# Identification of *Avramr1* from *Phytophthora infestans* using long read and cDNA pathogen-enrichment sequencing (PenSeq)

**DOI:** 10.1101/2020.05.14.095158

**Authors:** Xiao Lin, Tianqiao Song, Sebastian Fairhead, Kamil Witek, Agathe Jouet, Florian Jupe, Agnieszka I. Witek, Hari S. Karki, Vivianne G. A. A. Vleeshouwers, Ingo Hein, Jonathan D. G. Jones

## Abstract

- Potato late blight, caused by the oomycete pathogen *Phytophthora infestans*, significantly hampers potato production. Recently, a new *Resistance to Phytophthora infestans* (*Rpi*) gene, *Rpi-amr1*, was cloned from a wild *Solanum* species, *Solanum americanum*. Identification of the corresponding recognized effector (*Avirulence*, or *Avr)* genes from *P. infestans* is key to elucidating their naturally occurring sequence variation, which in turn informs the potential durability of the cognate late blight resistance.
- To identify the *P. infestans* effector recognized by *Rpi-amr1*, we screened available effector libraries and used long read and cDNA pathogen-enrichment sequencing (PenSeq) on four *P. infestans* isolates to explore the untested effectors.
- By using SMRT and cDNA PenSeq, we identified 47 highly expressed effectors from *P. infestans*, including PITG_07569 which triggers a highly specific cell death response when transiently co-expressed with *Rpi-amr1* in *Nicotiana benthamiana*, suggesting that *PITG_07569* is *Avramr1*.
- Here we demonstrate that long read and cDNA PenSeq enables the identification of full-length RxLR effector families, and their expression profile. This study has revealed key insights into the evolution and polymorphism of a complex RxLR effector family that is associated with the recognition by *Rpi-amr1*.

## Supplementary material for "Identification of *Avramr1* from *Phytophthora infestans* using long read and cDNA pathogen-enrichment sequencing (PenSeq)": Notes S1 (part 1 of 6)

```
>Contig_6
AGAGACAAATTCAGCGTAAGCGGGCTTAAGTTTTATATCCCTACAAATGTGCTCTTTAGGACAAATAAAAATTGTGCTTAGCACCAAACGTTTTTCCATGCAAATTTAATACCTTTTCTATCGACTTGGTGGTTAGCATTATTATGTTCAATGGTTGCACTGGACTGTGGATCGGTAATTATGAACGGGCGGGGGTTCACATTTACTTGACAAAGTCAGGTAAATGTGAACCAGCGGTTCAGAATTAATTGACACAGTCAGGTAAATGTGAGCCAGCGGCTCAAAATTAATTGACAAAGTCAGGTAAATGTGAACCAGCGGTTCAGAATTATTTGACAAACTCAGGTAATTATGAGCGTTTCGCCCGTTTTGTGCAGCGAAAAGTGCAGACGTACGTAAAAGAGGTGAAATCCCACGTCCTTTCTTTAAGTGTTTGCTAGTGGTCAGAAAAGTGTATGCCAGCGGTCAGTTCGAGGCATAAGTGTTTGGTCGTGTCAAATTATGTCTACCGTTCACCTAAAAGTGTTTATTTTTGGCCAGAAAAGCGTATGCTCTCGTACCAGACTCCCTGATTTACTAAAAAAATTGAAAAAAAAAATTGATTAGGAGGGTGTGGACGAGAAAAAAAAAACGTACTTACGTAAAACAAAATCGTACCTATGGGGAAAGTGGTGAGTTCATGCTGTTATGTTTCGRCTGAATGATAACAATCGGATGCCTACGACAAAAAGACGGCTACAGTGTTTCTTATCACTAATCAGCTAGCGCTCATTTGATTTTTTGGTCTTAAGATTGAACTTTTGATTAAATGTGGCCCTTTATTTCCGGACAGAGGAAGTCATTAATTTTGCCCGCCCATCCTGCTTATATATTCGGGACGGAGGAAGTACCAATACATTATTGGCCATTTGCAACCCGGGTTGTATTTCTTGAAATCCGAAGCTACGATTGGCTGTCTTCTCGGTATCAGCCAGATCTGAGGTCGATACCGTGCCTAGATGTGGAGTGCCGTTTGCAACTATCGTTGCATGTACGGTAGCGTGAACGGTCGACTTTTGCAACCCTAGTATACAAATTTCAAGTCAAGTTACCTATAGTGAAGCTAAGTCACGGTTGCAAACGAGAGGGTACACAGCTCGTATACAAAAACTAAGTCATGGTTGCAACGTGAAAGATTCAGTTTGAAAATACAATCCACCACAATGAGCACTAGCCGCTACAAGGCAGAGCTCGTAAAGTTCATGTCGTTCAAGGACGACAAGGAGTACACTGCTAGCCACGAATTCACGCCAGCGGACCTCCTCAGTATCACGCCTGGACTGCTGTGCCGCTGGATGAACACGCGGGCCTACGGAGATTCAGAGCCAAGCGAAGACATGAGGCCTGTTCACCTTCGGTCGAGCACGCTGGAGTTCGCCAAGAAAGCCATCTCAGCGTACATGCCTAGGATCAACGCACCATGGGACCCYGTGGCCATGCAAGGCAATCCAACACGCTCCGATGATGTCAACAAGCTCATAAAAAGAGTCAAGCGCTTTGAAGTTCGTCGGGAAGGTGCTGAGTCAAAAGCTCGTCGCTCTTTTGAATTTGATGAATTCATGAACGTGTTGACGCTGGTAAGATCGCTGCATTCACGCTCTGATGAACAACTCATGGTTAGCAGTGTTTTGACACTGCAGTGGCATATTGTTGCTCGCATCGACGACATGATGAAGCTTCAATTTAACAATTTCACTCACAACACTCAGTACCCGTCTACTATTCTATGTCAAATGCGATGGTCGAAAAATATATCCGAAGAGAGAGACGCTCCGGAGCAGATTGTGGTTGGTAGTATGGATCCCAGAATGTGTCCCCTGCTCAATCTTGCAGTATACATCGAGGCAACGGTGAATGTGGCAAGATCTTCTTTCTTATTTGGAAATCCAAACGATAAAGATCGAGTGGTGAGGCGTTTTCTAGCTGATACAATTAAAAAATCGGAATTTAAGTCGTTGAAGACGGGAAAGCTGGGAACGCACAGCTTCCGTAAAGGTGCTGCTACTTATGCGACTCGTAGTGGTGTATCTAAAGACTTTGTCAATCGGCGAGGACGGTGGAGAACTCGCAAAGGCGTCGTCGACGTGTATATCGACAACACTCAGCCTTATCCGGACGCATGCACCGCCGCAGTCCTTGCTGGTCCAGCTGGACCTTGCTTTTACTCGCTGAAAGAGGGCATGCGGTGTGTCACTACACCACTTCTCGTCGACGAGATTGCTCCAACAATTAAACAGGTCATGGGAGAGCCAATAGCAAAAACATTGGCACAGGTGTTACTGTGGGCTGCGCTGGAGACGGATTCCAGCTTTAATTATTGTCTTCTTCCGGAAAAGCTGAAAAAAAGAATTTTACGGGCTTACATTAACGCCGGTGGAAGTACGAATTTGAATCCGATTCAAAGACAAGAATTTTATGTCTTGGGGGACGGGTCTCAGCTCAATCTCGTCGTTATTGACAAAACGCAAGAAGTGGAATCTGGTGTTGGTAGTATTGTTTCTGCAAGAAGTGCATTGGTAGCGGGCTCCAATGGACAGGGGACTCAACGTGAAATTGCTGCTGTACAATCTCAAATAGCGTCTGGCCGTCGCTACATGGCAGAGGTTATGAATGAAGTACTGCGGTCCCGAAGCGAGTCACATCGAGAGATGCAAAAGATACAAGCTATCTTGAGACGGATAGCCATGCAGCCGTTCACACCTCGTACTACTGATGGGCACGGAGTACCGTATCCACCAACAAACACTGCTCAAGGTGGATTTCGTGGACAAAACGCGGCACGTCTTTCAAAGAGACCTAAAGACCTGTATGAACTTTGGCACGAGTATCAGCTCGGATCCGGTGGGCTAAAACCAGCCAAGGAGTTTACATCCATTGAGCGAGGCGCAAACAAGTTCGCCTACTCCAGGCGGAAAGTCTTCTGGGATGTTATTTCTCAATTGGTTCGCTCTGGACACACTAGCGACTCTGCAATAGATAGAGTGTATCAAACGTACGGTAGGAATCTCTCTGTGTCTAGTATTTTAGTTAAACTTCGTACAGATCGTAGACGTGGAGGACATCCAAGTCTGCGATTGTAGCACTTCAACACGGTTCAATTCAGCCAATCAAACCTTATCCTTCGAAATATTAGCCTATCAAAACTATGGTTGCAATCCAAGTTGCATAAATGACTAATATTTATACAGTACTGTACGAAGTAATCACTGAGTACAGCGGGACACTTGCCGTAGTCACAAATCTTGTTTGAACGTGCCAACAGATCTATCCAGCTGTATTTTAATTAATAATGGCCGCACACCGCTCACTCTGATATTTCCCCGTTCCAGCACTCTTATGACATGCAGTGAGCAATTTACTTCGGAGCGAACCCCGGACACACCCTGATGATGCGACTCTACCTTACTGCGCTGTTAAGTGCAATTTCAGCTCTACTAGCGCCGGGTGGAAGTGCCCCAGTGTCTGCTCTTCCAGACTTTCCGGCTGGCTACTTACCATGTAATGAACTACGTACATTAACAAACGCACCTGAAGAATCTCCATCCCACAGGCGATTGAGAATTTCCGATACACATGATGACGAAGACAGAATAAAAAGTATCAGCATTGAAAAACTATCGGGGTTGATTAAGACTGGAGTATCGAGGATACATGGATACCTATATTTAGGACCGTCAGCAACTAGAGAACAACCAGCAGATGAGATTCTTCGAATGTTCAAGCTTGAGGATGGAATAGAGAAGGCCTTGGCTAGTTCTAACTTGAAGACCATGGAAACTTATGTGAAGGAACTGCGCACCAAGAACCGAAAGAGCACGACGTCAGTGCTTGGAATACTCACGAATCACTACGGGGACGACGCAGTAGCCAGTGCACTTGTGACTGCACCGCATAATACCATTATGAAAGACATGGAGGATACGATATGGCGATTACGAAACACACAGCTTTCAGCTTGGCTGAGTAGCGACAAGTCTGTCGACGATGTTTTCAACCTGCTAAAGCTCCGTCAAGATGGCTACCTAGCTCTCGCCAGTCCAAAGTTGGAGGTGCTGGACGACTACATAAAGCTGATTATCCGCTCCAAATCCAGCCAAGAAACGTTGCGTGATGTGTTAACGAGGGGATTTGGAGAGCGGAGATTGGCCAGACTGCTAGTCCGTGCGAAGCAAGATGACCGAACAAAAGAACTGGCGACGGCACTGCAAAATGCGATTTTAAACAAGTGGGTTACAGACAAGTTGCAGCCGGTCAACGTCCTACAACGACTGAGATTGGATAGAGGTGTCACCAAAGCTATGACAGACTTGAACCGAGACACTTTGACGAGGTACATCTCGCTGTTTAAAACACATAATCCAAGCAGTAAAACGTCATTCATTGGTACGCTTTCCGCGCATTATGGAGACGATGCAGTTGCGAAAGCACTCGTGACGGCGTCGTCGGATGCGAGTACAAAAGAAGGCGCGATTCAGCTACGGAGTGAGCAGCTGACTGACTGGCTGAACAACGAGAAGACTGTCGACGAAGTTTTCAAGCTGCTAAAGCTTCGCGATGACGGAGAAGTCGGTCTAATTAGTCATAAGTTGGAGGCTCTAAAAGATTACATCAAGCTATTCAACCGCGAAAGAACAGGAGATGAGACTTTACTCAAGACGTTGACGACTGGATTCGGCGGAGAAAGTGGATTCTCGAACATTTTACTAGCAGCAAAGGCCGATCGACGTACAAACACAGTGGCTATGTCATTGCAAAGCGAGCTACTTCATCAGTGGCTTAAGAGCGGATTGCAGCCGGGAAGCGTCTTGAAGAAGCTCAAATTGGACCGTGGGATAACAGAAGCACTCTCCGATGGAAACATCCACACTTTGACAGCATACATTTCGTTGTATAGCACACAGAATCCAAGTAATGCAGTATCGCTGATTAAGATACTATCCGCGCATTATGGAGACGATGTTGCCAAGGCACTTGCCATGGACGATTTTGCCACGACTGAGCTGGCGTCCAATCTGCTGACACAGCAGTTGCAGCTGTGGCTGAAATCTGTTGGAGACGTTTTCGCGATACTGAATGTTGGACACCTCGATTTCTTGTCCATGAAGAGTCAGAAGTTGCAGATTTTGGACAGCTACTTGAAGATGTATAACGCCAAAAATCCGCTTGACGCCAAGAGTATGTTCGCGGTAGTAAGAAAGGGCTTTGGCGGTGATGCCGGGCTTGCACGTGTGATTGGTAAGGCGCTTGTAACCTCGCAAAATGAGCCGAAGATGGCTCTCAAATACCAGAATGAGCTATTCAACCAGTGGTTCAATAGAAACATTGAGCCCAAGAACGTTTACGTAGAGGTCCTCAAGATCAAGAAGCGCTCTGCAGACTTTACAGCAAAGGGGGTCGCTAAACGATACAAGAACTATTACAAGAAACGGGTGGGGGAGGTTATAACCTTTAACAATCCAAGGCGGTCTTAAGAAAAAAAAAGCGTTATTAGATGTTTCAATCCTAATTCCAACGGAGCGTGCATAATCTGCATTGTTTTACGATCAGCGTGGAAATTAAATTATGTTTGCAAGTTGGGAGGAGTCGACGTCCTGTTAGCCAAAATTGCTAAAAATGGAAGAGACAGACGTTCGTATGACGCGTATCTTCACTACCAAACCTTTTCGGATGAATGTCTTAATCATATCATGTAAAACTGTCTTGACTGAGAAAAAGTGACGATAAAAAGCGCTTCTGTCGCTTGTATCCTATGCAAAATACGGTTAACCGTGAAGAATTGCGGTGCGCCACCAATAACGTGTGTTTTACCGCCGCGCCTTTTTCCTGCTGACCATGCCCAAAACCATCTTGCGCCGCAGCGGCTTATCTGTCGGCAGAAAATTCGATGGTTAAGTGGCAAGATATCGTACTTAAAAAAATCATATTACCGGTAGTCAGAATCACATGAACGTAAGCCACTCTAAAAGCCTACAGCTCATGGTCTCTTCCAGCTATTCGATGATCGGTGGGCTGGGATGAATAGTTGGTATCAGCGCAAAATAAAATGGAGTAGGGTCTTCGCTTGTGACCACTCCGGTCTACAAACGCCTTCAATCGTTGAAAGCCCCGAAACGACGAGGAACTATCTTCTCGTTGTAGTATACTGTGTATCGGCTTACAATCATATCATCCAAATGACTAGCAGAAGCCTCTTCAACATCGAGGAATCTGGAGTAAATGCTTTTTGGTTCTGCCTTGCTGCGGAACCAGCGCTTAAACAGCAACCTTTCGTACTCAGCACCAAAAGAGACGAGGGAGTCGATGTTGTGAACGCCTATCGACTCAATTGCACCAAAAACCGCGCGTGCAAATTTGCCTTCGCCACCAAATCCATCGCTTAGCACCGTGAGAATGTCGGTCTTGTATCCGGGATTAATGACGTTGATCCTCTTAACGTACTGCTCCAAGAGATGGAGCTTCGTACTTGCCACGGATACAAACTGGTTCTTGTTCGGGATGTTAAGGTTTAACTTAAGCAGTCTGAAGATGGTGTCGGGCAGGCCTCTGCGATTTGAATTATCATATTGAATAATATCGCATATTGGGAATGCAATTATGTATTGAGCAGCGAGTAAAATTGCAAGCATTTTTTAGCATTTTATCAGTTATTCTAGGTTAATACTGTCCACCAAAACTACTGGTTGCCACCACCTCAAAAGAGACTTTACGAGCCTTGTGCAATCTCCTCAGCTCATTCGACCTTTTGCAGTCATCCCAACAACTCTTCAGCCCCCTTTCGCCCAAGTACCCCATGAAATTTACAAACAAGGACATCTAAACGCGTATCTGGCTGATCATGAACCCATGTTGGCCAAGATACACGCGCTCATGAAACACCTGAGCACCATCAAGTGTCGTGCTGCCCTTCGCAAGGTGACCTCTCTAGCGCCCGTCATGCCCAACGCGACTCGTTGGTCGAGTACCTACAGCAGTACGACAAGATTTGTAGCGCTCTTCTCGCGTTGTACCACGCTACGGTGGCTAAGCATGACATCGCGCGCTTTCTACTGACGCCAGAGGAAACCGAAGCCGCTCGCTTCCTTCTCAAGTCGCTGCACGAGCTGAATGAGGTGAGTAAGACGCTACAAGACTCAACTCTAACAGTGGTGGGTGCACGACGTGCCTTTGATGCAGTGTTGCGCAAGTACCCCCGCATGAAGACCCGGCTTGCAAGTGACGCCTCCGTCGTGAACAATCCCGAACTGGAGAGCGGCATCGTGAAGATCATTGGCGGTGTCGGCTGAATGCACGCGAACAAGCGGCGTGTATTCATCTCAAGCGCAGCAGCGACGACACTGTGGTAAACCCAGCAGTTTCCACGTCATTTCTCGCGTCGGCCTTCAAGAAGGCCCCTGTGGCGCGCTCCCCATCGCAATACTTTCCTCTCGAGTGGGTTCCACCCACGTCGAACGAGTGCGAGCGTTTCTTCAGTCAAGCCAAGCTGGTTCTGACCGACCTAAGGAAAGCCATGGACCCTAACACTCTTGAACTGCTTATGTTTCTATCCTACAACAAGAAGGATTTAGTGTTAAAGCTATCAGGCAGAGTATGGGTAGTCAACTTCGGGAATAATGCCATTATTATTGTCTTGGCGTAATAGCAGCCGAATATATTGAGTATGGCATATTGGGGAACCCTGGTGTCGGGAGATTTGCCGCTTTTCAACCACGCATCCATTTGCTCTCTTAAGCTCTAAAGCCGTCGCCTTCGTGGCCTCATGAGACCTCGCAGCGCTGAGCGTCTCCGCCACTTCACCGTCCCCATAATTCCTGATAAATGTCTCGATCAATGACGTTTTGGTACGGGGATCCTTGCGTTGTACATCAAGATAAAAAGTGTGATAAGTTGGGTCCAGCAGAGCTTCATCCATGTACTCGTTCAGTTTGAGCATCTTCAGCACATCTACAGGTCGCGACTTACTCGAAAGCCATTTATTCAGTAGCGCGTTCTCCATCGCATTCGCCAGCTCACTCGTCCGGGGATCTTTCTTCGCACGAATAAGCAGATTGGCCAGGTTGTGCTCCCCGTCGAAACCTTTCGTCAAGACTTGAATCAACTTTACTTGTCCTGATTTTTCACGGTTGAACATCTTCATGTAGTAATCCAATGCTTCTAGCTTCGGACTTCCGAGAGCACTGTATCCGTCTTTCTGTAGCTTTAACAGCTTGAATACGTCGTCGACCGATTCATCATTCTTCAGCCAACCCGACAGCTGAGCATTTCGCAGCTGCAGAATTGTTTGAAGCTCACTTTCACTCTTTTTCGTCCTCTACGCGGATACGAGTACCGCCGCCACTGCATCATCTCCATAGTATACCGAAAACACTCCAAGTACCGACATTTTGTTCTTTCGTTTGTATTTGTTGACTGACCTTAGATAAGTTTCCATTCTCTTGACATCAGGACTACTCAGAGCCCTGTCCAAGCCGTTTTCTAGCCTGAATAGCTTGAGGATATCTTCTGCGCTCTGGCTGATTGGTAACCAGTACCCCAAGTTCAAATTTTCACCAATCTTTACTGCTCCCGTCTTGATCAGCCCTGCCAGTTTTCCGATCTCACCGCTTATCATCCTGTCTTCTTTTTCTTCGCGGAATTTCTCAAAAGTCGTCTCGCAGACGAATCTTCTGGCTTGATTGAACGCATTTGAGGTAAGTTCAAACCCTGCGCTTCCGAGACGACAGTCGTAAAACCCCAATTGGCACATACCAGCAAAATTGAAGCACCACACAATAGCGGTTTCAAGCAGAGCCACATGGTTACAGGCTTGAAAATTTGCGACTGGTTAACCCCCAGGAGAGCAAGCACTTTCGACCATTCTACAAATATTTTTGTCTCGTCCATGGAAGTGATACGAGTTCTTTTCTGTAATCAACGCTTGTTGCAGAATGGCGTCAGAAGAACATCTGTTTACGACAACACATCAGATTTTTAAGATCTAAAACCGACCACAGTACAAGTAATTTATTTTAAACGACGAGGCGAAAAGAATCTACATTTTATCGCAGAAACTGAATTTAAAGTACATACATGTCACAGACGTGTGTTTTTACACTTAATTGTGTATCACAGGATTTTTCACATAAAATGCGTGTACCACGTACACTAGCACAGTTTGGGACTTTCGTGAAGATCTTGTGGTCTTGCAGAATGGGTAGGAGAACGCTGGCACGAGAGCTCGTTCACAGTAGGCTGGAGCACCTCGCCGATGTGAAGAAAAACCTAGTAAGGGTGCGAGTGAATCTGGATAAGATGTTGGCTGTTTAACTGGAGATTCA
>Contig_7
GCCGCTGAAGCGTTTCACGCAGTACAGCTTGGTAGTTCGACGCCTCGAGGTGTTGGAGCACATGGTCACGGAAAATACCACGTGTGCTCCTCGCTCCGAGTAGTCGATGACCAATGTAGGAACCACCCCGAGGCTGGCTTCTCCATCGCTCACCCAGCGATTCCTGGGAGGCGCGTGTTCGTGTCCTCGATCGGGATGTTGTTTAATGCGGCAGGCGCTCTCGATCTGGAACGGTTATTCGCGTATGTCCTCTCCCCTCTTGCCGGTGAACTTGGGTAGATTGGTTGGCACTCGCGTGCGGTCTGCCATAACTTGATTAAGCCGGTCGATCTCAACTTGCAGCTGGGCGTTCGTCGCCATGGGCTCCGTTTGTCAGGTCACTGGGACCAATAGGTGCTACCAGTATTTCACAAAGGAACCTGCTTTAAGGGAGGGCGCCAAAAAAGGGAAACTGCCGCCTCCACAGTTTAAGACGGATGGAAGCTTCTAGAAGCTTCCACAGTCGCATGTGTTCAATTTAATAGCATCTTACTATGTCGTATTAGATCACAGTTATTTCTAGACTACATATAATACTAATCACTCACATTATTGATACAGTATCTGTGTCATGTGTGCAGCAGTGGTGTTACCTACGGCTCTCGTCGATACAGAGAGCCCAAAGTATGCACTTATTGACATTCGAAACGCTCTTTTTTGAAACGATCACTGCATTTGATTGTAATTTCTTGGTAGTCAATTTAATTTTTGCGAAGACTAAAAAAGCGGTCGTTATTGTCAGATGTCACAAACTTTCTTCTCTTCTCACAGATTTTGCGTGAATGGCGAAGATGACACTCAGCTCTGGCGAGGTGAGAAGAGCATTTACTGTCACCATTGACACCGTGGAAATCCAGTCCGTAGACAAGCTATGAGAAGAGATCAAGTCGCAAAGCGAAGGCATTTAGACTCCAGCATGTCTCTTGCAGCTGCTCTCGGTAAAGAAACTAGCCGGACAGTGGCTTATTACTGACAATGCAGACTTTGTGACGCTTGATAGGCACGGAGACCCGGTGGGCTTTGACGAGATCCATCCGTCGTTGCTAATAATTGACGACCTGGTTTTTGGAACAAGGTTGCAACCATCCGAAAGCGATATCCACGTGCTGGCTAAGTTTCGCCCAAACGGCCTTGTCTGGGTAATACTCATGCACTTGAGACATTTCCTCAGATTGATACCAAGGCTGGAGATTACGTGGCGTTGCCAAACATTACTCAAGGTTTGTAGATTATCTTCGGGTGAGGACATGATGCTGTATTGTCGTCCTCAAGTGCGTTAGATATGGACGTTTCTGAGTGAGAATGTGGTTAAAAAGGAAAAACAGGATTTATTGCGGGGCCACTGGCAGACAAATCTGCGTCTATTTTAAATTTTGCAGCTTCTTTGGATCGTCAAATTTGTCTGGGTTCGTTGCAGTATTTTGGAAATATCTTTCGTGGATATCGGAACAATGGAACATGCGAAATCTGGGCGTGCCTGGATGGAGTTAACCGTACTAACCAGAGAAAACTGTATCAAAACTCGAGAAGGACGACAGATTTGGTCATTTGCAAGCTCGCTTGGGAAGTTCAATGAAGTGCATGATACCCGTGCCGAAAATGAGTGCTTCTTCTTCTATTCATGGACACAAGACGATTGCCACCAACCAAGAATTCGGTGATAAGGTTGCGTCGAAGTTTGACACAAAAGTTCCTGTTCTGTGAATGACAGCGACAGCGACGAATAATTCAGTGAGGATGAAAAGAAAGATCGCGTTGATTCATGCTCCAGTACACTACCAAGAAGGTGAAAGGATGTTGGAGCGTGTCGACTCATGCTCCAGTACACTACCAAGAAGGTAAAAGGATGTTGGAAACGGGAGCGGAAGCCGCTGTCAAGATGGATATGGTCAAATACTTTGATGGCAATAGTCACATTGGTGTGATCAATCATCTATATGGTATTTCCTGTTAGCTCATACACTGCGTCTCTTTTGCGGAGAAGAAGTCATCAGGGGTTGATGAAGCGTGCCAACTAATTCCTAAGTGGATGGGTTTGTAATTGAATAACTTCAGCTCTCCTGACGATCCAGGTTTAAGGTATGCTTGCTTTGAGAAGCACAACGTTAGGAGAGAGTAGCGACCCCAGTTATGCGTTATTTCGAGCCCACCTTTACGGCAAGGAGTCTTTAGCTACTAAGCTTGTTTTGACACATCTCACTTTCGCGACGTGAATCTCCCATGAGATTATTCGTGTATTTCCAATCTGTAACAGCAGTACGAGAAAAAGATCATGGCTGATTATGGCAAGTGCGTTGCGCCAATGCCATTTTCACACGTCACAGATACTTTTCGCAGTTATGTAACGTACACATTCCTCTCTTACAACCCCCAAGTCTAAATTTCCCCCCGGCGCCCATATTCATCTCATTATCGTATCAATCGCCAAGGACGGAAGAATCTCCACACAAGAACCACCAAGATCCTCCTCCCGACACTTAAAGAGCCACAATGTTGCTAAATAAGCTCATGTTCTGGCTCATGATAACAGAGGCCGTCGTGTGTCTGCTGCTGAGCCTCCCGTTCGGCCAGTGGATCGCGCACGCCGTCATCACCTTCCTAGCGAAGACTCTAAAGGACACCCCAGCCAGTACAGTCGCCACCGTGGTGCTCTCCATAATTTCGCTGCTCTTTATTTGTACGTACACGAGTATCTGTGTTTGCACAGCTGCATCAGCTTCAAAGATGCACTACAGCCCGAGATCTAGCCAACTCTCTCTAACTGTTTTTTTTTTCCTTCTAATTTTTACAGCGGATGTCATGACAGTTTACAAGCACCACTCTTCGGACKAGGTGTTGGGCGATGGCTTGCGTATCCGTCTGCTCACAGCGCAGCGGGACATGTACATCACGGGCTTCTGCCTCTTCCTGTTCCTCCTTCTACGCCTCGTATACATCACTTTAGCCACTAACCTGCGCTTGGAGAAGAACTTGGCAGCTATGAAGAAGCAGGCGGAGGGCGCTGCAGCTGGCTACAAGTCGCTATTAGCGGAGAATGAGTCATTTAAGATACAAACAGAGAAGCTGCACCAGATGTTTGGAGATGAAGAAGGAGAAGAGAAGAAGAAGAAAGTGGACGCTCTCGCCAGATTGGTGCAGGAGAATGCGGATCTGGAGCGCAAGATCGAGACCTTGGACGAGAAACTTAAGAAGGCTGAAGACCAGGTCGCTGCTGTGACTAAACAAGCGGAAGGACAGAGCTCGGCGTTCATGAAACTAATGGACGAGAAGAATGAGTCGGACAAGCAGCTTGAGACGGCCAAGGCGCAGGAAGAAGAGATCAAGCGCCAACGCGACGAGATCGCGAGTCTGAAGGCGGAATGCGACTCCTTGAAGACTCAGATCCAGGACTACGACTTTATGTTCGCCGAAGCTAAGAAGAAAGCTGAATAAGCTGAAGAGAATTAAAGACAGAAAAGCAGCGTGACATAATGAAGGAGAAACAAAAAATTTGTCTGAAACTGTTTTATGATTTTAGTAACACAGAAGAAACTACTACTGTAATACTACTGAACAGTTCGTAGTACTATATTAATATTTCTATTGCCCAAAGCTGATCGAGCTGAAAATTATGCTTCTACATGTACTACATGTATCAGCAGTACACAGTACACTACATGTACAGTACATCAACAATACGTACTTGTAATGTAATCAAAGTACGAAACTGTCATACTTTAAAGTATTAGTACAAGTTTAGTTTCTTAAGAAGCTGATGCAGGTATCAGATCTTATTTTTTAAGCATATGAGTGCTACTCATACATTCTTGTGTATTCCTATGCTATTCCAGCTATCTTATGCATTATTGTGCAAATACTGCAAGCGTTCTTGAATAATCTGCAGTCTCGAGCTTGCCGAACTGGAAGTGGATGATGACACTGACGACGCTGGAGAGTTGGGTGCTAGTGGCCTGGGTGAGTCATCAGTGCTCGTCAGTTTGAAAGAATTTGGGCGAGACTTCCTGGTTTGTAGAGTGACAGCACTCTGGACATGGATCCGCATGGCCCACACTTTCCCAGTACCACCATCACAACTTGATGTGCTTCCGCGGTTTTCAGTATAACGTGTTAACACACGCACATGTAGCGCTCGGTTCTGCTTCAAGATCGGTATCAGGAGCAACAGAAACGCATCTTTCACCTCCGGCGTCATATCTTCCAGCTCCAGTGTACAACTCTCCGGAGGAAGTTCCAGGACACGGTTCGACGACGCTCCTCGAAGTGGCGGGACGCCAGGATACGCTTCCATCCGTGCCAACCAGCGTCTCACTCCCAACTGCTTTGTCCGGTCACTGGTCCAATTCTGTAAAATGAGTGCTGTCTCTCGAGAAGTGGTAGTAAAAGTGGGTGTGGGCATGGACCCATTTCCACTTTGGTCACAACCATCCACGCCACACTCGTACCATTGCGCGAGAGCATCCAGCACGCGTTTACGGAAACCTTGGACCGCTTTTAAAGTCACAACAGCGTCGTCTTGCTGGACCTGAGTCTTCAACACGGCAGCAAAGCGTACCAGCTTTCATAACCAACACCGGCTGGGTCTTGTCGCTAACTGTCTTGTCTTCAAAACGCTCACATAGCGTTGGAAGAAAAGTCGCATGGCTCTTGCACAAGGCTAACACGTCTTGTAATGCACTACTCAGTGCTTCAAGATATGGGAAGAAGTCTTCCAGCTTGGTTATTGCAGAGTGTAATATAACCCACGCCTTGGAAGAGGGCAGCGCGATGATTTCGGCGTCGTTAAGACCATGGAAAGTTCTCAACTCACCGCTTGGATTGCTTTCGTACACCTTGTGGTCTTCAGATGATAATAGTTGAGTCTCTAGACGCTCACAACGCGCTTGATACTGGCTTAAACGCTGCGAATGGTCCCCAGTTTTCTGCTTCATCATCGACTGGAAATGAAGAAGCTCTTCGGTCTTGACTTTCGATGTCTGTCGAGCTTCACGAACGTCTTGTTGAAGCGCCTTCTTCTCCATAGCTAGCACTCGAGCTGTCTTTTCATGTTCAGCAGCAAGTTGGCAAGTCTGCGCGAGTTTTTCGTCGAATAGTGTCACGTTTAGCTGTAACTTGGCCTCCGTATCCGTGAGTTGCGTCTGAACTCGTGCCAGCTCGTTTTCCACGTCACGCAGAGAACTTACGTGCTGTTCGTGGTCTTGTTCTTGAACAAGTAGCTTCTGCGAGGCCTGAGCAAGTTGTTGCTCGTATTGCTTCACTCCATCAGCCAATTTGGTCTCCGCTATCGTGAGTTTGGCCTGCACGTCCGCGAAATTAGTCTCCAAGTCTCGCAGTGTCGTCGCCTGTTGCTCCTGCTGCCTCAATTTGTCCAAAACCGCTTGAAACTTGACGTCTTGCTCTTTCAATTCGATCGCTCGGCTAGTTGTCGCTGCTGTGAGTTGTTTATGAGTCGTTTCCAGCTCATTTTCCAGTTTGGCCACCTTGAACGTGTATGTTTCTTGAATATCTGCTAGTTTCGCTTCATACTCCTTCGTTTCAGCACTTCGTTTGGCCTCAGAAGCCGCATCTTGGGTCTTAAACATCTCACACGTATTCTCCAAGTCTCTCAGCGTCGTTATATATCGTTCTTGTCTCTCTTTTTGTTCTTGAATAGTTTTCTCGTGCACAGTGAGCTCCTCGTCCTTCTCCTGCACTTGTTGTTGCAATATTCTACTCGTCTGGGCATGCGTCGCTAGGTTCTTGTGGAGTGTATGGTTCTCCTCCTCCAACGTCTTCTTGTCCTGCTTCAAGATCTCCACTTGAGTCTCCAAGAACTCATACCTCTCTTTAGCTGCTTGTTGTTCTAATAGCGCATCAGTCGCCCTGCTCTTCTCTGCCTGGAGCTGGTGCTGTGTGTCCTCCAGCGTCGTCTCCAGCTCGCCCTTCTGCAGCGCAAAAGCTGCCTGTTGCGCCAGCATCGTCTGCGTCTGCTGCTCGACGGTGGCGGTCAGACTGTGGAGCTTGTGAAGCAGCGCGAGCTTCTCCACTTCCTCGACTTCTTGTTGATTGTCTTCAACTTCGGGAGTTGCCTCCTTCTTTTGACAATTATTGTGCAATAATTGTATTTCCATTTCCGCCAATCGACTTTCGTAAATTGCAGCGAGACGCCATAATTGCGCATTGGCGTCCTCGTGTTGCATCTGTTGCGTCTCGCGACTCTCGCGAGCTTGTGCAGCGCTGGGAGGCGGCCCGTGGGTCTGCAGGTGGGACAGTGAGGCCTCTAGAGCACGTTTATCGCGGCGGGTCTTCACAAGGTCTGCCCGAAGCAGCTTGAGTGCTGCATATGCGTCGCGAAGATCCTTCTCCATGGTCAGACTGATAATGACGCCAGAGGGCTGGTGAGGTTGAGTTTTACTTGAAGTTTGTATGGTGTGGGATAAAGAAGTTTCCATAATTATAAAAAAGGTATTTGACGGGATAACGTGAAGCACCCGATAATGCTTGTGCGCCCAACAATTTCACTGTGGGTCGCACTACAACGTGCGCAGCCATCTTTGAAGCCAAACACTTGTGTTCTCGCCCAGTGATTGTCGCTGGTTATGCTGGACGCAAGCGCCGTGAGAGCTTCTGAGAAGCTATTATCTATTTTGACAACGGCAGTCTATCTTCCACATTGCAATTTTTATGAATGTCGCGAGCTTGTCGAGGCTGTCGACGAATGATTCCAGATATCGCAATGTGGAAGCTTACACCATGTACGTCGCAGAGCAACATGGTGGAAATGCTTTGCAGGATAAAGTAAAACCATTGTTCCACAACAAAGATCTTGTCGTTGTAATTGCAGCCGCTTCGACAGCTTTTTAGTAATGCATGCAGCTAGATTTACTAGAAGTCGATCGACATACCTGTTCACATTGTCATCTATTCCGTTGTGACCCGGGTCCGTGAGCTGTCAAGATAAACGAGAAACATAAACATCTCCCGAAAGGAAGATGGTCAGCATGGAAATTGAAGCGTGGTGTAAAGGGATCTGGCCAAACTGAAAGTGTATAATAATTCAAGCGCCACAGTCATTCGGTAAACAAGCCTCTGAGCCTGCACAGTTGCAATAATTGTACTTCATTTTTTTCACTTTGATAATATCTAAAGTAATTGCGTTTTTGCAAAGAGCCGTTTTTTTGCGGTGTTTTTCGGGTCAAAACGGGGTTTAATTTTCCTCGGACAACACTCCATTATACGAGCTTTTTGTGACCTTGCCGTGCTTTGGGTTACATGTATCCATTCAATTGATACAGGATCTATCCCGGATTTAGGATGGCTTCACAATAAGCTCACAAAGTCTGTAAGCTTCTTGTGAAGCCATTTAAAATCCGGTGTAGACGCAATGAAAAATGAAACGAAGTTTTTCATCAGAAGAAAAACAATAGTGCGGTTCAGTTTTGGTGCTGTAAAAAGGGTTCCTACCAATGTTAAATATCTTAGAAACATCACACTTGGCTCTCCAGACGGCTGCGCACGCCGAAGTAAGTATCGTAGCAATTGTTGGACTGCAATAGAAAACTTCGCTAATCTTGCGATGGGATATTAATCCCTAACACTTTCGACCAGCTAAAGTCAGGAATCTTTAACCTTTTGCAGCGGCTCAACTTGCAGCGTATGGGTCCTTCTTGGCGAACAATATTGTCACGATAATGCTGTTCCTCCCCAGTACTCAGCGAAATACGCCGTGAAGCTTTCCAAATTGCGGTACCTGGCATCACTCTTTGGGAGTTCCGCGAAGTTGATTGGATACGGTGAGCCAAATATTTTTTCGAGCTGCGATGGGGTTAGCCAATCTGCGTTTGTAAACCTTTTTGCGAGTTTCTTCAAATCTGGGATGTCCTTTAACGACTGAAGAAATATTCCAAATCGCGGCAAGGAAGCAAACTCATGTAAAAAGTCGAACACATGCACGTCTGTGAACGAGTCGCCTCCATTCACAGCTCTGTATGCTTTAATGTATCTGAGCCACTGAATAAACAGGGGATTACCGTCGAGAGCGTACAGAGGTTCATCCTCAAGCCGCAAGATATTGAAAACTACTTCGGGGGTTTCTCGGAATTTTAACCATGCCTCATTCATCAGTCTGTGACTAGACGCCGAGCTCAAGATCAGGTACGCCTGCATATCATCGGCGATATTCTTGATGTCCGGATAATGTCGAAGCGATTGAAACAGAGACACCAGTTCTTCTTCCGAATTCAGTTTCCGCACCAAATCAAATAGCTTGTCGTCACTGAACGAGGCCTTGTCTTGTAACTTAGCTCTGTATCGATTCACGTACAGAAGCCACCAAACAAATTCCTTGTCACCCTCCAGCTTACCGCCAGTTTTCACAGTACGTAAAAGCTTGAAAATTTGCATCGGATTCCTCGTGTTCTTCAGCGCCCACTTGGATGCCAGATTACCAAGCCATGCTATCCCAGAAACCCCTGCTCTCTCTTCGCTATTATCATCAATATCATCGTGCTTAGATGCGTCGCTGAACCTTAGAAACCTTGTTGTGGAATACGATCTCTTCGTTGCAGGGATGGACGTTGACCTGGTGTGGCTCAGGCCCTTGAGCTGGTTGGTGCTTATCAATGAGTTGAGCGAGGAGCAAAGCGAAATCCGTACGATGAATGTGATCAGCACGACATTGAAGAACATTTCTTCTCCTCACTTTTCAATAGTGAAGAGCTACTTTAAATCCCACTCTTATTACTGATTACGTTTTTTAGTTTTAAGATTACGGACTTCGATTACTCACTTGCTAAGAAATGAGCGTCAATAAAAGTGTCGTTGCCGTTCTGTCGATGTGCAATTCAGATGAGAATTTATATTCCACCTCTCCAAAAAGGTGTCCATATTATATTTTAAAAGTCTTGTGATGAGTATTTCCTTAATACTTCCCAAGAGGTAACATTCGTAAACGGAACGATATTACTTTCGAGTGCTTTTTTTTTTAGGAAATCGAGTGCACCGTTAGTTTTTTGTTCGAAAGGTGTGAAACCGAGTGTCCCTTGTTCAACTTGAGGGAATGACCGAGTGCACTGCTGAGGTTAAGGCTTGAGCACGGAAGAAGATGCGTCAAGGCTCTGCCTTCATTAGTTCAGACGTAGCTAATGTAAGCTACATGTTGCAGCAACGATAAGCAGGCGTTCGTCTACAAAGCGATCCACGAGCTAGGGTTAGTGTGCTTTCATCGCCAACTTCGCTCGCCAGCTACGCCAGCCCACAGTGTAAGAGTTCCTTTCGTTCAAGCGCTTCTCCGTCAACACGATAAGAGCAAATTCAACGCTCGCCGTACGTTCACCGTAACACTCTAAGTTGCTTCTACTTCATACTCATCTATCTACCGTGTGCAATTCTCATTGTGTTCAGGGCAATGGTGGAGAGCTCCACGGGAGAGCATAGCCCGAGTCGTCCATCGACCAGAGGACGGTACCAACGCATCTCGGTTCATGAAACGATGCAAAGCGCGCAAGTCGCGATATAGATGGCTTGTCGACTTCGAGGGAGGCAAGCAAGTCTTCCTAGAGTGCCAGGAATTGGTGCAGCTGATCGTAGAATCAAGACGTACTGGCCTCGATGTTACGAAGAGTGCTGCCGCCCACGCAAGCACACACGAATCGCATCCCCGCAGTGTCGACCGTGACGCCGACGACGATCAGTACTTGGACAGCTAAGACGATCAGGAGTGACAGTTTGCTTTGAGCATGTGGGCGTAGGACTGGACTAGCGGAGCTCAGCGTACCTTGTGTAGGAAGTACCAGGATCCAAGGCTCATTCATGTTTTCTTCTCACAAATTTATGTATTTTTCTCCTCTTACATCCTGGTGAGCTCTGCATCCGGCCCCAAGGACAGTGTAGTAAATTCAAACAAGCATAAACCGGACAAGACAAGTATAGAGCCGACGATATCGCCATGTGTTATCTGCACTCGGCATTCCGCCATTTCGTGGCAAAAATGTCTGCACTCGAAAACCCCTCAACGTGCACTCGAATACCATCCGCGCCCTTCGTAAACTGACCTCTTTTAAAATAGAAGACTGAGTGTAGAACTATAAATCGTCTTACGCTGAAAGTGTTTAGGATTGCGCGATACACGTGCCGCAAATCTACGTAGACAATTGGGTCGCCTTGCATTGAGCCTGCATCACATGTTGAGGCTGATAATACAACTTAACTGACGAGTGACGCCCCGCCAGAGCCAGCTTTTCAGCTCATAGTAGGGGTATAAACTTCTTTTAGTAAATGCGTTTAAATTCATATTCTGGATGTAAAAGGCTACACGGCAACTCAATTGTAATTCCTTCACCCAAATTATCTCCTATATGCGTGATTTATCCTATATTTCAGCAGGCTGGTTCTCATGAGCATTCCTCAAAATCTGTCGGACATCGTACCCATCTGATTGGTTCGCGTCGGACATTCTGTCTGACATTTTCTGNAAAAAAAAACTGTTTTTCCCTTAGCTTGTGGACGCCTTCCGGCAGTCGTCCTCCATGGCCTAAATGGCTCAGTGGCGAGCAGTGTCAGCGCGCCGCGCTGTCATCGGCGCACATTACCGCTATGAAGAGCAACTATCAGATTGAGTGTGCTTAGCTATGATATCAAATAGCATACTGATATCTTAGATGTCTCGTACGTGTATATTGAGTTGTCTGTCATAGCTTTTCAATGTGCGAGCACTGTTGTGTCAACTTATAAGAACCATTTGTGAAAATGAATAATGCCAGCAAGACACGGCAAGCATTTGCCAAACTCAACACGGACTGTATGACGTTCTCTAGGTAGCCTATCAAACTTCATGAAAATAGCGATGACTGACGAATGTCCGACGAATTCCGTCTAAGAATCATTAATTTAAGCAAAATGACTGTATCTTTTTAAACGTTGTATTAAATGAAAGGGTGAAATTCCTTGCTAGGCGCTCGAAGCGGCAGACAGTGCTGCGTAGGGATCGACATCCGTGAACAGCGTTTTCAATTTATTCAACAAAGGCGTACCACCTCGGCTTTCAGCGAAGTACATGGTGTAAGCTTCCAAATTGCGGTATTTGGGATCACTTCTCGCGACTCTGGTTGTCTCTAGAAGACCCAAGAGCTCAGATGGGGTAAGCTGGATCTCGATCATCCATTTCCGATAGAGGTGGGTCTGTAAGCTTAGTGCGAGTTTCTCCAAATCTGGGAAGTTCTGCAACGATTGAATTAAAAAATTTAAATTGTGGTACAGTCGAGAAACGCTTAAATAGTGTTTCCAAATCCGTCCGTGTACAGCCCTGTACATCGTAACATATCTGAGCCACTGAATAAAGAGGGGGTTATTCTCTAGCCGACTGATGCTGTTATCGCCAAGTCGCAAGATTTTGAAAACTTCGCCGGGAGTTTCTCGGGACATTAACCATGCCTCATTGATCAGTCTGTGACTAGACGCAGAGCTCAAAATCATGGACGCTTGCATATCGCTAGCCATCTTCGTAATGTCCGGGTATTGTCGAAGTGATTGGAACAGGGACACGAGTTCTTCTTCTGCTCTCGTTTTCATTAGAAGGCTGAGCAGCTCATCCTCACCGAACTTGACTCGTCGTGTCGCCTTGTATCGATTTACGTACTGGAGCCACCGAATGAATTCCTTGTTGCCTTCCAATTTGCCGCCAGTTTTCACAACATGTAAGCGCTGGAATGCATCCATTGGATCCCTCGTATTCTTCAACGCCCACTTGTACGCAAGATCGTCAATCATGGCTATCCCAGAAATTCCAGCTCTTTCGTCCGTATCATGACCGATGTTGTCTTGCTTAGGTGCGTCGTAGGATCTTAAGAACCTTTTTGGGGTCTTAATTGTTGAGATGAAAGGTGGACTGGGGAGAGAATTGGTGCTGGTGTGGCTTCGTTCCTTTAACGTATTGCCACTCCAATTGAGCGAGAGACACTTACAAATTCCAGCTAGGAAAATGATCAGAACGAAGCAGGAGCGCATAGTGGCTTTACAGTTTAAATAAGTGTTGGGCTACAGGAAAGTGAAATTGTGATATTGCTGTGTATCATGGGCCATGACTCAGGGGTCTTTCAAAGTCGTTTTACCGTAAACATAAATGAATCAGGTAGATTTGCCAAACGCCTTTTTTTCTGAATGCAATCAAGTAGAGCTCGGAGAATTTTAATTTTATGTTGAATTGGATGAGCCCTTTGTCTAAGGAAATAGAATCAGGCACTGTATTCACAGAATTTTAACGCTATCAGGATGCCAGATTACGGACCTCGCTTGTAATCATTACGGCATTGATTAGTGCTCAAATGCCAACATCATCAAAAATGTCGTGATGGTGCTGCTGATGTGCAATTCAGATGAGTCTGCATCAAAGCATCTGCTAAGAACCTTTGAGTTTCAAAGTGCAGAGAAATACTCTAGGACGATTTAAATATTTTCACGGATAAAATTCTGAGAATTTAGTCAATAGTTGGCAATTTGAGGAAATTGAATTCTGGTATGGATTTGGCACACGCGCTGAGGGCATTTAGTCAAGGCTCGTGTCTAAGAGAACTTAATTATTTAGAGAACCCTGCCATTGCCAAGCAGTCGTTGGATCGTTTAGTCTACATGCTTGGCTTAAGCCTGGGCCGGACATTGATACTTGTATGTACGCAACAGCCATTTCGCTGGGCGCTATTAATTACTTGCTTAATTCACTTTTGGGCGCCTTGAACACATTAACATTCCGCGTGTACTGGTTTCCGGAGTTGAAACAGGAAAAACACCGCCAAGGCAGGTGGCGAACCTGCCGGAACGGATAGCCTAGTGTGCAATTGCTATTCTGGTTACTGGTAAAATATAGAGTGATAGTCAGGAACAACTTGAGGCTGCCCTTCTTTCTCAAGCACATAGAGGTGCAGTTAGGGGACATACAAGGCCTAAAGTAAATCCACAAGGACAACTGGTTGCTAGCTAAAAGAATCTGTTATATAAATGACGTGAGGAAACGTCACTGACCAAGATGTACCTGGCCCGCCTCGTGTACTCCAGGGTCACTACAGATGGAGGAAGCTTGCTTGATTCACCAATCCACCACACTGTCCCTAAAGCGAAGTTTTCGCCGCTGAAGTACGCCTTCTCTACTAAACACCCAGTCAGCAGTCATATCAAGCACCATGTAGGTACTTCCTGGCCTCCTGTGAGTCTAGTAAACCCGTTCCTCTCCTTCAGTGTCTGCGGGAATGTGCTGCATCCTGCTGGGTTCTGGCTGCGGATTGGTCGGCACCAGCAGTCCGCGAGCACGTACATCGACCGACACGATCTCCATCGGCGGCATCCGTTGGAGATAAGCGCTGCCCTGAAGATAGTCGACTTCTTTGTCGATCCTGTGCTGCTGAGAAGGGGTATCAGTCGTAGACAAATTTGATTGTTGGTTTTCAAACCCAGGTCGGTTTACTAATGTTTGAAGCACTGCATCAGCTGAACCACCTCTGTTAGGCTCTTTAGATTCGACAGCCGAAATACCAGGGGCGACCGGGCGCGTTGAAGGTTGTCCATTGCGGTTGGCTTTGCGACGTCTATTGCATCGTCCAAGCCTTCCAATTGTTGAGGCCTCGGCAGCTTTTGGCTGCTGCAATTCCACACGGGTCACTCGCTGCCAGTGTTCTTGCAAATCTTAGTCAGCGGTGCTAACGTATTGTTGTATCAATGTTGCAACATCACGAGCTAGGTTGGTGAGCGGCTCGTACGAGGCCTCGATTGACTCAAGTCCTTCCACTGCACGAGAATTTCGAAGTCATTAATGCTACTATTCCACCGATTCCTTTGAGCTTATCCACAGCGAGAATAACACCTTGAGACGAAATGTGCTCCAAAAGCTCTTTAGTGACGTTAAAACTGGAATCCGCGTAAAATTTGAGCCTGGACATCCAGCTCTGTACCCGTGATCAGATGTTGAGCGAGGAAAGAGCGTGCATCTGCTCGCACAATACGATAAGGTCCGACTCAAGTTACCAGGCGTTTGCTTCCGCTTTTTCATCAACTCGGGAGAGTAACACATAGTCCTCTTCAGTAAAGTTGACAATATTTCCCCCTCTTTCTCGCTCTTTGTTCAGCAACTGCTGCTTCAAGCGCTGATCCTCTAAATCCTAGTGCATGGTGTGAATACTGTTCCGCAACTTACCGAGATAATCTTCCATTTTGTCACTAACAGGAACCTTCACCAAATCTCCACTGCTGGGCATGTAAAATTCACGAAGAGGAGATGGACACGGCAATCCTGTGAAAAACATCAAAGGAGCGCTGTTCCCAAGTGAAGGTATCGCAGTATGATTGAGGCTTGACTGTACCATGGGCACCAGGTACACTCAATCTTGATGGTTAATCTTGTACTCGAGAATCATCGCTCTGATCACTTGCAGAACGTCTCGATTAACGCGCTCGATAGAGCCGTTTATCCAGGGACAGTAAGCAGGAATAAATTGATGTTGCACCCTAAGTCTTCGAGACAGCTCCTTCACCACTTCATTCTAGAAGTGCGTTCCGTTGTCGCTTACCCAAAGAGATGCTAAGCGCGCGTACCACGCAAGAAGCGCTTCCACAGCAACACTACTGCCGGCTGTGTCTACCACAACCAATCCACAACAATGTGACGCATGATCCTTGAGAGCCAAAAATGTACTCTGAGTCACCGAAACTATTTCCTATGAAGAGAAAATCGAAATGAAGAACACCGTTGCGCTCCGAACACTCGATCGTTTCACTCCAAGTCCTAGTAATAATCCTCCCACTTTCGAATGCAGCCACAGCCGGCACTGCCGAATGAAGGTGGAAACCAAAGAGTTGAGAGAATCGATCAAAAAGATTCGGCGAAGATGCTTGATCATGGCAGATCGACTACGGTGGCCTCGGGCACCACAATGCGCAATAACGAAAAATCTCTAAATCAGCTCAACAGCCTCCGACGGTATAAAAAACGGCTGTCGAGAGTAAAAAAGCCGTCGGCATTCTGCAGCTAGAAATGGGGTGCGTGTTAATTGCTAATACAGACCGATGGAGGATCACACAGCGACTGCGCAGCAGCAGTATCCTCGAAAGTGGGCCAGATAAACCCCTCGTCATCGAGCGGGCGGAGGGTCGAGATGGTCGGCTCCGTTGTCGCCAGAGCCGTCACCTCATCCGTAAGGATATGGCATGGATCGACGAGAATCTATGCTAGAAGGATCGTGTCGGACACCGTCCGCGCTTATAATTCTACCACACCACTTAACTTCACGCTGGTAGAGGTTGGCTTTGTTTGCACTGCGTTACAGGCCGAAATCATTCATTAGCGAGAATAGCTCAGCAAGCTTCTCCAAATACTCATCAATGTCGTCGGCGTAGAGTAGCAGGTCGTCAATCCACACAAGAAGGTGTTTGTATAGAAGACTAGGAAAGCACTACTCCATGGTTTTTTGGAAGTAAATGGCTGGATTCTCACAACCTTGTGGGACTCGACGTGGCGTGAAATGTTTCTTGTCAATCATATAGGACAGCCACACCTGGCA
>Contig_8
CATTTTCAYCGTACGGTTATGCTGTATCATACGAGTTATGTGAGCAATGAAGCATTTGTTTTACATTTTATTGCTCTAATACAGGTTAAAGCACAACATAAAGCAGGATAAGTCCACCCTTATCACTTTACAGACAGTTTAAGCCGCTGAGTCGTGTGGCTGCTCTTTGACGGGTGTCTCTTGCTTCAGACCTAGCAGTTGCATCCACTTGCCCGAGGCCTTCGCTTCCTGCACCGCTGCCAGTCTCTGAGCCAGCACCTTAGATGGGTTCGCCCATTCGCCCCAGAACACAGTCATACCTCCTGAGCCCTTGGATTCCTGTTCGTTCAGCGCCTTGGTAATACGCTGAGCCAGTAACTGCGACGGATATTCGATCAGCTGGTATGTTGTCGTAGCCAGCATACACAGCATTGCAAAGCGCGAGAATAATCTGCAGTAGTAATTCGGCTGCGTGTTCACTGACTCGTTGTATAGCACAAAGCTATGCAGCAGATAGACCGAGAAGCTAATCTTCCCCCAATAACGCAGAAAGCTCCACTCGAGAATCGATGATAGCGGGGACGGCAGCAGCATTTCGCAGACAAATACTGTGGTCACCAGCACGCTAATGAACGGGAAGCCAGGCGTCTTAGGTGCCGTGTTCTCGTGGACCCAGATGAAGAACAGACCACTGAAGGCAATGCTCAGAAACGCCGCTAATGCCGAGTATCCTATTAAACGCAGGATAAGCTTATGGATAAGACGGAACTGGAAGCCACTAGCCTTAATCCATGTATCCAGCTTAACGAAGAGCACTGCAGCCATTGATCCTGCCAGGAACGTCGGGAGATGAGGACGCATTACCGTGTGACTTGTGCGATACTCGGTCCACCCTTGCGTGATGACCCAGTAGTACGCCGGGATAAACGGTACCCACCAGAGCTTACGCAGCATAAGCACACCCAATACAAACACTGGGATAAAGAAGTAGTACGAGATCTCAAGCGGCAGCGTCCAGAAGACGAAGTAACGGTAGTCGAACTCAAAGGTCAGAGTCCTGAACAGGTCGTACGTCTCTGGCTGCTTAATGAGGAAGTAGCGCTTCTTGTCCTCGTCGTCCATGAACCACAATGCGATGCATGTGAGTGCAAAAAGTGGGTACACTCGGCAGAATCGCTTGGAGAAATAGTCGGCCAAGGCGAAGATCCATTTGCGCAGTCCCGCACCTTGATCAAGCATACGGATGCTCTTCTTCATAAAGAGCCACGTGAGGAGAAATGACGACAAGACGAAGAACGAGTCAACCGCCACGGCGCCCAGGTTTAAATCCTGCATGTACTCGTGCGAGTGTTGCGTGACGACTAATAGCGCGGCTAGACCACGTATACCATCCAGGAATAAAACCTTGGTGGGTGGAGCGGCCGCCACTGCCGCCTTCTTGGCCTTCACGGGCTTCTTCTCCTTGTCGTTGTCCTGCTCGTCCTGAGCCAGTAGCGGTTGGTCCTCCGGCGCAGTCTGCACGTTCACAACCGTATCGGCTTCCGTAGTGATAGTGGAGGTGTCATGCTCCGATGGTGCGTGCGTGCGCAGCATTGTCGGCAATGAGGTTCACGAAGAGTTTTCCACCGCTAGACAATTGCCAAGTGGGGCACGTTGCTTTGCTGTTCGGCATGAGGTGGCTTCAGTAAACGGCTATATCGGGATTTGGCGTGTTGTGGCTGGCCCCTTACAAAAACCAAGTGATGTTGTCTTTACCACGGCGTGTGTTTTCGGAAGTATAACCTGTGCAAAGTGATTGCGGTAGTGGAGAGCTTCAACTAAAGCCGCATGTTTGACGTATCTTATGTATACATTTACTTCGGAACTCGATTGTGTATATGTACTACAAAGTGATAGCGGAAATTGCTAAAACCAGACGGTGTTTTCTCGCTGCGTGCGTTAAGATCCAAGCTCGCGGTACTGCATCTGCTGCATCTGCTGCAGAGCTATGGCTGCATCGAGCAAATGCGAGAGCACAATGTTGCATCCTTCATCACTTAAGCTGGACATTTTAATTTGGTTTCAGTATGCGTGCGACCGTTGGACTGAGATCTTTCCAAGCTGGCTGCAAGACGCACGCAACACTTCAGCATTGACCTCTTTCCCTCCCCCGATGCCACCATCAGGATGTCGATTGGAGCCCTAGTACAGTAGTGGTTCACTACGCATGATCGCAATTTAACTCTCACTTGAGGGTTGCCATCTACTGTAGTGCCGTTCACGACTCGTGATTCACGATTGACAATTAGTCGAATCTGGACACGCCATTCGTGATGTGTCAGGATGTCAGGTACCGGCTCAAGGTATGTAGAGGCGTCGACAGCTTTCTCGTTATTGCTGACAAAGATCGACAACTATACTACGTTTACAACACACTTTCACTTATGCTTTCGACTCGCGTGGCTTACTCTTCGCCAACGTTGTCGACCTGCTTCGTATCTTGTGCGCCACGCTTGGATGACAAGTAGTAACCCCACCGGAACCTTTCTTTTCCTGCTCCTCAAGCCCCTTAGTGGTTTGTTGCGACTGCAATTGCAACGGATACTCGACCACATGATCGAATATGGTAGACAGCAGTAGAACCAACGCAAGGCGAGAAAACACCTTATCGTTCGGCTGAGAACCGACCTCGTGTGCAAACAACACGCCGAAAAGCTGACCTTCCCCCAATAACATAGTACATCCCACTCGAAGATCCTTGACACACAGGACGGTACAATCATCTCGCAAAAATCATCGCCAACGGCAATCAAAAAGCTATTTATTGGTGCCGGGTTTTCATGCACCCAATGAAAAAACAAGCTGTGGAAGATTAAACTGAGAAACACTGCGACCGTAGTGTACTCGACGATGCAGATCACGACTACGTGCCCCTTTCGGAACTCAGAGGCGCTAGTTTTAACCCACGAGTCGATTTATATGAAAATGACCGCATACAGTGACTCGGCCAGAAATGTCGGGAAATGTGGACGCAACTCCATGTGGCTCGACCAAAATTGTACCAGCCTTCGTAGATAACCCACCAACACGCGGGGAAGAACGGTAGGAACCAGAAACGACGCAATGCGAGGATACCGATTACAAGCAAAGGGATGAAGAAATAGTACGCGACCTCGAGAGGTAGCGTCCAAAATACAAAGTAGCGGTAGTCGGCTTCAAGCAGCAGTACCTTGTACACAACGAAATCTTCTGGTTTCTGAGCTACATAGTAGAGCTTCTTTGCTTCAGCAGGAAATTACCGATCACAAAACTTGTCAACGCAAAAAGTGGGTGCACTCGACAGAAACGCTTGGAGAAATAGTCGTTCAGAGCGAATACCCATTTGCGGATACTCACCTTGTGTCAGTAAGCGAATGCTCTTTTTCATAATGAGCGAAGTCAATAGGAAGGGCGATACCACGAAGAACGTGTCGACTACGATGGCTCCAAGGTCGATGTCTGCCATGTATTCCTTCGAGTGTGACGTGCATACTATCAATGCTGTGAGGCCACGAACACCATCCAGGAACAGGATTTTGTGGGACGCTGGTCGATCTGGACTTTGCTGTGCTGTTGTGTGCCTCTTCATTCTTGTGCTGCTCGGACGGTGATTCCATGATGGACAAAGCGATGTCCGGAGATGAGAAAGCTTTGCATTGCGCAGCATCGCGTCTGAAGTAGATGCAAAAGTAGCTGAGCGGTAGCCTCTCTTCGAGTCGATAGATTCTCGACCTCGATTCGAGGCTCGAAGGTGTCCGTGGTTGCCATTTGGACCAACATGTCCGCTGACTTGATTCCCCGGCGACGGAAGGATTGGACAAAAAAACTGTTCACTATGGAGGTATCATAGTACTGTTGACTTTGTATACTAGCTTAGATGAGGTATCTATCACCTGGCCCACCTATGGTACTTCTACCATTTTCCTCGTTCACAATGAAGCACTGAGAATAGACGATAAGTATGCAACTAACACGCATCAATAATCTTATTATGGGCACAAAGCTACACCGAAAATTATAGATTTAGAACTCACGCTTGACTGTATTTCAAGGGGCTAAACTTGCAGATGAAGAGATATGGAAATAGTACCATTAATGGTGTGTTCTATCCTAAGAGGAGGACGAAGAGTTATTATTCAACCCATAGCTAACGGATTCTACTGACGCAAGAACACGTCTGTGCGGGTCCAAAATTGGGAAGCACGAGGAATATCTCGATACAGAGGAGGAGTTGAATCTCGCTCTCTTATTTCCTTCACATCGCAATTTACCAGCATCCTGCAAGCTCCCCCCCCTCCCCCCAACTTTCAGAGCTCCACGTGTCTCAAACACCTGAAACATGACGAAATCTACTTCGCGACAGAAGACCAACAACGCCAACACTAGCGCTGGAAAGAACGCGACCACCGCCCCCACAACACCTGCGAACCCGGCCAGCACTAAAATTACCAACAAAAACACGAACGTCACCCAGCATGCCAACAAGAACACGGGCAAAATGTTCGCACTCACTGAGGTGACTACGGCAAGCGTGCAACAAGCTCGCCAGATCCGCAAGACGGACTTCGAGCGCTTCCAGAAATTCCACAACTTCTTCATGGCTAATGAAGAACCGACTGCACGTGTGATAAACGACAAGGCTAACGCCAAGCGTGAGATAGTGGACAAGTGGATTGGTGGCGCTGTGAGCCCGAAGACGCTCGCGTGTATCCAGGAGATCCAGGAGACTCAATCGGGACTTCTGGAACTGCTCATCGTGTCAGCAGCACTCACCAAATACGGCGAGAAGGAGCTGGCTCGTAGAGACAGTCTAGGCGAGATGGACTACGTGGTAGGTGCTCGCTTCGGCACGAATGGGCTGCGCTCGAAGCAGCACGCACCACACAGTGTAGGCTTGAATTTCGTGCTGCGGTTGGTGCTCGGTCTGGCACCGGAGAAGCGTAGCTCGTGTGAAGTCTTACGTGAGATCCTGGGTCACGAGAGCAACGGACGCCTTGCATTAATCCCAACAGAAAGTGGTCTGCAGCCGTATTCTGATGCTACTGCTTCATACTCGGATGACTGGGCCGAGCTTAAGCCAGATCAGCTCCGTCAGATGGCAAGTCAGACGCAGTCCGACAAGTTCCAGGACACCATGCAGCAGCTCAGTGGTGAGCACCTGTACGATGCGATCCGTACACAGCTGAAGCAGACTGGCGGTGCGTCAGTGTGGGATGCTACTAAGGACAAGTCTGCACTCAAGGTGAAGAACATCCGTCCGCGCATGGGGTCGGCTGACAAGAATGCAAAGTCGAAAAAGGAGGCCGATCGTCAGCAGAAGCAGCCTGTGAAGATAAATGAAGCTTCCCAAGTGAAGAAACATCTTCCGGTTGAGGTTGAGAAGGTGACGCTGGTTCCTCCACCGGCCCCGGTGATCATGAAATCGACTACCGATGCAGCTACCAAGAAAGAGGGTGGAAAGAAGAAGGGGAAGAAGGGGAAGAAAGCGGACGCGGAGAAGAATGTCGCCCCTGTTAAGGACGCCACTGCGGTGAAGAACATTGCGACTACCAGCCAGAAAGCTGGTGCCATCAAGAGCAGCGCGCGTGACGGTCGGGCGGTTGTCTCCAAGGCCCTCTAGACGTGCATATTTGGTGATGCACTCATCTTTCATCTCAAGAGATTTATTAATAAACTTTTTTTAAATATAATTTGTTTTCTCGTAACGAGACCTGCACAGTATCGTACCGTATTGTAAAACCCGTGAAATCGAAAGAAAGAATCAGTGCACATTTCTCTCAGGTTTCACGAATACACTTTCATTCTTGAATTTGCATCCAGATGCATCTCTTCTCTCTGACAGCCGTAGCTTTCGTCATCGCCAGTTTATCTGTCGACGCATCAGTCGCGAAAGATCCACGAGGGCACGCTCCCAACAGGACTGAAGTCGATACCGTAAATGCGAGTTCAAGCACGAGGCTTTTGCGAAAAAATAGTACTGTTGATCTAGTCGGCGAGGAGAGAGCACCCAGCGTCGTAGAAAATATCAAGGCGTTGGTCAAGTCTTCAGCGGTGACTCCAGCGAAGCTTCAGCAATGGCTAGACGAGCGACTACCTGCGGGGCTAGTGTTCAAGAACATGAACCTTGACGAACCAAAGATCTTCTCTTTGTTGCATGAACCCAACTTTGTTAAGTGGGTCCAGTACGCCGACGACTTGAGTGCCAAGTCATCTCATAAAGAATCGTCAGTGATCTCCACCCTGACGTCATTGCACGGCGACAAAGTTGTCTACGACACAATTCAAGCTGCTAAAAAGTATCCACAGCTGAGTGAACTCGCCCTTAAATTGGAAAAGGACCAGATACGCTTCTGGATTGCCACTCGAAAAGACCCGTCGGTGTTTTTTGAAGCCCTCAACCTTAACTGGGTAGGGACATCCATCTTCTCAAAACCTGAATTCTCCGCTTGGCTCAAGTACGTGGACGATGTAAACGCAAGACATCCCAAGAAAACCCCATTTTCGATTATTCCTACGCTCAAGCAACATGTAGCTCAAAGTGACGAAGCCGACACAGACGTACTTCTTAAACTGATTGCGAACGGGAAAGCAACGGCTGAAACCAAAACTGTCGCCAACAAGGTAGATAGTGCATTGTTTGACTTCTGGCTCAGCAAGCGAGAAACACCCGACAAAGTTATGGACGCGTTCAAACATGGCAGTACAGCTCAAGCTTTCTTGGGGAGTTCACGGTGGAAAGAGTGGGAACGGTACTTGAGCGTTTACAACGCGAGATACCCTGAAAAGAAGACCACCGTGATAGAAACGTTAACGCGGAAGTACGGAGATGCACAATTACTCGACACGCTTATCACCGCGAGCTCGAAAGGTGAGACGAAAACGCTTGCAGCCAAGCTGCAGGCACAGCAGTTCGATAGGTGGATGAGCCTTAAAGAGTCTCCTCTCGACGTCTACAACAGGCTACGGCCTTCATATGGGGATAGGAGCTTCTTCGACGAGCCACAACTCAATGTGTGGGTCTCGTACATGAATGTGTTCGTCGACAAGAACCCCAGCAAGGTGGACAAAATGTTCTTGGAGTTAGGTGATACCTTTGGGAACATGCATCTCTTTCGAGTCCTCGGAGAAGCCAAAAAGTTCCCCAACATGGAAAGCACTACAGCCAAGCTGCAGATGGAGAAGGCTTCGACTCTTTTTGCCAGCGGAAAATCCCCGGAGGATATATTCAGGGTGCTAGCGCTTGACAAGGTCGGAAATGATATACTCAGCAACACGCTGTTCCACAAGTGGCTGGCATATCTGCAGAAATTCAACAAAGAGCACGAACAGCCAAGGATCGTGGTTTGACATGCTACGTATTATTTACCAAATGTTCGGTCTCGAAAGGATTATCGAGACGGGAAGAAAAAATCCAATCACAAGAGGGATGGCTGAAAAAGTGGAGGATGCGTATCACAACTACTGGTTGGATATTAAGATGGAGCCTAAGACAGCCTTCCGCTCCCTGCATCTCGACGAAAGCGGTGAGAAGCTCCTTGCCGACCCAAAATTCAACACGTGGGTGCAGTACCTGAAAACCTTCATCGACCGATATCCTAATGAGAAGACGACAGTCATCGACGGGCTCAGGGATAACTATCATGACATAGCTCTACTCCGAATGTTTTCAGCCGCGAAGAATGATCCCAGCACGGAGAAACTCGCTACTGATCTACAGAGTGCGCTAATCCTCAAGTGGCAAGATGCGAAGAAGACACCAGAAGAACTAAAGAGAGTGTTTGTTGGTGTGCCAACCTCTGGTGAAATAATCGATCGGTACGACAAGCTAATATCGGCGACGAGAGCCACCTTATAGTGTATTTGACCGAAGCGGTTATCGTGGAGAGCGAGAAGGAATCTAATGTAGCCCTTGATTTTGACTTTTTGGTAAGCTTTGAGTCGCATGAGCAGAACTGGTTCCTTCTGACTCGACGATACTACAGGAGGTGGCAGTGGTTACCGATCTCCATCTTCGATCGACGTGCCCTCCAGCCACTCGAAATATACAAGCAGAAGCGGCTATCAATTGTGATTTTCTCTGGGTGGAACCTCGTAGAAGTGCGTCCTTTAATTCTTGGGGGGGGCATAAATGCCAAGTTGTACCTGTGTTTTCATAATGGACCTTGCATATACAGTCTCCGTGTACGATTACGCGCCGTAAGCTACCAACTTCACGTAATATTTTACACTACGGCTGTGGGGGCATTCTTGATCGTCGAGCAACTCACGATAACAATTCCACGAAAGCTGGCAATTAATATCCTATGTATCATCCTTGTATGAACAATAACAGTTAGCTTTCAGAGCCATCAAACGTCAAATACTGTACGCAGGGCTATTCTGTGATGACATAAAGCTAAATCTTAATTTGAATAAATTTACATTGTGAAGTCCTCGTTAATATTCGTTTTGAGCTGCTGCCATCATATGCCGCGTATATTACCGATATAATCGAGTTACGTCTGTTGGTGCTGTAGTCGAGGCCATATTCGTACTGTGCCGCCAGTCGTGTGACTAGCAGCAGGGCTGCTCAAAATTAATCAATAGACCAAACATTACTATTTTGAAACTAATAGCACTCATAATTGTGGGTTTGCTACAATAAAAACTTTCCCTAATTGTTTTGGATTGAATTGGGATTTGAAGGGCGCTTAAAGTCGTCGTTCGTACAATCAAAAAGTGAATGTTGCTTTATTTTTTTAAATGTCAATCGTATTATACTTCATTTGCTGCTCTCTAACGAAAAAAGACATCATGTGCATATAAATTACATTCGCAATGGACTGACAGCGTTTATCTGATATTTGGCGAGCTATGAACGTGCGCAACTACAAGTAGCTGTACTAGATTACATTTCTTACACGTAAAAAAGTACCACCTTCTGCCATTAGCTGTGTAGCTTATTTTGTATTTGCCGACGTTTATAGACGCTAAAAATGGCAACCCGTTCTATAAATCGATGTACCAGCATGCGGTGCCTGATAAATTCACTCCTACTTGATTGTACAAAAGACTATACGAGCGAGGTTGGTGAAATTCCCACTCGATGATAAATTTAATTGTAGATATGCTTGATTTTCTGCTATTTGTTTAGACCTCTTGGTAAAAAAAATAAACGTGGTACATGTATTAATAATGTCACGGCCCATGATAGCCAATAGGTCGCTCATACATGTACCAAGAAAACGTACAGACTCTTAAGAGTCAGGAAGTGTTTCTGTGCATTTTTTGTAGATATGTCTGGTCAGGGCTAGGTTTAAAGAGGCAAGGATTTGGGAAGGTGAATTCGATCTTTTAAACTTAAGTTTTAATCCTGCATTTTCAGGCTAGAGGCAGGTGTAATTAGGCGCAAGTCGAAGCTAGAGTAGACCTACCATGCGTTTGTACGTATAGCTGGAATCACAAGACTCTTGGCGTTTATCGGGATTATAACTACCGTGACACCCATCCCATCGGGGACGGGAAGCAGTACGGTGTTTTTTTTTCACTCATTGACGTGACCTGGTCCTGGCCTGGCCCCGGACGATGATGTATATGAGCAAAAAAGAAGAAACAATTTATCCCAATCAACCGTAATCAATCATATGTTCAGTACGGGTACCCGAAGAAGTCCAGAATTAAGTTAAAAGATTTTTAAATTAAAACAAGCACTTTTCAATCTGTCTTGATATCAAAGTTAAACGATTAATAAAACAAATGCTCTTATTGTAAAAAAGCTCAGTCAAATCGCTACTAGCAGAGTAGACAGCATCGTTGTCGTGCTTGGGCTGCCACATATTAACGTCTTTTCGTATATTCCGTTCTGTTTGTCCTTGGCGCTTTGAAGCCCCTCCTGTGCCTGCTTTGCAGCCGCAGCATCATCCTACTGCTTACATGGAAAAGTATACCCCTCATAGTATGAGGGGTATACTTTTTTGCGAGCAAGAGCTACATCCATCAAACATAACACCGAAACACTCGCCCATCTCCTCGGCGATGGTGTTGCCGACACGTTCAGCGACTCGTTGCATGTAGGTCTTCAGCGTCTCCGCTGAGGTAGGCTTCATGCGAACTAACTGTCTCGTTAGTGGGTTCTCAACCTCGCACAGAGGGAGATTCCGCTCGACAATCCAGCGTAGCCAGTCGTACATGTGAGTCGTCGTTTCGTCCACGAATCCAAAAACCTCGAGGGAGGTCAGGTTTCGGCGCTGAAACTCAGCATACTCTTCGCCGTGAGTGGGATGCTTCGAGTTCAGGTGAGAGATCAGGTTTGTGTAGCCTGGGCGCTGGGCTTGCTTGCGTGGCTGTTCGCAGATGTTGCACCGGTAGAGCCCAGGTTCGAGAACGGTGTAGAAGAAAGCGGCGAGTTACTGGGACGACATGATGTAAATTAAGAATGACCGTCTTCTCAAAGATTGAAAGTAAACTAGGCGCTGAAAAATGGCTGGTGGAGAGGAATGGGTGGCTGCAAGCCACTCGAACGGTAAGCCTTTATATTTGTATTATTCCGTCCGTATCACACTATATTATTATCCCGAAAAAAACAATAATCCGTAGTATAATAAAAATAGGTAGTAATTGCGGTACTGATATTATTTTCTTGGAGGCCTGCTCATACATGTCTAATTAGAGATAAGGGCGAGAAAGGTCTCTACAGACGTGGTAAACACAAACCTCTCTAGTTGGTTTGACAGCGTTGCGTTAACTGCTACGAACCGTCG
>Contig_9
CTACTTTCTTACGAGCACGCCATCCTCGACCCATGGTCTGGATCCTCGTTGCAGCAACGTCGCGCATTCGATCTAGACGCCGTCGAATGAACGCAGCACGTCCGAGACGACCTCGGTATCTGCGTTGAATGATCACCGCTGCCTTGGTTAGATGCTGGGTGCTTCGAAGCATTGCAAGTTCACGACGAGCCTTGCGTCCTCGATACATGGCCTGAAGACGACTAGCAACGACGTTTTTCTTCCACTGATCGCGCATCTGTTGGACTCGGTTTCGGTCGATATACCCTCGTGCCAGAGCTTGGATACGCGTTGCCATGGCTTGACGATGTTTGTCGATTCGCTTGAGTTTCAAGAACTTTCGTGCGATACCTTTACGGAACATCCGCTGCATCTCAATCGCCGCACTTGTCTGCTTTGCAATGATCTTCTGTCTCCTCACAAGAGAAGCAAACATACGACCACGATAGACGCGGTACGAGCGTTGAATGACTTGAATGGCTTGCAACTCAAGTGCCGAGCGCTCCAGAGCCTTCTCGTGAGCTACATCGGACCACCACTTCGTCCACGCTTGACGCATTTTGCGTTGCGAATTATTCACTATGAACGCATCGAGTTTCTTACTCCCTTTGTACAGTAAATACGCTTGAAGCTTTTCCTGCTGCTTCTCACACGCGACAGCCTGTTTCCAGCGCTCCAAGGCCAGACCTTGGAGGTTGTACAGTAATCGACGGAATATATTCTCCACTTTGTCTCGCCCCCAACGTTTAAAGTAGAGCGTCGTACGTAGCTCCGATGCAGGACAGATCTTCTGTGCCCAGCAAATGTCGTCTTTCACTAACCGCGTGAGATGCTGCACGTTGTGTAGCGCAGACTCCAATTCTTTGCGTAATGCACCATTATCTGCTGCATCACGTGTTGCTGTGTTTTGCGTTGAGCGACCAACACGCTTTCGTTTGTTTACACGCAGCTGTTGACGTTTTTTATTGCTTCGTGCTAGACCAGGGAGTCTCCGTTCTTCAAGAGATGATTGAGTCGGCTGGCGAGGTACGGCACTGCCGCTTTGTCCGTTGAGCTCGGCTTCGAGGGCTTCGATTTCCTCCAGTGACATTCCCAGCGTCTCACTTGCTTGTTTCCGATCGACGTCTTGTTTGATTACTTGTATCTCTTTAGCTGCCATTGCACTCGCTGTACTTGCCACATTTACGGAAGGTAGTCGGAAAACTGGAAGAACGTATTGTTGCCGTTGTCCTGGTACCATTTGAGCATCCAATCCAACTTCAAATGGCGTTTCTCCTGTCGATGTCAACACTGGCAGCATATCCAGCGCTGTTCGAGCGTTTGGAGATATCGATGACGTTGGACCTGGTGCTGCATGAGCCTTTTTGTGTCGCAAAAACGCCTTGGATCGTTGATTTGGAGAGAGTTTCAGCGTCTTGGAATGCATAGCTTGTTGCAACTCCATTCGTTGCTGAAATTTCGAGCTTGTTGTGCCCATTGCTAGCTGAAAGCGCTGTTCGAGTTCTTCGACACTGGGGATAACTCCGTCGCGAGCATTGTTCAAAGCGGTCGATACTGCATCCGGGTGTTGTCGCTGTAGACAAGCCACTTTAAGCCTCCACTCGGCTTGTAACTTGGAGCGTGTACGCTCTAACTCTTCCAGAAGCCGTAATTCATGGTTGGTAAGACGATGCAATGCATCCGTATGTGGTGTCAATACATCAGTCTGGCTGTCTCCATCTAGGGTGGACCCATGTTTCGTAGCTGGAGGACAGGTAACCTTAGTTACTGCTGCGCTGGTTCTCTTCCCACCCGAGAGATTCCCACCAAACAACAGCATCACCACTGTGAAGGCAACTTTAAAAATCCTGTTTGGCAACTGTGGCAACTCATTCACATTCTAAATATAGGGTCGTAAATGGGCACTTTCACCGTAACAGCTACTTGAAGTAGCACCATTTTGAAACAATAGATCGGCAATACGTCACCAAAACTCGTCAAATTGACCACTTAAAAGAATTTCCTCTGCTCCACTCTGCCCCTCTGTCCCTACTTTCATAATTACGAGCTGACTGTGAGCACGTGCCTATATAAAGCCAAGTTTTGGCACGTTGCGCACTTGTCGCTATGCTCATCCAGTCAGAACTTGAAGTGAATGAGCATGAGTGTCGCCGCCATGCTGAGGAACACATGCGAGAGCGCGTTGTGGTTGAATTTGTCCTTGCTGGGAGCCCATACGAGGCCCTGGATAAGGCCACCCAGAAGCTTAACGCCGTACACGAGCAGTTCGTTACTCGTGTGGCTCCACTCCCAGTTCCACGTCATGAAGCAAGCGATGGGGCCAAAGAGCATCACGGGGATGAAGCCGGCGAAGAGGAACACCGCGTGCATGCTGACACTGGCCCAGACAGCCAACACCACGTACAACACGGCAGCCAGTACAATGATAGAGTAAGCCCAGGCCTCTGGCAGGTGTCGACTCGCGGCCAGAGACAGCAGCGCAAAGTTGGTGAGGGTGGAACAGGCCAGCACAACGCGCCACAGAGCTTCGATCATCTTGTCCACATTAGCACGACTCAGGTTGACACCGAAGACACGCGCTGTCATCACCAGATGCTTCTCTTGCTTGTGCGCGATGTCGCGCATGGCCTCGAACGCAACATGGTGGAGTAGGCCACCAAGCGCCGCCGAGATGCCTAGCGCCATGAAGTACATGATATACCAGGCCAGATCGCCCTTATCTGTGGCAGCGAAAAGTCCAATGTACACGGCGAAGGCGAAGCACTGCACGGCCAGCAGGTAGTCAGTGATGAAGCAAGCTGGCTGCGCATCCCACTCCTCGCCCGTCGCGTCCCGATAGGCCCAGAGCGACCAATTCTCGAGCTCTGCCACGGCCTGGCGACACGCCTGCGCTACGGTGGACGCGGCGGTGGCAGTAGATGCTGAGCACTTGCGCTGCGTGGCCGATGTCTGCTGCGTCAACACGTCCGAGCTCATAAAGACTGGTACCGACTGGTATTTGATAACTGGCGGATTGCGAACTGAACAATGCACCGCCGCCCGTTTCGAATGTCTCTATAAGTGGCGGTGCCTGTCTCGCATTGGCTAAAACCTTTTTAATAGAAGCTTGCTATTGGTCAGAATCTTTTCATTATCTTGAGATACTTCTATTAATAGCACCCACGTGCAATTAACTTCCGTGCATATTCTTAAGCGGATAATAAGATCAGGGCAAACTGCCCACTGGGCAGTGCTCAGTGCAATGCGGCATTCATGCTGCGGTTTGTCGCTGGTGACACGTGCTTGCAGTGATGTAGGAGCGTTTTTGGTGTACCGGACTCGCGGTAACGGTGCAAGGTTGAAGCCAAAACGAATCTCAAGATCCGACAGATTTGCTCATGGGTCCTGATTGCACCGTGGATGGTCAGCAGCGCTCATCAATGTAATCGTCGCTCAATGAGCTTTTGTTTGCTTGTGAGCAACAGCGATAAATATCGTACACGGGCTTGCTGTGTTCTTGCAGAGTACGGTGTACTGTTCTCGCGTGGTGCTCCTCGAAAAATGCGCTTCTTTCTGCTTATACATCCGACTGTGCTTACCGTATTCAGACGAGAAAAATGAAGGCACCGCACAGTCTGCAAAAGCTATACAATAATTTACTGCGGGCTTCACCTCGCTTACAGTTATCAGCTACGGCCGAATCTGTTGGTAGCTAACAAACTTGCGGCGTCGCTGCAATCGAGCGAGTTGCACACAGCAAACGAATGCCACCACGGACAGTGCGATGGCCACGACGAAAACGGGTGCAAAACATTGTGTACCGAAACACTTCTCGACACCATCAACAGTACGTGTTGCTGTTGGGTGCTGGTACACGTACGACGCCAGCGGGCTGAAGAAGAGCGGGTACCCGACACAATTAGCGATACTAATGAGGCCAAAGTTTTTGCCAAAGTGCTGCAAACCAAACTCCTCGCGAACGACTACCGGAAAGGTGCCGAACATGACGCCCTCTGAGAACCCAGCCATTGCCACAGGCAGTACGAGCCACGTCGGTGACACGGACAGGAAAACCACCTGCGTGACAGCCGTGAGAACCACCGAGAGTGCAGCAAAATATGCACGTGGATACTTCGCCAACAGATGATCCGAGACTGCTCCCGTTACAAGGCGACCGAGTGTATTCACGATGGAGAACAGTGCCACCATGAAGGGGACTTGATGTAGAGGACCACCCAAAGCTTCCACGATGAACGACACGTTGGACATGACGAGCAAGCCGGCGCCGATGACGATCATCACTGGAATGAAGAGCATCCAGAACCGCATATCTGTTAGCAACGTCACGCCCGTGATGTCGTCAGGTGTCTGGCTGTCTGCAGACCCATTCACGTCTCCACTCGATTCCATGCTAGTGGCCCCAAGACCAACCTCAATGCTTCCAGATCTCCTTTTCGTGTCCTTTTCTTCTTCATGCCGTGGACGGGCAAATACAAACCAACCAAACACGCAAGCAGCTAGTAGGTAGTTTCCGACAAATAGGAAGTAGCCCGGTACGTCGGTGCTGTGGAACCCCTCATGGAAGACGAACGCAAAGAAGGCACCGCCACAGCTGTATGACGACGTAAGCGTTGCTATGACCTTGCCACGATTGGCATCTCCGAACAAAGATTCATTGGGAACGATAGACGAGAAGACGCAAAAGGAGCTGAGGAGTCCGAACAACATCATGGCACAGCCGATACCCAGTGGACTAACGCATTCCGGTGCGAATTGCAGCGCAGTAAACATAGCGAGATGGACAACCAGCATGGCGCTCCCACTTAAAAGAACGCTCGTGTACGGCCCCAGTCGGTCGAAGATGACGCCAGGAATGTACGACATGTACGTGCCCAGCATGGTCATAGCGGAGACCGTGGAGATCCCAGCTTGTGTGAAGTGCAGAAGCGTCTTCAGCTGTGCATTCCACGCTGATAGCGCGTAGGTCGAGCCCACCCCGAGCATGAGCAACACGCCGGCAAGCAGGCTGCACGACCGGCGGAGCTGCAACGGCGACAACGCCATCAAGACCCGGTAATGATAAATGGTAGGATTGGTACACAGGTACCTCTGCCGCAGAATGAACATTGCCGAGCCAGCTTAAGTTGCAGTATCTTTTGCTGTATTTTACGATAAGCGAACATAATGCTGACGCGATGCAAATTTAAGACTCGCTACCAGCGACACCACACTCAATACCACCACTAGTAGGAACACAGGCTGGAAACACTCATCTCCAAGACACTTCTGGACGCCATTCACCGGCATGGCCGATAAACTGTACACGAATGAACCTATGGGGTTGTAAAACAACGGAAAGCCTACAGCATTTGCGACGCTGATGAGGCCAAAGTTCTTTCCGAAGTGGCGCGCACCGAACGTCTCGCGCGTTAGCACGGGAAAAGCGGCGAACATGACGCCGTCAGCGATGCCTGAGAGCGTAATGGGAACGACGAGATACGCCCTCGGAATAACCAGGAAAAGTGTGTGGATGGCACCCACAAGGACCGACGCTAGACTTACAAAGTAGATCCGAGGAAAACGATGCAACACACTGTCGGAAACGACACCAGCAACAACACGACCGCAGCAGTTGCCTACAGAGAAGAGCGCTACCATTGTGGAGACCTGCTCCATCGGACCGCCAAGAGACTCGACAATAAACGCAATGTTTGCCATGACAAACAGTGAAGATCCCACCAATATGAATACGGTAGAAAACAACAACCAGAAGCGCGAGTCGGTTAGAATATCGCGACCGGTGATGTCAGGTTGAGCCACTGCGAAGAGCTGGCAATGTTCTTCAACGTCAACACTACATGAAGACTTCAAAGCCGGTGTCTCTGGCGGCATGAATTCGTCCAATGCGTGAATGGGCGGAGCAGCCGCAATAGTGTGAGTTGCATCGTCTTTGGCAGGTCGATATAGCGTAACCCATGCTAGCAAGAACACTGTCAACATCAAGCACCCCATGAAGCGAAAGTACAGAGGTACATTTCCATCGAAAAAGTGCTTGTAAAGCTCAGCGAACAGCGCACCACCGGCACTGAAGGCTGCGAATTCCAACGCCATTACCTTGCCGCGATTTTCAGGTCCAAAGAGATCTTCGTTCGGCCCCAATGCCGCAAACACGCCGAAGTTGGTGGCTTGACCGAGCACTGCGAAGGCGATACCCACGCCCAGCGGCGTCATGGCCGCCGGAAATGCCGTCATTCCAGCGTAGAGCCCAATGTAGATACCAGCAAGCAAACATCCGCCCAATAAAACGCTGCGATGGGCGCCGATGTGGTCGAAAACGAACCCGGGACTCACCGAGAAGTAGGCACCAAAAGAGGCCATAGAGCAAACGAAAGAGATACCCGCCTCGGAGAAACCCGGCAACGCCTGCAGCTGTGTATTCCAGACCGAGATTGAATGATTCGAGCCCACGCTCCCCATGAGCAGCAGACCGGCTAGTACGCTAGCAAGGCGGCGGCATTGGTCCCAGCTGCATGACGCCGGCGTCATGACAAGAAATGAGTGAACAAAACATGATGCATGCTATCTGATTGGTTGAAAACAAGAAGTTTGTTCCTTAGCACCAATTTTCAACAAGTATAAATACCGGTTTTGAAATTTTAATGATTAAATAAAAAGTAGTACAGTAGTGTATCGAAATTGCGACGAAGGTCGTGTTACTGTGCATACCTATTGTAGCTGTGTATACAGCTGGGACTGTACAGTTGCAGATGGAAGTATACGCCCGTTAGTGTATAGTGCTAGCAAAGGGGGTTGTCACCTTCGAGGTTTCCTCCTTAATCCCAAAGTGCTCCGTGGGAAGACGTTCTCTAGTTGCTTTCCGTCATCTAAGCTGCTCCTTGCCCTACTGATTGCCTGCGCAACGTGCCAGGTTATGAGCCCAAGGCTTTGAAGCTTTACAGAGTACAATCTTTGAGTTTCGTGGGTATACAATGGCTACGTCAAGTAGGGCGGCGTCAGCTGCGGGCAGTTCGGCTGCCATGACGGCTAGTGGAGACCTTGTTACATCTTCTGAATACGAATGGGTATACTGGCGATGGATTTACGTTTCTAGGGTCAACTGGAAATGGGGGAGTGGTGAATAGTGGGGTAAACGCTGCTAACGGTGCACGTGCGGTGGCTTCGACTCCGTCTGCGGGGATTCCACCGATGTTCGCAACCTCAGCGTGGCCAACGGTCCCATCGATGAGATCGACAGGATTTGCGTCGGCAATGTCTATTGAAGGTGAGGCGAGGAAGGTGGAGGAGCTTGAGTAGAAGGAAGAAAAAAGAGATGTGATTGAATTTTATGAGTCTGTCTTCAGAGAGTTTCCTGGCACCATTGATTTATCTTTCCTGTAAAAGGTGATGTATCGACTTATGCAGGATTGGGTCCAGAACATATTTTGTATGGTAAGACATTCTGTACAATAACTTGTACGCTATGTCACCAATTAGGACACATCATTGACAGCCTCTCTGTGTCCCAAGTTGGGGGCAGTTCTTATCCCAGATGGTGCAGCTGATTTGCATTCAAGACGTTGAGGACTTTGACTTATATTACTACTTCGAGGATAATCGACTGTTTCTTGCGGTAGTGAGTTGCTAGAAAGTATGTCTATACCTTTCCGAAGGTCGCAAAGTTCTTTACCGTCGTGCAGTTTAAGTATCAGTGAAATACGCTTGCTTTCTCTTCCGTATCGTTCTCGTTGAGTGCATTAAGTGTTCATTTCCTGATCTTTCAACTTTTGCACAGGTGCGGTTTTCTTCTGATTTGCATGCAAGTATTGAAGGTGTTGATCAAGTGCAATCCTCAAGGGAGCGAGACTTAGTGCGATGCGCGCCTGACGCTATAGTCTGGGCTAGCTCTGAGTGAACTTGTTTCACTCGGTAGCGAATCGTCTCCACTGGTCTCAATAACCTTGGGTTTTGTCATATTGATTTACTGCAATCAATATTTTGCTGCTATGGTTCATGTGATTTGCACAGTACTAATATACTATCTTTTGTATACACAGATGCCTGTCAGTCTTCGCACATCAATTTTGTGCCAACATCAAGAGATGCTGTCGGACCGGTACTCAATGTGCGGTCTCTTATCGATCAGCAACGCTCTTCAAACTAGGGATTTTATCACCCCAGCCATGTTGCGGCCTATTTTGGCTCGGTTGGTAGAGGTGAGCCCAAGTGTGGATCATGGACATCCACGCTACGGTGCCTACACTATGGATGCGTTGCAGAAGGGCTTGCAGAAGCGGCGCAAACAGCTGATTTATCTGAACACAAAGTCGGGGTTCAAGAGCAGACCCAAGCGACCTGCCTCCATCGTGCGGAGTCGAAAATCGGCTCTGCTGATTATAGGTAGGCGGCCTGGGCAACGAGCAGGTACATGGCATTGTATCGCTCGTGCCTGGGTTGGTAACAAGTTTGTGTTCATCGATTCCGACACCTATCACTTCTTCCCTAACCGGGAGGAGCTTTTGACAAGTTTCTTTGAGACAGTAGATGGTGTGTACTCAATTGAGGACATTCCTCGTGCTAATCTTTAAGATTTAAATAATACGTATTTACTTTTAACAAAACTTGTTGCTGTATAAATTTTACATATCGATTAGTATTTTTCTTTTCCTTTTTTTTCTTTTTCTTATTTTTGTATAAGTGTCTTACATAGTGACCCTCTTAGATTTATAAAAAGGGGTTTTGATAGTGCTTTTGTAAAAATGTCTGCTACCATTTCTTTGGTGTTGCAGTACATAATTTCAAATTCTTTTCGCTCTACTTTTTCTTGTACAAAGTGATACCGAATGTCAATGTGCTTGCTTCTGCCATGCAGTTCTGGGTTGTAGGAAAGTTTAATACAACTTTGATTGTCCTCAAATAGGGTGATAGCATGTGAGCTTTCGTGTTTAAACTCTACTAAAAGAAGCTTTAAGAAAATAACTTCTTGCATGCAGTGACATAGGGCTATGTATTCTGCCTCTGTTGTGGACAGAACTACGGTGTGGTGCTTTCTCGATTGCCATGAAATTGGGCTTCCACACATATATGCGATATAGCCTCCCACAGATCGTCGTGTCTCTGGGCAATTGGCGTAGTCTGCGTCGGAGTATGCAGTGAGATAATGCTTTGACTTATACTGCTCTAGAGTTTGCTTTCCACCAAGGGTGATGCCAAGATTGCGCGTACCGTTTAAGTACTTCAATCCTCTCTTAACGGCATTCCAGTGAGGTTTTCCTGGGTTCACCAGGAATTGACTGACTTCTCGTAGAAAATATGCGAGATCAGGTCTAGTTCCCATCATTAAGTACATGAAGCTACCAACTGCCTCTCTGTACGGGATCGCTTTCATCTCATGTTTTTCTTCTGGCGTTTGGGGGCACATGGCCTCCGTCAGCTTCACACTGGGATCAGCGGGTGTACCAACCGGGTGTGCATCAAGATGAGAGAAGCGATCCAGGACTTTGGTAGCGTACTTCTCTTGGTGGATGAAAATGGTTCGGTCCGTACGGTTGCGCACGATTGACCAGCCTAAGATGTATTGAGCTTCACCGAGATCAGACATTTTGAAGCGCTGCTTGAGAGCGTTCTTTATGTTGTTAATGATATCAAGCGTAGGGGCTATGATGAGGAGGTCGTCCACATAGACTAKAATGTAGCATGTAGCTCCATCCACAACTCCAATGAAAACGCATTGGTCTTTGATGAGTTTGTGGAATTTCATGGTGAGAAGAAAAGAGCACAGGGTAAGATACCAGATCCGAGGTGCCTGCTTGAGACCATATAGGCTCTTCAAAAGCTTGCAGACTAAGTGCTCTTTTCCACGAACAGTAAACCCTTCAGGTTGCAGCATGTAAATTTCCTCATCGAGGTATCCGTTCAGGAAAGCGGTTTTAACATCCATTTGATGGATCTCAAGGTCAAGGAGTGCTGCAATCGTCAGTAAAAGTCGCAGCACTTCCATGCGGATCACTGGAGAGAATATCTCATCGTAGTCAACGCCATACTTTGCAAAAAACCTTTATTACCAGGCGAGCTTTATAGCGGTCAATACTGCCGTCTCCATTGTATTTTACAACGAATACCCATCGACACTGTAGGGCCCTTCTCCCTGTCGGTAGTTTTGTGAGGACCCACGTTTTGTTGTCAATCAATGATTTGTATTCACAAATGGCTGCCTTCTCCAGTGTTGTGCTTCTGGTAGTTTCTGGGATTCTAGGAACGTCTTTGGTTCAGATATGTGTCTGATAGCCAATAGAGCGTAGATATGAGTGAGGTGCTCTTTTCGTTCGTAATGTCGAGTGGATCATCAAGTAGACACGAGTGTTCATTCTCGTTCTGAGCGTTCGTTTTGTGTTTGACTTTCTTCATCTTTACTACTACTTCCGCGGCAAGCGCATTGACGCTGCGTTTTAGTAGTGAGGCTATTGGAGGTAGCAATTGTGGTGTTGGTAGCGACGGTGATAGCGTCGGTGCGGGGCCATTTTGGTCCGAGATTGCGGGTGTATTGAGGAATTCCAAGTGTGGGAACTCGTCTTCTCTAAACACAACATCCCTGCTGTAGATAACACGGTTTTCTTTCGTGTCAAGGAGTCTATATCCCTTTTTGTTTGATGGGAGTCCTAAGTACATGCACTTCTTAGCACGTGGTTCTAGTTTTGTGCGGTGTATCTCAGGGATGTGAGCGTACGCAGTACACCCAAACACTTTGATGTAGTGCGCGGATGGTTTTCGCTTGAACCATTTCTCGTATGGGGTGACCTTATCGGTTACCGAGCTGGGAGTAATGTTCAGAAGGTCAGCAACGTGTTGACGCATTCTCCCCAAAGAACCTGCGGTAGGTTACCATCAATGAGGAAAGCCCTGGTTCGCTCGAGTAGTGTACGCATGCGCCTCTCTGCAACTCCATTTTGCTGGGGCGTGTACGCATTTGTAAATTGTGCGTGCGTATTGTACTTCTGAAAAATCATTTTTCCAAGTTTCTCATATTCTCGGGCATTGTCGCTTTGAAGATGTCTAACTTCTTCATCGTGTATGTTCTCATTGAACTGGAGTTCGCCTACATCAGCGCGAAAAACGTTTTGTGCTTTCTTGCGAAAATCTTCATAGCATTCGTACAGCTCAGACTTTCGCTTGATGATGTAGATGAACATGTACCGTGAGTAGTCATTCTATAAGGTCAGAAAATATTGACACCCCGAGAGTGTGGGGACGGGTAATGGACCAGCCATATCAGAATGAACTTTTTCAAGAGGGAACTTTGCCCGTTCAACGTACGTTTATTGAATGGGTTACGATGGGCCTTGGCGTATGTGCAGGAAGAGCAAAAGTAGTCTTTCTTGGAATCAAAGTCCTTCAGGCCCATGTCCATGACAGTGTTGGCTTTAGCCAGATCCTGCATAATGCGAAGTTAGGATGACCCATTCGTTTATGCCAAAGTATAACGTTATCAGGCTTACCTGAAGTGGCCACATGGGCTACCTGACTTGAGGTTGCCGGGCTCGCTTGAAACTGGTAGAGTCGAGTCCCTTCACCAATTTTGGCTTCAAATTTGGTTCGGCTAGCGAAGAACAGAACGCACTTCTTGGCGTTGGGGAAGTTGATTTTGAAATCATCTTCGACGGCTTGGCGCACGGAGAGTAGGTTGAACTTCAGCTGGGGCGCATATAGCACGTTGGCCAAGGATATTTCTCGTTCCTTTCCCTTCGTGTCCTTGATTGTCATCTTGACATCACCAGTTCCTTTTATCGGAATCTGGTGATTGCCGCCGACAGTGATTGACTTGCCAGCACTTGGGATCAGCTTCTCAAACCACTTCGGATTGGACGTAACGTGGCGAGTGCAGCCTGAGTCGACAGTCCACACTGGGTCATGCTCCGCATCTTGGGCGGTGAGACTTACAGCCTCTGTTTCTTGTCTGAGGTCCAGAGTGGTGATGGCTATGATTCCATACTCGTTGTCGGAGTCGGTGTCCTTGCGGCGACCGTGGAATTTATTGTGACTCTTGGATTTTTCAGATGTATTCTTCTGGTTGCCGTTCTGGCTTCTGTTTCGATTGCTGTTCCGCTTGCTCTTGTAGTCATTCCGATTTTGGCTTCGTGACTTGCCGCCGAAACCGTCCTTGTAAGGATGCTGTCGAGCTTGATTGGACGAAGGTTTCAGCTTAAAGTTGGCGGGAAGCACCGTTCCTGCCTTTACCTGACCATTTTGTAGGTGGCGCTGTAGAACATAGCAGTCGACAGTATCGTGGTTGGTGCGCAGGCAGTATGTACAGCTCATCGTTGAGATGAGAGCCTTGCTCTCTTGATAGGGAGCTTGAACCAAGGTTGGTTCAGGTGCTAAAGCCTGTAGGGCCTGCTCGTTTCGGGTTTCCCTCGATTCGGGTGTTCCTTGTTTGAGCGTGTAGCGGTTTTTCGCCAGTTCATGCTGCACCTTGGCCTCGATGTGACGCTTTAGCTCTTCGTAGGGAATGAATTTCCTGCTACCCTTCCAGACCGATAGTTGCTGCTTCCATTTTCCAGGTAGCGCATGGTACAAGTAGAGTGACTTCTGTTCGTCACTGAGCACACTGTTTGTGGCTTCGGAGGCAACCTTCATGGCAGATTCGATGTCAATTATGAACCCCGTAAGGTCTGAACCTTCTTCATACCTCAGTGCCATCAGGTATGATAGCACATGATACGGGTCGCCGTGGATGGCAGCACCTTCGTACTTGCTACAGATCGTCTGGAAGATCTCAAACGCAGTAGTCTTGTCCTTGACCATGAGAACATGTTGGTCATCGATGGTCTTGATAAGGAAAGCTTTTGCTTTTGCCTCGTTGAGTCGAAGCTTTTTCGAGCTCAGCCTCTGGCTTTTAGCCCTCAGCTTCTCTGCTCGCTTCAGTTCATCCCGCTTCTGAGCAGTGAATGACTGGATAACGGGGGGATTCTCCTGTCCCATTTCCACATCGCCGTCGTCTCCGGCTGTGGGTGCATCCGAACTTGCGGAGCTGGCATCAGAGGAGGACTCGCTCGGTGAGGAGCCCACTATTTCGTCGGCCTTGGGAGCACCGGCAGCATCAAGCGCGGCGGACATGTCGTTCATGTCGGACAGTGCCGGGTTGAGCTCTTCATCGGAGTCGAACTCGTAGTCGGAGTCACCGGTGTAGTCGATACGCTCGACGTAGCCGAGAAGGTTCTTTCCTTCGAGGGCGGCAGTGACGCGGGTCTTCCAGATGATGAAGTTCCGGCCATTGAGGCGCGGAAACTCGCGGTCGTCAGCGGTGGAGGCTTGCGTTGAGCTCATAACCTATTGAAGGTGAGGCGAGGAAGGTGGAGGAGCTTGAGTAGAAGGAAGAAAAAAGAGATGTGATTGAATTTTATGAGTCTGTCTTCAGAGAGTTTCCTGGCACCATTGATTTATCTTTCCTGTAAAAGGTGATGTATCGACTTATGCAGGATTGGGTCCAGAACATATTTTGTATGGTAAGACATTCTGTACAATAACTTGTACGCTATGTCACCAATTAGGACACATCATTGACATTGTGCTTTGCTTCAACTGGGTATGATTTACCGTAGAGTGCATGATAGCGAACATATCTAGGGTTGTAAGACTGCACGAAGAAGTCAGGCGTCATTCTTCAATCTCATTCCACAATTTGCCTTGCATCGCAATAGTCTTCGCCCACGACGAAATAACAACCAGAAATCGCGAATGCGTCTGTCCTTCATCATCTTTGCCATCTCCCTTCTCGCAGGCGGTAGCGGAGCAGCTGAGGCCCTCCACCCTGCGTCGGATGTCTTGACATTGCGAGGTACAAACCAAGGCGCAAGCACCGGCAAGAGATCGTTGCGCTACGACAATAACGCGGAGCGCGCTGGCGAGGAGGACGATGAAGAAAGGGCTTTCCCAGGTGCAGAGGAGCTTTCTAGGCTCGCGAACCTAGCCCATACGAGCAAGGCTAATTCTCTTGGGACATCGCTGAAGAATTTTTTTAAGCAACTAGATAAAGCTAACGTCAACCCGTCCAACATTCATAAGTACGGCTTCTCAGGCGAAGAATTCGGTCAACTCCGTAAACGGTTCGGAACGTGGTACAGACACTACAAGGACATTGAGTAGTGCGCTCGCGTTCTGCTTCAATTCGTGAGTGCACAACCGCGTTCTGCCAGCTTGTAACCATCGAATAGAAGCACATCACCCAATTGGGGCTTCGTACCTTCATCATGTTTTCATGTACTTTTGATCAACCTTAGACTTCTAAGATCTTAAATGTTTTTTACTATAGCGGCGCATCGTTTGAAGGCCACCAGTAGTGGTTTCATGTGGGTATTTGCTTTAATGCACGTCGTGAATAGAAACGTTACGGTCTGCAAGGCTCGCCTTGGCGTAATACTAAAGTAGTACTATAATGTAGTACCTCCGTGCGATAAATATGCACTTCCAAAAGGATTTTTGGAAACGCTATGCCTCGTTCTTATTCGGGCTTTAAGGTTTGCGCAGGGCTATTGTCCTTGATAGTAGTCGAGTGATGTTGGTCTGCTACGACAGACAAAAATACGTTTAGACTGCGAGTGTGCTTGTTCCACGTAGCTGCTGACGTTCTTGCTCCGCCGTTTTAGCTAGTTCTTGAGGCTTACTTCTGGGCGTCGGATTTCGACGCCGACAAATGCCAACACACACATGCACGAATGCCGCAGAGACGTCCAGCTTCTATATATGCTTCCACTTGCTTCCCAGCGCAGCAGGGCGCTATGCGCAAGGCGGTCTTTACGCTCCCACACAACGCTAAATCACAAGACTGGCAGGTCCTCCGCGCCTTCACTCACGCATGGGCAACGACTTCATAATGGGACGACATCTAAGCGCTAATACTGCTATTCGCCAGGCCTTCTCTTTTTTTATTAAGCAATCTCGTGCATTCCAGCGCGTACCAACACACCTTCCAATGCCAATAGAAATTGTTAGAATCGACGCAGCAAAGACTCCGATGCCCTGCCGGCTCACCTGGGCATGCCGCCCCCCCTCCTTGTCCATAAATACACACATTTGGCAGTGGGGGCTCTTCATTTGCCACCACAGGCGCTCTCTTCTCTGCTTCTTCTGTCCTGCTATTGACCTTGTGAAGTAAGCGCAATGGGCGGGAGATTCGAACAGATAATAGTTTTGCAGTATCTTTAGAAATGGGCTCATGTGTATGTACACGAGATTAGCACAATTAGAGGGATATTCAATTTACACGGACTGTAATATGATGGACAAGGTGCATTATCTCCATCATGTACTAAGTATATTTTTTGGTAAATAGAGATCTAWCTAAAAAAAGTGTGGGGAAGTCAGAACTCGTTCGTATAATTTAAACAATGTCAAAACGCCAGATTTGTCCCGCAATCTAAAAAAAAAAAGACGCAATGTAAAGGTTGGTTCGCAATCCTGACAGATGGATACGAGGAGAGCAGCTGTCTATCGCTGTAAGCCTGTCACTGACAGTGTCACTATAATAGACACTGTCAGCGGTGCGTGGAGAGCAGAGCTAACCAATCCAGCAGAGGCGACTTGACGCGTAAATAAATGAATGAAACCTGGTTGCAGAGGTGTAGAAATTCTCTCTATGCTCCCTGACGGTCCGTTTTAGTTGATAATCACCCCTTTTGCCCTGTTTTATTCCTGAACAGAAAGGCTCAACAATTAGTGAGGTGTTTCCATGCTAAAGCGTGGACTGCAGTGGTGGCGCTGACGTATTATATTCATGTCAATTGTGCAGCCTCCAGTATGTTTTCTGTATGGCTGTAACAATGTTATGCAACGAATGAAAGAATTCTAATTATACAGCCCCCCCCCCCAANAAAAAAAAAAAACGTTTTTGTACACGAACAGACGATGTACTGTAGCGCACGAATATAATAACTAAGATTAAGATTATAAGATTAAAATTAAGCATACAACCGCATCGGCAGCAATTACCACCGACATAAGCATTCGCCCATTGACTGCAACATACCTTGAAACGCGCGGGAGTTGCTACCACCGCTAAAGGGACCGAGTCATTGACACACTCTTAGTAACAAGTGTACTTTTAGGTCGATCAGCAGAGCTACGAAGGGCTTCAACCTTTTTAGCTATAGGCCAAATTTCTATCTTACCATCGAAGTACTGCTTTTTGTGGAAATCGTATCGGTGCCACGCAGCTGCAGCCAAAAACATGTTTTACCGATGTAGCTTTTGTTCTGACATGACCGATATGGAAGGTACTCATTTACAGTCAGGTAATACTTCGTGGCACCTTTATAAACGTTAAACCACTTTTCATTGGTATGCACGGTGTCATACTGTACATGTGATGCATTCTTTACATCGTGGCACCTAAACGTCTTAAAACACAATATCTCTATTAATTTGAGAAATTAAATAGTATACATTTTACTTAACGTAGCGGCAAGTCAACGTGACTTGAAGACGCTTGATCTTGTGGCTATCCGTAAGTGTAGGCTTTACACGAAAAGAAGCGCGGTGTAGTGTTCCGTCGGCAAGGTGGCACTGGCGTGTACTTCTTGGTATTCCGGTTGCAGCGGCGAGCGGGCGCTGAGTTTGACGTTGTATCTCAAAACGTGACTGAGTGCGTATAAGCCTCTGCCAACCATGAAATTAGTGGTCTGCATATAATTATAAAAATGAAAGCCAATGAAATTGAGTATTCGTTTAGGTGCGACTTATAAAAAAACCAATCGTCATATTGGAGAAGTACCAGTTAAAGTTGTCCAATCGTAAAGCATCTAGAAGCTTACAAACACTTTTCAAGCTCACCAAATAGTATCAGTAACATTGAAATGTTTTCATTCTATTCTCTGATATCCAGTAATCCCAATGGGTATCTCTATCCAATTACATTCTAAAATATCCTGTAATTGGTTTAGTCTATTAAATTGTAAAGGGATACAGAAGTGGCGATTCTTCAGACGAAAAACGCCGCCAAATTTATTAACCAGGTAAGCAAACAAAGAGACAAAGCCGTGGTGCCACCTAGAACAGCTTTGGATTTTACCTTCAAAGTTGTTCTTTTAACATGGATGGGATTTTGTTTATCAAAAATTAACTCCATCCATGGAAGAGGCTTCATTAATCGTCATAACTCGTGTCGAGACTTCGTAACTAGAAGAGGTAACGATAAAGTAGCGGCGTGTGATAGATCATAAATGAAATTGAAGTCTTTCAATTGCTCAGTAAGCTCACGTTTGCAGAGCCGACCGCTGTTTGATACTCGCTCAAGCGTCGACTCCAGTGATGTAGATGAGGTCACAAAGCACCCAGAAGGAGGGCAACAACGTCACACCACTGCCGCCGAGCAAGTCGATGCAGAGATGTCACCACCACCCGGCAGGAAAGGCTGTCGGTTTCAGTTCTATTATTTACGGTCCTTATCGCAGGCGTGAAGATACGAGATCTTGGGGCTAGCAGCCTCGCAAAAGTGAGAGCTAAAGACACGACGAAATGACAAATAACGATTTTGCTAGTTTCTGTTCTTTGTTTATATCCTAGAAAAAGGCGCTTGTAGGATAACTTTGAGGGTGTTATATTAATAGAGGCGTTTATTGCTTTTATTATTTGATGCTAGTTTGCCATTCAAGGTAGCATCGTTTGGCTGCGTGTA
>Contig_12
AACTCGCGCACTGCACCACAGAAGTGTTGTTTCTACGGCAGCTATCAAAGGAGCTTCGATATGAGCAGGCGGGGACAGTGGTGCAAGAAGATAACTAAGCCTGCATTGGCATCGTGGAAAAGCCTGCCCAACACACCAGGGTGAAGCACATCGATGTGAGATACCACTTCATCCGGGTGTACGTGCAGCTCGATGAGGTGGTGCTGCAGTACGTCGCGAGAAAGGAGAATAAGGCTTACACGATGACCAACGGTCTGCCTCATGAGCAGTTTNGAGTATATCCGGGGATATTAAGTCGGTAGGGTAACACCCGGTGTCAGCGCTTTAGCACAAAGAAAATGTAGCAGGCTAAACCTTCATGGTGCCCACGTAATTCACAGAAGTCTGCACGAAGTGTAGCCGTCAATGACCGAGAAGTGATGCAACGATAGCAGACACCTAGGCGTGAGTTAACGAAGTCACAGGATCATGGAAGCTTGGAGCAAGGCAACGCGCAGGGTCAAAGGCAATGCAGTGGCACTGAGGCTCGTACTGCGGAGGGGGGTACTGAATTGTCCTTACGTCTAAGCTGCCTGTGAGCGCTTGCGCAACGCGGGAAAGGAGCTTGGCGTTGGTGCGCATGTGTTAGACAAATTCATTGGCTAACAGGGTTTCATGGAGTAGGATAGGTTGTTTTGATCAATTCAGCCAGATTGCTGCAGACAATTCTCATCACTTTAGGTTTTGCACAATAAGCGACAGGCAACAACTTCAGCTCCCTCATTCGGTCCTTCTTCACTTCAAGTTACTCACTAAATTCATTAAAGTCTTTGTTATATAGCTCTCTGTCTAGCTTGGAGATTGCGACAAGTACAGATGGCCACCAGGTCCTACCCTGTCCCCAAGACATCAACACGCCCCAAGTGTGAGTGCGTATTACCCCTTGAAAGCGTTTCGAGAGCGTTCATTGTGCTCCAGTCTTACGTTGCATACAGCGATGCCCTCATACGTAACAACGGGAGCTAGAGTCGATCGCTGTGTTGAGCACCAGGCCTGTACTCGTTTCTTTCGAATTATCTGTCTCGATTCCGCAGCTACGGACTGTAATGGGCCTATTCGGCGCCCACTACTTCGGCTTAAACGTTAGCGCACGCGTGAGGAAACGTTAAGGTGCGCTTCTCTTAGATTCGCTCCGAACGTATAGATTTTACTCAAATCAGGAAAGCAAAGCCGATTAACCGTAAACTTTAGAATTGTTTATTTGTTTGCTAGGGCTTTCCTCCTTATGTGATAATTGAAATGAAAGGTATTTGCCAACAAATGTGACAGAATCCTACTACTATAATTGGTTGAAGATGTTGAGTTTTAAGCAATGAGAGAACCAAAAATGCATATAGAGCAGTAGTCTGCCAAATGTAATTATTGTTGTATCGCACACCAACGTTCTTCGTAATCAAGTGGTTACATGTAGTGCAGCCCTGTTACACGGACAATGGGAATAAACAGAGCGGTCAGCACGGAGAGCTCCAAACACGCCGCAAGCGATCTGGAATACAGACAGCATTCAAGGTGAAGTTGATGCTGCACTCACTCCATATTCTGGATCTATCAAGGAGCTTCAAATTATAAAACGAAAATATGCGGACCAACCTCTGCTTTTCACGAATTTGTCAAATGAGAAAAGCAGGAAGGCTATTTTGAGGTGTCTATTAGCTACGCAACGAAAGGTTGAAAGCTTTGCCAGTCTTCTCGAGTGGCACGTAATCGGAGCAGCACCACAAAAAATATTATTTGCGTCCTCGGACTTCAGACGATAAACCGATGAAGCATGATTTGCTCTAAGGGCCAGCTGAATACTGAAATGAAACTATCGTTTTGGACACCATGTGATGGAAAGCTGCAACACGGAGGAGGAGTTTGGGATCATCATGACATCTCGTCGTATTTTTAGAAATGTCCAGACCGTTCTACATACAGTTGTATATTAGCTGAAGTATATTCTCGTACAGGTCTTCCGAGGGTCTGCGATCCTGGTAAGAAGTCTGGATATAATGTCCAAAAAGTTACTATGTATAAAAGAGCTAAGAACTGCAAATCGGCGGGCCCACCAGCGTGCTAAATTAAAAAGGTTACCACTGGTAGCTCCAATGCCATGTATCCCCGCTATTTGGTCAGAGTAAATACTGTCGATGTGACAACATCATCTGCGGAAACGAGAGTTTCGTTGAAAACGTTTTAAACAGCCTGTTCTACAGTATATGGAGAGGCGTCAAACATGAGTTCTGAGCAAAATGGATGCTCTAGAACAGCTGTTGTTGCTGTTTTAGTTATTCATAGAGACGCGTAGCTATATCAAACCATTGTGGAGGCGCGCCCAGCGCCGAGCTCACCAGCGAGCGAAACATCGAATTCTCCATTAAATCCTGTCTCAATGTCGCGAGCGATGCGAGCTCACGGCTCTTAGCATCATATAGCAAAGTCGTACATCGGAACAGCTCTGGATTGCAAAGAGACGAAGGCTAGTGGTACAGTGGTTCAGCGCGGGTCATACTTCCAGGACCGTTGTTTAAGCGCAAAGCATTGAAACATACTTACTTTGAGGGGAAATTACTGACTTCTGAGCAATGCCAATTGAAGGAGGATTAATGAGCAGATTGACCAGAAATATTACAACGTTAAAGTTGTAGTACTAAAAATGGTAACCTCACGACAAGTTCGTGAAGGTGGTCGATAACGAAAGCTCTCAATTCTCTATAATACTTATGCTGTAGCTATGACCTGTGTGTATTATTTGAATTGCTGTGCCGCTGTCCGCACACAAGGTTTTGCACATCAGAAAAAAAATGAAATCGAGAAAAAATGTGGGTACGACCAGTGTATTCGTACTGTTATTTGGCATTAATAAGCTCAAACTCATGCGGCCTCCACATTATGTCATTGTTTATTATGGGCAACAAAGCCGATGTTGCTGCTACGAAGCTGGCGCAGGGGATTATTTGCCACTGTAGCCACGTGTTTAAGTAAGTCAAATTCAAAACGAAGAAAGCACTCCTGCTTTCTCAGCCCCCGCAAAGCTCTAGTTGTCTCCATGTTCTGCTACAAAAAGATCGTGAAAAGGTGGCGATGGCCTCTTCGAAGCTTGCACTACAAGAAAAATTGTAGTTACTAGTTGGACGAACTATTTGTTTGTATTTTAAAGTGGTATAAAGCAGGAAAGAAACGTCCAAAAGACATCTTTCAAAAGGTAGTATTCTCGTACTTACTCGTTTCTAGAAAACGCTCTTTTGTAGCATGATTGCAACTTTGTCAAGCAAATTTTCACAGTCGACGCTTAGTCTATATCGACTGGTACGTCTTTTTCGACAGTCTACGACCGCAGATTTTGGCCGCTCTTCAATTGTGGGTGCCTTTCATTCCAAAATCTGGAGTATTGGGCCAACAGCTAAACATTCCCAGTATCCAGAAGGACATCGCCCTTGCGAGCTATCAACGTCTCTTTCATCGATTTTGGGGTATAACCCATTTTTTCGATTTCTTTATAGAGGTCATGGTTGCGCTGGTTGAGTAATTGGAGAGCTGCCTCGTCATCGATCTTGGATAGATCAACCATCGACTTGCTCTTTGTCAAAAGAGGCTCCTTCAGAGATAATGTCTTCTGTGAAAGCACCTTCTCCAGTCCCATGCCCCTCTCCTCCTCATCCACCTTTCCACTATCGGCCATCTTGGCATCCTTCATTTTCTCTTGAGTTCTCAAAAATCGCTCGCCACCAATCGTAGATATTATGCTCACAGAGTCCGTCTTGCCTGGGTAAAGGACGTTCGACTGACTCGTGACAGATGAGCCTTCAGCGAAGGTTGCAATGGCAGTAACAGCCGTCAGGATGTAGCAAAGGCGCATCTTGTGCGTTGGGGCCGGTGGCGAAGGGAGGAGGGGGGGTGGTCTTGTGCCTTGTGAGCAGATTTTGGAAGTGAAGGTATTGCCGAATGGTGGGGCTGATGCGATTGTAGTATGTATAGCAGCTGCCGATCAAAAAATGAGGGTAGATTCCCAAATGGTACGTATGCGGAACTGATCGGATTAGAGATCAGGATTTGAGACCTGAATTATGAACAGACTGAAACCAAAGAAAAACACTTTTAAAGGGGAGAAGATGAAGCATTTACCGAGGTCTTCTGGTTGCTACACGGACATATCTACAACGTAGCACTAGTGAGTGTACTACCGTCCGCTGCGGGTGTAGCAACTGCCTCCAGTTCCTCCAGTGGAGGATCCACGTCGCTGTCAACGTCAGAGGGAATGTCCACAACCTGTGGTAGCTGAATGACCTCGCGAGGAACACGGCGGGCTCGCCCACGAGGAACATCAGCAACGCGGCGTACGTACTCAGCTGATATAGCCTTGATCACCGTCACAAATGTCGCCATTGAAGGATGCGGGGTTGGGAAACGTGTATTAAGCTCCCTGTTAAACCTCTCCAGGGGATTATTCGTTCGTGCGACCAACTCGTTGTTCATGCCGAATACGTTCCAGACATCGATGGTATACTGCTCCAGCCAAGTGCGGTTGAAATACCCCCAAAAATCGGCCCATTTTTCAGTAGAGTAGGTCACGCCAGCTTGAGCACAGCGCAACTTGATCTCACGCTTTACCCACTTAATACCTCGCTCGATGTGAGCAGGATCAATCACCGTCAGGGTGTCTAGGACACCACGTGTCATTGCAATCAGACACTCTTCCTCCGGAATAGCATAGCGCTTCATAGCCCGTCGGAGTGCTTGTTTCAGATGAAACAAGCACCCCAACACAATTGCGTTCGGAAACTGTGTTTGTAGTGCGTCCAACAGTGGCGCTTCGAAGTCACAAACAATTTCGGCCGGTTCGAGTTGCTGGTCCGTTGATTGTACGATAAAATGAATCATATCCCAGTAGGCGTCGCCAGTACGCGAGGTGCTCAGAATGTAGAACACCGGCACGAACACTCCAGAGGCTCGGTCGTGGACCATGAACACAACGCACTGTGCGTAACCCGGCGGGACACACCGAAAAGTGCCATCCACAAACAACGTGGTACCATGATAGCGTAGTAGCGCGACCAGAGATGGATGCGCCCACCCAAGCAAGCGGGAAGGCTTGTTCAAATCGTTGCGGTTAATGGTGACGTAGTGAAACTGGAAAAAGGAAAGCTCCTCGTCTAGTGCCAATGAAAGCGGAGGAATTTCAATAGAGCCGTGAACATTGCTAGAGTAATGCGCGCTTCTTGCTCGGTGTACTCGTCGGACAACTTGTTGCTCTGACAACCCACGAACAACGTTGGGATTGTCAGCTGAGTAGAACTGGCGTCGCAATTCTTCCCACACTTGGCGCACAGGCCAAGCGACGTGCTCAATCGCAAGAAGGTCGGCTTGAGCTTTCATCTGGTCCTCAACGTTGATGACGACGTTGGCAATGGCTTCGATGCGGCATGTGTGCAGCTTTACAGCAGCATACGCCATCGATGCAATAGTAAACTCCAGCTTTCCTCTGCAACCTTGGCGAAACTTAGAGCATCTGTACACAATTTTCCTTGAGGACGACCATGCCTTGCAGTACTTATAGCCCTTGTAGAAGCATGTCGTCCGCTCACCACGTCGTGGCACAGACCCCACATCATTTGCGAGTTGCTGTCGAGCTTGCTCGAACAGCAACTCAGTGCTAACGACGTCCTCGACCGGCTCAGCTGGCTCCACTCCGCCATCCTCCGGCGCGCCCTCAGCCGGCTCAGCAGGCTCCACCTCGGCATCCACCGACGCGCCCTCGTTTGCCTCTCGATTCATCTTCTCCACTGACCAACGCACGAGCAGCCTCGAGGCTGAAGAAGTGCGTGAACTTACCAATCATTTTCAGATCCCATGTCAGATCTCCAGTGAGATAAATATCTGATCTAGAATCTGATCAGTTCCGTATACGTACCTTTTCGGAGCTAACCAAAATGAGAGCCTGTGCTTTTGGTTGTTTACGCATTTTCAAGATTATTTCAGCGAAACTCATGTACAGTAATTGGTCAGACTCTGTACGATAATGACAGCTTCGCATGGCTATTTTAAATTCGTGAGTGGGAGCCACACTCATCATCGAGTGGAAGAACTGGATTGCTGGCTACACTCAATTCGTATTTTACGAAGCTTTGCGAGCTTCTGTTCGGGTAGTTGCGCGAAATGTCGTGGATCAAGTTGTCGCGTGAGTAGATCATAGCAATTCTCATCTGCAATCGTGCGCTTCCGTTTTTCTGGACTACTTTGAATTTTCGCCTCGCGTAACATAAATCGGTTTTTGGTTTAGTTTAGGCTAAAACTTTATTATATCGTTTTATTACAACTTTGTAAGAACATCGCTCTAGGTGTTGCAAAAAAATAACGTAGCTAAAACCGAGAACACGTTACATGTAGTTGTTAGATCTATTTTTGCCAAGGTCAAAAGCAGATAAAGATTTGTAGAGGCAGCATGTCACATGCGTGGGGCTGGCATGGTAGCACACCTGTCGACGCATTCCCGCCACACGAGTTCCCTTGCTGTATTCATTCACCATTTCGCCTTCGAATACACAAACCTACGCCAAGCCGCCACATCATGCGATTGACGTCAATTCTTCTTCTCGCTGCGACAGTATCTTCTCTCCTTGCGGGCGACTGCACAGCACAGACAACGACAAAACTGTCAGTCACGGCGATGATGCTCCCTGAACAGACATACCCCACAAATGCTGGAAACACCGTCGAAGGCAAACGGTTTCTGCGCAGTCATAAAGTCGCGGTGTCTTCGGAAGATGTCGACGTCAAAGAAACTGCTGACGAAGAAGAAAGATTGAGTGGTCAGAAAATCGATGACTTAATGGCCGGTACAGCCGCCACTTAGTTTAAGCATTGGTTCGGCAATGGCAAGTCTGCGTCATCAATCTGGGATAAGTTGAAAGTCGACGACCACCCAGCCCGCCGCAAAATTTATGACTGGTACGTTAGCTACATCTACCGACACGGATAACTGTGAGGGTTGCTGTGCTTTACTTCATCTGAGACTATAAATGTGATACTTTCACGACGTACTGGTAGCTCAAGACTGTTGAAATGAGATTTTCTCAAGAAAACCCGAAGATCCCTGCGTCTGACCATATTTGTGCCAATCTTCAGTTTATCCACCTTTTTAAGCTCCCAAAGCAATGCTTGACTCCAAGTTTTATTTGTAGGAAAGAGAAGTGAACATTGCCGTCCCAGTCAGATTCATCACCCCTCCTCCAAGTATCTTATACCGCCGGCAGAGTTTGGGAAAGTTAAGTCATGATGTTATTGGCGGGAAGGAGGCTGGCCAGTAAATATCTGGGAAATTTATCCTGGCTATAGTAGTACGTACATTGTAACGAAACAGCAAGCATTTAATTAGCAGCAGCCGCTGCATATCCAAATGTCGTACATGCACAGAACTGGTTTGTGGTGGTTCTTGTCCGTGTCTGCGACTATTGCCTGGTATTACGGCCACAACAAAATTCTACACCATTTCAGGTCCGTTCTCCCCAGAGGACGGACTCAATACAACCACCTCCTGGGTAGTGATTTTATTAATCGCTTACTAAATTCATTAAAAACCACTTATTATATACGATACCTTAATTAATTAACGTAAATGCTATCGTCCATGCGCTGAGTATATGAATTGTCCAGGTGGCCATCCATGTATTGTCCAGGCCGTAAAATTACCGACCTGAAAATTATAAATTACGGGTTGTGTAAAATACATGTATTATGCATGTAAAATGTCCATGCTTCTCAACGATTTTGAGGGCTACCACAGCCACTCACTTCACTTTCGATAAGCCGGAGCTTCCGGTACCGTCGTCGCTGTGCACGTCGTTGCCGCCCTCCCCCGCTCCGATATGTCGGATAGCAAGTCTGAAACTCCCCCACTGGAGCCTCCCGCGCCCTCTTCACTGCCGACGCCGCCATCACCGGCCTCAGAAACCGCGACAGGTCAGCCAGAGGTGCGTTGCATAACTACCTGATCTCATACGTATGTCGGTTTTGCTAACTACGTGCCCTCAACAGGCTAGCTCGAGCGAAGAGGCGTCAGATGCTGCTCTTTCCGCTCCTCCGAACTCTGCAGAAGGCTCTGAGAACTCCGACGAGTCGGGCACCGACAATGCGGAACGTCCATGCAGCGTTTAGGTTTCAGATTGTCCAGTGCCTGTTTGTGCCCCGGAAGCCCTTCACTCAAGCTGGGCCGACTGGGCGGTCTATTTGAAAAAGTAAGCATCTTCAACGCGGCAGATCATCCGAGTTTTCATTACTGTGAGCTGCGACTTGCGGAACAAGCGGTTAGCTAAAACTGTCGCTGCACGAGAAGGTCTTGACGTACCATACGTTCCGACCCAGTGGGCAACGTACCAGCGCACATATATTTGTACGCATGGGTGGCGGACGAAGGATCGGAGCACAGGTGTGCGGCCGAAGCAGTTTGTTCGTGGCACTGGGTGTCCTTTTCGGTTCGTGGTTCAAGTCGTGGAAGAGGAAGGCCAGTGGCTGCTTCGAGTGAAGAACGGGGTTTACCACCACAACCACGTCGTGGGTACCGCCCACTTCAAAACTTACGCAGAGAACCGAAAGTTGGAGGATTCTGAGACAAGGTCCACCGTGCGCGAAATGGTGAAGTACGGTCGCAAGCGCGCTCGTATTTACGAATACCTGCTCGACGAAGGGGAAAGCCTGGTTAAGAAAGACGTGGACAACATTGTCCAGCGTGTCAAGGCCGAGTTTCGAGGCGGACTCGACGATGATGATACCTGCGCACAAGCACTTAACGCGTTTGCAGAGATGGATGGCAACGTGGCGACTGTGGACGAGACTGACGCTGACAACTCCGGTGTCATGAGCATGACTTTGAGGCACCAGCGAGACATGACCGTACGCTTCCCCGAGTTGCTGCTAGTGGATTGTACTCACAAGACCAACCGGTAGGTTATATCTATGTATTGTCTAGGTATTGTCCATCTATTGATCTTTATCTCATATCAATCTGCTCGTGTGTTCTAGGTACAACTACCAACTGTGTACTTTGATGGTCATTGACGATAACGGTCGTGGGCAGTCAATTCAACATTCGCTCATCGAACGAAATGCCGACTGGCACATGTCACGTGTTTTAGATCACCTGTTGCGGGTAGATGATAAGATCGGCGAAAAGGTGCAAGTTATCGTGGTCGATAAAGACTTGCACGAGATTTGCGTACTGAAGTAGTACTTTCCCAAGGCGCGTGTGTTGATCTGCTTCTATAATGAGCAAGGTGTCAAATTCTGCACTTGGCTGCTTCTAAACGTGATAAGCACCATACCTTCAGTGCAACATCCTGTGTTGGAAAACATGGTAAACCAAGTGGCGAAATCGAACCCACAGAGCACAATCGTGATCGAGGCCACTGAGTATCACTACGCGATGCTATACCGCTTGAAGCCACCATCCTGGGCGAACGACGCCATGATACGTGCTTTCTGCACAAGACTGTGTGCAACAAACCCTACTGCTCGTGTTCTGGGGATTGAGAGCACGGTGACGGGGCGAAATGCCAAGGGCATGAATGAATCCCTCAAGAAAAAAGCGCAAGAGCTGGTGGGAGAGGCAGACCTCCTTATGATCCCGGTTAACGTTGGAAATTCGCACTGGTGCGGAATTGCAGTAGATGTGAAGCGAACTCGAGTCCTTTATTATGACTCCATGAGCCAGAGGACTTACAAGACCGTGCTGGATCGACTGTCCTGGGATTTGGCGAAAACCCTGAGCGACGACTATGAGATTGTATCCATCAACGCGCCAATTCAGACGGACGGCCACAACTGTGGTTTCTTCGTAATGCTACGACTCTGGCGAATGGTAGACAATAGCATTGCGCTGGGTGTAACTCCAAAAGGTCTCACGATATTGCGCTTTCACATGCTTCAGCTAGTGCTCCATGGTAGATCTAACTAACCCATCTAATTTGAGTCTAAATACACGGAGGATATCTGACCAATGCATGGACTCGATACATGGACTATAATACTAACGTTACCTGTGTTCGTGTTCATGCCTAATGCACGGGTGATTTATGGGTTATACGTGGACTCAATACATGGACTACAAAATTGACAATGCAATTTAGCAGCAACTTGATGCGGTGAAAAATTGATCGGCGGTAAATACTTGATTTCAGTATTGATATAAATTACGCAGAACGTAATTTATGGACAACACCTGGCGTGGCTGCATGGGCAGTAGCATCTGCCATTAATTAATTGTATCAATCTAACAACATTTTTACTTTTTATTTAATTACTAATAAAAACGTGCTTTATGATTGATAAGCAAAAGCCTTTATGTTTTGATAATTTATTTGGAAAGGGCATTATAATTTGAGAGAAATGGTCAGTTTTAGTCAATCCAAGAAAGCCATTACCCACCATTTCTTTTTACTGCTCGATCTGCAGCACGTGCGACACGTCTGGGAACTCAGTGTGTGAAGCCAATTTCATACAACACGTAGTTACTCCGACGGGTTTTCCTATTAGTACGAATAAGGGAGGATCCTCCTCAGGAGGGGGTGATAGTAGACTCGCTCGGCAACACTAATCCATGCCTATCCGTGTGCGAAGCACGCGGGCTTAAGCACAGAACAAATCATAGCTATAATAAACCTCGCTTGGCCCTACGGGGTTAATGCCCAGGAAGGTCAGGATTAGGATTGAGGAAGGTGATAGAATTCCGCCAACTCCTCCCCTTTTGGAGATTGCAGTCTCCAGACACCCGTTTCTCATGTTGTAACAATAGTCTGCCTTTCGTGTATTCACTCGTTTTCCTCCCAGATCTAGCTTACAATAAAGAGCTGCTTGCGTATCGGAAAACAAACTTTTAAGTAAGGATGTTATAAATTTTCGTACGCAGTAAAATCAGACGTATTTCGATGGTCATGGCATCCACCGAAAAAAAATTCAGCGAAAGATGTCTGAACAAGCGCTCCGTTGGACACTCCCATCGACGGGCGCTCCTGAAGATGSTATTGTTGTAAGTCCTGGTAGCATGTTCTTGAGCGGTAAGATCAACTCAAGACTGCGAGCCTTCTGCGTAATTTTTGCGCAGCTTTTACATTACTTTTCACCGTGTGCCATACACTGTATGGTGCGAAATTCTGGGTTGTCCTCAGACACGAGATGATTTGAGATAAGTCGAAGGTAGATTGTCCAATGGGCAATGGGGGCAGTCGAGACTGGGGCCAAATTTGAAAAGCCGCCGTTGACAATCGGGTGTGCACATTCTTGTCCGTTAGTGACACTGCAGTCAAAATGCGGGCACTTTTAGTATCGATTGATGGAAGAGCGCGATATTATTTAGGAAAGGGGCGATAAATGAACCGGTCGAATAATACGAAAGAGCGTCAGCACCAGAAGCATGTATTGTAAACGATATCCGAGAGATTTCCTAATTCATACTTAAGTACTACAGAAAAGGTGCTAGAGTGATATTGACAAACATTTTGTACAAAAACAAGATTATAGCCTGGTATCCAGCAACAAATTCAAGAACAGATCACACAACACAACAACTTCAATAATTTGATGTCTGAAGTAGAAGATTTCGTATACGGTACCATCCACGTTGAGTGTAGGGGTGGAGATAGAAAGGTAAGCACTTCAAAGCCGTGGTCATCAAGTTTCGGATGACCATGACCGTCCATACGGTTGGCCCGAAAATATCGATCGGCTGGCCGAAAATTACGTGTAATGTATGTATTAAAGAAAAAAGGCAAAACATAATTGTCTTGGTCAATATTTCGGCTCAAAATAACCTGGCACGCCTCGTTTGCGCGATCCGTAGCGAAGTAAAGGGAAACATGCAGAGCAAAATATCACACCTTTTATCTCGTGAACGCGGTCAACGTAGAGTCGGACCAATTGCATTAGTTTCGATAGAATAATCTTGAAATGTGTAAACGACTAGGCTCTCATTTTTGTACGGGCAGGATATACAGTATTACATACGCATCAGCCCCAAGTGATTGGCATACGCGCACCAAGGGGACTAAATTGTACCTTTTTAAAACATTGTGAATGTAAAGTTGCCGGTCTGTCTTCTCCGACGGCCATCCCATAAAAAATAACATAACTACGACCTTTTTTAATATGTTGGATTACGGGACAATCATCGTTTCTGGTCGGTTAAATATGTTTTTAAAGATGTTTCTATAATTGAGCCCCCGCCCATTCGCTGAAACGTTCATTTCGAAATCTGCAAAGACCCTNCCCCCCCGACCCCCTTCGCCACCGGCCCAAACGTGCAAGATGCGCCTTTGGTACATCCTGACGGCTGTTACTACCATTGCGTCCTTCGCTGAAGGCTTATCTGTCACGAGTCAGTCGAACGTCCTTTACCCAGGCAAGACGGACTCTGTGAACAACATAATATCTACGATTGGTGGCGAGCGATTTTTAAGAACTCAAGAGGAAATGAAGGACGCCAAGATGGCCGATAGTTGGAAGGTGGATGAGGAGGAGATGGGCATGGAACTGGAGAAGGTGCTTTCACAGAAGACATTATCTCTGAAGGAGCCTCTTTTGACAAAGAGCAAGTCGATGGTTGATCTATCCAAGATCGATGACGAGGCAGCTCTCCAATTACTCAACCAGCGCAACCATGACCACTCTAAAGAAATCGAAAAAATGGGTTATACCCCAAAATCGATGAAAGAGACGTTGATAGCTCGCAAGGGCGATGTCCTTCTGGATACTGGGAATGTTTACCTGTTGGCCCAATACTCCAGATTTTAGAATGAAAGGCACCCACAATTGAAGAGCGGCCAAAATCTGCGGTCGTAGACTGTCGAAAAAGACGTACCAGTCGATATAGACTAAGCGTCGACTGTGAAAATTTGCTTGACAAAGTTGCAATCATGCTCCAAAAGAGCGTATTTCTAGAAACGAGTAAGTACGAGAATACTACCTTTTGAAAGATGTCTTTTGGACGTTTCTTTCCTGCTTTATACCACTTTAAAATACAAACCAATAGTTCGTCCAACTAGTAACTACAATTTTTTTTGTAGTGCAAGCTTCGGAGAGGCCATCGCCACCTTTTCACGATCTTTTTGTAGCAGAGCATGGAGACAACTAGAGGCTGAGAAAGCAGAAATGCTTTCTTCGTTTTGAATTTGATACCTTGTGCTACTTAAACACGTGGCTACAGTGGCAAATAACCCGTTGCGCCAGCTTCGTCGCAGCAACATCGGCTTTGTTGCCCCTAAGAAACGAGCGTAACACTACCAGGATAGTTAGCAACTTTGAAGCAGACGCAATTCTATCTTCTAACACTAGTGTAGGCATGGATCACATACAAAAAAGAGATTTGTCGAGTTGGACAAAATTTACGGCCACCATACTGTTACGAGAACCGTCCATGGCTCTGGGACTTGCAGATGAACGTTCCGCTGAAGACTGCCAACGCACAGAATCAGCGCTGAAAGTCGCGCGCGTTTGGTTCTTGAGCATCTGCATCGAAACTTGGGGATACGTCGGCTGTATTCAACTGCTCGAGAACTGTGCTCATCGACGTCGTCTCATGTGGATGGGTGGACAGCCTGAACGCTCCTGACGCCAAGTCATACAACGGCCAAGTCATAGATATCCTCTCCAAGCTACATCGCGAGACACGGATGCGTACGCTCATAAGGTTCAGAGTGCTCTTAAACCGTTTCGCATCGACGAGGGAGGCTTGACGACGCATTTGCACCGGACTTGCCCAATGACTAGTCGAAGGTCGTTTACGTCTATGAGTCACGTACTCTTGTATTTCAGTCCCTATGACGTTTCTTTCCGCCTAGAACACTCGGTATGGAGGTTGGTATATCGGCGGATGGTCGCCATTATCGACAGAAAATACAAGTAGGTTAGTACGCCCAGGACGCAACGACGTCTCGACGAGTATGTCGCCGAATGGTTGGAGGAACTCCGTGGCCAGCCCCTTCTTTTCGATACCAAGCTTGAACTCTTCTAAGGCGACTTCGAGTTCCTCGTTGAACACTCGGTCTAGTGTAGGCATGGATTCCGTCGCATCTACCGCTTCGTCACTAATATCTCCAATAACGGAGTGTATCCATTAGTCTTCCGCTTCACGGCCATTTGTTACGGCCCAGCTTGACTTATCTGACCTGCGTTCTATGTCCAGGAAAGGTTTTAGTTAAAACGCTGACTCGGGGATCGCAGTAATACCAGCCAATTGAGTACTCCTCTTGTTGACCGCGTCCTTAATACAGGGGCTGCACGCTTCCACGATCACTCGGTCATCATGTAGCGCAAACAGTGTTCTGCCGACTTCAACTTAGGCACCTAGAGCAGTAAGTCCTTCCACCAGAACGGTAGTTCCGTTAACCACTTGTACGTCAGCCACTACAAGCGCTTGTCCTCCCGGACGGATTTTGACTTAAGACGAGATACGAGGCATGTAAGACTCCTCCACTCGAGGGGATCCGATGGGGAGCACCTCGCCCGTGTCTTTCAACGTCACAGTGCTCTCAGCTAGCTCCACCACTATCCGAAAGGCGTTGGGTGTATTAGTGCCTAGGATAGCGTCGACGTGTAGCTTATGTACGACGGCAAAATGTATTCTTCTCTCAGCAGACCCCAAAGTCACCGGCAACCCGATAGCGCCGTCGATAACGAGTGTCGGCCCGGATATACCGTTCAGACTATCAGAGTAGGGCAGCAGAGGGGGCGTTAGCTAGGCCAAGACGCTTCAGAATACGTCAGTGCACTAAACACACTACAGCTCCGGCGTCAATGAGAAGTTCCGCAGGGCGATTATCAATATATCTTCAAGGCAGTGCTTCCACATCTTCTACTGATCCGATCACACCCTTGCCGTTGGGACGACCTCAAATTTTTCCGTCAGTGGAATTGTTCCGGGTAGGACTCGGTAACTCTACTAGACCGGGTTAGTGTCTGGGTTTGGGACCGTCGGCGACGACGTTCACACAGTCTACTCTCCCCATCTCGTAATGAACAATTTTCGCCCAGGGCTTCCGTGCGACCGCTAAACAGCGATGGCCAGTCTAAACTGACCTCCTTACGCTTAAGAAAGCGCTCGGTGCTATGACTCCTCAAATGGCAGAGTCTACACGGTGAGCCCCCCTCGAGAATTTTTAAGCGTAGCTTATCAGTGCTCTGTAATCTTCTTTGCAACGGCCCCCCCCTAGTCGAGAATCCGATGGCTCGACGAGACGCTCGAGTAGTTTACTAGTCCTGGTTAAAAAAACTCAGGGGCCCATATGGGATCGTATAATCGTCTCTTAACGCCTCCACTTGCAACCCTTCGTCACACCCTTTACCCAGGATGCCGTTGTAAGAAGCTTTAGCTTTCATAAGAGACTACAAGGCTCACCATATCACACCATATTATGGTTCAGGGGCGATCCCGCGAGAAACAATGAAGTCGTACTCGGCCCTGCTAAGGTGAGATGACTTTTCGGCGAGCCTTCCAGAGCCAGAGCAATGTTGTCCTCACAACCGAGTGGCCCAAATACATAATTCAACACTACGAGGAGGTATTTTTAACTCCGGGAAGTGTACTACCTTCTTAGGTAAATCCTTCCATGA
>Contig_15
GATGTCATTGAAGCGTTGAAGCACTCAATTCATTACGCACCTCGGGATACGGAACAAGGATTGCATTACTGTTTGATGGTTTGAGGAGTCTTCTTGGTGAAAGTTTTGTAGTAGAGTGGTGGAAGCAAAAAGAAGAGTCGATTGCCGTCTGACCCAGTTTCGCCAAATCATCCGCCGCCCCGCCCCTTGATGTCATGCGTTTTTCCCACAGTCCATCTGGAATCCACCGAACTGCGCCATCCACGCATCAATAGCAGTATAGTTCGATGTCCGAAGTACGTACAGCGATTTGCATGTTGACCGACTTCCACACGCTCCGCTACTTGCCGAGGCTGCGATGACCGTGGAATGTCGATTGTACCATCAGCTGGAGTGCGTTTCCTCTTTCTAGAAAACAGCTCTCGATACACGAAAGTCCCACCCTGCTCCAGCCGATCCATAGAATAAAACTCAAAGATGTATCCACACAGTGATTGTGCTAGCGGGTTTCCATCTGACGAACCGAGAAGGCTTTGCAGCTTCGCGCGGTCAAATCGCCACTTTGTTCGAACAATCAACTGCATCGCCAAATCTGATGCATAGACGACTTTGTATTCTCGATACGGTTCTTGGCTGCGAATGTGAATCAAAGTCTGAACGATCGTGGTCTTCGAGTTGACCCCAGAGTGTATAGACACCAACATAATGCAATCATCGAAGGAGAACAACTGCTGCATGCGGACATCAGCAAAGCTTGCGGGTTTGGTTCCAATGTCTTGCAACACCAGGCGAGGTACACCACCCAGCAATCAAATCGATTCTCCCACACAGCTGCTGCATGTGGATACATGGGAGCAATTGTCGCCAGTTCTTCTTTCGACCACAGTGGCATGTAGAAAACATCGGCAGTAGGAGGCTGCTTCTTGAACTCACGATGCAGTCTCGTCGCGGTGTGCTTGCGAGAAGAACTGAGCATAGCCGGTAGGGAAGCCCAGGGATACTTGTTGGGTCCATCGAATCAAACAAGGCCACCACAGATCAGGCGCCAAAACTGTACATTAAACTTGCTTGGCAACGCCAGACAGATCAGCATCGTCGATCCATCGAAGTAAAGAGCTTATTGTTGTCAAAAAAACAGCACGCCGCTTCTTCTCTTGATCAATCTTCACAGGACATAGTAGACGAACACCGACTTTCCAACCCCAGGCGTGCCCGTGACGACAGCATACTTGACCATGCCCACATTTGGATTGAACAGCGCTTGTTGGCGATCACTTGGTACGAAGAGCGAATGTAGAGCTTCTGACGTCTCGTTAGCGGCAGCAAACGACGAAAACTCGAGCCAATCACCAACTTGGTCAACTGTCGGGAATTGTAAGAAGAATGGATCACTGCAGTGGTCGAAAAACACCCGTCTAGAGAACCGAGGACCCTTGCTCCGGAACCACCACCAGCACGTGAATTTGCTCACTGGATGGAAGCTCCATGTTGTTCTTCGTGTAAAACCACGTTGTTACGGTCTTTGAGCCCAGAATCGGTTCTCCGGCCGTCAGCGCATGGATGTAGTCATCAGATTCTCCTTCCACCAGCTTCAGAGCAGCCCGATGTTCGTCTGGGAGCCACTTAAGATTTTCCTCCTTCATCTCCTCCGCAGAAGGGCGGTAAACAGGGACGACATCTTTGCCGCTCTCATCTTCGACGGACTGCTTCGCCAGAAGAGCTGCAGCTCGTCCGCAGGAAACTGATACATCTTCTTCGAGTTGATCGCATCCTTCAACTTGCTCACCTTCGCGCCTCGTCAATCTCCACATCGAACGAGCTTCCTGCCTGACCGACAATCGCGCACTGCAGGGAAACCACCACCATCTTTACTCGAGACGGCAGGTTCTGGAATGAGGAAGAAGGGGAGGGAGAATTTCTGGCGTACTTAAGCGGAAAGAAAGCGCGTGACATAGATTTTCACCAATGATGAGACGCCACGTCGCGCTGGTCCGAGCTAATCCTTGAGGTAAAAATCTGCAGCGTATTGCTTTTATCAATGGCACGTGTTGCTGCAACCGCCTGGAAGCCGTGAGACGGGACAAAAGTACCCGACCAACGCCCGACTGCACCGGCGGGTACCCGACTAGTCAAAAGCCAGTTTGCCACCCTTTTTTCGCGACAGCGTATATACGGATATTATCCCGGCCAAAAAGGCTTGGACAAAAATGGTAATATATTTTATCTTAAATTAGAGGAATGTAACTCCGCAACCGTAGAGCCGATTGTCCCCTTAATAGATAGCTTGGTGTCTATTTATTCTCGTAAGAACTTCACAGCATCTAATAATGTTCACTACTTTTCAAATGGTCGCCGGGTAAGAAATTGACTGCTGCTGAGAAGCACTTGGTTGTGAAGACCTACGAGTTCCTCCGCCAAAAGAAGGCCTCTGCACCGCATCTATGGAAAGGAGGAGTTCGTTATCATGTCAAAGAGTGTTTAGGCTTTGCTACGGGCACCATTTCAGCTATATGGGCGCACTGGGAGCAGCACCACGACAAGAATTTCACCTCGGTAGGCTGTACTTCATATCATTTCAGTTATTATTGATATTTATCATTTCAGTGGTCGACAAATTAATTATGACAGATGGAAGGTCCAAAACCATCTGGGAGGCCTCCGAAACATGGAGAAAGCATACAGCCTCGTCGGTGTCAAGAATGAACAAGAGCGGAAAACCTGTTGCAGCACCACAGTTAGCACAGCGTCTTAAAGAAGAGCACAACATTGTGGTATCAGTGCGCTCACTACGTCGCGTGCTTAGGAGGATGGGAATGCGATTTATAAAAGGAAGGTCTCGCAATATTATGGCAGAAACGACGGCAAATGTTGCGTTCAGGGCGCAATATTTGAGAAAAAAAGTTTTAAATCTGAACAGACGCAATTTTCCAGTGCGCCCCGAGGTTTATCTCGACGAGACTTTTTGTAACCTGCACCATGTCGCCAATTTATCGTGGGTTGATGAGGACAAGCTGCGGTATACGAAGAGTGGTCGAGGTCCACGGTGAGTGTTTTATTTTGTTTTTGTAAATTAAAACCTTAACGTTATTTGTATTAAGAATTTATAACAATTATTTAATTTTTTGTTTTTAAAGGTTTTGCATTATAGCCGCTGGTATACTTCGGCGAGAAAAGAATGGATTAGTTGGTGAATTGGTCAAAGAATCGAAAGAGGTGTGGCAATCCAACTTAAAACGTAAGAACGATGACGATTATCATGGCAACTTCAACATCGAGCAGTTTAAGAAGTGGTTCACGAATCTGAGTGCTATTTTGGCGTCCAAGTATGGGCCATGTAACATACACATGGATGGGGCCAGCTATCACAAACGCCAAACGAACCCCACTCCACAATCCAGCATCAGATATGCCTGAGCTACGCTGTAAAATCTACGAAGGTTTTGCATCGCTCACGTCAGATACGTGGGTAAATGCATACACACACGCACAGAAATACGAGACAAAATATCTGCAGCAAGGTGATGAATGCGAAATTGCATCGGAACCAGAGGGCAGCAACGAGGACACGGAAGAGGATGACGCCGTCGATGACAATGAAGCTGTAGCCGATTAGGAATATGAACGGGTGACCCGTTGTATGTTCTTTACACTCTAGATATTCTTTTGACGGGTTCTTTTTAACAAGTTTATAATTTTCTAACAATCGTCAAATTGCGGTAATATTTGGAATTTATCCATCCGGTTCTGAAAATCCCCACCTGTTATCCCGGCTCTGCCAATGAATACGCATGCATGTTAGTACGTGCCAAGCCCACAATTGCAAACAATTCTGCAAGATATAGAGCCTTTTTTAAACGGCCGATTGGGAGATCAATGGTTGCAGATACGCAAAAATAGACCTCAAAATCGGAATCTACGCCCGATTTTACCCCTTATATCTAACTATCGTTATGGGTTTTGTGAAGGGAAGGGTTACCTTTTTTGGACCAAAGTTTGTCCAAGGTTTGGTGGCCGGGATAATAATAGATTCTCTCACCTGGGAAGTGCAATGCGCGGCTCGCTGGTGAGCTCGGCGCTGGGCCCGCCTCCGCAAATACCGCGCGGCCCTGCTTCGCGGGCTCCCCGCGCGGGTTTGCTGCGGCTACGCGACCTCGCACCCGCTCGCCTTAGTTGGCGCCATAGCTGCGTCGCCCCTCCCCGGAAGGTGCTATTATGCGTTTGAGGGTGCTGCACACCGTTTCGAACGGTGTTTTTGCAATTTTGTCGCATTTTGTTCCGGCCTGCGTGTTCTTCCAGTTTGTTTGGCGTTTGAAGTGCTTGTCGTTGTTTCATTGTGTACGTTATAAATAGCAATGACAGTACTGGAGTATTAATACCTGTAGCTGTCCATCATGGACACTCCATCGGACTCCGATGGTCCGATTCGGAGAGCCATTGCGCAAGCCGGAGTGGCGGGGATTCCTTCTCCACCTTCGCATATTCATAGAAGGGGGAGGGTAATCTTGATCCGGTGCAAACAGCGGCGATTACTGTGTGTAGTATGGGAGTCAACTGACATTGACTCAAATTGACTCAGATAAAGTGCAACCACAAGCCAAACTCCTCGATGTCTGCACCTCCCGATGATAGCACGCATGAATTGAAAGCGCTCTGCGCATCCTGCTCAAGAGCGTAGGCAAATCGCGCTCAATACTTGAGCCAAGTGGGAAACCGACGGCTAAACAAATCGGACTTCACTTCAACGTGCTTTTGGTTGTCACAAACAGCTGGGGCGACAGCGCAGTTACGGTATCAAGACCGGTGCAGAAAGGTTGAGTGTCCTATGAATAACGCAATGTTGGGCATGCTTTCTGGACAAGCTGTAAGATTTTATTGAGAAGAAGAAACACGCTGCAACCATCAAGCATGGAATGTACAATTGCTTAAGCACCACTACAGCTAAATTAATGTACATGTTACATGAACAGTGTACAGATCTGTATAGTGTCGCAGCATGTCATGTCTGTGACACCTCTGTTTCGGAAGATGCACACTGTATGTACATACACGCGTTCTCCAGTCGTGCATGCTGATCTCTATGCATGTGGGTTCGACTGTGCTTCTCCACGTCTGTAAAACCGCCGCACCAACAGCGCTCTCTGGCCATCGACTTCATACCTTAACGCCACCAACGAGCGGGCGTTGCTCTATCTCGTGACGAGATTCTCGTCCAGCGCGGACGTCCCATCTTATCTAGCCAGCTTCGAAAATGTGCAGACACTGCGGAAGCGTTGCACCGCGCCTTATCTTCGAGATTTGCACGTCCTCTTCCAGAACACCTTCCAGAATGTCGACCGAGACTACATGTACACGAATATGTACAACTACCGCACCCCAACCGACCAACAAGCACGACAAGCTGCGTGCTCGCCGCAAATGACGACTAGCAAATTGCTAACGGCCATTGCTAAGCAATGGCCGTTGGTCTCCGCTGCACGAATTAAAGCCTCTTGCGTGAGTGAGGGTCTCGTCCGTCGAAACGCGAATCAGATCGCGTCATTAGAGAGATTAACCAATCAAATTGAAGGCCCATCACGTTACCTTTTGAGATCTCGCACGTGCGTTTCGCAGGCTGCGCGGTGAAGTGCCGCATCCATCATCTTTAGCCCATCCAAAGGCCCTTTAAAAACCGACGTTATCATTTCCAAATTGGCTCTCTAGGCCTCACAACACCTCCAACTACCACAGACGGGAGTTAACATAACCTCCCGTACTTTATCAACTAAGAACTTCAACTCGCATACTTTCCGACTGCTATGCCAGGCTACGAGAGTGGGGCGTCCTTGCCCTCACGCTCACTGCAGGATAACGGCAACTACGCCAGACTGGAGTCGCCTCGTGCGTCCTCCCACTCGCTCGAGTCGGCAGCCCACCATGTCGTGGACGTGTCCAGCGGCGCGCGCTCCTTCTCAGCCGCTGATCTGTACCACGTCGACGCCAAGATGGCAACCAACAGCAAATCGGTTGCTGGAGGATCCAGTACTCCGCTACCTGATCACCGTTCGCGATTCTTGAATGACGGAGAGCTTCTCCTTGCTGCCAATCCCGTGCCCACGCGCGAGTCCTTCGCGACACTTAATGAGACCGACGAGAAGACGTGGCACCAGCGATCTACCGAGCTGATCACTAAGATGCTAAACACGAACATCGAGCGGGGACTAAATGTCATGGACGTGGAGCGTCGGATACTGCGTTACGGTGTCAATGCACTGGAAGAAGAAGCTAAAACGCCAGTCAGCGTGATCTTCCTGCTGCAGTTCTACAATCTAATCATCGCCATGCTGCTCTTCGCTGCGTTGGCGTCTTTGGCCTTGCAAGAATGGGTTGAAGGTATCGCTATCCTCGCCATTGTCACGCTGAACGCAGGCGTGGCGACGTACCAAGAACACTCCGCCAGTAACGCGTTAGCCGCGCTTGCCAGTCTGTCCAGCCCGCAGTCGCTTGTCATCCGTGACGGGATGCAACAAGTGGTGGACAGCAAGCAGCTGGTGCCTGGAGACATCGTGATCCTCGTCACAGGCGACGTTGTGCCTGCAGACATCCGACTGTTCACTAGTGTCGATCTCAAGTGTAACGAGATGCTGCTGACGGGCGAATCGGAGGATGTCCCCAAGAAATACAACGCTCCGATCCACCCCGCTGGAGCCGGCAAACCTGCCAAGTTGACAGCGAGTAACATGGTCTTCTCGTCCACGACGATCACCGCCGGCAACGCTCGTGGTATTGTAGTGGAGACTGGTATGAACACGCGTGTGGGCTCCATTGCAGCTCTACTACAAGCCAAGAGCGGCACGGATGCGTCTGCAGAGAAGAAGTGGATCCGTAACCCGCTTGGTGACTGCATCGCCAAGCACCGTCCGAAGCTCACGCCTCTGCAGCGAGCTCTACACCACACTGGGTACGTCATGGGTCTTATCGCGGTGGGTGTGGCCATCCTCGTGTTTATCGTCGGTATGATCCGCGGCAATGAAGACCCTCGTCACCCGGACAGACCCACGTACTTGACTATGATTATGGCTGCTGTGTCTGTGGCCGTGAGTGCTGTTCCCGAGGGTCTACCGATGGTCGTGACTATCTGTCTGTCGTCCGGTACGGCCGAGATGGTCAAGAAGAATGTGCTTGTACGTAAACTCGCGTCAGTGGAGACGCTAGGCGCAGCGTCGGTCATCTGTACCGACAAGACGGGAACATTGACGGAAGGCAAGATGACTGCAGTGAAGCTCTGGGGCGATTTCCGCGAGTATTCAATCACTGGCAAGGGGTTCACACCTGAAGGCTCTATCCTCGCTTCGGACGGTAGCAGTCAAGGCGAACCGGAGGCCGGAAATGTGCAAGTTCGCGCGACTTTGATGGCCTCGGTGCTGTGCAGTAACACGCAACTCAAGCAAGTGGAAGGGGACGACGGCGAGACTCCACGTTGGCTTCCGTTTGGCAACTCGTCCGAGGCGCCTTTGGTCGTTGCAGCCGCTAAGGCAGGGATCTGGGAAGATAGTCTGCTGGAAGACTACCCTCGGCTAGTGGAAGTACCGTTCAGCTCATCACGTAAGATGATGGTCACAGTGAACGCCCTACCTGTGGTGAATGGCATGGCGATGTTCGATACGTTGGCGCTTCCAGGTGACCAGCCGCCCAAGCTGGTGGCGAACGTGAAGGGCGCACCGAACTACATTTTACGCAACTGCACCCAGTACTGCCGGAAGGATGGCACGTTCGAGACGTTGAACAACGTGCAGCGTCAGGAGATTCTCGAGGCGGTGGACGCGCTATCGTCGCAGGCGCTGCGTGTTCTTGCTGTGGCTATCCAGCCGATGCACGAATTGCCGTTCGGGGAAGACTGCGACGATGTGGACGAGAAGTTTGAAGCCTTGTCCAAGCCGTTGGTGTTCCTCGGACTGGTGGCGTCTATCGACCCGGAACGTGACGGCGTGCGCGATGCCATTGCCACTGCACGAGCTGCTTCCATCCGTACGGTGATGATCACTGGCGACTACCTCGCTACGGCTGTTGCCATCGCCAAGAACATTGATTTGCTACAAGTGGGCGCGGACCCGGAGGCTCAAGCGACAGACTGCACGCAGCTTCGTCCGAATGGAGACGTGTACTTGCCCCCCGCTGACATCGACGAGATCACGTCACGCACGTTGGTGTTCGCTCGTGCCAAGCCCGAAGACAAGATCGAGATCGTGAAATCTCTTCAACGTCAAGGACTCATCGCTGCTATGACTGGAGACGGTGTCAACGACGCACCAGCGTTGAAGGAGGCGGATATCGGTGTGGCCATGGGGATTTCAGGCACGGAAGTGGCCAAGGGAGCGTCCGACATGATCTTGATGGACGACAACTTCTGCAGTATCGTCACGGCTGTGGAGAAGGGCCGCGTCATCTACGCCAACATCCAGAAGTTTGTCATGTTCTTGCTGTCCACGAACATCGGAGAGATCATCCTGATCTTCATCTCGGTGGCTGGCGGGTTCCCGCTTCCTCTCGAGGCGCTGCACATTCTGCTGCTCAACCTGTTCACGGACGGTATGCCTGCTGTCGCTCTAAGCTTAGAGAAGGGCGACCCACACATCATGGCAGACAAACCACGTCACAAGCAGACTTCGCTGATCCACGGTCGACTGTGGCTGCTCGTGCTCTTCAACGCGTTCCTGCTTCTCGCTGGAGCTATGACCACTTTTCTCTTGGGACTGTACTGGAACTTCGGCGTGTTGCTGACGGACGACATCTACAATACTGGCGGCGGTCCAGATGGGACGGACTTCACGGACGTGACGTGTCGTCGATGGGAAGGCATCGACGATGGCTGGAAAGTGTACGGCAACTGTGCTGCTCAGTACTCGGACGGCTCGTACATTTTCGGCGAGGAAGTGGCCGGTATGACGTCGTATGAGAACTCGACTGTTTACTGTGAAGGAGGCGACTACGACTGCGTCCCAGCGGGTCTGGGACGAGCTCAGACGATGGTGTTCTTGGGTTTGGCCTTCACGGAGGTGCTGCGAGCCTACACGGTGCGTCACTTCACGGAGCCTGTGTTCGCACGGATGTTGTCGAATGGCTACATGCAGTTGGCGGCGTGTATGTCGGTGATTTTGACGGTGCTCGTGAGCAACGTCCCTGTTATCATGGACGACATCTTTGGATTCGAGTACATTCCGTGGTATCAGTGGCTTGTGGTCGGAGCTGTTGCAGTCAACAACGCGTTCTGGGGTGAGATCCTGAAGGCCTATTTGCGACGGAAGGACCGGGCGCAGGCTCGCTGGGACCACATGAAGAGCGGGTTCGAGGAGATTTTGCTCGAGATCCGGCATGTGCGCCATCATGTTGAGAGGCTTGAAGCGGGTGGAGCTCATCGTGGACTCAAGCGTGAGTAAAAGGCGACAATGTCACCTTGGGAGCGAAGGTGACGAAAGTGTGTATTGCGTATGGATCGACGTGCGTTAAGGCAGCTAAGACTAGGAAAAACTGCCGCGTGAGTTCGTTCTCGAGCCCCAAGAGCAGAGACCGAGTGTAGTTAGCTTTGCGGTTAATGAATTTATCAACATGAATGCTCATTGATGAATGCTTATTGAAACACAGTTAAATGGAGATATTGTAGGCGTCCTAGATGCTGAAGTACAAATCTCTGCCGTCTAGGAGACTGTACTCACGATATTGCTGTGGCTACAAAAATGCTACAATGTTACATGTAAAATGCTCAGGCTGGATCTGAGTCTGAATAGCTGATTTGGGCTTTATCACTTATGCGAGGGCGGAGGTTACGGACTGGGCTTTATCACTTATGGGAGGGCGGAGGGCTCAATTTGGGCCGGGTTTGCTGATTGCGCTGCGACGGGTTCTTTCGAGAATACAAACTGGCAGTATACGGATCAGCAGCAAGAAAAATGTAGACCAAGATAAAAGAGGGATCGGCTGGACCTCATCTTTTATAGTGAATAATGGTGGTAATGCTTGCGTTTACTATGGCAAGTCATTACTATCAAAATATGCTGCGAAAGGTGAAACTCAAAACTTCATACGAAAAGACATTGTGTGAATCCGTCAAAGTGAGTACGATCGACGAGCGCGTAGCCCCGAACATGCACGAAACCCGGATGGGGTGGCTGCAGAGCGGTGGTGGATAAGTGGTTGGTCACCGTCCATTCGCCTTCATCCGCCGTTTGTTTATTCGGCCTCATTCGCGAATCTGCCTCGGAGACAACAAGCGCCTCGAAATGCTACCACTACCGTGCTTGAGATTTGGCGCCCATGTAGTCATATCTCGATCTTGTGAGATTGACACCTCGGTAGTCTCGCCTTCTGTGCGGACGCAAACTCGAAGCTCACACAATTTATATACACCGACTTCAACATTGACAGTCATCCATTCGTCCACCCAGCTGTGGGCTGAAGATTGAGACTAGCCCCAACACAGCCGAAGTCCGCCCCCAAGCGTGTTTTGTGTCAAGATCCTGTACGAGCGCTACACGACACTCAAGTCTCCCTCGGTTGACTCCTGAAACCAGGAGCACGGATCAAGCTCGCCCAAGTTGTGTATCAACTAGAGCTAGGCCAAGTTGCTGTCAAGGCTCCAGTCCACGACGCCAATGCGTCTACCATGCCAGAGCTGCCACGTCAGCTGTCGCTAGTCTGATCAAGATGCCTGGATGCAATAAGCCCTCAACATGGATCAAGCCACCGTTTCTGGCACCATGAGGTCCATTGAGAAGCCATTCAAAGGAGTGGAAGCTGTGTGAGCCTCCACATATATGCTCGTCCTCGACCTCATCTGGAAGCCACCTTATGAATGTGCAGGCTAGCGTGGGGGCTGTTCGCGGTTGCAATTGCGTCTACAGCAGTGATTGCGGTAGCACCAAGCTGCAGGCTTTGCTCAAGATCACACTAGTTCCTGCCACTGATGATGTGATCCCTGCCACTGATTATGTGTTGGCGGTGCTGTGTTGTGACTCGTACACCTTCTATCAGTGTCGACCCAAGCCGAGGACGGTCATTTTCCCAAGTGCCATCCAGAGTGTACGCAAACATTACCGCAGCTCCTGGCTGTTGATGTCATTGCTGCCGCTTCAAAGTCTTTGCCGTTGCCGCCACCTATGCTACCACGCCCAGGCTGTTGGTGCTGTCGGTATCAACGGTACCAAGCTCACGTCGTCGGTGACACAGACCCCAATGCCACCCCCAAGCGATTGATGTTGTCGGTGCCAGCGCTGCCAATTTCATGCCATCGCTGCTGGCGCCATCTCTACCACGTCATCGGCTCTACCGGCACTAGTACTTCCACTCTCAAGTCGTTGGTGTTGCCGTCACTAAATCTTCCACTTTCATGTTGTCTGTGTTATCGGTGTCAACGCTACCAGCTCTATGCCGTCGGCGTTGCTACGAGTAATGCGGTCGCTTTCAAGTCCAGCCCCGATGTCGCTCTCCCAAGCTGCCGGCGTTGCCAGGACCAATGCTGTCACGTTCAAGTTATTGTCGCCAGTGTTGTCGGCACCAGCGTTCTACTCCAAGGCGTCGCTGTTTTCGACAAACTAGCAGCTTCACGTCGTCGGTACTGTCGCCGACAGCTTGCCGGTGCCATGCATATTCTGCTGGTCGCGCAATACTGCCCACGTCGATGGCGGCGATTCTGTTGCCACCAAGCACTACCATTTGTAACGAGATACACTGGTCGGCGTTGCTGCCGCTACTGTGAGAACGACGTGTGTTGGTGAGTCATTGTTGCGGAGTAAGGGCTTTCGAGAGGAGATGGTCGTCCACATACAAAACAGACACCGCGCATCGCCATGCTTGTGTCACGTTAGTGTCACACTCTCACCGTCTCGCGCATGTGTAGGCAGCCTTGCACTTTGCAGAGGACAAGATACAGCAGCTTGCTGAAGCGCGGCGTTCGTGTGATACACGTATGGCACCACGACGGAATGCCGTAATCTGCGTGCGCGTTGTGTCGTGGAGTCTAGATACACAAGTTTGCGTCGCTGACGCTCAACTATTGCGTCTGTACAACGGCAGGTAGCAGGCTGCACGCTACGAGTTTTACGGCGGTGGTCGTGTTACCAGAAGTGTTGAGCACTTCAATCGCTCTTCGCCGGCTGTCTGCTGTTGCTGCAGTAGATGACGGTATGCTCGCGGTGGTAAGGCGGTGCGCTGCATAATCGTCGTCACAAATGGCTCAAGCGCTGTTGCCGCTCCTTTTTCTGATAACTCACGGGAGATGCGACTCTTCGTTCTGTGGTCCACATAATCTGGGAAAATGACTTCTCAACGATGTGGTCCACAAAATGTGATTATAGAAACTGCACAAAAGAACCAGAATTGCCTTTCATGCTGACGAGAGGTCTGCTACATCGTCCCTGAAGCGCGAATGCACCCATCTCCGAGACCATGAAACTCAGGAGAAGCTGAACAAACAAGTCTCGTCCTTAGGGGTAACTTTGCGGGGAAAGAGTGTTGAAAGTGCGCTCGAGCTTTCGGCTGCAGTTGGATGTCGAGAGATCTTTGCATCTTCACTCGTCTGCAGTCGCTTGTCATCCGTGACGGGATGCAACAAGTGGTGGACAGCAAGCAGCTGGTGCCTGGAGACATCGTGATCCTCGTCACAGGCGACGTTGTGCCTGCTGACATTCGGCTGTTCACAAGTGTCGATCTCAAGTGTAACGAGATGCTGCTGACGGGCGAATCGGAGGATGTTCCCAAGAAATACAACGCTCCGATCCACCCCGCTGGAGCCGGCAAACCTGCCAAGTTGACAGCGAGTAACATGGTCTTCTCGTCCACGACGATCACCGCCGGCAACGCTCGTGGTATTGTAGTGGAGACTGGTATGAACACGCGTGTGGGCTCCATTGCAGCTCTACTACAAGCCAAGAGCGGCACGGATGCGTCTGCAGAGAAGAAGTGGATCCGTAACCCGCTTGGTGACTGCATCGCCAAGCACCGTTCGAAGCTCACGCCTCTGCAGCGAGCTCTACACCACACTGGGTACGTCATGGGTCTCATCGCGGTGGGTGTGGCCATCCTCGTGTTTATCGTCGGTATGATCCGCGGCAATGAAGACCCTCATCACCCGGACAGACCCACGTACTTGACTATGATTATGGCTGCTGTGTCTGTGGCCGTGAGTGCTGTTCCCGAGGGTCTACCGATGGTCGTGACTATCTGTCTGTCGTCCGGTACGGCCGAGATGGTCAAGAAGAATGTGCTTGTACGTAAACTCGCGTCAGTGGAGACGCTAGGCGAAGCGTCGGTCATCTGTACCGACAAGACGGGTACATTGACGGAAGGCAAGATGACTGCAGTGAAGCTCTGGGGCGATTTCCGCGAGTATTCAATTACTGGCAAGGGGTTCACACCTGAAGGCTCTATCCTCGCTTCGGACGGTAGCAGTCAAGGCGAACCGGAGGCCGGCAATGTGCAAGTTCGCGCGACTTTGATGGCCTCGGTGCTGTGCAGTAACACGCAACTCAAGCAAGTGGAAGGGGACGACGGCGAGACTCCACGTTGGCTTCCGTTTGGCAACTCGTCCGAGGCGCCTTTGGTCGTTGCAGCCGCTAAGGCAGGCATCTGGGAAGATAGTCTGCTGGAAGACTACCCTCGGCTAGTGGAAGTACCGTTCAGCTCATCACGTAAGATGATGGTCACAGTGAACGCCCTACCTGTGGTGAATGGCATGGCGATGTTCGATACGTTGGCGCTTCCAGGTGACCAGCCGCCCAAGCTGGTGGCGAACGTGAAGGGCGCACCGAACTACATTCTACGCAACTGCACCCAGTACTGCCGGAAGGATGGCACGTTTGAGACGTTGAACAATGTGCAGCGTCAGGNAGATTCTCGAGGCGGTGGACGCGCTATCGTCGCAGGCGCTGCGTGTTCTTGCTGTGGCTATCCAGCCGATGCACGAATTGCCGTTCGGGGAAGACTGCGACGATGTGGACGAGAAGTTTGAAGCCTTGTCCAAGCCGTTAGTGTTTNCTCGGACTGGTGGCGTCTATCGACCCGGAACGTGACGGCGTGCGCGATGCCATTGCCACTGCACGAGCTGCTTCCATCCGTACGGTGATGATCACTGGCGACTACCTCGCTACGGCTGTTGCCATCGCCAAGAACATTGATTTGCTACAAGTGGGCGCGGACCCGGAGGCTCAAGCGACAGACTGCACGCAGCTTCGTCCGAATGGAGACGTGTACTTGCCCCCCGCTGACATCGACGAGATCACGTCACGCACGTTGGTGTTCGCTCGTGCCAAGCCCGAAGACAAGATCGAGATCGTGAAATCTCTTCAACGTCAAGGACTCATCGCTGCTATGACTGGAGATGGTGTCAACGACGCACCAGCGTTGAAGGAGGCGGATATCGGTGTGGCCATGGGGATTTCAGGCACGGAAGTGGCCAAGGGAGCGTCCGACATGATCTTGATGGACGACAACTTCTGCAGTATCGTCACGGCTGTGGAGAAGGGCCGCGTCATCTACGCCAACATCCAGAAGTTTGTCATGTTCTTGCTGTCCACGAACATCGGAGAGATCATCCTGATCTTCATCTCGGTGGCTGGCGGGTTCCCGCTTCCTCTCGAGGCGCTGCACATTCTGCTGCTCAACCTGTTCACGGACGGTATGCCTGCTGTCGCTCTAAGCTTAGAGAAGGGCGACCCACACATCATGGCAGACAAACCACGTCACAAGCAGACTTCGCTGATCCACGGTCGACTGTGGCTGCTCGTGCTCTTCAACGCGTTCCTGCTTCTCGCTGGAGCTATGACCACTTTTCTCTTGGGACTGTACTGGAACTTCGGCGTGTTGCTGACGGACGACATCTACAATACTGGCGGCGGTCCAGATGGGACGGACTTCACGGACGTGACGTGTCGTCGATGGGAAGGCATCGACGATGGCTGGAAAGTGTACGGCAACTGTGCTGCTCAGTACTCGGACGGCTCGTACATTTTCGGCGAGGAAGTGGCCGGTATGACGTCGTTCGAGAACTCAACTGTTTACTGTGAAGGAGGCGACTACGACTGCGTCCCAGCGGGTCTGGGACGAGCTCAGACGATGGTGTTCTTGGGTTTGGCCTTCACGGAGGTGCTGCGAGCCTACACGGTGCGTCACTTCACGGAGCCTGTGTTCGCACGGATGTTGTCGAATGGCTACATGCAGTTGGCGGCGTGTATGTCGGTGATTTTGACGGTGCTCGTGAGCAACGTCCCTGTTATCATGGACGACATCTTTGGATTCGAGTACATTCCGTGGTATCAGTGGCTTGTGGTCGGAGCTGTTGCAGTCAACAACGCGTTCTGGGGTGAGATCCTGAAGGCCTATTTGCGACGGAAGGACCGGGCGCAGGCTCGCTGGGACCACATGAAAAGCGGGTTCGAGGAGATTTTGCTCGAGATCCGGCATGTGCGCCATCATGTTGAGAGGCTTGAAGCGGGTGGAGCTCATCGTGGACTCAAGCGTGAGTAAAAGGCGACAATGTCACCTTGGGAGCGAAGGTGACGAAAGTGTATATTGCGTATGGATCGACGTGCGTTAAGGCAGCTAAGACTAGGAAAAACTGCCGCGTGAGTTCGTTCTCGAGCCCCAAGAGCAGAGGCCGAGTGTAGTTAGCTTTGCGGTTAATGAATTTATCAACATGAATGCTCATTGATGAATGCTTATTGAAACACAGTTAAATGGAGATATTGTAGGCGTCCTAGATGCTGAAGTACAAATCTCTGCCGTCTAGGAGACTGTACTCACGATATTGCTGTGGCTACAAAAATGCTACAATGTTACATGTAAAATGCTCAGGCTGGATCTGAGTCTGAATAGCTGATTTGGGCTTTATCACTTATGCGAGGGCGGAGGTGGTACGGACTGGGCTTTATCACTTATGGGAGGGCGGAGGGCTYAATTTGGGCCGGGTTTGCTGAACGGGTTCTTTCGAGAATACAAACTGGCAGTATACGGATCAGCAGCAATAGACCAGGATAAAAGAGGGATCGGCTGGACCTCATATAGTGAATAATGGTGGTAATGCTTGCGTTTACTATGGCAAGCCATTACTATCAAAATATACTGCGAAAGGTAAAACTTCAAACTTCAAACGATAAGACATTGGGGTGAGCCCGTCAAAGTGAGTACGATCGACGAGCGCGTAGCTGACAACGGCCCCGGACATGCACGAAACCCGGATGGGGTGGCTGCAGAGCGGTGGTGGATAAGTGGTTGGTCACCGTCCATTCGCCTTCATCCGCCGTTTAATTATTCGGCCTCATTCGCGAATCTTCCTCGGAGACAACAAGCGCATTGAAATGCTACCACTACCGTGCTTGAGATTTGGCGCCCATGTAGTCACATCTCGATCTTGTGAGATTGACACCTCGGTAGTCTCGCCTTCTGTGCGGACGCAAACTCGAAGCTCACACAATTTACATACACCGACTTCAACATTGGCAGTCGTCCATTCGTCCACCCAGCTGTGGGCTGAAGATTGGGACTAGCCCCAACACAGCCGAAGTCCGCCCCCAAGCGTGTTTTGTGTCAAGATCCTGTACGAGCGCTACACGACACTCAAGTCTCCCTCGGTTGACTCCTGAAACCAGGAGCACGGATCAAGCTCGCCCAAGTTGTGTATCAACTAGAGCTAGGCCAAGTTGCTGTCAAGGCTCCAGTCCACGACGCCAATGCGTCTACCATGCCAGAGCTGCCACGTCAGCTGTCGCTAGTCTGATCAAGATGCCTGGATGCAACAAGCCCTCAACATGGATCAAGCCACCGTTTCTGGCACCATGAGGTCCATTGAGAAGCCATTCAAAGGAGTGGAAGCTGTGTGAGCCTCCACATATATGCTCGTCCTCGACCTCATCTGGAAGCCACCTTATGAATGTGCAGGCTAGCGTGGGGGCTGTTCGCGGTTGCAATTGCGTCTACAGCAGTGATTGCGGTAGCACCAAGCTGCAGGCTTTGCTCAAGATCACACTAGTTCCTGCCACTGATGATGTGATCCCTGCCACTGATTATGTGTTGGCGGTGCTGTGTTGTGACTCGTACACCTTCTATCAGTGTCGACCCAAGCCGAGGACGGTCATTTTCCCAAGTGCCATCCAGAGTGTACGCAAACATTACCGCAGCTCCTGGCTGTTGATGTCATTGCTGCCGCTTCAAAGTCTTTGCCGTTGCCGCCACCTATGCTACCACGCCCAGGCTGTTGGTGCTGTCGGTATCAACGGTACCAAGCTCACGTCGTCGGTGACACAGACCCCAATGCCACCCCCAAGCGATTGATGTTGTCGGTGCCAGCGCTGCCAATTTCATGCCATCGCTGCTGGCGCCATCTCTACCACGTCATCGGCTCTACCGGCACTAGTACTTCCACTCTCAAGTCGTTGGTGTTGCCGTCACTAAATCTTCCACTTTCATGTTGTCTGTGTTATCGGTGTCAACGCTACCAGCTCTATGCCGTCGGCGTTGCTACGAGTAATGCGGTCGCTTTCAAGTCCAGCCCCGATGTCGCTCTCCCAAGCTGCCGGCGTTGCCAGGACCAATGCTGTCACGTTCAAGTTATTGTCGCCAGTGTTGTCGGCACCAGCGTTCTACTCCAAGGCGTCGCTGTTTTCGACAAACTAGCAGCTTCACGTCGTCGGTACTGTCGCCGACAGCTTGCCGGTGCCATGCATATTCTGCTGGTCGCGCAATACTGCCCACGTCGATGGCGGCGATTCTGTTGCCACCAAGCACTACCATTTGTAACGAGATACACTGGTCGGCGTTGCTGCCGCTACTGTGAGAACGACGTGTGTTGGTGAGTCATTGTTGCGGAGTAAGGGCTTTCGAGAGGAGATGGTCGTCCACATACATAACAGACACCGCGCATCGCCATGCTTGTGTCACGTTAGTGTCACACTCTCACCGTCTCGCGCATGTGTAGGCAGCCTTGCACTTTGCAGAGGACAAGATACAGCAGCTTGCTGAAGCGCGGCGTTCGTGTGATACACGTATGGCACCACGACGGAATGCCGTAATCTGCGTGCGCGTTGTGTCGTGGAGTCTAGATACACAAGTTTGCGTCGCTGACGCTCAACTATTGCGTCTGTACAACGGCAGGTAGCAGGCTGCACGCTACGAGTTTTACGGCGGTGGTCGTGTTACCAGAAGTGTTGAGCACTTCAATCGCTCTTCGCCGGCTGTCTGCTGTTGCTGCAGTAGATGACGGTATGCTCGCGGTGGTAAGGCGGTGCGCTGCATAATCGTCGTCACAAATGGCTCAAGCGCTGTTGCCGCTCCTTTTTCTGATAACTCACGGGAGATGCGACTCTTCGTTCTGTGGTCCACATAATCTGGGAAAATGACTTCTCAACGATGTGGTCCACAAAATGTGATTATAGAAATTGCACAAAAGAACCAGAATTGCCTTTCATGCTGACGAGAGGTCTGCTACATCGTCCCTGAAGCGCGAATGCACCCATCTCCGAGACCATGAAACTCAGGAGAAGCTGAACAAACAAGTCTCGTCCTTAGGGGTAACTTTGCGGGGAAAGAGTGTTGAAAGTGCGCTCGAGCTTTCGGCTGCAGTTGGATGTCGAGAGATCTTTGCATCTTCACTCGTCTGCAGTCGCTTGTCATCCGTGACGGGATGCAACAAGTGGTAGACAGCAAGCAGCTGGTGCCTGGAGACATCGTGATCCTCGTCACAGGCGACGTTGTGCCTGCTGACATTCGGCTGTTCACAAGTGTCGATCTCAAGTGTAACGAGATGCTGCTGACGGGCGAATCGGAGGATGTCCCCAAGAAATACAACGCTCCGATCCACCCCGCTGGAGCCGGCAAACCTGCCAAGTTGACAGCGAGTAACATGGTCTTCTCGTCCACGACGATCACCGCCGGCAACGCTCGTGGTATTGTAGTGGAGACTGGTATGAACACGCGGGTGGGCTCCATTGCAGCTCTACTACAAGCCAAGAGCGGCACGGATGCGTCTGCAGAGAAGAAGTGGATCCGTAACCCGCTTGGTGACTGCATCGCCAAGCACCGTTCGAAGCTCACGCCTCTGCAGCGAGCTCTACACCACACTGGGTACGTCATGGGCCTCATCGCGGTGGGTGTGGCCATCCTCGTGTTTATCGTCGGTATGATCCGCGGCAATGAAGATCCTCGTCACCCGGACAGACCCACGTACTTGACTATGATTATGGCTGCTGTGTCTGTGGCCGTGAGTGCTGTTCCCGAGGGTCTACCGATGGTCGTGACTATCTGTCTGTCGTCCGGTACGGCCGAGATGGTCAAGAAGAATGTGCTTGTACGTAAACTCGCGTCAGTGGAGACGCTAGGCGAAGCGTCAGTCATCTGTACCGACAAGACGGGTACATTGACGGAAGGCAAGATGACTGCAGTGAAGCTCTGGGGCGATTTCCGCGAGTATTCAATCACTGGCAAGGGGTTCACACCTGAAGGCTCTATCCTCGCTTCGGACGGTAGCAGTCAAGGCGAACCGGAGGCCGGCAATGTGCAAGTTCGCGCGACTTTGATGGCCTCGGTGCTGTGCAGTAACACGCAACTCAAGCAAGTGGAAGGGGACGACGGCGAGACTCCACGTTGGCTTCCGTTTGGCAACTCGTCCGAAGCGCCTTTGGTCGTTGCAGCCGCCAAGGCAGGCATCTGGGAAGATAGTCTGCTGGAAGACTACCCTCGGCTAGTGGAAGTACCGTTCAGCTCATCACGTAAGATGATGGTCACAGTGAACGCCCTACCTGTGGTGAATGGCATGGCGATGTTCGATACGTTGGCGCTTCCAGGTGACCAGCCGCCCAAGCTGGTGGCGAACGTGAAGGGCGCACCGAACTACATTTTACGCAACTGCACCCAGTACTGCCGGAAGGATGGCACGTTCGAGACGTTGAACAACGTACAGCGTCAGGAGATTCTCGAGGCGGTGGACGCGCTATCGTCGCAGGCGCTGCGTGTTCTTGCTGTGGCTATCCAGCCGATGCACGAATTGCCGTTCGGGGAAGACTGCGACGATGTGGACGAGAAGTTTGAAGCCTTGTCCAAGCCGTTAGTGTTTCTCGGACTGGTGGCGTCTATCGACCCGGAACGTGACGGCGTGCGCGATGCCATTGCCACTGCACGAGCTGCTTCCATCCGTACGGTGATGATCACTGGCGACTACCTCGCTACGGCTGTTGCCATCGCCAAGAACATTGATTTGCTACAAGTGGGCGCGGACCCGGAGGCTCAAGCAACAGACTGCACGCAGCTTCGTCCGAATGGAGACGTGTACTTGCCCCCCGCTGACATCGACGAGATCACGTCACGCACGTTGGTGTTCGCTCGTGCCAAGCCCGAAGACAAGATCGAGATCGTGAAATCTCTTCAACGTCAAGGACTCATCGCTGCTATGACTGGAGATGGTGTCAACGACGCACCAGCGTTGAAGGAGGCGGATATCGGTGTGGCCATGGGGATTTCAGGCACGGAAGTGGCCAAGGGAGCGTCCGACATGATCTTGATGGACGACAACTTCTGCAGTATCGTCACGGCTGTGGAGAAGGGCCGCGTCATCTACGCCAACATCCAGAAGTTTGTCATGTTCTTGCTGTCCACGAACATCGGAGAGATCATCCTGATCTTCATCTCGGTTGCTGGCGGGTTCCCGCTTCCTCTCGAGGCGCTGCACATTCTGCTGCTCAACCTGTTCACGGACGGTATGCCTGCTGTCGCGCTAAGCTTGGAGAAGGGCGACCCACACATCATGGCAGACAAACCACGTCACAAGCAGACTTCGCTGATCCACGGTCGACTGTGGCTGCTCGTGCTCTTCAACGCGTTCCTGCTTCTCGCTGGAGCTATGACCACGTTCCTCTTGGGACTGTACTGGAACTTCGGCGTGTTGCTGACGGACGACATCTACAATACTGGCGGCGGTCCAGATGGGACGGACTTCACGGACGTGACGTGTCGTCGATGGGAAGGCATCGACGATGGCTGGAAAGTGTACGGCAACTGTGCTGCTCAGTACTCGGACGGCTCGTACATTTTCGGCGAGGAAGTGGCCGGTATGACGTCGTTCGAGAACTCAACTGTTTACTGTGAAGGAGGCGACTACGACTGCGTCCCAGCGGGTCTGGGACGAGCTCAGACGATGGTGTTCTTGGGTTTGGCCTTCACGGAGGTGCTGCGAGCTTACACGGTGCGTCACTTCACGGAGCCTGTGTTTGCACGGATGTTGTCGAATGGCTACATGCAGTTGGCGGCGTGTATGTCGGTGATTTTGACGGTGCTCGTGAGCAACGTCCCTGTTATCATGGACGACATCTTTGGATTCGAGTACATTCCGTGGTATCAGTGGCTTGTGGTCGGAGCTGTTGCAGTCAACAACGCGTTCTGGGGTGAGATTCTGAAGGCCTATTTGCGACGGAAGGACCGGGCGCAGGCTCGCTGGGACCACATGAAGAGCGGGTTCGAGGAGATTTTGCTCGAGATTCGGCATGTGCGTCATCATGTTGAGAGGCTTGAAGCGGGTGGAGCTCATCGTGGACTTAAGCGAGAGTAAAAGGCGACTATGTCACCTTGGGAGCGAAGGTGACGAAAGTGTGTATTGCGTATGGATCGACGTGCGCTAAGGCAGGAAAAACTGCCGTTCTCGAGCCCCAAGAGCAGAGGCCGAGTGTAGTAAGCTTTGCGGTTAATGGATTTATCAACATGAATGCTTATTGAAACACAGTTAAATGCAGATATTGTAGGCGTCCTAGATGCTGAAGTACATGTGTATTTGGTAACTCAGGGAGTTACCAGAGAAAATCTCTGCTGTCTAGGAGACTGTACTCACGATATTGCTGTGGTTACAAAAATGCTACAGTATTACATGTAAAATGCTCAGGCTGGATCTGAGTCTGAATAGCTGATTCGGGCTTTATCACTTATGCGAGGGCGGAGGTGGGCTTTATCACTTATGGGAGGGCGGAGGGCTCAATTTGGGCCGGGTTTGTTGATTGCGCTGCGACGGGTTCTTTCGAGAATACAAACTGGCAGTATACGGATCAGCAGCAAGAAAAATGTAGACCAAGATAAAAGAGGGATCGGCTGGACCTCATCTTTTATAGTGAATAATGGTGGTAATGCTTGCGTTTACTATGGCAAGTCATTACTATCAAAATATGCTGCGAAAGGTGAAACTCAAAACTTCATACGAAAAGACATTGTGTGAATCCGTCAAAGTGAGTACGATCGACGAGCGCGTAGCCCCGAACATGCACGAAACCCGGATGGGGTGGCTGCAGAGCGGTGGTGGATAAGTGGTTGGTCACCGTCCATTCGCCTTCATCCGCCGTTTGTTTATTCGGCCTCATTCGCGAATCTGCCTCGGAGACAACAAGCGCCTCGAAATGCTATCACTACCGTGCTTGAGATTTGGCGCCCATGTAGTCATATCTCGATCTTGTGAGATTGACACCTCGGTAGTCTCGCCTACTTCTGTGCGAGATCGGAAGAGCGTCGTGTAGGGAAAGAGTGTAGCCTCCGGTATCTCGGTGGTCGCCGTATCATTCAGCAGAAGACGGCATACGAGATTCCATTGGGTGACTGGAGTTCAGACGTGTGCTCTTCCGATCTAATTTTTTATTGGAAATGTACGTTATTTTCGTGCAAAAGTACTACAGTACTACGTATAACGTACTGCTACAAGTATTTCTTCTTAAAGCATACATACCGCGCTGACTTGTATGCTATCCAAAGTGTTCTGGTATCATAAGTGAAGTTTTTACTGAGCTAATCAGCTGTTAATTCACCACTTTTGTACATAAGTGAAGTTTATACTGAACTAATCAGCTGTTAATTCACCACTTTGTACACCTGCAAGGCAGTATTCTCCCCCGGCGTCTGAGGCTACTTCGTCACCCTCCTTAACGACGCTTGAGGGCTTCTCTTTCATTTTCTCCAGCTTCGCCTTCTTAGCCGCCGCAATCAGTTTGCTTATGTCTTTATCCGCCGGCCTCTTGAAGATTTTGTTACTACTCTGGACTATGACTCTCACAACATCTTCGCCCCGGCCGCCCCGGGCGACTTCTTTGCCTGCGACCCGAAGGGATCTTTTGGCAGAAGTGTCTGATAAGAGCCGGGTCTCGTCAAGATTCGGGAGCGCTGCAGAAGCGCTGCTGCGACACAAAATCGCAAAGGCAAGAGCCACGTAGAATATACTGCGCATGACTTCAAAGAGGAATACCACGGCAAAGAAGGTCTTCTGGTCTTGCGAGGAAAACGAGAAATGGCTGAAGCATTCTTATCAGTAATACGTACAGGCTGAACCGGTGGGCGATGTACCTACCTGCAACTCCCCAGTACCGGTACTGATGCTATTCATGGCATTGTTACCCAGAGAAAGATGTTACATGTATACTTTACCGTATACGAGATCCCCTACTTCAGAGAGATCTCCAAATTCATACTGTAGAAAAGGTGCTGAAGTGATATTGACAAACATTTTCAATACAAAACAAGATTACGGCTTAGTATCCAGCAACAAAATCAAGAACAGGCCACACAGCTCTACAACTTCAAAAATTTGATGTCTGAAGTAGGAGATCTGGTATACGGTAAGTACATGTGTACTTAAGTACTGAACACAGAGCTGTTATCCTTCGTTTGCTCAGTTAAATCATATTGGTTCTCCAAGCCGTAATACGTATTCTTTTATTAGCAAAAAAGCTCACTTATTCCACAATGCAATATGAAGAGACATCAACTGGATGATCAGGGATGTGTAAAGTGTACGGACCGGTAGCCGGTACATGAACCAGACACCAGCTTGATGATCAGGGATGTGTAGAAGTCTACCGACCGGGATAACCTGTCGGTAGAGGTGTAAATGTTTGCTAGAAAGGCGAACTGAACCGATACCGATACCGATGCTGTGCTGTTGAGTGGGCACCGTCGTATATAAAACAGCCATGAGTTATTTGATGATTTTTGCATTTCGCCGTCCAAATTTTTTTCTTACATATCTCCGACCAAAATGTTTCAAGCGACATGATAGTGCTAGTGTTGCACGGGAGTTGCCTGAGTTTATTGATGAATGGAAATACATGAAGAGCGCAGTTCTGGATGCTTATAAGCTAAATTGGAGTAGGTGCATAAATCCATAGAAAGTCGTTTTAGAAAATTTGGAAATGAAATATGAAACAAGCCGTATCAAATCGGTCGTTGTTCGTTATAAGCAGACGAGGAAAGTATTGGTTCCGTTCAGTTGGTGAAAGTTTCTGTCCGTCCGTCTATACGGTATAAGGTAAAACCCAACCCCCTGGTTTACGACCAATCGCCAACTGTCTTATACTGTACATATGTATTCCTATGTTAAGTATACAGTCAATATGACGTGTGGAGGTTGACGATTTGCTACGTTTATTGAAACCGTAATCCTCCGGATCTTTGAAATAAATTTTTCAGGAACGTGCCTCAATCATAATACTAAATCTTAATTGTTGTTAAAAAACGGTTGGAGTTCGGTATCGTAAATCACCGTCAGGTTATGGACCAGAGCTGCATAAAGTCCAGAGCAAGGTGTGGACTTAAGCTTTTTATCGTACTGTATTAATAGGATGGCGCTCACCCGGACTCCGGGCACTACTAAAATGGGGTATCGATGAGATAACTAGCGTTGAGCCTTTACGTAAATTGTAATGCTTTTACATTGTTCGTGTACTCGTGTTTTGTATCCATGCAAATGATAAGGCGAATAGTTTTATATATTTGATCGAATAGCATCCATTCGACCCAAATCCCTTCTAACGATCTTAATTTGAAGTTCCAAAGCCTTTGAGGAGATCGATGGAATGGTAACATTGAAATGCGTTTTAAATGTATATAGGAGTCCGTGTCTCCCGCTACAGGTTTCTACTCATCGAAGGCCAGCATACGACCAGCGGTGAACACCGCGTTACGTAAATCTCAGACGCCTTTAAAATGGCGGTGAAAACGGTAGCCATTTGGAGACCCATTGTGCTGCTTTTTACTTTGGAGCTGGATAAAGGGCAAGGGTGTAAAAGGAGGGATTATGTAGCCTCTCTGCTCATGCGAAACGGAGTTTAATGAAACCGTGCTAGTGCTTTAAAAATGTAAGCGCTTCAGAGATTGGCTTGAGCATGACCTAACTAGCTAAACTCAGAGGCGTGTTGGTGCTCCCTTGGTCTTGCCGGGCGCTAATTTGATGATAATGTTGCCACCCTCGGCTGCTGACTTCCAGGATAGCACAATTCTCCAAATACGATGTATCTCCTACATACAACTTTGACGCTATTGCCACAAATTGTGGCTCACAATCGGTGGCTCTCGGCAATGCCGAGTAGGCCTATTGTACTCTTGCCATCCGATTTGAGCCCTTAGCACCAAATTTCAGAGCTCATCCCGGGTAGCCTAGCACGGTTTTGAAATATAATTATAATGGTTCGAGCTCGAATTCCTAACGAACACCTGGGATTTCTGATTCTACAGTGCGATAGATACTTCAGGCGCGCTGCCAAACCAGAATTGAATTGCATCACGCTATAGGGCAATCAAGGTCACAGCGGTAAGCCACCACAGAGCAGCTAGAGAACACGTATTGGCTGAAACGTTGCATAGAATCTTGGTTGAAATTGCTAAAAGCATTAGCTCTGAGTCTATAATGGCTTATGCGTCTGGTCCTGTGATTTCGGAAGACCTGCAGATGGCTGGTTCCTTGTGAAAAAATAACCACTACCCAACTCACAGAAGAATAACGAGACGGGTGGTTGAACAGCATCCAAGAGTTATATTTTCAACGCGGAATACATGGTCGTAGGCGATGACAACCTCCACGACTGTTTTCTGAACAGTAATCGACTCAAGAACAACAAAACCTCTCTCGGAGGTATAATCAAGATTCAGAGGAGGTTGAAAATATGCAGCTTCGCTACCTATAGATTCACGGCGTGAAAATGCTAATGCAAATTCCGTTCGTAAACGACTGTGACAATCCCTCGTGGAGCACCGACGAGATCAAAACGATTCACAGAATCTTTAAGTGCGACTGTAAGCAATTCTATTAAACGGGCTGGATCCGTGCGTATTTATTGACATGTCTATACCTAGTAGACACGTTAGCTTTACATGTCATTCTACGAAGCCTACCGGCTCAAACGGTATAGGGAGACCTCGAAAAGAAAGAAGGTGCCTGGATCGTGACAGACCTCGAAAGGCGCAGTATGCGATAGACTCGCTGACCAAGCGCTTAGTAAATAGGCCTGCTGATGATCTCAAAGTCTTCTATTAGCGACAATGCATAAGAAAGAGCTTAATCACGTTCGGAAATTAAGCCGCCTTTCACGAGAGGCGGTAAACGGTACTGGAACACCGAATACGAGGAGTACAATGATGCCAGCACTTTGGGGATTGAAGAGCTGGCAAGAGTGATTATCTACTCGTACCAAATGGAACACAACATTGCCTTCAGCTAGAAGTACACTACGATGGAGATCTGCAGTCGCGTGTATTTTCCATATTTCGTCTAAAAATGACTAGCAGAAAACTAAATAATCAAATACAGTAAAACCTTGCATGGAAACACTGCGCATTTCAAGCTACATACAATTAGGCCCCTCGATATACAATTAATCCGACATATGGAAAAAGCCACAATGTTATAGAAAGAATCCGAATTGACACGACATAGAAAATAGCCAAAAAATATTATAAGAAATTCTCCCCCGAGCAATTACTTTAAGATATATCTTCTTAGTTCAGCATCATGGCACATCAAAATGTCAATATTCACGAGCAATAGGGTGGACGTTGCTTAATTTGCTAATCTCTTTCTCTCCAATATGTAAGGCATTGCTTCAGCAGCATTTCACTGACCATTGGCGATGAAAGTGCATCATTGTGTAAATCTCAATAAAGCAACTGAAATTCCTCATTGTTAATTCACTTGGGTCGGACAAAAGATTCGTACCGCCTCTCAATCAGAGGGCGAGAGGGGGGGAGGGGGTAATTTAATGGCGGCGCCAAATAAAATCCATTTATATCGCGTTTATAGTAGGTGCCTGGATTAACGTTGCAGGATGAGGATGAACAGAGAATTTGGTTTCGTTGGTATCGTTAATTTGCAGGTGATGATACTCGAAAGGCCACGATCATTCTGTGCGGTCAAGCAAATACATGATGTGAGGGCTCCACATGCTATTTAACCGATGTCTGCGCATTAACAGGGCAAATGTTTGTGACGAGGACTCGTATCACTAACATTCTTGATATCTGCGTACCTCTCCCGCCCGGAAGGTCCGGGTATCCAATACCGATTTCACTGGTGTTTACCTTTTGAAATTTAGAAATGTTGTGAAATCTCACCAACGAGTCAATAGAAATATATGCATGTTAGTAAGAAAGACCTTAAAAATAAACTACAAGTACAAATATTCATCGAGTTAACATGTAAATTGGTGCGATGCACCGCCTGAAATGCACTAAATTGACAATTAATTTTATGTAAATTTTCACAGGTGCACGTACAGTTGACGCAGTTCCTCACCAAGGTTTAAAATGTATTTCTACTTGAAGTAATTGCGTAAACCATTGTATAGCGTTTCTTGTATATTTTGGTATACCGAAATTTACAAGTATAGCCCTTTCTTGAGGTCGCAGCTGCAGACTCTCTAGCTGCATGGGCTACCTTGCCCACCTCTTAGACTTAGTCGCCTGATCTTTCGCTTTTTTTGCCGCCTCAAGGAGTTTGCTTATCTTGATATCCGGCTTCTTGACGATCTTATTAGTAGTATGGGCTATGGTTTTCCAGACACCACCGTATCCGTCTCCCCGGCCGCTCTGGATAACTTCTTGGGCCTCGACCCGAAGCAATCTTCTGGCCACAACATCAGGAGATGCCTTCGACAAAAGACGAGACTCGTCTGGGTTCGGGAATGCTGCGATGGCGCTGCCCCGAGCTAAACTGCAAAGGCAAGAACAGCGTAGAGAAAACTGCGCATGGCTGTAAAGGGGGGAAGGCTTAAAAGAAGGGTCTTCTGGGCTTGGGAGGAAAACGCGAAGTAAGCTTCGGCCGTTTTGCAATTCGTTCCAGACTGAACCGTTGGACGGTGTCTCTCTAAGAAAGTCTCTCAGTAGTGGTAACATTTTTTTGCGCTAGACTTAGATAAAAGGCAAGGTCTCATTGGCAATGCAATGCGTCGTTGCATATGGTAACCCCGACGGGACGTTCTCCAAAGCTGCAACGCTCAGCGTAGTACGTAGAGAAACGTTTGTTGATGCGTTGAGCACTGTAGAAGTACGGTACAGACGATCCTTTCTGTATTAATATCCTTAATAGTACCCTTCAAATAAAGAGTGTGCCTGTTTACAAACTTAGGATAAGTGGCACCTATCCTCTCATTTGATATGAAAATGACGGGTATTGTTATTAATAGGTGATTAACTATTAATTATATCCGCTCCGTAAAGTCGATTGACATTTGCTGTTTGCTCCTTGATTTTCCCGCAATAAGAGGTGGCAAACGCTCAGATCCATCCACATTGCATGTAAATGCAAAAGTGAAGCGTTTATTTTAATAATTTTAGCTGGCCCACCTGATTCGAGAAAGCGGACCGAACGGTGCGAGTTAGAGCTTCAAATGGAATGGCTTCGAGTAGGTATTGATGCTTCATGATTTTTTAATCATTGTTTGTGATAAAGCGCGCTGTAGCAGAAACACGTTTTAAACACCACAGCGCAAGCTGGACCTGCTTCGATATTGGATTTCGGCTTTATGGCGGCAGATCTGCCGTCGCGTTAGCCTGCTTTGCGGCGTATAGTGGGCGAAGGTGTACGCGGTATAGCAGTACTGGGCGGGGAATTAATAAACGACAATGCTAGTCGCCAAATATCAAGCCACTTTGCGGTTAACGAACGCAACGACGGCCCCTCGGTGTCGGGTTACGTGATATTGGGGACAGCTCTTTATAGTGATTCCTCCATATAATAATAGAATCCCCGACGCTATCAATATAGAGAGGATCGGCTGTAAAGTATTGAGTTCCATCTCCATTTAATAATACTGTCTCGTCTCGCTACTATGGAAGCTCCACCGGAACAGACCCTGTCTTATCCTGTACAGTAAATGTAGTACCGTACCAAACATAAAATCTACTTCAAAGTAATATTCAAGCCGAGCATGCGGNTTTTTTTAGCACGTGTGGCGGCACTCGACTGAGAATTAACGTGTTTGTACCGGTATTAAATCCGAGATAATTGCTGCAATCCAAAGCTAGAGAGATGCGCGTAATAAATAAGGAAAATATAAGTGGCTTCCTAAAATTGGACACTCATAAATCAGCGCCCAAACTAGTGCTGGGGTTGTATATTTATAAAAAATCAGGGGAACTTATAATTTCATTTAAATTATCCATATTGCGTCAGGGATCCGGAAACGTTTTGGACAAATGCATTTGTATTTAAAAGTAAAATTATTCATTACTATCCCGATAATAAAATAGTATATTCTTTGCCATACTTTGTATGCTTGGCAGCACTGATGAGGTATCTGCTGGTGTATTTCCGGTCCTCTGTCTTGTGGTACGTAGTAGAAGCTTTAAGCTGATTGTTAAACATTACACTGTTGAAGTCTGCACCACGTCACAGGATTGTGTGGTACACATAAAAGGCAACTTGCTGTGTCATCGAACATTCGGAGTCATTCCAATCTTCTAGAATTCGAGTGTTGCAGTAGGCAGTGCAGGAAGGATGTAGAGAGCTAGTTTAGTTTGATTCTCACTTTTCATTTTACGCTGCATCGGTAACAAGAAACTCAAGTCGTTTTTGGTTATGAGCCCAATAACGCCGTTGGAGTTTAACGACATCTTGCGAGAGGACAACTACTTCCTATGGGAATTCAACTGCCGCATGACGCTCGCGAGGAAGGACCTGCTAGAGCATGTACAAGATCTTACGGGGATGAAGCCAGCAGATGCAGCGAAGCGGGAGACTGCTGAGTGGAAAGCCGCCGACTTTAAGGCGCTGGCTGTGATCTCCAAGCTGTTGAGCCCAGTCTATCAGACGATGATTCGAGAATGTTCGTCTGCTAAAGAAGCGTGGAAGACGCTACGTGATTTTTTTGTCAAGAAGAATTTGCACAACCGAGTGATGCTTCGGAAGCAGCTGCATGAATTTCAAATGGCCCCATGATCGGATTTGCTGGATCACCTGTTAAAGTTTGACGACCTCTGTTTACGTCTATCTGCTGTTGGTGACGATTTAAGTGATGATGAGAAGTTGGTGATCCTCCTGGGGAGCTTGTCGAGTGAATATGACGCGATGGTGAAGATTATTGAGGCTCATTCGTCGGTAACGTTGATTGATGCGAAAGAGATGTTGCGTTGCGAGTTTGAGACGCTGCGGAAGCGTGACAAGCAAGATGAAGCGTTTAATGCAGTGTCGCAAGATGCACATGTTGGCAGACAAGGTAACAATGGGCGTAGTAAGTGGCCACAGTCAGGGATTCGTGGTCGTG
>Contig_21
CTTTGAATGTTGTTAGTACAGCTGATTTGCTGCATGATGCCGCGGGAGATGGGGCCACACGTCCAGTCTTGCGGCAAGCGGAACCAAGTTGCGGATCCATTAATGCTGAACGTCATTTCTCATTTATCGCTCTAGAGCTTACGAGAAACAAGCCCAAGCCTAGCTGCAGATTCCGTCACTCATGCATCTCCGTTTCGTGCTACTGACGATTGTCGCCACTCTTGTAGCGACATGTTGTAGCGAAGCTCGCTCGCTCCGGCAAGGGGCCTCCACAAAAACGACCGGTTTGGCCTCCGAACATGATCCAGAGTCGGAGGAGAGGGTGTTTAGAGTCCGCGACGTTGCATCTGGAGCTATCACAAAAGCTGAAAGCGCACCTCTCAAGACGTCGAAGTGGGATAAAGTCCTCAGCAAGTTGGCCAAGAAAATGCTTCCGGGTGCGAACGAGTACAAATTGGTGTACAATAACGGTCGGTGGAAGCCGGAGTATTACTTCTGAGTTTCGCCAGTCCTTAGAATGGCGGTGCTCATACATGTACATGCACTAAAAAGCACATACAAATCAAATTGAGAGCCACTTGTCATCACTCTTAATGCTTGCACCAGAATTCGTTACTACAGTATTTGTCAACAACTACTATAATAATCGACAACAATGCTATTGTTACGTTTTAGAATAAGTTCTGAGCACTTTCCTAATATTTTTTTTTTAATTACCGTGAGGCAAAAACTACTACTCTTCAAAAGGCTGCGACTACCATAGCTATAAGCAATGTTGCTCACTCACTCAATCATTCGTCTCGACGAGCCCAAATCGCGACTTTGCTGCTTAAGAACTACGGAGACTTTATGACACAGGAAGGCCATACCACCGCCTTCACAGGTCGATTTGACCACAACTGGATTTGCTTTCAATACTGCACGTCACGTACCAACTCATCGGCCAGGTCAACGGGAAAAACCCACCAATACCATGAACTTCAACAGCTTCTTCGTCGCTATGATGCCCGTCCTCGGTGCTGCCACCGCCGCCACAGCCGACCAACCTGTCGTCAAACCCCAGCCGAAGCATTCGAACTAGTTGAAGCGTCCACACTACCCGACGGCGTCACGTTCACAGGGGTGACGGAGAAGATCGATCCTCCTGCGAATGCCGCTGCAATGATCAAAAGGAGGCCCATGACGACAAGGATGACGAGAAGGAGGCAATACGGATGGGGGCTCGGTGGAGGCATAGTTTTTAGTTTTGGTGAGGTTACATTGATGTCACTTAGTTAGACTAACGACTTCCTATGCCCGTCTAAGTGGAGGCATAGGTGGTCTTGGCAGCTGGGAACTTGGTGGCTGGGGTGACTGGGGCGGTGGGGTGGCTATGGACCCCACCGCTTCGAATTCATGTGCGGCGGTGTCCCTGGCTGGGCCTATCCGTTGGGATACTGAAAACAGGTTTGGTGCGGGTCTGTACAGCGGCGGGTGCGGTCTTGGCATTCCTTTCGGTGGTCTCTACTACTGTTAATTCTTTGAGCTGTGGGCCTACGGAGTTAACACCTTAACAAAATAGTAGTGTGCTGGCGTTCCTACTACCAAAATTTGCTTCGTCTACGACTTCGAATGAACAGGTTATCTTTTTCATGGGCTTTGAGCACCTTTCGAGGTTACACGTACAAATTCATCAGTATTATCGTTGTTAACGACGAAGGGCTCAACGTTAAGGCAAATTAAGTTTGAATGAAGAGACCTGCCAACCATTAAGTGTAACCAGATTACATATATATAGAAATTTTGTAGTGATTGAAAAAACATTTAGATAAGTACTGCTTCAAACATTTTTTTTGCAGTGTTATATTCCCAATAGGAGCTCTGTACAAATATCAACTTGCGATTTGAACTGCATGCGAGGGATAATAGAATACAGTACATTATTGCAGCGATCTAGAATATCGTCGAGGTTGCGCTGCAGAGTCCTTCCAAGCAAAAGCTGATGGCATGAGAGGGGGGAGGGGGGCGCCAACTCTTAGACTTTGAAAAAGGGTTCCCGGGCCCCTCAACAACCCCATCCAAACCCCTTTCCGGGTGTATTACGTGAACAACTTACTTTTGCGCGCTGTGGTACACTCTCTTGGATTACGCGTTTTGTCGACTATGCAGACTCTTCCGATGTGTGATAGTGTTGTACGTGTTCTGCGCATGGTGGGTAATTATTTTTGATTATGCGCGTTGCCGATTGTCCAAAGGTTTCACAATCGTCGCGTGCATGTCCATTGTGTTTTTCTACCTGTACATAAATCTTAACTAAGCCCTTGGTCCAAGGAGTGTTGAGTTCCCTGCGATAATCCACAATAAATTACAGGTGCAGGTATTGATACATGTTTTATTATAATACATGTGCACCATTTCTAAATCAAATCGAGTATTTCCCAGATCAGCAACAGTACAGCCGATCTTAGCCGGCACGAAAAAGTTAGCTTTATTAGAGAAGGAGATAATACTTTGCACCTATAAGATCGGAAGAGCGTCGTGTAGGGAAAGAGTGTAGCCTCCGGTATCTCGGTGGTCGCCGTATCATTAATGATACGGCGACCACCGAGATACCGGAGGCTACACTCTTTCCCTACACGACGCTCTTCCGATCTATTGGGCTGGCTGCAAATTCGACCACCAGCTCCGCCGTGAAATTTAGAGATATCTAGCAATACCAGTGGCCATGTTTCCGCTGTTCAAGTGCGCTAGCGCGTCTGGCTTCTTTAAAGTTCATACTGCGAGCAAGGTGAAGTATCGAGTATGACTTTGCTCGATGTTGGCTCGCTGAAGGCGATCGTCAGGGTGCGATCCGATTCGCATACGTTCGTGAAACGCGGCAAAAAGCTGCCGAGAAGGTTTTTTAAAACCTTTTTCGGGGGTCAAGACCAATTGGTACGGATACGAATTATGTGTTTTATCGTTTTTTCTACTTCTAATTTGCTGAATGTGGATGGATGTTAATTGCCCGTCTTTAGGAAAATACTTCGAAGTAACAAGGATTTTGTCGGAAACTCCGGAAAGCGCGAGTTTCTTATATTTTACGTGTACTGAGGATTTAAGCTGTCTTAGCAACAAAGCTGTAAAAGGTTGGCCGAGTAAGTAGCGAGCGTCCGGTTTGCAGGTGTTGCCCGTGATCGCACCGGTCGCAACAGCCGCCATGCAAACTCCGATCCGCTTCGCATGTTGCTCTCGATGGCGTGCGTCGAGCTCTTTGTGGATGCACAACTTTTAAATGGCAAGCTACATATACCCATTACGGGTGGCCACCAGTCTTACAATTGAAGTTACAAGGGGGTGCTCTCTGGTCTCGCGTAGCTTGTCCGTTTTGCCTTGAACCTCAACGCATCATTCCTCAACTTGAGCTCGACAGCTCAATCTACCCAGAGACGCGCCGACGCTGATGCCTGTCGATGCTGTGAAGGCGTCGAAATGGTCTGCAAGAGCTAACTCCATTTGCTCCTAAGTGAAATAGCGAAACTGTGATCCGACCTTCAACTGCCTAGATACCTTCGACGTGCAGCACCCTCGAATCTGGACTGAGTCCGATGCTGCTTCGACGTCTGGCTCTGGTGATAGCCCCATGGCCTCATCAAATGGTTCGTCGGCTACCCAGAATACTGGAGGAGGCGACTTTCTTGCGCCGTTCTCGACAGAAGAACCGTCGACAACTCTCTTCCCTCGTAGTGCACTTGGCGAGATGGCTCCGATCATTAACGTTGCGGAAGGTCTGCTGGGCAAGCCACTACCAACGAACAAATGGTGGGGTAACATTATCCACACTACCGCTGAAGAGATGGATACGAAAGCCAACCCTGGCTGGTCCAACCCGTACGCCGTCAAGCTGCCGAAGGAAGCTCCGTACGGCATCCAAGCTTGTTACTCGTACAACTACCGTCAGCTGTCCGCTCTCACCGATGGCGTCGCGGAGTTTTATCTGCACGACTTTGTCAACGACCTCACGTTGTCGGCCACGGAATTTGCCGGTGAAGCCAAGCCCACGTATGAGATTTACGCCTTCAGCGACTTTGGCATCAACGTTCGAGCCTGTCTCGAGAACAAGGTGCAGTGCTTGGACTCTGCTCTTGTGCACGGCATGGCCTTCATCACAGCCACGTACGACCGTCTGACCGCTCGGATCGAGTCGGAATACACCATGGAGATCGTGGACAAGTCGGTGCCAGGCAAGTACATCCTTCAGCTTGGTGGGAACCAGACGTGGGTCGTGTACACTGGTAACAACGGCAGCTTTGCGCTCGCCGAGTCGGGCAAAGCTCTCGTTTCCAGTGGGTTGTTCAGTGGCACCGTGCGTGTTGCCATTCTACCATCGAAAAAGGCCACTACCGTCTACGATAAGTACCGGGCGTGTCACGTCCGTGGTGGGAACGTGTCTGTGGAGTCTCGTACTCAATACTCGTTAAACTGGGAAACGGTGGGGAAGAGCTGTAAGACCAACGGGATGCTTCACTTCGCACTGCCTCACCACCTCCCAGCGTTGAAAGGAGCCATCACTGCTAAAAGCCCCAAAGCGATTGTCCTTAACTCGGCCACTCGAGGCAAAATGGTCGCCCAAGTGGCCACGACTGGAAAATGGGTCCTTTCGGAGCCGGAAGATGAGTTGGAGGTGGACTTCTACCCAACCAGTAAACCGTCTGCCGAGGTCGTAGCAAAAGTGGGTCTTCTCCAGACTCTGCAGGCCGATATCGCTGACCACTGGGCGCTCAACAAGACGAGTTGGTACTTTAACGGCAAGCAGTACCAGAAGTACGCGTCGGTGTGTCTCATGGCTGCAGACTCGGCCATCGTAGGCAAGGACAAGAAGCTGCTCAGCGCATGCCTGACGAAGCTCGAGAAGCTCCTTGTGCCGTTCCTGGACAACACGCTGGACCCTCCTCTCCACTACGAGACGTCGTACGGCGGTCTCGTCAGCAGTCAGAGCTTCACGGTCCAAGACGTGAACGCAGACTTCGGGAACAGTGTCTACAACGACCACCACTATCATTACGGCTTCTGGGTCACCGCGTCTGCCATGCTCAAGAGTCTACACCCCAAGTGGGAGCGCATCAAAGAGCTGGACAGGATGATCTGGATGACGCTACGCGACGTGGCCAACCCCAGCACAGACGACCCTTTCTTCCCTCGGTTCCGCCACTTCTCCTTCTACCTCGGCCACTCGTACTCGCACGGTGTCACGCCCATGCTCGACGGTAAAGACGAAGAGAGTACGTCTGAAGATGTGAATTTCTACTACGGTATGAAGCTCTGGGGTCAGGTGTCCAGCAACAAGGCCGTCGAGGATCTAGGCAGTCTCATGCTACGTCTCAACGCCCGCGCTATCCGCACCTACTTCCTCATGACGTCGGACAACACCATCCACCCTACTGAGTTCGTACCCAACCACGTGACGGGCATCTTCTTCGACAACAAGGCGGCGTATGCGACCTGGTTCAGTGGCGAGAAGTACGCCATCCACGGCATCCAGATGATCCCAGTGTCGCCGATCAACGCTATGGTGCGCACGACAAAGTTCGTCCAGCAGGAATGGGACGATATCCTCTCCAAGCAGCCAATCGTCACGGAATCCAACACCACCAACGCGTGGTTATCGCTGCTTCTCGTCAACCAGGCTGCTGTGGATCAGGAGGACGCGCTGACCAAGCTACAGGAAGCCACAATGGACGATGGTCTCACCCGCTCTTGGGCTCTATACAACGCAGCTTCCCGTCCTCACAACGCCAAGCAGGTGGATGTAGCTTAGAAAAACGTACAAACTACGTAGATGTTGCACTTGTGTCGCTCGAATGAACTAGTTTTGCGTCGGTTTTGAGGCTTTCATGGCTCCACATGATCATTTGCCGAGGATTTCTCTGTTCGAAGCGTCAAGTCATTACGATCTCCATCTAGCAAGCGTACTAGACGTTGGGCTTGGACCGAGATGTTACCCAGGAAAAAGTGAAGAAGACGTATCGAAAGCTGCCACTGCAGTTCCACCTGGACAAGGTTTCGGATCCAGCAGCAACAGCAAAGATTCTTGTTTGCTTTCTCAGCTTTGTCTCTTTGTTTGTACATTGATACTAGTAGTACGACGTGCCGGAGCTCAACAAATCTAGTCCGACTTCCTTGGCGGTCACACTGTCATGTGGAAGGCCGTACCGCTCGCAAACTTCCTTCATGTGAGTTATCTGAAGCTGAAAATATTATTATGCATAGTATTTAGTAACTCACTATCCGAGTGGAACCGAAAAAGCTGTAGACGAATGTATTCGACACTGTAACACATTTGAGGTAGTTGGCATTCACACACCGCGTCTCCTTCTGAAGATGTTCACGCTGCTGCTATGACGTCGTTGGTCACACCAGTGAACCCATGCTCAAGAACAATATTCAAAGGACCTCACGCTTTTTAAAAACCTCCTTGGTGACCTCACAACGGCGGCTACGACTTCACGCTGACTGTCAGCATTCATTTGGCATCGCTCTCTATTGTATCATGCACTAGTATAACTTGTAGTAGTGAGCGCAGACGCGTACGGTGGCATTGCATTGTTGCACACATTGATGCTGACAAAGAAGAATTATTTGGATGTGATAGATAATATCAAATTATCCATTTTTGGATTGTAACGTAATAGTTGGTGTGGTACGCAAACCTTTGCAAAATTGAAGCTGCCTAGCCAATCATAGCACACGACGTTTCGCTACATGAGCAAGTTCGGCTGCTTGGGGCATCTGTACCGCTCTTTTCTTAGGACTGTATCTGCTTAAACAGCATTACGATTGCGCGGGTAGAAGTACTCACGCAGTATTGAAGGCATGGAGTGTAAGCCCCACACACCACAAAGGCCATCCGATTGCTTCGACCCACGACGGTTCATGGTCAATTGGACCGCTCAACAGCATCGAAAAGAGGCATTCACGGTCCTGCAGCTCCGTCTCCTCTGCCATCGACATTCATGCGGAGAGTGGACTCTCCCGTTTCGGTCGCTGCANTTTTGCTGTCGCACCACTCGAATGGGGCAGCTCATTCTGCAATTGGCCACGAATTGCTGGAGAACTCACCAACCTATCGTCGTTCCTCACGCAAACACGACTCGTCGACCGACGTTGATTATGTTGAGCCTCTTTCAGCCGGTGTAACACACCCGGTCCCACGCATCAGAGACCAGGCATGTCGCCGCCGCCGACATTAGCTCACCATTCCGAGTAGCAGCTGGTACGGTGAATATGCTCGGTCAGAGTTCATACCCGACAGGGCTTTCATCGTGAAAGCTTATACACAGCTCTACTGGGTCGGCTCTGTTCGGGGTATGGTGTCCCATCCAGCCTGCCGATGAGATCATGTGGGGTCAACTTGACGGCTACCACATCGCCCTACCGCACCAATCGCGCCAACAGGAGTCATGCACGTCCAAGGTCACTTCCTACACTGCAGTGACGGCCGCCACCATCAACAGTAGAATCAGGGCAGCTAAGATATACTCATCAATGCTAGTATCATATCTGGATAGAGGCCTGGTAGCAATCGACTTGTAGCTCAGTATCTCCACTACGGCAACACTTACGACATCCCATTACACGCCAGCACTCGACAACCCCACTACCCGCCAGAGTTCGACACCACCCACTTCCCACCAGAGCGCCACACTACCCGCTGCCCGCCAGAGCTCGTCTCCACCCACTGCCCGCCAGACCTGAGCAGATCCAAGAAGATCAGCGGCAACACAGCGGGACTTCACACGCGAGAAGAACTTCGTCAATGCAGTGATGCATCGAGTGCCCAGTTCATCCGTCCGCGAAAGCTGTCCCGCTCCCTCACTGTGGCATCGCCACGCGTCTTTATATCGATATGGACATACGAGAAGTCTCACCACCGGCGAATGCCCTTCGACAACACGCTCTACTGCGAGCTTGCTTAAAATCCCGCGCAGCACAGGACCCAGTGGCCAGACACGATAAGTGCGCGTGGCACTGCGCCGCAGTAGCTCGTGGCTCTGGCGTGAGCGACATCAACCTCGGCGTCGCTGCAGCAGCCACAGTGGCACTGTCAGTGCCCAAGCTCAGCTAGCGTCGGTGCTCAGTACAGCCAGACCAAATCGGCATGGGCCGAGATCGGCATCAAGGTGCTCAAGGCATTGCACGTTGACTTCACCCCAATTGCTACAACTCACCGCCGTACTACCCCACTGTGTACTACACGCGCATGAGTGAGTACCCGCACAGCCCGCACATTGTCACCAATCCGAGCTCGGGATCCACGAAGGGCCACATCCTACAGAAACCGATGCAGCCATGGGGGGGGGCTTTCGCAGTGCATGTTGCACGTCAGCGCGCATAATGTCCAGCGTACCTGTCGGGTACTCTCACGCGACAAAACCACATCGCGCGTGAAAACGTGTTTGTAGCGGTCATGTTGAAGTGTCAAGATCGTGTCTCCATTTTGGGCAATTTTCTAGTCCCGACTTCATTTTAAGTACGACCTTTTTTGCCAGCCGAGATGGACTACTTTTTGGGTCCCAGAGAATTTGAGATCAACCATCTTGCCGCTGCGAGCGAGTAGAGGAGACCCATATTTGCTTGGTGGACGTCGTCAAACTCACCATACGGTGATTTGCGAGTCTGCTGATGGCCAATGACAGCAGCTGTTCTGCGCGGAGACTATCTCAAGATGATATTTTGTGCTTTGGGCAGATCTGCGGTGCTGAATCGGGTAGCTCTGCGTTTTTGTGCTCTTCACCACTGCGTGTGACAAGGCTTTCGGCGACACAAGGTGCAGCACATGTTTAGGCTGGTTTGCATAGTTGGACTGGTTGCAGATTCGACCGCCAGCTCCGCCGTAAAATCCAGAGATTTCTAGCAATACCAGTGGCCACGTTTTCCGCTGTTCAAATGCGCTAGCGCGTCTGGCTTCTTAAATGTTCATACTGCGAGCAAGGTGAAATATCGAGTATAATTTTGCTCGATGTTGGCTCGCTGAAGGCGATCGTCAGGGTGCGATCCGATGCGCATACGCTCGTGAAACGCGGCAAAAAGCTGCCTGAGAAGGTTTCCAAAACTTTTTTCGGGGGTCAAGACCAATTGGTACGGATACGAATTATGTGATTTAATTGTTTTTTTACTTCTAATTTGCTGAATGTGGATGTTAATTGCCCGTCTTTAGGAAAATACTTCGAAGTAACAAGGATTTTGTCGGAAACTCCGGAAAGCGCGATTTCCTTATATTTTACGTGTACTGAGGATTTAAGCTGTCTTAGCAACAAAGCTGTAAAAGGTTGGCCGAGTAAGTAGCGAGCGTCCGGTTTGCAGGTGTTGCCCGTGATCGCAGCGGTCGCAGCAGCCGCCATGCAAACTCCGATCCGCTTCGCATGTTGCTCTCGATGGCGTGCGTCGAGCTCTTTGTGGATGCACAACTTTTGAATGGCAAGCTACATGTACCCATTACGGGTGGCCACCAGTCTTACAATTGAAGTTACAAGGGGGTGCTCTCTGGTCTCGCGTAGCTTGTCCGTTTTGCCCTGAACCTCAACGCATCATTCCTCAACTTGAGCTCGCCGACGCTGATGCCTGTCGATGCTGTGAAGGCGTCAAAATGAGCTAACTCCATTTGCTCCTAAGTGAAATGGCGAAACTGTGAGCCGAACTTCAACTGCCTAGATGCCTTCGACGTGCAGCACCCTCGAATCTGGACTGAGTCGCCTTCTTTAGTATCGTCGCGTCCACTTGCAAGACATCACTTGGTGCCGTCATCATGACGCTGTAACAAACGACACTCTAGTTTCTCTTTAAATTATGTCGCCGCCAGTGCTACGTCTGGATCCGAGGACAGCGCAAGTGCTGACACTTCAACTTCTAGTTCGACTGACACCCTGTCCGCTTCAGGATCCGATGCTGCTTCGACGTCTGGMTCTGGTGATAGCCCCATGGCCTCATCAACCGGTTCGTCGGCTACCCAGAATACTGGAGGAGGCGACTTTCTTGCGCCCTTCTCGACTGAAGAACCGTCGACAACTCTCTTCCCTCGCAGTGCACTTGGTGAGATGGCTCCGATCATTAACGTTGCGGAAGGTCTGCTGGGCAAGCCACTTCCAACGAACAAATGGTGGGGTAACATCATCCACACTACCGCTGAAGAGATGAATACGAAAGCCAACCCTGGCTGGTCCAACCCGTACGCCGTCAAGCTGCCGAAGGAAGCTCCGTACGGCATCCAAGCTTGTTACTCGTACAACTACCGGCAGTTGTCCGCTATCACCGATGGCGTCGCGGAGCTTTATCTGCACGACTTTGTCAACGACCTCACGCTGTCGGCCACGGAATTTGCCGGTGAAGCCAAGCCCACGTATGAGATTTACGCCTTCAGCGACTTTGGCATCAACGTTCGAGCCTGTCTCGAGAACAAGGAGCAGTGCTTGGACTCTGCTCTTGTGCACGGCATGGCCTTCATCACAGCCACGTACGACCGTCTGACCGCTCGGATCGAGTCGGAATACACCATGGAGATCGTGGACAAGTCGGTGCCAGGCAAGTACATCCTTCAGCTTGGTGGGAACCAGACGTGGGTCGTGTACACTGGTAACAACGGCAGCTTTGCGCTCGACGAGTCGGGCAAAGCTCTCGTTTCCAGTGGGTTGTTCAGTGGCACCGTGCGTGTTGCCATTCTACCATCGAAAAAGGCCACTACCGTCTACGATAAGTACCGAGCGTGTCACGTCCGTGGTGGCCACGTGTCTGTGGAGTCTCGTACTCAATACYCGGTAAACTGGGAAACGGTGGGGAAGAGCTGTAAGACCAACGGGATGCTTCACTTCGCACTGCCTCACCACCTCCCAGCGTTGAAAGGAGCCATCACTGCTAAAAGCCCCAAAGCGATTGTCCTTAATTCGGCCACTCGAGGCAAAATGGTCGCCCAAGTAGCCACGACTGGAAAGTGGGTCCTTTCGGAGCCTGAAGATGAGTTGGAGGTGGACTTCTACCCAACCAGTAAACCGTCTGCCGAGGTTGTAGCAAAAGTGGGTCTTCTCCAGACTCTGCAGGCCGATATCGCTGACCACTGGGCGCTCAACAAGACGAGTTGGTACTTTAACGGCAAGCAGTACCAGAAGTACGCGTCGGTGTGTCTCATGGCTGCAGACTCGGCCATCGTAGGCAAGGACAAGAAGCTGCTCAGCGCATGCCTGACGAAGCTCGAGAAGCTCCTTGTGCCGTTCCTGGACAACACGCTGGACCCTCCTCTCCACTACGAAGACGTCGTACGGCGGTCTCGTCAGCAGTCAGAGCTTCACGGTCCAAGACGTGAACGCAGACTTCGGGAACAGTGTCTACAACGACCACCACTATCATTACGGCTTCTGGGTCACCGCGTCTGCCATGCTCAAGAGTCTACACCCCAAGTGGGAGCGCATCAAAGAGCTGGACAGGATGATCTGGATGACGCTACGCGACGTGGCCAACCCCAGCACAGACGACCCTTTCTTCCCTCGGTTCCGCCACTTCTCCTTCTACCTCGGCCACTCGTACTCGCACGGTGTCACGCCCATGCTCGACGGTAAAGACGAAGAGAGTACGTCTGAAGATGTGAATTTCTACTACGGTATGAAGCTCTGGCAACAAGGCCGTCGAGGATCTAGGCAGTCTCATGCTACGTCTCAACGCCCGCGCTATCCGCACCTACTTCCTCATGACGTCGGACAACACCATCCACCCTACTGAGTTCGTACCCAACCACGTGACGGGCATCTTCTTCGACAACAAGGCGGCGTATGCGACCTGGTTCAGTGGCGAGAAGTACGCCATCCACGGCATCCAGATGATCCCAGTGTCGCCGATCAACGCTATGGTGCGCACGACAAAGTTCGTCCAGCAGGAATGGGACGATATCCTCTCCAAGCAGCCAATCGTCACGGAATCCAACACCACCAACGCGTGGTTATCGCTGCTTCTCGTCAACCAGGCTGCTGTGGATCAGGAGGACGCGCTGACCAAGCTACAGGAAGCCACAATGGACGATGGTCTCACCCGCTCTTGGGCTCTATACAACGCAGCTTCCCGTCCTCACAACGCCAAGCAGGTGGATGTAGCTTAGAAAAACGTACAAACTACGTAGATGTTGCACTTGTGTCGCTCGAATGAACTAGTTTTGCGTCGGTTTTGAGGCTTTCATGGCTCCACATGATCATTTGCCGAGGATTTCTCTGTTCGAAGCATCAAGTCATTACGATCTCCATCTAGCAAGCGTACTAGACGTTGGGCTTGGACCGAGATGTTACCCAGGAAAAAGTGAAGAAGACGTATCGAAAGCTGCCACTGCAGTTCCACCTGGACAAGGTTTCGGATCCAGCAGCAACAGCAAAGATTCTTGTTTGCTTTCTCAGCTTTGTCTCTTTGTTTGTACATTGATACTAGTAGTACGACGTGCCGGAGCTCAACAAATCTAGTCCGACTTCCTTGGCGGTCACACTGTCATGTGGAAGGCCGTACCGCTCGCAAACTTCCTTCATGTGAGTTATCTGAAGCTGAAAATATTATTATGCATAGTATGTTCAAACGGTTAGTAACTCACTATCCGAGTGGAACCGAAAAAGCTGTAGACGAATGTATTCGACACTGTAACACATTTGAGGTAGTTGGCATTCACACACCGCGTCTCCTTCTGAAGATGTTCACGCTGCTGCTATGACGTCGTTGGTCACACCAGTGAACCCATGCTCAAGAACAATATTCAAAGGACCTCACGCTTTTTAAAAACCTCCTTGGTGACCTCACAACGGCGGCTACGACTTCACGCTGACTGTCAGCATTCATTTGGCATCGCTCTCTATTGTATCATGCACTAGTATAACTTGTAGTAGTGAGCGCAGACGCGTACGGTGGCATTGCATTGTTGCACACATTGATGCTGACAAAGAAGAATTATTTGGATGTGATAGATAATATCAAATTATCCATTTTTGGATTGTAACGTAATAGTTGGTGTGGTACGCAAACCTTTGCAAAATTGAAGCTGCCTAGCCAATCACAGCACACGACGTTTCGCTACATGAGCAAGTTCGGCTTTGGGGCATCTGTACCGCTCTTTTCTTAGGACTGTATCTGCTTAAACAGCATTACGATTGCGCGGGTAGAAGTACTCACGCAGTATTGAAGGCATGGAGTGTAAGCCCCACACACCACAAAGGCCATCCGATTGCTTCGACCCACGACGGTTCATGGTCAATTGGACCGCTCAACAGCATCGAAAAGAGGCATTCACGGTCCTGCAGCTCCGTCTCCTCTGCCATCGACATTCATGCGGAGAGTGGACTCTCCCGTTTCGGTCGCTGCGTTTTGCTGTCGCACCACTCGAATGGGGCAGCTCATTCTGCAATTGGCCACGAATTGCTGGAGAACTCACCAACCTATCATCGCTCCTCACGCAAACACGACTCGTCGACCGACGTTGATTATGTTGAGCCTCTTTCAGCCGGTGTAACACACCCGGCCCCACGCATCAGAGACCAGGCATGTCGCCGCCGCCGACATTAGCTCACCATACCGAGTAGCTGCTGGTACGGTGAATATGCTCGGTCAGAGCTCATACCCGACAGGGCTTTCATCGTGAAAGCTTATACACAGCTCTACTGGGTCGGCTCTGCTCGGGGTATGGTGTCCCATCAAGCCTGCCGATGAGATCATGTGGGGTCAACTTGACGGCTGCCACATCGCCCTACCGCACCAATCGCGCCAACAGGAGTCATGCACGACCAAGGTCACTCCCTACACTGCAGTGACGGCCGCCACCATCAACAGTAGAATCAGGCAGCTAAAAAATACTCATTAATGCTTGTATCATATCTGGATAAAGGCCTGGTGGCAATCGACTTGTAGCTCAGTATCTCCACTACGGCAACACTTACGACATCCCATTACATGCCGGCGCTCGACAGACCCACTACCCGCCAGAGTTTGTCACCACCCACTTCCCACCAGAGCTCAGCAGATCCGAGAAGATCAGCGGTAACACAGCGGGATTGCACCCGCGAGGAGAACTTCGTCAATGCAGTGATGCATCGAGTGCCGAGTCCATCCGTCCGTGAAAGCTGTCCCACCCCCTCACTGTGGCATTGCCACGCGTCTCTATATCGGTACGGACATACGAGAGGTCCCACCACCGGTCAATGTCCTTCAACAACACGCTCTACTGCAAGCTTGCTCAAAAGCCGCGCAGCGTAGGATCCAGAGGTCAGACACGATAAGTGCGCGTGGCACTTTGCCACTGCGCCGCAGCTGCTCGTGGCTTTTGCTTGAGCGGCAGCAGTCTTGGCGTCGCTGCAACAGCCACAGTGCCCAAGCTCAGCTAGCGTCGGTGCTAAGTACAGTCATCACAATCCGAATGGTATTGAAAGAGCTGCATACGAATGCATTCGACACTATTTTCCTTTGGTACTTCATCATATTGTTTGGGGATGCACAATCAAGCTGAGATTTTATTTATCGGCTCGGTCTCTCGAGCGCTTGCGCTCGTGCTGCTCCAAGTGGAAGACCGAGCGAATTTGGCTTTTGGGATGATTGACCCATGCGTTTTGCGAGCTGAAGCGTTGCCGCTGGTGCTTCCTCTATGAATGCTTGATACTCGTCCGACGGCCATCGTCCATGCACACGAATTGAGTCCATATCAACTCCGGCGGCATGAAGCGCCGATGC
>Contig_22
TTGGGTTTAAAATGCCTTAGTGAAATCAAGAATGTTGTATTTTAAGGCGACAGCTGTCAAAATCTGTCGGCGCAGCAATCTTCCGTGCCAACGAAAATTCAGCATCCAGGTGACTGCAGCTCAATACAAGGATAACTACGAAGAAAAGATGGCTCCTCCCGTATTAACCATAGTGGGTGGGGACGTAAACAGTGTAACGTCAAGTTTTTCGTCCGAAAGTTCCCGTTAACGTTTTTATGACGTAAAATTGGCATCCGAAAAGTATTCATTGTGGTAGATATTATTATATTTTACCGGATACACGTGACTTGTGGAGTAGAGCGTGATACCTTCCAGGCACCGAGTTCATCGCCTGATGTATAACTACCGTTGCAGACGCACTTTATCGGTGTGCGTGTTCAATGTGTGGTAAGCCAGCGCGTGCAAAGGTGTAGACACGCGAATGGGAATTGGGACCTTCCTGCCAAGACCTTAAATCTCGGCTACTGCGTGTCCACGAAACCTAATAACATTACGTAGGGCGTTCTGGACCCGTGCGAGACATTGGGCGACAAGGAAGCCTACAACAGATCGGCAACAAGCTGTCCGATGCTTCTCGTACCTAACTTTCTTTAAGTCTGCTATCGGCACTATGCATTGTATAGCGTGCAGAGAAGANCCCCCCCCTCCAAAGCGCTTTTAGCTTAAACCACTATCGGTTTCGACCTGTTTAATAGTCCAACGTGGCCATGATTGGCCGTTCTATGGTCATTTAGCCGAAATCTGTCCACTGCGGGAATCGGCACGTATAATTAAAATCGTATTAATAATCGCTAATAACGGAAAATTCATGTAGACTAAATTATCTTAGTCATTTAAGAGAACCATTTACGGCATTTTTGAAAAGCTAAAACTCGTTTAAAAATGCTTTTTTCCAGGGCCAAAAATGCTCTTCAAAAGTACGATGGAGTTTGTCCTAGAATGGCTTTTTCTTGGCGCGATGNTTTTGGGACTGCTCTCAATTAAATGAAACAGCTGGCGGTGACCCCCACTCCCAGTACCAAACTTGGATTAATTACTTTTATCGGAAGTTGCATCTGAAGTGTTGGACCAGGCCTTCCGATAATACAACTGCAATGAGATTCTTGCTTTTTTGTGAAATCAGTACTTGCAGGGAAACATTTGATATTGACAAATACGTTATTGTTTTGATAAGAGCAATATCACACCACTACTTCCAAGATACATTGCTGGTTGGTGAAGGGGTTGTCAAAGGCATGGCGAATTGGATAATGAGGAGGACTGAGGTGGATGCACCTCCTAGGACTTGCCAATCAACCAAGCAGCGGTTGGCTCTCAGTTTTGCTTAGCTGGGATTGAGTAGTTTTGGGCTAAAAATAATTTATGACGATACCAGAAATATCTTACTGAAAGTTTTCATAAGGTTGTCAGGCCCTTATTAATAGCGCTAAGGACTGTAATAAAGAAGTACAGTAGAAGGAATTTAGCCGGGAAGGCGTAAACCTCAGGTGCGTGCTTCGATTAACACATACCGATGGGTACTATCCTATAGCAGAGCTGTGGTCTTGCGCAAGTTCCACCTGTGCAGGACATGCAATATACTACTACAGTGAGCAAAGTGTCCATTTAAAAATATTCATCTTTGTCCAAGCTTTCGTGAAACTTAGGTCTATCTCTCCTTTTTTTTCAGTCGTGTACAGGCATTCCGATAATACAATTGCAATCATATTGAAGGTCCATGCCAAAATAAGCTATTGCTACAAAAACTACAGCTTAAGAAATAAATAATTGACATCAATAGTAGTGTATTGGAAAATTAACTACTTAGATGTTTGACACTGCACATTACTTTGCGTTCACGATAGCTGCTACAGTGTTTGCGTCCCAGAAATGCCGATTCATCTTCAGGAACAACACGGTTTCAAGGTGAATAGGCAGCATACGCTGGCGATGGTGGAAAAGAGTATGTTTCGCCACCGCTCCACGGTGTTTGACGTCGGCGGGATGAAAAGCACACCATCAAATATCTTCTTTGCACCGCGCCGCTTTTTTCTAGTCGCCAAGACTCTGTCGGCAAAGCCCTGTGGGCGTCCGTGCCTGGTGTCCGGTGTCGTAATTGCAGGTACCGTCTCAAATGGCTGCAACATCAGCTCCTGGTCGTTCGTCAGCTCGTCCACGGCGCCTGACAGGGCTACAACGCACGCTCGCTCGAAGTCCACGTATTTGCGTCGGCAGCAAGATACTTTTTCACAACGGAATGCTTCTCGATGAGCGCATCAAAGATATCGCGCACATCGAGAAGCGTTACGTTTTCGTCTTGAAGCTTCATGGTGGCCGACTGGAAGTCGCCAAGCTGGCAGTAAAAAAGTAGCTGCAGACTTGCTTGGTCGTGAAGGTGTTGGCGAGAGCCATGGTGAGATCAAAAATGATAGACGAGCGCTTCAGGTTCGCGTTTTGAGCGACCGTTGCTAACAGCCATTCGATTCTGTCTGGAGACCGAGCTCCGTATTTACGCAAAACAAAGCAGAAAAAACTAGATTTTACGAAAAAATAAAGTACTTTGCTGTAAATACAAAATAACTAATTGGACAAAGTCATCCAATTTGTAAAAATCAATAATTAAGTGTAAACTATTGTATTGAAGCAGCAATACAATGATTATTTCGGAATGCCTGGTCGTGTACTTCCCACAATGTGATAGTAGAGCGAAGCCATGGGCTCGGCTTTTCGTCGTATTCTCAGGTCGCTTTCTACGTCGGTGAAGCTGCATTAATCTGGTTTCGTCCAGCCTGCGGACAGGTCAACGTCTAGGATTGATGGAGGTGTCAATATGAGGAGGAGCCATCTTTTTTTTGTAGTAGTCCTTGTATCGAGCTGCAGTCGCGCGCTCCAAATTGGAAGCTGTATTTTCGCTGGAACGGAAGATTGTACCGTAAATGTCACTAGGCTCAGTTTCGCGCTTGAACCATCGCCCAAACAACATTCGCTGGTACTCGGTAGCAATCGAGATCTCATCGAGGTCCGCATGGCCGTTTCGTATTAAGTGCTCCCTTGCCCTTGTTGTCTGGATGGCGAGTTCGTCCTCACCACCAAAGCCTTTGCTAACGGCCCTAAGCATACCCTCATTGTACAGGAGATTTTTGTTGTTGAGAGTCGTGAGGTAGCCACTCAATGTATCAAACTTCGGATTCGTGGGAGATAACAAATCATTGAAGTGAATATCCAGTAGTCTGAAGACACTGTTCGCGGATATTCCACCTTCCTTCCACTTGAGAAACTGTTGCTTCTGTAGAGTTATCACCAAATTCATCGTCGCAGCATCGTCAGGCTTGGCAAAAGTGAGCACCGTCGCCACCGCCTTATTCCCGTATTGCGCAGCAAAGCTGTCAATCAATGAAGCCTTGCTGTTTGGGTTCTTTGCGTTGTACATGGAGATAAACGCCCCAAAAGTGTGTACATTCCGGTCCAATAGAGCATCCAAACCACGGTTCAGTCTTAGCTTCTTGTAGATGTGTTTCGGACGCAGCAAGTCCACTCGAACCCACTTGTTAATTAGCGTGTTCTGCAACGCCGACGCCAGTTCGCGAGTTTTGACATCCTCTCTCGCTCGAGCCAAAATTGTTGCCAGTTGCTCTTCTCCACCAAACCCCTTCGTTAAGGTCTTGAGCAAAGAATCTTTCGTGGATTTCGTGCTAATAACGAGCTTCATGTAGTCGTCCAAAACCTCCATCTTCGGACTCGCAAGAGCTAGATACCCATCGCTACGAAGCTTGAGCAAGGTGAAGACATCGTCGACAGATTTTCTCTTTTGCAGCCACGATAGTAGCTGGGCATGCCGCAACCGCTGTATCGTGTTCAATTCATCGCCTGTCCTCTGCGCTGTCACTAGTGCGTTCGCAACGGCGTCATCTCCGTAGTGCGCCATGAACATCCCAATCACGGATGCCTTATTGTTATTATTCTGCGTGTTGAGCTCCTTGACGTAGTTCTCCAGAGCCTTCAAGTTGGGACTAGCCAGAGCATCGTCCATCCCATTCGTGAGCTTGAACCTTCTCAAAATCGGCTCTGCAGGTGGGTCCTTTGAGATCCAGGACCCCAAGTTGATCTTTGATACACCCGCCTTCGCTAGGTCTGTGAGCTTTTCAAGCCCAGCGCTGATCACTCTGTTCTCGCCATTCTCTGTATTCTGCGTGGACACTCTCAAGAAGCGTGGTAGCGAGTTGTTTTCTGGTTTGTCGATCGGTAGTGGAAGCCTTGTGGATAAATGGCTCCCCGTCGTTTTGGAGGCGGTAGGCACAGAGATCAGCAAAGCTGCAATCGCACACAGAATCGTACCCGAGTAAAGCCGCATGGCCTTTTCAGTGGTTCGAGAGAATTGCCAAGTGGCAAAAAATTGACTCAGCCTTCGGATACGGCTTACGGTACAAAAGGGAGTTTTCAAGATTTACATGTACTGTACATGAACATGTATTAGTACTGCCTATTAATACATGCCAGTGATTAGTAATCGACATATACGGTACAGTACATGCATCTTCCAATACGCTGTGCAGATGGAATGACGCTCGGTTTTATGGCGTAGATCGAGCATGGCCAGCGCGTTCACGGTACTCCTAGCTACCATTATAAGTGCTCCCATCTTTGTGACTGCCTACTTTATGGTATCATGAATCTCCGCCAGTACGATATGTTTGCTTGCACAGCGCAGTACGGAACGAAATACACCACCAGGTTTGTGGTGCTCCTCGCACCGTACACTGTACCGTATATTTACAGTTCCAGTACAATATACTGTACTGGATGAGTAACTGCAAGTGCCCCGTAATCTTCACTTGCAGTAAGCAAAACAATCCCTAACAGTACATATCTTGGCTCCGGTATTGTACTGTGAAATTTGTTCATTGTTCTTCGTTAAAAAGTGTGTAATTAAGTATCACTTCGAGGTAAAATATTACAGTACTGCACCCCGTTTTCGCGGGGGTGGACCATATAGGATTTGCAAATAAATCATATTTAAGCTTACAAGAGATTGCTTATTTGGATTCGGGATCATCACATCCGGAAGTTTATCAAAGGTCCAAAACGGGGTGCAGTACTGTATTAATATAAGTTGGCAATATATATCGAGGTGCACAAAGCAATTTCCCAGCAGCGGTACCGCCAATACTTTTGGCTTGCTAAATTCGTGTACATTGCCGGTACAGTATTCACGGGCAATTCTATACAGTACTGTTACTGTTTTCCATCTGTCCAAAGCTGATCTCTTGAGATACTGACAAATGGAGGTGACAGCCAAGCGCCAAGTGCTTATACACGCACTATTAATACGTTTTGCTGGGCCCCTCTCTCCAACCACTTCGCAATTCGACCCAGAATCCAGAAGATCCAGGATTTTACTTTGACGATGCATCGCTACTCTATCATTTTACTGGCTACTGCTGTCCTCCTTGCGCATACCACCGAATGTCGACAACGCATCTAAAACACCTTGTTTTGCAGGATAACACTTAAGCTTTGTTTTCACTTGGTATTTGTAAGAGCAGCCGGGGGGGGATTACCCGGCTCTCCTGTGGAAAGGTTTTATTTAATGTAAAGAGGTCGTTACCAGCCGCGCTTCGCTTGGCTGGGGCTCGCTTCGCTCGCGATTAATAGATTCTCTCACCTGGGAAGTGCAATGCGCGGCTCGCTGGTGAGCTCGGCGCTGGGCCCGCCTCCGCAAATACCGCGCGGCCCTGCTTCGCGGGCTCCCCGCGCGGGTTTGCTGCGGCTACGCGACCTCGCACCCGCTCGCCTTAGTTGGCGCCATACAGCTGCGTCGCCCCTCCCCGGAAGGTGCTATTATGCGTTTGAGGGTGCTGCACACCGTTTCGAACGGTGTTTTTGCAATTTTGTCCCGAATGTCTGGGCGGCTGTTGCACTGAGGAAGATTCACCCGCTAGCATCAAGTATTTGCTTCAATTTGAGAAAAATGGTGTAGGCTGATGAGAGCTCACAGAAGGAACGAGGCGGTCTAAGTGATCTGATTCGAGCGGGTACATCAAGGGTGGACGAACTCATCACACCCAAAACGTTGGAGAAAGATGAGCAACTTGGAGACGATATGGTAGCTTCTCTAAAAGCTCGCAGCTGAAATAAATGCACTACGTACAATCGTAACAAGGACTTAAGCGATCAAGTCTCATTGATCAAGCCACTTCTAGATAGGTGCGGGGACGACACAGTCGCAAGGACTCTCATGGCATTGGAGAAAACGACGGAAAGTATGACTCCGAATTTTAATGGAACCCTTTATTATCAGTGATAAGTTATCACGACAACAACGCCCTTCACCTCTTCACCTGATTATGGACTCTGTGAGTAAATTTCACTTCGTTGAGTGGACGGCGAACAAGCACTCAGCTCGACTTTTACGGCATCAGGTGGGATAGACAGCCGTCGGGATAAAATGGTGGCGCCCGTGAGTCCCAGCGAGACGCGACCGCTGCTGCTCCAACCAGAGCACTAGAGTCTCGTAGCCATCGCCGATAGCCACGAGCTCAAGCCTCAAGAGCCGGAACCTAATGCGACCGAAGAACTGCAGACGCTTCTGGCACTCGTCTACCCAGTCGTACGCAATAACACAAAGGGATGTGTCACACATCCCTTTGTGCTATTGGCGAAGACGCGGCCGCATCGAGTGCAGGTAAAGCCAGTCATGGCACTTGCAGCTCTTTCGCTCTTACTTTATTTTTATAAACCCAGAAAACCCAGCCTAAAAAAAGAATAGGTGGGTGGGTCGTTCAATATACCCAATACCCAAAAATTCCAAAACCCATTTTGCGAACCCTGGATGTGTGTCATAACAACAGTGTGCTTATCTCGCTGCGGTTAATTAACAGGTGGGCACGACAGCGCTCGAGTTCCTGCCAGGACTCACGTGCATCGTCTTGGCGGGACACATGGACTCACCGTACACACAGCAGTACGTTGACGCCGCCACGCTCTCGACCATGGTAAGAGCTCAACAAATATCGACTCCAGTTAAGATGTTCGTTAAAAACATGCTGCTAACTGTTACATGCATAGCTATTGAGCCTTACCAATTATTCAATCTGTTTCGGTCTCTCGTCGGCACTGGATACGCTCTGTTCCTAAGCGTATGGCGCCAAATGATACGACAAGATCGGCGTGTACTTTCAAGCTGGCGTTTTGGTACTAGCAGCTGTGTTTGGACCTATTTTCCTGCTAAATTGGTACACGGAGAGCGTGGTGGTGTCCTTGGGGCAAGACGAGGAGATCTCAAAGCTGGCTCAGACGTTCTCGAGGTGGATGTTGGTGGGGATGCCGTTCGTGGTGCTATACRAACTTGTACGTAAGGTTCTGCAGGCGCAGAATATCATGAAGMCGCTGGTTACTATCGCGACRATCGGCAACGTTGTTAACATCATAACCGGTTATGTGTTAGCTTATCATACGCCCATGGGMTTCGATGGCATCGCCTTGTCGAGATCTCTGGGAAATATTACTCTGCCAGTACTATTAATTCCATACTTTTACTACCACCCAGATCACTTGAATCAGTGGTGGAGTGGCTGGAACCTCAAGGAAGCGCTAGCACACGTGGGGCTCTTCATGCGCCTGGGCATTCCTGGCTGCTTGATGATGACGATGGAGTGGGTCGCGTTCGAGCTGCTGACGTTGATGGCTGGCGTGCTGCCTAACGCTGTGGTGTCCATGAGTGCCCATTCGGTGCTAGTGAGCATTAACAGTATCATTTACATGATATTTGCTGGTCTGGCGGTGGCAGTCAACATCCGCGTTGGCAACTGCCTTGGAGCCAATTTGCCTGAGCTAGCGAAGACTTCGTGTACGGTGTCGCTGACTCTCACTCTGGCCATTTCGCTGTCGTTTATTGCGTTCTTGTACGCGACGCGGTGGACGCTTCCGAGTCTTCTTCTCAATGACCACGAGAGCATCGTATGGGCGGCGAGCGCACTGGCAGTCTGGGCTCCGTTTGAGATCCTGGACGGACAGAATACCGTGCTGCAAGGTGTGTTTCGTGGCGCTGGGAAGCAAACTGTTGGTGCTACTATCAATGCAGTGGTCTACTACATCTTCGGGACGCCACTTGCTGCTTTGCTGGGCTTCTACTAAGGTTTTAGTGTTAAAGGTCTTTGGGTGGGATTTGGGCTGGGAATCCTGGTGTCGGCTTCCTGTCTCTATTTCCTGCTGTTCAAGCGCTGGACGTAGGAGGAGCTTGCACACGACGCACAAAAGCGCACGTCGGTGTGATATTCAATGGATGTTCGGCTGAAACGAGTACGTTTAACTTTTTGAGAGCAGGATCAATTAAGGTAGCAGGACTATGGGATACCGTGTCCGTCACACCCCTCTTCTTTTAGTTGAGATTTCTCACTTGGGTTTAAAATGCCTTAGTGAAATCAAGAATGTTGTATTTTAAGGCGACAGCTGTCAAAATCTGTCGGCGCAGCAATCTTCCGTGCCAACGAAAATTCAGCATCCAGGTGACTGCAGCTCAATACAAGGATAACTACGAAGAAAAGATGGCTCCTCCCGTATTAACCATAGTGGTGGGGACGTAAACAGTGTAACGTCAAGTTTTCCGTCCGAAAGTTCCCGTTAACGTTTTTATGACGTAAAATTGGCATCCGAAAAGTATTCATTGTGGTAGATATTATTATATTTTACCGGATACACGTGACTTGTGGAGTAGAGCGTGACACCTTCCAGGCACCGAGTTCATCGCCTGATGTATAACTACCGTTGCAGACGCACTTTATTGGTGTGCGTGTTCAATGTGTGGTAAGCCAGCGCGTGCAAAGGTGTAGACAAGCGAATGGGAATTGGGACCTTCCTGCCAAGACCTTAAATCTCGGCTACTGCGTGTCCACGAAACCTAATAACATTACGTAGGGCGTTCTGGACCCGTGCGAGACATTGGGCGACAAGGAAGCCTACAACAGATCGGCAACAAGCTGTCCGATGCTTCTCGTACCTAACTTTCTTTAAGTCTGCTATCGGCACTATGCATTGTATAGCGTGCAGAGAAGANNCCCCCCCCNCCTCCAAAGCGCTTTTAGCTTAAACCACTATCGGTTTCGACCTGTTTAATAGATTCCAACGTGGCCATGATTGGCCGTTCTATGGTCATTTAGCCGAAATCTGTCCACTGCGGGAATCGGCACGTATAATTAAAATCGTATTAATAATCGCTAATAACGGAAAATTCATGTAGACTAAATTATCTTAGTCATTTAAGAGAACCATTTACGGCATTTTTGAAAAGCTAAAACTCGTTTAAAAATGCTTTTTTCCAGGGCCAAAAATGCTCTTCAAAAGTACGATGGAGTTTGTCCTAGAATGGCTTTTTCTTGGCGCGATGTTTTGGGACTGCTCTCAATTAAATGAAACAGTTGGCGGTGACCCCCACTCCCAGTACCAAACTTGGATTAATTACTTTTATCGGAAGTTGCATCTGAAGTGTTGGACCAGGCCTTCCGATAATACAACTGCAATGAGATTCTTGCTTTTTTGTGAAATCAGTACTTGCAGGGAAACATTTGATATTGACAAATACGTTATTGTTTTGATAAGAGCAATATCACACCACTACTTCCAAGATACATTGCTGGTTGGTGAAGGGGTTGTCAAAGGCATGGCAATTGGATAATGAGGAGGACTGAGGTGGATGCACCTCCTAGGACTTGCCAATTAACCAAGCAGCGGTTGGCTCTCAGTTTTGCTTAGCTGGGATTGAGTAGTTTTGGGCTAAAAATAATTTATGACGATACCAGAAATATCTTACTGAAAGTTTTCATAAGGTTGTCAGGCCCTTATTAATAGCGCTAAGGACTGTAATAAAGAAGTACAGTAGAAGGAATTTAGCCGGGAAGGCGTAAACCTCAGGTGCGTGCTTCGATTAACACATACCGATGGATACTATCCTATAGCAGAGCTGTGGTCTTGCGCAAGCTCCACCTGTGCAGGACATGCAATATACTACTACAGTGAGCAAAGTGTCCATTTAAAAATATTCATCTTTGTCCAAGCTTTCGTGAAACTTAGGTCTATCTCTACNTTTTTTTTTTCAGTCGTGTTACTTCCCACAATGTGATAGTAGAGCGAAGCCATGGGCTCGGCTTTTCGTCGTATTCTCAGGTCGCTTTCTACGTCGGTGAAGCTGCATTAATCTGGTTTCGTCCAGCCAGATCCAGCCTGCGGACAGGTCAACGTCTAGGATTGATGGAGGTGTCGATACGAGGAGGAGCCATATGTTCTTTGTAGTAGTCCTTGTATCGAGCTGCAGTCGCGCGCTCCAAATTGGAAGCTGTATTTTCGCTGGAACGGAAGATTGTACCGTAAATGTCACTAGGCTCAGTTTCGCGCTTGAACCATCGCCCAAACAACATTCGCTGGTACTCGGTAGCAATCGAGATCTCATCGAGGTCCGCATAGCCGTTTCGTATTAAGTGCTCCCTTGCCCTTGCTGTCTGAATGGCGAGCTCGTCCTCACCACCAAAGCCTTTGCTAACGGCCCTAAGCATACCCTCATTGTACAGGAGATTTTTGTTGCTGAGAGTCGCGAGGTAGCCACTCAATGTATCAAACTTCGGATTCGTGGGAGATAACAAATCATTGAAGTTAATATCCAGTAGTCTGAAGACGCTGTTCGCGGATATTCCGCCTTCCTTCCACTTGAGAAACTGTTGCCTCTGTAAAGTTATCACCAAATTCATCGTCGCAGCATCGTCAGGCTTGGCAAAAGTGAGCGCCGTCGCCACCGCCTTATTCCCGTATTGCGCAACAAAGCTGTCAATCAATGAAGCCTTGCTGTTTGGGTTCTTTGCGTTGTACATGGAGATAAACGCCCCAAAATTGTGTACATTCCGGTCCAATAGAGCATCCAAACCACGGTTCAGTCTCAACTTCTTGTAGATGTGTTTCGGACGCAACAATTCCACTCGAACCCACTTGTTAATTAACGCGTTCTGCAACGCCGACGCCAGTTCGCGAGTTTTGACATCCTCTCTCGCTCGAGCCAAAATCGTTGCCAGTTGCTCTTCTCCACCAAACCCCTTCGTTAAGGTCTTGAGCAAAGAATCTTTCGTGGATTTCGTGCTAGTAACGAGCTTTATGTAGTCGTCCAAAACCTCCATCTTCGGACTCGCGAGAGCTAGATACCCATCGCTACGAAGCTTGAGCAAGGTGAAGACATCGTCGACAGATTTTCTCTTTTGCAGCCACGATAGTAGCTGGGCATGCCGCAACCGCTGTATCGTGTTCATTTCGCCGCCTGCCCTCTGCGCTGTCATTAGTGCGTTCGCAACGGCGTCATCCCCGTAGTGCGCCATGAACATCCCAATCACGGATGCCTTATTGTTATTATTCTGCGTGTTGAGCTCCTTGACGTAGTTCTCCAGAGCCTTCAAGTTGGGACTAGCCAGAGCATCGTCCATCCCATTCGTGAGCTTGAACCTTCTCAAAATCGGCTCTGCAGGTGGGTCCTTTGAGATCCAGGACCCCAAGTTGATCTTTGATACACCCGCCTTCGCTAGGTCTGTGAGCTTTTCAAGCCCAGCGCTGATCACTCTGTTCTCGCCATTCTCTGTATTCTGCGTGGACACTCTCAAGAAGCGTGGTAGCGAGTTGTTTTCTGGTTTGTCGATCGGTAGTGGAAGCCTTGTGGATAAATGGCTCCCCGTCGTTTTGGAGGCGGTAGACACAGAGATCAGTAAAGTTGCAATCGCACACAGAATCGTACCCGAGTAAAGCCGCATGGCCTGTGTAGGCTTTTCAGTGGTTCGAGAGAATTGCCAAGTGGCAAAAAATTGACTCAGCCTTCACGGCTTACGGTACAAAAGGGAGTTTTCAAGATTTACATGTACTGTACATGAACATGTATTAGTACTGCCTATTAATACATGCCAGTGATTAGTAATCGACAAATACTGTACAGTACATGCATCTTCCAATACGCTGTGCAGATGGAATGACGCTCGGTTTTATGGCGTAGATCGAGCATGGCCAGCGCGTTCACGGTACTCCTAACTACCATTATAAGTGCTCCCATCTTTGTGACTGCCTACTTTATGGTATCATGAATCTCCGCCAGTACGATATGTTTGCTTGCACAGCGCAGTACGGAACGAAATACACCACCAGGTTTGTGGTGCTCCTCGCACCGTACACTGTACCGTATATTTACAGTTCCAGTACAATATACTGTACTGGATGAGTAACTGCAAGTGCCCCGTAATCTTCACTTGCAGTAAGCAAAACAATCCCTAACAGTACATATCTTGGCTCCGGTATTGTACTGTTCGTTAAAAAGTGTGTAATTAAGTATCACTTCGAGGTAAAATATTACAGTACTGCACCCCGTTTTCGCGGGGGTGGACCATATAGGATTTGCAAATAAATCATATTTAAGCTTACAAGAGATTGCTTATTTGGATTCGGGATCATCACATCCGGAAGTTTATCAAAGGTCCAAAACGGGGTGCAGTACTGTATTAATATAAGCTGTCAATATATATNNNGGTGCACAAAGCAATTTCCCAGCAGCGGTACCGCCAATACTTTTGGCTTGCTAAATTCGTGTACATTGCCGGTACAGTATTCACGGGCAATTCTATACAGTACTGTTACTGTTTTCCATCTGTCCAAAGCTGATCTCTTGAGATACTGACAAATGGAGGTGACAGCCAAGCGCCAAGTGCTTATACACGCACTATTAATACGTTTTGCTGGGCCCCTCTCTCCAACCACTTCGCAATTCGACCCAGAATCCAGAAGATCCAGGATTTTACTTTGACGATGCATCGCTACTCTATCATTTTACTGGCTACTGCTGTCCTCCTTGCGCATACCACCGAATGTCGACAACGCATCTAAAACACCTTGTTTTGCAGGATAACACTTAAGCTTTGTTTTCACTTGGTATTTGTAAGAGCAGCCGGGGGGGGATTACCCGGCTCTCCTGTGGAAAGGTTTTATTTAATGTAAAGAGGTCGTTACCAGCCGCGCTTCGCTTGGCTGGGGCTCGCTTCGCTCGCGATTAATAGATTCTCTCACCTGGGAAGTGCAATGCGCGGCTCGCTGGTGAGCTCGGCGCTGGGCCCGCCTCCGCAAATACCGCGCGGCCCTGCTTCGCGGGCTCCCCGCGCGGGTTTGCTGCGGCTACGCGACCTCGCACCCGCTCGCCTTAGTTGGCGCCATAGCTGCGTCGCCCCTCCCCGGAAGGTGCTATTATGCGTTTGAGGGTGCTGCACACCGTTTCGAACGGTGTTTTTGCAATTTTGTCCCGAATGTCTGGGCGGCTGTTGCATCTATGTTGACTGAGGAAGATTCACCCGCTAGCATCAAGTATTTGCTTCAATTTGAGAAAAATGGTGTAGGCTGATGAGAGCTCACAGAAGGAACGAGGCGGTCTAAGTGATCTGATTCGAGCGGGTACATCAAGGGTGGACGAACTCATCACACCCAAAACGTTGGAGAAAGATGAGCAACTTGGAGACGATATGGTAGCTTCTCTAAAAGCTCGCAGCTGAAGAAACTGCACTACGTACAATCGTAACAAGGACTTAAGCGATCAAGTCTCATTGATCAAGCCACTTCTAGATAGGTGCGGGGACGACACAGTCGCAAGGACTCTCATGGCATTGGAGAAAACGACGGAAAGTATGACTCCGAATTTTAATGGAACCCTTTATTATCAGTGATAAGTTATCACGACAACAACGCCCTTCACCTCTTCACCTGATTATGGACTCTGTGAATAAATTTCACTTCGTTGAGTGGACGGCGAACAAGCACTCAGCTCGACTTTTACGGCATCAGGTGGGATAGACAGCCGTCGGGATAAAATGGTGGCGCCCGTGAGTCCCAGCGAGACGCGACCGCTGCTGCTCCAACCAGAGCACTAGAGTCTCGTAGCCATCGCCGATAGCCACGAGCTCAAGCCAAGAGCCGGAACCTAATGCGACCGAAGAACTGCAGACGCTTCTGGCACTCGTCTACCCAGTCGTACGCAATAACACAAAGGGATGTGTCACACATCCCTTTGTGTTATTGGCGAAGACGCGGCCGCATCGAGTGCAGGTAAAGCCAGTCATGGCACTTGCAGCTCTTTCGCTCTTACTTTATTTTTATAAACCCAGAAAACCCAGCCTAAAAAAAGAATAGGTGGGTGGGTCGTTCAATATACCCAATACCCAAAAATTCCAAAACCTGGATGTGTGTCATAACAACAGTGTGCTTATCTCGCTGCGGTTAATTAACAGGTGGGCACGACAGCGCTCGAGTTCCTGCCAGGACTCACGTGCATCGTCTTGGCGGGACACATGGACTCGCCGTACACACAGCAGTACGTTGACGCCGCCACGCTCTCGACCATGGTAAGAGCTCAACAAATATCGACTCCAGTTAAGATGTTCGTTAAAAACATGCTGCTAACTGCTACATGCATAGCTATTGAACCTTACCAATTATTCAATATGTTTCGGTCTCTCGTCGGCACTGGATACGCTCTGTTCCCAAGCGTATGGCGCCAAACGATACGACAAGATCGGCGTGTACTTCCAAGCTGGCGTTTTGGTACTAGCAGCTGTGTTTGGACCTATTTTCCTGCTAAATTGGTACACGGAGAGCGTGGTGGTGTCCTTGGGGCAAGACGAGGAGATCTCAAAGCTGGCTCAGACGTTCTCGAGGTGGATGTTGGTGGGRATGCCGTTCGTGGTGCTATACAAACTTGTACGTAAGGTTCTGCAGGCGCAGAATATCATGAAGACGCTGGTTACTATCGCGACGATCGGCAACGTTGTTAACATCATAACCGGTTATGTGTTAGCTTATCATACGCCCATGGGCTTCGATGGCCGCCTTGTCGAGATCTCTGGGAAATATTACTCTGCCAGTACTATTAATTCCATACTTTTACTACCACCCAGATCACTTGAATCAGTGGTGGAGTGGCTGGAACCTCAAGGAAGCGCTAGCACACGTGGGGCTCTTCATGCGCCTGGGCATTCCTGGCTGCTTGATGATGACGATGGAGTGGGTCGCGTTCGAGCTGCTGACGTTGATGGCTGGCGTGCTGCCTAACGCTGTGGTGTCCATGAGTGCCCGTTCGGTGCTAGTGAGCATTAACAGTATCATTTACATGATATTTGCTGGTCTGGCGGTGGCAGTCAACATCCGCGTTGGCAACTGCCTTGGAGCCAATTTGCCTGAGCTAGCGAAGACTTCGTGTACGGTGTCGCTGACTCTCACTCTGGCCATTTCGCTCAGGCAAGGGAAAAAATCAATTTGCATCGATTTTTTTCGATAATCCTCCATTGCAGTATGCATTGCAGTTGGCTCTTCAGCCTGAAGTTCAGGTGCAGTTTGGTATTGCAATTTTGGGGAGGCATGCAATCGGGTATTTTAACCCCTTGGTTCCCAACGTCATAAGTTACGACGTAACGGAATTGTTCGTCGTAACTTACGACGAAAATCTTTGAACAATAGAAATTGGCTCGGAGGCAAAAATCAATACTTTAATCAAGTTATTTTCCACTCGAGATAAATATGAGCTCAT
>Contig_23
TTTCGGAAGTTGCAACAACGAATGCGGCCTACCGCTTTTCTAGGAGTCTTCTAAACAATTTAAAAAGAGCTTGTAGCGGTTTCAAGCTAATTGCATTAAAAATGAAAGAGCTAACTATTTTTAAATAAATGTGCTACAATCTTTTTTTGGTTGTATCTTCTCTCGTGGCCAGGACAACATTGCCTGTGACTTGARGTTCCCTCATATCAACGCCCTGAGTTGGTCCGGTCATTGAAGTATGAACGTGTCTCAAATCTGATTTCCGATTTGGGACAGACCCAACAACTGCCTCAGTCGTTGCGACTTGTAAATGGGCACCGGAGCCTGCATCGTAAGGTGCTGCCTCAACGGATGNMACCTCGCGGTGCATGCGCGACACTGGCAGGGCCATTGCTCTTTGTCGCATTGCGTCCGATTGTGTACAAGTGTATACTTCTCCCAGCTGATCACTGTATCATGCCGTGCGAGTCACGGCATGCCCAATACTAAGTCAAACTTTTCGCCCAGCTCTAGGACGATAATATTTTCCACAAACACTCGGTGTTTGTACGAGAAGCGCGCGCGCTTTACGCGCTTCTCCGTTCTTACGGTGGCACCTGCTGCCAACCGCACTTCCAACACATTTCGAGGTGTTTCAGCTCCTCGTAGTTTAGCTTCGGGAGACTTTCCAGTCGAGCAAAATTGCTCGACGCACCTGAGTCAACCAAAGCACGAAGCACTGATCTCGGGGTTGCTTCAGCTGGTTATTGCGCACTTTATCTTGGACGTGTTGATGTCGATGTCAAAATCAAATGAGGACTGATGTGCAGCTCGGTTACACTACGGCTTTGGCGCTCAAGTTTTTCAAAAGAAAAGAATGTCGTTCCACAACATCTTTTAAACGAACGACAGCGCTGCACTAAGATGATTATCGTCCGAATTGTTTTACTACCAGTAGAAGTTTTAGTACTACTCGAAGACGACGTAAGTTACTGAAGTACTCAGCACATAAATTGAAGAAGATTTTTAAACTACATATTACTATTGTCGTTTGTAGAAATATAATACTGCTGGATTTTACCATTTGCTGCCTTACTGACAATCCCTGCCCACGGCACAATACAGTAGAGCATTCTGTCAACGTTCCGTGAACCCGATTGGGTAGTAAGATCTGCAACCTGCTAATCTACCAATGCCACGATCATACAGTACATGTATCACCGAAATCGCCCTACATGTACAGTACGCATTTGTTTATTGTATTTTTCCTCATAAATAACTCCTATACCAAACTTGCCGTTACCCCGATATATTCTAGTACAGTACTGCACCCCGTTTTCGCGCCCATGGGCCTATGATAAACTTCCGGATGTGATGATCCTGAATCCAAATGAACGAAATATTAGAGCTCATTCGTACATACAGAGTATGTGTAACAGTACCATTCAAGAATTCTGGAACGCTGTAGTACAATTCTGGAATGGAGTTTACACATGTGGATAGGAAACATCTGATGATTTGATCGCTATATATTTTCATAGTTTGCATGCGAAGAGATAGTAGCCATAATTCGCCCTATCTGTTTGCTGAGATAATGCAAGATGTAAAATGCAGTTCCTCGGTCATTTCCGAATTTTCTATCTACATATAAAGCCACTATGGTACGCTCCCAAGACCGCCAAGACCGCGCCGCTGAGACGCTCAACGAGGCCGACTTTCGTGCCTCCACTGCCGAGTTATTTTAGCGGGAGGAACGTCGCAAGGCAGAGGTCGCTCAAATCGTCGTACATAGCCGCAGAGACGACAATGACGAAGGGGACAGCTCCGGCGTGGGAGCTTTGCCGTCCGTCTTTGACTTCTGCTTACAAGCTGAAGGGCCCGATGGGGTGCTCAAGCTCACCAACTTTGCGCCAGAGGAGCTCGACCATGTTTGGGCAGCTGTGTACCCTCATTTGCAGGGGCAATGGAACGTGGGCCGCGGTAAAAAATGCCGCTACGCTGCGCGCGACGTTTTCTTTATGACACTGAGTTCGCTCAAACATCTTGGAAAAAGGGACACCGTTGCTCGAGTTTTCAGAATCCCGCCATCCACCTTTCAGAAAATGATCCGCAAGTTTATGGATATGCTGTCTCCTATTCTCTACGAAATGTACGTAGAGAAAGCGAATGATCAGTGGACACTGGGGAAGATTGTACGATCAGGGCATGCATTTAAGGACTTTCCGTATGCTCGATATGCTACGGACGTTACCTTTCAGCATGCTAACAAACCCAGCGGTAACATGAGCGAGATCTTACGCTATTACAGTGGCAAACACCACTTGAATGGCTACAAAATGGAGGTGTCGGTGCTGCCGAACGGTGTCGCGATTAATTGCATGGAGCACACCGGTGGGAGCACGCATGACGCTGAGATTTTTCGCAGGAGCGCAGCATTTCATTCGCGAGCTCTTCACAAACACTCTAGTGATGCCAATGTGCGAGACGAAGGAAGACTACAAGACAAGTATCCGAAAGAATGGGCGTTTGCTAAAATCTGATTTAATTTGCAAATCCTATATGGTCTACCCCCGCGAAAACGAGGTGCAGTACTGTACTGATCATCGAGTTCCTATCTTGAAACAAAATGTGCTAAATCGGACCCAATTACCGTAGCCGCTGTCAGTCGGTCCCCGAGATAAAACAGCAAATGGAGCGGTAATTTTTTAAGAAATAAGATAAACCTTTTAAAAATAATTATCGCCCGCAGTGATCATACATCCCATCATTTTTCGGTATCTTAGCCTCGTTTTCGTCTCAGAAGCGAACCGTACCACATCGAATAGATGGTTGCCACAGCGTCACTTCGTCATTCTCTCTCTGAGCCAAGCGAAGCTCGGAGTGAGCTCCCCAGGTGCCGCCATGCGAGTCCCCAGGGCCATACTACTGACAGTTGTCTTGATGGCAATATCCGATACTGTCTCCTCAGCTGCGAAGTCCCACTTGACCACACCATGTCTAACACGGCACGATACGAAGAGGTTTCTAAGGGCTCACAATACCGAGGATAGAGGGATCAGTACCCCCAATGTCGAGATGCTGCAGGGGTGGCTCAAGAAAGGTCTGCTCTCCGACGAAGCCGTTGGCCTGTTATCACTCGGTCACAAGGCCGACGATTTACTTAGCGGTTCGCTATTGAGCGCTTGGGTCAGCTACATAAAAGTCTTCAATAAAGAACACCCTACAGAGAAGATGAAGACGATCTCGGCGCTCACCGCTCGCTTCGGAGACGAAGCTCTGTCCACGATGATTGAAACAGCTAAAAGGGTCCCGAAGACGGAGGACGTCGCTACTAAAATGCAAGCCAAGCAGATCCAGAACTGGATGACGCTTGGTAAAACCCCGGACGACGTTTTTACGCTGCTGAAACTCAATACCGCCAAGTCGCTTTTATTCGATCAGCCTCCAGTCAACACTTGGCTACAGTATATGGACGATTTCAGCAAGGCTAAACCTGAAGCACAGTTCTCTACGATCACGACATTGAGGAAATTGTACACCGACGATGTATTAGCCAAGATGATCATTGTGGCTGGTAAGAACGCGAAAACTGCGGAGGCTGGTAAAAACGTGGAAACGGCGTTGTTACGCACCTGGTTTAACGAAATGAAGACCCCGACAGATATCCTAAGGCTGTTAAATGCTCGCGAGACTGGGCAGAGTCGAAAATTCTTCGCGTCTATATGGACGAAATACGACGATTTATTCCAAAAAGTGGATCCCAAATTCAAGACCGACATGCTCAAGGACTGGCTGAAGAAGGGGTTGATCACTGACGAGACGTTCCGAATGCTAACGCTGGGCAACGCGGCTGACGAGTTCCTCAACGGCTCGTTGCTAAGCGCTTGGGCCACGTACATCAAGGTGTTTAACCAGGAGAGTCCTACGCAGCAACTGAGTTTACTCGCGACACTCACCGCTCGATTCGGTGACGAAGCTGTGTCGACGATGGTTGAAACAGCCAAGAGAGTGCCCACGACAAAGGACGTCGCCAATCGAGTTCAAGCGGAGCAGATTCAGCACTGGATGACGCTTGGTAAAACCCCGGACGACGTTTTTACGCTGCTGAAACTCAATACCGCCAAGTCGCTTTTCTTCGATCAGCCTCCAGTCAACACTTGGCTACAGTATATGGACAATTTCAGCAAGGCTAACCCTGGAGCACAGTTCTCTACCATCGCGACATTGAGGAAATTGTACACCGACGATGTATTAGCCAAGATGATCATTGTGGCTGGTAAAAACGCGAAAACTGCGGAGGCTGGTAAAAACGTGGAAACGGCGTTGTTACGCACCTGGTTTAACGAAATGAAGACCCCGACAGACGTCATACGTCTGCTAGGTCTTCGCACGCCCGGCCAAACGTCTGTAGCCCCAGTTTTGACCAAGTACATTGCGTTATTCAACAAGGTGGATCCCCGATTTAAGACTGAAATGCTCCAGAATTGGCTAAAAAGAGGTTTAATCACTGACGAAACCTTCCGACTGCTCACATTGGGCAACGCGGCTGACGAGCTCCTCAACGGCTCCATGCTAAGCGCTTGGGCCACGTACATCAAGGTGTTCAACCAGGAGAATCCAACGCAGCCAATGAGCCTACTCGCGTCGCTCACCGCTCGATTCGGTGACGAAGCTGCGTCAACGATGCTCGAAGCAGCTAGGAAGACGCCTACGACGAAACGTCTTGCTTCGAGTATCCAGAGAGAGCAGAGTCGACATTGGCTCAGCGTCAAGAAACATCCGGACGACATCTTCGTCCTACTGAAGCTCAATACCGCGACCTCTCGGCTGTTTGACCAGCCTCAACTGAACACGTGGGTGAGGTATGTGGACGCTTTCAATGAGGCCAACCCGACGAGTACAACGACGTTATTGTCCACCTTGCGGACACGATACAAGGAGGACACGTTGGCTCAAATGCTCGTCGTGGCGAGGACCAAAGGGGGCTCCGTGGGGCAAACCGCGACTCGAATTCAGGCGGAACAAACGAAACTTTGGCTGAAAAGTAACAAAACGCCGGGAGAGGTGTTCGAAATGTTACAATTGAAGAAATTGGGCACCAACTTCCTTAGTCACCCAATTTTCAATGCATGGGTGAAATACACGGACGACTACCGCAAGAAAAACCTAGGGACATATCGCTCTGCACTGACCACGTTGAGAAAAACCCACAGTGACGAAACGCTGGCGAAATTGTTCATTGAGGCGAGTAAAGTGGCGAAAACGGCGAAAATGGGGAAACGTCTGCATGCTGAGCTACTACGCGAATGGTCCCTCACTGGAGCGACACCCGTGCGGGTCTTTTTGCGTCTGAACCTCGGCAAAATGGACCCAAAGGTGTTTGAAAGTCCGCTGTACTCTATGTGGACGAGCTACATTTCCATGTTCAAAAAGGTGAACCCCACGTTCAAGGACGATCCAGTGAAGATGCTGGTATCGATCTATGGTCACAGAGACCTGACGGCCTTGCTCCTTGCGGCGGAGAAAGCTCCGAGTACTAAGGATATCGCCATTAAGTTGCAGAAGGAGCTGCTCGAGCTCTGGCAAGCAGCCAAGATGGACCCATCACGCGTCTACAGTGCACTGCATGTGGAACGTGAAGCCAAGAATTCACCCATTAGAATGTTCTGGAGTGAGTACGTCAAGGCCTTTAGGAACTCGAATTAAATAGTACTAATATAAAAATTAATACAAAGAAAGTATTACTGAAGTACTATTACTACTTAGTAATCTTTTTACTAACTAATCTTGAGAAAGCCCAGTGCTCTGGGGAGGCTTGATAAGTTTCGTAGCGCCGAAATTAGATTCAATCTCGGCTTGAGTCGGTGTAGGCTTCCACTTTCTTCAAGCCAAGCGCTCGACGAGCGTCGTGCGTTGACGAGGACTCGGTAGCCATGGGAGCAGCTGCGTCCATGGACGACCCCGACGCGTCCGTGGTTTTTAGAGAGGTTTGTATTCTTGTAAACTTTATTTTTTTAGCTAGTATTCTAACATTATTGTTGCAGACGAAAGAGGAATATGAGCGGAGAGCTGCTGCGGGTGACTCGAAGGAAGAAATTTTCTCCAGTCTTCGAGATATCGTTGCCACCCGTTTAGGAGGCACACACCCACTCCTCCACACGTCACAGAGTCTGGAATCCTTTCTCGTCCAAGATTTAGCAATATCTGAGGTAAAAAAATCTACGTGTTTTTTATCATCGGCTACTTGGTTGTCCACAACTCACCTCTCTTTTATTGTTTTAGTCTGGAGATCTAGAGAAACGTTCCAGCTCGTTGCTGGATGCTGCTACGTTAGCTGCAGTAACGACCTCGTCCGAGAGCAAAGAATCGACTATCGAGACCAGTATCGCACTAGCCAAGACGATACCCGACGACGACGACGTCCAATTGAATCCATTCCATGACGACCATGAAGTCGAAACGCACATCGATGAGCAGGGAATCCTCCGAGCAACTGTTGAAAAAGGCTTTGGACGGGCTGTGGGTTCGTCTCGGGCTGCACTTGATCTGGTGCAAAACCTCGCTCCTGTATTTACAACTGACGTACTAACTGACCCAACAACGCTCAAGATGATCCTCAAGTACGCAGAAGCCAACAAAGTGCCCAGCGGAGCGGATATGCTCCGATTTTGGGTCGAAATCGACGAACTGCAGCACCTTCCGTCCCATTCGTACACGCACCGTCGACTACGCAAGATTTACGACAAGTTTTTGTCCCCTGAAGCGCCTTCGCCTGTGTGTGTCACGGCGCAGATGCTGCAGGATATCGAGAAAGCCCTCGAGGGAGATAATATCTCCGCTGGCATCTACGCCGGTGCACAGCAAATCTGCTATATCGCGCTGGAAAAATCCGTGTATCCGCGATTCCGAGACAGCAAATTGTTCCGTAAGATGCAGGATTTCTGCGCTCCGGTCGTTCCTAACGCTGGCGCGTCATCTAACATTGGCTCGAGCAATGGACCTACTTTGTTAGCTGCTGCTTCGGCTACAGGAACGGTGGCTGCCAACATCACGGATAATATGGAAGATGCTGAGGATTATTCGCTGTTGGGTATTCTAGCACATCCAGCTAAGCTGCGCTTCCTCAAGACGTTCTGTATGGAAGCATTGGCGCTGGAAAATCTGCTTTTCTACCTGGAAGTCGAAGATTGCAAGAGATTGCCGAATCTGTCGTTCGTGGTCAACAAGACGCGAAAAATCTACGATCGCTACTGCTCTCCATCGTCCAAGAACTTTATTGTCGGGCTGGGAGACAAAGACGCGCTGAAAGAAATCCACGACGTGGTGGAGAACAAAGGAGCTCTCGTGCCAAAGTTATTCTACGAGGTCCAGATAGGCGTATTTAACCGGATTAGCGACGATATCTGGCCTGGGTTCTGTCGCTCCCAGGAATATCTGGATCATTCGAAAGAGGTCCAACCGGACGCGAAACATCTGGCACGACGCGGCAATCGCTTCGAAGAGAGCGAGGCGGTGCAAAAGAAACTGGAAGGCTTGGCAGAGCTCCAGCTCATCGACGCGGCCATGCATTATCCGGTCGAGAAGCTCATCCCTATCTCAGTTCCAGATTCTATCCAAGGGGCAGCTCGACGAAAATCCATTCAAAAACTCGAAGAGGAGCAGACTCTCACGCCTGAGCAGGAGCTGAAGCTGCTGTTGGGCGACCCATTCGCCAAGAAATATCTAAAGCTCTTCATGACTCGACGAGGCGTGGATTCTTTGCTTGCCTTCTGCGAAGAAGTGGAAGATTTTAAGCTGCTACCAGGTATCGAGTTTCTCCAACATTCCGCTAAGAAAATCTACCGCAAGTACATTATCCCCAGTGCTCGACTACAGGTGGATATGAGTAAAACGATGCGAGAAGAGATTTTTACGCGACTCGCGAATCCAAGCGTGGATATGTTCAAGAAGATCGCGAACCGGGTACGTCACGGGATGCTGCAGGACTCGCTGCCTCGCTTCGTCAAGTCAAATTACTACAAGGATCTACGTCGGGATAGTAAAGCTACGCCTGCCGATCCCCACTTGGCCACAGTCGACCAAGCAGCAAAAGCAGGAAAGCTCGAGCTGTGCCACTTGGATGTCTTTCTAACATATCCAGGATGTATGCAAGCCTTCCGGAAGTTTCTGGATTTTCAACATTGTTCCGAGAATCTAATGTTGTGGGAGGAGATTGAACACTACCGAAGACTGCCGAGCTACCAGATCGTCCTGCGTTCAGCCAAGAAAATCTACGACAAATATCTGAATCCGAATAATCCACGATCGCAGATTCCGTTGGCTCCAGCACTTCTTCAACGTGTAGAGACGCAACTGGAAGTGGCGAGTCGAACGACGTTCGATGAGGTCGAGAACGAGTGCTACGACCACATGCGCAACGTCGTGATGCCGGATTTCCTGGATTCTCGGATTTTTATGGCCCTAGTGGGGACGTGGGCCCCGGTTCACGAAGATTATCCAGCCGAGATGCTACGTGGAGAACTGGAAATGGCGTTTCTCTGCGTCATCGCTTCCATCTGGTTCAAGAAGCTCGATGGAATGTCTCGAGACTCGACGGTCAGCAACTTTGACAAAGGACGCAACGGAGCGACCCCCACTCTAGGCACGACAAATAGCGGCCGAGTCACAACGGATAATCCAGAAATCTATTACCGATTCCAGATTTTAAAAAATCTGAATATATTTGAAAAAGTCTAAATCGCTATGCAACTACTATTACCCGACTTAACAGAGAAATCTTTAAACCTTCATAGACTCCTACGATCCCTATGCGAACAGCACATGCAGCGCCGCTTGTTGCGTGGCCGGCAATGAGGCCCACGC
>Contig_26
CTTAGTGTTTCTCGTTTGATCTCCGTCATCCTGCCTACCGCGTTTGTCTTGGTTCTCTTTCGCGGTCACTGCCATTGCCGCTCGGTGCTCTCGACGAGCTTGTTTGGCGGATTTAGCACTGTCCCCTTGCTGCTTACTTGGAGCTGCGTATATTGCATCTGACTGATACTCGTCTGGGACGTAAGGCCTGATAGTGCGATGCACTTGGTCAATTTTTTCTGCATTTCGCGGAGGCGGCGGCATCGTCTCCAGGTAGCTGCTGAACATGCGCGTCACCTTGTGGCGTTCGGTGAGATGGCCATCTAGCTTCCTACGCAGATCCTTCTCCACTGCAATGCTGGTGGGGCCCTTTTTGCAGATCACAACCCCCGGTTTCGTGAAATCTATTGAAAATATTTGAAACTGCTGCATGCCAAGCAATTTCTTGTAGAGCTCTGTGAGTAGTGGCTTGTAGCTCTTGAAGAACCCATCGTCCCGTGAAATGTGCACAGTTTCATTGGATGAAGCGGCTTCTTTTACTTCTCGGACAATCTGACCCAAAGTCCAGCAGTCTGTGCGGGCGAGGTGCTTGCGAATATGACCAAAGCCACGGTCACATGAATTCTTAGTGTGTCCTTTCACGAAGAACTTATAATCCACGCTCTCAAAAACCTCCATGTGGGCTTGTGCTAGCAGAAACTTGATCACGTAGTTATTTTTATTCTGGCCAGAGCAGTTGTCAGCGTATATCACCAATCGTTTTTTGCCAGCAGGAACCAACACATTGTCGATAAAGTGCTGCAGCGTGGAGCTGATTTGCTCGCTTCCCTTCCCACCGACAGACTCATCGTAGATGTAGTTCGGTTGCTTGCCTTCATTCTCGTAGTATATCCCAAACACACTGACAGAGACCAACGAGCAGAAGTACCATTGCGACGGCGTAGATGTGACGGACGGAGCAGTCAGATTCTGAGAGTAATCCATAACGATTACTGCGACGTCCTTGCCCTCTGTTGTCTTTACGAGAGCCTTATCCCTGTTATATTCCTGTCTACAAATACACCAGCAAAATAAAATGATATTAGTGTCCACCTYGGAAATTGCTAGTAAAAAAAATGATACTCATATCCCAGATCCAAAATTACCTCGAATCCTGATTTCCTCCACGTATGTGTGCATTTCATCATAGATCGCATCCCACGTGAGCGTCGGCGGTAGCAAAGTGTACATCTCAGAGCTGTATTACTTTTTCACTGTGCCATTCGCCGTCTTCTGCAGCCGAACACGCACTGGTACTACTTCCCCGACCTCCGCAGAGAACTCTTTAAACCACTTCACCATCCACACGAGATCGATGACAGAAGCGTGCTTGTTCAGTGTGTTCCCGTGCGCCTTAGCTGCAATGTTTCCTTCGCGCACACGCTTCTTGTATCGCTGGATAGTCAAAGGAGTCACCCCGAGACATTCTGCAAACATGGTCCGGCAAACTCTCCCAACCAGTGGCAGGTAGTAGTGAAATTTCTCGCGTTTTCCGTCTCCTCGGTGCCTCTCCACAGTATCCGTCTGCATGAGAACGCCCAGCATCGTGTCAACTTCTCTGATCTGGTCATCTGTGAGATTGAACACACGATCCACTCAAGTTCTTGGGCTTTTCCCTGAAGACATCGGCGATCACACTTGTCGGCCTGAATTAGACCCGCCACTGTTTGTTGCAGACTCACCTCAATCAAATTGATACTTATGTCCTCCTCCTCTTCAGCTGCGTCGCTTACACCACTCTCACCAGTGCTTGCCTCCTCGTCTTCCTCTTCATCTTCATTGTCGTCACTCCAATCTTCGTCGTCACTGTCGTCAGCTTCCTCATCGCTCTCCTGTTCGTCTTCACTCCCTTCATCTGCTTCATCGCTGGCAGGCGACCCTTCCTGCTNGGGGTACTGTAGCGGAGGGCAAAGCGACACGAGGAGCAGTAGGTTGAGCGATACTTGTTAGGTCGGCGGTGGCCGTGTTTGTGTGCGCCCTGGTGTCGGCTGGTTGCTTCGTGGCACGGTGGGGGCCGTGCTCTCCCGCATTGACCAGGACAGGGGGAGCAGGGGGCGGCACTGGAACAGCGACGGCAGGAGCGGGTGCCGTCGTGTTGCTTTCGGTCTCGGGGCACTGCATTCTCGAGGCTGGAGTGCGCTGTTCGGGAATGATACACCTGCTTCAAATTTCTAAAAAACTTTGACGCTTGTTTTTTCAGCTACTCGATAAAGTGCGAAAACACGTGGGCGATCTTTAGACGCGAATATCTCGATAACTCCAAATGGTTGATTAGTATCATTATGTCTCGCGCAGTCTCATATTCGGTCCTTTACAAAAAACTATGTAAAATAAAAATGTGTGATTACGGCTATTGCTCGACGTTGTTGCCACAATACCGGTTTCCCAAGCGAACGGCCGTGTGCGCAGCTTGTTGTAGGTTTTGGGTTGCTACACAAAATTAGTAGCTAAAACTTAAGATTTAGGTAAATTCACTGATACTTAAGTTGTTTATTTTAGCCAATAAAAAAGTGGACACGGCGGAATTCGAACCCGCGTCCAGTATTCTCGTGATCAAACCAACTGCCACATCCAGCAGCTAACCGGAATAGTTTGTTGAGCATCCGAGGTGACGGTCCCGGCCTACTTCAACGACTCGCAGCGTCAGGCGACTACAGATGCTGGAGCTATTGCTGGTTTGAACGTGCTGCGTATCATTAATGAGCCGACGGCTGCTGCGATCGCCTATGGGCTCGACAAGAAAGGAGGCGAGCACAACGTGCTGATCTTCGATCTCGGAGGCGGCACGTTCGACGTCTCACTGCTAACTATTGAAGACGGGATCTTCGAGGTCAAGGCGACGGCGGGTGACACGCACTTGGGCGGTGAGGACTTCGACAACCGTCTGGTCGAGTTCTTCGTGACCGAGTTCAAGCGTAAGCACCGCAAGGATATGACGTCCAACCAGCGAGCTCTGCGTCGTCTTCGTACGGCGTGCGAACGCGCCAAGCGGACGCTGTTCACTTCGGCGCAGGCGTACATCGAGATCGACTCGCTGTATGACGGCGTGGACTTCAACTCGACCATCACGCGCGCGCGGTTCGAAGACTTGTGCAGCGATTATTTCCGCAAGACCATGGATCCTGTTGCGCAGGTTTTACGAGACTCTAAACTGTCCAAGAACCAGGTGAACGAGATCGTCCTGGTCGGAGGCTCGACGCGCATCCCGAAGGTGCAGCAGTTGCTGAAGGATTTCTTCAACGGGTAGGAGCTGTTCAAGTCCATCAACCCGGACGAAGCCGTCGCGTACGGCGCCACCGTGCAGGCTGCGATTCTGAGTGGCAACGAGTCGTCTTCGAAGCTGCAGGACCTGTTGCTACTGGACGTCGCGCCGTTGTCGCTGGGCCTGGAGACAGCCGGTGGCGTCATGACTAAGCTCATCTTCGTCAGCAGCCACTTCGAGTGCCTTAAACTTCATCATTGGCGAAGGTGACAGGACAGCCGGCTTTGCGCATTGAATTTATCCACAAGACGATAGCACTCTCAGCCTCACTGGAAAGTATCGTTCCTTGTTCACTACACCGAAGATTCTTGTGATGGCCATGTCCACCTTCGCAATCGGCTTGTATCTGCGCTGCCTGCTTTTTCCACTTCGATATCTGATTTTGCTTGCGCTTTCTGTCTGAGCTAGATAAGGGCGGAAAGAGGTGAGCTATTGCTTCATTCACAGTATGCTTAGATTCCATATATTGTAGTATGGTACGCTTATGAGCATAGTCTACAGCAATACGAGTAAACCTCTTTGGCCTTCTGCCTGTTCCAGATGAGCGTGGCCTCCCCCTGTCCTAAGCGAAGTGCGAATTTTTATTTTAGCCAATCACATTTCTTCATTTAAGAATTATGTCCACAGCTAAAAATACTCTCACAACCAGTTAATTATGAGATTGTTCCTGCCACACATTTGGCTTTGTCACATGCTGAACACACCATAGGGAAGGCCGAAAGAGAAAAACAAGTACGAGCAAATCCTAAGTCAAATCACTATGTATATGAGATTCGTCAAAACCTCTAGAGAATTATTCAAATCGTCCATTAAGATCTTCTAAAAGAAAAATAGAAAATCCAGACTCGGTCAAATTTAATATCCTTCTCTCCCCAATAAATTAATAAATATTGCTATCATGACCACAAGAGTCCTAATCTGGAAATCGAGTAGCTTAGTTTGTGCGTCGCAAAATTTAAATGAGTGGTGTTTATTTTTCTCGCATTTGATGTATGGTTAAAACAGATATACGAAAAACGAATTGTTTAACAGAGATAAACGCGACATACAGCAATCAGTTTAAAAACCGTGTGGAAACTTTGGTTTCGTTTCTTGAAATATTAAAAATTCTATCGCCCATGTTTTTGAAAGAAAAACCAACCAAATCAAATTTTGTCATCACAATTCGAGTCAAACGCTCGCCGACGGCGCACCATCTTCGACAAGCGCTCATGTAGCCTGGTGTTTGTACTGTATTACCCCTTCATATCTGGGATACAAATGTTGGAGGGATGATTTGCGCAGAGTTGTTAGGGCAGTACAGAACGGAGTGAGGACAAAAGTAGGCAGCCATAGTGGAGAGGAAGTCTTGAGTGTAGAAGGAGAAGACGCTTGTGTTGGACTTGGTAAAAGGAGAAGACACTTGTGTTGGACTTGGTAAAAGAAGAGGTGATGAATTATAGAGTCTGGTGTTCTGGTGGGAGTTACTCTCCACCAACCAGTCCAGTTATGTACGATTTCTCTACATGAAATAGTACAGTTATATTCCACTAGATAGTTATCATCACATCGGAGATGCTTACTTCGACAACCGATAATCTAAAGTGCACTGGTGCAGAAAATTGACAATTACAAAGTTAACAAATAAAGGCACGAGTTGCAGTGCCCGGCTAAGAATCAACGACCTTAGTAAACCCAAGACAACGGCTCATCACCATCACAATCCTTAAGATAAAGAGGACGGAAGTCACTTGCATCTTTATGGTTTGCTCCGCTACGCGTGGCAAATGCAGAGCTGCGCTCCTCCGATAAAAAGATTCTCTTAGCTGGAGAGTGCACCGCTCGACTCGCTGGAAAGCTTGGTGCTGGGCCCGCCTCCGGAAAAAACTCACGGCCTTGCTTCGCGGGCACTCCGCGCGGGTTTGCTGCGGCTACAGTTGGTCTTCTTCGCTTTGATTTTAACTCATTTTCACCCCCTCCTCCCGCAGCCGGGCACGATAGTCACTTTCAATAATAAATGCATTCTGGAGGTTGCACCCGGACATGAAAAAACATGTGCTGGGGAGTGCAATGGGTCCGTTTTCTGAGCTGAAAAGTATTAGGAAAGGCGCGGCGCTCCCTAGATTATCTACAGTATCTATTAGATTACCGGTACAGTACATGTACCCCCTTTATCTGGCGTTTGACAAATCATGGTTCCCTTTCTTACGGTACTGAGTACCGGTACCGGTACAAGAAAACTATACGGATTACGGTGGTGGAAGGTACAATCAGCCTGCAAGAAATGAGGACCAGTAGTCTACTGGCAGTAGACAAATTTTCACAAAGCTGCTAGACCCAGGGTCACGAATATGCACGCGTACTCGGCGGCTGTACTGATGGGTCTCCTAATGGTTGCCGAGGGTGCCTATGTATCTACGACCGCTTGTGCACGCTCGGCGCCGAATCCCACGATCCAACGCTATGAGCCTGAAAGCATCCCAACCAGATTGGCTCCCAATAGGCTACTGAGAGAACCTGAGACAACCGAAGCGAGCAACGAGGACCGAGTTGTAAGTATCCATGCTGGCATTGAAAAACTCTCGGACCTGATAAAGACTGGAGTATCAAAGGTTCATGGATACCTGAACTTGGGACCGTCAGCAACCAGAGACCAACCGGCAGATGAAATTCTTCGCATCTACAAGCTAGATGATGGAATCGAAAAGGCTCTGGTCAGTCCAAACTTGAAGGCTATGGAAAGCCACGTGAAGGAGTTAAGCACGAAAAACCGAAAGAGCGAAGCGTCGGTGATTGGAATTCTCACGAGCCATTACGGGGACGATGCAGTGGCGAAAGCCCTTGTGACTGCACAGAAAACTGTACAATCGGATGATGATGTGAAAACGATATGGCGATTGCGAAACGCGCAGCTTTCCAGCTGGTTTAGCAGCGATAAATCTGTCGATGATGTGTTCACTTTGTTGAAGCTTCGACATGATGATTACTTAGCCCTTGCCAGTCCGAAGATGGAGGTCTTGGATGATTATATGAAGCTGATCAACCGCGTGACATCAGGTCAAGAGACTTTGCTAAACGTGTTAACAAAGGGCTTCGGTGGAGAACAGACCATGGCAAAACTACTTCTTCGTGGGAAGGAAGAGCCCCAGACCCGCGAGCTGGCGACGGCGTTGCAAAATGCGCTGCTGAACAAGTGGGTCACTGATAAATTTCAACCGGAAAGTGTCTTGAAGAAGCTCAAACTGGACCGAGACCTGATGAACGCTCTCTCGGATCCAACCCGACACACTTTGACTAGTTACATCGCGGTCTTCAACACTAGGAATCCAGGGAAAAAGGCATCGTTTATCGGCACACTTTCTGCTCATTACGGAGATGAGATGGTGGCGAATGTACTCATCGCGGCCTCGAGGAACGGCAACACAAGGAGAATGGCCAACCAACTGCGAACCGATCAGTTGTCAGACTGGTTGAACAACCAAAAGTCTGCTGACGAAGTCTTCAGCCTTCTAAAGCTGCGGGCAGATCTTCCGAACATAGATGGAGCTCTCGCCAGTGGCAAATTGAAGTTACTGGAGGACTACATCAAGCTATTTAACCGTGAGAAGGCTGGAGACGAAACGTTGCTCAAAACGTTAACAACCGGCTTCGATGGAGAAAGTAACTTGGCAAAAGCGTTGCTGACTGCTGAGATCAACCCACACTCGAATAAAATGGTTGTTAAGTTACAGGGTGAGCTGTTGAACCAATGGCTCCTGAAGGGATTGAAGCCGGAAAGTGTCCTCAAGAATCTTGGACTGGACCGTGGGATGAAAGAGGTACTATCAGACCCGAATCGGCACTTTTTGACCAAGTACATATGGGAGTACAACTCAAGAAATCGATTCGACAGAACGTCATTGATTTGGACTCTTTCTGCGCATTACGGAGACGACGTGGTAGCGAGAGCTCTTGCTGTTGCGAAGGGCGACTCTGGCCTGGCACGGACGGCTGCAATTCTGCAGAGGCAACAGCTGGAAGGGTGGCTCAGTAGTGGGAAATCTGCAGACGATGTCTTCACGCTACTGAGAATTGGAGCCGACGATTTCTTACCCTTGAATAGCCAGAATTTGGAGACACTGGAAGATTTTGTCTGGCTATTGAACCTCAAAAATCGCCGCATCCAGACGAATATATTCACAGTGGTAGAAAACAAATTCGGTGGAGATGTTCAGCTGGCACGAGCGGTCGTTAAAGCCCTGAATGAAGCAGACGAGAGAGGGCTGCGCGATTCTGTCGGTATTGCGTCAAGATACCGGAGCAAGCTGTTTGGTCGATGGTTCGACAAAAGTATCGAGCCAAAAGATGTTTACGCGATGATCCTCAAAGTAAACGGAGCTTCTGCAGATGCTTTGGAGAAGTCGATTGTTTCCCGATACACGGCATTCTACAAAAAGAGGCTGGCTAAGGCTTTCACCTTCGACAGTCCTAGACGGCTGTAGCTTTGCTTTTTAACCAATTTAAAAAATATCGCCTGTCATGCTCCTATACTTGGAGAAACAATGGAGAGCTCGACGTGCCTTCTTTTAAGAAGTACCTTGTAAGTACCCAAACGGTAATCCAAGGGTCTCTATGTAGATCCTGCAATCATGCTAACCGGGCTAATAGAATACACTATGCATAAGGCGTTCCGCCAAAATGCCAGGAAGTTAACCAGATCGATGCACTGTCAAAGCTACATAGCTACTATTGCTTGTAGTTGTCGCTCAGCCACACAAGTACTTTCGTCAATTGACACATTTAACTTTTCATGTGTCCTCGTTCAATTGCACGGGCTCGTACACTGAGGCTAGACCACATTCATGAACGCCTGCATTTGCGCTAGAGTGAGCTCCTGTTGCTTCATTTATACGTTATTATGCTACTTTATGCCGCCGACTAGCAAAGCTGAGGCGTAATAATAAATATGGCAACAACACAATACATAGCACATATAAAGTGCTTTTTTCGTGTATGCCTAGAGCTCTGTACTACATCATGAGGTTGCTTGTGCAGATAGCGCTTGTCCACAGTCTTCACCAAATCCTACTAGTCACTACATGTATTCCAAAGCAATCTCTTACAAAAAACTATGGTGATTGCGGAAACAATCGACGAAAACAAAAGAGTTGAGTTTTACGGTGATGTATATAGTAAACACAATTGCGAATACATGAGGTAGATAGGTACTGTAGTACTTGACAAAGTTACTCCAAGCCCCACAGTTCGACAGCCAGCTTCACTCTACCCATGCGACTCTCCTCGACTGGGCTGCTAGCAATTACAGCTCTTGTTGCATCTAGCGGCATTGCCTCGATGTCTACTATCGCCAACATGGCGGTGCCTGACAAACTGTATAATCTGTCTAGTACAATTTCCACCAGGTCGTTGAGAGATTCTGAGCCAAAAGGCGGAAGAAACGAGGACCGAATGAATGCCGGTATCGAAAAACTCTGGGGCCTGATCAAAGCGGGGACATCCAAGATCAAGGAGTACGGGCAGTTCGGGACACTAGAGTGGTTTAGCAGAAAGCTACGAACGTGTGACGCCCGGTTTTTTTTGTGAGGATTGCCAGAGACGAGCGTCACACGTTCGTTCAAGTGATGTAGCTACGACTGATAAGCTTTCTACAAGTCGTATACAAATGTATATCTATGCACTTTAACATCCGAATACTGTATACTTGAGTACATTTTGTGCCCATTATAGCACTGCCGTTGGTTGCGCACGGGTCGGGCGATGCCACGCACCGTGCTATCAATGAAGCCGATACACCTGTCGATAGGACTGCCGCGTGCAAGAAGCTTGCTGCACTTAGCGTAGATTAGGTCCACCATGAAGCGAAAGATCAGGCACAGCGCACTGGGCGACCTGCCGAACATCACAGCAAGATCCCCGTACCGTCCAGGGTACGCGAGCTGGCGCAGCAACACACAGAACCCCTCGACTTCACCAACGCGAAGGCGGATCGGTAGCTTGTAGTCTTCCTCAAGCCGCAGCGCCTTGTGCAGCCGAATTACGTCACGCTTCCAGAATCGGAAATTAAAACGACAGTCTCCGTCGCTTAATGCGTTGAAATTGAAGTTGCCCTTCAGTGTGAGGACTGGTCGTAGAATAGGAGATCTGGCGAAGAGCACAGCGGCGTCCTCGACGAGGACGAGGTTCAGAGCGGTCGCTGCGAGGACTAAGCTCTCCTCGAGCATCTTGACTGGCTTGTGTGCTTTGCAAATGTAGTATACACCAAGGACGGATAAGAGCTCGCGTTCGCTCTGCAAAATGCTTCGCTGGCAAACCAACGTGTGCGGCAGTGTGATTAGGGTTGTGTGATTGGCGCTAGTCTACAACTCACACGAGTTCCTGCTGCTAAACCACTCTACTGGGATCTAAAGACCAACCTGCAGCGGAGATTTTGAAATTTTTCAATCTTGCGGATGGTATGGACAATGCTCTGGCTAGTTCCAACTTGAAAGTTATGGAAAACTACGTGAAGAATCTAAATTCGAAAAACCGAAACAGCAAGGCATCGATGATCGGGGTTTTCACGACGCACTACGGAGACGAAGCTGTGGCGAGCGCTCTAGTGGCTGCGGAGAAAAACGCGAAAACGACAGAAGCAGCTAACACGATAAAGCAGTTGCGAAAGGATCAATTATCAGCTTGGCTGACCAGTAAAGTATCCATCGACGATGTCTTCCATTTGCTCAAATTTCGCGATGATGGCTACGCAGTTCTTGCTAGCTCAAAGATGGAAGTACTGGACGACTACATGAGGCTATTTAATCGAGAGAAATCAGGCCATGAAACTCTGTTGGACGTGCTTACGAAAGGTTACGTTGGGGAAGGATATCTGACGAAGGTGCTTGAGCGTGGGAAGAAAGATGCGAGTACGAGTGAGTTGGCGACTGCGCTGGAGAACGCGCTTTTTAACAAGTGGTCAGTGGAAAATTTACGGTCGGAAGATGTCCTGAAAAAGCTAGGACTCGGCCGCGACATGAAGAAGGTTCTCTTCGATTCAAATCGAGACATTCTAACGAGGTACATTTCCATGTACAATGCGAAGAACGCAGAGAGCATGACGTCGTTGATTCAAACTCTTTCGACCCATTATGGAGACGGCATCGTTGCAGGCACATTGGTGATTGCGTCGTGGGATAAAAACACAGAGACACTCGCGAGACAGCTACGGAGTGACCAACTAACTGAGTGGTTGACGAGTCAGACATCTGTCGCCGAAGTTTTTCCGCGACTAAAGCTCGGGGATGACCGCTACCCGGATCTCATCGATCCAAAGGTGGAGGTACTGGACGACTATATTAAACTGTTTAACCGAGAGAAATCAGGTCAAGAAACGTGCTCAATGCCTTTACAGAGGGCTTCGGTGGAGACGACATTTTTTTGAGAGTGCTGGCGGCTTGGAAGGAAGAACCTCACACCCGCGATCTTGGAACTGCATTGCAGGACACCCTTTTCAAAAAGTGGGTCGCTGATGATTTGCAACCGGTAACTGCACTGAAGAAGCTCAGACTGGATCGTGACATGATGAGCGTATTATCGGATCCAAACCGACACACTTTAGCCAGGTACATATCAATGTACAATGAATGGAATCCGACCAGCAAGGCCTCGTTGGTTGGAGCGCTTTCCTCTCATTATGGAGATGGTGTTGTGGCTTACATCAGGGCATGGGAAATACAATACCCATTGTTATTTTGCGTGAATCACATCCGTAATAAAGACTGCAATACCTGGCAACACAATAATAATCACTGCAATAATCACAATATATTGCTATCACTTAGTCTTCGATGCAATCGAGAAGGGTGGAGCAGTTCCACATACGGCGATTAGCACGAAGAAACATGGCCGTTTCAAAATTAGCTGGTAAAGTAGATGAACGTAGCGATGTAAAAACAGGCTTACACTCAGAGAAAAGTCTCTCGCACGTGTTGCTTGTCGGAGGAGCGCAGAGCAGGAGAGGATCATACTCGACAGACGCCTGCGATGCAAGCCGCGGCTTCTTGGCTTGCCGGAGGATGGAGGTCGCGAAGTCCGCCGCAGTCGGCACTTCCTCTTGTGCGGTAGACGGAGATAAAATAAAACTGTCGACTGCATGTAATTCATCCGCGGAGAGGGGGTAGGTCGTTTTGCAGCTTTACTATTGCAGACTCGAAATGGGGCGAGTGAACAATCTCAGCTGTTGGCGCTAAGTAGTTAGCCATGACAGGATACTTAGCAGCACACGCAYCAAACAACAGGCGCACATCGGCAAGCGTGCATGACTCCGCTTGGATTTTCACACACACACTGTCCAGCTCACGAAGCTTGTCCAATACACCTCTAACGCGGCGGTGCGCATGTCCACGAGGCACAAACTCTTCAACAGCCTCCACCGTCAGGATCGCATCACGGATCTTGCAATATCGGTCAATCATCTGGAATGTAGACGACCAGCGCGTAGTGTTTGCCTTAACAGGCTTGTAGTTGGTCGCCTTTGCCAGTGCAGTAGCATTTTTGACATGACGCAGCTGAATCATCAGGTTTTGAATCAGATCTATCTGAGTCTGATAATCCTGTAGAAATCGATTAACCGCGAGGTTAAATCGATGACTTGCACAGCCAATGAGGGGACGCCCATTCGTGTAGCCATACTCTGATTGGTTGCACAATTGTCCCCCACAACATAGCGCACCATCTGCAGGTTCTTCTCGTACACGCTCAGTACGGTGGATATATGATCCAGGTGGGCTTCAGCTGTCTGGCCGTCTTCCATTGGCGAAAGCGCAAGAAGGCGCTGGTGGCGCACACCATTGTAGACGTAGATCGCGTAGATGCCGAGGAAGTGAAGTGAGTGAATAGTCCAACCGTCGAACATTAAAGCAAAGGAAGTTCCCATCTCCTTTGCAATGATTGCTCCAACGGCTAGAGCCACATGACGCATGTACCGCTTCAGTGTCTTGGTAGTCGTAGGCTTCATTGTAACTACAGCACGCGTAGCCTTGTTTTCCACTTCAGTGATTGGTAGATTTCTCTCGATCACCCATACCATCCATTGGTAGATATTGCGCGTCACATCGTCCACAAAACCAAACGTGGTAAGTGCTGGCGTCTGCGTGGCATGAAGTTCTGCAAACCCAGCAGCATACCCAGCGTGCTTGCTGTTAAGGTGGCTGAGGAGGTTGCTGTACCCCGTGCCGGGCGTCTGCTTCCGAGGAAGCCCACAGGATTTACACTCAAAGCGACCTTCACCGAGGTCGCTGAAGTAAAATGCGCAGAGTTGACGGGAGGTCATCGTGGGTAGCGTGGTGGGTAGCGTGGCTAAGAGTGGTGGCTTGTTCTCTAAAGAGAAAATTGAGAAGTGGGGAGTGTGTGAATCAAAGCGCGCAGAGTGTATTTGCAAGGCAGTAGAGAACTGTTGGTTGTCAGCGCTCCTGGAAATGGTTGGAAGCGTGTAAAATATTGTATTATTGTGTACAGTTATGTATTATATTTATCTTGGAAAAATCAATAGTAAGTTATTCCGTAAATATAATACCCGTAATATTGTTATTATACTATTTTTCCCATGCCCTGGCGTGGCCATGTCGTCGTATAAAGACACAAAAACGGTCGCGCAGGAGCTACGGAGTGAGCTCCTCACTAACTGGCTTAACAATGAGAGATCTGTCGACGACGTTTTCAGACTGCTAAACCTGCGTGGTGACGGGTTCATGGCTTTAATGAGCCCTAAGCTGGGCGCCTTGAAAGATTACATTAAGGCATTTAACCGTGAGAAATCTGCTGATGAATCTCTACTCAAGGTTATGACAAACGGCTTCGGTGGAGAAAGAGAATACGCAAAGTTTTTGGTGAAAGCACAGTTGGAAGTAGTCCCAGGAAGCGCGGCCAGATCGTTTCAGACGGCACTGTTTAACCAATGGCTTCAGCGCAATATTGACCCAGAAATGCTCTTGAAGAACCTCCGACTGGACCGTGGTATGGAGGACGTCCTTGCCGACACAAACCTGGTCACGTTGAGCACGTACATTCCCGTGTACAACGCAAGGAATCCAAACCGTAAGACATCGCTGATCGGGACACTGTCTGCCCATTACGGAGATAAAGAAGTGGTGAATGCGCTTTATATTAACAGAGACGACTCACGCATTGACAGTCTAGTTGTAAACCTGCAGAGAAAGCAGTTGGCCTGGTGGTTAGAAAACGAGAAATCTGCGGACGACGTTTTCTCGCTACTGAAGATTGAATCGGATGATTTCTCGCCCACGAAGGGCCAAACTTTTGCGGCATTGGGAGAATTTGTCGCTCTATTGAACGCCATAAATCCCCAGCATC
>Contig_28
CTTATGGGACTGGTTATATTGTCGCTGGAGCTCTTCGCTTTGGACCGCTGGATTGTACCCAAAATTGCAGTTGTGGATCGAGTTATCTTCGGTCGTCGTGTCGAAGTGAGCACTTTGTCAGCCTTGGTCTCGTGTCTCTGGACTATTTTCCTCTGGGATTGCAAGCTCATGTGGTTTCTCTCTGCTGCACTTCGTCGTCAACGTCAACGTCGCTTAAGTGCGGTTGGCGCTAGTGAACTAAATGATGACGATGATGAAGGAGAGAGGCTGCTGTTGATCGGCAAAGTTCAGTACTTTTACGAGTTAGCATCGCGCACACGGTCTCGAACACGTTGGCTGAAAGGTGTTCAGATGCTTCGGATCTCACAAGCTATCCAGCGACGTCGAACAAGGAAAAAGTTAACTGTGGAGAACCGGTAAAGACAAATTATTATCGTTATAAGGAGTAATCTGAGCAGGGCGACGGATGAGTACATTGAAGTGGAGGTTATGAGTACCTTTCCGAACGATGATGCAACGTGCTACGTTGCATTTACGTCGGACTAATCATTTCGGTCCAACTGTAAGCGTGCAAAGCAAAAAAAGAAATGTCTTTCAACGGAGCCATGATGGTGAACTATGATCAGTCCACTTCAACATGATGAGTATGAGCCACTCGATGAGTCATGTTGGGGTATACTAGGACGGTTTAACAAGCGATACTGCAATGCGCCCTCTCTCCACCGGAACAGCTCATCAAGAAGCGATACCGGATGGCAACTAAAGCCTTGGCCATTTTCAAACGTGCCGCCTGGTGCTCAAACCGCTTCATCGACTCATCAAGGCAAGACTACGATGTCGTCCTTCCGACTTCTCCAGTCGTTGCTGTTTATCCTGTTGCTTATCGAGCTCCCCGGACACGCTACAGCGACGTATAACATCGGTGTGGGCAAGAGCGACATCACTGGACCTGCAGCCCAAGTGGTAATGATGGGGTTCGCAAGCTCCGACGAAAGCTCCGCTGGGATCCTTAATTGTCTGTACGCCCGAGCATTCCTCATCCAAGACGCTATTACCAGGAAGCGTGTCATGTTTGTCCACTGCGACTTGCACTCCGTCATGCAACTAGTACATCAAGAAGTTCTAGCTCAGCTCGCTACCAAATACAAGGGACTCTACACCGAACAGAACGTCATTCTACATGCTACGCACACCCACGCGGGGCCAGGAGGGACCGCAAGATATTTCCTCTACGACGTCTCCAGCTTTGGATACGTCAGTGAAAACTTCGACAAGATCGTCAGTGGTATCGTGAGCGCCATTGACGCTGCACACAACTCCATCCAGTCCGGTACCATCCGATGGAACAAGGGAGAAGTCTCTAAAGGAGTCAAGAACCGCTCTCCCGAGGCCTACCTGGCCAACCCGTCGTCTGAACGTGCACAATACAGCAGTGACGTCGACTCGACAATGCGGGCACTACATTTCTTCAGTAGTTCCGGTAAGCTTCGAGGTGTGCTGGCGTTCTACCCCGTCCATCCTACCAGTCTTAGTGTACAAAACCTTCTCATCAGTGGAGACAACAAGGGATACGCCGAGCTCCTTCTTGAAGATGAACTAGACGACGTCATCGTTGGGATCGGCATTACTAACGCTGGTGACGTGAGTCCGAACCTCATCGATAATGGAGACGGGACCTTTAGTGGCGAGGGCAATACAACGATCGAGTCTGCCGAGATTATGGGCAAACGGCAGTACGATACGCTGTCATCGCTGATCAAAGGAACCTCTGAGCTCGTCCATGGCTCCACCGTCGCTAATCTTTCTTACGTCGACTTCTCTAATGTAAAACTCTCCGGCGCCACACCAAACACAGCAGACCCGTACGCTAATAGAACGTGTCCTGCGGTCATCGGACAGAACTTTGCTGCTGGCAGAGAAGACGGTCGAGTGCTCAGTATGTTCACAGAGGGAAACCGTAAGGCCAACGCACTCTTCCGGACCCTCGGTGGTGGCACCACAATGGGTGAAGGACTGCCAGAACGTCAACAAAGTGCCACTACTGGCAGTCGGACTCATGGATCCTGTGCCGTGGGTACTCAACATTCTACCCGTACAGATCGCTAAGATCGGCCAATTCGCTATCGCAGTCACCACGTTTGAGACTACCGGAAGACGTATCCGAAGCACAGTCAAGAAGGCACTTACAGGTGCTGGAGTCACGGAGGTTGAGTTGGCTGCCATCAGCAATGCTTACGCGCAGTATATGACCACCAAAGAGGAATACCGTACGCAGCACTACGAAGGCGCGTCGACGCTTTTCGGTCCCAACCAGCTGGCTGCAGTGCAACAGGAGCTCACTAGAGTCGCCACGTCCGTCGCTGATTCGTCCGTACCGCTGGACGTGGGTCCCACACCGTTGCAGATCAACCGCAACTCGCTCATCACGTTGCAGACTGGTGTGGTGATGGACTCAGCTCCGCTTCTGCGCTCCTTTAGTGATGTACGCACACAACCGTCGAGTTCGTACTCCGTGGGGAGTGTCGCTTCAGCGGTATTCGCCGGCGCGCACCCGAAGAACGCACTCACGCTGGTCTCATCGTTCTGTGACGTGCAGAAACTTGGATCGAATGGCGCGTATACAACCGTCATGACCGATGCGCATTGGGATTTGCGCTACCGCTGGGAGCGCTATCTCATTGCTGAGAGCAAGAACACTTGTGAGTGGAACATCCGCAAAGGTGGACGCACTAGTGTGGCAGGCACGTATCGCTTCGTGCACCGCGGGTATTCGAAAAACCTGCTTGGTGCATTGGCGGCGTATGAAGGTACGTCTAGCACCTTCATCGTGACGGTTTAAAGCAGCGGCACATCAACGTTCCAACGAGTTGATTAGTTCATTTTCAAATAGCGTCATCAACTTGTCCAAATAATGCCCAAATCGCTTAGGAAGATTAACGTTGTCTCAATACCGGTAAACTGTCCAAAAACAAGTATCGAATTAATTATGTAGTTTTATTTCTGGCGACCGGGAGGGAGTGTGGCAAACCCGCGCGAGATTTTGTGTAGGCGGGTTCAAAACCGAGCTTACCAGCCAGCCATCGATTGTACTCTCCTTAAAAAGAGCATTTAATCGCGAGTGCCGCGCTGTGCGAAATCATGCTGAAATAATAATAATTAAAAAATGCTTTAAAATCACGAAATCCAAATTTAAATGTACCGTGTTTTCAAAGGCACCCCGTTTTTATTTCGTTGAATGAAACGCCATCAAATCTAGTGTTCATCTAGACTTCATAACTGCTGCCAGAGCATCGACAGGGTCATCGATTTTGAAATATGCTCTCACTTTCTGAAGCAAAGGTTGTCCGCCCTTGTTTTCAGCATAGAAAAGCATATAACTCTCCCAAGTGCCGTATCTGGGATCATCCTTCGGCAGGTTCAAAACTTTTTCGTTGAAAGGACTTGCCAGCCATTTTGAAGCCTCATCTGGATTTATCTTCGCACTTATCCAATTCTGGAATAGGGAAGACTGCATGTTTTCCGCTTGTTTCTTCAAATCTGGAACTTCCTTAAGAGATTGAAACTGTGTTGCAAATATTCAATCTGATTTCAATGGGTCGGACTTCGTCAAGAATTGCAAGGTTTGCTCATCCGAAAACGCACTCTTCTTAATGCGGTTACGAAACAGTTGGGTATACCTGAGCCACTGAATCATGTCACTGTCGTCTCTGGCCCGACTTTCCGCCACACGTAAGACCTTGAACATTTCCTCGGGTGGCTCTCGAAACTTTAGCCAAACGTCATTCATAGTTTTGCGACTGGTTTTAAATTTCCAAAACATAAATCTCTGCATGGTTTCAGCGTTATTCTTCATGTTCGGGACCTTCCGAAGTGAATAGAAAAGGGTTGTCAATTCACGTTCCGGCATTGTCTTTTGCAATAACGAGAACATATCAATGTCTCCGAACATAACCGTCCCTCTCTTCGCTCTGTACGCCTCCACGTACTTCAACCATTGGTGGAAAACGGGCGTGTCATCCAACTTCGAGCCAGCTTCTTTTAGGCGTAGCACTTCGAAGGCTGTCTTTGAACTTGTTTCTTTCAGTAGTGTTTTGGACACCCACGCTCCAGATAGTGACTCCTGGATATTCGACGCAAACTTACTCAGCCCTGGAGTTTTCTTTAGAGATTTCAGTAGTGTCATCAGTTCCTGGTTGCTGTGAGTCTCTAGTAACAGGTAGTAGACATCCAAATTCAAAATCGCCTTCTCGCCATGTTTAGTTTGGTAAGGCGCTACGAATCTGAACCATTGAAGAAGATTCGGATTGTCGTCAAGCTTGGCTGCGCTCTCTCCAAGACGTAAGGTGCTAAACAGGTCTTTAGGGTGCACCTTGGACTGCACCCACGTTCCGATTTGCACTTTATCAGGTGACAAACTGGACTTGAACATGGATTGTATCAGATCGTCGACCTTTGATAACCAGGGTACATTGACTCTGTCCTCGCCATCTTCACGTAAAGTCGATGTTTGGAAGGATCTTAACTGTCTTTCCGTCGCTATGCTGATGTGAGACTTGGAGACAATGGAAGTTCTTTTCACCGAGTACGCTTGAGTAGTATGTTCTTGAGCAAGTGCTCCGGCTAACAAGGCTACAACAGTAACGAGCATTAAACCCGCGATGCCCATGGTTGTTAAGAGCAACTTGCTCTTGATGAATCGCCAAATGACCGAGGTGCACCAATTATTAAAATGGCAGCTAATAATAAGGAGATTCGCATTCGCTAACACTTCTATATTAATAATGTCGAAATCCTGATCATCACTGATCGCGTGACTAATCTCACACGATCATTTAGAAAGTCGCAAATCTGACTTACCTAAAAGAGATCATTAAGTACGAAATACGTATATTACCAAAACGGCAAATTTGGTCGGAAATTCACAGAGGCAAACGTCGCATTGCATGTAAATGCAACAGTGACGTTTTGTCTTACCTTTTTTTCCTACCAACCAGTCTTTGTGAGCTCTGAATCTAACTTTGAGTAGCTGTTCTTGCTCCAGGGTGTTTCTAATTGTTGCATGTGATCAAGCGCATTGTACCCCTCAGTGGACGAAGGTGTGTAGTGTTGGGTGAAGAAATTTGATAGATGCCATCGCCGTTGGTAGCTGATGCCACACCACTTGAGCAAACCGGCAAAAATTGAGCCACTTTGTGGTTAAGGAACGGCAACAACGACCTGGTAAATCGGGTCCAGCTCCTAATACTGATTCCTCTCAATAATACTGTACTAATAAAATGCGGCTCCCCGATACATGGTCGAGCGAGGCACTTCATTACATGTATCAATCCCAACCGACTATATTATTAAAGTACCTAATTCCCATCCACAGTGGCGGCATTGGTTTCAATACTTTCCGTCGGACTCGCTGCTAGAGGTTCTCCGTCCCGACTTCCACACGCGTAGGCCTTGCGAACGAGTCGCATCTCCTCTGCCATTACTTGAGACGCTACGGCTGAAAACTCTTTCTTCACAGGGTCAATGAAAAGTTTCTAAGTCAGCAGCACACAAAAAACAACAACAACAAAAATCTTAGCAAACGGGAACCGTTGAACGCCGTCGACTCTTAGAAAGTACCTTAATGCGATCATCGAAGCGAATGATCGACTGGAAGAGGTTTAAGTTCTCAGACGCACTGTTATCCTCGACGAGTTTGCTGTAAATGAGCGCTAGAATATCGCACAAAGACAGCAAAATCTCTCGGTAGTCCAGTGGAAAAGGCTATAAAACACGCAGAATATTAATACTCATAAATAAATATTCCAATAAAAAAAAACCTACAATCGGAGGCGTCAATAGTCGTCGATAAACTGGCCGCTGGTTCCACTTGTGCATAGTGGGCCGGAATGGCTCATCGGCTGAGTATTGCGGACTATTCTCCGTGTCCAGAGGCTCGTGTAGCGTGCTTGACGTCGCCACCATCATTTTCTATATAACCATAACGTTAATATCTCCTCACTACAATTAAAAAAAAAATGGTTTTTTACTTACCATTCCTTGCACCGTCGAGGACGAGAAGTAAAATTCCAGTTCTTCCAGTAATTGGCAGCAGTCCATAGCCAGTAGTTCCGGGTGGGTCGATTCCCCCACCAATCGCCCTAATCCGATCCCCAAGTAGAAAAACTGCGCACCACGTCGAATACTTTGCTTGTACCCCACATGATTCATCACTTGCTGCTCTCTTAGTAGAGCCACATTTAACCAGTAGTTGGAGCCTTCATGCATCGCTTTAAGGTAGTTCCAGTCCGAGCGACGGTGTTGCACTAAATCCTCCAGGATCCTCATTCTCTGCTGAGCTGTCACTTGTCGTAGGACTGCTGCGGCCTCTGCAGCAACCGCTGCAGCCTCTGCAGCAACCGCTGCAGCCTCTTCAGCTGCTTTGTCAGCGCTACTCGAGCGATCTTCCACGTCGTCAGCGTTGCTTACACTGGAGCTTTGGGACGCGAATAGTAGCGATCCGAAGGACGATGACGCGCTGGCTAGCGACGATGTGAGGCCTGAGGTCAAAGAGCCGGCAGCAGAGGCCACAGAGCCCAAAGGATCGGCGATGGCGGCGTCGATTGAGCTCGGAGAGGTCGTCCCCGCCTCGCTTTGGGTCGATGTAGAGGAAGGAGACGATGTGGCTGTTGTGTTGCTCTTACTACTGTGGCCTAGCGGCGACAGTACTTTACGCCCGCTTTTTGCGAGCTTAGAGGCCATGGAACGCGCAGCGGATGAAGCTTTGGCGGCGGATCCAGGCAGCTTGGAGTTAGAGGATGTGCGCTCCGGAGTCTCTTCATTGGTGACATTCGATGCACTGTGCTCGTTGTCGGTGGCGTCGGCTTTTCCTGGGTAGTCAGGGAGAGCCGAGGGAGGAGGAGGAAGCGATGCCAGCAGCTCCTGCTCGCTTAAAGCGGGCGCGTCTCCGGAGGCGTCCATTCCAGATAAAAATCAAGAGCTCGTTTTCTACTTTTTCTTGGGAGTGCTCAAAACACGAAAAGGCACCCAATTGTTTTTTTTTGTGATCGTTTTGAGAAATAATTAAAGTGACCTATTAAAAACAGGCGCGCATGTACAGTACCGTATTCCTTCTGTGATTAACGACAACCAATTTTTAAAGGGAACCGTTGGAGGCCAGGATTGTTTAATTCGGGAAATGTCTGTAAGATAAATTTACTTCCGTTCTGCGCTATTTCCGATCAAGATAAATTACGCGATTGTCTTTCATTTTGGTTTCTGTGGCTAGACGTGAGAAGATGTCGAGGACGAGGAAGGAGACATGCGCACTCGGGACGGTTCTCCCCGCTGCAGAGGCCCCGGCCTCTCAGACATCACGCGAGCTGGTGATACGGAGACGCCAAGCGCTGAAGAAGGGTCGGTTGCACAGAGAGATATAGAAACCGTATCTGGAAATGACGTGGGGAGCGAGGGTGAATTGAAAGTGGAGGTTGATGATGATGGCGTGGATGTAAAGAATGATGACGTGATGTAAAGAATGATGACGTGGATGTGGATGTTGAGAATAATGGCAAAGACATGGAGGTGGAGAATGAGGATGAGGACGTGGACGTGGAGAATGAAAGTGGTGATGGCAAAGCATCTATGACCGTGGAGGCGATGGGGCCCCTCCATTATATAAGTAGGTAGATTTCTTTACATAAGTAGGTGCATCAGCACACGACTAGCGTGTGCTGAAAAGCTGTCATGCCATTGGCTGATATATGGGGAGCCAGACCCATTATTAGCCAATTGGACTATGACGTG
>Contig_29
CACAGTAACAACAGGAAGTAAAAATGGACCTAGCCCACCCAAACAGCGCACCAGCCACCGAGCAGCTGCCGCTGTAGCCAACGCGTTCATGGCTGCACAAGCGCAAGAAGAAGCGGCTCCCTTGGGCGTCGTCATGGCTAAAGCTTTCAGTGCTAAACCTGCAAAACATAATACAATAGAGTCCAGCAGTGCTCCAGCTCAAGAGCAGCACAATAACTTGGGTATGTTGCTCTGTGCCGCCCTGGGGGGCGAAGACACGAAGAAACGAGCCACCGAGTCGCTCCCTCCAGCTCCAAAGCGAGCCAAAGTCTCGAGTAAGTCCAACAAGGTGGAGGTCAGAGGCAAGAAGCGACGCCAAGCGCCAGTATACGACGCAGCTCCCATGGAGGCGTCGCCCATCATCACAGACCTCCCGCCACTGCCCTTCACGACGCCGGATGTAGCCAAGAAGAAGTATAAGATTCGAAAGGTCGCGCCGCTCAAAGAGAGCGACAGCGAGGACTCTCGCCACTGCGAGTTCTGCAGGAAACGAGCCAACATCTGCGTGCTGCTGCACTGCCACGCGTGTCGCCGCGCGTATCATGCCGGCTGCTTCGTGCACGCCTTCAAGGCGCTCGTGGACGCGGAGACGCCCATTCTGGACCAAATGGAGCGTCTGCAGCTGGAAGCGCCCGAGAGACGAGGCAACATTTTCCGCTGTGCGTCGTGCAAAGCGGCCTTTCTGGACTTCTACGAGAGCGACGGCTACCTCTGGCACTGCGACTGCCCCACGTGTGTGGAGCCCGACAAGAAGATTTTCTACCGACAGCGGAAACTGGTGCAGATGATGAACGAGATGGAGCTCGAGAAGCAACTCAAGAAGGAGAAAAAGGGACAAGGCAAAGCTGCAACAGCCAAAACGTCGACGTCGACGCCTCGTGGGACCAATTTATCGTCCCGAAGTCGACGCACAAGAGGCGGCAGCGCTGCGTTGGACGAGCAGGTTGTCGCCTCTCGAGCGTCTCTAGAAGCTGTGGAGAAGGAGAGCAACGACGAGAAGACGAAGGAGCTGAAAGTGGACGAAGGTGGACAGGAAGCCGAGACGCTGCGTCTCCCAGCTGAGACTGAAGACGCTTTTGCGCTGTCCGGCGACGCGCTGGTTCAAGCTGTGCGCGTGGCACACGACGACAGGAGCGGGGCCTGGACGTTCCCAGTCATGAGCTCGCGCAGCTCGAGTCTCCACGCGTCTGGCATCATGAAAACGGGCACTTGCCGGTGGTTTGTCAAGAAAGTGGCCTCGGTGCAGTGCGACTGCTGCCACCGACTGTTTCGCTTCCCAGAGTTTGTGCACCACACGGACAGCGCGTTAGTGCGAGACGCCAAGTGCGCGGACGAAGACCCGATGCCGTTTCTATTCGTCGAGCATTGCGACAACACGCAGCATTCGCCTCTCGAGGAGTTCCAGGCTGCGCTACGCAGTTGGGTGGGGCGTCAGAGTGCGAGCAACACGCCGACTAAGGCGCCTAACAGTCGGAACTTAAATCCGGACGCACGCATTGACACACCGACGACGCCAGAGCCAGAAGTGGACGCAGCCATGTCCAGACTACGCACGCTGGCGCTGTTCAAGCGTCGGAAGCACCGGAGCGACAAAGTGTCTACAGCCGCGCGTCTGACTGACCAAGAGCCGATGGATTTCGTGGCTCAAGTCGTGTGTCTGTCGCCAAAGTACGTCATGAACATGGCGGACGGAGCTCTTGCCGACCGTGTGGTGCGGTCCAGAACAGCCGTTCCGGACGGCTCGTTCCCGCGCAAAGCCGGCTGGCTGACGTTCAATAGCAACGGCCTCAAGGCGCGCCAGATCACGTGCGTCTGCTGCGAGAAGAGATTCGTCTGCGAAGAGTTCGTCAACCACGCTGGCATCTCGCAGACGGAGCTGAAGAAGACGCCCCGCAAACTTTTGTACGTCGTGGAGCGTCAGGACGAGTCGGCGTTGATGCCGTACATGACGTTTGCAAAAGACCTGGAAGCTGCAGCCACCAATAAGGTGCTGGATGCGCTGCTCGATGGGCTGCAGCCGCCACCTCCGTCCCCTCGACCACTCGAGCTATGACAAGACTAAGGATTAAGATTTTACTTTAAGAAATGCACACTGACTTTGGGTTGTGTACAGCCGGTTTCGTACCAAAGTCTACGAAAGCATTTTTTGTTCTTTCACTAGGGTGTTTATTAAGAAAAAAAAAGAAGTTGAATTGACTGGTAATTATAACGAAGCGGGCTCTATAGAATGCAAGAGCGCACCCAAAAACACTGCTACTTCCGATGCTGTGCGCGTTGGGCGTTTGGATTCCTCTCGTTGAATATCTTAATATATATTCGTCTTCTTCACCAGTCATCGATAACTTTTAAAAGCGCAGAAACATCGGACTTACTTGGTCACTTGGGCAATGACCGTCTACTGTAGGCCAACGGACTTCTCCATCGATTCAACTTTTCTTTTTTGCAAACTTGTCGGCACTTACAAGATCTTTTGACACTTCCGCTTCTGTACATACATGTAAGCATCTGGAGCACCGGCGCTTCGGGATTTTCAAAATGAACTGGGAGGTATACGACGAGAAAATCCTCAAACGACCGCTCTTAAACGCATCAGCTACATTTTCCTAGCTCTAGTCTCGTCGGGCTGGAGCTTATTCTTTAACCATTTCTTGACAACGGCGGCCATTTTCTCGAAACTGGTACTTGGACTGTGTCTTACAGCGGGTAATCCTGATCGATTTAAAACCCTCGATTAATAAAACGGCCTCTATTTATTAAAAATCGTGCATCAGGCTAAGTGAAAAGGACTAAAGTCCACTTTTTTTAAAAAAAATACTTCTGTACACCTCATACTGCACTACACCCGGGCAAGACCATCTCGTTAGGAGAAAAATTAATATCGCAAGTCGCTACGGAGACGATGCCGTGATACAAGTACCGAACGAGAATAGGGACAAATTTAAAAAATACGGCGTTGACAAACCTAGATTCAAGGCTATAATACGGGATGGACATTCCATCTGCAAAGCGCAAGTAGTTAATGCGGTACAACCGTGGTCGAAAAGTGCTATTGAACGAAGTAATAGGAAACATTGGTGCAAGAATATTACCGGTATTGCTATCTGTAGGAATAGATATCATTGGTACCAGAATATTACCGGTATTATTTTTGTTTGTTTTCAATGATCCGCTTTTTTGTGTAACACAAATTGTGTTCGTTGCCAGCGAATCGTCGATACTGTACAGGTAAATCATGATCGGAGGTACCATCCCAAATCGATCTTGCTACCCTGGCTCCGTACATGAACCAGTACCGGTACCATACACATGAAATGATTATGGTGCGGAACCAGGGTATTCAAAGCAAGATAGATTTGGAATACATGTACCAGGTACAGTAACGAGCCTCATTTCTTGAAAGATTCTATGGCCGGGCCATAGCATCTTTCAAGAAAAAGTCCTACGGTACTACAACGTCTGGCTGGCTCTCAACTTCTGGTCCTATCTGAAAACCTTACCAACCATTGGTTGGTACAGTAAGGTTTTCAATTATTTATTGTATTAAAGCATCATTTTGTTGGGTTTTGATTTGCTTTTAGGCATACTTCATCTGGTACAGCTGGTCGTAGTTTTCATACATCTTCCTGATCGCATTGTCCTTCGACGTCCCCTCCACACGAAGCCATTGATAAACATTGGTGGGGCTTTCTCTGTTGTACATCCAACGGAGCGTGAAAGCATCCAGTAAGTCAGTAGCCATTGTCTTCGTGCTGGAGACCTCGCTTGCCTCAACGAGCATCTTTGCTAGAACACCATCGTCTTTGTAGTGCTCCTTCAAGATCGCGAGCATGTTCACTTTCTGCTTCGGTTTTCTTCGCCTGAAGTAGTCGACGTACTGCCTCCAAGTATCGAGAATTGGACTATCAAAAAGCCTTTCCCCTGTTTTGTCGAGCTGCAGTCGTTTGAAGACGTAACTCGGGGCATTTCCTTGCTTATACCAGTTTTCAAGTAGCTCACGCTGCAATTGACTCGCCAAGCTCTCTGTGCTCGGGTTCATGCTCGCTAGAGCAAGTATACTTGCCAGCTTATCATTCGGGTAATTCTTCGTCAAGGTCGAAATCACGGGGAATGTTTCCTTGTGATACATCAAATTGTAGTAGTCCGTGTATTTCGTCCATGCAACAAAGAGCGGGCTCTCCAGGAGAGCATCTCCGCCCATGTCCAGCTTTAGCAGCTTGAAGATAGCGTTGGGGGATTTCTGTATTGACAGCCACGCGTTCGTCAGGTCAGCCTGGACTCGCACTGCAATTTTCTCCGTAGCTGGAACCTTCTGCGCAGCGATCAGCATATCCACCAGAGTTTGCTCGTCGTATTTCTTTAACATTGAAAACAGAGTCGTCTTTTGCTCAGGGTGAGCCTTGTTGAAAGCGTCCACATACTTCGCCCAAGTAACCACCTGAGGCTGCTTGAACAGCTTATCTCCCGCGTTGTTAAGCTTCAGTAGCTTGAACACGACGTCTGGGGACTTCTCGTAAGCGATCCAACGTTGAGTTTGCTCGGTCTGTAATCGCTTCGCGATAGTCGCTGTGGCTGGGACCTGCTTCGCTGCTTCGATTATCTTGGCTACACCGTCGTCGCCGTAATGCGAAGTGAGAGTCTTGATTAATGTTGTTTGCTGCTTCGGGTTCTCCGTATTAAATTTTTTCATGAACTTGATCCAAGCTTGCAACTGAGGGCTTGCTAAGAGAGTTTCGGCTGCATCATCGAGTGTGAGCAGCTTGAAGACGTCATCTGCGTTCTTTCCTCCATTAAGCCACGACATGAGCTGTTCATTGGTAGTTGACTTCAGCGAGTTGGATAGTGATTCTACACTGACACCGGATACCCCCCTCTCCTCGTCTAAGTCGTAGTATGAGGTCTTGCCCGCCCTCAAAAGCCTCTTGGTGGAGATGTGGTGACTATCAATACTTGAGAGGGGATTCGGCGTGACCATCGAGTATTTCGCTAGACACGAAGTTGAGAGTGAGATGGCAGCCAGAAGCAGCAGTCGCGTCTTGAGATGTAACATGTCTGCGCTCGAGCGCAAGGAATGGGAAATGCGAAGCTAGAGAGAGAGAGAGACACCGCGACCACAAAACAATTGTCTCTGACAGAAACTGTAGACAGTATGGACAGAAACTGGAGACAGTATGGACAGTACATTCTGGACAGAAACTGTAGACAGTATGGATATCACAGTACATTCTATACCGGTATTTGAACTGTGTATCTTTTCACGGTATAAAGAATGGCTCATTGTTTAATTCGTTTTAACCACTTGATTTAAGAATGGTTTCGCATCTCAAGGCCAATCAAAAAACGACTTAAGTTTCTTGTTACCGATGCAGCGTAAAATGAAAAGTGAGAATCAAACTAAACTAGCCCTCTACATCCTTCCTGCACTGCCTACTGCAACACTCGAATTCTAGAAGATTGGAATGACTCCGAATGTTCGATGACACAGCAAGTTCCCTTTATGTGCACCACACAATCCTGTGACGTGGTGCAGACTTCAACACTCCCCCTCAACTTGCTCTTCTTGCACTTGGTTGTTCACAACTCCGCTCGATCTCACGAGAGCAATAAACTGAGGAGTCGGTAGGGGCTTCGTCATGTAGTCGGCCAGCTGGAGCTTGGATGGCACGTGCTCGAACTTAATTGTCTGCTTTTGAACGTGATCACGGACGAAGTGTACACGAAGATCAATGTGTTTGGCACGAGGAGTGTACCCGCTGTTGGTAGCCATGCTTATAGCAGCCTTGTTGTCAACTAGCACCGTCGTAGCGCTATGGATCTTGACTGTCATCTCTGTCAGTAGCTGCCGCGCCCATAACACCTCTTGAACCGTGACGGCGACTGCCATATACTCAGCCTCAGCTGATGACAGCGCGACTGTAGCTTGTTTCTTGGCCTTGAACAAAACTGGTCCACCACAAATTTGAACCAGCACTCTAGAAGTTGAACGGCGCGTAGCTAAATCACTGCCCCAGTCAGCATCGCTAAATGCGACCATTTTAAACTCGGTAGCACGCATGTACTTGATTCCAGTATAAGAGGTCCCCTTGAGGTAACGCAGCACTCGCACCGCAGCTCTCCAGTGCATTTCGCACGGATTTTCAAGATGCTGAGAAAGAATACTGACAGCGATGCAAATATCGGGTCTAGTTGCATTTGCAACGTACAGTAACGAGCCGACAAGCTCCCGATACGGGGTTTTTGAGTCCAAACGAGGGTGTTCGTCACTGGCACGTAAGTCTTGACCGACTACACTTGGGTTTCGAACTGGGTATGCACTCGCTTGCCCAAAACGCTCAAGCATCCGCAAAATATACTGCGACTGGCCCACGAACAGCCCCCCCTTCTTTAGGTCATAGTGAAGCTCCATCCCAAGGATGTATTTTGCATCTCCTAGTGACTTCAGCCGGAAATGCGTACTTAAATTCGCAGCAATACTTGACGCCTCCTCTGCTTTAGCACAACCAATAAGCAGATCGTCCAAGTACAAAACGACAAACACCGGACCGTGTGAGCCAACACGAACAAAAAGACACGGCTCTGATCTGCACTGCTTGAATTCCATTGCGAGAAACACTTGACGAATCGTCTTGTGCCAAACTGCTGCTGCCTGTTTTAAGCCGTAAAGGCTGCGACGTAAACGACATACCATGCCATCTTGAGCTCGAATCCCTTCCGGTGGCACCATGTACACTACTTCTTCTAGATTGCCGTTTAAGAATGCTGTCTCCACATCGTATTGCTTCACCACGAAACCAAGCTGGCAACAAACCGCCAAAAATATGCGTACAGTGTTCAAATTTGCAACAGGCGAATAGGTCGACGTGTAATCCACCAAACGTCTGAAAACAACCGAGAGCAACCAGTCTCGCCTTGTATCGGATAATGTTGCCATGTTCATCTCTTTTGAGTGCAAACACCCACTTATGGCCAATGACTCGCACACCTGGGGGGCGATACACCAAGTCCCAAGTGTGGTTTCTCGCATGAGCACGAATTTCAGCACGGCAAGCCTCCTTCCACTTGGCGGCATCAGGTGACTTCATCGCCTCCATAAACGAATTGGGAACTGACTCAACAGCAGAGAGGGCGATTTCGTATCCATCATCAATTCTTGGCCGTTTAGAGTCAGGTTCAGCAGTACTTTCATCCGACGAGTAGCCGTTTCCACGTTCATTGTCTCCATTTTCCAGTAGTAGCGACGCAGCATCATCTTGACTGTTCCGGGCTTGGCTCGGAGGTAACGCCAGATACCTGGACGGTGTTCTCGAGCTGGCTGACGGAGGTCCAGCCTCTAGAAGGCGGGGTTGGAACTGATTCGAAATACGAGCTTGGCGTGGTCTAGTCGGGCCAAATACCAGATTATCGCTCAACGAAGTATCCGGTCGACGCACTGCTTGAGATAGTGTTGGTACTACCGCCGTGGACTCTAGCGATGACGGCTGCGCGAGTTGACGAGTAGAAACAACACTTGAACTTAAATGTGATGGTAGCATCGGTGCGTGTCTTTCATCTCCCCCTCTACGAGACAACTCGTGTCCGCAACGCTGCACTTGAAGTGACATATCCGGCGCGTCGTCAACCTCCATATCCACCGTAGCATTATTATCCTCCTCCATGTCAACATCAGTCTCACCATCAGTATTAGCAGGAGGTGAAGACTGTCGCTGCAACGCATTTGCATCATCGTCAATCACCATTGGAGCTTGTTGTGTCGTGTGAATCACAGTGTGATAGCTATCAACTGGGCGTTCATCCAGTGCAACCGTCCTCGTCGTCACTAGTCGCTCATCCTCACAGTCCCAGACTCGATACGCTTTTGATCCTGGCGCATATCCGAGGAAAATGCAGCGATGCGCTTTAGCGTCCCATTTGCTCCGACGTGACTTGTCAACGTGTACAAAACCTTTCGCTCCAAATACGCGGAGATGGCTGAGATCGGGCTTGACACCGGTGAAAACTTCAAGTGGAGTGCTCTGTGGCCGTGCGGTGTTAGGAACACGGTTCACAATGTATGCTGCCGTACATACCGCTTCGCCCCACCATCCTCGATCGAGACCGCGATGATAAACCATTGACCGGGCCATTTCAACAAGAGTGCGATTCTTTCTTTCTGCAAGTCCATTTTGCTGTGGGGTGTGCGGTGTCGATGTTTGATGGACGATACCGTAAGCCACAAAGAGTTCCTCAAAGCGCTTGTTCACGTATTCTCCACCATTATCGCTTCTCAGGCAGCGAATCTTGCAACCAGTCTGCGTCTCCACTAACTGCTTGTACTCTTGAAATCGCNAAAAACACCTCCGACTTCGCCTTCATCAGGTAAATGTGCACGAACCTCGAATAGTCATCGACAAAAGTCACCACGTACCGGGCTCCCCCTTTCGAAAGAGGCTTCATGGGGCCCATGACATCCGAGTGAACAATGTCGAGTAAGCCTTGGGTCTTCACTGTGCTGCCAGATTGTCTTGAGAACGGATTCACAGTCATTTTTCCACACGAGCACCCAACGCATGGCTCTCCGCTAGTCACATCACTCACCGTAAAAGAAGGAATCCCGCTTGCAGCTCGCGACGCCAGAACGAGCTTCTTCTTGGATACATGGCCATCATGCCACNAGTTCTTCAGTAGGCACCAACGCAGATGCAGCAATTTCCGCTGCTTCATCTTCGGGTTTAATCAATGTCACGCTCAACACAAATAACTTTCCACACTTTCTCACGTGTGCAACCACCTTGTCACCAAAACGAATGCTACAGCCATCTCCATCAAAACTAATCGCTGCTCCTTTTGCCACAAGAGATGGAATTGAGAGCAAGCGCCTGTCTAAATCAGGCACATAGAGAACTTCAGTCACCTTGATCACATCCATTTCCAACAGTAAAACGAACCACTCCAGTCCCAACAGCACGCAGTCGTTGGCCACTTGCGACCACAATATCCGTCGGTTCTTGCAATGCACGGAGCTCATCAAAATCAGAACGATCATGCGTCATATGCGAACTAGCTCCACTATCCAAAATCCAGGCAGGTGAGGTTTCCGTCGACGCAGCAAATACAAATTCATCACGGTCATCACTATTGGCGAGTCGCGGGCATTCACTACGCCTGTGTCCATACTGGTGACACTCAAAACACTGACCCGAGAAACCTGAGCCTCCGCGACCCCCACGTCCTCGTTGACTTCCGTCGCCACCACGACCACCAGCACGTAGACCACCGGCTCCTCGACTACCGGCTCCTCGACTACCGGAACCTCGACCACCGGAACCTCGACCACCGGAACCTCGACCACGACCACGAATCCCTGACTGTGGCCACTTACTACGCCCATTGTTTCCTTGTCTGCCAACATGAGCATCTTGCTACACTGCATTAAACGCTTCCTCTTGCTTGTCACGCTTCCGCAGCGTCTCAAACTCGCGGCGCAACATCTCTTTCGCATCAATCAACGTTACCGACGAATGAGCCTCAATAATTTTCACCATCGCGTCATATTTC
>Contig_32
CAAAATCACTCGGGATTTAACAATCTTGCATCTTGTTTCGTCCTTATTTAAAGGACAAATAATTTTGTTGGGGTTAAGGGACATAGACTTTATTAAATTAGTTTTATCGCAGCCTTTTATGTTAAGTGACCCAAAATTGGTTGCCCACCCCTTTTAATAAGTGTGACATAGAGCAAGGTGATTTAGATCGGATGTGTAACTACCGGTGCAAGGTTTGCCAAACCTAAGTCGTACACATACTTGTTATTATTGTAGCTGCGCAATAAGGGTTTTGAACTTGCGGTCTCGTAAACCGGTAAATGAGATTCTTTCTCTTGGTTGTGTTCCGGACCAGACATTTCTGGTGTGGGACATATTGATAGCTGCAGCTTACATGAAAGGGTTTTTTATGCGAACGTGAGTGGGGCATTGCCGTTTCGTGGAATAACATCTTGTTCTCTGAGATGAAAAGCTTTAATTGAAAACATACGGTACAATATAAACCATGAACTTCATGATGAACCGACACTTTAATACATGTACAGTACAGATTAAAAACGTCGTGTGTTCGTTGGTCCAACGATTTGATCGCATCTGGTCTGCGGAACTTTGTCAAGAAAAGGTCCTTCATGCTTACACTGGGTGGTCCACAAACATTTTTGAGCATAAAAACTGAAATAAGACATGGTTCTCTATGATGAAGGATTTATTTAGCAGCGCAGTGTTCATCGTAGATTTTCCCCTATCCGTATATACGTCGCAGCTCATATTAGTAATATTTTGCCTTTCTACACATGTATTTTGACTACTGTAAAACATTTGTGCATGCGGACGCACAAGATTGCATACAAATGAAAAACCTCATGCTTTGAAGCTTACCTTTTCTCTACTCCTATGCAAAATGCAAATCTTCCTGCCGATCCACTACTGCTGATCATCTGTCTCGTTAATGAACTGGTTGATGACATCGTCAGATTCGTTGACGGTCTCTTCAACCAGTTGCAGTCGCTCCAACGCTTCAACGAGTTGGTTTTCGTGCTCAGTTGCCGGACTTACCGCAAGCTGGCGTTTAAAGCCGCTTTGAATCACCGAAGCGCCGAGATCGTTCCACGCTGCCGTAGCCCAGTAGATAGCATCGTTTCTAGAGGGAGGATTAAGCTGAAATTTGCCGCCTGAATTTCCTTGACGGAATTGTTGTAGCTGCTCCGACACGTGCTGAACCCAGCGCTTTCGAAGGCGTTCTTTAAGTGGTCGAAACCAGGATATATCAGCTGGTTGGCACACAGAAGTTAATCCAGGAGGAACTTTAAGTAGGTGCACATTTAGCAGCTCTGCATGCTCAAGCACTTCATCAGTCCAATGAGCCGAGAAATCATCCCAAAGCAACAGTACCGGCTGTGCCTCATCTCGATTTGCGAAATGGTAGTCCAGAAAAGCGACGGATAAGCCTGAGTTCCACCACGCAGAGCTGTTGCCATAGATTTGCAGAGCAGCATCACTCTGAATTGTTTGCATTGTTTTCCACAAGGAGTCTCCAAAGCCATGTTGGGCCACGTAGTTGTAGGCCGCTTTGTCGGGGTTGCGCGAGGGCTCCGTCTTAACCACGAAAAAAGGGTCATACTGTTTTCCAGTCGAATCTGCCAGAAACATGCCTGTCAGGCGTTCCTTGTCCTTTCCACCACATCTGACCCACACTGTATTGACACCTTTTCTGTCCACCGTCTGCTTGGGCAGATACTCGAAGCAAATGCCGCTTTGGTCTGCATTGTAGAATTTATCTACACCAAGATCATTTTTTGCTTGCTCTACCTCTTGCCAAAAGTTGTTGGCAGCGTCTTCCATAGCAGCAGGGGTTTTCTGGCCTTGACGCGTTTTTGTTCTCAAAGACAAGCCATGACGAGACAGAAACCCCTGCTGCCAGCACCAACTCCCAGTGAAAACACCATCTGCTACGCCTTCGTCACGGGCAACTTCCTGAGCTTGAAGTTGAAGCATTAGACGGGACACAGGGATACCCTCACCACGTAGCGAATTAATCCACTCAACAATGCTTTCTTCTCCAGACTTGCTGATTGTTGTTGCTGTTCCTGGAGCTCTGTAAGACCTCAAATTTGCCGTAGCGGTGGAGGCAACCATGGCTTCAATGTGTGTACGCTGCTTCGACCACTCGTTGATCCGCTTGCGCTTTGATACGCGTTTTGCTGGGATGAGTTGGCAGTAAAATCTATCGAGAGTAGCATCCATGTCATCATTGTTGTCACGAAGGAAATTTATTACGTCCAGCTTTTTAGTGTAGCTCTCGCACTCGCGTTTGTAGCCGTTTGGCTTTCGCCCAGCGCCACCAGGAGCGCGGCTCCGCCCTCTTGCCATGCTGGCACTTGCAGGCTCTGAATGTGAAAGGCTGGTTGTCTGCTTGCTAGTAGTTTCACCGCGGCTTTATCCTGTGCATAAATAGTAGAGTGGGTAAAAAAAGGTAGATCCGCATTGACAAATGCTCCATAGTAAGGTTTTTTCAAATAGCTACATCATTATGATTGGCTAATTCTGGCGTCCGGATGGACAAAAGGTCCGGATGCACAAATGTTTTACAGTATTACAGTACAGAATGATACAAGTTATTTTTAGCCTTTTAATAAATTAATTTATTAAGAGTACGCCATGGAACAAATCCCTCGATCTGGTCCGATACTTAAAAACAATCAGCAATTTGTTTAATCAGGTGTAAGAAGTTTATTTTCAAATTAGGCATGAATACTTTATGCGAGTGGCAACAAACTTTTCCACTATACATTACATAGTGAAAAAGTTTAATATACACCTCTAGGTCCGACAAACACTTGAATATGGTATAGTCGTGACACACAATTTATCCTACAGCCAAATATACTTTTAAGCTGCAGAGGAGGCTTTTACGAGGACTTACGAGGTGTACAGTAGATGCAGATACGATAGAGTCTATCATAGACTGGTGAAGCCTCCCAATCACAAAATGATCCTAATACCCTAGGACGCAATTCGACGGTGTTACAGCCACACTTTTGTAACATTTGCTGCGTAGAGCTGCCTTGTCCACAAGACAAAGTACGTGCTTATTTTAATTAAAAGGCACTCGTTATTTCGCCCGACTGAGGTAATATAGCATCGACTTTTATACGTGTACAGATAGTATAGTACGGTTAAATTGGAGTAAAGGTAGGACACTAGCGTGGTCATTATATCCAATCAAAACTATGGCGCATTTTTCCGTAGCATCTCTTAAAAGTACACTATGGAGGATACTGGTCAGTGCTGGCGTATTTTTCCGTGGCAAGCGACGCCAAGTAAGCGTGGCGTATCAGGACGGGGGGTACTGGCTGTCTAGTTATGAGGGAAGCAAAAATGGCGGTTCGCTACTCGCTTTTTATATCCAGGTGTATCTCCGTGAATTGGGCATCACTCGTTAACTTTCGAAATGGGTAATTAATCAAGTCCAATGGGTCAATTCTTTCTTCTTGAAATAAAGGACTGTAGTGCAGTGCATGTATTTTTGCTCTGATTATCTCCGTCAATTGGAGTAAACTGGAGCGCATTCCGCAATTCTTGAACCAGCCCTCAGTAGCCACCTGTTGATATTAATAGAGATGCGTTTCTTCCCAGCCGTACTCCTGGCAACTGGGGGTGTTCTCCTGACAAATGCTACGTGTGCGTCCTTCGACTCGGAGTTTGAGCTAGCCACCGCCGACCATCCGACTGTGTTCCGTTCCCTCGCCTACCACCATAACAGCGTCGCTTCTAAACGGCTGTTGCGACGTTACGATGTTGACAACGAAGGGAGAACCGTCGGGGGCGGCGCCAAGATCAAGAGCCTTTGGTTGAAGGTCCGTGCGTATTTACTAAATCGTAAGAAAGATGAGGCTGACATGGCAGCGAAATTACAACTCGGCGGTATTGACCACGCCTTGTCAAGCTCAAAACTGGAGCAATTGACCAAGGAAGTCCAAGTGTTTAACAAAAAGTCCATGGCCAAAGTCACGGTGATTGGGACGCTCAGGACCCTCTACGGAGATATCGATCTGGCAAAGGGGCTCAAGGCTGCCGAAAGGGAGGCGTCGCCCACACTTCTAGAACAACTCAAAGCGTTGAGGCAGGACCTACAGTCGAAGTGGCTGAACCGCGGCATCTCCGCGGACGTTATTTTCAAGCAACTGGGGATTCGCGAAGAAAAGTATCAAATGTTTTTCAGTGGGAAACTGGACATTCTGGAAGCCTATATCAAACTCATCAACCAGAACAAAAAGAAGGGCGATCCGGTATCTCTGGTGAGCATCTTGAGTAAGGGATTTGGCGGGGAGGACAAGCTGGTGGCGCTCGTGACTTCTGCAAAAAAAAGTAGCATGACGGGGAAAAAAGCCGACGAATTGGAGACTGCTTTACTCAATAAGTGGCTGAGAGAAGATACCTTACCGAAAGACGTCTTTGTATGGCTGAAGCTTTCCGACGACGTGGACGACGCTTTCTCCCCTCAAAACTTGAACAAGTTCGCAGCGTACATCGACAATTTTAACACGAGGAGGCCCAATCATCAACAGTCAGCGATTGCTATCTACACGAGCAGTTTTGGAGACGCTGCTGTCGTAAACAAGCTCATCTCGGCAGTGGACGACGGGGCGACAAGAAGTATCGCGAACAAGCTACAGGAGGCGCAGTTTGAGAGCTGGGTCAGCCGCAGATTGGGTTTTGGCCAAGTCGAAACGATACTGAAGATTGACAGCTCTGGCGATGCAGTAGTTACTCGCCGAAAGCTAGGCTTGTTGGTCAAGTATATTACGCAAATGATGGATGGAGATGAACGTTTAATCAGGACGTTGACGGAGCAGCTTGGAGGGAGAGACAAACTGGCGTTGGTGTTGGAGAAAGCAAGTGAGTCCACGGCCGCCTCTGCGCTGCAGAAGAAGCAATTTGCGTCATTGAAAGACGAACGTATTACACCGGAAGTCATCGTCTCCTTTTTATTTAAAAAGGCTCAAACAACTACGACAGCCGAGAAGGCGATTGTGGCCAAGTTCAATCTGTTCTTCATTGAGACAAGTGGGTGATGGAGCGAAGGCGTTCAGGATAGAGTATCTTACTGGGTCATAGGAAGTATACAGGACTACGTAAATTTCACGCATACTTAAGCACACGGAAATGTAGTGTTCATGTAGCACTGCTACCTTTGTTATTGGTTCTCTTTTACTTCAAGTATAAGACTTACTATTAATCGTTTTAATACATGTACCTTTAAAACCCATTCACATGTAAAATAACCAAAACCCAGTAGAGGATCGTTGCATTTTTCTATGAGCTGTCTGTTGTAGCTCTCCACACTATGAATCTCGTGGGGCCACCAACGGCAAAGGCTCTTTTTGTAGCGGTCAGCATCGTAAGGCGACAGGATATATCGCTCGAGTGTCCAGACAAGCTTTATTTCGAGCCTGGCAGGAGCGATGCAATGCTTGAGCGATTCCATTGAATACCTTTTCCAGCTAAGGGGTTTGCAGCAAATGCGTCATTTGGTTATACGGTGTCGTACAGAGCAGTAACATGTGCTTCGTTTTAAACATCCCAGTTTGTACATAACGAAGTTGTGTTTTACGTAGACGTAAACACTGGAAAATGTTTTGGTCAGTGCTGGCAATCGCTACTCGTGATTGTTCAGCACGTTTGTTGACGCGTCCAAATGCTTATGCCAAATGCCAGCATCACGCAGCGGAGAAGGAAGAAGTCTCACGCCCTGCAGCTAAATCAGCGCGGGTGGCGGATCATCTCACTCTTCAAAACATTCTCAGCTTCACAAGCTCACCAACANCCCCCCCCCTCACCCTCACTTCAACCATGGCCTCCACCAAGAAGACAGCTCTCGTCACCGGCAGCACGCGCGGTATTTTGTCGAGCACTACGTCAAGGCTGGCTGGAACGTCATTGGCACGGCTCGCGCCAATAGCAACACGGAAAAGGTACAAAAAAATGTTGCTAAGAGACGTTGGGGTTATCAGTACTAGTTGCTCATCTTTACTGTCATTGTGCAGCTGAAGTCGCTTGCCCCGTTCAAGATCATTGCAATGGATACGAGCGACGAGGTCTCCATCCTCGAGGCAGCTCGTCAGCTGGAGGGGCAGCCCATCGATCTGCTCATCAACAATTCCGGTATTGGTATCCCAAGCGAGTTCGATACTGGCACCAAGGACGCCCTTATGCGCCAATTCGAGGTGAATGCCGTCGGGCCATTCCTCGTGACCAGATCTTTGCTACCCAACCTGGAGCTGGCAGCAAAGGACAATGGTAGTGCCTTCGTTGTGCAGCTCTCGTCATTCCTCGGCAGCATCGGCAGCTACACAAATGACACTGTCGATTTCTCCAAGCAGGCTGGCTACGGCTACTCGTCCTCCAAGACTGCGCTCAACATGATCACGCGAGGGCTTGCGTTCGACCTGCGCTCAAGTGGCGTCGTCGTCGTGTCGGTGCATCCAGGATACGTGGACACGGACATGACCCAGGGCAAGGCGACGCTGAAGCCAGCGGATAGTGTGGCGGCCATGACCGGCCTCATCGCCAAGCTTGGCTCTCAAAGTACGGGCAAGTTCTTCAACGTGGACCCGCAGATCCCCGTGGTGGAGCTGCCGTGGTAACTTGGTATGGGTTACTGCGTGAGACAGAAAAATACGAGTACGGTAGCTGCTAGGACGTTGGAGTTCTGGCTAGGTTACATTCGTGCGTCTCACCCGAAACAGGCTTAAAATTCATTAGTATTTCTTTCAACCATGTTTTAATTTACAACAGTGAAAGAGCCATGATCAAGGAGTCCTAGATCAAAGCAGTCGTCACACCTAGACTAGGACAGCGATTTGATAAAAAGTTGCTCATCAACTTCCAGAAGGATTATTACTGTGGGATAAGTTCTATTGCTGTGACGGGGTCACACAGCACCTTGCACAGAGAAGTGCTTAAGCGTATTAACTACCCGAGTGAACGTTAGTCCACGTGTTCCCGGCCTCAAAGGGAACGGTTTGCAGAGTAGATTTAAGACTGATGTATTTATAAGTAAGATAAGCTAGGAAGAGAATGCATTTGTACGAAGAGGCTTCCCTTGTATCCCTTCCAGTTGTTACGAAAAAGATGAGGAGGGCGCCTCGCGGGCTTGACATGCCTGCTGGCACGGTAGGGCAGGAGCTTGCTGCAGTGAAGGTTTTCAATGAATTCCTGGTATCAACAGATATAAGCAGTGACGCCCTAGACAAACTGCACTCCTCGTTATCCAATGCAACTAACATGCCGATGCAAAACTTCTACTCTTTACTAACAGCCTTTGGAATCTTTTTACAGACAAAGAAAAGTGGAAAAGCTCGTGCTGCTGATGAATTCCTAGCAAAGGCAACAGCCTTGGGCTACTTCTCTCAAATTATGAACCTATTACGCGAACGATACAGTGGATCTCTCTCTCGGATGCCAAGCGAGTTGCTAGAATTTAAGACCAAATGGCTAGTGCTATCGAAGGACGGAATCTCCGTTCCAATGTGCAGAGCAATGGTTTTCCGGGCTGTACTTTATCGGATCTCTGTGTGTTGGTGGAACATCTTATTGTTCATGCTGATGCGACCACGAGAATCAAGTGTGTTCATGAAGCAGCTATGTTAGCTATGATGTGGCATACATTTGAACGAGCCATCGATACGTGTTTCGCCCGGAAGCAACAAATTTCGATCTCTGCATCTGGAGAGCTGTTTTCGCATATCGCTCGCTTGAAGACATCAGTTGTCCAAGGTGTATCTATTTACAAGTCCGCAGAGAGATGACAACAGTGCATGTTGCATGCGTTTGGTATGCTATTTATCTGCTACGATGATCCATCCGAATACCTCTTCCCACTAGTGCCCCGTTGCGCGGTGTCGGGCCTTCCAGGAGGCCACACGTACACACAAGAAGAAGCTGTGATCTTTTGGGAGAGCTTGCATGACAACATTGAAAAGGAGACCCAGCCGCACCTAAACGGGAGAGAAAGCGGCCAAACATAGCGATTCATATTACCAAAGTCATCCGCGATTACATCCGAAACATGCCTCCCAATGTGCACCAGACCGTGACGCCGAACATGAGCAGCCACTCGCTGCGTCGAGGTGCCGCTGCGTACGCAAATGCGTCCCCGAAGTTGAAAATCCAGTGGATATCGACTAGAGATGCTTGGTTGTTGGTGTCACTTACGAAGGTCTTTGCCTACATAGGAACAATCACGCGTGAGGATCAAAGTGTTGCAAAAGTACTGGCAGGATACGAGGCTCCAGACTTACCTTTCTCAACCCCCACTGTTAGTGATCTGCAGCAGTGCCTTTCGACAGCGGAGTTTGGGCAGCTCGTGACGCTGTGCAATGGATTATTGCGGCACGTGCTGGGCTCGCTTGACCCCCGACTGAATGTCGCTAGCGATGTCGTGAATGCTACGTATGCAGCGCTGCTAATTCACATGGGCATAGTGTAAGATACCACAGCAAATAGTGTTACCACTCCGGCGTTTGTGTCACGCTACTGTGGTGTAGTGATTTCTCCGTAGTTGCGGATTATCACCCGTCGACAAAGACGTGACACCGCCCAAGATGTTCAAGCGACGAACCCTTGGTCAGGTGATGTACGGAGACGCCAAGGTGCAAGGGACTCGACGGCGTCACTCTCGATCTTTCAACAAAGTACCGGATACGGTCATATGTCATTGAGTCCAGGCTGTCCTTATTATTAATAATGGACTGGCCGGATTCGCATTCAGCGGACCATCTACGGTACG
>Contig_33
CCGACGCCAAAAAATACGATTCTATTACGGAATGTATCGAGTTGCTCGGACTGGAAGATATCGCCGACCAGATCATCCGAGGCAGCTCGGTGGAGCAGATGAAGCGCTTGACTATCGGCGTGGAGCTGGCTGCACAGCCCAGTGTCATTTTCCTGGATGAACCCACGAGCGGATTGGACGCTCGCTCGGCAAAAAATCATCATGGACGGCGTCCGCAAGGTGGCCGACTCCGGACGGACCCTCATCTGTACGATCCACCAACCTTCGGGCTGAAGTGCTCTACCTGTTCGACCGACTTTTGTTACTACAACGTGGTGGACAGACGGCCGTTTTACGGAGATCTGGGCGAGAATTGCCGGAATTTGATCGATACTTTGAGAACATCCCGGGTGTGGCTCCGCTTTCGGTTGGGTACAACCCGGCGACGTGGATGTTGGAGTGTATTGGCGCAGGTGTCGACATGGAACCGAAGACTTGATGGACTTTGTGAGCTACTTTAAGAACAGTCCGTACACCAGCAGCTGAAGACGAATATGGCCAAGGAAGGCATCATGACGCCGTCTCCGGAACTTCCCGAAATGGTCTTTGGTAAGAAACGTGCTGCGGACTCGAAGACCCAAGCGAGGTTTGTGATTTGGCGCTTCTTCCAAGATGTATTGGCGTACACCGAGCTATACGTTGACGAGGATGTACTTGTCTATCTTCCTGGCCATGCTTTTCGGATTGATCTTCGTGACCAATGACGATTACGCATCGTATTCCGGACTCAACTCCGGAGTCGGAATGGTCTTTATGTCCGGATTCTTCAGYTCTATGGCAGTGTTCCAGAGTGTCATGCCGTTGACGTGTCTGGAGCGAGAATCATTCTACCGTGAGCGTGCATCGCAGACGTACAATGCCTTCTGGTACTTCATGGCGTCGACGCTAGCCGAGATCCCGTACTGCTTTGTGAGCTCTCTGATCTTCACTGCCATCTTCTACTACTTCGTGGGCTTCACTGGCTTCGCTACCTCGGTCGTATTCTGGCTTGCATCGGCGCTTCTTGTGCTCATGTTCGTGTATCTGGGCCAGTTCTTCGCGTACGCCATGCCGTCCGAAGAAGTCGCACAGATCATCGGAATTTTGTTCAATAGCGTCCTAATGATGTTTATCGGATTCAGTCCACCCGCGTACGCTATTCCGTCGGGCTATACGTGGCTGTACGACATCTGTCCGTTCAAGTTCCCCATCGCCATCCTGGTCGCGCTGGTGTTCGCGGACTGCGACGAAGAACCGACTTGGAACGAAACTTGGCAGACGTACGAGAACGTGAACTCGCAGCTTGGCTGTCAGCCCATGTTGGATGCTCCGGAGACGGTGGGCCACATCACGATCAAGGGATACACGGAGGAATACTTCGGTATGAAGCACCACCAGATCGCCCGGAACTTCGGGATCACGATCGGAATCATTGTGCTCTTCCGTATCTGGGCTGCTCTGGCGCTGCGTTTCATCAACCACCAGAAGAAGTAGGCTCTCCTGTGTAGATATCAAGTTCGTATGAATACATGTGCAATGCCAATATAAACAGAAATATTTTGCATCTAAAGTACTTTGCGATAAAGAAACCAGAAGTGCATTCACGAACAAGTGGCCCAGTTCTCCAAGTCCAACGATAACTTCATTCTCGCACATGATTGCGACCTCCTTATCGACGCTATGCTGACGCAAAGTCGCTTGATATTAGAAACATGTTCGCGATTTATGAGTTTCAGTAATCAGCTCTTTAGTAAACCCGCCGTTTCTGGAGAGCAGCCTAAAGGTGAAAACCAATAGTGCTCGGATCATTCGTCCTATGGTGYTGTCAAGCGCAGATTGTAAAGTGAATTTTGAAGTGTGCTTTCTTGCCGCCATGCCRTACTATATAGCCCAACAGATTGAGCTTTCAATAGGATACCTCCTCGTCAATGGTATAACGAAGGACCCCACTGATGCAAATAGCTCCGCACATTTGCTACTTTTCCTTGTTGCTTTGACGGAGAAGTGGAAAAGGAATGGAGGTTTCTTGATTCACCGAGCTATGTCAATATATCCAGTACTTGGGTGACATGCTTTAAATTTAATTGTTTTCTAATTCTGCACAAGCGTCGGCAAACTTTTTGACAGATTAACAGGAGGCACGGGTGACCCCTTCACAAATAATAAATATCAGATAATGAGCTGTTATCGTAATGAATAGATACTTCAATAAACGTAACACCCCTTATAATGAAAATTACAGGATTAAATGTTGTTCTCCAGCTTCGCTCAAGGTTACACCATGCTGAATTTTGTGCATATAGTCCAATAGGAGCCTTTCATCCAGCACTGCTTGAGCAGCGTCAGGAACAGTGTGGTTGTCAAGTGGTCGCTCTTAAGCTAGCGTGGGTCAGCTGCTCGAGCTGAGGCGATCGAAATCACGCCCTTTACCGATGAGCTCCCATTTTTTGGTTAGTCATTATTCTGTTTTAGCAACTACCGGTAGCAACTATTATGATGACGAATCCGTGATTTGTTGTGTGCTACATGTAAGAACTTTCATTCTCTATTCCGCGTAAAAAACTCTTTATGCGTGAACACCTCGTTTCAAACATGCGACGTCTGTGGTGATGTTGCTTGCCAAAGTACCAGTACCAGCAGTTGTGAAGTAATCTTAGTATTCGCTCCAGTCTCGTAGTAGCTGAGCGCATTAATTCTTTGAATTTTAATTGTCCAAGTCCGACATTAACCGAAATCCAATCCGCTACTCGTTTCGGTTGCCCATTCCTACCCATGACGGAAACAGCAGAACGAGAACACATTAAATGTGTAAAATGAAGAAAAAAAACAAGAAAGCGTTTATTTTGGAGCAGTTGTGAACGCTGATAAATCAAGGAAAATAATTATTTGAATACCCGAATCAAATCCGAACAACTGCCAAATCGACCGGGAATATCCTCTACTTGTAGGTCGGGTACCCGATTGCGAGCTCTGCAGCTCACCATCCGGCCCCGATCATCTTCTCCCTCGTGCACACCGTAGTGGCCTTTGGAGCAAAATTGATTTGAAGTAATACACTTTGGTTAAAATACATAATATATAATATTGACACTACTAACAGGGCTACTTGCTTTTTACGTAGGGGAACTTGTAAGAAGCCATTTGTTTCGATAATTTTCTAAGCAATCGCATGGAAAATCGTGCCCCATACAGATCCTTCCTTAGCTCTGAAATAAATTAGGTACAGATAATAGAAGAGGGTGTACTTTATTGAAGTATTTTGTAATGTGGATTTGTTGAAATTTGTTTGTTACTTAGAAACTTGATCTTTCTGCAGGTAGCCGATGTCAAACAAACGTGAATAATTCCAAGGCCACTAGCTACTAAATGCCAAGCACTAGCATTTTCTCCGCCAGTTTGCGAAGTCGAAAGCTACAATATACATTTGCCCACAATAATGCCCCCGTAATTTCGTAGCAAGTCTGTCATTCGGGCAATATCAAGGGTCTCTCTTTGCTACTTGCCTCAATACGCCTTAAAATGGTCGCTTATACTTGTTTTTATTTTTTTATCATACCAAAATATGTTTTCATGTTTTATTTTTTTTGTGGCTAACACTTGGCTGCCTGTTATCACAAATGCACTACCCAAGATGCGCGCCCCTGAAACTTCTTGTGCATTGNTTTTTTTTTCCAGCTAATTCATGTCAAATTGACGTTTTCGAGCTGCGGGTCTCTCTTCGGTAAATCTCCACGCTTGACTAGCGCGTTTTTCTTCTCCGCCGCCTCCAGAATCTTTACCATTATTGGGCGCCTGCCAACCAGTTTTTTCGCGTCGCTAATCGGGACCTATAGTGGTTCACACGCACGTAAGCTTCCCAATAATGCAAAAACTATTTTTTGCCGCATATCTACTCACATCAATTCTGTAGCGGGAGCTTTCGGCCCAATCGTCAAAGCGTTGGACATCATCCATCGTGTAGGCAAATAATCCATATCCTTTGTCGCCGTCCTTGTACGTAAACTTGCCTAGGTCGTGATTCAGACGCGCTTGAATCTGCAGAACGACGATTAGTAAAACAAAATTATAAATATACAAAAAACATTGCAAAAAAATAGACGTACCCCTGCTTCCTCTATAACCTCGCGCAATGCGGCTTTCTCAATGCTCTCGCCATGGTCCCAACCTCCCTTTGGAAGGATCCAATCGTTCGGTTTTTTCGAGCTTGAAATGAGGAGGACGTTATCTCCATCACCGATCACAGCGGCAGACAGCAGCCGATTATTCTCCTTGTCGACGAGCTGGCCAGCACGTGCTACATGGGCTTCTAGATATTTCTGAGGAGCAATTTTCATGCCCTCAAAGGGCTCGATCTTTTTTCGCATTCCACTGCCAGTTTTCTTGTCAAACACGCGATTATCTTTCAGCCTTTGTTCGTCCACTTTCGCCAGCTGTCTCAGTGTTGTAAGGCTTAGCTTGTCGGCAACCGAATACTTTCCGGAGAGATGCTTCACGAGACCTGCATGCTCCATCTTCTCGACTGCTGTCTTCGTTGTCGGTGCTACGTGCACTTTACCCAGCTTACCAGCAACGTCGTCCATCTTCCCCGTTATCCCCAACGCGTCGTCTACTTTCGTAATCAGGTCATCCACCTTGTCAAGACCACCTCTATCTTCATCATCGGACTCGATGTCCGCCTCCTCTTCGAGGTAATGTCGACGCAGGAACCGGTGGACTTCGGCAGCAATAGGGAATCGCTCGGTCTTCGTGATACCGACGTGCTCCGAGGAAGTAGCCGACGCAGATGAAATCAGGACAAAGAGAATCAATAAAACTCGCATCTTTTGTGGTGGAGATTGGTGTGGTGTCTTGAGGTTGCGAGAGCAGATTGCGAAGTGTGGATCGACCGTAAATGTTTTCACTTCATTCATTGAAAGCGCTGGCTGGTGGCGATCCAGATCGTTTTAAGTTTTCATGAAGCATGTAATCACACGAAGATCGCAAACAAGATGGCTAGTCCAAGCACACTACCGTACTAAATGATGCGCTTAGTGACTGAACATGAAAGGGCTTGGGATGTGCTTCACAATGTCGAAGCACGATCGTCCTTGTCAGCCAACCAAACAACGCGATGTTAAAGCTGCCAGCCGGTATCCTGCATCAGAATAAACCTTTCGAGGAGTTGTTGTCACAGCCGGCAGACTGCAATTTGCAATTTGCAACCGGATGGCATCGTAAAACTACTAAATAGTGGTTATGAAGATGCAAACCATTTTCAAAATAGTTAAATTTTGAAGTACACGTATCAATAAGAAACATGTTTCATTACACACTGAAGTCGCGCGCTGTTATAAATAATAAAGCACATAGTCATTCACAGTAGTTATTGTGAAGAAGCAGCCGTCTGAACCAGTTTTGGTTTTGCTTAGCACGACAGAACGGTTACTAGAGCATCTACAGTATCATGAAAAAACCAGAAACCAGCTGTTCAAATTAATCGTACCTTTTGTGCAAGATTATCCTAGAGACGTGCACACCCCAAGAGCATTCACACAGATCGAGTCTTTTCTGCTTGGCTACACGAGTTCCTTCTGTAGTTTACACCTGTTCAGTGCTTCTTTTCACCACTCTCTTTGAAAACGCGATCAAGATATTATAATGCTGAAAAACTGGTATGTGATCGTGCGTAGTGTCCTCTGCTATAGTCAATAGTTTTGACAGAAAATAATGATATACATGTAGCTGCTGTTTTTGAGCCGTAGTTTGCAACTCCGATTTTTCTACGCCATCCATTGCCAATCAGATATCCCCATCAGGTTGCCTACAGCAAGAAGCTATTACGAGGTGTGTTACAAGATCGGAACGTTGACTCGCGCTATTGATCGAAATGTACTGTATCGCCTATAAATTATGACAAAAAGCTTTCTTTTGCTCTAATTCACGAGGAACCGAATGGCGCAAAGGAACGAGATAGCTCACTCGTTACCATACTATAACATAATTTTGCTTTTGCAAGTCATATTTAGCCGCCCTCTGTGACTAATGATGGCCTCGACACGACACCGGAGAATAGTTAAAATTATGCTTACTTAATTATTAAATCTCGAAGATTTGTCACCACAAAAATGGTTTTGTGGAAAATTATCATCTTCAAGTCATTCCATTCGATTCTATTATCTAGTGACACTTGGGAGTACTCAGCTGTACTTCTTTTTGGGCTTTGAGGAGCCTGATCGACTGATTATTATGTTTTAAAAGCATTGGGATTTTTTTTCCTNTTTTTACGACTCAGTTCCTCTGACTATTTCCCAGGCTCATTACTGCTGTTACTTTGTGATAAATAGTAGTAGTATTGTAGTTGTAATGGAAGTAGTAAAAAAAACTGAGGAACCAAGTGTCAGACAATTAAAAAATCTGATCACGTTTATCTTAAAGCTTGTCGATATTTAGAGAAATAGGCTTTATTCGGAAGGGTGCTTTATTCGGGCGGATCCGCTTGTGTTTTATAGTAGTATTGCAGTAGCCCATAATACTGATTTATATCCACTGATTTAGACCTGCGTAAGTGCATAAACCAGCTGAATATCATGCTAGAGCGAAGTCCAATATTTTGGCAGCTTTTTTTTTTAAATGTCCAGATGAAAAAATCGACGACTTTTATGTAGCATCATATTAAATCATGTTGTTGCAAAGGCTGTTTCATTTGCACTTCATCGTTTCCCGCGCAGCACGAGGAAGTGCTACCTTCTGCACGTTTTACTTCCGAGGTGTATAATTTTAAGCGATCATAGTCCGCTACATGTGCACATGTCCGACTTGGACCATTTATTCTACTCTAAGTCCATTCAATTCAACCACTATACCCATTTATTGGTACATTTGGCAACATTCTACCCATGTCCTTCATCAAGATAGCGTCTACAAAAGTGTGGTGGGTGCACTTTCGACACAACTCCGACGTCCACCTCCGCGAAAATGTTGTTGGTTGCATGAAGAAGGGACGACAAGCAATGATCCTGAATCTTCATTTCCTTTGAAATACTCATAATGTTGCTGCGGTTTGAAGACATGTACATCTTTACGACAGCCTTGTACGCTGTAAAACAGCTCGTCGTTCCGTTCAACATAGGCGAGTACCGCATTAAAATACTCTGCCAAATACATGTCTGGTTTTGGCTGCTCGTTCTGCATTAAGTATTTTGGAAGATCGCTTGGTAAAAAGTGTAAGCGTCATGGCCCTGTTAAGCAGAAGCTGGGATCAGGAGCCTGAGCAAAACGATCAAAGCTCCGGTTTCTACCTTCGCGATCTTTGGGAGTGTCTCTAATAGCTGGGTTCAGACCACTTTCATATTGCTAGTCGTCTTTATGAGGCAGACCACTTATTCTCTGTCCATCCACACGTTTTCAGCGGCTAGCTAACTGAAAAAAGCAGTCGGTCTCTTCTAGAAGCACTGTACTACCGACGCGTAGCTACCTGCGGACGCTGTGTTCATGCTGGTGTAAGACAACCTGTCGTGGATATGAATTTCTTGACGTTAGGGCCGTCTCATCAGCCCTTAGTTAACATACCCCCGTAGCGACACCAAGTGGTATTTTGTGACCAATCCACGCTGGATGTAGGCTTGAGCATAGTCAGCGATTATTGATCTAATGTCTCAGCACCTTCATTCCGTGACGGCCGCAGCATCTTTTGCACGTCTCCTGCTGCATTTGTGGGGTTTCTCGTGGAACGTTTTGTGCCATTTGTGACCAGGTTCAGTGAAAAAAAGGTGGTATTGAAAACGTTTTTCCCCGAAACCTGGAAAAATGTCGCAATTTGTTTTGGGCTCCAGGTTTCAAGCACTAGCTGAACAGTCCCATTGTATACCAACATCATTAAATCGAGCATTCACCACAAGGCTACGGTTTTTGAGCTCTTGAGACGTCTCACGCAGGTATCGAACGATGTCTAGAACAGGCTGTAAGCAAATTAAATAACGACATCGTATGAATCCAAGGCAGGAAATTGATTGTGCGGCTGCAGAAG
>Contig_34
GTCCAACTCGAGCGATGCTTCCAGCACAGACAAGGACTGGACCACGTCTGAATGTGTAGTTCCGGTCAAGAACCAAGGCCAGTGTGGTTCCTGCTGGGCCTTCGCAGCTGTGGCAGCTCTCGAGAGCGCCATTTGTCTGTCTGGCCAGCCTCTGACGCCCCTGTCGGAGCAACAAGTGGTGGATTGCGACGAGGCTTCGTACGCTTGTCAGGGAGGCTTCCCTGGCGATGCGTTGACTTTCATTCAACAGTCAGGCGGTGTCTGTACTGAAGAGGCTTACCCGTATGTATCCGGTGACTCGGGCGACCGCGATACTTGCAAGTCATCTTGCACTCGTGAAGCTGTGACTATCCGCAAGGTGGTGGGCGTTCCTGAGAGTGACACTGGGTTGGTCCAAGCAATCAACACTCAACCAGTTGCTGTGGGTGTCGCAGCAGGAAACCCCACGTGGAAGCAGTACAAGAGCGGAATTGTGTCGTCCTGCACGACGTCAGAGCTCGACCACGCTGTGCTGGCAGTGGGCTACTCACCGTCCTACTTCAAGATCAAGAACTCGTGGAGCACGCAGTGGGGCGAGGAAGGCTACATGCGACTCAAGCGTGGTGCCGGCACTAGCAGCGCCGGCACGTGCGGCATCATCGGCCCCAAGTCCGTCTACCCTCAACTGTAGACGAATGGAATGTAGCCAACTTCAAGGTATGCACACGTTTTAACCGCTAAAACCATCATTCTTGTTTTGGATTTTTTATCTTGACTTTTGTAAGAGCGATCTTAAAGAGACGCGATCTTTGCCAAACGGTCTCTTACCATGTATACACATTTGCCATTCGTCGCTTAGGATGGCGACTAACTCACGCCCCGCATGGCGCTGGGCATCGCTGCGACTAGTGAGTTTACTAGTGCTGCTAGTGGCTCTGGTGGTCGCCCAGGTGACTGAAAACCCGCCTTCAGAGCATAAGGGAGCCCCAGAGCACGAAGCTAAAGAAGGAGAAGGCGAGGGGGAGCCGGACAGTGGTCGAGTGGGCGTCGTGGCGGCAGTGACCATCTCGACGCTTGTAGCCATCTCTATCTTGTTCGAAGTCTGTACAGAGGAGCTGCGGGAACACACAGACGAGCTCAACATGCCGTTCGTCAACACGGTCTTCGGAGAGCTCACGACGCTAGGTTTTATCGGKTTACTGCTCTTTGTTGTCACCAAGATCGAGGTGCTACCGTGGCTCTCCAGGGTTATACTAGGAGGCAGTGCGGAGCTGCAGGAGATCATCGAGAAGCTGCACATGGCGTTGTTTCTCTTTATCGTCATCTTCTTGGTGCTCTGTCTCGGATTGCTACGTCTCGGGATGCACGTGCAGCACGAGTGGCGCGAGTTTGAGCGCAGTTGCGCTGACATTCCCTCTGTCCTCTCAGAGTACGCTCTCGCTACGGAGCCTCCTAAGACGTGGATCCATCGTTTGTCGTGGCGTCGAGCGACCACAGCAAGGAAAGCCCAGCGAGAAGTGGTCTACCTTGCTCTACGACGACGATTCATGGACTACCGCTCCAATCATCCGGATGAAGAAACAGCACGACTCTTAGCAAAGGAATTCCAGCTTCAAGGAGACGATTCTCGGTTCCCATTCAATGAATATCTCTCTATCATCTCTGGCGAAGTCATGGGCCGACTGATTCAGATCGACATGGCTACATGGCTCGCCCTCGACGTCGTCTTGGTGGTTCTTCTTGGTCTCTGCTGGCACGCAGGACCTCGCGGAGAAGTCGCGATCCTCCTGATCGCTGGCTTTTCCCTCATTGCCCTGAACGATTTCGTGTACCGACGAGTGAATGCGATGCGGTGTTTACTGACACCAACGCGACTACAGCACGACGCAGAGAGACTGCGTCGTAAGGCTGCGTGGCGTTGCCAGCACGGGTTATCGCCGCTCGCAGAGCCAGGAACCTCTCCTCATCCCAATGAGAAAACATGGCTACTAGTCGATGCAGAGGAAGCCGGACGCGACTATGGCGACCCGGACGGATGGGTCCCTCCCTACGTGGATCTGCTCCCCAACGGCGGACGGGATCTCCCCGAGAAGGAACTTAAACGACGTCAACGAAGCCTCATCGGTGCTGGATGGGGCAATGGAGTCGTCCTGGCACTCTTCTCTACCAGGATGGTGTTCCTGCTCACAGCGCTGCATCTCTCAACGTTCTTACTGCGTGAGACGTACCAGATCTCGGAGCTTTTCGGTGACCACCCCATCTTCGTAGCTCTACTCTGTTTCCTCTTCTTAGTTCCTAGTATCGCAGTGCCCTTCATGTCCGCACGCATCGCACGCGACGGCCTCTTAGCATTCAACGTGGAGCACATGAAAGTGTCCCAAGTCATCGTCCAAGTGACGCGGCTACTGCGTGCTCGACAGACGTTGAGAACGCTCCGCTTTGTAGCTGAAATGAAGATTCATCTTCGAGAAAATGTCCGGCGCAATCACGAACAATTGAGGGAAAATATCACCTTGATGCCGGAGGTTCCCATGCCCGTCAGTCGTCGACGTTCCAGTATCATGCCTATCGACGCTAGCGCAACATTCAAAGCTGCTCGTCGTCGCTCCTCGACGCATCTCGACCCGACCGTCACTGCCGGAGTGCTGCGCTCTATCCAGCAAGTCCCTGTCCCGCTCCAAGTGTCTCCAAAGGCGACAATCGAGCCGCCGTTGTCTCCGTTGGCAGCATACCTTACACCGAGAGAGAAACGAGGAGACGCGTACCGTCGAGAGATGGAGAGACGGGAAATTCACACGATTTTCTGTCTCTTTGACGTGGACGGCTCCGGGTCGGTATCGAGAGACGAGATGGCCAGTCTCTTACTAGCTATTACCCACGATCTGGACGATATGCAGCTTAACCGGTTAATGACGGATCTGGTAGCGGAGGAACTGGAGGGCGACAGTGATGCAGTTAAAGAAGAGGTAATGGTTGAAGGGCCTCAGGAAATCACGTTCGAGGCCTTCTACAAGTGGTGCAGCGCGAGGATCCAAGAGAGTCGCCACTCGAAAGAAGAACTCGTGGAAGAGATTTTCCGGATGGTGGACGCCGATGGCAGCGGAACTATCTCAGTGGACGAGTTCGTGTCCATTTTTAAGACGTTGGGCCAAGCGCTAGACCATGACGACGTGCGCGAACTGGTTTACCAGATGGACCGCAATGGCGACGGCAAGATCGACCTCGAAGAGTTCAGTAAGATGCTACAGAAGCACGAGGTGTAGCTATACGAAATTAATACAGTTACCAGTATTAGGTTCGTATCGATAGAACGTATTACAGTTTTTAGTTACTGTTCGCCCCCAGCGATATTTCCTGGCGTTCGCGGACAAGAAGCAATACAGGATCTCAGTTAAGTTAGTTAGCTTTTACTTCACGTACATGAACGTCAAGCTTACATGACCGTATTTCGGAATTTTGCAATGAAAATGATCACATTGTTATCGGTTCTTCATGGTCGATGCGTCCCTCTCCACCTCTCATCGCGTTAGGCGAAAAGCTCGTCTAATATGCACCGGTCTCAAACAGGAACTTTAGAATGACTGGAGCTGAGCATATCGACATGGCATATTCGGTGACGCTTTCCAAATCCCGATCCCCCGCTTCAGCCCTCGTTAAAAAATAATTGCTACATGTAGGAAAAATGATTGTAGGGTATCTAAACTATCTAAGTCCAAGTGTAGCCGTCAAAAAGCAAATTTTCTTTTTACTCATGCTGAAGATTCCGCTACCATTATCTTCTCTCCTTTCATTTGCCAGACAAACGCTGCTCCAATGTCTGAGCAATCCAATAGTTTCTGTCGTCTTGTTTCGCTGTTGCGATCATCTTCCCGAGCCCCGCATCATCAATACCAGCCTTTTTGAACCACGAGACCAGCAGCTCATAAGGGTCGTTTCTTTTCATCTTCCACACATAATGAAACCAAATCTCCAAAATCGGATTTTTTAAAAGAGTAGTGCCTGCGTCATTCAATTTCAGCAGCTGGAACACCTCCATCTCAGTAACGTGATTCTTTCGCCAAGCAGTGCTCAGTTCCTTCTCGAGCTGCCCGCTAATGCGTTTGTTGACACCGCTCTGTGATGAAACAATCATTTTCGCCACGGTTACGTCGTCGTATTGCTCGCGTAGCTTTAAAAGCAATGCCTCGATGTAATCGGTACTTGGACTCTTTACATAACTCAGCCATGCCGGTAACCCCGGATTATTCAAGACGTTTTGGCCTCCTGCGTCAAGCTGGAGAATAGCGTAAACATCATCCGCACTTTTTCCACTTTCCTTCCAACTTTTCTGCTGAATTTCTTTTAGCTGATATACCACCGTGTCTCTGCTTGTTCGCTTCGCAGTAGCCAGCATGCGCGCCAGTTCGTCATCGCCATAGTGAGCCGCCATCGTCTTGAAAATTGCTCGATCTGCTGGCAAGCGTCCTCTCTTGCAGATTTTGGCCACATAGTGCGCCCAGTCAGTAAATTCGCTACTCGAGAATACGTCGGTTTTTACTTGTTTGACCCGAAGCACTTCAAAGCGGTTATTGACCTTGAGCTGCTTGTCTAGACTAAATGTCAGTTTAGCGTTGTGAGCTAGATCTTTCAACGCCTTCACAACAGAGAATACTCTGTCTTCCGAGGCGTAGTAGGCATCAGCTGTCGTCGTCCTCAAACGTCGATAGGCTTGGATGTCAGCCAAATCAGCTCCAGCCTTGGCATCAGCTCCCTTAGTGATTGCAAGGAAGAACAATACAGCAATCGAAGTCAAGAGGGCGCCCCAGCGAGCACTACTTAAACGCTTGAACGTGATCATTATCCGTGGCTTCTGCGCTTTATGAATCAAAGTAAGAGCAGTTCACTACTTATGTGATTGGCGACGCTCGGCCATTAATCCAGCAGCCTATCAAATTGATTTAAATTTCGTGTCGTCGCGCTTTATGTGCTTGGCGACCAATATACATGTAATTTTGAAACATGTAATATAGTTTTTCTATGCAGGTATCTTTTATGCTGGCAGAAAGCTCAAGAATTTGACTGTCGCCAATCACATAAGGAACACTGTTCACCGCTGGGTCTTGTTTATGATGTGCGGTGTTCAGTACTGTACGGTACTATTAAGTAAGATACAGACAGAACATGCCAAACAAACACATGTATTTACTGCTTCAGCACACTTGATTTGACTTATGTATACTTTTGAACTTCTGAGTGTCGCAATAAGACATAATCGACGATTAGAGGTCACAGCAGAAAAGAGACCAGCCGCGCTTGCCCCTTCGGCGCCCCCGCGGTTCGCTGCGCTCGCAATATGGAGATAGAATGTTCTGGAAAGTGTAGTGCTCGGCTCGCTGGTGAGCTCAGCGCTGGGCCCGCCTCCGCAAATACCGCGCGGCCCTGCTTCGCGGGCTCTCCGCGCGGGTTTGCTGCGGCTACGCGCCTCGCACCCGCTCACCTTAGTTGGCGCCGCGGCTATGGCACCCACGTCGCCCAGCCCCGTGTGTGTTATCCCAGCGATGGACGTGTTTCTCCTTTTTTCTCTAAGATACAGTGCTATCATAATGCGGACATGTTGAAGTTATACTTCGCAGTCGGTACAATGTACTGTACATGTACCGGTAGTATCAAATTTAGGGATAGGGCTACGACGCATGATTTTGATCGAGATATTTTCATAAATTAGTACATGTAAATTCTTTCAAATATTTTGCATGCTAATATACATCCAAAAATTATCCATTTCGACGGCTACAGTCTGTAACGAAACTAAAAGCCTATTCCAATCTTCAGCAAATCATCTTTACAGTTCTATATTGAAAATTGTAAAGGCCGTAATCTATTTCGATCCCAATTGTCCGCGCTTACACTTGTCTTTGGTATTGTTAGTGCATCTTCCGTCGATAATATCGACGGAAGGTATGGCCCAGTGATATATATATAGTACACATATAATGTGTAGGCTATTTGGGCGTACGCTAGCTATTTCCGGGTAAATTGTGCGTGGTGAATTCCGTGCAAGAAGGTGCTCTTCGGCTGGTCGGTCGGGAACTTTTGTATCTTTTTGAAACTGCCTCCTCGGTCGACCATAAGAAGCTGGGGTTTTCCGCCAATCACGAATCGCGGAAAATTATTCAGATACAGCTGAGAATTGTTCGTTACCTATGTCAAAACAAGGATGGTGGGATAGGTTTTAATATTAGCCTAAGTTAAAAAAGTATATATTTTGAAAAGAATTACTTTTTTTAGCTTAGTTCAGTTATTAAAACCTCTAGTTGTCCCATTTTTTAAGAGAGTGCAGTCCAGACGACCGACCAAATTTTGAAGGCTAATATATTCACCCTCACTGATCTAATTGAATCGTCAGTCGTATTTTGAGCCCCCAAAACAATTTATAAGCCTACCTCCGAATTTTACAACGAAATTTAATTTCATTTGGACAGGCAAGATAAATCCGGGCTAATTTGGCGGTCAAACGATGTCAGATGTCTACAATTATGCCTACATTTTGTAGAACAAGAGTGAGTGAGGACCTTGTTGCACGAAAATGGTGTTAAAAGGTCATTTAGTCGAGCATGGTCTAAATAAATGATTATTTATTTATTATATTGTTTAATATATTAAAAAATAAATTAAAGTGTAGCCGTAACTTTTAACTTTTAAAATTTTTGTGGCTTCTAAAGACGAACGACTGTGAAATATATTCGTTCTCATTGAGGGTAGCCAACTACGATCATAAGAGGGCACAAACGTGATCCAAAGCTTACTGTAAGTGCAAATGCAAAAAGGTCAATGAAGAAGACGTAAGGCACATTACGGTGCCAAGATTCCTGTTTATTCCCGAGCTATGTGGTCACTCGAATTATTCGAACATAGCGTATGTACCCGAAGATAGTGTGGTGTAGTGATTTCTCCGTGGTTGCGGATTATCACCCGTCGACAAAGACGTGACACCGCCCAAGTTGTTCAAGCGACGAACCCTTGGTCGGGTGATGTACGGAGACGCCAAGGTGCAAGGGACTCGACGGCGTCACCTCCGAGTTTTCAACAAATATCGGATACGGCCCTATGTCACTGAATCCAGGCTGTCCTTATTATTAATAATGGACTGGCCGGATTCGCATTCAGCGGACCATCTACGGTACGAACCCTCAGTGGCGGTTGGGATGAGTTCGCGGAATACTCAGCGACCTTTGGAAGACACGTTAACCGTCTGGGACAGGGCGCGGACCGTTAAAGATGCTCATGCGACAGTGCAGACGACGCTTGGCATGCAAGAAGATCCATAACGGATCATTGTTCACTTGATATTTGTTTACTTGATTAGGACTTCTTATTAGGAATAGACCCGAAAGGGTAAGCTTAAATACAGAACAGAATTTCCACTCAAGCACACAGAGCGACGTCCGGCTTTAAGGTAAGCGTCAGGTCAAGCTTGTTTGAGTGTGTTATGCCTGTCGGTGAACTCGAAGCTCTGTAGCGAGGGTTCACCCGGCAAGGCCAAGAGACTTTGTGTATTGGCCGATTATTATCGGGAGGTTTTACGTGACGGCTTATTGTTGCCTATTTGCACGACTGGGAGTGCTTGAATTGCCTCCCTTTTATTTCTTCCAGCCGAGTGTTGAACACTCGGTGATCTCGTAAAAGGCTTACCCGTGCCTGGTACCCTTCCGCTGTTGGGACCACGAGGATTCAAAACACCTGCTAGCTTTGCTCGTGCTAGTAGCGTGTTCTTAGTTTTACTGGTTGGCCTATATAAATAGTTTACAAGGTCCAGTTTGTGGCGGTGCAAGGGCAGAACTGGGGTCTTCAGGTCCGCCCGAACGATCGTTTACTATCCTAGTAGACGTATTGTTGTGGGAACGTCCTAGCTACATTTGTAGCTAGAGTTCACGTGGGAATTCCAACACCACAAGTGGTGCCGCGACCCAGGAACAGATTGTGACCATTGTGAGCTGTTTGTATGGCCTTCCAGTTTACGAGATACCAAGAGAAGAAGAAGAACAAGAAAAAGAAAACAAGAAACATGACGAAAGGACAACCAACGGTACCAGTTACGCCTGCCAAGTCTGGCGGGGCTCGCAACGAGAGTTCAAGCCCGGCTGCGCGCTTTGCAGCCGCCACCGAGCTTTCAGTGAGCTTCGACGACGAAGCGGACATCGGTCCTGACGCCCACGATTATGAAGATTACGAAGATAAGACGCCGGCTCCAGAGCCAGGCGCAGCGACGCCGGAGACGGCCACGCTATCATCGGGGCTGAGCGAGGCGACCAAGTCCCTTTCGAGGAACCTCGCCGACGAGCTCGATGATGTTGCGGGACCGGAACCCGCCTATGATGATTATGACGATGGGACCGAGGGTTTTAAACCTTCGGTGGCGAGTGCAAAGCATTCAGCACTGCTGAAGGCACCTCGCCCACCTATCAACGGTGATACACCAGCCGCCAAGCGCGTTTTCGACCGCGTACAAGCGCTGATGCAGAATGATGAGTGGATGCAGCTGTTCAAGCCCATCCCCAAGAAAAAAGCCGACTGGCCTGCGCTTGCGCAGGAACTTCAATACCCAGTCAACTCGGTTTCGACTAGTCAAGTTGCCGAGGATTCAGTTTCGCTACTGTTGTCGCTGGGGTTCGAGAACGAGACGTACCCATCGACGATGTCGCTCCAGGATTGGAGTCCACATGAAGCCGGAGCTGCTCTCCAGAAATGGAAGAAGAAGCTTCGGAAGGCGTTTGGCGCCGTTGGCATCAATGCCGGAAAGCAGCCTGTGAGTCGACCGATGATTCAAGATGAAGATCCGTCTAAGATTCCACTGCCGCCGACGCCCCAACGACTCGTTCGTACTCCTCCGACCAAGCGTGGAGCTGAGCGTGGTGCCTTTGGCACTACCGAAGCTTCACCGTACTTTCAAGACTCGCACATGGTTACGCCACGTTCGGAGAACCGTATGCAACGTATTTACGCAAGTAACGAGGGTTCGTTCGGTCGCCGAGGCGGTGCGCGAGCTCCCAAAGGTGGTGCCGGACGTCGTCAAGTCGACAGCGATGGTTCTTCCAGTGACGATGACATTTTGGTGCGTACATTCGACGAGGAAGATCCTCAACTCGAGTTGATGCGTCAGATGAATGAGCTAGCGACGCAGAACGACGTGGACCCAACACCGAGGATTGAAATGGCTTCGCACCGACCGCTGGATCGCATCACGCCGTTCTCAGGCTCTCGCAACAAGAGCGAGAACTGTATACAGTGGCTCCGTGGGTTCGTCTATGAAATGACTGGAACCCACACAGATGCCGACAAATGGTGCATTCCATTTGAGCTAAGTCTCCGGGACGGAGCCATTCATTGGTTCCGTCAACTTCCGAAGAAGACGAAGCGCAAGTGGAAGCTGCTGAGCGACGCGTTCATCCGCTACTACTGCTCGCAGATAACGCAGACGGCACTGTCGCGTTACTACTCCGCCAAGCGGGAACGTAATGAACATCTGTGCGACTACATAAACAGGCTGAATGGCTATGCTCGGACCGCTCGTCTACACTTCGAGAAGAGTGGTCGCGACGCGAAAGAACACGTACAGCAGTTCCTGGCAACATGCGATGATGACAAGCTGGCGGAGAGTCTCTACCACGCTCGAGTCGCCGACATTCACGAGCTCGAAGAGATCATCGAAGATGTTCTCAAGGGCAAGGAGAGAATGGCCAAGCGTGACAGTGAGTACCGATACTCCAAGAGTCGTGATACGCGACGCGACGATGGATTCGCCCGCAACAACCGGCGTGATGACCGTCGCCGCGATGACAACCGCAACAAACCAAGAGTGACGCTCATTGAAGCCACAGTGGATGACCTACTAGCTGAATTAGAAGGTCGTGAAGCTGCTCAGGGAGGCACCGAGTATTCAAACGAAGATCCGAACGCTTACAACGATGTCCAAGACGAGTACAACGACTTTCAGTCCGATAATACGGATGGTGATTTCTCATTGGATGAAAACGACCGATACCTCGCCGCTGCTAACGAAAATGAGCGCCGTGCAGCTGCTGAAGGCACCTACGCAC
>Contig_35
TGCCAACAAGCGGAGGAGGGCGCTCCTCGCCGTTCTTCCACAAGTCATGCCAAATTAAGCAGTCAATCCCACCAAATCATAGCTTGCAGTTTAGGGCAGCATTTGGCAACTGCGACGGTAACGGCCCCCTTGGAAGCTCCTGCGGTCGTGGAACAGCGTTCGTAACGAGCACTGGGGGGAAGCTCTTCTTATTCGTTTGTATTATGCCGACGGTGTACAGCAGTTGTAACGAAAGTTGAGCCGACGTGTAAAACCGATCGGTGATGACTGCGTGATCGATGCCTTCCTCTATAGGGGGAAGGACTTTGGTCATGTTCCTCAAGACTGCGCTCGGTCCAAAATTTGGGTCAGCAGAGAGCTGCTTTGGAGCCCCACCACCAAGCTCATCCGTGTGCTGATCAGCTCCGCATAATTCTCCAAGTCTTTCATGGCGTATATACAGCATAAATACATATTAGAAAATAAGATTATACAACATTTGGAACTTAGAAAAAAAAACGCTGTCCTTCACAGGATAGCGCTGATACTTACCGAAGACAATACGCGGTTTCTGCGCAGCACATCATGAAGACATTCGTACCCATTTGTAAGGCTTATCTTTCATAAACTGGCGGGCCACATTGTTGCGGCTACGTGACGAGATCATGACTTCATCGAACGACATGACAGGCGGGGTGTGGTACCTGCTGTTGCAGCGTGTCCACCACAAATCGCACCTTCCAGGCTCGATCCGTCTCCGCCCTCGAGTCGGCGTTGTCCGTAAAGTACAGGCTCTGCATTATCCTACCGAAACGCGCCTTTGACGTGTACTGCCCGAACGTCCATTTTGGGATAGCACCAAYATCAGGCTTGGCCCACTGATCAGCGAATCGTCGCTTGTGAGGGCAAAGCATTCTCGCCACAAATAATCCAATGCAATGCAATACTTCCTTCGCCTTGATTTGTCTTTTTGTTTCACCGAGCAGTACTTCATCCCTGGACGTATCCTCACCTTCACCGAAGCGTTTTTAATGCATTGTATCCACGCGCTCGTTCAAATGCTGGCTGTAGTATCGATTGCTCTCTGTAGCAACTCGCTCCATTCAAAGCTCCATCACTTTCATCTGAAGGAGTTTGGTCAGGCTTCTCTTCAGGTTCTTCATAATCACCCTCTGGTGTTAGCGATGCAGTCGCATCAATGACACCTGACAGCGTCTTCAAATTCGTCTCCGTTTCGATATACCACTCGTCTGAGTCAGCACCGTCCCATCCATCAAGCTCGGAATTCAGTGCCTCGTCGTCAGAAGTAGCATCCGCGCGCGAAGCCTCATCTGGTCCGTGCTCGGCGGATTCGACAGTGTTGCTTCTATAACATTTCACATAGTAATGCGTTAATATACAACATAATCGTTTTCAAATATGTCCTACATAGAACATGATATAGCAACTTACCCATCTGGAGAGTCAGGAGCCTGTACTTGCGCTGTAGAAGCATTCGTTACAACAGGTTGTTGTGATTGCTCAGGTAGGCCCACCGACCACTCATCAGAGGTGTTTAAGTCATCTACTTCCGCGGTGGTATCCACCACGTGAGAACCGGAGTCCTCGCCGACCCGGCGCCGGGGACGAGAGGCTGCAAATTGAAATGCACAAAAAAATCAACATTATGTTAGTCAACACAAGTAGTATATGCTCCATGATCGCGTGACTAACCTTGTCGTGTCGCTCTTTTTGCATTTTTCTGCACCCGTGGCAGTCGTCGTCTCCGACAAGCCAGCAGTCTCCACTGATCTTTTTCTTTCAGATCAGCAAGGGGCGCGTTTACGTGTGTCGGCTCCTCGTCGTTCCTGCGCTCTCGCTTTTTCGCTTTCGAAGCGTATCGAAGTGCGGCTGCTGATTCAGCTCGCACCAGCGCCCTGGACTCCTAAGCTTTTTTTTCGAGTTAGGGCAGAGTGCTGTCGCTATGATATCTTCTGTTTGACCGGGCTAGGATAATATAGCATGAATATAACATCAGTTCAGTCCTCACACGTTGTATATACTTCATGAACACTACATACCTCTTTCGCGTTGATGTCTTGGTCTTGCAGGACGGACCGCCCTTCTTCTTCGCACCCATCTTCTTCTTCGCCGCGGCTTTTTCAGCCAGGCGGTCCGCCATGCGCTGCTTTGCGGCCTCGATGTATGAGGCGGTCTTTCACGTGGGAGGGCGCTGTATTCCTGACGCGGGTACGCGCTCCGGCCCCTCAGCGTTCGTGTCCCTCGTCTCGTCTCCGAAGTCGGCATCATTTTGCCTCCCACCACTCAAAAACGCTCGGTGCTCTGCCAGCAGGCGGTGCCTGTCGGCAGTACTCTTTCCCTCAAGGCGCGTTCGGAACGCTTCAGCCTTGCGGCGCGTCTCCCTTCGCGGCGCCATAATCGTTTTATTTATTTTTTCGAATGAGGGGGAGACTCCACAGACACAAAACTATTCGTACTTAGCAACAAGCTGGCTTTCCTGCCTAGGCCGTCTTTGTCATTTTTGCTCGATTTTTGTAAATATTTCTGCTACACCTGTGCATCCCATGTGGAGATAGACGAGTCGCTCTATTTATGTACATATTGTCGTTTACAACATATGAGTACGGGGGGGGGTAACTGTAATAGAAGTCGCTCGGGCTCCTTCTTTTGCAGATTAGGTGTGAAACAAAGACTTCATATAAAACATAAATGCTAATTATGCTGCATTTATGTTTTATATGAAGGCTTTGTTAGACCATTACTTATCAGAAAGTATTACATGTAAGGCTCAGCCAATTGGAATACCTATATTTATTCTTTCTATACCGGTAATTTTATGATACACAAAAACCTAAGCAGAATCATTGAAAGCACTTCTTTTAGTGATAATCCACTTACGTACGATGTAGGCCCAATAAAGTTTCTTTTTAAAATAACAGAAAATTTGCATGCGAGTGGCTCATTGAATTTGACACCAAATATTTTTTCTCGCTCAGGTACAGTAAAAGTTTCCTACATTGCTTACAGCTTCTACCTTGTGAAATTGTTCCCTGTTGCCAACATGTGTCGGCAAAGGATTTTTTTTAAAGTTTTTTTGCGTTTCCTTCACATCTATTAATAGGAACAACACTTTGGACCTTCTCCCACTGCAGCTTCATTTCAATATTTTAAATGTCAAATTACTTGGTGGCTGCTTCAAGGATCCGAAAGACACGAACGTCTTGCCATTTTGAACAGCTGCATGACCTCAGAGGTATCATCTAACTCAAAGGACAATTTGCAGCTGGAGTTCTTAGTGTCGAGCACGTTCATGCACAATTATATGGCGATACTGAAACCGCTTTAAAGACCTGATACGCGTAAAAATGCAGCATCTATTCAATTGCAATTATCAAGAATCACATTCGATAGCTCTACTCTGTGGAATAGATTATGGCGTAGATGACGCCACCGCCAGTAGCTTGATGTACCGGTCGAGCATTTCATCAGCGGCTGGCACACCAACAAACACTCTCTTTAGTTCTTCTGGTGTCTTCTTCGCATCTTGCCACTTGAGGATTAGCGCACTCTGTAGATCAGTAGCGAGTTTCTCCGTGCTGGGATCATTCTTCGCGGCTGAAAACATTCGGAGTAGAGCTATGTCATGAGAGTTATCCCTGAGCCCGTCGATGACTGTCGTCTTCTCATTAGGATATCGGTCGTTGAAGGTTTTCAGGTACTGCACCCACGTGTTGAATTTTGGGTCGGCAAGGAGCTTCTCACCGCTTTCGTCGAGATGCAGGGAGCGGAAGGCTGTCTTAGGCTCCATCTTAATATCCAACCAGTAGTTGTGATACGCATTCTCCACTTTTTCAGCCATCAATCTTGTGAGTGGATTTTTCCTTCCTGTCTCGATAATCCTTTCGACGCCGAACGGTTGGTAACTAATACGGAGCATGTCAAACCACGATTCTTGATTGTTTGGGTGCTCTTTGTTGAATTTCTGCAGATATGCCAGCCACTTGTGGAACAGCGTGTTGCTGAGAATATCATCTCCGACATTGTCAAGTGCTAGCACCTTGAATATACCCTCCGGGGATTTTCCGCTGGCAAAAAGAGTCGAAGCCTTCTCCATCTGCAGCTTGGTTGCAGTGCTTTCCAAATTGGGGAACTTTTTGGCTTCTCCAAGGACTCGAAAGAGACGCATGTCCCCAAAGGTGTCACCTAACTCCAAGAACATTTTGTCCACCTTGCTGGGGTTCTTGTCGACGAACACATTCATGTAGGAGACCCACACATTGAGTTGCGGCTCGTTGAAGAAGGCGGTATCCCCATATGAAGACCGTAGCCTGTTGTAGACGTCGAGGGGAGACTCTTTAAGGTTCATCCACCTATCGAACTGCTGTGCCTGCAACTTGGCTGCAAGAGTTTTCGTCTCACCTTTCGAGCTCGCGCCGATAAGCGTGTCGAGTAATTGTGCATCTCCATACTTCCGCGTTAACGTTTCTATCGCTGTGGCCTTCTTTTCAGGGTATCTCGCATTGTAAGCGCTCAAGTACCTTTCCCACTCTTTCCACCGTGGACTCCCCAAGAAAGCTTGAGTCGTAGTGCCATATTTGAACGCATCCATAACTTTGTCGGGCGTTTCTCGACTGTTGAGCCAGAAGTCAAACAGTGCACTCTCTACCTTGTTGGCGACAGTTTTGGCCTCTGTCGTTGCTTTCCCGTTCGCAATCAGTTTAAGGAGTACGTCTGTGCCGGCTTCGTCACCTCGAGAAAAACGTTGCTTGAGCGTAGGAATAATCGACAATGGGGCTTCCTTGGGATGTCTTGCGTTTACATCGTCCACGTACTTGAGCCAAGCGGAAAATTCAGGTTTTGGGAAGATGGATATCCCTGCCCAGTTAAGGTTGAGGGCCTCAAAAACCACCGAGGGGTCTTTTCGAGTGGCAATCCAGAAGCGTATCTGGTCCTTTTCCAATTTAAGGGCGAGTTCACTCAGTTGTGGATACAGTTTAGCAGCTTGAATTGTGTCGTAGACAACTTTGTCGCCGTGCAATGATGTCAGGGTGGAGATCACTGAAGATTCTTTATGAGATGACTTGGCACTCAAGTCGTCGGCGTACTGAACCCACTTAGCAAAGTTGGGTTCATGCAACAAAGAGAAGATATTTGGTTCGTCAAGGTTCATGTTCTTGAACACTAGCCCCGCAGGTAGTCGCTCGTCTAGCCATTGCTGAAGCTTCGCTGGAGTCACCGCTGAAGACTTGACCAACGCCTTGATATTTTCTACGATGCTGGGTGCTCTCTCCTCGCCGACTAGATCAACAGTACTATTTTTTCGTAAAAGCCTCGTGCTTGAACTCGCGTTTACGGTATCGACTTCAGTCCTGTTGGGAGCGTGTCCTCGTGGATCTTTCGCGACTGATGCGTCGACAGATACACTGGTAATGACGAAAGCTACGGCTGTCAGAAAGAAGAGATGCATCGGGATGCAAATTCAAGAATGAAAGTGTTTTCGTGCAACCTGAGGGTTTACAATACGGTACGGTACTGTGCAATGAAATGTACAGTACATTGGTATTAATAAAATGCTTTACGCTTACGTACGCCGGTAAACATAAATGCAAAGAAAGGTTAGTCTGGTCCGAAAATGGTTATGTTTACGACTTTGTTCATAAACGACTCACGTCGTCTTGCAATCATGAACACTACTTGATGCATGGCAATGGATACGGATACTTATGTGCAACAAAGGCGTGCAATCGCCCAGAACAGCTCTGGATTTTAAATCGGATTGCAAAACGACTGGCCGCCAGAAGTAGAACTTGCAAATTAATGCGACAGTCATTGATACAAAGATGTTGCGACAGAATCAATTCATCCTATAATAGTACAGAAGTCCCTCAAAGTAAGCGTCACCTACTTACGTAATACCCCGCCATATCTGCTACGGTACAAATAGGTTCAACTGGCCAATCACAAAAATGCACTGATTTTGGATGAACTGCAGCGGCGGGAAAGATCTCCCATCATTTCCAGACCGGTCCGGCCTCTTCGCTAACTAAACCATTGAAAGACTGAGAATGGAGATTAAATGTACGAGGTAACTCATGCTCCCGCTACGTACGCCTCCCTCCATGCACACTATCACTCTTCCAAGCGACCATGACCGCCAGCCCCATGCCGCGCCGGATCCGCCTTAATATGGAGCAGAAGATCGCCATGTGCAAGTATGCGAAGGATATGCGCGCCAAAGGCAAACTGTCCAACACACAGCTCGCAGCGTGGGCAACACGTGCGTTCAAGCTGGAAAATTCTCTTTCACGCGATGCCGCTCGCAATGTTATCGCTGGGGAGTTTAAGTGGGCCGCTATGGGGCCCTGTCAGCTACAGCGCAAGCAGCTCGTCAGCCCCCAAATCCAGGAGACGGACGCTCGCATTATGAAGGTCTTTAAGGCCATGGACGGCAAGGTGGAGGCTATCACAGGCAAGGTAATAAAGGCCATTGCTCTTCGCGTGAACGCGTATGGCGAGAACACCACGTTGAAGCTCTCTAAGGGCTGGCTGTATAGATTGCAAGAACGTCACGGAATCTCCAAGAAGCGGAAGCACGGCGAAGCTGCGTCAGTTGACCAAGAGGCAGCTGAAGCCGGACGTGTGAAACTACGAAAGCTGACGGACTCGTACGCCCGGTCCGAGATCTGCAACGTGGATGAGACCTCGTTCTTCTTTCGGAGCGAGGCTAAGTACACTCTCACGCAGAGGAAGGTGATCTCTGGACGCAAAGACCCCAAACATCGGCTGACACTGGCTCTAGATATCTACACCGCTCTTTGTTGAAGTAAGGTGGCCTACGACGAGATGTCGCCCACAACCATTCGGAACTGCTAGCGGCACGCAGGCATTCTGTCGAGATCGCCTCGCTTCTTAACTAAATATCAGTACTTTTTAAACATCTGTTTTATCACCCTCTAAGATCGTGTCTCGGTCCCCCCTACGCTTACTTTGAGGGACTTCTGTACATGCAAACGCAGCGTGCAGCTTCATGAACACCTACGGACGGCGTCGGAGCCATCCTAGCAGTGCTAGCAGTGTTAGCAAAGGCCACGGGCTATGGCCGCAGGCCAATGGCCGGGCCTGTCTATTGGCCTAAACCCATGTCGAAAGGATTAAGGCACTCGTTATTTTGCCCGACTGAGGTAACATATCATCGACGTTTATACGTGTACAGATTGTGTAGTACGGTTAAATTGGAGCAAAGGTAGGACACTAGCGCCGTCTGCAGCGTGGGCCCGCCCCTCTCTTTGCTTGCTTGCTGCGCTGCGCTCGGGGGGCGCCGCTGCGCGGCCTGCCCCACCCAGCCTCCAGGTCCTCGACTTAGCAAGGCGCTGTGTCTGGGATTAGATATTAAGTCCAAGCTATTAATAGTGTTGCCAAGACCGTCGGCTAAGTCCATTTTATGCATGTTGGGAGTACAATTGTATAGTCGGTTAGCCAGTCGGGCAAAATACTAGGATGAAATAACTCGTTTCAACCCTACGATTTAAATGTCAAGCGCACTAAGGGCGATACGTTAATTCATATCTTATATTAATAAATCACAGCGCCTTCAGCTCAACGCCTGCCGCACTTACAACGCCAGTGTGTTCGCGGCATGATACTCAAGCTGCTAGAGCTGGTCGTCGCCCCAATGGACAAAGAGAACGACTACGTCGGTACCTCGCCGGATGGTACCGTCTTCACGACTCGCTCGCTGTGTTGATGGTCCGCGAGACTGCTCATACAGAAGTGGAGGGAGCCACCCAGCCAATCTGGCGGCGAGGTCATCTCGGTCTCCTGTCCCGAGAACGACAGCATCAAGATCGTCGAAGTCGAGCGTCAGACGTGGCGTTTTGGGCGCCAAGACTGAGGCTGGGCAGTCGGCTTTATCACAGGGAGTGAATGCTGCGGTCGTTGCCAGCAGCTCTAAGTACGGCATGGTCAATTCCATTATGAAAATCTCTAGTATCGGAAGCATATTCCCAGTTGCCGTGCGTGTTGCGGTGTAGAACGCATCACCAGCAACACTTGGATAATCGCAGTTGCTGCAGGCGTATCCGTCGAATCGAGTGAGTCATCGGCTGCGTCCGTGTTCACTGCCTCATTTGCGCGATCGAACCTGATGCGGCGATTGTCACTTGATCAACGCTAACCTTCGTGATGGTGGAGCTCATAGCCCAATGCCGCACTTGGGCTGGCAGTTTGATCCACCACGGTTTCTGTTGCTGAAGGTGTGTCTTTGCCCGGGCTAGTTGATGGCGCCACTGTCGTGACCGGGAGAGCTTAAACGCGTTGCAGCTGTGACGAAGGGGGTGGAGGTAACGGGAGGAGCGGATGTATTGGTGTTGGAGATTAAGTAGGGCTGCCGAGACGTCAAAGGTAGGCCAGGTCGCGTACAGCTCGACACAGCATACATCTTGCTGTCTCCGAAGAAGCTGCGCTGGACACGAACGTAACCATCTTCACCACATGAAGTATCCCCACTGCTTCTTAATGCGCCAATACAGAATGCTATCTTTCCTCTCACCAAACCCACTCCAAGTCCCCATGTCTTATCGCAGCTCGCACCCGTAAGCACGCCACCTGAGTATTAATAGTACTGGAAAGCAGTCGACCGCTGTACAGGAAGATCGACATTGACTGCGCAAGGCATCCTCAACCGCGCCAGGATCTTCGCGAACGGGTTCGTAACCGGTCACACCAACTTTAAATTCTGCGGAGAAATTCGGCAAATATTGCCATATTGCCGTTCTATAAAGCAAACGGATACGCGTCCAGCGCGCACATTTTTCCATTGCGCTCGCTAGCGATCCAGCACGCAGCGTAATCTCATCAACAGCCACTGTAGGAGCCCGAAGACGATGTTGTTGCGCTGGATCCCGCCGAGCTGGAACATGATAGCAACGTAATCGTCTCGTAACATCCCAGTGACCCCACGTTCACTTCATTAGAGGAACTCACACTGCCAACAGCAGCGGTCTTGGACGACGGAGAGAAGGGCCCGGCCATGCTAGAGACGCTCAAGTGTTGCTGTTGTTACTAATACACAGATCCCTAGAGGCGAGTACACTGAAATGGACATAATATACGTCTTCGATTGCTACATACGTACATCCCCAGTGCAGATGATGTGAAGAAGTCCATTGAGCTCGCTGTTGACGCCATGATGGACTACCTCGCAGGTTGTAATGCACTTGAGACGTTCTTGCTCGATATATCGTTGGCGAGCAAAGGGTAGAACATAGAGATCCTGGTAATGCTAGGAGAGGCTGGCGCCAACCTGCGC
>Contig_36
GGTTTTCTGTCCAATCAGGCTCACGGAACGTTGACATAATGCTAACCTGCAGATGAGTTGAAAAACAAACCTTTTTGAGTGGTCGCAGGTAACGGCTACCGACTTCCACTCGGCTACCATAACCGACTCCCAGTTTGCAGGGTCAGTGCAGGTGTGAAGATACAGGAATCCTATTGGCTGGTGAAACAGAACAAAACCCGGGTTATTAATTCTCGGAACACCAAAACCGTCAAATCGAGAAACGAAATGTAAAGGTTGCATCCCAATTTACATGATTACCGTTCTTTGTAAAAAAATCTCGTCATGTTTTCCAAAAACTCCACATGTTCGCGAAGTGTTCTGCCACGCAATTAAAGGGATATGGGTCTACAAAGAAGGAAATTAGGCTATTGATTATGGTACGTTTAGTATTAATAGTAATCCCTACACCTGCCGCCTCTGCAGCCATCGCAGCTTGCAGCTGCTCCGCTCTGATCTCAGATAGAGCTCTGCCTGCTCCATCACCTGCTTGCGTTCGGCTGCCTCAATCTCCTTGCGGAAGTTCAAAAACTGCGCCTTGTCCGGGTAAAACCCCAACGCCCTATCAACGACCTCGTTCGCTTCGTTAAAGCGACGCTCCATGAGCCGCAGCTTGGCCATCGCGTACAGCGCCTTGGTGGACGTCTCCTCTACAGCCAATGCCTTGGCTGCGTACTCGTTGATTAGCGATCGATCCTTCATTTTGATGCCACAGATCGCGACGTTATTGCACAGCGTCACGTATCTTTCTTGCATGTCTAGATCGTCCCGCTCCGCCGCAGGGACAGTTTTGCCGTAGTATTCACTCTGCTGGTGCTTTAGCACGGCCTCCAGGCTCTTTAAGAAGGCGTTCTTTGCCGCATAATAGTTCTTTTCCTTGAATTTCGACTTGCCATCGCTTTGCGCTCGTCCGCCTCCTCCAGAAACTCAGGAGGCGTCACATCGTCCGGATTCTGCAGCGTCATGGCTGCAAGACGCTCTTCTGCTGCTCGAGAATACCACTGGTCCAGGTCTTTACCCTGCGCGTGCGAATGCGGCTCAGAGTCCCGCATCTGTAAGAGTGTTTGTCGCACTTGTGGGGACAGAGATTAAATTATTGGTTCCTGAAGTTTAGTACTTAAAGTAGCAAACAAGCCTAAGATGATTTTACCTTTCACCTCTCCCTTGTAATAGGGATTCCGAATTACCTAGAATAACTGTTATGAGGTGCTTAATTATGGGAATGTCACTATTGTGTATCATATCCGAAGAAGGCAAGCAAGGACACTTGCTGTTTGCACCCTTCCTTCCTGCTTAGCTCATATCGTAGCTATCTCTGCATCGATCCAAGTTTTTGATCACCTCTACCGACACACCCGTTGAATCTGCTCAAATAATTAGCTTTGCGACCCACTTTAGGTGTTTCATAATATTCGTAAGAATTGAGCTCTGCATAACCATTATCTGCTTCACTGAGCATGAGCATGATGTGAGCTGACTTCGATTCGACTGGCGTCTTGATGGCACCAGCTTTGAAAAATGAAGAAAATCGCAAGGAATGTACTTGTAATGGATGATAGCGTGCTGGCTTCTGTAAATAGACCATTTTGAAGGTACACATAGCTGAGCCACCTCACAACAAGAATACCCTTATGTAGGCATAAAGTGTTGGTTGGTTCCCGGCGCTACGACTACGTAAGGGCTCACCTGTATTTTTTATCGTGCTGGACTGTACACCTAGAAGTTAGTAATCATGTGTACCGGTACAGTATGCTTAACTGTAAGTATCATTCTGGATATTCGCCTAATAATGTGTTCTCCAAATAAATGGTTACCTTCTAGTATGTTCTTCTTGGGTGGAGACAGCTACACCAAGAGGTCGTTATCTACCGAGTGAGGTCGATGATCGACAAAGTGTTCAATGTGAACACGTACAAACTGAGTATTAGGACCAGCGTAAGTCTGAAAACCGCATAAAAAAAGGTCACTAATTGCTCCAGTTACACAAAAGAGCGTCCTCGATGATGCCGACCTCTGTCAATTTAGAGATACAAGCCCGGCTCCTATTACAGTAATACTCTTAATAAGGGAGCCGAATATACCGGGCTCTCGACTTGAAAATATAAAAGCGTGCTCCGGCTCGGTTCGTCCATCCCATGATGATTACACACTGTGCTTCGTTTAAAAGGTACTACAGAAGTGCTATTACATGTGCCATAATAATACCCACCGGTATTAAATTGATACCGGTGTGTATTCTTTACTATTACATGTAATAGGTAAGAACTGTACATGTATTTGATTCCAAGATTTAAGATGCGATTGTGGAGATTGTGAAACAAGTGACGACCTCCCGGAGCCTGTCAACTTCACAATTTGCTGTCCAACGCTCAAGTATGCGATTCTATTCGGTGTTGCTGACTATTGTGACTCTCATTGCCAGTACTTATGATGCAAAAGTAAACGCTTCAGGCATCCAGGCTATTGCTGTCAGTAGCATTTCCCACGATGCTCCTGCTGCGAGGATGCTACGAGCTGACCATGCCGATGAGAGAGGAATAAGCGTACCCAGTGCCTCAAAGATCGTCGAATGGATGCTTACTCCGAGAAAGCTCACATTTCTCGAAAACCGCAAGGTCCAGAAGTGGGTAGACAAACAGAAGACGCAGGAGTATGTCTTTACGAAGCTGGGCCTTAACAGCGGACTTGATAAGGCTCTCTCCAACCCGAAGCTCCATGTTTATGCTGCCTACATCGATCGTTTCAACGTGAAAAACCCCTCAAACAAAGTGGCATTACTCGACAAGTTTAGTGAAAAGTACACAGACGAAGGGGTAGCCAAGATGGTAGAAATGGGAATACGATCCTCAAACTTGGAGACGGAGAATTTCGCGTCGAGACTGTGGAGGGAACTGCTGAATAAGTGGATGGGCAATGCCGAATCTGCCGAGGGAGTTTTCAAGATTCTAAAGCTTGACGAAGTGGGAGGTGGCATTTTCGCGACGCCGCTGTTTAATACTTGGTACGCTTTCATAAAAGAGGGTTATACGCGGCAGGCAGAGGATGTCGTGCTTCGAGTCTTGTCGGACAGGTATGGCTATGACGGGCTATCGAGGATTTTCTTCCGTGGGCAGCGTAACTTTGATCTTGTGGGCGATCTCCCCATCAAATTGGAGACAAGAATGGTGAATAATTGGCTGAACAAAGATGTATCTCCTGACAAAGTGTTCAAGCTGTTGAAGCTGGATGAGGGACTGGATAAGCTTCTGACCAACTCGAATATGCAGGTGTGGGAGAGCTACATGATGAAATATAATTTGATGCCCGATGTGGAGCCAACGACGATGATGCAGACGATCACGCGTTTCTACAATTTCAAAGAATTGTCATCTATGCTCGAGAACGCGAAAATGGTGCCTGAACTGAATAAAGTTGCAGAGAGATGGCAACATGAACTACGTGTTCATTATTTGAGAGCCCCCAAGATGAAGAAAGAAGGATGAAAACGTCGAGCAGAGTTGTACTGAGGGTTAGCTTGCTTTCCCTGCCGCCAAGGCATGACTCAAATACGGGTTAACTAACAAAGACAAGATAATGCATGTACAGCAGATCCGTTGTGCTGGAGAGGGGAGTAAGAACGGAAGAAGATGATACTTCAGTACGTCCTAAACGTCCTACTGCTACTGTAGTATTTGTCTAAATAAAACGATTTATTTTTGAGGTCCAATTACCAGTTATGCTTTTAAGTAAGAATCCTCGTATGTGTGATTGGTCAATGTCCCTTTTGAGATCTATATGATTGGTTGAAATATGTACAAGATGATTTGTATGCATTTAATTATAATTTGTCCTAGCGCTGCGAATGAAGAAGGCTAACCGCGCTTTCGTTGAAGCAGTACAACAGAAGTTGTCACGACTTTAGAGACCTACTATTTTTTTTTCGGACCGGACAAGTATGTCGATAGCTGCATGAAAATCTCATATTAAAGACAAGTTTAAATATTTAAAAAAATAGGACATTCTAAACTCGCTTTGGTCCCGAGCCTCAGCATGCCTTTTCAGCAGGTGATCACACGCAGCGTAAGTCTAGACAAACGGATCAGTGAGGGACTATTAAAAACATTACAGCTGGCGTGCTTACTCATTTGGTGATAGTAGGGATCAACTAGATCGTACGCAGGTAAAAAAAAATATTTTATCCGAGTCTAAATTCGCACTATGCCCAATTTTGCACACACTTGACAAGTGTACGATTCAGCTAACCGGTCCGTTGGACCGGAAGAGGAACAAGAGGTTTTCGACGCGCAGAAGAAACAACGGCATTTACCACGTCCCGGAGCAGAATGAAGAGGAGCACGGTTACCCAGGACTTCGAGTCCCTGCACAGCGAAGATCGAGCCAGGCCCAGCATTATGACTCTTGACCCCCTGACGTCCATGACGCGCTCCGAGGAACTCCGCAACCAGGATGTACGGCTCGAGTGCCCGCCTAAGCTGGATGACGGCGAGTGGGACGGCTTCATTTACTCGCGGCTTCAGTAGCCTCGTCATATCAAGCCCATCCACCCAAGCGCCTTTGAGCTCGATGATTCTTCCTGACGCCCCGGTTGGTTGGGTGAGCTGATGCTCGATGCTCCATAATTTGATGCCGTGCCAACATGCCTCGATGCCTGGCAGCCACACCGGTGATTATCCCATTCCCCCGCATCGGATGACCGAGGACCTCAGCCAGGAGCTATAAGACCGATCTCGTCGGTTACTGTTCTTGTTTATCCGGTTCAGAGTGTGTTAAATATCCTGCGAGGTACGAGCTTACCACGAAGCTCATCTGGACGTCTATCTCGTCGGACAAGTTGTTGCCTATTTCCATTCGCGGGCTGCCAGCTGTAGTACGCCGACCGGTGCTGGCCTGCAGCGAGCTTGTGACTTCATGTGTATTGCGGATCTGCGCTCTCGGGTGGATATACCAGCGAATCATGTGGCATTCCTTCCACCTCTGAATGGGGCCTCCGAATAACCCGTGACGAGATCAGCGTCGGCAGGTGTCACGGCGTTTCCGTTGATGCCCAGCCATCACGACGCCTAACGCCCTTTTGATCTTGATGGTCGAATTAATTATATCGGACAAGCCGGAACCTGAATTAATTCGGTTTTACTAACATTGGAACCTTTATCCCGCCATCAACTATTAACTTTAGTGAAGGAGAACTTCGTGTAATTTCTGAATAGGATACACATTTGTCCTCTGAATTACCCTATCCAGTACATGAGCCAGCTCGATCCTCAACTCGCATGGATGATGAGGTTAACATCGATTGAGCGTCATATTTCAACCTTCTTGCTATCGGCCTATCTCGTAGCCAGCCCCTTTCCGGTGGAACACCCGACTTTTCTAGATTCGGCGACCGTACTGCCATAGAGGTCTTCCTGTGAACGGCCCCTTCCGTCCAGACGGTGATCGAGAACACAGAGCCACGCCCTTTGCTCGAATCTGTAACATCGCTCGAGCCGACACCTAGTGTTAGTGTAACGGACGCGAGCTCTGGCGAACCTGTCTCTACGGTCGTCCGTTTTGACCGCGGCAGTACAACGGGCCCTACACAGACCAAGTTTCCATGTCTACTTCTACCCTGAATCCGACGGATGAACACCTTGAAGCAATTGCAGCGCTAGTAATAGCCACCCAAGCGGACCTCTTTTGGCAGGATGCAGCTCAACAAGCATTCCAGGAGCAGCTCCTGCAGCGCCTGGCGCTACGCAACGATGTACCATCGCCTAGACTTACCGAAAACCAGGTGTCCGATATCCGAAACAACGGTTTGTAAAACACAACTACTATTAATAGTCTTCTGCTCGTCTCCCAGGTGTCACGCGGTAAGGTTGGGCTGTCCGGGTCGTGTATCCTGGTAAGATAGGTCACTACCTCAGCTCCAAGTTTTGCGAAAGAGTGAGCGTGTTTGCAACTGCGAAAGTTGCATCGCTTTTGAATCTGCAACCGCAGGCACAGCGCCTTGTCCTCGTGTCTGGAAAGATCGGAAGAGCGTCGTGTAGGGAAAGAGTGTAGCCAGCTGGATCTCGGTGGTCGCCGTATCATTAATGATACGGCGACCACCGAGATACCGGAGGCTACACTCTTTCCCTACACGACGCTCTTCCGATCTAGCTTTCATTGAGGAAATCTACCGGACGGTTAAGGCATCCTCCGTGTTTCATGACAGCTTCGCTGGGAAGAAGGTCATTATTGTCCTGGATAATGCCCCCGCTCACCGCCAAACCGAAGAACGTGTCGAAGCACGTGACGACCTCGTACTCCTACGACTCGGACCCTACTCACCGATGTGCAACCCGATTGAGGGTTGCTTCTCCGTTTTAAAAGCTCGAATCAAGGGATACCTGGCCTTGTACCGCGAAGAGATCTGCGACCGGAGTAACATGGTGGAAGAAGACGGCACCCCAATAACGATCAAGGAGCGCACTATGCGCTTCTTAGAGAAGGCTGCAGAATCGAGTATGAAGTATATAACACCTACGTTAGTGACGAAGATGGAGCTTCACGCTCGCGATGCGGTGAACGCGGCCGAGGAGATGAAAGACATGGTCTATGGGAAGTAGCTCACTGTGTCGTCTCGGTTTGAATGAGATTATTCTCTGATTCACTGGTAATTTTGATCCCGTAATCAGATATTTGTAATAATCAAAAACATATTGTCCACTTTGCTTGACATTATTCTCTGTTTGGACGGGACTGACTAAATGACTCTTTGTCTGTACTCTATGTATACATACTATGTATACTTGGCAATACATACCCTGTATATATTGCCAGCTCGGGCCGGCAATACTGAACTTCAATCATCACTCGATTGGTAGGCAGCAGCAACCCTGCCACTGCCAATCCGTAGATCAGTACTGCCGCCCACTGTAGTGGCTGGATGAGGCTACATGCCCCCAGCCCACTACAGACCCTCTTCTTAAAGACTCATCCAGCCACGTGGTATGATCTTCTCCTTGGTCTTGCACTTTCATGTCCACGCACTCGCGCTTCTAGACACTGCCATGCTCGTGACCTCTAATGGCAGGCACACACGCACCTCCACAACATCCCCAGGGTGAGATGCTCAGGTGTCAGGAACTCTCTGACACCACGTACCTTGGAATTGACGCCTCCGAGCTCGATGATCAAATGCCTGGCACACCCGCGCCCACAAGCACTGACACGACCCGACCTTGGCATCCACCCGGGCATGACGCTCCAGCATCCAGCACACTCGCGCCTTCCCGACACTGTTTCCTCGACGGCACCCACGATGTTCCGGTGTCGGCACACTCGCGCTTCTCAACCGTCACGCCTCAGATGCCTGCCGATTCTTGCGCTTCCCGGGGCTTGTTGTTTGAGTCCCGACGAGCGCGTTGGACGCCTTCACGTACTTGACCTTGGCATCCCCGTCCTCGGCTTCCAACGCTCCAGCGTCCTTGTACTCACGCCGTCGGACTCACGTTCTTGGGTCCAAGACGATCGCGCCCTCCGACACCTTAGACACCTCGACGCACTCGGACTCAGCATCCTCAGTGTCCGGAACGCTCACGCCCTCCGACCCCATGACTTTGGCACCACCTTCGTCGTCCGCCACACGCCATCTTGGATCTTGAACCTCTTCACTGACCCGGGCACTAAAGTTAACTTTGTAGTAGGTCGTGGAAGTAACACACAACTGGGGGAGCTGGCACTCCCTAAAGCTTCTGCCTAGTGTATTGCTCTCCACTAAGCAAGTTCTAGACTGACTAACTGACTCTTTGTCTGTACTCTGTGTATACATACTATGTATACTTGGCATACCCTGTATATATTGCCAGCTCGGGCCGGCAATACTGAACTTCAATCATCACTCGATGGTTGGCAGCAGCAACCCTGCCACTGCCAATCCGAAGATCAGTACTGCCGCCCACTGTAGTGGCTGATGCCCCCAGCCCACTCTACACAGCGTAATGATTTGATGGACGAGAGTACCGGTATTTAAATTAAGCCGAAGCCTCAGTGAGCTTTTCATTCAGCAATTTGCTACGAAGCCCTCACTTTTCGTTTTTGTCGGTGCGATGCCCCTCAAACTTGCCTTAACACCACGCTTAAGCTACTTCATCTTGCTGGCGGCCCTCGCTCTGCTGGTATGCATCCACAGTGGATCTAAGGTGGCTACGGCATCCAGCGTAATCGACGCCAGAAATGATGCTTTGGATCGCGAGGTGGGCGGTCAGATCCACCGATACTTGCGTGAGAGCAAGTGGACAGCTGAACAGGAAGACGGCAGCCCCGAGGCGAGGGCGATTGGAGTTAAGCTGTCAGCTGCTACGGTGCTTCAAAAGCTGATTAATTCGCAGCCAACGAAAAAACTTTCAACAAGAGCCATGGAAATTCTTACATCCAACAATCAAAGAGCTACCGACAAACTGTTTGCGAGTCTCGGGGTCTGGGAGGTGGAATCGAAGCTGTTTGCGTCTACTCCGTATCAGAAGTGGGCTGCATCCGTGATGAAATCCTACAAGAAGAACCCTGAAAAAGGCCAAGCAGCGATATTCTCTACACTTGTACGTCACCACGGCGATGACATTCTGGCCAAACTGGTATCAGAAGCACAGCCAACCGCAGCGGCGATAAGGACAGCCAAGAAAATTGAATCGATGCAGATAGCCAATTGGGTCACAAACAGAAAAACGGAGGAGGACATCTACAAGCTTTTAAAGCTGGACGCGGACAAGGAGGGTCTTCTGAGAAATCCGTTGTTGAATACGTGGGTTTCGTTTGTCAAAAAGCTTGATAACGAGGATCCGTACAATTTGTTGCTGCTCAAGTTGACAAAAACCAATGATGAAGAAGCACTAGCTCACATGCTAATTGCAGCAAAGGGCGATAGCCTTACAAGTAGTGTGGTTCGTAATCTGGAGAATGCACTGCTTACAGCCTGGCTGAGGGATGGTAAAACGACAGGTGACGTCGCCAAGCTTCTCCGACTAAACGCAGACAAGGGAGAAAGTTTTTTGCGGAGCGCGGCTCTGCCCACGTGGTTGTCGTACATTCGACAACGCAACAAAGATCCCAACAAAGTTTTATTCTTGGAGCTGCAGAATCGATTTAGCGACGCAGAGTTAGCCAGAGTGTTAGTCGCGGCGTCGAGGGACAAAAACGTGAAGATCAATGTTACTGCTCTACAAAAGTTACAGCTCAGTAAATGGCATGGAAGGGGGGACACGGCAGATGACATTTTCAGACATCTTGGACTAAGCAAGGAGGGTGAAGAACTCCTAGAGAGCTCAGTGTTTAATACTTGGGTGTCCTACGTGAAGTTAGTTGACTATACAAATACTGATGCCTTGGTGTTCTCAGTGATGAAGAAGCACTACAGCGACGAGATCCTCGCAAAAATGATTGCTCAAGCAAAAACAAGTGTATTAACGAGAGCCCTGGCTTCAAAATTAGCGGCGGAAATGTGGCGGAGCCCAGGGAAATCTGCGGATGATATTTTTAAGTTCTTTCAACTTGACAAAACAGGTGATGACCTGTTCGAGGCCCCGATGTTTGACGCTTGGATCTTGTATGTTGAAAGACTCAACAAGTACGAGAAACATCCAGATAAATTCGCTCTTTTTACGGAGCTCGAAAAACGCTTCGATTACGTGGACCTCGCACGAATGCTTAGCCATGCTAAGATCCAAGCCGAGATGAAAGGACATTCTGTAGAGCGTCTTTTCAGTTTGCGGAACCAGCAGTTCGATCAGTGGATGAACCAAAAGAGGTTGGATCCAGGAAGAGTCGCTGCACTGGTAGCCGAGCAACCGCGTGACATAAGAAACAACGGCGTCGTCCTCGGCTTCTATGACTTCTACAAGGCTAATGGTGGATCGCCGTTGTACTAATAGGGCGCCGAGGAGTTTATGGCTTAGTAGAGGTAGAACACTTCTAACAATGTTACACCTACTCCTCGAATTAGGAGCTTTAACTGTTTATCCTGGCAGTGTATTCGCACACGGATCATAAACACCAGATACAGCTCTATTAATACCTTTATCATGGGTCGGGGTTATTAATAAAGCCCGCGTGCTTCGCACATGGAGCGTAAACACAGGTAGCGTCCTATAATACCACGTGTATAAATCCTTGAGCACCCTGTAAACTAAGCTCAAAACCTCAGAGTGCGAACCCTGGCCCCTCTACCTCCCGCGGGGCTTCGGCGGCGTTGCTGCTATGGTTTTCTCTTGCAAACAAAGTCGCGCCTTCGGCCTGGATTTGTTTAAGGTTTGCTAAAGCTACATGTAGACTTACAAGGCTAAGAAAATGAACTAAGGAAATCATATCAACGAGCACACAGTAAATCTATTTTTGAAGCTGAAAAGAATTTATACTTTTTTAACGCTTGTCACTTTTTTTAAAGAGAATACCTTAATAAAAAGTATTCTCTGAGATTTATTTCAGAGTTTTACAACAATATGATTTATTGTGAAAACCGAGCACTATGTCCATTCCAAATCCCAAGTAAAACCGAATTTAAGTGATCAGGGCAAGATATTAAAAGGCGCCTACATTTACTAAATTGTGGTGTATATCGGTATAGAGAGCTATTAATCGTAGTTAATGCCAAGAGGCCAGAGGAGCCAGCAGTTTTAAGCGATCGAGCTATAGCCATGTACTCAGCAGACTTTCGATGGAGGGCCATCACGCTACACTATGCGTACAGTGTTCCGTGCGAGCAGGTGGGCCGCATCTTTGGGGTGTCGGGCCGCACAGTACGTCGCTGGTACAAAGAGTTCAAGTCAAGTGGCCACGTAATACCAGACAGTCGAGACTCCAGCAATGTCCGTGATCCTGAAGTATTGTCGTTTGTAAGTAAGTACGTTAAGGAGCACCCATGCTTTTACGTAGAAGAACTCCAAGCGGCACTACGCATCAAATTCGGCGCAGACAAGACAGGACTATCAGCGTCAAGCATCCTACGGCTTCTAAAGTTTGAGCTGGGGCTGAGCAGAAAGGTGCTAGAGCGCAGAGCCCGCGAGGCAGTGCCTGATGAGATTGAAGCATTCATGTGGAAGATTCGATGCTGGTACAGCTATCCCGAGCAGCTTATTTTCGTGGACGAAACGTCTAAGAACGGGCTTGACAGCGCACGGCGGTACGCGTGGGCAAAGCGTGGAGAGCGAGCGATCGTTCGGGTGCCTTTCGCACGTGGAGAGCGAGTCTCCATTCTGGCAGCCTGTGATGTGAGCGGATTTGTGGGGTGGCGCACAACACGAGGGACGTTTGATCGGCTTGGTTTCCACCGTGCATTTGTTGAGTGTGTGCTCCCTCGTCTGAACCCCTGGCCCCTACCCAGATCCGTCGTTGTAATGGATAACGCGTGCATTCATATGTACCCGGAACTAGAGGAAGCCATACATTCTGTGGGAGCCCTGCTGCTGTTTCTACCTCCGTACTGCCCTCAGTTTAATCCTATCGAGGTGATGTTTGGGCAGTTAAAACGCTGGCTAGTAAGACATGCTAACCTTGCATTCGCGCTTTACCCGGAGGAGGTGTTGGAGGTGGCTATGGCGGCGTGCGTGAAGGACGAGA
>Contig_38
GCACTAGGATTTAGAGGATCAGCGCTTGAAGCAGCAGTTGCTGAACAAAGAGCGAGAAAGAGGGGGAAATATTGTCAACTTTACTGAAGAGGACTATGTGCTACGCTCCTGAGTTGATGAAAAAGCGGAAGCAAACGCCTGGTAATTTGGGTCGGACCTTATCGTATTGTGCGAGCAGATGCACACTCTTTCCTCGCTCAACATCTGATCACGGGTACAGAGCTGGATGTCCAGGCTCAAATTTTACGCGGATTCCAGTTTTAGCGTCACTGAAGAGCTTTGGAGCACATTTCGTCTCAAGGTGTTATTCTCGCTGTGGATAAGCTCAAAGGAATCGGTGGAATAGTAGCATTAATGACTTCGAAATTCTCGTGCAGTGGAAGGACTTGAGTCAATCGAGGCCTCGTACGAGCCGCTCACCAACCTAGCTCGTGATGTTGCAACATTGATACAACAATACGTTAGCACCGCTGACCAAGATTTGCAAGAACACTGGCAGCGAGTGACCCGTGTGGAATTGCAGCAGCCAAAAGCTGCCGAGGCCCCAACAACTGGAAGGCTTGGACGATGCAATAGACGTCGCAAAGCCAACCGCAATGGACAACCTTCAACGCGCCCGGTCGCCCCTGGTATTTCGGCTGTCGAATCTCAAGAGCCTAACAGAGGTGGTTCAGCTGATGCAGTGCTTCAAACATTAGTAAACCGACCTGGGTTTGAAAACCAACAATCAAAGATATATTTGTCTACGACTGATACCCCTTCTCAGCAGCACAGGATCGACAAAGAAGTCGACTATCTTCAGGGCAAGCGCTTATCTCCAACGGATGCCGCCGATGGAGATCGTGTCGGTCGATGTACGTGCTCGCGGACTGCTGGTGCCGACCAATCCGCAGCCAGAACCCAGCAGGATGCAGCACATTCCCGCAGACACTGAAGGAGAGGAACGGGTTTACTAGACTCACAGGAGGCCAGGCAGTACCTACATGGTGCTTGATATGACTGCTGACTGGGTGTTTAGTAGAGAAGGCGTACTTCAGCGGCGAAAACTTCGCTTTAGGGACAGTGGAGCACATGGTCACCACGTGTGCTCCTCGCTCCGAGTAGTCGATGACCAATGTAGGAACCACCCCGAGGCTGGCTTCTCCATCGCTCACGTAGCGATTCCTGGGAGGCGCGTGTTCGTGTCCTCGATCGGGATGTTATTAATGCGGCAGGCGCTCTCGATCTGGAACGGGCCATTCGCGTAAGTCCTCTCCCCTCTTGCCGGTGAACTTGGGTAGCTTGGTCGGCACTCGCGTGCGGTCTGCCATAACTTGATTAAGCCGGTCGATCTCAACTTGCAGCTGGGCGTTCGTCGCCATGGGCTCCGTTTGTCAGGTCACTGGGACCAATAGGTGCTACCAGTATTTCAAAAGGAACCTGCTTTTAGGGGGGGCGCCAAAAAAAGGGAAACTGCCGCCTCCACAGTTTAAGACGGATGTAGAAGCTTCCACAGTCGCATGTGTTCAATTTAATAGCATCTACTATGTCGTATTAGATCACAGTTATTTCTAGACTACATATAATACTAATCACTCACATTATTGATACAGTATCTGTGTCATGTGTGCAGCAGTGGTGTTACCTACGGCTCTCGTCGATACAGAGAGCCCAAAGTATGCACTTATTGACATTCGAAACGCTCTTTTTTGAAACGATCACTGCATTTGATTGTAAATTTCTTGGTAGTCAATTTAATTTTTGCGAAGACTAAAAAAGCGGTCTTATTGTCAGATGTCACAAACTTTCTTCTCTTCTCACAGATTTTGCGTGAATGGCGAAGATGACACTCAGCTCTGGCGAGGTGAGAAGAGCATTTACTGTCACCATTGACACCGTGGAAATCCAGTCCGTAGACAAGCTATGAGAAGAGATCAAGTCGCAAAGCGAAGGCATTTAGACTCCAGCATGTCTCTTGCAGCTGCTCTCGGTAAAGAAACCGAGGGTATAACAAAGTCGTGCTTCACCCGAAGAAGCTCTGAAAACGCGGATATTGCAAGTGCAACAGACTGGTCATATTTTAAATCATAATCTCAGATTTTACTCGATCCCGACGATGATGTTCGCTTGCTGATTCTACATTTAATGTAAGTACAGCATGAGGCCAAGTTGGTGAGGAGCCACATGCGAAGCAACCTTTTCGACCTTCGCTTGCTCGTTTTGGCCTACGGCGCTTATCGTCGGATAAGGGTACGTACAAGTAGCAGGTATCGTATTTTTATGGCCTTGCGCCCAAAACTACCCTTATGCCCGCATTTACCCACCATTCCGACAGGTATTTCTTCGTGTATTATTCGTGTAACATCCAATTTATAATAGGCGCCGAAGGATTCTGAAAACGCTGTGATAGAGAAATTAAAGCGCTATAATAGATGGGGTGTGGCCTAAAATTCCAGTCTGCGCCTCCACAGTTTCTGCCGCGGTCCTAAACGAAGTCCTCAAACACCAGTGCGTAGTAGGCGCGGTGTGGTGGATTGCTGAATCAAGCAAGCTTCCTCCATCTGTAGTGACCCTGGAGTACACGAGGCGGGCCAGGTACATCTTGGTCAGTGACGTTTCCTCACGTCATTTATATAACAGATTCTTTTAGCTAGCATCCAGTTGTCCTTGTGGATTTACTTTAGGCCTTGTATGTCCCCTAACTGCACCTCTATGTGCTTGAGAAAGAAGGGCAGCCTCAAGTTGTTCCTGACTATCACTCTACATTTCACCAGTAACCAGAATAGCAGTTGCACACTAGGCTATCCGTTCCGGCAGGTTCGCCACATGCCTTGGCGGTGTTTCCCCTGTTTCAACTCCGGGAACCAGTACACGCGGAATGTTAATGTGTTCAAGGCGCCCAAAAGTGAATTAAGCAAGTAATTAATAGCGCCCAGCGAAATGGCTGTTGCGTACATACAAGTATCAATGTCCGGCCCAGGCTTAAGCCAAGCATGTAGACTAAACGATCCAACGACTGCTTGGCAATGGCAGGATCCTCTAAATAATTAAGTTCTCTTAGACACGAGCCTTGACTAAATGCCCTCAGCGCGTGTGCCAAATCCATACCAGAATTCAATTTCTTCAAATTGCCAACTATTGACTAAATTCTCAGAATTTTATCCGTGAAAATATTTAAATCGTCCTAGAGTATTTCTCTGCACTTTGAAACTCAAAGGTTCTTAGCAGATGCTTTGATGCAGACTCATCTGAATTGCACATCAGCAGCACCATCACGACATTTTTGATGATGTTGGCATTTGAGCACTAATCAATGCCGTAATGATTACAAGCGAGGTCCGTAATCTGGCATCCTGATAGCGTTAAAATTCTGTGAATACAGTGGCTGATTCTATTTCCTTAGACAAAGGGCTCATCCAATTCAACATAAATTAAAATTCTCCGAGCTCTACTTGATTGCATTCAGAAAAAAGGCGTTTGGCAAATCTGCCTGATTCATTTATGTTTACGGTAAAACGACTTTGAAAGACCCCTGAGTCATGGCCCATGATACACAGCAATATCACAATTTCACTTTCCTGTAGCCCAACACTTATTTAAACTGTAAAGCCACTATGCGCTTCTGCTTCGTTCTGATCATTTTCCTAGCTGGAATTTGTAAGTGTCTCTTGCTCAATTGGAGTGGCAATACGTTAAAGGAACGAAGCCACACCAGCACCAATTCTCTCCCCAGTCCACCTTTCATCTCAACAATTAAGACCCCAAAAAGGTTCTTAAGATCCTACGACGCACCTAAGCAAGACAACATCGGTCATGATACGGACGAAAGAGCTGGAATTTCTGGGATAGCCATGATTGACGATCTTGCGTACAAGTGGGCGTTAAAGAATACGAGGGATCCAATGGATGCATTCCAGCGCTTACATGTTGTGAAAACTGGCGGCAAATTGGAAGGCAACAAGGAATTCATTCGGTGGCTCCAGTACGTAAATCGATACAAGGCGACACGACGAGTCAAGTTCGGTGAGGATGAGCTGCTCAGCCTGCTAATGAAACGAGAGCAGAAGAAGAACTCGTGTCCCTGTTCCAATCACTTCGACAATACCCGGACATTACAAAGATGGCTAACGATATGCAAGCGTCCATGATTTTGAGCTCTGCGTCTAGTCACAGACTGATCAATGAGGCATGGTTAATGTCCCGAGAAACTCCCGGCGAAGTTTTCAAAATCTTGCGACTTGGAGATAACAGCATCAGTCGGCTAGACAATAACCCCCTCTTTATTCAGTGGCTCAGATATGTTACGATGTACAGGGCTGTACACGGAGGTGACCCATTTGCGAATTTGGAAGCACTATTTAAGCGTTTCTCGACTGTACCACAATTTGGAACTCTCATTCAATCGTTGCAGAACATCCCAGATTTGGAGAAACTCGCACTAAGCTTACAGACCCACCTCTATCGGAAATGGATGATCGAGATCCAGCTTACCCCATCTGAGCTCTTGGGTCTTCTAGAGACAACCAGAGTCGCGAGAAGTGATTTTAAATACCGCAATTTGGAAGCTTACACCATGTACTTCGCTGAAAGCCGAGGTGGTACGCCTTTGTTGAATAAATTGAAAACGCTGTTCACGGATGGCGATCCCTACGCAGCACTGTCTGCCGCTTCGAGCGCCTAGCAAGGAACTTCACCCTTTCATTTAATACAACGTTTAAAAAGATACAGTCATTTTGCTTAAATTAATGATTCTTAGACGGAATTCGTCGGACATCCGTCAGTCATCGCTATTTTCATGAAGTTTGATAGACTACCTAGAGAACGTCATACAGTCCGTGTTGAGTTTGGCAAATGCTTGCCGTGTCTTGCTGGCATTATTCATTTTCACAAATGGTTCTTAAAAGTTGACACAACAGTGCTCGCACATTGAAAAGCTATGACAGACAACTCAATATACACGTACGAGACATCTAAGATATCAGTATGCTATTTGATATCATAGCTAAGCACACTCAATCTGATAGTTGCTCTTCATAGCGGTAATGTGCGCCGATGACAGCGCGGCGCGCTGACACTGCTCGCCACTGAGCCATTTAGGCCATGGAGGACGACTGCCGGAAGGCGTCCACAAGCTAAGGGAAAAACAGTTTTTTTTTTTCAGAAAATGTCAGACAGAATGTCCGACGCGAACCAATCAGATGGGTACGATGTCCGACAGATTTTGAGGAATGCTCATGAGAACCAGCCTGCTGAAATATAGGATAAATCACGCATATAGGAGATAATTTGGGTGAAGGAATTACAATTGAGTTGCCGTGTAGCCTTTTACATCCAGAATATGAATTTAAACGCATTTACTAAAAGAAGTTTATACCCCTACTATGAGCTGAAAAGCTGGCTCTGGCGGGGCGTCACTCGTCCGTTAAGTTGTATTATCAACCTCAACATGTGATGCAGGCTCAATGCAAGGCGACCCAATTGTCTACGTAGATTTGCGGCACGTGTATCGCGCAATCCTAAACACTTTCAGCGTAAGACGATTTATAGTTCTACACTCAGTCTTCTATTTTAAAAGAGGTCAGTTTACGAAGGGCGCGGATGGTATTCGAGTGCACGTTGAGGGGTTTTCGAGTGCAGACATTTTTGCCACGAAATGGCGGAATGCCGAGTGCAGATAACACATGGCGATATCGTCGGCTCTATACTTGTCTTGTCCGGTTTATGCTTGTTTGAATTTACTACACTGTCCTTGGGGCCGGATGCAGAGCTCACCAGGATGTAAGAGGAGAAAAATACATAAATTTGTGAGAAGAAAACATGAATGAGCCTTGGAACCTGGTTTACTTCCTACACAAGGTACGCTGAGCTCCGCTAGTCCAGTTCTACGCCCACATGCTCAATGCCAACTGTCACTCCTGATCGTCTTAGCTGTCCAAGTACTGATCGTCGTCGGCGTCACGGTCGACACTGCGGGGATGCGATTCGTGTGCGCTTGCGTGGGCGGCAGCACTCTTCGTAACATCGAGGCCAGTACGTCTTGATTCTACGATCAGCTGCACCAATTCCTGGCACTCTAGGAAGACTTGCTTGCCTCCCTCGAAGTCGACAAGCCATCTATATCGCGACTTGCGCGCTTTGCATCGTTCATGAACCGAGATGCGTTGGTACCGTCCTCCGGTCGATGGACGACTCGGGCTATGCTCTCCCGTGGAGCTCTCCACCATTGCCCTGAACACAATGAGAATTGCACACGGTAGGATAGATGAGTATGAAGTAGAAGCAACTTAGAGTATTACGGTGAACGTACGGCGAGCGTTGAATTTGCTCTTATCGTGTTGACGGAGAAGCGCTTGAACGAAAGGAACTCTTACACTGTGGGTTGGCGTAGCTGGCGAGCGAAGTTGGCGATGGAAGCACACTAACCCTAGCTCGTGGATCGCTTTGTAGACGAACGCCTGCTTATCGTTGCTGCAACATGTAGCTTACATTAGCTACGTCTAAACTAATGAAGGCAGAGCCTTGACGCATCTTCTTCCGTGCTCAAGCCTTAACCTCAGCAGTGCACTCGGTCATTCCCTCAAGTTGAACAAGGGACACTCGGTTTCACACCTTTCGAACAAAAAACTAACGGTGCACTCGATTTCCTAAAAAAAAAAGCACTCGAAAGTAATATCGTTCCGTTTACGAATGTTACCTCTTGGGAAGTATTAAGGAAATACTCATCACAAGACTTTTAAAATATAATAATGGACACCTTTTTGGAGAGGTGGAATATAAATTCTCTTCTGAATTGCACATCGACAGAACGGCAACGACACTTTTGTTGACGCTCATTTCTTAGCAAGTGAGTAATCGAAGTCCGTAATCTTCAAACTAAAAAACGTAATCAGTAATAAGAGTGGGATTTAAAGTAGCTCTTCACTATTGAGAAGAAATGTTCTTCAATGTCGTGCTGATCACATTCATCGTACGGATTTCGCTTTGCTCCTCGTTCAACTCATTGATAAGCACCAACCAGCTCAAGGGCCTGAGCCACACCAGGTCAACGTCCATCCCTGCAACGAAGAGATCGTATTCCACAACAAGGTTTCTAAGGTTCAGCGACGCATCTAAGCACGATGATATTGATGATAATAGCAAAGAGAGAGCAGGGGTTTCTGGGATAGCATGGCTTGGTGATCTGGCATCCAAGTGGGCGCTGAAGAACACGAGGAATCCGATGCAAATTTTCAAGCTTTTACGTACTGTGAAAACTGGCGGTAAGCTGGAGGGTGACAAGGAATTTGTTTGGTGGCTTCTGTACGTGAATCGATACAGAGCTAAGTTACAAGACAAGGCCTCGTTCAGTGACGACAAGCTATTTGATTTGGTGCGGAAACTGAATTCGGAAGAGTAACTGGTGTCTCTGTTTCAATCGCTTCGACATTATCCGGACATCAAGAATATCGCCGATGATATGCAGGCGTACCTGATCTTGAGCTCGGCGTCTAGTCACTGATGAATAATGAGGCATGGTTAAAATTCCGAGAAACCCCCGAAGAAGTTTTCAATATCTTGCGGCTTGAGGATGAACCTCTGTACGCTCTCGACGGTAATCCCCTGTTTATTCAGTGGCTCAGATACATTAAAGCATACAGAGCTGTGAATGGAGGCCACTCGTTCACAGACGTGCATGTGTTCGACTTTTTACATGAGTTTGCTTCTTTGCCGCGATTTGGAATATTTCTTCAGTCGTTAAAGGACATCCCAGATTTGGAGAAACTCGCAAAAAAGTTTACAAACGCAGGGTTGAGGTCGATTGGCTCACCCCATCGCAGCTCGAAAAAATATTTGGCTCACCGTATCCAATCAACTTCGCGGAACTCCCAAAGAGTGATGCCAGGTACCGCAATTTGGAAAGCTTCACGGTGTATTTCGGTGAGTACTGGGAAGGAACAGCATTATCGGATAAAGTGACAATATTGTTCGCCAAGAACGACCTATACGCTGCAATTCGAGCCGCTTCAAAAGGTTAAAGATTCCTGACTCTAGCTGGCCGAAAGTGTTAGGGATTAATAACCCATCGCAAGATTAGCGAAGTTTTCTATTGCAGTCCAACAATTGCTACGATACTTACTTCGGCGTGCGCAGCCATCTGGAGAGCCAAGTGTGAGGTTATCTAAGATATTTAACATTGGTAGGAACCCTTTTTACAGCACCAAAAAAATGAACCGCACTATTGTTTTTCTTCTGATGAAAAACATGTATCTTCGTTCCATTTTTCATTGCGTCTGTATTACACCGGATTTTAAATGGCTTCACAAGAAGCTTACAGACTTTGTGAGCTTATTGCCTAAATCCGGGATATCCTGTATCAATTGAATGGATACATGTAACCCAAAGCACGGCAAGGTCACAAAAAGCTCGTATGATGGAGTGTTGTCCGAGGAAAATTAAACCCCGTCCCGACACGAAAACACCGCAAAAAAACAGCTCTTTGCAAACGCAATTACTTTAGATATTATCAAAGTGATCCAGCATTAAAAAATGAAGTACAATTATTGCAACTGTGCAGTTGTTTACCGAATGACTGTGGCGCTTGAATTATTATTCACTTTCAGTTTGGCCAGAAATCCTTAACACCACGCTTCAATTTCCATGCTGACCATCTTCCTTTCGGGAGATGTTTCTGTTTCTCGTTTAGCTTGACAGCTCACGGACCCGGGTCACAACGGAATAGGAACAGGTATGTCGATCGACTTCTAGTAAATCTAGCTGCATGCATTACTAAAAAGCTGTCGAACGGCTGCAATTGCAACGTCAAGATCTCTGTTGTGGAACAATGATTTTACTTTATCCTGCAAAGCATTTCCACTATGTTGCTCTGCGACGTACATGGTGTAAGCTTCCACATTATCTGGAATCATTCGTCGACAGCTCGCGACATTCATGTGGCAGATTGACTGCCGTTTTCAAAATAGAAAATAGCTTCTCAGAAGTTCTCACGGCGCTTGCGTCCAGCATAACCAGCGACAATATCTTCAACGATGGCTGCGCATGACCCACGGTGAAATTGTTGGGCGCAAAAGCATCGTCGGGTACACGTAATTCCGTCAAATACCTTTTTTATACTTCAAGTAATTATGGAAACTTCTTTATCCCACACCATACAAACGTCAAGTAAAACTCAACCTCTGGCGTCATTATCAGTCTGACCATGGAGAAGGATCTTCGCGACGCATATGCAGCACTCAAGCTGCTTCGGGCAGACCTTGTGAAGACCCGCCGCGATAAACGTGCTCTAGAGGCCTCACTGACCCACCTGCAGACCCACGGGCCGCCTCCCAGCGCTGCACAAGCTCGCGAGAGTCGCGAGACGCAACAGATGCAACACGAGGACGCCAATGCGCAATTATGGCGTCTCGCTGCAATTTACGAAAGTCGATTGGCGGAAATGGAAATACAATTATTGCACAATAATTGTCAAAAGAAGGAGGCAACACCCGAAGTTGAAGACAATCAACAAGAAGTCGAGGAAGTGGAGAAGCTCGCGCTGCTTCACAAGCTCCACAGTCTGACCGCCACCGTCGAGCAGCAGACGCAGACGATGCTGGCGCAACAGGCAGCTTTTGCGCTGCAGAAGGGCGAGCTGGAGACGACGCTGGAGGACACGCAGCACCAGCTCCAGACAGAGAAGAGCAGGGCGACTGATGCGCTATTAGAACAACAAGCAGCTAAAGAGAGGTATGAGTTCTTGGAGACTCAAGTGGAGATCTTGAAGCAGGACAAGAAGACGTTGGAGGAGGAGAACTATACACTCCACAAGAACCTAGCGACACATGCCCAGACGAGTAGAATATTGCAACAACAAGTGCAGGAGAAGGACGAGGAGCTAACTCTGCACGAGAAAACTATTCAAGAACAAGAAGAGAGACAAGAACGATACATAACGATGCTGAGAGAGTTGGAGAACACGTGTGAGACGTTTAAGACCCACGATGCGGCTTCTGAGGCCAAACGAAGTGCTGAAACGAAGGAGTATGAAGCGAAACTAGCAGGTATTCAAGAAACGTACACATTCCAGGTGGCAAAGCTGGAAAGTGAGCTGAGAACGATTAAAAAACAACTGACAGCAGCGACAACTAGCCGAGCGATCGAATTGAAAGAGCACGACGTCAAGTTTCAAGCGGTTTCGGACAAATTGAGGCAACAGGAGCAACAGGCGACGACACTGCGAGACTTGGAGACTAATTTCGCGGACGTGCAGGCCAAACTCACTATAGCGGAGACCAAATTGGCTGATGGAGTGAAGCAATACGAGCAACAACTTGCTCAGGCCTCGCAGAAGCTACTTGATCAAGAACAAGACCACGAACAGCACGTTAGTTCTCTACGTGACGTGGAAAACGAGCTGGCACGAGTTCAGACGCAACTCACGGATACGGAGGCCAAGTTACAGCTAAACGTGACCATATTCGACGAAAAACTCGCGCAGACTTGCCAACTTGCTGCTGAACATGAAAAGACAGCTCGAGTGCTAGCTATGGAGAAGAAGGCGCTTCAACAAGACGTTCGTGAAGCTCGACAGACATCGAAAGTCAAGACCGAAGAGCTTCTTCATTTCCAGTCGATGATGAAGCAGAAAACTGGGGACCATTCGCAGCGTTTAAGCCAGTATCAAGCGCGTTGTGAGCGTCTAGAGACTCAACTATTATCATCTGAAGACCACAAGGTGTACGAAAGCAATCCAAGCGGTGAGTTGAGAGCTTTCCATGGTCTTAACGACGCCGAAATCATCGCGCTGCCCTCTTCCAAGGCGTGGGTTATATTACACTCTGCAATAACCAAGCTGGAAGACTTCTTCCCATATCTTGAAGCACTGAGTAGTGCATTACAAGACGTGTTAGCCTTGTGCAAGAGCCATGCGACTTTTCTTCCAACGCTATGTGAGCGTCTCGAAGACAAGACAGTTAGCGACAAGACCCAGCCGGTCTTGGTTATGGCGTTAAAGCTGGTACGCTTTGCTGTCGTGTTGAAGACTCAGGTCCAGCAAGACGACGCTGTTGTGACTTTAAAAGCAGTTCAAGGTTTCCGTAAACGCGTGCTGGATGCTCTCGCGCAATGGTACGAGTGTGGCGTGGATGCTTGCGACCAAAGTGGAAATGGGTCCATGCCCACACCCACTTTTACTACCACTTCTCGAGAGACAGCACTCATTTTACAGAATTGGACCAGTGACCGGACAAAGCAGTTGGGAGTGAGACGCTGGTTGGCACGGATGGAAGCGTATCCTGGCGTCCCGCCACTTCGAGGAGCGTCGTCAAACCGTGTTCTGGAACTCCCTGCGGAGGGTTGTACACTGGAGCTGGAAGATATGACGCCGGAGGTGAAAGATGCGTTTCTGTTGCTCCTGATACCGATCTTGAAGCAGAACCGAGCGCTACATGTGCGTGTGTTTACACGTTATACTGAAAACCGCGGAAGCACATCAAGTTGTGATGGTGGTACTGGGAAAGTGTGGGCCATGCGGATCCATGTCCAGAGTGCTGTCACTCTACAAACAGGAAGTCTCGCCCAACTTCTTTCAAACTGACGAGCACTGATGACTCACCCAGGCCACTAGCACC
>Contig_41
TTGAGGGAATGATTTGCGCAAAGTTGTTGGGACAGTACAGTATGGAGTGAGGACAAAAGTAGAGTGGTGTAGGCGGCGATAGTGGAGAAGAAGTCAAGGAGAAGACGGTAAAAGGAAAAGTGATGAATTAGAGAGTCTGTTGGTCTGGAGAGTAGTTATTCTCCAACAACCAGTCCAGTTATATATATGTCTCTTTATGAAATAGTACAGCTATAAAGACAGTGGTGACGTGGTGTAAACGCCATCCTTGTTTAAATCTAAAGAGCCAGGGTGTGGATACATGCACCGTAAAACTGTAAATAGTGTAGGGAAACAAACTTTATTGCCACGACCTTTACATTATACACTGGAAATGTCTTATAGCATTGCTGTAGGTCTATATCCAATCTTACGGAGAAAACGATAATTGAATAGCCCATGCCAGCGTGAACATGGGCGTTTCAGCATCATTTTTGTTGGAGTAAGCGTCTCCGATGTGATGTTGACTATCTAGTGGAATATTTTACTTTTTAWTTTTGTATCATTATGCGTTGACATGTGAATACCGGTAGAGATAATTCACTTTGAAGTGCGCAGGGGTTATACCAGCGTGTTACTAGGTCGTGGAAGTAACACACAACTGGGGTAGCTGGCACTCCCTAAAGCTTCTGCCGAGTGTATTGCTCTCCACTAAGCAAGTTCCACACCTTTGCCCGTCCAAACAGAGAATAATTTCAAGCAAAGTGGACAATTTGGTTTTTATAGTACAAATTTTAACTTTAGTAAAAGTAATCAACAAACAAACAGAGAAAGATCTCATCCAAAGCGAGACAAGGAAAGGCGATGGCTGGAAATCATTCGTGAAGGGGTGGTGAGGGTGCGTTGGCGCCAAAATGCGCGCGAAAACCTCGCCTGAAGCAAACCATCGCCTGAAGCAGTTCACTTTTCAATTCACCTCTTCAGACGAATGCCCTTCCAACCACTCCTCCGCAAGCACTCCCCCGCTGAGAAGCTCCGTGTCCTAGCTGCCCATCGCGCGGGACGCGCTGACTGGCTTCAGGTGGCCGCCAATAACGGCATATCGCGTGCGGTGGCATACCGCACTGTAGCCACAGAACGCGTAGAAGATCTACCGCGCGGTGGAGCTCGTGGTAGAGCTGTGAAGATGACACCAGAAGCAAAGTCCAAGCTGGAGGAATATCTTGACGACAATTGCACCTTCACCCTGGAAGCTATGCGCACGATGCTCTTTTTAGATACGAACGTGCGGGTCTCCACTTCAACGATCAGCCGCCACTTGCTTGGCATGCTGTTCACCGTCAAACAAACTCGCATAGAGCCCATGACATGCAACAACGAGATCAACAAGACCAAGCGGCAGAAGTTTGCAAAATCGCTGAAGGACCATCAAAAGAACGGTGACTGTATAATCTATTTTGATGAGACTAACTACAACGTTTACTGTACGCGAGGTCGAGGACGTGCACGGAGAGGTGAGCGTGCAACGCTCGTGATGCCGCCGTCCAAGGGTGCAAACTTGCAAGTCCAGTGCGCTGTAAGCTCGGCCATGGGTGTGGTTCTCCACCGTCTGGAGAGGGGAAGCATCCGAATGGAGCAGAATGCAGCTTTCATTGAGGAAATCTACCGGACGGTTAAGGCATCCTCCGTGTTTCATGACAGCTTCGCTGGGAAGAAGGTCATTATTGTCCTGGATAATGCCCCCGCTCACCGCCAAACCGAAGAACGTGTCGAAGCACGTGACGACCTCGTACTCCTACGACTCGGACCCTACTCACCGATGTGCAACCCGATTGAGGGTTGCTTCTCCGTTTTAAAAGCTCGAATCAAGGGATACCTGGCCTTGTACCGCGAAGAGATCTGCGACCGGAGTAACATGGTGGAAGAAGACGGCACCCCAATAACGATCAAGGAGCGCACTATGCGCTTCTTAGAGAAGGCTGCAGAATCGAGTATGAAGTATATAACACCTACGTTAGTGACGAAGATGGAGCTTCACGCTCGCGATGCGGTGAACGCGGCCGAGGAGATGAAAGACATGGTCTATGGGAAGTAGCTCACTGTGTCGTCTCGGTTTGAATGAGATTATTCTCTGATTCACTGGTAATTTTGATCCCGTAATCAGATATTTGTAATAATCAAAAACATATTGTCCACTTTGCTTGACATTATTCTCTGTTTGGACGGGACTGACTAAATGACTCTTTGTCTGTACTCTATGTATACATACTATGTATACTTGGCAATACATACCCTGTATATATTGCCAGCTCGGGCCGGCAATACTGAACTTCAATCATCACTCGATTGGTAGGCAGCAGCAACCCTGCCACTGCCAATCCGTAGATCAGTACTGCCGCCCACTGTAGTGGCTGGATGAGGCTACATGCCCCCAGCCCACTACAGACCCTCTTCTTAAAGACTCATCCAGCCACGTGGTATGATCTTCTCCTTGGTCTTGCACTTTCATGTCCACGCACTCGCGCTTCTAGACACTGCCATGCTCGTGACCTCTAATGGCAGGCACACACGCACCTCCACAACATCCCCAGGGTGAGATGCTCAGGTGTCAGGAACTCTCTGACACCACGTACCTTGGAATTGACGCCTCCGAGCTCGATGATCAAATGCCTGGCACACCCGCGCCCACAAGCACTGACACGACCCGACCTTGGCATCCACCCGGGCATGACGCTCCAGCATCCAGCACACTCGCGCCTTCCCGACACTGTTTCCTCGACGGCACCCACGATGTTCCGGTGTCGGCACACTCGCGCTTCTCAACCGTCACGCCTCAGATGCCTGCCGATTCTTGCGCTTCCCGGGGCTTGTTGTTTGAGTCCCGACGAGCGCGTTGGACGCCTTCACGTACTTGACCTTGGCATCCCCGTCCTCGGCTTCCAACGCTCCAGCGTCCTTGTACTCACGCCGTCGGACTCACGTTCTTGGGTCCAAGACGATCGCGCCCTCCGACACCTTAGACACCTCGACGCACTCGGACTCAGCATCCTCAGTGTCCGGAACGCTCACGCCCTCCGACCCCATGACTTTGGCACCACCTTCGTCGTCCGCCACACGCCATCTTGGATCTTGAACCTCTTCACTGACCCGGGCACTAAAGTTAACTTTGTAGTAGGTCGTGGAAGTAACACACAACTGGGGGAGCTGGCACTCCCTAAAGCTTCTGCCTAGTGTATTGCTCTCCACTAAGCAAGTTCTAGACTGACTAACTGACTCTTTGTCTGTACTCTGTGTATACATACTATGTATACTTGGCATACCCTGTATATATTGCCAGCTCGGGCCGGCAATACTGAACTTCAATCATCACTCGATGGTTGGCAGCAGCAACCCTGCCACTGCCAATCCGAAGATCAGTACTGCCGCCCACTGTAGTGGCTGATGCCCCCAGCCCACTCTACACAGCGTAATGATTTGATGGACGAGAGTACCGGTATTTAAATTAAGCCGAAGCCTCAGTGAGCTTTTCATTCAGCAATTTGCTACGAAGCCCTCACTTTTCGTTTTTGTCGGTGCGATGCCCCTCAAACTTGCCTTAACACCACGCTTAAGCTACTTCATCTTGCTGGCGGCCCTCGCTCTGCTGGTATGCATCCACAGTGGATCTAAGGTGGCTACGGCATCCAGCGTAATCGACGCCAGAAATGATGCTTTGGATCGCGAGGTGGGCGGTCAGATCCACCGATACTTGCGTGAGAGCAAGTGGACAGCTGAACAGGAAGACGGCAGCCCCGAGGCGAGGGCGATTGGAGTTAAGCTGTCAGCTGCTACGGTGCTTCAAAAGCTGATTAATTCGCAGCCAACGAAAAAACTTTCAACAAGAGCCATGGAAATTCTTACATCCAACAATCAAAGAGCTACCGACAAACTGTTTGCGAGTCTCGGGGTCTGGGAGGTGGAATCGAAGCTGTTTGCGTCTACTCCGTATCAGAAGTGGGCTGCATCCGTGATGAAATCCTACAAGAAGAACCCTGAAAAAGGCCAAGCAGCGATATTCTCTACACTTGTACGTCACCACGGCGATGACATTCTGGCCAAACTGGTATCAGAAGCACAGCCAACCGCAGCGGCGATAAGGACAGCCAAGAAAATTGAATCGATGCAGATAGCCAATTGGGTCACAAACAGAAAAACGGAGGAGGACATCTACAAGCTTTTAAAGCTGGACGCGGACAAGGAGGGTCTTCTGAGAAATCCGTTGTTGAATACGTGGGTTTCGTTTGTCAAAAAGCTTGATAACGAGGATCCGTACAATTTGTTGCTGCTCAAGTTGACAAAAACCAATGATGAAGAAGCACTAGCTCACATGCTAATTGCAGCAAAGGGCGATAGCCTTACAAGTAGTGTGGTTCGTAATCTGGAGAATGCACTGCTTACAGCCTGGCTGAGGGATGGTAAAACGACAGGTGACGTCGCCAAGCTTCTCCGACTAAACGCAGACAAGGGAGAAAGTTTTTTGCGGAGCGCGGCTCTGCCCACGTGGTTGTCGTACATTCGACAACGCAACAAAGATCCCAACAAAGTTTTATTCTTGGAGCTGCAGAATCGATTTAGCGACGCAGAGTTAGCCAGAGTGTTAGTCGCGGCGTCGAGGGACAAAAACGTGAAGATCAATGTTACTGCTCTACAAAAGTTACAGCTCAGTAAATGGCATGGAAGGGGGGACACGGCAGATGACATTTTCAGACATCTTGGACTAAGCAAGGAGGGTGAAGAACTCCTAGAGAGCTCAGTGTTTAATACTTGGGTGTCCTACGTGAAGTTAGTTGACTATACAAATACTGATGCCTTGGTGTTCTCAGTGATGAAGAAGCACTACAGCGACGAGATCCTCGCAAAAATGATTGCTCAAGCAAAAACAAGTGTATTAACGAGAGCCCTGGCTTCAAAATTAGCGGCGGAAATGTGGCGGAGCCCAGGGAAATCTGCGGATGATATTTTTAAGTTCTTTCAACTTGACAAAACAGGTGATGACCTGTTCGAGGCCCCGATGTTTGACGCTTGGATCTTGTATGTTGAAAGACTCAACAAGTACGAGAAACATCCAGATAAATTCGCTCTTTTTACGGAGCTCGAAAAACGCTTCGATTACGTGGACCTCGCACGAATGCTTAGCCATGCTAAGATCCAAGCCGAGATGAAAGGACATTCTGTAGAGCGTCTTTTCAGTTTGCGGAACCAGCAGTTCGATCAGTGGATGAACCAAAAGAGGTTGGATCCAGGAAGAGTCGCTGCACTGGTAGCCGAGCAACCGCGTGACATAAGAAACAACGGCGTCGTCCTCGGCTTCTATGACTTCTACAAGGCTAATGGTGGATCGCCGTTGTACTAATAGGGCGCCGAGGAGTTTATGGCTTAGTAGAGGTAGAACACTTCTAACAATGTTACACCTACTCCTCGAATTAGGAGCTTTAACTGTTTATCCTGGCAGTGTATTCGCACACGGATCATAAACACCAGATACAGCTCTATTAATACCTTTATCATGGGTCGGGGTTATTAATAAAGCCCGCGTGCTTCGCACATGGAGCGTAAACACAGGTAGCGTCCTATAATACCACGTGTATAAATCCTTGAGCACCCTGTAAACTAAGCTCAAAACCTCAGAGTGCGAACCCTGGCCCCTCTACCTCCCGCGGGGCTTCGGCGGCGTTGCTGCTATGGTTTTCTCTTGCAAACAAAGTCGCGCCTTCGGCCTGGATTTGTTTAAGGTTTGCTAAAGCTACATGTAGACTTACAAGGCTAAGAAAATGAACTAAGGAAATCATATCAACGAGCACACAGTAAATCTATTTTTGAAGCTGAAAAGAATTTATACTTTTTTAACGCTTGTCACTTTTTTTAAAGAGAATACCTTAATAAAAAGTATTCTCTGAGATTTATTTCAGAGTTTTACAACAATATGATTTACCTCTCTAATATGACGGTTTCTGGTTTTGATCGATTGCTCGAGAACTTCCAAAACCTGTATAAAACGGTTTTATCACAAAGTTTTGATGACCCCTTCTTTAATCACACTTTTATCACGGTGATGCGTTTTTATACCGGTTTTATCAAAACCGTTCTGCCAAAACCCTACATTAAAATTTATTTCGTTCCGAATAGAGTGAGGTTGATGTATCTAACATATTGATTCATTATTAACGGACGATCTTTACTAATTTAAATGGGACAAAAAACTGATAAATTTGTCTATTTTTTAAGATACCACCACGATGGCGCGCTGCCAGCGACCCCTTCCCTGCAACTCACGGCTTTCTCTCGCCTGATTCAAACGAGAGAGGGGCCCATGCGCGGCGCCAGCGTTCTTCTCGCGCTATGCGCGACGTCGCAAACGCGACACAATCTCGAAAAGTGTGTTAAACGGCTTCGTAAACGGCTGCATGAAGAGAGGAGGCGTGTAGAGTGGGAACGGTTGCTGCTCATGCGGTATTACGTGACCCTCGACTGTCTAAAACACCCCGAATAGTCGAATTGGATGGATTTTTGGCGTCGGGGCACCGAGTAGAATATGCTCAACAAAACTAGCCTATCAAGGTAGTGACTTACGACGATGTTTGTATGTGCCAGAGCAATGATTTGTTTTAACCTGTTATTTTTTTTTATTTATTTATGTGTGCCAGGGGCGCGTTTCAGCAGCTCTTGGAGCGATTCTCCCAATTCTACATCATTCCAGTATACAATCCAGCAGGCGGTCGGCCACGGCGGCTCCAGCACCACCACCAGGTGTCGAGCGTCGTTGTTCTTGTGCTCACCCTCAACGGTAGCACTGCGCGAGTAAGGGCTTCTCTTGTCGATCATAGTAACATTGACGGATAAACCAGGGTCTTCTCGTGTTCTCCGAACCCCGGCAACTCACCGCCCTCGTGTTGATCAGCAGGACGCGCCTCTGCCTTCTCTTCTCGGAGTTTGCTGCCAGGACAGGAATCTTTATCACCACATCTACCGAATTCCTCGATGAGTTGGCCCCCCGTGGTACATCAGCAAAGGGGGCCAACTCATCGATGAAGACCCTTCAGACACACATGCATATCATTGGTTAAAACTGCACGGATCTTCTGACCAGTGTCGGCTGCAAGTCTGTGATTGGACGTTAATCGGGTNGGGGGGGGCCAACTCATTGAGGAAGTCTCTTCAAATGTTGCCCATCATTTAGTATAGGAAATCCGGGTGGGGGGGCAACTCTTCGGTGAAATTTGAGGGGGCCAACTCATCAAAGAATTCGGTAGTGATCTCGCTCGGCCTGAAGACCAAATAGTACGGAAAAATAATGTATCAGTATAAAAGAAACGCACAGCAATACGCACTCACCGGCCTGTAGTGAAGCCTCGTCACAGCTGCTTCATAAGGTTAGCACATATGATGGATGATCCAGATCTACGATGGTACGTACCGCAACCATGCAACGCCGACGTCTCGACGAGCCTTATGCGGCAGGCAGCAAATTCGTAAATGAAACGATCCTTAGTGGGCGCGAATTTTCGCGCCTTTGAAGCTGTCGAAGATCTCATCTTCAATTTCAAAATTTTTGCT
>Contig_45
ACAATCGAGTTTTCACTCGTCGGATTTGCAGTAGTCAACATGTGTACTAGATCATCGTCGCCGTAGTGAGACCCAAACGTGTTGAACATCGCATCGTCAGCAGAGGACTGACTATTGTTCTAGATTTTGAGTACATGACGAGCCCATTCATCGAATGCTTCACTCAAGAAGCAATCGGACTTTGCTTTATCAAGCCTCAACTTCGGAAAGCTTGGAGTAGCCATGGTGAGCTGGTTATCCGTTTTGAAGATTGATTTCGCGCAGTCTCGTAGCTTCTGAAAGCAAATCTTTGGAACCAGCTCTGTCATCTTCGTAATACTGGGACTAACTCTATCTTCTGAGGCATTACTGTTGGCGCCCTAGTGCGCCGATGGTACGAACGTGATTCACACTGGGAGCCATGAGTCCAGCACTAGCCAACATCAAAGCCGAACCTAAATAGAGCAGAAACGAAATTGTTACCAAGAGCATTCCACGACGGAGCTCCATTTTGCGTTTGAAAGCGTTATTATTTGTGTACTTGAAAGAAAACTGCGAAGTGGGCTCTTTTGAAGTTGAATAGGACAGCTTCATCTGTAAAGGTTGCTCTTAACCATTGAAGGGCATATCTTGCGGCTGCTTCCTGAGTGTTTATGCGGCTGCCTTTGTTGATGACGTTCGAGGATGCGATACCAATTGCTAATGGAATCGGAGCTGGTACGTTGTTTCTATCGTATGATGGTACCGATGGATGCGCTAAACATCAGACATTTGTTCTCTGACTGTTCGGTTTGCTTCGATGTGCATTCTTTCTTTAACCGGTTTTAAATTTTTTACTATTATGTGCGTCAAGAAATCAGACGTCGAGAGAGAGAGAGAGCTGATGGTGAAGATTAATAAGTCAAGTAGTACGCAATAAAGCTGTACCGTGGTAAGCCTCAATGGCTCCTTTTTCCTGTACATGTATCTCTCGAATCTTCTCGCCACAAGTTGGCGTAAGCTACCATACTTCGAAAAGAATTAATAATACTTACGAAAGCGATAGAGCTCCTTCCAATTTGCAACGTGTCTGGGTCGCCGGTCAAAGCGCTATAAGCATGCCATAGCGACTAATCATTGCCACTGACACAGGTTGCTGGGAGGGGGGGGATCTGACACCTCCATATCCTTTAATATAGAGACGTTTTACAGTTATTTTGTTCATTTTAAATGTGTCCTTATCCACGGTGAATATGAAAACGTAGCATTTTGTCAGCTTAAAGGTAGGGACAGACTAGATTCTTATCTGTGGGTTTGGCAAGACGTTTTTAAAGTGGGCCTGACAAAAACTGGCTTATAAGGTGATTAAAAAGATGTGTGATTTTACCGTTTTATGTAGGGTTAGGAAGGCACCCTGTTGCCTATTAATCTAGCCAATCTAATTTCGTTAATATCCAAATAATGGTAGATCATTTCGGCTCGATTAATACATGTATCTTAAGATTTCTTGCTAAATATTCGAAAAAATCATGAGGTACATTTCATTACCTGGTATATGTGTTTTTGGCCAATTTTACAAGGGCTAGGTTTAAAGGTACGTTTTAGCTTATTTTGTAAACTTATGCAAAGATTCTCTGAGTTGACACGAGCTTCGATTAGAGTGAAGTCCGTTCAAGTGTTTCAATCACGTTGCTACTAAAAAATCTGATATTACTTGTTTGATGAAATTATCATGCGATTGAGATCTTTTTTTGAAAGGCCCAGCAAAAACAGAGCAGAACATGACCAATGAATAATCAATCGTCTGAGTGTACAGTAAAACTTATGTGCAAACGGCCGTTCGACAGTTAAGAACTACCAAGCAAAAACAAGTATTTTGTGTACTCTGATTGTTAATTGAAAACGCCACTTTTGGGCGGTGTTCATTGGCTAGAAATTAGTCTAGGATAAATTATGAGCGGTCCGAATGCACATAAGTTTTACGGTATCTGAATGATTAGAGCTATGTTCATTTATTTTGCTTATTCGTTTTAAGACTTAAACAAATGTTGGATAAAATACTGTATTATAGTACAGTAAAATACAACAAAAACTGTAGCCAGAAGATAGGGGTCTGGTAGTTCTTCGCAGAAATTCTGACTGTACATGTATCTATATTGCATGTATGCCCCAATCCTATTAGTAGTGATACGTTTCGATTCAAACACAAGTTGCTAAAAATCAAGATCAGTGGTTTATTCAATTTTAAGAAAACATAGCGGATATTCTAGGATCGAAGAAATTTGGGGTGTGCTTCCTACCTCTAAATCTACCAGCTACTGTCGACCCATGCGCAGAATGTCGAATATCCCTTCACCGAAAAAAGTATTGAAATCGCTCATAACTCTGTCGCTTTCAGAGTTGCGATCACTTGGACTTAGCATGCTGCTAAAGGTTTTGGGGTTCTTTTTTTCACCCTCCCACTTAGAGAATTGGCTCCGCTGTAAATCACGAAGAAACCGTTTCGTAGGTTCGTCAGTCGCAGTCCGCTTTGAAGCTGCAAGCATCTGAGCCAAACGAACTTCGCCGAAATGTTTCTCCATCTTTGTGATGACTGCTTTTTCATTGTATTGTTTCATCGTCTTCATGTAGGTGTACCACGTTTTGAAAGCGACGCTTTCAACTACGTCGCTTTTCTTAACGTCCAGTTTCAAGAGATCAAAAACATCGTCTGCGCTTCGACCGCTGGCTCCCCAAACCTGCAGCTCCAATTTCGTTGCGGTTGCCTTGGTTCTACCGACCGTCTTGGCTCTGGTAATAATCTTCGTCAATTGCTCCTCACCAAGTTGTGTCTTTAGTACCGAATACATTCTATTGTCAGCGTCCCCTTTCAAGTTTTTCAGATATGCGACCCAAGTTCTCCACAGCGGATCTTCAAGCACTTGGTCTCCTGCCTTGTTAAGCTCCAGGAGCTTGAACAGCTCTTCGTCACTTTTTCCGGCCTTGAGCCAACTCTCGATCTGTGTTCTCTGCATGTTCTGGACAATGATTATCGAGTTTTGATCCGACTTCGCAGAAGCAATCACCCTTGCCACGGAAGCGTCAGTGTGGTGTGCCTTAAACTTCAGTAGTAGCAGCTCATAAGGATTCTGCTTGAGCGAGTAGACGTAGGAGATCCAAATCGGGAGCGTTGGATTCTTCAGAAGAGAAGCTCCTTCCTCCTTTAACTTGAGAATATTCGAAGCGTCCGTGGCGGTTTTCCCACTGCTTTGCCATTCTCGAACAGTTTATTCGTCATGTCAGTCCTGATAAACGACACGACCTTGTCATCTTTAGCAGTAATAATCATCTTCGCTAGTCCCTCATCATCGTAGCGTGCAGTCAGCTGAATAGCTCTTCGTACGGAGATTTACCTCCGACCCTGTGGCCGTAAGAAATCCAAGTGCTCAGCACGGGGCTCTTCAGTAGATTCACCTCGTCAATATCTAGTTTCAGAAGCTTGAACACGTCGTCTGTAGTCCGTGCTTCAGTCTGCCATTTAGTCAGCAATGAGGACATAAGTTTATTCTCCAAGCTAGGATCAATCGTCTGGGAGCTCTTTGCAGTAATCACCATGCTCGCGAGAACATCATCACCGTAGCGAGACGAAAGAGTCGAGACCATGGCAAAGTCTCCAGCCTCGGCGTTTTTCTTATACGACTTAGCCACAGACGCGGCCTCATTGTTTGAACTGCGAGCTCTCAAAGATGTTCTGCTCTACTTTGCCGACCTTTAATTTCTTAAACAGCTTGTCCGTGGCCTGCTGGTTGTTCGAAGTCATCTTGGTMTTTGCGTTGCTCGCCAGCTTTTGCAGCTTCTGAGTTCCAGTTGTAGCTACATCTTTAAGCTTCGTGAGACCTAGAGCATCGAATGCGCGATCTTCGGTGGTGAGGTCTGGTGCTCTCAAATACCGTCTGACACGGGTGTCGAAGCTGTTGGCAGATATTTTCATACTGTTCAACTCGGAGGGAATGGATCCGGCACTGACACACACCAGTAGTGCAACCAATGTCAACACAACGGCGTGGTAGCTCTGGTTGGCTCTAGGATTCATTCTTGAAGTGGTCGAAAGTGTGCTCTGGAGTTGATCGTGAAACGGAAAGGGGGAGTTGAAAGCATGATAATCATCATGCGGGGATTTACAGTAGGCAATAAGAGACACAGCAACTTTTATTAACCCCTTCAAACCGGCTGATTTTTCCTTTCCTTAAATTGCATATGCAAGATAGTTTGACTTGGTGTTTGTATACTTTTACTTGTTACAGAGATGGTCGACGAACCGAGCGTTGTAATAACCGGTGCAAACTGCATATTAACGTGCATACACGGCTGCAAGTTTAGGTTCTAAACTGCATTATTCATTCCATTTCCGTAACATAGATGCTGACTTCCGGTCGTCTGGTAGTACAGCGATAGGCGGGTGCAGAAACGGTTGCAAGTTTAGAGATATTTGAATGTCGAATTTTAGAAACTGTCCAATTGCGTACATATATTGAAGTTTTCCCATCCAAGTGGCGAGCAATCAAAAGTTCAGTTATTATGGCTCATACAAATATGAAGCCTATAATATAATCTGAGCATGGGCTTCCGGCTCTGGCCTCACGGACTGCATAGTAAGCAAAATGAATCGACGGTTGCACTTTATTCTCAACCTGCAAGAGATATAGAAAGACAATTTTCACTGCAGCCATTACTTCGCAAAAACACAAATACTGATGATAGAATGCATATTCACCCTTTGGTATCCTGCATATGTATGATACTTAATCAGCAGCATCTCTCAGTCTTTTGCGTGATCCACCACCTTTCGTTGGAGTTGCTGGGCGCATACGGATGCGGCGTTCTTAGTTCGAAGGTCGCAGCTTTCTTTCACTCCATTCCTTGTGCCACACGTCAAAGCAGGTTGTCAAGACTCCGCGAATCACATGCCTCGGGTGCATACACAGGTAGATAGGCGCATTACCATCGCACTCGGAGCAGTAGTACGCCGTCGTGTGGGGCTTCGCGCCCTGCATCAGAGAGCAAACTTTACACGCACGCTGACGCCGCTTCGGCTGCGTATCTCAGGTCCTCCATTCATCCACCAACTGTGCTACATGAGTAGAAGCGTGCCCCGCCACACCAGCATCTTGCTGAATCTGCTGCGGCTTGGAAGCATGGCTTCATCAAATGAAAGCTCTGCAGGTGGCACGTATCCTTCGCGAAACGTCCGCTGCAGCACTTCAACAACCTTGCGGATCTTCCAGGCTCGATCCGTGGTCGCTCTTGGGTCGTCGTTATCATTGAAGTGTAGATTTCTGCAGATATCCATGAATCGATCTCGTGCCATCACAGAACTGAACGCTCCACGTGGAATCGCCCCCTCGTCGGTGGTTTTCCAGTGGTTTGCCAGCTTTTCTCGGTTTGGGCAAATTGTTCGCGCGATCAGTAGTCCCACGAAGCGACACAGCTCGTGTGGTTTGATTGGAGGAACTGCTTGAAGCTCTTGTAGCACATCGCGCCGTGTCTTCTTCTTCGTGGCAGGATTCGCTTGACAGCGTCGCTTGTGGCGCTTATAGGCATCGTCAACACGAGCGTGGAGCATATCTCTTTGGTACTTGTTTGAACAGACAGCAACGTGCTGCCACAATGCAACCGGCATGAAGTAAAAGAACAACGCCATAGGCGAGTTTCCACGATGCAGTACTTCAGGAGTGGGTCCAGAATAGCCTTGGTGAAGTCCCGGGTAGCTACTAGCGCCTTCAACAGGAACGTAAGGCGTCTGTAACTCCTCATACACATCCGGTTCTTGAATTGGGCCCCATCCATTGTCGAAAACTCTCTCAGTGTTCTGTCCAGCAAGTTACCCGCCAACACAGCGTCGGTGCCTCCAAATCCATCCAGAAATTCTTTTGCCAGCGCAATATCCATCTCGTCTCGTTCAGGGTTTCGGCACCGATCCATCGGCCGCACTGGCATTTGATACCCAACCACTGCAATCAGACTGGGTATCTGTGACAACGTCGTCCCTTGCCGCTTCATCGCCAGATTCAAGTGCATCATAGTTGGGGTCTCTTCCGCCCGGGGCGTCCACATTCAACCGGTCAGTTGTTTCTGCAAGTATATCTTCGTAACACAAGCATAAAAATCGTTATCATGAATAATCAGTATAAGGTATCATGAATATGCAGCATACGCACTGAATCGCATTGTAAGACATACCCGTTTCGTTTGTCTCTTCAACAGACTCAACGCTGGAATACCCTTCGTCCCCCGATTCAACATTTTCTTCGTCACCTCCATGAGGACCTGGCAACACGATGGGGGTTTGAGCGACGACTTGAGTAACGGGTTCAGCTACTGGCACTGGCGCTTTTTCTTCATCAGATATGGCGTCGTCAACTATAGCGCATTCACAAGCGTTAGACTGCATCAATATGCATGTGGTCGATGAAATATTCAGGATAGCGTACGGGCTTCTTCGGGCGGATGTACTGCATGAGCTAATGCATAATGCTAGTTAGTTATCCTGCATATCCTGCATATCATATCATGAATATGCAACTGGTACTCACATGAGCGGCGACGTTTCTGCTTGTCCGTGGCAGCCGGCTTGGGCACTTTTCGAGTGCGTTTCACTTGCGTTTATCGCGTCAAAGGCTGCTGAGTACCTGAAGAAGGTTGAAGTGGAGACGTGGGTTGGGTGGTGGCCGCTTGAGCGGGTGGTGATCTTGTTGTGACAGCAGGATCAGCAGGAGGTGCTGGTGGCGTCTGGAATGGTCCAGAACCGGTAGACGAAGGCTTTTTGGAAGCTGTAACATCATACAAACAATTGGTTAGACTGTGTAGCCAGCAATAGCCACCATCTCGCATACCACCACTGTAGTACTCCAACAGCTCTTCCTCCCCAAGAAAAAAGTCGATTCCTTTGTGCCGTTAACATGTCCGCCAGGGCGAACGTACTTCCATCTCGGATCTAAGTCCTTAGCTCGCGGTCTTACAAATGTCCATCCCTGCTTCTTCAGCTCCTTCCACGCCACACCAAACGGGATGTTTTGACTGCTCACGTACTTGCCTCGGACAGCAACCATTTCATGCTGAGAGCCTGGCTCCGTTCTTTTCCAGCGCGAATTCTCGAATGAGTGGCTGGAGAGGGAGCGAAAAAATACCTTTGGAAAATAATGTAAAACTTATGTTTACCACATAAACTTTTATATCTTATATTCAAATTTAGAGAAATATTATCTGTCTCGTCGCTTGTTATGTGTATCTTCTATGCTACCACACGTACAGAGAGCCTGCACTTGTAGGGTTCTTTTTGACTTAGATTTTGTATAGCCGAGGATTTGAAAAAAAAGTATCTATACAAACTTTAAGTCATATTTGGGCTTACCTGCATTATGCAGGTTAAGCATTTTTGAAAAGCTGCATATGCAGGCTCCCGGTTTCAAGGGGTTAGTAAGTATTAATAGTCGGTGCACTTGGATTTGTAATCTATCAAGCGATGGGTACAGTACATGTACAATAGATGTTTTCAAAAGTTGGAAGTGGCTTGATTACGGACATGCTCTGCTAGCCATGGATCGACATCAAAGATGACTTGTGTTAGCCAGGTTGCTCTATACAGTAGATGTCACCAGACTGGTGGCTTAAGTAGCAGCTTAAATTAGAATCGAAATCAAAATTGGGCTCCCGGTGTTATTACATGTGGATATGTAATTATTAATTGTTTTGCAGAAACACTTTTTCTCTCTCTTTTTTATAGTGCTATAACAGACTTTTAAGACAGCTAAAACAGACTTTTTTTAATTTTGTTCTTAAATTAAAACGAATTTAATTATGACTCATTAACACCTTGCGTCCGGACGGTACTTACCCAGAACGCGTAGCGCATGTCGTAAGATATGGCATAGCGATGTCACTTCGTATTTGTATGAGTGCCCGTTTAGCCTGAGACTAGCTATATTAATTCGCAAAAGGATTCCTTTTTAATGTCGTAACTCTGACGGCATTGAGCGACTGTCTGACTGCTCCATGTCGTTTGTGCCACCAACATATGGTTTAATTGCTTCACCGACTGTCCACTCACTTCAAGAAATGCCAGAAAGAAGGTGCGTTGGTTCAAGAAACTGTGCATTTCAAACAAATCACTTATCAACTGACACGCAGATCACCCTCACCCGTCAGCGCTACCATCCTCGCTCTTTCCGCCGTTGCCGCTGTAGGTACCCGCCATCGCACACAAGCCGAAGTTCTCGTCG
>Contig_47
CTTTCGTAGCCCGTGCTTTTCAACGTTTTGGGGTGCCAATTGTATTCCGTCATCTGTACGCTCCCGTCATGTTCTTGCCTTTCCAAGTTGTCATGGTAGTGTGCTCGTCCGTGGATCGTGCTTATCAGAATCATTAGGTGCCTTCATTGATTTAGTTCTCTTTCATGGTTCGTGGCGTCCTTCATGTCCTTCGTTCTATCGCATCATGGTACAGTCTAGCTCGGTGCTCTCCGTGTTTCGTATTCTTATTTGATCATGCGCCTCTACGCTAATTAAATCACAAACACTGCTCCCAGTGCACTGCATATACGGCTACGTATCGTGTTGGAAAACGCGCACATTCTGTAAGGGTCGCACACTACGCGCAAATACAACGAAACACGCTCTTTTTTTCGCGGCGGAGGAGTGGTGTGTTTGGGTAGGTAGTGTGTGGAGCCATTATAGTCGTATTTGCAAGCAATTCATATTTGTAATAAAATTGTGTTTCTTAAGCGTTAGAAATAATCAATATTTTAATTTAATTTAGCACTGATTTAATAATTATTAGTACGACTACTACAAATAATTTGAAAGCAAAATATGAAAGAAATTTAGAATAGTACTACGCAAAACAATCTTGTAAATAAAATTATGAAAAACGTGCTTCAAATCTATAAATATCAAATTTGCTAGCTATACGTACTTAAATGACTATTTAAGACGAATCGTGCGTCACCAGGTCCTACAATTTTTACTACCAGCTCCTACGTCAATATAGTACGTGTATGCACGTCGGCGAAGCCTACCAATGCAAACTAACCCGCACACGCGCAGCGCCCTTTGCGTGGCCTGGCTGAAAATGGTGCAAAATGAAATTTTAACGGTGTATTTAAGTATGATGTGTAGACCACATATAATATGTACGCCACATATTGCAATTTTAGCAAAACGACGCCGCCTTTGCTACGCTCGGCAGCTATGTAACTCTAAACAGACGGACACCAGGGACCTTTTGTCAAAAGGTCCCTGATCAAAAGGCTTTTAATGCTTTTTTGATACACTGTATGTGCTGCCATTTCTGGGAGGTGCAACAGAGCTTCAGAATTTCAGGTGAAAACATATGAGGATTTTAAGAAGGTCAATCTGGCTCGGATTTGACTTTCTCTTTCCTTTACTGTACATGTACTGTACATGGACAATAAAAAAAGTACTTCACATCATGCAAAAATGACGCCAACTACTTTTGTAAATTGCACGTGTTGCTGTGCATAAGTAAATCCCCAGATAACGGCTCATCACCATCAAAATCCTCAGGAAGTCGCTTGCATCTTCAGAATCTGCTCCGCAAATGCAGTCGCCACGCTCCTGCGATAAAAAGATTCTCTTACCTGGAGAGTGCTGTGTTCGGCTCGCAGGAAAGCGGCGCTGGGCCCGCCTTTGCAAATACCGCACGGCCCCTGCTTCGCGGGCACCCCGAGCGGGTTTGCTCGCATCCGCTCTCATAAGATGGTCTTCTCCCTTTTGATTTGCACTCAATTTCACCCTGTCCTTCTCCAGCCGAGCACCATAGTCACTTGCCTTATAAAATTCTACTAGTAGATACAAATATAAATACATGAGCACTAGTACATGTAGCTCTGCTGTCATCACCTCAGTCGAGAGGGGCTTTACCGTAGTCTCCTTCACTTAAGCTTCGTAAAACACTTACAAGAGAGCCATTCGTGGTAGGATTTAAAACAGGATCTGAGTGTGCAAAAAAGTCAATGCGGCGCACATGTACGGTTCCGGTACATGTAGTTTTTTTTTAATAACCAGTGATGCAGTACAGTACTTGTACAGTGTCTCTTGCTCCCTTCATCATTTGGCGAACACCACAGAATTACTCGGATCATGAGGCTTTACTCGGCTGCGCTGCTATCTACGATTGCAGCCTTCCTGTCGTCGTCCTCGGTGGCTGGGGCGACTGCTGACTTACAAACGACGAATTGTATTCGTACACTGTCCGATGCGCCTGCTAATAGTGTGACGAAAAGGCGATTGAGAGCATCCGAGACAGGGACAAACGACAACGAAGACAGAGTGTTGAACGCTGCTATTGAAAAGCTCACGGGTCTGGCGAAGGCGGGGGCCTTGAAGATCAGTAACATGGAGTGGAAGTTTATGCTGACGGGGGAAGGTGGGGCTGATAAGATTTTAAAGTGGTTTGACCTCGATAGAGGAATGAAGAGGGCTCTGGCCAGTCCGAACTTGAAGGTTTTGGAAAGCTACGTGAGAGCAATGAACGGCAAAAACAAAATATCAGTTATCGGAATATTCTCGACGCATTATGGAGACGACCTCGTCGCAAAGTCTCTCGTGACCATGGAGAGCAAGGCTAAGACGCCAGAAGCGGTGAATACTATAAAGAATTTACGCAAGGATCAACTATCGGCCTGGATGAATAGTGARAGGTCTGTCGACGATGTTTTCAACCTGCTAAAGCTTCGTGAAGATGGCTACAAAGCTCTTGCCAGTCCGAAGATGGAGGTATTGGATGACTACATGAAAATGGTGATCCAGACTAAAGCAGGCAAGGAAACGTTGCTCCAGACCTTAACTAAGGGCTTTGATGGCGAAGAGAAGTTGGCGAGGCTGCTGGTGCGTGCGAAGGAGCATTCAAAGTCGAAGGAACTGGCGACGGCCTTGCAGAACGCACTCGTGAAGAAGTGGATCGAAGCGGACAACATGACACCGGATAGTGTCGCTCATATGCTTCAACTGGATCGTAATCTGGATGCGCTAGTGAACCCAAACGTACACACTTTGGGGGCGTTTATCTCGGTTTACAACGCCAGGAATCCAGCCAGCAAGGCGTCGTTGATTGGGAGGTTCACTACGCAGTACGGGGACGATGTGGTGGCACTGGATCTGGTGTATGCGAGATCTAAATCTGCGAAAAGACCTGTGGCCATATTTATGCAGCAGCAACAGTTCCAGGCCTGGCAAAAGAGCAAGAAATCGGCGGTTGATGTTTTCAAGCAATTGGATATTACACCCACGGACTTCGAACCCGTAGTGAGCCCAAAGATGGAGGTACTGAGCGGATATATCAACGCTCTTAATGCCGCCAATCGAGACAAAACCGATATGATCACGGTGCTCATCCACGGGGCCGACGGGGAAGGCCCTCTTGCACGTGGGGTCGTTACGGCTCTTTGGAATGCAGCGTCACAGGATCGGGTTAAAGCCGTCATCTCCACAGCAGCTGAGTACGAAAAGTTGCTGCATAAGCGGTGGTATAGGAGCAAGATTGAGCCGCCAAGAATTTATACGGATATTCTCAAAGTACAGGAGACTTCTGCTATCGGTCTGGACCAGCTGATCGTAGCCCGATACGCGAGCTACTACAGCGATAAGATCGCTGCTGCTCGTGCTACTCCTTCGATGGAGAATGCCATTCGTCCTAGGCGCTCTTAGTTGCCTCGACCAGTATGTCGGCTGGAAAGGTGGAGTCAAACATGTTTTGCTCATGTAAGGTAGCAATGCCGTCGGCGATCTTGCGTTAGACTCTGTGCGACACTGCTGCCTTCTACTGCCTAATTGTAGTTAGTAATATCCAAGCGATCGTTCAACATGTAGCCGAAAGCCAACAACGCTGAGAAAATAAATTGGATAATCGATAAGTGAATACTACGACGAAAAGAAAGAAGCTTCTCGTCATCACTTTTGAATCCCTCGACGCTAAATCAGCCGTTGAATTTCGGCTTTGCGGCGAGTTCGATTTGGTTCATTCGTATCGGAAGAAAATATTGCCCAGACCAGACCTTTGTCATCTGAGTAGTACTTGCTCACCATATCACTGTATTGCTACATATCAATAATAAAAAACAAAATATGCGATACTGTCCTATTGGTTCGGGCTAATACCGGTAGTACTATTTTGCTTATTTGTGTTAATCCCGCACAGGCCCTTCAAGAGCAAGCATGCTGCTGCCCTATCGACACCTATTTTTCGTACTATACGAGAGCCTCCTTAGCGGGTCCCTTGCATAAAAATATGGTCATCTGACATGCATTAATAAAAATTAACTCATATCGTAAGTTTTTTTTGCTAATCTATGAAGAATGTTTTGGTGAAACGTTATTGCAAATTAATGATTCTACATCTGGTCCGAAATGATGGATAATATGCTACAGGATGGTATATGAAAAATAGGTTGAAAGCAACTCGTTTTGTTTTGTTAAATCGATCAGACCATCTTTAACAGGTATTACTTATTCTTAGACTCAAAGAAGATGAGACTTAGACGGCCAGCCTCACTAAGCTATGTCTTGGCTCTGTCGTACTTCTTTCGCATTCTAGTACTTGAGGAAGAAGACCTCTCCTCCGCAGCTTATCTTTTCTAAGAAGTGGCAAGGTAGATTAATTCCCACCCTGTTGTTGAAGCACGCATAGCATACAGCTCTGCAAAGTCAGCAAAATGTTGTCCAGTGTGTCGGCACTCATGTCTCCGTACGCATCTTGAGCAGCCTTGATGAGATTGTCGATTTCACGGATGGGTATGCGGTGTTGGATGCTTTGATATTCATTGGAGACCAAGGTCCAGCACGTTAAGGTCCGGTGAATTGGCAGGCTGGCACAGCTGACGGAAGCACCACCCACCTTCACACCCCGCATCAGCAATGTCAGGGTGTTGGAAAGACACGTGGGTCTTAGCGTTATCCTGTTGGATAAGGATAGGGCGCCGTCGGTCTCCACAAGGCCGACGCTTCTTAATAGCAGGAGTAGCCAATCGAATAAGAAAGTCCTAGTAAACAGCTCGATTCACCACTTCAATATTGCACGTACACACAGATCCTTTGGGGCGGTTACAGCCGCTTATCTAGGTTATGTACGCCTACGTCGGTTGCCACAGTCCCAGCTTTTCGTTTCAACTTACAATGCGAGTCATATCTAATTACACAGAGTTTAAAGGTTAATTTGTTTGTATAACATATAAAAAGTAATGGGTATTACCTCGGTCGGGCAACGTCTGTCAGGAACATGGTCTTCGGAATAAACGTCTTGTGCGGTGTGGCGGGGTTTCGCCAGGAAACAGTAAGTAGCTTCGCTTATCCCTGTCCTCAAAGAACCTTTTTTCATCTACGTGGACCACGTCGTCCAGCGGCTCGAACTCAAGCGTGTCGTCGTTAGTAAAGGTGAGCACATGCTCCACCCTATCCAGCTTGTTTTTTGGTGTCAATGTCGACCGGATGCACGCAACCTTCTTTACCAGCTCGCCCGCAGCCACAAGCAAGCGTATGATGCGTCGCGAAACGCCAGTTAGCCCGGCAGCTCGACGTTCAACCGAGCGATCTTYTATCGGAATCTCTTGCAGTCGCGATGCATTTCGGCCTGCCCTTCCTCTTTCTACCGGAGCTCTCCTTGATACAGCTTTGCCACTCCCCTCCTTCTACCCCTGCGGTGACGCTGATGCAATAGCGGGTCCAGATTTTGCTGATAGTGGACGGGCTGCGCTTAAAGTCTCTGGCGACGGCCGCCATTGCTCAATGAGGTAGATCTCCGTCAATACTGAGTTTTAGGAGCTCGTCGATGATGCAAAGGCGCTGGTAATCGGTCTGGTTGGTCATAGAGAAGTCGAAGAGCACCGATAGAGCGTAGTGCTAGCTGAGCGAGTACTTGGAAAATGAGGAAGAAGGTGGACAGCTATTCAAATAATTGTAGCTCGATCCCCAGTACGCTTTCAGCGCCAATCAAACCACCAGCCAATAGCTGGCAAATACACGCTCCAGTTGAACCAAATAGATTTTGATAACAATGGCTGGAATTGGTTTTAATTACATTTAAATTAAATATCCGTCATTTTGGATCAGAGGTAGTACGTCGTTTTATACGACAAAAAAAGAACTTTAGTTTCGGATAATAACGTAAGGCTTTGAATAGCGAATATCTGGATGAAATATGAATAAATGGCAAGTGAATTACCGATCGTTATTCCAGTACTCTATCCAGTGGAATAACGCGACCCTTCCATTATACTGGAATATATATTTCTGAACGAAGAAAATTATTATTCCAAACCATGAGTTATTTTCTAATGAATGCGTGACAAGACGTTATGCATTATATAAGTGGCTAAAAGAAAGGCATTTTTCTTCAATCCAGCATATCCCCTTGTTCGGAGTGACATTACCCCCCGCCGTACTTACAGAAGTTTTGCCACCCGGTTTTGAAGAGTTCTCCTCTTTTTTTCTAACCATGTTGTATTTTAGAAAGAATTGATAAATATACAACATGCTAAAAACAAATTACTCTTGGGTTTGTATTGAATACCAGAAGTAAGGGACCGCTAAAGCAGCCCGGGAAGATCTCCAGACAAGTGATATTTTGATTGCAAACTTCCTAGAAGTTTCTGTTCCTCCACGTTGTCAAATACACCCACGCTTCGGTGTCGAGCTCAAACTGGGTATATCCTATACATGTTTGTAGTGTCCGTTTTATTAAAAATGAAGCACTGCACACAAATTGTTTTGGCTATGTATGTTGTCAAC
>Contig_50
ACGGAAAGAGACAAGACAGACGGCGGGAAGCGACGGAACGTTACGGCTAAGTGTCAAAAGGAACGAGGACTACGAACGGCTACAGCGGGAGGGTCTCGGAGCTACTTGACGGCCTTCTTCTGGCTGTCCTCATCTTCATCCTTGTCGCTTTCCTCGTCGTCATCCTCGTGCGCGACGAATTCCTCCTCTTCCTGCTCGTCTTCGTCGCCATCGACCACGGCTTCCTTCTTTTCGTCTTCTCCATCGTCTTCGAGCTCGGACCAATCGTCTCGATGACGTTCCGTACTGGACGGAGGACGAGCAGTGGGGACCTTGTACATTCCCGCGGCGAGCTGAGCCATGATGTCGTCTTGAGCCAACTTAACAGTGTGACGATTAACGAGCGACAACCACGGCTCCTTGTTCTTGGCGCCTGTCCAAGTGGTGCTTGGCCTCCTACAGGACGTGGTGTTGCGACGAACTCGAGCCAGAGCAGCGAGGGAGAGTCGATTCTTCTCGTCAGCGGCTGGGTTTAGCGCGTCCGTAGACTCGAGCAAAGAGCGCATGTCGGGATACCCGTAGGTGTCGATAGCCGACGGGTCCAGCACGTTGGCGAGCGTGGCGTCGTATCGTTCCTTATCCCTCTGTTTCAAGGACGCTAAGTCCTCGGTGTTGGGTCCAGTGTAGGAACTACCGTCGCGTGTGGCTCTGCCGGGCTGGCCTCCGAGCCAGTACATCTCGGAACGCTTCTCCAGCATATCGAGGAAGGCATAGAGCCCCACGTCTCGGTGCAAAGACTTGTGAAGACCCAGCGAGCTTGGACGGCGCGCATCTTCAGCTTACGACGCTGGGTCATGGCAGCTGCCGTGGCCAGAGGATCGTGGAGAGCCCACTCCCAGAAAGCTCGACGGTGCGTCATCTAGAAGCGCCAGTGCGCGCGATACACGTGTTAAAACTGATGGAGTCGTACCAAATGGGACGTCCAGTCCAGGGGAACGCAAGACGTCAGGGCTTCTTACCGAGAGCCTCTGCCTTGGCCAAGACGGCGGCGATTGCACGGCGAACTGGGCTGGAGCGGCTTGGCTCACGTCGAGGAGATGGCCAAACTCGTTGGACGGGACATGTGGTTTCTTGGGCTTGCTGACGACGAGAGTCTTCTTCGCGGACGCCTTAGGAGGGGGGGGGTCGTCACTGCCGGCCTTGCGTTTACCACGCGCTGGCGACTTGGGCGACTTGGACGGCTTCTTAGAGGGCGACTTGGACTGTTTGCTGGACAAAGTTGTCGACGCCGAAGCGGAGCTGAAGAGGGAGCGGAGTCAGGCAGCGCGGGGGTGGCAACGACGATTCCTTGGGGAGAAGCGCCGGTCCAACCATTCAGGATGTCCTCGGCGAGCTGGCCCAGGAACTGAAGACCTGACGACATGCTGTTAGCGCCCAGACGCGTGCGCAGCTCGGTCCAAAACGGCTGCTGGAAGGGCCGCGCGGTGTCCCCAGTGGTGCCCTGCTCCTCATGGTCGAGGGCGGCGTTGATGAACGACCGGAAGCACCTCAGCTCGGCGGTGATAAGTCGCGTGGACATGGCGAGATGGCAAAATGCGAAATGAGAGAGATTTGAAAGCTGTAAAGACTCGCGTCTTTCTTTTGATGGCTGCCAAGAGGCACGCGAGAAGGTTCGACAGCTGGGACGTGGCGTTGATTGAGGGACGCAATGATGCTTGGTGACTTGGGCGGACAAGGTGTCGGTTGAAGAACCGTCCTAACGGCTAACGGTCTGGAGAAGCTGCGGTCGTGACGGCGTCACTTGACGATTAGTGGCGATGTTGGGAGTGTTTGTGGAATGGGCGGAGCTAGTGAACGTGGTGACGGAGATTGAAGTGGAGGACGATATTAGGGTCGTCGGCAGCGCTGTAAGGGGATACGTGGTTTGGATCGCAACGACTCCTCTTCGGAACGTGTCGTGGGCGTTCCTCGACGGGACGATCGAGAGCGTACGTGCCATCTACTTCTTCTGGTACACGTGCTGTGACCACTACCTGGTGGCGGCCCGAAATGCCCATGCCGCTGCTGCGCCTCCTCCGGAGAACGCGTGCGCGCTAGTGAAGCTGCTGTTTTTGGTTCCTATCGCGGTGCTACAGGACTACGAGTCGCGGTTTGGAATTACAGGTCGTATGTGTCTTGAGTGGTGTGAAGCGTTCCACCATTTGTGCTGTATATACGTTCCTGATGCGAGCCTACTGCTATGGAGCACGTCCTGCCCGTACGCACGACCGCGAGCGAAGCTGTGGTAGCTGTTGTGGATAGAGTTGGAGATTTTATCGCTGGGAGCTACTTGCTGACGTCTCTACTCCTGTCGATCCTAATCTACTTGCCCCGCCTGGTGTACGAGAGTGTCGATGGAGTGCGTGTGGCTGGATGGGGGTGGCATTGGTTGTTTGGTGGTGGACGTCTACCTGGAGCTCGATATTGGCTGCTGTCACTGGAATTTGGCTGTGTTGGTGGTCGGCTGCTATAGTTATGCGATGTGCTATTACGAAGGGCTCAGGCCGAGTGCCGCGGACCAGAATGGCAGGGCTGTGAGACGCAAGTGGGAAGGACTTGCTGGGCGCATCGGGCGTCGTGAGGAAAGAGAGCGTGCTAGTGTGGAGCGACTGCGAGGAACACAAGCCGAGGGAATGTTGTCTGGAGCAAGGAACGAGAGTCAAACTGCGAGTGGAACGTCACGTGGGAACGTTCCAGATTTGGCTGCGGAGCACACCTTGCGACAGGCTCTGGGAGATGTGGCTCGTCGAGGACTCCGAGCATCAGTCGGGGAGAATTGTCACGATGTACAGTTAGATGGTGGATTAACGATACTGGCTGGCTGCCTGCAGAAGGTCTACTTACTCCAGACTCTCCGGACCACGTCCAAGCAAGCGGGACCTGCGGCCAAGACAGTGACGTTCCAAGTGTGAAGTCGTGAAGCAGCTGGTCGTGGCGAGAGTTAGAGCTGGACCGCCACACACGAGGGATCTGCTGAAAGGTAAGGAGCTTTAAAACTCTTAGCGAGGGAAAATGAGGAGGTCAGTCGTGGATTTCCTTCTAAAAAACAACACAAGAATATATCAGCTTTTACATTACTATACCAGTAGTGTCGCTATTACTACTACCTCCTACTTCGGCCCAAGATACACGACCCCGATTAGAGGAGGACCGCGACAATTTGCAAAAGCTCATTGCTAGACCGCCAGCCTTCAGCTTTTAATATTATTAACAGCCGTTTTATTTTTGTTTCCTTTCTCCCTACGAGGGCGGCTGGTTTACTATTGGTTTTACAGAATTATAATGTGCGTTAGTTATAGGAGGCACAAGAAAGGGCCAGCAAGCCGGTCCAAAAAATCTTTGTTTTTAAGAGCGACGGATCAAATTGAAGAGTACCTTTTTTCTGGCACTTGGAAAATGGTAACCCTTTCTTGTGCCTCCTATAACTGACGCACATTATAATTATGTAAAACTGAAACAAAAAGAAAAAACGGCTGTTGATATTATTAAAAGTTGGAGGCTGGCGGTGCTTTTGCTTCGTCTGCAACAGCTGCACCGCACGGAACTCACAACGTAATCTAAAAAAATCATAATCGACTCGTGTAAACAGCTTCCCGCATGATAAGGAAACCTACGGACTTTTAAGTGCAGTGGAAAAGTAAAATTCATGCTCACTTCGCATCTTACCGGTACTGCCAAGCGCACTTGTCTACAATGATTCTATGGGTGTCATCCAGCCGTATAAAGAGCGTTTACAGCGGTCCGCTTTTGGCTACTGTTACTCTGTTGATCTTCGTTGGATTGGCGTTAGGAGCAGCCAATGTGAAGGTGGAGGGTACTGATGTGGACCTGAAGAATAACATCCGACTTGATCGGCGGTTGAGGACGCTGATTGCTAATTCTAACTACAGCCCCGAAGACAGAGGCGTCTCCAGTATAAAAGAGCTGGCTCAAACAATTAGTGTGGATAAACTTGCTAAGAGTATTAAGACCTTGGTGGCACCTGACAGCCAGACCAAGATCGCCAAACGCTTTAATAAGATCAAGGGTAAAGGCGTGGAGTCCAATGTGCTCTTGAGCGACAAGTTTGATGGCTCGGCTAGCTACGTACTCCTCAAGGTACTCAAGGGTGAGCAGGCAGCAGCAGACAAAGCGATATTCGCGACGCTGGCAACGCACTATGGTGATGCCTTCCTGCCACACCTGTTGGAGGCAAAGCGGATGGGTAAACACTCGATAGTCAGTCGGTTGGAAACGATTCAGCGTAAAAACTGGATGGGCGATGGAAAAAGTGTGGACGACGTCTACAGAATACTAAAACTCGACGAAGAAGGCCAAAATATTCTCAAGAGTCCAGCCTTAAGCACGTGGATGAGCTATGCATCGAAGCTGAAGGAAGATCCGCTCAACATGCTACTGCTCAAACTACGAGCACAATACGACGACGCAGTAGTACTAAAAATGATTGCGATGTCAAAGGATAAATCCGATGACGACACGTTTAGGAAACTTGAAGGTGCACTGATGGGGAAATGGCGACAAGACGGTAAAACTGCGGACGATGTGTTCCGGCTGCTGAAGCTGGATGAGGAAGGTTCAGATCTTCTAAGAAATCCGTTGCTAAAAGCTTGGGTGTCTTACGCGGGTGGTCGGCTCAGAGCTGACCCGTATACGCATATGATTTCAGTTCTCAGACAAAAAAAGTGTCAATGATGCGAAGTTAGCGTGGATGATCGGTACAGCAAAGCAAGACCCCAGTGCAACGTGGATTGCCGGCAACATGGAGTCTAGGCTGATCAAACAATGGTCGGGCGAGAGAAAAAGTGGTGAGGACGTCTTCACGCTGATCGGACTCCATAAGGAGAGAGACCAGTTGTTTAAGAGCCCCGTATGGAGTACTTGGGAAGCCTACCTGAAAAAAATTGAAAAAGAACCGTACAAAGCCATGTACGCAGTATTGGGGGCACGATTCGACGATTCACAGTTGGCGGCTCTTGTTTCGAGTTCGAAAGAGGCCGAGAAAGTTATTCTGAACGTTTGGAGCGCGAATGGAAAAGCCGCAGACGAAGTTTTTGACCTCCTGAAGTTGAGCGAGCAGGAGAGCAAGATGTTCGAGAGTCCGGTATTTGGCACCTGGGTCACCTATGTCGACAAGTTGAACAAACTCAGGCAATACCCAGATGAGTTTGAAGCTGTCAAGCTGTCGGAAAAACGACTAGGCAGCTCTCCCCTGGCACTTGAACTCGCTTATTACAAGTATAAGGTCTATACTGCAAGTGCACAACAAGTGATCAAGAGGTTGCAAGCAATGCAATTCCAAAATTGGCTGGCCCAACACGAAAATCGATTCACCCCCGTTGAAGCTATGGCATTATCGATCCATCCAGCGGTGAAATCAGAATTCCTTCACTACTTCACAGGTATGTTGGAACACGGTGGCTTCGAAGCAACTCGCAAGCACGCTGTCAGATAAGAAACCGTGCTGATTCGAGCGGTGTAGGCAATATGGTTTGGTCGTTAATGCCATGAACCAGGCCAATTCCTGAAGAACAATTCCTTATGTAGGCTGTCATCTGTGGCCAATGTCGCGAGAGTAAGGCTGATACTTCCTGGCTGCTTAAACAATGCTTCAGTAATCGGTAAGCAGTACTGCATGCACGTATTTGATCTTTGTTTATCGCACTGCTGTAGTAATTATTAAACTTCTTGCGTAGTAGTATTATAAAACGCTACTGATATACTATAGGCTAAGGAATAATGTACTATTAATAAGTAGCGTATTCTTCCGAACAATAACAATACTGTGGACCGGCAGCTTTAAGTTAAGTCGTGAGATGTAGTGGCCTATCCGGACGAGTTTTGCACCGACTACCGCTGCGGCGTCTACACTCCACGCTGTCACTGGTGGCATCGAGCTGATCATGCCGAGTAGTTGAAGCTTATCGTCGTCTATGACTGCTGGCTAATACATGTAGAGAGGCGTCCTCGGATAAATGCTCGATTATTTTTGAGGATTTGCAATTATGAGCGCCCGACGACATGATAGGCTGGAACAAAACAATGTTACTCTAGTCGTACGAAGCCGTGTTTCACTGAGAAGCTCTGCATTACACTACTATGTGTAGGGTGGGTGCTTCACTATTGGCTTCACCGTATTGTAACGGACGTCAGTAAGGAGCGTCACATTCTCAGTGCCAGAAAAAAAGTACTTGTCAATTTGATCTGCTCAAACTTTACCAGGATATTAGTTCCTATGCGCTCCTTGTTGCCGCACTTTACAGTATACTATTCCTGCAGTCATGTTTACCGTAGTAAATACGCGTCGCACTGCGGCCACAAGAAGGATATTTAGCAGCCGCGGTAAATCTGTTCGGGCAACATTCACGTGATTAAATTACTTCGGCTACCGGTAGTCGTAATTTACGGGATGTTGGGTAGTATCACTGATGCAATCATTGACTAAAGTCAATGTGTTGTTTCTGATACAAGCTGAAATGACACGTTGTGCAGGCTCAGACAGTAAACCCATTATATTGGGTATGACAATCCAATGTAGATCTTGTACTCATGTAGCAGGCGTATCAAGTGCTGTAGTAAATTTATTAAAGTTTTGAGCTTGAAGCGTTAGTTTGGGATCTGTTAAGAGTAGTTTTGGGTCAGAATCACTCGCCTTCTCAACTCTGGATATAATCCTGAGAGCTCGATACGATACGATGTTGCCAAATGGGCGGGATGACCTCCAAAGGCCTGCACGCTCTGCTTTTATCTAATATTCCCTTGAGCATAAGCGACTAGGAGTTTGGACTCGCATCTGAAAATGAGGACAACACGCACTTTAAGGATGGGTCTAACGTCGCAGGTCAGGTCTGGTTAAACTGAACATTTTCATTCATTCAGCTCTGAACATGGATCCAAAAATGGTTGTCAGCACCTTCAATTGGGTACATGTAATCTAATCTATCTGACACGGCTGAAAGTGGTTGGCGAAAGCTTTGTTTGACGCAATCGCCCGTAACATTTGCTCGTCTGTCTAGAGCTCACTCACTTTAGCTAAACCTAAAGAGCTTTCAAACTAAAAATGCCGACTTCCAACGTTGCCTATCGTTTCGGTGCACAAATTCGACGGAGCCCTTGAAAGACAATGAAGTCCTTATCGAACTCCGTGGAGCTGCTCTCAACTACCTTGAGATCTCGTCATCGCCAACTCCACCTACCCCAGTTCATTGACGGAGCACGTCGATCCATGCTCCGATGGGGCTAAAGTAGCAACAGTACTGGTCGACAGCATTCTAGTGGGTGACCGTGTCATCACCAACTTTGACGTTGCTAGCTTAAACAACCCCGCTCTTAGCGATGGATCGCATTTAGGAGGTACATTAGGTGGTATGTTGCGTCAGTACGCTACGGTGCCAGCTCAAGCTGCCCCAAGGACTGTAAGCTAGACTTCGTGCAGCTCGCCTTTCTCGTGTGTGTGACTAGTCTAACTCCACTGCGTTCTGGTGGTTCTCCGAGGCACGGGTGGCGTCTCCATCTTCGGCTTGCGGCTACTTCAGCCTCGGACGAGAACTCAAGTTCGTGAAGGTAAACGCGTCGACTTCGTGATCGAGACTGGAGGCTCTGGTAGAGCATCAGCGGCATTAAACTGGGTGGTCATCGGCTTCCTGTCTCGCGCAAGCCCGAGTCGCAGGCATGGCGTTAGGCAATTGATCTATCATTAGCATTCAGATCGGCAGCAAGCAACTCACGGAAGAGTTGGTACGTGTGGTCACAAGCCAAAAACATCAAGCCGCATTTTTGCAAGACGTTCGGGCTCGACGAGGAAGAACTGTACGAACAGCGTTTTAAGTATCTGGAGGTAGCTAGTCACATTGGAAAGATCAGCAACACCATCATAGACTCATAAAGCCCCTAAAGCTTTCCTCTTCTAAGTCGATTACACGCATCCTTTTTCGCTTATAAATCCTCATCGTCGAGCCCGAGGAAGTCGGCAAGTCCACCATTGGACAGTTTGTTCTCGGTTTACTTTTCTTGCTCACGTCTATTCTGCTTCCTAGAAG
>Contig_55
AACTGAGCTTAAAAAAAAAGCGGAACAGGAAGAGGCCCGCTGGAAAGGAAATTTTGTGCTTGCAAGAATCAGAGAAGAGCGCGAAAAGAAATGGTCGGAAGAGGTAGCACTCCGCCGAAGCGAAATGAAACTCCATAAAGAGTATCTCACAATACGGAAGCATTAAATAAACATCCAGCCGATTCTTGATCCAAACACTCGAGCCATCGTTTGATGAATAAATAAGGAGCGCCGTTTAAAAAAGAAACTAACGCCTTAATTACGAGCTGTAATTCACATAATCACCAATCGCCTAGCAACTCGGATACGATGCTAGATATTCCGTCGAAGGTAGACGGGTTACAGCCGAAGTACCTAGTGTTGTTGTTTCCCCCGTTGGCGATCTTTACACAATTCGAGAATACGACTCCAGAGCGCTGCCGTCGGTGTGGTAGCAATGCGCAGATGTCACTTGTAATCAAGAAAGGAGTAGTACTTCGTCGTATAAAAATAGGACCATTCTCCTGATACTCGCACGGCTCCCTTCTGTGGTCTGTTTACTCCTCCACCTTTGTGCGCATAGCAAAATACGGCAGATTGGTCGAATGGTTGCGTGGGTGAATATCAATATACCCTCGATACTTCCAGGCTCTTTTGCGCTGAAGCACCATTGCGATCCATGTTCTTGATGATACGGGTTTCATCAAGTAACAAACGCCAGCTAGGTTTCCGTCCAATAACTCAACGACAAAGTTGCGGATGCTGGCGCTCTTCCGAACATTCCCGCTATGTCAATCCAGCGCTTTGTATATATCAATCGATACAGCAACTTGATTTTAAACTTGCTGCTATGTCTGAAATACACGCAGCAAATAACAGTATCGATTAGACGACGTGATTTTAGTTGACGGTGTTTCTGAAGATCTCTAATAAGGCGAACCTCACGTACGACTGGCGTGCGCGTATGTGCTTTAAATTTGGAATTCATGCTGGAGAAATAGTGCGTTTTGGCCATGTGGTCGTGTCTAGTGCTAGATTCAGGCGGACTTGGTAAGCGCAAGAGAGGCGGGAGACCCGAAAGTGAATTTGGAGAAATTTCCGAGCAAAAGACGACATACTACTTCGTAAAGGCAATAAAGTGTTATGCTAAATTTATTTTTGAAACGCTTTTTTACTTCATATATTTTCAGTATTCGCCCTAAAACCGAAAATTTAAAAAATATAAATAAGTGTTTAAAAGTACTATTTACTTAATAGTTTATTTGTCAAAATAAAATAATTTAAATAAAGGATTCATTAGGGTTTCGGAAAATGAGCACAAGTCGCTATATACCATGGCAAGTAAAAAAAGCTCCATCCTTCGTGTATATTTTACTTTGCGTAAAGAGCTCTTCGAGGTCGATCTTACCGTCGCCATTGCGGTCCATCTGGGAAACCACCTCACGCCCGTCGTCATAGTCTAGCGCTTGGCCCAAGGTCTTAAAAATGGACACGAACTCGACCATCGAGATAATCCTGCCGCCATCAGCGTCCACCAACCGGAAAATCTCTTCCACGAGTTTTTCCTTCGAGTAGTGACTCTCTTGGATCCTTGCGCTGCACCACTTGCAGAAGGCCTCGAACGTGATTTCCTAAGCCCTTCAGCCATTGCGTCCTCCCCTCTACCAACATCGCTTAGAAGAAGCGAGGGGGCGTAGACTAATAACACATTGACGTTAGTTTTTTTCGAGCTCACCTACAGCTGAAGGTAGACGGACAATGGACCGATGATGCCGCACGTACCGGTGCTCCTTGTGCCGCTGCCACACTTGAGTCGGCTGTAGCCATTTTCACTCAACTGCTGGTCCCACGAGTCCATGATCTTCAAGTAAGACGGCGAGTTGCCCACAAACACCCCCGCATGTTCAAACTGCGTCGTCGAGCAGTTGGACATGATGCCGCTTTTGCACTGCTTAACCGGTACAGTAACAATCTAGCAAAGGGAATTCTGAATGAACACAATGCAATGTTGTATTTTTAACGAAATTTTCCATCAATTGGGAAAATAAAATATCCACCAGCTCTATCTATCCAGGATAGTGCTAGCCATTTGTGTGTGGGTTTCTGGGGACCCCCCCCTTCGTGCTCAGTATCACGTTGGGACTGAAATAAGGGTCGTACTCTGGCATGACATGTGGAGCTACCTTAGCCACCCACATGCATTTATTTCGATGTTATAAGAAGTACACAAAAGTTGTGGTTGACAAGTGAAAATGCGTAAAGGTAAGAGGTTAAACTGTGCCTTATCTTCAGTCTCAATCGTCACAGAAGCGCTATGCACCAATCACGGCCGCGGATTCGCCGCATTATACTTCTTCATGAACAAGGTAGTACTTCCTTCCGTTCTTGTTGCTCATGTCACCGCCCACACTAGTCAATTTCTCCTTAATTTGGGCCGGCGTGTATTTACGATCGAGCCAAGACTCCGCCCTTTTAGACCACCTTGCAGTCTATGCGGCAAGCAGACAAGTGTAAGCGCGGACAATTGGGATCGAAATAGATTACGGCCTTTACAATTTTCAATATAGAACTGTAAAGATGATTTGCTGAAGATTGGAATAGGCTTTTAGTTTCGTTACAGACTGTAGCCGTCGAAATGGATAATTTTTGGATGTATATTAGCATGCAAAATATTTGAAAGAATTTACATGTACTAATTTATGAAAATATCTCGATCAAAATCATGCGTCGTAGCCCTATCCCTAAATTTGATACTACCGGTACATGTACAGTACATTGTACCGACTGCGAAGTATAACTTCAACATGTCCGCATTATGATAGCACTGTATCTTAGAGAAAAAAGGAGAAACGCGTCCATCGCTGGGATAACACACACGGGGCTGGGCTACGTGGGTGCCATAGCCGCGGCGCCAACTAAGGTGAGCGGGTGCGAGGCGGGCCCAGCGCTGAGCTCACCAGCGAGCCGAGCACTACACTTTCCAGAACATTCTATCTCCATATTGCGAGCGCAGCGAACCGCGGGGGCGCCGAAGGGGCAGCCAAGCGAAGCGCGGCTGGTCTCTTTTCTGCTGTGACCTCTAATCGTCGATTATGTCTTATTGCGACACTCAGTATACATAAGTCAAATCAAATGATTTGCTGTGTGCTGAAACAGTAAATACATGTGTTTGGCATGTTCTGTCTCTATCTTACTTAATAGTACCGTACAGTACTGAACACCGCACATCATAAACAAGACCCAGCGGTGAACAGTGTTCCTTATGTGATTGGCGACAGTCAAATTCTTGAGGTGGTCTAGCCTTTCTGCCAGCATAAAAGATACCTGCATAGAAAAACTATATTACATGTTTCAAAATTACATGTATATTGGTCGCCAAGCACATAAAGCGCGACGGCACGAAATTTAAATCAATTTGATAGGCTGCTGGATTAATGGCCGAGCGTCGCCAATCACATAAGTAGTGAACTGCTCTTACTTTGATTCATAAAGCGCAGAAGCCACGGATAATGATCACGTTCAAGCGTTTAAGTAGTGCTCGCTGGGGCGCCCTCTTGACTTCGATTGCTGTATTGTTCTTCCTTGCAATCACTAAGGGAGCTGATGCCAAGGCTGGAGCTGATTTGGCTGACATCCAAGCCTATCGACGTTTGAGGACGACGACAGCTGATGCCTACTACGCCTCGGAAGACAGAGTATTCTCTGTTGTGAAGGCGTTGAAAGATCTAGCTCACAACGCGAAACTGACATTTAGTCTAGACAAGCAGCTCAAGGTCAATAACCGCTTTGAAGTGCTTCGGGTCAAACAAGTAAAAACCGACGTATTCTCGAGTAGCGAATTTACTGACTGGGCGCACTATGTGGCCAAAATCTGCAAGAGAGGACGCTTGCCAGCAGATCGAGCAATTTTCAAGACGATGGCGGCTCACTATGGCGATGACGAACTGGCGCGCATGCTGGCTACTGCGAAGCGAACAAGCAGAGACACGGTGGTATATCAGCTAAAAGAAATTCAGCAGAAAAGTTGGAAGGAAAGTGGAAAAAGTGCGGATGATGTTTACGCTATTCTCCAGCTTGACGCAGGAGGCCAAAACGTCTTGAATAATCCGGGGTTACCGGCATGGCTGAGTTATGTAAAGAGTCCAAGTACCGATTACATCGAGGCATTGCTTTTAAAGCTACGCGAGCAATACGACGACGTAACCGTGGCGAAAATGATTGTTTCATCACAGAGCGGTGTCAACAAACGCATTAGCGGGCAGCTCGAGAAGGAACTGAGCACTGCTTGGCGAAAGAATCACATTACTGAGATGGAGGTGTTCCAGCTGCTGAAATTGAATGACGCAGGCACTACTCTTTTAAAAAATCCGATTTTGGAGATTTGGTTTCATTATGTGTGGAAGATGAAAAGAAACGACCCTTATGAGCTGCTGGTCTCGTGGTTCAAAAAGGCTGGTATTGATGATGCGGGGCTCGGGAAGATGATCGCAACAGCGAAACAAGACGACAGAAACTATTGGATTGCTCAGACATTGGAGCAGCGTTTGTCTGGCAAATGAAAGGAGAGAAGATAATGGTAGCGGAATCTTCAGCATGAGTAAAAAGAAAATTTTCTTTTTGACGGCTACACTTGGACTTAGATAGTTAGATACCTTACAATCATTCTATTGGTTCAAATACGTTTCAGGCTGAAAATACTAACGGGTTTTTTTTTTTGCTAAATGAAACGTACCAATCTATACGCAGGCATGTATTTTACGATAGTGTTGTTGCCGGTACGGGAGTAGTAAAATGACTTTACAGTTAAATTTGCTTGCTCGCTTAAGGTATCCCCTCAGACATAGAAGATCGGACGATATCTACGAATAAAATATTAGATTGGATTCAGATAATAATTTAAGTATTTTTTTAGTATATAGATGCACAAATTCTGTTCAGCCATTGGATTCAGGATTTCTGACGGAGTTACATTTAGGTTTGGCTTTTATTAAATTTAAGCTGGTTGGCTTTGAGTTGTCATCTCATGCCGGTGACAGAGCTCGACCAGTTTCTTCTCTAATTCGTCTTGCTGACGAGATCGCACTACAGAGAGTTAGTGCGCCAAATATAGCGAGCATTTACGTAGTACTTCGTATTAGTACTTCACAATAAGAAGACTTCCAAAGGCTGTCAAGACTGTTTCTACGTGCCCCTAGTACGTGGTTACGTCATTTCTTATCATCTTAAAGTGCTGGCATTAGTGTAATTAAGAACAACATTTTGTATAATCTCCAAGTGCTCACATAAGCGTAGTAGTAATAGCAAGTCAGCTCGAAAGCTAGCTACCGACAACAAGACTCCGGCATACCCCCGATGCAGCAAGTATCCATTGTAGATCTCATCGAAATTCTTGCCGTTAGCCTTGCGACTCGCCCGTTTCAAGAACTCATCAATTTTAGACAAAGAATACTGGTTATGTTCCCACCACTGGAATGCAGCTTTCGGCAACCGAGGATTGCCCATGAGATCTTCGGCCAATTGTTTAGCGTGTCTCCCTTCTTTAGTTCAGCCAAGTTAAAATTCGGGGCTCGCTTCTCAGCCACTGCTTCATTCTCTTGAGGCGTGCGAAGAAATATTCCTCTGGCTGAAACGTGAGAGTGAGCTGGTAATTCATTCATCAATATCTTGGTTTGGTCGAACTCTGCTACACTGCAGGACGCGAAGCTAATAGCAATTACCGGAGTGAACACCATACTTGCCAGGCGCATGGTATGGAAAATTGAAGGGTACAGAGCTTTAAGTCGCACTCTGCGAAATGAGTAGCGGTGCTTCTTGAGCGAGAAGGGACTTCACAACCCTTGACTACTACACCTTTGTGCACCCAACCTCTTAGAAAACGGCAGTCAAACTCGTCTCAAAAAATGGCAAATAGGAAAATTACGGTAAGAGTCCCTAATTAATATTCAATGTTGAAAAAACTGCAATCAACCTGGTACATGTACAAGATTTGCGCGACTGGTTCGCGCCAAAACGATAGGCTCTGTTTGACTCGCGCCAAAGCTACCTGCGTCTTGATGCTCCTTTAATTTCACGGCGAACACACGTCGTTTCTCAGTTGCTATCGCTATTACACGCTGTGGGCTCGACTCTCACTTGTTGTACGGTAAACAGCATGCCATTCAGGTGCCGGCTAATCGTCGACGTGTCCACCTTAACGCCACAGGCCAGAAACAACATTGTCCTCATAGTGTCCAGCGTATAGGTACAGTTATCATTCAGGTACTCCTCCAGGAGGACCTTAGCTTCAGGCGTCATCTTGACGTGCTTCGCGCCTTCCCTAGGGAGATTGTCCACCAGTCGCGCAAATCTTGTACGAGGTTGATTGCAGTTTTTTCAACATTGAATATGAAACTGATTAGGGGCTCCTACCGTAATTTTCCTATTTGCCAATTTTTAAGTTACGAGTTTGACTGCCGTTTTCGACAGGTGTAGTACAAACATCGCTCTCTATTTCGGTACTTGTATAAATTAATACCCTGAGCAAAGCGATGCAGCTGTTTTAAGGGGGGAGTTTCTGGCGGGAAATGCTCAGCTCCAGTCATTCTAAGGAGCAGAACCGTGTTAATGTCGAACAGTGCGTAATTTACGTCGGCCCATACCCATGGGAGCCTGGATGAAGACAAAACAGAAGCGCGATTTCACCCAGAAGGCGAGCGACTGCCCCAGCATGACGCAAGAAGAGCTGGCGGCATGGGCAAAAGCGACGTTCAAGCTGAAGCGAGTGCCGGCGCAAACTACTGTTTCTGATATCCTTCAAGACGCCTCCAAGATAGTGAACAGCAGTTTCTTCCGCCCAACACTACTGCGTTCCTACAACCTATGGATGCTGGCATCATTGCATCATTTAAACTGGAGTACCGAAAGAAGCAGTTGCGGTGGGTTTTCGACAAGATCAAGGACGGTGTTGAGATTGAAAGGAAGGCATATGCTGTGGATCAGCGTACTATCGAGAACTGTTTTCGCCACACAGGCATTACTTTTAATGCCGTAAATGAGAGAAGTAAATCAACCGAGCAATTTAGCTACGGGCCCGATGTAGACGTAGAAGCTGTCATTATCTTAGCCTCACAGCTGAGCTTGTAACTTTTTACTATATCAAATTCAAGGAGATAGTCGGACCACGATACCGGAAGTGAGAGCGATATTTGCATTGGCAGAAAATAGTACTCGTATCATTAGTGGTTATCATGAAAAGAAGTGAGATTTCAGCAGCCAATCAGATCAAACCTACCTCCCCCATCTTTTTCAGCGCTCACCTTCCTCTGAGATAAGAAGATTTGACGTAATTGGTGAAAAATCGGTCACTACAAATACCTACTTCCGGTATGTCGGTGGGCATCTTTGCATGTTAGAACTATAGCGTAGAAGGAAGAGCCTTCAGTGCCATTGATATATCAACCAATCAGAGTACTGCAGCCATTTTTCACAGTTAAAAAGTGAAGATTTGATATACAGTTAAAAAGTGAAGATTTGATTTGACTGGCTGCTGAAACATATAAAGATTTCAACCGCTCCGGTGCCGGAAGGGGAGCCGTTTCCTTATAAGTCGAGGCCCCACTGTGTTAATAGCAAGGATAGTCATCTGGGCCTAAACAATCCCCTTGGTACATGTAGTACAATGCGAGAAGCCGCTCATTATTGAAGACAAAGGCACCGGGGTTGGCATCCGCAGCAGTGGTATCAGCTAGCGCAAGCTTTGGATGCTTATAGTTATCACAAGGTCATAATATCTCCAGCTGATTACTCGTCTACGCAACCTTTTCCAGAAAACGCTCAGCAAGTTGGCACAATAGCGATTCTTGTCGCTTTCGCTTGAACCCACTTATTTTGGCGGTATGGCGTTTTTTCTCGATGCGCATGAAGCAGTTGCCGTCTCTCTCGGCTGCATTCTTTTATTGCTTGTCTGTCCCA
>Contig_58
GTTGATTTTGAAATCATCTTCGACGGCTTGGCGCACGGAGAGTAGGTTGAACTTCAGCTGGGGCGCTTATAGCACGTTGGCCAAGGATATTTCTCGTTCCTTTCCCTTCGTGTCCTTGATTGTCATCTTGACATCACCAGTTCCTTTTATCGGAATCTGGTGATTGCCGCCGACAGTGATTGACTTGCCAGCACTTGGAATCAGCTTCTCAAACCACTTCGGATTGGACGTAGCGTGGCGAGTGCAGCCTGAGTCGACAGTCCACACTGGGTCATGCTCCGCATCTTGGGCGGTGAGACTTACAGCCTCTGTTTCTTGTCTGAGGTCCAGAGTGGTGATGGCTATGATTCCATACTCGTTGTCGGAGTCGGTGCCCTTGCGGCGACCGTGATATTTATTGTGACTCTTGGATTTTCCAGATGTATTCTTCTGGTTGCCGTTCTGGCTTCTATTTCGATTGCTGTTCCGCTTGCTCTTGTAGTCATTCCGATTTTGGTTTCGTGACTTGCCGCCGAAACCGTCCTTGTAAGGATGCTGTCGAGCTTGATTGGACGAAGGTTTCAGCTTAAAGTTGGCGGGAAGCACCGTTCCTGCCTTTACCTGACCATTTTGTAGGTGGCGCTGTAGAACATAGCAGTCGACAGTATCGTGGTTGGTGCGCAGGCAGTATGTACAGCTCATCGTTGAGATGAGAGCCTTGCTCTCTTGATAGGGAGTTTGAACCAAGGTTGGTTCAGGTGCTAAAGCCTGTAGGGCCTGCTCGTTTCGGGTTTCCCTCGATTCGGGTGTTCCTTGTTTGAGCGTGTAGCGGTTTTTCGCCAGTTCATGCTGCACCTTGGCCTCGATGTGACGCTTTAGCTCTTCGTAGGGAATGAATTTCCTGCTACCCTTCCAGACCGATAGTTGCTGCTTCCATTTTACAGGTAGCGCATGGTACAAGTAGAGTGACTTCTGTTCGTCACTGAGCACACTGTTTGTGGCATCGGAGGCAACCTTCATGGCAGATTCGATGTCAATTATGAACCCCGTAAGGTCTGAACCTTCTTCATACCTCAGTGCCATCAGGTATGATAGCACATGATACGGGCCGCCGTGGATGGCAGCACCTTCGTACTTGCTACAGATCGTCTGAAAGATCTCAAACGCAGTAGTCTCGTCCTTGACCATGAGAACATGTTGGTCATCGATGGTCTTGATAAGGAAAGCTTTTGCTTTTGCCTCGTTGAGTCGAAGCTTTTTCGAGCTCAGCCTCTGGCTTTTAGCCTTCAGCTTCTCTGCTCGCTTCAGTTCATCCCGCTTCTGAGCAGTGAATGACTGGATAACGGGGGGATTCTCCTGCCCCATTTCCACATCGCCGTCGTCTCCGGCTGTGGGTGCATCCGARCTTGCGGAGCTGGCATCAGAGGAGGACTCGCTCGGTGAGGAGCCCACCATTTCGTCGGCCTTGGGAGCACCGGCAGCATCAAGCGCGGCGGTCATGTCGTTCATGTCGGACAGTGCCGGGTTGAGTTCTTCATCGGAGTCGAACTCGTAGTCGGAGTCACCGGTGTAGTCGATACGCTCGACGTAGCCGAGAAGGTTCTTTCCTTCGAGGGCGGCAGTGACGCGGGTCTTCCAGATGATGAAGTTCCGGCCATTGAGGCGCGGAAACTCGCGGTCGTCAGCGGTGGAGGCTTGCGTTGGGCTCATAACCTATTGAAGGTGAGGCGAGGAAGGTGGAGGAGCTTGAGTAGAAGGAAGAAAAAAGAGATGTGATTGATTTTTATGAGTCTGTCTTCAGAGAGTTTCCTGGCACCATTGATTTATCTTTCCTGTAAAAGGTGATGTATCGACTTATGCAGGATTGGGTCCAGAACATATTTTGTATGGTAAGACATTTTGTACAATAACTTGTACGCTATGTCACCAATTAGGACACATCATTGACACATCCTATTTTTTGTGTTCGCTAAAAAATATAGAGTGCTTTGGATGGCTCTCTAGCGGGATGGGATGCCTGCGATTTCGCGAATCCGCAGGACTTCCAACCCGGTGTTATAGACAGGTGGATCGTGTCGGTGGTGTGTCACACACACTGTGTGCTGCTGTGGAATAGACGATTGGACTTGAGATAAGCCCAAGACCGTGCCACACAACGTCCCAGTGGGACGAGAAGGGGTGTCAACCTTACATGTCATCCCAATATCCCGCAAACTAGATCGCTGATTAGTCCATCCCTCTTTTGGGACGATATAAGACTGAGCCTAACGCCTCTCCCTGCGAGAACGGGTGCAGTACAGAACGCTACTGCGACATTCGCATTACATTAAAAATACAGACAGTACATTTTCTTTTAATACCGGTACGGATGCACCAGTACGTTTTATTAATAGAGAGAGCAAGTTCGAATCGAGCTTCGATGAACATGTATTTGTGATGAAAAAGGACGCAATAATTACATAAAGACTCTTTATTGTTTACGCCTCTTTATTAAAGAGGCGTAAACAGTTTTAAAAACAGCTTTCAGATACGGTGTTATTAATAAGCAGATTTTATTTTTTGAAATCTGTCAGTGGAATTTGGAAGCATTGCCTCTACTCCTGAACATGTCCACAAACTGGAAGTCGTGAGCTCTGGTTTTGGCGATGAGGCCAAGAGAAAGTGAACCGAAGATCTTATCCGAAGATTACCAGATGGTATTGCAGTACACCTATTGCAGGTACCGGTACATGTACATATTTTCACTACAGTAAGACGGGTGTCACATTAATTACTGAGGGGTGCCTCACTCCGCAATTGGACATCTCGAGTAATCACCATGACTATCAAGCCCAAGCGCAAGTTGTTTTTTTTATCAAGTACTGCTGGTGACTGTAGCTCTATTGATCTGTGCCAGTAAGGCATTGACGGCCATCGATTCCAAGAATCTCCCCACCCTCGACAGAATCAGAGCCGACCGGCGATTGAGGGCGACGGTAGATGGTTACGACTACAACTACGAGTCCGAAGACAGAGCCTTCACCGGCATTACGAAGCTAAAAGAATTTGCTCAGGCTGGGACGAAGAAGCTGCAGAAGGCCGTTGATACTGCCAAGACGAAGCTGACGTCCAAGCCCACTATTGACCAGCGCTTTAAGCAGTTCAAAGTCGATCAAGTCGAGTCCAACGTTTTCGAAAGCATGCAATTTAATGCCTGGGCCAAGTCTGTTGCAAAAACGACCAAGAACAACCAGGACGCCACCGACGCTGCAATGCTCGCAACGTTGGCGACTCATTACGGCGATGAGACTCTTGCCCGTATGCTAGATGCCGCAAAACAGGTGTCAAGTACAAAATCGACGGCCACTAGACTGGAAAATGCGCAGATAAGCAAGTGGGTGGATGACGGGGACGCACAACTCAACAAATGGCTTGCTGATGGAGTAAGTGCGGACAGCGTTTATAAGCTTCTGCGGATTGATGCTGAAGGCAGTAATCTACTGAAAAGCCCCAAGGTGAACATGTGGATGAGCTACCTGACAAAGTTGAACAAGGACCCATACGACGTCCTACTTTACAAGGTGAGAGCGCACTATGACGACGTGGGACTAGCGAAAATGTTTGTTCTGTCCAAGAAAGACTCTTCAACAAAAGTGCTGGCCGAGAAGCTCGAGACGCTGCAGCTCGAGAAGTGGATGAACAATAAAAACAGCGCGGCTGACGTCTTCCGGATCCTGAAGTTAAACCAAGAAAGCACGACACTTCTAAAAAATCCAGTGCTAACCACATGGGTCGCATACGTTGAAAAGCTGCAAAAGAATCCCTACGAAATGCTGTTTTCAGCGATCAAGGCAAAGGGCTTCGACGACGTAGAGTTGGCGAGGCTCATCACCGCAGCAAAGCAAGACCTCCATACAGGGACTGTTGTCGCGAAACTGGAGAAAGTGCAGCTCCAGAAATGGGCCACGGATGGGAAGACCAGTGGAGACCTCTTTAAGTACCTCGGACTGTACAAAGCGGGTGACAAGTTTCTTGATAGTCCAGTGCTGAACAATTGGTTCTCTTACATGGAAATGCTGAGGAAGGACCCCTACACGATGCTAGTCCATACAATCAGGAAGTCAGGCTTGGACGAAGTAGACTTGGCGAGGCTTGTTAACAAGGCCAAGCAAGACACCAATTCGAAAACCATGGCTGCGAATGTGGAGAAGATGCAACTTGGTAAATGGTCGGTAGATTCGAAAACCAGCGACGATGTCTTTAAACTCCTTCGACTCGACAAAGAAGGAGACAAGGTGTTCGAGAGCCCAGTGTGGAGCACTTGGACCGCATATCTGAACAAGGTGGAAATTGACCCTGACGCAGATCTGGTCATGTACACAGTACTGAGGAACAAATTTGGTGACGAAGGGTTGGCAAATCTGGTTGCGAAAGCGAAGCAAGTAGCGAACACCAAAGAGACCGCTGAGAAGCTGCAGCTGGAGATTTGGCGGGTCGGTCAGAAAAGCTCAGATGACATTTTCAATCTTCTCAAGTTGAACGAAATGGGTACAAAGCTGTTCGAAAACCCGGGGCCATTAAGGACGTGGATAGCTTATGTGAACAGGGTGAATAGCTTCAAGAGAAATAGAGTGAAGGTGTTCCAGCCGATCATTCAATTGGAGAAACGCTTTGGAGAAGAGGAGCTAGCGGTGCTGTTGGTCAACTCGAAAGCGAAACACTATTTGACCAAGGCTGGTATAGCCGAAGATTTGCAAGAGTGGCAATTCAAGAAATGGATGGTTCACAAGACAAACGTCGATAAGATGTTCCCTTTTGAAGACCATACCAGCATACGAATTAAATGGGAGTACAAGCAGTTCTACAAGGAGAATGCCGATTCATTGATCATTTAGACACGATACAAGGCAAAGTAGTTCTCTTAGCGAAAAGTGGTTCACCGCTAGCTTGACAGTACTTTAGAAAGGATTCCAGGTTCGGATAATAAACGGGATCCATAAAGATAGATAGTTTTAGATTGAACAATAAATGAACCCATATGTGTTACTGCTGTAAACCATTGTTTTCTAAGATAGCAAAATCCGATCCTACTAAGCTGGCGGACGTGGCGCCGACAGGGGCGTAGGATACGATTTGAAATGGAGCGAACAAAACATGAAAGGTGCTAATTATAGTTGGCTAAGTAGATAGTTTTAGATTGAACAAAAAGAACTCATACGTGTTACTGCTGTAAGCCAGAGTTGCTTAGATAGCAAAATCCGATACTACATAATGGGTGGACGTGTCGCCGACAAGGGCGTAGGATACGATTTTAAATTGAGCGGTAAGACAACAACAAAACACGAGAGGTGTTAATTATAGTTGGCTAAGTACATGTAGATTTCATAAAAAAAGCTAATAAATTTGGATCCTAAATGACATTAACCATCCTGGACTTGCGACGCATTAACCAGATGCTTTAATCATAACTGGCACAGATTAGAGTGTCTAATGATTCATTCTAAATCAGCACAAAATGAGCGCTAAATGTATTAAAATGAGCAAAAATTGAATATTTGTTGAGTTTGGTATGAGAAGTGATCAATCTTTAGCTACTTACAAGATTAAACATGCAGTACAAGCGGGTAAGTAGTGCAAGCTGACACGCCATTACTATCTTTTGCGCTGATGTGAGCTAAGTTTCATGGCTCAGAAAGTACGACGCTAAACTAAACATATTGTGTAGCTTTTCTTATAAATGTATTTGGAGTGCAGTGGTTTAGGGTGGAAGATGAAGATACAATGATAGCCAACAATGATAAAGAGGTTGTAGTAAGAAGCTTGAATCAGGATCATTAGAATAATTATGCTTAATCAGGTAAGCATGATGCTGACCCAGATTACTTTATGAAATTAAAAATATCGAGGCGGCATAGGGGGCCTAACTTTTGTAATACTTATCCCGCCGAAGCGTAGCGGAGGCGGGAAGGCCACAACAAGTCTAACTAAACCTAAACTACCGCTGCGTAGCGGCGGGTAGCAGTGTAAATAACGCCACAACATCCAAAATTTAGAGTTATTAAAACAGCATTAAATTGCGTGTGCACCACACACGGGTGTGTTTCTTACACTAAACCGTGTGGAACACATTTTTTCACACTTAGCAAATATTTCAAAGATCCAACATCGCAGCAAGGATGGACGGAATGTCGCTCGCTCGGGAGCTGGTGCGCGCGCCCATCTACGAGCTCATGGACATGGAGAACACGCTAGAAAAGATCGCGCAAGCCTCGAGAAGATACTAATAGCTCAGATGGAGTTACTGTCACGCATTGAGGTGAGCGAGGAGAGCATCTACGTGCTGGCGTCTGAGATTGCCAACGCTGGTGCGAGTCATGACGCCCACCTATTCTTCGGAGTTTTGCTAGAAATGGCAGTTAACTGATTGGATTGGTAGTACAGTAGTATGCTAACGGTTTTGTATTAACGGATAGCGCAGCTACAGCTACCTACTTCAGTTGCTTGAGCAGTTTCTCATGAATAGACTTCGTCTTCTCTGCAGTGCGACGGGCCATACGGCTCTTTCTCGATTTACAGAGCATTTGCAGCGGGGTGCCGTAGCTTTAGCGTCAGAGGAAGACGTTCGACTCAAAGAGTCACTAATACTAAGTTCCTTATCCAAAGGAACTTACAGCCCACGACCAGGGCTCAAAGTTAATACCTTAACTTGTATGCTTCAAAACCAGAAGTGTTTTATGTACTATTATTGCGGCCAAGCCGCCTAGGGGTAAATATGTCTGTTTAACTATCTAGCATAGTTAAGCCTAATCAAATGCATAACGTGTGGCTTTCAGCTAACGTACTGAGAGACTATGTTAACTTTCCGCCTTATCTACTTAGATTTTGTTAACGCTACGGGAACTCCGTACCCCTGTGTGTATCACACCATGTAACCCCGCTACAGTATGAACCACAGCATTCGAAGGCGCATAGCTTCCAAATCCCGCTCGGAAATGTTTCTGCATTGCCAGCGAAGATTCACGGTCACATAGCTGTAAGGCTGGGCCACAACAAACACGCCACAGCTTGAGTAGTCGGGCTGCTGTGGAACTTCAATCCACTCAATAGGGTTCATGCATACTTTGACCACAGGTGCCGATGCCTTACGTCATCTCGCCACAAAATCACAAAGCCCTTCCATAACTGAGCTACCATCGCCGTCCTTAACACCGTTCCGCACCACCTTCATGTCCCCATGATAACCTTCGTCAAACAGGGGCTCATACAGGTAGGGATGCACATGTAATGTGTCCTTGGCTTCGACGTAGCGTAGCGTAGCTATTACGACCCCCCCGTGGCTTTGGTTCAGGTTGACAGGCTGAATCATGGACTTGGTAGAAGTGATAGACTTGTTTGGTGTCTTTGGCCATCCGACAGCTGCCGACAGGACGTAGCAATCCCGCACCGTGCTTCCAATGGTTTCCAAACAGAAGTCAATTGGGCTGTCATTCAGCCATCCTCTACAGAGTCCACCCACAACGTTTTCGAAGGCGATGCAGGCCTTACCCGACCGTGTCGTGTATTCAGAACTCGGTCGACTGGATGCAACCTTTGAAATCACTTCGTTTGTCATGGTGTAATATCGCTACTTTACAGCACCAACGGATAGCCCACTCGCTTGCTCCTGACTTCACAGCAAATAGATCCACATCGGAGTTTACCTTCCGCCAGTTTTTCTCCAACCATTTCCGGTCTTCGAACCATGCTTGTACTTTGGTCTTAACCGCGTAGAATGTAATTGCAGCCCCCACGTATTGTCTAGTGCAAATCACAGCTCACAGTTATAGCAACCACAGTATGACGACCATAAAAAGCAACCATACGTGAATGACAACCTTACCCGTTGAGCTTCCAATGTGTGGTGTCGAAAGAAGCTACGAGATCGAGCACGATTTCTTGTTTCTTGATGCGGTCGTCGAGTGGATTTAGGTGACGTTGCTCGCCTTGGCTGTCTTGATTGAAGCTTTTATTGACCGCG
>Contig_62
AACCTACCATGTCAGCACTTGATGTATTTTGCTGAGCATGTCCATCGTTTCAAGTATCTAGCTGCCATGACTGTTCACCGCACGCTGGGATATGATGGCGATGGTGGAGCTGGAGAAGGATTTCAGAGATGGTATATCATCGCTTCAAGCTGTGGAGGCCTCGATGAAAGTAGCAGGTGTAGCTTATGAACATGATGGTTTGACTCAAAAAGGAAAGCGGGATCGGATGCGGTCGAAACACAACTTGATTCGGTCGAGATGATCGAAGCGACCTATCATTATATTCCGCAACACAAGAAGCAACCCATGACTCAACTGAAGAAAATCATGATCAAATTGGCGGTGGAGCCCAGCGTAAGCCTAAACGCCGTGTCGTATATGTAGAGATGCGGCGCCGAGAGCGTGCCGACGTTGTTGTTCTGTCATCAGAAGAGAAATACTGCTATGCAAAAGCTGTGTTTGAACCTGTGATGGAACATCTAGCGTAATTGTCGAGTCCAGCATTCTACTCCGCCCTGAAGGCCCGGAAAACAATAGTTAACAAAGGTCTACACGATGATGGATCAGCCGAAGAGCAAACATCAGACGCTACAACAGTGTCAGATGAAGACGGATCAGGAGAAGACTTGGATGCTATTGACACTACGTCTGACATAACACCAGCAGATCTCATTGAAACTATGAATTTCATTCGTGAAATGGAGAAACGTGAGTTCGATCTGCAAAAACAACCTACAAGGGCCGGGTGATCGCAGAGAAGTGAGCTTGGTAGCTCAACCTCACGGAATGAAACAGTTCCATCCAGTGACATTGACTTCGCCACTTTTTTACTTCGGCGAATCCTGGCGTGACGCCCTGATTAACGAAGTATTACCCGACAAAAGCCGCGGTCACGGTNAAAATCTACGGAAGCACCACCCAGTGTGAAAAGCGATTACCCCCAAAAGCTGCAATAAATGCAGAAGCGACCAAGAAGATCGAAAAAAGTTGGAACACAAGGAGGTCGTCTGTAAGTGCTACGTATTCCAAAACCCAAACCACAAAGCAACCAGAAAAAAAAAACACTGAAGCAAGCTCGGCTGGAAAAACTCGCAAAGCCTAATAAGCTAGCCGTTATTACGCTACCGGACAAACATGTGCCATCTGTGTCTCGCGTCATCGTGTGGGCAACAAATACTTCCGACCGGAATCATGTCAGCGAGATCTTGGCAGGTTACCCAGCGATCTTGGACGACGATTTCATGAATGCACGTGTTGCACACAGCTGTCGAGAGTCTGTGTCTCCCAACGACTACGTCTATAACTTTGTGATTCCTAAACCGCTAGTAATCAAGCTGAAAGCGTTCATTGAAGCAGAACGGAAGAAGCGACCCAGGTCGAAGTGTTTCAACCCCGTGGTTGAGCACCAGGACAGCAACACCGAAGCAATTATTGCATATTTTCCTGGTGGAACGCCACGATTTACAAGGTACGCTTTTGTTGTGTTGCTTGTTGTGTTGCCCGGTGTGTTGCTCGGTGTGTTGATATGACTGACTTGCTTCTACAATGTTGTTGGCTGCTGTACAAATCCGTTACAACAGTGAAGCCGTCTTCAAAATGTCGGAGTTTTACAACGTGGTAAAAACAGCTAGCGCATGGAGAGCTGGCATGGAATGGCTGCAAACGACAATATCCTTGCAAACCCGAGTTGTTTAAAGCGGAGACTGATTCGGACGACATATTCTTACTGTCGGCGGGGAAAAACATCAGGAGCTGGCAAACGAAGTGGTGGTACAGCTAGAGGGTGCTTGTTTAAGTTCTAATTTCCGACTATCCAGTGGTGAAGGCGCCGTTAAGGTCGACACGCTCGTTGGAATGCTTGCGCGTGACATAATGCTGTCTGATGGCATTATCAATTTCAGTGTTCGATGCATCTGTGATGCGCTGGGAGATTGTTACGCATTGGATTCATTTTCTCCAACTATGGGCTGTCCGAAACCACCACAGTCACGGATTTTAAGCTTCCACTACCTTGTGTTGCCTCTGCATTTAAGCAACATCCATTGGGGTGTTGTCATTGTCGCTATTGCTTACAGAAGATAAGATCCGTGCTTTACACCCTACTACTACGAGCCAATGTGCGGATCTTCGTATAGCGATACGATGGAAGCGACTTACACGTCTACGGTTGTGCCATTTTTGAAAGAGTGGCATGATAAAACCATGCCGAATGAAGATTACCCAGTGGAGAACCGTAAAGTATGGTTAATGTCGCCAAAGCAGCCCGATGGAACTTCGTGTGGTGTCTTGACTATAGCCCAAGTGTTTTCCGTGTTAAAGGGCAGCTTCCCGCTTGCACAAGGTGTCGTTACAAAGGACGATATCGCAATTATGCGGCTACGTATCATGTGGAGGATAGTTATGCAACCAGACGTTAACACTGGAGCAAACCAAATTGCTAAGGAGATAGAGGCGGCTGACTTGGAGTTACTTGCGACCATAAAACATTAGCACGAGCAGTTGCCTTCGCCAAATGGTATCGACTTTTTAAGTAGTTACGTTGCCTCGTCTTCTTCCTGTGCGTTTTGTATTATGCTGATTTAAATATGCTCTAATAGAGTTTCGCAGCACTGTACGAGAGCCACTGAGAACGACATCACGTAGCCTGTTTCATGTGTAGGTATTCCAGCAGCGGCGGCAAGGCGGATAGTCTGTTCCTACTCGTGAGCATCATCAGAGCCAACTCGTCTCGTTCATTCATAAGCTCTAGATAATACTGTGAGATTTTCTCCAGCTTTTCTTCTATCAGCTTGATATTCTGGAGGCGAGAGCGCAGTATTTGCTTGCAAACCATAGCCTTTCGAGTGCGCGAGAGAGTGGTGCCTTCATTACTTCGTGACTGTAGCGTTGGGGGGGGGGGGCAGTGGCGGTGGCAGTTGATCGGAGCAAATGCCGTCGAAGTGTTTGCCGCTGCCTTGGTCCATTTTTTGTGTGCGCCAACAGCCGCTATTCATCTTGGGCAACTGTGGTATTTGTCAAATGGCTTATGGAACTTTCACAGTTCCGGTATTTTATTTCTCAAAAGAAGAAAGCCCTAAAATAAATTACGCCTTGTGTTGCTTCTGGGGTTGCTTCTTGTGTACGGGAGGCTAATAGGTTGCTGCAAGACTGTCGTTTTGTCGTAATGAGGTTGCAGTAACGGGACTCAGAAAATCTTGTCCAACGTTCAATGACGAGTACAATAACTATCCTATTTGGAACGTCACCATCGTCCAGGAGCAAACCAAAGGCGAAGTTTGGAGTCTTGACTCTTTCAGTAGTAATTGGGGGAGTCGGACATTGCAACAAAAAAAAGGGCTCAAAATTTTCTCCGGGTTACGCTTTTTGACAATATCCTCGAAGTAAGCCACCTCCGGAGGTGCCTTATGGGCTAGCCCTTTTATTTCCTAAATAATTCTCCTTCCCATGGAAATGAAGGAATGTGCGCGCCTGTGTCGGCGCCCCAGCAGTGTATGTGCGGGTCGTTGCTTTAAAATGCAAATAGTCTCTTTTAAGTGCGAATTTGAGCTTACTCAGTAAATGTGCACTCCCCCGCTTCAAATTGGATACGTCTATGCTTATTTTTTTGGACCATTTTTTAATGTCGACTCCCCCTAATAATATATATCACAAGCGAGCTGATAATCGAAGTACCACGCTTGATAGTGTACAAACGGAGTCTATTTACGGTAGGCTCGAAGTGTATGCAGCATTAAAGCGTTTGTAGTTTTCGACGATTTCCTTTTCGAGCTGTGTGGTTCGTTGACTGGTAGCGCTTCCGGGTACAGTTCTAGACGAAACTAGGAGGTGCGCGACAGCACTTGGCGTCTTCTCCTCACTTGCCCACTTGCCAAACTGCAAGATCTGGAAATCATTAGCCATTTTCTTAGAGCTGTCGATCAACAAACCCTTGTGGGCAATGCGAGCCAGATCTCCGTCCTTATAGTGCTTGGACAGTGTTGATAGCAAGGTCGTGGATTCGTCTGCGAAGTCCTTGTTAAATCGCTTCATGAAGGTGATCCACGTGCTCAACTGTGTCCTAGCGAAAAGGTCGTCCCCTGCGAGATGGAGTTTAAGCAGTTTAAACACTTCATCGGTCGACTGTCCTGTGGCCATCCAATTGTTCACTTGTGCGGCCTCAAGTTTATTCGCAATGCTCTTCGTCTTGCGGCTCATCTTCGCCGCCGCGAGCATCTCAGCTAATACGTCGTCACCGTAGCGAAGCGTTAACACGGAGGCCATTGTTTGTTCCGGATTGGTCTTGTCGAATTTGCTCACATAAGTAACCCAAGTTTTCCATCGTGGGTTCTTGAACAAATTGGACCCTGCTTCGTGAAGTTTCAGTAGGTTGAAGACTTCTTTCGGTGACTTTTTCGTTATTAACCACACTGGAAGTTGGGCGTACCCCGTGAGCTTTGATGTCACAGACTTAGCTGCGTTTGTTAATGCGGACGTTGGGAGCGCTCGACCTTCTTTGTCGTCTTCGATTGTCAGCGCAGCAGCTCGAAGCCGTCTCCTGGTGAGACCGCGGGAATCGCGTATGGCTGTCGTCGACGCCGCAGCTGCCGATAATACCGCCGCAAGAATCAAAATCGCGAAGAATGTTCGCCTCATTTACCTAATTTAAATTCCGAAGTGGTGCTGATGCACAGGACAGGTACGAATTGTTGGTGCACTGCTGAGGTTGCATGACTGTACCGGTACTGTAAATCCAGTTCGAGCCCGGAAGCATAAATTTTGATGTGCTAGTACATGTACAGAGACATGAAATCCGCTCAGTTTTACTCACTATTAGTACATGAAGAGTATACCCCTGAAACATCCACCACATGGAGGTTAAAGCCTCGCTTGTATCTAGTCATGATCGGGACTAGGTTTGCATCCGCGTGTTCCGCACAGGCTCTGAAACCGCAGGCCGCCTGCCAGGCGTGCTCGCTGCGCTCGCATTAGATACCCTGCGCGCGTGGTTCAAGTTTGGTTTTATTAATAACCCTTCGGTGTGGGGTCTAGCAAAAAAGCTTCACTTGCTACACGTATATTACTTCAAAGCGCTGCATTACGATGATTCATGTATTATTAATAGCAGGGTGCACTAATACACGTACAACACATTGTGCTGCAGCAGAGTGCTGTACCTCGTCAGTGGTGAATCGTGATCATCTCAAATTGAGATACAATTGAGCCATCGAATATTGATAATTATAAACACATTAGGGTACGGTACTGTTTCTGTAATTTTTAGCAAAGCAGAAGAGTCTAGTAACGCGGGAACCAACCTAGCAAAGGGTATTCTTGGCTCGGCCAGGTGTATTTCCGAAATGGTACACTGTACATTTACAGAGCACGCTACCATCCATTCCATTCCTTGCGTTTGCGGTCCTCTCGGGTCTCCCCCATTCTTCGATTTTCCAAGCTATTGCCACCAAAGGAATCTAAGTCAACCCGCTACATGCTCACCAATGTTCAGTGTTGTGCCGCAATATCATTCAGTTTGTATGCAGAGAAATGAAGTAAAATGATAGGTCAATAATGGTGTAGCTCTCTGCTATTGGTTGCGATGGCAGCAACTCGTCCTAGCCATTCAAGAAGAAAGAGGCCGCGTGCCCCATCACTAAGATAGGTGAAGCCGAGGGATGTAATGGAGAGATGGCCGATGCCATCTCACTTCCAAAACTGACGGCCTAGATCAACAACTACCTACAGCTGTACGCAACATTTCAAGTACTCCGATGTCCACCGATGCTAAGTCTGGCGGTGGACTCGAGAAGTTTAAGGGCAAGTCGTACACAATGTGGAAAGACAAGCTTTTGACGCACGTCAATCAACTCGACTATCAGTACCAACGCAAGCAGCTGGAAAAGGGCCAGCCTGAAGCGAAGGTGCTCATGGCGGACTTCCTGCGGGGATGTCCGGACAAGCCACCATCACCGACCAATACTATGGATGAGCAAGAGGCGCTCTCTATCAGATGGGACATGATGCACTGGATGAGAGGAAGAGGAGACCTTCAGAACCTCCTCAACCAAGTCCTCCCAGACTTCTTCCTAAACACGTTGCCGGACGTGGTGTCCTCAATGGACCCCAGCGAAGTGATTCGGCTCCTGGAAAAGGATTTCGGTCAGGGTGACGCGGCTGGCCTCATCGACTTGATGCGATCCTGGGCTAAGTTGACACGCGGCCCATGGCGCGATTTAAGGTCGCTGTTCGCGCAACTGAAGAAGGCTAAGAACGAAATCAATAGAAAGACAAAGAAGCTGTTCGATGAGGAAATGGTGACAGAGTCCTGGGTGTGTGTCGAGGTCCTCTCACAGCTGCCTAGCGAGTTCTGGGCCTCTTCGATCTCGCTGAAGAAGGGCGATTTCAATATCGATCAGGTCGAGAGCGCACTGCGCAAGATATTTGGAGACAAGTCCAAGAAAGAAGTGGGTCTTATGGATAAGTCCCACCCGATCACCATCAACAACGTGCGGGTGAATCGTGGGCAAAAGCGAAAAATGGGTGGCAATGAGGGTGGCAAGTGCTTCTACTGCCTACAGACGGGACACTTCAAGACGAATTGCCCGACTATGGCTGCCGACAGGGACCCCAACCGTTCAGGTGGACCCCTCTTCCGCACCGACGTTAACACGGCACCAGGTGCAAAGAAGGCCAAAAAGGGCAGGACGACCGCTATCAACACGATCACAGCGGTTGTGAAGGACGGCAAGACGCACGTCAACAAGGACGGAAAGACGCTGTTGGAGGAGTGCATGGAGGATGAGGCTATGGACGACATTGAGAGTTTAAACCCAGCCCTCCATGAGGATTTTGAGGACATGGGTAACTCAACCCAGACCCCAAATGAGGCTCTCCAAGATATGGACCAACTCGAAGATGAGGTACGTAAACAAAATGCATCGTACTTAAAAACGTTAAAGCGGTTAACCGTAACCGATGATATGTGGGTGGTCGACACTGGTGCAGGCCGAGCTATAACATCAGACAGAAGCTGGTTTACTGGGAAGCTCCGACCTGGCCAGAATACCGTGTTCACCTATGGTAATGGAACTGTTTCACACAGCTCTCTTAATGGATCAATAAAACTTAGCGTTTTGACTCCAAAAGGAAGATTAAGTGATATATCATTGACAGATATTTCGTTTGACCGACAGTGTGATAGCAACTTACTCAGTTCATATTACCTTGCTCGGCACGGTTATAGACACCTACAGTCTAAATCAGGTGATTTTCTGTTCTTTTTAGGAAAGAACTTTAAATTGCTGTTTGCAGCTGTGGCAATAGGCGAAGTCTACTACTTACCGAGCGCGAAACCAGCTAGAAAGAGGTGCTTTTAATGCTCAACTAAGCAAAGTTGGAGACATACTAAAGGAATGGCATCTGAGATTAGGCCATGTGGGCAAAGAACGCCTAATTAGAAGCATGAGCAATCAGAAACTAAAGGGTTACCTAACCTCTCTTACTCAGAACTCAAGAAAGTTTCATTCTTTTGTAGTACATGCGCCTCAATGAAGGATCGCAGAATGTCCTACAGGAATTTGATAGGAAACAAAATCAACAGAGCCATTGCACACTCTGCACATGGACTCTACTGGAAGGTTGAGGGTTAATGGACTGTATGGTTCCTTCGGTTATCGGTATGCCCTTGCAGTGGTAGATGATGCCACTGCCTATAAGTGGTATTTTGCAGTAAAATCCTTGAAAGAGGTTCGAGGCAAAATCCCGGACCCTCTTAAAACAGTTGGAAGTACAGTTTCCCTTATTTAAGGTTCGCAGAATTAGGACAGACGGTGGGACTGAGTTTCTAAAACAGTGAGGTTTTTTAAACTGTGTTCTAAACTCGGTCTAGATTTCCAAAGCTCTAACGTCGAATCCCAAGAAAGAAAATGGGAGTGCTGAAAGAGCACATCAAACCATGATGGCTGGTGTGCGCTGTGCACTTCGAGGGGCCAATATGCCAGCAAAGTGGTGGCCCGAAGCTCTACTCTATATGTCGATATTACAAACCGACTACCTATGGCGAGGCTCGGGATGAAAACCCCGTATGAGCTGTTACATCGGAAACAACCCAGTGGTTTAGCATTTAGGATCTGGGGCTCAAGTGTTTCGCACATGTTCCTAAATCAAAAAGGAAGGACCCAAAGCTGGGTGATAGGGCAATTGAGTGCAAGCTTTTGGGACTTCACCAAAATACAAAGGGTACCGTCTTCTTGATGTGAAGGCGAACAAGTATCTTATAGCGAGAGATGTGAAGTTAG
>Contig_65
CCTAGTCGTAGCAACAGAGGATTAGTGTAATTTACAGCTTCGCTCTTCTGGGTCAAGCGAAACCCCCACTTGCAGCACATAGCTTCGTCGACCACTAGTAAAAGCATGATTTCCTTTTTCACAGTATTGGTATTGATACTACACAGATCGACAGCCAGTTTCTCCTATTAATTCTTTACACCCGAGGTAGATTCTTTAAATATTACAGTCCTTATCTACCTAAGACTACTATCCAGTACAGGAAATGCTTCACCGTGGCGTATCATGTGAGCGCTTGCTTCACATCAGCTACCCCCTGCGACCGTGTGACCCAGTCGTTTTGCAGCTACTAATTCTTACTTAATCAAATCGAAAGTTGCCGACGCGCCGGGGTATGAACCCGCAACCTCTCGATCAGAAGTTCAGTGCTTAACCACTGCACCACCTGGCCGGGCATCTAGTTTTCTCCTGTAGCATCACGTAGTGCTCGAGTCTACGTCAAAAATTCCTCCCTCTTGCATTTTCAAGACACAGCACGGAGCACATTCATAGGGGCCCAAATCCTCCTTCTCGAATTCTAACAGCCGAGCTTAAGGTTGTGGTCTGCCATACCCTTGATCGTGGACATGCGCACGTACCAAAGGCGGTTATGGAGTAGCTTCGTTGCATGGCCTTGTCCCAACAACCAACGCTTTCTTAAAATAAAGCGGTGTCTGCAAACGGTACAACCCGCGATCCAACTCGAACTTGAGCTTCAAAGCCCTTGGTCAGATACGCCGTACGCTCGGCGCGGGAATATGAGAGTCAAAAGTCACACGTAAGCTACATGAACGTTTGGCCGATCAGATTGAGCAGGGATGACTTGGAAAAGCTCATGTCAAAGAGGAGGCGCTTCTCTTCCTGACCGGTTGCCCATTGCGTACATGCATATTGACCGCTCCAACCGTCGCGTACTCTAGAGTCCCATTACCAAACGCCAATACAGACGTATCGTCATAATGAAGCTCCGTGAATAGCGTCGAATGACCAGCTACACTCACTTGAGCGCCCGAATCGAGGATCCACTCTTTAGCTAGTACTCTTATCAGCAGTGTTGCCTCGGGCCACAAGAACCGAGCCAGCTTCGTCCAAAACATGAAATGCGCAGGAGCTCTCTACAATCACTACAAGTTGCATCGAACGCTCGCCTGACTCTCCGCCCTTACTACGCGCATTGCTCCTATACTTAGGGCACTCTTCATCACCTCGCCAGAGACCGATTGCGCCACATGCGTGGCCCTTTGTATTTGCCTTGCGGCGCAAACTATTTCCCGACAGCCCTATGGTAGCACTACGTCGCTTTAAACGGAGCGGTGGGTGATGAGCTGCGAATTTGACTGTAGCGTCTGGTGCCGCTCGATTTACTGCCATCATGCGAACGACGCCCTCCGCGACTCTTATTTCCGATAGCGCTTACGACTTGGCGCTTCATCCCTTGACCGCCACTGCTACCGCGATCGCCCCGCTGTCGACCGGTTTCCTGGTGTGCGTGCCCAGTGAGTAATTGCCACTCATTTGCCTCTTCCCATGTAATACACTCGTCTCTACGGAGTCGCATCTCTTGCTCACGCACCAAATCAGGATACACTCCGATTACATTTGGTATCAGTAAAGACGCAGTTTCATCTTCTGGTAATGACTGACCCAGTCGGAGCTTAAAGTCGTCAATGTCCTTGAAAGAACCGTCGACATTTATATCGCTTTGAAGACGGCGATTGAGCCCGTCTCACTTTAGAAGCACCACATTTTCTCCCGGATTGTTGCCGTAATGATCATCAAGAGTGTCAATAAATGTGCCGGGCCCACAAGATTGATGTACTCCCCCGAGCCACCCTTGTACGTCTGGACGCATCGATGTTACCAGCATGAGCTGCGCCAACACGCTGGCGAAAACACGGACGCTGGTCTTTGGTATCTTGATCACTAATGATTTCTTCGCCAGCTAACGGCGCCAACAAGTTGGAGATAACACATATTTCGAGATGCCACGACTTGTAATTTTCGTCAGAGAGCTTGTTGCTCAGGTCTACGTGGCGGTAGTTTGCAAACCGAGGGCAACTATGCTTACCAGTGCGCACTTCGGCGGGTGATACCGACACAGACCCAACCGCTTCTTGAACGGCGGCAGCAGCACCAGTAGCAGCCTTCGCTCCCTCCATTACAGTATATTACTAGCCGTTCGCCAGCGCGCGCACACGAGCTGTTGTAGTAGATGCAACGCCACGACTCTCACGGCGAAGTGCGTACGGTGTTGAGACAAAGGTGTCTCGCCGGGAGCGGCTGGTTGCGGCAAATTCCTGGATAAGCCTTTCCTGGGGAGCCGGTGTTGTCGCCACCATGTCCACGGCTCCACTTTGATTGGTCCAAAACGCTTGCGATCGATTCAAAATTAGTCAGTAGCCTATCGTGGTGCGGCTTGTCGCGTGCTAGCTGCGTTGTGTCGGATGAAGACGGCGGAGTCTGTACACAATGATCGCAGTCTTGTTGCACAGGGTGCTACCTCGTTGGGCTCATAACCTGAAAGTTGTCAGTAGACTGCCCTACACTTCAGGTATGTATGTAAATAGAAGAACATGACTATTTGTAGCGAGCAAAGTGAAAAAGGCTGGTGTCCTCACTATTTGGAGAAAACACAAGTGTAGATACTAACCAAAACCCCTGTTTATTTCGATAAAAAGCGCCGAGCCAGCATTAGCCCAGACTGATGTCCTGACTTGGCAATTTTAGACGAGCTTAGTTTCTTATGGAAGGTACTGGGTCGTAGAACCTAGCCAACCGCCTCTGAAATACGTTTAGACCATAGTTTTACGGTAGCGAGTCGAACAACTTGTCGGATCAGGCACTTAGTCGATTTTGGTCGCCTTCCGAGCGTTTTGCACGATTAGGAGCTTTCAATACTTATTTGCGGCATTGATTAAACAAGATTTGACAAAAACTAATATACCGGTAAAATACTACAACGTAAATTGTTCTTTTTGTCTCAATTAGGTATGCTTTACACAATGAGAGACTGTGCAGAGTATAATAGATTAAACAGTGCTGCTTATATTATAGGGACACTACATTTTTCAAACTGTACTCACAATACGAGGAGTTAGATGGTGCAGCTTACTCCAAGAAACACTTGCCTAATGTCTAACACGGCAACCATTTTTAAAAAAATGTACGTATTGCAAATTTTAAAATGAAATTGCCATTTTAGGGGGTGTTCTTATCTATGGGGACACCACCATGAATGGCGTTCGGACTTCGGCCAATCTCTCGTGCTATCCAGTACTTTCCTTTTCCATCCTTAAAGTACACTTTTACCCGTCCTATCTCCTCCTCAGGCAGTTTCTTGCCTCTTGGTATCGTGGAGGTGCCTGCGGATTCCGCGAGGAAGAAATGTACAGTTTGTAGCTTTATGCGTAATTTCAGCCAATCAAAACCAATAGTCGCTGAAGTATCCACACAAAAAGCAAGGACCAACCATCATGGTTACCATGAGCCATGTTTCTGCTGCTTATGGCAGCCTTCTTTACTTGGGTTTCAGCACAACCACCCCCTAGCTAAGCCGACAGGTCGAAGATGATTGATCCCGATGTGCTCATGAAGACCGCGTCACTGTCAAAAACCACAATTGCTACTTCATCCAACCGATTTTTAAGGCTCCTCGACACAGAAGTCCAAGATACAGTCCGTGGTGATAATGATGTAGACCGCGAGGACAGAGGGAATACGCCGTCGATATCCAAGGTCGACGATTTGATACACAAAGTATTTAAATCTAATCCGGAGAAAGCGCAAATCGAGGCATGGATGAAGTCTCGAGTGCACCCTCAAGCGCTTTTTGCTACTTTGCGTCCTGGAAAGAGTACGACGAAGCTGGACAATGACCCTGATCTTCTCCTTTGGTTTAAGCTCGTTGCTGCATTTAGAGCTAAGAAAGGCAACAAGGCGTTTTCGGATCTCGATCTCTACCACTTACTACTGAAGAAAAACAGTGCCGAAGAACTGAACATACTTTTCGAATCTTTCCTGAAGACTGGGGGCTTGAAGGATCTTGGCAAAAGTATGCAGAAATCTCTATCTGGTTCTTGGATGTCAAAAGCCATAAAGCACGAAACAAGCCCAACAATCGTTTACGATACCTTACGTCTTCGAGAGGCTGGCACGAAATTGGGTGATTCGCCAATCTTTCATCAGTGGCTCTCTTACGTGCAGAAGTATCGGGCGCAGGAGCGGAATCACTGGTTCGGAGACCGCGAAATGCTCGACCTGTTTCGAAAGACCATGCCGGAAGACGACGTAGTAACGCTGCTTCATTTGCTTCAAAACGTCCCGGGCATGAAAAACCATGGCGATGCGATGCAGCGGCTCATGTTTTTATCGTCTAAAACCAGCCGAAAAACGATGAGCGACGTGTGGCTAAAATACGACGTATCGCCCGAAGAAGTTTGGAAGATTTTGCGCTTGGCAGAGACCAATATGGACGCTTTAAACATTAACGCAATGTTTCATTCAGTGGTTCAGGTACGTCAAATTGTACAGGATCCACACAAACAAGAGCGTATACACCAGCGACAAAATTGTGCGCTTCCTGACAGAAAGCAAACCGTTGCGGTCAGACTGGAAATTTGCAACATTTTTTCAATCACTCAAGGACGTCCCTGATTTGAAGTTGTTTGCTGAGAACATGCAAACTAACCTATTCCAAAAATGTCTGCAACTGGAGTGGGACCCGAAGGCTGTCTCGAGTATGCTGGCAATTCCCTATCCTACTAGTGCTCTGCATCTGCCGAAGAGTGATCCTATTTACAAGACTTGGGAGGCATACACTCTTTATTTTTCAGAAAGGAAGGGCGGGGTGTTGTTGCTGAATAAAGTGAAGACACTTCTCGACAACGACAACCCGATAGGTGCACTTACCCAGCTATGAAAGCTCAGCGATCTGCTGTTCCGTTACTAGTGAGATCTTTTCAAGAAAATAAAAAATGACTCGAGGAATCTCTGGAGGTTGTTTCACAGTTACTGCAACGGATACGGGAACTTGATTAATAGGGTCTTTTACAATACCGACAATGCTCTTGCTGTGTTTACCAGGGCAACAGACTTCCATTTTTTTTTAAAGAAGCTGNTTTTTTTTTCTGAAGCAACCAGAAAGTTCGGGCATCGTTAGGTGAGCTGTTTTCGGCATCTAAACAGCAAGTTCTTGAGTGATCTCTGTGAGCATACGACCAACTGCAAAGGCTTTCCCGGGATTAAATCGAGGGTGGGCGGCGTCTTAATGAATGTCCCAGACAGACCAAAAAATGGTCTCTTTCGAGATGTTTAAATGAAAACAAAGCTGGTGGTTTAAACCTAGTTCTGGGATAATGACACCAGCATACTTCATACAGGGTTTTACTGACTTCGCATTACGCTATACGTAACTTCAAAGGAGCTATATACCTCGCAGAAGAAAATACGCCTTAACGACTCTTAAATGGCCTACTGTACTTGTCCAAAAAACGCAGTTTAGGACTTGTTTACGCGTATTATATGACATCTGCAGTGTGTTATTCGACAGTCATTCCGCACGTCGTTGCCCGTATTGTATTGTGACTATAGTCGATAGGTTATCAAGTTTTAGAACTACTAGCCACTTCGTAAGGACACAAGACCAATCATGGGCTGCCCGAGATTGTGTTTACTTCCCGTAGGTTTGATCGAGGGTTACTACCTCAAATGCGATCCAAACCTCTGTCCACGGACAATACTTCGAAAACTTTAACTTTCTCCAACAGGTTGAGATCCCATATACGGTGTTGTGAACACTCTGGCAGTAAGGGTTTTCACCTTTTCACTCGTAGCGAGCTCTCGATAGAGAACTTGTCATCTTGCAGTGCGTTATTCGATAACTTTGCGTCCATTCCGCATGTCACCACCGGCATTCGGAGTGAGGTTATTATGTTTAAAACACACAAGCCACTTCGTAATACGACCACAAGCACACAAGACGATCCATGAGCTACCTGAGATTGCTATTTCCAGTCATCGTTGTCTTCTTGGGGAGAGCTTCACCGCATGCCCCCCCCCCCNGTGACCAAGCCTACGAGTTCAAGTTGACTAGTCCCAATGTGATCGTCGACACCAAGTCTTTCTCTGCGGGCAACAGGTTCCTAAAATCTCACGACGCAGAAATCAGGAAACCAATCGATGTTCCGGACACTGCTGAACGGGTTAATACATGTACGACCGCGTTATCGGTAGTCAATGACCTGGTGTACAAAATGACCAAAACGAGCCCAGTGGTCGGGAAACTAAAATCGATTATCACCGTCCAGAAAGGCTTTTTCAAGTTTTACCTCTTGGAATGGGTACAGCAAAATTGCCGAAGCTCCTGCTTTGGTTCAAACACGTGGCCGCCTTAAGAGTTAAAAAAGGCGATAAGGCGTTCTCAGATTTGGATATATACTGCTTGCTGCTGAAGACAAACAGTGCGGAGGAACTGACAGCACTCTTCCAAAGTCTTCAGAAAACACCAGGTTTCGAAAAGCTAGCCAAGAGTATCCAGAATTCGCTCTACTACCAGGGCATGGGAAATACAATACCCAGTGTTATTTTGCGTGAATCACATCCGTAATAAAGACTGCAATACCTGGCAACACAATAATAATCACTGCAATAATCACAATATATTGCGATCACTTAGTCTTCGATGCAACCGAGAAGGGTGGAGCAGTTCCACATACGGCGATTAGCACGAAGAAACATGTAACGGGGTACGTAGCACTAAGTGTACCCTGGTTACATGAAGTGTGACACTTCACACTTCAGGAGTATGACATGTCATACTCCGGGATATTTGGTACAAGGTACCAAGGTCATTCAAAACCAACCATTGGTTAAATGACATTGCATTTCTATAGGTAACTGATAGTTTGTATTAACCTCAAACTTAACCTACCTATAAATATACTCAGTTTACAATCTACCTTATTTAGGTCACTTCGCTCTCTTTAATTAAAGAGGGGACCTGTGAACTGCCGTTCACTGAGAGTTTGTATACTCTCGGAAGATAACTTCCTCTAGCGCAAGGTGCTGTGTGACCCCGTCACACTTGGTAGCACTTGTAGTCAATCCACGCCATCGCGGGTAGACTACCTGAACCTCCGAAGTTCGTTGCCATGGATAGGAACGACTTCTCCCATATGAACGACTCACAGTTCGAGTCGGTTCGGAAGATGGCAGGCATCTTCGGGATGGAGGCCCTGCAGAGCCTGGTGGTATCAACACCGGCTGAGCAGCTCGAGCGCGTCAATGCATTCGACGCGTACGAGCAGGGCCTCATCGCGCATGTGCGGGAGAACCTGCAGGCTCCGGCGGCGGAAGCAAACCCGCCTCACCCGAAGCCAATACGGCTGAAGGTAAAGCCGTATGAAGGGAAGGAAGGCGAGAACCTTCACTTCTGGGTCCGAGAAGTAGAGCTCGCGATGGACGCGGCTCTGATCTCGACCGAGCAACTGCGTGTTGCTTTTGCACTCTCCAACCTTAGCGGTCGTGCTAAGAGTTGGGTGTACACTCGGGAAGCGACATCCCCTGGATGTTTCACATCCTRGGCTCAGCTGTGCGAACAGCTCCGAGCCGCGTTCCTCCCGGCGAACTACGAGTACCGCCAGCGTTCGCGCTTCCTCGCGTGTAAACAAGGAAGACGCGAACTGCACGAGTATGTGCAAGAGATACGGAAGCTCACGGCGTCCCTAGTGGGAAACCCACTCAATGAACACATCAAGATGACTGTGTTCATGGACGGCCTTCGAGTGGGCCCCGCACGCACTCAGCTGTTCCGGGTGCAGGCAAGCACCCTTGAAGAGGCGATTCAAGTGGCTCTTCAAGAAGAATACAGCCATCGCCAGGCGCGTACGCCGGCCTCAGCGTGGCCTGGGAGTTCCTTGTCGGCTCCCGGTCGAACAAGCCCCAACGGACCAGTTCCCATGGAACTCGGGTCCGCCGAACTGCGTGACATCCGCTGCTTCGGCTGTGGGAAGATGGGCCACTTCAAGCGCGACTGTCCCGCGGAAAGACTCCGCAGACGGTCCTTCCCCAAGCCCGTCCTCAAGGGTCGCTGGCAGAAGCCAGGATCCCGGGGACAGGGGAACGCAGGGAACCAGTAGGGGCGGGGCGCCCTACTGGGGAAGAACTAAGTCTTCGTGATGGGTGCGCGGGTGGCGCGTACCACGGGGACTTAGCCCCTGAGAGTCTTCGCACTCTCGAATCGGCGAAGAGCAGCGGCGGGTTGCTCGTAGTACACGGATGTGTACGGGGGGTACGATCACCCCTTTAGAATCTTGATTGACTCTGGGGCGTCGAAGAATTTCGCACGCCGCCAGACGGTTGCTCGTAACAGCAACAAGTTGTCCGAAGCTTTGCGAGAAAGCAAGGGCAACGGGACGGCGTCAGTGCGACTGGCCGACGGGAAGGTCGTCACTGTCCCCAACGTCCAAGTGGATCTGGCTGTCAAGTTTGAAGACTTTGACAGCCTCGAACAGTTCACTGTTCTCGATATGGATCCATATGATATGATCCTGGGCATGCCCTGGCTTGAGAAGCACGAGCCCTGGATCGACTGGCGAGGCAAGGCAATCGGTGCCAGCCGCCCTGCGCAGTCCGACAGAGCATTGGTGAGTCATGTTCCCACCTCTGTCAGGACCCGGGGCGCCCGCGAGGGCTGCCAGGGTACCAAAGCATCCGGCAGATGCTTGGGAGTCGTCGACGTATATGACGACTCCGAGGATGTTTTGATGGTGGCCGCGCCCAGAAGAGGCGCCGGCCAAGTGGGTAACTTAGGTCCACAGGCGGGTAACTTAGTTCCGCAGGCAGCTGCAGCTGTCATGAACACTGAGAACAGCGTGTTCAGAGTGGGTAACAGAGTTCCACTCACGGTCGCCCAGACCATAACTGAAGAGGAAGACGTCGGATACGCTTCCTGTGTGAGTAACACAGTGCCACACGCGGTCGCCCAGACCTTAACTGAAGAGGAAGGCGTTGAACACGCTTCCTGTGTGGGTAACACAGTGCCACACGCGGTCGCCCAGACCTTAACTGAAGAGGAAGGCGTTGAACACGCTTCCTGTGTGGGTAACACAGTGCCACACGCGGTCGCCCAGACCTTAACTGAAGAGGAAGGCGTTGAACACGCTTCCTGTGTGGGTACAACAGTACCACACGAGGCCACGAGTGCCTCGGATGTCGTAGCGACGACATCCCTAGACGTGGGCAGCAAAGCTCCCCGTCACAGAAGCCGTCGGCAAAGACGCCGCCGCCGCCTCAAGTCGGATCCGAACTTCGTTCCGATCGACGTCGCTTCAAGCGACTCGGAGTCCAGGGCCCGGGCTCCTCCGACAAGGCCGGTGGAAGAGTGTTATCACATCTTCGATAGCGAGACGGGTTTACCCGTCAAGGCATCTGGTGTCCACTTGGAACCGTTGCCAGAGGTTGCAGAGATACTGAACCTCGAGGAAATGACGGCTGAGTCTTTCCTGGCCAACCTCAAGGCTGGAGAGATCGCTGAGATGGTACTCATGAGACCTGAGACCACTCAGGAGGAGCTGAAYTCCTCCTCTGTCTTGGACGAGAACGTCCTGGAAGACATGAACAAGCAGCGTCAGGCGCGCTTGGGTTCTGAGRTTCTCAAGAACCCCAAGGATCCGGTGTATCCTTTGGTGACGGAGTATGCGGACGTGGTGAATAAACACCCACCGACCCAACTCCCACCGGATCGAGGCGTACGGCACGAGATTGATCTCGTGCCCGGCACAAAGTATTGTGTCACGAGGCAATGGCCTCTCCCGCGCGAACAGTGCGAGGTCATTGATGCCTTCTTCGCCGCGAAAGCGAAGGCAGGCATGGTGCGGGAGTCGAAATCCCCGCACTCGACGCCGACTTTCTGCGTTCGTAAGCCGAACGGAAAGTGGCGTCTGGTTCACGCTTATAACAAGCTGAACAACGCAACGGTGCCGGCCCAAACACCGATCCCACGAAAGGATGTGTTGTTGAACAACATGGCCGGGAGCGTACTGTACAGTGCGCTGGATTTGGTAGACGGATACTACCAAATCCTGATGCGAGAGAGTGACATCCCGCTCACCGCGGTAAGCACTCCAAGCGGCATGCTTTGGGAGTGGCTCGTCATGCCGCAGGGCTTGTCTAACGCCCCGGCGACGTTCAATCGCCTGGTGACGCAATTGTTCCGCCCTTTGCGTACCTTCGTACAGACGTACTTCGACGACATTTTCGTCCATAGCCGTGCCGAGGGAGGGCAAGACGGCCATGGAGGTGCATCTAGGACACCTCCGTCGAGTGTTGGACGTGATGCGAGCGAACAAGCTCTACGCCAACATCGACAAGTGCGTTTTCGCGTCACCAGAGATCAAAGTTCTCGGTTGCTTCGTAAGCAACGTGGGCGTTCGGGCTGACCCAGACAAGGTCAAGGCCATAGCAGCATGGCCGACGCCCCGATCCCAGAAGGATCTTCGAAAGTGGTTGGGTTTGGCCAACTACCTTCACAAGTACAGCGCTGGGTACGCGGGCTTCGCTAAGCCCTTGTCGAGTCTCCTTCAGAAGGACGTCGACTGGCGCTGGGAGCAAGAGCACCAGGATGCTTTTGACAGCATCAAGGCCAGTCTCCAAGAGGCCCCTGTCCTGGCTCTGCCGGACGAGACGAAGCCGTTTAGCGTCGTCTGCGATGCCTCCGATTACGCCATCGGGTGTGCATTTCTGCAGGACGACACGGCTGGACAGGAACGAGTCATCTCATTCCAGTCCAGGCAGCTCAAAGCCGCCGAGCGGAACTACCCTGTCCATGACAAGGAGCTCCTGGCAATGAAATATGCCCTTGTGAAGTTCCGTGTTCACCTTCTGGGCTCTACGCCCTTTGTGATCTACACAGACCACGCGTCCTTGAGGACGGCGACTAACTCGCCTCACCTCTCCCAACGGATGGCGAGGGTGGCTGTCCTTCTTCGCGGAATATAACTTCCGCGTCGAGTACAAGCCGGGCAAGCTCAACGTGCTTGCGGACGCCCTCTCTAGGCGTCCCGACTATGAGTTGGCCCACATCACGCGGGTGACAACGGATCTATATGATCGGATACGCATGGCGTATCGGGACGATGAGGCTGTCGCGCCTATCGTCAAGTTCCTTAAGGCCGGAACGAGCGCGAAGTCCGACTGGCTCTCGTCGCGACAGCGCTCACGGCTCCACCGATATGAGTTGAAGGAGGGCCTCCTCTATTATCGGGTGGAGCCCACTGATCCTCCACGGGTGGTCGTACCCAACGACGAGGATCTGAAGTTCGACATCCTCGCGGAGGCGCATGACGCGCCCTCCAGCGGCCACTTGGGCCGCGAGAAGACCTTTCTGTCGGTCTCTCAGTCCTTCTGGTGGACCCACATGTACAAGTGGGTCGCCCGGTACGTCAAGACATGTGAAACATGTCAGCGGGTTAAACCCGCAGGGCACTCTTCGGCTCCACTACAGAGCCTGCCCGTACCGGCTGATTGTTGGAAGTCGATGAGTCTTGACTTCATCTTTGGGCTTCCGCCGACGGACACGGCAACACCGGAATTTTGGTGTTCGTGTGTCGGCTGAGCAAGATGGTACATCTTGCTCCAGTTCCCGTCACTGTGACGGGCGAACAAACCGCAAGGTTSTTCGTCGATGGCGTGTTCCGCTATCACGGTCTCCCGGAGACGATTGTCTCGGACCGAGACCCGCGGTTCACTGCTGCGTTTTGGAAAACGCTGTTCCCTTTACTGGGAACTCGTCTGCAGATGTCCACTGCGGATCATCCGCAGACAGACGGCCAAACAGAGCGCGTCAATCGAGTGCTCGAGGACACTCTGCGCAGTGTGTGCGCGGCAGCGCCACGTACGTGGTCGACGCAGCTTCCAGTTGTTGAGTTTGCGCTCAACAACGCGGTTGCACGCGTCCACGGGGTTCACGCCCGTTCTACTTGAACGGCTTTCCGCCACCCCAGAGTGCCTCTCACTCTTCGAGGAAACACTGACTCCTCTATTCTAAGTGGGGGAGAGGCTCGGAAAGCCCTTTCCTCCCAGGTCTCGGATGTGAGGCAGTTTCGCTGCGGAAACAGGTGGAATCCTTTATGGATACCAAGCTGAACATTGTCAGCAGGGTCCGCGATGCCATGGCAGCGGCCCAGGATAGACAAAAGGAGTACTCAGACAAACATGGAAGAGGAAACTTAAGTGTATTTAAAGTGGGGGACTTAGTGCTATTAGACACGAGGAACCTACCGCTAGACACTGTCAGCGTCTGTCGGCAGCAACAAGCTGAAGCACCGCTTCAATCAGCGACCTTTTGCAGTCCTGGCCAGACATGGTGCGTTCGTACACCATCGACCTTCCAAAGTCAATGACGACGCACCCGACGTTCTATGTCGGACGTCTTAAGCGGTACTTTGACCCGCAGGGGGTTGCTGACTCGCAGACCCCCCTTGACCCAGCTCCTCGAAGCGAGGGCCGGTCACAGTCGTCGACGAGGGCGTCGGAGCAGGCACCCAAGCCTCGGTCGGGACGGCAAGGCTGCGGTCAAGACCGTACGCCGGAGGGGCTCCATACGAACGGACCCCGGCGCCATACGCCGAGTACGCTGAGTACGCCGGGTACGCACCATACGCGTACGTCTGGGAGTGTGCCGCAGGCGGCTCCGGACGTGGCAACAAAGCCTCGATCCGTCGGATCATGCGAAAGGCCTCGTCCAGATCGGACCGAAGAGGCCCGGCGGTCCACCGCAGGTGCAGGCTCGCGACCTCTCGCTCCACCAGGTCCAGGCGACCCGCAAGACGAGCGAGCTCGCCCTGATTCCCGGCCTGGGCGGCAGCATTACCGCCAGTCCCATGGCCAAGTGCAATCTCAAGCACGAGGAGACGTTGACGGAGGCGGTCAACCTCAGGGTCCCGTGTCGGACCCGCAGGTCGGAGCACTCGAACGAGAGTGGCTCTCGGGAGGCGCCGAGTACTCGTACTCGTACGAGGGCACCTCCGCCCCTGCTTGACCGGAATGGAGAAGTCCACTTCCACGTGGAGCGGATCCTCCAGGAGCAACGGTGTCGCGGGAAGGCGACAGCTCCTCGTGAAGTGGAGGGGGTATGCCCACTCCGAGAACTCGTGGGAGCCGATTGAACGGCTCCCTGATTGACTGCCCGAAGGCCTGTCGCAATCTGGGAACAGAAGCGGCGGCAGCTTCATAAGTAGTCCGGGGCTTCTTGCCCGAACGGGGTACGGATGATGAATACATACCGTACCCGCGCTCATCGTGAGCGCTAGAAGCCGCGCGCTTCAGGATGTCCCTTGGCAGCATACGCTTGCTGATCAAGTGGGCAAACCTCACACGAAGATCACGCTGGTCCAGGATGTGGGACAGCTGCTGATCTTCATGGAGTTCCCATAACTCCGTGGGCGAGTACTTGAGAGTCTCCACCCACGCCCAGAACATGTCCTCACAAGAACTCCATGTGGGACAGTTCTCGGGCATAACCCAGGGTATCCCCAAACAGGATAGAGACCACCCCGGGTCTCGGGCTTCTTACGACAAGTCGTGAAGTCCTTAAGGGGAATGCGTTGTGGCGCGAGAAGCACACACCGAGCAGGCCTCCACGTTGTCGACGAACAACTGTTTCTTTCTGAACAAGGGCTCGTTCATAGATGCCCCTAGAAGTGTGGCCGCCCACAAGGCCACGAGGAGCGACGAGAAGCTCTAAGAAGAGGTCAGCCCCAGAGCTCTCCTCGGGAGGCCAATACCCTCTTGAGTTGATGGCAGCTCCCTGGTTGACGGGTGCCGCCACCGAACCACCACGCACACGCTGGGCAGCTTGGAAATCCTCCTGCTGCTGGTCGAGGTCATTCGAGACCTCCCGGGGCTCAACAATGGCACCCTCCTCTTCCTCTTCTTCCTCCTTCTCCTCCTCTTCATCCGAGGAGTCGAAGAGACTCTGATAGGAGCGTCGAGTCTCCTTCTCCTCGCGAGTGGAGACTTAGAGGCGGTACGCTTCTTGAGGGCTTGGCGCCTTCGGCTTTAGAGGCCTTAGCGCGCGCAAGACCCTCGGCAAGCGAGAGACGTTTGCGAGGACTCCCTTCCTCATCGCCACCGGCTTTGGGAGTGCCCTTAGCCTTAACGGCCGGACTCTCAGAGCGCACAGAGGTCCTGGGACTGTGATCACCGTGATCACTAGCGGACGACTGCACGCTGTCTTCTTTGTGCTCACTGGGCACTGGGCTGTGCCCTCCCACAGAGCCCGCAGGAGCATCATGGGTGCTCTCGAACTCGGCATCGTCCTCACTGCCCGAGTTGAACTCATGTTCTACGAACCGAGGGTTCGGACGATTGTCTGAAGACGAGGGCGACGGACTGCGGCGCCTGCTTGCGCGCTTGTCCGCAGCCGCGTCACCCAGAGGATCCGATCGCCTCGGAGGCCACCTGAGTAGCCTCCTTGAGTGCAGAGCCTTTGCCGTGAGGCTTAGTGCTCTTGGCCTGCGCCTTACCGGCTGCAGCCTTGGAGCGTGTCTTAGCACCGCTCTTAGCAGTGCCACGAGGCATGTTAACGGTCGAAGTGGAGACCTTGACGAAGAGCGCACAGGTTGCTGCTCGAGGCTCTAACTGTAAAGTGAGCCTCCGCCGCGCTCGCGCGGCCGAGTCGATGGTTTTCGACTTTGAGAATGAGAGTTTGTGACGAACATCTCTTCATTCTGATTGGTCGGTAAACCGAACCTAAGTGGGGGAGGATGTAACGGGGTACGTAGCACTAAGTGTACCCTGGTTACATGAAGTGTGACACTTCACACTTCAGGAGTATGACATGTCATACTCCGGGATATTTGGTACAAGGTACCAAGGTCATTCAAAACCAACCATTGGTTAAATGACATTGCATTTCTATAGGTAACTGATAGTTTGTATTAACCACAAACTTAACCTACCTATAAATATACTCAGTTTACAATCTACCTTATTTAGGTCACTTCGCTCTCTTTAATTAAAGAGGGGACCTGTGAACTGCCGTTCACTGAGAGTTTGTATACTCTCGGAAGATAACTTCCTCTAGCGCAAGGTGCTGTGTGACCCCGTCACAACACCCCTGCTGGCACAATAGGGCAAGAGGTTGCGGTGGAGAAGGTGTTTGAGGAGCTCCTCACTTCAATAGGATTATCGAAAGTCGATTTAGATGACATACATAAAGGTCATAGAGAATTAGCTAGTCTCCCGACCCAGAACATACTCATTGCTAACAGCTTTTTCGATTTACATACAGACGAAGAAAAGCAACAAGGCGAGAGCGGCGGATGGACTACTAGCAAAATCGACAGCGCTAGGGTATTTTTCACAAGTTGTGAACATGCTTCGCGAGCGCTACACCAACTCTCTTGGCGACTCTAAGAGAATTGCCAAGATTCGGGACAAAATGGCTAGTTACATAGAAGAGAGGAATTTGTGCGCAAATGTAAAACCAATGACGGTCCTGCGTGTAACGTGGATGATCTAAGTGTACTCGTTGGGTATCTAATTGCGAAAGCTGACGTGGCTACCGGTTTAAAGTCTGTACATGATGCGGCTCTATTGACTATGATGTGGCATACATTTGGGAGAGCTGTCGATACCTGCTTTGCACGTAAGCAACAGCTTTCGATTTCAGCTTCTGACGATCTTTTCCTACGCATTGCCCGGATCAAAACTTCTATGGTTCAAGGCGTCTCAATATTTAAGTCCCCGGAGAGATGGCAGCAGTGTATGCTTCACGCATTCGGGTTGCTGTTTATCTGCTACGATGAACCCTTTGAATATTTGTTTTCGTTGGCACCTAATTCCGCAGAGTCCGACCTTCCTGGGAATAAACCGTATTCACAAGAGGAAGCTGTTTTGTACTGGGGTCAACTATTAGAAGACGATAACAGCACGTCAGAGCCGCCCCAAAAGCGAGAGAGGAAGAGACCAAATATCGTAAGTTATTTTACCGAGGTCATTAGAGATTCGCTGAAGTCGATGCCTCCTGCTCTCAGCCAAACGGTGACGCTGAATATGACCAGCCACTCCATACCGCTGCGTACGCCAATGCGTAGCCGAAGCTGTCGATTTTAGTGAATTTCTACTCGCGGGGCTTGGCTGTTGGAGTCACTAACCAAGACGTTTGCCTACATTGGGACGACAACAAAGGAGGATCAGAGCGTAGCCAAAGTGTTAGCAGGGTACCAAGCTCCAGACCTACCTGTGGTAACGCCGACAATTCGTGACCTGCAGCAGCGTTTGACGGTACTGGAGTTTGGTCAGCTTGTAACCCTTTGAGACAAGCTGTACCGCCACGTACTTGGTTTCCAAGACGCTCGATTTAATGTCGCATTGGACGTCGCTGATTGCACGTTTGCATCGCTGCTAATGCACATGGATGAGGTTCGCATCGACATCGAAAACACCACCAGCACCTCGGTCCCGTCGCGCTACATGTACGAGCTGCATCGCGGTATCGCCTCTTCCAACGCTCGTCTTGGCTCCTGCATCCCGATACGAACATGCTGTGAGTGGGGGGCGTACTTGAGAGCTCACTGGAAGACGGTAAACCACGTGCCGCTTAGCAATGCTGTCGCTGGTAACGACACGCTGCTATCATCCACTCTTAACAGCATGTTAGCCCAGCTTGTGAACATCAGCGAGCGACTAGGTCGCCTTGAAGACTCGCAAGCCCAGATGCAGAGCCAAGCCTTAGGGAGTACTCAGACGCATCAGCAGTCGCCACAGCTGCCTACTGCTGGTGAGGTTACCGTCCCAGCTTTAGCGTCAGCCTCCACCCTTGCTGGATGCCTGCTCAACTGGTACACTAACCACATATGGCAAACGGTTAAAGGTAAAAGGAACAAAACCAGCGTGCCGAAGCAAAGGCAGCAGTGAACATAATGATGGTACTGTACCAGAAGCCATACTAAGTCCCAGAGCAGCCTCCACGAGCCGCGCAGCTTACAAGGTCTGGAAGCACGTAGTCTGGGAGCTGGCACTCAAGCTGGATACAGCCGCAAACCAGCGTCTCCACGCCTTCGACCAAAGGAATTCAACTCGCAAATCTTCTCCACTTCGCAAGAATTGGCGCCTGCTGCGTACAGCAGTTGACTTGGATTAACAAGCCGTTGGGCAGCACAGTACAGCAAACATAAGCACGGGCAAACAGCACTCACCAGCATCAACACCATTAAACGGCAGTTCACCACTGTAGATAGCTTAGCAATCAGTACAGCCTACATTACAAAGCATCACACACCACACACAATGCACACAACATGTTACAACACACAGTACACATCATAGCAGCACACGCACAGCACAACACAACACTGCAGCATACGCACAACACACAGCACAGCGCGCCCAATCCAGCAATACACATGCAAATGCACATTTCAGCATGTACATATATATACCGCATCACACGCGTCGCTCCATAGCACTCCACACAGCACCAGCTATTACAAACACATCATAGAGTACAACACAAACACAATCCACGCACCACAGCTTACAACTATCTGCCTCCGGCTAGTTTCGAACCAGCGGCCTGGATACGTAGTCTCCCGCTCTACCGCTGAGCTACGGGGGCGTTGGGGTCGGAGAAGGCACGCACTGTGGTCTGGAGCTGGAGCTGTGGCTGGAGGCTTGAAGGGTACGCCTGAAAATCGCTGAATGAACAGCGAAGAAGACTGTCGCAAGGTAGCCATCTATTTGCAATTCATTGAATTGCCATTTAAAGCCTATCCACTGTCATCCGGAAATAATAATCTGACCGTGATTGGCCGGATTCCATCCGGCATGACTCAGTCAGTCCGTACGGAGACCATCCGGACTGGTGTCCGGAATGGCCCCCACAAGCAACATTTACCTGGGTGACATCACTTGTGCAGAGGATATCAGAAATACTTAACCATTATCCTTGCTTAAAGGGAAGTTGGGTGTCAGATACTAGCTGAAATGACAGATTATGCAAGTTTAGAGAAGAAAACTCACTAAATTAAGTATGACAATCTAGTGTAGATCTTATACAACAAGCGTATCAAGTGCTGAAGCATTATTATTAAAGTTTGAGCTGAAAACGTTATCTGAAAATAAGAAGTTAGAGTTTTGAGTCGCCTCCTAGAACTCTGGATATAAAATCCAGAGAACATCGATAACTATCTGTATTGACGATTTCGAACGGCTTGTACGCTACTCTCCATAGTTGTAAGTGTTCCAAGCTATCAATCTTTGGCCAGAGATATTGTGTTGCCTCTTACGAAGCATATCTAGCTCCTCTGTATTCACTAGGGCTGCAGCATCGGTTAGGAATTGGTTCGGTAGCAGAGGTTGGAAAATAAACTATGCTTTTAAATTTTCGTTTTCAAGCTCAGCAGTATACATTGCAATACAGGACTAATCAATAATATTGTTTTGACCAATTATTGCAAAAAATAAGTTAGCCACACTTTGATATTTACCTAAATTTATATGTCAGTAAATGGCAGATGCGTAAGATCACAGTAAATTACGACGAGCCGAAGTAATTCAATCAGCGTGAATGTTGTCCGAGCAGACTTCAGCTAACACTGAGCGCAGATGATGCCTTCAGCAATGATGTCAGCATACCATACCACCAATATCCCTCATGTGACCGCAGTGCGACTCGCACAGTGTGATCGCGTATTTATTAGTACTATATTACGGTATACTGGAGTGCAGAAGTGGTATACAGTATTGTGCGTCAATAAGGAACTCATGGGAACTACTATCCTCGTAAGCATGATACAGAACAAATTGACAAGTATATGCACTTTGAGTATACTGAAAAGTGCGGCAATAAGGAACGCATGGGAACTTTTACAAAACATGTTGTAATACCGTATTCCTTATGTGATTGGCGACAGTCAAATTCTTGAGGTGGTCCAGCCTTTCTGCCAGCATAAAAGATACCTGCATAAAAAAAACTATATAACATGCTCAAAATTATATTGGTCGCCAAGCACATAAAGCGCGACGACACGAAATTTGAATCAATTTGATTGGCTGCTGGATTTGTCGCTAATGACCGAGCGTCGCCAATCACATACGGAATACGGGTACATGTATCCTAGTTGAAAAGTACCTTTTTCTGACACTTTGAGTACGATATACAATATATGGTACTGTAAA
>Contig_66
GCCGTCAAGAACAAAGATTCGAGCGTTCAAATCCAGCGGCTCTGTGGGAAGCATACGTCGCAGACAGTGAGTACTGACCACCATAACTCCGAAGACAGACATTTGAGTTCCACATTTGGCGGCACTTAAAAGCAAGTCCGGGAACTTGAAGAAAACCGCAACGGCGTTAAACATTCCGAAAGAACGGAGTGATGTCAGCGTTCTTTTTCAGAGTTTCGCTTTGGATGATAAAATCGAAACTCTGTGAGAGCGACCAGTACAACACATGGGCTTTGGCTGTGGCCAGAGCGTACGAGGGCAACAAAAAGGCAGGTCAGGAGACAATGTTTGCAACACTGAGAGCGAATTATGGCTCTGGCCAAGTTTCTAGTTGAAGGCGCACAAAGCCCAAAAGGACCGCCAGCAAGTTTGGAATGATCCAACGCGACTTCTGGCCAAAAGAAGAGAGAGCGCCAGATGATATCTATCTTTTGAAGAATCAACGCTAAACACGTGGATCTCGTATGTTTCTATGCTTGGTAAAGAGAACCCATACAAGCTATTGGCTCTGAAGCTCGCCGAACGACTATAATTTAGCTTCAGCTCCAGTTGCAGCAAAGACAGATAGCAGCGCAATAGCGTCGCCACTAAGTTGGAGCTAGCGCAGTTTTCGCTTTGAAGGAGCGCAGGAAAAACTTCCGACGATGTCTTCAAGATACTACGACTTTACAAGGACAAAAACTTGAAGTAGTAATTATTAAACGCGAGCATGACTCCAGCGTTCCTAGGGTCTGCTGGGTATTTGTTTAAGCTCTCGTACAGGATTGCTGGGGTCCATCGCTTCACCTTTACCCACTGCTTGAGCTGCTGGTCATAGTAATTTTTCAGTACCGATAACATCACCGTGTATTGGGTTGATAGGAAAACCACTTTCCTCGCATCGGGTTTTCGGAGAAATTCTTGCCACTTTCCCTCAGTTTGAGAAGATTAAAAACGTATTATCTACGTCCGACCAAGAGGTGAAATGAGCCTATTTTTAAGCCCATCCACATCTCAGACCTCATTCTGGGCCACGCCTTAAAGTCGCCAATCAGCTTGGCGAGCTCTTCCTCGCTGACCTGTGCCTTCGGTTTTTTGAAGAGAAAGTCGTAGGGGCTCTCCTTGCGCGCCTCCACACGAATACCATGTGGTCGAATTTTTATTGTGGACACGCGACGTATTCAAGCCTTTAATCTAATCTGGCATATGATACGCCAGATTAGATGAAAAGGCTTTAGAGCAATTCGTGATTCGGTAGGAGAGAATGCGTCCTACTAGGAGTCCTAAAGTGTCCTACTGTCCTAAAACCTGGGATAAAAAACTAGCAATTCGGCTCATAAACAAACCCATATTTAGGACAACACAATGAGTTTAGGACGAAACAAGCCAGGGTCCGCGTGTCCTAATAGGACACTCGACAACTGGACACTCAGTCTGTCCTATTAGGACAGACTGCAACTCAGACCACTGTCCTATTAGGACAACATAAAGCCCAACATGCACTGTCCTCAAGCCATATCCTCAACTGGCCTAGCTAGAAACAATAAGCATTTTAAAGCCCCTCTCTCCAAGAGCAGGTTGTGCGCGAAAAGCACCTCAACAAAACTTCTCTACTACAAAATGTGTGACAATATTTTTAAAGTGTTTCAAAGGATGATAGTCATTGAAGGTAATAATAGCCGCTAATAACGGTTGAGCGACTTCAACATGCACATAGCAAACGACGGTTAATAATCAGATCGTGACGACATANGGGGGGGGGGCTCAAAAAGCAGCAAAGTACTCGCAAGGGCTACTTGGCTGCAAGTCGATCCGAAGACGCGGTTAGCAAGCGATGGGGGTCTTGGTTAGCGCGGTAGTGTGCTCGGCCTGGTTCGTCGATTTGTCTGGCGTCGTCGGGGTGTCGACAACAGGTGCGTTTGTGGCAGGCGAGTCCGGGCTGGGAGCCGACGTCGATGGGCAGTTGGACGGCACGTAGACTACCAGGTCGGCCTTCAAGTTGGAACCGACACCGACCGGCAGTTGGCACTCCTCCAGGTTCATGGCCTTCACGTCAGCGAGCAGGGTGTTGCAGGCAGTCGAGGCGCACATCTTGTCAATGGTGGCCTGGTCCGGGATCTCAGTGGTCCGTGCCGCACTGTTGAATGTTCGCGCTCGTGAGCAGAGCGGACAAGACACTGCTTCCGCAGGTGGCAGCAGAGGCCAGATAGGCGAGCGCCCTAGCTGCAGAAGGAGTAGCCGCAATGGTCCATGATGCTTGGCTGCAGTAGTGGAGATTCAGAAATGGTTGGTTTGCCCCAGGACAATAAGTAAAGCTAATGTGAGTTTTAAGTAACTCTTACGTAAATTTACGTAGATAGTCCGGAAAAAGTTAATATTTGAGGTTTAGGACAATCTGGAGGACACAAATTATAATATTCTGTAACGAAGGATTAGTCGCTTTTTAGGACACATCTCCAAAATCTCCCTGTAAAATTTAGGACAAATAGGACAGTTTAGGACGTGTCTTAGGACGCATTATCCTACACCCGTGATTCGACTTTCCTTGCGATCAAGTCTCTTTTGGACTTTATCAGAATAATTGAAATTTGACGCCTACATGAGCCGGAAGCTCTCTTAGATATCACACCGAGAAATAGCTCCGCGTTTGCTGTGTTTATCTTACACGAAACTTGTCTTTATTCTTCTACAAATGTCTTTTTTGTATAACGTTCTCGAGATAACCAAACTCTTCGTATATTGGGTGTCCTCCTCCGTAACAGGGATAATGGATCTTCTAACTGCTATTTTTAGCGCTGTAATTTTACTATTAAGAAAAGTTCTGACAAGACAAATGGGGAATGGACACATAAACGGACACGATACCGGTAAAGTCAATGATAATATTAGCTTCAGTAACGTAAAAAAGCAATTGACACTGTGAATCTTACATGAACTTTTTCATTACCTTTTGGTCAAGGATAGAGACACCAAACAAGAACTCGTAAGAAACTATATGTTGGGCACGAAACAACGAACACTTTTATTTCACTCTACGCACTGTAAAAATGATATTGGGGATGAATGCCATGTCGCGCAAATCCTACCAGCAGCGGCAGCAACATTACCGCCAAGGTAGCGCCCTGCATGATTTAGGGAGCACCAACACGGCTCTGAGTATAGTTAGTTAGATCATGCCCAAGCCAACCTCTGAAGCGCTTACAATTTAAGGCACTTGCACAGATTCATTAAACTCCGTTTCGGATGAACTGTATCACCCCTCCTTTACACCCTAGCCCTGTTTGGTGCCTTTATCTACCTGTAGTTCCTTAACTTTTTGATCCAGTAGACACGACCTCCAAAATAGCCTACAGTCCCCAATGAGTATATGGTATTTGTCTTTTTGAACACGAATAAGAAGCAATTCAGTACCAGTGTCAGCAGTTGTAGTTAGTACTTGACACGCAACAAAAGAAGCACAAGTAGTGATGGTTATGACGTATCCTTGCTAAAATGATCAACCACATTCTCAGTTACGCCTCAACGTACACAAATTGCGTGACAGAAGCCATCATGGCAGACACCGTATTGGCACTTAGGTCTCCTAAGCACTTGTCTTCTTCTTGTAGTAGTCTTCGTATCTCTTCCAAACGGCGTAGTTCGGGTTATTGACGACGATGGAGCGGTCCATGCCTTCGAAGTATTTCTTGTAGACGCTCTGAGGTGTCCTCCCCATCATGTACCAGTACAGAAACTGGGTATTCTTCAGAAACGACCGGTCTTCTTCTTGGGCGGACAAATTGCCATGGCGAGCACCATCATCTCTTAAAAGCCTTTTGCCAGCGACAACATTCTGATCAGTTATGTTTGAAGCTTGTGCTAGAACCACGAGCTTGGTTTCTTCGGAATTTACAGAGGGGACAACAATTTCACCACTTGCAAGGATGGCGACTGTAGTGACCGAAATGGTGTAACTAAAACGCATGACAAGTAGCAAACTGTCGTCGGGGCTTGAAAGTGACTTGCGAACTGAGCGACGAATTTGATAGAGAAATAAGTTGACCAGCAAAGCGGGCAGTAGGTGCTAGTCTTGTACGATGGCAATGCCCCAAGATAGCACTTAAAAGGCATGCAAGTACAGGAAAATCAAGTGGCGACTCACGTTGGTTTATGTTTGTAAATCGGTTCGTAATCGATGTTCCTGTTAAAAAAATTGTTGCGTCGGACAATATGCTACAGTACAATCAGCTAATAGTTTTAAGAATCTACTTCAATGTTAGCCTTGAGCCGCTAAAATACTGCTATAAGCTCGGTACATGAACCATTGTAAGCAATTAGCGCATCATTTATTAAAACACATGGTTACGGATCACCAATAATCTATTGGGCGGTGTTCAGTCAGCCTAGTACTTATGCCCTCGGTACCAATATTGCTGCACCAATAATCTATTTTGGTCTAGCCAGTTCTCTAGCCCAATTATCTATTTTTTGCTTCGATTAGCAATAGATAAAAATGCAATATTCAGCATCCCTGGACAGGTACCAACAGCCAAGACAGCTCGTGTTCCGAGTGGAAGTGGGGAACTTACGGTCACTCCTCTGCTCAATCAGCTACCCGTCTGAATCAGACTCTGATAGACAGAGTGATGGCGAACCGACTGCTATTCTCCTTTTCGTTTTGATTACGTCACTACTCTGTCCAGTTGATCACAACACTTCCCTGCATGCATCGTCCCTTCGTTAATGACACTGTGGCATTGTTATATCGATAGAGATGTATATTTCCGTCTCTTTTTTATTTATCGCCTACGTATTAATAGGTACAGTATCGAATTTCCCAGTCCACCCACATGGCGAACAATTTCCATTTCTAAATCGACCTTTAAGACAACAAACAGCATGTTGTCGCTTAAGACACTGTGAAGGGTATTAGTATCAGCGGTGAGGCCAAGTCGGAATCTGAAGTACGAGATGACGCCGACTCTCGTCGCTACCTCAAAGCTGCCACTGACTCATCTGGCCCAGCGACAGAAGCGAGAGGGATAAGTATCAAGATGCCTAGCTTCAATGGAATCAAGTCACTGTTCTCCAAGACTTCAAACCTTGGCGCTGGAATGAAACATAGCCCGGAAGTTGCCACGGCACTCAAAAACCCGAAAGTCAATCAAGCATTCAAGGAAGTGGTAAAGCAACCAGGTATTGTCCAAAGCTTCAGGAATAACCTGAAGCTGAACAGCCTTGCGTCGCTCCTACGAAGAAGACCAGCTCAGTTCACGTCGTGTAGCTTTGACAAAGCATCTCCTGCGCCTGCTTCGCAGCACCATCGTCTACTTTGTTTTGCCATACTCCAATGTGGTGCGTACAGCCTGGCAAGCGCACAGCAATAAGCGTGTGAAGTTGACATCAGAACATGAAAGTACTCCGACTTTGAAGCTCACAATTATCGAGTTTATCGTAGGTACTAAGGTCATTCTTGCTACCTGCTATATTCTTGTTTGCCAGTAGAAGAGCAACTCATGCGCAAGTACACTCCTTATCAGTCTCACAGCCAGAAAATGACCTGCTCAGCGGCTTCATCCATCATCCTTTTGCTGAGACAGCAGTGGCGGGTGTTAGCACAGTCGACAGCACAATGGAAATTGTAAACAGAGACTCCATTCTCCTCCAGCAACATTACAATGTAGATGATTTAGTATAATATACGCAGTTTTACGTATCTTCACTTTCAGAAAACACGCACCTAATCGCAAGGAAAGTGCTATTGTGAATTCCGACCAAATTTTGCCATTTGCAAATTTATTCATCAAATTGTGTCCTAAAGTGGCTGCGCAATGTCATTAGCAGAAGTTGCAGTCGTGGACGCGGACGTCTCGTCCTCGTCGCCACTTTCACTCTTCGTGCACTGTACTCGTCTCGCTGCAGCTTCCGCTTCGACGGCTGCTATCCGCTTGCAGCTGCTGGACCCTCCAACTTTATACGAGGCCGAAGTCTCTTCCCGTCACAAGCCACGCGCGCTCGACTGCTCCGGTGTCGAGTATGTGGCGGCGGTGGAGACAGCGCTAAGTTTAATGGCAGACACAAAGCCTCGCTTCGAGCTCCGATGGTCAAGACAGAAGCGCACACTGACGCTAATGGAGCGCTCCGAGTTCGCCATGAAATTCTGCGCCATCGAGTTCCAAGCCACGGAAAGTGGTGACAAATGGCGTATGTTACTGCATCAAGTGGCAACACAGCAGCAAAAAGAAAGAGAATTAATTGACAATAAACGTAGCAGAGTGGCACAGCTCGAGACGCTGCTGGAGCAGAAGGAGAAGCTTCTGGAAACGGCATTGGCAGCAAAGCAGAGCACGGAGGATTGTCTGATCCAGGGCTTCTGCGCCGTGTTAAATGCCAAGAAGGACGAGATCAGGAGACTGCAGGACGAGGTAGAAACAGCGCAGAGATATGGCATTACTCCAATGGTCAAGAAGAAGCCAGTGGTGAAGAGAACGAGGAAGGCGACGGGGGCCAAGTTAAAGAGGAAGGAGGAGAGCGATGAGTCTAGTAAAGAAGAGAGTGATGAAGATATGGGTACAGAGGAGGAAGAGGAGGAGTCTAAGCGAACGAAGAGAGATGCTATTGACGCGTACAGTCACCTGCCCGCTAATCTGAAGCCGAGTTCGGTGCAGGTTAGCTCGGCGGAAGATCTGCTGTCGAGTATGGACGACATTATCAAGAACGAAGAGGAGGTGGATGAAGCTACGCAGCGAGGAGATAAGATCCAGGTGAAGTCGAAGCTAGTGGCAGCGTCACAAGAGTCGAGACCCCTCGTGAAAAATGAGGCCACGAGACCAAATCCAGTGAAGCCAACGCCACCTCCTCAGGTCGACGAGACGATGGACTCAGAAGAGGAAGATCTCCTTGACATGTTATCGTAAGTAGCCGCTGGTCTGCGTAAGTACTAAACATATCTTATTCGATTATTCAGTTACACGCACACTTGAGGATCAAACAGCCTAAGCCGTCTACACTAAAGTTTTTTTCTAAGCCCATTTCTGCGAGACTATAAAAAACAACGGCGTACGGCAACTAGATCCAAACTTTGATTTTGGTTCACAGAAGCAGTGATGGGTAAAAATGTATTTCAAGTATTGGCATTGATCAATACTATTATACTTGCAATGCCATACTGCAAGCATTTACAATACTGCACTACGTACTGCTGGAGCGCTGTCACGGTGTACAGTTAGATGGTGGATTAACGATGCTGGCTGACTGCCTGCAGAAGGTCTACTCACTCCAGACTCTCCGGACCACGTCCAAGCAAGCGGGGCCTGCGGCCAAGACAGTGACGTTCCAAGTTTGAAGTCGCGAAGCAGCTGGTCGTGGCGGGAATTGGAGCTGGACCGCCACACACGAGGGATCTGCTAAAAGGTAAGAAGCTCTAAAAACTCTTAGCGAGGTGAAATGAGGAAGTCAGTCGTGGATTTCCTTATAACAAGCAGCACAAGAATATATCAACTTTTACATTACTATCACAGTAGTGTCGCTAATACTACTACCTCTTACGTCGGCCCAAGATACTCACGACCCCGATTAGAGGAAGACCGCGACACTTTGGTGGAGAAGCAGGGTACCTTCTAGCCGAATTTCGTAGGAGTACAAGCGTAAGAAGAAACCTTGGCAACGGAGTGCCAAGGAAGAAGGAGAGAGAAGTGGAAAAAGGATGAGTGCTCAAGGATGTCCAGCAAGGGACTTGGAGCCAGTGAAGGGGTAGGGGGATGGGCTCCTCTGTTGGAAACGAAGCCCGTGGAGATCCTCGAGGAGGAAGAGGAAGCGCGCGCCGAGAGAGCTGCTGACGGCGGCACGCCGCAGAGACTTCAAGGAAGGGAGCGCCAGGGAGATGGCGGGGAACGTGGCACGCCGCAGCGAGCTGATCACGAGACGGGAGGGCACGAGACACGAGCGGTCCACGTGGGAGGCGAGGACATGTTCGACGTGGCGTCTCCGTCTCCGGGAACGAGAAGGACGGTTGAGTCTGTGTCTGGAACGCCTCAGGGTGGACCGATGTCCAACACAGTCCTTGAGCAGTGGGCACGTCAACCAGCGCCCAGCGAAGGAACGACGCCTGCAAGGACGACGACGGGTACGCTCTTGGACGCTTCGGTGATGGACTCGGGAGGTCGCCGCGAGGTGGGGCTCGCCTTGAATCGGAGTCGTCCCTCCTTGCAGCCGATGGACAACTCTAGAAGGGACGTGCCCATGGTCCTGTCAGTGTACGGACAGCCCAGCAATAACGTACCGGGCCAACAAGGAAGCCGACGTGCCCCAGGGGCTGCACATCTTGTTGCTGGAACACCTACGCGAGCGTACGTACCTGGTGGAAGTCGAGGAGCGACGCCTGTTCAATCGATAAGAACGCCGACGAGAGGAAGTGGAACGCCGACGACGGACCCAGCCTTACAGGCTCTCATCATGGACGGTCTCGCCCAATTGCTACAGAGGGCTGGGGTGACGAACGGAACGCCGGTGCCGTCACCAAGACCTCAAGCTACAGGACACGTGCCACGTACTGTGCCGACACCGACCCGACCAGTGACGTCTTCTGTGATGGGGTACCAAGAACCTATGACCCCGAGGATGAGGATGGAAACGCCGGTTTCGACACCTAGCCGAATGCCGATGGCTCTTCCTTCGTATGGACGCGTGTCAATTCCAATGGCTAGTTCCACGTGGAACGGTGGAGGTGGTGGAACGCCCCAAAGGAGTGCGTTTCACCCTCCCTTCCAACCGCCAATGACGTCGACACCTGGGTGGGCTGCTGCTGGTACGATACCCGCGTGGTCTGCAGCGTCTGCACGACAGACACCTGCCAGCCCCAGAAGCGGAACGTACGGATTGCCGTTCCAGAGAACGTCTCCTATGAATGTTGCAACGTTCCAGGGACGAGCAGGAGCGCTAGGACAAGAAGGGAACGTGGGTGCTCAAGGAGGCAGGTACGCACCTAGCGCAGTACCACCGCAAGGGCAAGTGACGAGTCCGTACTACGACCAACGCGTCCGCAATGGCTTGCACAGGTCAGGGAGAGGTGCTCAGCGGGACGTTCCAATTATTGGTATCCCAACGGAATTGCGGAACGCGGTGAAAGTTTTCGTTCCATTTTACTCAGAGACGGCCACGTACGAAAGGGCGGCCGCGATATGGCTTTCCTTTGAGAAGTGTACGCTCGGTATGGACGACCAAATGCGGTTGACAGCCTTCGAGCAGGTTCTGAAGGACAAGTTGGGTCAGGAATGGTGGTACAATGCGAGGATCAACGATTTTGAGACTCTGCGCGGGAGATTCCACAACCGCTTCATCTTTCAGACGCCAGCTCAGCTGTGGGGCCGAATCAAGGCCGCTAAGAGGAATTACGGCGAATCTGCGGAAGAGTGGGGCGACAGGATCATCACGATGTGCGAGTACCTAAACTATCACGAGCCTCGTATGCAGTACGAGTTCTTCTTAGTACTTGACTCGCAACAAAAGAAGCAAACGTAGTGATGGTTATGACGTATCCTTGCTAAAATGATCAACTACATTCTCAGTTACGCCTCAACGTACACAAATTGCGTGACAGAAGCCATCATGGCAGACACCGTATTGGCACTTAGGTCTCCTAAGCACTTGTCTTCTTCTTGTAGTAGTCTTCGTATCTCTTCCAAACGGCGTAGTTCGGGTTATTGACGACGATGGAGCGGTCCATGCCTTCGAAGTATTTCTTGTAGACGCTCTGAGGTGTCCCCCCCATCATGTACCAGTACAAAAACTGGGTATTCTCCAGAAACGACCGGTCTTCTTCTTGGGCGGACAAATTGCCATGGCGAGCACCATCATCTCTTAAAAGCCTTTTGCCAGCGACAACATTCTGATCAGTTATGCTCGACGCTTGTGCTAGAACCACGAGCTTGGTTTCTTCGGAATTTACAGAGGGGACAACAATTTCACCACTTGTGAGGAAGACGACTGCAGTGACGGAAATGATGTAGCTAAAACGCATGACAAGTACCAAACTGTCGTCGGGGCTGGAAAGTGATTTGCGAACTGAGCGACGAATTTGATTGAAAAATAAGTTGACAAGCAAAGAGGGCAGTATATGCAAGTCTTGTAAGATGGTAATGCCCCACGATAACAATTATTATACATGTAAAAGGCATGGAAGTACAGGAAAATCAAGTGGGACTGTGGCGATTTAGGTTTATGGTTGTAAATCGGTTCGTAATCGATATTCATGCAGTTAATACTGTAAAACCTCTAATTGTGCCCCTGTAGTATGTACCCCACCCTCAAACACTCCAGGGGCACAAATCAATGTCGAGTCGTATTGAGGTTGAAGTTCTGCCAGGCCCTCCTACATTTAAGTTCATCTATGATTAGCTCAACTTCGTCGGGAAGGCTATTGGCTTCTTCGTCTTGGTCAGAATGCAACCTCGTTACCGGTACCGCCTTGGTTCGCAGTGGATAAGTCCAANGGGGGGGGGGTTAAGGGAGTCCAACTTGCTCAAAATATAGGGGGGGGCTGGCTATCTTAGGGAAAGGCACAATTATAGGTTCAGTAGTTTGTAATTAACCCTTTTAAAGCGGGCTTTTATTCTGTATTATACAGAATAAAGGCTTATCTTGATTAAACTATTGACAGAAGAATGCAACAATTTATCTGGTGTTAGCTGTCTCGCGAATCATGTGAGGTGGACACTACGAAAAAGTGCAAATACATAATTTATACGGACAAAAACTTCACAATGGATCCACCATACGCTAATATATGAGGTTTTGATTGGCTGCTGCAGAATAAAAACAGATCGCAGTGTCTTCTGTAAGGTATTTCCCCTCCAAAACGATTAGTGAGATTTGCGGCTTCGCGCCATTTTGGATGGCCGCCCGAGCTTCATTGCTACGCGGCAGAAGTTCGCTCACCAAATTTTTGGCCAGTTCTAGACTAGCAAGAGTAGAAGAAGAACTAGGCTTGAGCTGACCGAAACGTAGAAGAAGAACTAGAGTAGAAGTTAGTCTAGACTAGCAAGAGTCGAAGAAGAACTAGGCTTGAACTGGCCGAAATGTTGGGTGAGCGAACAGTCTATTGATTTGACTACTAGCTAGCTAGCTAACTACTGTCTTCTTCCTCTTCGCCTGCGCGCTTACGCTTGCGAAAGCGTATGCGCTTCTCCAGGTGTGCAGGAATTGCAGCTCCGTTTCACCAGACCTAATGCCAAATCTGGCTGCACGTGAGCGTGTTGCCGCTATCCTCTCTCCGAACCCGATTACACAGAGGTACGTAGCCGTCGTGTGATTGAGTGCACTGGGGGCAGAAGTAGCTGCTTTTAAAGCTTTTCGTTTGGTCGCCATTGCCGAGCATACCTTGAAAAAGTGCTGACGACGTTTGTTCTTGCCATTTCCATCATACCTGTCGTTCGTATTCTGAAGGGCGTGTGGCTGCGTTCGAATTGGCTCCGTAATCAAGTCCTCTGCGTTGGTGTTTGCACGCAATGTGGCTTCTGTTGTTGCTAAAAGCTCCGTTTGCAGTCTTCGCATGTATTCTGCGTGCGTCGGAACGTGTTCTCCCTTTTTCTTCAAGATGCGTTTGTGCAGGATGAACCCATTGACAATCGCCATGTCAACAAACCCCAAGAATAACTGGCGGTAATATTTTTTGAAAGCCACACATCGCTGTATCGAATCTCGCTGCAGTCGCAGCTGGTCGTGCTGGTCGACACCCCCCCATACCAGTATGATAATCGGCAACCAGCTGGGGACATGGTACGTCTGCACGAACAATCTCACCCTTCACTCGGCGTCTCACACTAGTCATCGTCGCTGCACATCCAGTTGCAATCATAGACACAGGTTTCGAGCCTATCCAGGACACAGCAATGAGCTCAGGGAAGTCTTTAGTGCGATACGTCCCTCGGGGCATACGCTTGGGCCGTGTTTTCTGTGTGGATGCAAAGCTGACTGGCCATCCCAATCTGTCGTTGCGGTGCGTTCCCACGTAGTAGTAACCCCTCCGAAGTAAATCCAGTACCAGTACACACGAGCTGTAGAAGTTGCCAGCGACAACAAGTCGCTTTGCTGGTTGCCCTTCGAGGACTTTGTTCACGTTTCGTATAGCAGCCTTCTGTGCCGTTCCATTTGCTGCCGCTGGATTGTTAGCCGCGCCGAGATAAACTTCAATTCTGTAGCATACAGAAGAAGACACAGCATATTTAAGGTGAGTTCACCCGTGTTCTGTAGAAAGAGGAATTGGCAATCTGTATTATACTGAGGAACACCCCGATACTACTGATACTACTAGCAATTCTGTATCAGCGTGCCGAGAACAGTAGCCAACCTCCGCGCAACACGTCATGTAAACCTTAGTCCCGTACTTGTGAGGTTTGTCCTTGTTGTAGACGCGCACCGGATTGAACTTGCTCCTGTTTGAAATAATGCCTTCGTCAAAACTGATTCGCGACCCCAACCGGAAGCCACGCCGAAATGTTTTCTCGAGTACCTGCAGTACCGGTCTGACTTTCCATGCTTTGTCCTTCGACATCTGCAGCGTTGTTACTAGAAAAATGCAGGTAACGAGTGACCATCTTGAATCTGTCTCTCTTCATATACGAAAACGTTTCACGAGGGACTGCGCTATCTTCTCGAGTAGACCAGTCTTGTTTTTGGCACAAAGGGTTCGAGCAACGAGGAGACCAATCACGTGGATGATTTCGTGAACCTGGATAGGTTTTACTTGCCGTAGCTTCTCTACAATCTCTTGAACAGAGTCGATCTTCTTTTGGGGGATCCTTTGTTTGTGCTTGAAGCTGCTTCTCTCGTTGCTGACGTGCGACAAGTGGGATGCAAGCCTAGCGATACAAATTCGTCTCCTTCTGAATCACAAAACCAGAGCTTCTTGGGAAGAAAGTAGAAAACATTCCTTATGAGGACTCTGCAAATGCTGCTGCAGATCTAGTTGGCCCCCAGTTTCCGTCGTACAACTGCGACGGTTTCAAGAGTCAAATCACCTGTTTTTAATATAATACAGAGTTAGAAAAGAATCAAAAGAGTTATTCTGTAGACGACCGACTTACCAGAATGTAGCTCGTCATAAATATTTCACCCAGAAGTTCTCAAGCGCCGCATGTCTTCGTCGGCTTGCACAAATAGCTCACTGGCCTCCGTACAGTCGCTGTCAGACTCTACTTCGCTTTCGTAGTCCTCTCGTGGCGACACGGGCACATCCAGCTCATCATCCACCGGCGCACGACGGCGGGCCAACTCATACGCCGCATTCTTTCCCATGGGGATCCTTGCTGGGAGTGATGGCAAAGGTGAGAGCTTGAGCAACCCCTGACGACGTCCAAATATCATGAGCTCTTGTTCGCCTGCACATACCTTTAAGTACTGTGAGTATATATACCAAGCTGTCTGCAGAACGTACCAACGAAGTATTCAACCCCGCGCTTCTCTGCATCCAAGCGGCCAGTCACACTGGGCATCACGTACGTGAAGTCCGCACTCAGTCCCTTAGGCTTCCTCGCTTTCCATCCTGCCTTGGATAGCTCGCGCCATAACGGCTTGAACGGTTTCTCGCTGGGAGCGTTCATTCTCGAATAAATCTGAAACCTATGGCTACGCAGAAAAATAGCAATAAAACTGATTTTTCAAAACCTCCAGTCATCTTATACTGTCTTTTCTATCCAGCTTGAATTATCCCCGGCTATCTTCCCTTCGAAGATCCTTCAAGATCGAACTACCCATCTCTACCCCTTACAAACACAAGTATCCGAGGAATTACGACGACTACAAGTTTGCTGGAAATTATGTCCTGTCATAATTTTTATTCTGTAATATACAGAATAGCGCTGTAAAGGGGTTAAATCTACTTCAACGCTGAAGTTGAGCCGCAAAAACACTGCTACAAGCTCGGTGCCATTGTCTTACCATAAACTTTGCAATTTAACATTTGTTAAAAGGCATGGTTATGAGTGATGACGAACCGACTGTTTTTCTCCTTTTCGTTTTGATTACGTCACTNACTTTGACCAGTTGATCACGACACTTCCCTCCACGCATCGTTAACGACGCTGTAGCATTGCGTTGCATGTATTAACTGGTACGTAGTAATGAATTTTGTGGATGGATTGACAAACGCCACATATATCGATAGTGACGAAAGTTTCCGTCTCTTTTATTAATCGCCTACGTAGGTATCGACTTTCCCAGTC
>Contig_67
GATCGAGAATGAAAACTGTAAGCGGTTTGCAGTTGTTTGAAGTCGATAGAGCGAAATCAAGGTATTGCTCTTGTTCTCTGCCGATAGCCTCGTCCAGATCGTGCGTCTCATCAGCCTGCAGCCTGTGAAGCTAGATTAATGCGCTCTGCAGTGCCAACACACAGCACCAACCTTGCCGTCACTCTCACAATTGTCCCAGACTCACTGTTGATTAGTATTAATTCAGCTAGTCGAACTTCAACGACATATTATTGGTGGATTGGAGCCGATGACGCAATCTTAGAGAAATTTAATATCGTTGTAGCGAATATTAAGTTGATATTTAATAGTATTATGTATTTAAATAAAAAATACTAGGTAATTTTTCGTATATAAACTCGTCTATTATACCAGGTGATACTATCACTATATTGACATTAACTTCACCGATTTTGGAGTTACAGTCAGGGGTTAATGGTAACTCCAAAATCGGTGAAGTTAATATTGTGAAAATATCACCTGTAGACCAGCTAATATAAAAATATCATCTAATATTTTCGTCTGAGACAATATAATATTATTAAATATCAAATTAATATTAGCTAATACGATATTATATTTTTCAATGATTGCGTAATCGGGCTACATTAACCAATCAGATGTCGTAAACGCTCGACTAGCTGAAGTATTACTAATCAACCGTGAGTACCGGGACAATTGTGAGTGACGGCAAGGTTGGCGTTGTGTGTTGGCACTGCAGAGCGCATTAATCTAGCGCCACAGGCAGCAGGTTTATTAGACGCACGATGTCGACGAGGAGATCGGTAGAGAACAAGAACAAATGTCTTGATTTCGCTCTATCAACGTTAAACAGCTGCAAGCGTTTGCAGTTTTCCATCTCGATCGCCTTTGTCTGTGTCACAGTGAAATACTAGAGCAAATACTCGTCAGTCTTAAAGCCTACTGCTTTTCTAGAACCTGATCGAAAAAGTTATTTGGCTCCGCTCGGTTCACAGAGGTAAGCTGGCAAGAAACGTACTTAAGTGGGAAAATATCATAAAATATCATGTAGTATCTAATATTTTTCAGTTCTCCGAGCTAATATAAAAATATTATGTTAGCTTTTGCAAAAATAAGTTACTATTAATATTTAATATCGAAAATAGTACTATTACTATCAAAAATATCATATGATATTTGGTTACCATTAGCCCCTGGTTACAGTACCATTATTAATAACCCCTGACTGTACGTCATTGTTTACGTACGTTGGTAACCATACATGTATTCATTGTTACGTACGTAATCCTGTAATGCGAACGAGTCGGTCGCCACGACTCGTGAGCGTGGGCCACGAGAGAGTCTCTCGGAGAGACCAATACAGAAACGCACCCACTGTACGTTTTCGTATTTCCGAAATACTAGTAACGGTGCACCCAAACTATGCATCTGAATGGCGGTGTACTGTTGGGAATCGCCGTACTGCTCGCACGGATCATCGCAATCACGGGGACTGAACTCTCCACCAACAGATTCTTGAGGATCCGCAACATCGCCAAGGAGAACGATGAAGAGAGGATGACCAGCATGAATTCAGTCCCGGTGGTTGAGAAGATATCTCGTTCTGTGAGCTTCAATGCATTCCACAAGATTGACCCAGACGTGGCGGTGTCCCAGCTAGTCCGTGCAGCACAGAATTCCCCGAAATCTGAGAAGATAGCTACATCCTTCCAAAATAAACAGCTTCACGCCTGGTTGGACGGTGGAGTGCCCCCACAAACAGTCTTCCAGTTCTTAGCGCTCGACACACAGGGAGATAACTTGTTTGCCAGTCCACAATTCAAGGCCTGGTTGGAGTACTCAATGAATTTCAAGAAAGCGAATCCTCGCACAAATACGATACCCGTTATTGATACACTTGCAGTTTATTACAGTGATGAGGCTTTAGTGCGAATTATTAAGGCGTCCAAGGAAGCCGCACACACGAAAATCAGGTCCGATTACTTTGAGAAAGCTCTGTTCGCTAAATGGGTGGAAAACAAGAAAACCTCAGCGTACATCTCGAACATGATGGGCAGAGAAATGACCCCAGACGAAGCCTTCAAATTGCTCACGCTCGATAAGGCAGGGGATACAACCTTCACGGACTCAGGGTTTGGCACTTGGCTCACGTTCACGAAAGTTTTCAAGAAAGAGCATCCGAAACTTAAGACCAATCCAGCTATTGATACACTCACGACTTACCTTGACGACCAGGTGCTATCCAAATTGATCAAACGGGCAGAGCAGAGCCCAGGGATGGAGGAAATGGCTACCTATGTCAGGAATGCTCTTCTTGACAAATGGGTAACGGATGGAAAAGTGCCAGCATTCGTGGTTAAGAAACTTGGGACATCGAAAGAAAGAACAGCAGAGCTGTTGCGTACATTCCTCGACAAAATTAAATCAAGGCCGCCTTTTAAGGCTGAAGCAAATGTTACGAGAAAAAGAAAACGGTACGCGAACGTGGTTTACAATTAGCCGAAGCCTCATGTAAGCTCCACTACTCGTAGTATCTTGCACTAGCTACAATTGGCATTAAACATTTCTCGCCAGTACATCTTCTAAATGATAAACCCTTGACTCGCCGTTTTTTGCGCCTATACCTTGGCGTACTACATGTACTGTACTGTAGTAAGTCGAACGTGCACACCTGTTTTGGCACCAAAACCAATCTATCAGTTCCTATCAGCAATGAAAATAGGCCAGCTGGTGCTTTTTTTTCGTAAAATAATTATGAGGATATTTAGAAACCGTTGGAGGCCAGGATTATTAGGCCCTTGTTCAGGTAGAGAACCTGAGTTTCAAAGTAGCATTTACTGGTCAAAATTATGCTAGTACACTGTACCACTAGGGGCAGTTCACGTTTGTTCTGGACACACCTCCACCAAGTGTTCTAGTCGCAGCACACCTGTGCCATGGACGACGTCACAGCTGCAGTATTAGCTGTAGTGTTGGGAGCTGAGTGATGGTCGCTCCTCGGCTACGCCGAGTGGTGACCATTGTGATGAAGGAAGTAGTCGTAACAACAGTAAGTTGCAGGGACTGAAAGTCCAGCAGGGGAGAAAACCGAGTGCTGCTGCTTGCTCTTGACGGCGCAAGTTGTCGAGTGTGTAGCAGCACACGGAAAAACCCCGGTAACATATATTGGTAGGATTAGCAGTAGGATGGGGCTGGCGGCTCGCCAGCCAATGGTCCGTCGAAGTCCGGCTTCTGGACGCGAGCATCGCGTCCTGGAGGCACCTGAGCCTCAGGTTTGAGCTGGACGCAGTCCTGGCTCTTCCTCCACACTTCACACTCCCACTTGATCTAGTCGAAGCGCAGCTTCAACATGATCACCTTGTAGAGCTCACCACGATGTTCTTGGCATCTTCTAGCTGCGCTGCAGCACGACGCTTCGTCCTTGGTAGCGCTCTTCCTCCTTCTTGTCCTTCGCATGCATGAACGGGTAGTAGTAGCTTGCATTCACGCATGGCGATGATGTTTGGCTCCCACTGAGCGAGCTGAGCCTTGCTGACGGTCGATGCGCAGCACCTTCATCCCATCACGGCAATGTTCGAACTTGTCCTTCGGCAATGGCTTCGTCATCGCGTCGGCGATCATGTCGTCGGTGCCAACATGGCGAATCCGTAGCTGCTCGTTCTCCACGAGGTGGCGCACCAAGTGGAACTTGTTCATAATGTGCTTGTTCTTGCTGTGCTTGCCAGGCTTGGCAGTCAGATAGATGCACGACTTGTTATCGCCGATAATCTCCGGAGTCGCGAACTCCCAGCATAGTTCTTCACAGAGTCCACGTAGCCACTGTAGATCTCTAGTGCCTTCATTCATGGCAATATACTCTGCTTCCGTTGTGCTCTGTGCGTTAATCTCTTGCTTTCTTGATCCGTACGAAACCACGTTACCATTGACGAACGTCACGAACCCGCTAACACTCTTTCGGTCATCAGGGTCATTAGCGTAGTCAGCATCGGTGTAACACGTCAGCTTGACGTCGTTCCCAATAACAATGTCCATCACTAAGCCGTGGTCTTGAGTACCACTCAGGTAGCGTAGCACCCTCTTTCCCATAGCGTAGTGTGTGTGGTCGAAGCAGGACAGGTACTTGCTGAGATTACGCACAGCGTGCGCAATGTCCGGCCTTGAGGCTGAGACCAGATATTGTAGTGCACCAACGAGCTCTCGGTACGGGGGCGGGGAGTCATCTTTCGCATTTGTGACCACCTCAGCGCGCAGCGCTTCCGGTGTTGCAACCGCGTTGCAACCCTCCATGTGAAATCGCTTTAGCACCTCCGTAATATGTTGCCGCTGGCAAAATACCGCATGTCGACGCTCGCTGTCGATCAGTATCTCCACGCCTAGTAGATACTTGACTGGTCTGAGAGATGTGAGTTCATACTCCTCACTGAGTTGCATAGCAACCTTAGCRCAAAGGTCACTAGGGCCGAGGAGCAGTAGGTCGTCGACGTACACCGTGAGCAACATGGTGACTTCTCCTCCCACTTTCCTGGCGTAGAGTCCGTAGTCAGAGTCGAGGCGCTCGAGTCCGATCTTCGTCAGGAACTTGTGCAATGTCTTGTTCCAAACGCGAGGCGCTTGCTTTAGCCCATACAAACTCTTCTGTAGCTTGCATACATAGCGCGTAGAGTCTTCTCCGAAGCCTGGAGGCTGCTCCATGTAGACCTCCTCGTCGAGRTCACCGTACAAGNNAACGCGGTCTTGACGTCGAACTGCAAGATGGCCCATCCGCGNTTGCAGCGCGTATACGATCACGCATCTGATCGTCTCAAATCTGATAACAGGTGCGTATGTTTCACTGTAGTCGATGCCCATGCGTTGTAGAAAGCCTCTGATCACTAGTCGAGCTTYATATCGCTTAATCCGGCCCGTAGAGTCTCTCTTGAGCGCGTACACCCACTTGCACGAAATGACACGCTTGCCCTTGGCCTCCGTGCGTCGCACGAGCACCCAAGTTTCGTGCTGCTGCTGTGAGTCCATCTCAACTTGCATCGCTGCTTTCCACTCCTTCCACTTCTTTGACCTTGCCGCATGCTTGTGACTAATGGGGATCTGCACATCCTCGACGTTCTGCTTCGTCACATTCGTCACTACGTAGTCCTTGAGTCGGGCGGATGGTTGTCGCTTCCGCTTCGGTCGCGACGTAGCTGCACTGTCGTCTGGCGACGACTTCTGCGTCGTGCATGGCTCCCAGTTCTCGTCTTCGTGAGCATCACGTCGACTGTCCTTGGCCTTCGAGGCTCCCACTCGATTTGCACATGCTTTCGCYTTATTCTTGCCYTTTGTGTTCTTCYGCTTGGAACCTCCCACTGAAGCTGCTGGCTTCTTAGCGTCCTCGCTTGGTAGCTGTGGGTCATCACTTCGAGTCGCAGACTCGGCTTCAACTTCAACACCTTGGTCATGGCTCTCACCAGCAGTGGCCAGCTTCGCCATCTCCGCTGCTCGCCTTTCTGCAAGCTCTGCAGGAAGCTGCAGGTACGTAGACATTGTCGTCCGGATCGGCACGATCGGGATCTCCGCAGGTAAGTCGTAGTCTCCGTAAGCGTAGGTGTTTGCAAGAAGTTGCTCAATATACACAGTGTTYACCGTGTACTTCTCATGTGCCTTCATGATTCCATCTCTGCACGTCGTCACTGATCCTGTGCGCAGGTTCAGCAGCTTATAGCCCTTGGTCTTCTCGCTGTAGCCAAGTAGTAAGCACATCTGCGTCCTTGGAGTGAGCTTCTCCTTTCTCTGCCGAGAATCATCAGGGATGTGCGCGTGCACCAAGCACCCCCACGTGCGCAGCACGCTGAGGTCTGGCCGCTCTCCGTACAGGGCCTCGTACGGGGACTGCTGGTCCTTCAACACCGGCGTCGGCGTCTTGTTGAGCGTCTCAATTGTATGTAGGAAGGCCTCTCCCCATAATGAAACAGGCATTTGCGTAGCTTGTAAYATAGATCTGACCTGCCGCATGGCGGTCTGGTTCGTGCGCTCCACGATAGCGTTCTCCTGCGGGCTGTAGGGATTGGATGAACGCGTGTCGATGCCGAGGTCCTTGCARAAGGTCTCGAGCTGCATGTTGACGAACTCGCCACCACCATCGGAGAACAGCRTCTTGATGGTCGCCTTCGGGAACTGGTTCTGGATCCAGCGAATCTGCTTCTGAATCAGCTCCGTGGCTTCGTCTTTGTAGGCTAATAGATATCCCCACTTGTATCTCGTAGCTTCGTCGATAATCAATAGAAACTGGTTTGATTTCGATATTGTATCCACTCCAACACTGCATAGGTCGACACAAAGCTTGTGCAAGGGCTTTGCAGAGCGAGACGGCTTGCGCTTGTAGCTCATGCGCTTCGTCTTTGACTCTAAGCATGGAATGCATTCATAGAGAGCAAAATTCTTCGACTGCATGTTGATGCCAAAGTTATAGGTTCCTGCCATAGTCTTGATAGTCTCCATGTTTACGTGGCCCATGCGGTTGTGCAGCAACGTCATGGGGTTCTCAGCTTCACTGGCCTTGACGCTCATCACGTTCTTGCTCTGACGTGGCGTCCACATGCGGTACATCCCGCGGATGTACTGGAAGCGCAGCTTCAATGTGTCCTTGACCAGCCACGTAGTCTTCTGATCATGCGAGATGCGCACCTTGAAGTTTCCTTTGAATTGCATGTAGGTCTGCGAGATCAGGTTGTAGGCAGCCGACTTGGCGTAGCTCACGTCATCAAGGAGGCGCTCCTCGATCTTGCCCGTGTGCTCGTTCAGCACTTGCATAAGCACTGTGCCCACAGTTGCGCGCTCGGTTGTGCCGTTGCCAAAGACTAGCTCTGCAACTGAGTCTTCGTGTAGCTCCGTAAACAAGGTAAGGTCGCTCGAGACGTTGGTCTGCGCGCCGCTATCCAACACCCACTCCACCATGTCCTGGTCCTTGTCCTTGTCCTTGTAGTTGAAGTTGTCACGCACCGCGAGTACATGCTCTTGTCCTTCAGCTTGAGTCGGTGCAGCCGACTTGGCTGTCTTCACAGTAACCACATCGATCATCCTGCGCGGCGGGTTGCTCGAGTTGTTGTTGTTGTTATTGTTGYCACGCTGGCGGCACTCAGGATCGCCACTCCAATGTCCTTGCTCTCCGCACGTGTTGCACTTCGTCTTCGCCTTTCGCTTGGCGATGTCATCCCTCGCACTGGATGAGCTCTTGCTCTTCTGCCGCTTGTTCCGCCCACGCGGCGATGAGCTGCGGCTGCGACGATTGTTGCGGTTGTTGTTGCCTCGTGCTTGGCTGCTGCTCGAGTTTCGACGTCCTCTTCCGTCGTTGTGTCCGTCGCCACGGCCACCAACAAATGCAACATCTCGCTGGACGGCACGTCTACCTCCACCACGTCCTTGCTGTAGCTCAGTCTCTTGGCGTGAGTGGTCAGCGAGTCGAAGGCGCTCGATCGCTTGCTCCCACGTAATGGACTCATCACGTCCAATACGTACTTCATGCTCGTTTACCACCGCTGGGTACACACCCACTGTATTCGACAATAGGATAGAGACGGCTTCCTGCTCAGGCAGCTGCTTATTCGCGCGGCGAAGTCTCTGTTGGTAGTCGTCGATGTCACGAATGTAATCGTCAAGGTCGTTCGTCACGTTGCAGGCGACGATTCAGCATATCTCGCTTGAGAAACACGCTGTTTACTCCAGGATGGTTATCAAAATGATCTTCCAGTGTTCGCCACAGTAGGATAGGATCAGCACGTTGAATAACACTTGTAAATCGCATCTGTAGCTCTTGACTAAGTCCCATCGTAAGTTCACGTTGAGCAACACGCAGTCGTTGCTTGAAACAGCCGCGCTGTCCTTCGTTACGTTGGTCTGCCATCGTTTCGCGCTCCATGATGGGGTCCAAGAGGTGTGCGACGTCGAGAATGGAGCAAATCTCGACGCGCCACGTCTGGTAGTTGGTATCGGTAAGTCTTGCGTTCAACTGCATCGTGTCCGCTCTGGTTCATGCACCGCGTGCATCTGTGGTCTCCAACCATGGGTTCGTCCGTAGCGGAGTCGGTCCCGGCCTCGGTCTGGACTGGCTGCGCTGCAGCCTCGGACGTTCTTGGGTTTCTTGGCGGCTCGCTCTGACGCGTGCTGGCGTCGGCGGTAAGTTCCTCTGTGCTTGGGTTTCCTCGGCGGGGCCCGTACGGCGTCGGCACTCGCTGCGGTTGTGCTCGAGCCGCTGAGAATTCTTGAATGAGCTGCCTTTGTGGGCGTCGGGTGGATGCTTCCACTGGAATGTTCTGCACTTGCTGCTGATTGGTCAGTGTAGTCATAACGGTACCGAATTGGGCCAATAAGAGCTCGAGTTGTTGCTCAACTCGGGTTGATGACGCTTGTGACGTCGCATGTGTCCTCGTCTGACGTTGTCTCGTCTGCTCTTGCAGGCAAACTGCAACTCGTCGGACGCGCGCGAGCTCTGCGTACTCCGGACTGGGCTTCCAGCTCTCCTTCTTGGGCTCATAACCTGAGTGATGGTCGCTCCTCGGCTACGCCGAGTGGTGACCATTGTGATGAAGGAAGTAGTCGTAACAACAGTAAGTTGCAGGGACTGAAAGTCCAGCAGGGGAGAAAACCGAGTGCTGCTGCTTGCTCTTGACGGCGCAAGTTGTCGAGTGTGTAGCAGCACACGGAAAAACCCCGGTAACATATATTGGTAGGATTAGCAGTAGGATGGGGCTGGCGGCTCGCCAGCCAATGGTCCGTCGAAGTCCGGCTTCTGGACGCGAGCATCGCGTCCTGGAGGCACCTGAGCCTCAGGTTTGAGCTGGACGCAGTCCTGGCTCTTCCTCCACACTTCACACTTAAGTCGTGTACGAATACGACTCCGTGTATATCGTGGTAGAATGCTCCGCGGCTGAGCTCGTACTGGCGATGACCTCCAACATCCAGGAATTCCACAAAAACTTCTCGTCCTGCCGGTCCCAACGACGTGAGTAGCACGTGGACATCGCATCCAGTGGTCCACAAGCTCGACGGCTTGTCGTTAGAGAGCGGGGTGGGCGAGTATAAGCGGCAAATGGCACGCAGCAACGCCGTCTTCCCCACTCCGGATTCTCCAAGAACAAGAACACGAACACTTGGAGTTTCCATTTCAATTATGGGCACTTTACAAACAAACGACATTATAATTAACCAATCAGGAGAGTGAAATGAGTCATTATCATAGTTTTGATACCATTTTTGCAGATTATCATGGCGGAGGAGTGGGCGTACGAGGAAGCCTCGGACGAGGAAAAGCTGCAGATTGCGCAGCGTTTCTTGCTGGCTAGTCCACCTGGACAGGTCCACGAGGTTCTGCGTGACGTGGCCAAGCTCGTCCCGGCGCATGTGCTACCTGATGCGGCGCTTCGAGGGGCGCTGCATGCCTACAACGTTAAGAACTGCGTGCCCGTAGACGTCCCCGATGCTGATTACAAGGTCTACTAGACTCTGTTGCTGCGAGCATTACCTCTATATAAGCCCTGAAATATATATTACATGATAGATCTTGATCTGTGAAGAGGGAGAAGTGGACGCTGCGCACTACGTGGACCCCATCGGCAACCGCGTGCTTGGATTTGACCATATCAAGCAGCAAATTGTACCGGACGATGTCGCTGAGATTCCAGAGGACAAAGTCACGGACTTTGAGAAGGATCGGTAAGAAAAAATTTGGCGTATTATGAAATAAATAATTTATATATTGAATAATTGCCAGTCAGGAGGTGCAGAAGACGTTGCAATCGTACTTGCAGTTCGAATATATGCACGGGTAAGCAACATTACTGCTACAAAGAGGTGATGTATAAATGTTTAATATTTACTGTTGATGTTGCAGTGGAAGTGCCGGTGTGTACATTGTGGGTACCAAATTGGTGGTGAATTTGTGCACGGAGCGTATCAATTTGCGCAACTATTGGGGAGGACGCTGGAAATCGCGATGGGAAGTGGATCTGACAGCCAATCCGGCCAAGATTAAGGGCAACATACAGCTGCATGTTCACTACTTTGAGAACGGCAACTTGCAACTGCAAAATTCCAAGGATATCGACGAGGAGATCACGGTGCAACGTCCTGGCGGTCTGGGTGACGCCATTCTGCGCGTTATGAAGGAGGCAGAGGACGATCTGCAGAGCAACCTCGAAGACATGTACATCAACATGTCCGAGGAAACCTTCAAGGAGATGCGTCGCGTCATGCCAGGTTCGTTATTGTCAAAATTGAAAATCTCAAGTGTCAATGCTAATGTCTCATTATTTCCTTAGTGACCCAAACGAAGATGGAGTGGAGTTTGCATGCCCACCGCACGGCCAAGGACCTTGGACGCAAATAACACGAGAGAAACAACTTCTAGAAAAGTTGCATTTCGCAGTCAACACAAGTGAAAATCAAAAAGAAAAGTTGCGTATCACGTAAACCTGGTTTTATGTTGCCTCTAGTGCCTCCAGCAACTCTCCTTCTCCTGTTTGGAAGTTGGCAAGTTGCCACGACAGTTTCCAAATGTGCACCACACCTTCAGCGTCCCCTGCCGCCAAGAAGTTCCTCTGTCGAGGATTAAAGTCGAGCGCAAACATCGGGGCGGCAACTGCAGTCTTTGACGTTGTGATTGTACTGCCAGTCTTTGCCCCTGAAGTTGATCCCGTGATGGAATCTTTACCGCTAAGAACCAACACGGGACTGACGCGATCAGCTTTGATGTCGAAGACATAGACGTTCCCGTCTTCACTGGCAGCAGCGAACACCATCGGACGTGTACGAGACCACTCGGCCGCATAGAGATACGCTGATGACGGCGATACTTCAAAAGATAATAGCAATTCACGCTGCATTGTTGAGTATACACGCGTGGTTCCATCAGCTGATGCAGTGAGGAAAATACTTTTCCGGAAAGGTGAGAAGCTCGCGTCATATACGGGAGCGGTATGAGCTTCGAAGACAAAGTCCATGGCACTCGGGAATATTATTGTAGGGTCGAGTCTGGCTTCATACACCGTTGCCAGTGTCACTTCTTTACTGCGTTTTACAGACGCATACGCCTCCACTTGTCGACGTGCCGCAGGGATCTTTGAAGTTGGGAGTTTACTCACAAGACGTGCAGCTGTAGCTGTCCACTTCTTGTCCCCTTTAAAGTCCGACGAACGAACATTTGTGGCAGCTTTCGCGAAACATCTAGCGATGACGCCACCTTCTGAGCCAATGACGAAAGCGCGACTGGCTTTGTCCGTGCTACTGAAGGCTAATGCCTTACCACCGATCACCGGCGAGCGTGTGTCATCGTTGTTGCTTTTACTTCCAGAACCCCCGATGCCTTGGGGTAAATGCATGACGTAACCTTCAACAGGGAACGCAAGTTTGTCTTTAACTCGCCAAAAGAGAATTTTACCATCGCCACTCACACTTGCAATCTACAGGAAAATGGAGTTAGTTGCTGGTAAAAGGGAAAGAGAGTTTAAATCTTACGTTGTAGTCGGCGGTTTGGATGTCGTAGACCCAGGCCACTTTGGTGACTGGTTCGCGGTGGAAATAGTCTCCGATACCTGACGAGTAGAATTTATACTCAGCARGTTCCATATCCCACACGAAGACTTCTCCATTGAAAGAGCCAGCAGCAACAACGGAAGGATTTTGGGGGTGAAACGCCACACACATGAGTCCACTCTGTAGGAAGCGGCAATTTCAGATCGGAATTGTAAAAATCGGGACTAGAATCCGAAACGTACCGATGTTTCTAGGACAAGGGAGGGTTTCTGTTGGTTAAGGTCACTTTGGAAGACATTCCATAAACAGAGGGCCGATCGATAGTTGCACCACCCGGAGTGGTCGAAGCGTCCATACGCAACTGCGATGACCGACCCCGTTGCATTCCAGGACACACCCGTGCACGATAATCTCAATGAAGATAAAGATCCTGTTGTGGTTGTCGTTGCAGTGCCTTGTTGCGGCTGGAAGTACGTGTCGTAGTCGAATTGCAGTCGAAAGAGTTTGGTAATATCCTTCTCCTCTGACTCTTCCAAGTATCGTTCTAAACCTGCATCAACATATCAGTACCAAGATTCTGGGAGAGGAATTAAACTGTGGCGTACCGCTGAAGCAGGAGCTGGTGGCTCCATTCTTGGCCATTTCTCGTAGCATGAGTCCTCCAACGTTTTGCAAGCACTCAGCCACTTGTCGTTGGGTTTCTTCTTCAGTATTAATTGTTGCATCTTTGCCTTTGCCTCTGGCTGGTGGTTGTTGGGTTGGACCCGTTTGAGTGGAGCTCGAGACGATCTCGCTCTCCGTCTGAGCTTCACAGTCGAACATGTCGATTTCAATCGTTTGGGCAAATACTTCGGCCACTGTCTTCGTTCGCTTGGCCGCGAAGCTCGCACTGCCCAGTGTCACGTCCTGGAACATGTTGCCTCGTTGTCTTAGCAAGATGCCAAATATCGCGTCTTTTCATGCCAAAAAGTATCTTTTAGAAAAAAAATACCTTTTGAAAAATGGTGTTCATTGCCACTCAATTGAGAAATTCACCACTTGCAAATTTGTGGCACCGGTTCATGGAAAACGCGCATGTAGTTTTGATTATCGTTTTGTGCACATATCTGGTGTCAAAATTCACAGCCTACCACGACGGAGTGGCCGCCGCCTCGCCGCCGCAACCTTCGCCACAGCCGACACCGCTCGAAGAAATAACCTTTGGCGCCTTGCCACGCATGGCGGCACGGAACAGATCTGCCTTGTGCTGCTTGAAGAGCGTCTTCAGACCGCCTCCGTTGAGGAATGCCTCCTCAAGTTGCGTCAACGAGAAGGCCACCTGGTGGTCCTTGACACTCACCACTCGGTTACGCAGATCCACCGTAACTTCCTCACCTTCAGCGGCCAGTTCGTGGAACTTCTCGTCCGTCACGACAATGCCCAACAGAGCGTTGTTGGGCTGGTTACGAGCGTAAATGTAAGCGAATGACTTGGCAATCACGGCCTGGACGCCGACAGCCTTAAGGCAAATCGCGGCCTCTTCACGAGACGAACCACTACCGAATGCCGTACCGGCCACAATGATGTTTAAGCCCTCTTTCACCTTCTGCGGGAACTCGGGACGCACATAGGCAAACGACTTGGCAGCGAGCACATCCAGCTCTGTCTCACACTCAGCAGGCCACAAAGGCGACGACTTGTTAAGACCCATAAACTGGGCCGGGATCACAGCGTCTGTGTCGATGTTGTCGCCGAACTTTTGCACTTTGCCACTGAATTTAGGTGGCAAAGCAGCTTCCAGTTCGGCAACAGCAGCCTGTTCCTTGGCCTGCTGGACGGTCTCTTCATCGTTACCCGAAGCGAGCACGGGTTTGGGCTCCGTCACTGTGTACGACTTAGTCGTTTTGGCCGGTGATGGCATGGACGAGTCCGGCTCCACCCAGTTACGGTAGCGGTCAAAGTCGTCCTTGTTGATCTTGTCCAAGTACGGCAGAGGGTCCACCACCTCCATATCGAAGCTGGAGGCAGCCACTACCGCCGCCGAGCTTAAGTTACCGATCGATCCTTTACCCATACGGTTCCGGAAGTTTCAGTTCTGACTGGAAAGCCACACTTCACCTTCGCCGGCAACATCGGCACCGATGCCGACACAGAAACTGCAACTCGGCACGCCGACAGTGAAGCCTGCTTCTTCGTAGATACGGACCAGACCAAGTTCTTTTAGACGGTCGACAATCTCCAGACTGCCGGGAGTAACACGACGGTTGCCGTTAGCCGAGGGACGTTTTCCCTCCAACATGGCTTGTTGCAACACCATTGCACCTAGAATCAGATCTTCCTGCGTGGTAGTGCAGGCACCAATGAAACACCCATCCAGCTTCATTCCGAGTTTCTCCTGGACACTCACACAGTTGTCGGGCGATGGGTACAGAGCGATCAACGGCTTGACATCAGCCAGGTTGATCACATGGTGGGCGGCGTAGTTGCATCCCTCGTCCGGCTCAAAGAACAGAGCTTCGTCGAAGTGAGACTCGCGTGCTTCGAGTACACGTTGCGTGATGGTATCGGCCTGGAACACGCCGGCAATGCCACCGAACTCGGTACTCATGTTCGCGACGGCAAAGCGAGCGTCGTCGGACAGGTACTTGAGCCCTGCGCCGCCGTAGTACACAGCACGCTCAAACGCGACGGTGTTGCGCTTCAATTCTCCAAGGATGTGAAGAATCACGTCCTTACCACCGATACCGAAGCTCGGAGCGCCGACAAACTCAATGTAGCACACTTCCGGCACCTTGAACCACGTCTGACCCGTGACTAGTGGCATAACGACGTCGCCAGCGCCCAAACCGGCAGCAAATGCGCCCATTCCACCGGCACTGCATGTGTGGCTGTCAGCGCCAATGACGATCTGGCCGGGTTGCGCACGCTTACGAGCAAACTCGGTGTGCATGATGGTAGTGTTGGCAGGCTGGAAGTCCGTGAGCCCATGGGTCTTGGCGAAGTTGGTAGACATTTCAATAAGCGCCTTCTGCTTAGGCAAGTGGTTCACACGCGGGTCCACCGTGTGGTCCAGAGCCAGCCAGAAGCGGTCGGGACGGTGGAGAGGCGGTCGGCCGATGGCCTCGTGCATAGTGTCCATGGCTTGGAAGGTCAGTTCACTGGCAATAGTCCAGTCAGCCTTGACACACAGCACGTCGCCCACGCGCACGTAAGGCTTGGAGAGGCCTACAGCATGGTGGCACAGGATCTTCTCGATCACGTTCATCGGGGGAGCAGACGCCATTGTCACGGACACGCAAAGTCGAGGAATGAAGCGAGTCCGGTGGTGCGTTGCAAAAATGGCAAAGGTGGATGGGCGACAAAAATGAGATAATTGATACCCGTTATGTTGTTTACTGTTATAAATCGGAAATAGTGCTGCTAACAAAAGATTAAAATTCATCTGAGGCTGTTATGTACCGTATCCTGCGATAGTACATCGAATGACAAACATATATTTTAAAAGGTGTTTGCGCATTCGTGGCTCCTGCGGTTCATTAGATGAGCTCGCTCGACTCAGCGCACACTTTACAAGGTTCTTCATCATCAGGCAATGCTCAAGCAACGACAATGTCCATGTTGATGCAGCTACATGTAAAGAGTAATCAAGCTGAGTTCGCCACCCTGGCAACTCCTACGGCTCGTCAGCGGGGTAAACAAGTCCAAGGTCCTTGCGGATTTTGTCCATGATGTTCATGATCCCCAGCGACTCAGCATGTGAGTACTCAATGCATTCGATCTCGTTGCGTTGGATAGCCTCCGTGGCAGCTTCAGCTCCGTAGAGGAAGCCCGAGTGATGGTCACTTGGTGTCGGCCACGGAAAGCGCGACGTCTTCTCCGTCTCCTTGCCGCTTTCGTCGTACGTGGCGACCGAGATCTCCATCGACGCGTGTGCCGGCGGGTGGATAAAGATCCGCCCTTTAGTGCCAGTGATCGTCACCGTCTCACTGATCTTCGCGAGTGTCGAGTACTCAAGCGTAGCGAAGCGCTGACCACTGTACTCGAGCGTGATGGAACTGTACACGTCCACTCCTTCGTCATTGAGTTTCCCAGCCGACGAGATCTTCTCGGGTTTAAACCCAAACACCATCGTGGCAGTTGCCAACACGTAGATACCAATGTCCAATAACCCACCGCCGCCCAGTTCTTTCTTCCAGATACGGTCATTGTCGGCTTTGAATGCCACTCCGAAGGCCGAGTGCATGTGATGCACGTCGCCAATGCCGCCTTTATCGATGACTTGGCGCACAAAGCGAACTGCGGGGAAGAACCGCGCCCACATGCCTTCCATGAAGAAGAGGCGTTTCTGTTGCGCTAGTGTGATGACTGTTTCGGCCTCTTTCGCGCTCATGGCCATGGGTTTTTCCACCAGAACATGTTTGCCATGGTTCAATGCCAATAATGCAAGCTCACAATGCGTCGGGTGGAGTGTGCCAATGTACACTATATCCACCTCGGGGTCGTTTCGTACGACTCGTACGCGTTAGAAATGCCTAAACACAAGTTGCAGCAAAAGTTGGTTAATTATCACGATGAAAAAGAAAAGAAAACTAACTCATACCGTGTTTGTTGGCAAACTCTTGCGCTTTATCCAGTGAACGAGCTGCGCACGCGTGGAAAATGGCGGTTTTAAGTGGCTTTACATTGCTGGCGAACGTGTGGGAGATGCGTCCGCAGCCGAGAATGCCCCAGCGCAAAGGAGTGTTGGTAGCCATGGTTGTGGCAAGTGCAACAAAATGAAGAATCAAGTGATAATTTGCCTCTGACAAAGTCAAAGGGCAAAAAAGTGTTATCAGTTGCCAAGCATATCCTGAATTGTGGTTGAAGTTTTGAGCTACGTGGCACTAATCAGCAAAAATGTTTCCTAGTTTGCGTCAGTAGGGTACACAAGCCCGATTTCCTTACGGATCTTGTCCATAATGGTCATGATACCAAGCGATTCATCCAGCGAGTACTCTTTCGCTTCGAGTTCCTTGGACTGAATAGCCTTCGTGACCGCTTCGCCTTCATACAAAAAGCAAGAGTATCCAGCGTCTGGCGTAGGCCACGGAAACTTCGTCGTTGCCGATTCTTCTTTGCCTGGTCCAGAGCTGCGAATGACGGAGACTTCAGAAGCGACATGAGCTGGCGTGTGGATGAGGATGCGTCCAGTAGTTCCAGAGATCGTGACGGTCTCACTGAGTTGCACCAGCATAGAGTACTCGATGGTAGCGAAACGATTGTCGTTGTAACGCAACGTCACCGAGTTGTGTACGTCTACACCGCCATCGTTGAGTGTACCGGCCGTCGTCACCTTCTCAGGCTCCGTACCGAACACCATGGTCGCGAAGGCAAGAGGATAAATGCCGATATCGAGCAAACCTCCTCCTCCCAACTCATTTTTCCACTGACGCGCTTCGTCTTTGGGGAACGGGTAGCCAATCTCGGCGTGAACGTGGCGAACTTCTCCAATTTCGTTGTCGTCCAGTAATTTGCGAACGAAACGAATGCTCGGGAAGAAA
>Contig_68
ACGAAGATCGGACAGATCAAGTCCAGGAACCTCCAAACTGGCGCCAGCAGCAGCAGCCTTGTGAGGTTCGTGCATTGGAATGACGCCGTTCCGACGAATGAGCCGCTTCTTCCGCAAGATCACTGACCGCTGCTCAGCGATCACCAACAGAGCGTGTGGCAAGGGTTGGGTGCCCGTTGAGCTGTACAGCTGCACCGATTCCTGCAGCTGCGCGAAATGCTTAGAATTAATGCCTTGGAGAGTAACAAACGCCGCACCCCTCTCGGAAATAGATCGGAGGAGGACTGCGATGTCGGCATCTCGATCCAAGACTTGCTGATGATGGAGCTGGGCCTGACTCAACGCAGCTTCAACCTTGTCTTGCTCAGCTTCGATAGCCCGAGCAAGTTTCGCTTCACTCAGGGCTACAGCTTTTCGCAGTGAAGCAAGGAGATTAGCCGACTGCGTGGCAACAGCCTCCAATCGAGACACCTGTTGTCGCGCCGATGAGAGCTGAGTGGACTTGTCAACATTGATGAGGGCAAGAGTGTCCAATCGCCGAGTCAATGCGCGGTTCTCTTCTTGAACAGCTTGAATGTCGGCCCTGAGATCACCAATGATCTGGGGATAATCAAGAGCGGCGTAGCTGCCTTCCAAGATGTCCAATAGTTCCCCCACGGAAGAAGCCTACAGGATCGCTCGCTGCTGCACGGGATCAGAAGGCTCCACGAGACGAATGAATCCGTAGGCCATGAGCCTCGCCAAGAAGGTCAATTCTTCTCGACGCTCGTATTCCTGCTCAGTAACCCTGGTCATGAGAGAGTCAAGACTCACTAGAGCAGCCGAGCTTGACTGACTGTTGGCGCCCGAAGTGGTTGTCGCCCGGCAAGCTCGGTGGACCAGGAGGGCGCGCGCGAGGTGACTCCGCCGACTCCACGTCAGACTCATGAAAGTTGTCTGGTCGACCAACCCAGCTTCATGCCGGTCGCTGACCCCACGAGTACCGACGGGTCGAGCTATCGACTCAGCTGGCGCGCCTTCACCTCGACGAAGAGCTGGAAGAGACGGATGGTGCCGCGAATTGTGCTGGAGTAACATGCGAGGAGTAAGGAGTTGCCAAGTGAGCGACAGCGGAAGCAACAAACGTACCGAAGAAGGTGGTGGAGAGCCGCGAGACGACATCAGCCGAGTATGGACCAACGGTGGCAGAACCCAATGAAGGATTAAGACGCTCACCAGTTCGGCTCGTATCATAACCGGGGAAGTTGTGGTGTAGGGATCCCTACACCACAACCTCCCCGGTTATTATACCCAGATCTTAGGAACAAAGAATCACGGTAAGTACTCAGCGATCTGTCCAGATGATGCTATCCGGATAGCCGCTGAGCTCAACGGTCGCCTGAACCCAGCGGAAGGGTCGGTAGAAATCCGAAACGACTACATTTTATGAGAAGCATAGGATTAAATAGGGGGAGCCGAAAAGGCTCCCGGAAGATAACAGAGCAGAATTTTCCTAGTCCAAGACACGTTGTACACTTTCCGGTAAGTCCCTGCATAGGGCTGGTTTATGTCTGCCGTTGATACCCGAGAGGCATAGCTTGTAAGGTATTGACTGGTAGCGCCAAGAGATTAGGTCGGTCTGGGTAGGACAAAGTCTCGCTACGCGCGAAAGAAAGCCCCGCATCCTCAGCGGGCCGGTACGTCGGATAGCCCGGGTGCCGAAACACTTCTAGCTGAGCAGCCTCTGCGATCGGTGACCTGTAAAAGCGCTCGCGCGCCGTCGTCCATGATTTGGTAAAGGGCACAGGGTTTGTGAACGAGTTCATCCGAACCAAACTCTGTGCAGCCTCGGAAGTGCTCTGACTTGGTTAGTCGGAACCGAGTGGAAGCGAGCCACTCGTCTGTCCCGGAAGGGTCGAGCCGCGAGGGGACCACCCTCTGCGCAGGCCATACAACCGCCGACCTAACTCGGCGATTTGTTGTGGTTTGTGTAAGGAATCCATATCTGACGGTATTTGTGTGTTCTACTACACCACAGTGATCTTCCGGGGATCCAGAAACGCACCCTCTTCCTCATCCTCCTCCATTTCGCTCTCTTCATCCGAGGAACCAAAGATGTTCCGATAGGAGTACCCTGTCTCCTTCTCCTCATGGAGTGAAGACTTCGAAGTTGTACGCTTTTCAGAGGGTTTGGCGCCCTCGGCCTGAGTGGCCTTAGCACGCGCAAGACCCTCGGCAAGCGAGAGATGTTTGCGAGGTTTCTCCTCTTCGTCGTCGCCAGCTATGGGAGTGTCCTTAGCCTTGATGGCAGGACGCTCAGAGCATAAAGACGTAGTGGTACTGTGATCACCGTGATCACTAGGTAGCGACTGCACGCTGTCGTCATTGCTCTCGCTAGTCACTGGGGTGTGCCCTCCCACGGAGTCCACAGGAGCATGGTGAGTGCTCCCGCTCTTGGCCTCGTCCTCACTGCCCGAGTTGAACTCACGTTCGTCGAACCGAGGATTTGGACGGTTGTCTGGGGAGACCGAAGGTGACGGGATGCGGCGCTTGCTCGCATGCTTGCTCACAGCCGCGCTGAGCCGATCGCCTCCGAGGCCACCTTAGTAGCCTCCTGGTGTGCAGAGTCCTTGCCGTGAGGCTTAGCGCTCTTGGCTTGCGTATTTCCTGCAGGAGCCTTGGAGCATGTATTCGCACCGCTTTTTGCAGTGTCACGGGGTATGATAACGGTCGATGTGGAGACCAAGAAGAAGGGCGCTCAACCGCTGCTCGAGGCTCTAACTGTGAAGTGAGCGCTCGCGCAACCAAGCCGATGTATTTCGACTTTAAAAATGAAAGTTTGTGACGTACAATTCTTTATTCGGTTTATTCCGTAAATCGAACGTAAGTGGAAAAAGACGTAACGGGGTACGTATCTCCAAGTGTACCCCTAGTTACATGAAGGGTGACACGTCATACTTCGGGATATCTGGTACATGGTAACAGGGTCGTCCGAGGCTAACCATTGGCTGATGACATTGCTTTTCTATAGGTGACTTATAGTTTGTAAATTAAACTCAAGCTTAGTCTACCTTTAAATATACCGGTATCTCGTTTATAACTTACCTTAAATTGGTCACTTCGCTCAGGGGACCTGTGAGCTGCCGTTCACGGATCGTTTGTATACTCTCAGAAGCTAATTTCCTTTAGCGCATAATTTCCTCTAGCGCTAGGTGCTGTGTGAACCCGTCACAATTATTGTTTTAAAGGTCGAAGACCTTGAATGCAGTCTTGCTTGTCACAGTTAAGTTGGTGGCACAGTACCCACTGGGCATGCACCTGTTTAGCAGAAGGATCAGCAGCCTTCAAGAACATGAAAAATAGGAGGCGGAGCGCTGCAAAATAGTTTGGTAAGATGATTTATCTCCCGAGCGGAGGTAGTATTTCTTCTTCTTTATACTGTATTTCGCTTTTAGTTTCAGCATGTGCGTGGAGGCAATAGAATATCCGGTCCTTGCTTGTTTTCGTCTATAGACACATCCTTTTTAACGACAAGTCGCACACCTCATGAAGTTTAAACAGGGTTTACACAGAAACTTAAATGAAGAAGGACAATAACTACGGGCGAGCTAGATAGCGCTAATGATTCACTTTTGAAAACTAACATGTTTGAAGTGACCACTAACAGTTAACAATATATACTACTTCCATATCAGACAGTGGTTGATTAAATTAAACCACAATAACATTTCAGAGCTGTTTCGTGCACCGCGCAACTTCTTGAACTATCCGTCATATAACACACAATGCAGTGGCCCCCCAATCCTACGATAAAACTGAAGCAAGAAAAGTAAAGCAAGCAAGGTCGCATCAATGTTTGCGTTGTTAACTGGATAAGCGAATCACATCACACTGCAGGTCGAACCTTGACACGCTTTTCCTTCGTACTTCGTTACCTGGCACAAAACATACCAACCAGTCTGTGTCCCACCACGAGCTTATTTTGCGATTTTTTTTATTTATTTATAACCCAGTCTCATTGCCTCATCGGTCTTGTGCTTTACAATCTTCGCCCAATCGGGTGTTGATATGACAGTCTCCTTTAGTTTTTCCAAGCTTTTCTTGGGCGTGATTTTTTCCACTACAGCTTTCAATTTTTCTTTGAAGCCTTTGGCTCTCTCTTCCACGATCCCGCCTTCGTCGTTTCCGACACGACGCAGTAAACGCGGGTCCTGCACGTCGGTCGTGGTGATCATGTCAACACCATATTCATTCGAAGCCTTGCCCGCAACCGCAGAATTGGCATTACCAGTGGCGTGGAAAGTGACCGCGACTAGCACTGCAAGGATGCATGTGAGGCGCATTTTGTTGTCGTTTGGGTCAACAGCTAGGGCACTTGAGTCGAAATGAGAGAGTGCGAGCAGATTGCAGAATGAGGTGTCGGACGAAGACAGAGCCGTACTACGTGCTGGAGCACGAGGAAGTTCCACTTTGTACTGTTTTCTTCCAGTCTGTACAAATAACGCTGGGATATAGCTACCGATCCAGTACATATTTCCAGACAGTTATTGAACAAAAAACCAGTACACTTAAGTTCGCAGCTAATAATGGTTTTTGTAGCCCTATTCACTTATAAAAACTAATGTCTAGTCACTATTAGAAAATTGTGTTTAATACACAAGAAGAGCAATTCAATTCGCAATTCAAAAGTGCGACAGCAGACCTCCTCCAGTCATCCTCTCCGAGTTGCTTTCTTAAAATGGATGGCCACCGCAGCATTCTTGCAGCGACATCAGTGGCAGCACTTTTCTCATGCGTAGTACTACTATAGAAGCACTGAGCTACCACATTGATTTAAATCAAAGTCACGATTGGGCTTGTTCTCGATCACTAGATACTTCTCCGCCCAATATTCAAGCTCATCGTTCTCAAATGACGTATCAACCATGGCTGAACGCATGTCATTAATTGTTCGACCAGTTAACTCCACCAGCTGAGTTAGTGTTGCCAACTTCCGCTCAGACTTGAATGTCAATTCGAAATCTTGATCAAGTGTAGAAAGCTCAAACGTCTTCGAAGTGGCTGTTTTCCATGGCTCCTTGACTTCATAGTCATCCTTCTATTGCTTGTATGCAGCAGAATCACAACCAGCAGCAATCCCTTCAGTTTGCCTTCGTTCAGTGATGGATTATACTTGGAATCAAACCAACCATCAAATTCTTTGGTAGCATACTCCTTGTTGAAACGCTCTACTTTTTTGTTTGAGCACACAGAGATAGGTCTTGCGCACTAAATGCCAATCCGAATGAACTTGACAAGCAAAGAATCCAGCGAGATTCCACACGTTTTGGTTGTTGGAGAACAAATCGCCTCGAATCATCATGCACAATTGATACAATCGCTCATCGTAGGATTGAGTTGCAAGGAAGTATTCCACACCGCATTCAACGTTTGCTTGTTCAAATGATTCACGGTCTTCATTGGACTTAAAGAAGAAATTATCAAGCATCTGCGATTCATCCAGTTCATTAAATTGATATTGCAAAAGGTACGTGTATCCGTCGTTGCCAAAGTCAGGTGTGCCATCATCACTGTGCTTGTAGTTGATGGAATCCCCAACTGCGTGCATCTTCGACTTGATCCAATTACTTGGTGACAACACGCGCGAATCTCCCAACCTGGGTTCATCGTATTTATCAACAGATTTGATGTGCTGAATGCAATGCTCACCATAAATTTCTTCAATAGACTTGGTCATCGTTGGTTCAGCAACTGCAGGCACAACAGCTACAGATTCAGCAGCTACTAGTTCAGCAATCACTGGTTCAGCAACTATTAGTTTAGCAATCACTGGTTCAGCAACTACTGGCTGATACTTCGCGTGGTGTCGGCACCAATCGCCTTTTGAGCCGCACTGTTGGCTCGCCTTTGCGTGGTCTTCTGGGAAGATGTACTTGCACATTGTTATTTCTATATATTTATTTTTTATCGCTCAAGATGAACTCACTATTATTTAGTTTCTATATATTGAGGAGTATTTTTGTCAGAAATAAAAATATTATTTTAAAGTGATGTGATTGGCTAAAACTGTGCGGTGTGCTGCGTGAATGAGTGCTGCTGCTCAGTCGAGAACTTTCCGCACGAAGATGGCAGAGGTCGAGTTGGAGTGCGCGGTATACGGCGAAGGGACTGTGTTTCCCGTGAAGATAGCGAGCAACGCGAAAGTGAGCGCGCTGCAGAAGGCCATGTGAACGAGAAGAAAGATGTCGATGATCGCTTCGAAGTTGATCCAGCCAGATTGACGCTCTACTTGGCGCGGGAGAAGGGGGAAGCCACGTGGATGAAGCACGACCACACGGTGAAAGGCTTCTTGTGAGGTGGCATCAGCACCGAGTATGAAGAGATGCTTTCGTCGTGGATTCTCGACGAAGATTGCGGTCGTGGTGATCATGTCAACACCATATTCATTCGAAGCCTTGCCCGCAACCGCAGAATTGGCATTACCAGTGGCGTGGAAAGTGACCGCGACTAGCACTGCAAGGATGCATGTGAGGCGCATTTTTTTGTCGTTTGGGTCAACAGCTAGGGCACATGAGTCGAAATGAGAGAGTGCGAGCAGATTGCAGAATGAGGTGTCGGACGAAGACAGAGCCGTACTACGTGCTGGAGCACGAGGAAGTTCCACTTTGTACTGTTTTCTTCCAGTCTGTACAAATAACGCTGGGATATAGCTACCGATCCAGTACATATTTCCAGACAGTTATTGAACAAAAAACCAGTACACTTAAGTTTGCAGCTAATAATGGTTTTTGTAGTCCTATTCACTTATAAAAACTAATGTCTAGTCACTATTAGAAAATTGTGTTTAATACACAAAAAGAGCAATTCAATTCGCAATTCAAAAGTGCGACAGCAGACCTCCTCCAGTCATCCTCTCCGAGTTGCTTTCTTAAAATGGATGGCCACCGCAGCATTCTTGCAGCGACATCAGTGGCAGCACTTTTCTCATGCGTAGTACTACTATAGTAGCACTGAGCTACCACATTGATTTAAATCAAAGTCACGATTGGGCTTGTTCTCGATCACTAGATACTTCTCCGCCCAATATTCAAGCTCATCGTTCTCAAATGACGTATCAACCATGGCTGARCGCATGTCATTAATTGTTCGACCAGTTAACTCCACCAGCTGAGTTAGTGTTGCCAACTTCCGCTCAGACTTGAATGTCAATTCGAAATCTTGATCAAGTGTAGAAAGCTCAAACTTCTTCGAAGTAGCTGTTTTCCMTGGCTCCTTGACTTCATAGTCATCCTTCTATTGCTTGTATGCAGCAGAATCACAACCAGCAGCAATCCCTTCAGTTTGCCTTCGTTCAGTGATGGATTATACTTGGAATCAAACCAACCATCAAATTCTTTGGTAGCATACTCCTTGTTGAAACGCTCTACTTTTTTGTTTGAGCACACAGAGATAGGTCTTGCGCACTAAATGCCAATCCGAATGAACTTGACAAGCAAAGAATCCAGCGAGATTCCACACGTTTTAGTTGTTGGAGAACAAATCGSCTCGAATCATCATGCACAATTGATACAAATGCTCATCGTAGGATTGAGCTGCAAGGAAGTATTCCACACCGCATTCAACGTTTGCTTGTTCAAATGATTCACGGTCTTCATTGGACTTAAAGAAGAAATTATCAAGCATCTGCGATTCATCCAGTTCATTAAATTGATATTGCAAAAGGTACGTGTATCCGTCGTTGCCAAAGTCAGGTGTGCCATCATCACTGTGCTTGTAGTTGATGGAATCCCCAACTGCGTGCATCTTCGACTTGATCCAATTACTTGGTGACAACACGCGCGAATCTCCCAACCTGGGTTCATCGTATTTATCAACAGATTTGATGTGCTGAATGCAATGCTCACCATAAATTTCTTCAATAGACTTGGTCATCGTTGGTTCAGCAACTGCAGGCACAACAGCTACAGATTCAGCAGCTACTAGTTCAGCAATCACTGGTTCAGCAACTATTAGTTTAGCAATCACTGGTTCAGCAACTACTGGCTGATACTTCGCGTGGTGTCGGCACCAATCGCCTTTTGAGCCGCACTGTTGGCTCGCCTTTGCGTGGTCTTCTGGGAAGATGTACTTGCACATTGTTATTTCTATATATTTATTTTTTATCGCTCAAGATGAACTCACTATTATTTAGTTTCTATATATTGAGGAGTATTTTTGTCAGAAATAAAATAATTATTTTAAAGTGATGTGATTGGCTAAAACTGTGCGGTGTGCTGCGTGAATGAGTGCTGCTGCTCAGTCGAGAACTTTCCGCACGAAGATGGCAGAGGTCGAGTTGGAGTGCGCGGTATACGGCGAAGGGACTGTGTTTCCCGTGAAGATAGCGAGCAACGCGAAAGTGAGCGCGCTGCAGAAGGCCATGTGAACGAGAAGAAAGACGTCGATGATCGCTTCAAAGTTGATCCAGCCAGATTGACGCTCTACTTGGCGCGGAAGAAGGGGGAAGCCACGTGGATGAAGCACGACCACACGGTGAAAGGCTTCTTGTGAGGTGGCATCAGCACCGAGTATGAAGAGATGCTTTCGTCGTGGATTCTCGACGAAGATTGCGGTCGTGGTGATCATGTCAACACCATATTCATTCGAAGCTTTGCCCGCAACCGCAGAATTGGCATTACCAGTGGCGTGGAAAGTGACCGCGACTAGCACTGCAAGGATGCATGTGAGGCGCATTTTTTTGTCGTTTGGGTCAACAGCTAGGGCACTTGAGTCGAAATGAGAGAGTGCGAGCAGATTGCAGAATGAGGTGTCGGACGAAGACAGAGCCGTACTACGTGCTGGAGCACGAGGAAGTTCCACTTTGTACTGTTTTCTTCCAGTCTGTACAAATAACGATGGGATATAGCTACCGATCCAGTACATATTTCCAGACAGTTATTGAACAAAAAACCAGTACACTTAAGTTCGCAGCTAATAATGGTTTTTGTAGCCCTATTCACTTATAAAAACCAATGTCTAGTCACTATTAGAAAATTGTGTTTAATACACAAGAAGAGCAATTCAATTCGCAATTCAAAAGTGCGACAGCAGACCTCCTCCAGTCATCCTCTCCGAGTTGCTTTCTTAAAATGGATGGCCACCGCAGCATTCTTGCAGCGACATCAGTGGCAGCACTTTTCTCATGCGTAGTACTACTATAGTAGCACTGAGCTACCACATTGATTTAAATCAAAGTCACGATTGGGCTTGTTCTCGATCACTAGATACTTCTCCGCCCAATATTCAAGCTCATCGTTCTCAAATGACGTATCAACCATGGCTGAACGCATGTCATTAATTGTTCGACCAGTTAACTCCACCAGCTGAGTTAGTGTTGCCAACTTCCGCTCAGACTTGAATGTCAATTCGAAATCTTGATCAAGTGTAGAAAGCTCAAACGTCTTCGAAGTGGCTGTTTTCCATGGCTCCTTGACTTCATAGTCATCCTTCTATTGCTTGTATGCAGCAGAATCACAACCAGCAGCAATCCCTTCAGTTTGCCTTCGTTCAGTGATGGATTATACTTGGAATCAAACCAACCATCAAATTCTTTGGTAGCATACTCCTTGTTGAAACGCTCTACTTTTTTGTTTGAGCACACAGAGATAGGTCTTGCGCACTAAATGCCAATCCGAATGAACTTGACAAGCAAAGAATCCAGCGAGATTCCACACGTTTTGGTTGTTGGAGAACAAATCGCCTCGAATCATCATGCACAATTGATACAATCGCTCATCGTAGGATTGAGTTGCAAGGAAGTATTCCACACCGCATTCAACGTTTGCTTGTTCAAATGATTCACGGTCTTCATTGGACTTAAAGAAGAAATTATCAAGCATCTGCGATTCATCCAGTTCATTAAATTGATATTGCAAAAGGTACGTGTATCCGTCGTTGCCAAAGTCAGGTGTGCCATCATCACTGTGCTTGTAGTTGATGGAATCCCCAACTGCGTGCATCTTCGACTTGATCCAATTACTTGGTGACAACACGCGCGAATCTCCCAACCTGGGTTCATCGTATTTATCAACAGATTTGATGTGCTGAATGCAATGCTCACCATAAATTTCTTCAATAGACTTGGTCATCGTTGGTTCAGCAACTGCAGGCACAACAGCTACAGATTCAGCAGCTACTAGTTCAGCAATCACTGGTTCAGCAACTATTAGTTTAGCAATCACTGGTTCAGCAACTACTGGCTGATACTTCGCGTGGTGTCGGCACCAATCGCCTTTTGAGCCGCACTGTTGGCTCGCCTTTGCGTGGTCTTCTGGGAAGATGTACTTGCACATTGTTATTTCTATATATTTATTTTTTATCGCTCAAGATGAACTCACTATTATTTAGTTTCTATATATTGAGGAGTATTTTTGTCAGAAATAAAATAATTATTTTAAAGTGATGTGATTGGCTAAAACTGTGCGGTGTGCTGCGTGAATGAGTGCTGCTGCTCAGTCGAGAACTTTCCGCACGAAGATGGCAGAGGTCGAGTTGGAGTGCGCGGTATACGGCGAAGGGACTGTGTTTCCCGTGAAGATAGCGAGCAACGCGAAAGTGAGCGCGCTGCAGAAGGCCATGTGAACGAGAAGAAAGACGTCGATGATCGCTTCAAAGTTGATCCAGCCAGATTGACGCTCTACTTGGCGCGGAAGAAGGGGGAAGCCACGTGGATGAAGCACGACCACACGGTGAAAGGCTTCTTGTGAGGTGGCATCAGCACCGAGTATGAAGAGATGCTTTCGTCGTGGATTCTCGACGAAAATTGCGGTCGTGGTGATCATGTCAACACCATATTCATTCGAAGCCTTGCCCGCAACCGCAGAATTGGCATTACCAGTGGCGTGGAAAGTGACCGCGACTAGCACTGCAAGGATGCATGTGAGGCGCATTTTTTTGTCGTTTGGGTCAACAGCTAGGGCACTTGAGTCGAAATGAGAGAGTGCGAGCAGATTGCAGAATGAGGTGTCGGACGAAGACAGAGCCGTACTACGTGCTGGAGCACGAGGAAGTTCCACTTTGTACTGTTTTCTTCCAGTCTGTACAAATAACGATGGGATATAGCTACCGATCCAGTACATATTTCCAGACAGTTATTGAACAAAAAACCAGTACACTTAAGTTCGCAGCTAATAATGGTTTTTGTAGCCCTATTCACTTATAAAAACTAATGTCTAGTCACTATTAGAAAATTGTGTTTAATACACAAAAAGAGCAATTCAATTCGCAATTCAAAAGTGCGACAGCAGACCTCCTCCAGTCATCCTCTCCGAGTTGCTTTCTTAAAATGGATGGCCACCGCAGCATTCTTGCAGCGACATCAGTGGCAGCACTTTTCTCATGCGTAGTACTACTATAGTAGCACTGAGCTACCACATTGATTTAAATCAAAGTCACGATTGGGCTTGTTCTCGATCACTAGATACTTCTCCGCCCAATATTCAAGCTCATCGTTCTCAAATGACGTATCAACCATGGCTGAACGCATGTCATTAATTGTTCGACCAGTTAACTCCACCAGCTGAGTTAGTGTTGCCAACTTCCGCTCAGACTTGAATGTCAATTCGAAATCTTGATCAAGTGTAGAAAGCTCAAACGTCTTCGAAGTAGCTGTTTTCCATGGCTCCTTGACTTCATAGTCATCCTTCTATTGCTTGTATGCAGCAGAATCACAACCAGCAGCAATCCCTTTCAGTTTGCCTTCTTTCAGTGATGGATTATACTTGGAATCAAACCAACCATCAAATTCTTTGGTAGCATACTCCTTGTTGAAACGCTCTACTTTTTTGTTTGAGCACACAGAGATAGGTCTTGCGCACTAAATGCCAATCCGAATGAACTTGACAAGCAAAGAATCCAGCGAGATTCCACACGTTTTGGTTGTTGGAGAACAAATCGCCTCGAATCATCATGCACAATTGATACAAATGCTCATCGTAGGATTGAGCTGCAAGGAAGTATTCCACACCGCATTCAACGTTTGCTTGTTCAAATGATTCACGGTCTTCATTGGACTTAAAGAAGAAATTATCAAGCATCTGCGATTCATCCAGTTCATTAAATTGATATTGCAAAAGGTACGTGTATCCGTCGTTGCCAAAGTCAGGTGTGCCATCATCACTGTGCTTGTAGTTGATGGAATCCCCAACTGCGTGCATCTTCGACTTGATCCAATTACTTGGTGACAACACGCGCGAATCTCCCAGCCTGGGTTCATCGTATTTATCAACAGATTTGATGTGCTGAATGCAATGCTCACCATAAATTTCTTCAATAGACTTGGTCATCGTTGGTTCAGCAACTGCAGGCACAACAACTACAGGTTCAGCAGCTACTAGTTCAGCAATCACTGGTTCAGCAACTACTAGTTTAGCAATCACTGATTCAGCAACTACTGGCTGATACTTCGCGTGGTGTCGGCACCAATCGCCTTTTGAGCCGCACTGTTGGCTCGCCTTTGCGTGGTCTTCTGGGAAGATGTACTTGCACATTGTTATTTCTATATATTTATTTTTTATCGCTCAAGATGAACTCACTATTATTTAGTTTCTATATATTGAGGAGTATTTTTGTCAGAAATAAAATAATTATTTTAAAGTGATGTGATTGGCTAAAACTGAGCAGCAGCACTCTGAATGAGTGCTGCTGCTCAGTCGAGAACTTTCCGCACGAAGATGGCAGATGTCGAGTTGGAGTGCGCGGTATACGGCGAAGGGACTGTGTTTCCCGTGAAGATAGCGAGCAACGCGAAAGTGAGCGCGCTGCAGAAGGCCATGTGAACGAGAAGAAAGACGTCGATGATCGCTTCAAAGTTGATCCAGCCAGATTGACGCTCTACTTGGCGCGGAAGAAGGGGGAAGCCACGTGGATGAAGCACGACCACACGGTGAAAGGCTTCTTGTGAGGTGGCATCAGCACCGAGTATGAAGAGATGCTTTCGTCGTGGATTCTCGACGAAGATTGCGGTCGTGGTGATCATGTCAACACCATATTCATTCGAAGCTTTGCCCGCAACCGCAGAATTGGCATTACCAGTGGCGTGGAAAGTGACCGCGACTAGCACTGCAAGGATGCATGTGAGGCGCATTTTTTGTCGTTTGGGTCAACAGCTAGGGCACTTGAGTCGAAATGAGAGAGTGCGAGCAGATTGCAGAATGAGGTGTCGGACGAAGACAGAGCCGTACTACGTGCTGGAGCACGAGGAAGTTCCACTTTGTACTGTTTTCTTCCAGTCTGTACAAATAACGCTGGGATATAGCTACCGATCCAGTACATATTTCCAGACAGTTATTGAACAAAAAACCAGTACACTTAAGTTTGCAGCTAATAATGGTTTTTGTAGTCCTATTCACTTATAAAAACTAATGTCTAGTCACTATTAGAAAATTGTGTTTAATACACAAGAAGAGCAATTCAATTCGCAATTCAAAAGTGCGACAGCAGACCTCCTCCAGTCATCCTCTCCGAGTTGCTTTCTTAAAATGGATGGCCACCGCAGCATTCTTGCAGCGACATCAGTGGCAGCACTTTTCTCATGCGTAGTACTACTATAGTAGCACTGAGCTACCACATTGATTTAAATCAAAGTCACGATTGGGCTTGTTCTCGATCACTAGATACTTCTCCGCCCAATATTCAAGCTCATCGTTCTCAAATGACGTATCAACCATGGCTGAACGCATGTCATTAATTGTTCGACCAGTTAACTCCACCAGCTGAGTTAGTGTTGCCAACTTCCGCTCAGACTTGAATGTCAATTCGAAATCTTGATCAAGTGTAGAAAGCTCAAACGTCTTCGAAGTAGCTGTTTTCCATGGCTCCTTGACTTCATAGTCATCCTTCTATTGCTTGTATGCAGCAGAATCACAACCAGCAGCAATCCCTTTCAGTTTGCCTTCTTTCAGTGATGGATTATACTTGGAATCAAACCAACCATCAAATTCTTTGGTAGCATACTCCTTGTTGAAACGCTCTACTTTTTTGTTTGAGCACACAGAGATAGGTCTTGCGCACTAAATGCCAATCCGAATGAACTTGACAAGCAAAGAATCCAGCGAGATTCCACACGTTTTGGTTGTTGGAGAACAAATCGCCTCGAATCATCATGCACAATTGATACAAATGCTCATCGTAGGATTGAGCTGCAAGGAAGTATTCCACACCGCATTCAACGTTTGCTTGTTCAAATGATTCACGGTCTTCATTGGACTTAAAGAAGAAATTATCAAGCATCTGCGATTCATCCAGTTCATTAAATTGATATTGCAAAAGGTACGTGTATCCGTCGTTGCCAAAGTCAGGTGTGCCATCATCACTGTGCTTGTAGTTGATGGAATCCCCAACTGCGTGCATCTTCGACTTGATCCAATTACTTGGTGACAACACGCGCGAATCTCCCAGCCTGGGTTCATCGTATTTATCAACAGATTTGATGTGCTGAATGCAATGCTCACCATAAATTTCTTCAATAGACTTGGTCATCGTTGGTTCAGCAACTGCAGGCACAACAACTACAGGTTCAGCAGCTACTAGTTCAGCAATCACTGGTTCAGCAACTACTAGTTTAGCAATCACTGATTCAGCAACTACTGGCTGATACTTCGCGTGGTGTCGGCACCAATCGCCTTTTGAGCCGCACTGTTGGCTCGCCTTTGCGTGGTCTTCTGGGAAGATGTACTTGCACATTGTTATTTCTATATATTTATTTTTTATCGCTCAAGATGAACTCACTATTATTTAGTTTCTATATATTGAGGAGTATTTTTGTCAGAAATAAAATAATTATTTTAAAGTGATGTGATTGGCTAAAACTGAGCAGCAGCACTCTGAATGAGTGCTGCTGCTCAGTCGAGAACTTTCCGCACGAAGATGGCAGATGTCGAGTTGGAGTGCGCGGTATACGGCGAAGGGACTGTGTTTCCCGTGAAGATAGCGAGCAACGCGAAAGTGAGCGCGCTGCAGAAGGCCATGTGAACGAGAAGACAGATGTCGATGATCGCTTCAAAGTTGATCCAGCCAGATTGACGCTCTACTTGGCGCGGAAGAAGGGGGAAGCCACGTGGATGAAGCACGACCACACGGTGAAAGGCGTGGCATCAGCACCGAGTATGAAGAGATGCTTTCGTCGTGAATTCTCGACGAAGATTGCGGTCGTGGTGATCATGTCAACACCATATTCACTCGAAGCTTTGCCCGCAACCGCAGAATTGGCATTACCAGTGGCGTGGAAAGTGACCGCGACTAGCACTGCAAGGATGCATGTGAGGCGCATTTTTTTGTCGTTTGGGTCAACAGCTAGGGCACTTGAGTCGAAATGAGAGAGTGCGAGCAGATTGCAGAATGAGGTGTCGGACGAAGACAGAGCCGTACTACGTGCTGGAGCACGAGGAAGTTCCACTTTGTACTGTTTTCTTCCAGTCTGTACAAATAACGCTGGGATATAGCTACCGATCCAGTACATATTTCCAGACAGTTATTGAACAAAAAACCAGTACACTTAAGTTCGCAGCTAATAATGGTTTTTGTAGTCCTATTCACTTATAAAAACTAATGTCTAGTCACTATTAGAAAATTGTGTTTAATACACAAGAAGAGCAATTCAATTCGCAATTCAAAAGTGCGACAGCAGACCTCCTCCAGTCATCCTCTCCGAGTTGCTTTCTTAAAATGGATGGCCACCGCAGCATTCTTGCAGCGACATCAGTGGCAGCACTTTTCTCATGCGTAGTACTACTATAGAAGCACTGAGCTACCACATTGATTTAAATCAAAGTCACGATTGGGCTTGTTCTCGATCACTAGATACTTCTCCGCCCAATATTCAAGCTCATCGTTCTCAAATGACGTATCAACCATGGCTGAACGCATGTCATTAATTGTTCGACCAGTTAACTCCACCAGCTGAGTTAGTGTTGCCAACTTCCGCTCAGACTTGAATGTCAATTCGAAATCTTGATCAAGTGTAGAAAGCTCAAACGTCTTCGAAGTGGCTGTTTTCCATGGCTCCTTGACTTCATAGTCATCCTTCTATTGCTTGTATGCAGCAGAATCACAACCAGCAGCAATCCCTTCAGTTTGCCTTCGTTCAGTGATGGATTATACTTGGAATCAAACCAACCATCAAATTCTTTGGTAGCATACTCCTTGTTGAAACGCTCTACTTTTTTGTTTGAGCACACAGAGATAGGTCTTGCGCACTAAATGCCAATCCGAATGAACTTGACAAGCAAAGAATCCAGCGAGATTCCACACGTTTTGGTTGTTGGAGAACAAATCGCCTCGAATCATCATGCACAATTGATACAATCGCTCATCGTAGGATTGAGTTGCAAGGAAGTATTCCACACCGCATTCAACGTTTGCTTGTTCAAATGATTCACGGTCTTCATTGGACTTAAAGAAGAAATTATCAAGCATCTGCGATTCATCCAGCTCATTAAATTGATATTGCAAAAGGTACGTGTATCCGTCGTTGCCAAAGTCAGGTGTGCCATCATCACTGTGCTTGTAGTTGATGGAATCCCCAACTGCGTGCATCTTCGACTTGATCCAATTACTTGGTGACAACACGCGCGAATCTCCCAACTTGGGTTCATCGTATTTATCAACAGATTTGATGTGCTGAATGCAATGCTCACCATAAATTTCTTCAATAGACTTGGTCATCGTTGGTTCAGCAACTGCAGGCACAACAGCTACAGATTCAGCAGCTACTAGTTCAGCAATCACTGGTTCAGCAACTATTAGTTTAGCAATCACTGGTTCAGCAACTACTGGCTGATACTTCGCGTGGTGTCGGCACCAATCGCCTTTTGAGCCGCACTGTTGGCTCGCCTTTGCGTGGTCTTCTGGGAAGATGTACTTGCACATTGTTATTTCTATATATTTATTTTTTATCGCTCAAGATGAACTCACTATTATTTAGTTTCTATATATTGAGGAGTATTTTTGTCAGAAATAAAATAATTATTTTAAAGTGATGTGATTGGCTAAAACTGTGCGGTGTGCTGCGTGAATGAGTGCTGCTGCTCAGTCGAGAACTTTCCGCACGAAGATGGCAGAGGTCGAGTTGGAGTGCGCGGTATACGGCGAAGGGACTGTGTTTCCCGTGAAGATAGCGAGCAACGCGAAAGTGAGCGCGCTGCAGAAGGCCATGTGAACGAGAAGAAAGACGTCGATGATCGCTTCAAAGTTGATCCAGCCAGATTGACGCTCTACTTGGCGCGGAAGAAGGGGGAAGCCACGTGGATGAAGCACGACCACACGGTGAAAGGCTTCTTGTGAGGTGGCATCAGCACCGAGTATGAAGAGATGCTTTCGTCGTGGATTCTCGACGAAAATTGCGGTCGTGGTGATCATGTCAACACCATATTCATTCGAAGCCTTGCCCGCAACCGCAGAATTGGCATTACCAGTGGCGTGGAAAGTGACCGCGACTAGCACTGCAAGGATGCATGTGAGGCGCATTTTTTTGTCGTTTGGGTCAACAGCTAGGGCACTTGAGTCGAAATGAGAGAGTGCGAGCAGATTGCAGAATGAGGTGTCGGACGAAGACAGAGCCGTACTACGTGCTGGAGCACGAGGAAGTTCCACTTTGTACTGTTTTCTTCCAGTCTGTACAAATAACGATGGGATATAGCTACCGATCCAGTACATATTTCCAGACAGTTATTGAACAAAAAACCAGTACACTTAAGTTCGCAGCTAATAATGGTTTTTGTAGCCCTATTCACTTATAAAAACTAATGTCTAGTCACTATTAGAAAATTGTGTTTAATACACAAGAAGAGCAATTCAATTCGCAATTCAAAAGTGCGACAGCAGACCTCCTCCAGTCATCCTCTCCGAGTTGCTTTCTTAAAATGGATGGCCACCGCAGCATTCTTGCAGCGACATCAGTGGCAGCACTTTTCTCATGCGTAGTACTACTATAGAAGCACTGAGCTACCACATTGATTTAAATCAAAGTCACGATTGGGCTTGTTCTCGATCACTAGATACTTCTCCGCCCAATATTCAAGCTCATCGTTCTCAAATGACGTATCAACCATGGCTGAACGCATGTCATTAATTGTTCGACCAGTTAACTCCACCAGCTGAGTTAGTGTTGCCAACTTCCGCTCAGACTTGAATGTCAATTCGAAATCTTGATCAAGTGTAGAAAGCTCAAACGTCTTCGAAGTGGCTGTTTTCCATGGCTCCTTGACTTCATAGTCATCCTTCTATTGCTTGTATGCAGCAGAATCACAACCAGCAGCAATCCCTTCAGTTTGCCTTCGTTCAGTGATGGATTATACTTGGAATCAAACCAACCATCAAATTCTTTGGTAGCATACTCCTTGTTGAAACGCTCTACTTTTTTGTTTGAGCACACAGAGATAGGTCTTGCGCACTAAATGCCAATCCGAATGAACTTGACAAGCAAAGAATCCAGCGAGATTCCACACGTTTTGGTTGTTGGAGATCAAATCGCCTCGAATCATCATGCACAATTGATACAATCGCTCATCGTAGGATTGAGTTGCAAGGAAGTATTCCACACCGCATTCAACGTTTGCTTGTTCAAATGATTCACGGTCTTCATTGGACTTAAAGAAGAAATTATCAAGCATCTGCGATTCATCCAGCTCATTAAATTGATATTGCAAAAGGTACGTGTATCCGTCGTTGCCAAAGTCAGGTGTGCCATCATCACTGTGCTTGTAGTTGATGGAATCCCCAACTGCGTGCATCTTCGACTTGATCCAATTACTTGGTGACAACACGCGCGAATCTCCCAACCTGGGTTCATCGTATTTATCAACAGATTTGATGTGCTGAATGCAATGCTCACCATAAATTTCTTCAATAGACTTGGTCATCGTTGGTTCAGCAACTGCAGGCACAACAACTACAGGTTCAGCAGCTACTAGTTCAGCAACCACTGGTTCAGCAACTATTAGTTTAGCAATCACTGGTTCAGCAACTACTGGCTGATACTTCGCGTGGTGTCGGCACCAATCGCCTTTTGAGCCGCACTGTTGGCTCGCCTTTGCGTGGTCTTCTGGGAAGATGTACTTGCACATTGTTATTTCTATATATTTATTTTTTATCGCTCAAGATGAACTCACTATTATTTAGTTTCTATATATTGAGGAGTATTTTTGTCAGAAATAAAAATATTATTTTAAAGTGATGTGATTGGCTAAAACGGTGCGGTGTGCTGCGTGAATGAGTGCTGCTGCTCAGTCGAGAACTTTCCGCACGAAGATGGCAGAGGTCGAGTTGGAGTGCGCGGTATACGGCGAAGGGACTGTGTTTCCCGTGAAGATAGCGAGCAACGCGAAAGTGAGCGCGCTGCAGAAGGCCATGTGAACGAGAAGAAAGACGTCGATGATCGCTTCAAAGTTGATCCAGCCAGATTGACGCTCTACTTGGCGCGGAAGAAGGGGGAAGCCACGTGGATGAAGCACGACCACACGGTGAAAGGCTTCTTGTGAGGTGGCATCAGCACCGAGTATGAAGAGATGCTTTCGTCGTGGATTCTCGACGAATATTGCGGTCGTGATGATCAAGTCAACACCATATTCATTCGAAGCCTTGCCCGCAACCGCAGAATTGGCATTACCAGTGGCGTGGAAAGTGACCGCGACTAGCACTGCAAGGATGCATGTGATGCGCATTTTTTGTCGTTTGGGTCAGCAGTGTGAGCTATAAAACTTACCTGCGTGTCGAGCGCCAGTGCATTGCAGTCTGCCAGTGTCCGGTGCCCCCATCTACGAGCCACCGTCCACTGCCAGTGTCTGCAAAGACACATCCCAAGGACACTCATGCGCCTGGCAGTGCAGCTTGCGGCTGCACTACAACCGGCTACACTGAGTACACATGCGTGCAATGGCGAAGGACTATACCAAGGACTGTATGCACAAGGACATCGTTGGCTGTGCGCTGCCAAGATGGTGTACTCAAACGAGAGTGCATTTATCTAGAGTTTAGTATTGACTTATTTGCTATTTGTATACTAATCTACTTTTGCGGTACAGCGGTGTTCTGGCGGAGGCTGCTCAACACTTTGCGTTTTGACGCCTGCCGCTCATCAGAGAGCAGCAGAGAAGAGCAGCCTCGCCAGACACCGCAGTCCTGTCGCGGCCTTTTGCCCGGCACTTACGTGTTTACGTTACTTCCTGATTAGTTTCCTAAAGTTGACATTTAAGTGTATTTACATTTAAATGGCTCCTACTCTTAGAAGCGATCGACACATGGAGAACAATCCCCCCGTGACGAACCCTACGTCACCACTGGTTATGAGCCCAATCAGGGCGCAGTCTGCGACTGACGTGGCTGCTGGCGTTCCAGACACAAGTTCTGGAATTTCGACCAATCAAGATCAAGCTTCAACCCCATTGGCAGGAAATTCAAGCTTGAACAATGACGCAACACTGTCGCACAGTGATGCAGAACGACTAATTCGTTCATTGGCTGGAATCCCGGGTGGCCGCCCGTTATTCCAAATGTTACTCGAAAGTATGCATAAACTTTCGTCGACGAACACGGAAGAATCCGTGCCAGTTGACAATCCTCCCCAGTCGCCGCTAAACCAACAAAACGGCGACCGAGACCCTGACGATCCGTGGCGCCCTCTAGACAACATGAACCCTACTGGCCGCTACAACGACGGCGAGCTGGCTGAGTACACCAAGGTCCTTATCAACTCGCCTCCGATCAAGCTGCCCAAGCTACATCTGAAAGGCGACTACAAGGCCTGGAAGAGCGAGGTGCCGTTGCACTTCGAGCCGAAGATGCTGGGAGACATCACCTATGGCCCTGAGCGTTACGATGCAGTAGAAGGCATGCGTCGTGACAAATATCGCGTGTGGTATAAGTCGCGCAAGAACAAGGCATTCTCAGCACTCGCGTTGTCGCTGTCTGTTGACCTACGTACGACGTTCAAAATCGACGACATCCACGACAACATGGACGCCGCCGCTATGCTCTACGATGCGATTACGCAGCACTTTGAGGCTGGAGATGGTATTAATCCTGATTACCTACTGCAAGAGCTAGTGACGCGCCGGCTCAAGCCAAACGAGTCAGTATCGCAGTATGCTGACGACATTGCAAAGAAGGTGACACTTCTACATCAAGCTAATGGTGAGTTTGCTGAGTGGCAACATGCAAGCCTACTACTATCGAACAGCGTGGAAGCGTTTAAAGATCTCGCCCGTGAACACGGCGATTGGCTTAACAACCATGATCGTAAGACACTTACACTTGCTGAAGCTTTACAACGACTACGCGCTGCTGAACACCAGCGTGACCAGCTGCGTGCACAGACCAGACAACCGGTCGCGCATTCAATGCAAATTGCTCATGTCGGAACGGACCAAGGACAAGGTCAAGCCCGAGGACGCAAGCGCAACAAGCAACAGCGCAAGCGATCTAAGGGCGTTGCAGATAAGAAGCAGCGCACAAACTGCGCGAACTGTCAAGGAGAAGGACATTGGTATGCCGAGTGTACGGCTCTCACTGGCCAGCAACTGAAGCCAGAGCTCGCGAGAAAGCTGCAAGAGAGACAACTAAGGGCTCCCGTGTCGCTGGTGAACTCTGTACGTCGTGTGGATGCGGTAGCGTCGGAAGAAGATGGCCAAGGACTGTTTGCTGGCCTATCACTATGCGATGCGAATGCGATTGACCTTACGGATGGTGCTGCCCTATCGTCTACGGCTACGCAATCACCTGCATGGTCACTAACGTCTCCTGCAGAAAGTGAAGAAGGAGGAGAGCGTCGTGTTGTTGAAGGGGTGCGGGCAAGTACGCAACGCACTCAATCGTCGGTTGCGCAAGCAACGCAGCGACTGCAGCTGCAAGTTGGAGTTCCTGTTCAACACATACAAGTTGGAGGACAAGGACTACAACAACGACAATCAACCTCACTGCCTACACTGCAAGCACCAGCTGTAGCTGTGCAAACTGCCATACAATCTGCGATACAACCTGAAGTGCAACCTACTGGACAACCTGCTGTTCAACAGGGTGTACAAGCTACTGTACTGCAAAACATGCAACCTACTGTATCGAGTACTGCGCAGACTCAGTGGGAGGGCAATCGGTCTACAGCTGGATTGGTGCCTACGTGGGAATCAGTCATCTACTACTTGGGGCAAGGACTGTCGAGTAACTCGAAAGGGCCTACACTTGAGCCATGGCGCAATCAAGCTGAACCACAAGGGGGTTCGGCTGTGCCGGGGGATAGCTGTCGAGGTCCTGATGTCGGGTTTAACAGACGCCAAGAATCAGGGATGCGCAATGATTGCAGACCTAACTTGGAGAGTGCGTACGAGAGAGGACTCTGGAGTCAAGATGTTGGACACTTTGACCCTCCTATTCAAGGACGAGGACGAAGTCGTTCACCACCCCGATTCTTCAATCGAGAACGAACTCCACCAAGAGGAAATCCAGGGCGTTATCGATCTCCACCGCGTCAGCAGCAGTGGCGTAACGAGAGACCGAGTCGCTATGAGCCGCCACCTCAACGTGATGATCGACTGAGTCGCTATGGACCGTCGTCTCCGCAGCAGCAGTGGCGTGACAATCCTTCGAGAGGACGAGGACCTTCACCTCGACGTGACAATTTCCAAGGGCGGAACATGTCTCCGCGTCGATTTGAAGACCGTCGTGAGAACAGACCACCCAACTCTCGTCAAGTCAACGCTGTGAACCAGAACCAAGGTATGCAATCAGCTCAGTCTGAGTTTGTGGAGTGGATACTTGATTCAGGATCCCAGGCAAATGTCTGTGGTGACCTGTCATTGTTTACTACCATAAGGGAAGACCAAGCTAGTCGACTTGACTTTGCGAATGGCACAACTGAACACACTTCTGTTTGTGGGTCTGTGCTATTGCGTGTTGTTAACCAGGCAACTGGCCAGCTCGAGGACCGTCTCCTGGACGACGTGGTGTACACACCGAACGCGAAGGTGAACATCATTAGTTTGGGCTACCTACAAACGAAGGGCAACTTCAAGTTGACATGCTCAGAGGACCAACAGACTGCTTGGATCTCCAAGCCAAGCACATCACTCAAGTTCATGATGCGTGACAGTATCTACCGACTACGTGCAGAAAAAGTGACTGGAGTAATGGTGATGGCGGCTCTAAAAGAGGACATGGACAGCAAGAAAGCCATGGAGCTGCTTCACCAACGATTTGGTCATATGAGCATGGAGACGGTGAAAGTGTTGGCAAACAAACTCGATGTTGGAGTTAAGATGAATGCAAAAGGTCTGACTTCCTACGAGTGCGTTGCTTGTGCTGCCAGTAAGGCAAAACGAATGTCTTATAAACGGATTCCATCGCGGAAGTCCGAACCTCTGGAGACTCTCATGATGGACATTTGCTCTGTGAACGAACAGTCTGTGGATGGAGCTACAATGTTTCTCTTTATCATAGATGAGTCTACAAGGTACAAGTGGCCGTTCAGATCGGAAGAGCACACGTCTGAACTCCAGTCACCCAATGGAATCTCGTATGCCGTCTTCTGCTTGAATGATACGGCGACCACCGAGATACCGGAGGCTACACTCTTTCCCTACACGACGCTCTTCCGATCTAGTTCCTGCTGCTCTTCAAGGAGAGCAACAACATCAGCAACATCACATGGGTCAAGGATCCCAAGAACCCCGACGTACTGGTGCGTTGGCTTCAGTTACTCCACCTACTATTATGCACCAGTCTGCGTTAATACGGCACCGCTATGCAGGCGACGACCTGCTGTGAATTAGCTACTAACAAGTGTTCTGGTTGCTTTGGCAGATCCCAGGACGCAACCCCACCAAAAGACCCAAGCCACAGCCTGCAAAATGAGTCTGTTTGCTTGCTTGATCATGGAATTAATGGACATCTTATATGTACACCATACTTTTAATCTGTATCTTTGCTTGCTTTTGGATAAAGTGAGACAACCAAAGGACGAACTCGTCCAGGGGCCGAGCTTGGGGTTTGTGCCTTAGGCTTCGTTGCCTGGTTGGTATGCACCGGGTTTCTGATGCCTTGCAAGTAATGAGGGAGTCGATGCTCCGGACGAATATCCAAGCAGATCCCAGGCTTTCGTGCCAACGGGTTCTCTTTACGTTGACGCTGCTCGACCTGTTCAATCCACGTCGAAGCCCGTGCCTTGCGGAACGAAAACCTCGTAACGGAGGGTATTTCGGATGTGCACTTCCACTCATCGGCACTGCCCATTGATCGTGAGTCGGGCCGCCCTCCCCACTGCGAAAGTCGACCCAGAGCGAGTTCCTGATATGGGCGGCAAAATGAATACTACTGTTGTACTCTGCTACCGAAGACATGGAAAAGATACAAAACACTTACGCCACTTTGACGAGCAGGCGGATCTGTAAGTAGACCTTTCGGCTTCTTCATCACATTGTAGGAGCCAGGGCCAACACATTCGGGAGTGGGAGACTTCTGCGCGAGTCTCATTTCACTACTGTTAGGCACGCTGATTGTCATACAGTATTGACAATTTGTCATTAATACTTACATAGTTGAAGCGCTTGGTGGTACTGCACAAGCTGGTGCCCCGTAAAGAGCCTGTAAAAGTGTAAATACTGTCATTTGGTTATTGAGTTCATAGAGAGCTTAACGTACGATGAACGTCATAACCCATCGAGTTGTGGTTATTGCTGTAGATTTGGTCGGCACTAAGACACTCGTTCCGGAAGGCGGTTCCCGGCTTCACTGTTGTCTTTGGCAGTCGCAGATCGATGTGGGGACCGTGAGTTGTCCACATCCGTCGCGATTCCCGTGCATATACGCGTTGGTCTGGTACCATCCCGCCCTTCGTTAGGGCTGTGTTGGCGTATGGGTCGAAGAAGAAGGACTCGCGAAAGGGCTGGTATGAGGCCCTGGTGATCCCCAGCGTGCGTATCTGCGCGGAAGTCATTCTGGAAGGCAGGACGTCTGGTCCATCGGGGCCCGAAGGCAAAGCCCCGGGGCTGCACATGACCAATTGCGGTAAGAATCAGGGCAACTTCAACTTTACCACCGAAATAGACAACGCATAGGCATTCAAGACTGCAGGCACGTGGCACATGAAGTGAAACTTCGACTAGCACGTTAATCCATTGTATCCAAGTCATGTACTTCGAAGTAGCAAAAAAGCAGTTAAGCATGGTAATAAGGTCTCTGTTCTGTAGATGCCAAGCCACTAACCTCTACGAGTGTAGATAGCTAAACTACTCACGAGTTGCACAAAGGCGATCAGCAAGGAAGTCGTACCTACTACGACGTCTACATCATCTCATCCATCTCCTCGTCCTCATCGAACTCGCCCTCTTCCTCTGCAGTGGCGTCCTGGTACTGCTGGTACTCAGACACCAGATCGTTCATGTTGGACTCAGCCTCAGTGAACTCCATCTCGTCCATACCCTCACCGGTGTACCAGTGCAAGAAAGCCTTACGACGAAACATAGCCGTAAACTGTTCGGACACACGCTTGAACATCTCTTGGATAGCAGTAGAGTTACCAATGAACGTAGTGCTCATCTTCAGACCCTTGGGCGGGATGTCACACACGCTAGCCTTGATGTTGTTGGGGATCCACTCGACGAAGTATGACGAGTTCTTGTTCTGCACGTTCAGCATCTGCTCATCAACCTCCTTCGTGCTCATGCGTCCGCAGAACATACAAGCTGCAGTTAAATAGCGGCCGTGGCGAGGGTCGGCGGCACACATCATGTTCTTAGCATCGAACTGCTGCTGGGTCAGCTCGGGCACCGTCAGGGCGCGGTACTGCTGCGAGCCCGCGCGATGTCAGAGGAGCGAAACCAATCATAAAGAAGTGGAGACGCGGGAACGGGATCAGGTTCACGGCCAGCTTACGCAGGTCCGAGTTCAGCTGACCGGGGAAACGAAGGCACGTGGTAATACCGGACATGGCGGCACACACCAAGTGGTTCAGGTCACCATAAGTGGGGGTGGTGAGCTTCAATGTGCGGAAGCAAATGTCGTACAGGGCCTCATTGTCCAGGCACATGACCTCATCGGCGTTCTCGACAAGCTGGTGTACCGATAGCGTAGCGTTATAGGGCTCCACGACCGTGTCCGATACCTTGGGCGACGGGCAGACCGAGTATGTGCACATGATGCGATCGGGGTACTCCTCACGAATCTTCGAGATAAGAAGCGTACCCATACCGGAACCGGTACCGCCACCAAGCGAGTGCGTGATCTGGAAACCCTGAAGGCAATCAACAGCTCTCTGCCTCCTTGCGAACGACGTCAAGCACCGAGTCAATCAGCTCAGCGCCCCTCAGTGTAGTGTCCCTTGGCCCAGTTGTTACCAGCGCCAGTCTGTCCGAACACGAAATTGTCTGGGCGGAAAAGCTGACCGTAGGGGCCAGCGCGAACGGAGTCCATGGTACCCGGGCTCAAGATCCATGAGGATGGCGCGGGGCACGTAACGGCCGCCCGTGGCCTCGTTGTAGTACACATTAATGCGCTCCAGTTGCAGGTCTGAGTCGCCGTGGTACGAGCCCGTGGGGTCCACGCCGTGCTCGTCGGAGATGACCTCCCAGAACTTGGCACCGATCTGGTTACCACACTGACCACCCTGAATGTGAACGAGCTCTCTCATTTTATTGTCTGCGAGTAAATTGAGGCAACGAAAGCGTCAGCAAGAGTAACAACAGGCAAAAGATCGCGATACGCCTCCTTCCCCCCCCCCTTTCCCTTCGTATGGTGGGGGATTCCAGCTGCAGACGGAGGATTGAGGGGGCCCGCCTGAGTACCACATGAGGGAGGAAGGGGGAGGCGCTTATTAGCGTTGCTGGAATGTCATACCTGTTGCTTTACGTCGACGGTCGGGATTCCTGCGGCGGCTCTTGGCTGGCTGGCGCGGGCTCTGAGGAGAATTCGGACTTTTGGCGAATGAAGGAGTTTTGCGTTGCGGGCGGCGTCGGGACGCGCGGGAAAAATTACCGTTGGAGTTAAATATGGTCCAGCCCCCGTTTCAAAACGTCGGTGACCAACACTCCTTTCTCGTGCTTACAAATGCCAAGAAAGAGAGCAAGAAAAGGGCACCGAATCTGAAACCACTGCTGGTTTGAATTTCAGGACGGATGGCATGATTCAAGTCAAAGTCGGTTTAGCTTAGAGTAAAGGAGGGGTGAAAGAAAGGACGTGTCTTCTGTTTTGCTTTCTCAGAAATTCACGTAAAGAAAGCCACATACTGCAATATTCTCAGCTTATTACGTAAATTACCGATCCAAATGTAGGAGGCGAGCGCGTAACGGACACCACTTCCCAATGTCTCGAACCACCGACGCCTATTGTTATCACACTTTGACACAAAGCTTTGTGCGATTGTGTTGAGCCCTTTTGCTGCACTGTAGTGCAATTA
>Contig_70
CTTCCTTGAGCATAGTCGAAGATTGCTTCTTGTCAAAGTACTGCTTTTGACGCTCTTGGGCTGGACGAAGATGCATTTTGTCAAATCAATGATCTCGTGACGTTTGTCTTGGAACTGTTTCGCATATTCCACAACTCCACGCTAAATTTGAGTCACGGTACTTGGATTGCTCAAATGATTCAACGGATTCCGTTCTTTGCGTCCAGTATCAACTTCAAAGGTCAACATACCGGTTTATGCGCTGACGAGAGTAGCATGAGCATACTCAATCGTCCGAGATTACCCGACCAATCACGTCCGAGGTACAATATCAGAAGGCGTGCAGCTTCTTCCAAAGTCAGATTCAAACGTTCGGTTTGTCTATCGACATGGGCACGATAGGAAGTTGTCATGTGCAGACAAATTCCCATTAGCTTAGCCAAGGATGACCAGAACTTGGAGACGAACTTGGAATCTCGATCGCTGATGACGATCAGTGGTAAGCTGCGATGGCGAACAGCGCAATCAGAGAAGTGATACGCAGTTTTCTGTGCATCATCAGTCCGGCTGCACGTCCGATACTTCGGGTGCTTGGACAGCCGCGACAACAGTCAAGACTGCATCAAAACCATTGGAATCAGGTAATCCAGTGATAAAGTCCATAGAGACGACAGACCTGCATTCCTCAGAAACGGAATGGGAATCATCTCGCCATTGGCCGCTGGCTTACAGATCATTCGTGCTTTACCACGTATGCGATAATTCTAGCGAGCATTGCTGTGCTTCCAGCGAGTCCAAGTTTCACAACTTTGCACATAATCGCGAACGTCTTGGTCCAAGGTGGGCCAATGATACCATTGCGAAATGCGAAGGTACGCTCGATGAGCTCCAGGTTCAGCAGCGATATTGGGATATTGGAGTCATGGAAGTAAGAGATGATGGAAGTACGAAGATGATTGTCCCGAGTAAACGGAGCATAAAACGCATCGTCGTTTGATACCTTTGGAAAGGTAAACCATTTTGTTTGGCAAATGGTTGTTACGGATGCTTAAATCGATCTCCGTAATCTGGGCAATTGCGATATCCAGCAGCGAATTCTCTGCTAATCGAATCAGACCAACCTAGCGAGCTCCAATTTTGAGCTTGTTGGGTTACATAGGTAGCCACAATAATATTCTCAGCTGCAGCGACGGTACACGGCGTTTCCACTGGTACATGTCGGTAAGCTTGAGTTGAGGTCGGAATAGGGCGCGTGTAGTAACCAGCAGCAACATCCTCCCCACGAAATTGAGGGCGAGAGGGCGGTCGAACCAAATGTTGGTTAAGATTGCGGTAGTCGGAACAAGCGCGTCGATTCGTCAGGTTTCGAGCTGCATGGTGAGCTATAACCGGCGGAAGTCTATACGCCTGCGCCTCCCATACAAGGTGTTGCTTCAGCCGAAGCTTCTGTCCAAACCCTAGCTGTTTGGCGCTAGTCACTGGCAACCGAACTGGAAAGCCACTTGTGGTTCAGCCGAGAAAGTTCCAAAGTGACAGGTGGGCTAGCTGGAGCGCGACTCTTGGGGGGGAGTGAGTGGTTAATACTATAATCACTAGGAAGAAGTCGATAATTGAATACGATATAGTATTACATGGTAAGTCTCAATTAAATAGGATACAACATATGTAGGGCGGCTGTGGAAGCTTCTAAAAGCTTTCTTATGCCCTTCCCCAAGCTATGCTTCTTTTTGATAAAAGGAGATTTACTAATGATATTTTCTCAACTTATTTATAAAATCGCTTTCTTTCACCCTCCTCGAACTCCGTAACCATGTACTCCCTCCCCATTGACCACGTTTCGACCCTTATCTAGACTACGACATGGAGACCTTAGGAGCGTTGTACCGCTTCACGATGGATTCAATAGGAAATGATACAGCAATGGATACGAACGCCACTACCATATCCGATATATTGTACTTCAAACGTAGTCTCAAACCAAAATAGCTTTAGTATCGGCCACGGAATAGACATTTTAATCCTTTTCACCTCGATGTTTTAGCTTTTAAGTCTTATAAAGGCGTGGGCGCAGATCAAATTGCGTATACCCGGAGGAATAGGTGTGACGTCGTAGCTATTAAGTAGGACATGAGAGAAATCCTCGCTGATTTTCAGTAAGAAAGTCCACAATTTCTGCTTGAACCGGATTCCGCTCATGATGATAAGTTTAAACCAGCTTTGACACCCCACAACGCCACTCACTTATTAAGTCAACCGGTGTCGCCAGAGCACAATGTACGATCCGATAGGCCATACTAAAACGTACTGTGCAGGACCGTTTTAGTAGTGAACAGCACTCAGTCACTACCTCCCAAAACTAGTCTTCATGTGTTCACATAGTGCATTGATGCAATCTGGACGCTTTTGATAGCGACCGGAAGGTTAGAGAGCACGCAGCGGCCTTAATACTGAGCAAACAATGGTGATCCTGAGTTTTATGATTAAGCGACCATCCTATATAGAAAGTTTAATATAATGACGCAGGCTATTTGCTAGAATGTTGACTTCAGACGCATTTAAGTTCCATACATCAATTCATACGTAAGGCTCTTTCTATACAGACAGGTACCCAAACAAGTGCAGGAAACTTGTTTTTATCAATACTTCATCACTGTATCCATGATGTATTTGAAATAATCTCCCCAAATTGCTTTCTCCCGAGCATACCCATGAATTGTGTTACGATCAGCGTTGAGCACGTTCGTGAAAACCTCATCTGCTGTCTTGTACTTATCGACGACATACCACTTGTAGAACTGCGCCTTTTCCAACTTCTTTGCGACGTCGCGCGNAATTTCTGGACAGTTTCCCGACTAGGATCATTATTGCCACATTTTTCTCACCAAAGACATTTGTGAGTGTTGTTAGCATCGCGCCATAGGGGTCCTCCTTGTTGATCTTGACGGCGTGCTGGGACCAAACCTTGAAGTTTCGGCTTGACAACAACTTGGCCACCATCTTGGTCTCGACAAAGTCATGACTACTAATCCGCATATTACTGAGTTTTAGCGTTTCGAAAGCACTATCAAGTGCCTCGTCGGCCATAAGCTTTCCTTTCAGCTCCGTAGTTTTGGATGACGTAAATATTTTTGAGATTTTCTCCAAGCTTGGAACATTTATCGAAATACCCCTTTGTTCTTCTTGTTCTGTGCCTTCTTCCTTGCCACTACTGTGGGCCCTTAGAAGCCTCTTGGTAGTGACGCTGTCGACAACGCGAGTTGAACTGCGCGTGTGGGCACTCAGATTCAATTCCCTTGTAGCTGGGACCGGAGCAAAATATGCAAACAGTAGGAGAAAGACCAAACAGACAGCGTAGGGATACTTCATAATGAGGCTCGTAGGTCAGTTCTTGGCCAAAAGAATATTGAGAAATGATGACTGAACGGGTTCTGTCGGAAAGATTCCACCGGCCCATCCCGGATGTACCAGTATCCCAGCTTTGAAGAGAATAACGGTTAAAAATACTCCCGCTCTTTTAGTTGTATCGTAATCGTCGATCACAAGGCGGGAAATTATAAATCATCTCCTAGACAGCTACCATCAGGTTCCGATACGCGTTGAATCATCGTAATGGGACATTGTTTTTGAGAAGGAGGAAGAGCTAATTGAATTCTGCTGTGTACAATCCTGGTCTTCCCTAAAGTATTCACAGGTGTCGGTCTGGGGAGTGTAGGGTGTTTGTAGGGCACTCAAAGATTACTATTCTCAGGCATGTCCGCAGGGGGTATTTTCAAAATTGTGCCCCTTTGACCGAAAAGAAAAGGGGGGCGGCATTATACTGACATTTTGTAAGTGCATCAGGATTTAGCACACTTTTTCACATCCCAAGGTAATCAACCTGCATCCGCTTTGATTGGTAGAATTTCCTTCATTTTTCAAGGGGTACTTCGAGGTACTCGTACTTGTGAAAACTTCGAAATGGTGTTTTGTATTTTTTCTGAGCGCAGTGGACATGCCCGAATACAGAAGGATCCTTACAAAATATAATATTAACCCCTTGGTTCCCGACGTCGTAACTTACGACATGACTCTTTGTTTATGTCGTAACTTACGACATAATTGGAATAACATTAGAAGATGGCTCAAAAATGGAAATCCTTCACTTTAATCAAGTCATTTGAAATCGATAAAGTTCAACCGGTAAATGAGAAAAATCCAAAAACGAGCCAGGGATCAGGGACGCGCGGAAAAGATGGGATACGCGGGAAAGTATCCAGTTGCCACTCGGTGGCCCACAGCTCATTACAGAATTTGCTCGATGGCTCGCATCCGGCCTGGAAAACGAACCAAAACAGCCGCCGTTGCTGCGGTGGCGCGCAACATTGACTTTGGCCACTTTTGGCGACAACTTCGAGCTGTGGGATGGAAGTACAAGCGACCAACCGGGATACAAACTAAAGGGAAGTACGTAAGTGCAGATGGTTCAAAGGTGTTAGTTGGAGAGGAGGCTGTGGTGGCGTATGCATTAGAGACAGGAATATTGGCTGAACCGGAGAGCGCAGAGGAAGCCAACGCTGCAGACGATGAGGTCACTGTTGACGTAGTAGCCGACGATGACGAGAGCGCCGCTGCTTCTGCTACTGAAGACGCCGTCACTTCCAGTAAAGACGCCGCCGATAATTGTTTAGAGGACGTACGTGCGTCGCAGATCGACACAAGTGCTGAGCTGTCACAGCAGACCATGAATGATCTGTTTGGCACCCCAAGCAGCTGCAATAGCTCTGAAGTCGAGCTTTCACAGGCAGCAGTTACTCGGGCTTTTAATTTGTCGCCCGGAGAGCTTCGAGACGCAGCGACAAACCTGCAGTTTCTGTCATCTGGACCCGAGAGTGACGCTCAGTCGGATGTTGGCGCTGCTTCCCCGCCTGGCAGTCCAGTGCCCGCACAGCCTATAACTGTGCCGACCGCCCTACCTGTCACTGTGCCCGTCGCCCAACCCACACGTGAGCCTGACGCCCAACCCGTACGCAAGCACGCTTCCCAACCTGTTCGTGTGCCAGCTACGCCGACCTGTCCTGTCCTACGCCCCCGTCATCCTGTCAAGAAGGATGTAAATTTTGTGACTGACGACGAAGACCTGAGTGACTACGAGCGCTTTAGCTCTGGAGACAGTGATGACGACATTGAAGAAGACAATGATGACGATGACGGCAATGATTGTGAAGTACCTGAAGAATTGGATGAGCTGTCAGAAGATGACGCTGTGCCAATGGACGCAGCGTTCATTGACTCACTTCAAGTAGGCAGTGATGCCCTCAACAGTCAAGCCAAGCAGCAACGTGAGGACGCGTTACGTTCAATGGAGTGGTCTTCAGTCACTCACGAGTTTGAGGAGGGTGTCGAAGCGTACTCTGGTCTGAATATGGAAGAGGCACGACCAATTGCTGAGCTACTAAACGTTTGCCACTCTCCACTACTTACATTCTTTTACTTTATGCCCAAGTCGCTATGGGTCAAGATAGCTGCAGAGACGAATCGGTATGGTCTTCAGCAAGTCACCAGACGTGCAGAAAGAATTCATGCAAAGCAACACGATCGGAGAAAGGAGACGGTTAAGCAGATTAGTCGGCGTTTGAAGGCAAAGCCGGGATTCGAGACGCACGAGATCTTACACATGATAGGTCTCCTGATTGCGCGCATGCTCTGCCCGCAAAAGCGACGTTTTGCCGCTCACTGGTCGATGGTGGAGGATGGGGCCGTTCCTGCAGGTAATTTTGGAAGGTTCATGGGCCGGAATCGATGTCAAGACATGTTGCGCGACTTGCACTTTGTGGACAACGAGGCGGAGCGTACGCGAGACAGGCTCTGGAAGTTGCGAATGGTAGTCGAAACAATGCAGAATCGTTTCTTGATTGCGTGGACCCTCCCGGCAGTGTTCGCTTTTGACGAGGGTGTTCTGCCTTCTACTTCTAAAAGAAACACGACTAGAATGTCCATGCTTGATAAGCCTCATCGGTATGGCTCGAAAATGTTTATGGTGTGTGATTCAAGGACCGCGTACTGTCACAGGTTTGGTTTTTTTTACTTACGTCGTAAGTTATGACATTAGATTGGTTTCTCACCAATTATGTCGTATGTTACTAGATTTGAGCTGTATGCGGGCAAAAGAAGAGATGGAGAGCATTCAACATTTGACCATAAGACCGGTGCGGCTGCAGTCGTTAGAAATTTGAAGACAGTGCTTGGTCCCAACACCCGGCTTCCATGGCACGCAGTAGTTATCGACCGCTTCTATTCGTCAATTCTACTTGCTATCGAGCTACTGGGCATGCAAGTGTACGTGATAGGCACGATAATGACCAACCGGCTTGGATATGATGCAAATGTCAAAGAGAAACGCAAGTCACGTCCAGCAAGCGTTCCCCGAGGCATGTTCACGTTTTCTCGTTCTGTCGCCATTCCAAATATGGTTGCATTTCACTGGTGGGACCGGAAACCTGTGCATTACCTGTGCACAGGCTCGGCAATGACAGAGACGACTATTACACGAAACGTCAAGCGCGTTGGTACAATTACCGTACCCTGTCCGGCGGCTGTAACTGACTATCAACGTTGGATGGGCGGAGTTGATGTGCATGATCAACTCCGCCTACAAAAGTACTCTTTGCAGAAGTCTACGAAGTTCAAGAAATACTACAAAAGCCTTTTTTTAGGCTTCGTGGATTTGGCACTTGTAAATGCGTTTATTTCGCGCAAAGAGGCTGCACGTATCGCTGGAACGCCGGTGATGAAGCGAGGAGAATGGTTCGGAGTCCTGCAAAACCAATTACTGCAGCTGAAAGTGGAGGACTTCGCTGGTATTGTTGCAGCACCGACACCTAGCAGCCAGAAGCTGAAGCGCCTTCAACTACGTCTGACACATGCTGTCGAGCAGGCCGACGATTGGGTGACCGTTACGGGCATTCAGAAGCGTCGCCAGCGATCTTGCAAGGTGTGTGCCCTGTTGCGCACGGATCGAAAGAAGAAGTCGTTTGCTACAACTTACTTTTGCGAACGCTGTTCTATTGACGATGCAAAGTGCTGGCTGTGCAGCAAGATACGACGTCAGTACAAGGGTGTAGCTAAAACGTGCTTTGAGATCTGGCACGACGACTTCGACTGCGGCCAAAACATTCCTGCAACACTGGGAAAGAGAGTTGTCTTGCGACGCCCGGGGAAGAAGGCAGGTGTGCACAAGAAGACCCGTCGAGAGTTGCGACTTCGTGAAGATGAGGAAGACGGCGGTGATGAACATGAGAGTGAACAAGAGTAGGCTTGCCAGCGTGACATCAAAAGAGTGTGGGCGCTTGTCATGTCGTAATACACATTTCCTTGAGCATCTGTACTTTTTGTTCTGTCTATTCTACTGATCTGGATTCATAAAACAGCTCTGTGCACCACTTTTTCCCCGATGTGCAGCAGATCTTCCCGCTGTACTTTCTAATGTGGGGCAACTTACGACATACGGTGTTTTCTGCTAGCTACTAAGTAGTATAACTTACGACTCCTGAGAGAGCAACCTGTCAAAAACTTATACACCTATACGCACGTCGAACATATGCCACATACAAACAAGTAGTGACATGGACATGTCGTAAGTTACGACATTAATTATCTCGTTGTCGATACATTTCGCCGGGAACCAAGGGGTTAAACAAAGGTACGACTAGTGAAAGATGCTTGCTCTCTGTTACTAATTGTTTAAGACGGGACTACATGTATCCTTTTGTTAACCGTAAGCAATGCGACGAATCAAAACTGAAAACAACGTGGCGAATGAAAACTGTAAACAATGAGACGAATCAAAACTGAAATCAATGGGGGGAATGAAAGCTGTGAACAATTCCATAAACAAAATGGCACATGGTTCAGATCTATCAATTATCCAACAATAAAATGCTAAAAGTTATGTACAAGTTTCTAGCTTTCTGTGATTTTAAATTTTTTTCCCGGTCGAATTTTGTAATTCTGAAGGCAGATTGACTATGTATGTATGTATGTATGTGAAATTGAGAAAAAATGATATTTTAATCGACTACATTACTGTAAAATGTTGAGTTCGCAATGTCTATCCAAAACCAGTCATTCTGATTCGTATTGGTAAGACTTTCCCAACCAGCTCTTCTTGTGATTAATAGAAGTAGTCGACACCGATGGAGCGACGTTCAATGGCTTACTTAAAAGTATGAGTCACGTAGAGGATGTGCATGTAGTTTTTCGAGCTCAGCAAGGAGCCAACCTCGATCACCGTGTCGAAGGTGACTCCGCATTGAACCGTGCAGTTGAATTTGGTCATCTTAAAGTCGTCGATTAGGTATCGATATCAACGCCATGCGTTGATTACTTCCACGCTTGGTGATGCTTGCAAAGTACATTTTGTGAAGGAGGGGCCCCCACAAACGGATCGATTAAAGGAAACATCTCTCTGTCTTA
>Contig_72
GCCTAGAGTATTCTATGAAGGCGTGGAAGGTGCCCTATGTGGTTGGATGGGCGTTGCCTTAGCTACTCTAGTGGTGGACGTGATATTGGAATTCTCGGTCGCGAGTCTCATTGGGAACGTGTTCGTATTGGTACTGGGCTGTTATAGCCACGTTACGAGGTACTACTGGGCGTCGAGGGTGAAGACTGTCGACGGCTCTGGAATTGAGGCCGCACAAAAGGGTTGGGCTAAGCTTAAAAGTCGGAAGGAGCTACGAGAAAGGAGAGAGAGGGCTAGCCTCGACCATTTGCGTGCAGGTCCTAATGATACGACCGCTGAGGCGCAAGGAAATTCGGATTCGACGTCGATTGGAACGAGGTCGATCGTTCCAGATCTGCCGGTCGACTCGGCGATTGGACCTGCTGGGAAAGATGAGGCTCGGCGAGGACTCCGAGCGGCAGTCGGGGAGAAATGTCACGGTCTTCGGCTAGAGGAAGGACTCGCTATTCTGGACGACTGCCTACGGCAATTTAGCGAGCGGCGTAAGAAGAGTGTCAGGCCCGATCAGTCTCGTTCCCCGTCGCCGACTACCTCGTCCCTTGTCTAAAATGGAACGAAGGAGTTCAGACAGTGGTACGCTGACTCCGTTTACGAACGACAACTAGAGGTACTGGTGCTGGTAGGAGGTACTTTGGCAAGGTAGAGGGCTGGTGAGAGAGCTCTCAGTCGTGAATTTCCTTCTTTTACGAGAAGTGCTCAAGAAAAACAAATAAGATACAAGTATATTTTACACATCTAATACGTCTAAGTTCCTACGTCGGCTTTCACAAGATACACGACCCCGACAAGAGAAGGAGACCGCGACAATTGGCGATGGGCGGAATAAGAGCAGACAGTCATTGCAGACCACTGGACCAGTCGCCTGCAAAGACTGTCTGCCCTTATTCCAGTGACTGAAGGCAACCGACACTATAGTGGCTATTAATAGACTTCCTGATATTTGTAGGCGTCGCACAGCTTACGGATTGATGAGTATTATACTGTAGGAGGTGAATTAACTTAAGAATCGGGCATTACTATGGACTCGGAGTACATGTACCAGTCTTGCCACATCACACTTTAGACATTATCTTTATGATACGACTGGCTTAGATTCATTAAGGTTTGCGTACAATGCCAAGTAATGTTTGCAATTTTGAATTTTGTGCCAAGAGTCAGTTTTTAACCAATTACTACCGTTCCGAAGAATGGAGATCGTATCACTGGATTAAATAGGATTGCGGTGTCTACCCCATAGACGTCATCATTAGCTACATGTGATAGTACTGTACCGGTACAGTAGGAGCAACATACCGGTACCTAAATACCTGCTGCTCGAGAAATTATTTTTACAGCGGTAGACATTTATGTAATGACGTCGCGGAGGGATACCAATCATACGGTTAGAAAATGCTGGTGCGTTATGCGAACCTAATTTTTCGGCGACAGTATAAGTTTTTTTACTGGCCTCTGGGTACCTTTTCTGCTGGATTATGGTAGTGGCTTTACCATAAACCAATAGAAAAAGTCTGCCTATCCCATTACTTGTCGAACTGTATACACCTTTAAAATACAGTACAGTACAGTATATATTAATAGTATGGTTTGCTTCGCATGAACAAGTGACTCGGAACGTAATAGGTGGTTATAATAGGATAGTATGGACTTAGTTTCGTGAGCATTTATGTGCTGGTGTTCTTTTCATTTCTAACGACTCGACGAAACACATCGTTCATTTATCGCGAATGCCCACTGGGCATGCATAGGTACAGCCTGTCATATGAGTGCTCGGGGGAGGGGGCGGGGTTAATCCGTTCCGTGTCACTTCACGTTTTGTTCACCTGTACGCAAGACGATGGGCTGCCGGTATGCTGTGCTCGCATTAGCTGTAGCTTATTTCGCAGGCTCGATCGCAGCCAACGATTCGCAGATTGTCGCTGTTAAAGGCCCTGCTTCGATTCGATTTACACCTGCAATCCATGTCGTCCGTGGAAGGTTCTTGAGGGCTGCGAACACCGCTGACGAGCGCAACGAGGACAGGGGAATCAATCTCAAGTCAATGCCTGGCTTCGAAAAAATAGCAAGTCTGTTCACGAAGAAGAACACGCCAGGCCCGCTCTTAAGTTGGTTCGAAAAGAAGAAGTCACCGGACTACGTATTTCTTAAATTAAAGATTAACAAGGGCAAGCAACAGCTTTTTGACCACCCCGACTGGAACGTCTGGGTTCAGTACACGACCAGTGTGGTGAAGTCGGATCCGGAAGAAGCAATGATCGCCGCACTGAGGACACACTACACTGACGATATTCTGTCAAAGCTTCTCGAGTCGGCCAAGAACGTCCCGAAGACTAGTGGACTTGCCACCAAAATGCAAATGGAGCATTGGGTGGCCAGCAAGACACCGAGCCAAATGTTTCAGTTCCTTCGGCTTGATAAGGTCCGCAACGGAGTCCTCGACGACCCGACGCTTTCCATCTGGATTAACTACATGAAGCTGTACAATTCCAAGCCAGTGAACAAGAAGCAGCAAGTGACTTTAGTCAGCATGCTGACAACACACTACAAAGATCGAGGAGTGCTGGACATCATTGAAGCGGCGAAGAAAGTCCCGAAAACGGCTCCCGCTGCGAGACAATTGGAAATGGAACAAATCCAGTTTTGGTTAAAGAATGGCAAGTCACCGGACGAGCTACTCACGGTTTTGTCCCTCGATAAGGCCGGAAACCAGCTCCTCGCCAGTCCGCGATTCAAATTTTGGTCCAAGTACGTCGACAACTACAACAGAGACTTCCCCGACGAGGCTACAACCGTGATGGCGACTTTGCGGAACCAGCTCGGCGACGAAGACATCACGCCAATTCTAATAGCTGCAGGGAAAGTACCAAGCACCGAAAAGGCCGCCGCTAAACTGCAGGCCGAGCAGTTCAAAAGCTGGCTACGTGAAAACGAAGATCCGGCGAAAGTTTTCCAGCTGCTAAAGCTCGACAATTCAGCGGATGATCTTCTGGGCAGTCCACAGTTTAAACTTTGGGGGAAGTACGTGGAAGATCTCAACTTGAAGCCAGAACACAACGACCTTCAAGTCTCCATTATCACCATCTTGCGGAAAAACTATGGCGACGATGTGCTGGGGAACATGGTACTTGCTGGGAAGAAGGCTCCTAGTACGAGCTTTATGGCCCGACGACTTGAGGACGAGCTCTACAAGGGATGGATTGCCGCAGGCTCGTCACCCGACGGTGTCTTCAAGCACCTGAAATTCGACAAGGCGGGAGAAAACGTGATCCAAAGCCCGCTCTGGGGCCTGTATACAAAGTTTTTGGAGCACTATTACAAGTCGTTCCCGACGCCAATGATGTCGGCACTTGCGAAAGGCTACGATGGAGATGCGCTCGCGAAACTTCTCATTGCAGCGGAGAAAATCCCGACTTCGAACACGCTGGCAACGAAGCTACAAACTGGCCAAATTCAACGTTGGCTGGATGATAAGGACCAGCCAGGAAAGATATTCAAGGCGCTCTTGCTTGACGACATGGCGGACGACATTCTCACCAGCCCGCTGTTCAATACCTGGACAAGGTACTTGGATGAGTTCAACAAGAAGTTCCCTGATGAGAAAGTGTCCATGACGGACACGTTCCGCACCAGCCTGGACGATGAAACTTTGAAAAGTTTACTCATCACAGCAAAGGAACTTCCCGACATGAAAACGCTTTCGACCAAGCTACAGACAGTCCAGATTGAGCGTTGGTTGGCGAGTAAAACCTCTCCGGAGGATGCTTTCGCAGTACTCGCACTTAATAAAGCAGGGGGCAACGTTCTGTCGAAGCCATTGCTGAACACGTGGGCGGCGTATCTGGAGAGTTTCAACGCCAAGTTCCCAAGATCGCGAGTTTCAATGATTGACACATTTAGAGAATTTTTCGGCGACAAAGCGTTACTGACTACGCTAGCTGCGGCGAAGGAGGTTGAAAGCACCAAGAAAGTGGCGACGAGTTTGCAGGATTCGCTCCTTTCGAAGTGGGTACTGGCTAAGAAACCCCCAAGCGGCGTAGCTAAGCTGGTGGGGACGGATGAGGCGGGCGCGAAGCTACTGAAAACCTACACCACCAAGTATATGGAAAGATACGGGCAGTGATTCTCTAAGCTCGCAGCTAGAACGTAGGGTGAACCATAACTTACCGATATTAGACTTGCAACCACGAGCTTTGTTATTTAAAACGGTTGCTGATCTGTAAAATGGCAACTCAGATTTCAACAAAGGATAAATGCCAGCGCAATTTTAGATACATCCTAAAACTAGTTGGTCAAGGTTCACAATACCGGTTACTGTGTACTTATCAATGGGCCACTCCTCATTTGAGTGACAAGAAACCCCAAACATGAGCCGAGATCATCGTCTGTCACCCTCTTTATCCTCTGTTCTGTAGATGTTTCTTTTGACTAACCTCTGATCTCCCGCCATGCAGGTGACAAGGGCCGTAGCGAGCGCAGACGACACGCTAGGACGTCGTCAAGCCACAGATCCAGTCGTAGAGACGAAGAACGTTTGTCTAGACATGGGTCAAAACTGCCGAAGGGAGCTAAAAAGATCACAAAAGAGGACTATTTTCTGTGCCAAAAGCAGTTTCGCGTGTGGCTGGCACAATCCAGGTACGTGGCAGAGTCGGCGATTCTGCGACTGAGACCAAAAATGGATCTCATTTGTGATGATTATTTTGCAACGATAGGAACAAATATGTCGATGACCTGTCGACGGACGAGGCCATGGAGCTGTTCACGGACGAGTTTGCGAAGAAATGGAACCGTGGGAAGCTGTCCAAGATGTTCTACCAAGGCCTCCCCGACGCTGTGGTGGAGCAGACGAAGCGGACGCGTCATCAATGGGGTTTTGTGTCTAAACTGGGAGACAGGGAGAAGTTTGAGTTGGCAACAGCCAAAGATTCGGTGGATGTAGCCACAAAGAAGAAGAACTTGCTGGTGTCTGACGAGAAAGCGAAGGGGGGAAGAGAAGAAGAAGAAGGAGACAGGAGCAGGTCTAGACGTCGAGCTAAAGAGAACGGAGAGGGCGATAGAGAAGGAGACAGAAAACGTCGCAAGCTGGAGCGTAGAAGAGATCGAGAGTACCGAGACGTGGTGATGGATGAACTCGCGCCCAGAGCGACGGGAAGAGAAGCGCAGATCGAGAAGAGACGCCAAGTTGGAGACAAACTGCACGGAGCCGCGAGAGACCGGGAAGATACGCGAGATGGACTTGATCTAAGTGACGCCTTCTTGATGGGCGGAGGTGGAGGTGATGACGATCTGAAGCGCCGCATGGCTCAGAGGGATGTGGCACGACGTCGCAAACAGGAAGAGCAGCAGGACAAACTAGCGGGTCTGAAGGTACGAGGCTTTTTTGGAGAATATTGTAACGTGGGTTGCCGAGTTGATGAGGTTGTGCTTGATCGTGCTGCTAGGCGAAGGAGTCGGCGCGTATGGACAAGTTTTTGGAAGATATGGGCCTTGCTGGACCCAACGCGAATGGTGGCAAGCCCATGACCATTGCGCCTCGTCGATAGACACTCGCTGCATGGATTCTCGAAGGACGTAAAACCAAGGAAAATATCATCTGTGTAGTATTAGATACGCGGTAGTGTGGGTTGTCAGTAGCTTCGCGCTCGCTTCATCCGCCCCAAGCTGTTTGCGTACGACTGCTGGGATTTTCTTTGCAATAATCCATGTGTTGATCAGTGAGCTCTCAAAATCGGTGGCGATGTTCTTGGTGCTTTGAACCTCCTTCGCTGGGATCAGCATCTTCACGAGAGCTTTGTCTCCAAAGAATTCCCGGAAAGTGTCAACCATTGACACTTTCGATCTTGGGAACTCGGCGTTGAACTCCTCCAAATACTTGGCCCAAGTATTTAGCAACGGGCTGGACAGAACGTCGTCCCCCCGATCATCAAGCTTTTTTTAATATATCCGCCGGGGTCTTTTTACTCGTCAGCCAACGCTGGACCTGCTCACTCTGCAGCTTGGTCGTAAGCGTTTCCATCGTTGGAATCTCCTTTGTTTTGACCAACATACCCGCGATCGATTTGTCATCAAAGCGCTTCCGCAACGTATCGATCATCGAGACTTTGTCTTCCGGGAATTTGGCGTTGAACTCATCCAAGTACGTGGCCCAAGTGTTGAATAGCGGACTGGTGAGAGCGTCATCTGTTGCCTCGTTAAGCTTGAGGGCCATGAAGATCTTGGTCGGCCTGTAGCTTTGTAGCGAGCTTCTCCGTTTGTGGCACTTTCTTCGCTGCAATGAGAAGTGTTGCCAGTGCGTCGTCTTCGTAGTTTCTCGCAAATGCTGATATCATCGAAGTTTGCCTATCTGGAAACACTTCCTTGTGGTGCTTTGTATACATGCTCCAGAGAGGGCTGGCAAAAGCCTTTTCACCTGCCTCGTTCAGCTTGAGATTCTTAAAGACGACGTCTGGAGTATTCCCGTGCAGTATCCATCCTTTGAAGAGCTCGTCTTCCACTCGCTGAGCCATGTCCTTCGTGCCAGGAACCTTCATCCCCGCAAGAATCATTTTCGCCAGCACGTCGTCGTCATAGTTGTCCCGTAGAATGTTCCTGTAGCATACTATCCATCATTTCGGACCAGAGGTAGTAATAAGCGAGACTTGGCGGTCGTTGTTTTCCGCCTTCAGGTTGAGATTCTCCACATAAAATATTATTTGCCCCAGTACTTGAGCTGAGGGTTGACTAGAAAATCATCGCCCGCCTTGTCGAGTTGCAGCAATTGAAGACCTTATTTTTCTCCCCATTCAATCAACCCACCTATGGAAACTTCGAGCACCCTCCAAAAGGCTTTAATTCCACCACAAAAGGTGTACA
>Contig_73
TTTGGGCAGCTGACTGCCCCATTGTACAGAAGGCCCAGCTCTTTAGCTTCTTTAGCTCGGAGGCGTCAATTTGCCTGCTTGTGACTGTGTGGTTCTCCACTTGCATCCTCTCGCAGATGTTCCGGTGGACCAACCTAATGCCAATGCTACGCCGAGCGAATCCCAGAGTCACGCGGGCGCTCGCAGCCTAATACTACACCTTTGCCAGTCCAAATCGGCGACAGTGTAAAGCAAAGTGGAAACGTCCCGTAATTAATTTTTTTTAATTTTTTTTTGCAATTTATTTTTTAGAAAAAGCCTGTCATGCAAAGTTGATTTAGTGTAGTGCAAAACTTTACGTGCCGTACTCCATAGGTTCGCTACCGAATAGCTGCCGCCACTGACAACGCACAGTGGCGCGCCATCTTGTTAACCAAGCGCAGATCCAAACATGGCAAGCTATGCTCTGCAGCGTTTTCAAGCAGCTGCATCCGGCGCTCTGTTTCTTCTCCGTGTGGAGCAAGAAACATTACGTCATGACTTAAGGCAAGATAAGCCTTAATGCGTGCTTTTAATACACTATGTACATGTAAAACACCCTGCCGCACAGTAAAATAGACACAAATGTTAGTACATGTGCACGCTATAATTGTCTGTAAAACGTACCCTCAATCGGGGTTACACTGGGGGAGTATGGCGCCAACCGCAACAGCTCCAAGTCCTCCTGCTCAGTAATCAGATTCCTCAGTCTGGCTATGAGCAGGAGCGTTGTCTAAGACAATGACAAACCGTCTTGCCAGCGAAGTGGTCGCGGTACACGTCGTGGCGCTTGACCGCCTCGTACACCGCGTCCACAAACGCAGCATTGACCTCCATTTTAATGCTGCCTCTCTGTTTAGCGTAGTGCACCAGGCATCTTGCACGAGCGTGTATTGGCAGTTATCCTCCAGGTATTCTACGAGGGCCTCCTCCATCTCCGGCGTGCACTTAGTGCATGTCGCCCGCGCGCCCGCCTCTCTTCTTGATGTCCGGGGGTTCCTCGCTCGACGATAGTCCGAGCCGTTTGTAGCTGGAATTCCGTTGCAATCGGCTACTAAGGCCCAGTCCTGCCCAGCCTTGTGTGCGTCGAGAACGCGTGTCCGGGCCGCGAGGCCATGCTTTGGTTCTGTTGGCATGATGCCAGAAGAAGAGGTTTTGATGCCGACCACAGTTAGCTCTGCACTAAATTCGCCATTGCTCTAAAGTCAAATTTTGAAAATAAAAATTAAAAATTTCTTTGTCACTTAAGTTACTTCCACACCGCTTTTGGACTGCAAAGGTGTAGTAGTACGTAACTACTACTGTAGTAGTATTCCGCTTCCAAATGTAATAACGTTAAAAAGTTTAAAGATTCTCGTTTGAAGTTCGTGTATTTAGCGGAAGAGCCACTGTACTATTACTCGATTCAGAAATGAATTGGACACAACAAATTTTGATTTGGTACACAGTCAGCTGTGGACGGCGTCTGCCGCTAGTCCAGTCTCGCTGTGTGATTGGCATCGATCTCCATGGGCTTCTTTGCGTCTCCTTGGAGCGGCGGCTGTGGCTGCTGGCCTGAGCAATGCACACCGTGTCCACACCAGCTCTATCGCGCTGCAGACGCCGACTGTGATCCTGCAGCAGGTAGACTTTGAGGCGTCGATCGAGCTGCCGAGCTCAAGAATGGTTCGTGATTTTGTACAGTCTCCGTTGCGGGCTTGCAATGCATTACAACTAACATTTCTATAGGGTCTGTATACCCGAAGCCTTTGTGGTATCGCCGTAGAGGATTCGGACGGGTCTGTTGTGACCAATGGCACCGTCAAGACGCTCGATGTCGATGGCAATTTCAGGTCTCAGCTGTCGATCCCTATCAAGCAGTTGCAGTTGGACTCTTATGGAGAGCACAACCTCACTACAACCGTGTGGGAGGAACAGAAGATTGAGTCGCTAACGCAATCGCCTGAAGTGAATGAATCAATCGCCAACACCTCGGTGCTGCTTACGTCGACGGTACAACTCGATGAGGTGCAATTCGACGATGTGCTGCTGTTCCGTGCTACTCACACTACCGTAGTAGTTGTGTCACCGGGGTGGGTATCACTGCTACCACCACTGGTGACTCTGGTAATGTCGGCTGTGCTGGGCCAAGTAACAGTATCGCTTCTGGCCGGTATCTGGTGTGGCGCCATCATCGTCTCAAATGGAGACCCGTTCACGGCTTTCCTGCGCACATTCGACCAGTACTGGGGTGAATGCGTTTACAGTGGACGATCACGCTGGTGTGTTGCTATTCACGATTGTTCTTGGTGGGACTATTGGCGTGTGTTCAGAAGGGTGGAGGCGGCCACGGTTTAGCGCTGGTTGCCAAGAAGTTTATGACGTCGTCTCTGCGTATGCAACTGTCGACCTGGCTATTGTGTCTTGTCATCTTCTTCGATGACTACTCGTGTATCCTGATTGTTGGAAGCTCGCTACGTCAGGTGCTGAGTCAGACGGGTGTCAGTCGCGAGAAGTTTGCGGCTATTATTCACACTGTCGGCGTCTGCTTGCCATCCATGTGTAAGAACCTTGATCAGACCTACCGTTGCTGCTGTAGTACCTAACTAAGAATCGGAAGAGCGTCGTGTAGGGAAAAGTGTGCCTCCGGTATCTCGGTGGTCGCCGTATCATTAATGATACGGCGACCACCGAGATACCGGAGGCTACACTCTTTCCCTACACGACGCTCTTCCGATCTCAGCGCGCATAATGTCCAGCGTACCTGTCGGGTTACTCTCACGCGAACAAACACCACATCGCGCGTGAAAACGTGTTTGTAGCGGTCATGTTGAAGTGTCAAGATCGTGTCTCCATTTTGGGCAATTTTCTAGTCCCGACTTCATTTTAAGTACGACCTTTTTTGCCAGCCGAGATGGACTACTTTTTGGGTCCCAGAGAATTTGAGAATCAACCATCTTGCCGCTGCGAGCGAGTAGAGGAGACCCATATTTGCTTGGTGGACGTCGTCAAACTCACCATACGGTGATTTGCGAGTCTGCTGATGGCCAATGACAGCAGCTGTTCTGCGCGGAGACTATCTCAAGATGATATTTTGTGCTTTGGGCAGATCTGCGGTGCTGAATCGGGTAGCTCTGCGTTTTTTAGTGCCTCTTCAACCCACTGCGTGTGACAAGGCTTTCGGCGACACAAGGTGCAGCACATGTTTAGGCTGGTTTGCATAGTTGGACTGGTTGCAGATTCGACCGCCAGCTCCGCCGTAAAATCCAGAGATTTCTAGCAATACCAGTGGCCACGTTTTCCGCTGTTCAAATGCGCTAGCGCGTCTGGCTTCTTAAATGTTCATACTGCGAGCAAGGTGAAATATCGAGTATAATTTTGCTCGATGTTGGCTCGCTGAAGGCGATTCGTCAGGGTGCGATCCGATGCGCATACGCTCGTGAAACGCGGCAAAAAGCTGCCTGAGAAGGTTTCCAAAACTTTTTTCGGGGTCAAGACCAATTGGTACGGATACGAATTATGTGATTTAATTGTTTTTTTACTTCTAATTGCTGAATGTGGATGTTAATTGCCCGTCTTTAGGAAAATACTTCGAAAGTAACAAGGAGTTTTGTCGGAAACTCCGGAAAGCGCGATTTCCTTATATTTTACGTGTACTGAGGATTTAAGCTGTCTTAGCAACAAAGCTGTAAAAGGTTGGCCGAGTAAGTAGCGAGCGTCGGTTTGCAGGTGTTGCCCGTGATCGCAGCGGTCGCAGCAGCCGCCATGCAAACTCCGATCCGCTTCGCATGTTGCTCTCGATGGCGTGCGTCGAGCTCTTTGTGGATGCACAACTTTTGAATGGCAAGCTACATGTACCCATTACGGGTGGCCACCAGTCTTACAATTGAAGTTACAAGGGGGTGCTCTCTGGTCTCGCGTAGCTTGTCCGTTTTGCCCTGAACCTCAACGCATCATTCCTCAACTTGAGCTCGCCGACGCTGATGCCTGTCGATGCTGTGAAGGCGTCAAAATGAGCTAACTCCATTTGCTCCTAAGTGAAATGGCGAAACTGTGAGCCGAACTTCAACTGCCTAGATGCCTTCGACGTGCAGCACCCTCGAATCTGGACTGAGTCGCCTTCTTTAGTATCGTCGCGTCCACTTGCAAGACATCACTTGGTGCCGTCATCATGACGCTGTAACAAACGACAYTCTAGTTTCTCTTTAAATTATGTCGCCGCCAGTGCTACGTCTGGATCCGAGGACAGCGCAAGTGCTGACACTTCAACTTCTAGTTCGACTGACACCCTGTCCGCTTCAGGATCCGATGCTGCTTCGACGTCTGGCTCTGGTGATAGCCCCATGGCCTCATCAACCGGTTCGTCGGCTACCCAGAATACTGGAGGAGGCGACTTTCTTGCGCCCTTCTCGACTGAAGAACCGTCGACAACTCTCTTCCCTCGCAGTGCACTTGGTGAGATGGCTCCGATCATTAACGTTGCGGAAGGTCTGCTGGGCAAGCCACTTCCAACGAACAAATGGTGGGGTAACATCATCCACACTACCGCTGAAGAGATGAATACGAAAGCCAACCCTGGCTGGTCCAACCCGTACGCCGTCAAGCTGCCGAAGGAAGCTCCGTACGGCATCCAAGCTTGTTACTCGTACAACTACCGGCAGTTGTCCGCTATCACCGATGGCGTCGCGGAGCTTTATCTGCACGACTTTGTCAACGACCTCACGCTGTCGGCCACGGAATTTGCCGGTGAAGCCAAGCCCACGTATGAGATTTACGCCTTCAGCGACTTTGGCATCAACGTTCGAGCCTGTCTCGAGAACAAGGAGCAGTGCTTGGACTCTGCTCTTGTGCACGGCATGGCCTTCATCACAGCCACGTACGACCGTCTGACCGCTCGGATCGAGTCGGAATACACCATGGAGATCGTGGACAAGTCGGTGCCAGGCAAGTACATCCTTCAGCTTGGTGGGAACCAGACGTGAGTCGTGTACACTGGTAACAACGGCAGCTTTGCGCTCGACGAGTCGGGCAAAGCTCTCGTTTCCAGTGGGTTGTTCAGTGGCACCGTGCGTGTTGCCATTCTACCATCGAAAAAGGCCACTACCGTCTACGATAAGTACCGAGCGTGTCACGTCCGTGGTGGCCACGTGTCTGTGGAGTCTCGTACTCAATACTCGGTAAACTGGGAAACGGTGGGGAAGAGCTGTAAGACCAACGGGATGCTTCACTTCGCACTGCCTCACCACCTCCCAGCGTTGAAAGGAGCCATCACTGCTAAAAGCCCCAAAGCGATTGTCCTTAATTCGGCCACTCGAGGCAAAATGGTCGCCCAAGTAGCCACGACTGGAAAGTGGGTCCTTTCGGAGCCTGAAGATGAGTTGGAGGTGGACTTCTACCCAACCAGTAAACCGTCTGCCGAGGTTGTAGCAAAAGTGGGTCTTCTCCAGACTCTGCAGGCCGATATCGCTGACCACTGGGCGCTCAACAAGACGAGTTGGTACTTTAACGGCAAGCAGTACCAGAAGTACGCGTCGGTGTGTCTCATGGCTGCAGACTCGGCCATCGTAGGCAAGGACAAGAAGCTGCTCAGCGCATGCCTGACGAAGCTCGAGAAGCTCCTTGTGCCGTTCCTGGACAACACGCTGGACCCTCCTCTCCACTACGAGACGTCGTACGGCGGTCTCGTCAGCAGTCAGAGCTTCACGGTCCAAGACGTGAACGCAGACTTCGGGAACAGTGTCTACAACGACCACCACTATCATTACGGCTTCTGGGTCACCGCGTCTGCCATGCTCAAGAGTCTACACCCCAAGTGGGAGCGCATCAAAGAGCTGGACAGGATGATCTGGATGATGCTACGCGACGTGGCCAACCCCAGCACAGACGACCCTTTCTTCCCTCAGTTCCGCCACTTCTCCTTCTACCTCGGCCACTCGTACTCGCACGGTGTCACGCCCATGCTCGACGGTAAAGACGAAGAGAGTACGTCTGAAGATGTGAATTTCTACTACGGTATGAAGCTCTGGGGTCAGGTGTCCAGCAACAAGGCCGTCGAGGATCTAGGCAGTCTCATGCTACGTCTCAACGCCCGCGCTATCCGCACCTACTTCCTCATGACGTCGGACAACACCATCCACCCTACTGAGTTCGTACCCAACCACGTGACGGGCATCTTCTTCGACAACAAGGCGGCGTATGCGACCTGGTTCAGTGGCGAGAAGTACGCCATCCACGGCATCCAGATGATCCCAGTGTCGCCAATCAACGCTATGGTGCGCACGACAAAGTTCATCCAGCAGGAATGGGACGATATCCTCTCCAAGCAGCCAATCGTCACGGAATCCAACACCTTCAACGCGTGGTTATCGCTGCTTCTCGTCAACCAGGCTGCTGTGGATCAGGAGGACGCGCTGACCAAGCTACAGGAAGCCACAATGGACGATGGTCTCACCCGTTCTTGGGCTCTATACAACGCAGCTTCCCGTCCTCACAACGCCAAGCAGGTGGATGTAGCTTAGAAAAACGTACAAACTACGTAGATGTTGCACTTGTGTCGCTCGAATGAACTAGTTTTGCGTCGGTTTTGAGGCTTTCATGGCTCCACATGATCATTTGCCGAGGATTTCTCTGTTTGAAGCGTCAAGTCATTACGATCTCCATCTAGCAAGCGTACGAGACGTTGGGCTTGGACCGAGATGTTACCCAGGAAAAAGTGAAGAAGACGTATCGAAAGCTGCCACTGCAGTTCCACCTGGACAAGATTTCGGATCCACCAGCAACAGTAAAGATTCTTGTTTGCTTTCTCAGCTTTGTCTCTTTGTTTGTACATTGATACTAGTAGTACGACGTGCCGGAGCTCAACTAATCTAGTCCGACTTTCTTGGCGGTCACACTGTCATGTGGAAGGCCGTACCGCTCGCAAACTTCCTTCATGTGAGTTATCTGAAGCTGAAAAATATATTATGCAAAGTATGTTCAAGCGGTTAGTAACTCACTATCCGAGTGGAACCGAAAAAGCTGTAGACGAATGTATTCGACACTGTAACACATTTGAGGTAGTTGGCATTCACACACCGCGTCTCCTTCTGAAGATGTTCACGCTGCTGCTATGACGTCGTTGGTCACACCAGTGAACCCATGCTCAAGAACAATATTCAAAGGACCTCACGCTTTTTAAAAACCTCCTTGGTGACCTCACAACGGCGGCTACGACTTCACGCTGACTGTCAGCATTCATTTGGCATCGTTCACTATTGTATCATGCACTAGTATAACTTGTAGTAGTGAGCGCAGACGCGTACGGTGGCATTGCACTGTTGCACACATTGATGCTGACAAAGAAGAATTATTTGGATGTGATAGATAATATCTATTATCCATTTTTGGATTGTAGCGTAATAGTTGGTGTGGTACGCAAACCTTTGCAAAATTGAAGCTGCCTAGCCAATCACAGCACACGACGTTTCGCTACATGAGCAAGTTCGGCTGCTTGGGGCATCTGTACCGCTCTTTTCTTAGGACTGTATCTGCTTAAACAGCATTACGATTGCGCGGGTAGAAGTACTCACGCAGTATTGAAGGCATGGAGTGTAAGCCCCACACACCACAAAGGCCATCCGATTGCTTCGACCCACGACGGTTCATGGTCAATTGGACCGCTCAACAGCATCGAAAAGAGGCATTCACGGTCCTGCAGCTCCGTCTCCTCTGCCATCGACATTCATGCGGAGAGTGGACTCTCCCGTTTCGGTCGCTGCGTTTTGCTGCCGCGCCACTCGAATGGGGCAGCACATTCTGCAATTGGCCACGAATTGCTGGAGAACTCACCAACCTATCGTCGTTCCTCACGCAAACACGACTCGTCGACCGACGGTGATTATGTTGAGCCTCTTTCAGCCGGTGTAACACACCCGGCCCCACGCATCAGAGACCAGGCATGTCGCCGCCGCCGACATTAGCTCACCATACCGAGTAGCAGCTGGTACGGTGAATATGCTCGGTCAGAGTTCATACCCGACAGGGCTTTCATCGTGAAAGCTTATACACAGCTCTACTGGGTCGGCTCTGTTCGGGGTATGGTGTCCCATCCAGCCTGCCGATGAGATCATGTAGGATCAGCTTGACGGCTACCACATCGCCCTACCGCACCAATCGCGCCAACAGGAGTCATGCACGACCAAGGTCACTCCCTACACTGCAGTGACGGCCGCCACCATCAACAGTAGAATCAGGGCAGCTACCAAATACTCATTAATGCTTGTATCATATCTGGATAAAGGCCTGGTGGCAATCGACTTGTAGCTCAGTATCTCCACTACGGCAACACTTACGACATCCCATTACACGCCGGCGCTCGACAGACCCACTACCCGCCAGAGTTTGTCACCACCCACTTTTCACCAGAGCGCCACACTACCCGCTGCCCGCCAGAGCTCGTCTCCACCCACTGCCCACCAGACCTGAGCAGATCCAAGAAGATCAGCGGCAATACAGCGGGACTTCACACGCGAGAAGAACTTCGTCAGTGCAGTGATGCATCGAGTGCCCAGTTCATCCGTCCGCGAAAGCTGTCCCGCTCCCTCACTGTGGCATCGCCACGCATCTTTATATCGATATGGACATACGAGAAGTCTCACCACCGGCGAATGCCCTTCGACAACACGCTCTACTGCGAGCTTTTCCTTAAAATCCCGCGCAGCACAGGACCCAGTGGCCAGACACGATAAGTGCGCGTGGCACTGCGCCGCAGTAGCTCGTGGCTCTGGCGTGAGCGACATCAACCTCGGCGTCGCTGCAGCAGCCACAGTGGCACTGTCAGTGCCCAAGCTCAGCTAGCGTCGGTGCTCAGTACAGCCAGACCAAATCGGCATGGGCCGAGATCGGCATCAATGTGCTCAAGGCATTGCACGTTGACTTCACCCCAATTGCTACAACCCACCGCCGTACTACCCCACTGTGTACTACACGCGCATGAGTGAGTACCCGCACAGCCCGCACATTGTCACCAATCCGAACTCGGGATCTACGAAGGGCCACATCCTACAGAAACCGATGCAGCCATNGGGGGGGGGCTTTCGCAGTCAGCGCGCATAATGTCCAGCGTGCCTGTCGGATACTCTCACGCGACAGAACCACATCGCGCGTGAAAACGTGTTTGTAGCGGTCATGTTGAAGTGTCAAGATCGTGTCTCCATTTTGGGCAATTTTCTAGTCCCGACTTCATAAGTACGACCTTTTTTGCCAACCGAGATGGACTACTTTTTGGGTCCCAGAGAATTTGAGATCAGCCATCTTGCCGCTGCGAGCGAGTAGAGGAGACCCAAATTTGCTTGGTGGGCGTCGTTAAACTCACCATACGGCGATTTGCGAGTCTGCTGATCGCCAATGACAGCAGCTGTTCTGCGCGGAGACTATCTCCAGATGATATTTGGTGCTTTGGGCAGATCTGCGGTGGTAGTTCTGCGTTTTTGTGCTCTTCACCACTGCGTTTCGGCGACACAAGGTGCAGCACATGTTTAGGCTGATTTGCAAAATTGGGCTGGCTGCAAATTCGACCACCAGCTCCGCCGTGAAATTTAGAGATATCTAGCAATACCAGTGGCCATGTTTTCCGCTGTTCAAGTGCGCTAGCGCGTCTGGCTTCTTTAAAGTTCATACTGCGAGCAAGGTGAAGTATCGAGTATGACTTTGCTCGATGTTGGCTCGCTGAAGGCGATCGTCAGGGTGCGATCCGATTCGCATACGTTCGTGAAACGCGGCAAAAAGCTGCCGAGAAGGTTTTTTAAAACCTTTTTCGGGGGTCAAGACCAATTGGTACGGATACGAATTATGTGTTTTATCGTTTTTTCTACTTCTAATTTGCTGAATGTGGATGGATGTTAATTGCCCGTCTTTAGGAAAATACTTCGAAGTAACAAGGATTTTGTCGGAAACTCCGGAAAGCGCGAGTTTCTTATATTTTACGTGTACTGAGGATTTAAGCTGTCTTAGCAACAAAGCTGTAAAAGGTTGGCCGAGTAAGTAGCGAGCGTCCGGTTTGCAGGTGTTGCCCGTGATCGCACCGGTCGCAACAGCCGCCATGCAAACTCCGATCCGCTTCGCATGTTGCTCTCGATGGCGTGCGTCGAGCTCTTTGTGGATGCACAACTTTTAAATGGCAAGCTACATATACCCATTACGGGTGGCCACCAGTCTTACAATTGAAGTTACAAGGGGGTGCTCTCTGGCTTGTCCGTTTTGCCTTGAACCTCAACGCATCATTCCTCAACTTGAGCTCGACAGCTCAATCTACCCAGAGACGCGCCGACGCTGATGCCTGTCGATGCTGTGAAGGCGTCGAAATGGTCTGCAAGAGCTAACTCCATTTGCTCCTAAGTGAAATAGCGAAACTGTGATCCGACCTTCAACTGCCTAGATACCTTCGACGTGCAGCACCCTCGAATCTGGACTGAGTCCGATGCTGCTTCGACGTCTGGCTCTGGTGATAGCCCCATGGCCTCATCAAATGGTTCGTCGGCTACCCAGAATACTGGAGGAGGCGACTTTCTTGCGCCGTTCTCGACAGAAGAACCGTCGACAACTCTCTTCCCTCGTAGTGCACTTGGCGAGATGGCTCCGATCATTAACGTTGCGGAAGGTCTGCTGGGCAAGCCACTACCAACGAACAAATGGTGGGGTAACATTATCCACACTACCGCTGAAGAGATGGATACGAAAGCCAACCCTGGCTGGTCCAACCCGTACGCCGTCAAGCTGCCGAAGGAAGCTCCGTACGGCATCCAAGCTTGTTACTCGTACAACTACCGTCAGCTGTCCGCTCTCACCGATGGCGTCGCGGAGTTTTATCTGCACGACTTTGTCAACGACCTCACGTTGTCGGCCACGGAATTTGCCGGTGAAGCCAAGCCCACGTATGAGATTTACGCCTTCAGCGACTTTGGCATCAACGTTCGAGCCTGTCTCGAGAACAAGGTGCAGTGCTTGGACTCTGCTCTTGTGCACGGCATGGCCTTCATCACAGCCACGTACGACCGTCTGACCGCTCGGATCGAGTCGGAATACACCATGGAGATCGTGGACAAGTCGGTGCCAGGCAAGTACATCCTTCAGCTTGGTGGGAACCAGACGTGGGTCGTGTACACTGGTAACAACGGCAGCTTTGCGCTCGCCGAGTCGGGCAAAGCTCTCGTTTCCAGTGGGTTGTTCAGTGGCACCGTGCGTGTTGCCATTCTACCATCGAAAAAGGCCACTACCGTCTACGATAAGTACCGGGCGTGTCACGTCCGTGGTGGGAACGTGTCTGTGGAGTCTCGTACTCAATACTCGTTAAACTGGGAAACGGTGGGGAAGAGCTGTAAGACCAACGGGATGCTTCACTTCGCACTGCCTCACCACCTCCCAGCGTTGAAAGGAGCCATCACTGCTAAAAGCCCCAAAGCGATTGTCCTTAACTCGGCCACTCGAGGCAAAATGGTCGCCCAAGTGGCCACGACTGGAAAATGGGTCCTTTCGGAGCCGGAAGATGAGTTGGAGGTGGACTTCTACCCAACCAGTAAACCGTCTGCCGAGGTCGTAGCAAAAGTGGGTCTTCTCCAGACTCTGCAGGCCGATATCGCTGACCACTGGGCGCTCAACAAGACGAGTTGGTACTTTAACGGCAAGCAGTACCAGAAGTACGCGTCGGTATGTCTCATGGCTGCAGACTCGGCCATCGTGGGCAAGGACAAGAAGCTGCTCAGCGCATGCCTGACGAAGCTCGAGAAGCTCCTTGTGCCGTTCCTGGACAACACGCTGGACCCTCCTCTCCACTACGAGACGTCGTACGGCGGTCTCGTCAGCAGTCAGAGCTTCACGGTCAAAGACGTGAACGCAGACTTCGGGAACAGTGTCTACAACGACCACCACTATCATTACGGCTACTGGGTCACCGCGTCTGCCATGCTCAAGAGTCTACACCCCAAGTGGGAGCGCATCAAAGAGCTGGACAGGATGATCTGGATGATGCTACGCGACGTGGCCAACCCCAGCACAGACGACCCTTTCTTCCCTCAGTTCCGCCACTTCTCCTTCTACCTCGGCCACTCGTACTCGCACGGTGTCACGCCCATGCTCGACGGTAAAGACGAAGAGAGTACGTCTGAAGATGTGAATTTCTACTACGGTATGAAGCTCTGGGGTCAGGTGTCCAGCAACAAGGCCGTCGAGGATCTAGGCAGTCTCATGCTACGTCTCAACGCCCGCGCTATCCGCACCTACTTCCTCATGACGTCGGACAACACCATCCACCCTACTGAGTTCGTACCCAACCACGTGACGGGCATCTTCTTCGACAACAAGGCGGCGTATGCGACCTGGTTCAGTGGCGAGAAGTACGCCATCCACGGCATCCAGATGATCCCAGTGTCGCCAATCAACGCTATGGTGCGCACGACAAAGTTCATCCAGCAGGAATGGGACGATATCCTCTCCAAGCAGCCAATCGTCACGGAATCCAACACCTTCAACGCGTGGTTATCGCTGCTTCTCGTCAACCAGGCTGCTGTGGATCAGGAGGACGCGCTGACCAAGCTACAGGAAGCCACAATGGACGATGGTCTCACCCGTTCTTGGGCTCTATACAACGCAGCTTCCCGTCCTCACAACGCCAAGCAGGTGGATGTAGCTTAGAAAAACGTACAAACTACGTAGATGTTGCACTTGTGTCGCTCGAATGAACTAGTTTTGCGTCGGTTTTGAGGCTTTCATGGCTCCACATGATCATTTGCCGAGGATTTCTCTGTTTGAAGCGTCAAGTCATTACGATCTCCATCTAGCAAGCGTACGAGACGTTGGGCTTGGACCGAGATGTTACCCAGGAAAAAGTGAAGAAGACGTATCGAAAGCTGCCACTGCAGTTCCACCTGGACAAGATTTCGGATCCACCAGCAACAGTAAAGATTCTTGTTTGCTTTCTCAGCTTTGTCTCTTTGTTTGTACATTGATACTAGTAGTACGACGTGCCGGAGCTCAACTAATCTAGTCCGACTTTCTTGGCGGTCACACTGTCATGTGGAAGGCCGTACCGCTCGCAAACTTCCTTCATGTGAGTTATCTGAAGCTGAAAAATATATTATGCAAAGTATGTTCAAGCGGTTAGTAACTCACTATCCGAGTGGAACCGAAAAAGCTGTAGACGAATGTATTCGACACTGTAACACATTTGAGGTAGTTGGCATTCACACACCGCGTCTCCTTCTGAAGATGTTCACGCTGCTGCTATGACGTCGTTGGTCACACCAGTGAACCCATGCTCAAGAACAATATTCAAAGGACCTCACGCTTTTTAAAAACCTCCTTGGTGACCTCACAACGGCGGCTACGACTTCACGCTGACTGTCAGCATTCATTTGGCATCGTTCACTATTGTATCATGCACTAGTATAACTTGTAGTAGTGAGCGCAGACGCGTACGGTGGCATTGCACTGTTGCACACATTGATGCTGACAAAGAAGAATTATTTGGATGTGATAGATAATATCTATTATCCATTTTTGGATTGTAGCGTAATAGTTGGTGTGGTACGCAAACCTTTGCAAAATTGAAGCTGCCTAGCCAATCACAGCACACGACGTTTCGCTACATGAGCAAGTTCGGCTGCTTGGGGCATCTGTACCGCTCTTTTCTTAGGACTGTATCTGCTTAAACAGCATTACGATTGCGCGGGTAGAAGTACTCACGCAGTATTGAAGGCATGGAGTGTAAGCCCCACACACCACAAAGGCCATCCGATTGCTTCGACCCACGACGGTTCATGGTCAATTGGACCGCTCAACAGCATCGAAAAGAGGCATTCACGGTCCTGCAGCTCCGTCTCCTCTGCCATCGACATTCATGCGGAGAGTGGACTCTCCCGTTTCGGTCGCTGCGTTTTGCTGCCGCGCCACTCGAATGGGGCAGCACATTCTGCAATTGGCCACGAATTGCTGGAGAACTCACCAACCTATCGTCGTTCCTCACGCAAACACGACTCGTCGACCGACGGTGATTATGTTGAGCCTCTTTCAGCCGGTGTAACACACCCGGCCCCACGCATCAGAGACCAGGCATGTCGCCGCCGCCGACATTAGCTCACCATACCGAGTAGCAGCTGGTACGGTGAATATGCTCGGTCAGAGTTCATACCCGACAGGGCTTTCATCGTGAAAGCTTATACACAGCTCTACTGGGTCGGCTCTGTTCGGGGTATGGTGTCCCATCCAGCCTGCCGATGAGATCATGTAGGATCAGCTTGACGGCTACCACATCGCCCTACCGCACCAATCGCGCCAACAGGAGTCATGCACGACCAAGGTCACTCCCTACACTGCAGTGACGGCCGCCACCATCAACAGTAGAATCAGGGCAGCTACCAAATACTCATTAATGCTTGTATCATATCTGGATAAAGGCCTGGTGGCAATCGACTTGTAGCTCAGTATCTCCACTACGGCAACACTTACGACATCCCATTACACGCCGGCGCTCGACAGACCCACTACCCGCCAGAGTTTGTCACCACCCACTTTTCACCAGAGCGCCACACTACCCGCTGCCCGCCAGAGCTCGTCTCCACCCACTGCCCACCAGACCTGAGCAGATCCAAGAAGATCAGCGGCAATACAGCGGGACTTCACACGCGAGAAGAACTTCGTCAGTGCAGTGATGCATCGAGTGCCCAGTTCATCCGTCCGCGAAAGCTGTCCCGCTCCCTCACTGTGGCATCGCCACGCATCTTTATATCGATATGGACATACGAGAAGTCTCACCACCGGCGAATGCCCTTCGACAACACGCTCTACTGCGAGCTTTTCCTTAAAATCCCGCGCAGCACAGGACCCAGTGGCCAGACACGATAAGTGCGCGTGGCACTGCGCCGCAGTAGCTCGTGGCTCTGGCGTGAGCGACATCAACCTCGGCGTCGCTGCAGCAGCCACAGTGGCACTGTCAGTGCCCAAGCTCAGCTAGCGTCGGTGCTCAGTACAGCCAGACCAAATCGGCATGGGCCGAGATCGGCATCAATGTGCTCAAGGCATTGCACGTTGACTTCACCCCAATTGCTACAACCCACCGCCGTACTACCCCACTGTGTACTACACGCGCATGAGTGAGTACCCGCACAGCCCGCACATTGTCACCAATCCGAACTCGGGATCTACGAAGGGCCACATCCTACAGAAACCGATGCAGCCATGGGGGGGGGGCTTTCGCAGTCAGCGCGCATAATGTCCAGCGTGCCTGTCGGATACTCTCACGCGACAGAACCACATCGCGCGTGAAAACGTGTTTGTAGCGGTCATGTTGAAGTGTCAAGATCGTGTCTCCATTTTGGGCAATTTTCTAGTCCCGACTTCATAAGTACGACCTTTTTTGCCAACCGAGATGGACTACTTTTTGGGTCCCAGAGAATTTGAGATCAGCCATCTTGCCGCTGCGAGCGAGTAGAGGAGACCCAAATTTGCTTGGTGGGCGTCGTTAAACTCACCATACGGCGATTTGCGAGTCTGCTGATCGCCAATGACAGCAGCTGTTCTGCGCGGAGACTATCTCCAGATGATATTTGGTGCTTTGGGCAGATCTGCGGTGGTAGTTCTGCGTTTTTGTGCTCTTCACCACTGCGTTTCGGCGACACAAGGTGCAGCACATGTTTAGGCTGATTTGCAAAATTGGGCTGGCTGCAAATTCGACCACCAGCTCCGCCGTGAAATTTAGAGATATCTAGCAATACCAGTGGCCATGTTTTCCGCTGTTCAAGTGCGCTAGCGCGTCTGGCTTCTTTAAAGTTCATACTGCGAGCAAGGTGAAGTATCGAGTATGACTTTGCTCGATGTTGGCTCGCTGAAGGCGATCGTCAGGGTGCGATCCGATTCGCATACGTTCGTGAAACGCGGCAAAAAGCTGCCGAGAAGGTTTTTTAAAACCTTTTTCGGGGGTCAAGACCAATTGGTACGGATACGAATTATGTGTTTTATCGTTTTTTCTACTTCTAATTTGCTGAATGTGGATGGATGTTAATTGCCCGTCTTTAGGAAAATACTTCGAAGTAACAAGGATTTTGTCGGAAACTCCGGAAAGCGCGAGTTTCTTATATTTTACGTGTACTGAGGATTTAAGCTGTCTTAGCAACAAAGCTGTAAAAGGTTGGCCGAGTAAGTAGCGAGCGTCCGGTTTGCAGGTGTTGCCCGTGATCGCACCGGTCGCAACAGCCGCCATGCAAACTCCGATCCGCTTCGCATGTTGCTCTCGATGGCGTGCGTCGAGCTCTTTGTGGATGCACAACTTTTAAATGGCAAGCTACATATACCCATTACGGGTGGCCACCAGTCTTACAATTGAAGTTACAAGGGGGTGCTCTCTGGCTTGTCCGTTTTGCCTTGAACCTCAACGCATCATTCCTCAACTTGAGCTCGACAGCTCAATCTACCCAGAGACGCGCCGACGCTGATGCCTGTCGATGCTGTGAAGGCGTCGAAATGGTCTGCAAGAGCTAACTCCATTTGCTCCTAAGTGAAATAGCGAAACTGTGATCCGACCTTCAACTGCCTAGATACCTTCGACGTGCAGCACCCTCGAATCTGGACTGAGTCCGATGCTGCTTCGACGTCTGGCTCTGGTGATAGCCCCATGGCCTCATCAAATGGTTCGTCGGCTACCCAGAATACTGGAGGAGGCGACTTTCTTGCGCCGTTCTCGACAGAAGAACCGTCGACAACTCTCTTCCCTCGTAGTGCACTTGGCGAGATGGCTCCGATCATTAACGTTGCGGAAGGTCTGCTGGGCAAGCCACTACCAACGAACAAATGGTGGGGTAACATTATCCACACTACCGCTGAAGAGATGGATACGAAAGCCAACCCTGGCTGGTCCAACCCGTACGCCGTCAAGCTGCCGAAGGAAGCTCCGTACGGCATCCAAGCTTGTTACTCGTACAACTACCGTCAGCTGTCCGCTCTCACCGATGGCGTCGCGGAGTTTTATCTGCACGACTTTGTCAACGACCTCACGTTGTCGGCCACGGAATTTGCCGGTGAAGCCAAGCCCACGTATGAGATTTACGCCTTCAGCGACTTTGGCATCAACGTTCGAGCCTGTCTCGAGAACAAGGTGCAGTGCTTGGACTCTGCTCTTGTGCACGGCATGGCCTTCATCACAGCCACGTACGACCGTCTGACCGCTCGGATCGAGTCGGAATACACCATGGAGATCGTGGACAAGTCGGTGCCAGGCAAGTACATCCTTCAGCTTGGTGGGAACCAGACGTGGGTCGTGTACACTGGTAACAACGGCAGCTTTGCGCTCGCCGAGTCGGGCAAAGCTCTCGTTTCCAGTGGGTTGTTCAGTGGCACCGTGCGTGTTGCCATTCTACCATCGAAAAAGGCCACTACCGTCTACGATAAGTACCGGGCGTGTCACGTCCGTGGTGGGAACGTGTCTGTGGAGTCTCGTACTCAATACTCGTTAAACTGGGAAACGGTGGGGAAGAGCTGTAAGACCAACGGGATGCTTCACTTCGCACTGCCTCACCACCTCCCAGCGTTGAAAGGAGCCATCACTGCTAAAAGCCCCAAAGCGATTGTCCTTAACTCGGCCACTCGAGGCAAAATGGTCGCCCAAGTGGCCACGACTGGAAAATGGGTCCTTTCGGAGCCGGAAGATGAGTTGGAGGTGGACTTCTACCCAACCAGTAAACCGTCTGCCGAGGTCGTAGCAAAAGTGGGTCTTCTCCAGACTCTGCAGGCCGATATCGCTGACCACTGGGCGCTCAACAAGACGAGTTGGTACTTTAACGGCAAGCAGTACCAGAAGTACGCGTCGGTATGTCTCATGGCTGCAGACTCGGCCATCGTGGGCAAGGACAAGAAGCTGCTCAGCGCATGCCTGACGAAGCTCGAGAAGCTCCTTGTGCCGTTCCTGGACAACACGCTGGACCCTCCTCTCCACTACGAGACGTCGTACGGCGGTCTCGTCAGCAGTCAGAGCTTCACGGTCAAAGACGTGAACGCAGACTTCGGGAACAGTGTCTACAACGACCACCACTATCATTACGGCTACTGGGTCACCGCGTCTGCCATGCTCAAGAGTCTACACCCCAAGTGGGAGCGCATCAAAGAGCTGGACAGGATGATCTGGATGATGCTACGCGACGTGGCCAACCCCAGCACAGACGACCCTTTCTTCCCTCAGTTCCGCCACTTCTCCTTCTACCTCGGCCACTCGTACTCGCACGGTGTCACGCCCATGCTCGACGGTAAAGACGAAGAGAGTACGTCTGAAGATGTGAATTTCTACTACGGTATGAAGCTCTGGGGTCAGGTGTCCAGCAACAAGGCCGTCGAGGATCTAGGCAGTCTCATGCTACGTCTCAACGCCCGCGCTATCCGCACCTACTTCCTCATGACGTCGGACAACACCATCCACCCTACTGAGTTCGTACCCAACCACGTGACGGGCATCTTCTTCGACAACAAGGCGGCGTATGCGACCTGGTTCAGTGGCGAGAAGTACGCCATCCACGGCATCCAGATGATCCCAGTGTCGCCAATCAACGCTATGGTGCGCACGACAAAGTTCATCCAGCAGGAATGGGACGATATCCTCTCCAAGCAGCCAATCGTCACGGAATCCAACACCTTCAACGCGTGGTTATCGCTGCTTCTCGTCAACCAGGCTGCTGTGGATCAGGAGGACGCGCTGACCAAGCTACAGGAAGCCACAATGGACGATGGTCTCACCCGTTCTTGGGCTCTATACAACGCAGCTTCCCGTCCTCACAACGCCAAGCAGGTGGATGTAGCTTAGAAAAACGTACAAACTACGTAGATGTTGCACTTGTGTCGCTCGAATGAACTAGTTTTGCGTCGGTTTTGAGGCTTTCATGGCTCCACATGATCATTTGCCGAGGATTTCTCTGTTTGAAGCGTCAAGTCATTACGATCTCCATCTAGCAAGCGTACGAGACGTTGGGCTTGGACCGAGATGTTACCCAGGAAAAAGTGAAGAAGACGTATCGAAAGCTGCCACTGCAGTTCCACCTGGACAAGATTTCGGATCCACCAGCAACAGTAAAGATTCTTGTTTGCTTTCTCAGCTTTGTCTCTTTGTTTGTACATTGATACTAGTAGTACGACGTGCCGGAGCTCAACTAATCTAGTCCGACTTTCTTGGCGGTCACACTGTCATGTGGAAGGCCGTACCGCTCGCAAACTTCCTTCATGTGAGTTATCTGAAGCTGAAAAATATATTATGCAAAGTATGTTCAAGCGGTTAGTAACTCACTATCCGAGTGGAACCGAAAAAGCTGTAGACGAATGTATTCGACACTGTAACACATTTGAGGTAGTTGGCATTCACACACCGCGTCTCCTTCTGAAGATGTTCACGCTGCTGCTATGACGTCGTTGGTCACACCAGTGAACCCATGCTCAAGAACAATATTCAAAGGACCTCACGCTTTTTAAAAACCTCCTTGGTGACCTCACAACGGCGGCTACGACTTCACGCTGACTGTCAGCATTCATTTGGCATCGTTCACTATTGTATCATGCACTAGTATAACTTGTAGTAGTGAGCGCAGACGCGTACGGTGGCATTGCACTGTTGCACACATTGATGCTGACAAAGAAGAATTATTTGGATGTGATAGATAATATCTATTATCCATTTTTGGATTGTAGCGTAATAGTTGGTGTGGTACGCAAACCTTTGCAAAATTGAAGCTGCCTAGCCAATCACAGCACACGACGTTTCGCTACATGAGCAAGTTCGAGATCGGAAGAGCACACGTCTGAACTCCAGTCACCCTCCGGTATCTCGTATGCCGTCTTCTGCTTGAATGATACGGCGACCACCGAGATTCCATTGGCTACACTCTTTCCCTACACGACGCTCTTCCGATCTAAAGCAGCATGTACGCGTTAGCATTGGCGAGTGAGATAGCGTCACAAGGGCAGTGACTTAGGGAGAGTGCCAGCTCGTACTTGCTTGTCCTTGTGCCGGAGGCGCGCAAACTTGTGCGTGGGTGTAAGTAGTGGACGGGTCTGTCTGAGCGCACGCCGTATGTAGCCTTCCTAGATCAGCTGCTGAGCCAAATAGCAGACGCGCGCTGAAGCAGACGCTGGTTTTCGCGCTCATTGACAGGAACTGCAGCGATTCTCTCGCACAGCTCAGCTCGATTCACCTTCTTCCTACCACATGCGCTCTTCCTTGACTTGACCACGGCTGCTACTCGATCTCCCATCGAATTAATTCCACGCCTCCAAATTCGTTCGACAACTTGGCGGCCCACACGGAAGAACGCTGCAACACGAACGATCTCTCCATGTTTGAGYACTCCTCCCACGCTGCGAAGCAGTAAGGACTCCCAGACGGCCTGGCGCTCACTGTCTGTGATCTCCCCCAGGTGACAGCTTTCAAAGGAGCGGTAGCCAGTCTGGTCGGGAAAGCGCGGGAGATTCGAAATCCAAAAAGTGATCGGYATAGAGGGGGTATAGTTTTGGGTAGGCTGTAATATAATTTGAAATGGTTATCTTTTTCAGAACGGAGGGTAGTATTTTGTTGGGAAGGCTGTAATATAATTTGAAATGGTTATCTTTTTCAGAACGGAGGTAGTATTACTACATAGTATGAGTATAAAAGGATTCTAAACTGGATTTAAAACCCATACATTGATTCATACGTAATCCACTATATGTTAACCCAAAACAAGAGAAGTGCTGGAAACTTGGTTTATCAATATTTCATCACTGTGGTCGTGACGTACTTCGCGTAATCTCCCCAAATTTCTTTCTCCCGACCATACCCATGAATTCTATTTCGATCAGCTTTCAGCACGTTCGTGAAAACCTCATCTGCTGTCTTGTACTTATCAACGAAGTACCACTTGTAGAACTGGGCCTTTTCTAACTTCTTTGCGACGTCGCGCGAGTTTCTGGACAGGTTCCCGACTAGGATCATCATCGCCACATTTTTCTCACCAAAGACATTTGTGAGTGCTTTAAGCATCTCGCCATAGGGATCATCTTTGTTGATCTTGACGGCGTGCTGGGACCAAATCTTGAAATTGCGACTTGACAGAAATTTTGCCACCATCTTGGGATCGACAGAGCCATCCTTGCCAATCCGCATTGTACCAAGTTTTAGCGTCTTGAAAGCACTCCCAAGGGCCTCGTCAGCCTTAAGCATTCCTTGCAGCTCCGTAGTTTTGGCTGACGTAACTTTTTTAAAGATTTTCTCCAGGCTTGAAAAATTTATCGAAATTGCCCTTTCCTCTTCTTCTTTTTGTTCTTCCTTGTCACTACTGTGGGCCCTTAGAAGCCTCTCAGTCGTGGCGTAGTCGACAACGCGAGTTGAATCGCTAGGGGCGGCCCTCATATTCAATTCCCTTGTAGCGGGGGGCAGGAGCAAAAAATGCAAGCAGCAGGAGTAAGACCAAATTGACAGCGTAGAGGGACTTCATCATCAGGTTCGTAGGTGAGTTGTTGGCCACAAGACAATTGAGAAGTGATAAGTGAACGGGTTCTACCGGAAACCTTCCACCGGTCCACCCCGTTCGTACGGGTATCCCAGCTCTTAAGCTACACAGACAGGGACGGTGAAAAAAAGCTACCGCTCTCTAAACTAGTTCAACGCTGGATAGACCTTGCGCATGTAAGTATCGCTCGGGTGTGGGGGACGAAGCGATTGATTGGTCACACCATCCGTCTAAGTGCGTCAACAACCAAGATGGACGATGCAACCGCTATCGGTATTGTGGTTTTTATCAATTATGCCGCTAAATAAAACGAACAGAAGCTAAGGGTAATCGGATGGGAGGCGAAAATCACAGACCCCTAAGGCCGTGTTCGATTTAAGCTAAAACCAGCTGTAATTGGTATTATAGAGCTGGAATGTCTCAACCAGCTTTATTCCGCTAAGAAACACAAAAAATGACATACAGCAGGATAGCTCCAAACGACTGGTTTCAAAATTAAGCTTTGGGTTGAATTTTGAATCGTCCTGCTTTGCGCCTTCGAATCCAGTCTTTTCTGATGGAACCACGATCACTTATTTTATCTTTATTTTTCTTAACAAAACGACTGTTCTACAGCTCTAGCTTATTTTCGAACAAGCTGGATTTGCCCCTGCAAGCTGAACACGGCCTAAATTTATTCACGATCGCCCATATTGAACTTAAGCTGTTTGCAAATGTTTAATCAACGGATATTTTTCCAAATACAGGCACAGGCGGGTTTCCTGTTACAAGCTAAATCTACAGTACCGAAACTGAGGTAGAGAAGTCCCCCTGAATAAGAGTAGCATCTACTTAATATACCCCTTTATATCGGATCATTTGGATCGGGGTACTTTTGACAAGAGCACAGATCGCTGTGGATTCCCTATGCCAAATTAATCCGACGACCTTTACGCTTACTGAAAAGGACTTCTGTGTCACCCATAATACTTCAAAGTATTAGTCGTGGCGTTGATATCTACTTGACTGAACAAAGTTCCGGGTGTATTTTGTACAAAAGGGAAATTTACATCATCACTTATGCACGCCAGTTTCACAGGAAACTATATCTTAGCTTAATGTGTAAGGCTCGAAGAATAACATTTACAGTAGTTAAGAGATAGCAGGATTAGCTTCGAAAAATTCTGAAAATAAAAAAAACTGAGAACCTTATCACTGATCGCATTAAAGATCAATGCGTACGTCGTATGAGTAGAAAACAGGCTACGATTTTTGGGTTAGCATCAGAGTGGTGAATTCACAGCAGGTCTCATTTACGGTAATATCTCCCATGGTCGCTATGTTGTAACCGTATATACAGTGCATTGTACTGTACACTAAAGGTAAAACATATGGATTGTAAGTGCTACTACGATATTAATAGCCTCCTCCACAAGAGCCCCCCCCCGCCCGTGGAGTAGTATTCAAAGCCACTCACTTTGAAATTTGCTCTCCACCTCTCAGGCTGCGATATACAC
>Contig_74
ATGGCGGTCCTGAAATAGTTAAAGATCGGGAGGAGGTAGCCGAGGATGCCAGGAACGCTGCTCAAAAGAACCCAGACACTCGCGCTTTAGCTACCGACTTACAAACTCGACAACTCCAGTATTGGCTGGATACCAAGAAGACACCCACACATGTCTTCAAACTACTGGAGTTGGGTAAGGCCGGCGATAATTTGCTCGAGAATCCGCTTGTCATGACATGGCTAAAATATGCGGCTGATTTCAAGAAGAACGTCCCAGGAACGGCAGAAGATAGCATTCGGGTATTGACTAGACACTACGGCGATGAAGCACTGTCAAAGATTCTACTTGAGGCGAAGGTGACCCCAAGTACAGCAAGCGTCGCCAGTAAGCTACAAGGAGAGCAAATCCAACACTGGTTGGATATCCGGAAGTCCCCTAGGTTTGTCTTTAAGTTCTTAACACTCGACAAAGCAGGCGACAAACTGCTCGAAAATCCGCACTTTGCAACGTGGGTATCGAACGCGGACGATTTCAATTTGAAAAACCGGCCAATAGCGAGAATTTCGGTCATGGCGAGCAGCTATGGCGACGAGAAGTTGACAACAATTCTACTAGATGCAATGAAGACTTCAGGTACATCAAATCTGGCATCTAAACTTCACCAGGAGCAATTCGAGCATTGGCTGAGTATTCAAAAGTCCCCCGAAGAGATTTTCAAGTTCTTGTCGCTCGTCAAGACGGGCGATGACTTGTTCGATAACCCGTTCAAGACGTGGGTGAAATACGTGGACGATCTCAATAAGGCAAACCCCGACAAAAAGACGACCTTAATGTCGGTGCTGGCAACGCAATACGACAGCGAAAGGCTCGTAAAAGTACTGGAGTCGGCCAAGAATGTCCCCTCCTCAGCCAAACTAGTAAAGCGGCTGGAGCTAGAGCAGAAAGTGCTGTTGAAAGAAGCTCTAGACGACGTATTCAAGCGCCTTGGCCTTTACACAATCGAAAATGGCATGCTGAGCAGCCCGCAGCTCAAGACATTTTTAACTACGTGAAGGAGTTCAATGCGGCGAATCCCAAGTACCAGACGACACTTGTAGCAACAATGGCGGCAAATTATGGAGATGTAAAACTGGTCAATATGCTTAACGAGGCGATGAAGGTGACAGATACCGCCAAAGTGGCCAAGAAACTGCAGAGCGAGCTGTTCCAACGCTGGATGCAGAAAGGCTGGACTCCCGATCACGTCTTTGATAGGGTGTTCCAATCTTGATCAAGTAGGAGATTCACTATTTACGAATCCGCTGGTGATCACTTGGGGGAAATATTTGAGCGCATTTAACCGGGAAAACCACGGCAAGGAAACGACAATATGGCAGACGTTGGCAGCTACGGGCTACCATCCGGATGACATGAAGCGTATGGTTAAAACGCTCCCAGCAGATCTTTTTACCATGTTGCGACTCGCTAACCAGAGGAACGACCTACTGAAAAGCTCTCAATTCGCCAATTGGATTCAGTACCTCGATGACTTCTACGTGGCATTCCCCGAATTAAGAAGACCCGTGATGGAGACAATGAATAGACACTATGGCGACCGATCTCTGATTAATATGATCAAGTCAGCGATGACAGACAAAAGAACGGAGAGCATAGCGAAGCGCATGGAATCAGAGTTGTTTCAAAGCTGGTATGTCTCTCGTAGGACCCCTGACGACTTATTCATGAGCCTTCGCCTTCACCTTGACCAAACCAGGCCAAAGCTATTGGACGATCCTGCATTAGACACATGGGTCCGGTACACGACCTCTTATTACAAGCGGGGTCCCTCAGAGAAGACGAGCATGGTGGAAGCGATAAAAACGATTCGGAAGTTCTACAAAAAGGATACGCTACTCGAGATGATAGAAATTGCAAAAAAACAATCCGAATACCTTAATTCTAGCGTCGAGCATCGAGGATGCGTTGAAATAAACTACAGAATGTTTGGTTATTTCATTTCGAAAGCATTTGCAATTTCAGTCATGTCGTAAGAACATGTTATTTACACTTGAACAGTAGTATTTTTACAATAATATTCGTGGAGCCATTTATTCTGAATACAATAACAGACTTTAAATGGATAAGTAAGACTCAGAGATATTTGTTTTACTTGGAGCCTCTGTAAATGAACAAATTGATTAAACATTTCGTTTTTACTGTTAGCTTATACCGGTACCNNATATATATATATATATAGATATCTAATAAAAAAGCTGACTTCTAGTGATGAAGCTTCGGGCGAATCCAGCTATTGCGCGTAAAGTTGATTGCTGTGAATCGCTTGACCGTGGCAGTCTTCGTCCACCATGCCTTTCTCGATCGCGTCCAGGTTGCACAGCTCATCAATGGTGACTTCTACGCTCTAACAGAAGAGAAAACGACTGACCAAGCTTTAGTGGCTGCTCATTTGTGACCACTGCTGAATTTTCCACCGAGTTCTGTATTTAACTAAATGATATATCGATAATAAAGTATTTATATAATACTTTAAAACAATGGAACGGATCAGTTTTTAGCCGCAGCTTCACACCATAGATAATTCAGCTGTATCTTAGTGCGGCAAGCTTTAAGCGTCCAAGCTCTAAATACATTATAGATATCGGAGCCACAGCGATGTTTATTCTGAAACAAAAAGTGCCAACAAGTTTTAGCAATTTTCAAATATTGTCAATACGTGACCGCCTGAAATTGCATGGTTCTGTGAGTTGAAAGCGTAATACAAAATCTAACTCATGCCTGCGCTTGAGTTTCATGATGGGCTCGGCTTCGGACCTCATGACGCTTATTACAAGATACTGTAGTAACGCGAATTACACGTAGATGTAATGGAGTTTAAGACAATGTGTAGTCTCCTTGCAGAAAATTCAATGTTATACATTTCCTTGGGGTCGGAGTGCAGGTCTTTTGTCTGCGAGTTGACGACTTTACTGCTTATACAAACCCACTGGCGTAACATGGAACTTTAGTTAGGTTTTGTACGATGATGCAGGATGACAACCAATTAAGTTGGTTTTACACTTTAAAAAAATCCGAGTTATGTTATTGGATGACACTGTAAAAATGCTAAACCTTGCTGAGCTTAGCGTAAGGTTGCAGGACGACAAACCCTAGCCACAGTTCTTCGAACTGCGAATTGTTGAAGTGTCTTCACTTTATTCAGCAGCGACACTCCGCCCTTCCTCTCCGAAAAATAAAGAGTGTATGTCTCCCAAGTCTTGTAAATGGGCCCGTTCTTCGGCATGTACACAGCATTAGTGGGATAGGGAAGTGCCAGCATACGCGAAATAGTCTTCGGATCATCAAACTTCATGTGCAGCCATTTTTGGAACAGGTAAGTCTGCATGTTTTCAGCAAACAACTTCAGGCCAGGGACGTCCTTGAGTGATTGAAAAATTGTTGCAAATTCCCAGTCGGACCGCATAGGTTTTCTCTCCGCCAGGAAGCGCACTATTTATCCGCTGGAGAACACGTTCTTTTTTGTGTGGCTCCTGTACAAGTTGACGTAGCTGAACCACTGAATGAACATTGCGTTAATGTTCAAAGCGTCCAAATTGGTCTCTGCCAAGCGCAAAATCTTCCAAACTTCTTCGGGCGATACGTCGTATTTCAGCCACACGTCGTTCATCGTTTTTCGGCTGGTTTTAGACGATAAAAACATGAGCCGCTGCATCGCATCGCCATGGTTTTTCATGCCCGGGACGTTTTGAAGTAAATATAGCAGTGTTCTACGTCGTCTTCCTCGATGGTCTTTCGAAACAGGTCGAGCATTTCGCGGTCTCCGAACCAGTGATTCCGCTCCTGCGCCCGATACTTCTGCACGTAGGACAGCCACTGATGAAAGATTGGCGAATCACTTAATTTCGTGCCAGCCTCTTGAAGACGTAAGGTATCGTAAACGATTTTTGGGCTTGTTTCGTGTTTTAAGGTTTTTGACATCCAAGAACCAGATAGCGAGTTTTGCATACTTTTGCCAAGATCCTTCAAGCCTTCAGTCTTCAGGAAAGATTCGAAAAGTATTTTCAGTTCTTCGGCACTGTTTCTCTTCAGTAGCAAGTAGTAGAGATCCAGATCCGAAAACGCCTGGTTGCCATTCTTAGCTCTAAAAGCAGCAACGAGCTTAAACCAAAGGAGGAGATTCGGATCATTGTCCAGCTTCGTCGTACTCTTTCCAAGACGCAAGGTATCAAAAAGCGCTTGAGGGTGCACTCGAGACTGTATCCACGCCTCGATTTGCGCTTTCTCCGGATTGGATTTAAATACTTTGTGTATCAGATCGTCGAACTTCGACAGCGACGGCGTATTCCCTCTATCCTCGTGGTCTACATCATTATCACCACGAGCTGTATCTTGAATTTCTGCGTCGAGGAACCTTAAAAATCGGTTGGATGAAGTATCAATTGTGGTTTTTGACTGTGACGTGGTCTTCACGAGCACATCGGGATCAATCATCTTCGACCTGTCGGCTTGGCTAGGGGTTGTTTGTGCTGAAACCCAAGCAAAGAAGGCAGCCATAAGCAGCACAAGTATTCTCTGGTGGCTCATGGTCGGTCCTTGCTTTTGGTGATCGAATCGCAAAGTGTTTGAGGAACTGGTTCCTGCCCGGAATTTGGTAAACATTTACCTAGCCCTGATACTGTACGCTGAGTCGAGGTAACCAAATATCATATGATCTATTTTATAATAATAGTACTATTTTCAATATCAAATATCAATAGTAACTCAGTTTTTAAAAGTTAACTTAATATTATAATATGAACTCAGAAATTTGAACAATATAGATACTAGATGAAAAATAATTTCCCACTTGAGTACGTTTCTTGCCTCCTTACCCTCTGTGACTCTTTCGGTCAAACAGCAGTATTGATGGCAGGCTTTAAAATAGACGAGCATTTGCTCTAGTATTTCACTGGGACACAGACAAAGCCGATCGAGGTGGAAAACTGCAAACAATTGCAGCTGTTTGAGGTCGACAGAGCGAAGTCAAGATATTTGCTCTTGTTATCTGCCAATAGCCTCGTCCAGATCGTGCGTCTCATAAACCTGCAGCATATGACGCTAGATTAATGCGCTCAGCAGTGCCACCACACCACACCAACCTTGCCGTCCCTCTCACAATTGTCCCGGACACCATTTCCCTCACAATTGATTAGTAATACTTCAGCTGGTCGAGCTTTAACGGCAATAGTGGATTAATATCGATTACGCAATCTTAAAAAAATATATAATATCACATTAACTCGTATTAAGCTGATACCAGTATCTAATAATATCATTTGTCTAAGAAAATATATTAGGTGATATTTTTACTTAGCTGTCTACCAGGTGATATTTATCACTATATTAAGTTCACCGATTTTGGAGTTACCTGGTTCAGTCGACGATCCACGCTTGCCTTCCCACCTTCAAGCCGCTTCGGGATGGAAAATTAGAGACTTTCTGGGTTACTATTTCTGGCCAACGGGAACGCTGTTTATTTTCCCAGACCGCAGGCAGGATCTGCAGCCTTTTTAGGCCTTTTGATTCCTAGATGGTTGGGCCTTTTCTATGATTCTAAACTCTTTGGGTTGGAGGGTCGGGGAATCGCTCCAATAATATATTTAAAAAATTCGTCTTTGCAAATTCAAAACAAGCTCTTAAACTGTGTTGGATATGTTATGCGTATTTTTGATTGCGCGTCCGTCAATCACATAATCGAATATCATAATATTATGATACTACTATTTCAGATAGCGATAGTAGTAGTACTATCTCGAAATTAGACATAAAATTAATACAGTATGATAAGTGGCATTTGACAATTGATTTTATACTCCCTATAAAAGAGGTAAAATATCTGCAAAGCGTGATATTCCTTTTTGTAGCGTAGTCTTGGCACATTGTTTTTTCATAGGGCCACTTCACAGAAAAAAGGTAAGAACTAACCGATCGATTTTCCATTTTGGACAAGACTACTAATAAGTGCGTACTGTAGACCATGTGTACATCCGGACGTTTTGTTCATCCGGACACACCCTCTGACCAATCACAGCAATGTATCCATCACACTGAAGTGCATTTGCTCAACCGGACAGACTTATTTTTACCCAACCCATCGTAACGGATAGTGCGATTTTAGCACAGAAAAGCGTCTTGTCGGGCACTCACAGCGAGTTTTTCCAGCATGGCACGAGGGCGGAAGCGAGCACCTGGCAGCAGCGGACGCCGTGACAATGGTCATACACGTGACTGTGAAAGTTTTAGTAAAAAGCTCGACATAATAAACTACGTTCGAGATCACGGCATGCCTGCTACTCTAAATAAGTTCTATAGCCATCTCACCAAGCCCAAACGAGAGTCGAAGATGAAGAGAATTTACGACTGGATAAAGGATAGAGAGAAAATAGAGTCCAAGGCATCTTCCTCGGCTACAGCGCACCTCAAAGCTGACAGAAAGAAGGGCACTGCAACGACTCTATCGGCGATAGCGGAAGAAGGCCTAGTCGAGTGGGTTAATACTCTACGTGGTGAGGGCGTACCGATATCCCGGTGATGTTGCAGCTTCAGGCTGTAGATATCGCACACACTGAAGGTATTCCTGAGGGCGTATTTGAGGGTAGCTGGTGCTGGCAGCAAGGTTTTTTGTCGCGGCATGGATTATCTCTACGTGCTAAAACTCGCCAAGGACAGAAATCACCAGAAGCCATGGAAGAAGCTGCACGAGCATTTTGGTGTGAAGTTGAACGAACCAAGCTGGAACTTGGAGTTGACAAGATATACAATGCAGACCAAAGTGGGATCTGTTTTGAATATCTGCCCAAACAGACGATCAATAAAAAGGGGGCAAACACCGTATGGGTTCGCTGCGGAGGAAAGGACAAGGACCGTTTAACAGGAATGTTTCTGGCAGACTCAATAGGTAAGCAATATGATCCATTCTACGTTGTTAAAACAGACCCATCGAAAATCCCCGAGAGAGCTGCCTACAACTATGTAGCTCAACACGGTTTCGGTGATACATTATGGCGCCAAATGAAGAGTATCCAGACTGATCTTCAAGTTCAAATCTATGGTAACAGTTCCGCTTGGTGGAATTCGGATTTGTCTGTCGCATTNTTTAGACTACCATTTTGCCGATAGAGACGAGGCATCTCCAGTTCTCCTGCTTTGGGACGATTTCTCAGCACACTGGACAAAGGAAGCAGCACAGCACGCTGAAATTTTGAACATTCACTTAGTGAAGGTGCCACCAGGCTTGACATCTGTGTGTCAACCGGCAGATATCTCTTGGTTTCGACCACTCAAGCAGCGTTTGAGAAAGCGTTGGGTGGATTACATTGCGCAGCAACTGCGTACGTATTCGTCAAGCGAGTCTAGCGCTAAGTTTGTGCTCTCACCTCCGTCTAGAAACGATGCTATTCATTGGGCTACGACAGCGTGGCGTGAGTTAGGTACACAGGTTATCAGAAGTGGATTTAAGCGTCAAATGGCTGAGCCAGCGGCTGACGTCCCTCAGAATATCGTAATTCAACAGCTAGAGCGCCTTCACGCGGTTGAAGAGACCGTCAGCGACGCGGATGATGTCGTTCAGCATTTTCTTGACGGGCAAGAGCAGTAATGAACCAAGCAGAAAGATTTGCACTTTGTATACGAGAAAAAAATCCTCTTTTCTGACACGGTTTTTTGTTTGTATATAATTTTGGGGTGTCCGGATGTACACATGGTCTACAGTACTAGTCAGAGCTTCCTAATCTCCGTAATCTATATAGCTTCCCGTACAGCCAGATACCGCAGTCATTAAACTTACGTTCTGAAAGGAGAAGTCATTCTCTCGA
>Contig_75
TTTCTCATTATTCTACAATTTGGAGAAAAGCTACATGTAAGTAGTTTCATCCGGCAAATGCAGCGCCTTACCCTCAAGATATCATGAGAAAAAATGATTTTGCCCGTCTTTACAGAATAACTTACCGCTTCAGTAGTAGTTTCTGCTTCATCGATCACAAATCTATTGCTTCTGTGGCTGCAACCAGGATAGCTTTTGTATTCTACGCTGCATTCAACTGTTCGAGTGGGGTAGAATTCGCGAGGTATTCACAAAGTCAGTACAATAGCACCTAAGTGAGAAAAACCGGTACATGTTTTGTGCATTTCAATGTTTTTATCCTTTTCACTTCGCCTGATGCTCGATATTTAATAAATAGAGGTCGTTTTATTAAATCGAGGTCTTTAAAAAAATGCAAATCGATCTAAGCTAGACTGGCTGATAAATCGAGGATACGACAGTCAAATCGAGTCGATTTATCGACTAATTATTAGAGCTCATTCGTACATACAGAGTATGTGTAACGGTACCATTCTAGAATTCTGGAACGCTGTAGTACAATTTTGGAATGGAGTTTACACATGTGGATAGAAAACATCTGATGATTTGATCGCTATATATTTTCATAGTTTGCATGCGAAGAGGATAGTAGCCATTATTCGCCCTATCTGTTTGCTGAGATAATGCAAGACGTAAAATGCAGCTCCTCGGTCATTTCCGAATTTTCTATCTACAATATTAGGCCACTATGGTACGCTCCCAAGACCGCCAAGACCGCGCCGCTGAGACGCTCAACGAGGCCGACTTTCGTGCCTCCACTGCGAGTTATTTGAGCGGGAGGAACGTCGCAAGGCAAAGGTCGCTCAAATCGTCGTACACAGCCGCAGAGACGACAATGACGAAGGGGACAACTTCGGCGTGGGAGCTTTGCCGTCCGCCTTTGACTTCTGCTTACAAGCTGAAGGGCCCGATGGGGTGCTCAAGCTCACCAAGTTTGCGCCAGAGGAGTTCGACCATGTTTGGGCAGCTGTGTACCCTCATTTGCAGGGGAAATGGAACGTGGGCCGCGGTAAAAAATGCCGGCTACGCTGCGCGCGACATTTTCTTTATGACGCTGAGTTCGCTCAAACATCTTGGAAAATGGGACACCGTTGCTCGAGTTTTCAGAATCCCGCCATCCACCTTTCAGAAAATGATCCGCAAGTTTATGGATATACTGTCTTCTATTCTCTACGAAATGTACGTAGAGAATGCGAATGACCAGTGGACACTGGGGAAGATGTACGATCAGGGCATGCGTTGAAGTACTTCCCGTATGCTCGATATGCTACGGACGTACCTTTCAGCATGCTAACAAACCCAGTGGTAGCATGAGCGAGAGCTACGCTATTACAGTGGCAAACACCACTTGTATGGCTACAAAGTGGAGGTGTCGGTGCTGCCGAACGGTGGTCGCGATTAATTGCACAATGCACACCGGTGGGAGTACGCGTGACGCTGAGATTTTTCGCAGGAACGCAGCATTTCATTCGCGAGCTCTTCACAAACACTCTAGTGATGCCAATGTGCGAGACGAAGGGAGACTACAAGACAAGTATCCGAAAGAATGGGCGGTGTTAGTCGATAAGGGCTACCAGGGTATGGCGCGTGAGTACCGAGCAATTCACCCCATTAAAAGCGGGCGTCTGCAGCCGCTCTCGCTCGAGGACGCCAGCTTTAACGACGAGCTCGCGCATGACCGTGTCATTGTTGAGAATTTCTTCGGTAGATTGAAGTCTCTGTGGGGAATTTGTTCCGACAAGTGGAAGTTTGACGAGACCTCTTACGACCTATACTTTCGGGCTTGTGTCGCTCTTACAAATGTCAATATTCGATTGAGGCCTCTTCGGAACGATGACGGAGATGACAACACCAAGTACGACACTCGTTTGCGCGAAATTGGAGCAAGTACACTCGAGAAGCAAACACGAAAGCGGAAGCGCTATCAAGCCAATCGACAGGCAAGGCTTCGTACGGCATACCGTCGGCGGACTTGTCTCTCGTGCTCCATTTATATGGGAGTTGAAGAAGACTATAGCGACGACGATACACAGTTGTGATATTGTCACCTATAAAAAGCAAGATACGGAGTTGTATTTTGTGAAGTTAGTACGAGTCAGCGTAATTACTGGAGCATTCGTTCCGATAGACTACCATATTCGCTAAGTGCAGATCAAAGCCAAATACTACCTTGAATCTAGCGATATACCAATCTAAAATACGAATTTGCTACGAATTGAGAAATTGAACAATATTCTGTCATATTCCAAGTAAGTAATTTTGAGCCCTATTGACCGCTCGGGACCAACCTCCAAATCAATCCTGTAAATCGGCCCTTTTTTGCCGTTTTGAAATGGTAATTCGGTAACAGATAAAACAAATCGATGCCTGCCTCTTCCCATCTCATTTTTACGCGTGGTTTTTTATGCTCCGACCATAGGTTTTAAACGGATGGACTGCAAAGCACAATACAGTAAGTAACCTACCGGTATCCTATCGTAGGCACAGTACAGTACTGCACCCCGTTTTCGCGGGGGTGGACCATATAGGATTTGCAAATAAATCAGATTTTTGCTTACAAAGTTACGTTCATTTGGATTCAGGATCATCACATCCAGACGTTTATCAAAGGTCCAAGGGCGCGAAAGCGGGGTGCAGCACTGTACCGGTACTTAAGAACATGAAGTGTTTAGGAAGGCTCTCGCAAACATGGCAGCTGGGCTGCCGTACAGTACCGGTAGCCTACAATTTGTAGAATCGTGCAATGTTTTCGGCTTCGCAGATTGCTTGGCAAGTAATCATTTTCAAGGATTTCCTCATACAGTTCGAAACAGAAGTTTGATCGGCTGTTTCATACCGGAGGAATCCTTGACAAACTTGTTAACTTTTAAACGCACTTGATTTGAATGTTTATCATTTTCTTTGAATCTACTTCGATATTGAGCACCTTTGCAGGATTCTTAGCCTCTGTAATATACAGTACATTTTTTTCTGCCGAATTCGTAAGGTGGAAACAATAAAGACTGCGACGTTGAAAAATTCGTTCAGGTCTCACGTAGATTCAAATGAATTGTGTTATCTAAACTCTTGTATTCGGTCTTTTAAAAATATGATTGTGCGCGTTTACAAGTAGACGACACTTGTCTCGCATCTTTCTTTACAGTGCCGCAGGCACGCATTACTTCTTCAAGGTACATTGCTGGTCGGATTAGGCTGTACAGTACATGCTTAAAGTACATGATGTACTGTATCTATTTTAAACAGGCCTGGGATCGGGCTGAGCCTATAAGACTGAGCTTTTATCCCGGCCAAAAAGGCTTGGACAAAAATGGTAATATATTTTATCTTAAATTAGAGGAATGTAACTCCGCAACCGTAGAGCCGATTTCGTTGTGTGTCCCCTTAATAGATAGCTTGGTGTCTATTTATTCTCGTAAGAACTTCACAGCATCTAATAATGCTCACTACTTTTCAAATGGTCGCCGGTCTGCTGCTGAGAAGTACTTGGTTGTGAAGACCTACGAGTTCCTCCGCCAAAAGAAGGCCTCTGCACCGCATCTATGGAAAGGAGGAGTTCGTTATCATGTCAAAGAGTGTTTAGGCTTTGCTACGGGCACCATTTCAGCTATATGGGCGCACTGGGAGCAGCACCACGACAAGAATTTCACCTCGGTAGGCTGTACTTCATATCATTTCAGTTATTATYGATATTTATCATTTCAGTGGTCGACAAATTAATTATGACAGATGGAAGGTCCAAAACCATCTGGGAGGCCTCCAGAAATACGAGACAAAATATCTGCAGCAAGGTGATGAATGCGAAATTGCATCGGAACCAGAGGGCAGCAACGAGGACACGGAAGAGGATGACGCCGTCGATGACAATGAAGCTGTAGCCGATTAGGAATATGAACGGGTGACCCGTTGTATGTTCTTTACACTCTAGATATTCTTTTGACGGGTTCTTTTTAACAAGTTTATAATTTTCTAACAATCGTCAAATTGCGGTAATATTTGGAATTTATCCATCCGGTTCTGAAAATCCCCACCTGTTATCCCGGCTCTGCCAATGAATATGCATGCATGTTAGTACGTGCCAAGCCCACAATTGCAAACAATTCTGCAAGATATAGAGCCTTTTTTAAACGGCCGATTGGGAGATCAATGGTTGCAGATACGCAAAAATAGACCTCAAAATCGGAATCTACGCCCGATTTTACCCCTTATATCTAACTATCGTTATGGGTTTTGTGAAGGGAAGGGTTACCTTTTTTGGACCAAAGTTTGTCCAAGGTTTGGTGGCCGGGATAATAGGACGATATAAGACTGAGTCACTGACTCAGTCCAAGCTGACCCAGCCTCTCACTGAGAGGCTGAGAGTCTCAGTCACTGAAAGGCTGAGTCAATGAACCCAGGCTTGGTCGACAACTTGAACTCCACCCTATTTTCAGCTGAGCAAATTATTAGATTTTAATGAAAGCCGAAGAAGATAGCGCTAGCTCCTTTCCTTGTAGGAGGTGCTGATGAAGTCCAGATGTCAGCTACCCAACAGTAGAACACTGCATCGAAGAGCCACTGCAATATTTGCTACAAACTTTTATGAGCTTAACACTTAACTAGCATTTTGACAGCTAAAAAGAAAATTGAAGATGTAAATTAGTACTAAGTCCAAGCAATGGCTATTGGTGCGGATCCTCTAGAGCACATTATGAAAGTTTACGGAGCTGCTCAAAAGAGTTTTAAATGGACTCGCGTAGTACCAAACATGAACGTGAAGTTAAGAAGGTCATAACTCTGTAAATTTAGGAGCGTATTCAAAGAACATAATATGTTCTTTGAATACGCTACTAAAAAAACAGTACGGTATATTATACAGTACTGTTTTTTTTAAACTTTAAATACATGAGCCGGTACAGGCATGTACTTTGAATACTGTACGTGTTCAGAAAACGTTGCGGGACGAGTACAATGATGACGATGCTTCTGCAACACATGTATTCCCAGCAGACATGGCTTCACAGCAGTGTCACTGGCTTTGGCACTATAATACCAGGCTGGTAGAAGCCATAGTTATGGATATGGCTGGTTACCAGCCATATCCATAGCTATGGCTTCGACCCAGTTATCAATTTCCTCACCATACACCCATCGAGCGTTCTTGCACGTACTGACTACCGGTAGCTTTACGCTAGGAAGTTTGTCATGTCAACTGCGAGGACCCAGCCCTCCGTCACGAAAATACTGGCTACAGTAATTATCCTGGCATGCATCAACGTGGTCTCCACAGCTTCGACGTCCAAGCTGGTCAGAATAGGGAGTTTTGCGGCCAATTCTGACCTGACCGAGGTTTCTCATCGACGCTTCTTGCGAACGTCCGTTGCCGAAGAGAGAAAACTTGCTTTAAGCTTTCCATGGCTTGGACAAGCCGTAAGTGGTACACAGTCCTGGGCAGCGACGTTGCTTCAGACACTCCAACAAAAGTGGTCACAGATGAGAATGAAATCTCCGAATGATATGTTCAAGAAGCTGAAACTTGACAATACGGGCGACCAACTGTTCAGCAGCCCAAGTTTTTCCAAGTGGCTCAGCTACGTCAGGACAAACAGTAAGACAAACCCCGACATGGCAATCTTTTCGACATTGGCATATCATTACAGCGACGAAGCTTTAGTTAAATTGCTTGATGCAGCCAAGAAGGTCGACAGCACAAAAGTTCTCGCTACTAAACTGGAGGGCCTTCAGTTCACAAATTGGGTCCACGCTAGGGAATCCCCTGAATACGTTTTCAAGGTTCTGGCACTCGATCGGATGGGGTCAAACACCTTTACCAGTCCTCAGTTTTCCAAATGGCTGTCATATATGAATAAAGCCGAGACGAGCGACCCGGAGATGGCCATTTACAGAGTATTGGGAACATACCATAGCGATGACGTCCTGGTAAAGATGTTCGCTGCTGCAAAACAAGCTGAAAGTACACGAGCCCTTGCCTCATCACTGGAAAAAGTTCAATTTGAAAACTGGGCTCGCGGTGGTGAATCTCCTAGCCACGTTTTCAAAGCTTTGGCGCTTGATCAGATGGATACACAAATTTTTGCAAGCCCGCAGTTTTCTAAGTGGACTTCATTTGTTTCTAAAGCAAACACGAAGAACCCGGATGTAGCCATGTACACAACACTGGGAACCTTCTACAGCGACGATATTCTGGCGAAGATGTTTGCAGCAGGTAAACAAGTCGACAGCACGAAAGGTCTTGCCACTAGACTAGAAGGAATCCAGCTGGCAAACTGGGAGAACGCTGGTAAATCAGCTGAGAGCGCCTTTAAAACGCTGAAGCTCGACACTTTGCCTGGGAGCCAGCTATTCGAGAGTCAGTTCATCAATACGTGGGCCTCTTTTGTGACCAGGACGCACAAGGATCCAGATGCAATTATGGTTGCGCTGTTAAAAGATCGATATGGTGATGAGACTCTCGCGAAGATGATTGCGGCGGCCACCAAGACTGAAAGGACGGAGAAGCTAGCTGTGGATTTACGCTCTGCACAGTTTAAGACGTGGTTCAGCCAAGGCAAAACCCCCGAGAATGTCAACACTCTGTTCAAGGTAGCAGCTAATTCTGACGACCTGACGAAGAAAATATCACGAGAATACGATATATTCTTTAGCAAAAGCAAGGTGGCTTTCAATAGACCGGCGAACAGACCTGCACGGAATGGGATTTATATAGCAGGATAATCTCTTTCAGAATAAACTCCAAAAGTTTCAAACTAAGTGTTTTAATTGAGAACTTAATTCTTTAACATGGGAAATCTACACGACGAGAAATCATGGTACCGAAATATGGGTACGTAGTAAATTAAGCCTTTTTTGGCATTGGATGGTCAAATATTTCGATAAGTTAATCAGTGAAAAAAACTGAAACCAAGAAAACATTTGACTAGCTACCCCGACAACGACTGAGGCCTATAATAAGGTACCAGACCCCCCCACGTTGCATAGATTTTCATACTGTTATCCGCTTAAGAAAATCTTAGCGAAACGAGCGACTTTAAGCGAGCTTAAATTTGTCTGACCTCCGAAAACTGCTTCTTTTCGCCTGGTTGGGAAAGTTTTCTTATGCTATTAAGAAGTGGCCTGCGCAAGTACAACATTCTCTTACTCGTTTTAATTAAAAATTGAGGGCATTTCTTACTTGCGCAGGCCTGTTAGTACTACTGCTACAAGCATTAATAATAATATGTACTAGTGCTCTGAAGCTAACGTTTTGGGTCGTACAACTAGTTTGACCTGATATTAGTTAAGATCGAAATTATTTATCCATCTCACTGTGGGTGTACAAACCAATACGACAAAAGTTTTTAGACTTTCTTTTTTAGCCTCACAGCTGTATCAAATCGACGGCGCTGAAAGTTCTTAGATACAGTGCTGGCACCAGCTACTGTATAGGAACTATACCATTTATTAGATTTTGGCCACCACAATTCTTCAAATGTGATCAAAATTGGCCAATCGACGCGTCGGCGAAAAATACCGCCCTGGCGTGGTGGCATGTCAGCCGGATTACGGCCGTTGATCAAGCTATGGTCACGACAGCGTGCTGGCATGAACCAATGGCGAGAGTGAAAGCTGTAAGGCACGCGTCATAGTGCCTTTCGATGAAGAGGAGGCTTACGCTACTGCGCTGCATTGGACTTGGAGCACGCTGCATGAATGACGAGTGGACACGGGCACGTGTCCTCGACTGCATAATCGCTGAGCCTGGATGAAGACACAAGGAGAGTTAGTTCAGGTCAGCGAGTTTGTTTGTTTGCTTTTCTTTCGTTAATAAACTTTCCTCATCGGAAGAAAACCCCGGGTCTCGCGACAAAGTAGCTTTGCGCTCTATGAAGTGTGAGTTTGTTGATCAACCTTTCTGGACGCAGTCTACCGTCCAGATCGTCATCTCCTCCACGCGCTACTGGATATTGCGCGCCCAAGTGCGATCGGCTTCGACTGACTTAAGCTCGACTTAAGTTCGGTTGATGTGTTAAGTTTGAACAACTTCAATATGATGGGCTTCCCTGTTGACGCTGACGGAGACGTAGAGATGTCAATCCCTCAACCGATCTTTGAGGTCATTAAGGCTCCAGAGCTGACCAGCTGGGAGCACGCTGCTCTGATTGAGTGCCATCGTGAGTGGGAGCGTTACGTGGAAAAGATTCGCCACCGATGCTCCACCACGGGTGAGACGTACGACAATGTTGTTGCAACTGTCAGGGGCTCGGTGAGACGGCAGACGCTTAATAACCTGGCTAAGTACGTGCTCAAGAAGCCTATTGCGTTGGTAACCGACGCGGACATCATGAGTGTTGTCGAAGCACGCTGTCGTAAGCTCAAAAACGAGTTCGTTCCTGACGTCTCGTCGCTGTTCCGTGCGAGCCTAAGGATGAACATGACAATTGATGACTGCGATGCACTCATCTTCTGCTACTATAAAGATTTTAACGGGATTGTGGAGGACAATGGGCTACAAGGGCTTATTGGGAACGAGAATGAAGCGGACGCAGGCTACAAGAGTAGAATGAAGGCCTGTTGCCGACTAGTGGTTGAAAACTTGCAGCCCCCTGTCCTCAAGGCTCAGATCGGTCGCCGTATCGATTTAGAGAGGCGTGACTGCAAATCTGATGATGTCGCCCTTTTCGACCTGATTCTGGAGCATGCAAAGGTACAACAGCGGTTTCATCGAATTTCACAGGATTATGCGGGAAAGCAGGATTCTAAAACTATCAAGCCAGAAAAGAAACCACAGCGTGGTGCTCCGTTCAAGCCCACGTCAGCACTCTCGCCGGCGCCCACGACGACCACTACTGCGACGGGACCTCGCCCTACGCGCTCTCCTCCTCGTGATGGCTGTCTGTTCTGCAAGGGAGAACACTGGCTTAATGACTGCCCCACAGGCACGGACGCACAGCGCGAAGAGGCCGTGAAGAAGTTTCGCGCGGCTAAAGAGCGGCGTTCGGGGCCGGTGCGGTCAAAGGCCGCCAGCTATGCGACGCCTGCCGGCTCTGTACGAATCAACGAGCTCCTAGATGTTCCCTATACACCCGATACCGGCGCTGACAAGAGCGTGGTTCCGGAGAAAATAATGGCTTTACTCCTGGCAGTGCAATCTACGCTAGAGACTACCTCACTAAGTACGCCTATTGAAACTGTTATGGCTGACGGCAGGGTCCAATTGTTCAAACAAGAGGTGAAATTGGATCTCGAGCTAACTACAGTGGCCAGGTTGGTCTCACTGCGCTCAGTACCGTGCTGGGTTCTATCTGGTGAAGGTGATGAGTTTCTATTAGGCCGGAATGTCCTGAAGGGGCTCGGCATCGACGTGGAGCAACAGCTCGCTCAACTGGCTGGATCCCCACTGCCGGAGGCACAACCTGACGAATTTCCTGTAGGTGCTGAGTTTTCGGGCCTAAATAGACCAATCGACTCGCCGGAATCTCTTCTCGACCGAGCGGTGGCCAATGGGCTGCCGAGTGAACATGGCGGTACTGTTAGTGACTTGCTGGATGAGTTTTCAGACGTCTGGCGTGATGCAGTTGGTCCTGATCCCCCTGCCAATGTGGAGCCTCTACGCGTGTCGCTGAAGGTGGACGCAACGCCCTACAGGAGCCCTCCACGCAAGTATGCGCCTTTGCAAGCCCAGTTCATCCGTGATTATGTGCAATATTTGGTTGATAATGGGCTGGTAGAGCAGAATAACCCATCTCGCTGGGCAAGTGCTGTAGTGCCCCGTGCGCAAGCGGGGGACCAAGGACGAGTTCCGGGTGACCATTGACTATAGGGTCGTCAACAGTATGACAGTCCCCATTACTGGTACGATGCCTAGTGTCGCCACTACGACCGACACCTTCAACGGTAAGAAGTTCTTCGGACGTTTTGACTTCACTAAGGGATTCTGGCAATTACCTCCACATGAAGAAAGTCGAGAGATATTTTC
>Contig_78
TGCTTGCTGCCATATTTTAAATGCTCATGACTCCCACTTCAAAAGCGAACCCCATGGATCTTTGCAAGCCACAAAGATTATTCCGCGCCCAGCGTACCGTTCATTTTGCACCCATTCAGCGCCAATTCAGTACAGCCATACTGATTTGACGTCAAATTTTGTGCACCTGTTCCGATGGCCGCGTGGTAGATGCTAAGCCAGCATCTACCACGCCGTCCAGTGCTGGTAGAGACGTCTGTTCAAAGAACGTATCAGACGTCTGTTTGTTTGAGCAATGTTTTACCGGACATTTACTCCCCTTTTTACAGACACTCAAAAGACACCTACGGGTAATTATGGGTGCGGTTTTGACTTGAATTGATTATCATGTTTAATCGGGGACAGTCCACTAATCGGCATATTGCTCACGATGAGCCATCCTGCTTTTTTACTTGCGTCTGCACGCAGAGTCCACTATTTGGTCGCTGGCAGTAGTCAAAAGTACACTGTACCTTTTGAACAGACGTCTGTTTGTTCCTTCAAAATCCAATGGACACTTTAGACACTTTTAAACATGTCCGCTGTAAAGACGTCGTATCTTTCCACTGCCAGCACTGCGCGGTCATCCGAACATCGACCTAATGACAGAAAGCACTCGTATGCACGGAACCAGTGCGGAGCAATAATTGATGTCTGGGCACTACAGATTCTGCCAATCCCTATTTACTGTTGTGCGACGTGCGCATCGGGCGTTCCTCTGCGGGCTTGTACCAAAAGAAGAATTTCAAGTTTCAAACGGTCATAAAGGATGAACAACAACGCCATATTTGGTGAGCCGCAGCACCTTAATCCATAAGTGGGTGTCGAAGGGGTGTATTGTTTTACGTCGTTTGCATTTATGGACGTCGAGGTGTAAATCTTCAAATATAACTGACGTCGACAGCTCTACTGAGAGAAGACCTCGTACGGATTCGGTGGAGTACTAGCTGAATTATGGGGAGCTGCGTGACTTAGTTATGACGGCCGAGAAGTCTTTGTCGTGAGTGACGAAGCATATGATGTTGAGAAGTCTGTGCAGTGAGGCACAGCCTTTGAGAGGGACTGAGCAGTAAGACGCACCAAATGAGATGAGCTGTTGGGGAATGACGGACGCGTGGTGAATCGACATGTACCCGTGATGAGACGTCGCTGCCCTATAGCGGAGCGAACAAGAACGAGAAGTCTTTGTAGTGAAAGTGACGAGTTATGAGTTGAGTCAACACGAGTTTGGTGGTTAGCGCAAGCTGGACGAGTACGATGTACGGTACGAAGAGCAAGTTGGACGGGTACGAGCTCGATGACAACAACCGAAAGGACGAGTACTAGAAGAAGGACTATGAGACGAAGGATGATTTGGACGAAAATAAGTATGTAAGAACGAGTCAATAAATAGGAACGAGTCCGTTCCGGCTACTTAGCGGTGGCCTACAGGTGTTGTGTATTGTATCTAGTCGAACTCTGCCCGTGACAGAGCACCGCAGCACTGTCAAGCGCTACGACCCGCCGGCAATCAGGCGTCATGAGACTTGTTACAAAATTATCCTGATCTCCGTTGTCACTGCAATAGCGAGACGCTTACACGTTGACTTTGCTTATGATGCTGCCCCTGGATCCTGGTCAATGCCACCTCGACGTTATAACCTGCAGCGGGCCCGATTATGGCATTGCATCGTCCCCCCACAGCGCAAAGTAGTACATGGAAAATTATGGTGGTGTTTCCAACGTCGATCTTCATCGCTCGAGAGTACGGTCTCGTTCAGTGGCCGGAACGGTAGACAAGAGCACTTAAAGTGATGATAAGTTTCTTTATTGACTTGGCTTCCACTTGAGTAGAAGGTGGGAAATGTAAGACTGAGAGCTAACCGGAAGAGAGTCTGCCTGATTATGTCATTGTTATATCAGAAATCCTCGCACGTTTGTCCCTCGCATGAGGCAGCTTGCGACAAACCGTAAATTATGGGATCTACAGTGATCAAGTGATAAATAAGAGCACAATCAGAGGTAAGTAACACCATTTTCATCGACAGTCTGAACTGCTTTCGTGCTTATCGTTTGTAGTTTGTCCAAAATGAAAAGTGATCGTTTCACCGGCTTGTGCGCGTAGTTGGTTTGGGAACTCTCGATGTATGTAAGTTAAGATGCAATGTGGCTCGTACATAATGATTTTCTTAAATTATAAGAGATCGCTATTAGCAAAAAAGCTATTAATTTCATAAATGAAGTCAAAATAAATACATGAATGATTTCGTAAGAAATTATTAATAGCGCCATGATATAATCGGGAGCCCAGAAGATGAATCCATCACCCAGTCTCCCTTGATACTTTCAAGCTCTTAAATAGAGCCTTGGATGTGTACGCCTGCGTTAGGGCTACATAAGCAGGGGTCCAGTTTGTTCAACTATCATGTTATTAAGAGATCAACGCAAACAGATAATTGTTTGGGATTCAAGGTCGTCGAGCAGTCAATTATAAAAAAAAACTTCCACAATAAAATATCAATATTATATTCGGCAAAAAGCACTACGGGGATCGACGAATCACAACTTTACTTACCGTTTTCGCCGACCAAAAGCGCCTGTTGTCTTAAAAAAGAGCAGCATCTTAATTTAATCCGAGTGGGATGATGAGAAAGCCTGAGAGAATATTCTCTCCACGCAGTTTGACGTAGGAGGAATGAATGTCAGTAGAAGGTATCTGGTACGTATGAGGGCAGCTGGTACTATTAATGTGAGTCGTGAACTGTACAGTCTTCCCAATATTTCTACGAAATTTGGAAATATTGCCTATAAAATTTAAGTTTCACCGATTCGTAATATGTTGTTTCACGGAAATATTATAAAATATTTCTAGTAGTATTATTTTCTTGGAACCTCTGGTCTACTAGTTTCTCTCAAACCTAGCGCAAAAACACTCTACTAATTGGAGCTCTGTCAAACGGCCACACTCTCCAGATGAGCGTCCGAGCGTCCAGGCTAACGTATTACTACGTACAAATTACCGATTTTAAGAGTGGGTGGGCCTCCGTTGGAGTCGGACAAGAAATGCAGTGGTCGTTTGAGAAAGTCTAACGAACCATACACGAGTTTTATTTGAGTAAAGTCTTTCCTCTGCAATACCGCGCCCGAGACATATTTTCGATAGCATCAAGGCGGGTGCCAGTATCGCGACCTCATTCGAGTGTCGTTGTGGCCGAGCTCTATTCTCTGGTAGCTTGAAACCGCCTCTTAGCCATGGATACTCCTGTACGCTTGGTATTTCTCGAGGAGGCTCGCCGGAATGTGCTCTGCGATGTCATCCGCGGAGTATACTTGGCTTTTCCATTTTCCAAACATGAGGAATCGAAAAATTCCATCGTGCTGCATATCAGACAGTTTCAATGCGCTGAATAAGTTAATATTTCTCTCTTCATTGTCGTATTACGTAATTTTGTTTTTGCCATCCATCGCTTGGTAGATTCGGAGAAACCGCTTGTCATTCCGGGCGAGAACACGTGAGGTCTGATCAGTCTTTGACACTGCTGCGCCACTTGCAATGAGGACAGCCGCGAGAGCCGCAACAGTGAAGTTGAAAAGACGCATGGCCGGAATTTTTCTTGTGGACTGGTGGATAAATTGTGGAATGAGAAATGAGGTGGTTGGACGTCGCCCGGTACGGTTNAAAACTACATATTTCTAATATCCTGGTAATCTTTCCTGAACTATTTGTGATTACTACGGGTCGCAGAAAACGTTTTGGATCAGCAGGCATGCCCGCAGGGAACTGCGTTCAGAAAAGAGACAAATACCTTTTGAAGCGCTCAAAGGTACTCCTTCTTAAATGAAGGAAATTATGCCCTATCAAAGCGGATGTATTAATATGTTGTTATAAGAGATTACCTTTAATCTTGATGCCCTTACAAGAATTAAGTATAACCATTTGGATTTCGTAATTCTAGCTTAATTTGCAGGCATGCCCGCAGACGGTATTTTCAAAACGGTCCCTTTTGACTGAAGAGAGGGAATCCTAATTACCCGGATGTATAATTGTTCGCGTTCTGTACAATACGACCACCATACAACATTCTTTATAAACAACATACCTCTTTCCGAATTGCTCTATTTCTCACCATCGACAGATAATACACATCCCAAACCACTTTGTTATAGGAATTCTGGCCACGCGTTTCTTGTGTGGTTTGGATACCAATTCTCACTTCGCAATTTGACTCGCTTTCGACACCTAAAGCATCCAGACACCAGCAATGCGCCTAACTTACGTCTTGCTGGCCGCTGCGTCGACCCTATTCGCCCGCCACGTCACCTCTACCCCCTACTTCGCTAACGATGTTGCGCTAACCGGTGTACTGTCACTGGGCTTCATTCACTTCGTTGGCGCTGACCAAAGTGTAAGCGACCAGTCCCGGTTTCTCAGAGGCGGCAGCATCGACGAAGATGACAACGAAGAGATAAACTTTCTGGAGCTTGTTAAGCAAGCGATGACTAACAACTTTGTTAACAAGCTGATGAAGAAGAGCTCGTTTTCGGATCTCGAGAAAATTGACGACTTTGGGGAGCTCAAGAGGATTTCGACTATTATAGATGACAAGCTGAATAATCTGTTCAAGCAGGCTGACGATGCGAACAAGAGTCCCGACGAACTGGCCAAGATACTGAAAGAAATGCCAGATGTCGACGATGCCCTGACGGCTAAGACATTGGAAATGTACACTGACTACTTGAAAGCAGTCGGCGTAAGAGTCCCCACGTAGTCTCGACGGTGGAAAGTACAAACCGTTTTTCAGAAATACATTGGTTCCTCCAATAACAGGACATAATATGCAAAAACACTGCTGAGAACGGCTTGCGAGACACCGAAATGCATAATTGAGTAAGACCTTTCACACCTGATTTAACCCGTGGACGACTTCTCTATCAGGCATAAGCACATCGTCTTACCCAGGTCGTCTTTAGTCGTTGGTTGAGTTAGAAAGTCTGTATAATGCGCCAGGTGAGGAAGCATGCCGGCTTACAGAAGCATAACATGCAGATGTACTTTGCTGTGCGTTTTCAGGTCTAATGTGGAGCCACACAGGCCTATCATACTGAAACCGTCTATATGGATTTAAGTAAGAAAGTTTCTCCTGGACTCCAGGATAAGTAATCATTTGCTAAACTGAGAAACACCAGGTCATTCAACGCTTCTTCACCTACGTGCAGCCTCAATTACATGTATACACGTGTAGACCTCCACTAACTTCGACTCTATGTCAGGAATACTTGTGAAAATGCAATGGAGCATCGCATTCTCCAAAACACGTATAATATTGATTATTTTCAGATACCATGATAGCGTTTAGATGGATTACTGTCGTTTTGTATTTTCGGCAACCAACTTGTTGATGGACCTGTGACCGACTAAATCTTAACTAGACTAGTAACAGTTTTGGTACATAATATTTCAGTGCCGACTTCGACTGCATCGAGAACACATACAAATCGCATGTGCTCTCAATGCAGGAAGAATTATATAAACGCTGCTGGTTGCTGTTTACTGACATCAAATTAATTACTAGTTCTTCTTGTCCTTAAAGTTTCGTATCAGGTATTGTGCCAGTAGTGGGTGCCTTCCATAAATAGCATAAGCACGTGTCATATTTGCAGCAGATAAGCCTGTCATACTTTACATGTATGCTGAGCTTAAGTATCAAAACGTCCACCACAAATACCATAAATGAGGCATATCTCAAAGACCTCTGTCCTGTTTATATGTCTCTACCTAGATCTTACACAGACCGAACTCATTAAATGGAAGCGTACCCGACACTTCGAATGGGACACAGGCAGGGGAAGCTCTTCTTGTACGTCACTTCGCAATTTACGCACGTCCGGGAAAGCATGGAGAGCGAAGACACGGAAGCAATGCTTGTTGTGGCCGAGGCCATCGACCGGGAGAGGCAGGAGCTGCACGAAGTGCGCCGAGAGGTCTTCGGCCTCCTAATCGAGGAGGCCTGGCGAGCCGCCATGCGCAGCCGCCACTATTTGACCGGGTATTGTTTGGATTCCCCGAGCAACGCGTCCTGGATGGCTCTATACGAGAACGGGAGTGATCTAAACTTTCTTAACGCCACCAGTTTAACGAGGTCGCCTATTATTGCTCGTCTGGATGCTGTTCTTGACTTGGATGCTGACAGGCCATGTACCAACAGGTCTGCTTTCTCTCAGCTCTTACAGCGTTTTTCACAATTCTACAGTTTACCGGGGCCAAGAGTACGTGGACGCCCGCCAAAGTTCCGTAACCTCCAACAGGTGTTGGGCTTAGTATTAGTGCTCTACACTAGCTCGATGGAGCGAACGACGCTCTGTATGCTCTTTGGAGCACCTCCCAGCACGCTATCGAGGACACTACGGAAAGTGGAGGAGTCGTTGAGCAAGGCGCTACATGATTTCGCTCCTGCGCGCATATCCTGGCCGTCACCAGGCCATCAAGTCAAGCTGTCGAGGCTGGTAGAAGCCCGTTAAACCCTTCTTCATCACACGTTCGGGTTTATCGACGGTAAAAACCTACGAGTGCGTACATGTTTGCATTTAGAAAGTGTATTAATTCGAATATTTTACCAATGCTATCAAAGTAGATGCAGCAGCCATCCAACGCTGATCTACAGAACGCGATGTACAGCGGGTGGCTGCATACAGTATTGGTTACGGGGGTCATTTGCTTCGCGGCTGATGGCTGTGTAATCTGGTGCAAGAACAACTGTCCCGGGTCCTGGAACGACTCGGACACCTCCATGGAATTTTGGTCGAAGCTCCTGGACCCGGCGTTGTGCTCAGATGCGAGAAATAATGTCGTGTTCGATTCTGCCTTTCCGTGCTCTACAGCGATGGTCGGACGCATCTTAACGCCGCTGAAGGACGGCGACTTAGAGCGGATTCACCCTGCCCTGCGCAGTCAAGCACGCACCCTTCATAATGCTATAACTTCGGTGCGTCAAGCAGCCGAATGGGGCATGGGGAGTATGCAGAAGGTATACCCCCGGCTTAGTTTGCCGCTCCCATACGATCCACAGCTTCGCGGTATGAGGCTGGACAATTTGTTTCGCCTTACCAACTACCGGGTACGGACTGTTGGGATCTCGCAAATACGTACGACTTTCTCGGGTGTTATGGATGAAGGGGTAGCTTTGTTAGGCCGATTTGTTTACTTTACTTTGAGCATGATTGGTATCTAGACTGAAATCTGCTTCTTAGTAAACCTTCTCAGGTTTTTGGATTTTATTTTGTTTCGATACGTGACCATGCTAGTAATTTGACATCCAAAATTATGTTTTAATGCGTTGTAGAGATCCTACAGGTAACAACGACGTCACTTCGAAGGTGCCGGTCTTTTGGCGCCTTCTTCTGTTTCCGATGGCCCTTAGGGCTTCTTGTTGATGCTCGTGGTGAGCAAGATGAGCTCCTGCGTGCGAGCTCTGGCTTCTTCCTTGTCACGGCGAGCTCGTTCGTCCATCTCGATCTTGTCTTKACGACGGTGCTCTTCAGCTTCCKTCTTGTCCGCGAGGCGACGTGCCTCCTGGGTTGCAGCATCGTCACGACGTCGTTGATCCTCTTCCGCACGGCGGATTTCCGCCTTCCGCTCGGTCTCTTCGCGAAGTAGCAAAATCGTTTCTAGCATACTCCCTCCGCTCTTTTTCGAGGCTGTTTCTAGTTAGTCCAGCTTGGATTTAAGCGCCGTAATCGCTTTAGCGGCTAGGATCCGCTTTGATT
>Contig_79
TAGTGCACCTATGTATTGTATTGCAAGAATAATGCAGCTCCAATGTCTATTTATGGATTTTTGGCGGTTAAAATTCGCCAATCCGTTTTGTTTTGCGAGAAGAAAAAAACAGATTTGATTACCGGCGCACGACCGAGGGAGTACTCCAAGCAAGGGCATTTTTTGCTTAAATCGCGGGAATTGCAATTGAGCGAAAGCAGCACTGCATGGTTGTACATACACTCAGCGGTTAAGTCATATGATGTGTGCTTTGAAGAGTAAGTCTGCTGCTCAGATTTGAGGTACGTATTGTATCAGTTATACTGAGGCATGAATCAGACAGTTGTATGAAAGGTTTTGAGACATAATAGGAGCTCGGGAAACCTTCTACATATAAATTAATTTAGGTTCATACTTCTTTCGTTATGATCAAGCTATCTCCTGGTGCGAGTGTAAGTCACAATAGGGTTCTACGACCCGAGACGGGTAGCATATTCGGCTGCACCGAAGCCTACATACCCGCTTAATTAGACCGATGACGGGGTTCCGACGAACTGGGACAAGAAGGCCTTGTACACATACAACTGATCCATGGAAGCCGTCTTTAGCGAGAACGGCAATATTAGCATTGCGGAGGATTCGCTGCTGTGAAGTACACCTACAACAGCAGTAGGCGAGGCGGGCAAGCCCAGATCACACGCAAGGTTGGTACGTCCATTCCTTCGGAAATTCTACGAGAAGAAGACCGTGCAGAAATCAGGGCGGCTTTAGTGGATCTGTTAAAAAAACGTATACAGCTAATGCAACCGTGAAACTCATCGATGCGTTTGGTGAATAGAATGTGGGGCTACATTCTCCCCCTGTACGATGTTGACTCGCGAAACAACCCTCAGCGACGTCCGCCTATCCAAGGCGTTGATATAAAGGGCCTTTTTAAGCCCCCTAATTCGACTTACACGTTAGTGTACATGTATGAGGAAGCCTAAGTTGAATTTTACTTACATTGACTATACTTTCGTCCGAAAGTATTGATTTACTTAAATAGGAAAGCAAAGCCCATTTCCGGTAAAAGTGACAACTGTTTATTTGTTTGTTTGGCTTTTCCTCTTAATCTAATATTTAAATGAAAGGAACTTATGACGAATGGTTGACAGAATCCTATTTTTCTAATTGGTTGAAAATATTGACTTTCGGCCAATGAATGCCTTGAATGCATGCAAACCAACGGTCTGCTAAATGTAGTCATTGGTGTATCTCACCCCAATGTGGAAACCTTTTTTCGTAACCAAGTGGCTTTGTGTAGCCACTTGCGTGTTACCCAGTTACTGTTGATGGACACTTCACCCCCCCCCTCCCAACCCCGTTCCAAAGGACGGTAGTTCAGTAAGCGCATTGTTAAATCGCAACGTTGATGCCCAAACCCCTGCACAGACCCACGACCACGTTGCTTTCTCTAATCCATGGAGCACAACGCTTCATTCACCGCGTGACACTTCACCGGCGCGCTGCACCCCACTCATTAAAGCGATTCCAGATCCACAGCCGCGCCAAGCGCCAGCGCCAGGAGCTTCTTGAGTTCTCAGCAGAATACATCCGTGCTCTCTTCTAGTACCCTCCTGAGCACCATCGCCATACGATCCTCATACTACGGACAGCCAAGTTGCTCAGAGCAAGCCTTCCGTATGTCTTAGTGGTCGAGCACTCAACCCACACGCGGAAGCCCGGCGCTTCGAAACCACCTTCACAGGCACGACCCACGCTATCGGTGATCACAGCTCCAGAGACATGGGATGATCATCGTAGCTGCGTGATCGATCACTCGCTTCTTAAGCGGTAGGTCGGTGGTTCGATCCCACTCGGGCACAGCTCTCGCATACTATGGGCAGGGATCCGTAAACGGTCAAGCTTAAGAAGATCATCTTTAAATCGCAATGGTAGATCGCTGGCTTCGAAAGTGACATGTCAGTGGTTCAATCCCACTCGAGTCCACAAAGTATAACCACCGTACGCAGTGAGAGAGCTCACTGATAAAGCATTGGGTTTGGAGGCCAAAGGTATGCGGCTCGATCCCGGCTGGGACAAACCACATGCTCTGCTAGAGCGCCCCTTCTCCCGTTCTGAGCAAGTTTCTCCGAAACAAACACACGTTTATCGAGTCGCTTGGACCGTGCCCAGCAAAAGCAAAGCGTCAGCCTCCTGTGGGTTTACGTCCCCACCACCGCGAGCACCTACTGCCTCCTACTTCCACTGCGAGCACTGCTGGTCTCAGTCCGGCTGCTCCAGGCATTTACCAGAGTCGGATATCAGCAATCAACGTTTAGCCACCTTGCATTACTGACAACTTCACAAGCCATGATGACGAGTCGATAGTGGATGGCCAGGCCATATGCGTCAAAGACTTCAGGGCAATCCTCACGAAGGGTTTCTTCAACCCAAATAAGTTCTGTAAATGATGATAGCATCTCTACCTCACAAGGTGCTGAGCACGACTCTAACGGATATGCCGCACCAAAAACGCATTCCAGGTAATAGTGAAGCTCATTGAGTAGCGTTGGCGACGCCTAGACTTAGCTAATTACTCGCGCTACGCATCGCCATGCGCTGGAACACTGTCTCGACACATGAGTCCACGATGCGAATGTTCCCGTTCACCGCTAAGAGGCCGCTGTCGACGCGATACATCAGTGGGTAGACTCGCTCGAGTCCCCCCACACGTTTTACAATAACTTGCAGACCTGGAGCGTATCGTCACTCAGCTGCACATTCATTGATTTGTTTCTGCATTCCAAGCACTTTGTTCCGCAATATATGTGGCCCGGCCCCTTCAGTCCCGGGGCAAACGCCTCCGCACTTAGCCTAAACAGTGGCCTGTTGTGGCTAGAGCAAGGTCACATAGAAAACCTTTTTTTCGGAAGGTTGAGCGTGTACGCCAGCCCTTCTTGCTCACGACCACGAGGGTCGCTCATTACCACTGCCACGCGTACCATAGAAATTAAGTCGTGGCACGGTGTGGTTAAGAATAGAATCGCCCTGTCATTGTGCCATTATAAATATCTGCAGAGTATACCTTAATGGAGATATTAGCGTGGCGCATAGCAATTGCATTTTTGCCCTGGCACTTGCAGATGTCATCTGTGGCACTTCCTGTCAATTCATTCACTTCAAACTCCCCTAGCACTCGTTTATTCAATTATACCACAGCATTTCGTGGTTAGACCCTGGTTCAGGTGGAAGAATGTGGTCTGTGATAGAATTTATGGCATATTATTGGCTAACATAAAGTGAGTGGGGTGTTCATAGACAGTACTTTTGATTTGGTTTGTGTTCTGAATGACTTGTTACCATAATACCTACATAAGGTGCTCTTGGGGCAAAAAAAGAAAACACCCATGGTAATCACGAAAAATCTACCCAATCGCTGATTTTACTGCAATATTGTTTTACAAAGCATACTGCCAGGCCTTAAATATGACCCAGATCTTGTGTTAAATTGCTACAAAGCTTAATGAGAGAGAGGGTTAAAAATATCCAAAAACGGGTGTAGCAGTAGACTGTATTAAAAACTACTGTTCTTAGTACTTTCTGCTATTAATAAATGGGAAGAAGCTCTTTCCATTTTACTGTATTTTGTATTAATATTAATATTAATACAGCTGTACCATCTCCATTGTACCATGGTGGTCCTTGATGATTGGTGATGATTACAAAATACCAGGTCGTTCGTAATCAATTAACAGTAATCCCCGCCTATTTAATAATCCGGAAAGGTGGAACCATTGATTCGCACAGATACATGTACAATTGTATCACAACAGGAACAGGGATACAGTACAGTAATGTGCCTCAACAGCGAGCACCGCACATTCACTAAAAGGTAAAGGTATATTGGATACAATGGGTTCATACGTTTATAAGTACAGATCCGAGTTGACCACTTTCCTGAGCATATTAAATGTCGAGTGTTCGCTTTTGAGGCACATAACTGTATTACATTGGTTAAAAACGTGTTTCGAAGGTGGGGCAGAACTGTATTCACATAATAAAAGGTCCATCTTATTAAGGCGCGAATGGATGGCGTGCCACTGGCACTTCGTCCATTATTCGCCCTTTTGCGCTGCCACTTGTCCACTTCGACTTTTACCGTGGACGCAAGACCATCACCAAGCAACCTAGCGTGACCATGAGCAAGCTGTTCTACGCGTTTGCCGTGCTCGCAGTACATGTACTTACTAGTAGCCCGACAACTGCAGCATCTAACCTACCCGTTAATCTGGTAACCGGCCCTGCATTCACGACACCGGCTGGTGCTGCCCATAGAAGATTTCTTCGATCCATCCACGAGGGAGAGGACAGCTTGAAGCCATCAGCGTTTTCTGAAGAACGCACAGCACTGAGAGCAATGGCTTATCTCTTGAAACCGAAGCAGAAGAAGCTCGCTGCGGCTCTAAAAAAATCGACCTCGAAACACAAACTCAGTGTTGCTCCGGAGAAAATGAAATCAATTCAGGTTCTAGGAGATCCAAAGAATCCGGAAAGAGAGTGGTTCAAGCGGCTTTATAACAGCAAAAGGGGGGACCCACAAACGTTGAGGAAACTTGGACAGTTCAAGACCGAAGCGCAGCTTTCGCGGTATATCAAATTCTACGATGACATGTTAGCGAAAGCCAAGAATGTCCGAGTTCAGACGAAATAACTCGCCAACGAAGTATGGTTGCAGGAGGTCGTTGGTCGTTGTCTAGCTACGAATACAATTGTCGAGCAATAATCGCTAAATACATTCCGTATTAGTCGTTTNCACCACCGTCATGTTCTGTCACACCAGCATTCGATGCTTAGGGCAGGCGATTGGATCTCAACACTCCACGGCCACTTACAGTAGCACTCACAATGGTATTAGAGGTCGTGGACTGTCACCAGAGGTCGGAAAATGCTAAAGTGGATCAGGGCCACATAATGCCGTTGTAAATACTCCAATATAAGCCATTCTTATAATAAATTTTGCCGCAATTTAAATATATTGAAACATTTTGAAACTAGCTATTGCTCTGCTAGCACCGGCAGTACTGGGAATCGGTGCGTCCATATTTTCGTAGGGTGAAGCAGCTTAAGCTGCTACCAATCTTCCGCAACTCTGGCTCGCTGGCGCAGAAAGTGAAGGAAATAGTCTAGCGCTTGCTTTGGTAATCTAGTGAGTCTTCGCGGCACAAAAACTGAATTGCGGATCTGCACCACGAACAGAGATCTACCTTGCCAAGCTCAAGAAACTTGAATACGTGTAGCACGCGTCCAAGTACCACGATATCACCCATTTTGCTACTTTTACCATCGAGCGACCAAGTTGCAATGGCAAATATTTGATTTTGTTTATAATAATAGCTGCCGCCCCCGAGGTAGAAACCAGAGACGTCTCAAAACTCCGCCTTAGCTGGATGTGCATTCCATGCAAGTCGGTAGGGGCCATACTCTACCATCAGTGGCGGCAATATGATGCTATCCGAGCTCGTAGCCAGTGAGTCGGTGTAGGCTATAAAATAAAAATCTGAAAAGTACTGATTTAATCTGTATGATTAATATTCGATAAATGCTTCATTGCTTTTAAAAAATGTTACGATAGATGTTTCATTGCTGTTCTCTAAAAATTTGTTTTTAGAGCTAAGATCCGAGTTAGCTCCCATTCTTCCCATCTTCGATACCCTGATTTAAGTATTTACCAATACGAGCATGTTCTGCAAGAAAAATACGGACGTCAGGAGCCCAAAAATGCCCATAATCTAGTACCCGTTGTCGCTTTATAAGGAATAAATGCTACCTGTGTCGTCGTCGTATCCGATACGTCCGCGGATTTTAGTGTAGAATGTTGCGCCAGTAATTCGTAAAATGTTATACCTGATTAAGGTGTTAAAAAGGAGTTGGATTGACGCGTCCAAGCAGTATCGTCATGAAAGCCTGCTACCGCAGAATCCTCGCTGGGATTGTGCTACAGATCATGATCGTGAGCAAGGCCTCCTAGATTTAAATATCACCGACAATTGAACAAATTGAACGACTATTGGTAAAGAAATCGCTTTCTATTTAGATTGACGAAGAAGATGGCAGCTGGCGTTCTGGGTGTTGCCTTCCACTTCTAAGCGCAAAATTACTAGCATGTGCATGACCGATAAGCCTCATCGGTTCGAGCACGGAGGCCTCGCAGAGAAGCAAATACACGTACGGAAGTGTACCCAATGGCTGCGTTTACTAACGCTGAAGTTGAAGAACATCGCGCTCGGAACGGCGCACTGCCCAGAGGCGGCAGTGCGAACACGCAGTTTTAGGTGGCCTTGCACAGGGGATTCCCGCTTCCATAGCGTCAATATGGAGGCGATCGACTAGATGCCGTTTCAAAAAGGTCTCGAAGCGCTGGCGAGCCGCGATAATACGCTCGCAGTAGCCTTTCGCATTAAGCAAATTGAACCGCCAGTGGTAAAAGAAATCGCTTTTTAGTTAGCCTAACGAAGAAGAGGTCAGCTCGCGTTTTGGGTGCTGCCTTCCATTGATAGGCGCACAACATCTCCCATGTTCATGCCCGATAAGCCTCATCGGTACGGGTCAAAAACTTTATAATCTGAGTGATTCAAGAAGCGCCTACTGCCACAGGCTCATTTGATTGTTTTGCTAATGTCGTAAATGACGGATTTGGAAATAAAATATGTCGTCACTTATTAKATTTGAGATGTATGCTGGAAAACTCAACGCGGGAGAAGGCAGATACCCTTCCATTAATCACAAGATAGGAGCTGCAGCAATTGTCCGAAACATGAAGATGGTTCTGGAGTAAAACCAGCGTCACCCGTGACATCTAGTAATTGTGGGTCGNGTTCCATTCTTCGATTCTACACGCCGCCGAGTTGCTGAGTATGAATGTTTACGTAATTGGGACTATTATGTCTGATAGATGTGGATTTGGCAAACAAGTCAGATCGCTACGGAAAAATAGACCGGCGGCTATTCCTCGAGGCTCCTTCCTGCTCGCCCGCTCGACGGCGGTTCCAAGTATGGCTGCGTTCTTTTGGTGGAAATTGCAAAGCGACGCACTACTTGTGCAACGGCCCCGCTATGACAATCTCCTCGATCCATAGAAATTTAAAGAGGGTTGGGCGGAAAACGGTCCATGTCCGGCAGCCGTCAATGATTATCAGCGCTGGATGGACGTCCATGACCACCTTCGCCTCCAGAGATTTGCATTGCAGACATATATGAGGTTCATTAGGTATTACAAGTGTTTGCTTTTGGGGTTTGTGGATTTAGCGCTAGTGAATGCGTATATATCGCACAAGGAAACGGCACGATTGGCTGACACAACTGCGATGTCTCGTAATGACTTGTTTTGTACCCTGCAGAACCAACTGCTTCAGTAGAAATCAGCAGACTTTATCGGTGTGGATGTGACAACGCCTGTCAACCCCAGAAGCACAGACGGATACCCGTTAGGATGTCACATGCACTCGAAAAACAAGAAGATTTGGTGATGGTTAGTGGCGTACAGAAGCGCCGCTAGTGATCCTGTAAGGTGTGCGCGCTGTTGCGAGGCAACGCGAAGAAGAAGTCGTATGCAACCACGTTTTACTGTCATCGCCGCTTTGTTGACTCGGTGAAATGCTGGCTCTGCAACAAAATCCGCCATAAATCAAAATGTGTCGCCGAAACGTGCTTCGCGATCTGACACGAAGACTTTAAGTGTGGTCAAAGCATTCCAGTAACATTGTGCAAAAACGATGTACTTCGCCGACCTGGAGAAGTGGCTGGAGAGCGGAAGAAAACGCGCCGAGAACTGGAGCTCCAAGAGGACGATGCAGAAGGTGAGGGATGCGAAACTGATGAGGTATAATTAGTGTGCGTGCGCATCTGTAATGGTGTAATGAGCATCGTCCAGAATGTCTGATTGCTCTATACAGGCCATAATGTATAGCTCTTGCATTGATGCGCATTCTTTGTTTGTATGGTAGGATGCATTGTACAGCTGTGTAGGTCTTTCTTTTCTTGATCNGGGGGGGGGGGGCAAGTTACGACATTGAGAGCAGAAGAAGCTTATTTATGCTGCATAAGTGACGACATTGCTGAAAAACCTGTTGAAAACTTATACATCTTCATTATGAAAAGAAGTACAAAGCTTTGAAGTATGTTGCGACATTGAATTACCGTTTATAACGTGTTCGGTGTCCCGAAATTCGGGAGTGAAGGGGTAACCGACCGAAACGTGCCAGGGTATTACGGTTAAAAAGGTGGTTGTCGGCCGCTACGACATCGCACCCGTCGTCAGCCTCACGATCTTCCTTTTACGTGACTGAAACCAGAGTCAAGTTATCGGCCGCTACGACATCGCACCCGTCGTCAGCCTCACGATCTTCCTTTTACGTGACTGAAACCAGAGTCAAGTTATCGGCCGCTACGATATCTTACCCGTCGTCAGCCTCACGATCTTCCTTTTACGTGACTGAAACCAGAGTCAAGTCAATGCGATGCATGCTCCTCGTCGAGCCACTTACGCCTTATTTTTTACAGGATCATAGCCTTCGTAGGCCGCGCTAAGGGAAACAGAACGTCTTAGCTGCCTGGAAGCAGAATGTGACCAACTCCACGCTTATCCAGCCCTCTCAATCACAAATTTATGCTTTTTATATAGCAGAGCTTCTTCGTGCAAGGCACGATTTTGCTTCAAATATTAGATACGATAGATGTTTCACTGATGTTTTAAAAGCGAAGGACCATCTAAAGTTTCTATTATTAATCACAAAATCAACGTTCAAAAATATTTAAAAAAACATACCGCTACTTTATTGGTCGAAATAAAAAGTATAATATAAAGAACTGGGACGAGCTCGTTCAGTGCAGCCGTAGGAACCGATCGTCGACGGTATCCACTGAAGCACCGTCAGTTGTTATGGAAGAGCGAAGACATCAGCTATGCAACCCGAAGGCGATCGAAAAAAGCATGATAGACAGATACTTGCTTGACTGTCAAGGTCAAGCGACGCACAGCAATCAGCTGTGAGAGCGCGATCCACAATCTTTGGGTTCGCCCAAAGCTTTAGCACTCGTCCAGAGTTGTCAGCATTTTTATTCATTTTTTTAGATTTAAAGTAAGTACTTTATGGTGCTGTAAGCAGAAACGTCGGAAACGTTTTATCAGGACCGCGCGCTGAGAACTACGAATTCCTCAATAAATATACTTCCGATTTTTTGCTTCACAAAGATTGTCATCGTGTTAATGATCCCCCAACCAGTTAAATGCGTTCTTTTCAAGAAAATACCCTAGAGGATACGCCAGAGTAGATTATCATCAGTACAGTACGACACATATTTTTTTTGATCCACGCAAAATTGACATCTCTATTTTTAACAGAAACCCCCTTTTTTTACTGATTTGGCCTGCTTATTCTACTTTGGTATTTTTTCAAATTTCGATCATTAAACTAAATCAAGTGTTTCTTAAAGTTTTTTGTTGGTTCTTTTGTGGTGCACTTGCCATTGCAACTTGGTCGCTCGATGGTAAAAGTAGCAAAATGGGTGATATCGTGGTACTTGGACGCGTGCTACACGTATTCAAGTTTCTTGAGCTCGGCAAGGTAGATCTCTGTTCGTGGTGCAGATCCGCAATTCAGTTTTTGTGCCGCGAAGACTCACTAGATTACCAAAGCAAGCGCTAGACTATTTCCTTCACTTTCTGCGCCAGCGAGCCAGAGTTGCGGAAGATTGGTAGCAGCTTAAGCTGCTTCACCCTACGAAAATATGGACGCACCGATTCCCAGTACTGCCGGTGCTAGCAGAGCAATAGCTAGTTTCAAAATGTTTCAATATATTTAAATTACGGCAAAATTTATTATAAGAATGGCTTATATTGGAGTATTTACAACGGCATTATGTGGCCCTGATCCACTTTAGCATTTTCCGACCTCTGGTGACAGTCCACGACCTCTAATACCATTGTGAGTGCTACTGTAAGTGGCCGTGGAGTGTTGAGATCCAATCGCCTGCCCTAAGCATCGAATGCTGGTGTGACAGAACATGACGGTGGTGAAACGACTAATACGGAATGTATTTAGCGATTATTGCTCGACAATTGTATTCGTAGCTAGACAACGACCAACGACCTCCTGCAACCATACTTCGTTGGCGAGTTATTTCGTCTGAACTCGGACATTCTTGGCTTTCGCTAACATGTCATCGTAGAATTTGATATACCGCGAAAGCTGCGCTTCGGTCTTGAACTGTCCAAGTTTCCTCAACGTTTGTGGGTCCCCCCTTTTGCTGTTATAAAGCCGCTTGAACCACTCTCTTTCCGGATTCTTTGGATCTCCTAGAACCTGAATTGATTTCATTTTCTCCGGAGCAACACTGAGTTTGTGTTTCGAGGTCGATTTTTTTAGAGCCGCAGCGAGCTTCTTCTGCTTCGGTTTCAAGAGATAAGCCATTGCTCTCAGTGCTGTGCGTTCTTCAGAAAACGCTGATGGCTTCAAGCTGTCCTCTCCCTCGTGGATGGATCGAAGAAATCTTCTATGGGCAGCACCAGCCGGTGTCGTGAATGCAGGGCCGGTTACCAGATTAACGGGTAGGTTAGATGCTGCAGTTGTCGGGCTACTAGTAAGTACATGTACTGCGAGCACGGCAAACGCGTAGAACAGCTTGCTCATGGTCACGCTAGGTTGCTTGGTGATGGTCTTGCGTCCACGGTAAAAGTCGAAGTGGACAAGTGGCAGCGCAAAAGGGCGAATAAGGGACGAAGTGCCAGTGGCACGCCATCCATTCGCGCCTTAATAAGATGGACCTTTTATTATGTGAATACAGTTCTGCCCCCTGAATATGCACCTTCGAAACACGTTTTTAACCAATGTAATACAGTTATGTGCCTCAAAAGCGAACACTCGACATTTAATATGCTCAGGAAAGTGGTCAACTCGGATCTGTACTTATAAACGTATGAACCCATTGTATCCAATATACCTTTACCTTTTAGTGAATGTGCGGTGCTCGCTGTTGAGGCACATTACTGTACTGTATCCCTGTTCCTGTTGTGATACAATTGTACATGTATCTGTGCGAATCAATGGTTCCACCTTTCCGGATTATTAAATAGGCGGGGATTACTGTTAATTGATTACGAACGACCTGGTATTTTGTAATCATCACCAATCATCAAGGACCACCATGGGTACCACAGGTACATTGGAGATGGTACAGCTGTATTAATATTAATATTAATACAAAATACAGTAAAATGGAAAGAGCTTCTTCCCATTTATTAATAGCAGAAAGTACTAAGAACAGTAGATTTTAATACAGTCTACTGCTACACCCGTTTTTGGATATTTTTAACCCTCTCTCTCATTAAGCTTTGTAGCAATTTAACACAAGATCTGGGTCATATTTAAGGCCTGGCAGTATGCTTTGTAAAACAATATTGCAGTAAAATCAGCGATTGGGTAGATTTTTCGTGATTACCATGGGTGTTTTTNTTTTTTTTGCCCCAAGAGCACCTCCTGTAGGTATTGTGGTAACAAGTCATTCAGAACACAAACCAAATCAAAAGTACTGTCTATGAACACCCCACTCACTTTATGTTGGCCAATAATATGCCATAAATTCTATCACAGACCACATTCTTCCACCTCAACCAGGGTCTAACCACGAAATGCTGTGGTTTAATTGAATAAACGAGTGCTAGGGGAGTTTGAAGTGAATGAATTGACAGGAAGTGCCACAGATGACATCTGCAAGTGCCAGGGCAAAAATGCAATTGCTATGCGCCACGCTAATATCTCCATTAAGGTATACTCTGCAGATATTTATAATGGCACAATGACAGGGCGATTCTATTCTTAACCACACCGTGCCACGACTTAATTTCTATGGTACGCGTGGCAGTGGTAATGAGCGACCCTCGTGGTCGTGAGCAAGAAGGGCTGGCGTACACGCTCAACCTTCCGGAAAAAAGGTTTTCTATGTGACCTTGCTCTAGCCACAACAGGCCACTGTTTAGGCTAAGTGCGGAGGCGTTTGCCCCGAGACTGAAGGGGCCGGGCCACATATATTGCGGAACAAAGTGCTCGGAATGCAGAAACAAATCAATGAATGTGCAGCTGAGTGACGATACGCTCCAGGTCTGCAAGTTATTGTAAAACGTGTGGGGGGACTCGAGCGAGTCTACCCACTGATGTATCGCGTCGACAGCGGCCTCTTAGCGGTGAACGGGAACATTCGCATCGTGGACTCATGTGTCGAGACAGTGTTCCAGCGCATGGCGATGCGTAGCGCGAGTAATTACCTAAGTCTAGGCGTCGCCAACGCTACTCATTAAGCTTCACTATTACCTGGAATGCGTTTTTGGTGCGGCATATCCGTTAGAGTCGTGCTCAGCACCTTGTGAGGTAGAGATGCTATCATCATTTACAGAACTTATTTGGGTTGAAGAAATTCTTCGTGAGGATTGCCCTGAAGTCTTTGTTGAGGTGGAACCAGCACGTATCGGTAAGCGTAGGGCTAAGCCAGGACCCTAGCCGAAACATAACGAATACAAGCGCGAACTGCTCTGACGTAGGAAGCTGAAAGAATCTAGCCTTTTCTTGCAGAAATTAAGCCACACTTGCATAACTTTCATCTAAAAATATGTCGGCTCACCCTGATTAAAAATGAGTCTGGATTGGTTTAATTTCACTTCATCTTTTCTAACTGTTTATTTGTAAAATAGAATGCACATTCACCGATTAGCATTTTTATATTAACGATGGATTTGTGGAGATGTATCTCCTTCTTCAGCGTTACGCTTTCACGTATCCTCAATCGGCTGCAGCTTGACAGCGTATCGGTCAAAAGAACTACTGGGTTAGAGTTTTTGTTATTTCTTAATATGAGCCTGCCGAAAAGGACAGAAACATTGTCCAATCTTCTGCTATAACATGTAATTTATAAAAGAAAATCGGAAAAGGAAAATGAGTGTTACCCGCTAATAAGAGGAAGAAACATGTCAGTAATATAAAGCGCAGGCTCGACGGCCGGATCCATAAGCTCGAATATTCGCTTAGGATACGGAACCATCCACGGACGCAGAGTGAAGATTTTCCACTGCTGCTCCACCCCATCCCCACGTCTCGCCAACTTTCTACCGGCTCACTATCAATCCCAACTTTACGAACCGCTCACCAAGCACCGAAGAAGACAGAAATTTGATCAATTTGATGCGCAGCGGCGGTGGCCTATTGCCAGTAACCGAGCAAGAAGAGGTAGAGAAGAACGATAGTTTGACGTCGAAAAGTGTACGCAAAACACTAGGTGAATGCTTTTAATTTGTTTCCTATCCAATCTGTTGACTGTCACGAACTCACCTGGAAACCTGCTCACAACCTCGCCTGGAAGCTGAAGGTGATTTTCAAAAAGGAGACTATCAACTTCGTCTGGCTGTATCAGTCTACCAGAGGACGAAACCGCCATACGCGAAAGAAGACAAATCCTAGTCGACGTAGCGCGCGGATTAACAGCCTTCAGCCGTAGATAGTGAATCTTAAGTTCGCAGCGCACTTAATATGTACTGCTAACAGTACTTAAATTTTATTTATTTTTACAGAACCTATGTACTGTATTATGGAAATTCTGCTGAGATTGCGACAATGTATTGTATGGATAGTTCTGCCGAGCTGAAGTTGTGAATGCGGGAAAGTGTCGCATCATTAAAAAAAATGGATGGGGTCTAGATTAATACAATACACTTCGCAATCACATTGTGATACAGTACTACACCCCGTTTTCGCGGGGTGGAACATATGGGATTTGCAAATAAATCAGATTTTAGCTGACAAACTAAAGTTCATTTGGAATCAGACTCCATTACATCCGAACGTTTATTAAATGTCTAAGGGCGCGAAAACGGGGTGCTGTACTGTACAGTTCATGTACCTGTGCAAATCATCCAACCTCGCAGGCCCCACCTTTCAGGATTAGACGGGGATTACTGTACAGGTACTAATCGATTACGAACTTCTGGTACAGTACTTTGTTATCATCACTGATCATCACGGTCCACCAGACAAAATTGCAAAAACACCGTTTGAAACGGTGTGCAGCACGCTCAAAAGCCCAATACATTTGGTGGCAGAACAAGGGGGCTCCCCGCGCGGGTTTGCGGGGAGCCCCCTTGTTCTGCCACCAAATGTATGCAGCATCCGCCAGCTCACCATTACCCATGAGTTGTTTAGCCAGATTTTTGGCATCTGCTTTATTCGTCAACGCAGCCACCTTAAACATCTCCTCACTAAAATTCGCCAAATTGAAATTGGGGCTCGCTCCTCAGATGTTTCTTTGTTCTCTCCGTTCTTGCGAAGAAGTCTTCTGCCGGCAGAATCGTGTATGTAGTGAGCTGGAGTCCCATACATTAGGACCTTGGTTTGGTCTATTGCACTGCAGGTTGCAAAAGAAATGGCGACAGCCGTAGCAGACAGAATAATTGCCAGACGCATGATGTGAATCCCTTAGGCCCTGGTCTAAGTTGAAATTCCGAAACTCGTTCCAAGAAATTCTGCTCGGTCATTGGCTGAAAATAGAAACAGATTTCGGAACGCGTTTTCAAATTATACCGTTCTGTATGGCGTTCTCAGAATACCTCCGCGACCTATTCCGAAGTGGGAACGAGTTTGGCGTCTCTGCCGATGTATACCCGTGCCGACTTTAGGAATAGCTCATTTTTCTGTTTGCCTCCGGTAGACCTCAGCACTAATCCCCTGTCAAGTCACGTCGCTTCGTAATGGGCACCAAAGCTAAACTCGCCGTTCTCTGCATGTTGCAGTGCGTTTGTACAGCCGTGTCCGCTCTGTGTAGCGATCGTCGTCGTCTCGGTGGAGAGACCCGTTCCAGTGTCAACACGTTTGCAGCTACAGCTTTTGATAGAGCAATGCAGACTAAGAAAACAAAATGGTTTCACTCGAAGATGCGTTGTGACAAGCGAACATTTCTTGCGGTTGTGGCTCTTGTCAGGATCAACTGGAGAGAGCGTATCCATCACAATGTCAAGTTTGACATCACCAAACGTGTTGCTGTGACGATCATTTATCTATCTACCGGTGGAACGATTGACAGTGCTGGTACTGTCATGGGGATGTCAAAAACCAGTGCTGTCGTATACATTTGCCAAGTGCTGTCGTATACATTTGCCAAGTGCTGTCGGTTTTGACGAAAATGGCAAAGGAAGAAATCACAATGCCCAACAAAATCAAGAAAGTTACCGATGGATTTGAGCGAATCGCAGGCTTTCCTGACGTCATTGGTGCAGTGGATGGCTGCTTGATGCGAATTAGCCGACCTGTGGAGCACGAAGGCTGGTATTGTAGAAAAAATTTCCTGCGGTGAATATGCAGACCGTAGTGGATCATGAGACTCGATTTCGTTCTTATTGTATTCGGGCTGGGTCTATCAACGATCAAGCTTTGTGGAATCAGTCGGGTCTGCGCAATAAAATTTCTGTGCCTAGTGGAATGCATCTTCTCGGCGATGCTGGATACAAGATATTTCGGCATCTTCTTACTCCTTTTGACGAAGAAGAGGCATCGTCCAGTGCCCTGAGCCGGCGCTACAGCTACAAGCTATCCCATACCCGAATTATGTCAAACGAGCATTTAGCATCATCAAGAATCGCTACCGCATACTTCTGGGCAAGATATCCCAAAAATCCCCAGCTCGTGTCACGAATGTTATTGTAAGCTGCTTAGTTTTACATAATTTGATGATTGGTCTTAAAGACAGCTACACGGTGGTAGGAGATGACCCCGATCGAGCTCCACCAAGTATGTTGTCCTCTCTTTCTGGAGAAGATGAAGTGAGCCATGAGCAGGGTCTAGCGAAACAGAAAAATATTATGGAGGATCTTGGTACTTTTTAGGAAGTATGCAATTTACAGTTACATTGCCAATGTCTATCCTCAATGACCCACTATCATTTAATGCAATGTAGAACGCTAGGCTGAAGCTAAAGCTATTCCTCGACTACAATTTAATTGGGTGGGGACATCTCGGAGACAAGATGTTCAAGCAGTGTCAACTGGCGCGCCTGTAAATCCGGGAGGCTTCTTGAGCGGCCCGGACATCACGGAGCACTTCAACGAGCTTATCGTCAGTCCCCATCGATGCGGCGATAGCTGTCATGCCGTCTTTCATGGCAGCAGCCAGACGTGCAATGGATGTAGCCGCTTTTTGGCGGCTGTCCGAGGATGAGAAAGACTTTTCTTTTTTCAACACAATCCGAATCGTTATCTGCGTCCGCCAGAGTTGCTCCACCAATTCCAGTACGACCAGCGAAAGCGCTGTTCAGAATACCCCAGATCTCACTCTCATCTTCATTTCCATTGTTGCCAGTGTCTGTTCTAGCCTCCTTTCCTTGTCTGTACTCGCACTTGAGTATTTTGTACTTGTTCGCAACCTAGAATTGCAAAAAATGTTAGGAACTGGAGAAAAAAAATAGTTTGTAAAGTACCTGATCACTTGAGAGCACCACCTCCAGTTTCTCCGATAATCGATTGGCAAAAAATTGCCATGCGAGAGCTTTTTTTCGGTTAGTATCGGCATTTTGGACACGAAGCCTAGCGTCATCGTCTTTGAAGCGCATGTCGAGGAGCTCTTCGATCATCTTATTCGTCCAGACGAAGCGCTTGGATGGCGTTGTTCCCTTTTTGGAGGAATTCTTCTTTTTTCCTTGTTGCCCAGCGCTGGATTTGGCGCCTGCTTTGCGTTTTCCGTTCACGGTAATATATACCGGAGTCGACGGGTTAGCTGTAGCTGTAGATACTGGAATTGTTTGAATCCATTCAGTAGAGTTCGGAGCGGAATCGGGTGTTGCAGACGGACGAGGTGGCTGGGCCAGTATGTAAAAGATGGCATCGCTGGATGTTACTCCCCGGCCAGATGCGATGGCAGCACCGGCAGCTGAACGATGCCGTCAAAGTACGGACGCTGGTAAATACTTGGTAGATCTGACCCATGAGCGTCCATTGTGTCCACTGGAGAAGGGTGATTGGAAAGAGAAAAGTGAATGCCTTCTTGTGCTGCACAACGATCTTCACCTTCCTCGGATTCTTACACGAAGCAAAACTCAGAGCGAGTTCTGACCTGGTTGTTGCATCAGAATGACTTCAGTATTGGTTTACTTGATGGTTTGGGAGATGTCTGGCCATTATGTCGTCGTCCAAGTGGTCACATGTTTCGTACCATATCCCAATTCCGACGCCCCCTGTTCAGAATTGTATTTCGGGTCTAAGGCTTGCTACCGAGTAGATTGTCTGTATCTTCAAGAGCCCCGCTCCCCTAAAATTTTGGATAGAGTAGGAACCAAGCTCGCATTTACAAATAGAGTTTGCTGATTGGCTACTTCAAGTGAGCCGATATTGGGCTCGGCTCATTCCGCGCGGGTCGAAGCTGTTCAGCCAATCACCACTACTGTTAGTCATGCTACAAGTGAACCACCTATCAGTTGTTGGGTCCGTTCTCGAACGGAAGTCTTCTTTCGCTGAATTAGTCATGGGATCACGCCTCACAGTTGTGACCCTCATCCTGCGGTACAAGCTTCCAACAAGCGCCCCGGGCGTCGTTGCGCAGATCTCCTTTATATAGATACATAAATGGCTCAAGCATGCACCTTCAAGGCCGTCGAAGTCCGAATATACTCTGCCAAGAGCGATCAGTGGACTGTTGCGAGACCTCTCCAATGCGAGCCTCGATATTCTCGATGACAGTTTAGTCTAGCTTTGCTACAAGCTGTACGTCGAGAAGATCACCCAGCGATAAAGTGGGTGGTGGCTCACTTTCCAGGACGCCTCCTGAGTTATCAAGTCTTGGAGGAAATTAAATTACGTGGTTGGCTTTGGTTGCTACCCCTTCTGGACACGAAATCGGTCGCTGGTCTCGTCCTTCCGAGTGACGGGTCTTGAACGAGACATTAAGACGTGGTCACTGGGATATGATCCATTGGTTATTTGCGATCTCAGCAATGCACAGAGCTGTTCCTCTAGTCTTGTGAAAAAACTGTTGAAACTAATAACCTGACAGAATTCGACCGGCTAATTGCCAGAGGCTACACGCTTTTTAGCAAGCTCCCAACCTGCAAAGAGGATGAATGGTCAGTTCGACAGGAGATATCCCGCTGCATATTGTCACAAACGAGCTGGAAGCGCGTTGTGTGAAGCAGCGCAACACAATGACGTTCAATTCGCAGAGTGGACGATAAATCCCTTCTTTATTAACCATTGCAGGCTTCTTTACAGTACACAGGCTGCTAGTGAGTATGGTGGTCTC
>Contig_81
GGGCTGTCCTCCGGCGTCTTTCAGTCGCTTGTGCTCTTGCACATCGTCGAGTTCAGCCTCCAGCGAAGAACGTAGATTACCAGTAAGTACTTCGGGCTCCATCACAGTGTTCATTCCGTTGCCGGCATCAACTGCAATGATCAGGTTATCCACTTCTTCTTGAAGTCCCGTGGATTCACGCCGCAGTGCGAATACATCTCCCGCATCCTCTTCAGTAGTGTCTGTTGCATACTGAGCTTCATAGCGCTCAAGATGCTCGCAGTCGTAGGCATCCACTATATCTAGTCTATCCCACGGTGAATGCAGCGTCCAATCATTTTAAGCAGGTGAACTACCTTCTCCCTTGTAATTCTCGCATTCTTCACTGGAAACTTGACCTGGATCACCATCATGTCCGAAGCGTTCATCGGTATCATGAGGCTCTTCGCACATTTGGCTCTCTAGCTCAGATGACGGCGAGGTTTCCACCTCCATGGCCTCATCATCACTATTAGCAGGATCATCGATCATAGGCTCGCCTGATCCGCTAAGATCTTCGCTCTCTTCGGACTTCTCCTCCGGGGTATTATCTCCATTCACACGATCTTCAGCTTGTTGACCAGCGTCTTGAGCTGTTACTTCCGTTAGATCTTGAGACTTTTCCGGTATTTGAGAAGAGACGTCGGGCTGTGACATCGTTTCGTCTTCACTAGCACGACTTACTTCTTGATCTGCCCTTGATTTCGGGAAATCAGCATACAATGGCATACTCATCCACTCCTTAGTCCCACTAAGGTCACTCTCCGGTGACTCAATAGTGTCATAGTGAGTGTGCGCAGCAGGCGATAATTCCTCAATCTCCTCATCATCTGGCAAATTTGACGAATCAGGTGGCGAATTGTTGTCCTTCTCGGCAGCAATACCCTGTTCGTCAATGGCGCTCCTGTACGTACTACCAGGTGCGTCTCTTCTTTGTTGTTCTTCATCTACCGATGACAACCAGTTCTTGACGTTGTTGGGGTAGCCTTCCTGATACCGGTCCTTGTAGAGAATTTCCTCGTTGACAGACGCATGCAGGACGTGCTGCACCACCTTCTCTGTTGGGAAATAGACCTCATATTCTGGTTGGCCCTCCAGGTAACTGACCACAAAGCCAATACGGCAGTTGTTATCTAGCTTTCGACGCGACGGGTCCTTAGCCCGGTGCACGTAGGCTACTGTTCCGAATCGTTTCAGGCGATGTAGATCAGGTTTTTTGTCCATCATCAAGCGATACGGCGTATCCTTGATAGCTTGACAGTACGATCGATTGCGAATAAATGTAGCCATTTTCAAAGCATACATCCAAAACTGAGGCTTCGGCAAGCCTGCCATGGTGAGCATTGTCTTCATCATGTGTGTCAATGTCTGATTTGCTCGTTCGGTAAGATTCAGATGCGAACCATCGGGAGGGTTGGCAGAAACGCTATCCCCTGTTGTTGGTACCACTGATTTATCTCCTCGTTGACGAGCTCCTTGCCACTGTCCGTGATCACTTTCAGCACCTTGCATTCGCTGAACTGGCGCTCAGCCCAAGCGATATAGCGTCGCATGGCCGTGTTCACCTCAGAGGCAGTCTTCGACTTAAACGGATAGACCGTCGTGTAGCGTGAATAGCCATCGACAATACCTAATACAGCCTTGGGAAGTTCGGCACTTGAGCTCTGGTGACGAAATAACAGGTCTGCAAAGATAACTTGGCTATTCCGCCTAATCTCACGGTCTAGCGTCTGTTTGGGCGAAGGTTTTCTCTGCTTCCCCAAGTGACATACTTCGCAGTCCGCAAAACTACGCTGTCGCAGCAACATACCAGTAACAAGATCATGGTCGACCATCATCTTGACAAACTGCGGGCACAGATGGCCCAGTCGTTCGTGCCATCTCTGCAGATCAGCTGCGCCGTCTGCAGCCGTGATGCTCACACAGGGCGGAGGCTGGTACGAGGAAGTCTGTTCCTCAACCTTCGGGTTCTCCCTGGTGTTCTTCGAAAGAAATGAGTTCCGCGCAGAAAATGTGTACAGTCCAAATGGGTCACGGCCCACTTCTAGAAGCTTTTTATCTCTCTCCCAGAGCTCGTACACTTTCTTGCCCTTTCGTCCATGTTACTCAATATCATAACCTTGGTCCTCAGCCTGCGAGTGTGACAGCAGATTCTTGCTATCCGGAACGAAGAATACATCTCGAAGAGTAAGGATCACGACAGGTCCACTGTTTTTCACCTCAATCTTCACCGTTCCATGGCCAAGCGGAACAGCCGCGAACTTCTTCTGGAATCCGCGTACTCTGTCTGCTTCTTGGTCCGAGAATGGCTTGTCTTCTGTAAAGTAACGTTGGTCCGATGCTACATGGACATTTGCCGCGTTGTCCAGGCACCATTCCCAATTAGCATATTCCTCAGCACAGTGATCACGCTGATCACTACCTCTAGGACTATTCCCATGCCGTCCGTGGACAGTGGGGGTCGCTATGTCTGGTGTAGCTGTCGTCCCAGAAACAGGCACCGCAGAAGTGTCCGGAGCCGAAACTTGCGAAGTTTGCTCAGGCACTACAGGAGCCACCGACTGTTTGGGGCTCTCGCTTTTCTCGAGACGCTTAGTGTACGTGGCTTGTTTGTCTTTCGGCGCATTTGTAGATGCCAGCGACTTCTTCGGACAATCCTTCTGCTGATGACCTGGTTGATGGCATCTGAAGCAGTTGCTCTGCTGCTGATCCAACTTCTTGGTCGCGATAGCAGCCGCCTTTTCTGGTAGCTCAGTCGTCGTACTGATGCCAGAGCTCTGCTTTTGATTATGTCCTGCTCGTTGTCCTTGTCCTTGCCCTTGGTTGTGCGCACCATTGCCACCAGTAACTCCAAGTTCTTTATCACACTTGTTGTAACTGTCCATTCGCAGGATCTGGTCCTTGAGTTTCTCAGGCGTATCCACCTCACTGGTTCCGATTTCGACCATTCCTCTCAGGCGATCAAATCGTGGGTTTGCTGGCAAAGACCGAATCAACAAGTTTATGAAGATCGGATCTCTTACATCAGCATTGATAGCAGCAAGCTGCTCCTTTATCAGGAACATATTGTTAACATGTAGACGAGCGTCCCAGTTCGGCTTACATTTAGCAGCTTGAAGCTTGTTGTACAGAATGATCTCTTGGTTCGTACGGGTCGCTGCGTTCGCCGTACCCTCGTACGTATCCATCAAGTACTTCCACATTTCTGTACCGGTCTTCTTCATCATGACCTGCTGTCCGAGTTCCATCGACAGCGAGGACATAATGATCTGCTTCACCTTGACTTGGCCCTCCTTGAACTTCGACTTCTCTTCGTCCGTCGCGTTGGAAGCCAACGTCTTGGTTCTACTCGCGTACTCGAGAACGTTCTTGTCCTCGAACGCGATCTCCATCATTTGCTTGTAGTACACCCAGCATTGGCCATGCCAACCGATAGGGCGTCCGTTCTTGTTGAGTTCAACCATGTTTGACATCTGGGATCTTCAGAGTGCTCACAACTATCCTTACTGATAGCTTGGGCTCATAACCCTGTTACGCGTATGCAGAGACTTCTCGACGTAAGCTAGGAATCCAATGTAATGCACACACGAATTCCTATTGACTACTTAGCCTTCAGCTCTCTCGACACTAACGTGTTTCTTATCCTGCAAAATGGAGACTGAGCTAACTAAATGTAAATACAACGTGAGAAACCCCAGCGACCTTCACTCACGGGACACTTGCCGGGTCCCTCCTGTGGGAGGCTGCTCCAATGCGAGTGCTGCTTCAACTTGTAGAGCATACTAAATTCTCAGCAAAGTCCGGTTCTATTATCGTTTTAAAGGTCAAAGCTCTTTGAATGCAGTCTTGTTTGGCAAAGCAAGGTTGGTATCACAGTACCCACTGGGCATGCACCTGTTTTACAGAAGGATCAGCAGCCCTCTGCAAACTTTACAATCATGAAAAAAGAGGAGGCGGAGCGATGCGAAATAGTTTTGGAAAGGTGATTTATTTTTCCGAGTAGAGGTAGTATTTCTTCTTCTTTATACTGTAGTTTCGCTTTTATTTACAGCATGTGCGTGCAAGAAATAGAATATCCGGTCCTTGCTCGTTTTCGTCTATGGACACATCCTTTTTAACGACACACCGCGCAGTGTGCGATTCGCATATGAAGTTTAAACAGGGTTTACGCAGAAACTTAAATGAAGAAGGACAATTACTACGGGCGAGATAGATAGCGCTAATGATTCTCTTTTTAAAAATAACATGTTTTAAACGACCACAAACAGTAAACAATGTATACTACTTCCATTTCAGACAGTGGTTGATTAAATTAAACCACAATCAAATTTCAGAGCTTCTTCATGCACCGCGCAACTTCTTGAACTATCCGTCATATAACACACAATGCAGTGACCCCTCAATCCTACGATAAAAACGAAGCAAGAAATGTAAAGAAAGCTAGCTCGCATCAATGTTTGCGCTATTAGCTGGTTAACCGCACCACATCACACTGCAGGTCGAGCCTTGACACTCTTTTCCTTCACACTTGGTTACCTGGCACCAAACGTACCAGCCAGTCGGTGTCCCACCACGAGTTGATTTTGCTCTATTTGAAACCCAGTCGCTTTGCCTCATCGGTCTTGTGCTTTACAATCTTCACCCAATCGAGTGTTGTTACGACAGTCTCCTTGAGTTTGTCCAAGCTTTTCTTGGGCGTGATTTTTTCCACTACAGCTTTCAATTTTTCTTTGAAGCCTTTGGTTCTCTCTTCCACGATCTCGCCTTCGTCGTTTCCGACACGACGCAGTAAACGCGGGTCATGCACGTCGGTCGTGATGATCATATCAACACCATATTCATTCGAAGCCTTGCCCGCAACCGCAAAATTCACATTACCAGTGGCGTGGAAAGTGACCGCGACTAGCACGGCAAGGATGCACGTGAGGCGCATTTTTGTTGTCGCTTGGGTCAACAGCTAGGACACTTGAGAGCTTGTTCTCGAAATGAGAGAGTGCGAGCAGATTGCAGAATGAGGTGTCTAACGAAGACAGAGCCGTACTACGTGCTGGAGCACTGTAGTACGACAACTGCTGGTACTGTAGTAAGACAAGTTGGAGAGCATGGCAGATGCAATCTAGATTTGTTATGGATACCGATTGGGGAGATAAGCTATTAATAGTAGCTTAAGCCGTTGTAGCTTAGCTACAACGGCTTACTGCTGGCTGTTCACAATCGTCTTCCTTTAGCCCTTCGTGTATTTAGAAGTTTTCAGGAAAATAAGCGACGCACCAATACAAAATTTATTCAACTTGTATGCCGTGCATGTACTTGCGGCAAATTCGGACAACCAATTTACACATCCTTGATATGCACTCCATCTGACATGATATCAGTGATGAGAGGGTTCACTTAGGAGTTTATTTTGATTTGTTTTGGATATTATAAAATGTTATCCAGAGATTTTTACGAGGAAGACATTTTAAAAGTAGTCGATCAAAGCACCAGTTAAAACGACAAAACGTTGCACCAAAACAAACGGAATAGCTGACGCACGGCTTTGTACTTAAAATAAAAGGGTATGTTTTCAGGGAAAGCTAACAGCAATTCAATTGGTCACGAATGAGAAAGAGAAGGAAGGATCCCCTTGCAAAACACGTGYCACGAATGAGAACTGGAAAGGGAGCCTCATTTAGCACATGGCAGAGCCGTACATTGGACGGTGTGCCGTCGCTGTTGAACTGCAACGTACTTAAAAAAGCAATGAGGATCAGGATTACGGATCTTATTGCACAGTATCACGAGTACTGTACATGAACTGTATTAATATAAAATACTGGGAGGTCAGCTAAAAAAGCTGGGTTGACAGCAATTGGGCGACACAAATTGAATCTACAAACGCGTCACCTACGAGACAAACAGAGAGACTGTCCACCTAGCTTTATATCAGGCCTCCCAGGAATACAGGACTAAAACACGACCTTGCTTTAGATTTGAAATTTAAATTATACAGTTTAGAACAATGTACAGCGGTACTGTCCATGTAGTCGTGATTACTGTGGGGCACTAATCATTTCACATCCACATCCACTCGTTAGGCACTACTCAAAGTAGGTACATGTACTGGAATGGTTCCTGCATGTGTGTAGCGAACAAGCTCTAAATAAACCAAAAAGCTCTGACGGTAAGCTTACAAAACTACCGTGAATAGGGCGTGTTAAAAAGGTCGATGCAAAATTGATTTTTCGTGCGAGTGGGCAAATGGAATCTACAAACGCGTCACCCACGAGGCCAACAGAGAGGCTGTCCACCTAGCTTTTTAGCTGAACTCTCCGGAATAGGACTAAAACACGATCTTAGTTTTGATTTGAAATTTAAATCATACAGTTCAGAACAAGGTACAACGCTCAAATCTTGTACTGTCCATGTAGTTGTGATTACTGTGGGGGGACTAATCATATCACATCCGCATCCACTCGCTAGGCACTACTTAAAGTAGGTACATGTACCGTTATGTTTCCAAAGCATCATTGAATTTCATGCAAAAGGAGTAATCAGTCGAGGAAAAAAAAGCAAATTTTCGTTTAGCGGAGCACATTACGCTGACATTTTTATTTCTTCGCCTAATTTGCAAGTGAGATAATCCTGGAACTGTCTCTCAGACCAGCTGTTGCCGACACCTACTATACGGGAGACGTCCAAACAAATATGCTCGAAGTATAAACGTTTTGGTCACTTCACAGCTGCCTCAAAGATCTATCATCACTCCGTAGTGCATCATGTCCGCGCTTACAAACATGCATGTAATATTTACCAGAGAAACTTGAAGATGGAAAACATAAAGGTGGGGGCTGGAAAACGAATACAAACATGCTACTAACATAGCATTGCTAGTGCTGCTGCCCCGAATCCACTTGCACTTCTGGGGCGTACGAGAGACCAGAGACCACATGTACATGATACGGCGTCATGAGACACTCGAGACGCCAACCCACAACTGCCGCATTTCTCATTCCGCAATTTTCCTCGGTCCTCCAGACCCATCCAACCATGCGTCTTTTCAACATGACCCTTGTGGTTCTTGCAGCCGGCCTCCTTGCAAGTGGCACAGCAGTGTCAAATGTCGATCAGCCAGTGAGTTGAACGTGGATGCTCACTCCTCAAATGCTCTCGCTGCCGAGGACAAGAGATTTCTTCGAAGTCACCAGATGACAGATGACAAGGTCGAAACTAACGAGCACGGCGAGGAAGAGAGGAAGTTTGGAGAGAATATGTTCTCTGCACTGAAGCTGGAGAAAATGGGGCGGGACACATCTTACCGCGATAGGATGTTCCAGCGTTGGAAAAATCATGGAAATTCATGTAACTCACCATGTGCCAGAATCTGTCAAAGAAGCGTACGCAACATACTTGCGAATCCGAACGAAAACGGGGAAAGTTTTTGGTCAACATCTCCCCTATCCCCAACCACGTTAGGCAGGGACTCTATCGCCGCGCTGCTTTCTTCGTATCTCAGTGCTGAAGAAGAAAAATCACCCATTGTTAGTTGATAACACAAAAAGAGGTTTTCTTCAAACGACCACTTTTAAAAAAAAGTTTTTTCAAACGACCACTTTTAAAAAAAAGTTTTTTCATCCGGCATAACTATATCCAGCAGGCCGAGGTAGGAACTTCGGATAGTCACATAAATGTTAATTTGTTGTTATTATTCGTGAGCACTTCTCTTGTAAGAAGGAAAATCACGAATGGGCTTCTGACTGAATCTCCGAAGTGGGCACTAAGCTCCTCTCCTTTCCGTAAACCACTACCACGTGGAGGTCCAACGTCAATTTCCACTCTTGGCGACGGCCAGGCGTACCACGATAAGCGTGGAACGCTGTTCATTGTGTCGAAGGGCGCAGCTGCTTGGACGTGGCCTGCGAGTTCTGCAGCAAGCAGATCTTCCGGTCGCAGTTTGAGAGAATGGCGTCCACCTTCTAGCTGTGTACCGTGCCAATTTTTCCCGACTATCGCTTGGTGGCCTTGCCTGGCCTGACCCGGATTCCACCTTACCACCAGCGACATTAGTGGGAACACGCTCCAATCGGAGCAGGACTCGCGTTTTCGACCTAGGAAGGCGTTCCTTGATTCTTATCGCCTCGCAATCTTTCCCCGCTGACACGTTCTCGCTCTTCACGTCACCCATTTCGACCAGCGAGCCCTTCCCAGCCTTGCTTGGCTCTCACTGCTGGCCTCGTTCATTATCAACACGAAGCGTCTAGTACTTGCGAATCTAATGACTGTAACAGCTGACCGTCAACAGAGAGCCGTTCCAGTAGCAGCACCACGTAGAAAACGCCTTGAAAACTCCCACAATAGCACTACCAATGCCACACCCATCCAACCATGGAGCACTCCTTCGGTACATGCATACACAAGCCGCGGAATGTAGATCATGATATACAGCAACAGCGACGTCAACAGATATCCACCTACGACGATGTCACCCACTCTGTCAGCAACAGCAACGGTAGCCTCCCTCGTAGCACGAGCGTATCGCCCGGTAGTCTTCCACAGTACTGGCACTGTTTCAGGGAAGAATAGACACCAGGGATAATGGAGCGCCTTGCACCACTTCAAGCAGAGGCGCCGCCGAACCCAAAACGTACCTCGTAGTCCCTTAGCACAGCCATCGGTATTAGGGAAGCCAGCGTCAACAGGGAAGTCGCGATCTCGGAGGGAGGCAAGGCGAGGGCGTGTGCATTGCGGGCAGCTCCAGCAAACCGATCGCCACACGTGTAAAAGAAGAAGTAGGCCGCTTAACCGTTATACACTAGGCCCTCCAAGAACGCCCACGAGGCGTTCCGCAGCGGCGTGGCTACCACCCACGTCACGACGCCAATCACAGTGCTGCCCACAAGTCTCAGTTCAACGCCATCCTCATTCCTCGTTAGCGGGGCCGTCACCTCCAGCCATGCAGCCCAGTTGTTCATCTGCCTGACGATCTTCAAATGGCCACCCCTCATTTTCTAAAAGGCCGGCCGGTCTTTCCTGGGTCACTTTTCATCAGACCGTTTCTCTTTCGACGCCACTTCCCAGCGACGCCACCCGCACGTACATCGGAGTCAGCCATCAAGCTGAAATTTCACTCTTGTAGCCTCTCACTGCTTAATCTCCTTCACCGACAGCACCTCTCGTCCCAGTGTTTCCTCGCCATGTCGTCGCGGTTCACCTCCACTGAGCAGAAGAAGGTCCGTCAGTTATCGACGCRGCCCTCGTGCAGGACGGGCTTGGTACGCTTGGTAGTGACGCCCGGGCGCTCAACGAGGCGTTCCTCAGCGAATTGATCGCGCGTCTCGGTGATAACCCGCAGACGTCGGAACTGGCGCACCTTCAGCACCTGGCACATGACGTATTTGACGGAGACGCGACGGTCACTCTTCGGGGTCCCGTGGTGATTCTCCCTTCTCCACCGAGTTCGCAGACCTCCAGCAATGCTTCGGCCTCGCCCAAGTCCAAGAAGTTCTCCAAGCGAAGGCGACCACYCGATTGCCGGCCAAGAGGTGTTCCTCCGGTAAGGGCAAGAAGGCGGCTCGCGTTCCCGCTGAAGATTACAGCGACCTCCTCGAGTTGAGAGCGAAGGCTCCCGCCCCCGTACGCAAGGCGATCCTAGCCGTTCTGGCCAAGGCAGCCGATGCGGGCAAGAAACCGTGGTGCTTGGCGTTCCCCTGGTCGGGTCGGACACGTTTCTACGTCCCCAAGAAATACGAACACGTGCTTCGCGCCCACGGGCGATTCTGGGTGACGAATTGTCGTGCCTTCTGGAATTGGGCGCTCCATGCGTCACTTGAGCCCGAAACGGCTCAGTCGGATCGCCGGTAAACTCAAGATGCGCGCCATCCAAGCTCGGTTCGCGTTCACCAGCTCCTGCATCGAGACGTGGGACTTGTGCGCTTTCATGGAGAATCTGGGTAAGCACCACGCGATGTTCTGGTTAGGAGAACAACCCGGTCGCCTTTCCCGTGAAACTCGGAAGTGCGATGGACCTGTCATGGACGACTTGGTCGTTCTTCGTGAGAAGAACCGGAAACGGTATGACGCTACCATCACGAATGGCTTGGATCCCGACAAGGTGGACGCCTACGGGTACCTACCGAAGCGTTGAACCCGGCAGCTGACAAAAAGAACAGGCTCTCGTTCGCTGCGTTGGTTCGCATCCGCAAGGACATCATGTCCAGCGTCCGGCCTAAGGATACCTGGGTCGGGGATCGAACGGCTCACCCACGCAAGGCGATCGTAAACAGCTACAAATTCAAGACGGGCAGGATCTGATAACGGCCCAGATCATCGAGGGCTCTTACGATCTACCTTGCGTGAGCGCGCTGACTCGAGCGGAGATCGAGTAGAAGACGGGTCTGACGTCGAGGACGGTGATGAAGACGGCAATGAAGCGAGCCCGCCAACCGCTGTGGATGACGAGAAGGCTCCTGAAGAAGAGGTGGACGAGGAGAAAGACGAAGAAGAGGAGGAGAAAGGCTTAGGCGAAGATGATGCTGAGAACGACGAGGGCTGTGACGACGATAAGGAGTCTTCCAGCAAGTAACCACGGTGTTCCGACTCGCGCCTTTCTTGCCGTTCCATCGATAGTACTTAATATAGCGTTCCCTCTTGAAGCTTCGCACCCACGTTCCAAGTACACCTCTCGTCGCATCACCATAGTCCCTTATTCGTTCTTACAGGACCCTCTTCACCCCTTCCTTGTTACTTATAGCATTTCATCTCCTAGCGCCGTAGCATATTGCGTTCTTCTTCAGACCCTCCTTCTATCCTCGCCCGTAATCCATCGTTCAATTGGCGGCTCGTGCCGTACCCTCACCGAATTTAACCGCTCCTTCGTCGATCACACAGAGCCGTTCCACCATTCATAATTCTCCTGCTCTGGTCTAATCAGCTTGAAAATAACTCCTAAATATAAAATGCAAACATGTCACTCGGTACGCAGAGACCTCGCAAGTATCTCGCACCGTCTCCCTTTCTCGTG
>Contig_83
GTCTCGAGTTTGAACGACAAGTTTTCCCCACCGGAATACAAGGAAAAGACTCGAAACTACCTGACGAACCTCAAGAGAATGCTGCACTTCATGACGACGCTGGCGACGGGGCCCTCGGGTCCTCACGCCAACTTCATCAGCTACAATATCGACAGTATCACGCTGTCCTTGACACAGAGTCAGGCCTCAACAAAACGTCCACTTGTCTCCCGGACATTCTGCGCTCGATGGAGATGGTGGTTCGAGCTCTGAGCAATCTGGAAGAGAAGCTGCACCAGTCGTTCTTCCTCTACGTCCTGCCCAGCACGTCTCGACTTTTGTATCGGTGGGCGAGTACATCTACGCTGTGCTTCTGGTGATCTCGCCGGCGATAGCGCACTTGCGTGTACTTGGCGAATCAGACGACTGGGATGCGAGTTGCGCTGGCTCTGACGGTATTCCTGGCGGTCGAAGCCCTTTGTGTGCTTGGTCTCATTGCGATCGGCAAGTATTTCGCCACTTCTACTGCTCTGCTGCAGACATTTAGCTCCAGTGACACGTCCGCTACGAGGTGGTTTATGCTGGCGATGGGGATATCTGTGACTCAAGCTTTAATTGTACTGGTGGCCATGCCGGCGCTGCGTTCTGTGTCGGTCTTTTCGGGCTGTGTGGAGATATTCGACTGGTAGGAAGAGGGTTACTGACGTACGAAGCGAAAGAGCAGAGGAAGATTTCACCAGACAAGGAAAAGGAGAAGACGGTCGAGGATACCGACGTCCCAGCGCTGGATTCAGGCTGGGCGTGCTATCAAATTCGTTACTATGGCGGTGATTGTGTACGTGGAGTTTTGAGTACTTGGAAATGGGTTAATGAGCGGTTTTGGACGACTCACTTTGTTTGTGAAACAGATACGCACACTGCATTCTGGGCCATCTTGAATTATCCGATGGCTCTCTTCTGCGCCATCCCGATGGCCCATTTCGCCCGCGTGGTCCCTTTTGGCACTGCGACGTTGCCCAGGAATGTTGGGAATGGCTTGTGGCTCTTTTTGTCGTCCCCACTGACTCTCTTTGTGTTGCTGAACTGGAGTGGTCTAGGTACGATTCGTATTTCTAATGTCTTTCGATTTTCGGACTAAAGCTGTGTGTATTTTGTGTGTCTACAGATGTGGTCGCTGGTTTGTCATATACCGTCGACAGCTTCGCTCAGCGGATCAACCTGCTGGCTTTAGCGTATTTCTGCTGCATCTACGTCTCCGTCCACACTTTGTCCTTAGTGGTTTGGACATATCTGAGCATCGATAAAAAACAAAAGCTGGAATGATAAAAAAAAATGAGAAACAGCCACAGCAAAAAATGAATTATTGCGTAACTTAGTATTGGACCTCCCTGTTGATATCAATAGCGCTTCGACCTTTCAGAAGAAGGAAAATGTCAACCACGTCGCCCATCGATGCGCTTTCGAGTCCACCAGCGACTGCACCAATGGCAAACGGTAGCAAAGAGCCCAACAAACCTTTCGAGATCCGCGCTGAGCTGTTGGCATCCACTCGATTGGCCCCAAAGACTCAGCTACTTTATCACACACTATCGCTGTCGATCCAAGTCATCGCCCATTGAAGTTTTCCTGCTGATCCTCGCGTGCACCAAGTGCTTTGCCGCTGCAAACAGAGAACCGCCTCTAATCGGGATTCTAGGAGGTGGCAATGTCGGAACCACAGTCCTCATGACGCTCTTGGCCAACGGATACCGAGCTGACCGCATGGCGTTGTCCACGCGTCAACCAGATCGCATCCCTCGATGTGAAGCGCTGAAAGCTCCTTCAGCTCTGCCGATGTTTCAGCTAGTGCCTCGATACTACGACAACGCTCGTCTCGCTCGAGAGAGCGATATCTTGATATTGTGCATGCCACCGTCACAGTTGAAGAGCGTAACTATTCAAATTCGACACGCACTGGCTGCAAACGCAGACGNCCCCGCCACTTGTGGTCAGTGCGTTATGTGGTGTCACTCATCATACTCTGAGCAAAGCCTGTGGGTCCCAAGCGGTCGTGCGAGTGCAGCCGGACGTGGTGAAGATCTCGAGTCAATGGCGTGACCAACACAAAGAGAATGGCGAAGAAGAGGAAGAAACCGTCTGTGTGCCCCGTAGTCGAGTGCAGGTGTCAACAAGTTTATCGCAGAACTTGTCGGAGTATCAACAAGGCGTGGCGGATCGAGATCAACAGCCTCTACCTCTTCGTCTAGCAGCTGAAGCAATCGGTAAGCATTTTTATTTATGTTTCAATGTTTTTGAGTATATTCTACCTGGAACTGATATTCATGACTTCCCATTATTTTAGCACCGCAAAGAGAAGATGTGCGAAACCTAGTAGAGGCGTTTTGCTTGCTTTGCCGTCGCGCGTGGGGAGATGAAATGAGCCCAGCTGTATTAGGACACGTGCTCTTTGGCGACAAAAGTGCAATGGTCTTGGCTGACCTTGAACGAGAGCCACTCGACTCTAAGAAGCAGCACGTCGAAGACACCAATGTCCCATTGGTTGTATCTAGCTGGCCATTAGAATGGGAACACGATCTGACCGATCTTCAGAAACAACTAGCGGTGCATACTCTACAGCACTCAATATAAAAGAGTGATATGGATGTAGATGCTGCGATTTACATGTAGACCACATTTGCATTGGAAGTCGAGTCAACGACGTACCGCATTTCCGTACATCCAGAAAATGTATACATGTACATTCTTACGGGCAGAATGTGGTTCAAATTGCGATCTTAGGTCATCCTATTAGCTATAAAACATGCGCTTCAAAGGGCGAGCGCACGTCAGAGTGACGGTGGCCACTGAAACCAGAGTTTTACTCTGTAAGACAGGGTTTACGCGATTGTGCGAAATGTCCAGCAAGGCGCCACATTAACATTCTCAATTTTGGAGTTCAAAATGTGTAGTTTAAACAAACGTTCCAAGCTCCACGGTACCAACAGCCTAAACGTATCTAGGATAAAAATACCACTTCAAAAGCAATCTCGACTTTACGAAGGTCTTTCGCTTCTTCCGACCTTCAGAAGGAAGAGATTATCATACATGTATGTCGACGAACTACCATATTACGGACACTGATTACGAGCTTGTTTTGTACGCTACCGCAAAAAAATTCTTGCCACACCGGTTCTTTTTCAAAGTGCTGAGTACGTGCCGGACGACTCATGCGTTGCTCATGTGTTATTGCTGTCATGGTTGTATCGACCATTTTTGTGAACGCATTCATGAATAAATGCGAAGCTCTGGAGGTTGCTACCACCCACACAAAAACAGATGAGAAGAGTTTACTCAAAAGCTATGGGAAAGTGATTTGGTTACCGAGGACGCTACCGTCGAGGAAGAGCGCGTCGATCTCAAGAACCTCTTAAAACCAGACGACATCGCAGCTGCTCTTGTAAACCACGACCGACGAACAGAGTTGTTCGTAAAGTGGATGAAAGATAAAGAGACGACGGATGCTGTTGTTGCGAAGCTGATGGATAGGGAAACGAGACTACAGAACATGCCGATCCTCACACAGTTCAACGATGTCAGATCATCTCGGGCTTTCAGAAAACAACTGACTCACTGGCTCGACACGCAAACCCTCGACGAAGTATCCACCGCACTAAAAGCGTTCAAGTTGGAACCGATGAAAAATCAATTTACCGCGTGGTACAAGAGCGGTATAACTCCGGAGCAGTCTAGTGCGGGATTAAACAAAAAAGCGGACGAAAAGAAACGAAAGAGCTACGGTGCGCTCGAAAGCCACTACAAAAAATATGTAGATATGGAAGTAAATAAAGCAAAAAAGCTACAGAGGTAGCGGCAAATGCTTAAAAAGCCTTGATATGTTGTAGAGCACTTTATTGGAAATTACGTATTGACGCAGTACTTAAGTACATACATTATTTCATCCCAGTACGTACTACTTCTTTTTTTGGAGTATTAATACTCACGCAGTACTACCAGGATCAAGGCAACAATACGGTAAGTTAATTTAAACCGGTCCAAACCGGTATTTAACCAGTATTTTCTTACTACAATAAGTTAATTTAAACCGGTCCAAACCGGTATTTGTCCAGCATTCGCAAACTATCAGATAAGGAAAAAAAAAGAGGTGTCCTTTCGTGTTGATATTGCCATTTCGTTGACATGAAGCTCACTAAACCCGGGTAGTAGCAGTACACCTAGAATAGATCTTACTTCCGAGCTGCCCTAGTACTCATGAAAACATAAATCGCTGCTGTAACGACAATCTACACTTGCACTTTAAAAAAATCTAGTGCGCTAACAGCTTATAGTAGCCATTGCTCAACTTGGCAGATCGGTTTAGTGCAGGTTGCGGTTGAGGCCTTTACTGTCGTGATAATGTTTTTGGGACTCTGCAGCTTGTGGTACCTTCGTTATACCTACGATGTTACTCAACATATAACAGTACTTGAATGAGGATTATTAATACTGAAATCCAGGTGTTATGTGATACTCATTGGCCGGGTGAGTGTTTCTTAGTAAGTGCTATCTCATACTTGGACTAATTACGTAAAAAAATCTAACTATTTAAAAAATAGGTTCATGTATATCTACGCTTTTTCCTCACGTGATAGTATTTGAACTCGACGCTTTCCGTTTCGCGCTGCACTCAATAATCGACAAAGTGCATTCGAAAACCATTCCTGTCTAATTTGTGCTATCCAATCGGCTTGCTGGGGTTACCGCCGGTAGCCGTAGCTTACCGGGACAGCAAAAAAATTGCGGTATCTTGGACACGAACTGTATTTCGGAGTATTACGGGAACACACTGATTACGAAAAATTATCTCCCACCAATTCCTCCACAACCAACTCACTTTCTCTTCATCACAGTGCATCGAACAAACGCGAGCTAGTCATGAGTGTGTGCTACATCGTCCTCTCGCTCGTTTTCATCGTAGCTTTAAGCTTCATGACGAGTTCCTGTGAGGCAAAAACGACGGTCCATATTTACGCGGGACAGATCAAAAAGCGACACCTGAGAAGTTACGGCGTGGGTGATGTCGACATGAAGGACAAGACCAGTGGCGAAGAGCGGGCGGGAAGCATTGACCCGAAAACTATTGCCGACCTCTTACAAGCGGACGACATCGTATCTGCTCTAAAAAGCCACGGCAAACTAGATGTGTTGTTCGCGCGGTTGGCTCAAGATGAGAATGCGGCGAAGGAAATCGTTTCCAAACTATTCGCAAATGGCAAGATTATCGAAAACATGTCGATTATCGATAAACTCAACAATGCAAGAACATCGGTAAATTTCAACCAAAAGCTCACGGACTGGCTCGACACGAAGACCTTGGACGAGTTAGTATCAGCGCTGCGAGCTTTTAGGTCGGAAACGATGACGCATCGATTCAGGGAGTGGTATTATACGATCGGGAAAACCCCAGAAGACTTAAGTGCGGCGATCGCGACTATAAAAAACGAAAACAAACGGAAGGGATTCGGCGCGCTCGCTTTCCACTTCAAAATGTTCGTCCAAAGGGAGGAGAATAACGCCAAAATGGCAGCCGAGAATGCGGCAGCTATTTAGACGGGCTTATGAAATAAAGCGACCATTATTAAACAAGCATATAGCAAAACCGTGCGTCTGCGCGGAACAGCTTGGTTTTTTAAGCTACCACTAATGGTACATCGCCGACACAAGTTTTAGAGCAAAGTCACCTGAAGCGGTGATGCAAAGAGACGTTATGCTGAGATGTTCTTATAGTTCTTCCACCATCTATCATCAATAAGGGTTTTCACATAGCTTTCGGAGCCATTCCTTAATCTTTAAGAATGCCATCCCGTCCAGAGAAGTATGGACATATGTACCACCGCTCAACTTCCTTTGCTAGTAAGTTTCGAAATGAAAAAAGACGTGCCTCAGTAATTCTCGAGCTCTCATTTTGCAGTATGGATGTGGATATTGCTGCAGTAATAAAGCAGAAGCCCATGCTCAATAATAACCGCGGACCGCATAAGACAGCAAATAAAAGTATTTTACCGATAGTTTGATGATAGCTTGCCCCAGCTGACAGCAACGTAGGATATTAGCAAATAAATTCCCCGGGCCAAGGCTGAATTTGATAATAAAACCCAGTGAAACGAACAAAATAAAACGAGACGCAGCCCCATCAGCAATGCATAAAACAGTTCGGTTGGTTCAACCGATAATCGAACGTGAAATTTAACAGCAAAATATAGGCTCACAATCGCAAATACGAGCAGTAGTTTCTTTGTTATAAGGCACATGTTATTTGCTCACATGTTGCACGCCCTTCTGAGGTATCATACATCGTCTTTTATACATGTACAGATAGTATAGTACGGTTAAATTGGAGTAAAGGTAGGACACTAGCGCGTTTGCAGTCGTCTGCGGATTTATAGCCGTGGGCACGCCCCTCTTCGCTTGCTGCGCTGCGCGGCCTGCCCCACCCCGGCCACTAAGTCCTCGACTCAACAAGGCGCTGTGTCTGAGATTAGAAATTAATACGAGCGAGTATTGCCAAGACCGTCGGCTAAGTCCATTTTATGCATGTTGGGTAGTATAATTGTAGCCAGTCGGGCAAAACTCTCACTTCCTTCCTTTACAAATCCAATGACTTCAAAATTCTCCTAGTAATATTCTCCTAGAGCCGCCAGTTTTAAAATTTGAGCAACCTTATCAAAAACGATCGGACGACATTAAGGTTGCTGTAATTAATGAGTTGGCAACTCGCGAGGAGTGCTAAGAAACAGGTTAAAATTAGTAGGATTACGGGGAAAGACACGTAAACGGATGACGGCTTAAATGGGCATGTGCAAGCTATTCCAATGGAATTTTCATGTTAAGAACAGAAGCGAAACGCGAATCGAAGATCTTGGAAGCGAACGGAGTCTCACAGAAGTACATGTAGCAGAAACTTTAATACTGCGGGCCATTAGAGTATGCCGGAATAGAGTTTTGAAAAAATGTCGACTTCGGTGGACCGTTAATTTTGTGCACTATTACGGATTTCGATACCGAAATCTTTTACAGAAGTCACGTACATGTACTGTACGGCACGACGTGCATTTACTGTCACTCCACAAATTCACACCTGCTTGGCAGACCGACACGATCGAAACGAGTTATGCGCGTGTACTTCGCCCTTCTGGCCGTATTCGCGAGTGCCTTGGTGATTGAATCGGACGGTAAGGCGATCACCAGCATCCAGTTGAAGAAAACCGAGAAGCGGCTCCTAAGAAGGTACGGTATGGGTGACACGGACATTACGGAAACTACTAAGGACGAAGAGCGTGCGGGTAATGTTAGTCCGAGCTTCTTCCAAAGACTCAACAACGCGGACGAGATCGTGGGTGCTTTAAAGAACCAAGATAATTTGATCGCACAGTTGGCGAAAGATGAAGAAACAGCGAAGGCCATCGTTCTCAAGCTATCGGCAAACGGGAGAATAATGGAAAACATGCCGCTCATCCTACAAATTAACAAGGCCAGAACATCGGTTAGTTATAACCAAAAGCTGACGAATTGGCTTGACACGAAGACTTTGGACGATATTCAATCGGCAATGAAAGATTCGGACATGAATCTTGCGACGCGTCGATTCACGGAATGGTACAGCATCGGGGAAACCCCAGATGAATTCAGTGCGGCAATCGCGCTAGTAAAAAATGAAAACAAGCGAAAGGGATTCGCCGCGCTAGAGTTTCACTACAAAATGTTCGTCCAAATGAGCGATAAAAAAGCTGCTGATGCTGCCGCCAAAAAGGCAGCAGAGGCGGCGGCTGCTGCTTAGAACAACCCGTTCAGTGAGTCGTCCAGCAAAGGGAGCTGGCGCGTATTACGCACATATCAACTTCGATAACTTTTAAGAATGCTTTCTCTCGACATGTTCAGACTTGCATACACACTATAGGTCTCACAATAACCCCAATTACTGCAGATATCCCGAAGGTTATTCTCCTAGTAAAACGGCAAGACTCGTTCTTCGTTCTCTCCATCTTTTTTTTGTCCTCTGCATCTACTCCAAGACGGCTGATATTTTACTCATCTGTTCGTAAGATGTAATGCGACAATGAACCATAATATACAATTGCCTAACTTGGTAGAATTTTAACGGGGTCGTATACAGGTCAGGCCTGATTATTGGGTCAGGCTCCATTTCCAACAGGATCTTCCTACAGAAGAAGAAGAATCGAGCAGTGAAGAAGATGACGAGGCTGTAGACGTCGACAGTGATGATGACAACGAGGGCGTCTCTGGTACTAGCAGCGAAGAGGACGCTGCTGCTACCAATTTGGGCGCAGGTGTGATCAGCAATGACAGTGATGCCGATGAAGGCGACACTGAAGCCGACCAACCTCGTGCCGCGCAGACCATCGTGGTCTAAGCATTCTAACCCAACTGCTTAGCTTCGTATCTTTCACTTCAATATGTAGCTTAGCAATTGGTCCTGTGTTTGGTAGGGCCGTCAGGAAACCCGCCTGACCCAATTATCAGGCCCTACCCGTACACGACCCCAAAAATAGCTAACCCCTAACTTGACCCCCCTCCCCTTGCATCGCCGTGGAACGAGGCCCAGACATGCGGTCATTAAACCGTCCTAGACCTTATTGCGATTGATTTGGTGATTGGATGTGAAGCCAAGTCAACGGCGGANTATCCAGAGACGGAGACAATGGAGAAGCACTTCGTCCGCATCGATAATTTGGGCGCGACCATCAACGCTGCCAAAGAAGAGCAAAAAAGATCATTACCACCGCTAGTCTCAAAGCCTACGACAATCAGTATGCTTATATCACAAAGTGGTTTAAGGACGAGGAAACGACGAAGGCTGGCGCTGACGATAGTGGCATTGGAATGTAATCGAGGGCATGCCGATCCTCACCAAATTTAGCGATGTGAGGACGTATGAGGTCTCCAACCAATTAAGAATTTGGCCCTTAACGAGATATCTGCACTGCAGATTCTGCAGTATCACAAGCCTTAAAGAGAAAAACAATAGTGCTAGTGGTGTAAGAATAGAGTAACACCCGTCAATGTTACATCGGTGCTGAACTCGATTTTCAACAGAAATACGGCGCACTCAAGGCCTTTGGAATGGGATCGTTAAAATAAGACGATAAAAGGCTTCTGCGGATATCTAGGCTCTTCTTGATCCATTAAACAGGATAAACGATTTGTACCCTCAGCAATGCCTCCGCTGGCAGTGCTTTTCGAGCTTTGATAGGTAGAATTTAATTTATGAAAAGTCTTTCGGTGTCTTTATCAACTATCAATCGCCTTATCAATGATACATGGGACGCACTACTGGACAACGTGTGCCTGGATTCACAGGATGCATTTGTGAGGATAAGCATGCTTTCCTCGAATACAATTACTTAAATAAATCTATCTGGCCCACAGAAGCTGTGTCGGCAGCACAACCTGCTTTTCTTGGTCCATTTTGCAACTGTTTCTGTTTTTCTTTTGTTGCCAAATTTGTTGAGAACACCCACCTAGTTGATGAAGAATGGTCAGGCGACTTCTTCAGAATAGCGGGGGCGAGTAGTTGTCAGCACGCGAAAGTATTGCCCAGTGACCGAATTTGCACAACACACCTCAGGAATTCTCGGTAGCAGTGTGCAATTCTTCATAATATAGGTAAAATGTTTATATAGTGCAACAGAAAGTAAGACAACAAAGAAAACCCCTTTCACCAGATCATTTTTTATGGCTGGTGTCTACCGACTGCGCTTAACTGCTAGTTTCTTTTTCTCAAAACTGCCGGTACAGCGTACAATACGCGACGTTTTGCTAACCTTATTATTTTTCTGTGTGTGTGAGACAATGCCCGAGCTTAAATGCGTCTGAACAAGACACCCCTTTACATGAAACGAACAAAACAACAGCAAGGACCAAGAATATGTTCGTCAATTACTCACAAATTCATCATACTCATCCATTGAGAAATACGTTTTTGCAGCTAGAAAACAACTTTTTTTGCCGGTGACCCAGGTTACATCACGCTACACAGTACCGCGGATTTAATCCGGTGTGGGCGATCCATACCTCTATGAGGCATTCCCAGTATAAAGCTGTAGTCTCACAAATGTACGTAGGACCCATGCGTGTACTGAAAATCGCTTGCTATATCCGCTCAAACGCAGAAAATCACAGCGCGGCGAAAGTATGTAGCAAAGAATTATCATTGGAGACGACGGCCTCTGCTGTAAGAAACGCGTCGCAAGTACCAGCACGATCCGTCGTCACCTTTCTCCATTAGCAGTCTGAGCGCTGGGTAAAAAGAAAGCGCTCAAGAAAGTGCTTTAGCCTAAAAATATGCAGAATTGTCTTTCTGATGAACGCACTCAGAATTCGTCTTGTTCGCTTAAGATTATTATAATCCGCAGTGTGCGTGAAGTATTGCTTCTTCTAAATCATCTGGCTGCAGTCTCCTGGAGTCTCCTGCAACATGCGTATACACGTTCATCCAAATACTCCCGTACGAATTTAGCTGCTTCCACAGACTGGTCATCTGTTGGCTGCAGCTAAAGAAGGGTTTTCCGGAACACAAGAGTCGCAGTATCAGACAGAACAGTCGGCACGCCACATTTCATTCTATCCCGCTAAGGCGTCTATGCCGTCGAGGACGCCCAGCCGAAGTAGTCTACGTTAGATTTGCCATTGTAGTTTTTACAGCCTCCAAGACAAGCCAAGTCAAAAACAACCGTCCCTAGCTATTCCTGTGCTATTCGAATTCA
>Contig_85
GAAAGGATTTTTTTCGATCGCCTCGTAGAAGAGCGCATACTTTGCAAAAGCGATGCCGGCGCTTTTGGGTGCCTGAAACGGTGACCCAGTCGTCGAACTGAATGTGTTTGTGACCGTCTAGTCGGCGGCGCTGGCGAGAGCGAGCCATAGGAGAAGGTGTAGGAGCAGTAGCTTCAATGAAGTCGTCGGCTTTGAGCTGCATCAATTGCTTATGAAGTAGAAGATACCATTCTCCACGATCTTTTGGTACCAGCCTCTTGATCCGGCATGTTTCCTTGTGTGTGAGATACGCATTGACGAGTGCCATGTCCATGAAACCCATGAACAGTGACTTGTAATACTTCCTGAAACGGAAAGCCGTTTGTATTGAATAGGACTGCAGGCGAAGTTGATCATGTACATCAACTCCGCCCATCCAGCGTTGGTAATCAGTAACTAAGTTTCAGCATTTGACGCAAGACGGCCCGACCATCTTGACGTTGCGACGAATAGAGTCCTCTGCCATGACCGGACCCGTGGCCAGGTAGTGGACCGGCTTTCGGTCCCACCAGTGGCAAGCTATCATGGTCGGTATAGCAGTGGAGCGAGAGAACGCAAAAGTTCCACGCTCAATCGCTCGAGGGCGTGTTTTAAGCTTCTCAATAACTTGCTTGGCGAACCCCAGTCTGTTGACCATGATCGTTCCCACCACGTAGATACCCATCGATAGGAGCTGAATAGCCAGTGGGATAGACGAGTAAAATCGATCGATCACTACCAATCGAAACCCTTGTGATCGATCTCCCAGAACGGCTTTCATGTTTCGAATAACTGCAGCAGCCCCCGTCTTGTCGTCGACTGCTTGCTGATCACCATCCTCGGTCTCACGCTTTCCGACGTACACCTCGAATCTATAGTAGTAAGTTACGACGTAATAAAATATCGTATTACAATTCAAGCCGTAAGTTACGACATAATTATTAAACGAAACAAACTTACCGGTGGCAGTATGCACTCACAGAATCGCAAGCCATAAACAACTTGGTTCCGTATCGATGGGGCTTGTCGGGCATAAACATCCGCGTGGTGTTGCGCTTGGACGTGGCTGGTAGTACGCCTTCGTCAAACGAGAACTTACTGCCGAGTGACCAGCGAGATCGAAACCGAGCTTGCAACGTGTCGACAACAGGCCGTAACCTCCACAATTTGTCTCGAATCCGTGGGGCTTCGTTGTTCACGACATGGAAGTCTCGAAGAATTGACGTGCAGCGGTTTCGAGCCATGAACTTGCCAAAGTTTCCGGCAGGTATTGCACCGTCTTTGGTCATTGACCAATGCCGAGAAAAGCGACGCGTCATTGGGTTCAGCATTCTTGCCACTAAGAGCTCAATGACGTGGAGTATCTCATGCGTTTCGTACGCAGCCTCGACGCGCAATCGCCTTTCAATCTGCTTAACAGTCTCGGGGGCTGGTACAGTGCGTTTCCTTTGCTTTTGTCGGATTCGCTTAGCTCTGGCGTGTACTGTCTGCTTCTTGTAGCGATTTGTCTCCTTGGTGATGGTAACCCACAGTGATTTTGGTAGGAAGTAAAATAGAAGCAGCAAGGGAGGATCCGCAATGTCCTGTAGCTCCCTGATCGGTACGGCGACGTCCGTAGACAGGCGAGGGTACCCTCCACTGTCAGCTTCGAAGATGGACGAAGGAGGACTCCACTCAAAGCTTCGGAGTGCGGCCTTGTCGATCGACTCCAGTGTTAATTTGCCACCTAACGCCTCGACAAATGCGTCGTCCATCAGAGCAACGTCTTCATCGTCCTCAAGTGTGTCGTCGGGGTACTCACGCCTCACGATGATATCGCCGCCACTATTGTCGCTGCTGTCGCTGCCACTAGAATCGACGGCCTCGTATTCATCCGAAAGATCTCCATCGCCCATAACATTCACGTCGGTTACCGGTAGTGCCACACGGCAGTCATCCTCCACAGTCCCACCTCCACACACACTTGCGCCTTCCTCCTCCACACTGGCGCAACCATCATCGTTGTCGTCCGAATTGCTCGACTCGGCGCCTGACAGGAGCCGCTGGAACGCCCCCACGACCATCTCTCGATCCGACTGCTCCAACTGATCCTCCGCTTCCGACTGGGGGTCACTGTCCGTGCCAAAAACCGTCAATAAGGTGTTGGCCGACAGCGCGATGGATGTGTCTATCTGTGACGCCGTCACTGTAACGTCCACCGGCACGGCCTCATCACTGCCCACCTCCTTCTCACTGTCGCCACTCGCTTCAGCAATAAGCCCAGTCTCGATTGCATAAGCCACCACAGCATCCTCCCCTAGACAAGTGATATAAATTAGACAAATGAAGCACATAACCATATACGAGCTTCGCACCAGTGAGCGACTTCCCGTCCGGCGACGTGTACGTCCACTCCTTCGCAAGTCCACCGGAAGGTCTCTTCGACGTCCATCCCACTGCGCGTAGCTGCCGCCAGAGATGCTTGAAGTCGATGGCACGCACGTCCATCGTGCTGGCAACCGCTGATTGCTTCGTCCGCGTAATTGATCGAACTCTCGCCATGGTGGCAAGTTCTTGAATGAGACACCAGTGGCTCGAGTCGGCGCCCTCGGCCACTCATCATTCTGTTCGGTGCAGCACATCTACCCTTCCCCCACCCTTTCTTTTACATTTGCCGAATCGACCTCTTTCAGCTTATATATTTTGCCTCCAAACTTTGACTTGGTTAAAGTATCGTGTCCTCTTTTTTCGAGCCATTTTCTCTTTGAAGGCTCGAATTACGTCGAAGTTACGACTTTCGCCCTACTCAAAGTCGTAACTTACGACGTTGGTAACAGAGGGGTTAAGGTAAATTTGTCTGTTCGAGTCGTTCGGGTCTTCGACTCGTTCTAGCCGCAACAGAGCATACACGTCCATCCGGTCCTTTAGTCAGACCTTGACTCTAGTTCTGAAGCCATCTTCTTGGTGTGTGGGTTCTTGTTGCCCGCTCGGATCACTTTTACAAGATTCTTTTCGCCGTACACATCTAGCAAATTCCTGAGTAAACTCACTTTGCATTTTGGCTCTGCAGCCCCGAAAAACGTCGCGTACTTGCTCCAAACATGAAACAACGGACTGTCAAACGCGTTCACTCCTTCGCTGTATAGATTGAGCTTCGTGAACACATGTTGGGGCGAATATTTGTGGATGTACCAGTTCCTCAACTGCTCAGCTTCGAGCCGTTTCGCGATATTTGCAGTACTGGGAAAGTTGAGTGCTTGAAGGATCATCTTTGTCAGGGTTTCGTCACCATATTTCGCCGTTAACGTCGCGATTGTAGTGAACTCTGTTCCGTAGTAAATCTTTCGGAAGTCGTCGGTATACTGGACCCAATCGCGAAAAAGAGGGTTCTGAATGATGCCATGTCCTTCCTTATCAAGTCGAAGCAGTTTGAAGACGTCCCCCGGCTCCTTCTTAGTGATCAGCCATAGCTTCGTTTGGATGGCTTGCTCGTGTTCTGCGAACCACTTTGTGCTCGGAACATTTTTGGCCGCAATGAACATATGTACCAAAGTTTCGTCGTCAAAGCGCGTGGCTAACGTAGAGAACAGAGTAACTAATTTGTCCGGGTTCGCCTTGTTGAAATCACCCGCGTATTTCGCCCACGAGGCCATCTCAGGGTGGGTGAAAACCTTCTGCCCGGCCTTGTCAAGTTTCAACAATGTAAACACATCGTCCGGGGATTTCCCTTGATTAAGCCACAGCTGAAGTTGTTCGGTCTGTAGTCGCTTGGCGAAAGTTGCTGTGCCCGGCACTTGCTTTGCTGCTGCGACCATCTTGGCCAGAGCTTCGTCGCCGTAGTGAGTTGTGAGGGTTCTGATCAGCGACGTTTGTTTTTTTAGGATTTGCCTGGTTGAACAGCTTCATGTCGTGATCCACTCTGTTAGCTTCGAGTTGCCCAGAAGATCCTCCACGGCGACGTCGAGTGTAAGACGCTTAAAAACGTCGTCAGTAGATTTTCCTTTCGCGAGCCATTCATCAAGTTGAGTGCTTGCGGACTTGAGTGAGTTGACAACTGTTTCCACAGCAGGAGCACTTACGCCTCTTTCTTCTTCGTGACCCCTTGAAGACTCGTACAGTCGCAGTAACCTCGAGACACTATCCGTAGGAGTGATTGGGCGTATCTCGGTTCTTTTCTGTCTCCAGTCAGTATAATCAGCAAGTGTGACTGTAACCAGCAGTACATGTAGGACCCAATGCCAACGCATTTTTTCTGGTAGATTGCTAATCGGAAAGTGGTCGAGACCAACCTCAGCGAACAACCCAACGGGAAATGAGCATTAGAGCAACCATACATTTTGCAGAAACTTGGAAGAGTGTAAAGCTATTTTACCAGATTTGCAGACCAGTTCTCATCCACGATCTTTACCGTAAAGTTTACGGTGACCAGTTGCGGTAATGTTCACTTAGCGAATCACTGGATGGTGAGATATACTGTACAGCGATTTTTTTATACTATGCACTATGTCCTGACACTCTCACTGACTCAGTGCATTGCAACAGAATCAAAGTCGCATTAGACGGTGCTGCCCCATTTTTTGGAATCATCGTGAACTACTCCGGAATAAGTGTATTTTCAAACATGTACCATGTATTAAAAAACTTAGCTAAATTTAGCATACATTTGAGCAAAGATTAAGCCCTGGTATTATAAGAGAGCAATCGTTCTAGGGGCTCCTGACAAAAACGAGTAGTATGACCGCCAAGTGAAAAAAACATTGATCTTGTGCTCTCATAAACTGTCAAAAATCTCACGTTCACTTACCGTTGTTGAAGTCTATTGCGTGACTGTACTTGCCAACATGTAACGTACTGTAGGATAACCTCGTTTCTGCCGGATACTCGAGCCCTATCGCTTTTCACTGAGAGTGACGGATCCAATCGGCGTTTTCTTGCGGTGAACACAATAGTTAATCTATTTGATCCAATGGTCGGCCAAAACGACTACCGAATTCCTCGATGACTTGGTCCCCCGTGGTACATCAGCAAAGGGGGCCAACTCATCGATGAAGACCCTTCAGACACACATGCATATCATTGGTTAAAACTGCACGGATCTTCTGACCAGTGTCGGCTGCAAGTCTGTGATTGGATGTTAATCGGGTGGGGGTCGGTGAAATTTGAGGGGGTCAACTCATCGAGGAATTAGGTAGGCATCGTATATCTAGAATACTGACTTGTTACAGTGTAATATCCTATGCAAAATATATATGAAAAGGTCTCTTACTACATTAAGCTGCAAAGTGCAGTCAAGCGCCACCCACATCCGTGGAACTAGAATAGCACACGCTTCTTCGCTACTTTTTCCTCGACAGCGTGCGCGCCCGCGTATACCCTCGGTCAAGAGGCTGTTGCAGTTAAGATGCTTTACGAGATTTTAGAGTCTGCTGACCTAAGCAGTAGTAGCCTAGATGCGAGGCATTCCTCTCAATCACTGCAAACTTGCCTGTCGATACAAAACTTCTATTCTCTACTTACCGCATTCTCAATATTCTTACAGATAAAGAAAAGTGAAAAGCTCGCGCTGCTGATGGCTATGTCGCTAAGTCTAGGGCCCTCGGCTACTTTTCCCAGAATACCAATCTGCTCCACGAGCGCTACACAGATTACCTCTCTGACTCGAAGCGCGTTGCCAATATTCGAGATAAAAAGACTGGTGCAATTGAGAGCGCCATCTCCGTTCGAACATGCAGTCAAATGACGCACCCGGATGTACTGTGCACGACTTGTGTTTGTTGGTGCAGCAGTTAGTTGTACATGGTGATATTGCTACGGGGCTCAAACCGATACGTGATGCAGCACTCATTGCTATGATGTGGCACACATTTGGGAGGGAGATAGATACATGTTTTGCGTGGAAGCAACAATTATGACTAGCTGCGTCAGGCGAGTTGTTTCTTCGAATTTTAGATGTTAAAAACATCGGTTATACAAGATATCTCTAAATACAAAGCCCTAGATCGTTGACAGCCCTGTATGCTACACGCGTTGGGACTGCTCTACGTGTGCTACGACGGGCCTTCGGAATACCTGTTCCGTCTTGTGCTGAGATACGCTATAGTGGACCTCCCTGGAGGCCAAATTTACACTCAGAAGGAGGCGATTATCTATTGGGGAAAAGTCTGCAAAATAGCACTGATAGTGAGTTGGTTCCAGCCCCGAAACGAGAGCGTAAGCGACCAAATATCGCAAGTTATATTACCGAAGTAATGCGAGATACAGTGAAGGCCATGTCAGCATCGCAGCAGCAAACCAAGACGCCAAATATGGCGAACCACTCACTCCGACGAGGCTCAGCAGCGTACGCCAACGCATCCCCTAAGCTGACAATCCAGTTGATATCAACGAGGGGCACTTGGCTGCTAGAATCACTTAGAAAAGCTTTTGTCTATAAAGGAATGACCACACGAGAGGATCAGAGCGTTGGTAAGGTACTAGCAGGATACAAGTCACCAGACTTACCTGTTACGACACCGACTATCAGTGCTCTGAGATAATGTCTCTCGGTTGCGGAATACGGTCAGGTGGCGAGTCTCCGCAATGAACGCTTTCAGCACGTTATCGTGGCCCCGGAGGCGCGGTACAATGTTGCGCCTGATGTCGTCGATGCCAAGTTTGCAATACTATTGATGCATATGAATGATGTTCGTGAAGCGAGCTGCTATACCGCATCATAACTAGCCCGCTACGAGTACCAGCTCCATCGCGCGATCGCCGCTACCAATGGTCGTCTTGGCTGTAATATCAGTACAGTCACTTGCTAAAGATGGGGTGAGAGTCTCACAGAATGCTGGCGCATCACACACGATGCACAAGATAGTAGCACAGCTACTGAGGGTGACGCTTTCCCGAAGTCAACAATGGATAACATTTTCCAGCTGCTAGTTCAAATCAACGACCGGCTGGCTCGACTAGAAGGTACAGTACCCAAAGTGTCTTGCGCCGGATATGGAGCAAGTCCTGCTGGGAATACGTCGGTGGCACCCCTCGCGCTCTCGTCTCATGTGCCCCAGCCCCATCTACTGCGTCCCAGCTTGCCGGTTGTGTGCTGCATTGGTATACAAACAAGATCTGTGTATTGTCATAGGGATTTGTACCGGATCGGGCTTGCTGCTTTCACTTGCGTAATCCAGGCTGGAAAAAGCCGAATGGGAAAGAATCGGAGCTGTCGGCTCAAATGGTTGGCTTTGAATACTAATCTTCTTCTTGAACGATCATATCGCTGCATTGTCCGTGTCCCATCGTCACTTGAGACACAAGTCCGGACTGAATGATGAAGCTGGATAGATATGTTTTTATTGTGTCACAGTCGGAATTTGTCCGGAATCAGCCAATTACTGCATGGCAAATTGTCCTGTATATTTGCCTAACTTATTATACTGCTGGCAAACTGTCCTAGCATATTGGGCAAAACTCACGTTCTTTATAAATTGTAATATGGTACAGTACGTACCGGTATTGATGCTCTTCTAGCCAGCCAAAAAAAAAACACTGCACTTTTATTAATACACCGATATCGTAGGTGAATTTGGTTAAGTAATTTCTTGAGTCAATGCATTGAACTTGGCTAGCTTTTTTGGGCTCGAATTCGAATAGGTATAGCGTCGGGTGGACGTTTAGCGATAGCTGCATTATTAACGCGCTTGCTGTCAACATATAAATCAAATCAGTAGCTAGACAAGTACCGCAATGTCGAGCCCTTTGATTGGTAAATCATAAAATGCTGCAAGCTTACATGTTAGCAATTCAATTGCAGCAGATTTATCTAAGCGGTTAAACGGACCGTAGGGGATGTCCAAAGTGGTCTTCTCCAAAGATGTGTTTTTTTTATATTTGTTTCTAACGCAATTTTCTGCATACTTAAATCTTAAAGAGAGCACGTGGCAAACATGTTGACTAGGTTCTATTAAAATCCACGATCCTTACCGTAAATTTTATG
>Contig_91
CCGACACGTGGTGAGACGTCCGTGCAGTCGGATCGTGACCAGTAAGTAGTGGCGGCGACAGCGCATCATCGCGCGAGTTGCTAGTCGAACCGTGACGCTCAGATTCAGCTGGTGGTAAAATTGGCACACCGGGATCCTCGAATTTGCCTCTCTTGAACCGCCCAGTCACACTTTGAAGATACTGCATCGCTTCTTTATACTGCGTCATGCCGCGTCCCGCCATGGTGTCACAAATTTGGGATGGCAAATTGCAGTGCTTCACGATATTTGCGGTTCGAGTCCCACGGTCTCGCCTGTGAGGATATCACATTTTTTACCTCAAAAGACTTTGGATCCGCTGTGGTCAGAGACGACACTTGAATTTTCAATCGCCGCACGCACAGTAGACAACAGCCACCGCCTGTTTAACATAGTGTGGGGATGACTGTCTCCCGACCAAGAGCCTTTCGGAGGTAGAAAAACGTGTCGACAGGGGTAGCAATCTCGTGCACATGAATAGACAGGAGCACTTCCATTCGCGCTTAGTAACTGAATACTCGGCGTTCATCTCGTCCAGCGCGTCATCAGCTGTAGATATACTCTTGATAAAATACACGTCTAGGCAACCCTCATAAAACGTGTACGACGGCAAGATCCAATAGCATACGAATACTGCCGAATATAAGTTCACAAGCATGCTCACTGACAATATTCGCCACCAGTGTCATCTCGCTGTCGTAATCAGGATGCTGGACGGTCACATTCTTGTATACTTCTGCAATGAACAATCGCTCTTGTAACGTTTGATAGTACATGGTCGAAGCGATGCACTCATCCACTCCATAAACGAATCCACCCACTCTTTAAGCTGCTTCCAAGAGGCTTCTAGGCGATTGTTGGTATAATTGCCGAGTGTGACGGTATTCTGGCGCCTATGTGCACACCAGAGCTCACGACAAGCTGTCCCAATTCTTTCGAAAGTACTTCACAAAGGATGTTCATCAATGCGAGAAGAAATATCTTCCAGTTCATGATCTGTGACTTCTACACCGACTGAGCCCGACTTCACACCGACTGAGCCCGACTCCACACCTACTGAGCCCGACTCCACACCGACTACGATGCCAGATCGATCATTCGCAACTGGACCGGAATAACCAATCGACGCAAGATGCACCATGTACTGGAAGCGTTTGTCGTACTCTGCTTCCGTTTTTGCGTAGACAAGTAAGCTCACAACACCGCCAAGTTGCTCTTTCTGAGACCTCGAAAATCCATAGTCAGCTGAAGCAATCTCTTCCCGTAGGTACTTCAGCACGTGGAATTGGCAAAGTAAGACTGTCACCCCAGGAAATGCCTTTTCAAGTACGGACAGTTCTGTGAAATTCTTATCCACCAGCACACATTGAAGTCTTGACCACGCAGGATTGTTCGCTTTGAATTCCTCTATCGCTGTCAACAGGGTTTCATAACGCTCATTCTGAAGCAGCGCGTGCTGCACAAACTGGCCCTTGCCGAACGTATCGTGTGCCATGAATGAAAAAACTTTATACTTAGACCGGTTCGTCCCGTGCGTTGCGTCAATCATCAGAATTTCAGGAAATTGGTCGAATAGTGTTCGCATGTGCTTTGTTTGCAATGTGATGCAAGTCGCAACTTTCTGCGTATCCAATAGCACACAAAACAACAAATGTTAACTTCATGAATTGACATTAGACCTGATAAAAGCATTTACTCTACCTTGCCACCAACGTCGTCCGACCAACGTTCCCTGGCACATCACCGAATTGCTTCATCCACTTCTTAAGCCGCTTGTCAGTGCTTGAAGGCCCATCGCGTTGTTCGCGAGCCTTTAGTTTCTGGACGAGGTTTTGCACATCTTTTGGGGTGGGGTTACTGTCGGTGTGCTTCATTAGGTGGCTGATGATACCAGACTTCTTGACACCTTTTTTTTCGAAGTAGATCAACTGTAGTTAGCGTTGACTCGTCGAGGATAATGCGTTTCGATGGATGTGAAGAGAAAGCCAGGCTTGTCAGACGATGATTGTGCTCCAGTCGGCAACGAGTGATCCGCACAGCAAACGTCGTATTCTTTGTATCAACTACCTGGACGCAGACATTAATCTGTAGAGCATATATAACCACTGTCAGTCAGTGAACTACCCGATTGACCCCGACTGGACCCGACCAGTCCCGACCAGGCCGACATATATGTACCTGCGCCTTGCAGCCCTGTGCTCGAGTCTCTTGGCGTGGCCGCTTCGTAGCTACAGATTTGTACTTCCCTGAGTGCGTACAAACGAACGTCCTCGAATACTGTTCCCACGATGCTGGTATTTTAGCTGCTTTTGACTGTGACTTGTCAATACTGGCATTGCGCTCTGCCACGCTGGTATTAGAGCGCGCCCTGAATATCTACAAGACAGATAGCACAAAATTAGTGGGACAGCGGGGTCAGACATCCGTTCTGAATGAATCTCGCATACTTGAAACGTTTGGGCTTCATACGCAGCCAGGTACTCGTTGAAGGCCTCCCACGAGGCGAACTCCACCGTGTTGAGTGGTAATGCCACCACGCGTGTGGGGGGACCACCCTCGCTAGTGCTCCTGGTTAAATCGGTTACATTCGACACACTGAAAGCCTCGGAAGACTCTCCATCACCCGAACCAGCACCGCTCGCAGCGGGTGTTGGGAGCCAGACGTCGTCCTGGGAGTCTTCTCGGGGCGGCTCAGACTCGCTGCTGTCGCTCTCGTCGATCTCGCGCGCGACAGCCCCAGTTAGCGGCCTCTTCTGGACGGCTCGGACGCGGAGATCCGTTTCCCCCTCCTGCAGCCTTACGATCGTTACGCTGTTCGAAATTTAGTGGCTGTCAGGCTGAATGGTATACATGGTACACACTGTATACATCGTACGGATGGGAGCGCGTCAAAAAATTGTAGGGGAAGGTTAACTCAGTCGGTCAATATAGACACTCTCTACTTTAAATAGGTATTAAAATATGACAGACAGCACGTGGCAAACATGTTCGTGGGATCAAATCACTGAAGCGTTTTGATGCAAAACTTTTGAATGCACCGTCTATTAATAATGCGACTTTGATACCGTCGGATCAGCGGTGCAGTGCAATCCACTGAGTGCAATGCACTGTGCATGTATGTACCGCTCACGACATTGTGCTGTACATGTATATCTCACCATCCAGTGATTCAAGTGCACAGTACTGCAACCGATTGCTGTAATGCGGGCATTGCGTTTTGTCGCTCGCTGCGGTTGGTCTCGACCACTTCCCGTTTAGCTCCCTACCCGAAAAAAATGCGTTGTCACTGGGTCTTATACGTACTGCTGGTAGCCATCACATTCGCTGATCATGCTGACTGGAGCCCGAAAACAACCGAGATACCGGTACGTCCAATCACTCCCATGGATAGTGTCCCGAGGTTACTGCGACTGTACGAGTCTACGAGAGCTCACGAAGAAGAAAGAGGTGTAAGTGCTCCTGCAGCGGAAACAGTTGTCAACTCACTCAAATCCGCAAGCACTCAACTTGACGAATGGCTCGCAAAGGGAAAACCTACCGACGACGTTTTTAAGCTTCTTACACTCGACGTCGCCGCGGACGATCTTCTGGCCAACTCGAAGTTAACAGAGTGGATCACGTACATGAAGCTGTTCAACCAGGCAAATCCTAAAAAACAAACGTCGCTGATCAGAACCCTCACAACTCACTACGGCGACGAAGCTCTGGCCAAGATGGTCGTAGCAGCAAAGCAAGTGCCGGACACAGCGACTTTCGCCAAGCGACTACAGACCGAGCAGCTTCAGCTGTGGCTTAATCAAGGGAAATCCCCGGACGATGTGTTTACATTGTTGAAACTTGACAAGGCCGGACAGAAGGTTTTCACCCACCCTGAGATGGTCTCGTGGGCGAAATATGTGGGTGATTTCAATAAGGTGAACCCGGACAAACCAGTTACTCTGTTCTCTACGCTAGCTACGCGCTTAAATGACGAAACTCTGGTACAAATGCTCATCGCGGCGAAGAATGTTCCGAGCACCGAGAAAATTGCAGTACAAGTGCAAGCTGTCCAAACGAAGCTATGGCTGAACACTCAGAAGGAGCCGGGGGACGTCTTCAAACTGCTTCGACTTGATAAGGAAGGACATGACATCATCCAGAACCCTCTTTTTCGTGCTTGGGTCCAGTATACCGACGACTTCCGGAAGATTTACTACGGAACAGAGCTCACTACAATCGCGACGTTAACGGCGAAATATGGTGACGAAACCCTGACAAAGATGATCCTTCAAGCACTTAGCTCGCCAAGTACTGCAAACATCGCGAAACGGCTCGAAACTGAGCAGTTGAGGAACTGGTACATCCACAAATATTCGCCTCAACATGTGTTCACGACGCTCAATTTATACAGCGAAGGAGTGAACGCGTTTGACCGTCCGCTGTTTCATGTTTGGAGCAAGTACGCGACGTATTTCGGGGCTGCAGAGCCAAAATATAAACCGAGTTTTCTCACGAATTTGCTAGATGTGTATGGCGAAAAGAACCTCGTAAAAGTGATCCGAGCGGGCAGCAAGAACCCGAATACCAAGAAGATGGCTACAGAACTAGAAGATGACCTAGTCAAGGTCTGGCTGAAGGATGAGAGGATCCCGATGGACATATATGCTCTGTTGCGGCTGGAACGAGTCGAAGACCCGAAAGATCCATACAGACAGCTATACTTTAAATATTTTAAGGCATACGCACTATCTTGACTAAAAAAAAATACACCAACATATTGTTGTTACAGTCAGGTAGCTTAGGGTAGGCCGGCAAAAGCCTCAGCGTATTTTTTATAAATCAAGCTGCTCGCGTCGTGCTTTGCTGCTCCATCCACACGCAGCAGCGAGAAAACCAGAGTCGGGCTTTTCCTCTCGTCCAGCCAGCGATAGAAAAGCTTATCGAATAGTTCAGTAGCGAATTTCTTAGTGCTTAGGACTTTTTCGGCTGCAATGAGGATCTGAGCCAGTTTCTTCTCGCCGTATACCTTTATGAGCGGGGTTATATAACTCACCTTAATCCTCGGGTCCTTCAAGCTCACAAACTGCATGTAATCCTTCCAAAGAGGGAAAAGGGACCGTTCGAACACTTTCGACCCCGATTTGTCGAGTTTCAGCGNTTTTAAACACGACGTCGCCAGATTTTAACGTCGCGTACCACTCGCGTTGCAGCTCGGAGCGCAGAAGGTTCGCAACGCTCTGCGTGCTCGGCGTCTTGTCCGCTGATAGACTCATTCGTGCCAACACGTCGTCGCTGTAGTGAGCTTTTAGGACCGAGATCACGGCCACTGTATTCTCTGGATTGACCATGTTAAACTCGTCCGTGTACTTGACCCAGCTCTGGAATAGAGGACTTTTGACTAGAGATATCCCGTCTTCATTAAGGTTTAACAACGTGAAGATGACGCCTGGAGATTTCTTGTTGCTGAGCCAGTTTTTGCTCTGTTCGGCTTGTATTCGGACTGCAATTTTCTCCGTCATGGGCGACTTTTTCGCTGTAATCAGCATCTTGACAAGAGTTTCTTCCTGAGTGTAGAGGCCTTTTAAATACGAAAATAACGTCACGTGTTTGTCCGGATTGGCCTCGTTGAAATCGTCCACGTACTTGGCCCACGCGACGATTTGAGGCTGCGTGAAGAGCTGATCTCCTGTTTCGTCAAGTTTCAGCAGTTTAAACACGTCGTCCACGGATTTTTTTCGACCCAGCCACAGCTGCGTTAGTTCGCTCTCCAGACGCCTAGCGGTCTTTGCTGTGGATGGCATTTGCTTGGCTGTTTCGATTAGCTTTGCCATTCCGTCGTCCCCGTAGTGGGCAGTTAAGGTCGCGATTAAACTCGTCTTTTTAGCCAATTCCGCATTGTAAAAACGTTTCATGTAGCTAAGCCAAACGGTTAAGAGGTCGTCAGCTGCGTTGTCCCGTAAGAAGAGTTTAAGCGCGTCGTCGGTTGAGACTGCGTGTTTAAACCACATTTCGAGTTGACTATCGGGCACTGACGACTTCAGGGCGTTGCGGAACATTTCGACGGCGGATCGAGTGGTATCTCTGCTTTCGTGCACACTGTTGTCTGTGCTCAATGTATCGGTGGTGAGCTCATGAAGACTGGAGGGGACTTCTTGCCATCCGGTCGCGATTGTACGCTGGTAGTTTGTGTGCGCTCCTGCGTTTACAGCGGGGAGAGCAGCGACAACCAGGACCACGACGTAAAGTGGGCGCATTACGGATTGCACCTTGCGTTTGGTCAGCGAAAGGTGGAGTGAATGAAGCAAATGATGGGCATCGCTGGCTCCATCACTGGATGGTGAGTCTTGTACATGTATTATGACTACCCGTTTTGGGCAATTTTCTAAACCCATTTACATTTACATTGTCGTAAATTGCCCAAAACGGGTAGTCAAGTCTCTTGACTCAAGAGTAAATATAATTAGAGTTACTACGTACATGTATTAATAGTACCACTACTCGCCGAGCGCCGCAGCTACGCGGCGGTAGTTTAGGTTCTTTTCTATATGTTTGTCTTTCCGCCTCCGCTTCGCTTCGGCGGGATAATTATTCCAAAAACTCTGAATCCCCATGTGCCTAAATCGACTTCTTAAAATTTAATAAATCTGGGTTCCATTCAGACCAGTCGCTACAATTTCCCAGTAAGCCGTGCAAGTATTACAGTACTACAAAAGACTGAGTCCCTAGCATCATACTTACGATGCTTATGAAGATTACTCTAGAGGTCTTGACAAAGTCTCTTTATGATTGTTAGCTTTCATTGTACCTACATCTTCCACCTAGAATCACCTGCACTTCAAGGTTTTGATGTAGAAATATTAATAAATTATCTGAGAGTGAGGTAACTGGCTGAGCTGATGAATCGTAGTACATGTACAACAGAAGCTGGTCAAAAGAACTGGCCGTAAAAAGAACGTTGTGCTAATAAACGTTGCCACCTGATCCATAAAGATAGATGAACAAAATGAACTCGTATGTGTTACTGCTGTAAGCCGTTGTTTTCTAAGAGTTGTTTAGACAGCAAAATCCGATACTACTTTACTGGCGGACGTGTCGACGACAGCGGCGTAGGATACGATTTTAGATGGAGCGGCAAGACAACAACAAAACACGAGAGGTGTAAATTATATTTGGTTAAGTAGACCCCATTCAGAAACGTAAAACTTAGAGCCTATATGACGTGTAACCATCCTGTAATTATCGTTAAAATATAAAAAAAAAAGCTTTTCCGTCAACAACAACAACAGCAAGACATCATGCGACACATTATTCAAAACTTTAATCACATCTGGCACAGAATCGAGTGTCTAATGACTAATTCTGAATAAAATGAACGCTACGTGCATAAAATATTACAATTTGAATATGTTTTAGCTTTCATTGAGTTTGGTATGAGAAGTGATTAATCTTCAGTCAATTACAAGCAGTACGAGTGGGTAAGTAGTGCAAGCTGGACAAACTGGGAAGGCCATTTCTATTCTTTGTATTGATTCGAGCTAAGTTTCAGAAATGGCCCATGAAATCGAGCACGACGCTAAGCTAAATATATTGTGTTGTAGTTATTATAGTCATTGTACTGTAACTTGCAGAAACTATTAAGAACATAGTATTACGTATACTAATAGTATGGCCTCGAAAACATGCATTCCTATGTGTACGATAAGCATCTTGCAGCATAGGAAGCGCCTTTAGGGGCTACTTCATTTGAGAATAAGTAACAATCAAAAATTAAAGTAACATCCCATATTAAAAAGTTAATATTAAAACTCGTGATATTTAAACGATGCCGCCTTCGGATAATGGATAGCCTTGTGCAAATCTCCATATGTGCTCTTTGAACCACATGAATTTACTGATGTAAGCTACATAACCCACTTTTAACCAAATGGAGCTGCCTTCGCTTCGCTCGACAGCTAATGGGAAATGTTAAAAGATCTGAGCGTTTCGTGTGACGGACGGACGGACACCGTGCTAGCATTGATAGTTTAGGACTAGCCGGCCGCTGCCGCTACGCGGCGGAGCTGCATGGTTTGTTAGAGATGAGGTGGCCGCAAATTTAAGTGCTTCTTGGTGTCGCGTGCTTTGTGAGCGTCGTTCACCCCAGTAGGTCTTGGCTTCGTGTACGTAACCACTTACCATTCCATAGTCTCATGTAGGCCCGTATAATATCATGGTTTTTAGTACGCTTCGGCTACCCTTACTACAGGCTGGATGTCATGCTCTTCAATGACCCGCGCTGTTCCGTGTTCTTCTTGGCTTTGTAGTTCCCTGCTCACGCGTGGGTCCATGCTGGTTAGTGGTTTTGCGCCCTCTCTTTTGGGCTCATGCTTTTTAGTATGACCTGTTTCGTGGCTGCTAACTATTTCCGGCTCTCAAACGCTTACGTGGCCTCTTGGTAGCTGGTCTTTCGTCGTCGTTGACCTCCCATCGCCGTCACTCTAACCGAAGGGTGCTATTCTGTTGTTTGGTGACTCCACGCAGTCGTGTTGTTCCGGCGCCCATGTATCGTGCTCGTCTGGTGAGGCTCCATCGACCGCGTTATTACGCTATCATGTAAAGGCGGTATGGTTTTGCTGTCTATCGTATTGTGCTCACGTAGTGCATCTGCGTTGCCCGTGTTATCGATCTACAACGCATCGTCCTCCACAATCGTGGTCACCCCAAGCCCCCCCCTTTCCTTTCCGTGGCTGGTCCGCTGTCCGTGTAATCGTGCTCTTCCGTAGCCCGTGTTTTTCAGCATACTGGTGTGTCACTATTTCAGTCATCTTCCGTGGTCCGTACGTTCCCATC
>Contig_95
GTGCTTTCAATCTTTAAATTAAGGCAAAAGTAGTATTAATTATTAAACTTCATGCTCTAATTATATACTATACAGAACAAGCATTTACAAGGCGTGGAGTATTAAAAAATATATATATGGAGAGTAATGGGAAAATCTTACTTTTTTACAATCCAATTAGCACCACAAATGCGAACTTATGAGCTAAAGCTATCTGTACTTTGTAAGGTTACTTTTTTTAAAGATTAGAATTAATCCAGTACATATGTACTGCATTATGGAATTTCCTCCTTTTTGCTGTGGTATCCTCTCCAGTCCAACTGTACCGTAAACATCGGTGTGGACATGTAGTACATTTCCAATTTTCGGTACGTTTTTTATTTGAGAACATCCCATGTAAAGGTACGATGAGATTATCATATGTGATTTGCACTATCTGACGCTTCCACAGGAACGTCTGCAACACATACAAACGACCACTTCGGTATTATTCAGTAATCTTTTGACTTGGAATACAGAAGTCCCCCTCAACGTGGCCGTCTGATAAATTGTCAGAGGAACATCATTGCTATTAAGAGATTTGTCCAATGTATCTTCAATCAATGTGATCCGATATAAGGGGGTATTTGACGTGCAATCTACGCTTATTAAGGGGGATTCATCACTCTAAAGGAAGAGAGAGTACTGTACATACAGATTGCACGCTATTAATACAATGTACTTCGAAGTACGTGGTACACGAACAGATTTCTCTAAAAGTCTTATAAAACATGATGAAAGACTGCCGAGGTGGATCGTCGTATGTGCGGTACATTTACTGTACTGTACAAAATCAGTACTTGTAGCCTACAATGGACAGAACATGCCAAACACATGCTTCAGCACACAGCAAACCATTTGACTTCTGTATTTGTTTTACCTTCTGAGTGTCGCAATAAAACATAATCGACGATTAGAGGTCACAGCAGAAAAGGGACCACCTGGTCTTCGCTTGGCCCGCGGTCGAGATAGAATGAACTGGAACGTGTAGTGCTCGGCTCGCTGGTGAGCTCAGCGCTGAGTCCGCCTCCGCAAATACCGCGCGGCCCAGCTTCGCGGGCTCCCCGTGCGGGTTTGCTGCGGCTACGCGCCTCGCAACCGCTCAACTAAGCGGCGCCGCGCCGCGGCCGAAACCACGTCGCCCAGCCCCGTGTGTATTATCCCGCGTGTTTCTACTAATTTCTGCCTACAATGTACAGTCGTGCACCTCCAATTCGGCAGGGACAACGTAAAGCAAAAAACAAACGCAAATCCAGTGCGCTGATACTTTATTTGTTAATTCAGTACAAAATTTACGCCAATCTTTTGCATAATCTTGGCGTTAGACGCGCGAATCGCGGGCTCACAACAGCGCTTCCGGTCGCGATAGGCGTCCGGCAAGGCGGCAACTTCCGCCAAGCTAAAGAAAACTCTGGACGGTAGTGCGCTTTACTGCTTGGGGGGTCTTAAAGCGCTCCGTTGCCCAACGAGCAAGTTCGGAGTGAGAGCATGCAGATCTGACTTGTGCTTCTCGCACAAAGACTGCTTTTGTGGGACATGTAGGAGGAAGGGCGATGTCCCATTGTCTTTGGCGGTAAAAATCAAAGTGTGTGTTTGTATGAAGACGTCCGATCCAAAATTTAAAATCAGATCGATGTGGCGTGTCATCCCTAGGCGAGGAGGGAAAAACCGTTGAGGTTAATTGCTAGGGTGGTGATGGGCAAAGGTAGTTGCGCATCCGATTCGCGTAATCATTAAATCTGGCAGGGTATCGACTGATACCGGTGCCGAGTTGGAGGTGCACGACTGTAGGTGGTACATGTACAGTACGTATATGTACGGTCAAAAAGCTTTGATCTATCTCAAGCTTTGAAAAGGAAGCTCACAAAATATCAAAATGATGCATTAACCACCCGTTGTAGGCTACAATGTAGCATACATGTCGACGGCGTCTCCACTTCGGAAAAAGATGCGGTGGTGCCGTGTCGCGCTCGTTGCGTTGATTTCCCTGTTTCTTCCCAGCAGCGACGTTCTTTCGGAGGCCAAGGTATCGACGGCAGCGTCGCGCGCTACCTTGATATCTGCTAACCCCGTCGTCGCTGCGACTGCCCGTAGAAGGCATTTAAGGACGGTAAACTGGGACAACACAAGGGGTTCCTCCTTCCAGGACATCGATCGCCGTGATGGCATCAATGGCGACTTCGAGACTGACACGCCCCACGCGAACGACCGCGAGGAGCGGGCAGGGAACGGAGCAGTTCTTGAGAAACTCCAGTCCCTCAAAGCATTTGAAAAACTCAAATCCTTTAGACCGATGAAGTCATTCTCGCGTTCAATGACCAAAGCTACGAAATCTTTTCGTGAACATGTTACTCCGCTGTTAGCGACAAGCGCGAAGGTGGATGTATGGCGCAAGAACAAGAAGTCAGTGTCCTTCGTCAGGAACGCGCTGGGGCTGGACAACCTGGAGGGTAGCGCGCTCACCGGAGCCACGAATTTCAGGTTCTACGACGACTTCGTGATCTCCCAGATACCAGTCTGGAAGAAGAACGAGTGGACTCCCAACCAAGTTGCCACTGAGTTGGGTATTTATGGGCTGCAAGGAGCTGCGCTTACGTCCAATCCTAATTTCAAGTACTATAGCCAATTTATGGAGCAGCAAGCATTGCTGTGGGCTAAAAATGATCTTGACATCGACAATATCTTGGTTCGGCTAGAGCTGAACACAGTGCAATTAAAAGATCGCCCACAAGCTGAAAACTTCAAGTTCTTCGAGGAATTCGTGGCTGGTCTAATGAGGTCCTGGATGCAGAAAGACACACCTCTGGCCGACGTCATGGTGAAGCTGAAGCTGGATAAGTTGACTGGAAACGCGCTCTTGAGCCACCCGAACTACAAGTACTACAAAAACTACGTGAAAAACAACCTGAAAGAGTGGGCTGCCGATCTGAAATCCTATAATTTCGCTACGGAGAAGCTGGGCATGAAGAAGGGTCTGTCCGGGAACAAGCTGAAAGAACATCCGAATTATGTCTTCTTGGAGAAACTTGGAACACATGCGAACGAGTACCGAGAAAAGTTGTGGCTACAGCGACATGTCACGTCTTTTGATGCGTGGAACAGGCTTGGAGTAAGCCGAGTACATCCAACATTGCGTTTCAAGTCGAGCACGTTCCATCTCTACGAGAATTACGTCAACCTGGTGGACGATACAATGATTCAGTTGATAAACAAGGGCGAAACTAAACTGCCAAACCTGGTCAACAAAGAGGCATCTGGTCGAGAACTAAACGAGAAGGCGCTTATTTGGGCCAAAAAGGAGAGACCGGAGTGGTACGTCAAGTTTTCCTTGGGCTTGGACGGCTTGGACGAAACTGCACTGAAAGAAGCCACCAACTACAAATACTACCAGCGCTATCTACAGCACACGCACTGAAGCCGTCGTTGACGTTGAATAAAGACTGAATAAATGAAGAAGTCACGAGCCAGTAATGTTTTTTGCAGCTTTCTGAGGTACAAGCAGTTTTAATTTCTGTTTGTAGCATCTCCACCGGTCAACAAAAACTTTGACAAGAAAAACTCAACAAATTATCGAGGCTGCAGGCGTTAATACTACCCAGTGCACTTGTTTGGAAATGTGCGTTATTTTCCGTGCAGAGGTTGTAACAAGTCACTTACTACAGTAGTAATTCTGAAACTAAGTCGACGTACATTGCATGGAATATCTTGGAATATTCGGAGCTGACGTTTTACTCACTTACCGGTGCTACCTTGCACTATGGAAAGGAAAGTTGCTGACAAATATTTTTTGCACAATCATGGCTCGCGCTTGCATTTACTTCAGGTTATTATGCTATGTTCTTCGAATTTAGAAAGCGCTCGTAGAATTTTTAGTTGACTGCTCTTTTCAGTGCTACGTCATCCAGTCCATCGAAGCCCAACGAAAACTTGACGTGCCACTCCGGTCTTTTGTTAGCGATCCAGATAAGTGCTTTTTTTGGTTAGCTCTCGCACAGACGCGCTGTCACTGATCAATTTTGGCAGTTTTCTCCCTACGTAAAATGCTATCGTCAAGCAGAGTGACATACTTCTCGCTGGCCTTGAACATGTCTGAGGTTCTGCTCAACCTCACTCTTTTCCCACGCAGCGTAAGACATGACACCTTGTGTTAGCCACTCCTTTTCTCACTATGCATCCGTGTGCGTCCTCAGTTTCTCCAAGAAGATATTATTCGGGTGATGTTTCAGGAATTGCCCTCGAGAATTCTTCAAACCCAACTTGTCCTCAGAGGATCTCCGATCGGCGGCCCAGGCTTTCAAATGGATTTTGAAGTTGTTTTCGTAGAATTTGTAGTCCGGGTGCTACAACAATTCAGCTTGTCCAGCTTAAACTTAGTCATGACTTCGGTCATTTGTAATTCTTTGTCCTTCCACGACCTCATCACACCTTCCACGAACTCTTCATAGTGAGGATCAGAATGGCAACTGTTGAATAACATAGTCATCGTAGAACTTGAATTGGCTTGAGTACACGCAACATCGTCCAGCTTATCCGGTCGCAGTTCCTTCTTGACGACTGAGACCGACCTCTTGTTCTTGTGCCCGACTTGTAATTTAAACGTCAGTGATAATGCTTGGGCATTTTCTGGACTAAAAGAGTTGCTGGCTTTCGACAGAGCCCGCTTATGTGCTTTCAAAGACTGAAATTTCTCAAGTGTCTTGAGTTCTCTCCTCTCGACATCTTCTAGTTGTCTTGTCTACTTCCTGTTCATATCGAACGCTGGTCTTATCCGACTCGTCCACCCTCAGAAATCTTCGTTTCGCGTTGTCAGTGACGATGGCATTGGTAGATATCAAGGTTGCGGGCGAAGACACGGCCGACGTTTTGGTCGCCAAGTGACCATCGCTGCTAGCAAGGAAGCAAATTGACATGACGAGAATATGACACCACCGCATCTTTTTCGAAGTGATAATTTGGCTGTGCTACTAATCATGTTTTTTAAATTGGTGACCTGACAAGTCAGATGATCAATAGTAGGACTTCGGAGTCCATAGAATATATCACAGTACTGTTGTATTAGTCGGGCCGCGTTTCGCGGTCTCCTATCGACTTCCTTGAAAAGTTACACCAAGCAGCAGAACACAATATCTGTTTAATCTGACCCGTGTTGAGGTTAGGGCCCGTCACAGGGACCGCCTCTCCATCGTGCTCTCTATAAACTAATAATGAAGAGACACGGTATTTTTGACTCTAATAAATAATGTACTAAAATGTCTGGAACATTTTAGTACGATGAATGGTAGCGGCAATTCTAGACTATGTTTCTGAATGCCGCATACTAATTTCTTGTTAGTAGCCCGCTACTTTCTTAAACATTAATCTTACTTCTTCATTTACCGAGTCCACCACATGCTCTTCTTCTTTTACCAAGTCCACCACAAGCGTCTTCTCCTTCTACACTCAAGACTTCCTCTCCACTATGGCCGCCTAGACCACTCTACTTTTGTCCTCACTCCGTACTGTACTACCCTAACAACTCTGCGCAAATCATCCCTCCAACAGGTTATCAGCCCAACGCTTCGCCAGGGTACTGACGAGCTGAAAGCGGCAAGACGATGCGCCTCCAAGCCCCAAGGTTCATGAAGGAGATCGGAGAGAAAATCGCCCGACGGACACCAACTCGCGTGAGGCCACGTTGCCAACTTGGCTCCAGCCACTGTGCTGTAGCACAGCATGCGTAGTTATTCGCCATGCTGGGAGGTCATGAAACCCCCGCGCCAGCCATGGAGCTGTAGCGCCGCACGAGACACATACATTCCGTGCCACACCGGCCATTGCCGAGTTGTGAGGCCATGATGCCAGACCAGCCATAGCGCTGTACTATTGATGCTGGTTGAAAAGCCGTACTAGAAGGCCACAGTGCCTTGTGCTCTACGTACATGTACGCGTACACGTACACGTACACGTACACGTACACGTACACGTACACGTACACATACACGTACATGCATTTGATGATGTACAAGTACATGTAGTACATATTTAAGGCGAAGAACTAAATACCGCCCTCACGAACCAGCAGCATTGCTGTAGTGTCACGCCATACTGGGAGGCCAAATGCCCCACTTGCGAGCTATAAAGCTGTGCTTAAAATATTCCAGCTACAAGCTGTGTATTTACTACTAGTATATGTGTACTTAATGAGATACCATTTTAAATATGTACATCTCGAGCTACAAGGCCGAATGGCACAGCTAAAACCTCGCTTAATGCAAAGCTGCAGCAGTCTACTAAATGCAGATCTACGGCTTGTTGAGAACAGGTAATCCACTACATTTTGGACCTGTAAAATAAAAATATACCTTAAAAAAACAAGAAAGAGATAAAATGAAAATGGGCAATTGTCCATACAAACATGTGTCTCGTATTTAACCAAGTTAAGAAATACGCCCAGAAATGTATGAAACTGGGAGGCAACAACCGAAACAATTCATTCAATTCGCCAAACTTAAAAAAAAATTATTGCGGCAAAAGTTTCAAACATTTCCAGCATAACAGTACCAAAAGAATGAGAAAAAAAATTCAACACTTTATGACTACAAGACAAGCCTACAGAAGCCTCTGTCTACAGAAAGCAAACTATAGTTTTACTGCATCAATTCCATCTACAATGAATTCGATAGTTTGCAAAATTTATCGCTAGCGCTTGCGAAGTAAAAATAAAATTATAAACTTCGAAACGAGAAACAACTCGATGAGCCTCTAGGGAGAGAAATAACCCCAACGACGAGAGCCTGCACACTTACTGCAAATATGATGCGTACGCTACCGATGACACTGTTTGATGTTATTTATGCTTTTAAAAGCTGTAGCCTTTCTTCAAAAATATGTGAAAACTATAAGCTCTCAATAACAATAGTCAGAACAAATTGAAAATGACTGCAGCACCTATATCAACCATTTCATGAAATTGGGAGGCAATTCTATAAGACCTCAGCAGCGAAAAAACAAAAAACAAACCACACAGTGTGAAGAAATATCCACATATGAAAGAGCAAAACAATGGCAGTTTAAGAAATGAACAAAGCTAAAACGCTTACACAAAATATATAAAGATAAATACGGTGATCAGGTGTATCCTCAAATGTTTCCTGAGTAGCCAACAACAGAGCGAACAGGTTTTGATCCTTAAAATTA
>Contig_98
ACGAGTACGTGGGAAGTGTCCACTGGTTAGATAGGCGGCTCCACAAATAAGGATAGGTGAAGCCGGCATGAGAAACACATACGTAGCGAATCAGTAAAATTAAAACAGCCTGCACAGGGAAAGATCTTTGCAGGCGGCATCGCTCGCGCGATGGTGGTCTAAGTTGCTAATGGAAGCTCACTTCTCCTTTTTCCTACGACTGAGCGCATCAGTCTATAAGAGCATTAAGAGAATAGATAAAAGCGTTAAGCGCTAAGCTTTAGCTTAAGCTGACCATTCAGCACGCGAGCACCCCGCGCAAATTTGCTGCGGCTACGCAACAGCGCACCCGCTCACCTCCATCGGGAGGCCGTTGTTGCGGCAGCTTCAATTAGCTTGTATCAGTATCTTTTAGTGCAATTAGTGCATTTTAGAGCATATTTAGGTTTGTTTTCTCCAGCCCCGTGCGCTTTCCGTATTGTCTGCACCAAGCCGGAGTATGGCAACCAAAGTTGATGCTGCGGTTGCGAAATAGCCACAGGAGGTGCTTTGTCACTACGAGAGTTGCAACACACAATATAATACGACGAACACATAAATTGTTAACAAGCTCGCTAAAGTACTATATTTTGAGCTAGTACTAATGGATTCTACCAAGTAATCTACTACGTGCGGTATACTATTCCATTACAATACCTCAAATTGCGCTAGGATACATACACTACAATATAATGGAGAGGCTTCTGGCCAATTAAAAATCAACCCCCCTACATAAAATTATCTGTTTGAAGAGATAATCGTCGAGTTTGATTTACTTACAAGAGAGCTTTCCGAGACCAAACGCAGTACGACTTGATGCTGAAGAAACTATCTGCAGCACTCTAATATTTTGCCAAACCGAAAACCCCCCAGAAAATCCAGTGCTCCGAATAGGAAACGCAGCTGGAAAACACGAGATCGATTTCTAACTGCAGACAATGAAGTTCCTTGCGAAAGAGAACACTCAATCAATATCAAAGAGCTAAATATTCTGATCTGGCTTATGTTTGGGTCGAAACCGAGCTCAAAAATGGTCGAGAAATTCATGAACGCGTCAGATAGGGATCTCTCAACGTGATGGAGTGGGTTTCGTATGGTCTTGAGACCAATAAACACACCGGAAGCCAATCATTCGCCAACCGGATCCACCTTCTCTTCGCAACGTCAGACGTCTGCCAGACTAACTCTACCAGAAGTTCAACTTGGTCTAGTTTCCATTTTATAGACTATTTAGACCCTATAAACGCGCCGCCTAAACCAGAATCGACCTGGGATGAACTGAGAAAACGCGGCACAATTCTCAATCATTTCAAGTCTCGCCACGACCTGGTCGAGCCACGTGACGTATCGAGTGGCACGAGCTCCGACAATTTCTTGGGTACCTTACATTTAAGCACACGCTCTAACAAGTTAGATTACATATCCACTTTCTTGAAATAGACCAAAATCAAAAAAACTGAAAAATGCAGGTAGAATCTGATATAAAATGTTGCAGGTGAAGTTGCCTATGACACCTTATTTTTTTTGCCAGATATTAGGCCCAGATCTTGAGTAGCGTGTCCCAGCTGCCTGTGCACAGTGCCTGACCTGCCGGGTTAACTCCGAGGCAAGACACACGGTTCTCGTGTCCCGCGAGCTGGTAGATATGCGCTCCGGAAGTGCTGAGCACGTCCCAGCAGTAGCAATTGTAGTCGTCGTAGCCCGCGAAGAGGAAGCGACCCGACTTAGAGAAGCTCACGGACGTGATGCCGCATAGAATCTTGTCGTTACTGAAGTTGTTGAGCTCTCCATACGCTCGAAGATCAAAGAGACGGCAACTCGAGTCGTCCGAGCCGGTACCCAGAGCGTTGCCACTCGGGAAGAAATCGACCGAGTTAATATCCGACTCGTGGCCCTGGAACGTGTGCGTGGTCTTGCCCGTTCTGATATCCCAGACCTTGGCGGTCGAATCGCACGAGCCCGAAATAAACATACTGGGGTTATGTGGGTTAATGCTCACGGACATGACGTCGCCCGAATGTTCGCGGAATGTGGTCTTTACTTCGCCACTTTCGACGTCCCACAAGATGCAGTTGGAGTCCCCCGAGCTAGTGACAATGTTCGCTTCGTCGACGAATCGGCAACAGCTCAGGTAGCCATCATGAGCGGCTAGTTCCTTGGTGGCGCGCATCACCTGCGCCTGTGATAGGTGGAAAATGCTGCACAAGTTGTCCAACCCGCCACAGGCGACCATGTTGCGCTGTTTCTGCTCGAAGGCACAGGTCATGACCCAACTGGAGCGTAGAGGGATGGCCTGGATCTTGTTGGTGGTCTGAGCGTTCCACACGATGAGCTTGCCGTCCTGTGACGCCGACACGAGACTCGAGCTGTCTCCGCCCCATTGCATGGCGTAGATCTTGCCAAAGTGGCCTTTCAATAGTCGTCGACATTTGGGTGGGGCCAGGATCGCCTTGGCGCCGGAGCTGGCATTGGCGCTCTGGAAGCCGCCATCACTCTTGGCTTCACGCGTCTTCTCAATCGTCTCCTTGAGGCTCTCGCATTTCTTCTTGAGCTCCGCAGCGTCGCCCATGGCCTTCGAGATGAGGCGGCGTACTGGGGAATGCGACTGTTTCTAACTGCGTGTCGCGACGCTTGCGAGAATATCTTCCACGAAATAACGAGATGTGATTGGAGGGGCAAATATGAAAGAAGAACGAAGATTGGCTGAGAACTCAAATGGGATGTAGCCATATGAAACCAACGTTGAAGTGGGTACATGGCTAATACTGTAGCAATAATATTTTACCGTTCCGGCTCATACAGTATTCAATATCTACAATTTGGTTTATTTTACCATTTCAAATATTTTACCCACTCTTTTGAGCTACATGCAGAATACCTTAGCTTTCTGATATTAAAAGGTAATACATTGCTACGCTCATTTCTCTCGAGCACCGACCGTAYGATTCCCATACGCCATGAGAACACTAACGCCGAGAAGCAAAAAAAAAGAGGGTTTTCAGGGAGAGCAGAAAGTGCCATGCAAGCCTCTTTTCAGTACTTAAGAGTACATCTAACTCGAGTTTAGCCAGTAAAGTCTAGAGAAATAAATGCACTTTTGATAGCAATAAACTGTATTTGCCTATCTACAGTATAAAACCAAACAATTCTAAATTTCTATCGCTTGATCTTATTAGCCAGCTCATGCTGCCATTTCGCTGCAATACTCGCAGTTGCAGGAACGTTGATCGCTTTCTCGAGCATAGCGGACAGATCCTTGACACTGTAGAATTTCAGGACCGTGCTTATCGCCGGAGGAACCTTCTCAGGTGTTTGTGAGCTCAGCTTCATCCTGTAGCTCTCCCACATTCTCAAGTTGGGGTTAATCAGAAGACCGTCCAGTCCTCTATTCAGCTTCAATAGCTCGAAAACTTGGTTCGATGATTTGCTTTCTGTCAGCCACCGTTTTACCATAATGTTCTCCAAATCCATAGGAAGCTTCTTAAAAAGATCTATCCTTTGCTCTCCAAGTATAAAAATCTTTGATAGGCCGTCGTAACCATAATGTCCAACCAACACATCCAGCATAACATCTTCGGGTGCTCGATCATAACTGCTTTTGAGATGGACATACCATGTATTCAACTGCGGAGACGCGAAGAGGTCATATCCCGCTTCGTCAAGCTTTAGAATCTTGAAAACATTCTCCGCGGGTTCTTCACTGTTATGCCACTTACCTAAAAGATCTCCCCGCAATAATGATGAGACTTTTTCCATTTTGGGGTTTTTCAACCCCAGTTCAACCATCTTCGCCACATCGTCCTCACCGTAGGTCTTACTGAGCATGTCGAGCATTGAAACCTGCTCCTTAGGTTTTTCCTTGTTAAATATATCAAGGTAGCGTGCGTACAGATAAAGCTTTGAGTTGGTGACTTCCTTGTTCATCGGCGGAGTCGTGAAGATTTTATATGCCTCCCTGTCCAACTTTAGCAGTGTGAAAATCTCGTCTGCGGTTTTCCCCGACGTGACCCAACTAGTTGCGAGCTCCGTCCGCAGTCTCGATGTAAATTTCATAGTAGTTGCGTCGCTTGTTCCCATTCCAAGAAGTTTGATTACACCGTCAGTTCCATAAGTCGTCGTGAACATGTCAAGCATTGAGACCTTATTCGTGGAGTGTTGCTTGTTGAACCGGTCGATATAGGCTGCGTAGAGATGTAGCTTCGGGTTGGTGAGAATCCCATCCAGCCCGCCGCTAAGACCTAGCTTGTTAAAGACGTATTCCGAGTTCTTCTGCTTGTACATCCACTTTTCGATCCTGATTTTTTCGGCTAAATTGAGCTTCTTCGCCGCTGCCACCTTGGGTGAAAACAACCATTCGACAAACTTTGATGGTGTGGGAGCGTTGAAGCTGATTGCTCGCTGTTCGCTGTCCTCCGTTCTGTCACTTCGTAGCTTCCTGGTAGGAGCAGCATCTCGAGGGTTGTTTCTTAAAAAATCGACTGGCAGGCCGACATTTGCTTCCATAGCCGCGGATAAAGCAGAAGTTCCTGCAAATAGGGTAGCCAGTAATACCACGAAGAATCGCATGCTCCGCGCGTTGGGTGGCAAATTACAATTTGAGAAGCTCGCTATAAAAACAACATAAATCAAACAACTGCTCGCTCGACAATCCCAACAATCCCATCTTGCATCGAAGTACAGTTCCATTTCTGCGGTTCTGCAGGCACAAGCAGTGATTGTGCCTGCGTAAAATCTATGCACATTTAAAGTGTATGTACCGGTATGAGCTAGCAGTTTACATGTTAGTTATCAAATTTTATTAATAATTNAAAAAAAAAAAAAAAACATTTGTATTGTTATTATTTAAATTTTGAGCAGCCCAAAAAAAATCAACAGTACATGCATCGTGGAATGGCCTAGAAATCCAGCTGAACTATCACAGGACAAAATATCTTCTATAGATACGCAATTAACGTTATTCGCAAGGATCAAGCTCACAGTCTCTACCATCATTTAATCAAAGGAAAGACTAGGAATAGGAGTCCAGTATCGCTAAATCTGCTGGCAAATCGGTGATGAAACGCGAATACGATTATTAATAATAGTACGCCCAGTATGATGCTGATGAAAGGTGTAACGTAAGATGATGATCAAAGGTGTAAGTTATAATGATGATGAAAGGTACAGCCTGAATTACCTACAACATTTATTTCTTTTTTGTGTGAAGCTGCCTGTGTACACTGAAAACCAAAACTTTGTAATACGTCCTTTGATATGTGATGCGGAAGCCTTAAGTCCTGGTTGTAGTTTCGAAGAAGAGTCGGTATTGTTTTACGCATGTCGGGTATCGTCTTGCCGCCAGATACTACTACGTAGTACGTTTATTAGTACTCCGCTACTTGTATTGTATTAATCTTGATCATCACAAATACTCTTTTCATTATTTATTACAACAGCTGGAGCTCGGAAAAGCGGTAGAAAAAGTAAAATACCGTCGTAAATGTGAACTTGTACCGGTTTTGAGTGCAAAACTGTCCTTTTTTCGTAAATTTGAGCTTGCTCTGGTTTTGAGTGCAAAACTGTCATTTTTTTGCGATTGTGAGCTTGTACCGGTTTTGAGCTTAAAACTGTCATATTTTCGGCGACATCTGATTCGCTGACGTCGATCGAATTGCACTGTCTGATTCGCCGCGATGAATCGCTCATACCGGTTCATCTTTGTCACATTTCATCACTTCAAGTGAGGTCGATTGGGACTTCTTCGTTCCTTTCGACACTCATGGGGTTTTCCTTCATGGAGCTGCCCGTCAACCAGCGGGTCGTCGTCATCTCCATCCTAATTCTTCTGTTCGGGCTTTTCTTTGGTCTCTCGCTCGACGCCAATGCGCACATCCCCAAGCCGTGGAACCGCGTCTCCAGCATCATTGGCTGGATCTATTTCTTCTGCTGGAGCGTGAGCTTCTACCCGCAAGTGTTCCTGAACCGCCAGCGCCGCAGCGTCGTGGGGTTGTCGCTGGACTACACGGTGCTCAATATGCTGGGCTTCACGTGCTACTCCATCTTTAACGTGGCCTTCTACTACAGCAAGAGCGTTCAAGAGCAGTACATGCGGCGCCACGACGGCCACCGCAACGCCGTGGAGCTCAACGACGTCTTCTTCTCTCTGCATGCGGCGGTTCTGGTGGCCGTATCGCTCTTCCAGTGCGCAATATACCCGCGAGGCGGACAGGTGGTCAGCAAGCCCACGATCTTGTGGACCGGCGCGACTTTCGTCGCCGCTGTTGTCTTCGGGCTTGCAGTCTTGTTCACGGGAAATAACGAAGATTCGTTCATCAATACGTTGAACTTATTGTATCTGCTGAGCTACGTGAAGCTCATGACGACGCTGGTGAAGTGTCTCCCGCAGATTGCGCTGAATTACCAGCGCAAGTCGACGGTGGGGTGGACAATCTGGAACGTGCTGCTGGATATTGCTGGAGGGTTGTTGTCCATTGGGCAGCAGCTGCTGGACTCTGCAGCGACGAATGACTGGACAGCCATGACGGGGGACCCAGTCAAGTTCTCGCTGGGCTTTGTGAGTATTATTGTGGACGTGGTGTTCATCTTGCAGCACTATGTGTTTTACGCCGACAACAACAACTTTATGCTGCATGGTGGAGAGACCAAGCCTTTCTTGCCCAAATAAGTCTAAGAAAAAAAGAAGTGGTTAAAACAAAATTCGCCATGGAGGCGTTATTTTGTGTCTAGTTCGAAAAGCTAACGTAAAAATGAAGCGAAATATTCAACATGGTGACATTGAGCGTGGCAAGTGAAACAGCCACCAGCGTAAGAGTTGGCTCGCCCTGTATCATTTTTAGTTGGGCTGCTTGGAAAAAGCTGCCGCCCAACCCATTGCCTCAACATCCTCCCACAATGCCGTACACGCTGGGCTTCCGCAATTCCCTTGATCTGATCAATAGAGAGTGACAAAAGCATGTCTCGATATCGCCTGAAACTGAGCTTCGCTGCACTTTGTCGCAAACTAAAATCATCCTCGATTAGAAATCTTTTAGCGACTTAAATTAATTTTTACACAACTGAAGAGAAAACGAAGTAAGCAAGTCCGGAGAGGAGGTCATTGCGCCAGCACCCATCCATTCAAGCTGCACATGCACTGTAAAGAGCTCCATTATTGCAGCTGTCGAAGCTGGTTACCGTTGATTTTTAGATAAAGTTTTTACCCGAACGGCTCAAATTATTGNTTTTTTTTTCACTCTAAAACTTCTGCAGAACATGCCCACCCGCTAACTATCAGTACGTTTGATCTAGAACAACATGACGGAGAGAGTCACGCCGACGTATCCGACGATGAAGACTGTGATCGTTGAACTCGAGCTGATGGACGAAGCTTCATCCACTTCTACTTCGGCGTCAGTAGAGCTGCTTGGCGATCCACTGCTGCCACAAGCTTCCGTGACGGGGTCAATAATGTCCTTTTGCATCGAGGTCCCCGTGCTGGGAATTGTGCAGTCGCCTAGACCCATTGTGCGCACATCGTCGTATAATGCCATGCAAGGGCCACTTGCACAGAACAACTTGACTTGATCGCTAGATAGAGCAGCCAAACTCAGAATCTCCACGAATTCCATGGCTTTCGCGCATGGAGCCACATGTGAGCTGCTCGCCACCGCACTTATTTGCTTAATGGTACAGTCGTCTGCGCTAACCGAGCTGGCGATGAAGAGAATGGACAACCAGAACAGAAGCAGCGGCATGTCGCGTGATGTCTTTGAGTCGGTCAGGGACGAGTTAATAGGCGTCCTTGGGAGCGAAGAGCAGAGTGACAAGCGTGAGCGTGTGATGACATTCCACCGGATTCGCTGAGAGGCTCTCCCCAAACATACGTTCGACTAGTCTCTCTGCACTCTATTAAAGAAACTGATGCAGCCCTTCTGTCCGTTTTTGTCCTTATCGGCGCCATAGGCTCTAACATACGGCATGTGGAAATTGTGTCGAAGGGTTAACAGAGGTTTTTGTTGATAGACAGCTTTTCGTACTTAAGAAAGATAGCGAAAGGGCTTAGATGTAACTCTCTAGCTTCTGGCCCATCTCTCATTAACGCGGGCTCTCGCTCAAAACGAGCTACATCATCGACAAAGCGGTCCAACCGCAATAGTCTCTCAAGTCTAAGGGGATGCGAAGTGATTTCTGGTATCAGCGCAATTATCGGTTGAAGTCGACGCCTGGAATGAAACATTTCCTAAGGGCTAACAAGTAGTTGCACAATGTCATGGTGACTTTTTAAGGACCTCAGCTGCTCAGCAAATCCACCCACGCCCCACTGCGTGAAGAGGTTTCCGCAAGTACCTACCATTTCCTTTTCAAATGAAACACGTAGCGCACAGCAAATCTGAATTTTTAGATAAGTATTGCACTACTTAGTATATAAGAAGGCTCACCATATTCATTTCACTGTAGGAACTGTGAGAGAAGAAATACTGCCATCTGCTAGTAAATCGTCAGTCTTTAGAAGCAGTCGACAGACAGCTTAATGTCTTGCGGTTGCAGCCGTTCTCAAGGGTGGCGAACCACGTTAAGCTGTCGCCCTGATGTCGGCGCCGTATTTGACCAGTATACGTTGCCGACATGTCGGGCTTGCGACGATTAAGAAAATTTTATCCATTTGCGTTTCGTGATTCTCACCCCCACATTCTATCAGTATTTACAACCTCTTCATTCTCCGTTTTGCTCCTAGTATTCTAAAAGCTAAAATATGATATTTTTAAACTTCGAAGCTAATAATATGATTATATTACTGCGGGATTTTGGACAAAGAAAATGAAAACTCATTTCAGACAAACACGTTTAACCCCGGTCGCATGCCACAAATAAACATGTCAGATCCTCTGTCAAGCGTTTATTTGTTATTTTGTATTGTTCTTGTAGTTTTACACAGAAAACGTTTTAGTTAAGCCAACTAGATATTTTCAGCTGAATAACTAATCTGGTCCAAGTCTTATCAACACAAGTACAAGCTGGTTTACGGATAAACTTTAAGTTTCTGCAAGTAGTGGCTTCAATATCTGTCTGCACAAGGCATCTTTATTCCGGATCGTGTTCAGTTTGCAGATTGTCGTTCCAGTTGACCGCAAACACAACACAATTTGCCTTGTGAAGCGCAGCTCTCCCCTAGATTAAAAACAACGTAGCGTTAGCATGATTCCGTCGCTCTCTGCCTTTGTCGCAATCAGCATGACACTCGTCGGTGGCGTTGGTGCGGACGACGCCTGTGCTACCACGGACCTCGTTGGAATCGCGAGTAATTCTCACGTGGCTGGATGCCCCGCTGATGCAGGATTCAGCAGCATTTCGACGATATCTGAGCTCACTACCGAGCCATCTGTGCGAGCTCTGCTTGCACAGCACTAATGAAGGATATCGCAGCATTGGGCCTCGGCAACTGCAGGCT
>Contig_99
AGCAGCCCAGTAGAGCCCAGAGGAGCCTGAGGACAAAGTATCTGTTACAAAAACGATCTCACCGCAAAKTAGTCACGGTCACACAGTTAAGGAGAAATCTCGCGCTGTTCCATGCAGCAACGTAGACAACAGTAACAGCAGCATAGCGTCATCTTCATCGGGTGCTTTAACGACAAACACAGCAGCAGCTACCTCTTCACCGACGGCTCCACCACCTCCGAAAGTGACATTCCGTAAGGGCGAGAAGAGTTTTCTCGACTTCCACCAGCACTACGCCATCACGAGACACTTGGGAGAAGGCTCGTACTCGACGGTGAAGCAGGTGACGCACCGCAAGAAAGGAGGCTTTTATGCCTGCAAGATCGTGGACAAGTTGAGTCTCTCGGATGTGGATCGTGCAGCGCTTTCGCATGAAGTACGAGTGCTGTCGAGTGTCAGCCACGTGAACATCATGCGTCTGTATGAAGTTATTGAAGACGACGCCAAGTGCTATTTAGTCACGGAGCTGGCTGAAGGAGGCGATCTCTTCGACCGTATCGTTAAGCAAGGTAAATTCCCAGAGCGAGAGGCACAGAAGGTAGCAGCAGCGTTAGTGGAAGCGCTCCACTACTGCCACAAACACAGCATCATCCATCGCGATGTCAAACCGGAGAACGTGCTGCTATCTGGAGACGATGTCAAGCTGTGCGACTTCGGCTTTGCTCGGCAACTCGATCATCAAGAAGACCAGGCCTCAGACTCATGTGGAACACCTGGTTACGCCGCTCCCGAGATCCTAGACGGACGTTCGTATGGTCTGGAAGTCGACGTGTTCTCGCTGGGTGTCGTGACGTACATTATGCTGTGCGGATACCCTCCCTTCCCAATGAAACTTGCCCAGCTGCGTACACATCGCTTCAATGTGCGGTTTCCATCCAAGGACTGGGCTGCTATTCATCCTGATGTCAAGACCTTAATTTCTAAGATGTTACATGTCAACCCGAAGGAGAGACCGTCGATGGCAGTTCTTCGAACGCACCCGTGGATCCAGTTGGGTAGAGTCACGCTGGAGCGTCTGCGTAAGGAAAACGAGGAACGTCGACGTCTTGCTGATCTAACGCGACGTCAACACGCAGCTTCAGCGATCCGAAAGAAGCTCGTCATGGGCGGCTTCGAGGCTGTTAAATACGGTCGCAATGGTCTGCCACATCGCACTAAGCTACGTCTGTCAACTGACGGTAAAGTCATGAGCTGGCAACCAAAGCTACTGAAGCGAAGCCTGCTGCGGTATCAGAATGCACGCAGCTTTACAAGTATCTTTGGTATTGGCGGCAAGGAAAACAGTCAGCCAGACCTGCATGCTCCACAGTCAGAGCCGAAGCGAATCCCGACTGGCGGTACGCCTAACAACGCGCACGATGAGTCTGAGCACACTGCTAACGCTGCTTGCGTGTCGTCCCCTCATCCCACTGACAGCTCGACCAGCAGCACTTCCGACGCTATTAACGAGAAGCGTCTGTGGTGGCGTTCGCTACGTCGGGAGCGTGGTGCGAAGACTGAACGCACGGCCAGTGGTGGATTCACACTCAACCTTTCCGCTCGACAGACCGGCAGCACCCCGACATCGCCAATAACGCCCCCAGCAGCAAAGGTGCTTCGGATGCGAACACCTAGCTCCATCTCGGAGCAGCCTGAGACCCCTTCCGCGCTGTCTCCGGAGCGTCTGGACGACTCAATCAAACTACACGACATCCGCCAACTGCTTGCCGGTGATGACGCGCCGTTCTTCGCTGGCCACGCTATGAACTTGCCTAATTCCTCCAAACGCGCGGTGGATCCTGCTTGTGTGCTGTCCGTATGCACTCGATTCCGCGAACTTCATCTCGAATTCCCGAACGAAGGTATACGTGATGGATTCATCTATTTACTCCAGCAAGCCACGTTGCCATTGCAGCAGCGTGGCCCAGTTCAGTCTACACGAGTGGTGAAGGCGTCGTCAATGCCACCACCCGCACCAACCAACGTGTCCGACAGAAAACAAGATACTTTTGTGGTCACGACGCCACCCGATGAAGAGGCTAAGATCCAACCTGATGATCGTGAACATAGCAGTGAACCGGAAGTCGACGAAGAGGATGTGGAGACCGTTGCGAAGACAGCGAGGGCAGTGAACTCCAACCAGGACGAGTGACTTTCTCCTTTAATTATTATTCGCGGAGCAATTTCGATAATCCAATAATGGGAAAAAAGATCCTCATTACTTTGATTCTTGATAGCAAAGTTATCGATTACTACGTAGTAGAAATCCTTATTGATGAAGTCCTGATACATAGAATTGTGTTTTGTTACGATCTCTAATCCCCGAAAGATTTTGAAGCTTGACGCCGCACTCTTGAGGTTGGAGAGAATGCGTCCTCTTCTCCACCTGAATCCATGCAGACGCCACTGGAGCCTGCGCGTTGTCTTGAGTCGACGTGAAGATCTAGAACGTCACTTGAGTTTCGATGTCGTTCCATTGGCTTGCCTCGTGTTGACGGTAACCGGTAAATCGATTTTCGACGTGCGAGTACGATTCTGCGATTGAAGACGGACGAGCAAGCGAGGAAGACGGAGATGGCAGCCACAAAGAGCAGGTACGTCCGACGCGATACAAGCTTCGATGCGTGAGCCTTAATCATGAAAATGAGCGCAAGTTCTCCAATCTGACAGAGACCAACAGCAGCCATGAGAGCCTTGCGAGGACTGATACGAAAGAAGGTCATGACTCCAGTCATGGACACTGTCTTAATCCCCACGATCAGCAACACCATGGACAAGATCTCGCCAGCGTTCCGGATCAGGAACATTGGGTGCAGAATCATACCCACACAGGCGAAAAACATGCTGCCGAACAAGTTTTCCATCACCCGGATCGACATGAACGCAGCCTTGGCATTCCCAGACACGTGCACGAAAGCAAGACCAGCTAGAAAAGCCCCACACTCGAGTGAAAGACCAATCATCTCAGAGAAAAGTGCCATGAACAGACACACAGACACCACTCCTAACAGAACCAAAGGAGCGTTGTGTACTTCCTCCATGGCAGTCAAAAAGCGCAGCAGCTTCGGCACTACGTATTGGTGCAGACATACGGTCATGCTGACTACCACAGCGTAGGCCACAATAGTTCGTACCATGGCGACACCAATCCATCCGACTGAGCGTACGGAAAACCACTCGGGCGTGCCTAGAGCAAAGCTCATTAACAAATCTTGGATCGCGATAATCGACGTGACCGTCTACAATAAACGAGCAAACACCTTGCGTTAGTACCACAGCAAAGTAGCGAACTAAGACGCGAGTACTGTAAAACGCTTACCCGCCCGAAGGAAGAGTCCTGGATCCGATTCTCCCGAATGTGTTCGTAAAGTGGCGCAGTCGTCGAAAAGCACACACCCAAGCCAATACTCAACCCCTCAATAAACGAATGCGTCCATTCGATGTAGACCGCCACACCAGCAACCAGCAGCACAGTAGACAAGATATACGCCACGCCACCGACAAAATACTTCCTGAAGATATCCTCCGGCTGCTGCGGTGAGTACGCTGCTCCATGTCCAAATAGCAGGAATATAGAGCCGAAGAGTGAGATCGTCTCCACCTCCTTGTACAGTCTCACAACACCCAGACACGACGGTCCCACGAGCGCCCCACCCAGAACATACCCTGCATGAGGAGGGATATTAAAGTACGTAGCAATAATCCCTCCAATCGCCGAGACTCCTAGCAGCACAGCCACTTGCGCCAGCAGCTCCATATCGTAGTGTAACACAGCTGGATCCGCCTTCTTCTCCACCTCTTCCAGCTTCTTCAACTGCTCAGCATTCAGCCCCGTCGTGTTCTTCAAGTGTCCTGTCTCGTAGTCTACTTCTTTGATGCCATTCTTCTCCAGTTTCTGTTCTCTCTCCTCTTCTTCCTGATGAGCCAACACCTCTTTCAGCTTCTTGGACTGCAGCACCTCCTCCTGCTCGACGTGTTCGAGCTCCAACAACGTTCCGTTGAGACCTAAAGCGAGTCTCTTGAGGTTTCTCTGCACTAACTGTAGCTCTTCTCTCAAGTGCTGTCTCTCGCGAAGCTGGGCCTGCGTGTACTTGGCAAACTGGTCGCCTGTGTCCATTTCCTGCAGACTTTTCACTACCGAAAGCTCTAGTTGCTGCACAATGTGGATATGCTCCTCGACCTGGTCGATAGAAACGTCGGTAGCCGTCACCACGGCGTCTATAGTATCTAGGGATCCATGTGTGCTGGAATCCAGGCTCGAAAATGAAAGGGGGGCCATACGAGGCGCAGGTTTCTGGTCAGTGTTGCCAGATGATGAGGCCCTCGTCGCGTCCTGCGCCACTGTGGGCGCTGGAGATGCTGGGGAGGCGGCATGTTCAGGATATGATAGCACGTTGATTTGAGCTACAGCATACTGGTAAGGAGAGAGCGTGAACGCAAGCAGGAGCAGAGATAACGTGACGCCACTTCGAGTGTGCAGCATGGAGATGGCGGCTGACACGTTTTCGACAGGAATGGGTATAATTGCAAAAGCGAATTAATTAATTATGGGGAAGCGGACATAACGGATTTGCTGTTGCCATTTTGACCTATTCTTGCCTTACTTTGTTGAAGTCAGCGGCAGTTGAGCAGCCATAATTCCGGAAACTGCATCGATAGTATCGATTCGATACACCAAGACCTCTTTCTTAGCACCCACACGACGACCTTCCAGATGCATGTAGAATCTGCTCCCAATTACAAGCAGATGCCCCCTCCCTGCCGCCATTGAGTGTCAAACCTCCACCCTCAATGCGTTCGCGAATGCGAGAATTCACTGCGTACCGTTTATGAATTGCCTACCATGAACTGCTGGCCGTTGCCATTTCTCATTCTCCTCCAGGACAATGGCGTCTTTGTCTCCGTTCACTTCATGGCAAAGCGCGTTACTTCATACGCAAGAAGCTTGGACAGCATTGCAACCGAAGCTCCTCCCATACGCGAAGTCGAACGCGCTGACTGTGGCTCTGCAGATCCTGCTCGTCCTCATCGCACTCACGTGGCTGGCGAGTGTCTTGACACGCAACTACTCGTTCACTGACCGTCTTTGGTCTATCACTCCACCGATGTTCGCCTGGCACTTTGCCTTTCACGCGTACCTAAAAGACGGTGGCGTTTGGGATCAGCGACTGCTGCTGATGGCGGGTTTGACGACGTCGAGGGGCTGCAGACTCACGTTTAATTTCTGGCGCAAAGGGGGTTACAAACTTAGCGAGGAGGACTATCGTTGGGCTGTGGTGCGGCAGTACATGCACTGGACTCTGTTCGAAGTACTGAATCTTACGTTCATCGCCGGATATCAGCACCTGCTGCTGTTGCTGCTGGCTGTGCCTTCGTATGTCGTGTATTTCCACCGCCACGAGGAGTTGAACGAGATGGATGCTGTCGCGACTGTGGCATTCCTCTTGTTACTCGTGCTTGAGACCGTGGCTGACCAACAGCAGTGGATCTTTTACAGCATTAAATACGAGCTGATCGCACAGAAGAAGCAGCTTACTGGAGACTATAAGGCCGGCTTCAACCGCAGTGGTCTCTTCCGCTACAGTCGTCACCCGAATTTCTTCGGCGAGATGTCGCTGTGGTGGGCATTCTACCTCTTTAGCGTTGCAGCATCAAAGCAGGCGTTCAATCCGGCAAGCTTGGGCACGATCTTGCTGGCGTTGCTGTTTCAGGGATCCGCACCATTTACGGAGTACATCACGGCGTCAAAATATCCGCTGTACAAGCAGTACCAGCGTCGGGTGCCGATGTTTACTCCTTGGCTCCCGTCGACTGTACCAAGCTCTGACATCCACCTGGAGTAGTGTCAGAAGTTATGCTGCCGATGCAGTAATCCGAACGCGACCAGTTCAGGACCACTTTTCAGACGTCAAAGTCACGATGAAGAAGACCTATTTGATGGCACATCATACGGTGCAGAAGCGCTAGCTTAGTGCACTGATGCATTTTGGATCATTGTTATCGGGTGGGAACTCGAGAACGGATGGCCATTAACATTCTACCTCTCGTCGACGAACAATTCCAGACCACCTCCAAGTTGCGGGTTTAATAAGCTAAAAGGGACACACATTGCATTAGCCACATACATAAGCTCATGATCTCTACAGAAGCCTTAGCCTCGTACTACAGTACTAATTCGCAAGCGTATTCACCCGCTACTAATGTAAACACGCTTCCATAACCCCAACTTCGTTCCCAAAGGTACTCACTTACAAAATGCCCCAATCATCTTTGCTTTAACAAAGAGCATATCTGCCGTATTTCATAGCTCGGTGGCGTCTATTTGCAAGAATAAAATGTCAGTCGAGTGGTGACATTGCGCATCAAGTAGCCCTGAGCGAGCTTGCGCCTTGCCGTTTTTCAGAAGCGGTTCTTATATGGAAGTTTCTTAGGCGATGTCATTACTGAGCCACACACAGCCTCTTTTCCAGAAGTTCACCGTACGCTTAGTAAAACCTGGCGAAACAAGCGTCTATCTTTTCACTTTGTGGTGCATTAGTGTTCAAGCTCTGTAGTGTCTTTCGACCCTTGTGCTTTTTGCTTGCTTGAGAATTCGGAGGCTAAATGAATTCTGTTATTGATCTCTCAGCTCTCACTACTCTGTAGTAGTTTCTGTTCGTTTCCTAATTGTTGTCTTCCTCCTAATATGCATCATACATTGCCCGAATGTTGTCGACTTGCCCTCCGGTCGTTGCACCGCTCATCGGTTGCTATCAGGCTGCAACTGCTGTCCGTCGTTTGCTTGCGTTGCTGCGTTACGTCTGCTGAAATATTTTAAGCCACCACTACAAGCTCGCAGCTCACGGCTCTAGGTGGATGCGACTTGTCTAAAATTGGCTTTGTAAAGGACTTTGTGATGAGCAAGTGGTCCGGAATTGCTCGCGGTCCGGAACTGGACACCAACGGATCAAAAGCGCGTGCACGCGACGCCAATCTCTTGTTTAGCGTCAAGGCGGCTGCATTGCAACCAGCAAGTCTTTGCAGTGCAAGATACATGCACGGGACTCAGTGTTTTTTTACTGGCAGTAAAGCGGGTTTTCTCAGTGAATTTACCTAAATCTTAAGTTTTAGCTACTAATTTTGTGTAGCAACCCAGAACCTACAACAAGCTGCGCACACGGCCGTTCGCTTAGGACAGGGGGAAACCGGTACAGTAAAACGCCCAACCCTGTGTGTTTCTGTTCGAGCAAATTTTTAGGTGGAAAAATGCGATATTTCAGCAGACTATCCTTTACCGGTAAGTACTGATGAGTGTTCATGCTTGGTAACCATGCTGCGATTACTCGACTCCCTCCACAATGTTGTCTAAGTCAACTTGTCTTGCACTGATGACTTGCAGCCTGCAGGTTACCATGGCTGACAACGTTAGTGCTATGGACGGCAAGTGCCTCGAGGGCGCGTCATTGAAAAGCTTTCACAGTGTGACACCGAGCTAGAAGTTCTAACTTAGAACCAATTCCTTTGATTTCTTTAGCCCATAGTTTCCCTTGTATCCGCAAAGATTGTGAATCAGCCACAAATGCCACAAAAAGACAAACAGAAAAAAACGCTCGTACGCGTGTGAAGCGTGATTCCCTCTCAACGGCGTTCTTCTGCGTTGAGGGGGAACCACACTGTCGGTTCTTAAACACTGTCGGTTCTTAAAAAAACTGACAGTGCGGGTATATGATGCTGGCTTCCATTGCGAACTTCGGCGTGCGCTAGTACTTCACAGTGCGAAGTACCAGCGCACGCCCACTTCAAACGACTTAGAACGTAAGAAAATGCTAAAGCTCGCTAAAACGAATGTTATGTTATTCAGAGTTTCATACTGAGCGTCTATTGTCTGGAATCCAGGCTCTGGATGTAGGATCTGCCCAATACTGTACTGTACCAGTACAGTACAGTATCATGGACGGGTGCATTCCAGCACATCATTTTCGTCGCAATGAGTGCCCCTAAGGACACTCTTCATCCGGTGGAGACTTGTCTTCGAAAGCTCATTTCACAATTTGCGTTCACCCAACTACACTAGTCGGGAAACCCCATTTGCACTCCGATCTCAAGGACGATGCGAATGCCTTTCCAAGTCTTGCTCGTACTCCTGGCAACCCTGCTTGTAAGCTGCACTGAGGCTGCCATTCCAGCAAAAAAACAGCTCACGATTGCAACGACGAACTCTACCGCGACCGCCAAGGCCCTTCAGATATTTTTCAACGACGATGCTAAGCAGAACAGCGGCAATGGGTTCCTAAAAGTGGTGACGCTTTCAGCGAGCAACGATGAGCGTGCTAGCGTGGGTGTAATTACATCTGGACAGGGCCCACGAGTTGGAGCTGGAACCACAGTAGTGGCAAACGACGTCCCATCGGGCGAAACTGTGACTGTGACGATCTACAACAACAACGGCCTTTGGCAACGATTCCAGCGGTGGTGGAATCGACTATTTACAGGCTCAGCTGCAAAATCGACTCGTAGGCTTCGATTCGACAATTAGTTTGCAGTAGATGAACCCGTTTGTTCTTCAAAGTGTTTCCTCCTCCTCCGTGGTTGTTTTAGCTACTTTTAGGAGTACTTAGATAAGTGACGTGATGTCAGCATACGATTAATGAGCTATTCTCAGCCCACAAACCTCTTTCGGGCGTTGGAAGGAATATAACGATGCGTCAAGCATTACCAGCTATAGCTTGGTTTCGAAAATAGTATGTTCCCTTCACATATTTGAAGCTCGGCCTTCCTATAGTACTTTGAAGTAAAAGGTGTTTCAATTTTCGGAGCAAAATAGCCTGCTTTTCTATATTCTAGTACAATCACGCATTCGTGGAGGGCCAGTACAAACTATAGTGAGAGAGAGAGATCACAGTAATGATCATGGACGTCTATACCTGTATCACATTTAAAAAAAAACTTTAGAAGTGTTAGCTGCTCGCGATTAAGTACGCCTTCTTTGATATTGAGAAAAATAAAGAGATGCTGCTGCCACAGGATAATTTTGTAGTCCACCCTAAAACAGTTGTAAAATAGGACAAATCCTTAGCTTCTAGTTTTCCTCGTAGTGCTACGAGTAGTAGTACGTATAGGGATTAATTCGGTGTATGTAGCGCACACCAATAGTAGGAATCGATTCGATACAAATTTCAAATGAGCTGGTCTTATTTTCTAACCGAACTCTATTAAACTCTGAGGGTTTCCCTTTCGTAAAAGGTTTTGTTAAGATATCAAGAGATGTATTTATATTACTCGATTAGTGAGCTTCGATATGAGGTGTTCTGTGCAGCACTGGAGTACCAAAATGTAAATGCAGAAGTCTTTGGTGCGAATGTTCCTGACATTGGATATTGCATTTTTCACGTCGTTTGAACGGCAGCCAAGCTTGCAGGCAGTGCTCGGAATATTTTATTTAATATCAATAGTTCTTGTATTTTCATGAAATTATTAACTATTGAAAACTGCTATATCGGGGTATTATTGCTCACGAACACAATATACTACTACACAGTTTGGTGACTGTTCAGGTTGTTGCCGACGGCCCCATGACCGTAGTTGGATGGCCCAGAGCTCTGCAATTCAAAGTCGCTTAGGCGCCGGCATTTAGAGTCAACTTGTAAGCTCACTTTTGATTCTTCTATCTACTGCACAACCTTCACATTGGGCTCTGCACGCAACCGCGACATCTGCCGCTTCTTTTTCGTTGCCGACGCTAGCCACCACTTTGCCTGCAACTACTGTGGGACGAGGCGCAAGCAGCCCCGTCAAGTGGCTATGTCAA
>Contig_102
AAGATAACAGAGCAGAATTTTCCTAGTCCAAGACACGTGTACACTTTTTCGGTAAGTCCCTGCATAGGGCTGGATTATGCCTGCCGTCAATACTCGAGAGGCATAGCTTGTAGGGTATTGACTGGTAGCGCCAAGAGATTAGGTCGGTCCGGGTAGGACAAAGTCTCGCTACGCGCGAAAGAAAGTCCCGCATACTCAGCGGGCCGGTACGTCGGATAGCCCGGGTGCCGTAACACTTCTAGCTGAGCAGCCTCTGCGCTCGGTGACCTGTAAAAGCGCTCGCGCGCCGTCGTCCATCCTTTGGTGGAGGGCACAGGGTTGTGAGCGAGCTCAGCCGAACCAAACTCGGCGGAGCCTCGGAAGTGATCTGACTTGGTTAGTCGGAACCGAGTGGAAGCGAGCCACTCGTCTGTCCCGGAAGGGCCGGACCGCGAGGGGACCACCCTCTGCGCAGGCCATACAACCGCCGACCTAACTCGGCGATTCGCTGTGGTTTGTGTAAGGAATCCACATCTGACGGTATTTGTGTGTTCTACTACACCAGACGTCCATGAACACAGTCATCTTGATGTGCTCGTTGAGTGATTTTCCCACTAGGGACGCCGTGAGCTCTCGTATCTCTTGCACGTACTCGTGCAGCTCACGCCTCCCTTGTTTGCACGAGAGGAAGCGCGAGCGCTGGCGGTACTCGTAGTTCGCCGGGAGGAGCGCGGCTCGGAGCTGTTCGCAAAGCTGAGTCCAGGATGTGAAACATCCAGGGGATGTTGTCTCCCGTGTGTACACCCAACGCTTAGCACGGCCACTAAGGTTGGAGAGTGCAAAAGCAACACGAAGCTGCTCGGTCGAGATCAGAGCCGCGTCCATCGCGAGCTCTACTTCTCGGACCCAGAAGTGAAGGTTCTCGCTTTCCTTCCCTTCATACAGCTTAACCTTCAGTCGTATTGGCTTCGGGTGAGGCAGATTTGCTTCCGCCGCCGGATCCTGCAGCTTCTCCCGCGCATGCGCGATGAGCCCCTGCTCGTACGCGTCAAATGCATTGACGCGCTCGAGCTGCTCGGCCGGTGTTGACACCACCAGGCTCTGCAGGGCCTCCATCCCGAAGATGCCTGCCATCTTCCGAACCGACTCGAATTGAGAGTCGTTCACATGGGKAAGTCGTTCCTATCCATGGCAACGAACTTCGGAGAGGTTCAGGTAATCTACCCGCGGTGGCGTGGATTGACTACGAGTGCTACCAAATGTGACGGGTTCACACAGCACCTTGTGCTAGAGAAAGTTAGCTTCCGAGAGTTTACAAACTCTCAGTGAACGGCAGCTCACAGGCTCCCTCTTTATTAAAAGAGAGCGAAGTGACCTATTTAAGGTAGAATGTAAACTGAGTATATTTTTAGGTAGATAAAGCTTGGGTTTCATACAAGCTATAAGTCACCTATAGCAATGCAATGTCATCAACCAATGGTTGGCTTTGGACGACCTTGGTACCTTGTACCAAATATCCCGAAGTATGACGTATCATACTTTTGAAGTGTGACGTGTCACACTTCATGTAACCAGGAGTACACTTAGGGCTACGTACCCCGTTACAGTAGTTATGTGATCTTCTTCTATTACTATCCGGAGGTCTGATGATCACTCACCAAACGAACATTATTTCAAGTTAAGGACCTCTCGATAGTAATTTGACCTGTAGGTAAAGCTGCCACTCCAACCTCCTATACTACCACTGTTGTTCCGGTATTAATCGGCAATCACTGCCTCTCGTTTGGTATACCATTCCAAAGGGGAACGTCTATAGCTTTAATACTACTGTAGTATCACTTTGGGATGCAAGCAATGGGCGTCTTCTACACGCGCATTCCGTATTGCCATTCGTGACAACAAACCAAAGGAAAATGACATTCAGAGCGAGTTGGTGTACTTAAAAAAAAAGAAACAAGTTAAAATGAGTCAGCTTTGCATTTGCACTAAAACTCGACAAAGGGGTCGCTCTTGACGTTTTCCTCTTGCTGCGTCTTCGGCTGTCGCTTTTGCGGCTTTACGCCTTGTTCGCCTTCCCCTGTACGAACCCTCTGTACAGATTTTCTAGCGCGTCGAACTCCTTTTGTCTCTTTGCATTCCCTATCTTTGCGATCGCAGCACTAAATTCAGCCGGAGTTTTTCCGTTCTGGTACCATTCCGTGAATTGGGTCTTCATTGGTTTTGTATTGAAAGCTCGCAGCTCTACATTTATGTCGTCCAGGGTCTTCGTGTCAAGCCAGTCAGTCAGTTGTTGATTGTACTTTTGGGCAGTTCTGGCATCGTTGAATGCTGCCAGAATTGGCATGTTCTTGATAATTTTGTCCTTTTCCGAKRGCTTAGCAACGATGGCTATCGCCGTAGTTTCATCTTTCACCAGCTGTGCGAACAAGGCATTTTGGTTGCCGTGACTCTGCAGAGCTGCCACGGTGTCGTCTGCCTCTAATATGTTCTTGATCGTTGTCGGGCTAAGATTCCCAGCCCGCTCTTCGTCGACTGTTGTTCCCTTCATCGTTGTATCACCCATGTTGAATCTTCTTAGGTAGCGCTTCTCGATATTCTTCACCTGAGTACCACTAAATGTCGTCGCCTTGTATTCACTCACCAAGGCGCTCCTAGAATCACGAATTTTACACGCATGACCTATATCGGACACTGTGAAGGTAGAAATTGCTGGAGTGAGCTCCTTACTGCCAACTCGTGGCCTGTACGCATGCCAACAGCTCAAGTATTAGTTATGAGCGCAACCGATTACGGGAACATGTATGCCGTGTGTACAGCTTAACTATTATAAGGCGAATAATGCTGTCTAAACGTTAATTCGTCAGTTAAACCCTTCGATATCCTTTAAACAGCGCTGAAATCCTGGAGAAAATCTAACATGTCCGCAGAAAAGAGAGAATTTGAAAAGGGGTGGTGATTTTACTGCTTTTTTGTATGTGCATCAAAATTGGGCACGATACCGCCTATTGGTGGTGATTATACTGATTTTTTGTATGTGCATCAAAATTGGGCACGATACCGCCTACTCATTTGAAGAAACCCACCGCGTTTCATGGTGTATTACTTAGGCGAAGTTTTTCTTCTTTTGGACAATCGTTTGAAGTCGCTAAGGTAATCCTCATAAAGCAACCTCCTAATATCATCTTCTGCTGTGTTTTCCACGCGCAGCAGAGAGAAGACACTCTTTGGGTCCGTTTGGGCTTTTAGCCAACGCTCGAGCTGAGCATTCAATAGCTGCTCTGCCATGATTTTCGTGTGCGGGACTTCCCATGCCTTTAAAAGAGTCGTTAAGAGGTCATCCTCGTTGTAGCGCTGTCTCAACACTGCAATCGGGGTCATGTCTTCCTTCGGCCTCATGCTCTTGTAATAACTGGCGAAATTATGCCAAATATAGTAGAGTGGGTTCTCAAGCAGCGGAGTCTTTGCCTCACCAATCTTTAGCAGGGTAAAAACCTCCGCAGGGTCCAAACGAGCGAAATACCAGCTCCGCACCTGCTCTCCAAGCAATTGTTTCGAGACAGCCGACGTAGTTGGAGACCTTACGGCCATAAGAAGCATATTTGTCAGGACGAAGTCCGAATAGTATTGTCTTAGCACAGAGATCGTCGTGAGCTTCGTTCCGTAATGAATCTCGCGGAAATCGTCCGTGTATTTTACCCAAGCGGCGAATAGTGGATTCCCCAAAATCGAGTAGCCAATCTCGTCAAGTTTCAGCATCGTAAAAACGTCGGCCGGTTCTACAGTTTCTTTCAACCAAAGGGCTGTCATCTCGGCTTGGATTCGGATTGCAAGCTTCTCTGTTTGTGGGACATTCTTCGCCGCTATAAGCATGCTCACTAAATCTGAATCGTCGTAGCGAGAGTTCAGGAACAAGAGCAAAGTCGTCTCACTAGTCGGGTTCGCCTTTTTGAAGTCGTCCAAGTACTTCGCCCACGTGACAATTTGAGGTTGTTCAAAAAGTCTTAATTCTACATCGTCGAGCTTGAGAAGCGAAAAAACGTCCTCTGGGGTCTTCTTGTCAACCAGCCAACGTTGGATCTGTTCAGTCTGCATCCTCTTGGCAAGAGCTGCTGTAGTTGGAGCCTGTTTCGCTGCTTCGATGATTCTCGCTAAGCCTTCGTCCCCGAAGTGCCTCGTGAGTGTAGCAATCACTGTAGTTCTCTTTGCTGGATTCGCCTCGTTAAAAAGGTTCATATAGCTGATCCAATCATTCAATTGCGGATTGGCCAGAAGACCATCGGCAGCTTTGTCCAAGGTGAGGAGTTTGAAAACGTCGTCTGCAGATTTCCCATTTGTGAGCCAGGCATCAAGCTGCTGGCTAGCGGGCACTTTCAAAGAATTCGTGAGTGTTTCGACGGCGGAAGTGCCTACACCCCTCTCCTCCGCATTTTGGCCGTTGCTCTTGAGCTGGTGAGCCCTCAGAAGCCGGTTCGTTGGGACATTGTGTCTGAGCAGGGAGTTCAGCGGGAGTACAGTCGCCTTCAACACAGCGTCGGTATTCGCCAGGAGCGCGGTGGATACCAGTAAAATCAGCCATTGGTAGTGCATGGGGGAGGGCACCGCGCCGGGCTTCGACGGTGTTGTGGAGTGAAACGATCAAGCTTTGCGCCAAACGACCAGTTGCATTAGATGGGAAAAATAATCCGTATGCTGATCTAAAACGAGGCTTTGGCGCGTGAATATGATTACACTGAGCGTGTTCATCTTGAAACAGGTAGTGCACGGTTAATAGCCCCTGCAAGGATCACACTTGGTGTGCACAGAAGCTTATACAAAATGTCAAGGCACGTCACGCTCATGAAAAATGGAATGGGCTCTTATTATTCTAGCGCACCTATATCTTTGCCGAAAGTGACCAGTGTGGCATAAGTTTACCGAACTGTCGTTTTCGGCCCCGGTATGGCTTAATAACCTGCACAATCTAATGATTGGGCCACATGCATTGCGCAAATGAGTTGCCCATCTCCTTTGGACCAAATAACCTCAAGGAGGGATGAAACGCCGCACTTCCGCCACGATGTATCAGCTCAATCACTTCACCATACAACAGCTCATTTTAAATTTTGTCGCAAAAGGCCATGGCACGTCGCCCGTCCGCCTATTCTACGTTGAATCTCGCCAATAAGCAAACATTGTGCAGGAAGGCAGCCACAGAGCCATCATGGACACTGTCTCTGTTTTACAAAGGCGAGACGTATACCCCCGTCAATATTTATTCAGCGATGAAGTGGTGCTCAGAAGGTTGGCAAGACGTATCGACAATGACCATACGAAACTGTTGGAATCACTCTGGTATTGTGTCGAAGATGGAATTGAGATTTGTACTTAATTAAGGTAATACAAAGTAGTACATTTGGATTCCATCTGCTCCTCTATAAATATTCGCAGCTCGTAGACTCTATATGGTCCACCCCGCCGAATACGAGGTGCACAACTGTAATCCAATCTTCTCTCCTTCTGTTACGCAAATCCAAAGTCTGTTTCAGGCATTCCAGTATTAACCCTTAATAATAGAAATAAGTTAGAAATACTATGGTGCATACTTCAAGTAATCAAAAGACGAATTCACATATTCTTGCCGATTGCTTTAATTCATAAAAAGGAAGCTCGGCTGCGCCAATTTGGCTCAAAAGTCTCCTTCACCTTTAATTTTTAAAAAATAGAGACGCAAATTGGTGCGCACAAAGCACGGGTTTAGGGTCATGGAACATTCTCAGATACGGCTGACGATGAAACTGCGGGAAGGCTCAGATCGTGAAAATAAAACTCACCGGGAGGTTATAATCTCTAATCAAGCCATAGTGATGACGGCTGAGGCCTGTAGGGGCTCGTCGTCCCTGCCCGGGGGTCTGGGGTCTGAGGAAACAAACATTTACCTAGTCCTGATACTGCGTCGAGTGTGTGTCTTGAGCTTTTACTGTTTATTCTGTTTACTGTACATCCTGCTTGCCCTTTTTAACTACACCGACGCGCATGATGTCGCAAAAGTGACTGCCTCTATTCCACTACCAATCTCAGTAGGCTATCTTATTTTATTTTCCCTTGGGCCAAGGGTGAGATTATTAAAGTCACAGAGGGTACCATATTTTCTATAAAAGGGTATAAGGATATAAGGAGGGCGTTACATATTAATAGCATCAGCTTTCCTCATATCTTTCACGTGAGGAAATTCATACCAACTGACTAAAGTTTGTCCTGGTTTTGATTTCTGAAGCTTTTAAATGGCGAGCACGCTTCTTGAGGTTTTATCAAAAAGCGAGTACCTCCAGAAACATGGGGTTTCATATTATCTTCAATTGACCGGCTATCTACATGTAAGAAACACAGAATCATGTTCCGCGCTATAAGTGCTAGTGAATCAGTAATATTATTTAAAATTGAGAAATTTAATATTTCGCAGTATATTCTTAATCAGATTCTCACAGTTCGAATGTTTTTCATGGACAGGCAAACCTGTTCATTCGGCTTAGTAGTATTTGATGCACATGGCAAAATGCTCGTTTGGATAAACTGTACTTAACGTTAAATGAATCACACTTTGAGGCAACCAAAGCAAAACAAACCTGAATCACGATTGACCCAAACCCACTCACCTTAGAAAGGACCATTGTCCTCCCCTCCCATTTCCGATTTCAGTGTTTAAGAGAGCTCAAGGTTCTTCCGGTGATTAACCAAAAACGAGAAAGCTCCCCACCACCAACACAACAAGTGACGGCTTAAGACCATCGGACGATGGAGACCCATCGACCAGTGGGTAGAGTATTCAACCTTCCTGAACAGCAGCCATATACCAAGCTTAGGTTCTATGAACTTCATATACGTAGGATCATCCACACATACGTGGCTTTGTCTTCTCCTGTATTCTTTTAAATGCTGTCGTTTTCATTGAGGTTTTTTACACACTCCTACAAGAGAACCACTACTAACAGATGCGCCCGAATAAAAGCCCCCTACCGAATAGTGTCATGCGGGGTGCTATTAAATACATGCCTGCACTATTAAATACAAGCCCCTCCTGAATAGAGTCCTTATAAAAACTACCAAAGGTTCGTGTGGCTCCTGCTGGGCTTTTGCCACCGTATCAGCTGTCGAGTCGGCGCAGTGCATTGCAAGCGGGAAGGAGCTGTTTGATAGGTACTCGGAGCAGCAATTGGTGAGTTGCAACACGAAGAACTGGGGCTGCTATGGCGGCTCTCCGTTCTTCGCGTTTGACTAACTTGCTGACCATCCATTCTACAGAGAGAAACACCTTTCCGTCATTTCCAATAATGTCTCATCAAAGGCAGTCGGTTAGCATTGGGCGTATGCAAGAGGTGATTAAGATGTCGTTTCAAGGGCCTACTGTACATGGAAATTAACGCGTGGAAAGAGTCAGACCGAGTCGAATACACTCGCTTTGGTAACCCATGTATGCCAAGTGTTTGACACCGTTTGCGATTGGGGCCTCCGCGCGTTGCGAGACACGGATAAAGCAACAATCATGCGGAGCGTTGAAATAGCGGGCTTCTCGAGAGACCCCCTCGTCGTGGTTTATATCCAAGCACGATGTGTACGGCGCAACATTTCGTGAAAAGTGGTCGAAGGAACCGCATATAAACGATGACGTCGATCTGTTAAATCTTTCAGAGTTAGATGATGCGTTAGACGATATTAACCTGGTACACGAATCATTTCAGCAAAGAATAAAGTCCTCACCCGTTTAAAGTCCTCTCTGTCACTTTCGGGCGGCACTATTAAATATAGGTCCGGACTCTAATCGGGCGCGTCCGTTGTAGTAAAGTTCCAGCTCTAGCGGTAATGACTTTTAGTTCCAAAATCGAGGTCAACGGACAAATGCCCGCTTCGACGTTTAAAAGTGC
>Contig_103
GATTAGTTTTAGTCATCAATACGTTTCTGACGAAACTACGCATAAATGTATATCTGTGAATCATCATTGTTGACGAAGCAATTTTTTGAATTTCTGCAAATTGCCATTGCTGACGAAGCTATCCATGAATACCAGTATCTGTTAATAATCAACGCTGACGAAGCTCTTCATGGATATTTGTCGAGGGAAAATTGAAGGGGCAAATACCTGAAATATTTCGAGTAAGCGGACATGTCAGTTGGATCCCCACATAAGTGTACCATATATATAAGTGGTAATACTAGTAAGCTGGTAAAATCATCAGCACAGTTGGCGATCTCGAGCCAATCCAAAACAATATGTTTCGCAAAGGCAACGCGTAACCATAAGTCCTATCAGCGCCTAAAATATACCAACTGCATGCAATGAGCACGCTAAATTAGTGAGGACTTGAAGGTGCCACACTTTCCTTTTCGACGGGTGGCTGGGAACGTTCAAGAAACGACATACAGAAGTCACCCTTAACTAGCGTAGGGGGTCAGCTGATAAATTTGCATAGGGAAATCAAAGCGATCTGGTGATTTGTCTGTAATTTCTTCAATTCCTATGATCAAGCGGTATATGAAGTGCAAGCTACGTTTAACAGGAGGACTTCTGTATACGAACGAATCAGGTTGTGTATTGACGAAGTGCTGTTGTGCCTTTCTCCTGTGCTCGACCGATACAAGGTACTAAACTTATACATGTAGGACGTTTTAATTATACTGAGACGGGACTGTTTCAGGAATGGCCGCAGATTTACACCAGATATAATTCATTATATTTGGTCCGGTAAGCTTGGAGCGTCCACGTTCTCAACACAGTATAGATACTGGAAYCACCGAGATGTCTATTCTGAAACAAAAAGCCAACAAGTTACATTTATAGCAATATTTTATATTGCTAATATATAATCACCTGAAAATTAATGGTTTTACGAGTTGAAAGAATAATTATATTTAGATCAAACCTGCTCCTGAGTTTCATGCACGGTTATTATAAGATGGTGTGGGGAACGCAAACTAGACGTATAAATAATAACGCTTAATATATTGTGTAGTCTTTGACGAACTTCGAGCAGAGAATACGGTGTTACATTTTCTTGGGGCCAAAGTTCAGGTCCTTTATCAATGAGCTGACGAGCACTTTACTGTTTATATAAACTGACTGCCTAACATGGACGGCTGCGCAACTTAGTTAGCAACCAATTTAGCTGGGTTTTGCGACTTCAAAGAACTGAGTTACTGTATATTGTTGGAGGACACTGTAAAAGTGCTGGCAAACAGCGCTGGTTTGCGTGATGTTGGAGGACGGCAAACTTTTTATGGTCCTAAGTTGCTAAAATGACAAACATCGCTGGTTGGGCAACTTTGTTTAGTTGGCGTAATGTTGCAGCACAACATGCTTTTAACTTGCTACAATAACAAACACCGCTAGTTGCGCATCTTTGTCAAATAAATGAACACCTGAACATGTTCAGAGACAGTACCGAGACGATTAAAGTATTTTTATGAGCAATGGATTTCAAAAATACTCACTTCATAGTTTTAATTTAAATTTATAAGCTAACTTTGAGCATGCAAAAAAAAAGGAGAAATAACTAAGGCAGGATATTATGGGTAAATATAGCTTGACGATGCTGGAGATAACATATTTTGAATTTTCGCACAACCTCGAATACTCTGAGCGGTAAAGCAAACCTTTCAAACCTCCACCTACAAAAAACAAGTCACAAACCAATCGCGCATCTTGGTATAACATTTTGACATGTGACTCACGGTATATGCCATTCAGAATAATATGATATTGTTCATGGTCAGTCAGCTCATCGCCCTCCTCGACCATGCGCTTTGCCGAGGAACAATATATATCGGGTTACAGCGTTTGCTCGCTCGCTCGCATCGAACAGCCAGAGACTCGCTCTCGTAGCCGCTCTCAATCTACTTCGGTGTTGTTTTGAGCTGAACTGTATTACAAAAAACGATCGTTTATTTGGTCCCAAAATGCCTCTATATCGTGCAAAAAAGATTTATATTCGGGACATTTGGGATGTATAGTTGGCTCCAGTTAAGAGCTACTACTACTACTAAGTCGTAAATTAGAGCTGCCGCCACAGGCAACATTCTTCTGTGTTTTTGTGACACCCACCGGGCATTAATTATAAGAGGTCAAACGATCAAGTTTCGGTACGGAGTGGTCCATTAATTTATCGTTTAAAGATAGAATGCCACCATATTTTTTCTGTATGACCGTGTGTGTTTGGTGGTGGTGGTTGANGGGGGGGGGGGCTAGATGATACCGTAGCCGTGAGGAAGGAAAAAATTGGTCACGCAAGAGGCGACGGCTGAGTGGCTTTTGAATCTAGCACCAAAGATAATGGAAGAACAAATGAAGTAGACCTGGGTCTTCATTATGCGGTCGAGTGCTACGGTAGCTGATCAAATTAGGCCACATCACGCCCTATTCCCTAAAGAATGCCTGAATTACCCACGTTGTGACTGCTGGTGTTAGCGAGCCAGCGGGTACCTTGACGACCGTCGGCGACGATTAGTTCTTAGTCCTTCATGATCGTCTCTCTCATTTTTTCGAGCCACGCCTGTAGCTTCATCGTTTCGAGGATAGACTTCTTGCGTTTTGCAGCTTCTTTTGCCTTTTTCACGGCTTCAACGGGATCCAGCTTCTTCGCAGCTTCCAAAATAGCGTTACCGATGGTCCTCTCTTCCTCACTGTCATCTCGATCGTTGTCGACACGCCGAAGGAATCTGCCGCCATCCAAAGGGGCTGACGCGACAACGTCAAACGACGCCCCATTCTCGGTAATTGGCTTGGGCTCCGTGACAGCAGGAAGCGCAGAGGTACCGAGGTGGAGAGTGGCTGCAGTCATCGTCGCTAGGATGTATGTCAGGCGCATAGTTACTGTTAGTTTTGAAGGGCTAAGACGAGAGTGTCGTTCGCTAAAGTGAGTCAGTTGTGGAATGCCAAGAGAATCGAGGAATGGAGCTCTCGGAGTTTATCGAGTTGGTTTGTCGAGAGCACTTGAGCTGACTCAAATACAGCGTTTCCAAGGCCAGCGTGCAATCGTCGATTGAGGAGAGTGGTCATCGATTGCCAATCGATGACCACTCTCCTGCCATTTTCACAAAAAAAGGCAAATATTTTAGGATTTGAAATCATTTGGTTCTATAATCAAATCAAACCTTTTGCTATAATTACACACTCGCAACGATTTTTGGAGCGGCCATCAAGAACATTCGCAATGGTGGCATACATACGTACGAGGAAAAAGAAGTCTAAGCACAAACCCACGAGTTTTTCGTGTCTAGACCATGATGCTAGATCACAGCTGTGATCTTGTGTTGGCTGTGAAAATCCGCGGCACTTTAAAATTGCTTATCCATAAAAATACTACAANCCCCCCCCCCCTCGTGTGTTGCACCCGAGGATGGGTACTGTATTACTTAAAATTGCAGTGGGCAAAGAACTATGTGCAGTAAACTTGCTATGCTCATCAAGATACAGTACCTCCGTATGTGATAGTACCGGTATGGAGCTTTAGTTGTTTACATTGGGAGCAGCAATACTCTGGATCAAATCTGAATTAATGACGAATGCAGTTACGAAGGGATGATTAAATACCTAATTCCAGAGAGTCTATGGTTTAGGTCAGTACAGATGTAGCCCATTTATTAAAAAATTACAGTTTACGGTGATCTAAATGGGCTAAATTCTGAAGTATTAAGTTCATGTATTTTATTCATCAAACACAACTGCATGATCAAGAGGCGTAAACAGCCAGATACGTAAGCAAGGGAAGAAGGAGAAGATGTGGCGTAGATGTGGCGTGCGAAAATAATACGTGTAGGAAAGTGAATCTGTCCATCAATTTGCATATCCAGTGTTCAACGGGTTGTAGAGTGGTTGTGTGTATATACTGTATATCCACAACTCACTTGAGATTTTTTTTACCAAGTGAACTTTGGCAATCAAAAGTGTCTGAGTTTTAATACACGACATAATAACTGTAGCATTTAAGTACCACTATTGTCTTATTAATTGCCCACAAGAACTTAACCCATGCAAATGTTTCGAATCGTAGCCACACACACATGCCTTGTCAAAATCGGTGGTGCGATGCTCACCCTCTTGAGTTGCTATTAATACTGTTGCGACAATGCCGCCTGTTTTACAATAGATCACCGTGTTGTTGTAGCGATCTTACTTGCGTTTCAATTTCGCTCGAATAGACGTGGGGCGGCAACACATTTTAGATAATTTTAAAACAGAGTAACCCCCTCATGCAGCTGCTGGAGGCCCTCGATCGTTTGTGCCCATTTAATCGGCCACAGAAATTAAACCTAAGCAGCAGAGAAGATTCGCATCCTGCGCGAATATAGACAAACTCAAGAAGCACCAGTAAATACATAATAAAATCTACGCAAATGAATGTTTCAGACCTGTCGACGTGCGTTAGATGATCTTTAAGGGACATTGACCGATCAGAAACACAATAACGCCAACATTTAGAAATGAATAGACGTGACAAAAAACCAGCATATCATGCCAGTCTACGCATTGTACGCTTATGCGTGCCGCTGAGACCGCAAGAACACAGTGCACCGCCGCTACTACAGGGGAGCGGCTTGCTTACGTGTTAAACCGATCGAGTTACGGCTGCGTGTTTTATCCAGCATTAAGTTTGCTCAATAGTTTTCATCCTTTACGGTATACTATTAGTTGCTACGGAAAAGCATGCTATAATTTTTTTGGATGAAACGAACACGAGAGATTGGCAATTTCCAAAGAAGAAGCGCATTTTTTAAGCGAAAGATGATACAAAACCTAGCAACATCTGAAATGCCACTTTGGACAAAGGGTCAAGGTACGACCAATACAATATGCGGAAATAGGTAGAGAGCTATTGCAAGCCAGAGTATGACCATCGACAGAGAATACACATCCCAAACCAGTTTGCTCTAAGAATTCTGGCCACGCGTTTGCTGTGCGGTTTAGACCTCAATTTCTCACTTCGCATTTTGACTCGCTATCTACACCTAAAGCATCCAGACACCAACAATGCGCCTAAATTACGTCTTACTGGCCGCTGCCTCGACCCTACTCGCCCGCCACGTCACCTCCACCCCGTACTCCGCTAATGATGTTGCGCTAACTGGTGTAATGTCGCTGGGCTTCATTCATTTTGTTGGCGCTGACCAAAGTGTAAGCGACCAGTCCCGGTTCCTGAGAGGCGGCAACATCGACGAATATGACAACGAAGAGAGAAGTTTTGTGGAGGTTGTTAAGCAAGCGATGATTAACAACTTTGTTAACAAGCTGATGAAGAAGAACTCGTTTTCGGATATCGAGAAAATTGACGATCTTGGGAAGCTCAAAAGGATTTCGGCTGCTGCAGATGACCAATTGAATTCGGCGTTCAAGCTGGCTGACGATGCGAAAATGAGTCCCGACGACCTGGCCAAGGTGCTGAAAGAAATGCCAGGTGCCGACGATGCCCTGACGGGTAAGGCAAAGGAAATGTACACTGAGTACTTGAAAACAGTTGGCGGAAGAGTGCACACGTAGTCTCGACGGCGAAAAGTACAAACCGTTTTTTAAAAAATGCATTGGTCCCTACAATAACAGGACATACATGTAATAGCAAAAACACTACTGAAAACGGCGTGCGCCACACAGAAATGCATAATTCAGGAAGACCTTTCCTACCTGATATAACCCGTGGACGACTTCTCTGTCAGGCACAGCAGCTTATCGTGTTACTCAGGTCGTTCGTTGAGTTAAAAATCGATATCAGGCGCCAGGTGAGGAAGTATGCCGGCTAACAGAAGCATAAAATACAGATGTACTTCGCTGTGCGTTTCCAGGTCTAACGTGGAGGCACACAGGCATATCATACTAAAGCTGTCTAAATGGGTTTAAGTAAGAAAGTATCTCCTGGACTCATGGACTCGTGGATAAGTAATCATTTGTTAAACTGCGGAACACCAGGTCATTCAATGCTTCTTCACCTACATGTACCTCAATTACATGTATACATGTGTAGACCTCCACTAATTTAGACTCCATGTCAGGAATACGTGTGAAAATGCAATGGAGCATCGCACTCTCCAAAAACGCATAAAAATGATCATCATTTTCCGATAACACGATCAGGGGTTAATGGTAACTCCAAAATCGGTGAAGTTAATATTGTGAAAATATCACCTGTAGACAGTTAATAAAAAAAATATCACCTAATATTTTCTTCTGAGACAATATGATATTATTAAATATCAACTTAATATTAGCTAATGCGATATTATATTTTTAAAGATTGCGTAGTCGGGATAAATTTACCAATCAGATGTCGGTAACTAGCTGAATTATTACTAATCAACCGTGAGGGAGGGACAATTCTGAGAGTGACGGCAAGGGTTGGCGTCGTGTGTTGGCACTGCTGAGCGCATTAATCTAGCGCCACAGGCAGCAGGTTTATTAGACGCACGATGTGGACGAGGAGATCGGTAGAGAACAAGAACAAATGTCTTGATTTCGGTCTATCAATCAAAGTTAAACACCTGCAAGCGTTTGCAGTTTTCCATCTCGATCGCCTTTGTCTGTGTCACAGTGAAATACTAGAGCAAATACTCGTCAGTCTTAAAGCCTACTGCTTTTCTAGAACCTGATCGAAAAAGTTATTTGGCTCCGCTCGGTTCACAGAGGGTAAGGTGGTAAGAAACGTACTTAAGTGGGAAAATATCATAAAATATCAAGTGTATCTAATATTTTTTATTTCTCCGAGTTAATATTAAAATACTATGCTAACTTTTGCAAAGAAGAGTTAATATTAATATTTAATATCGAAAATAGTACTATTACTATCAAAAATATCAAACGATATTTGGTTACCATTAGCCCTAGAGGTTAGATGGATTACGGTCTTTTTGTATTTTCGGGCAACAAACTTGTGGTGGACCATTGTGACAGATTAACTTTTTTTGGACTAGTTATAATTTTGGTACATAAATATATTTTAGTTCTGACTTCGACTGCATCAACAACACATACAGATCGTATGTGTTCTCGATGCAGGAATGCACTAGCTGCTCAAGTTCCGGGACATTTCCTTGAAAGTACTAGATGATTTATAAATATTTACCGACTAATATATAGGCCTTATTAATCCGTCGAAACCGGGTGCTGCATAATGCCGGAATACAATTTCAGTTTAACGACTTTTAGACTTAAAGTTTGTATGACGTGTTTTTTCGCTCGCCATAAGGCATACAATTTTTAAGACAACCAAAAATGTATGTTTCTGTGTGGGTCTTTTTTTTCTCAAGAGGTTAAACGGGGCAACATTTGTCTACCGGTAAATCTAAAGATCAACTTTTCGATGTTTGTGAGAATCTAGATGATTTGTTTCACCTACCGGAGGTAACGGGCTGATTCCACTCAGTGAGTGGTGCACAGCCAACGACGATCACCGCCTTCTCTCATTCGAGATTTTACGCCCCGAGGGCCGAAGACGCAGGAGGATGGTGGGAGTCCGACGCAAAGTGCTACTAGACTGCGAAGTTACCGCACGCGACTTATCTTTCAAGTCGGTGTGGAGAGAGCTGAAGAAGGACGGGTGGACACGAAAGCACCTTCGGGACGCAGTCTCGATGACCGCTACTTTTATATGCCTCCCGGTAAAAACGTGAAGGGGGGCGAAGGCGTCGATTACTTCCGTGGCGAACAAGCTGTATTGGAGCATTATGCAAAGGGTGTGTGTATAACTTGCAGTTGAATAGCTCCTTGCTATCTCTAATACCAAGTTTGTTGCTTGTAGAACTGCGACGCCATGCGGTAGGCGTCCAACCCAGTGTTCCTGGAGATGATCAACTAGCTGCCGCAGCTATCGTACGTGAAAACTACGCTGTTGATATCGAAGCGGCAGAAGCAAGCGCTCGAGCTCAGGCTACTTCTCAACGTGTCCCCACCAACTAGCCAACTAACGGTGTGCCTCCCGTCCCCGTACGTGAATCTACTACCAGGCCACATTCACCATCACAGCGAGCGCCGACGCGTCGCTCTTTGATGAATACTTCAAGTCCTATGGCAAACTGCCCAGTTAGAAGTACCTAGCCAACGTCTCCACTCACCCCGACGTCACCACACGTTCAAGAGGCCAACTGTTCATCTGAAGAAGCAGAAGAATCTGATAATATCAGCGGCAGCAACTCCACACATCCAGCACAAACTCAAACCATA
>Contig_107
AGTCGTCCCGGGTCCTCATCGAACTGATGTGCTTACAAGGAAAGGGTCACTACGAAAGGGCGCGCAAACTTGGCGACGGTACCATTCTCCCGGACGGTGCAGAAGCGTACATCTCGATGTGGATCAGCTCGTTAAGGCGAGAAGGTTGTCCAGTCTCGGAGCAGATGCTGCATTTTAAAGCCCGTGAGGTAGCCGCTGACCGAGGCATTCCGTCGTCATTGTTTAGCGCATCTCATTCTTGGCGGAGGGGTTTTAGGCGGCGCAACCGGTTCTCCATTCGCGCCAAAACCCGCCAGGGTCAAACGACACCCGAAGATGCACAGTTGAAGGCGGAAGAGTTCAAGAAAGAGGTGAAAGAGCTGATTCTCGAGCACAACATCACTACAGTGCTGAATGCGGATCAGACCGCGGTGTTCTACGAGTACTTGCCTACAAAAACGATCAATGCAAAAGGAGAGAGAACGATCTGGATTAAATGTGCTGGCAAGGATAAGGAGAGAGCGACAGTTATGCTACTGGCAGACTGGCACGGCAACAAATACCCCCCAATAATCATCTTCAAAGCGAAGGATGCAAAAGATAAGTGCAGACAACGCAGCAACGATGAACCAGCACGGCTTTGGGCCAGTTTTGTGGCCCAAAATGGATGCCCTTCAGACGCAGCATCAGTGTTAGATCTATAACAGCTCAACTGCTTAATGGAATTCGCAGATCTCTCTCCGTTTCTTGGAGTATCACTTCGCAAACCGCCTCAACATAGAAGACAAGATGCTGCTACTCTGGGATGACTTCTCGGGGCACTGGACCCCAGAAGGCGTAGAGTATGCAGCATCTATCAACATTGTGCTGCATGAAGTACCACCACGACACACTTACGTCTGCCAGCCAGCGGACGTAGCGTGGAATCACCCGTTTAAGAGTAAATTGCGCAAGTTTTGGGTCGACCGACTACGACAGCAAGTCGCAGATCATCACGCTCTTGAAGTGAGTCGGGCAGCGCAGCGTCTTGGGATCATGGCCCGTACTAATACTGCGTTTCGATTGAAGATGCAAGACGTAGCTCGAGAACGCGTCGCAGACATTCAGCGGGAGGCACCGAGTTCTGTCTTTCGGGTTACTCCTCCTGATAAAAATGATATTGTGTCGTGGGTCTGTACAAGCTGGAACAGCTTGACGGCATCTATCATTGTAGGGGGGGTTGCTCGAGTTGGTATTCTTGGTGATACACGGGTACATGAAGACGAAGGTGATGAAGCTAATGATGAGATTCCTGCTCTGGTCAAGGAGCTGAAGAAATTGGGGGTGGTGCGAGAAGAGCAGGACCTTACGCGCGATGAAGATGAGGACTAGATAAACCTTTGTGTGGTCGCATCTAAATCGTAGTAAGATTCCCTTACCCCATTACACATACTTGCTATCACCACAATCCCCCATGTCGGCAATGACAGGGGCGCTGCGGTATTGTGCATTTCAAGAATTTTGTCCTTTTCACGTCTGATGCTCGATTTATAATAAATAGAGGTCGTTTTATTAAATCGGGGTCTATAAAAGGTACAAATCGATCTAGCTAATAGACTGGCTGATAAATCGAGCTACGGCGCGATCAACCACCAAATCCACATCGATATCCTGTAAATCGACCCTTTTTGCCGTTTTAAAATGGTAATTCGATCACAGATAAAACAAATCGATACCTGCTCTTCCCATCACATTTTTACGCGTGGTTTTATGCTCATAAAACGGATGGAAATTCCATCTGCAAAGCACAATAATTGCTCTGGCGTTAAAACGGAGCTCCTTGTCACATTTCATTTTACGCCGAAAACATGTCAAACAATAAGGACGTGTGTGCTTTTGTTGTTAGCTTCTGTTCGAAAGCACAAGGGCTTGTGCATTTACGTATACTTGGGGATCGATCCGTTCTTTATAGCAGTGCCGAACAGTTCTTCCTGCTCTAGCACAATTATTGACCCTCACCTTATTATGGCTGCTTTATCCTGTTTCCCGCAGAACTGTAATTATCATCGCAGGTGCTGCTACACAAAACACGTAGGGCCTTCGATTGCTCTGAAAAGCGTAAACCTTTCTGTGCGGAACGAAGCAACGATCTGCTGTGGTCCATCGTAGGTTACAATCAAACCATACAGAAGGAAGAGCTACTTCGAAGTACTCATTTAAAAAGAACTCCCTAAACTTGTACATGTATTAAAATATAACTTGCTCATCCTTCAGGCTTTGATTTTTGTAGTGCAGATACTAGCGAGTGTTATTATCGACAAAAGACATTAGAAGACCTCGTCGTAGGATACCGTGGCAAATACTTCGAAGTACAAGACGACTTCAATTGAGGTCAGCAGATGCAAGAGTAAAGCGATTCAGAGGATTCCATCGTCGCGTTGTATCCTCATGGCTTGAGACAGACTGGTAGTCCTATCACAAGATATATTACGTCCTAAACAGGTGTGTGAGCCCCCTTAGACTCTAAGATAGAGAGGATTCGTATCGGCATACAGTTTACGATCCTCGTAATCGTAGATTGCCTTTCGCGCCTCGACGCCTCGATCTAATCTTACGGGTTAGCATAAGTGGTTGCACGGTCATCCGGCATTCTTGCGATTTTTTTCTTCTCTCACTCTGCATCTTGCACTGCCAAGCAAACACCACGTCACCTACTTCGTCGATCCAGCATGAAAGTGCTACAGTTGATCGCTTTGACTGCGCTTGTGTCAAGCTGCGTTGCTGCGTCGGCCGCCGACCCAAGCGGTCTTGCGAAGACCAAATCGGACGTTGATGTCCTCTCTCGCGTGCTGGCTGACCACGAGCAGACCAACCGATCTCTACGTCGGTACGACCTCGAAGGACTGGATTCCGTCAATTCTAATAGAGAAGAGAGAAATTCAATCACGATGGTTGACGATGTTGTAACCAAGGCTAGTGGCCTGGTCGACGACGTCATGGGGAAGACAGACGACGTAGTGGGGAAGGCAGGGCAGTTTGGAAAGGTGCCCACTAAACTGAGAGATGTCGCCACGAAGAACATGGACAAGATTAAAGAAATGACAGCACGCTCGGCTCTAGTGAAAACACTCACTGGGAGATACGACTACGCTGAAAAGCTGAGTCTGTCGGCGCTGAAGCAACTGGATGATATCGAAAAAGTGAGAGCGGTGGATATCAAAAAAGGTATCAAGGGCTCTAAGGAAACGCCCGACGGCATGCGAAGGGTAATTGAGCCTTTTGAAGGCATGAAAGTTGCCCCCAAGAAGTTCCTAGAGTCCCACGTGGGCCGCGCAGACCAACGTTATGGCAAGGACGGCAGCCGGCTGCTGTCAGCTAACGTGGTAATGCGTTTAAACGACAAAGGCGAGAAGCAGATTCTTCTCATTTCGAGCTCAAACCCGAAGAAAGGGGATTTCTTACTCCCCAAGGGAGGCTGGGACAAGGGTGAGGATGTTAAGAAGGCAGCGCTGCGTGAGGTTATCGAAGAAGGAGGAGTACGTTGACTTCTCTTGTCCTGTTCCCATTTAATCAGTGTATTAACTAACGTTAACTTGTGACTCTGCAGGTGGGTGGCCAACTTGCACACGGTCTAGGCAAGCTCAGGTTCGCGGAGGGCAATAACAAATACACGTACCAGGCGTTCCTAATGAGAAGCAGCACAGTCTATGACGATTGGGCCGAGAGCATTCGCTATCGCTTATGGGTACGTTTTGTTGAGGAGAATTATTTGGATAGCTGTCAACAACTAAGCGTGAACTTGTCGTAATTAGGTTTCGATGGACGACGCGATGGAAATACTTAAAGGACGCCCCAAGATGGCCGAAGTCGTCAATAGAGCGAAGCGCGTTGATGATAGAATCGTGGCCGGAGAATTGCCCGCGCTGAATCCCAAACTTTCCCAAGTCAAGCTTGACTTGAGCTAAGAAGTACCTATACCTCTTATAGTCATAAGCAGGAATAACTTTGTCAACATCAAAAGATATCAACTGCATCGAGGAAAGCTTTCTTGACATTTTTATCATTTATTTTGTCGGATTTCGAATTTTCAAGTATCATTTGACACTGCTCTCGCAGACTAAATGCCTCGTGTAATAATACAGGTCAAATGTGTCAAACACAGAATCAAGTCAAAAGACAAGTTGTTCGTTTCGGTACGATTCAGGAAAGGCGCACCTAAAATTTGCGCAGCCAAGAAAAAGGTACATGTACAACGCCAACTCAAATTCCTAAGTTGGGCGCTAGACGGTAAAACTCAATAATTTACAAAAAAAATTATGCTCGATTTCGTTAAAGCCTTTGCTCGGCAAAATGAAAAGGTTTCCTCGATGGTGTCGCGGACTGTAAAGCCATTTCACGAATGCAAGGGGAGAAGGCCAGACAATAGGCTGACCGCATGAATTTACAATTGTACCGACGTAGAGCGGTGCAGTTGGCAGGGATATATGAAGTCGTTAGTTTTTATATAAGTGACATCAATACTACTCATTTCAAAAACAAAACATTTCACGATTGCTGCAATAGATACCCTTCAGAAGAATTTGTCTTACTACCAGTAGAAGTATAAACTCAAATGAATAGTTTTACTGTGCTTTATACTAAAAATGCATCAAAACTGTATCAGAACATTACATCACTGAAACCATTATGTACGTAGCACTAGACACCCCAACTAAACAACAAAACATTCAACTGGATCAGCTGGGGTAATGTTTACTTTTTAGCACTAATTATGAGATTTGCTGGTAATCTTACACGTAAACGGCGTTCGCTTATTAATCGGACAGGGTATTAGCATTTACCTGCAAGCCACAGGCATGCTCGCCTCTCTCGCTTCGGTACTCTACGCGCTTCGCGCGAGAGCCAATTTGGCATTTTTTCTTCGTTGTGGCGTTTATTCATAATGCTAAACTTCCGAAGATGCAAGTGCTCGATTTGGTGGCACTGGTTATGAACTGCTTACGGGACGCAAAGTCTAAGCATCTCTGGGTCTGATGAACCAGGCAGGAGAATGTGTATAAGAGCGGATTGATTTTCTATCTCGACTCTGCGGAAGTCCTCAAAAAGTTTCCTCGTAAATGCTTGTAAATAAAAGTTAGAAATGTTTAGGTTTTTCTATCTCTACGCTGTGCATAAAATTTAGACCGGTACTGAAGGATACAGTGCTGCGGAAGGAAGTGTACCGGTAGGTTACCGGTATAGTCAGCCTTACCAATAGATGATGAGACGGGAAAAAGTGACTAGGCTATCTCCACTCGTAGTTGCTATCCGTATTGCAATCTGTCGAATCTGATTGGCTGTTGCTATTCGCTGCGATAATAGAAATAAGGATTTTTCACCAACTCCAGTCGTCTGGAGGCTATTCTATCGGCTAGGGAGGGCAGTGACGAAGAGTTTCTCCTCGCTGATGACGATGATCTTTTAGCTGCTGTTTTCGCTGTAGTCTGCGCGGAGCCAACAGAACAAGCGACGGCTCCTTCACTTCGTCAAGGCTCAAACAAAAGAAGAATCAAGCGCCTCGCGCGCGACATTGCGTCTGGACACGCAGCCCTGGTGCGAGATTATCTTGGGGACAACCCTCTACCAGGTAGCAGGTAGCTGGCCAGCTGAAATGACTTTGTTGTCGTGGTCCTCCCCGACGCCTTCTGACTTTGTGACCGAGCTCTCGAAAGGGACGACCCCAATATCCGTGAAATATACCTCACCAGGCTGTATTCCAGAATTTTTTTGCGATGGTCTCAACTTTTATTGGTAGCATAGCATAACAAACAATCGATAAGGCGCTGGTAAAAACGTACCTAAAATGTATTCTAAAACGTCCTAATTGCTCTACTAAATATCTTGGTTTCTCTATTCTGTTAATTGTACCGACAGTACACTGTCTGAACTTGCCTTCGCCGGAGTGAGCACCAGGTTATAAAGCCCGCTTGCATTATCAACCACAGCAATGACCAACCGCGCTTCGCTGGACTGGGAGTCCCTTCGGCGCCCCCGTGGTTCTCCTCGCTCGCGGATTAAAGATTGGATGTACTGAGAGTTCAATCCTCGGCTCGCTAATGAGCTCGGCGCTGGGCCCGCCTCCGTAAATACTGTGCGGGTTTGCTGCGGGTACGCGACCTCGCACCTGCTCACCTCAGTTGGAAGACCGCTATCGCGGCATGCTGCATGTCCAGCACTTTACTTATTTTTAGTACCCATTACTTTAATTCGATCACTTTAGAACGATTTTAGAAACATTAAATGAGACCACGCAAAACAAAATGAAACTTACGAACCTAAGTACGAATCGCGATTTAAGCACTCTAAAAGAAAGCGGGCGTCCCCTTTATCTCTTGAGCCCTAATGAGCTACGGAATGCTTAAATGAAAGAAGTTGTGGTTGCTCAAAAATATTATCTCCAATTATGGGCCCTCGAAATGACAATACATTTAGGAGTATAAGAATTCAAGTACTATTTAAAAGCCCTTGCTAAAAGCAATTGAATAAGGGTAGTTTCCATATATATATTTTTTATGGAAGTCCACGCCAAATGTCACAGTCCCGGTTCAGTTTAAAAAATAATTGGCCTCGATTATCTCGACAGTTCCAAAAGGTTCGTAAATATCATTTTGTTTTGCGTGGTCGCAGNAAAAAACAAATTCGGGGCCCATCCATAGTAATTACTGAAAAAAAAACGGGGCCCATAGTAATTACTGGGATAGTTGCTCGGGCTGATTGATCAAAATCGTGGCCAATTGAAACTTGTTACTTTTACCAAGCATCCAGAGCACGTACCTCGTCGTTGGTCTCCCCAGTTCTGCTGGCTTGCTGTTTATTTTGGTGATGCGTCCTG
>Contig_108
CTACACGACGCTCTTCCGATCTGAACACGCAGCACGCGGGGCGCCAACGACCGCGGACCTATCGTATTCTTAAAAAATCGTATATGAGTACAGAGTCGAACGGATTGGTGGGGGCAGCCCTGTATGCTACAATGCTAAAGCTTCCCAGCATATTTCAATAGTCTACTCAAATGGACAACCGTTTCAAGTAGTTGTATGGATTGACCTTGGGAATACCCACCGAATTAAGAGATGGAAAAATACAAAATCACTCTGATCAAGGAACTTTACTCGCCCGAATCCAGAGAGCCCGAAAATGCAATACTTAAATTAATACATGGATGCCTGAGAAAATTAATAATTTAATTATTTGCAAAACTTCGCAAGTCACGATTGTAGTTCAGAAACATTATCATCTCGAGCCTGGCTGGAGACATTCGCTTCCGTAGATCAGACAGCACCAGCTTAGCGAGAGAGAAGAAGCGCTCACACTCGTTAGACGTTGGCGGGATGTACGCGACGTCGACGTAGCGCAATTGCGTTTCTTGAACGCCGCTCTCACAATAGAACGCTCTCGGCGGCTCTTGAAGACGACCGTTCGAGATCAGGCGACCTAAATTCAGCGCAGGCTAATTTTTCCGCGACGTTCAGCGCACCCCCACGCTGTAACTTGACTAGACCTTACTCAAAATTGGGGTTGTTCCCGTTGTGGACAGCCATAAATTAATAATTAAATTAAAAAATTAGGATTAATTTTTACGCATATTATTTTTTCGGGTTCCCTGCCCAAATACATAGGCCTGGTATTTGTAGAAAAGCGCCCGGAATGTCGGGTTTTGGTCAACCCTCAGCTTCTTGTAAACGGCATCGTCGGACAATTTCGAGGTGTATTTCCATTTGTAAAACTTCTTTGTCCGATAGCTTATGTCGGTCAGCATCTCCGTGATTTTGTCGAGCTTGAACCGCTCTTCATCAACGTTATCGTTGTTGAGCGTACTATGACGTATGTGACCTCGTAAAACTCGACCATGGCCACTTGGATGATCATGACCAGGATCCAAGCTTGCATCCAAGCCATTGGCAATCTCTGTGGGTGCTGAGAGAGCGTCCTGCGCCACGAAACCCAACGCTGCCGCGACCACGAAAGCCAAAGACAGCTTCATGATCTGATGTAGAAAGTCAGTGGCTTGAGAGCTGGATGAAGGAATGCAGAATGGCACGAAAAGAAATTCAACGCTTTCCAGAAAAGTCTCAACGGACAATCCTTCTGCGGCTCATAATGACCATTCTATCAAGTTATAAACGGGACTCCGATTTCTTGTGATACAGACGTACCAGCGACTGGGCTGCATTCATGTTAGTGCGACGAGGAAGGGAATTATCCTCCGCAGCCGTTTTTAGTTCATTGTAAATCCTTTTAGAATTTTTGAGCTATCCATGTAGTTTAAGACTCCAGCTACAAGTTGAAGACTACAGATCACATGATCTTCCACGTATCGACACCGCGGCATGCAGCGTTCGGCATCCAGGATGACAAGATACCCTGTAACGCAGGCCTCGGACAATACAATACGAAATTGTACTGCAAGACATCGAGTCCCATAATAATAACGGGAATATGATGAAGTACAATAATAATAACGGGGCCAATATAAGTATATTGTGGCCTCTAACTACCAAGTCTTCCTACTCATTGGCGACGAGCGAAGTCGCGTTCCACATGTCGCGGTTCACGCGAAGAAATGCTAACATCTCAAAGTTTGCAGAAAGCATGCATGACCGCTGAGGCGTCAGAATGAGCTTGCACTGCGAAAACAGTCTTTCAACTGTGTTCGAGGTGGGCGGCACCACCTTTGCCAGCTCATGAAAGCTCACACCCGCAGCACCAGCCGCTCGCATCTGCTTCCCCCCTCGTAGAATTGCGCTGGCGTAATCGCTCGTCGAGCGCTCCTTCCTCTTACCAGTTGCAGCATCTGGCTCCACCACCAATCGCTGGACTACGCGCGACTCAGACGCAGTGAGCTTCGCATTGTTGCAAATCTTGACCAAAGCTGCCTCAAAGGCCGGCGCATGGACGATCTTCGCCGCCGGACGCAGATGGCTCGCCATAACTGGGTAGTCGTCAACAACCTGGTCAAACAAAACACGCACGTCCGCCATGCTGGTGTCCATGCGCTGGAGTGTCTTGCAGACACTATCGAGTTCTTTTAGGTGCTCTAGCAGGCCGAGAAGCTTCTTGTGGGCCGCACCTTTTGGGATGAACTCGTCAACAGCATCACCCTGCCGAATAGAATCTCGAATTTTCTTATAGCGGTCCACCATTGCGAATGTCGAAGACCAACAGGTAACATTCCGTTTGACAGGTTTCAGGTCCGTGAATTTTGATAGTTCCGCAGCATTGTTCACGTGTCGTAGCTGCACCATCAGACTGTTAACTGCAGCGAGCTCCGGCTCATAAGCAGCTAAGTAGCGATTCACCGCAAGGTTGTACCGGTGACTTGCACAGCCAACCAGTGGCAGCTCCAACAACGTAGCGATCCGCTGATTGGTCGCGCAATTGTCGGCTACCAGAAAAGCCACCATAGAGATGTCCTTGTTATACAGCGCCAGCACGCGCTTGAACATCTCGATGTGCACTTCAGCATCTTAGCTGCCGTCCTCCAGCGGTGACAGCGACAGCAGTCGCTCACGGCGCTTGCCGTCTGATTAGCAAACACCGTAGATACCGACGTAGTGCGTGGTACCGTGCGTCCATCCATCTCACATGACACCAAACAGCTTGCCCAACTCGCTTTCGATCAGCACACCAACGCTCTCGGAGCACTTCTTCATGTCTTCCTTCAACGTCTTGGACGAAACGGGCTTCCAGGACGACATGGACCTTGTGAGGTGGTTGTCGACCTCGGAGACGGGCATGTGCCTCTCTACGACCCACTGAAGCCACTGATAGCGATGCTGAGTCGCCTCGGACACGAACCCAAAGTTGTACAGAGAAGCGTCCGTAGCCGCAGATGCGCTGTAGGTCTCGTTGAAGTCGGGGTGCGTCAGGTTGAGGTGGGACATCAGGTTCGAGTACCCGGTACCGGTTTGCTGCTTGCGGTAAGAACCGCAAAGCTGACAGCGGAAGTCGCCTTGGTCCTTGTCTTCGTAGAAGAATGTGCAGATATCACGGTTCGGAGCCATCGTGGTCAAATGAAAAGTGAGGGAGTGCTGTGAGGCTTCGGCTCGTGCTCGTGTCTGTGCCTGCCAGCCAACCACTTGAACGATTGGCGCGAAGAGCTAGTTGCCTCTAACATATTGGTATAAACCGGTATTGTACTGATATTATTGGATCAATATCATATTATATTGACTTTGGACCGATCCAATAATAATAATTGTAGCCGGATAATACAGTAATTACGGGATTGATATTATTTTTTCCCACCCCTGCTGTAACGCCACACGTGATGACAAACTTCGTGTCCAACCAATGCAGCTGAAGACAACCAGTACCATGTAGTCTAGCTGCATGTAGTAGGAACTCACTAAGTGAGGTCCTACTACAGAAAGTGAGTCACTTTGTATTTACTCAGCAATACAATAACGGCTAACTTTCAGGGAGCACCGTCGACTCCCTTCTCCGTGTCTTCGTTTCTTGACGAACACCACACAATGACACGACATCATCTTTGTTGGTGTAACTACAAACTTATGTACACGGAGATTGAGTAAGAACCAGGGATTTTCACATGTCGAGTAGCGGGGGATAGCGTGAGTGCTTTCACAAGTACATGTAGGGTAACGGAAGATGGCGTTAATGTCTTCACGATTGCCTTCACACTCCCGGCAATTTTTTCTAATACACCCAAAAGGCACTGTAGGCTACAGCGCCAGCTATAGTGTAGCTTAGGGAGTATACAGCCGCTTAGCGGATAGAGTGAAAGCCTTACGAACATACCCCGAGACACGTGTTTATGACATGTTCAGCTCCCATAAATGATACTCTATCATTTAATATGTCGTGATAGGTGATTAAAAATAGAGGTTTCTTGATGTCCCGTATAATACTGAATACCTATTTGCCAGTACACCGTATAGTATACGGCGTATTGGCTGATAGGTTTCAGTAAGAACTTTAATATTTCTGCCTAGGTTAATATATGATAAATTTGGCGCGTCTTCGTTATTTTTAAAACAAATTCAAAGATCTATGAAGCGTCTTTTGCTCGGGGTAGTAGCTATCGGGTATTACTGTAAAAATCCTAATATTTGAAGCTGATATCTCGATATTTGGAAAAGTCGCGAAAGTGTACTTTACTTATTCCACTCATATCACCAATTATCAGATACGTACTATTTTTTGGCTTAATAAATCTTACAATGTGGGTGGAGCCAATCGAAACAGCATAGTAGATAAGAGCTACCACCAGAACAATCACGAGTTGATCGGGTCTCATGTCGACAGAGAACACGTAGCACGCGGGGCGCCAACGACCGCGGACCTATCGTATTCTTAAAAAAATCGTATATGAGTACAGAGTCGAGCAGATTGGTGGGGGCAGCCCTGTATGCTACAATGCTAAAGCTTCCCAGACTATTTCAATGGTCTACTCAATGTCACGGCCTACCGCTAGATGGTGAATTAACGATGCTGGCTGACTGCCTGCACAAGGTCTATTCGCTCCAGACTCTCCGCACCACGGCCAAGCAAGCGGGACCTACGGCCAAGTCAGTGACGTTCCAAGTGTGAGATCGACAAGCAGCTATTCGTGGCGGGAATTGGAGCTGGACCGCCCCATGCAAGGGATCTACTGAAAGGTAAGGAGCCTTTCACTCTTAGCTAAGCGGAGTGAGGCGTTAAGTCGTGAATTTTCCTTCTAGCAAAGAACACAAGAATACATCAAGGTTAACAGTACTATTTAAGTAGTGTCGCTTATACAACTACCTCTTACGCCGGCCCAAGATACACGACCCCGATTAGAGGAAGATCGCGACAATATGATGGAGAAACAGCGGAGCTTGTAGCCGAAAATCGTAGGAGTACAAGCGTGGAGAGAAGCCCTGGCAGCGGAGCGCCAAGGGAGAGGGAGAAAGGAGTGGGAAAAGGATGAGCGCTCATGGATGGGCAAATGAAAGACTTGGAGCCGGTGAAGGGTTAGGGGGATAAGCTCCACCGTTGGAAACGGAGCCCGTGGAGATTTTCGAGGAGGACGAGGAAGCGCGCGCTGAGAGAGCTGCTGGCGGCGGCACGCTGCAGAGACCTCAAGGAAGGAAACGCCAGGGAGATGGCGAGGAACGTGGCACGCTGCAGCGAGCTGATCCCGAAATTGGAGGGTACGAGATACGAACGGTCCCTTTGGAAGGCGAGGGCACGTTCGGTGTTACGACGCCGTCTCCGGGAGCAAGGAGGACGGTTGGGTCTGTGTCAGGGACGTCTATTGGTGGACAGATGTCCAGCACGATCCTAGAGCAGTGAGCACGTTAGCCGACGCCCAGCGAAGGTGCGACACCGGCGCGGACGATGACGGGTACGCCCTTGGAAGCATCGGTGATGGACTCGGGAAGTCGCCCCAAGGTGGAGTTCGCCTTGGATCGGACTCATTCCTCGTTACAACCGGTAGACAGCGCTGGAGGAGACGTGCCAATGGTCACGTCAGCGTATGGCCGACCCAGTAGCAGCGTACCGAGCCCACAACGAAGCCGACGTGCCCCAGGGACTGCACCTGTTGCTGCTGGGACACCAACGCAATCGTACGTACCTAGTAGAAGTCGTGGAACGACGCCTGTTCAATGAAAGAGGACGTCAACGAGGGGAAGTGGAGCGCCGACGACGGACCCAGCCTTACCGGCACTCATTATGGACAGTATCGCCCAAATGCTACAGAGGGCTGCGATGATGAACGGAACGCCGATGCCGACACCAACATCTCAAGCTACGGGACAAGTACCACGTACCGTGACGACGCCGACCCAGTTTCAAAATATTAGCATTTGTACAGTAATACCCGATAGCTACAGTACTACCCTGTTCAAAAGACGCTACCGTACATAGTTCTTTGAAACTGTCTAAAAATATCATAGAGGTGCCAAATCTTATCATATAATAACTAAGGCAGAAAACATTAGCTGAATCCTTATCAACACGAAAAACCTCGATTTTTGATCACCTATCACGATATATAAAACGAGAGAGCAATCATTTATGGGAGCTGAACCTTCTCGTATGTTCGGGAGGCTTTCACTCTATCCGCTAAGCGGCTGTATACTCCCTAAGCTACACTATAGCTGGCGCTGTAGCCTACAGCGCCTTTTGGGTGTATTAGAAAAAATTGCCGGGAGTGTGAAGGCAATCGTGAAGACATTAACGCCATCTTCCGTTACCCTACATGTACTTGTGAAAGCACTCACGCTATCCCCCGCTACTCGACATGTGAAAATCCCTGGTTCTTACTCAATCTCCGTGTACATAAGTTTGTAGTTACACCAACAAAGATGATGTCGTGTCATTGTGTGGTGTTCGTCAAGAAACGAAGACACGGAGAAGGGAGCCGACGGTGCTCCCTGAACGTTAGCCGCTATTGTATTGCTGAGTAAATACAAAATGACTCACTTTCTGTAGTAGGACCTCACTTAGTGAGTTCCTACTACATGCAGCTAGACTACATGGTACTGGTTGTCCTCAGCTGCATTGGTTGGACACGAAGGTTGTCATCACGTGTGGCGTTACAGGGTATCTTGTCATCCTGGATGCCGAACGCTGCATGCCGCGGTGTCGATACGTGGAAGATCATGTGATCTGTAGTCTTCAACTTGTAGCTGGAGTCTTAAACTATAATACATGGATAGCTCAAAAATTCTAAAAGGATTTACAATGAACTAAAAACGGCTGCGGAGGATAATTCCCTTCCTCGGCGCACTAACATGAATGCAGCCCAGTCGCTGGTACGTCTGTATCACAAGAAATCGGAGTCCCGTTTATAACTTGATAGGATGGTCATTATGAGCCGCAGAAGGATTGTCCGTTGAGACTTTTCTGGAAAGCGTTGAATTTCTTTTCGTGCTTCATTCTGCATTCCTTCATCCAGCTCTCAAGCCACTGACTTTCTACATCAGATCATGAAGCTGTCTTTGGGTTTTGTGGTCGCGGCAGCGTTGGGTTTCGTGGCGCAGGACGCTCTCTCAGCACCCACAGAGATTGCCAATGTCTTGGATGCAAGATTGGATCCTGGTCATGATCATCCAAGTGGCCATGGTCGAGTTTTACGAGGTCACAAACGTCATAGTGCGCTCAACAACGATAACATTGATGAAGAGCGGTTCAAGATCGACAAAATCACGGAGATGCTGACCGACATAAGCTATCGGACAAAGAAGTTTTACAAATGGAAATACACCTCGAAATTGTCCGACGATGCCGTTTACAAGAAAGCTGAGGGTTGACGAAAACCCGACATTCCGGACGCTTTTCTACAAATACCAAGACTATTGATTCGGTCGAGTAAAGTTCCTTGATCAGGGTGATTTTGTATTTTTCTTCCTCTTAAATCGGTGGGTGTTCCCAAGGTCAATCCATACAACTACTTGAAACGGTTGTCCATTTGAGTAGACTACTGTATTGAAATATGCTGGGAAGCTTTAGCATTGTAGCATACAGGGCTGCCCCCACCAATCCGTTCGACTCTGTACTCACATACGATTTTTGAAGAATACGATAGGTCCGCGGTCCATTGGCTAGCAAGTTCACTTCTACCCGGAGATCCACTCGGTTTAAGTGCTTTAAAGACAGATCTCCAGTTCCGTAACACAAAGATCGGTGTGACATCACGCACAGAAGCGACAGAGACAGCGAAGAAGGTTCTGGGTCTGATGGACGTGACGCTGCGCAGTGAAGATGGTACGGAAGTGGCCTAGACGACTCTTAACCCCTCTGTTACCAACGTCGTAAGTTACGACTTTGAGTAGGGCGAAAGTCGTAACTTACGACGTAATTCGAGTCTTCAAACAGAAAATGGCTCGAAAAAAGAGGACACGATACTTTAACCAAGTCAAAGTTTGGAGGCAAATTATATAAGCTGAAAGAGGTCGATTCGGCAAATGTAAAAGAAAGAATGGGGGAAGGGTAGATGTGCTGCACCGAACAGAATGATGAGTGGCCGAGAGCGCCGACTCGAGCCACTGGTGTCTCATTCAAGAACTTGCCACCATGGCGAGAGTTCGATCAAGTACGCGGACGAAGCAATCAGCAGTTGCCAGCACGATGGACGTGCGTGCCATCGACTTCAAGCATCTCTGGCGGCAGCTACGCGCAGTGGGATGGACGTCGAAGAGACCTTCCGGTGGACTTGCGAAGGAGTGGACGTACACGTCGCCGGACGGGAAGTCGCTCACTCGTGCGAAGCTCGTATATGGTTATGTGCTTCATTTGTCTAATTTATATCACTTGTCTAGGGGAGGATGCTGTGGTGGCTTATGCAATCGAGACTGGGCTTATTGCTGAAGAGAGTGGCGACAGTGAGAGGGAGGTGGGCAGTGATGAGGTCGTGCCGGTGGACGTTACAGTGACGGCGTCACAGATAGACACATCCATCGCGCTGTCGGCCAACACCTTATCGGCGATGTTTGGCACGGACAGTGACCCCCAGTCGGAAGCGGAGGATCAGTTGGAGCAGTCGGATCGAGAGATGGTCGTGGGGGCGTTCCAGCGGCTCCTGTCAGGCGCCGAGTCGAGCAATTCGGACGACAACGATGATGGTTGCGCCAGTGTGGAGGAGGAAGGCGCAAGTGTGTGTGGAGGTGAGACTGTGGAGGATGACTGCCGTGTGGCACTGCCGGTAACCGACGTGAATGTTATGGGCGATGGAGATCTTTCGGATGAATACGAGGCCGTCAATTCTAGTGGCAGCGACAGCAGCGACAATAGTGGCGACGATATCATCGTGAGGCGTGAGTACCCCGACGACACACTTGAGGACGATGAAGACGTTGCTCTGATGGACGACGCATTTGTCGAGGCGTTAGGTGGCAAATTAACACTGGAGTCGATCGACAAGGCCGCACTCCGGAGCTTTGAGTGGAGTCCTCCTTCGTCCATCTTCGAAGCTGACAGTGGAGGGTACCCTCGCCTGTCTACGGACGTCGCCGTACCGATCAGGGAGCATCAGGACATTGCGGATTCTCCCTTGCTGCTTCTATTTTACTTCCTACCAAAATCACTGTGGGTTACCATCACCAAGGAGACAAATCGCTACAAGAAGCAGACAGTACACGCCAGAGCTAAGCGAATCCGACAGAAGCAAAGGAAACGCACTGTACCAGCCCCCGAGACTGTTAAGCAGATTGAAAGGCGATTGCGCGTCGAGGCTGCGTACGAAACTCATGAGATACTCCACGTCATTGGGCTCTTAGTGGCAAGAATGCTGAACCCAATGACGCGTCGTTTGTCTCGGCATTGGTCAATGACCGAAGACGGTGCAATACCTGCCGGAAACTTTGGCAAGTTCATGGCTCGAAACCGCTGCACGTCAATTCTTCGAGACTTCCATGTCGTGAACAACGAAGCCCCACGGATTCGAGACAAATTGTGGAAGTTACGGCCTGTTGTCGACACGTTGCAAACTCGGTTTCGATCTGGCTGGTCACTCGGCAGTAAGTTCTCGTTTGACGAAGGCGTACTACCAGCCACGTCCAAGCGCAACACCACGCGGATGTTTATGCCCGACAAGCCCCATCGATACGGAACCAAGTTGTTTATGGCTTGCGATTCTGTGAGTACATACTGCCACCGGTAAGTTTGTTTCGTTTAAAAATTATGTCGTAACTTACGGCTTGAATTGTAATACGATATTTTATTACGTCGTAACTTACTACTATAGATTCGAGGTGTACGTCGGAAAGCGTGAGACCGAGGATGGTGATCAGCAAGCAGTCGACGACAAGACGGGGGCTGCTGCAGTTATTCGAAACATGAAAGCCGTTCTGGGAGATCGATCACAAGGGTTTCGATTGGTAGTGATCGATCGATTTTACTCGTCTATCCCACTGGCTATTCAGCTTCTATCGATGGGTAGCTACGTGGTGGGAACGATCATGGTCAACAGACTGGGGTTCGACAAGCAAGTTATTGAGAAGCGTAAAACACGTCCTCGAGCGATTGAGCGTGGTACTTTTGCGTTCYACTCGCTCCACTGCTATACCGACCATGATAGCTTGCCACTGGTGGGACCGAAAGCCGGTCCACTACCTGGCCACGGGNTCCGGTCATGGCAGAGGACTCTATTCGTCGTAACGTCAAGATGGTCGGGCCGTCTTGCGTCAAATGCCCAAAGTTAGTTACTGATTACCAACGCTGGATGGGCGGAGTTGATGTACATGATCAACTTCGCCTGCAGTCCTATTCAATCCAAACGGCTTTCCGTTTTAGGAAGTATTACAAGTCACTGCTCATGGGTTTCATGGACATGGCACTCGTCAATGCGTATCTCACACACAAGGAAACATGCCGGATCAAGAGGCTGGTACCAAAAGATCGTGGAGAATGGTATCTTCTACTTCATAAGCAATCGATGCAACTCAAAGCCGATGACTTCATTGAAGCTACTGCTCCTACACCTTCTCCTATGGCTCGCTCTCGCAAGCGCCGCCGACTAGACGGTCACAAACACATCCAGTTCGACGACTGGGTCACCGTTTCAGGCACCCAAAAGCGCCGGCAACGCTCTTGCAAAGTATGCGCTCTTCTACGAGGCGATCGAAAAAAAATCCTTTCAAACGACCTATTATTGTGAAAATCGCTCACACGCAGACGCAAAGTGCTTCCTCTGCCCCAAGTCGCGCCATAGCTACGGAGGCGTGCGCAAAACATGCTATCAGATTTGGCACGAAGACTTTGACAGTGGGGCTTCCATCCCAGCATCGCTCGGCAAGCGAGTCGTCTTGCGACGATCAGCCAAGGCTGGTACTCGAAAACCAACTCGGCGTGAGCTGCTCTGTCAACAAGACGGCGAGGCCGACAATGAAGAGGATCAGCCAGCTCAGCAATCGGCAATCGTTTGAATGCGTTTGGACAGCACTTAGTTTATGTAAATGTAGCTCTTTCTCTGTTGTACGAGGATCTCTACGGATGTGTAAATAGGCATCTGCTTCGACAAAAACAATACTTGAACGTCGTAAGTTATTGCTTTTCGTGATACGACGTGCTCATAATGTCGTAGCTCATACGACGTAGCTCAGAATATCCTCTGACAGTTTATA
>Contig_109
CTATAGTGTGGAGGAAGCTCGCAATAGTAAAACCAAGTCTTAGGTTTGTGTCAAATTCAACTCTGATTTATTTAGGACCAGGGCGGCTACCCCTGGCCTCGTGTGAACCACTCAAACACATGTTTATACCTGATTGGTCAATAAGTGAGTCTGGCTACTCACTATCAACCAATCAGATGATGACACCTTGGCACACGCTACCCGTGTGCCACTTTACCTACTTATGTAATAACTAAAGAAATATCTACCTACTTATGTAATTGGAGTTGGGCCCATTACAGACAGCGTGCTATTCGCTTTATTTTTGTGACTTTATAACAGCGACCAGCAAGAAAATAACGCCGCGTGTGGGCTCATATTTGGGTTAGTTTTCGGAGTTTGTAGGTTTATTAGCGAAATTTTATAAAAATTACGGTAAATGCTCATTTCGATATGGCGATCCTATACATTGTGTGTAGCACTCGCTATTAATAATAGGTGCTCAATTACATAAGGTTTTACTGCTTGTTAAGTCGATATGTATCAAATCAGAGGGAAATGTCATCAAAACACTGGAAGAAACACGGTAACCAGCCAATGAGATCATTGTAATTTTTTGTGTATTGCACACAAAAACGAAATTCCTGTAAATTGGTGGGACAGAGAAGTAGTCTTTTCTATTTTTTATTTGTAAATTAGAATGGCAAGTTCACCGACGGTTTAGCAATTTTTCTATTAGCGATGGTTTTGAGGAGATGTATCTCCCTTCAGCGTTACGCTTTCACGTATGCTATTTCGGCTGCAGCTTGTCAGCGTATTGGTCAAGAGAACTACTGGATTATAATTTATTATTCTTAATACGAGCCTACCGAAAAGGACAGAAACATCGTCCAATCTTCTGCTATAAAATGTAATTTATAAAACAAAATCGGAAAAAGAAAATGAAGAGACATATTTTTAGATGAAAGTTATGCAAGTGTGGCTCAATTTCTGCATAAAAAGCAGGCTAGATTCTTTCAGCTCCTACGTCCGAGTGTTTCGCGCTTGTATTCTATTATATTTCGGCTAGGGTCCTGGCCTAATCCTACGCTTACCGATACGTGCTGGTTCCACCTGAAGATGCGGGCTACATAGTGCACTCTCGGTTGTTAGTGTCACGCTTGTAGGTCATGATCTAAACGGAAAGGTGTACGTATCGCGATAATGTCCTATCGGCGTCCGTGTAGAGTCGTACAGCGATTCGATACGCTTCCCGTCCTCTGTAGCTGCGCACATTTAGTGAATACAAGAAAATTCTTCATCCTGCCACCAGTCACAGGTACATTTGAATCGGGTAGGTTGACGAGCATTCACAAGGTGTGGAGTTTAAAATTATATGAGTATTTTGAATGGAGAGTAATACTTTTTTACAATCCAATCAGCACTTATCATTTATTCGCATGCGTACTTATGAGCTAAAGCTATCAGTGTACTGTGTGTTTCCACTTTGTATGGTAATTTTTTTAAAGATTGGGATTAACCCAGTACATATGTACTGTATTATGGAATTTCCTTCGCGTGACTACTTCGGACGGATACGGTTATTAATAGCCGGATAATTATGATGGGTTCAAACCACACCAGCAGAAGCAGCTGTTCTAAAAACCGTCAAGCAAAAAAGAGCTTTGTCGTTTGTCTTACCGGTATCAAATCTCCAAAGCCTATTCGGATCTCCAGCTGCACCGGATAGCTTAGGATCTCCAGCTGCACTGGATTATTAATAAGTACATCTCAAAACTGCGAAATTACCTCTTCATTTTGTTAACAGTAAATAATCGAATGGTATAAGGATGTAGTTGTAGAAAAGCTGTCCATAAATTTACGTATTATACAGGTAGCAAACAAAGAGGAGTATCCGCATCAGACTTACAGCATTTACATGTACACTACGTACTGCGTCCAGAACAAGTATAATACAAAACACCCTTTTGAAGTTTTTAAAAGTACCCCCTGAAAATGAAGGAGATTCTACCAGGGGAGACCCATCAAAGCGGATGATTAGAGATAACCTTGGGATGTGAAAAAGATTGCCCAATCTTAATGCACATACAAAAAAGTCAGTATAATCGCCACTCCCCTTTTCAATTTCTCAGGATTTCCTCTTTTCGGGCACGATTTTGAAAATTCCCCTGTGGGCATATTAATAACCAGCTTGATTACAGCGTTCGTAGAATCATACGAAGCGTCTCAAATCGTATGCACCATTTTAGCCGGTTTTTCAAAGCCAAGCGAAAGATGCCGTCGCATCTTCTCCAAATGCCGCATTATTAAGAGCTCCACCAGTTTGAAATCTTCGAGACCACAAGCACCGGTAGTTCCTGCCCCCACCTATCCGGATATGTGTATTCGCCAAGTCCTGATCCTATTCGCCCTCCTTGCTAGTTGCACCATTTCAATCGATGCAGAACAGCGGGTCCTCGTAAGCGAGCAGCGCACTGTGGACCGTGCGAGATCGTTGCGTGCCGCCGAGTCCACCAACAATGAAGAACGAATAATGACAGAAATCATCAAGCGTCTTAGAACGGCAACCTGGATCGAGACCGGGAGAACTGATGACTACGTCAAGACAACGCTAAGACTTGACAATCTCTCCGGGGCTGCGCTTAAATCTGCCCCAAATTACATGTACTATGAGCATTTTTTGAACGCTCTTGAAGGACGAATATTGGAGGTATGGCTGTCCAAGGGAGTTCCCACGAAAAACGTATGGGCAACGTACAAACTGGACGATATTCCTACAGCCCAACTCAATGACAACGATGGTTTCAAGACATATCTGCGCTATGCGATAATGGAGGATAACAAAATTTTCAAACTGAAAAGCAATGATCAGCCCGTAGCGATCGACTATAGCGGCACTCCAGCGGAGTTGAAAGCTAAGGTGGATATGTGGGTCTCGTTAAAGCGTCCAAACTATTATGTCAGCAGGATGCTGGATCTGGATCGCAGATCCATAAACACCTTCAGACGTAGTCCAAAGTTTCAGCTATACGAGATGTTTCAGATGAAAACTTGGGCGGCGAAAGGTTATCCAACGAATTATTTCTGGAAAGACCACAGGTTGCATGAGGTCCCGCAACAACAACTGCAGAACAATGGCCTCTACAAGAAGTTTGTGCGTTACGCGATGATGGTAGATGACGAGAGCTTTAAAAATGGGAAGACGGTCAAGATCACGGCTGACGAATCCAAGGCGGAGATCAGCACAAAAGTGACGATTTGGGCCTCCAAGGATAGACCTTTCGAGTACGTCAAAAAAGTGCTGGGACTGAGAGGTGCCGCAGACACGACTAATGCAAACTACAAGTACTTCGAGGATTTTTTGTTGCAGACAAATAGACCGAAGAAAAGTAAATAAAGCCAGCTCATACTTACCAGTTTACATTAAATGTACTTACCAGTCTACATGAAACGATGTTTTCTGCTATTGTATTGAAGCAGCTACTGCTTCTGATTCAGCACCTTTACAATATTTAGCACCTTGTACAGGAAAACAGGCTGCTATTTTTTTGATGATTTATCTTGCATCTCCGAACAAGTGCATTGGACAGCGATTTCTCCTGACATCCAAACACAATTCTACTAGTAGAACTATGTTTTAATGAATCGACGAACAGTAAATGCCCTGACATCCGTTTGAGATTTCAGGGCTCGGACACGTCGCTGCTTGAGTCCATTTGTGTCAAAGACCAGCATTTGTCGGGTCGGCTGTCAGCACAGTAGCGCTATCGCAGCAAACCTCGGCGAGCCCTGCAGTCGCGTACATTCCCGATTGCCACACCATAAAGGATGACACATCTCCCGACAAATGCACCGGCACAAAATCGATCTCTCCCGACGATTTATCCTCCCCGATGGCGTATCTGCCTTGACATTCCAGCCCAGCGTATAACACAATTCTCGAGTCCGAAGGGATGCTAGACCATACTGCTGATCGACTTTTGCTGTTCCAGCAGTCGGAAAGAGAGTAGCACCTTTGCGCTGTGCTGAAGGAAAACCTCTTGGATGGATCTCTGGGTTTCCCACCGCTGAAGATGCGCACACGCCATGCGGGACACTCTGCTCCGAGAATTATGATCATCACGATAGAGAGGCAAATGGATGACATGGTGTTGGGGCGGAGAAACCCCAGTTGCGGGAGCTATCCGCGGTGGTGTGTGTACATGTTGACCCCTCACGTTATTTCTGGTCAAAAATGATTCATTTCATCCGAAGATTCTGGCTATCGGTGCTCCAGAATTTCAATCCTGTGGCTTACACTGTTACATTTACTTTTTTTCGGCCAAGAAAGCATGCGCAACCAGCTCTAATGCGGTTGCTCGCTCTATCAGCATGAAATAAATACAAATTAGTCAGGGCAAGTGGCTCAATTTCCCCATAATGCTGTTGTACCTTCCGGGTCGATACAGAAACAGCGCTGGAGAAACGATTTGGCTTCGGACGACAAATGCTCTGGTAGCAGAGGTGGCGCTGTAGCCATCGCGATGGTATACATAGCGGCAAGGCCATTATGACAGTTTGGCCACGGATGCTTAGCTGTAGCCATCTCGATAACTGTTGCACCGATACTCCAAATATCAGCTTTGTACCCATGACCGATTTGTTTGACGACCTCAGGCGCCATCCATGGGATGGATCCTCGAATCGAACGCAAAGATTCCTCTAAGCTTGTGGTCAACATCTGCGGAATCTGCTTCGAACAGCCGAAATCGGCCAGTTTGGACACTCCTTGCTCGTTTACCAACACGTTCGCACCTGGTCGTTGGAAATCGAATTATTAGAGATGCATTAAACGTTCAGTTTTGACCCTTGTGTTTTCGTTCCAACCTTTGATATCCCGGTGAATTATACCCATCTCGTGAAGATACGCAACGCCCTGTACGATCTGCCGAGTAAAAATCCGAATGAGATCTTCACTAAAAGCGTCGAACTGCTTGAGCATACTACACATCTCAAGTTCCACATTAAGTGTCGGGCGGAGAGAGAGACACACACACACACCACACGTGACACGCACCTGGCTATGGACCCACCAGGAACATACTCCATGAATATATAAAAATGATTTTCGGATCGATAGCTTCCCTTGTAGCTAAGACACGCACAGATAAAAGCACATTAGGTCGCACCCCTTTATAACCAAGGAAGACGTAAAAAACCGTGCTCAACAGACCGAACAATGTGCTTGTGGCTGAGATTATTCATGAGCGAGATTTCCTCGCCAAGCTTTTGCATCTGAGTGACCTGATCGTCATTAGGACGCGAATGAATTTCAATCTCCTTCAACGCAAACAGTTCCCCCGTCGCAATATTCAGTCCTTTGTAAACCTGTCGAAATAAAAAAAAAGTTGACCTTAATGACTTCTGCCTAATAGCATAAAAACAAAACAAGTAATGATCACGAACCTTCCCGAATGTTCCTTCACCAATGAGTTCGCCTCGTTTCCACTGTGTGATGGGGTTGCTGACTTCAACTGACGAGCTGGTATCAGTTTCTGTTTCCAATTGCTGGTTGTTTGTCGGCGGTGTGGTCCGTTGGCGAAGTGATACTTCTGGTAAGGAGGAAAATGCTGCTCCTGCACCTGGGCGTCTGATGCGCGGTGATGTCGATCTTGTAAGAGACATGGACTTGGGCATATCTAGCACCGACAAAGCTGCTAAGTGAGGATGTGTCACATGTAGCTGGGAAACCATTTCGCTAGGCGTCGGCGTATCTTTCGCATGTCTGGAGTTGGAGCTTCCTTTAGTCTCGAGAGACTCATTTCCAGTTGATAACGATGAAGAAACCAAGGGAGGGCTATGCGTGGGTTTCGACTCTCGGGTACTGGAACAGGAGAAAATGATGGCATCCGGCAAACTTTTGCTCTTGGCTGCTTTACCCCAAAGACCAAAACTGGACACGGCCCTGTTTTCGATCTGTGCTTCTTGTTCTTGAATCACTTGCTCGAAAACTTCTGAATTATTGAACGAGGTTTCTTCATTTGGGTTCCAATTGATCTTCTCAGTTTCATCACTACTGTCTTCTCGCTGCTGTTGGTCCTCTCTACGGGCTGTATGCCTCCTTGGACGTTCCGGTCTCTCACAAAGCTCGGCGAGTCCTACGGGATCCGTCGACGATGTTACTCGCTCGAGGTCTTTCAACACATGTGCGGAGATAGAAAAACTGCTACTGCGTTGTAAAATTCTGTCATTGTTGCTGGTTGGCTCCCTGTTGTTATACTCGCTGCTGTGTAGACGCTCTCGTCTCTCTGGTCTCCTCCCGGAAGGTGCTCGAGGTGTTAGCGCATTCGGTGCTGACAATAAAGCTCCGTCAGCTAGCGAGAGCTGTTTGAGTCGAAGATTCCGTCCACTCGAGCTGCGATGTAGCTCAACGACCGGAGATTGACGTAGCGCGTCCACTGCTCGATGACTACGTGGCGGTGTGTTGTCCTGTGGCATAAACGAAGTTGGTTCCTGGTCCGAGATCGAGGACGAAGCCTCTGGCATCGCAACCCTTCGCATCTCGCTGGAATTGTTGGATTCTGCATCGACCGAGTCGTCGTGGAGGGTCGGTTCAATTGCAGCGGATACTTTGATCCTGTCCTCGCTCGATAGTGCTGCATATTGAGAGATATCTTTACCAGTATCCATTTGAGCGCCACGGGATCGCACCTCAGAGTCGATATCGACTTGTAGCGATATACTAGACTAATCCAGCTGCAAACAGACGACCAGCCTGCTGCTTGAAGTGATCTGGGCGGGCGCGTGCCGTTTCGGTCTACTGCAGCAGCGAGTGAACGCTCGACTCGATTTGACACGCAACTCGACAATGGCGCTGTGGCGAACTCAAATCTCGGTGGTCTCTAAACCAAGTTGGTTTAGTCAATGCTGGTTTACATACAGGACATGTCGCCTTAACCGATTGATTTTTGCCAAATGTCGGCAAACCAGTCTTATTTTATTAGGTAAACGGCATTAGTGTGCGTGTGTGCTGTTGCCGACAAGATTCCATAGTGCCGAAGTTCATGAGTGGAGTAATACCGCTACGTCGTGATGATTCAAATGCTAATCGATAAATGAAGGGCTGACCAGCGGTAGATCATAGTTACCGATTAAGGATGAACGACTTCCTCGCCAGTGAGTTATTCTATGATATTTATCGGATATTGTCCACAAAATGGAAGGTTGAAACCCCCATTTTTGGTGTACGCTTTTTTATTTTANTTTTTGCAGTATTTCTTACAGCTTTGCTAAATGCACGGCGCGTCCCAAGACTGCAATCCGTTTACGGTCTATAGTTGTTATGATTTGCCCTTCGTGAAGTACACTGCAATATGTTGTAACGATCGACCTTGGCCAGCACAAACCCACCCACCTATGGGTCGTAACTCTTCGAGGTTAAGCAATCAGCTCTTACCCCAGACGTTAGTTAAGTAATCGCTCATCAACGTCAATAAGGCGCCTCAAACGAGTCGTTTTCATTGATCACTTTTGAATTTGACCAAGATCTACAAGCTCCAAGCATTTCTTATCACGATGCCCACGACTGACAACGACACGCGCATGCCTCACCGTCTTTTAGGCAAGTCAGGGCTGATGGTCTCCAGACTTTCACTCGGCAGTTGGATGTGGGCCGACGACAAGTACACGCCCGAGCGTTAATACGAGATGATGAAGGTCGCTTTCGAGCACGGCGTCAACTTGTTCGATAACGCAGAAGCGTACGGCAACGGCCAGGCAGAACGCAACATGGGAGCTGCGATCCAAATGGGCCTTGCCGACGGTATCTGGAGTCGAGAGGACCTCGTGG
>Contig_110
TGAAAAACCAATTCAGCACTACTCACCGTTTGTTACCAATGCTACAAGCCTCCCAGAAGAATCTTGTCGCGCTGCGCTGACCAACCTTCGCTCTGCGGATTGAAAAGACCTTGCACTGATGCTGTGGTCGTTTTCTCACCCCTGGACGGACTTGGGTCCACTCAGGGAACGTCGACAACTTGTGATCAGCAGAAATTGCTGCTCCAACACCGCTCGATTCTGCTGCTCTCGGTGAAAAGAACTGACCATAGAAAAAAAACAAAGTCAGACAAGTTAGCTATACAACATGTTGAGATTACCACAAGTCATATGTATCTCCGCAAAGTCATCGGTCGTTGTCTGTAGTAGCTGAGTCTGCAGCACCTCCAGAAATCCCGCATGATCAGCTGGACCTTCTCTTCTCCGTTTGAGCGCCTTCTAAAAGATAATAAAAGCATTGACCAAGGCCATATCGACCACCCCCAGGAAAATGGTCTTGTAGTATTTGCGAAAGTGCACGAGCTACAGCGAATAGCGCTGGAGGCGCAATTGATCATGAATTGCAACCCCACCCATCCAGCGATGGTAGTCACGCATCGCGGTTGTGAGCTTTTGAAAGAAGCAATCTTTTCGTTGATCGAAAGAAAAATTCTCGCTTAAATCRTATTACCTTTTTAAACAGAAATACAAATTCTAGGGGTGTTGAATTTTAGCTGTGATAACATATTAATACATAAAATGTTATCACAGCTAAACTCCAACACCTCTAGAATTTGTATATATATAAAATGTACATAATACAAAATATGCTATCACAGCTAGACTTCAACACCTCTAGAATTTGTAATTCTGTTTAATTTGATTTGAGCGAGAATATCTTTTTCGATCACCGTAGAAATTGTTTTTCTGCTTTTGAATTTTACAATTCACGACTTTAGATATGTTTTATTCATTGAAAATCATACTTTTATTTGAAGAAAACATATCTAAAGTCGTGAAATGTTTTTTGTTCATTTAAAATCATATTTTTATATGAATAAAACATATCTAAAGTCGTTTATAGATACTGTAAAATTCAAAAGCACCACCAGCCCAATTCTCAAGTTAACCAATGCTTGTTTTATAGGGGTTCGATCTCTTATTGCAGCCATTGAAAGAGAAACTATGCGCAACGACGTCAGCGCCTATAACGAAAAGGAGCTTTGGGCTCCTGCGAAGGTGTTGTCACCTAATTATTAGCGTTAGCTTATGGCTAACAGGATGAATCTGTAGTTAGTTTGTGCCAAAGTTAGTGCAAGCAGTATTTACACGTACCCATAATCGAGAAATCGCCCGTCGGGTACGTAAAAGACACAAGCAAACTTATCCGATTGGATTCTTAGTGCTTTGGTTTGCGATGAAAGCTTCGATCTCAATCGCTCCCAACCTCAAAACCCGAAGAATAAGTAGAAGTTAATTTGGCACCAAGTTTGAATAAGAAGCATGAGCGTAGTTTCATTCACAGTTTTACTCGGATAGCAGGTGCCCCAATCCTGTTAATTTGTTGAGCCTGCAACTGAAGAGCTGAATCTAGAAGTCGAAGCCACATGTAGTTAGAGAGCCGAGCTGCTCGCCTCGGGTTCAGTAAGGAAATTCTTGCGATACCGTTGGTATGATATACAACAGTAGGTGCATGAATATGGCTGCATTTTTTTTAAGCATTAGCGGCTGCGTATTTGTAAGATCTGTAGTGTGATTTTACACATTTGTAGTTTTGAAAGCTTATCTAAATTCTGCAGTTTAGAAGACATCTGACACTCGTAATTAGAAGAGACGTCACACAATACTTGTACAGTGAAATCCTGATCTTGAACTACTGACAGATGGAGGAATATTAGCCTACATACATGTATGTGTAAAAAAATGAAACGAATGTCCTGCAATTTACACTGATTTTGCCATTCCAGGGCCTATATTTAACCTTTAGCTCCTATAATAGTGGCTTCCCACTACTATTGGAGTACGAGGTGGCTCAGAAAATGGGTGCAAACGCAAAATAGGGACTATTGCTGCTCCAAAATAGCCCTTCTTAGCTGGGTACGAGTTTGGGACAAAGTCTGAGACTAATGAACATTTAAAATAATACTACAAGTAGTATTAAACGAACTGAACGAGTACTGTACCGGTGCATGTACCGGTACAGCAGAAACTAAAATGCACATACAGATTGTACCCTCGCAAACGCGGTCAAACTACTTTCAGCTTTTTCATCCAAAACTAACGTGGTACTAAGGATTTGCAAGAATCCATAGCCTATGCTTACCTGATATCCTTTCGGAACTAAGGTCCACATTCTGGGCGGAGCTGTAGTTCACTTCTCAACGTGGGCAATGAGCTTACGGTACCGGTACACTACCTGCTGCGAAGGTGAGCAGTAAGAACGGATCAGCTGCCTACGTACTGTATCAAAGAAGTCGCTAGATACATGGGCTGTATTAATAATACTTCGAAGAACAGCCATTTTATCTGCTGAAGGGGAAACGATGATCACAGAACCCCCAAACTTATTCACAGTCTGTGAATAAGTATCTGTGAATCACTTATTGGACTCCATAATATGGAGTCCAAGTTGTCCAATTGCAAATCCCATATTATGGGTTTTGCAATTGGACAACCGACCTGATACTGTATTACACGTGTTAATAATAAGTGAACAGTGTTCGCAATAAAGATAACAAAACAGTGTACACGAACACGTACTACTGCATGCTCCGCATGGCTTCATTCAATATCTACGCCCCCTCCTCCGAGTGCGGCATCGTCTCACACAGGTGCATGGCGAACCGCAAGAATACACTGCTACTGCTCCTGAAACGTACGCACAACTTCACTTTAAGCAGGAAATGGCTGCGTTTGAAATCAATGCTGAAGAGGACTGTCTATACTTCGCTCAAATCCCTTCAAATAGAATGCGCCTGTGCCCACAATTGTTTACGGAGCACATTGCTGGAGGAATTTCCAAATTCAGTAAAAAAAATACTGGGTTGTACCTGAAGCTGATCCACATTTCCAATATATAGTAGAAATGTTTGACCATGTGGAGCCGCTATGTCAGGTAAGAAACCGATAATTTTCGAGTGTGCATTAAGTTTTGGCGTGCACTGAAAAATGCAAAGCAAAACTGGGACAGAACCGGTAGCGTTGGCATTTGTGAGGAATGATGGGTTTGTCTGTCTCTTTTGCATCCCGAGATGTACATGCACCGGCACTGCACAAGATTACGGCTTTTGGCAGTCGGTGTTAATTAACAATAGTACCGGAGCTGCGCATTTTCTTTCAGCTTGTGTTTCTCTCCCAGAGCCTCAGTTAACTTTTTCTTTGTGACACGTAAGGCAAAAGCGGAATGCTTCGTCAAGCTCGTCCGTTGGTGGTGTTGATCGCTGTGACTTTCTTGGTTGCCAGTGAAGTATTCTCCATGGCTCTAGCCTCCGACCAGAATTCGAACGTTGCATCGATCACGAGCCAAGTCCAGCGGCTTCTGCGGACTCATCACGCTACCATAAAAGTCAACGCTGACTCTGAAGAAAGATTCCTGACAGAACCCCCGCTGACGACGGATGAAATGATGGCGATGATGAAGGCAGGGAAGTCTAAAAATGCGTACGCTTTCGAGCTGGGTATTGCTGGACAAATGGCCGATTTCATCAACAGCGGGCTACCAGATATAGAAACGTTCAAGAAGACTCCGGAGTTCCAGAAGTACGAATTCTACATGAACTTCTTGAACGATATGCGGAAGGACGACGATTATAAGCCGTTGGTGGAGATGATCAAGAAGAACAAGGGCGAGACAGAAGCTTTTAAGACTTTGTTGGTGAAGGTCGAGGATAATGTAAGCAAGAAGAAGGCTTCTCCGTCGGCCATTGTCAAGCTTGATCCTTTAAATAGGGAGCAGGCTATCGTGGAGAAGATCGAGCTTGCTCTTAAAAAGAATCAGGCTTTAAATAAGAATAAGGCTTCGTTGGAGACGATCGAGCACACTGTACGTATGGCAGCCAAGTCCAAACCAAGCACGTGGAAAATCTTTAAAATTATCTCGAGGCTTAAAAAATTAAAGCTAAAACGTTAAACAAGATACAGGCGTGTCTGTTACGTTACTGGATCGTCTGCGACTTACGCTGAGAATACCGTGTTTATTTTTCTTACCAAGTGTACATACACTGTTGTGCTAAGCTTGTGCCCACGTATGATCGCAATTGTTCTAGCGGTGAAGGATTGTCATCATAAATACTACAGTATTACGTAGCTTAAATTACCGGACTTTTAACGCAGTCTCAAACGATTTTCTTTTCACGAGAAAGCTCAAACAGCGGCTTGCATCAAGCCGACTGCAAAGGACAAAGTCGCGTTCTTATAGTGGCCGCCGCTGACAATTTAAACTATTAATATAGATCACAACGTCCAGCAATACGGCTCTGCCCGAGGACATCCCACGAGAAAATGACCCTCCTTTTAAATGAAAGCGTAGGACATACAGTAACCAACTCACCAACGACCATTTTTACGTGAGAGAAATGCACGTGCAGTATGTTGGCTGAATGTTGCTTGATAGTGAAAATACACACGTACCGAGCTCCATTCGACCCCAAATTTCGAGCTCAACACCTGCAGGCTAGCATTCCTATTGCATAGTAACCTCGTTTGTTTCCATAAAACCAATCCATGAGCAAGACATGAGGAATACACCGAACGCTCTGCAACAGCTTCAAATGTGAGCCAGCGAGATCACGAAGCGATCGAAGTGATCGATGGCCAAGTAGTAATGCGATCCCAACTGAAGCAAAGCCACACAGTGCTAAAGCACTACCATTTACTGCCACTCACAAGAAACACATACGTTGGAGGGATCCGATCAGGCAGCAAAATGAATCCATCTCACGGATTCGCATCTCATATTATTAATAGATGACACCCTCCGTCTCGCTTATGCGGAAAATCGACGACAGTCATTTGAAAACAATTTCACCAATTATCTACATTTTCCATCGATCCGCAAAATGTCGGACGACCACGAAGCCATTCATTGATAGCATCCCTGCTGCGTAAATTTACAATAATATTGTAAGTCCACGCAGCAGGGATGCTATTGTAACGGACCAATTATCTCGTCCGGCGTGGGCCGGGTCGTTGCTCCACAGTCTGCGCTACGGCGTCCGCTTTCACTTAGACTCCGTAACTGTACTTAATAATAGACATTACTGGCTGACAGGATCCACTTGACCCTGCGCCGGAACGCTCACCACTTGTGCCCGCTCCTACTTTATTAATCACCAATAAGCTGCTTTAGCCACCTGCTAACGCAACCTACACACTCAATTAGGACTCGTCCTTGGACAACGCGCACGCTGGATTCCCCGTCAGTGCCCACGCCGCCCTTGTACTCACCCCAGCACTCAAGCAGTGCACACTGGATTCCCCGTCAATGCACACCACCACCACCAAGCTTAACGACGGGCTGGATTCCCCGTCAGCACACGCCGCCTCGCCTCAACTCTTGCGACCTCTCGATCGCGCACTGCCCGCTTTCGCAGGCCACACACACTTGCTCCGTACTGAGCAGATTCGTTTACTCCCCACCGAATAGAGCCACTTGCTCTCCTCTGTGCAGATTTACTTGCTCTCTACTGAGCTGATTCTTTTGTTATTCACTGAGTAGAGCCACTTGCTCTCCTCTGCGCAGATTCGTTTGTGAGCGGCCAAGACCGCCTCTCAGCACCTGGCGCACTGGATTCCCCGTGATACGCAGGCACGCACACTTCAATACCACGGTCTTCATTCGGACATCCTCCAGCGCGACAAGCAGGTAGAATCACATGATATTGTGGTTGTAGCACAGAAAATCAATAACTCTACAGAGCGGTGAAGTCATTTCGCACAAAAGTGTGGTAGGCTCACAGAAGATTGTGGTAGCTCACACAAAACCGTATGAGCTCACAGAGACTTTGGTAGATCACAACAGCACACTCTTTATCTTTCTTTTTGTCCAATCAGCGTCGAGGAGAATTAACCCCTCACCCCAACGCCCTCATTCTCGCAACTCCAGCAAACGGCCACGCGCTCCTTCGCGAAGTACTAGGCAAGATCACCTCGGACGCGAGTCTCCGTAGGCAACGCGCGTCGCCAACAAAGGTGCCCGGCTGATGCAAGTGGTTGCAACTCCGAACGAGGTCTAACGTTGTTGGTTGTCAATTTATGTGTATGTGCAGGAAGTGTGTAGAGGTCTCCGGGCAGTAACTCGGCAAGGACAGCTCGTCAGCAAGGATCCGTAGGCTGCCCGCGTTGGCAAGAGGTGTGTGCACCTTGTGCAAGTGGTTGCAACTCCGAAGGAGGTCTAACGCTGTCGGTTTGGCAATTTATGTGTATGTGAAGGACGTGTGTAGAGGTTGCCGGGCTGTAACACGCCAAGTACAGCTCGCCAGCAAGGATCCGTAGGCTATTCGATTTGAGAAGAGAGGTGCGCATCTATTAGTAGTGGGAATGAGTTTTGTGGAGTGCTAACGGAGATGGTATGGCTCATGTGCGTGTGGATAGGTGGAGGTGGCCAAAAAGCAGGAGAAAAGAATGGGACAAAAAATACCGTGGCACATTTTGGCAGTGGATATTGGTACTGACGAAGCCATCGACCTTGTGGAAAGTGGAAAAACGTTGCGCGAGGACCACAATCAAAGCGCAAACTGTACTCTGTGCGCTACAGTTGTGCCGCATCCGATGCGGTACAAGCTATTCAGCTGTGTATCCAAAGCGTGCAAGCTTGTGTATCCAAGTGTGAAGTGCAAATGGAGGGCAAAGGTGACCACGTGTACTCGGTCTATGTTGTCATCGGCGTACTCGTATAATGAGCACCTTTCGGGCGCTCTGGACGCGCCAACACGATCCCTAACATCCGCTCACAAGCAATATTGTCAACTTATGACAGGAGAGGGGCTAAAACCACTTCGCATTCGCAACGGTTTGAGGGTCAAATTCAGCTTGTCGACGGAAAACATGCCATCATTGTCCACGGTGCAGAACTTTGTAAACAATTACAGGAAAACCAAGCTTGGTAGTCATGATCGAGTGAAGAATATTACAGCAATGGTGAGAGAGAAAGTCAATCCGTCGTGGA
>Contig_111
GAGTAGCTTATAGTATCTCTTCTCACGGCGGTGACGAATGTGCTCGGCGGTACTACACAAACCGCGAGGAGATGGCATACGCTCGAGAACCAACTCCGTTAGCACCTTATTCTTCATTTCTTGGTCAGCACAAAAGGTAAGTGCATAATTAAACGAACTTCACTCTGTATTTAGTTAGCAGTCACAGTAAAAAAGCCAATGAAACATCGATCGTATCTAATATTAGTCATAAAACTAAATTAGGACCTTTTAGAATTTTTTTAGTAACTAACACCGTCTCGCTGGCTATATTACGAGCTCGAACGGAATCACATTGGCGTCACTGACTGTACAGTATGGCCCCTACCGACCCAATTGGGACACCGAGCGCAGGCGTTTTTTTAACGTCTCTAGCTTGTACCTCGTGGGACCAGCTCGCCCGTGATAATACCGATGATAGCTTTTGAGCGACCGGATATCCTTTACCGCGATTCAAGATCTGCCAATTGAAGTNGTTAGCTCTGTTGGGCTCATCGATCCTGCCTCGATCTCAGCAGCTTTGAGCTTTGACCTGATCCAAAATTTGATCTTATTTACACTAAGGGTGCCTGATCACCACCAGTCTTTCCAAAGAAGACGTTGCGCTTCTTGATGTTATTTTTTTCTTTTTCGTTTTAGCAAAATTAAGGTTTTGCTAATACATGATTGCCTGAGATTGCATGGAATGTTGCGTTTACTATTTTCTTTGCTTATACAGACGTAACCGAGTGGGTTATTTTTTAGCCTCAGCTTCACACCGATAATTCATTTGTATCTCAGTGTGGTATGCTTGAAGCGTCCAAGTTATCAACACAGTATGGGTACCATCGATTTTTGTCCTAAAACAAAATGGAACAAGCTACGTTCTTAGCAAAATAAAAATATAGCTTATTCGCCTGAAATTGTACCTGTAAAGTATGATTTTACGAGTGATACATAATCTAACTCATACTTGCTCTTGAGTTTCATGACGAGCTCAGCTACGGACCACACGACGCTGTGAGTAACGTGAAATACATGTAGAGATAAAGGAGTTCAAGACACTGTGTAGTCTTTGACGTACTCCTAACAGAGGAAACGATGCTAAACATATCATTTGGGCCGAGGTGCTGGTCTTTGTCGGCGAGTTGACGAGCACTTTACTGTTTATATAAACTCACTGGCGTTCAGCTGGCTACGCAGCTTTAGTTATGCTTGCACGATGGTGCAGGATGACAACCAATTCAACTGGTTTCGCAACTTTGAAAATCCGTTGTGGCAAACATCGCTGGTTTGCACAACTTTGCTTGGTTGGCGTAATGTTGCAGGACGACAATCTTTTCACGGCCTGGCACACTTCTTAGCGTTATTTACCCTTTCCCATTTTTTTCACATATTGATGTGCAAAATTGATCGTTTTTAATGTTGATGCACTTGAAGTATGATGTAGCTCGACGTACGTTTCCACATACAATCATATGTGGGAGTTGTGAGCCTGACCATTTTAATTTGGTACGCGATTCTAGAAAAAAAGACCTCGAGATGTGTAGTAAAACTGTGCTTGGATTGTTGTAGCACTGCACCTTACTACAATCAGGCCTGCGGATTTGGCTCGTATGGTTCTGATTATGTGCCACACTTCGAAGTAAAAGTTAAATGAAATAAAACAATTTGAACGACATTGTAATTGAACATAGTGCACGTCTGTACATAAAAAAATATTAGTAATTTTGCGCAGCGATAGTAAATAAATGAGTAAGGAGGAGAACATTTTTAAAGTAAGTCATAAGTATTGTATTGTGGTCTAAAACTGGTCTAATACAATTGTACATTCTTTTGGAGGTTATACATGTATCAGCCATGGATGATTGGCGGTTAGAGCCTTTGCAGCATGGTGCACCGTGTACTGCACAGTCTTGATAAAGCAGATACTATTGACACAAGGGAGGGGAATGGGTGTCAGGAGACTGCAAATTTCCAAAAGTGGAGAATTTGGCGTAGATTCTATCACCCTCCTAAACCCGAACCCATACAGTACCTTCCTGCGCATTAACCCTGAAGGGCCGAGCGAGATTTAGCCATGCTTGGTCCTGGGCTTAAGCCCGCGTGCTTTGCACGCGGATCTTAAACCAGAGGCATGGATTCGTGTAGCCGAGCGAGTCGGCTTTCACCCCCTCCTCTCTATTTCGTACTTTATAGGGAAACCCGTTGGCCAAATAACAATCCCAGAGGCAAGGTGGTAAGAGATTAGTCACGATTCGCTCGCGACTCAGGAACACTAGAGAAATCGTAATCTGCAGCAATTCATGGCTTACGGTTATCGGGAAAACGTGGACGGAGAGGTAATCCAGAACCAATTTCTAGTTGGAAATGACGAAATACGTATGTAACATGTTTACGTGCCCCCTCTACTGATAAAAGACATGCTTGCAATTTCAGTATTAGCATACGTGTATAGCGACAGTTAAAGAATAACCAGTGAGTCTAAATAGAGAGCTTGCAGAATTTACGACAAACACAGCTTAGAGACATAATCACCACCAACGTGATGTCCATATGCCCCTGCGAGCTTGCTGTTGTCCATATGCCATACCATGTAGCGCCAGTATCACGATATAAAATCGAATTCATTGATGCTTCAAAACCTTTTTACCAACTAAATGTTCTTAGACTTAGACGCGTGCCTACGCGGGATGGACGTGCGAGAAAACCAATTCTGCTTTCATCACATCTACAATACATGTTGCTGCACATTTTCAACTTGTACTAATTTTTTAAACCATAGGCATAAACGTTTTACGCAAAATGCAAACTTTACAATCTTCAGCTGCACACCGATACAGTCAACTACTAAAAAAACAGTTTCTGTCATTTTTCCACTGTATCACTCTGAATCGATTCCTCACTTTCCAATTTTCCCGCCCCCCCAAAGAACGAGCATGTCCTCCTGCTTTGTGTTGACCATCTTCTTTTTTGGCATTGGTCTGTGCTTCGCCAGTCAGCTCACGGACCCCGGTCACACCAGCTTCGGTGCTCTCATTGAGACACGTCTCCTCATTGGAACCAAGAGCTCAATAAAATCAAGGAGATTCTTAAGACCCCACGACACGCCTAAGCAAAAAAATAATATCGGCAGCGACAACAAGATCGAGGGGGAAAGAGCTGGAGTTCCTGGAATGACAAAAATCGAAGAACTAGTCCCTAAGCTTGCTTTGAAGCTGGAGATAGACCCAACAAAGGTTTTTAAGAATGTACACGTTGTGAAATCTGGTGCTAAGCTAGATGGCAACAGAAGTTTTCTTGTCTGGTTTCTGTACGTGAAGCAGTACCGAATTAAACGAGGAGGCGACTTTTTTTATGGCGACGACGTTCTGTTAGACTTACTGAGGAAAACGAAATCGGAAGAAGAACTGGTGCGACTATTTCAATCGCTTCGGCAAAATCCAGCCTTCAAGGACATCGCAGAGAAGATGAAGATCGACATGGTTTTGAGCTCTGCGTCTAGCCACAGACTAGTAAATGCAGCGTGGCTGAATTCCCGAGAAACCCCCGAAGAGGTTTTTAAAATATTGCGGCTGAAAAATGGATGATCAACTACAAGATTACCCCAAAAAGAATGGTCGATGATTTTTCTGGCCTTGCGGCTACAATTGTGTCCGGAAACCTACCGAAGACTGACCCCAGATATCGCAACATGGAAGCTTACACCATTTATTACTCAGAACACCGAGGTGGGTCAGATTTGTCGGGTAATGTGAAAACGTTGTTTGCCAATAGCAATCCCTACGCTGCAATTGTTGCCGCATCGAAAGCTTAGGGTGTTGAATTAACTGTACTTCTAGCTTAACGAACGTAGAATACTGTCACGATATTCTACTATTACCAATTGGCGACCACACACATTTCTACTCGATTTCTACTAGTAATTTCGCGTCGTGCCATCGGCAGCTTGATTATTAAAAGAAGCTCTTCAAGAAGATTGTCCAAATCGGATCGTTGCAATTAATAGTGCTTACCTGAACTTACTTAAACCCTCTAAGCCGAGAAATTCAACTACTACAGTACTTTAGTAAGACCAGACTGTTCTCTTGTGAGCCAGCGAAAGACGCATGACCTATTTTTTTCAACAAAAGTTTGGACGAGAAGGAAAATATCTTACCGGTAACCGACTTGAACTTGAGTTTGCGAGTTCGGCCTTAGTTCTCGGAAAAGTGTATTGAAAACACTTCGTACGTACGACATAGCCATGGCATTTGATATGTGTAAGAAGCAGTCTTTCCACTTGTGGATAGGCGTATAAGTTTTCACTTTGCGATTAGCAGGGAGATTATAAACAATTTCCACAGTCTTTAGGGGCCACACGAACAAATACATTAATGAGAGCTTAGGCAATGGCCATCAGCTCTATCCGAAAAAGGACGAGGAGAGGCGGGTATTTCTTGGCTGCTTGCTGCTTGTTCTTCCAAATACGAAGTGAGGGAACACGCCGCGTGTGGCCAGCAGCAAGCAGGGAAAGAGTATATACCGGTTGGTCGGCGGTATACCGGTACTAATACTATTGTGGAAAACACAATTCCTCTGCTTTGCTATGGAATACACCTTTCCACAGTCTTTAGGGGTCACACGAACAAATACATTAATGAGAGCTTATGCAATGACCATCAGCTCTATCCGAAAAGGGACGAGGAGAGCGGTGCCCCCTTTAATGGTCATGCATTCGGCTCCACTAATAAAATGTATAATCCCCCGATGGACCTGCCACCATGTTTGTCGAGAGCGTGGCGATGGACTCTATGCAGAGCCTGGTATATGTCTTGAACGCGTCGGAGACCCAGCGACCGTGGAGCTGGATTGTGAGTGCATCCGTGCCGGATCAGTACATGTACTAAGATCCACCGGCACGCAGGGAATGAGAGCTGAGCCGGCGAGGGTCCTGGCCGGTGCGAGCGGCAGCGCGTTTGATGGCTCCGGACACGTCACAGGCTGGTCGGCCCCCACGCGAGATGTACACAGCGGCTGGAATGTTTGAGGGGAGGGTCATCCTAGCTTGAAGGAGAATGAGCGCTCCGAACACGGGGCACAAAAATTGATGGCCAGAGCGAGATAACATTCTTGTCGTTGAAGCCCCATCTTGATTTGTCTTGGATCCGGTCAGGCGAATCCAAACGGACTGAGTCGTCTGTGACAGGCGCTGAGTCGGGTATCCTGTGGTATCCACAACCACGATGTCTTGAGCTCGGAGCGCGAACCACTTGAAGGATCCTCCAAGTATGGTTACGATCTCTGATCGTCTCAGAAGAAAGAAGAACGCCAAGCACACTACCCCCCATAGGGCTTGGTCACGGGGATGATCCATGGCCAAGCCGCGAAAGCAGGCTTCTAATAAGTCGACTGACATCGGTCCCTTGCGACGTCACGGTGTGTCGAGACGGCTTGTTCCCTTGAGAAGCATGCGGACGTGCGGGTGTTCAAGCGGAAACACTTATCCTCAGGCTGCAAAGAAATGGCAAACACCATGAAGCACCGCCATGATGGCGTCGCTCCGGATAGGGCCACCAGACTCGAAGCCAAACTGAAATCCATGTAAAACGAAGTCTCAAATATGCTGCACCTTGTCAGTTATGGCCATGTCATGAAGCCAAGACGAAATTCCTCGACGCGAAGCTCACCTTCTCCACCTGTTCAAGGCTCGGTTGTACTGGTCAAACGTGGAGACGGCAACGGCGTGCGCACGGAGATATGCTGCCAGATACTGGTCAGGCCTTGGATGTCCGCCGACGAGGCTACCTGTGACCACCCAGGTGTTAGCGAAGCAAACAGAGCGGAAATGGTGTAAGCGGGATAGCGGGAGCCGGCGTCAGCGCGAGTATTTTCTGATCCGGCGATGTGTGATGCAGAAAACCGAAGCCGGTATGATGTTTTACACCAGCTTAGCAGGCGGATAATGACTTGAGCCCTGGGGTTGCACGAGGCCAGCTTGTTTTGCCATGCGACAGCAGATGTATTGTCGATACGGAAATGCACATGCCACGGCCTGCTGTCGATAGGACAGTCCGTGGACCATCGCTCTCCCCAAGCGTGCACTGCGACGGCACAAGAAAGGGGCTCGCGAAAGTTGATGTCGAATCCGTTGCCCGCTCCAGTTTTGAATTCCGCTATCAGCTTTCGCTCGGATGGAGTAAATACGTAGGTCAGCGCAGTCTTTGCGTGTACGTCAAGAGCACACAACCCGAAATCCGACGCGTCCGTTTCAACCACAACATCTGGAGGTGGGAGGCCGTTGAAGTATTCCAGAGATACGCCGTTCAGCTGAGGGCTGTGCAGGATAAGCCACCACCAGAGCAAGTCTTCCCGCATTGCGTCTGGCACGGCGATTCACTGAAATCGACGGAGCTGGGCCTCGCAGTGGCGGGGACGCTGTAGGAACGGTCGTGCGGCCCGAATGCAGGTCGCTACATGACGTAA
>Contig_112
ACGCAGCGTGGCCACGCTGTTCAAGCATGGTGAATTTGATGCTATTCCTGCCGCTGATCCTGTTCATGATAAATCTGCACCTATTGGAAATCGCGAGGAGTTTTCAAGGGATAATTGTTCAGCTGGAACGAACTCTAACACTCATGTGGATCCTGCGTCTCGCTCGAGTAGCGAGGTGGCCCAGCCGGACACGGAGTGGGTTCAATCGGGCACGGAGCTGACTCAGTTGGTTCAGTCGGGCACGGAGTTGACGCAGTCGGTCCAGTTGGGCACTGCGTCGACTCAGTCGGCTCCATCAGGTGCAGAGGTGGTCAAGGTGGCTAACAGCGTCAACCTCGATGAAGGCGAAGCCGAATTCGATCTTCAAAGTCCACCAAAAGCAAAAGGCCGCCCAAAACAGAAACCTAAGGCTGTAAAAGCTAAACGAAAACTACATATTGCGATGGTTCAAGAGGATCTCGAGATGCACGATAAGCAACTCAACCTAATTTCGGCATTCGAGCTTCTCTCTGACAATGTAACTTTTGACTCGGCCCAAGAGAACATACTCATGTTTAAGCTCTTCGTCTTCGCGACGAAACCGAAGCCGCCAATCGCGCACGACTTGAGGAAGCTTCCAGCTACGAAGCCGTTGATGCGGCCTGATGAAATAGTTAGAATCTTTCCGATGGATCTAATAAGGAAGTGCGGGGCTAAAGTGTCAGCGTTTCAGCGAAAGAATCGTGGCATTCGCGAGCTGGACATTGCNTCTAGAAATAGTAGGAGTTGGAGTATTCGTCAACCCAACGATCAAGCTCATGAAAAAGTGGCACGTTGCAGCAGCAGCATTCAGAAGGATCGCCCGCGCGCTGGCATGGATAGAGAAACTGGATCTGTCTAATTGCGGTAATGCCAGCTATTCAATCGAGGAAGACCCCGTCCTGCCGTCAAAGCTGAGACAGATTGAAGTTTTGACCCCACAGGTATGAACCAGTGTGTAATCGAGAGTATGATGGTAAACTAACTACGTCTGTGTAGATGGATGTGCTAGCATTGGCAGGTAAAGAGCTGATAACGGACGAGGTAATGTACAAAATACTGGCCAAACKGTTTGGTTGTAAGCCCAATATTGCCGTTTTCGACTCTTCGACACTGGGAATCGTTGTGGACGGAAGCGTGAACACCTCCAGCGAAATCATTCGAGAGGCGTTATCTGGGCTGACGACGGAGAAGGTGTTGATTCCAGTGAATTGCAACGGTAACCACTGGTGTGCTATTATGATGGACCTCGAGGGTGGAGTCATTTACGTGTACGATTCGAGTTCTTCTTCGTACGTCGTCAACGTACGTGCCGTAGCGCAGACGATGGTAGTGCTACTGCCTCCAGGTGCACAGAAAGCGTTTCGGGTGAGAGTCTTCGACGCAGGACTCGGGGTTCAGACTGACAGCTACAACTGCGGAATCTACGCCTTGCTTGCTTTTTTTTTAAATGTTTTGTGGCGCAGAACCACTAGGTCACGTGGACAAAAAGATGCTGCAGTGCCTGCGTTACCGCTATCTTTGTACGTGTCTGTAGAGGCAGCGCAGACGAATGAATATCGCTAACTCTCAATATATTTTGGCCTTCTCACATGTTATCTTAAAGTTGATACGACTGATTTCTATCAAGCTTGAATTCCATGATAACGCTGAAATGCAGTCGCGGCGCCGAGACCACGTGGACGCTGAGAGATCCAGCTCCAACACATCGCTCTATTCGGCTATACGTATACACGAGGAGCTGGCTCGATTTAGAAGGCTTCCACTTGGGCTGGATTGGGCTCAGGTTGGGCTCGTTTGGTCTCGGTTTGGTCGCGGTTTGGGGCGAGTTGGGGCAAATGCCCCGTCTCATAATATCCAGTTGGGCTCTCCAGCACGTGCCTTTTGGAAGGCGCAATCCTAAAGTCTGGACCAGTGGTCCAGGACCAGACGGGTCGCGATCCCATATCATGGCATAATCAAAAAGGACGTGGTGACAATTTGACAAGACAGCTACGGTAAGGTCTTTACAAAGGATGAGTCAAACGACAGCTACACGTTTACGAAACCAACTACAATAGCAGTATTTAACTTGGTGTACAGTATCCCAGTAGCTAAAACGAAAGACTTGATCTTCAGCGGCAAAACTTGCTGTTTTGCACTTGACGCCGAAGGCGTGTGCTGTCGCAGTCGCAGGACCGTCTATGAGATCGTGTGATCAGATGATAGTGTATACCTTTATGAGCAGTAACATGGTACCTCTTGAAAAGTACCTCGGAAGACCAGACAGAAAACACTGACGAGCTCTGAAGACAATGTCTTCAACACATCGGAAGTTGTTAGCTTGTTTACGATTTACTGCTGCATTTTTGTAATTTGTGCGTCAACTGATGTAATAGACACTAAATATTGTGTACTATTATAAGATACTTCGAAGTATTTTTTAATTCGGCGCAGGCTTTGATGTACCGTATTCCGTATGTGATTGGCGACGCTCGGTCATTAGCGACAAATCCAGCAGCCAATCAAATTGATTCAAATTTCGTGTCGTCGCGCTTTATGTGCTTGGCGACCAATATAATTTTGAGCATGTCATATAGTTTTTTTATGCAGGTATCTTTTATGCTGGCAGAAAGGCTGGACCACCTCAAGAATTTGACTGTCGCCAATCACATAAGGAATACGGTATTGCAGTAATACAGGCAAATTTTGGTAGTACTCCTGGAGGGAGGTACATGAGACGAAGACACTTCTGCTTCTGGAGAGGGATCGGCAGCAACACCATCCCATATTTATCCGAACGCAAGATAGTAGATCATGCTTTGCCGGTAGACGAGGTTTCTCTAGCCGCGCCGTAGTCTTCAGACTTCACTTTGCTTTTGGACCTCAGTTTGTCTTCGAAGCCCTGACAGATTAAAGCATGCGGTTTTTAGTGTGGGTCTTCTTTGTGGGCCTGGTAACCTTCGTTTCCGGTACCCATGCTATCTCTAAGCTCGCCAACTCGAATGAGCCCCAATCTACACAGTTAACGATGAAGGACATTGACACATTGACCCGTCTACTCTTCGTCGAGGACGGTGATGCCGCCAAGCGATTCCTGCGAAGCAACGCAAATCAAGATTTGACGACAGCTAACGACGATTCGGATGTCAAGGAGGAGGAGAGAGGACTTCTCCCGTCGAAGGTTACAAACTTGATCTCGAAGGCGAAGAACGGCTGGGCTAAGTGGAAGGCGAACGCGTTGGAGAAGGCTTTTCAGCATATGATGAAGCAGGGAGAAACCCCCACGTCATTAGCAAAGCGTTTGGAGATTGGAGGAGCTGCCGAACTCAGATACGAGAAGGTCTACGAGAAATATACGGCCTGGTGGATCAACTATCACACCGTTGCCGGAACTTAAACTCGAGGTATCGGTAGTACTACGACTTAGTAGTATGTCTCATTGCAATGAATGATGTTGGAAAATGCACTCACGCTTTTGCGCGTGAGTCTTGAGAATATGTTCCTGCAAGTCTGAACCGTATGCCATCCAATTTTCCTGTTTGCACGAACCAGTACTTTTAAATACTACTACAGTTTAAGAAGTACTATCGTGCGTTTTACCCTCCCGTTGTAATCCCTAGTCCCGCCGACAGAATTAAAATTTCTCCATCTCACCTCTCCCGTGTAATATGTAAGGCAAAACCACAAAAAAACTACTTTTCCGAGGTGTTTAACTATGGGAAATTCACTACGTCCGAAGAAGTCAAGCAAGGGCAATTGCCGCTTGCGCCCTTCCTCTTGCTTAGCCCTCTCTCTCTCTCTTTGCATCGTATCAAGACCTTGCACATTTCCATCCGACACGTCCGTTTAGTCTACTCGAATAAGCAGTTTTGCGCTGCTCCTTTATATCCACATGATCGAGCTCTTCATTATCACGATGTGGCAAACTGGGAAACGCTGACCATCGGTGGTATGTTCGCCTGGCATCTTGGCGGCTCTAGCTCAATTGATGAATGAGGGAGAAGCCGGGAGCAGGGGCTCGGAGCAACCGACGATACATAGCGGTATTCGGATACAGCGCTACGTATTCGACGTATCAAGACCAGGAATAACTAGGAATATATAATGTACCTAAGTATCAAAATGAATGATAGATATTGATAATAACGTGATGAGTGCTATGGTATTAAAGACACTTTTGAAGCTGCCTGGTTGGACATCGTCAGATTAGATTAAATACACATATTTTCCTGCGTAGCTACAAAAGCTTGTTCTTCCCAGCAGCGATGTCACATGAGTGCAGCTAGCCTTCGATCGGAGTTATGAAAGCCGTACGTTCATGTCTAAGATAAATTTTCTATTTTGTTATTTTATACTTAAGTACAGCTAACGCCTGGACGAGTCTTCATCAAGTCATTTGAGCTCTGCATACCTGCATTGCTGGTTCTATTCTTACCAGCCAGGCCTCTTGCGTAGGGCCTACAAAAGAGAAAATTACCAGCGAAAAATCGCAATTCGGACTGTATTGTCTACATCGGTACGAACGTGTTCCGACCTTGCGTAGGACTTGAGGCTGCCAAAGATTAGATCTTTATCAAATCTTAGGTATAGCCCTACCATCTCCTTCTCATGACGAGCCTCTTAAGGTCCAATTGGGGAAAGGCACAATACAACAATTTGGGGGGGGGGGCTTCAGACATCACACAGGTTTGTCTCATTTCTTCTCTAATCCTTTTCGAACGATGACGCTTTAAAAATCGTCGACGAGCTCATCGCTTGCCTCTCATCCGTGAAAAGCCTCATCGATTGTCTTTCCTAATACTAACCGATTTCAATCTTTGTCTAAGGATCATTCTTTTGTTGGAACTTACTCCTCAATGCGGATGTGGACACTGCTTGCAGGATCGCTGTGCCTTTTGATCTACAGTATCGTGTTTAGCTAACACCAGCGTACATATCCGCGACCTCGTCAACTTGCTCCTTATATTGACTAAATATTTACATGTGTCTTATGTGCTCACACTCTCCTTCACAATGAATGACCCCAGCCGTCACGTTTGTCGCCTGCCAGTAAAACTATGGAACAGGGCACAATGGCAGCTTTGTTCATTTCTGTTGAAGTCATTCTTCAGACTCGTCAACTATTGTAACCCTTTCCAGCTGCTAAGATCGTGCGCCTCCTTCATAAAGTATAGTAAACAAATCTAAGCCATTTCAATTTAAAAGGAGGCTTTTTTAGAAACTGTTATTAGCACAACAAATTCCATTCATCTGTACATTATGCTTACAGAGTGACTATCTCGACAATTAAAGTGACTAGCTGAAAATATATACTCATGGCAGGGTGACACTAACGCTATGAGCAAATACGAGTTTTTCATTTTTATCGGCAATAGGTGTTTGTTCCTATCTAGGCGCTCCAATCGACGCCGTAAATTGGCACACAATTGTTGTTACAATTAAAAACAATGGAGTGCCCCGTTTGGAAAGTAACACATTTTTTTTCGAGCCATAAAATGTTTCAGTTTTTTTGTTAGAGATTCTACGTAATATTATTAGCTGTCAATTACAGCTGAAATTGTGGCCACAAAGATTCATTTCATTGAGGATATTGGGTACCATTAGGTTTTTTTATCGCAGGATCTTCAATTTTTAGCGATATTCGGGTATCACCGTGTTCCGCACACATTTTCCAGCACGTTGTGAAAGCTAATTGCTCTACTACTTAATGGAACCTCATGAGTGATATTGGGGACGAGCCGAGCCGAAGCCCGGATTCCCGATTTGTACATGAAATATGGAGTTTAGTGTTTTCGCGAGCCAGCTTCTATTAAAAATTCGGCTCCCTTAGAGCCGGGCCGCTTCTCTCCAACAGGGTACACGTAAAACCGATCGCATGGCCATTATGTATGGAATTGCGAAGAATGAGACGACAGCCAAAGTAGTCAAAGGAAATTACAAGTGAAAAGCTCAAACTTCTATTTCTTGTTACTTTTAGTGTCTCCTTTTCATTGGCAACGTTATGCTATCGCAGCTGACCTGCCAAAAACATTGAGAATGTGTGTCTATTTGCGGTCGTCAATGATGCCTCTCCCTCACACAATAGGGGCTTTCAGACAGCCCGGCAATGCTATCAAATACTATAAAATAAATCCTCTGAGTTAGCATCCTGACAACAGGTCAGACTGGGCTGTATTCGTATACATTATTGTTTTTGCTTTAGGCGAACTGGAAGCAGCTCGATTTTTATCTAGCACCACTCTTTACTTTTCGCTGATAGCTCAATGAGCTAAGCTCATGCGATAAGTGTAGAAGCGTGCAGCGATTCTATTCACCTCCGAACCAGCCACGCCTTTTTGTTCAAAAAATCTACTGACATCTTCGGGGGACATCTTTTCCTTCTTCCACTTCGAAAACGCAGTCGCGAACAGGTATTCGTATCTCTTAAACTTCTGGAACCAAATATCTGCCATAATTTTCTTCTTCGCAGCTTCTTCTGCCTTTTGTGCAGCTTTCAATGCATGTGCTTTTCTTTAAGCACTTGTGCCCGGGATCAATTTTTATACGACCCAAAATTCAGGAGCCTCTCTTTCTCGTCACCAGGCATTCCCCCATTCAACCGAAGAAACCGATTTTGCTCTGCTAAGCTTTCGTCAACGTCTTGGATAGCAGTTCTACTGTTGGAGACGGCGCCACTATGAGCAATCAGTGGAAGCATCAACAGAAGCGTAGAGAGACGCATAGGGCTGCAGAAGCTGGGGGGANNGGGGGGGGGGTCGGTGCCTTTGCGGGAGAATTGCACAATGAAGGAGGTTGTATTCTCATAAGTTGGCTAACTCGATTACGGCTATAAATGATGACGAGCTGCAAATCGTTAGAGATTCAAGGGTACGACGTCGTCGTGATGAAGAACAGCGGAACAGCGTACCGGTACATGCACATGTATTCGTATTCTACTGAGTATGCACCCTCGCCCGTAGTCCATTTTTAATGGGAAAACTACGGAGCTCGAGGTACTAAAATTTAGATAGGGCTATTTGGTGAACTCAAATAGGTGCTCCAAAGGTACCCTCACAGAATTGCAAAAAATGTCGCTAACTGGGCTAAGAGAACAAAAAATGTATTGTATATCACGTCTCCATATTACGACTGAGCTTGGCTCGGTGGCATAAAGTAATTTAATACATCGATCACCCTAAATGAGACGACAAATGCCCAGTCTACAGCAAGTGTAGGCGTTTTTGAATGTGATCTCCGATGCGAGTGAGACCAACAAATTATACGTAGACACATGTAAAGTTAATTGTGTTGACGAAAGTGCTTGTTTCGCTGAGTCGGAAGTAGCCATGAACTCGTTTTGGAGTTCATATTGAAATAGTGTGTCTATAAAATTAAATCTCCTTCAAATTCGCTATGGGACAAGCCAGCTTTTACAAGCGCTTCGCGCGTATATATCTAGAGTTATGTAGGCGATCTAAACATTTCCATTGTAGGTTTCGGTTTTGCAATTGGTGTTTGCTCAGTGGATAATGTTAATAAGGGTTAAAAGTGCTTGTCAGAAAGCATCGGCAGTAGCACGTATGAATAGTATTACCCGGTTCTTCTGCGCCTGACCACTCCACTGACGCAAAGTGCTGATCAACTACAGCATAGCAAGTGCTGCACACCCGCATAGACTGGTAAGACACACAAAATATCAAGGAACCACTCTATTGCCTACGAAGGTTCCGTGGACGAGATGTGGCACAGTGCCACATCTCGTCACTGGTATTGTGCTTTCAGGCTAAATTTACATTTTCGGGGCTATTGCCCGCAAATCGACCAAGTGTTTTTGATTGGTCAAAAGCCAGATTTGCATCACGATCACCATTCTTCAAATTGCCACCCCTGATTTGCCGCGCTTCCGAAGAGGTTAAGTCGACCGTGTCACTTGAGTTTCCGTTCTCTAGCTAGCCAATGAGTACGTCTACATGCTACAGATCTACCTTCCTGTCATTCCCATTGCCGTTTAGCGTCCGGAATGGAAGACGCCGTTATTCGGCAGCATCCCCACCCGAATACAGTTTTTCACTGTCTCTACGGATTTTACTGTCTCGGATACTCGCGCTCACAGCTTGCCCACATTTATTATCAAAAGAACGTTAAGACCATCGGAAATTGGATTAATGTGTACGAGCGGACAGGGACGTACCAGCGGGTAGACGCAAATGCTATTCGAAAATTCACAACTGCTCATCGGGAGTGGCTGTGTAATTACTACGCAGTCCACCCCTTAGCTTATCCGGATGAGGCCCGTGATGCATTCGTTCGTGCACACCAACTGAGCATTTCTAGATCATCCGTGTGGCAGAATATTCACGATGGGGCCTTACAAGAAAAGTTCTCGAACGGAGGGCTATGCACATCAAAGAACTTGATGTGTTCCGGTTTGTAGAAGAGCTCAGTCATGTCAACTGGTTCTACCGCAACCTTGTCTTTCTCGACGAAGTTTCTTTTGACAACCGGGGCATGATCAGAAAGCGAGGATACTCGCTAAGAGGGCAAACAATAGCAATACGCGGAGATTTCCAGCGTAAACCAAGAGTATCGATGCTGGCGTTCATGTGTGTTACCGGTATTCTCGATTACTATAACTGCGATGGAACTTTTGATCGCGTGCAGTTCTTCAACTACTGTCGTGATTTCGCTTACTCAGAACGGGGGCATGTACGCCAGTATCCTGGTTCAAACTCTGTCTGGATAATGGACAGTGCCTCAATTCATCGTGATCCTGAAATCATCCACTTCCTACGGAGCATTGGAATCGTACCAATATTTTTGCCTGCTTACTGTTCATTTTTCAACCCAATCGAATTCATGTTCGGATACATCAAGCAGTCTTTTAAGAGACACTATAATGTGTCAAGCAGCAATGATCTTTTACCATTTGTGGTAGAAACGTTCGATCGATTCATTGGCTTCGATATGGCCAAGGTATTTGAGCATTGCGGCTGGAAACGGGAAGGATATTTTGACCCTAGTGGGTCACTGGAAAAGGAAAACGACAGTGACACTTTTCTGAGAGCAGCGAATTGCAAGCAAACGAAGGAAGTGAAGCGCTAGATTTTACGACAAGAGAGCTGGTCGAAATGTCTGAATGCTAAGCGAAAAATAAATTTCCAGCTTCGAATTTACTCTTGGTGCTCAGTATCCTCAATATTTTATTTATTGTAGAGGTCGGATCAAGGACATCACCAGCATCAGGAAGAGGGATATCAGCTAGAGATCCCTCGATTGTAGATTTACGCACTTCCAATGCGTGCCTTTGGTTTTCTAAGCGGCGCCCGTATGCTTCCCATCCCTTTCGGAGATCTGCGTTATCAGCTAGAGCAGCTTCGATCGTGTCTAGTGCCACACGTGTCAACCTAGTCAGATTCACCAGGTGTTCGTGGACTTGCCCGTCGGAAGGACTTAGATAACGTTCCAGTCTAAAAGGTGGGTTGTCCAGCAAAGCAGCATCCCAGGTAGAGCGGTCCAAGTTACGCATTATTTCGTTGGCCCACATTCTCCATACTGGCGCACTTGCTTGGTATGTGTTTCCCCAAATTTCTTGCAATCGCCCCACTATCTCACGAACAGATATCCCTGCTGCAGCACCAGAACGATCGGTGTGCTGCGGGCGAATGCATGCCTGCATAAACTCGTCCAGAACTCGCGCGTTGGGGGTCCCCAGCCCGTATTCATATATCATCAATGTTACAGTGTTCCCACGTTGGGATATGGTCCACCGGTTCCAGAGCTCTGGTGTCTTAGCTGACGGAACGATACGGCTGTTAGCTTTGAACTGCATTACACTGCTCCATGGTGTTTCGTCAGGGCGCTCAACTGACCAAACATCATCGATGTTTTTAGCTTGTCCTTTGACGTGGCAGCTAAACTTCTCCCATAACTTGTGCATGATCTCACTAAAAGAAGCACCATTAGCAGCAAAAATGTCCAGCTGCTTGCCGGACGAATCGCGTTGACCGACTGTAGTCTTGACAATCCCTTGGACTACCAACTGCAATCGATGCTGGTCGGCGTTTCCGGTCGAAGCATCTAATGATACACGAGCCCGCTGGCCTCGAAAGATATCTGAAGCTTGGGGCGCTTGCGGAGGAGTTCTCTCACGCAGAGGGTACGGTGAAACACGAACCGTTAAGGGCGAAATCGAGGATACTGCAGTTCGCGAAATAGGCTCGTTTCGGGGCGGAGAAAACCTATACTCTGATAAGGCGTCGTGCCCGACACTCGAGCTTGGTCCTGTAGCACAGCTGCGATCTTCAACGCCCTCAATCATATTGCCGATTGGGGCAGGTCTCCATATTATACTTATTGAGATGCATGATAAATGCTATTACGTAGATTGCGCGATTGCTTGTTGGTTGATTCGAAGAACCGCGCACGGAAATTTTAAGTAGAAACCACAATACCTATACGGAGAGAAGGTATGGCATACAACGTTGCCGCAGCGTCGACCCAAAGCGCATTGCATTTTATTGAATAGTCGCCCCCAATTCATTAAAAAAATGAATGGAATTAATGCAGCTTAAAAAAAGATCGAAAATTTGCTTTGGCGTACCAGTAGGATGTAGTGATGGCTGTGGGGAAGCCTCGTCAATGGACAAGCTCTCGGCGAGGCTTCCCCACCAACAAAAATATCATATGATATTTCTGATAGTAATAGTACTACTTTTGATTATAAATATCAGTAGTAAGTCAGTTTTTTTAAAAGCTAACTTATTTTTTTAATACTAACGGAGAGTTAAAAAAAGTAGATAATATTGTGCATTTCTGTGCTTTTGTCCTTTTCACTTAGCCTGATGCTCTATTTATCTTTAAAGAGGTCGTTTTATTAATTCGAGGTCTTTAAAATGTACAAATCGATCTAGCTAGAGCGGCTGATAAATCGGGCTACGGCAGCCAAAGCGGCCGCTAGGGATCGATCAACCACCAAAGCCACATCGATATACGGGAAATAGACCCTTTTTGCCGTTTTGAAATGGTAATTCGATCACAGATAAAATAAAACGAAGCCTGCCTCTTCCCATTGTCTCGTCCACATCGTGCGTCTCATAGGTCCTGTTGCCTGTGACGCTAGATTTATGCGCTCAGCAGTGCCAATACACCACATTAACCTTGTCGTTACCCTCACAATAGTCCCCGACTCCATTTCCCTCAGTAATACTTCAGCTAGTCGAGCGTTAACGGCATATGCTTGGTGGACTAATACCGATTACGCAATCTTAAAAATATAATATCGTGTTGAGTAGTAATTTAACAAAATAATACTGTCTCAGAATAAAACACTAATAGGCCCTTAAGTAATATTTTTATATTAACTGGTCTACCTGGTGATATATCACTACAGTATATTAACTTTACCGATTTTGGAGCTACCATTAGCCCCTGTTCCCCACAACCATCACCGCCACGTCGGTAGGACGTGCAAAACGTGTAGCTGTGTTGATAAGTATATTGTAATACGATTGGRCAGTGCCATTACGCGGGGATCGAATTTTAACCAAACAGCTCAATGTAAACACGCAAAACGCATTTGGGTACATCAAATTACCCTTTTTATATTTGGGTACCTCGAGCTCCATAGTTTTTCCCATGTTAATGTGCACGGCATGGTGGAATACTCTACGGAGCGCCGGTTGGGGAACGTTATTGCAGAAAAGTGACAGTTTGAATGCTAATAAAGGTATTCTGAGGTCTGCACACCCAGACCCCCGCATTAGAGAAAACGTGTACTGCAAAGGGTCCGTTCGATTGAGAGCTCACAACCATCTTCTGAGTCAAATTGTTTTACAAATTGAGTTTCGTTTCTGCACCGGTGCTCTGCAACCGGCGCTCCGTAGATTATCCCGTCACGGTGCTTAAAAATCTAACCATTTGCAGCTCGTCATCACTAATAGCCGTAATCGAGTTAGCCAACTTATGAGTTAAATGTACCGGTATCATTATTACGACCTCCTCCATTGTGCAATTCTCACAAAATCATCGACCCCCCCCCCCTCCCTCCCCCAGCTTCGGCAGCCTTATGCGTCTCTCTACGCTTCTGTTGAAGCCTCCACTGATTGTTCATAGCGGCATTGTCTCCAAT
>Contig_113
ACGAAGCCAACGCTAAGAAAGACCACGAACGGATCCAAGAGCTGCATCGTCGTCTGGCAGACATGGACAATCTTACGACCACGCAAAAGGGTGATATTCAATCGTTAAAGGACCAACTCGCGATGAAATCTGCGGAACAAGAGCGCGAGACACGACGCAGGAGCGACTGGATAAAGAGATCAAAGACGTCAAGAGTAAGCTGGAGAAAAAGACTACAGAGCAGGCTCAAGGCGCGACAGAGCTTACGCGCTTACAGACACAAGTTGGAGCGCTGGAGAAGCAGCTCGCGGAGGCGCAAGGTACGATGGACAAGTATGTGCGAGACTATGAGACGCTGTTCGGACGTACCCAGAAGCTCACGGATCTCCTGAACGAGCAGAATGATAAGACGATGCAACTTGAAGTAGAGCGACGCAACTTGGAGAACGAAATCAAGGCGCGACACGAGGAAATTCACCGCGTGAAGCTTGAGAAGGGCACGGTGGAGCGCAAATTGGACAAAGAGAAGCGACTTCTGCAGCAACTAGAAGAAAAACTTGAGGGCGAACACACGGCCAAGATCGTGCTGCAAACGCAGATCAAGAGCATGCAACACGATCTGGATCAAGACAAGATCAATGAAGACCACACACGAACGGAGTTGGAGGCGTTAGAACGAGAGAAAGCTATGCAAATGAAGCAGACGCTGAAGGTAGAGGGCAAAGTTCGTCGTGCTCAGGATGAGATCAAGACCAACGAGCGTTGTCGCAAAGAACTTGGAGCAAGAGCTGGCAGGATTCAAGCTCGAAGCTGCCAAGCAACGTAAACTTATCTATCAGCTCGAGAAGGAACGCGAGAAGTATGGCATGGAGGCAGCCGAGCAACGTAAACTCTACTGCAAGCTGAAGAAGAAGGGAAGTTGAAGGAAATGCGAAACCACGACTTGCAAAAGAAGGTGCATGAAGGAGAGACCAAGTTGAAGCAACAGCAGCAACTTTACGAGGCTGTACGTAGTGAGCGCAACCTGTACAGCAAGAACCTCATAGAATCGCAAGATGAGATCGCCGAGATGAAGCGCAAGTTTAAGATTCTGACCCACCAGATCGAGCAACTTAAAGAAGAAGTGGCTGCCAAAGATGTTGCGTTGGTCAAAGAGCACTTTGATCATCAAAAAGTCGAGAAGCAAAGGAACAGCACAAGAGCGAACTGGCTCGTCTACGAGCTCTCTTGGCTGCGAACGAAGAAGAAACAATCAACAATCAAGATGCGGAGGTGCGCAAACTCAGTACTCTCATTCGCCGAATGGACGATGAGGCGCTGGAGCAGCGTAAAGAATACGGTCAGGTTATCAATGAACGCGACATTCTAGGCACCCAGCTCATCCGACGCAACGACGAGCTTGCACTTCTGTACGAGAAGCTTAAGATTCCAGCAGTCCACTCTGAGCAAGGGCGAAGCTCAGTACCGAGAGCGACTTCAGGATATTCGCGTCTTGAAGTTGAAAGTGACGGATCTCAAGCGCGAGCTGTATATTGCCAAGCATCAAGTGGGTCAAGCAGACGAACTCAAGCGGGAAGTGTATCATCTTCAACGTGAGCTGCTCCAGGAGAAAACCAAGGTGAAGGCTTTGTCGGAAGAGCTGGAGAATCCCATGAATGTGCATCGATGGCGCAAACTCGAAGGAAGTGACCCAGCAACGTACGAGCTGCTACAGAAGATACAAACTCTACAAAAGCGACTGATCCAGAAGACCGAAGAAGTCGTCGAGAAGGAACTCGTGAACCAAGAGAAGGATAAACTTTATCAAGAGCTGAGGGCAATCCTAGCACGACAGCCGGGTCCTGAAGTTGCAGAACAGCTGAGTTGGTACCAGCAGGTCGTCCGAGAGAAGGAGAAGCAGCTCAAGAGCTTACTGAGTGAGCAGAATATGTTCCAAGCCAAGGAGCACGAGCTCAAGTTTGAGATCGAGCGTCTAGCGCGCGAGTTGCACGAATTCAAACGGAAATATTACAAGAAGAGCTCGAAGCGAAGATGAAGGACAAGCAGCCTGTCATTCTGGCCTCGAAAAACCAGCAGTATCAGCAAACTCAGCTGCCAAACATCCCGAACAATAACAACAGTAAAGCTAGTTCGACCCAGTCTGCTGAACAACAACGACAACTTGCGATCGCAGCAGCAAACCGGTTCGTAGGAGGTGGCTTTAGTCTCAACCAATAGTGCATTCATTTAAGTATTCATTCAGTAATGTCGTTCATTTTCCAGTGAAGAAAACTGTAAGAAGAACTTGTACTATGGCCTCGAAGCTAGCTTACGGTCTTCTCTCCACTCTACAGCTCATCTTTTTCATCGACGACAGGTTCATCCGCTTCCTCAGTCGCTCCAGCTTCGTCCGACTGCGTCTCCGACTCGTCCAAGTCCTCCGCCTCTTCCTCGTCTACTTCAGGCTCCTCTTCCGGGACTTCAATCTCCGGCTCCAGCTCCAAGCTGTCAATACGCATACTGCTCTTCATGATGCGGTGGATACGTGCCGAGAAGTGGTTCTTCTCCGACATGTCAAAGCCAGAGTTGATGAGAGCCGTGTCGTATAGCAGCCAAGCAAGGTCCTTCGTTTCGTCCTTCTCAGGGTCGCTCATCATCAAGTCATTCAACTTGGAGACGATGGGGGTGACGAGGATTCAGCTCCAGGATCGCAGATCCAGTGCCGTACATTGGAGAATTCTTCTCGCCATTGCCAAAGGTCTGCGCCTTCATGATACGTTGCATGTTGGCCGAGTATCCCCACTGGGACGTCACCATAACAGCAGGTGAGTCCACCACACGCTGCGACATGGTCACACGAGAAATCTTGTCTGCGTACAGCGTCTTGAGAGCGGTCGTGAGAGCCACGTACTTGTCTGCGTACAGCTGCTCGCGTTTTTGCATGAGCGACTCGTCCTCATCACCAAATTGATGCCTTCCTTAGTAATAGACACGAGCTTCTTGCCGTCATACTCCGAGATGTGCGACACCATGTACTCGTCTAGAGCGTCCACGAAGTAGAGCACTTCTAGACCCTTGGCACGCATCTTCTCCATGAATGGAGACTTCTCACAAGCCTCCGCATTCTCAGCTGCGATGTAGTAAATCGTGTCCTGCCAGTCCTTCATACGGTCCACGTACTGCTCCAGCGATGTCCACTTGCCATTGCTTTCACTAGTAACAAACGCAGCAGCTTCACCAGCTTTCCACGGTTAGCAGCGTCGTCCATCACGCCAAGTTTGATGTTCTTGCCAAACTCCTCCCAGAACTTGTTGTACGCGGCATTTCCATCCTCCTCTTCCTCCTCCTCTTTCTCCGCATCTTCTTCAGTCTCCTTCTTATCGCTCGACTCATCGGCTGAGGTGTCCACAACCTCGTCATCTTCCTCGTCTTCCTCATCGTCGTCTTCATCCTTCTCAGACAATTTACGAAGCATCTCTAGAACTTTCCGGACAAGTTTCTTGCGGATAACACGCAAGATTTTGTTCTCCTGTAGCGTTTCACGCGACACGTTGATAGGCAAGTCGTCGGAGTCCACAACACCAGCGATAAAGTTTAAATACCGCGGCAAGAAATCATCGAAGTCGTCCGTGATGAGAACCTTACGGACGTAAAGCTTGATGTCGGCCTTCTTGTTCTCGAAACGAGTGTACAAGTCACGAGGAGCTTGGCCAGGCACGTACAAGATCGATTTAAACTCGAGCTCACCCTCAGCCTGGAAGTGGATCCACGTCAACGGGTCTGTAATGTCGGTCTTCTGCAGCGAGTGGTAGAAACTTTCGTACTCGTCGTCACTGATGTCGTCCTTGGAGCGCGTCCAGATGGCCTTGACCTCGTTCACGCGCTCCCACTTCCATACCGTACGAGTCTCGGTGCGAGACTTCGGAGTCTTTGCCTCTTCTTCTTCCACAGCTTCAAGCTCTTCGTCTTCCTCAGTGGCTTTTCTCCGTGTCCTTCTCTTCTTCAACGACCTCCTCGACATCTGCAGGCTCCTCCTCCACTTCGTACGTCTCGGTGGACGTTGTGTTTACGTAAATAGGGAACGTGATGAACTCGCTGTAGTGACCAACGAGGTTCTTGAGTTTGTCTTGGTCTTGGAACTCGGTAGCGTCAGGCTTTAGGAACAGCGTGATCTCCGTACCACGACCAAGTGTATCACCGCGTGGGTCCTTGGCGATCGTGAAAGATGCGTTGGCATCCGACTCCCAAATGTACTGGTCGTCGTTGTTGTTCTTGCTTACAACGCGCACACGGTCGGCCACGAGGTAGACTGAGTAGGAAGCCGACACCGAACTGACCAATGAGGCTGCTGTCGTCTGTTCCAGCTTGCATGGCCTCGACGAAGTTGGCAGTACCAGATTTAGCCACTGTACCGAGGTTGTTGACAAGGTCGTCCTTGGTCATACCCACGCCCGTGTCTCGGATGGTGAGAGTGCCAGCGTCCTTGTCGAAGCTGATGCGAATCTCCAGGTCTCGGAGTTTGCCCAGAAGCTCGTTATTGGATAAAGCTAGAAAGCGGATCTTGTCTAGCGCATCCGAGGCGTTGGAGATGAGCTCGCGTAGGAAGATCTCCTTGGTGCGGTACAGTGAATTAATCAGGATGTCCATAAGACGCGATACCTCGGCCTGGAACTCAAACTTCTCGCCACCGGTCAGCGGTTCATCGTCCAGGTCGTTCACCAGCAGACTCGGCTTGCTTCTTCTGTCCGTGCACCGTGCAATATCAAGATATTAGTCGAAAGAAGGTGATAAGACTATGCTGAGGGAATGACGCACCCAAGCACTTCCTCCGAGCCCGTGGACACTTCAGCGTGGGCACTGCTTGAGGACAGCGCTCTGTGGCACAAGGCCACGGTCATGAGCAGAAGCAACAGCGAGCGGCGGCCTCCCTTCATCGCTGGCGGTTCAATCGATTGCAGACTGGGGATCTAGCCGGTGAAAGTGAAAATGATGCAGGATCTGCTTTGATACGGTCGGTCGTCGGTCGGTCGGACGTGCGATCTTTCCATGGATTGAAATCACTGCAAATTAGCTATTTTACGAATATTTGCACTTAAAAAGTTATGATTTAGAGTGACCCTCCACGTGGTCCACGTAGGCGAGTTTCTAGAATCCTGATAAAGAAGATAGGCCGTGTAGAAATCGACTAGGACAGGAAAAAGTACCCGATTGGTTTAAATAAGGGCACATAGCCGCAGCTGTAACTGCCAACGTTGCTCTCATACTCAGACTGGACGACTGCGATGAAGGCGGCGGCTCTGGCGGTGGTGGCCTTTCTCCCTGCAGCGTTTGGATGGACCGACAGGTGCGGTATTGAGTAACGGCTGCCAACTTTTACAGCAACACTAAATTGTTGTCGGATACTGCTACTGGATCCAGGTGGGACCACTCCAAGCGCTTCAACGCTGCTGGTCATGCACAGCTCGACTGCGACGGCGAGAGTCAGACTGCATCGTGCTGTAGTGAGTAGCCACGACCTTATTACTAATAATTTCACTAAGCTGAGGTACTAAATGGTGAAGTCCGTTGGTCTTGCGTTTGAACCGCAGTCTGCAAGTCGATTGTGTTTGAGATCGAAACGCAACTGAACAACACACAGGTCTGGAGAGCTTTGGCATTCAGATTAGCTACCGTCGATGTATTCTAATTCTAAGCTGTGGCCCCTACAGAATGATCATGACATGGTCGTCGTCTTTCGTGTTAGCGAGAAGAAGAAGCAGATCAAGTACTCCCGCAGTGAGGTTCGTTTGTTGGTCAGCTCCGCATTATTAAGCCTACCCATGCCTGGTCTCAGCGCCATAACTGCTTGCTGAAACCATGACAGGCTCGCATTTGGAGGTTCTAGATGATGTTTGCGAGCAGGTGCCGCTGGAGCTTCCGGACAACAAACCGCAAGGCCAAGCGAATGTTGAATGCTGCGGTACATACCATTTCGCTTGTCCTTGTTTTGCTAACATCATTAATGAAGATGTTTTACATTCATGATCGCAGTGCACCCACTTCGTTGGTGAGTACGAGGACGAGCTGACGCGTACATTCTTCGACGACTTTACTCCGGCTAAAGAGCGCATGTGTGCTGCAACGTTGCAAGGTGCGCTTGATTTAACGCATTGTCTTGCACTTCTAGTACGTCCACTGCGCAGGATCTAAGTACGGTATATTGCATTGCTGCAGTCTGCCCTCTAGCCCACGAAACGGCGAAGCATGAGGATTTGTGATCGTGCTGGTTGAAGTGTACTAAACTTGTACAGGAATGGGAATAATAATCATGACTAAATGCAGCCTTAGATTTTCCCTGAAGAACGAATAATGATAGCAGGACATCTTTGTGCTAAACCGGTACTAATTGACGTTAATAGCTTTGCTCAGAGCATGAGGACATCCAACATTGTCACACAAGATGTGTTTCATACCACTACTTTCTTGTCACGCGTTGTTGCATTGCAGTCAGTTAGTGCAGCGAGTCCTGGGCCGAATCCTCATCGCCATCTTCACCCCAGCACGCAGGCTTGCCCTTCCGCCATCTTTCCTCTAGTTTCTCCATTGTACACTCGAACACAGGTTTGTGGATCTTGCGATTCACAATGTTGTGCTGTTCGCACAGCCACATCGAGAACGTCGTTCGCGACTCCACCCTGCAAAACCCACAACGTCAGACACATAGATCGGAAGAGCACACGTCTGAACTCCAGTCACCCAGCTGGATCTCGTATGCCGTCTTCTGCTTGAATGATACGGCGACCACCGAGATACCGGAGGCTACACTCTTCCCTACACGACGCTCTTCCGATCTCTCCATCGCCCATAACATTCACGTCGGTTACCGGCAGTGCCACACGGCAGTCATCCTCCACAGTCTCACCTCCACACACACTTGCGCCTTCCTCCTCCACACTGGCGCAACCATCATCGTTGTCGTCCGAATTGCTCGACTCGGCGCCTGACAGGAGCCGCTGGAACGCCCCCACGACCATCTCTCGATCCGACTGCTCCAACTGATCCTCCGCTTCCGACTGGGGGTCACTGTCCGTGCCAAACATCGCCGATAAGGTGTTGGCCGACAGCGCGATGGATGTGTCTATCTGTGACGCCGTCACTGTAACGTCCACCGGCACGACCCTCATCACTGCCCACCTCCCTCTCACTGTCGCCACTCTCTTCAGCAATAAGCCCAGTCTCGATTGCATAAGCCACCACAGCATCCTCCCCTAGACAAGTGATATAAATTAGACAAATGAAGCACATAACCATATACGAGCTTCGCACGAGTGAGCGACTTCCCGTCCGGCGACGTGTACGTCCACTCCTTCGCAAGTCCACCGGAAGGTCTCTTCGACGTCCATCCCACTGCGCGTAGCTGCCGCCAGAGATGCTTGAAGTCGATGGCACGCACGTCCATCGTGCTGGCAACTGCTGATTGCTTCGTCCGCGTACTTGATCGAACTCTCGCCATGGTGGCAAGTTCTTGAATGAGACACCAGTGGCTCGAGTCGGCGCTCTCGGCCACTCATCATTCTGTTCGGTGCAGCACATCTACCCTTCCCCCCATTCTTTCTTTTACATTTGCCGAATCGACCTCTTTCAGCTTATATAATTTGCCTCCAAACTTTGACTTGGTTAAAGTATCGTGTCCTCTTTTTTCGAGCCATTTTCTGTTTGAAGACTCGAATTACGTCGTAAGTTACGACTTTCGCCCTACTCAAAGTCGTAACTTACGACGTTGGTAACAGAGGGGTAAGAGTCGTCTAGGCCACTTCCGTACCATCTTCACTGCGCAGCGTCACGTCCATCAGACCCAGAACCTTCTTCGCTGTCTCTGTCGCTTCTGTGCGTGATGTCACACCGATCTTTGTGTTACGGAACTGGAGATCTGTCTTTAAAGCACTTAAACCGAGTGGATCTCCGGGTAGAAGTGAACTTGCTAGCCAATGGACCGCGGACCTATCGTATTCTTCAAAAATCGTATGTGAGTACAGAGTCGAACGGATTGGTGGGGGCAGCCCTGTATGCTACAATGCTAAAGCTTCCCAGCATATTTCAATACAGTAGTCTACTCAAATGGACAACCGTTTCAAGTAGTTGTATGGATTGACCTTGGGAACACCCACCGATTTAAGAGGAAGAAAAATACAAAATCACCCTGATCAAGGAACTTTACTCGACCGAATCAATAGTCTTGGTATTTGTAGAAAAGCGTCCGGAATGTCGGGTTTTCGTCAACCCTCAGCTTTCTTGTAAACGGCATCGTCGGACAATTTCGAGGTGTATTTCCATTTGTAAAACTTCTTTGTCCGATAGCTTATGTCGGTCAGCATCTCCGTGATTTTGTCGATCTTGAACCGCTCTTCATCAATGTTATCGTTGTTGAGCGCACTATGACGTTTGTGACCTCGTAAAACTCGACCATGGCCACTTGGATGATCATGACCAGGATCCAATCTTGCATCCAAGACATTGGCAATCTCTGTGGGTGCTGAGAGAGCGTCCTGCGCCACGAAACCCAACGCTGCCGCGACCACAAAACCCAAAGACAGCTTCATGATCTGATGTAGAAAGTCAGTGGCTTGAGAGCTGGATGAAGGAATGCAGAATGAAGCACGAAAAGAAATTCAACGCTTTCCAGAAAAGTCTCAACGGACAATCCTTCTGCGGCTCATAATGACCATCCTATCAAGTTATAAACGGGACTCCGATTTCTTGTGATACAGACGTACCAGCGACTGGGCTGCATTCATGTTAGTGCGCCGAGGAAGGGAATTATCCTCCGCAGCCGTTTTTAGTTCATTGTAAATCCTTTTAGAATTTTTGAGCTATCCATGTATTATAGTTTAAGACTCCAGCTACAAGTTGAAGACTACAGATCACATGATCTTCCACGTATCGACACCGCGGCATGCAGCGTTCGGCATCCAGGATGACAAGATACCCTGTAACGCCACACGTGATGACAACCTTCGTGTCCAACCAATGCAGCTGAGGACAACCAGTACCATGTAGTCTAGCTGCATGTAGTAGGAMCTCACTWAGTGAGTTCCTACTACATGCAGCTAGACTACATGGTACTGGTTGTCTTCAGCTGCATTGGTTGGACACGAAGTTTGTCATCACGTGTGGCGTTACAGCAGGGGTGGGAAAAAATAATATCAATCCCGTAATTACTGTATTATCCGGCTACAATTATTATTATTGGATCGGTCCAAAGTCAATATAATATGATATTGATCCAATAATATCAGTACAATACCGGTTTATACCAATATGTTAGAGGCAACTAGCTCTTCGCGCCAATCGTTCAAGTGGTTGGCTGGCAGGCACAGACACGAGCACGAGCCGAAGCCTCACAGCACTCCCTCACTTTTCATTTGACCACGATGGCTCCGAACCGTGATATCTGCACATTCTTCTACGAAGACAAGGACCAAGGCGACTTCCGCTGTCAGCTTTGCGGTTCTTACCGCAAGCAGCAAACCGGTACCGGGTACTCGAACCTGATGTCCCACCTCAACCTGACGCACCCCGACTTCAACGAGACCTACAGCGCATCTGCGGCTACGGACGCTTCTCTGTACAACTTTGGGTTCGTGTCCGAGGCGACTCAGCATCGCTATCAGTGGCTTCAGTGGGTCGTAGAGAGGCACATGCCCGTCTCCGAGGTCGACAACCACCTCACAAGGTCCATGTCGTCCTGGAAGCCCGTTTCGTCCAAGACGTTGAAGGAAGACATGAAGAAGTGCTCCGAGAGCGTTGGTGTGCTGATCGAAAGCGAGTTGGGCAAGCTGTTTGGTGTCATGTGAGATGGATGGACGCACGGTACCACGCACTACGTCGGTATCTACGGTGTTTGCTAATCAGACGGCAAGCGCCGTGAGCGACTGCTGTCGCTGTCACCGCTGGAGGACGGCAGCTAAGATGCTGAAGTGCACATCGAGATGTTCAAGCGCGTGCTGGCGCTGTATAACAAGGACATCTCTATGGTGGCTTTTCTGGTAGCCGACAATTGCGCGACCAATCAGCGGATCGCTACGTTGTTGGAGCTGCCACTGGTTGGCTGTGCAAGTCACCGGTACAACCTTGCGGTGAATCGCTACTTAGCTGCTTATGAGCCGGAGCTCGCTGCAGTTAACAGTCTGATGGTGCAGCTACGACACGTGAACAATGCTGCGGAACTATCAAAATTCACGGACCTGAAACCTGTCAAACGGAATGTTACCTGTTGGTCTTCGACATTCGCAATGGTGGACCGCTATAAGAAAATTCGAGATTCTATTCGGCAGGGTGATGCTGTTGACGAGTTCATCCCAAAAGGTGCGGCCCACAAGAAGCTTCTCGGCCTGCTAGAGCACCTAAAAGAACTCGATAGTGTCTGCAAGACACTCCAGCGCATGGACACCAGCATGGCGGACGTGCGTGTTTTGTTTGACCAGGTTGTTGACGACTACCCAGTTATGGCGAGCCATCTGCGTCCGGCGGCGAAGATCGTCCATGCGCCGGCCTTTGAGGCAGCTTTGGTCAAGATTTGCAACAATGCGAAGCTCACTGCGTCTGAGTCGCGCGTAGTCCAGCGATTGGTGGTGGAGCCAGATGCTGCAACTGGTAAGAGGAAGGAGCGCTCGACGAGCGATTACGCCAGCGCAATTCTACGAGGGGGGAAGCAGATGCGAGCGGCTGGTGCTGCGGGTGTGAGCTTTCATGAGCTGGCAAAGGTGGTGCCGCCCACCTCGAACACAGTTGAAAGACTGTTTTCGCAGTGCAAGCTCATTCTGACGCCTCAGCGGTCATGCATGCTTTCTGCAAACTTTGAGATGTTAGCATTTCTTCGCGTGAACCGCGACATGTGGAACGCGACTTCGCTCGTCGCCAATGAGTAGGAAGACTTGGTAGTTAGAGGCCACAATATACTTATATTGGCCCCGTTATTATTATTGTACTTCATCATATTCCCGTTATTATTATGGGACTCGATGTCTTGCAGTACAATTTCGTATTGTATTGTCCGAGGCCTGCGTTACAGGGTATCTTGTCATCCTGGATGCCGAACGCTGCATGCCGCGGTGTCGATACGTGGAAGATCATGTGATCTGTAGTCTTCAACTTGTAGCTGGAGTCTTAAACTACATGGATAGCTCAAAAATTCTAAAAGGATTTACAATGAACTAAAAACGGCTGCGGAGGATAATTCCCTTCCTCGTCGCACTAACATGAATGCAGCCCAGTCGCTGGTACGTCTGTATCACAAGAAATCGGAGTCCCGTTTATAACTTGATAGAATGGTCATTATGAGCCGCAGAAGGATTGTCCGTTGAGACTTTTCTGGAAAGCGTTGAATTTCTTTTCGTGCCATTCTGCATTCCTTCATCCAGCTCTCAAGCCACTGACTTTCTACATCAGATCATGAAGCTGTCTTTGGCTTTCGTGGTCGCGGCAGCGTTGGGTTTCGTGGCGCAGGACGCTCTCTCAGCACCCACAGAGATTGCCAATGGCTTGGATGCAAGCTTGGATCCTGGTCATGATCATCCAAGTGGCCATGGTCGAGTTTTACGAGGTCACATACGTCATAGTACGCTCAACAACGATAACGTTGATGAAGAGCGGTTCAAGCTCGACAAAATCACGGAGATGCTGACCGACATAAGCTATCGGACAAAGAAGTTTTACAAATGGAAATACACCTCGAAATTGTCCGACGATGCCGTTTACAAGAAGCTGAGGGTTGACCAAAACCCGACATTCCGGGCGCTTTTCTACAAATACCAGGCCTATGTATTTGGGCAGGGAACCCGAAAAAATAATATGCGTAAAAATTAATCCTAATTTTTTAATTTAATTATTAATTTATGGCTGTCCACAACGGGAACAACCCCAATTTTGAGTAAGGTCTAGTCAAGTTACAGCGTGGGGGTGCGCTGAACGTCGCGGAAAAATTAGCCTGCGCTGAATTTAGGTCGCCTGATCTCGAACGGTCGTCTTCAAGAGCCGCCGAGAGCGTTCTATTGTGAGAGCGGCGTTCAAGAAACGCAATTGCGCTACGTCGACGTCGCGTACATCCCGCCAACGTCTAACGAGTGTGAGCGCTTCTTCTCTCTCGCTAAGCTGGTGCTGTCTGATCTACGGAAGCGAATGTCTCCAGCCAGGCTCGAGATGATAATGTTTCTGAACTACAATCGTGACTTGCGAAGTTTTGCAAATAATTAAATTATTAATTTTCTCAGGCATCCATGTATTAATTTAAGTATTGCATTTTCGGGCTCTCTGGATTCGGGCGAGTAAAGTTCCTTGATCAGAGTGATTTTGTATTTTTCCATCTCTTAATTCGGTGGGTATTCCCAAGGTCAATCCATACAACTACTTGAAACGGTTGTCCATTTGAGTAGACTATTGAAATATGCTGGGAAGCTTTAGCATTGTAGCATACAGGGCTGCCCCCACCAATCCGTTCGACTCTGTACTCATATACGATTTTTTAAGAATACGATAGGTCCGCGGTCGTTGGCGCCCCGCGTGCTGCGTGTTCTCTGTCGACATGAGACCCGATCAACTCGTGATTGTTCTGGTGGTAGCTCTTATCTACTATGCTGTTTCGATTGGCTCCACCCACATTGTAAGATTTACTAAGCCAAAAAGTAGTACGTATGTGATAATTGGTGATATGAGTGGAATAAGTAAAGTACACTTTCGCGACTTTTTCGAATATCGAGATATCCATGAATTCATGCTGTCAAATATAACCTTGGTCGCTGTTCTATTACGAAATTAAAAAATAAGACATGCTACTTAGTAGACAACAATGATGCTACCTGTGTGAAGAAGACTTTTAACCCTTTAAGACCTGAACTTTTCTTAGAGTCCCTATGGAGGTCTTCAGGACCGCCAATCGTTTATCATAAATACAGAAAATCGACCAATCGAGCTCACAGCTGCAGACACGTGGTAGACCCGTTTTGGCTACACAGAGGGGTGACATAGTGAGATGAGCAGCCAAGAAGAAAGCGACGACAACAGCTCAGACAGCAGCAGTGACATCTGTGGTCTGTGTGGCGGTACGCCGTGCGACTGGGATGCAATGCACGAGCTCCTAGTAGAGCGTGGTGACGAGCTATGCAACAATGTCGATGCCAGTGGCATGAAGAAGGTCCGGAAGGCTGTTTGCCAGCTCTACGTGTATCTCAAGTTCGGAAGTTTAGTGAAGACGCGTATGGTTCGGGTCCCCGAGTGTGTTATGCGAGAGATTCGAGCTCATTGGCATGATTGAAGCGAAAGGGAATATGTTATTGATGTAAGCGGAGGTTAGACTGCTGGGCTAATGCGTCTTCTCTTTCTGATACCAGACGCAGGTTCTCGGATGACCAGCTTAGGTAGCTCGAGATCGCACGGCTCGCCAATAAAGCACACTTCTTCAAAATGTTGTTAAGTATACTGCGGCAATGCCACAAAGGATCACGCTGTTTCACTTCCTCTGGCACCGTATCCGTTGGGTGCAGCGTAATCGCTGCTCGGATTCCAAGGAACAGGTCTCGTTGCATTGTCGACTGGAAAAGAGGGTGGCCATAGAGCTCATTTGTAGACCAATAATCCCGAAGACGGTTGAGAGGGCAGAGGCTTGTGGCAATCTCAAGGCCAATATACGCGTTCAGCTCCCGAAGTGTGATGTCTGGTGTACCGTTTTCACGAAGACGAGGGTTGATCCACTGCAGTAGTGTGTTGCGCAACTTACGTGTGAAGAACAGCGCAAATAGACCCAGTATGCCTTTTTCCCGGAATGCACGCATAGCCTTCTCCTCTTGGAGCAAGGTGATACCACCTTCAGCCTCCAGCCCATCAATGTAGCGCTGGCCAACTCGGAGAATGTCTGGGTCGACTCGAGGACCGATCATCGTGCCGCCGACTGCGCCATCATCCCTACCGACGCATTCAGCATCGTCGCCTTTGCTTTCTTCTTCGCTGTCGTTTTCATTTCCTTGTGACCCGTGGCGATCGTTCCCTTCAGGTTCCCATTCTGAAAGCAATAACTCGATGTCCATGTTACTCGTCAAGTCAGATCTTGAAATGCAAGAATGATTCTGATCGCGCAAGGGGGGGAAGGACGTCGCCCACCCTGGTCGTACCTTCGCGACACGTCTGATTGGCCTTCTAAGAGGTCCCGTGAGGGCTTCTGCCCGACTTGGCATCCCAACGTGACCTTTCGTATACTATTTTGCTCCAATAGATGCTCGTGATTTGCATTTTTAGAGGCCCTCGGAGGGTCTCTAAAACCTCAGGGCTTAAAGGGTTAAACCGAGTCCAAGGCCACTTTTCTTTAATAGAAATGACCTAGGCTAAGTAGTATAAAAAAGGGTTAGACAACAGAATGGATATTTCCAAAATCCAAACTGTCATGATGCCTCAAAACGAAAACATACATCTAGAAGAGAATCTANTTTTTTTTTCTTTTGTTGCTCACGCTGGGAGGGTTTTCGCTAATGATATGATGTGGGTAGTATGAGCCTGGCATCACGTAGTAGTTACCGACCCTTCCGCCATAAGCACAACAACCCATTAAAGAAGGTGAAAGCATGCGTTCGAATCATGCTTCCACTTGTTTAACTTGATCTTCAGCGTAGTACCGAGTCGATTCCATATTTTTGCCATCAGCACAATGAATTCTTACATCCACCTTCACTTTTCAATTCTCTCTCCTGACACAACAATGCCGCCGCAATTTACCACAACGGCACCATGACGTTCTCGGCCCGCGTTTTCGGGCGGAAATTACCCTGTATTCTACAGGGTAAGAAAATGACTTAGGTTTTTTATTTGCGGAGTTTTTCCAAGCTCACAATCTCTGTCAGTTATCTACTCTGTGCAGTACAGGGTAAGAGTTAAAATGGTGGTTCTAACATATGGCACTATATCCTGTATCGCACAAATCGGCTACAGGGAAAATTTCTAAATATCAACAAAAACCATCACTCACAAAGAGTTTGCATTCATTCCATATTTGATTATTCATAGGATTGATTAGATCACTGCTGTCTGTACTACTTCACAAATATTCTCTGCAGAGCGTCCTGCATTCGTAGCGCTCGCTGTGCTTCGTGAATTTCCCGACCCTACGCTGGAACCGTCATCGCAACAGCTGTCACCTTCCAGCTCGTCGTCTATACGTTGCGCACCTGCTCTAGTAGGAGCACGCAGCCGAATAGCCTTGAGACCGGAGGAATTGTCGCTCCTCCCCGTCGTAGATCGTGCCATATCTGGCTGCAGGTGGCCGAGTTTGTAGGTCCACTAGGATCATGTTGCCGCACCTTTTGGCATAGATACACCTTCCCTCTTCCAACGGCGTTATCGTCATCCACGCTCCGCATCCTCACTTCAGAGCACTCCACACAGTAAAACGTGGTTTCCCACGGGTTCTTGCCCGGACGCAGCAACGAGCACACTTTGCAGCCGTATTGACGGCGCTTCTGTGAGTAGGTCCCGTCCTTTCCACGTGTTGTGCGAAATACGCTCACTTGTTTAGTCGTGTGCTGTGCTGGTAGCGTGTAGCGCGGAGCTGACGAGCGGGAAACCGGAGTGTCTGCCAATGCTTCAACTGACAAGTCTCCTGCAAAGTCAGCCGGTCCAATGTTGAGTAGTGCAGTCTGCATCAGCCG
>Contig_115
TGGCAATTAGAAGCCCCACAAAGATGCACAGCTCGCGAGCGGTGATGTCAGGTGTTCTTAGCAGCGACGCCTTGGTATTAGCACGCGAGCACTTTCTAAATGCAGGTGACGTTTTCTCCCCTTTTCGTACTGGCTTTCGACTCTTTTGTCAATCTTCTCCAATAAGTACTCGTTGCTGACTTCAGCAATACTCTCCCACAGCCGAGGCTGTAAAAAAAATAGTGCTCCACTCGCCGAAGATGCCGCCTCAAGTGCACGAGGTGTTGGTCCGTAATCGTCTCCACAAACGCCAGGTTAATTCTCTCGAAGTGACTCAATCGAACGAGGTACGTAAGGCTGGTTCAGGTAGGAAAATGGGCTGTATGTTACAGGTTTAGACCACCCACTAGTAGACATGCCCTTCAGGATATCAGCGGCTATCGTGCCGCTTGCAATATTCGCAAAGTCACCAACAGCGTCGATCAGGGACTCAGTGAATAGCGGATCTTCAGTATCCTCCTCATCCAGTTCGTCAGCGCCTCTGTCTTCGGACTCTTCGTCAAACTCACTGTTCTCATCACTACCGACTCCGTCGTCATTTTCAGCCTCTGACGACATTGCTTGGTATTCATCCGGGTCATCATAATCTCTTACTATATTGACATCTATTATAACCAGCACATACAAGATAATGTTAGTAGCTTGTATCTATATCGTGTACATACAAGGTAACATACCCGAATACAAGTCAGCAATCCTGGTTGACCGGCTCGGTTCCGGAGCTACAGGAGCATCGTCAACCGCATTAAATGCGCTACCCAAGTTCCGTTGAGGATCTTCACCCTCATCGGACTCAGACGTGCCACCAAAACAGACCTTCTTCGGGCATAGATGTTGACAAGTGGGGGGATTCGCGCAATGGACTTGGGGGGTAACATGAGGGGATGTGCACAGCAAAGTCACCGGCACCGCCCTACTGTTAGCGCTGCTAACCAAGCTGTCGGCATCTGAAGCAGTAGCTGTATCGTACCACTTCACATACAAGTTAGGCATAAATGTAAATTTGTACAATACCCGAAAACCAATATCTCTACCTTCATTAATCTGCTGTTGACTTTGATAATCGGAGCACCGCTGCGTCGCTAGGAGTGGCGATGCTGTAGCTGTAACGGCAAACAATTGTCCGATACAATACAGTTAGAGAAATCCAGTAACGTGTATCCAACAAATCAGCAGCTTCATACCGTCGGCGCTAACAGTTGTACGCTCGGAACTATTATGCTCCTCACGCAGATCTCCAGTGGGCTGCTCCAACACTTGCTTGGCTTTCGCAGCACTCTCTCAACAAACAAAAGTTATCAGTAAGGAAACAATACTCGACAACGCAACCAAAAGCGCACCGATATCAAGCCTCGCCAAATAGCGCATTAGTTCTTCCTCCCCGACAAAAACGTTCTTGCCACGTGTGTCTGCCTTTGTCTTTTCCCGGCTTTATATACGTAAAGTCAACCGAAAGGCCAGTGGGCCTTTTGGAAGTCCATCCTTCTTTCTTGAGCTCAGCCCAGCGGGGCGCGAAATCCTGACATCCGTCCGGTAGTCTGCAAATTCTCGAATGAGATGAATGAGTGGCGTCGGGGCCGCTGATTGTGAGACTTTGTACTACGTGGTGCACATTAGACTAAAACCTGTCAGCCTTGATTTTACAAAGTGAATAGTTGCGCGGATGAATAGGTGAGACATGCCGGCACCCCAAATCCTATTTAACTTAACATTTGTATAGAGCAATACAAAATGTTAAGTCAAATTTTCTTATCGTGTATGGTCCAGGATAAGCTTTTTTTGATATCGTGTCTGATACAGGCCGTCGCGGTCAAGGGGTTAAAACTGGAGCAGCAGCCGTCGTGCGGAGCTTGAAATTTGCCCTCACTCCAGCGTGGCACCACCCGTGGCATGTTGTCGTCATTGACCGGTATTACTCGTCCGTAATACTTGCTGTTGAGCTACTAAAGATGCAAATCTATGTGGTTGGGACTATTCAGACGAACCGCCTGGGCTTCAACAAGAAGACCCTGTCGAAATCAAGATACGCCCTGCAACCATCCCCCGCGGTCCATTCGTGTATTCGCGTTCGGTCACCGTTCCCAGCATGGTTTCGTACCTCTGGTAGGATCGCAAAGCAGTATACTATTTGTGTACTGGCTCCGTTTTGATGCCATCCCTAATTGAGAGGAAGGTCAAGCGAGTTGGCGCGATATAGGTCGGGTGGCCTTCGGCGGTAAGCGACTACCAGAACTGGATGGGCGGAGTCGATCGCCTTGATCAACTCCGCCTCCAGTCATACTCGCTTCAGATGTCGACGCGGTTTTCTCAAGTATTACAAAAGCCTTTTTCTTGACGTCCTTGATCTCGCGCTGGTAAACGCGTACCTCTTTCACAAAGAGGCGGCCAAGGTGAATCAAACGGTAGCTACGAGGCGTTCAGAGTGGTTTTCGGTCCTTCCAAACCAGCTCCAACAGCTAAAGGCCAAAGATTTTGCGGGGATAGAGGTGACACCACCTCCGTCAAGTCACAAGCGACGGCGCGCACCAGTTCGGCCTACCCATAGCGGTCAGTAGTCTAAAGATTGGGTCACCGTTAGCGGCGTCCAAAAACGCCGTCAGCGATCTTGTAAGGTCTGCGCGCTCTTGCGTACAGACAAGAGGTAGTCGTTTGCAACGCCTTATTATTGCGTGCGCTGCTCTATCGGCAGTGCAAAGTGCTGGTTTTGCAACAGGATTCGCCGAGACTACAAGGAAGTTGCCATAACCTGTTTTGAGATCTGGCACGACGACTTTCAGGCCGGCCAAGTGACCCCCACCTCCAACTTAGAAACGTGAGTTGTGCTGCGTCGACCGGGCCAAAGTGCTGGAAGTGCAAGAAAACGAAGCGGCGGGAACGCCATCTTCGCCTTGATCAAGGCAGCGACAGCAGAAACAGTGGCGACGATGATAATGATGGCAACGATGATTAGTTTAGGCTGCGTATCAATTGATGAGTGGTTAGTTTCGTGTGGTTAAATGCAACATTTCTTGAGCTGACGTACCTTCTTCCTTGCGCTTTCTGAAATGAAAGCCCTGGCATTGCATCATCTTAGCCATCTATTGAATGGATTAGTAGATGGTTACGACATTTCTTGGCCTCTGTTGCTTCTCAATGTCGTATGAGCTACGGCATTGAATCGGAAACCTGCTGAAAGCTTATATGCCAATCTCGATAGCAAACACATGGTCAATACAAACACCAAGAGCATATGAATGGTGTATTTTACGACATACGCTTACATGTCTTTGGCGAATGCCGTTCGGAGCCAGTGTGTTAAGAAAAGGCAAACGTAAGAAATGAGCGCCCATAATTCGACTCTAAACAGGGCGTCTGTTTAGCCACTTACTTTTTTCTTGTCCAGTTAACATGGTTAAGCACTTTGAACCAACCGCCTAGATGGCGTCACAATTGCTGGCACAACGTCAGCTTCCTGTGTTGCAAGAACATGTATAAAGTACTGTGTCAGTTACGTGTACAATACAATTTGTATTTAATCTTCTTTTCTATTGGATGTATGTTTTTTGTCGAAGCGATTTGATTTTCATCTTTACAGCCGAGGAAACTGGCAACCCCGCTTAAATGAGGACATTTTTCAACGCATGGTCATTTGTGACCCAAAGTAGGCAGCGCATTTTAGGAGTGTCTTTATTGATAAATAGGACATATCGCTGAAAAGTAATGCAGACTCAAATTTAGGCCTGCCAAAAGTGGCACGTAACTGGCACAATACAGTAGCTGATACGGAACTTTAAGGACAAGGAAAACTAGTAATTAATTTGATGTCAGTAAACAGCAACCAGCAGCGTTAATATAATTCATCCTGCATCGAGAACACATACGATTTGTATGTGTTCTCTATGCAGTCGAAGTCGGTACTGAAATATTATGTACCAAAACCTGTAACTAGTCCAATTAAGATTTAGTCTGTCACAGGCCCACCAACAAGTATATTGCCGAAAATACAAAACGACAGTAATCCATCTAAACGCTATCATGTTATTCAATATTTTAAGTGTTTTGGAGAATGCGATGCTCCATTGCATTTTCACAAGTATTCCTGACATAGAGTCGAAATTAGTGGAGGTCTACACGTGTATACATGTAATTGGGGCTGCACGTAGGCGAAGAAGCGTTGAATGACCTGGTGTTTCACAGTCTAGCAAATGATTACTTATCCATGAGTCCAGGAGAAACTTTCTAACTTAAATCCATATAGGTAGACGATTTCAGTATGATAGGCCTGGGTGCCTCCACATTAGACCTGGAAACGCACAGCAAAGTACATCTGCATGTTATGCTTCTGTAAGCCGGCATGCTTCCTCACCTGGTGCATTATACGGATTTTAATAGCTCAAACACGATGTGCTGCTATGCCTGATAGAGAAGTCGTCCACAGGTTAAATCAGGTGTGAAAGGTCTTACTCAATTATGCATTTCTGTGTCTCGCAAGCCGTTCTCAGCAGTGTTTTTGCATTTTATGTCCTGTTATTGTAGGGACCAATGTATTTCTGAAAAACGGTTTGTACTTTCCACCGTCGAGACTACGTGGGGACTCTTACGCCGACCGTTTTCAAGTAGTCAGTGTACATTTCCAATGTCTTAGCCGTCAGGGCATCGTCGGCATCTGGCATTTCTTTCAGTATCTTGGCCAGGTCGTCGGGACTCTTGTTCGCATCGTCAGCCTGCTTAAACAGATTATTCAGCTTGTTTTCTATAACAGTCGAAATCCTCTTGAGCTCCCGCAAGTCGTCAATTTTCTCGAGATCCGAAAACGACTCCTGCTTTATCATCTTGTTAACAAAGCTGTTAGTCATCGCTAGCTTAACAAGCTCCAGAAAGTTTCTCTCTTCGTTGTCATCTTCGTCGATGTTGCCGCCTCTGAGAAACCGGGACTGGTCGCTTACACTTTGGTCAGCGCCAACGAAGTGAATGAAGCCCAGTGACAGTACACCAGTTAGCGCAACATCATTAGCGAAGTATGGGGTAGAGATGACGTGGCGGGCGAATAGAATCGACGCAGCGGCCAGCAAGACGTAAGTTAGGCGCATTGCTGGTGTCTGGATGCTTTAGGTGTCGAAAGCGAGTCAAATTGCGAAGTGAGAATTGGCATCCAAACCACACAACAAACGTGTGGTCAGAATTCCTATAACACAGTGGTTTGGGATGTGTATTATCTGTCGATGGTGAGAAAAAGAGCAATTCAGAAAGAGGTATGTTGTTTATAAAGAATGTTGTATGGTGGTCGTATTGTACCTTGACAAATAGAGTGCAAAAACAATTATACATCCGGGTAATTAGGATTCCCTCTCTTCAGTCAAAAGGGACCGTTTTGAAAATACCGTCTGCGGACATGCCTGCAGATTAGGCTAGGATTACGAAATCCAAATGGTTATACTTAATTCTTGTAAGGGCATCAAGATTAAAGGTAATCTCTTATAACAACATATTAATACATCCGCTTTGATAGGGCATAATTTCCTTCATTTAAGAAGGAGTACCTTTGAGCGCTTCAAAAGGTATTTGTCTCTTTTCTGAACGCAGTTCCCTGCGGGCATGCCTGCTAATCCAAAAAGTTTTCTGCGACCCGTAGTAATCACAAATAGTTCAGGAAAGATTACCAGGATATTAGAAATATGTAGTTTTAACCGTACCGGGCGACGTCCAACCACCTCATTTCTCATTCCACAATTTATCCACCAGTCCACAAGAAAAATTCCGGCCATGCGTCTTGTCAACTTCACTGTTGCGGTTCTCGCGACTATCCTCATTGCAAGTGGCGCAGCAGTGTCAAAGACCGATCAGACCTCACGTGTTCTCGCCCGGAATGACAAGCGGTTTCTCCGAATCTACCAAGCGATGGATAGCAAAAACAAAATTACGTGATACGACAATGAAGAGAGGAATCTTAACTTATTCAGCGCATTGAAACTGTCTGATATGCAGCACGATGAAATTTTTCGATTCCTCATGTTTGGAAAATGGAAAAGCCGTGGATACTCCGCGGATGACATCGCAGAGCACATTCCGGCGAGTCTCCTCGAGAAATATCAAGCGTACAGGAGTATCCATGGCTAAGAGGCGGTTTCAAGCTACCAGAGCTTAAAGCTCGGCCACAACGTCACTCGAATGAGGTCGCGATACTGGCACTCGCCTTGATGCTATCAAAAATATGTCTCGGGCGCAGTAATGCAGAAGACAAACTTTACTCAAATAAAACTCGTGTATGGTTCGTTAGACGTTCTTTCAAACGACCACTGCATTTCTTATCCCATTTCAACGGAGGCCCACCCATTCTTAAAAAAGGTAATTTGTACGTAGTAATAATTTATCCTGGACGCTCGGACGCTGATCTGGAGAGTGTGGCCGTTTTACAAAGCTCCATTTAGTAGAGTGTTTTTGCGCCAGGTTTGAGAGAAACTACAGACAACGACGGAGAAATCCAACAGACACAAAAATCCGACTAGTGATTGTGAGCACACCGCTTTCCCATAGGGATATTTACCTCCAGACTCCACACAACGAACGCACACTCTCCCATTGGCTAAAATACGTCCGTTTCAAAAGTTGTTTTTAGGAAGATAGGAGTACGTAGCTAGGCACAACATACAGGAATTCGCGCTGGAGAAGTAAAATGCCGATTGACTTATTGGGAGAGTATGGCTAGAGCGATATTTCCCTTCACATTGCTTTCGCAAATGCTGATATTGCTGGGAAATTAATCAATGACTTTGCACTGAATACAAACAAGTCTGTACGGCTCGAGAACAACCATGGAAACTACAGGAAATGGGTTTGTTCTGCGAGGTGCTGTCAGTGGTTCGTTGTCTTATCACGGAAACGAGTGAGATTAGAAACGAAGAGTAAACGTAAGCGACCGGTGACCAAGCTCAGCTTTGTTCCAGACAACTTTTGGTACACTTCGAAATTGAATCTTCAACATGCTCAATGCTGTTGTAGCACGGCCAACCCAAATAGAGGTCAAATCGAGCGCTTGGACGGATTTCGAGCGGCCATTTTGGAGGGCCATAGTTCGTCAAAGACTCGAGTTATCAACAATTTGGAGTCTGTCGAGCACAGCAATGTTTCGAAGAAACATTCTGTGCTTTACCGAGCTATCAGCTCTGCTTTGAGTTGGTTGGAAAGCGATACAAACGAAGAATTCAAGGCGCTCCCAGCATACATGGCGTTGTTCGCAGAACAAAACGAAGGTTCGCGTGTGTGTTGCCAGCTCGATGATTCGGGTCGTTTCTATCGTTCTTTTTTTCAATTGGTCCAACTTTGAAAGTTCAGGACTCACTTCTTCCTGTGTGGAAGTGTGACGGAACCCACATGAAACACGAAAAGTATAATGGCGTTTGTTTGACACTAGTTGGAAAGGACGGCAACAAGAGAATTATACCTGTTGCTGTCGCGTACGTTCACAAAGAGACCATTAAAAAATTTGTTTGGTTTTTTGCAAACTGCATTGCAGCAGGAGTATTGCTACATGACCGACCGACCTTCTCGGATCATGGGGAACAACTTGGCGCTCAGGAAGAGCTCCAACGGTTAGGCTTACACGTGCATCTCAAGTTTTGTGCAGTTCACATTCGGTTTAACACCGTCGACAAATTCAAGAAGGTCGATGTAAAAAAAGACAATGTCAATCAGCACATAATGCGCTTGCAATCGGCTCGCACAGTACGTGAATATGAACGGAACATCGAAACTTTGAAGGAGATGTTTCCGGTTGGAATACCGTCCGGTAGTGGTGGAAAACCCACGGAGGAATTTGTGTGGACGTACCTGCAGGAGATTCACCCGACTAGCTGGACAGTCTTGGGCAACAGTGATTTGAGCGATGGTGAAACTGCGTGGCTCAAGGAGAATTGGAAAGATACGTCTTCTTATGGATTCGGCCTTCCTCTTTTTGGTGTGCGTTCAACCAGCGGAGTAGAAGGTGATAACAACGGCTTATCTTTCAAGCGAGCCCGCAACAACCTTGTGTTTAAAGCTTTGAGAGCTTACTGCTTGCGAGCYGTAGAGAATCACCATGCTTTGTTAGAGGCTGCACAAAGTTGGGTTGCTGAGCAATTTGACATCACACACCACATGCTCAGAAGCTATTTGACCGCCGAACAGAAGCATGTTGCGAAGCTTACAGTGTTGCCGTCTCAAATCGGCTGCTTTTATGTATTCGACCCATTTGACCGCAGCGATGTTGCTTCAGCGACGAAAATGTTTGAGACGAACATGATTTCGGGAAAGTGTCGGCCGTGCCGCGTTTCGGAACAATTAGAAATTCCGTGTCGCCATATCCAGGCTATTCTCTTTGACTTGGAGAGACGCAATCCTGGCAAGATTCCTGTGCTACAGTATTTTCACCCAGCATATTTAGTCCGCAACATGCGTGTTGCAATGTGTGCGGTGAAGATTAACTTGCCCGTTAATGAAATGACGACCGCAAGTAGTTGTGTGTTACCAGCACC
>Contig_116
ATGTGCTATTACACGAGCAACCGTCGCCGCACCAACGTCGAGACAGGCTGCTAAATGGTCCCGGGTCCCAGCGTCTCCGGATCGTCCAGCTTTTTCTTCTGATGTAAAATATTCATGTGCCTTCACTATCCTGTGCCTTTCCTGCGGGATGAGAGGTTTAACGCGGCCCATATTTCGGAAGTTGCAACAACGAATGCGGCCTACCGCTTTTCTAGGAGTCTTCTAAACAATTTAAAAAAGAGCTTGTAGCGGTTTCAAGCTAATTGCATTAAAAATGAAAGAGCTAACTATTTTTAAATAAATGTGCTACAATCTTTTTTTGGTTGTATCTTCTCTCGTGGCCAGGACAATATTGCCTGTGACTTGAGGTTCCCTCATATCAACGCCCTGAGTTGGTCCGGTCATTGAAGTATGAACGTGTCTCAAATCTGATTTCCGATTTGGGACAGACCCAACAACTGCCTCAGTCGTTGCGACTTGTAAATGGGCACCGGAGCCTGCATCGTAAGGTGCTGCCTCAACGGATGCACCTCGCGGTGCATGCGCGACACTGACAGGGCCATTGCTCTTTGTCGCATTGCGTCCGATTGTGTACAAGTGTATACTTCTCCCAGCTGATCACTGTATCATGCCGTGCGAGTCACGGCATGCCCAATACTAAGTCAAACTTTTCGCCCAGCTCTAGGACGATAATATTTTCCACAAACACTCGGTGTTTGTACGAGAAGCGCGCGCGCTTTACGCGCTTCTCCGTTCTTACGGTGGCACCTGCTGCCAACCGCGCCCATGGGCCTATGATAAACTTCCGGATGTGATGATCCTGAATCCAAATGAACGAAATATTAGAGCTCATTCGTACATACAGAGTATGTGTAACAGTACCATTCAAGAATTCTGGAACGCTGTAGTACAATTCTGGAATGGAGTATACACATGTGGATAGGAAACATCTGATGCTTTAATCGCTATATATTTTCATAGTTTGCATGCGAAGAGATAGTAGCCATAATTCGCCATATCTGTTTGCTGAGATAATGCAAGATGTAAAATTCAGTTCCTCGGTCATTTCCGAATTTTCTATCTACATATAAAGCCACTATGGTACGCTCCCAAGACCGCCAAGACCGCGCCGCTGAGACGCTCAACGAGGCCGACTTTCGTGCCTCCACTGCCGAGTTATTTCAGCGGGAGGAACGTCGCAAGGCAAAGGTCGCTCAAATCGTCGTACATAGCCGCAGAGACGACAATGACGAAGGGGACAGCTCCGGCGTGGGAACTTTGCCGTCCGTCTTTGACTTCTGCTTACAAGCTAAGGGGCCCGATGGGGTGCTCAAGCTCACCAACTTTGCGCCAGAGGAGCTCGACCATGTTTGGGCAGCTGTGTACCCTCATTTGCAGGGGCAATGGAACGTGGGCCGCGGTAAAAATGCCGCGCGACGTTTTCTTTATGACACTGAGTTCGCTCAAACATCTTGGAAAAAGGGACACCGTTGCTCGAGTTTTCAGAATCCCGCCATCCACCTTTCAGAAACTGATCCGCAAGTTTATGGATATACTGTCTTCTTTTCTCTACGAAATGTACGTAGAGAAAGCGAATGATCAGTGGACACTGGGGAAGATTGTACGATCAGGGTATGCATTTAAGGACTTTCCGTATGCTCGATATGCTACGGACGTTACCTTTCAGCATGCTAACAAACCGAGCGGTAACATGAGCGAGATCTTACGCTATTACAGTGGCAAACACCACTTGAATGGCTACAAAATGGAGGTGTCGGTGCTGCCGAACGGTGTCGCGATTAATTGCATGGAGCACACCGGTGGGAGCACGCATGACGCTGAGATTTTTCGCAGGAGCGCAGCATTTCATTCGCGAGCTCTTCACAAACACTCTAGTGATGCCAATGTGCGAGACGAAGGAAGACTACAAGACAAGTATCCGAAAGAATGGGCGTTTGCTAAAATCTGATTTAATTTGCAAATCCTATATGGTCTACCCCCGCGAAAACGAGGTGCAGTACTGTACTGATCATCGAGCTCCTATCTTGAAACAAAATGTGCTAAATCGGACCCAATTACCGTAGCCGCTGTCCCTTTTTTTAAATCGGTCCCCGAGATAAAACAGCAAATGGAGCGGTAATTTTTTAAGAAATAAGATAAACCTTTTAAAAATAATTATCGCCCGCAGTGATCATTCATCCCATCATTTTTCTGTATCTTAGCCTCGTTTTCGTCTCGGAAGCGAACCGTACCACATCGAATAGATGGTTGCCACAGCGTCACTTCGTCATTCTCTCTCTGAGCCAAGCGAAGCTCGGAGTGAGCTCCCCAGGTGCCGCCATGCGAGTCCCCAGGGCCATACTACTGACAGTTGTCTTGATGGCAATATCCGATACTGTCTCCTCAGCTGCGAAGTCCCACTTGACCACACCATGTCTAACACGGCACGATACGAAGAGGTTTCTAAGGGCTCACAATACCGAGGATAGAGGGATCAGTACCCCCAATGTCGAGATGCTGCAGGGGTGGCTCAAGAAAGGTCTGCTCTCCGACGAAGCCGTTGGCCTGTTATCACTCGGTCACAAGGCCGACGATTTACTTAGCGGTTCGCTATTGAGCGCTTGGGTCAGCTACATAAAAGTCTTCAATAAAGAGAACCCTACAGAGAAGATGAAGACGATCTCGGCGCTCACCGCTCGCTTCGGAGACGAAGCTCTGTCCACGATGATTGAAACAGCTAAAAGGGTCCCGAAGACGGAGGACGTCGCTACTAAAATGCAAGCCAAGCAGATCCAGAACTATATGACGCTTGGTAAAACCCCGGACGACGTTTTTACGCTGCTGAAACTCAATACCGCCAAGTCGCTTTTCTTCGATCAGCCTCCAGTCAACACTTGGCTACAGTATATGGACGATTTCAGCAAGGCTAAACCTGAAGCACAGTTCTCTACGATCACGACATTGAGGAAATTGTACACCGACGATGTATTAGCCAAGATGATTATTGTGGCTGGTAAAAACGCGAAAACTGCGGAGGCTGGTAAAAACGTGGAAACGGCGTTGTTACGCACCTGGTTTAACGAAATGAAGACCCCGACAGATATCCTAAGGCTGTTAAATGCTCGCGGGACTGGGCAGAGTCAAAAATTCTTCGCGTCTATATGGACGAAATACGACGATTTATTCCAAAAAGTGGATCCTAAATTCAAGACCGACATGCTCAAGGACTGGCTGAAGAAGGGGTTGATCACTGACGAGACGTTCCGAATGCTAACGCTGGGCAACGCGGCTGACGAGTTCCTCAACGGCTCGTTGTTAAGCGCTTGGGCCACGTACATCAAGGTGTTTAACCAGGAGAATCCTACGCAGCAACTGAGTTTACTCGCGACACTCACCGCTCGATTCGGTGACGAAGCTGTGTCGACGATGGTTGAAACAGCCAAGAGAGTGCCCACGACAAAGGACGTCGCCAATCGAGTTCAAGCGGAGCAGATTCAGCACTGGATGACGCTTGGTAAAACCCCGGACGACGTTTTTACGCTGCTGAAACTCAATACCGCCAAGTCGCTTTTCTTCGATCAGCCTCCAGTCAACACTTGGCTACAGTATATGGACAATTTCAGCAAGGCTAACCCTGGAGCACAGTTCTCTACCATCGCGACATTGAGGAAATTGTACACCGACGATGTATTAGCCAAGATGATCATTGTGGCTGGTAAAAACGCGAAAACTGCGGAGGCTGGTAAAAACGTGGAAACGGCGTTGTTACGCACCTGGTTTAACGAAATGAAGACCCCGACAGACGTCATACGTCTGCTAGGTCTTCGCACGCCCGGCCAAACGTCTGTAGCCCCAGTTTTGACCAAGTACATTGCGTTATTCAACAAGGTGGATCCCCGATTTAAGACTGAAATGCTCCAGAATTGGCTAAAAAGAGGTTTAATCACTGACGAAACCTTCCGATTGCTCACATTGGGCAACACGGCTGACGAGCTCCTCAACGGCTCCATGCTAAGCGCTTGGGCCACGTACATCAAGGTGTTCAACCAGGAGAATCCAACGCAGCCAATGAGCCTACTCGCGTCGCTCACCGCTCGATTCGGTGACGAAGCTGCGTCAACGATGCTCGAAGCAGCTAGGAAGACGCCTACGACGAAACGTCTTGCTTCGAGTATCCAGAGAGAGCAGAGTCGACATTGGCTTAGCGTCAAGAAACATCCGGACGACATCTTCGTCCTACTGAAGCTCAATACCGCGACCTCTCGGCTGTTTGACCAGCCTCAACTGAACACGTGGGTGAGGTATGTGGACGCTTTCAATGAGGCCAACCCGACGAGTACAACGACGTTATTGTCCACCTTGCGGACACGATACAAGGAGGACACGTTGGCTCAAATGCTCGTCGTGGCGAGGACCAAAGGGGGCTCCGTGGGGCAAACCGCGACTCGAATTCAGGCGGAACAAACGAAACTTTGGCTGAAAAGTAACAAAACGCCGGGAGAGGTGTTCGAAATGTTACAATTGAAGAAATTGGGCACCAACTTCCTTAGTCACCCAATTTTCAATGCATGGGTGAAATACACGGACGACTACCGCAAGAAAAACCTAGGGACATATCGCTCTGCACTGACCACGTTGAGAAAAACCCACAGTGACGAAACGCTGGCGAAATTGTTCATTGAGGCGAGTAAAGTGGCGAAAACGGCGAAAATGGGGAAACGTCTGCATGCTGAGCTACTACGCGAATGGTCCCTCACTGGAGCGACACCCGTGCGGGTCTTTTTGCGTCTGAACCTCGGCAAAATGGACCCAAAGGTGTTTGAAAGTCCGCTGTACTCTATGTGGACGAGCTACATTTCCATGTTCAAAAAGGTGAACCCCACGTTCAAGGACGATCCAGTGAAGATGCTGGTATCGATCTATGGTCACAGAGACCTGACGGCCTTGCTCCTTGCGGCGGAGAAAGCTCCGAGTACTAAGGATATCGCCATTAAGTTGCAGAAGGAGCTGCTCGAGCTCTGGCAAGCAGCCAAGATGGACCCATCACGCGTCTACAGTGCACTGCATGTGGAACGTGAAGCCAAGAATTCACCCATTAGAATGTTCTGGAGTGAGTACGTCAAGGCCTTTAGGAACTCGAATTAAATAGTACTAATATAAAAATTAATACAAAGAAAGTATTACTGAAGTACTATTACTACTTAGTAATCTTTTTACTAACTAATCTTGAGAAAGCCCAGTGCTCTGGGGAGGCTTGATAAGTTTCGTAGCGCCGAAATTAGATTCAATCTCGGCTTGAGTCGGTGCAGGCTTCCACTTTCTTCAAGCCAAGCGCTCGACGAGCGTCGTGCGTTGACGAGGACTCGGTAGCCATGGGAGCAGCTGCGTCCATGGACGACCCCGACGCGTCCGTGGTTTTTAGAGAGGTTTGTGTTCTTGTAAACTTTATTTTTTTAACTAGTATTCTAACATTATTGTTGCAGACGAAAGAGGAATATGAGCGGAGAGTTGCTGCGGGTGACTCGAAGGAAGAAATTTTCTCCAGTCTTCGAGATATCGTTGCCACCCGTTTAGGAGGCACACACCCACTCCTCCACACGTCACAGAGTCTGGAATCCTTTCTCGTCCAAGATTTAGCAATATCTGAGGTAAAAAAATCTACGTGTTTTTTATCATCGGCTACTTGGTTGTCCACAACTCACCTCTCTTTTATTGTTTTAGTCCGGAGATCTAGAGAAACGTTCCAGCTCGTTGCTGGATGCTGCTACGTTAGCTGCAGTGACCACCTCGTCCGAGAGCAAAGAATCGACTATCGAGACCAGTATCGCACTACCGGTAGCCAAGACGATACCCGACGACGACGACGTCCAATTGAATCCATTCCATGACGACCATGAAGTCGAAACGCACATCGACGAGCAGGGAATCCTCCGAGCAACTGTTGAAAAAGGCTTTGGACGGGCTGTGGGTTCGTCTCGGGCTGCACTTGATCTGGTGCAAAACCTCGCTCCTGTATTTACAACTGACGTACTAACTGACCCAACAACGCTCAAGATGATCCTCAAGTACGCAGAAGCCAACAAAGTGCCCAGCGGAGCGGATATGCTCCGATTTTGGGTCGAAATCGACGAACTGCAGCACCTTCCGTCCCATTCGTACACGCACCGTCGACTACGCAAGATTTACGACAAGTTTTTGTCCCCTGAAGCGCCTTCGCCTGTGTGTGTCACGGCGCAGATGCTGCAGGATATCGAGAAAGCCCTCGAAGGAGATAATATCTCCGCTGGCATCTACGCCGGTGCACAGCAAATCTGCTATATCGCGCTGGAAAAATCCGTGTATCCGCGATTCCGAGACAGCAAATTGTTCCGTAAGATGCAGGATTTCTGCGCTCCGGTCGTTCCTAACGCTGGCGCGTCATCTAACATTGGCTCGAGCAATGGACCTACTTTGTTAGCTGCTGCTTCGGCTACAGGAACGGTGGCTGCCAACATCACGGATAATATGGAAGATGCTGAGGATTATTCGCTGTTGGGTATTCTAGCACATCCAGCTAAGCTGCGCTTCCTCAAGACGTTCTGTATGGAAGCATTGGCGCTGGAAAATCTGCTTTTCTACCTGGAAGTCGAAGATTGCAAGAGATTGCCGAATCTGTCGTTCGTGGTCAACAAGACGCGAAAAATCTACGATCGCTACTGCTCTCCATCGTCCAAGAACTTTATTGTCGGGCTGGGAGACAAAGACGCGCTGAAAGAAATCCACGACGTGGTGGAGAACAAAGGAGCTCTCGTGCCAAAGTTATTCTACGAGGTCCAGATAGGCGTATTTAACCGGATTAGCGACGATATCTGGCCTGGGTTCTGTCGCTCCCAGGAATATCTGGATCATTCGAAAGAGGTCCAACCGGACGCGAAACATCTGGCACGACGCGGCAATCGCTTCGAAGAGAGCGAGGCGGTGCAAAAGAAACTGGAAGGCTTGGCAGAGCTCCAGCTCATCGACGCGGCCATGCATTATCCGGTCGAGAAGCTCATCCCTATCTCAGTTCCAGATTCTATCCAAGGGGCAGCTCGACGAAAATCCATTCAAAAACTCGAAGAGGAGCAGACTCTCACGCCTGAGCAGGAGCTGAAGCTGCTGTTGGGCGACCCATTCGCCAAGAAATATCTAAAGCTCTTCATGACTCGACGAGGCGTGGATTCTTTGCTTGCCTTCTGCGAAGAAGTGGAAGATTTTAAGCTGCTACCAGGTATCGAGTTTCTC
>Contig_117
TCTGTAGCTGTACGGTGGAGCATGAACGCCTGTGCCTTGCTTAGTTTCTCACTGTCTGCTCTCGGTCATAAAGCTAGCTAGCCAGCCTCTCACAAATTAATAAACGCTCAAATGAACGAGGCGGAGCGCTGCGCAAAAAAAAAAAAAATGGTTATCTTTATCCGAACGGAGGTAGTAGTATATTGCTGGTATTGCATCGGTCACAACAGGTAGGAGAGGTTTTACTGCAGCACCAGAGCGATTTTGAGTTCTGACTAGACCTTGGCGGAATCTCGTCGCATTACGATAATCAGTGCTCAGACTATTCATGAATGCAAGTGAAAGAAGGCGAATTCAACTCATTTGCTTGCAAAAGCATGCTGTTGGTTAAGAAAGTAAACTGCCAAACTTGCAAACACGAGCGCACAGCCCCAACAGCAGTCGACGTGTCCTCTTACTCGTTCTTCCGGCAGTCGGTTTCAGTATAGCTTCCGTCCAACCAGATTTCGCACGGTCCTTCATTTCTGGTTGTCTGCACTCTCAGGGCTCGACCAGGTGAGGTCGCTGCAACGTTTTCACCGGAGGCTAACAGACCAGCGACCAGGAAGACAAGGGAGTAACACAGGTTCATTCTTGAAAGGACGGTATGGGGTGCAGGTCGAGAATGGTGAGCTTGAATGTAGAATGCGAAATGATTCCAGTGACGTGTAGTTGAAAAAGTTTGGAGGCAACCTCATTCAACAACTGTCAACCGCCGACTGTCGGCATGTAGCCTAGTAGACTGCCTACATGCAAGTTGACTGCCTACATGATATACAGTAGGATCAGCCTGAATCAGGCCCTGATGCTTGAAGTATCAACGATAGGAGAGGTTTTCCCATAATCCAGTACTAGTGTACTGTCTTTTAGAAAAGGAGGTTGATTATTAATAGTACTGTGTTTTCACCTTTAGGAGGCCTGGGTCCACTCCTCGGAGGAGTGGACCCAGGCCTCCTAAATCAAGACCACATTGGATGCATCGCTGTGGTTACACAATGCCGACAAGAGCGCGAGATAAGTCCAACCCTCCACCTGGAGGAGTGGAAAAGTACAGTACAGTACACAATCTCGTGAGATAAAAACATGTGGTGACCAAGGGTTTTTAGCAAAGCATCTACTGTACTATACCGGTACAGGGATAGCCTGAAAGGATGTGCAGTAGCGGTATTATAATACTTTACTGTACTTTTCTACTCCTGCAGGAGTCCTACATTAAGCCGCATCGGGTGCGTCGCTGTGGTTGCACAATGGCGAGAGCGTGAGATTAAGTCTAAGTAGAAATACAACTCCAACCTAAAAACTTCAGGGGTTCTGCAACAAACTCTTCTCTATTAATAGTAGAGGCATTGCGAATATCAGTGATATTATATCGTTCAAACGGGGATCTTCCAGCGCCACTTACTCGTACTTCGACTGAGCCAAACCTTCCGTAAATGAAGTAGTTCAAAGATCGGACGAAGCGCCTGCCCAACCAGCACACCTACAGCTTAGAGCCCCACCATCGGAGAAGTCCTCGACCAGTCGACACCCCCTTAGTGGTTGCAGGCTTACCCTTTGGATCGTGAAAAGCATCACGGTGCTGTTCGTTGGTTCTTGCAGCTCACTGACTTAAAGTCAGTGACTTTACATTTACGTATGAGATCAGAACTTTAAAAATATGACCGCGGATTATCTACTGCAAGTATCCATCAGATAAATATTGAATGTCGCTCCATTGGATAATTCTGAGCCATAGGCGGCAGCCGCCGAGCTGGTCAGATCTCATACTTTACTGGTTATTACAGCGTCTGTATCAAGAAACAGATAAAAATCCAACAGCTTTCCGCTAGTAGTGTGGGCCACATGACAAGGCGTTCTCGTACGACTACCGGTAGCATTGCGTCTCTAGTATGCACGATATCGCTACCGCCTTGCTTAGAACGGCGGCGACGGCTCTTTCCAACACCATGGGATCAACGGGCCTCTTCTCCGGCACAGTCTTTCTGGTGAGAAATAGGTCAGAGGTCAGTGTGAAACTACACATACCATAACCGTAGGCCCCAGTGCGACGCTCCCAATGTTATGGGTGGTACATCTTCCAGAGACATTAAAGGGGTTTATTGAAAAAACCTTGACGACGTTTTATATTTGACTTGACTTTGACCAAATCGCACTGGGGCCGATTTTTACGGTAACAAAGTGATTTTTCTTAAACACACTAAAATAGGAACGACTAAAAATGTGCAGTCAGCCCTTATTGTTCTATGTATCACAAATCAACACCGGCGGAGATGCTCTTTATCTCCCGGGATTCCGGCTTTATTCTGCCCAACATAATTGCGCTTTCTGTAGTAAGGTAATCACATGCTAGATTCTTTTTTCTTTACAAGTACGGTATTCTGCGCCAATGATTGCGATATCTAGTCACAAGTCAATCACATGAAAACGCAATACATACATGTACATGGTAGTAATGCCATGCAAGATGAAATTCAACCTGCTGCTAATGCCACGATATCGCTTAAGATAGCTAAACAGACTGTTAAAAACAGTGATTCCCGACGCTATGGGGCCACGAGTTCCGACACAAGGTAACAATGACGATCGACAATACAATACCACGCCACATCTATACGGGCAACTTTTGATATACTGTATCTTAATATTCTCTGTTAATCGTCTTCCAGTAAAACAGACTCTTACAGCACTGTTGTATAGTGTACTATTCATAGTGCAGTTGATTTACCGTCGCTTTGTCCCTACTTCGATACATCTGCAAATGAATTGAAAACAAAGCTAGAAAATAATTCTGCTCATAGAAGCTCTCCAGGCACATGTACATGAACACCCTATTTTTTGAAATAAACAGCCCATCGAAATACAACAGCTCTGTTGTTTATTTTATTTTTTTCCTGCTCACCAACACCAGATCACAGCTGTAATCTGGCATCGTTACTTCGCATTGCAAATTGCAATCCAGCAACGTCCAGGCTGAAGATCACATTCCTCGATTCGCTTCGACGTTCACAGGTGTTCGCATTGGTGGATAAACTCTCAAGCCCCGTGTAGCCCTTCAAAAAGCGACCAGCAAACATGCGCCTCACTTACATACTCGCAATGGTATTCGCGACCACTCTGGGACTGCGCTTCAAGCCACCACGGAGATCACCGAAATGACCAAGAGAACTGCTATCTCGCCTAATACAGTTGTTCGCGGCCACCCGAATGGAGAAAGACAGCTACGGCGTGTCGGTAATGACAAATACGAGGCCGATGAAGAAAGAGGCTTTTTTGGGAGGCTCAGGGAGGTTGTTAAGAGATTGAATGCCAGTAAAGAAGCAGGAAAAACTACGACACAAAAAACCCAAGGAACAAACACACACTGACTTCGTGGACAACCTACGGAAAAACAACTACGAGGAATTACTGAAACGCGGCTAGCTCAGTTCCTATTGGCAAAGCGCAGAAGTATACCCACTGACATATTTTATGCTAGCTCGGGATTTTCTGTGAGCTAACAGGGTGTGACACGGCCCCGCCTCAAGTGTGATGCGCGGCCTTCCAGTTCGTGGTAGTAGATCTTACGTTCGTAGATTAATACAACACAGGCTGCTGACTACATCCTTCTTTCCATTCGTAAATTGGCACTCTAGAGTACACTCTTAGCATATTGAACCGGTTTGTAGTACGCGCATGCTGTCTTCTGTTTAGTAGTTTCTACTATTTTAAGCCAGCACATCGGTACTTACTAGTAGTAGTATACAGTAGCGCACGGACACCTTCATGAATCTTCATTTCACACAGATTTAGGCATGCAAAAAGACATATTTCCTTGATAAGTCAGCTACTGGGCTAGCATTGAACTTTGGTGACCAAAGGATTAGCTACACGTAATCCTCATCTTTTTCTCTTCGTAAAAATCACATTTGTACACGCAAGTTGGCAATTTCCCTAGTGCTTTCATGTTCATGTAATTCCGATCAATTTGTCTACTGGTGCGAAGAATGCTTGATCTGCGCAAAGCTCGGACTGGGATACATATCCTTACAGGATGACTATAGCTGGTCTCACAGTTTTAATTGCCCGGTATGCCTTGAGTCCACTATAGAGCTCGGTCAGGACAATTTTTACCAGTATATCTACGTCTCCGTATTTTCGGACAAGCATCATCGGCATAAAACAGGAGTAGNCCCCCCCCCCTCCAGCTGGGATGAGGATGCTGCTGTCGGAAACGGCGTTAAATGTGAGGAAACATGATAGTGACCATCTTACTCGCTCCCAAGTCAAGGAAAAAGTCCGCGGAATTGTGTCCGCGTGTATCTTCATTTCGGATTAATATCGAGTAATATTTAATTTACTACTGGTAGCGCTTGGAAGGAAATCTTCAATTTGGTAGAGTAATACTACTGTATTACCACACTTGAGGGAAGGCCAATCCTTTACCGATAGTGAAAAGGAAAAATAAAAGGCAAATAATTTAATGCTCCGTTTATGTTTCAGTCGACCAATGTATGGCACTTGTTGCTGTTCCAACCTGGCACATATGAGACGAGACTAATAATCCAGACTGTTCCAGACTAGATCCAGACTGGTCCAGTCTCGTCCAGATTAAAAGAGCGAGCTCAAACCGCTGGTATTAATCCTAAACAGGGTATACAGATCCGGATAAACGAAGCACATATTAACTTTAGCATTGTTAGCGAATGTAATACTTATAAGACAATCTAAATCACTCTTGACTTTAGTGAAGACACGGGCGCCAATTCGTGCAGGTCATTTATGTGATGCCTCGAGCGTTCACACAGGTGACAAATGTATTCTAAAGGTTTTTATATGCTCCTCTCCACTTCTAGCCGTAGCACATTCGTAGGTACCGGTATCGAAGACATTGCAGCATTTTTTTGTCGACTCGTCCGAGCTGAGGTGCACCAGTAAAGTGCTCGAAGCTCAAAAGCACGTAGATACCACAATTGTAGCTGTCGTATTGTACTCCAACATTGGAGCTGTAAATGTGAACGCTGTAAGATGGCTCCTCTGCTGTTTTCCGGAGAAGATGTATCAACTTTTGGGCAGCAGCTCGAACAAATGTGACGTACTTTGAGCTCATTGGGTCGTAGATGTGTACTTCCCGTGATGACGACTGTATCATGATGCTGCACCAATGGTTACCGTTACAGTTGACCGGTATAAGGACCACCTCACTGCTATTCGCGCGCAAAAAAGCAGTGATGTTATCGGTATTGACCGTGATCTCCCCATTGAGAACGATGCCCAAGTGTGATGGATCAACTAGTGTAACGTTTGGATCCGTACCGAATAATTTTTCGGCAACCATGCACATTGTATCATCACCGGCACAACCTCTAGCAGCAAGATCCAAAGCATGAATCTATATCACAAGAAATTAGCATATTAACACAATAAAAATATCCAATGTGAAAAAATAAGGTCGTACCGATTCGCGATTCAGAGGTAATTTTTCTAATTTCTTGGACAAATCGTCACTTCGTTCCACCTCGAAATGTTTTGGGAAGCCGTTATTTAAGTCGACACATTGGATCCACTCTTTTGTTTTGTCGATCCTTGACACTGCTTCCATCGCTCGATGCCACTTCTTCATTAACATGAGCGTAGATGTACTGAAAACCTTAACTCCAGTTACTTCAGCTGCGACATCTTTTTCAGCCAGCCCAACAAACTCACGCTGCGAAGCAGACACTTTAGCGTCACATTTCGAGAGATAATCCCTGGGTAAAACGCGGTGGAGCTGATCTAAATTGATTAAAAGTTTGGAAACTGGTAAACTCGAAATTTTGTGAGCTTTCGGCGGCTTCAACTTGGTCTTCAACCCAAAAACTTGAAATTGCTACAGAGATTTAGCTGCTTCGTACGTTTCAGACCCGGTCAATATACTTTGGACGGATGATAAGCTCATATTCAAGTTGAGTAGGTTAGAATCCATACGCGTCATTCTGATACCTTTGTTGACAGTTTTTTTTCTTTGCTCTTGGCTTGGTTTTAGGTCTCCCACGAGCTCGGCACGGAGAAATGATCTGCATATCGTTGTCGATTGAATCGACTCTAGTTAGAGATCTGAAAATACCAGGCGCACTTTTAGCAATTCCACTGTTTTTATTTCCAGCACTACCGTTGCTTAACGTATCTGGTATGTAGTCGTTGGAAGTCTCACCATTAACCCTGCTTCTCGTACTTAAAAATGTCTCGGATTTACTGAAGGCGGGCTCTAGAGGAAAATTTAAACCACTCTGCTCGATAAAACCCGTGTCTGCTTGTTGCTCATCGCTCAAAACTTCGTACGAGTTGGACACATCATTCCCGTCCAAAATGCTCGTTGTCTCTGACAAAGGAGCTTCTATCCTTGGTTGCAGCGGGGCATCCCTGTCCACAATATTATGCTGTTGGTCGACTGGTGCTTCACTTAGCATTGTACACTGAGTGAGATGTTCTTGATGTGTTGATGCCAAGTCACAATCGCCTGTCAATGAAATTAACTCGACAAACCTTTTAGATTTGAAAAGAGATGCCACAATTTTTAGAGCTTTCATTGCCGACTTGTACTCGATCTTTCCAAGGTTTCTCATACCACTGCAAATTTCATTAGCCACAATTTCCGCCTCTCGATATTTTCGATTGCAGTCCCATGTCTGTACTGATGAGCGCGAAATTACTGTTTTAACACGGAACGGAGTAGGCTGTGCATTACTGTGAGCTGGCCG
>Contig_120
TACAAAATTGATTTATTGCTTCTAAAAGGACGCTTTTTCGACCTTAACAAAATCACGGTACTCGTTTTGGATTACTTCTTTTAACAATTAAAAAGGATAGCATGATGCTGCAATCTCATGACTGAAGCTGACTTGAAAAAGGTATATTTTGATGATTACGAATCCTACAGTATATTGCAATGCCTCAGAAGGCGGTTCAGGACCGGTGGAACTTCCGTAATAGAAAAACCGCCTTTTAGAGACTGGTTCCTACTGTAAAAGGGTGTTTTTACCCTTTTGCCACGAATATGTTAATTGGACTAATGCAACCAGGTAATGATGAGCTCCGAGGCGTACTGACGCGCTGTTTGAAAACAAGAAGCCCGATGTTTATATGTTGAAAATTGAGGGCTGTGCAGCTATTAATATTGTATCGGCAGAAAATGAAGGGGCTAGTAATCAAAGCCCCTTGGTGGGCTTAATTTTGATAAAACCAGGTGCCTGGCTGGAAGGTTGGCCGACCATTTTGGCTGCACTCCGTGACGAACGATTCTGTTCCATTTTGCGACGATTGGCACGAGCACAGTGTCCAGCGGCGGAGCTAATTCGAAGAGGTCTTTGTTGGGTCTGGGATCGGATGCTGGTTGACCGCGAAGCAGCCGTACTACGTCAGATAAGCTCCATTTACTTTGTTGGTGAATGTTGACCAGAACTGGACCTGGTCCGCATTAACGTCGTCTATCAGGTTCGGTCTGAGTGGAGGTGGAGATAATCCGACAGCGTGCTTCTGATAGTTTTCGTAAGCGGAGGCCTGGTTGAGAACGCGTGCTTGATTCAGGGTGGCCAAGAAGATTTTATACCGCTCACGTTCCTCTTTCTCACCGCTTTGGCTGTTGTCAGAGCAAACGTTGGTCTTGTTACGTCATAAATCGCTGAACTGAGCGCTGAGCCCTCCCCACCGCTCCGAAATCAGATTATTTACACCTTCCGCAAGTGATTCCGGTCGGAAGTGAGCATTTGAGCATTTGGTAAACTGGCATCCCGGTTTTGACAGGAATTTCAGACATAGTTTCCGTACGTCCTCACCAAGTGGCATCTGCGCGTACACATCGAAGGGAATCCGACTACCGGTATTACTAGTCGTACGATGAGTTCGAACGTTGGTTTCGGCGTTGGCTGGGCGAGGGCGACTTGCTGACGATGGTTTCCACGGCTGACTTGAGTCTCGGAGAGCACCGAGCTTATCATCACTTCGGCAGAACTGAGTTGAAACCTTGGTTGCCTCCCTCAGCCCGTCCGAGAGAACTTTGTTGCGAAATAAGCTGAATTTTTCGTTGATCCAGTAAGCCAGAAGGCGCGCCATTGTCAGGTCTGGTCGGGCGTGGTCGGCGTAGCAAATGACGAAGTCCTTCGCCGTTGAAATGAAGTCCACTGTCTTGCTGTTGTAAAAGTGCTGTCCGAACTTGTGCAGAGCTGTTAGCGAACTGATTAAGGCGCCAAATCCAGAAACCTTGGGTGGTGTCGGATACCCGTTCTTGGATGAGAAATCCCACAGATTCATGCCTTTCTCACTTGCTGCGACTGCATCCCAGTGCATTATCGACAGCCCAAGCCCAAAACCAAAAGAATACAAACCTCGTAGCACTGCGGGGCTGGCCACGAACTCCACGTGTAGTGACTGCTGAACAGATTGAAGTAATGTTTGAGGATTCTTACCTGTGTGCCGTCGGTTGACTATCGCGGCATGTATGCGCCGATCACTCGGAGACGGATGAAATACGATTCCTCGCTGACGTTGTGTAGTCCTCTCAGCGTCCGCGTACGAGTCGTTGCTACTATCGGAAAAACTTTCATCGTCGTTGTCGTTGAAACGCCGGCGCTTAGCCAGCGGCGCGTTCATATGCTGTACCTCACGAACGTCGCCATCTTCGGAGCAACTATCATTATCGACGTCGGCGCTGTCGTAGTTCCTCAGCTGTGTATCGATCTCGTTGGCGGTGCTAGGGTGGCTGCGAGGTGTCGGAGTTTTTCGGGCCTCATCAGTGCTTTTTCTAGTAGTTGATTCTTCTACAATGTGCGACGTATCGGTATAGAGATCTTCAGGTTTGTTGGCACGGCTGGCGTTCGAGTAGCTAACGATGTGCTGGCGACGGACATGCACTAACTGGAGCGTCGCCGGTTTAACCAACGGGACAATCTCATCGGGAGAGAAGGGAACCGATAGGCTGGCCAAGACTGAGGGTGGAATCCCTGACCTTCGCTTTCGGCAAGCTGCCAAAAGCGCGTCTTGTCGATGGAGGAGCTCAACTGGGATTAATGCCACCCTGGCCTGGTTGAAATGCGTAGTTCAGCGCGTCAACTTTGATCAACGATTGCGTATTCGTCAGCTGGAATCGAGTTGGTCCGTCGTGACTCACAATATGGAGAATATTGGTAGTTTCGGCCGCTGTATACAACGCCATATGCCCATCCGTCGACTCCTATTGGTGATGTCTTGATGAAGGCCACAGTGTGGGCGACGTATGACTCCGGCCAAAAACGACGTTCTGTTTCCGGAGCCAGTCTGCATCAGACGATATCGATAGGTATGTCGAAAGTGTCGTTGTTCTTGTCATCATCAGGACCGACGATCTTAACTGTAGCCACGCTATCCGTCAGGTCCGTGATTTCAACGTATTGGAAGTCGTTCAGTTGTGCTGAGTGCGTTGGCCCGACAAAAGCAAGCTCGCCGAGTTGAAGAGCGCTGGTCATCGGTGAGCCGAGTAGTCGGTAGAAGGCGATCTCTTTTCGCTTTTTGCGAGCCGAGAAAATCGAAAGTGAGCTACCGAAACTATCTACATCAACTCTAAACTTATCTGCGAGGCTTCCGATCAGATCGCGAGGCAACGGCACGTCTTCTGCTCCTTGTACTCCCGGAAATAGGAGTATCCATCCCGGATACTTCCGCTTCTGTACCCGTGCACTTAGGATACAAAGTGTTGATTGCCCTCAAATCTTTTGACATTCTAAATGAGGTTGAAACGCATTGTTGAGTCATCTCAGCTTAGACTCAGCAAACCGATTGGACCAGGTTACTGAATGTGTTTACAGCATCTTGTTTTAAACGAGACTCTGATAACTGATATCTTGCCATATAAGATACGGAATGTCATCTCTAGTCGAGAGTAGGTAGATGTCATTATAAGGGGCAACACCATTTATATCGGTTAACAAATTGTTTTTGGTCTTTCCGGATACCTCCAGCAGGCTTGCTTGCAAACGTTACCGTCAGATATAGACATGTATCACGTATCCCAGGTATCCATCCCAGGTATGCCAGCGCAACAGTCCACATACGCCGCGCCAGATTACACTGTCAAATATGACGTTAGACAGGAGACAATCCAACGACGAAATAACGTAGAAAAAGCACGAGCTAGTATGAATGAACGATACTAAACATTAAGGAAAACGCATTTGTGGCTACCGTTGAGTACGACAGTTTTGGTGGAATCTGCCCTTACTTTCGATTTTGCTCCCGTCTCGAAGTTCAGCTGTAAGAAACGGCCCAATGCGTCTCTTGACGGTTTTCACGCTGATTGCGGCTTCCTTCCTGACTACCAGCGACGCGCTTTCAACGACCGTCGTCAACACTATCAACAGGGCTTCTACCGATGGTCCAAGCGGTCGACTGCTGAGGACCCACCACGCGGCCATTGAAGATGACAATGATCTCGAAGAAAGGCCCTTTTCTTCTGACCAAGTGAAGCAACTCATGAAAGCAGCTAAAGACGGACGTTTTAGCTACACAAAGGCGTTGAACATTCCAGGGTACGTAAACTCGCTGACGCCGGAGCAATTCAGGCACTTTAATCATCGTCGGAACAAGTTTATCGTTACAAAACAAAAAAGCGAAGAGAGCGTAAGTCGCCTCTGTAAACAGCAGAGATCTCCGAACAAGACGGTGTACGTTCTAGGCTCGTTAAGAAATATGGAATGTCTTTTAGAGAATTCTTCGTATTTTGCTGCGTCAAATTGGCGGGAAGAAGGGCAAACTACATGCACTAGTTAGTTCGGTGCTTGCTGGAGCTAAGAGCCACGCTATCTAAGACAGTGTATCCTTCAGGCTAATTAGTCGTACCCTGACTACTATAATTGTGGTGTATAGGTCGAAGCCCAAAATACAAAGTCGTGCCTTGCCCTGAAATTAATACAAGCTGCGCTCTAGAATATTAAATTTACTTAAACGAGAGATAGAAGAAAGTGAATAATCTTGTTCCAAGTAGAGGTCACTGTCTTTAGCTAAATATTATACCAGATGCCCGTTTTGTTCTCATGTAAATCAGTCAGCGTACTACCGGTACCTGATTTTTTATCCTTCGAGCACAGTAATTGTGCTCCGAAGCCAAGGGGGCTAGCTAAGGCCGATCGCTTATACGCACTTGATGCCACCAAATGTTGTCTTACTTCATTGCATGTATTCCATCCGCTCGGTTCTCTTGTCGACACAAACACTATTGTACTTCAAAGTATAAATACATTTATAGCTATTTCTACCGCGTTATTCAATACCTTCTAGCAATATTTTGTACTAATATTAGGACTCAATTTGGACGACACAGACAACATGCAGTTAGTCTATCGTTTTCACTCAGATATGAAGATCTCTCTTTTATCAACATCAATAATTCTAGTATCCACAAAATAACAACTCCTCAATTTCAACTGCCCATTTTGTGAAAATTACCGGTCCAATTTGAAAATTTAGGATACTAGGATAAAGAGCTCGACGAGATCTGCCCAAAACCGGTCTTTTTCTTTAGAGTTTATCAGAATCACAATTTGTGGCAATGCATGACTAATTAATTCCCCGAAAACGACTGTAACATATACTACAGTTTCCACGACACTTGCGCGAGGCGATCAATCGTAGGATCTAGAACGACAGAAGGGCAGCTGTATTCGCTACACAGGGACAAATTCATTTAATAATATTATTAGTACACAGATTCGAATACAGTAAATAAAACACAGTATCACTTATAATTACAGCTGTGTAGAACTAGTAGTAGCTTACATATTACTGAAATAGGTTACCATTTTGCTTTAAGACTTCTTGCAACGCCTGAAAACCTACTTTGCATTTCAGTGCTTTACTCTTGTACGAACTCACTGCAATGGAAACTGGTACAATGAACCAACGCGACGTGTTTATGCAGCCATTTTTGATAACATTCAGAGTGATGGTCACACACACTTTAACTTACTCGTGGAGCAGCAAGATGAGTGTCACTGTAAAGCGCCCACCAGTAGTATTTTTTTACTCACAAATATTTGGAAACAAACAAAAATGCTCGGAGGATAGAGGAAAAGAGCTTATTCCAGCGATAAGTGGTATCGCTGGAATATGGTAGTTAGTGTGGCAGCTACCAACTCTTTCCGAATTACTCACAGACCTCACCCGATTTGCACGAAAGATCCGGTGAAATGAGGCTCCCCTCAAACACACAATTGGCGTCTTCCAAGGCTCCTTTGGTCCGCTCTGTTATTGGTACAAAGATAAGGAAACACGTTGTTCAGTGCTCTTTTCGTAATCGTAAGAGCCATCATTGAAAAGGCTTTTTGCGAGCTACTCGAGCCCTCTACAAAGCTCTTGATTAGGTCTTTAGGCAATTGAACGACTGCAAGATTCGATTCAAACTTTGGGCTATCGCAGCGATACCGCATTCACCATTGAACAGCACGTTCGCTGACGCTTCGAAGAAAGTTAAAAAAAATCGATAACGTCGATTAAAATGACGGAGGTGGCAACATCAGCGAGGTGAGACAGTCGTTTCGCTGAAAGGTAGTGAAGTGGGCTTCGAACGAACATGTTCGGATGTTTCACACATGTCAGCACGATCTCAAATGAGCCATTTTAACCTCGAAAACCTCGCTCTGGACGTTTATCGGCTAGCGATAAATGGGGGAACCATGGTTCGCTTCATCTTCGTTCCAGCTGAGCCTTGTTGTTTCAAATTTTGAAGCGTTTCAGTTTTGTTATTCGCTATTACATAGCTTCCCGAGCGACTACTTTACATGTTTGTACCGAATAACGTTATTGCATAAAAAGCATGCTTCGTTATCTATTATCACTTCCATCTGTCACTGCACGATTGCTTGCGCCTCTCAATCCAAGTAAGCTCTCTTATTTTACGTATTGTACATGTACTCTGTTCATTTTTAGAGTCTTGGTTTGTGTCGCGATTATCGTGGGCTCTACGACTAATCGAGTCGAGCGCGAATCAGTCGCATTGGGCTGCTATTTAGATTTATTAAGCGATATGATGATGTTTTCGACTTCATATCAGCCTTCATGCCAAGATCAAAAGGGTACAAGTTCTATTTAGACCAATGTCCAACGCTTGTTGATTGAGTTGGCGACTGATTGTGTACTTAATAAAGCCGGAATTGACAATATAACCTCGATACTAAAATGCGATTGGTCATTTTTATTCCCAAAATGAAAAAATGACTAAAAATATTGGTAAAAGGTATTTATATATGCTTGCGTGATTTCGACCCACAGAATCGTTTGATATAGAGCGTACGCTGCAGCAGGCCAAGAAGCACATCATACTGAAAGTCAGGCACTAGCATCGGCCTCAATCGGCTTGACCTGAGACAGTGACGTACCTACAAGAATAAAGGCGACGTAAAGACAGGAAATAGAGCTAGATCAAAATTCTTCCACAAAATAATTTATATCAGACCAAAAAATCACCTTACCAAATTTTTCATTAAATTCCAATCCTTTTGTAAGACAGCTAATATTGATTGGTTTTTGTTGATGGACGGAAAACCGCTTCTGCTGATAGCAGAAATCATCGTTATCCGATCGACGCTACTGTTGTACCAGAACTAGCCGAGTGCCGCCGCTACGCGGCGGGTAAAGACGTTTGCTCATTCGAAAGTAGATATAGAGGGAAGTTGAACACTGTCTAGCAGGGCCTCAGCTCCGGGATCTTGGTTGCAGTGCTTGGCAAGGAGAATGAGAATCCACAAGTAATAAAGTATCTCCTTGCCGTCAAGCTCTGCAGCCGCATTGATCCTAAATATATTATATAAAATTGGCGCGCTACTTCAACATCKTATCTACTGGAAACTTTCGCAGCTGACGTGAGCATAAGATTCACTCTGAGTCAGAGTTGATGTCCAACACTCCCCCTTGCTCACGTAGCCTGTCTCAAACTGCAAGTACGACTCGTAACTTTACAGAAATGAGCCCAGCTAACGAACTTCGTTGCTTCTAACCCATTGAGTACGAACTTCACACTGCAATGCCACGCGACCATCGCGTCACCATCCCGTACACGAACATCGGTACAATTTGTTAGTTCATCAATGAAACATCGTTGAGAACCTCCCTGGAAATACCATCTTCTCTTGTGTGCTAGCAGTGCTAGCCTAGCACCGATCAGCTTGAGTCTGACTGAAATTAATCATCATTCAGACCGTAGAAACCCCCATCGTCCTGGCTCGAAGTGACCTTCGCGTTTCCTGGCTCAGCACCACGAATCATACCTAGTAAATTTTGGAAAAAATCAAACTTGACTCTGGCCAGCGGTGTGGTTAAGATGTCTGCTGTCATGTCATTAGTTCCGCAATGCTGCACCGCTAGTAGTTTTCTACCTTCGAGATTTCGAACGTAGTGGAACCGGTTTTCGATGTGTTTGCTACCGTTATGCTTCCCAGGCTTCTTCGACAGAGAAACAGCTGCAGTGTTGTCACACCAAAGTGTTGGCAGGTCGTGATTCCACACGTGTTCATCACAGAGACCACGCAGCCACATAATGTCTCTCGCGCCTTCGTTCATCGCAATATATTCGGCTTCCATGGTACTTTGAGCATTTAGTCCCTGCTTTCTTGATCCATCCGAAATAGCACTGCCATTCAGCATAGTAACGTACCCGCTGACTGACTGACGGTCCATCTTGTCATTGGAGTAGTCTGCATCGCTGTAGGCTTCGATACGCTGCTAATCCACCTTAGTCGAGCTCGATACGACCATACAGAGTCCAAAGTCCTTAGTAGCTTGCAAGTATCGCAGT
>Contig_124
TCTTAGGACGCATTATCCTACACCGGTGAATGTGCATTTAATAGTTTCCACATTGCGGCAATTTTACTTGGTCTTACCGATTGAAGTTTCACCAAACTTGTGGAGATATTTAAGGAGCATTATGCTGGGCGGAGCCGTGCTATTTCAGACAAAAGGAGTTTCTTATGGAGAGCTTCGCTTTTTTTTTTTATACAAATGTTGCGAATAATTTATGCACGAATGGTCAAATTTGTTTGAATGTATTAAATAAGTGCAAGTTGAAATGGCAATTGTTAAGGTAAAGGGTATTGAATTGAAGTGGTGAAATTCATCATTGCTGTAACGGGTACATAGCCCCAGGTGTCCCCTACTTACATGAAGTGACACGTCATACTTCGAGATATCTGGTACATGGTACCAGGGTCGTCCGAGGCCAACCATTGGCTGATGACATTGATTTCTATAGGAGACTTATAGTTTGTTTATTTAACTCAAGCCATGTTGTCCTAAAACTCAAATATTAACTTTCTTCTGGACCTTCTACTTAAAATTACATAAGCGTTACTTAATACTCACATTAGCGTTACTTACTGTCCTAAGACACACTACCAACCATTTATCATTCTCCACCACGACAGCTAAGCACCATGGACCATCGCGGCTACTCCTTCTGCATCAAGCGCTCGTGTCCTGAAACAAGCACGGTTTACTACGTCTGCAAGCGGTTCCGCAAAGGATGCAAGGCTAAGATAACTGACCGATCAGGTGCAGTTGTAGCAGACGGGGTAAACATACGTGCGACGAGGCGGTGCCACAAGTCATTGATGTGCGCAGCGAAATGCGCCTAGAGCTACAGCGACGCAGCGTCAGCAACATGGCTACCCCTCCACCAGTTGTCTGGCAAGAGGTGTACGACGGGACCAAGCGCCGCCATGCTGCCGACGACGCCACGCTCACTATCATTCCATGCGCACCTTCCGTCTCTATAGTGAAGCAGACACGCAAAGAGTGTACGGGCGGTGATGTGTACGAGGCCATACTCTCTCAATCAGTACGCTGTGTAAGTGACAAGGACCCCAGGTCCTTTCTACAGTTTCGTGTGGCGTACCCCACACAGACGACCACCGGAATCCATCGCATGATCGGTTTTGGGCACCCTGATTTGGGTATGATACTGCGGTATCCGAAGATTACCCTTTTCATAGACGGCACCTTTTCGGTGGTACCCAAACCTTTCAGCCAATGCTTGATTGTGATGGCGTTTGAGCCTGCCGTCAATCTCTACGTACCCATTTGCTACGTGCTGGCTCAAGGTAAGTCGCAAGATATGTACTGGCGGGTGCTAAATGAGCTTATCATCACAGTTGGAGCCTGAAAACGTCACTTGTGACTTCGAAGTGGCGTTAATTAACGCAGTTCTGGAGCAGTTTCCCCGTGCCAACCTCGTAGGGTGCTTGTTTCACTGGAAACAGGCACTACGCCGAAAAATGGTCGATCTACGTATTCCTGACTGCCAAATAAAGAGCGCGCTCAGTCCCGGAAAACTGGACACGCTTGCTGTCATCCCTGTGGACCAAATCTAAAAAAAGGGAAGGACTATTTTATTTTGATCATACCTATTTACAACTTAAATCTGACCTTTTTTATGCTAATATATTTTGGATCTCACTTTTTGCACTTTTTTAGGGTGTTAGATACGTTCATTAATAGTCGACGAAACTGGAGCAAAGACAAAGTGGAATGCATTCTGGAAGTATTTTTTGAAGACTTGGATGGAAAGGTATGACGTTACGATGTGGAATGTTCAGGAGATGATGCGTGTTGGGGTTGATGTGATCAACTGTACCAACAATCCATTGGAGAAGTACAATCGTGACTTTGCGGCCCGAATGGGTATACATCCTGGCCTTTTAGCCTTTATTGAAGGCACTAAGCGTGAGGCTGCACGCTATATCCAGCGTATCGAGTTTATCAAACACCTCCGCCAGAAAGCCCCTCAGCATGCCCCACCAGCGATTCCTGAAGACTACAAAAGCTTTGAGTAGATGCAGATAGAACTTACTAATACAATTTCCCCATGTGTAATTGCTCTTGTGAATTATAGATGAATAATTGAAATATATTGATAAGACAGTAGAAAATTAGTAGCGTTGTCCTAATAGGACAGTGCATGTTGGGTTTGATGTTGTCCTAATAGGACAGTAGTCTGAGTTGATGTGTGTCCTAATAGGACATAATAAGTGTCGAGTTGTCGAGTGTCCTATTAGGACACGCGGAGCCTGGCTTGTTTCGTCCTAAAACACATTGTGGTGTCCTAAATATTGGATTGTTTATGAGCCGATTGCTAGTTTTTTATCCCAGGTTTTAGAACAATAGGACACTTTAGGAGACCTAGTAGGACGCATTCTCTCCTACCCATTCACCTTCAGAAGAAGTGCCGAGCTGATGATTGCACAACTTTCTTTTGGTTTCTTTTCAGCTTGCATCCTTCACATTCATCGCATTCACGCACTGCGACCCCTTCGTCCCGCAGCCACTCGCTTTGGTCGAGCCCAGGGGATAAGATGGGTATACGAATTCTGTTTGTAAGGTTTTTGTTAGTGAAGAGAAACGCCAACGATCTAATTGATGGAATAAGATTCATGCACAAACGTGCTGTCGTACAGTATCCGCTATCTTTCTGTCAGCCTCAACAATTTTTACGGCCAGTCATGAAACTTTGATGTATTTACGGTAATTCGTGTTTTCTACTGTAGCCGTACATGTATAATTGGAAGATACCTGCGAGATATATTACATGATCAAGTCAAAAGTACAGCCTGTGGAAACGAGCAAACTAAATCACACTTCTCCGTCAAAACGCATTTTCGCGCTAAAGTCTCAGCTGCTCTCGTTTTTTAATGCTCTCCCGATTTTGGCGCGCTCGTCTGAGGCGCGTCCACCGACATCTGTTTTTTAGTCTGTACTTTTATTATGTGATGACGGCGTATCCATCAACACTCAGTTTTGTTTGTGCAGTAATACTTAACTGGACAATGCGGAGCTGTCACTCGACAATTTTCTGCCTAGGATCAAAGCTAGAAAGCAGGTGCCCTTATGCGTGCCTACTTCGTCTATCTCCTCATGGTAGCTACTCTCGCGGTAAGCAGTGGTGCGATATCAACAACCAGGGATTCGATTCAAGTCATTGATGCTACCTCGCCGGACACTTTACAATCGCATACGACCACGGGAATTGATGGTCCTACCAAGCGGTACCTCCGAGACAAAGAGACAGAGAACGAAAATGCGAATGATAAGAATGCCGAGAAAAGGGCTAGTACGTCTCAGCTCTCAATCGTGGAGAAGGTACTTAAGGTACCCTTAATTGAGAAGAACGGAGGCTTAAATGGCTTAAGCAGGCTTTCTTCAACGGATAAGCTCGCGACTTCGCAGAAGCTGCAGAAATTGGCACAACCAGTATCACCACATACCGAGAAGATACCATTTTGGATTAAGAAGCATTCTAACAACAAGTTTTGGAGAAACTTCCAGTACAACGCCTGGATCTGGACCAAAAAGACACCCGAATGGGTCGAGACGATCTACCCCGCGTTCGCTAAAGGCTATGACCTATTTTTCCATAACCGGATGACTCGGGGATACAAGTATGCGTAGTTGCTCGGTGCTATAGCTATTAGACGAAAGGAAGACGATACTGAGAGTAAGAAGAGCGGATTGTTTCATCGAATACGTAGCAGGAAACGATGTTGAAATTAAAACATGGTCACAAAACAGCTCTCTCTGCAGCCCTGGAATTGTATCGGTACCATACTCATCGTGGGTATTTGGATTAAACGTTTTACAGTATGCGCCTTTCAAACCGGGAGAGCACACAGACACTGCTCGCTAAAAACTTCATACGATTACACAAAAAAATAAAATCGTCGCTTAAAATTACTTCAGATCAGTTTTGAATTTGTTCCCGTTTCTGAGAAATAAATCTTAGCCGGTACCTTGTCGTACAGTGGCTATTAATACGGCGATCCAAGCACAGCTGTGAGTTTTTTTTAAATTGTTCGCAATATTAAAAAAGGCTTACTTGTAATGTTCCATGTTGTAGCTGCGACATGTAAATATTTTAAAAATAGCACAGCTCTGTGAATTCCGACCAAATTTGCAGCTTAAGCGCTCCAATAGAGCGTTTATTTACATGTAAACTGAGTCTTACTTCTACAACTTTTCTGCCTTAAAGTTTACATCCCATTAAGTACGATATTTTGTTTTATTTTATATAGCGTACTTAAGTGGATGTTAACATGACACTGCTACAATCCCTCTTCTGATAGGCTTAGCTTCAGCAAGTGTTGTTCGAAATCATCGTGGAGCTTTCTGCTGTATATCCTTCTGGAGGCACCGATCTATGGGCGTTAAGTGTGTGTCAATGCATTGAATCGCCCCATTGAGATAGGTGGTAGCAACACCAAACGTCTGCTCTAGTCCTTCAACGTCAGCCAACGCTTCCAGAACGGTAATATTCTGAGCCATTCTTTGCTCAATACTGTCGCGCTTTGCTTTGACGATTGATATGCTCTTTGAGCCACGCTTGCGCACAAACTCAAATTGACCGTGCACGAGTAGGTTTTTTTTTCTCCTCTTCGCAGAGGATCTCGACATCATCGAGCAAAAGACAAACTGCTTCCAGAACTGTCACAATGAACACCTTGCGCTTGGCTTCCTTTCCTAAATAGGCATTCTCGTACAACTTCATCGTTTAAGAGAACCGGGTCAGTGTCTGCTCCACAGCCTCCATAGGAATTGGCTTCACTTTAAGAGTCGAAGTATTCCAATGGCAGAATCGGCTCAGTTTCAGCCCATGACAAGCTTAAATACGACTCTGAGCTATCGAGATCCCTGTTCTTTCGCTTCCTTTAATTGTCTTCACTTCTCGTCTTCTCGTTTTCGCCTCGACTCTTCTGTCGAACCTTTTCGCTAGCCGCAGCTAATCGCTTGAGACGTTCAGGATGATGACGCTTTGCCGTTGGTAGAGCGGAGGGCTCAACTGACGCCACGCCAACTCCAGCAGTCTCTGTAACCATCACCAGGACGTGAATAGGGGGCCTTTTCGCCTTGACATCTTCCTTCGTGACTCGGAGCCGTACGTTTTCCTCCGATTAACAGATCCAGTTGAGTGTCCCCGCAACGTCCACACCTCCAAACCACTCGTGTCATTTACACCAATCTTCACCTCTTTCTCCGTCATCCTTTTTCGACGGTAAAAGCTGCAGGCTCTTCGAAACTTACAACCTATTTGCCTCAATAGTCATAGACAAAGTAGAATGTGATTTGAGCTTAGTATTCAAAACACGAATTTGAACTGTTACAGTTTTAGAGTTAATTTGTTGAGCGGGTATCTTAAGAGCTGAATATGGTAGCCGAAATCAGTGCGTGCTCGCCTTAGGCTCAATACCTACAGGTAATTGATTCCCTGCGATACCGCTTGTGTGATATCCTTTAGTAGCTGCGTAGGTTTTCATTGTATTAAAAAAATAGCTGTACACTGCAAGATCGTATTTGTAAGATCTGTAGTTTTTCTTTCTCGACCTTCAAGATACAAGATATGTCTATCAGCCATTTTGATACTGCTGGCAACCATCACGCGCAAGAAATTGCCTTGCTGGCGAAGAATCTTGATGCTTCACAGAAGCTGCAATATTTGCCGACACTTTTGTTTTTTAAATAATACAAATACATGCTAGGACGATGTTAAAGATATTATCCAGAAAGGCGACTTCCTGCATTTCAAAATAAGGGCATCGTTTTTTTTTTTGCTTTAGGTTGATGAGAAAAGTTGATCGCCGATCCCCAAGCGACGCAATGAGAAGAAAAAATCGACAGCAATGAGAAACAGCAGCACATATACGTTCTTACTACACGACGGTGCTAACCATTATACACTGATATCGACAGATCGCCTCTTTGAGCGAGATGAGTTAAGAGCTGATCAACGTAGCCAGGAGAAGAAGTCAACAAGGCACTATTCCTCGGCTCACTGCGACCGCAGCATGCGATAACCTGTCTGCTTCGTCGAAGCACCCGTGCCGGCGGTGCCGGTGGTCGTGCCTGCAGTCGTGGTAGTTGCAGTTGCCTTGGCCCCGCCGTTCTGCGACGTAGATGTGCTGGTTTTGCCGTCCGTCGTTGTCGTAGCTCCACCCGCACCAGTACTTGCCGCTCCTCCCACACCGGCCGATCCGCCGACACCGGCCGATCCGCCGACACACACCTCCGACACCAGCATTGGCGCTCACTCCACCGTTAGCACCTCCACTCGCTCCACCTCCGACGCCAGCACCAGTGTTCCCACTCACTCCCGCGCCGACACCAGCATTGGCACTCACTCCACCGTTCGCAGCCCCGCCCACACCAGCGCCGACAGCAGCATTACCGCCCACGCCCACGCCAGCACCGACGTTACCACTCACACCACCTCCGACACCGGCACCAGCACCGACACCCGTAGTTCCTCCGACACCAACACCGCCGTATCCGTTACCGAGGCCCGCGCCGCCAACGCCAGCTCCGACCCCAGCACCAGCGCCTCCGTAGCCGGCTTCCCGACCAAACAGCCCAGCACCAGCACCACCATATCCGGCGTACAGCCCAGCACCAGCGCCACCATAGCCGGCACCTCGACCGTACAGCCCAGCACCAGCACCACCATAGCCGGCACCTCGACCGTACAGCCCAGCACCAGCGCCACCAGCACCTCGACCGTACAGCCCAGCACCAGCACCACCATAGCCGGCACCTCGACCGTACAGACCAGCACC
>Contig_125
CCCGGATGGATTCGTTTGAGCCTGGGATGATGGTGAAATTCCAATGTCGGTAGGAAATTCTATTACCACGGATTCGCTGCGTGCCAACAAAGTACATCGGATCAATGTATGTTTGCTTATAGTATGGTTCCCTCGGTTCGGTAAACATAAATCCTTTAAGCCCTCGCGTTTTCAGGAGCTGCTGTTGCAGCGATGCACCAATTATCTTGAGTGAATCAAGCGCCGGGTTATCAAGCCACAGCACCATACTTGCCCAGTAGTGACGACTTACTGCTTTATAACTCCAAAGCCCTTTTGGAAAGTACCACGCAAACACCATCGCCCATTTATCGCTGGTACCATCTCGATCGACCGTACACTTGAGACCCCAACGGTGCATCCGTACAGCCCTCCGTGCCTTTCGTCCCCTTGAGACCTCCGCTAACCTCACCAGCAGCATTCACAGCTGGAAATGAAGCGCACCCTTCTGCAACAAGTAGTTGCGGTTTAAAAGTGACGACAGCCTTTTCACTTATCGTAACTGGGAGGGGCTGGGCGAATGGCTGGACTTGATCATGGTTAATTGTACCGGCATGTGCGGAAGCGAGCAGCAGCTGGAGACACAGCAGTAGCGCAGCTACGAAATGCATCTCCCGAATACGACGAGCTGTATTGTCGGCGAGTTTAGAAGTGCGCTGCGAGGTGAAGCACAGATATATGAATCGGTTTTCGTAATACATCATCACAAGCATTGTATTAGATCATTTATTATCGTAATCTAGTAGTCCAGCGTAAAGCCAGCGCTGCCGTCACTAATACATGTACTGCCCAATCTTAACGTTGAAGCAATCAAAATATAAAGCCGCGCGCTGCACAGAACAGCTCTGGATTTTTGAGAAACACACCGTCATCCAAGGTAAAAGCAAGTAATTTTAAACCTAATCAGATCAAAGGAAAAGATCGGTTATACTTATCGCGTTGAGGCTGTAGATAAACGCCGAGTGAGCTCGATTTATCGTAAATCCACCACTCGTTGTTCATTAATTTAGCAGCAAATCATGCAAGTAAGAGATGGATGGTGTCTATTCAACTTCGGCATTAAAATGACTACTATAAATACAGTACACGGCTATAGCCGCTGATAGCATCCAAGACGAGAGGTTGCATGCTTCTCAGGGTTATTTAGAACAGGTCTACCGTTATGGAGTCTGGCTTCATTTCGCTGTAGCCATAGCGCGAATTCTAATGTACAGTATACCGTTTCTTTCTCGAGAACTTAGGAGCTGGGGGGACGCAGGGGTTGCACTTACTCACGTGGATTCAGTGGGATCATAACTGACGGAATCTTTTAGCGTTTGGTATGACTTAAATAAAGCAACACCAATTCCAGATACCAAGCCAAGAGAAACCAGAGCACCGACAGCTTTCGCCCACTTGGGCGTAGGCTCATACGCATGCTTCTTCGTGGCGCGTATAATTTGCGACTGCGTCGAAGGTGTCAGCGCATTCTGCATATGGTAATAAGACGCGGCAATTGGTGGTACGATAGCTTCACTCCTAAGACGGCGAACTTTCATATCAGAGGTGATACCTCTGGCACTGTCGGAGTCCAAACCGTGAACGTTGTTGATCAGGGCAGTATCGTCGGCTCTAGTGAAGCTCATGGTAATCGCGCAGAAAGTTACCACGATGATGGACAGTGAGTACGTGCCGTGCATTTTGGTGTGGGCCTTACGGGAATATTCGGTAATGACCGACTCTCAGAATACATTCCCAACGAAGAAATTTTGTTTTTGTCGATTACGATTCAGAAGTCAGTAATTATATCGGTCGAAAGTTTGACTCCATGTTCTTCCATGACACCGCCGTGCTTCTCCGTGGCTACGTTTTTTTAAGGTTACAAGTCCAGTGGCTTTTACCCGAGATTGTGGCGTTGTGGCTGTACAGATAGCACAGACTCGATTTGTGCTAGATGGGACCTTGATCTATGTAACATTACCCTATTAACAGCACGGAGCGCAAGTGCCACTCAGAAACCAACACTGGTCCTATGGATAGAAGACGGATAATAAACAAGAATTTTAGTTCTGACCTTGGCAAGGTGTATTTTTGACCCAAAGTCTGTATGACTAGCACTTATCATGACGTTGGGAGTGGGGGCTGGCATAATCTACGCCTATTAGATCACCTCAGCGGCTAACACCGATCCTTGAACTCCAGTTACATTCATTTCCGTGACAGAAAGAAGAATGGATCAACTTTGTACAGTAGGTAAATTTATCTATTTACTTAAAAGGCCAGAATCACTCTTATCACTTCCACAGATTACTTTAAATTTTTTATCGATCTATGAGAGTGGTTATTTAGTCTACATTTGATTAGCTCTAGGTCAAAACCTTACTTTAAAATGGGGCGAATCCTGCAATTATAGTGAAAAACCTATTATATTCAAAGAACAGCGTTACCATCAAGTCGGTCAGCTGAAAGTGGTGCCAAAAGATCATTGCTGATCAAAAGGGGCTCGCAAAAGCAAGGGCAAACCCAAAAGACGTTTTGCACGAGTAGCAGTGAGTGCGGAGTAGTAAGTATCTGAACACCGTATCGATTCATTTTTCCGCTCCTAGCCTTCGTCTGTTTGAAATAGCTTACAATATCATAGAACAGCTCACAAGAAGAGAATGATGTTTATTGCGAAAGCTCTAAAGCAGTCGAGGCTCCTCCTTCTCGCGAATGTTAGCTTGATTTATGGCGAGAAAAGGGATAGACTCTACGCCTTTGAAGCGACTGTAACTGCATTAAATAGATCTCCATCAGCTACGAGCATTTTTACCTTGTCCAAGATGTATCCACCCTGGCGTTCAGCGAAGTATATGGTGTACGCCTTCAAGTTGCCGAATCTGGGGTGGAAGTTTTGATGCAACGTTTGAAACCGGTATCGACAAATGCCTCTCGAAAGCTAGTGGAGACAACGTGAGTTTCTGATAGAGTTGTGTTTGTAAACTTCCGGCGAGTGGCTTCAAGTCCGAAGTATCCTTTATCGATTGTAAGATGGTTCCAAATCTCACCTCGTTTACGGGCTTCGCATTCTTCAACACGAAGTAGATATCAGAATACGAATTACCCCCCACTCGAGCAGCGTACAGTTCGATATATCTAAGCCACTGAATAAACAAGGGATTGTTATCAAGTGACGCCTCTCCAAGACGTACGTGCTGCGGAGTTTCTCGCGACTTCAGCCATGCCTCATTCACTGCTCTGTGACTCGATGGTAATGACAAGACCATGCGCACTTGCATGTTTTCTGCGATGTTCTTCGTCTTCGGGGCTTGCCGAAGCGTTTCAAACAGTGTGGCCAACCCTTCTTCCGATTTCGCTGACTTGAGCAAGTCAAACACCTTGTCATCACTGTGGTTCAGTGATGACTAACATATATTAGCCACTTTGTTGGTTGGATTTGTGCCAGCGTCCCAGGCTAACATATACTTGCCATCATTGACCCACAGCTCTCCTCTGTGCTTATTCCTGTAGTTGATAACATGTTTTAGCCACTTGATGTAGGTCGGGTTGTCGTCCAGCGTCCCGATAGTTTTTGTCTTGGATAGACGTTGGAAAATGACCTCCGGATCCGTCATCTTCAGTTTGTCAAACCATGGGATCCATCCAGGTGTTCCGACAATAACATTGCAATAATATTATCACAGCCCTTATAATTAAGATATTGTTCTTCTGAAATCAACAGCGAAAATAAATAATTGCAGCCAAAATAAGCCTTCCATATAAAAAGGTTTTTAAGCTGAAAACACGGGAAAGTAATCGAAAAACAATATTAGAAAGACCATGTGAAAATAATTTATTGAAAGTGATAGCTCCGCTGTCCGTTCGTACGAAGCACCTCCTGCGTACCTCAAAAATAAATCATTTATTGTATAATATTGCTTTGAAATTTCAATACAATGATTAATTCGGAGCACCTCGATCCACCCTCTCTCTTGGTTGGTCTTGTCGTCGGTGTTGGGCTCATCATTCATAGCCGAGTCATGAGACCTTAAGCCTCTTCTTGAGACGCCCGTAGTGAATGCGTTGGGCTCGTAGATGATGGTGCTAGGCTCTTTGACATATGCTACGTGCGGATTGAACGAGGAGCAAGCCGTGCTCGCAGCAAGAAAGAGGATGGAGGTCAGGTGGAGGAGCATGCTTGTCCTCTCACCTCTGGAAAGTTTGCAAAATGATAGGGTCTTCTTGTGCATCACAAGTGTTACGAAAACGCCACAACTGGCATAGGCGTTATGTGGTGACGCGTAACGCGAGACAGCGTCAAACAAAAGGATACTTACGAACCATTTAGAGTTATCGAGATATTCGAGCTTATAGTTGGCCAATCGATTTTCGCACTTGACCGATATTTGGTGTAAACTTTYATCGAAAAAACTGTAAAACTAACCTTAATCAATTGCGTTTAACAAGGGCTTTTAAATAACACTTGAATCTTTAAAACTGAAAAAAAATATTGAGCTCACAACACTCCTAAATGCATCGTCATTTCGAGGGCCTATAAATGGAGATAATTTTTTTAACGACCACAACTTTTTCAGTTTTAAGCATTCTGAATTTAAGGGCTCAAGAGATAGAGGAGACTGTTGTTGTTGCTAAAGGCAAATGCCGAAGTGAGTAGATTAAAGTCAATTAAATATGTCCTCTAAACTTCAGTGCTCCTGGCCATCCACCAGATTAACCGGTTTGGGACCGGTCCATTTTGGAACGTCACGCCGGTTAGCCGAGCCGTGCAGAGTCGGTGCATATCAACACTACCACTCACCGCTACTGCACGTCGTTCATCTTCTTGATTCCACTTGCTTCGCGAAGGAACGCTAGCGACTTCGTTTCCATTGCTTTCGTAAGCATGTCAGCTAACTGCTGCTTCGTGTCGATGTAGGCCACCTTGACTGTGGAACGTTCCACATTCTCTCGAATAAAGTGGTGACGGATATCCACGTGCTTGGTCCTCGCGTGATATCCAGCGTTGCTTGCAAGTGCAATAGCACCTTGATTGTCTTCCCAGATCTGCGTCGCTCCCACTTGCTCGTGACCCATGTCCTTCAGCATGACACGTGTCCACAGTATTTTCTGAGTACAAAGACCTAGTGCCATGTACTCTGCTTCCGCTGAGCTAAGCGCAACCGTCCTCTAATACTTGGACTTAAATACCACCGGAGCGTTCCCAATCATGACCATGACGCCAGACACTGAACGTCTGTCGTCGATGTTGCTTCCGCAGTCTGCGTCCGTAAACGCTTCTGCCTTGACAGCTAGTGCTCCATATCCACTCGTTCCACTCGTTCCACTTTTGTATACGATACCATAATGGTGAGTGGACTTCAAATACTGCAGAGCACGAATCGCTGCCTTCCAGTGTTGCGCTCCAGGATTCTCTAGCAAGTGTGACAACTGCGTGACAACGTAGGCAATACCCGGTCGAGTGCAGGTTGTGATGTACGTGAGGCACCCGATTAGGGACGATACGGCCGTGGCCGCATTTCGGCACGTTCCTTTTCCGTAGTCGGCGACATCATCTTCGACAACTTCAGGTTTGCTGCACAAGAGTTCTCCACCATCCTAGCGTTCCGTTGATTGAATCGTTCCACAATGTCGTCAATGTACCGAGTTTGCTTGGTCATCAACGTTCCACATTCTATATCGTGGTCAATCTCCATTCCCAAATTGAATTTGGCCTCGCCAAGCTCCTTCATCTTGAATGCGCTCTTCAGGGCGTCCTTGACCTCGCGAATTTCGTCGCGATTCTTGGCCGCAATGATCATGTCGTCCACATATAGACATACGTACACGAATGCATTTTTGAAACGAGTTGCCATTCCACGTGGAACGAGCGTTCATGTTCCGTTCCGGGAATGCGAATTCAGCTCTGACTGCATAGCTCGACGCCACTCTTCTGCTTCATTACTGGCAATAGCTTCTGCGTATGTGTTAGGTGCATCTGGAACGCCACTAATGCTGCCCGCGTACGCCAACACTGCCTCTGCGAGCAAACCATCTTCGTCGATTCTGGCACGCTTAGGAGATGGCGGTCCATCACTTCCACGCTTCACATCTTCATCGTCACCGTTCCCAAGTAGAAATAACGGTTCACGAGGGCGAGTAGATCGTTCCGTTTCAGGATGGAAGATCATCCGGTCCTCATGGAACGATGAAGACTGTGAATGGACCGTTGCCAAATCCAACCCATTTAACCTGGGTCCTTCCGGCGCGGGTAGCCGCTGTATTTCTGCGCTCCGTTCCGGTTCAAGGTCGTTCATCTCAATGTCTTGAGCAGGCTCCTCTGCTTCTTCCATCAGTTCATCCTGAGCAGGCTGACGTTCCACTTCAGATATTGGAACGATCGTATCATCGCTCCTCGTCACATGGATGACTGTTCCTGAAGCTGGCGACTGCGTGCCATAGATTCCGCCCACCTCACGCTCGTCCAGCTTGACCGACCGTGTCACCTTGACCTTCGACGCATCCATGTCGTACACACGATATCCTTTCACGTTCTCAGCGTACCCGGGGAACGTGCATCTGAAGCTCTTGGGTTCCAGCTTAGTTCTCATCACGTCGTCCACATGAGCGTACCCTTGTGATTTAAATACACGTATGTGTTCCATCCGTGGCTTCACCGGGAACTCCAACTCGTACGGCGTGACATCATAGTTTGATGTGCTCGTGGAACGGTTGATTAGATACACTGCAGTACTAACCGCTTCCACCCACCACTGCGTCGACATAGACTTGTAGTGCAGCATGCTTCTAGCCTTCTCCATGATGGTACGGTTCATGCGTTCCGCCACTCCATTCTGTTAAGGGCTGTATGGAACGCTATGTTGATGCACGATACCGTTCCGTTTGCATAGTTCCAAAACTGTCTTGTTCACGAACTCCGTTCCATTATCGGAACGAAGACATTTTAGACGTTCCCCCCACTGGGTTTCGTACAATGCCTTGAACCTTTTCAGTTTACTGCCCACCTCGATCTTGCTCTTCATAAAGTACGCAACGACAAACCTTGAGTAGTCGTCTACGAACGTCAGAACATATTTGGCACCACCCTTTGAGATCGTTCTCATTGGGCCCATTACGTCCGTGTGCACTAGCTCCAACACACGCGCCGTTCTCGTTAGCGATCGTAACGGGAATGTCGTCACGGTCTGATCTCCCTTCATACATCCACCGCACAAAGTCTCGTTCCCATTTTTCACATGTGGGATACCAATTCTGGAACGTAGAGTCTTCGTCAGCGCGTCCTTGTTGGGGTGACCCATGCGAGCGTGCCAAAGCTTCCACTCGCTGTCAGGACCGGCGTATTGCACGAAGTGTGCCTCCTCCTGCTGACAGCTCAGCAGGAACGCCTTACCGACCTTCTTCCCTGACGCTATCGCAGCGTTCCGTCCCCAAATTACACAGCTGGAACGCTGGAACTCCACGCTCATGCCTCGTTCCGCGAGCTTCCCGAACGACAATAACCGTCTATCGAGCCCCGGAATGTGAAGCACGTTTACCATTCGGATGCGTTTCCCGTCCAAACCAGTCAACTTGACCGTTCCAGTTCCTGCGACGCGCAGCTTCTTACCATCTGCAATCGTCACGTTGATGCCACTGTCTAGTGCCTCGTACCTAAATAGGTCGTTCCGGTTAGGGGTCATGTGCGACGTCGCACCACTATCAATCAGCCACCCGGTCGAGCGTTCCCCACCAACTACAACCACGGCATCGTCTTGACTGCTCTTCTTCGCAGCAGGACAGTCCCGCTTCATGTGACCCACTTGGCCACAGCTGAAACACTTGCCCTTGAAACCAACGTTTCCGTTTCGGACCGTTCCATTTTCGATCGTTCCATTTTTGACCGTTTCCTCGGCCGTTCCGGAACTTGCCTGCGTTCCTATTCACTTGAAACGCCATCTCCGTGGTTTCCTTCTTCTCGAGTCGCTCGTACTCCTTCAACAGCTTTTCCTTGGCCTCAATGAGCGTCACATCCTTGGCGTTCTCCACGATAGACGAAATGAGCTCGTACTCAGCGGGGAGGTTGCTCAGCAGCACCACCAGCTGGCGTGCCTCGTCCATGGGCTCTCCCAGCGTCTGCAACCCGACGACCAGCTCGTCAAACGCATCCAGATGCTTGGCCATAGTCGATCCACTCTCCATCTTGAACTCATGGAGGCGACGCGTCATCGTCACGCGGTTGTGGAGCTTGGTGCGGTTGTAGAACTCTCGCAGCGTTCCCCAAGCTTCTATGGAACGAGTGGCCGACCGAATCTTGGTCTGATGCTGGC
>Contig_126
CTGATTTCTCTCGGTTAAACAGTTAAATATAGTCGTCCAGTACCTCCACATTTGGATCGAACAGATCCGGGTAGCGGTCATCCCCGAGCTTTAGTCGCGGAAAAAACTTCGGCGACAGATGTCTGACTCGTCAGCCCCTCAGTTAGTTGCTCACTCCGTAGCTGTCTCGCGAGTGTCTCTGTGTTTTTATCCCACGACGCAATCACCAATGTGCCTGCAACGATGCCGTCTCCATAATGGGTCGAGGGGGGAGCTTACTCGCGAGTACAAAAAGGATAATCTCCGAGTACACACACAAAAAGGATGACTTGCGAGTACAATTTAAGAAAAAGGTGGATTGGCGAGTATGGCATCATAAAAGGTGGATCACCGAGTACATTTGCAAGAACCGACAAGTTTGGTCAGTGTCACCGTAGACTATGGGATGACTCGCATACCTAGTGCGTGACTGTAGGCGACAGCAGCTGCGAGCTGTTCCACGTCCATAAGCTCCACTTTTCCGGTTGAGAACTTGACCTTCCACTGATAGCGACCGCCATTTTCGAGCCAACGGTCGACATGTCCAGGCACATGCTCACGTAGCACTTGCCCCCGGTTCTTCACACTAAACACCTTGGTCACGTGCCAGTGTGTTGGCGCGGCGGGGCTTTCCATGAAAAGCTGCTCCAGGTGCGAGACACCGAAGAACCGCGCGTCGCTTTTGTTGAACCGCGTGCGGGCAAGCGCGCCGCGGGATTTGAACTGACCTCTCGGGCGTCGTCGAACTGGCAGCACACTCAACAACGCGTCGATGCTGATCTTCTCGAGGAGCGCCATCGTCGCGACAATGTGCTCGCACATCCATCCTGACTGGCGTGACTCAGAGCAATCGCACACATAGCACTGACGCACCATTCGGATCTAGAGTAAGAACAGTCATGTGGGATTGAGATGAGATCAAGTACACTCTCCTCGAGAGCGATGCTCTCATCGCCGGCGTCATCTACACCACGCACGAGCCGCATCAACTTGGAGCACGCAATGTGCGTAGCACAGATGTACACGGCGTTGTGGCCTCTGGATCCGTTGTTCTAGAGGAATAGGTATGATCGCCTTCGACCAACTCCATTGCCGCAAGCGCGTCCTCGTGGGATTGATGCACCGACTGTCGGGTAAAGCTGGGCTCGTCGGCTGGAGGCGGGGAGCCCGCGCCATCGTCGATGACTGCGAGCGCCTCCGACATGGCGACTTTGAGAGTACAACTGAACACCAAGGCAGCAACAGGAAACCCACTACTCGCCCCAACAAGCCTCTACCAACCACCGGCAGCCTCTACCAGCCACCGGTAGCCACAGCCAACCATCGCTAGCCGCAGCCAGCCACCAGCAGTCACAGGCAGCCATTGGTTGCGACAGGCATCAACTGGGGTGCACCACATATCCGTAAATAGGGTTTCCTAGTGAGCCATAAATAGTGTTCTCCGTGTAATCGGGAGCTCGCAACTCATCCTTCTCGAGCCATGGACTCGCCAATCCACTCTTTTTCCCATTTGTACTCGCAAACCATCCTTTTTGAGCATGTACTCGAAGATTATCCTTTTTGTACTCCGATATAATCCGCACCCATGGGTCGAAAGAGTTTGAATCAACGACGTCTTGCTCTCTGCGTTCTTCGCATTGTACATGGAAATGTACCTCGTTAGAATGTCTCGATTTGAATCGGAGAGAACCTTCTTCATGTCGCGGCCGAGTCCTAGCTTTTTCAGGACATCTTACGACCGTAAATTTTCCACTGACCACTTGTTAAAAAGCGCGTTCTCCAGCGCAGTCGCCAACTCACTCGTACTCGCATCTTTCTTTCCACGCTCAAGCACCTTTGTCAGATATCCTTCCCCAACGTAACCTTTCGTAAGCACGTCCAACAGAGTTTCATGGCCTGATTTTTCTCGATTAAATAGCCTCATGTAGTCGTCCAGTACTTCCATCTTTGAGCTAGCAAGAACTGCGTAGCCATCATCGCTAATCTTGAGCAAATGGAAGACATCGTCGATGGATACTTCACTGGTCAGCCAAGCTGATAATTGATCCTTTCGCAACTGCTTCATCGTGTTAGCTGCTTCCGTCGTTTTCGCATTTTTCTCCGCAGCCACTAGAGCGCTCACCACAGCTTCGTCTCCGTAGTGCGTCGTGAAAACCCCGATCATCGATGCCTTGCTGTTTCGGTTTTTCGAATTTAGATTCTTCACGTAGTTTTCCATAACTTTCAAGCCAGAGCATTGTCCATACCATCCGCAAGATTGAAAAATTTCAAAATCTCCGCTGCAGGTTGGTCTTTAGATCCCAGTGTCCCGAACTGCCCGTACTCCTTGATCTTGGATATCCCCGCTTTGATCAGGCCCCAGAGTTTTTCGATACCGGCATTCATTCGGTCCTCGTTTCTTCCGCCTTTTGGCTCAGAATCTCTCAACGACCTGGTGGAAATTGTACTAGACAGATTATACAGTTTGTCAGGCACCGCCATGTTGGCGATAGTAGACATCGAGGCAATGCCGCTAGATGCAACAAGAGCTGTAATTGCTAGCAGCCCAGTCGAGGAGAGTCGCATGGGTAGAGTGAAGCTGGCTGTCGAACTGTGGGGCTTGGAGTAACTTTGTCAAGTACTACAGTACCTATCTACCTCATGTATTCGCAATTGTGTTTACTATATACATCACCGTAAAACTCAACTCTTTTGTTTTCGTCGATTGTTTCCGCAATCACCATAGTTTTTTGTAAGAGATTGCTTTGGAATACATGTAGTGACTAGTTGGATTTGGTGAAGACTGTGGACAAGCGCTATCTGCACAAGCAACCTCATGATGTAAAGCTTCAGAGTGCCTACTGGTACAGAGCTCTAGGCATACACGAAAAAAGCACTTTATATGTGCTATGTATTGTGTTGTTGCCATATTTATTATTACGCCTCAGCTTTGCTAGTCGGCGGCATAAAGTAGCATAATAACGTAAGAATGAAGCAACAGGAGCTCACTCTAGCGCAAATGCAGGCGTTCATGAATGTGCACTATCCTAAGCGTACGAGCCCGTGCAATTGAACGAGGACAAAAGAAAAATTAAACATGTCGATTGACGAAAGTACTTTTGTGGCTGAGCGACAACCAACTGCCTCCAGTAATAGCTACGAAGCTTTGACAGTGCATCGATCTGGTTAACTTCCTGGTATTTGGAGGAACGCCTTATGCATAGTGTACTCTTTTAGCCCGGTTAACCGAATTGCAGAATATCTTTGGATTGCCTTTTGGGTAGTACTTCTTAAAAGAAGGCACGTCGAGCTCTCCATTGTTTCTCCAAGTATAGGAGCATGACAGGCAAAGCTACAGCCGTCTAGGACTGTCGAAGGTGAAAGCCTTAGCCAGCCTCTTTTTGTAGAAGGCCGTGTATCGGGAAACAATCGACTTCTCCAAAGCATCTGCAGAAGCTCCGTTTACTTTGAGGATCATCGCGTAAACATCTTTTGGCTCGATACTTTTGTCGAACCATCGACCAAACAGCTTGCTCCGGTATCTTGACGCAATACCGACAGAATCGCGCAGCCCTCTCTCGTCTGCTTCATTCAGGGCTTTAACGACCGCTCGCGCCAGCTGAACATCTCCACCGAATTTGTTTTCTACCACTGTGAATACATTCGTCTGGATGCGGCGATTTTTGAGGTTCAATAGCCAGACAAAATCTTCCAGTGTCTCCAAATTCTGGCTATTCAAGGGTAAGAAATCGTCGGCTCCAATTCTCAGTAGCGTGAAGACATCGTCTGCAGATTTCCCACTACTGAGCCACCCTTCCAGCTGTTGCCTCTGCAGAATTGCAGCCGTCCGTGCCAGGCCAGAGTCGCCCTTCGCAACAGCAAGAGCTCTCGCTACCACGTCGTCTCCGTAATGCGCAGAAAGAGTCAAAATCAATGACGTTCTGTCGAATCGATTTCTTGAGTTGTACTCCCATATGTACTTGGTCAAAAAGTGCCGATTCGGGTCTGATAGTACCTCTTTCATCCCACGGTCCAGTCCAAGATTCTTGAGGACACTTTCCGGCTTCAATCCCTTCAGGAGCCATTGGTTCAACAGCTCACCCTGTAACTTAACAACCATTTTATTCGAGTGTGGGTTGATCTCAGCAGTCAGCAACGCTTTTGCCAAGTTACTTTCTCCATCGAAGCCGGTTGTTAGCGTTTTGAGCAACGTTTCGTCTCCAGCCTTCTCACGGTTAAATAGCTTGATGTAGTCTTCCAGTAACTTCAATTTGCCACTGGCGAGAGCTCCATCTATGTTCGGAAGATCTGCCCGCAACTTTAGAAGGCTGAAGACTTCGTCAGCAGACTTTTGGTTGTTCAACCAGTCTGACAACTGATCGGTTCGTAGTTGTTTGGCCATTCTCCTTGTGTTGCCGTTCCTCGAGGCCGCGATCAGTACATTCGCCACCATCTCATCTCCGTAATGAGCAGAAAGTGTGCCGATAAACGATGCCTTTTTCCCTGGATTCCTAGTGTTGAAGACCGCGATGTAACTAGTCAAAGTGTGTCGGGTTGGATCCGAGAGAACGTTCATCAGGTCCCGGTCCAGTTTGAGCTTCTTCAAGACACTTTCCGGTTGAAATTTATCAGTGACCCACTTGTTCAGCAGCGCATTTTGCAACGCCGTCGCCAGCTCGCGGGTCTGGGGCTCTTCCTTCCCACGAAGAAGTAGTTTTGCCAAGGTCTGTTCTCCACCGAAGCCCTTAGTTAACACGTTTAGCAAAGTCTCTTGACCTGATGTCACGCGGTTGATCAGCTTCATATAATCATCCAAGACCTCCATCTTCGGACTGGCAAGGGCTAAGTAATCATCATGTCGAAGCTTCAACAAAGTGAACACATCATCGACAGATTTATCGCTGCTAAACCAGCTGGAAAGCTGCGCGTTTCGCAATCGCCATATCGTTTTCACATCATCATCCGATTGAACAGTTTTCTGTGCAGTCACAAGGGCTTTCGCCACTGCATCGTCCCCGTAATGGCTCGTGAGAATTCCAATCACCGACGCTTCGCTCTTTCGGTTTTTCGTGCTTAACTCCTTCACGTGGCTTTCCATAGCCTTCAAGTTTGGACTGACCAGAGCCTTTTCGATTCCATCATCTAGCTTGTAGATGCGAAGAATTTCATCTGCCGGTTGGTCTCTGGTTGCTGACGGTCCCAAGTTCAGGTATCCATGAACCTTTGATACTCCAGTCTTTATCAGGTCCGAGAGTTTTTCAATGCCAGCATGGATACTTACAACTCGGTCCTCGTTGCTCGCTTCGGTTGTCTCAGGTTCTCTCAGTAGCCTATTGGGAGCCAATCTGGTTGGGATGCTTTCAGGCTCATAGCGTTGGATCGTGGGATTCGGCGCCGAGTGTGCACAAGCGGTCGTAGATACATAGGCACCCTCGGCAACCATTAGGAGACCCATCAGTACAGCCGCCGAGTACGCGTGCATATTCGTGACCCTGGGTCTAGCAGCTTTGTGAAAATTTGTCTACTGCCAGTAGACTACTGGTCCTCATTTCTTGCAGGCTGATTGTACCTTCCACCACCGTAATCCGTATAGTTTTCTTGTACCGGTACCGGTACTCAGTACCGTAAGAAAGCGTCTGGCATGGAACCATGATTTGTCAAACGCCAGATAAAGGGGGTACTGTACCGGTAATCTAATAGATACTGTAGATAATCTAGGGAGCGCCGCGCCTTTCCTAATACTTTTCAGCTCAGAAAACGGACCCATTGCACTCCCCAGCACATGTTTTTTCATGTCCGGGTGCAACCTCCAGAATGCATTTATTATTGAAAGTGACTATCGTGCCCGGCTGCGGGAGGAGGGGGTGAAAATGAGTTAAAATCAAAGCGAAGAAGACCAACTGTAGCCGCAGCAAACCCGCGCGGAGTGCCCGCGAAGCAAGGCCGTGAGTTTTTTCCGGAGGCGGGCCCAGCACCAAGCTTTCCAGCGAGTCGAGCGGTGCACTCTCCAGCTAAGAGAATCTTTTTATCGGAGGAGCGCAGCTCTGCATTTGCCACGCGTAGCGGAGCAAACCATAAAGATGCAAGTGACTTCCGTCCTCTTTATCTTAAGGATTGTGATGGTGATGAGCCGTTATCTTGGGTTTACTAAGGTCGTTGATTCTTAGCCGGGCACTGCAACTCGTGCCTTTATTTGTTAACTTTGTAATTGTCAATTTTCTGCACCAGTGCACTTTAGATTATCGGTTGTCGAAGTAAGCATCTCCGATGTGATGATAACTATCTAGTGGAATATAACTGTACTATTTCATGTAGAGAAATCGTACATAACTGGACTGGTTGGTGGAGAGTAACTCCCACCAGAACACCAGACTCTATAATTCATCACCTCTTCTTTTACCAAGTCCAACACAAGTGTCTTCTCCTTTTACCAAGTCCAACACAAGCGTCTTCTCCTTCTACACTCAAGACTTCCTCTCCACTATGGCTGCCTAGACCACTCTACTTTTGTCCTCACTCCGTTCTGTACTGCCCTAACAACTCTGCGCAAATCATCCCTCCAACATTTGTATCCCAGATATGAAGGGGTAATACAGTACAAACACCAGGCTACATGAGCGCTTGTCGAAGATGGTGCGCCGTCGGCGAGCGTTTGACTCGAATTGTGATGACAAAATTTGATTTGGTTGGTTTTTCTTTCAAAAACATGGGCGATAGAATTTTTAATATTTCAAGAAACGAAACCAAAGTTTCCACACGGTTTTTAAACTGATTGCTGTATGTCGCGTTTATCTCTGTTAAACAATTCGTTTTTCGTATATCTGTTTTAACCATACATCAAATGCGAGAAAAATAAACACCACTCATTTAAATTTTGCGACGCACAAACTAAGCTACTCGATTTCCAGATTAGGACTCTTGTGGTCATGATAGCAATATTTATTAATTTATTGGGGAGAGAAGGATATTAAATTTGACCGAGTCTGGATTTTCTATTTTTCTTTTAGAAGATCTTAATGGACGATTTGAATAATTCTCTAGAGGTTTTGACGAATCTCATATACATAGTGATTTGACTTAGGATTTGCTCGTACTTGTTTTTCTCTTTCGGCGTGTGTTCGGCATGTGACAAAGCCAAATGTGTGGCAGGAACAATCTCATAATTAACTGGTTGTGAGAGTATTTTTAGCTGTGGACATAATTCTTAAATGAAGAAATGTGATTGGCTAAAATAAAAATTCGCACTTCGCTTAGGACAGGGGGAGGCCACTAACAGGCAGAAGGCCAAAGAGGTTTACTCGTATTGCTGTAGACTATGCTCATAAGCGTACCATACTACAATATATGGAATCTAAGCATACTGTGAATGAAGCAATAGCTCACCTCTTTCCGCCCTTATCTAGCTCAGACAGAAAGCGCAAGCAAAATCAGATATCGAAGTGGAAAAAGCAGGCAGCGCAGATACAAGCCGATTGCGAAGGTGGATGTGACGTACCAGCGTGTACCAGTGCCAGACTGCCAGCGAGCAGTGCTGGCACCGACGTGTAGCAGCGGCCACACGGTCGCGTACGCGATTGTACTCCATATTCCTCCTGCGATGGTGAGAGGCGCAGCCTCTCATGGCGGTTGCAACC
>Contig_127
GCGTTGTCTGTTTACTTCTCGACGTCACGCTAATTCATCGGATTGTCTGCTGCCCCCGACGAATCGACTCCGTCATGACTTTGAGTGCCATGTGACCATCCCATCCATGCACAAGGTAGAAATGTGTCTCTTTCCGCGTCGTATCGTGCGAGTTGCTGATAGCAAACACCAGTCGCTCGAAAATTTCGTCCCAATCTTGCTGCAGCTGACTTCGGCGTATACTCTAACCAACTGGATTGCGGTCTTTACTGTGGTCAAGGTGAGGCTCTAAATTGGGTTGAGAGGACGAACTGTGCATAATTTAGGGCGCCAAGCTAGGAAAAACCCGCAAGAGGCGCAAGCGACTCTTCGATTGTGAAGGCTGCGTTCAAGAGACGCAAGGTTGTCAAGCACTCCCTCTTCGTGAGTGTTGGCTACATTCCACCGAATACCAGCACTTCTTTTTTTCGATCAAGCTCGTGCTGTCAGACCTATGGAAGCGAATAACCACAGAAGCTAACAATGCAGATATGTCTGGTGTACAAGAGCGACCTGTGGAACGTGAACATTGTTGATGAAGTACGATCTAGAATAGGGAGGAATAATGCTAATAATTGAATTTTTAATTTCTTCTCTTGACGAGAAAGTATGAATCTATGTATTGGATTGTCGGGACCCCTGATGTAACCTCCCGTTTAAATATATGGTCCTTGCTTATAATGACCTCTTCACTCTACCTTTATAAACTATAAAATACAAAATTGATTTATTTGCTTCTAAAAGGACGCTTTTTCGACCTTAACAAAATCACGGTACTCGTTTTGGATTACTTCTTTTAACAAATTAAAAAGGATAGCATGATGCTGCAATCTCATGACTGAAGCTGACTTGAAAAAGGTATATTTTGATGATTACGAATCCTACAGTATATTTGCAATGCCTCAGAAGGCGGTTCAGGACCGGTGGAACTTCCGTAATAGAAAAACCGCTTTTTAGAGACTGGTTCCTACTGTAAAAGGGTGTTTTCACCCTTTTGCCACGAATATGTTAATTGGACTAATGCAACCAGGTAATGATGAGCTCCGAGGCGTACTGACGCGCTGTTTGAAAAACAAGAAGCCCGATGTTTATATGTTGAAAATTGAGGGCTGTGCAGCTATTAATATTGTATCGGCAGAAAATGAAGGGGCTAGTAATCAAAGCCCCTTGGTGGGCTTAATTTTGATAAAACCAGGTGCCTGGCTGGAAGGTTGGCCGACCATTTTGGTTGCACTCCGTGACGAACGATTCTGTTCCATTTTGCGACGATTGGCACGAGCACAGTGTCCAGCGGCGGAGCTAATTCGAAGAGGTCTTTGTTGGGTCTGGGATCGGATGCTGTTTGACCGCGAAGCAGCCGTACTACGTCAGATAAGCTCCATTTACTTTGTTGGTGAATGTTGACCAGAACTGGACCTGGTCCGCATCAACGTCGTCTATCAGGTTCGGTCTGAGTGGAGGTGGAGATTATCCGACAGCGTGCTTCTGATAGTTTTCGTAAGCGGAGGCCTGGTTGAGAACGCGTGCTTGATTCAGGGTGGCCAAGAAGATTTTATACCGCTCACGTTCCTCTTTCTCACCGCTTTGGCTGTTGTCAGAGCAAACGTTGGTCTTGTTACGTCATAAATCGCTGTACTGAGCGCTGAGCCCTCCCCACCGCTCCGAAATCAGATTCTTTACACCTTCCGCAAGTGATTCCGGTCGGAAGTGAGCATTTGAGCATTTGGTAAACTGGCATCCCGGTTTTGACAGGAATTTCAGACATAGTTTCCGTACGTCCTCACCAAGTGGCATCTGCGCGTACACATCGAAGGGAATCCGACTACCGGTATTACTAGTCGTACGATGAGTTCGAACGTTGGTTTCGGCGTTGGCTGGGCGAGGGCGACTTGCTGACGATGGTTTCCACGACTGACTTGAGTCTCGGAGAGCACCGAGCTTATCATCACTTCGGCAGAACTGAGTTGAAACCTTGGTTGCCTCCCTCAGCCCGTCCGAGAGAACTTTGTTGCGAAATAAGCTGAATTTTTCGTTGATCCAGTAAGCTAGAAGGCGCGCCATTGTCAGGTCTGGTCGGGCGTGGTCGGCGTAGCAAATGACGAAGTCCTTCGCCGTTGAAATGAAGTCCACTGTCTTGCTGTTGTAAAAGTGCTGTCCGAACTTGTGCAGAGCTGTTAGCGAACTGATTAAGGCGCCAAATCCAGAAACCTTGGGTGGTGTCGTTACCCGTTCTTGGATGAGAAATCCCACAGATTCATGCCTTTCTCACTTGCTGCGACTGCATCCCAGTGCATTATCGACAGCCCAAGCCCAAAACCAAAAGAATACAAACCTCGTAGCACTGCGGGGCTGGCCACGAACTCCACGTGTAGTGACTGCTGAACAGATTGAAGTAATGTTTGAGGATTCTTACCTGTGTGCCGTCGGTTGACTATCGCGGCATGTATGCGCCGATCACTCGGAGACGGATGAAATACGATTCCTCGCTGACGTTGTGTAGTCCTCTCAGCGTCCGCGTACGAGTCGTTGCTACTATCGGAAAAACTTTCATCGTCGTTGTCGTTGAAACGCCGGCGCTTAGCCAGCGGCGCGTTCATATGCTGTACCTCACGAACGTCGCCATCTTCGGAGCAACTATCATTATCGACGTCGGCGCTGTCGTAGTTCCTCAGCTGTGTATCGATCTCGTTGGCGGTGCTAGGGTGGCTGCGAGGTGTCGGAGTTTTTCGGGCCTCATCAGTGCTTTTTCTAGTAGTTGATTCTTCTACAATGTGCGACGTATCGGTATAGAGATCTTCAGGTTTGTTGGCACGGCTGGCGTTCGAGTAGCTAACGATGTGCTGGCGACGGACATGCACTAACTGGAGCGTCGCCGGTTTAACCAACGGGACAATCTCATCGGGAGAGAAGGGAACCGATAGGCTGGCCAAGACTGAGGGTGGAATCCCTGACCTTCGCTTTCGGCAAGCTGCCAAAAGCGCGTCTTGTCGATGGAGGAGCTCAACTGGGGTTAATGCCACCCTGGCCTGGTTGAAGTGCGTAGTTCAGCGCGTCAACTTTGATCAACGATTGCGTATTCGTCAGCTGGAATCGAGTTGGTCCGTCGTGACTCACAATATGGAGAATATCGGTAGTTTCGGCCGCTGTATACAACGCCATATGCCCATCCGTCGACTCCTATTGGTGATGTCTTGATGAAGGCCACAGTGTGGGCGACGTATGAATCCGGCCAAAAACGACGTTCTGTTTCCGGAGCCAGTCTGCATCAGACGATATCGATAGGTATGTCGAAAGTGTCGTTGTTCTTGTCATCATCAGGACCGACGATCTTAACTGTAGCCACGCTATCCGTCAGGTCCGTGATTTCAACGTATTGGAAGTCGTTCAGTTGTGCTGAGTGCGTTGGCCCGACAAAAGCAAGCTCGCCGAGTTGAAGAGCGCTGGTCATCGGTGAGCCGAGTAGTCGGTAGAAGGCGATCTCTTTTCGCTTTTTGCGAGCCGAGAAAATCGAAAGTGAGCTACCGAAACTATCTACATCAACTCTAAACTTATCTGCGAGGCTTCCGATCAGATCGCGAGGCAACGGCACGTCTTCTGCTCCTTGTACTCCCGGAAATAGGAGTATCCATCCCGGATACTTCCGCTTCTGTACCCGTGCACTTAGGATACAAAGTGTTGATTGCCCTCAAATCTTTTGACATTCTAAATGAGGTTGAAACGCATTGTTGAGTCATCTCAGCTTAGACTCAGCAACCAGGTTACTGAATGTGTTTACAGCATCTTGTTTTAAACGAGACTCTGATAACTGATATCTTGCCATATAAGATACGGAATGTCATCTCTAGTCGAGAGTAGGTAGATGTCATTATAAGGGGCAACACCATTTATATCGGTTAACAAATTGTTTTTGGTCTTTCCGGATACCTCCAGCAGGCTTGCTTGCAAACGTTACCGTCAGATATAGACATGTATCACGTATCCCAGGTATCCATCCCAGGTATGCCAGCGCAACAGTCCACATACGCCGCGCCAGATTACACTGTCAAATATGACGTTAGACAGGAGACAATCCAACGACGAAATAACGTAGAAAAAGCACGAGCTAGTATGAATGAACGATACTAAACATTAAGGAAAACGCATTTGTGGCTACCGTTGAGTACGACAGTTTTGGTGGAATCTGCCCTTACTTTCGATTTTGCTCCCGTCTCGAAGTTCAGCTGTAAGAAACGGCCCAATGCGTCTCTTGACGGTTTTCACGCTGATTGCGGCTTCCTTCCTGACTACCAGCGACGCGCTTTCAACGACCGTCGTCAACACTATCAACAGGGCTTCTACCGATGGTCCAAGCGGTCGACTGCTGAGGACCCACCACGCGGCCATTGAAGATGACAATGATCTCGAAGAAAGGCCCTTTTCTTCTGACCAAGTGAAGCAACTCATGAAAGCAGCTAAAGACGGACGTTTTAGCTACACAAAGGCGTTAAACATTCCAGGGTACGTAAACTCGCTGACGCCGGAGCAATTTAGGCACTTTAATCATCGTCGGAACAAGTTTATCGTTACAAAACAAAAAAGCGAAGAGAGCGTAAGTCGCCTCTGTAAACAGCAGAGATCTCCGAACAAGACGGTGTACGTTCTAGGCTCGTTAAGAAATATGGAATGTCTTTTAGAGAATTCTTCGTATTTTGCTGCGTCAAATTGGCGGGAAGAAGGGCAAACTACATGCACTAGTTAGTTCGGTGCTTGCTGGAGCTAAGAGCCACGCTATCTAAGACAGTGTATCCTTCAGGCTAATTAGTCGTACCCTGACTACTATAATTGTGGTGTATAGGTCGAAGCCCAAAATACAAAGTCGTGCCTTGCCCTGAAATTAATACAAGCTGCGCTCTAGAATATTAAATTTACTTAAACGAGAGATAGAAGAAAGTGAATAATCTTGTTCCAAGTAGAGGTCACTGTCTTTAGCTAAATATTATACCAGATGCCCGTTTTGTTCTCATGTAAATCAGTCAGCGTACTACCGGTACCTGATTTTTTATCCTTCGAGCACAGTAATTGTGCTCCGAAGCCAAGGGGGCTAGCTAAGGCCGATCGCTTATACGCACTTGATGCCACCAAATGTTGTCTTACTTCATTGCATGTATTCCATCCGCTCGGTTCTCTTGTCGACACAAACACTATTGTACTTCAAAGTATAAATACATTTATAGCTATTTCTACCGCGTTATTCAATACCTTCTAGCAATATTTTGTACTAATATTAGGACTCAATTTGGACGACACAGACAACATGCAGTTAGTCTATCGTTTTCACTCAGATATGAAGATCTCTCTTTTATCAACATCAATAATTCTAGTATCCACAAAATAACAACTCCTCAATTTCAACTGCCCATTTTGTGAAAATTACCGGTCCAATTTGAAAATTTAGGATACTAGGATAAAGAGCTCGACGAGATCTGCCCAAAACCGGTCTTTTTCTTTAGAGTTTATCAGAATCACAATTTGTGGCAATGCATGACTAATTAATTCCCCGAAAACGACTGTAACATAGACTACAGTTTCCACGACACTTGCGCGAGGCGATCAATCGTAGGATCTAGAACGACAGAAGGGCAGCTGTATTCGCTACACAGGGACAAATTCATTTAATAATATTATTAGTACACAGATTCGAATACAGTAAATAAAACACAGTATCACTTATAATTACAGCTGTGTAGAACTAGTAGTAGCTTACATATTACTGAAATAGGTTACCATTTTGCTTTAAGACTTCTTGCAACGCCTGAAAACCTACTTTGCATTTCAGTGCTTTACTCTTGTACGAACTCACTGCAATGGAAGCTGGTACAATGAACCAACGCGACGTGTTTATGCAGCCATTTTTGATAACATTCAGAGTGATGGTCACACACACTTTAACTTACTCGTGGAGCAGCAAGATGAGTGTCACTGTAAAGCGCCCACCAGTAGTATTTTTTTACTCACAAATATTTGGAAACAAACAAAAATGTTCGGAGGATAGAGGAAAAGAGCTTATTCCAGCGATAAGTGGTATCGCTGGAATATGGTAGTTAGTGTGGCAGCTACCAACTCTTTCCGAATTACTCACAGACCTCACCCGATTTGCACGAAAGATCCGGTGAAATGACAAACACACAATTGGCGTCTTCCAAGGCTCCTTTGGTCTGCTCTGTTATTGGTACAAAGATAAGGAAACACGTTGTTCAGTGCTCTTTTCGTAATCGTAAGAGCCATCATTGAAAAGGCTTTTTGCGAGCTACTCGAGCCCTCTACAAAGCTCTTGATTAGGTCTTTAGGCAATTGAACGACTGCAAGATTCGATTCAAACTTTGGGCTATCGCAGCGATACCGCATTCACCATTGAACAGCACGTTCGCTGACGCTTCGAAGAAAGTTAAAAAAAATCGATAACGTCGATTAAAATGACGGAGGTGGCAACATCAGCGAGGTGAGACAGTCGTTTCGCTGAAAGGTAGTGAAGTGGGCTTCGAACGAACATGTTCGGATGTTTCACACATGTCAGCACGATCTCAAATGAGCCATTTTAACCTCGAAAACCTCGCTCTGGAGGTTTATCGGCTAGCGATAAATGGGGGAACCATGGTTCGCTTCATCTTCGTTCCAGCTGAGCCTTGTTGTTTCAAATTTTGAAGCGTTTCAGTTTTGTTATTCGCTATTACATAGCTTCCCGAGCGACTACTTTACATGTTTGTACCGAATAACGTTATTGCATAAAAAGCATGCTTCGTTATCTATTATCACTTCCATCTCTCAATCCAAGTAAGCTCTCTTATTTTACGTATTGTACATGTACTCTGTTCATTTTTAGAGTCTTGGTTTGTGTCGCGATTATCGTGGGCTCTACGACTAATCGAGTCGAGCGCGAATCAGTCGCATTGGGCTGCTATTTAGATTTATTAAGCGATATGATGATGTTTTCGACTTCATATCAGCCTTCATGCCAAGATCAAAAGGGTACAAGTTCTATTTAGACCAATGTCCAACGCTTGTTGATTGAGTTGGCGACTGATTGTGTATCCTTAATAAAGCCGGAATTGACAATATAACCTCGATACTAAAATGCGATTGGTCATTTTTATTCCCAAAATGAAAAAATGACTAAAAATATTGGTAAAAGGTATTTATCTATGCTTGCGTGATTTCGACCCACAGAATCGTTTGATATAGAGCGTACGCTGCAGCAGGCCAAGAAGCACATCATACTGAAAGTCAGGCACTAGCATCGGCCTCAATCGGCTTGACCTGAGACAGTGACGTACCTACAAGAATAAAGGCGACGTAAAGACAGGAAATAGAGCTAGATCAAAATTCTTGGTGAGACCCACAAAATAATTTATATCAGACCAAAAAATCACCTTACCAAATTTTTCATTAAATTCCAATCCTTTTGTAAGACAGCTAATATTGATTGGTTTTTGTTGATGGACGGAAAACCGCTTCTGCTGATAGCAGAAATCATCGTTATCCGATCGACGCTACTGTTGTACCAGAACTAGCCGAGTGCCGCCGCTACGCGGCGGGTAAAGACGTTTGCTCATTCGAAAGTAGATATAGAAGGAAGTTGAACGCTGTCTAGCAGGGCCTCAGCTCCGGGATCTTGGTTGCAGTACTTGGCAAGGAGAATGAGAATCCACAAGTTATAAAGTATCTCCTTGCCGTCAAGCTCTRCAGCCGCATTGATCCTAAATATATTATATAAAATTGGCGCGCTACTTCAACATCTTATCTACTGGAAACTTTCGCAGCTGACGTGAGCATAAGATTCACTCTGAGTCAGAGGTGATGTCCAACACTCCCCCTTGCTCACGTAGCCTGTCTCAAACTGCAAGTRCGACTCGTAACTTTACAGAAATGAGCCCAGCTAACGAACTTCGTTGCTTCTAACCCATTGAGTACGAACTTCACACTGCAATGCCACGCGACCATCGCGTCACCATCCCGTACACGAACATCGGTACAATTTGTTAGTTCATCAATGAAACATCGTTGAGAACCTCCCTGGAAATACCATCTTCTCTTGTGTGCTAGCAGTGCTAGCCTAGCACCGATCAGCTTGAGTCTGACTCAAATTAATCATCATTCAGACCGTAGAAACCCCATCGTCCTGGCTCGAAGTGACCTTCGCGTTTCCTGGCTCAGCACCACGAATCATACCTAGTAAATTTTGGAAAAAATCAAACTTGACTCTGGCCAGCGGTGTGGTTAAGATGTCTGCTGTCATGTCATTAGTTCCGCAATGCTGCACCGCTAGTAGTTTTCTACCTTCGAGATTTCGAACGTAGTGGAACCGGTTTTCGATGTGTTTGCTACCGTTATGCTTCCCAGGCTTCTTCGACAGAGAAACAGCTGCAGTGTTGTCACACCCAAAGTGTTGGCAGGTCGTGATTCCACACGTGTTCA
>Contig_130
CAGTCGGAGCGGTGCTCTCTTTTGGCAGATGCCTTTTTCTTGGTATGTTTAATGCTAGTGCTACTGCTCTTTTCAACTGGTTGGTCGGCAAGCTCGACCTTCCGATACTTTGAAGGAGGCCGGCTGTTTTTTACTGTCGGCCGGCTTTTTCTTGTCGATTGGATCCACTCATATCTCTACCATGAAAGCACTTGCGCCGCTGAAAATCACGGTACTGGTCGAAAGCCTTTTCATATATCAGTTTAATCAGCTCCTTCTCATTTTCCTAGGCCGTTCGTCCTAAGTACCTAGCGATTGCAGTCACCTCCTCATGAAGGCTGTGAGGCTAAAGTGATTCAACAAGTAGCTTGCATTTAAGCGGCACACCTTCTTTTCCATTAAAAAGGCCTACTAGGGCAGCGAAGCTACTTCATACCACGACATCAACAGAGATGATCAGATTGTTTTTTTTACATACCAGCTCCTAGACGAACGGCACTACAGACTACACTCCGCGACATAAGTTTTGTGACACCTATACTTTTGGCTGTATCTCGGCTTCTAGGTCGAGTTAGACGTCGCTATTTAGATATGTTCCACCTATCAGATAGAGCGAAAGGAGGCTTGTGACGCCGATCTAGATTTCGTGACGAAGAACGTGACCGCATGAAGATACTCCACGAGGCAGGCTTGAGTGTCAGCGCGATCGCTCAACGGCTTGAGCGGTCGGTGAAAGCGTCAGCTACGCCCTGAGGGCACCTACTACTAAAGCCAAAAGAGGGGGCGTCCGGCAAGCCTAACAGATCGCCAAGTCCGCCAGATCGTCTGCAGCGCCGCAACAGCAGACTACTCGGCGTCCGAGTTGAAGGTCACGTACGGTTTGGCATGCTCGGTGCGTAAGATCCAGAGACTTCTGTCTCGGGTAGACTATCTAGTCTACTCTAAAATGGATCGTACGCTACCTCTAATAAAGGAGCAAAAGGAGGCGCGCCTAGAGTTTGCCGAGAGACTCTCGACGGCTGCGCAGAAGGAGGTGGTTTGGCCCATGATCATCTTCTCAGATAAAAAAGTTTAATCTCGACGGCCTAAATGGGTACAAGCACTGTTCGCGTGACATGAGGCGTCCTCCCCGTCGTTACATGTCTCGCCAAAATGGGGGAGGCTCGCTAATGGTTTGAGGAGCTTTCGATGTCAAGGACAAGTCGGAGTTGGTGGTTCTGGATGGGCGCCAGAACTCGGGCCACTACATCTATACGGGGTCGGAGCATATGCTCCCATTTGCCCACAAGAACTACGGCACGGATTTTATATTTATGCAAGATAACACTTCTATCCATGCCTCGTACGCAACGACCGAGTTTTTCACGGAGACTGGGGTGCGGTTGCTTGACTGGCCAGCTCGCTCACCCGATCTCAATCCGATTGAGAACGTGTGGGCAATTTTGGATAGGAAGGTCTACAGTCATGGAAAGCAGTACAACTCTGTAGCTGAACTCAGTGTTGCTGGTATGGAGGCRTAGGATTCAGTGACGATGAAAGCGCAAGTCAATACGATAAGCCTCATTAGCTATTTCACAGTCAATTAGCCCCTAGTTGTTTTAGTGGGAAGATCAGCTATTTAGACCAAAGCAGTTACAGCAGGCATAATGACATGGACATAAGTATCTGAACCAAGCCAAATCATTGGGTTTAAGGACTGGAGAAAAAATTAATTTTACGCATTTCGGTAGAAGTTCCTGCACCTGGCCCAAATCGGCCGAACGTCAAGTGCTAAGGAGAAAAAGCACGTTTTTCACGCGTAGTTTTAATCTGAGCCTGCTTTTTCACACTGTATCTTCATCCGTGTCACGCGTACACAATACGTTAGTTAATAACGCGTCTGTGTGTCGATCTATTCGCCGTAGCAATTTTTGTGAAAGCGATATTAAAAAGAAGAAAGTAATACGTATTCGTTAAACCTTCTCGTATCCATTTCGTTCCGTCTCCGCCGCTTACGAACTAGCTGCAGGACCACCTGTCAAATATACCAAATTGATTGCTTTAGCTAAGTGACGTAGCTAAAGCAATCAACTTAGCCTAAGTCCTTACGCTGACTTGGCAATAATCACCGTAGATACTGTAACTAAAACTAGATGATGGGCGCTTTTCAGCCCACTTCAATTCTGTAGCACAAAACAGTGCACTTCTAATGCTCCGGCAATGCGGTTTAAGTAAGTCACAAAAATGTGGACAATAAGCCCGTCTGTCATTGCTTAAAAAAATGAAGAATGCATTAAAAGTTTTTATTTAGGCGAGCTTTTAATACTGGAGTCAATTTCCTTAAAATAGACGAGTGGGATTATTGACACTGAAAATTAGTCCGAGGTACGTGTAATGAATCCTTTCATCGAGATACTTGATTTTGTCCGATCATACGTGATGTTCAGAGGACGCAGACTTCACTCCTGAAATACCGGTAAGCACAGCAAAGGCGCACTCGAGCCTGTGAGGTTAAAGCCCAGGAAAGGAGTTGGTTTGGGCTTAACCTGGGTGATATAGCCCCGTTAATTTTGTGAAATTTTACAGAATCTTTGGTCCGTAACCGAATTTATACTTGTTGCCTAGGTACATCTGGATAATAATCGAAAACCATGGTATATAAAAATGTATTTCTTTTCATTCGCGGAGTGATTTGTCAAATCATTGGACATATACTACCAGCTTTAGCTACAGATTCAACGTGATAGTTTGGACACATCGTGGACAAGATATCCAGTGCAGAGTTAGGAAAATATACTAAGTTAATACATTTTTGTTTTTATGCTCAGTTCTTAAATAATATGGTATTTTGACCAATTATTGTAAGAAATAAATTAGCCTTTTCTACTTATGTCACTAAGTATTGAGAACGTATTTTGAATATTCATAAAGTATTGGGAGGAAGATGGTGCAAAAATAGGTTATTCCGTTGTACCATACTTGTTTTACTAATATTATTTTCTGCAACCTCTGATCCAGTGCCTACTTTTATTAACTGTACACGGCAATTGATTTGTCACAAGATAAGATCGCGCACTTGAAGCTCCACGTGACTAATCTTGGGTACTTCACTGTTGGACGAGCGGTGTTGACCATTGGTCCATCACTGGAAGTGGGGCTTGTCACTTTTCAATTTGCCAGCAAGCCTCGACAGTGTCTTCATCATGCATTTGCTACACCAGGCTATGCTGCTGTTTGCAGCTTTCTTCTTCTTAAATGTTGATGCTGAATCGAAGGTCCGAAGCTTGAATCGCGCAGTGTCGAAGAATCCGATCAACCGCTACCTGAGGGTTGTGAGTGACGACGAAAGAGGATATATCAGCTCTCTGGGCCTCGAGAAAACACAGGAATGGATTAGTTCTCTGGTGAAGAAAATAATCGCGAGCCCAAAGCCGACCCAGGATAATATTCCCGACGAAACGCTATCACATGTGCTCAATGCAGTAAGCCCACTAAAGAATAGCATTTCAGCTGCTACCAAGCATCAAAGTCCCCAGATCCAGATGTGGCTCAACGAAGGGAAATCAACAGGAGAAGTGTTTAAGCTGCTTGAATTGAAAAAATTCACGCTCCCAAACTTCAAAATAGCTGATGGCACGCTGTTCGATCAACCAAGCTTTCACACTTGGGTGCAGTACGTGGACGATTTCAACGCAAAGAACCCTATGAAGCAAGAATCGATGACCCCGTCTTTATTGACTGTTTACAGCGACGCAGGCCTGTCAGAAGCCCTTGCGCTGGCGAAAAAAGGCCCGACCACTGAGGCTCTCGCCACTAAACTAAGGAAGGAACACATTCAGTGGTGGCTGAAAGACGACAAAACCCCAGAGACTGTTTTCAAATTGTTTATGCTCGACGAGAAAGTGGATGATCTACTGACGAATCCGCAGTTTGTCGCTTGGACCAAGTACATAAATCACTTTAATGTCAAGCATCCGGGAAAGGAAACTTCGATGGTATTTCCGATTGCAGCTCATTACGGCGACGATGCTTTGTTTGGAGTACTGGAAGCTGCGAAGAAAGTTCAATCGACTAAAGAACTAGCGTCAAAGCTGCAGGTGGAGCAGATAAAAAAGCTGCTGAGCAGCAATGAATCTCCCACGTATGTCTTCAAAGCGTTCAATCTTGACAAGACAGGAGACACAGTTCTAGACAGCCCGTTGTTCAAGACTTGGCTCAACTACATGAAGTCATTCAACGACCAAAACCCCCGAAAAAAAGAGAGTATGCTGACTTCAATTCATAGATATTATGATCAAGATAATGGTGTGGCGAAGATAGTTGACGAAGCGATGAAGAACCCGAGAACAGAAACGCTTGCGAAGGAGCTACAGGCAGAACGATACAATCGTTGGCTGGCCGGCGAGAATTCTCCTGAAAGCGCTTTCAACGCGTTTGTATTGCACAGGCCTGGAGCGAGTGATGATATCCATTTCAAGAAACATCCTGGTGGCAACCTTCACTTTACGCAAATCGACAATGTATCAGACGACCTCCTTTCCAGTGCAGATTTCACGTTTTGGAAGCAATATTTAGATGATTTCAACACCATGTACCCCGACAACCAAGCGTCTATGCTCAAGATTCTGCAAACATTCTACACTGACGAGGCTCTAAAGAAACTGCTCGATACGGCGCGTAAAAATCCTCGTACGCAGGAGTTAGCATCGAATTTGGAGGCCGCCATGTCTAAAGTGTGAGCTCGTGTGAAGAAACCCTAGCGCAGTTTGCAGCTCGTTAGCGAAGCTGGTCATCAGCTGCTGATTTACCCTATGCAGCGAAGATTCGAGTACATTATATCGATATGGGCAGTCGAGTTCGTATGACTGCAATCTAAAACACGTTTTTAAGCCAAACTCGTAAGATCGTGTAAGAGGAAACCGTAATTCCTATAGGTACATGACGACGCGTACCACGTAGCTTGCCAATGGTTCATTTTAGCGAACAGAGATACGTGGTATGTAACCTCTACCGCCTGCTAAGATCTATGGTTAGGCGAATAGTTACCGCGACCCATTAAGCCACATACATTATCTGCACGACTCCAAACAGTATTCAAGAGTTGACCAGAATGTTCTATCTTCGGCGTGTTAGATTTAGTATGACATGCCGATGCACCAAAGCAGTCGTGGAAACACGACCACATTCGCTTTGACTGGTTATTCTTGTTGGTGTCAGATTTTTCTTTGTTGGTGTTGTTGGTATTCACTCGATTTCGCAGAAGTAGCTAATTCCGTGTTATAAACGGTAAAGCTCTGTTTTTTTACTTACAATCAATTAACCCCTCATTCACCATTGTCGGGGATCCGACAAACAGGTGAGATTGGGCTTCACCACGGCCGGGTAAAAGTTTGCCCCCGAATGGGTACAGGAAGGCAACTCGTAAAGACGGTTGGTTTCGAGTGACCGAATCCAGCAGGGAATGGGAATTATGAAAGCTTTTGCTATTGTTTTCTTCCGTTTTATTATCGCAACGCGCAACCTGTACGAGCGACGTATGCTTTCGCAGATTTTTTATGGCATACAATCTAAAAATATAACCCATATAGCATGTTATTATTGTAAACATATGTTAAATAGAATCATTGGCTATCTAGTCGAAAATGGCGACTGGCTAAGGCCGTCCGAGGGTTGGTTTCTAGGGGGGGGGGCTGTGACCCGCGCCGTTCGTGGTAAATTACCACATCAGGAGAGAGCGGTCCGGACCGGTCCATTCGCAAAGACTTAGACGAAGATCGATAAGACGCCAAAAGATGATCAGGATGCCCACAGGGGAGGACAAGTGGAGACTGGTAGCAGTGCTAATCGCTTGCCCCGGCGACAAGGTCTCCAGGCGAGGTGTGACAGCGTTGAAACTGCTGTGGGGCCGTGTCTCAGAGATCAAGGAGCTCCAACCCAAGCTTGTCAAGCTGCAAATCCTGCTGGGAGATCTGCTTGAGCTGCACGAAGATATCACTGCACGTCTCTCTGAAGACACGAGCGAATCAGTGCAGACGTCAACTATAGGCGTCGAGCTGCGTCAGAGAGTGTGGGAGCCATTTTCAAAGGTTCTGAGTACTACTATTAGCAATCACCAAGTGTAGTAAGTAGAAGGACGGTTTTAGTTTAGAAATGAATGTGTATTGACAGAGATGTTATCCTCAACTAAATGCTTTCTTGACCATCTTCCTGATCTCCACTATTTTTGCCCATAACGCAGCGTCTTCCGCTTCATCTGGCGTGACTCCATCATGAAGAGTTGCCCACAACAGCCGAAGTCGTATAAGCTCTAAGTCGCGGTTCAAAACTCTTTTGGCAGCCTTTAGTGAGCGCTCACCTGAGATGTAGCTGTAGGCTTGAGCCGCACACAGAACCTCGCAGCTGACACCATCTACCTGAGTCGAACGTGTCTATTCATTGCCAAGACAATCGGAAACTCCACTTCCGTAGCTGAAGTTTCATTACTCTGTGTACAACCGCCGTTTTTGTGTTTCTTTACACGCATGTTGGAAGCCAGGTTGCAGAACGTTTCGCGGTTCACATCTCGCTTAAACCACGCTTCAAGGAGAGGTAGTGTGAATGACGTTTACTTTGTCTGACACATTACCAGATTCGAATCCACACCGAGTGGATCGTAAAACGTTGCCCAGATTTTGCGCTTGGACGGCTCCGTGTCCGACATTTATGCCTCTTGATCATCCAATGCTTCAAATCGATCATGTGTACCGGTATCAGCACAAACTTGCAGCTAGAGAGTGGATAATCCAGAAAAAATCTTCTCGTCCGTCACAGATAAAGAGTCACCAGCGTAGCAGATCTGGCAGTTTTTTTATACGTGCCACAGCGCTAGATCCATAGCTACATCGTTCAGCTGCTTGCTACGAGCAAGTATACCCACCATCTCCCCAAACGTAGACCTGATGGAGCGTCGTGTTGGATGCAATCCACCTGAAATAGTTGAAAAGCGATAAAGTCGAGCAACTTCGCTCGCCAAAATATCAGGCGAGGCTTGGATCTTGGCCAGAAACGGAAGCCTCAGTCGTCCATCAGAGCTCCAGTCTCGTTCGATCCACGCGATATCCTTGCGGTACTCCTTGATGATATTTAGCTCGTCGTAATAGGCCCGAACCAGCCGCACGTAGCCGCTACAAAGGTTATACACACATTGGTCCACAATACAATGCATGATAACTCACGTTGAAAAGCATCCCAGTTCAGCTACCACGTAAGTTGC
>Contig_132
AAGGGTTCAAGCAGAAGTTTGGAATCGTTTATTTTTTTTAGACGTACTCTCCTGTTGCAAACATGAACTCGATTCGAGTTGTACTCGCTGTGTGTGTGTGGCATGTGACTACGTTATGGAGAAACTGGATGTCGACACAGCGTTTCCTAAAGAGTAAATTGGTGGATTTTGGTCTACATGGACGTCCCACTTGGTCTCGAGAAACCCTGAAGGCAAGAAGCTCAAGCTTCTAAAGGCCAAATATGGTTTGAAACAAGCTGCAAGTGCATGGAACAAGACCATCCATCGTGTGTTCCTGCGGAACGGTTTCAGGAGTTATGGAGCCAACCAGTGTGTCTACGTCAAGCGTTCCAGGGACGCATTCGTGTACGTATGCCTGTATGTGGACGACATGATCATTGCGGCGAAGACACGCGAAGTGATTCGCGAAGTAAAGGACGCTCTGAAGAGTGCCTTCAAAATAAAGAGTTTGGCGAGGCAAAGTTCATCCTGGGGATGGCGATTGATCATGATAAGGCAGCTGGAACGCTGATGATCAAGCAAACTCGGTCTATTGACGATATTGTAGCGCGCTTCAACCAACGGAACGCCAAGATGTTGGATAACCCATGCGCGTCAAACATGAAGCTGTCAAAGATGATGTCGCCAGCCACGGAGAAGGAGCGACGTGAAATGCAGTCAAGACCGTACCGGTCCTTCATCGGATGCCGGATGTACATCACAACATGCACTCGACCGGACATTGCGTTCGTTGTAACGCAGTTGTCACGCTTCCTGGAGAATCCTGGAACGCAACACTGGAAGGCAGCGATACGGGTCCTGCRGTACTGGAAGACAGCTCGGCAGCACGATATCGTCTACCAAAGTGTACCGCAAGGTGTCAAGGCAGAGGCGTTCGCGGACGCAGACTGGGGAAGCAACATTGACGACAGGCGTTCCGTATCAGGTGTCATGGTCATGATTGGGAACGCTCCGGCTGTGTTCAAGTCCAAGTACCAGCGAACGGCTGCACTCAGCTCAGCGGAAGCAGAGTACATGGCTCTGAGTCTGTGTACGCAAGAGGTACTGTGGACACGTGCTATTCTCAAGGACATGGGTCACCAGCAAGTGGGAGCGACGCAGGTCTGGGAGGACAATCAAGGTGCTATCGCACTTGCAAGTAACGCTGGGTATCACGTTAGGACCAAGCACGTGGATATCCGACATCACTTCATTTGGGAGAATGCGGAACGCTCTATGATCAAGGTGGACTACGTCGACACGAAGCGCCAACTTGCGGACATGATGACGAAGGCGCTTGGAACGAAGTCGCTAGCGTTCCTTCGCGAGGCAAGCGGGATCAAGAAGAGGAACGCCGCGATCCTTAACGAAGACGAACGCCGTGCAATAGCGGTGAGTGGGAGTGTTAATTCACACTGACCCTGCACGGTTCAGTTGGACGGGTGAACGTTCCAGGATGGACCGTTTCAAACCGGTTAATCTGGTGGGAGGCCAGGGGCGCTTGACAAGAGGACAACAAGGAGGACAACGCTAGAGTAGCAGTTTAGAGGACAGATTTAATTGACTTTAATCTACTCACTTCAGCATTTACCGTTAACAACAAACATTTTTTTGTTTGACTGTGGATTTGCTAAACCCGACTCCATTACCAATTTCTACCGGCTTCAACAACAAATTAGCTTGTCCCAGCCTTTTTAGCTACTCCAGTCATTTTTTTTGTTTTTCGAAGTTTTTCTTGTATCTGTTTCTAAGTTTCTTAGAATTTGTAAACCATATTTGTTATTTTATATTCAAAGTCGAAAAAATACAATACATGTACAAGCTGTTTTTGGACCATCTGGTATAAATTTCAGAGAAAAATTATCCTGGTATTCCCTCTTAGTCTCTTTAGCTCTCGAAATTCTAATTTCTGGGGGATAGTTATTATCGCCATTATAGTTAAGCAGATATCTCTTTTCAATTAGCCTGTCAGACACCAATTGTCGTCTACTGTACACGTTTATCCGAGCTCGTGTGGCACATTGCCAATGAAAAAGAAATGGAGAGCTTTGGTTGTTGGAATAGCGCGAAAAAGAAAATCAATGGACGCTCCTTCAGTGGAATACATGTAACGAAGGTTCTCGATGTTCCACTGGAATATATTAATGAACCATCGGCCTTGACCCTTTTTCAGACACTTGTTGCTCCAAAATCTTGAGCTACCGGTAGTCTAGAAACCATTAATAAGTTCTCTAATATATCCTTCGTTGAACCAGAACTTTTTAGCATACTGGTGTATTTACATGTTACGCAGCATCAGGACTGAAACCAAATTCCCTATCGGAATACTAAGTATTAATAATACAAACGTTTTGGTCCAATTTGTTTGTTTGTTCATTTAATCAAGCAACTTGTAGTTCAAGTCTTGCCTCTCCAGTTCCAGCACTAGCATTTTAATTTGCACTGAAGAACTCATTAGTTAAGTGTGAAATACAGGAGCACTTTAATTTCATATCGACCTGGTGAAGAATCAACGATACTGATACCTATGCTAGCAGCATTGATCTTGATCCTAACACGCGTATTTAGTGCTGAGATCACCAACTATCTCGAGCAGAAGGCTTCATGCGACACAGCTTTGGCTTTCATGAGCTGGCAGCTACTACTTCAGTACCTCTCTGTGGTCCTTCTAGTGTTCATACATGTTATACATCAAATTTATCGTCCGTTTAATTCCTTGTTTTTTAAAGTGTTGAACTTGGGTCCATGCACGAAAAGGGGGATGTACGTCGGGCTCTTAAAGTACTCATAGAACCGCAAGTAGTTGATGTAGATGCGATATTCCTATCGCCAATGCATGTTGACGAGATAACGTTGAGCTTGTTGTACATCATCGCTGGGGTTCGCTTATTCACAATCCAGACCGTGAATCGGATTGCCCAGTACAGAGGTCGGACGTAGTTGTTGTTTGGCCTTCGATTTTCGGTTGATTTTTTAATAATGTAACCCACCATTCCTTCTTGAGTCCATTACCTCTTTCATGCGTATAGGTCGTGTCATCTTTTGTCACCAGTCTTTTGATCGCTATCCGCACGCTCGCGAGTATAATTTCCCTCTCTTCGTCAGTGGCCGAGGTCTTGTGCGCTTCAGCAGTGGTAGAATCGCTTCGTAGAAGTCTATACAATGTATAGACTTCTACGAAGCGATTCTGACGTGTCATGTCAATGGCCATGGCTGCCATGATGGCACTGTCATGGTGGCCGGCTGGGAATAAAGGTACAGCGTCGATCGACGCATCGTTGGCAAAGCTCGTCTGCTCTGTAGCGGTATCCGCAATGGCCGAGGTTGTATCGCAGATCGTTATGACGAGTAGTGTAATAACAAGAGGTCTACGTATATAGTCTGCGAGACACATCTCTGATGCCATTAGAGCTCGCGTATTACTGTACATGTAGTAGCTGCAGAGCCGGCACATTACACCGGCAGTTTTTTTTCAAAGCCTTTTTTCACAAGGAGAGTAGGTTTAACCGCGGAGCCGACCGCTTGGCCAATCGAGAGCGTGGGGACGCGCTCAATGCCATTGAGTGTGTCCTCACGCTCTCGACTGGTTATTGAGTCAATGCGTCTCAAGTAGGTTTCAAGTCCTCTAAACGGATGGCAACCTCTCGACCCGCTGAGCGAGAGGACGCATCCGATGCAGATTTCAAGTTCTCGCTATTCGAATCGCATGGGATAGGTCTTTTTTGTGGCACCGCCTTCGTTTCCCGCTTAGGCCTTTTCTCTCATTCGAGAATCTGGAAAGATGGTTATAATGTGGACCACATCCCACGTCCTTTCTCTGCTATTCATCAGAAAAGTGTATGCTTCGAGGCATAAGTGTTCGGTCGTGTCAAATTATGTCTACCGTTCTCCGAAAAATGTCTAGTGCGGGTTGGAAAAATAGTGCGAGAGCTCTCGCACCAGACTCGAATCTGCCGCCTCAAGGAAAGATGGTGAAACTCTTGTGTGCTGTGGTGGGTGTGGCGGAAAGCGTGTTGTCGGTGCGAGTGGACGAGAGCGACTCGGTGGCTGACTTGAAGAAGGCGGTCAAGGCGGAGAAGAAGAACGACTTGAAGGACGTTGATGCATACAAGCTGAAGCTCTTCCTGGCCAAGACAGCGGACAGCAAGTGGCTCTCTTCTCGCTTGGAAGACGTAACGAAGCTGAAGAAGGGCGAAAAGACTGCTCTCATCGAAGCGCTCACGAGTGAAGACAAAGAGTTACAGGGAGAAGATTCGTTGGAGGACGTGCTGATTGGAATGGATCCTCCATCAACTTCCCAAATCCACGTGCTGGTGGTGGTTCCACGGTCTACGGGAGACGATGACGCATGGAGCCCAATGGATCCTAAGGTTCAATTGAATCTGTGGAAGTCAGTTGTGAGAGTTTCTTCGGAAGATGTGTGCTCAGGAACGGCGCTGGTTGTGGATCAAACGCCGACGCACTTGTATCTTATGACGAACTTGCACATGTGGACAGACGCTACATTCACTGATCACTTGAGTGGTCACTTCAAGTCTGAAATCAAATGGTATTTGAGACTCTTTCCCTCAATGAAAACAAGTGGAAGGAAAAGGAAAGATGCTGATGTGAAGGATGCGAATGTTGCAATGCAACCACGTCGTAAATCTCCACGGACGACAGCGATGAAAACACCAACTTTATCCGGCAAGCCTCTAGTTGTGGTGGAGCAGCTCCTTCCCGATACGACGAAGCCGGAAGAAGTCATTCGATTTAGCCTCGACAAGGACACATGCTGGTGTAGTTCGGCTGCGTTCGACTTCGCAATCTTCAAAGTTGCTGTGCCACGAGATAACAAGCTCGTCCGATGTAAAATGTCCCTTAAGGCGTATGACACGAAGAATGTTGACGTGTTCGGATTCCCTGGCGCTCTTCAAGACCAACATTTTGGTCACGCTTACGCATCCTTTCCAGCTAAAATCACCGGTTGGCGTGGAAACCAAATGATTCTCTCATCTTTGTCAGCTCCTGGTCTATCTGGAAGCGCGCTTGTATGCACCAAATATGGAGTACCAGTGGGATATATTGGTGGACTTGATGTCTCAATGAAGAACAAGCAGTATCAATCCTATGCCTTCACATTTCAAGGATTAATCCCCGAATTACCGTCTTCGTTGCCGCCTGATACCGAAGGTGAAACAAAGAATGAGTTATAGTCTGTATAGCGCCAGTGGAAGTGAATCCACGTGAAATTTTCTGCAATGGTGGTAGAAATAAACTTACTTTTGCGTGAGACGCTTTATAAATGTATTTTTATTGTGTATTTCAATTCTTTTCTTCTTTTTTTCACTAATATTAATAGCCTGATGCTCGGTGTACAATAAAAAGAGGTCGGTTTATTAAATCGAGGTCTATAAAAAGTACAAATCGATCTAACTAAACAGTCTGATAAATCGAGCCACGGCAGAATCGACCGCTTCGGATCGATTCCACATCCATATCCTGTAAATCGACGCTCTGAAATGGTAATTCGATAGCCTGTCTCTTCCCATCTCATTTTTACGCGTGGTTTTATGGACCATACTCGATCTAGGATATAAAACGGATGGACATTCCCACAATAATCCTGACAAATATAAAGGTATAGCATATAAATATGACGTATTTACCCTTTCGCTAAAGAGCATCAAAGCAGCGCACCACGCGAAGCTCGTCTAACCTATCACAAAAGGTACGACGATAGAAATAGGGACCAAATTCGTACGCGCAAAAANGCGGAAGCCGAAAGACGAACTTAACAGCAACGAAGCCGAACTTAAGACATTAACCGAACTTGGCTAATTAATTACTTCGAAGTATTTTTTTTACCACATAGAAAGTCAAGCCACATATAGACAGACACTGATTGACCACCACGCTGACGATTTCGAAGGATGCTCTCGGCGACCTTAGCCCGTCTGGGTGATGCGGCAAAGGACAAGGGTAAATGGATGGCTTTAGGTAAAACGCAAGTTTTCCGTGCCGCTGGCTATCGAACCCGCGGTGTTATTGCAACACCCCTTTCAAGCGACACTTCCTTATCATTGACGAGGATGAGAATCATCACTTCGTTGGTTCAGAGTGTGCTAAGCTTTTTGGTGGGCACTAGTGTTGGCAATTGATATTCACCGTTAATATCAGCTAAATTAGCTGAATGGGTTATTAATCGCTAATAACAATGAATAACTAATTTTCACAGTGACAATTCAAACAAACAATCGGGCTACTGTACAACCGACTTCCACTCGCATAGCGAAGCGGTTATGGCAAGGAGAATTGAGCATGGGTATGCACTAGTCGGAGAGCGCTACAAATCCGAAGCTATGCGGTAGCTACCTGGATCTGTTTGCCGAAGACAGCGGCTGTAGTGCGACCACAATGCACTCTGCTCCCTCAACTACGGCGTACTCTTGCACCGCAGTAGACCGGGGCATTGTCTTCGACTACTTCTCGTGTTCACCGTAGAGATCAAGCTCAACGCCTGCTGCTGCATGTTTTGCGGTACAGACTGTCAAATAATGCGCTCCCAAGGCTTCGAGGAAGGCGATCGTTCGAGTGGACAGCCTGAGAGGCTACAACGTATTCTTCGAGGAAACGCAGGTGACTATGTGTTATTGTTTCTTAGAAATTTGATGTGTCTGCGGCACTCGAGCAGTTATTATCGTGAGGTACCAGTAATTATGAGGGAGATTAGTTGACGGAGCTCATAACGCAAGAGCAAGAAGCCAAGAGTACGCACATCGGTCACGACGCTAGCTACTGCCATTCCGAGATAATTTCTATGGG
>Contig_134
GTCGAAAGATACTGATATGATCATGGAGCGTGGAGTGGAGGTATTGATTGTGGATGGCGAAGTGGAGACAATGAATGTGGCTTGTGGAGTGGAGACTGTGAATGCTGAGGTGCATGAAGTGGTGGCCGATTTAGTAACAGCAGCTACTAAATCGACCGAAAAACGCAGAGAAACGTCTGCCGCCGTTGCAAACCCACGCAAGCGACGCCGGGCAGTTTTGCAGGACTCAAGTGAAGACGAATGCGACGGAACAGGCTTGGATGAAGCCGCTTCTCCTGCGAGTTTTTTGCGTGCAGCTCCTCCACCGTGTGTCGTCAATGGTGACACTAACTTGATGGATTATGGTGCTGAACCTACCTCAATTCTGACGAAGACCCTGACGAAGCGGAGGACTGTGATGACGAAATCTTTAGTGACATGGATGGCGATGATGACTGGGTAGAAGCTTGGGACTTTGGTGAGCTCATGGACGAAGAATCGGACGAAGGAGGAGAGGCGTTACCTGAATCGGNTGTGTTACTCGGTTGCGCAGAACAAGAAGTCGGTGTCGATGATGCGGACCCATGATTGTGAATATGGTATNAAATGTTATCCATATCTAACATAAGGCATCCTGACAGAATGCTAAGTCAACATAAGAATCCAATTTAGTCTGCCTTTAACTATTGTTGTATGTAGATACCGCCAAGTTTGGACATGACCCAGCTTACGAAGAAATCTATGATAGAAATTACGGTCCAAGTGACAGCGCTATAGAATTTGGTGACAATCCATTGGCGCTTCTCTTCTACTTTATGCCGCCGAAAATTTGGAGTCAGATTGCATTAGAAAGCAATCGCTATCATGCACAGTCCATTCCTGCCAGAGCGAAGGCTATTCGGGCGAAGCAGCGACGTAGTGTGGGGTCGTTGAAGATCTGGGTGACATCCGACGACGCCTCGCGCGCGTACCTGACACTGAGCCATGAGCTGCTACGTGTTATGGCTTTGCTGATTGCGCGCATGCTTATGCTTATGCTTAAGGGTATCGCGGTAGATCTACCAATCATGTTGGTGCGCTACCAACGAACCGGTTTGGTTTTCTATATGACAAAGCTTTTTTTGCATTATGGGCTATCTCCACTTCTCTAACAATAAGTCTCCAATGGCAACTCGCGACCACGTCTGAAAGATTCGACCAGTTTCGGATGTGCTTGAGCGGACCTTCACCCGCGGATACCGTCTACCTCCAGTGATTAGCTTCGATGAAGCCACCTTATCGTCACAGTCACGCTACAACCCAACCCGGCAGTTCAACAAGGACAAGCCCCACAAGTGGGAGACGGAAGTGCTCGTGGCGGCATGTGCTGAAACGGCATATTGCTTGAGGTGCGTGCAATTATTAACGTGGCAGACTCCGGTCTTGCCTCATTTTTTTTTAGTTAAAGCGCTTATGTTGACTGCAAGTCAATATAAACGATTGATTTGTATTGCATTCTTCAACATACGCTAGCATAGTGTTTCTTGTTCATGCCGCAAGATAGAAAATTTACTGCGGATCCAAGACCAACCTACAAACATCAGTGCTGAAGGATAACAAACGGGTGAAGCTGCTGTTTTGAGAAATCTGAATGCGCTGTTCCCTCCGTCGACGACGTCGCCCTGACGCTTGGTGATTACGGATCGCTTCTGTTAGGCTAGCGTTGGAGCGCCTGCATCGACGTATGTATTTGACGGGCACCATTCAGACGTATCGTTCAGGGTACGCAAAAGGCATTGTAACTAAGAAGGAGGTGAAGCACGTGAGTAAGAAGAGATTTGTGGTCCCCACGCAAGAAGCGATAAAGCTGGCGGAAAACAAGCGATTTTCTCAAATTACATCGGCAATGTGGATTTACCGTAACCCTGTCCATTTTCTATCAAGTGGAGGTAAGACGGGCCACAGTCAGTAAGTGCATGCTCTGCGTTTTCCGGTTGCTTTATCTAACTTGTGCTGTTGTGTGTAATGCGTCGCGTCAAAGGAAAGATGCAGCCAGCGGAGATGATTTGCGACTATCCTCGGTGGATGGGAGGTGTCGATGTTCACGACCGGCTCCGGATGCAACGCTACAGCGCACAGCTCAGCTACATGACGAGAAAGTATTACAAGAGCCTGTTTCTAGGTCTTTTTTATATGGCGTTTATGAGCGCGTTTATCGTGTTTCGCCATCACTGCAAAGTGAAAAGCAAGCGTCCGCCGAAGCACTACGCATTTTTCGAGACGCTAATGGAGAAGCTGCTTGCCTTCAGTGAAGCGTACAAGACAATCGAGGTACGTTATGGTTGCTAKGTCAGCTTACATGTTCGGGAATACTTACGTTTATGTTGTACTATGCCGGCTGAAAACGCAGAGAGCAACGACAGCTCGTGAGAGAACAGCGTCGTCTTCGGCGCGTGAAGGTGTCCCGCCATCGTCTGTAGCTGGCGCTGCATGCGACTTAGGTGGACATCGACGGATGAGAATCCAGACACATTGGACAACGAGCTGGGACTCAAGAAGCGCGAGTGCTCCTGCAAAGTCTATGCGCTGTACAAGATGAAGCCAAGGAAGTACACGAAATACTTCTGCTCGGAGTGCTCAAGCGGGGATCAACGGTAGGTTAGCTTAATGCTGAGGGAGAATGAAATATGCGAAAACGTTGCTATCCACAAGAAACACTTCTACAACGTGGCGCGGGGTAGAGAGAAAAGCTGCTTCGCAATATGGCATGACGACTGGAACAATGGCAACGACATTCCGCGCAACTTGCTCCAAGAACACAAGCTGCGCGACCGTCCGCCTGCAGGACGTCCAGGGGAAGAAACGTCGGCGCCGGTTGTCTGCTAAGCGAGAGGAAGCCAAGATTCCGAAGGTGATCACTGCGCAGATGAAGCGTAGGCTAGTGGTGTGGCTCGGCGGGGTCACCGAGCGTCAGTCGGGGGAGAATTGTCACGGTGTAAAGTTAGATGGTGGACGGATGTCTGTGTGTGCAATGCAAAAAAAAGAGACTGTCCTGATAAACAGTCCACTGTGTATGTTACCTTTACCATTATTAGCTCTAGGGTGATCAACGTTTCCACCAACATTACACCTGCAATGTTGAATATGTCATTGTTAAAAACTGCGACAAACATGTACTATACAAGCGTCATAGCTGTGCAACTATCCAGTCCATCCAAATTCCTATATAATATTATGCTGTAGGTCCAACATTTGGGTAAAAATATACCCCTCACTTTTGGCCCGGGAACTAAGGGGTTAATACATGAATTAAAATATGTATTATAAAAATATCTCAGTACAGTACATTCGTATTCGGTTCTGAGCAGAATAAGCCACACCGGATTTATTTATACAGTACATCTGTATTTACACCCCTGGTATGCATAAGCAAGGTTGCAACGTAATAGCTCTTTCCCCAAGATCTAACGGTTTGACAAGTCATCAGCATAGGATGTATAATAACATTTATATATCGAGGTGCGCTCTCACTTYGCAATTTCGGTTCTGTACATCTCACCAACCTCAGAGAGACTCCAAATGACCGAGGGAACAATGCGTCACTGTTTCATATATCTGCTATACGATCTTCTGGCATGTTTCAGCGCTGCGCCGGTGTCAACGAACTCAATACAAACGACCAATTTCCAAGCTCGAGATTCCAGACATTCTCTTGGTGTCAGTCTCCATTGCGTTCTAGTAACGCGGAGCTTAAGAACGACCGACATGTCGACGTCGCCGCCAACAGATGGAGAGAACTTTGAAGACCGAGTATTTGATGTTGCCAACCTACACACATGTAATTAAGACATGGAGTTCGAAACTACAGAAGATTGCAAAGCTCAAGTTTGTAAAAGACAGCCAGCCGACGGCCAACAAGTTGTTCGGAAAGTTCAGAGTTGATGAAGCGGGAAAGAAACTCTTCGAGAGTAATGTTCTCAAAATGTGGGTACTGTACCAAAACCTTGAAGAATAACCCTGACACTGCCATTTTTTCGAAGATGACGGCTCACTACTAAGACGATGTGTTGGCGACCATAATTTTCGCTGCAAGACAGAAAACAGATACGCAACGTATTGCTACAAAGTTAAGGAGGGCCCAGCTCTCGTTTTGACGGGCCCATGGAGAAAGCCTGGATGTCATTTTCCAACTGAATAAAGAGGGGAGGAGCTTCTTCAACGTCCCGTGTGGGGTACTTGGTTTGCAAATGCGAGGAAGATGGATAAGCAGGACGCTAATCAAAATATATTATTTGTGTTAAACACGCACTACACGACGACGTTCTGGTAAACGTGCTGTTTGCTGCACGATACAACGCGCATACAAAGAATACAGCTGCAATGCTGGAAAAAGCTCAGCTCACATACTGGCTGGCTCAAGAGCAAAGTCTGGATGCCGTTTTTAACTTGCTGAAATTGAATAGACAAGGCGGGACATTTTTCCGAGGTCTGGGGTGGAGCGCTTGAACTGCATACGCGGCCAAGCTAAGTAAGGAGAACCCTGACCAAGCGATGCTCTCGGTCCTGAAAGCTTTCTTCGACGACTTTAAAGCTGGCCTCGAATCTAGCTACAACAATGAGGGACCACSGAACGAGAAGAACTGCTGCAAACATGAAGAACATACAATGCACAAGCTGGTCAGACGAGGGCAAAATCCCGGAGTAACACTTGTACGTTTAGCCCAATTGCACCGCTATATATTTTGTTATGTATTAATGCTTTCACTCTGTTGCAATTAATGCAGGAAGGAGACGAGCTGTTGAAGAGCAAGCTGCTGCACACGTTGGTAGCCTACGCGAATCTTGTGAAGTAGAACCCGTATGACATTCTATTACTAAAACTGACAAGGCGCTACACGGACGAGGAAATCCGTCACCTCCTCAATAGTGCCCTCCACTTGAGTGACACCGCGGAAGTAAAAAACGCTCTTTTTAGTCTCGGACTTGACCTTGACCTTCTCCACGCGGATGCTCTCTAGTTGTTCAGTGTACTCCCATTTGAGACCGTCCTGGAACCGGTCCTCGTCGCTGTCTAGACTCGAGCTTGTGCTGCTGCTGCTGAAGGCCTCGCGACGTTGCTTCTATCAGCAAGACAAGTGGTATACTAGTGGCAAAACAACTGACGACGTTTTCAAGCTTCTGCGACTCAGTGATGATGGAGACCGATTTCTATAACCCACCAATGACCAAATCCATTTTCGTACCTAAGCGAAATTCCATTCATGTTATAGGATATAGCATGTTAAAGCCGGTCTTCACTAACATTTTGTATGGTCTCGGATAAGTGCAAGTTTTTTCTTTAAAAAAAACGCGACATGCCATTTTGACTGTATTCCTAACATGCAGCAATATACAACGTAGCCATGAGCTTAATCCTGAATCCTACAACATGTTGTTTATAACATGGCCATCACTCTCGTTGGGCTGTTGGGCAGTTATCAAAAAAAGGTGCGATGCCCGTCGTGAAAACGATAGAAGTATGTAATCGATACGAACGCAATTAAGGAGTTCCAGCATTTGGGCCTGGGGTTGCATCAAAATTTCCGCGTGGGAAAGTTCCTTTGCCCCTCGAAGCTTTCTGGCTTCGCGGCTCACTATGTACGCGCTCACTAACGCAACGTCCACTAGCCCCAGNAAAAATAGTTTTGTAATAAATCTTGCACTTGGTCTGCTGCTAAGAAGAGTACCGTTGAAATCTCAATTGATCATTTATATCCACACCGTCCATCCAGCGATGATAGTCTCGCATCATGGATGGGCAGGGAACTTCAACACAAACACTTCGAGGCTTCCACCGATCTTTCATTGCACAAAAACTAAACATAGTTGGTTAGTTGACAACAACTGCACAGCACCAAGTAGCATTACGTACAACATCTCTCCATTGCGCGACTTCCACCCGCTTCGAGATGCTGAACTGGGCGTCGATCCCACCACACCAGACTTGTCATAGTAGGACAGGTTTTTGGCAACGGCCATAGGGGTAGTTCCAAGTGCTTTGGACGATCTCGATTCTTCTCCACCATCGCTTTACTGAATTCTTGACGATTATCTTGTATAGTTCCCACGCAGTACACTAGCCGGATCAGAAGCTGATAAGTAAGCTGCACTGATGTATAATAGCGGTCAGTAACGTTTAGATGGAAAACACCTTCGCAAACTGGTGGTAAAACCGCCTCCAAGTTTCTCATCACAGCGGTTAGGCCAGTATTATGATCGACGGATTGAATGGACTCCGGAACATTGTCAATTTCATCTCGATCCTGCGTCTTACCGCAGTAAAACTCAAGTCTGACAACATACAACATCAATAGAAGTTGTCGAATACAGCTTGTCAGTGATACAACATGTCGACTTTGCCAAAACAAAAGTGGGCCCAGTGAGGCCACAGGATGAACGTACCGCAGACAGTAGGATGACTTTGCGCAGCCAGTCATACACGGCTTGGTCCCCCAACGGTGGGGCTTGTTGGCGACGAACTGACGTGTCGGATTGTGCCGCTTTGGCAACGGAATCATTGCCTCATCCAGTGAGGTTATCGAAGGAGTTGTGTAATCTTCGTGGAAACTTGTTTGCAATGCATATATCACCGATCGCACCTTCCAAGCTCTATCAGCTCCAGCCCGTCCATCGGCGTTGTTGGTAAAATGTAGGTTGGATAGAATGTACGTGAATCGAATCCTCTTCATGAACTCCCCGAACGTGCCAGCAGCCACAGCACCAATCGACGTAGCTGACCAGTGGTCGTAGAAGTGACGTCGCTGAGGGTTTATCATCCGCGCAATCAACAACTCAAGCACGATGATAATTTCATGGGGTTTGATGTCAGGATGCTTCGCCTCTCGCTCCATCAACTCCTCCTTCGTTTTTTTGCAGGGGAGGGCTCTGCTTTGCATACATTTGATCGAT
>Contig_137
GACATCTGGTGAACAGTACTCTTACGCAAAGGCAATGCTAGAGCCACTGCTTCAGCATCTGTCCGAATTGGCCAGTGCTGATTTTTATCGAGAACTTCAAGGTTGGAAAGAAACCGTTGAAGTTGGATTACGAGGGAGGAAAGTGGCTTCGACTCCGTGTAAGACAACAACAACGATGGAGACGTTGATGAAGACATGGATTCTTTGTTTGATTTTGAAAATGCAGTGGTCACTGCTAGTATTATGGATGGGCTACAAAATATGGATGCCAGCACTGACGGTAGCAGCGACTGTGAGGACGTCCCATCAACGCAGAAAGCTATAGAAATGTCACGGAAGCCCATAATCGTGAGCAAGGCACAATCGCCGGTGTCCATCACAGATGAAGCTAATAACAAGAATGCAGATGATTACGAGAATGCAGTTGATTACAAGAAAGTCGAAAATTGTGAGGCTGGTGAATCTGCTGTACATCCAACTACCGACCCAGCGATGCCTACGCGGCAAGTGGATATCATAAACGTCCCAAAGCCGAAGACCCGAGGGAGACAACGATCAAATCCGAAGCAGCTAAGACAGACAAAGCTTACCTCAGTTCATACTCGTCTCGCCGTGCATAAATACCCTAGCGATCTTACCGTACAGCTTGACGAGTTTGTCGTTTAGGCTCGCAACACAGAGAATGTCAGAGCTGTGGCGGGCATGATAGACAAATACCCTGTCCAACTAGACGATGCGTACCTCAGGGGTCGCACAATCGAATGCAGCTGGGAAGCTGTACGACCAGCTACGTACATGCACCCATTTGTAATCCCTGGAGACATCACGCGGTCAATGCAAGCTTCAATCAAGACAGCTAAGTCCGAGCAACGTCACCCAGATCCACTCGACGACCGCATCAAGAAACAAGGAATCGTGCTCGATCTCGTGGCTTCTATCGACCCCAAACTTTGGAAATTCAGCGGGTAAGGTTGCCATTCTCGTATGGTTGCTTTTTATGGTCGTCATATTGTGGTTGCTATAACTGTGAGCTGTAATTTGTACTAGACAATACGTGGGAGCTGCAATTACATTCTACGCGGTAAAGGCCAAGGTACAAGCATGGTTCGAAGATCGGAAATGGTTGGAGAAAAACTGGCGGAAGGTAAACTTCGATGTGGATCTATTTGCTGTGGAGACTGAAACGAGTGGGCTATCAGCTGATGCTGTAAAGGAGCGACACTGCACCATGGCAAACGAGGTGATTTCAAAGTTTGCATCCAGTCGACTGAGTTCTGAATACACGACACGGTCGGGTAAGGCCTGCATCGCCTTCGAAAACGTTGTTGGTGGACTCTGTAGAGGATGGCTGAATGATAGCCCAATTGACTTCTTTTTGGAATTCATTGGAAGCACGATGCGGGATTGCTACGTCCTGTCATCATTGACGGCAGCTGTTGGATGGCCAAAGACACCAAACACGCGTATCACTTCTACCAAGTTCATGATTCAACCTGTCAACCTGAACCAAAGCCACTGGGGTATCATAATAACTACGTTACGCTACGTTGAAGCCAAGGACACATTACATGTGCATCCCTACCTGTATGAGCCCCATGGGGACATGGAGGTGGTTTGGAACGGTGTTAAGGACGGCGATGGTAACTCAGTTATGAAAGGGCTTTGTGGTTTTGTGGCGAGATGGAGTAAGACATCGGCACCTGCGGCAAAATTATGCATAGACCCTATTGAGTGGATTGAAGTTCCACAGCAACCCGACTACTCAAGCTGTGGCGTGTTTGTTGTGGCCCAAGCTTACAGCTATGTGACCGCGAATCTTCGCTGGCAATGCAGAAACGTTTCCAAGAGTGATGTGGAAGCTATGCGGCTCCGAATGCTGTGGATAATACTCTGTAAATCGAGCAAGAGCCGTATGGTTCGTCGCACTGTGGATAATACGAAGTCTATTAATGAGAAACTGCTCAAGCAACTGAAGTAGGTAGATGTAGCTGTGTTATCCGTTAATACAAAAACCGCTAGCATACTACCATACTACCCATTTAATCTGTTGACTGCCATTTCTAGCAAAGCTCCGAAGGATAGGTGCCCGTCTTGACTCGCACCAGAATTGGCAATCTCAGACGCCAGCACGTAGATGCTCTCCTCGCTCACCTCAATGCGTGACAGTAACTCCATCTGAGCTATTAGTATCTTCTCGAGGCTTGCGCCGATCTTTTCAAGCGTTTTCTTCATGTCCATGAGCTCGTAGATGCGCGCGCGCACCAGCTCCCGAGCGAGCGACCTTCCGTCCATCCTTGCTGCGATGTTGGATCCTTGAAATATTTGCTAAGTGTGAAAAAATGTGTTCCACACAGTGTAGTGTAAGAAACACACCCAGGTGTGGTGCACACGCATTTAATGCTGTTTCAATAACTCTAAATTTAGGATGTTGTGGCGTTATTTACACTGCTATTGATGACGGCGACGACGTGGCCACGTCATTTATTAAAAATTACCAGAGACCATATGTTTTTGTGGTCGCTTTAGGCGATAAGGTTGCATTATTTCCTGTCGTCTTGTCGTATTGTGGTTGCAGTAACGCCTCTCGACTCTGGGTGGACCGCAAACGCAAGGACGGTGCGTTCTTGTGAATGTACCATTTTGAAGGTACACCTGGCTGCACAGCAAAAATACCCTTAGCTAGGAATAATATGCAACAGAGGACATGTACACACGATCAGCTGTTAATATTAAAAGTTTATTATTTTGTAGAAAAATGTGTTGTCCACACGCAGGGAAACACTGGGCTAACCGTACGCCAGACAATTTCCCGCCTCTCGAGCCACACCCACACTCAGGCGTACGAGCCGTTAGGATAGCTCCTGGCACGGGGGCCGCATGCTATTTCACTGCGCAGTGCTAGCTATTGCTGCCTTGTCCACTATCGATTTGGCCGTAGTTTCCGAGCCGACAAGTATTAATATCGCAAACGCGAAAACTACTTTTAACAAGCGATCTCTCTTACATTTCGACAGTGATAAGACTGGAGGGCCACCTAATCGATTACTGAGGGCTGCCAACACAATTGGCAACGGTAAAGAGAACTCGGACGTCGACGAGAAGAATGAGGCAAGAGGAGGTCTGCCTGGTCTACTGCAGATAGAGGGATTGGGTGCGACTGTGTCAAAAGCGAAAATCCCGCAGCAGTTCAAAGATTGGCTCAGGTACTCGTTCACCATGGAAGAGACATTCAAGCTATTAAAGCTTGATGACGAGCTATCGGCGCTTCTAGCAAATCCAAAATTGGGAGTGTGGATTCAGTACGGTCGGCTCGTGGGGGAAGAGAATAAGCTTGCAAGCTCACCGGTCATCACGGAGCTGACCAAGCGGTACGGGGTTGCTCAGCTGTCCGAGTCGATCCAGGCTGCAAAGCAGTCTGTGTGGACAAGAAAGATCGCGCAAGAGCTAGAGGACCTGCAATTAAAGCGATGGCTAGACGCTAAGACAGATCCAACCATTGTGTTTGTCCAGCTAGGTCTGAAAGTGTCGAAGCCGGTCCTCGAGAAAAGTCCGAACAAGCTGGTTATTGCCAGATACATTAAGATGTACAACGAGCTTTATCCGAAAATATGAGAGTGACTCTTATTGTTACTTTGATAAAAACACGCAACAGAGTGCTGTACATAGAAAAAAAAACTAATGTAGTGACCCTTTTAATGTCAAAATTCATGGCTGCTAATAAACAACCGGTACATATACATGTATTTTGCTCAACTCAAACGGAACGAAGTGAAAAATAACGCATTGATTTAAAATTAATGTTGTGCTGAGCAGTCCAGGACTAAAAGCTTATCTTGCTCCAATAAACTTAATACGTAAGCTACGTTGCAAGTGACACTGCTAAGGTGCCCTTAAGTACCTGCTGATGGCTTAGGCCCGCTGTGAATAATGTTTGGCCAAATTAGCTCTCGGCTGGGTGCATACACCTCAAGCAATATAGGTCAAAGAGAAGTCGACGTTATTGTTGACAGGCTACCAGACAGCCAGCACTACGACCTTGCCAAACGCCCTACGCTACAGGTAGTTTGTCACAAGCTAGTAAAGGTATCAACCATGTTTATCTCATCTCCTTATTTATCGTGAATCGTTCGGGTCGCTAACGGGTCAGTCGTGAAATATTTGACGTTTATTGGGTCACTTGTGCTAATTATCCGTTGATTTCAATAGAGAAACTCGTTTACGCAGCAAAGCCGACGAGACAGCCTAATTCTAAGGTAGTCCACGCAGTTTTAAACTTCACGACATGTCTAAGCAATCTTTAGACACGACCGCGTATTAAAAGGTGCTTCAAACATACACGCAGAATTGCTACATGAATTTACAAATTATGTACTATACGGGCTGGGCCAAAAAGAAAAGACAATTCATCATAATTCGTCCACCAATGTACTGTACAAGTAATTAAAACGGAAGCTTCTGGTACAAAAGTTTCAAAAGGCTGTTCGGCTTGTATCTGCATCTACCGCGCTCTTCAAACTTCGTCAGTTGGTAATCAAGCGCAGAAAACGTTTGTGTCGCGTTGTCTTCTTCAGGTTTGGTATGATGGGACGAGTAAACCTGCGCGGCGGCCTCGGTGGCTGAACTTTCGGCCATAACTTGTAGAATACTTTTTGCCACATGGACATGTTTTCCGTGCCCGCTTTAGGTGTAAACAATGCTCTCTCTTCTGATTCATCGCTATTGTCCATTCCCGTTTTGCTGCTTTCCGCTGGGTCGTGTTTGTGGCTCTGGTGTTCCTCGCCTTCTTCGACAAATAATTTTTCATTGAAATCAACATTCGTCTGGGCATTGGCGGTGGTGGCAGTGATTGTTGGAAGCACGAGGTCGCATGTAAGAACGACCAAAAATAAAAAAGTAAATATACGTGAGCGCATTTTGTTGGCGAATAATTGTGAAGTGTCTTGGTAACGAGGGAAGAGATTGGAAACTGACTGAGGAAGCTCATTGACATCGAGGACATCCGTTCATGATTACGGGGTTTGGCATGCATCATAATAATTTATTCAACTGATCGTTTCAGTCTTACAGTGTGAAACAATTATGGTACAGTGTAAGTTACACTGTACCAGAATTGTTTAAGTTACACTGTACCAGAATTGTTTTACACGAGCAGATTCAGATAAACGAAGCTTGTATTCACAGACAAGAAACAGCACTCGCACTACGGTACTGAGCACCAGGTACATGTATTCCAAGCTTAGATACTACATGTATCTATTTCAATATTTTGATCGGGTAACAAGAAACGAATTTTTATTAACAGCAATCTTGTTGCTCGCGCATCTCGCCTGAAACCCCGATTTCTTAACTACTGCTAAAATCAGTGCACATGTAATCAAACAAATACCCATGTCGCAATTGAACACATGGGGATATTGGGTGGTTCCTGAAATAATAAATTTTACGTGTATCAAATGTGGGTCGAAAGTGATGTGTTCCTACTGGTATCGGAGAGCCTGTTAGCCTTTAAAAGAGCAACAGAATGCGGTTCTATAGTCTTAGGGACTGTTGAAATATGCTTGAACCTTGAAAACAATATCATTCCGACCACACTGTTCTGTAACATTCTACCGTGATATTTGTAATAATTGTTAACATTTTGAAAAGCATCGCAACACGTCCAGCATGCAGTGCTCTGTAGCGCTGACCCTGCTCATCTTGTTGTTCGTCTTCGAGGCTACAAGCCAGCTCCCCCACTCTGCATCACCCTTTGCAGTGCTGTCTCAACCCCACGCCAATAGTAACACTGAACAAGTGGTGGATGTCATCGTAATTGGTGCCACGGGGGATTTGGCCACAAAGTATCTGTGGGTAGCGATGTTCCGCATGGCGTTAGAAGGCAAAATGGTCTCCAGACGCACATTCCGACTCTTTGCGGGTGCGTCGGATACTTTGGAGCGAGGCAGGATCTGGCACGAGAATTTTTTCAATGAGAAGTTCGCCGAGAGAGTATGCGGCGTCTTCGAGGACAAGATGTCGGCCGAGCAGGTCTACTGTCGTGAGTTTCTAGAGATGGAATTCAAACCTAATGTGCAATATGCTCCCTTGCGATCGGAGAGTCATTATAAGGAGCTGGGGAGGATTTTACAGGAGGAAGATAATTTGACGAAGGGCGGACGGATAGTGTATCTTGCTATCCCGCCACAATTTTTCCTTCCGGTATGTTCCACAAATTGTTACATTGCGATCGGTACTGGCAGTGTTGGTTAACTGCACATAGTGTTGTGAAATGATTCATCGTTACCTACGACCAAATCGGTCCGAGACTCAAACTGCTTCTCCGTTTCTGCGTGTTGTGGTGGAGAAACCTTTTGGTCGAGATCTCCAATCTGCGCATGAACTTGCTACACGTCTACGAGCCATTTACAGCGTACACGCACCTCTTGAGAGTGTTTACCGAACAATTGGGACCTCTTTTCCTAACCTAACTGTCTTTGTGGCTCTAGAATGACGAGCTGTTTGTGATGGATCACTACGCAGGCAAGCCAGTTGTGCAAGCGCTTCGCAGCTACTTGCAGCTTAACACTGCTACGCTGAATCCGATTTGGAACTCAAATAACATTCAGGATATCCACGTACGTGGCGTATTGCTCTGCGTATGGTGAAGTCTTAACTCGATTCCTCATTCGACAGATCGAGATGACCGAAACAGCAACACTACAGCACCGCGTGAGCTATTTTGACAGGTAAATACGACCCCCATGGTTCAACTCTTCGCTGCCTCTTTGACCTGGTTTTTGTTGCAGCTCTGGTATTATCCGTGACGTCATGGTGAACCACTTGCAGCTACTGCTCAATGTTGCTGTAGCTCCATCCTTTGATGCGGCAATTTCCATCCATGAAGCCCAATTGCGCTTCATCAGGTCACTACGAGTCTCCAGTCGACAATCTCTATTTATCGCGCAGTATGACGAATACGCTGCACATTACGAAGCCGAGATGAGTCAACGCAGCGATGAGAGCGACCACTTCACACCGACAGCTGCCTGGATTGAGCTCACAAGCTCGTTAGACGAATGGAGAGACACCAGCTTTCGTCTTGCTGCAGCCAAGGCCACAGCAGAGCGGCAACTGTCCATCACTGTAGCCTTCAACAGTGGCGTATTTCAAGACCAACAGTGCACTCTCACTGTAATTATCCAGCGAGCACTCAACGTCGACGCAAGCGAGGCCCACAGAATCGAATGGTCTTGTGACGTTAGCGAAGTGCTTCCAGATCTCCAACTCCCAAAAGGCTGGAAGTACGTGGAGGCTGACGACCATCGTGTCGTTATTCCCCAGAGATCTGAGCACGCTACTGCGGCATGGGAGCTGGGTGACGAGGCTTCAGCGTACGATTTCTTGCTGCGAGAAATCGCAAATGGCGCCATTGGACACTTTGCGGATCTAGACCAAGTGGAAGCTGCGTGGACACTGTGGACTCCAGTGGTGCATGCCGCTGAAGCCGCCTCAAATCGAGACAATCACGCGTCGTATCCAGCAGGAACGTCTCCGTGGAAGTCGGAATCCTTATCAACAAAGACATCTCAAGAGGTTAAAGGAAGAGCTCTAATCGCTCTTGTAACTTGAGGACGAGATAGCACAATAATTGCAAGTCGACATAAGGTTAAGTGTAAAATTTCGAGAGTATGCGTGGTGTCCCTACCTCTATTTACGCTCAGGCATTCAGTGTGCCAATTGCCACTGCAGTGATGACGAAGGTGAGAGCCAAGAAGCAGCTAGCGAACGGAACTGAGCTCACAATTGGCTCGGTGAACTCGGTGATCGCCGCGCCCGGGAAGCCCCACACTTGCTGGCAGTAGCGACTACCGATGACCTGGAACCAGCACGGGATCGTGAGTCCCAGTAGGNAAACCGAACAGTCCTGCAATAGCGAAGATGAAGTCCAGACGCTTGAAGACGACAGCGAAGAGAATGGGAGGCACAGCGACCGACAGTCGGCACAGACTGCGCGTGAGTTTCTCACCGAATCGATCCGTGAGATGCGACGGGAAGGACATGAGCATGTTGTCGCCCACAGTGACGCCCACCATCGGGTACGCCGACACGACGTTGATGACGGGGAAGAGCAGGATCACGAGCTGCACGACGACCCCCACAGGGTTCGCGTGGTCGCATTCTCCCCACCCATTGCCACAGCCAGTGTACGAGCTCCACATGAGCGTTGCTAGAGGGTTAATCTTGTCGAATGAGAGCGCACCAAGCAGACCCACAAGCAGGTAACACGTCCCGGCAATCAAAAGTGTGGCAAATACCACGAAACGCGCCTTGGACTTGGGAGTCAGAGGCTGTAGAGCGTCTGGCATGTTGTATTGGCAGTTTAGAGCCAGCAGGGTGGGGCCAAACGCTTTGCCAAAGTTGCCCCAGTTGACAGCTCCAATCGCAGCATAGCGAGACGCCACCGCTTCGCTCCCGTCGCTCGCCACTTTGATTGTCATAGTGATGAACATGAGTGCGAAGGCCACTATACGGTATACAGAGAGGAATTTCTGTACTAGCGCTTGATCGCTGATGTCCATGAGCACCATAGACAGCACGATAGCTGAGAAGATAGCCATGAATACGTAATATCCCTCCAAACAACCCGAGGAGACGTCGTCGCCGTATACGTCACAAGACTCGCCTAACACGTACGTGAAGAAGAGAGAGGCTGTAGATGACGAGAAGACAGAGGCGTACGACCAGAGCGAGCCGATGCAGTACGAGCCCATGACCAGCTGCACCGCCGCTTTGCCCAGTCTCCCCACGAACATTTCGGCGATTGTAGCGAACTCGAATTTGCGGTACGTGATCTCGTGACGCGGGGCGCCACCGCCTGTGGCTGCGCATACTCCTTCCGCGCGTGCGAGGGACTCGAGTGTGTAGTTCATAGTGAGTAGAGAGCCCAAGACGCCCACGATCATGAGTACGAGTGCCAGTACGATGCCACCTTCCATGAACGCGTACGGAAGACCGAAGCAGCCGGTGCCGATCACGTAGTTGAGCGCCATGGCCAGCGTCACGGCCGGGCCGTAGGGCTTGACGCTC
>Contig_138
TCCGGCGACGTGGTCGTGGCTTGCAAGACCGACGAGTTCAAGCCACAAGCCGTTGAGTTTGTGGACGACGATGCTATTGAAGACATGAAGAACAGCTACGTGCCCACTTCCACCGCGACGGAACAGTATATGGACACGAAATACTACGCTGACGCACAGGCGAGAGCACAGCAGACTGGTACCGCTGCAGCGAATAATGGATACGGCGTACCGTACTTAGCGCCCACACCAGCTCCCACGAACGCTGCATCCAGCCCTCACTCTCCTGACCATTTCAGCTCTCACAAACACTGCCAGTAGGAGAGCGTGCTGTACTTGTACTTGTAGCGACAAAATACGTCAACTTCGTTTTATCCTTGTGAACGTACACTGACTGTGAAAAAGGGGCAAGCGTACACTGCAATATAAATAAATAAAGTGGAAAATACCACAATAATGTATTGCTTCTGCTGTTGACTTTGCTTTAACGAACTACGACAGCCAATAATAATCAGTGCAATACGACCAGCAGGGCTCGGAAAAAATTATTATAATATAATATCTGTGCAATTGTATTGACGGAATAATGGATTAATTGGCAAATTGATCTTTCCGTAAAATATGCAATTGTGCCCGTAATAATTATATTAAATTTTTACCCAACGTAAAAAGCAACAGAGAGTAAAGTAGTGGTTGTCAAGCATGCAATCAAAACGAATGGTTTGTGTGAGTTTGCCGGAGGCATCAGGCTGAGCTTTCGTGCCTCTCATTTCTCATTTCGCCAGTGCCATGTCAACTTCTCGCGCCATCTCCAGCTTTTTCTTCACGGACTGCGGCAACGGGCAGTTTTTCCTGCAAGCAGTGCGGCAAGGCTCGCAAGCAGACGCCGGGGACTGGCTACACAAATCTCATCAACCACCTCGCAACGAGCCACCCCGGCTACAAGAAGACTTACGACGAGAGCCACCGATCGTTCGGCCAGTCCCTCGAAGCACACGGCTTCATTGACCCGCGCACTATGGAGATCTTCAAGTGGATGGAGGTGGGTTCTCGTCCGGAACATGCCCCTGAGTGTGGTGGACGACGCCATGACGCGTGCGCTGGCTGCAATCAAGCCAGTGTCTTCGAAGACGTTGGTCAAGTACATGCGTCACGTGGCGGGCAAGGTGGGAACGCGTATTGCGGCAGACATTGGCAAACCAGTTTGACCTCATGTTTGACGGCTGGACTTCAGGGACCTACCATTTCATCGCTATCTACGGTGTCTTCACGAAGGACGGGGCGCTACATGAAGTTTTGCTCGGGCTGTCTTCTGCCGAGCACGGCCAGACCGCTGATGCTCACATCGACATGATTGATGCGGTGCTGGATGTCTACAAGAAGGATCGCAGTATGGTCCTGTTCATGGTTGCTGACAACTGCCCTACAAACCAAGCCGTCGCTACGCGCATGGGAGTACCGCTCGTAGGATGCGCAAGTCATCGCTTCAACCTCGCTGTCGGCCGGTACCTTGAAGACTACAAGCCGCTGATCGACCAAGTCCAAAGCTGTGTATTCAGCTGCGGCACGCCAACAATGCAGCGGACCTGGCTCGGTTTACGAAGTACAAGCCGCTGAAGGCAAACGCTACGCGCTGGTCATCCACTTACCAGATGCTGGTTCGCTATGTGGAGATCCGGGACGCTATCAAAATGGTGACAGCTGTGGAGGACCTCCTACCCCGACCAAGCACCCATCGGCAGATTGTCCAGCTTGTCACTAAGCTTGAGGCGCTAGACAGCGTCTGTGTCAAGCTACAGGCTGAAGAAGGTAACCTTGCCGATGTGCGACTCCTTTTCGCCGCTGTCATTTCCAAGTACCCAGGGACGGCACACCACCTTAGTGCATCGGCTCGAATCGTCCACTCGCCGGCCTTTGAGAATGCGGTTGTCAAGCTGCTGTCGGATCGACCGTTAAGCGCCGATGAAGAAGAAGCTGTGGCTCGTTTTGCTGGCCCTGCTGATCGCGAACCAGCAGCACCGAACACGAAGAAGAAAACAGATTTCGCGACGGAAACGCTTCGTCAAGCGAAGAGACCTCGCCGAGCCGCTGGAACCAAGTACATTGACGTGCTACAAAAGGTTCCTTCAACCAGCAATCGCTGTGAGCGCCTCTTCTCGCAGTGCAAGTTGGTGCTCAACCCTCTACGCTCCAGTCTGTTGCCAGCTAACTTCGAGATGTTGGTGTTCTTACGCGCTAACCGTGAGCTCTGAGACTTCACTTCTTTGTTGGGGTTCCATGAGTCGGCCGATGAAGACGCAGAGTAGATGAAAGTCCTTCAAGAAGGATAACCTCTTATTAGTGATAATATGTCTTATCATTAAATATAGCAGGTATAAAACTTTCAGATACAAAATTCATATCCGCTGGTGGACTGCCTGCCGTCGCCGGCGCATTTTTTGTTTGCTAGAGTACCCTAAGCCCGGACAAAAGTCCCGGTGGTAGCCACCAGCTTCTCTTACAGGTGTGGGACTTGAACCCTGTGCAGTGGATTGGTAGGGTCATCCCAAACCACTGCACCGCTCTGACCCTACCAATTCCTGACAATAATTGCAGTACTTAATATTGTTTTTATCRATACGGAATAACGGATTTTTCTAAATCCAATACAATATTTTATTTAATTTTCCGACCAGGTTCAATAATCAATGGACCAATACCGTAGTATTTGGTTTCAATTTTATTTTCACCGATCCCAGGTATTTGTCAACTTTGTTTCTAAACTGATCCTCCCACACTTGCATCTAAACTCAAGAGGCGGAACAAGTACGCACGCAGTCTAAACACTAAATTTTGCGTCTGTTACCAAAGAGAAGACTAAATCCCCTCAAATCAAGCAAGTTCCTGACAAAAAGCTTTGCGCAAATCGCCCTCGTGTTTATTCCGGTTATTAAACGAGGCGGAGCGCCGCAATTTTTCTTAAGGTGCATTTGTTTCAGCACGAAAAATGATTTCGTCTGTTTTAAATGAGCTAAGTGCCGAGTAACTTGTTTTTCGCGAAACCCTGCGCTGATCTTACCATTGCGCAGTGTTCAAGAATGCAAACGCACGAGCAGTGTGCCACTTTTTTCATCCAATCTTCACTCAATCAAGAGTTCGGGCCTTTGGTACCAAAAGGTAACTGTAGTACTTGCCGATAGTTGTTGGGATGTCTTCTGGCGACATACTGTTGAGATTTAGTGCCGTCTTGACGAATGATTCAACTTTTTCCTTGGACTCTCCCGCACTGAACATGCGATTAGTCTTGCTTTTCAAAAAAATGACGTATAAGTCGAAGTATTGGCGCTCTAGGAGCGCTGCGGGCGACAGGTTGTCCAGTCTTAAGGCCGCTTTGACGTAATCGGCAGGTCTGTCGTCCAACCTCCATCTTGATATTCTTGCCGTCGCCTCTGCATAAGTTACGTCGTCGCTGATCACTGGTATGGGCGTTTTGTGTTTGACGTTATTCTTAAGCGCAGCGTCGTCAAAATGTCTAGCGTATCGCATGTACAATTGGAATGCATCCGTCGCGTGTGCGGCATATACGTCGTCGATTGTCTTGAGTTTTTCGAATCCCATTCGCCTCCAAATTTCAGAAGTTGAGGTCATTTTCTTGAGCGAGATATCCAAGAGAGCCTCTTGAAACTGCTTATTATGCTTGTAGTTCTTGTTACTCTTGAGCGTATGTACCGATAGACCTTTAAGGTCTAAATTCTCAATCACGAAATCGTCGGACTTGCCTGCCCGAGCCCACTGTAACATTTTACTTTTCATGCCACCAAACCTCCCAAAGTAGTCGGACAGCTTGCCACCGCCTCTCCCCTCGATAATATCTTCACCGCCAACCACACCATTTTCCTTGTCGTTGAATCTCAGTGATCTCTTTGCGTTTGAAACGATCGCCGTGGTTGACGATTTCGTCAAGCCTGTTTTCCTTTGTCCGGAATGTGCTGCTGCTGACAGAGAATCAGTGCTGGCGAGGAATGCAAACACAGTCACCAGGAGAGCATGGAACCAATATATGATAACGCAGACTCACGCGGGAAAATTGGAAACTGAATCTGGTAGCATTTACGGAATCCGGTCCGTAATGAAAGTGTAGGACATGCTCAATTTATAGACCTGTATTGCTACGACGCTTGGGAGACCAGCATACTGCACAGAGCTGCTTACAGTACTACTTTGTAGTCGTCAGTAAAGGTGCGACTACCGACCAGACCAAATTTCTTATCTCATGATTTGTGCGCAGGTAAAATGCCACGACAGTCTCGTGACGAGACATGATATGATGACGGAAAACCGACTGACTTCGAATCGAAGCTCGAAAGCGTAATCGCACAAGGGATTCTCGACTGAATTGTTTTAAAAATCCTTAAATGGCGGCCACGCCTGCCTCGCTCAGGCCTTCCGCACCAACTTTTCGTATTGGCACCGTGTTTCTCTTCTATTATAGAAACCTTTTACCTTTTCAAACAGGCTATTACTTGTTGAAATACTAATAACCTGTCTTCGACGCTCTAAAACATTCGAGCGTAGCCCATAAACTGAATACAAGACTATCTTTTAAAGCAAACTTTACTGTCTGAATGAACGTACTATACCCACTTCTACTCATATTGTGTGACGTAGCAAATTACCATAATCGGGTATCACAGTATATACGCATTGTACAAGAGGTGCTAAGGAACATTGATAATCGAGCCATACACTGTGCTTTCGTTCGATTTGCGGAAGCGAGACAAGCTGAACCCAATCTGGGCTGGCACCGCCATAGCATGGTTCAGTCTACGACTTACACCCTTGACTAATTATTCTTGCTTGAACTCCCCAACTCAGGGCTCTGTCTAGGGTTTTACTCCGATGATTTGCGACTTGGTGACCATGACATCCCTATCTTTAACCTCGAGCACCATCTATAAATACAGGGTTATGGAGGCTTTACCCCTTTTTATCTGAAAAAGTGCAAATATCTACTTCGAAGTAGTTTAATATGTCAAAATATAAGTTGAAAATGCCGGTCTGAAGAAGTCGATAAAAACGATATAGCCTGTAAAGCGGAAAAAACAGGTGATTAGACAAAGTCGCGCGCTGCATGAAGAAGCTCTGCAGTTTGAGGAACATCAACCACTGTCTAATCTATCCTGATATTGAAGCTAAATCTGAACCAATGATATTCATTTGCGATAAAACGTTCTGTCAATGCGCTACTGGTAGAGCAGACAGTAGTACACCCCGTTTTCGCGCCCTTGGACCTTTGATAAACTTCCGGATGTGATGATCCTGAGGGTGACTCTTAACCACTGCCACGTGTGCCATGCCATGGCACTAGAAATTGAGCCATGGCATGGCGTGGTTACGAATAGAATTGCCCTGCCACTGTGCCATCATGAAAACTATTTTTAGAACATACATTAATGAAAATAAAAGTAGCATGGCACATGGCAATTGCCTCTTGCCATGACACTTGCGAATGCCATCCGTGGCACTTCCTGTCATTTTATTTACTTTAAACTCTAGCCCTAGCAAGCGCTCATCCAATCGGATCACAGCTTTTTGTGCCATGGCATGGCATGGCGTGGTTAAGAGCGACCCTGAATGCAAATAAACCAGATTTTGAAAAACGGGGTGCAGTACTGTATCGTACTCGGACTGACACATAGTAATGCAAGTATACTTCGTATATTCCTTAGTACTTCGATGCATCTCCTGCGGTTGCAAAGCAGGCCTCAGAGTTGCCGGCTTCACAAAAAAAAAAAAAAAAAACGATTTGGATTTTAAATGTATCGGCTGAAATATTATACTTTTAAAATAAAATACGAATCGTTGAAGTTTCGTATCAGTCCATGTTGGCTTAAAAAACCCGTTTACAATTACGCAGACAGCCCAACATGAGTTTACACTGTCCTATCGCGAGGCGTGGGCTACTTCTTATCGTTGCTGCCCGAATCAAAGTTTGCCTTCAGACAAAAACTTGGATGTTAATTGTATTCTGGATAGCAATGATTTACATTACAAACAAAATGCAGGGAGGAATTGAAGATTGAAGTTCAGCTTGATTCAACCGATTGCGGTCACGACCAGACATTCTCAAGGGACAGTCTTCACTCTGCAATTTGTTACCCAGGAAGCAACCACCCACGATGAGTTTGCGATGTCTCATTTTGACGCTTGGCTACTTATCTTTGCTGCTCGAAACAATACTTGCTATGGACAATCTTTTCCCAACTTAAGGGCTATGCCTCATGTAGCCGCCGCAGCACCTACAGCGAGCAGATCATTTAGGTCTACACCCCCGACGAATGAAACGCGTTTTGGCGACCAAGATAAAGAGGAACGAGCTCAAGGCAAAAGAAGATCGGCGTTTACGGAGAAGCTGACGTACAAGTTGGCGCTAAAAATGCAGGTTAAACCCGAAGACTTCTTCACGCGAATCCGTTTCTCCGAGACTGTCGGGATGCTTGACGACAGCACAGAGTTCATGAGCTGGCTTCAGTATGTACTTAGGTACAGAAGCAAAATGGGAGAAACCTCGTTCTCAGACGCCATATTTGCCGCCTTGCTACGAAATGCAAAACCGGATGAAGAGGTATTGGAGCTGCTTCAATCCCTCCGCCGAGTCGACGGCATGAAGGGTCTTGTTGATCGGCTGCAGACGCACTTGTTTGAAACGTATCCATCCATGCACAACTTGATGAACGGAGCGTGGCTGCATTCCCGGCAAAACCCCAGAGAGCTGTTCAACTTGGTACTTCCCCCAAACGGTTTCCAAGACCAGTATCTTATTCAATGGCTCAGATACACGGAGATGTACAAGACAGCGATGGGGGTCGATTCGTTTCCCGTATCCCAGATGAATGAGCTCTTTTTGAGGCATTGGTCGATTCCGAGTTTGGTTGAACGTCTCCAATCGATCAAGAATATCCCGGATTTGGAGAAGCTCGCCGAAAGTATGCAAGCTCAGGTGTTTCACGGATTATACGCGAAATCGACACCGAAAGATTTCCAAAATCGTTGGGTGTCACCGCTGGTGACAAAGAGTGATCCACTTTACGGCACGCTAAAGGAGTACACCTTGTGGTATGCAGCACAGCGAGGTGGGGAGGGCACGGTGGAGCGAGTGAAAACGTTATTCGGCAAAAACAAAATTAATGCTGCTCTTGATGCTGCTGCGAACGTACAGCGATGATTTCGTAAGTTCATTCTACCGCATGGCGCTCATCTCACAAGAAAATGACACCCAAAGCTAAAAATTAACGATGTTGATTAAAGCTGGCCTCGTCTTTTTCAAATATTTTCATTTTCTATTGAAGCCTCATTAACTGCTATGCGTCTGCTCGTGTACGAGGTAAATTTTAAAAGATCTTCTTTGGTGGCGTTTCATCACCAATTGTATGAGCAAATATTTCAATTGAAGTAAGAGAGCAGGGACGCGACTTCGTTAGCTCACGAAATGTTTTCATAAATCCTCGCAAGCTTTAGCAGCTTCGACGTCGACACCTGCGAGGGCTCGTAAAATTTTCTTTTTGATGCTGAATGTTGATCGAGATATCATTGATACTTCTCCATTTTAAGTGCGAATAGTACAGCGAACGTTGACGTAGCAGCAATAGATAATCATTGATTATTAACCATTCAGTTTTTAACGCTCCGAGCGGAATACTGGTCCGACGCCAATTGGTCTGCAAAGCTGATTCGAATCGAATATTTAGAGGCTAAACAAAAGGCTCAAGAAAGAAGAGACTGAAATCCACGATAAAAACTTTATCAATGCCGAATCTGTGCTGAAGCTATAGATGTCGACGTCGTCCACACCGATTTACATGTAGCTAAAACCCAAAAGACAAAAAAAGAGGCGCTTTTAGCATATTGATCGAGCGTCAATTGACAGCAGTGCGTGAGCACTCACACCGTGCGTCACAGGTGCTCGGAGGCTCTCCGCGTAGTTCGCCTGTCCCAAAGACGCAATGTAACCGTTGTTGATTCTAGAGATAGAGCTGGAGTATAGGACTTGAGCAGGAGTTCGATTACTTTAGAATATGAAGAAAAAAAGGTTCCAATCTCCAACCAGGAAATTGGCCGGGTGAAAACATTTCTAGCTACACTCCTGCACCAACGGATCCAGGTGACCTACAGCCATAAGAAAACACAGCACGAAAGTGTTCATTGCCAACTTCTGTACCAGCAGTATTTTGGTCATCACCGGACTCAATGTGTACCGTCACTGACGGTCCGTCAGTAAGGGTCCGACCACGGACCAGACCAAATTGCTTATCTCATGATATGTTTGCAGCTCGAACTGGGTAAAATGCCACGACAGTCTCGTGACGAAACATGATATGATGACGGGAAACCAACTGACTTCGATTCGCAGCTCGAAAGCGTAATCACAAGGGATTCTCGACTGTACTTTTTTTAAATTCTTAAATGGCGGCCATGCCTGCCTCGCTCTAGCCTTCCGCACCAACGTCTCGTATCGATACCGTGTTTCTTTTCTATTATAGCAACCTTTTACCATTTCAATCAGACTATTACTAGTTAAAATACTAATAACCTGTCTTCGACGCTCTAAAGTTTTCGATTGTAGGGAGACGTAACCCATTGTTTGGCGGCTGCTGAATACATGACTCTCTGTTTATATATCTGCCTGGTAAAACAATTGAGGAGAGAGTCTGATGAAACTTAATGAAAGTACTGTACCCACTTCCACTCATATAGTGTAGCGGAACACTCATACAGTGTAGTGTGACGTAGCAAATTACCAAAATCGGGTAACACAGTGTATGGACCTTTAGGACCTAAGCCTTAAAGTCCCTGGAAGGGCCTCTTACGTAAGCATACGTTTGGCTAAATATACATTTATAGACCGTTTGCCAGTCCCTGCTGTCGTGCCCTGTCTTTTGTTTTCCAAGAGTCCCAGTTGGAATTCTAACTCGACCAGAATGACATCACAATAGTAAATAGCCATAAATCATTATTCGAAATTGCGAAATACGGTAATCTTAATGGTCACATTTTTGAAGGCCCTGGCAGGTCTCCGCTCTAAAAGGGTTAAGGGGCATTGATGATCGAGTCATACACTGTGCTTTCGTTTGATTTGCGGAAGCGGGACAAGCTGAACCCAATCTGCACCGGCACGCCATAGCATGGTTCAGTCTACGACTTACACCCTTGACTAATTATTCTTGCTTGAATTCCCAAACTCAGGGCTCTGTCTAGGGTTTTACTCCGATGATTTGCAACTTGGTGACCATGACATCCCTATCTTAAACCTCGTGCCTTATATGTAGGTAAATTGTTCAATCCTGATACTGTTTGATTAGGCATCGTCAAGCGCAATTACATTTACCAGATCCTGGCTGGCTGATTACATTAAATGCAATTAAATTTTGGGACCTGGTATTCGAAAAATCAGATCACAAGTCTCCATTTTCAATTTCCTCCAGCGTGATGTCGGGGTGCGTGACGGTGGAGTAGCCTCCCGGTCTCCATTTCGCCCTCCATTAGTATGTGGCTCACCACTCGACAAGACGCAACGCTACACATAAAGGGTTTCGCGTTTGTACAGGACAAACAGGCCGGGCTGAGCTCGAAGCTGTCTGGGGGAGCAGCGAATATCTACGTGTGTTCCAGCAAAACCATGTGCTCATTTAAGATTCGTGTGCTTCGCTCGAAGAGCACATTGGCCAGCGACTTCTCCGTCAGCTTGCTCAACAGAGAGCGCTACGCTGCACAGGTTTCGCCAAGGCGACGGCAATCCAGATCACAAACATGAGACAAGCCCGCACCGCAGCCAAAAGCAGCCAAAATGTGTTTGCCAAGGATCTCATTGAAAAGGCCCAAAGAGTTGAGAGCGCGCAAGTGATCCAGCGCATGGGGTATCGTGTCCGGGACATGATAGGGAAGGAGATTTGGTTGCAACCAGTGCTCCTGTCAAATGTTGAGGTTGCAAGTATTTAAGAAGGCCAACCTCAGTGCCCATGATGCGTATGAAAACCTGTTCACGTTTGCACATATTAGCTTATTAAATTGTTCTTATAACACCAGTGCGTTTGTCTTCTCCTTCCTACCTACTATCCATACGTAGTACATCTGTGCTCTAGAGACGTTTTCAGTAGTTACTTCGCTTTCGTAGACCTCTCGTGGCGACACGGGCACATCCAGCTCATCATCGAAGACACAACCGATACTGTTGTTGTCATCTTCAGCTTCATCGCACACATTCACATCATCTACAGCATCTGACCCGAACAGCTTCTCCCCACGTAGCGCATCCATGAAGTTCTCTCCATCAAACTCATCAATCCCGTTGAAATCGTCGCTTTCACGCTTCGACTCGTCGGCACGCTCATGACCCGAGCGTGCATCGTATTCCGGATCCTCCATACTAGTAGTGGTGCTCCCACCTTCTTGTTCTGTATCTGGCTGAATTGCTTGAGCTTGAGTCGACGGTGGAGAAGCTGAAGTACGCGAAGGGAAACTCGAAGGAGGAGATGGAGGAGTAGGCGTCACCTCCAAAGTTGGTGCCGCTTGTTCTTCCGCTGGCAGCACTTCTTCAACCGGCGCACGACGGCGGGCCAGCTCATACGCCGCATTTTTTCCCATGGGGATCCTTGCTGGGAGTGATGACAAAGGTGAGAGCTCCAGCAACCCCTGACGACGTCCAAATGTCATGAGTTCTTGTTCACCTGCACATACCTTTCAGTAATGTGAGTATATATACCGAGCTGTCTGCAGAACGTACCAACGAAGTATTCAACTCCACGCTTCTCTGCATCCAAACGGCCAGTCACACTGGGCATCACGTACGTGAGGTTCGCACTCAGTCCTGTAGGCTTCCTCGCTTTCCATCCTGCCTTGGATAGCTCGCGTCATAACTGCTTGAACGGTTTCTCGTTGGGAGCGTTCATTCTCGAATAAATCTGAAATATGTGGTCACCAACAACTGCCGAAAATAGCAAGAAACTGAATTTTTAAAACCTCCAGTCATCTTATACTGTCTTTTCTATTCAACTCGAATTATCCCCGGTTATCTTCCCTTCTTAGATCCTTCAAGATCGAACTACCAATCTCTACCCTTTACAAACACAACATGCGAGAAATAACGACGATTACAAGTTTGCTGGAAATTATGTCCTGTCATAATTCTTCTACTGTA
>Contig_139
GCTGATCGGACTAAGTGCACCCAAACCTCGCCAACCATTTCCGCTACAATGGAACTACTCTTTTTATTGACTGTACCTTCGGCTGTGTACCACCAGGCTACCAGTAGTGCGTCATATTCGTGGTACATGATAGAGCTTCAGGGCTGTTTGTACCTGTTTACTACGTATTGAGCATCTTTCGTAGTGGTGATGCCTTTTGGGACATGATACATTTCGAAGTACAAGGTACCGACCAGCAACTGGAGGCCGCCGAAGTCGAGTGCGACTTCAAGAGCGCGCTAACGGATGCCGTTCAGACTCAATTCCCGAATGCAATCGTCATCAGATGCCTATTGCATTTTAAGCAGGCTCTGAGACAAGCTATGAAGCGGTTTCCGATTCCACAGGAGGAGTGTTGTATTACTATATCCCCCGGTGTCGTCGACATGCTTACCGCTGCTGAGTACTGCTTAATAGAGCGTGCTATTAAGGGGGTGAAACGTGAAAGTCGCCAGCGCTGCGGCGTGGTCGGGATTTTTTACTCTAAAGCAGGTAGTGAGGATTCTGGGGGTAATTTAATCGAACGTGGCTGGCAATGTACGACGGGAGCGTATGGAAAATTGCCAGCCTAAACAACGAGCTCATTGCACGGGCAAACAACCCTTTTGATACGTTTAACAGGGAGCTCAACAGCCATTTCCCCAAGCCCCGCCCTAGAATGACGTACTTCGTAGGTGTCCTCAATACAATATCGGTGCAGTATGCTCAGCGCCTTGCTGATGCTCCGCGCGGGCGGGCACGCCGCTTATCCCGCGGACGCATACATATACCGACGCACGTTGAGATACATGATGACATTGCTGACGACGCTGAGGACGAGGAGCCTCCAGCAGTTGAGCATTATCCAACAGCTCTTCGGAAGCTGAAGATGACCTAAGCGAGGTGAATGAGGAAGAGCAATTGCGAGTAGGTAGCTTCAGAGATATCTTGCCGGGAGATATCGAAATAGATGAGTTAACCTTAATGATCTACCTGATCACTATTAAAGTAAGAATGTCTGATCCAATAACTGATCTCTACCGTATATGACACCCAACTGGCGGTATCCCGGCTTTTACATGGTACTAGATATCCAATGACAAACTCTAACTGATGTTTCTCTTTTTGCGCGAACAAGCCAGATATTGCGGAACTTTGGAAGCCAGTTAAGCTGTCAAACCCTACAAAAATACGACCGGGAGGGCGCTTCAAGATTCCAGTGTTGGCAGACCCTCAGGTTAAAGTATACTCGCCTCCTGATTCTACTTCCGGTGTTGGAGTCCAACTTGGACGTCATCGCAAAGCTGAAAAGTGGATGCACTAACCTTCGAGGAGCCGTCGCAGCGATGGGATGGTAGAAGAACAGGTCGCTATTGCGCATAACGCTGTCGTCGCAAAAATAAAGATACATACCAAACGACAGCCTTTTGAGCAACAAATGGTATCCGGAATACTGAAGAAAGCTGGGGGATCTGGATGGTACTTTTCGGGGTGAGGCGTCAGCATACGAGGCCACAAGGAGGGTGGAAGTTGCCGAAGAGGATTTCAGTGACGTGCGGAAGCCCATCATTCAGCCTTGGCGTCTGTGACAGCTCCCTCCCAGCTTCACGATCACCTTCTGCTTATGGAGGCCACGAAGTAACAAGTACAAGTTGCACACAAGTATGGAATGTAGCAAGTAGAGAACATATGATAGCAGTACAGTACTGCACCCCGTTTTAGCACCCTTGGACCTTAAAAAGCTTCCGGATGCAGTGACTCTGAATTCAATTTACTATGATTTGTATGCTTAAGTCTAATTTATTTGCAAATCTTATATAGTTCACTACCGTGGTGCAGTACTGTAGTAGTAGTTGTTCTTGTAGTAGTAGTATTAGAAGTAGTAAAGGTAGTAGCTGTACAAGTATGAAAAGGAACTGGTAACATTAGTATGACAAGTACTGTGCAAGGTAGGTCTATTGGTTTAAAACCCATAAGGAGCAAACACCAAGAAATCAAACCGGCTGTTAACCCAGGTTTATTTAAAATAATAACCAACCCATCGGCTACCGTTAGCCGCAATGGAATGCTTGTATTAAAAGTGTCGACATCAAAGCCGGCATACGTAATGCACATGCAGTTTGGGAATGGTAAAAGCAATTCAACAGCCGATATCAGCCTTTCTGTACCCGTGCACTTAGGATACAAAGTGTTGATTGCCCTCAAATCTTTTGACATTCTAAATGAGGTTGAAACGCATTATTGAGTCATCTCAGCTTAGACTCAGCAAACCGACTGGACCAGGTTACTGAATGTGTTTACAGCATCTTGTTTTAAACGGGACTCTGATAACTGATATCTTGCCATATAAGATACGGAATGTAATCTCCAGTCGAGAGTAGGTAGATGTCATTATAAGGGGCAACACTAGTTATATCGGTTAACAAATGGTTTTTGGTCTTTCCGGATACCTCCAGCAGGCTTGCTTGCAAACGTTAGCGTCAGATATAGACATGTATCACGTATCCCAGGTATCCATCCCAGGTATGCCAGCACAACAGTCCACATACGCCGCGCCAGATTACATTGTCAAATATGACGCTAGACAGGAGACAATCCAACGACGAAAAATTACGTAGAAAAGGCACGAGCTAGTATGAATGAACGATACTAAACATTAAGGAAAACTGACGCATGAGCAGTTTGTGGCTACCGTTGAGTACGACAGTTTTGATGGAATCTGCCCTCACTTTCGATTTTGCTCCCGTCTCGAAGTTTAGCTGTAAAAAACGGCCCAATGCGTCTCTTGACGGTTTGTACGCTAATTGCGGCTTCCTTCCTGACTACCAGCGACGCGCTTTCAACGACCGTCGTCAACACTGTCAACAGGGCTTCTACTGATGGTCCAAGCGGTCGACTGCTGAGGACCCACCACGCGGCCATTGAAGATGACAATGATCTCGAAGAAAGGTCCTTTTCTTCCGACCAAGTGAAGCAACTCATGAAAGCAGCTAAAGACGGACATTTTAGCTACACAAAGGCGTTACACACCCCAGGTTACGTGAACACGCTGACGCCGGAGCAATTCAGGCACTTTAATCATCTTCGGAACAAGTTTATCGAACTAAACAAAAAGGCAAAGAGAGCGTAAGTCGCCTCTGTAAACAGCGGAGATCTCTGAACAAGACGGTGTCCGTTCTAGGCTCGTTAAGAAGAATGGAATGTCTTTCAGAGAATTCTTCGTATTTTGCTCCGTCAAATTGGCGGGAAGAAGGGCAGACTACATGTACTAGTTAGCTCGCTGTGTGGTGGAACTAAGAGCCACGCTATCTAAGACTATACCCTTCAGACTTATTAGTTGTACCCCTGACTTTTATAATTGTGGTGTATAGGTCGAAGCCCAAAATACAAAGTCGAGCCTTGCCCGACGAAGCTCTAAAAAATTAATCCAAGCTGCGCTTCGAACTGGACGGCCACTCTCTAGAATATTAAATTTACTTAAACGAGAGATGGAAGAAAGTGAATAATCCTGTTCCTACCGTCTTACCCCGCACAGAGCGCCCAGTAGAGGTCAGCTCTCTTACCTAAACACTATACCAGATGCCCGTTTGTTTCCATGTAAGTCAGTTCGGTACCTGATTTATGATCCTTTTAGTTGTGCACCGAAGCCAATGAGGTTAACTTAGGCCGATAGCTTACGATGATACCAAATTTTGTCGTACCTTGTTGCATGTATTCCGGTTCTCATGTCGATGCAGACTCTATTGTACTTCAAAATAATAATACATTGATAGCTATTTCTACCACGTTATTCAAAGTCATCCATACCTTCTTGCAACATTCTGTAATAATACTAGGACTCCATTCGGACGACACAGACAAGATGCTGTTAGTCTGTCGTTTATAAAGATCTCTCTTTGCTGCTGGCACATCAACATCCCTTTACACAATAATTCTAGAATACACAAAATAACACCGCCTCAATCCCAACTGTCCATTTTACAAAGCTTACCGTCGGCCCTGGTATGTCGGTTAGCTCTAGATTGGTTCGTACTGTATACGGAACTGGCCTGATTTCTGGTCTGATGTTTGTCTCATTAATGATCAGAGCAAGGTATGAAGAGCCGTGGCGAAGTGGCNGGGGGGGGGGCGCTCATTCGGCAAGATGCTTCAAGGTGCAGACGTGGGTGTCCTAGAGGAGACAAGTGGCGCTGCGGCGGGGCAGCGGGTGGATGATGGAGTGGAGGAGGTCGGCAGAGATGAGGACGCGCAGAAAANANGGTGGTGCCGAGACGGAGCTGCAGCCCAGTGCTAATGTCGTAAGCGGGCCACTACCTCAAGGGTTACAAGTACGTGCGTGCATGGTCGTCGCAGCAGAAGATTGTCTATCGTTGCTCTAAGTATCGAAAGGGCTGTAAGGGGAAGATGGAGTACACGATTGCTGCCATGGGCTACACTGCCGTAAAAACGCATGCATGCAACGACTATGTTGTTGCGAGCACCGTCAGAAACGTAGAAGCCGAAACGAAAGCACAGAGTGATCTACTTGCGATTGAGAATGTAGCGTGGCCAGCCCGCCAAGTTTAAAAAGAGCTTCGTAGTCGGTTTTACGGTGGCGACAGCCCTGACGCTGTACGCGGGTTGTCAGAGAGCCGACGTGTTCACCATGTGAGGAATTATGACAGCTCCGGTAACGTACGGATCCATTTAGATCCCAACACTCTCTCTTGGCCTCGACGAGGAAGTGTCATTCTTCCAGTTCCACTGTGCGACGGCGAACCGTGAGGACGTGACTAAACCTACGCGCCTTTTGGGCTGGGCTTACCCTGTACTGGTAGCTCTGCTACGCTACCAAGGAACGACCCAATTTGTCGGTACATGTCGTTGTGTACCCCAGAGGTACGCAGATAGCGTCATTTTCATGGTGCACGATCGCGCTTCGGGTGTTTATGTGCCAGTAGTTTACGTGTTGAGCACTGCAAATAAGGAAGACGCGAATTGGAACATGGTCCACTTTGTTGTCCAAGCGACAGATCAGCAGCTCGATCCGGCGGAGATTGTTCGCGTCTTCAAAGCCGCGCTAATGAATGCCCTCCAGATTCAGTTCTCAAACGCTATTGTGATTGTTCCACATCAAACAGACACTCCGTCGTGCAATGAAACGGTATGCGATAACGGATGAAAAGTGTCTGATTGCAATGACTCGCGGCATGCTAGACACGCTGACTGTAATTAACCGTGAACAAGAAGAAAGAGACATCAAGTGGGTGAGATCAATAAGCGCTGCATTTTGTCTAGAACTGAGTACTTTACAGCAAAATGGGAAATATATTGCGCTATTTCGAGCGGACGAGGCTCGAGAAGTACACGGTTGACGTGTGGAACGTGTTCTGTGTCGATAACGAGCTCGTTGCGAGGACCAACAACCTGTTCGAGCGTTTCAATAGAGAGCTAGACAGTAGGTTTCCTACTCCGCACCCTTCGATGGCCACATTTGTGACCGTCATCAAGACGATAGCAGCCGAGTACGTTCACCGAATGGGCGACGTGCCCCACGCCCGTGCCCGCAGAGTTCCTCGCGAGCGGATCCAGCTCCCGGAGCTCATCAATATTCCTTCCGACATCGACAGCGTCGTGGACGAAGCTACGGCGCTTGCTCTGCGCACCTCGGATTCAACTCCAGTCTTCACTTAGATCGTACCAGGTATATAGTAACACAACCCTCCAAAGCACTTAACTTCTTCCCTACGTTGTTCAGAATCCACGTTGGCCACGCAAGGTAGTTACTAGCACAATGCATTCATCCAATGCATTCAGCTTCTTCCTACACAAATCATTCCTTCCAATGACAAAGTGATCAGTCCACACTTCAGATCTACGGGCCTGATCGTCAACCTGATCAGAGCCGTATACGATCCAAAATTATTTTTTTTACCGGTATTTCGCCCCTTACTAAGGGTAAGCGTATTGGTTTGTGACCCAAAGTGTGGACAGAAAGACTAAAGAAAGGCATATGGTAATTTCGTTGCGGCGGCACCTCTCGAGGCAGGTCGTCATGCTATCTCAATGCTGTACATACAGTACAACGACGGTGAAATCTGCCATACGTTTGAAACACGCCCGGCCCAAAACATGGTTTCCCCACTAAGGAAACAGTTTCAACCAATCCGTGTCCCGTATTCGGTCGTTTCTGTACATTCAAATCAGTATCTGTTGATTCTTGAATCGTTTTTGTACCTTTGGGTATCGTTTTTGTAATTTGCGCTCAGACTTTCAGCTGACATTACCACTTTCAACCAATCAAATTTATCGGCGGGTATTCCTGTCGCGCGTAATACTTTTATTTTATATGAAGGATAGTGTTCAGACACCGGGCGGATTTCACCGTCGTTGTCTGTACGCTGAAAAGGACAGTAGTCAATTACGATCTGCAGCGGTGACAAGGTGAAAGATCTGCTTCAGTCAGACTGCAGCGGCCCGTCGAAACGGAAACCGGTGGACAGACCTCTAATGCTCCGAAGACTATTGGTAGCAGAAACTTTCCCAGAAGCAACGGTGCTCCACGTGCGCCCGCATTCAAGACGCAGCTGGTTTATTGTCTATGGGCCAGAAATCGCCGATGGTCATGAGCTCGTCGGGAGTATAAACGGAGACTACGACACGCATCGACCCAACGAGGGCAAAGCAAACCGGACGCAAGAGCGGCAAAATGTGATGCCAGCAGTACTACTACGACATCTGGACTAGCCGCACTAGATAGGACAACCATTCGCCGCGTTATTGGGATGGGGCCACGGGGGAATAACTTATGCTTCGCGTCAAATTGAATGTTTTCTCACTCTATGATGTGACGAACCAAAAAACTGGATGCCAACACGAGGATTGCGTCTACAAGGTTGACGTGGATCTATTCTACGTTTTTCGGCGATGCCCAGCGGCGCAAGAATTGCGAAAGATAATGACGAATTCATGGCTCCAAGGGGGCATAAACCCCGAAGACATTGAATTTGCCATGTTCGGCTTAAAACTACCCCAAGTTCCTGATGCAGTATGGAGAATGGCAGATGATATGTATGGCGATGATCACAAGCTTAAGTGTTTTCATTGAGGAGGCGTCGAAGCTCGCTGAGACCTGTGGGAGGATTGGGGCTGCAGCATACTTCCACGCTGTCTGGAGATGGAGGATGAGTCACTTTGATGACCTCAACAATTTTTCAAAGCGATATCGTGTATCCTCTATCAAGTCGGCGTTGAAGAATGGATATTCAACGGTCTATGCCCACATGACACAACAACTGCATCACCAGTATGGCCTAATAGCGAAAGACGTGCTACGGAGACTGTTAATTCACGAAGTTGACATCGATCACCCACTAACGTCACACGGAGAGCCAGGAATGTATTTGCTCTACTTCAACGGAGGATCACGGGGTAATCCAGATCCCAGACGTACTGGTGCCATTGTACTACGTGCGGCTACATCGGTGGTAGAAGCACAAGTGTGCTGGATCAGCTCGATGTCTTACCCATGCAGGTCGGACACCAACAACATGGCGGAGAACCTAGGACTGCTCCACGAACTCACAGCCTGCGATAAACATCATTTCAAGTCATTGGCGATATGCGATGATCATAAGACAACATCAGCAAAGAACGCCACCGAAAGCTAAGCACCTCCAAGACTACTACTGGAGGAGTCGTAGACTAGCAAGTAAACTCCAGGTGGTTGCTTGGTATCACCACCTCCGGAGCTTTTACAAAATGGCGCACTGCCCAGCCAATATGGCAATGGACACGAATCACAGCACGCAGGAGAGCAAACGGCGCACAGCCAACGATGGTCATTAGTGATGGATCACCTAACCGGAGACCAAGTAAACTGGAGAGATACTATGCGAAACCAGATGTCTGAAGGCATCCTAACGTCCCAAACAGGTGGGGGGAGRGCGAGAGAGAAAGCGAAGGAAGTATAGTAGAGTCGGTGTTCAACCGGCTGGACGCCACAGCGAGAGAGTAGCTGCGAGCACGCGGTATATAGATTACAGTTAGTAAGACATTTTCCAGCTATTGACTGGCAAGTCTTCACTCAAGGAATTAAACGGGAAGGTTCGATGTTTCAGAGTTTCTGAACAAGAAGCTAGGTGGACCGACTGAGTCCGTAGTATTAGCGCTCAAAACGCACTTGGGTGCGGTCGTAGCACTCACATAAGTGATGGAGAGCCTGTCGTCACCGTAAAATTATTACGTTGTACGGGCACATTTTTGGCTCGTGACATTTTCATCGCCCTAAAAAACGTGTAAGATGTTGTGCAAGCTTTATACCACGAAGTAAGTATTTCTCCTGAGATCGCACATAAATCCTCCAAAAAGCAAACAGTGTAGGAAGGGCCACATTTCTGAAGCTGGTTTTTGTCGAAAAACTGTGTTGAGCTATTCTGTCAAGGAAAAAGTTGTGATAACCGCGACTCGGATTGACCTGTGTGGAGCTGTCGAGGAGATTTGGGCGTCGGACAATTGGTCTCTAGACGTGCTAGGTAAAGCCAAATCAGCGACCACGAAGACTGATGTGCTGACAGTTGTGCAAGGGCAACATAAGATTTACCGAGCGTAAGAAG
>Contig_141
GTAATCCTCTAAGGTTTTCCTGAGTACGGTAGCCAAAATAACAATGAAAACAAGAATCCCTGCCAGAAAAAAAGCGGCAACAAAATGACAAATCTGACAAAGGAAGTAAAAAAAAATATCATCAATATCAAAACAAGATCTATTTCCTGTAAATGTTCGTGTGTACGCACAGGACTATAAACAGCCATCTGTGGTGCATTAAATATTTCCGACACCATACACATTCCGCGAGGGAGGCTGTTGGATGTGATAATCACTATATAGTGGAATATAATGGTGCTATTTCAAATAGAGAAATCTTAAATAACTGAACTGGTAGGTGAAGAATAACTCCTCTCTACACCTTTGCCAGGTCAAGATGGTGCTACTCCACTTCAAAGTGGTGAAGTAACCAAAACGTTATAAAATTTATTTTCAACTTTTACATTAGAATTTATGTCACTTCACAAATTTGTTGAGTAAACGCACTCCGTACTTCAAAGTGGTTTATTCGCAGCTCAAAGCGGATCAACCCACGTGCCCGCGAGCACTTCATTGCCACTCCTCGCTCTCACTTTTCAATCTTCTCCCAAGTCCCAAGCCTCTTCCTACTCCAAGATGCCCGGAGCCCCGCACCCTTCATTTGCCAGAGCACGTGTCCTCGACAGCCACCGCGCGGGCGGAGACTGGATGCTTGTGGCCGCCCACAACGGCATCCCCGCCACCACAGCACGTCGAATTGTGGAAGTAGGACGGGCGGAGCTGCTCCCGCGCGGAGGAGCCCGTCCGTCCAACTTCAAATGCACTCCGGAGATCGAGGCGGCACTCGAGGAGTACCTCGAAGAAAATTGCACCTACACTCTCAGTGCAATGAGAGACATGGTGCAATTCGAATTCGGCGTGGACCTAAGCACCTCGACAATCAGCAACAAGCTGATTGGCAAGTTGTACACCACCAAACAGGTATGTTACAATGGTAAAATATATATTATGTTTATTTTAAATAATATTTTTATTTTAATGAAACAGGTCCGCGTGGAGCCGATGACTTGCAACAGCGAAGTCAACAAAGCAAAGCGAATGGAGTTTGCCAAAGAGCTGCGCGAGCACATGAGTGCAGGAAACCTCATCGTATATTACGATGAGACAAATTATAACTTGTATTGTAAACGTAGCCAAGGGCGTGCCAGAAGGGGCGAGCGGGCGACGATCGTCTTACCGCCATCCAGGGGCGCCAACCTGCAAGTACAGTGCGCCGTTTCAACGGATTTAGGGCTGGTGCATTATAAGTTACAAAGGGGCAGCATCCGCATGGATGTTAACGCTGCTTTTGTTGAGGAAATCTACAATAAAGTCAAGTCCTCGCCAATCTTTCAAGAGCACTTCCAGGGCAAGAAAATCGTTGTCGTTCTCGACAACGCCCCTGCCCATAACCAAACGGAAGAACGCGTCGCTGAACGAGCCGACTTCGTACTTCTACGGCTGGCTCCATACTCTCCAATGTGTAACCCCATTGAAGGTACGCAGTATACTGTACTACAATATATTTTTAAAAGGCCAGCTAATCGACTTTTGAGCTGGTACTACAGGGTGTTTCAGCGTTCTTAAGGCCAAGATCAAGGCCGACCTTGCCTTGTCCCGTGAAGAGCTGGTTGCGGAGCGTCCTCGTGGGACTGTTGCGGCTGCTCGGATGGAGATACTGGAGCGCGCGGCGAGGCGCGGCATCGGCTGTATCGACTTGCGCCTTGTTAGCAGGATGGCACTGCATTGCCAGCATGCCGTTGCTGCCGCGGAGCGCATGGAAGTCATGCAGTACGGCACCTAGCTGCAGTTCAACCTGAGAGAACCACTTTGCTCTGCGTTTTCACCACTTTGAATTTCCTTTTTAGTGTTACTTTTTTCTAATCAAATTTTGTTTTCATATTTTTAAAAATATCCGTTTTGAAGTGGAGTAGCACCATCTTGACCTGGCAAAGGTGTAGAAAACCAGACTCTCTACTTCATCACATTTCCTTTTATTATCTTCACCACACAAGCGTCTTCTTCTTATACACTCAAGACTTTCTCTCCACTATCGCCGCCTAGACCAATCTACTTTTGTCCTCACCCCATCTGCGCAAACCATCCCTTCAACACTACTGAAGCGGTGTAAAGCCCGTCCCGTTTGGACTATCGAAGACGCTTCGCGTGAGCTGAAACCACACTTGGAGGTTGACAAGAAACGTACTTAAGTGATAATTATCATAAAATATCATCTAGTATATAATAAATTTCAATCTTCTTAGTTATTTTTAAAATATAATGCTTGCTTTTGAAAAAATGAATTAAAACTAATATTTAATTTCGAAAATAGTACTATTACTATCAAAAAAATTATATGATATTTGGTTACCATTAGCTTAAAATACATGCACGTTATTGAGCTGTAGATAAAAGAGCGATCCATGTATGTTTTATTAGTTTTCGCTGACAAAATTCAGAGCTGTTCAGGACATACAGTAGGAGTATTCAACGGCTGAGGTCATATTTCAGTTTTGAATAGGCTATTATCTTGCGAGACTCACACCACAGCGAGCTGAATGCCACGCACCCACACATTGCCATTATACTCAGCAGCGTCAAGGGCGGCCATAATTCTGTCCTTGGCGAATAGCCCTTTCACTCGCTCCAGCGTACCCCGTCGTGCCGCATACCACAAGGTGTACTCTTTTAGCGGGATGTAAAGAGGATCACCCTCCGTCACCAGCCCCGGACCGATATAAATCCTTTTGAATTGCGTCGGTGGCGTATGCTCGTACAGCTGATGATATATCTGGATTTGCATTCTTTCGGTAAGCTTCTCCAGATCGGGAATCTTCTTGATCGATTGGAGACGTTCAAGCAGACCCGCTCTAGACCAATGCTCTAACAAAAGCTGATACGTCTGGGAAACGGGAAACGAATCAACCCCCATCGCCGTCCGGTACATCTCCGTGTACCTGAGCCACTGGATAAGATACGGGTCTTGAAAACCAGTTGGGGGAAGTAACAAGCTGAACAGTTCTTTGGGGCTTTCACGGGAATTCAGCCACGCTTGGTTCATCATGTTGTGAATGGATGGATATATTTGAAACAAGTGTGTCTGCAGCTGATCAACAAGATTCTTCATGCCTTTGACTCGGCGGACAGCGTGAAGCAGCTCCAATATCTCTTCATCCGGTTTTGCATTTCGTAGCAAGGAAGCAAATTTGGCGTCCGAGAACGACGTTTCTCCCATTTTTCTTCTGAGCTTCAGTACGTACCGAAGCCAGTCCATGAACTCTGGGCTGTGATTAAGCTTCCCGACAGTCTCGGAAAAACGGATTCCCGTGAAGAAAATTTCCGGATTCATCTTCAATGATAGCGCCAACTTGTACGCCAGTTTCTCCGTAAACGCCGACATTCTTTTGGCTTGAGCCCTCTCCTCTTCGCTCTGAGCGCCAGTGCTCGCTTTACTCGTCTGTGCTGAAGTGGACCTCAAATATCTGCGCGATATAGCCTCAGCTGCATCTTCGTGAGCTGTAATCCTTTTGTTGGGGAGAACGAAGTCGGTTTGCCCGAAGCCAGTATTGCTTTGCAATGCGAAGATAAGTAGCACAAGTACTGCCATAACACATTGCGGACCCATGCTGAGTTCGGCTGCTCTCCAGATGGGGTCTTCGGTGAAAACTGCAAAGTGAGATTGTACCCGAAATTTGTCATGTATTAGTACGCAAGCGGTGACTAATCAAGTTGAACATCCATCCATTCCATCGTGTACCGGTATTTCGATATGTACAGTAGTATACCGGTAGGACCATTCTTGTTGATGATTGGGCTGGTAGAGGGAAATGTTTAATTCGGTAGTACAGCATTTGATGGAAAGCGAGTGCAAATATAAAAAGGGACTGGATTAAGTCACACAACCAAACCGCGAAATAAAAAATTGTTTGCACGTGAAATATAAAACTCTCTAAATTCGCACTTTGCGGAAATCGCTAATAACACCCCTTCATCCCGCTCTCCTCCGTCCTAAAAACCACCCCGTCGCCCCCTTTTCAAAAGATTGTAAGCCTTTCATTATAAAAACGCGGACGGTCGCCATGTCGAGCTAAGCCAGCGAGGATAGCGCGGCGAGTGTTGCGAGCGAGATAAGCGACGTTCCGCGGCTTGGAAACGGTGTACTGGAGGCAGAATCACCCGAGGCCCACGTTCCTGTCGCTCGAGCGTCTCATACGTCGGCGCCTCCTTTGCAAGACCGCTATTTTGACACCTGTGACGACTTTTTCGATTGCCTGGCCACTTATCAAGACGGGACCCACCAAGTCTTCAAGAAGCGGACTTCCACAACTACTGCTGCGAGAAATAATGATGTCGTCAAGCGCGGAAACGCCTCCAAGACGACTACGATCCCGCCCTGTTTTGATAAGTACTACCGGCGATTCGTTTGCACGCACGGTTGGAGCCGTCCAAGCCGTTCGAAAGGCAAGCGCAAGAGCTATTTCGCTAAATCTACGCGCTGCGAGGCTCAGCTATCGGTCACTGTGATTTGGGTCAGCAGAAAAGGCTTTCAAGTGAAAGCAACTCAGCAAGTTACTACCCACAACCATGCTCTGAGGCTGGTTTCGTATTCCAACCACCCTGACAGCCGACGCGTCGAAATCCCCGATGTTATCGACTTCGTCGACGAGCTACAAGCTGCGGGGGCCAAGAAGAAGATGACCATGCAGTTTATACGACGACGAACCGGTATTCTTCTACACTATACATTTATTTATGTAATCGGGCTGCTAAGCATTGAATGTCTGTAGGCAAGAACGTAACGCTGCGCGACGTTCACAACCTCGTGGCGAAACTGAAGGAAGGACGGCGGGGGACGACAACGGTTGAAGCGAGGCTGGAGGGTGTGCTGCGTAACTTTTGTCAAGGGAAGGGGAACACTGCTACTGTGTACGTGGATGATGATAAGCTGGCTCAGACTATCACGTTCCAAACACACCAGATGCGGCGTTTTTTTTAAGCATTCCGTGAAGTGCTGATGGTGGATGCTACTCACAACACCAACGACGCCCGCTACAAGCTATTCAGCTTTATGATCCACGACGTGTTTGGCCATGTACGTCGATGTGTCTGTATTGTACCCGTTTGGGACTTGACTAACGTTGTGTGACTTTATTGGACTCTGTGTGACTTTTGTGACATTGTGTGCCGCGTGTGGATTTTGGATGCGTTTTGTGACTTTTGTGTATCATTGGCTCGATTGGGTGACTTCTTATCGAAGAGCCAGTATATTCAAGACGCGCTGATGGAGAATGAAAGTGCTGAGTGCTTGGGCGACGCCGTGAAGTCCTTTAAGACTTTCAACTCTACATGGGACCAAGTTCGCGTCATTATCGTRAACAAAGATTTTGGAGAAATAGCACTTCTTCGAGAAGCTTTTCCGGGTGCTAGGGTGTTACTTTGTGGATTTCACGTGGTAAAATACCTTCGTGGTGAGGTTGGAAAACGCGACTACGGGGTTCTTGACAGAGAGAAGGTGGAGGTTGCTGTTGACATGATGTTGAGCGCGCAAACAGAGGTGGAATACGATACTGCGCGAAAATAGCTCTAATACATCGTCGAAGGGAGGCATATCACACTGGAAGACGAAGTTCCTGATCCACAGCATCCGTTTTTGAAGTATTTTCACTCGAAATGGCACATGTGTCGTGAAATGTGGAGCGGATACGGTCGGATCGACGTTCCTTACTTGGGAAATGCTACTAACAACCGGTTGGAAGCGGCTTGGGGGCATTTAAAGGAAGTTCTCAAGMCAACGATGATGCTGGATGAATGCGTCGATACTCTGCTGTTCCTCCAGTCTATCGCCGAGCTGGCGTATGAGAAGAAGATCACGGATGTGGGTCAAATGCGTTATCAAGGTGCAGACGCTGAGCTCCAGAAGCTGGCAAAGGAGGTCAGTCAGCACGCTTACGAGCTGGTTGAAAAGCAGTATCATGTTGCCAATGACCGGAAGACGAATTATGTAATTCGGGAACTACAGCCCACATGTTCGAGCTCACGTTTTTGGTGGAAAGCTTTACGACTTATCATGTTGACACAAGGGTACGTATCTTTAAACATGAATGAGTAATGTTTTTGGCGTAATGCGTTATTATCCATGTTGTTTCTAGACGTATCGATGTTCGTGGACATTTATGCGAACGGAGTTGTTGCCTTGTCGCCACGTGATTTATTGGCGCTTGATCTCGAACAAGAGCCCCATCCCGATCAAGTGCACCCACCCGCGGTGGAGCCTGACGTGTCCGTTGAACATTCCGGTTCCCGACGACGAACCGCTCGAAGATAGCCGTGTGTGTCACTCCTTCCGACTCCGAGATTCCGCATTGAGCGCCTCGCGACATAAGGTACTCAATGGTACATCGAAGTTTCTGACTGCGCGCGATATTAGTATCCGTATTGCGGATATTATGAGTCGAAATGGGACTCCGACGTTCAAGAAAATGTTGGCAGCACTG
>Contig_143
AAGGACGCGGAGTGCACTGCTGATATCAGAGCGGGACGTTGCTGAGGGCGCGGCGCGTAGTGCGTTGCGTTCCGAGAAATCGGTCATACTGGTGTTAGAATCCTGTGCTTTTACTTAGTCCCATATATCGGCCGGTCGACAGTGCATCAACGTAAGGCCTCGCGCGAGGAAACCGAAGTCGAGAAGCCCACGACATACTGGTGGGAGCCGCAGGAACGACGCGTTTCTGGAATGTTGCATTCGTTCTAGCACATACACAGCAGACTTACCTTGGAAACGAGGCTGGAGAACCGTCTTGCTAACGCGTCGCTGGGTTGCTGACTGCCGGAAAGCTTCGCGGGCGCCGACGCCCTCACTGTCTTCGTCTTGATCACTATCGTCGAGGTGTAGTCGACTGCGGCGGTCTTGAAGGCTCGGGTCTGTTGCGCGCCGTCGTTTGCCGAGTGTACGGCTCATTTGCTGAACTTCCTGTATGTCCGACGCAGCCTCGCCTTGGCTGTCCGGTATCGTGTCGCGATATAAATCGAGCGCGTTTCGCTTTCGTTTCCCCATGGAGCAATCTAGAATATGCTGGCGACGTACGGACACGACACCCAAAGTAGAGGGTTGAACGAGAGGGATACGTTCGTCGGGAGGAAATGGCACGGAAAGTAATGCTCGTACCGATGGAGGAAGAGCGCCCCGCTTCTTGCAGCACGCCCCTATGACCGTGTCCTGTTGAAGGAGAAGTTCCTTCGGGTTTARCGCCATGTCAGATACTGTTGCACCGATATGAAGTGCGTAGGTAATTGGGTCTGCCTTGATAATACGTATCGGCTCGAGCAAAGGGACAAGGATGGTTTCATCGCCGGAAAGCACACTAGGCCAGGTTCCTTCGAGTTCACATCGTAGCGAAGAACACACCGTAAGCCCATTGGCCGGTTCGTGGTCCTCCTGGTTGAACGAACGCTACTGGGTGCGCCAAGTAACTTCCTGGCCACAGCTGCCCCTCTTCCGCTTCAACAGTCCGGAGTTCGAAAGTTGGAATAGGCACCGATATTTCTTGCCCGTCCTCGTCAGAGTCAGGTCGCACGACTTGAGCAACCGCTTCCTCGCCAATTACACGGCGGAGGCGTACGTAGCAGAACTCCGTCAGCTCAGAGGCGTGTCCTGGGCCGAGAAAGGCAAGCATGTTCGGAGCAAGGTGTCTTGGCGACATTCGAGAAGCTTGAAGGAGCGGGGGGGGGCGCTTGAAGTGACTGTTGCACTACTCTGCAGAAAGCCGAATGAATACCGCTCCTGCTTCTATCTACAACCGATTGCTAAGAATACGCTTCTGGTCTCGGGACCTTTCCGCCTATCGGAAAACGGATCATCCTCAGGACTAATCTCAGAGTCGGCGGTGATGTCAGAGAATTATGTGCTCGTATCGATAAAGGCAGAAACAAAAACTGTGGGAGTGCAATCTCATAATAAGCTGTCCATCTCAAACCGGAAACCTCGTGGTTTAAAAGACACTCAGTTTTTAGATCAGCTATTCGGTAACAGATCCGATGATCAAGCTATTGTGGGCAACTTATACCCTTATCATCAATTTGGTCGGGTTCAGTACAGCGTGCGAAGCTTCGCACCTTGATCTTAAGCCCTCTTGGCCGAGCTGTATTCCTTGAGCCTAGTCCTGCGGCGATGACGTGGCAAGTTTAGAGTATTTTAGGGAATAGGGCTTGCTTCGTTTTTATGCTCGAATAGTAAAAGTAAGAATCGCCAGCTCAATTTAACCTCATTTTAATGTGGTCCACATCTGAACTTTTAAAATTGGACCAAAGATTGGTCTATATCATATGATTGGCCAAACTTTTGAGTTTTCCATGATTTATCAAAATTAGTCCGAAAAGACGCTTTACTTGGACCAGTCTACTGGAACTCTACCAAAACCTACACAAATCCAATCACAAACACAAAKTTAAAAGCGAAATGTGTTGAAATATATGTCGAATTTGTGATATGTCTGCTATCATACCAAAATCAACACTTTTAACGTTATGGGTACATGTACGCGGGCCATTCACCYTTTTGATGGCTAGGGCCCAGCGACTTGTGCTAGCGTGCGAGCACCGGAATGCGCGTTTAAAGAAGCAGGTGTTGTTGATTCTACGGCTGCGTTGTATGTACTCTTTTGATCGTAATGTTCTAACAGTTGCAGCGCTAATTGTTCCTGCTAAATCGCCCTGGCACACGTTGTATGCTAGTCGAGATCGTGGGAGCTTCATATCAGTTGTCTCCCTTGATCCTGAGGCTTTGATTGCTTGCTACAGGTGTTTAGGGAGAATCTGCTCGACGAGAGATAAGAGGCCTGCAATAGTGAAAGCAGCGTTAAAATCAATCATGAGATCCTATTTGTGACGCACTACGTACGTTCAACCTGAGGCGTAGTGAAGCCCCGTCCTCTTCCAGCAGTACGGCGGCTCATTGTGYGAGCTGTTGTGTCCCAAAGCAAAACTAGAAGTGGGCTTGACTGGATACCGATAGCTGTACCAGAAATGAGGTACGAACGATTTTGCGTCGACACATTTTGTGGAGACGAGAAAAACGCCTCAACATTTTACTACCGATTTGTGGCAACAAATACGTCACGGCTTTGTCAGACGCAAAAATCGAGTTTGTGTAGGTTTTGGTAGAGCTCCACTGAAGTCCCAAAATACGCTGGACATATATGACAAACAGGAACGTGTAGGTCTGCCTAAAATCTGGCTGCTGAAATTCCTCATTTCTACGGTCCCTATGTACCCGCCGCCTCCACAGCATTACACACGACCTCATTCCAGGTTCTACTTGGCGTGGACTGCATTCCAATACGAAAGGAATAGGGGCTCAAAGTAATGGGCTTCTTCCGGCGTAATACCACCTTCTTTTCCGCGATGTACCTTTCCAATATTTTGGGAGTGAATCCCTGCTTATCCAACGTTTTAATCGACGTCATCATCCGTGCCATCATGTCTTTGTGAGCATCATCAGCGTTCTTGCCAGCGAGCATTGCGTTAATTGATTCGTCGATGTGGTCTGCTTGCCCCACTCCTTTAAGCTTGGGTATATCGTCAACTGCGTCATCAACCTTCCTGACGGTCCAGATACTTTTTAGCTTCTCAGCAAACGCTTTAACAGCTGCCGAAAGATCTCTCTCTTCGTCAGTTGACTCTGTACCATGCTCGGTGTCATCGTGGACAGGCTCATGCTTTCTCAGTAGCCGCTGGGCATTGTTGGTGACATGGCCAGCCACAGCAGGATCTTGAACGACCCACGATCGAATTGCTGCTAGCGTATCTGTTGTTGTTGCTAAAGGCAAATGCCGAAGTGAKTAGATTAAAGTCAATTAAATCTGTCCTCTAAACTTCAGTGCTCCTGGCCATCCACCAGATTAACCGGTTTGGGACCGGTCCAGTTTGGAACGTCACGCCGGTTAGCCGAACCGTGCAGAGTCGGTGCATATCAACACTCCCACTCACCGCTACTGCACGTCGTTCCTCTTCTTGATTCCACTTGCTTCGCGAAGGAACGCTAGCGACTTCGTTCCCAGTGCTTTCGTAAGCATGTCAGCTAACTGCTGCTTCGTGTCGATGTAGGCCACCTTGATTGTGGAACGTTCCACATTCTCTCGAATAAAGTGGTGACGGATATCCACGTGCTTGGTCCTCGCGTGATATCCAGCGTTGCTTGCAAGTGCAATAGCACCTTGATTGTCTTCCCAGACCTGCGTCGCTCCCACTTGCTCGTGACCCATGTCCTTCAGCATGGCACGTGTCCATAGTACCTCCTGAGTACAAAGGCTTAGTGCCATGTACTCTGCTTCCGCTGAGCTAAGTGCAACCGTCCTCTGGTACTTGGACTTAAACACCACCGGAGCGTTCCCAATCATGATCATGACGCCAGACACTGAACGTCTGTCGTCAATGTTGCTTCCCCAGTCTGCGTCCGTAAACGCTTCTGCCTTGACAGCTTGCGTTCCAAATCCACTCGTTCCACTTTTGTAAACGATACCATGATGGCGAGTGGACTTCAAATACTGCAGAACACGAATCGCTGCCTTCCAGTGTTGCGTTCCAGGATCCTCTAGGAAGCGTGTTAGCTGCGTGACAACGTAGGCAATGTCCGGCCGAGTACAGGTTGTGATGTACATGNAGGCACCCGATTAAGGAACGATACGGTCGTGACCGCATTTCGGCACGTTCCTTTTCCGTAGTCGGCGACATCATCTTGGATAACTTCAGGTTTGCTGCACAAGGGTTCTCCACCATCTTGGCGTTCCGTTGATTGAATCGTTCCACAATGTCGTCAATGTACCGAGTTTGCTTGATCATCAACGTTCCACATTCTCTATCGTGGTCAATCTCCATTCCCAAAATGAATTTGGCCTCGCCAAGCTCCTTTATCTTGAATGCGCTCTTCAGGGCGTTTTTGACCTCCCGAATTTCGTCGCGCGTCTTGGCCGCAATGATCATGTCGTCCACATATAGACATACGTACACGAATGCGTTTTTGGAACGCTTGACGTAGACACACTGGTCGGCTCCGCAACATTTGAAACCATTCTGCAGGAACACGCGATGAATAGTCTTGTTCCATGCACTTGCAGCTTGCTTCAAGCCGTAGATGGCCTTTAGCAGCTTGCACTTCATGCCTTCAGCATTCTCGAGGCCAAGTGGAACGTCCATGTAGACCAAATCCACCAAACAACTGTTTAGGAACGCTGTGTCGGCATCCAGTTGCTCCATAATGTAGCCGCACGTAACGCAAACAGCGAGTACAACTCGAATCGAGTTCATATTCGCAACTGGAGAGTACGTCTCAAAGAAGTCTATTTATAAACTTCTGCTTGAACCCCTGCGCCACTAGGTGTGCCTTGTAACGGATAACCCGGCCGTTCTCGTCACGCTTCTTCGTTAGCACTCAGCGACATCCAATGGAACGAGTTGTCGTTCCACGTGGAACGAGCGTCCATGTTCCGTTCCGGGAATGCGAATTCAGCTCTGACTGCATAGCACGACGCCACTCTCCTGCTTCGTTACTGGCAATAGCTTCTGCGTACGTGTTAGGCGTATCTGGAACGCCACCAATGCTGGCCGCGTACGCCRACACTGCCTCTGCGAGCAAACCATCTTCGTCGATTCTGGCACGCTTAGGAGATGACGGTCCATCACTTTCACGCTCCACATCTTCATCGTCACCATTCCCAAGTAGAAGTAATGGCTCACGAGGGCGCGTAGATCGTTCCGTTTCAGGATAGAAGATCATCCGGTCCTCATGGAACGATGGAGGCTGCGAATGGAACGTTGCCAAATCCAACCCATTTAACCTGGGCTCCTCCGGCGCGGGTAGCTGCTGTATTTCTGCGTTCCGTTCCGGTTCAAGGTCGTCCATCTCAATGTCTTGAGCAGACTCCTCTGCTTCTTCCATCGGTTCATCCTGAGCAGGCTTACGTTCCACTCCCGATATTGGAACGATCGTATCATCGTTCCTCGTCACATTGATGACCGTTCCTGAAGCTGGCGACTGCGTGTCATAGATTCCGCCCACCTCACGCTCGTCCAGCTTGACCGACCGTGTCACCTTGACCTTCGACGCATCCATGTCGTACACACGATATCCTTTCACGTTCTCAGCGTACCCGAGGAACGTGCACTTGAAGCTCTTGGGTTCCAGCTTCGTTCTCATCATGTCGTCCACATGAGCGTACCCTTGTGACCCAAAAACACGTAGGTGTTCCATCCGTGGCTTCACCTGGAACGACAGCTCGTACGGCGTGACATCAGAGTTTGATGTGTTCGTGGAACGGTTGATGAGATACACTGCAGTACTAACCGCTTCCGCCCACCACTGCGTCGACATAGACTTGTAGTGCAGCATGCTTCTTGCCTTCTCCATGATGGTACGGTTCATGCGTTCCGCCACTCCATTCTGCTGAGGGCTGTATGGAACGCTACGCTGATGCACGATACCGTTCCGTTTGCATAGTTCCAAAACTGTCTTGTTCACGAACTCCGTTCCATTATCGGAACGAAGCCATTTTAGACGTTCCCCCCACTGGGTTTCGTACAATGCCTTGAACTCCTTCAGTTTGCTGCCCACCTCGCTCTTGCTCTTCATAAAGTACGCAACGACAAACCTTGAGTAGTCGTCTACGAACGTCAGAACATATTTGGCACCACCCTTTGAGATCGTTCTCATTGGGCCCATTACGTCCGTGTGTACTAGTTCCAACACACGCGTCGTTCTCGTTAGCGATCGTGACGGGAACGTCGTCACGGTCTGCTTTCCCTTCATACATCCACCGCACAAAGTCTCGTTCCCAGTTTTCACATGTGGGATACCAATTGTGGAACGTTGAGTCTTCGTCAGCGCGTCCTTGTTGAGGTGACCCATGCGAGCGTGCCAAAGCTCCCACTCGCTGTCAGGACCGGCGTATTGCACGAAGTGTGCCTCCTCCTGCTGACAGTCCAGCAGGAACGCCTTACCGACCTTCTTCCCTGACGCTATCGCAGCGTTCCGTCCCCAAATTACACAACTGGAACGCTGGAACTCCACGCTCATGCCTCGTTCCGCGAGCTTCCCGACCGACAATAACCGTCTATCGAGCCCCGGAATGTGGAGCACGTTCACCATTCGGATGCGTTTACCGTCCGAACCAGTCAACTTGACCGTTCCAGTTCCTGCGACGCGCAGCTTCTTGCCATCTGCAATCGTCACGTTGATGCCACTGTCTAGTGCCTCGTACCCAAATAGGTCGTTCCGGTGAGGGGTCATGTGCGACGTCGCACCACTATCAATCAGCCACCCGGCCGAGCGTTCCCCACCAACTGCAAACACTGCATCGTCTTTACTGCTCTTCTTTGCAGCAGGACAGTCCCGCTTCATGTGACCCACTTGGTCACAGTTNGAAACACTTGCCCTTGAAACCAACGTTCCGTTTCGGACCGTTCCATTTTCGATCGTTCCATTTTTGACCGTTCCCTCGGCCGTTCCGGAACTTGCCTGCGTTCCCATTCACTTGGAACGCCTTCTCCATGATTTCCTTCTTCTCGAGTCGCTCGTACTCCTTCAACAGCTTTTCCTTGGCCTCGATGAGCGTCACACCTTTGGCATTCTCCACGATAGACGAAATGAGCTCGTACTCATCGGGGAGGCTGCTCAGCAGCACCACCAGCTGGCGTGCCTCGTCCATGGGCTCTCCTAGCGTCTGCAACCCGACGATCAGCTCATCAAACGCATCCAGATGCTTTGCCATAGTCGATCCACTTTCCATCTTGAACTCGTGGAGGCGACGCGTCATCGTTACGCGGTTGTGGAGCGTGGTGCGGCTATAGAACTCTCGCAGCGTTCCCCAAGCTTCTATGGAACGAGTGGCCGACCGAATCTTGGTCTGATGCTGGAGTTCCACTCCCTGAGCGATGATGCCGAGCGCCTTGGCATCATTGACGAGCCACGCCTCGGTGATCTCGTTCTCCGGCTTGACGGCTTGAATATGCGCAAGCAGGCCCTTCCTGGCTAGCGTCATGCGCATATTGTACTCCCAGTGGAAGTAGTTCCCACTCCCGAGGAGGACTTCGGCGCGCTTGGTCGTCGTCATATTTTGGAACGTTCCAGTAGAGTTGAGCGTTTGCGGCTGCTAACCTGTTGTTGTTGTTAAAGGCAAATGCCGAAGTGAGTAGATTAAAGTCAATTAAATCTGTCCTCTAAACTTCAGTGCTCCTGGCCATCCACCAGATTAATCGGTTTGGGACCGGTCCAGTTTGGAACGTCACGCCGGTTAGCCGAACCGTGCAGAGTCGGTGCATATCAACAGTATCAATCTCGACAGCACCACTACCATTGACAAGTATAGCGACAGTGACCTGGATAGCCAGCAGAACGATGAGTCCGCGCATCGAAGGTTGGGAATAGATCGTGCTCGACGGAGAAAAATGAAGAATGGTTCAGAATGAGTTAGTGTTCTTGGCACGTTTGTTGATTAGTCACGATTGGGTAAATCGTGCCTAATCAATCAGCCCGTATCTTACTTTAGGTAAATCAAATATTACGAGCTTTCTCCAAAGAATAGCTTCAGATAGTATTTTAACCCTGTAGAAAAACCTCGGTTCGTAGTTAACAGCACATCTCATTTTAATGTGGTCCACATATGGACCTTTCATTGGACAAAACACTATTCTATATTATATGATTGGCCAAACGTTTTACGTTTTCCATGTGGCATCGAGAAATCTTAATATGACCAGCCCCAAAGTACGCTAGGCATATATGACGTATATGAACGCGTAGGAAAATGTTTCCGGAATAAATGGATACATTTTTTTGATTAATCAGCTAAAAATTGAAGGTGCTGCCATAAAAACAAAACTAATGCTTTTCAAAATCGTCGACGCAAATTCAACCTTTGCATTTACAATTTTAGCTGTTATTGACAGCCAATTTTATCACGCGAAGGAGGATAATCTCAGGATTATGTTTAGGTATGGTAGCTCCCGAATTAAATATTCTGGAACCATTATGGTTCGAAATTCAAACTGTCGATTCTTAAGTGGTCCAAAGGGTCGTCTATGGATTTTCGCGAATCAAACAAAAAATAACGATAAAAAGAATTTTCTTGGTCTAAAACCCGGTCATTTTGCGCAACATATCGAATCGTGTACTGTGGCATGGAATACATTTATCTGTCAAACTGACATGGCTCGTCCGCGTCGTGGGTATCGTGCGAGGTACGTTCCAGAAGTGGCACCAAGCTGAAGGTCAAATGGCAGGCGTTCCGGTTCAGGCGACTAGATTCACTTTCGAATTTGCGGAGTATGGGGACACTAACTTTTTTCAACAAGCTTCACTATACCTTTCTTGAGCTCCCACTGCGCTACGAACATGTCTAGGCTTAGTGGACCGATTATGTGGATCAGTGTCGAGAGGAGATGGCTGACGTTTAACTGTCCCGAAACAGCAAAAGATGTCATTATTATAAATACTAGCTGAGAGGCCACTGCGTCAGTGTTTCGCTATTAGCAAGCGTTTATAGTAGATAGTTCCAATATCTGGCATCAGACCTTCGCGTGGGCCCATGACCGCGCAAGACATCATCTCCATTGCTCGACGACTCCGTCAGCGTAACAACTCTCGACTGTTGTTGCAATGCTTCTTTTTGTACTACTACGTTGACGGACACGCAATCGAAGAGTTTCGCGTCAAACGGTAGACGTCGATCAAGAAATTGAGCCTTTGCTGAATAGGAACATGTTTGATCGGACGTTTAGAATGTCTGCGGACTGTTTTTCCACTTGTTGAATCTATTAACACCTGCACGCGCAGTCGCCGCGCAACAATCGATAAATTCTAGCGGAGTGGAGCCGATATCGCCTGCAATAATGCTCATGAGAGCTTTGCGGTATTTGGCAGGAGCCTCTACCTTGTTTACATAGGACGGTTGGGATCTGTGCTTCATCGTACTATCGAGTTATTGATCTTACTCTGTCTGGTATCCTATCTCTTCGCGAGTTGCGAATCGTATTCCCCGAATCTGATTCGGAGAGAGAGGTTGCGATGGGTGATTTCAAGGCAATCAGTTCTGGTGATGTGATGAGTG
>Contig_145
TAATCCTTATGATTTCTGGTGGCGACAGGGGCTCAGGTGGGGGCTCCGACCGGTTTGTCCGACTCGGACTCCGGGGTGGGCTCAGCTACAGCCTCCATTTTACCAAGTGACTGGTACAGAATACCCACTGCAGTTCAGCTGTTCAATACGACGNTTTTAACTAATTTGATTGGCTAATTAGGTGGATTTGCAAGTGGCGGCTACGAACTGCGCCCGTTTTACGTTGACTTTTGGTGGTAGTTTCATTCTGTCCGTCGGTTTAGTATAACAGGGCCATTTGTTTATAAATATCTTTCATTTAGAATATTAGATTAGGAGGAAAACCCAAGCAACCAAATTAGCAGCACTCATTTTTACCGGAAACCGATTTTTCTTTCCTCTTTAAGTAAGTCTTTACTTTCGGACGAAAGTATATTTAATCAAAGTGAAAACGCAGCTTACGCTTCCTCAAACACGTGCTCTAACGTGTAAGACGACGCTGTAGGCTTAAAGTAGGCCCATTTCAGGGACAGCTTGCACGCGAAATCAAAGACTGTGCGCTACTGCTTCTACGAGCACAAGCCTCCGACTACAATGGCCTGCGCTCCATAAATATTGCTGCGGGATCGACCATTATATACGACCCGTTGACCCCTCGCTCCTGCGCACCACACGATGCACGCCACTCTGCCGTCTTCACATGGAATTCTACCCTCCACGAGCTACCCCCCCCCTCTCGTTCTTACCCCTCCGTGCTCATATTTAAAAAAAGGCAGACCGTACTGTTAGAATGCACTTTAGTTGGTCAAAAATGTAGGCAATAGAATATATTCAACACTCCAACTGCTTAAGCAAACTAAATCAGTGAGACACACTTTGCCGAGGGATGACCGCTTAAATTGTTTTTCCAAATTTATGTACGTCTACCAGTAGTATATCATCAAATAGACTTTCTCATTTCAACATTTCTTTTTGTTATTAGTATCCTCTTTCTGTATTCGCCCTGATTTTTTATACGCCCATTTCTGCTTTGGGCACCGTGGTATCCCAAACAGTGATACACTCCAGATAGGGATAGAATTATATTATCAACGGAATACAAAGTTCAAATATCCCTTTGTGATGTGAAAAGTCAAATTATCACTAAACTAAGACTTACTATGGAAATGAATTATACACGATAGGATGATCAATAGAATTCAGCAGTGATTTTCACTGTTTGCAGACTTGCTTGGTTGATCAACTGATACCCAGCTTGGTACCGGAAGTCATATATATGTGGCTGCTGTGCTCTAAAGTCGTAATTTCGGGTGGTTTGGAAAAGAGTGGTCGACAAGTATCTAGCTTGGTATTGAATGTGGCGAAGTCAGAGCGAAGCTGGTTGACACTGTCAACCAGCCAGCTTAACAAACCTACTCGCATATCAAGCTCGGCTAGCCAAAAAAAGTTGGGCTCATTTAGCGCTTACACGCATCCTCCAGAGCATGAGCGAATTGCACCGCTCATGCTTTAGGTTGTAAAAATCCATGCTTGAGCTGGATGTACCATTGATTTGGTACTCTGTGTACTGTGATAACTCCATATGAGACGGCGTCAAACAAAATGATGCTATCGAAACATTTAGAGTAATCGAGATAACCAAGCTTAAAGCTGGCATATTATGTGTTACATGTATTGGTCAATTAAAATGTTTTCTTTTATGATCCATATGATTGGTTGAAACATGAACATCGATGATTCGATCAAAGAATGTGCACCACATTACATGTCATTCATTGCCTTAAAAGATTTTATCCAAGGTTGTTCTAAAGACATATCCCGTACCGGAATTAACGTGTTTTCTGCAACCGTGTAAAAGTACCTTTCAAGTCAAAACCGTAAGAACGGCGGAAGGCGTAAAATCTCGCACATGATACTCCTGTCCATTTGAAACCGTCGCTCTGCTCACAATATTGTAAGCAATAGCGCGCTTTAACTGGGATACTGTTTTGATGCCAAACTGGTTAATTTTGTTGGTGCTGCAGACTTTTTACGGGCCACTGGTTGCAAAAAATTGATCGGTTGCAAAATACCGTTAATTCCGGTACTTGTATCGGGTATGAGAGCTTGCTGGATTATTAAACCAAATTAATAAAAATGATAAGTTATTCTTTGTGGATCGTACGGTAGCCATCCAAAATTCACTTGAAACCTTTGAGTACATGTATAAAAAAATACGAATGTAGTAAACGCAGATGTTTACGCTCCAATTGTAAACGTAATCCTCAAATGTTGACCAATACAGTGTATCATTCATCCTTGACTTTAGACCCACAGATCTCGGATGGCTAATAAGCCACAAAAATAAAAGGTCATTTTTGATTTTCTTTCGATGAAAAATGCGCCTCGCCTTCCCCCTCGTTGCGGCTGTCATTTCTTCCATCATACTTATTGACGCAACAAACCCCGGGCCCCACCTTTTCGAGACAAATGTCAGCGAGACCGACGTCGACACCTCGAGGTTGTTACGGATTAACGACGACAATTTCGACGAGAGAGCAGGGCCTTCCGTTTCTGGTGCTAAAAAGCTAAAATCCTGGCTCACTTCGTCAAAGGTGACCCCAGTAAAGCTTAAAAAATGGCTAAACAAAAGAAAATCCGCAGATTCAGTATTCAGGCTCATGGGCCTGGCAACGACTGGGTCCCATCTGCTCTTTGACCGCAGGTTCAGCGCTTGGCTCCAGTACGTTGAGGATTTGAGTAAGATCTCCAACAAGAAACTATCCGCAATCTCGACCCTGACATCGAAATACAGCGATGACGCGTTGTATAAATTGATCGAAAAAGCGAAGCTGACACCGCAAACGGAGAGCCTTGCCACGAAACTTGAAGCAGAGCATATACAGCACTGGGTAGCGGTCCGAAAGGATCCTGATGAAGTTTTTCGTCTGTTCAAGCTGAATATGCAGCAACAGGACATTTTCGAGCACCACCTATTCCCTAGGTAGGTCAAGTACGTCGATGATTTGAACGACGCCGGTACCTCACAAGTTACGTCTATGATCCCGACGTTGAGAAAGCACTACAGTGATCGCGCTCTGTTCGATATGGCTGAGTCAGCCAAGCACGTTGACGAAACCAACAGCCTTGCCACCAAGTTGGAGAATGCTCTAGTTCAGTCCTGGGGAAGCAGTCGAAAAGCGCCAAAAAATGCTCTCGTTGAGCTTGACCTTGACACGACAACATTTGGAGTCTTAAAGAACCCAATGTTCAATTCGTGGGTCAAGTTTGTAAAGGCTTACGATGCGAAGAATCCCGACAAGACTATGATCGAGACGTTAACGAGTCAATTTGGAGACGACCTTGTGTCGAAGATGCTGGCGGCAGTCAAATCGGAAGAGGTGACGCAAAATATGGCCGTGAAACTTGAGTCAGCTCAGCCGGAAATGTGGAGGAGCAATGGCAAGTCTGTCGACGATGTCTTCGAGCTGCTGAAGCTCTCTAGAACAAAGGGTGACTTTTCTCACAACCCACTTCTTACATCCTGGGTCTCATACATGAACACCATCGTCACTGCAACCCCCAACAAGATGTCGACACTGTTTCTGGAATTGGAGAGTCGCTTTACCGACCGGTCTTTGCTTCAAATTCTCGAAACAGCCATGCGGTTTCCTAGCATGGAGATCGCAGCAACCAAGTTGCATACGGAGAAAATTGACGATATTTTCGCAAAGATGGGATCCCCCAAAGAGGTTTTTAAACAGTTGTCCCTTGACAATGTGGGGGGTAACGTTCTCAGCTATCCGTTGTTCGAGAGGTGGGTGGAGTACGTGAAGGTATTCAACAAGGAGAACCCGAGTAAGCAAGAAACCTGGTTTGGGCCGCTTCTTCGCGAATATAAATGGAGAGGCGTCGAAAATAAAAATCGACAAGGCAATGCGCAATCCAAGCACAGCGGAAATGGCGAAAAGGCTGGAGAACGCGCTGCGTACGGATTGGCTCAACGCAAAGACGCCTCCCAGTAAGGTCCTTTCGCTACTGCATCTCGACAAAATTCAAGAACTGACTCTTATGAGCTCAAAATTCGAAGTGTGGGCCAAGTATCTGGACGACTTTAACGAACGTTATCCCAACGACAAGGTGACAATGATTGATAGTCTCCATACGAAGTACAACTACCCGTGGCTATTGCGAATGATCCAAAGTGCGAAACAAGACCCCAGCACAGAGAAGCTGGCTTCAAGAATCCAGAATGAGATGATCAACAAATGGGTAGCTGATAAAGAAAACCCGGCACATCTTGAAAAGCTGCTTTATGGCACGCCAACTTATGAAGCCACACTCGAGCGATACGTTCACAAGCTCATTTCCTTGTCGGAAACCTCTCCGTAAGCAGGGTTTACACTTAATAATACTGCTAAAATACACTAAGGACAAAGAAAGTATATCAATGGTAGCATTGTGGTCTGTCGGGTGACTGTATTATTATCATTAAGCCTTATTTCTAGAATCTCGATAATATCTCGATAAGTGGACACAAACCTTTCTCGGCGCCAAAGTAGTGCACGGATCGGATTCCAATTCGACGAGGTGCTCTTAGCTGTTTATCTTGTTCAGGTAAACCATGTAGCCGTTGGAGACCGGCACGTACTTTTTCCTTTTTTGACACTTTCAAAACGTTATTGATGTTGTTCAAGGTATAGCCCTTCGTATTTCACTTCTTGTACACATCGTCCGCCTCGTCGAAATTTGCCAGGATCTTCTTGGCGAACGATTTGACATTCGCTTCTTGCGTCAGACGGATTCCTCGCTCTTCCATATTCGCTTCGCGCTCTCGAAGGAACCTTCTGGCGACAGGATCAACGTTGTGTGCTGCGTTGAGCGAGTAGACGAGGATTGGTGACCCCATCAGCGAGTGCTTGGTTTGATCTGAGCCCTCAGCCGCGGTACAGGTCACAAAATAGATGATGGTGATCGACGACAGAACGGAGAACAAACGCATTGCTTGCAGCGCTTGAAGAGTTGAAAGCTTTTCTATCTAAAGGACAAAATGATAAATGCCACCATTGGAGTTTGTTAAGCGAACTGTCTTTAAATACAGGCGTATTCTATTTAGGGGACTAGTTAGAGCCTTTTCGTCAAGTATTTGAAAAGCCGGTTCGGTAGTTATAAAGCTGACTTACCCTCCGTATCGACAAAGACAAAGATTTTATTTGTGCTACGAGGTAGTTGTGAAAAAGCACTTGCCTGTGTGGTACGTGATGGGTGATTGAGACGATGCTCAATAAAGCGCGTGCCAACGTGTTTTTGGAAACTACATTCATTTAATGTGCTTCTATCGCGTGGTAGCTAAGCTGGTGGAGCGCACTAAAGGATTGGAAGATTTAAGGAAGCATCGTGTCACCCGCGACGTGTATGATTTACACTTTAGTCGCAATCCCAATGAGGTTTTGGAGCGTCGGGCAACGCGATGGTCTGCAACGGAGGAAACGAGAGCGTTTGGTGGCTATTTTATGGCGCAGTGGCTTAATGGAAGATTTCATAGATGGCAGCGTTTCTACACTCCAATTGGCTTTGCCGGTACCAATAACCCCACCGAGCAGTTCAACAGAGTCCTTTAGCGCGACTACACTCTGCGTACGCGACTGAAGCTAGGAACGCTGTTGTTTCAACTACTCGCATGCTGTGGTCATGACTCCGAGAGTTGTCGTTGGTTTCGAAACGTGATCGAGGTAAGCGCATCGCTGAAACGACGCGTGGTCGAGTTAAAGAAAGCTGGCAACCTACATGAAGTGTTTCCTGGTCCTGAGGCTGGTCCCGAATATTTGGTCCATACAGGACTAAAGTTTGTTGTGACGAAGGAAACGGAACGAATGTTCGTGCCGCGGAAAAATCGCACAGAGGAGGGAATCGCTGTGTCTGCTCAGCTCGGAGCTAACTACGCTCGGATGGAGATTGAAGGTCAGACAGAATGGGGCTGGTCTGTCAATCTGCATCAACAGACGTGTGGCTGTGGATACTTCTTTAAATTTGGTCAGTGCATTCACTTGCTTTTTGCCATGCACAGTGGTTTCCTGAGTGTTACCGGGAAGCGCACAATGGTTTGCCGAGGAACTTTCAAGAGACGAAGAGAGAGAGAAGGCCCAGATGCCTGCACAACGTCTTCACTACCTCACGCTGTACCACCAGGACGTTCTCAGAACAACGCTCACGCACTAGCCTTTCAGTAGACTAGCGACATAGATCATAATTTGTTTCTGCAGTCTCACGGTCAATACTGACGTTTAGATTAACTTCGACACGATACCATCACCATTAACATCTCCTGAATCACGTCAAGTACCGCTTTTTCTGCAACTGTAGCTCTAGCCATAGCTGCAAGTGGTTATTCACCACTACGCTTCTTACTGTTTCTATTGTCGTTGGGGTGTTAACACTTGGAACTAACGTTTTATAAAGCAACGACACAGGATCTCAAATTTCCATCTCTTCCTTCTACCCGCGATCCTCCTCCGTCTTCTCTTTTTGTCTCTCTCAGCATCAATATGTAGTCTCCGGGGGTGGTAGAAGCATCATTGAGATGCATTTTTAATGCTCTTTCACGTGAACTGTCGCTTTTTTGTGACGCTTGCCCAGCAACACAGCAGCGAGATCCACAACAACAGATCGCACTTGTAGTCTACCGTGATGTCTTCGCCTTCACCAATCCTACGTTTCGCCACGACTACTACCTTCACTTGACGGCGGTTCCGAACCTCAACAAACTGGCACGTAGCATCGCAAGAGTGGTTCACCATCCGAGTGATATTACCACAACAGCCGCGACAATAAACACGCCTTTGCGTCGGGTGCTTTTCAGCTGCAATTCCGGCGCGTACGCGTTCTTAGGCCCCTTCTCGTTCTCCAAGTCCTCCGTAGTTAGTCTTCCAGTGTATTCACCAAGAAATGAACCCGCACTAATAACGGCTGTGGCATGGACTCCTGTTCCACAATTCGCCAGCTCTAAGTCTTTGCAATTATAAATGCTGTTGGAGCAGCGGCCGTTCAGAGGGCGGTTTTCCGATGTACAGAACACGCCAGCCAATGCATTCGTGCACGTGTCACGGAAGCAGTATCGCTCGCACTCACAGGGACCTAAATCACCAAGATCTCCAAACTTAAGTTCCTCTTCGTTTGTACATTCAGTTATAAAGTCCACCTCCTCTGACCACAAGTCAAATTCGTCGTCGTCAATGACGATGACCTCGAGAGGTGGTGGGTCGATGGCGTAGCCGGAAAGGTGACGTCTGAACTCCTCCAGTGCTTCACGAACTCCCGGTACCAGTAGGTAAGTCTTAGCTAGCATAGCTTTCATGGTCCGAGCATTGTACACACAGGCTGGGTCCCTTATGGGCTTACGCTGCTTCCTGTGCTTCATTTCCGTGACTTTTGGACTCCGTACGAATTTAAGCGCGCTTTCTGCTTCTTGCCGCGCTGGCCCGCTCCGAATATGTCAAGACCTCCTTCACGGTCTCCTCCGCCTTCTCAATTAGCTCTTGTATCACGTTCACGTTTTTTTCCTACATCTGTCTTTGCCCTCAAGAGCGTTTCCGCTGACCGGGTTGCTTCAGCCCCCCTTTTGACTAATGACTGACAGGACTAATACTGGCTAATGACTGGGCTAGACTCCATTGTGTTCTGGAAAGTGGAATGCAGATAGAGCCACTTGTCCAGAAGGTACAAACAATCCGGGCGAGTACCCTACCCTCTCGTTTGCAATTTCTTGGATTTGAATGTCGATTGCTCAGGAATATGTGTGTTTTTCAAGGATACGTGTGTACTTCAAATATTTTCTCCCAGGGAAGCCGTGGTTCAAAGTCATATAGATTGTCGTTATGCGGTAATCATCCACTGCGTTACAGTTTGATGGAGTTCCAGCCTGTCAACACCTTAGCGTTATGAGTGGCATTAACTTTAGTACTTGTCATCGAATTTTGCGTGATCAGGCCTCCGTACTTAAAAATATAAGTTTATCTCACAAGAAAATTCGTATACAGAAACTATTTTGTAGCAAATTTTAGCATTCCTATCTCAAAGGTCACACCTACCCAATCTCAAGAAAGGAGTGTTAGCCAATAGAAATCCAAGATCAGGAAAATCGTTTCTCAAAGGGCTCACTTGCAGAAACGCTGATCTACCGGCTCTTCAGATTCTGGGATGTTGGCAAATTATTCATTCACTTGGTGTTTGTAAGCAACCAGATACAGCTACATTCACAAATCTTGATGTTAACCCCTTGACCGCGATGGCCTGTATCAGACACGATATCAAAAAAAGCTTATCCTGGACCATACACGATAAGAAAATTTGACTTAACATTTGTATTGCTCTTTACAAATGTTAGGTCAAATAGGAACGGGGGTGCCGGCATGTCTCAACCTATTCCCCCGCGCGACTATTCACTTTTAAAAATCAAGGCTGACAGGTTTTTAGTCTTATGTGCACCACGTAGTACAAAATCTCACAGTCCGCGGCCCCGACGCCACTCATTCATCCCATTCGAGAATCAGACTGCTGGACGGATGTCAGGATTTTGCCCCCACTGGGCTGAGCTCAAGAAAGAGGGATGGCCCATCAAAAGGCCCACTGGCCTTTCGGTTGACTTTACTTATATAAA
>Contig_148
GTAGGCGTTCAACAAGTCGCTTGGTCTTTGCCTTCTTGGACTTCCGCTCATTGCGAAAACGTTTGAGCAGCTCAGCTTTCTCCACTTCGGTCGCTACAAGGCTTTTCCGTAGCCAGTGCATCTCATCGCACTTAGGACAGGGTCCTGGCGGCGGTCTTGACTTGTTCAAGAATTTGGACTTCGGGTTTGACCCGGCGATAGTCTTCTGGTCAGCCTTAGCCACCGTCTGTGTTTGGTCCCTTTTGTTCTTTGACTTAAACGTATGCTTGGCCTTGGTCTTCTCTTCACCACTCCAGGCCTCACTTCTGTGCCCCTTGAGACGGATGTGCTGGCGTTTGAGCTCGGTCGCCTTCTCCACGATGAGCCGGAACAACACCTTGGGGTCTTTTTCGGCTTCAGAATGCGTATAACGGATACACTGCTTTACCTCTGTCTTGAGCATCGGTGGCTTCAACGCTCAGGTCAGCATCTTGCACTTCTTACGTTTCCCACGCTTAAAGACGAAACACTAGCTCAACCCATTGTCGTCGACGATGGTCTTAAAACCCATTAAAGTAATCCACGACGCGAGCACTCACGTTGCTCTCCGCCAGATTTATCTTGAGCTCCTTCTTGAAAAGGCCCTCGATGTCAGGCAGCACCTTATTCTTCACACTAGCCACGATGTGCTCGATTTCAGCCGTTAGCATACCTTCTGTCACATCAACGGCGTCCACGTTAAGCTGGGATTCGCAAAACACCTCGAGGAGGTCGGCATCGAAAGAGTCTCGGATGTGCTCCACCACCGCTTCGTACTCCTCTCCAGTCACTCGACACCGGTTGTGTAGCTTGGTCTCGCAGTCACGGCGCTCCTTCTTCCATTTTACCAGCGCCTCCTGTGAAACTGACGTGATCTTGGGTTGTAAAATCGGGAGGAATACCGGTACTGCATGGGTCTGTCTTCATTAGCTGCTCGCATCATCTTGAAGTGATAAGAGCTGGGTCTCGATAGTTGCACTCGCCGTCGATCAAACGGTAGACAGATAGCTTCAACGTCACTGGCATACGTCGATAGATGGCGCACGGACAGTGAAAATTCTACTTAACAATTCTTTGTAGTATAACCCGGGGATTTTGAAGCAAAACAGGAAACACACGTCGATGCGGGGGCCAACCCGCACGGAAGTAGCAGCCAAATGTATTGATGTACTCTGTGTCGTGGAAATTGCAAAGTGAACGAGGTCATAAGTCTGGTGCTGAACAGCTCGTTCTCGTCAATGTGCTGCTAGCAGCCGACTAGGCAGCAAGGGAAGTGGACATGAATGCCTTTCATCACAGAAAACAAACATGCAGCTTGCAATACTAAATCCTAATGCAGTCCACAAGCACACTGGCAGTCCAGGTGAAATTGAAATCCTCAGCTGACCACGCGTCGGACACAACGGAAGACATTCCGTACTCCACCCATTGATTGCAATGGCAGCCACATCCGGGTGAAGTTGCCCCAGCCCGAGTCTAGCTGCAGGTGAAACCAAGGTGAAACCCCAGCACACACTACCAACCCCGGATCCAAAGCAAAGCGAAAACTAGCTGTTTGTTTTGTTATCCCCACAAAGCGACAAGTCGGACGACCTCGAAATCAACAAACAAACGACTGCAACGCGATTGAGTAGTAGCAACACAGATCCGAACAGCCCATTCTCAGCGTGAGCTATGCAGCACGTCCGAGTACTACAGCGGCCACATTTGGATGAAGGACTTGAACATTAGTGGCCGCGTGGGTGCGACAGACGTGGATCCGACCGTCCCAATCGCGTTAATCACCCTGTAGACCGACTTGAGCATTATACAAACACTCGAATAAACATTTGCATTACGACAGTATAGTTGACGTCCGGGTCGTTGTGGTATCCCGGGTCACCGCCAACTGGTTCATGTCTTTTACTTCGGTCGGTAGTGTTATCGTGATTGTATGGCATCTGTCTATGAATCTGCTAAGCCAACCAGAAGAGGCGTATGGAGCAGTTCTTCACTTGAAGTTGTTATTTTTAGATGCAACCGCGGGTATATATTGAGTGCCTATAGTTGTATGTATTTATCCTTCACGCGGGGACCTTTTCTGATTCTGACTGTGACCCAGCTGTGCGGTTTCTCCTCCAGGACAAGGTGATGGGCTTTACGGCCTGCTCCCGGTAGTCGACGAATCGTTCGAGTCGCACTTTGACGAAAGTTTGTGCTTCTTCGCCAACGAATTATAACCGCGTTCGCTAACGTTCTTCTTGTACTCTAAGGCGACGTCCAACTTGAACTTTAGGCTGTAGCTGTAGCTGTTGCGTCTCTTCGGTATGATCATTATAGGCTAGGATGGCAGTTTGAAAATGTTGAACAAATAGTATACTGCTGGAACGTCGAGAAGCAATGGACAGCACAATAGAATGGGTGGAGGACAATTGAAAGCCACCATTTTAGTGGAGCTGTAGTAGCATCTGCTACTGGTACTGTTAGAGGTACGTTCTATTTGTGCATGTCTTCAAATGGAGGGTACCGTGCACATCGACCCCGCCAAACAATTCGAATTGATAGCCTAGGCGGTTGATGCAGGGTAAGACGGTAGTATTATACCGTATATTAGTAGCTCTAAAAACATACTAAAGAATTATGTATATAATCAGCTGTGGAATGATGTGTGGGTTTGCTACGCAGTAGGTACGAGGTTCTTGGTTGCTGATTTTGCTGAATAGAAATATTCATTGATGTTTAAGAGAAAGGGCACGATGCACTAAAAGCGAGCTATAAAGGTGCCGGTATCGCGCCGATTGAGCTGCTGAAATCCAAATATTACACTGGTGATAAGTTACTAAGCTCAAGAGGGGCCAATGCCTTCTCCTAATGCTGTTTACTCCTCCCCGGGGAGGTCTAAGAGCTTGAAACCCTTCCAGTCCAATGTATGCAAAATGACCGGGTTTAGACCAGTAAAAACTTCTTTTATTCGTTTGACTCGCGAAAATCGATAGACTACTTACGTTTGACAGCTTTTAAAAAAAGAACGGTTTGCATCAGATAGTCACAAGTATCAAACTATAAAGCTTAAAAGTCCAGAATAGTATCGCTAAACCATAACTAGCGTCGATCGCATTTACAAGGGCATTTATTGAATTAGGGTCGGAGGAGGCTCCAACACCTCAGCGATCTCGGAGGTAGGACAAGAAGCCGGACACTTCGCTCCCGTAACATGAATGGGTGAGGTAGAGCTTGCATGCAAGCTGCACGGCAAGACTAAGCAGTCAGTTGCCGGTGGATGACGCTGTAGTACGATGGAAGCGTATAATAATGGACACTAATTGTGTATTCGAAATGGCAGATCGTCAGTCCTCAGCAGGTGCTGGACGCTTAGCTTGCGTAACATGAAGATATTTGGCCTTTAATTACAGTTTGATGCAACAGTTCTCCTTTTCACTACCGATACAGGATTGCTCTTCCCTCAAATGTTGTAGTATTACACTACCCAATTGAACATTTCCCTGCAACCCTCTACTTATCCAAACTCGGGTAGGATTGTAACGTCAAATCGATTGTGACGCTTTCAATTCATAGAGTTTGCGCCAATACCTCCGCTTAAGCCTTGTTGTTTTGTTCCTTCTTGATCAAGAATTTTACATACCTCTTGACAGTTTTCAACCTTTCAGCATCCGTGAATTGTTTATCACCCTTCAACATTTTGAGCATTGACGCACGACCCATTCCCACAGCGTCAGCAAACGCGAATATTTTATCCACCTTGTCGTCTACCATTGCAGCAACGTGACGAATCACCGCCAGATTAGACGTTTTCTCGAGTTTGTCGAGGGGCGATAAAGACTTCGTCTTGAATACTTGGTCCAGGACTTTTGCTGCCGCCTCCTTTTGAGCATTCACTCTCTCTTCGTTGTCACCTTCGGCAATCTTACCGTCTCTCAGAAAACGAGGCTGCTCGATGACACTTTGGTCAGCACCAACGAGTTGCAAAAATCCCAGCGACACAGCACCAGTTAGTACAGCGTCCGCACCGGGAGATGCACTGGTATAACCATAGTGTAAAAAGAGTGTCGAGGCAGCGACCACGAGGATGGAGGGTAGACGCATGATTGGTCTTTGGGAACTCTTGTGTTTCTTGGCGGTGATGGCTTGTCTTGGAAAGGAAAGTCGCGAAGTGAGGTCTGAAGGTCCACGGAAAGCAAACAACGGTCCATGAACGCCCAATCATTTAGGATATGCTGTTTTTTTTTTACCATAGACAGATGAACCCTTCCGTAGTCATAATGACGGGAATCGACATTGTATTGCTAGCTAAGGGTATTCCTATTCGTGGTGGATGTACCTTATGAGTTAGTAAAACGTAACGCACATTATGAGGGAGAGGTGAGAGGCAATATTATTTTAGCCGTATATGCTGCTAGATTTCGTAATAGGATATTTTATTCTAGTCGGGGAGTATTCTAATAGCAGGGATTATTATAGAAGGGTTCATCAATTAAAGCTGTATGTGACACTTATGTGCGTACATGTAAACCAATGTCATCGTCAACATCCATCCAAAATGTCACTTATATGCGTAAACCAACATCATCGACCATCCACCCACCATGTCGCAAAATCCGAATTTCATTTTTTTAATTAAGACTGTGTTCGCAGTTTGAAATATCAAAGTTTCGAGGCAGCAACCACGGTAGACGCATGATTGGACCTTGGAGATTCCTGCGTTTCTTGTTGGTGATGGATTGTCTTCTAAAGGAAAATGGCGAAGTGAGGACTGAACTTCAGTCTGAAGGTCCACNAAAAAAAACACGAACATGTAATCCCAGGATATGCTGGTTTCGACCATACGTGTATACTTCGAAGTACAGTACTACACCCCGTTATCGCGCCCTTGGACCTTTGATAACCTTCCAGATGTGATGATCCTGAGTCCACCTGATCGATTGTTTGTATGTTTAAAACGGATTATTTTGCAAATCCTATATGGTCCACCCCCGCGAAAACGGGGTGCAGTACTGTACATGTATTGTATTTCTGAATATTGAAGGCCACTTACTGGTACAGTACGTGCGTAAAGTACAGTCTTCGTAAACAGCCACAAGAAATTTCGCAGAACGGAAAACAAATCCGTAGGTTGAACTGTATTTGTCATCCTGCAACTTTAAGTTTTTCCAAGCAAAATTGCACATCAATCGATGTTTGTTACTTAAGCAACTTAGGACCAACTCGCTGTTATTTCGGACGGGATCATAGTGGACTGTTCAGTATGACCCCTACCGACATACACGGGATGAACACCGAGCTCAGGCGGTGTTYGTAGATGTATCTGGCTGGTACCTCGTGGGACCATCTACGCCGTGATAAGGTGGATGATACCTCCGAGATGGTCGTCCTAGTGTCGAACTGCCGGGTATTCGACTACCACGATTCAAGTGCGAAACGGAGTTCACGAGCGAAAACCCAACACCAGGTACGCAGCAGCTACACGCTTCAGATACGACGTATCTGAGCGGGCAAACACGCACGCGCCAGTGCATTCCACCGTTTTTTTTTAGTTGGCGGTTGCAGATAGAGTTGCTACGTCTCCCCATCCACAGGCGGACTGTCAAATTAAGTGTTGGTTCTGTTGTGCTCATTGATCCGGTTCTGTCTCGACCTCAGCAGCTTCGATCATGGTACACTGACCTTCCACCTGGTCCAAAGGTTGATCTTATCCACCCTTAGGCTAAGGGTGCCAGACCGCCGACCGTTTCGAAGATAATCTTGATTTTACCTTCTTTCTTTTTAGTTTTTTGCAACTAGAAATATTGCCGATACAAGATCGTTTGAGATTGCATGGTGCTATTTTTTTAAACAGACGTAGCCAAGCGAACCATTTTCCCCGCAATTTTACACTGTGAGAAACCTGTAGATATAATGGAGGTTCGACCCTGTGAAGTCGTTGACGAACTCCTAACAGAGGATAGGATGAATCACATATTCTTAGCTGACGGGCACCTTACTATAAACCCACTGGAGTTTGGCGTTTAAGTTGAATTGCTGCGCATCTTAAGTAATGTTTGCACGTCGATGCAGGATGACAGACAGTTAAGCTGATCCGCAACGTTTTTTTTAAGGCCCGAGTAGTATTGCTGGAAGACACTCTTAGCACCACATATCGAGGGGTAATAAAGATGATACACTTCGCTGGTTGCGCAACTTTGCTTTCTCGGTGTAATGTTGCAGGGCTTCATGCAAGTGGGTATTAAATAAGAAAATTCCTATTTTTATGTTTTATATTGGATACGACATGTATTGCATTATTTTTAAAGCGTACTTTTCCTGTGTTTGGCATATAACTCGGTGTAAGTTCACTCCGAATGGTGGCCAAAGCAGGATGATGTGATGGATATTAGCGCACTCGATTACAAAAGACCTTATATGGACTACTTAAGAACACGGTGCGAAATTATGCGGCGGACGACACCTACAATGAAGCCAGAGTCCGCAGTTAGCACACACGAGCGCACTTCACCTATTAAGACGCGTTGGACACACACTATACTAGAGAGGTGGTGCTCCGAGCCAAGAGCCCCAAATAAAAGACGCCAAACCTTGAACCGCAAAAGCCAATCTTTAAAAAGCGAGGTGGTCCGCCGAGCTCGAGCTCCAAATTTCAATCCGATGACGACGTCCTAAGACGTGACTCAACAACAGTTCTCAAAAAGCCCTCTCGCCTAATTTAATAGCGTTGATAACCGTTCCATATTGAACCAAGATGTTGACGATCCGAACGTATTGGCTGGTGAACAACCTCGATGAGAAGACATCGCTATGCAATCCATCCCGGTGACTAGACACGCTCTGGAGCAGGTAGATTTTTAAGGAGGTCCTATTTAGGGTTCCGTATCGCACTTGTAGATTCCGACAAACATGTAAATTCCGACATGAAAACTTTATCCAATAAAATCGCACCA
>Contig_149
AGTAATAACACTCGCTTACTGCCACTTCAGAGATCGTCCTTGGTTTCCTTTTCTTCCCCGTAAACTTTTTTGCCGCATTGACAGTCACTGGGCGTCTCTTATCAGTCAGCATCGTGGCTTCCTTCCTCGATCGATCACCGAAAACGCGGCGAAGACTCGTCTCCACGTTTTCAATAGAAAACCACTCTTCAGTCATGATGATTGTGCCTCCCCAAAACTCGCTAGGTAGTAACGCCAACACTTCCATGCACAGCCAGGTCTCGGTCACCATGTCCTTGCCAACCAGACCCCTCATCTTCCTGTTAATGTCGTTACGCAGCATCTTTAACTGGGCGAATAGGGCCCCCAGATTGGTCCAGTTCGCTGCGAGAAGACGCTCCCACAGGCGGCGCAGCTCGATTACGCCTCCTGCATCCCCGAGCCCGTACTTTTGCTCGAGCTCCTTCCATATGTCACAGGGATTCATTCTGGACACTTGATCCGGCAGCCCACTCATGAAAACGTTAGGCAACGCTTGGTTGAATAAGTTCAACAGCTCGGACCGAGCCCTAGTCCAGTGTTGGTGGCGCCAACGCCTGGCCTTCGCCTCCTTTTGAGAAATATTTCCCTCCACCGAAATGATGGGTTTCTCAGGCGTACCCTCAAGGAAGTCCATCATGACAACCGTAGCCTCAAACTGGTCCTTTTCCAACAACCCTCGCTGGTATTTCTCATACAGCGTCTCTATGTGCGCTAGCACTTGTCTCGCCACATGGTGTAGTCCTCCCCATGGAAAGGCACTCCTATTGTGTCCTTTAACCATGAGCCTTAGTCTCCGTACGTATCTGAAATATTAAGCTCTATGTAATAGGCCGTCAGTTTCAAAGTGAGGAGGCCTTTTCAAGCGTACGCGCCACGCGTCCTCCTCGCCATTAACATCCCTCGGCAATGTGTTTACTTATTAAGTTTCCTTAAGAAGTAGGATGTTTGAACCTTTTCTATTGGCTACATATTTGACCAATTAAGGTGCATTCTAACATCCTCCGAGGTATGGCGTCTTGGCTACTGAAGCTCGTGCTGTGCTGAAGGCATGTCCTGCACTAATGTGCCTTTGGGTCGATGTCGACTGCATCCAACTCACAGATACATTATAAAAAACAAAATGTACGGAGATACATTCTGGGAGGCAGTGACGGAGTATTGCCCGCTGCTACGATCCGTTGGATGCGCTCTTAGAGACAAATCCAACCGCATCGATACTCTCACGTTAGACTGGTGTCGAAAAGAGAGCAGAACATATTTACATGGTACTACTACTGTAGTAGTAGAAACGAAATCGTAAGCGAAAACGAGGGCGACTCGGACGAAGAAGAACAAGTCTAAAGTGCTATCTTAACGGGATTCATCTTCTGGTATGATGTAGTAGACCTCTAGGCCGAACGAGAACGTCTCCATTACTTAAGTATCGCTTCTTCAATTGCTACTACTACTAGTAGTACATGTAGTACTACGTAGTAGTACAGTAGTACTACTACTACCTCCGCTCGGAAAAAGATAACCATTTGNTTTTTTTTTGCGCAGCGCTCCGCCTCGTTCATTTGACCCTTTATTAATTTGTGAGAGGCTGGCTAGCTAGCTTTATGACCGAGAGCTGACAGTGAGAAACTAAGCAAGGCACAGGCGTTCATGCTCCGCCGTGCAACTACAGATACAAACACGGATCTAAGACGGCAACTATATCGCCACATTATGAAGGGGCGCTCAGTGGGGCTTCTAGAACTTCAGCGGTAGGCGGTGGGGGGGCTGCTCGCTGCAAAAAGCAGCATGTACGCGTTAGCATTGGCGAGTGAGATAGCGTCACAAGGCAGTGACTTAGGGAGAGTGCCAGCTCGTACTTGCTTGTCCTTGTGCCGGAGGCGCGCAAACTTGTGCGTGGGTGTAAGTAGTGGACGGGTCTGTCTGAGCGCACGCCGTATGTAGCCTTCCTAGATCAGCTGCTGAGCCAAATAGCAGACGCGCGCTGAAGCAGACGCTGGTTTTCGCGCTCATTGACAGGAACTGCAGCGATTCTCTCGCACAGCTCAGCTCGATTCACCTTCTTCCTACCACATGCGCTCTTCCTTGACTTGACCACGGCTGCTACTCGATCTCCCATCGAATTAATTCCACGCCTCCAAATTCGTTCGACAACTTGGCGGCCCACACGGAAGAACGCTGCAACACGAACGATCTCTCCATGTTTGAGCACTCCTCCCACGCTGCGAAGCAGTAAGGACTCCCAGACGGCCTGGCGCTCACTGTCTGTGATCTCCCCCAGGTGACAGCTTTCAAAGGAGCGGGAGCCAGTCTGGTCGGGAAAGCGCGGGAGATTCGAAATCCAAAAAGTGATCGGCATAGAGGGGGTATAGTTTTGGGTAGGCTGTAATATAATTTGAAATGGTTATCTTTTTCAGAACGGAGGTAGTATTTTGTTGGGAAGGCTGTAATATAATTTGAAATGGTTATCTTTTTCAGAACGGAGGTAGTATTACTACATAGTATGAGTATAAAAGGATTCTAAACTGGATTTAAAACCCATACATTGATTCATACGTAATCCACTATATGTTAACCCAAAACAAGAGAAGTGCTGGAAACTTGGTTTATCAATATTTCATCACTGTGGTCGTGACGTACTTCGCGTAATCTCCCCAAATTTCTTTCTCCCGACCATACCCATGAATTCTATTTCGATCAGCTTTCAGCACGTTCGTGAAAACCTCATCTGCTGTCTTGTACTTATCAACGAAGTACCACTTGTAGAACTGGGCCTTTTCTAACTTCTTTGCGACGTCGCGCGAGTTTCTGGACAGGTTCCCGACTAGGATCATCATCGCCACATTTTTCTCACCAAAGACATTTGTGAGTGCTTTAAGCATCTCGCCATAGGGATCATCTTTGTTGATCTTGACGGCGTGCTGGGACCAAATCTTGAAATTGCGACTTGACAGAAATTTTGCCACCATCTTGGGATCGACAGAGCCATCCTTGCCAATCCGCATTGTACCAAGTTTTAGCGTCTTGAAAGCACTCCCAAGGGCCTCGTCAGCCTTAAGCATTCCTTGCAGCTCCGTAGTTTTGGCTGACGTAACTTTTTTAAAGATTTTCTCCAGGCTTGAAAAATTTATCGAAATTGCCCTTTCCTCTTCTTCTTTTTGTTCTTCCTTGTCACTACTGTGGGCCCTTAGAAGCCTCTCAGTCGTGGCGTAGTCGACAACGCGAGTTGAATCGCTAGGGGCGGCCCTCATATTCAATTCCCTTGTAGCGGGGGCAGGAGCAAAAAATGCAAGCAGCAGGAGTAAGACCAAATTGACAGCGTAGAGGGACTTCATCATCAGGTTCGTAGGTGAGTTGTTGGCCACAAGACAATTGAGAAGTGATAAGTGAACGGGTTCTACCGGAAACCTTCCACCGGTCCACCCCGTTCGTACGGGTATCCCAGCTCTTAAGCTACACAGACAGGGACGGTGAAAAAAAAGCTACCGCTCTCTAAACTAGTTCAACGCTGGATAGACCTTGCGCATGTAAGTATCGCTCGGGTGTGGGGGACGAAGCGATTGATTGGTCACACCATCCGTCTAAGTGCGTCAACAACCAAGATGGACGATGCAACCGCTATCGGTATTGTGGTTTTTATCAATTATGCCGCTAAATAAAACGAACAGAAGCTAAGGGTAATCGGATGGGAGGCGAAAATCACAGACCCCTAAGGCCGTGTTCGATTTAAGCTAAAACCAGCTGTAATTGGTATTATAGAGCTGGAATGTCTCAACCAGCTTTATTCCGCTAAGAAACACAAAAAATGACATACAGCAGGATAGCTCCAAACGACTGGTTTCAAAATTAAGCTTTGGGTTGAATTTTGAATCGTCCTGCTTTGCGCCTTCGAATCCAGTCTTTTTCTGATGGAACACGATCACTTATTTTATCTTTATTTTTCTTAACAAAACGACTGTTCTACAGCTCTAGCTTATTTTCGAACAAGCTGGATTTGCCCCTGCAAGCTGAACACGGCCTAAATTTATTCACAGATCGCCCATATTGAACTTAAGCTGTTTGCAAATGTTTAATCAACTGGATATTTTTCCAAATACAGGCACAGGCGGGTTTCCTGTTACAGCTAAATCTACAGTACCGAAACTGAGGTAGAGAAGTCCCCCTGAATAAGAGTAGCATCTACTTAATATACCCCTTTATATCGGATCATTTGGATCGGGGTACTTTTGACAAGAGCACAAGATCGCTGTGGATTCCCTATGCAAATTAATCCGACGACCTTTACGCTTACTGAAAAGGACTTCTGTGTCACCATAATACTTCAAAGTATTAGTCGTGGCGTTGATATCTACTTGACTGAACAAAGTTCCGGGTGTATTTTGTACAAAAGGGAAATTTACATCATCACTTATGCACGCCAGTTTCACAGGAAACTATATCTTAGCTTAATGTGTAAGGCTCGAAGAATAAACATTTACAGTAGTTAAGAGATAGCAGGATTAGCTTCGAAAAATTCTGAAAATAAAAAAAACTGAGAACCTTATCACTGATCGCATTAAAAGATCAATGCGTACGTCGTATGAGTAGAAAACAGGCTACGATTTTGGGTAGCATCAGAGTGTGAATTCACAGCAGGTCTCATTTACGGTAATATCTCCCATGGTCGCTATGTTGTAACCGTATATACAGTGCATTGTACTGTACACTAAAGGTAAAACATATGGATTGTAAGTGCTACTACGATATTAATAGCCTCCTCCACAAGAGCCCCCCCCCCGCCCGTGGAGTAGTATTCAAAGCCACTCACTTTGAAATTTGCTCTCCACCTCTCAGGCTGCGATATACACATGCGTCTTCCTTACGTGTTCGCAGCCACGGTGGCAACTCTCTTCGTTTCTAGCAGCGCGCTCGTGAACTCAAACCAAGCGATGCTCCCTTCACCAAATGAGCAGCACTAACGTCGATTGCGGTCTCACCATACCCCTGTGGAGGATCAGGAACCTGATTAGGAGAGGTCTCTATCTATTACCGAGATGAGGCAGTCTTTTAAAGCGGGATATTCTGTGGACGATTTTGCTAAGTACTTGGGCATTGCTGACGATGTTGTAGGTGCTCGAACCTCGAGTACCGTTCTCCAGCAGCTCATGCGAACGGACGAGTACATGAAGTACGCTACGTATCTCAACTTTGTGTCACAACAAAACAAGAAGAAGAGGCCACCTCTTATCTACGGATCATAAGCAGAGCAAATTCTGTCGAGTTCATGAAGAACAAGCTAGATGTGAGCTCGTGTCGATCTTAAGTTCGTAACGCAAAAAAGAATTAAAAGGCAATGATGCGACCATTTTGTTGATTTCACTGATACTCACATTAGCGTTAATGTCCTCGACTTATATTAACTCGCGCGAGTTGAACTGATTGCCCTCACCTCAAATTAACTCTCGCGAGTTAATCTGAATCTCATTAATCCACATTAGCTGTTAGCTATTAATTTTTCTTAAGTTTGCTTGCTACACTGAGCTTAAAATGTGGCTTAGATAGCCACTTCGTGGAAAAGTGCCGCAGATGCTTCTTTCGCATTTATTTCAAGCACAGCCATTCCCTGCTCAAAGAGAAGTTAGGCGTGCGTTTTCGAAGCNAGTAGCAGTGTACTCTTGCGGTTTGCCATGCATCTGTGTGAGACGATGCCGCACTGGGAAGAGGGGGTGTAGATATTGAATGAAGCCATGCGGAGCAAGCAGTATTATATCTAGCATATACTGTTTTGATATCTTATTGTGCTTCCCGAAATCGCATATTTTTTTTTTTGTGGCGCGTATTTGTCCGATTTATGGTACATTTGGGACAGAAACTTACTCGACGTTGCTGGCACAACGGAGAAAAAATAGCTGACACAAACACAAAATCAGTTTCTTGTTATATTATGTCGCCTTGCCTTGTAGCGATATGGCTTGGCACCAGTTTTGAGACGAATTGTCATCGGCGGCCACTCGTGCCTCGGTTTCCAGATATCGAAAACGGGTAGCAATACGCCGTAACTGAGGCAACAGTTCCTTTGGAAAACCCTTTTTTTCTTTTCCATTAATTTTTCCAAGGCGACACGAATCTCATCACTCAGCTTCACATTCGTACCGATCTCGGGTTCATTCATATCATAAAATTCATCGTCTTTGCTACCTTGGACAGCATTGGCCACTAGCAAATCGAGCTGCTCGTTCACGTCAATGCCAAGCATGGTCAGCACGTCGTTACCCAGCAAGACCTTGGTCGCGTCACCAGGAATGATAAGGCACTCAACTGGCTCGGTGATTCGAACGCTACCAACCACTGTCCGTAGTTTAAACTACGAGTTCACAGTCATTTTAACTTCAATAAGGTCTCCAGCAGCTCCTTTGCAAGTGAACGGCACTTCAGTTTCACCATTTGAGCTTCAGGACAAACTCGCACAAAATCTTCATATACCGGTACGTTCATGCTCATTCCGGACCTGTCCACACCACTGTCCACACAGAAAGGCACCGTATAGGCGTCTTCCAACACGACCGAGGCGGGTCTGTGTTGGCAGGCATTCAGCTAATCGTCGGAGGCGAGCGGTGCCTCCCCCGCGGGAAGCATCCCACCTTTCTTGTCCCGTTGAGCCGCAATGTGATCTCGGTCGTC
>Contig_150
AGACTTATTCGCGATTGAACTGCCAATGAAACGACAGTTTATCGTCCTTCAATTGCTCGTATTCCTAAGTAAAGCGAAGATTTTGCATTCCTCTTGGAGTGTCGTAAGGGTGGCAATATTGCATTGTCATATGCCTCGCACCATCATGCAGTTGGGTTTAGACGCCCGAGTCGGACTTCGATGTTGCCGATTCCAACGATAACCTTTAAAAACGAGGCAACGACAACAAGGATGACGACGCCATGCAGGACGACAATAACCCAACAGACAGCAAATTCAACTCCAGCAGCGCATCAAGCCACCGCCGCACGCTGCACCCACCCAACGCCTTCGCTAACACCATCGCTGTAGCCACCAAGTCGCGAATAATGCAGCTATTCTACCCAAGTCTCCCATTCGTCGAAAATACAATTTCAGACTGTGTCGCCATTTCCATTTCAACCGGCCTAAAAGTCCTGCGCCGCCCGTGACGGGTTCACGTGCCGAGGTGCATCTGTACGGCGCGACTATCACGTATTTCTACGCAGCACCGGGGCCTGAGCGCAATGAGCTTTTCCTGTCGTCAAAGTCACAGGAGGGATTCCCCAACCACGGCTCAGTAACTGGAACTTGAGCCAGCTGGATCAGACCGTAGGCTGACGAAAAGAGCCCCACAGTCGCCACTTTTGCGCTCGATATCCCGTCGAACATGTACCTGCACGACTTTGGACTCGTCAAAATTTTTGCTACTGCTCTTGCTACAGCTGTCCACATCGAGAACAAATAGGAGGGCGAGACCGCTTTCCAGACGCTGCTTCACACGTATTTGTCGGCGGACGATGTGCGTGACGGATCCGTCGTGGTCGAGGGCCTCAAGGGCCTCACGTACCACGACAAGGTCGCGGGTCAGGAGAATTGTGAGGAGCGCGACATGCTGACCCTCGACCAGGAGACGGTCAGCGTCTAAGCTAACGCCCCGTCGCCTGTCGTGGTGGCATGAAGCGTGCAGACGGCCACGAACAAGTCGTGACCGTTAAAAGGAGGGATTCATAAAGAGCAGCGCCACACAGCAAAGCGACGAGGTCGTGTGGAACCCGTGGATCCACGAGGCCAAGGGCATGAGCGACTTTGGAGCTGACGAGTACCCCACCATGCGCTGCGTCGTGTCAGCAAACAGCAGAAGGTCCCAGCTGGACAAACCTTCACGCTGCAGCAGGCCATCAAGCTGCCAGCACTGTCTTTGATGATGAGACAGCAGGCAAGTAGCACACGATGACAGCAGCCCAAATGGAGTCGACTGTCGTGGAATACTACCTTTAGTGGCGTTCTTGGTCAACTTTGTATTTGCATTTATTAATACTAGTTAGTGCTAATAAAAAACATCTTTTTCGGTGTGACCCTGTCTCCGTCTTCTCTCCAAACGCTCGCTGTTTTTAGAGCGAAACTCATGGAGCTGCTCAGCATTTTATACTTGAAGAGTTAGTTGCCAAAGAAGCAAACGATTGTAGCGATGAGTCTGAGCGCTCGAACACGCTCGACCACGAGTCGCAGCTCGTTGCCCCATGGCGGTGGTGGATCTCGACGCTATCGGCGTGTGGCGCACACGCACCAGGTGGACGACACGCTTTTTGGCGAGAAGAATCAACTGGCAAAGAACCGCAAGAAGGATCGTACGCTTCAGGCTGGAAGGTACGTAGGCCGATTATAATAAAAATGCAGAGAAGAGACCATTTACGAACTACTCCACGTTGATGACAGAGACATTGTGGGCGCCCAGTCAAGTGCGTCGTCCAACCAAGAAACAAGCGGGTCCGAAGACACGTCGTCATTTGGCCGCCATGTCACTAAACGAGCAGGAAGGAGAATGGTGACGAAAACCCCGATCGTGGTCGTACCCGAGGACGAATTGGAGCGCATCAAAGCAGAGACGAAAATCCTGACTGCGGCCGATTTGGAGGCGCTGGAGGCCAAGCGTGAGGCCGATCAAGAGCACCAGCGACTGGCATCAAAAGCTCGAAAGGAGCACATGCTAAAGCTCAGTGAGGAGGCAGCACTGCGCGCCCCCAAGAGCGAGATTGAGCAGATTTTCTCAGCTGAGAAGCAGGAAATCTTGCGTCGTGCTCGAGTGCAGAAGGACCAGATGCACGACAGTGTCAAGTTGATGAAGACCCTGGGTACTCGTGCTCAAGCCTTCACGATCCGTGACCAGCAGCTCAAGGTGAAGAGCGAGCTCGAAGACGAACACCACGTGTACGACGAGAAGATGAACACTTTGATGGAGATCGAGCGTCTTGAAAGTCTCAAGCGACAAGAACACCGCGATGAAGTCAAGAAGCAGAAACGATACGCAGACCGCAAAGTCCTCGAAGATCAAATTGAAGATCGTCGTCGTCAACGCCAAAAGGAGAGCGAGATCGTCGCCCAAGAGGCTCAAGAAATGCTGGCGAAGATCCAGCGTCAACAGGAACAAGAAGTCGAGAAAGAGAGAGCGAAGGCTTTGCGTACTCAACGCTCCATGGAGGAGATCAAAAGGTTTAACGAGGATACACTGAGACGCAAGCAGGAGGTACAGCGTAAGATAAAAGAAGAAGAAGATGCAGTGCATGCGTATCAAGTGAAAAAGGCCGAGGATCTCAAGCTGCGAGAGGAGGAGGAAGCGCAGAGACGACATGAAGCGGAACTTCGTTGTGCCAAGTTGCGCTCGATGCAGGAGAAAATGGCCAACGAGAAGGCAGAACTGGACGAGCTGCGTGCCAAACGAGCTGCTGAAGCGCGGGAACGACAGGCTCGCGAAGCTGACATGGCCCTGGCCAGGAAGCATAAAGAGGAGATGGAAGAACTACGGCGAGCTCGTGAAGCCCAGGCGCTGCATCGTGAACGTGCTCGTGTTAAAGAGGCGACGATGCAGCAACGCGAGTACGACTCGATCATGGTGCAGGTCGAGTCGGACAAGACTCGAGTCAAGGAGGAAGACGAGAAACGCAAGTTGGCCAGTATGGCTCATCGTCGCGTGCTGCAGTCTCAAATCGAAGAGAAGGAATGTTTGAAAAAGCTCTCGTTTATCAGGAAACAGGAGGAAGGTCAAGCACTCAAGGAGGAATATGCAAAAGAGCTGGAAAAGCTGGAGAGGATTCGGATGGAGGAGGTTGGCGAGCTAGTCGAAGCGGGTGTGAATCCGTTGTACTTGTCTGAGATGAAGGCCCTTGTCATTGAAAAGCAGATTCGGTAGACAAAGCAACAGACAAGCAAAGGCCAACCCTACGATATAACCATTTTATCAAGTATTTTCACAGTACAGTAGAGAGATCTGAATGAATTGCTTTAGGTCTTGATTATCTACATGTATCGGCTAAGACGAGAAGAGAACCATGCAGGGGTGAGAAAACAAACTACCATGGCAATATACCTACGCTAGTACAACAATGGGAACAAGCAAACCCGAATAATGCTAGACGGTTTAACAGATATAAACGTGAAATAACCAGTAATACTTGAACGATTTTGCTAATTCTGCGTAGTGCGTCACTACAATATCGCGAAGTATGCATCGCCAGAAGCTTCAGTCCACCTTGGTGCTGAGCGCGAGAAGAGGCTTTTGCGCTTCGACAGCAACGATTATCGCGACGATGACGATGAAGAGGAAAGGGCGAATGCTGCCAACCTCTTCAACGTCGACAAGCTAACGGTGTATGTAAACAAAGCCCAGAAGCGAACTGCCAACAATGTGAGTGGAAGCCTCTTGAATTATTTTAAGAGATTGGAAGCATACGGCTACAGCCCTGTCAAACTCGGTAACAGAATTCCTGACGAGGAGTACGACAATCTCCGTATGCTGTACCGCAGCTGGTACTACCACAACAAGTAACCGGATGACTACAAGCTCATTGTGAACAATCATCTTTCGTAACTATTGAATACAGCAGTTACCTGGGCTGCAGCGTTGCTTTAAACATGACGATGATGGTGTCTTGCTGTTGAAGACGTAGTAGTTGATGAGCTTATAAAACTTTTTTACACCTTGGCTAAGCGCAGCAATATCACACGAAGAATGTAGACCCAACACGATAAAACGCTGGTAAACTGTACGAGATGGTATTTCGTGTAGCTGATTGGGTAAACGAGTTCGTATAATGTATCTGCGACAAGTGCAAGACCATGTTAAGCTTAGTGAGTCTACAAGCGCTGTAAACGCACAAGTAAATAAGCATTGCCATCGTCAAGAAATCCACATTCAAGGCTGTAGGTGACGATGTTTGAGCGACCAGTAGTCTAATACAGCTAGAGATGTTCACCCCATGCAGTGCTTCTTCTGTTCCATCTAACGTACCATAAGAGATGTGTCGCCTGCACCAGAGCCTCAATAAACATGTAAAACGACGATAGACTGCGGTAGAATTAAATGACTACCTGTCTGTTCTAAGCACATGCTTCATTATCAATGAAATAAACCGAGCGAGCTAAGAAACACTTGCAATTTCCTGTTCCAGCGACCTAAATTGGACATTGTTACCACTAAGGCTGTACGGGACCCCGCACAAAAGGTCACTGGCTATAAAGAAGAGTGCGATAGGTGCGAGTATCCATCTTCCTTCAAGAAAAATATTGTTCGATATAAATGCTAGCTTCTAAAACGCTGGCTGCCCGTAGTTGGGAGGCCCTACAGTAGGGGCTGCATGTTAGATGTAGAAGGGGGTACTGTACTAGGATTCTAACTCAATCAATTTCACTCTTTAATTTCTAGACAGCGCCTCCTTTAGCCTCATTCGCTTGTGATTGTATCTTTTGTGGTTTTTACTATTACAATAGTAAATCGTTCTTTAAAGTGATAAAGAACTCTCTGGATTATCCATATTAACATCATTTAATGTAAAGGAGCTGATAGGAATTTTCTTCCATATCAGCAGAACACATTGACCGGTTTCTTGTCATTATGGACCAGCCCCAATCACTGTCCATGGTGACCAGCGCATGATGCGCTGCGCATCCATAGTTGAGAACTTACTGACTATCCAACAGGCATAACGACAAACCTGTTGACGCTACTGTCGCAATTTAATGTAAGCCCAGTGACGATTCACAATAACTCGCGCAATTCGGTGTATTCACGAAATTCAAGTAAGTAAGCATTTTTTTTTCATTCAGCATGTAATTGCTCCGCTACTACGCTTTTGACTATCGCTTGCTTATTGAAGGAGCTAGACCACTTCGAGTATTATAGAACGTTTAGCAGTCTCCTAGGACATCCGATAACGCTGCTGCTGTACGGGGGCAGATATTTGCAACTGCTTTACAACATATTAGTTTTAATAATTCAAGATGACATGAAAACATGCTTTAAGTGTAGAAAAACGGATCTACGCATCCTACTTTCCAGATTCATAACTGTCACTCCATAGAAAAGCAAGACGGTAAGTGAGTTTTTCTTGTAAGATATGCATTCAGTCGTACGTTATAATGACGCTTAATGACTTGTGTATTGCGTCGTCTAAGCAATTTGCTGCTGCTTCTCCTTAGTTCACTTTTTACAAAATGATTGGGCTGCACAGTGTTGTATGTTGTCTCCAATAAAGATCTGGTTTGCCTTCGAGTCCGTTATCTATTGGCTTCTGTTCCTTAAGACTTCGCAGTAAGTGAACCTTAGCGCTCATGCATCAGTACAGTCGTAGTTTTCGGCGTTACAAAAGTGTCATCCCAATAATACACGATTGTATTGTAAGTATGAATGAATGAACTTGCATGTAGCCGATGGAAGCAGATACATGTAACTACAGGCACCAATTCTTCACCTGGCATCATAAACGTTACGTAAATCCACGTGGTTGAAGCGTCTTGCAATATTCTGTTTTGCAGCTCAATATGCTAACAACACATTGACCGGTCTCTCGTCAAAAAGGACCAGGCATAACAAATCCAATGATATAACGCAGATCCCGATAACCAGCGCATGGATAGTGCAGCATTTGGTTGCGATCCGACACGCATAACGACAAGCCTGTTGACATTAACGACATCCAACCAAACGAAATATTAAAACTCTGGAGTATTACAATGTAATAGACCACCGAAGGCACGGCAAGCCTTAGGCTTAAGCAAGATTGGGTGAGGATCCCCAGTTTACAATGTACACTATTTCTGGATCAAATCGTTAGATCGAAACACAAACGGCTCACATCAAAACGAAAACACACACGAGAAAGACAAACTGCTCCGAAATTGACGATGAACCAGTCTAACTCCACCAGCATGTCAGCTACTTCCGTGACTCTCTAGCTAACAGTCAGTAAACAGGTTCTCAGCGATACACTAACGACATTGCTGTCTACGGAGACAAATAGTACGAAAACAGCCTAATACAGCTTCCAATATAAGCTAAATTACTGCCCGCGTGAGACAAGCAACAAATCTCCAGAAAATTCTACCAACTCTCAATTAAGACTTAAGACCCTCGAGAAAAATCATTTATTTTATACCCAACTATCGCTTACAGTCAACGACGGTGAAGTGTAGCGTTACGACCAGTAACATTATAGTTCAGGGAAACGTGCTTCTGACGAACGCTTCCCAATTTTTGAAGTTTTCAAGTGGTTTAATATACTACTGAACAGAAAGCATAGCAGTCTAAAAGAGAGGACCAGACAAGCAATATATATAAACCGATTTAGAAACCGAGTGGATATTCAGGATATCGTAACCTGTATCTAATCAATGCCCTGCCTTTTTCACATACTGTCCCATACAGAGACCTGGCTTGCGTTGTGACACCTGTACTTTGTAATATTGATATCATTAGACATCGAAGTAGCTGAGCACACGAAAGCAGCTAACAATTTCACTCTGCAATCTGCGTCGTACGAAAGCCATCACTTTGTGCCCCAACTGTCTTCATTTCGGATCAAGAGCCACCGCCGTTCACCAATGCGTCTGTCCTGCGTCTATCTAGTAGTCGCTACTGTGACCACTATCATCGCAAGCGCTAATGCTGCAGCCGAAGCCTCCGAGCCCATGCCCAATATCGCGAAGTATGCATCACCAGAAGTTTCAGTTCACCTTGGTGCTGAGCGCGAGAAGAGGCTTTTGCGCTTCGACAGCAACGATTATCGCGACGATGACGATGAAGAGGAAAGGGCGAATGCTGCCAACCTCTTCAACGTCGACAAGCTAACGGTGTATGTAAACAAAGCCCAGAAGCGAACTGCCAACAATGTGAGTGGAAGCCTCTTGAATTATTTTAAGAGATTGGAAGCATACGGCTACAACCCTGTCAAACTCGGTAACATAATTCCTGACGAGGAGTACGACAATCTCCGTATGCTGTACCGCAGCTGGTACTACCACAACAAGTAACCGGATGACTACAAGCTCATTGTGAACAATCATCTTCTCCACTGGATGGTTTGGCTTCGTAACTATTGAATACAGCAGTTACCTCGGCTGCAGCGTTGCTTTATACATGATGATGATGGTGTCTTGCTGTTGAAGACGTAGTAGGCGATGAGCTTATAAAACTTTTTTACACCTTGGCTAAGCGCAGCAATATCACACGAAGAATGTAGACCCAACACGATAAAACGCTGGTAAACTGTACGAGATGGTATTTCGTGTAGCTGATTGGGTAAACGAGTTCGTATAATGTATCTGCGACAAGTGCAAGACCATGTTAAGCTTAGTGAGTCTACAAGCGCTGTAAACGCACAAGTAAATAAGCATTGCCATCGTCAAGAAATCCACATTCAAGGCTGTAGGTGACGATGTTTGAGCGACCAGTAGTCTAATACAGCTAGAGATGTTCACCCCATGCAGTGCTTCTTCTGTTCCATCTAACGTACCATAAGAGATGTGTCGCCTGCACCAGAGCCTCAATAAACATGTAAAACGACGATAGACTGCGGTAGAATTAAATGACTACCTGTCTGTTCTAAGCACATGCTTCATTATCAATGAAATAAACCGAGCGAGCTAAGAAACACTTGCAATTTCCTGTTCCAGCGACCTAAATTGGACATTGTTACCACTAAGGCTGTACGGGACCCCGCACAAAAGGTCACTGGCTATAAAGAAGAGTGCGATAGGTGCGAGTACCCATCTTCCTTCAAGAAAAATATTGTTCGATATAAATGCTAGCTTCTAAAACGCTGGCTGCCCGTAGTTGGGAGGCCCTACAGTAGGGGCTGCATGTTAGATGTAGAAGGGGGTACTGTACTAGGATTCTAACTCAATCAATTTCACTCTTTAATTTCTAGACAGCGCCTCCTTTAGCCTCATTCGCTTGTGATTGTATCTTTTGTGGTTTTTACTATTACAATAGTAAATCGTTCTTTAAAGTGATAAAGAACTCTCTGGATTATCCATATTAACATCATTTAATGTAAAGGAGCTGATAGGAATTTTCTTCCATATCAGCAGAACACATTGACCGGTTTCTTGTCATTATGGACCAGCCCCAATCACTGTCCATGGTGACCAGCGCATGATGCGCTGCACATCCATAGTTGAGAACTTACTGACTATCCAACAGGCATAACGACAAACCTGTTGACGCTACTGTCGCAATTTAATGTAAGCCCAGTGACGATTCACAATAACTCGCGCAATTCGGTGTATTCACGAAATTCAAGTAAGTAAGCATTTTTTTTTCATTCAGCATGTAATTGCTCCGCTACTACGCTTTTGACTATCGCTTGCTTATTGAAGGAGCTAGACCACTTCGAGTATTATAGAACGTTTAGCAGTCTCCTAGGACATCCGATAACGCTGCTGCTGTACGGGGGCAGATATTTGCAACTGCTTTACAACATATTAGTTTTAATAATTCAAGATGACATGAAAACATGCTTTAAGTGTAGAAAAACGGATCTACGCATCCTACTTTCCAGATTCATAACTGTCACTCCATAGAAAAGCAAGACGGTAAGTGAGTTTTTCTTGTAAGATATGCATTCAGTCGTACGTTATAATGACGCTTAATGACTTGTGTATTGCGTCGTCTAAGCAATTTGCTGCTGCTTCTCCTTAGTTCACTTTTTACAAAATGATTGGGCTGCACAGTGTTGTATGTTGTCTCCAATAAAGATCTGGTTTGCCTTCGAGTCCGTTATCTATTGGCTTCTGTTCCTTAAGACTTCGTAGTAAGTGAACCTTAGCGCTCATGCATCAGTACAGTCGTAGTTTTCGGCGTTACAAAAGTGTCATCCCAATAATACACGATTGTATTGTAAGTATGAATGAATGAACTTGCATGTAGCCGATGGAAGCAGATACATGTAACTACAGGCACCAATTCTTCACCTGGCATCATAAACGTTACGTAAATCCACGTGGTTGAAGCGTCTTGCAATATTCTGTTTTGCAGCTCAATATGCTAACAACACATTGACCGGTCTCTCGTCAAAAAGGACCAGGCATAACAAATCCAATGATATAACGCAGATCCCGATAACCAGCGCATGGATAGTGCAGCATTTGGTTGCGATCCGACACGCATAACGACAAGCCTGTTGACATTAACGACATCCAACCAAACGAAATATTAAAACTCTGGAGTATTACAATGTAATAGACCACCGAAGGCACGGCAAGCCTTAGGCTTAAGCAAGATTGGGTGAGGATCCCCAGTTTACAATGTACACTATTTCTGGATCAAATCGTTAGATCGAAACACAAACGGCTCACATCAAAACGAAAACACACACGAGAAAGACAAACTGCTCCGAAATTGACGATGAACCAGTCTAACTCCACCAGCATGTCAGCTACTTCCGTGACTCTCTAGCTAACAGTCAGTAAACAGGTTCTCAGCGATACACTAACGACATTGCTGTCTACGGAGACAAATAGTACGAAAACAGCCTAATACAGCTTCCAATATAAGCTAAATTACTGCCCGCGTGAGACAAGCAACAAATCTCCAGAAAATTCTACCAACTCTCAATTAAGACCCTCGAGAAAAATCATTTATTTTATACCCAACTATCGCTTACAGTCAACGACGGTGAAGTGTAGCGTTACGACCAGTAACATTATAGTTCAGGGAAACGTGCTTCTGACGAACGCTTCCCAATTTTTGAAGTTTTCAAGTGGTTTAATATACTACTGAACAGAAAGCATAGCAGTCTAAAAGAGAGGACCAGACAAGCAATATATATAAACCGATTTAGAAACCGAGTGGATATTCAGGATATCGTAACCTGTATCTAATCAATGCCCTGCCTTTTTCACATACTGTTCCATACAGAGACCTGGCTTGCGTTGTGACACCTGTACTTTGTAATATTGATATCACTAGACATCGAAGTAGCTGAGCACACGAAAGCAGCTAACAATTTCACTCCGCAATCTGCGTCGTACGAAAGCCATCACTTTGTGCCCCAACTGTCTTCATTTCGGATCAAGAGCCACCGCCGTTCACCAATGCGTCTGTCCTGCGTCTATCTAGTAGTCGCTACTGTGACCACTATCATCGCAAGCGCTAATGCTGCAGCCGAAGCCTCCGAGCCCATGCCCAATATCGCGAAGTATGCATCACCAGAAGTTTCAGTTCACCTTGGTGCTGAGCGCGAGAAGAGGCTTTTGCGCTTCGACAGCAACGATTATCGCGACGATGACGATGAAGAGGAAAGGGCGAATGCTGCCAACCTCTTCAACGTCGACAAGCTAACGGTGTATGTAAACAAAGCCCAGAAGCGAACTGCCAACAATGTGAGTGGAAGCCTCTTGAATTATTTTAAGAGATTGGAAGCATACGGCTACAACCCTGTCAAACTCGGTAACATAATTCCTGACGAGGAGTACGACAATCTCCGTATGCTGTACCGCAGCTGGTACTACCACAACAAGTAACCGGATGACTACAAGCTCATTGTGAACAATCATCTTCTCCACTGGATGGTTTGGTAGTAAGGGAAATAACAAGATTTTATTCGCTTTCTGCTACTGTCCAGAATACCAGCGCAATTACGTAACAGGGTTATGAGCCCAACGATGCGGAACAGAGGAAACGGAGACTCAGAAGCCAAGAAAGCGGAGGTAGAGTGGAATAAAGATGGTCGTCCAGTGAATTGGAATGGACGCAATTGGCCTCTTTACAAGCGCACCATGATGAGATACCTGACTTGCTACAACGTAGAGGACAATGGCTGGCGTTTGGACGACATCTGTGACGGTAGTGTTGAGTACCGAAACACCAATGGTAACGATGAGGAGCAACGATTTATGCGGCAAGACCAGTTACTCGCCAAGTTGATTGCAAGTTCACTATCGTGCACCCTCGCCCAGCATATAATGCGGTTTGACTACGGGTCGGACATGTGGAACTACTTGGCTACGCGCTTCGAAGGGCGTGAAAACGAGATGACTACACTGTACACACAACGTGCCGTTCGTCAGAAGCTCGAAAGTGCATCATGTCGGCCAGGTGCAGACGTTGAGAACCACTTACTGTACATGATGGGGCTACGCGAACAGTTGGTTGTACTGGATGCAGACGTTAGTGACTCTTGGATGGTCGACTTCATGGTTCGATCTGTGTCGCAGCTGCCATTTTACAGAGAGTTGAGAACTCTCATGCTAACTGGAGGCCTCCACACGATGAAGACACCAGATGAAGTGAAGTCAATGATCCTCGTTCTGGACAAGGAGGAGCTAGTGGATAAACAATCCCAAGTTCGAATTAATCCCGATGTACGAGATGAAGCTGGAGGCGGTCGGCAAAGTGGCCGCAGTAACGGTGGCAAGCCGATGCCAAAGTACCAGAATCGTAACAAGGACAAGTCTACCATAAACAGCGGTGGCAGTCAGAAGTACTCGGGGTACTTCAAGAGAAGAACCGACGAGCAGCAGCGGCAGTATGAAGAAGATCGAGAAAACAAGAGCTGCTTTGGCTGTCACCAGCCGGGGCACACTCGAAGAAACTGCCCAGAAGAGATGAAGCCGGAGCCGAAGAGCCAAAATGGCAGTAGTGTCGGTAACGTCCGCAATCATGCCAACTTCACTCATTCGTCGGGGGTGGCTAGCCGCGAACCACAAGGACCTGCGCAAAAGCAGGAGGGACGCGCCTACTCACGAGAAGCTTCACAGTCGAAGAAAGGCACTGCCAGGTACCAACAGAAGCTTGAATACCAGCCGGAGACTTGGGTGTTCGACAATGGAGCAACACAGCATTTGGCCGGAGATAAGAGATACTTTGTCAACTACCGTGATCTAACGCTAGAAGAACAAGATAGAGCTACAGTTCATGGCTACAACGGCAAGAGTACTCCAATCGGCATGGGATCAATTGACTTATGGGTCAATGTTAACGACAATCCAGTAGTTCTTCGAGTCGAGAACGTATACTATTCGCCACAACGGACTAATTTGCTCTCCCAGTCGGCGGCAACGGAGCAAGGATTCCAAACCTCATATGACGACTCGACGAGAGAATACACGTTGAATATGAACGGTGAAGTAGCACTTAAGGTGCAAGTACAACCGTCCAAGCTGTGGACGTTCACAGCAGACAACTCATTCTTACCAGGGAAAAAGTCGAAAGAAAACCAGTCAGCGCCAAAGACAATGATCAACTACGCAATTAGTGATGGCGTCGCAGACTTGCAGAGCTGGCACGAGCGACTGGGCCACATCTGCCCTCGATTTGTGAAGCAAATGGCCGATCAAAACTTGGTCGAAGGGATGATGTTAAGAAAGAGGGACTTTGACATGTGTGAAGCCTGTCAACTTGGAAAACAACGCGCAAAGACACCATTGAAACAACTAGATCGTGGAGTGAAACGACGAAACCAGTTAGTGTTTGCCGATCTGCTATTTCCGCCAAGTCACTACAATTGTACGCGTTTCAAAGCAGTATTGGTGATAATGGACGCTCACACGAGGTTTACAACGATTTATCCGGTGCAGACCAAGCAGAAGGAAGAAATTAATGCACTGATGAAGCGATATGTCGTTTGGGCTGAAAGGCAATCACCAGAGTGGAAGGTGAATGAGATCATTACAGACGGCGATGGTGAGTTCGAGAATGGACAGATCACAACATGGTTACCAGGAACACGGCATAATACATACCGTCATACCACCAAAAACATCTCGGCTGAACATTGGTGGAGCGTACCCATCAGACGATAATTGGTATGATGAAGACAATGATGAAGGAATCGGGCTTCCCGACGTCATTTTGGATCGAAGCATTGTATTATGCAGTGTATCTTAAGAATCGATCACTCTCAAGTTCAATTAACTGCACGCCGTACGAAGGAATGTGGGGAAGACGCCCAGATATTCACCACATTAGGAAATTCGAGCTCTAGTCTACGCACACACGAAGGTTGGGGCACGTCACGTCACAAATTTGCCGACAACTGCAAG
>Contig_151
GTGGGCCCCATTTTGGATGTGGGTGATTGATTGTGTATGTAGCCAAAAAATATGGTGGAGTTTGTGCGTTTTTAGGGAAAATTACTGACGTGAAGGGATTTGGGTGGGCACTGAACTTGGCGAAGTGTCCTTTGCATTTTTCTTTCCTTAGGTTTAAAATTCTAATATGCGTGGCCAACATCTTGGCTTTCGTTGTTCGTACCATAATTTGAAGCGAAATACTGGTCAAGTTATTGTAAACTTCGGTCATTTTGATATACTGACTCTCATGCGATTTGCCATTACCAAACTTTGGTCTTTGGTCCAAAGGGCAGTGAATTTACATATATTTACCCGGCCAGTCTGGTCGAGTTACAAAACCGGAACCTGTACATCAGGAATACCACTACTGCATACCGGTACCAGTAATTAAAATACCGGGTTTAAAGAACTATTGTGCTATGCTGCTAGAATGCCGCTCCGTTTTATGGCGCACAAGGGCATACGTAAAATGAAATGCAGACTTGGAATTATTTATCTGCGCACGAATTGCGTTTTCAAACACGTAAAAATGATCGATTTAAAGGAGATCGATAGGATTTGCCTCGAAATTTATCTTGTGCACTCGATATAGCCTGTCGTAGCTCAATTTATTGGCCTCCTTAGCTAGATCGATTTGCCTTTTAGTGGATCTCAGTAAAACAACGAATAAAACGACCTCATCTTATTGTAAATCGACGATGAAGCTAAGTGAAAAAAAAATTATTGAAAAGCACAATATGTATGCTATCAGTGAAGGAAAAGGCAAGCCTTTTCGCCTTTTGAAAAGTTTAGGCGGGGGTCTTTCGCCTAAACCCCTCGCCTTTTCGCCTTTTCGCCCAAACGCCTTGGTTTTAATTCCTACTATTTAGTTGCAGCATGTTAACCTCACAACAAAAGAAAGCCTTCATCAAAAATGCAGGTTTTCTCTTCGTGCGTTGGCCCCGCTGTCAGAGCAACTCTCAAGTGCTCTCGTCGATGTCCGAGTTGGTGTACGCGCTCCGGTTTTGACCAAGCCACCGCGGCGTCCGCATTCTCATACGTGGTCTTTTAAGAGTTCTCGTCGACGCCCGAGTTAATGTACGAGCTCCGGTCTTGCCCAAAGCCACCGCAGCGTCCGCATTCTCGTACGTGGACTCGTCAACGTCGGTATTGGTGTACGCGCTCCTGTCTTGCCCGAACCCGTCGCAGCGTCCGCATCCTCGTACGTGTTCTCTTCAGCGTCCGTGCTAGTGTACGTAGTGCCACCACTTCCCATAGCCCCCCCCCACTGCACCCACAGCCCCGTTGACGTCCGTGTTGGTGAAGCAAATGCTAGTGCGTGTGGTAATAGCAGAGGCTTGTCGATTACGACTTAATGCTCGACAGTCGATACGCAAACAAAGGTGGTGATGAATTCATATTTGGCTACACGCTCAACTAGTTCGGTGGGTTATGAGAATTTGACCGTGCGAAGAGAGCAGTGAGTGGTTACTTCAGAGCGCGAATACCTCGGATGTTCCTCTCTTGCAGAAACATGGGGTCATCGGTGTCTGGAAACGGAATGTTGTCGGGTATGGATATCACCTCGAACCCCCAATTGCGGAAAAGGCTGTCTTCGTAATACTCAGTGAAATTACGACCAAGCTCCACATCCTCAAATTCTTCTTCAAGATACTCGACCCAGTGTGAAAAATTTTCTTCTGCATCGACGCCGTCGCCTATATCGTCCGAGTCGTCCTCGTCTGGTGCCTGCTCGTCCCCTTGATCGGCTTGCGACCGCAGTGGAGTAAGGGTATTCTGACGGGCGGATTGGCGTTGGCGTGCTTGTGTAGTGGGTGTTCGTAAGCGAGAAGAACGTCGTATTGGGGCTCGCGATGTACGACCCGGCGTACGTTGAACTGGGGTGTGCAGCGTAGGCGCTCTAGATGGTGCAGCTTCAGGGAAGGCATCAGTTGAGATGGGTGTTGCTAATACGGCGTCGCTAACGGACCCGCTGTCGGGCGATTCATGCCCCTCGACATGTCATTCATCTTGCACGAATCTGTCAACCAGCGACGCTCTGTTGAATCTAGAATACGGGAAATTGTTGGCCTGCTTTTGGTTGATGTTTGTTCGCGCCCACGCATGTATTGGCGTATACACTGTGTGTCTAGAGCTTTCGGTGGTGTCATCTTAATGCGCCTTGGAGAATGAATCATTCCAATCTCGCCTTTCCGTAGCTGCAGTATTAACCGCGATCGAGAGTACTCTAATTGCCAGGTCAGGTAAAACACTTGTTTGGTTTTTCTTTTTACCATGCTACCAATACTTAACCTTCTTAAATCGAACTCTTTTGAGTGCGCGGAGGACAGCGAATTCTCAACCCACTCAATCGCATCACTGCGAATACAGTCGTAGTCATCATCAATTAGACGGCGGTAGTATTAGACAGCAAATTTTGCGAGCTGCGTCGAAGATGCAATTCTGGCTGCTTTTTTGCTATCTTGAAACTGTTGTTGATGCTCTTGCTCAGTGCTTGCTCAGTGCTCTCGTCTAGCACATCTCTACCAATAAGTCGATCCTAGAGAATGCAGACGCAGCAGCGGCTTCGGACAGTGGCAGCAGCAACGCTATTCAACATGGACGACGTCGGACCGCGTACGAGAATGCGGATGATTCGGCGGCTTCGAGACTGACAGAAGGACGTACAATTAATTCAGACGCTGACCAGTACACGTACGAGAATACGGACGCTGCAGTGGCTTCGGGCAAGACTGGAGCACGTAGAACCAACACGGACGCCGAGATTTTTGCGGGAGCAGTGCTCCTCACCTGCTCTTGACGAGCCTCGTCCGGGGTTGCATGTAGTACTTCTGCGTGACCGAACAGGTTTAGTCACTCTATACGCATCAGCCGTGTGGATGCGAAAGACTAGTATTCTATATTTGAAATGTGGCCCGATACCAGTTAATTCAGTTTACGGCCTATATTACAACCACATGTAGTACTTCTGCAGGACCAAACAGGTTTCTAACCTTAGCCGTATGGATGCAAAATACTGTATAAAGTATTTCAGTACTCAATTACATCCGGCTCCGCTGGAGATGCTCTAAGAGCATCTCCAGCGGTAAGTCCTAACGTGAGTCGTATCGACGCCCCTTCGAGGCCATTGAGACCGCAGTTTTATTTTAAGACTCCACACCTCTGATTTTGCCGCAACGGGAGGTCTCAAGCAAAGATCTATCTTATTGTTTTGGCGAATCACAACAAGCATTGTAAGCTCCGCCCCCGCCCTTCTCACTCCCTTCCTCTCATGGAGGGCATGGCAGGAGCTAATGCGGATGCGTTTTGTGACGCAACAGGGGATTCTGATGACGAGTTCTTCAGTCTCTTCATATTACCCGAGCTAATTGCACAGCGGAAGAGGAAGCACGGTGGTTCTGAAGTCGGCAGGCGAGCAGGAAAGGAACGCAAGAGAGCACAGTATGGGGAGGAGATGATAGCCGACTACTTCTGCGATAATCCGACTTCTGGCTGGAGCTTCTTCCACCTACCAGAAACTGCAGCCTCCGATCGTTCGTCTGCACCAGCCCCTCGCTGTGCAAGCCAGTGCTGATAAACTTTGGCGTAGAACGAACCCTTCTTTTGACCGGCTCCGCGAATGGGGTCTTCTGATGTCTCCAGCCACGATCTGCACAGCTGAATCGTCTCCTCCGCGCTCCATTCTCGACCCTTCCCCATCTTTCTCGACGAGTTCTTCTGTTTTGCGCGCGAACTCGTGTCAATGTTGAAGTGTGGGCCACACCACCCTACGAGTCTTATTTTAAAACCCCGAAAGGCAAATTTAAGACCTGCTGAAGTTAAAACCAGCGTTGAGACTTACCGCTGGGAGCGTTAAGACTCGCTCGAGTCTTAAGCGCGCTACATTTGAGATAAAACCGCCTTTACGACCAACCGCTGAAGATGCTCTAAGAGCATCTTCAGCGTTAGAGTGACTCAACATGTGTTTTGTCACGTAACTTTTTCAAGTTTAGTCACATCCGTATATCCCGCCCCCACCTACATATACAATATAATCGAAAAATATAAGAGGGCTCTCCAAAAAAGTATCAAAAAACCTCTTAGCTGCTTTCAGGGCATGCATTTAGGCCATTATTTTGCCAGCGATAGCTCTAAATCATGAACGAGTATCAGCTTTTCTTTAAGATCAATCAAATCCCTTCACGACAAATATTGGCACTTCTGTATCAGCCTCCATGATCGAACTGTAAGTCACTTTTGTCTGGCAGACTTCATCGTACTGACTCGAGTTTTGTCCTTATAAAAGGGGCACTTGTTGGAATACAGCGATTTTCTTTCGCTGAAACATGTTGTGTGGACGTGGAAAGAAATACGCTAATTTTGGATACTGAGCGCATACTTTGTCATCCCTAGGATGGGGATTACAGTCCTATTTTTGGATACTGAGCGCATACTTTGTCATCCCTAGGATGGGGATTACAGTCCTATATAATAGCACTGTACTGAAGGATTCGCTGTCGTCCCATTGACAAACATGTGGGTCGTTATCCTAAAGAAATGTCATTCTGTTGACAAAGTAAACCGGTCCTTCATTCTACATTTCACTACTTCGCCGACAAGCGTCCAATTCTGAAAAAGACCGTCTCAACTTTCTTCCGCAAGCAGAAGAAAACAGTATGCGATTAACGTACATCCTCACGGCGGTGTTCCTAGCCACTCTCTACGCCAGTAGCACCGCACTCCCGGTCAAGAATTTCAAGACCATTATCAAAAACGAATCCCCACTCGATCCCGTCGATTCCGTAAACGTGAATGATGGGCGGCTGCTGCGCGGTCTCGTAAGCCCCGCATCGGACGGAAATGGTATTGAAGAAGAAAGATTCCTAACGTCGCTGTTTCAAGCATTGGCAAGACGCATGAAAATAAGAAGATACGTAGCGAAGACAGGCAAACAGGAGCAATGGCTAGCTCGACTGAGAAAGAAACATGGTGTCGAAAATCCCTGAACGCATCCGTGATGCTGGCGGAAGGTGCAATGCATGATATGGTGATGGAGATCAGCTTAATTACATGCAAGAACTACGTGTAATGTAGCTGGAATTCATTTTAAAAAAAAATGCAACTCTTTCAATACTTCCCAATAGCTCAATAATATTGAGTCGATTGTCTCGTTTGTAAGGACTTGAGCTGCCAGCTTGATGTACCAGGAAGTTATGGACGCCACGAAGAGACGAAATTTTGCATTAACAGCGGATACACGTTAATACTTCGTTGTACTGCAACCAGCGACCAAAATGTGCTGTATCAAGACAGGAAGTTGCTAGTTCCGTTTCTTCTTCTTCTACGCTTAACTGTTCGACTCCCACAAGACAGATTTCCGTGTGCCTAGCGGTGGCATTCTACAATTTGACCTTTTTAAAGCTCGTCCTGTGTCAATTCACGAAAAGATTTTTTCACTACATGTAGTCCAGTACCTAATTGAAAATTAAAAACAGGTATAGTCCAGCTAAACGATTTGAAAGCTCAATTGCTTTCTGATATTCCCAAAATCTGATCGGACTACAATGCCCCAACCTGGATTACAAATTCAGGTGGGCTGACGAGAAGTTGCAGCTTCCAAATCAGGAAATTTTCTAATCAGTCTTTTTCAGATCCAGTCCAAATCCAGAAATCAATCATGTCCTTAACTGTTGTGAATTCACGACAATTCCTAACAATTCCACCACGTTGCTACTTACGCAAACTTTGTCTCGTCGAATTGTTACGGTAGTACTTTCGGCCATCACGGACAGATAGCACTTTTTCTAAAACTCCGATTCGGCCAAGACCAGCGCAAACCGCACAGTGCTTTTCTTAAACGCGGCATACATGCGACACACCACAAGTGGACTCGATTCGAGTTCCTGATCTGGCTGCACGTTCGTCTCACCGTCGTCATCCAACGTCGTTTCATCGTAGTATTCTCGTAGAAAAGGTCTGGGGCAAATGCATCGAAGTACATACTCGCGCTGGACAGGTGCAATCATTGCTCCAGCTTCTGGCAGCGTTGCGCTAGTGAGCACAAGAGCAGCTACTTGTTGCCGCACATGTTGTCGCTCCAGCAATTCCGAGATTTCCACTTGTTGGCGATGCGAACGTACAGACACAAGCAGTAGATTCACCAGTTCAAGTGACGAGGCATCGTCATTTGTTACGGGAAAGTAGTGAAACAAAGCCAACGCCTTCGTCACCAAGGCTTCCACACATTCCAATGATCGCACGAGCTTCCAGCACGCATCCAACGCCATCTCGAACGCCACTTGGAGCTGTTGAACTTGCTGTGCTGCTGCTGTTGTCTGCTTGTTACTTGCTGCTGGGAACGCCACTTGAGACTCTTCCAGTGCGTCATCCATCAACGCAATCGCACGGTTTGCCAGCGAGCGGAGGCTCTGTAAGGCTCGGTGAACCACAGGCAACGTATCGACCGATACACGCACTGGGAGAGCTGTCTCCAACGCGAATACACTGCTAGAAATGGCACCTGCCAACATCTGATGGAACAGCTCATGCGGAGAGAGAGTCTCCATGTAATGATACACTTTTTCGGACTCCTGGACCGGGTCAAACAAGGGTTTCTGACGACTCGCAGGCATCGGGACGCTAGTGTCCCACATTTGCTGCCAGATATGCTCGTGTCCGGGTCCGAAACGCATGCGTTCGGACAGCATTCCGTGCGATTCGAACCACCAAACACCTCGACCTTGTTGCGGTAAGTCGGTTGTCTCGGGATCAATCCGAGTCTTGAACGGAATCCAGTCCTTAGGCGAGTACCAGCGGATAAAATCGGTCAGACAACAGCGCGGATTGGCAGCTTTAAACGCCTGCATGTCCGAGATCAGCGTCGTGCTCTGGATCTGTTGACGTAGCTTATCGGATTCCACGCTAACGCCCAAGCGAGTTAAGAGATCTTGTTGTTGTTTGGCCACGTCTTCCGTCATAGGTACAGCACTCTGCGTCACAGGTTCCAGTAGCGGTTCGTTCGTCTGGAGACACACAACGCCTGGCACTTCACGGACAACTCCTTCCGGGAGTCTTGTGGCTCGAGACGGGGACGGTAGAGGAGTGCTATCCTGCTCTATCGAGTCGAAGAACTCGTCGTCGCTCGGACTCCCTTCACCTTCCTCTGCAGAGTGTACATGCTCTGTATGGGCGGCTTTGACTTCTCCAGTGTTTGACGCGGGTTTCGACTCCTGTGCTTGTCTAAAATATAATAAAACATAATCAATATGTTACTAAATCAATGTAAAGTATCGAACAGATAAACGTAAATAACCTGAGGATGCAGCAGTTGAGTAGCTGAAGTTTCTGGTGTAGAAGGCAGTGACGGAAGTCGGGAGGAGGCAGTTGCATGGCGTCCATGTCCAGTAGGAACAATGCGTCCAATGAGTGCGAGCTCGTGTTACGCTCCTCTTCGCCCTCTTTCGTACGAGTACTCTACAAATAATAAATTTTAGTRTAACTATCGCAATTATAAATAATTATAAATCGTACCATGAACGGGAGTAATTGCTGCTGGAACCATCGCTCTCTTAGCGCCTTGACAAACTCGACCCAGAGCAACGACATGGAGTTGATTCCGTCTGCATAAAAACAATTACAAATGTCTTAAATAATGTCCCGTCTTGTAGTAAAAAATATCGTACGTAGTTGAGCCATCCTGGTCGCCAAGATAGCCACCAGTTCTCCCAACGGAGCGCCATGTTCAATAGAGCTTGACATCGTCAACGCCGGCTCCGTGTTCCCCTTACGACGTTCTCCACGTTCATCGTCTTCTTCATCAAATAACTCGGCGACAATCCGTCGGATCTCGTCAATATCCGAGCCTTTCCACGTCGCAGCTGACACGAGACTTGAGATGGCATGACCCAGCACAACCGCAGCGCCTCGAGCAGCAGGAATCGACTCTGGAATACTCGACAGCTGCGTCTCGTCACTGGCTTCACTAGCACTCGATGCTGTGGAAACAGGTGGCCTCGATATAGCTGGCATAGGGGGCGCCAACTCGGACACCAACATGTCTTTGTTTAACTCTCTCGAGTTGGAATAAACTTGCACCAAGTTGGCCACTTGTTTGCTCAGTGGCAGCTGTGGCTTCCTCTGGTTTTCTGATAGTAACTCTTGGAAACGTACATTCAACATCCACCGAGGAGCAGAATTTGGGTCCAATGTTGAGTGTACCACATTGTCAACATACGTGCCTTCACGTAGCTGCGGCCAGCTGACTGTGAGGTCCATTCCTTCTAGAGGAGTCGTACTCGTGCCTAGTAACGGCGTTGGATGGTGGTCTCCGAAGAGAATAGTAGTAATCTGGCGGATCTGGAGCTGTTCCTTAGCTGAGAAGTGGGACTCTAATGTCCTCCATGCTAGAGGGTTCTCTGAGCTCACTATTTCTCGAGGATCATCCCTGCGAAGCCAAGAGTACCCGAACGACGCAGAGACCATCATTCCTAGTGCTACGTCTCCCGATTCGTCGGCTTCCACACGACACATTTCTTCAGTTTGAGGCGATAATTGTAATTTCGCCTTAAAGAAATCCAATAACCCACTAATACAGCTCTGGTTGGGGTTTAATTCCGGTACAGAGTCCGTTTCGAATGCCATGGAGACGTTTCCGGTAGCTCCAGGCACAGCAGAGCCAATCCAGGACCCTCGAGAAGGTTCGAGAACAGGAACAAACGCTGGAATCGTGCAGTTACAGTTGTTTAGAGCCATTGTGAGAGCGGATAAGAGCATCCCGGCCTCGTTCTGATCAACGTGGATATTTGCCATGACGTCTCTGTGTCTTTTTTGTTCCTTCTCTTCTTCTTTGCCTTCTTCTGTCTCCGCATTCTTCTTCTCGTGCGACGAGCTGCTTAAAAGTAGAAACTCGTCGACTCCGAACCACTTTTGGACGTTCTTGAGCACTGTGTTCGTGTTTAAAACAGATGCAGTGTCTTCGTAGTTAGAGATAGTGTGTGTCTCTTCTGTATCGACTGGTTTCTCGCTCTCGACGCCCCATTGGAAGTCTCTATGAGCGTCGGCCAGTGATAACATTGTGGGGGTGAAGTGTTCCAGTCCTTGTAGCCATCTCTTGGGCTTCTTACTACTCGAAACTGTGTCTTTAGTATGCTGTTTAGTTACGAATAGCGACAGTGTGTAGCTCTTGGGCGTCTTATGTCCGGGGAGAAGGAACTGCAGCTCCTTCGTCCACACGGCGTCCGGCTTTAGAGGAAGAGTTTAAGGGCTCCAGAGACGCGTGGCCCTTACTGCTTAGATGCCAGCCAATTAGAGCTTGCTCCACGTCCGAGACGAACTGCTCCGACGCCGTGGCGTTCGTGAAGTCGACGAATTGACTGCTCGGGTCTTGCTCCACCTGCATCAGTGCTTCAAGCGGAAAAGAATATATAGTGTCAGGGACGTAATGTAGCCATGCAAATGGATACTTACTCGAAACTGTAGCCATTCAATTGATTTAATTTTAAAGTACACTTTCGAGAAATTA
>Contig_153
GTGCCATCCTGCAGCACGAAACATACGCCAAGCTTCCTTGAACAAGTAATTACTGTAATATCCACCATCAGCATGTTTCTCGTCTCGCTGGCGCTTCGGGAGACTTCGCTGGGGTAGTTCCGGATTACGCTTCACGTCGCGCGCCATTATCCTGGTTTCGCGGAATGGAAAAGAGAGAGGGAATGCAAACGGGTGCGGGGAAGGGGGCCACAAATTCAATATCGAGGAAAGAGGGACACAGCCTTGTTTGTCATATTCATTGACAATAGTTTGTTATATGCAACAGTTGAGGTAATCAAGTTTTACAATTTAGCAATTTGTTTAATAAAAACAAGACATTTACCCGTACTGTAATTCTGTAAATATGGGTAAATATCTCGAAGTTTCTTTGAAGTATACTAAGCTAGTAGCACTCAAGGGATCCACACGTAAACTTGCTGTTTGAGTTCTTTACCTGGTCGTTTCGCGGACGGCGCAATACTTGGCCGTGTGGTGGACAGCTGCCCTGGAAAGGTGGTCCACATAAAGAGGTGTTTATTTACACGCACACAGAAGAGCACTTCCACGGAATTAGCCATTATAATAGCAACCATGAATTGAAGCTTTGGGACCAGTCTTTGTTCAAATTTTGAATTTCAGCCAATCGATCTACTACGTAGATCGGGGTATTGTTTTGAAAACAATTTCGTTTGTTTGTGACTCTGTCGACTTCCGAAAGAGAGCACCGTGGTTTTTAGAATCGGGCCTTCTGCTCCCTTCTGCACACAAACAACTTCATGTGTATGCAATACAAAACTCAACTGGTTCGCGAACGAGTTATTGTGCTTTCTACTCAAAACTTGACTGCCTGATTTATTAATCACCCGCGCTGAATGGCCTATGAAATCGTTCATCCTACCATACATCATACGGAAACATTACATGCGACAGGTTTCCACACACTGCATGGTCAGAGCAGAGCGCATCGGCAACGTTTCCCGTGTCAGCAAACGGTAATGGATCTCCGATCTAACGTCTCGCCTGGTAGCGCAAGAGGACCCCCACCAGCGGGTGCTGCATCAGCTGATGGTGCACGCTGTGGTGGTCGAACACGTATATCGCCACATTCGGCCCGTGTATCTCCATATCCTGAGCGTATTCGGACGCCAACGGAGACTACACCGCCCCACCCAGGTCCAATACGACGGCGTACACCTCCAGACCGAGAAGCACTGCCAGCGACCACGACTAGAGCATACTCAACCCCGGGTCCAGTGTCATCTGCAGCCCAACGAGCATCACTTCTTGGAGCAGCAAGATCACCTGGTGAATCAGCTCAAGCTCGACCTTCTCCAGCCCCTGGTACAGCTAGACAGCCGCGGACTCCACGTTTCACACGACGTCGAGCATCACCCCGAGCTGCATCTCCTGTTGGTTAACCTGAGCAGCAGATACCAGCATCCCCAGCGGACGCTACTTCGCATCAATATCAGGTTGTGGTTCAACCTAAGTTGCAGCTGGTGAGGTTTGACCAATCCTATCTAAGTGTTGATTTTTCAGACTATCCGTCAATCACCCTCGGTATCCAATTTTCACTGGAATTGACAATAATGGGTCGCGATAACGCCTAGCCATAGATCTTAGCAGGCGCTAGAGGTTACAGACCACGTATCGCTGTTCGCAAAGATGAACCATTGGCAAGCTACGTGGTACGCGTCGTCATGTAGCTACAGGAAGTATGGTTTCCTCGTACACGAGCTTACGAGTTTCGTTTAATAACGTGTTTTAGATTGCAGTCATACGAGCTCGACTGCCCATATCGAAATAATGTACTCGAATCTTCGCTGCATAGGGTAAATCAGCAGCTGATGACCAGCTTCGCTAACGAGCTGCAAACTGCGCTAGGGTTTCTTCACACGAGCTCACACTTTAGACATGGCGGCCTCCAAATTCGATGCTAACTCCTGCGTACGAGGATTTTTGCGCGCCGTATCGAGCAGTTTCTTTAGCGCCTCGTCAGTGTAGAATGTTTGCAGAATCTTGAGCATAGACGCTTGGTTGTCGGGGTACATGGTGTTGAAATCATCGAAATACTGCTTCCAAAACGTGAAATCTGCACTGGAAAGGAGGTCGTCTGATACATTGTCGATTCGCTCCAGGTGCATGGTGTCGTCAGGATGTTTGACAAACCGAATAGCATTACTCTTTCCAGGCCTTTTTAAAACTGACACATAGAAAGCGCTTTGAGGAGTCTTCTTGCCGATCAACCAAAGATTCAAAGTCGTTCTGCCTGCAACTCCTTCGCAAGCGTTTCTGTTCTCGGGTTCTTCATCGCTTCGTCAACTATCTTCGCCACACCATTATCTTGATCATAATATCTATGAATTGAAGTCAGCATACTCTCTTTTTTCCGGGGGTTTTGGTCGTTGAATGACTTCATGTAGTTGAGCCAAGTCTTAAACAACGGGCTGTCTAGAGCTGTGTCTCCTGTCTCGTCAAGATTGAACGCTTTGAAGACATACGTGGGAGATTCATTGCTGCTCAGCAGCTTTTTTATCTGCTCCGCCTGCAGTTTTGACGCTAGTTCTTTTGTCGATTCAACTTTCTTCGCAGCTTCCAGTACTCCAAACAAAGCGTCGTCGCCGTAATGAGCTGCAATCGGAAATACCATCGAAGTTTCCTTTCTCGGGTACTTGACATTAAAGTGATTTATGTACTTGGTCCAAGCGACAAACTGCGGATTCGTCAGTAGATCATCCACTTTCTCGTCGAGCATAAACAATTTGAAAACAGTCTCTGGGGGTTTGTCGTCTTTTAACCACCACTGAATTTGTTCCTTCCTTAGTTTAGTGGCGAGAGCCTTAGTGGTCGAGACTTTTTTCGCCAGCGCAAGGGCTTCTGACAGGCCTGCGTCGCTGTAAACAGTCAATAAAGACGGGTTCATCGATTCTTGCTTCGTAGGGTTCTTTGCGTTGAAATCGTCCACGTACTGCACCCAAGTGTGAAAGCTTGGTTGATCGAACAGCGTGCCTTCAACTTTTAGGAAGATTAAGAGCTTAACTTTGTTCAATTCAAGCAGCTTAAACACTTTTCCTGTTGATTTCCCTTTGTTGAGCCACCTTTGGATATCGGGAGTTTGATGCTTGGTATTCTTTAGTGGGCTGCACATGTGATAGCGTTTCGTCGGGAATATTATCCTGGGTCGGCTTTGGGTTCTCGGTTATTTTCCTCACGAGAGAATTAATCCATTCCTGTGTTTTCTTGAGGCCGAGAGAGCTGAAATATCCTCTTTCGTCGTCACTCACAACCCTCAGGTAGCGGTTGATCTGATTTTTCGACACTGCGCGATTCAAGCTTCGGACCTTCGATGCAGCATCAACATTTAAGAAGAAGGAAGCTGCAAACAGCGGCATAGCCTGGTGTAGCAAATGCATGATGAAGACACTGTCGAGGCTTGCTGGCAAATTAAAAAGTGACAAGCCCCACTTCCAGTGATGGACCAATGGTCAACACTGTTCGTCTAACAGTGAAGTACCCAAGATTAGTCACGTGGAGCTTCAAGTGCGCGATCTTATCTTGTGACAAATCAATTGCCGTGTCCAGTTAATAAAAGTAGGCACTGGATCAGAACCGAAAATATATTAACTTACTCATTTTATTATCCTAACTCTGCACCGGATATCTTGTCCACGATGTGATCATGTTAAATATGTAGCTAAAGCTGGTAGTGTATGTCCAATGATTTGACAAAATCACTCCGTGAATGAAAAGATATCCATTTTAATATACCATGGTTTTCGATTATTATCCAGATGTACGATCTCAGCCCTAGGCGACTTCGGTTACGGTCCGTAAGTGAAAAATTAACGGGGCTCTATCACCCAGTTTAAAGAAGGGTAAAGCCCAAACCAGCTCTTTTCCTGGGCTTTAACCTCACAAGTTCGAGTGCGCCTTTGCTGTGCTTATTCCAGTGAAGTCTTCGTCCTCTGCACACAGCCCGGTATATGATTCGGACGAAAATCAAAAATCACCATAAAAAGGACGTACCTCGGACGAAGTTCCAGTGTCAATAATCTCACTCGTCTATTTTAAGGAAACTGACTCCATTATTAAAAGCTCGCCTAAAAGAAAACTTTTAAGGCATTATTCTATTTTTTAGCACTGACTGACGGACTTACTGTCCCCATTTTCGCGGATGCATTGGAAGTGCACTGTTTTGTGCTACAGAATTGAAGTGGGCTGATAAGTGCCCATCATCTAGTTTAGTAAAAACGGACATGAAACTGTTCTAAAATGCACTAACTGCTATAATAAATAACATAGTTTTCTATCCTGTTAGCCCCTTTCTCTTATGTTGTAGGGTACAGCATAAGCGAAATATACCCTAGTTGACTTCGTGTCGTATCATATATACGTCCAAAACATTAACCGAATCCGTGCATGAACAGTATTTTAATACACTTGCTATTTATATTAAAATACTGTTCATGCACGGATTTAGTAAATTAAGATATGTTGTAAGGTATAAAACGTCCAAATGCAGGTTTATCTCGAGGGGGTTCGGTTAAACTAGATATAAAAAGATTACCAAATGAGTGGCCGGTAGCCACCAAAGTGTTCATTCTTCAAAACGACGGCTACACCAAAGATGGCTGCTCCGGCTGGAGAATCCCCCCCCCGGCATAAGCTCACAAAAGAAGAGCGGCGACGATGCCTCGAGAGGCACATGCGACAAATTCGGCGGGCAGATGGAATTACAATTGCGAAGGATGAGGGTCCTCAGAAGAAGGCTCCCAGAAAGAAGACAACAAAGCGCACAGCATCTGCCATGGGGTAGCCTAGAACAAAGGATCTTCACCGGACCGTGGTCCATCTGGTGGGGAGCTGGAGTGTGTGGGGGATGCCGAAGAGAGGGCAAGAGCTTCTGGAGAAGCTCCTGACGCCATGGAGACAGCACCAGCAGCGCAGATGGCGTCCCATTTGTCAGACGATCGTGTTGACTACGCCGTGGTTGCTGCCGTATTTGATGACATCGTCGACTATGTTGAAACTACGGAGGCTGCGACACTAGTGAGGCCAATGGCAAGTGCTGAGGATGCTTCTCGTCCAGGCAGGACCAGGTCGCCACCTGAACCTGCGTCAAGAAAGTGGTGCCGTGCTATACTGTAGGAAGACAGCGACGGTGACGGCGACATCGACAGCGAGGTGAGTTATGTTGGCATCGACAGTATAAGGATGCACATGAAGAGTAATATCCAACATATCACTAGCCCAAGAACGGCTGCATGCACAAATTGTGTGTAGGTTCTTGCCATTGAAGAAAACGCGACAGACGGAGGCGCTGCCTACGCGATTCGAGGCCGATCCAAATTTGATGGAAGGTGGAGCAGATAGGTGTACTGGTCTCAATTTAGACGAGGACGCTGAATTACAGGAAGAACCGGTATGCACAGGACGAGTCCTTGAACGGAGACTGGGATCATAGCGATCTCAGTGACGGAGAGGGCGAGATGGTGCACGAAGAACTCCCCGACTCAAGTTGGGCGTCAGTTGCGAGGACAATGATCTCATGAAGGAAATGCGGCACATTGGCCCTGTTCAGCAAATCCTGGAACCTGAAACATGGAGAAAAGGTTCCAAGGGTCGGCCAAGGGTCCAGTTTAGCTCCGTGTTCAGTATATTTCTCGTTGGAATCTGCAGCTTTCGAGACGGCCAGTTCGCGATAAGATCTTGCAGTAGCGACCCTTCGCCAGTCCTCGTTTGGCCTCGTGCTTGTGAGGCCAACTCCGAGGTAAGTGCACTGAGACCAAGCTGCTGCTGCCAAAGAATGACGCTATTGTGCTTTATGTTTCTTCCTTGTGTGTAGCCACCATGGATACAGATATAATAGTAATGCTCTTCGTGTTGGTCAACACGATGACCAAGACGACGGCTTTGTTCGACTTTCCAAAGTGGAGAGCAGCTGCTGTTCAGCACGACATGGAGACGTAGAATCTAGTGTTGATGGAGCTTCTCACTCGTGCGTATCGTGACTGTGCTGCTAAGCCGCGTAGTCGTCACTGGGCTACGATGCTATTTTCGTCACGGCTGTACTTTGACACTAGCGTGAAAGGTCTTTTTCGGATGGATAGCAGCAGTTTCGCGGCTTTGCATCAAGCGATCTGCCCGCACTTAGTTGTTCACAGAGATGCTTCTGACGTCGTTGATCCGCCCATGCGTCTGTCGGTTTTCCTGTACTTAAGTGCGCAAGCCGCATCCGTGCGTGCAACAGCGGACAAATTTGCTATCGGTCCCTCGACTGTATCAGGAATCGTGAAGGAGGTGGCTGGAGTCATATGCCGCGTGTTAGGTGGCCTGATCGCATTCCCAGCACTACGTTTGTGTGCTTCACATTTTG
>Contig_154
CAATCTGATTTGACCACATTACTCGCGCGAGTTAATCATACAACCACACAGAAGCACATAACATGCACAGCGGGCATAGTGTAAAAGCTGATGTCGCCTTCGACCTCCCCCGTCACTCCATTGACGAAGGTGTACAGCTGCTCACCGCAATCACGTGGAGCCTCACCGCTCGTCACGTTGGACACCTCGTCCGACGTCAAAGACGTCACAAACGCCCTGCGTCTTCTTCTCTCGCTCCCACCGCGACCGAGCCCGACCGGATGAGGGCGGTGTGGCAGCATCTCCATCACCGCCACCGGGTGCAGCAACATTGTCACTCCTCGAAGAGGATACAATGTCTCGCAAGACACTCGGCTGAGAGCCTAGAGGTCCTTGACCTTCACACAATGAGCTAGGGCTTACCTGCATCTCCTGGTCCGCGCCCACGATGCCTCGGCTCGCAGTCGACCGCGGCCCTAGGGCCACGCAACGGCAAACCACCGACCAGATTTGTACCACTCAGTGAATTACTCGCCACTCCGCGTTCGTCCTCACCATGACCCTGCAGCTGGTCATAAACCTGACCTGCACCGCTCAGCGGATAGTGTGCCGCACCACGTACGCCCTAAGGGGAAAGAGCAACCTCGTTGCTAGCAATTCCCGACATACCAATGTCCAGCACTCGCCTCGGTCTCGTGCTCGCGCCAAAATTCCTAGCTGATGTGGGCTCATGACCAAAGCTCCACTAGGAGCAGGGTGCGAAGCACCCAGCGTTTTCGACTTCCAGTCGATCCACGGCTCATGGCGTTCCAGCCAATCCATGGATGAGGTCATTTCTCGCATCCAGGTCTACAACCAAACAGCGCTCCACGCAATCGAAGCTCTCGAACTTCACATCAAGGTCGACAGAGACCTTCGACACAGTTACATGGCGTGGCGTCACAGGGGCTTGTGTGCTGGCTGTAAATCATTTCTGAAAACGGTGTTCATTGCGGTATGATATAGTGGGTTTTCATCTATTTACGAAACAGATGGTCCGAGATCGAATGTATAGGTCCCAATTTGCTGACAGTCTCCGAAATAAGAGCAAGGGTAATGTATGGTGACTATCTCGGGTTGGGTATGTCCCAGAGACACTTATAATTGTGAAGGATATGCCAGAATTGCTGCCATTGGGCGGATAAGTGACCCACTTAAAACCATTCGCTAAGACACCTCGAATCAGCGATTATGCGTAATCTAGCTACCATTGGCAATTATGTCACCGTTATACTCTGCAATCGTGATATTCGGTTAATGTATATTTCCTACTATAAAAACTCATATCCCAAACTCGCCGTAGTCGTTCAAGGTACCCGCAAGGTATGATCGACTAGAAATGACGTCGTACTGATCATTCGGATCAGATATTGTTAACTCGGACCCGGAAACCCAAACGTTTGCCTGCTTTATTTAAATCGGTCCCCAAAATAGCACGCAGCAAAACTGATGAAAAACCCAAATATATCAGGGACGATCACTGTTGGGGCTAGCTCGAAAAATATATCACCACGGATCTAGATTTTGCGAAATACGTTACAGATACATGAGTCAACAAATATTATATATTTATATTTCGGTTTCCCTGCTATTAATAGTTGCCGAGCACGCTAGCCACAGCTGCATCCCCATACAAATGTCGTATGTGTGTTCTCGCTAGCTATTCCACATGAATTGCAGTGTACTGTACACTAATCCCGTTTTCCTACCAGAACTACGACCTCCAACGTTGGTGGCTGTCGCTGAGTGTAATAGATAGAGATGAGGTTACGGGAAGAGCATCATTGTAAAAGTAGCGCTTTATTAAATACGATCTAGTTATGATGAGTTCCAGCGGGTTCGCTTTGCCTTTGGGACAAATCTGCTGGCAAGAGAAAAATGACTGAGCATGTGTGCATTCGACTTTAGCGATCCAGCTATGATGAGTTCCAGCGTTCGCTTGCCTTTGGGACTAATCTGCTCTAGAAAAAGGGCAAAAGAAAAAATGACTGAATATGTGTGCATTCGACTTAAACAGTGAATGCAGCCAAAAAGTAATTTTTTTGGTACTTCGTCGTGGAGCTGCTCACTAAGATTTTTACTTTATATATACAGTAGCTGTCGTCAGTGGATACGCTGTTGAGATCATTGCGAATTCTTTTTTCTTTGTTTCGACGGCGTGAAGTGTTTTAGTATAAACAAGTCAGTTAAAAAATACCTCAGAGAGCATGGCATTCCGATTTTGATTATTTTTTGCGAAACTAACTTGCGCACATTCAGTTTTGTAATGTTACAAAACGCTGTTCTTTTAATTTGCCAAATCCAGCACACTATTATTTTTTTCATTGCTCTAGGTGCGATACCATTTCCGCATGTTCAACCACCTAAATAACTGGATATATATCTCACTTGCCAATTTGCCAGAGCCCCCATATCACTACCACAAAATTGACATGCGCTCCCGTTTCTTGCTGTTGCTCGGAATCAGCCTTACGTATTTCCTCAGTACAAGCGCGAAAATGCTTGACGGCGTGGCCAACACCAATCCTCTCACCAAAACAAATATTCTTAATGCATCTGAGCCTCCAAACACCTCGACAAGGTTGTTAAGGCTGCCCACCACAACTCACCAGGACCATGAAGACGTACAAGACAAACTCGCAGGAGAGCGAGCTGGACTTCCAGGAATGACAAAGCTCGACGATCTAGCTTACAAACTCGCTTTGAAAGTGGAGACGAACCCCATTGATATATTTAAGGGGTTACGCGCTGCCAAAACTGGTGGAAAGTTGGAAGGCGACAAGGGATTTCTGAGATGGCTTTTGTACGTGAAGCAATACAGAGTTAAGCGCGGAGGGGGGGGATGGTTCAGCGATGGCAAATTGTTTGACTTACTGAGGAAAACGAAACCGGAAGCTGAGCTGGTGACACTATTTCAATCACTTCGAGGATACCCCAACTTCAAAGATATTGCCGACAAGATGCAGTCAAACATGATATTGATCTCCGCTACGAGCCACAAACTGACGAATGAGGCTTGGCTAAAGGCCAGAGAAACGCCCCAACAGGTTTTCGACATCTTACGTCTCGGAGATGAGACCTTACAGAGTCTCGGCAGCAGCTCTCTGTTTATTCATTGGCTGAGATACATCAAAGCACACAGGGCTTCGATTGAAAGTGAGTCATTTTCGGACTTGGATACACTCAGATTTTTGCAGAAGAGAAAGCCATTCACAAATGAGTTCAAGTTCGGAAATCTCTTTCAACCGATCAAGGACACACCGGACTTAGACGATCTTCTAAAAGGCATGCAAACACATCTCTATCGCAAATGGATGAGGGATCATAACGTAGACCCAAATGAACTCGCAAGACAACTAGGGGTCCCATACTCACTTAATTTCAGAATAATACCGAAGAGGGACCCCAGGTATCAAAATTTTCAAGCATACACCATGCACTTCGCTGAACAGAGGGGAGGAGCAGCGCTATTGGAGCAAGTGAAGAAGCTGTTTGCCGACAATGAACCTTACGCTGCACTGACCGCCGCTTAAAAAGCTTAAATATGAGCGTATTTCACTGTGCTCCGTGGAGAAGAAGTGACTCGAATGCGAATAATAGGCTGACATTGCTCGCTGTAATACACTTCTGTGATCAAACACTTTGTGTTACAAATAATAGTATGTATTATTTGGTCACTACCTAACAAAAAAAGGTACAATATTTTGTATCGACGCTCAAAGTTTACAGTATGTTTTTACACTCTAAGCAAGATAAAAAGTAATTAGTCAAATGAGATGCATTTTGTATGTTTTGTCTTCCTAGATCTAATTTAGAAGGACTAATTTTGAAGTAAAATAATCTTACTTGTTTTAATAATCAAACAGTGTTACCGGTACGGTAACACTGTTACCCTTTTCGGTGTTGGTCCAAAAACGCACTGGTTATGTTTTATTTTGAGCAGAGTAAATGTCGGCGCGTCGAATCGTGCGTGGCGGACTCGCATGCTGTTGACCGTCAACTTGACGAGCCATCGAGCGTTTGTGACGGCTCAATGGGAGCGAATGTGAAGAAAACAACGGCACAAACATTCGAAAGTACATTTACTGTACTGGAAGCGTATTGTGACTTTGCCGCAATTGTCAATGGGGTTAACGAGAAGTGGTTGTCAGAGCTGGATTCAGTAGGTGTAGGCTATACGTGTGAATTTCTTTCGCTGCTGTAAAGGCCGAAATAATACCGCAGAGAATCTTGAAGCGTGGTCCCCACACAGCTGTGACATGTGTACAGGTCGTCTCGTAAAAACGCATTGGTAAGCTTTTAAGTAAACTTTAAGCTAATAGTTTTGAGCACGACGATCAGTTTACCAATGGTAAAAAATCTTCTCGATGTGGGATTGCTTTTCTAAAGCGGGCTGCTTTTAACTTAAAAGTTTTAAGAAGCTTAGCAGAGAAGCCAGCGCGTGACGCCAGCGGAGGGATCCGATACACGCACTTGCACTTTGGAGAAGAGGCAACAGAGTGGCTGGCTGTTGTGTGGTAGCGGTACACGGTTAAATCAAAACACTTACAGTTTAAGAATTAGACGAGTCGAATGTCGTTCCGCCGGCGACTCCGTATGATGAGCTTTTCTGATGATCTGTATAGCTTGTACCATTCCCAACGTCGAAGAAGGCTCAAATGAGAGCTGAAAAAGAACTGGGAGGAGTCGATGGCGTTGCAACCGCATTTGCCAACGGCTTCGCCTCTTCATTCCCTACCGGTAACTATAATAACCATTGACATTTTGGGCCAAAAATGTACCTCGAAGTATAATAGTTCTGATCCATGGACCGGATTATGCAACACATATGACGTTCTACAGCCAGACAACATTCGAAATTTGGCCTTTCTTCAACCAATCAGATCGCCCGCCATTTCGCTTCGAAAATCTGGCATCTATTAATAACGTAAGAAAAAAAGATATAGCCCAGTTTTCCACATACAAACACAAGGTTATCGGATTAATTTAAACCGATTAATAGCCGTAATTGCCCTGTACATGTACCATTATTATGGGTCAATTTCGGAGCAACGGTGGACTTTGTGCATGTACGACGCTGTCGTGCGATCGTTCACTTACACCCTCCCCGTATCAGGTTGGGCGTCACTCGGCAATCATCTCTTCACGTCGAACGTCGGAGTCTGCTGCAGCCCAGTCGCGATCTATAATGCAGCCGCCGAGTTCAGTGGAAGAGACCAAAGTCTCCGATAGCATCACCTCAGATGGTATCAAGAAACGCAGGAACGTTCAGAAGAAAGCGGATAAATCTACGGACGCAGCCAAGGTCGACCTCGTCAGTATTGCTACGTCTTCTAACCAGTTATCCGAGACCCGTCGTCCTGGTCCCTATCGTGGCAAATGTATGTACCAGTCCCGCAAATGCGAGAATGAACGAGCTATTAAACGCAATGGCAAACCTCATAATTTGTGTGAGGAGCACCGATCCAAGCAGAACCAGCACCAACGCAAATTCGACGCTAAAAAGTTTTCAAGGAAGAGACGACGGGACAGTTTGTCGGATGAGGATGCGACGCAGTCACGTCCAAGGGAGGAGTCGAGTATTAAACACCGCAAGACGAGCGAGGAAGCTGAAACCCGAACACCCTCTCGCGCTCCTACTTCGAGTGGATTGTCAGGGATCAGCGGGAACTTTTACTCTACAGCAAATGCTACGGCCGTGACGACTCCGTTGATGAAGCTACCATCGATTCAGAGTCCTGTTGGATTGTACCTAAGCTCCAAATTTCGAGCTGAAGAGGTTCCTATGGCTCAGAGGAGAGTGCAAACTCCGCGTGTTGGCCATCGACCGTTTATTCAGCAACACCCGACGGGCTATTCGCATTCGGAGCTCGTAGCTGCGAGTGTATTGGTCCAGCCACAACACTCTCCTCCCCACGTTCCAGTATCAAACAGAGAATCTCCGATATCAGACGACAACAGAACTCCATTTATGATAACTCCACGAGTGCTTCCGTCGCTGATGGCTTCTCCTTCAAGTGCTTTATCGCCCAGTCCGAATTATCGCCTCGGTGGAGTGGGACTTTCTTCATTACAACCGCTTAGCGTCAGTGGTGATGACACCAGATTCAAGTCTTTCTGTGTCTCCGGCGACGTCATCTGGCAATATGCTGCCGCCCTCTCAAAGCGTTTGGGCGGCTAAAGTCACCACTGTCGTCGTCGGCCTCGAAGTCTCTGCAGAAGTGACGACGTCTATTTGCTCAGATGTCGAATCGCTGCAAGTGTCAGTTTGTCGTCTACATATTGGACATTTATTACATCAATGAAGAGAAGTTTGAAAGACAGTTGTGAAGTGTGCTTTTTCGTTTAAGTTGTTGTAGCCAATTAGGTTACTGTAGTATATAATTGCTCTCATATATTTCCAGGAGAGGTTACAATCTGGTGGGCATAGATCTAGAATCAACCTGATAAAGTTTTTGTCGCTCAGCTGAATACTTCAAAGTAGCTGCTCTAGACGAAGAAAGTCGAACCCTTAACCTTTAAAAATAATGTTTAACGAAATTTTAAGCGTGGATATGTCCGTCATCTTAACGAATCTCATCATGTATTATACTATACGCAAGTATTACTCTTGTATACAATCACTTGGTCTTAATCCTGTACGCGGGCGGCATTGCTAATTGTTCTTATTGTCATCGTTTCCAGTATCTGTGGCTTCAATAAAACCTTGCAAC
>Contig_155
GAGGTGCTTTTTACGATGGAGTGTCTGGTGGTCACTGCCTACTTGGAAGCTGTTATTCCGTTCTTCTATACAGCCTACATTCTAGCGATGATGCATCAGATGAATGGCGTTACGAGCGAGAATGTCGGCTCTACCGTCCTTCCTGTGTTCGTCTTCGGGTTGCTGCAGGTCATGTCGTTTTGGATGCTAGTGGCTGTTGTAAAACGAAATTGCGGGATGCAGGCTTTGTACCATCTCGCATTTGTACTCGAGGCGCAAAGATCGATGATTCAGGGCAAATTGATCATTTGGATGGTGATCACGTTATGCTTTCGCGTCGTGCATTTTGGGGTTGACTTCACCTTTCAATTTTCGGGACTTGACTATCGCTTCTAATTGCAACATACTGCGAAGTAAAAGTTTATTTTAGTGCATCATTTTTTTTCTTGAGAAAGAGAACTTAACTATCGGTATGTTCTATGTGATACACCTCGGTAAAGCGGGCATTTTTCGCTTTTCCGGATTCTGTTGAGCTGAGCAAAAGTATCACGACCTTGCATTTTCTTCTCGACTCCACCACTGATATGCGGAGTATTATCTGCTAACTTGCCGTGTTTTCTTTGAGTTTATCCTCACACGTTTGTAGTTTTTGTGGGTCGTTAGCTAAACTCGCGTCAAGCCCTTCACATTTTTAAATAATTTCCAGTATGTACGTTTGTCATTTGCCAGAACTTTCGTTTCGATTCGCAAGGCTCTTTCCCGACTGTTGTCAATGTGTTATCCATTGTACAACAGTCTTGCGTCGTTCCCACGGTCTATTAAGAGAGCACTGGTGCTGGCAAGAAGAATCCACACCGCTATCAGCAGAATAAGGTACGACTGCATACTTAATAAGTGCTTCGAACGACACTGCTGAGACGAAAACGTTCTGGAAAATGATGTAGTGTGACCCATCCTACATTTACCGGGTCCGCCGATTCTCTGCTTATTCGTCTTCTTTTTTTTAGTTACCGGTATCGTTATTTTGGGAGTAACACTCACTCCCAAAATGACGATACCGGTAGCTGTCCGCTTCGGTGATACAGTAGAGGTACCACAGGTCTTCGATCAAAAGACCACTCCAGTTAACATATCGGTGGTGGAATCAGACATGCACATCCCTGATGATAAAAGAATTTCACGAAAATATTACGAGCATTATCATAAAATGTAATCAATGATTTCAGTTCCTACATCGCGAAGATGTGTACCGGTACTGAAGCTGTAAGAGTGCAGTAAGGCTCTTTTCCCGACCGGTGCATCAAGTGAACGTTTCCAACCGGTGCGTTTGCACGACGCGTGCGTGCTACCGGTAAATGAACACTTAAGTAATCTGAGATTACGATGTGAGACTAATCCCAATCTCAGACTCGAATCTTAATTATGGTTTGTCCAAGATATCATTAATACGAAAAACCTCACGCTTACTACACTCACACGAGTGCCTCGCTGAGATGCATCCTCATTTCAAAATTTGACGAGTGAAGACGTTTACCAATGCGAATCAGCTTTGGAATTGTATTGGCGGCTATCGTCGTCGTCACATCCTGCCTCGAATCAATTGCTGCCGAGAATGTTACAGATGATGTCCCAACACTCAAGCCTGCTGAAACTTCCGGACATCTAAAAGGTACACAAGCAAAAACCGAGAAAGAGCCACATTTAGTCAACAATGCGGAGGAAGAGCGAGCGATGACGCCAGCTATCGACAGACTGAAGTCTCTTTTGCCTAAGCACCTGAAGAGTATGGACAAAAAATCATTTTCAGACAGAGTTCAAGCATCTAAAGCTATTCGTAAGGTAAAATCAGTATTGGGGACCTCTGGTAAAAAAGACTCAATCAAGGTGACGCCTGAAAAGGTGAAAGAGTTACAGACGTATGCACGGGAAAATCCCGGCAAGTGGGAAGCTTTGACAAACTACGCCACTCTCGCGGAGTGGGCCGCAGTTCTGGGGCTCAATGTGATATTTGTTGGTCTTCTCTTCCGGGCTGTGGCCCAAGGCTGATTACACGTAATGAAAACACTTGTATCGCCTGTGCTGCGTTATTTCAATTAATAATAAGGCTGATAAGAAGTAAAGCTCTCGCATCAAACACTTTATTTGGACCATGAATCACGAGACAAATGTGAAAATTAAACAAAGAGATGCAAATAACCACTTAGCTAGCTGAAAGTCTTCCGATAGAAATGTATAAGGCATTCCAGCAATCTTGCTGGCTGTAGAAGTACCGTAGGGCTTTAGCGAGACCGTCACGGGTGCCGATCGCTCAATTCCGCCATCCAGATTTTTAAGCTTCCTGTACAGGAGTTTGTCAGAATAGTTTCTTTGAAGTTGTGACAAGTAGGATCAATCCTGGTTCTACATTAAAGTCTGAAAGCACAATATTGATATTTTTCCACTTTAAATTACCAACCTACAACCCTACATTTAAAAAAATAGCAGATGTTTTTAGCCAATCAGACACCACAAAAGACGCTCGTAAAAAAAAACGATCTCCGCAAAATTTTTCGTAAAGAGCTGGAGAGCTGTGAGCCATTCAAATACTAAGAACAAAGTTTACAACATCACGAGGCAACCGTTTGAGACATATCTCTCAGCGCGAGCTGATGGGTTCAATTCTGCCTCAAGGTTAGAAATACGCGCAAGCGTCTTCCTTTCTACACCTTCCCCTTCAAATGCAAATAGTATTGGTAGTACGGGTTCCTGCTGAGCTGACCCTGTTTCGGCCTCACTAACCCCAAAAATTCTCTCACATGGTGGTCGGCCCTTCCATTTTCAGCCCAAATCTGCGTTCTGGCCATTATTTCCAGCGGGGGAGCGCTCTTATCGAAAAACTGGGTGGGTCGGTAGTAACCAGAGCCAAACATGCTGATCATGTGGTCGTCAAAGTCATTTGCGTAGCGCTTGTAGCTCTGAAATTCATTCGTGCTCTGAATTTTCTTGAGCTGAAGAATTTCTGTGATTGTCATTTCATCCTTCACGGTAACCATCTTGTCGAGCCCCACTCTGTTCCACCACTGGAACGTGCTGAAGCCTTGGCGAACAAGCTTCCAAATCGTGTTTTCTTCCAGTTTGTCCGCGTAGCTCACCCAGCGTTGGTAGTTCCTGTGGGCCTTTAGCTCAGCTCCCACCAGACCCTTCATGCCCATCTTTTCTTTGACATATTCGACAGGTTTGCTTCGCTCAAGCCACCAGGCACTTTTCACCGAGAGAGGGACCTTGTCTGAAATTTTAGAAACAACCGACGATATTGCGTTAGCCCTTTCTTCCGCTTCATTCTCACCAGGTATGTTGCCGTTCTCCAAAGCTGTTTCAGCGAGCCGCAGGGTTCTTTCGTGACTGATGTTGTCGCGTGCATTGTCCAATAGTGAAACCTCGGTCGCCTCGGTCGTTAAAAATGCACTAGTTCGGAAAAGAAGGATGACTACCGTCATCAGCCAGGAGTGGTACGGACGCATCGTCGAGCTATTTGAACGATAAGTGCGAACCACAATTTGATGGATTGTGGAAAATGAGGTATTGGTATAATAATCGAAGCCATTGAGGCTGAGGTTTACGCTGTATTCGATGTTATGCTCACGACACAGCCAGTTATTCTATACGAGTCATACACGCAAATTTCCGGCTAGCCATACCTATCCGAATCGGTGGGCTATCGGACTCCGATAGCCATGATCAAGCAATAAACCATATTAATACATGTAGTAGCGATCGGCTAATCAGCAATTACATGTAGGTTTCATTATCTTTCGAGCAACAAAAGAATGAAACCTACGTTTAATGTGAGCAAATCATAAAAAGGTGAAAATGTATTTACAAATTTTCTCAAATGCCTATCCTCCGGCTAAGGATCTCGGTACCCGACCTAGTGCGTTCTTACAGTACAGTTTGACATTGCTACTGCTAGTATTATCCTTAGCTACCGAATACTTCTTCAAATGGATTAACTTTTAAATAGATCTAATGATTTTTTATAAGTATAATTTAGTCAAATGTTACGGTATCTGGCGATAATACTCAGATATTTAAAATATGTACCAGATCTGTACTTGTTGTTGTTTCCATTACAGAAAAACACGTTAGTATATATTTTGATGCATTTTATGACCCTTTTAAACTCAAGTCAAACTAGATGCTACAGTACGTTTTACGTTGCAACCCAAGAGCAGCTACAACTGCTCTGCCCACGAGACATTCATCGAAACCACGTAGCAACTCGTGAAGATTTGTACCATGTTGGCAAAAACCCGGGATTCGTATTTAACGACAGCCACTAAACTCTTCTGCCTCTAAAGCTACAGCTCGTCCTTCTGCGCCTGCAAGTCGAGTTTGTACTCCTTCACCTCTCGTAGAGTCTTTGCGCTAGCTTGAGTGATTGGGTCCTTCTCGCCGTAGATCTGCACAGCAATTCTGTGGGCCTGTTCCAGCAACTTAATGGCCTCGTCCACCTTCTTCTGGCGCATCTTGACGCCGGCCAGAGCATTCAAGCTGAACGCAAACGACAGCGTGTCCTCGCCGTCACGTTGCCGGAAGATCGCACTTGCAACCTCCGCAGCTCTCAGAGCGTCATCGATCTGGCCCACAGCCACGTGAGCCGTCGACAGCTCCATGTAGAGCTCGGCGATGCCCGTCGTCAGGCCATTGATCTCTCCGTTTTGAGCCTCCACGGCGTCCTTTAGCACCTTTAAGTTCTTCTTTGTATTGCCCAGTTTCTTGTACCCCTCGGCAATCCTCAACGACGCCTCAATGTATGCTTCGTGGGTCGTTCCCAGGCCCTTTTTGACATGTTTGCGGAGGGTTTTGTACTTTTTAATGGCCATCTTGTACTCCTCCTTGGCCATGTATGCGTCGGCCAAGCTACGCAGCGACAGACCGAGCGACGGGTGGCTGTCTCCGTAGATCTTCTCTACCATCGCTACCGAGTCCTCCAGCACTTCGATGGCCTCGTCGTATTGCTTGGCACGGATAAGTACCGTGCCGTAGTCGTTGAGGATCTGGGCGTAGAGCGCCGCGTCCTGCGAGATGTCGCTGGGGTCGGTGATGGCCTCACGTCCTTCACCAAACACTCGGTCGTGTAGCAGTGTGATGGCCCCACGTAGCTTCGCGATGGCGCCTTTAAAGTCCTTGGCGTCGTTCAGCTTCATGCCAGAGTTCCGTAACCCACGGATCTCTTGGATAACGGGGTCATTGTCACGCGGGTTCGCGCTAGATGTGGAATCCGGAGTCTTAGGTTCGTCTTCAGCAGCGTAGACGGAGGCACTAAAGGCGACTAAGAGCAGCAGCGCCCATAGGAACGTCACGCGCAGTACTCGCATCTTCGATGATGAGCTCTGCCACGTATGCGTACTTAAGACGTACTTAACGCAAGAGTGTGCACCGGTAATTGTAACTTTGATGGCCAAGAAGGGCAAGAAGACGTCGAATGCCGGACGCGCTGCAGACACCACGCAGACGTCGGATGGCGGCAATAATGGGTTAAAGAGGATAGCAAGACTCTTCACTACTATGCAGGAGAAAGGTGCGGCCTGGTATGGTCGAGAACGCGAGGGAATCGCTCTGATCGAAGGGTTCCAGTCGGCACTACTGGCGATTCGAGCGGCTCAAGCGGCGGTGGCAATTGATACAGCGCCGGAGAAAGGAAAGAAGGAGAGTGTGGTGCTGTCTGGACTTGCTGGCAATGCGGAGATGGATCCATGGCTAGCAGAGGATCTGTATCAACAGGTGCAGGAACTGTCTGGAGGGTTCGAGAAGCTCCTAGAGGAAATGTGTACACTACAAGCTGAAGCGAGAGACATCGGTGGGTGGCTCCTATAAGTTTCGCTATATCTGGCTGGTAAATCTGATGAATCATTGCGTTGATAGTGCGGAGTGATGATGATGAAGGAGAGCAGCAAGTCTCCGCGACGGGTCTGAGGCCAGTAGACTATTTCCAGATGATAAGTCAGGAGCTGGCGACGTTCGAAGCCGAGTACCAACACATCGTACGTTGCACACAGTTTGTAGCTGTTTGATGCGTTACTCATAGCGACGTTGTATGGGTGAATATGTGGATTGCAGGAAGCGCTGTTGCAACTCATTTCGTTCGAGACGTCCACGGACGAGTTGCGTACGCTTGTTATCTCCTGGAGCACGTCGCCGTTCCTCGATCCCGCACAGACTCGCAGTTTCCTCCAGGTACATGTAGAGTCACTTATTATTCGATAGTTTCATAGCTGTAATGCTCACTTCCGATGTCTTCCTGTGGTCGTAGAGACATCAACTTTCCCACACGGCAAATTGAGGCTCGATAATATAGTCTTGCTCTTTTTTTTTAGTTGCAACATTTTTGTGTATCGCATCTATTTAGTCGTGACAAATTGTGCACACAGGTCGTTCACGTCCTCCAGACACAGACTCGACAGGAAATCTCGCTGTGCCTACAATTGCCGCAACAGTAATAACCCGCTAATGTCAGATAACAGCGTCTGGAAGTATCGGAAGCAGCATTCTCTCACCTTCTCGAGCTGTTGTTGGATCTTGGCAGCCTCGTTGGACGAGAAATACGGCGACAGGAACTTCTCCAGCGCGTCTTCCACGGAGTCTGAAGGCTGGATGACGCTCTCTTGACCTGCGGGGATAAAGATACCGGAACTCGTAGGTTGCGTTGCCGGCTCATCGTCGTACTGCAGTAACCGAACACAAGAAAAGTAAATCGCTTGTTGGTAAGGCTATACTGGCAAATTGAGCGCCAGAATTGCGAGGCTACAAGCCACAGACTGTGCTTGACACGGCGACGCACCATGTCATTCCATTGTACGCGGCAGTGCGTCTTCTTGCGCACCACAGGGTAGCGCTCCAACAGACGCAGGAACTCGCCTTCGTCCATGCTGATCTATCACGTCTCACAAAACACTAAGTTCGCCTTAGGTTCGTCAGAAAAATCGTGGTTCTTAACGTGATAGCGCAAACGGAGTCAAGCGTTTTCATTCAGCTTCACTATTCGGTTAAGAACATGCTTATCATAACAAGTTTTGCCATTACTGCCAACCGTCACTTTGCCTTTGGACCAGTGCATCAACATCAACGTCATGTCTGCTTCGACTCCTTCCCCCGTGCTTAAGAAATCTGACGAGCGTCTGCTCTTCGCTGTGCCCAAAAAGGGTCGTCTGCACGACAAGATCCTTAAGTTGCTGAAGGGCGCGGGTCTGGACTACCACCGCCCCAACCGCGTGGACATCGCGCTGTGCTCGAGTCTGCCGGTGACGCTCGTGTTCCTGCCCGCCTCAGACATCACCACGTACGTGGGTGAGGGCAATCTGGACCTGGGTATTACAGGCCAGGACATCATCGCTGAGAGTCGCACGAAGGTGGAGGAGCTGCTGCCGCTGGGCTTCGGCCAGTGCTCACTGGACGTACAGACGCCTGTCAAGGACGCGATCACGTCGCCTGAGCTGCTCGCAGGCAAGCGCATCGTCACGTCCTTCCCGGAGACCACACGCGACTACTTTAAGCAGTTCGAAACGGAGGCTACAGGCCCCACGAAAATCAAATACGTCTCGGGCTCCGTGGAGGCCGCTTGCTCGCTGGGATTGGCTGATGGCATCGTCGACCTGGTGGAGACCGGCACTACTATGAAGGCTGCCGGTCTGGAGCTCATCTCGACTATTCTTAAGACTCAGGCCGTGCTGATTGCCAACCCGCAGTCGGCGCACAAGGACCTGGTGCACAAGGTTCACCAGCGCATCCTGGGCTTCATCACGGCCACCAAGTACAGGATGGTGACGTACAATGTGGACAAGGAGAAGCTGGAGGAGGCCACCAAGATCACGCCGGGACGTCGCTCCCCCACGGTGAACGGACTCGTGGGTGGCGGATACGCCGTGTCGGCGATGGTCGAGGTCAAGGACGTGTCGGACGTCATGGACCAGCTCCACGACGTGGGCGCCACCGACATCATGATCTTCAACATTGAAAACTGCCGCGCCTAGACAACTCGAAAATGTTTCAGTCATGTCGTGACAGTCAATACAGATCAATTTTTTGCTTAAAGATTTACGCTCAGCGTCGGGTGGAATGTCCTCGTTGTCAAAGGTGGAGGTGGTGGCGGAGTTTGCCCTCTGGGTAACGCTTGGATCTCGGTACGAGGCGTCAATGATTGTCGTTGCTGGTGGGGAGAGGATTGTTGACTACTGACTTTTGCAACAGTGTTGCTTTTGCCGGTGCAATTCAACACATTTTTCGCTTCCGGGAACCAATTGGACGGGTATACCGGTACGTTAGTTGCAAAGTTTTCAACATCAAACGTTAAGCCTGAACGTTGACGGTGTTGGCCACTCTGATGTTGTCGACGTTTCCAGTTGGCTTCAACCTGTTTCCTCATTGCCGGTGACAAGCCGGACGGATCCTCTTCCACGTGAGGCTCTRACCATTCTGGTACCGGTATTTTCGTATTCGGTTTGTCAGTTGCAGCTGGATTGAAGTTGTTGCTTCTACGATGCACCGTCGACGTGAGGTCGCTGTGTCTCCACTTTTT
>Contig_156
TCTTATCCTCAGACAGGAGGTGCTGTCAAACATCGTCATGATGTTTGTCATAACAGACCAGACCAGGAAAACGCTACGGACAATGATTGTACCGATTCCGATCCACTTGTTCTTACCGATAGTTCGTTTGAGCTCCTGTGTTTCATCTTCTGTTTGGGTAGCAGCACGAGGAACACAAGCGAGAAAAGCTTGAACGCGTAGGCGATGAGATACGTGTACGTCACCTGCGAACGGACATACGAATTGTCCAGCTGAATAAATTCTATTTCAACGTCGAAATGGCCGTCGATACTCTTGGTAATGACGCTAGCAAACGGACGACGCCAGTGTGGATACGGCGGTGATTAGACCGTAACCCGTGGCCTCGTTACCCTCCTCGATTATCTCCAGTACTGCAAACGTCGCGACGATTGTTCCAATCGCATTTGGGAGATTCTCAACTAGTGGCACTCCAAGCCAGAACCATTGAATACGGTAGACGTCCCAAATGGTGAAGAAAGTAGGGAAGACATCGATGACGATCACAGAGATCTGAGAGATGGCGATCATGTATCGCCAGTTTCCAGTTGAGTCCAACCTGTTTGGTCAGATACAGCGAGCCAGCCGACACTATCAAGCCGATGATTGAAGCCACACTATTGTTCACTGGAGTCACCGTCAACCAGTAGCTTTGGATGAGAAATGACGCCGTCACGGACACGTAGGAGAAGACGTTGCGGCAGAAACGGAAGATGACGATTTGGTACACCACGCGCTGCTGGATCAGCCTCGTACAGAGCGTAGAGGTATTTCTGTGCCGAGCGACGGTGAGTCTTCTCTTCTGTGATGCAGAACCACGAGAAGGGGCATCACGACTAGCGAGAAGACAGCACAGACGCCCATGACGGCGTTGAAGCCCATGGACCCGAAAACGTACCACCGTAGTCAGCACCGTTGAGTCCGAAGCCAACCATCGCTTGCGATATGATGTGGAATGAGTACTGTACTGCATACACTATGGCTTGCAAAGCACCACGGGTCTTTAAAGGCTCTCGCTGAGCGAGTTCCACGAGGATTCCATCCGAAGCCGTGAAGGCCACAACGCTACCCAGGTTGGCGATGACCATGAGGAAAATGTACTTGACACCCGAATGTTGCGCGTCGGTGTTGAGCTGCGCTGTCTGCTCAGCAGTAAGAGGCGTCATCAACGCCCAGCTGGAGTCCGGGTAGTACGGATCACCGATGGGCATGACGGTCATTACGACTAGCGAAATAAAACACACGGCCCAACCGAGGAGCATGTACGGCCTACGCCGAAAGCCGAAGATCGGGTAGCAATCTGTCACGATGCCAATAAAAACCTTGAGAGTGTAGGGCAGTGTGATCAGGACACTGGCGGACGTGGTCCTCATTTCCAGACATGCGGAGGTAGTTCGTCAAGAAAGGGTAGATCACGCTGTACATGGTGCCGTAGACTACACCGACAGCAGCGTATTGGGCCATCAGGCCGATGTTGCTCCAGCTGTAAATGTCGGGTGGGCCTCCTAGACGAATGGCTCCATCTTCAAGCTCTTGGATATCAGGAGTCTTCAGTTCATGGTAGTCGTCGGGCTTGGTTGGCAAACTCGAATTCGACAAGCGCTGCACATCAGGAATGTTCATTGTTGCCAGCGGAATGGGAAATGACTACCGATAAAGCAAGCTACCAGAGCAACGGTGCTGCCTGCCACCTGTAGTATATAACGAGTGAGTTTCTGCTGTGTACACGAAGTCAAGGTGCGTGCACTGCGCCAATCAGAGGTGGACGGTTTTCCGACTAGTCGAAAAAGGGACACAACTTCTTCGCGAGTCGATCAGTAGAACATCTGTACACATGTTACTTGATACTGTAGTCGCTGTAAACGTTGACTACAAATTCAGTCTTCAAGACTGAATTTGTCTTGAAGACTGAGCCTTGAAGGTAGGCGTTCAAAAAGACACAAGGTATGCAAATGTGCGACTCTATTCCTCAAACTTGTGAGAAGCAAATGACATTGAACCGTGGTTCGCGTTGTTGCTGGCTGACATGTGCTAAGTTTAGCTTGCTGGTGCGTTAGAACCACCAGATGTGCGATGATCAACGAGTTTCGTACGACGGTTGCAGCCATTTGGACTGGGTCACATGCAGAAGAGAGCGTCAGCTATGAAGTGAGTTGACAGTAATGTTGTGCANGNGCGTATGCAAATCTGCCCCTTCAAAGAAAGAAATTTAAACAATGAAGCTAACTTTTGCAATCCAACTTGAAATCCAATAGCCACATGTGTATGTACATATAGCGGCTGCGTGCCTCCACGATCAGCTAACGTAGCCTTAGTTTGGTTAGAACAATAGGTTCACTTCACCAGTTAGCCGAGTCGGGTCACTCGACTAACCTTCTGGGCCTCGACGACTCTTACACCGCGAACGAAGTGGCACATTTAATGCAGTTCAGTATTTTGGCATGTAAATCCGATTTATCGGGCTGCAAAAAAGAAAAAAAAATGGCCACTTAAAAAAATGGACTCGAATAATAAAAATAAAGCTTATTTTTCTGGGTTTGAATTGAATGGAGAAATCGATACCTGGGACTGAATCCTATCCAGAGCGTGTGGCGATGACAGCATCCCGTGTTGCTATGGTGAACAAGATCCTACTCATGCCGAAGACTTGTTTTAATAGTTCAGAAATATATTTGTAAGAAGCAGTAGTATTTTGCGATAAATAACTAATAATTTCAGACTAAAAAACAAATTCAATTGATTTATTAATAATAATACTTTTTCCTAGCCCTGATCTATGTAATACACTGCAGTATCTATCGCCAACCGAATGTGTTTGTGAATGCCTCACCGCGAGGCCGTCGCCGTTCTACACATGACAGCTCCGCAATGACAGCACAGTTAAATTCCCTACACTGGAGTTTCATTGTTCCGTCCTCGATTTTGTGAGTGATGGTCGCGTGCTTGGTAACAACATAAGTATCTCGCTTCGAGTTCAACCCACCGTGTTAATCAGCAGTTTCTTGTGGCTAGCACTGCATCCCAAAAGGGCACAACACGCTCTGAGCTGTGGGTCAGTTTCCAACCTTCCGCATAGCAAACAAGCTATATTCAATGGCGACGACAACCTGCCAAATTTGCCTGGATAGCATCGAGAAAGAACAATTGCTCTCAAACGTTTGCGGGAAGAGCTGCAGCGCCCGTATCTGTGAGCAATGCCTGGTCGTCACGTCGAGGTGACGCTACAGCAATTCTACCCTGGCGTACTACCTCGAATCCGCTGCCCAATCTGTCTGGTCCCGATGCATGCGAGTCGCTGGGAAGCGTGCGCTCCAACAGATACGAAGTCTACGTTGACGTCCAAGTACGCAGAGCTGTGTGGCCAGACATGCGCAGTGACGCCTCCATGCTGCCACAAAACAGGCTACACACATCTTACGGTGTTTGATCCTGATCGCAAACCGTCAAGCCCAGTCATGTTGCTACCATCGCAACTCGAGATATTCAAGACGCTGTGCAAGGAATTCTGCCGCCACAAACAAGAGCCTCGTACAGTTCTGAACTATGCGTTTGGCACCTTCGGAGAGGAGAAAGCTTCGATCCTCTTGAACGAGCTGATGTTGCCTCGTATTCAGGACCCGGAGCGACGTGCCACTCTGCTGCTGTCCCTGATGTACTTCCGACCCAACACAAAGACGAACTGCTGCGGACACAACTTCTGCTTCAACTGCAAGCGTCGCGATCACCACGAGTCGTGCGCAGAGGAATTTAATGACAATAACGACCTGGTGCGCTGCCGTACGTGTCGAGTGCTGCTTCTAAAAGTTGAAGGCTGTGACGCAGTGCAATGTGTCTGTGGATTCAACATGAACTGGGCGCGGGAGATAACCCTCCGTCGAGACCGAAAGAAGGGCAAGCTGCCGGTTGATATCTTCGACATCCTGCTGACGAACGACTGGCTCATCTTTCAGAGTCGACTGGCCGTAGTTGTGAAAAAGCTATGGCTGCACAAGCACGTGGTTGCAATGCGCCCCCTGGTTCGCCCACTCTTCGTCGTTTACTTGTGGCGGTTCCGTCTCCGCAAGGTTCTTACAACCGAGTTAAGCGCTGGCTGCGTGGCACGACGCGCTACACACGTCGATTATACTATTGCTAAAGTCAGAGGTGTTCTACGACCGGCCGTGGCATCGTGCGTCTGGCGTCGGAGATTTAGTAGGGCGGTGGCAGGTGTGGAATCTGAGATTTTTTGGAAGGCATATCGTCGCTGGCACCCGAAAGACGCCGAGTCTCAAGCTGAAGAAATAAATACTCTGCTGAACATCGGCACGTACGATGACGGCGAGTAGGCATACAACATGCTTGATACTGCATGTACTAGTATAGTAGTAAAGGAGGAAATAATTGCGGATGATATCTATTGAACTACTTCGAAGTTAGCTACAAACAAGTGTTCGTTTTTGGCATTAGAGCGATATTAGAATATCCAAATGTAGGGACACTGACATGCTAGAAGGAGTGTGCGGGTCTACATCTACGCGTAGCTAAAAAGACAGCTCCTGCTAAAAATTACTTAATATTTTCCCTTGCATAATCATGTTTGATGTCCGTTAGACGTAGCACCGGAAGTAGCCTCAAAATCGAAGAAATCTTTCCTTTTAATTGGACAAATAGTGTATAATGGCCCGTAAGATGCAGTGAAAGTCGATTTCGTGATTGATACTGTTTCTGATGCCGACGAGTCTTCTACTTTATTAATACCTGATCGGCAGCCACACCAGTGTTTAGTATGCACTCATTCTAAACAGTGGTGTGGCTGTGGAGCAGGTAAAGAAGAAGACTCGTCGGCATTCCCCCCCCCCCCNGCGATTTCCACCACTGATGGCATCAGCTTGACGATCCATTTCCCCCATGCAGTTCACCACGGTTTCGCAACAGCTGCTGCCTCCATTTATAAAAACGTGAATAGAAGCAGTTTGGCCAGGGCGAATTCATGCACCTCTATTTTTTTAGCTTACGCGCATTGTTGCCTCCTTAAGCTTTTCCCAAAGCTGGTATTGGGGTGTCGGTACATAGTAAAGTGGGCTACTTGGGTTCTTAGACATCCATTGATTCGTTTTCTTGTCAAGACCAAACCAAATATGGAGATGATCGGGAGTGACACCTTCCTTCAGCAAATTCTGCGCAGCAGCGTCTAGATCATCGGAGCTTACTTGCGCTTTCGCGAGTTTTCTAAGCTTTCGGTTCTTCAATTTCTCGGCCGCTATGAACGCTTTGAATTTGGCTTTCTCAGCTGCCGCTATATTCCTGTTGGTAAACCAGACCGACGCTTTATTGACCAGCTTGTTGCGTAGGTCTGTGAGCGCTCTCCTTTCTTCGTCGGCCCTGTCGATTGTCCCATGCGTCTTTGTTCCTGCTCGAACCAGTTGTTGATTGTTATTAACGGAATTCAACTTTTGATATTTGGGTGCTCGTAGCCTGGCAAGCTTAGTGGTCCCCGAGACAGAATAGCTGCCTGCGAGTAAAAAAAGCATAACCAGAAGCAGGGCATGATGGATCCGCATCGTTGACTGCTCTTGACTCGGTCCCCACACTTTTATAGTGTTTCCTCCTGGTCGAAAACGAAAATGAAGACTTTAATTGAAGAGAGCAGGAATGAACACAGCATAGGATAGTTGTACATGTACATTTTCTTACCCACTCTGTTACTGAAAGACTTTCAGTAACAGAGTGGGTAAGAAAATGTTCACAATAACCAGTATAATTGTACTTTCAGTGAAAGTACAATTATACTGGTTATTGTGAGCTGCCCTTTTTAGAGCGTCGCAGTATGTCTCACTCAATCCTTTACGGTATGGTGGCCGCAGCTCAACAAAATATAATTTTAAGCCGATTACGATGGTCGTAATTTGACTATAAGATATTTCACCACTTCATGATGACTCCCGGCCAAAATAATGCGATAAATATCACTATACGCAGCGCATTACGCGTGACGTTTATTAGGCACATACCGTCTTATCACTTAATCCGATTTTTACGAATGATATTTCTACATACACGGGCAACAGTTAATTGTAGTACAGTACTGCACCCCGTTTTCGCGCCCTTGGACCTTTGATAAACTTCCTGATGCGATGGTCCTGAATCTAAAAGAACTAAAGTTTGTAACCTAAAGTCTGATTAATTTGCAAATCATATCTGGTCCACCCCTGCGAAAACGGGGTGTAGTACTGTACAGTAGCGATTTTGAAGTAAACATGTATACCGTATGCAAAAATACAACAGATAAACGATTACCGAGGAACTGTAATTTATCCTATCTGCAAGTGATATGACCGACTGGCTACTCTTCCCGACAAGCATAAAATAGACTGTTGGCAACGCTGAAATACAGTACTGTACTAGGGTTTATCACGGTTGGAAAGTATGTTTGACCAGTGTTGCCCGATTTCGTTTGATGAACAAACAGAACGAACAATGAAGAAATCTGCTGGGTGATCGGTGCGTCAACGGTTTGTTCACGCCATCTGGTCGGAGGAGGGACAAATTCCTGTACTGTACCTTATATTTGTTTCCTGCGAAACCGATGCAAAGTCCACTATCTAGAGTGAGAAGGTCCAACTCTTCATATAAAGGTACTTCGAGGTATTAATTATTTTGGCTCTTTTCGTTTTATCGTTTCTAGACACGCAACGACTTACATGTTAATTGAACCACTACTGTAAGTGACAAACTTTATGTAATTTTGCGTGTACTGTATAAATACCAGCACGTTTTGCAACTCGGTTTGCAACAGGATTCTGATTGGGTACGATTAGATTAGGGACCAAGGGTATCAACAAGTACGTGGTCATCTACATGTACTACAAGTTTTGCACTACACACGCAGATTGGGATGTCTACCGCGCCTACGATCAGCACGAAGAGCCGCCAAGACGTTTGAAACAGAGAGCTGTCTACCGTAAACCGTATACACTTTGTCAATTGCTGTGTCACTCGTGAAACCCGAGCGAACCAGACTTGACACAACGTCCCAAAACACCTTTCGTCTTGAGAAGGCAAACTTGTTAGCGCCACGTTCGGCTGCTGTAAAGTCCTTGGCTGTCTTTAATTCTGCACAGCCAACTTGATATTCATGCCATAGTTCGTACAGATCCTTTGGTCGTTTTGATAGTTGGGCTGCACGTTGCCTTGTAGGGGGAACTTCTTTGGCAGGAATGTGGGCAGAGACATCTCGACGAACGCCAGGCTGTATGGAAACGCGTCGAACTATTGCCTGGAGTTTTTGCAGCTCTCTCTGGATATCGCGTCGTAATTGCTGAACTTCATCCGTTGTATGGCGGCGAATTGCTGCTATTTGAGCGTACAGTGCTGCGAACTCGCGCCGACTACCTTCCCCACCCGACACATTACCACCAGAACGTGTAACAACTGCATTGTTCTCTTGATCAGGGCCCTCACTGCTGTCCATTATGACGAGATTTAGCTGCGAGCCATCGCCAGTGACGAAAATTCCCTCCCGAACAACAGGATTTAGCCCTGAAGTGTCAGCAATATTAGCGAATGCGCGTAAAATTCTCTGCTGTAGCTTTTCCGGTAATAAAGCGTACTCGTAGTTCTCAGATGGTTCCATCGCCGCCCACAATAATGGCAATGCCAATGTAGCTGCAATGGATTCTCCCATGAGCTGTTTTACGGCAGGTGCAATCTGATCTACGAGAAAAATGGTCGAAATGCGGCCAGCTCCAGTCCGCATATTATAAAAGCACGGCCCCTCTGAACCTGTTAGCGTTGCTACCGTCAATGCATCAGGATACGGTGGGGTGTTGTCTATGTAGACGTCAACAACCCCTTTGCGCGCTCTCCAACGTCCTCGTCGGTTAACAAAGTCCTTTGAGATACCACTCCGAGTCGCGTACGTTGCAGCACCTTTGCGAAGGCTGTGTGTCCCCAGCTTTCCTGTCTTGCGCTTTTTAAATGAGTCGTTCTTCACCATGCTAGTCAAGAATCGTCGAACTACACGATCACCGTCCTTAGGATTGCCGTACACAAACTCAGAGCTCATGACACTTGACGTAGACTCTATATGAACAGCGAGGTTGAGAAGTACACACATCTTGGGATCCAGGCTACCAATAATGATCTGCTCTGGAGCATCTCGCTCTTCGTGAATATTTTTTGACCACCGCACTTGCAAAAGTAGTGTG
>Contig_157
GAGATTGCTTTGGAATACATGTAGTGACTAGTTGGATTTGGTGAAGACTGTGGACAAGCGCTATCTGCACAAGCAACCTCATGATGTAAAGCTTCAGAGTGCCTACTGGTACAGAGCTCTAGGCATACACGAAAAAAGCACTTTATATGTGCTATGTATTGTGTTGTTGCCATATTTATTATTACGCCTCAGCTTTGCTAGTCGGCGGCATAAAGTAGCATAATAACGTAAGAATGAAGCAACAGGAGCTCACTCTAGCGCAAATGCAGGCGTTCATGAATGTGCACTATCCTAAGCGTACGAGCCCGTGCAATTGAACGAGGACAAAAGAAAAATTAAACATGTCGATTGACGAAAGTACTTTTGTGGCTGAGCGACAACCAACTGCCTCCAGTAATAGCTACGAAGCTTTGACAGTGCATCGATCTGGTTAACTTCCTGGTATTTGTGAGGAACGCCTTATGCATAGTGTACTCTTTTAGCCCGGTTAACCGAATTGCAGAATATCTTTGGATTGCCTTTTGGGTAGTACTTCTTAAAAGAAGGCACGTCGAGCTCTCCATTGTTTCTCCAAGTATAGGAGCATGACAGGCAAAAGCTACAGCCCGTCTAGGACTGTCGAAGGTGAAAGCCTTAGCCAGCCTCTTTTTGTAGAAGGCCGTGTATCGGGAAACAATCGACTTCTCCAAAGCATCTGCAGAAGCTCCGTTTACTTTGAGGATCATCGCGTAAACATCTTTTGGCTCGATACTTTTGTCGAAACCATCGACCAAACAGCTTGCTCCGGTATCTTGACGCAATACCGACAGAATCGCGCAGCCCTCTCTCGTCTGCTTCATTCAGGGCTTTAACGGACCGCTCGCGCCAGCTGAACATCTCCACCGAATTTGTTTTCTACCACTGTGAATACATTCGTCTGGATGCGGCGATTTTTGAGGTTCAATAGCCAGACAAAATCTTCCAGTGTCTCCAAATTCTGGCTATTCAAGGGTAAGAAATCGTCGGCTCCAATTCTCAGTAGCGTGAAGACATCGTCTGCAGATTTCCCACTACTGAGCCACCCTTCCAGCTGTTGCCTCTGCAGAATTGCAGCCGTCCGTGCCAGGCCAGAGTCGCCCTTCGCAACAGCAAGAGCTCTCGCTACCACGTCGTCTCCGTAATGCGCAGAAAGAGTCAAAATCAATGACGTTCTGTCGAATCGATTTCTTGAGTTGTACCTCCCCATATGTACTTGGTCAAAAAGTGCCGATTCGGGTCTGATAGTACCATCTTTCATCCCACGGTCCAGTCCAAGATTCTTGAGGACACTTTCCGGCTTCAATCCCTTCAGGAGCCATTGGTTCAACAGCTCACCCTGTAACTTAACAACCATTTTATTCGAGTGTGGGTTGATCTCAGCAGTCAGCAACGCTTTTGCCAAGTTACTTTCTCCATCGAAGCCGGTTGTTAGCGTTTTGAGCAACGTTTCGTCTCCAGCCTTCTCACGGTTAAATAGCTTGATGTAGTCTTCCAGTAACTTCAATTTGCCACTGGCGAGAGCTCCATCTATGTTCGGAAGATCTGCCCGCAACTTTAGAAGGCTGAAGACTTCGTCAGCAGACTTTTGGTTGTTCAACCAGTCTGACAACTGATCGGTTCGTAGTTGTTTGGCCATTCTCCTTGTGTTGCCGTTCCTCGAGGCCGCGATCAGTACATTCGCCACCATCCTCATCTCCGTAATGAGCAGAAAGTGTGCCGATAAACGATGCCTTTTCCCTGGATTCCTAGTGTTGAAGACCGCGATGTAACTAGTCAAAGTGTGTCGGGTTGGATCCGAGAGAACGTTCATCAGGTCCCGGTCCAGTTTGAGCTTCTTCAAGACACTTTCCGGTTGAAATTTATCAGTGACCCACTTGTTCAGCAGCGCATTTTGCAACGCCGTCGCCAGCTCGCGGGTCTGGGGCTCTTCCTTCCCACGAAGAAGTAGTTTTGCCAAGGTCTGTTCTCCACCGAAGCCCTTAGTTAACACGTTTAGCAAAGTCTCTTGACCTGATGTCACGCGGTTGATCAGCTTCATATAATCATCCAAGACCTCCATCTTCGGACTGGCAAGGGCTAAGTAATCATCATGTCGAAGCTTCAACAAAGTGAACACATCATCGACAGATTTATCGCTGCTAAACCAGCTGGAAAGCTGCGCGTTTCGCAATCGCCATATCGTTTTCACATCATCATCCGATTGAACAGTTTTCTGTGCAGTCACAAGGGCTTTCGCCACTGCATCGTCCCCGTAATGGCTCGTGAGAATTCCAATCACCGACGCTTCGCTCTTTCGGTTTTTCGTGCTTAACTCCTTCACGTGGCTTTCCATAGCCTTCAAGTTTGGACTGACCAGAGCCTTTTCGATTCCATCATCTAGCTTGTAGATGCGAAGAATTTCATCTGCCGGTTGGTCTCTGGTTGCTGACGGTCCCAAGTTCAGGTATCCATGAACCTTTGATACTCCAGTCTTTATCAGGTCCGAGAGTTTTTCAATGCCAGCATGGATACTTACAACTCGGTCCTCGTTGCTCGCTTCGGTTGTCTCAGGTTCTCTCAGTAGCCTATTGGGAGCCAATCTGGTTGGGATGCTTTCAGGCTCATAGCGTTGGATCGTAGATCGGAAGAGCACACGTCTGAACTCCAGTAACAGAACTCTATCTCGTATGCCGTCTTCTGCTTGAATGATACGGCGACCACCGCCCAAGGGCACTATATTTCGTCACCACGGCGTTGAGTGAGCTGCTGCGGTTATCTTTGCTCTACCTACACGATACTCTACTCTTCTGCTGGTCTACTTATCGTCCACTTATTTACTTATCTCCGCTCTGCTCGGGGAAGTTTTGGGCAGGTCGAGTCCACCACTAGTGACGCCCGCGGCGGCTGACCTAACGACACATACGAGCGGACTTATCACTTCGCGAAAAATACCCGAGAGCTCCAAAATCACCATGTCCAGGATCCTCAGCGTCTTGATGCTGCGTCAAGTGGGCATTGACACCACTGCAGCTTCTACCGAACAAGGGCTAGAGGTGGACGGATAATGCCGCTGTGGGCCTCGACAGCTTTGTTTACAGACCTCTTTATAGTTATAAAGATCTACAAATACGATAATACTGTAGTGATATTCTAGCACAACACCTAGCCGTGTAAGAAAAACTTAAAAAACATCTCCAAGCATATGTAAAGTGAGCAATATTTCCTTTAGTACACCAAGTTTCTATAAGTTTATACCCATGCCAAACCTTTACTTGGAGTGAAACCTGTGAAGTTTATACAAATTTACGACCTCCAAATTACGCTAGTAGTAGTAGTATTACCGCGTATGGTCGAGACTTAATAGTTCCGGCGCTATTACTACTACGATACCATTAACCCCGGTAGCACTGCACAATATTTATTTGAATTGTCTTATATCGTTGTAGTGATCTTGCGAAATGTTTCAATTCAGGTCATTACATTCTCGTGCCATCACTACCTACGCCTTTATTGATCTGTGTGGCGCTGGTCGTCAGCACCGCACCGTTCACAAAGTATAAGATCAGCAAACTGTCTTCGAATTTTATACCTTACCGGTACTCAGCTCAAGAAAACGTTATTATTGTCCCCCAGAAATTCAAGCTGCTTGTAATGCAGTAGCGTTTTTGGTAGTAACTCCATCGCTACTCATTATTTCAGCTGGGTCTTCGTACCAGGATATTTTACCTTCCACGCATCCGTCAGCTGCATCCACAGCTTCATCCTGCCGGAGTAATCCACGCCAACAAACCGGTTTTGGGGTTTTTGAAGATTGAGCACTTTGTAAACCCGGTCAGGGTGGACTCTATCATCCACGAGTTTCTGCACTGTTGTATCCAGATTCATTTGGCTCGCCTTGGCTTTCAGTTTTGACGCCAAATACGTGTCCTTGACACGCTTCGACGCGCCTGTCCCGAGCTTTTTGACAAAATCAGTGAGCCCCGCCCTCTCCTCGTCTTCGGTGCTCTCGGTCTTATCGTTCGTTTTTTCAGCTCTCAGTAGACGCTCACTTCCTGGAATCGGATGGACAGCTTTGATCAAATGGAGATGGCGGAGGTTGACGCTCGCAGCACTGCTGCAAACAATCATAATGGCCACAAGGAGTATGTAGGAGCGCATACGTGGGTTCTGCAATACTACAATGGTGTGCGTGGAGGAATGTTACGTGTTGGCTGCTCTGCTAGATAATTGCGTTGTGTCGTGGTTGTGGGAGCTGCATCAACGTATGTGTGTTGTGCACATAAGTGAAGGGAGCAATGCCGGTACTGGAATTTCCGGTTTATTAATAGCTTCGAATCAAATCATAGAAACTTACATTAGTCTCTAATGGGTGCTGAGATTTGTGAGCGAAGATAACCAAATTAGCAAAAAGGACATACAGAAAAAGGAACTACAGTAGCAAGCTGCTGGTATATCTGAAACAGTTGGCGGTGGCCCGGGTCACACCAATGACCCGGTACTCAACTATTCTGTCATTAAACATATGCATTATTTAAGTTTCTGTAATCAGGCAATGCCGACTATCCTTTCCTTGCTGCAGCTCTGGATGCACTGCAGCTTCGATCCAACGTCCGAGTTAAGCTAAATGATGTTGTTCCTAAAATATGTGGTGTCGCCTTCAATATCTGAGGTTGCCGATACTGATTGTTGTTATTGGCGTCGACTGCATGGTCATTAGTCATCACTGTGCTGCTAGAAGTGCCCGAATTCGAACCATCGATATGCAGGCTGCTTGGTATTTGTGGACGGGGTGTCAGAAAGCGCAGGATAAATGTGAATTTTGTTGTATGAGCTTGTTGCTTCCGAGGTCATCCAATTGGTCGCTTTGCTTGCACTCCTACAGCTACTTCTCTCTTCGTACTTCTTGCACCTTTGTAAGCGTCACTAGACTCGTCCTTATTCTCGCTGAATGCTGATTTATCCGGATTGTAAGTTAAATACTCGGCAGGAATCGAGAAATATTTTAACGACAACGATTTGCGCTTTACTGCTCAGCTTTCCCAGTGCCAAGTAGCACGATCAAATGCAGTAAGTCGATTCCGAGGCTTTTGTTTCTTCCGTGGTGCAGTCTGACTCGAGCCACCTGTGCCGCCAGCTCGTCGTTCTGTGGTAGGAGGGTCGCTCATTTGAGCCAACAGTGAAAGGATCGCAGTCCAAACGAGAAATGGTACTTAATTACCTGGTGCTAAAATTAAATAAATATTATAGATTTTGCTCAAATAATAGTTGGTGACCCGGGTCACCGCCAATTGGCTCATCTGTTAAAATGATCAAATTTTAATGGATTTAAGCCAAAAATTAGCAACCGTTACAGTCACATGTGCGCTACTAGATTTTTACTCTTACAATTTTTATATATGTGGAATTATAAAATCTGCGTCTCTAATACATGTAGATGTTTACAGCACCGCGCAGGTGAATACACCGAATTCATCTATACGGATCGCACCTACCTACCTGCACACTGTCCTAACGAGGATAAGATAGAATCACTACAGTTGATTAAACCCACACTCTTATGGTGGTGTTGGCCACTGACAGGAAGAGCAACACACTACTAATTTAGGAGCCGACACGCACCAACTGTTTGGTAGTCAAACCCTGATCATATGCGCTGAGCACCTGCAAAGAGGACTTCTACACCAACTCAAATGAAGATACCACCAACATGGATCCGACATTATATGTAGAGGTTTATACACAGCGTGCATTGACGGCTCCATAGCACTTTGAAGCAATCATAACTGGAGCTATTTCTATGATTGTAGTCGTCACTACAGAGCTTTAGGAAGTTGGATCATTTGAAAAAGGCTAGGTAATGCTTGTATGACGTCAAATACAAAGATGGTCCGTGCCCACTCAGCAAGTTTGCTAAGTTTCACACAATTTTTTGCAGCACAGAATTACGTGTACATGCACTATGGCTGTGTGATCATGTAGGTTGTGTCGTGAGCCGCAATGACGATCCAGAACCTGTACCCGCCTATGGTTCGACAGTATGAGTAAATACTGAGGCATTCTAGTTACGTAGAGTATGTGTAGTCGACAACAGAGTAATGTGTGCGCAACGTGCTACGTGTAACGTTAACCTTGCTAATCGAACGACAAAGACCTCAGGATATCATCGTTGACAGTACTTGGTTTTTACATTATCCTTATTCAATGAGAGCCCGCTACAAACAATACGACGCCATTCTAGCGACGAGAGGCTTAAGGGAGCAACCTCTTGGGGTCACGCGGGAACATGGAGGACTTACAGATGTTGCCCAGACAAAAGTACAACATGACCACACGCTCCAGGCCAATACCACCGCCACCGTGGGGCAGAGAGTCAAGACGGAGATAGTAGATGTAGTTGCGTATCGACTCCTGAGGCGCACCCAGTTCGTCCATACGCTCCATCAGCAGCTTGGGATCGTGCACATGCTGAGCACACAAGACCATCTCCTCGCCTCGGATCATCATGTCGTACGAGTTGCTCCAACGCTTGTCCGTCGGGTCTGGCATCGTGTAGAACGGACGCACAGCCAGCGGGAACTTGTCGAGGATGTAGAAGTTTGTGTCGTATTTCTCCTTGATGAGACGACCCAGCCACTTCTCTTTCTCTGTGCTCAGATCGTCTTCAGGTCAGCGCCAGTCTCCTTCAGCATCCTGACACCTTCCTAGGAGTTGATGATAAGCGACGGCTTGTTGTACTTGAGCGGCTCGAACGGGTACTACTCGTTGATAGAAGCCAATTCGTTGGCGTAACGTTTCTTCAAGCCATCGAAAATGTAGATGTACAGGTCTGAGAGCACCTACAGCACCTTGTGGTAGTGCGCCTTAATAGTCATCTCCAGATCCAGACCCACGAGCTCGCACATGTGACGGTGCGTGTTCGAGGTCTCAGCACGGAAGCCCGGGACGATCTCGAACACGCGCTCGCGACTAGCAACATCACACTCCATATGCTTGTACGTCTGCGGACTCTGAGCCAAGTTAGCGTCCTGGTCGAAGTACTTGAGTGTGAAGTAGTTGGCTCCGCTCCCCGAGGCGCCACCGACCAGCTTGGGCGTGTGGATCTCCACGTAGTCGCTGGATGAGGAATGCACGCACGCGTGTCCAGCGGCAACCAACGAAGTGCACGTGGGGACCAATCCATCGACCGCGATTCCGTCAGGAGTGCCAGTCAAGACGGCAACGATCTCCACACGCACTGGGTCCGCACGCGTGTCCAGCAGCAATCAGCGAAGTACACGTGGGGACCAATCCATCGACCGCGATTCCGTCAAGAGTGCCAGGCACGTCGTAGACGACCTATTCCCCGTCCAGTGCAATGACGCCCGAGTTCTTTACGAGTCGCAGCTTGATGCGGTCCAGTCGACGAGCAGGTTCCAGTACGTCCAGCAATCTACCGAGGATTGGGCTCGCCGATCCAAGCCCATAACTGGATGTCTGTTCTACGTCAACCTGGTAACCAACCGCTTGTACGTCAAGATCCCATCGTC
>Contig_159
GGCAGCCCGTCCTCGTAAATGATTGTTAAAAACTATTTCCTATTTGTTTAGCTAAATATTTGTCTATATCCACCTGCATACGCTACAACCGATGTGACCACGAGGCTACCGGTACAGCAGTAAGCAGTGCCTTATGTTTGATCCATCTCAATTAGATTGTACAGCTACGGACGCAGTTGAACGAAATGCAGCATCTGTGCCAGAATTGCAGTTTGAAAATTGCAATTCTGGCCGTTTTACTGTAAATCGTCATGGATCACATCGTAAATCCACCACCTGCTACACAATACGTGGTGTATAATTATAGGTGGTGATCACTTCTTATAAGACTACTGTTCACAGCAGCAAACTACTACGACTTCAGACAGTCGGGAGGGCCCTCGCACAAAAAGTACACGATTGGGATAGGCAGAGGAGATAGTCAGTAAGTACCAGTATAATACCGGTTGGAATGGATGTAGACGAACTGCAGACGAACCACAAAAGGTTGTCAAAGACAAAGAGTTCACCAATGCGTAATACCGGCCCTCAACGTGTTGTCATCTTACCCCCACCCCAATCTGTGTAAGCTCAAATTCTATCACAAGTGGCGCGTCAATCAAGAAACGAACGAGGTAACCCACCTTTTTGGGGCTCATCCCGACACCACTGAGCTCTTCAAGCTTCACCATGATGTGTTAGTTGCCGACTGCACCTACAAGACGAACAGGCATCGCATTCCGCTGCTTAATATCATTGCTGTTACCGGAGCTAATACGGTTCTTCCCGTTGCTCAATGTTGGCTTCCTGGTGAGAAGAAAGAAGACTTCGTTTGGGCTTTCAACATGCTACGTCTCTTCATGATTGAGAACGATATAGACCCTCCTAGCGTCATTCTCACTGATCGGGATCTTGCCTGTCTGAATTCACTGGACCGTGTTTTTCCGGGCGTGCCTTCGATGATATGCCGCTGGCACATGAACAAGAACGTGGAAAGCATGACCAGAAAGCACTTAGGCCAAGTAGACGTCGAGAGCCCAGCCCCGGGACAACCAAAAAAGGAGAATTCTTGGGAAACCAATTCCTTCATGGCTACGTTTTACGAAGCAGTGGAGGCAATCTGAGAAGCAGAGTTTGAAGAAAAGCGCAAGGTTCTTGCCTCGAAGAGCAAGGTGGTGTCAGACTACCTGGATCCGCATTGGTGAAAGTACAAGTCGCGAATTGTGAGATACTGCACAAGCAAGTACAAATACTTCGGTGTCCGAGACACATCTACAGTCGAGGGAACGCATGCCAAGATCAAAGCCAAATTGAAATCAAGCCAAGGCGACTTGTACACAGTTTTCAAGAAGCTGTGTAGCTGGTGGACAATTGCTGCTTCCGAAACAAGTTTGCTCATGGCTCAACATGCAACGATTGCGCCTCAGTTGCTGCAAAAAAAGCAGATATTATCGAGTTGTCAGGATTATCACGAGAAACGCTTTGAGAGACACAGAGATGTTGTGGATGGATGCGNNGAGAAAATTGTCTCTAGTGGAATTGAGCGTAGGCCTTGTTCCGGGGAGTTTCGTGCTGTCCTTGGTCGGCCGTGTCTCCACGACCTTGTTGCAGTCATAGAGTCGAATTGAAGGAAGTACATCACCCCGGATCATTTCGACAAGCACTGGTGGATTTACCGCGACAATAGGACTAYCTCTGCAAGAATTCAAGACCCTGCTACACTGCAACAATGTAGGTCCAAGAAAAGCACGCGCAGAACGCGGCTTGCAAACCAAGGTAGTAGAGGGACGGGGCGCGACCCGACATATAGTGAACGAATCGACAAAAATCACCCGGCTACACCTCCAAGGTCCGCTCTGTATGCCCCCCAGAATACATAAGTTTTTGGAACCCAAGCTGGTGATCAAGTACAGCCTTTCGAATCACCCTTTTTACCAGCGAGGCCGTGGGGGTATGCAGGAAGAGAACCTTACTTAGATCAGAGAGAAAGAGAGGAATAGACGTCGTTTAAACACATTCGTTATTCCGTCAATACGTTGTGGATGACACCAAACAACAAACCGCAGAAAAAACAGGTATTTTTTACATTAAAAAGAAGAATTGTAACGGGAACGCTAATTGTAACGGGAACGCAGTACCAAAGTTGAAGAACTCGACCAATTAAAAACGAGTAAACATAATTTTGTCCAGTCAGGTAGCTTATTATCTTCCATTCATTTAAGCTACTCGTACGTGTCAATTCTAAGCGGAGTGTTCCCTCATCTTGTGGACTCGTAGCGAGCTCTGGTGCTTGAACACATCAGCGCACACCACACATTTGTACTCACCTTCCTCGTACTCACGTTTGCGCTTCTGTTTGTTCGCAGCCCCCTTGGGGTTCTTTTTGCAGTAGAAGCGGTGTTTCCAAATTGCTTGACCCTTCTCCACCTTTTTGCCGCAAAACTTACACTCACCGTGTTCAGGAAGTGCGTCTTGAACGATATCTGGTGTCCATTTCAACCCTGCGTAGGTAAGGTAGCAGTGAATGCGGTAGTTACTTGTGGTGTACGGCATTCCGTTGTGTATGAGGTCACCTCTGACGAGAACAGCGAATCCAACCGGAATGTCCACGACGCGCGCTTTGGAGATGTCTCTTGCAGTAAAGCAACCAGCATAGATGCGGAGCTTCGTGCCGGGCTCCAAAGCGAAACCCATGCTGGCTGGAACACCATCCGAACGAAGGTTACGGGCTCTCACCAAGTCACTCTCTTGGTAGTCTTGGTGGGGCTCCTATTCTGAGCCCCCAGGCACCGACCGCATGAAAGAGAAAACACCAGGCTCCCACCCAGGGTGCAGCATGGCGACAACCACCTTTAGAGCCTTGCTCAACTCCTGTAGAGGCGCTGACAGGGTGCGAGAGCTCACGCGCGATTGCTGTCGGAAGTTGTCGTCTTTACCACCCACGCGATTAAAGACACCATTGTACGGACGTGCTTTGGCTTCCGCTAGGAGCGACGGAACTACCGTATCAGGAAGCACAAGGCCCACAGGCAGATAGGCATGCGGAAGCAATGGCCCTGTTGGTAGTTTCTCCATTTGAGGCTTTGGAGATCTGAGAGTGGTAGATGTAACGGGAACGCGATTTGTAACGGGAACACGATTTGTAACGGGAACGCGATTTGTAACGGGAACGGTTTTTGAAACGGGAACGGTTTTTATAACCGGTATTATACTGGTACTTACTGACTATCTCCTTTGCCTATCCCAATCGTGTACGTTTTGTGCGAGGGCCCTCCCGATGAGGGCCCTCGTTAATTTCTCCCGACAGGACGTTCTTTTAATACCTGAAGTACTATCCGTGGTGGATTTGTATCTGGACAGGCCGCGTTTATGGATTTTGGCATGTTTACTTACTTATTCAATTTTTTAAGAAAATGATGTCATTTACCGTCGCTCCAAATCCTTGCGCACATGGTTGAAAATGGAGACAACTTCGCCAAGTTTAATCCTTTCACGATCGCGAGCGACTGAACACCAATTATCCAAAGTCCGCCATACAAATGCTTTATTTGTATTGGTGGAGAGGTGGGCCATTTAGTTCAAAAACACGCATACGTTGTAAAAACAAACAAATGTATTCTCGTGACCTTATGAATGTCCACTTATTTTTGTGACTTGGAAACCTGCAGAGGCCCACACGTCTGGCGCAGATGCTAAGAACTTATTGATAAGTAATGAAGAGAACTTAGAATCGTATAATAATACAGATCATGTAGAATGCCCCGTGCTTGTTATGATTCCAAGCGTATGAAGCGGTGCCGGAGCGTTAGTGCATCCATGGAATATAGCCAGCTGATCACAATCATCGCGCGAAAATTTGGGACTGCCATTAGAATCGAGCGGCTGTCTTCAATTCGAGTCGAGCAACTTGCACACTGTTTTTGGTTTAGTACATATACGTGTACACAGTGTGTACTACACAATGTACAGTAGTACTATTTAGAAAAGTGCGATGAAAATTAATACATGTAACTGGTAAAGTGTAGAAACTATACGGAGAGTCCCATCATCTTCACTCCCACATGTTGCTGTGTATTCTTCCGGCTCGTCACCGTGATCGTAGCCTCATCTTCTGCCATTAATAGGCTTTTCACCTCGCGAAGTCTCCTTCTTCACAGCCAGCGATGCGCTCAATCCAACTTCTGATCATCGCGCTGGTTGCGTTCCTCGCCTGTTGTAGTGCAACACCAGCACCGCCACAAGTATCCCTCTCGTTCCTTCCAGTCCAGAGACGGTCACTGCGCACTGACACAACTCTTGACAGTGAAGACAACAACGAAGACTCGGGGGAGAGAAGCGTCTGGAAACATGTCAAAGTGAGGTGGTGGTTAGAGACCGAAAAGTCTGACGACTTTGTCCGGAAGGCGCTCAAACTAAACGGACTTGACGATACAGCTATGAAGGCCCACAAGAACTACAAATATTATGCCTATTTTGCCAAAAAGGCTGAAGACTATCTTTTCAACAAGTGGCTACGGAATCATGTACCCACATTTGAAGCCTGGAAGAGTCTCAACCTGGGCAAAATCACCAAGGCTGACCAGCTGAAGGAGATAGCAAACACTAAGAACTTCATTAGCTACAGTCGCTTCGTGAAGCAGTATGACGACAACGTAGTTTCGACGCTGAACGCCGGGTATAACCCCCCTGTTGTGGCGGTTGCTAGGGGTGCCTCAGAAGCTGAGATAACAGCGCGAACGATGATCATGGCTAGTGCACGTAGGGACGACGATGTCGCCAAAGTGTTGTTGGGCTTGACTAAACCGGGCTATCCGCGGCGAGTGCTAGACGGCAATGCGCTCACGCAGCATGATGAGTACAAGTACTATCAGCTTTTTAAAGAAGCGAAAACATCGTAATAAAACAAGAGGCAAATAAAAGTCCACGTCTGGTTGTTTCCTTTTTATTTATTTTAGTGAAAAGTACAGTACTTGTACCGAATGGTCCTGTTTGGACAGAGTCCTCCGTAGTTTGGTATGTAGAACTACAGTAGTAGTATAAAACAATGCTGACCAAATGTATTCTTCATTTTACAGCGTGGCACTAATGCAATCTGCGGTCTTTTCATGCTCGTGGTTGGCCCCCGGATACAAAATCGACTGCCCATTGGCGAACTGCCTCCCAGAAAGAAATGCATCGCTGAGAGTCCTTGGGATGACTCACCAGTATGTGACTCTAACGGTGTCATGTATAGCAGTGCTTAGCATCGCGTCCTGCGAGCTCAACATCGTCCAGAATTCCGAAAGTACAATAAACCGACGTAAAATTCAAAGCCCAGCTGTAGTTGCACGTCCTCGAGTCCTTTCATTTTTTGTCCTGCCCCACTTTTTGATTTGCTCGGCCACACCGTGTGGCCGAGCAAATCAAAAATGTGGCCCACACGTTAGTGTCAAATATGTCTTAGCGACAAAGCATGGGCCACATACCGTTCGTTACTACAAGCTTTAGCTCCAGCCATCGGCATTTAGCCAACCCAAATTATACTCCGCTAATGCTCCATGGACCGAAAAATATGATTATAATATTTATAATCTGCTATTCAAATAGGCAAAGAATTGATATGGTGTCGGACAAAAAAGCAAAAGAACAAGGCTGCTTCGTATAGGCTGGGAGTGATCTGTTAGGGACTGCTATTTCGGTGTGTTGAGTGCATGAAGGGCCTAGAATTTGCAAAACTGAAGACTAATAAAGTTGAAAGCAAAATGGCCAGACAAAAACTACAAAGTACTAGTATAATATACTACACCTTTGCCAGTCCAAACTGGCGGTAGTGTAAACCAAAGTGGAATGTCCCGTACTGGATTTTTTTATTTTTATAGAAAAATTAATACTACTATACCGTACTAGATTTTTTACTTTTAAATAAAAATTAATTCTGAAATTTACTACAGACCAATGTGGATTTAGTGTAATGCAAAATCCGATTACGTCCTGTAGCTCACGGACTCGCTGCGAATAGCAGCTGCGACGGAGAGTGCGCAGTGGCGAGTCATCTTGCTGACTAAGCGCAGATCGATGCAGGGTATGCAGTGGTCTGCTGCTCTTTCGAGCAAGCACATTCGACGCTCCGTCATCTCGCCGTGCGGCAAATTGAACATTTGGTCAGAATTCGGAGCCAAGTAAGCCTTGACGCGGGTCTTCAGGGAGTTGAAGCAGCCTACGTTAAAACAAAAACGTATTAGTGGATATAGCGAGCTCATTTAAATTTTACGTACCTTCGATCGGATTACACATAGGCGAATAAGGGCCGGGCCGCAGTAGCTCCAGGTAATCTCTGCCTTAGACCAAGTCTTCTGTTTGGTTTTGTTCAGGTGCGTTATCTAAGACGATAGCAATCTTCTTACTGACGAAATGGTCCCTGTATATATTGGTTGTCCTCACAGCATCGTAGAGTCCACTAAAGCCGCATTCACCTCCTTTTTAATGCTTCCACGTCGACTAGATCAGTGAACCGCCCCCACCGCTGTGGAAACTGCAAATTGCAATTGTAAATTCGCGCCTTAAGAAGGCGCAAGCGTTACAACCGCACGCTGTCCAATACGAGCTCGCTCTTGAGACCGTTTACAATGGCGATTGTAATTGGTCTCGTCATAGTAAACGATGAACGACACTTTCTTTCATGTTTTGCGAGGGCCTCACCATATACACGTCGCTTTTCGATGTTGGTGTCGTTATTGCACGTTTGTGGCTCGATACGAACCTGTCCGAAAACCATTTACTTAGTACTAATATTTGTAAGCTCATATCAATACGAGCCCAGTATACCTGCTTGACTGTATACAGCCTATCGCACAGTTTCTTGCTGATAACTGAGGTGCTTATGCGAGTGCCGAAGTCAAACTATAACATATCCTACATTCGCATCAGCGTATACAAACAATTCTCCTCTAGGTAGTCCACTAGCGCATTCTCCATCTTCTGGATACACTTTGTGCACGACACACGCGCGCCGCCCCTCGTCTTGGTCTCGGCAGACTGGCGGTCGATGATGTCGCGGGCCGAGGTGGGAGGGATGCCATTGTGGTCTGCAACGAGCTTCCAGTTCCTACTTTCTTGTGAGCGTCCAGGACCCGGCGGCAAGACCGTGCTTAGACTCCCATGGCTTGCGCGTGGAGCTAAAAGTCGGGTTGTGGCAGTGGCTCGAAACCACCAGGAAGAGTTACACTAAATCCCCGTTGCTCTACATACTAATTTTTGAATTTAAATTTCAATAATTGAATATTACTTTAGTTACTTCATTCCACTTTGGTTTACACTACCGCCAGTTTGGACTGGCAAAGATGTAGTACTTAGGATTTTCTTTTTTAATACAGGCCATAATCGTATTTTTGTGGAATATTGTACCAGACGACAGCGGCCTGCAGCGACCGTCACGAGGAGCGACACTGGAAGATCAAGCTGCGTCAACTGCAGGACTGCATAATCCGTCACGACAACAGCGGCACTACACAATCTGTCGCGTAGCAGCGGCGTTGCATAACCAAAGAGGAGGACGCTGCCACAGAGCCTGCGGCGAGGGCCTAGAATGGTAGAACTCACATTCAATAGATATGCATGTATTCACTTCCCAACTCACTGACATAATGTTGAAGCAAACTCTATGTCGCGAATACGTCAATAGGAAAATTGGATTTTGACGCCAGGATTGGTTTTAATGGGCCATCTTTAAATTCAATGGGCCAACTTATAAGATTTTGATGTCGGCTCTGACCTAGGACCTGACGCCTACCGTGCCGATGTCAGGGATCAATCGTCAAGGGCCGACTTATAAGATTTTGATGTCGGCTCTGACCTAGGGCCTGGCACCTACCGTGTCGATGTCAGGGATCAATCGTGAAGCGTTCCATAATGCGTTTTGAAATCAGCGTGTCGTCATGTGCGTTATGGATGTTTTCAGCATGGATATGGGCTTGACTTTCCAATTGCAGCTGCTATTAGTGGTCTATTTATTGAGTATTGATGTAGATCGTGCTGGAGATCATGACCATCTAGATTTTGTTGGCGCCTATACGGCGATCATTTAGCGTTGAACTGAAAGCTGATGGTCCTGCGGCAGCATCTGGTAGATGGTCTTATGGTCACCGAGCCTTCACCCCCTTCTGTGACGTTGAGCGGGTGAAATACCGTGCCCCCGACGTTTAATGGCCCACATTGAACTTTAATTCGAATGAACTCTGTCAGCTCAATAAGCCGTGGGCATATTTTGCTCATGCTGGATTTCGAGACAAATCTTGGAAATACTTGTTAAAGTATTTTGACCACAAGACAAAATGGCCATTGCGGATATTATCATAACATCATCGCGTATGTGTTTCTATCCTCGTGTTACTGCTGTTTGCGCGTGCGGATGACGCTATGTTACGCAGTCATAGGCGAAACGTGGATACACTGTGTGGTACACACGGGGTAAAAAGTACCCGGAGGGCTAACAAAGACTCCCAGTACGTGGGTTGAAAGCCACACAAAATGCGTTTAACTATATTTTACCATTACTTTACTATTATTGCGGCTAAAATACCTAATAGAATTTCCACCGCACTGCGCCAAAGGCCACTTTATCTGTATTTTAGAGAGGATGTGATAACTTTTTTCCCAACCTCACCACTCTATCTTCTTCTCTACCGGTATTTAAATCCCCCCTCCAAAGTGGCGACGACTCTTCAAATTGGGCCATATTTGAAGAGCCATTTTCACTGCGCAAGATTGAAGGTACGTCGCAGTGCGAGTGACATCACAGTATCTAGAAATATTTACTACTATAATCGGGCTCTGCAAGGCATCATATAAAAAAAAAATTAGCGCGCTTACTATGGATATGCTCTAAGGGGTATCGTGCATTTCAATGTTTTCACTTAGCATGTTGCTCAATTTAATAAAAGAGATCGTTTATTAAATCGAGGTCTATAAACGTACAAATCGATTTTGCTAAACTGGCTGATAAATCGAGCCACGGCAGCCAAAGCGACCGCTCGGGATCGATCAACCACCAATCCACATCGATATCCTGTAAATCGACCCTTTTTGTCGTTTTGAATCACAGATAAAACAAATCGGTGCCTGCCTCTTCTCATCTCATTTTAAACGTGGTTTTATGCTCTGACCGTGCTCGAAATAGGCTATTAAACGGATGGACATTCCAT
>Contig_160
GCTTACTACAAATATCGGGATACTTTCCCTTACAGAGTTTCTTGAATCCATCTCTTGCTCGCTCAAAAGGTTTCTGGTAGTACTATACATCATCTGCTTGATCGAGATCTCCACTTCATCTCGCTGAACGCCATTAAGCCCCTACTCTGCCCGCTTTATAACTTTTACCAGTTCGCCATGGTGTGAAACTGGCAGAGTAGCACTGTGGCTTGGGGAAACCATCTCTCTAGCAACTTTCCACTCCTTGAAGTATTTGTATATCTTAAAGGTCTCGATGTTTCACCACGAATTGTTATGCGTCTTTAAACAATTCCAAAATAGTCTCCATTGTCTCCATCTTTTCGTTTAGAGCGATAAAGTCTAGTACAGGCACGCCACGTACGGTTGCACTAGTCACCAGTAGCACTAGTCACCAGTAGGGCCACCTGCATTTACATAAAGATAATAGACAATTAGTAAGGGTGCTACAACAGAGATAAGGGCGCCCTAGAGATAAAAGTGCCCAGCGTAAAGGGTGCCGAACGAAAAAAATTGAAGGATTTTTGTATGATTTCACACAATTAATGAGTAATCTTACCGAGATGAAACCCCAAATTGTTCGTGCCGTAAGTCCAGTCCATGCATAGAGTGTCACCCCATTGCTCAAAAGCTACCTTTTGAGTGGCACTTTGCATCACAACGCCTTAGGTCACGTCGTTTTGATCGTGGGTCACAAGTACCTCATGATTCTTGAACTACGCGAGGGTATCAAGCATGCGCGTTAGCTGTTTATCAGCGGAAGTATTTTCAGTACCCTTTGCACGATATTACGCGCTTGCTGGGGTGTTACCTGACGGTCCAAGGCGCCGGATAAAAACTCTTGAATGAGACGCGAGTCTGTGTTTGCATCGGCAAGAGGACCCACTTGTTCGAGAACCAGGCTATCTTCTGGTATTGACCCGGCTCCAAAGTAACTCGCGTAAATCGTTGCGTTCGTGCGGTAATTATGTGTCCATATCTACAATCAGCGACATCATCTTGTTAATACTTCATAAAATCCTTCAATAATTGTACGGCCACGTACCCAGTTCCGTAAAACATTTTTTTCACCCTGCTTTTTTTATTGTGCGGCAACATTTCTTACTGCAGCTGGGAACCGGGCTTGACATCCAGTGTATAGACTTGGCGTACTGCGCCGACCTTTGCTGCGATACTTTTGCGATACTTTAGCGAGTACCCATGTGTGCAGCGGAACACCCTGTAGCTGTGGCCATACTCGTTGGTGTCTGCAAAGCGTTCAATCTGGTAAATCATATCAGCATTTTATCAGCATTCAATAATATGATGACACATTCTTTGAACTTACAAGTTGTGCGTTTTCACGGTCTGAGTATCTCGGGCTGGGATAAAAGGAAAACATCGCTGCTGTACCTCTCTAAAACGGGGTTAGCCTCATTCCACGACGAAAAAACAGCGTAGGTGGTGGAGGTATATTGTTGCAAACGCCTTCACGGGATGATTCCATCGCCATACGAGCTGGATACGTTTCGGTACGCCTGGCGCGGGACGTGCGGTCGGCTTGTGGGTCTTGAGCATACCGTTCGAGTGGATCGTCATGGAAATCGGCTGTTGSTTCGTCATATGAATGCATCGACAGCGTCTCTGCTCCACTTTCTTTGGCAGTGCTGCTGCTCGTTCCACTTGATCGCCGCCGCCGCCGCTTCCCGGATCTTGCTGTACGCCGACGGCAAAAAATATTCCGCTTGAGAGCTTGTCTCTCCGGCCAAAGTGATTTTGTAACACCTACATTATTTCGTTAATAATACCCAGTTATTATTTTTGTGGTTCAGCCGAGCTCAAAGTAGCAGCAATACAAACCTTGTCGATGAGAGTGCTTTGGCTTCGATTCTGCGCATGCCAATAATAATAATAGTAAACAAACGAAGAAAGATGTCTAGCAACCGATTGTTCTCACCGATCTCCTCAAGAAGCTCCTGCAACTCCTCGTTTGAATCGCTCATGTGCTTAAAATCCTTGTCGCGGTCGTCGTCTAGGGCGTCACTAGAATAATGACTATTCATCGAAATCTCGTCTACGGAGAAATACACGTCATGTACCAAACAAGGTCAAGCCGTAGATAAACGCACGTACCCTTCCGCATTGACTTTACCCTCAGCGAAGTGCACGTGAGCGCAGCGATTCCCGGCGAAAGATACTTCAGTTGGCGATCGTCTGGAAGTATCGCGCGCGGAGCCCCCTTTTCCCGCGCTGCGCGTTCTCTAAAATGATCTCTTCAAATTCGACGGTCAGTATTTATCGTACCTAATTGAGAATGTATTGTACTACTGAGTTATTTAAAATATCACGGAAATTTAATATTTTACGTGTAATCTTTGAAACTCTTTAAAAATGACGAAAATTATTAGGGCGCCAAAACGCGCTAAGCGCCCCTAACGTAACTTTTTATGCAAAAAGCTTAGGGTGCTCCAACCACTTTGAATTTTGGGCGATGATGGCATAAAGTTTATGCTTACCGGTACGTGTATGATCCTGGTATAATAGGCTGTCCAATTTGGACTCCAAATGCAGGCAGATGATCGCACATGCAAGATTTGCAAACTTATCTTCAACGATTTAACGACCATCACGTTGAGGTTGATGATCAATCAACCTCAGATTATCGGAGACGCCAATTGCTAATAAAACTGGTACGAGGTACTAAAATAAGAAGATACTGTAACTCTTGCAATGCAATTTCTTGCAAAGCGATTTATGCCATGCAAGTTGCATGGCATTAACCGCTTAAGAGTAGGTACTGCACAGAAGAAACCGGTACGCTAACTTACATTCTAGCTCGAAGTAACTACTTCTCAATTTCCAGTAGATTCACACTCTGAGGTATTACACAGTGGAATTCTAAATGAGTTTACGTGTGCAGCTAAGCCACCCTTTCAATGCTTTTGTTTGAGACGTTCAGTGACTCCACGGCATGATTTTACATGATACAGTAAACATGTGTTTTTGCAAAATCTTCTTCCACAACCTCTACTGTAGAGAAACTGACAGCACTTTCAATGAAATCTTTTTTTTTACTTGTCGCTTCACGTATTAATAGTAGCACTTCATATTGAAGCGTACATTTGAAGTCTAAGAGTACTAAAACGCACATCATCTACATGTACTGTATAAAGCATGAAGATCGCTAACAATCGACTAAAGGTTATTTATTAACAGGTCTGTTAGCACAGATCCCATATTTTAATCTAACTTGCTACTGGCATTAACAAGTTTGATTAAAAAATGGGATCTGCCGGACAGAAAACAAGCATATCTTATGCTCTGTCCACGAATGCAAAAACAAATGGAGAACTCAATCTTACGATACAGCGAGCTCGTGCGTGTTTTACTAAACTGGCAATACCATCAGCGACACGACTGTATTACGGACACTCCAGAACGTCATACCGCCACGTGCTTCTTGGAAACTTCAAACTCGAAGTCGTCCAGTCGTTTCAATAACTTCGGATTCAGTTCCAGATTTACCTTCCAGCGCACACTTTCACTCATGCGGTTTCTTTTCTATATGCTGCTGGCATGTTCAGCGGTAGTAGCGGGTGAGCAAGCTGCCGCAGCCAAGGAGCTTCGACTAAACTCTTTCGTGCACCGATCATTCGACGCCCATATTCATGCCCAGCGGCTCTTGAGGGATCGTCGCTCCGTCGATGAAGAGAGAGGGCTTCCGACCGTAATTGAGAAAACCAAGACTTTGTTTTCGACGAAGGTGACCGACAAGACGCTACAGCGCTGGGCAGCCAACAAGAAGTCCCCCCAACACGCTCTGATTCGCTTGGACCTTGACAATGCAGGAAAAGACCTTTTCACAAAAGCTAAATTCGCCGACTGGGTCTCCTTTATGACAAAACGGAATCCGCAGAACGCCGAGGCGGCCATGCTGTCCGCACTGATGACACGCTATAGCGACGACGTTCTGTCAGGCATGCTTATAGCAGCAAAGAAGGCTCCTGATACGAAGACTATTGCCACTAACCTGCAAATCCAGCAGCTTCGGGGGTGGATGAAGAAGGGGAAAACCGCGGACGACGTTTTCAACCTATTTAACCTCAAGGGAAAGGCAACGAGCTTGGATGATCTCGTCAGTGACGGTCAATTCGCCCCTTGGGTCACCTACGTGACTGCTCTTAACAAAGGAGATCCCAAGAAGACAAACATGATGGTGGTAAAGACGTTGACAACTTACAACAAGAAAACACACAAGGGCGTGTACGATATGCTCAGTGCGTCCAAGAATAAGCAGCTGGCCGCAGACTTGCAAAGAGGACAGTTCGACAACTGGTTGGCTAACAATGTCCAATTCTACGATGTTAGTGCCATGGTGGGAGCGAAGGGAACTCCACGAGGTAGTCCGCAGAGACTGTTCGTGAAGGACTATGTTGCTGCGTACAACAAGAAGCACCAGCTGTAATTTTCTCTAGGAACATAGCCATGAAAATCGTAATGGGACGGTGGGTCCCTTTCCCACTAATATCGAGGCCTTATGATGTTGAGATTGATCCTGCTCAACTAACCGCTTAAGGAACATTTCAAGTTGATGGCAAGACTGCTAAGTCGAGCACATTCAACGGATGTGTCGGATAGAAATATGTAAGAGCTTTGAATTAGGCAGAGAGAGCTGAGAGAGGAGTTTAGCAAGAAGGAAAAGCGGAAGCAGCACGTGTCCTTGCTTGCCAGCTTCACAATTATGAAGCACCTCAGAATAGGAAATTATAGTGATTTATAGAGCATGTTATTAGTACAAGGGAGAGGCGAGATACATTATTCTGCGATCCGGACCGTTTCAAAAGTACGGGAAACGTCTACACGTGTGGGATTGACTCATTGAATTGGACCAAAACGGCAAATTGGTCAGTCGTGACGTAGCCGACGGACCGCCCCACAACCAGGTGTAAGGCCTGGTCTGAGTGACATTGCTACTCGGTTAATGCAGGTGCGTCCCCGATACCTCGTACCAAGTACCGGTAGCTTAGATGTACCGGCGGTAAGCGAGGCAAGACGAGAATCAGTTCCAGTCACATTTCCCATAACCGGTATTGTCAATTTTGTCCAAAACTGTCGATTCGCCAAGAAATCCACAGCTAATCGACACGACGCTATGAAGTGGTCATCCTACCGGTATTGACTTTATTAAGACCAACAACAAATAATACATGCCACGTTAGAGCATCTCGTGCTATTGTTTTTAATTTTTTTAAAATATTATTAGCTTAATTATATTATTATCTACTCATTGCATGGTACTACAGTATTATAGTACCATATTATTATTGACGATCCGAGTTCGTCAAAGATTAGAAACCGACTCATCAGAGAGTGGCTAATGACTCTTTTGAGCCTCAAAACGAAGTCACAAAACCTGAGCCCCAATTAATTTCTTGGCTCAAGTTTGTTGATGATAACAGCGACAATAACCCTGTCAGAATGAATGCACAGCACGATATTGCCGGCAAGATGCAAGCCGAGCAGCTTTTATATGGGCCACCCGGGGGAAACCATTGATGAAGTTTTCAGCCTGTACAACCTCGAAAAAAAGGAACACAACACGTAAAAGCTTTCAATGTACGCGATGGTGGCGACGACATTGACGACTCACAACCGCGAAACTAACAACAGCTATGCTCCGCAGTTTTGCAAAAAGGGCTATTCGATAATTGGCTGGGGGCGAAGGGAACGGCAATTGATACTCCACAGAGGAAGTTTGTTTTGGACTACCGTATTCCTTATGTGATTGGCGACAGTCAAATTCTTGAGGTGGTCCTTTCTGCCAGCATAAAAGAAACCTGCTTAGAAAAAAATATATTACATGTTCAAAATTATATGGGTCGCCAAGCACATAAAGCGCGACGACACGAAATTTAAATTAATTTGATTGGCTGCTGGATTTGTCGTTAATGACCGAGCGTCGCCAATCACATAAGGAATACGGTACATTAATGCTTAGCATATCCCGAACCGATTGAAGCATCTTCTCTCGGAATAGAACCTTCTTACATTTCACGTTTAAAAGGGTGGGATCGGTCCATAAAGAGGAACTCCACTTATCTGGCGGTCGCATTGTCCAATGCTCGCTTCTGAATCGATCCAGGGTCGTCCGGATTCATAGGGAATGACCAGCACCCGCGCATACAACCAATTTGACAATCGAGCTTGAGCTTCATGAAATACGTAGAATGTTTCTGACTCAGCGTCAATGTGCACCAGTCCAAAGTGGGAACGTAGCTGCTCGTCAGCGGCCCAAGCGTTCCCTTCAGAGCCTCCTACAAAGACACTGTCGGTGTTAGTAAACGATGCTATCACTGATGCTTACTTTCTGAATTTCATTGAACTGTCTACCGATGACCACGAGGTGTAGCCCAGCAAGACGAAGCTCTCCGTTTTTCTTGGTCTGGAACGAATTAATATTTGCAGAGGTAACGCAGCAGCTCCTGTAATGCAACCACCACGAGTAACACCAGCATAGTAGTTGGGTTCTGACAGCCAATACTCTCTTCATGAATACTTCTCGAGCACGAACCATTTATCATCGGTAGCCAGATTTATTAACCCAATGGTCGAGGCGTCGGTGGTAGAGTCCACCTTGCAGCTGTAGATTTCGAGATTCGGTCCGCGTATCTCGCAGGGGCTTAAATGGTTCTTTTTCTCCATTCTGCACTTTTCTCTTCTTGTCTAATGGCACTATTCGTGGCGAAGGGCAAACTGTTTGATGATTACAGACTCGAGAGGTTTCGATTAAAAACAATGTGGATTGGTGCTCCGAAAAGATGTGGTCGCAGATCTGAGAGACGTGCAGGGACCGTGAAGTGTCACGACTGGGTAGACAGGGTCTATTCGACTATTTGTGTTTACTTGCTCAAACATTTAAATTTAAAATCGCTTAGCATTGGCATTACTTATCATTATTTATAGCAAATGAAAAGAGCTACAACATGTGCTTTCGGTTTTGATTACCGTATTTAAGCATCATTATCAAATGTGACAAGCCGAATGGAGCCCGCAAGCGGAGCTCTTTATGCAACTTTAAGCCGAGCAGCAGCATGAGCGCCTCGCTTCGCTCGACGGGTAGGTTTCACATTCGGAAATCAAAGCTAAATGTGTTTGAAGGAGACGAAAATAATAGGTTTTTTACCCTCGTCATTTTCTTTTTTTAAAAAGCTGCTCTGTAATAGCCATCGACCCCTCTCTTTGAGCATGCCGCGGTCGGTATGGTACTGATTAGGCTCAAAAAGCAGTATATATGTTGCTGTACTTCGGTAGNACTCGTTCGCATCTACTGACCTTCAAATACTACCGAGGACCGGATTATTTCACTAATTATTATTTTTCTTTCTTTTAATAACTCAAGCATATAGTAGTTAGACCGCCTTTAGTTTATTTATCTGCCTTAACCCTTTCGTAATCGCAAATCTTGGCGACTATGCTAAACGTTTGTAAAACGCGGCAAAATGCCGCGTTTTGAGGTGGGGATGCGCACTCCGTTCAAAACAGACTGTTTCAAAACACGATAGATTGCTTATAGAACGTGGCATTTTGCCGCGTTTTGCAGCCACAGCAGCCGCGTCGCTCCACCAATTGGCTGAGCCCGGCCAATCCGAGCGGTCAAAAATTGCAAGTTCCTAACGTTTAATTCCCATCTCATGCGTTTTCGCACCATTGATATCCGATATGTGATTTGTACGAGATCCGCGAGCCGAGTATCTATCTTGGCCTCAGTATACATCGTTCTGATCGAGCCGTCGAACAGTCTGCTCTCGGAGCCAGTGATAGCCAGTTGCAGCTGAGACTCATCCCATCACAGAAATCT
>Contig_162
GGAAGGCTTTTACAGCCGTGTCTGCTGCAACAGCAGAAGATTTGTTGGACTTCAAGAAGGCAAGTGCGTTCGCTTGGACCTCTCGCCTAAGGCTAACACCTCGCTTTTGAATTCTGGGGAAGCAATACCCAGGCCAAATCTAGAAGGTAAGAACAGCATCACGTAACCTGTGGCGTTGTCGTAACTCATACAACGTTGTCTTTTTCATAGAGGGCGAAGCATACACGCGTGGCTCCGCCGTAAACCACTCACACCTGACGTCTGAAAACGACTGAGACCCCTTCTTCTTGGGATGTACGGCTCGAGTTAGCTGTTGTGGCGCCCCCATGCCTTCAGGCTGGTCAACAGCATGTGCTCGTGCTTGTGCACCAGGTACGGCTTTGGTTACGGAGGAGTGCAAATGTGACTCAACAGCTAACAGGCGTTTCTCTAGCTGCCTATTTTGCAGGATGAGAACATTGATCTGCTCTGACTGTTGCTTCACGAGATCCAGGACCTTCATTGAATTTGAGTCACGGTCAGTGGGCGTGTCTGTCCTAAGCGCTGGAGGAGTGAAGGCACTCCGAATCGTGTTGCTCCACGCAAGCACCTCAGCCTCTCCAATAGACCGTTCAGACATGACCTTCCGCATTCGGGCAATCAATGCATTCTCGTTTAATAGCAAGAGCATCTTNGGGGTAATGCATTACGAGGGTGGCTGTCAAAACTTCTGATACGTCCTCGTCGAGGTTAAGAGCGACGTCCGAAAAACCCAAGGTGTTCGAAAACAGCAGCGCCTGAAATTTCAGAGCACGGGCATGTATTCGTTGTTCAAGTGTGCACAACGAAGGCAGCCGAGCACCTTCCTTGGGCTTCCACCCACTCAGCACTCGTGATACATTCTGGTCCGCCTGGGTCGCGCCCAGCATATAGCCAAATGCTTTATTTGCGAGGTCGAGCTGCCAGCCACCTCGCTCAATAATCCAGTTTTCAGCCACGCTCCCGTCGTTGGCGTGCATGGCGGCACCGCGTCGGAATGAGTGCGAGGTAAGTCCGGTGGTGGGTCTAATTTGTTTCTCATCGCCCAGCGTTTTCACTCTAACCAACAACCTGTTCACGTAAGCTTGTGCACCAGGGATTGTCCGCTTGGGTGCTGACTGTGAATCTTCCAAGAGAGCAGGAATGCTGTCAGCTTCTAGGAGCTCTACGAGGCTCAGCTCCTCAACGTCGACTGCGCATGTGGTGCTACGCCTTGTAGAGAGAAACGGAGGGAATATGCGCTTACTTGGGGCAGTTTGCATTCCCAGCGCTGACGCCAACGTGAATAGAGGACACGTAAGAAAGTTTAAGGGGTCTTTGAAGAGGGAATGGCCTTGTAACACAACCGTTTTCCCCCTTATGAAGCGGAAGAAGAGCACACCACCTAACCTTCCAATATTAACACAACAGCTTTTTCAAAAGTAAAATAAAAACCTACCAGATAGTATAGAAAGCTGTTGCTTCTCAAGTTTGTCTACGTCGGAGCTGCGACCGTACATATACCACATCATGACGACCAGTGAGGCATCGAGATAAATACTTTCGGTGGCAGACGTATACAGGAGGCGAACGATATTTTCTAGATCTTGCTTGAAACAAGGGGGTGATTTCTTTTCAAACGCGCCATCTTCTCGATTGTTGCAGTACTTACCAAGACCAGACAAAAAAAATTGTAGCTGCGGCTTCACTATTCCACCTTACTGCGGATACTTATCCAGCAGCCAGTTCTTCACATTTCCGAAATATGCCAGACACGTATTTGTAGATCGAGATTTGTCTGTTGATCTCGCTAGGGGATATGCATACTTATCTAAAATGACTCGAAGCACTTTACCAGTTTTGTCGGCATCAATAAGTTGATGGACAGCATCGAGTGCTATGCTCTCCGACGCAAGGAACGTGGTGAGCGAGTTGATGGCAGTCGTCCTGGCCTTCTTGCTGTTTGCTGGAGCCAACGACGCGATGGACATGGCTTCAGCTCAGCAAACTGCTTATGCTTGTGAATTCCCAAGTATTGTCAGATTGGTAGGAAACATCTGCATATTTTTAGTACATGCATTACTATGAAAGTTTGTATTGAATACAAATTAATTTGAGAATATTCCAACCAAATAGGGTTGAAAATTTTCAAAAACTCTCCCATTGGCTATAATTCTGTCGTTGTCTAATTTCATTGGCTCATACAAGCTACAGGAGCTACAGTCGGTTGGATTTTAGTCGATATTATACGTAAAATCAGCATATTTGTCCAATCGGTAGGACAAAATGATCGCTTTGATATATATGTTGTGAGATCTATGAAGCTGCTATTACTTTTTGTAATACCACGTGGACGCAGAAAATCAGACAGTTAAAATTTAGTCCTATGAGCTCGGTTTTCGGGTATCCAAGAGATTGTAGCAAATATTTTGTCGACTGGAGTTAATTTTCAGCCCTGTAGCAATTGGTATTAACACGCAAACCAAGCTGAATTTATCGACTAGCACACATTCAAAAAGGCCTTGTTAAGACCACGACGCTGCCAAAAAGTTACAGGACGTCGATGTTACCCGACTTCTTTGAGCTGCACGCGCCATCCTCCTCCACGATGTCCTGCTCTGGGTTCTTACAGGCAGCGATCTTGAGCTCGCACGGGTCGATTACCAGACACCGTTGGAGCCGCAAACGCGCAAAACGACGTCGGGGCAGGCGCTCGCACATTTCTTGCTAGCCTTGTCAGAGTCCTCATCACGGGGGACGCCAAACTCCTTGCCGTAGATTCGCTTGTATTCGTCCAAGGGATTTTCTCTCGGACCCTTGCACTTGGCGGCCTCCATAGAGCACTCGTTAGGGTACATCACACCATTCTCGTCACTCACGGGTTGGTACACGGCAGGGCACACGATGTTGGGACAGTACGACTTCGGGGTCTCTTCAGCAGAGCCTTCTTCAGATGCTGGCCTCGACATAGACCCGGTGAGTAAATCCTTTGTCATGGTCGGGCTTCCAGCGTGGGCGGTGGTGATGGCGATGGCCACGAGGAGGAGGCTGGCGGCAAACGTCATCTCGATGGCTTAGGTACCAGTAGTCTTAAGGGTCTGTCTACGCGCGAAATGAGAAATGATTAAAACATGACTGCCTCGAGCCAGGTTGTCAATCGTTTCCGTCCCCCAGCAGCGCGACGCAAGCTCCGCCGGGCAACGAAATACGTTGCTTATCCCATCTGGGATTATTTTTCGTTGTTCGGATCCCATACAGTTTTAATCCCAATACCGCATAGTATTGTTTAGGGATTCGATGGTCAACGCCCGCCGAAGACTGACCTGTCATACGGTAGTCGTTTTTGCTCGTTAGAAGGAAGGATGAACCATCAGATCATTTTTGTGGTTGCCCTGGAAAGATAGGCACGATCCTGCATAAACTTCTTGGTTCTGATGTCACCAGGCGCCAATATTAAAAAGCACTATTTTTGATAATAGAAAGCTATAGTAGCTCTGTTGATATGCACCGACTCTGCACGGTTCGGCTAACCGGCGTGACGTTCCAAACTGGACCGGTCCCAAACCGGTTAATCTGGTGGATGGCCAGGAGCACTGAAGAGGACAGATTTAATTGACTTTAATCTACTCACTTCGGCATTTGCCTTTAACAGCAACAACAGGTTAACAGCCGCAAACGCTCAACTCTACTGGAACGTTCCAAAATATGACGACGACCAAGCGCGCCGAAGTCCTCCTCGGGAGTGGGACTACTTCCACTGGGAGTACAATATGCGCATGACGCTAGCCAGGAAGGGCCTGCTTGCGCATATTCAAGCCGTCAAGCCGGAGAACGAGATCACCGAGGCGTGGCTCGTCAATGATGCCAAGGCGCTCGGCATCATCGCTCAGGGAGTGGAACTCCAGCATCAGACCAAGATTCGGTCGGCCACTCGTTCCATAGAAGCTTGGGGAACGCTGCGAGAGTTCTATAACCGCACCACGCTCCACAACCGCGTGACGATGACGCGTCGCCTCCACGAGTTCAAGAAGGAAAGTGGATCGACTATGGCCAAGCATCTGGATGCGTTTGATGAGCTGATCGTCGGGTTGCAGACGCTAGGAGAGCCCATGGACGAGGCACGCCAGCTGGTGGTGCTGCTGAGCAGCCTCCCCGATGAGTACGAGCTCATTTCGTCTATCGTCGAGAATGCCAAGGGTGTGACGCTCATCGAGGCCAAGGAAAAGCTGTTGAAGGAGTACGAGCGACTCGAGAAGAAGGAAACCATGGAGAAGGCGTTCCAAGTGAATGGGAACGCAGGCAAGTTCCGGAACGGCCGAGGGAACGGTCAAAAATGGAACGATCGAAAATGGAACGGTCCGAAACGGAACGTTGGTTTCAAGGGCAAGTGTTTCAACTGTGACCAAGTGGGTCACATGAAGCGGGACTGTCCTGCTGCAAAGAAGAGCAGTAAAGACGATGCAGTGTTTGCAGTTGGTGGGGAACGCTCGGCCGGGTGGCTGATTGATAGTGGTGCGACGTCGCACATGACCCCTCACCGGAACGACCTATTTGGGTACGAGGCACTAGACAGTGGCATCAACGTGACGATTGCAGATGGCAAGAAGCTGCGCGTCGCAGGAACTGGAACGGTCAAGTTGACTGGTTTGGACGGTAAACGCATCCGAATGGTGGACGTGCTACACATTCCGGGGCTCGATAGACGGTTATTGTCGGTCGGGAAGCTCGCGGAACGAGGCATGAGCGTGGAGTTCCAGCGTTCCAGTTGTGGAATTTGGGGACGGAACGCTGCGATAGCGTCAGGGAAGAAGGTCGGTAAGGCGTTCCTGCTGGACTGTCAGCAGGAGGAGGCACACTTCGTGCAATACGCCGGTCCTGACAGCGAGTGGGAGCTTTGGCACGCTCGCATGGGTCACCCCAACAAGGACGCGCTGACGAAGACTCAACGTTCCACAATTGGTATCCCACATGTGAAAAATGGGAACGAGACTTTGTGCGGTGGATGTATGAAGGGAAAGCAGACCGTGACGACGTTCCCGTCACGATCGCTAACGAGAACGACGCGTGTGTTGGAACTAGTACACACGGACGTAATGGGCTCAATGAGAACGATCTCAAAGGGTGGTGCCAAATATGTTCTGACGTTCGTAGACGACTACTTAAGGTTTGTCGTTGCGTACTTTATGAAGAGCAAGAGCGAGGTGGGCAGCAAACTGAAGGAGTTCAAGGCATTGTACGAAACCCAGTGGGGGGAACGTCTAAAATGTCTTCGTTCCGATAATGGAACGGAGTTCGTGAACAAGACAGTTTTGGAACTATGCAAACGGAACGGTATCGTGCATCAGCGTAGCGTTCCATACAGCCCTCAGCAGAATGGAGTGGCGGAACGCATGAACCGTACCATCATGGAGAAGGCAAGAAGCATGCTGCACTACAAGTCTATGTCGACGCAGTGGTGGGCGGAAGCGGTTAGTACTGCAGTGTATCTCATCAACCGTTCCACGAACACATCAAACTCTGATGTCACGCCGTACGAGCTGTCGTTCCAGGTGAAGCCACGGATGGAACACCTACGTGTTTTTGGGTCACAAGGGTACGCTCATGTGGACGACGTGATGAGAACGAAGCTGGAACCCAAGAGCTTCAAGTGCACGTTCCTCGGGTACGCTGAGAACGTGAAAGGATATCGTGTGTACGACATGGATGCGTCGAAGGTCAAGGTGACACGGTCGGTCAAGCTGGACGAGCGTGAGGTGGGCGGAATCTATGACACGCAGTCGCCAGCTTCAGGAACGGTCATCCATGTGACGAGGAACGATGATACGATCGTTCCAATATCGGGAGTGGAACGTAAGCCTGCTCAGGATGAACCGATGGAAGAAGCAGAGGAGCCTGCTCAAGACATTGAGATGGACGACCTTGAACCGGAACGGAACGCAGAAATACAGCANGCTACCCGCGCCGGAGGAGCCCAGGTTAAATGGGTTGGATTTGGCAACGTTCCATTCGCAGCCTCCATCGTTCCATGAGGACCGGATGATCTTCCATCCTGAAACGAAACGATCTACGCGCCCTCGTGAGCCATTACTTCTACTTGGGAATGGTGACGATGAAGATGTGGAGCGTGGAAGTGATGGACCGTCATCTCCTAAGCGTGCCAGAATCGACGAAGATGGTTTGGTCGCAGAGGCAGTGTTGGCGTACGCGGCCAGCATTGGTGGCGTTCCAGATACGCCTAACACGTACGCAGAAGCTATTGCCAGTAACGAAGCAGGAGAGTGGCGTCGTGCTATGCAGTCAGAGCTGAATTCGCATTCCCGGAACGGAACATGGACGCTCGTTCCACGTGGAACGACAACTCGTTCCATTGGATGTCGCTGGGTGTTCACGAAGAAGCGTGACGAGAACGGCCGGGTTATCCGTTACAAGGCACGCCTAGTGGCGCAGGGGTTCAAGCAGGAGTTTGGAATAGACTTCTTTGAGACGTACTCTCCAGTTGCGAATATGAACTCGATTCGAGTTGTACTCGCTGTTTGCGTTACGTGCGGCTACATTATGGAGCAACTGGATGCCGACACAGCATTCCTAAACAGTAATTTGAAGGATTTGGTCCACATGGACGTTCCATTTGGCCTCGAGAATGCTGAAGGCATGAAGTGCAAGCTGCTAAAGGCCATCTACGGCTTGAAGCAAGCTGCAAGTGCATGGAACAAGACTATTCATCGCGTGTTCCTGCAGAATGGTTTCAAATGTTGCGGAGCCGACCAGTGTGTCTACGTCAAGCGTTCCAAAAACGCATTCGTGTACGTATGTCTATATGTGGACGACATGATCATTGCGGCCAAGACGCGCGACGAAATTCGGGAGGTCAAAAACGCCCTGAAGAGCGCATTCAAGATGAAGGAGCTTGGCGAGGCCAAATTCATTTTGGGAATGGAGATTGACCACGATAGAGAATGTGGAACGTTGATGATCAAGCAAACTCGGTACATTGACGACATTGTGGAACGATTCAATCAACGGAACGCCAAGATGGTGGAGAACCCTTGTGCAGCAAACCTGAAATTGACCAAGATGATGTCGCCGACTACGGAAAAGGAACGTGCTGAAATGTGGTCACGACCGTATCGTTCCTTAATCGGGTGCCTCATGTACATCACAACCTGTACTCGGCCGGACATTGCCTACGTTGTCACGCAGCTGGCACGCTTCCTAGAGGATCCTGGAACGCAACACCGGAAGGCAGCGATTCGTGTTCTGCAGTATTTGAAGTCCACTCGCCATCATGGTATCGTTTACAAAAGTGGAACGAGTGGATTTGGAACGCAAGCTGTCAAGGCAGAAGCGTTTACGGACGCAGACTGGGGAAGCAACATTGACGACAGACGTTCAGTGTCTGGCGTCATGATCATGATTGGGAACGCTCCGGTGGTGTTTAAGTCCAAGTACCAGAGGACGGTTGCACTTAGCTCAGCGGAAGCAGAGTACATGGCACTAAGCCTTTGTACTCAAGAGGTACTATGGACACGTGCCATGCTGAAGGACATGGGTCACGAGCAAGTGGGAGCGACGCAGGTCTGGGAAGACAATCAAGGTGCTATTGCACTTGCAAGCAACGCTGGATATCACGCGAGGACCAAGCACGTGGATATCCGTCACCACTTTATTCGAGAGAATGTGGAACGTTCCACAATCAAGGTGGCCTACATCGACACGAAGCAGCAGTTAGCTGACATGCTTACGAAAGCACTGGGAACGAAGTCGCTAGCGTTCCTTCGCGAAGCAAGTGGAATCAAGAAGAGGAACGACGTGCAGTAGCGGTGAGTGGGAGTGTTGATATGCACCGACTCTGCACGGTTCGGCTAACCGGCGTGACGTTCCAAACTGGACCGGTCCCAAACCGGTTAATCTGGTGGATGGCCAGGAGCACTAAAGTTTAGAGGACAGATTTAATTGACTTTAATCTACTCACTTCGGCATTTGCCTTTAACAGCAACAACAAGCTCATATTTTTTAATTAGCATTTGTTTATTAAATTAGCTTAGATATTTAAAAATATTAAAGCTAGATGAGATTTTATGATATTTTCCCACTTAAGTTGCCAGCTTACCCTGCTAAGGAACTCTTTCGGTCAGGTTCTAAAACAGCGGTACAGTGATGGCAGACTTCAAAACTGACGAGTATTTTATCTAGTATTTCACTGTCACAGACAAAGCCGATTGAGATGGAATACCGTAAACGGATTGAAGCCGACACAAAGAAATCAAGGCGATAACTTCGTCCACATCGTGCATCTCGTAAACCTGCAGCCTGTGACGCTAGATTAACGTGCTCAGCAGTGCCAAGTTGGCACAGTTGGTGTGGTGAGTTGGCACTGCCAGCACACCACACCAACCTTGCGCACTTGACTTTGGTATTGGCATCCCTTTCCCATTTGGCCATTACTCCGTCAATATCAGTGCGCACTGTGCCGTATTTAACCTAGCTTTTCATATGTTTACGTGTAGAAGATGACTACAGTATGTTATTTTAGAATTAGTGCTGGTCTGGTCGATGTGAAATGGTGTTCGGGTCTGTCAATTCGGCCACGTACTTGCTCATTAAAAATAAGGAATTAATCCTGCTCAAGCTCACATTTATCCTAGACTATATTATCTAACCAATCAACAATCAGCATACACAAAATACTAGTTTTTGATTGGTGGCTCTTAACAGTCAGTAAATGATGAGCGTCCGTTTGCATAAGTTTTGCGGTAGGTCAATCAATGCGGTCTTGTGATTATCCTTCCAAACTGCTCCTGAGCACATATTGAATGCTCCACATTTTCATACAAGGAAGTTTAACGCTATTCTCGACAACGAAGGATTGAGGCCAAGCGCGCGAAGCGCGTAGAGTACCAAAAGCGCAGCGAGCATGCCTGCGGTTTGAAAACCGTGTGAGGAGCACGCGGATGCAAACCCAAGACCGATCATGGTCATCGCTATCAAGCGAGGCTCGCGTGCGGGGCTTTAAGGTTTAGAGCTCAGGGATAGGGGTAAGTGACTTCTCTTCCTYGTTGTTAATCTAGCGAAACATAACAGTGCCTCTTTTGAATCTTGCCAAAACTTAAACAATGTTTAACTTGCCTGCTACTACTTGTCCGAAGCTATTAAAAAATAGAATACGGGAGTAGGTATTAACTACTTGTCCCAAGCTATTTAAAAAAAAAGAATACGGGAGTAGGTATTTTGAGAAAGTAGCAATACGTATCATGTCTCACAAAATACTGTTCACATTCGTCCGTGTGCATTTAGGTTCGGATAAGGTTCAGATCTTGGCTGGCATAGCGAGCGTGCCTGTCGAGAGCTCATTTCTGAATTTACCTTGCCTGACGTCCCTCCAAACAATACGATCGCTGCTGTTGGTCATCCTGTCGACTCTAGTCGTGCTTTCGGCAACGACCGGAGCGATCTCACTTAACACTCGGAAACTCGCAACGGTCACAGATTCGAAATACGTGTCGACGTTCCCGATTCGCTCGCTATTGGCTGGACATAACGTCATAAAAAAGAGAAGCTTACGGAGCGATGACAGCAACGCAATCATGGAAAAGCTCGGCAATGATGCTGAAGAAAGGGCCCTCACTGTTTCAAAGCTTCTGGACAAGCTAGAAAAGTTTATCTATGGATTTAGGGTCGGATTCTCTCCGAAGACTCAGTCACCGCGCAAGGAGGAGAAACTGTTTTCTGAGCTTGTCGAACTCGGTAAGACGCCGAAAAACATCAAATCCGAGAAGCTGGATAAGAAGGGCATTATTGCTGACAGGTTCATAGCTTGGTACGGAAAACTTATGGGGTGGACTAGGTGAGACGGTGTCGTTACCACAGCGTGCCCAACTTGATCAACGATGAAGTGACCATGATGAACTATTTACTTCATCCAAAAATTTGCAAATCGAAGGGCTGAGTAGGGCGGTCAGTAATTTAGCAGTATAATGAACTCCCTGGTATTGCTTTGAAAATCCTCTGAGTAACGCAGCACCTTACATAAGTGGTAGAATACTTAGTAAACTGATAAATCGGATGGCAAGATCGATGTAGTGGCCAAAAGGACTACAGACAATCATCTTTAAAGTGGTATCACAAATAGTGATACCTTCTACTTCGTAGTAGGTAAGTAGGGCAAACTTCCTTTAACCTGTAGATCGTACTTAGGGATACGAAATCGACGACTATTAATATAAAGAGGAACTTAACTAAGCTTAAAGAAAATCTTCGTTTGGTGGGCTACCAGAAACGACTTTTGCTGCGACCCAATTCAGTGGGTTTGCCAGCGACTACGTTCTCTTCTCGCGTGTTTAATCGCTCTTCGATGGACATCAGGTCTTTTGTGTGCAAGTGCGACATCATCACTTGTAGAGAAAGACAGCATCATAATATTAATATGATGTTGTCCTCCTCTCAAGACGTTCACAACTACGATAGTCCTGAAGGCATGGAAAAATATGATATCATAATTATGGGTATTTTTTAACGGAATACAAGTATAATAGCCAATAAATGTTTAAAGGCGTATTGAAATTACAATTCTTGCCATTTCTGAAAAGAGAAATAAACCTAGATTTAGCAAACATAAAAAGCAACTCTAAAATATACTTCTCCGGTCCGGAGAAGTTAAGTTTTTTCTTTTAAAAACCTCGCATGTGTGATTGGTCCATTCTGAGATGGGTACGATTGGTTAAAATWAGTTCAAATGAGGATTTGTCTGCACACGGATTGAGAGTAATTGACACGAAAACGGGTTCAAATGCTTTTAGTGGTATACCTCTTGATTAAGCTCCGTTTGCGCTTTTTTTCTAGTATAATTTTAAATTTTAATTCTGATTATTTTTTACGTTAAAGCGAAACAAATCTTCACCCCTCCATAAAGTGATAGTTCAAATGGTCAGGTATTGCCAAAATTGGCGGGATATTTGCTCATAAAAAATCGTGCTGACGCTACGTAAGTAGAGCTTTCAAACTAGCTCAACCACGCTTCCGTTGGATCCGTACGACCGAAGTTATCGCCGATTTAAAGAACTGTTAATCATTTTTCTGACGAGACAAGTAGCTATTGCAATGATAGCATGTGTTTTTGTACGGTATTAGCTATTATCGAAAGTAAATCTTATAATCTCCATTATTGATCGACCTTTTCAGCAGTATAATAACACAAATGTTTTTTTTCAGGCAACTGTTTGCAAACTGGTGCGATTAATTCAAATCCCAGAGCTCCACACTTCATGTAGGGACTTACTGCACTCTCACGCTATACAGCTTTAAAACCGTGACATCATAGCCCATAAAGACAATTCTATCAAATAGGTACTGCTGTACATGTAGTAGCCATCAAGGCGATGATGTCCTTGTAATGGTACAGTTTTAGAAAGTGATTTCTCCAGGTAGTGGTAATAAATGGCTTCCCGGTGGTACAGCTACAAAGAGGGGTGTCTGTATATTCTACTACTACAGTATACCATACTACCATAACATAAAATCTTCGACCTCCGACAATCTCCGACCTGTGCCAAAAGGGTGGCACATCTAAGTCAGTAACTACTTTTCTTTTTTTAGTTGTGGGCCACATCGAAAATGTATTCACAAAAAAGGAGTCTGAGGTGGAGGCGGTGGCAGGGCGGCGGGAGGGTGGTGCACAGAAGGCGGTGCACAGAAGGTATTGGAACTCCGTTCCGATAAGCAACACTTCGGACTCGTGGAAAAATATGAAGCCTGAATTGTTTTAAGTGCTAGTACCAACACTCACGGGTTCAACCTCGTTCCCGTACAATGACCTGACCCAACTGATTCTCATCTTGTATATCAATGGCCCATTGTGCCTGGTTTCCAATATGAATTCCAACACGCCCCCCTCGAAGTGTAAGCTCCACTACTTAGCGTCCTTCACGCCGGCCAGCTCCAACATCGCCTTCAGGCGTTTCTTGTCGAGCGGCTTGGTGAACGTGTCAGCCAGATTCACATCACCTTTCACCTTGTGCAGCTCGATCGTTCTCTTCTGCATCTGATCCCGCACATAGTGTCACCGGAGTTCAATATGTCGTGTGCGTCTGCTGTAGGTAGAAGTTGTCGCCATAACATGAGCTGCTTGATTGTCAATTCCGATTCGCAGCTTGACCTCGTACTCTGGTAAAATTCCTTGTAGGATCTACAGCTTCCATCGTTGCTTCGCACGCTGCCACATACTTCGCTTCTGCGGTCGATAGTGCAATAATCGACTGTCGTCTCAACATCGAGGCAATAGCTCCCCCAGACAGCGTGATCACGAAACCCGTCTTCCGCTGATCTGGGTCGCTTGCCCAGTCGCTGTCGCAATACCCCTAGCGTATAACCTCCTTTGTTTTTCCTTGAGTTCTTGTGTTTGTGAAATCATAGTCAAGCGTTTCTGTCACGAACCGCAGTACTCTTTTTAAACTTCCAATATGTTTCACCGAAGGTTTGGACACAAATTGGCTAAGCTGACCTACCAAAAAGGCCAATCAGGTCTCGTGCTCGTGGCAAGATACATCAGCATTTCAATAGCCTCACGGTAGGGGAAGCTCGTGACAACGGTCTCCCCCTCACTAATTGTGCCAATTGGAGGTTCACCTCCATTGGATTCCCAACGGCATGGGCATTTTGATACCCAAATTTGCTCAGAATCTCACGTGCATACTTCCCTTGGTGGG
>Contig_164
CCACGCAAATATGGCATTCCGTGAATATCCTCTTGCGGTCCTCAATGTCGCGCTGTACTTTTGCACTAGACAGTCTGAGGAAGTTGGGCAAAATTTATACGGTCATTGTGGGTACGATGGGATCCAACTCAGTATAAAAATCAGTGAGTTTTAATAAAATTCATGTATTTGCACTGAAAACATCGTACTCTACCTCTGCTATGCTCTTTAGAGTTGATCGTTAAGGTGATCGATATCATCCATGTCTTCTGCGGGAGCGGGAGTCTCAAAATCTACCGGGTCACGGAACGGAGGGCGAAGGCTGTAGGCCGGTAAACCGAGAATTTCCTGGCGATCTCCAACATGAACTTGCACTTGGATCACTGCACTTTGAATTTTGATCCTGAGCATTCTGAAATTGATGTCAGCGGTTGCTTGAGTTGTATCTTGATTCGTCTTTATTTCCTGCGAAAGCTGATCAATGTTCCGAAGTTGTCGAAATGTTGTGTTATCAGGAACTTGTAGTGGAGCGTCAGCTGAAAGTCGAGCTTGCATTGTTGCCATGTACAGCTGTGAGGCTGGCCCACTCGAAATATTGCGCTCAGCTAGTATAGCTGCTACAAGGGGAACTTGCTCTTGGATTCGATTCTCGGTTGCTCTACGAATAGTGTTGGCTCTTGGTTCTAGTGGTCTTGGAACATAAACAAAAATCATTAAAACAAAATCAGACTGACCGTGTAGACGAAGGCGAGCKAATTCCCAAGATCTGGCGACGCGACTGGAGAAATTTTCCTCGTCCAACTCGAGAAATTCACGTTGTGGGGCGTGCTTGGTGGGCTTGAGATAGACGCTGAAGTCATCCTGCCAATCGTTTGGCAGACGACGAATTAATTCGGTTGCTACTTGAGCCTTGAATAGCCTGAAGCCACGGTCAATCTGAAAGGAGAAGTCGATGGGCTCGGTCTTGTTTCGGCACGAAGTGAGAGGATCGCCGTTCTTGATGGTAAGGCGGCAGGTGAGAATTGCTGGTAGTGGCAACGACATTGTAAAACTAAAAGTGAGCCTTTAAGCCAAAGGATGCCAGGGCGGGGGAGAATACTCACGGTAGAGCTCGACAAAATTTAGGAGATCATGTCAAAACGGGATGGAATTTTGCCAAATATCATAAGATGTGGACACAATCTGTTTCGGTTTTGTTAATCTATCTTAACATTTGTATTAAAACCATGATCTGTATATTTGCAATAAAGTAGGGATTTAGCCAATCGAGAACGTTTATGCCCCAGGGAATTATCCCATCTGCCATCCGCCGAACGCCGATTGGACAGAACCTCCAGGTGGTGCAATTATCCCCGGAAATCCTATCCCGACTGATCCATATGAGACTCACCCCCGAAGGGATGTGGCGTGCCGACCCAAACACTTGGTTATGTCTCCGATCCGACGAAGGACTTGCACACGACACTTACCTCAAGCATCGAGCTCCCTACAGACATGGGAATTGAACCCACGCCGCCTGTTAGCTGACGGGCTAATCAGGCGCATGCAAACCAGTTGCCCAGAATGCATACTAATATTTTAATAAAATTATGTCAAATCTGGTCAAATATGTCTTTGATTGGCATCGTCNTTTTTTTTCGTCAAAGGGTTAGGCTAAATTTTAGTCGGAAGCACCCGATCAGATAGGAGATCTTCCGTAAGGGCCATCCTCCTACGTAGCTGAGGGCGTTTTGGCAGAAAGGAACAATAGACTCATTGGTGTGGAAGGGTAGGTAAAACCCATTGACTTTTAGCATGTATAAATACAGATGATCCTCTCTGTATTGATATCCCCAATAGTAATTCCTCCAAATAAAGTACACATTTTAATATTGTATACTGATATCACTATTAGGCGTTGTACCGAATATTAAGTGCACACGTTACCCTGAGTCGAATAGCCCGTCGTTGTCATTCGTTAACCGCAAATTGGCTCAGTTTTTGCCGGCTTGCGATGTCATCTATACATTTCCCGACCAACACTGCAATACCGCGTACACCTTCGTCCACTAAGCCCCTATTCACGTCAAGAAACAGGCTAATCAATGAACAGCAAACGACAGATCTGCCGCCACAAAGCCGAAAATCCATCATTGGATCTGGTTAAGCTTGCGTTGTGGACTCAACACGTTTTTTTTTTTTCAGCTAAAGCACGCTTTATGACAGGCAACGATTAAAAACATTCTGAAACACAACCTACTTATGCCATACCATTGAAAGCCCAGGCTGCAAGGTCGCACCGTTCGGTCCGCTTTCACGAGTTATTGGTTCTGTTGGCTGTCAAAAAGCGCTTTACTATTGCATTTATTGTGTATTTCAATGCTTGTGTCCTTGCCACTTAGCCTGATGCTCGATTTATAATAAAAAGAGGTCATTTTAATAAATGGAGGTATTTAAAAAGTACAAATCGATCAAGCTAGACTGGCTAATTAATCGAGCTAATGCAGCCAAATCGACTGCTCGGGATCGATCAACCACCAAATCCACATCGATATCCTGTAAGCCGACCCTTTTTGCCGATTTGAAATTGTAATTTGATCAGATAAAACAAAACGATGCCTGCCTCTTTCCATCTCATTTTTACGCGTGGTTTTATGCTCCGACCATCGATCTAGGGATGGACATTCCATCTGTAAAGCACAATAAATGAAATGCGGATGGATCTGAGCGTTTGCCACTTCATTTGTGGAAAAAACGAGGAGCAAACAGCAGATGTCACAGCTAATCACTCTTCGATCGACCCTGACAAAACATACCAAACCAAAACTTAAATGCCTCTGAATACAAATATCCGTCAATTTCGTTTCACTATTTACTAATGAGAGAATATAGGTCAGTCTATCTTAACTTTGTATGCTAGCAGTCACTCCCGACGCTATCAATACAGAGATGATCGTCTGTATTAATTAATACACTTACAGTGAATGGTGGTATTTAAAAAAAGTACCGTTTTTACGCTGTTTACGTTACATTAAGTAAGCGCAAACATTTTTAAACTTACCCAGAGTCTTTACGCTGTTTACGTTACATTAAGTCAGCGCAAACATTTTTAATTAAGCTTACTTACTTATACTAAGGTATATTGTATTTAAGAAAGTAGAGTCTTTACGCTGTTTACGGTATATAAGTCAGCGCAAACATTTTAAACTTACTTACTGAGGAATGTCCCAGTGCAACAGAGATACTTCACGTAAAGAGAATTCCGGTAAACTGATTTGATGCATTGACATCGGCAAACTGAAGCTTAAAAACTTCATTTAGACATTTTCTACCAAGTCCCCGTTCTATTTCTTCAGAGCAATGCCTCTCAAAATTGCCTTAACACCACGCTTCAGCTACTTCATCTTGCTGGCGGCCCTCGGTCTGCTGGTATGCATCGACAGTGGTTTTAAGGTGGCTACGGCATCCAACGTAATCGACGCCAAAAATGATGCTTTGGATTGCGAGGTGGGCGGTCAGATCCACCGATACTTGCGTGAGAGCAAGTGGACAGCTGAACAGGAAGTCGGCAGCCCCGAGGCGAGGGCGATTGGCGTTAAGCCGTCAACTGCTACGGTGCTTCAAAAGCTGATTAATTCGCAGCCAACGAAGAAACGTTTAACAAGAGTCATGGGAATTTTTACATCCAACAATCAAAGAGCAACCGACAAACTGTTTGCGAGTCTCGGAGTCTGGAAGGTGGAATCGAAGCTGTTTGCGTCTACACCGTATCAGAAGTGGGCTGCATCCGTGATGAAATCCTACAAGAAGAACCCTGAAAAAGGCCAAGCAGCGATATTCTCTACACTTGTACGTCACCACGGCGATGACATTCTGGCCAAACTGGTATCAGAAGCACAGCCAACCGCAGCGGCGATAAGGACAGCCAAGAAAATTGAATCGATGCAGATAGCCAATTGGGTCACAAACAGAAAAACGGAGGAGAACATCTACAAGCTTTTGAAGCTGGACGCGGACGAGAAGGGTCTTCTAAGAAATCCGTTGCTGAATATGTGGATTTCGTTCGTCAAAAAGCTTGGAAACGAGGATCCGTACAATTTGCTGCTGCTCAAGTTGAGAAAACCCAATGATGAAGAAGCACTAGCTCATATGCTAATTGCAGCAAAGGACAATAGCCTTACAAGCGGTGTGGCTCGTAATCTGGAGAGCGCAATGCTTACAATCTGGCTGAGGGATGGTAATACGACAGGTGACGTTGCCAAGCTTCTCCGACTAAATGCAGACAAGGGAGAGAGTTTTTTTCGGAACGGAGCTCTACCCACGTGGTTGTCGTACATCCGACAAAGCAACAAAGATCCCAACGAAGTTTTGTTCTTGGAACTACAGACTCGATTTAACGACGCAGAGTTAGCCAGAGTGCTAGTCGTGGCGTCGAAAGACAAAAACGTAAAGATCAATGTTACTGCTCTTCAAAAGTTACAGCTCAGTAATTGGCTCGAAAAGAAAAACACAGCTGATGAAATTTTTAGACATTTGGGCCTAAGCAAGGAGGGTGAGAAACTTCTGGAGAACTCAATGTTTAATACTTGGGTATCCTACCTGACGCTTTTAGACGATAAATATACTGACGCCTTGATGATCTCGGTTATCAGAAAACACTACAGCGACCAATTCCTGGAGAAATAAATTGTTCAAGCTAAAACGAAGTCATCTACAAAAACCGGGGTGCGGCTTATCTGCTATACAAAATCGGATGCTTTTCAATACAATTTCCATTGGATGGAAATCGATACTTCTGTATGTATTATGCAAAGCATGTGGTATTAGAACTACTATGGTTATCACCACGATGTCGTGAGTCACGCTTCGACTAGAAAAGACGCGCTGTAACGTTTAGCCCTTCGTGATGGCACTTGTTAATCAGCGCAGCCAATTGATCCACTTCCAGCAATTCCCTAGCACCATTGTTGAACTCAACCGCCCTGTTATAGACACCTCTTGGCCCAGTACAATCTTGCCAATCCACAACTCGGCCAGGTACATTTCTCAACGTGATTTTTCCTTCGGTGTCTTCAACTGGAAGTTGTTTGGTCACGTTCCACCCAATTGGAAAGGATGGTTTTTGAACGAATTGTTTTTCCAGTTTTCCAACTTCGAAGTATCTAGAGTCGTCCTTGCTCAGACAATTTGTTTTTTTTTTCGCTGACCCCCACTCTGTTTCCGAACAGGCATGTGAGCGGTTGCTGTTTGCAGGTCATATTGCTTCATCAGGGCAAGTGTTGCTATAACATGACTGCAAACCCAGCCAGTAGTCCAAAACCCCTTACAATCACAGCGATATCGTGACCGAACAGCCAGAATCTGTAAGGATAGATTGTTAAAAAAAATTGCATCTCAACATTTTACACAATGTTACCTGATCCGACGGTACTGTAGGGGTCAAGCTCAGCTGAAAGTCTGAAGTAGGTGTACTAAAACCTCGTGCAATGAGGCAAAATAGAGATTAAAATCAGGAACTTTGGACCTTTTCCGTAGTTTTCCTTTTTTCGAGTCAAGATATCTGTATGACATACAAACATTGAAAGTTATGCTGATATATTAAGTTGGATAAATGATGGGAAAAAAACCCTGGAGACTCGGGCATCGGTGACTTCCACTCCACACTGGTTTTTAGGGTAAACAGCGTATTCCCAAGTATTGAAAACAATTGAGCTCAGTTTTGTTGGGGAATCCAAGATAAGGTATTGCTTCCTATGATTTTTTTCACGAAAAACACTCGTGCGTGTTCAACCATTTCGCTGGAAACGGGACCTCAAACATTTTTTAATTTAGTCAAACATATTATGATGAAAAAGTTAAATATTACCTTCGCAGAAATGACCGTATCGGGATATCTTTTTGTCACTGTTCAGCAAAAGGATCGCAGGGAGGGTGTCATTCAAGTCGCTGCATGTAGCTGCGGAGTGCACACCGTTTTTATCACTTTGTTGTGGGATTCGATGGGGTTTTGTGACGGCAAAATACTAGGCACAGCAGAAGTAGCAAACCATGTACCCCATAGAACGCCCTAATACTGGCTTTTGAACCAATCCGCGTACGCTTGTTCGTTTTTGTCGCTCCAATATTTAACTATACGCTCAACCATTGCCGTAAATTGTTCTTCGATACGCGCTTGCTCGAGGAGGTATATATTCATCTCGACGTAAGAACTGTAGAATCCAGAGTCATTCAATAGGCCAGCTTTTTCGAACGCTTTTCTGAAAAGGTGTGGATAACAATTAAGTATTTTGATACCAGGTCAGATGGAGGAAAAAGCTGTAGCAATGTAGGAAGCATGATCTTGGCTTCCGTACTTCAAAACCAAAGAATCGTTGAAGTAATCAGCGACGAATCGCTTAGCTGTAGAGAATAACGTTTTGTAGGCAAATTCATGCTCCGTACGCACAAACATGTACATCCAAGGTACAAATGAATGTCGGTAACGTTTTCTTTCATACACAGAGCAAGAACTGCCGAGTGCTACCAGAGTCCAGCGATCTTTAATAAACGTGAATAATATACATGGGTTAGCAGCTTTAAAAAAAAATTGTAATTATTTAGTAATAACACTTACTGAAATCGATGCGGTAGGTGCCATCGGTAACTCCAACGAGACCGGTCTCTCTTTGATCACAAATACATCGGTACAGATTTCGAAAAAGACGTCGCGATGTGAAAATAACACCAAACGAAGTTTCTTTCCCGGTGTCACCATCAAACTTGTGATCAAATGTGTTCAATATGAGTAATTCATTCTGAAAGTCGAGACTTTGTTGAGTAAATGCCGCCAAATCAATAAACCCATCAATCCCCAAGCTTCCGAAAAACTTGTCAGCCGTAGTACACATGTGCGGGTGGGCCCACTCCATCAGAACTGAAAAGCTTGAAATATCCCAATTGTTTTTTAGTTTCTTCTTCAGACTGGCTTTGCTGTTCTTCAGTTTGATTTCGTCTGGAATCTTGGCTAACATAGTTGGGTCAAGTTTATATTTCTTCTGTAGTAGAAGTACGCATCGTTTTGGACCTGCTCCACCTTGAAGAATGCTATCCACCTCTGGTTTTATCTGCATGTCAATACCAGACCTCTTTCGGTGGGTTAGCAACTGGCTATAGGTACCACTAGATTCTACTTCGTATGAAGTAGTCGTTATGGAATGAGAAGAGTTGAGCTCTGAAATCTTAACGATCCGTAGCCGACGAGAACACGCCTCATGCGAAATGCAAGTGTAGACACTCTTGCGACGTTCTGACGGCCCATACGTACGTAGATGGTTGTATTCGGATGTATCGACACTGTGTAGCGCAGTAACAGCAGCATCTTCTGTAAAATGGATTGAGATAAACCGGAATGAACYATGTGCGACGTTAGAAGAATCACCCTCAGGCGGCGAGACCTCTGGATCTTGTCCATCGTCGCTCATGACTGCGGTACAGCGTCTGTTGGCGAATGCGCCGTCTCGTGTCATACCAGGATGTCTAAAAATATCAATATGTTGTAACACACACAGCTGTAATATAGATAAACGGGACAGAGTACATCAAAACCACTTGAAAAGCATCCTTTTTTTAGAGGTGTTGAATTCAATCTTTTTTTGTATTGAAAATAATCTCTTTCCCAAAAACCGCGGCTTTAAATGGGGAGGCGGAAATGTGGCGAAGCCAAGGAAAAACTGCAGATGATATTTTCAGACGTCTGGGACTAAGTAAGGCGGGTGGAAATCTGTTTGAGAGCTCACAGTTTGATACTTGGGTATCCTACGTGAAGCTGCTAGACGATTCAAATACTGACGACTTGATGTTCTCAGTGATGAGGAAGCACTACAGCGACGAGATCCTGGAGAACATAATTGCTCAGGCTAAAACGGAGCCATCTACAAGAATCGTGGCTTCGAGTATGGAGGCGGAAATGTGGCGAAGCCAAGGGAGAGCTGCAGATGATATTTTTAAATTCTTGCGACTCGACAAAGCAGGTGATGACCTGTTTGATGCCCGCACAGCTGACACTTTGGTCTCTTACGTTGAAAGACTCAACAAGTACGAGAAGCACCCCAAAGAATACGCTGCTATTTTGGAGCTCCAAAAACGCTTCGACTACGTGGACCTCGCACGAATGCTTAGCAATGCTAAGGTCCAAGCCAAGATGAAAGGACATCCTGAAGAACGTCTCAACAGTTTGCGGAACCAGCAGTTCGATCAGTGGATGAACGAAAAGGGTTTGGATCCGGAAAAAGTCGCCACACTGGTAGCCAAGCAGCCGCATGACACAAGAAACAACGGTGTCATCCTCGATTTCGTCGACTTCTACAAAGCCAATAGTGGATCGCCGTTCTACTAATTGGGCGATGCGGCTCAGTAGACGTATTAACAGTGCTAAACCTACTCGAATTAAGAACTTTAACTGTTTATTCTGGTAGTGCATTCGCATACGGATCTTATGCCCTAGATAGAGCTCTACCTTTATCATGGGCTTAAGTTTAAGCCCGCGTGCTTCGCACACGGAGCTTAAACACTATTAATAGGTAGCGCTCTGCCACCTGAAATAACGATCAAATACACCCGTGTAACCTAAACCCAAAACCTCAGAGTGCGAAAGCTACATGTATTAATAGTCCCCACCGGAGCTTCGGTAGCGTTGCTGCTGTGTGTTTTTTTCTTCTTACAAATAGATTCGCGCCTCCGGCCCGAGGAAGCTCTGATTTTCTTAGATTTGTTTAAGGTTTGCTAAAGCAAGACTTACAAGACTAAGCAAATGAGCTAAGGAAATCAAATCAACAAAGCACCTAAAACAAATCCGTGGGTTCGCCTCTCTTAAAAAAAATAAACGAGTTTATACGTTTGTGTCGCTCTCATACCGATTTTAATACAACATACTGCTAGCAGCTCTTAACAACATGAAATGTTTAGTAGAGTGGCTTATTTTAACCCCTTCCTTACCGGAATTTAGGCCTCCAAACACGTTAATGACGGTACTTTTACGTCGTATTATACGACGAAGATTTTCACAGTATATTTGAATGGCGTACATAACCACCTGCGGTAAACTGCATAAGATTTCAACAGGTTTTGTTAGAGATGTCGTCAATTATACTACATAGATGACGGCCTTCCTCCCCTAGATGTCGTAAGCTACCCCGGTTGACAGCAGAAGCGACCAAAAGAGTGGCACAACAAATCGAAACACATGGTGAAACAGGAAACAAAAAGACATAGATTGAGAAAAGTACACTAGCACCTAACACTCAACATCGCTTGCATGTCAGCTCATCGTGCTGGCTCCAAAGCCTGTTGCCCAGGCAATACTAATCCTCGTCACTGCCAGCTACGTTTCCCGTTCCTTCGTCATCAGCATCTTTGCCGCGGAGCTCCAATTCCCGTCGCGTCTTCTTCCGTTCACCCGCCGGCTTACCAGGGCGGTGCAGGACRACATTCTTGCCCAGAGCCACAGCAATACTTTGACCACAGTTAAAGTCATCATGCCAGATAGTGAAGCACGTGTTAACTTCAGCCTTGTAAGTATGCCGCAGCTTGTTACACAGCCAGCACTTGGCGTTGTCGACCGAGCAGCGCTCACAGAAGTATGTTGTCGCGAAGATTTTTTTCTTCGGGTTGGTAGTTAGGAGTGCACACACCTTACAAGACCTCTGACGTCTTTTCTGAGCCCCACTTACAGTCACCCAGTCCTCCGACTGCTCCAGCTCGAACGGGTGCACGCCTACGCTTCTGATTGTTTGGCGGCGGTTGTAACCACTACGTCAGCAAAGTCTTCCGCTTTGAGCTGCAAAAGTTGGTTTTGCAGGACGCAAAACCACTCGCCGCGAGTCATCGCTGTTGAACCGGAAAGCCGAGCCGTCTCCTTATGGGATATGTATGCGTTCACCAGCGCTAAGTCGACGAGCCCCAAAAACATTTTTTTAGAGTACTTGGAAAATTACTGGTAGAGGTGTGGAGTGAGAACGTCTGGAGGCGGAGTTGATCATGTACGTCAACTCCGCCCATCCAGCGTTGATAGTCGTTGACTGCAGCTGGGCATGGAACGGTGACCGAGCCGACCTGCTTGATGTTCCGGTTGATAGTAGAAGCAGGCATGGCCGAGCCGGTGCACAGATAATGCACCGGCTTATGGTCCCACCAGTGAAAAGCAATCATCTGCGGCACATCAACAGAACGGGCAAACGTGAAAGTGCCGCGGGGGATTGCTGTTGGTCGTGTCTTCCGGGTCGCTCTCACTTCTTTCGGGTATCCAAGCCGGTCCGTCATAATGGTGCCAATCACGTAGACCCCCATTCCTAGCAGCTCCACAGCAAGTAGAACGGACGTATAGAATCTGTCAATTGCGACAAGATTCATTGGCAACGTGTGCTCTCATTCAGAGCTGCCGTCAGGCTACGCACGACAGCAGCAGCACCTGTCCTGTTGTCGAATGAGCTACCAACCAGTTTCTTCAACATTACGTTTGCCAGTGTACATCTCGAATCTAGATAGCTACGACATCAGAAGTTAGATATTAGTTTGTAAGTAGAAACTTACGACATACATATTACCTGTGACAATAAGCTATCCTGGAGTCACACAACATGAACATTTTCGATCCGTATCTATGAGGCTTATCTGGCATAACCATACGAGTAGTGTTCCGCTTTGACGTAGAGGGCAGGACGCATTCATCAAAAGAAAAGAAAACGCCCGGTAGCGACCAGCCAGCCAAAAACCGCTGCTGTAACTTGTCGACTATGGGACGCAATTTCCAGAGCTTGTCGCGCGTCCGCTTCGTTGTCAACGAAATGAAGATTACGCAGAATATCCGTACACCGGTTACGACCCATGAATTGACCAAGCGGTCCGGCTGGAACAGCGCCATCGCCTGACATCGACCAGTGAGCTGAGAAATGGCACTTCAGTGGGCACAGCATACGGGCTACGAGAAGCCCAATCACATGCAAGATCTCGTGCGTCTGGTAGGCAGGAGACGCTCTCAAACGGCGGCGGATCTGGACAATGGTCTCGCGATTCTCGTGCGGGCGGTCGGCTTGCCTAGATAGTATGCGCAGTGCTCGATGGTCCACTTCTTGTAGACTGTATCTATTGGTTTCCACTCCGATGATTACCCATAGTGACTTTGGCATAAAGTAGCAAAAGGTAAGTAGCGGCGAGTGGCGAACGCGTCGCAGCTCTTGCGTCGGCTGGGCATCTTCCATGTTGAGCCCAGGATACGCGGTAAAGTTTTCCTCGAACGACGACGTTGCTGGAGTCCACTGTATCCCACGTAAAGCCCCCGCTCGCTGCTGACTCGCGCTCTTGCTCGGTGTCTCTACGCCAATGTGAAGCGACGTAACGAAAGCTACGTCCATCTCCACTGCATCGTTGTCCCATACCAAATACATGTCGTCTTCGGCAGCCGCGGGGCGGCCAACATCATCACTTCCATCGTTAAACGCTTCTGCGGTGTTACCCCCGAGACTGAAGCTCTCATAAGCGTCCAAATTCTCGTCGTCTGGAACAAAATCCACGTTGCTCTTGACGCTGTTTCTCGGCCGCAAAATCCGGTCCGTTGGAGTAGCTGGCGTCGCCTCTGGGGTAGCATCGCTTTCGGCTCCAGACGCTTCTGACAGTAGTTGCAGGCTGGTGACTGCTTCCCGATCTAGCTCCACCGTCGTTACGCTGCTTAGCGGTAGGTTAAACGCCCGAGCCACCGCCGCCTGCGAAAGTTTCACATCGCTGGTGGATGGTGGATGCTCCAAACAACCCAATAAAGGTGCGTTGAGATAGCTGAGCGTTAGTGTCGATTTGAGACGGACGGACGTCGTCAGCCACAGCATCCTCAGCACCTTCTTGGACGCCATCGGTCGCTGTACCCTCGGTTGTTTCAATCCCGCTATCTCCGTCTGCGCTCTCGCTGCCTCCAATGTCTTGGATCAACCCAGACTCAATAGCAAACAGTACTACTGCATCCTCACCGACAAACGTTTCTGCGCCGTCTGGACTAACGTAGCTCTACTCACACTGAATACCTCGAGGACGCTTAGTTGTCCATCCTGCACCTTGCAATTGCCGCTAGAGATGTCTGAAATCTATGTCACGGGCGGCTGCAGCAACAACAGCGGGATTGACTCGGGGCTGGAGCGGGCGGGCCATCCGGCATATTCTGTAATGACTGGCATCGCTGGTCATTCCCTCTGTATCCGCGTATCGTATTCCCGTTAGCTCCGCTTCTCCTTTCCGCACCCTTCCCCTGACCTGTTTCAAACCTTTCTCGTTTGACCTTTTGGATTTTATTAATTTATAATGACTTGGATAAAGTATTGTCTGAGCCATTTCCTTTTGTTACGTCGTATAATACGACATAGGAATTCATCTATGGCGTATCTTACGACGTCAGTAAGGAAGGAATTAAGCAAACAATAGCGATCCAAAGAAAAACACACGTAAGAAAGGATGCCAAATTATATATAATTTGGCATCCTTTATATATTGCACCA
>Contig_165
GACATTGTATCTTTCAAGGCAGCAATGGAGGCTGCGTTCGAGGTGAACCATTTCGAGGATGTTAATTTTTTCTTGGGCCTCGAGCTGACCTGGTCACCCAGTGGTGACGCAGTTTGTGTTGGCCAGCGAAAATATTCTCACACAATTCTGGAGCGATTTGGTATGGAGAAGACAAGATCTGCAGCTACACCAATGGAAGAGCGATACCGAGATAAGCTCTTCCTCGACGAGGATATTTGTGAATTCAAGCCTCGACCTGCCATCGGTGCACTGCTGTATTTGTCGGTCATCAGTAGACCAGACTTGGCTACTGCGATTCGCCTACTTGCTCAAGAGACCGAGCGACCTACACGTGCTGTGGAAGACGGGATTAACCGTGTGTTCCGATATCTCAACGGTACGCGTGATTTTGGACTGGAATTCAAGCAACGTGATGAAAGCGGACTTGTCGTGTATTGTGATGCTGCTTTTTCGGTGGAACGTGAGTCGCATTCGTCTACTGGCTTTGCCATATTCTATTGTGGCAACCTCGTGGAGTGGGGCTCGAAGAAACAATCAATGGTGACGCTGTCCTCCACAGAAGCGGAGTATATTGCAATGGGGACAGGCGTTCAGGAGTGTATCGGGCTCAACATGGTGCTGAAGGATTTGAGGATGGAAGCTGCCGAGATTCTTGTGTTCGAAGACAACCAAGGTGCTCAACATCTCGCTGAAAGCAAAGCAGTAACTCAGCGATCGCGTCATATCAACACTAAGTATCACTGGTTGCGACAAAAGGTTAAGGAGCATGAAATCCGCATCCAGTACTGCCCCACATCAGAAATGGTTGCCGACCATTTTACCAAGCCTCTTGGGACCATCAAGTTCAAGTATTTTCGCGATGAACTCGGAGTTCGCCGAGTGGGAGTGTTAGACCAGAATGAAGCGTCGAACCCGATTGGGCAACGGAGTGGTGACAGCAGCAGCATCGACGACTAAGACTTCGCAAGATGGCAAAGCGACTTGTTGAAGTTCGACACGAGAGGTGCATTGAAGATTCGTGGCGACAAGCACAAGCGCAGAAGGGAGCGTGCTGGGCGGCCTGACAGGTGAAGCGCCCCTGGCAAGTGCATGCAGTGTAGTTAGTTTTTCTTTTCAGAGGACTCCCAATCAATCACTTTTCAACTCACCTTCTAGTGCGCACTTCCTCTCCTCCACCACTCGACCACCAACCTTCCTCTGCGGCCAAGTTTCAACACCAGCACCACTTACGAGCACCTGTTCCGCTCTCTAGCGCGTCATTCGCGTCTGTTCCCATTGCGCAGCTCCGATGTAACGTTATTGGCCACCCCCACAGACTTCTACCAGCAGCTAGTGCACAATATACAGCTCGCAGAGACACGAATCTCCATCTCCTCGCTGTATCTCGGCACGGGTCAATTGGAGAGCGATTTGGTGGGCGCACTAGCCACGAGACTAAAAGAACGACCGCATCTCCAGGTGCAGATCGTACTGGACTATTCTCGCGGCCAACGCGGCGGTGTCACGGCCAGTTCCGTCACCATGTTAGCTCCATTATTGAAGCAATTTCCGAACAACGTGGAGCTATTTCTATTCCGCGTACCACAACTCTCAGGACTCAAAGCCAAACTACCTCCGCAATTTAATGAGACGCTGGGCGTCTCTCACGCTAAAGTGTATTTAGTGGACGACACTCTCGTGCTTAGTGGCGCAAATTTGAGCAACGATTACTTCACCAATAGACAGGATCGATACGTGCAATTGACAAACTGCGGGGCGTTGGCACAGTTCTACCATCAGTTCGTACAACTGGTTACCGGTTTTTCGTATAGAGTCAAACTGGAATCGTTGACATCCGCCAAGAGCGACTACAAGTTGTTGGCACCTCAACTGGCTCACGACTCGGAGGCCGCAAAGACGGCAATGCGACGCGATCTCGAGAAGCTAGTGGACCCAAGTCAGTATCAGCAAGATAAAGACGACGCACGCACCGATGCGTGGGCGTTTCCAACGCTGCAATTTACACCAATCTCCATGGACCACGATGAGCGTGTGCTAAGTGAGTTTGTGCGGCAATTACCGCGTGGTTCGCAGCTCCAAATTGCGTCGGGATACTTGAATTTTCCTCCGTTTCTAAGTGAATTATTGGAACACTGTCAAGCTGGTTTAGACGTGATTTCTGCTGCCCCACGAGCGAACGGCTTCTACGACGCACGTGGCGTGAAAGGAGCGCTGCCTATGGCTTATTCTCTGATCGAGCAAGACTTTTTTGAACGCACTCTTAGCCGTGAGTATCCAACAGTGCTACGGGAATTCAACCGACCAAACTGGACTTTTCACGGCAAAGGCATGACGAGTCGAACCACTCCTCGTCGCTGTCGACCCCCTCTTCACTATCACTCGCCCCTCCTCCGTGGTGCGGCGGTCGCACCGCCGCTTTGACGCGCAGGTCGGGCGCCATCTGCTGCTGATTTGCCCCCGCTGCAAAAATGAGTGGGGGGGGGGNAAAGTATACGCTACACGAGGTATACCCGCAAGCCGGATGCGGATCTCAAGCCCTCCAGCACCGTCCCATGTGCACGAGGTGGGTGCAGCACTCACTCCCTTGATATTAATGCTTCTGATAAAAGTACAGAAAACTTAATTGTTGTCGCTTACCGTAAAATGCGGCCGGAGTGAGACAAACGGGCGGAATGCAACAGCATCAATAATTACATGTATTGATGAACACCCCTCTTGCTTAAATACCTGTAGTGGGTCTCGATAACTCGAACACACACGAGGGAAGCTGGCGCTTCCTGTTAACCTTGGTTGTATTGCTTGCTAGCCGGTAGATTTCAATCTGACTAAACTAAGGGAACGTTATGTATAGAGCTCACTAGTAGTCCTCGTACATGTACTTCTATGCCAGCTTGGCCTCACGTTCTGTGCGGCCCAGTGCAGTGGACAAGGCTTGGACTCAACCAACCACTACAATAAGTAGTACTTAAGATTAAAAGGATTATTGAACGTCCTGTTCATATTTAATGTAGTTGAAGCATTCGTGAGATGGCAACATTTCCCAGCGTTTTCTAAACGCGTTGGGTCCATGCCTGCACGCATGTAAGCGCGGTCCATAAGGAGGGATGTCACAGCTGTCAGTCCTGTACTAAACCTCATAAGATTTTTTTCTTTTAAATTAGGAATTTAAGCNAAAAATGTTGTCTCACTATTGTTAGCAAGCTAACCTTCAAGTGGGCCCACGGCCCAAACCTCCACGTCCCATAAAAAATAATATTTGTTGTGTGTTTCCATAAATTTACAGCTCTCCAATTTCCAAAAATAAATAATCTTGTGAGGAAATAGCTTATTGTTCGATAATGTTATTGACAATGCTGTTTTCGGAGGCCCTGCGGGATAAGGTGTACAAGCGTGGCCTCACGTTCTGTGCGGCCCAGTGCGTTGGACTGCGCCAGCCACTACATGTACAGGCACCCGATTCTGGATAATAGCACTTGAAAAGTAATAAAGTGTAGTGAGTCACAGTGTCCGAGCACAAGTCTTACGGCCTATTTTATATATAGGCCGTAAGACATGTGCAAGCTAGGCTATAAATTCAATGGGTTTATCATAAACTGTAGTATTGTCTAGAAGTTCAGCCATAGAAAAGCATTGACGGGGCGGGTAACCTGCACCAGAATAATACGGTCTCGTATTCAAGTTGCTTTATTTCTTCTGTCGCTACACAAACACTGAAAAATGGGACAAAGAGGGGAGTTCAAAACGAACTTCAGCTGTTGAACTACTTGTAGCTCTCTACTAGCGACAATCGTGTGGTCTTCGGGTGAGGCGTGCGTAAAATTCTACTTCTTCGTGGGTATTGTTTGGCGGTAATTGTCGTAACGCTTGACGATCATACTGACGTCATCGCCCGACTTGCCAAGCGAAGCGAAGTATTCTCGGACTTTGTCGGGGTGCATTTTCTTTCTGACCCAAGAGGGGAACGCAGCTGTAAACAGAAATTCATCGCTTTCGAATTGTTTGAACCACTTGTCAACGGCAGCTTTCCTTTTAGCCGCATCCTGGGCCTTCAGTGCTGCCTTTTGAGACGCCTTAAGTGCTTGTGCGTTTTTAAAGGCGCTTGTACCCGGAACAATCTTCTTAATCGACGCGAAGTTAATTGTCCTTTCTTCTTGGTTGCCGGTTTCCACAGGCTGTGGCACAGCATTCAACCGCAACAATCTTGCTGTTTCGTGAGTACCTTCACTGCTCTTGGGAGGTCCGAGTGCTGCCGCGGAGACTCGTCCATCAGGAATGATCGCAAATGCTACAGCCACCAAAACAAACGCTGCCAGTCGCATAGTTGGTGGAAAAGAGTAGTGGTGGGGTTAGTACCTTCGGGTAGAATTGCGAATGAAGTAAATGAAGGAAAAGGTGGATCACAAAGAGGCGAAACGCTCAAACACCTGGATCGAAAGAGCCAGTAAACAGTCCGTGTGCTGTACCAATTCGTATTACAACTGGCATGACACATCTAAGGATAATACATGTAGTACATAGTATGAACTACATTCAATTGACATTAAATGTGTCGTCTTGATATTAAATAGGCACTCGTTATTTTGCCCGACTGAGGTAACATAGCATCGCATTTTATACGTGTACAAATAGTAGAGTACGGTTAAATTGGAGTAAAGGTAGGACACTAGCGCGTTTGCACTCGTCTGCGGACTTATAGCCGTGGGCCCGCCCCTCTCTTCACTTGCTGCGCTGCGCTCGGGGGGCGCCGCTGCGCGGCCTGCCCCACCCCGGCCTCTAAGTCCTCGACTCGGCAAGGCGCTGTGTCTGGGATTAGAAATTAATTCCGAGCAAGTGTTGCCAAGACCGTCGGCTAAGGACATTTTATGGATGTTGGGGGGTATAATTGTATAGTCGGTTAGCCAGTCGGGCAAAATAGACAGAACATGCCGCCCCCGCGGTTCGCTGCGCTCGCAATGGATAGAATATTCTGGAAAGTGTTGTGCTCGGCTCGCTGGTGAGCTCAGCGCTGGGCCCGCCTCGCACCCGCTCACCTTAGTTGGCGCCGCGGCTATGGCAACCACGTCGCCCAGCCCCGTGTGTGTTGTCCCAGCGATGGACGTGTGTTTATCCTATTTTCTCGGCAAAATACTCACTTCCTATTAAATAGCATGAAGAAGTATGAATTCGTATTAATAAATAGCAAGAGCTGGCGACACATCTAAGGATATTCGTAATATCACAATACAAATGGAAATCTCTTCTGAAAATCGTCCAGTACTGTACTTTAATAAACCGGTACAATGTACAGTACTGCACCCCGTTTTCGAGTCCCTGGACCTTTAATAAACTTCCGGATTTGATGATCTAAAATAAAACAAAACTCAGCTGATTAAACTAAAATTTGATTTATTCGCAAAATTTATATAGTACACCCCCGCGAAACGAAGTGCAGTACTGTACCCTGCAGAAGTTCTACTTAGATTGGGAGCTCGAGGAGCCCAAATCTAAAATAGAGGTATTTGATGTATTCAAAAATGATCCAAAGGTCTCGCCTGTAGACCCTCATAAAATTGCAATGTCGTGAGCTGGGCCAAGAGAATGCGGTATGCCCCGCTCAAAAATTTACAACGGAGATGTATTGTAATATATCACGAAGCTATATTACGCGTCAGCTTTGCTAGTCGGTGGCTTAAGGTAGAGTAATACATCGACCACCCTAAATTTGGAGCTTTCCTTGATTTTCTTTTTGCAAAATGCATTTGGGTACATCATATTGGCCCTTTTCTAATTTTGGGTACCTCGAGCTCCATTGTTTTTCCCGTGGATTAAAAGCAGTTTAGGAGAGCCTACCTAATGTCATATCCCTTTCAGTCTGCATTTGCGCATTTCTCTTCCTCACGAATTGGAGCCTCAAGTTGGAGGTTCACCCTCTCCAACTGCTCCAGCACCACTTACGAGCACCTGTTCCGCTCTCTAGCGCGTCATTCGCGTCTGTTCCCATTGCGCAGCTCCGATGTAACGTTATTGGCCACACCCACAGACTTCTACCAGCAGCTAGTGCACAATATACAGCTCGCAGAGACACGAATCTCCATCTCCTCGCTGTATCTCGGCACGGGTCAATTGGAGAGCGATTTGGTGGGCGCACTAGCCACGAGACTAAAAGAACGACCGCATCTCCAGGTGCAGATCGTACTGGACTATTCTCGCGGCCAACGCGGCGGTGTCACGGCCAGTTCCGTCACCATGTTAGCTCCATTATTGAAGCAATTTCCGAACAACGTGGAGCTATTTCTATTCCGCGTACCACAACTCTCAGGACTCAAAGCCAAACTACCTCCGCCATTTAATGAGACGCTGGGCGTCTCTCACGCTAAAGTGTATTTAGTGGACGACACTCTCGTGCTTAGTGGCGCAAATTTGAGCAACGATTACTTCACCAATAGACAGGATCGATACGTGCAATTGACAAACTGTGGGGCGTTGGCACAGTTCTACCATCAGTTCGTACAACTGGTTACCGGTTTTTCGTATAGAGTCAAACTGGAATCGTTGACATCCGCCAAGAGCGACTACAAGTTGTTGGCACCTCAACTGGCTCACGACTCGGAGGCCGCAAAGACGGCAATGCGACGCGATCTCGAGAAGCTAGTGGACCCAAGTCAGTATCAGCAAGATAAAGACGACGCACGCACCGATGCGTGGGCGTTTCCAACGCTGCAATTTACACCAATCTCCATGGACCACGATGAGCGTGTGCTAAGTGAGTTTGTGCGGCAATTACCGCGTGGTTCGCAGCTCCAAATTGCGTCGGGATACTTGAATTTTCCTCCGTTTCTAAGTGGATTATTGGAACACTGTCAAGCTGGTTTAGACGTGATTTCTGCTGCCCCACGAGCGAACGGCTTCTACGACGCACGTGGCGTGAAAGGAGCGTTGCCTATGGCTTATTCTCTGATCGAGCAAGACTTTTTTGAACGCACTCTTAGCCGTAAGTATCCAACAGTGCTACGGGAATTCAACCGACCAAACTGGACTTTTCACGGCAAAGGCATGACGAGTCGAACCACTCCTCGTCGCTGTCGACCCCCTCTTCACTATCACTCGCCCCTCCTCCGTGGCGCGGCGGTCGCACCGCCGCTTTGACGCGCAGGTCGGGCGCCATCTGCTGCTGATTTGCCCCCGCTGCAAAAATGAGTGGGGGGGGGGAAAGTATACGCTACACGAGGTATACCCGCAAGCCGGATGCGGATCTCAAGCCCTCCAGCACCGTCCCATGTGCACCAGCACTCACTCCCTTGATATTAATGCTTCTGATAAAAGTACAGAAAACTTAATTGTTGTCGCTTACCGTAAAATGCGGCCGGAGTGAGACAAACGGGCGGAATGCAACAGCATCAATAATTACATGTATTGATGAACACCCCTCTTGCTTAAATACCTGTAGTGGGTCTCGATAACTCGAACACACACGARGGAAGCTGGCGCTTCCTGTTAACCTTGGTTGTATTGCTTGCTAGCCGGTAGATTTCAATCTGACTAAACTAAGGGAACGTTATGTATAGAGCTCACTAGTAGTCCTCGTACATGTACTTCTATGCCAGCTTGGCCTCACGTTCTGTGCGGCCCAGTGCAGTGGACAAGGCTTGGACTCAACCAACCACTACAATAAGTAGTACTTAAGATTAAAAGGATTATTGAACGTCCTGTTCATATTTAATGTAGTTGAAGCATTCGTGAGATGGCAACATTTCCCAGCGTTTTCTAAACGCGTTGGGTCCATGCCTGCACGCATGTAAGCGCGGTCCATAAGGAGGGATGTCACAGCTGTCAGTCCTGTACTAAACCTCATAAGATTTTTTTCTTTTAAATTAGGAATTTAAGCAAAAAATGTTGTCTCACTATTGTTAGCAAGCTAACCTTCAAGTGGGCCCACGGCCCAAACCTCCACGTCCCATAAAAAATAATATTTGTTGTGTGTTTCCATAAATTTACAGCTCTCCAATTTCCAAAAATAAATAATCTTGTGAGGAAATAGCTTATTGTTCGATAATGTTATTGACAATGCTGTTTTCGGAGGCCCTGCGGGATAAGGTGTACAATCCCTCAATTACCAATGCTAGCGTGGCCTCACGTTCTGTGCGGCCCAGTGCGTTGGACTGCGCCAGCCACTACATGTACAGGCACCCGATTCTGGATAATAGCACTTGAAAAGTAATAAAGTGTAGTGAGTCACAGTGTCCGAGCACAAGTCTTACGGCCTATTTTATATATAGGCCGTAAGACATGTGCAAGCTAGGCTATAAATTCAATGGGTTTATCATAAACTGTAGTATTGTCTAGAAGTTCAGCCATAGAAAAGCATTGACGGGGCGGGTAACCTGCACCAGAATAATACGGTCTCGTATTCAAGTTGCTTTATTTCTTCTGTCGCTACACAAACACTGAAAAATGGGACAAAGAGGGGAGTTCAAAACGAACTTCAGCTGTTGAACTACTTGTAGCTCTCTACTAGCGACAATCGTGTGGTCTTCGGGTGAGGCGTGCGTAAAATTCTACTTCTTCGTGGGTATTGTTTGGCGGTAATTGTCGTAACGCTTGACGATCATACTGACGTCATCGCCCGACTTGCCAAGCGAAGCGAAGTATTCTCGGACTTTGTCGGGGTGCATTTTCTTTCTGACCCAAGAGGGGAACGCAGCTGTAAACAGAAATTCATCGCTTTCGAATTGTTTGAACCACTTGTCAACGGCAGCTTTCCTTTTAGCCGCATCCTGGGCCTTCAGTGCTGCCTTTTGAGACGCCTTAAGTGCTTGTGCGTTTTTAAAGGCGCTTGTACCCGGAACAATCTTCTTAATCGACGCGAAGTTAATTGTCCTTTCTTCTTGGTTGCCGGTTTCCACAGGCTGTGGCACAGCATTCAACCGCAACAATCTTGCTGTTTCGTGAGTACCTTCACTGCTCTTGGGAGGTCCGAGTGCTGCCGCGGAGACTCGTCCATCAGGAATGATCGCAAATGCTACAGCCACCAAAACAAACGCTGCCAGTCGCATAGTTGGTGGAAAAGAGTAGTGGTGGGGTTAGTACCTTCGGGTAGAATTGCGAATGAAGTAAATGAAGGAAAAGGTGGATCACAAAGAGGCGAAACGCTCAAACACCTGGATCGAAAGAGCCAGTAAACAGTCCGTGTGCTGTACCAATTCGTATTACAACTGGCATGACACATCTAAGGATAATACATGNNTAGTACATAGTATGAACTACATTCAATTGACATTAAATGTGTCGTCTTGATATTAAATAGGCACTCGTTATTTTGCCCGACTGAGGTAACATAGCATCGCATTTTATACGTGTACAAATAGTAGAGTACGGTTAAATTGGAGTAAAGGTAGGACACTAGCGCGTTTGCACTCGTCTGCGGACTTATAGCCGTGGGCCCGCCCCTCTCTTCACTTGCTGCGCTGCGCTCGGGGGGCGCCGCTGCGCGGCCTGCCCCACCCCGGCCTCTAAGTCCTCGACTCGGCAAGGCGCTGTGTCTGGGATTAGAAATTAATTCCGGTCGGCTAAGTACATTTTATGGATGTTGGGGGGTATAATTGTATAGTCGGTTAGCCAGTCGGGCAAAATAGACAGAACATGCCGCCCCCGCGGTTCGCTGCGCTCGCAATGGATAGAATATTCTGGAAAGTGTTGTGCTCGGCTCGCTGGTGANGCTCAGCGCTGGGCCCGCCTCGCACCCGCTCACCTTAGTTGGCGCCGCGGCTATGGCAACCACGTCGCCCAGCCCCGTGTGTGTTTGTCCCAGCGATGGACGTGTGTTTATCCTATTTTCTCGGCAAAATACTCACTTCCTATTAAATAGCATGAAGAAGTATGAATTCGTATTAATAAATAGCAAGAGCTGGCGACACATCTAAGGATATTCGTAATATCACAATACAAATGGAAATCTCTTCTGAAAATCGTCCAGTACTGTACTTTAATAAACCGGTACAATGTACAGTACTGCACCCCGTTTTCGAGTCCCTGGACCTTTAATAAACTTCCGGATTTGATGATCTAAAATAAAACAAAACTCAGCTGATTAAACTAAAATTTGATTTATTCGCAAAATTTATATAGTACACCCCCGCGAAACGAAGTGCAGTACTGTACCCTGCAGAAGTTCTACTTAGATTGGGAGCTCGAGGAGCCCAAATCTAAAATAGAGGTATTTGATGTATTCAAAAATGATCCAAAGGTCTCGCCTGTAGACCCTCATAAAATTGCAATGTCGTGAGCTGGGCCAAGAGAATGCGGTATGCCCCGCTCAAAAAATTACAACGGAGATGTATTGTAATATATCACGAAGCTATATTACGCGTCAGCTTTGCTAGTCGGTGGCGTAAGGTAGAGTAATACATCGACCACCCTAAATTTGGAGCTTTCCTTGATTTTCTTTTTGCAAAATGCATTTGGGTACATCATATTGGCCCTTTCTAATTTTGGGTACCTCGAGCTCCATTGTTTTTCCCGTGGATTAAAAGCAGTTTAGGAGAGCCTACCTAATGTCATATCCCTTTCAGTCTGCATTTGCGCATTTCTCTTCCTCACGAATTGGAGCCTCAAGTTGGAGGTTCACCCTCCGCCATGACCTCCAACTGCTCCAGCACCACTTACGAGCACCTGTTCCGCTCTCTAGCGCGTCATTCGCGTCTGTTCCCATTGCGCAGCTCCGATGTAACGTTATTGGCCACCCCCACAGACTTCTACCAGCAGCTAGTGCACAATATACAGCTCGCAGAGACACGAATCTCCATCTCCTCGCTGTATCTCGGCACGGGTCAATTGGAGAGCGATTTGGTGGGCGCACTAGCCACGAGACTAAAAGAACGACCGCATTCTCCAGGTGCAGATCGTACTGGACTATTCTCGCGGCCAACGCGGCGGTGTCACGGCCAGTTCCGTCACCATGTTAGCTCCATTATTGAAGCAATTTCCGAACAACGTGGAGCTANTTTCTATTCCGCGTACCACAACTCTCAGGACTCAAAGCCAAACTACCTCCGCCATTTAATGAGACGCTGGGCGTCTCTCACGCTAAAGTGTATTTAGTGGACGACACTCTCGTGCTTAGTGGCGCAAATTTGAGCAACGATTACTTCACCAATAGACAGGATCGATACGTGCAATTGACAAACTGCGGGGCGTTGGCACAGTTCTACCATCAGTTCGTACAACTGGTTACCGGTTTTTCGTATAGAGTCAAACTGGAATCGTTGACATCCGCCAAGAGCGACTACAAGTTGTTGGCACCTCAAACTGGCTCACGACTCGGAGGCCGCAAAGACGGCAATGCGACGCGATCTCGAGAAGCTAGTGGACCCAAGTCAGTATCAGCAAGATAAAGACGACGCACGCACCGATGCGTGGGCGTTTCCAACGCTGCAATTTACACCAATCTCCATGGACCACGATGAGCGTGTGCTAAGTGAGTTTGTGCGGCAATTACCGCGTGGTTCGCAGCTYCAAATTGCGTCGGGATACTTGAATTTTCCTCCGTTTCTAAGTGAATTATTGGAACACTGTCAAGCTGGTTTAGACGTGATTTCTGCTGCCCCACGAGCGAACGGCTTCTACGACGCACGTGGCGTGAAAGGAGCGTTGCCTATGGCTTATTCTCTGATCGAGCAAGACTTTTTTGAACGCACTCTTAGCCGTGAGTATCCAACAGTGCTACGGGAATTCAACCGACCAAACTGGACTTTTCACGGCAAAGGCATGACGAGTCGAACCACTCCTCGTCGCTGTCGACCCCCTCTTCACTATCACTCGCCCCTCCTCCGTGGCGCGGCGGTCGCACCGCCGCTTTGACGCGCAGGTCGGGCGCCATCTGCTGCTGATTTGCCCCCGCTGCAAAAATGAGTGGGGGGGGGGGAAAGTATACGCTACACGAGGTATACCCGCAAGCCGGATGCGGATCTCAAGCCCTCCAGCACCGTCCCATGTGCACGAGGTGGGTGCAGCACTCACTCCCTTGATATTAATGCTTCTGATAAAAGTACAGAAAACTTAATTGTTGTCGCTTACCGTAAAATGCGGCCGGAGTGAGACAAACGGGCGGAATGCAACAGCATCAATAATTACATGTATTGATGAACACCCCTCTTGCTTAAATACCTGTAGTGGGTCTCGATAACTCGAACACACACGAGGGAAGCTGGCGCTTCCTGTTAACCTTGGTTGTATTGCTTGCTAGCCGGTAGATTTCAATCTGACTAAACTAAGGGAACGTTATGTATAGAGCTCANCTAGTAGTCCTCGTACATGTACTTCTATGCCAGCTTGGCCTCACGTTCTGYGCGGCCCAGTGCAGTGGACAAGGCTTGGACTCAACCAACCACTACAATAAGTAGTACTTAAGATTAAAAGGATTATTGAACGTCCTGTTCATATTTAATGTAGTTGAAGCATTCGTGAGATGGCAACATTTCCCAGCGTTTTCTAAACGCGTTGGGTCCATGCCTGCACGCATGTAAGCGCGGTCCATAAGGAGGGATGTCACAGCTGTCAGTCCTGTACTAAACCTCATAAGATTTTTTTCTTTTAAATTAGGAATTTAAGCAAAAAATGTTGTCTCACTATTGTTAGCAAGCTAACCTTCAAGTGGGCCCACGGCCCAAACCTCCACGTCCCATAAAAAATAATATTTGTTGTGTGTTTCCATAAATTTACAGCTCTCCAATTTCCAAAAATAAATAATCTTGTGAGGAAATAGCTTATTGTTMGATAATGTTATTGACAATGCTGTTTTCGGAGGCCCTGCGGGATAAGGTGTACAATCCCTCAATTACCAATGCTAGCGTGGCCTCACGTTCTGTGCGGCCCAGTGCGTTGGACTGCGCCAGCCACTACATGTACAGGCACCCGATTCTGGATAATAGCACTTGAAAAGTAATAAAGTGTAGTGAGTCACAGTGTCCGAGCACAAGTCTTACGGCCTATTTTATATATAGGCCGTAAGACATGTGCAAGCTAGGCTATAAATTCAATGGGTTTATCATAAACTGTAGTATTGTCTAGAAGTTCAGCCATAGAAAAGCATTGACGGGGCGGGTAACCTGCACCAGAATAATACGGTCTCGTATTCAAGTTGCTTTATTTCTTCTGTCGCTACACAAACACTGAAAAATGGGACAAAGAGGGGAGTTCAAAACGAACTTCAGCTGTTGAACTACTTGTAGCTCTCTACTAGCGACAATCGTGTGGTCTTCGGGTGAGGCGTGCGTAAAATTCTACTTCTTCGTGGGTATTGTTTGGCGGTAATTGTCGTAACGCTTGACGATCATACTGACGTCATCGCCCGACTTGCCAAGCGAAGCGAAGTATTCTCGGACTTTGTCGGGGTGCATTTTCTTTCTGACCCAAGAGGGGAACGCAGCTGTAAACAGAAATTCATCGCTTTCGAATTGTTTGAACCACTTGTCAACGGCAGCTTTCCTTTTAGCCGCATCCTGGGCCTTCAGTGCTGCCTTTTGAGACGCCTTAAGTGCTTGTGCGTTTTTAAAGGCGCTTGTACCCGGAACAATCTTCTTAATCGACGCGAAGTTAATTGTCCTTTCTTCTTGGTTGCCGGTTTCCACAGGCTGTGGCACAGCATTCAACCGCAACAATCTTGCTGTTTCGTGAGTACCTTCACTGCTCTTGGGAGGTCCGAGTGCTGCCGCGGAGACTCGTCCATCAGGAATGATCGCAAATGCTACAGCCACCAAAACAAACGCTGCCAGTCGCATAGTTGGTGGAAAAGAGTAGTGGTGGGGTTAGTACCTTCGGGTAGAATTGCGAATGAAGTAAATGAAGGAAAAGGTGGATCACAAAGAGGCGAAACGCTCAAACACCTGGATCGAAAGAGCCAGTAAACAGTCCGTGTGCTGTACCAATTCGTATTACAACTGGCATGACACATCTAAGGATAATACATGTAGTACATAGTATGAACTACATTCAATTGACATTAAATGTGTCGTCTTGATATTAAATAGGCACTCGTTATTTTGCCCGACTGAGGTAACATAGCATCGCATTTTATACGTGTACAAATAGTAGAGTACGGTTAAATTGGAGTAAAGGTAGGACACTAGCGCGTTTGCACTCGTCTGCGGACTTATAGCCGTGGGCCCGCCCCTCTCTTCACTTGCTGCGCTGCGCTCGGGGGGCGCCGCTGCGCGGCCTGCCCCACCCCGGCCTCTAAGTCCTCGACTCGGCAAGGCGCTGTGTCTGGGATTAGAAATTAATTCCGAGCAAGTGTTGCCAAGACCGTCGGCTAAGGACATTTTATGGATGTTGGGGGGTATAATTGTATAGTCGGTTAGCCAGTCGGGCAAAATAGACAGAACATGCCGCCCCCGCGGTTCGCTGCGCTCGCAATGGATAGAATATTCTGGAAAGTGTTGTGCTCGGCTCGCTGGTGAGCTCAGCGCTGGGCCCGCCTCGCACCCGCTCACCTTAGTTGGCGCCGCGGCTATGGCAACCACCCCGTGTGTGTTGTCCCAGCGATGGACGTGTGTTTATCCTATTTTCTCGGCAAAATACTCACTTCCTATTAAATAGCATGAAGAAGTATGAATTCGTATTAATAAATAGCAAGAGCTGGCGACACATCTAAGGATATTCGTAATATCACAATACAAATGGAAATCTCTTCTGAAAATCGTCCAGTACTGTACTTTAATAAACCGGTACAATGTACAGTACTGCACCCCGTTTTCGAGTCCCTGGACCTTTAATAAACTTCCGGATTTGATGATCTAAAATAAAACAAAACTCAGCTGATTAAACTAAAATTTGATTTATTCGCAAAATTTATATAGTACACCCCCGCGAAACGAAGTGCAGTACTGTACCCTGCAGAAGTTCTACTTAGATTGGGAGCTCGAGGAGCCCAAATCTAAAATAGAGGTATTTGATGTATTCAAAAATGATCCAAAGGTCTCGCCTGTAGACCCTCATAAAATTGCAATGTCGTGAGCTGGGCCAAGAGAATGCGGTATGCCCCGCTCAAAAAATTACAACGGAGATGTATTGTAATATATCACGAAGCTATATTACGCGTCAGCTTTGCTAGTCGGTGGCTTAAGGTAGAGTAATACATCGACCACCCTAAATTTGGAGCTTTCCTTGATTTTCTTTTTGCAAAATGCATTTGGGTAYATCATATTGGCCCTTTTCTAATTTTGGGTACCTCGAGCTCCATTGTTTTTCCCGTGGATTAAAAGCAGTTTAGGAGAGCCTACCTAATGTCATATCCCTTTCAGTCTGCATTTGCGCATTTCTCTTCCTCACGAATTGGAGCCTCAAGTTGGAGGTTCACCCTCCGCCATGACCTCCAACTGCTCCAGCACCACTTACGAGCACCTGTTCCGCTCTCTAGCGCGTCATTCGCGTCTGTTCCCATTGCGCAGCTCCGATGTAACGTTATTGGCCACCCCCACAGACTTCTACCAGCAGCTAGTGCACAATATACAGCTCGCAGAGACACGAATCTCCATCTCCTCGCTGTATCTCGGCACGGGTCAATTGGAGAGCGATTTGGTGGGCGCACTAGCCACGAGACTAAAAGAACGACCGCATCTCCAGGTGCAGATCGTACTGGACTATTCTCGCGGCCAACGCGGCGGTGTCACGGCCAGTTCCGTCACCATGTTAGCTCCATTATTGAAGCAATTTCCGAACAACGTGGAGCTATTKCTATTCCGCGTACCACAACTCTCAGGACTCAAAGCCAAACTACCTCCGCAATTTAATGAGACGCTGGGCGTCTCTCACGCTAAAGTGTATTTAGTGGACGACACTCTCGTGCTTAGTGGCGCAAATTTGAGCAACGATTACTTCACCAATAGACAGGATCGATACGTGCAATTGACAAACTGTGGGGCGTTGGCACAGTTCTACCATCAGTTCGTACAACTGGTTACCGGTTTTTCGTATAGAGTCAAACTGGAATCGTTGACATCCGCCAAGAGCGACTACAAGTTGTTGGCACCTCAACTGGCTCACGACTCGGAGGCCGCAAAGACGGCAATGCGACGCGATCTCGAGAAGCTAGTGGACCCAAGTCAGTATCAGCAAGATAAAGACGACGCACGCACCGATGCGTGGGCGTTTCCAACGCTGCAATTTACACCAATCTCCATGGACCACGATGAGCGTGTGCTAAGTGAGTTTGTGCGGCAATTACCGCGTGGTTCGCAGCTYCAAATTGCGTCGGGATACTTGAATTTTCCTCCGTTTCTAAGTGAATTATTGGAACACTGTCAAGCTGGTTTAGACGTGATTTCTGCTGCCCCACGAGCGAACGGCTTCTACGACGCACGTGGCGTGAAAGGAGCGTTGCCTATGGCTTATTCTCTGATCGAGCAAGACTTTTTTGAACGCACTCTTAGCCGTGAGTATCCAACAGTGCTACGGGAATTCAACCGACCAAACTGGACTTTTCACGGCAAAGGCATGACGAGTCGAACCACTCCTCGTCGCTGTCGACCCCCTCTTCACTATCACTCGCCCCTCCTCCGTGGCGCGGCGGTCGCACCGCCGCTTTGACGCGCAGGTCGGGCGCCATCTGCTGCTGATTTGCCCCCGCTGCAAAAATGAGTGGGGGGGGGGGAAAGTATACGCTACACGAGGTATACCCGCAAGCCGGATGCGGATCTCAAGCCCTCCAGCACCGTCCCATGTGCACGAGGTGGGTGCAGCACTCACTCCCTTGATATTAATGCTTCTGATAAAAGTACAGAAAACTTAATTGTTGTCGCTTACCGTAAAATGCGGCCGGAGTGAGACAAACGGGCGGAATGCAACAGCATCAATAATTACATGTATTGATGAACACCCCTCTTGCTTAAATACCTGTAGTGGGTCTCGATAACTCGAACACACACGAGGGAAGCTGGCGCTTCCTGTTAACCTTGGTTGTATTGCTTGCTAGCCGGTAGATTTCAATCTGACTAAACTAAGGGAACGTTATGTATAGAGCTCGCTAGTAGTCCTCGTACATGTACTTCTATGCCAGCTTGGCCTCACGTTCTGTGCGGCCCAGTGCAGTGGACAAGGCTTGGACTCAACCAACCACTACAATAAGTAGTACTTAAGATTAAAAGGATTATTGAACGTCCTGTTCATATTTAATGTAGTTGAAGCATTCGTGAGATGGCAACATTTCCCAGCGTTTTCTAAACGCGTTGGGTCCATGCCTGCACGCATGTAAGCGCGGTCCATAAGGAGGGATGTCACAGCTGTCAGTCCTGTACTAAACCTCATAAGATTTTTTTCTTTTAAATTAGGAATTTAAGCAAAAAATGTTGTCTCACTATTGTTAGCAAGCTAACCTTCAAGTGGGCCCACGGCCCAAACCTCCACGTCCCATAAAAAATAATATTTGTTGTGTGTTTCCATAAATTTACAGCTCTCCAATTTCCAAAAATAAATAATCTTGTGAGGAAATAGCTTATTGTTCGATAATGTTATTGACAATGCTGTTTTCGGAGGCCCTGCGGGATAAGGTGTACAATCCCTCAATTACCAATGCTAGCGTGGCCTCACGTTCTGTGCGGCCCAGTGCGTTGGACTGCGCCAGCCACTACATGTACAGGCACCCGATTCTGGATAATAGCACTTGAAAAGTAATAAAGTGTAGTGAGTCACAGTGTCCGAGCACAAGTCTTACGGCCTATTTTATATATAGGCCGTAAGACATGTGCAAGCTAGGCTATAAATTCAATGGGTTTATCATAAACTGTAGTATTGTCTAGAAGTTCAGCCATAGAAAAGCATTGACGGGGCGGGTAACCTGCACCAGAATAATACGGTCTCGTATTCAAGTTGCTTTATTTCTTCTGTCGCTACACAAACACTGAAAAATGGGACAAAGAGGGGAGTTCAAAACGAACTTCAGCTGTTGAACTACTTGTAGCTCTCTACTAGCGACAATCGTGTGGTCTTCGGGTGAGGCGTGCGTAAAATTCTACTTCTTCGTGGGTATTGTTTGGCGGTAATTGTCGTAACGCTTGACGATCATACTGACGTCATCGCCCGACTTGCCAAGCGAAGCGAAGTATTCTCGGACTTTGTCGGGGTGCATTTTCTTTCTGACCCAAGAGGGGAACGCAGCTGTAAACAGAAATTCATCGCTTTCGAATTGTTTGAACCACTTGTCAACGGCAGCTTTCCTTTTAGCCGCATCCTGGGCCTTCAGTGCTGCCTTTTGAGACGCCTTAAGTGCTTGTGCGTTTTTAAAGGCGCTTGTACCCGGAACAATCTTCTTAATCGACGCGAAGTTAATTGTCCTTTCTTCTTGGTTGCCGGTTTCCACAGGCTGTGGCACAGCATTCAACCGCAACAATCTTGCTGTTTCGTGAGTACCTTCACTGCTCTTGGGAGGTCCGAGTGCTGCCGCGGAGACTCGTCCATCAGGAATGATCGCAAATGCTACAGCCACCAAAACAAACGCTGCCAGTCGCATAGTTGGTGGAAAAGAGTAGTGGTGGGGTTAGTACCTTCGGGTAGAATTGCGAATGAAGTAAATGAAGGAAAAGGTGGATCACAAAGAGGCGAAACGCTCAAACACCTGGATCGAAAGAGCCAGTAAACAGTCCGTGTGCTGTACCAATTCGTATTACAACTGGCATGACACATCTAAGGATAATACATGTAGTACATAGTATGAACTACATTCAATTGACATTAAATGTGTCGTCTTGATATTAAATAGGCACTCGTTATTTTGCCCGACTGAGGTAACATAGCATCGCATTTTATACGTGTACAAATAGTAGAGTACGGTTAAATTGGAGTAAAGGTAGGACACTAGCGCGTTTGCACTCGTCTGCGGACTTATAGCCGTGGGCCCGCCCCTCTCTTCACTTGCTGCGCTGCGCTCGGGGGGCGCCGCTGCGCGGCCTGCCCCACCCCGGCCTCTAAGTCCTCGACTCGGCAAGGCGCTGTGTCTGGGATTAGAAATTAATTCCGAGCAAGTGTTGCCAAGACCGTCGGCTAAGTACATTTTATGGATGTTGGGGGGTATAATTGTATAGTCGGTTAGCCAGTCGGGCAAAATAGACAGAACATGCCGCCCCCGCGGTTCGCTGCGCTCGCAATGGATAGAATATTCTGGAAAGTGTTGTGCTCGGCTCGCTGGTGAGCTCAGCGCTGGGCCCGCCTCGCACCCGCTCACCTTAGTTGGCGCCGCGGCTATGGCAACCACGTCGCCCAGCCCCGTGTGTGTTGTCCCAGCGATGGACGTGTGTTTATCCTATTTTCTCGGCAAAATACTCACTTCCTATTAAATAGCATGAAGAAGTATGAATTCGTATTAATAAATAGCAAGAGCTGGCGACACATCTAAGGATATTCGTAATATCACAATACAAATGGAAATCTCTTCTGAAAATCGTCCAGTACTGTACTTTAATAAACCGGTACAATGTACAGTACTGCACCCCGTTTTCGAGTCCCTGGACCTTTAATAAACTTCCGGATTTGATGATCTAAAATAAAACAAAACTCAGCTGATTAAACTAAAATTTGATTTATTCGCAAAATTTATATAGTACACCCCCGCGAAACGAAGTGCAGTACTGTACCCTGCAGAAGTTCTACTTAGATTGGGAGCTCGAGGAGCCCAAATCTAAAATAGAGGTATTTGATGTATTCAAAAATGATCCAAAGGTCTCGCCTGTAGACCCTCATAAAATTGCAATGTCGTGAGCTGGGCCAAGAGAATGCGGTATGCCCCGCTCAAAAAATTACAACGGAGATGTATTGTAATATATCACGAAGCTATATTACGCGTCAGCTTTGCTAGTCGGTGGCTTAAGGTAGAGTAATACATCGACCACCCTAAATTTGGAGCTTTCCTTGATTTTCTTTTTGCAAAATGCATTTGGGTACATCATATTGGCCCTTTTCTAATTTTGGGTACCTCGAGCTCCATTGTTTTTCCCGTGGATTAAAAGCAGTTTAGGAGAGCCTACCTAATGTCATATCCCTTTCAGTCTGCATTTGCGCATTTCTCTTCCTCACGAATTGGAGCCTCAAGTTGGAGGTTCACCCTCCGCCATGACCTCCAACTGCTCCAGCACCACTTACGAGCACCTGTTCCGCTCTCTAGCGCGTCATTCGCGTCTGTTCCCATTGCGCAGCTCCGATGTAACGTTATTGGCCACCCCCACAGACTTCTACCAGCAGCTAGTGCACAATATACAGCTCGCAGAGACACGAATCTCCATCTCCTCGCTGTATCTCGGCACGGGTCAATTGGAGAGCGATTTGGTGGGCGCACTAGCCACGAGACTAAAAGAACGACCGCATCTCCAGGTGCAGATCGTACTGGACTATTCTCGCGGCCAACGCGGCGGTGTCACGGCCAGTTCCGTCACCATGTTAGCTCCATTATTGAAGCAATTTCCGAACAACGTGGAGCTATTTCTATTCCGCGTACCACAACTCTCAGGACTCAAAGCCAAACTACCTCCGCCATTTAATGAGACGCTGGGCGTCTCTCACGCTAAAGTGTATTTAGTGGACGACACTCTCGTGCTTAGTGGCGCAAATTTGAGCAACGATTACTTCACCAATAGACAGGATCGATACGTGCAATTGACAAACTGCGGGGCGTTGGCACAGTTCTACCATCAGTTCGTACAACTGGTTACCGGTTTTTCGTATAGAGTCAAACTGGAATCGTTGACATCCGCCAAGAGCGACTACAAGTTGTTGGCACCTCAACTGGCTCACGACTCGGAGGCCGCAAAGACGGCAATGCGACGCGATCTCGAGAAGCTAGTGGACCCAAGTCAGTATCAGCAAGATAAAGACGACGCACGCACCGATGCGTGGGCGTTTCCAACGCTGCAATTTACACCAATCTCCATGGACCACGATGAGCGTGTGCTAAGTGAGTTTGTGCGGCAATTACCGCGTGGTTCGCAGCTCCAAATTGCGTCGGGATACTTGAATTTTCCTCCGTTTCTAAGTGGATTATTGGAACACTGTCAAGCTGGTTTAGACGTGATTTCTGCTGCCCCACGAGCGAACGGCTTCTACGACGCACGTGGCGTGAAAGGAGCGTTGCCTATGGCTTATTCTCTGATCGAGCAAGACTTTTTTGAACGCACTCTTAGCCGTAAGTATCCAACAGTGCTACGGGAATTCAACCGACCAAACTGGACTTTTCACGGCAAAGGCATGACGAGTCGAACCACTCCTCGTCGCTGTCGACCCCCTCTTCACTATCACTCGCCCCTCCTCCGTGGCGCGGCGGTCGCACCGCCGCTTTGACGCGCAGGTCGGGCGCCATGGCTTCCTGGCTGCTGCTGATTTGCCCCCGCTGCAAAAATGAGTGGGGGGGGGAAAGTATACGCTACACGAGGTATACCCGCAAGCCGGATGCGGATCTCAAGCCCTCCAGCACCGTCCCATGTGCACGAGGTGGGTGCAGCACTCACTCCCTTGATATTAATGCTTCTGATAAAAGTACAGAAAACTTAATTGTTGTCGCTTACCGTAAAATGCGGCCGGAGTGAGACAAACGGGCGGAATGCAACAGCATCAATAATTACATGTATTGATGAACACCCCTCTTGCTTAAATACCTGTAGTGGGTCTCGATAACTCGAACACACACGAGGGAAGCTGGCGCTTCCTGTTAACCTTGGTTGTATTGCTTGCTAGCCGGTAGATTTCAATCTGACTAAACTAAGGGAACGTTATGTATAGAGCTCACTAGTAGTCCTCGTACATGTACTTCTATGCCAGCTTGGCCTCACGTTCTGCGCGGCCCAGTGCAGTGGACAAGGCTTGGACTCAACCAACCACTACAATAAGTAGTACTTAAGATTAAAAGGATTATTGAACGTCCTGTTCATATTTAATGTAGTTGAAGCATTCGTGAGATGGCAACATTTCCCAGCGTTTTCTAAACGCGTTGGGTCCATGCCTGCACGCATGTAAGCGCGGTCCATAAGGAGGGATGTCACAGCTGTCAGTCCTGTACTAAACCTCATAAGATTTTTTTCTTTTAAATTAGGAATTTAAGCAAAAAATGTTGTCTCACTATTGTTAGCAAGCTAACCTTCAAGTGGGCCCACGGCCCAAACCTCCACGTCCCATAAAAAATAATATTTGTTGTGTGTTTCCATAAATTTACAGCTCTCCAATTTCCAAAAATAAATAATCTTGTGAGGAAATAGCTTATTGTTAGATAATGTTATTGACAATGCTGTTTTCGGAGGCCCTGCGGGATAAGGTGTACAATCCCTCAATTACCAATGCTAGCGTGGCCTCACGTTCTGTGCGGCCCAGTGCGTTGGACTGCGCCAGCCACTACATGTACAGGCACCCGATTCTGGATAATAGCACTTGAAAAGTAATAAAGTGTAGTGAGTCACAGTGTCCGAGCACAAGTCTTACGGCCTATTTTATATATAGGCCGTAAGACATGTGCAAGCTAGGCTATAAATTCAATGGGTTTATCATAAACTGTAGTATTGTCTAGAAGTTCAGCCATAGAAAAGCATTGACGGGGCGGGTAACCTGCACCAGAATAATACGGTCTCGTATTCAAGTTGCTTTATTTCTTCTGTCGCTACACAAACACTGAAAAATGGGACAAAGAGGGGAGTTCAAAACGAACTTCAGCTGTTGAACTACTTGTAGCTCTCTACTAGCGACAATCGTGTGGTCTTCGGGTGAGGCGTGCGTAAAATTCTACTTCTTCGTGGGTATTGTTTGGCGGTAATTGTCGTAACGCTTGACGATCATACTGACGTCATCGCCCGACTTGCCAAGCGAAGCGAAGTATTCTCGGACTTTGTCGGGGTGCATTTTCTTTCTGACCCAAGAGGGGAACGCAGCTGTAAACAGAAATTCATCGCTTTCGAATTGTTTGAACCACTTGTCAACGGCAGCTTTCCTTTTAGCCGCATCCTGGGCCTTCAGTGCTGCCTTTTGAGACGCCTTAAGTGCTTGTGCGTTTTTAAAGGCGCTTGTACCCGGAACAATCTTCTTAATCGACGCGAAGTTAATTGTCCTTTCTTCTTGGTTGCCGGTTTCCACAGGCTGTGGCACAGCATTCAACCGCAACAATCTTGCTGTTTCGTGAGTACCTTCACTGCTCTTGGGAGGTCCGAGTGCTGCCGCAGAGACTCGTCCATCAGGAATGATCGCAAATGCTACAGCCACCAAAACAAACGCTGCCAGTCGCATAGTTGGTGGAAAAGAGTAGTGGTGGGGTTAGTACCTTCGGGTAGAATTGCGAATGAAGTAAATGAAGGAAAAGGTGGATCACAAAGAGGCGAAACGCTCAAACACCTGGATCGAAAGAGCCAGTAAACAGTCCGTGTGCTGTACCAATTCGTATTACAACTGGCATGACACATCTAAGGATAATACATGTAGTACATAGTATGAACTACATTCAATTGACATTAAATGTGTCGTCTTGATATTAAATAGGCACTCGCTATTTTGCCCGACTGAGGTAACATAGCATCGCATTTTATACGTGTACAAATAGTAGAGTACGGTTAAATTGGAGTAAAGGTAGGACACTAGCGCGTTTGCACTCGTCTGCGGACTTATAGCCGTGGGCCCGCCCCTCTCTTCACTTGCTGCGCTGCGCTCGGGGGGCGCCGCTGCGCGGCCTGCCCCACCCCGGCCTCTAAGTCCTCGACTCGGCAAGGCGCTGTGTCTGGGATTAGAAATTAATTCCGAGCGAGTGTTGCCAAGACCGTCGGCTAAGGACATTTTATGGATGTTGGGGGGTATAATTGTATAGTCGGTTAGCCAGTCGGGCAAAATAGACAGAACATGCCGCCCCCGCGGTTCGCTGCGCTCGCAATGGATAGAATATTCTGGAAAGTGTTGTGCTCGGCTCGCTGGTGAGCTCAGCGCTGGGCCCGCCTCGCACCCGCTCACCTTAGTTGGCGCCGCGGCTATGGCAACCACGTCGCCCAGCCCCGTGTGTGTTGTCCCAGCGATGGACGTGTGTTTATCCTATTTTCTCGGCAAAATACTCACTTCCTATTAAATAGCATGAAGAAGTATGAATTCGTATTAATAACTGGCGACACATCTAAGGATATTCGTAATATCACAATACAAATGGAAATCTCTTCTGAAAATCGTCCAGTACTGTACTTTAATAAACCGGTACAATGTACAGTACTGCACCCCGTTTTCGAGTCCCTGGACCTTTAATAAACTTCCGGATTTGATGATCTAAAATAAAACAAAACTCAGCTGATTAAACTAAAATTTGATTTATTCGCAAAATTTATATAGTACACCCCCGCGAAACGAAGTGCAGTACTGTACCCTGCAGAAGTTCTACTTAGATTGGGAGCTCGAGGAGCCCAAATCTAAAATAGAGGTATTTGATGTATTCAAAAATGATCCAAAGGTCTCGCCTGTAGACCCTCATAAAATTGCAATGTCGTGAGCTGGGCCAAGAGAATGCGGTATGCCCCGCTCAAAAAATTACAACGGAGATGTATTGTAATATATCACGAAGCTATATTACGCGTCAGCTTTGCTAGTCGGTGGCTTAAGGTAGAGTAATACATCGACCACGAGCTTTCCTTGATTTTCTTTTTGCAAAATGCATTTGGGTACATCATATTGGCCCTTTTCTAATTTTGGGTACCTCGAGCTCCATTGTTTTTCCCGTGGATTAAAAGCAGTTTAGGAGAGCCTACCTAATGTCATATCCCTTTCAGTCTGCATTTGCGCATTTCTCTTCCTCACGAATTGGAGCCTCAAGTTGGAGGTTCACCCTCCGCCATGACCTCCAACTGCTCCAGCACCACTTACGAGCACCTGTTCCGCTCTCTAGCGCGTCATTCGCGTCTGTTCCCATTGCGCAGCTCCGACGTAACGTTATTGGCCACACCCACAGACTTCTACCAGCAGCTAGTGCACAATATACAGCTCGCAGAGACACGAATCTCCATCTCCTCGCTGTATCTCGGCACGGGTCAATTGGAGAGCGATTTGGTGGGCGCACTAGCCACGAGACTAAAAGAACGACCGCATCTCCAAGTGCAGATCGTACTGGACTATTCTCGCGGCCAACGCGGCGGTGTCACGGCCAGTTCCGTCACCATGTTAGCTCCATTATTGAAGCAATTTCCGAACAACGTGGAGCTATTTCTATTCCGCGTACCACAACTCTCAGGACTCAAAGCCAAACTACCTCCGCCATTTAATGAGACGCTGGGCGTCTCTCACGCTAAAGTGTATTTAGTGGACGACACTCTCGTGCTTAGTGGCGCAAATTTGAGCAACGATTACTTCACCAATAGACAGGATCGATACGTGCAATTGACAAACTGCGGGGCGTTGGCACAGTTCTACCATCAGTTCGTACAACTGGTTACCGGTTTTTCGTATAGAGTCAAACTGGAATCGTTGACATCCGCCAAGAGCGACTACAAGTTGTTGGCACCCTCAACTGGCTCACGACTCGGAGGCCGCAAAGACGGCAATGCGACGCGATCTCGAGAAGCTAGTGGACCCAAGTCAGTATCAGCAAGATAAAGACGACGCACGCACCGATGCGTGGGCGTTTCCAACGCTGCAATTTACACCAATCTCCATGGACCACGATGAGCGTGTGCTAAGTGAGTTTGTGCGGCAATTACCGCGTGGTTCGCAGCTCCAAATTGCGTCGGGATACTTGAATTTTCCTCCGTTTCTAAGTGAATTATTGGAACACTGTCAGCTGGTTTAGACGTGATTTCTGCTGCCCCACGAGCGAACGGCTTCTACGACGCACGTGGCGTGAAAGGAGCGCTGCCTATGGCTTATTCTCTGATCGAGCAAGACTTTTTTGAACGCACTCTTAGCCGTGAGTATCCAACAGTGCTACGGGAATTCAACCGACCAAACTGGACTTTTCACGGCAAAGGCATGACGAGTCGAACCACTCCTCGTCGCTGTCGACCCCCTCTTCACTATCATCACTCGCCCCCTCCTCCGTGGTGCGGCGGTCGCACCGCCGCTTTGACGCGCAGGTCGGGCGCCATCTGCTGCTGATTTGCCCCCGCTGCAAAAATGAGTGGGGGGGGGGGAAAGTATACGCTACACGAGGTATACCCGCAAGCCGGATGCGGATCTCAAGCCCTCCAGCACCGTCCCATGTGCACGAGGTGGGTGCAGCACTCACTCCCTTGATATTAATGCTTCTGATAAAAGTACAGAAAACTTAATTGTTGTCGCTTACCGTAAAATGCGGCCGGAGTGAGACAAACGGGCGGAATGCAACAGCATCAATAATTACATGTATTGATGAACACCCCTCTTGCTTAAATACCTGTAGTGGGTCTCGATAACTCGAACACACACGAGGGAAGCTGGCGCTTCCTGTTAACCTTGGTTGTATTGCTTGCTAGCCGGTAGATTTCAATCTGACTAAACTAAGGGAACGTTATGTATAGAGCTCACTAGTAGTCCTCGTACATGTACTTCTATGCCAGCTTGGCCTCACGTTCTGTGCGGCCCAGTGCAGTGGACAAGGCTTGGACTCAACCAACCACTACAATAAGTAGTACTTAAGATTAAAAGGATTATTGAACGTCCTGTTCATATTAATGTAGTTGAAGCATTCGTGAGATGGCAACATTTCCCAGCGTTTTCTAAACGCGTTGGGTCCATGCCTGCACGCATGTAAGCGCGGTCCATAAGGAGGGATGTCACAGCTGTCAGTCCTGTACTAAACCTCATAAGATTTTTTTCTTTTAAATTAGGAATTTAAGCAAAAAATGTTGTCTCACTATTGTTAGCAAGCTAACCTTCAAGTGGGCCCACGGCCCAAACCTCCACGTCCCATAAAAAATAATATTTGTTGTGTGTTTCCATAAATTTACAGCTCTCCAATTTCCAAAAATAAATAATCTTGTGAGGAAATAGCTTATTGTTCGATAATGTTATTGACAATGCTGTTTTCGGAGGCCCTGCGGGATAAGGTGTACAAGCGTGGCCTCACGTTCTGTGCGGCCCAGTGCGTTGGACTGCGCCAGCCACTACATGTACAGGCACCCGATTCTGGATAATAGCACTTGAAAAGTAATAAAGTGTAGTGAGTCACAGTGTCCGAGCACAAGTCTTACGGCCTATTTTATATATAGGCCGTAAGACATGTGCAAGCTAGGCTATAAATTCAATGGGTTTATCATAAACTGTAGTATTGTCTAGAAGTTCAGCCATAGAAAAGCATTGACGGGGCGGGTAACCTGCACCAGAATAATACGGTCTCGTATTCAAGTTGCTTTATTTCTTCTGTCGCTACACAAACACTGAAAAATGGGACAAAGAGGGGAGTTCAAAACGAACTTCAGCTGTTGAACTACTTGTAGCTCTCTACTAGCGACAATCGTGTGGTCTTCGGGTGAGGCGTGCGTAAAATTCTACTTCTTCGTGGGTATTGTTTGGCGGTAATTGTCGTAACGCTTGACGATCATACTGACGTCATCGCCCGACTTGCCAAGCGAAGCGAAGTATTCTCGGACTTTGTCGGGGTGCATTTCTTTCTGACCCAAGAGGGGAACGCAGCTGTAAACAGAAATTCATCGCTTTCGAATTGTTTGAACCACTTGTCAACGGCAGCTTTCCTTTTAGCCGCATCCTGGGCCTTCAGTGCTGCCTTTTGAGACGCCTTAAGTGCTTGTGCGTTTTTAAAGGCGCTTGTACCCGGAACAATCTTCTTAATCGACGCGAAGTTAATTGTCCTTTCTTCTTGGTTGCCGGTTTCCACAGGCTGTGGCACAGCATTCAACCGCAACAATCTTGCTGTTTCGTGAGTACCTTCACTGCTCTTGGGAGGTCCGAGTGCTGCCGCGGAGACTCGTCCATCAGGAATGATCGCAAATGCTACAGCCACCAAAACAAACGCTGCCAGTCGCATAGTTGGTGGAAAAGAGTAGTGGTGGGGTTAGTACCTTCGGGTAGAATTTGCGAATGAAGTAAATGAAGGAAAAGGTGGATCACAAAGAGGCGAAACGCTCAA
>Contig_166
GTGAGCACATTGTCAAGAATTTTCCAGCAATAACTACAGTCTCGACAGCGACAATTTGTCGCGTACTCAATGTTGATCTCAAGCTCAGCCGAAAAGTGTTGTCCAAGGCCGCACGAGAAGCCGTCCCTGCGGAAATTGAAGCCTACCGCGCCAAGCTTCTTCCACTTTTTTCTTTTGCAGAGCAACTCGTATTTTTGGACGAGACTGCTAAGGACGGACGCCATTCTCAACGACGCTATGGGTGGTCGAAACGAAATACCCAAGCAATTGCGAAAATGCCGTTCCGAAGAGGAACGCGACTATCAATTCTAGCCGCGCTTGATGTGCAAGGATTTTTGCATGGAAGTGGACTGAAGGAACGTTCACGCGAGATAAGTTCTACGAGGCGTTTGTGGAGCATATTATTTCAACTCTGAACCCGTGGCCTCTTCCTCGCTCCATTGTTGTGATGGATAACGCCAAAATCCATGCCTACCCAGAGCTCCAAGAAGCCATACACCAGTGTGAAGGAAAACAAGAAACAGCAGAAGGAACTGACGCTAAGCGACCTGGGGGTGATGCTGGGGGTCCCTGAAGAAACGCTGGCTAGGACGCGGGAGTCTTCGCCAGGCAAACTATCCATTCCAGAATACTGTATCGGTTGGTATCGGAGAACGCTTGCTGGAGCTAGACTAATATTTTAACCGCCCTATTGCCCACAGCTCAACCCGATAGAGCCGTGCTTTGGCCTTCTAAAACGTTGGCTTCAAAGGCGTGCTAATCTCGTTTTCCATTGTAGAAGCTTAAAAAGGTATAAAAGGTGGAGTTACTACTGGGTAAACGTACCAGGCGCGAAGGGTGATCATTCCTTGTCGTTTGAGCTCATTGGATGATTTTTCAGTGAAAAGGCAGGTGAGGAGCAGAGCAAAACACTAATAAAGTGACTGTACACACGTTAGTGTATGAGTAATCCCTCTATGGGGGGGGCAGCAGCACCAAAATAGTGGCGGATTGCAAGCACCATCTGTATGGTAGTGTATCGCTTTAAAAACGAACACATGCAAGATGTGAAGGAACTTCACACCAACTCAAACGATAAAAACACTACGTTCACTGAGATAGCTCAGTGTCATACAATCGCAACTACACTAGTAATGGCACTTAGATCCCTATACGTGTAGTTGTGACTTAGAACGAAAAGAACGTAGCTATCTTCAACCGCTGAAGATCTGCATTTGCGAATTAAATGTAAATGTATTGTATGGAAGCATTGTCCACGTGTGGCCGCACTGGTTGTAAAGGTTCAACTGTCGCTGACAATTCGGTTCGAATAGCTTCATCTGAAAAAAAACTGGATGAATCTGCTCTTGGCTGCATCACGGCCGTCGTTGCAGCCGACAATGACTACAAGATGAGGGACGGAGTGGAGGTTGTGGTCAACATGGCCCGACTTTCTTTGTCACTAACAGTGTCAGATCTCGAATCCAGATCAGGTTCTGGATGTTGCAATGCGAGCGTGTACGCGTCTCGAAGATAAAGGTTGTTTTGGCACTTTTCGTCACTGTGGCTACATGGCTACTGGAATAAGAGACCAAGTGTTTGACGATCTGATTCGAAGAAGTGCAGACGATGAGTAGCTTAATTTTGTAATGATGAATATTATTCGATACATGCATCTCGTACTGCACTAAGCTCGCGTTTTCTTCTAGTTCATGGGCTCGTCATCGGCATGGTCCTCGTCGTTCATCATTCCATTGGTTGGCTGAGTGGGTGTGAATTCATGGTAGATACCGCGAGAGAATATATCGTGGTCTGGCAGTCGTAATGCACGCCGAAGTGACAGAATGTCGACCTCAAGAGGCATCCATAAACCATTGACCCTAATGCTCACAATTGCTGTATCCGGTATGGCCTGTTCATCGGCTTCCTGCTGCTGCAGAGCCTCTCGCTATCGGTCTAATTCCATTGATTGTGCAGTTGTGTTATCCTCAGGAACTTCAAATGAAGCCGACTCTGGTCTTCTTGCATGCACAACATCAAGATGGTGCGAAGTGATTGCTCCAAACTGCACTGCATTAGCTGTCTCGTAAGCTATCCTTTGTACTCGAGCATTGGCAATGCGACGCGCGGTAGCACGGTAATATTGCTCTGGTTGAGCCGCCCGCTTGACGTAGAGGAACGTCTTAAAGCGAAAATCTCCAATGTGGCGGAGATCATCGGTTGAGAGTAGTTACCATCGGTGTTGAAGTGTTGTCAAAAAGCTATCAGACGTCAGCTCGATATACTTGGCTTGAGTATCGTTCCTCGCACGCCGCAAGTAAACGGATGAGTCGTCTGGTAGTACGAGAGGCTTTTTTGATACTTCAGGAGACGCCACGAGCGCAGTATATTTTGCAATACACTTCTGCTTAAAAACAGCATAGCCTTCAGAAACTTCGAAATCGACATCACTCTTCCAGCCACCACGAGCGCGGCCAAGCGGTTCTCCCACTCGTATAGTCAGTATTGCATCAGCTCGACTTGGCAACGGCGGAGGGCCAACATCGGGCGGCCCGAGAGCATCGACTGCCCATGGAGCGGAGGACGACGTAGCCCCCGTAGATGCACCGACACCAGGCACGATACTGCTGTCGTTCGATCCATCGAAACCGCTAGTCGACATGGCAGCAAAACTCTAAATGTTCACCTGCTAGGCGATACGAATTCAAGTTGTCCATACAAATTATTGCTGTGCTTGCTCGTCCTCAGTATAAGGCTTTATTGCAGACCAATATGATGTCCGTAGTGTATGAGGGCCTACGCTTCTTATCGAGGCATTAGACCCGAATCATAATTAGCACAGCGATCCTTCAAGCCTGCTACTCAATAGCCGACGACTAACAATGCAGCTGCAACTTACCTGTAAATTTACCGACAAGATTGATAAACTTCCTATGCATTCTGTGCGCCATTATGAGCAGTACGAAGTCGGTCAGTTAGCATTGATCAAAAGCCGTAAAGAGACCGTACCTGTGCGCTAGCGTGCATGCCTCGTGAGCACGGCGTCCCAAGCAGCTTCACGCATATTTCCTTCTCCTGCGGCTGCCAACCCTCGATGTCCGTGGGCTCCTCGGGTCTTCTCTGGCCTTCGTCTTATCCAGCATTCTGTACAGACTAGGTGTAGTTATAAATGTGCATTTCCCGCCAAGTAATGCGCTTATAGCTTACCGACGGCGTGCGCCCCTGGTTACCTCGCTGCCTGCTCCGCTGCTTTGCTGTCTCCGTGGCCAGTGAGGATGTCACTCGGCTGGCCCTCCAAAATGATTCAACCTATCCCTATAAGAGGTCAGTTTTACAAATCGGACCCCCTCAGAGATGCGTAGCTAAAACGGGCGGCAAAAAGGCTGAAAACCACAATACATGTACTACGAGCCGCTAATGGAGCGTGCTGCGCGCTCGCTTCAGCCTCATCTGGGATATTGTTGCGCACCACACTGCATCCATCGCTTTCCTACGGGTGGAAATTGATTAAGAACGTGTTGAATCGTCGCCATCTACGAAAAGTCCGTGGACAAGGCGGTACGAATTCGAGTGCCTTGGGCGCATCGCCACCCGAGGAAATGTAGGTCATGTTTGCTTCGTCTGTCTGTTGGTTAAGCATTCCACGCATCCCTACCTACACCAAACGTCGCCTCGCACGTCTACTCGAGCGATTGATGCCAGCGTACGCCCAGGCATGGCCCGTGGCTGGCCAACGATAGGTATCAGCTTGTGCAATTTTATTCCCGGGATTAAAGTTATTCTGACTTTGAAAGTCAGAGTAAAGATAATTCGAGAATAACCTCTAAGCCAATGAAATTAAAGCATTTGTCAAAAAGGGCTAGGCTAGAATATCTTCATTTATTTTTATTCTACTTAATCTCAAATGAAACAGCCCCTAAGGGCTGTCGAACATGGGCGTTCGCTTATTAATAGGACAGGGGCGATGCGGTGTTTGTGTGAAAACCCGATTGCGGGGAAGTGTTTATGAGATTAAATGTTTACGTGTCATAATAATGTATGACAAAATTATCGTAATACAGCTCGATTTCATGGCCACAAGACACATTGATTTCACAACTGTCTGGACCAGCAACTATGCGGCTTCGTTGCTTTCTGGTATTAATTTGTGTGCCTATCATCTTCTCGATCACATCCATTGATGCTTCAAGTGCCAAAGTACCTCGCTCACCGTTTTCTAGCGGTAACGATGTTCACAAGGCCGCAGAGAGATTCTTGCGAGTTAGCCACGCCACTGATAATGATGGCGACGAGGAGAGGGCAGGAGGGGGTCTTTCTGTGCCTATCGTAGAGAAAGTAAAGACGCTGGTCACGCCACTGGTTGTGACGCCAGATTTCATTAGAAGATGGCTCAAGAAAGAGAAATCAGCTGCATCGGCATTCCAGCGCATGCATCTCCAGGATGCCGGAGATGATCTCTTTCTGAACGAACAGTTCTTCAAGTGGGTCTCGTACGTAGATGAGCTCAAAGTGGTCACCAAGAATGAAAATATTAACCCAACCTCGACACTAGCTGCCAAGTACGGCGACGATTCCCTCTGCAAACTCATTGAAAAGGCCAGGGAGAGCACGAACGTGAAAACGAAGGAATTGGCAACGCATCTTCAAGCAGAGCAAATGCGGTACTGGATAGATACAAGAAAGGATCCTAGCGACGTCTTTCATCTATTCCAGCCCAGGATCAAGTTAAGTCAGGATATCTTCAGCAACCCTGAATTCAGATCTTGGGTCAAGTATGTGGACGATTTGAACGCAAAGTATCCAGAGCACACTGTGTCAATGGTTCCAGCATTACGGAAATATGCCACGGATGGTGATCTGCTCCAGATAACTTTGAAAGCGAAGAAGATTGATGCAACCAAAAGCATCGCAAAGAGGGTGGAGGACGATGTGCTTCAGTTCTGGTTGACTAGTCGAAAAACACCGGATGAGGCCCTGGTTGGTCTCAAACTTGACGTGTTGTACTTATTAGAAAACCCGATATGGAGCACGTGGACCAAGTACCTAAAACAAATTCAACAAAAGGTANCCCCCCCCCAACGAGGCAACCAGCACGGTCGCCACATTGACTCGGAGGTTTGGCGATAAAGAAGTGGCGACATTCTTATAGCGTCGAAAGCGAAAGGTATGACGAAAAAGAGGGCCACGGAACTGGAGTCTGAACTGTTTCAGATGTGGCTGAGAAATGGTGAGTCTGTTCAAAAAGTCTTCGTCAAGCTAGAGCTACACGAAGCAGATTTGTATCGCACGCAGCTCCTCAAGACTTGGGTCTCGTACATGGATACTGTCGCCACTAACGATCGAGGAAAAATACCAAAGATATTCGCGACATTAAAGAAGGATTACGAAAAGAATCCCGGCCCCTTACTCCATATACTCGATGCTGCAATGAAGTACCCCAGCATGGAAAAGGCAGCGACGGAATTGCGAGATAGGACGCTTACTGGTATTGTTGCGCTTTGGAAATCTCATGGCGAGGTATTTAAGCTGCTAGGGCTTCACAAAGTCCCGGAAAGTGATCTCGTCAGCAACTCCATGTACAAATGGTGGATGCGATATGTGAAGAATATGGAGAACTTAAGTTCGACTTGAATCATGATTTGAACGGGATGGCGCCAAATCACGAAGGAAGGAAAAGCGAGGCGATCGGCTACCACTACCACTACACTAATCGTACCTGGTACCACAAGTTTACACAAAAAAGCTTTAAAAGGTTAATTTTTGCTTCTTCATACTAGTACTGCACAAAACTCGACAGCTGCAGACAATCCTCTCGGCAGAAATATCCCAAAACGACACTCCATAAAATTTCGGTTTCCGAATGGCTTCCAAGGTTAGTGATTTGAAAAGCTGAATTATCACTAAACAAAGGTCATTAACTAAGGAAAGGAATCATACACGGAAGGATGGTCAATGCAATTCAGCAGTGCTTGCAACCCGTATATCTGTAGGTGCTGTGTGCTGAAGAGGCGATTGGGTGACGTCATGCGTATCAACACTTCGCCCACTCCCTCAGTAAAGACTTGCTCGGAGCAAGTTGCTCCACGGCAGCAGCTGCTACTGTAGCAGAGGCGTCATGAAGCTAAGAGCTTGCTTTGCAATGTACATGCACTGCATAAATGACTGGATGGCTACATTCGTTTGCATGTACATGTAACTTACGTTTCGCTCACCTCAGCTCTTCGTACTCTGGGGGTTGTTGTGCGCCAGTAGGTCCGAGGCTAGCTTGGCCAGCGTCTCCATCGTCGCGTAGTCCTTGGTGGAGATGTTGTTGTGCGCAACTCCGTCTGCTGCACACAGGGATCCTACCACTTCTCCGTTCGGGGCTCGCAGCGGGAAACCAGCGTAGAACTTGACGCCCAGGTCTTCCACGCACGGCATCTGAGCGAAACGCATATCGCGCTGCGGGTTTTTAACCACTAACGGTTTGTCCGCGTACACGGCGTGCATGCACATGTTCTCGTTACGAGGAAGGTGATGCGCTTCCTCGGGTAGCTTGTAGTTGCCGATAGCGTGGAACTGCGCATCGTCTACCATCGAGACGAAGCCGATGGGACAGGCGAGGCGTTCGGCCGCCACCTGCGCGATCATATTCAGCGCCGAGCGGTCGTAGTCTGACCGCAACGCGCCAGATTGCTGGATAAAGTCGACGCGTCGGGCGTCCTTCTGTCCATCGGGCATAGGGGCTAACGGGTGGTCTTCATTCGTGACTTTGGAGGTATCGAACTCGTACTTGTAGTCTCTGGTGCGATCGCTTACGTCACAGGCATCAACGGTGTATTTGAGCCGTGACCTGGCCAGCTCGTGGGTCACGTGGTTCTCCACACGCTTCCGCACGCGTTGAGACTGCGTTTTGGTAGTTTTCTTACTCTGCCTCTTAAGGCGTCGAGTACATCCATTACTAGATAGTTTCACGAGCTTACGGCTCGAGTCCGAGGAAGAATTGGAGCTTGCTGGGCTCCCTACAACTCGACCAAGCATCTCCAGTGCCCGACTGCGTGTCTCCGGATCTTCGGAACAAAGCTGACCGGGTAGATCGTCCATATCAGACTCAGAAGACGTGTCGTCTACATTACCGTTCGAGCCCAAGCTCTCCCAGACGTCGGGAGGCGCTTCGACGAGGATTGGACCCAAAGCAGGCAACAGATCTTCGTCGTCGAACTTACACGAGTCAACACGTACGACGCACCGAACACAGCAGCGGTTCTTACGAACTTCTCCGATACGAGCTTCCACCTCGTACAGCTGAGAGCAGTCTCCGCATACCATGTGGCCGCAGAGTTGGCAGTAGAAGTCACGACGGAAGAAGTGGAAGCTCTTGCTGCAGATCGAGCAGCGTTTCTCCAGAAACGGGTCTGCGTATTCCTTGGGGAAATAGATGAAAGACTGGAAGCCAAACCGCCGGCGACGGATCACCCGTTCAAACTGCGCGACCGACTCGGTCAACACCCTCATCACATGACGCGCCTCCGGGTTCATCAGTGCTGTACGGCGGCGGCTCAAGTCGGACGCGTGAATTCTCGCAGCCGCCTCACGCTTCTTGGCTACGGACGCTGCCCGGTTCTCGCCGGTTTCCTCTCGGAAGGCCGATGACGGCCGGTCCGAGGCGTACGCATGGGCAAAAATGCGCGTCGTCTGGCGACTACTACCTCCAGGACGTGGCGTGAACTGCAGATCAAACCCGACAGCAATGTGGTCGAGTTGACGGCGCAGCGAAGAGCGGTTCGAGCTAGGAAGCACCTGGTCGTGGACAGATTTGGGCACTGTCTTCATCACGTGCACGGCGCGTTTCTTGTCTGGATACTGGTGCGTACAGGTCGAGAACAAGAGTTGTTGCGTGTGTTTTATGACGAGAGGGTAGTAGCAAACCAGCGCTAGGACGCAACGTGGCCGACGCGACAGTGATGACGCTTTGCTGCGGTGTGTCGTCGTTTCCATCTTCCACGGGAACACGAGCTTGCTCCTGCGAGTTAGTGTCGAACGCCACGCGTTGGCGGAACAGTACTTCGCCCTTCTTAAACCTCTTGCCGTGCAAAGCTTTCATCGTTGTATCATACGCATTCGAGTCTTGATGCAGCAACACACTCAGTGCCTCGTTTAAGTGACAGCGGAGCTCCGTTGCTGCCACCGTTTCGTGAAGAATATCGAGATCATCGTCAGGGTCGACGGGCGAGTAGTTGGGATCCATTTCGCTTAGTTGCACGCCTCCTTTGACATTACGCTGCTTCCATCGACCGCCTTTGACCCGTTGATCACTATCGAGTGCAGTTTTG
>Contig_167
CGGTCGCGTAGTGCGCAAAGTGCGCGAGCGCTACCTGCGCGACGACTTGAGCTGCTCGCTGCCTCATTGCTCGCTGTGTAGCGCCGACGACGATGCATCAGCGGCCACTCACGTTCTAGGCACGACCAAGACGCTTCTGGCCGACAATCCACGCGATGGAGTGTATCTATTGCCATCCATGAAGACAGTGCTGCTGCAGATGGATGCTCTGGATTTCAGTGCTAAGCATAAGAAGAAAACAAAGAAAGACACTACAGAACGAGAAGTCTTTGCGGACGTTCTAGTGTTAGAGACGGTCTGGGAGTTCGTCAAGCGCCAAGACCTGGGCGTCTACAACCGTCTACGCGCTCTACTAATGAACGCAGACAGACGCTTCGTGGTCTTCGCTAACGAGCACCATAGATCGTGTTTTGTCCAGAAGAAGCAGATGTTGCCAAGAGGCTACAAGGAGGACACTTCGGAGGACACTCTTGTAGAGACGGAAGAGGAACGTAATGAACGCGCTGTAGCCACTGCCTGGAAATGGTACGCCGGCCACTTAGCCGAGCTTGAGCGGCAGGATGTCAAGGTCCAATTTTTAGCCAATGACGTTGAAGATCTCAAGCAGGCTGAGAAGTTTGGTGTTTGTGGAGGCAAAACCATCGCAGAGTTCTTGAAACCTGTAGCTGATAAATACCCAGAGCTTCTGGATCTATTGTCTGCTTCAGCTGCGGAGGAGAAGGCGCTGACTGCAGAGGGTGTGAGTACAACCAAAGGACGAGGCAAGAAGAAGCTGTACCCGGAGCATTTACCGGCTGCTGAGATACTGGCGGGGATTAAGAACAAGCGCTTCTTTAAGGGAACAATCCGATGCAACAGAGACCACTGGCTCGAGTGTCACGTGTTGATTCACGGCGCTAACTGCGTCAAGATCCCGGTTTTGCTACAGGGACGAGAGCATATTAACCGTGCGATTGATGGGGACTTGGTGGCGATTCAACTGCTACCGAAAGACCAATGGAAGAAGCCGTCGGACTCGTTTGCTGCCAATGGAACGGCGGCTGCGGAAGCTGCTGAGGAGGACGAGGATAACGAAGATGCCCAACCGGAACCTGTGGGCGTGGCGGAGCCTACCGTGTCATTGGAACAAGTGGCATTGGTGCAGAGTGATGCGTCGCAGCACGCCAAGCCTGCTGGGCGTGTCGTGGGCATTATCCAGCGCAATTGGCGCAAGTTCTGCTGCTCTCTGGAGGCTCCTCGTGATGGTGTGACGCTGAATGCGTCGGGTAGCTGCTTGGTGGTGCCGGTGGACCGGAAGGTGCCGAAGATCAAGATCCAGACGCGGCAACAGGAAGCGTTGATGGACAAGCGAGTGCTGGTGGCGATTGACTCGTGGCCGGCATACAGCAAGTTCCCTCTGGGCCACTACGTGCGTACACTGGGCGTGATTGGCGACAAGGAGACGGAGACGACTGTGCTGCTTCTGGAGCACGACATCCCGTGCGACCAGTTCAGTGACGAAGTGATGCGCTGTCTGCCTGCTGAGGACTGGAAGATTACACCCGAGAACGCCTCAGGACGGCGAGATCTACGTGACCTGCCAGTGTGCAGCATCGACCCGCCCAACTGTAAGGACATCGACGACGCTCTGCATGCCAAGTTATTGCCCAATGGGAACCTCCAAGTGGGCGTCCACATTGCCGACGTGACGCACTTTGTGGCTCCTGGCAGCGCGCTGGACGAAGAAGCAGCGGACCGCGGCACGTCGACGTATCTGGTGGATCGGCGTCTCGACATGCTGCCAGGTCTGCTGACTACCAAGCTCTGTTCGCTGACGGACGTGGAAGATCACTTTGCCTTCAGTGTGCTGTGGGAGCTCCAACTGGTGGGACAGAGCGACGTGCAGGTCGTTGACGTACAGTTCTGCAAGAGTCTGATCCGGTCCGTGGCGTCTTTGTCGTATCAGCAAGCGCAGGAGTTCTTGGACGACCCAGAGGCTGGTGGCGTGTACGGCCAAGACTCGACTTTGAAGAAGAAGAAAAAGGGCGAGAGTGACGAACAGTTTGAGCGCCGACAGCTGCTGGGAAGCGGCATCAAGACGCTGAACACGATCGCGACGCGGCTACGCGCCAAGCGTATCGAGGCCGGCGCCTTGACGCTGGCGTCCCCTGAAGTGCGCTTTGTGCTGGACACGGAGACGCAGAACCCGCTGGACGTGCAGATGTACACGCTGCGAGACACCAACGCTCTGGTGGAGGAGTTCATGCTGCTGGCCAACATTACAGTGGCCAAGAAGATCGTGCGTCACTTCCCGACGTTCTCGATGCTGCGTCGGCATCCGGCGCCGTCCAAGCGCCAGTTTGACTTGCTCTGCAGTCAGGCCAAGGCTGTGGGTGTGGAGCTGCACGTGGACACGTCCAAGCAACTGCAAGACTCGCTGGATGCGGCCGACAAGGAAGCTGCTGGGAGCAAGAGGAAACACGGCGACAAGGCGAACCCGTACTTCAACAAGCTGCTGCGGATCATGACGACGCGCTGTATGATGCCAGCGAGCTACTTCAGCTCCGGCGAGGTGGCGCCTCCCGAGTTCCATCACTACGGTCTGGCTGCTCCCATCTACACGCACTTCACGTCGCCTATCCGTCGGTACGCTGACGTGGTGGTGCATCGCCTGCTGGCTGCCGCTATCGGCGTGGCTCCACTGCCCAGTTACCTCGAGAACAAGTCGCATCTGCACGAGATCAGCGACCAACTTAACCGTCGACACCACGCGGCGCAACTGGCAGGAAGAGCGTCCGTGACTCTGCACACGGTGCTCTACTTCCAGCAGTATCCCACGCGCACAGACGCCGTCATCACCAAGGTCAAGAACAACGGAGTGGGCGTCCTACTGCCTCGTTTCGGCATTGAAGGCATGATCTTCCTGTGTGGGAAGGACGAGCAGGACGACCAAGATGTTGTCAAGTTCGACGGAGCTCGTCACACACTCACGTTGGTGCAGAAGAGTCGCAAGCTGCAGGTGTTCGACCGTGTCCGAGTCAAGGTGTACGTGGCGCTGACGTTCGGCAACCGCCAGGAGCTCAAGATGGACTTGCTGGACGAAGACGATGACGAAGACGACAACCAAGAGGATGCGGCCCAGAAGGAAGCCGAAGCGAACCTCCGTGCTGCTCGCAAGAAACGCAAAGTGGCTACATAAGTTGCAGAATCTTGAATGGCACGTATGTTTCTTCAATATTCTTTGCTTCGCATTCACCGACAATCTAGCAATTTTTCTACTATTAATAACGATGGTTTTGTAGAGATGTATCTCCTCATTCATCTTTTTGCTTTCACGTATGCAATTTCGTTGTTGCCTAAAAGGACAGAAACTTTGTCCAATTTTCTATAATAAAATGTAATTTATAAAAGAAAATCGGAGATTCTTTGCTTTCTTACAATCCAATCAGCACGCTCGCATGCGTACTTAGCAATGAGCTGATTTTCTACAAATGCGAACCTATGAGCTAAAGCTATCAGTGTGCTGCGTGCTTCTACTTTGCGTCACATTTTAAAGATTGCGATTAGTACATATGTACTGTATTAAAGAATGTCCTCGTTTTAAGAACACAAATAGGGAATGCAAAGATACTTCACCTTGCAGCTCTCGTTTTAATTTTTGAAACTGGTATTTTCTACACATGCAATGGTATTTTATTTTAGAATGTTCGAAGCAGTTCAATACTACTCCGTAGTACGATGCAACGTCAAAGAATATCGCTTGGAAGGTTTCTATACCGTCAGACTGGAGTTTGCCATAATGTTTATGATGACAAAAAATCTGGATTGATTTGATTTCACCCCTAACCAACTATTCTTGTTCATGTGCCATAATGTTTATGAATAGTGACGAATGGAACTATCAACTGCCGGAATGATAGCCACTTTGGAACTCACCGGTATCTGCAACAAGGCTACTACAATAATGCGCCTGATCCTGTGGGCGCTGTTTGCGACTCTGGTCGTCTTTTTTTCAAGTGGTGAAGCCTCTTCATTCGAGACGAATAAGCCACAGAAGCGCACACTGTACAGCAAGTCGACTTCGCGCAGCGGTGTTGTCAATAATCTTTCCAAGCATGACCAGAGAGTCCTGAGGGGTGAAGGCAAGATGGATGACAGGGATGAAGCAGAAGAGCGAGGTGTCTCCCATACAATAACGGAGAAAACCAAGTCCATCGGCAAGAAAACCCTTGAGACACCTAAACATCTTGGCAAGAAAGCTGCAGAACAGCTGAGACGTATCAAAGCATGGTACCTGGGGAAGGAGGCAAAAATTCTCGAGCGAAGGTTTAAGGAGCTAGTTGCGCAGAAAAAATCTTATGACGACGTCAAGAACCAATGGTCCACCCTATTATACACTGGCAGGTGGTCGACACCGTCAGGGTTCAAGCGGTTCCTGACGAAGTATGATGATTGGCTAAAGAAGAATGGTTACTTGCACCTTGCAAAGAAAGATAACCCATGATGAAGGCCTTGTGTGACACCGGTCCGAACTACGTAGTACTAATATACTACAGTAAAACTCTTTGGTTTTTGCTAGCAGTATTATCTTTTTTTATTTTTGACAGCTACTTTTAAACAAGTATATTACTACTAGTAGTAGTTTAATACATATTACTTCGAAGTATGAATTCTACTTTGTAGTTAATTATATTAAAGAAAGTGCTCGGAATGCAGAGTTCAACTTGGACTACAAACATCAAGTGGTACAATATTGCTACGCTTCGAGCGGTTCTAAGCTATGTGCGCATCAACGTCTACTAAATACATTGACCAGTACCGGTATTTTAGCTCCATCTGTAAATCACTGTATAAATTACAGTAAAAACAATTAGGATTTAAATTGCAGGGAGGGATACGCAGACTTTATTTCGTCCCAAAACGTTAACCGAGTTATAAGTAACGATATATGACATGTAAGAGACCTTTAGTCCACGGTAGCTTTTGACAGCCGTCACATAGATAATTGAGAGTGCTTAATGTTTGGAATGCAATGCTAGCCTATGCATTTGCCTAGCTTAAACACTGTTGGGTAAATTGCTCGCTGATACTGGGTAAAGCAACTTTCTGGTGCTGTCCGTGAGATTAAGGCCAAAGCACATAAAGCTACGAACGGGCTAGTCCAAGTATGAGCGCATCTCATACTGGGAGCTGTGCTCATACTGGGAGGACGTCACCACGATGTTCCTCCAATGACAGCTCCACTGGTTAATACTTTGTCTGCTACCCTGTACAGATCTAATCTTTTCAATATGCTCGACCTCAATAATAATTTATTAAATTGAAGATACAAAAATAATGTTGTACTGCCTGTATTTGACTCAAGATGTATATGTTTGTAAAACTAGAACCTCCTCGACAGGACAAAAATGATCATTCCAATACGACTAGGCTCAATAATCAATTATGTTAAATACCGTAAATATTGGTTTCATTTTCCGATCGTTACACATGTATTTGGCCGTTGAAACATTTTTTTGCATTGAAGCTGAAATTGAGAACTGAAAGCAGATCTCGACTTCGTCTCAATTTTTTATTCAATTAACGACGTTAAATTCACTTCGACAGTAGAAAATATATGAAGTCTCTCCTAGCATGAGCGAATAATTTTTTTCTAACCAGTATTACATTTTGGTTTAGAAAGCTGATTGCGGTATTTCGATCTCAGTTTGATGTCAGTTTTGTTTCGTCCGCGGACTGCCATGACGGTCTCGAGATCTGGTGGCGGGCAATCGTCCTCGTTTACATGTACGACATTAGTATAGCGATAGCGTCCTGTGTTTTAGGAGTATCAGTGCGATATTTTGAGCGGTGGAACGGTCTCTTTAAATCAAAGGGAAACGTGTTACCACAAGATAGCAAGAACAAATCGGCTAGATGGTCTAAAGAGGCGATAATGTTTGAAGAGGATTATATTCGTGTTCATCCGTGTCTTTACGTTGAGGAGCTGCAGGAGGCAGTGGAGGAAAAGTTTGGTAGCACACTGAACAACTCTACGGAAGCCGAGGTATCCATCACTGAGCACGAACTCCATCGTATGAGGTGTGTCATAGCTTGTTCTGCTGCTGCCAAATGGCGCGCCCACTTTTAGCGTTAGGACGACAGCCATTGTTGTAGGCAGCGGCGAGGCCATAATTACTACACCTAGATGGAAACAACGTCAGTTAGATTATTTGTATTCACAGTTTTCTCGATTTGTTAGTACGCACTAGTGATGACACACGAAGCAGAGACGCGAGTGTAATTTAGCACAATTGTTATTTGAAGAGGTCATACCATTCTTCTCTTAAGTAAATTACTTACATCACGCTCACACCTCTCTGCCTTACACAGATACACAGCTTCAGAAGGTTGTAATGTACAACGTACGATGTACGATGTTTATCCTTGTATAAATACAAAGAACAGCTCGTACCGGCGGGCGCACGGGGGGGANGGGGGGGGGGGGCAGCACAAGGATGCCGAGGTTAGCGGACGGGCTTCGCTAGGCTGACACTCTGAGTCCGATTACCAATCGGGAGGGGGGGGATTATTACTGGGCGGCATAGCGCTCAGCGACACAGCGGAGAACACACAGCGACTGACTGTCAAAGTGGTTGACGGCGGCGACGTTCAGGCTGCAGTATATTGCTACACAAGGACCCAAGACAGAGGTCAGTACTACCGCGGTCCTTTAACACTGATGCGCACTTGTATCAGTTCTTCTTACCTTGGCGCGCTCTGATTTTTGTGTGCCAACCGTTGGCGCTGTTTTAGGCCCGTCTTTTAAACGTATTTAGGGCGGAATTAAATAAATGCGGCCGGTTTTAGCAATGATAGAGATATAGGAATTGCGACAGAATTATGACCGCAGAAATAATGAAAGACACAATATATGTTGTTTTATTTGCTAGCTACTAAATCACTATGCTTAGTAAAGTAGTCGATTTTTGGAAAGTACATGTATCATCATTGTTTTATTCTTAGTACTACGAGCACCAAGCCCATTTATTGATCAAAACTTAGAGGATGAGTCCAACACAGAGAAAACGTCGTACTTCTCCGGCCCGTTCAACATGATAGTTGTTTTTTTTATTGATCGCACATAGCTAAAACAATTATTTCTATTGGATCAAAAGGGACTCTGGTTTTGCATGGCTACGGGCCACTAAAATTATGGTTGGCCTAGCGTAAAGCTAACCGCGCAGTTTGGGTTTTGACACGATGCCCAGAACGCCTGGGAAACAAGACATTGCGCCTGAAACTCGCCTCAATGTAGCTGTTTATATTGCTGAACGGAGCGTCGACGGTAAACTCAGTGCGGCAGTTTGTGCAGCCATGGAGGCTTTTGATATGTGTCTCAACAGCGTCAAGAAGTCGCACAAAAGGCTAGCTTTATATTCGCCCAGAAGCGAGTGCAACTCAAGAGCGGGAGGCGCCTGTCCGTACAAGAAGTTCTGGAGCTCGTCCAAGGGGTGCCGCTTTGCCAGAGCAAACCCAGCGAGCATTGGTGGCTGCATCTGGTATACCACGCACTACGCTACAGCGGTATCTTGCTGATGGGACTCTACGTCGCGCATCTTCTCGTGTTAAACCTATCTCTTACTGAT
>Contig_168
GTGGATCAAAGCGCTGGTGGCATTCTTGCTGGACGGAGCGTTGCTGCTGGATCCGTACCTGCGAGCGCGAGTGGTGCGGATGGGACCCCGGTACTCCGTCCAAGAAGGAATGCTCTGCGTCGCGTAAACTTGCCGGCTCGAGCCGGCCCTGCTCGCTCGATCTCAGTTCCGGTCGTGCCCTTGACATACGTGGAAACGGTGCTGCATTTCTGTCACAAGGATGTGCTGTCGTCTCACATGGGACTGACGAAGACGACGGAGAAGGTTAGACGGCATGCCTTTTGGCCAGGCTGGACGAAAGACGTCGAAGAGTACGTCCGCACCTGCGGCGTGTGTGGCGGCGGGAAGCGACCGCGACCGTGGCGATCTGGGCTCATGCAGCGCATGCCTGGGGCTGACCTGACTGGTCCGTTCTCACTGTTAGTGGTCGATGCCATAGGACCTTTGCCCTTGACTGAGAGAGGTCACCGGTACATCCTCGTGTTCGTAGACTACTTCACGCGGTGGGCGGAAGCCTTTGCAGTAGAACGTCTGGATTCGGTAACCTTCGTGGATACTATGGTGAACGGAGTGGTTGCTCGGCACGGAGTGCCGTCGCGGCTGTTGAGCGACAACGGGTCGAACTTCACGTCTGAGGTGGCCAAGTCATTCTATCAGACTTTGGGGATCAAGAAGCTGTTTGGGTCAGCGTACCATCCTCAAACGCAAGGTCTAGTCGAACGGTTTAACGGTACTTTGATTGGGATACTACGGATGCATGTGAGCGAAGCTCAGACGGACTGGGACCTCTACCTGCAACGGGTGTTGTTCGCGTACAGGGCGTCGTATCACGAGGCTCTCGGTGACACTCCTTTCTTCTCACTGTACGGACGTGACCCGGCGTTGCCGCCGGATGTGGCGTTCTTGAACTTGGGCACCAAGTGGAAGAGCAACGAAGTGGCCCAATATCGGTGTGAGCTGTTCCGATCCTTGCGCGATTCCAGACACCTCGTGGAACGACAGTTGCTGAAGGCGCAGGACCGCCATGAAAAGAGACTGGACCGTCAAGTCACTGTGGAGTTTGCAGTAGGCGACCCAGTCTGGGTTTATCAGGTGTTCAGGACCAAGCGAGGAGAAGTGCGGTCGAAGAAATTGTCGTTCTGATGGCACGGGCCTTACCGAGTAGTTGAGAAGGTGGGCGACAACACTTACAGGATTGCGATACCCTCGCACCCCGACCGAGTCGTGCCTGTAAACGTCAACCCACTCAAGAAGTTCCGAGGACGGTGGGCTCGGCCCTACATAGATGAAGTACCCAAGGGCTTGGAGGAGAACGGTGACGAGATCAAAGACGGTCCGCTGGAAAAGGCTGATCTGCCTGCTTCCAGTTTCTGGGAGAGGTTGACCGTCGGAATGGGGGGCTCTGCGCTGACAGGAGTCACTGCTCCTCTACTGGAGGTGGTGGCCAAACGTGTGGTTAACCGTGGCATCGAGTATTTGGCGCTGACCGCTAACTTTGAGACATTCTGGTTACCGAGAGCGACGCTGTCGCCTGAGTACGAGTCGCTGATCACGGCTTTCGAACAAGCCGAACGGAAGAAGCAGCGGTTACCCGAGTTAAGACGGAGCTCTCGCCTGGCGGATACGAACGCGGAGGTCGGTGATGACGATTTACTGATGGAGTAGCCTGTGTCCGTGAATAAGTGTATGTGGTGTCAAGATTGATGGAATTTTCGATAAGTGGATTGGGTACCAGGACTCTTACGCGGACGGACCAGGCGTGGCGTTTGTATTACATGTTTATATTTGGAAAAGAGAAATGATGGAACGAGCTGACAAAAAGAAAAAGAAAAAATTAACTGATGCAAGTGTATTAGGGAAGGGATTACGAGTACGAACGGGAGGCACTACGCTATGGTACGACGCTGAGTGCGGGTTGACGGTAGCTACTTGGACTTCTTGGTGGCCGCGGCGGTCTTCTTAGCCTCCCCGTCGCCCGAAGACTTCTTGGAGGACGTCAAGCCCGAACCGTGGCTGCTGTCACCCGAGGACGCGTCGCTGTTGGACTTGGAGGTGGCCTTGCTTTCCGCGATCTTTCCGTCTTCCGCTTCCTCTTCGTCGCCGGCTGCCTCTTCACGGTATTCGGCCTCTTCTTCGTCGTCTTCGGCGTCCTCGGCGGCGTCGTCGGCTTCGTCGCCCTTGTCTTCCTCGTCCTCGTCGCCGTCGGAGCCGGAAACCGTGAGCGCGGGCCGGGCATAAAGAGGCGCAGAAGGAGGCAATGCCGAATAGATTTCGCCGTCTTCGCCCTCGAAGTCGGAGTCGTCGTCCCCTTGCTCGGTCACGTCGTAAGGCATGACGTCGTTCAGCGCTTCGTACGTACCGTCCAATTGCTGCTGCACAAAGTTGGTCTGCACCTCGCGGAGCGACCGATCCGAGAGGAGCCGCTTCCAGACGCCGCTAGTCTTGTTACCAACCCAAGCAGGGTTGGGAGGCGACCGGCTGGCAACGTCTATGGCGATGCGGCCCAGAGCGACGTCCGAGAGGCGAAGGTGGGGCTTCCGGGTGATGTCCAACTCCTGGGTCTGCTCCAACAGCTCCGGAACGGAACTGTAGCCGTCTTCGTCGATGGAGAACGGATCGAGAGCGCGGGCGATGGTCCGGTCGTAGAGAGCCCTATCATTCTTGTAGAGCGTCGCCAGGTCGACTTGGGCGGCTTGAGTCTTGGCCGCTACCGAGTGAGCGGCCGCCTTGCCGCCGTACCACATCAGGGTGTCGTGGGCCTCGTCCTCCAGCTGGGCCAGGAAGCTGTAGTAGCCGAACACCTCGATGTTCGCGCTGATGAACCGCAAACGGGCCTGCACGGCGACGGACTTCTTCTTGCGGCGTGCGTCGGAGTTGCCGGTGGGTGCGTAGAGGGCGCAGATGAAGAACGTAGCGCGGTGCTTCATCCAGAAGCGCAAGTGCAGAAGATGAAGCGGCGGGTGCTCTTGCGGGTCGTACCAGGCTCGCTGCCCGGACCACGGATACGCCAGCCGGAAAGGCGTCTTCCCCCGTCCTGCCGCCTCCTTGATAAGGCGATCCACGTCACGGCGGATCGCGGCCGGCACGTCGTCGGGGAGCTCGAGGGAGTACTTCAGTGAGTTCGCGGTGGTGCGTCGCTTCTTGGCCGGACGCTTCGACTGGGCCTTGCTGCGCGGGGCAGGACGCTTGATTGTCATGTCGGGTTCCGGCACAAAGAGAGCATGAGTTGGGGGCTGTCCGTCCTCGAAGGAGCCGGGCGGCGGCAACAGCGTCACGACCTCCATCAGCGTGGCCGGTAGGGAGTCGTCATCCGCAATAAGGGCAAGGGCGAGGGCGTCGACTGCCTGCAGCCCCGAGGAGGCATCGTTGACGGCCAGGTGATCACGGAGCGAGGCGTAGAAGTCCAGTTGGGTGCGCAGAACAATGTCCTCCTCGGACGGCTTGCCCTTGCTGTCGAGGCGGGCGCGGAGACGGCGGACGGCGGCGTCCTTGCTCGATTCCTTGGTCTTGGCCATGGTGGAAGGCGGGAAGAACTGCGGCGGCGTGAGAAGAAGGAAACGAATGCGGAAATGCGAGAAAGGCAAGATCTTACCGCTAGGCGGATGGTTCTTGACCTAGTCAGGGACCGTCAATGGTTCAGTGATACGCCAGATGCGCTGGTGGTGGAGACGGTTTGCCCACCGTGATCGACGGTTTGTGACGAAGGTCCGGCTCGGTCCCAGATCCGACTACGATGAATTGGGGGTTACGGCGTGGACTCGCCCCTGCGCCGGGAAGTGACGGTGATGGAGTTCATTTAACGGTGATTGATGGCTCCTGCCTATCTGGACCGGCTAAGCGCCGGTACGCACGACTACTCAAAAGCTCGGACACTCTGCGCTTGGGACTGCGCTACGATGATTGAGTTGTCTGCTGAGGCTACGGAGTGGTGCGTCTGGCTTGCCGGGATCTGCTGGGCGTTTGGGTGGAGCGTCGTGCGTCATTCGTTGACAGAAATGGCGTGGGCGGCGGCCGTCCGCCACTGGTCTGGATTGCTCTGGACCCTGAGCGGCGCCGTCGGCTGGATGATCACCAAGCCGTTGTGGTGTGTGGTGGGGCGGATCGTCTGCGCCGTATTGGAATTCGTGATCAAGTGGACCGGGCTGTGTAGGACTTGCATCCGGCGCTACCGGATCTTCGCCGACTACGTGAGGATTGCGGAAAGGACTCCGCAGTGCGTCGCTGGAAGCTGTACGAGGCGTTGTATCAAACGCCGATGGTGGTGCTAGAGGACTAGGCGGAACGCGAGGACGGGCTGGGACGTCTTGCCCACCGCTGGCTGGAGGCCTAATACGCCTTGTGGTGCGTGTTCATACCTGACGTGCTCGAGTTGAGCTGCAAGTCTACAGTGAAGTATTGGATTGGCTCCAGCGCGGAGTGTCACCGAGCAATGGACCGTGCGTGCTGTGTTTTCCGCGCTTTTGCGTCACTAATGGGATTGTTTGCCTACGCCGGCCTGTACACGGCCGTCTACGTGTACGAGTTTGTGGAATGAATTCTCTATAGAAGCTGCGGCGTCGGGGTGCTACTACTGCTGGGGAACTACGTACTGGCGGAGAGGCATTTGGGTGTCGACGGCGGATTCGTCTGGAACGACGATGTGGTGCTTGCCAGTGGTTTGACCGTCTTGCTAGCCGCTACTAGCCGCCTACTGCGGTGGGGCGAGGCCTCCAAGGGCCGACGCACGCCTAAGCAAGTCGCTGAGGACAGATACGCCCGGTGGACGAAGGACCTTAAGGAGCAGAAGCAGGCCGAGCGCCTCAGCGTAGCGTTCTGGAAGGCCGACGGCTGTGTGGGTCCCAAGCCAAAGGTGCGTCGGCTGAGCGAAGTGCGGGCGCGCCGACATGCTCACCGTGCCCGGAAAGCTGATCAAGGCCCTACGGGTGCTCGACGAGGGCGTCAAGCTTCAGTCGGGGAGGGTGTCACGAGTGGTTCTGGCGGCCACCGTCTTGGGCACGGTGAGTTCCGTTACCCTCCTCCGCACTTTTCGACGGCCGACCAGATTCGTGTGGGCCACGCATTCGATGACGCCATGCAGGGCCACGACGGAGTCGCTGAGAAGTTGTGGACCGGCCTCGGTCTCCGTAGGATAAGCGCAGCTAGAGCGTACGGTCCCCGTTGATGACGAGGACGGAAGTCATGGGGGACCGGAGCTACTGAAGGACAGTGTATCCTCGCGGTGAGGCGGTGGGGTGTGCGGTACCGCCTCGCTGTCGTGGTGGACAAAATCGTGGACGATGTTTGTGAAACGGTGCCTGACGGCGGGAACGAGGACCGTGGGGGGCGAAGTGCTGGTCGCAAGGAAGAAGGTAAGAGGTCAGTCGTGAATTTTCCTTGGAGACAACAAGCAGAAAAGAATTTGTGTTGACATTTGTCTTTAGTTTGTTGCTTCTGTTTATATCTCCGTACCGTTCTACTTCTACACAGCGTCGACCGTCCCATCCAAGGACGGCTCGCGACACTACTGCGTAGATTTTCACTTCCCGTTACTAAACAAATTAGCTTGTCCTAGCCTTTCTAGCTATTCCAGTCAAATATTTAATTTTTCGAAGTTTTCTTGTATCTGTTTCTAAGTTTCTTAGAATTTGTAAACCGTATTTGTTCTTATATATTTAAAGTCGATAAATTACAATACATGTACCAGCTGTTCTTGGATCCCCTGTTAGATCTGGTATAAATTTCAGAGAAAAAATATCCTGGTATTCCCTCTTACTCTCTTTAGCTCTCAAATTTTTAATTTCTGGGGGATAGTTATTATCGTAATGCAGAGATCTCTTCTCAATTAGCCTGTCAGACACCAATTGTCGTCTACTGTACACGTTTATCCGAGCTCGTGTGGCACATTGCCACTGAAAAAGAAATAGAGAGCTTTAGTTGTTGGAATAGCGCGAAAAAAAAATGGATGCTCCTTCAGTGGAATACATGTAACGAAGGTTCTCGATGTTCCACTGGAATATATTAATGGACCATCGGCCTTGACCTTTTTTCAGACAATTGTTGCTCCAATATCTTGAGTTACCGGTAGTCGAGAAACTATTAATAAGTTCTCTAATATATCCTTCGTTGAACCAGAACTTTTTAGCATACTGGTGTATTTACATGTTACACAGCATCAGGACTGAAACCAAATTCCCTATCGGAATACTAAGTATTAATAATACAAACGTTTTGGTCCAATTTGTTTGTTTGTTCATTTAATGAAGCAACTTGCAGTTCAAGTCTTGCCTCTCCAGTTCCAACAGTAGCATTTCAATTTGCACTGAAGAACTCATTAGTTAAGTGTGAAATACAGGAGCACTTTAATTTCATATCGACCTGGTGAAGAATCAACGATACTGATACCTATGCTAGCGGCATTGATCTTGATCCTAACACGCGTATTTAGTGCTGAGATCACAAACTATCTTGAGCAGAAGGCTTCATGTGACGCAGCTTTGGCTTTCATGAGCTAGCAGCTACTACTTCAGTACCTCTCTGTGGTCCTTCTAGTGTTCATACATGTTATACATCAAATTTATCGTCCGTTTAATTCATTGTTTTTTTAAGTGTTGAACTTGGGTCCATCCACGAAAAGGGAGTTGTACGTCGGGCTCTTAAAGTACTCATAGAACCACAAGTAGTTGATGTAGATGCGATAGTTCCTATCGCCAATGCGTGTTGACGAGATAATGTTGAGCTTGTTGTACATCATTGCTGGGGTTCGCTTATTCACTATCCAGACGGAAACGGATTGTCCAGTACAGAGGTCGGACGTAGTTGTTGTTTGGCCTTCGATTTTCGGTAGATTTTTTTTAGTAATGTAGCCCACCATTCCTTCTCGCGTTCATTACCTCTTCCATGCGTATAGATTGTGTCATCTTTTGTCACCAGTCTTTTGATCGCTATCCGCACGCTCGCGAGTATAATTCCCCTCTCTTCGAGGTCTTGTGCGCTTCAGCAGTGGTAGAATCGTCTATACAATGTATAGACTTCTACGAAGCGATTCTGACGTATCATGTCAATGGCCATGGCTGCCATGATGGCACTGTCATGGTGGCCGGCTGGGAATAAAGGTACAGCTTCGATCGACGCATCGCTGGCAAAGCTCGTCTGCTCTGTAGCGGTATCCGCAATGGCCGAGGTTGTATCGCAGATCGTTAGGACGAGTAGTGTAATAACAAGAGGTCTACGTATTATAATAATAGTCTGCGAGACGCATCTCTGATGCCATCAGAGTTCGCGTATTACTGTACATGTAGTAGCTGCGAGTAGTGAGAGCCGGCACATTACACCGACAGTTTTTTTCAAAGCCTTTTTTCACAACGAGAGTAGGTTTAGCCTTTCCACCGCGCCAGAACAACGAGCCGACCGCTTGACCAATCGAGAGCGTGAGGACGCACTCAATGTCATTGCGTGTGTCCTCACGATCTCGACGCGCTCAATGCCATTGAGTGTGTCCTCACGCTCTCGACCGGTCATTGAGTCAATGCGTCTCAAGTAGGTTTCAAGTCCTCTAAACGGATGGCAACCTCTCGACCCGCTGAGCGAGAGGACGCATCCGATGCAGATTTAAAGTCCTCTTGCTATTCGAATCGCATGGGATAGGTCTTTTTTGTGGAGACCGGGGTGCCAACAAACACTTTTTGGGGTGAAATCAAAACGAGATGGGGCGCGAGCAAAACCAAAAAGGCTTGAGCAAAATAAAAGTGCCGTTTTGGTGCGTCATCCAACAGATTTGCGGGTTCGAGCAAAAAAAAATTGTAAATTAGTAATGACGCAGGTGTCCACGTCTGCGAGTTAAAGTGAATCACAAGTCGCACCATACACCAACCATTCAAGCACCGTACTGCGTGGCCGCACTGCTCTGTGTGTGTTTATTCCTCATTCTACACGTCCGCATACAGTGTGTGCTTATACTCTTTGTAGTGCAGCAATGCCGAGAATAGCATGGAGGAAGCTGGCGGAGCATACATCCAGTGACGGCTTTACAAAATTCCGAGCCGAGATGTTTTGCTGCTCTTCAATCTATGCGAAGCGTGAGATCAACTGTAAAATATGCCCTGGTGATCATGCAATGCTTGAGCGGCGCATGGTATGCACGAGTCCATCCTGTGCCAAGAAGGAAGCGGCGCTGGGAGGTACACAGTGTGCTGTGCAGTGGCAAACATGGGAGTGCACGTCTCATTCGTCTTGGCACATCTACACGAACGACGAAAATCATTTGCGCGACGAAGCATGCATTGGTGCCCATCGTGTGCCTATAACCACAGAAGTGAAGGAGTTTGTAGCTCGAATGGATGCCTGTGGTATGCAACCTCGGCATATATGGAGCAGTCTTCGTCGCGCGCCAGACATACCGGCTCCGCCGTTGGGGCCGCCGTCTCGACAGCAAATTACCGATTGCGTGAAACGTCTACGAAAGAAGAGTTTGACGCGTAACACACGGCAAGGTGTGAGGTCGTTGGCAAAGGAGTATCCTTACTACCCCGGAATCGACGCAAAAAAGCTTTCCTGTTTGCTCCGGAACTTGAAGACGATGGATTTCCTCGAATTGGAAAAGGAACTGACGAGGACCCCTTAGTTGTGGGAATTACTACTCTGAGCTTGCTAACAAAAGTTAACAAGCTCCGTGGTGATGACCACTTCAGACGTTTCCACACCGACGCTACTTTTAAGCTCACTGACCTGGGCTACCCAGTGATAACTTGTGGATTTACCGATCGATCGCGCTTTACCACCTTGCTGCCATCCTGATAGTTAGTGCTAGAACTCACCGAGAGTATGAATTGGCATTTGGATGTTTTGCAAAGCTATACCAAAGGATATTTGGGGCTTCGCTGCGCGTGGATGCTATCATGGGAGACGTAGAAGACGCACAGCTGAACGCGTTGCGAAACGTTACAGTATTTAGCGAAAGCAAATACTTGATGTGTTTTTTTCATGTGCTTTATAACGTGCACAAGCGGACAAGACACCTTGAAACAGGCCCGGGGGTTTCCGTATTTTCAGGAGTTATGAATATGCATTTTACGACAAACTATACAGAGTACTGCAGTGTGAAAGATCGCGTTATTTCCGAGTGGAGAATGGAGCCATGCCTCAAAGCGTTTGCAGATTACTTTAAGGAACAGTGGATTGAAAGCCGTTTTTGGAGATGGCAGATTTATCATCTAGTTACGCTACGACAAACAATCCCTGTGAAGTATTTAACGCCACTATAAAACGTCATGTACAGCGGAAAGCTTCCGAAATTTGCACGTTGATTCGAAGTAAGATTACTCTGGCTGAAGATGTAGGTTGTGATGTTGCCTCTCCTTCAGCATCTATCGCCGCACCCAATCCCGAAATCAAACGTACGGCTAAGTGGATGTTGAAAGCCAAAGCTGTAATGGTATTTCGGACTCGTGATGCAGCGCAAGTGCGTGTGATGCATATGTTGGAAATGCATATGGATGCAGAAGCCATGGCATCCATGCGGGAAATGGCGAATGTTACTATTTGCGACCAAGAATCCGAACATTTCTCGCTTCTATCCTTGCTGTTAGACAAGTCACAAAAACGAAAAGCTTCTCGCCTGTATTGTGATAGCGTGAAATGGTCTACGAGGCGGGCACATCGACAAAATATGCCTCCCAATGGATGGCTAGTGAATGCTGAGGAGAACGAATACGTGTGCTCAATGCACGTTAAGTTTGGAATATGTTCTCACATAGTGGTGGCTAGATCGGTCCTCGGGATTGGAAATAACGTTGGCTTTGGGGAAAAACTTATGTGTAGGCGAGCAAGAAAGAAGCTGAGAAAAAGCCAAGGTGACATTATGGTTTCTATATCGGATCGGAGCAAGATCGGAAGAGCACACGTCTGAACTCCAGTCACAGAACTCTATCTCGTATGCCGTCTTCTGCTTGAATGATACGGCGACCACCGAAGATACCGGAGGCTACACTCTTTCCCTACACGACGCTCTTCCGATCTAAACCTAACCGCTTCCTGACAATCCCGTGTCGCATGTGGTGTGCAGCTTACACTTAACCCGTTTAAATTTATCGCATACAAAATTCATTATGCCGAATTGTCGTTCCTCGAATGTTGTTGCGGACATCTCGGAACAATTTTACTTCTATAAATTAGATTCCGGATTATCCGTAATGTCGTAGTGGAAGGGTTAAAACCATTTTTGTGTTCACTAACCATCCTGAAGTCAGCCATCCCCTAAGTAAAGGGCAAAACCGTATATTTGTCTAGAAATAGATCGCAATGTCAAAAAAATATGACTGAAGGATAATGCCTGGAAAAGGTTAGCAGTTGGCAGCCAGAAGTATTTGTCGCGTTTAAATACGAATCCAGGCCTTAGTAAAGAAATTTACAGAAAATAAACACGTAAGTACGAAATTATGATCATTGCCGCAGAGAGTCTGAGAGCACGAGACCTGCACCAACTACAGCACTTCTCCAGAATGATGATCACAAAAGGAAGCTTGGCGTTAAATGGCTCGTCTTGGCGTTGATAATACAGCTAGCTTTAGCAATTTCGCTCAAATAAAAAACGCATTTGAAAATAATCCTTGCTCCGATTTACTTAAGTTCTTCTTAATTACTACTTCGTTTCAAAAATCCAGTACGTTTCTTTTATAAGATATCGTAAAAGTATGACATTTTGGTTACCATTAGCCGTTTTCGTAATTTAGTATTATTAAATTAGATAAATTTTGCTATTTTGAATGCTTTCTCTGAGCTTCAACAAATATTGTAGATGGCATTTTATGTTCCTGGTGGCTGGTGTCTAGGATTGAAGTTTGGACATAGACAGAGGTCACCGAAACAGTGCTGCCTTAAGGCTACATGTAGGGTTATTTATCACGACCGGCCACAAAAACATCAACATTTTCGCAAACGGCCCAAATTTAACCAGCCGGTAATTTGATCGATTCTTTGCCTTGAAGCAGAAAAAAATAGTTCAAACGCTCTTAGTGTCAGAAATGAAGACGAGCTGGAACAAGATCGATGATGCTTTCAATATTACTTCTCTACAATCATGGACACAAGTAACATCAACTTATCGGCACGGTTCTGACGTGAGACTATTATGCACGACGTGTTCGCGACTGCGCGGGACTGCACGTCATTTCTACGCGCGTATGCATTTAGTCCATTGAGCAAAAAAGTCATTCAGGTCACAAAAATGTATGGGGTTGTCCATCGAGTGTGTGCGACTGGCATGTTGCTTTTTCAAAAAAAGCGTCTGTCTAAACGTGTTAGCACTAAACTCGCTTTATGTCCTCCAAACGCTTGGTTTGTCAGCTCTATGGACCATAACGCTGCCAAATGCCCGAATCAGTCGAAAGATAACCTTGACACGGACGTTCATCCAGGAAGCTATGTCGTGGGTAAATGCCCTTTCTAAATAATCCAGCAGCGTAACACATTTATCAGCACGGCCGTAGAAGACCAAACGATAGTTGAAGAGTATAGTTTCTGATAAAAGACAGACGGGATTCCAGCAACAACATTTTCTATAAAAGCGTATACAATACGAAGCTTAATTAGAAGAAGCTAATCAACTTATCGATGAGCAATAATACCATTTATATCTAGTTTGCTCATTGGAGTCGCTGAATGCCATCGGAACCTAATAAATTATTAAACAAGAATCACACTCAGTCCAGCAAAAAAAGCTAAACAGAATCACAAGAAGAAGCACGTACCCATAAGCGGTAGCGAGTGCTTTCCGACCAATCGTCATAGATCTTGTTGCTTCTCATCAGGTACGCGAAGTAGGTGTATTTATTTTCACCATCCTGGAACTTCACCTTGCCCAGACTATGCGCAAGCTGAGCACTCACCTGCACAATCACGAGTAAGCTATACTTATATCAACACCTAAGCTGACAAAAGTGGACGTACCCCTCCTTCTTCGATGACTTCACGCAACGCTGCCTTCTTAATGCTCTCACCCAAGAGGTAGAAAGTCACTTTTTTTCGGGTTCGAGCTCGAAATCAGAAGCATCTGATGTTCTCCCTTCTCATTAACACGTGTAACAACCCCCGCGGATAGCAACCGACTGCCATCTCTACCAAAGCGCTGACCTTCACGGCCCACATGAGACTCGAGAAACTGTCTAGGAACCGTGCTCATACCTGGGAATTTCTCCATACTCCTACGCATGCTACCAGGCGTCAACTTGGAGCCCTTGATGCCCTTTTCGATATCGATCTTCCTCAATTTCTCGATGGTGGCCAACTGCTTCAGCGTCGAGAGACTCAAACCTTGAGCGTATGGGTACCTTTCTGACAGTTGGCTCGCTAACAGTACGCGCTCAATAGATATCTTAGTGAGCACTGATTTCAATCCAGTTCGCGCTTTTGTCACAATTGTCTCCACTGGACCTGAGATACTGAAGCCTCTCTCTTCATCTTCGTCATCATCTTCAGCCAGCTTCTCTTGATCAATCTGTCGGAGAGATCGCGTGGCTTGCGTAGCTAACACGCGCGACACAGCATCCGCTTCCGAGTTGATTTTCACTGTGCTGGTCGTGTGGGGCTTGGTAGCGGTCTTAACAGCAGCGCAGCGTAATACGAGTGCAGCGACATAGATCAACTGTAGTACTCGCATGAGGTCGACGAAAGTTTTGGTGCGATGGTCTTTGGCCCGCAAGTTGGTTGGAGTGTCTGGGAGTTTAAAAATTGTTTGACGATCGCAGTTCGGATTGCTTCGACACGTTGTGCTGCATGTACGGTTGGTCATTTTACGTGTTCGTAATCTATTATAGAGATTTCTATATACATGTAGTTTACGTGTGTGTATTCCTGTATTGGCACTGAATGTACATGTTTGTACAGGTACAATGTATTGTGCATTGTCGAAAGAATGCCGCTTCCTATTTTATACGTTTACTTCCGGAAGAAATTACCGAGATCGAGTATTATCCTTGTTGGTTGTAGTGCTTCCTAGTGCGGGGCGTTTACCCGTCAGTAAAATTTACTGGACACTATAATAACTTAGCTCATGTGGTAGTAGCGAAGACCTCCCAGCAACTCGATAAATGAGGTCAGAGGTCTGCGAGAACAGGTCAGTTCCTCTCACATCCTTTTCGCACTTTTCGTTGAGAATTGACATCTAAAAAACGAGCACTCATAAAATACTATTGACAATTTTTTTAATATCTAAAAAAGAAATAAATAATATTAGTATTTTTCGCATTACCGGTAAGTTTCACGAAATAATAATATTTTACAGCAACTAATTTTAATTTTTACTATCAGTCCAACTCTCTAGTTCCTCTAGCTCCAGAGCTTCTTTGCACCGCTTCGTTATTGCCAACCAACATCAGGCTAAATATCCAGCCAGACCAGGTTACTTTTGCGTGACCTGTTCAGCTCAAAACAAAACGGCCCTTTCTGACGGTTTGGCACTGAGTGTTTAGCAAAAGCGAGTGGCTCACCAAGCTCAACGCAAACTTCGCAGCCAATTCTAGTTGCTATCACTTACATCGCAATTTTCGAAGCTACGACATTGAAATAAAAGAGTGGCTCCTGTGATTTCTTCTTCTAGCCTCACGACGAAGGAGCCCATTGCTAAGAGATTTGCCTTGCTCACTGCAAGTAGCCACCCGGTGCAGGCGATTCTAAGCTCGTGTTCCTGCTAAGCCGTCACGATGACTCCCGCGCGCAGTACGCATCGCACAGCCACGGTACCGAGCGCCCCCTTCAAACTTTTGTTTTCGCAAATTAGGAAATCTATCATTGCTACTAGAGGCCCGGGTGGGTGATCGTGCGGGGCATGCCGCTTTGCGGAGTCGACGACGAGCTTACAAGGAAATCTAAGTGGTGATCGACCGACTCAAAAGCTGTCAAAGTAGAGATATTACAGTTGCTACAAAGTAGGGTGTCGTGATCGCCGAAGCGATTAGCATCCTGTTCGGCATTATGTACGACGGCTGGGCATATACGGCACCATGCATTTTGCTGCTGTCATCGAACCCTACGTGGTCATGGCACCATGCAATTTGCTGCTGTCATCGAACTCTACGTGGGAAAAATATAAGTCTGGCGATTTAACTTGTAGAAGCCATCAACAAACGACCACAAAAAGTTAATGGGGTCTTTAAAGCAGGCCTTCCGAATAATACATTGCAGCGAAAATAAAGTGGCAATATTTGTGTGGAATAATCTTTTTTTCAGTTGTGAACCTAAAATTCAGAATTATATTTTCAGAATCCTCATGAATTATTTGTAGTCCAGGCTTCACAAAACTACTCAATCCGAGCAAAGCGAAACTGAGTACCAACCACTGCTTGGTTGGTTGGCAAGTCCTTGGGAGCATCCAGCTCAGTCCTCCCCATTATCCAGTCCACTATGTTATTGACAGCCCCTTCACCAACCAGCAATGTATTTTGGAAGTAGTGGTGTGATATGGCTCTTATCGAAGAAATTACGTATTTGCAAATACCAAATATTGTCCTGTAAGTACTGAATTCCCTAAAAAGCAAGAATCTCATTGCAGTTGTATTATCGGTGGCCTGTTTACAAGCACTTATTAATGTTGAAAGTGTGCGCAATCGCTTGCTGTCGGAGGGAACGACCATGCAGCTTGGTGCGTCCTTTTCGATTCGATCACGGCCGGTATTCTTGAAGCTAAGGCAAAGCGCATCCCAATTGGTCTTGGCTCCCGTTTAGGCTGCGCGCGTAGCGAATCGCATGCTTCGTTCGTGGTAAGTCCAACACTCATCCGAAATCTCAGCGACTCCAGAAGCCCGGCGGTTTTGTCATCGCGGTTTGTTACGTTGACATGACTTGCAGCCGCTCATCGACTTCAACATCTAGGACCAATACCAAGGCCTCGCTAGCGTCAAGTACGTCCGGTGGTCACCTGGGTGTCCACCGTAGTTGGAGTCGTGACACTAGCTGATTATCGTTTGACAAAGCATGGTATCGCTCGGGACAGCTCAACGAGGCACAACATCGGTTGGTGATTGATACCACATTAGCCCGTTGGATTCGGAGAAGCACCGAAATCGGTGCTTCACTCGAAAGCTCGATTTCCCAGTGCGATGCTTGACGGCTTCAAGGAGAGATTGAATGCCTCGATCCTTCTTGTACGCCTTCTATAGTGCGACTACTAATTCGCTGTTCGTCTTGCCTTCCGTTATACGTATGCAAGGTATCATTGAAGCAGGTAAAATGTAAGACGTGGAAATACTTCGTATCTCGCTGCAAGTCTTTGTCGCCGACTGATCGCGACGGGCGCTGTCGCTCTGTGCTCCAGGAAGATAAGAGAATGCTGATAGCCCTAGGAGGATGTCATACCATCGTGTGAGCCTTCGATCCGCCATTTGTTTTAGCAAAGATCCCTTCCGGGTTTTGTTGTCTGTTTCAACAGTTGGAGGATGTCCAGACAGTAGATGCAAAGCTGCTACCCGCGTTTACCATCGCTATTAGCTCCTGTTGTTTAGGGGGGATAGTTGAGCTCATTAGACCTCATCTACCGACCGGTGTAGGCGGTGGGACGCTCAAATTCGCCAGCCACTTGACATAGTACCCCTTCAGCTGCGAACTTACTTGCGTTCGTGCGCAAGCGAATAGGCTGGCTGAAGTCCAGCAAGTGTTACACAGGTGGGCGACACAGCCGTTGTTTCAGCTCCTTGAAGCTCTTCGGTTGCTCATCGCTGAAGTGTAGTTTCGCACTGCATTTGCTCTTCT
>Contig_169
GATCGCATTGCCAGACTCCAGAAACAACTGCTCAAAGTCATCGATGAACGTGTCAAGGTCACGTCGGAGGTTCTGTAAGGTATCTGGGTTTTGAAGTTCTATGCGTGTGAGGAATCTCTGGCTCAACGCGTCGACAAGTTACGAGTACCCCCATCTTTGGCTTACTCATCAATGACGACTCCTCCCATATCTGAGTCATACAGCAGTGTTGGTAAAGGATGCATATCAATCCGTGACGCAGCGTTTCGTTGGCCTGAAATATCCTCCAATGATCAAGGGGTTGTCGTAGTTACGCCGACATTAGACAGCGACAAAATTGCTAATGGTATGGAGAATATTATCAAAAAGCGCAGCTTTAGCTGATGGACAACAACCGCAAGGTTTTCAACTGGAAGGTATCAATTTGGAGATCGAACGTGGGGATCTAGTGATGGTGGTCGGTAGAGTTGCAGCTGGTAAGTCCAGTCTCGTCAACGCCATTCTCGGAGAAATGCCACGAATCTCTGGTGTACTCGAGGTCGAAGAGCGAGTAGCTTATGTCAGTCAAGACACCTGGATCCGCAACGCAACTCTGCGTGACAACATTCTCTTCGAACAAGAATACGACTCTGAACGCTATGCACAGGTCCTGGAGGCATCACAGCTGTCAATGGACTTGAACGCTCTACCCAACGGAGACGCGACGGAGATTGGTGAGCGTGGCATCAACTTGAGTGGTGGTCAGAAGGCTCGAGTGGCTATCGCTCGTGCGATGTACCGGGCAGGGACGGACGTATTGATTCTGGATGATCCGTTGAGTGCTGTGGACCCGCACGTAGCACACCCGATTTTCGACAAGTGTATCGTCGGTATGACACGTGACCAGACTCGGTTGTTGGTGCTGAATAGCCACTACGACTTGTTGCCGAGCGCTGATCATGTTATGGTGATGCGAGAGGGTGGTATAGTTGTTACGGGGACGTTCGATAATGTCGTCGCTCAGTTGCCTCACCTTGGTCTGAATCTGACGAGAAGGAAAGGGTGGTCGAAACGGATGAAGCGAGCGACGAAGTCGAGACGACTCTTGCTGGTCAACAGGAGTTGATTGATATTGCGAAGCCCATTGCTGCAAGGGATGACAAAGCGCATGATACGACCACTCCAGGGAAGCTCGTTCAGTCGGAAGACCGGGTGAGAGGTACGGTGAGCACACGGGTGTACAAGACATACATTGACGAGTCCGGGCTGAACGGAATTGTTGTGTTTGTGGCGCTTGTGCTCGTGTACTGCATCGGTCAAACAAGCCGCACAGTTGTCGATTGGTGGCCTGGACACTGGGTATGTACGTTCCACCGTCATGTGGAAGACTCAGCGTATTCGAGTACTGACTTGGGGATGTGGTATCTCGGACTGGTCATCCTCTGTTCGGTACTGACTATGATCCGAGCGTTGATGATGATCGAAACGTGCGTTCGCACTTCACAAACTCTTCACGATGAGCTCTTCCGTCGAGTATTAAACGCTCCTATTACTCGGTACTTCGATGTGACTCCAATGGGCCGTATCCTCAATCGCTTTTCAAACGATCTAGACCAGATGGACTCGATCCTCCCACAAGAATACCAGGTCCTTTTCCAAAATGTATCCATGGCTCTCGGCTCGCTCGTGGTGTCAGCTTTCGCGTCGTACTGAATCGGTGTGTCGTACATCCCCATCTTCTTGTGGACGGGCGAACACACTTAAAAAAGACTTCGTGTGAGATCAAGAGACTGGAAGGAGTGACAAGAACGCCTGTGTATAATTTGTTCGGGGAAACGTTGTCCGGTTTGGTAACAATTTGCGCCTTCAGTATGGAAAATAATTTCTCAGCACGGAGCCGGGAGACGTCGCTGCTGGTGAGAAGGTCGGTATCTGTGGACGTACCGGTGCTGGGAAGTCTTCACTTATGGTCGCGTTGTTCCGTATCTGCGACTTCGACAGCGGACGTCTGTTCATCGACGACGTTGATATCGCAACTATCAACCTGCGTGAACTTCGACGAAGCCTCGCTATCATTCCTCAGGATTCTGTGCTCTTCAGTGTACCACTTCGTGAAATCCTCGACCCATTCCACGAATACTCGGACGAGCGTATCTGGAACGTACTCAAGCAGGTTCACATGGCTGACAGTCTGTGTCGCTGGGGCGCGGTCTGGACTTTGAGGTGGCTGAAGGTGGAGACAACTTGTCGGTGGGTCAACGTCAACTCATCTGTATTGGTCGTGCACTGCTCAAGGACAGTAAAGTGGTGGTGCTGGACGAGGCCACAGCCAATGTGGACACAGCAACGGACGCACTCATCCAGACGACCATCAAGGAGACGTCCGAGGACAAGACGGTGCTGATCATCGCACACCGTATCAACACGATCATGCACTGCGATAAGATCGCCGTGATAGACGCAGGTCGTGTGGTGGAGTTTGATTCTCCGTCGTTTTTGTTGGCGCAGCCTCAATCAGTGTTTGCAGCGTTGGCAAAGAAATCTGGCACGGCGTACGAGTAATGTTGGTAATTGTTACGGCTCTTAGAATATCGCAGCTTCAGAATAGCTAATATGAATGCCTTTGCGCCTAAAAAAGATCATTGTATAGTACTTGTACTTTAAATACTACATATTTGTCAATAAATTACTATTAATATTTGGCAAAAGGATTAGATGAACACAGGGCAGAAAATGGTCACAAGCTGGCAATGTGACTCGCGTGGATTGTTCATCTCATCCTAGAACCGCTTGAGACGGGCACCAGCGCGATTCGTCAGTACACGTTTTCGGTGAGCACGCGGTTGTTTTACATTTGAGTTCCTTCATTTCGAAATTGTGTTTCCGTCTCAAAAGTTGGCAATTTGATCCCGATGGCTCAAGAACACTACGTACAAGCGCCAGACTCCCCCAAGTCACCAGCTATCCCCTTCAGCCAAGAACCCAATCCGTTGGAGAAAGCCTCTCTACCGTAGGTCGTGTTTGCACAATGGATCCAGCCTTTAATCTCGTTAGGCTCTCGTCGCGTATTGGAGATCGAAGACATGTGGCCTGTTTGTCCACAGGACGAGTCCAAGTCGCTGGAGGAACGTTTTAGTCGAGTCTATGAGCCACATCGAAAACACACGCTCGGCTTGTCGCCTGTATTCATGGCCTACGTGAAGGTGTTTCAGACGGACCTCGCAGTGGTATTTGCTGGCTGCATCGTGTACGTGTTGGCACTAGGACTTTAAACGTACGTGGCTGTGTGTGCTTAACTACCTTTTCTTCATCGATTCACGGATTGGTTCCAACATGCGCACGTTGACAATGTCCCTGGTATACAGCAAGGCGCTGCGGCTTTCCAGCTCAGCACGCCAAGAGTACACGACTGGAGAAATCTTGACACTGATGAGTGTCGATACTGAGCGTGTATTTACTGCAATGGTGCAAGGTCCATGGCTCGTTATGGGGCCACTGGCTTTCGTAGTGTCCTGTGTGTTGATTGGCTTCCTCTTCGACTTTTACGCTGCCGTTGCTGGTGCCATCGTGTTGACCGCCGTCATGGCCATCTCTGTCGTCCAAGGAGACCGCATCGCAGAGCTACAAAAGAAGCTGTTGCGAGTTATTGACGAACGTGTCAAGGCTACGTCAGAGACGTTGCAGGGCATCCGCGTAATGAAGCTGTACGCGTGGGAAGAATCTCAAGCGCAACGTGTGGAGAAACTTCGTGCGAAAGAAGTGAGTTTGTTACGCAAGTTCCACTCATACCAGGTCATCAATACGGTTATGCTCTTCATCACGCCGACTTTCTTGTCAGGTGCCACATTGGGTGTGTACGTGCTGATCCGTCACACGATCACCGTCGTTGAGGCTTTCACGCTTGTTGCGATGGTCAGCATCTCCTGGGCCCCGCTTAACCAGCTCCCACAGGCGGTGGCCGGGTTGTCGAAAGCCAAGATCGCGTACGCTCGCATTGATGCTTTTCTAGCCGTTCCGAAGAGGTTGACGCTCCTTTCGACGCCGATCAAAGCAAACCAGATGGCACCGACGGCCAAGGATCCTCTTCTTGCAGAGCACGGCAGGAGTGAAGGAACATCGGTTAATAGTTCGGGTCACATTTCGATCCGGGATGGAGTCTTTAAGTGGCCAGGTAACCTGTCTGGAAACGATTTTGTGGTGGTGACACCTGCTGAAGACGATGAGAGCCTTGAAAAGGGTAGTCCTCCCCGTGATTATAACATGCTTAGCAACAACCAAGGTTTTCATCTCGAAGGAATCAATTTGGAGGTCGAACGTGGGGATCTAGTGATGGTGGTCGGAAGAGTCGGAGCTGGTAAGTCCAGTCTCGTCAACGCCATCCTCGGAGAAATGCCACGAACCTCTGGTGTACTCGAGGTCGAAGGGCGAGTAGCTTATGTCAGTCAAGACACCTGGATCCGCAACGCAACTCTGCGTGACAACATTCTCTTCGAGCAAGAATACGACTCTGAACGCTATGCACAGGTCCTGGAGGCGTCACAGCTGTCAATGGACTTGAACGCTCTACCCAACGGAGACGCGACGGAGATTGGTGAGCGTGGCATCAACTTGAGTGGCGGTCAGAAGGCTCGAGTGGCTAACGTGCTCCACCTGGATAATGTCCTTTATCTTCTGCACTTTGTGACCATCCAAACGCCTCCTGTAGCTGGTCCATTTCTGCTTCTCCCCTCTTGCATCCCTCAGTCGCTCGTGCGCTGTACCGGACAGGGACGGACGTATTGATTCTGGATGATCCGTTGAGTGCTGTGGACCCGCACGTAGCTCACGCGATATTCAACAAGTGTATCGTCGGTATGGCACGTGACCAGACTCGGTTGTTGGTGCGGAATAGCCACTACGACTTGTTGCCGAAAGCTGATCATGTTGTGGTGATGCGTGATGGTGTGGTGGCTTATCAGGGCCCCTATCACGATGTTTTGGTGCAGTTCCTGCAGCTTACAATGGACTTGGTTAGTATTAGCGTCGATAGCAATAACAAGGAGCTGGCCAGCGCCCCAGAATGCATCGAGACACCGTCGCCAAGCGAAGATAAGCCCGTATAAAGCAACCCAGTCGCAAGTCTAGAAACCGATGAGAAGGACAGAGAGGCGTCTGGGCGGCTTATCCGTGCTGAGGATCGTGTGAAGGGCAAAGTGAGTGCAAGACGTACTTCGATGAGACGGGGCTTAACGGTATCGTCGTCATCGTCGTGATCGTCGTCGCTTACATTGCAGGTCAAGCAGCACGCACGGTTGTCGACTGGTGGCCTGGTCATTGGGCGCGAAACATGCCACGCCGGGGTGTGGACCCAACGTACTCAAATACTACATTCGGCATGTGGTACCTCGGGTTTCTCGCACTCTGTTCAGTGCTCTCCTTCGGCCGAGCGCTGAAAACGATTATCGAGTCGTGTGTTCGTTCGTCGCAAAAATATGCACGACGAGCTGTTCCGACGCGTTTTAAAGGCTCCAGTGACGCGATACTTTGACGTGACTCCAATGGGTCAGATCCTGAACCGCTTCTCGAACGACTTGGACCAAATGGATACTATGCTTCCCCAAGAGTACCAACTACTGCTCCAGAATGTGTCTTTGGCCCTCGGAGCGCTCGCCGTCTCGACATTTGCTTCGTACTGGATTGCCTTGACGTACATCCCGATCTTCGCTATGTTTCTTTTCATCGGACAGTACTTCAAGAAGACATCTAGTGAGATCAAGAGCGACTGGAAGGCGTCACCCGAACGCCCGTGTACAATCTCTTCAGCGAGACTTTATCCGGTCTCGCTACGATTCGCGCCTTCCGCATGGAAGACAACTTCATCGAGTTGAACCGACGTGTAGTTGATGCCAACTCAAACCTGTACTTCACGTACTGGGCTGCCAGTCGCTGGTTAGCCACTCGGCTTGACTTGTTGTCAGTTCTCATCATTTTCGTCGTCACGCTCTATCTCGTAGCCACAGTTGGTTCTGTGGGCTCGTTAACGTCTGGACTCTCACTCACATATTCGCTAATGCTTACATCGATGGTGCAGTGGGTCATGCGCTCGGTGGATCGAACCGACAACGCAATGACAAGTGTGGAGCGCCTATTGTTCTTCCGTCAGATTGAGAGCGAGCCTGACACGGGCAAAACGATTGAAGAGCTGCTCACGGACGAGAAACAGGTAACAGGAACAGCCCCTCGGTCGTGGCCGTCACGCGGTTCGATTCGATTCGACCAGCTGTGTCTTCGGTACCGACCTGAACTCCCGCTTGTCCTTAAAATTGTTGACATGGACGTCGCTGCCGGTGAGAAGGTCGGTATCTGTGGACGTACCGGTGCTGGGAAGTCTTCACTTATGGTCGCGTTGTTCCGTATCTGCGACTTCGACAGCGGACGTGTGTTCATCGACGACGTTGATATCGCTACTATCAACCTGCGTGAACTTCGACGAAGCCTCGCTATCATTCCTCAGGACCCTGTGCTCTTCAGTGGACCTCTTCGTGAAAACCTCGACCCATTCCACGAATACTCGGACGAGCGTATCTGGAACGTACTGAAGCAGGTTCACATGGCTGACAGTCTGCGTCGCTGGGGTGCGGGTCTGGACTTTGAGGTGGCTGAAGGTGGAGACAACCTGTCGGTGGGTCAACGTCAACTCATCTGTATCGGTCGTGCACTGCTCAAGGACAGTAAAGTGGTGGTGCTGGACGAGGCCACAGCCAATGTGGATACAGTCACGGACGCACTCATCCAGACGACCATCAAGGAGACCTTTGAGGACAAGACGGTGCTGATCATCGCACACCGAATCAACACGATCATGCACTGCGACAAGATCGCCGTGATGGACGCAGGTCGCGTGGTGGAGTTTGATTCTCCGTCGTTTTTGTTGGCTCAGCCTCACTCAGTGTTTGCAGCGTTGGCAAAGAAATCTGGCACAGCTTAAATAAAGCTACGTCCAGCTGTCGCAATTTAGTAGCCTTAAAAGCGGCTTCTTATACGCTAATTNAAAAAAAAACGAAGCGAATGAGTAATACTGTACCAGGTTTTAAAAACAAATTGAAACTTCGACGTGCAATTACTACACGTACTTTGTAGAAGTATTTCATTATGCGTAATCTACATGTAGTTCTACTGACTACAGTGATATTTTTCATAAAAAATATTGGGCCGTATGTGAAATATCTCAGACTAAAAGTTTCCTTCGAAGTCCATTTCTCGTGTGTGGCCTATTTCGTCTTAATGTAGTAGAATATCTTGTACTCGCGATATACTCCTGCGTTCGGGTCAGCTGTCCACTTCGCCTTGTCCAAGTTGAGTCTTTTGAAGACAGTTGCCGGCTCAATGCCTTCTGCGAGCCAGTTTTTAAATTGCGCCAGCTGTAGCTCTTTTCCCATGCGTCCCGTGAACTGCACGTTTCGTGCTGCCTCAAAGGCCTTCGCCAGCGGGATATCGTCGTAGACTGTCAACAATTTCTTCATCATATCTGCTTGCCGGTCTGGGTTGTAGCGGTTCATCCGAGTAAAGAAGTAGAACCACACGCTCAAAGCGTTGTTGGCCATGACTTTGTCCACTCCTCCCTCACCAACCTTCAGCATTTGGAAAACAATGTCTGGCGATAACCCATTTTGGGCCCAGCCATTCAATTGTAACTCCTGCAACCTGTTACCAATTCCCCTAGTTTTCGGGTTCTTTCGTCCCGCTTCGATCATTTTTGCTGTCGCTTCATCCCCGTATGTCTTTGTGAGCATCCCTAGCATCGTCACCATTTTCTTCGGGTTTTCCATGTTGTACAGCACCATAAAGACACTCCACGTCTTTAAGTTGCGGCTGGCCAAGAGGTTTTTCGTCCCGGTATCGAGCTTTAGCAGTTTGAAGATGTCTTCAGGTGTCTTTTTCTCCTTCAGCCAAGCGCTAAGCTGTTTCCCCTCCTGGAACGAGAGCTTGATCTTTAGGATAAACGCTTTAATCCAATCCACGATCTTCGACACCTTCGACAAGCCAGGGATCGTGAACGCCCTCTCTTCATATTCCATCTTTTCCGCTGCATTAGTCCTCAGCAAGCTCCTCTCAGACGAAGTCGAGAAGCCGGATGCGATTTGTTGTGAGCCAGTTGCTGCATTACTTGTTGCGACGAAAGATACAAGAACCAGCAGTAATAATACCGTACAACAGAACCGCATGCTGCTCTATTGTCTCGCCTTGCGTGTTTCAGCACTGGGGGATAAATGGCTTATTCGCGAATGGACGTCGCTGTCCATTCCAACCCTCAACTTGAGGGTAAAGAGAACAAAAGCCGTACACTTGGACGCGAAAAAAATGGACGCTCGCGATTTCCTAAGCTTTGCAAATTGCAAATTATCGGATTCACTCGATTCGATGTTAAGACTAGCCCAAAATCTGATTTTATCAGCATTAAAATAACCCAAGTCTGTAAAGCAAAACAAAAAATAACAAAATTCGAGGCTTTGCAATTGCAAAACTATACTGTCGATGTGATCGCAAGACTAACCGGTCAGTTTAATATATGTATATTTTTTTCCAAATTATTAAAAGGGGGCGCGAATATAATTCTTCTATATCAAGATGGGGTTCAAATCAATGCACGCATTATGCAGCGTGAATCACATGTCAGTGCTCTCATCTTGAGATTAGGAAACCTGCCGATTTGAAACTTCTCTTCTTAACCAATCAGAGTGGCTGAAATCAGTGACCATGACTGACTGAGGTTTTAAAATGAATATATTTTTAAAACCTCAGATTTGAGACCTGGTCTGTAAAAAAAACTGCTTCTACAGTACTTGTGCCGTCTAAAAATCGAGAAACCGTTCCATGCAGTTGACGTTACCACTGCTATCGTGAACAGCGTCTTTTATTTATGAAGGTACCGGTAGTTGAACAAGAGCTTCGGATGGGCTCGATTAGTTGTGCTGTGAAGAATGATTGTCCCATGGCGTCAGTCGGCAAAGCATTCGGGTAATATAATATTTGTTTTAAACTATTATCGCGGTGAAGAGACTCGTCACCCGTACGCTACGGCTTAGCTGAAAACACTGAATTTGGTGTCACCGATGGTCATCGTGTCGCCCTTGTCTACGATGTTGAATATCTTGTTTCCGATAGAGATCGTGCCCGACTCATTGAGCGATCCGGCGTTGACATTGTCAGAGCTTGAGCTCTGCGAATGCATGGTGCACGGCGTAGACGCTTGGTCAGTGCTTGGTCTCAAATGACGGGACGCGGTTGCTGCGCCAACGCACATGACTGCAAAGACCATCATAATACTGGCGAAGAGCCTGGTCATAGTGGAGTCGCTTTTGATTTGTGCAGTACTTGTGGTGCTTGATCGTTTTTGGATAATGAATACCGAGGCAGGGATACCGGCAACTTCAATGCATTGGTTTCCCTTGGTTCCAAAAGAATTGCCCATGTCAGCCTAATGACATACGGCTTGCCCCCAGTTCTAAAAGAACCGCCGTGTCACCTTTATTTTCCACAGTTTCAAGAATTCGAATGTCAGTTTGGATTCTCACCTCGCTGAATACTCTCCAGTTATGCATCGCTACACGCCAAGGACGATACAGTATCAATTGTTGCTCTCGTTGTAATTTGGGTGGCGTAATAAGATTCGAAAATAGTAGCGAGACATGTATTACTGCATCGAAGTATTTTAAAATAATATTTGGTCTATTTTATCCGGCGCCTAGATTTCCTTATCCGGCGCAAGCAATCCAAAAACAGTCTGGCGATGGACTTGGAGCTGCTTCGGCGCGTGGGCTTCTTCTGCGCGCTCTGGACGTTGCAATGTTGTGCTTCCGTACTGGGTGCCATTTCACGAGACGCTATCTTCCTACGGTACTATGCGGCTTCGAGCGTGGCTGCTCTCACTCTGACGCTGTCTTTGAGCACCGCCTACGCATTGACACTGGCCACGCAGCTGGTTGACAAGCTAGCAGCTCGTGCTGTTCGTCCTGGCATACTATACGCCATCAGTCCTTTGGTGCTAGGCTGTGGCCTTCTTGTCCTAACGCTCCTTTCCCTAGTCGCACCCGTACTGGCTCGAGCGACCTCCGTCCTCCTCTACTTGTGGCTGGAAGTGCAGACCCAATGGTTGACCCAGCAGTTCTGGGATTTATGTGCCAAGGGCTTCGACGTGGCCCAATCCAAGAAGTTTTTCGGGATGATCACGTTCGGATCAACTTTTGGCAGTTTATCGGCGAGTTTCGTAGTGCTACCAGTAGTCCAGAGTCGGCAACTACCGACAGAATTCAACTTGCTGGTTTCTTTCGGAATGTTATTTTTCATCGCAGGAGTGTTGTTCGTATCGGCGGAACATTTCACGTCTGCAAATATTGCTCCGTCTGGGAAGAAAACTAAAAATCAGAAACCAGGGGATCCAAGAACGGACACGTCGTCGTCCACTGTGATTATTCGAGATATTCAGGCCAGAACGTACCTGAAACATATTTGCTTTTTCGACATGTTGGCCACGGTGATGCGCGTATTGGTGGATAATACGACGTTATCGGTGGTATCGCTACAGCCGGAAGAAGAGGTGAAGGCCTCGCTGTCGATGATCAACGGATGGCAGAGCTTCCTCATGATCCCGATGCAGTTACTGTCGGGGCCCTTCTTCACCCACTTTGGCGTCATGTACGGTATCGCGATGCTCCCGGTGACGATTTTTCTGTTTGGAGCATCGACCTACATTTCAACGGTGAGTGTTGGTCCTACTTTGAAGGAAGCTTTAATTTTTTTTTAATGTTAATTATATGCCAAATAGTCTGCGTACTCGTTGATTTTCACGCGGGCACTGTACAACGCCGTCTCCCAAGCGATTTTCAACCCGGCTAGACAATTACTGTGGCTGCCTTTCAATGAGAGCGAGCGAGGTCGCTTCCAGAACTTTGTATGCGGACCGTTCCGCTCGCTGTCCCGGATTTTCGACGCAGTGTTGTCGATGTTTCTGACTGCAAGTTTGGTCGTTCAATTCATTGGAGCGTCTTCTTCAAGGTGAGGAATTGCTACAACATTTACTTTTTTTTAATTTATGATGTATCATATTCATTATTGTGTCGTTTGTATTAGTATTATAATGATCGCGACGTCGGTAGCCTGGTTTGTGGACGCCCTCGCAGCCAGAAAATCGTACGCTTCCGAGTTCTACGCCTCGTTGCGACAAGGCTACTTGGATTTGACCTCACCACTGGTCGACTTTACACCGGATCAGGTAAGACTTGCAAAACAGGATTATTTTTTTATTTATTCTTTTGCACTGAATACGAATACTGTGACGTTAATGCAGATCGTGTTAGTGAAGGAGACGCTGGTGAATGGTGAGCAAACGCAAGCCAACTTCGTCTTGAGCTCGCTGTCCCACGAACACATCGGTCTCTTCTCCCAGGTTGGTTACTATCTGCAGCTCCTAGTAGCATCTTCAATGTATCATACACGTGGTGTTTGCAGGAACTGCGAGCGCTGTTCTACAAGACAAGCAGAGACGCTGTGCCTCTTACGCCGATGCACACGAAACTGCGCTTGTTGAATCTCCACACGGCAGCCAAGCGAGACTTCGTGCTCCATGCACAAGAGTCGTATCTACTCCCTGACGCCAGCACGTTCCCCACTGGGATTTTCAACACGATGGATCTGATGATGCTCGTCAAGGACAAATCGGTTGCAGTGCCACGTCAGCTTCGAGTCGCGGCGATTCTGGCGTGTGGATACGAAAAGTTTAACATGTACGCGGACCAGTGCTCCGAGATGCTTCACAAGCTGCTGCGTGGTGAAGAGGAAGACAAATCCGTCGTGGTATGCGCTGCAGTGGCTTTGCTGCGTCTATCGGACTGGATGGATGAAGAAGCGAACGTCATTCTCCAGCGATTACTGCACGAAGAG
>Contig_171
ACGTAAAACACCCATAAAAAGAGCTACGAAGCTGTGTTCCAGCACCTCTTTCCTACATTCAACAAAAAGACACATATAAATCGCCAGCAGGGCGTACGTCAGCTGGAAGCAGCCGATGTGGATATTTTCCAAACCCGGCGGCATGGTAGATGGGGTATGGACACATGCGAGGCTGTGCATTCTGCCCCTCTTGCCCGCGAGGCCATGCGCGCTCTATCTGGTCATCCAGCGCGCTCGCGTTTATATTTTCTGGAGAGAGCAACAGGTGAACCACCCTTGGATTTACAGCGTCTAGTTTTTCTTGACATCGAAAATTGTCAAAAATCAAATTTTAGATGGCAATTGGGATCACAATTTGGCTGCTCGAGGATTCCTAGATCTGCTCCAACACCTTCGAGCTGTGCTTTTTCAAGACTGTGCTGTTCTTTTTGACCATCTCCCTGTTCGCATTCGTGACCAAATCATATTCGGAGAATCTTTTCAGAAATAGAACTCAGGCTTTGGCTGGCGCAGCTAGTGCCAAAAGTCCTGTAGAAACAAATCTATAGGTTGCAATGCCTCTATTGTCGGAGCACATAAGTACACAGCATTCAGAAACAATGAATAAGTTAGCGTCTCAGCACACCGAGGTACTACAGCTGCTCAAAGAAACTCGAGAGAGTTTTACGTCCATGCTTCAAGGAAACATGACGTTTCGCCTGTCAACCTGTGGTTGCCCCCGCCAGATCTGATAGCACTGATAATGAACATCATGAGTCTGCTCAAAAATTCAACCAACGAGTAGTACAGTTAGTGAAGCTCATCTAACATCAACCTTTGGCGCACCACCACAATATTCTATTAGCAGAGGGATCTCAACAGTGAATGAGCTGTGGACTGAATGGCACGACGGAATCGCAAATAAACCATCTATTGAGTATCTCGAAAGTAAGTACGGCACAAAATGGCGTCAATCGTCGAGGGAGGCGAAGTTCTTTTCAAGACGTCTTTGTGTGATTAAACACGTACAAACACTGGTTGGTGGAGGTCTGTCAATCGAATCCGCGCTGGACCGCGCCGATATTGAGCGCGGAAGAAGGAGCATCGACGCTTTCTCGAAGTATCTAAGCAAAAAGAAAACACAATAAGCATTTATATTTAATCGGCAAAAAGTAAAAACAATCATTACCACTAGTGCATGATACATTGCTTCTTACCTACGCGTGGTCGATCTAGCTGGTGTTTTGTATCATGGTCTTGTAGCTGTGTCGGTAGGACCTTTGGTCACGATCGCAAATGGTAGCTCGAGCTCCGTCTTCAACGGCCCAGTCGTCCGGCTTGGGCTCTATGTCTCCGTAGTCGGAAGTCGGCACGACGCTTTGGTCAGCTCCGGCGTCTCTTCAATGTGCAGAGAAGACGTCATCTCACGCATCCCTTGTAGACGCTACTCCCACCGTCACTATCGTATAAGTAGACTCCACTTTTGACCACCTCTCGGATGCCCTCGACCAGCGACGTCTCAGTCCGTGAGCTTCGTGGAATTCTGAGCCAGCCCGACTCTTCAATAGCAGGCACCAGTGTCACCTCCGACGTCATGGCCCTGAACGTCGCGAAGTCCGTCTCCGTCTCCTTGMCAACATCTTGCATAGACGGAAAAGCCGGCACTCCCGTCGCTTGCGTGCTGCCACAAGCTGGGAATTGACGTCAACAATATTTGGTTTGCTTTACGACCAATAGAATTCCCTGAATTAGGTCAGGACCTAATCGTGATATCTTCAAGATAACAGCCGATTCTTGCCGCTACCAGCAGATACCAGGTCACAAGGTCAGGACTAAGTCATGACGTTTTTGCTGATAATTTATGATATTTTCCCACTTAAGTATATTTCTTGTCACCTTGCTGACTTTCGGTCAGGTTCTAAAACAGCAGTAGTGATGACAGGCTTTTTAACTGACTAGTATTTGCTCTAGCATTTCACCGTGACACAGACAAAGCCGATCGAGAATGAAAACTGTAAGCGGTTGCAGTTGTTTGAAGTCGATAGAGCGAAATCAAGGTATTGCTCTTGTTCTCTGCCGATAGCCTCGTCCAGATCGTGCGTCTCATCAACCTGCAGCCTGTGAAGTTAGATTAATGCGCTCTGCAGTGCCAACACACAGCGCCAACCTTGCCGTCACTCTCACAATTGTCCCAGACTCACTGTTGATTAGTATTAATTCAGCTAGTCGAACTTCAACGACATATTATTGGTGGATTGGAGCCGATGACGCAATCTTGAAGACATTTAATATCGTTGTAGCGAATATTAAGTTGATATTTAATAATATTATGTATTTTAAATAAAAATTACTAGGTAATTTTTCGTATATAAACTCGTCTATTATACCAGGTGATACTATCACTATATTGACATTAACTTCACCGATTTTGGAGTTACAGTTAGGGGTTAATGGTAAACTAAAATCGGTGAAGTTAATATTGTGAAAATATCACCTGTAGACCAGCTAATATAAAAATATCATCTAATATTTTCCTCTGAGACAATATGATATTATCAAATATCAACTTAATATTAGCTAATACGACATTATATTTTTCAATGACTGCGTAGTCGGGCTACATTAACCAATCAGATGTCGTTAACGCTCGACTAGCTGAAGTATTACTAATCAACCGTGAGTACCGGGGTGACGGCAAGGTTGGCGTTGTGTGTTGGCACTGCTGAGCGCATTAATCTAGCGCCACAGGCAGTAGGTTTATTAGACGCACGATGTCGACGAGGAGATCGGTAGAGAACAAGAACAAATGTCTTGATTTCGCTCTATCAACGTCAAACAGCTGCAAGCGTTTGCAGTTTTCCATCTTGATCGCCTTTGTCTGTGTCACAGTGATATACTAGAGCAAATACTCGTCAGTCTTAAAGCCTACTGCTTTTCTAGAACCTGATCGAAAAAGTTATTTGGCTCCGCTCGGTTCACAGAGGTAAGCTGGCAAGAAACGTACTTAAGTGGGAAAATATCATAAAATATCATGTAGTATCTAATATTTTTCAGTTCTCCGAGTTAATATAAAAATATTATGTTAGCTTTTGCAAAAATAAGTTAGTATTACTATTTAATATCGAAAATAGTACTATTACTATCAAAAATATCATATGATATTTGGTTACCATTAGCCCCTGGTTACAGTACCATTATTAATAACCCCTGACTGTACGTCATTGTTTACGTACGTTGGTAACCATACATGTATTCATTGTTACGTACGTAATCCTGTAATGCGAACGAGTCGGTCGCCACGACTCGTGAGCGTGGGCCACGAGAGAGTCTCTCGGAGAGACCAATACAGAAACGCACCCACTGTACGTTTTCGTATTTCCGAAATACTAGTAACGGTGCACCCAAACTATGCATCTGAATGGCGGTGTACTGTTGGGAATCGCCGTACTGCTCGCACGGATCATCGCAATCACGGGGACTGAACTCTCCACCAACAGATTCTTGAGGATCCGCAACATCGCCAAGGAGAACGATGAAGAGAGGATGACCAGCATGAATTCAGTCCCGGTGGTTGAGAAGATATCTCGTTCTGTGAGCTTCAATGCATTCCACAAGATTGACCCAGACGTGGCGGTGTCCCAGCTAGTCCGTGCAGCACAGAATTCCCCAAAATCTGAGAAGATAGCTACATCCTTCCAAAATAAACAGCTTCACGCCTGGTTGGACGGTGGAGTGCCCCCACAAACAGTCTTCCAGTTCTTAGCGCTCGACACACAGGGAGATAACTTGTTTGCCAGTCCACAATTCAAGGCCTGGTTGGAGTACTCAATGAATTTCAAGAAAGCGAATCCTCGCACAAATACGATACCCGTTATTGATACACTTGCAGTTTATTACAGTGATGAGGCTTTAGTGCGAATTATTAAGGCGTCCAAGGAAGCCGCACACACGAAAATCAGGTCCGATTACTTTGAGAAAGCTCTGTTCGCTAAATGGGTGGAAAACAAGAAAACCTCAGCGTACATCTCGAACATGATGGGCAGAGAAATGACCCCAGACGAAGCCTTCAAATTGCTCACGCTCGATAAGGCAGGGGATACAACCTTCACGGACCCAAGGTTTGGCACTTGGCTCACGTTCACGAAAGTTTTCAAGAAAGAGCATCCGAAACTTAAGACCAATCCAGCTATTGATACACTCACGACTTACCTTGACGACCAGGTGCTATCCAAATTGATCAAACGGGCAGAGCAGAGCCCAGGGATGGAGGAAATGGCTACCTATGTCAGGAATGCTCTTCTTGACAAATGGGTAACGGATGGAAAAGTGCCAGCATTCGTGGTTAAGAAACTTGGGACATCGAAAGAAAGAACAGCAGAGCTGTTGCGTACATTCCTCGACAAAATAAAATCAAGGCCGCCTTTTAAGGCTGAAGCAAATGTTACGAGAAAAAGAAAACGGTACGCGAACGTGGTTTACAATTAGCCGAAGCCTCATAGTCCAGCGTAAGCTCCACTACTCGTAGTATCTTGCACTAGCTACAATTGGCATTAAACATTTCTCGCCAGTACATCTTCTAATGATAAACCCTTGACTCGCCGTTTTTTGCGCCTATACCTTGGCGTACTACTGTGGTAAGTCGAACGTGCACACCTGTTTTGGCACCAAAACCAATCTATCAGTTCCTATCAGCAATGAAAATACTGGTGCTTTTTTTTCGTAAAATAATTATGAGGATATTTAGAAACCGTTGGAGGCCAGGATTATTAGGCGTAGAGAACCTGAGTTTCAAAGTAGCATTTACTGGTCAAAATTATGCTAGTACACTGTACCACTAGGGGCAGTTCACGTTCCACCTGGACACACCTCCACCAAGTGTTCTACATGTAGTCGCAGCACACCTGTGCCATGGACGACGTCACAGCTGCAGTATTAGCTGTAGTGTTGGGAGCATGCGTGAGCGCAGTAGTCGCTGTAGCAGACAAGCGGGGCATTCGGCGGCCCCCCACGGCACCGATGACTTTTGAAGTGCGCGCATTCGAGACAGCACAGCGAACACCAGGAACGGCGTGGTTCCACAAGAAGCTACGCTGTGATAAGGAGTCGTTCTTGCGAATATACGAGTTGGCACATGCTGCGTGGGCTTGTGAGCCCGGTCCGAACACCAAGAACCCCGTCATTAAGCKTGTGGCACTACAGATGATGTACTTAGCCCAGGGGGTACTATGGATCAAGCGGCCACGGCAATGGGCATATTCAGGCCTCGTGTTGTGGTCTACATTAACGACACCCTGGATGTGCTCAGTGCCATGGCAACACGGTTCGTTGTGATGCCCACAACCGAGGAAGTGCCCTCGATTGAGGGTGGCTTCTTCAATGTAGCTGGGTTCCCCGGCACGATTGGTGCAGTCGACGGTACGCTCATCCGCATCTCGCACCCTCACGATTTCGAGGGATGGTACTGCCGTAAACTTTTCCCTGCCGTCCACGTACAAGCCGTGGTTGATCACAGTGGTTTGTTCCGTTCGATTTTATTCGCTCGGGATCCAACAACGACCAGTCTCTCTGGAATGGTTCTGGAGTGCGGAGACGGTAAGTTTTTCTTTAACGTTACTGGTACCATATTTATTAACTCTGGATCTTACGTTTTGCTATAGAATTGCAAGCTACGTTCCACCAGGAATGCACCTGTTGGGTGATGCGGGCTACAAGATCTGGGGGCATCTGCTTACTCCGTTTCCTGAAGGAGAAGCTTTACAAGATCGTTGGAAACGGTTGTACAATTACCTACACTCTAACACTCGCATCATTATCGAGTGTGCTTTTGGTCGTCTAAAAAAACGCTTCAGGATTGTGCTAGGTAAGCTAGAACAGAAGGCTGCAGAGCGCGTTTGCAAGGTTGTTCTAGATTGCACTGTTTTGCACAACTTGCTGGTGCTGGTAAAAGATGGAGTACAAGTCGAAGGAGCAGATCCTCTGCTACCTGAAGCGTCAACTCCGCCTGAGGAAGACCTGCATGATCGCGAGCAGGTCATCTGTCACAAGCAAGGCATTTCAAAGCGCAACGACATAGCAGGCATTATGGTGAGGACTTAGCTGTTTGAACATTACGGTTGTTAGCAAAAATTACAAGCGTTAATGTGAATTGAGCTAGTTGTGGCGCTGTCTCAACACTTCACGCAGTAGTTGAAGCTGCATCTCTTGGAAACGCCGCGTCTCTTCATGATGCTACTGTAACGTAGCTGTTAGCGATTGGATCTGACCTTCGGAAGAGGAGCGAGAGCCTAGCGATGCTGCAATCGCCTCCATTCCACCCTGCAACGCTGTCGCAAGTTGCACGACTGGTGGAGGCTTTTGTTAGGACGTAGTGTCGTCTTTCGCAGAAGACGAATCGGCGTCCTCATTATCTTCTTCAGGTACAGTCGAGTCTAACAGCATCTCGCCACTAATACCTACACAACCCCCAAATGTGTCATTCAGAATCGCCCACAAGCCTTCGTCCATTTCAGTAGCGCGTGGGTTGTTTCCGGTCTTCTGCATCTCACGCTTTTCTTTCCTGTAGATGCACTTCAGCTTCCGATATTTCAGAGAAACCTGCCCATACCACACAAAAGAGTTAGAGCGCAGTACCGTACGCGTGAGAGTTTAGGCCTACCTGCTCGTGGTTGAGTACCATGCCCAGAGAATCTGACAGCACACTGGCAAATAATTGCCAGGCCAGAGTCTTTTTGGTCTTCGTGTCGGCGGTCTCGAGATGACGCTTCACGTCTCCGTCCGAAAAGCGGAAGTGCAGCAGCTCCTCAATCATTTTGTTGGTCCTCTAGTGCGCTTCGTTTGCTCTTTGGTGTTCAATTTTCCCTTTCTTGCGAGCTTACCCGCAGACTTGGCAGTATCACCAACGGGGGTGTGAGTGGGTAGAGCAGGCAAGCTCGTCGTTGCTGGCTGCAGCTGCACCTCTCCAAGCGATGTTGGTGGTGACGACTGGGCTGTTGCGACTGACGTCACTGACTGCGACGTCAGCGAGTGAGTGCTGATGAAGTCTGGCCACTGCAGTGACAGCGACACCGTGAGCGGCACAATTGCAGGGGCCACGATATTCGGAAGAAGGCTTGTAGACTGGACATGTTCGCCTTGATCTGGTGGCTCCACGGTGGAAAACTGCTTGTGGTCTCGTTGCTGTTGTCGCCGCAGAAAACCGCAAGAGCTGATGGTGGCAAACGNAAGTGCGCGACCTGAACATACCGGGGCACANTCGTTCTCAACTGTTGCGTTTGGCTCCAACCAAATCGTGCCAACCCTAACGTGTTTGTCGACAGAACACATTCTCCACCTGAACTAGGGCCTTAGTACTGTCAGGAGGATATTTATCTCTAGGGACCACATTAACGAGATAATTTATCTCCAAGGACCACAACTGATGTGATTGGTCATAATAAGCACGTCCTCCGTTTNNTCCTCCGTTCTTATGAACGTAATGAAGCTGTGTAAAGATATCTATAATTATTTTACTTCATGTTGTAGTCTCGACA
>Contig_173
TCTGACGATTTGTCCCTCTCGACGATGGCGCATCGATAGTTTGCTTCTTCCTGTTGCTTGTCTCTTCAGGATCCGTAGTCTCGTCAATGTGCCGAACACACGAACGAGTAATCATAGAATGTGTCGAGTCGTATGGCACCATTGCAGTATCCATGCTCACGTCACGTTGAAGTGGAATCACGTCAGCAGCTTTAACATCGGTGGGAACGATTTGCGTGGAGTCAATCAGCGACATCTGATCCACGCTTGGAACCAATACGACTGTGTCATCTTCTGCATCCAAGTGAGTCATGATGCGCGCAGGATCAGTTATCTCAATAAACTTCACGGTGCGCACGATTTGCATATTTCCTGCTGCCATGTTGAGGACGCGGTACCCCTTCACTCCGTCCTCGTAACCCATGAACCGACACTTGAACGCTTTTGCAGCCGGCTTGCGGCGCTTCTCGTCGGGGATGTGAGCGTATCCAACTGCACCGAACACCTTCACGTTCTTGAGTTGTGGTTTGGAGTGACTTACAATCTCGAAAGGTGTCTTCACATTGACCGAGGTTGAAGATCCTATTATTGATCCAGACCGCAGTGCTAACTGCCTCTGCCCACCACTTCCTGTCGACACTCTCATGATAGAGCATGCCGCGAGCCATCTCCACGAGGCTCCGATTCATCCGCTCAGCCAGTCCATTCTGCTGGGGTGTGTACGGTACCGTCTCCTCATGCTTAATGCCGCTGCAATTGAGGTAGGCCTTAAACGCCCGGCCCGTGTACTCACCGCCGTTGTCCGAACGCAGGCGCTTGATTTTTTTACCGGTTGCATCCTCTATTCCGTCCTTGTACATTTTAAGCTTCGACAGTACTTCCGATTTGGCCTTCATGAAGTAGACCGTAACGTGGCGTGAGTAGTCGACAGCGAATGTGACGATGTACGTACAACCACCAGGTGTCGATATTTGCATCGGACCCATTACGTCCGTATTCACCAGGTCAAGCACGCCGGCACTCTTGACGAGCTTCTCCGGATGTCTCTGGTAGTCGTCAGCCTTCATCTTGCCCATGCAGCAGCCTGTGCGCACGTCGTCCCCGTGGACATCTCCCGTGACGCGAGGCACTCTTTCTGCCAATTGTCAGTAGTTTCTCGTAGCGCTTATACGGGATGTGGCCAAGTCGGGCGTGCACAACAGCCCATGGCTTCTTACGAGTAGGCGTTGCAATATGACACACCTCGCCCCCCCCCACTGTCTTTAACTCGTAGATATATCCATAGCGCGTTGCCTCCATGACGGAAGCACCACCAAAGCTAAAGACACACTTGTCCTTGCAGAACTGCGTCTTTCTCGGCCAGCTTCGACACCGATATAAGGCTTCCTTCAACTTCAGAGATGTATAGGACATCCAACAGCGTGACAGACGCCCCGTCCATCGGCTTTATACCGACGGTGTCTTTTGCAACTGCGTCGATCTTCGTGCCATCCGCGATCGTGATACGGACTGGCGTCTTCAGCGCCTTCATGGACACGAACTTGTCCCGGACGCTGGTCATGTGCGAACTTGCACCTGAGTCGACGAGCCATTCACTCTTTATCATCGCACTCGTTGCCATGAACGAGAAGTCTGGCGCTTTCTCTCGCGCCGCTTGCTCTCGTTCCTCGTCGGCCTTCTTCTTACGACACTCGAACTCTCGGTGCCCTTGCTTCTTGCAGTAGAAGCACTTGCCCTTAAAACGTTGCTTGCCACCGAAAACTTTCTTCTTCGTAGCGAAAACTTTCTCTTGAGTCGATGGCGATTCATCCGAGGCTTGAACGCCAGAGAGTGCTTGGATCGCCTAGGCCAGCGTCGCGCTCGGCGTGTTGTCGAGGACAGTACTGATCATCTTGTACTCGTCCGGCAAACTGCCAAGAAGCAACACGAGATGGCGAGTCACGTCCAGAGTCTCACCGATCGTCTCCTTTTGTAGGACGATCTCCTTGAGCTGATCGACGTGGGAAGCGAGCTTGGTACCAGGCTCCATCTTGAAGTTGTTCAACTTCTTGGTGACGAGAAGCCGGTTCTTGAGCGTCTTCTTGTTGAAGTGCTCCTCGAGCATCGTCCACGACTCAGCGGCAGTCAGTGCTCCGCGGACGTAAGCTTATTACGTGAGACTCACGGCTCCAGCGATAACACCAAGTGCCTTCAGATAGCTGGTCTTCCATTCTGCCGTGGAGCGATCACTCACTTGGTCGAACTCGGGCTTGATGATCTGCGGGAGCAGACCCTTCCGAGCAAGCTTCATCCGCATGTTGAACTCCCAGTGGAAGTAGTTGTCTTCCCCGAGCTTGTCGATGTTGTCGGCGTAGCTTGGGCTCATAACAAATTGAGAGTATGTGCTCGAGGCTTGCAGTAGTCGAGTGTTAAGAAGAAAGAAAATCCAAGAGTGAGTTTTATTGAGTTAGCCCTTATTGTCTTGCTTTGCTAGCTCCTTTCTACTTTCCTCCGTAGTCCTCCTAATCACATGTAAATCCATACACAAAAGATACATTTCGTCAGCAACGCCTATACTCGTCATAAGCGTTGGCGACGAAAATAACTTGGGTTTTGTATGTGGACTGGATATGCTCAAATCCGACCCTGGCATTAACCATGCCAGTCATTTGGGATCAGCCAATCAGATAGCTCCATTCGACCCACTTCAACTTATGACCCCTCAGGGCACACGCTTGCCACGCATCAACCGCTTGCTCCAGGTGCGTGCCTAGAGGTTGGAGCCCAGGCAAAGTGATGGCAAAGTGCAATCACAACAATTAGACTACGGAAAGGTAAGTAATTAAGTACACGAAGCTAAGCTTCTACTGGGTGGACGACGCTCAGAAAAACGCGACACCAAGAAGCACTTCTATTTGCGGTCACCTTATCTCCAATAAACCATGCCACTCCTTCGCGTAGAGGCGGCGGCAAACTCGTACAGTACATCTTAATGAAGGGAATGGTACGACGACTTGTGATATTCGAAATCTGGCACGGTCTTCTTAACAATATAATGGATTGGGATTTTAGAATCAACGATTTTGGGATGAGCAACCGGAGTACCACTTCAGTTTGCAAATACATAATCCACCACCTCATGACCATCATCACCAACGGCCTGTTTGTCTTGGTCCACACTTTCTAATTTACGCTCTGCAACACATAGACACCGGCAGCAATACTAGCAAGCTCAGTAATGCGCCTTTTTTTTGGCGTCTTACTTGTAGCAACACTTGTAGCTGGGAGTAGGGCGAAACCTGCAGCAAATTGAAAACCTTGCTATTACTAAAAAAAAAGCTTGAATTTGCCTAATATACCTTTGTAAGCTGTTAAAGAAAACAAATCATTTTTACTAAATTTCACGTGCTGAGTGTACGGCGCAAGGCCGTAAAAAACATTTTTACTTACGAGAAACTGGGGCACTTCATTTCAAACTTGAGTTGACGCAGTACCTACTTCTCTGTGGGCCACATATTCCATCCTAATTATATAAGGATGGTAGTGTGGTAGTGCTACATGAGTAGTACGTACAGCCCAATAAGGATTAATATTATTAATCCTTTACGTACTACTCATGTATGTAGAATAAAGCCATTTGCTGTACGTACTTTCTTCTGAAGCACTACCAGGATTAATTTGGTCGTACCACGTGACACCAAGATTAAAATGGTTAATATCACTTTGCTTGCATAAGCAAAAGCTGTTGCGGCAGGACTAGGAATATCTCCTTCGTGCATTTATTATATGATAAATGGCGGTGGGCTGCAAACATCTCTACTGAGCAGTAACAGAAACGCTCGATGAGATGTTTCGTCCATACACTGTTTTGCATGGATTTAACTGCGATACATGCTCCACCTATTACGCCCCTGACTACGTGAGGCGTAGTTTTGAAGAAATGAGTTGTATCAAAAGGGGAGAAGTTTTAAATTGCAAATTCACTTTTTTATTGACCGTAAACTTAAATCGATCTCCAATTTCTAGTTTACCTTGCTCAATAAACATCAAAAGGATCATCAATCCCCTAATAGTCCCCACTGAATCTTTGTGACACCTTTTCTTGCCATCCTTCAGGGCTTTCAAGGCCTCTTTCTCTTTTTCAGTAAGTTCTTTGACAGCACTGCCGGCCTGTTTCACTTTTTTGACGGAGGCTTTCGATAACTTCTGTATGGCTTCGGCGGCATTGATGACATCAACGATGCTGCCAAAACCTCGATCTTCTTCATCGGTCGTCGAGTCATCATCTTCCGGGCCTGCGACTCGAAGAGATCTCTTCCGGGAAACAGTATTGGTCATATCGTTGACTGCGAAGTCGGGAGAGACCTTGGACAAGAGCTGAGATTCATCGGCATTCGTGAATGCTGCGACGGCACTGCAGCGAGCTAAGACGGCGACGACAAGAACAATGTAGAATGTACTGCGCATGATTCTGACGGGGCTACGAGGGGACTTGTGGTATTGAGGGCGAAAAGTCAAGTGACTGCCGGCGATCTTTCGTTTGGCCACTGGTCCGGTGGTTAATACACGAACATTGAGGGTTCATCATCATGAAGTCACGATGGGGACGTACGGCTATAATAACCGTCGGTTAGAGTAAACACGAAAGCACCATAAGCAAACAGTATACTTTAAGAAAGTGAGCACTACGCTCTGAACTTCAGAGCGTAGTGCTCACTTTTCAGACTGAAGGGGGTAAATACGAGTGCAAATCAAAACGGAGAAGACAAACCAGGGCGAGCAGATGCCAGGTCGCAAGAAGGTCCGTGTCGCATTTGCGCAGGCGGGCCCACCGCCGATCTTTCTAGCGAGCCGGGCATTGCTGTCTCAAGGTTGAGATAATCTTTTTAGTGGAGGAGCGCAGCGATTTGTCGACGACACACCCGCTAGGTTTTTTCGGTTTTTGATGTCTACCCAAACAACAAAGTTGCTGTCTTCACAACTTGAAAGAAAACAATGATCAAGTTCTATTCGTTTAGCACATATGAGCTCTTTCTGTTCATTCTGAAACTATCTACAGTTTAATTTGGCAGTTCAGCCTGTTAGGTCACAGAAATCCACTCAGGTAACTTTTTTTTTAGCAGAAAAACAATTGGAGCTATTTTTTCAGTCGATAATTGAAGCGTAAGTAAAGCATAATGCGACCAGATAGCCTTGTAATCTGCATATGTACAGTGTGAACCAGCTTAATCTGAATTTTGGAATTTGGAGGTACATAATTTGCTCTATTTTGACTCAAAATTTTTGATATAGTGATAAACATGATTACGAGCACCAAACATGATTGTGAGCACCATAATCATGTCAAAATGTGATGGCTCGAACTAGAGTCGCTGACAGCGGGAATGGACACACAGCGAGTCACTTTGTGTCCATTTCCTGCTGCTCCTGGCGGTACAGACGCGCCAATTCGTCTCTCAAGTCTCGTAGATTACGCTGGGTCACCCAACCTGGGTGTGGACCAGTCGCTGGGAAAGCGCGGCTTTGGGGTGTCACGATCCGCCAGGAGTTGTCGGCTCTCATCACGCAGCATTTGCGTCGCGATATGGAGCGTGTCGTCAATTACGACTCGTCATGCACTTTGTTGCATGATGGAGAGGAGAGCAGACGAGGCTCTTTCTGGTCGTTGCCAACGACTCGTTGGACAGGTCATTTGGGCCAAATTTTAGCGAGGAGCGTGGCTGGTTGGGCGAGCGCGCACGGGGCGACTTGATTTACGTACTCTATGTTCGTGCATGGAGTTGCTTTTTGAATTATGAAACGCAAGATTTATCGTCGTTTCGGGCGTAATGAAATCGACATGGCAGAAAGTCAGTGAATACTCTTTATAAAAACAGCGATAATTATATATATTGTTCTTACAGAATAAACACATTTGGGGGGGCGAATATCGTACTTAAAAGGAATTTAAACTATTACAGTAAAAGTAATTCAAATTTTAAACATAGGATGTCCGTTTTAGCGTAAGACGGACATCCTATGTTTTTCAACAAAATTATATAAAACATGAAGGCGTAAGTATGAAATGACCCAGAATGGATTCAGTGAAACCTGCATTCGTAGGACGGTCGTCTTACGCTTAAAGATCGACTCCTCTTGGAGAAATGTTTTGGCACTCATTTTGCGACGCAAACATGGAGATAACTTCACTCCTGCACCTGGTTCCCGCTGCCGAATTACCCAGTACATGTACTAGTGTAGCGTCAGCCCCTGTGCGAAATGCATAGCACAATCAGCAAGAAAAACTGTTAATTTCTTGAGGATAACTGTGCCGCTAAAGGCGTCTCGCTTTATGTCAAACCTTTATAAAAATGTACTCAATGTTTAAAGCTGTAAATTCACAGTTCGACGGCATCTAATTAATCTTGAACGATCTTGTTTTAGCTCTAAAGTAATACTATTGTATTAGTAAATGAAATATATACAGTGTACTGTAGTAGTTTTAATTCACAAAAAAGTAAAAAAGCATTAAGATTTATAAATTCCTGTTTATGACGATTTTACAATGATTTCCGTAAATGCACTACCTGCTCAACTCTCGGGTATTATTAATTGATTGCAAGATAAGGCGTGGACACTTAAACAAAAGTCGTTCTGTTTCCTCCTCTTACAAACCCTAATGTCTACATAAAGTTGATCCTTGCCGAGTTTGGGACGGACGGTGTTGAGCTGCTTAATCAACGAAAGGTCCGCGAACTTTGGGATCTTGAATAAAGCCGAAAATTGGCCAAGCTGGGGAGTCGGGATCGCCCTCTCTTCGCCCTTGTCACCCAACTCAGTACTTCCTGTAAGATAGCGGTGGCCATCGTTTACGCGTTCGTAAGGTGATCCAATCACCAAGTATGAAGTCTCGACAGTTTTATCAGCACTTACAATTGCTTGCCAGCGCCAGTAGGAAAAACTGTATTCCGCGCATGATTGATTCCAAGTTGCACCTGTCCTGTTCGGGTCGAAATCGTGCGTGCGATGACTGTGGAATTAGTTTAAGAGCCACATTCTGCCGGTTTGCTCCCCTGTCGACTAATCGTCTGAATCAGTTGGAGTAGGATGAGTTTAAATAGGGTATAGCTACAAGCTGCTTGTGATTGCCTCAAGATGTGGATAGGATCTAAAAATTCAGATGTATTTAAAATCGCAACCCTTTGAGATTTCACATTTGAGACAAATGGCAAAATCAGAAAAGTACGCAAATTTCACTAAAAAAATACTGTCTCTGAGTTATTAAGTTCGTATCCAGACTTTGAAGCACCAAGTCACTTCGTGAACATGGCCTTCGCGGCAAAACATATACGTTGATAATGACCGAGGTCAACCTAGAATTTATTGAGCTTTTTTTTTACCCTTTCACGAACGAAGAGGCAAAATGCCCCTATTGATGTGTCCACGGTACTATCGCTACGACTGAAATATTATAATTTAAACGTAAATGTTATGTTAGCAAAATTAAAAACTGGTGGCGGCAAGTACTTGTGTGGAAGACCTACTTTGGGCGAAGAAACTGCTCAAGGAGCTGAAGGTGGAGCATGAGGCTGCACAATGGCTCCTGGACAACCAAGCCGTGATAAAGGTGTGTTCTAATGCTGGAAATTTCGACGGGGTGAAACGTTAAACCAAGAAGAGTCGAAAGATTACTGAATTGGTGATGAGGAACAAGGTGGACATTGAGTACGTGTCAACTAGCGAAACCTTGCCGACATGTCAGCCAAGCCCAATGCAATTTGAAAAGTTGCGGAAGGAGCTCGGGGGGAAGGACGTAAACGGCGTGGCTAAGCGCCAAGGACTGATCAAGAACCTGGTAAAAGAAGGTGTGGTGAAGCGTCAACGACTGGTAAAGGAACCGGGGTTATGGAAGGCGTGGGCAACCGCACGCACGATGATGTAGGCGGGCTAAAGCGTCAAAGCGTGCAGCTATCCAAGCGCCAGAAGAAAAAGAAATGTGGTGAAACAGCGACATACGTTGGCAGGAAATCGGGTACCACCGATGTCAACGGAAAGGCTACCTGGAATGTTTTGACCAG
>Contig_174
CAATTGAGCCCGGCAACAATACACGCTAGAAGCTGCTCCCCGTAGCTGACAATATCCAAGAGCGCTTTCTGGTTGAATGGTCTCTTCCTGCTGCCTTCTCGTTTGATAAGGGTGTTTTGCCGGTCACGACGAAGCGCAACCCGACCGGCATGTTCATGGCCGAAAAGCCTCACCGCTACGGGTCCAAAATCTATATGGTATGCGACGCACACACAGCTTACTGCCGCAGAACTTTTTGTATGTCGTAGCTTTCTGCTTTGAGTTTGTCTGACAGCGCTTAATGTCGTAAGTATGTAGATTTGAAGTTTTTGTCGGCAAGCATGTATCTGCTGATGGAGCGGATAACTCAGTCTACAAGACTAGTGCCTCAGCCGCCGTAGGGAACGTAAAGGTCGTCCTCTATCAGTCTCGGCACACGTAACATACCGTTGTGATCGACCGCTACTACCCGTCCGTGCCCCTGGCAATTGAGCTCCTGCGTTTGAAGGTGTATGTTATTGGCACGATCATGACCGACCGCCTTGGGTTCAACAAGAATTTCAAGACTACAGGGAAGACACGCCCAGGTAGTTACCCCACGGTACATTCTCATTCTCGTGCTCTATCGCAATTCCGACAATGACTTCGTGCGTTTGGTGGGACCGGAAGCCCGTATATTGTCTCTGCACGAGCTCCGGTATAACGGCTTCGACAATTGGGCGAAAGATAAAGCGTATCGGTGTGGTCCGAGTGCAGTGCCCCTTTGCTGTGAGCGACTACGTGAACTGGATGAGCGGAGTTGATGTCTTCGATCGACTAGTCGTTTTCGCTGCAAATGTCAACGAGGTTTTCGAAGTATTAAAAAAAACTGTCTTAGGCTACCCGGACATGGGCATAGTAAACGCGTATATGACCACAACGGGGGGGGCTAAGATCAAGGGGATGATTGCAATGAAACGCTCAAAGCGACTTTTCGTTCTCCAAAATCTGTTACTTGAACTCAAAGCCGAAGATTTTGCAGGAGTAGAGGCAACGCCGCCCGCAGCGTGCCAGAAGTGTCAGAGCATTCCAGTTCGACTCACGCACGCACGCCAGCAGTCCGAAGCCTGGGTCATTGTGACTGGGGTCCAGAAGCGCCGGCAGAGATCGTGCAAGATCTGCGCCCTTGCGTACTGGAAAGAAGAAGTCATTCGCAACTACGTTCTTTTGCAAACGATGCTTGGTTGACAATGCCAGGTGTTGGCTGTGCAACCGGCTTCGACGGGAACACAAGCGGATAGCTAAGACATGCTATGACATCTGGCATAATGACTTCGACGCCTGCCAATCCATTCCACTAAAACCGGGGAAGCGCATCGTGCTCCGTCGACCCGGCCAGAAAGCTGTTCCAAGAAAGAAGAGTCGACGAGAACTTCGGCTTGGGTGCGATGGCGGCACCTACAGGCGGAAACAGCGAGAATGGTAGCGCTGACGGGTGAGGGTGATCTGCGTGTCAGTTGATAAGTGATTTGTTTGAAATGAACAGTTTCTTGAACCAACGCACCTTCTTTCTGGCATTTCTTGAAGTGAGTGGACAGTCGGTGAAGCAATTAAACCATATGTTGGTGGCACAAACGACATGGAGCAGTCAGACAGTCGCTCAATGCCGTCAGAGTTACGACATTAAAAAGGAATCCTTTTGCGAACTAATATAGCTAGCCTCAGGCTAAACGGGCACTCATACAAATACGAAGTGACATCGCTATGCCGTATCTTACGACATGCGTTACGCGTTCTGGGTAAGTACCGTCCGGACGCAAGGTGTTAATGAGTCATAATTAAATTTGCTTTAATTTAAGAACAAAATTAAAAAAAAGTCTGTTTTAGCTGTCTTAAAAGTCTGTTATAGCACTATATAAAAGAGAGAGAAAAAGTGTATCTGCAAAACAATTAATAATTACATATCCACATGTAATAACACCGGGAGCCCAATTTTGATTTCGATTCTAATTTAAGCTGCTACTTAAGCCACCAGTCTGGTGACATCTACTGTATAGAGCAACCTGGCTAACACAAGTCATCTTTGATGTCGATCCATGGCTAGCAGAGCATGTCCGTAATCAAGCCACTTCCAACTTTTGAAAACATCTATTGTATGTACTGTACCCATCGCTTGATAGATTACAAATCCAAGTGCACCAACTATTAATACTTATTAAAAAAAGTTGCTGTGTCTCTTATTGCCTACTGTAAATCCCCGCATGATGATTATCATGCTTTCAACTCCCACTTTCCGTTTCACGATCAACTCCAGAGCACGCTTTCGACCACTTCAAGAATGAATCCTAGAGCCAACCAGAGCTACCACGCCGTTGTGTTGACGTTGGTTGCACTACTGGTGTGTGTCAGTGCCGGATCCATTCTCTCCGAGTTGAACAGTATGAAAATCTCTGCCAACAGGTTCGACACCCGTGTCAGACGGTATTTGAGAGCACCAGACCTCACCACCGAAGATCGCGCATTCGATGCTCTAGGTCTCACGAAGCTTAAAGATGTAGCTACAACTGGAACTCAGAAGCTGCAAAAGCTGGCGAGCAACGCAAAGACCAAGATGACTTCGAACAACCAGCAGGCCACGGACAAGCTGTTTAAGAAATTAAAGGTCGGCAAAGTAGAGCAGAACATCTTTGAGAGCTCGCAGTTCAAACAATGGGCCGCGTCTGTGGCTAAGTCGTATAAGAAAAACCCCGAGGCTGGAGACTTTGCCATGGTCTCGACTCTTTCGTCTCGCTACGGTGATGATGTTCTCGCGAGCATGGTGGTTACTGCAAAGAGCTCCCAGACGATTGATCCTAGCTTGGAGAATAAACTTATGTCCTCATTGCTGACCAAATGGCAGACTGAAGCACGGACTACAGACGAAGTGTTTAAGCTTCTGAAACTAGATATTGACGAGGTGAATCTACTGAAGAACCCCGTGCTGAGCACTTGGATTTCTTACGGCCACAGGGTCGGAGGTAAATCTCCGTACGAAGAGCTATTCACCAAGCTGATTGCACGCTACGATGATGAGGGACTAGCGAAGATGATTATTACTGCTAAAGATGACAAGGTCGTGTCGTTTATCAGGACTGACATGACGAATAAACTGTTCGAAAAATGGCAAAGCAGTGGGAAAACCGCCACGGACGCTTCGAATATTCTCAAGTTAAACGAGGAAGGAGCTTCTCTTCTGAAGAATCCAACGCTCCCGATTTGGATCTCCTACGTCTACTCGCTCAAGCAGAATCCTTATGAGCTGCTACTACTGAAGTTTAAGGCACACCACACTGACGCTTCCGTGGCAAGGGTGATTGCTTCTGCGAAGTCGGATCAAAACTCGATAATCATTGTCCAGAACATGCAGAGAACACAGATCGAGAGTTGGCTCAAGGCCGGAAAAAGTGACGAAGAGCTGTTTAAGCACCTGGAGCTTAACAAGGCAGGAGACCAAGTGCTTGAAGATCCGCTGTGGAGAACTTGGGTCGCATATCTGAAAAACTTGAAAGGGGACGCTGACAATAGAATGTATTCGGTACTAAAGACACAACTTGGTGAGGAGCAATTGACGTAGATTATTACCAGAGCCAAGACGGTCGGTAGAACCAAGGCAACCGCAACGAAATTGGAGCTGCAGGTTTGGGGAGCCAGCGGTCGAAGCGCAGACGATGTTTTTGATCTCTTGAAACTGGACGTTAAGAAAAGCGACTTAGTTGAAAGCGTCGCTTTCAAAACGTGGTACACCTACATGAAGACGATGAAACAATACAATGAAAAAGCAGTCATCACAAAGATGGAGAAACACTTCGGCGAAGTTCGTTTGGCTCAGATGCTTGCAGCTTCAAAGCGGACTGCGACTGACGAACCTACGAAACGGTTTCTTCGTGATTTACAGCGGAGCCAATTCTCTAAGTGGGAGGGTGAAAAAAAGAACCCCAAAACCTTTAGCAGCATGCTAAGTCCAAGTGATCGCAACTCTGAAAGCGACAGAGTTATAAACGATTTCAATACTTTTTCGGTGAAGGGATATTCGACATTCTGCGCATGGGTCGACAGTAGCTGGTAGATTTAGAGGTAGGAAGCACACCCCAAATTTCTTCGATCCTAGAATATCCGCTATGTTCTCTTAAAATTGAATAAACCACTGATATTGATATCGCTCGACAGTTTTTAGCAACTTGTGTTTGAATCGAAACGTATCACTACTAATAGGTTTGGGGCATACATGCAATATAGATACATGTACAGTCACTACCAGACCCCTATCTTCTGGCTACAGTTTTTGTTGTATTTTACTGTACTATAATACAGTATTTTATCCAACATTTGTTTAAGTCTTAAAACGAATAAGCAAAATAAATGAACATAGCTCTAATCATTCAGATACCGTAAAACTTATGTGCATTCGGACCGCTCATAATTTATCCTAGACTAATTTCTAGCCAATGAACACCGCCCAAAAGTGGCGTTTTCAATTAACAATCAGAGTACACAAAATACTTGTTTTTGCTTGGTAGTTCTTAACTGTCGAACGGCCGTTTGCACATAAGTTTTACTGTACACTCAGACGATTATTCATTGGTCATGTTCTGCTCTGTTTTTGCTGGGCCTTTCAAAAAGATCTCAATCGCATGATAATTTCATCAAACAAGTAATATCAGATTTTTTAGTAGCAACGTGATTGAGACACTTGAACGGACTTCACTCTAATCGAAGCTCGTGTCAACTCAAAGAATCTTTGCATAAGTTTACTTTCAAAATAAGTGTAGTGGTTGGTGCATTGGTGACCAAGCCTTGCCCACTGCACTGGGCCGCACAGAACGTGCGGCCAAGCTGGCATAGGAAGTAGTAAGGTATAGTCGAGAGCTATAAGGTATAGTCGAGGACGTGACATCACGTAGCGATAAGCCGTAGTGATAAGTTTAGTCAGGGAGTTTGAGTTTTACCTCAAAGCAAGCAATAGATCAAGGCTAAAAGGAAGCGCCAGCTTCCCTCGTGTGTGTTCGAGTTTCGATACCCACTACAAAGATATCTTTAGTTGCGAAGGTAGTAACTTTGAACGGAAACAAGAATCATGACGTCGAGTCAGCAAGCTAACCAGGAGAGCGCCGCCAAGGCGCAAATCGAAGACGATGCAAGTGTCAGCGTTCCGGTGGTGGTACAGCCATCTGTACCACGAGCTCCGCAGCCAATTTTCGCTATCGTGAACGCGCCGTTGATCACCGATGTGTCGCGTGAAGCCCTGTTGGATTGGCTTAAGTTCCGGAAGGAGTACCTAGCCGTCACTGAGGCGAGATGCAAGGCCGGTAACGAGGACGTGAAGGCTGTTCTGCGCTCAGTGCGCAATTCGTTTGATGAGAACCTATTGGAGACTATGTGCGAGACACGTTGGGACGTGGACCTGGATAATTTGACGGACGAATTCCTCATGACCAAGATTACGGAGATAACCGCGAGTTTCAAGAACAGAGAGTTGCCTGACATGGATGCGCTCTTTAGTGCAGAACTGAAGTTTGACATGTCACGCTCGGATATTGAAGGTCGTGTTACTGCGTATTTTCATCTTGCGAATGAGATTATCAAACGCAACGGTGTGAAAGACCTTTTCTTGGGTGAAGAAGGTGTGTAAGGTGTTGATGAAGTTCCTGTCTGGGCCTTAAAAAAAAGGTTAAAAATGAACTGGAATTTCGCAGCGGTGAAGCAAAGGCCTCTGTGAGAAAATTATTTGCTTTGGTGAATGATTTTGCTCTGGAACTGCACAAGGCAGACGAATCTGCGAGGCAGATGAATGCCAGAGTTGCAAAGCAAGGCAAAAGCTTCAGTACGAAGAACTCTACGAAGTCGTTTGGTAAAAAGCCAGTGATTACCACGTTTGGTGTTACGGTTGGAGCAAAGCGAAGCGCCGATGTCCCGCCGAGGTCTAACAAGCAGCGTAAGTTCGCCCGTCCACCGAATACCAAAAAGTGTTTTCATTGTGGCGAAGAGCACGAATTTATCAACTGCCCCACGGCAACCGATGCCGACAAAGCTGCAATCCGAGCCAAAAGACGTGAAGAATATCTGTCGAGGAAAAAAGACGGGCAGCAGCAGCAACGATGACGCAATTAAGGCCTGTCGTATCCGCGAGTGTCTTCCACCAGAAGGCGGTACAGTACTGCTTGAAGGTGTGTTGAGTGTTCCGCTCTGTGCGGATAGTGGAGCGACGCAGTCAAGTATGAGCGAGCGAGTGTTTAATCGGTTGAAGAAGGTGTGTCCGGGAGTCGAAAGTGTGGAGTTGGAGAATCCCATTCCGTGCATTACGGTGAGCGGTGATGTGGAGGTAAGGAAAGCAGTAAATGTGAATGTCACGTTACGAACAGCGGCAGGACCAGTGTCGATCAGCTCTCCGGTACAATGTTTGATTGTACCCGGTGAACTCGAAGAATTTCTCCTTGGTAAAGAGATGCTGGCCTCTTTGGGCATTGACGTTGACAGAGAGTTGGAAATGCTGGCTAGCCAAGGCCAGAATGACGAAGTAGATGAATTTGATGAACCTGAAGTGAGCTCGAGACCAGAGTTGAGTGATGAACTTAACAAATTGGTGCGAGGTTTGGTTGAAAAAGCCAAGCAGGGTAATTTTCCGGTGGATTATCTTGGAGAATTGGAGAGAATCGCGACGAGGTTTGATATTTGGAGATTGACGCTGGGAAACGACCCTCCTGCTCGAGTGCCACCTATGCGAATACGACTGAAAGAGGATGCTAAACCTTACAAATGTAAGGCAAGGAAGTATCCGCCGGAGGTCAGAAAGTTTATGGAGGACTTTAACAACAAATTGGAGGGACTTGGATGGATCTACGAGAATCCTAATAGTAGATGGGCTTGTCCAGCTCTGCCAGTTCGAAAGCCTGGTACTAACGAGTTTCGACAGACAGCAGATTACAAACCAACAAATATCCAGATTGATGGTATTGTAGGCGTCATGCCAAACCCGCAAGTTGACTTGGAATTGGTGCGAGGATGTCAGTTCTTTGGGTTGTT
>Contig_175
AAGAAAGCAAGAGATTAACGCACAGAGCACAACGGAAGCAGAGTATATTGCCATGAATGAAGGCACTAGAGATCTACAGTGGCTACGTGAACTCTGTGAAGACCTATGCTGGGAGTTCGCGACTCCGGAGATTATCGGCGATAACAAGTCGTGCATCTATCTGACTGCCAAGCCTGGCAAGCACAGCAAGAACAAGCACATTATGAACAAGTTCCACTTGGTGCGCCACCTCGTGGAGGACGAGCAGCTACGGATTCGCCATGTTGGCACCGACGACATGATCGCCGACGCGATGACGAAGCCATTGCCGAAGGACAAGTTCGAACATTGCCGTGATGGGATGAAGGTGCTGCGCATCGACCGTCAGCAAGGCTCAGCTCGTTCAGTGGGAGCCAAACATCATCGCCATGCGTGAATGCAAGCTACTACTACCAGTTCATGCATGCGAAGGACAAGAAGGAGGAAGAGCGCTACCAAGGACGAAGCGTCGTGCTGCAGCGCAGCTAGAAGATGCCAAGGACATCGTGGTGAGCTCTACAAGGTGATCATGTTGAAGCTGCGCTTCGACTAGATCAAGTGGGAGTGTGAAGTGTGGAGGAAGAGCCAGGACTGCGTCCAGCTCAAACCTGAGGCTCAGGTGCCTCCAGGACGCGATGCTCGCGTCCAGAAGCCGGACTTCGACGGACCATTAGCTGGCGAGCCGCCAGCCCCATCCTACTGCTAATCCTACCAATATATGCTACCGGGGTTTTTCCGTGTGCTGCTACACACTCGACAACTTGCGCCGTCAAGAGCAAGCAGCAGCACTCGGTTTTCTCCCCTGCTGGACTTTCAGTCCCTGCAACTTACAGTTGTTACGACTACTTCCTTTATCACAATGGTCACCACTCGGCGTAGCCGAGGAGCGACCATCACTCAGTCCCTGTCAAGCACGTGCATCAGTCCCACGCGGTAGTGGTGACATACATGGACGGCGTTATGCATTCTCCAGCGTGCCAAGCTGGCATATAAGGGTTCCAAGCCTTAACACCCGATGTTATTAAAATATTATATTTCTTTGCTAAATCGTAGTGTAAAGCGAAACCTACCAAGCTTTATAACCAGCTTAAACCTCTTTAATCATATAATCCAATGGCCGTGGCCTTTATCAAAATGGCCGATTGGCTTGTTAAAACCCAATTTTGACCAGGCCAGTTAGTCCCCGACTGCCAACACTGGTCAGTGTTGTTTAATTAACATATTTATACTTTATTAACTTAAAAAGGGATGGTAATAATGTAAAAATCATTTTTATTAAGTAAAATGAGTTGCTTTGCCTATATCACTATTAGTGATTCAACGGCGATCGGCTAGTGGCGGACCTGCGCGATTTCCAAGACCTGCTGATGATCAAGAAACGCGATCTGGATGAATGGGCACGACAGGAGAAGGCTGCTCAAGCAGCGTTCCTGACGCTTGGTGAGCGGCGGCACGGGGTCAAGTGCTACACCTCGCCTACAGAGTGAAAAGCAGTCGCGCTTCAACCAGCTGGACGTCGTGGTGCCGCTCAGTACGCGGCAACTATGTTGTCTTGAAGCTCCGTCTCCGACTCAGCAGAACTCGACGCTACCTGCTCAAGCTGCTGGCTGCCTCGTGTTCACCACTGAGCGCATCGAGTCGCTGCAAGCAGAGAACAAGAAGCTGCGTCAACAGTTCCGAGACCTCCACAAACAGCAGAACGTGCTTGCTAAGGAGAAGCGTCAGCAGCAAGAAGCCATTGCAAGAGATCAGGACCGCAGCGAGCAGCTCATGCGACTGAAATTTGGACAGCTAGTGGACCTGGAGGTGCTGGATCGCGCTTGTGACGCGTCTTCGGTGGACGAGTTGCAGACTCGTGTCAAGTTACGCGAGGTCGAAGGTGAGCGATCTCTGCGTCATTGCATACCGAAATCCATCCCACTGGATAAAAAGACGCTGATACTAAGAATAAAATTAATTGACGCCATATTTGATTCAGGTTAATGGAGCGGTTGCATACCGTCCAGTAGAGGGCGGCGTTTGCCTTCCCGCCAGTACGTGTGAAAAGCGCGCTAAGTTCGCCTGGGGGGCGACCGGATTTAGCAGGAGGGCGAACAACAATCATGGATCTCGGCGAAAGTCTTGTGGAGTTGGAAGAGAACGAAGAACTGGCTTAAATTTCGAGCTAGGATTCGAAAGATCCGAAGCTAGAAGTAGCTCGCTAACTTCAAGCAGGTCCATTTTTACAATGCTTACGTAAAAATTTTGTAGAAACGTAGAAAGTCGAGTTATTAATAACTTTTTACTTATTAATGTAAAATCCTTATTACCAAACCTGACAACACTGCACTGGTCGCCCAGCCTGGGCGACGTGGGTGCCATAGCCGCGGCGCCAACTAAGGTGAGCGGGTGCGAGGCGGGCCCAGCGCAGCGAGCCGAGCACTACACTTTCCAGAACATTCTATCTCCATATTGCGAGCGCAGCGAACCGCCGCGGTTCGCTGCCCCTTCGGCGCCCAGCCAAGCGAAGCGCGGCTGGTCCTTTTTCTGCTGTGACCTCTAATCGTCGATTATGTCTTATTGCGACACTCAGAAGGTCAAAAGTATACAGAAGTCAAGTCAAATGATTTGCTGTGTGCTGAAACCGTAAATACATGTGTTTGGCATGTTCTGTCGTGGACGTCGTCCAATGCAGTACAGCTTCGCAATCATGGCATGCCAGTACTTAAGAATTAATACATACAGCGTATGTCACGCTGTGTGTCATTAAAATGGTACATATCTGGATTTTTGATCCCACTGGATTGATAAAAAGTGGTTGTCCCCACAGAATCACGACATAGATGATTGCAAAGATGATACCGAAATGCCGAGCTTGCATACCGCATTGCCCCTGTCCTAAGCGAAGTTTTGTCCTAAGCGAACTTTTATTATGGCCAATGGCAGCGCTTTATTTAAAACAGATGGCTGCACGTAAATGTGTCCTTCCGCGAGCTAATCATAAGCTGATNGGGGGGGGGGGGTTGATAAAGAGGCAATACGAAGAGCGTAAGCGAAATAGTTAGAGCTGTACAATCTAAATGCTATTAGCGGCTCTCACCAGCGGATCACTTTGGAAATAATGGAGGCAGGTCTTTCCCGAACGGAACATTCAACTGGATCAGCTTGGGGTAATTTTTACTTTTTAGCACTAATTGTGAGATTTGCTACGAATCTTACACGTAAACGTCGAACATGGGCGTTCGCTTAGGACAGGGGCGATGCGGTAGCTGCTAAACCGGCCAGAAGAGAAAGTAGTCGCACACGAACCCACTGATTTGGGTACAAATGGCACCGGAATAAGCAAACGGCGTAGCTCAACAAACAAACATTATACGTAGTTAACGAATCCGTTTTTGTCAGTGACGAGCCTACAATTCTACAAATCCCTGATCAACAGGCTGATGTGCAAGTAGATCAACAGGCTGATGTGCAAGTACTGGCATGCCATGATTGCGAAGCTGTACTGCATTGGACGACGTCCACGTCCACCGGATCAGTCTGTTCGTATTAGCCACAAAAATGCATGAGCCACTTCTCGTTTATCTTTCAAGACCCGAATACCTTCTTTGTCGCGGGATCCCTCTTTGAAGTCATGCGCAGTATATTCTACTTTGCTCTTGCCTTCGCGGCTTTGACTTGCAGCAACGCTTCCGCAGCGCTCCCGAATCCCGACGAAACTCGGCTCTTATCAGACACTTTTACCAAAAGATCCCTTCGGGTCGCAGGCCAAGAAGTTGCCCGGGGCGACCGGGGCGAAGAGATTGTGAGAGTTATAGTCCAGAGTACTAACAAAATCTTCAAGAGACCGGCGGAAAAAGACATGAGCAAACTGATTGCAGCGGCTAAGATTGCGATGTTGGAGAAAAAGATGGCTAAGCTCTCATTCGTCGGTAAGGAGGCAGCGAAGTAGCCTCTGATGCGGAGACAGAATACTTGTGCATAAGTGCTGTATTAATAATTGTTCATTTCAGAATGAATCATCACTTATGATACAAGAACACTTTGAATAGCATTTAAATCAGTTACTTATGTATGATCATATTATTTGCGTATTTATGAATACCACTATGACAAATAACGAACGTTTTAAATAAACATACTCTAGTTTGGTAGTACTACGTAGTAGTATACTACCAACACTAGAGTAGTAGTACTACTAAACAGTAATACTCAATTCCGCCTGGCTATTATTACAGGTATACCGTGTACTGTATGATGTATAATGCTTAAGTACGTAGCGCGAGGAATTGAATTGAAACAACTTACACGAACAATAAATAGCTATAGTACAGGCGTCCTTGTACCCCCCCCCATTCCGCCACCCCTCCTTTTTTAGGTAAAGGTGTCATTTTAAGGCGCTACACACAACACATTAATGTTTTGCCAAAGAGTTTGAGTAACAAGATATCGTGGAGGGTGCGGCTTGCATGTCTCATCAAGTGAGCGGCTTCAATATGTCCTTCAGTGTCCAACCATCTAGTCTAACACCTTATAAGTAGTATAATTCAAGGATTGGTCTGTAAAAAAAACTTTCCTGAAGCGAACGCCCCCAGCTAAATGGGATCGGTCACCGAAACAAACGCCCATACCATCAGCCAGTCGATTCCGTCGAGTTAACTACACATTACTCGCTAGCGATAAGTTAGTTTACCCTTATATTACGGACTAGCCGTAATATATGCCTTTGGATCGCCATTGATGATGAAAAGGAGAGGATCGCGGTATCCACCCTGCATATTTAAAAAAAAAAGAATGATCTGTAGGCTCTGTGTCGTTCACTATATCGCGTAGTGTACGTGTCTTTAGTCACCGTCTCGGCCAAAGTACTCGGCGGCTTAAATGTTTTTGGGACTGGATAAAGTCACACAACCAAACCGCGAAATAAAAAATAGTTTGCACTTGAAATATAAAACTCTCTAAATTCGCACTTTGCGGAAATCTCTAAAAACACCCCGTCGCCCCCTTTTCGCCCGTCCTCAAAAGGTTTTGAGCCTTTCATTTTGAAAACGCGGACGGTCCCTATGTCGAGCGAGGCAAGTGCGGCGAGTGTTGCGAGCGAGATAAGCGACGTGTCGTGGCTTGGAAATGGTGTACAGGAGGCGGAATCACCCGAGGCCCACGTTCCTGCCGCTCGAGCGTCTCATACGTTGGCACCCCCTTTGCAGGACCGCTACTTTGGCACGTGGGACGACCTTTTCGATTGCCTGGCCACTTATCAAGACGGGACCCACCAAGTCTTCAAGAAGCGGACTTCCACAACTACTGCTGCGAGAAATAAGAATCTCGCCAAGCGCGGGAACGCCTCCAAGACGACTACGATCCCGTCCTGTTTTGATAAGTTTCACCGGCGATTCGTCTGCACGCGCGGTTGGAGCCGTCCGAGCCGTTCGAAGGGCAAGCGCAAGAGCTATTCCGTTAAATCTACGGGCTGCAAGGCTCAGCTATCGGTCACTGTGATTTGGGTCAGCGGAAAAGGCTTTCAAGTGAAAGTAACTCAGCAAGTTACGACCCATAACCACGCTCTGGGGCCGGTTTCGTATTCCAACCACCCGGACAACCGACGCGTCGAGTCCGATGTTATCGACATCGTCGACGAGCTACAAGCTGCGGGGGCCAAGAAGACGATGATCATGCAGTTTATACGACGACGAACCGGTATGCTTCTACATTGTACGTTTATTTATGTAATTGGGCTACTAAGCATTAAACGTCTGTAGGCAAGAACATAACGCTGCGCGACGTTCACAACCTCGTGGCGAAACTGAAGGAAGGACGGCGGGGGACGATAACGGTTGGAGCGAGGCTGGAGGGTGTGCTGCGTAAGTTTTGTTAAGGGAAGGGGAACTGTACTGTGTACGTGGATGATAATAAGCTGGCTCACACTATCACGTTCCAAACACACCAGATGCGGCGTTTTTTTTAAGCATTCTGTGGTGTAGTAGAACACACAAATACCGTCAGATGTGGATTCCTTACACAAACCACAACAATTCGCCGAGTTAGGTCGGCGGTTGTATGGCCTGCGCAGAGGGTGGTCCCCTCGCGGTCCGGCCCTTCCGGGACAGATGAGTGGCTCGCTTCCGCTCGGTTCCGACTAACCAAGTCAGATCACTTCCGAGGCTCCGCCGAGTTTGGTTTGGCTGAGCTCGCTCACAACCCTGTGCTCTCCACCAAAAGATGGACGACGGCGCGCGAGCGCTTTTACAGGTCACCGAGCGCAGAGGCTGCTCAGCTAGAAGTGTTACGGCACCCGGGCTATCCGACGTACCGGCCCGCTGAGTATGCGGGACTTTCTTTCGCGCGTAGCGAGACTTTGTCGTACCCGGACCGACCTAATCTCTTGACGCTACCAATCAATACCCTACAAGCTATGCCTCTCGAGTATTGACGGCAGGCATAATCCAGTCCTATGCAGGGACTTACCGGAAAAGTGTACACGTGTCTTGGACTAGGAAAATTTTGCTCTGTTGTCTTCTGGGAGCCCTTTCGGCCCCCCCNTATTTAATCCTATGCTTCCTATACAAATATCTAGTGAAATGTAGTCGTTTCGGATCTCTACCGACCCTTCAGCTGAGTTCGGGCGACCGTTGAGATCAGCGGCTATCCGGATAGCATATCCGGACAGATCGCCGAGTACTTACCGTGATCCTTTGTTCTTAAGCTCTAGGTTATCAGATCGAGCCGATTCTTGACCTAAAGTAGGTCGGCGTATG
>Contig_176
CCGTTAACGTTTTTATGACGTAAAATTGGCATCCGAAAAGTATTCATTGTGGTAGATATTATTATATTTTACCGGATACACGTGACTTGTGGAGTAGAGCGTGACACCTTCCAGGCACCGAGTTCATCGCCTGATGTATAACTACCGTTGCAGACGCACTTTATTGGTGTGCGTGTTCAATGTGTGGTAAGCCAGCGCGTGCAAAGGTGTAGACAAGCGAATGGGAATTGGGACCTTCCTGCCAAGACCTTAAATCTCGGCTACTGCGTGTCCACGAAACCTAATAACATTACGTAGGGCGTTCTGGACCCGTGCGAGACATTGGGCGACAAGGAAGCCTACAACAGATCGGCAACAAGCTGTCCGATGCTTCTCGTACCTAACTTTCTTTAAGTCTGCTATCGGCACTATGCATTGTATAGCGTGCAGAGAAGACCCCCCCCCCCTCCAAAGCGCTTTTAGCTTAAACCACTATCGGTTTCGACCTGTTTAATAGATTCCAACGTGGCCATGATTGGCCGTTCTATGGTCATTTAGCCGAAATCTGTCCACTGCGGGAATCGGCACGTATAATTAAAATCGTATTAAGAGCATCTCCACCGGTGGGGCTCTATATCTATATAGCGACTGAAGAGCTCAAATTGATAACTACTGGGGTTTCACCAGGCGTCTCTATCGCCAATTTTTTAGCTACCGGGGGGTTTCGGTCGCTATTTCGGACGCCATAGCGACTGAAATCTATAGGAGGTTGGATCACTTGCAAACGAACAATGCCTCGAGGAAAAGCTTGGTCGGACAAGGAAGACGCCGCCCTGTGCACGGCGTGGTGCGCTACCCAATCGCAGGGGCCGATCAGAGGGCGGACAACCTTTGGACGCTAATCTTGCAGTCATACTGTACGATAGTACCAGGATGCTTGTGCGGCGATACTTCGCCGCACAAGCATCTCATTAGCCGCAGTGAAGTCTCTGTCGACATTTGCAGCCTTGCCGGGCTGTGAACCGCCGTGTTTTCTCTTTTTCGGTGCGCGAGGGGTCAAAAGTAGCGAGCAGACGTACGCCTCTTCCTCGTCGTCAAGAGCTTCTCGCAGAAGACGATTTCTCCACATAGCGACAGATTGGTGAGTGATGCCTCTCGGTGTCTATCGCTAAAAACATTCCGGCCAATCGGAAGGCAACGAGTCTATAGATATAGCGACACACCGGTGGAGATGCTCTAATCGCTAATAACGGAAAATTCATGTAGACTAAATTATCTTAGTCATTTAAGAGAACCATTTACGGCATTTTTGAAAAGCTAAAACTCGTTTAAAAATGCTTTTTTCCAGGGCCAAAAATGCTCTTCAAAAGTACGATGGAGTTTGTCCTAGAATGGCTTTTTCTTGGCGCGATGTTTTGGGACTGCTCTCAATTAAATGAAACAGTTGGCGGTGACCCCCACTCCCAGTACCAAACTTGGATTAATTACTTTTATCGGAAGTTGCATCTGAAGTGTTGGACCAGGCCTTCCGATAATACAACTGCAATGAGATTCTTGCTTTTTTGTGAAATCAGTACTTGCAGGGAAACATTTGATATTGACAAATACGTTATTGTTTTGATAAGAGCAATATCACACCACTACTTCCAAGATACATTGCTGGTTGGTGAAGGGGTTGTCAAAGGCATGGCAATTGGATAATGAGGAGGACTGAGGTGGATGCACCTCCTAGGACTTGCCAATTAACCAAGCAGCGGTTGGCTCTCAGTTTTGCTTAGCTGGGATTGAGTAGTTTTGGGCTAAAAATAATTTATGACGATACCAGAAATATCTTACTGAAAGTTTTCATAAGGTTGTCAGGCCCTTATTAATAGCGCTAAGGACTGTAATAAAGAAGTACAGTAGAAGGAATTTAGCCGGGAAGGCGTAAACCTCAGGTGCGTGCTTCGATTAACACATACCGATGGATACTATCCTATAGCAGAGCTGTGGTCTTGCGCAAGCTCCACCTGTGCAGGACATGCAATATACTACTACAGTGAGCAAAGTGTCCATTTAAAAATATTCATCTTTGTCCAAGCTTTCGTGAAACTTAGGTCTATCTCTACNTTTTTTTTTTCAGTCGTGTACTTCCCACAATGTGATAGTAGAGCGAAGCCATGGGCTCGGCTTTTCGTCGTATTCTCAGGTCGCTTTCTACGTCGGTGAAGCTGCATTAATCTGGTTTCGTCCAGCCAGATCCAGCCTGCGGACAGGTCAACGTCTAGGATTGATGGAGGTGTCGATACGAGGAGGAGCCATATGTTCTTTGTAGTAGTCCTTGTATCGAGCTGCAGTCGCGCGCTCCAAATTGGAAGCTGTATTTTCGCTGGAACGGAAGATTGTACCGTAAATGTCACTAGGCTCAGTTTCGCGCTTGAACCATCGCCCAAACAACATTCGCTGGTACTCGGTAGCAATCGAGATCTCATCGAGGTCCGCATAGCCGTTTCGTATTAAGTGCTCCCTAGCCCTTGCTGTCTGAATGGCGAGCTCGTCCTCACCACCAAAGCCTTTGCTAACGGCCCTAAGCATACCCTCATTGTACAGGAGATTTTTGTTGCTGAGAGTCGCGAGGTAGCCACTCAATGTATCAAACTTCGGATTCGTGGGAGATAACAAATCATTGAAGTGAATATCCAGTAGTCTGAAGACGCTGTTCGCGGATATTCCGCCTTCCTTCCACTTGAGAAACTGTTGCCTCTGTAAAGTTATCACCAAATTCATCGTCGCAGCATCGTCAGGCTTGGCAAAAGTGAGCGCCGTCGCCACCGCCTTATTCCCGTATTGCGCAACAAAGCTGTCAATCAATGAAGCCTTGCTGTTTGGGTTCTTTGCGTTGTACATGGAGATAAACGCCCCAAAAGTGTGTACATTCCGGTCCAATAGAGCATCCAAACCACGGTTCAGTCTCAACTTCTTGTAGATGTGTTTCGGACGCAACAATTCCACTCGAACCCACTTGTTAATTAACGCGTTCTGCAACGCCGACGCCAGTTCGCGAGTTTTGACATCCTCTCTCGCTCGAGCCAAAATCGTTGCCAGTTGCTCTTCTCCACCAAACCCCTTCGTTAAGGTCTTGAGCAAAGAATCTTTCGTGGATTTCGTGCTAGTAACGAGCTTTATGTAGTCGTCCAAAACCTCCATCTTCGGACTCGCGAGAGCTAGATACCCATCGCTACGAAGCTTGAGCAAGGTGAAGACATCGTCGACAGATTTTCTCTTTTGCAGCCACGATAGTAGCTGGGCATGCCGCAACCGCTGTATCGTGTTCATTTCGCCGCCTGCCCTCTGCGCTGTCATTAGTGCGTTCGCAACGGCGTCATCCCCGTAGTGCGCCATGAACATCCCAATCACGGATGCCTTATTGTTATTATTCTGCGTGTTGAGCTCCTTGACGTAGTTCTCCAGAGCCTTCAAGTTGGGACTAGCCAGAGCATCGTCCATCCCATTCGTGAGCTTGAACCTTCTCAAAATCGGCTCTGCAGGTGGGTCCTTTGAGATCCAGGACCCCAAGTTGATCTTTGATACACCCGCCTTCGCTAGGTCTGTGAGCTTTTCAAGCCCAGCGCTGATCACTCTGTTCTCGCCATTCTCTGTATTCTGCGTGGACACTCTCAAGAAGCGTGGTAGCGAGTTGTTTTCTGGTTTGTCGATCGGTAGTGGAAGCCTTGTGGATAAATGGCTCCCCGTCGTTTTGGAGGCGGTAGACACAGAGATCAGTAAAGTTGCAATCGCACACAGAATCGTACCCGAGTAAAGCCGCATGGCCTGTGTAGGCTTTTCAGTGGTTCGAGAGAATTGCCAAGTGGCAAAAAATTGACTCAGCCTTCACGGCTTACGGTACAAAAGGGAGTTTTCAAGATTTACATGTACTGTACATGAACATGTATTAGTACTGCCTATTAATACATGCCAGTGATTAGTAATCGACAAATACTGTACAGTACATGCATCTTCCAATACGCTGTGCAGATGGAATGACGCTCGGTTTTATGGCGTAGATCGAGCATGGCCAGCGCGTTCACGGTACTCCTAACTACCATTATAAGTGCTCCCATCTTTGTGACTGCCTACTTTATGGTATCATGAATCTCCGCCAGTACGATATGTTTGCTTGCACAGCGCAGTACGGAACGAAATACACCACCAGGTTTGTGGTGCTCCTCGCACCGTACACTGTACCGTATATTTACAGTTCCAGTACAATATACTGTACTGGATGAGTAACTGCAAGTGCCCCGTAATCTTCACTTGCAGTAAGCAAAACAATCCCTAACAGTACATATCTTGGCTCCGGTATTGTACTGTTCGTTAAAAAGTGTGTAATTAAGTATCACTTCGAGGTAAAATATTACAGTACTGCACCCCGTTTTCGCGGGGGTGGACCATATAGGATTTGCAAATAAATCATATTTAAGCTTACAAGAGATTGCTTATTTGGATTCGGGATCATCACATCCGGAAGTTTATCAAAGGTCCAAAACGGGGTGCAGTACTGTATTAATATAAGCTGTCAATATATATCGAGGTGCACAAAGCAATTTCCCAGCAGCGGTACCGCCAATACTTTTGGCTTGCTAAATTCGTGTACATTGCCGGTACAGTATTCACGGGCAATTCTATACAGTACTGTTACTGTTTTCCATCTGTCCAAAGCTGATCTCTTGAGATACTGACAAATGGAGGTGACAGCCAAGCGCCAAGTGCTTATACACGCACTATTAATACGTTTTGCTGGGCCCCTCTCTCCAACCACTTCGCAATTCGACCCAGAATCCAGAAGATCCAGGATTTTACTTTGACGATGCATCGCTACTCTATCATTTTACTGGCTACTGCTGTCCTCCTTGCGCATACCACCGAATGTCGACAACGCATCTAAAACACCTTGTTTTGCAGGATAACACTTAAGCTTTGTTTTCACTTGGTATTTGTAAGAGCAGCCGGGGGGGGATTACCCGGCTCTCCTGTGGAAAGGTTTTATTTAATGTAAAGAGGTCGTTACCAGCCGCGCTTCGCTTGGCTGGGGCTCGCTTCGCTCGCGATTAATAGATTCTCTCACCTGGGAAGTGCAATGCGCGGCTCGCTGGTGAGCTCGGCGCTGGGCCCGCCTCCGCAAATACCGCGCGGCCCTGCTTCGCGGGCTCCCCGCGCGGGTTTGCTGCGGCTACGCGACCTCGCACCCGCTCGCCTTAGTTGGCGCCATAGCTGCGTCGCCCCTCCCCGGAAGGTGCTATTATGCGTTTGAGGGTGCTGCACACCGTTTCGAACGGTGTTTTTGCAATTTTGTCCCGAATGTCTGGGCGGCTGTTGCATCTATGTTGACTGAGGAAGATTCACCCGCTAGCATCAAGTATTTGCTTCAATTTGAGAAAAATGGTGTAGGCTGATGAGAGCTCACAGAAGGAACGAGGCGGTCTAAGTGATCTGATTCGAGCGGGTACATCAAGGGTGGACGAACTCATCACACCCAAAACGTTGGAGAAAGATGAGCAACTTGGAGACGATATGGTAGCTTCTCTAAAAGCTCGCAGCTGAAGAAACTGCACTACGTACAATCGTAACAAGGACTTAAGCGATCAAGTCTCATTGATCAAGCCACTTCTAGATAGGTGCGGGGACGACACAGTCGCAAGGACTCTCATGGCATTGGAGAAAACGACGGAAAGTATGACTCCGAATTTTAATGGAACCCTTTATTATCAGTGATAAGTTATCACGACAACAACGCCCTTCACCTCTTCACCTGATTATGGACTCTGTGAATAAATTTCACTTCGTTGAGTGGACGGCGAACAAGCACTCAGCTCGACTTTTACGGCATCAGGTGGGATAGACAGCCGTCGGGATAAAATGGTGGCGCCCGTGAGTCCCAGCGAGACGCGACCGCTGCTGCTCCAACCAGAGCACTAGAGTCTCGTAGCCATCGCCGATAGCCACGAGCTCAAGCCAAGAGCCGGAACCTAATGCGACCGAAGAACTGCAGACGCTTCTGGCACTCGTCTACCCAGTCGTACGCAATAACACAAAGGGATGTGTCACACATCCCTTTGTGTTATTGGCGAAGACGCGGCCGCATCGAGTGCAGGTAAAGCCAGTCATGGCACTTGCAGCTCTTTCGCTCTTACTTTATTTTTATAAACCCAGAAAACCCAGCCTAAAAAAGAATAGGTGGGTGGGTCGTTCAATATACCCAATACCCAAAAATTCCAAAACC
>Contig_177
GAACAAGAGCTCATTGCGGCGGCAGTTGTCGAAGTTGAAGCCACCATGTAGCTGATCTGCGGTAGGGAAGGCGTCCCCGAAGGTGTTCTGCGTGCGGCGGAAGTCGCTCATTCTCTCTCTGAAATCTTTGGCTAAGGGGGGATCTTAGTGATGCTTCGAAAAGAGAGCTCTGTTTGTCCTTGTATTCAGAGCGGTACGGTACTGGAGTACTATCATACATCATATCCTGTGTAATAGAATGGGTACAGCTTTAGAGTATTGCTGATTTCGTCTGATAGGGTTAAAATGAGAAAGTATTTACCGCTGATTGGCTTAAAGCAAAAGGAGTTTTTTTACTGGCTGTGCGTGACGCCGAGTCCCGACTGCCAGTCATTTGCATGACCATAATGGATTCAAGAGACCAGGAGTTTTGAGCCAACCAGCCACACCCAGCGTTGTTCCCACTGCCAGAAGCAAAAGCATTCGTTAACCATGGTGAGTGGCCTGCTCCATGCCTATATTAGGGAGAGACCAATGAGTACAGCAAGGGGGGAGGGCAAGCGAGCTAGCAACTGCAGGGATCGAACAACCAACAGCGCAGTAACAGGAACTCCTCGGATATCTAGTGATGCAGTCGCGAGTACCAAATGGATGCCTTCAAAGCCAATGCGACTCGTGCTTCTCCCTCGCTGTCTCAATTTGGCAGCTCTGGCAGTACGAGTTTGCAGCATAAATGAACCAAGTTGCTAACCTTTTTTCATTGCTGCCACTCAGTCGCTTGTCATCGGGCCGGACTTCCAGCACATTCTGCGTATTCTTAACACCAACATTGATGGTCGCCGTAAGGTGTGGGTCGCTCTGACCGCCATCCAGGGTGTGGGCCGCCGTTTCTCCATCATGGTCTGCAAGAAGGCCGAGGTGGACGTCACCAAGCGTGCCGGTGAGCTGACCAACGACGAGATCGAGCGCGTCGTGGCCATCATCCAAAACCCGCTGCAGTTCAAGATCCCGGTGTGGTTCCTGAACAGACAGAAGGACTTCAAGACCGGCAAGCACTCGCAGGTCGTGGCCAACAACCTGCAGGGCAAGTGGCGCGAGGACTACGAGCGTCTCAAGAAGATCTACGCTCACCGTGGTCTGCGTCACTGGTGGGGCCTCAAGGTGCGCGGCCAGCACACCAAGACCACCGGCCGTCGTGGTCGCACGGTCGGCATCCTTGGCGGCAAGTAATTTGCTGCTGGGTGACGCTTTCTGGCTATGTTCCCTCGTGGGGATTGCTGAAATTCTGGCATTATTGTGGTGGACGATGATCCTCGCGTGGCAACACGTGGAGTGACCTAAGCGAAATCAACAAGATCGACAACTCTTGCTGCTTCTTCAAAATCGGACTGCTTTTTAAGGTTGCGTTAATTGTTGTGTATTGCAGGTGCGAAGGTTGTTCTATTAGACTTTATCAGCACAGGTTTTGATGACGATGGCAATTCCAACTTTATTGACAAGTAATAGATCTCATGATCTTGATATAGCGCGTGTTTCATTGTCGTCTTTACTGGGTCTTTCTAACATAACGCGAGAAATAAAACACGAAGCTTTCGGCAAAACTCTTCAGCACACAAGAGCTTGGACGTATTAGCCATCTCTCTTCGAGCAAATGCAACAAGGACTCTTTTATGGGGTCTCGACGGGCAGACCCATCTTCTGGAAGCTGTTCACACGACAAATTGTTAGAATCGTTTCTATCATGCGGACGTGTGCATCTTCCAGTAACGTACGCTTTCGCCTGCTGAGCGTAGATCTGCTCCACTTGGTGCCGGAACTGCTCGCTTTCGGTGTGGTACTTCTGCAAAGCAGCCGTTAAAATCTGTAATGAACAATGGATCACACAGTAGATGCACGTCAGTCAACCACGGTGCAGCTCGAACTGTCGGAAAAGAAAAGCTGTGCTTACCTCCTGCGATATGCCCTGGGTCTTCATCTGAGTCTGTGTCATCTGCTCCACGTGCTCCATGTACAAGTACTGGAATTCCTCCATAGCCTTTTGCACATCGGTGATGCCCTCCGCCCGAGCGTGCGCAAGCATGTCTGCCATGGCCTTCTCCATGCCTCTCACCATTTCCTTCAAAATCACCAGTGTCTTGTCGGCAGTGAGATCCTCAGGAACCTCCACGGGCTCCGGAGCAGGGAACACACTGAGCGGGAAGAACAGCCAAGTAGCGGGTAGTGAGAATCCTATTAGTGTTTCGAAATCTGCAACGCCCGAGCACTCCACACAGAATCGGTGTAAACTTACGATCGCATGATGGTGTTCAGGTTGTCCTGGAGCTTGAGTACCTCCGGGTCCTGTGCGTACTTCTCAAGTGCAAACTCGAGGCTCTGACGGCTCCACAGGCGCTTGGCAACGATCTGTTGCTCGATGCCTTCCATCATCTGATACAGCTGCGACAGAATAGCTTGCTTAAATTCGGCGTCACTCAGCTCGTGGTTGTTGTCCTTCAGGTACTTGCGTACAGCGTTCTCAATCTCCGGTAATTGTTTCTGTCAATTACGAGGCATAAAATAAGTGTAAGTACTCGATCAATACCACTTAAGAGCAGACACAGCACGCGTACGAAGAGGTCCTTGACAGCAGCCGTGAGTTCCGTGAAGAAGAGCGCGATCTCTGCTTGCGGGATCTCCTGGAAGGCCGGTGGCTCCACCGTACTAGACGACGACGCGTCCCACCACATCTTACCCACGCCAATCAAGGCACCCGCGATGGCGATGCCGGCCACGATACCCGTTGGGTCCGCTTTCATGTGTTGCGGCTGGGCAACGAGTGGCGCAGCATTGACACAGGCTTGCTGCACCAGAGCACGTGGAGCGCAGGAAAAGGAGGAGGAAGCAGATACAGTTGCACGTCGGGTGGAAGTGTTCCTAGCCGACTGGCGAAGGTGCTGAACAGCGTGGCGCATTGATCCGAATACCATGATAGCAAAGTAGTGCTTGTCAAGCACTCCTGTGGTTCGCAATTGCGTCACATTGTGGCTACGCAATAATGTGTTTGGCACACACACTGAAGCATGAAGTGAAATATAATACAGTCGCACCTCCAATTTGGCACCGGTATCAGTCGATACCCTGCCAGATTTTATGATCACGCAAATCGGATGCGCAATTAAGGGAAAATGCCAATTAGGGGCCGGTGACCAGTTAAGGGCCGGATTCGGTTAGCCAATAGGCAATTCGGAATTTCAGGCTTATCTATTTTCATTGGCCACTACTAAGGTATCATATAAGAGATTACTTAGCAACCCATAGTGAAATCAAGCGGCCCTTAATTGGCATGGCCGTCACACTTTATGCACTGTTTTAATTTGTCCTACTGAACGCACCATAGCTGATGTAAAACAATTCAATAGCCAGGGAAATATACAATTGTGTCAGCTTTTGATTGATGCCAAGGCCATATTTTGCTTTTTACTAGATCAAAAGATACAATCAAAACAAGAGAAGGTTGCTTTGAACGGCCCTTAATTGGCATTTTCCCTTACCTTTGCCCATCACCACCCTAGCAATTAACCTCGACGGTTTCCCCTCCTCGCGGAGGGATGACACGCCGCATCGATCTGATTTTAAATTTTGGATCGGACGTCTTCATACAAACACACACTTTGATTTTTACCGCCAAAGACAATGGGACATCGCCCTTCCTCCTACATGTCCATAACTCTAGCACAATAGCAGTCTTTGTGAGAAGCACAAGTCAGATCCTGCATGCTCTCACTCCGAACTTGCTCGTTGGGCAACGGAGCGCTTTAAGACCCCCCAAGCAGTAAAGCGCACTACCGTCCAGAGTATTCTTAAGCGGTCGGCGGAAGTTGCCGCCTTGCCGGATGCCTATCGCGACCGGAAGCGCTGTTGAGCGCCGGCGATTCGCGCGTCAGACGCCAAGATTATGCAGAAGATTGAAGTAAATTTTGTACTGAATTAACAAAACAAATATCATTGCACTGGATTTGCGTTTGGTTTTTGCTTTACGTTGTGCACTTATGCCCTGGCACTGTTGATATGGTCCGCCCTGCCGAATTGGAGGTGCACGACTGTATTGAGACCTTTCGCAACCTGTTTTTTGTTGAGTTTCAGTCTTCTTTTGATTTTCTAGGGTGAGCCCTCTCAAATACGATACTCAAACGGAATTGCTTTTGAGCTAACTGGCCGGTTTGCTCAACTCGGATTTGAGCTCACTTTCGTCTTCACAGCTAGCACCATCCAACCTCGTCAATGGTCTTCATAGCACCGAAGCTCACAGCGGAGCAAGCACTTGTCATCATTAGCTGTTTGTTGCTTGCTGCACGGGGTAATCGGAAGCGCTTCCTGCGCACAATGCACTTCCTCATCGCCAGTCATTGCTTCCGTCTTCGAGACCCACCTCCTCGGATCAACACAAGCAACCACTTCGACCCCTCCATGGACGACGCGACGGCACGGACACGCTTCAATTTTACGCTGCCTCAGCTACGATTGCTAGCGACCAAAATGCATTTACCGAAACCAGTCATTATTACCCCAGAGCGTGACGCTGTCCCGACCGTTGAAGCGCTTGCTATGCTGTGCAGAAGGCTGAAGGAGCCATCGATGCTGTATACAGTAGCTAATGAGCTCGGCAGATCACCTGGGGCGCACACGCGCGTCTGTCGCCACTTAGCGGATACGTTGTACAACAAATACAAGGCTCTCCTGTATTTCAACCATGGTAATGTTGCAGCCCGTATTGAGAGGTATTGTGACGCAATTAGAGCCAAGGGCTCCCCGTTAGCACGTTGCTGGGGTTTTGTGGATGGAACTAAGGAGTATGTATCCAGACCAAGCGCTCGTAGGAATCCGACGTCACCATACGAGAACCTACAAAGATCTCTGTATAATGGTCATCCGAGACGCCACTGCTTCAACTGGCAAGCTGTTACAGCTCCAGATGGAAAAATTGTCAGCATATTCGGTCCCGTGGAAGGCGGGCGGCATGATTCGACGATGTTAAGCATGAGTGGTATTTTGGATGTCTTTAAAAATGATGAATCCATGCNTTTTCAATGAAAAAGTAATTTACGGAGATCCGGCGTATGGCTGCAGCCAGTACGTTTGCTGTCCATTCGAAAATCCTGGATCAAATGGAGCTATGAAACTTTTCAATTCACGTATGAGCAGTGTTCGCGAGGCCGTAGAGTGRGGATTCGGGCGTGTCAAGATGCTATGGTCATTCCTGAATTGGGATAAAAAGCTGCGAACCCGACAGCCCGCGGCTGGAAAGCTTTTCGTTGTTGGAGTGCTACTAACCAACCTTCATGCATGTCTTCAACCAACAGGAAAACAGATATCTATATACTTTAATTTACTTCCACCATCAGTAGACAGCTACCTTAACGCAAATTAAGAATGACAAAACGTGTCGTATGTTTATAATCCGTTACTGTTTGTCTTTTGCACGTCCGAGAGCGATTTCCAGTAGCTGCAACATAAACTTCTCGCGGTCACGTTCAGCAGCTTGCATACGCTCATCACGTGCGCGCTCAGCTTCTTGACGCTGCTGTTCCAGTTTTAACTCGTGCTCTCTCATTCTTTTGGCCTCGTCCTTCTCGTATTGTAAGCGACTATTAAGATACACATAATTCTCAGGGTTGCCCTTCTTCATCTCGGTGATTGCCATCGCGATAGCCACGCTGCAACTCGCTCTATCTTTCCCACTTTGGTAGCTCGACCGCTGCTAGCCCTGTTCCCACGCTTCTGACTACCACATAAGGAAGTGTAACGGGGTTACATGGTGTGGAGCACACAGGGGTACGAAGTACCCGGAGAGTTAACAAACTCTCAGTACATAAGTTGGAGAGTTAACAAGGTCTCTCAGTACGTTGGCTGAAAGCCACACGTTATGCATTTGATTAGGTTTAACTATGCTAGATAGTTAAAGAGATACATTTACCCCTAGGCGGCTTGGCCGCAATAATAGTAAATAAAACACTTCTGGTTTTGAAGCATAAAAGTTAAGGTATTAACTTTGAGCCCTGGTCTTGGGCTGTAAGTGTCCTTTGGATAAGGAACTTAGTATTAGTGACTCTTTCAGTCGAACGTCTTCCTCTGACGCTAAAGCTACGGCAGCCCCGCTGCACTTGGTAGCACTTGTAGTCAATCCCGCTCCTGAGTCGGTTGACTATATCCTCTGCGAGGATGGAACACCCCGTGTTCGCGAATTTGCCCCCGGCGCAGCAGGACGCGCTTACTAAGCTTATGTCCTTGCTTGGCCCGGAGGGCGTGGCTCATCTTGCATCGCAAGGTCCAGAGGCGGTCACTGCCAGGCTGGAATCGTTCTCCCGCTACGAGAACGCGCTCTTGGAGCATGTCCAAGAGAAGATGAGCGCCGCAACGGCGGCGGCGTCGATGACGCGTGAAGAGTCTATGAGACTGAAACCGCTCATGGTGAGCGTAAAAACCTTCGAGGGGAAGGATGGAGAGAATCTCCTTCTCTGGACCCGTGAGGTCGAGATGGCCATGGGATCGGCCCTGCTCCAGTCTGAGCATCAGCGCGTGGCGCTGGCTATCTCCAGGCTTGGAGGTCGCGCTCGCGAATGGGCACTAACGTGCGGCACGTCTGTTGACGCTGCATTTCCCACTTGGGATCAGCTGAAGCAACAGCTTTCGCGCGTGTTCGCGCCGCCTAACCAGGCGTACCGTATCCGGTCGAAGTTCCTTGCTACCCGCCAGGGTAAGAAGGAGTTATTGGACTATGTCCAAGAGTTGAGAACTCTTATCGCCGGAATGGCGGCGGACCCTCTTCCAGAACTGGTCAGCGTGACCGTGTTCATGGAGGGACTTCGTGTGAGCGCAGCTCGAACGGAAGTGTTCCGTGTACACCCTAACTCTTTCGAAGAGGCGGTGAATGTGGCATTAAATGCCGAGCACAACTTCAGGTCGGCGCGACCTGGTTGGAGCGCTGGTAGCGCAAGCTCTTCGAGCGGTCCAGAGCCGATGGACCTCAGCTATGCTGAAGACGAAGAAGCGGAGCTTCTTGCTGCGGAGCAGCGCGCCGGCATCCGCCGATGCTTTGTGTGCAATAGCACTAAGCACTTGAGGGCCTATTGCCCTCTGCGCAAGAAGCGCGAGGCTCCGGCGAGCCARCCCTCCGGGTCATCGCCGGGAAACGGCAACTCCCAGTAGGCGCGGGGCGGCCTACTGGGGAAGAACTGAGTTCTGTTGTGCCTCGAAGAGGTAGAGGACAACGGGGCTCAGCCTTGAAGAGAGCTGAGCTCTCTTACGAGAAGAGTGTGTGCAAGCCGGGCTTGCTGGTCGTTCAAGCGAACGTGAAGGGCTTTGCAAAGCCATGGAGAGTCTTGATTGACGCGGGAGCCTCGGGGAACTACGCCCGTCGCTCCACCCTGGAAGGGAGTCAGCTGTATGCTGAGGCACTGGAAGTGCCAACGAGAGATACGATCTCTGTCCGTCTCGCGACGGGGACACTGGTAACTGTGTCGAAGGTCTCTGTCGACCTTGGAGTGAAGTTTGAGAACTTCGATAGCGTGGAGCGCTGTTTGGTCTTAGACCTGGATGCGAGGTATGACCTCATCCTTGGCATGGCATGGCTRGAACGTCATGAGCCATGGATCGACTGGAAGTCGAAAACGCTGGGTGCGTCGCACCCTGCTCCTAGTGGAGCTTTGGTGAGTCATGAACCCACCTCTGCTAGGAAGCAGAAGCGCTTTTGGCGCGAGCACGAGGCCGAGGCGGCCGTAGTGCTGGACATTGGTATGTCCGAAATTGTTAGCAACGAGGTTGCTGTTTGCCCTGAGGGCGTACGTGGTGCGGCACGTTATCCGCGGAGCGGTGCAGGTCAGGTCAATGACCAACTGCTGGGTCCTGGTGAGGACGAGCGCGGAGTGGCGCGTAATCCACTGAGTGGTATGAATCTGGTCGATGACCTACCGCTGCGTGACCCGAGGGTCGCGGTCGACTGCGAGTCGAGGCACCATGGGCGTGGCCCAGGAGATGCAGGTGAAGTGACACCTAGTTCACTGTGTGAAGGTCAAGAACCTCTTGGCTTTCAGCCGAGTGTCTTGCGAGACACTGTATCCTCTTCGAGGAGTGATGGTGCTGCTGCACCCGGTGGTGGTGACGGAGATGTCGCCACACCGCCCTCATCCGGCCGGGCTCGGTCGCGGAGGGAGAGGAGAAGAAGACGCAGGGCGTCTATGACGTCTTCGACGTCGGACGATGTGTCCAACGTGACGAGTGGTGATGCTCCACGTGATTGCTGTGAACAGCTGTATACACTCGTGAACGGAGTGACGGGGGAGGTAGAAGGCGATATCAGCCTTGATACTCTGCCCGCTGCAGATGCTCTGCTAGAGCTGGACGAGATGTCCATTGCCGAGTTCGGCGAAGCCTTAAAGGCAGGCGAGCTAGCCGAGGTGGTCTTGCTGGGGACCTGAGGAGGAGTTGAACTCCTCATCCGTCGTGGACGACGCGGTCCTAGAGGACACCAAGAAGGCGCTGAGCGCAAGAAGTGAATCGGCGATCCTCAAAGATCCTTCGGATCCCTTCTACCCGGTGGTGAAGGAGTATGGAGACGTTGTCTCAAAAGACCCACCGACGGGCCTGCCCTCCGGATCGAGGCGTGTGTCATGAGATTGACCTGGTTCCTGGAACCAAATACTGCGTAACAAGGCAATGGCCTTTGCCGAGAGAGCAGTGTGACGTCATTGACGCATTCTTCCGTGCGAAGCACGAGGCAGGGATGGTGCGTGAGAGTAAGTCTCCGCACTCGACACCCACGTTCTGTGTCAGAAAGCCGAACGGCAAGTGGCGCATTGTTCATGCTTTTAACAAGCTAAATGCGGCCACTATCCCGGCGCAAACGCCGATTCCTCGCAAGGATGTTCTGCAGAACAACATGGTAGGCTGTACGCTGTACAGCGCGCTCGACTTGGTCGATGGCTACTACCAATTGCTCATGAGAGCGAGCGACATTCCGCTGACAGCGGTGAGTACTCCGAGCGGTATGCTCTGGGAGTGGCTGGTGATGCCCCAGGGGCTGTCGAACGCACCAATCGTCTTGTGACGCAGCTGTTTAGGCCCCACCGGGCGTACGCTCAAACGTACTTTGACGATATATTCGTCCATAGTCGTGCCGAGCACGGAAAGTCAGACGTGGATAACCACATTGACCACTTGCGAGCGGTGCTCGAGTGCATGCGCACTAATAAGTTGTATGCCAACTTGGACAAGTGCGTCTTTGGCGCGGAGGAGATACCTTTCCTCGGGTGCTTCATTGGGAAGCGTGGCTTACGGGCAGATCCTGCCAAAGTCAAGGCCATCGTGGACTGGCCGGTTTCCAAGAACCAAAAAGACTTACGCAAGTGGCTAGGCTTAGCCAATTACTTGCACAAGTACAGTGCGAACTACGCGGAGATGGCTCGGCCATTATCAGATCTCCTTAAGAAGGACGCACCATGGTGCTGGAGCGTCGAGCACGACGGAGCCTTTGAGGCTGTGAAGGAGAGCCTTCTCCAGGCTCCGATCCTTGCGCTACCGGACCCGGATAGTCCGTTTAGCGTCGTCTGTGACGCCTCCGATTTTGCAATCGGTTGTGCTTTACTACAAGCAGACGCCGAAGGGCGTGAACGCGTGATCGCGTTTGAGTCTCGCCAGCTCAAAGCTGCAGAGAAGAACTATCCAGTTCATGACAAAGAGCTACTTGCAATGAAGTATGCTCTAGTCAAATTCAGGGTACACCTGCTAGGCTCTAAGCCTTTTGTGATCTTTACTGATCATGCGTCGTTACGCACTGCGACACAGTCGCCTCATCTCTCTCAGAGAATGGCAAGATGGCTTTCCTTCTTTGCCGAGTATAACTTCGAGGTGAAGTACAAGCCGGGGCGGCTTAATGTAGTGGCCGATGCGCTCTCGCGCAGGCCGGACTACGAGTTAGCTCATGTCACGACAGTGACGTCGTCAGTGCCTGACTTGATACGCGGAGCGTATGCACAAGACGACATGTGCGTAGCGCTGCTACGGGCTCTTGGGAGCGAAGAGTTTAAAGACTCTGACAAGGAATTGTCTGGGCGCTTACGCGCGAGGCTGCATCGATACTCACTCGATGGCGGCCTGCTGTACTACAGCACCGACGCTGAGGATAACCCTCGTGTAGTCGTTCCTCATGATGAGGATCTAAAGTATCGAATCCTCTATGAGGTTCATGATACGCCCGTGGGCGGGCACTTAGGTCGGGAGAAGACCTATGGCTCGGTGAGCTCGATGTACTGGTGGCCCAAGATGTATAAGTGGGTCGGCACCTATGTACGCACGTGTGAGACGTGTCAACGGACAAAGTCCGCGCCGAGCACGGCAGCGCCATTGGCGAGTTTGCCTGTCCCCAAGGGATGCTGGCAGTCCATGAGTATGGACTTTGTGTTTGGSCTTCCCAAGGATAAGGCGGGAAACACAGGTATAGTGGTCTTTGTAGACCGATTGAGCAAGATGGCTCATTTAGCGGCAGTGCCGGACACCATTGATGGTGAAGGTACAGCTTTGCTGTTTTTAGACCGAGTCTTTCGCCAACATGGCTTGCCTGAGGCAATTGTCTCGGATCGAGATCCGCGCTTCACCGCGAAGTTCTGGACGTCCCTCTTCAGAGTGCTCGGCACTCGTTTGGACATGTCCACGGCGGACCATCCGCAGACCGATGGTCAAACCGAACGCGTGAATCGCGTTGTGRAGGATACCCTCCGAAGCGTATGCGCTGAGGCGCCAAAACGCTGGAGCCAGATGCTCCCACTCGTTGAGTTCGCATTAAATAATGCAGTGCACGCCTCGACAGGCTACACTCCGTTCTATGTGAACGGCTTGGTTAACCCTCGCGTCCCACNTGACGCCGCCACGCAGTGGCTCAGGGCTTGGTGGGGGAGGGATAGCCGAGCGGCTAGCTGATGTCAGCCCTGTTGCGGTTCGCAAGCAAGTCGATGACTTTGTCTCTTTGAGACTGAGCGTAATGCGTCAAGTACGCGACGCTATGGCTGAAAGCCAAGACACGCAAAAGGAACATGCAGATGCCAAGGGCAGAAGCAATGTTGAGAGGTTTGAGGTCGGTGACCAAGTTTTATTAAACGCTAAAAACCTACCTACTCATGCAGTGTCTGCAGTCTTCAAGRCGAAGTTAAGACCTCGGTTCATAGGACCGTTCAAGGTCGTGGCCAGGAAGGGCCTAGCGTATACGCTCAACCTTCCGAAGAAGATGCGCACGCATCCGGTCTTCTATGTCGGCTTGCTTAAGCCATACCAAGACCCTGCTCAGGTGAGCGCGGAGGCGTTGGCACCAACGGTGGCTGGGCCACGGACAGCTGCAGGGCAGCAGGTGGTAGAGCCACGGGAGGCTGAACGACAGCAAGTRGTGGATCCACAGATGGCTGATCAACAGCATGTGGCAGAGCCACAGGTCGCGGAGCGAAGTGCTCGAGATGCAGGAGCAAGGCAAGCTGARCGTTCAGCCGAGCAGCTGGACGCTCAAGGTCCGAGACCTGGTTGTGAGTCAACAGTGGTGGCTCTAACCTATCCACAAGGTGGATCATCTCTTCGAGATCGACCGATGGGCGGTGAACGTTCGCGTCGTGGACGCCGGCGTCGTATGGACGCAGACGCCGTTCCGGCAAGTGCTGACTCTCCCCGCGAGAGCCCAGCTGAGGCAAGGCCTCCTCCTGCTCTGCTCGATGAGCATGGTGAGCTCCACTTTCACGTGGAACGCCTTGTGGCGTGGCGTAGACGCCAGGGTCGTACCCAGTACTTAGTGAAGTGGAGGGGTTACCCTCACTCACAGAACTCATGGGAGTTTGAGGTTATCCTCCGGCAAGATTGCCCTGACGTCGTTGACGCTTACGACCGGGCACATCATGTGCCGAAGCGCCACCATGGCGTGCGACAGCGTCGCCAGRCGCTGGGCGCCTCCCACTAGAGTGGGGAGCGATGAGGTCAGTAGTTGAGCTCAGGCTCTGACCAGTGGCTGCAGCAGCCAGCTCGTACGTATGAGCGGTGCTCGCAGCGGGAGCAGGAGGTGGAGAGACCTCGTAGTGYTAGGGACATGGTCCCGAAGGAAGCAGGTGCTTCGTGTTGTGCTGAACAAGGTTCAGGCACAAGCGTCTCGATAGACGCATAGTTGTTTTGAAACAACTTGCTCGATGAGCATGATCCAAATGTGGATGCGCTGTAACAGCGAAAGTGGTGTCCCGCACGGGGATCGAACCACTGGCCTTTGGCTTGACAGGCCGGAGCTCTACCATTGAGCTACAAGGGCGATGCCCGTACGTCAGTCCGAGAACGGACTACTCATGGTATGAGAGGGCTGCGCCCGGGTGGATTTGAGCCACCGACCTGTGGCTTTCAAAGCCAGCGCTCGACCACTGAGCTGAAAGGGCGTTGCCCTTAAGCTTTTCCATTCAAGGACAACAGTTCATGGAACGAGAGGGCTGTGCCCTGGTGGGTTCGAGCCACCGACCTGTGGCTTCCAAAGCCAACGCTCGACCACTGAGCTAAAAGCGGTTTGCTCTTAAGCTTGTCCAAGCGTGAACAATCGTTCATGGAACGACAGGGCTGTGCCCTGGTGGGCTCGAACCACCGACCTGTGGCTCTCAAAGCCAACGCTCAACCATTGAGCTAAAAGGGTGTTGCCCTTAAGCTTGTCCAAGCGTGAACAATCGTTCATGGAACGAGAGGGCTGTGCCCTAGTGGGTTCGAACCACCGACCTATCGCTTGTAAAGCGAGTGCTCGACCGCTGAGCTGTTGTCGACGACTCGAATGAGTCAAGAGCATTGCTCTAAGCGGTTTGCAGCTCTTGGAGTAGGCGCGGAGCGCGAGCGTAGGTCTGAGACCGCTTGAGAGCAAGATGCGCGCTGCGCTTGGAGCATTGGGCCGTGGGCCGACGACGAGAAGTTGGGCATCAACGATGCGTAGGCGTTTGTGAGCTCACGGAGCTGTACAACGCTGGTGTGAGGTGTAGTAACCTCCGCCGTCTTAACAAGACGTGACCTCGCTGAGGAGAGTTTCGAGAACGGAATGTTCTCATCTTAGTGGGGGAGAGTGTAACGGGGCTACATGGTGTGGAACACACAGGGGTACGAAGTACCCGGAGAGTTAACAAACTCTCAGTACATAAGTTGGAGAGTTAGCAAGGTCTCTCAGTACGTTGGCCGAAAGCCACACGTTATGCATTTGATTAGGTTTAACTATGCTAGATAGTTAAACAGATACATTTATCCCTAGGCGGCTTGGCCGCAATAATAGTAAATAAAAGACTTCTGGTTTTGAAGCATAAAAGTTAAGGTGTTAACTTTGAGCCCTGGTCTTGGGCTGTAAGTTCCTTTGGACAAGGAACTTAGTATTAATGACTCTTTGAGTCGAACGTCTTCCTCTGACGCTAAAGCTACGGCAGCCCCGCTGCAGTTGTGACACTCGAGATGATGTTGACGTTGGCAACTCAGTCACGACCACATTGGAAATAGAGATTATGTCGTCTTCAGAGCTCTCTTCTGAGTCGTCATCGTTGGCATCATCCTTCGAAGAGATCGAATCTTTTGCTCCCTGTAGCGCGAAAGCTTTTATGATAGGAGGAGCTGATATAGCTTGAGGTTTGCCTGAATCACAGTCTGGACAGAGAACATGCTGTCCAAAGCCCTCTTGTCCGACAGGCTTCCCATAAAATGGGTGCATATGAACAGAGCAGATTGGGCAGACGTGAATAGGACCAACGAGGTCACCACAGCCACCACACGGGGAAAGTTGAGCTGAGTTGG
>Contig_179
AACCACGCGGCGAGATAGCATGTAAGTTCCATCAAATGTCCTCTATGCCGCTTTACTTGAGTATATACTAATTAAATGTACGGTGCACTTGTGCAGATTAGTTTTTAATATACTGGAAGTGGCATTTCCAAAACACAATTGTCACCACAAGTCGAGTTGTCTGCAATTGCTAGTGTGTGCGTTTTGTCATGGATGCAAGAGAGAATCAAGCTGCGATTTCTACCAGTGAACCCGAAGGTAATTTACCAAGAGTTTTAACTGCCTGTTTAACTGTCCGAATTGGCGAAGCACACGGTAGTGCTCGAGGCGGTTGGAAGCAAGATGTGATGTTTGACATAGCCGAAGGTTACGATGTGTTTCGCGCAAAGTGCATTATGAAGTTTAATGCTTTAGCAGCAAGTGGTGACGTACTGAAGCGCAAGAATCAACTACAATTGCGGGAGAACAGTGACATTTACCTGAAGCGATCGAGCAACGAAAATCAAGACAAATACATGCGATTGTCGACTTCAAATTTCGTGGAGTCTTTGGGCCGGCGGTGGCAGCTTTTAAAGTCGAGTGACAGATCCCCAGGAAGTGGATTCAGATTCTTGGCGTTCCTGTATGTAAAAAACGCTACACCGATTGCTGCATCGGCTGACTTTCAGCGAGCTACCGAGAAGCGCATACAGCGAGCACGCTTGCAGCGTTTAGCTCACGAAGCTACCAACGCAGTTACGTTTGGTGCTATTACCGGACATCATCTTGACATCGTCAATGCGCGTCGTCCAGACAGCGCTGTCTTTCACGTTCCGGACGACAATACTACTGCTCAAGCGATGGAATTAGATAGACAGCGGGAAGCATTAACAACCCAGCGCATACAGGTTGAAGAACAAGCGCTAGTTCAAACAACCATCATCAAACTGAAATGGAGTGGAGTGTGGATTCCTGTAGAAGTTGATGTGGTTTCACTGAGGAAAGCTATTGGCTTACCAGACCACGACATTTTTACGTCTGGAATCTATCACGAGTTCACGCCAACAGCTCCATCACAGCCAAACCTAGAAGACTTTGAGCACAAAGAAGAAGAGGAGCATGAAGAAGAAGACAATGAAGGAGAAGCCATGGAACTCTATGATTTAGGATTGATTTAGATCACTTGCTCGCCTGAATGTATTACACTTTACTCGTGTTTCTTGCAGCTATCGATTAAACCCTCAAATACTTTGTCTCGCAGCGAGAAACTGTTGTAGCCACAGTGCTGGAAAGACCCAAAAAAAATGTCTCGTTCCCGCTGGGTGCATTTGTTCATGGCTCCATCCAATACCAATTCTGGGTAGAGAGGAAATACAAGATTCGCGTGGCGTTGAATCCATCGTTTTAAAAGGCCGAAACCTTGCTCGATTGGGTTTAGCTGCGGACAGTATGGTTGAAGAAAGATCAGGCGAGCACCGCACGCATGAACCGCAGCTTGAAGCTCAGTATAAACGTGGATTTTCGCATTATCCATTACGACAATTGATCTTGAAGGTGGCCACGGGTTTAGCAGCGGGATGACATGCTTTAAAAAAGCCTCGTGAAATTTTCCTCTTGTAAACGTTCCTTCTGTCCATTCCCATGCAATAAACCCGGAGACGTCGAGTGCAGCCAAAATCGAGAGTCTCTTTCCCCGTCGAAATGGCAACCTCACGATAGCTTTCGTGTTTCGTCGGGACCACGCGTAGCGTCGATAAGCGTGGCGTCCATCCTTGGAAGTTTCATCAAGAAAAATTAATTGCTCAGCGTACGAGTAAAGTGGTAACAGCTTTTCCTTGTAGATACGAATTTCGGCTGGAACTGCTTCGCGTGCCGCCTTCGACAACACCTTGCGGCTGAGATTTAAATCAAAGCTGAGAGCACGACAAATAGTAGAGGTTGAAATCGTTCTAAGAAGAGGAAATTGTATGGAGATGCTGTCTCGTAGCTCCTCAATGTAAAACGTTGGGTGGTCATCCACATACGCTTGCACAAACTGAAGTACCTCTGGTGGCCATTTGGTCCTCTTCTCTTTTTGTTCAGGCTTGTCATTGACAATGCCATCACTTAAGAAAAGAGCGTACCAGCGTCGAATAGACCGTAGCTTTGGACCTAGCAGCTCTGACACATGCGTGACAGGAATATTGTAGACGTGAAGGAGAGCGACTGCACGCCACCGAAAGTCGTCGGAGTAAGTCATACGACAGTGAATTAATAGGCGAAAAAATGCAGCAAACTCAAAGCAAAGCAACGACCACTCATTTTTGCCGATTTAAACCAGCAAAACGGACTTTATTTGATTATTCGGGCTAGAACGATCTGTGTAAATCGTAGCAAGACAGGAGACATGCTCTTCCACTTCGGAGCTGCAAAATATATCGGACCCGATATATCGGATATCTTACCATCCGTTTTGCCAAAAAACCTGCAAGCCACAATATATGTTTTTAATTATCTATTAGTACTATTTATCTGAAAGTGCTTCAAAGTCAATTTACCGGTATTCGTATCAGTAGAAAACTGGCATGTGATGTCCACAGGCGATCTACCGGTATTTACATTCTGACGAAATGCGCGAAGTGTGTGTTCTGGATCCAGCCGTATAAAATATCATGACCCCCTCGCTGTCTCGCAGCAAACAGTAAGGCAGGAAAGATAATTATCAGAGATCGTCGTAAAGACAGAGTCTCAAACCAAACAAATACGATTAGATACCAATACGTGCAGGACACGGTTCGCTTCGAACGCCTGCAGTGCTTGCCTGTCTACATCAGAATTTACGACATAATCTTCGTAGTCTTTGAGGCAGGAACATTCTTCTCAGCAACGGGCTTCACGCCCTTCACAGGAGTAGGATCAGCAGAGGCAGACTCACTGCCGATAACACCGTTCGATCCATCCTCGAATAGCGCACCAATACCGCTGCCGGAAGCGGTGCCAGTCTTCTCAGACTTGGTAGCCTTCGTGGTCTTGGAGGCCGGAGCAGGGGTCTCCTTGGTACCCTTTACCAGGGTGGGGTCCGCTGAACCCGACTTGTCTTCGCTGCCGATAACACCGTTCGACCCATCCTCGAATAGCGCACCAATACCGCTGCCGGAAGCGGTGCCAGTCTTTTCAGACTTGGTAGCCTTCGTAGTCTTGGAGGCCGGAGCAGGGGTCTCCTTGGTACCCTTTACCAGGGTGGGATCCGCCGAACCCGACTTGTCTTCGCTGCCGATAACACCGTTCGATCCATCCTCGAATAGCGCACCAATACCGCTGCCGGAAGCGGTGCCAGTCTTTTCGGCCTTGGTAGCCTTTGTGATCTTGGAGGCCGGAGCAGGGGTCTCCTTAGTACCCTTTACCAGGGTGGGATCCGCTGAACCTGACTTGTCTTCGCTGCCGATAACACCATTCGATCCATCCTCGAATAGCGCACCAATACCGCTGCCGGAAGCGGTGCCAGTCTTTTCAGACTTGGTAGCCTTCGTAGTCTTGGAGGCCGGAGCAGGGGTCTCCTTGGTACCCTTTACCAGGGTGGGGTCCGCTGAACCCGACTTGTCTTCGCTGCCGATAACACCGTTCGATCCATCCTCGAATAGCGCACCAATACCGCTGCCGGAAGCGGTGCCAGTCTTTTCGGCCTTGGTAGCCTTTGTGATCTTGGAGGCCAGAGCAGGGGTCTCCTTAGTACCCTTTACCAGGGTGGGATCCGCTGAACCTGACTTGTCTTCGCTGCCGATAACACCATTCGATCCATCCTCGAATAGCGCACCAATACCGCTGCCGGAAGCGGTGCCAGTCTTCTCAGACTTGGTAGCCTTCGTGGTCTTGGAGGCCGGAGCAGGGGTCTCCTTGGTACCCTTTACCAGGGTGGGGTCCGCTGAACCCGACTTGTCTTCGCTGCCGATAACACCGTTCGATCCATCCTCGAATAGCGCACCAATACCGCTGCCGGAAGCGGTGCCAGTCTTTTCGGCCTTGGTAGCCTTTGTGATCTTGGAGGCCGGAGCAGGGGTCTCCTTAGTACCCTTTACCAGGGTGGGATCCGCTGAACCTGACTTGTCTTCGCTGCCGATAACACCATTCGATCCATCCTCGAATAGCGCACCAATACCGCTGCCGGAAGCGGTGCCAGTCTTTTCAGACTTGGTAGCCTTCGTAGTCTTGGAGGCCGGAGCAGGGGTCTCCTTGGTACCCTTTACCAGGGTGGGATCCGCCGAACCCGACTTGTCTTCGCTGCCGATAACACCGTTCGATCCATCCTCGAATAGCGCACCAATACCGCTGCCGGAAGCGGTGCCAGTCTTTTCGGCCTTGGTAGCCTTTGTGATCTTGGAGGCCGGAGCAGGGGTCTCCTTAGTACCCTTTACCAGGGTGGGATCCGCTGAACCTGACTTGTCTTCGCTGCCGATAACACCATTCGATCCATCCTCGAATAGCGCACCAATACCGCTGCCGGAAGCGGTGCCAGTCTTCTCAGACTTGGTAGCCTTCGTGGTCTTGGAGGCCGGAGCAGGGGTCTCCTTGGTACCCTTTACCAGGGTGGGGTCCGCTGAACCCGACTTGTCTTCGCTGCCGATAACACCGTTCGACCCATCCTCGAATAGCGCACCAATACCGCTGCCGGAAGCGGTGCCAGTCTTTTCAGACTTGGTAGCCTTCGTAGTCTTGGAGGCCGGAGCAGGGGTCTCCTTGGTACCCTTTACCAGGGTGGGATCCGCCGAACCCGACTTGTCTTCGCTGCCGATAACACCGTTCGATCCATCCTCGAATAGCGCACCAATACCGCTGCCGGAAGCGGTGCCAGTCTTTTCGGCCTTGGTAGCCTTTGTGATCTTGGAGGCCGGAGCAGGGGTCTCCTTAGTACCCTTTACCAGGGTGGGATCCGCTGAACCTGACTTGTCTTTGCTGCCGATAACACCGTTCGACCCATCCTCGAATAGCGCACCAATACCGCTGCCGGAAGCGGTGCCAGTCTTCTCAGACTTGGTAGCCTTCGTGGTCTTGGAGGCCGGAGCAGGGGTCTCCTTGGTACCCTTTACCAGGGTGGGGTCCGCTGAACCCGACTTGTCTTCGCTGCCGATAACACCGTTCGATCCATCCTCGAATAGCGCACCAATACCGCTGCCGGAAGCGGTGCCAGTCTTTTCGGCCTTGGTAGCCTTTGTGATCTTGGAGGCCAGAGCAGGGGTCTCCTTAGTACCCTTTACCAGGGTGGGATCCGCTGAACCTGACTTGTCTTCGCTGCCGATAACACCATTCGATCCATCCTCGAATAGCGCACCAATACCGCTGCCGGAAGCGGTGCCAGTCTTTTCAGACTTGGTAGCCTTCGTAGTCTTGGAGGCCGGAGCAGGGGTCTCCTTGGTACCCTTTACCAGGGTGGGATCCGCCGAACCCGACTTGTCTTCGCTGCCGATAACACCGTTCGATCCATCCTCGAATAGCGCACCAATACCGCTGCCGGAAGCGGTGCCAGTCTTTTCGGCCTTGGTAGCCTTTGTGATCTTGGAGGCCGGAGCAGGGGTCTCCTTAGTACCCTTTACCAGGGTGGGATCCGCTGAACCTGACTTGTCTTCGCTGCCGATAACACCATTCGATCCATCCTCGAATAGCGCACCAATACCGCTGCCGGAAGCGGTGCCAGTCTTCTCAGACTTGGTAGCCTTCGTGGTCTTGGAGGCCGGAGCAGGGGTCTCCTTGGTACCCTTTACCAGGGTGGGGTCCGCTGAACCCGACTTGTCTTCGCTGCCGATAACACCGTTCGACCCATCCTCGAATAGCGCACCAATACCGCTGCCGGAAGCGGTGCCAGTCTTTTCAGACTTGGTAGCCTTCGTAGTCTTGGAGGCCGGAGCAGGGGTCTCCTTGGTACCCTTTACCAGGGTGGGATCCGCCGAACCCGACTTGTCTTCGCTGCCGATAACACCGTTCGATCCATCCTCGAATAGCGCACCAATACCGCTGCCGGAAGCGGTGCCAGTCTTTTCGGCCTTGGTAGCCTTTGTGATCTTGGAGGCCGGAGCAGGGGTCTCCTTAGTACCCTTTACCAGGGTGGGATCCGCTGAACCTGACTTGTCTTTGCTGCCGATAACACCATTCGATCCATCCTCGAATAGCGCACCAATACCGCTGCCGGAAGCGGTGCCAGTCTTCTCAGACTTGGTAGCCTTCGTGGTCTTGGAGGCCGGGGCAGGGGTCTCCTTGGCTCCCTTCTCATCAGTAGTTTCGTCAAGAGCTGCAAAAGTGACAATTTTCTTCTCTTCGCCAGCCTCACCCTTGCATTTGGCTAGCCGCATAGCGCACTCGTTGGAGTACTTTTTACCATTCTCATCGGTCACGGGCGAGTATTCCATGGTACAGGCATCAGGGCAGGACTCAGCGTTGCTGCCAGAAGAGCTTTTTGCGCACTCACCAGAGTTTGCCACGACTAGTTCGGTCGCGTTACACTGAGCAACTGTAAACGCGCAGTCGTTCGTGTAAGTGACATGGTCGGAGCCGCAAACAGGGTTGAAGTCGTCCGGGCACTCCGTATCACAGTCGTAATGGGAGCTGCCGGAGCCTTCGATCGAGTCCCAGCTCCATTCCCACGAGCCTGAGTCGCTAGGGTACACCGCAGGGCCAGGACCTAAGTTTAATCCCCCGGAGCCATCCTTGCCCATGATACCAATCGATTTGAGCAGCTTAGGGTCTGTTTTCACACCAGCTGCACTCTCATCCCCAATAACACCGTTGGAGCCATCCGCGAACAAGCTGTCGATGCCGCTGCTAGGAGCGGTACCAGTTTTCTCCGACTTGGTCGTTTTCGTGGTTTTCGTGGCTTCTTCCTTTGTCGACAGTGTCGCCGGGTCGCCAGCGCTCACGGCGACAGCAGCGACGGCTGCGAGCACGAGGCCGACGGCAAGTTTCATTTGGGGAATATGCTTGGACCTGTTGAAAGGTGGCACTTGCGCTCAGCAAATTGTAAAATGACTGGCATATTTGTTATTTGTAGGGGCCGTAATTTACGCCACTGTCCTTCCGCTGCCACGACTGCAACGTTATTGTACTCGTCACAAGTCCTTGGACAAAAATGTAGCCATCTGTTATGAAGATTCAGCAACCCAAATCCTATAGCAACAGCTAGATATAAGGGGTAAAATCGGGCGTAGATTTCAAAAATGTGGTCAGAATTTGCTGATTCGCAGTCGTTTTTGCGCTACAAGACTATTTTTAAACTCTTTCCAGATGCCCCAGATTTACGGGAAACGGGTTGCCTTTGAGGCGGTCATTTGATTGGGCAATTCCCAAAACCACATGGATTTGCGCAAGAAAGTACAAGAAAGTACGCAACTGAACAGCAGCAAATCCGATAACGATTGTAACGATTTGAGTGCAAGGAAAAAACAAATATTTATTTAAACAGGCACCTTATCCTTCGCTCTGCTGGGTCGTAATCACGCTTCCTTCCGCGTTGTTTCACATATCAAATAATAGAGGTTAACGTTAACATGCCGCTAAATGGCTGATGTGCACCTCAAATTTGGTCTCATTGTAGGCTCTGTAGGTGCTCGTCACAGTCGTAACAGTGCCGTGTGCTATCTGTAGACACTCAGCAACCAGGTCCCGGGTTCGCTGCCCTCTGAAGAGGCCATCTTCCTTAGCTTTGAACATGAAGTCTAAGCACCGTACTACGTAATCCTTCTGGTGCCAGCTCTTGCTGCGAGGTGCTTGGCTCAGACATATTAGTAAGGACGCAAATAGCTCACTAGATGCACGAGATACTAAGGAACATTTACGTAGGCTCCTTGTTCTATTTTGGTGCCAGCTCGAGAAGTTTCGCCTTTTCAAACGGCATGTCAAAATAATCTGGTCCAACGTTCATTGACGAATATAATAGTATCTTCCATTTCCCATCTGGAGAAAAATTGCCTTCACCGTATTTGTATCCTACAGTGTAGGGTTTAGGGTTTCGCGAGAGAAACTTGGATGGTGTAGGGCCTACACCATCCAAGTTCCTCTCGCGGATTTTTTTTTTCGCGACACGTACAAGCAGCGAAATCAAATACCGGTCTGGAATTTTTTTTATTTTTTTAAAAATTGCAAAGCCATCGCAATACAAAGTTATAAAACATGTACTTCGAGAAGTAAGAGCCCATGAGTGTCAAGATCGAGCTATTATACATGTAGGTATTGTTACAAGCAAATGAACCTGCTCATACTAAAAGTATAATGATTGTGCGGCTCAGTTGTCGTACGCCATCTTGTGTATCAAGAGCAAACATATATATTTTTTTAGTACATTTTTAAGAAGCTGAGTTTAATAATAAAAATGATGTAAAAAACTTTAAAATGGTCAAAAATTAAAAAAAGTAATAAACTGGTTTTAGTTTTAACACAAATAAAAACTTCCGGTATTAATACGTGCGTGAACTATTTAAATTTGACAGCCTGTTGTGATACAAACTGCTGTGCTACCGGTAGTTGCGCAGCCAGTGAAGCCAACGGATCGCTGATGCGCATTGCCTCTGGCGATCTGGAGTAGGGCAGTCGTGGGAGACCATCGCTGCTCTCGCCAGAACGCCACACACGTGTGTCAAGACTGCAATGCCGTTTGTTGTCGTATGGTGGAGCACTTGTTGCGTGTTCCAGGGGATTTTCGTAGAGCTGTAAGTCGTGGTGAACGCTTTGTAATCAATAATGTGACCTCAGTGGTGCGCACGTGGTTTCTGGAGGAGTCATTGGATATCTCGGGCCTCGTGTGTACGAGTAAAGTTGGTCATGTCCGCTGGGCTTTTGTGCTCGCCACGTACTTTCTTGCGTCGGAACGAGATCTATGAGCGCGCTTTTCAGCAGACTTTACTCAAGGGTGATGATACCGATACAAATGCTGCTATCAAAGGCAAAGTATTGGGGTGGATTACAAATGCCGACATCAAAGGCGGACTATTGGGTGCGGAATATTGGCGGGGTGGAGCCTATTCCATCTCGCATGCGAGAAGCTGTGGCAAAACAGGCCCCGTTGACTATTGTGTAGTACAGGTCACAAAGGAAGCTGAGAAACTCTTTAATGGAGATCGAATGAATTAGGAGAGTGAGGCGAAATGCTATCACCCGTTGGTAAGACATTGACGCGCTAAGTTCATGTGCTTTATGGTCGGAAGATATTTCGGTGAAACAAGTAGGCATACGCAGTGTATTGGTTACGCCTTTTTCATCAGAGAACGCATCGTGGGAGTCTTACGTCGACACCCACTCCTTCAGTTCATCTTCATGGTTTAGGATTGCTGGAAAGGGGTATTATCCGAGTCAGACGAGCTGAATGTACTCCCACGGAGAGATTGTGACGGCTTCGCAAACTTGGTTGAGCCTCGCATACGTTGAGCTTTCGTCGAAATGGGTTCATCCGCCATTTGAATCGGAGAATCAGAGTTTTGACTACCTTCCAATGGGTAGCTTGAGTCGTCAACATGGCTATCAGTAGTTTCAGAAGCAAACAATGAGGCATCCAACGATGATGATGCCGACGTCGAGGCGGACGCTGACTCGGTGAACGGAGTCTTCTTGCCCTTCACCGGTGTAGTCGTCCATTCCGACGAGCTTCCGGTTTCCTCACTGGCCGCAGATGTGTCTTCGCTGGCCGCAGACGCGTCCTCGCTGGCCGGCTCGGCTTCCAACGCATCCGATGCTGCAGTCGATGCCGACGTAGAAGCCGACGTCGAGGCGGACGCTGACTCGGTGGACGGAGTCTTCTTGCCCTTCACCGGTGTAGTCGTCCATTCCGACAAGCTTCCGGTTTCCTCACTGGCCGCAGATGTGTCTTCGCTGGCCGCAGACGCGTCCTCGCTGGCCGGCTCGGCTTCCGACGCATCCGATGCTGCAGTCGATGCCGACGTAGAAGCCGACGTCGAGGCGGACGCTGACTCGGTGGACGGAGTCTTCTTGCCCTTCACCGGTGTAGTCGTCCATTCCGACAAGCTTCCGGTTTCCTCACTGGCCGCAGATGTGTCTTCGCTGGCCGCAGACGCGTCCTCGCTGGCCGGCTCGGCTTCCGACCCATCCGATGCTGCAGTCGATGCCGACGTAGAAGCCGACGTCGAGGCGGACGCTGACTCGGTGGACGGAGTCTTCTTGCCCTTCACCGGTGTAGTCGTCCATTCCGACAAGCTTCCGGTTTCCTCACTGGCCGCAGATGTGTCTTCGCTGGCCGCAGACGCGTCCTCGCTGGCCGGCTCGGCTTCTGACGCATCCGATGCTGCAGTCGATGCCGACGCAGAAGCCGACGTCGAGGCGGACGCTGACTCGGTGGACGGAGTCTTCTTGCCCTTCACCGGTGTAGTCGTCCATTCCGACAAGCTTCCGGTTTCCTCACTGGCCGCAGATGTGTCTTCGCTGGCCGCAGATGTTTCTTCGCTGGCCGCAGATGTGTCTTCGCTGGCCGCAGATGTGTCTTCGCTGGCCGCAGACGCGTCCTCGCTGGCCGGCTCGGCTTCCAACGCATCCGATGCTGCAGTCGATGCCGACGCAGAAGCCGACGTCGAGGCGGACGCTGACTCGGTGGACGGAGTCTTCTTGCCCTTCACCGGTGTAGTCGTCCATTCCGACAAGCTTCCGGTTTCCTCACTGGCCGCAGATGTGTCTTCGCTGGCCGCAGATGTTTCTTCGCTGGCCGCAGATGTGTCTTCGCTGGCCGCAGACGCGTCCTCGCTGGCCGGCTCGGCTTCCAACGCATCCGATGCTGCAGTTGATGCCGACGCAGAAGCCGACGTCGAGGCGGACGCTGACGGAGTCTTCTTGCCCTTCACCGGTGTAGTCGTCCATTCCGACAAGCTTCCGGTTTCCTCACTGGCCGCAGATGTGTCTTCGCTGGCCGCAGACGCGTCCTCGCTGGCCGGCTCGGCTTCCGACGCATCCGATGCTGCAGTCGATGCCGACGCAGAAGCCGACGTCGAGGCGGACGCTGACTCGGTGGACGGAGTCTTCTTGCCCTTCACCGGTGTAGTCGTCCATTCCGACAAGCTTCCGGTTTCCTCACTGGCCGCAGATGTGTCTTCGCTGGCCGCAGATGTGTCTTCGTTGGCCGCAGACGCGTCCTCGCTGGCCGGCTCGGCTTCCGACGCATCCGATGCTGCAGTCGATGCCGACGCAGAAGCCGACGTCGAGGCGGACGCTGACTCGGTGGACGGAGTCTTCTTGCCCTTCACCGGTGTAGTCGTCCATTCCGACAAGCTTCCGGTTTCCTCACTGGCCGCAGATGTGTCTTCGCTGGCCGCAGATGTGTCTTCGTTGGCCGCAGACGCGTCCTCGCTGGCCGGCTCGGCTTCCGACGCATCCGTTGCTGCAGTCGATGCCGACGCAGAAGCCGACGTCGAGGTGGACGCTGACTCGGTGGACGGAGTCTTCTTGCCCTTCACCGGTGTAGTCGTCCATTCCGACAAGCTTCCGGTTTCCTCACTGGCCGCAGATGTGTCTTCGCTGGCCGCAGACGCGTCCTCGCTGGCCGCAGACGCGTCCTCGCTGGCCAGCTCGGCTTCCGACGCATCCGATGCTGCAGTCGATGCTGACGCAGAAGCCGACGTCGAGGCGGACGCTGACGGAGTCTTCTTGCCCTTCACCGGTGTAGTCGTCCATTCCGACAAGCTTCCGGTTTCCTCACTGGCCGCAGATGTGTCTTCGCTGGCCGCAGACGCGTCCTCGCTGGCCGGCTCGGCTTCCGACGCATCCGATGCTGCAGTCGATGCCGACGCAGAAGCCGACGTCGAGGCGGACGCTGACTCGGTGGACGGAGTCTTCTTGCCCTTCACCGGTGTAGTCGTCCATTCCGACAAGCTTCCGGTTTCCTCACTGGCCGCAGATGTGTCTTCGCTGGCCGCAGATGTTTCTTCGCTGGCCGCAGATGTGTCTTCGCTGGCCGCAGACGCGTCCTCGCTGGCCGGCTCGGCTTCCAACGCATCCGATGCTGCAGTTGATGCCGACGCAGAAGCCGACGTCGAGGCGGACGCTGACTCGGTGGACGGAGTCTTCTTGCCCTTCACCGGTGTAGTCGTCCATTCCGACAAGCTTCCGGTTTCCTCACTGGCCGCAGATGTGTCTTCGCTGGCCGCAGACGCGTCCTCGCTGGCCGGCTCGGCTTCCGACGCATCCGTTGCTGCAGTCGATGCCGACGCAGAAGCCGACGTCGAGGTGGACGCTGACTCGGTGGACGGAGTCTTCTTGCCCTTCACCGGTGTAGTCGTCCATTCCGACAAGCTTCCGGTTTCCTCACTGGCCGCAGATGTGTCTTCGCTGGCCGCAGACGCGTCCTCGCTGGCCGCAGACGCGTCCTCGCTGGCCAGCTCGGCTTCCGACGCATCCGATGCTGCAGTCGATGCTGACGCAGAAGCCGACGTCGAGGCGGACGCTGACTCGGTGGACGGAGTCTTCTTGCCCTTCACCGGTGTAGTCGTCCATTCCGACAAGCTTCCGGTTTCCTCACTGGCCGCAGATGTGTCTTCGCTGGCCGCAGAATCGTCCTCGCTGGCCGGCTCGGCTTCCGACGCATCCGATGCTGCAGTCGATGCCGACGCAGAAGCCGACGTCGAGGCGGACGCTGACTCGGTGGACGGAGTCTTCTTGCCCTTCACCGGTGTAGTCGTCCATTCCGACAAGCTTCCGGTTTCCTCACTGGCCGCAGATGTGTCTTCGCTGGCCGCAGATGTGTCTTCGTTGGCCGCAGACGCGTCCTCGCTGGCCGGCTCGGCTTCCGACGCATCCGTTGCTGCAGTCGATGCCGACGCAGAAGCCGACGTCGAGGTGGACGCTGACTCGGTGGACGGAGTCTTCTTGCCCTTCACCGGTGTAGTCGTCCATTCCGACAAGCTTCCGGTTTCCTCACTGGCCGCAGATGTGTCTTCGCTGGCCGCAGACGCGTCCCTCGCTGGCCGGCTCGGCTTCCGACGCATCCGATGCTGCAGTCGATGCCGACGCAGAAGCCGACGTTGATGACACCGATGGTGTAGCTGGCTGGGGTGTTGGATTAGTCGTTGCTGGTGTAATGCTGGTCCAAATTGCACCAATTGAGTCTATTTCGTCTCCACCTCGACCGAAGAAACCTCCAAGCTGGAAGCCCTCCGGAGCTGTCACCGACTTGCTTTCTGCAGTCTTTGTTCCTCCCGATATCGTGTGACCCGCACTCGTACCAAAGCTCAAATAGAAAATGCGTGTGTGGTCATTTCTCTTTCCCCAATGAGCCTCCATCGACGTGATGTACTCACCAGCACCAAGCGAGAGAGTATTCAAGTCTCCTCCGGTTCCACCGTGAGTGAATATCG
>Contig_180
CAGGACTGATGAGCAACTGGGTTGCCTGGCAGGAGGTGACGTCTCCTCCAGTGCAGAACGAGGATGGAGTCGAACTGTTTGGTAGGCAGTGCGGTAGTGGACATCGTAACGTGGGTGGTAGCCACGCCTTTGCGGAACGTCTCATGGGCGTTCCAGGCGAGCCTAGGACTTAACGTTCAAGCGGTCTACTTCTTCTTCAACACGTGTGGTGACCGGTTCATTGGAGCTGCCCGCGACTTGCACGCTCTCGCCTTGCCACCGTCAGAGCTCGCGACTTCTCTGTTGACCCTGACCTTCTTGATACCCATAGCTGTGCTGAGAGGCTACGAGGAACGCTCTGGGATCGTGGGACGCCGCTGCTTGAAGTGGTGGGAGGCGTTCCATCACTCCTGGTGTATGTTCTTGCCTGAAGCGGTACGGCTACTGTGGGCGGCTACCGGAAGATACGCGCGAGCTACGGAGGGGGCTACCGTCACTGTCGCTGGTAGAGTGGGTGACATCGTCATAGTTGGATACCTATTGACGACGCTGCTTTTATCTATCCTGATCTACGTTCCACGGCTGGTATATGAAAGGCACTGAAGGGGTGCACCAGGGCTAGATGGGCGTGGCTTTGGTAGTGCTGATTGTCTTCATGGAATTCTCTACATGGTGTTACTACTGGAACACCTCGCTGCTTGATGGTCGGCTGCTACAGTCATCTGATTCGCAACTATTGAGGGCTTCGTGCTGATAAGGAACAAGGGCCAAGAGTGAGAGCCAAGCAAGGCTGGTATAGGCTCGCTGGGCGGATTGGGCGACGCGAAGAGCGCGAGCGTGTCAGCGTGGCCCGGTTGCGGGACATCAAGGACCAAGGAACGCCTTCTCCGGTCGTGAACGCGAGTCCTGTACACATTGGAAACGCCTCTGGGTTTCGTTCCCACTGAAGTGGCTGACAGCAACAGCTTTACATTTACGTGATAAACCTAAGTTCCTACGTCAGCCTGCTAGATACACGACCCCGACCTAAGGAGGATTACTGCGACACTACTATTCCGATTTTGTTACCTTTCTGGCTTCAGGTGCTATCTTCAATTATCGACTTTAGCTAATCGGCGTGTTCCTCATGATGCAAGACTTGGCTACGTCGACGTTGATTGGCGAATAATGAGGTAGAGCTATTTACCGCGCTGTCAGTTCAAATTAGGGAGTTATGGTCGTGGCTGCTCGCGCGGAGGCTGCCGGCGTTGCGGGGTTTGCAGCGCGCTAGACGACTTCAAGGCGTGGGAAGGATCACCTGCGCCTGCTCCGTCCGTCCGCCAATTGGTACTGCTCTAAGGTGTGTAGCTGTTGAGATTTTGGTGTTAGAAGAATTATATTTTTGTTTGTCAGTGTAGAACTGAGAATATGTTGCTTGTAGATCTGCGACTGGGGACGAAGCGACGAATTTTGGCTACTGTTCACCTTCGGAGCCAAGCTTAGCGTGTTTATCTACCAGGTTTGCAGGGATTTAGTAATGAGGTGATGCCGAACCGTCTAAGCAGAGCTGTCAATGGCAGGTGACAAGCGATAGAGATCTGCTGGCGTGAAGGTCTCGTTCTTCGCACAATTGGTGCGTGGCAAGTGCGATCGTCGTGTCACTGCGGTGCTCTTCTGATGGCCACAACGGGGGAGCTGCGGCTCGTATGCGGCGAAGAGGAAGGCTCTGGTGGGTGTTGCGTTAGTGATGAGGCAGTTGAGAGCATTAGTGGTGACGTACGTGCTGTAGGGATGTGGCGTCGTTGACGATGATCGAGCCAGCACAAGAAGCACAAGGCGAGGTGACGGCTGTGACGGTGTCTGCTACACTGGACGCGATTTATGTCATTGCAGGTGATCGACAAGGACAGATCAGTGCGACGCGTGCGTGACGCTTGTTTGTTCTTGTGCATGTTGATTGGTCCTGTTGTTATCGTGCCTTGTTACGTGTAGAGGAAAAGTGACTGTGTTCATGCCAGTCTCAGGTGACGGGATCCATTCAATGGCGATTTCGCCGCATGACAAAGCGCTGGTAGCTGTAGCATACAGGAGTGGAGTCTTGTGTCTCGTGGATGCTGCTCGAGGTTCTATACGCCATTGCCTTGATGGTCATATTCAAAAAGTCCAATGTGTTGCGTGGACGTCAACGAACAGCTCTATCACTGTTGACCAGGACAATTGCGAATCGCAATCGTCGTGGCACCATCGCAATTTGCGATGGTGCCGAATCATATACCTCCGCTCGGAAAAAGATAGCCATTTGTTTTTTTTTGCGCAGCGCTCCGCCTCGTTCATTTGAGCGTTTATTAATTTGTGAGAGGCTGGCTAGCTAGCTTTATGACCGAGAGCTGACAGTGAGAAACTAAGCAAGGCACAGGGCGTTCATGCTCCGCCGTGCAACTACATATACAAAAACGGATCTAAGACGGCAACTACATCGCCACATTCTGAAGGGGCGCTCAGTGGGGCTTCTGGAACTTCAGCGGTAGGCGGTGGGGTGCTGCTCGCTGCAAGAAGCAGCATGTACGCGTTAGCATTGATAGCGTCACAAGGCAGTGACGTAGGGAGAGTGCCAGCTCGTACTTGCTTGTCCTTGTGCCGGAGGCGCGCCAACTTGTGCGTGCGTGTAAGTAGTGGACGGGTCAGCGCACGCCGTATGTAGCCTTCCTTGATCAGCTGCTGAACCAGGTAGCAGCTCATGTTGGACGCGCGCTAAAGCAGACGCTGGTTTTCGCGCTCATTGACAGGAACTGCAGCGATTCTCTCGCCCAGCGCAGCTCGATCCACCTTCTTCCTACCACATGCGCTCTTCCTTGACTTGACCACGGCTGCTACTCGATCTCCCATCGAATTGATTCCACGCCTCCAAATTCGTTCGTCAACTTGGCGGCCCACACGGAAGTACGCTGCAGCCCGAACGATCTCTCCATGCTTGAGCACTCCTCCTACGCTGCGAAGCAGTAAGGTCTCCCGAACGGCCTGGCGCTCACTGTCTGTGATCTCCCCCAGGTGCCAGCTTCAAAATGAAAGCTAAAAGTGATCGGCATAGAGGGGGTATTTTTTGGGTAGGCTGTAATATAATTTGAAATGGTTATCTTTTTCAGAACGGAGGTAGTACAGTACTGCACCCCGTTTTCGCGCCCTTGAACCTTTGATATATTTCTGGATGTGATGATCCTGAATACAAATTAATAATATTAGACCTAAATGAAGAAAGGTTTGTATTCTAAAATCGAATTTATTTGCAAATCCTATACCGCCAAAACGGAGTGCAGTACTGTATGTCAGATCGGGGAGTGTAACTGGCTTCTTCATCCAGGGATAAAACGATTAAGGTCTGGAGGATTACGTCAGGTGGTCTTGTCGGTACCGTATTGACTCAATACAATCAGCCTGATTGTATTGAGTCAATACTATCAGGGGATGTAGGTTTTTGCCAGCTGGGAATTGAGGGAACTGAGTGAGAATTGAGCTTTTTGACAGTAGTCGCATAGATGCGGCGTGCTTTATCTTGGTTAAAGCTAACTGGTTATCCAAATCAAATCGGTGAATACATGTATTGGCAATTTTAAAGGCGACCCTTCCAGGCCCTACCTGTATACGAGCCGTAAGAAATTCTTCCGATTCGAACCGGCCCATTAGAGGCAGGAGTCGTGACGATCGAACAAACACTAGCCGATATTTGAAGCAGTTTTACATTTACTGTAGTATTAATTAAGGACGCACGCTCGCTTCGCCGCTTTTGTAGGCTCTTTCTTTATACAAACGAGTATGATAAAGACAGGAAGTTGACGTCAATTTCGGTTAAAAAGGTTTTTGCAAAAGCTTACAGCGCGGGTAACCAAGGTGATCATGCTGTTCAGTGGCAGTACAGCGGTTAACAAATTACTTGTAGTTTTGTATTATAGTTGCTACCGGTATAAGTAAGCGTACGAGTAATACTTACGGCAGTGTATCGCCACTCAGTGTCAGCTCGTCTTCATCGTGGGAAATAGCGTTAGATTGAGAGGGTGACTGTAAAATGCACATTATAGGTGTTCGAGCCCATTTTTAAAGGTACTGCAGGTTGTTATAGACGCTCTACGGTAAAATGCCACTTTAAGTCATTTGGATCAGTTTAAGGCGCACCAATAGCAGTCGTAGATGCATCTGATTGGTTATTTTTAGAGCGGCGCTCGCCTCCACGAATACCTGTCAGTTTTCCAACCATGAAGTGTCGCACAACGTATAGCAGCAAGAAGAAGATGGAATTGGTGAGGTCTATTCGCGAGGGAGGCAACATTGAAGCTATTGGCGAGGAGAGCGGTGTTCCAGCTCGAAACTTCTTCCGGTGGGTTAGAGATGACGTTAGTTGGCGTGAGAACGGGAATAATGGCCCGTACACCTTCAGCAAACGGCGCGGACCTGATCCCACTCTGTCCAAGGAAGCCGAAAAAAGTATTCCAACGGCACACACTTACTGCAGCCATTGGATACTGCCGTGTTTTCTTCGTTCAAAAATACGCTCCAAGATCGTATTGATGCTATTATTCGAGCTAGCGGGATTAATACTATCAGCAAGGAAAAGGCTCTTCAAATGGCCGCACTAGCGTGGACAAGTTGCAATTTCAACAGCAATATCTCATCTGGATTTCAGAGCTGCGGCATTTTTCCGTTAAGTCTTGAAAAAATGCACGTGAAGCTACTCAATTTCCAACACAACGGAGTTTCTGCTACCGTCAAAAAGGCGTCTTGGCTGCGATACAAGGAGACACTACAGCACGATATCTTGCTTCTGCATGCTCGCCAACAAAAGCAGAGTAGGAAAAGAAAAACCAAGAAAGTGGCTGGTAGATTGCTAACGCGTGAGATGCTTCAGCAACCTGACCAGTTCTCCCAACGAAACGCGCCGAAGCGAACAAGAAAATCGCAGAGATACCGAATTTCTACAAAAACAACAGCGAGTGGTATGCACCACCAGGACCAGGAGCTTCATCAAAAGCAATACCACGATCACAACCACGAGAACGAGCACAAACACGAAGAGGAACAAGGCATGGAGAGCGAATTGGTGCTAGTGCAGCAGCAGTCAGAAGTTGCTAGCAGTGATACGGTTCTGTTCGAGGTGAGCTTCTAAATACTCCGGATTTTAATACACCATCTATTTTGATCCAAGTCAAGGTTATAATTTTACGTGGTTCTAATAGGAATTTACAGAAATTCAACAGTACGTGCACGATCGTACATAAAAGTCTCTTGTCCATACTCAAGTCAAGTTTAAAATTGTCTTAAACTGGCACACGACGAAAAAAGATGGTAATTTCAAACCGCCACTGATGGCCGAATAGTACTCAATTAATGTGTTGCGCTTAACGAAAGACGAGATTCTGATAATTCCAGTCGTGGTTGTTTTATTCTCATCTTCAATGTCCGTTGAAAATTACGAGATTTTAAAGTTGGTCATCTGTCACTGACTTAAACTGGCATTTTACCTTATGATGTTGTGCTGCTGTCGAGAGTACTAATCTGCCTCAATAAAGAGCACTGAAAAGCTGATAACCTTCAACATATTATGCGACGTAGTAGCTATCTCCACTCATTTCATGTAATCTTGAGTTGTTTCTGAGAAGAAAAATATGCTCTTTGTTGCGGCAAGTTACTGAACTACTTCGAAGTAAATGACAATTAGGAATTTTACTGAATCCTTATCGCCAATCTGTGACATTCGATCCGTATGCTTCCCGTAATCCTATCCTGTGATGCATGCAAATTACAATGTGCCGATTTCTCGTGGCCACTGTCTTTCAGACGCCTCCTTACTTCGCATTTGCTACCCTTGAAGATATTCATGTTCAGCGCCACTTTGGTTGTCCAATGCTCCTTTTTGAGATGGATTCTTCTATCCATAGTCGCTGCTCTAGCGTGCACTCCGGCGACTTCGGTATCGATGAAGGTCGCTCACAGCACGCAAAACACCATCGCGCGGGATTTGGACTTCGCTCTCCAGCGATTCTTGAGGTCTGAGGATATCAAAAGACCGGGGGAGGAAATCGGCAATTTGGAAGAGAGGGCGCCGGCGATAATTGCCTCGGAAACGCCACTGATAAGAAAATTCGTCCAGAATATTAAGCTTCGATTGGGAAAGCAGTCTCCAGGCGACGCGTTTAAAACTCTTGAGCTGGACCACCTGGGTACAAACTTGTTTAAAAGTCCCGATTTTTCCAAATGGGTGAAATTTGTCACAAAAGGAAACAAGAACGATCCAGATATGGCAATTTACACAACACTGGCAGCTCGCTACCCCGACGAAACATTAGTGACGATGTTAGCTGCAGCTAAGAAAATCGACAGCACCAAAGATATTGCCATGAAACTGGAGGGGGCACAGGTTATGAATTGGATCGCTAAGAAAAGAAGTCCCGACGACGTTTTCAAGATTCTGGCCCTTGATCAAATAGGAGAAATGGGTATAACGAGCCATGCGTTCTCGAGGTGGACTGACTTCATCGGTAAAGCGAGCACGGAGAAACTGGAAGTGGTCGTTTACAAATCATTGAGAGCACGTTACAGTGACCAAGCGTTGGCAAAGATGATAGCTGCAGCTAACGAAGTTGGCAGCACCAAAGCTCTAGCTACAAAATTGGAGGGGGTCCAGCAAACGAGGTGGAAGGACTCGCATGCTTCGGTAGACTACGTGTTCAAGACCGTAAAGCTCGATGAGACTCGTACAAAAATATTCGAGAGTCCGCTTCTAAGCGCCTGGACAAACTACGTAGCCAGCATCCAACCCGACAACCCGAATGGTATAATACTCGCGAAGCTGAGCTCACAGTTCAAAGGGTTTTCAACGCTTCCGAAGATGATTGAAGCGGCGACCAAGGTCTCAAGCACGAAGAAGCTGGCAAACGAACTACGGTCTGTGCAGTTTAAGAATTGGTTGACGCAGGGGCTAACCCCCAAAAAGGTAACCAAAGATTTAGGTGTAACCAACACCAACGGTTTGGACAAGAAGCTCTCGAATGATTACAGAAAATTCTATCGGAAGGCCATAACGAAAGCGATGAATTGAACATGATTCTCTGTAATCCAAGCGTCACGTGACCTTGCTCAGCAGGTGGCAGTACACTTAAAGAAAAATAATGCAGACATGCTTCGCACTATTGTAGAATATCATAATGCCGCTGTGCTCTGGATTTTACAATGAATAAAAACTGTTAATCCACACTTCCTGGATACATGTCAATGTCTCATTTTGTGAATGACGGCACCAGAGACTACTGGTAAGTGCTTTTGAATTTTAAAATACAGTATCCATGAACAGATAATGTACGTTTCATAGCTAAACTTTAGCACCTGTAAATGTTTAAATCTGTTTAAGAAGGTAATGCGATTTGAGCGAGGTTATTGCGGTTGTGAGCTTTTGAAAGAAACAATCTTTCAAAAGCTCACAGCCGTAATTTCTCAGCGAGCTCACCTGCTGCGGCGATCACCACCCGATGACACTATTCGTCGCTGCAGCGGTGGGTTATCTTCGCTACTCATCTACGTGATACGTCTTGAGGTGACGCAGGGCGCCCTGGACTGCTCTCTAAGTGTAGGTCACTTCTTAACGTAGGTGCCATTAGAATTGACTTACACTAAAGTAGTAAAGCAATCAAAAAGAGGTACATAAACACAGTGAGTGCCGGGCAAAAGGCCACGACAGGGCTGTAGTACTGGTGTGGGCTTGCTCTTTTCTCTGGGGTTCGCTGAACCGCAAATTGAGTTGTGTGAGAGAGAGAGAGCAAGCCTCACGCAAGCCAGTACGCGTCTCCGCAAGTTCTATTCGATACATACAATAATATAAACCACACATTACCTAAGTCAGTGTCGTCGTGAGCAGCACGGCGGCACGGTCGCTCTTGTCCATCGATCATAGTAAACTTGGTATGACAGCACGCATCTGCACGTGGCACGTCGGTAAGTGCGCAGCCGCAGGCTGCAGCAACAGGCGTAGGATGTAGGATCGGCTGTCAGTGTCAATGCCAGGCACTGACAGTCCACTTGTATGTACTGCTGGTACCGGCCTCTTCACACAGGGCTGGCATCTCACATTTCCACTTGAACTCGGCAATACAACACCTTTATTGACGCGATCACAGACATGACTTTACAGTTTGAAGTAGCTGCCCCATAGATCAAAGTCATAGACCAGCAGCACAGTAGTCCCAACAGCAAATAGCATGCAACAGTGAACACCGTCCTCATCCATAGCAGTAGCCTTCACATCCGTACTCAGAGCGTCCGCTGTCAACCCAGGTGTAGCACGTGTAGTATCGTAGTAGAACTACGCAAGACAGGTGCAACCTTTTTTGGCTTTTCCCAGCACACCATCGCACTCAAAACACACTGTAGCTGTCACGCTTGTCCAACGCAATCGCTCGCCCTTCTCGCATTTGTCCTATTCCTTTCGAATTGCAGCAATAGCAGTCGAAGCAGGAGACGCAGTCTCCGCAGTAGCCGCAGCAATAGCAGCCGTAGTAGATGCCGCAGGCTCCGTAGCGGTAGTCTTATCATCCGAGGAAACCACTGGCAACACCTTCATCGCTTGACGAAAGCGAGTGAGCTTCACCACCGCAAGTGGCTTGGTCATGATGTCCGCGATCATCTGCTCGGTCCCAATGTGCTACGTGGTGAGCCGTTTAAGCTCCACGTTTCGTCTCAGCATATGATACTTGTTGTCTATGTGTTTAGACTTGAAGTGCTTTCCAGGCTTGGTGGTCAACGAGATTGCTCCCTCGTTATCACCCAACAGTAATGGTACTGGCTGCTTCCAGGCCAGTTCCTCACACAGACCCGCATTCCACAGCACGTCCTTGGTGGCTTCAGCCATCGCCACATATTCCGCTTCGCACGTACTCAGGGAGTTAATCTCCTGTTTTCTTGATGCATACGTTATCACGTTACCGTCAAGTGTGTTCACATAGCCACGGATGCTTCAGATGTCCACAGGATCATTTGCATAGTCGGCACCTGAGTAGCAGCGTACATTTGCAGTAGCTCCCTCAGGTACGTCCATCACCAAACCGTAGTCACACGTAGCTTTTAGATACCTAAGTACCCTCTTAGCTTGCGCGTAGTGTGTGTGGTCGTAAGACGCCAGGAACTTGCCAAGATGTCTCGTTGCATGCGCAATGTCAGGCCTTGACGCATTCACTAGGTACTGAAGTGTACCCACTAGCTCACGGTACGGCAGATAGTCCGTTGTCGCAGGTACAGTAGCCTTAGATAGTACAGTAGCCTCAGGAGTAGTACATCCGTTGCAATCCGACATGTGGAACCGCTTAAGTTCTTCCAGCACATATTGTTTCTGACAGTATACAATCTGTCGGCTTGGTCTGTCGATCAAGATCTCGACACCCAGCAGGCACTTGACAATGCCCATCGTAGTCAGCTCGAAGGTTTCTTGCAGTACAGCTGCAATCTTGGCGCACAGGTCTCGGGGTCCCATTAGTAGTAGGTCATCGACGTAGACGGTCAATAGCAGCTTAACTTCACCCTCTTCCTTTAACGCATACAGCCGATAGTCTGAGTCTGTGCGCTCAAAGCCCAAAGTCACCAACTTCGCATGTAGAGTCCGGTTCCAATCATTAGGCGCCTGATTCAATCAATAGAGGCTCTTCAATAGCTCGCATACAACGCTTGGTCCATCAACTTGGAACCCAGGCGGCTGCTCCATGTATATCATCTCGTCGAGATCTCCGTACAGGAACGCTGTCTTCACGTCGTCTTCCATCCTCGCTGCGCAGCGAAGTCAATGGCCGCACGAATAGTTTCGAAGCGAATCACCGGTGCATATGTTTCACTGTAGTTGATGCTGAACTGTTGCTTGAATCCGTGGATTACGAGACGAGCTTTGAACCGCTTGACATGTCCACGCTCATCTTGTTCACCGCAAAGACCCATCGACATGTAATCACCTTGACACCTTTCGCCTTTCTCCGCGGTACAAGTCA
>Contig_181
GGGACCCACTGACAACGGCTTGAGACCCAGCGAGATACGAAGCTTATTGGTCTCTTCGATGCTCAGAGAGATCTCCCCACTCTTGTCCTCGGAGGACGCTGGTGGGTCATCACGATGCCGACTGCGACTGCGACTGCGACTGCGACTGCGACGACGGGATGAGGATCCGTGTCGGTCACGTCGAGAGGAGACGAGGAGCCGCCGTGCCGCCGAGAGCGCACAGGAGGACCGAGACCGCGACATGATGAATGGATTCAAAATTTAGTCCACGTATTTTTTGAGACGTATTGTGCAAAATATCAGTATGCGAGGAAAGTAAAAATCTACTACAGTTTGTACTACTGGTAAATTTACTACTAGTTGTAAAGTAGTAGTATAGTAGTAGTAGATTTAAAAACTAATAGGTGAGTGGATGCTTCGTTCCCAATATTGGAGAGCAATTTCGCTGAACGCCAGTACAATCACGTATTTCAACGTGTAATGGTGGCTATCACTAATTTCAAAGGGGCCAGTATAAAAATAATGACATGGGAGAATTTGTGTATCGTTTTCTCCAGCTTCAGCGAATCGACCTTGTGTGGATGGGGGTGCTGCTCCCCCACTGGGGGAACAGCACCAATCCTAAACGAACCAGTTATTTTTCGCAAGCGTATGACGGCTAATGGTTACCAAATATCATTTCTTTTAATAATAGTACTATTTTGGATACTAACTATTAATAGAAGTTCAGTTTCNTTTWAAGGTTACATAATATTTTAATATATAGCTCAGAGGTTTGAAAACTAATAGATACTCGGTGATATTATCCCATTTAACTACGTTTCTTTCCACCTTACCCTCTGCTGAGTGAACCTAATGTTCAAATACAGCAATAGTGATGGTAGTCTTTTAAAACTGACGAGTATTTGCTCTAGTATTTCACTGTGACACAGACAGCCGATCAAGATGGAAAACTTCAAACCGTTGCAAGAAACATACTTAAGTAAGAAATATCATACTTCGAAGTAGTATCTATTGTGATGTTTAAAATCTCCGAGCTAATATTTAAAAGTTTTATTAGCTTAAAAAAACTGAGCCACTACTAGTATTTAAAACCGCAAGTAGTACTACTACTTTTAAAAGTATTATAGTATATTTGGTTACCATTAGCATCTGGTTGGTATTTTAATAATATTATTTTGTTTTAGAAGAAAATATTTTGTAACAGTTGTTTTAATTAACTGGTTTTCCAGGTGACTATATTAACTTCACCGATTTTGGAGTTACCATTAGCCGCTGGTCGTAATATCGAGCGGTAGCTAACGTTGCTCAGGCTCTGACGTGGGTAGTACCGCAAATACATGGATAAGATGCAGCAAAACGTATTAATAAACGAGATCATGTTACAGACGAGGACACTTTAATATGACGGACACTAATGAATGACACGAGGTTTTTTGTCAATAATTTCAGCCAATAGAATGTCAAAAACAATATTGTGGCCATGAGCTCACTTAGAATCGTGCCATGGAAGAGCTCGAGCTGCGAATGCTGCAGTGGGGTATCCGCGATGGTGCCGGAGCTGCCGGCGACGAGGATGACGCTGCTGAAAGCGACAGTAGCGGTGGCGGTGAGGTGATCTATCAGCTGAATCTACCATCAAAAGGTCGTCGTAGCACGTATTCAAACGAACTAAAGCTTCGAGTCGTTGAGAAAGTTAAAGCAGGCGGCAAAGTCGCTGCTGTAGCTGCTTCCAATGACGTGCACACTCGCACAGCTGTGTACGAGTGGATAAAGAACGAGGATAGACTTAGAGAAGCGTGTGCTAACAAAAAGAGCTCCAAGACCACGTTAGGGGGCCAGGGCCGTCACTGCGTTTTCCCATACGCAGATGAGCTCATACAGTGGATTAAAGCCATGCGTCGTGATGATTTTGCACTAAAAACTAACCACTGTGTTGCTTTTGTCAAGGAAGAATACAGCTCATGGGCTTCGGACTATTTGCTGACGCGTCAAGAGGACAGTCTACGACGTGCAATCCGTCGCGTAGCACTGAGTCGCGGCTTTTCGTTTCGTCGGGCCACCAAAACTATCATATCGACCCAAGAGCTGCTCGCAGAGCAGCAGCGCTTTTCGGCAGAGGTTGGCGCCGAAATCAAGAAGGCGTACCAGCGAGAGTGCGTCTTCAATGCTGACGAAACCGCGGTCTACTACGAGGAAGACCCCGGCATCATCCTTGCCGAGCGCGGCCAAAGCAAGTCCGCGCGGGTCAAAGGACGCCGCCGTTCGGATCGAGCGAGCGTGCTGCTCACCGTTTCCGCGGCAGGAAAAAAGCTAAAGCCGCTAGTCATTTTCCGCGGCCAGCCAGGCGGCACAATTGAACGTGATATGACGGCATACTCGAACCAAGTCCTTGTAACCGTCCAACAAAATGGTTGGATGGATACAAGGGTTTGGAACGAAACGTTTATCAACGGTCAGTGGGCAGAATTTGTTTGTGACGAATTCCCAGACCCTCTAGCCATCTACGTCGACAATCTGAAGTGCCATGTGTCCGAGACCGCGCAGGAAGCATTCGCGTCGTGGGGGACAGAGCTCGTGCCTCTACCAAAAAACACTACTGCTGTACTACAACCTCTGGACGTGGGCATCATGGGCCCGTTCAAGAAGAAGCTACGCTCGCTGACGCTATCCTACAACTTAACCTCCATCCAGAGGAATGGGTCCCTGCCTCTGCGGGAGAGGCTGCTGGCGCTCAAGCGCATGTCTGCAGATGAGAAGAGAAAGCTGCTTGTAGACAGGGTAGTGACAGCGTGGGCGGCCATCGACGAGCGCTGCATCAAGCGGGCTTGGGAGAAAGCTGGACTGTAATACATGTACATCTTTACAGTTGATTGGATAAAAATATTAGGATTTGAAAGCATAGATAACGAAAAACCAAAAGTGTCATATTAAAGTGTCCTCGTCTGTACTATTAGTACCCTGTTTTCTCCCCATTACATACATTACATGTAGTAATAGCAACTCAGTGTCTGACCCAACAGCTATTCCGATCGTGTTGCCCAATTTGACGTTAGTAAACGTTCAAGGAGCAAACTTTAAAGGCCTGAGATTGACTAATGATTACATGACAGTACCAACTTAAACACCACTACGTACGCAATCACTTACTATGAAGCCAACAATTAGTTTTCCAAAAAAAGATTTTGTCCAAAATTGTCCAAAAATCTCGACTTCTCGGTCGAATCAGCAAGATTCTTCCTCACCAATGGTTAAACCTTGTCGGCTGTCTTTAGGTACGGGGTTTTCCTCGGCTAGTCTTCCAAGAGCACTGCTGCTGGTAAATGTGCAGCAGCAGAGTGTAGCCGATGATCAGCCAGCGCGTTTTCCTAGCTCTAATAAAAAGAAGCAGAATGCGGTGGAATACTTGAAATTCCGAATGTTGTGGTATTAAAACTTAAATTTAACGAAAAGAAAAAACAAACTCATCACATTAGAGTTTTATATTTTATCTGAGAATTACATTATCTCATTAAGGAGCTAATGATATTAAAATTCTCTAGTGTGTATTAGTACTACTGGTAAGTAAAAGATGCGGTTTCATCACATGCCCAACCTATCTTGACGATTGCCGTTTTAAATGATTTTGTTGTGGAGCTACCGAATAACACGATGGTGCCTACCTCTGAACAAATGCGTGGGTGTCATGAGCTTTTATTCGCAAACACCTGTGAGCGTTTACGGCATATCTTCAGTGGCAACCGTAGCACCATTCTGCCAGTTCGGAATTTGCCCCTCATTCGGAATTGACGCCGCTTATACTCCAACGGACTCGCTCATGCATCTCCGCCGCATTTTTCTAATGACACTAGTCACTGTTCTGGTCATGAACAGTGTTCTTAAGGTGACTGGAGCCGGCGTTTCACTCATAGAGCAGGTAAAAGTCGCAGGCCGTGGTGACAGGAACGATGGGAGAATTCTGCGAGCTGCCAAGACAAACAACGAGATCGATAACGTCGAAGGTTCGCCAGGTGAGGATGAGAGGGCTAATTCGATATCCTCATTTTTGTCCAAGGCTCGCAAGAAGATCTCTCTGTTCGTGAAAACTACCGTGTGGCTCGAGCGATACAAGTCTGTCGACTACGTCCAGGAGAAGCTGGGAATGAAAGGTTTGACCGGAGCTGAACTTTCGTCCCACAAGAACTACAAGCGCCTACAGAATTATGCAAAAAACCTACGCGAAAACATAATTTGGAGAGATGTCCGCCAAGACAAAAGCACGTATACTGTATGGAATGACGTGGGTCTCAATAAAAAGACAGCATTCGACCCAAAGACCACATTGTGGAAAGAGGTACCAGACGATGCAATTCGAGCTCAACTCGAGAAGATCCGGGGAACAAGAGCATTTAAAAAGTACGAGGAGTACGCTGTTGCGTTTGACGACTACCAAATTAATCTATACAGTAGCGACCGGCCTGCCATCTTTTTCGACAAGAACGCCACGCCGTTGGAAAAGATGGCAAGGATACAGATTTGGGTGACAACTAAAAGACCAAAAGCGTACGTGAAGGAGTTTTTGAATTTGGAGCACGCGAACCAACAGAAGCTCTCAAGCGACCGATTTTACCAATTCTACTTGAAGGAACTGGAGAAAATGAACAAGGTGTAGCGTTACTATTTGAAGGATGGACGTACACTCTCGTACGAACTGGCAAATATCATTGTCTTTTACCCGAAAAACCCGAGAATTGTACTACAACCCGATCTGAGGGTACGCTTGGGAGCGTACTGAACGGGCACCAATCCTCCGAGTGTTTTTTTGCGCCTGCAAGCAAATGCAGTAGACTAAACACGACAATGCTACGCTTAGCCTTTTGCCTCCAGATCGAAAGCGTACGGGTAACATGGGTACGATCCGACCCGTGCGCGCCATCCTCGATATTTTTATAAAGGACTTTGTGTTGAAAACCATTTGAATCACTATTGTCTCACCTTGTTTGACACAGAATTGACTCTACGATTCTGGTGCGAATACAGTACCGTAAATCACAGCCTCAGTGCAACAGTTGTAAAAAGTTCCATTGCTATATAAAATGCTAGCAAACTTTGCAGCTTTTACGTGGTAAAAAGAATTATGTCCATTAAAAATGCAAGCATGCGAAGATTTGTGGTGATTTTTCCTTACAAGCAAGGTGGGGAGTGTTAGGATGTCAGTCACTAAATTGTGTACATCACACAAAGGCAACTTGCTCCCGAATGTTGGTCAACGAATGATCCAGAACAGTTGAAGGTTTTTAGGACGTAGGAAGCTTAGCACTAGGAGTAAATTTGAGCTACAGAAGAATTCTCACTTTCCAAATTACACAGCTGAAGACAAAACTACATCGAGTAACGGGTCCTACCTACTTTCAGGTAATGAGCCCAAAGACGCTGGGGCCGAATGACATCCTCCAGGATGATAACTACTTCCTATGGGAGCTTAATGCACGCATGACGTTGGCACGCAAGGACTTACTCGACCACGTACTGGTAGCAAAGCCAGAGCAGGCGATGGCGCGGGAAACCGACCAGTGGAAAGCCGCCGATTTAAAGGCTTTGGCTGTTCTTAGCAAGTTGCTAAGTCCCAACTACCAGACGATGATACGCGAGGCTACCTCGGCGTTGGAAGCGTGGGAGACGCTGCGGTATTTCTTTGTCCGACAGAATCTCCACAATCGAGCCCAGCTTCGCAGACAGCTCCACGACTTCCGCATGTCCATGGGGGACAATCTCATGGAGCCCCTGATGAGGTCTGATGATCTTTGTTTGCGTCTCAGCGCTGCTGGAGACAAGATCGAGAGGACGAAAAGTTAGTTGTGCTACTCGGCAGTCTGTCCGCTGAGTATGACAACATGGTGAAGATTATTGAGTCCAAGGGTTCGGTTTCACTCTTGGAGGCTAAGGAGATGCTACGCCGCGAATATGAGTCGCTGCAGCGACGCGAGAAGCAAGAAAGTGCCTTTCGAGCTGGTACCAGTGGTACGAAGGGCCAGCAGAGACAACGACGACGTGACGACCGCAGAGCGAGTGGCGGCCGTGGGAACCAAGATCGACAGAATAACCGGCACGGAGGCCGGAACTCGTAGTCTGGGAAGAGGCAACGGAGTGACCACGGGTTCAAGGGCCGATGATTCGAGTGTGACGAGATCGGTCACAGGCGCAATGATTGCCTCAAGCTGAAGAAAGATGATGACGATAATGAAGTTGTGTTCTCTGCGTCAGCCACTACTTGGAGAAGTGAGTGGCTTCTGGACAGTGGGGCCAGTTCGCACATGACAACACAATGGTGGAGTTCTGCGAGTACAGGGGCTTAAACGGGAATTTGAACATTACGGTAGCGAGCGGACAGTCGCTTCCTGCTCAAGGAGTCGGTGCAGTGCGTTTCCGTGTAAATGGGCGTTTGATCAAGATTACGGATGTTTTGTATGTCCCTGGATTAGATCGCAAGTTATTATCAATTCCAGCTCTCGCCGCACAGAACCGTTTAGTGCAAGTGGATGTACGATCAGATTCGGCGGGGGAACATTGGCTCTGGTGCCGAAGATTGGTAAGCTCTACGCGTGGGATGTTCAAGTTCAGCATGCTGCTGGATATGAAGAGACGGCCACAGCAATGATGGCAAGACCTGCGGACGCAGTCTTGTGGCACGCGCGGCTCGGGCACGTGGCCCAGCAGCTACTGGACGCTATTTGGAAGGCCGTCGAAGGTGNTTTCTGCTCTCCTCCAGGACAATCGCGGGCTTTGTGATGGATGTGCACAAGGGAAGATGACGGTGAGTCCATTTGCAAGACAAAGTTCCAGCCGAGTGAAGACCCGAGCCCCTCTTGAGGTTATTAACAGCGACGTAATGGGGCCAATGCAGACGCGGACAAAAAGGGGGGGCGCGGTTTGTTGTAACTTTTGTCGATGATTTCTCTCGGTATGTGCACGTGTATCTCCTCAACTCCAAGGCGGAGGTGATTTAACACTTCGTCCGTTTCAAACAATTGGCTGAGACACAGCTTCAGCGGAAGGTCAAGTGCATCCGGACGGATAACGGAGGGGAGTACACGTCCAAACAGTTTACAAGCTTCTGCTTCAACCAAGGGATTGTGCACCTGACAACAGCACCCTATAGTACTCAACAGAATGGACTAGCGGAGCGAATGAATCGCACCATCGTGGAAATGGCGCGCTCGATGTTGCACCATATGCAGCTCGAAACTTGCTGGTGGGGTGAAGCGGTTGTGACCGCGACGTACATCATCAATCGTATCCCCAACAGTGCGAGGCCAGCAAGTACTCCATTTGAGAATTGGTTTGGCGTTAAGCCAAGGTTGGGCCACCTTCGAGTTTTTGGCGCGCAAGGTTACGTGCACATTGATCAGTCCAAGCGATCCAAGTGGGACCGCAAAGCACATCGCTGTATTTTCCTCGGCTACACACCGATGCCTCGAAGACGTATCGGGTCTGGGATCTCGAGGACGAAAGACTAGTGGTAACACGCACGATAGTACTGGGCGAGCGACCGCCTAGCGAGTACAGAAGCCATCAGTGCCGCACTGAAGCTCCTAACATGGTCAACTACAACTGGGATGAATGCTCTCATTCGCCGATTTCTCCACCTATACCTCGAGATAGTGATGATACCGCTGATATGGAGATTGACTGTGATGGAACGCCTGCGGAGCCTATGCGAGTGGACAGCGAGGATGAGAATCGGGCGTTGACACTGAGTGGCCCGAGCCAAGTGAGCGTGCGCCCTGTGCTAGCAACCCAAGATCAGTCGCAGTTTAGGGGGGAAATGATATGACGATGCCACCGGATCAACCTTTACTGGGTAACCGCTCGAATCTGGGCTGCTTGGTACAGCGGCAGTCGAACTCAGTTGCGAGTTTTCATCATCCGAGGTCTCCGGGCAAGCAACTTGTAGTGCGGAACCATCCACGAAATCTGACTACGGAACGACAGCAACTTCTAACGAACGGCTCTTCATCTCAAGAAGCACTGCTACTTCCTGGACCGAGTGGTGTACCACGGCATGATGACCAAGATGACAGCTACCTGGCCCCTGGTCTGCGTGAATTGGTCAACAGTGACGTACAAGAGCTACCGGCGCTTCCCCCACCTACTGATCCTGAAGACGAGTCCGACGAGCCTGACCCAAAGCGTCTACGACTGGGAAGTTATGAAATCGCTCTCGCCGCTGCTGAAGGTGTTCCTACTTCCTATGCTGAAGCTATTCGCTCGCCGGATGCCGACAAATTGAGGGAAGCAGTTCGCGCTGAAATCCGTTCACATGTGAGAAATCACACTTGGGATCTCGTACGTTGACCACATGGAGCGAAGGTGATCGGATGTAAATGGGTATTTGCCCTTAAACGCGATGAGCACGGCAATATCGCTCGTTACAAGGCGCGTCTGGTTGATCTGGGATTTTTGCAGACCTACAGAATTGACTACAGTGAGACATACTCTCCGATTGCCAGTCTGAACACTGTTCGTGTGTTTCTTGCAGTGTGCTGCTCGAGAAACTACGTGGTAAAGCAGTACGACATCGAAACGGCTTTCTTGAACAGAGACCTAGAAGAAGAAGTTTACATGGCTGTACCGTCCGGGATCAAGACCAGCGACGGCATGGTGTGTCGTCTACGACGCAGTTTATACGGGCTGAAGCAAGCCGCAGCTGTCTGGTACAAGAAGATCCGCGAGGTGTTTTTGAGAATGGGATTCCAGCAGTGCGGTGCTGACGTTTGCCTGTTCGTGAAGGAGAGCGGAGAAGATGGACCTGTTTTCATTGTTCTCTACGTGGACGACCTCTTAATTGGATGTAAGAACGATGAAATCGACGAAGAAGTCACGAAGAAACTGGCCGAGCACTTCACGGTCAAGACACTT
>Contig_182
```
