## Supplementary material for "Identification of *Avramr1* from *Phytophthora infestans* using long read and cDNA pathogen-enrichment sequencing (PenSeq)": Notes S1 (part 2 of 6)

```
AATCGCGTTCGAACTATGCGTGGGTCAAAACGAATGGGATGCCCCATGCGAATCAAGATCGTCGCTGTCGATAAAGAGAATACTGAAGGGGCGTGGAGAATCGTTTTACCTCGAGACGGTAGCCGCATCCACAACCACCCAGCTTCGTTGGATGTCCGTGTTCACTCTGGTCACCGGCGCCGCAGTGCTCAACAGAATACGANCTGCTCAACTTTCAACTGTGAATGATTTGANTTTTTTTTCATTTCGACAGCTGTCTGGCTACGCTGGACCGATTGCTGGCAAGATTTGCACAGTGTCGGATCAGTGCGTTCCTGTGTCCAAAGTATACGCTACCCTACTGCTATCCGACAAAACCTCTCTTGTAATTCCGAAGGACATTGCAAACACTAAAGACACAAGGCGCAGAGACATGCTAGCAACAGACACAGCAATTGAAGCTCTTTTCCGCAAACTTACCGAGCATGGATTCCACTACAAGTACGAGGTGGACCCTGAGTCACGACGCTTAAAATACCTGCTGTGGGCCCACCCTGACACTATAAACTTGGCACGACATTACATGGGTGTCGTTGTTATGGACTGTACATACAAGACAAACAAACACAACTGGCCTCTGTGCAACATAATCATTCTCACTGGGTTGAACAAAGTTCTCCCTCTTGCTCAGTGCTAGCTACCAGGCGAAGCCGAGGCCGACTACACGTGGTTTTTCAACCAACTAAAGCTTCTTCTGTTAGCAAATAGCGTGCAATTGCCTCGACTTCTCGTAACAGACCGAGACCTTGCGTGTATGAATGCAAGCGACGCAGTATATCCTGAGATCCCTAAAATTCTGTGTCGCTGGCACGTCAACCGAAGGGCTCTGGCGCGCGTGCAAGACGACCTCGGAATTATACGTTTATCTAGACCGGGACCGAACGGTGAAATGAAACATAATTCAGTGGAGACGGATGTATTCATGGCTAAGTATTATGAGGCAGTTGCGTCCGAGTCGGTGTCTAAATTCGAAGAGCATTGTGCGGTTTTACGAGGCCTTAGCAGTTCTACCGCTGAATATCTAGAACGGACTTGATGGAAATATAAAACCAGGATAATCAAATGCTGGACGGATCGACATGTTCACTTCGGCTGTCACGACACGTCCACCGTTGAAGGCACTCATGCGAAGATAAAACGGTGGCTGGAGACCTCGAAAGGAGATTTATTGACCGTTTTCGTGAAGCTTCTTCCCTGGTGGAACGCTTCCGCTAAAACTATCACATTTCAGTCCGCACAAGATGCCACAATCGTTCCTCACAGACTTCGGTGGGACCAGTACTCTGCTGTTGTTCGGGTGATATCTACGTACGCACTCACGGAGACTGACAAACTCTGGAGAACCGCTCGTAACTTGGTCACTTCTGGTAGCGAAATATCATCATGTTCAGGGGTATTCAGACTCACTCATGGAAGGCCATGTCTTCATGAACTGGTTGCAATTTATTCATCCAATGGTCAGCAGAAGATCTTGCCGGAACACTTCGACAAACACTGGTGGATATAGTTAAATGATGACAGACTGAACGACCGTATTCTGGAGCCTTCCAACTTGCAAACCAGGCGCAAAACACCCAACTCGATCAGCCAACACAAGGCGGGGCATGGCGCAAACAGTACGCGACGAGAAGCGATCTGGTTTGAGCGACATGACCGAATGATCCAATCTGATACACCTGCGCTCTCTTTTCAGGCGCTTTTAGCAGAAGACGACAGCATTACGTTTTTGCCTCCGCGTAGTTGGGGTTACGCAGGCTTGAATTAATAGTTTGGCAAATCAGTAAAAAAACAAATAAAAAATAATAAAAAAATAATACCACCGGGAGGAATCGAACCCCCTTCATCCCTTTCGGGTGCTTTTCCATTAAGCTACGGTGGTGCGCTGGAAAGATAAAAGTAGCATGATGGTAGTTAGCAGATTAATTGATACACGAATTGTATAGAACAGCTTACCTTTAATTGTCTGACGGGGAATTAACGGCATGCCGCGACAACCCTCTTAGGACATTAGCCCCCGCTCAATTTGCCCTTCGGCAGTCAATCAGACAATGGGCGCGATACCTTGTTCTCAACTCTATCTCAACAATATTCGTGAAAAGATTCTTCCTAGATCAATCTTTTCAAGAATATTTCAGCCTGATTGATGAAGATCGACTTTTATTGACCATGATTGCCTCTACGTCAAGGTACAAAGTGCATATGGTGCTCCATTAATGTTTGGGCGCTCCTTAGTTGGGCGCTCCTTAGTTTCTCCCAGCCGAGCTGCTCGGCGCCGGGCCCGCCTTCGCAAATACGCGCGGCCCTGCTGCGAGGGCACCCTGCACGGGTTTGCTGCACGTTGCACCCACTCACTCCCGCTGCCGCTGCCGCGGACGAAAATCCCGTGAAATAAGCGCTCCGATGAAAACACCGTTTAAATTCATAATAAAATAGGTGCTTTTGGTCCTAGACGTTCAGCCGAGCAAGGGGAAATTCAATTGAGGTTACGTGAACTTATTATTTTTCTCTCTACATTGCCATCCGAAGCTGCTCAACTTTTAGCTGTGCAGACTGAAAAATGCCTCGTACCCTCGCCAAATCTCCCCGTTTGGGCTGACGTTCACTGTGCCCTCCTTTAGACCAAGCATTTTCCAGATATCTTTAGGCTGCGCTCCTTCCCTCAACCATTGACTAAAAAGCGCGACTTGCAACTCCTTAGCAAGCTTCTCTGACCCCGGCTCATTCTTCGCCGCCTCGATCGTCTTCGCCACCGCTTCGTCTCCGTAGTAAGTCACGAACGTGTTCACCAATGTCGTTTCTTTTCCAGGACTGTACTTGTTAAATAGATTCATGTAGCTGACATATGTGCCCAAATTCGAGTTGGTAAGAAGTTTCTCGATCCCTTCGTCCAACTTGAGGAGCTCAAAAATATCGTCTGCGGTTTTTTCTGCTTTAATCCATGTCCTCACCTGTCTTTGCTGCAATCTCAGTGCGATCTCATTCGCCCCCTCCACCTTCTTCGCTGCTTCGAGCATTCTAATCAGAGACCCGTCGCTGTATTGAGCTGTCAACTTCGACATCATTGTTGTCGTCGAGTGTTTCTCCGCGACGGAGGCTACGTAGTTCACCCACGTTTTGAATTTCGGACTCGTGAATAGGTCGTCGCCCGCCTCATCAAGCTTCGACAGTGTCAAGGCGGCAATCGGCTTCATCTTTATGTCTTTCAATGCCCCCAACTCGGTTAATTTCGCGCTCTGGCCCAAGCCAGAAAGGTCGACCATTCTGTCATCGTCATCCTTCTCGTCGTCAGACGTCATTGACGTGCGTAGTGTCCTCCCATTAAGAGCGAATCGCTGATCGTCAATTACTGCCGCAGACATGGCGAGAAGGCAAGCAAGAGCAATTAATATCAGCGCCGCACGTTGGTGGTGGCGCATCGTGCTTCTTCCTGTCCTCAATACGTTATTACAGTCTGTAATTTACAGATTCGGATCCTTGGGCGATTAGCGAAGTGGCATCCTCCAGCTTTGATTACTTTTTTTTGGGCTGCGTACTGCATCCAAGCAGTACGGAATTGAAGACTGATCCCATTGTGCATGAGAGTGACTATTATTACAGTACCGGTACGTGAACCGCCAGGCAGTATTATTTTTTTTAAACAATACATGTAGCTCATATACCACAATTTTTTTAAATATAATAGTATTCCTTTCGCAGTGAGGCATATTACTAATGTAACATCCTAAAGTATCAATTATTAATAGTGTCACTACAATACTAGTATTACATGTACATGTACTAATTCCGGAAGCTTTTACTTGAGTACGGAATCAGCCACACGAGCCGGTATTTGTCCTAAAAACAACGTAAAGTATGATTTTTTTCGAAGCGGAACGCTGGTGCGCAGGGGGGGGGGTGAATCCAAGTGGTAAGATAGGGCTGGGAGCAGATAGTGTCGTATGACGATACTTTTAGTACTGGTAGCATGTACAGTTTTGAGCTTCCGGAAGCACCACTACGAATTCGGTAGGTACAATGATTCTGTTTTTATGCAGCACTTCCCTGCTTCGTACTTGAAGTATTTTAATTAGGCCCTGTTCCGCAGGTACAAATTCCAGCGGATTGAGGCCATTTCAGCGGAATTTTACCATCCAGCGGATCACTCAAAACTCTGCGTGCTCCGAATGCGGATTCGAGAGCAAATCGATTCGAAATCTTCTATCCTCTATCCGCCCGAATTCGGTCAGATAGAGTTTTATTTTAGCGAGTGGACTGACAAAGCCCTGTAATAGCAAATATGATCTGCGTGGAATAGCCTCGCAGACTTTTATACATTGTGCACGTGCTGGGCATTACTGTAAATTGTTCAGTGGTGTAAAACTAGCTACACTACGACCTCACCGTATCTTCCAGCAAGAGTCACAAGGTAGTTCTGCCACATCATCGATGCTATTTCATCTCGAAGCTTCTTCATATCGCTGTCGTCCGTAGCGTCCGTATGTGTGTCCCCTGCGTCTTCTACTTCGTCGCTTACGTTTTCGGTTTCCCTGGTGGACCCGTCTGAGTCTGAACATTCATCGCCATGGCGACGAATGAAGTTGAAAATTGCGAACGCGGCCTGTATTAGACCTATCTGGTCTGCAAGCGCATATGAAGTCATGTGTAGCAGAATTGGAAACTTGAATTTGATAGCTCCGTACGCTCTTTCGATAACGTTTCTCAGCGATGAATGACGCAGATTATACAACTCCTCTTTTGTCTGTGGTTTCTGCTGACCATCGCCGAACTCTTTAAGATGATAACGTGTTCCTCTATAAGGAGTCATTGTGTAGCTGGTTAACGCGTAGCCAGCATCTCCTAAGTAGTATTTACCTACACAGGCCGCATCAATAGGAAAATTATGTAAAGTTTTTTTCATGACAAGTGAGGTTACGTACCTTTCGGGATATGAAAATTGTGACTAACAGCATCTTTTAGTACTCGACCGTCATGTGCAGAACCTTCCCAGCCAGGGAGGATATACACAAATTCCATTGCAAAGTTACACGCCCCAAGCACGTTACTGGAGTGAAAACCTTTTCTGTTTCTGAACCGCGGCGCAATTGAAGCGGGAGGAACCACTGGGATGTGAGTTCCATCTACAGCTCCCAAGCAGTTTTTGAAGTAGGGGAAGAACTTTGCAGATTGCTGAATCTCGACGGGGGTTGTACTGTTGGGGAGACAAACGAATTTATCCCATCGAGCCTTAATTGCTGCTAAACATTGCCGAACAATCCTGCCTATTGTCGCCGGCCCATGTTGAAATCGATCTTGTGCTGCTCGATTACGTTTTCCGGTAAGTATGAACAGGAAAATTAGTAAGCGCTCTCCGCTGTGAATTCTGGACGTTGATGGTAGCAATCGGGTAGTTTCTAATTCACGAAGTAGCAAATGAAAAGTTTGTACACTCATACGAGCGACATTCGAGAAGCGTATCGGACTTCGACTGTTTAACAGCTCCTCGTAGTACATAGCGCCGCTTAGTATCGATGTACAGCAACCCTCTTTTGCAAAATGAGCTCGAATATACGACCAGTACGACGTTAGTCCTGTCATAACGAGCACAATCTGATCTTCTTCTCCGTCATCCGATATGTTGCCTTCCTCATTGGATGCGTCCATAGCACAATTAGGGAATGGTTCGATGAGCATTCTGGATGAAATTGTCGGCATCATAAGCCAATAATAGAATATAAAAACAGGTATTGCACCCACARTAATATCTTTGCGCTAAAACTAAAAATATCCAAACTCTCAACCAAGGTTTCTTTTTGGAGAGTCTGTTTTTTTGGGAGGGCCTACGAATCATTGCTGGACCCATTTCAGTTGTCGAAAGCCAACACAGCTCCGGCATCATCAGCTTTGTGAGCTATGACATTTGGCTGGACTGAAGACCTTACAGCTCGCTTCATCAACGCTGTCTTAGATGAAGTCGTGCGGCTTGGTGATTCATACAATGGAAACTTCAAGAAAGCGAATTGGAATCGCATTGTCAGAGCATTCAACGACGGGCTATTGACCGGCCAGACACGAGATCGAAAGCAACTGCAGAGCAAGATTGCAGAGCTGAAAAAGAAATACAGGACATACGCTGCAATGAAGGCAAACAGYGGGTTTGGGTGGGACCCYACCACAGGGATGCCTACGGCTCCAGATTCTGTGTGGGACGACTTAATCGCTGTGTACCCTCAAGCAAAAGAATTCAAAAGCAGACCTCTCTTTATGTACCACGAACTGGACATAATTATGTCTCGCACCGCTGCAACCGGTGCATTCGCTGTTTACGATGAGCATATTATAAGCCTTGCACGACCGGCACCGTCGTCTCTGAGTGGACTAAGCAACGACTCCGGCGATGAAGGTTCGACTGACGATAGAAGTGCAGCAGAACGAGAGGCATGCAATGTCGAGCAACAATACAGATCTCAGAACATATCAGGGCTCAATCGCAATATCGATAACGACAGTGGAGGGTCAGAAACAACTGATAGAAGTCGATCCTCTCGCCGTCAAAGTACAGATTACGTGTCAATTGTTGGACCTTCACCTAAACGACTTAAGACCACTGGGGAAAAAATGAGCGATTCGATGAGAGCTATGGCTGACGCGCAGAAGGTGATTGCGGCCTCTATCAGTACTCGACACATCAAAAGCCGACAGCTTACCTGCGCGGACGAAGCAATTAAAATCNNTAAGGATATGTTTACGGACGAAGTCCCAGTTCACCAGCGCTTCAGGTTCATTAAGCTACTAGCAACTCAACCGAACGCGGCAACCATGTTTTATGGGATGGACGACGAAAGCCGCCGATATATGGTAGAGCAGTACCTGCTGACGGACAATTCAGACKCAGATTGAATCTGAGATCTTTTTGCTCATCTCTTTTTCTAATAAACTTTATTTTCTTTTATAATTTCACGTATCATATTGCAGAGTTTCGTTACACGGCAAATAGATTGAAATCTGGGTGTTCCGCATGCGGTTCCAGCGGATTCTCCGAAACAGCGGAATGTCTCAACCCAGAGGAAAAGCAAATCCGCTGTTCACCTCTAGAGGTTTTGCGGAACAGGGCCTTAGTCCTCTCCGTTTTCGACTGCTTTTGCGTTGATGGAATGACCAATCTCAGGGATCCCAGATAAAATAATATAATTATAATGACCAATTTCAAGCCACACCTGAATTAACTAAGTACCGCTTATTTTTCAGCCGTACAAGAAGCTTAATGCTTTTAAAGCCACCACATCAGCCAAAACGACGATGGGAGTACAGTAGAATTCAAAAGCACAATAAAAAATAGCGACTTTTAGATAGGAGACATCCCAAGTAAATTGATATATCGTGGATTCCTGACTCTGTCAGTTATCAGAGGAAGAAACGAGAGAGCTACTGTACCTTCTGCTACTGTGTCTGAACGTAAACCTTACTTCGAGGTAAAGTATTACTTGAAGTCTTTTAGGAACGGTATTGAAACCCAATGAGGTCACATCCAAGGCTTTGGGTACCGTATTGGAGATCTCTTTCAATTGGAGTCGCAGCACCTTTACAAAAGAAGACACCTGTTAGCACATTTTCTGGTTCAGTACAGCAACATTGAAAATCTGACTTTTCACTTAATATTGGCCGATTTCCAACATTGACTTGACTGCCTTTTGTATGCTGAAGGATGGGGAAGGGGTGAATCCATTCTCATTCCGCATGCCAGATCTGGTTTAGGTTTAAAAAACTAAACCCCCACGGTCATAATACCCGGCCTGTAAGGTTGACACCCCTTCTCGTCCCACTGGGACGTTGTGTGGCACGATCTTGGGATACACAAATCCCGCTCCTCTCAAGTCCAATCGTCTATTCCACAGCAGCAGCACACACCGCCATAAAACATTCCTTTTTGTCTATAACACCTGGTTGGAAGTCCTGCGGATTCTCGAAATTGCAGGCATCCCATCCCGCTATTGTGGGCAGATATAAGACCGAGCCTTACACCGATGCTTGTTTGATGTTGCTCGACAGGTGCCCTCATGGAGTTCAAGATTGAGGCTTTGACGATATTTTGCTGCCAGTGTCTACGTATTTTCAGGATTTGACTTTCGCCCCCAATATATTATTAAATATCTAACACAGAGGTTTCTTGACGCGACATTTCAATGTTGCTTTTTCTTAAAAACGGTAAAAACAGTACATGTAATGTGTCGGTAGCGTTTCAAACTCGCATTAGGTTTACGGTACAGCCCTTTCAGTGAACGACCAATCAATGGCTTTGCCAAAACTGATTCTTTCCTACTTTGCAATTCGCCTTCGAGCCGTTGGTTTGGAGCAGTTAATACGTGCAGTCTGGTCTTAATAATATGCGCTGCTTCGTGTTCCTAGTGCTCTTGATTGCAAGCGTCGTGCTGGCGAACGGCGATGCTACCGTGGAAACTGCAGATGCCAATACAGTCTCCAGCCTCCAGTCATTGGCCAGCTCTCTGTCTACGACCAAATACGAAGCCCACGCCACGAGACTTTTGAGGGTCCAAGACGAGGAAGAGCGAGCTCTTCCGATCCCTCCTCCCAGTCTTTCTCTGTTCTCGAATTGGGTCAAGGCGATGAGATTGAAGGTCACAAACAGCGTTCGAGCCCGGTATTGGCTCTAGCGGAGGCAGTCAGTAGAGGCTGTTTTTAGGCAGCTCAAGCTTGACGGCGGACTGAACAAGATTCTGGCCAACCCGAAGTTTCACGCATGGTCGACCTACGTTAATCTGTACAATAGGAAGAATCTCGGCAAGGAAGTGACAATGGCGGGCATTCTTTCGAAGACTTACGGAGATTTAGCGCTTTCAATAATGCTAGAAGTGGCGCTGAACGTTGGAGGCCAAAGCCGAATGGCAGCCGTGTTGGCTCGGCAGCAGAGACAGGCCTGGAAAATGGCGGGTAAGAGTGCTGAGGACATCTTCGTATTACTGAAGCTCGAACAGGCGGGGGACAGTCTCTTCGTGACCCCACAGTTGAACACTTGGTACACCTA
>Contig_183
TAGCGTAGATTGCACTGCCAGGAGTAAAGCCATTATTTTCTCCGGAACCACGCTCTTGTCAGCGCCGGTATCGGGTGTATAGGGAACATCTAGGAGCTCGTTGATTCGTACAGAGCCGGCAGGCGTCGCATAGCTGGCGGCCTTTGACCGCACCGGCCCCGAACGCCGCTCTTTAGCCGCGCGAAACTTCTTCACGGCCTCTTCGCGCTGTGCGTCCGTGCCTGTGGGGCAGTCATTAAGCCAGTGTTCTCCCTTGCAGAACAGACAGCCATCACGAGGAGGAGAGCGCGTAGGGCGAGGTCCCGTCGCAGTAGTGGTCGTCGTGGGCGCCGGCGAGAGTGCTGACGTGGGCTTGGTCGGAGCACCACGCTGTGGTTTCTTTTCTGGCTTGATAGTTTTAGAATCCTGCTTTCCCGCATAATCCTGTGAAATTCGATGAAACCGCTGTTGTACCTTTGCATGCTCCAGAATCAGGTCGAAAAGGGCGACATCATCAGATTTGCAGTCACGCCTCTCTAAATCGATACGGCGACCGATCTGAGCCTTGAGGACAGGGGGCTGCAAGTTTTCAACCACTAGTCGGCAACAGGCCTTCATTCTACTCTTGTAGCCTGCGTCCGCTTCATTCTCGTTCCCAATAAGCCCTTGTAGCCCATTGTCCTCCACAATCCCGTTAAAATCTTTATAGTAGCAGAAGATGAGTGCATCGCAGTCATCAATTGTCATGTTCATCCTTAGGCTCGCACGGAACAGCGACGAGACGTCAGGAACGAACTCGTTTTTGAGCTTACGACAGCGTGCTTCGACAACACTCATGATGTCCGCGTCGGTTACCAACGCAATAGGCTTCTTGAGCACGTACTTAGCCAGGTTATTAAGCGTCTGCCGTCTCACCGAGCCCCTGACAGTTGCAACAACATTGTCGTACGTCTCACCCGTGGTGGAGCATCGGTGGCGAATCTTTTCCACGTAACGCTCCCACTCACGATGGCACTCAATCAGAGCAGCGTGCTCCCAGCTGGTCAGCTCTGGAGCCTTAATGACCTCAAAGATCGGTTGAGGGATTGACATCTCTACGTCTCCGTCAGCGTCAACAGGGAAGCCCATCATATTGAAGTTGTTCAAACTTAACACATCAACCGAACTTAAGTCGAGCTTAAGTCAGTCGAAGCCGATCGCACTTGGGCGCGCAATATCCAGTAGCGCGTGGAGGAGATGACGATCTGGACGGTAGACTGCGTCCAGAAAGGTTGATCAACAAACTCACACTTCATAGAGCGCAAAGCTACTTTGTCGCGAGACCCGGGGTTTTCTTCCGATGAGGAAAGTTTATTAACGAAAGAAAAGCAAACAAACAAACTCGCTGACCTGAACTAACTCTCCTTGTGTCTTCATCCAGGCTCAGCGATTATGCAGTCGAGGACACGTGCCCGTGTCCACTCGTCATTCATGCAGCGTGCTCCAAGTCCAATGCAGCGCAGTAGCGTAAGCCTCCTCTTCATCGAAAGGCACTATGACGCGTGCCTTACAGCTTTCACTCTCGCCATTGGTTCATGCCAGCACGCTGTCGTGACCATAGCTTGATCAACGGCCGTAATCCGGCTGACATGCCACCACGCCAGGGCGGTATTTTTCGCCGACGCGTCGATTGGCCAATTTTGATCACATTTGAAGAATTGTGGTGGCCAAAATCTAATAAATGGTATAGTTCCTATACAGTAGCTGGTGCCAGCACTGTATCTAAGAACTTTCAGCGCCGTCGATTTGATACAGCTGTGAGGCTAAAAAAGAAAGTCTAAAAACTTTTGTCGTATTGGTTTGTACACCCACAGTAAGATGGATAAATAATTTCGATCTTAACTAATATCAGGTCAAACTAGTTGTACGACCCAAAACGTTAGCTTCAGAGCACTAGTACATATTATTATTAATGCTTGTAGCAGTAGTACTAACAGGCCTGCGCAAGTAAGAAATGCCCTCAATTTTTAATTAAAACGAGTAAGAGAATGTTGTACTTGCGCAGGCCACTTCTTAATAGCATAAGAAAACTTTCCCAACCAGGCGAAAAGAAGCAGTTTTCGGAGGTCAGACAAATTTAAGCTCGCTTAAAGTCGCTCGTTTCGCTAAGATTTTCTTAAGCGGATAACAGTATGAAAATCTATGCAACGTGGGGGGGTCTGGTACCTTATTATAGGCCTCAGTCGTTGTCGGGGTAGCTAGTCAAATGTTTTCTTGGTTTCAGTTTTTTTCACTGATTAACTTATCGAAATATTTGACCATCCAATGCCAAAAAAGGCTTAATTTACTACGTACCCATATTTCGGTACCATGATTTCTCGTCGTGTAGATTTCCCATGTTAAAGAATTAAGTTCTCAATTAAAACACTTAGTTTGAAACTTTTGGAGTTTATTCTGAAAGAGATTATCCTGCTATATAAATCCCATTCCGTGCAGGTCTGTTCGCCGGTCTATTGAAAGCCACCTTGCTTTTGCCAAAGAATATATCGTATTCTCGTGATATTTTCTTCGTCAGGTCGTCAGAATTAGCTGCTACCTTGAACAGAGTGTTGACATTCTCGGGGGTTTTGCCTTGGCTGAACCACGTCTTAAACTGTGCAGAGCGTAAATCCACAGCTAGCTTCTCCGTCCTTTCAGTCTTGGTGGCCGCCGCAATCATCTTCGCGAGAGTCTCATCACCATATCGATCTTTTAACAGCGCAACCATAATTGCATCTGGATCCTTGTGCGTCCTGGTCACAAAAGAGGCCCACGTATTGATGAACTGACTCTCGAATAGCTGGCTCCCAGGCAAAGTGTCGAGCTTCAGCGTTTTAAAGGCGCTCTCAGCTGATTTACCAGCGTTCTCCCAGTTTGCCAGCTGGATTCCTTCTAGTCTAGTGGCAAGACCTTTCGTGCTGTCGACTTGTTTACCTGCTGCAAACATCTTCGCCAGAATATCGTCGCTGTAGAAGGTTCCCAGTGTTGTGTACATGGCTACATCCGGGTTCTTCGTGTTTGCTTTAGAAACAAATGAAGTCCACTTAGAAAACTGCGGGCTTGCAAAAATTTGTGTATCCATCTGATCAAGCGCCAAAGCTTTGAAAACGTGGCTAGGAGATTCACCACCGCGAGCCCAGTTTTCAAATTGAATTTTTTCCAGTGATGAGGCAAGGGCTCGTGTACTTTCAGCTTGTTTTGCAGCAGCGAACATCTTTACCAGGACGTCATCGCTATGGTATGTTCCCAATACTCTGTAAATGGCCATCTCCGGGTCGCTCGTCTCGGCTTTATTCATATATGACAGCCATTTGGAAAACTGAGGACTGGTAAAGGTGTTTGACCCCATCCGATCGAGTGCCAGAACCTTGAAAACGTATTCAGGGGATTCCCTAGCGTGGACCCAATTTGTGAACTGAAGGCCCTCCAGTTTAGTAGCGAGAACTTTTGTGCTGTCGACCTTCTTGGCTGCATCAAGCAATTTAACTAAAGCTTCGTCGCTGTAATGATATGCCAATGTCGAAAAGATTGCCATGTCGGGGTTTGTCTTACTGTTTGTCCTGACGTAGCTGAGCCACTTGGAAAAACTTGGGCTGCTGAACAGTTGGTCGCCCGTATTGTCAAGTTTCAGCTTCTTGAACATATCATTCGGAGATTTCATTCTCATCTGTGACCACTTTTGTTGGAGTGTCTGAAGCAACGTCGCTGCCCAGGACTGTGTACCACTTACGGCTTGTCCAAGCCATGGAAAGCTTAAAGCAAGTTTTCTCTCTTCGGCAACGGACGTTCGCAAGAAGCGTCGATGAGAAACCTCGTTCAGGTCAGAATTGGCCGCAAAACTCCCTATTCTGACCAGCTTGGACGTCGAAGCTGTGGAGACCACGTTGATGCATGCCAGGATAATTACTGTAGCCAGTATTTTCGTGACGGAGGGCTGGGTCCTCGCAGTTGACATGACAAACTTCCTAGCGTAAAGCTACCGGTAGTCAGTACGTGCAAGAACGCTCGATGGGTGTATGGTGAGGAAATTGATAACTGGGTCGAAGCCATAGCTATGGATATGGCTGGTAACCAGCCATATCCATAACTATGGCTTCTACCAGCCTGGTATTATAGTGCCAAAGCCAGTGACACTGCTGTGAAGCCATGTCTGCTGGGAATACATGTGTTGCAGAAGCATCGTCATCATTGTACTCGTCCCGCAACGTTTTCTGAACACGTACAGTATTCAAAGTACATGCCTGTACCGGCTCATGTATTTTAAGTTTNAAAAAAAAACAGTACAGTATAATATACCGTACTGTTTTTTTAGTAGCGTATTCAAAGAACATATTATGTTCTTTGAATACGCTCCTAAATTTACAGAGTTATGACCTTCTTAACTTCACGTTCATGTTTGGTACTACGCGAGTCCATTTAAAACTCTTTTGAGCAGCTCCGTAAACTTTCATAATGTGCTCTAGAGGATCCGCACCAATAGCCATTGCTTGGACTTAGTACTAATTTACATCTTCAATTTTCTTTTTAGCTGTCAAAATGCTAGTTAAGTGTTAAGCTCATAAAAGTTTGTAGCAAATATTGCAGTGGCTCTTCGATGCAGTGTTCTACTGTTGGGTAGCTGACATCTGGACTTCATCAGCACCTCCTACAAGGAAAGGAGCTAGCGCTATCTTCTTCGGCTTTCATTAAAATCTAATAATTTGCTCAGCTGAAAATAGGGTGGAGTTCAAGTTGTCGACCAAGCCTGGGTTCATTGACTCAGCCTTTCAGTGACTGAGACTCTCAGCCTCTCAGTGAGAGGCTGGGTCAGCTTGGACTGAGTCAGTGACTCAGTCTTATTATCCCGGCCACCAAACCTTGGACAAACTTTGGTCCAAAAAAGGTAACCCTTCCCTTCACAAAACCCATAACGATAGTTAGATATAAGGGGTAAAATCGGGCGTAGATTCCGATTTTGAGGTCTATTTTTGCGTATCTGCAACCATTGATCTCCCAATCGGCCGTTTAAAAAAGGCTCTATATCTTGCAGAATTGTTTGCAATTGTGGGCTTGGCACGTACGATAAAAATACTTTTTCACAGATGGAAATCGTCAAATCACAGAGAGGACGTTGTTTTCACAGAGCGCATGGAAAGGTACCCTGTGTTCTCAAATCACATATGGAAATACTGAGATATCAATGATGAATTAGAATTTGGAGAAAGAGGACATTATTTAATAACAAACTTCCCATTTTAATTGTTTATATACTATTATATATTACACATTTTGTCAACTTCGTTAATTCCAGTCAGAGCTATTAATTCCAGCAGCATCTCTAATCCACACGGGCAGCTACAAATACAGAAAATGTATTAGATTAAAAAATTTATACTGGGTCTCACTATGCTAGCCACAGTGCGCGTATATCTGCCGGCAGAATTGTAGTTGCTGCCACTGGACTACTGGCTACAGGCAGATTGCTACTTGGTGTCAGTATACTAGTCAAAGTGTCCGTCGAAGGTACCGCAGATTTGTACTGGGTCTCACTATGCTAGCCACAGTGCGCGTATATCTGCCGGCAGAATTGTAGTTGCTGCCACTATACTACTGACTACAGGCAGATTGTTACTTGGTGTCAGTATACCAGTCAAAGTGGCCGTCAAAGGTGCCGGCAGATTTATACTGGGTCTCACTATGCTAGCCACAGTGCGCGTATATCTGCCGGCAGAATTGTAGTTGCTGCCACTGGACTACTGGCTACAGGCAGATTGCTACTTGGTGTCAGTATACTAGTCAAAGTGTCCGTCGAAGGTACCGCAGATTTGTACTGGGTCTCACTATGCTAGCCACAGTGCGCGTATATCTGCCGGCAGAATTGTAGTTGCTGCCACTATACTACTGACTACAGGCAGATTGTTACTTGGTGTCAGTATACCAGTCAAAGTGGCCGTCAAAGGTGCCGGCAGATTTCTACTGGGTCTCACTATGCTAGCCACAGTGCGCGTATATCTGCCGGCAGAATTGTAGTTGCTGCCACTATACTACTGACTACAGGCAGATTACTACTTGGTGTTAGTATACTAGTCAAAGTGCCCGTCAAAGGTGCCATATACTGGGTCTCACTATGCTAGCCACAGTGCGCGTATATCTGCCGGCAGAATTGTACTTGCTGCCACTATACTACTGACTACAGGCAGATTGTTACTTGGTGTCAGTATACCAGTCAAAGTGGCCGTCAAAGGTGCCGGCAGATTTCTACTGGGTCTCACTATGCTAGCCACAGTGCGCGTATATCTGCCGGCAGAATTGTACAACCTATAAGTACACTAATAGATGTTCCATGTACTCATGCTATCTTGAATGCACTATCAATAACAATCTATGAGGATGAATGATCTTCCTTTAGATTTTACCACATTATCGAATTTACCTCAGAGATCTCAATACAAAGACCGGAATTATGTTTGTTCATGAAGCAGTTTGGAAGTTTGCAGAGACGGATGGCAATCGTTACGCTAAACTGCAAGCCTCAGCGCGGAAACTGCTAACAGGCGCACCTCTTAAAATCGCCGATTCGAAATGGCTAGTAGGACGAGGGGGGTACCGATTTACGTGAGGCCTGGCTATCACTCCCTGTCGAGACTCGAAGAGATATGATGGCTGCTACTGATGATCCTGATTTTCCTCCATGTGACTCCGGCATTGTGGATGAAAGACACATAAATTCATCACGAACATTTTGAA
>Contig_184
AGCTTCGCAGATGGGATCGGGTGCCTGTTAGCGCGGACATGCGCCAGGACCTGTGCTGGAGGTCCTACATCTTACGTTCCCCGCTACCCAACGGCGTTCCCCTACAATACTTCCACAATGCGCCCCGACCAGACTCCATTGTGGAAATGGACGCTTCCGACAGTGGCCTCTGTGCTCTGGTTTCAACGGCACAAATGGTGCTCCAATACACATTCTCCAGCGATGAGCGTCAGATGATCGACGCATCGAAACTTGATTCCACCGTCGGTTTCGATATTAAACACAGGGAACTACTGCGCCTTTGCAGTGCACACATGGGGTCCAGCCTGGTCAAGACAACAACGTTCGGGCAGCAGCGGCATTGTGTATGTTCAATTCCGCATCGACAACACGTCGGCGGTGGCATGGCAGAACAAAACGTCGTCCCGCAATCCCAGAGCGCAAACCGTCATTAGACTGCTTGGCTACTGGGAAGCGGAATACAGGCTCCGGTTCTCTGCCGTTCACGTGGCCGGTGTAGACAACCGGATTGCTGACGCGGGCTCTCGCGTAACATCTAGCGCTCAACATGCATCTCTATTTGCTAAACTAACATTGGACTGGACGCAGGCTACTCTGACAACAGACGTGTCGGGTCTGGAAGCGATTTGGCGTTCTATCTCAGAGCCCACTCTGTCGCGGCATCAACCTACGGCAAATACCGCAGCGCGCTAAGCGCGTGGTATGCCTGGGCAACTCGCAACGGGGTGGACCCTACGCTACGCAGCTACACATTGGGCGACCAAGTTCAGTTCATCACCGATTTCGCAATTCATGGTCTACAGGTCGGCTACGGCTCTGGCCGACCCGCGCGTGGCTCAACTATTGCATCTACACTACACGGTATACGATATTTTTTCCTGGCCGCCAACATGGCGTTCCCGAGCGACAACACACAAATTCGCATGCTTCTGAAGGGCATCAATCGTCTCGACCAGCCAGCTACGCACAAAGCCCCCGTATCTCTCCAAATGCTGGAGAGCTGCTTCGATGCTCTCGATTTGCCCAACCCTTCCGATCAAGCGCTATGGTTGTGTTTGTCTTTCTTCTTTTTATTACGGCGCTCGGAAATCGCTTCTAACAGGATAAGCTTTTCGTGGTTTACCCTCAACGCCGAGGACATCGTCGTACTGAATCATCAAGGTGTCGCCACCACGCGAGCACACAAGGCTTCAACAGTGCACATTCGCCTTCGAGGCTCCAAGACTAATCAGCGCGGCGTGCCGACACTCCGAGTGCTGAACAGCTCGGGCCACCGCAGGATCGTCAGTGGCTCAAGACACATGCGCCGACTTCAGTAGAGCTTCCGGATCCTCACAATTGGAGGTCTTCAACTCCACATGAGTTGAAATTAATCCGTTAGCTCTTACTGAATATATGTATGATGATGCCCCCACGACTGCGTATGCGAGGAAATTGGATTTCTTGATTAGCAAGAATAGTAGTTTCCTCGTGAAAAGGAGTCAGCAGCAGAAGCCCGAACCTCGCTAGTACTCCTGGTTCAGCAGGTGTTCCGGCGCGGTAGAGTCCACTCATTGTAGTGCCAAAGAGCGATGGACGAGTCCGACATATACAGCAACCTCAGTTCTCAAGGTTCTTTTAGCAGCTCAAGCATCGTACGTGTTGTCGGGAAGGACCAGGATCCATTCTTCAAGAATTACTACTTCAGAATACTTTAAAAGTACAAAGGGTCTATTGCAGATCACTTACAGGTCTAATATTAAGGAAGAATTGCAATAATCACAAATTTAGTTCAGGGTCGCAATGGCTGCTATTTTTTGGGCCTCTGCAGTCTACAGAGAAGGGTCCATTTCCGGTGTACGTCAGTAACCGCCAATGGTCTAGCACACGCGCAGCAGAACCTTTTACTTTCTCATTGCAGGCAAAGGACAAGCATTTATGAGAGCTGAGAATATCGGCTGATGACTACTGTATTGTCAACATACCAGCGAGTACAAAGCCTGGAAATATAACATCCAGGTTCTTGGATTCTCACCGTCAAATTTAAAATATGACGGCTCACAGCTTAAGGACATCTTCATCGACATTTAGGTTCATGAATTTTTCTACCTGAAGTACTATTAATAGTACTATATGTAGTATTAATGTCAACTTCTCATAAAATGGCCAATTTATTGGAATATCCAACATCTAGCTTTTCAATATTGCAATTATTATTGATCGTCAAAGAAAACAATATTCGTTTATGTTTCCACAGCCGTAATATACCCCCAAAATATATTCCCGTCCACCTTGTTTAACTGTAAGTTATCATGATTCTTGCTGGTGCCATCATCGACTATATCAACACCAGATCTGACAACACTGGCCCACGCGACTTTTCTGTTGTCTTTCTCGTGCTTCACAACTCTATCCTTGGTAAGAAAACTCGATTCCAGCTCAAGCGCGTCCGTCTCTAGTATAGTTTCAGCAATTTTGTCGGCTAAGACGACATGTCGTAATACTTCTACTGTACAAGAATGCGAATGATGTACCTCACGCAAACGTAATCCGGTACATGAATGAAGAACGAAGCGTGTTATTTGGGGTATCATAATTTTTCAAACTAGTGATCCATCCGCTATGTCGACATCGCCCACAATTTCTCATTTTTTCAGTCCCCTCCATTAATGGAAGATTTTCCAGTACTCATCGTAAAACTTTATTAGCTCATCGGCATCTGCATCCTTCATTCCCTTGGGCGGGGTATTCTTGATGGCGTCCCTGAGCGTTTCAGGAGTGTATCCCTTCTTCTCCAAATCAGTAAGCGCATACAAACTTTTTTCCTCCATCTTTTCAGAAAGCTTTTTCAGTTGGTTCAAGCTCTTGGTTTTGAGCATGACTTCTCCCCCCACCTTCTTGAACTTGTTCACGAGGTTGGTCAGCTTCTCCGGCACCAAGCCTCTAGCTTCCGCTTCCGATTCGTACTCCATTTCGCTATTGGTGTTGACAGTCTTATGTTTTCTCAAACGCCGCTGGATGTTGCTTCTTGGCTGCGCAGCAACGGACGATAGTTCGACGTCCTGGGCAGTCTTGGAGAGCGTAGCCAGCTCCAAAGCATCGGTGGAGGATATAGCAGTAGAACCGGTAAGTACAGCGGCAGCAGCGACCACCAGGATGGCACAAGCACGCATTATAAGAGGAAAACAGCGATGATGTGGCGTTGGACGAGAAAATTAGGAAATGGTGCGCCTCCTATAGCCTTTCATCGCGGCCTGGACCAGCCCCACGTCAAATCTCATAGCCCATCACGGAGGCTGTCCATGTAGCAAGCACTTTACAAATTCCCAGCCGCATGATTAGTAGTTTGTTTTTGCTCATCAAGATACCCCCGTAAACATTTAAAAACCAGTAGTTTGCGTGTCCGTCCTTTTTGCCTTGTCAATTTTATCGATCTCGCTTTATTTATCCAAGTCTAGTAGAAGACAGGTTGGGCTTCGAGTCTATCTGCCGACACTTTTCGAAGAGGAAGCTTGATAACAAATATTAGAACAAATCTCTTCCACCACATTTAAGCTAAGTTTTATGCTTCGGTCATGTTTAATCAGAGCTTTAAAATCGATGAGACATTATTGGAAAACGCAGTGCTTTACAGTACCAGATTCACCTTGTGAAAGGATTGAATATTTAGCTTAATAAAGTCGAAGTCGTTTGAAAAAGCTACAAGGGCAAGCTGCGTCAGCAGCAACACTGCACACCAACCGCGTCAACAGCGGCACAGGAATGACAAACGGGAGGACGTCATTGGACACGTCCTCTTGTTATTAAAGGCTACAATGAAATACGCTAAAGCTGACACCCGGTAGATCCGATCACTTCGAAACCATGTCTCCGACAAGACCAGGGGTAGCGGCTGCCCACAGTAGGGGGGTGCTACAGTACCCCTGAACACGAATGGCATTTATGCTCTTGTGCAAAAATTGGAAGCGAATACAAACGGACGAGAGCGGCTGAGCTGGTGTCATGAATCATGACATGATTACACACATTTGGACGAGGCACAAACACACTACAGTACAGTACACCGATCGATCAAAGTGACGGACGAGTTGCGATTGGCCTATCATTTCTATTCAGCTAAACGATTGCCATTAAGTGACTCCAAAATGATCTTTTAAATACCGAAATTCCTATCTCAAACTATGAGATAGGAATGTCGGTATTTTGAGTCGAAGGGCATACGGTACCTACGAATGCCTATGAAATCACAGATATCCGAGATCAGGATACAGTACCGGTAATGGTTTCTCAAAGTGCACACTTGCAGAAACGCTGATCTACCGGCTCTTCCGATTGAACCAGATACAGCTACAGCTGTACAGTCACAAATCTTGATGTTAAAAAGTGGTCTCCTTAGTGAAAACAAGATGAAAGTGACTGTCAGTTATACGGCTAGCTAGGTACTGTAGCTGCCTTTTCAGCACCACATGCTATAAAATGTGAACATCGTGAATGTGTTTTCGTACAGTACTTGTGCAATTCGGAACTTGAATCTCTGGTGATAAACTAACTATTAAAGTACGACCGAAACTAGCCTTGTGCTACTTGACGCCTTCAGATGTTGTGCTACATGCAGTAGGTGAGGCTACTGAGTCTAATGTTGTCAATACAGGTACTAGTACTGTATTTGGTAGAGCGAATTTGGTGTAAATTGAACTTTACCGCTTGTACCGCGTATGTTCCCGTATTTCAAACCACTGCCTCCTCTTTTGTCATTTATTATGGTAATCAGATCGCCCTTAGAGATACATGTAGGAATGTAACCTACAAACTTGAGTCAAAGCGCGCACTGATTACTACAGTAGGAAGAGTCTAGGAAATTCAGGAATTTTCCGGTTTGTGTAGATGAACATTTCTCATACTGGCACGAACTGTCGCAGCAGCTACCTGGCAAGTACCTTTTGCTACAGTACATTTATAACTTTGTGGCAGACAGTTGGAAAAGAGATGTCTCAGCAATTCTAGTACGAACAGACTGTTCTTCAATTCTCAAATACTATTAATACTGTTCAACAGAAGTACCTAAGAATTGAAATGAACTTTATGGTTGAACAAGCACTGTACTGTATGCTGTATTTACCGGTAATATGGCGTGATGCGCTTTACTACAGTAGTGCAATTATTTGTATTGTCAATCCGTATCAGCAGATCGTTCCTGCAAATTTCTTTTTGAAGTATACTTTTGGTCCGTACACATAATATGTATACGGACGATGTGTATTACATACTGTAATGGATTTAGTTATTTACTCAACTACGCTCAATTTGGCGTAGTTCTCCTATTATCCCGGCCACCAAACCTTGGACAAACTTTGGTCCAAAAAAGGTAACCCTTCCCTTCACAAAACCCATAACGATAGTTAGATATAAGGGGTAAAATCGGGCGTAGATTCCGATTTTGAGGTCTATTTTTGCGTATCTGCAACCATTGATCTCCCAATCGGCCGTTTAAAAAAGGCTCTATATCTTGCAGAATTGTTTGCAATTGTGGGCTTGGCACGTACTAACATGCATGCATATTCATTGGCAGAGCCGGGATAACAGGTGGGGATTTTCAGAACCGGATGGATAAATTCCAAATATTACCGCAATTTGACGATTGTTAGAAAATTATAAACTTGTTAAAAAGAACCCGTCAAAAGAATATCTAGAGTGTAAAGAACATACAACGGGTCACCCGTTCATATTCCTAATCGGCTACAGCTTCATTGTCATCGACGGCGTCATCCTCTTCCGTGTCCTCGTTGCTGCCCTCTGGTTCCGATGCAATTTCGCATCATCACCTTGCTGCAGATATTTTGTCTCGTATTTCTGTGCGTGTGTGTATGCACTTACCCACGTATCTGACGTGAGCGATGCAAAACCTTCGTAGATTTTACAGCGTAGCTCAGGCATATCTGATGCTGGATTGTCGGCAATCGGCCCTTAATATCCGCCCATATCAACTCGATGGGCTGTAATTCAGGATGATACGGAGGTGTATAGTACACCAGGTGTCCATGTAAACTAGCAATCTCAGTAGCCTTATATATTGGCTTCGGCTTGCTCGCTCGAATAAGCATCATTAATTCTGCTTTGGTACATACCAAATTTCTAAATAACAAAATACAACGTTAGTTTGTGTGTATGTTACATGGCCCATACTTGGACGCCAAATAGCACTCAGATTCGTGAACCACTTCTCAAACTGCTCGGTGTTGAAGTTGCCATGATAATCGTCATCGTTCTTACGTTTTAAGTGGATTGCCACACCTCTTTCGATTCTTTGACCAATTCACCAACTAATCCATTCTTTTCTCGCCGAAGTATACCAGCGGCTATAATGCAAAACCTTTAAAAACAAAAAATAAAATAATTGTTATAAATTCTTAATACAAATAACGTTAAGGTTTTAATTTACAAAAACAAAATAAAACACTCACCGTGGACCTCGACCACTCTTCGTATACCGCAGCTTGTCCTCATCAACCCACGATAAATTGGCGACATGGTGCAGGTTACAAAAAGTCTCGTCGAGATAAACCTCGGGGCGCACTGGAAAATTGCGTCTGTTCAGGTTTAAAAC
>Contig_185
GCATTTGCCACTCTCTTGCTAAACGGGTCTTTCTTTTCCAGCATGGCAACAACTGAAGAACGTGCCCCTTGCTCCCTCCATTTTTAAATTGAAGATCTTGCAAGTCAGTGATAAATCRCTTCGTGCTCTCAGTGTCAGCGTGCTTCTTCGATTTGGCTATCATCCGAGCGAACTGAGCATCTCCATATTGTTTCTCCAGATGAGTGATATGCAAGAATGGGTCCGGATTCTTCTTTATGTTGCTCAGCTTCTGCACGTACGCAACCCAAGTGCTTAGTTATGGGCTCTCCAAGACCTTGTTTCCCTTCTTGTTCAATATAAGAAGATTGAACACATCTTCTGAGGTTCTCCCGTTCATCCACCAAACGTCTGGCTCCAATTTTGCAGCGATTTCTCGATTACTATCGGACTCTTTTGCCCTCGCAACCATGTTCGTCAATGCTTCATCTCCAAATTCTTTTCTATGCACTGTGAACATTGTCTTGACTGAGTACGAGTCTCCGTTTCTTTTGAGGTAAGACACCCATGTACTCCACACTGGACTCTCAAACCGTTTTTCACGCTCTTTATTGAGGCCAAGCAATGCGAAGAGCTTGTCACCACTTTTCCGTTCGCTTGACCATTTATCCATCTGCAGTTTCTCCACTTATGCAGCCAAGTGCCCCGTGTTGATGTCTTGCTTCGCAGTACCGATCATCTTTGCCAATGCTGCTTCGTCGAAACCGTTGCTCTTAATCGCAGAGAAGAGCAGCTCAGCTGGGTCCTTTTTCGCCATTCTCACGTAAGAAGACCAAGTGCCTAACGCTGGATTTGTTAGAAGAGTAGTGCCTTCCTTGTTCAACTTCAGAAGGTTGAACACGTCGATTATACTTTTGTCATTTTCCCTCCATTTCGCTAGCTGCAGCCAGGCCTCGGACAATACAATACGAAATTGTACTGCAAGACATCGAGTCCCATAATAATAACGGGAATATGATGAAGTACAATAATAATAACGGGGCCAATATAAGTATATTGTGGCCTCTAACTACCAAGGCTTCCTACTCATTGGCGACGAGCGAAGTCGCGTTCCACATGTCGCGGTTCACGCGAAGAAATGCTAACATCTCAAAGTTTGCAGAAAGCATGCATGACCGCTGAGGCGTCAGAATGAGCTTGCACTGCGATAACAGTCTTTCAACTGTGTTCGAGGTGGGCGGCACCACCTTTGCCAGCTCATGAAAGCTCACACCCGCAGCACCAGCCGCTCGCATCTGCTCCCCCCCCTCGTAGAATTGCGCTGGCGTAATCGCTCGTCGAGCGCTCCTTCCTCTTACCAGTTGCAGCATCTGGCTCCACCACCAATCGCTGGACTGCGCGCGACTCAGACGCAGTGAGCTTCGCATTGTTGCAAATCTTGACCAAAGCTGCCTCAAAGGCCGGCGCATGGACGATCTTCGCCGCCGGACGCAGATGGCTCGCCATAACTGGGTAGTCGTCAACAACCTGGTCAAACAAAACACGCACGTCCGCCATGCTGGTGTCCTCGCGCTGGAGTGCCTTGCAGACACTATCGAGTTTCTTGAGGTGCTCTAGCAGGCCGAGAAGCTTCTTGTGGGCCGCACCTTTTGGGATGAACTCGTCAACAGCATCAACCTGCCGACTAGAATCTCGAATTTTCTTATAGCGGTCCACCATTGCGAATGTCGAAGACCAACGGGTAACATTCCGTTTGACAGGGTTAAGGTCCGTGAATTTTGAGAGTTCCGCAGCACTGTTCACGTGTCGTAGCTGCACCATCAGACTGTTAACTGCAGCGAGCTCCGGCTCATAAGCAGCTAAGTAGCGATTCACCGCAAGGTTGTACCGGTGACTTGCACAGCCAACCAGTGGCAACTCCACCAACGTAGCGATCCGCTGATTGGTCGCGCATTTGTCGGCTACCAGAAAAGCCACCATAGAGATGTCCTTGTTATACAGCGTCAGCACGCGCTTGAACATCTCGATGTGCACTTCAGCATCTTGGCTGCCGTCCTCCAGCGGTGACAGCGACAGCAGTCGCTCACGGCGCTTGCCGTCTGCGTAGCAAACACCGTAGATACCGACGTAGTGTGTGGTACCGTGCGTCCATCCATCCCACATGACACCAAACAGCTTGCCCAACTCGCTTTCGATCAGCACACCAACGCTCTCGGAGCATTTCTTCATGTCTTCCTTCAACGTCTTGGACGAAACGGGCTTCCAGGACGACATGGACCTTGTGAGGTGGTTGTCGACCTCGGAGACGGGCATGTGCCTCTCTACGACCCACTGAAGCCACTGATAGCGATGCTGAGTCGCCTCGGACACGAACCCAAAGTTGGACAGTGGGGCGTCCGTAGCCGCAGATGCGCTGTAGGTCTCGTTGAAGTCGGGGTGCGTCAGGTTGAGGTGGGACATCAGGTTCGAGTACCCGGTACCAGTTTGCTGCTTGCGGTAAGAACCGCAAAGCTGACAGCGGAAGTCGCCTTGGCCCTTGTCTTCGTAGAAGAATGCGCAGATATCACGGTTCGGAGCCATCGTGGTCAAATGAAAAGTGAGGGAGTGCTGTGAGGCTTCGGCTCGTGCTCGTGTCTGTGCCTGCCAGCCAACCACTTGAACGATTGGCGCGAAGAGCTAGTTGCCTCTAACATATTGGTATAAACCGGTATTGTACTGATATTATTGGATCAATATCATATTATATTGACTTTGGACAGATCCAATAATAATAATTGTAGCCGGATAATACAGTAATTACGGGATTGATATTATTTTTTCCCACCCCTGGCTGCAGCATCTCCAATCTCTCAGCTATCGCTCTCGTAGTAGCGTCATTTTTTGACAAAGCAAGCATTTTTGCTAGACCTACCTCGTCGTAACGTGGTCGCATCTTAAATAGCAGCAAGTCATATGGGTCTTTTCCTAGCTTTGACGCGTAGGTCATCCACGGAGCAAGCTTAGGGCTTTTCAGAATATTGCTACCTTCCGCATCAAGTCTTAGGAGTTTGTAAACGTCGTCTGCAGATTTCCGTCATCCATCCAGTTTTTTAGCTTGTAACTCGTTAACTTGGTTTGTGCGCCTCCAGCAATCTGTTGCAGTTTTTTCGTTTCCGCTTGAGTAAGATCTTTTCGCTTCGTAGCACCTGGGAATGCTCTGTCTTCGTAGTCTTCGCTACCATTAACCGTAGTGCTTCTCAAGCGGCGAGTAACTCGCATGCCAGTCAAAGTTACGTCAAGATCGAGGGGTGCAGTCGTAGGAAAAGAGGATTCCGTAACTTGCGATGCCACACAAACGTAGTTCAGTAGAGCAGCTGCCAAAACCAAGGCCCAGTAAGTAAACGYTAAGCGTCTGTACTTGGGCCCCATAGCGAGAATTAAGGGATCGACAGCGAATTTGGAAGTGAGCGATTTACGTGAACCAAAGCTTCGTGGACCTTCGCGAGCTTGTAGCACTAGTGCAAACATTTTATCTTTAAGAAAGAGTGCAGTTTGTCACGTGTTGCATTTTTATAGCCGGCTATAAAAGCTGCGAAAAAACTACTTCCATTGGAAGTTCCAAGTACATGAACTTGCAACTGGACGACAAAAACACACTGTCGGGAGCCATTTAAACTATCGCTCTAAAGAGGGACAAAGTTGTTTTGCTTTGCTATAAAAATAAGCGGAATCGGAATGATTGAAGCTCCAAATATTAGAAGACCAAATATTTGAGATTAATAGACCGCTTTAACACAGCTCTCGAAGTTCCAAAATGATGTAATGTACGCGTCAGATTGTTTAAGTGCGTCGGCGGTATCGCTGCCCGCGTGAAAAGGCTCAGAACACTTGCGCAACCGGTATTAATGTTATTCTTAAAATAAAAAAAGTACCGATTGTGCATTTAAAAAAAACATGCGTATATAAGTATAAGTATTGCTCACTTCAACCAGTCTATTTACTATAGAAATTTATATGTTAGTTTCTGGACTACCACAAGACTCTGTAGCAACAATTGTCAGAAAAGAACGAGCTGCGAATTCCAGCGGACAACGCGATTCTTCGGTAATTCACTGTAACCTAAAGAATTGGAACATCCGCTATTAATCTATCCGTTATTTATTCTGATTTTATCTAGAATGTCGCTGTTCCAAAGCTGGGATCTATCTGCATAGCCACAGCTCAACGAAATCTAGCCACCAAAATAGTACTGTATAACATTACCAATCCAAACGTTTCATAGAAACGAGATTAATCTCTTTAATTTATTTTAGAGCTAGGGGGGATCCGATTGTTGCTTCAATTTTTGGCACATAATAGCCTGCGTTTTTTATATTCTTGTATAGTCATGAATTTGTGAATGGCCAATACAAATTACCGTCAAAGAGCACAGTGATGGTAATGAACATCTACAGTTAAACCCGTACTAAATGATAAGCCCCGTGAGCAGACGCGGTATTGTTTATAATAGTATTATCAAGTTATACAGCAGCTCCCACTACCACCGCTTTCTTCCATGTGTCTTGACCTTAAGAGCTTCCATTCCCCAATCCGCAATTCCGCGCAAGACTATGGACGTCTGTAACCTCACATTCGAGCTGAAAGGAAGATGTGTACAAAGCGTCCATGCTTGTAAAGAATCCGGTTCGACCAACAATTTCCGGTATTTTGACTGTTTCAGAGCGCTTTCTGAATGCCTCGGATACCGAGTTACAGTCTTGGCGAGCTTCGACGGTCCTGCTCCCGGCTAGACCGAGCCCTAGATAACTGGGTGCTGTAGTGTCAGACCCGAGGCGTCGTGTTGGACGGCAACCTCGTAAAAGCAAAAGGAGCACGATTACTGGACAACATGGGAGTCAGTGGATATGATAGAATAGCCTTTTTCAAATGGCTGGCAGCATAATCGGCATGGATTCCGAAACTTTAAAGCACAAGTTGGAAGCGGGTCCATTTAAGTCGATGGCCTACCAGCTCTATTGGAAAGTATTCGCGCTGAACTTAAAAATGGTGCACACGCCGATGTGTATAACTTTGACGGGACAGGTTTTTTTTAATCTGTCCGGACAGAGCCGTCGCTAGTATGCAGATCGCAGGGGCCAAGAAAAACAAGACACGAATTACACTAGCTCTGGCATAAAATGCCGACGGTTCGGATTTGCGAGAACATTTCTTCATTGGCCACGAATTCAAGCCAATGTGGTTTACGAAGAAAAAAAAGGAGAAGAGTTGGATTTTTCGTACCGCAATGATAAGAACGTCTGGATGGCTGGAGTCTTATTCAGGGAATGGCTACACCAGTTTGACTGTGACATGGACAAGTAAAAAGTCGTCAGCGCCAACGCCGACACCGACAGGCTCAAAGACAACACTGACAATGCCAAGGAAGCCAACGAGGGAGAGAACGCCGACGTCAAAAGCAAGTGTGATGGTGAACAACAAGAGACAAGTACGCTAATTCAGCTATTCGAATATATTGCTTGTTACGTTGCCTGAAAATACGAATTGTTACTGTTCTAAACTACAAGGTTTTGAAGCTTCCATTCTACGCTTTGTGCAAACTGCGCGAGACGAGGCTGAGAAAGCTGCGCGAGACGAGGCTGAGAAGGAGGCTGCGAGCAGTCATACAGCTGTTGAAGACGGCATGAAGCCGGTATCTGGGCAGGGGCACCTTAAAACAATCAATGATGCCACGGAAATCACTGTCGCAAACGGCACAGCGGATGCCAATACTGCGAATCGTGACGCGGGCGGGACCGTACAACAGAAAGACAACCTCAATGAAACCAGCCAGGAAATCACTTCGCGTACGTTTGCATTTGTGCTGCTTGTGAGCTGAGAAAGAGGCTGCGAGCAGTCATACAGCTGTTGAAGACGACATGAAGCCGGTATCTGGACAGGGGCACCTTAAGACAATCAATGATGCCACGGAAATCACTGTCGCAAACGGCACAGCGGATGCCAATACTGCGAATCGTGACGCGGGCGGGACCGTACAACAGAAAGGCAATCTCAATGACACCTACCAGGAAATCACTTCGCGTACGTTTACATTTGTGCTGCTTGTTATGTTGTTGCGTATGTTGTTGGTTACGTTGCTGCGAATGTTGCTGACTATGTTGCTCACTATGTTGCCTATGTGTTGCTGTATATGTTGCTAGAAATATTTTTGCTTTATTATTTAAGGCTCGAGATCTGAAGAAAAGCACACACAAAAAACGGGTCCGCTTCCGGATCGACGAGCCAGAAATG
>Contig_187
GAATACCTTCACACTACAGGCAACTACAAGCTGAAGTGCTCAGTGGATCAGAAGACGGCGTGGATGTCGAAACCAGGCAGTATGCTAACATTCAACATGCGGGACGTATCTACCGGCTGCGAAGTGAGAAGGCGGGCCGGAGTAATATTCATGGCTAGGGCTAAGCAAGCTGTGGAAGACCAATAAGACTATGGCGCGGTTGCACCCTTTGGCGATAGGTACATGGCCTTGCTCCAGGTAATAGCAGATAAGATGGGTTTGGGGGTAAACATCAGCACGAAAGATCTGAGCACCTACGAATTAATTACCTGTGTTGTGAGCAAAGCCATGACCTGCCGCTCGACTAAACAACTTATGATTCTAGCTGTGGATATATGTACGATGAATGTAAAGACGGTAAACAAAGCTACTATGTTCATGTTCACTATGCATGTTGCTACGAGATTTAAGTGGGTCTACTTACTCGAGAAGAAGAGGCAAGCTACGTAGTTTATTTTGAAGCTACTAAAGGTGCTGGAGGCGCATCACAAAGGCTACAAGATGTTGCATCTTCGATCGGACCAATGCAGTGAATTTTCTGGAACCGAACTACATGAGCATTGCGTCAAGCATGGTATCTTACAGCAGTTCACGAACGCGTACGCCCCCCAAGAGAGCGGGATTGCAGACAGAGTGTGTTGGCTTGCGTGTGAGAATTACTAAGAACGCCACATCTACTGAACATGCTGCGGGGTGAAGCCCTGTTGCACCTGGTGACTACACTAAGTATTTTTCGACAAAAATGCTGGGAATGGCCTTGTCGTATGAGAAGCTGTACGGACGGAAGCCGCCCCGAGTATCATGTGGTCCTAGGACTGCATTCCGCATGTGCGAGTACTACCTGAGTCAAGACAGAGAAAGAAGAAGCTTGAGCCATGGGCACAAATATGTATATTGCTCAATTACAGTCACTCTACGATGGGCTACAAATTTCTAGAAAATCGACCTGTCGGGTCAAGACTACACAGAGTTAAATTTTCCGTTTTCACGTGGAGCTCGCAGTGGATGGGACCTACGGCGTACCTGGAAACGTTACACGTGCTGCCGGAGAAGCCGCGTAGCCGCGTCAAGCGGTTCGAGACTCGCTTCGTCATTCACAGATTCAAGCAACGGTTTGGCATCAACTACAGGGAAACACAAGTACCCGTGATTCGCTTCAAGAATATTCGTGCGGTCATCTACTTCGCTGTGCAGCAAAGAGATACCCCAGTACGACGTGAAGACGGCGGTTCTGTACGGAGATTTCGACGAGATAACAACATGGAGCGGCCGACCGGGCTCCAAGCTAATGGACCGAGCACTATATGCGAGCGCTTAAAGATCCGGTATGGACTGAAACAGGCGTTCAATGTTTGAAACCGAGCTCTACATGCGAAGCTGGTTACACTGGGCTTTGAGCGTACAGACGTATAGACATATGTATGCGTTGAAGGGGGAGGACTGCTGTTGACTGTCTACGTGGATGACCTACTGCTAATGGGACCCCAAGACCTGTGCGTCATAATTGCAGCTACACTACAAGAATCCTTCGAGGTGAATACGATGGGTACCGTCGAGTACCGGTTTGGTGTCGAGATCCTGATCAACAGACCAAATGGACAGATTGTCTACTGTCAAAATCAATATGTGGTGGAAGTCTTGAAGCACTCCACATGTCGGATTGCCACGGAGGTGCAACTCCTGAGGCAACTGTTTTGGCTTAGGCCACTGTACCTGCGATGAAGGAACATATGCCGTACCGTGTGCTGGCGCGCTTCAGTCGCTTCGAGGTCTGACATTGCTTATACCACGAGACATATTGGTAGGTTTTTGGCGTCTTACGACCCCATACGCTACGCGCAAGCTAAGCGGATACTTTGGTATCGAAATGCGACGTGTGGTTACAGATCGGTGATCGGCGTACCTGAAGAAACTAGTTCCAATGTACGATGCTACTCAGATGCGGATTGTGCGAATGATGAACGGACGAAGTAGAAGTGGCTATGTGAACACGCTTGACGGTAATGTGATATCATACGTGTCGAGAAAGCAGGAGATCAAATCGCTGAGTACGTGCGAAACGGAGTATGTTTCGCTGGTTAAAGCCTGTTGTGGCTTGCGGATCTGTGTAAAGAGCTGTCCGGGGAGCGTTCAGTGTCATTATGGCTGGGTGCCAATGAGGGAGCAATTCCGCTGTCCACCAAGCATATAAAGCACTTCAAGCCTAAGCACATCAACAATAAGAACAATATGCTGAGACTAAACGTGGAGCTTAAGCTGCTCACCACACAGCACACTAAGACCGAACGGATGATCGCGGACATCACGACCAAGCCACTTGCGCTGGTGAAGCTCACTCGCTTTCGTCATGCGATGGAGGTGTCTCCTCGGACGATACTACGGCTGCTGTTGCTGCGGCTACTGCGGAGACTATGTCTCCCACTATGACTGCTAATGCTGCAGTGCGAACGGATTAGAGAGAGACTGAACTCTGTCACACAGTGAAGGACTAGAACAAATGAGAAAAGGCAAAGCGACCGCGATGGCTAAGCGTTACAGCAACCGGATGTTTAAGTTTAATGGTGTGCTGAAAAGGCCGGGCATGTTGTATCTGGATTGCGTGGTTGTACTACGACCCAACAAGCGCTTCATCTGTGCTGACAGCGGGCGCTGAACATCTAGACTACGACTACGAATGCGAAGGCTACTACGATGGATGATGGGCGGTGCTAACTGTGATGTGCTCTTTGTTAGACGGACTACTGTGCTGCTGGACTGCAACTTCAGCCTATGGGGTAGCGACTATAGCCTGCGTGTCACGTGCGGACGCTTGCAAAAACATACGGAGTTTACTATGATCACTGTCCAAGCGCACTCACTGTGTTTACGTATCTCTTTTGATTGCTCAATTTGCTAGTGCTATTTAAGTGTAAGCCTGCTCTAATGACACCTACTCTAATAAGCGACCTACGCTTGTAGTCCAGTGACGCGCTCTGCGTCGCCTCATACTTGAGGATTTTTGTTTTAGACTTTTTTAAGGTACGTCGCAGCTGTAGCGCGGTCTGTTCGGCAACGCCAGCACAGTGCCCTTCATGTGACCATAGTGTGCGTTTTTATTGGAGTTACATTTCTTGTTGTTTGTATGCTACTGGAATTGATTTGGCTTTTGTAAAAAAAACCGCTAGATCGGTGAAAAATCAGCCGGTGACCGTATGTGTTGTTTCCATGGGAAACCGGTAGAAAACTGTTTCGACACCTGTACCTTTTGTTTTAGTATACTTAAAGTATGTTTACGCAATGCATAAATTTCCAATTTTAATTTACTATAAAAATGGTAAATTTAGTGATAAGCTTAAGCTGAAGAGAATAAAAACGCAAGCAACGTGCTGCTTGTTGGGTAGCCACTTGTCGCGTGGTAATACAATGAGGCGAAAGGCTCATCACGCCTAAAACCGCTAATCGGGGTAAATAAAGAATGAAAAGTTGGTGCTGGATATTTAGTATGGAGCTGAGTAAGTGTGAGCGAACTGGATCTCGATTTCTTAGATGCTACCAAGGTTTCGTCTGCTGATGTCTTTCTGTTGTATAGCATGACGTACTTGTCCAAAGTGTCCACGTTTCGGCTGATAACAGCTCCAATACCAGCGCTCTTTAAATCTAGAACGTTGAAAACTTGGTCCACGGACATGTCCTTTTTCAACCAGCCCTCAAGCTGTTGGTTCTGCAAACGTTTAGCGAGCATATTGTCATCCTTAACTGCAGACACAATCGCCTTTGCCACATCAGAGTCACCGTACTTCTTCGTGAGCGTCCCGAGCAGCGTCGCCTGATTGTTTCCGTTCTTGAGGTTGAAATTGATGATATACTCATCAAGCCTTCTCAGTTCTGTGCTTTTCAAAGCCTTACCCACATCGTTATCAAGATTTAGCAGCTTCATGACACTTGCTGGATCCAGATTTTCGCCTTGCCATTGTTTAAGCTTCTTTAGCTCGACGGCCTTCGCATGTGTAAAGGCGTTGTATTGTGCTCCGTCAAGAATTCTTCTCAAATTGCTCTCACCGCCAAACTCCTTCGTCAAGGTCTTGAGCAAAGTTTCCTGGCCGTTTTTCTCGCTGTTGATCTTCACAATGTAATCATCCAGTACTTCCAACTTTCGACTTGTGAGCGCCATATGCCCGTCTTCACGAAGCTTGAGCAAAGAGAAAACTGTATCGACGAATTTACCACCGTCCATCCAAGCACTCAGTTGTTCAGCTCGCAGCTTCTTTGCCAGCGTCACCACCTCAGCTGAAGACTGTCCCTGCGTTGGAACCTTTACTAACGCTCTCGCCAAAGCATCGTCTCCGTAGCGGGTCGTGAGGGTCCCGACCAGTGAGATTGCCTTGTCCGGATTCTTCTTGTTAAACTTCGTGATGTACTGATGCAAAGTCTCCATTTTAGAATTTTTCAAAGCAGCTGCCGCCTCGTCCCCAAGTTTTAAGCTGTTGAAAACGTCGACTCCACTACTTTTCTTAAGCAAAAACACCTTCAGCTTAGCGGAGTCGACAGCCTTCGATGTACTGGTCACAATAGAATTCAAGTATTGGTTTTTCGTTACCAATAGGAGCTCTCTCTTCGTCATTCCCGTTGTCGTAGGCCCTCAAGAGCCTTTGAATCGGAGCACTTCTTTCTCATCAAGATAACCGCGGGTGAACCTCATCGAGGTTGTATCCTCTGCGGCGCACGCTAGAAATGCGGCAACAAGCAGCAATACGAGTCGTATTGCTGCTTATTATACGACTGAAAAGAGACGCATCATCGCAAGGGACTTCTGCTGAGTTCTGTAGAAAATTGCCCTGGTGTTTGAGGAACGAATTGCGAAATGAAAGCGACTCGACCGAGGCCATGAGGCGCCAACTTGGCGCTCATTCAAAATGGATACCACGAACTTTCCATGTAACTAGCCAGATTATCCCGTGTCAGTTGTAGATCATGAGCTTTGCTAGGACTGTTTAATACTTGAAAGCAGTTGTCATATCGTAAACAAATTGAGAATGGAACTCGGGCCACTTTTAGAATTTCAAGCATCAACTTTAAGGTAAAACACTATGATCGTCATAGTCATCCAGAGGTGAAGGATAACATCTTCAAGCAGGTGAATGTAACTCAGCGTATCGCCCACTCGCTGGACCTCCCGAGTAAATGCGCGCAGTCGCGATCAAAAACCGAAAGTGAGTAGAAAGCTACACTTCATTTTATGAAGTATTGATCGGTGCCCAATGGAGGTTATAAAATAGAAAATCTCTAATAAAGGCCACTGAAAGAGCATGAGACAGATTGAGAGAGCTGGGCTGCAGCCCAGTTCTTTTAATGCTGCAGTGCAGCATTAAATGAGAAAGTTTCTGTTGCATAAACGTCATGTATGGTGAGTTGGACACGTATTAGCCTCACGCAAAGCAGGTCATGAAACGATTGGATTGACGCGCGCCCACCAAGTGCACCATCGACTGGGGTGCCTACACCTTCCAGTACGTCAGAGAGAAGCGCTTCAATTAGACTATTTACTTTCAGCTACGTGGGTCCTATGCTATTTGACGCTGGATTTAAATGCTTTAAAAAAAGGGTACAATACCGGTAGTAAGAGCGAGGTGTGAAAACCATGCGAAAGGTCACACCGAAAAAAATGCGACGTACAAAAACAACATTTTTTTTAGGAGAGCTATTTTAGAAATGGCAGTCTAAAATTAAATTCAAAATCTATACCAGTGGAAAAGTAGCAAACAACCAAAAATGCCAGGCCAGTCAGAAATAGCGTACTCTGCAGACATGCTCGCATTTCTACTGTACCATAACTAGCTGTTTGTGGTGTTAAGATACTTTAAAAATATTAAACACGAGATACAAAAATGTAGGTGCTGTTAGAGTCGACTCGACTCTAAAGGTGTGTACTCGACTCAGTCGAGTACACACCTTTGTACTTTAAATACTTGAGCATTACACCGATCTGTCTTATCGACTTTCATTTTAATATGCTTATTTGTAACAAATAGATAATATAAGCCTTCGAGGCAACGTTCACGTTTTATCTTCGAGCGATGTTCTATCTTATTTCATTTAATCGGTTGATACCGAAGCGAGCACTGCATAACCCCACCAACCTGGCGTTCTTCTAATACGCTCCGAATTTCTAAAATATTTTTTTATTATGCATAAGTCATAGAGGTTCAGTACCCGATGAGATATCGTTGCCATTTGCCAAGTGCGTTGCACGGACAAATGTGTCGTCGCACTTGAGAAGATGACTACTGACTATGGTGCTTACTGGTTTGTCTTACTTTTTTGTTGAGGTTCGGTACTTGATATTTTGTTTGTCGCAATCTACTCAAAATGGTTTTACTTATACGATGAGCAACACGCACAAACAATGCACTTAACGTCAATTAGCCTAATATCCAAGACATGAAGTTGACGTAGTTAATGATTTAAATCCTAAAACGCATGTAGCGAAGAATCTAAACTGTATGTTATACTGGGACGTACGGAGGTTAAAGGGGACATCTTCACCAAGATTAAGCCAATAGTACGGCATGTTAGCAACATCACTGCAGTCATCTGTGTGCGTGCAATTACTCCGACTTAATTTGTTTTAAGCAAGTAGTAGCGTTTCCCTATAATTATGGCTGACCCCCCCCCCTTTACACACAGTGATATGGACGACATTTTCTTCTCAAGACACAAAGCATTGCACTACAAGTTCATTTTAACTAGCACCTATTGTCAAAGTCCAGATGCTTTGTTTTAAAATGATATCTGTGTCGTTGCCCTAGCAGTTTTAAACGGTTTCGTCCACCGGTTGAAGCGAGATTTCTATAGCAGCCTTATTGTAACCAAACTATTTACATGAAGAATGAGGTGCTGTTACGTCGTGGCAACCAGTGTTCGCAGACTGTACTATTAAAAATATCTGTTTAGCTAACTTTTTGCTACTGTGTTGTATGTGTAGCTAATATGTTACAGAAGTAGTAGCATCTTAGTTTCTAAATTTGGACATGGTTATATATAGGCCATTTCTAAAATGGATAGCAACTTTATGTAGTACGTATTTTTTGGGTGTGGTCTTTCGCATTGTTTTCACACGTAGCCTCGAGCTCCATAGATTTCCTCAGCACGTGAACAATAACATTCTCGCCTTGATTCCCTCAGCTTTTGGGTCAATGACCCTCACCGTATACCAAGTACATAATATGTACGATAATCGTCTATCGTTTGACAGAACGTGATACCGGATCAGTTTTAATATTACGTACTTGAAGTATACGGCAGAATGATGGCCTTTTTTTGATCTGACTGTAGCATACAGTGCATGTATGGTCCTACGAATTGTAGTACGAGGGGAAACGCAAGTACAGTATCGATCAGCACCCACTTTAGCTGATCGGCTATTGCCACGGATTTAAGGCGTGGTCGTGTTCTTGGCTAAAAACGTTTAGTTACTTTAACTCATGAGGGTGTTTTCGTTTAAATCTAATACCGGTAAAAACTAGACTCACAGTCGTGTCAATAACATAAAAACGCTCACGATTGCGCTGTGCTACACTCTTTTAAATACCTGTACTGAACAGTGTATTAATAGTGTACACTGCGTACGCAGTGCATCTGGTCTGCATGCACTGTACATCCCTACCAGGGATGGCATATTCCCAGGTGTTTGCCTATTTTCCCAGGGAATCCTGCAGGGAATCCTGCTGGGAATTGAGTGGGAATTGGACTTTTTTGAGCCGGTACCTGGCAGTAGCATAGATGCCGCGAAGTACAGTGCTGCTTAGTCTTGGTTAAAGTAAGCTTTAAGGCTCAGTCTTATAAAGAGGAACGGACCAATCAGCGATCTAGTTTGCGGGATATTGGGATGACCTGTACCCACTGGGACGTTGTGTGGCACGGTCTTGGGATACACAAATCCCGCTCATCTCAAGTCCAATCGTCTATAATAGACTCTATTCCAGCAGCAGCACACACCGCCGACACGAGCCACCTGTCTATAACACTGGGTTGGAAGTCCTGCGGATTCTCGAAATTGCAGGCATCCCATCCTGCT
>Contig_188
TACATGTGTTGATTCTGCAATGATCTGATGCGAGATATGAAAATGCATGGCTCTAAAGAGGCTACGTGGAATGGGGATCCCTGCGGAGCACCTGTGATAAGGGTCTATTCGGTAGCATGCATGCACCTAAACAGCCTTCCCCGGGTAACGCCGAGTCTATAGACGGCGCTGGGGTGGCCAACGCTATGTCAAGCCACCCCCCGGGGCCAATGATACCAAGAGAAGACCACGTGCTATTTTTGCAGCTTCAAGCATACCAGGGCGTGGGCATCGTCGAGGAAGATATCCTACAGCTGACGCCACGTCTACTGGAACATTCAACTCAGTAAGCAAGTTATGTCATTGGCGCCAAGGCTGGCTTGGTACAATGGCGCTCTTCATTGATACAATGGGCTACCCAGTTGGGCGTTTCCACACCTGTCGCCGCGTTGATGCTGCTACCAGAAGCCTTGCTGATGTCACGGGAGCGATGAAGRCCAGAGCAGACATGCTCACCATCGACCAGGTTGCGCATCCTGCACGACGTATTTGGGAAGAGCTACGCAGCGCGTTTTACGGCGTATGCCATGAACACGCTTTGCCCAAGGTCCAAGTGCCTCGACGTGTTTATCAAGCACGGAGTAGGCATTACAGTGGAGATGTACGCATAGCGATCAAACTCCAGCCTCTATCATTAGCATTGGACGAAACGGATCGTTCTTTCGGTTTGATAACGTCACGAGCAACCGCAAGAACCTTAACAAGCCTACTCGGCTGATCGGCTAAGTGCACCCAAACCTCGCCAACCATTTCCGCTACAATGGAACTACTCTTTTTGTTGACTGTACCTTAGGCTGTGTACCACCAGGCTACAAGTAGTGCGTCATATTCGTGGAGCTTCAGGGCTGTTTGTACCTATTTACTACGTATTGAGCATCTTTCGTAGTGGTGATGCCTTTTGGGACATAATACATTTCGTAGTACAAGGTACCGACCAGCAACTGGAGGCCGCCGAAGTCGAGTGCGACTTCGAGAGCGCGCTAACGGATGCCGTTCAGACTCAATTCCCGAATGCAATCGTCATCGGATGCCTATTGCATTTTAAGCAGGCTCTGAGACAAGCTATGAAGCGGTTTCCGATTCCAGAGGAGGAGGAGTGTTGTATTACTATATCCCCCGGTGTCGTCGACATGCTTACCGCTGCTGAGTATTGCTTAATAGAGCGTGCTATTAAGGGGGTAAAACGTGAAATTCGCCAGCGCTGCGGCGTGGTCGGTATTTTCTACTCTAAAGCAGGTAGTGAGGATTCTGGAGTACTTTAATCGAACGTGGCTGGCAATGTACGACGGAAGCGTATGGAAAATTGCCAGCCTAAACAACGAGCTCATTCACGGGCAAACAACCCTTTTGATACGTTTAACAGGGAGCTCAACAGCCATTTCCCCAAGCCCCGCCCTAGAATGACGTACTTCGTAGGTGTCCTCAATACAATATCGGTGCAGTATGCTCAGCGCCTTGCTGATGCTCCGCGCGGGCGGGAACGCCGCTATTCCCGCGGACGCATACATATACCGACGCACGTTGAGATACATGATGACATTGCTGACGACGCTGAGGACGAGGAGCCTCCAGCAGTTGAGCATTATCCAACGGCTCTTCGGAAGCTGAAGATGAACTAAGCGAGGTGAATGAGGAAGAGCAATTGCGAGTAGGTAGCTTCAGAGATATCTTGCCAGGAGATATCGAAATAGATGGGTTAACCTTAATGATCTACCTGATCACTATTAAAGTAAGAATGTCTGATCCAATAACTGATCTGTACCGTATATGACACCCAACTGGCGGTATCCCGGCTTTTATATGGTACTAGATATCCAATGACAAACTCTAACTGATGTTTCTCTTTTTGCGCGAACAAGCCAGATATTGCGAAAGTTTGGAAGCCAGTTAAGCTGTCAAACCCTACGAAAATACGGCCGGGAGGGCGCATCAAGAATCTAGTGTTGGCAGACCCTCAGGTTAAAGTATACTCGCCTCCTGATTCTACTTCCGGTGTTGGAGACGTCATCGCAAAGCTGAAAAGTGAATGCACTATCCTTCGAGGAGCCGTCGCAGCGATGGGATGGTAGAAGAACAGGTCGCTATTGCGCATAACGCTGTCGTCGCAAAAATAAAGATACAGACCAAACGACAGCTTTTTGAGCAACAAATGGTATCCGGAATACTGAAGAAAGCTGGGGGATCTGGATGGTACTTTTCGGGGTGAGGCGTCAACATACGAGGCCACAAGGAGGGTGGAAGTTGCCGAAGAGGATTTCAGTGACGTGCGGAAGCCCATCATTCAGCCTTGGCGTCTGTGACAGCTCCCTCCCAACTTCACGATCACCTTCTGTTTATGGAGGCCACGAAGTAACAAGTACAAGTTGCACACAAGTATGGAATGTAGCAAGTAGAGAACATATGATAGCAGTACAGTACTGCACCCCGTTTTCGCACCCTTGGACCTTAAAAAGCTTCCGGATGCAGTGACTCTGAATTCAATTTACTAGGATTTGTATGCTTAAGTCTAATTTATTTGCAAATCTTATATAGTTCACTACCGTGGTGCAGTACTGTAGTAGTAGTTGTTGTTGTAGTAGTAGTATTAGAAGTAGTAAAGGTAGTAGCTGTACAAGTATGAAAAGGAACTGGTAACATTAGTATGACAAGTACTGTGCATGTGCAAGGTAGGTCTATTGGTTTAAAACCCATAAGGAGCAAACACCAAGAAATCAAACCGGCTGTTAACCCAGGTTTATTTAAAATAATAACCAACCCATCGGCTACCGTTAGCCGCAACGGAATGCTTATATTAAAACTGTCGACATCAAAGCCGCCATACGTAATGCACATGCAGTTTGGGAATGGTCAAAGCAATTCAACAGCCGATATCAGCCTTTCTGTACCCGTGCACTTAGGATACAAAGTGTTGATTGCCCTCAAATCTTTTGACATTCTAAATGAGGTTGAAACGCATTATTGAGTCATCTCAGCTTAGACTCAGCAAACCGACTGGACCAGGCTGCTTAATGTGTTTACAGCATCTTGTTTTAAACGGGACTCTGATAACTGATATCTTGCCATATAAGATACGGAATGTAATCTCCAGCCGAGAGTAGGTAGATGTCATTATAAGGGGCAACACCATTTATATCGGTTAACAAATGGTTTTTGGTCTTTCCGGATACCTCCAGCAGGCTTGCTTGCAAACGTTACCGTCAGATATAGACATGTATCACGTATCCCAGGTATCCATCCCAGGTATGCCAGCGCAACAGTCCACATACGCCGCGCCAGATTACATTGTCAAACATGACGCTAGACAGGAGACAATCCAACGACGAAAAATAACGTAGAAAAGGCACGAGCTAGTATGAATGAACGATACTAAACATTATGGCGCATGAGCAGTTTGTGGCTACCGTTGAGTACGACAGTTTTGATGGAATCTGCCCTCACTTTCGATTTTGCTCCCGTCTCGAAGTTCAGCTGTAAAAAACGGCCCAATGCGTCTCTTGACGGTTTGTACGCTAATTGCGGCTTCCTTCCTGACTACCAGCGACGCGCTTTCAACGACCGTCGTCAACACTGTCAACAGGGCTTCTACTGATGGTCCAAGCGGTCGACTGCTGAGGACTTACCACGCGGCCATTGAAGATGACAATGATCTCGAAGAAAGGTCCTTTTCTTCCGACCAAGTGAAGCAACTCATGAAAGCAGCTAAAGACAGACATTTTAGCTACACAAAGGCGTTACACACCCCAGGGTACGTGAACTCGCTGACGCCGGAGCAATTCAGGCACTTTAATCATCTTCGGAACAAGTTTATCGAACTAAACAAAAAGGCAAAGAGAGCGTAAGTCGCCTCTGTAAACAGCGGAGATCTCTGAACAAGACGGTGTACGTTCTAGGCTCGTTAAGAAGAATGGAATGTCTTTCAGAGAATTCTTCGTATTTTGCTCCGTCAAATTGGCGGGAAGAAGGGCAGACTACATGTACTAGTTAGCTCGCTGTTTGCTGGAACTAAGAGCCACGCTATCTAAGACTATACCCTTCAGACTTATTAGTTGTACCCCTGACTTTTATAATTGTGGTGTATAGGTCGAAGCCCAAAATACAAAGTCGAGCCTTGCCCGACGAAGCTCTAAAATTAATCCAAGCTGCGCTTCGAACTGGACGGCCACTCTCTAGAATATTAAATTTACTTAAACGAGAGATGGAAGAAAGTGAATAATCCTGTTCCTACCGTCTTACCCCGCACAGAGCGCCCAGTAGAGGTCAGCTGTCTTGCCTAAACACTATACCAGATGCCCGTTTGTTTCCATGTAAGTCAGTCCGGTACCTGATTTATGATCCTTTTAGTTGTGCACCGAAGCCAATGAGGTTAACTTTAGCCGATAGCTTACGATGATACCAAATTTTGTCGTACCTTGTTGCATGTATTCCGGTTCTCATGTCGATGCAGACTCTATTGTACTTCAAAATAATAATACATTGATAGCTATTTCTACCACGTTATTCAAAGTCATCCATACCTTCTTGCAACATTCTGTAATAATACTAGGACTCCATTCGGACGACACAGACAATATGCTGTTAGTCTGTCGTTTATAAAGATCTCTCTTTGCTGCTGGCACATCAACATCCCTTTACACAATAATTCTAGAATACACAAAATAACACCGCCTCAATTCCAACTGTCCATTTTATAAAGCTTACCGTCGGCCCTGGTATGTCGGCTAGCTCTAGATTGGTTCGTACTGTATACGGAACTGGCCTGATATCTGGTCTGATGTTTGTCTCATTAATGATCAGAGCAAGGTATGAAGAGCCGTGGCGAAGTGGCNGGGGGGGGGGCGCTCATTCGGCAAGATGCTTCAAGGTGCAGACGTGGGTTGACTAGAGGAGACAAGTGGCGCTGCGGCGGGGCAGCGGGTGGATGATGGAGTGGAGGAGGTCGGCAGAGACGAGGACGCGCAGAAAATAGGTGGTGCCGAGACGGAGCTGCAGCCCAGTGCTAATGTCGTAAGCGGGCCACTACCTCAAGGATTACAAGTACGTGCGTGCATGGTCGTCGCAGCAGAAGATTGTCTATCGTTGCTCTAAGTATCGAAAGGGCTGTAAGGGAAAGATGGAGTACACGATTGCTGCCATGGGCTACACTGCCGTAAAAACGCATGCATGCAACGACTATGTTGTTGCGAGCACGGTCAGAAACGTAGAAGCCGAAACGAAAGCACAGAGTGATCTACTTGCGATTGAGAATGTAGCGTGGCCAGCCCGCCAAGTTTAAAAAGAGCTTCGTAGTCGGTTTTACGGTGGCGACAGCCCTGACGCTGTACGCGGGTTGTCAGAGAGCCGACGTGTTCACCATGTGAGGAATTATGACAGCTCCGGTAACGTACGGATCCATTTAGATCCCAACACTCTCTCTTGGCCTCGACAAGGAAGTGTCATTCTTCCAGTTCCACTGTGCGACGGCGAACCGTGAGGACGTGACTAAACCTACGCGCCTTTTGGGCTGGGCTTACCCTGTACTGGTAGCTCTGCTACGCTACCAAGGAACGACCCAATTTGTCGGTACATGTCGTTGTGTACCCTAGAGGTACGCACAAAGCGTCATTTTCATGGTGCACGATCGCGCTTCGGGTGTTTATGTGCCAGTAGTTTACGTGTTGAGCACTGCAAATAAGGAAGACGCGAATTGGAACATGGTCCACTTTGTTGTCCAAGCGACAGATCAGCAGCTCGATCCGGCGGAGATTGTTCGCGTCTTCAAAGCCGCGCTAATGAATGCCCTCCAGATTCAGTTCTCAAACGCTATTGTGATTGTTCCACATCAAACAGACACTCCGTCGTGCAATGAAACGCTATGCGATAACGGATGAAAAGTGCCTGATTGCAATGACTCGCGGCATGCTAGACACGCTGACTGTAATTAACCGTAAACAAGAAGAAAGAGACATCAAGTGGGTGAGATCAATAAGCGCTGCATTTTGTCTAGAACTGAGTACTTTACAACAAAATAGGAAATATATTGCGCTATTTCGAGCGGACGAGGCTCGAGAAGTACACGGTTGACGTGTGGAACGTGTTCTGTCTCGATAACGAGCTCGTTGCGAGGACCAACAACCTGTTCGAGCGTTTCAATAGAGAGCTAGACAGTAGGTTTCCTACTCCGCACCCTTCGATGGTCACATTTGTGACCGTCATCAAGACGATAGCAGCCGAGTACGCTCACCGAATGGGCGACGTGCCCCACGCCCGTGCCCGCAGAGTTCCTCGCGAGCGGATCCAGCTCCCGGAGCTCATCAATATTCCTTCCGACATCGACAGCGTCGTGGACGAAGCTACGGCGCTTGCTCTGCGCACCTCGGATTCAGCTCCAGTCTTCACTTAGATCGTACCAGGTATATAGTAACACAACCCTCCAAAGCACTTAACTTCTTCCCTACGTTGTTCAGAATCCACGTTGGCCACGCAAGGTAGCTACTAGCACAATGCATTCATCCAATGCATTCAGCTTCTTCCTACACAAATCATTCCTTCCAATGACAAAGTGATCAGTTCACACTTCAGACCTACGTGCCTGATCGTCAACCTGATCAGAACCGTATACGATCCAAAATTATTTTTTTACCGGTATGTCGCCCCTTACTAAGGGTAAGCGTATTGGTTTGTGACCCAAAGTGTGGACAGAAAGACTAAAGAAAGGCATATGGTAATTTCGTTGCGGCGGCACCTCTCGAGGCAGGTCGTCATGCTATCTCAATGCTGTACATACAGTACAACGACGGTGAAATCTGCCATACGTTTGAAACACGCCCGGCCCAAACATGGTTTNCCCCACTAAGGAAATAGTTTCAACCAATCCGTGTCCCGTATTCGGTCGTTTCTGTACATTCAAATCAGTATCTGTTGATTCTTGTATCGTTTTTGTACCTTTGGGTATCGTTTTTGTAATTTGCGCTCAGACTTTCAGCTGAAATTACCACTTTCAACCAATCAAATTAATCGGCGGGTATTCCTGTCGCGCGTAATACTTTTATTTTATATGAAGGATAGTGTTCAGACACCGGGCGGATTTCACCGTCGTTGTCTGTACGCTGAAAGGACAGTAGTCAATTAAGATCTGCAGCGGTGACAAGGTGAAAGATCTGCTTCAGTCAGACTGCAGCGGCCCGTCCAAACGGAAACCGGTGGACAGACCTCTAATGCTCCGAAGACTATTGGTAGCAGAAACTTTCCCAGAAGCAACGGTGCTCCACGTGCGCCCGCATTCAAGACGCAGCTGGTTTATTGTCTGTGGGCCAGAAATCGCCGATGGTCATGAGCTCGTCGGGAGTATAAACGGAGACTACGACACGCATCGACCCAACGAGGGCAAAGCAAACCGGACGCAAGAGCGACAAAATGTGATGCCAGCAGTACTACTACGACATCTGGACTAGCCGCACTAGATTGGACAACCATTCGCCGCGTTATTGGGATGGGGCCACGGGGGAATAACTCATGCTTCGCCTCAAATTGAATGTTTTCTCACTCTATGATGTGACGAACCAAAAAACTGGATGCCAACACGAGGATTGCGTCTACAAGGTTGACGTGGATCTATTCTACGTTTTTCGGCGATGCCCAGCGGCGCAAGAATTGCGAAAGATAATGACGAATTCATGGCTCCAAGGGGGCATAAACCCCGAAGACATTGACTTTGCCATGTTCGGCTTAAAACTACCCAAGTTCCTGATGTAGTATGGAGAATGGCAGATGATATTTATGGCGATGATCACAAGCTTAAGTGTTTTCATTGAGGAGGCGTCGAAGCTCGCTGAGACC
>Contig_189
ATGATACATCATAAATTAAAAAAAAAGTAAATGTTGTAGCAATTCCTCACCTTGAAGAAGACGCTCCAATGAATTGAACGACCAAACTTGCAGTCAGAAACATCGACAACACTGCGCCGAAAATCCGGGACAGCGAGCGGAACGGTCCGCATACAAAGTTCTGGAAGCGACCTCGCTCGCTCTCATTGAAAGGCAGCCACAGTAATTGTCTAGCCGGGTTGAAAATCGCTTGGGAGACGGCGTTGTACAGTGCCCGCGTGAAAATCAACGAGTACGCAGACTATTTGGCATATAATTAACATTAAAAAAAATTAAAGCTTCCTTCAAAGTAGGACCAACACTCACCGTTGAAATGTAGGTCGATGCTCCAAACAGAAAAATCGTCACCGGGAGCATCGCGATACCGTACATGACGCCAAAGTGGGTGAAGAAGGGCCCCGACAGTAACTGCATCGGGATCATGAGGAAGCTCTGCCATCCGTTGATCATCGACAGCGAGGCCTTCACCTCTTCTTCCGGCTGTAGCGATACCACCGATAACGTCGTATTATCCACCAATACGCGCATCACCGTGGCCAACATGTCGAAAAAGCAAATATGTTTCAGGTACGTTCTGGCCTGAATATCTCGAATAATCACAGTGGACGACGACGTGTCCGTTCTTGGATCCCCTGGTTTCTGATTTTTAGTTTTCTTCCCAGACGGAGCAATATTTGCAGACGTGAAATGTTCCGCCGATACGAACAACACTCCTGCGATGAAAAATAGCATTCCGGAAGAAACCAGCAAGTTGAATTCTGTCGGTAGTTGCCGACTCTGGACTACTGGTAGCACTACGAAACTCGCCGATAAACTGCCAAAAGTTGATCCGAACGTGATCATCCCGAAAAACTTCTTGGATTGGGCCACGTCGAAGCCCTTGGCACATAAATCCCAGAACTGCTGGGTCAACCATTGGGTCTGCACTTCCAGCCACAAGTAGAGGAGGACGGAGGTCGCTCGAGCCAGTACGGGTGCGACTAGGGAAAGGAGCGTTAGGACAAGAAGGCCACAGCCTAGCACCAAAGGACTGATGGCGTATAGTATGCCAGGACGAACAGCACGAGCTGCTAGCTTGTCAACCAGCTGCGTGGCCAGTGTCAATGCGTAGGCGGTGCTCAAAGACAGCGTCAGAGTGAGAGCAGCCACGCTCGAAGCCGCATAGTACCGTAGGAAGATAGCGTCACGTGAAATGGCACCCAGTACGGAAGCACAACATTGCAACGTCCAGAGCGCGCAGAAGAAGCCCACGCGCCGAAGCAGCTCCAAGTCCATCGTCAGACTGTTTTTGGATTGCTAGCGCCGGATAAGGAAATCTAGGCGCCGGATAAAATAGACCAAATATTATTTTAAAATCCTTCGATGCAGTAATACATGTCTCGCTACTATTTTCTAGACTACTACTACAGTGCTACGCCACACGAGAGCAACAATTGATACTGTATCGTCCTTGGCGTGTAGCGATGCATAACTGGAGAGTGTTCGAGCGAGGTGAGAATCCAAACTGACATTCGAATTCTTGAAACTGTAGAAAATAAAGGTGACACGGCGGTTCTTTTAGAACTGGGGGCAAGCCGTATGTCATTAGGCTGACATGGGCAATTCTTTTGGAACCAAGGGAAACCAAGGCATTGAAGTTGCCGGTATCCCTGCCTCGGTATTCATTATCCAAAAACGATCAAGCACCACAAGTACTGCACAAATCAAAAGCGACTCCACTATGACCAGGTTCTTCGCCAGTATTATGATGGTCTTTGCAGTCATGTGCGTTGGCGCAGCAACCGCCTCCCGTCATTTGAGACCAAGCACTAACCAAGCGTCTACGCCGTGCACCATGCATTCGCAGAGCTCAAGCTCTGACAATGTCAACGCCGGATCGTTCAATGAGTCGGGCACGATCTCCATCGGAAACAAGATATTTAACATCGTAGACAAGGGTGACACGATGACCATCGGAGACACCGAATTTAGAGTTTTCAGCTAAGCAGTGCCGTACGGGTACAGGTGACGAGACTCTTCACCGCGATAATTGTTTCAAACAAAAACTTTATTACCCGAACGCTTTGCCGACTGGGCACCGACGACGACAATCATCCCCCACAAGTTGTGGACCACAACACAACTAATCGAACTCTCTTGTTCAACTACCGGTACCATAATACATAAAATAGACGCTGTTCACGATAGCCGCGGCAACGTCAACTGTATGTACAGTAACATCGCTCGCGTAGATGGCACTACCGCTTCAGTGAAAAGTACTGTGGAAGCAGTTTTTTAACAGACCCAAAAAGATCATCCATCTTTAAACCATGGTCACTGATCTCAGCCACTCTGATTGGTCAAGAAGAGAAGTTTCAAATCGGCAGGTTTCCTAATCTCAAGATGAGAGCACTGACATGTGATTCACGTTGCATAATGCGTGCATTATTTTTAACCCCTTCTTGATATATTTTACTCGCTCCCTTGAAATAACTCGGGGTATTATAACAATCCATACGTGTATTAAACTAATCTTGTCAGAGTTTGATCAGTATAGTTTTGCAATTGCAAAGCCTCCAATTTTTTTATTTTTTGTTTTGTTTTACAGACATTGATTATTTTAATGCTGCTACAGTAGGGTAAATCAGATTTTGGGCTTAGTCCGATCGAGGGAATCCGATAATTTGCAGTTTGCAAAAAAAGCTTAGGAAATCGCGAGCGCCCATTTTTTTTCGCGTCCAGGTGTACGGCTCTCTTTACCCTCAAGTTGAGGACTGGAAGACAGCGACGTCCATTCGCGAATAAGCCATTTATCCCCCAGTGCTGAAACACGCAAGGAGAGACAATAGAGCAGGCATGCGTTTCTGTTGTACGGTATCATTACTGCTGGTTCTTGTATCTCTCGTCGCAACAAGTGCAGCAACTGACTCACAGCACATCGCATCCGGCTTCTCGACTTCGTCTGAGAGGAGGTTGCTGAGGACTATTAATAATGCAGCGGAAAAGGGCGAATATGAAGAGAGGGCGTTCGCGATCCCTGGCTTGTCGAAGGTGTCGAAGGTCGTGGATTGGATTAAAGCGTTTATCCTAAAGATCAAGCTCTCGTTCCAGGAGGGGAAACAGCTTAGCGCTTGGCTGAAGGAGAAAAAGACACCTGAAGACATCTTCAAACTGCTAAAGCTCGATACCGGGACGAAAAACCTCTTGGCCAGCCGCAACTTAAGGACGTGGAGTGTCTTTATGGTGCTGTACAACAAGGAAAACCCGAAGAAAATGGTGACGATGCTAGGGATGCTCACAAAGACATACGGGGATGAAGCGACAGCAAAAATGATCGAAGCGGGGCGAAAGAATCCGAAAACTAGGGGAATTGGTAACAGGTTGCAGGAGTTACAATTGAATGGCTGGGCCCAAAATGGGTTATCGCCAGACATTGTTTTCCAAATGCTGAAGGTTGGTGAGGGAGGAGTGGACAAAGTCATGGCCAACAACGTTTTGAGTGTGTGGTTCTACTTCTTTACTCGGATGAACCGCTACAACCCAGACCGGCAAGCAGATATGATGAAGAAATTGTCGACAGTCTACGACGATATCCCGCTGGCGAAGGCCTTTGAGGCAGCACGAAACGTGCAGTTCTCGGGACGCATGGGAAAAGAGCTACAGCTGGCGCAATTTAAAAAGTGGCTCGCAGAAGGCATTGAGCCGGCAACTGTCTTCAAAAGACTCAACTTGGACAAGGCGAAGTGGACAACTGACCCGAACGCAGGAGTATATCGCGAGTACAAGATCTTCTACTACATTAAGACGAAATAGGCCACACGAGAAATGGACTTCGAAGGAAACTTTTAGTCTGAGATAATTCACATACGGCCCAATATTTTTTATGAAAAATATCACTGTAGTCAGTAGAACTACATGTAGATTACGCATAATGAAATACTTCTACAAAGTACGTGTAGTAATTGCACGTCGAAGTTTCAATTTGTTTTTAAAACCTGGTACAGTATTACTCATTCGCTTCGTTTTTTTTTTTAACGGCACCCCTCTTGTCCAGGTTTTATCACTCAGGTATTGTCCAGGTATACCGGCAGGTATTGTCCAGGTAGAGTTTTAACGGTTTAAATTACTCTCATTTTCTTCTTTTGATTCCTAGCCACCAGTTAGGGAGACACGTGGCAGCCCCCCCCACGCCCCGAGGATGGCACGCACGAACAAGACTGCCCAGATCAAGGCGAAGATGGCAGAGCAAGAGCGTGTGGCCGAGGAAGCTCGTCAGGCTAACCTCGCTCTCTTGCGTGCGGCGCGTACGCGCTCAGAGAGAGCACACGCCAGAGAAAGTATGGAGACATCTCGCCCTAGTCCAACTGAAGTAGCAGAGGACAGCAATGCTCAAGAGCGAGTGGAGGAGGCAACAGAAGACGTCGCAGATGAAGGAGGAGATGGCGAGGAAGGGCAGGGAGGTGTGGACACGTCGAGTGAAGCAAAGAAAAGATTACGGTCGATGAAGAGGACGATTCGGTGGAAGATGAAGAGGATGCAGAGGAGGAAAAGATCGCTTCGGGCGAAGGGGAAGAGGGTGAAGTGGAAGAAGATGAAGTGGAGACGGAACCAACGAGAAAGCGTCGTCAAGGAAAGAAAAGAACCGTCTCCGATGTCGAAGAAGAAGAGCTGGTTCAGGTCCCTGTATTTAAGGCGCATCATGATTCGTAGGCCTCGCTGGAGCGGTCTCTCAAGGAATACATGGAGGCGACGCGCCAAAAAATCGTGGTGAAAGAGGTGATCAATGTAGCCCGCAGGAATGCTGATCTTCGGCGCCAAGTGAGGTACCAAGGGCTTCCTGACTCAGAGTTGCCTCTCGTCCCTGCAGAGATGGAACCTTATCAGCGCAAGTTTATCTGTACGCATGGGTGGTCCGAACGTGACAGATCAACGGGAAAGCGGACGTCACACAAGCTGAGTACTACCGATTGTCCGTTTCAGATGCTGGCTCAAGCTACCAAGCGTAGTGACGGTCAATGGGGCGCTGTGATGAAGCGTGAAGTGTACGCCCATAATCATCGTGTCTCCGAAGACATTTACAGGTCTTATCCAGGTATTCGCCAGGTTCCGGCGGACTCACCTTTGATGCCAGGTATTGAGCTGCTGGTTGAATCCGAAGCCGGGACAACAAGCGTGTACAACTACATTCGAGAGAACTCAAAGCACCGAGTCTCCATGGATGATGTGCACAATCTACTTCGCCGGCTGCGTAATCAAGGTAAATGTTTGGTTTGATTACATGTCTTGTCGTCTTGTTTCCCCTCTAACTTGATGCATTCGCAGGTGTGGAGTTGTCTGATAACGATGCCGTGGCTGAGATGATTATGGACTTCAACAGAGAGTCATCGGCAAATGNTTNTCTTCGGTGCACGAAAGTGCACGTGGAGATACCGGTGTGCTTTCCTTCACTAGTGGGCATATGCGTGCGATGTTGGACAACTTCCCCGAGGTGATTCAAATGGACTGTACGCACAAAACCAATCAGTAAGTTGCATGGTAGTAATTGGACAGGTTTTCCCCAGGTATGACCAGATTTTGACCAGACTTTGTGTATGATTAGGTACAACTACCAGCTTTTTACGATGGTTGGTATGGACCAGTTTGGCCAAGGCCAGCCTGTCCAGTATTCGTTAATCGAAACGAACGGTGACTGGCATATGGCCAAGTGCTTGGATCATTTCAAGCGTGCGAACGAACACTGGCGGTTCGTCCGTATTGTGATCGTCGACAAGGACATGCGCGAAGTCGAGGTGGTTCGCAAGAAGCTTTTCGAAGCTCGGGTGCTGTATTGCCACTTTCACGTGATCAAGTGGTTGCATGAGACGATCAGAAAATCTAAGTCATACGGTGCTTACGACGAGGATGTTTTAGCGCAGATGAAACACGCCATCACCAACATGACTTACTCCAGGACAGAGGAAGACTACCATATGCACCGTGAAGAGTTTAAGAGCCTCGCTTGCCGAGATGATTGCACCGATCTGTGGGAGTATTTTGACAAAAACTGGAACGACTGCTGCGAGATGTGGGTGATGGCGTATCGCGTTGATCTGCCTCACTTCGGAAATCACACCAACAACCGCGTGGAGAGCCTATTTGGTAAGCTCAAACGGCATCTCAAAGGCCACTTTACAATTAGAGCTAGTTTGAAGGTGCTTTTGGACTACCAGCGACGCAAAGAGGAAGACTATCGGTCCAAGGTCGAGATGCCTGGCACCTTACGGGACGTGTCCTACTCAGAAGAAATGAATGTAGCGCTGGGAATGACAACACGTTGGGTGGCGGCAGCGATCAATGCTCAATACGATGTTGCTACGGATGATGCTGTTGCTAACAACTACACGTTTACCGACAATGGCACTACTGTCACTGTCAGCGGTGGTAAACGTGAGTATTTTATCGAGAAAGAGGGTTACTTGTGCGACTGTGAGTTTGCTCAGACCATGAAGCTTCCCTGCCGACACGCCATGATGTACCGAAAGCGCTGTGGCAACCCATTCATTATCCCGTTCTCGACAATTGCGCCAA
>Contig_190
GGAAAGATAAACTTGTGCCCATTACCGTCCCTTTAGAACGAAATTCTTTGACATCCATCAGAAACCATTGTCATTTCGTACATGTGCAGTCAAAACATTTAAGTAAAAAAAAAGACTGTCACAGCTGTGCTCTTAGAAATAAGTTTAATTTTGAAAAAGTGATCGTGTGATTTATTTCTCAATGAAAGTAATAATTCACAGGGGACTTGGCTGCATTTTCAGTCTCACCTATTTCGAAAACTAAAGGGCTATTCCAAATAATGACGACGGGCATTTTGAAGAGGTGATTGCGCCTGCGCGGTGACTGTACAATGTAGCTCTTCCCCACACGTCATTTTCTCTTGTTTATCAGGCTACAATAAGTCCTATCACCAAATATTTGATCACTTAAAAGGGTGAATACTAAAATAGATATTAAATTTACAAAGTACTTAAGTATTGAGAGGGGAGTTTTCTTTGAGCGGTAAATGTTGTTTATAGTAATACAGACTATTTTTAATACCTGTACCTAACTTACCTGGACAATACCGGTACATGTAGCCGCTTGCAGTTTTTTTTTAAAACTAACTATCATCGGCGACAAGTTATAAGTAATAAATCAATTCTATTTTCGTCTTATTTTAAACTGTGTTGCAGTGCAGATGAAATGTCGCTCGGTTTTATGGCCAAGCATGGTTGGCGCATAAAAACAGGCGGAGACCTGAGAAAGGAAAGGCATGCCTGGAATTAAAATATCTGCACTCGATTTGCGTTTCAAAACCGTAAAAAGGGTTGTTTTAAATAAATCGATGTCGATTATTATAGTCGTAAATCGACCACCAGCGCTTGATTTAGCTTGTCGTAGCTCGATTTATTAGCCACCCGATCTTTCCCTTTTTATAACCTCAATATATAAAATGACCTTGATTTATAATAAATTGAGCACACCCTAGTGATATACGACAAAAGCTTTGCAAAGCAAAGTACTTCTCTTAACACGATGTTCCAACCGTATTCATCCCGCAAATTGTAGGCACTCCTATTAAAACTCCTCAGCTAAGTTTTGTGCTGGACGCAGATTCCATGGTGGTGGACAATATAGAATTAAAAAAAACAATTTAGATAAAAAAGTTAACTTACTTTAATCGGCACTCGTTGTTTTGTCGACTGAGGTAACATAGCATCGAATTTTAGTACATATAGTTTAGTACTGTACGGTTAAATTGGAGTACCGGTAAAGGTGGACACTAGCGCGTTTGCACTCGTCTGCGGACTTATACGCCCCTCTCTTCGCCTCCTGCGCTGCGCTCGGGTGGCGCCGCTGCGCGGCCTGGCCCACCCCGGCCTCGAAGTCCTCGACTCGGCAAGGCGCAGTGTCAGGGATACGAATTTAATTCCGATCGAGTTTGCCAAGACCGTCGGCTAGAATTAGTTTATGCATGTTGGGGAGTATAGGTACACAATACTCACCTACATTTTAATGTAATGTAGGATTATTAAATCCGGAAGCTTATCAAATATTTGGAAACGGGTGCAGTACACCCGTTTCCGTAAACTTCCGTTTTCCAAACATTTTATGTATTTGGTACAGCAAGACGGTACGGTAGCCATCTACCGGTATTATGATAATACAGAACTTATTATACTTTGTAGCATTAAAGTAAAATCGGCGAAAGATCGTGCAGAATGGGACACCAGACTGTCCACATTCTACAGGGGTACCGGATGTCGATCGACGCTCGCACAGTAATGAAACATCTTGTTTTGAAACTTGAACCGAGACGGTCGCTACTGTACAAATCAGACCAATCGCCACCTTTACGAAAGAATAAAAAGCGTGGTATTAATAGTGTTAATAGTTCCTGGCTGGACAAATTCTTATTGAGGACATTTAAGTTTACGGGTGCGCATGATAAAACTTACCCTTATTCTCGATTGTATCATTGTTGTTTTTAACTTAGACGAATTTGTCCACCTTGAAATACTCAGCGAGTAGCCCTACCCGTCATTGGCAAATGTAAAGGATTTTCGCGCACCAGGTGGTGTGTACGAACTGTGGGAGTTGTGTCTCCAAACGCCTTTGCTGTTCGCAGCTTGCGGTTGCGACCGCGAAGCTTAGCCTCTCGTTTTCTCCACATCCCATCAGTGCTTTCCATTCCGGCACTTGTATCGCATGGTCGCAGTTATTTTGTATGACATTCAGTATGATCCCGGGAAAGACAGTCGAGCACCAAGATAAAAGCAAAGGAGTCTCCGATAGAAAGGAAGATTTGCTCTCGTTCGCATCGCCGTACTAATCTCGATAGTTAGGTACAGTGAGATGTTCCTTCGTGGTTTTATTGTACGATTCAGCTCCAGCGTGTTCATTTGTGAACTTGCTTCGCTTTCAAGCTTAACTGTTTATTGTTTTTTGTTGCTTTGGAAGCGAGCGATGATTAACTCGTTCAAGAAAAGCTTGTTCGTGACCGCCGTGGCAGTGGCACTGGCCGTGAGTGTGGAGGGATACACTGGCGCGGCCGTGGCGACCCAGTCCACGTATGAGGTGAAGCGCATGCTGCGACTCCAAGTAGAGGAAGTTGCAGAAGAGGAAATGGCCGACGACTCGGAGTGCGGCTCGCTAGAAATGGCTGAGGACGACTCCGAATGTGGCTCGCTCGAAATGGCCGAGGACGATTCGGAGTGCGGATCTCTCGAGATGGCAGAGCCTGACAATGGCGGCGACATTGGAGGCGACACGGGCGGTGATAAGGGCGGTGATACCGGAGGCAACACCTGGACACAAGCCCCCAGCACTGACACTGGCGGTGATAAGGGCGGTGATACCGGTGGCAACACCTGGACGCAAGCCCCCAGCACAAACACTGATGGATCGTCTAACAACCAGTGGAACTCGGGCGGTGGCACGAACAACTGGGGTGGCGGCTCGAACACGGGTGACAACAAGGAGTCCGGCGGAGACAACAAGGAGTCCGGAGGCGATAACAAGGAGTCCGGGGGAGATAACGGCGGAGACAACAAGCAGTCTAGTGGCGACAACGGCGGTGGTGACAACGGCGGCGACAACAAGGAGTCGGGAGGAGACAACAAGGAGTCGGGTGGCGATAAGAAGGAGTCGGGCGGAGACAAAAAGGAATCCGGTGGTGACAACAAAGAATCCGGTGGTGATAACAAAGAAGTCGGCGGCGACAACAAAGAGTCGGGCGGCGATAAGGGCGGAGACAACAAGCAGCAAGGTGGCGACAATGGTGGAGACAACAAGGAGTCTGGTGGAGACAACAAGGAGTCGGGCGGCGACAACGGCGGAGACAAGAAGGAATCTGGCGGCGAGAACACAGGAGACAGCGTACAGCAAGGAGAAATTGGCGGCGAAGCGGAGATCGGTGGCGAAGGTGACTCGGAGTGTGGCTCCTTGGAGATGGCTGAAGACGACTCGGAGTGTGGCTCCCTCGACATGGCCGAGGACGACTCGGAGTGTGGTTCGCTTGAAATGGCCGAGCCTGACAACGGCGGTGACAACGGAGGCAGCACTGGCGGTGACAAGGGAGGAGACACTGGCGGCGACATTGGCGGTGACAAGGGGGGCAACACTGGCGGTGACAACGGAGGTAACACTGAAGGTAGCACGGGCGGTGACACGGGCGGTGACACGGGCGGTGACAACGGAGGTAACACTGAAGGTAGCACGGGCGGTGACACGGGCGGTGACACGGGCGGTGACACGGGCGGTGACAAGGGGGGCAACACTGGCGGTGACAACGGAGGTAACACTGAAGGTAGCACGGGCGGTGATAATGGTGGAAACAAGGAAGGTGACAAGGCTGCCGATAAGGGTGGTGACAACGGAGGTAACACGTGGACGCAGCCCCCAAGCACCGGCGGGAACACCTGGACACAACCTCCCAATACTGGTGGCAACACCTGGACACAACCTCCCAACGATGGAGGTGGCAACCAAGAAGGGAGCAAGAAGGACGGTGGCGACCAGAACGGTGGTAACCAGGAAGAGATGAAGGACGGCGACCAGAACGGCGGTAATCAAGAGGAAAAAAAGGACGGTGGCGACCAGAACGGCGCCAACCAGGAGGAAAAGAAGGACGGCGGTGACCAGAATGGCGGTAATCAAGAGGAGAAGAAGGACGGCGGCGACCAGAACGGCGGCAACCAAGAGGAGAAGAAGGACGGCGGTGACAATAACGGTGGTGACCAGAACGGCGACAACCCCACGCAGCAAAACTCCGACGACAACAAGGAGTACAAGGGATCCAAGTCGAACATTGACTTCAGCACGTTCCAGGGCGAAGTCGACCCCGGCACGGTGTCTGCGCACTAGAGTTCCGGGACGAGCTCCAACATTTTCTTACGTGAGTGTAGCGTAAAACGTGACCAAAGACCAAGCGCCGGTGAGCGCGATAAACGTTGAATGTGCGTCGGTGTATAAGTTTCCTGATCTGTCGGTCTTCAGCGTCTGTTGTTTCTTGATGCTAGCAGCGCTGTAGTATGAGCTTGAGCGCAGGGTGTAGTACGTGCAGTCAGGATAGAGTCTTGGGGTAAGCCACCGTAGCTCAACATCGAACGCAGGAGGCTCAACGGTATGCCTTCTTTCTAATGACTTGTCTTGTTCATCGTCGTAGGACCGAGGGGAATGAGGCGTGGCAAGGAAATATCTTAAACGTGATCCGTAGAGTGCTGCCGTCGTGTTGAAAAAAGTGAGTCGCGATTTGAGAGGAGAATGAGTTGTGTGAGCTCAGTGGCCTGTCGCGCGATGGGTAAGAGGTACAGCCTTCTACAGCGTTAGGGAGACTAATACAGGGAACCCGAAAATGCAATACTTAGATTAATACATCGATGTGAGCTGAGAAAATTAATAATTCAATTATTTGCAAAACTTCGTAAGTCACGATTGTAGTTCAGAAACATTATCATCTCGAGCCTGGCTGGAGACATTCGCTTCCGGATCAGACAGCACCAGCTTAGCGAGAGAGAAGAAGCGCTCACACTCGTTAGACGTTGGCGGGATGACGTAGTGCGCAATTGCGTTTCTTGAACGCCGCTCTCACAACAGAACGCTCTTCGGCGGCTCTTGAAGACGACCGTTCGAGATCAGGCGACCTAAATTCAGCGCAGGCTAATTTTTCCGCGACGTTCAGCGCGTCCCCACGCTGTAACTTGACTAGACCTTACTCAAAATTGGGGCTGTTCCCGTTGCTGGCAGCCATAAATTAATAATTAAATTAAAAAAATTGGGATTAATTTTTTCGCATATTATTTTTCGGGCTCCCTGGACTAATAGCTTGGGAAACAGTCAATCGCCTGACAGCCAGTCACCAGAACATACAAAAGGCAAGACGAATGCACTTATCCGACCTCCCATTTTTCTATATTGTACTCAAGACTAATGCGCACTACCTTCACAGACACTGAAGATAAGCTGCTGGTGCAGATCGCCTTCCAATTCGAAAGGGAGGGCTTACGAATCACATGGGCCTACGTAGCCCGCCGAATGCAGACCAAGCGGCCGGCCCGTCAACTGCGGCTTCGGCTGGCTAGCCTCAAGCGGACCTACGGAAAGGCGATTAGTGGCTTTCCGCCATGTTTTCTCTGCGGCATGTCATCAAGGCGTCTTCTCGGGGCGCTGAGGTCACCACCACCACCACTCCTCATTTTGCAGCAAGTCGTAAAACCAGCATGCCGACCTTCTGCTACTCCGTCAAATTCTCTACTTCTCGGCGGCGATCGCCGCATGCCAGGTTTGTCTGTTTTGGGGATATTTGCATGCCTTTCGTGAGACTGATGACGATAAGCTGGTGGCGATACGCATGGGAGCGCCGCCGGAGGCAGTCAGGTGACAGACGACGTGGATCGGGGAAACCAAGACTGCAGAGGTGAGGATACAGGACCCGCAGGCGGCTATATTGCGCGAGATGCGGGGGATGCCGTCAACCACAGGTGACTCAGGCGAAAAGCGCTTCAGGTGAGTCTCGGATTGTTTGATTCACAGAAGACGTCGGCAAATACTAACCTGTGTGTGTAGGTGCTGGTGTTGGGGGCTGTGGAGATAATCTGGACTCAACTGAAGCTGCCGAAGCCGTGGATATAATTTTCGGAAGTATAAGCGCTCACGACGTTCGCCAGCCCGCTGGGCGCACATATGACAATGCTGGTGAGGTGCTACCGTCCGGTGTCACCCTTCTACTTGCTGCCGTCGGACCGCTCGGCGAAGCTGACGTCTTCCTTGACGTTGGAGCTGGTGTTGGCAACGTGCTTGCACAGGTAGCACTTACAACGAAAGTCAGAACGTGCATCGGGATCGAGGTGCGAAGGGACCTCGTCTCCCTTGGACGGCGTTGCATGCAGCAGCTACGCAAGCAGTACCCACGGCTCAGTAAGGTGCTGCTCAATCAAGTCGATGT
>Contig_191
GCTCGCGTACCCTGGACGGTACGGGGATCTTGCTGTGATGTTCGGCAGGTCGCCCAGTGCGCTGTGCCCGATCTTTCGCTTCATGGTGGACCTAATCTACGCTAAGTGCAGCAAGCTTCTTGCCCTTGAGTGCGGCATATCGAGCTCATCAAGGTGTGGATCTTACGCTGCAGCGGTCGTTGCACGCGGCAGTCCTATCGACAGGTGTATCGGCTTCATTGATGGCACGGTGCGTGGCATCGCCCGACCAGTGCGCAATTAACGGCAGTGCTATAATGGGCACAAGCGCAAGCATGCACTCAAGTATCAAGGTGTCATGGCTCCCTACGGACTATTCATCGACTTCTACGGCCCCGTTCTCGGTCGTCGGCATGATGTCTACCTGCTACGAGTAAGTGAAGTTTTGCAGCGTCTTGTTAGCGTGCATGGCGAGTCGTACTGCTTGTACGGGGATCCTGCTTACCCAAATCGGCCTACACTGCAAGTCGGTTTCAAAGGCTCACGCCTTTCGCGGGATCAAATAGCCTTTAATGGTGCAATGAGTGCTGTGTTTGTATCTGTCGAGTGGGGGTTTGGTGGAGTAACTGGGTTGTGGCCGTACGTGGATATGAAGGTTTCGTTCAAGCTCCTACTTTCTCCTGTCGGCAAGTACTACCTAGTTGCTGCTCTACTGACAAACTTTAGAAATTGTACTAGTCCCAACCAGATCAGTCGTTTCTTCGGAGTTAGTCCGCCATCACTCGAAACCTACGTAGCGCTCGCTTTTCCTACTGCGGAATTCGAGCTGCCATAGCTCGCATAACCTCAATAAATGCTATGCGCTCTTCCTTTTCTAACGCTAAACGCTCTCGTTCTAATGCTATGCGGTTTTCCTCGTTCGCTACCTTTTTGAGCTCCGCAGTACGTGCAAACTCATCTCGTTCTTTGACGTGTGCCATCAGCTCAGCGAACTTGTCACGCTTGCTCGTTCTCTACTTCATTCCGGTCATGGCCTCGTCCCGCATTGCATCTGCGCGCTCGTCGTCTCGCTGCTTGGCTTCCTTGGCCTGCTTCTTCTCCTCCTCCACCGTGTCAGCGTCCTCGAACAGCTCTAGCACGTCGGCGAGCAGGTCGTCCCTCTCGGTGTGCTATTTATCGATACCACTGGCTGCTGCACTTCTAGCCATTTTGGCCTTGAAGTCGGTGAGCAGCAGAGAGCAGCGCTCTCGGCATCGCCTTGCATCCACATCCAGCGCCAAAGCCGAGGCCGCGGCTGCCCATGTAGCCGTCTTCCCGCCACGCTCCACCTCAAATGGATTCGCTGCGAGCACCTCCTTGAGCAGAGCATCGTCGTCGTCCTCATCGAAGCGGACTTGTGTCTTGCGCTTCTTGGTGGGGCGAGAAGACTCCATGGGCGGCGGCTGGTGACTGCTGGTGCAAGATGTAAACTGGAAGAGCACTGGAACTTTGTGCTCCACCAACTTGTGGTTTACAGTATTCGGATGTTAAAGTGCATAGATATACATTTGTATACGACTTGTAGAAAGCTTATCAGTCGTAGCTACATCACTTGAACGAACGTGTGACGCTCGTCTCTGGCATTCCTCACAAAAAAACGGGCGTCACGCGTTCGTAGCTATCTGCTAAACCACTCTATTCTGTATGCAGCAACATGGCTATTGAGCTGCTAGTAAAAACGTATACATGTAGTTCAGGTTCACTTACTCTTTGCTGGTGGAGGCTTGGAATGTGCCGGCTGAGATCAATAATATTTATTTGTAACCACCAGCCGTCGTTATTGATTGCTCGCAGTCGCTGGTTTTGGTCTCAACCGATGCGGCCGCACGTTACAAAGCCATGCGCTGCGGTGCGGTCGTGCCGGTTGAGAATCAGCCTAAGATGGGACGAAGCTGTATAAGACAGGCCGGGTGTGGCCATGCGAAAACGCAGGAAAAGGCAGCAAGAAAGGAACCGGACGGACTTATTGATAGTCGGACAGGCTACTCGGTAAGGGGGCGGGAAATTGTACCAGTCTGGAGATCCTATCCTTCTGCCGCTCGACACACACCTCAACGGCATCGACAGCTACGTTTACAGACCTCTTTAGAGTTATTAAGATCTACTTATATCAGTGATATTCGTGCACAACACCTAGCCGTGTAAGAAAATCTGGAGAAAAGTATTTTTTTCTAAAAACAAGCGTCGAGGAGTAAAGTGGGCAATATTGTTTTTGTACACCAAGTTTCTATCCGTTTATACATGTATCCATGCCAAACCTTTGCTGTGGACTGAAAATTGTGAAGTTTATACACAATGGTAGGAAAACAAGACCTTCTCATTTGATAGTTGTACCGAATCGATACCCACTTCTGGTGTATGCAAATAATCGCAAATTCTACTACTACTCGTTGCACTACCAGGATAATCTAGCACATGCACTTCTCGTTCCAGTACCAGGAAAAACTACTGCTACGTAGTACTACTACTAGAAGTACGTAAAAGAACTGTAGTGTACTACCGTACAGGTACGTGACGTAGTACTATAATTAGTAGTAGTGCTTTCAGTAGGAATGATAGAAACGCTTTGCAGCTTATTATACCTGCACTCGTATTAATACTTGCATCCCGTAAATAGAAGACCTAAATCCGAGAGGGAGAATTACTTACAAACACAAATGCTACATGTAATGGATTGGAGTACTTATAGCTGCGGAGGCAACTTAATTTCTCTACGTCGTCTTTCTGAGCTAAACGTCGTCTGCCTTGCAAAAGTCCTCCTTGCGGTTTTCGGCATAAGCGCAGTGATCCTCGTAGTAGTCGACATAACCCGTGTAGAACGATTGCTTAAAGAGATTAATCGTGTCCGCCTTCAAATCCAGCTCCCGACGAACATCGCGAGGTGTCATTTGATGCTGGAACCACCAGTAGTATCGGGGCTGGTTGGACGTCTAGACAAGCGAGAATCGCTCCTCCTGGCTGTCTTCAGAGTCTTCCGACTCGTCGGCGTGCTTGGAGCCAGCGGTGGTTCTCACGTTCTTGGAGTCTTCGCTACCGTCTTCAGCATCTTTGTAGACTCGCAGCAAGCGCTTCTTGCTTTCCTTGGTGACAGTGTCAATCAACTGGCGGTCCGAGAGTACTTGCTCGTTGGAAATCTGTGCAGCTTTCTCCGAGTCCAAAGCAGTTGCACAGGCCAGCAGACCAGTAAAAGTCACAGCTAGAATGAATAGAACACGCATGTTCCCAGGGAGCGCAGATTCCCAAATGGTTGGCCAAGTTCATCTTTCAAGTCTGTTTGCGGCAAACGTTGCTGTCAGACTGAGCCAGTTCTCTTCCAATCCAATCTGTGGCTCCCAAATACAATCCTTGTCAAGATTCCTTGAGCTCTCTTTCTGTTTTATAGCTACATTGTTTTAATACACTTACAGTAACGACACCGTAAGCTACAGATTCTACACCCCCATGCAACTACGTTGAGCTCTCAATCCCTAGTGGCCGTAAACTGTGACCACCTTCTAATTTCGAGATAACCTTATTTTCACACGAACCGATTTGACCAACACATCAAGATTCCAACACAAAAAAACAGGGGCGGGGCAACAGACCCGGCCTTTCTGATAGACCCAGACCGTGGGGGCCCCAGGCTAGGGCTAATGGGGCTGCCGCACCCGCGTCAGCCAAATGCAGTACTTGTTCGGATGATGTGTGTTACTTGAATGTGACCCAAAAGTTGCTCGTTGTTTGGAAGCAAACATTGGCTTCTGGCCTCAAGACGCCAGCCACCGCACCCTACACACCGCCATGGTCGGGCTGTCCTCCGCGCAGCTTCCGCCTATGAAGCTGTACGCTGGGGACACGATCACCTACTACACTCAGATGTATGTCGCCGGCGACTCTCGGGGCTACAGGACTGCTGTTGTTACGAGCGTGGATGATTCGCTCGACAAGGCGGCGGCCCCGATCGCTGTCACTACGAACGACCACAGTTGCTGCGGCCGTTGATCACGGTCCCACCGATGCCCACGAGTCCAAGGAAGAGGATGCATACGAGGAAAATGCGCCAGGCACCGTAGCAGCCGCTAAAACCAAGGGTAAGACGAAGCTCAAGATGGCCGCGCTCAGTAAGCTATCCAGGCCTCCCCCTGGTTGTTTGGTGGCTCCTACCGCTCCATACAAGACTGGTGCCACCCCTGCGCAAGGTCATCCATCGAAGGAAATCTTGCAGCGAGCTAGTGTGGAAGATGACGCCTCGAGTGACTTGTACAGAATGAACGCCGTCGTTCTCATGTCCACGAACACGACAAAGTTTTACAAAAAAGAAGGCTAGCGGTCTTTTTTCCGAAGTAAAACAAGTCGAAGAAGGTGGAGGTGAGGTGGATGTGGAGTATGCACACCTGTAATCCGAGGAAAAGGCTGAAGCCAACGAACCAGACACTCCAGACCAACCTGAGCAGACAGAGCAGCAGGAAGAATTAAGGCAGCCCACTCTATATCAGCTGGTATCTCTACGTGAGATTTTGGCGGTCCCGACGCTCGCACAGCGCGAGACACAGTATCACAGACGCAAGTTAAGAAAGGTTGACTACCACGTTAGTAAATCAAGAAAGAAACGCTATCAGAATAGACGCGCCCCCCACTCGCAGCGGCACCAGCATCTATCCTGCGCACGCCTGGAAGGCGAAGACAATGAAGGACTTGTAGTGAATCCCTGGCATACGAATGAAGCTGGCAGAAGTGCGCAAAAATAAATGCGGGGCCAACCCGAGGGGRCCATGAAGCAGAACAGCGGCTTCACCACGACGTTGAACGAGAAAACCACGCGTGGAAACGTTGTGTATATCGAGGCGTTGGCTGCTGGAACTACCGCAAGATTCTTGAAGCACTCGTGCCGCTCCAGCGTAGAATTCGTGGAAATGCAGAATAAGACGCAGGTTAAGGTGCTGTGCCGTATGAAAGCTACAGTCGACGTTGGAGCCCAGATCACGATCTCTTACGGTAACAAGATCTGGTTCAAATGCGCGTGCGACCAGTGTCGGAAGAAGCGACCTTCACAGACGTAGTTGAAGCGAATTTAAATCCAGCGTTTATAAAAATAGAGTACGACTTCGTATCTCAACGGTATCGTGTAGTGATATCTTGTTCGCATACTCTACATGCGAGGTGTTTCTCTGAAGACAGTCAAGAAAGATTCGATATTCAAAGTTCTTCATGCAGAAAAGAAGGACCAGCAGCCTTGATATTGCGAGATTGCTCAAATTTCGATGATGATCTTTTTACTAAAAAGGCTGGGTATGAATACCATCGAAGGGTTCTTCTTAAAGATCGCTTTTATTTCTGATATATTGTCAAAGCGAAAAGCACACACTATATTGTCCATGATATAAAAGTCCTCGATTGGATTACCGGATCAACTCATACAATGCAAAAGGCATCCCGGCGCTAGTTAAATAGCTTGGGCGCAAATGCAAGATCTCAATATGTCAACGCTGGGCCAACACCCAGTGGGCGGCCACCACGATGGCCGCTTCGTGAGCTCAGACCTTCCCTACTGTTCTTCTGCTTGCCGCGCGTAACCAATATCTCCTGCCCGCGACAGTCCATGTACTCGAGGGCTCGCTGCGCGAAGAGGACGTGCACGCACACACCAAAGTTGAACCAGTAGCTACATTGACACCACATACGGGTGGTGTCAACCATCCAGCCACCGTACGGCCATCCCTCAAACTCCATCCTGGCGTAGTTTACGCCCGTCTAACACTCACTGCGATACCCTCTTCGCTGCGTGCGTTGGGGGAAACTTGAATGCGTTTAGCTGGACATGAAATTACACGTACGAGTCCAGCGCTCGGAATATCACCTGGATCGCGTCAGCCCTCATACAGAAGCTCCTCACGGATCATCTCAGAGACCCTGCGTACGAGGGTTGGCGCTGAAACCACCTCTAGGCTGAAGGCTCGCTCACTTACACGATTCCGACGCACACTTCAGTAGGTGGTAACATCTTGTGTGTGGCGTCCTCTGGGCACACCACACTCGCCAGTTGGTTGCACTTGGTCACCTCGTACGTCTTCAAGGTGCTCAGCACCCCCTCGGCGTCGAGGGCGGAGATGCCAAGCGCCACGTCCTTCCAGTCAATCCGCTTC
>Contig_192
CGACGAAGATGATTCCATGAAGAAGACACCAGCGAAGGAGTTGATTGAGTGTGTGCAGATCAAAGGGATCGGTACTTTTTCTCGTGGCCACATCGAGTTGATCAAAAGAGTTCAAAATTTGAAGGACACCGTCCAGCTCGGGTGTAGACATGAACAAGTGACTTATTATATCAGCTCTTCCTTCCCTCCCTGCTGAATACCATGAGCTGGCAAGAAGAGTCGTCAAACAAATTGTGGATACATTTCCATACAAAAGTCTTTCTGGGCTTTCACATCTTCAAGAGTATCAGTACTTGTTACTGTATCGAGCCACTCCACCTACTTGGCTATCCCGCGCTGCAATTCGAGCTCTGTGCAACCGCTTGGTCGTGAAATTTCCCCAAGTGCAGATTTGCTGGATTTGTGTATACAACTACCAAGAAGAAGAGGACTCGGACAAACGTGGAGACACCGATGAAAGCAACTGTACGAGATCGTGTACTGAAGCAAGTAGCTGAACCAGAAGTGGATACAGTACTGCTTCCGCTGAATTAGTCAATGATGGGCGACAGTTTGTCCTTGAACGAATTGTAGACCCCGATATCTCCCGCGAGCACGTAGGGTGTCAGTCCTCCGGAGATGACGAACATCCGCACCCCTTTCGCGGCGCACCGAGCCTTCACCATCTTAGAGTTGTGTGCACGCATGCTGTCCCAGACCAGCACCTTTCCCTGCGTGCACGTGTCGAAAATAGGTAAAAGCCTTAGATTCAGCCAACGAGTGAGAAGCGCCGAGTCGACCCATGCCTTGGGTTGGTTTACTACGTAGACGTTGCCGTAGCGCTCTATCTTGCGATCCTGCTGGCCCCTTTCTAAATAACCAGCGGGCGGCCGGTCGCCGTGACGGCCTGCACAACCGTCACTTGCATTGAAGCAAAATCCCATAGAAGGTTAGCACGACGTGGCGAGCTCCAACTGGGTCCACCGTCTGGCGGCGCGGGTTCCTCGAAATCGACTGCCATCTCGTCCATCAGGATGAGCTTCTTCTTGCGCTTGCAGCAGAAACAGTGTTTGAACTCAACTCAAAACGAGGAAAATGGCCTCAACTACGCCCGTAAAGCCATGATTAGACGTTTATTGTCACTTGATATTGATGGGTCATGGAAAACATCTCAACTTTTCCCACATTTACAAGAGATTATAAGGAAGTTTCCAGAGCACTTTGCAGGTAAGTCAGTGGATGAAAGCGAAGAAGTAGTCTACGTTGGAACGACAGAGTCAGTATGGAGGACAAGCACACACGCAGAGTAAATGATGAAGAGGATAACGAGAAAAAGTCGGAAGAGGTGTGCGAAGCAGTGGTATAGTGACTAATTTTGACATCAATACACGTACAGCTACGTCATTTTCGAGCTCTCATTAATTCTGATTGTCGTCAAATAATGTTGGTGTGGCTATTTCTTGACTGACAGCAAATAACGTGTGTGCATAAATAATGACACTCACACCAATTCATGTAAAGATTTGAAATTTATCCGTACAAAAAATATTGTGAGTGAGACTAATTACGGTAACCACTGTATATAGATTACGCTGATGTGTATAGGATCGCCATTTCGTAATGAGAATTTACTAGACGTTTAGTATTGTGCTTTCCAGATGGAATGTCCATCCGTTTTATAGCCTAGATCGAGCATGGTCGGAGCATAAAACCACGCGTAAAAATGAGATGGGAAGAGGCAGGCATCGATTTGTTTATCTGTGACCGATTTACCATTTCAAAACACTGCTGTAGCTCCATTAACCAGCCGGTCTAGATAGATTGATTTGTACTTTTTATAGACCTCGATTTAATAAAACGATCTCTATTTATTATAAATCGAGCATCAGGCTAAGTGAAAAGGACAAAAGCATTGAAATGTACAATAAAATTTCGTGAGTAAACCTACGAATTCCGAAAAATAACAGAATTCCTTCCAAATATGAGCCCAAATTCATGTTGTTATTTACTTGCTGGTCGCTGTTATGAAGACGCAAAATTTTTAGCGAAAAGAACAATGACTCGAGCTTTAGAATAAGGGTATTTAGACGTTTATCAAGCTCATGTTGGTAGTGCTACTTTCAAAAAACACAATCCCTATAAATTGGTGGGACAGAGAATATTTATGTTGCATGAACGTTGACCCAGTTGACGAAAAAATAATCCTCGTTGGGCTTCCCATAGCTAGCTTACGCTACCTATCTCCCAGTATATATATATAAGTGGCCTATCCGGATGCTCCCTGATGAAAAGTTTGCATCTCTCGTGAAAGTACTACCTCCGTCCCACAAGACATTTTAAATTTGGCTCAAATGTGGTGAAAATTGAACTAATGCTACGTTAAAGCTCCTCTACGTTCGATTGTAACTAGAACTTTCAAAATACCTTTGTGATGGTTGGACGATCCGCTTAGATGCGTGAAGAAGCTTGATCTGTAATTCGGCCTTTCTTATTTCCAGCTGCGAAAACAAAACTAAAAAAAGGTCACTTCATAAAGTGTGGCGAAGATAGTATTGGTCAGAGCTTCAGCCACCATCGATGCGTGACGTAAGATAGCTCAGAAAGCTTACCGCCCGGTCGGTCAACACGTCATCGGTTAGCACAGTAATACTGGTGGTACGGCGCAGCGACAGCCCATACCGACGCATGAAGCCGTTGACCCAGCGGTCCGACGCAGCGAAATCTGGATCGCCCAGCTCAGATGCGGCAAGCCGCTGCCCAGCGTCGCGAATCCAATCAAGAAAGACTTTCTCTTTTGCAGACCGGCGAAACAGCACTTGATCGAACAGTATGTCCTCGATCTCGGAAAGCGGTGGCTTAGCGCCCGCCCCAGTCAGGCGGCTGCGTAGCGCTGGCGCGGCCTTGATAGCGGTGCGCTGCTTCCACCAGTAGCGCACCTGAGCTTCGGAAACCTTGTAGCCGCGCTCGTTCTTGAAGTAAACAGCGGATGGGGTGGGCACACCATTGTTTTTCTCGATCCACTGAGCGACCGCTTTCTTCTCGGCCATTGACTTGGGCATGCGTGACGACGGCATCTTCAGTGGGAGTGGTTTGGCTGCTGGGGGTTTGTAGGGACTGGTAAAACGCAGAATAAAGAGAGTCGACCAAGAAAATTGGTGGTTCTGGTCATTGGTGGCTGATGGTGGTGGTATTATATTTGATACGGTACACTAATATTTGAGTACCGTAAAAACGGTACACAATTTGATCTAGGTATACTATTTGGAAAAGTACTCTATTCGGCATTATCCGTTAACATGCGCTTTAGCTATGTATAGTATACATTGTATACTAAGAGCGATAAATGCAACTATATTGCTTCGGGCAATAATTCAGCCGGCAAGATGATTCCTTTGGTCGGACGAGCTCGGGCATCGTATGCTGGCGGCGTTTGTGTCTGGCAAGAGTTAAGATATCTTAGTTTTCACTCGGATGGCCGATAAATGGACCGCGGTTACCATGTTATGTAGGCCTGATGTTTAGCTCACTTTTCGCCATGCCCTCGTCTGACAATGCAATGAAAAATTTGCCGGTACATGTGCATATGCAGCTTAGATTCGCAAACGCCGAGCAGCAATTATTTGAACTAAATAAATGGTTGCGAAAGGCTTGATTTTTACTACATGTAGTAGATGACACGATGCATGCTTCTTAAGAACAATGGTTTAAATGGGAAAGGACAGTACTTTAAATACCTATGTGCTTCATTCCTATGCAGCCATCGTCTGCTACGAACCTTAAGCAGGTACCACAACATGTGTACCAAGCATGACTCTGCGCTCCAAACTATTCCTGCCCAAATTCCACAATATCATTGCTTTGACTTTCAATTCCTCAGGCGATCCTCCACTTAACAGCCCCTGCCACTGATCAATATCGAGTTTGTTTGCCTTCTTGTTAAGCGCCATCACATACTGCGTATACGTCTTGAACTCGTCAGTCTTGCTCACTTGATCAAATGGGAGTGAATTCAAGCCAAGGTTTTCCCAGGCTTTCGTAGTAGTAGCCTTTTCCTCGAGCCAGCCGCCAATCTTAAACTTTTGAAAAAGCTTGAAATTTGGGTCTTCCGCCAGGCTCTTTCCAGGCAGTCTCTCGAGGTTTAGCTCGCTCAGGACAAAGTCGTCAGTAACTTTGCCCTTAATCCAATTGTTGATTTTTCGGTATTGAAGGTAGGACTCGATAAATGACCGCAATTTCCACCCTCTAGCTTCGTCGTCGCTCATCGTGGCCGTGCGCAGCTGTCTTGCACCGCCACCTCTTTCGACAGTCCTTGGAAGTTCCAAGGACTGTTTGTTTGGAAACCTTGGCGTGGTCGAATCCGGCAGCTTTTGCAAGCGTACACAACAGGGCTAACGTCGCAAGCAGCAATAGTCGGTGCATTAAGCCCATTCCGCTTGAGTCTTCTTGGGGCTTGAGCTCAAGGAAGAAAACAGTGAAGTGGTGACTTCAAAAGCAAAAGTAGGTCGCCTACTGTAGCTTTTACCTACTGCCACTGGCAGTGCCAGTAGGCTACTGGGTGGGCAGATGGGCATTCTCGCCAGTTGCCACAAACAGTCCATGATGATATCCAAGATGGGGCTATGGTTCGCTGTCTGCGAGTCATTCTGTAGAAGTCACAGATACTACAGATTCTGTGAGAAGTGCATGATCATAGAATCCACTATTAAAACCGCCTAAAGCTCGCACCAACACCCAATTTAGGCGGGATATAGTTCGTATCTTGCTGGGTCTATTAAACGTTGTCAACGCACGGCTTCTATTGAAAATAATAAGGCTGTACCAGTACAGGCTGTTGTGTAGCCTGTAAATGGACTGCTGTATCAGTACTGTACATGTAGCAAGGCCCGTGTGTGCGGGCCGGGCCAGGGACCGTACAGCCTTAGATACACAGTCTAAATCGGGTTATATAGTACAAAAAATTGCGGGGTTCGGACAGATGAGGTCGCTGTTGATAAAAAAAGAGTGCGCTAGACACTGTACGTGTACGGCATGCATAGAATATGTTATAGACCTACTATGCTACAAGAACAATTCCGGTGAATATTGTGGACTCCATTGTCAAGACCTCAGTGGAGGTCTTAAAAATAAAAAAAATCTAAGTTGTTATTAGCATACCAGGTACAGTACCCGTATCATCTTTCCCTACAATCCCTGATCTGATCCAATCTGGATGTCGCGTACCAATTATGAATGGTTATGATCTCACGATGAGATCATAAAAAATGATGTGAGCGTGAAATAATGAGATCATGGGCATATCATAATCGGTATGCGCACATCCAGATTGGATCAGATCAGGGATTGGAGGGAAAGATGATACGGCCCGTATCATACGGGTACTGTACCTGGGATTATCGTTTACTGTAAGCGAAATGTAATCGGATTTTCACCTTTAAAAGCAAACTGCACTGAATCCCAGTTTTTTGATCGGTACAGTATTACAATATGGTAGTACATGTACTACCATATTGTAATACTGTACCGATCAAAAAAAGTATATATTATTTTGTTACATCGATTCACACTGTGAATTTCACAGTGTGAATGCCTGCGGTACAGTAAATGATTAGTCGCCGTGTCTTACTATACTTTTTGGCACGATGCATGGAAGACAAGCATCCAGAACACCACATTTTGTAGGATAGCACCAAGATTTGTTTTGACTTGGCATTTGTAAGAGCAGGCGGGAGGGGAGAGCTTCCCGGCTCTCCTGTGGAAAGGCATAATATAATGTATGAGGTCGTTCGTTACCAGCCGCGCTTGGGTCTCGCTTCGCTCGCGATTAAAANGATTCTCTCACCTAGAAAGTGCAATGCGCAGCTCGCTGCGCTGGGCACGCCTCCGCATATACCGCGCGGTCGTGCTTCGCGAGCTCCCAGCGCGGGTTTGCTGCGGCTACGCGACCTCGCACCCGCTCGCCTTAGTTGGCGCCATAGCTGCGTCGCCCCGCACCGAGAGATGCTATTGTGCATTTCAGGGTGATGATCGCCGTTTCAAACGGTGTTTTTGCTATTATGTCTGCATGGAACAGGAGGAGTTGCCAGAAATTCTATCAACATGCAAGCCAGATCTCCTGGACATCAACCCCGGATTTGGCTATGCTTGGCCCTGATTTTAAGTCCGCGCGCTCCGCACACGGATCGTAAACTCTCTATCTTTATTTTCCTACGCCTTCGTTAAGATGTCGCGGTCATTCAAAGGTTATTCATTGCAACAAAGAAAACAAGACGCATATAAGAAATCAAATAATGCCAAACAAATGTTGACTACTACTTCCGGTTTCTAACACTTCAGAAGTACTTAATAAGTAGTATTACAGGCATGCCATGAAAGGATGACAGACAACGACGGTAATATCCGCCATACCTTTGAAACATGCAAACATGGTTTTCCCACTAATGAAGCCAGTTTCAGCGAATCCGTATGGGCGTTTCTGTACAATCAACACAGGATGCGCTGATTCCTGTATCTGTTTGTACATTTTGGAATCGGTTTTGTACTTTGTGTTCAAACTTTAAACTGAAGCTGCCACTTTCAACCAATCAAATAAAATTCCTGTCGCGCGTAATAATTTTTTATATGAAGGATAGTATTCACTGAATACTATTCAGACACCGACCGTCGTTGTCTGAACAGTACTGCACCCAGTTATCGCGGGGTTGGGGCATATAGGATTTGCAAATAAATTAGAATTTAGCTTTCGAATTGTAGTTTCTTTGGATTTAGGATCATCACATCCGAAAGTTTATCAAAGGTTCAAGGGCGCTAAACCGGGGAGCAGTACTGTACTATTAATGTGTTGAAACATATACATTATCACTATATTAACCTCACCGATTTTTGGAGTTACCATTAACCCCTGTGAATGACACAATTTTTTTCTTGGCAAAAGGCTTATGTACTTCATTCTGACACCCTACCAGGATAACGTTATTAAGTATAGTACTCCCATTAACGTTTCAGGGGTGTCTTTCGTTCTCGAAATATGGCTCCCCAAACATGGTGCCCGATTGATCATGCTCTCCTCTTTCAGCTCCACACAGAACTTTCCCTTAGAAACTTTATTTCAGCAGCTGCATATAATTTACAGAAAATGATAAATAAAACCAGCAACGCAAAAGCCGGCATTTCAAAGCCGCTCCATAGTAAACAGTGGCAATTTATACCCAATCAAATTAATAAAATCCAATCTTCTTTTCGTAAGAATTGAATAGTTTTGGTAAAACAGATCAGCTCGTTATCAAATGCTTTGAATAGTTTGCTTATTTTCATTCTGCGAAATGGACGACCCCCCCCCCAAATAAGAAAAAGCAGCGGTGAAGCTACACTATCCGCGAAAAGCGGGTTGCCGCTCGCAGGATGAAAGAGATTGGGGTGGAGGAGGTGGCCTGTGAGCTGGGTTAGCTATTTTTGGGGTCGTTTACGGGTAGGGCCTGATAATTGGGTCAGGCGGGTTTCCTGACGGCCCTACCAAACACAGGACCAATTGCTAAGCTACATATTGAAGTGAAAGATACGAAGCTAAGCAGTTGGGTTAGAATGCTTAGACCACGATGGTCTGCGCGGCACGAGGTTGGTCGGCTTCAGTGTCGCCTTCATCGGCATCACTGTCATTGCTGATCACACCTGCGCCCAAATTGGTACTAGCAGCGTCCTCTTCGCTGCTAGTACCAGAGACGCCCTCGTTGTCATCATCACTGTCGACGTCTACAGCCTCGTCATCTTCTTCACTGCTCGATTCTTCTTCTTCTGTAGGAAGATCCTGTTGGAAATGGAGCCTGACCCAATAATCAGGCCTGACCTGTATACGACCCCGTTAAAATTCTACCGTGAGCTGCTATGCGCTCGCGGCACCGCCCACGTGTGGTATCAACAGACTGACAAGCTGGTGAGCCTTAGCAGCCACGCCACCCATGAAGGGCCAGGGATGTGAGGAACTGTACGCCAACGTCTCTGCTATCATCACCTTCATGACGGACAAACGGCGTGAGGAGCAGGTGAGTACAGAATACAATGTGTGTGTGCTTTTGTATAATTTTTCTTACTAACTTTGACTATACAACTGCGACTATTAGGCACTTGCAACACGCGACATAATGTAGTAAATGTAGACAATTGAGCCTAATTGGGTGACGAGCTACATAGTGGACAAGAGGAGCGGTCTGCTAGCACTGCAGCGTATGTGCGAACGTTTCGCAAACCGGTATGTTAAAAAATAAAATGTTGGCAGTAGACATGGTTTTACGTCTCAGAAGCCCCTAACAACGAAGAAGAGTACGGAGGGCTTAGAGGAAACTCGTGCTGCGTTTGCCTTTGAGGTTTGGAGGACCTACGGAGCTTTTGGGCCGTCAAAAATTTTAATCGTTGATGAAATCGCGATTAACTTCGACATGCCGGGGACGTCGGGACGCTGCCTGATCGGCGAACACGTCGAAGCTCGCATGACAGATAACGGCAGTACTTACAATTCGCGCGAGTGGTAAGTTTTACATCATTTTTTCGGATGCTACATTATTTTTCATTACTTGTTTATTTTTATTTTGCAGGCAAAAAGTTACCTATTCTATTCACCGTGCGTAGTAAGCTAGGAGGTCGTATTGAAACCAACGAGCTCCAGAATTATCCACCCAGGCACTTACTTCTACACTGTCCAGGGGAGCGCCTCGATGGACGCAGTAACTTGGGAATTCTACGTTAAGAAGTATTATGGGATAGAAGGACCCACTGTCCTGCATCTTGACAGCTTTGAGTGTTGGACAGCGGGTTGTAGCTGAAGAAGCTAATTCCACCGTAGCTTCGGGTGCCTCCAAACAGCACAGCAGAGTGCCAGCCACTGGACATCGGGGTCATGGGGCCGCTAAAAACGAAAATGCGGACTAATTGGTCTGGAATAATGGGCGGTACGGTTAAACAAAAGTGAATTCGCGCGATTCGGGCGACAATTGACGCCTAGAGCAACATTCCGGCGAAGACAGTAATTCGCAGCTAAAAGAAGGCTATTCCTTAATATCCTGCGATAAGCATTTAAACCGCTGCCAAATCTGAGTCGAGTTGACCCTAAACCTTCTCAGATAAATACCCCTTTCCGGACAAAGTATACCGTATAGTAAAGGGGGGCGACCACACATTTTTCCCGCCTCGGGGTCTGAATACTGCTGGACGATCGCCACGAATCTGCGCGTGCTGCCGAGCGTGGGTCAGCCACAGGGCAAGAATCGATCGGCGCAAACGTTGTAGATGGAGCTAAGGGCGCGGACGTCTCAAAAACGTCGTGGATCAGGGTCACGAAGCGATGATGACGCATCCAACGTCTCGGTCGAGTCCAGCGAAGAGGAATTGGTCGACGAATCGCTCCCGATGGAATCTGGCGACAACAGCAGCCGCTCCAGCGACTGGACCAACACCGACGACTCTGAGTCTATCAATGTAACGCTGGCTGTGCCCGACAAGCACCACTTCACATCGTGGGACGCTTTCCACTCGTATTTAGACCGGTATTTTGCCGCATCTTACCAGGTAAAGTGGATTTACACTGCAATAGGCTTCTTTGCTGATCCCATTGTGTGCTATGAAGGTCTTCCGTGTTCGTACAAACACGACCGTTGAGCGTCGTAACACAGACATCCGAAACAAGAACTCTAAAGCACCTGAAATCCCGTCCGAATGGAAATACTACGCGAANGACGTTAGTCTGTACTTGCTTCGGCAAGTACAAGTCGAATGGAAACAGCAAGCGCCCACGTCAAGAGACCCGGTTATCGGACTGCAAAGCCCAGGTAAGATACGGCTTCAACTTTTACTTCTGCTCGGGTTCGTTCGGGTTTGTTCGGGCATTGCGGGTACTATTGTCTCAATTATCGGTACTAACGTTAATAAATCTGGCATAGATCAACGCCTGCGTTCGACTAGTTGACAAAGCCAAGCACGCGTTTGCAGTTTGTATCACAAAGTGTAACCCCGTACACAATCATGTCGTCAACCGCCAAACCTTCTATCGCTTTTCCTCGATCCACAAGGTGCTAGATGATGGCGTCATTGAGTCGGTGGATATGCTCCGCAAGGCGGGTGCAAAACACAAGAATATTATACATTGGAGCACAGATACATCTACTAGACCTTGCTGCCAGAGGGTCACTCGGGGACGAGTGCATGTATGCGGTGATGAACGTGATGTTTGCGTCCACACCAGGGGTGGTCACCATTGATTCGAGCCACGTCGGTGTAGTTGTCAACGGGAAAAACACTACAGACATGGAGGGCCTTGCGTCTCTTTTCGCCGGGGTTTCGGACGAAAAGGTGCTCGTTCCCGTCCTTTGTAATGGAAATCATTGGTGCGCTATCATGATCGACCTATCGACCGAAAGCATATACAC
>Contig_193
ACACCCGCCGGTATTGTTTGCGCTACCGCACACGTGCTCGTATCTATTTAGACAGCAACTTAATCGTCGCGTGTAGTGCTCACTCGATGCTGCAGTTTCAATTTGTGAGCGCACATTAATAAAACATACGCCGTGAGCGCTGATGTCACAGATAGCATGGTTTGCATGTATCCAAGTGAGCGAGTGTACTCTCGATCTATTGTTACGCGGAAGCAGATAGGGACGGCCAACTTGCAAGGGTACACAGTAGATACCAGGCGCTAATTAATATTTGAAACGCGCTACCCCGTAGGTGCGTCAACACTATTGGCAGCGCCATAGTCAGTTTACCGTTTGTGCGGCCCCAAGCCTCGCACCGTCAACCAGTATACTAAATACAAATATAGGTAGGAAAATGGGGGCCTAAAAGTGTATATTTACCAATTACTTGCTCTTCTGCTGCTTCTTATGCTCGTTGTACTTGGCGTTTCGGGCGGTCAGCTTGCGAGGGTGGCTGTGTCTATTTTTCTTCTTGAGGTACCAGTCAGGGCCCATCACCTTCTCGACGTTTGGCAGGCTTTCCTGGCGGCGCACTTCGGCCGAATTAGGTGGTGGAGGCTTTTCCTCCCAGAACTTAGCCGCTTTTGGGCCGTTCTTGCAGGCAATACAGTGCCGCACGCTGCCCCGTCCGCTGATTGTACGGAACGCGTAACCGCACTGCAGCTTCCCGCAGCCGACGCAGCGCGCCCGTGCATCCGTCGTAGACCGCTGCGGGTTCAGCAGAAGCGGGTCAATCTTCGCCTCGCATTGCTTGCACACAGGGCCCACCATTTTGCAAACTGTGAGTAAGTTAGCAAAACTTATTTGCGTCCAAACATTAGCCAATAGCACGGTACTGGAAGACTGGTATTTATCATTAGGCAAAATATTAAAATGTTTTAAAATAGTATTATTTGGTCTTGCTATAATAGTACTTTTATCATAATTTTAAACAAATACATACTTTACATGAAATAAAAGTGACTAAAAGACTATGTACTGGCGCGCATGCATTCGTCGAGTGCGGTGCACGGGAGCAGATACCGCAGTGACCGTGCAGCCGCGCGCCTTCATTGCACGGTGGCAGTGGTGAGTGTCAGTGAAGTAAAAAAGATATATATCCCTACAAAAAGCGCTGGTCGTGAAGCCTACTTTAATATTAAAAATACTATCGTTTCTACTTTAGAAAGTGTGTGGAAAATAGCATCGCCGAGCTCTTACAAATGCGGCCTGATAAGCTTATATTAATAATATTAGTACTATTAATATCGTCTTTACTTTGAAAAGTGTGTGGAAACAACATCCCAGAGCTCTTAATAAATACTGGTCTGTGAAGGCTACATTAATAATAATAAATATCTCTATTTGAGAAGTGTGCAGATTACTGTGCCCGATTTGCAGTACATACGATAGGTTTTGCGTCGCTGAATGCAATAATCAAGTATCTCCTGGCTGTTTGCATCCAATCGATGTGTTTCGTGCTCGGCAAAACTGTTTAACTTACGTCCAATCGCGAGGGCGAGAGGCGGTCTGATCGTGCGACAGATCCAGTCAGTGTCGCAGGTCGGCAGGTATTGCCCAATCAGGGCGCGAGTTAATTGTGTCACGCTTTTGGACATATTTGTAATTTATGCATTGCTAGGTCGAGTCAGAAAGATAGGCGCGGTCGGTAGGATGGGAGGAAACTGTATAAGACAGGCTAAGTGTAGCCATGCGAAAAGGCAGGAAAAAGCAGCAAGAAAGGAACCGGACGGACTTATTGACAGACGGACGGACAGGCTGCAAGTTTAGGTGGCGGGAAATGGGTTGAACCATGACACCAGAAGATACACGGAAGCCAACATTGTAGTTATTTAAAAGGAAAGACACGAGTCAGATACGGAATGGCGTGATAAACAATGTTATTAATACGTACTGAGGCTAATGAGCTGACAAGCCTCGCACAACCACCGGATCTAGCGCAGACACCGGCGTTGCTAACCAGGCTTAGGATTTACCAGACATCTAGAAACTACGGTTAAATAGATAAGTCTGTCTCTCATAATACGTACTGAGGCCCAGAGGGAAGTTAAACGTATCTCCATTGCGACCAGTACTTCCATAATTGCGGTACTTTGCAGTACCGGTACTTCCATAATTACGGTATGTTCAAGCTGGAAAACGATGAAGCAAGATACATGACGCTGTATCACGTCTCTGCCACAGCTTCAAGTTACCCAGGTCGGAAGTAACCAGTTGAGGCATTACGAAAAAGAAGAAGTGATCAGTTCAAAAAATAAAAAGTGACAAGTGTCCCGGCCACCCAAGAAGATACAACTGGCGTCCCTCAACGACTATCCGTTCTTCAGCAAAACCAACTCACTATAGGATGACTTCCGCTACCAAATCTCTGACCAAGGAATATAACCGTTAAATTGTCTTCTACTACGTCGCAGAATTGTTTTAGGTCAGATATTTGAGCATCTTATTTTTGATACGTCACACTCGGATCATTTGATCGTAATATCAAATCGTTAAGGCGTTGGCCTCACTTTTCTAGGTGCAGTAAGATCCAACGTGACTAGAGTCATCTTTGATTCGTCACGCTCGAGACCATAACACATTACGAATCGCTAATCAAGTCAGGATCAAGCAGGATTCACGCCGCACGAGGGATCTTTGATTCGTCACGCTCGCTTCACGATTTTAAATTCGGTATTCGAGTTACATTAATAGGAACATGAGGGTGACTTGGCCTACCACGATTCGTGGTCCACGAAGCTGCTAGCATATTCATCCAGTAACATCCATGAAAATTATCACTTCGTAATTTGCGCTGGCTTTGAAGGACTTCCGGAATGCATTTTATCTACCGTGTGGTGTTGGTGCTTGCGGCTTTCGCCCTTTTCAAGGTGGATTCTATCTCAGCGGGTGTGACCTTCAATGTGGAGCACCTAACCATTCCGCGCTTCACTCGACCAGTCGAGGAGAATCTGATCAAACGGCAGTTAAGAGTTATGGACGACAACGAGAGAGGATTTCCAAGTGGTCCCAGCCTCGAAAAGATCGAAGCAATGTTTCAATCTTTGACGAATAAAATCACGACGAAATCAAAACCTTCCCAAAGAGACGTCCCCGACGAAAAACTACCGCAACTGCTAGGTGCAGCAAAGCCAGTAAATAAGGCGGTTGAAGCTGCTGGCAGACTAAAGACTCTGCAGACCCAAAAGTGGCTTGACGAGGGGAAATCAACACAAGAAGTATTTCAGCTGCTTGAACTGAACAAGTTTATGGTGCCTAACTTTAAAAAGATCGAAGGCACCGTTTTTGGTCTACCGGACTTCAACACCTGGGTGAACTACGTAGACGATTTCAACGCAAAGAATCCTACGAAGAAGGAGTCCATGATCCCCACGTTGAGGACTATTTACAGCGACGAAGGCCTGACAAGGGCTCTTGAGCTGGCCAAGACGTACTCAACCACAAATGCGCTGGCCACTAAGTTAAGGAAGGAGCAAATCCAGAGGTGGTTAGACGACGCCCAAACTCCGAAATACGTCTTCGAGATGTTCATGATCGACGACAAAGTGGATGGACTACTTACAAACCCGCGATTCATCGCTTGGACCAAGTACGTAGACGATTTCAATCTCCAGAATCCTACTTCGAGAGCGTCGATGGAACCTCCCATTGCAGCTCACTACGGCGATGATGCTGTATTTGCCATGCTTGAAGCGGCCAAGAAAGTCCAATTAACAGAGAATGTCGCCTCCAGATTACAGGCTGAACAGATTAAGAGGCTACTGAACAGCAATCGCTCTCCCGAGTATGTCTTCAAGGCGTTCAATCTCCACGAGACTGGAGACAATCTTCTAAGCACTCCGATGTTCAAAACGTGGTTCAACTACCTCGAGAGCTTCAACAAAAAGAACACCGACAAAGAAACGTTGCTGGCTCCAATTCATAGATATTACCACGATCATGGTGTGGCAAAGATAGTCGCAGAAGGTATGAAGAATCCGAGCACAGTAGAACTCTCAAAGCAGTTGCAGATTCAGCGATACAAGCGTTGGCTACATGCTGAAAGGCCTCCGCGTGATGCTTTCAACACGTTCATCTTAGAGAAGCCTGGAGCGGATGTTATTATTCGTTACAATGAACGTCTGGACGGCAAATTGTATCAAGTACGTCTTAACAAGGTGTCGGATGGGCTTCTCTCTAGTCCCGAATTTCAGCTTTGGTCTAAGTATTTAGACGATTGGAACACCAAGTACCCCGACCAAAAACAGTCTATGGCCAAGATTTTCCAAGCCTTGTTCACCGAAGACGCTCTAGCAAAGATGATCATGGCGGCACGGAATAATCCCAGTACGCAGAAAATAGCCTCGCTCTTGGAGAATGCATTTGCCAAAGTGTGAGCGTATGCGAAGGCACCTCTGATGAAAATTCGGCGGAAGACGCAACTCTCGCACGAACACATGAGCATGAAGTGAAGTGGAACGGAGCGCACTCGCACCTGGTAACTACTACTGTAGTAGCTGCTATTACATTTGCGCAGATTCGAAAGCAATCTTGTTACTTCTACCTCTTGTTTGTTAGAAAAAAATTACGCGCTTATCATCGTTCTAGACTTCAATAGCTTCATCATTAGACTTCGCCTGAAAAAGCTCTAAAGCTCAGCTAAGCGCAACACACTTAAAGTGAAGGGTTACGCATCTCCTAGGCCTGCTTAATGAAAAAGGCTTTGTTAAACATTGAATCGAATTCCTTACGTAGCTACATCAGCTCCGGAATGATNGGGGGGGGGGGCAAAATTCCCTGTAAATCACGACAGGCTGTCCAAATATAGATGGATAAAGTACATTGTTCGTTCCATTTAGCATTTCACTCTACTTTTATACTCCATGAATATACTTGCTCAAGTGGGCGCCATCTATGCAGTGATGTCCAAACCCTCCTAGCGTTAAAGTGACTGCGTCGCTTCCTTCCGTCGCAATTATACGCCGACACGTTCGAGTGCGAATAAAATCTGAAGGCGAATTCTTAGGGCAGCCTGCACTTTGAATGGTGAGCAGGACAATGCGTTCGCAACTACATTTGTACTGCCAGGGCGATATAGCACGTCGAACTCAAACTTGTGAAGCGTAGTGGCCCACCTGTGCAGCTTGTCTGTCAAGTTGGAGTCATTTAAGCGCTGCATGGTCGGTAACTATAGTGAACTTGCGCCCATTTAAATAAGGTCGAAATGACTAAATAGGCCACACAATTGCTAGACACTCCAGCTCTATTATTCCATTATTCGACTCCGCATTGCTGTTAACTTTACTCGCAAATGCCACCAGCTGCCATCCTTTGCTCTGGTCCTGCATTAAACATGCACCCTGTCACCAATCGGAAAGGTACTCGGAAATATGGGTAAATTAACAGCGGCTTTCTCGTTAAAACTGCTTCTACGCGCATAAAAACCGCCTCTTGCGTATCAGTCCTATCATACCCGAAATGAGGAGCGGATTCGAAATCGGCTAACCAAACTAGATACGGGTACCGGTACTCTGGCCGTGATGGAGACTTTTATCCGTTAAATCAAACTTCGTCAAAATAAGGGTCACCACAAAAAATCTAACCAGCAGCCTAGATATTGGACATCGTTTCACGAGATAAATATACTGCACTTTGCTTGTCGTTTTTTTTTTAAGTTTGGAATGTCCGAGTCTAACGTCGAGCACCAGCTGCTCCGGCTTCATGCTCTCCTTGCCGACGATGAGGCCCAGCTAGAGGGAGTTTACACGTCGTTCCAAGAGGCATACCGTGTGGGTGGAGGATCGCTAACATCAGCTTCGTATGATCTAATTTTCTTCGATGGCAATGCACTACAGTCGGTAACCTGTTAAATGCGTTTAGGGGGTTAGAATTGGTGCTGCGTGAGCATCTATCGGCAAAGGACGTGAAGAAAATGTAAGCTACAAGGACAATACTGGCATTAACCATTGTACTAATTACACTTTTTAGTGATACAAAGGTACTTGCAGCTCAGTTTTCCAGCGCACAGAATGGCTTCGACTATGTGGCCTTCTGTAGAGCTCTCCAGCAACTGCCTGCGCTTCAAAGTGAATCGAGCCAATCGCGCCAACGCTCTCCAACAAAACGACGATCGCGTAGCCCCATCAAGCAGCGAATGCGAGTCGATAAGTGGCTGGATTCTCAACGTCTGCTCATGGACAGTGTTCGTCAAAAGCTCATCTGTGGAATCCAGAGTGGTGACCGTAAGGGGTTCCAAGGGGTTCAAAATGCTTTACATCATTTAGACAATAAGGGCGACGGCTTTTTGGATGTGAAGATATTCACAAAAAAGTTTCTCCAGCATCTTAAGGTTCCGTTGACGCGACCAGAACGAGAATTCTTACTGGAACAACTTAGAGCACAGAGCTTCGAAGAGGAGCGAGATGTCATCGACTATGAACAGGTGGATACTTGAGTAATTGGTACTTTTTGTTTTATACTGCCCATCTAATGTGTTGATCTTCAGCTTGGCCGTGTGTGCAACCTGAACAGCGACGACTCTGCATCTGAATCCGACATGGACCACGAACAGTCTAAAGCTTCATCCTCTTCGAAAACTTCTCAACTTGGTGCCAACTTCCTCGCAGCTGAGAAACAGCTCAAGGAGTTTTTACATGCCCCCAAAAGTATCTCTGTAGACACCCCGCGCTGTCTCGTTACTGGAGCAGAAGAGTTTCTTGAACTTGCAGAAGCAATGGATCAAGATAATACTGGTCTGCTGTACGAAGACGGTGAGTTGTGTAACTTTTCCAGGTTTTTTACGTGACAATCTGAAATGTTCATCTTGTTGCTGCAGAATACTCGCGAATTCTGTCGAAATGCGGAGTTGACATTGATCCGGATCTTCTCAAAGAAATGCTCTCACGATTCTCACGTTCGCCCGGAAATCTGATCAGCTACACTGCGTTTCTTCAGTGCGAAACTTGATATTGTTATTTGTTAATCTCTCAACTAATGTGCTGGTTTGTTTCGTGCTTCATAGACGCTACGGGCAGAATCCTCAACATTCTCGAGGGAGGCGAGAACTTAAGCAGCTCGTTCTCCACCTTTTGGCGCGGCTAACTGTACCTGTATCCGAGTGGACCCGGTTCTTGCACCAGCGATTCGAGAAATACGATCGCAAATTGCATGGCTACATCAAAAGTTCACTTCCAACAGAAGGTAAATATTTAGTTTAATTTTGTGCAAAAGTGACAAGCATGAAATCTGACAAAAACTTGTCAGCTTTTATGCGTGCGGTTCAGGGCCGCTCCATCGTGTTTAAGCTAACGACGGACGAAGCAGCACAAGTGACGTCGCTCTTTCTTCGTTTCTCCTCGAATTCTTCAACGAAGCATCTCCACTATCGCCCATTCCTTACGTAAGTCACTTAATCTTCGAAGTATTTTGTCTGTATTTTGTCAGTATTTGCCTAATTTGTTTTGTTGTGGCAGGTTTGTTGATGAGTGCCATCGGATCTCTCGTCCACCAGCAATTGACACTAAGTTGGTGCCATCCACTCCTGGACTTTTATCACCAGTTTCTCTAAAGGCCACGCAACTTTCTCAACCTGAAACAAATCTCGACATGTCCGTCGGGGACTACCTCATGTTCCACGCACTACCCGAAGAGCGACGGAATTTCGAGAGCCTTATGGAAAGGCTGCAAGACTTCCAAAATACCATCAACGACGAGAACGAGTCAGCAATCCAACGCATTGCCAACGGCATCATGATGCCTTTAGGAAAGAGACTGCGCGTCAAAGTGCAATTCTCTATCAATGAATGACACACCTCAACAGATGTCACCTACCCCTCTCGTGCTCGAACCTTATTTCGTGTCACCCCCTCCATGCCACATACTTTCGAAACCCTAGCTAAGAATCCTCTTGGTAGAGAAAAACAACCTTCAAAAGCTTCACTCAGTTCGCATTCTGCTTAGATCCGCGGAAGAGTTTTCGCTTTGCCCATGGTAAACCAGACGAAAAGCAAGTGCCAGCTGCGCCTCGAGGCCCGCTCTCGCGCCAGTTGCGCCCCCGCCGACGTCACTACTGACCCGCAACTACTGGCGGCCGAGTTGCAGTCGCGCATCGCCCGCGCCAATGAGATCCGCGCCATTCACACGCGGCAACTGGCAGCTCGAGCGCGTGCCCGCGTGCAACACGCCCAGGAAGTGGCCAGGGGGATGCGCGTCAAGCGACATGAAGAGACTAGGCGTTCCCGACAATCGTCCGTCTCGAAGCTCGACGAAGCGGCTCGTCGGCGCCATGAGCAACTGGAGCAACTGCAACTTCAGTGCAAGCAACGTGCCGATCTGATAATGGAGAAAGTGGAGCTGGTGCGTGCCGACCAAAACGACAAGGCGGATAGGGCACGCCGCACACTCGCAGGGCAACTCGATGATGCCGCTCGGCGTCGCGAGGAGCAAACGCAACAACTCGTTCGCCGCCTTAACGAGCGCTGGCAAAGCGTGGAAAGTGTCAAAGACCGAGTGGCACGGGTGAAATTCATCCAGCGATGGTTCCGTCGCCACGTGGCAAACCGCAAAACTGCCAAAGCGTTGCGCCAAGTGCAACAAGATGTGAAAAAGGTGGTGGACTGCTGGAAACAGATGAAGAGCGCGAGCTTTGAGCAGTGCATGGGTCTCTTGCAGCAGCGACCTGTAGTTCAGGCTGCACAGCGACTACTGAAGGTGCTGATGGCCGAGAAAGCGGACAATTATCATGTGAAATCGCCGCTGGCCAAGAAAAAGAGAACGGCAACTTCAAGTGCAACTTCTTCACCTCGCAATGGAGCCATGAGTTTCCGTGTGTTGATGATGGCAGGCATGATCTCGTGCCACCCGAACGAGATTATGGGCCAAGACCCGTCCAAGAGACTGCACTACGCAGCCAGTGTGATTCTCCTCGACATGGAGAATTTGTGTCTGTGTCTGGCAACATCCAGCGATCGCCAGAGGACGCAGGAGCTGACAAAGTGCGTGTCGAGACTCTCGGCCAGATTTGCCTTTTACACTGAGGCTTTTGCACGTTGGAAAGCGCGAGATGCGGAGCGGTTGGCAGCTGAACTGTTGACGTCGTACCGCGAGTTAATGTTGGTGCACAAAAAGTACGAGCTTCAAGCCCAAGAAGCGCAACACGGAGTGGATGGAGTGCACGAGCTGCTTCGGCAAACTCACGGCCAGTTGATGCAAATGCAGAGAGCGCTCGAACGCTTACTCGGTCGAGAATGTGCTAAGCAAAAGGTCCAAGAACTTGGGCAGAGCTTGAAGCAAGAATCAGACACTGGGAATGCAGCAGTGGGTGGTGGCAACTCGAGTGCAAACTCGGGCGGCAACAACGCATTCCCCTCTGATAACGGCACAGCAACTTCAACGTCGTTAGGCACAAGTGGTGAAGGTGATAAAGACAAAAAAGATGACGACGATGAAATGATGGGAGAGGACAAAGACAAGTCCTCTAGCCCATCTCCCTCGATTAATTTGTCGCTACTTGCCGACCGCAACTTAGTGCACGAGTTAATTCTCAACCCTCAGT
>Contig_194
ATCTCGCTGGATCAAGCTGCTACCCAACCGTGCATCAATCAACGTGGACAACCTCTGTAATTGCCAGGATCCCTTTGACTATGTGATATCGTAAAAGGACCGCTACGACGCAGTACCGCAGTGTGTCAGCGCGGTATTTCGCGGTACCGCACAGTCACACCGCGGTATTTGGCGGTACCGCAGTGTGTCAGCGCGGTATTTGGCTGCACCACAGTGTGACTGTGCGGTACCGCGGTGTGACTGTGCGGTACCGCGGTATGACTGTGCGGTACCGCGGTGTGACTGTGCGTTCAGCAGCCGCAATGTGACTTTGACAAATCTTCAGCGGCAATACGGACTTATTATTTGTTTCACACAACAAATAAGGAACTGAATAACGTCATGTTTTTGTTGTGTTAGCATATGCACTTTGATCTCGTTTACCTCGTTCACTTCGGCATAAGCGCCCTATAAAGCTGCGTGCGGTAAACGGATGCTTTGGTGGCGTTAAATCTCCCCGTAGTCCACCCTGCGATTTAATCCTCTATCGAGCTTGGCTTCTCAGCTACTATCAGCGTTGAAATTGTATTCATGTAGTGAAGAACGTAAAGCCCGCAGTCTGCACTGTTTGATTGTTGTGGTTTTGTGGCTTGGACATACGTACTCCATTCAAAAGTAGTTGCTGTATCTGATTTGGCTCGATGAACCTTGGCCAAAAACAAATTGAGGACATCAAATGCGTACGCTGAACTGTGAGCCTTCCGCATTGAGTTTACATGATAAACTTTCGTGGGTCCAGCGTGCATGAAATTCTCAATTATCAAGAAGCTCCAATGGTTCCTGCCAGACACAGGTAGCAGCAGGTATTGGTATGACCAATTGAACAGCGCGACCAAATCATCAAATAATCGCTGCTGCGTAACTGCCTTATGTGTGCGTCTAGCTTTCTCCATCAATACGTATAATCCCGATCCACAAGGACAAACTACCCCAATTACCCGAGGCACGTCGCGGTAAATAAAAAAATCCAACGCAGTTTGAGTCAATGAAGAATCTGCTTCTAAGCTGTTCAAATCTGACGGGAAGACGTGCACAGTTCGAGAATTTTCACTGTCCTCGAGATCTGTCCAAACTAGTATAGCGTCATTCTTTGGAAAGCGCTTCCTGAAAAACCGATGCGAAGCAATTGTGTCAGCTTTGCCCACATTGGCATCTTCGAAAACGCTTATATCAGAGCTGCTAGACTCATCACTCTCCATATCTCCACAACTTAAAAATTCTGCACCGCTGTTCCTTTCAACAGCAATCGCTTCACTCACATTTAGATCTTCATTACTGCCAGACTCATTCCCATAATCATTGTCACCACTAGATGTATCACCACCAAGTGCAGCGGCGGATACATCAGCACTAACATCACGGGCAACTTCACCCAACGAAAATGATACTGAAGGGGAGCTACTCTGAGGAGTGACTGGAGGGGTCCTAAGCCGCTTGCGTCGGTGAACAGGTGCAACTTCATCAGGGGATAATGCTCGAGGCGGGGTCTCTAGAGCAACAGATGCATCACTCACTGTCGCTGCCATCGCCGATTGATGCTGTGCTGCAGAATTAACCAGGGTAATATTTGCAGGCAGACCTCCAATTTCTTGTAAAATCTCTTCCGGTTTCTCTTCTCCCATCCAATACAAGTTCTTCAAATGCTTTGTTGACGTGGTTGCATAATTTTCTCTATCGTCATAAATGCTTGCAAATATGCGGCTAGTTTCTGCTGCATCACGTACGTACTTCTCAAGAGATGAGTTTGCGCTGATAACGCACGTCTGCATATGGAGCAACGCATCATTTGCTTCATTGTCAGAGTACATGACCATTTGTGTCACTGCACCCTTTACATGCATGACCGCTTCCGCAATAACGCTCAGAGCCGACGCTCTTACTTGCGCGGGCACCATCACCGCGATTTGACCTCCCAAACACTCCACTAATGCGGCCGAACGAGAAATAACTTGGCGAATGTCCTACTGTTTCGTGGCGAATGCCAACGCCGTCGTTTCCGCGTCAATCGCCGCTTGCAGCAGCTTTCGGCGTCGCTTCTCGAAGCCTCTGAGCTGGTCGATCGGCATGTGTGCCCTGACTTGAGCTCCACTGACGCTGTTTTGGAGGACCTGAGGACGTTCGACGTCGGCGCATATCAGTCTAGGGTAGCGGCTACGGTCTGCGCGACCATCTCGAAAGCCTGTAGGGGAGTCTTCAAGAGGAAAGCCGTCGTCTGGGTTCTCCGAGTAGTATTTCTGCCTTGTTGTAGGGGGCTCGTTAAGCCAGGCATATTTGAGAGACCGCCCTGCACGACTACGAAGCCAGTTTTCAGCGGTCTTGTTAGCGCCTGGTTGCTCTTGTGCGGCTTGCTGTCGTGCAAATGTTGCTGCTTTCTTGGAGATGCTCTCTCCATTGTCACTTGCGTACACCCAAAAGGCTCGGTGGCAACGCATCTTGGCTTGACTCCTGCGGGTGTGTGGTGTGTTGTTGTTCTGAGGCCTGAGGAAAAGGCTGATTGCTATTGGTTAAAAGTCGGGCTGGACTGTTATTCCCCTGCGGTCCTCACACCCGCCAAAGACATCAAAGACGGGGTCCCGGTCCCAGCCAAAGACAGGGACGAGAACCCCTCATTATCGAAACGAGAATATTCACAGGAAGGTCGTATATTGTAAGTTCTGGTGAGGCGATATGTAGCCTTCATGGAGTCGAAAAGCTTATCACAATTTCTCATAAAGACTTTTGTTATGCCCGCCTTGACCAATATTATTTATTCAATCACGCAAAGTTAGAAATAGATCCGGCTCTGATGTTTACAAATAACAACGGACGGTTATCGGGTACGTATTGGAAGGACATTATTATCCTCGAGATGAGACGTTCTACCTGACAGCGACAGATATTTGTACTGTGTAGTAAAGTGGCACCTCCTCCTTAGCCAAAACTTCATTCTGCAACTTGCTACACAGCGCGACAAGTCGACTACTCAGCAAATACACCTCCTCTGTGATTCTCTAACCCCAAGAATGCTCGCAACGTATATTCTAGTGATGGTGTGTGCGGTCACTTTCCAAGCCAGCAGTAGTGCTCTTCCTCCGGCCAAGACTTTAAATTCTTTAGTTGAGAAGAAAACCCCATCAGATATTACCATCTCAGCTCATGTGGGTGATGTTCGGCTGCTGCGTGCCGACGACAAAGAAGAGGAGATCGAGGAAGAGAGAGGTTTTGGGGGCGCTCTGGTCGACGGTGTGAAAAAGCTGAACTCCATCACGGCTACTAAGAAGGCTAAGGAAAAAGCTGAGAAAATTAAGCAGCATGTAAAAGAGCTGGGAAAATACGAGGATTGGCTGAAGGAAGTAAGGGAAGCGATCGATAAGGACCAAGATGTGATTGCCAAGGCATTTGATGCGAGACGATCAATCTGCTGTGGCAACCGATGTCGTGGTGAAGTGTACAACCTTTTCGATATGACGGTAAATCAAAAGGTCAGCACTATAACGGTCCGTCATATACGTACTATACACCACTAATAAAACGCATGCGTCGTGAATGCCAATTAAACCGTCGCTTTGGATGGTGAAGTTGATATCTTAGAACAAAGTGGGAGCTGGCAATGGTTGGACGGTCGATGTAGCCATGTTTGTCAACTGTCAGTTTTGGTAGATGCTCTTGTGAATGTATATAAAATTGTACTCCTGTAATGGTTATATTGCAATGGTTTCTACGACGCTCGGCACAACATAAGTTGTGGCCTCCAACTTTAAATAAGTTAAGAGCTAAAACTGCTTTACATAGATGTTTTTTTATTCCCTAGGTGTACTACTTTGGATGTAGATGCTAACCCTCCGACTTTAATCAGCTTAGATTTATCCGTGATTCGAACTACGTTGCTAGATTGAGAGACGCTTTCCGTTTTGCGAATTGATGTAGAGTTATAGTCGTAGGATAATTGCAGAGAATGCAAAGAGATATTCAATGAGAGCAGATCTACCACCGTATTCATTTAAAACTTGTCATGTTACCCAAGTAGATCGTGAAATAGGTGAGCGTTGTAACAAACATAAATAGATTACTAGCTTTGGCGCATGTGGCTGGGCGGTCCTTGCGAGGCATCGGATAAGGGCGCTGCATCTGCCAGCTCGACCTACCATTTGTAGTACTGCTGAAGCTGTTTTTGTAGTTTAACCTTTTTATTCGGTCCGTAAAGTTGTGCAAGGCTCTCTGGTGTGACTTTTTTTCGGTACATATATTCCATCTTCATTAGGAATCGGTTGTGCGGTTTCATCYTGTTGACGCTGTCTTTTGGCCTACTAAAACATCTGCGATGGTTGATATCATGGTTCTTTCGTCGTGACCATTTCCACCCGCAGCCAAACCACCAGCATCGATTTTCCTCCTCACCACATCTCGTAGCTGTCGATGTTCGTTGGGTTCTTGGGTTTCAAACTGACGAGTTACCAGGTCTCGTGCACCCTAGACACGCAAAGAGCCAAGCGCTACGTCGAAACTGGAGGCACCTGTCCAAACTACAAGAAGGAAGCACTTCGTCAATAACATTGCTTAATCTGTAAAAAAAAAGACAAGTGCTAAATTTGGCGAGTAGACAATTGATACGTACTTCCTCCGTACTCATAAATTAGGGACATTTGGACAGTGGGAACGATTGGTCGAAAGCAGCACTACATTTTTTTTAACATTGTTTATCTACTTATTTGTCGCCGCGTAAGCTGCGGGGGTTACACGCAACGTACCACCCAAGACTTAAACACTACTAAAGGGTGCTCTTCAGTCCCGCCTACTTAAGTAAAAGTGTACTATTAAGAGTGTAATACCAAAACTTGGTACGGTTTACCATACGCTTACCGTACGGTTTATCATGCTTACCGTACGGCTTATCAAACGCTTACCGTACGGTTTATCATACGCTTACCGTACGGCTTACTACTCGTGACTATTGTGCCTTTCCAAAGTTTTGGCCAATCTGACCTTTAAAGGCTGGTCCTAAGCAAGGGTGGGTAGGGCTAAGGGTGGGATTTGAGGACGAACTGAAGTTGAATTGCTAATCCAGGCCACTAAATAAAATGATATTTGACCAATAACACTGTTTGATTTTGCCGACTACAATCCAATAATACTTGATTGTGGAGGTCCTACGTTAGGGCTCCGATTTGGTCTAAAGGGTACCTTTTAACAAATTAAGGGCTGAATGGCCAGTATTTACCGGCCATTTACCCTTACGTAAGGTATTCACAGCAGATTGATTTTAAATCCAATATGGGCTACTCATCAGACATACGCTGGCGAGGCATTGTCTTGCAGTATGTCTACAATATTGAGATYAGCGTAGCTGCTGGTGTATTGGGCGTCTCGGCCAGAAGCCTTCGGAGATRRTACCATCTCTWCAAGACAAAAGTAAATGTCGACGACACCCCAAAGAATGAGCGGTCATCTAAATGGCCGATTGAAGTGCAACAATTTGTTCGCGAGTATGTAAAGCAACACCCCTGCTTCTACTTCCAAGAGCTGCGTGAGGTATTAAAAGAGAAGTTTTCGACCCAATATTGCTGTTCCGATTCGACAATTTGTCGTGCTTTACGGTTCGATTTGGGGTTAACGCGCAAAGTGCTGACTAAAAGAGCTCGTGAAAGTATCCCAAAAGAGCGCCAAGAGTCTGTGAACAGGCTATTGCCTTTCTACAGCGGGCCAGTTCAAATYGTGTTTGTCGATGAAACTTCAAAGGATGGAAGGTAATGTAAAATATCAATTTTGTGACTGCTACATCTTACCTGCTAATTTGCTGTATGACATTGCTATGGTTTAGGTCCTCCCTGAGAAAACACGCGTGGTCCGCGCGCGGAGACCCAGCGATTGTGTCCATTCCATTTTCCCGCGGAAAGCGAATCTCAGTTCTTGCTGCGTTCGACGTGGAAGGATTTTTTGCGTGGGGTACAACCGAGGATACTTTCACCCGGCAGACGTTCCACGAGACTTTCAAGTTGAAAATTCTACCATTCCTCAATCCGTGGCCTTTACCAAGATCAATTGTCATTTTGGATAACGCCAAAATTCACATGTACGAAGAATTTCAAGAACTTATTCACGGTACTGGTGCACTGTTATTTTTTCTGCCGCCGTATTCACCTGACTTGAATCCTATAGAAGTCGGTTTTTCTTTTCTAAAACGATGGATCCAACGCCACGCAAATATGGCATTCCGTGAAAATCCTCTTGCGGTCCTCAATGTCGCGCTGTACTTTTGCACTAGACAGTCTGAGGAAGTTGGGCAAAATTTGTACGGTCATTGTGGGTACGATGGGAACAAACTCAGTATAAAAATTAGTGAGTTTTAATGAAATTCATGTATTTGTACTGAAAACATCGTACTCTACCTCTGCTATGCTCCTTAGAGCTGATCGTTAAGGTGATCGGTATCATCCATGTCTTCTGCGGGAGCGGGAGTCTCGAAATCTACGGGTCACGGAATGGAGGGCGAAGGCTGTAGGCCGGTAAACCGAGAATTTCCTGGAGATCTCCAACATGAACTTGCACTTGGATCACTGCACCTTGAATTTTGATCCTGAGCATTCTGAATTCATGTCAGCGGTTGCTTGAGTTGTATCTTGATTCGTCTCCATTTCCTGCGAAAGCTGATCAATGTTCCGAAGTTGTCGAAATGTTGTGTTATCAGGAGCTTGTAGTGGAGCGTCAGCTGAAAGTCGAGCTTGCATTGTTGCCATGTACAGCTGTGAGGCTGRCCCACTCGAAATATTGCGCTCAGCTAGCATAGCTGCTACACGGGGAACTTGCTCTTGGATTCGATTCTCGGTTGCTCTACGAATAGTGTTGGCTCTTGGCTCTAGTGGTCTTGGAACATAAACAAAAATCATTAAAACAAAATCAGACTGACCGTGTAGACGAAGGCGAGCTAATTCGCAAGATCTGGCGACGCGACTGGAGAAATTTTCCTCGTCCAACTCGAGAAATTCACGTTGTGGGGCGTGCTTGGTGGGCTTGAGATAGACGCTGAAGTCATCCTGCCAATCGTTTGGCAGACGACGAATGAATTCGGTTGCTACTTGAGCCTTGAATAGCCTAAAGCCACGGTCAATCTGAAAGGAGAAGTCGATGCGCTCGGTCTTGTTTTCGGCACGAAGTGAGAGGATCGCCGTTCTTGATGGTAAGGCGGCAGGTGAGAATTGCTGGTTGTGGCAGCGACATTGTAAAACTAAAAGTGAGCCTTTAAGCCAAAGGATGCCAGGGCGTGGGAGAATACTCACGGTAGATCTCGACAAAATTTAGGAGATCATGTCAAAACGGGATGGAATTTTGCCAAATGTCATAAGATGTGGACACAATCTGTTTCGGTTTGTTAATCTATCTTAAATTTGTATTAAAACCATGATCTGAATATTTGCAATAAAGTAGGGATTTAGCCAATCGAGAACGTTTATGCCCAGGGAATTATCCCATCTGCCATCCGCCGAACGCCGATTGGACAGAACCTCCAGGTGGTGCAACTATTCCCGAAAATCCTATCCCGACTGATCCATATGAGACTCATCCCCGAAGGGATGTGGCGTGTCGACCCAAACACTTGGTTATGTCTCCGATCCGACGTAGGACTTGCACACGACACTTACCTCAAGCATCGAGCTCCCTACAGACATGGGAATTGAACCACGCCACATGTTAGCTGACGGGCTAATCAGGCGCATGAAAACCAGTTGCCCAGAATGCATACTAATATTTTAATAAAATTATGTCAAATCTGGTCAAATATATCTTT
>Contig_195
TGCCTAGATTTATTCACGTTATCACGCCATCTATTATAGTAGCAGCAAGCATTACCTGTGCTGAGAGAAGAATACCCACCTCGACAGCGGCGTTCGTCCAAGCATTCAGCTATGCCGCCCCAGTCCGTTTAAGAGTCCAAAATAGAAGAGATCACAAAGTCCAGCAGTGCAGGTGAGGGACCCCGTTTTCTCCTTTGATAGCGAAAGAGATATACGATACTTTCTGCAGTAATGTTGAAGAGATAGCAGTAGAGACTTTGCAAATTTACCCGAAAAAAACTATCAGGCCTGACATGAGCATCTACATTTAGCCAAGTCAGACTGCACGCCAGCGAGATTGGGTTGTGCTAACAGCAGACAATTTTGCGCCACTAGTTGCTTCAGCCTATACTAACTACCAGAAGGGCCCAAAGGACCCTTTTGAAATTGAAGTGTTTGTGCTCGCTGCGAAGAGGAGCGCCGCACGCTCCCAGGGACCCGGCGTGCTACTGCATCAAGAATGCAAAAAGCACAGCTTGTATCGATGGGTACTTGGCACAGAGGCCCGATCTCCAAGCTGGAAAGAATGCCAGAGCCCACTGGTCGATCTCCCATGCCCATCAGCTAGAGGGCTCTATTATTACACCGCCCGACACTGCTACCTTCGAACACGCTCAGCATCTCGACGATATGCTGGCTGAAGAGAAGGTTTGAAAAGGAGAGCGCGTACAACACGGTCAACGTACGGATTAATGGGTCGCAAGAGATTCCAATCACTTTCAACATACAAGCGCTTCGCCTTGGTTTGCAGTTGTCCAACTACAACCTATTGGCGAGCAGAGTCCTTTCCTCCTTTGTGCCTCCACAGGAGCAAACGAAGGCGCCGAAGACCTTGACCACGCCAGTGATTAGCGCTTCATCTCATTCCATTTAGGTGAAAACAATGCATTAAATCTGAAATTTGTCTTGCTACTCTCGATAAAATCTAACTCCCACCCACCCCTCCCTCCTCCCCCATTATTTACTCTATACTGAATGCCACCTCGTTTACTCCTCCTGAACCATACTCGCAATGCTGAAAAAGGTTTACCCCGTGCTCCTCACACCGTAGGCATTGCTTCATCGCCACCTATTAAACGAGCTCTGGGTAATGAGCGAAGACCATATTAGCGCATCGCTGTATCCAGCTCAGAGAGGCCTCGGCACTGCTTAGGAAACCGTTGCTTCACCTCTGCAAGAAGCTTCTCAGCATAGAAGCAGGAATGGTTCGCATACGAAGCAACATAAGCTTTGATGTCAGCAGGATACACTGGCCGAGCTTCTCTCTCTTTGGCTAGCACATGCCCAGTCTCCTCGAACTGGGCATACCACCTCCTCACTGCTCGACCCGAAACTCCGAGAACGCGCCCTACCACCTCACATGGCAATGCATAAGCGTAGTGTAGCGTAGCTGCGCGCCATATAAAATCTGCCGAGTAGATGGCCGTCTTGGACTAGAGCTCGAGGGAGAAGAATGGCGAATGACAGCGAGTCGATTCAATTTGTCAAATTGAAAGTAGGAATGAGATTAAGTACGAAAATTTACTTTGTTTTACATGGAACGTGAGTTCATTCTTATTAATGCTTTTGAGGCATATTTAAATGTCCCCAAGATGGGCATTTTGATTGTTTTTTACAATAATTTGTTCGCTATTAAAAGTGGCGAGCTATACAATACTGGAAGTAATTAGGAGAAAATCTATTGGCCTAGCCAAATGCTTTCAAGATTTGTCGAGGAATTGTTGGATACAACTCTTGTCATTTTCCCAATTAATTATGCAGTCTACAGTACATTAGATTTTTTAATACTTGAAGTAGAACGTAGAAATTAATAGTATCTACTAGCCTGGTACTTCCGATTTTACAAAATTACTATTTTTTGCAGCAGTACTTAGGTACCGTTATTAATTAACTAAACCAAGTTTAATTCCTTGAAAACATATGCTATTTATCCCTAGATGGTGCCTCATGAAGGAATCCTTCGCCCATCTGCGATCTGATGGTCCTTCAGTCTGAAGTTCAGACTCTGAAGTTCAGAAGGATCATCAGATGGCAGATGGGCGATTTCGTGCAAGAGATGGTCTCGCTCGTTCCAAGGGAGTTTTTGTGGAAGTGAGTTCATGCACTGAGATGGAGGAAGTTAATTAGTCCACTGGAGCGAGCGGGATGCAGGGCTGCCCGACATTTGCGAAGGTTTTTTCGCGCCAAGCTCTTCAGCAAGCCGAGTACATGAAATGCACTCTCCAGCGGTGAGAGGGTCTATTTATCGCAGAGCAAAGCAAAATGGCATCCATCCGCTTTATCTTTGGATTGTGGTGGTGATGAGAGCTTCAAATTAGAAGTACATGTACATGTATTTACAGCTCGAAAAGGAATAAAACGGTAGTAATAAGTTGCAGTTTGGGGTATTCTGATCTCGAAAATGAATCGTTAATAAAAGACTGTTTTAGACTATGTTTTACTTAAAAATAATGATTCACTTCGGGCTGTAGCTTCGAAGCAAAGCATTTGTAATACTGTACATGCACAGCTTGATGCGTATGTTTCAAAACGTTAAAAACCTCAAGAGCTGTTTTATCAAAGCAATTAACCTCGGTTTCGGCTACCATTTTGGGAGCCACACGTTGCAAGTGGTACCGGTACACTTTCACTTTACAACTCTTTCCCCAAGGAGCACGTAGTCTGCATACTCTACCTCGAATTCGCGCCAAGATAATCATGCAATCACGGTACATTTTGCTCGTGGCGGTGGCTACCCTCGTCTCCACACAGGAAACTAGTGGTGCGACTCTTTCCATGTCGAGTTCAAGTCCATTGAATGAACATGAAAGTATAAGAATCAACCACCGATTTCTGAGGACGCACACAGAAGACCATGCTGTTGAGGAAGAGGAGAGGGCACCATGGGATTTTAAAAAATTCAGTGCCAACTTAGCTGACCTGGGGAAGCTTAAACTACCGAACCTGGCGAAGCTTAAGCAAAGCCTACCAGACTGGGATAAAATCGCGGGTTATGGGAAAGCTACTGGCACGGCAGCCAAACTTGCTAGCGCGAAATCGTTCGATGAACGGCTTGCAATTATCAACGGAGTTAAGGATATCGACGAGATGAATGCCCTCTTTTTGATGACCAAGCCTCTCCTAAAGAATGTGCTTCCCGACTATGACGACACTACGTCCTTGAAGGCGCTTTTGAGAATGATAAAAAGTTCTGACTTGGATGATGACATGAAGGCATTGGCTTTGATAGCTTTCCAGCGGTATGAAGGCAGCTTGAAAGCTGGTACCTCGAAACTTGATGTTTCTCCGTGATGGAGTTTGGTGGTGGCATGAACCTCAAGAGCCTTGAGTCAAGACAGGTAACAGCACAGTCGGTGCCTGTCGGTAAAGCAAAACACCATAGACACTAAGACAGCACCAATACAGAACGTAATAGTACAAGCAAGGCGCAAAGTGGTCTAGTTATTTGAACACATTAATACTCCTTGAGCGTCAGTCTCGGTACGATGTTCATGGCCTGTAACTCCTGGAACAGCAGTTTGCACGCGTACGGGATGCGGATGCTCACCACCTTCTCCTCTGACTTGCAATGTTGGCACCATCCTTCGTAGCCCAGCATACGACAGCCCTGACACACATCAGCGCTGAAGGCGTCACTGGACAGCATGAGACGCTCCATGAGCAACATACTGGCGCCGTAGCCGATCAGACAATCGCGTTCCATTTCTCCGAGACGCAGACCACCATCACGTGAGCGACCTTCAGTTGGCTGACGCGTCAAGACGGCTCGAGGACCACGTGCACGAGCGTGCATCTTGTCCATCACCATGTGCTTCAGTTTCTGGTAATAAATCGGTCCCATAAAGATGTAGCACTCGATGGCCTCACCGGTGATACCCGACGTGAGATAGTCTTTACCAGCATAGTTAAAACCATTCTTCACCAGCTCACGAGAGCAGTCCAAGACGTGATCAGCCGAGCCATACTTCTCGCCAAAGGCTGTTCCATAAGCACGACGGCCCGTGAGGACTCCAGCCTTGCCTGCAATCAACTCAATCATCTTGCCGACAGTCATTCGACTGGGGAAACCGTGAGGGTTCATGATCAGATCGGGGCAAATACCTTGGTCGTTGAAGGGCATGTCTTCCTGGTTGCGGATCGTACCACACACACCCTTTTGACCGTGACGACTACTGAATTTGTCCCCAATTTCCGGACGACGAGTCTGACGGATCAGCACCTTGACCAAGAAGTGGTTGGCTTCAGAAGACGTCAAGAGCACCTTGTCCACGTAGGCTGGAATCGGTCCCTTGTACGTTGTCGGTGACGGTGAGTACGTCACGTCGAGTGGATCACGTCCGTCAACCGAGTCGTTGAACTGTGTCGGCTGCTCCTTGTTGATCATAATCGCACCGTTCTGAACGATGCCGCCAACGCGACTGATACCGTCTGCATCTAACGACGAGAACTTGGCGTTGCGGAAGCCCATGCCAGCACCGCCCGCGGCTGCCAAACTATCGAAATCCGGTGGTCCCACAATGCGATCGTACGAGCCATTCGCGTACTTTTTAATCATCGTCTGGTACTTTTTGAAAACCATGCAACGTCCGAAGCCGCGATCCAGCGAAGCCTTGTTCAGCACGATGGCATCTTCAATATCGTAGCCAGAGTAGCTCATAACAGCCACGATAGCGTTTTGTCCAGCTGGCACACGGTCGAAATTCACGAGATCTAACACACGGGTCTTCACCATGGGCATTTGCGGGTAGACCATTGTGTACAGGAGCGTGTCAATACGCTCGAATTGGTTCATAGCGATCGTACCGATAGCTTGTTTCCCCATGGCACATTGGTACGTGTTACGCGGAGATTGGTTGTGGTGAGGGTACGGGATAAGACTCGACACAACGCCCAGGATCGTCACCGGATCGATCTCCAAGTGAGTCGTGCGATCACCGATCTCGCTCTCGTGCAGAGCCACAAGACAGTTGTTCTCCTCGTTCACATCCACGTATTCCACACAGCCTTCCACGATGAGACTGCTGAGGTCACGCACTCCAGCACGCAGCTCGTCTAAATGACGCTGCGTTAACCGCGTACGATGCGTCACAGGGTCGATAAGCAGCAGCGGGCGACACACACGACCACCGTCGGACGCAATGTACACGACGCGCTGGACATCGTGGATCATAACGGACACGAACTCGCCAATGAGACCGGCACGTCGAATACGACGCAGACGCGTCACGAAAGCGCGCGGGTTCACGTGGGTGCCAATAATCACACCATTCAGCATCACCAGGTAGTTGGACGCGTGATTAATCTCTTCCCCAGAGCTCAGAGACACGTCCGTCACGCCCAGATCGAAACACAGGCGCTTGATCGGAGCAGGCTCTTCGTCCGACGTCACATGACACAATAGGGCCAGGTTTTTCACGAGACCGCAAGCTTCACCTTCAGGTGTATCAGCAGGACAGAGCATCCCCCACTGCGACGGCTGCAGCGAGCGCGGACCTGACACTTTACGCGTTTTCTCGAACTGCGACGAGATGCGCGTCATCATTCCCAGCGCCGACATGTACGAGAGACGCGAGAGCACATGCGTGACGCCAGCACGATCCATTCGGAACCGCTTCAGCGTCCAGTTCCCCGTCGACAGAGCGTGGTAGAAACCCTGCGTGATGGTGTCGGTGCGAACACACTTGAGGATGTCGAACACGGACGCGCGGTTGGGCTTGCTCAGCACCATGTCGGCTTGACGTTTCAGGTCGCTGTTAAAGCGTTTAAACAGGTCTTCGAACAGCAGCGACAGCAGCTGACCCGCCAGCTCCAGACGCTTGTTGCCGTAGTAATCCTTGTCATCCAACCGCGTACGGTCCTTGTCGGTGAACAGGATGCGACGCACAATGTGGGCCACATAGATACTCTTGAGACGGAAGTTGAAGTTGTCGCACGGCACGTGATTCAGCACCAAGTTGGCCAGCGCCGACCGCGCAGCATCCACCAGGTTGCGGTCGTTCTGCGGTCGTCCAGCGCCGCCACGATGACGTCCACCCGTCGCTCCGATCTTGGTGAGCGCATTCATCTTGGATCCAATATACTCGAGAGCCTGTTGCTGCGTAAAGACCTTGAGATCCGACGCTTCTTCGAACGACGCAGAGAGCGCGTCGCAGATATCCGACTCACTGCCCACTAAGCTGACGATCTCCTGGTCGCTCTCCACTCCCATGCCTCGGAACACAATGACAATCGGGATGTCACTGCCGAAGGAATTCGACTTCAAGTWWACGCGCCCTTTGTTGAGGAAGATGTTGGTCCTGGACTTGCGTTCGTGTGTGGAACTTGTGATACTGGCGCACACATTGTGCTTGCCGTCTTCCTCGATGATAACTCGGTTCTTGGACAGCTGTTCGTGGATGAGCACCACCTTCTCCACGCCACGAACGATGAAGTAACCACCCGGATCGTACGGACACTCTTTGAGCTTGGCCAGCGCTGCCTCGCTCTTGCCAGCGAGCTACACAGCGCGAGCTGCGGAGCATGATGGGGATACGCCCAATAAGCACCTTGTTATTAGTCACGATCTTATTGCCGCGACGGTAGCGCACGCTCACGTAGACAGGCGCGGCGTAAGTGCGGTCTCGAAGACGGCACTGATGAGGAGTGACGCTGGCGCTTACGAAGGCTTCTTCGTCGATGGAAGGTGCGCCCAGCTGGATGTCCGTGTACTGTAAGAAGAACTTGGGGTCGGCGTCGCTGCGGACGACGTTATTAGCCTGTGCACGCACGATGTTGCGCATATCTACAGACGTAAAGTAGTCGAACGAGTCGATGTGTTGCTTCACAAGGCCGCGCAGTTGCAGGAAATAGGGCAAGAGCTTCCATTTGTCCTTGACACTGCTAACCGGCTTCTCCAGCTCCTCCATCGACACGGCGGACGGCGGCGTCATGCCGGCAGGACCCGCAGATGGAGCCATGGCAGAATGCAGAGTGATTGTGGCTTTACGGCGTTTGGGAAACTACTGGTCGGCGGTGAATGGTGTGAAAAAACATCAAATAGA
>Contig_196
CGCGTAGGGCGCACAGGTCAGTCATTACGCTTACTTCAGGAGTCGTGGGGGCTGCAGCAGGCACTGATCCCGGTTGATCTTCCGCGAGAAGCTCAGGAGTAGGTACGCTACCCGTCGCCGTACCTCGGCCGGGTTCGAAGGACGCCATGAACCAGTTCAGGTCGAAGTCTTCGCGAGAGCCAGAAACGAGCTCAGGCCTTGTTGGTGCCGCGATCTCATCGGTTGACGCGGCCTCCGTGGGCGGAAGCAGCCTTCTTCGTCCTCTTCGGTTCTGGTGGGGCCGCCTTCTCTTCCAGGTCTTGGTCCGACGCGTCGTCCGCACCTTCGTCGACCTTCTTGCGCCCTGTCCCAGACGCGTTCGTCGAGGCCACGCGCTTCGTAGCCTTCTTCTTGCCCTTCCGGGCTTCGGTTGGTGCGCCAGCGGTCGCTCCACGTGATGCAGCGCGCTTGCTCGTACGCAGAGGTGGGGGCTTCCGTCGTACTACACACTGAGGCGGCGGTCCATGGCTCCACGCCGCCGGTGACATCCACGACGTCGGCTCTACTGGCCGGAGCTACGCTGTCCGAGGGGGCAGTACCTGCCCTGGACGCCGGCGAGCTGGGGGCGCTGGGTGCTTCAAAGGTTTCTTGAGCTGTCATTGCGATGTTAAGTTGAAATATCCCCTTATTTCTTGGCTTCTTGCTGCTTGTTCTTCCAAATACGAAGTGAGGGAAGACGCCGCGTGTGGCCAGCAGCAAACAGGGAAAGAGTATATACCAGAAGGTCGGCGGTATACCGGTACTTAAACTATTGTGGAAAACACAATTCCCTTGCTTCGCTACGGAATACACCTATTTAATATCCCACTCTTCGCACTTTAATATATTACTGTCGGGTGCAATCAAAATCCAAAATGTATTGATGACATTGCTTTCTATAGGTGACTTATAGTTTGTATTTAACTCAAGCTTTACCTACCTATAAATATACTCAGTTTACATTCTACCTTAAATTGGTGACTTTGCTCCCTTTCAATAAAAGGGGACCTGTGAACTGCCGTTCACTGAGAGTTTGTATACTCTCGGAAGCCAACTTCCTTTAGCGCAAGGTGCTGTGTGACCCCGTCACAGCTAGCACATTCGCGGAAGGTGATTCCCCTGAATCCTTCAAACTCTATACTCTAACCTCTTTTCCAAAACATATACTGTAAAAAGGGTAAATGTGCAATTAGATTGGTTGATCTCATTTAAGTCACATCAGTACACGCTTTTCCACAACCAACTGAATATAATCCACATTACTCCGACTCATCATTTTTAAAAGGGTATTCGATTCTGACCAACCGCAGCCCATTCATTCACAAGCCACGAAGCCATGGGAGCAGACGTCGAAGACGTCGAGTCTACAACGCTGCGCCGAGGGGGAACCTACACGCTTGAAGACCTCCTCATAGTTCTCAAAAGAGTTACGAAAGGGGAGAAATATGCTGTTGTGTCGCGCATGACCAACATCCCGTTGAGAACGTTGCTCAAGAAGGCGAAAGAGCAGGGAGAAGGGAAGGATTTGACGGGTAGTCGTCGTGGGACCAAGCCGACGTTGCCTACGGAGCTAGAAGATGACCTGGTGGAATGGGTGTGTGCTATGCAGCGAGTTGGCTTACCTGTTGGGCCGTCTGCCATATTGGCCAAGGCTAACGAAGTTTACATTGCAACGCTGCCCATGCCAACTCGCTCGACAGAACCAGCGACGCCGCTCACGGCGGGCTGGTACCGACGTTTCTTAGGGAGGCACCCACAGCTGACACCTCGGGTCGCTCAGCAGATCGCTTGCGTCCGCAATAACGTTGAGGCAGGGGCTGTGCGTGGCCTCTTCTACACTATGGCGCAGCCTGTTATCGAGCATAAGCGGGATAAGAGTCGCGTTTTCAACATGGACGAAACGGCGTTTATGCCGAAGGCATCTACGCGGAAGGTTGTGGCGTTGAAAGGGTCGTCCAATGTGTGGACACAAGAGTCTAAGGCAAATTTTCACATGACCGTGGTAGCTGCTGTGAATGCGGCACGCGACGCAGTACCTCCCTTGCTTATTTTGCCGGGGCAGAGGATTTATCGAGAGGAAATGGCTGCCATATCCATTGACAACACAACTGTGACTGGTGCACCCAAAGGTTTCAGTAATACCGGTATATTTAAGCTCTAGATGAAGACGTTTGACTCGTATTTGACAAGCCACAACGTGAAGCGTTCCGTGGTGCTGGTCCTGGACAACAGTTCGACTCATGTCGAAATCGGTAAGAGCTTTTATATTTTATTGGAATTATTTTAATTATTAACAAGGATTTTGTAAAAAATCAATTTTGACGGGTTAATTTATTTCAGGTGAAGTTTCCGTTTGGTCACACAGAGGAATTTTGCTCGTCGGCCTCCCTCCAAATGCCACTCACCTCTATCAGCCTCTTGACGTGGCTGTTTTCAAGCCTTTCAGGAGCATGGTGAAATCTACTTTACAAGCCAAAATGCTGCACAGTTCGGACTGTACTATTGCAAAATCGGATGCCATCGAGATAGCGTGCCATGCGTATCGTAACGCGGTGATGACAAGCCCTGAAAACGCTGTAAATGGCTTCAGAACCACGGGAATCTATCCACCATCCTTGCCTAGTATGCAGGCTCGTTTACGACTGTTTGCGAGCGGTGGAGCACGCGGAGACATTGGAAGGGCGGCATGGCTCAAGCGAAAGCGTGAAATTCAAGAAGATATACGTAGCAGCATATTACAGCTGCCACCAGCACCTCGCACTAAAGGCAAACGCTCACGACGCACCGTGGACTTTGTAGGGCGTCTTATAACCAAGGAGATGCTGCTTCAGGGTAAGCTTTAGTCTCGAAATGACAAAAGCTGGTACTTTCGCAGTAATTGGCAAAAAAAATAAAAGAGACACCTGTGTGTATTGAACTCAGGCACTGAATGTTTTGAACTGAGATTTGCCCGGTCCTATGTGCAAGTCGGCTCCGGGGCGGTTGTATCGAGCTCCTGCGGTGGGGAGAACGAACCTGAAATGGTGTAGACTAAATAAGCCGGGGGTGTTTATGATTTGCAGGACCGTGACATCCGTCCTGAAATTATCTGTGAGAACACATATTTCAGATTTACAATGATAGCATATTTAATACCAGGTATAGTGTTGCTGATCGCGCCGATGCAGTGGCACCTGTATCACCCTGACTAAAAAACTCGATTCCTCATTGTCCAATTTACCCGCCCTCCGAAGAATAAGCATGCCCTCCTTTTTGTGTTGGCCATCTTTCTTATTGGTATTGGCATGTGCTTCGCCAATCAGCAAACCGACCCGGGTCACACCACTTCGGTCCTCTCCCTGGGACACCTCTCTTCATTGAAACCAAGAGCTCAATAACCTCAAGCAGATCCTTGCGATCCCACGACACGTATAAGCAAGTCAATAAAATCAGCAACGAGGAAAAGATCGAGGAGGACAGAGCTGACATTCCTGGGATGACAAAAATCGAAGAACTAGTCCCTAAGCTTGCTTTGAAGCTGAAGGTAGACCCAACAAGGTTTTTAAGAATTTACACGTTGTGAAATCTGGTGCTAAGCTAGATGGCAACAGAAGTTTTCTTGTCTGGCTTCTGTACGTGAAGCAGTACCGAATTAAACGAGGAGGCGACTTTTTTATGGCGACGACGTTCTGTTAGACTTACTGAGGAAAACGAAATCGGAAGAAGAACTGGTGCGACTATTTCAATCGCTTCGGCAAAATCCAGCCTTCAAGGACACCGCGGAGAAGATGCAGATGGACATGGTTTTGAGCTCTGCATCTAGTCATAGACTAGTAAATGCGGCGTGGCTGAATTCCCGAGAAACTCCCGAAGAGGTTTTTAAAATATTGCGGCTGAAAGGTGAAGCTTTCGAGAGTCTTAACAGGAGCCATCTGTTCATCCAGTGGCTCAGATATACCAAGTCGTACAGGGCAGTGGTGGATGACTTAATTAACGACGTCCAAACTCTCAACCTCCTACTGAAGGCAACGCCGTCCTATAACAAATAAACGTTTGGAGCACTCATTCATTCAATCAAGGACATCCCGGATTTGGAGCAGCTCGCAAAAAACTTACAGAAGCATCTTTATGAAAAATGGTTGATCGATTACAAGTTAACTCCATTAAGAATGGTCGAAGATCGTGTAGGCGCCCCGTTTTCAATTACGTCCGGGAAACTACTGGAGACAGACCCCAGCTATCGCAACACGGAAGCTTACACAATGTATTTCTTAGAACACCGAGGTGGGCCAGTTTTGTTGGACAACGTGAAAGCGTTGTTCGCCCAGAACTATCCCTACTCCGCAATTTCTGCAGCATCGAAAGCTTAGGGTTCTGACTGTACAGCACTTCTAACGTAGAAAACCGAAACTAAAGATTGCCACCACATTTTTACTCTATTTTTTTAAAAGTAGTTTGGCTACGTGCTATCGGCATTTAAAATTAGCGCGTCAAGAAAATTGATGTCTAATTTTAACCCCAACCCGACGTGCTGCATAATGTAGTTTTTTTTATAAACTTTATGCTACGTAAGAGCAATTTAGACTTAAAATTTGTAAAGAGCGTATTTTCCCTCGCCAGCGGGTATACAAACTTTAAGATAAGCGATCTTAACAAAATGATCTTTTTCTGCTACATAACCAAAATACGATCAGTCTTCTGGTATGAGAAAGTCGCTCATATTTAAAAAAATTTGAGACAAACGATTTTGATGCGGATCAGCAAATTTGACAGGTAACGGCTGACAAGCCACTCGCCGACGGAGGGATTTCTTTTTCATTCGAGATTTTGCGCGCCTAGGACACAAGTGGAGACCCAAGATGGTGCGAGCCCGACACAAACAAGTTCGTGACGCCGACGTGACGTCGAGTGACCTTTCCTGGCGGTCGGTGTGGCGTGAGCTGAGAGCCCAAGACTGGACTAACAAGCGTCCGTCAAGCTGTGGCCTTGACAACAGATATCGCTACGTCCGTCCCGGATGCAACCCCGACGGAGTCGAAGGAGTCGACGTTTTCCTGGGAGAAAAAGCAGTGCTGGAGTATTGTGCGAACCGTAAGGTACATGAGTGATGTGATTATTAATTGTTGACTAACGTTTCATGTTTACGTATACAGAGCTACGTACTCAAGCGCGAACATACAGTCTGCCTACCCGTGGTGATGCTGATCTAGAGCGCACTGCTCAAGTCGCTCGCGAAACCTACGGCCACCTATTTGAAGACACTATTGGTCGCAACGAAGCTGAGAGCGTTCCACAGCCTTCGTAACCATCTCAAACGCTTCCACCACCTCGAAGTGCACCTCCTAATGTCCCTGCAAGTGCCCCAACAACCCCACCGTCTAAAGTCTTGGAGCTGGGCGACGGTCTTCGCGCCCTACGAGGCGCTCATTGGCTGATACTGGGAGTGCTATGGCGGCCACACCTCTACCACACACGACACTGATTGCTTCGTTACCCCATGTCAGCGTTGGTAGTCCGGACGACTTGGGCGACGACTCCGAGTTTGATGCCGGGGAGACTGTGGACGATGTGTCGGTGGAATCGGTCGAGGAAGGAAGCGATTTCCAGCCTGGTACGTTTTATATTATGTCGCATCTTGTGCTGCTTATAGTGATGCATCTTGTGGTGCATTTCACTGATTTATGTATGGTTATTTGCTTTATAGATGGTAGTGTTGGAGATGGAGTTGACGATGAAGATAAAGATGGAGGAGTGAGCAGTGAGCTACTTGTTGATAAAGACGACTCGCTCAATACGGTGTGTGATGGAGACGACGCTGCCGAGTATACTGCCATGGAATCTGGTGATGATGCTGCAAAAGACGATTTGGTTATGGATGAAGACAGTGGAGACGATGACGAATGCGCTGATACGTACATTCCACCTGATGAAGACGAATCTGAAGCTTCTGAGACTGAGATTGCCGCTGAAGTTCTGCTCGCGGAGCGATTCTTGAATAGTTTTGGAGGAGAGGACGCAGTGTTAGCTGGTAACCTCAAGAGCGATGTTCTACGTGAAGTGGCTGCGACTGGTTGGGAAGATGTGGAGGAACCAGATACGTTTGACTACATGAACACGCCGTACGAGCCTGTGGACAACACACGAAGCTACCCTGGGCTACGGCAAGGGTATTCGGGCCCTACAGCTGATGCACTGCGCAATGCTGACTCTCCGCTTGCGCTTTTCTTTTTGCTTTCTACCAGTAGTGCTGTGGCAGCACATTGCGGTGTGCTCAAACGAGTATGGGCGTGAAATGGCACCCCTTCGTGTTGATAAACAGTCCAAACGCTACCGTAGCAAGTGCCAGCTCAATTCTCACTACCAAAGCAAACCAAGCGAGACATCCAGACATAGCTAGAAGGCGCGAAGCCGATACAACCTCACGAGCTTTGTCGCTATATCGGCCTCCTACCGCGAAAAACTTGCAAACCATTGGGATACTACTGATAAAGGCGGTATTCCACGTGGAACGTTTGGATTCGTGCTCCGTCGCGATAGATTGATGGAGANTTTTTCGAAACCTACATTTCAATACAAGCTCTGATCCGAGGGCGGTCACAGATAGAGCATGGTAGATTCGCAAAGTTGTTGAAGTTACCAAGGACATTTGAGCGAGGGTATGTGGCTCCAGCGCACTTGGCGTTTGATGAAGCGATGATTCCTAGTCGCTCGTCGTTCAACAAGATGCGTGTCTATATGAAAGCCAAACCCCACAAGTGGGGCACGAAGCTCTTTATGCTGTGCAGTGCGGTGACAGCCTACTGCATCAGGTGTTTTTTTTTTTTGTTCTAAGTTTTTCTTATGCTGAATAATGCAGACTAAAGCTGGATATTTTGCTATGTGTATG
>Contig_197
TACCGTGGATATACGATCCAGAGTCCCCCACTGTGATACGTCAGCTAGTTTGCTGAGCTCACTCGCGATAGTGTGTCGAAATCCCGAGAAGTTCCGTAAACAATCCCAAGCGAGACTTCGAATTCGTTCGTGCTTTCCTCATCAAGTATCTTCATTGGACGCTAGGCTTCTGGACACATTGAGCTGTATCGACCAACCTGTTGATTCGACTGTGGTCGTGCCATTTCGTAAAAAATCCAGTGTTTTATCACTCGATAAGGCTTTGACTCCGACACCTCGTAAGTTTTGGTGCATGTACATTCGACGTAGCAACTTGGCTCACCCTAATCAAGACACTAAGGAGCTAGTCAACGTGGCTATCCGAGGAAAAATCAAACGAATGAGAAAGAAAATTCCCGGGTGAATCCACCAGAAAACTATCCAACAATGTTGATTGATTCTTTCGAGGTGCTTTTTACGATGGAGTGTCTGGTGGTCACTGCCTACTTGGAAGCTGTTATTCCGTTCTTCTATACAGCCTACATTCTAGCGATGATGCATCAGATGAATGGCGTTACGAGCGAGAATGTCGGCTCTACCGTCCTTCCTGTGTTCGTCTTCGGGTTGCTGCAGGTCATGTCGTTTTGGATGCTAGTGGCTGTTGTAAAACGAAAATTGCGGGATGCAGGCTTTGTACCATCTCGCATTTGTACTCGAGGCGCAAAGATCGATGATTCAGGGCAAATTGATCATTTGGATGGTGATCACGTTATGCTTTCGCGTCGTGCATTTTGGGGTTGACTTCACCTTTCAATTTTCGGGACTTGACTATCGCTTCTAATTGCAACATACTGCGAAGTAAAAGTTTATTTTAGTGCATCATTTTTTTTCTTGAGAAAGAGAACTTAACTATCGGTATGTTCTATGTGATACACCTCGGTAAAGCGGGCATTTTTCGCTTTTCCGGATTCTGTTGAGCTGAGCAAAAGTATCACGACCTTGCATTATCTTCTCGACTCCACCACTGATATGCGGAGTATTATCTGCTAACTTGCGTCCATATCGTGTTTTCTTTGAGTTTATCCTCACACGTTTGTAGTTTTTGTGGGCCGTTAGCTAAACTCGCGTCAAGCCCTTCACATTTTTAAATAATTTCCAGCATGTACGTTTGTCATTTGCCAGAACTTTCGTTTCGATCCGCAAGGCTCTTTCCCGACTGTTGTCAATGTGTTATTCATTGTACAACAGTCTTGCGTCGTTCCCACGGTCTATTAAGAGAGCACTGGTGCTGGCAAGAAGAATCCACACCGCTATCAGCAGAATAAGGTACGACTGCATACTTAATAAGTGCTTCGAACGACACTGCTGAGACGAAAACGTTCTGGAAAATGATGTAGTGTGACCCATCCTACATTTACCGGGTCCGCCGATTCTCTGCTTATTCGTCTTCTTTTTTTTAGTTACCGGTATCGTTATTTTGGGAGTAACACTCACTCCCAAAATGACGATACCGGTAGCTGTCCGCTTCGGTGATACAGTAGAGGTACCACAGGTCTTCGATCAAAAGACCACTCCAGTTAACATATCGGTGGTGGAATCAGACATGCACATCCCTGATGAAAAAAGAACCGATTCATTTCACGAAAATATTACGAGCATTATCATAAAATGTAATCAATGATTTCAGTTCCTACATCGCGAAGATGTGTGAAGCTGTAAGAGTGCAGTAAGGCTCTTTTCCCGACCGGTGCATCAAGTGAACGTTTCCAACCGGTGCGTTTGCACGACGCGTGCGTGCTACCGGTAAATGAACACTTAAGTAATCTGAGATTACGATGTGAGACTAATCCCAATCTCAGACTCGAATCTTAATTATGGTTTGTCCAAGATATCATTAATACGAAAAACCTCACGCTTACTACACTCACACGAGTGCCTCGCTGAGATGCATCCTCATTTCAAAATTTGACGAGTGAAGACGTTTACCGATGCGAATCAGCTTTGGAATTGTATTGGCGGCTATCGTCGTCGTCACATCCTGCCTCGAATCAATTGCTGCCGAGAATGTTAAAGATGATCTCCCAACACTCAAGCCTGCTGAAACTTCCGGACATCTAAAAGGTACACAAGCAAAAACCGAGAAAGAGCCGGAGGAAGAGCGAGCGATGACGCCAGCTATCGACAGACTGAAGTCTCTTTTGCCGAAGCACCTGAAGAGTATGGACAAAAAATCATTTTCAGACAGAGTTCAAGCATCTAAAGCTATTCGTAAGGTAAAATCAGTTTTGGGGACCTCCGGTAAAAAAGACTCAATCAAGGTGACGCCTGAAAAGGTGAAAGAGTTACAGACGTATGCACGGGAAAATCCCGGCAAGTGGGAAGCTTTGACAAACTACGCCACTCTCGCGGAGTGGGCCGCAGTTCTGGGGCTCAATGTGATATTTGTTGGTCTTCTCTTCCGGGCTGTGGCCCAAGGCTGATTACACGTAATGAAAACACTTGTATCGCCTGTGCTGCGTTATTTCAATTAATAATAAGGCTGATAAGAAGTAAAGCTCTCGCATCAAACACTTTATTTGGACCATGAATCACGAGACAAATGTGAAAATTAAACAAAGAGATGCAAATAACCACTTAGCTAGCTGAAAGTCTTCCGATAGAAATGTATAAGGCATTCCAGCAATCTTGCTGGCTGTAGAAGTACCGTAGGGCTTTAGCGAGACCGTCACGGGTGCCGATCGCTCAATTCCGCCATCCAGATTTTTAAGCTTCCTGTACAGGAGTTTGTCAGAATAGTTTCTTTGAAGTTGTGACAAGTAGGATCAATCCTGGTTCTACATTAAAGTCTGAAAGCACAATATTGATATTTTTCCACTTTAAATTACCAACCTACAACCCTACATTTAAAAAAATAGCAGATGTTTTTAGCCAATCAGACACCACAAAAGACGCTCGTAAAAAAAAACGATCTCCGCAAAATTTTTCGTAAAGAGCTGGAGAGCTGTGAGCCATTCAAATACTAAGAACAAAGTTTACAACATCACGAGGCAACCGTTTGAGACATATCTCTCAGCGCGAGCTGTATTGATGGGTTCAATTCTGCCTCAAGGTTAGAAATACGCGCAAGCGTCTTCCTTTCTACACCTTCCCCTTCAAATGCAAATAGTATTGGTAGTACGGGTTCCTGCTGAGCTGACCCTGTTTCGGCCTCACTAACCCCAAAAATTCTCTCACATGGTGGTCGGCCCTTCCATTTTCAGCCCAAATCTGCGTTCTGGCCATTATTTCCAGCGGGGGAGCGCTCTTATCGAAAAACTGGGTGGGTCGGTAGTAACCAGAGCCAAACATGCTGATCATGTGGTCGTCAAAGTCATTTGCGTAGCGCTTGTAGCTCTGAAATTCATTCGTGCTCTGAATTTTCTTGAGCTGAAGAATTTCTGTGATTGTCATTTCATCCTTCACGGTAACCATCTTGTCGAGCCCCACTCTGTTCCACCACTGGAACGTGCTGAAGCCTTGGCGAACAAGCTTCCAAATCGTGTTTTCTTCCAGTTTGTCCGCGTAGCTCACCCAGTGTTGGTAGTTCCTGTGGGCCTTTAGCTCAGCTCCCACCAGACCCTTCATGCCCATCTTTTCTTTGACATATTCGACAGGTTTGCTTCGCTCAAGCCACCAGGCACTTTTCACCGAGAGAGGGACCTTGTCTGAAATTTTAGAAACAACCGACGATATTGCGTTAGCCCTTTCTTCCGCTTCATTCTCACCAGGTATGTTGCCGTTCTCCAAAGCTGTTTCAGCGAGCCGCAGGGTTCTTTCGTGACTGATGTTGTCGCGTGCATTGTCCAATAGTGAAACCTCGGTCGCCTCGGTCGTTAAAAATGCACTAGTTCGGAAAAGAAGGATGACTACCGTCATCAGCCAGGAGTGGTACGGACGCATCGTCGAGCTATTTGAACGATAAGTGCGAACCACAATTTGATGGATTGTGGAAAATGAGGTATTGGTATAATAATCGAAGCCATTGAGGCTGAGGTTTACGCTGTATTCGATGTTATGCTCACGACACAGCCAGTTATTCTATACGAGTCATACACGCAAATTTCCGGCTAGCCATACCTATCCGAATCGGTGGGCTATCGGACTCCGATAGCCATGATCAAGCAATAAACCATATTAATACATGTAGTAGCGATCGGCTAATCAGCAATTACATGTAGGTTTCATTATCTTTCGAGCAACAAAAGAATGAAACCTACGTTTAATGTGAGCAAATCATAAAAAGGTGAAAATGTATTTACAAATTTTCTCAAATGCCTATCCTCCGGCTAAGGATCTCGGTACCCGACCTAGTGCGTTCTTACAGTACAGTTTGACATTGCTACTGCTAGTATTATCCTTAGCTACCGAATACTTCTTCAAATGGATTAACTTTTAAATAGATCTAATGATTTTTTATAAGTATAATTTAGTCAAATGCTACGGTATCTGGCGATAATACTCAGATATTTAAAATATGTACCAGATCTGTACTTGTTGTTGTTTCCATTACAGAAAAACACGTTAGTATATATTTTGATGCATTTTATGACCCTTTTAAACTCAAGTCAAACTAGAACGTTTTACGTTGCAACCCAAGAGCAGCTACAACTGCTCTGCCCACGAGACATTCATCGAAACCACGTAGCAACTCGTGAAGATTTGTACCATGTTGGCAAAAACCCGGGATTCGTATTTAACGACAGCCACTAAACTCTTCTGCCTCTAAAGCTACAGCTCGTCCTTCTGCGCCTGCAAGTCGAGTTTGTACTCCTTCACCTCTCGTAGAGTCTTTGCGCTAGCTTGAGTGATTGGGTCCTTCTCGCCGTAGATCTGCACAGCAATTCTGTGGGCCTGTTCCAGCAACTTAATGGCCTCGTCCACCTTCTTCTGGCGCATCTTGACGCCGGCCAGAGCATTCAAGCTGAACGCAAACGACAGCGTGTCCTCGCCGTCACGTTGCCGGAAGATCGCACTTGCAACCTCCGCGGCTCTCAGAGCGTCATCGATCTCGCCCACAGCCACGTGAGCCGTCGACAGCTCCATGTAGAGCTCGGCGATGCCCGTCGTCAGGCCATTGATCTCTCCGTTTTGAGCCTCCACGGCGTCCTTTAGCACCTTTAAGTTCTTCTTTGTATTGCCCAGTTTCTTGTACCCCTCGGCAATCCTCAACGACGCCTCAATGTACGCTTCGTGGGTCGTTTCCAGGCCCTTTTTGACATGTTTGCGGAGGGTTTTGTACTTTTTAATGGCCATCTTGTACTCCTCCTTGGCCATGTATGCGTCGGCCAAGCTACGCAGCGACAGACCGAGCGACGGGTGGCTGTCTCCGTAGATCTTCTCTACCATCGCTACCGAGTCCTCCAGCACTTCGATGGCCTCGTCGTATTGCTTGGCACGGATAAGTACCGTGCCGTAGTCGTTGAGGATCTGGGCGTAGAGAGCCGCGTCCTGCGAGATGTCGCTGGGGTCGGTGATGGCCTCACGTCCTTCACCAAACACTCGGTCGTGTAGCAGTGTAATAGCCCCACGTAGCTTCGCGATGGCGCCTTTAAAGTCCTTGGCGTCGTTCAGCTTCATGCCAGAGTTCCGTAATCCACGGATCTCTTGGATAACGGGGTCATTGTCACGCGGGTTCGCGCTAGATGTGGACTCCGGAGTCTTAGGTTCGTCTTCAGCAGCGTAGACGGAGGCACTAAAGGCGACTAAGAGCAGCAGCGCCCATAGGAACGTCACGCGCAGTACTCGCATCTTCGATGATGAGCTCTGCCACGTATGCGTACTTAAGACGTACTTAACGCAAGAGTGTGCACCGGTAATTGTAACTTTGATGGCCAAGAAGGGCAAGAAGACGTCGAATGCCGGACGCGCTGCAGACACCACGCAGACGTCGGATGGCGGCAATAATGGGTTAAAGAGGATAGCAAGACTCTTCACTACTATGCAGGAGAAAGGTGCGGCCTGGTATGGTCGAGAACGCGAGGGAATCGCTCTGATCGAAGGGTTCCAGTCGGCACTACTGGCGATTCGAGCGGCTCAAGCGGCGGTGGCAATTGATACAGCGCCGGAGAAAGGAAAGAAGGAGAGTGTGGTGCTGTCTGGACTTGCTGGCAATGCGGAGATGGATCCATGGCTAGCAGAGGATCTGTATCAACAGGTGCAGGAACTGTCTGGAGGGTTCGAGAAGCTCCTAGAGGAAATGTGTACACTACAAGCTGAAGCGAGAGACATCGGTGGGTGGCTCCTATAAGTTTCGCTATATCTGGCTGGTAATTCTGATGAATCATTGCGTTGATAGTGCTGAGGGATGATGATGAAGGAGAGCAGCAAGTCTCCGCGACGGATCTGAGGCCAGTAGACTATTTCCAGATGATAAGTCAGGAGCTGGCGACGTTCGAAGCCGAGTACCAACACATCGTACGTTGCACACAGTTTGTAGCTGTTTGATGCGTTACTCATAGCGACGTTGTATGGGTGAATATGTGGATTGCAGGAAGCGCTGTTGCAACTCATTTCGTTCGAGACGTCCACGGACGAGTTGCGTACGCTTGTTATCTCCTGGAGCACGTCGCCGTTCCTCGATCCCGCACAGACTCGCAGTTTCCTCCAGGTACATGTAGAGTCACTTATTATTCGATAGTTTCATAGCTGTAATGCTCACTTCCATGTCTTCCTGTGGTCGTAGAGACATCAACTTTCCCACACGGCAAATTGAGGCTCGATAATATAGTCTTGCTCTTTTTTTTTAGTTGCAACATTTTTGTGTATCGCATCTATTTAGTCGTGACAAATTGTGCACAGAGGTCGTTCACGTCCTCCAGACACAGACTCGACAGGAAATCTCGCTGTGCCTACAATTGCCGCAACAGTATTAACCCGCTAATGTCAGATAACAGCGTCTGGAAGTATCGTAAACAGCATGTTTCTCACCTTCTCGAGCTGTTGTTGGATCTTGGCAGCCTCGTTGGACGAGAAATACGGCGACAGGAACTTCTCCAGCGCGTCTTCCACGGAGTCTGAAGGCTGGATGACGCTCTCTTGGCCTGAGGGGGTAAAGATACCGGAGCTCGTAGGGTGCGTTGCCGGCTCATCGTCGTACTGCAGTAACCGAACACAAGAAAAGTAAATCGCTTGTTGGGAAGGCAATACTGGCGACTCGAGCGCCAGAATTAAGAGGCTGCAAGCCACAGACTGTGCTTGACATGGCGACGCACCATGTCATTCCATTGTACGCGGCAGTGCGTCTTCTTGCGCACCACAGGGTAGCGCTCCAACAGACGCAGGAACTCGCCTTCGTCCATGCTGATCTATCACGTCTCACAAAACACTAAGTTCGCCTTAGGTTCGTCAGAAAAAGCTCGTGGTTCTTAACGTGATAACGCAAACGGAGTCAATCAGCTTCACTAATCCGTTAAGAACATGTTTATCATAACAAGTTTTGCCATTTCAACGTCAACTGCCAACCGTCACTTTGCCTTTGGACCAGTGCATCAACATCAACGTCATGTCTGCTTCGACTCCTTCCCCCGTGCCTAAGAAATCCGACGAGCGTCTGCTCTTCGCTGTGCCCAAGAAGGGTCGTCTGCACGACAAGATCCTTAAGTTGCTGAAGGGCGCGGGTCTGGACTACCACCGCCCCAACCGCGTGGACATCGCGCTGTGCTCGAGTCTGCCGGTGACGCTCGTGTTCCTGCCCGCCTCAGACATCGCCACGTACGTGGGTGAGGGCAATCTGGACCTGGGTATTACAGGCCAGGACATCATCGCTGAGAGTCGCACGAAGGTGGAGGAGCTGCTGCCGCTGGGCTTCGGCCAGTGCTCACTGGGCGTACAGACGCCTGTCAAGGACGCGATCACGTCGCCTGAG
>Contig_199
TCGGAGCTTGAAGACGTGCTTCTGTGCTCCAGTGTGGACGTTGTGGCGTCGGAGACGGAGATTGAGAGTGCAGAGCAGTTCAAGGCTACCTGCCAGCTGGCCATGGGCTCGAATGACGCCCCCATCGACGTCAAGCTCGTGCTGACTCCTGCCAAGGGCCACAAGTGCCCGCGTTGCTGGAAATACGCCCCCGAAGTAGACGCCGCCGAGACGCAGTTGTGTTTGCGCTGTGCACAGGCCACAGATCTGCGCAGTGTCACGGATCTGGCCAAGAGGTTGATTAAAGACGCGTAGACTGGCTTGGGGGCGTAAGTCGAGGTATCAATCGTAATAGAGACAACTTGAATGTGAACAATCTGGCTTTGTTCCTTAAATGATGTCAGTGTTCCAGACGCTCGTCTTCATGAGATCCGTTAATTGTTTGTGTAGTACTTGTATTTACTAGGTTCAGGTAGTCCTGTGTCAAGTTGGTCACGGTACATGTATCATGATGATACATGTAACAAGACCGACTTGACACTACATGTATCATGATCTAACGAAGGATGCCACCAAAAATCTAGGACTCAACTCAACCGCGAAAAATGCGACCGTAGCAGAGTGAACAATATTCAAGCGAAGAAATTGTGCACCTCGCATTAGCTATCGTGCAGAGTTAGCGCCGTACTTCCAGTAAAATAAACTCAGCTATATCCTATCGTCCATACTCTTTGACATGTCGCTAGGCGGTTCGCCCCACAACGCTTCCAAGCACTGGCATGCTGTCCAGGAGTATCGTGTTTTTTTCTTTTACTTACTTCAAGTATATTACCTTCTAAGTATTGTGCTCACTACCATTATTAATAACGCCTGCTGCTCTTTCATTCGAGAGATTCTCTAGTCGATTGTCGAAGGCACGCAAATGTGTAGGGTCTACGGTAGTTTCTACCGTTGCGATACTGAAAATGTATTGCACATCAAGCGGCGAACGACGCATGAACTTCTTCCACCACTCACCTCCACTTGGTCTCTCCCGCTATCGATGCCTTCACTTGACTTTCAAACTGACTTTCATGTCGAGCGGGGACTTGCGAATAAGCTGTTTTGTTAAAAAGCGTGAGGAAGCGCTCAGCTGCGTCGCTGCCGCTTCTGCATGAGTTCATTTTTTTAAGCAATGGTCCATGTTATCCATCATAGATTTCATATGCCATGAATCACACTGGGTTGCAGCCACTGGATCCCCTCGCTTAAGTCGCTCACAACTCAATTGAGCAGTAGGAACACACACACTTGTCATGGCTCAAAGGGGTCGCTGCAGTTGCACAGAAATGTCCGACTGGACGACGAGCGCTTTGCTGCATTTGTACGCACGCAGCGGCCGAGCAGACGCAGCTCGAATCCAGCTCCGACATGGCGCCGACACGGAGATCCGCGACGTACAGGGCCTCACAGCACTACTACTCGCAGTATGATACAACCAGCTGGAAGTGCTTCAAGTTCTGCTTCAGAAAGGTGCACGCACGGACGCGTCCGCGCCTCTGGGTACAAATTTCGAGTATGGACCCGAGCTGGGTACCTGCCTCCACTTCGCGACCGAGAGCGGCCACGTACAGATTCTCAAGTTCTTAGTGACAGCAGCAGCACTAGATGCGGACGAACGCACAAATGGAGCACAGCAAATGACACCGCTGCACTTGGCTGCACGAATCGGTCGTGCAGATATTGTACGCTTCCTGATTGGACGTCCAGAGGTAGACGTCAACGCTCTGGACACCCAGCACTGCACCACGCTGCGACTATCCCAACGCCTTCAGCACTGACACGCCAGTAGCGATGTCAAATTCTGAGCCTCAATATCTCTTCGACGCAGCGCATGTTGAAGTTGTGGAAGCACTTATCCGCGCAGGTGCAGCACTGGACGTACGTCGGTCAAGTGACTGGGCTACCCCGTTGCGGTGTGCCATTCAAAGAGAGCATTTTCTGGTAGCGAAGACGTTGGTGAATCGCGGTGCGTACAGCGGTGTAACCTGGTGGTTACACAAGGTCAAGATGTTCGTGTCGACACCGTGCCAGCTCATCATATCGAGAGTAAGAACGGTCACAGGAAACGCCATGCACTTCGTAGAGACTCCAGTATGTGGGACAGTGGCTGACACAGACCCAGTAGATTCATGACGAGATTTGTCAAGCAGTAACCAAATATAATACCGTATGATCATTGGTATGATATTTTTGATAGTAATAGTGCAATGTTTGATTCTAAATAGTAATAGTAGCTCAGATTTTCAAAAGCTAACATAATATTTTAATATTAGCTCGGAGATTTGAAGAAAAAAAATAGATACTAGATGATATTTTATGAGATTTCCCACTTAAGTAGTTCAGCACATGTTTTAATACTTATTGTGCGTTCTACTCAAATTTCCGTGCGCGGTTCTTTGAATGAATGCGCACGGAATAGTTACATGTACAAACATGTTTCGACTTGCCTTGAGAAAAACTCCACTTAGGTATGAAAATGCGACCACTCAAGTACGATCTGGTCCGCTTCAAAAGAACAGGAATTTTGAATTCGTGTGACTCACTGAAAAGGACCAAAGCGACAAATTTGGTCGGAATTCACAATAATATTTAACCAGTGGCTAACCAAACCAAATTGACATAGACGAAACTCTCCTTTTCAAATTTATATGTATTAATACTACATGTACCGGTACATTACACCGTATACTAGACGTAGTACTAATTGTACCTACTATAAAATTAAGCTGGAGAAAAGGTCCACATTTGATGAACTGTATCTTATAATACCAGTGTACTGTACTGTATGTGCACGAGCTCGAGAGCTTGAGTCAGAAAGTCCAAGCTCAACGCTTCAGGTTTTTATGAACTGTAACAGTTGTCACCCCATCGTCAAGAGGTATCTGAGAAATCATAACTCCACAACCGAATGTTTTACATGTACCGGCATCATTAAGCAAAAAAAATGGAGCATCATTTTACTTTTGGCTCTTAAGACACAAGTGCTGGCCCTGACCAACCATTGCTTGTCCCTCCTTATTAATCATGCGTCCGATCTCTCTTGTGCTGCTAGCGGCATCGATAAGTGCAAGCTGTAGCGCTCTCTCCGAAGTCAATGGCGGCGATACGATGATGGCCCCAGCTCTTGTTTCATCCGTTCAAGCTCGTCCACTCAGCGCCAACCATAACATTGCTATCGGGAACACGAGATATCTACGTGCCCAGCCCTCCAACCAGGAAGATGAAGACCGAAGTTTCGCCGTTCTGGAAAAGATAACAACGGGAATGCTGGATGACATACTGTCCTCCAAGTCAATCGAAGCTCAAAGCAAGTTTTTATCGACCTGGAAAGAGGTGGATCTGCCTGTGGAAGTGGTGGCCAAGAGAATTCTAGAGATCGCACCGGCTGATGAAAAGTATTTGACAATCTTGACGCTGTACATGCAATTCCTGCACAACAAACCGCTGTCTGCTATTTACAAGCATGACCCACTTGAGTTTGCAAAGATCAATGACGATTTTCCGTCTTGGCGGGCCTGGTTGATGAGTGTGCTCAAGAAATAAGTACTGTACACCCAAGTTGGGTGACCCAACCACTACGTAGTATAGCCTACTAAAAAACATACCCCCTCTATGCCGATCACTTTTTGGATTTCGAATCTCCTGCGCTTTCCCGACCAGACTGGCTCCCGCTCCCAGAGTGGGAGGAGTGCTCAAACATGGAGAGATCTTTCGGGTTGCAGCGTACTTCCGTGTGGGCCGCCAAGTTGTCGAGCGAATTTGGAGGCGTGGAATCAATTCGATGGGAGATCGAGTAGCAGCCGTGGTCAAGTCAAGGAAGAGCGCATGTGGTAGGAAGAAGGTGGATCGAGCCGAGCTGTGCGAGAGAATCGCTGCAGTTCCTGTCAATGAGCGCGAAAACCAGCGTCTGCTTCAGCGCGCGTCGAACATGAGCTGCTACCTGGTTCAGCAGCTGATCAAGGAAGGCTACATACGGCGTGCGCTCAGACAGACCCGTCCACTACTTACACCCACGCACAAGTTTGCGCGCCTCCGGCACAAGGACAAGCAAGTACGAGCTGGCACTCTCCCTAAGTCACTGCCTTGTGACGCTATCTCACTCGCCAATGCTAACGCGTACATGCTGCTTCTTGCAGCGGCCCCTCACCGCCTACCGCTAAAGTTCCAGAAGCCCCACTGAGCGCCCCTTCAGAATGTGGCGATGTAGTTGCCGTCTTAGATCCGTTTTTGTATCTGTAGTTGCACGGCGGAGCATGAACGCCTGTGCCTTGCTTAGTTTCTCACTGTCAGCTCTCGGTCATAAAGCTAGCTAGCCAGTCTCTCACAAATTAATAAACGCTCAAATGAACGAGGCGGAGCGCTGCGCNAAAAAAAAACAAATGGGTATCTATTTCCGAGCGGAGGTAGTACTAGTTTAAAGTAGAAGTAAAATGTTTCTAGTTCATATTGATATGATGTTAGTAGATATTGAGTATTTCAATGCCTTTGACCAGCCTGACGCTCAATTTATAATAAATAGAGGTCATTTTATTAGATCGAGGTCGATAAAAATACAAATCGATCAATCTTTAAAAGACTGACTGATAAATCAAACTACGCCAGCCAAGACGATTGCACGGGATCGATCAACCACCGAATCCACATCGATCTCCAGTGAATCGGCCCTTTTTCAATTTTGTAATGGTAAGAGCCTTGTCCAAATAGAAAATCGATATTTTTTCTTACATATTTTTTTCCTTTGAAGTAGCACTACGGTATGGAAAACGAGGTGCCGAGATTACCTCTATTTAAAGCGGCAAAAACTAATAGGTGCGGCACCTATTTCTTTTGGACAGCGACGGCTTATTTGAGAATGGATGCAGAGAAGGAGGAAGCTGCTGTGGGTAGGAAAGGCGCCTGCGACGGCGACCTGCGCTCGGAAATACCACAGTGTCGTTGGGGGGTATAAGGACCAACAGAGAGCGCCTACACTCTGCATGTGGAAGTAGGATTCAGCACCTTGTCGAAGCTGTAATGCTAGATCGACGCTGTAGTACAGCGTCGATCAGCGTCGATCCTCATAAATATTACACTACAGCGGCTGTAGCGGTATTTTCAGTCCACACACATGCTCGCAAGACGGAAACGCTGTGTTGAGAACACGTTTATGTCATCATTTGGCTGTAAATTATTGAAACCATTTTTAAAACGCGAGCATATCATATGGAGGGTAATATTACACTATTTGTTACCCCTTTGTTCGGTTGTGCGACTATAATATTTTGATATTGGGCGGCGATCACTGCCACTGTAAACAGCATCTCAATACATGTGCCGCCATCTGGAGAACTCCATCAACAATGATGTAGCTAATCATCCACGTCTTTTCATAAACAGTTTCAGCCGACACTCATTAATTCAAAGGGGGGGTTGAACTCCATACGAGATATTCTACTCTGGACACTGTTATGTCATCATTTGAAAGAGAGCCCAAAGTAGATAGATATAGGACAATCGTCTTTAATTTTTTAATCTATCATTTCACTATAAGTTTTTAGCTCTGGTGAGGTTACATTGATGTCTCTTAGTTAGACTAACGACTTCCTATGCCCGTCTTTCCCAGCGCCGCCGGTCCAAGCCTCAGTTTCCCCGTATATTCTCTCTTTACCATTTGTAGATGTTAATCCTTATCACTTGTTTCCAGTGCACTCTCCCTGCCCTGCAAGTGTGCTAGGTCCCCGGACATGTAGTTGAGTGTGTCCACCCATCGTAGCAGATTCGGAGGACTGTCCCCTTCGAAGTGGACTTGTACACTACGCTTCGTATCCATTGCTAGGTTGGCCAGACTGTCAGCCATTTTGTTGTAGCACTGTAGGCGGTGGTGCCACTTGGACACCACTAGGCTGTCGGCCAGTCTTCTGCTTTTCCAGTAAACTTGTTTAAGGTGAGGCGCCCTGGGTGGTTTCCTCTTGCTGTGTTGCCGAATAATCATCGCACTATCGCCAATTACCTCCAGTGGAGTGAATCTCTTGCCTGCACATGCCTTGAGCCCAATGTACAGCCCCAAGTTTTCCGCTACGTTGTTGGTCGTCTTCTTGTTGGCCAGGAACAGCGTGCCGATCCAGCATACCTTCACCCCTACCAGTGGGTTTCCGACCCGAATAACTATCGCTCCGCTTCCGCCTGGACCCGAATTGCCGGGGCCTCCCTATCGAAAAAGAGGAGATACACCGCTGCACTGTGTGGTGGTTCAGACTGTTTGGTCACTGAGTCACGTTTCAGTAGTGTAGTCCTCAATACAGCGTTTGCCNTTAGTGCTCAAGGCGCGAGTCGACGTGCTATACATATAGGCCCGCACCGTTTCGTACCCATGGTGAAGGCTTGACTGCAATGTCGTTGCGTGGTGCCCTTCTGTCACATTGTTGTTTTTGTCAAAGTGTTCAGCTCTCCATCTCCATACTACATGAAAATACGTGGCTGCTCCAAGTCTCCAGCAACTGTCTGTAAGTCCCTCAACTCTTTCGACGAAGGCGACCGAAGTCGTTGTCGTTGGTTCAAGAAGGTGTTCTGCAACCTTCCATATACCTTCCGGTACCCGACTAAGCTTTAACCCAAAGATGCAGCTTTCGACTTCCTCTT
>Contig_200
GCAGGATTCCCTACAGGATTCCCTGGGAAAATGGGCAAGCACCTGGGAATATGCCATCCCTGGTATTGATGTACAGTGCATGCAGACCAGATGCACTGCGTACGCAGTGTACACTATTAATACACTGTTCATTACAGGTATTTAAAAGAGTGTAGCACAGCGCAATCGTGAGCGTTTTAATGTTATTGGCACGACTGTGAGTCTAGTTTTTACCGGTATTAGATTTAAACGAAAACACCCTCATGAGTTACAGTAACAAAACGTTTTTAGCCAAGAACACGACCACGCCTTAAATCCGTGGCAATAGCCGATCAGCTAAAGTGGGTGCTGATCGATACTGTACTTGCGTTTCCCCTCGTACTACAATTCGTACATGCACTGTATGCTACAGTCAGATCAAAAAAAGGCCATCATTCTGCCGTATACTTCAAGTACGTAATATTAAAACTGATACGGTATCACGTTCTGTCAAACGATAGACGATTATCGTACATATTATGTACTTGGTATACGGTGAGGGCCATTGAGCCAGAAGGCTGAGGGGAATGAGGGGAATTAAGGCGAGAATGTTATTGTTCACGTGCTGAGGAAATCTATGGAGTTCGAGGCTACGTGTGAAAACAATGCGAAAGACCACACCCAAAAATTACGTACTACATAAAGTTGCTAACCATTTTAGAAATGGCCTATATATAACCATGTCCAAATTTAGAAACTAAGATGCTACTATTAATACTTCTCTAACATATTAGCTACACATACAACACAGTAACAAAAAGTTAGCTAAACAGATATTTTAATAGTACAGTCTGCGAACACTGGTTGCCACGACGTAACAGCACCTCATTCTTCATGTAAATAGTTTGGTTACAATAAGGCTGCTATAGAAATCTCGCTTCAAACGGTGGACGAAACCGTTTAAAACTGCTAGGGCAACGACACAGATATCATTTTAAAACAAAGCATCTGGACTTTGACAATAGGTGCTAGTTAAAATGAACTTGTAGTACAATGCTTTGTGTCTTGAGAAGAAAATGTCGTCCATATCACTGTGTGTAAANGGGGGGGGGTCAGCCATAATTATAGGGAAACGCTACTACTTGCTTAAAACAAATTAAGTCGGAGTAATTGCACGCACACAGATGACTGCAGTGATGTTGCTAACATGCCGTGCAATTAGCTTAATCTTGGTGAAGATGTTCCCTTTAACCTCCGTACGTTCCAGTATAACATACAGTCTAGATTCTTCGCTACATGCGTTTTAGGATTTAAATCATTAACTACGTCAACTTCATGTCTTGGATATTAGGCTAATTGACGTTAAGTGCATTGTTTGTGCGTGTTGCTCATCGTATAGGTAAAATCATTTTGAGTAGATTGCGACAAACAAAATATCAAGTAGCGAACCTCAACATTGAGGTACAAACCAGTAAGCACCATAGTCAGTAGTCATCTTCTTAAGTGCGACGACACATTTGTCCGTGCAACGCACTTGGCAAATGGCAACGATATCTCATCGGGTACTGAACCTCTATGACTTATGCATAATAAAAAAATATTTTAAAAATTCGGAGCGTATTAGCTTAAGCAGAAGAACGCCAGGTTGGTGGGGTTATGCAGTGCTCGTTTCGGTATCAACCGATTAAATGAAGTAAAATAGAACATAGCTCGAAGATAAAACGTGAACGTTGCCTCGAAGGCTTATATTATCTATTTGTTACAAATAAGCATATTAAAATGAAAGTCGATAAGACAGATCGGTGTAATGCTCAAGTATCTAAAGTACAAAGGTGTGTACTCGACTGAGTCGAGTACACACCTTTAGAGTCGAGTCGACTCTAACAGCACCTACATTTTTGTATCTGGTGTTTAATATTTTTAAAGTATCTTAACACCACAAACAGCTAGTTATGGTACAGTAGAAATGCGAGCATGTCTGCGGAGTACGCTATTTCTGACTGGCCTGGCATTTTTGGTTGTTTGCTACTTTTCCACTGGTATAGATTTTGAATTTAATTTTAGACTGCCATTTCTAAAATAGCTCTCCTAAAAAAAATGTTGTTTTTGCACGTCGCATTTTTTGGGTGTGACCTTTCGCATGGTTTTCACACCTCGCTCTTACTACCGGTATTGTATCCCGATCTCCCTATTTTTTTAAAGCATTTAAATCCAGCGTCAAATAGCATAGGATCCACGTAGCTGAAAGTAAATAGTCTAACTGAAGCGCTTCTTTCTGACGTACTGGAAGGTGTAGGCACCCCAGTCGATGGTGCACTTGGTGGGCGCGCGTCAATCCAATCGTTTCATGACCTGCTTTGCGTGAGGCTAATACGTGTCCAACTCACCATACATGACGTTTATGCAACAGAAACTTTCTCATTTAATGCTGCACTGCAGCATTAAAAGAACTGGGCTGCAGCCCAGCTCTCTCAATCTGTCTCATGCTCTTTCAGTGGCCTTTATTAGAGATTTTCTATTTTATAACCTCCATTGGGCACCGATCAATACTTCATAAAATGAAGTGTAGCTTTCTACTCTCTTTCGGTTTTTGATCGCGACTGCGCGCATTTACTCGGGAGGTCCAGCGAGTGGGCGATACGCTGAGTTACATTCACCTGCTTGAAGATGTTATCCTTCACCTCTGGATGACTATGACGATCATAGTGTTTTACCTTAAAGTTGATGCTTGAAATTCTAAAAGTGGCCCGAGTTCCATTCTCAATTTGTTTACGATATGACAACTGCTTTCAAGTATTAAACAGTCCTAGCAAAGCTCATGATCTACAACTGACACGGGATAATCTGGCTAGTTACATGGAAAGTTCGTGGTATCCATTTTGAATGAGCGCCAAGTTGGCGCCTCATGGCCTCGGTCGAGTCGCTTTCATTTCGCAATTCGTTCCTCAAACACCAGGACTATTTCTACAGAACTCAGCAGAAGTCCCTTGCGATGATGCGTCTCTTTTCAGTCGTATTGCTGGTTGTTGCCGCATTTCTAGCGTGCGCCGCAGAGGATACAACCTCGATGAGGTTCACCCGCGGTTATCTTGATGAGAAAGACAGTGCTCCAGTTCAAAGTCTCTTGAGGGCCTACGACAACGGGAATGACGAAGAGAGAGCTCCTATTGGTAACGCCTTGAATTCTATTGTGACCAGTACATCGAAGGCCATCGACTCCGCTAAGCTGAAAGTGTTTTTGCTCAAGAAAAGTAGCGGGGACGTCGTCATGAACAGCTTAAAGTTCGGGGACGATGCGGCAGCTGCTCTAGAACATTCTAAAATGAAGACTTTGAATACGTACGTCACGAAGTTTAACAAGAAGAATCCGGACAAGGCGGTCGGGACCCTCACGACCCGCTACGGAGACGATGCTTTGGCGAGATAGTAAAGGTTCAAACGCAGGGACAGTCTGCAGCTGAGGTGGTGACGCTGGCAAAGAAGCTGCGAGTTGAACAACTGAGTGCTTGGATGGACGGTGGTAAATCCGTCGATACAGTTTTCACTTTGCTCAAGCTTCGTGAAGACGGGCATATGGCGCTCACAAGTCGAAAGTTGGAAGTACTGGATGATTACATTGTGAAGATCAACAGCGAGAAAAACGGCCAGGAAACTTTGCTCAAGACCTTGACGAAGGGGTTTGGCGGTGAGAGCAATTTGAAAAGAATTCTTGACGGAGCACAATACAACGCCTTTACACATGCGAAGGCCGTCGAGCTAAAGAAGCTTAAACAATTGCAAGGCGAAAATCTGGATCCAGCAAGTGTCATGAAGCTGCTAAATCTTGATAACGATGTGGGTAAGGCTTTGAAAAGCACAGAACTGAGAAGGCTTGATGAGTATATCATCAATTTCAACCTCAAGAACGGAAACAATCAGGCGACGCTGCTCGGGACGCTATCGAAGAAGTACGGTGACTCTGATGTGGCAAAGGCGATTGTGTCTGCAGTTAAGGATGACAATATGCTCGCTAAACGTTTGCAGAACCAACAGCTTGAGGGCTGGTTGAAAAAGGACATGTCCGTGGACCAAGTTTTCAACGTTCTAGATTTTAAGAGCACTAAAGTTGGAGCAGTTGTCAGCCGAAACGTGGATACTCTGGACAAGTACATCATGTTATACAACAGAAAGACTTCAGCAGACGAAACGTTGGTAGGCACGTTTGTGAAGGCTTTCGGGGAAAAAAGGTTGATCAACATGCTGCAGCAAATTCCCGCTTCGAATAAAAACTCAGCAAAGCTTCGTGCGCAGCTCGAGGAGCTCAAGCGACTCGGCTAAGCAAATGCAACAAACGAAAGTAAACAACGAAGCTGTGTCTGATGCAAATCAAATACAGAAACGGTCACTTTTTGGTTGGTCTAAGTTCCCTTTGTCTCTTCAGAATGCCTGCTGAATAAAACGTACAGTACTTACCGATAAGTAATTATTGGGAGATATTATGAAATTAAAATAGTACTTTACTTTCGATGCAATACCGAGTCGCATTTATTCTTTAGAAAGTTGTGATGTTAGATGCAACAGTTTGACCATCATGCAACCCAGCGTCCTCAACAATGACTGCAAGCCCTTTCATTTGCCTTGTTCTTGTGTTGAGCACCGTTGTATTCGCTACATCACCTCTTGGTCTAAGTTATTATACCACTGCGTGCGGCATAACAATATCATTGTAGCTCAGTGTAATCGTTGTTCGTGATTTGGTGCTGTGAAATATGTCTGCATATTTGCAGGTGTTTACACGACGTGTCGCAGCGTTATTACTGTAATAGGCATTCACAAGTAATTCAATATGATCACTTATGCCCATCACTGATCGCTACAGTGGTAATTTCCCCAAGGTTTTTTAAGGTCTCTCTTTTGGCGCCGCTGTTGTGAGGACAGATAGCCCTGCACTGGAAAATCCGAAGGCGTTGGGAATGTCATTGTCCTAGTCCAGCGACAAATACAAGACGCAATTTCCTGCCTCTCTGGCCAATGGCGTCACCTTGGTTGTCATGCACTATCTTCCGGCTACATTAATGTCCTTCAGTAAATCTTCGGGAGAGTCGCTTATGCGCCTCATCATGTCGGAGCAACTAATGGATACACCACGTGCAAACTTCGGCCGATCCGACCTCCCGTTTTATTTTCAAAGATAAAAAACTTTTTCGTCAATTTATTAACTTTCAGAGAGAAGCGGTCGCTGCTCTCCTAGTTGCTCTCCTACTTCTAATTCAGATTCTTCAAACGCGAAAGTCTGGCATCTTGGAGCTCGAAGGCACGTCGGATCATTCCACATGACTCCAAGTTCGCCATTTATCCTTGCTAGCCCCAGCACAGTAAGCAGCATCATAGGTACAATGTACATAAGAGCAGGCTGTCCAGCCACAACGTCTCGAAGAACAACAGCCATGATATTGGCAGCCATTAAGCCGAGCGCATACGCACACGTTGCCATACAAAAGTACCCACGTGACAATGGCCGTCCACAATAAAAATCGTATCGAATACAAAACGCGACTAGAAGGCCAGGGATTATGATATCTCCCAGTCCTAATAACGCCTCACCTCCATACACTGAGAATACCAGTGGGACACTCAACACCATCGGTGTCGGCTGCACAGTAACCTCCTCGCCATCTGCAACCGCACTTAACCGCGTACTCGCACCTCCAGACGCCACATCTACCATGACATTAGAGCCGAAAATTAGCGGCGAAATGTAGACGAAGAACACGTCGTAGATGAATGCTGCGGTCAGTAAACTTGTAGCCACTCGAAGATTCGGAAGCCGGACGACGTCGATGAATACGAGACCGACTGTCAGCGCCATGAAGTCCTGGATCGGCCAAACCCACGCCTGAGATCGAGCCAGAAACCAGCACACAGCCAACGCTGGAGCCGTCAACATCACTAAAAGCAGTACAAGAAACTGACAATTCCCACTATTTGGAGACACCATCTTCGCCACTAGAGGGAGCGTGAACACATGGGAGAGTGCTGCACTCGCAGCTAGAGCGAATAATACGCTCAGAATCAGAGCCAGATGCACGTAGTACAGTAGCAAGCAGCAGACACGACGATCCTACTAGAAAGAATAATGCATGCTTGCTACTGAGCTCCAGTCTGTCGTCGTCGATACTCGCGTACTCATTGGCTGCTGTCGACTCCACTAACGTCGAGATGGAACTACTGGAAGGGTTCCGATCCAGCGTTCCGGTCAGTATTCGAGCCATTTGATCATACGAAAGTTGGCGCTCTTCACTGCACGAATAATACGCGGACACTACAACCGCAAACACCCCAAGCATCCACGT
>Contig_202
ATGTCCCGGGACGGTTCGTGGTTATGGTGAGTGCTCCGTGCCGTGTGAACAATCTTCCAAGGCCCGTCGATTTCTGCCTTGCTGACAGCATGCAGTGCAATGCGCATGGGACATCCTGAGCGTTTGAACCTCGCATGGTGCGCGTTCGGGTCTCTTCGGTCAAGTGCTGAGTGTTCTTCACGGCTCCGGAGCGATCGCACTCATAGTTCCGTGCCCACACCTTCTTGTCAGCGTCGTCTGTGTACCGAACGCGGCGACGTGAAAGATTGAACCCGTGATCTTTAGCCCACTGATGCAACGCTTCTTCAGCTAGGTCATGCGAGGCGTACACAGATTGGGGGTGGGGGTAAGATGACAACACGTTGAGGGCCGGTATTACTCGTTGGTGAACTCTTTGTCTTTGACAACCTTTTGTGGTTCGTCTGCAGCTCGTCTACATCCATTTAAACCGGTATTATACTGGTACTTACTGACTATCTCCTCTGTCTATCCCAATCGTGTACTTTTTGTGCGAGGGCCCTCCCGATGAGGGCTCTCGTTAGTTTCTCCCTAAAGCAACCAGCATAGATGCGGAGCTTCGTGCCGGGCTTCAAAGCAAAAATCATGCTGGCTGGAACACCATCCGGGCGAAGGTTACGGGCTCTGACCAAGTCACTCTCTTGGTAGTCTTGGTGGGGCTCCTGTTCTGAGCCCCCAGGCACCGACCGCATGAAAGAGAAAACATCAGGCTCCCACTTAGGGTGCAGCATGGCGACAACCACCTTTAGAGCCTTGCTCAACTCCTGTAGAGGCGCTGACAGGGTGCGAGAGCTCACGCGCGATTGCTGTCGGAAGTTGTCGTCTTTACCACCCACGCGATTAAAGACACCATTATACGAACGCGCTTTGGCTTCCGCTAGGAGCGACGGAACTACCGTATCAGGAAGCACAAGGCCCACAGGCAGATAGCCATGCGGAAGCAATGGCCCTGTTGGTAGCTTCTCCATTTGAGGCTTTGGAGATCTGAGAGTGGTAGATGTAACGGGAACGCGATTTGTAACGGGAACACGATTTGTAACGGGAGCGCGATTTGTAACGGGAACGGTTTTTGAAACGGGAACGGTTTTTATGACCGGTATTATACTGGTACTTACTGACYTATCTCCTCTGCCTATCCCAATCGTGTACTTTTTGTGCGAGGGCCCTCCCGATGAGGGCCTCGTTAGTTTCTCCCCTATGGGCCCCATAATGGGGCCACGAGTTCCGACACAAGGTAACAATGACGATCGACAATACAATACCAAATCTATTGCCACATCTATACGGGCAACTTTTGATATACTGTATCGTAAAATTCTGACCAAGGTCTGCTAATCGTCTTCCAGTAAAACAGACTCTTACAGCACTGTTGTATAGTGTACTATTAATAGTGCAGTTGATTTACCGTCGCTTTGGTTACAAGCGTCCCTACTTCGATACATCTGCAAATGAATTGAAAACAAAGCTAGAAAATAATTCTGCTCATAGAAGCCCTCCAGGCACATGTACATGAACACCCTATTTTTTGAAATAAACAGCCCATCGAACCAGATTGAGGTATTTGCTATTTGTACCTCCGTTCTGAAAAAGATAACCATTTCAAATTATATTACAACCTACCCAACAAAATACCCTCTCTATGCCRAYCTTTTTTTGGATTTCGAATCTCCCGCGCTTTCCCGACCAGACTGGCTACCGCTCCCAGCTTTCATTTTGTAAGCTGGCACCTGGGGGAGATCACAGACAGTGAGCGCCAGGCCGTCTGGGAGACCTTACTGCTTCGCAGCGTGGGAGAAGTGGTCAAACATGGAGAGATCGTTCGGGTTGCAGCGTACTTCCGTGTGGGCCGCCAAGTTGTCGAACGAATTTGGAGGCGTGGAATCAATTCGATGGGAGATCGAGTAGCAGCCGTGGTCAAGTCAAGGAAGAGCGCATGTGGTAGGAAGAAGGTGGATCGAGCTGAGCTGTGCGAGAGAATCGCTGCAGTTCCTGTCAATGAGCGCGAAAACCAGCATCTGCTTCAGCGCGCGTCCAACATGAGCTGCAACCTGGTTCGGCAGCTCCTACTGTATATCATGTAGGCAGTCTACTAGCATGTAGGCAGTATACTATTATAGGCTACATGCCGACAGTCGGCGGTTGACAGGGGATGCTTTGTTGAATGAGGTTGCCTTCAAACTTTAGGCTACATGCCGACAGTCGGCATTTGACAGGGGATGCTTTGCTGAATGAGGTTGCCTTCAAACTTTTTCAACTACACGTCACTGGAATCATTTCGCGATTCAAGCTCACCATTCAGACTGGGTCTCGACCTGCGCCCCATACCGTCCTTTCAAGAATGAACCTGTGTTACTCCCTTGTCTTCCTGGTCGTTGGTCTGTTAGCCTCCGGTGAAAACGTTGCAGCGACCTCACCTGGTCGAGCCCTGAGAGTGCAGACAACCAGAAATGAAGGACCGTGCGAAATCTGGCTGGACGGAAAATATACTGAAACTGACTGCCGGAAGAACGAGTAAGAGGACACGTCGACTGCTGTTGGGGCTGTGCGCTCGTGTTTGCAAGTTTGGCAGTTTACTTTCTTAACCAACAGCATGCTTTGCAAGCAAATGAGTTGAATTCGCCTTCTTTCACTTGCATTCATGAATAGTCTGAGCACTCATTTTCGTAATGCGACGAGATTCCGCCAAGGTCTAGTCAGAACTCAAAATCGCTCTGGTGCTGCAGTAAAATCTCTCCTACCTGTCGTGACCGACGCAATACCAGCAATATACTAATATCAATTTACTCAGGTTGCGTACGAGCTATTGCTAGATCATTAATTCAATAACAGGCGCCAGTATCTACATGTATTGACGAGGTAAGGAAGCATCTCAATTCAAAGAAGCGTAAAAAAAGTGTCGTTGTGCGCTGACTCCGTGGTCTACAGGCATATCAGCAGAATCTACCGTTGAGCTTTTTGCTTGCACATTTTTATCGAATTTTAAATCACCAGGTTTTACAAAAATTTCGGCAGCATCATCACTTTTAAATTTTTTTGGCAAGTTTTAACTCGGGACAATAATGTGTGATGTCGCAATGGATTATGTCGTGAAGTGATGATGCTTGACCTGGAGTCCAGGCCATGTACCAACTTGGTACTACCAAGGACCACATTCCTCGATTCGCTTCGTCGCCCACAAGTGTACGCATTGGTGTTTAAGCTCTCAAGTCCCCTTCAGGCCTGCGAAAAATCGACAAGCAAGCATGCGCCTCACATACATACTTGCAATGGTATTCGCAACCACTCTCTATACCAGCGGGGCTGCGCTTATTGCCACCACAGAGACCACCGAAATGACCAAAAAAACAATTTTCGCCTAATACAGTTGTTCGCGTCCACCCGAACGGAGAAAGACAACTACGGCGTGTCAACAATGGCAAAAACGATGCCGATGAAGAAAGAGCCTATTTTGAGAAGTTCAAGGAGAATTTTAAGCGATTGAATCCCAGTAGAGGAGCAAGAAAAACTGCAACAAAGATTCAAAAACAAAAACACGCTGAGCTCTATCGAAAGTTACAAGAAAAACGGTTGTGGAGGCCTTTCTGAAACGCGGCTAGCTAAGTACCCGTCGGCGGAGCGCAAAAGTATACCCACTGACATATTTTCTATCAGTTGGGATATTGTTTGATCTAAAACAGCTAGGCCTCAAGTGGGATGCAAGGCCTCCTTATTCATCAAAGCAGGTCCTATTTTCATCGGTTGATATAGGCATTTGATTGCTTCTTTCTTTCCATTCATACTTTGCCGCTATGTGTTCGTGACACAATTTCGGTTAAATTTGATATCCCTCTAAATATGATTACACAGCTTGACAGGATTACATGCTGCTTGATTTAACTGGTCATTGCCCAAGCCCCCCCCCCNAAGCGATCAACGCACAACAAACCTCGCCGACATGAGCGGCAGAATGCTGTAAAACAAGGAGAACGTGGCGAGCCTACGAGAAGATAAAAGATTTTCTAAATCAAGGGAAGGAGGAGGGCGTTAGGCGTGCATGCATGTACTGACAACCCTTGGCTCGCAGAGGGGCTCTCAGCAAGGTGTTAGCTGTAGGTCGTGGCTTGCAGAGGACCTGAGCCTTATTTGGCAAAAGAAGAAGTAAGTTATATTAAGTATGTATGCTGTGTGGCTGCCCACAACAACACTTCAAGCTGAGAAAGGAAAACTAGAAATTTGAGTCTCACGTCGTATGCGTCAACTGGTCATACCACAACTGGAGCGAACCTCTTGTTATTCACCCCCATGCCAGTTGCCGCTCAACACGGAAAGAGACGTCGAATGTTGACGCGCTCCTGCGTCACTCCATAATCCAGCGTCACGGTGCCATTACCGTGCACTTCCACGATGGAGTATGGTCCTTTGGCCACCTCACGGTGTTTGTTGCCGCGATCTTTTGCAGCTACTCGAATCATTACTTGATCTCCTGGGTGATAGAAATGCTCCAGCCGCTTGGTGTTCTCGCGCTCGTTGTCTCTCAATATGGCTTCAAATCGGCGCTTAGTGAGATAACTCCAATTCGTCTCATGAAGTTGTCGTGTAATCAAGTCCTGCCCAAAGACCAGATGTGCAGGTGTTGTATCCAGAATCGTGTGAAAACTTGCACGTACTGCGAATGCAGCGTATTGAATAACTTGACGCCAGTCTGCCTCCGGATAACAGCGAATACAGTTGTTTAGTACCAAATGTACTCGTTCACAAATTGCATTGGCTTGAGGATTCTTCGAGGATATTGGTTTCGGCTTGACTGCATAGCTCGCAAGCATCTCACGGAACTCTGTTGTGTTGAACTCATTACCTCGATCGAATACAACTTTCTTTGGTCTTGGATAACGACATAACCACGTCACGTCGAAGTTCTCTGCAGTGGTTTTTCCTTTGTTGTTCTCTTGGATCGATACTTATAACCATCTCGTGGCTTCATCAATCACGGTTAAGGCGTAGTATCGGTCACTACCATACGGTCCCATGGTGTCCACATGCACTACATCAAATGGATCGACGTTATGCATTTGACGCGGTGGTAGTTTGCCATACGCTTGTGGCCCACCGTGTAGCTTGGCACGCTTACATGTTAAGCACTTCTTCACGAAATCTACGATTGTACGCTCCATACCGGACCAATAGTAAACGACTTCATCGTGTGATATTGGCGTTTCGCACCTGGATGAACCAACTGAGTGTGATACCATTCCACCAATTCTTGACGTAATTCCTTTGGAATCACAACACGATGCTGGCAACTAAGAAGACGTGCACCCATTATGTTCTCGATTTGATAATCGGGATTGTTGGTGCCGTTCATACATGTTCGCACTATGTTTTGTGTGGTCGAGTCTGCATCCTGGTGTTGCTTGATGTAATTTCCGTCAAGCACACACTCAACCGGATCGATTAACAGGGCTTCTAGCTCAGCATTTCCTGTCTTCTTACTCGTGTCATACGTCATTCGAGAAAACGCATCTGCAGCGATATTGTCTCTCCCTGGAATGTGCTTGCACGTGATATGGTATTCCGACAAAAGTAATTTCCAGCGCTTGACCCGTAAGGAATTTTCCGTTGGATAAATGAGGTTCTTATGGTCTGTATGGACCACAATTGGAAATCCAAGTAGCATTGATCTGTACTCTTTCAAGATCTCAACCACAGACAACAACTCCAATTCCGTCGTTGTATAATTCTGTTGTGCTGTAGTGAGGCTTCTAGAGTACGACGCTATCAGCTTCCCTTGTTGCTCGATCAATCCACCCAACTGCTTTCCACTAGCATCTGCATAAATCTCGAACGGTTGCGAGAAATCTGGAAAGGTCAGAAGTACGGCCCTTGCTAAAGCTTTCTTGATCCCTTCAAAAGCGTCGTCTTCGCTTGATGTCCATTGAAATACAACCTTCGGTGACGTTAATCTTGTCAGCGGCTTCAACATCGCTGTCTTACTCGGTATCATTTCCCGGTAATAGTTTATCATACCGATAAACCGACGTAGCTCTTTCTTATTCTTTGGCCGTTGGATTTGGAGAATGGCTTGGATCTTTTTCTCTTGGGGCTTGATCCCGTCTGCATTAATGGTAAAGCCCAAGTACTCCACACTAGAGCAGAAGATACGGCATTTCTTACCATTCAGTGTCACGTTGAACTCCTGCAAACGTGAAAGCACCACTCGTAGATGTTCCAAATGGTCTTCTGCCGTTCTAGAGAAAATGAGAATATCATCTAGATAGACGATAACGAAGTCCAAATCGCCTAAAATTCTTGACATACACGCTTGGTATTCGTCTGGCGCCGTTGAGATTCCCATCGGCAGTCTCTTATACTGAAATTTACCAAACGGAGTACAGAATGCAGTAAACGGCCTGCTCTCCTCAGCCAGTTGTCTAGCGTAATATCCCATGTTGGCATCCAGTGTTGAGAAGAACTTTGCACCACCAAGTCGAACGAAAACATCCCTAATTAGGGGTACGTAATATGGGTTACGCTTCAGGAACTTATTCAAAGCTCTGAAGTCAGTTAGCAATCTCAGACGTCCATCTGGTTTCTTCAAGAAAAACGCTGGGGAAGACCACTCGCTACCAAAGATCTGTTCCAACACGTCGACTTGCATGAGTCGATGAATCTCTTTTCGTGCTGCATTCTCTTCAGACCTTGGAATCGAATATGGGCGAGCTTGGACAGGCGTGTACTGTTCTGCCATAGGCAGAATATAATCTGGAAATGTCATCCGTCCTAAGTGTCCATTATACAGCTGCTCAAACTGCGTTAACAGCACCAGAATCTGCTCGTATGTGGATTGGTCAATATCTGCCGTTCCCACCAGATCCTTCGGTTCCACTGACGTGTCGTTGATTTCTTTCACCTCCTCCTGCACGTCTTCGCCTCCTCTTTCATCGCTCACCCTGGACTTGTCTCCAGTGTTCACTGCCACAGTGTTGCCTTTCCACTCCACCATTCCGTCCCGGAAGTTGACAATTACTCCGAGTGCACTCAACAGATCCCGTCCAATCACCATCTCGTCTCTGGTGTTGTTAATGACTGAAAATGTGTGCGTAATGCGAGATCCATAATTCAAATCCATAAACCGGAATTGAACTGGCGTAGACCCTGAAGCTTTGACATACCCATCGACTTGCTCATAAGTCAGATCCAAGGGAGTCATTTCGAACCCAAGTTCTTGATTAGCTGCTAATAGATCGGCATTGATGAAACTTGTTCCGCAACCTGTGTCAACTAACGCCACGCGCTCCTGCAATGTCTTACACAGTCGGAAACGGAGACGCATTGGCGGCTTCCTGCCTGGCTCTTTGTCATTCAGTATTCTGCTGATGACCTTACACTCACTTTCATCGCTGAACGAGTAATCCGAGGCCATTTCTTCGACGTTTGTCATCTTCGCCTCCTCCGTTTTCTTTGCTGCTGACCACTGACTAGTACCACCTCTCGACGCATTCTTCTGCTGCGTAAAACACTCGCTGTCACTATGCGAACTTGTCTTGTGTAAGCTACACCACTTATCACTGTTGGTCTTATCACGTGACTGGAACTGCTTGGACGAGTTAAACTCCTTCTTGTTCTTCTTCCCGAAGTGTTTCCCACTATTGGCCTTCCCACCATTCGGCTTWCCGCCATTCTGCTTACTGCCATTCTGCTTGGCATGCTGTTTCCACCCTCCAGCATGGCGCTCTTTACCTTGACGTCGCTCGGACTGCTCGAGTCTCTCGAAGTACTGTACGGCTTTTGGCATGGTGGTGAGGTGAACTCCGCTGAACTCATAGGCGGTCTTCCACTCGTTTGGCATGGCCCGCTTAAATGTACGGATCATTGACTGCTCGTCTATTTCCAGAGCATTGGTTGGTAGGTTCTTAAGCATGCGAATAATCTGACGCATTCGCTGATGGCATTCAGCGACCGTTTCATTGCGACGCTTCGCAAATAGAAATAGCTCTTCTTCGAGCCGCTCGTGGTACATATTAGGTACAAACATGTGACCCCACGACTCGTATGCCTTCTGAAAGGCATCCTTGTCCGTCATGTCCACATCTTCCGCTGTGTCAATCCACGCATCCAAGGCTTCATCGTCAAGCACTAAATGCAAGTGCTGTGACTTCTTTCAGACGTCCACTTCTTCATGATACTCAGATGTTCGAACTGCTGTATCCACCGCAGCCACTCTTGAGCCGAGCCTCCACTAAAACGCGGAATACTGATCTTGATAAACTCACGCTCGCGACCCGTAGTCTTCTTTCGTGTCGTAACCTGGAACGTTACTGTTCTGGACACATCCGCACCTTCTTCACTCATTGTTACTTTCTTGCCTTCCTTGCCTCCACAAGGTTTGAGATATCTCAAAGTGACAACCCTTGGCTCGCAGAGGGGCTCTCAGCAAGGTGTTAGCTGTAGGTCGTGGCTTGCAGAGGACCTGAGCCTTATTTGGCAAAAGAAGAAGTAAGTTATATTAAGTATGTATGCTGTGTGGCTGCCCACAACAACACTTCAAGCTGAGAAAGGAAAACTAGAAATTTGAGTCTCACGTCGTATGCGTCAACTGGTCATACCACAACTGGAGCGAACCTCTTGTTAGTATGCCAACGTGGAAAAGATTGTTATGTCGGAGTTCGTTTTACTGCTTGTTAGAACGTAAGTGAGCCACTTGGAAAAGCTTGGGCTCTTGAACAGCTGGTCGCCCGATTTGTGGAGTTTGAGCTTGATGAACATATCGTTCGCGGATTTCTTTCGCATCTGTGACCATTTGTGTTGCATCGTCTGAAGGATTTTTGCTGCCCAGGACTTCGTACCACTTGTAGCTTGTCCAAAACCCGCCAAGTTTATAACAAGCTTTCTCTCTTCGCTCAAAGGCGCTCTCAAAAAGCGTCGAGAGGAAAGCCCATCCCGTTCAAAAGTCACCGCGAGCTGCTGCGAGCTGCCTTTAACCAAGGAATCCGCGGAGGCCGCGTTAAAGCATGCTAAACGAATGAGTATGACCAGCCCTTTTACCATTGAGAATTAAACTCCTGAATTCGGCTTGAATACCATTCTGAAAGTCCTTGAACGCTTCGCGGCTCGACAAGTATGGCAAGTGATCTCCGATGAGAAAGTTTCCAAATGACAAATGCGACGCTGCGTCAATGCTTTCCGATTTGTCGTAGCCGAGAYYGGCAAACACTGCCCATACACATATTGTATAATATCAGTTCAAACCCTAATACATTACTCTAAATATCAAGATAAGTTGAATTATTGGCTGACTTGATCAGTGCTACAGTATCACTAAAAAACAAAACACAACAGAACTGCATACTGATGCAGTTTTTCAATTTAGAAATTACCTATGTACACCTTTTTCGTCATTTCCCATCATAACCAATTTGTTTACGGAGTTTACATAGTATCAATACACCGTATGTATGCAAAGCCCACACCATGGACGCCGCCCAAAACTGCCACGATGCATGTATGTCGAGACCTCTAATTAATTATATCTTTGGCATAGCACGCCGCCCTTAGACGTAAATCCGGTCTCAATCAATTGCGGAAAAGATGTGGAATCGGTTTATATAAAAATTCTAACACAAATTTAAAGATTAGGCATTTATAATATTGTGCCCTTCAGTTATTATGTATTGATTCTATGTATATTWTGTATATACCCTTCTCAGCCTTAACTATTGGATACACTCTCATTTAATCTGGATGTGTCGATTTTAGGGAGACGGAGATGGTAAGGCTAAGAGCTAGCTATCATAGCCGAGTAAAAAAAAATATATGAAGAGATTTCCAGTTTTTCTGGCTGCCATTCCGTTCATCTCTCCTGTACGATGACCAAGCGTAAATCTGATGATTGACTCCATGAATAGTTTACACTATTACGGTAGATTTAAATATTGTCTGTTCACTTTTTTATTAATCTAATTTCAACAGGTTTACTGTTATTAATACCTCTCAAGCCGCCAAAAATGCTGGCGTAATGTTATCATATAAACACTCCGTATATTTATATAAATAAGAACACGTTTGTTGTAAGCTGATTAAAGAAGTCCTCCGCGGAAAGGCGGTGGGGACATGATTTAAACTAAGAAAATATTTATTACCAGTGTAAAAGCTGGCACCAAATCAGAAATCATATTATACACCATTGTACACTTCGGGCCCACGCACTATGAATGCCTTCAGTTGCAGAAGCTCAGCTACGTTTATAATTACCGGAGGTATTTCATTACTTAGTTTGGCGATAGTACTATAAATTTGAGAAAATCGCAGTCGGTTTGAGGATCCGTATAAGGGTAAAGGCGAGCCCGATGTAAGTGTATATACTGACGCAGAGCTTGCAAGTTTGCTTTGCTTTGCGACTGTGTGGTCGAAAAACGCAGCTTTTTGATCGCCGATCAAGGRTCGGCAATCTTGAGATTGAATTGGGCGCACAAATGTACATGTACAGTGCTGGAAAACAGACCTAAAACTTCAATGATTATTCGCAGCTCGAAGAGCTGTGCCGCAAAACCTTTGACATTCAGCAACTTTAGACCAGTCCTATGAAGCCTGCAGCTTAATATCAATAGCAACTCCTTGTAAATAGGGTCATCAATGGTACCGGTATAGAATATTTATTCCGAAATTCAAAATGTTGGGCAAACGAAAGTCACACAAAGCCGGTAGAATTTCAGTACTTATATAGTGTTGGTAAGCATTTTTATTGAATCGTATAAAAAAACCCGAGGTATATCGGCGTACAATACTTTACAATCTTACGAAGTACCTGTTAAGTGCTTATCTCCGTCAAATTGAAATAAAAAACTTTAAATTGCTTAATTATTAAAGAAACATGYTGTGAATTGCAGCAATGTTAAGTGAATACCAGCGCGTCTTAGCTAAATAGAAATAGATATCAAAACTACTTTGATTTTCTTAACCAATAATGTTAAACAAAGAGTTAGAAACACCTGTATGTAAACCGGTTGCAATACGTAATGGTTTTACGATTATATCACTTTTTTTAAATACATACCATTTAGAGTTATTGAGATAATCGAGTTCAAAGTTGGCCAATTGATTTTCGCACTTAACCAGAGCGGTGACATTCTATGTTAAGTTTCTATGAAGCTGTGAAACTACCCTTATTCAGTTGCGTTTACCAAGGGCTTATAAAAAAATCTTGG
>Contig_204
GTGCGGGATTGCTACGTCCTGTCGGCAGCTGTCGGATGGCCAAAGACACCAAACAAGTCTATCACTTCTACCAAGTCCATGATTCAGCCTGTCAACCTGAACCAAAGCCACGGGGGGGTCGTAATAGCTACGCTACGCTACGTCGAAGCCAAGGACACATTACATGTGCATCCCTACCTGTATGAGCCCCTGTTTGACGAAGGTTATCATGGGGACATGAAGGTGGTGCGGAACGGTGTTAAGGACGGCGATGGTAGCTCAGTTATGGAAGGGCTTTGTGATTTTGTGGCGAGATGACGTAAGGCATCGGCACCTGTGGTCAAAGTATGCATGAACCCTATTGAGTGGATTGAAGTTCCACAGCAGCCCGACTACTCAAGCTGTGGCGTGTTTGTTGTGGCCCAGCCTTACAGCTATGTGACCGTGAATCTTCGCTGGCAATGCAGAAACATTTCCGAGCGGGATTTGGAAGCTATGCGCCTCCGAATGCTGTGGTTCATACTGTAGCGGGGTTACATGGTGTGATACACACAGGGGTACGGAGTTCCCGTAGCGTTAACAAAATCTAAGTAGACAAGGCGGAAAGTTAACATAGTCTCTCAGTACGTTAGCTGAAAGCCACACGTTATGCATTTGATTAGGCTTAACTATGCTAGATAGTTAAACAGACACATTTACCCCTAGGCGGCTTGGCCGCAATAATAGTACATAAAACACTTCTGGTTTTGAAGCATACAAGTTAAGGTATTAACTTTGAGCCCTGGTCGTGGGCTGTAAGTTCCTTTGGATAAGGAACTTAGTATTAGTGACTCTTTGAGTCGAACGTCTTCCTCTGACGCTAAAGCTACGGCACCCCGCTGCAAATGCTCTGTAAATCGAGAAAGAGCCGTATGGCCCGTCGCACTGCAGAGAAGACGAAGTCTATTCATGAGAAACTGCTCAAGCAACTGAAGTAGGTAGCTGTAGCTGCGCTATCCGTTAATACAAAACCGTTAGCATACTACTGTACTACCAATCCAATCAGTTAACTGCCATTTCTAGCAAAACTCCGAAGAATAGGTGGGCGTCATGACTCGCACCAGCGTTGGCAATCTCAGACGCCAGCACGTAGATGCTCTCCTCGCTCACCTCAATGCGTGACAGTAACTCCATCTGAGCTATTAGTATCTTCTCGAGGCTTGCGCGATCTTTTCTAGCGTGTTCTCCATGTCCATGAGCTCGTAGATGGGCGCGCGCACCAGCTCCCGAGCGAGCGACATTCCGTCCATCCTTGCTGCGATGTTGGATCTTTGAAATATTTGCTAAGTGTGAAAAAATGTGTTCCACACGGTTTAGTGTAAGAAACACACCCGTGTGTGGTGCACACGCAATTTAATGCTGTTTTAATAACTCTAAATTTTGGATGTTGTGGCGTTATTTACACTGCTACCCGCCGCTACGCAGCGGTAGTTTAGGTTTAGTTAGACTTGTTGTGGCCTTCCCGCCTCCGCTACGCTTCGGCGGGATAAGTATTACAAAAGTTAGGCCCCCTATGCCGCCTCGATATTTTTAATTTCATAAAGTAATCTGGGTCAGCATCATGCTTACCTGATTAAGCATAATTATTCTAATGATCCTGATTCAAGCTTCTTACTACAACCTCTTTATCATTGTTGGCTATCATTGTATCTTCATCTTCCACCCTAAACCACTGCACTCCAAATACATTTATAAGAAAAGCTACACAATATGTTTAGTTTAGCGTCGTACTTTCTGAGCCATGAAACTTAGCTCACATCAGCGCAAAAGATAGTAATGGCGTGTCAGCTTGCACTACTTACCCGCTTGTACTGCATGTTTAATCTTGTAAGTAGCTAAAGATTGATCACTTCTCATACCAAACTCAACAAATATTCAATTTTTGCTCATTTTAATACATTTAGCGCTCATTTTGTGCTGATTTAGAATGAATCATTAGACACTCTAATCTGTGCCAGTTATGATTAAAGCATCTGGTTAATGCGTCGCAAGACGCGATGATTCCAGGATGGTTAATGTCATTTAGGATCCAAATTTATTAGCTTTTTTTATGAAATCTACATGTACTTAGCCAACTATAATTAACACCTCTCGTGTTTTGTTGTTGTCTTACCGCTCAATTTAAAATCGTATCCTACGCCCTTGTCGGCGACACGTCCACCCATTATGTAGTATCGGATTTTGCTATCTAAGCAACTCTGGCTTACAGCAGTAACACGTATGAGTTCTTTTTGTTCAATCTAAAACTATCTACTTAGCCAACTATAATTAGCACCTTTCATGTTTTGTTCGCTCCATTTCAAATCGTATCCTACGCCCCTGTCGGCGCCACGTCCGCCAGCTTAGTAGGATCGGATTTTGCTATCTTAGAAAACAATGGTTTACAGCAGTAACACATATGGGTTCATTTTGTTCAATCTAAAACTATCTATCCTAATGGATCCCGTTTATTATCCGAACCTGGAATCCTTTCTAAAGTACTGTCAAGCTAGCGGTGAACCACTTTTCGCTAAGAGAACTACTTTGCCTTGTATCGTGTCTAAATGATCAATGAATCGGCATTCTCCTTGTAGAACTGCTTGTACTCCCATTTAATTCGTATGCTGGTATGGTCTTCAAAAGGGAACATCTTATCGACGTTTGTCTTGTGAACCATCCATTTCTTGAATTGCCACTCTTGCAAATCTTCGGCTATACCAGCCTTGGTCAAATAGTGTTTCGCTTTCGAGTTGACCAACAGCACCGCTAGCTCCTCTTCTCCAAAGCGTTTCTCCAATTGAATGATCGGCTGGAACACCTTCACTCTATTTCTCTTGAAGCTATTCACCCTGTTCACATAGGCTATCCACGTCCTTAATGGCCCCGGGTTTTCGAACAGCTTTGTACCCATTTCGTTCAACTTGAGAAGATTGAAAATGTCATCTGAGCTTTTCTGACCGACCCGCCAAATCTCCAGCTGCAGCTTCTCAGCGGTCTCTTTGGTGTTCGCTACTTGCTTCGCTTTCGCAACCAGATTTGCCAACCCTTCGTCACCAAATTTGTTCCTCAGTACTGTGTACATGACCAGATCTGCGTCAGGGTCAATTTCCACCTTGTTCAGATATGCGGTCCAAGTGCTCCACACTGGGCTCTCGAACACCTTGTCTCCTTCTTTGTCGAGTCGAAGGAGTTTAAAGACATCGTCGCTGGTTTTCGAATCTACCGACCATTTACCAAGTTGCATCTTCTCCACATTCGCAGCCATGGTTTTCGAATTGGTGTCTTGCTTGGCCTTGTTAACAAGCCTCGCCAAGTCTACTTCGTCCAAGCCTGACTTCCTGATTGTATGGACTAGCATCGTGTAGGGGTCCTTCCTCAGCATTTCCATGTAAGAGAACCAATTGTTCAGCACTGGACTATCAAGAAACTTGTCACCCGCTTTGTACAGTCCGAGGTACTTAAAGAGGTCTCCACTGGTCTTCCCATCCGTGGCCCATTTCTGGAGCTGCACTTTCTCCAGTTTCGCGACAACAGTCCCTGTATGGAGGTCTTGCTTTGCTGCGGTGATGAGCCTCGCCAACTCTACGTCGTCGAAGCCCTTTGCCTTGATCGCTGAAAACAGCATTTCGTAGGGATTCTTTTGCAGCTTTTCAACGTATGCGACCCATGTGGTTAGCACTGGATTTTTTAGAAGTGTCGTGCTTTCTTGGTTTAACTTCAGGATCCGGAAGACGTCAGCCGCGCTGTTTTTATTGTTCATCCACTTCTCGAGCTGCAGCGTCTCGAGCTTCTCGGCCAGCACTTTTGTTGAAGAGTCTTTCTTGGACAGAACAAACATTTTCGCTAGTCCCACGTCGTCATAGTGCGCTCTCACCTTGTAAAGTAGGACGTCGTATGGGTCCTTGTTCAACTTTGTCAGGTAGCTCATCCACATGTTCACCTTGGGGCTTTTCAGTAGATTACTGCCTTCAGCATCAATCCGCAGAAGCTTATAAACGCTGTCCGCACTTACTCCATCAGCAAGCCATTTGTTGAGTTGTGCGTCCCCGTCATCCACCCACTTGCTTATCTGCGCATTTTCCAGTCTAGTGGCCGTCGATTTTGTACTTGACACCTGTTTTGCGGCATCTAGCATACGGGCAAGAGTCTCATCGCCGTAATGAGTCGCCAACGTTGCGAGCATTGCAGCGTCGGTGGCGTCCTGGTTGTTCTTGGTCGTTTTTGCAACAGACTTGGCCCAGGCATTAAATTGCATGCTTTCGAAAACGTTGGACTCGACTTGATCGACTTTGAACTGCTTAAAGCGCTGGTCAATAGTGGGCTTGGACGTCAGCTTCGTCTTGGCAGTATCAACGGCCTTCTGCAGCTTCTTCGTCCCAGCCTGAGCAAATTCTTTTAGCTTCGTAATGCCGGTGAAGGCTCTGTCTTCGGACTCGTAGTTGTAGTCGTAACCATCTACCGTCGCCCTCAATCGCCGGTCGGCTCTGATTCTGTCGAGGGTGGGGAGATTCTTGGAATCGATGGCCGTCAATGCCTTACTGGCACAGATCAATAGAGCTACAGTCACCAGCAGTACTTGATAAAAAAACAACTTGCGCTTGGGCTTGATAGTCAGGGTGATTACTCGAGATGTCCAATTGCGGAGTGAGGCACCCCTCAGTAATTAATGTGACACCCGTCTTACTGTAGTGAAAATATGTACATGTACCGGTACCTGCAATAGGTGTACTGCAATACCATCTGGTAATCTTCGGATAAGATCTTCGGTTCACTTTCTCTTGGCCTCATCGCCAAAACCAGAGCTCACGACTTCCAGTTTGTGGACATGTTCAGGAGTAGAGGCAATGCTTCCAAATTCCACTGACAGATTTCAAAAAATAAAATCTGCTTATTAATAACACCGTATCTGAAAGCTGTTTTTAAAACTGTTTACGCCTCTTTAATAAAGAGGCGTAAACAATAAAGAGTCTTTATGTAATTATTGCGTCCTTTTTCATCACAAATACATGTTCATCGAAGCTCGATTCGAACTTGCTCTCTCTATTAATAAAACGTACTGGTGCATCCGTACCGGTATTAAAAGAAAATGTACTGTCTGTATTTTTAATGTAATGCGAATGTCGCAGTAGCGTTCTGTACTGCACCCGTTCTCGCAGGGAGAGGCGTTAGGCTCAGTCTTATATCGTCCCAAAAGAGGGATGGACTAATCAGCGATCTAGTTTGCGGGATATTGGGATGACATGTAAGGTTGACACCCCTTCTCGTCCCACTGGGACGTTGTGTGGCACGGTCTTGGGCTTATCTCAAGTCCAATCGTCTATTCCACAGCAGCACACAGTGTGTGTGACACACCACCGACACGATCCACCTGTCTATAACACCGGGTTGGAAGTCCTGCGGATTCGCGAAATCGCAGGCATCCCATCCCGCTAGAGAGCCATCCAAAGCACTCTATATTTTTTAGCGAACACAAAAAATAGGATGTGTCAATGATGTGTCCTAATTGGTGACATAGCGTACAAGTTATTGTACAAAATGTCTTACCATACAAAATATGTTCTGGACCCAATCCTGCATAAGTCGATACATCACCTTTTACAGGAAAGATAAATCAATGGTGCCAGGAAACTCTCTGAAGACAGACTCATAAAAATCAATCACATCTCTTTTTTCTTCCTTCTACTCAAGCTCCTCCACCTTCCTCGCCTCACCTTCAATAGGTTATGAGCCCAACGCAAGCCTCCACCGCTGACGACCGCGAGTTTCCGCGCCTCAATGGCCGGAACTTCATCATCTGGAAGACCCGCGTCACTGCCGCCCTCGAAGGAAAGAACCTTCTCGGCTACGTCGAGCGTATCGACTACACCGGTGACTCCGACTACGAGTTCGACTCCGATGAAGAACTCAACCCGGCACTGTCCGACATGAACGACATGACCGCCGCGCTTGATGCTGCCGGTGCTCCCAAGGCCGACGAAATGGTGGGCTCCTCACCGAGCGAGTCCTCCTCTGATGCCAGCTCCGCAAGTTCGGATGCACCCACAGCCGGAGACGACGGCGATGTGGAAATGGGGCAGGAGAATCCCCCCGTTATCCAGTCATTCACTGCTCAGAAGCGGGATGAACTGAAGCGAGCAGAGAAGCTGAAGGCTAAAAGCCAGAGGCTGAGCTCGAAAAAGCTTCGACTCAACGAGGCAAAAGCAAAAGCTTTCCTTATCAAGACCATCGATGACCAACATGTTCTCATGGTCAAGGACGAGACTACTGCGTTTGAGATCTTTCAGACGATCTGTAGCAAGTACGAAGGTGCTGCCATCCACGGCGGCCCGTATCATGTGCTATCATACCTGATGGCACTGAGGTATGAAGAAGGTTCAGACCTTACGGGGTTCATAATTGACATCGAATCTGCCATGAAGGTTGCCTCCGATGCCACAAACAGTGTGCTCAGTGACGAACAGAAGTCACTCTACTTGTACCATGCGCTACCTGTAAAATGGAAGCAGCAACTATCGGTCTGGAAGGGTAGCAGGAAATTCATTCCCTACGAAGAGCTAAAGCGTCACATCGAGGCCAAGGTGCAGCATGAACTGGCGAAAAACCGCNTACACGCTCAAACAAGGAACACCCGAATCGAGGGAAACCCGAAACGAGCAGGCCCTACAGGCTTTAGCACCTGAACCAACCTTGGTTCAAGCTCCCTATCAAGAGAGCAAGGCTCTCATCTCAACGATGAGCTGTACATACTGCCTGCGCACCAACCACGATACTGTCGACTGCTATGTTCTACAGCGCCACCTACAAAATGGTCAGGTAAAGGCAGGAACGGTGCTTCCCGCCAACTTTAAGCTGAAACCTTCGTCCAATCAAGCTCGACAGCATCCTTACAAGGACGGTTTCGGCGGCAAGTCACGAAACCAAAATCGGAATGACTACAATAGCAAGCGGAACAGCAATCGAAACAGAAGCCAGAACGGCAACCAGAAGAATACATCTGGAAAATCCAAGAGTCACAGTAAATTCCACGGTCGCCGCAAGGACACCGACTCCGACAACGAGTATGGAATTTCTAGACATCACCACTCTGGACCTCAGACAAGAAACAGAGGCTGTAAGTCTCACCGCCCAAGATGCGGAGCATGACCCAGTGTGGACTGTCGACTCAGGCTGCACTCGCCACGTTACGTCCAATCCGAAGTGGNTTTGATAAGCTGATCCCAAGTGCTGGCAAGTCAATCACTGTCGGCGGCAATCACCAGATTCCGATAAAAGGAACTGGTGATGTCAAGATGACAATCAAGGACACGAAGGGAAAGGAACGAGAAATATCCTTGGCCAACGTGCTATATGCGCCCCAGCTGAAGTTCAACCTACTCTCCGTGCGCCAAGCCGTCGAAGATGATTTCAAAATCAACTTCCCCAACGCCAAGAAGTGGTTCTGTTNCTTCGCTAGCCGAACCAAATTTGAAGCCAAAATTGGTGAAGGGACTCGACTCTACCAGTTTCANAGCGAGCCCGGCAACCTCAAGTCAGGTAGCCCATGTGGCCACTTCAGGTAAGCCTGATAATGTTTTACTTTGGCATAAACGAATGGGTCATCCTAACTTTCGCATTATGCAGGATCTGGCTAAAGCCAACACTGTCATGGACATGGGCCTGAAGGACTTTGATTCCAAGAAAGACTACTTTTGCTCTATAGGCACATACGCCAAGGCCCATCGTAACCCATTCAATAAACGTACCGTTGAACGGGCAAAGTTCCCTCTTGAAAAAGTTCATTCTGATATGGATGGTCCATTACCCGTCCCCACACTCTCGGGGTGTCAATATTTTCTGACCTTTATAGATGACTACTCACGGTACATGTTCATCTACATCATCAAGCGAAAGTCTGAGCTGTACGAATGCTATGAAGATTTTCGCAAGAAAGCACAAAACGTTTTTCGCGCTGATGTAGGCGAACTCCAGTTCAATGAGAACATACACGATGAAGAAGTTAGACATCTTCAAAGCGACAATGCCCGAGAATATGAGAAACTTGAAAAAATGATTTTTCAGAAGTACAATACGCACGCACAATTTACAAATGCGTACACGCCCCAGCAAAATGGAGTTGCAGAGAGNACGCATGCGTACACTACTCGAACGAACCAGGGCTTTCCTCATTGATGGTAACCTACCGCAGGTTCTTTAGGGAGAATGCGTCAAACACGTTGCTGACCTTCTGAACATTACTCCCAGCTCGGTAACCGATAAGGTCACCCCATACGAGAAATGGTTCAAGCGAAAACCATCCGCGCACTACATCAAAGTGTTTGGGTGTACTGCGTACGCTCACATCCCTGAGATACACCGCACAAAACTAGAACCACGTGCTAAGAAGTGCATGTACTTAGGACTCCCATCAAACAAAAAGGGATATAGACTCCTTGACACGAAAGAAAACCGTGTTATCTACAGCAGGGATGTTGTGTTTAGAGAAGACGAGTTCCCACACTTGGAATTCCTCAATACACCAGCANATCTCGGACCAAAATGGCCCCGCACCGACGCTATCACCGTCGCTACCAACACCACAATTGCTACCCTCCAATAGCCTCACTACTAAAACGCAGCGTCAATGCGCTTGCCGCGGAAGTAGTAGTAAA
>Contig_205
CAAAGACTGATAAAAAAAATAGCGTAGGCACTATCGATACATGCTACATATGCGTAAAGTGGGTCTTTCTTTTTCAGCTGAGTCGGTACGATGTCACGGATCGCCAGATCAAGTCGTTAGAATCGATTTGAATTACTCGATAACGAAGTTGACTGAAATTTTGGAGCACCCATTTGTCGCTTAGCTCCTCAAAACCTGGGATAGTTGAAGAGATCTGTGGTGTGCGCACAGGCGCTAAAACACAGTTATACTCGGGAGCAACACCATAACCGTTTGGAGGCCATATGGAAGCGGTTTAANAAAGAGTGGGTCAACTCTTTCATGGCAGTGGATGAACGCATTGCGTCTATTATGTACTACCAAATTCTACAAGAGACGAGCTTCATGGATGACGTTTTCAAGAATGCCAACGTACAGCACGTCGGATATGATCACGAAATGACGCTGGTGTCGAATCTCGTTAGTAAAAACGCGTGCCGCTGTTACACGATCGGTACAAATCTGCACTTGGCCGCGCGTCCTACATTTATTCGGAGTGAAGCACTTATAAGAGTAAACCTGCCCCCATCGAAGAAAATCATTCCTGCTAATGACATCACGCGGATTTTGACGCAAGGAGTTTTATTCAAAAGTGCAGCGCTAAAGTAACAGCTCTACCTAAGGCACACAAGCACTCGAAGGGTTAAAATCTAGGCGAGTAAGACATTGTGGTAGAAATATTGGGATTGACACCTACGCTACTGATACGCAGGGTGTCTTGAAAAAGTGGCACAGAGCGATGAAGAGCATATATCTCGTTACGAAATCAATTTACTGGATTGAAACGACTAATTTCACGTTACGCATGGCTCAGCACTTTTAAGCTGAACGCATCCTGATGTACTGTCAAAGCTCAAGTCGGTCCCGCTTCTGTCGGTGCAGGCCGGAACGCTTGCGCCCATCCATCGGGAAGTCTCCACTGGGTGACTCCACCGTCAACACTTTATTGATGATGCTGTATGCAGAAAGCGTGAGTGCCATTGGCTTCGATATCGACATTTCTGGAAACGTGATGAATCGCTTCTTGCCAGCGACGACTATGAAGAACGCGTGTGCTGGTCTGATGGGTGAGAAGGATCACTGGTGCTCGATCATGGTAGACATGAAAGCACAGAAGGGTTAGTGTATGACCCGATGAATTCGAGCTTCGGAGCGAAACTTAGACCCCTCGCTGACAAGGTGGTGGTAATGCTGCCGGACTTCGTTCCAAGAATTCCCGACTTCGATTTAACCTGAATGGTCTTGAAGTGCAGTCGATAGCTACAATTGCGACATGTACATGCTGCTAGCCTATGAGATATTTGATGGTGCCGACACTCTGGGCCTGCTCAATAGGCAGGAGCTACGCTATCGGTCTCTATGCATATGTACTTAGCTCAAACAAGTTCTCCATGGTGCATGTGGCCATTTAGAAGTTTTCGATATCTCTATTAGTGTATATGTACATCATACACTTCGCTTTGTACCTTAGCGCTCGAAGCGCGGACTGACCGATGTCTTGTGAAACCGCGTTACCAAGCCCACCAGAAGAAATAACTTCCGGCTATACGTATAGTTCCAAGGACACATCGGATGTTGACATTTCAGTTTAAATAACGATTACCATAAATTATTGGCCTTGGTAAAAGTAATTGGAAGCTGCCAAGTCCAATACAATTTTATGTTAGATGAATTATCGACAAAAAAATATGGTAAAAGTGCAGATGTGACCACGATCTTTTCAGAATGGCATTGATAGTTAAAAGTTGACGAACAAGGCGATTTGTAAAGATTGTCCAAATACAAATAACCGAGCTAGAGGGGCTTTTAGCAAATTTCTGAAATGCCAGGTTTATATTAAACAGCTTAAGGGTGTGTAACACATGATTCGGATACACGTACAAGGGCAGCCGGACTTGTATTTCAGTTGCTGCCCAAGCTCGTGGTTACAATGATAAGTTCTGGAAGATAAGAAAGTGCGTTGTAAATTGCAGTTTTTTTTTACATACTTTTTAGCACAATTTTGTTTAAAACAAATTGGACAATCTGTCCAAATTTGGACACGTTTTGAACAAAAAAGGAATACCCAATTTTGGCTTTTGGCTGACCGAATTGGATTGATAATGAGTCTGTTTTTGATACGGGGCTTTTATACTTTTAAACACAAATCAATGATAGCATATGGCTTTTAATTAACGGGGCTTCTAAACGGTAAAGTCCCGTTATATATTAAAGTTTAAGCTTTTCCTTCTTACTAAAACGAAGTACAACGATTGTAAACCTGAAAGAAATACTATAAAGCCAGTACACTAAATAAAAGCTGCGCTGCGTCATCAGCGGCACCGCATAATCACAGCTAAATTCTTTAAACTTTATTTTTTGCTTACGTAATTCAGCTATGATTATGCGGTGCCGCTGATGACGCAGCGCAGATTTTATTTAGTGTACTGGCTTTATAGAATTTGTTGACAAGTTTACAATCGTTGTACTTAACTTTAGTAGGAGGGGAAAGCTTAAACATAACTTCTTTTGTGAAAGCCTCAGACAACTTTCATTTAACAATTTGCTACGAACTCCTTGCTGCTGAGCAATGCCTATCAAAGTTGCGTTAACACCACCCATGAGCTGCTTCATCTTGCTGGCTGCCCTCGCTCTGCTGTTATGTATCGATAGTGGATCTAACGTGGCTACGGCATCCAGCGTAATCGACGCCAGAAATGATGATTTGGATCGCGAGGTGGGCGGTCAGATCCACCGATACTTGCGTGAGAGCAAGTGGACAGCTGATCAGGAAGACGGCAGCCCCGAGGCGAGGGCGATTGGAGTTAAGCTGTCAACTGCTACGGTGCTTCAAAAGCTAATTAATTTGCAACCAACAACGAAGTTTTCAGCCAGAGTGATAGCAAAAATTACTTCCAACAACCAACGAGCTACTGACAAGCTTTTTGCGAGTCTCGGAGTCTGGGAGGTGGAATCGAAGCTGTTTGCGTCTGCACCGTATCAAAAATGGTCTGCATCGGTGATGAAATCCTACAAGAAGGACTTTGAAAAAGGCCAAGCAGCTTTATTCTCTACACTAGTACGACACCACGACGATGACATTCTGGCCGAGCTCGTAGCTGAAGCACAGCCAACCGGAGATGCGATAAAGACAGCGTAGAAAATTGAAACGATGCAGATTGACAATTGGATCACAAACAGAAAAACGGAGGAGGATATCTACAAGCTTTTAAAGCTGGACACAGACAAGGATATTCTCTTAAGAAATTCACTGCTGAATACGTGGATATTGTACGCCAAAAAGCTTGGCAACGAGAACCCGTACAATTAGTTGCTGCTCAAGTTGACAAAAAACGACGACGAAGAAGCACTAGCTCGCACGATAATTGCAGCAAAGGACGATAGCCTTACACGTAATATGGCTCTTAATCTAGAGAGCTCACTGTTTACAAACTGGCTGAGGGATGGTAAAACGACCGATGACGTTGCCAAGCTTCTTGGACTAAACGCTGACAAAGGAGAAAGTTTTTTTGCGGAATGCAGCTCTGCCCACGTGGTTGTCATACGTCCGAAGAAGCAACAAAGATCCTAATGATGTTTTATTCCTGGAACTGCAGTCTCGATTTAGCGAAGCTGAGTTAGCCAGTGTGCTAGTCGCGGCGTCGAGAGACAAAAACGTGAAGATCAGTGTTACTGCTCTTCAAAAGTTACAGCTCAGTAATTGGCTCGGAAAGAAAAACACAGCAGATGACATTTTTAGACATTTGGGCCTAAGCAAGGAGGGTGAGAAACTTCTGGAGAACTCAATGTTTAATACTTGGGTATCCTACCTGACGCTATTAGACGATAAAAATACTGACGCCTTGATGATCTCGGTTACTAGTATAAGAAAACAATACAGCGACCAATCCCTGGAGAAATTAATTGTTCAAGCTAAAACGAAGTCATCTACAAAAACCGAGGCTTTAAATTGGGAGGCGGAAATGTGGCGAAGCCAAGGAAAAACTGCAGATGATATTTTCAGACGTCTGGGACTAAGTAAGGCGGGTGGAAATCTGTTTGAGAGCTCACAGTTTGATACTTGGGTATCCTACGTGAAGCTGCTAGACGATTCAAATACTGACGACTTGATGTTCTCAGTGATGAAGAAGCACTACAGCGACGAGATCCTGGAGAACATAACTGCTCAGGCTAAAACGGAGCCATCTACGAGAATCGTGGCTTCGAGTATGGAGGCGGAAATGTGGCGAAGCCAAGGGAGAACTGCAGATGATATTTTTAAATTCTTGCGACTCGACAAAGCAGGTGATGACCTGTTTGATGCCCGCACAGCTGACACCTGGGTCTCATACGTTGAAAGACTCAACAAGTACGAGAAGTACCCCAAAGAATACGCTGCTATTTTGGAGCTCCAAAAACGCTTCGACTACGTGGACCTCGCACGAATGCTTAGCCATGCCAAGATCCAAGCCGGAGTGACAGGACATGCTGCAGCACGTCTTAACCGTTTGCGGAACCAGCAGTTCGATCAGTGGATGAACCTAAAGGGTTTGGATCCGGGAAGAGTCACCACCCTGGTAGCCAGGCAACCGCATGACATAAGAAACGCCGGCGTCATCCTCGGCTTCTATGACTTCTACAAGGCTAATGGTGGATCACTGCTCCTCTAAGCCAAGCAGTTTACGGCTTAGTAGACGTACTAACGATGCTGCATCTACTATGTTTATTCTGGCCCAACTAAACAATGGATGGCCTCATGCACTAGATCTTTGCTGTTAGTTATATATAAAAAGTACTCGTACTACCCATCCAGTCACTGAGGGATATTGGAAAAGATGCATAATTTACGATCGAAACTACTATTAGCCCTATAAGGGTCACCTTACAAACGTTAAGCTAAACAGACGCCTCAAAGTACGATTTTAGAAGATTAGTTCTCCCAGGAGACGACCTCCAGTCTATAAAGGATGCAAGGTGTATGAAAGATTTCTTGCAGAAAAGTACCTTAGGTAGCTTTTTGCGTACCGCGACGTGATTGGCTTACCGACAAAAACGGGTACCTTCAAACTGTAAAAATGTCGTGAAAAAAGACAGAATGAGCAGTACCGTGAGAAACAATCACTCAAAGTTCGCTTTTGTCCCATCGGTCTCTCGCACTCACTGTTGTTTCTATACATCGGTTTGTGTCGTGCTAGCGCTATTAATATCAGTTCGGTGTAGAGCTGCAAGATGTGTCCCGTGCCCGAGAATGCAGGGGTCGTTCCAGCAGCGTGCACCAGATGCGAAGAAGGTAAAGTCCGTGTTAAAGCACACAGGGTCCTACTGTATCAAGTGGGAACTGTTCAAGCGCCGACTGCAAGGTACGGTTGGTGCAGAGGGAATTGTGAAGAATTTGAGGAGGGAGTTTGCACTTGCCTCGCCAGCTTCAAGGACGGATGACACGAACTATATACTGTCTTGAGTATCGAGTCAACCGGGTGTCACGTTGGGTTGGAAGTCATGCCCAGGAGTACAGGTGAGCGTAGGAGAAGGGGTGTCATCCTCATGAGCGCGATCGACCCTTTCCCCGTTTTAGCCCGGCGCATTACTTTCTCAGTCGTATATTTCCCACCTACTACAAAAAACAAGGACCCAAGTTTACGTTTCACTGTTTACTGCTCGTTACCGTTCTACAACTACATCCCGCTCCTCGCTCGCCCCACGCAAGGCCCCGCTCTACAAACAGCCGCGGACTGCCCGACCCTGGTTAGTAGCGCGGCCAGAGGCGCCGCGCGAAAAGGGGAGGTGTGCGACATTTGGTGGAGAAGCAGGGTAGTCTGCTTGCTGGAGAAGGCGTTGTCTGGTGAGAGTTGGAGGAGCTACGAACACTAAGATGGAAGACCCGAGGTGGACCCAGCACTGTTGGGGCTGGGGGTCCGAGAAGTCTCAGCCGTCAAACGGCTGGTGGAACAGTCCTGGATGCGTGTTTTTAAGTCGACAACACGGGGACGGTGCCATCCCGTCGTACCGTGATTGTTCTATCGTCGATGTGATCACGATGCCTGATGGCAGTGTCCATGTAATNCCCCCCCACACTATTTGTATTCGTCGTTTGCTGTATGCGGTGGAAGTGTCTTACGCAGAGGCTATCTACTATTACCGAACGGCCAAGTACTTCAAACAGCAGTCGGACTGCTGGAGCAACCAACCCAACACACTCAGGAAGTGTTCCCATCCCAGCCTATTCGGACACAGACACCACACAGCCAATTTGGACACAGACATAACCCAGCCAATTTACAGCGAGGAGTGCTTACAATTTGGCAGAACGGTATGGAGCGCGTCCCGGGGTAAGAGGAACGTTTCAGGAGGTGTGTGAATCATTTATAAATGGAGCGCGTGTGACTGAAGAAGTGAAACAAGAACAGTCATCGATCAGAGAATGCTCTGAGTCCGTATGGTACAGTGCGTCAATGGTCCCAGGTGCGCGTGAAGACTGGAGTGTGGAACGAGAATATGGGGTAGAAGNAAGTAACCGGAAGGGTGCAACAAGAACAGTTCTTTCTTCGCAAGGAGATCAAGCCTGCCAGATACGATGCAACAGTGTTCCAGAACACTCCTGGTACCTTAAGTGTTTCGCGAGACTGTGAAGAAGCACTAAGTGGAGATAGCTATGAAGGATTGGCTGAAGTGACTACTGTTAGGAGAATGGTACTGGTAGAGCAAGAACCAGAGAAACCTGCTATGAACAACGATGGCGAAGTTCGAGAACCCGTAACCAAAGGCACTAACACGCGCGCGATAGATTCCGCGGTGGGTGGTGAACACGGCTCGTCCGTCTGCATATTTTAAAATGGGTTTAAAAAGCGTTCCGTCGCTGAGGACGAGATCGTCGAAGAGAACAGAAGGACGGAAGGCTCTGATGTTGATATCATGGTTCAGCATCAGTGGGTTAGCTCGGTCTTCGAAGTCAACACTCCTAGCGAAGAAGAGGACCACCGGGGTCGCATTTCGAGTCGCAGCTGTCTGACTGTGGTCAAGGAAGCCAAAGCGAAGGTGCTAGGCACAGAGAACGCTACATCTGCGACGGTAGGAGATCGGAGCACTTACGGAGAGGTCGACGCGGACGGTTCTCGTCGATGAAGTGCTTAAGGCGAACACTCTTAACCGTGACGTAGTGAACACTACCAGCATGATGCAAGGAGAACGGATCACTTACGGAGAAGTCGACGCGGACGGTCCCGTCGACGAAGTGCTTAAGGCGAACACTCTTAACCGTGACGTAGTGACACTACCAGCATGATGCAAGGAGAACGGATCACTTACGGAGAAGTCGACGCGGACGGTCCCGTCGACGAAGTGCTTAGGCGAACACTCTTAACCGTGACGTAGTGAACACTACCAGCGTGATGCAAGGAGAACGATCACTTACGGAGAAGTCGACGCGGACGGTCCCGTCGACGAAGTGCTTAAGGCGAACACTCTTAGCCGTGACGTATTGAACACTACCAGCATGATGCAAGAAGAACGGAGCACTTACGGAGAAGTCGACGCGGACGGTCCCGTCGATGAAGTGCTTAAGGC
>Contig_206
CGAGTACGTGGGAAGTGTCCACTGGTTAGATAGGCGGCTCCACAAATAAGGATAGGTGAAGCCGGCATGAGAAACACATACGTAGCGAATCAGTAAAATTAAAACAGCCTGCACAGGGAAAGATCTTTGCAGGCGGCATCGCTCGCGCGATGGTGGTCTAAGTTGCTAATGGAAGCTCACTTCTCCTTTTTCCTACGACTGAGCGCATCAGTCTATAAGAGCATTAAGAGAATAGATAAAAGCGTTAAGCGCTAAGCTTTAGCTTAAGCTGACCATTCAGCACGCGAGCACCCCGCGCAAATTTGCTGCGGCTACGCAACAGCGCACCCGCTCACCTCCATCGGGAGGCCGTTGTTGCGGCAGCTTCAATTAGCTTGTATCAAGTATCTATTTTTTAGTGCAATTAGTGCATTTTAGAGCATATTTAGGTTTGTTTTCTCCAGCCCCGTGCGCTTTCCGTATTGTCTGCACCAAGCCGGAGTATGGCAACCAAAGTTGATGCTGCGGTTGCGAAATAGCCACAGGAGGTGCTTTGTCACTACGAGAGTTGCAACACACAATATAATACGACGAACACATAAATTGTTAACAAGCTCGCTAAAGTACTATATTTTGAGCTAGTACTAATGGATTCTACCAAGTAATATACTACGTGCGGTATACTATTCCATTACAATACCTCAAATTGCGCTAGGATACATACACTACAATATAATGGAGAGGCTTCTGGCCAATTAAAAATCAACCCCCCTACATAAAATTATCTGTTTGAAGAGATAATCGTCGAGTTTGATTTACTTACAAGAGAGCTTTCCGAGACCAAACGCAGTACGACTTGATGCTGAAGAAACTATCTGCAGCACTCTAATATTTTGCCAAACCGAAAACCCCCCAGAAAATCCAGTGCTCCGAATAGGAAACGCAGCTGGAAAACACGAGATCGATTTCTAACTGCAGACAATGAAGTTCCTTGCGAAAGAGAACACTCAATCAATATCAAAGAGCTAAATATTCTGATCTGGCTTATGTTTGGGTCGAAACCGAGCTCAAAAATGGTCGAGAAATTCATGAACGCGTCAGATAGGGATCTCTCAACGTGATGGAGTGGGTTTCGTATGGTCTTGAGGCCAATAAACACACCGGAAGCCAATCATTCGCCAACCGGATCCACCTTCTCTTCGCAACGTCAGACGTCTGCCAGACTAACTCTACCAGAAGTTCAACTTGGTCTAGTTTCCATTTTATAGACTATTTAGACCCTATAAACGCGCCGCCTAAACCAGAATCGACCTGGGATCAACTGAGAAAACGCGGCATAATTCTCAATCATTTCAAGTCTCGCCACGACCTGGTCAAGCCACGCGACGTATCGAGTGGCACGAGCTCCGACAATTTCTTGGGTACCTTACATTTAAGCACACGCTCTAACAAGTTAGATTATATCCACTTTCTTGAAATAGACCAAAATAAAAAAAAACTGAAAAATGCAGGTAGAATCTGATATAAAATGCTGCAGGTGAAGTTGCCTATGACACCTTCTTTTTTTTGCCAGATATTAGGCCCAGATCTTGAGTAGCGTGTCCCAGCTGCCTGTGCACAGTGCCTGACCTGCCGGGTTAACTCCGAGGCAAGACACACGGTTCTCGTGTCCCGCGAGCTGGTAGATATGCGCTCCGGAAGTGCTGAGCACGTCCCAGCAGTAGCAATTGTAGTCGTCGTAGCCCGCGAAGAGGAAGCGACCCGACTTAGAGAAGCTCACGGACGTGATGCCGCATAGAATCTTGTCGTTACTGAAGTTGTTGAGCTCTCCATACGCTCGAAGATCAAAGAGACGGCAACTCGAGTCGTCCGAGCCGGTACCCAGAGCGTTGCCACTCGGGAAGAAATCGACCGAGTTAATATCCGACTCGTGGCCCTGGAACGTGTGCGTGGTCTTGCCCGTTCTGATATCCCAGACCTTGGCGGTCGAATCACACGAGCCCGAAATAAACATACTGGGGTTATGTGGGTTAATGCTCACGGACATGACGTCGCCCGAATGTTCGCGGAATGTGGTCTTTACTTCGCCACTTTCGACGTCCCACAAGATGCAGTTGGAGTCCCCCGAGCTAGTGACAATGTTCGCTTCGTCGACGAATCGGCAACAGCTCAGGTAGCCATCATGGGCGGCTAGTTCCTTGGTGGCGCGCATCACCTGCGCCTGTGATAGGTGGAAAATGCTGCACAAGTTGTCCAACCCGCCACAGGCGACCATGTTGCGCTGCTTCTGCTCGAAGGCACAGGTCATGACCCAACTGGAGCGTAGAGGGATGGCCTGGATCTTGTTGGTGGTCTGAGCGTTCCACACGATGAGCTTGCCGTCCTGTGACGCCGACACAAGACTCGAGCTGTCTCCGCCCCATTGCATGGCGTAGATCTTGCCAAAGTGGCCTTTCAATAGTCGTCGACATTTGGGTGGGGCCAGGATCGCCTTGGCGCCGGAGCTGGCATTGGCGCTCTGGAAGCCGCCATCACTCTTGGCTTCACGCGTCTTCTCAATCGTCTCCTTGAGGCTCTCGCATTTCTTCTTGAGCTCCGCAGCGTCGCCCATGGCCTTCGAGATGAGGCGGCGTACTGGGGAATGCGACTGTTTCTAACTGCGTGTCGCGACGCTTGCGAGAATATCTTCCACGAAATAACGAGATGTGATTGGAGGGGAAAATGTGAAAGAAGAACGAAGATTGGCTGAGAACTCAAATGGGATGTAGCCATATGAAACCAACGTTGAAGTGGGTACATGGCTAATACTGTAGCAATAATATTTTACCGTTCCGGCTCATACAGTATTCAATATCTACAATTTGGTTTATTTTACCATTTCAAATATTTTACCCACTCTTTTGAGCTACATGCAGAATACCTTAGCTTTCTGATATTAAAAGGTAATACTGTACATTGCTACGCTCATTTCTCTCGAGCACCGACCGTATAACTCCCATACGCCATGAGAACACTAACGCCGAGAAGCAAAAAAAAAAGAGGGTTTTCAGGGAGAGCAGAAAGTGCCATGCAAGCCTCTTTTCAGTACTTAAGAGTACATCAAACTCGAGTTTAGCCAGTAAAGTCTAGAGAAATAAATGCACTTTTGATAGCAATAAACTGTATTTGCCTATCTACAGTATAAAACCAAACAATTCTAAATTGCTATCGCTTGATCTTATTAGCCAGCTCATGCTGCCATTTCGCTGCAATACTCGCAGTTGCAGGAACGTTGATCGCTTTCTCGAGCATAGCGGACAGATCCTTGACACCGTAGAATGTCAGGACCGTGCTTATCGCCGGAGGAACCTTCTCAGGTGTTTGTGAGCTCAGCTTCATCCTGTAGCTCTCCCACATTCTCAAGTTGGGGTTAATCAGAAGACCGTCCAGTCCTCTATTCAGCTTCAATAGCTCGAAAACTTGGTTCGATGATTTGCTTTCTGTCAGCCACCGTTTTACCATAATGTTCTCCAAATCCATAGGAAGCTTCTTAAAAAGATCTATCCTTTGCTCTCCAAGTATAAAAATCTTTGATAGGCCGTCGTAACCATAATGTCCAACCAACACATCCAGCATAACATCTTCGGGTGCTCGATCATAACTGCTTTTGATATGGACATACCATGTATTCAACTGCGGAGACGCGAAGAGGTCATATCCCGCTTCGTCAAGCTTTAGAATCTTGAAAACATTCTCCGCGGGTTCTTCACTGTTATGCCACTTACCTAACAGATCTCCCCGCAATAATGATGAGACTTTTTCCATTTTGGGGTTTTTCAACCCCAGTTCAACCATCTTCGCCACATCGTCCTCACCGTAGGTCTTACTGAGCATGTCGAGCATTGAAACCTGCTCCTTGGGTTTTTCCTTGTTAAATATATCAAGGTAGCGTGCGTACAGATAAAGCTTTGAGTTGGTGACTTCCTTGTTCATCGGCGGAGTCGTGAAGATTTTATATGCCCCCCTGTCCAGCTTTAGCAGCGTGAAAATCTCGTCTGCGGTTTTCCCCGACGTGACCCAACTAGTTGCGAGCTCCGTCCGCAGTCTCGATGTAAATTTCATAGTAGTTGCGTCGCTTGTTCCCATTCCAAGAAGTTTGATTACACCGTCAGTTCCATAAGTCGTCGTGAACATGTCAAGCATTGAGACCTTATTCGTGGAGTGTTGCTTGTTGAACCGGTCGATATAGGCTGCGTAGAGATGTAGCTTCGGGTTGGTGAGAATCCCATCCAGCCCGCCGCTAAGACCTAGCTTGTTAAAGACGTATTCCGAGTTCTTCTGCTTGTACATCCACTTTTCGATCCTGATTTTTTCGGCTAAATTGAGCTTCTTCGCCGCTGCCACCTTGGGTGAAAACAACCATTCGACAAACTTTGATGGTGTGGGAGCGTTGAAGCTGATTGCTCGCTGTTCGCTGTCCTCCGTTCTGTCACTTCGTAGCTTCCTGGTAGGAGCAGCATCTCGAGGGTTGTTTCTTAAAAAATCGACTGGCAGGCCGACATTTGCTTCCATAGCCGCGGATAAAGCAGAAGTTCCTGCAAATAGGGTAGCCAGTAATACCACGAAGAATCGCATGCTCCGCGCGTTGGGTGGCAAATTACAATTTGAGAAGCTCGCTATAAAAGCAACATAAAGCAAACAACTGCTCGCTCGACAATCCCAACAATCCCATCTTGCATCGAAGTACAGTTCCATTTCTGAGGTTCTGCAGGCACAAGCAGTGATTGTGCCTGCGTAAAATCTATAGTGTGAATAGAGCTATTAATAGCAGTTTACATGTTAGTTATCAAATTTATTTTAATAATTAAAAAAAAACATTTGTATTGATATTATTTAAATTTTGAGCAGCCCAAAAAAAATCAACAGTACATGCATCGTGGAATGGCCTAGAAATCCAGCTGAACTATCACAAGACAAAATATCTTCTATAGATACGCAATTAACGTTATTCGCAAGGATCAAGCTCACAGTCTCTACCATCATTTAATCAAAGGAAAGACTAGGAATAGGAGTCCAGTATCGCTAAATCTGCTGGCAAATCGGTGATGAAACGCGAATACGATTATTAATAATAGTACGCCCAGTATGATGCTGATGAAAGGTGTAACGTAAGATGATGATCAAAGGTGTAACGTATAATGATGATGAAAGGTACAGCCTGAATTACCTACAACATTTATTTCTTTTTTGTGTGAAGCTGCCTGTGTACACTGAAAACCAAAACTTTGTAATACGTCCTTTGATATGTGATGCGGAAGCCTTAAGTCCTGGTTGTAGTTTCGAAGAAGAGTCGGTATTGTTTTACGCATGTCGGGTATCGTCTTGCCGCCAGATACTACTACGTAGTACATTTATTAGTACTAGCGCTACTTGTATTGTATTAATCTTGATCATCACAAATACTCTTTTTATTATTTATTACAACAGCTGGAGCTCGGAAAAGCGGTACAAAAAGTTAAATACCGTCGTAAATGTGAACTTGTACCGGTTTTGAGTGCAAAACTGTCCTTTTTTTCGTAAATTTGAGCTTGTTCTGGTTTTGAGTGCAAAACTGTCATTTTTTTGCGATTGTGAGCTTTTACCGGTTTTGAGCTTAAAACTGTCATATTTTCGGCGACATCTGATTCGCTGGTAAAACCGCACGTCGATCGAATTGCACTGTCTGATTCGCCGCGATGAATCGCTTCATACCGGTTCATCTTTGTCACATTTCATCACTTCAAGTGCGGTCGATTGGGAATCAAAACGCCTTCTTCGTTCCTTTCGACACTCATGGGGTTTTCCTTCATGGAGCTGCCCGTCAACCAGCGGGTCGTCGTCATCTCCATCCTAATTCTTCTGTTCGGGCTTTTCTTTGGTCTCTCGCTCGACGCCAATGCGCACATCCCCAAGCCGTGGAACCGCGTCTCCAGCATCATTGGCTGGATCTATTTCTTCTGCTGGAGCGTGAGCTTCTACCCGCAAGTGTTCCTGAACCGCCAACGCCGCAGCGTCGTGGGGTTGTCGCTGGACTACACGGTGCTCAATATGCTGGGCTTCACGTGCTACTCCATCTTTAACGTGGCCTTCTACTACAGCGAGAGCGTTCAAGAGCAGTACATGCGGCGCCACGACGGCCACCGCAACGCCGTGGAGCTCAACGACGTCTTCTTCTCTCTGCATGCGGCGGTTCTGGTGGCCGTATCGCTCTTCCAGTGCGCAATATACCCGCGAGGCGGACAGGTGGTCAGCAAGCCCACGATGTTGTGGACCGGCGCGACTATCGTCGCCGCTGTTGTCTTCGGGCTTGCAGTCTTGTTCACGGGAAATAACGAAGATTCGCTCATCAATACGTTGAACTTATTGTATCTGCTGAGCTACGTGAAGCTCATGACGACGCTGGTGAAGTGTCTCCCGCAGATTGCGCTGAATTACCAGCGCAAGTCGACGGTGGGGTGGACAATCTGGAACGTGCTGCTGGATATTGCTGGAGGGTTGCTGTCCATTGGGCAGCAGCTGCTGGACTCTGCAGCGACGAACGACTGGACAGCCATGACGGGGGACCCAGTCAAGTTCTCGCTGGGCTTTGTGAGTATTATTGTGGACGTGGTGTTCATCTTGCAGCACTATGTGTTTTACGCCGACAACAACAACTTTATGCTGCATGGTGGAGAGACCAAGCCTTTCTTGCCCAAATAAGAAAAAAAGAAGTGGTTAAAACAAAATTCGCCATGGAGGCGTTATTTTGTGTCTAGTTCGAAAAGCTAACGTAAAAATGAAGCGAAATATTCAACATGGTGACATTGAGCGTGACTAGTGAAACAGCCACCAGCGTAAGAGTTGGCTCGCCCTGCATCATTTTTAGTTGGGCTGCTTGGGAAAAGCTGCCGCCCAACCCATTGCCTCAACATCCTCCCACAATGCCGTACACGCTGTGCTTCCGCAATTCCCTTGATCTGATCAATAGAGAGTGACAAAAGCATGTCTCGATATCGCCTGAAACTGAGCTTCGCTGCACTTTGTCGCGAACTAAAATCATCCTCGATTAGAAATCTTTTAGCGACTTGTATTAATTTTTACACAACTGAAGAGAAAACGAAGTAAGCAAGTCCGGAGAGGAGGTCATTGCGCCAGCACCCATCCATTCAAGCTGCACATGCACTGTAAAGAGCTCCATTATTGCAGCTGTCGAAGCTGGTTACCGTTGATTTTTAGATAAAGTTTTTACCCGAACGGCTCAAATTATTGTTTTTTTTTTTTCACTCTAAATCTTCTGCAGAACATGCCCACCCGCTAACTATCAGTACGTTTGATCTAGAACAACATGACGGAGAGAGTCACGCCGACGTATCCGACGATGGAGACTGTGATCGTTGAACTCGAGCTGATGGACGAAGCTTCATCCACTTCTACTTCGGCGTCAGTAGAGCTGCTTGGCGATCCACTGCTGCCACAAGCTTCCGTGACGGGTTCAAAAATGTCCTTTTG
>Contig_207
TCGCTGATTGGTCCGTCCCTCTTTTGGGACGATATAAGACTGAGCCTTAAAGCTTACTTTAACCAAGACTAGGTACTTCGCGGCATCTATGCTACTGCCAGGTACCGGCTCAAAATCGTCCAATTTCCACTCAATTCCCAGCAGGACTCCCTGCAGGATTCCCTGGGAAAATGGGCAAACACTGGGAATATGCCATCCCTGGTAGGGATGTACAGTGCATGCAGACCAGATGCACTGCGTACGCAGTGTACACTATTAATACACTGTACAGTACAGGTATTTAAAAGAGTGTAGCACAGCGCAATCGTGAGCGTTTTTATGTTATTGGCACGACTGTGAGTCTAGTTTTTACCGGTATTAGATTTAAACGAAAACACCCTCATGAGTTACAGTAACAAAACGTTTTTAGCCAAGAACACGACCACGCCTTAAATCCGTGGCAATAGCCGATCAGCTAAAGTGGGTGCTGATCGATACTGTACTTGCGTTTCCCCTCGTACTACAATTCGTACATGCACTGTATGCTACAGTCAGATCAAAAAAAGGCCATTATTCTGCCGTACTTCAAGTACGTAATATTAAAACTGATCCGGTATCACACGATAGACGATTATCGTACATATTATGTACTTGGTATACGGTGAGGGYCATTGAGCCAGAAGGCTGAGGGGAATCAAGGCGATAATGTTATTGTTCACGTGCTAAGGAAATCTATGGAGTTCGAGGCTACGTGTGAAAACAATGCGAAAGACCACACCCAAAAATTACGTACTACATAAAGTTGCTAACCATTTTAGAAATGGCCTATATATAATCATGTCCAAATTTAGAAACTAAGATGCTACTACTTCTCTAACATATTAGCTACACATACAACACAGTAACAAAAAGTTAGCTAAACAGATATTTTTAATAGTACAGTCTGCGAACACTGGTTGCCACGACGTAACAGCACCTCATTCTTCATGTAAATAGTTTGGTTACAATAAGGCTGCTATAGAAATCTCGCTTCAAACGGTGGATGAAACCGTTTAAAACTGCTAGGGCAACGACACAGATATCATTTTAAAACAAAGCATCTGGACTTTGACAATAGGTGCTAGTTAAAATGAACTTGTAGTACAATGCTTTGTGTCTTGAGAAGAAAATGTCGTCCATATCACTGTGTGTAAAGGGGGGGGGGGGTCAGCCATAATTATAGGGAAACGCTACTACTTGCTTAAAACAAATTAAGTCGGAGTAATTGCACGCACACAGATGACTGCAGTGATGTTGCTAACATGCCGTACGATTAGCTTAATCTTGGTGAAGATGTTCCCTTTAACCTCCGTACGTTCCAGTATAACATACAGTCTAGATTCTTCGCTACATGCGTTTTAGGATTTAAATCATTAACTACGTCAACTTCATGTCTTGGATATTAGGCTAATTGACGTTAAGTGCATTGTTTGTGCGTGTTGCTCATCGTATAGGTAAAACCATTTTGAGTAGATTGCGACAAACAAAATATCAAGTAGCGAACCTCAACATTGAGGTACAAACCAGTAAGCACCATAGTCAGTAGTCATCTTCTCAAGTGCGACGACACATTTGTCCGTGCAACGCACTTGGCAAATGGCAACGATATCTCATCGGGTACTGAACCTCTATGACTTATGCATAATAAAAAAATATTTTAAAAATTCGGAGCGTATTAGCTTAAGCAGAAGAACGCCAGGTTGGTGGGGTTATGCAGTGCTCGTTTCGGTATCAACCGATTAAATGAAGTAAAATAGAACATAGCTCGAAGATAAAACGTGCCTCGAAGGCTTATATTATCTATTTGTTACAAATAAGCATATTAAAATGAAAGTCGATAAGACAGATCGGTGTAATGCTCAAGTATCTAAAGTACAAAGGTGTGTACTCGACTCAGTCGAGTACACACCTTTAGAGTCGAGTCGACTCTAACAGCACCTACATTTTTGTATCTGGTGTTTAATATTTTTAAAGTATCTTAACACCACAAACAGCTAGTTATGGTACAGTAGAAATGCGAGCATGTCTGCGGAGTCTGGCATTTTTGGTTGTTTGCTACTTTTCCACTGGTATAGATTTTGAATGTAATTTTAGACTGCCATTTCTAAAATAGCTCTCCTAAAAAAAATGTTGGTTTTGCACGTCGCATTTTTTGGGTGTGACCTTTCGCATGGTTTTCACACCTCGCTCTTACTACCGGTATTGTATCCCGATCTCCCTATTTTTTTAATCCAGCGTCAAATAGCATAGGACCCACGTAGCTGAAAGTAAATAGTCTAACTGAAGCGCTTCTTTCTGACGTACTGGAAGGTGTAGGCACCCCAGTCGATGGTGCACTTGGTGGGCGCGCGTCAATCCAATCGTTTCATGACCTGCTTTGCGTGAGGCTAATACGTGTCCAACTCACCATACATGACGTTTATGCAACAGAAACTTTCTCATTTAATGCTGCACTGCAGCATTAAAAGAACTGGGCTGCAGCCCAGCTCTCTCAATCTGTCTCATGCTCTTTCAGTGGCCTTTATTAGAGATTTTCTATTTTATAACCTCCATTGGGCACCGATCAATACTTCATAAAATGAAGTGTAGCTTTCTACTCTCTTTCGGTTTTTGATCGCGACTGCGCGCATTTACTCGGGAGGTCCAGCGAGTGGGCGATACGCTGAGTTACATTCACCTGCTTGAAGATGTTATCCTTCACCTCTGGATGACTATGACGATCATAGTGTTTTACCTTAAAGTTGATGCTTGAAATTCTAAAAGTGGCCCGAGTTCCATTCTCAATTTGTTTACGATATGACAACTGCTTTCAAGTATTAAACAGTCCTAGCAAAGCTCATGATCTACAACTGACACGGGATAATCTGGCTAGTTACATGGAAAGTTCGTGGTATCCATTTTGAATGAGCGCCAAGTTGGCGCCTCATGGCCTCGGTCGAGTCGCTTTCATTTCGCAATTCGTTCCTCAAACACCAGGACTATTTCTACAGAACTCAGCAGAAGTCCCTTGCGATGATGCGTCTCTTTTCAGTCGTATTGCTGGTTGTTGCCGCATTTCTAGCGTGCGCCGCAGAGGATACAACCTCGATGAGGTTCACCCGCGGTTATCTTGATGAGAAAGACAGTGCTCCAGTTCAAAGGCTCTTGAGGGCCTACGACAACGGGAATGACGAAGAGAGAGCTCCTATTGGTAACGCCTTGAATTCTATTGTGACCAGTACATCGAAGGCCATCGACTCCGCTAAGCTGAAAGTGTTTTTGCTCAAGAAAAGTAGCGGGGACGTCGTCATGAACAGCTTAAAGTTCGGGGACGATGCGGCAGCTGCTCTAGAACATTCTAAAATGAAGACTTTGAATACGTACGTCACGAAGTTTAACAAGAAGAATCCGGACAAGGCGGTCGGGACCCTCACGACCCGCTACGGAGACGATGCTTTGGCGAGATAGTAAAGGTTCAAACGCAGGGACAGTCTTCAGCTGAGGTGGTGACGCTGGCAAAGAAGCTGCGAGTTGAACAAGTGAGTGCTTGGATGGACGGTGGTAAATCCGTCGATACAGTTTTCTCTTTGCTCAAGCTTCGTGAAGACGGGCATATGGCGCTCACAAGTCGGAAGTTGAAAGTTCTGGATGATTACATTGTGAGGATCAACAGCGAGAAAAACGGCCAGGAAACTTTGCTCAAGACCTTGACAAAGGGTTTTGGCGGTGAGGACAATTTGAGAAGAATTCTTGACGGAGCACAATACAACGCCTTTACACATGCGAAGGCCGTCGAGCTAAAGAAGCTTAAACAATGGCAAGGCGAAAATCTGGATCCAGCAAGTGTCATGAAGCTGCTAAATCTTGATAACGATGTGGGTAAGGCTTTGAAAAGCACAGAACTGAGAAGGCTTGATGAGTATATCATCAATTTCAACCTCAAGAACGGAAACAATCAGGCGACGCTGCTCGGGACGCTCACGAAGAAGTACGGTGACTCTGATGTGGCAAAGGCGATTGTGTCTGCAGTTAAGGATGACAATATGATCGCTAAACGTTTGCAGAACCAACAGCTTGAGGGCTGGTTGAAAAAGGACATGTCTGTGGACCAAGTTTTCAACGTTCTAGATTTTAAGAGCGCTGGTATTGGAGCTGTTATCAGCCGAAACGTGGACACTTTGGACAAGTACGTCATGCTATACAACAGAAAGACATCAGCAGACGAAACCTTGGTAGCATCTTGCGTTTTTATTCTCTTCAGCTTAAGCTTATCACTAAATTTACCATTTTTATAGTAAATTAAAATTGGAAATTTATGCATTGCGTAAACATACTTTAAGTATACTAAAACAAAAGGTACAGGTGTCGAAACAGTTTTCTACCGGTTTCCCATGGAAACAAAACATACGATCGGTCACCGGCTATTTTTTCATCGATCTAGCGTTTTTTTTTTTTTACAAAAGCCAAATCAATTCCAGTAGCATACAAACAACAAGAAATTTAACCCCAATAAAAACGCACACTATGGTCACAGCACATGCATGAAGGGCACTGTGCTGGCGTTGCCGAACAGACCGCGCTACAGCTGCGACGTACCTTTAAAAGGTCTAAAACAAAAATCCTCAAGTATGAGGCGACGCAGAGCGCGTCACTGGACTACAAGCGTAGGTCGCTTCTTAGAGTAGGTGTCATTAGAGCAGACTTACACTTAAATAGCACTAGCAAATTGAGCAATCAAAAGAGATACGTAAACACAGTGAGTGCGCTTCGACAGTGATCATAGTAAACTCCGTATGTTTTCGCAAGCGTCCGCACGTGACACGCAGGCTGAAGTCGCTACCCCATAGGCTGAAGTTGCAGTCCAGCAGCACAGTAGTCCGTCCAACAAAGAGCACATCACAGTTGGCACCGCCCATCATCCATCGTAGTAGCCTTCGCATTCGTAGTCGTAGTCTAGATGTTCAGCGCCCGCTGTCAGCACAGATGAAGCGCTTGTTGGGTCGTAGTACAACCTCGCAAGCCAGGTACAACATGCCCGGCCTTTTCAGCACACCAGTAAACTTAAACATCCGGTTGCAGTAACGCTTGGCCATCGCGGTCGCTTTGCCTTTTCTCATTTGTTCTAGTCCTTGACTGTGGGACAGAGTTTAGTATCTCTCTAATCCGTTCGCACTGCAGCATTAGCAGTCATAGTGGGAGACATAGTCTCCGCAGTAGCCGCAGCAACAGCAGCCGTAGTATCGTCCGAGGAGACACCTCCATCGCATGACGAAAGCGAGTAAGCTTCACCAGCGCAAGTGGCTTGGTCGTGATGTCCGCGATCATCCGTTCGGTCTCAGTGTGCTGTGTCGTGAGCAGCTTAAGCTCCACGTTTAGTCTCAGCATATTGTTCTTATGGTTGATGTGCTTAGGCTTGAAGTGCTTTATATGCTTGGTGGACAGCGGAATTGCTCCCTCATTGGCACCCAACCATAATGACACTGAACGCTCCCCGGCCAGCTCTTTACACAGATCCGCAAGCCACAACAGGCTTTAACCAGCGAAACATACTCCGTTTCGCACGTACTCAGCGATTTGATCTCCTGCTTTCTCGACACGTATGATATCACATTGCCGTCAAGCGTGTTCACATAGCCACTTCTACTTCGTCCGTTCATCATTCGCACAATCCGCATCTGAGTAGCATCGTACATTGGAACTAGTTTCTTCAGGTACGCCGATCACCGATCTGTAACCACACGTTGCATTTCGATACCAAAGTATCCGCTTAGCTTGCGCGTAGCGTATGGGTTGTAAGACGCCAAAAACCTACCAATATGCCTTGTGGTATAAGCAATGTCAGACCTCGAAGCGACTGAAGCGCGCCAGCACACGGTACGGCATATGTTCCTTCATCGCAGGTACAGTGGCCTAAGCCAAAACAGTTGCCTCAGGAGTTGCACCTCCGTGGCAATCCGACATGTGGAGTGCTTCAAGACTTCCACCACATATTGATTTTGACAGTAGACAATCTGTCCATTTGGTCTGTTGATCAGGATCTCGACACCAAACCGGTACTCGACGGTACCCATCGTATTCACCTCGAAGGATTCTTGTAGTGTAGCTGCAATTATGACGCACAGGTCTTAGGGTCCCATTAGCAGTAGGACATCCACGTAGACAGTCAACAGCAGTACTCCCCCTTCAACGCATACATTCCATAGTGTATGTCTATACGTCTGTACGCTCAAAGCCCAGTGTAGCCAGCTTCGCATGTAGAGCTCGGTTTCAAACATTGAACGCCTGTTTCAGTCCATACCGGATCTTTAAGCGCTCGCATATAGTGCTCGGTCCATTAGCTTGGAGCCCGGTCGGCCGCTCCATGTTGTCATCTCGTCGAAATCTCCGTACAGAACCGCCGTCTTCACGTCGTACTGGGGTATCTCTTTGCTGCACAGCGAAGTAGATGACCGCACGAATATTCTCGAAGCGAATCACGGGTACTTGTGTTTCCCTGTAGTTGATGCCAAACTGTTGCTTGAATCTGTGAATGACGAAGCGAGTCTCGAACCGCTTGACGCGGCTACGCGGCTTTTCCGGCAGCACGTGTAACGTTTCCAGGTACGCCGTAGGTCCCATCCACTGCGAGCTCCACGTGAAAACGGAAAATTTAACTCTGTGTAGTCTTGACCCGACAGGTCGATAATTCTAGAAATTTGTAGCCCATCGTAGAGTGACTGTAATTATGCAATATACATATTTGTGCCCGTGGCTCAAGCTTCTTCTTTCTCTGTCTTGACTCAGGTAGTACTCGCACATGCGGAATGCAGTCCTAGGACCACATGATACTCGGGGCGGCTTCCGTCCGTACAGCTTCTCATACGACAAGGCCATTCCCAGCATTTTTGTCGAAACATACTTAGTGTAGTCACCAGGTGCAACAGGGCTTAACCCCGCAGCATGTTCAGTAGATGTGGCGTTCTTAGTAATGCTCACACGCAAGCCAACACACTCTGTCTGCAATCCCGCTCTCTTGGGGGGCGTACGCGTTCGTGAACTGCTGTAAGATACCATGCTTGACGCAATGATCATGTAGTTCGGTTCCAGAAAATTCACTGCATTGGTCCGATCGAAGATGCAACATCTTGTAGCCTTTGTGATGCGCCTCCAGCACCTTTAGTAGCTTCAAGATAAACTACGTAGCTTGCCTCTTCTTCTCGA
>Contig_208
CAGCAGCAAGTCCTGAACGCGGTAGGCCTGTTCTCCAGAATGTCAGGCTTACACCTGAACATCAACAAGTCCGTGGCGATCAGACTGGGACCAATGATAGCTAACGACGAAGCGGGACACATCCGGGACGGCACAGGCCAGGCAGCTGAGCGGATCGAAGTGACGGATGACACACGCTACTTGGGCATATGGTTGGATCGGGTAACATGGTGCGGACAGCATGGGCGAGAGCGTTCGCAGCTCTCATAGTAAGACTAGCGCTAGCAGCAAAGAAAACTAACACTGCCCAGGACAGGGCCACCATAGCAGCCACTATCATTATGCCCAAAATGATGTACGTAGCGAGACACGCGTGGCCGACGCAAACGATTATCCGCGAAGCGGACTGGAGGGTGAGGAATTTTGTCTGGAACTCAAGTTTCGCGAGTCCGCTGAATCCGCCAAAAGGGTGGATCAGCGCCGACATAGCTGAGCTCCCAGTAAAAGATGGAGGAATAGGATTGCCAAATATCACCACGGAACTCATTGCAATGGCAGCAATGGCAGTGGGAGAGTGGTCCATGTCCTCAAACGAGCTCAAAACGAAGTGTGGGCATGTGCTGCGACAGGATGCAACGAATGAGGACACGCATATTACCCCAATACGTAAGCGCTACTCCAAGAGTGTCACTGAGGACATGTGGAGCACTGGGTAACCACTGGTGACGACCTGGTTTGGACCAGAAGAGGTTCCGGCAAGCGACGAAGTACCAACTGAACAGGAGTTACGGAAGCTACTGAGACACAGGAACGGACTAAAGACACGGTGGGGGAACCAAGGTTTAAGATGCGAATTTATCGACTTAGCCAATGGGCCGATGGAGAAGATGCGCAGGCATCGCAGGCTTACCCGAGGAGACTATATTCATCACGCAGTAGGGAACCTAGGGATACGGGAGATACAGTGGCGAGACGCACTCGGAACCATCAAACCGGGTTCGGCTTACCGATCACTACTAAATGGTACGAAAGGATGCAGAGTCAAAGATATAATCCAGATTATCTGGGAAGCAAAGGGAATAGTGACCTTCTCGCTAGTGTCGCTACAGCTCCCTATGACAAGCAGTATGGCTCACAAGTTTAGGGAGCTATGCCTCTCCTTCTTAGCCCAATTTCCCGAGCTGGCGTACAAACCCACCGAAGACAAGGTGCTACGAGTGAGCCATGGCCTGGATGATCCACATCATCAATTCTGGGTAGACAACAGCGGAGCACGGAAGCAGGTCATGCATGGCTGGAGTACGCATCTACAGAAGGTAGCCAAGGACATGGAACTGACCACAGCAATAGCGGCATCCCTAGACACAAATGAGCGGCAGGTTTGGATAGTGCCACATCCGTGGCTAACCGGAATGCAACCACTATGGGCGGGAAGAAGACGCTGGGCACAAACCAGGAAAGGTTACAAGAAGGTGATTACCAAGCAAAAGAAGCAAAAGGCCCATAACAAACTCAAGCAAATAGCCGAAAAAGGGGCCAGAAAGAACAAACCAATGGCCTCGGCACTTCAATTGCTCGGATGGGACAGACTGCACAAGGTGACACTGTCACCTTGTGCAGTCTGTCCCATCACTGACAGGGGCGACGCCGTATCAGGTACAAAATCTGATGAGGCTGAAACACTGGAGGCTACAGATATGGGCCACGGACAAGAAAGGCTACGTATGCTCAGGGGCGAGATGCACGGAGCAGATGGAAGGAGAAGGCAGGGGACAGGCTCACCTAGTCTGGGAATGCCCGGATGCCAAGGACATGTGGGGACAGTGGCTCCATCTTTTCAGCAAACCAATTCGAGACGGGGATCAATATGAGCAGGCAGTAAATATGAAGATCTCAGAGCTGTTGGCACTCCACCTGCCGAGACTGCCTACTTGGCTTGCAGAGTGGGGAATGACCCAACCAGAGGAATGTTGGGACCATATACATCAAGTGGCAGAAGATATGTGGGCCTTGGGATGTACAGTAGCCGTATCCGCCTTATGGAGGTGGAGAGTAAATCAGGCATACCAGACAGAGGGGCCGATGATCACTGCGGAAGGTTTTTTAAGACAAACCAGCAAGGCAATTATTGAGTCACTGCAGAGGTATCATACAGCGCTTTTTCCGGTCACAAGGCAAAGCAAGTGGAAGTTGGAGACGGCTAGTCACATTGTACAGCACTGTAGAGCGGCACGAGAGGCTATAGGGGAGGAGAATAAACCCGATCACCCCCTCCGTATAGGATTCTTTGATGGAGGTTCACGCGGTAATCCAGGGAAAGGTGGAAGTGGGAGTGTGATTGTAGAGTACGACGGACTACGCAAGACAGTGAAGCTGATTTGGGCGGCGGCGACGTCTCTAGGCCACCAGCAAGTCACCAACAATCAAGCGGAATTCATCGGTCTACATAGAGTGTTGAAGAAAGCACAAGAAATGCAATGGTACGGCCTTCACATTGTAGGAGACAGCGCCATGATACTGGGAATAATGAAGCGGCGGAGCCAGCCGAGGGCCAAAAAATTGTTGCACTGGCACAGAATGGCACGACGTCTGGCAGATAAGTGCAGAGTGGAGTCCTGGACGCATCATTACCGGAGCTACAATAAAGCGGCAGACTGGCTGGCAAACTACGCAATGGATCACTCGGTGAGCAAAGTTTACATGTCAATGGGCGAAGCGGGGGAACACCCACTGAGCACAAGTATCCAAGACCTCATGCAGAGCGATGTCGGTCATTGGGAAGAGCGAAGAAGAGATGAAGGGACTTTGATGAAGTAGAATGAGGAAAGAGAAGGGGGAGCAGAGGCGAAAACCCCAAGGTAGACAGGGAAACTCGGCAGAACAAGACTAGTCTGGCGAGAATGGGTATTAGAGTTCAGGTGAATCAAGGTCCGCCAGTAACACAATACACCTCACTTATTATTATTAATTAGTTATACCCTGACTAATTGTGGTGTACAGATCGTACTGGTATTTCAGCTGTCTATTTTGTAAGAGCTACCGGTCTACTTTTTAAACCGAGCATACTGGAACAAAGAGCCCGATAAGAGCTGCTGAAAACCGGTCTTTTTCTTTAGATTTGATCAAATTTGTCGAATATCTCGAATTTGTGATGTCACTAAAGTGCAAATCCACGACTAATTGCGAACGACGACTATTAATAGTTAGCGTGAACGGTGTAATCTGTAACCTATTACGCCGAGCTACAGCAAAACTCTTTCTAATAAGAACCATAACACAGCAAAGCCGACTCTACGTCGGTAATTCGAAAAGTACGTTAATACACTAATTTAACCTACAGGACCAAGATTGCCTGGGGGATGATCGATGAAGGTGAAATCATTAAATAGGGCGGCTGAGAGTACTATAAAAACAAACAGACAAACTTGCTTTCAGACATCGTGTATAGTTATATAAGTCTTCAGAGCTACCAAGTTACAGACAATTTATACTGTTCTCATTTTCCAAAAGACCAAACAAGAATACTGGGCACTGAGATTAATAGATGATCCGTTACAGGGATCTTTATAAACGTTTGTGGGCGAGGTACGCCTTATATGCCGCCTTGAATTGTTTGATCGACTTTTCATTTAGACCTTGGGATTTCATGAAGGCGACAGCTTCTTTTGAGGTCCCAAATCCCGATTTCCACGAGGCAAAGATGAATCTTAAAAATTCTGGCTCGTCTTTCATTCTCTTGAATTGATCGGGCAAAATGTGTAAAATGTCATCCAAAAGGTTGAAATTGAACTGGTACGAGAAGGCGCCACGTTCTTCTGCTGCCGCGTCATGGTTGGCAGCTGTCTTCATTGATCTCAGCAGCCTCGTTTCAGCATAAATATTAGTCGGCAGAGCGTTGCAAGATGCAAGGACGGCCACTGCAATCATCAGAGCGAGGAATAGACGTATTCTTCTTGGGCTTTGCTTTGGCGGATGGAATGACTTATAGTTGAGTCGGTAAATTGAGAAGTGAGCACCGCGGGGGTCCCTCTCGAGGATTCGTGAGTCACGACGTGACTGCGCGCGAATTTCCATACTGTACTGTACTGTACTGTACTGTAGCAAGAGCCTCTTGCCAAGAGGTTGCTCTTGTCACATCGCGCCGCGTGCCGGTGCTTTCGATTTGCAGCAAACACGACTGCACATTGCAGTGCAATATTTAGTGTTACGGTGAGCGGATGGGAACAGACGTGTAGAGTAGACACTTGTGAGGAAAGAGAGAAAAAGAAGAGTGAATWGAATAATTAGTGGTGAGGAGGCCAGAGGCCTGTACACTCTGGCGTACACTATACAATAGTATAGTTCAGTCAATCACCTTAGAGAGGTCTCGGGTACAACAGGTACAGTGTACCAGGATAGTGAGATGCATTATCCTTGACAGCCTCCCTGCATTTTTCTATCCATAACAATGAACAGATGTTCGTATGCTATGACCGACCAATTTAGGTAAAATTGGGAAACTGAACAGTCAGTTAGGTATTTGGCAGTATCCACAACACAACCGGGTTAGCTGATCCAAGACTTGCCTCCGTGGTTTTGCTACGGCTGGAAGTCAGGACGACGGTTGGGCGATATGGCTAGAACAAACCAAACGGCAGGTAAAAGTACCGGTGGTAAAACCCCAAGAAAACAGCTCGCTAGCAAAGCTAAGCGTAAGGCTGTAGATTCTGTGACTAGTGATGGTAGATACGTCACCATTGTCAAGAAATGGGATGTTGCAATGATCGTGGATCGCCGTAAGGGATCCCTCGGGTTTGAGTACCGTGTCTTTTGGATCAACAAGAAAGCCAAGAGCCGCAAGGGCTACCTTCGCTCATGGGAGCCTAGGAAACAACTCCGCGAGGATGGCTTTACCAAACATCTTCACCTCATTGACCGCTGGAAAAGGAGCAATCTCAAAGATCTGGAGTCTTTCTGCGAGGGCAGTGATGAAGATAAGAAGCTGATTGGTGCCAGCGCAACAGGGCGCTGCATGTTTGAGGCTCTCAAGGTTGCTGCTTCACTGGCAGGACGACCAGACATTGTGACCGACGCAGATATCGACGTATTCGCAGCTGAAACGCTAGCCAAGAACAATGTGGACATCGATAGGGGCACTACATGGAAGGTGTTTTTCGTCTTCCTTCGCAAGCTCCGCGACGATGGTCGAGACTTCATCTTCAGAGCTATTGAGCGTGACAACTTTGCACCATGTGGATACGTAGGCCAGAGCCTGTTGGACAAGCATGACCTTTTGGACGGCATCTATCTCGTCGCTGCGTACAACCACCAGTTCGTTGGACACTGCTTCGTGCTAACCGTCAACGGGGATCATCGTGTCGTATACGACAAGGGGAAACAGCTTGCAGTGGATGATGAGCAGATGAACTGGATCCACTACTTTGCCTTTATTCGTCCGTTTATCGCTTTCAAGAAGAAGTAGCTTATAGCCTTAGCGGTTGGGATTTCGGCAGGTTTGCCCAGTTAATACCGTTTGTCCTGTCATATTGTTGTCTTGCATGGATTGCTGTTACATATGCCTATTATAATTCGGTGCTAGACCAGGGAAACCTCAGTGAGGAGAAAACCTTTGTGCGAACAAAATATAAAACCCAGTGGGAAAAAATAAAAGAACGCAATTGGATTAGGCATGCTTCATGCATTAGTGTTATTCTCGCACACTATGCGGAAATCCGTAAAGCATTCAGGGATTTCATCCTGAGCTTGGTCCTTAGTTCTTTAAACTGATGCTTATCTAAAGCTTTTGTGAAGATGTCAGCCACCATCTCTTTGGTATTGCAATAGGCGACGGAGAATTCGTGTCGCTCAACTTTCTCTTGTACGAAACAGTAGCGTACGTGTATGTGCTTTGATCGTCCGTGAAGTTCCGGGTTGTAGCAGATTTTAATGCAGCTCTGGTTGTCCTCATGAATGAGGTTGGCCTGTGTTGTGGCAAAGCCTAACTCTTGGAGGAGCAGTTTGAGGAATATCATCTCTTGCATGCAATGGCACAGGGCGATATACTCTGCCTCTGTTGTTGAGAGAACCACAGTGTGGTGCTTGCGCGAAAGCCATGAAATTGGACTGCTTGCGAGCATAGTCACATATCCACCGACGGAGCGTCTCGTGTCGGGGCAGTTGGCATAGTCAGAGTCACTGTACGCTGTTAGACTGTCAGCAAGGTTGTCGCGTGTGATGTCAAGTGATCCACCAAGAAGAAGACCATAGTCCTTCGTTCCCGAGAGATATTTGAGACCTCTAACAACTGCTTTCCAGTGCTTCATTCCCGGATTAGCTAGGAATTAGCTGACCTCGCGCATGTAGAATGCCATGTCGGGTCGAGTGCCTACCATGAGATACATGATACTGCCAACGGCTTCGCGATACGGAATATCTTTCATCGCATCTTTCTCTGTCTCACTGCTGGGCTGGCTGCTTACGGAGAGTTTAACATTCCGGTCTGCTGGCGTTGCAATAGGGTACGGAATGTAGTCGCTGAAGCGGTCAAGGACCTTCGTAGCGTACTTGTGTTGGTGGATAAATATCGTTCGACTCTTTCGGTCTCGTTGAATAGACCAGCCGAGTAAGTACTTCACCTCCCCTAAATCTGTCATGGAGAATCTCTTGTTCAGGGCTGATTTCAGCTCATTCACGAGGGCTGAGTAGGCGCAATGATTAAAAGGTCGTCGACGTACACTGCGATATAGCATGTGTTACCGTCACTAGTGCGGATGAACACACACCGATCCTTAATGAGTTTTTGGAACCCAAGACTCTGAAGGAAGGCAGACAACGTTTGATACCAGACACGGGGAGCTTGTTTCAACCCGTACAGGCTCTTCAGGAGTTTGCACACAAGGTGTTCCTTACCCGGGATTTTAAAACCTTCCGGTTGAGCCATGTAGATCTCCTCCTCCAGAATTCCGTTAAGAAATGCCGTCTTGACATCCATTTGGTGAATTTCTA
>Contig_209
CACTGGTAGGGCTAGGTGCGACGGATGACTCTTACAAGAAACATTTTCGTGGGTGGACACTTGTTTCTTTTGGTGCCGTTGGTGTGCGATACACGGCACTGAGCAAGTATCAACAGAAGTTCTACCTAATGGCGTTCACGTTCACTCGAAGGGAAACGCCTTCACGCGGCTGTTTACTTTTTGCAGGGACAAATGTGAATGATTGTTTTTGGGAGCTTTGGGGCTTAGCTACGGCTCAATGGATCACTCCGCCGCTATCGCAAGTGCCTTCCACCAAGTCTGGCCTGACACCAAACTCCTCAACGGCTGGCCGCGCTTGTATCGCAATGCTACAGGCAAAAAGTGTCTCTTGTCTACTATACATTTGTCAATCCTAACCTGCGAGATCGTAAAGCAAAATGGACTGAAGTAACTAAAATAAAAAAACAATTTTTTGAAATATATTTGAAAAAGGCGACTTTAGAGCAATGTAGATTTAGTATAGCGCTAGCCACTGGCTTCGAGCTAGTCCCAGACGTTCGGAGCACCACAACCATGCCAAGCGAGCTGAAGCACGGACTTGCCGCCCGAACGCGGGTGTTAGGCGGTTACAAGAGCGGACGAGACTGGGCCCTGGTGGCGGACTGATGCGGCATCCCAGCCACTACAGCCCGCAAGATTGTCGAGCGTGGGACACCGGACGTCAAGACCAGAGGTGGTGCGCGCGCAGCGTGCACAAAGTGCACGCCTGAGATGGAGGAGGCGCTAGTGGAGTACTTGAAGGAAAAATGCTTAGCGCAGATGCAAGAGATGCTGCGGTTTGACTTCGCAGTTCGCATTAGCAAGAAATATGATAAATTGTAAGCAATCAAGCAGGTATATGTGTGTATGCCATATCGAGGTTAATGTGCTGAAATGAGCAGTATGCATTCTCTGGACAGGTTCGTGTTGAGCCTGCAACGTGTAATAATGAAGCAAACATAGAGAAACGAAGAGTGATTGGAGAAGCGCTGCTTGTGCATGAGAAGGGGGGTCGTTCATCGTGTCCTATGACGAGACAAATTATAACATTTACTGTAAGCGCTCTCAAGGTCAAGCGCTGGTTGGACATCGAGCAGTCGTCAAGTTTCCACCTTCTAAGGGTGCCAACTTACAGCTACAGTGTGATGTTTCTCCGGAAGTTGGGCTAGTTCACTGGGATAGGCGCCGCGGTAGTATTGAGATGGGAATGAACGCAGCGTTTGCGAATGACGTGTACGACGCTGTCAAGGAWTCTGATGTTTTCAACGAGCATTTTGTTGGCAAAGACGATCGTTATCATTTTGAATAACGCACCAGCCCATAATCAGACTGAACACCTGGTCAAGGGCAGGGATGACCTGGAGTTGTTGAGGCTCGGGCCGTACTCGCCCATGTGCAATTCAATCGAAGGTATGTTGCATGGTTAAATGCTGTAGGTCTTTCTACTAACTAATATTGTGCCTTTTGTATGTTGTAGGCTGCTTTAGCGTGTTGAAAGCGCGTATTAAAGTCTATCKCGCCATGAACAGCAATTAAATGTTCAATCTTCCCTATGTTCCCTATGGAGAGATGTCTGAACGCCGGATGCGTTTGCTGGAGAGTACTGCAGACCACTGCATGCCCTGTATGGATATGCGTCTCGCCATTGCGCATTGTCGGTCGCGGCAGCGATTCGTGAGCAACTCATGAAGTACGGCACGTTTAAAAAATTGATTTACACTAAATCAGCATTGCTCTACATTGAATTTTCACAAARCAATATTTTTAATAAAAAATGAAAACTAATTTTGTTGTCGTTGTCATCCTTGTCGTCATGGGCTCCTTTTTGATCATTGCAGCGGCATTCGCAGGAGGATCGATCTTCTCCGTCACCCCTGTGAACGTGACGCCGTCGGGTAGTGTGGACGCTTCAACTAGTTCGAATGCTTCGGCTGGGGTTTTGACGACAGGTTGGTCGGCGGTGGCGGCGGTGGCAGCACCGAGGACGGGCATCATAGCGACGAAGAAGCTGTTGAAGTTCATGGTATTGGTGGGTTTTCCCGTTGACCTGGCCGATGAGTTGGTACGTGACGTGCAGTATTGAAAGCAAATCCAGTTGTGGTCAAATCGACCTGTGAAGGCGGGGGTATGGCCTTCGTGTGTCATTAGGTCTCCGTAGTTCTTAAGCAGCAACGTCGCCGATTTGGGCTCATCGAGACGAACGATTAAAGGGACAGTGATCGAGCAACATTGCTTATAGSTATGATAGTCGCAACATTTTGTTTGACGCCTGAAGGGTAGTAGTTTCCGCCTCACGGTAATTAAAAAAAAACAAATATTAGGAAAGTGCTCAGAACTTATTCTAAAACTTAACAATAGCGTTGTTGTCGATTATTRTAGTAGTTGTTGACAAATACCGTAGTAACGAATTCTGGTGCAAGCATTAAGAGTGATGACAAGTGGCTCTCAATTTGATTTGTATGTGCTTTTTAGTGCATGTACATGTATGAGCACCGCCATTCTAAGGACTGGCGAAACTCAGAAGTAATACTCCGGCTTCCACCGACCGTTATTGTACACCAATTTGTACTCGTTCGCACCCGGAAGCATTTGCTTGGCCAACTTGCTGAGGACTTTATCCCACTTCGACGTCTTGAGAGGTGCGCTTTCAGCTTTTGTGATAGCTCCAGATGCAACGTCGCGGACTCTAAACACCCTCTCCTCCGACTCTGGATCATGTTCGGAGGCCAAACCGGTCGTTTTCGTGGAGGCCCCTTGCCGGAGCGAGCGAGCCTCGCTACAACATGTCGCTACAAGAGYGGCGACAATCGTCAGTAGCACGAAACGGAGATGCATGAGTGACGGAATCTGCAGCTAGGCTTGGGCTTGTTTCTCGTAAGCTCTAGAGCGATAAATGAGAAATGACGTKCAGCATTAATGGATCCGCAACTTGGTTCCGCTTGCCGCAAGACTGGACGTGTGGCCCCATCTCCCGCGGCATCATGCAGCAAATCAGCTGTACTAACAAAATTCAAAGTGCTTACGTGATGAAATACGAAGCGTACAGTAGCTTAAAMAGAACTCGGARCGGTGAATAAACAAAACAAATAAGCATTAAAAGAATGTTTTTTATTAGCTATTTTTTTTACATCATATCAGAAGCCGCTGTAAGAAACGCCAAATAAACAATCTGGGTGGAGATATGCAATGAAGCTTTCACCGCCCCATAAAGGAATGGCTTGTTAGTACTTCCGTRATCACGATTTCCCTGCACTATCATCTCGTCAGGGCGCGTGATATGTCCCGTATTCTAACARTGAATAGGAGCCCGGCTAGCTTAATTTAAAAAAGCTAGCTGGGCGAAAAAGTAGCATATCACGTGGTGAATACATCAAAACGCATTATAGGTGCAAAGTATTATCTCCTTCTCTAATAAAGCTAACTTTTTCGTGCCGGCTAAGATCGGCTGTACTGTTGCTGATCTGGGAAATACTCGATTTGATTTAGAAATGRTGCACATGTATTATAATAAAACATGTATCAATACCTGCACCTGTAATTTATTGTGGATTATCGCAGGGAACTCAACACTCCTTGGACCAAGGGCTTAGTTAAGATTTATGTACAGGTAGAAAAACACAATGGACATGCACGCGACGATTGTGAAACCTTTGGACAATCGGCAACGCGCATAATCAAAAATAATTACCACCATGCGCAGAACACGTACAACACTATCRCACATCGGAAGAGTCTGCATAGTCGAGCACAAAACGCGTAATCCAAGAGAGTGTACCACAGCGCGCAAAAGTAAGTTGTTCACGTAATACACCCGGAAAAGGGTTCGGATGGGGTTGTTGAAGGGCCCGGGAACCCTTTTTCAAAGTCTAAGAGTTGGCGCCCCCCTCCCCYCTCTCATGCCATCAGCTTTTGCTTGGAAGGACTCTGCAGCGCAACCTCGACGATATTCTAGATCGCTGCAATAATGTACTGTATTGCAATTATCCCTCGCATGCAGTTCAAATCGCAAGTTGATATTTGTACAGAGCTCCTATTGGGAATATAACACTGCTAAAAAATATGTTTGAAGCAGTACTTATCTAAATGTTTTTTCAATCACTASAAAATTTCTATATATATGTAATCTGGTTACACTTAATGGTTGGCAGTCTCTTCATTCAAAACTTAATTTGCCTTAACGTTGAGCCCTTCGTCGTTAACAACGATAATACTGATGAATTTGTACGTGTAACCTCGAAAGGTGCTTAAAGCCCATGAAAAAAGATAACCTGTTCATTCGAAGTCGTAGACGAAGCAAATTTTGGTAGTAGGAACGCCAGCACACTACTATTTTGTTAAGGTGTTAACTCCGTAGGCCCACAGCTCAAAGAACTAACAGTAGTARAGACCACCGAAAGGAATGCCAAGACCGCACCCGCCGCTGTACAGACCCGCACCAAACCTGTTTCAGTATCCCAACGGATAGGCCCAGCCAGGGACACCGCCGCACATGAATCCGAAGCGTGGGGTCCATAGCCACCCCAACCGCCCCAGCCACCCCAGCCACCGAGTTCCCAGCTGCCAAGACCACCTATGCCTCCACTTAGACGGGCATAGGAAGTCGTTAGTCTAAMTAAGTGACATCAATGTAACCTCACCAAAACTAAAAACTATGCCTCCACCGAGCCCCCATCCGTATTGCTCCTTCTCGTCATCCTTGTCGTCATGGGCCTCCTTTTTGATCATTGCAGCGGCATTCGCAGGAGGATCGATCTTCTCCGTCACCCCTGTGAACGTGACGCCGTCGGGTAGTGTGGACGCTTCAACTAGTTCGAATGCTTCGGCTGGGGTTTTGACGACAGGTTGGTCGGCGGTGGCGGCGGTGGCAGCACCGAGGACGGGCATCATAGCGACGAAGAAGCTGTTGAAGTTCATGGTATTGGTGGGTTTTCCCGTTGACCTGGCCGATGAGTTGGTACGTGACGTGCAGTATTGAAAGCAAATCCAGTTGTGGTCAAATCGACCTGTGAAGGCGGTGGTATGGCCTTCCTGTGTCATGAGGTCTCCGTAGTTCTTCAGCAGCAACGTCGCCGATTTGGGCTCATCGAGACGAACGATTAAAGGGACAGTGATCGAGCAACATTGCTTATAGCTATGATAGTCGCAACATTTTGTTTGACGCCTGAAGGGTAGTAGTTTCCGCCTCACGGTAATTAAAAAAAAAACAAATATTAGGAAAGTGCTCAGAACTTATTCTAAAACTTAACAATAGCGTTGTTGTCGATTATTRTAGTAGTTGTTGACAAATACCGTAGTAACGAATTCTGGTGCAAGCATTAAGAGTGATGACAAGTGGCTCTCAATTTGATTTGTATGTGCTTTTTAGTGCATGTACAKGTATGAGCACCGCCATTCTAAGGACTGGCGAAACTCAGAAGTAATACTCCGGCTTCCACCGACCGTTATTGTACACCAATTTGTACTCGTTCGCACCCGGAAGCATTTKCTTGGCCAACTTGCTGAGGACTTTATCCCACTTCGACGTCTTGAGAGGTGCGCTTTCAGCTTTTGTGATAGCTCCAGATGCAACGTCGCGGACTCTAAACACCCTCTCCTCCGACTCTGGATCATGTTCGGAGGCCAAACCGGTCGTTTTCGTGGAGGCCCCTTGCCGGAGCGAGCGAGCCTCGCTACAACATGTCGCTACAAGAGTGGCGACAATCGTCAGTAGCACGAAACGGAGATGCATGAGTGACGGAATCTGCAGCTAGGCTTGGGCTTGTTTCTCGTAAGCTCTAGAGCGATAAATGAGAAATGACGTKCAGCATTAATGGATCCGCAACTTGGTTCCGCTTGCCGCAAGACTGGACGTGTGGCCCCATCTCCCGCGGCATCATGCAGCAAATCAGCTGTACTAACAACATTCAAAGTGCTTACGTGATGAAATACGAAGCGTACAGTAGCTTAAACAGAACTCGGARCGGTGAATAAACAAAACAAATAAGCATTAAAAGAATGTTTTTTATTAGCTATTTTTTTACATCATATCAGAAGCCGCTGTAAGAAACGCCAAATAAACAATCTGGGTGGAGATATGCAATGAAGCTTTCACCGCCCCATAAAGGAATGGCTTGTTAGTACTTCCGTAATCACGATTTCCCTGCACTATCATCTCGTCAGGGCGCGTGATATGTCCCGTATTCTAACAATGAATAGGAGCCCGGCTAGCTTAATTTNAAAAAAGCTAGCTGGGCGAAAAAGTAGCATATCACGTGGTGAATACATCAAAACGCATTATAGGTGCAAAGTATTATCTCCTTCTCTAATAAAGCTAACTTTTTCGTGCCGGCTAAGATCGGCTGTACTGTTGCTGATCTGGGAAATACTCGATTTGATTTAGAAATGATGCACATGTATTATAATAAAACATGTATCAATACCTGCACCTGTAATTTATTGTGGATTATCGCAGGGAACTCAACACTCCTTGGACCAAGGGCTTAGTTAAGATTTATGTACAGGTAGWAAAACACAATGGACATGCACGCGACGATTGTGAAACCTTTGGACAATCGGCAACGCGCATAATCAAAAATAATTACCACCATGCGCAGAACACGTACAACACTATCACACATCGGAAGAGTCTGCATAGTCGAGCACAAAACGCGTAATCCAAGAGAGTGTACCACAGCGCGCAAAAGTAAGTTGTTCACGTAATACACCCGGAAAAGGGTTCGGATGGGGTTGTTGAAGGGCCCGGGAACCCTTTTTCAAAGTCTAAGAGTTGGCGCCCCCCTCCCCCCTCTCATGCCATCAGCTTTTGCTTGGAAGGACTCTGCAGCGCAACCTCGACGATATTCTAGATCGCTGCAATAATGTACTGTATTGCAATTATCCCTCGCATGCAGTTCAAATCGCAAGTTGATATTTGTACAGAGCTCCTATTGGGAATATAACACTGCTAAAAAATATGTTTGAAGCAGTACTTATCTAAATGTTTTTTCAATCACTASAAAATTTCTATATATATGTAATCTGGTTACACTTAATGGTTGGCAGTCTCTTCATTCAAAACTTAATTTGCCTTAACGTTGAGCCCTTCGTCGTTAACAACGATAATACTGATGAATTTGTACGTGTAACCTCGAAAGGTGCTTAAAGCCCATGAAAAAAGATAACCTGTTCATTCGAAGTCGTAGACGAAGCAAATTTTGGTAGTAGGAACGCCAGCACACTACTATTTTGTTAAGGTGTTAACTCCGTAGGCCCACAGCTCAAAGAACTAACAGTAGTAGAGACCACCGAAAGGAATGCCAAGACCGCACCCGCCGCTGTACAGACCCGCACCAAACCTGTTTCAGTATCCCAACGGATAGGCCCAGCCAGGGACACCGCCGCACATGAATCCGAAGCNGTGGGGTCCATAGCCACCCCAACCGCCCCAGCCACCCCAGCCACCGAGTTCCCAGCTGCCAAGACCACCTATGCCTCCACTTAGACGGGCATAGGAAGTCGTTAGTCTAACTAAGTGACATCAATGTAACCTCACCAAAACTAAAAACTATGCCTCCACGGAGCCCCCATCCGTATTGCTCCTTCTCGTCATCCTTGTCGTCATGGGCCTCCTTTTTGATCATTGCAGCGGCATTCGCAGGAGGATCGATCTTCTCCGTCACCCCTGTGAACGTGACGCCGTCGGGTAGTGTGGACGCTTCAACTAGTTCGAATGCTTCGGCTGGGGTTTTGACGACAGGTTGGTCGGCGGTGGCGGCGGTGGCAGCACCGAGGACGGGCATCATAGCGACGAAGAAGCTGTTGAAGTTCATGGTATTGGTGGGTTTTCCCGTTGACCTGGCCGATGAGTTGGTACGTGACGTGCAGTATTGAAAGCAAATCCAGTTGTGGTCAAATCGACCTGTGAAGGCGGTGGTATGGCCTTCCTGTGTCATGAGGTCTCCGTAGTTCTTCAGCAGCAACGTCGCCGATTTGGGCTCATCGAGACGAACGATTAAAGGGACAGTGATCGAGCAACATTGCTTATAGGTATGATAGTCGCAACATTTTGTTTGACGCCTGAAGGGTAGTAGTTTCCGCCTCACGGTAATTAAAAAAAAACAAATATTAGGAAAGTGCTCAGAACTTATTCTAAAACTTAACAATAGCGTTGTTGTCGATTATTGTAGTAGTTGTTGACAAATACCGTAGTAACGAATTCTGGTGCAAGCATTAAGAGTGATGACAAGTGGCTCTCAATTTGATTTGTATGTGCTTTTTAGTGCATGTACATGTATGAGCACCGCCATTCTAAGGACTGGCGAAACTCAGAAGTAATACTCCGGCTTCCACCGACCGTTATTGTACACCAATTTGTACTCGTTCGCACCCGGAAGCATTTGCTTGGCCAACTTGCTGAGGACTTTATCCCACTTCGACGTCTTGAGAGGTGCGCTTTCAGCTTTTGTGATAGCTCCAGATGCAACGTCGCGGACTCTAAACACCCTCTCCTCCGACTCTGGATCATGTTCGGAGGCCAAACCGGTCGTTTTCGTGGAGGCCCCTTGCCGGAGCGAGCGAGCCTCGCTACAACATGTCGCTACAAGAGTGGCGACAATCGTCAGTAGCACGAAACGGAGATGCATGAGTGACGGAATCTGCAGCTAGGCTTGGGCTTGTTTCTCGTAAGCTCTAGAGCGATAAATGAGAAATGACGTTCAGCATTAATGGATCCGCAACTTGGTTCCGCTTGCCGCAAGACTGGACGTGTGGCCCCATCTCCCGCGGCATCATGCAGCAAATCAGCTGTACTAACAACATTCAAAGTGCTTACGTGATGAAATACGAAGCGTACAGTAGCTTAAACAGAACTCGGAGCGGTGAATAAACAAAACAAATAAGCATTAAAAGAATGTTTTTTATTAGCTATTTTTTTACATCATATCAGAAGCCGCTGTAAGAAACGCCAAATAAACAATCTGGGTGGAGATATGCAATGAAGCTTTCACCGCCCCATAAAGGAATGGCTTGTTAGTACTTCCGTAATCACGATTTTCCTGCACTATCATCTCGTCAGGGCGCGTGATATGTCCCGTATTCTAACAATGAATAGGAGCCCGGCTAGCTTAATTTAAAAAAGCTAGCTGGGCGAAAAAGTAGCATATCACGTGGTGAATACATCAAAACGCATTATAGGTGCAAAGTATTATCTCCTTCTCTAATAAAGCTAACTTTTTCGTGCCGGCTAAGATCGGCTGTACTGTTGCTGATCTGGGAAATACTCGATTTGATTTAGAAATGATGCACATGTATTATAATAAAACATGTATCAATACCTGCACCTGTAATTTATTGTGGATTATCGCAGGGAACTCAACACTCCTTGGACCAAGGGCTTAGTTAAGATTTATGTACAGGTAGAAAAACACAATGGACATGCACGCGACGATTGTGAAACCTTTGGACAATCGGCAACGCGCATAATCAAAAATAATTACCACCATGCGCAGAACACGTACAACACTATCACACACCGGAAGAGTCTGCATAGTCGAGCACAAAACGCGTAATCCAAGAGAGTGTACCACAGCGCGCAAAAGTAAGTTGTTCACGTAATACACCCGGAAAGGGGTTTGGATGGGGTTGTTGAGGGGCCCGGGAACCCTTTTTCAAAGTCTAAGAGTTGGCGCCCCCCTCCCCCCTCTCATGCCATCAGCTTTTGCTTGGAAGGACTCTGCAGCGCAACCTCGACGATATTCTAGATCGCTGCAATAATGTACTGTATTGCAATTATCCCTCGCATGCAGTTCAAATCGCAAGTTGATATTTGTACAGAGCTCCTATTGGGAATATAACACTGCTAAAAAATATGTTTGAAGCAGTACTTATCTAAATGTTTTCAATCACTACAAAATTTCTATATATATGTAATCTGGTTACACTTAATGGTTGGCAGTCTCTTCATTCAAAACTTAATTTGCCTTAACGTTGAGCCCTTCGTCGTTAACAACGATAATACTGATGAATTTGTACGTGTAACCTCGAAAGGTGCTCAAAGCCCATGAAAAAAGAAAACCTGTTCATTCGAAGTCGTAGACGAAGCAAATTTTGGTAGTAGGAACGCCAGCACACTACTATTTTGTTAAGGTGCTAACTCCGTAGGCCCACAGCTCAAAGAACTAACAGTAGTAGAGACCACCGAAAGGAATGCCAAGACCGCACCCGCCGCTGTACAGACCCGCACCAAACCTGTTTTCAGTATCCCAACGGATAGGCCCAGCCAGGGACACCGCCGCACATGAATCCGAAGCGGTGGGGTCCATAGCCACCCCAACCGCCCCAGCCACCCCAGCCACCGAGTTCCCAGCTGCCAAGACCACCTATGCCTCCACTTAGACGGGCATAGGAAGTCGTTAGTCTAACTAAGTGACATCAATGTAACCTCACCAAAACTAAAAACTATGCCTCCACCGAGCCCCCATCCGTATTGCTCCTTCTCGTCATCCTTGTCGTCATGGGCCTCCTTTTTGATCATTGCAGCGGCATTCGCAGGAGGATCGATCTTCTCCGTCACCCCTGTGAACGTGACGCCGTCGGGTAGTGTGGACGCTTCAACTAGTTCGAATGCTTCGGCTGGGGTTTTGACGACAGGTTGGTCGGCGGTGGCGGCGGTGGCAGCACCGAGGACGGGCATCATAGCGACGAAGAAGCTGTTGAAGTTCATGGTATTGGTGGGTTTTCCCGTTGACCTGGCCGATGAGTTGGTACGTGACGTGCAGTATTGAAAGCAAATCCAGTTGTGGTCAAATCGACCTGTGAAGGCGGTGGTATGGCCTTCCTGTGTCATAAAGTCTCCGTAGTTCTTAAGCAGCAACGTCGCCGATTTGGGCTCATCGAGACGAACGATTAAAGGGACAGTGATCGAGCAACATTGCTTATAGCTATGATAGTCGCAACATTTTGTTTGACGCCTGAAGGGTAGTAGTTTCCGCCTCACGGTAATTAAAAAAAAAAAATATTAGGAAAGTGCTCAGAACTTATTCTAAAACTTAACAATAGCGTTGTTGTCGATTATTATAGTAGTTGTTGACAAATACCGTAGTAACGAATTCTGGTGCAAGCATTAAGAGTGATGACAAGTGGCTCTTAATTTGATTTGTATGTGCTTTTTAGTGCATGTACAGGTATGAGCACCGCCATTCTAAGGACTGGCGAAACTCAGAAGTAATACTCCGGCTTCCACCGACCGTTATTGTACACCAATTTGTACTCGTTCGCACCCGGAAGCATTTGCTTGGCCAACTTGCTGAGGACTTTATCCCACTTCGACGTCTTGAGAGGTGCGCTTTCAGCTTTTGTGATAGCTCCAGATGCAACGTCGCGGACTCTAAACACCCTCTCCTCCGACTCTGGATCATGTTCGGAGGCCAAACCGGTCGTTTTCGTGGAGGCCCCTTGCCGGAGCGAGCGAGCCTCGCTACAACATGTCGCTACAAGAGTGGCGACAATCGTCAGTAGCACGAAACGGAGATGCATGAGTGACGGAATCTGCAGCTAGGCTTGGGCTTGTTTCTCGTAAGCTCTAGAGCGATAAATGAGAAATGACGTTCAGCATTAATGGATCCGCAACTTGGTTCCGCTTGCCGCAAGACTGGACGTGTGGCCCCATCTCCCGCGGCATCATGCAGCAAATCAGCTGTACTAACAACATTCAAAGTGCTTACGTGATGAAATACGAAGCGTACAGTAGCTTAAACAGAACTCGGATCGGTGAATAAACAAAACAAATAAGCATTAAAAGAATGTTTTTTATTAGCTATTTTTTTACATCATATCAGAAGCCGCTGTAAGAAACGCCAAATAAACAATCTGGGTGGAGATATGCAATGAAGCTTTCACCGCCCCATAAAGGAATGGCTTGTTAGTACTTCCGTAATCACGATTTCCCTGCACTATCATCTTGTCAGGGCGCGTGATATGTCCCGTATTCTAACAATGAATAGGAGCCCGGCTAGCTTAATTTAAAAAAGCTAGCTGGGCGAAAAAGTAGCATATCACGTGGTGAATACATCAAAACGCATTATAGGTGCAAAGTATTATCTCCTTCTCTAATAAAGCTAACTTTTTCGTGCCGGCTAAGATCGGCTGTACTGTTGCTGATCTGGGAAATACTCGATTTGATTTAGAAATGGTGCACATGTATTATAATAAAACATGTATCAATACCTGCACCTGTAATTTATTGTGGATTATCGCAGGGAACTCAACACTCCTTGGACCAAGGGCTTAGTTAAGATTTATGTACAGGTAGAAAAACACAATGGACATGCACGCGACGATTGTGAAACCTTTGGACAATCGGCAACGCGCATAATCAAAAATAATTACCACCATGCGCAGAACACGTACAACACTATCACACATCGGAAGAGTCTGCATAGTCGAGCACAAAACGCGTAATCCAAGAGAGTGTACCACAGCGCGCAAAAGTAAGTTGTTCACGTAATACACCCGGAAAAGGGTTCGGATGGGGTTGTTGAAGGGCCCGGGAACCCTTTTTCAAAGTCTAAGAGTTGGCGCCCCCCTCCCCCCTCTCATGCCATCAGCTTTTGCTTGGAAGGACTCTGCAGCGCAACCTCGACGATATTCTAGATCGCTGCAATAATGTACTGTATTGCAATTATCCCTCGCATGCAGTTCAAATCGCAAGTTGATATTTGTACAGAGCTCCTATTGGGAATATAACACTGCTAAAAAATATGTTTGAAGCAGTACTTATCTAAATGTTTTCAATCACTACAAAATTTCTATATATATGTAATCTGGTTACACTTAATGGTTGGCAGTCTCTTCATTCAAAACTTAATTTGCCTTAACGTTGAGCCCTTCGTCGTTAACAACGATAATACTGATGAATTTGTACGTGTAACCTCGAAAGGTGCTCAAAGCCCATGAAAAAAGATAACCTGTTCATTCGAAGTCGTAGACGAAGCAAATTTTGGTAGTAGGAACGCCAGCACACTACTATTTTGTTAAGGTGTTAACTCCGTAGGCCCACAGCTCAAAGAACTAACAGTAGTAGAGACCACCGAAAGGAATGCCAAGACCGCACCCGCCGCTGTACAGACCCGCACCAAACCTGTTTTCAGTATCCCAACGGATAGGCCCAGCCAGGGACACCGCCGCACATGAATCCGAAGCGGTGGGGTCCATAGCCACCCCAACCGCCCCAGCCACCCCAGCCACCGAGTTCCCAGCTGCCAAGACCACCTATGCCTCCACTTAGACGGGCATAGGAAGTCGTTAATCTAACTAAGTGACATCAATGTAACCTCACCAAAACTAAAAACTATGCCTCCACCGAGCCCCCATCCGTATTGCTCCTTCTCGTCATCCTTGTCGTCATGGGCCTCCTTTTTGATCATTGCAGCGGCGTTCGCAGGAGGATCGATCTTCTCCGTCACCCCTGTGAACGTGACGCCGTCGGGTAGTGTGGACGCTTCAACTAGTTCGAATGCTTCGGCTGGGGTTTTGACGACAGGTTGGTCGGCGGTGGCGGCTGTGGCAGCACCGAGGACGGGCATCATAGCGACGAAGAAGCTGTTGAAGTTCATGGTATTGGTGGGTTTTCCCGTTGACCTGGCCGATGAGTTGGTACGTGACGTGCAGTATTGAAAGCAAATCCAGTTGTGGTCAAATCGACCTGTGAAGGCGGTGGTATGGCCTTCCTGTGTCATGAGGTCTCCGTAGTTCTTAAGCAGCAACGTCGCCGATTTGGGCTCGTCGAGACGAACGATTAAAGGGACAGTGATCGAGCAACATTGCTTATAGCTATGATAGTCGCAACATTTTGTTTGACGCCTGAAGGGTAGTAGTTTCCGCCTCACGGTAATTAAAAAAAAAATATTAGGAAAGTGCTCAGAACTTATTCTAAAACTTAACAATAGCGTTGTTGTCGATTATTATAGTAGTTGTTGACAAATACTGTAGTAACGAATTCTGGTGCAAGCATTAAGAGTGATGACAAGTGGCTCTTAATTTGATTTGTATGTGCTTTTTAGTGCATGTACAGGTATGAGCACCGCCATTCTAAGGACTGGCGAAACTCAGAAGTAATACTCCGGCTTCCACCGACCGTTATTGTACACCAATTTGTACTCGTTCGCACCCGGAAGCATTTGCTTGGCCAACTTGCTGAGGACTTTATCCCACTTCGACGTCTTGAGAGGTGCGCTTTCAGCTTTTGTGATAGCTCCAGATGCAACGTCGCGGACTCTAAACACCCTCTCCTCCGACTCTGGATCATGTTCGGAGGCCAAACCGGTCGTTTTCGTGGAGGCCCCTTGCCGGAGCGAGCGAGCCTCGCTACAACATGTCGCTACAAGAGTGGCGACAATCGTCAGTAGCACGAAACGGAGATGCATGAGTGACGGAATCTGCAGCTAGGCTTGGGCTTGTTTCTCGTAAGCTCTAGAGCGATAAATGAGAAATGACGTGCAGCATTAATGGATCCGCAACTTGGTTCCGCTTGCCGCAAGACTGGACGTGTGGCCCCATCTCCCGCGGCATCATGCAGCAAATCAGCTGTTCTAATAAAATTCAAAGTGCTTACGTGATGAAATACGAAGCGTACAGTAGCTTAAACAGAACTCGGATCGGTGAATAAACAAAACAAATAAGCATTAAAAGAATGTTTTTTATTAGCTATTTTTTTACATCATATCAGAAGCCGCTGTAAGAAACGCCAAATAAACAATCTGGGTGGAGATATGCAATGAAGCTTTCACCGCCCCATAAAGGAATGGCTTGTTAGTACTTCCGTAATCACGATTTCCCTGCACTATCATCTCGTCAGGGCGCGTGATATGTCCCGTATTTTAACTATGAATAGGAGCCCGGCTAGCTTAATTTAAAAAAGCTAGCTGGGCGAAAAAGTAGCATATCACGTGGTGAATACATCAAAACGCATTATAGGTGCAAAGTATTATCTCCTTCTCTAATAAAGCTAACTTTTTCGTGCCGGCTAAGATCGGCTGTACTGTTGCTGATCTGGGAAATACTCGATTTGATTTAGAAATGGTGCACATGTATTATAATAAAACATGTATCAATACCTGCACCTGTAATTTATTGTGGATTATCGCAGGGAACTCAACACTCCTTGGACCAAGGGCTTAGTTAAGATTTATGTACAGGTAGAAAAACACAATGGACATGCACGCGACGATTGTGAAACCTTTGGACAATCGGCAACGCGCATAATCAAAAAATAATTACCACCATGCGCAGAACACGTACAACACTATCACACATCGGAAGAGTCTGCATAGTCGACAAAACGCGTAATCCAAGAGAGTGTACCACAGCGCGCAAAAGTAAGTTGTTCACGTAATACACCCGGAAAGGGGTTTGGATGGGGTTGTTGAAGGGCCCGGGAACCCTTTTTCAAAGTCTAAGAGTTGGCGCCCCCCTCCCCCCTCTCATGCCATCAGCTTTTGCTTGGAAGGACTCTGCAGCGCAACCTCGACGATATTCTAGATCGCTGCAATAATGTACTGTATTGCAATTATCCCTCGCATGCAGTTCAAATCGCAAGTTGATATTTGTACAGAGCTCCTATTGGGAATATAACACTGCTAAAAAATATGTTTGAAGCAGTACTTATCTAAATGTTTTCAATCACTACAAAATTTCTATATATATGTAATCTGGTTACACTTAATGGTTGGCAGTCTCTTCATTCAAAACTTAATTTGCCTTAACGTTGAGCCCTTCGTCGTTAACAACGATAATACTGATGAATTTGTACGTGTAACCTCGAAAGGTGCTCAAAGCCCATGAAAAAAGATAACCTGTTCATTCGAAGTCGTAGACGAAGCAAATTTTGGTAGTAGGAACGCCAGCACACTACTATTTTGTTAAGGTGTTAACTCCGTAGGCCCACAGCTCAAAGAACTAACAGTAGTAGAGACCAGCGAAAGGAATGCCAAGACCGCACCCGCCGCTGTACAGACCCGCACCAAACCTGTTTTCAGTATCCCAACGGATAGGCCCAGCCANGGGACACCGCCGCACATGAATCCGAAGCGGTGGGGTCCATAGCCACCCCAACCGCCCCAGCCACCCCAGCCACCGAGTTCCCAGCTGCCAAGACCACCTATGCCTCCACTTAGACGGACATAGGAAGTCGTTAGTCTAACTAAGTGACATCAATGTAACCTCACCAAAACTAAAAACTATGCCTCCACCGAGCCCCATCCGTATTGCTCCTTCTCGTCATCCTTGTCGTCATGGGCCTCCTTTTTGATCATTGCAGCGGCATTCGCAGGAGGATCGATCTTCTCCGTCACCCCTGTGNAACGTGACGCCGTCGGGTAGTGTGGACGCTTCAACTAGTTCGAATGCTTCGGCTGGGGTTTTGACGACAGGTTGGTCGGCGGTGGCGGCGGTGGCAGCACCGAGGACGGGCATCATAGCGACGAAGAAGCTGTTGAAGTTCATGGTATTGGTGGGTTTTCCCGTTGACCTGGCCGATGAGTTGGTACGTGACGTGCAGTATTGAAAGCAAATCCAGTTGTGGTCAAATCGACCTGTGAAGGCGGTGGTATGGCCTTCCTGTGTCATAAAGTCTCCGTAGTTCTTAAGCAGCAAAGTCGCCGATTTGGGCTCGTCGAGACGAATGATTGAGTGAGTGAGCAACATTGCTTATAGCTATGGTAGTCGCAGCCTTTTGTTTGACGCCTGAAGGGTAGTAGTTTCCGCCTCACGGTAATTAAAAAAAAAATATTAGGAAAGTGCTCAGAACTTATTCTAAAACTTAACAATAGCGTTGTTGTCGATTATTATAGTAGTTGTTGACAAATACTGTAGTAACGAATTCTGGTGCAAGCATTAAGAGTGATGACAAGTGGCTCTTAATTTGATTTGTATGTGCTTTTTAGTGCATGTACAGGTATGAGCACCGCCATTCTAAGGACTGGCGAAACTCAGAAGTAATACTCCGGCTTCCACCGACCGTTATTGTACACCAATTTGTACTCGTTCGCACCCGGAAGCATTTTCTTGGCCAACTTGCTAAAGGCCTTTATCCCACTTCGACGTCTTGAGAGGTGCGCTTTCAGCTTTTGTGATAGCTCCAGATGCAACGTCGCGGACTCTAAACACCCTCTCCTCCGACTCTGGATCATGTTCGGAGGCCAAACCGGTCGTTTTCGTGGAGGCCCCTTGGCGGAGCGAGCGAGCCTCGCTACAACATGTCGCTACAAGAGTGGCGACAATCGTCAGTAGCACGAAACGGAGATGCATGAGTGACGGAATCTGCAGCTAGGCTTGGGCTTGTTTCTCGTAAGCTCTAGAGCGATAAATGAGAAATGACGTTCAGCATTAATGGATCCGCAACTTGGTTCYGCTTGCCGCAAGACTGGACGTGTGGCCCCATCTCCCGCGGCATCATGCAGCAAATCAGCTGTACTAACAACATTCAAAGTGCTTACGTGATGAAATACGAAGCGTACAGTAGCTTAAACAGAACTCGGATCGGTGAATAAACAAAACAAATAAGCATTAAAAGAATGTTTTTTNATTAGCTATTGTTTTACATCATATCAGAAGCCGCTGTAAGAAACGCCAAATAAACAATCTGGGTGGAGATATGCAATGAAGCTTTCACCGCCCCATAAAGGAATGGCTTGTTAGTACTTCCGTGATCACGATTTCCCTGCACTATCATCTTGTCAGGGCGCGTGATATGTCCCGTATTCTAACAATGAATAGGAGCCCGGCTAGCTTAATTTAAAAAAGCTAGCTGGGCGAAAAAGTAGCATATCACGTGGTGAATACATCAAAACGCATTATAAGGTGCAAAGTATTATCTCCTTCTCTAATAAAGCTAACTTTTTCGTGCCGGCTAGATCGGCTGTACTGTTGCTGATCTGGGAAATACTCGATTTGATTTAGAAATGGTGCACATGTATTATAATAAAACATGTATCAATACCTGCACCTGTAATTTATTGTGGATTATCGCAGGGAACTCAACACTCCTTGGACCAAGGGCTTAGTTAAGATTTATGTACAGGTAGAAAAACACAATGGACATGCACGCGACGATTGTGAAACCTTTGGACAATCGGCAACGCGCATAATCAAAAAATAATTACCACCATGCGCAGAACACGTACAACACTATCACACATCGGAAGAGTCTGCATAGTCGACAAAACGCGTAATCCAAGAGAGTGTACCACAGCGCGCAAAAGTAAGTTGTTCACGTAATACACCCGGAAAGGGGTTTGGATGGGGTTGTGAGGGGCCCGGGAACCCTTTTTCAAAGTCTAAGAGTTGGCGCCCCCCCTCCCCCCTCTCATGCCATCAGCTTTTGCTTGGAAGGACTCTGCAGCGCAACCCTCGACGATATTCTAGATCGCTGCAATAATGTACTGTATTCTATTATCCCTCGCATGCAGTTCAAATCGCAAGTTGATATTTGTACAGAGCTCCTATTGGGAATATAACACTGCAAAAAAAATTGTTTGAAGCAGTACTTATCTAAATGTTTTTTCAATCACTACAAAATTTCTATATATATGTAATCTGGTTACACTTAATGGTTGGCAGTCTCTTCATTTCAAAACTTAATTTGCCTTAACGTTGAGCCCTTCGTCGTTAACAACGATAATACTGATGAATTTGTACGTGTAACCTCGAAAGGTTGCTCAAAGCCCATGAAAAAAGATAACCTGTTCATTCGAAGTCGTAGACGAAGCAAATTTTGGTAGTAGGAACGCCAGCACACTACTATTTTGTTAAGGTGTTAACTCCGTAGGCCCACAGCTCAAAGAATTAACAGTAGTAGAGACCACCGAAAGGAATGCCAAGACCGCACCCGCCGCTGTACAGACCCGCACCAAACCTGTTTTCAGTATCCCACGGATAGGCCCAGCCAGGGACACCGCCGCACATGAATTCGAAGCGGTGGGTCCATAGCCACCCACCAACCGCCCCAGCCACCCCAGCCACCGAGTTCCCAGCTGCCAAGACCACCTATGCCTCCACTTAGACGGGCATAGGAAGTCGTTAGTCTAACTAAGTGACATCAATGTAACCTCACCAAAAACTAAAAACTATGCCTCCACCGAGCCCCCATCCGTATTGCTCCTTCTCGTCATCCTTGTCGTCATGGGCCTCCTTTTTGATCATTGCAGCGGCATTCGCAGGAGGATCGATCTTCTCCGTCACCCCTGTGAACGTGACGCCGTCGGGTAGTGTGGACGCTTCAACTAGTTCGAATGCTTCGGCTGGGGTTTTGACGACAGGTTGGTCGGCTGTGGCGGCGGTGGCAGCACCGAGGACGGGCATCATAGCGACGAAGAAGCTGTTGAAGTTCATGGTATTGGTGGGTTTTCCCGTTGACCTGGCCGATGAGTTGGTACGTGACGTGCAGTATTGAAAGCAAATCCAGTTGTGGTCAAATCGACCTGTGAAGGCGGTGGTATGGCCTTCCTGTGTCATAAAGTCTCCGTAGTTCTTAAGCAGCAAAGTCGCCGATTTGGGCTCGTCGAGACGAATGATTGAGTGAGTGAGCAACATTGCTTATAGCTATGGTAGTCGCAGCCTTTTGAAGAGTAGTAGTTTTTGCCTCACGGTAATTAAAAAAAAAAATATTAGGAAAGTGCTCAGAACTTATTCTAAAACGTAACAATAGCATTGTTGTCGATTATTATAGTAGTTGTTGACAAATACTGTAGTAACGAATTCTGGTGCAAGCATTAAGAGTGATGACAAGTGGCTCTCAATTTGATTTGTATGTGCTTTTTAGTGCATGTACATGTATGAGCACCGCCATTCTAAGGACTGGCGAAACTCAGAAGTAATACTCCGGCTTCCACCGACCGTTATTGTACACCAATTTGTACTCGTTCGCACCCGGAAGCATTTTCTTGGCCAACTTGCTGAGGACTTTATCCCACTTCGACGTCTTGAGAGGTGCGCTTTCAGCTTTTGTGATAGCTCCAGATGCAACGTCGCGGACTCTAAACACCCTCTCCTCCGACTCTGGATCATGTTCGGAGGCCAAACCGGTCGTTTTTGTGGAGGCCCCTTGCCGGAGCGAGCGAGCTTCGCTACAACATGTCGCTACAAGAGTGGCGACAATCGTCAGTAGCACGAAACGGAGATGCATGAGTGACGGAATCTGCAGCTAGGCTTGGGCTTGTTTCTCGTAAGCTCTAGAGCGATAAATGAGAAATGACGTTCAGCATTAATGGATCCGCAACTTGGTTCCGCTTGCCGCAAGACTGGACGTGTGGCCCCATCTCCCGCGGCATCATGCAGCAAATCAGCTGTACTAACAACATTCAAAGTGCTTACGTGATGAAATACGAAGCGTACAGTAGCTTAAACAGAACTCGGATCGGTGAATAAACAAAACAAATAAGCATTAAAAGAATGTTTTTTATTAGCTATTTTTTTACATCATATCAGAAGCCGCTGTAAGAAACGCCAAATAAACAATCTGGGTGGAGATATGCAATGAAGCTTTCACCGCCCCATAAAGGAATGGCTTGTTAGTACTTCCGTAATCACGATTTCCCTGCACTTATCATCTCGTCAGGGCGCGTGATATGTCCCGTATTTTAACTATGAATAGGAGCCCGGCTAGCTTAATTTAAAAAAGCTAGCTGGGCGAAAAAGTAGCATATCACGTGGTGAATACATCAAAACGCATTATAGGTGCAAAGTATTATCTCCTTTTCTAATAAAGCTAACTTTTTCGTGCCGGCTAAGATCGGCTGTACTGTTGCTGATCTGGGAAATACTCGATTTGATTTAGAAATGGTGCACATGTATTATAATAAAACATGTATCAATACCTGCACCTGTAATTTATTGTGGATTATCGCAGGGAACTCAACACTCCTTGGACCAAGGGCTTAGTTAAGATTTATGTACAGGTAGAAAAACACAATGGACATGCACGCGACGATTGTGAAACCTTTGGACAATCGGCAACGCGCATAATCAAAATAATTACCACCATGCGAGATCGGAAGAGCGTCGTGTAGGGAAAGAGTGTAGCCTCCGGTATCTCGGTGGTCGCCGTATCATTAATGATACGGCGACCACCGAGATCCAGCTGGCTACACTCTTTCCCTACACGACGCTCTTCCGATCTGATCGCCGACAATGCAACCCCCGGTCTTGGACCTGATGGTTCCGAACGTGGCGTGCTCGCGACTGCTAGTGTTACTAGATGTTTGGGCTGTCGGTCGTTGCTCCTGTTGACCTGTTTCAATCGTTGCCGATGTCGGTGTGCTAGACGATGAATCTGTCACAGAAATTTGTGTCTGTAACGAGTCCCCTTCTTCACCAACATTGCTGGAAGTCGTTGGCGTCTCATTCTTTGATGTCGCAGCAGGACGGTTCTCGAACTCCGCCGACGAGGTTGATGGTGGTAAACTGGGTTCACTAGACGTCGTCGGGGCCATCGTCGTGGGTGCGAAACCGGTGTAGATTCAGCCTCAGCCTCGTCCGACCCACTGCACTCCAGGCTACCAGTGAAGAGGTCCTCATCCAAACCACTGCATTCAAGACTTCCATCCATTCCCAGAGGTCCGTTCTCCTGATCACTGTATCCGCTCGGCGGTGTCCAGCTTTGATCACCCATTCCGCTAGAGAGGTCACCTGTCGGGTTTCACTGCCACTTGTCGGTTTCCACGCGGAGGGGGCGTCTGTCGACCAGCCCTGATAGCCACTTCCACTGGAAATCATCATGTTGTTTGACGACGCTGTCTGCATCCACTGGTTATCGTCCCCGAAGCCCCCAAAGCCTCCAGCCCCAGAAGAAGCGGTCGAGCCTTGTGGCTCGCCTCCTGGAGCAACAGTGCCAGCAGTTTGCGTGGCATCATTCTCGCCACCGAAGTCAATCGCAGACGCCGCTGCCAAGAAAGCCACGACGACGACAGCAGAGGCGTGGAAAAATCGAGTTAGCGGCATAGTGTCGAAGAAGCGATAATGAGCCGGTATACAAGTATATGTAGTTCGAAGTAGATTATCGAGGCTATCGCTTTAGGTCTGAGCCCACATCGCATGAGTGATCCAATCGATGCTGTGCTATTTTACATGTCCTAACGTCACCATCTCTACGGTGAAAGCAGAAAACTCCGGTATCGGGTATGTAAAAGCGCCCGCCGATATCAGATTGTTATTAAATCAGTAGAACTCTTGTGTTTTTAATTGGTTTCATGTAATTCGCACATGTGATCGTTCCTCAATACTAAAGAACTGTACAGTGAGCTCCCGGGATGGGAAATACGTTGATCGCAATTTCGTTTCTCGTGAGTACCGGCACACTCCTTTCACGACCAGCTACTGTATCGACGCTAGCTGTACTACTTGAAGTACTTATTGTACGCCGAACGGTGGTCGTCGCCGTGGTCTGAAGCGTCTTCAATCGAGCTTCCAGCTGAGAAACGTAGCGAATATTTTTGAGTCGTCAGCTCACGACATTTTTCGCCTTGAAACCAGCTGTCACAGCTTGCAAGACAGCCACATACCGCATGACATACAATTTTTGCGTGGTCAACAATCTGTAGCCCAGAATCTAAAGTGGAACAAACAACCAAACTCACGCGAGTGCGTCATATAACGTGCTTTCGTAAAGGAGTTCTGCACAACAACCGCCGACCGCCTGTACAGGATCGTAAACGCGGGCTTGTCGTGCAGTACACATACTGTACGAACAACTATTAAAGCTCAAACGCTCTGAATGTTAAGATCTCATCGACATGCCTTGAAACCACGCAATGCGTGTACTTATTTAACAACATAATTAATATCTGTAGTATATGTATACCTTACACATATCCTAAGATCTTATATGGCGGAGTTTGCATCAATAGGGTGAGCGGTTATCCATATTACCGGTACGCTAGCGGTTTAATACGTGTGTAAACGCTCTCCAGACACATATTATATGCAGACCCCCTCAAGGACGTATCTTACTTTATCAGCCGATCTAATACTGAAGGAGCCTAGCTTGCCCACAGCAAGTCGAAGGGCTGCGGCCTAAATTGATGAAGCAACAGTGTTCACATGGCAAGAATAACAAAGATATCTGTAGTGTGTTCTGAAACAACAGCAGATGAAAAAGGCCCAATCTCTTGCACACGTCAGGAGGCCGTCTTCGGAGCTCGTGTGGCTGGAAACGCGGCGGGGCCAAAAGCTGTCTTCGACTCTATCAGCTTGCTCTCATTCTCGCTAGAACATCATCCGTTCTGGTGCATTATAACTGTAAATTGTTTTTGTTTTTCACTGAGCATTATTATAAATCTAATTTACATCATAAGCTTAATTATATAAAAATACTACACGCAACAAAGAAATCTCAGCGACTTTGTTAATGAACGTATGACACGAATCTGTTGTGCTTTATACTGTATAGTACAGTGTATTGCATTGAGGATGCCAGCCAAAACGCTAAGAATGCTCTACTATTATATACTGCAGTATCTGAAGAGCACTGTATCGCTTCATCTCGACATTACTTCATCTTAGTACGAGAATGTTCGATCACTCCTGCTGCTATCCGATAACTGCATTCATCAAATGCGAAATTCCGGTTCAAACAGCAAACGTTTTCTTCGCCACTTGGA
>Contig_210
CCTGACCGATTGTCATCGCCGTTGCATCATCAACGAGCTTCTAAGACTCAGTATTGACGGAGATCTACCCCATGGAGCAAAGGCGGACGTTACCAGAGACTTTAAGCGCAGTCCGTCCACATAGGCAAAATCTGGACCCGCTATTGCATCAGCGTCACCGCAGGGGTAGAAAGAGGGGAGTGGCAACGTCGCATCAAGAAAACCTCCAATAGAAAGAGGAAGGACAGGTCGAAATGCATCGCGCGAGTGCACGAACTTCCTATGGGAGACCGCTCGGTTGAATTTCTCATAATATGATTGTATGCTACAGGATGGTAAATACACCATACTATCCATCATTTCGGACCAGAGGTAGTACATTTTAGCAGTGTCTACGGTAGACTCTACCCACTCCTGATGTCGACAGTAGGGATGGGGACGTAAACGAAGTTAACGTAGAGATTTGGTGGTTCCCGTTCCCGTCAAAAAGTTCCCGTTCGCGTTTTTTCTTACGTAAAGGGAACGTCATTCATTATGATAGGTCTTTCGTTAATCAATGCTATTTCACAGGTACACTTTATTTGGACGAAGCAGCAGAAGAACCTGCATCACTCAGACAGCAGCGAGTACAATGGAGCATCAGTGTGTCGAGTCATGTGGTCCAAGATGACGTGTTCTGCGTTTAACTCGTGCTGCGCTGCGGTGGCGTCTCCCCAGGCTTGCAACACGACGTCGACGGTGGTCACGACGTGCCAAGAGCTGTTTGACAGTGTCTTCACGTACCAGAACGAGTGCGACGGAGGTATTTCGTCCGCTAATACGATCCTAATTACTGCAGCGGTTATTATTGCTGATGTGCTGGCGGCTGTCGCTGTATTCTCAAGACTCAACGGATGACGCAAACAAATAAAAGGTTCAAGTGAGCACACAGGTGCTGCGGCTCGCGTGGCAGCGCCGTGGAGACAAATGGCCAATTTGGTGTGGAAGAACATGATGCTAAGACGCAGGAAACCTCGTCGCTGCCGACGGAGCTCCTCCTGCCAGTTTGATTGCTCACATCTTTGCTGTTGCTGGCAAATATGGATAATTTTGCTGGTGAATAAGGGATCGCGTGGATTGTTTCGGAGCAGCCGTGGTCGACGAGAACAAGACGTTGATTTGTTAAATGTGGTTTTTTATCTTAGCAGCGGTTGTGGATTTGATCGACAGTGATAAAGATTCAATTCAGAATACCAAAAGTCTGCAGCTAATTAGTGGAGCGAACGTCTCTGCGTACTGGATGGCACGCGGAAGCCAATTTCAACGGCGATTTCTCAATCTTGTCGTGTTCACCACAGGGAAGCATCAAGAAGGCCGCTTGGTTGCGACGGCCACCTTCACCCTCTCCACGAGCTACAGTGATGGAAGACCTTGTGGTAATTAGCGTACGAGGTTTTAATAAAGCGCAAGGAAAAGATGATACTGCAATATTTGTAAGGCAAATGTGATTGTTTATGTTCTTTTTGCTTCGTTTGAGCTCTCATTCTCCGTGTTTCTGTGCGGAAAAATAAGTCCCTTACATTAGGACAGGATAGACGGTTGCGCTGCGCAGTGATAGCATTTCCAGTCCACGAGAAGCAACGCTCGGAGGAAACCGAAATAGCTACTATCCCAAAGGTTTTTCTCGCGACTGGGGCCAAATAGGGAAATGCTTCGGCATTTTCGCGCCACCATTGTAGACCGCCGTCCAGTTTCCGCCTTTTCTAATTATTTGACGCTTCACGAGCCTTGTGCCGAGCTTTCTCGAAGTACCGATCCACCTCATCTTTTACCTGATCACGCAACGACAATTGCGTTTGCCTCTCAGGCTCTGGTGCTCGCTTTCCTTCAAACAGATCATTGAGAAATTCTTCTTCGTCGTCACTATTCTCGTCGGTACTTGAAGCAAAATTGGCGTCAGAGATGCTAACACCAGCAAAGCGCATTGCTTCATTCAGCAAAAATGCATGCCCTTCCTCCTTTTCTGCAGTAGTAAATATTTCGCCATTTGCAAATTGCGGATCGAGCAGACAGCAGTACTTGACATCAACGGGAAGCATTTGAAAACGCTTTCGAAGTAGGAAAAGGAACAACCGACGAACGAGATGCATTCTCTTCATCACTATTCCATAGTAAAGCTCCCCCGCATGAGCAGAAGATACCTTAGCAAAAATATTTTTGCTCATCAGTCTCTTTTCCAGAAGACGTATACACGGGAATTCCAGTGTTATCGTGGGATACGTATCCCCCGATAGCGTCTTTGTCACTAGTTCGAAATGCACAAGCAGTTTGTCCAAGCACTGCAAATGGAACCACATTTCACTGGTAGGTCTTGCCAATTTTGCGTCGCTAAAATCTTCTTTACCTTTCGAAGTTTGCATGTACGCAAAAAAGTCCTGAATAGCGGGTCGAAGCTGCAGCAGTCTCCGGATCATATGATGCGTAGAATTCCACCTCGTTGCCACATCCTTAATAACCGTGAGCGGGATTGCCAGGTTTTGCAGAGATTTTAACTTGCCTTTTCCTTTTAACCTTTTGTTGAAATAGGTAACCATCTTGCGAAAGCTAGATATATCCTTTCGAGACTCACACATTGCCTGCTTCATCGCTTTCAAAATTGTCTTCGCTGCATTAGCACTCATGCATCCGTTCAAAAGCCCTTCATCTAAAGAGTCGTCAGCTACATCCAGCATTTCGACTCCCAACGCCTCTTGTCGTACAGAATTTGCCGCTACGTACGTTTCTAAGCCAACTAGTTCATTCTCTAAGAGCGCAATAGCCTCCAATTCCATAGATGGATCCTCTACCCAATGATCTTCGCCGTCATCAACCTCGGCTAGTTCATCAACAGCTCCGCCTTCTTGCTCATCGACGTCGCCATTCGACTCGTCCATCACTTCAGCCTTAGTTTTAGCTAGAGCTCCTGACACAACTAAATGTAGAGAATATGCCATGCAACCGAAATGATCCACGCCCAGTTCGTGACAAGCTTTTACGATATTTGCTCCATTGTCTCGAACAACTTTAGAGACACGAGAGATATCTAACCCCCAGGTGTACATGAGGTCACGAAGTTTTTTTCGAATTCGAACTCCAGTATGCTTGCCACAAAAACTAGCAACCTCTAAAGTATAGCTTCTCAATTCAAAAAAATCCGTCATGAAATGAATTGTTAACGCGATGTAGCTGTCCGTTGTTCGTGAGGTCCACATATCCGTCGTGAGAGAGTAAAAATCAACTTCCTCAGCAATTTTTTCCTTTAACAGAGATCGCAGTTGCTGTGCATGGGCTTGCATCCGCTCCGTAATTGTTCTGCGCGAAGGTAATTCGTAGATCCCATGCATAGTCTGAACTAAAGTGATAAAAAATCTTAGTTCTTCGTCTTCGACAATGCTTAAAGGGCGCAAACACTTTGCAATCCATTCAATCAGCGCTCGAGTAGCCATCTCTTCTTCAGCTGGGTTGATCTTCTTGGTTCTCTTTGTTGGAGAGAAGATCACTGCACTGATTTTCCGCTTTGAGGCGAGCGCATTCTTCACACGCTTAACGGCCGCTTCCCGGCCAACACTTCCGAGTTCGTGGGGATGTTCATGGTTCATGTGCTTGCGAATACTTGCACTACTTCCGGATCTATACTTAAACGTCGTTTTGCACTTAAGACAGTAGGCTAATTCTGCATCCTTAATTTTCCACGCCGTTTGGCCGGGTGGCATCTCTGTGCTGGGTGCTACGAGGCGAACGAATGACCAGTATTCTTGCTTGTGAACACGTGGCATCTTGAACACCGGAAGTGGAGGTGGTGACGATGGTGGAGGTGTGTCTTCTTCCATGGTGGCTGGTTGATCAAGCAGTAGTCCCGGTCAATTTGCTGCAGGTTCTGCTGCACCGATAGTGGGTAGTCAGAGGCTCTGGTCCAAAGTCTCAACCAACAGATTTCAAATCGTACGTGACGTCTTGAAAACGTTAACTTTACGTCTAGCTTTTTTGTGGATGTCAAGTTTACGTTTTCTTACGTCCCCATCCCTAGTCGACAGTAATCACATCCTGAATTGCAACTGCGATCTGACTCCCTATGGCGATCAGGTCTGGTCCGTTCACTCTACAATTCGCTCTCTCCAAGACTAAAATAAGACGGACCATGCATAAGTGCTGCCTCTTCCTGTTAGGAGTGGTCATTTACTTCGCCACTTGTAGCGAAGCTGCTTCGACCTTCAAGACTACGCAGACCACCTCTCTCGTCATCCCTCAAGGAAATCATAAGCTCCACGTTAATAGCGCAAAGGACGCTCCTGCCAAGCGCTTCTTGAGGAAGACGAGCAAAACCGATGAAGACAACGAGGACAGAGCATTTTCGATTCCCAGTTTGGCCAAAAGATTGGGCAACAAAATCAAGAGACTAGCAAAGTACAATTGGTGGATTTTTACGAACAAAAAACCACAAGAAGTCACTGATCCTCGCTACCAGGGATACTGGAATTTTTACCACGACAGAATGACGCCTGGGGGAAAGTATCATTAGGGCTATTTAGTGTTTCATATAAAGAAAAAATTATGTTCCATGCTCGCTCCTACGTGTATTGTTCGCCTGGGCTTTATGGAAGGCGTAGGATTACAGCGCTAACCAACAGCGTGGCCCACAAATCACGATGACTTTGCTGCTGGCTTGCTGTTGGTCTTGAGCTTGAATTTTGAGCTGTGCGGGATCGTAAATACCGAGACACCCAGTACGTTCTTGACCTCCCACACGACGGTGATGACGATGTGCACGTACGCTGCGAGGGAGAGGAAGAAGAATTCGCGCACGATAAGTTCCTCGTTGATAGCGTCGTAAATGCCTTCCACCATGCAGAAGGCGCAGTGTCCGGCCACGTAGAAGATCGGCACCAGCGTCTTGCGGAACGGATGATATTCCTCGCCGCACAAGTGAGCCAACATCAAGTGTAGCTATCACCACACAGCCACACGCAGAGATTAGTAAGCTACTAAGGCTTCGAAATAACACTTGCATCGGTCGTGAAACGTACCACCAACTTGCTGTTTAGCAGCCCGAGCATCCACAAGAACATACGCGGATGCGTCGAAAAGATGTCAGAGGGCGAGTACAAAGCCCAAAGTCCAGCGAGCGTGTTAATAACGACGAACGGCAGGAGACGCGTGAAGGCCACAAGAACCGAGTCCTGATTCAAGCGCACAGCATGGAGCGCATTCCTCACACTAGTGATAAAACAAAACATTGAGAGGTTAGCAAAACGCACTGCAGGAATGCAGAAAATTAAGCCTCCAACGTACTTAACCAGAAGCGTGAAACACGAGCTGATCATCGTCACGATGACAAATAGCGAGTTGTTCTGCACGCCTTCAATCATTTCCTGGTTCCAGAAGCCAACCCCAACCACCGCAGTGACCAACTTCAATGCGATCCCGATGAGAATTCCTTCCGTCGGTCCGTTGATGAGTGGGAGCTCCAGTGATCCAGAGTAATACCTGCACCAGCCAGCAATTATCAGCTTTAACACGAGAAGGAACAACACCCTTACAGCTGTAATCCACTCACTCTTCCCACGTGGCAAAGATGAATACGAAATGGCCACTCAGCACGAATCCAAGCGTCCTCCATGTCGTCCCCATTTGCAGAATACTGGCCATCGTCATTGTGCCCACTGACACATTCAAAGCATCACATCCGTGGTCGAATAGCAGACCCAGAGGCGATGACGACTTGGTTCGTCTTGCCTGCTTGCCGTCTAAATTGTCGAGCGTCTGGTATGTGAAGAGTGCGAGCGCCGCGACCACCATGGCCCACCAGGGTGCGTCTCCCACGAGAAACGGGCACAGGAACACGAGCAGTGTGTGCGAACCGCCCACAAGAATCAGCCCAATAAGAGTGATGAGGTTGGGCGCCAACCAGAGAGGTAGAAGTTCCACCAGAAAGTTGTTCATGGGGGTCAGCACGTGTTTGTACACCAGCGAGTTGTCGGCTCCATGATATTCGTACGTGCGCAGCTTCTCTGAGCCCTCCTGTGACACGTACTTGCCAAAGTAGGTGGACTTGCCGTCGCCTATGCTGCGGTGACGCACGCGCTGCTTGAGTGCATGAATCTGTGAGGCCTCGACAGCCGTCTCCGATTCGTACGTGGCGTTGGACATCTTTCAGAGTTACAGCCTGATCTTGGGACAGCAACTACGTTGCAATGAAAACAGGAATGCGAATTGTACGCAGGACGTCAAGCTGTGATGTGGCTTTTAAACGGCGCTCCAACGATCACACAGTGACGAGGAATTTCGGGGCGTAGCAAGGCGTGAAACTCGGCGACAGTGGAAGAATGATAGGCCTCTGCCGTTTACGCACCCTGCAGGCAATCTGATTGGTCAGTTCACTTTCGTTTTGGCATGATGTGCACCACATCAATATTTTCATTCTTCAGAAAAATATCGCAAGTTCTCCATTATCCGCCGCGTCGCATCATGCAGCTACGCTCGCGACTCGTGTCCAGCCCCGCTATATGCCAGTCTCCATTCGCTCCGTCGTCACCAACTACAGATGCGACGATTTCATTGCAAACTGTAACTTCCTCGCTTCAGAAAGACCCAAGATCGGACCTTCTGGAGCTCCCACTGCCACGTCGTCGAGATCGCACCCCTTTACGCACTGCTCGTAGTGCAATGAGCGTCAAGAAACGCCGACTTTCGAGCGGCGACGAGGACTCCGAGGAGGCCAAAAGACGACGATTTCGACTACTGCAATCCGCTTTTGGGCCTGAAGATATTGTGGACGAGTCCAATTGGATCACGGGCACATTCATCGACCTGATGCTCTGGAAGTTCGCCAACGAGTATCCGGCCGTGCATTTTATGCCTACCGCCTTCTATCACTTCCATCTGGAGGCGGCAATGCAAACCACGGGATCTCCTTGGCGACGCAGCTTCAGAACCAAGAGAGACTACCAAGTGCGAGACGTTCACGGACGCCTCGTGGACTATGGCAGTGACACGCCGTTGGTGTTCGTTGTGAACGTTGATGGTATTCATTGGAACTTGTTCCGAGTGCAGCTAAGCCCCACACCGAAGCTGCAGCTGTTCGAACCGATGGGGAGACTAGCGTCGAGGTCCGGGATCTCGTACCGATCAGTGCCTCGAGCGGTGATCGAGTGGCTGGATGTGTGCTACCCGCAGCACAAATGCTGGCTGGGGCACACGGTAAGTGCCATCACGAACAAGCAGCAGATCAGTGGGTTCGACTGTGGCGTGGCGTGTCTGCTGTACGCGGACCTGTGTGGACGCGGACAGACTGGAGAGGAGATTAACGACAAGATCGACCAGAAGGCCATCACGTCCTTCCGCAAGAAGCTGCAGCGGTAGCTCGGAGCGTACGGCGTTGGCTTGGAGAAGCTATGGGTCGCGTGATCTTCAATGCACCTTTGATAATTAATAAAGCTCTTGAGATTTTATAGTGAAACGATACCATAAGATACGGGCGAGGTGGCCGATCTAGCTCTTGGCTGTGAAGACAATGAGTGGAAGTGGGGAACCTACGGTCACCCGTCTGATAGACAGCTTATGGAGTACGTAGAGTGATGGGTATCGGCATGTCGCGCTTCCTGCTAGTGCCTCTGGCCTGGATGAAAAATGAAAAGGCAGCTTTCGGTTTCAAGGGTTGTTTCGCTGCTTTATTTTCAGAGAAGTTGGTGCCTTCCACCGGCATATTGGCCACGCACAGCCGAATCGACAGCAAGACGCCAAAGTAGTCCACGGGATCGCATTTTTCGTTGATTGAGACGAACTGTGCCCCACTTGCTCTTTTTTGGTTTCTGAGCAGTTGAGAGGACGATTGACCGGTGTGGAGCCGTTGTGTGGCACCTACCTCGACTGCGTACTTTGTCTGAGCATTTCTGCGGCTTTGAGCCATTCTCCAGATCCAAATTGTCCGCCCAAGCCCAATCCCAAAGCGATATTTTCGGCATGGTCTGTATCGAGAAAAATGCTTCGCACTTCGTGATCAGCTCGTCCGTACGCAGCGCAAAGGGATTGGGTCCTCTTGCCAGCCTTCGTGTAAAGTCTGGCTGTATTTCAAGCAGGAAGAGGCGGCTAAGCGGGAGCGGTCAGGTGGATAGTATGGGTCGGGACTGCGTTGTTTTCCAGGGCACGACGGCTCAGCCTCTCCATCACCAGTACGAGTCACGCTTGCCTGGGTTCTCAGGTGAGAATGGCAAGACGCCTACTCACCGGACTATTAAACGGTAAGGCATATCGCGCTTCTCGATGCTGCGCTGTCAATTGACGCGGAACTCTTTCGATGTTTGTCAAAGCAGATCTAAGTACATTTACAGTGATCGTTTTATCCCGTCACGGCTTACCACGAAGCTAGACACTGGGTTTGGACTTACAGCAGATTCATCTCGTCAGTGTAGCAACCAGAGCCATGACAATGGAGCTAGTAGACCTCAGGGTGCCTCCTTGTCAACTTCGACGCCTGGGGGAGGCGCTGGTGGAAGCGTGGATAGCAATTCGAAAAACCAGGTTGGAACACCGTCGCCGTATTCGATGATGCTGAAGCGAGAGCTGCTCGGACTGCACTCACCTACTCGTACGAATTTCGGCGGCGGTCAATCCTCAGTTGCTTCGAGTGCGTCCAGTCACGACGGTGTGAGTGCAGTTTATGACCCACGATCCTCTTTGTGTGTACGAATGTACAATGACAGCACGTGCATACGACCAAGCGGCTCTTCATCGAGCAACATTTTACGCTTCAAAGCCCCGCGGCAAACTCCGTATGGGGACGTGAAGCCCTTTATTCCTTTCTTCGGGCTGACAGATCCCTCGCATCGTTTTCTTGGTACCGGCCTACAGGACGGAGAAAACGGTCGTCGACGGATTGCACGCACGCCGTTCAAGGTGCTGGATGCGCCGTCGCTGCAGGATGATTTCTACCTGAATCTCGTGGACTGGTCCGCTACGAATATCGTCGCCGTGGGTCTCAGCTCGTGTGTCTATCTCTGGAGCGCTTGCACCAGTAAGGTGACTATGCTCTGCGATCTTGGGCCGAATGATTCCGTCACGTCCGTCAGTTGGAGTCAACGGGTCCGTCTGCCGTCATTTCGCTCGAACAAGAGCTCATTGTTTTCATTTGTTTTCTTCTCTGATCTTTGCAGGGCACACATTTATCTGTGGGAACCAACAGCGGTGAAGTGCAGATCTGGGACGTCAGCGCTGGCAAAAAGACGCGCACCATGACGTACGAAGCACTGGTCCGTTGATACAAATATGCCCGTTTGTTAATCTGAAATTGGTTACTT
>Contig_212
AGAACAGCGTTGCAGCATTTCCTAGCTGCAGCTCCGCTGTCACATCCGAGGCTCATAGTGACCAACCCTCAACGTCACATTATAAAATGCGTAGAGGTTTGGAGTCTGTCAAAGAGCTTTGGGAAGAATGGGATGATGGTGTTGACGGGGGTACACCCGTAAGGGAGCTAGAAGAACGCTACGGCACGAAGTGGTGCGACGCTGATGAAAGACGATTTTTCAATCGCCGTAGATCTGTTCTCAACTTTATTCAGCAATTATCTTGCGAAGCCCAGCGCTATACCGGAGCTGGGGCGGAAGTAGCGACACAGTTGGATGTTCAGTACCTGGATGACAGCCGTAAAATGCGGAGAAAGACGCTTAATTGGCTTTCCAAGAATATTGCTTTAATCCATGATGAAGTGAAGAGCCGCCTGATTGCACGGATCTCGCTGGATCAAGCTGCTACCCAACCGTGCATCAATCAACGTGGACAACCTCTGTAATTGCCAGGATCCCTTTGACTATGTGGTATCGTAAAAAAACCGCAACGACGCAGTACCGCAGTGTGTCAGCGCGGTATTTCGCGGTACCAGCGGTGTGACTGTGCGTTCAGCAGCCGCAATGTGACTTTGACAAATCTTCAGCGGCAATACGGACTTATTATTTGTTTCACACAACAAATAAGGAACTGAATAACGTCATGTTTTTGTTGTGTTAGCATATGCACTTTGATCTCGTTTACCTCGTTCACTTCGGCATAAGCGCCCTATAAAGCTGCGTGCGGTAAACGGATACTTTGGTGGCGTTAAATCTCCCCGTAGTCCACCCTGCGATTAAATCCTCTATCGAGCTTGGCTTCTCAGCTACTATCAGCGTTGAAATTGTATTCATGTAGTGAAGAACGTAAAGCCCGCAGTCTGCACTGTTTGATTGTTGTGGTTTTGTGGCTTGGACATACGTACTCCATTCAAAAGTAGTTGCTGTATCTGATTTGGCTCGATGAACCTTGGCCAAAAACAAATTGAGGACATCAAATGCGTACGCTGAACTGTGAGCCTTCCGCATTGAGTTTACATGATAAACATTCGTGGGTCCAGCGTGCATGAAATTCTCAATTATCAAGAAGCTCCAATGGTTCCTGCCAGACACAGGTAGCAGCAGGTATTGGTATGACCAATTGAACAGCGCGACCAAATCATCAAATAATCGCTGCTGCGTAACTGCCTTATGTGTGCGTCTAGCTTTCTCCATCAATACGTATAATCCCGATCCACAAGGACAAACTACCCCAATTACCCGAGGCACGTCGCAGATAATAAAAAAATTCAACGCAGTTTGAGTCAATGAAGAATCTGCTTCTACGCTGTTCAAATCTGACGGGAAGACGTGCACAGTTCGAGAATTTTCACTGTCCTCGAGATCTGTCCAAACTAGTATAGCGTCATTCTTTGGAAAGCGCTTCCTGAAAAACCGATGCGAAACAATTGTGTCAGCTTTGCCCACATTGGCATCTTCGAAAACGCTTATATCAGAGCTGCTAGACTCATCACTCTCCATATCTCCACAACTTAAAAATTCTGCACCGCTGTTCCTTTCAACAGCAATCGCTTCACTCACATTTAGATCTTCATTACTGCCAGACTCATTCCCATAATCATTGTCACCACTAGATTTATCACCACCAAGTGCAGCGGCGGATACATCAGCACTAACATCACGGGCAACTTCACCCAACTAAAATGATACTGAAGGGGAGCTACTCTGAGGAGTGACTGGAGGGGTCCTAAGCCGCTTGCGTCGGTGAACAGGTGCAACTTCATCAGGGGATAATGCTCGAGGCGGGGTCTCTAGAGCAACAGATGCATCACTCACTGTCGCTGTCATCGCCGATTGATGCTGTGCTGCAGAATTAACCAGGGTAATATTTGCAGGCAGACCTTTAATTTCTTGTAAAATCTCTTCCGGTTTCTCTTCTCCCATCCAATACAAGTTCTTCAAATGCTTTGTTGACGTGGTTGCATAATTTTCTCTATCGTCATAAATGCTTGCAAATATGCGGCTAGTTTCTGCTGCATCACGTACGTACTTCTCAAGAGATGAGTTTGCGCTGATAACGCACGTCTGCATCTGGAGCAACGCATCATTTGCTTCATTGTCAGAGTACATTACCATTTGTGTCACTGCACCCTTTACATGCATGACCGCTTCCGCAATAACGCTCAGAGCCGACGCTCTTACTTGCGCGGGCACCATCACCGCGATTTGACCTCCCAAACACTCCACTAATGCGGCCGAACGAGAAATAACTTGGCGAATGTCCTTCTGTTTCGTGGCGAATGCCAACGCCGTCGTTTCCGCGTCAATCGCCGCTTGAAGCAGCTCGGCGTCGCTTCTTGAAGCCTCTGAGCTGGTCGATCGGCATGTGTGCCCTGACTTGAGCTCCACTGACGCTGTTTTGGAGGACCTGAGGACGTTCGACGTCGGCGCATATCATTCTAGGGTAGCGGCTACGGTCTGCGCGACCATCTCGAAAGCCTGTAGGGGAGTCTTCAAGAGGAAAGCCGTCGTCTGGGTTCTCCGAGTAGTATTTCTGCCTTGTTGTAGGGGGCTCGTTAAGCCAGGCATATTTGAGAGACCGCCCTGCACGACTACGAAGCCAGTTTTCAGCGGTCTTGTTAGCGCCTGGTTGCTCTTGTGCGGCTTGCTGTCGTGCAAATGTTGCTGCTTTCTTGGAGATGCTCTCTCCATTGTCACTTGCGTACACCCAAAAGGCTCGGTGGCAACGCATCTTGGCTTGACTCCTGCGGGTGTGTGGTATGTTGTTGTTCTGAGGCCTGAGGAAAAGGCTGATTGCTATTGGTTAAAAGTCGGGCTGGACTGTTATTCCCCTGCGGTCCTCACACCCGCCAAAGACATCAAAGACGGGGTCCCGGCCCCAGCCAAAGACAGGGACGAGAACCCCTCATTATCGAAACGAGAATATTCACAGGAAGGTCGTATATTGTAAGTTCTGGTGAGGCGATATGTAGCCTTCATGGAGTCGAAAAGCTTATCACAATTTCTCATAAAGACTTTTGTTATGCCCGCCTTGACCAATATTATTTATTCAATCACGCAAAGTTAGAAATAGATCCGGCTCTGATGTTTACAAATAACAACGGACGGTTATCGGGTACGTATTGGAAGGACATTATTATCCTCGAGATGAGACGTTCTACCTGACAGCGACAGATATTTGTACTGTGTAGTAAAGTGGCACCTCCTCCTTAGCCAGAACTTCATTCTGCAACTTGCTACACAGCGCGACAAGTCGATTACTCAGCAAATACACCTCCTCTGTGATTCTCTAACCCCATGAATGCTCGCAACGTATATTCTAGTGATGGTGTGTGCGGTCACTTTCCAAGCCAGCAGTAGTGCTCTTCCTCCGGCCAAGACTTTAAATTCTCTAGTTGAGAAGAAAACCCCATCAGATATTACCATCTCAGCTCATGTGGGTGATGTTCGGCTGCTGCGTGCCGACGACAAAGAAGAAGAGATCGAGGAAGAGAGAGGTTTTNGGGGGCGCTTTGGTCGACGGTGTGAAAAAGCTGAACTCCATCACGGCTACTAAGAAGGCTAAGGAAAAAGCTGAGAAAATTAAGCAGCATGTAAAAGAGCTGGGAAAATACGAGGATTGGCTGAAGGAAGTAAGGGAAGCGATCGATAAGGACCAAGATGTGATTGCCAAGGCATTTGATGCGAGACGATCAATCTGCTGTGGCAACCGATGTCGTGGTGAAGTGTACAACCTTTTCGATATGACGGTAAATCAAAAGGTCAGCACTAAAACGGTCCGTCATATACGTACTATACACCACTAATAAAACGCATGCGTCGTGAATGCCAGTTAAACCGTCGCTTTGGATGGTGAAGTTGATATCTTAGAACAAAGTGGGAACTGGCAATGGTTGGACGGTCGATGTAGCCATGTTTGTCAGCTCTCAGTTTTGGTAGATGCTCTTGTGAATGTATATAAAATTGTACTCCTGTAATGGTTTTATTGCAATGGTTTCTACGATGCTCGGCACAACATAAGTTGTGGCCTCCAACTTTAAATAAGTTAAGAGCTAAAACTGCTTTACATAAATGTTTTTTTATTCCCTAGGTGTACTACTTTGGATGTAGATGCTAACCCTCCGACTTTAATCAGCTTAGATTTATCCGTGATTCGAACTACGTTGCTAGATTGAGAGACGCTTTCCGTTTTGCGAATTGATGTAGAGTTATAGTCGTAGGATAATTGCAGAGAATGCAAAGAGATATTCAATGAGAGCAGATCTACCACCGTATTCATTTAAAACTTGTCATGTTACCCAAGTAGATCGTGAAATAGGTGAGCGTTGTAACAAACATAAATAGATTACTAGCTTTGGCGCATGTGGCTGGGCGATCCTTGCGAGGCATCGGATAAGGGCGCTGCATCTGCCAGCTCGACCTACCATTTGTAGTACTGCTGAAGCTGTTTTTGTAGTTTAACCTTTTTTTTCGGTCCGTAAAGTTGTGCAAGGCTCTCTGGTGTGACTTTTTTTCGGTACATATATTCCATCTTCATTAGGGATCGGTTGTGCGGTTTCATCTTGTTGACGCTGTCTTTTGGCCTACTAAAACATCTGCGATGGTTGATATTATGGTTCTTTCGTCGTGACCATTTCCACCCGCAGCCAAACCACCAGCATTGATTTTCCTCCTCACCACATATCGTAGCTGTCGATGCTCGTTGGGTTCTTGGGTTTCAAACTGACGAGCTACCAGGTCTCGTGCACCCTAGACACGCAAAAAGCCAAGCGCTACGTCGAAACTGGAGGCACCTGTCCAAACTACAAGAAGGAAGCACTTCGTCAATAACATTGCTTAATCTGTNAAAAAAAAAAAGACAAGTGCTAAATTTGGCGAGTAGACAATTGATACGTACTTCCTCCGTACTCATAAATTAGGGACATTTGGACAGTGGGAACGATTGGTCGAAAGCAGCACTACANTTTTTTTAACATTGTTTATCTACTTATTTGTCGCCGCGTAAGCTGCGGGGGTTACACGCAACGTACCACCCAAGACTTAAACACTACTAAAGGGTGCTCTTCAGTCCCGCCTACTTTAGTAAAAGTGTACTATTAAGAGTGTAATAGTACGGTTTACCATACGCTTACCGTACGGTTTATCATGCTTACCGTACGGCTTATCAAACGCTTACCGTACGGTTTATCATACGCTTACCGTACGGCTTACTACTCGTGACTATTGTGCCTTTCCAAAGTTTTGGCCAATCTGACCTTTAAAGGCTGGTCCTAAGCAAGGGTGGGTAGGGCTAAGGGTGGGATTTGAGGACGAACTGAAGTTGAATTGCTAAGCCAGGCCACTAAATAAAATGATATTTGACCAATAACACTGTTTGATTTTGCCGACTCTGATCCAATAATACTTGATTGTGGAGGTCCTACGTTAGGGCTCCGATTTGGTCTAAAGGGTACCTTTTAACAAATTAAGGGCTGAATAGCCAGTATTTACCGGCCATTTACCCTTACGTAAGGTATTCACAGCAGATTGATTTTAAATCCAATATGGGCTACTCATCAGACATACGCTGGCGAGGCATTGTCTTGCAGTATGTCTACAATATTGAGATCAGCGTAGCTGCTGGGGTATTGGGCGTCTCGGCCAGAAGCCTTCGGAGATGGTACCATCTCTTCAAGACAAAAGGAAATGTCGACGACACCCCAAAGAATGAGCGGTCATCTAAATGGCCGATTGAAGTGCAACAATTTGTTCGCGAGTATGTAAAGCAACGCCCCTGCTTCTACTTCCAAGAGCTGCGTGAGGTATTAAAAGAGAAGTTTTCGACCCAATATTGCTGTTCCAATTCGACAATTTGTCGTGCTTTACGGTTCGATTTGGGGTTAACGCGCAAAGTGCTGACTAAAAGAGCTCGTGAAAGTATCCCAAAAGAGCGCCAAGAGTATGTGAACAGGCTATTGCCTTTCTACAGTGGGCCAGTTCAAATCGTGTTTGTCGATGAAACTTCAAAGGATGGAAGGTAATGTAAAATATCAATTTTGTGACTGCTACATCTTACCTGCTAATTTGCTGTATGACATTGCTATGGTTTAGGTCCTCCCTGAGAAAACACGCGTGGTCCGCGCGCGTAGACCCAGCGATTGTGTCCATTCCATTTTCCCGCGGAAAGCGAATCTCAGTTCTTGCTGCGTTCGACGTGGAAGGATTTTTTGCGTGGGGTACAGCCGAGATTACTTTCACCCGGCAGACGTTCCACGAGACTTTCAAGTTGAAAATTCTACCATTCCTCAATCCGTGGCCTTTACCAAGATCAATTATCATTTTGGATAACGCCAAAATTCACATGTACGAAGAATTTCAAGAACTTATTCACGGTACTGGTGCACTGTTATTTTTTCTGCCGCCGTATTCACCTGACTTGAATCCTATAGAAGTCGGTTTTTCTTTTCTAAAACGATGGATCCAACGCCACGCAAATATGGCATTCCGTGAAAATCCTCTTGCGGTCCTCAATGTCGCGCTGTACGTTTGCACTAGACAGTCTGAGGAAGTTGGGCAAAATTTGTACGGTCATTGTGGGTACGATGGGAACAAACTCAGTATAAAAATTAGTGAGTTTTAATGAAATTCATGTATTTGTACTGAAAACATCGTACTCTACCTCTGCTATGCTCCTTAGAGCTGATCGTTAAGGTGATCGGTATCATCCATGTCTTCTGCGGGAGCGGGAGTCTCAAAATCTACGGGTCACGGAATGGAGGGGCGAAGGCTGTAGGCCCGGTAAACCGAGAATTTCCTGGAGATCTCCAACATGAACTTGCACTTGGATCACTGCACCTTGAATTTTGATCCTGAGCATTCTGAAATTCATGTCAGCGGTTGCTTGAGTTGTATCTTGATTCGTCTCCATTTCCTGCGAAAGCTGATCAATGTTCCGAAGTTGTCGAAATGTTGTGTTATCAGGAACTTGTAGTGGAGCGTCAGCTGAAAGTCGAGCTTGCATTGTTGCCATGTACAGCTGTGAGGCTGGCCCACTCGAAATATTGCGATCAGCTAGCATAGCTGCTACACGGGGAACTTGCTCTTGGATTCGATTCTCGGTTGCTCTACGAATAGTGTTGGCTCTTGGCTCTAGTGGTCTTGGAACATAAACAAAAATCATTAAAACAAAATCAGACTGACCGTATAGACGAAGGCGAGCTAATTCCCAAGATCTGGCGACGCGACTGGAGAAACTTTCCTCGTCCCAACTCGAGAAATTCACGTTGTGGGGCGTGCTTGGTGGGCTTGAGATAGACGCTGAAGTCATCCTGCCAATCGTTTGGCAGACGACGAATGAATTCGGTTGCTACTTGAGCCTTGAATAGCCTAAAGCCACGGTCAATCTGAAAGGAGAAGTCGATGCGCTCGGTCTTGTTTCGGCACGAAGTGAGAGGATCGCCGTTCTTGATGGTAAGGCGGCAGGTGAGAATTGCTGGTTGTGGCAGCGACATTGTAAAACTAAAGTGAGCCTTTAAGCCAAAGGATGCCAGGGCGTGGGAGAATACTCACGGTAGAGCTCGACAAAATTTAGGAGATCATGTCAAAACGGGATGGAGTTTTGCCAAATGTCATAAGATGTGGACACAATCTGTTTCGGTTTTGTTAATCTATCTTAAATTTGTACTAAAACCATGATCTGAATATTTGCAATAAAGTAGGGATTTAGCCAATCGAGAACGTTTATGCCCAGGGAATTATCCCATCTGCCATCCGCCGATACGCCCGATTGGACAGAACCTCCAGGTGGTGCAACTATTCCCGAAAATCCTATCCCGACTGATCCATATGAGACTCATCCCCGAAGGGATGTGGCGTGTCGACCCAAACACTTGGTTATGTCTCCGATCCGACGTAGGACTTGCACACGACACTTACCTCATGCATCGAGCTCCCTACAGACATGGGAATTGAACCCACGCCACCTGTTAGCTGACGGGCTAATCAGGCGCATGAAAACCAGTTGCCCAGAATGCATACTAATTT
>Contig_213
TGCGAACACGCGCGAAAGCTGTTGATTCAGCTGATCCCAAGTAAGAAATGCAGCGTCAACAGACCTGCCGCACGTTAGTGCCCATTCGCGAGCGCAACCTCCCAGCCTGGAGATAGCCAGCGCCACGCGCTGATGCTCAGACTGGAGCAGGGCCAATCCCATGGCCATCTCGATCTCACGGGTTCAGAGAAGGAGATTCTCTCCATCCTTCCCTCGAATGTTTTTACCCTCACCATGAGCGGTTTTAGTCGCATAGATTCTTCACGCGTCATCGACGCCGCCGCCGTTGCGGCGCTCTTCTTCTCTTGGACGTGCTCCAAGAGCGCGTTCTCGTAGCGGGAGAGCGATTCCAGCCTGGCGGTGACCGCCTCTGGACCTTGCGATGCAAGATGAGCCACGCCCTCCGGGCCAAGCAAAGACATAAGTTTAGTAAGCGCGTCATGCTGCGCCGGGGGCAAATTCGTGAACACGGGGTGTTCCATCCTCGCAGAGGATATAGTCAACCGCTTCAGGAGCGGGATTGACTACAAGTGCTACCAAGTGCAGCGGGGCTGCCGTCGTTTTAGCGTCAGAGGAAGACGTTTGACTCAAAGAGTTACTAATATTAAGTTCCTTATCCAACGGACACTTACAGCCCAAGACAAGAGCTCAAAGTTAATACCTTAACTTTTATGCTTCAAAACCAGAAGTGTTTTATTTACAATTATTGCGGCCAAGCCGCCTAGGGCTAAATGTATCTGTTTAACTATCTTGCATAGCTAAACCTAATCAAATGCATAACGTGTGGCTTTCAGCCAACGTACTGAGAGACCTTGTTAACTCTCCAGCTTATGCACTGAGAGTTTGCTAACTCTCCGGGTACTTCGTACCCCTGTGTGTTCCACACCATGTAACCACGTGACAGCGTACGTCTTCCTCATACGAATTCGACGCTAGAGACCAGGTCATCCCTCGTGAAGCAGCAGACCGCTGCTACGTTGCTCTCGTCGGCAATGTGCCGTTTCCAATCTGAAGCGACTGTACGAACGCATTGTCCATCTCCACAGCGTTGTTCTGCGTAGCGACGTCATCGCTTTCGGTATCAATAGAGCTGGCGGCGTCGTCATCCTCCACGATTTCGCCACTCTCGCTTTCGTCAGAGCTGAAGTTTTCGTAGGCGCCCAGGTTATCGGCCTCAGGGACGTAGTTGACGTCCTTTTTTACATGAACTCGCGGTCGTAGCACGCGGGTCGGTTCTACAGCAACAGCATCTACTTAGGTACCGTCGCACTCAGCCCCTGACACCTCCGATAGTAGTTGTAGGCTGGTATCAGAATCTCGCTGGGAGTCTGCTGCATGTAGCTCGCCAGGCGAGACGTCAAATGCTCTGGTCGCAGCGGCCTGCGAGAGCTCAACATCTGAGTCGCTCTCAGACCCGAAGAGTTCATTCAGCGTGTTTTGATAGTGCTGTGCGCTAGTGTCAATCTGGGATGGGCGGACGTCTGCATCCGCATCATTATCGGCTCTCCCACCGTCATCAATCTCCACAACTTCAGCCACTTCAACATATTCATCCATCGCGTCGATCGCGCTCTCAACATGATCAGCATCAACGTCTTCTAGCAGTCCAGATTCAATAGCATGCACGACAACCGCGTCCTCACCAACAAACGAATGAACACCATCAGGACTCACACACATCCAGTCTGTCCGCATGCCGCTGGGTCGCTTGGACGTCCATCCGGCTCCGCGAAGTTGACGTCACAAATGGCGGAAGTCAATGTCTCGAGCCACCGCGGCTACGACGTCTGTTTTTCCACGGGCACTGGCCCGGATGCGCGCCATCTTGCGAATTCTAGAATGACTGGCTGTTGTGCTCCTTCCGCATCAGCGTATCCCTTTGACCCGTATCTCTTTTCCGACCCCTACCCCTGTTCTGTCTCTGCTCACTTTCTCTGTGACCTCTCGCATTATTTCAATTCGAAAATATACTGATTAAAGTATTGCTCGAGCCATTGCCTATTGTCGCACGCCGTACGTCGTAAGATGCGACATATTTTTTCATATGGCGTAACTTACGACGTCGGGAGGGAAGGGGTTAACTGACCGCTGATTGGTATAAATTACTATTCGGCGGCTGATAAATTTTCTGGTCGAAGTTTAAATCAAATCGGAGAATATCATGACATATGGAAATTGACGCAAGGTCTTCATTTTAAAACGGGAGGCGTGAAAGCTCGTAAAGACGCAAAACTTGACTTTGCCTATCAAATGGTGCTACTGATACGGCCTTTACTCGGGTCAGTAGTTGTTGCCATCAATAGCAGCAATTGTATGAGCGTACTTAGCCGTCGAACAACGCAATTATTCAATACGGTTTTAGAGAGATAACCCGCGTGTATTTTCGGCCAGAGGAAGTATAAATACCTTACGTGTTAATATATATTACTGCTGTGAATGAAAGACAATTTAATATCATTTGTCGAGAAAACTTTGCATTGGATATGGTCTGTGATGTGCGTTTACGAGAGCAAATTTACTAGTCATCAAAATATATACTGCCACATTTGGGGGTTGACATATTGTACCCTTAAATCTAATAAACTAACCATCATTAAGCCGATGCTGCGTCTCGGAAGCAAAATCGAACGAGATGGCCAAGCGTTGTTATCCATTCAATGCTGCGGATGCAAATGGATATATTGACGTCGTGAAATGGCTTCGTCATAATCGTTCTGAGAGGTGTACCAGCAATGCTATTGATCTGCATTAAACCAATAAGCGCAAGTCGTTAAGTGGTTTCATCTGCATTGTTTTAAGGTTCAGCAATTGAAAAGCGACTATCTCATAGTAGTACTAAACATCGACAGAGGAGCGGTCAGAAGAACAAAGAAATTAAAAAAATCTGAATTATCATAGATGGAGTGAAGCGTAAACTCGCAATGCACATTGAAGCAGGTGATGGACAGTGAAGAGGGATGACTCCATTGTCTCCTACCCACTATATTTAAAACGACAATTACACTTGCACTAGTAGAAGCCACAAGGGACGCCTTTAAAAAGTACAAGGCATAGAGTTCAGAATTTCGTGCCATCTCTATGGCTCAGATCAAGTGTTGATCGAATAGGCTCTAAACTTTGAAACTTCCTCGCGCTTCGACTCGAAAGTCACGAGCGCTTCAGATTTTTGTACATTAGAGTTAGAATTGGATTTTCCGAAAACTAAAATCCAGTGAGCCCCAGGTGCATCATATAGCAGCTATTGTAGATCCGATTGTATCTCGCGCCTTGTGTCTTGCTGCTTGCGAGCTTGAGGAACGCGTCAATCTGGTCTAGCGTAAGCCTCTTGTGCTGCCACCAAATGTATGCAGCATCCGCCAGCTTACCATTACCCATAAGCTGTTTAGCTAGCTTTTTGGCATCTGCTTTCTTCGTCAACGCAGCCACATCAAACATCTCCTCATTTAAAGTCGCCAAATTGAAATTAGGGGCTCGCTCCTCAGACGTTTCTTCACTCTCTTCGTTCTTGCGAAGAAGTCTTCTGCCGGCTGAATCGTGTATGTAGTGAGCTGGCGACCCATACATCAGAACCTTGGTTTGGTCGACTGCACTGCAGGTTGTAAGGTAAGTGGCGACAGCCGTAGTAGACAGCATAATTGCCAGACGCATGGTGTGAAACCTTGGGGAGCTGAGAGCTTTTCGTGTGAAGAGCGAAATTAAGAAGTGATACAATTGGTGGTCGTGATTCTCCGGTACATTCCCTCGAAAAAACTTATTTCCTATCTTCAAGACACTGTATATATCTCGTCCGGGAGTTTACGGTGCACAGATAAATCGTAATACATGCTGTATGAAATACATAGTACTATTCCTCCAACATAAACACAAAAGTTGACGGGGCACGCACTGTAGCAAATTCACACATCGATGTGCATACGTCCGGAGCGATCTCGGGACCGCTTATAACAAGGCTAACTATTTAGCTACCGGGTACCGATTAATACTGTAAAAATGCTGGGACCGCTCCAGACGTATGCCTAACGATGTGCTAAACGTTTACTACAGTGCGTGCCCCGTCAACTTTTGTGTTTATGTCAAGGTTTGTACACAGTGTTACAGCTACAGTAACACAGCGTACAAATTTTGATATCGCGTAAAAAAAGTGGATGATTTGGACCTACTGTACCGCTATCGCGCCCTAGGACCTTTAATAAACTTCAGGATGTGATAATCTTGAAAATAAATAAATTTTGATTTGTTAGATAAAATCTGATTTATTTGTAAATCCTATATGGTCCACCTCCACGAAACAGGGTGCAGTACTGTACTCCAAACCTCTCTAGAAACCCTAAACACGTAAACAGTTCTTACGGAGCATAGATAGATCAAGTAATCCTACAGCGTATGCTATTACGTCAGTTCGTTCATGTATTATTTTCTGCCAATAGGAGTGACTGCTCAAGAAACAACGCCACCAAAAAGTACCATTTCTTAAATTGCTCTCCGACTAAAACGCTCTCTACCCTTCAATTGTTTATACCATGCGTCTGATGGGCATGGTATCTCCTGCAGTACTCGCCATATACTTCGCGTCCTGCAGTGCAGCTGAGTTCGACCAAACCACGTTCTTGGGGAATATGTTACCTGTTGACTCTCACGATTCAGCCGGCAGAAGATTTCTTCGCACGCAATCAAGAAAATGAAGCTGTGGCTGAGCAGCGAGCCTCGACTTTTGACCTGGCCGAACTGACGAAGGGAACACAACTCATGAAACTAGCTGATGATCTTATGGGCGATCATCGGTTGCAGAAAGCTGCATTCGTGTGGTGGGAGCATAACCAGTATGCTCTGACTAAAATTGACGAGTTCTTGAAGCAGGCGAGCCGCAAGGCCAACGGCAAGAATTACGATGAGATTCACAATGGATACCTGCTGCACCGGGGTTATACCGGATTTTAGTTGTCAGTACGTCCATACTGAGATTTGGAGCGACTTGCAGTTTACGCTAATGTGTGCACTTTGAGATGATAAAAAAGCGATTAACACTAATGTGAGCTCGTTGAGATGAAAAGAAATGATGTAGGGTTGATGGTTGTATTCAATCCAAATACTAGTGGCACGTAGACACAGTCTTGACAACCTTCGGAAGTCTTCTTTTCGATTGCAGCTAATTATTTACATGTACTTCGTATTATAAATGCTGGCGATGCGATAGGAGCCGCTAGACTACTGTACTGTTTCCTCATTTGGAAGCCCACCAACGCAGACACGTAATATAGCCCGCCAACTCAAACAGCTACGCTAAACACTGGCGAGGGGCTCAAGCTATGTTTATAAAGGATTCATCGCCATCCAACACGTTCGCATTTTACAACTACCGCACTTCAGTAGTGCGACCTCGTCAATAACACCGCGTTAGAGAAAAAAGTAAACAAAGTTCTACATGTCAAGATGTGGGACAGAATCAAAAGCTACCCTCTTAGCTGCGGGAGTGAGGTTAAAAGAGCGGCTAATATCAAGGAATAAAATACAGAAATGCTACAGTCCGTGCGTCGACTCCGGTTATTATCTATGTCATGCTTCATGGAATGTCCATGATTGTAAAATATTCTCATTCGGTAATTTATGACAAATCCAGTTGTTGAGTGCATTTATTGTCCAACTCCCATCCGTGTATTGTTCACGATGTGCTATCCATGTATCCATGTTATAGGTACCGGTACAAAGCTTTATACCGGTAGTTTTACCAATAACGCATCCATGACGGCTTCAAACTTTGTTTTTGAAGTCGAGCCTACCCGTACGCGCGCGAGCTTATTTATCCTGCCCCTGGAGACAAAAGGTTAGCGTATACTGCCTGGGGGTATTGGTGACCCACACCATTAGCATTTTGGACTTGTCCGCAATTGCCGACAAACGTTTCATGGCAAAAATGGCAAATTTGCTGGTAGCGCAGCTTGTCTTATGTTAGCGTAAAATAAGTGTAGCAGGATGACAAACTCTTCATGACCCCTAATATGCGATATCATGCCAAGATATATTGCTAGATGACAAACATCGCTGGTTGCGCAACTTTGCTTCGGTTATCGTACAGATGGAGGATGCCAAGCTTTTCACTGTCCCTAACACAGTTCTTCGAACTGCTAAAAAATATAAGCTGGCGATACAGCCCATTTTTTTGAAAAGGGTTAGGTATCAAAACAATGGTAATCATGGATAAATTTTCAGGTGCCATCCATGTTTTCTCAAATAATTTACGAAATATCTTACAGGATTTGTAGTTTATTCGGTACATGATTTACCATTTCTTAAAACATGGCGAAACATATTAGCAGCAAGGCGTGAAAAATCAAGAGTGACCGCACTTCCCGTCTGTCGACTACACTTCGCATTCTTACCTATCACGGGTTGAAACTACGTTTCATAATGTACGCATGACACGTCTACATACGCTAGGACCTTCAAGACGCTGAAAATATGCAAAACATTTCGAACATGGAGCGAATATGAATTGGTCACTTGTTATGTTCGTCTTCCTTCTTGCAATAGTCGCTGTGCTCAATAACAGATCGTAGTACATCCCAGCGACGGTGCAGCAGCCCAGTCTCGGAGTTGTCGTTGCCAGCTTCCTTACACCCTACGTCAAAAGTACAGACAGACAAACAAACCGCAATTGTTGCTGTCAGTCTGGACAAGGCTGTGGAAAGCAACAACCTCGTACGGTTGCTTCGTCACTCTCTGGCTGAGGTCCTGTGCCAGCCTTTCCAGTAAATTGTGGTAAGCGCGCTTGTCGAGACTATCGTAGCTGTATATAGCCAGCTGCGGTCGGTTGACAGCATGACACATCCAATGGTTTCCATTGAAGTTCAACGGCATTAACACCCAGTCCTTGTTGGTGCCCGTCGGTAGACCTTACGATCGCGGCCCAATGCGTTTACCCTTGTCTGGCGCCGGTGTGCTCAATTAAGGTAAACGGACCATGTAGTTGTTGTCGTATTTTACCTCCAGCGTTTTGGCAAATGCTTGGATGTAGCTGTCGTTATACCAGCAACCGTCCCCAGCACAATACAAGTGCGCCCAGTTCAATTGAAAGCTTTTACCAAATCCTAAAATGGCGCTCACCAGGCCACGTCCCAATCATCTGCTTAGCCACCGAAAATGATACTTCGTCACTCATTAGTTCGTAAAGCATGTGTAGCACTTCAGTTCGTTTGTGCAATCTCTCATCATGTCACCCAAGTATTTCATTACTATGAGTTGCCGCTGCGTAAGCTTGCCCACCCCTTCAATGCATGACCAGCATAAGTGGCACGGCTTTCTTTGTGCGTGTCATGTTCTGAATAGAGAATGACATAAGTATAGATCATACATATTTAGCACATGCTCAAAACATGGGTGGATCATGGAGCATGTTAGCATCCATCCAGTCACGCTACATCTACGCGTCAGGAGTGTAGGAGTTACAGTAAGCCCGTGGATGAGTTACACCGACGAAAGAAATCTGCATTTTAACGACAAAGATCAGCTTTTATACGCTCCCCAACTTTGCTCAAGGTATCGCACTGTACCTTGAGTTGATTGCAGCCTCGTTAATCGTGGACTCTTGCGTACTTTTACCACGTGTTTCCCCCTTCTTCAGCGCTGAAGTATGCCTAAAGACTCGTAAACAA
>Contig_214
AAGTGACTTCACTCGTATTCTGTGAAAAGAGGAATTGGCAATCTGTATGATACTGAGAAACACTTCGATACTACTGATACTACTAGCAATTCTGTATCAACGTACCGAGAACAGTAGCCAGTCTCCGCGCAACACGTCATGTAAACCTTAGTCCCGTACTTGTGCGGTTTGTCCTTGTTGTAGACGCGCACCGGATTGAACTTGCTCCTGTTTGGAATGGTGCCTTCGTCAAAACTAATTCGCGGCCCCAACCGGTAGCCACGCCGAAATGTTTTCTCGAGTACCTGCAGTACCGGTCTGACTTTCCATGCCTTGTCCTTAGACGCATCTGCAGCGTTGTTACTAGCGAAATGCAGGTAACGAGTGATCATCTTGAATCTGTCTCTCTTCATAAACCTGGAGAACGTTCCACGAGGGACTGCGCCATCTTCTCGAGTAGACCAGTGTTTTTCCAGGCCATCCGTATGAGAACAAAGGGTTCGAGCAACGAGGAGACCAATCACGTGGATAATTTCGTGAGCCTGGCTAGGTTTTACTCGCCGTAGCTTCTCTTCAATCTCTTGGACAGAGTCGACCTTCTTTTGGGGATCCTTTGCTTGTGCTTGAAGCTGCTTCTCTCGTTGCTGACGTGCGACAAGCGGGATGCAAGCCTCGCGATACAAATTCGTCTCCTTCTGAATCACAAACCAGAGCTTCTTGGGAAGAAAGTAGAAAAACATTCCTAATGAGGACTCTGCAAATGCTGCTGCAGATCTAGTTGGCCCCCAGTTTCCGTCGTACAACTGCGCGGCTTCAAGAGTCAAATCACCTGTTTTCAATATAATACAGAGTTAGAAAAGAATCAAAAGAGTTATATTGTAGACGACCGACTTACCCGAATTTTGCTCGTCATAAATGTTCCACCCAGAAGCTCCCAAGCGCCGCATGTCTTCGTCGGCTTGCACAAATAGCTCACTGTCCTCCTCACAGTCGCTGTCAGACTCTACTTCGCTTTCGTAGTCCTCTCGTGGCGACACAGGCACATCCAGCTCATCATCGAAGTCACAACCAATACTGTCGTTGTCATCTTCGGCTTCATCGCACAGATTCACATCATCTACAGCAACTGACCCGAACAGCTTCTCCCCACGTAGCGCATCCATGAAGTTCTCTCCATCAAACTCATCAATCCCGATGAAATCGTCTCTTTCAATCTTCGACTCGTCGGCACGTTCATGACCCGAGCGTACATCGTATTCCGGATCCTCCATACTAGTAGTGGTGCTCCCACCTTCTTGCTCTGTATCTGGCTGAATTGCTTGACTTGCTTGAGTCGGCGGTGTAGAAGCTGAAGTACGCGGAGGGAAACTCGAAGGAGGAGTTGGAGGAGTAGGCGTCACCTCCAAATTTGGTGCCGCTTGTTCTTCCGCTGGCAGCACTTCTTCAACCGGCGCACGACGGCGAGCCAACTCATACGCCGCATTCTTTCCCATGGGGATCCTTGCTGGGAGTGATGGCAAAGGTGAGAGCTCCAGCAACCCCTGACGACGTCCAAATGTCATGAGTTCTTGTTCGCCTGCACATATCTGTCAGTACTGTGAGTATATATACCGAGCTGTCTGCAGAACGTACCAACGAAGTATTTAACTCCGCGCTTCTCTGCATCCAAGCGGCCAGTCACACTGGGCATCACGTACGTGAAGTCCGCACTCAGTCCTTTAGGCTTCCTCGCTTTCCATCCTGCCTTGGATAGCTCGCGCCATAACTGCTTGAACGGTTTCTCGTTGGGAGCGTTCATTCTCGAATAAATCTGAAATCTGTGGTCACCAACAACTGCCGAAAATAGCAAGAAACTGAATTTTCAAAACCTCCAGTCATCTTATACTGTCTTTTCTATTCAATTCGAATTATCCCCGGCTATCTTTTCTTCGTAGATCCTTCAAGATCGAACCACCCATCTCTACCCTTTACAAACACAAGCATGCGAGGAATTGCGACGATTACAAGCTTGCTGGAAATTATGTCCTGTCATAATTCTTATTCTGTAGAATACAGAATAGCGCTGTAAAAGGGTTAATTAAGAGACTGATTCTTACTGTTCTTTGCACAAACCACTAAAAGGCGACTTCTGCGCCCTTTTGCCGCGAAAGGGTTTAAAAGATAAGTGATGTTTCCATCTCATCACTAAAAGTGGCTCTGTTTAGTGCGGCTTGTCTCAGGCCACGTGCAGATGAACCCTTCAGTAGTAATCCTTGCTCTTAAAATACCCATTGACATGAATAAAATACATGTATCAGCTCTCGAAGTCTAACAGCTAACAAGGCAATAACCGCTCCCTCGTTATATGGAAAACGAAACTATCAAAAAGGACATTTCTGACGTACTTTGCTGTGGGGAAGTCACTATTGTAAATATCGTAACCCTTTTTTAAAACTACAAGTTTTTTTTGCCAATTCAAATGATGCGTTGGGTGAGTTGAAAAACAAAAACAGCTTCGCCGCAGAAAATAAAAGAAATATTGGAATACATCCAGGGAAGTCCAAGGCAACAAATTTGTGCAAGTAAGCAAAGCGCAGCGAGCTCGCTTGTGTTCAGTTACTGAACTTCAGTCCATTTTCTTAACAAAGAAGGTGATGACGTTACACTGCAACTTTCATGATTAGTCCCAGGTAAACAATACTGTAGACTCTTCACTTTACACAAGGATATCTACAGTAGAGTACCCTGGTGTGCTGTAAACTGTACTTCGAAGTCTTCGAGTCGAAGTTCGACGGCGAAGATGAATTGAAAATGGAATCATGGGATGTGGCGCTCAAATCATGGAAGAAAAGTACCGCGCCGACGGCGAATAATATTCGCCGAATACATGTACCGTTTTCGCGGGGGTGGAACATAAAGGATTTGCAAAAAAAAAATCGGATTTTAGCAGACAAACTATCGTTCATTTGGATTCAGGCTCATCACATCCGGAGGTTTATCAAAGGTTCAAGGGCGTGAAAACGGGGTGCAGTACTGTATGAGCCATCGACAATCATGACCATTCGTGCAGGCTGTAGTGCAGCCTGCACCGCGCAAAGCACGCACTGCCAGGCTGGCAGTGCCAGCATTGCTGCTGCTGTACATGTAGAAGTTCTACAGTACTAGAACAGTCTGTGCCCTGTACAGTGGTACTTTGTGCGACGGCGTACTACATGTAACAGTACTTTTGTACATGAAGACAGTGCGCAGTACGCCGTAATTCGGAATCCGTATTACGTCGTATTACGGATACGGTATCGGTCGGTGGAGTACCGTTATCCATGTAGGCCATCTAGCAATCAGTTTGCAATTTGCTCTCCACACTATGCGTCTTTATCAAATCTTAGTGGTGCTCTCGGCGACTCTCTTGGTTGCCGGGGAAGTATCTTCGATGTCTTCTGTCTCTACAAGCGTTGCTTCACCAACCCGACTGTTGAGAACTCACCACACGACCACTCAAGACAACACTGATTCCGAAGAAAGAAGTTTGACCCCTCAAAAGATGATGAGCATGATGAAGGACAAGATGACCACAGGCAAGTATGCTACCAAGTTGGGTATAAGCACGCAGCTTAAGACTATGACAACCCAGGAAACGGAGGGGCTTACTCAATATATGCAAAGCACTAAATACATAAAACTCCAAGCCTACAGCAACTTCTTGAACGAGATGGGGGAGACAAAGAAATTTGCGGACCTGGTGAAGGCGATTAAGGCGATGTGATCGAAGCGTACGAAGGGTATTACTCGCACATAAAAACGAAGCATTTTACCGATAACTTGTCTTGTGCTTGGTTTAAAAGACTTCTTAGTATATCTGGCTCCCGCCTTCTTTAAGTAGGAGTGGTTTGTGCAGAAAATATTAGGAAGTGGTGCTGATTAGTTGTCTGCGTAGCAGCGTAGCTTTTGAGCGTTCCGTCAGCATTACAAGTATTAGGTGTCGTTGTTTGGTTATGATTCCCTAGCTTACGTGTTCAAGTAGCAGACGGCACCAAAGTAACTTATCTAGCACTGCTCCTTGAACACCGTTCCGATGATCGAGCCTGAGTGCTACATGAGTGATGCCTCTGTATGGCGCTTGCGCACGTATCAGCCCAGGTCAACCGCCAGGCACATTTACACGCCGCCGCCAGGTACATTTACACGCCGCCGCCAGACACAGCAACATTACCGCAAAAGATTAGTTAACCTCATAGTGTATCAGACTGATGTTTGAGTAGAATCGTTTCTACTCAATAGAAACGTTTCTAATTCATGCTTCGTTCATTTTGCACGACGAATTCCATTCATGTTGTGAAACCGCTCACGCCGTGAGTCACGGTAATTAGTCGTAGCGCATGGATTTGCACTTTAGTGACATCACAAATTCGGGATATTTGACAAATGGGATCAAATCTAAAGAAAAAAATGGGGTTTGAGCAGGTCTCATCGAGCTCTTTGGTTCCAGTATGCTCGGTTCAAAAATATGAACTCGCTGCTGCTACCAAAATTAGCCTCTACTTTCAGTGTACTTGTTGTCATATCATGTCAACTCTTGGTGGGCCGTATAGAGCCAGTTATCGCGTTTCGGGACGAACTTAAGTGAAATAAAAAATTAAATACTTTACGGGCGGGAGCCTAACAACTTTTTAAAAATTAAAAGCCCGCGCTTTCGAAGCGACTGGCACTCGCGAATCTCCCCCCTCGGCGGCAAAACAAACGATTCCTGGTGCGGCTCAAACCCTGAAGCTGACTTCTTGGCATGGTACGTTTGTATGTTACAAGTAGAAGGTTTTTGTAATAATAGCTAACTTGTACGAATGACAGGCGGACAGAGACAACCTCCCTCGATATCCCAGCCACGGCAACGTCACGCGTGCACAACGAAACACAGCAGAGCTTGCGCGCGTTCCAATCCGTCAGAACGAGCGTCAGTTGAGGAATCAAGTTAGGCCGGCTGGAACTCAGCTCCCTCTGTTGCGCAAAATCAGTTATCTCTGGCGGCTCTTAACGCAGAGCAGATTGCGCGCTCTCGCCAGGGGGAGAAAGCTGCGCATCTCGCCATACATGGGCAGCAGCGAGCTACTCGCAAGACCGCGGCAAAGCTGAGGATGAGTCGCGAAGACTGACCGGGCGATGATAGATGAAAAACTCGTGCTCTACGACTCATGTATCCAGAAAACACGATTGCGGTGGGGTCGACCGATAATGACCGTGCGTTGGCGGATATCATTGCTGTGGAAGAAGATGCAGAAGCTTTCGAAGACGCAGATCCTCTGCCCTCGACTGACGGGACGGACGACTCTGACCTTCACGATGCGCCGAACGAGAAGGAAATGGACGATGTGCTGGGAGACGAAGAGGGAAGTAGTGATGAGAATGATGTGGACGGAATAAGCGAGGAGAACGAAGACGAAGACCAATCTTCTGATGAAGATGAGGAGATTGGAGAGTCTAAATATGGTGCTGAACCAAAAATACACCAAACACTTTCGAAAAACAGAAAAGTAGTACGTTTCGGGTCTTTGAAGAAGACCTACGATTCCTGGAAGGCTCTTCACGCCGCATTCGTAGTGTTCCAGCGGGAGACATACCAACAATTCTCGAAGCGAACGAGTACGTCAGTGAAGATCCGAAACAACCAGATGACGAAGAATGCTGACGCTCTAAAGACCGCCGGCAACGTGCTAGGAAGGCAGTGAATTTGATTCCTACCGACTGGGAAACTACTCCATCACGTTTAAGTGTATCCACGGCCAGGAATACAAGGCACGTGGCAAGGGGAAGCGCAAGCATCGAAAGGTTCGAGATACCAAGTGTAGTGCAAAGCTGAACGCGCGTGTTACGGCGACTTCGTATGGAGGCTGGGGGCTGAAATGTCTGCGTCCAGTGTACACAACCATCATCTCACCAAAGCGCTTTGGGAGAGCGATGCTGAAAATCGAACTGTGAAAGATGTGCGCCTGACCAACGATGTCGAGGTCCTCCACAGAGATGGTGCCAACGTCAAAGGGATTCTGCAATACCTTCGCGAGCGCACAGGTAAAATTAAATGTTTTTGGAGTGATTTCAGTTTTTGAAGAGGGTAATTTTGGTATTTATTGTGTGATATGTAGAAAGAAAGATGACGCTGAAGGACGTACACAACATGGTTCAGAGAATTCGCTGCAAGCAAAGAGGCAACTTGACGGATGCAGAAAGAGCCTTCGCCGTCTTGGATGAGTTCTGCAGTCAGAATGCTGGAAACACCGCCGAGATTAATGTGGACAGAGAAGACGATATTGCTCGTGTCGTCACATTCCAGACTTCGAAGATGAAGCGTTTGCTCTCGGCATTTCCCGAGGTTGTGATGGTGGAATCAACCCATGACACTAACGCGAATCGGTACAAGCTGTTTAGCTTCGTGGTGCATAACGTCTTCGGGAAGGTATGGCTGTAGCGACTTACGTAATGTATAATTGTGGAGTCTCTAAGAATATATATGATGTATCCTTTTCGTGTAGGGTCAATACGTCCACCATGCACTCGTGAAAAGCGAACATAAGGTTAATTTGCGCAAGGTGGTGGAGATATTCAAGAAAAAACAATTCAGATTGGCACAAGATACGCGTCATTATGACCGACAAAGCTGTTCATGAAAAGGATGTCCTGCACGAGATGATTCCGMAGGCCACTCAGCTTCTCTGTCAATGTCATGTGTTGACATGGCTGAAGAAGCAAGCAGCCCGTCTGGCCAAGCCTGTGAGCAAGGAAGTGAAGGCTCTAATGAGTCTTCTGGTCTATGCAAAGTCGGAGGAGGATTACGAGGATTTAAAAGGTGCCATGCTCCAGATGCTCGGCGGTAACGAGAATCATCCTCTATTTAGGACTTTCACAGAAAACTGGGATAGCTCGCAGGACCAGTGGGTGTCATACAAGCGCGGAAATGTCCCGCACCTGACGAACAACACTAATAACCGTATCGAGGCAAAGTGGGGAAAGATAAAAGGTGTCATCAAAGATACCTTTACAATCGACCAGCTTGTGACGACGCTTATTACCCTACAATATTACGCTGAAGAGAAGTACATTGCAGAGTTTAACCGCGTAGGAGGGAGGCCAAGTGGACTAAACGAGGACCCTGAGCTTGCAAGCGCTAGCCTTGCAAATCAGTGACTTCGCGTTAAGACTTGTCTCGGAGGAGCATGCGCTCGCTACAGGCTCTGGAGCTGACTACACTGTGAACATGGAAATGCTAGCATAGGCCGTAGTTTCGAGTGGAAAGAGTGCGTCTACGTGTGAGGTCGACACTCAGGTATCTTTTTGTATTTATTTTGGTTTAGATTAAGTTATTCTTTTTCTTTGTTAACGTTGGGTTTCGATGTTCTGTGATGCAGTGAAGTCAATGTAACTGCGT
>Contig_215
ATGACTCACCAAAGCTCCACTAGGAGCAGGGTGCGACGCACTTAGCGTTTTCAACTTCCAATCGATCCATGGCTCATGGCGCTCAAGCCATGCCATGCCAAGGATGAGGTCATACCTCGTATCCAGGTCTAAGACCACGCTAGCGAAGCTCTCAAACTTCACTCCAAGGTGACCTTCGACACAGTTACCAGTGTCCCCGTCGCGAGACGGACAGGGATCGTATCTCTCGTTGGCACTTCCTGTGCCTCAGCATACAGCTGACTCCCTTCCAGGGTGGAGCGACGGGCGTAGTTGCCTGAGGCTCCCGAGTCAATCAAGACTCTCCATGGCTTTGCAAAGCCCTTCACGTTCGCTTGAACGACCAGCAAGCCCGGCTTGCACATACTCTTCTCGTAAGAGAGCTCAGCTCTCTTCGGGGCTGAGCCCCGTTGCCCTCTACCTCTTCGCGGCACAACAGAACTCAGTTCTTCCCCAGTAGGCCGCCCCGCGCCTACTGGGAGTTGCCGTTTCCCGGCGATGACCCGGAGGGCTGGCTCGCCGAAGCCTCGCGCTTCTTGCGCAGAGGGCAATAGGCCCTCAAAGGCTTAGTGCTATTGCACACAAAGCATCGGCGGATGCCGGCGCGCTGCTCCGCAGCACGAAGCTCCGCTTCTTCATCTTTAGCATAGCTGAGGTTCATCGGCTCTGGACCGCTCGAAGAGCTTGCGCTACCAGGGCTCCAACCAGGTCGCGCCGACCTGAAGTTGTGCTCGGCATTCAATGCCACATCCACCGCCTCTTCAAAAGCGTTAGGGTGTACACGGAACACTTCCGTTCGAGCTGCGCTCACACGAAGTCCCTCCATGAACACGGTCACGCTGACCAGTTCCGGAAGAGGGTCCGCCACCATTCCGGCGATAAGAGTTCTCAACTCTTGGACATAGTCCAATAAATCCTTCTTACCCTGGCGGGTAGCAAGGAACTTTGACCGGATACGGTACGCCTGATTAGGCGGCGCGAACACGCGCGAAGTCTGTTGCTTCAGCTTATCCTAAGTGGGAAATGCAGCGTCAACGGACGTGCCGCACGTTAGTGCCCATTCGCGAGCGCGACCTCCAAGCCTGGAGATAGCCAGCGCCACGCGCTGATGCTCAGACTGGAGCAGGGCCGATCCCATGGCCATCTCGACCTCACGGGTCTAGAGAAGGAGATTCTCTCCATCCTTCCCCTCGAAGGTTTTTACGCTCGCCATGAGCGGTTTCAGTCTCATAGACTCTTCACGCGTCATCGACGCCGCCGACGTTGCAGCGCTCATCTTCTCTTGGACATGCTCCAAGAGCGCGTTCTTGTAACGGGAGAACGATTCCAGCCTGGCAGTGACCGCCTCTGGACCTTGCGATGCAAGATGAGCCACGCCCTCCGGGCCAAGCAAGGACATAAGCTTAGTAAGCGCGTCCTGCTGCGCCGGGGGCGAATTCGCGAACACGGGGTGTTCCATCCTCGCAGAGGATATAGTCAACCGACTCAGGAGCTAGATTGACTACAAGTGCTACCAAGTGCAACGGGGCTGCCGTAGCTTTAACGTCAGAGGAAGACGTTCAACTCAAAGAGTCACTAATTCTAAGTTCCTTATCCAAAGGACACTTACAGCCCAAGACCAGGGCTCAAAGTTAACACCTTAACTTTAATGCTTTAAAACCAGAAGTGTTTTATTTACTATTATTGCGGCCAAGCCGCCTAGGGGTAAATGTATCTGTTTAACTATCTAGCATAGCTAAACCTAATCAAATGCATAACGTGTGGCTTATGGCCAACGTACTGAGAGACCTTGTTAGCTCTCCAACTTATGTACTGAGAGTTTGTTAACTCTCCGGGTACTTCGTACCCTTGTGTGTTCCACACCGTTACAGGAGCATCTACCAAAACTGAGACTTTTGGTCCTCATTTTTGTCCTTAAATTTCTTGTTTTATTCTTGTTGGGGATAAAGCTTCAATGGAAAAAAGAAAATATTTAAAAGAGGATCATTTTTCAGCTTTGGGTGTGTCCTTTCCTTGTGAGGTGAACGCCATGCGGTAAAATCTACTTACAAAATCATCGCTGTGGCAGCATTAATGTTGTTTTCGCCGAATAACGTTTTCACTCGCTTCACCGTGCCCTCCCCACCTCGCTGTGCTGCATACCACAAGGTGTACTCCTTAATCGTGCCGTAAAGTGGGTCACTCTTCGTCACCGGTTGTGACATATAAAAAATGTTGGAAATCTTTCGGTGTCGCTCTCGCGTATAAGACCTGAAACACCTGAGCTTGCATACTTTCGGCGAGCTTCTCCAAATCGGGAATTTTTTTGATCGATTGGAGAAGTTCTACCAAACTCGGAATCGACCAATGCCTCAGAAAGAGGTCGTTCATCTGGTATATGGGAAACGAATCGACCCCCATCGCTGTCTTGTACATCTCCGTGTATCTGAGCCATTGAATAAGATACTGGTCTTGGAAACCATTTGGGGGAAGTACCAAGTTGAACAATTCTCTGGGGTTCTGCCGGGTATTCAGCCACGCTTCGTTCATCATGTTGTGAATGGATGGATACATTTTAAAGAAGTATGTCTGCAGCCGATCAACAAGATCCTTCATGCCGTCGACTCGGCGGAGGGATTGAAGCAGCTCCAATACCTCTTCATCCGGTTTTGCATTTCGTAGCAAGGCAGCAAATTTGGCGTCTGAGAACGAGGTTTCTCCCATTTTGTTTCTGTACTTAAGTACATACTGAAGCCACCTCATGAACTCTGTGCTGTCGTCAAGCTTTCCGACAGTCTCGGAGAAATGGATTCGCGTGAAGAAGGCTTCGGGTTTAATCTGCGCTTTTAGCCCCAACTTGTAAGCCAGATTCTCCGTAACCGCCGATATTCTTTTGCCTTGAGCTCGCTCCTCTTTATCTTGGTCTCCAATACTCGTTTCATTCGTCGGGGATGTAGACCTAAGAGATCTGCTCGATGTAGGTGCTGCGGCGGCTACATGAGGCACAACCCTCAAGCTGGGAAAAGATTGTCCAAGGCAAGTATTGTTTCGAGCAGCGAAAATAAGTAGTCCAAGCGCCAAGATAAGGCATTGCAAACTCATCGTGGTTCCTGTAACTAATTGCAGAGTGAGGACTGTACCTTGAGAATTTCTGGTCTAGATTATTGGGACAATGACCGCAATCGGTTGAACCAAGCTGAACACCAGGGGTCAATGGTACCGGTAACTCCAAAATTGGTGAAGCTAATATAGTAATCATATTACCTGGTAGATCAGCTAATACAGAAAACATATTATCATATATTTTCTTTTGAGACGAAATAATTCTATTTAAAATCAGCTTAATTTTAGCTAACATGATATAATATTTTTTAAGGATTGCGAAGTCGGTTTTAATCCACTAATCATACGTCCTTACCGTTCGACTTGTTGAAGTATTACTAATTAACAGTGAGGGAGATGGAGTCCAGGACAATTGTGCGAGTCACGGCAAGGTTGGTGTCGTGGGTTAGCACTGCTGAGCGCATTCATCTAGCGCTGCAGGTTTATAGAGGACGAGTCTATCGGCAGAGAACAAAAACAAATACCTTGATTTCGCTCTATCGACTTCAAACAAAAGGCAGTTTTCCATTTTGATCGGCTGTGTGTGTCACAGTGAAATAAAAGAGCAATACTGTTCTGACGCGAAACGTACTTAAGTGGGAACATTTTAAAAATATCAATGAGAATCTAATATTTTTAAATCTCTGATTTTATATCCAAATATTAGTTTAGCTTTTGGAAACCTTAGCTACTACTAATATTTATTATCAAAAATAGTACTATTACAATCGAAATTATCATTTGATATTTGGTTTTCATTAGCCCCTGCTGAGCACATGCACTCTGTCTGTAATGTAAATCATTGCTATCCAGAATACAATTAGCATCCAAGTTTTTGTCTGAAGCAAACTTTGTATTCGGGTAGCAACGATAATAAGTAGCCCAAGCCTCGCGATGGGACAGTGTAAACTCATGGTTGGGTTGTCTGCTTTCAATATAGTCTTAAGTGGCAAATTGTAGAGTGAGGGCTGAACCTTGAGTCTAGATCGTAGCTGTAAAAGAATTGTTTTCAAGCCAATTAGTAGGGATAGACTGTTGCAATTTTTCAGTCTTGAACGAGGAATTCCTAGTAAACGCAAGTCATCAGCTTGCATTGATTACGTCCCTGCCCTTTGTACACACCGCCCGTCGCACCTACCGATTGAATGACTCTGTGAATAATTGGGACCGTGCTAAAGCAGCGATTTGTATGGTGATATCTGACTATTTGCAACCAGTTGGTTCCCAATTCCTCAATGCAGTGTTACTGTAATATATGAACGTTCTACAGGTTATGTCAGCCCACCCCGTTTCTCGATCGAGAACCTTATCATTGCCCCCTCGAGCGAAAACGGAGTGCAGTTGTTTCAAGATACTTAGGGCGATCGTTGATCGCTTGCTCACTGAAACAAGATTACAAGAGTGACGAATGGGTATCATGTTTGTAGCAGCTTTCGCGCTCCAAGTTGTTGTCTTCAGTGCCACACTAGTCGTCCCAGTACAGAAAGTCGTCAGCTCCGGAGTTGCAATACGGTTTTCCGTGTACGTCGTCGTCTTCTGAAAGGTAAGAGATAAGTGGACTTGTGTAGCTGTAGGATAAATCCGAAGTAATATTAGCTCTTATCTGAACGTACCGAATTCCCTTAGTTATCCCGTACTATTTGTTATGATATTCAGGAGGGGCTCGGCCAATTAGAGGCCGAACGGGAAAGATCTCCGTGCATCCTTAGTTATCGCATTCAGTCGTACGAACTGTCTTTCTGTCTGTATATTTTGCCATCGGATGGCTCCTACGCAACGCCGCCGCCCAAAAGGGCGACCACGACTTTCAGGAGGCCGAGGCCGTAAAGTGAAGAAAAAAAACTCGTGTCATCCTTTACAGCGGCGCACCAACTAGAGGTCCTAGGCGACTTGGCAAGCGATGGGGACATCAAGCGAACAATCAGTAATTTCTATTTTGATCTTCCTCGTCTAAATATGACAGCCGCCGTACACTTATTCATTATTGGCGCCGAACACGGCCTGAACTCGTAGAGTTATGCGACGAATGTGGCGGTGTCAACCAGAAAAAATCACGAGCGAAAGGTGAGGGTACGGTGCTGCCAAAAGATAAGGATCTTTGTTTAGTACGCTAAATTAATGATTTGAGGAAGGAAGGGGTGCCTGTCACTGCAGCTATGTTACGCATTCAAGCTCAAGAATTAGCAGAGAAAGCTATCATCACCTTTTTTAATGCGGCGTGGTGCTGGCAAAATCTTTTCAAAGAGCGTCATCGACTTTTTCTGCGTTGCAAAACGCGACAAGGGTAGATTCAGCCACCGGAACTCGCCCAAATGCCGGCTACTTTTGCTGCAGAAGTCAGGCAAAAGGCTCGTAAGCTGAGGGTGGCTCGTATATATAATGCAGATCAAACAGGTTTGACAAATTTGTTTTAATATTTTTTTTGTGCTCTAACTATAATTTTGAATGGGTTTAGCTGTGAATTTCGAGTATCTACCCAATAAAAACACTTGCGAAGAAAGGAAGTAACACTGTGCATTTTATTGAGCCTGAAAGTACCCCAGCGCACGATGATGCAAATGCCATAGTGAATAAAGTCCTAACATCGGGGATTTAGACAAGGAGATAGGAGAATTTGGTTTGGACGATGATTTTGACAACATGTTCCGAGTCGTTGTACATATTAGTCTACAGCAATAGATCTATTAG
>Contig_216
AAACATTGCGACAGCATCCTCGTCGTTACTACAGGCTCGAAGCGCACGAACAAGGATTCAATGTCCTACAATAATGCCAAAATACGCTATTGGTTACTCAAGAAGGGTACTGTAGCTTTGCAAGCCGACATGCACCGCTGCGGACTGTGGAATTTTTACGGTATAATAAGTTCATGTCAGACAAAGGACTACTTAAGGCATGTCATAGCGCACGTGGTTTCCTGATAACCAGGCTGCTTTGTTTCGACGACTAATTGCTTCTCGTATTGTCCATTCACTCTCCCATCGAGATGTTTTATGAATTATTAATTGGATGCGCCAGCAATATCCTTACACGACTGTGGTTAGACGAAATAGAAAAACGTCCCTCATTACCGTAGACGCTACTTCTAGTGATCGGTTGATGACCCGTTATTACCCCCATGCGACATAAAATTTCATCGCTGATAACGTCATTGCTGCGCGGCTCCTATGGTTGGTCCAGGTATGGATATGGTCCGCATAATTCAGGCTCGGTCCAGCTGTTGACGGCCATGTCCTTTAGGATATCAGAGCTTATCCTGCCACCAGCAATCCCAGCGATTCCACCGGCAGCCTCAAACAGAGGGTCGTAGAACAAGACGCCACCATTATCTTCTTCACTATTGCTCTCGTCTTTACTGTCTCTAACCGCAACACCACCGGTCATTGAGTCCACTCCTGCAACACCTGTATCATCGTAGGCATCAACGGAAGCTCCATCATCGTCAGGCGCCGTCGCAGTGAAGTCGAGGAGGAGAGGTCGATCGTGACCGATCGCTTTTNACACGTCACCGGCGCTAGTGATGCAGCTTCTACACCTTTGCCAGTCCAAATCGGCGACAGTGGAAAGCAAAGCGGTGTGAAGTAACTTAAGTGACAAAGAAATTTTTAATTTTTATTTTCAAAAATTGACTTCAGAGCAATGGCGATTTAGTGCGGAGCTAACTGGTGGTCGGCATCAAAACCTCTTCTTCTGGCATCATGCCAACAGAACCAAAGCATGGCCTCGCGGCCCGGACACGCGTTCTCGACGCACACAAGGCTGGGCAGGACTGGGCCTTAGTAGCCGATTGCAACGGAATTCCAGCTACAACGGCTCGGACTATCGTCGAGCGAGGAACCCCGGACATCAAGAAGAGAGGCGGCGCGCGGGCGACATGCACTAGGTGCACGCCGGAGATGGAGGAGGCCCTCGTAGAATACCTGGAGGATAACTGCCAATACACGCTCGTGCAGATGCAGGAGATGCTGCACTTCGACTTTGGACAACGCTCCTGCTCATAGCCAGACTGAGGATCTGATTACTGAGCAGGAGGACTTGGAGCTGTTGCGGTTGGCGCCATACTCCCCCATGTGTAACCCGATTGAGGGTACGTTTTACAGACAATTATAGCGTGCACATGTACTAACATTTGTGTCTATTTTACTGTGCGGCAGGGTGTTTTAGTGTATTAAAAGCACGCATTAAGGCTTATCTTGCCTTAAGTCATGACGTAATGTTTCTTGCTCCACACGGAGAGAAAACAGAGCGCCGGATGCAGCTGCTTGAAAACGCTGCAGAGCATAGCTTGCCATGTATGGATCTGCGCTTGGTTAACAAGATGGCGCGCCACTGTGCGTTGTCAGTGGCGGCAGCTATTCGTAGCGAACCTATGGAGTACGGCACGTAAAGTTTTGCACTACACTAAATCAACTTTGCATGACAGGCTTTTTCTAAAAAAAATAAATTCAAAAATTAAAAAAAATTAATTACGGGACGCTCCACTTTGCTTTACACTGTCGCCGATTTGGACTGGCAAAGGTGTAGTGCTCGGTTTTTATTGATGACACATTGGAAATGTTTCTTTAATGAAATTGTGAAGAAGACAAAGAAACAATCCACAGATGTGGAGAAAGGAGCTTATACTCCGGCGGAGGCTACAGTAGTACCGGACATGAAATGGTATGCGGGTGCAATAACCGTCTTAATCATTTGTTAGGTACTGGAGGCAGCATTGTCGAAGACCGCGTCGCCAGGGGACAGAAGTCGGGTGAGAAGGTAGAGGTCGCATGCGCAAGAATCCTAAAGGAATATCAGTTGATCATGGACGAAGTTGATGTTCATGATCAGCCCCGCCTTTGGAGGCAAGTACCGTTATCTTGTATGAGCAGAATATATTGAAGATTAACCTGCATTGTTCGTGTTACGTAGGTATTCACTTCAGCTCGCTTTAAAGTACAATAAATATACAATAGTATTTTTCCTTGTGCTGAATGTTCTAATTGTGCTCAACCAATGTCGCATAGTAGAATTGAAAAAAGCTTACCCATATCCAGTGAACTTTGAGAAGCATTTTTGGGACGCATTCTAGAATGATATTGCAAGAATACAGGCACGTCACGGTATTGAGAACAACTAAGCTAGTGTGTGTGGGAGTCCGATATTTTTGTTTTTTTGCGAGGTTTATTTTGCGTACAGCTTAGCTCTCGTGTACAGTTCGAACACTGTTTAGAAGTATAATACAAATATTAGTCAGTTTTGCGAATTCTGGGATTAGCTTTTTTACATTTTATTGAACGTGTTTTGAGAAATAAATGAATGCCTTATTATATGCGAAATGTAAACAGTTTCATACNAAAAAAAAAATTTAAGTTTTGCGCACAAGTACTTGTAATTTGACCGAGCTACATTACTAAACTCGATCATCGCACAGCTGCACTCGAAAAACATCTCGTTTTAGCAAAACTAGAATATCGAATCGCTTTAGATTTGGCCAACGAGGCGCCGGCTACGACGATCTGCAGTGCGTTCAGGTTATGGGGTTGGATGTACAGAGCTATACACCTTCTTATAGGCATCGAGAATTGTATATCGAGGGTCTGCAGGAATGTCGATTGGCCTGGGTCCGGAGATTCGAACCATTAGCATTCTTGCGACGTCAGCAGGAGTTTTGCGCTCTGCGATCCACACCCTGTACTGAAAATTCTGCACCATCTCCGCCAGATTTTTAAGATCGGGGAGATGTGCAAGCGCTTGGAAGAGATCTGCAATTTTAGCCTCCGATAGCATGCCTTTCCTCTTCAGAATCTCGTAAATGAGATAATCAGAGAACTCCTCACTTCCCCTCGCCGCACGGTAATCATTCACGAATCGAAACCACTGGATTGTCTTCCTGCTCTCATCAATGTCTATTCCGAGTTTTGAAAGACGGAGACGGTTAAACACCTCCTCGGGGCTATTGTTATTATGAATCCACATCTGTCTCGTCAGCTTCATGTCAAGTTTGCGTATTCTCCAAAGCGCATCGTCCAGTTTCGCAAGTTTCGTAAATTCTATCGCTCTCTCGTCGTCTTCAGTAGAGAAGTTAGTGTTGATGTCACGCCCAGGTGATCCCCCATACGACCTTAAGTGCCGAGCCGTCTTCAACACAATGTCGTCATGTGGTAGCTTAACTTGCTCTTTGGTCATGATCTCGTCAACAGCTCCAGCCCCACCTGTAAGAGCCAAAAGAACCACCAGCACTATCCAGTACATCTGCACAGTACTATTGAGGTGATATCGTGGTGTTTTCAATTGTTCCTGGCTGTCAGGTGGATTTTTACGAAATGATGTGAAGGAAGACTGAACTTCCGTAGTCATGCTCCCTCCCCCCCCAGGAACCACTCACGGTAATTTTGCCCGGGCAACGTGTATCAATACCAGTTAATCTTGGAACTCGAATAGCCGGTTTTAAATCTGTTTCGCGTCAGCATGGTTGTCGTGACACGAAGAGCATTGATGACGTGCCACATCAAATGTTCTTTATTTAAAATGACTACTTAGACTGTGGGTTGAGTAGTGAGGACCTCGTTTGTTGCCTTAGAATGGTGGACCAAATTGGCCTGGCCAATAGGTCGGGCTTGGTCCCAAGTTGGAAGGGTGACCTCGACATCCATATAATATGCCTCTTGTTTGTTGGATTCATGCACCGCTGCATTGGCACACTGTGTGAATTGATTTTCTGGGTTCCATGCACATATTGTGACATTAATTGGGCTCCAGTGTCCGCTCTGCGTCGCGCGATCGAGTAATGTCGCCCATTCCGCGCACTATACAGCCTGCGGCCTGACCATACCGGTATCCAGGAAAAATACGCATTGGTTCCTACGATAGAAACTGTGGGAAGCTTGACTTGAACCAGCCCGCCAATTAAATCGTGCAAGAGAGACTAGAGGTCCACACAAGAAGAAGCACTGGTATAGGCAACATCATTTATTTATTACTATGGATAAACAACTAAGAGTGGCACGATTGGTGAGCAAAATATATTTTTACATATATTTTGCTGTGATATCTGTGAATATGAAGTTGTATGTGCATTTCATTTACTCTTAGCTAATGAATTATTCAATACTGTATCATTACAGTAACGTATTGATAAGTCCAAGGAGCCGCCTCTTAGATGGCTTTCGTTTGGTAAATTTAAAGTTGATTTTGGATTGAAGTTCAATTGGTATTTCTGGGCGAGAAAGACAATCAATTCCATTCCACCAGCTCATAATTTAAAGGTATCGCGATTTGGATAGATACTTCTCAAGGTAAACAAGACCAAGCACCCTGAAGCAATCGCGGTGATAAACTAAACGAAACCGTTTACACGACCAGTTTTATCCGTTACAGGTTCAACCTTCTACTTTATTTACCGACCCGGCGATGCCGGTGGCGAGGAGTCAGCGATCGATGCAGTAGTATGTACAGTACCTCATCGTCAGTTAAGCGCCTTGAACTGGTGACTTCACCCCGAAAGCCATTGGCAACGACTATCAGACAATAATCAGTATGAACGCATGCCGATGCGTGAGCTTTAGACATCCAAGTTGTCGTGACACACAGCTATTCAGTCTATTCCCATTCAGGAACGCACACCGCCTCTCGAAGACCTGGTACAATACCGGTATTAATATATTTTTGTTCGGTAATGAAGATTGCGAACTGGTTCGACGGTCCTGTGCACATTTCTAGAATCACGCTGCTATTAAGGATTACTCTTTAAGATTTAAGACTCGGCAGCGTTCCTCTTCTTTTCGAGTGTTGTCTGGTTCAAACAGCTAAGTCAAGACGACCACAATTTTGGTAGATGCTGCCTCGGTTTGCTTTCTGATGATACGACGTATCACAACCTTTTAAAATGGCGGAAGATTGAGAATCATATTTCTCGATCTTCCCAAGAATCGCTCTTTCGCTTCCTCTCTATTCATCTGTACGTGTATAGTACAGTACTTGGATCGAGATATCCCGTCATTCTCTATTCCCAGATATAAATAAAGCTGACGTGACGAGAATTCATGATCGAGACATTGGTGTTCAGTGTGCGTTTCCCACCACCGACTCTCATGGTCCCTACACTATTGACTTCTTTAACATTGTCCTCCTGTCACTGCTCCGCTTATTTCAGCTCCAGCGCTGTCGCCATTGACGCTCACGATGATTCACCCAAATGACAGCGGGGTGAAGCGTTGCCTGCGGACTTAACAAAGCTAGGGGAAACCTCTACATGTACATTTATTTTTGGTGACACAATAGCAGAGAAGTGGTCTTGAG
>Contig_217
CATTGTTTCAGGAGGTCGATAATTTGCCGCTGGGTGGCTAAGGCTCTAAAAGACGTTTGACTACCCTTCAAGTCCAATATAAAAACTCGTCAGATCGGCGTGCAATGCTACCAGGTGTGAAGCAGCTAAAAGTTCGATCGCAGAGGCTAAAAAAAAACGTGGAGATTTTTCAATCACGAAATACGCAGACGTGATGGAGATGTCAGCTCCGAGAATGTGCACAATGCTCGTACAATTTCACCAGCACCTCCAGTACGACTCGGACACGGACGCATACCGGTTTTGATTGCAGTCATTCAACTATCAGCACGAGCTACTTGTACTGGATTGTCTTATAGATCCACTAGAGAACGATGACGTTTCGGTTGGGATCATATTCACTTTAAGGCGGTTGTTCCGGACTGCTAGTATGCAAGTGCTAGGCCAACGTATAATTGACAGATCACTGGTAGGGCTAGGTGCGACGGATGACTCTTACAAGAAACATTTTCGTGGGTGGACACTTGTTTCTTTTGGTGCCGTTGGTATGCGATACACGGCACTGAGCAAGTATCAACAGAAGTTCTACCTAATGGCGTTCACGTTCACTCGAAGGGAAACGCCTTCACGCGGCTGTTTACTTTTTGCAGGGACAAATGTGAATGATTGTTTTTGGGGAGCTTTGGGGCTTAGCTACGGCTCAATGGATCACTCCGCCGCTATCGCAAGTGCCTTCCACCAAGTCTGGCCTGACACCAAACTCCTCAACGGCTGGCCGCGCTTGTATCGCAATGCTACAGGCAAAAAGTGTCTCTTGTCTACTATACATTTGTCAATCCTAACCTGCGAGATCGTAAAGCAAAATGGACTGAAGTAACTAAAATAAAAAAACAAATTTTTGAAATATATTTGAAAAAGGCGACTTTAGAGCAATGTAGATTTAGTATAGCGCTAGCCACTGGCTTCGAGCTAGTCCCAGACGTTCGGAGCACCACAACCATGCCAAGCGAGCTGAAGCACGGACTTGCCGCCCGAACGCGGGTGTTAGGCGGTTACAAGAGCGGACGAGACTGGGCCCTGGTGGCGGACTGTAGCGGCATCCCAGCCACTACAGCCCGCAAGATTGTCGAGCGTGGGACACCGGACGTCAAGACCAGAGGTGGTGCGCGCGCAGCGTGCACAAAGTGCACGCCTGAGATGGAGGAGGCGCTAGTGNGAGTACTTGAAGGAAAAATGCTTAGCGCAGATGCAAGAGATGCTGCGGTTTGACTTCGCAGCTCGCATTAGCAAGAAAATATGATAAATTGTAAGCAATCAAGCAGGTATATGTGTGTATGCCATATCGAGGTTAATGTGCTGAAATGAGCAGTATGCATTCTCTGGACAGGTTCGTGTCGAGCCTGCAACGTGTAATAATGAAGCAAACATAGAGAAACGAAGAGTGATTGGAGAAGCGCTGCTTGTGCATGAGAAGGGGGGTCGTTCATCGTGTCCTATGACGAGACAAATTATAACATTTACTGTAAGCGCTCTCAAGGTCAAGCGCTGGTTGGACATCGAGCAGTCGTCAAGTTTCCACCTTCTAAGGGTGCCAACTTACAGCTACAGTGTGATGTTTCTCCGGAAGTTGGGCTAGTTCACTGGGATAGGCGCCGCGGTAGTATTGAGATGGGAATGAACGCAGCGTTTGCGAATGACGTGTACGACGCTGTCAAGGAATCTGATGTTTTCAACGAGCATTTTGTTGGCAAAGACGATCGTTATCATTTTGAATAACGCACCAGCCCATAATCAGACTGAACACCTGGTCAAGGGCAGGGATGACCTGGAGTTGTTGAGGCTCGGGCCGTACTCGCCCATGTGCAATTCAATCGAAGGTATGTTGCATGGTTAAATGCTGTAGGTCTTTCTACTAACTAATATTGTGCCTTTTGTATGTTGTAGGCTGCTTTAGCGTGTTGAAAGCGCGTATTAAAGTCTATCTCGCCATGAACAGCAATTAAATGTTCAATCTTCCCTATGTTCCCTATGGAGAGATGTCTGAACGCCGGATGCGTTTGCTGGAGAGTACTGCAGACCACTGCATGCCCTGTATGGATATGCGTCTCGCCATTGCGCATTGTCGGTCGCGGCAGCGATTCGTGAGAAACTCATGAAGTACGGCACGTTTAAAAAATTGATTTACACTAAATCAGCATTGCTCTACATTGAATTTTCACAAAACAATATTTTAATAAAAAATGAAAACTAATTTTGTTGTCGTTGTCATCCTTGTCGTCATGGGCTCCTTTTTGATCATTGCAGCGGCATTCGCAGGAGGATCGATCTTCTCCGTCACCCCTGTGAACGTGACGCCGTCGGGTAGTGTGGACGCTTCAACTAGTTCGAATGCTTCGGCTGGGGTTTTGACGACAGGTTGGTCGGCGGTGGCGGCGGTGGCAGCACCGAGGACGGGCATCATAGCGACGAAGAAGCTGTTGAAGTTCATGGTATTGGTGGGTTTTCCCGTTGACCTGGCCGATGAGTTGGTACGTGACGTGCAGTATTGAAAGCAAATCCAGTTGTGGTCAAATCGACCTGTGAAGGCGGTGGTATGGCCTTCGTGTGTCATTAGGTCTCCGTAGTTCTTAAGCAGCAACGTCGCCGATTTGGGCTCATCGAGACGAACGATTAAAGGGACAGTGATCGAGCAACATTGCTTATAGGTAAGATAGTCGCAACATTTTGTTTGACGCCTGAAGGGTAGTAGTTTCCGCCTCACGGTAATTAAAAAAAAAAAATATTAGGAAAGTGCTCAGAACTTATTCTAAAACTTAACAATAGCGTTGTTGTCGATTATTATAGTAGTTGTTGACAAATACCGTAGTAACGAATTCTGGTGCAAGCATTAAGAGTGATGACAAGTGGCTCTCAATTTGATTTGTATGTGCTTTTTAGTGCATGTACATGTATGAGCACCGCCATTCTAAGGACTGGCGAAACTCAGAAGTAATACTCCGGCTTCCACCGACCGTTATTGTACACCAATTTGTACTCGTTCGCACCCGGAAGCATTTGCTTGGCCAACTTGCTGAGGACTTTATCCCACTTCGACGTCTTGAGAGGTGCGCTTTCAGCTTTTGTGATAGCTCCAGATGCAACGTCGCGGACTCTAAACACCCTCTCCTCCGACTCTGGATCATGTTCGGAGGCCAAACCGGTCGTTTTCGTGGAGGCCCCTTGCCGGAGCGAGCGAGCCTCGCTACAACATGTCGCTACAAGAGTGGCGACAATCGTCAGTAGCACGAAACGGAGATGCATGAGTGACGGAATCTGCAGCTAGGCTTGGGCTTGTTTCTCGTAAGCTCTAGAGCGATAAATGAGAAATGACGTTCAGCATTAATGGATCCGCAACTTGGTTCCGCTTGCCGCAAGACTGGACGTGTGGCCCCATCTCCCGCGGCATCATGCAGCAAATCAGCTGTACTAACAAAATTCAAAGTGCTTACGTGATGAAATACGAAGCGTACAGTAGCTTAAACAGAACTCGGAACGGTGAATAAACAAAACAAATAAGCATTAAAAGAATGTTTTTTATTAGCTATTTTTTTACATCATATCAGAAGCCGCTGTAAGAAACGCCAAATAAACAATCTGGGTGGAGATATGCAATGAAGCTTTCACCGCCCCATAAAGGAATGGCTTGTTAGTACTTCCGTAATCACGATTTCCCTGCACTATCATCTCGTCAGGGCGCGTGATATGTCCCGTATTCTAACAATGAATAGGAGCCCGGCTAGCTTAATTTAAAAAAGCTAGCTGGGCGAAAAAGTAGCATATCACGTGGTGAATACATCAAAACGCATTATAGGTGCAAAGTATTATCTCCTTCTCTAATAAAGCTAACTTTTTCGTGCCGGCTAAGATCGGCTGTACTGTTGCTGATCTGGGAAATACTCGATTTGATTTAGAAATGGTGCACATGTATTATAATAAAACATGTATCAATACCTGCACCTGTAATTTATTGTGGATTATCGCAGGGAACTCAACACTCCTTGGACCAAGGGCTTAGTTAAGATTTATGTACAGGTAGAAAAACACAATGGACATGCACGCGACGATTGTGAAACCTTTGGACAATCGGCAACGCGCATAATCAAAAATAATTACCACCATGCGCAGAACACGTACAACACTATCACACATCGGAAGAGTCTGCATAGTCGAGCACAAAACGCGTAATCCAAGAGAGTGTACCACAGCGCGCAAAAGTAAGTTGTTCACGTAATACACCCGGAAAAGGGTTCGGATGGGGTTGTTGAAGGGCCCGGGAACCCTTTTTCAAAGTCTAAGAGTTGGCGCCCCCCTCCCCCCTCTCATGCCATCAGCTTTTGCTTGGAAGGACTCTGCAGCGCAGCCTCGACGATATTCTAGATCGCTGCAATAATGTACTGTATTGCAATTATCCCTCGCATGCAGTTCAAATCGCAAGTTGATATTTGTACAGAGCTCCTATTGGGAATATAACACTGCTAAAAAATATGTTTGAAGCAGTACTTATCTAAATGTTTTCAATCACTACAAAATTTCTATATATATGTAATCTGGTTACACTTAATGGTTGGCAGTCTCTTCATTCAAAACTTAATTTGCCTTAACGTTGAGCCCTTCGTCGTTAACAACGATAATACTGATGAATTTGTACGTGTAACCTCGAAAGGTGCTTAAAGCCCATGAAAAAAGATAACCTGTTCATTCGAAGTCGTAGACGAAGCAAATTTTGGTAGTAGGAACGCCAGCACACTACTATTTTGTTAAGGTGTTAACTCCGTAGGCCCACAGCTCAAAGAACTAACAGTGGTAGAGACCACCGAAAGGAATGCCAAGACCGCACCCGCCGCTGTACAGACCCGCACCAAACCTGTTTCAGTATCCCAACGGATAGGCCCAGCCAGGGACACCGCCGCACATGAATCCGAAGCGTGGGGTCCATAGCCACCCCAACCGCCCCAGCCACCCCAGCCACCGAGTTCCCAGCTGCCAAGACCACCTATGCCTCCACTTAGACGGGCATAGGAAGTCGTTAGTCTAACTAAGTGACATCAATGTAACCTCACCAAAACTAAAAACTATGCCTCCACCGAGCCCCCATCCGTATTGCTCCTTCTCGTCATCCTTGTCGTCATGGGCCTCCTTTTTGATCATTGCAGCGGCATTCGCAGGAGGATCGATCTTCTCCTTCACCCCTGTGAACGTGACGCCGTCGGGTAGTGTGGACGCTTCAACTAGTTCGAATGCTTCGGCTGGGGTTTTGACGACAGGTTGGTCGGCGGTGGCGGCGGTGGCAGCACCGAGGACGGGCATCATAGCGACGAAGAAGCTGTTGAAGTTCATGGTATTGGTGGGTTTTCCCGTTGACCTGGCCGATGAGTTGGTACGTGACGTGCAGTATTGAAAGCAAATCCAGTTGTGGTCAAATCGACCTGTGAAGGCGGTGGTATGGCCTTCCTGTATCATGAGGTCTCCGTAGTTCTTCAGCAGCAACGTCGCCGATTTGGGCTCATCGAGACGAACGATTAAAGGGACAGTGATCGAGCAACATTGCTTATAGCTATGATAGTCGCAACATTTTGTTTGACGCCTGAAGGGTAGTAGTTTCCGCCTCACGGTAATTAAAAAAAAAATATTAGGAAAGTGCTCAGAACTTATTCTAAAACTTAACAATAGCGTTGTTGTCGATTATTATAGTAGTTGTTGACAAATACCGTAGTAACGAATTCTGGTGCAAGCATTAAGAGTGATGACAAGTGGCTCTCAATTTGATTTGTATGTGCTTTTTAGTGCATGTACATGTATGAGCACCGCCATTCTAAGGACTGGCGAAACTCAGAAGTAATACTCCGGCTTCCACCGACCGTTATTGTACACCAATTTGTACTCGTTCGCACCCGGAAGCATTTGCTTGGCCAACTTGCTGAGGACTTTATCCCACTTCGACGTCTTGAGAGGTGCGCTTTCAGCTTTTGTGATAGCTCCAGATGCAACGTCGCGGACTCTAAACACCCTCTCCTCCGACTCTGGATCATGTTCGGAGGCCAAACCGGTCGTTTTCGTGGAGGCCCCTTGCCGGAGCGAGCGAGCCTCGCTACAACATGTCGCTACAAGAGTGGCGACAATCGTCAGTAGCACGAAACGGAGATGCATGAGTGACGGAATCTGCAGCTAGGCTTGGGCTTGTTTCTCGTAAGCTCTAGAGCGATAAATGAGAAATGACGTTCAGCATTAATGGATCCGCAACTTGGTTCCGCTTGCCGCAAGACTGGACGTGTGGCCATATCTCCCGCGGCATCATGCAGCAAATCAGCTGTACTAACAACATTCAAAGTGCTTACGTGATGAAATACGAAGCGTACAGTAGCTTAAACAGAACTCGGATCGGTGAATAAACAAAACAAATAAGCATTAAAAGAATGTTTTTTATTAGCTATTTTTTTACATCATATCAGAAGCCGCTGTAAGAAACGCCAAATAAACAATCTGGGTGGAGATATGCAATGAAGCTTTCACCGCCCCATAAAGGAATGGCTTGTTAGTACTTCCGTAATCACGATTTCCCTGCACTATCATCTCGTCAGGGCGCGTGATATGTCCCGTATTCTAACAATGAATAGGAGCCCGGCTAGCTTAATTTAAAAAAACTAGCTGGGCGAAAAAGTAGCATATCACGTGGTGAATACATCAAAACGCATTATAGGTGCAAAGTATTATCTCCTTCTCTAATAAAGCTAACTTTTTCGTGCCGGCTAAGATCGGCTGTACTGTTGCTGATCTGGGAAATACTCGATTTGATTTAGAAATGGTGCACAGTTCCCTGCGATAATCCACAATAAATTACAGGTGCAGGTATTGATACATGTATTATAATAAAACATGTATCAATACCTGCACCTGTAATTTATTGTGGATTATCGCAGGGAACTCAACACTCCTTGGACCAAGGGCTTAGTTAAGATTTATGTACAGGTAATAAAACACAATGGACATGCACGCGACGATTGTGAAACCTTTGGACAATCGGCAACGCGCATAATCAAAAATAATTACCACCATGCGCAGAACACGTACAACACTATCACACATCGGAAGAGTCTGCATAGTCGAGCACAAAACGCGTAATCCAAGAGAGTGTACCACAGCGCGCAAAAGTAAGTTGTTCACGTAATACACCCGGAAAGGGGTTTGGATGGGGTTGTTGAGGGGCCCGGGAACCCTTTTTCAAAGTCTAAGAGTTGGCGCCCCCCTCCCCCCTCTCATGCCATCAGCTTTTGCTTGGAAGGACTCTGCAGCGCAGCCTCGACGATATTCTAGATCGCTGCAATAATGTACTGTATTGCAATTATCCCTCGCATGCAGTTCAAATCGCAAGTTGATATTTGTACAGAGCTCCTATTGGGAATATAACACTGCTAAAAAATATGTTTGAAGCAGTACTTATCTAAATGTTTTCAATCACTACAAAATTTCTATATATATGTAATCTGGTTACACTTAATGGTTGGCAGTCTCTTCATTCAAAACTTAATTTGCCTTAACGTTGAGCCCTTCGTCGTTAACAACGATAATACTGATGAATTTGTACGTGTAACCTCGAAAGGTGCTCAAAGCCCATGAAAAAAGATAACCTGTTCATTCGAAGTCGTAGACGAAGCAAATTTTGGTAGTAGGAACGCCAGCACACTACTATTTTGTTAAGGTGTTAACTCCGTAGGCCCACAGCTCAAAGAACTAACAGTAGTAGAGACCAGCGAAAGGAATGCCAAGACCGCACCCGCCGCTGTACAGACCCGCACCAAACCTGTTTTCAGTATCCCAACGGATAGACCCAGCCAGGGACACCGCCGCACATGAATCCGAAGCGGTGGGGTCCATAGCCACCCCAACCGCCCCAGCCACCCCAGCCACCGAGTTCCCAGCTGCCAAGACCACCTATGCCTCCACTTAGACGGACATAGGAAGTCGTTAGTCTAACTAAGTGACATCAATGTAACCTCACCAAAACTAAAAACTATGCCTCCACCGAGCCCCCATCCGTATTGCTCCTTCTCGTCATCCTTGTCGTCATGGGCCTCCTTTTTGATCATTGCAGCGGCATTCGCAGGAGGATCGATCTTCTCCGTCACCCCTGTGAACGTGACGCCGTCGGGTAGTGTGGACGCTTCAACTAGTTCGAATGCTTCGGCTGGGGTTTTGACGACAGGTTGGTCGGCGGTGGCGGCGGTGGCAGCACCGAGGACGGGCATCATAGCGACGAAGAAGCTGTTGAAGTTCATGGTATTGGTGGGTTTTCCCGTTGACCTGGCCGATGAGTTGGTACGTGACGTGCAGTATTGAAAGCAAATCCAGTTGTGGTCAAATCGACCTGTGAAGGCGGTGGTATGGCCTTCCTGTGTCATAAAGTCTCCGTAGTTCTTAAGCAGCAAAGTCGCCGATTTGGGCTCGTCGAGACGAATGATTGAGTGAGTGAGCAACATTGCTTATAGCTATGGTAGTCGCAGCCTTTTGTTTGACGCCTGAAGGGTAGTAGTTTCCGCCTCACGGTAATTAAAAAAAAAAATATTAGGAAAGTGCTCAGAACTTATTCTAAAACTTAACAATAGCGTTGTTGTCGATTATTATAGTAGTTGTTGACAAATACTGTAGTAACGAATTCTGGTGCAAGCATTAAGAGTGATGACAAGTGGCTCTCAATTTGATTTGTATGTGCTTTTTAGTGCATGTACAGGTATGAGCACCGCCATTCTAAGGACTGGCGAAACTCAGAAGTAATACTCCGGCTTCCACCGACCGTTATTGTACACCAATTTGTACTCGTTCGCACCCGGAAGCATTTGCTTGGCCAACTTGCTGAGGACTTTATCCCACTTCGACGTCTTGAGAGGTGCGCTTTCAGCTTTTGTGATAGCTCCAGATGCAACGTCGCGGACTCTAAACACCCTCTCCTCCGACTCTGGATCATGTTCGGAGGCCAAACCGGTCGTTTTCGTGGAGGCCCCTTGCCGGAGCGAGCGAGCCTCGCTACAACATGTCGCTACAAGAGTGGCGACAATCGTCAGTAGCACGAAACGGAGATGCATGAGTGACGGAATCTGCAGCTAGGCTTGGGCTTGTTTCTCGTAAGCTCTAGAGCGATAAATGAGAAATGACGTTCAGCATTAATGGATCCGCAACTTGGTTCCGCTTGCCGCAAGACTGGACGTGTGGCCCCATCTCCCGCGGCATCATGCAGCAAATCAGCTGTACTAACAAAATCAAAGTGCTTGCGTGATGAAATACGAAGCGTACAGTAGCTTAAACAGAACTCGGATCGGTGAATAAACAAAACAAATAAGCATTAAAAGAATGTTTTTTATTAGCTATTTTTTTACATCATATCAGAAGCCGCTGTAAGAAACGCCAAATAAACAATCTGGGTGGAGATATGCAATGAAGCTTTCACCGCCCCATAAAGGAATGGCTTGTTAGTACTTCCGTAATCACGATTTCCCTGCACTATCATCTCGTCAGGGCGCGTGATATGTCCCGTATTCTAACAATGAATAGGAGCCCGGCTAGCTTAATTTAAAAAAACTAGCTGGGCGAAAAAGTAGCATATCACGTGGTGAATACATCAAAACGCATTATAGGTGCAAAGTATTATCTCCTTCTCTAATAAAGCTAACTTTTTCGTGCCGGCTAAGATCGGCTGTACTGTTGCTGATCTGGGAAATACTCGATTTGATTTAGAAATGGTGCACATGTATTATAATAAAACATGTATCAATACCTGCACCTGTAATTTATTGTGGATTATCGCAGGGAACTCAACACTCCTTGGACCAAGGGCTTAGTTAAGATTTATGTACAGGTAGAAAAACACAATGGACATGCACGCGACGATTGTGAAACCTTTGGACAATCGGCAACGCGCATAATCAAAAATAATTACCACCATGCGCAGAACACGTACAACACTATCACACATCGGAAGAGTCTGCATAGTCGACAAAACGCGTAATCCAAGAGAGTGTACCACAGCGCGCAAAAGTAAGTTGTTCACGTAATACACCCGGAAAGGGGTTTGGATGGGGTTGTTGAGGGGCCCGGGAACCCTTTTTCAAAGTCTAAGAGTTGGCGCCCCCCTCCCCCCTCTCATGCCATCAGCTTTTGCTTGGAAGGACTCTGCAGCGCAACCTCGACGATATTCTAGATCGCTGCAATAATGTACTGTATTGCAATTATCCCTCGCATGCAGTTCAAATCGCAAGTTGATATTTGTACAGAGCTCCTATTGGGAATATAACACTGCTAAAAAATATGTTTGAAGCAGNTACTTATCTAAATGTTTTCAATCACTACAAAATTTCTATATATATGTAATCTGGTTACACTTAATGGTTGGCAGTCTCTTCATTCAAAACTTAATTTGCCTTAACGTTGAGCCCTTCGTCGTTAACAACGATAATACTGATGAATTTGTACGTGTAACCTCGAAAGGTGCTCAAAGCCCATGAAAAAAGATAACCTGTTCATTCGAAGTCGTAGACGAAGCAAATTTTGGTAGTAGGAACGCCAGCACACTACTATTTTGTTAAGGTGTTAACTCCGTAGGCCCACAGCTCAAAGAACTAACAGTAGTAGAGACCAGCGAAAGGAATGCCAAGACCGCACCCGCCGCTGTACAGACCCGCACCAAACCTGTTTCAGTATCCCAACGGATAGGCCCAGCCAGGGACACCGCCGCACATGAATCCGAAGCGGTGGGGTCCATAGCCACCCCAACCGCCCCAGCCACCCCAGCCACCGAGTTCCCAGCTGCCAAGACCACCTATGCCTCCACTTAGACGGGCATAGGAAGTCGTTAGTCTAACTAAGTGACATCAATGTAACCTCACCAAAACTAAAAACTATGCCTCCACGGAGCCCCCATCCGTATTGCTCCTTCTCGTCATCCTTGTCGTCATAGGCCTCCTTTTTGATCATTGCAGCGGCATTCGCAGGAGGATCGATCTTCTCCGTCACCCCTGTGAACGTGACGCCGTCGGGTAGTGTGGACGCTTCAACTAGTTCGAATGCTTCGGCTGGGGTTTTGACGACAGGTTGGTCGGCGGTGGCGGCGGTGGCAGCACCGAGGACGGGCATCATAGCGACGAAGAAGCTGTTGAAGTTCATGGTATTGGTGGGTTTTCCCGTTGACCTGGCCGATGAGTTGGTACGTGACGTGCAGTATTGAAAGCAAATCCAGTTGTGGTCAAATCGACCTGTGAAGGCGGTGGTATGGCCTTCCTGTGTCATGAGGTCTCCGTAGTTCTTAAGCAGCAACGTCGCCGATTTGGGCTCGTCGAGACGAACGATTAAAGGGACAGTGATCGAGCAACATTGCTTATAGCTATGATAGTCGCAACATTTTGTTTGACGCCTGAAGGGTAGTAGTTTCCGCCTCACGGTAATTAAAAAAAAAAAATATTAGGAAAGTGCTCAGAACTTATTCTAAAACGTAACAATAGCGTTGTTGTCGATTATTATAGTAGTTGTTGACAAATACTGTAGTAACGAATTCTGGTGCAAGCATTAAGAGTGATGACAAGTGGCTCTTAATTTGATTTGTATGTGCTTTTTAGTGCATGTACAGGTATGAGCACCGCCATTCTAAGGACTGGCGAAACTCAGAAGTAATACTCCGGCTTCCACCGACCGTTATTGTACACCAATTTGTACTCGTTCGCACCCGGAAGCATTTGCTTGGCCAACTTGCTGAGGACTTTATCCCACTTCGACGTCTTGAGAGGTGCGCTTTCAGCTTTTGTGATAGCTCCAGATGCAACGTCGCGGACTCTAAACACCCTCTCCTCCGACTCTGGATCATGTTCGGAGGCCAAACCGGTCGTTTTCGTGGAGGCCCCTTGCCGGAGCGAGCGAGCCTCGCTACAACATGTCGCTACAAGAGTGGCGACAATCGTCAGTAGCACGAAACGGAGATGCATGAGTGACGGAATCTGCAGCTAGGCTTGGGCTTGTTTCTCGTAAGCTCTAGAGCGATAAATGAGAAATGACGTKCAGCATTAATGGATCCGCAACTTGGTTCCGCTTGCCGCAAGACTGGACGTGTGGCCCCATCTCCCGCGGCATCATGCAGCAAATCAGCTGTWCTAATAAAATTCAAAGTGCTTACGTGATGAAATACGAAGCGTACAGTAGCTTAAACAGAACTCGGATCGGTGAATAAACAAAACAAATAAGCATTAAAAGAATGTTTTTTATTAGCTATTTTTTTACATCATATCAGAAGCCGCTGTAAGAAACGCCAAATAAACAATCTGGGTGGAGATATGCAATGAAGCTTTCACCGCCCCATAAAGGAATGGCTTGTTAGTACTTCCGTAATCACGATTTCCCTGCACTATCATMTTCGTCAGGGCGCGTGATATGTCCCGTATTYTAACWATGAATAGGAGCCCGGCTAGCTTAATTTAAAAAAGCTAGCTGGGCGAAAAAGTAGCATATCACGTGGTGAATACATCAAAACGCATTATAGGTGCAAAGTATTATCTCCTTCTCTAATAAAGCTAACTTTTTCGTGCCGGCTAAGATCGGCTGTACTGTTGCTGATCTGGGAAATACTCGATTTGATTTAGAAATGGTGCACATGTATTATAATAAAACATGTATCAATACCTGCACCTGTAATTTATTGTGGATTATCGCAGGGAACTCAACACTCCTTGGACCAAGGGCTTAGTTAAGATTTATGTACAGGTAGAAAAACACAATGGACATGCACGCGACGATTGTGAAACCTTTGGACAATCGGCAACGCGCATAATCAAAAAATAATTACCACCATGCGCAGAACACGTACAACACTATCACACATCGGAAGAGTCTGCATAGTCGACAAAACGCGTAATCCAAGAGAGTGTACCACAGCGCGCAAAAGTAAGTTGTTCACGTAATACACCCGGAAAGGGGTTTGGATGGGGTTGTTGAAGGGCCCGGGAACCCYTTTTCAAAGTCTAAGAGTTGGCGCCCCCCTCCCCCCTCTCATGCCATCAGCTTTTGCTTGGAAGGACTCTGCAGCGCAACCTCGACGATATTCTAGATCGCTGCAATAATGTACTGTATTGCAATTATCCCTCGCATGCAGTTCAAATCGCAAGTTGATATTTGTACAGAGCTCCTATTGGGAATATAACACTGCTAAAAAATATGTTTGAAGCAGTACTTATCTAAATGTTTTCAATCACTACAAAATTTCTATATATATGTAATCTGGTTACACTTAATGGTTGGCAGTCTCTTCATTCAAAACTTAATTTGCCTTAACGTTGAGCCCTTCGTCGTTAACAACGATAATACTGATGAATTTGTACGTGTAACCTCGAAAGGTGCTCAAAGCCCATGAAAAAAGATAACCTGTTCATTCGAAGTCGTAGACGAAGCAAATTTTGGTAGTAGGAACGCCAGCACACTACTATTTTGTTAAGGTGTTAACTCCGTAGGCCCACAGCTCAAAGAACTAACAGTAGTAGAGACCACCGAAAGGAATGCCAAGACCGCACCCGCCGCTGTACAGACCCGCACCAAACCTGTTTTCAGTATCCCAACGGATAGGCCCAGCCAGGGACACCGCCGCAYATGAATCCGAAGCGGTGGGGTCCATAGCCACCCCAACCGCCCCAGCCACCTCAGCCACCGAGTTCCCAGCTGCCAAGACCACCTATGCCTCCACTTAGACGGACATAGGAAGTCGTTAGTCTAACTAAGTGACATCAATGTAACCTCACCAAAACTAAAAACTATGCCTCCACGGAGCCCCCATCCGTATTGCTCCTTCTCGTCATCCTTGTCGTCATGGGCCTCCTTTTTGATCATTGCAGCGGCATTCGCAGGAGGATCGATCTTCTCCGTCACCCCTGTGAACGTGACGCCGTCGGGTAGTGTGGACGCTTCAACTAGTTCGAATGCTTCGGCTGGGGTTTTGACGACAGGTTGGTCGGCGGTGGCGGCGGTGGCAGCACCGAGGACGGGCATCATAGCGACGAAGAAGCTGTTGAAGTTCATGGTATTGGTGGGTTTTCCCGTTGACCTGGCCGATGAGTTGGTACGTGACGTGCAGTATTGAAAGCAAATCCAGTTGTGGTCAAATCGACCTGTGAAGGCGGTGGTATGGCCTTCCTGTGTCATAAAGTCTCCGTAGTTCTTAAGCAGCAACGTCGCCGATTTGGGCTCATCGAGACGAACGATTAAAGGGACAGTGATCGAGCAACATTGCTTATAGCTATGATAGTCGCAACATTTTGTTTGACGCCTGAAGGGTAGTAGTTTCCGCCTCACGGTAATTNAAAAAAAAAAATATTAGGAAAGTGCTCAGAACTTATTCTAAAACTTAACAATAGCGTTGTTGTCGATTATTATAGTAGTTGTTGACAAATACCGTAGTAACGAATTCTGGTGCAAGCATTAAGAGTGATGACAAGTGGCTCTTAATTTGATTTGTATGTGCTTTTTAGTGCATGTACAGGTATGAGCACCGCCATTCTAAGGACTGGCGAAACTCAGAAGTAATACTCCGGCTTCCACCGACCGTTATTGTACACCAATTTGTACTCGTTCGCACCCGGAAGCATTTTCTTGGCCAACTTGCTTAAAGGCCTTTATCCCACTTCGACGTCTTGAGAGGTGCGCTTTCAGCTTTTGTGATAGCTCCAGATGCAACGTCGCGGACTCTAAACACCCTCTCCTCCGACTCTGGATCATGTTCGGAGGCCAAACCGGTCGTTTTCGTGGAGGCCCCTTGCCGGAGCGAGCGAGCCTCGCTACAACATGTCGCTACAAGAGTGGCGACAATCGTCAGTAGCACGAAACGGAGATGCATGAGTGACGGAATCTGCAGCTAGGCTTGGGCTTGTTTCTCGTAAGCTCTAGAGCGATAAATGAGAAATGACGTTCAGCATTAATGGATCCGCAACTTGGTTCCGCTTGCCGCAAGACTGGACGTGTGGCCCCATCTCCCGCGGCATCATGCAGCAAATCAGCTGTACTAACAACATTCAAAGTGCTTACGTGATGAAATACGAAGCGTACAGTAGCTTAAACAGAACTCGGATCGGTGAATAAACAAAACAAATAAGCATTAAAAGAATGTTTTTTATTAGCTATTTTTTTACATCATATCAGAAGCCGCTGTAAGAAACGCCAAATAAACAATCTGGGTGGAGATATGCAATGAAGCTTTCACCGCCCCATAAAGGAATGGCTTGTTAGTACTTCCGTAATCACGATTTCCCTGCACTATCATCTTGTCAGGGCGCGTGATATGTCCCGTATTCTAACAATGAATAGGAGCCCGGCTAGCTTAATTTAAAAAAGCTAGCTGGGCGAAAAAGTAGCATATCACGTGGTGAATACATCAAAACGCATTATAGGTGCAAAGTATTATCTCCTTCTCTAATAAAGCTAACTTTTTCGTGCCGGCTAAGATCGGCTGTACTGTTGCTGATCTGGGAAATACTCGATTTGTTTTAGAAATGGTGCACATGTATTATAATAAAACATGTATCAAAACCTGCACCTGTAATTTATTGTGGATTATCGCAGGGAACTCAACACTCCTTGGACCAAGGGCTTAGTTAAGATTTATGTACAGGTAGAAAAACACAATGGACATGCACGCGACGATTGTGAAACCTTTGGACAATCGGCAACGCGCATAATCAAAAATAATTACCACCATGCGCAGAACACGTACAACACTATCACACATCGGAAGAGTCTGCATAGTCGACAAAACGCGTAATCCAAGAGAGTGTACCACAGCGCGCAAAAGTAAGTTGTTCACGTAATACACCCGGAAAGGGGTTTGGATGGGGTTGTTGAGGGGCCCGGGAACCCTTTTTCAAAGTCTAAGAGTTGGCGCCCCCCTCCCCCCTCTCATGCCATCAGCTTTTGCTTGGAAGGACTCTGCAGCGCAACCTCGACGATATTCTAGATCGCTGCAATAATGTACTGTATTCTATTATCCCTCGCATGCAGTTCAAATCGCAAGTTGATATTTGTACAGAGCTCCTATTGGGAATATAACACTGCTAAAAAATATGTTTGAAGCAGTACTTATCTAAATGTTTTTTCAATCACTACAAAATTTCTATATATATGTAATCTGGTTACACTTAATGGTTGGCAGTCTCTTCATTCAAAACTTAATTTGCCTTAACGTTGAGCCCTTCGTCGTTAACAACGATAATACTGATGAATTTGTACGTGTAACCTCGAAAGGTGCTCAAAGCCCATGAAAAAAGATAACCTGTTCATTCGAAGTCGTAGACGAAGCAAATTTTGGTAGTAGGAACGCCAGCACACTACTATTTTGTTAAGGTGTTAACTCCGTAGGCCCACAGCTCAAAGAACTAACAGTAGTAGAGACCACCGAAAGGAATGCCAAGACCGCACCCGCCGCTGTACAGACCCGCACCAAACCTGTTTCAGTATCCCAACGGATAGGCCCAGCCAGGGACACCGCCGCACATGAATCCGAAGCGGTGGGGTCCATAGCCACCCCAACCGCCCCAGCCACCCCAGCCACCGAGTTCCCAGCTGCCAAGACCACCTATGCCTCCACTTAGACGGGCATAGGAAGTCGTTAATCTAACTAAGTGACATCAATGTAACCTCACCAAAACTAAAAACTATGCCTCCACCGAGCCCCCATCCGTATTGCTCCTTCTCGTCATCCTTGTCGTCATGGGCCTCCTTTTTGATCATTGCAGCGGCGTTCGCAGGAGGATCGATCTTCTCCGTCACCCCTGTGAACGTGACGCCGTCGGGTAGTGTGGACGCTTCAACTAGTTCGAATGCTTCGGCTGGGGTTTTGACGACAGGTTGGTCGGCGGTGGCGGCGGTGGCAGCACCGAGGACGGGCATCATAGCGACGAAGAAGCTGTTGAAGTTCATGGTATTGGTGGGTTTTCCCGTTGACCTGGCCGATGAGTTGGTACGTGACGTGCAGTATTGAAAGCAAATCCAGTTGTGGTCAAATCGACCTGTGAAGGCGGTGGTATGGCCTTCCTGTGTCATAAAGTCTCCGTAGTTCTTAAGCAGCAAAGTCGCCGATTTGGGCTCGTCGAGACGAATGATTGAGTGAGTGAGCAACATTGCTTATAGCTATGGTAGTCGCAGCCTTTTGAAGGGTAGTAGTTTTTGCCTCACGGTAATTAAAAAAAAANCAAATATTAGGAAAGTGCTCAGAACTTATTCTAAAACGTAACAATAGCGTTGTTGTCGATTATTATAGTAGTTGTTGACAAATACTGTAGTAACGAATTCTGGTGCAAGCATTAAGAGTGATGACAAGTGGCTCTCAATTTGATTTGTATGTGCTTTTTAGTGCATGTACATGTATGAGCACCGCCATTCTAAGGACTGGCGAAACTCAGAAGTAATACTCCGGCTTCCACCGACCGTTATTGTACACCAATTTGTACTCGTTCGCACCCGGAAGCATTTTCTTGGCCAACTTGCTGAGGACTTTATCCCACTTCGACGTCTTGAGAGGTGCGCTTTCAGCTTTTGTGATAGCTCCAGATGCAACGTCGCGGACTCTAAACACCCTCTCCTCCGACTCTGGATCATGTTCGGAGGCCAAACCGGTCGTTTTTGTGGAGGCCCCTTGCCGGAGCGAGCGAGCCTCGCTACAACATGTCGCTACAAGAGTGGCGACAATCGTCAGTAGCACGAAACGGAGATGCATGAGTGACGGAATCTGCAGCTAGGCTTGGGCTTGTTTCTCGTAAGCTCTAGAGCGATAAATGAGAAATGACGTTCAGCATAATGGATCCGCAACTTGGTTCCGCTTGCCGCAAGACTGGACGTGTGGCCCCATCTCCCGCGGCATCATGCAGCAAATCAGCTGTACTAACAAAATTCAAAGTGCTTACGTGATGAAATACGAAGCGTACAGTAGCTTAAACAGAACTCGGATCGGTGAATAAACAAAACAAATAAGCATTAAAAGAATGTTTTTTATTAGCTATTTTTTTACATCATATCAGAAGCCGCTGTAAGAAACGCCAAATAAACAATCTGGGTGGAGATATGCAATGAAGCTTTCACCGCCCCATAAAGGAATGGCTTGTTAGTACTTCCGTAATCACGATTTCCCTGCACTATCATCTCGTCAGGGCGCGTGATATGTCCCGTATTTTAACTATGAATAGGAGCCCGGCTAGCTTAATTTAAAAAAGCTAGCTGGGCGAAAAAGTAGCATATCACGTGGTGAATACATCAAAACGCATTATAGGTGCAAAGTATTATCTCCTTTTCTAATAAAGCTAACTTTTTCGTGCCGGCTAAGATCGGCTGTACTGTTGCTGATCTGGGAAATACTCGATTTGATTTAGAAATGGTGCACATGTATTATAATAAAACATGTATCAATACCTGCACCTGTAATTTATTGTGGATTATCGCAGGGAACTCAACACTCCTTGGACCAAGGGCTTAGTTAAGATTTATGTACAGGTAGAAAAACACAATGGACATGCACGCGACGATTGTGAAACCTTTGGACAATCGGCAACGCGCATAATCAAAAATAATTACCACCATGCGCAGAACACGTACAACACTATCACACATCGGAAGAGTCTGCATAGTCGAGCACAAAACGCGTAATCCAAGAGAGTGCACCACAGCGCGCAAAAGTAAGTTGTTCACGTACAGACAACGACGGTGAAATCCGCCCGGTGTCTGAACACTATCCTTCATGTAAAATTGAAAAATTACGCGCGACAAGAATACCCGCCCAGTTATTTGATTGGTTGAAAGTGGCAGTTTCAGCTCAAAGTCTAAACACAAAGTACAAAAACGATTCCAAAATGTACAGAACCGATGCAGGAATCAGCACATCCTGGGTCGATTGTACAAAAACGCCCAAATACGGCATACGGATTGGCTGAAACTGGTTTCATTAGTGGAAAAACCATGTTTGGACTCGGGCGTGTTTCAAAGGTATGGCGGATTTCACCGTCGTTGTCTGTAATACACCCGGAAAGGGGTTTGGATGGTGTTGTTGAAGGGCCCGGGAACCCCTTTTCAAAGTCTGAGGGCCATTCTCAACCACGCTCAGCTCAGCGCAGCACATCCCATTTTTATGCGCGTGTGCTCGTGGCGGTTGAGAACGCCCGTGCCCCCCCCCCCCCAGCGCTCTGACAGTTGGCACAAACACTTGTTGAAGAGACGCAGCATTCGCAGCATGAGCTCACAAGGCAGCTTCGCCGGTAGTGACCCTGCTCAGTTTACCCAGCTCGCCCAGCCTGGTAGTGACCCCGCTCAGTCCACCCAGCTCACCCAGCTTTGGCAAGCGCATGCGCCAGCGACTATCGCATCCCCGTTTCTCCCAAGAGAGTTCATGCCGTTTGYTGCGGCGGGGAGTCAATATACCGAGACATTTAAACGCCAACTGCAAGTCGCTCAGTCATCTGCACCCCACGCGAATGCAGTATCCGCGGCGCTTCCGCGAAGTGCTGTTCCTTTATCTCGCATAC
>Contig_218
ATCACTTCAAGGCGGAGCAGCACTATCGACTCTGCTCGCAGGTAAGAACATTACAGAGCCGACAACTGTCAAGGAAGCTAGATGCAGCTCACAATGGCCAGAATGGGAAAGGGCGATGCAGGAGGAGCTGCGAGCTATTGCCGAAAATGCAACGTGGGAAATTGTTGATACACCCATTGACGGAAACCTGATAACTGCGAAATGGGTATTTAAGCTGAAGTTCGACAACAAGGGCGAACTCGAGCGATTTAAGGCTAGACTTGTCGCACGTGGCTTCAACCAGAAGTATGGTATCGACTTCGGAGAAACGTTTGCCCCGGTGTTGAAGATTGCTAGTCTGCGACTTATTGTCGCTTTAGCAGCACTTTGGCAAGCCGTCATCCGTCAAGGAGACGTACCAAACGCATACCTACGAGCCGCGTTGGACCGGGCTATCTACCTGAAAGCACCAGAAGGCCTAAAACTACCAAAGGAAAGTCGCTGCGGCTGCTTAAGAGCCTTTACGGTCTAAAGCAAAGCGGAAAACTATGGAATGACGAGATTCACAACTACCTACTAGAATTAGGCTTCGAGCGAAGCAAGCTCGACCCATGCCTGTACTTCCGGCGGTCCGATGGTAAGCTGACAGTGTTGGGATTGTACGTCGACGACGTTATCATCGTCAGCCAGCGAAGCAGCGATACAGACTGGACGATGGAGATGCTCAACAACCAATTCCAAATCAAGGACATGGGCGAGGCCAAGAAATGCTTGGGCATCTGTATCGAGCAGACCGAATCGGGCATCTTCCTACAACAATCTGCCAATATTGACCAACTTCTTACAAAACTTGGCATGGAAAACTGTCGTCCTGTCGCAACACCAATGGAATCGACGCGTGCATTAGAGACAGAGGACAGCGAGCCCTTCTTCGACACAGACGCTATGCGAGAGACAATCGGATCGTTACTATGGTTAAGCACGTGTACAAGGCCAGATATCACCATGCCGGTGAATTATCTCGCTCGTTTTGTTTCGTCCCCGACTACTGCTCATTGGACAGGTATCAAACGAGTGCTACGCTACCTACAAGAATCGCGAGGATTGAAACTCGCATTCATTAAGCCTCAAGGATCACAACAACATGCTAAAGCAGTCATTTTCAGTGATGCTGACTGGGCTGGCGGCAAGGACGCTAAGTCTACGTCTGGTGGCCTCCTAGTAATGAACGACATGCCCATCTCGTGGTACAGCAAGAAGCAGTCTACAGTGGCCTTGTCAACGGCCGAAGCCGAATATATTGCAGGTGCGACTGCGGTGCAGGATTGCCTATGGGTAAAACAATTGCTTGAAGAGCTCAACCTGGGCAAGAAGGATACCGTTATCCTCAACATCGACAACCAGAGCGCCATAAAAAATATGGAGAACGATGTCACCACGGCACGCATGAAACATATTAACATCAAGTTTCACTTCATACGCGAAGCCATTCGCAACAAGGACATTGAAGTGCGCTACTGTCCTACAACAGATATGAGGGCCGACATTCTGACCAAACCTCTTGGCGCTACGTTGCATGGGCGCAATGTGACTATGCTGAAGCTGGTCATGTAAAAGATCTACGGTTGTTGCCGTCGAGGAGGAGTGTTGGAAGTAGTGGCTTGCGTCACGTGAGATCGATCACGTAACGCCAGCAAATACCTGTCGACAGCAACCAACGCTGAGACCTAACAGAAACGGATGCACAAGCAGTTCGCTAGGGTAACCACGTAGCTAGCGACAACCTTTATTCATTCTCAATTCTACTTAGTGCGAGGCACTACTACATTACGTTGCGGCGCGGCGCGTTACCTGAGGATCAAATCTACCCTTCCATTTCTAGTGAGTCCCACAGTCTCATCCAGACGCAGACGCAAGCACAAGACTATAGACCTGACCGAGAAGGTGCGATGGGACATCGAACTTCACCTCAAACAAAACTTGCGTGTGGTCGAGAAACACACGAGACCGGAAGACTGCAACGTGGCAGATTTGGAGCGTGACTACGCCCTGCGTTTTGACGGTAACAAGACGCGCGACCCGAACCACCCGTTGCCACCGATGCCTGAGCGTCACAAGGAACATAAACGCCTGCAGTACATCCGCGACTCGGGCGTACTGGACCCGACGTATGACCGTGCAGCTCTTAACCTTCTGGCTCAGGTAGCAGCGAAGCAGCTCAACTGTCCAGTGGGATACGTGTCGATGGTGGGAGAGGACACGCTCCACGCTGTGGTAACGTTCGCTCAACGCCCACCGGAGATGAACATGGCTCCTCGTACTGAGAACATGTGCGCGCACACGATCTACGCTGACAAACCGCTGGTCGTCAAGAACCCGCAGCGTGATATGCGTTTCGCACAGATGGCTATTATCAAGGACGCAGGCGTGAAATTCTACGCGGGATTCCCGATCCGAGCGCCCGACGGGGCCATTGTTGCGTTATTGTGTACGTCCGACTTCAAACCGCACGACAACATTTCCACTAAGGAATACGCGACAATGGAGGCGTTAGCCAGGAAACCTCGTTGCACCGCGACAGCTTGCAGCCCCAGCACATAACGGTATACACTCAAAGGAGATTAATGAACGATCTTTTCGATACTCACACATTATTAGCTTTTCAACATATCTTAGAAGATATTTAAGTTGAAGTGGGTTAAAATACGAGATTTGATTGGTTGGATAATTTCATGGCTACATTTTTCTGTTACTTTTCATTGAATACAGTACAGCTACGCAGATTATCAAGTTTGATTGGCTGGAGTTTTCGGACCAATCTAAAATCTAAGCTGAAGTGAATTGATAAACGCGATCTGATTGGTCGATACAAGAAACCAATAAATCTGTTTTCAATTCCGAACCACTGTTAATAACGTTACGTAAAGGAACAACAACCCACTAAAATGTTTTGTGCAACTCTGCCTTCTTCTTCATTTTTTACTTTTATTTTTTTTGGGGGGGGGAGGAGTTCAACGTCTTGCATAATTCATTATGTAGATCCAAGTTTCTAGGCGCTGACACTTATCCTTTCTTAGCTGCTCTTTTCCCTGCTGCCGTTTTCGCTTCCACAAACAGCTTAAAAAATTGAAAGTCTCGGTGTCCTGTCAGTTCGGCTCCTTTCAGTAGCTTAATAAAACGGCCTTGTGTAGTTAGACCCAGAAGAACTTGTGTATAGTCGTCCTTTATGCCTGCGTTGGCCATAATGAGCGCTCTGGCCGACATCTCGGCGTCTGAAGCCCCTCTTTCGACCAGCACGCGATCGGGCTGATAACCGTTGTCCAGCTTCGAGATTACAGCATTGTTGAAGTGTTTCACGTATCGAGAGTATACCCTGAAGGCATCAGTATTTCGTACGCTGTGTAGCTGGCTACTCTTAGTGATTCTGTCCAGATTGAGGGTCTTCCAGACTTGGAACGTCGAAACGTCTTTCTGAAGCCATTTTATGATCTTATACCACTCAGTTTTGTCGACATAGTACGCATAGTACTTGTTGCTTTTGACAGCTGCCTCGTCGAGATTAGTAAGCTTTAATGCCTTCCTGACGTAGCCATCGGATGCCCCGGTCTCCGCCCACCATAATGCCTTCGCGTAGCTCCATAGTGTTAGACCAGAATGAAGCGTCGAACCCGATTGGGCAACGGAGTGGTGACAGCAGCAGCATCGACGACTAAGACTTCGCAAGATGGCAAAGCGACTTGTTGAAGTTCGACACGAGAGGTGCATTGAAGATTCGTGGCGACAAGCACAAGCGCAGAAGGGAGCGTGCTGGGCGGCCTGACAGGTGAAGCGCCCCTGGCAAGTGCATGCAGTGTAGTTAGTTTTTCTTTTCAGAGGACTCCCAATCAATCACTTTTCAACTCACCTTCTAGTGCGCACTTCCTCTCCTCCACCACTCGACCACCAACCTTCCTCTGCGGCCAAGTTTCAACAGGTTATGATGTCCTCAAAATCGGCCGCGTTCTCCACGACTAAGCTGAAGCTGTTCAACGGGACTGGGTTCCCAGCGTGGGGCGCCCAGGTTAAGCTGGTACTGGAGATCAAGGGGCTGTGGGATGCAATCCAGCTACCCATGCCCACGGAGCAAGATCTGAAGGTCGAGAAGGATCCAGCAGCGGCTGGGTCGGAATCGTCATCGGCGTCCGGGACGCCATCGGCTGCGGCAGCATCAGTGGCTGCTGTGGCACAAGTGAAGGAAGCAGTGGGAGAAACAACAACTCCGTTCCACGACCTCATGATCAGGCAAAAGATGGCCTCATCAATCATCCTCGCGGCGCTCGATGAAAATATTGCCGCAGAAGTGTACCTGCTGGACCATCCGATGGCAATTTTGAGACACCTTCGCATGACGTACAACGTCAAATGCAGTGGAGCTGCCAAGCGCGAGTATATCGGGCTGTACCTGGACGGTGACAAATCGATGATCGACCACATCAAGAACACGAGGCGTGTGATCGACGAGCTGCAGGAGCAACGTGTGGTTCTGTCTGATGAAGAGAAAAGGCAGAATTTTATGCAGAGTCTGGGACCTGCTTGGAATGGCTTCGTTGGCGTGCTCGAGTCTTGCGCGACATTCGAGCTCATGATCCAGCGTTGCCAGGCTGAAGCGATCCGTCGTGATCAGCAAAAGAATCGACGCTCGACGGCTGGATCGRGCAGTGGTAAAGGTGCTGCTGCGTTCAGTGTAGAACAAACGGCTGGCAAGCAGAAGGCGGGCAAGCCGAAGAAGAAACGTGACATGAGCAAGGTGAAGTGCTACAAGTGTGGCAAGACGGGACACTTCGCTCGAGACTGCAAGACTGATGAATCACCGTCGAAGGCGGAAGCTGCCAGTGTCGCATTCACTGTGGACGACGCGACCGATGACAACAAGAGAGGGTAAATCGTGGACAGCGGAGCCACGAGCCACATGACGGGGCACTTTGACAATCTCATCAATGTGCGTGAGTTGACGGAACCTCGTGTACTGACGGTAGCATCCGGCGACAACTTGGTGGCGACTGCGGTTGGTCAAGCACCGCTGGAAAAGGACGGACGAGAAGTCTGTGTCCTGCAGGAAGTACTGTTCGTCAAGGGACTGGCACGCAACCTGGTTTCAGTAGCTGCTGCATCACGTCGCGGTATGACGGTGGAGTTCAAGGGCGCGTCGTGTATCATTCGCTCGCCATCTGGAGTGTCAGTTCTGGCGTCGCGAGAGAGTCAAGCAATGTATGTGGTGGATGCCACTAGTGTAGTTGTTGAGCAGGCGGCGATGATGACGGCCGAAACGTCGCATCTTGAAACCTGGCACAAGCGACTTGGACATCTCAATTCTCGCAGCGTTCACCAACTGCTTGAGGACCTGAAAGTGCCATGGCACGGAACCGTGAATCAATCGTGTCCGAACTGTGTGAGTGGGAAACTCGCGCAGAAACCATTTGCGGTTAAGGGAAGGCGCGTGCTGAAAAACAACCAAATGCTGTTGGCCATCGACTACGTAGGTCCGATGCAGGTCACAGCTCGGGAAGGATATAATGGTTTGGCCAATATCGTTGTAAGGCCCTTTCACTTGGAAATGGCGTACCCGCTGCGAGAGAAGAGCTCTCGTGCTCAGCTGGATGCAGTCAAGGACTGTATTGCAAAGTTGAAGACCTATGCGCCGGAGTATCGTGTGGCGTTCATTAAGTCCGATAACGCTGCAGAGTACGTGGGTGGCGAGTTTGCTGCGTACTGCAGCAAGTTCGAGATTGTGCAGGAATTCTCGACACCCTACAGTCCCCAACAGAACGGAAAGGTGGAGCGTAGCAATCGCGTCATAGTAGAGATGGCTCGTACGCTGATGCAGGGAGCAAATCTACCCAATGCCTACTGGGCTGATGCAGTCGTGTGTGCGGCGTACATCAGGAACCGCTGCCCGACTAAGGTACTAGACGGTAAAACCCCGATGGAAGCTTTTCTTGGCTCGCCGCCCGACATCAGCAATCTGCGTGTGTTTGGATGCAAGGTGCAGGTTTTGGTGCCGAAGGAGAACAGGAAGAAGCTGGACTCGAAGACTCGGAATGGGATTTTTGTTGGCTACGCTACCGGTGGCGCTTATCTCGTGCACATTCCGGATCGTGGCACTAGAGAGACTATAACAGCGCGCACAGTCGTCTTCTACGAGGATCAGTTCTTACCACCAAGAGATGAAGAAGAAGTTAAAATCTACACGCAGCTCGATCTAGCTCAGCAAGAGTTAGTTAATCGCATGGAGTGGAGGGTCAACTGCGGTTGGAGGATGTTGAAGAGGAGAAGGAAGACGTGGTCATGAGATCTACTGCCAATCGGTCAATTGACTCTAAAGCAACGGAAACTCCTCGACAACCCCCGTCTGGTCCGGAACCAGTGGGAGTTGTGCGACAGCAAGCTCGTCTTCGAGGAGATCCCCGTGTGGAAAAAGCAATTCCTCTTCCGCGTCGCTCGAGCAGAATCCCGAAGCCCAGTCAGCGACGTCTGAATTATGAGGAAAGTCATCTTTCACTGGAACAAGTGTGCAATATGGTAGAGGAACGACTGGCGCCTGCACAGGAAGATGGTACAAGCATTTCCGATGGCTTTATATATCGTCAACTGACCCCGAGTGACCTAACTAACTGGGCACTAGGTGTGGAACCCATTAAGTTGAATGAAGTAAATGCTTCGGAGGATCGGAACGAGTGGGAGCAGGCAATGGACGACGAAGTCCAGAGTCTTGTGGACAATGGAACATTCGTGGAGGCCCAGCTACCATCCGGTCGATCAGCGATAAAGTCGAAGTGGGTGTTTAAGAAGGAAACCAACGCTGACGGAAGTCTGGACAAATACAAGGCGCGTCTTGTGGCAAAAGGTTTCAGCCAGCACGCCGGTGAAGATTACAGTGAAACGTTCAGTCCTGTGATACGACATAGCACACTTCGACTCGTGTTGGTCATTGTGGTAATCAAGCGCATGAAGAGATTGCAGCTGGACGTGAAGACCGCCTTCTTGAACTCCAATCTGGACGAGGAGATCTACCTGGAACCAGCCGAAGGATATCGCAGGTGCAAAGGCTGTGTATGGCGCTTGCTGAAGGCTCTGTATGGGCTAAAACAAGCCTCTAGGTCGTGGTACGAACACTTGTGCGCTTTTCTGAATGCGCAGGGTTTTCGTCAAGGCCAGGCGGATTACTGTCTATTCGTGAAAGGCGCTGCGGAAGACTTGGTGATTGTTCTCATCTACGTTGATGACATCTTGATTTTCGCCATGCGAGACGAAGACATTGTATCTTTTAAGGCAGCAATGGAGGCTGCGTTCGAGGTGAACCATTTCGAGGATGTTAATTTTTTCTTGGGCCTCGAGCTGACCTGGTCACCCAGTGGTGACGCAGTTTGTGTTGGCCAGCGAAAATATTCTCACACAATTCTGGAGCGATTTGGTATGGAGAAGACAAGATCTGCAGCTACACCAATGGAAGAGCGATACCGAGATAAGCTCTTCCTCGACGAGGATATTTGTGAATTCAAGCCTCGACCTGCCATCGGTGCACTGCTGTATCTGTCGGTCATCAGTAGACCAGACTTGGCTACTGCGATTCGCCTACTTGCTCAAGCGACCGAGCGACCTACACGTGTTGTGGAAGACGGGATTAACCGTGTGTTCCGATATCTCAACGGTACGCGTGATTTTGGACTGGAATTCAAGCAACGTGATGAAAGCGGACTTGTCGTGTATTGTGATGCTGCTTTTTCGGTGGAGCGTGAGTCGCATTCGTCTACTGGCTTTGCCATATTCTATTGTGGCAACCTCGTGGAGTGGGGCTCGAAGAAACAATCAATGGTGACGCTGTCCTCCACAGAAGCGGAGTATATTGCAATGGGGACAGGCGTTCAGGAGTGTATCGGGCTCAACATGGTGCTGAAGGATTTGAGGATGGAAGCTGCCGAGATTCTTGTGTTCGAAGACAACCAAGGTGCTCAACATCTCGCTGAAAGCAAAGCAGTAACTCAGCGATCGCGTCATATCAACACTAAGTATCACTGGTTGCGACAAAAGGTTAAGGAGCATGAAATCCGCATCCAGTACTGCCCCACATCAGAAATGGTTGCCGACCATTTTGCCAAGCCTCTTGGGACCATCAAGTTCAAGTATTTTCGCGATGAACTCGGAGTTCGCCGAGTGGGAGTGTTAGACCAGAATGAAGCGTCGAACCCGATTGGGCAACGGAGTGGTGACAGCAGCAGCATCGACGACTAAGACTTCGCAAGATGGCAAAGCGACTTGTTGAAGTTCGACACGAGAGGTGCATTGAAGATTCGTGGCGACAAGCACAAGCGCAGAAGGGAGCGTGCTGGGCGGCCTGACAGGTGAAGCGCCCCTGGCAAGTGCATGCAGTGTAGTTAGTTTTTCTTTTCAGAGGACTCCCAATCAATCACTTTTCAACTCACCTTCTAGTGCGCACTTCCTCTCCTCCACCACTCGACCACCAACCTTCCTCTGCGGCCAAGTTTCAACACATAGACCCCTTTCCGCTGAGTTTCCATAGACTGTTTTGTCGACTCGCAGCGATCGTCTTTGGTCCAGGACGATTGGTCGGCTCGAAAAAGGCGATGTATTCTGCGAGGGCAACGTTGAGATTATCGACGGACCTGCTACCGAGGCTGCAATGCTACGGACAAGGAGAATGGCCAATGTGATGGATAGAGCTTGGATGAGGCGCATGTCGGGCTCTGGAACTGGAGGTTTCGTGAGACTGTGGTTTGTGAAATGGCGATCAAGGCATCAGCAGCCTCACATTAAACGTGACCAGAAACAAGTGGCCAGTGGCTATTTCACGATCTCTGGTCTAGACAATTAGATACACTCGGTCGAGCACATATAGGACTCTTATCTCCCTCCCATTGGGAGGGGAGACGATAATCACAGAGCTTTCAAACTTATTCACAGACTTACTGTCATTGAACTCAAGCTACTACCGGTAGTATTATTAATAATAGGAAAAACCTACTGCCCAGGTTTTTGGTGCATAGCCGTGCGACTATTGACCAGGTTTAAAGCACAGGTTTCGCCAGATTTCTTGCCAGGCTGTAATTAATAAAGTAAAATACCATGATTTGAAAATATTCCCCTACACCTACTAATATCATGATACGGCACCTGATCGCACGTATCTCTGCAGCGCAGCTTCTCAAAATCCATTCATTTCCAAATTTGAGCCGTGCTGGAGGAATGAAGCGCAAAGCCCACTCTGAAGACGAAGCGTCCGTCAAAGAAGATCCCCCAGCCTCTTTGTCCAGCGTCTCAGAATCGGAAGGTGAGAGGGAGGTGGCCACGCAGGTTGGCGGCAGTGCTAGCGACGAGGAGTTTCCAGCAGACCAGGAGGCTCTTTTGAAGGGAAGGAGCTGCGTCGCTACCACACAAACTGTGAAAGCTGGGAGAAATACCGCGAATCGTATTGCGAATCCGAAAGTGCGCATCTTGTGGTGCACGAATCGGAGAGTGTCGCCAAACGCAACAAGATGCTGCGTGCTTCTAAGAGCGCCGAGGACGGTGGTTCGATGCGATACTTACCCGAAGATCTTCCCCGTTTTCGCCGAAGATACATTTGTACGCACGGGTCGCGGACCCGCCGCCGTGGATCTGAAAAGAGACAGCAGTTCAAGCTTCGAGGTACTGGTTGTCCATTTCGCTTTACTGCGGAGAGTGTGTACCACAAAGGAAAGTGGATTCTAGAGATCAAAAATCCCATCTACACTCACAACCACAAACTTTCCCAGGACATTTACGAACATTATCCTCACAATCGCCAAGTTCCGATGTTTGAGCCTCTAGTCGAAGACCTTCGGTTGATGGTACGCGCTGGAGGCAAGAGTCTCCGAATTTACGAGTACATCCGTGACAACGCCAGGTACAAAGTGACGCAGAGAAATGTGGCGAATCTTCTTACCCGAATTCGCAATGAGCTCCGTGGACAGGCCGATGATGATTTGGCTGTTGCCGAATTTCTTGTCGGCTTCGGCGAGGAAGACAAGAGCAACGTGGTAAGTGTCGATGACACGTCAACGGGGGAGACAGGATCAATCTCACTGAGTACAGGTCACATGCGAGCGACGTTTGCTAAGTATCCGGAGCTGTTGCTGGTGGACTGTACGCACAAAACCAATCGGTAAGATCATAACAGGTTCTACACCAGGTTTACATTCCTTGTTTCAACCAGGCTTCCAACAGGATACGAATCAGGTTTCGTACCAGGTTTCGTACCAGGTTTTAAGCTACGGCTCAAAACAGGATTAAACTGTTCATTCTTTTTTAACACTTGTTTTTATGTTTTATAGATACGACTACCAGCTTTGCAGTCTGATGGTGATGGATGCCTTCGAGTCTGGTCAGTTCGTACAGCACTCCGTTATCGAGACCAACTCGGATTGGCATATGCGGAAGGTCCTCAGCCACTTCAAAACTGCCAATGTCATCTGGGAGTCGCTCCGCGTGGTGATGGTTGATAAAGATATGAGAGAGATCAGTGTGATATGGGAGGCATTTCCGGATGCTACTATTCTGCTCTGTCATTTTCAAGTCTTGAAGGTTTTGCGAAGTGTGGTTCGTGAGGCTCGCTTCGGACGCTATTCGGCAGACGAGTACGACTCGATGAATCATCTCTTCTCCAATCTGGTAGACGCTCCGTCCAACGAGGAATACGCGAATAATTATTCTATTTTGAAGAAGTTTTCCTGCGCGCATGGGAGCACCTCCTTCTGGGAATACTTCTGTGAGAATTGGGACAAGTCGAAGGACACACATGTGGACTAGATATCGCCGCCAAAGACTGCCGCATTTTCGCAATAATACGAATAATCGCATCGAGTCCAATTTTGGAAAGCTCAAACTCGATCTTGATTCATCGTCCACAATGAAGGAGTGCTTGGAGTCTCTCATGCGTCATCAGCGTCGCGTAGAAAATGAAAGTTTAGCGAGAGAGTCGTTCAAAGGAAGGTGGACGCATTATGGCTATGATCAGGAGTTAAACTTGGTGCTGCGTATTTGTACATCTTGGGTAGCGTCTACGATGAAATCTGAGTACGAGTTTGCTACTTCGAGTGAAGCCACAGCGCTATACGCCTTCCTTGAAAAGCCAAGCGACACCGTTGAGGTTATCAGCGGAGATCATCGTCACAATTTTTCAAAAATGGAGTGGTGCTGTGACTGCGATTTCAACCAGACGCTGAAGTTACCATGCCGTCATGTTATTTGCTATCGTCGAGTATCGGCTTTGGTTCCTGTGATTCCAGTGTCATTTATACATGAGCGCTGGTTATCAACTGGTGCCGCCCCGCCCGGTGTCTCTCCCCCCGGTTGACTGCTTCAACTACACGAAGACAACTTGCCCCTTACGGAGTTACGATTCATCGACTGTTTTGGATTCGCGACAGAAGTATGGCGTAACTCGAAACTTGATGAGTCGGATATCTAGCGAAGTTTCCGATTTTACCGATGTCTCAGTTCTGTAAGGAAACTGAATTCATCAACGGATATTTGCGCAAACTATGAACGGGAATCACAGAAGCGCGGTATGAACCTGATCGCTGTCAGTCCGAAGATGCTGTCCTAAATCCTGGAAAACCTATAAAACCTGGGCGGAATCCTGTGAACAAACCTGTCGGGTTTACAGGACAAAAGCTCAATATCTGCGAGATAGACTCGAACACAATTGTCGAAGCGTGCGAGGCTATAATATCACAAAAACGTGATACGGACAATGTTGAAGGAGAGGCCAGACTCAAGAAACAGGAAATGACTCGGACTTGGAAAGAAGTAGTGTCGAAAAACCTGACGCAATACCTACATCTACACCTGGTGTAAAAC
>Contig_219
TTTACAGATTTTCTACTAACAAAGATACTTTCAGCTGACAACTCATTAAGGCAATTGCTCTGTTACGGTAAAGAAGATCTCGTATAGCTTCGCCCAGTTCCATGTACATGCCCCTTCCGAGCATACCTTCAATGGCAAAGCGTTTGATGGCGAAATCCATTTTGTGCACAAGAACGCAGACGGTTCGGCAGCTCTCGTGATCGGACTCTTTATCGAGAAGACTGATGAAGAAGTCACCGAACCAGCAGTAGATGTTCTTGTGGATGCAATGAGCGACGTCACGAAGAATACTACCCTGTACGTTTATATTTTCTACATATTTTAGACAATCATTGGCTTAGTGCTAATTTTTACGCAGGGGCTCGTATTCGGAGCTACTTAGCGATTATATTGGCAAAAGCCACCTCTTCAACTACGCGGGTAGCTTGACAACCCCGCCGTGCACCGAGTTTGTGGATTGGTGGTTGATTCGCAAGCCTGCTCGAATATCCTCAGCTCAATATGATCGCATCAAAGCGAATCTTGCTGAGCTTGACGTAACCGTCAGTGGAAAGAACGCACGCCCCATTCAACCACTTTACGAACGCACTGTCACTTTGTACAGCTAAGCGAACTGTCAGTTTAACTCCTGCATAGAAACAAGCGCCTGTTAATAAAAAAAACTAGCGTAACTTTGCTCAGTTTTAAAATGACCTTCGTCGCAGCTTGTGGAATCCCGAAAAATGGATCCAACGGATTAATACGGTACTTACTTGCTTAACATTCGTAAAACAATCAAAAGTACAGTGCATCAGTTTAGTATCCCTACAGTTCGCTGAGAGATCTGTACTGATTATGTATGTATGATTTGTAGTGGCGAAATGCGAGCGAATGCCAGTGCAGTTAATTTGTACAAAATGTCAATGCAGTAAACAAGTAAGTTGGGTCATGCAGTAATGGAGCTAGAACAAACACAGCAACCGCTGCAATTGGCTCATTGTATCTTTAAACTAGCTGGCATCTATCTAGTTAATTGGTTTGCGGACTTTTGGTAGCAGTTCGGTAACCGGTCTGGCTAGCCAGCACTAACTGCACAANTTTTTTTTAAATATAGTTATCAAGGATAAAAATATGGATACAATATTTTAATTTGTCTTATCCTTTTATCTCTCTCTTACAATTTGAAAGGGCGCAAACCATTCTTAATACAAGGCGGAGGGTACTAAACGGTGGTCTTCTGTTTTGCGTTTGGGTAATGAGCCAGCAACGATTGCTGGAGAACTGGATGACTGTTTTGGAGGCACGTACATGGGCGATTCCCCATAGGAGCTTATGCACTTTAGCACACACCCGCTTCCTTTGTTGGTCACGTTTTCGTGTCACTGGAAGAATGTTTATCCGAACCACTGTCTTCCAAAGCTAGTATTGGCTGTTCCTTCCGTCCAGAGGCTCCGAAAATGTTATTTTTATTGAGACTGGCAAAACAGCAATAAAAATAATTTTTAGTGCTTGGAGCACCACGGATGCAAAAATTATTGGTGTTATTGTATGCAATATACAGTGGGCTGATACTCGTCTAGTTGGTGGGAGCCTCACCACGCACAACCTTTCGGACTGTGGCAGCGTTCCAGTAGGCTCGGTTCAGCGACCAACCATCAAAATGAGAGGGCAAGAGCGCGGCAGATCGATTGTAGATTGCGGTTTAGCTGGACCGCTGGTCCGTAGGGCTCCATCGTGCCCGGTTAAAGGTTACTGCCTGGAGAGAGCGCAGAATTAATTATTTGATTTTGAAGTGGGAACTCAAAAATAAATTATTTTAATACTGCAAACTAAAAATATATTTATTAAAAATAACATTTTAGGACCCTGCTTCCGTCACTGTGAAAACGGCAACATCGTCGAACGTCCTTACTGTGATGGGGGAGGGGCTAGACTACACTGTGGGGCATCGACACCGACGTCATAGATTAACCGGAGGCGGCGTGCACTTAATCCACCACATGAATGTTTTTTTTTTTTTTNGGGGGGGGGGGCTGGGGGAAGGGGTGTTTCTAACGTGTGCTATCCGATTTACAAGGCTTAGACCGATAAAAAGATAAAAAAAAGACAATATATCCTTATTTTTATCCTGATAAAACCTTTCGGTTTTTTTTTATGTAAGGCTTCATAATATGATATTATCAGCATTTAATAATCACTGACGACGCATTCACGTACTGACTTATAAGTTCGTTTCTTTTCATATGCATTACGCAAGATTACTCCTGGCCTACCAGGTATTTTCCTTTCCTTTGTCCACAAATCCCGATTGTATCTCGGTACCCCATTGACCTTCGTGTGAGCGGATATATTTTACCGAAGGGGCTGCCATTTGCGGGACAAAGTGAAACATGGTGATATGAGTTATTAACAAGAGTTAAACTAATTAATTGATTTGCCCTGCCACGATACGCGTGCATCATCTCTTTGTCTGATCTTATGACGTATTGTGTATTGCAGGTGGAATGTCAATAAACCACATAAAATCAACGAATTTCACTTTCTGTCGCAATCGGATCGAGTTTAACGAACAATTTCATCCGGACCGGTGTACTCTCCCGGAACATTTGCTCCGGGTTGCCTATAAGTCAGTTAATGGCTCCTGCAGGAACATCACTGTGATCGTCATCAAGATTTACATTGAAACCCGTACCCCGAGTACTACTGTACAATGAGGTTCATGATGAGCAGTCAGGGTATCTCCAATCCCATGATCCATGAGGCTCATAGATTCCGGGATTGGATCTGAAGTGCAATTGCGCAGTCAGCACTGCTGATCCAGTTGTCTGGATTAGAGTGTAGTGGGCTGTCAAGTCTAGACAAACCCACTTTGCATTCTACTGACAAGCACACACTTGCGCAGATATGATGCGCTTGCTCGGCATCTTCTTCTCGGTCGTATGTCTCGTCGCTGAACTTGCTTCTATCTCAGCACATGTCTACTCTGACAAAGCCGAGATCGCTATCTTCAGCCAACACGAGCCTGTCGCGTTGAAGAAAACATCAACTTCACCAAGGTTATTAAGATCGACGACGAACGAAGTTAAACAAAATATTGTCTCCGGAGAAGAGAGGGCTACCACATCAAGTATTTCTCGTTTTGGCGATGAGGTCTTGATCAAGTTAATGAAGAAAGTGAGCATGAACCCTACAAGTGTTTTCAACCGCTTACACTTCGGAGAAGCCACCACTAAATTCACCAGCAGCAGCAAGGCTTTCATTGACTGGCTTCAGTACGCGAACAAGTTCATGGCGACTAAAGGGACTGAGCAGTTCTCCACGCACCATTTATTCAATCTGCTTTGGCATAGTCGCCAATCGAACGAAGACCTGATAAATCTCTTCCAGACACTTAGCCGTGTTGAGGGCATGAAGAACCTTGCCAACACGTTGCAGCTATACATGTTCCGCGCAGCGAAATCCAGTCACAAAATGATGAATACGGTCTGGTTGCAGGCCCTAGAAACTCCGTCCGAAGTATTTACCACGCTACACCTCGCAGACAACGTCTCAGACGATCTCTATCGACCAGAGCTAATCGCATGGCTTCGGTACTCCTGCGACTACAGCAATGATGTAAAGAAGACGCTTTCCGCAAAGGAGACCTTAAATCTCTTGATGAAAGAACCTCACCACAAAGAGACAGATTTTGGTGTGCTATTCCAATCGCTCGCAATGGACAAAGCAGTCAGAACGGACACTGGTGTGGCACAACTTCTTGAGAAGCTACAATCTCGACTCTTTAAGAATTGGATCAATGCCAAGATAACGCCGGATAAACCCGGGGTCATGATAGCGAGCCCAGTTACTGAGAATTGGAGGCCTGTTCTCACTCTGCTGGTTACCGAACCCAGGTATATACTTCTAGAAGCGTAAATATTGCGGTATGCGGCAAACCGTGGCGATCAAATACTGAACAGTGTAAAAAATCTATTAGCTGAAAACAAGCCGGTGGATGCTTTTACACTGTAAGTTACAGCGGCCATGAAGATCTAGTAAGGATCGGTATTGATTTCTATTCTGCACGGTTTTTTTGCTGCTTCACCGTTCTATTGTAATACGTAGCACTAAATTAATAATATCATCTATTGTGCTATAGTAAAACCAAAAATCAATTTGGATCGTCTTGTCTTATTACCCATGCATGTGATTATGCAGTCTCCGATCTCAAAACGAGGTGGGTTTGCGTGCGAAACTTGCAGTTCAAGGTCGTGGAGTGCATTATCAAGAGTTGACGATGCGCCCTACCACAGCAGGGTCATTTCTAAATTGCCCCATTTAGCAGCAGGGGCTCTAAGCACCTCTAATGAACGAGTTACCACCCGATAGTGGAGATGCACTAATGGCACTAGAAGCGATCAACCTCCCCAAGAACATCGCCACGAATATTGAGGCCGCAATCGGGCAGCCACTTCCTAAGATTGAGGTGCGCTTCCACAACGTCGCCGTCTCAGCTGACGTCGTGGTCAAGGACGAGACCAACCTCAAGACTGAGCTTCCTACGCTCGTGAATGTAACTAGGACGGGTCTAGCTAAGATGGTTGCTAAGACTCACATTGTGAAAAAGGAGATTCTACGGAGCGTGAGCGGTGTTCTGTAGCCAGGCACCATGACATTGGTGTTGGGCCAGCCTGGCTCCGGTAAGTCGTCACTGCTCAAGATCTTGAGTGGGAGATTCCCAACTAGCAAGAGCATTTCAGTCAATGGCCAGGTGACTTACAACGGCACGTCCCAACAAGAGCTTTGTAGACGACTGCCGCAGCTTGTGTCCTTCGTGGACCAACACGACAAACACTTTCCCACTCTCACCGTCAAGGAGACGCTTGAGTTCGCTAACGTGTGCTCGGGAGATACGTTGTCCAAGACAGAGGAGCAGCTGTACTCGAATGGAAAACCCGAGCAGAATCAATCGGCACTCGACTTGCTGCGAGCCATGTACAAACATTATCCGGGCGTGATCATCCGTCAGCTTGGTCTTGAAAACTGCCAGAACACCATCCTAGGCAACGCCATGTTGCGTGGCATATCGGGTGGCGAACGTAAGCGCGTGACGACAGGCGAGATGATGTTCGGCAACAAATTTGTGCTCATGATGGACGAGATCAGCACGGGACTGGACAGCGCCGCGACGTTCGACCTCATCTCGACACAGCGCAGTCAGGCCAAGACGCTGAACAAGACGGTGGCCATCTCGCTACTGCAACCGTCTCCAGAAGTGTTCGCGCTGTTTGACGACGTGATCTTGCTGAACGACGGGTACGTGGTGTATCACGGTCCTCGCTCAGAGGCATTAAACCACTTCGAGAGTCTGGGCTTCAGGTGTCTTGCGAATCGTGACGTGGCAGATTTCTTGTTGGATTTAGGTACGAACAAGCAACAGCAGTACGAGGTGGGGGGCTGTCCAGGCTCCGCATTCGAGCTTGCCGATGCGTTCAGGCGATCGCCTATCTGCAACCGAATGAGGATCGAGCTCAACTCCCCGCTAGATCCTTCGCTGCTCGTCGATAAGAAGAAATTCATGAATCCTATTCCGACGACACTTACTCGGCGTCAAATGACTGTAACACTTCGCAATAAGGCCTTGATAAAAAGTCGTCTGTTGATGTCGGTATTGCTGGGCCTTCTGAACGGTAGTACATTCTACCAGCTCTACGCATCGGACGTTCAGGTGGTCATTGGCATAATCTACGTGGCAATCAATTTCGTGACAGTCGGACAGTCTTCGCAGATGCCGATCTTCATGGACCTTCGTGACGTGTTTAACAAACAGCGTGGAGCCAATTTTCACCGAACTTCTTCTTTTGTTCTCGCAGCGTCAGTGAGTCAGGTCCCACTGGCGCTAATGGAGACAATGATCTTTGGCTCGATCATCTACTGGATGTGTGGGTTTGTCTCGACTGTGTCTGGGTTCGTATTGTTTGAGTTGGTGATGTTTCTGACGAGTATGGTCTTTGTAGCGTGGTTCTTCTTGCTTGCGTCCGTACTCCCAGATATGAATGTGGCAGGCCCGGTGAGCCAACTCTCGTTGTATTTCATGACCCCCTTTGGTGGTTTTGTGATCACGAGAGGCCAGATGCCACACTATTTGGTCTGGATGTACTGGATTAGTCCCCAGGCTTGGAGTCTACGCGCAGCAACGGTGAATCAGTACACAGACTCGAGTTTTAACGTCTGTGTATACGAGGGTGTCGACTATTGCCAGACTTATGGGAGCACCATGAGTGAGTACTCGTTAAACTCCTTCGATGTACCTACCCAGCGAATTTGGTTGTGGCTGGGAATCGCCGATATGATTGGAATGTACGTTATGTTTATGGTGATTGCTTGGGCCATTCTCGAGTACAGACGTACAGCAGAGCCTGTTAACACACCATTTACAGTGGAGAATGTCGGGTCAATGTCTGATGGCTACGCGCTTGTGAGCTCCCCGAAGGCTGCTGAGCAACACAAACAATCGAATAGTGACAGCTCGATCCCTATTGCCCAGCCAGCTGATAGGAACTTTGTTCCGGTCACACTGGCGTTCAAAAACTTGTGGTACTCGGTCCCTGATCCAGCGGGTTCCAAAACCACAATCGACCTGCTTAAAGGTGTCAGCGGATTCGAACTTCCCGGTACAATTACAGCGCTTATGGGGTCTTCGGTGCTGGTAAGACGACACTCATGGACGTGATCGCTGGGAGGAAGACTGGAGGACAGATCCGTGGTGACATTCTGCTCAATCGCCACCCAGCTACCGACCTTGCTATCCGTCGAGCCACCGGTTACTGCGAGCAGATGGACATCCATTCGGGGGCGTCTACCTTCCGTGAGGCACTTACGTTTAGTGCCTTCCTGCGTCAAGGTGCTGAGGTGCCAGATGCCCAGAAATACGACTCCGTCAATGAATGTCTTGACCTGCTTGACTTCCATCCCATCGCTGATCAGATTATTCGTGGTAGCTCCACGGAACAGATGAAGCGACTGACTATCGGTGTGGAGTTGGCAGCCCAGCCCAGTGTGTTGTTCCTGGACGAACCGACGAGTGGTCTGGACGCGCGTTTTGCCAAGCTCATCATGGATGGCGTTCGCAAGGTGGCAGACACGGGTCGAACTATCGTGTGCACAATTCACCAGCCTTCAGCAGTTGTGTTCAGGGTGTTTGATAGCTTGTTGTTGCTTAAGCGCGGAGGCGAGATGGTGTTCTTCGGCGATCTTGGAGAGAAGGCGTCGAACTTGGTGACGTACTTTGAGTCGATGGACGGTGTCTCCACGCTGGAAGTTGGAAACAATCCTGCGACGTGGATGCTGGAGGTGATCGGTGCTGGCGTGGGGAACGATAGTAGCGCCAAGATGGATTTTGTGGAGATATTCAAGTCGAGCGAGCAATACCGCTGGCTGGAGACAAATCTAGATTGCGAGGGGATCACGCGCCCGTCGCCCTCTACACCAGCCATAACATTTGGAAATAAGCGAGCTGCGAGCAGCTAGACGCAGGCAAAGTTCTTGACTAAGTGATGGTTTGACATGTACTGGAGAACGCCATCATTCAACTTGACGCGAGTTATCGTAGCTGTGGTCTTGGCTGTGTCACTAGGTGTTTCGTACTTGGATACGGAATATGATTCCTATCAGGGCGTCAACTCGGGCATGGGTATGGTCTACATGGCTGCGGTTAACATGACCATCATCACTTTCAACGGCTCTCT
>Contig_221
ATCATACGTTTCTGACGAAACTACGCATAAATGTATATCTGTGAATCATCATTGTTGACGAAGCAATTTTTTGAATTTCTGCAAATTACCATTGCTGACGAAGCTATCCATGAATACCAGTATCTGTTAATAATCAACGCTGCCGAAGCTCTTCATGGATATTTGTCGAGGGAAAATTGAAGGGGCAAATTCCTGAAATATTTCGAGTAAGCGGACATGTCAGTTGGATCCCACATAAGTGTACCATATATATAAGTGGTAATACTAGTAAGCTGGTAAAATCATCAGCACAGTTGGCGATCTCGAGCCAATCCAAAACAATATGTTTCGCAAAGGCAACGCGTAACCATAAGTCCTATCAGCGCCTAAAATGCATGCAATGAGCACGCTAAATTAGTGAGGACTTGAAGGTGCCACACTTTCCTTTTCGACGGGTGGCTGGGAACGTTCAAGAAACGACACACAGAAGTCACCCTTAACTAGCGTAGGGGGTCAGCTGATAAATTTGCATAGGGAAATCAAAGCGATCTGGTGATTTGTCTGTAATTTCTTCAATTCCTATGATCAAGCGGTATATGAAGTGCAAGCTACGTTTAACAGGAGGACTTCTGTATACGAACGAATCAGGTTGTGTATTGACGAAGTGCTGTTGTGCCTTTCTCCTGTGCTCGACCGATACAAGGTACTAAACTTATACATGTAGGACGTTTTAATTATACTGAGACGGGACTGTTTCAGGAATGGCCGCAGATTTACACCAGATATAATTCATTATATTTGGTCCGGTAAGCTTGGAGCGTCCACGTTCTCAACACAGTATAGATACTGGAACCACCGAGATGTCTATTCTGAAACAAAAAGCCAACAAGTTACATTTATAGCAATATTTTATATTGCTAATATATAATCACCTGAAAATTAATGGTTTTACAAATTGAAATAATCTTTATATTTAGATCAAACCTGCTCCTGAGTTTCATGCACGGTTATTATAAGATGGTGTGGGGAACGCAAACTAGACGTATAAATAATAACGCTTAATATATTGTGTAGTCTTTGACGAACTTCGAGCAGAGAATACGGTGTTACATTTTCTTGGGGCCAAAGTTCAGGTCCTTTATCAATGAGCTGACGAGCACTTTACTGTTTATATAAACTGACTGCCTAACATGGGCGGCTGCGCAACTTAGTTAGCAACCAATTTAGCTGGGTTTTGCGACTTCAAAGAACTGAGTTACTGTATATTGTTGGAGGACACTGTAAAAGTGCTGGCAAACAGCGCTGGTTTGCGTGATGTTGGAGGACGGCAAACTTTTTATGGTCCTAAGTTGCTAAAATGACAAACATCGCTGGTTGGGCAACTTTGTTTAGTTGGCGTAATGTTGCAGCACAACATGCTTTTAACTTGCTACAATAACAAACACCGCTAGTTGCGCATTTTTGTCAAATAAATGAACACCTGAACATGTTCAGAGACAGTACCGAGACGATTAAAGTATTTTTATGAGCAATGGATTTCAAAAATACTCACTTCATAGTTTTAATTTAAATTTATAAGCTAACTTTGAGCATGCAAAAAAAAGGAGAAATAACTAAGGCAGGGTATTATGGGTAAATATAGCTTGACGATGCTGGAGATAACATATTTTGAATTTTCGCACAACCTCGAATACTAAAGCAAACCTTTCAAACCTCCACCTACAAAAAACAAGTCACAAACCAATCGCGCATCTTGGTATAACATTTTGACATGTGACTCACGGTATATGCCATTCAGAATAATATGATATTGTTCATGGTCAGTCAGCTCATCGCCCTCCTCGACCATGCGCTTTGCCGAGGAACAATATATATCGGGTTACAGCGTTTGCTCGCTCGCTCGCATCGAACAGCCAGAGACTCGCTCTCGTAGCCGCTCTCAATCTACTTCGGTGTTGTTTTGAGCTGAACTGTATTACAAAAAACGATCGTTTATTTGGTCCCAAAATGCCTCTATATCGTACAAAAAAGATTTATATTCGGGACATTTGGGATGTATAGTTGGCTCCAGTTAAGAGCTACTACTACTACTAAGTCGTAAATTAGAGCTGCCGCCACAGGCAACATTCTTCTGTGTTTTTGTGACACCCACCGGGCATTAATTATAAGAGGTCAAACGATCAAGTTTCGGTACGGAGTGGTCCATTAATTTATCGTTTAAAGATAGAATGCCACCATATTTTTTCTGTATGACCGTGTGTGTTTGGTGGTGGTGGTTGAGGGGGGGGGGGGGGGGCTAGATGATACCGTAGCCGTGAGGAAGGAAAAAATTGGTCACGCAAGAGGCGACGGCTGAGTGGCTTTTGAATCTAGCACCAAAGATAATGGAAGAACAAATGAAGTAGACCTGGGTCTTCATTATGCGGTCAAGTGCTACGGTAGCTGATCAAATTAGGCCACATCACGCCCTATTCCCTAAAGAATGCCTGAATTACCCACGTTGTGACTGCTGGTGTTAGCGAGCCAGCGGGTACCTTGACGACCGTCGGCGACGATTAGTTCTTAGTCCTTCATGATCGTCTCTCTCATTTTTTCGAGCCACGCCTGTTGCTTCATCGTTTCGAGGATAGACTTCTTGCGTTTTGCAGCTTCTTTTGCCTTTTTCACGGCTTCAACGGGATCCAGCTTCTTCGCAGCTTCCAGAATAGCGTTACCGATGGTCCTCTCTTCCTCACTGTCATCTCGATCGTTGTCGACACGCCGAAGGAATCTGCCGCCATCCAAAGGGGCTGACGCGACAACGTCAAACGACGCCCCATTCTCGGTAATTGGCTTGGGCTCCGTGACAGCAGGAAGCGCAGAGGTACCGAGGTGGAGAGTGGCTGCAGTCATCGTCGCTAGGATGTATGTCAGGCACATAGTTACTGTTAGTTTTGAAGGGCTAAGACGAGAGTGTCGTTCGCTAAAGTGAGTCAGTTGTGGAATGCCAAGAGAATCGAGGAATGGAGCTCTCGGAGTTTATCGAGTTGGTTTGTCGAGAGCACTTGAGCTGACTCAAATACAGCGTTTCCAAGGCCAGCGTGCAATCGTCGATTGAGGAGAGTGGTCATCGATTGCCAATCGATGACCACTCTCCTGCCATTTTCACAAAAAAAGGCAAATATTTTAGGATTTGAAATCATTTGGTTCTATAATCAAATCAAACCTTTTGCTATAATTACACACTCGCAACGATTTTTGGAGCGGCCATCAAGAACATTCGCAATGGTGGCATACATACGTACGAGGAAAAAGAAGTCTAAGCACAAACCCACGAGTTTTTCGTGTCTAGACCATGATGCTAGATCACAGCTGTGATCTTGTGTTGGCTGTGAAAATCCGCGGCACTTTAAAATTGCTTATCCATAAAAATACTACANCCCCCCCCCCTCGTGTGTTGCACCCGAGGATGGGTACTGTATTACTTAAAATTGCAGTGGGCAAAGAACTATGTGCAGTAAACTTGCTATGCTCATCAAGATACAGTACCTCCGTATGTGATAGTACCGGTATGGAGCTTTAGTTGTTTACATTGGGAGCAGCAATACTCTGGATCAAATCTGAATTAATGACGAATGCAGTTACGAAGGGATGATTAAATACCTAATTCCAGAGAGTCTATGGTTTAGGTCAGTACAGATGTAGCCCATTTATTAAAAAATTACAGTTTACGGTGATCTAAATGGGCTAAATTCTGAAGTATTAAGTTCATGTATTTTATTCATCAAACACAACTGCATGATCAAGAGGCGTAAACAGCCAGATACGTAAGCAAGGGAAGAAGGAGAAGATGTGGCGTACATAGATGTGGCGTGCGAAAATAATACGTGTAGGAAAGTGAATCTGTCCATCAATTTGCATATCCAGTGTTCAACGGGTTGTAGAGTGGTTGTGTGTATATACTGTATATCCACAACTCACTTGAGATTTTTTTTTACCAAGTGAACTTTGGCAATCAAAAGTGTCTGAGTTTTAATACACGACATAATAACTGTAGCATTTAAGTACCACTATTGTCTTATTAATTGCCCACAAGAACTTAACCCATGCAAATGTTTCGAATCGTAGCCACACACACATGCCTTGTCAAAATCGGTGGTGCGATGCTCACCCTCTTGAGTTGCTATTAATACTGTTGCGACAATGCCGCCTGTTTTACAATAGATCACCGTGTTGTTGTAGCGATCTTACTTGCGTTTCAATTTCGCTCGAATAGACGTGGGGCGGCAACACATTTTAGATAATTTTAAAACAGAGTAACCCCCTCATGCAGCTGCTGGAGGCCCTCGATCGTTTGTGCCCATTTAATCGGCCACAGAAATTAAACCTAAGCAGCAGAGAAGATTCGCATCCTGCGCGAATATAGACAAACTCAAGAAGCACCAGTAAATACATAATAAAATCTACGCAAATGAATGTTTCAGACCTGTCGACGTGCGTTAGATGATCTTTAAGGGACATTGACCGATCAGAAACACAATAACGCCAACATTTAGAAATGAATAGACGTGACAAAAAACCAGCATATCATGCCAGTCTACGCATTGTACGCTTATGCGTGCCGCTGAGACCGCAAGAACACAGTGCACCGCCGCTACTACAGGGGAGCGGCTTGCTTACGTGTTAAACCGATCGAGTTACGGCTGCGTGTTTTATCCAGCATTAAGTTTGCTCAATAGTTTTCATCCTTTACGGTATACTATTAGTTGCTACGGAAAAGCATGCTATAATTTTTTTGGATGAAACGAACACGAGAGATTGGCAATTTCCAAAGAAGAAGCGCATTTTTTAAGCGAAAGATGATACAAAACCTAGCAACATCTGAAATGCCACTTTGGACAAAGGGTCAAGGTACGACCAATACAATATGCGGAAATAGGTAGAGAGCTATTGCAAGCCAGAGTATGACCATCGACAGAGAATACACATCCCAAACCAGTTTGCTCTAAGAATTCTGGCCACGCGTTTGCTGTGCGGTTTAGACCTCAATTTCTCACTTCGCATTTTGACTCGCTATCGACACCTAAAGCATCCAGACACCAACAATGCGCCTAAATTACGTCTTACTGGCCGCTGCCTCGACCCTACTCGCCCGCCACGTCACCTCCACCCCGTACTCCGCTAATGATGTTGCGCTAACTGGTGTAATGTCGCTGGGCTTCATTCATTTTGTTGGCGCTGACCAAAGTGTAAGCGACCAGTCCCGGTTCCTGAGAGGCGGCAACATCGACGAATATGACAACGAAGAGAGAAGTTTTGTGGAGGTTGTTAAGCAAGCGATGATTAACAACTTTGTTAACAAGCTGATGAAGAAGAACTCGTTTTCGGATATCGAGAAAATTGACGATCTTGGGAAGCTCAAAAGGATTTCGGTTGCTGCAGATGACCAATTGAATTCGGCGTTCAAGCTGGCTGACGATGCGAAAATGAGTCCCGACGACCTGGCCAAGGTGCTGAAAGAAATGCCAGGTGCCGACGATGCCCTGACGGGTAAAGCAAAGGAAATGTACACTGAGTACTTGAAAACAGTTGGCGGAAGAGTGCACACGTAGTCTCGACGGCGAAAAGTACAAACCGTTTTTTAAAAAATGCATTGGTCCCTACAATAACAGGACATACATGTAATGGCAAAAACACTACTGAAAACGGCGTGCGCCACACAGAAATGCATAATTCAGGAAGACCTTTCCTACCTGATATAACCCGTGGACGACTTCTCTGTCAGGCACAGCAGCTTATCGTGTTACTCAGGTCGTTCGTTGAGTTAAAAATCGATATCAGGCGCCAGGTGAGGAAGTATGCCGGCTAACAGAAGCATAAAATACAGATGTACTTCGCTGTGCGTTTCCAGGTCTAACGTGGAGGCACACAGGCATATCATACTAAAGCTGTCTAAATGGGTTTAAGTAAGAAAGTATCTCCTGGACTCATGGACTCGTGGATAAGTAATCATTTGTTAAACTGCGGAACACCAGGTCATTCAATGCTTCTTCACCTACATGTACCTCAATTACATGTATACATGTGTAGACCTCCACTAATTTAGACTCCATGTCAGGAGTACAGACAACGACGGTGAAATCCGCCATACCATACAAATCCGCCACGAACACTTGAAGTTCAAAATAAAAGATTTGAACAAGTTTTAATTTTAGCCAATGATAGAGTAAATTGAATCGACTGGTTCCGCTTAGCACATATAGTTAGAATTTCTATCACTCTGGAAATGGCGCCTCAGCGCTCCTATACAATTCTAACCAAGCGCGAAGCAATCGCGACTGCTGAGGCGTTAGGAAGCTGCCAAGCCGCATCAAAGACACTAAATATCCCTCGCACGACTCTTCGCGACTGGCTAGACGATAAAGAGAACATCCAAGACTTTGCGGGTGCCCAAACCAGCAAAACCTTGAAGGGCCAGAGTGCAGCGCCGTTAATACACTTCTCTCACGATTTGGTAACCTTTATGAAGGATGTGCGACGAGAAGAATGGGTAAACCGTCTTCTTATTAACCCCTCTGTTACCAACGTCGTAAGTTACGACTTTGAGTAGGGCGAAAGTCGTAACTTACGACGTAATTCGAGCCTTCAAACAGAAAATGGCTCGAAAAAAGAGGACACGATACTTTAACCAAGTCAAAGTTTGGAGGCAAATTATATAAGCTGAAAGAGGTCGATTTGGCAAATGTAAAAGAAAGGGTGGGGGAAGGGTAGATGTGCTGCACCGAACAGAATGATGAGTGGCCGAGGGCGCCGACTCGAGCCACTGGTGTCTCATTCAAGAACTTGCCACCATGGCGAGAGTTCGATCAAGTACGCGGACGAAGCAATCAGCGGTTGCCAGCACGATGGACGTGCGTGCCATCGACTTCAAGCATCTCTGGCGGCAGCTACGCGCAGTGGGATGGACGTCGAAGAGACCTTCCGGTGGACTTGCGAAGGAGTGGACGTACACGTCGCCGGACGGGAAGTCGCTCACTGGTGCGAAGTTCGTATATGGTTATGTGCTTCATTTGTCTAATTTATATCACTTGTCTAGGGGAGGATGCTGTGGTGGCTTATGCAATCGAGACTGGGCTTATTGCTGAAGAGAGTGGCGACAGTGAGAGGGAGGTGGGCAGTGATGAGGTCGTGCCGGTGGACGTTACAGTGACGGCGTCACAAATAGACACATCCATCGCGCTGTCGGCCAACACCCTATAGGCGATGTTTGGCACGGACAGTGACCCCCAGTCGGAAGCGGAGGATCAGTTGGAGCAGTCGGATCGAGAGATGGTCGTGGGGGCGTTCCAGCGGCTCCTATCAGGCGCCGAGTCGAGCAATTCGGACGACAACGATGATGGTTGCGCCAGTGTGGAGGAGGAAGGCGCAAGTGTGTGTGGAGGTGGGACTGTGGAGGATGACTGCCGTGTGGCACTGCCGGTAACCGACGTGAATGTTATGGGCGATGGAGATCTTTCGGATGAATACGAGGCCGTCGATTCTAGTGGCAGCGACAGCAGCGACAATAGTGGCGACGATATCATCGTGAGGCGTGAGTACCCCGACGACACACTTGAGGACGATGAAGACGTTGCTCTGATGGACGACGCATTTGTCGAGACGTTAGGTGGCAAATTAACACTGGAGTCGATCGACAAGGCCGCACTTCGGAGCTTTGAGTGGAGTCCTCCTTCGTCCATCTTCGAAGCTGACAGTGGAGGGTACCCTCGCCTGTCTACGGACGTCGCCGTACCGATCAGGGAGCTACAGAGCATTGCGGATTCTCCCTTGCTGCTTCTATTTTACTTCCTACCAAAATCACTGTGGGTTACCATCACCAAGGAGACAAATCGCTACAAGAAGCAGACAGTACACGCCAGAGCTAAGCGAATCCGACAGAAGCAAAGGAAACGCACTGTACCAGCCCCCGAGACTGTTAAGCAGATTGAAAGGCGATTGCGCGTCGAGGCTGCGTACGAAACGCATGAGATACTCCACGTCATTGGGCTCTTAGTGGCAAGAATGCTGAACCCAATGACGCGTCGCTTTTCTCGGCATTGGTCAATGAC
>Contig_222
CGGACCCGAGTTCCATGGGAACTGGTCCGTTGGGGCTTGTTCGACCGGGAGCCGACAAGGAACTCCCAGGCCACGCTGAGGCCGGCGTACGCGCCTGGCGATGGCTGTTATTCTTCTTGAAGAGCCACTTGAATCGCCTCTTCAAGGGTGCTTGCCTGCACCCGGAACAACTGAGTGCGTGCGGGGCCCACTCGAAGGCCGTCCATGAACACAGTCATCTTGATGTGTTCATTGAGTGGGTTTCCCACTAGGGACGCCGTGAGCTCCCGTATCTCTTGCACATACTCGTGCAGTTCGCGTCTTCCTTGTTTACACGCGAGGAAGCGCGAACGCTGGCGGTACTCGTAGTTCGCCGGGAGGAACGCGCTCGGAGCTGTTCGCACAGCTGAGCCCAGGATGTGAAACATCCAGGGGATGTCGCTTCCCGAGTGTACACCCAACTCTTAGCACGACCGCTAAGGTTGGAGAGTGCAAAAGCAACACGCAAGTTGCTCGGTCGAGATCAGAGCCGCGTCCATCGCGAGCTCTACTTCTCGGACCCAGAAGTGAAGGTTCTCGCCTTCCTTCCCTTCATACGGCTTTACCTTCAGCCGTATTGGCTTCGGGTGAGGCGGGTTTGCTCCCGCCGCCGGAGCCTGCAGGTTCTCCCACACATGCGCGATGAGGCCCTGCTCGTACGCGTCGAATGCATTGACGCGCTCGAGCTGCTCAGCCGGTGTTGATACCACCAGGCTCTGCAGGGCCTCCATCCCGAAGATGCCTGCCATCTTCCGAACCGACTCGAACTGAGAGTCGTTCATATGGGAGAAGTCGTTCCTATCCATGGCAACGAACTTCGGAGGTTCAGGTAGTCTACCCGCGATGGCGTGGATTGACTACAAGTGCTACCAAGTGTGACGGGGTCACACAGCACCTTGCGCTAGAGGAAGTTATCTTCCGAGAGTATACAAACTCTCAGTGAACGGCAGTTCACTGGTCCCCTCTTTAATTAAAGAGAGCGAAGTGACCTAAATAAGGTAGATTGTAAACTGAGTATATTTATAGGTAGGTTAAGTTTGAGGTTAATACAAACTATCAGTTACCTATAGAAATGCAATGTCATAAAACCAATGGTTGGTTTTGAATGACCTCGGTACCTTGTACCAAATATCTCGGAGTATGACATGTCATACTCCTAAAGTGTGAAGTGTCACACTTCATGTAACCAGGGTACACTTAGTGCTACGTACCCCGTTACAGGAGACGTAACCCCAAGTATACCTCTGATTACATGCAGTATGATACATCACACTTCGGGATACCTGGTACGTTGTACCAGCGGCCAACCATTGGCTGATGACATAGCTTTAGTAAAGGCGACTTATAGTTTGCATGTTTAACTCAAGATTAGCCTACCTATAAATACATTCAGCTTACGGCCTATCGCTTCCTTCGACATAAGGGATGTCAACTACGGTGCACTGAGCATTTGTATACTCTCGGAAGCCAAACGCAAGCTGCTGTCTCACCCCGTCACAACCAATGGCATACCTGGACTCCCAGTGAAATTTCACTCTAGAGTCGCCAATCAAAAGAAAAACCGAACTTACCAACAATTTGATTTTTTTTAATTTTAAACGGTTGTATCTTGGTGCGAGCTTTATAGGTGACTGCAACGAGTAAATGAATTGAAAGTTCTCGACAAGATCTATTAAGTACATATGCTATCTTGAAAAGTAGGGGTTCTGGGTAATTATTAGAACCGTGGTCGGTTCAGCTCATCTTAGGCGTGGTGTACGCCACATAATGACGATTTAATCCAATGGTGGGACAGCCTTCTCTGCGCGCGGCAAATTAAGGTCTATCAGGATCTATCTTTTATAATTGAGACAGCCAAAAAAAATAAACGTGTAGGATGGTAATTAACGGTACATGACTGTTTAAGTTCTTTTGAGATTTTATTTTTAAAAAGTAGTGTGTGAAATTTAAACTATCTTGGGGCCGGTACGTCTTAGAGACACCACCGATTTTATAGTAATATCCAACTGTCAGCGAGAAAAGTCCAACTAATGAGGGACTAGGGTGGTGATGGGCAAAGGTAATTGCGCATCCGATTCGCGTAATCATACAATCTGGCAGGGTATCGACTGATACCGGTGCCGAATTGGAGGTGCACGACTGTACTATTAATAACATAATCTTTAAGAGACCGGCGGATAGTATCGATCACAGTTTTTAGTTGAGCGAGGTTATAATTGTTTTTGTGTGCGATACACCGTCAGAAATGCACTAAATTGACTTATGCAAACTTTCATGGGTCACGAATCATACATGTAGTTGATGCGCCGAAATACTTCCTCACTCAGGTTAAAAAATGTATTTCTAATCTTGGTATACCGTTCTATGGCGTTTCTCGTATCTTTTGGAGTACAGAAATGAAAAAGTCTACCCCTTTCTCGAAGTCGTAGCTGAGACTCTCTAACTTCATGAGGATACTTCGCTCAACCTTTTACAGCGATCAGGACTTCGTCATTTTTGCTTTTGCCTTCTTGGCCGCCGCGATAAGTTTGCTTATCTTGATATCCGGCCTCTTGACGATCTTGTTAGTACTCTGGGCTACGTTTTTCCAGAACCCACCATATCCGTCTCCCCGGCCGCTCTGAATAACTTCTTGGGCCTCGATCCGAAGCGATCTTGGGGCCACAGTGTCAGGAGATGTCTTCGACAAGGGGCGAGACTCGTCGGGGATTGGGAATGCTGCGACGGCGCTGCTCCTAGCTAAAACCGCAAAGGCAAGAACACCGTAGAGAAAAGTGCGCATGGCTGTAGAGGGGGGTCTGCTTAAGAGAAGGGTCCTGTGGACTTGGGAGGAAAACGCGAAGTGAGCTCCAGCCATTCTTGTAACATGCTACAGACTGAGCCGTTGGACGATGTCTCTCTTTCTGTAGTACCAATTTTGCGCTTGACTTAGAAGCCAGGGGTCTTATTTGCGATGCAACGAGTCACTACATAACCCGACGGAATGTTCTCCAAAGCTGCTGCACTGAGAAACGTTTGCTGATGTGTTGAGTAAGCACGTAAAACTGCTCCATTTCATATGATGAAAATGTCTCGTCTCGCTCGGATCCTGATAGTTGCCCCCCTTATAGACTCGCAGTAAAATGCAAGCTCCATGCATCCGGTTCCGAGAATATTATCTAAGTGTCGTATTCTGAGATACTGGACGAGGGTGGTACCTAATTAGGATACCGTGGTTTACGGTACACGTACGCTCTTCGTAAACCTGTTTTGTACCGTAAATCTGTTAAAGTACCCACAAAGTATTGTACAGACCAATAGGAAATCAATATTATTGTTTTTTACGATTATGTCCAGACGTACAGTTTAAGTTTGGCCAATCAGATATCGAGATTAGTTTAATGCCTAGCACGTCACCAAAATAAGTCTTACTGATATCAAGTCAATTTAGACGAGGCAACAAATTGTCGGTATTTACACGTCATATTCGTAATGCAGGTAAAAGACACCAGCAAACGACCACCAGCAGACACTTTAATACATAGAATGCACAAACATTGCAAGCGATTTGACCAACTAAGGTGAACGTGTGCGAGTGCGCGTAAGCCATAGCCAACCTGCGCGGGGTGCCCGCGAAGCAGAGCTGCGCAGTATTTACGGAGGCGGGCCCAGCGCCGAGCTCACCAGCGAGCCGCTCATTGCATTCTCCAGTACATCCAATCTATAAATTGCGAGCGAAGCGAACCGCGGGGCGCAAGCGTAGCGCGGCTGGTCACAACCCCTTTACAGTAAACTGAAACAATGGTCAGATTACTATTCGCTAAGTGCTCGCTCATAATAAAATGACCATTTTATCAGATTATTGTGAATTTCGCGACTCTTTTGTGTAACACAGCGTGGACTGGACAGTTCTGAATATCCTTGCTAGCGGTCAAAAACAGCTCTTTGTGTTTGCCAATGTCGCAAAATTGTTTGTCGTCGGCCAAAAACGTGTATACTGTACTGGCGTACCAGACGGGGAGCTCGGTAATATATTGGCTTGTACTACAGTATAAACCAGTTACCGATTGGTCGTAAACCAGGGGGTCGGGTTTTACAAATATGGACTGATTTGTGACAAAATTGCAAAAACACCGCTCGAAACGGTGTGCAGCACCCTCAATAGCACCTTCCGGGGAGGGGCGACGCAGCTATGGCGCCAACTAAGGCGAGCGGGTGCGAGGTCGCGTAGCCGCAGCAAACCCGCGCGGGGAGCCCGCGAAGCAGGGCCGCGCGGTATTTGCGGAGGCGGGCCCAGCGCCGAGCTCACCAGCGAGCCGCGCATTGCACTTCCCAGGTGAGAGAATCTATTAATCGCGAGCGAAGCGAGCCCCAGCCAAGCGAAGCGCGGCTGGTAACGACCTTTTTACATTAAATAATGCCTTTCCACAGGAGAGCAGGGTAATCCCCCCCGGCTGCTCTTACAAATACCAAGTGAAAACAAAGCTTAAGTGTTATCCTGCAAAACAAGGTGTTTTAGATGCGTTGTCCTGATTTGTACTTTCAGATAGGGCGTACCTAGATTCTACACATCCCTGATCATCAACCTTTTTCGCGCAAGACCAGAAGAACTTCTTTGCCGCCGTATGATACGGCGGCAAACGGCGTATCCATCTTTAAAGTCATGCGCAGTACATTCTAYGTGGCTCTAGCCTTCGCGATTGTGACTCGCAGCAGCACTTCCGCAGAACTCCCGAATCCCGACGAGACTGGGCTCTTATCAGACACTTACCGGTATACCAAAAGGTCTCTTCGGGTCGCAGGCCAAGAAGTCGCCCGGGGCGGGCAGGGCGACGAGTTTGTGAAAGTCATCGTCCAGAGTACAGTCGTGCACCTCCAATTCGGCAGGGCGGACCATATCAACAGTGCCAGAGCATATGCGCCCAACGTAAAGTAAAAAACAAACGCAAATCCAGTGCACTGATATTTTATTTGTTAATTCAGTACAACATTTACGTTAATCTTCTGCATAATCTTGGGCGAATCGCGGGCGCGCAACGAGGGGGGGGGGAAAGCCGTTGAGGTTAATTGCTAGGGTGGTGATGGGCAAAGGTAATTGCGCATCCGATTCGCGTAATCATACAATCTGGCAGGGTATCAGTCGATACCGGTGCCGAATTGGAGGTGCACGACTGTACTATTAATAGCAAAATCTTTAAGAGACCGGCGGATAAAGACCTAAGCAAACTGATCGCGGCGGCCAAGAAGGCAAAATTGAAGAACATGAAGGCTAAGCTCTCAAACGTCATTGAGGAGGCAGCGAAGTAGCCACATTATTAGTTTTTTTTAACCCCTCTCGAAAGCAAATAAGCTCTAATGTAGAACTACTTCCGTGAGAAAAATAAGCACCCGCAAAACAATTTGGGCTGCGCTCCGCCTTTTTTATTCGGGCTTAAGCTTTGCTGGGTGCGGNTTTTTTTTTTTGCTGCTGGATGCGGATGGCAAGATTGCTTCTAAGCGCTCACAGAGCTGTGCTTGCTCGATTTTCTTTTGCTTTCGAGGTCTATTCCTTGGTTTTACCCGAGCGGCAACGCGGGCTCCTATTGAGCTAATACCTCTCTCCCATATGCGTGCAATAGTAAAACGAGATATGTGAAAGTTGGCTTCTATCCTGATTAAATCAACAGGCTTAAGATTACCTCCTATACCGCCGAAAAGCAGCGTTTTTTTACACGGATTAGCGCTCTTCGACGAACGCTTGCTACATGTACAGTAAAAGAGCTCAGTTTGCGAAATGACAACTTGTCATTGACAAGGTCCCTCGAGGCCTCGGAGGGGAATTGGACCAGTGCCGGTAGAGACGTTTGTTTAAAGAGCGTTTAAGACGTCTGTTTGTTTTAACATTTTTCACCGGACTCTTTTTACAGACACCTACGGGTAATTACGGGTGCGGGCTTAACTTCAATTGATTATCATGACAGTCCACTAATCGGCATATTGCTCATGAAGAACCATACTGATTTTTTACTTGCGTCTGCACACAGTGTCCACTATTCGGTCGCTGACGGTAGCCAAAAGTACACTGTTCCTTTTGAACATACAGACAACGAGCCATACCAAAATTTATCGGACCGGATGACCTTATCGGACCTGTACCAAAGGTATGGTACATAGTAATGAAAACCCTCAAAACAAATATATAAAATCTAATGTTTATATGTTGTGGGTCACAAAGGTAAAACTTATAATAAAAAGAGTCCTGCGTGTGGACGGATGGCGGCGGGTGCGGCGGCAGCAAAGGCGGCGGCGAGCGAGCGTGGAGACGGGTGCAAGGGTGGCGGTGACCAAGTGTGGTGACGGCGACGACAGTGGAAGGGTGGCGATGGACCAGCAGCCGAGACAGCAGCGATGGCGGAAGCGAGTGGATGGCGATGAAGAGCTGGAAGAGCGACGCGGCGCTGTGACGATGATAAGATGGACGTGGTCGGCGCGTTGCTTGGCAGAGATGCGGTGTGAACGGAGCTCTGGTGCATCGTTGTGGAAGCTCACGGTTGGGACATAGGCACGTCAATGAGCGGGACGTGGAGAAGGATGCGACTACTAAAGGCAAGAAGGATGCGTGCGGAGCAGCGTGGCGTTGCTCCAGCCGGAAGTGCAGCATATAGGATGAGGATAAGGCAAGGCGGAGCGACAGGAGGTGCTTATGTGTACATGATAATACTGTGGTAATAACAAAATGTTCATGTACTGGTACCTGTACGAAGTCTGCACTGAAGTACAGCTCCGTAATACGTAGTATCTACTAGCGGTGGTACTGATACGCGGAGGCTGTTGCATGTATTAATACACGTAGTACGTATTAAAATAATTACTTAATAAAATAACGCCGATCCGCCACTTTGCCGTCAACCCTCGCCGTAGAGCTGGTGTTGCCAGTGGTGACTTTACTACTTGCTACAAATTGCAGCTGATTAACCGTTTTTAGAAAGCGCTAATTTAGTCGCATGTACATGTATCGATATGGTTGCACCGGTCGGATAAAATGAAAATATGCGTGTGATACGCCGACATCATAATATTTGTAAAGGGATACACATATTTTCCGTGCCCCTCGGACCTAATACGTCCGATGTGGAGTTTAGATGACCAACCTAACCCTTGACAGATTGATTGGCCAAGACTGACACATTATCTGGATATGATTGGTTATCCAAAGCAAATAAATATATGATTGGCCATTAAAACTGATAATAAGCCTTAGTGAGGTCCGATAAGTGATGATATTCATCCATATCAGATCTTGCAGCTAATTTAAACAGAACAATACCGATTTATGATTGTAAGGGAAGCAAATGACAAATAGTGTACAGACAATGTAGCATCTAAAAAAAACTCAATTTAAGATAGTTGCCGTAACGTCCGAAAAAACAAATGGCTCGCTGTGAGCCATTTGTAACAGGTACCTACCTATCAGTGTTCTTTTACATATATGTACTCGAAAAGACGTAGACAGGTTGACTTAAACCCTTTATATCTTCAAGATATAAAGGGTTCTCACAAGATATTATCTTCTGACCAGGATTGGAGGAACCAGTACATTCAAGAAATCAAATCAGTTGATTGCCTGCATCAAGAGCCCCACAATTTCAGACGGGTCGGTCTTACAAAAGAAGGATGGGACCAATCAGCGATTGAGATTGCGTGTCATTGGCAACGCCTTTAGGGGTGACACCGCTTCTTGACCCACTGGGACGTGGTGTGGCACGGTATTGGGATACACACATT
>Contig_224
AAACGTCTCTAGAGCACAGATGTACTACGTATGGATAGTAGGTAGGAAGGAGAAGACAAACGCACTGGTGTTATAAGAACAATTTAATAAGCTAATATGTGCAAACGTGAACAGGTTTTCATACGCATCATGGGCACTGAGGTTGGCCTTCTTAAATACTTGCAACCTCAACATTTGACAGGAGCACTGGTTGCAACCAAATCTCCTTCCCTATCATGTCCCGGACACGATACCCCATGCGCTGGATCACTTGCGCGCTCTCAACTCTTTGGGCCTTTTCAATGAGATCCTTGGCAAACACATTTTGGCTGCTTTTGGCTGCGGTGCGGGCTTGTCTCATGTTTGTGATCTGGATTGCCGTCGCCTTGGCGAAACCTGTGCAGCGTAGCGCTCTCTGTTGAGCAAGCTGACGGAGAAAGTCGCTGGCCAATGTGCTCTTCGAGCGAAGCACACGAATCTTAAATGAGCACATGGTTTTGCTGGAACACACGTAGATATTCGCTGCTCCCCCAGACAGCTTCGAGCTCAGCCCGGCCTGTTTGTCCTGTACAAACGCGAAACCCTTTATGTGTAGCGTTGCGTCTTGTCGAGTGGTGAGCCACATACTAATGGAGGGCGAAATGGAGACCGGGAGGCTACTCCACCGTCACGCACCCCGACATCACGCTGGAGGAAATTGAAAATGGAGACTTGTGATCTGATTTTTCGAATACCAGGTCCCAAAATTTAATTGCATTTAATGTAATCAGCCAGCCAGGATCTGGTAAATGTAATTACGCTTGACGATGCCTAATCAAACAGTATCAGGATTGAACAATTTACCTACATATAAGGCACGAGGTTTAAGATAGGGATGTCATGGTCACCAAGTTGCAAATCATCGGAGTAAAACCCTAGACAGAGCCCTGAGTTTGGGAATTCAAGCAAGAATAATTAGTCAAGGGTGTAAGTCGTAGACTGAACCATGCTATGGCGTGCCGGTGCAGATTGGGTTCAGCTTGTCCCGCTTCCGCAAATCAAACGAAAGCACAGTGTATGACTCGATCATCAATGCCCCTTAACCCTTTTAGAGCGGAGACCTGCCAGGGCCTTCAAAAATGTGACCATTAAGATTACCGTATTTCGCAATTTCGAATAATGATTTATGGCTATTTACTATTGTGATGTCATTCTGGTCGAGTTAGAATTCCAACTGGGACTCTTGGAAAACAAAAGACAGGGCACGACAGCAGGGACTGGCAAACGGTCTATAAATGTATATTTAGCCAAACGTATGCTTACGTAAGAGGCCCTTCCAGGGACTTTAAGGCTTAGGTCCTAAAGGTCCATACACTGTGTTACCCGATTTTGGTAATTTGCTACGTCACACTACACTGTATGAGTGTTCCGCTACACTATATGAGTGGAAGTGGGTACAGTACTTTCATTAAGTTTCATCAGACTCTCTCCTCAATTGTTTTACCAGGCAGATATATAAACAGAGAGTCATGTATTCAGCAGCCGCCAAACAATGGGTTACGTCTCCCTACAATCGAAAACTTTAGAGCGTCGAAGACAGGTTATTAGTATTTTAACTAGTAATAGTCTGATTGAAATGGTAAAAGGTTGCTATAATAGAAAAGAAACACGGTATCGATACGAGACGTTGGTGCGGAAGGCTAGAGCGAGGCAGGCATGGCCGCCATTTAAGAATTTAAAAAAAGTACAGTCGAGAATCCCTTGTGATTACGCTTTCGAGCTGCGAATCGAAGTCAGTTGGTTTCCCGTCATCATATCATGTTTCGTCACGAGACTGTCGTGGCATTTTACCCAGTTCGAGCTGCAAACATATCATGAGATAAGCAATTTGGTCTGGTCCGTGGTCGGACCCTTACTGACGGACCGTCAGTGACGGTACACATTGAGTCCGGTGATGACCAAAATACTGCTGGTACAGAAGTTGGCAATGAACACTTTCGTGCTGTGTTTTCTTATGGCTGTAGGTCACCTGGATCCGTTGGTGCAGGAGTGTAGCTAGAAATGTTTTCACCCGGCCAATTTCCTGGTTGGAGATTGGAACCTTTTTTTCTTCATATTCTAAAGTAATCGAACTCCTGCTCAAGTCCTATACTCCAGCTCTATCTCTAGAATCAACAACGGTTACATTGCGTCTTTGGGACAGGCGAACTACGCGGAGAGCCTCCGAGCACCTGTGACGCACGGTGTGAGTGCTCACGCACTGCTGTCAATTGACGCTCGATCAATATGCTAAAAGCGCCTCTTTTTTTGTCTTTTGGGTTTTAGCTACATGTAAATCGGTGTGGACGACGTCGACATCTATAGCTTCAGCACAGATTCGGCATTGATAAAGTTTTTATCGTGGATTTCAGTCTCTTCTTTCTTGAGCCTTTTGTTTAGCCTCTAAATATTCGATTCGAATCAGCTTTGCAGACCAATTGGCGTCGGACCAGTATTCCGCTCGGAGCGTTAAAAACTGAATGGTTAATAATCAATGATTATCTATTGCTGCTACGTCAACGCTATTCGCACTTAAAATGGAGAAGTATCAATGATATCTCGATCAACATTCAGCATCAAAAAGAAAATTTTACGAGCCCTCGCAGGTGTCGACGTCGAAGCTGCTAAAGCTTGCGAGGATTTATGAAAACATTTCGTGAGCTAACGAAGTCGCGTCCCTGCTCTCTTACTTCAATTGAAATATTTGCTCATACAATTGGTGATGAAACGCCACCAAAGAAGATCTTTTAAAATTTACCTCGTACACGAGCAGACGCATAGCAGTTAATGAGGCTTCAATAGAAAATGAAAATATTTGAAAAAGACGAGGCCAGCTTTAATCAACATCGTTAATTTTTAGCTTTGGGTGTCATTTTCTTGTGAGATGAGCGCCATGCGGTAGAATGAACTTACGAAATCATCGCTGTACGTTCGCAGCAGCATCAAGAGCAGCATTAATTTTGTTTTTGCCGAATAACGTTTTCACTCGCTCCACCGTGCCCTCCCCACCTCGCTGTGCTGCATACCACAAGGTGTACTCCTTTAGCGTGCCGTAAAGTGGATCACTCTTTGTCACCAGCGGTGACACCCAACGATTTTGGAAATCTTTCGGTGTCGATTTCGCGTATAATCCGTGAAACACCTGAGCTTGCATACTTTCGGCGAGCTTCTCCAAATCCGGGATATTCTTGATCGATTGGAGACGTTCAACCAAACTCGGAATCGACCAATGCCTCAAAAAGAGCTCATTCATCTGGGATACGGGAAACGAATCGACCCCCATCGCTGTCTTGTACATCTCCGTGTATCTGAGCCATTGAATAAGATACTGGTCTTGGAAACCGTTTGGGGGAAGTACCAAGTTGAACAGCTCTCTGGGGTTTTGCCGGGAATGCAGCCACGCTCCGTTCATCAAGTTGTGCATGGATGGATACGTTTCAAACAAGTGCGTCTGCAGCCGATCAACAAGACCCTTCATGCCGTCGACTCGGCGGAGGGATTGAAGCAGCTCCAATACCTCTTCATCCGGTTTTGCATTTCGTAGCAAGGCGGCAAATATGGCGTCTGAGAACGAGGTTTCTCCCATTTTGCTTCTGTACCTAAGTACATACTGAAGCCAGCTCATGAACTCTGTGCTGTCGTCAAGCATCCCGACAGTCTCGGAGAAACGGATTCGCGTGAAGAAGTCTTCGGGTTTAACCTGCATTTTTAGCGCCAACTTGTACGTCAGCTTCTCCGTAAACGCCGATCTTCTTTTGCCTTGAGCTCGTTCCTCTTTATCTTGGTCGCCAAAACGCGTTTCATTCGTCGGGGGTGTAGACCTAAATGATCTGCTCGCTGTAGGTGCTGCGGCGGCTACATGAGGCATAGCCCTTAAGTTGGGAAAAGATAGTCCATAGCAAGTATTGTTTCGAGCAGCAAAGATAAGTAGCCAAGCGTCAAAATGAGACATCGCAAACTCATCGTGGGTGGTTGCTTCTTGGGTAACAAATTGCAGAGTGAAGACTGTCCCTAGAGAATTTCTGGTCGTGACCGCAATCGGTTGAATCAAGCTGAACTTCAATCTTCAATTCCTCCCTGCATTTTGTTTGTAATGTAAATCATTGCTATCCAGAATACAATTAACATCCAAGTTTTTGTCTGAAGGCAAACTTTGATTCGGGCAGCAACGATAAGAAGTAGCCCACGCCTCGCGATAGGACAGTGTAAACTCATGGTTGGGCTGTCTGCGTAATTGTAAACGGGTTTTTTAAGCCAACATGGACTGATACGAAACTTCAACGATTCGTAATTTATTTTAAAAGTAAAATATTTCAGCCGATACATTTAAAATCCAAATCGTTTTTTTTTTTTATGAAGCCGGCAACTCTGAGGCCTGCTTTGCAACCGCAGGAGATGCATCGAAGTACTAAGGAATATACGAAGTATACTTGCATTACTATGTGTCAGTCCGAGTACGATACAGTACTGCACCCCTATTTCAAAATCTGGTTTATTTGCATTCAGGGTCCCTCTTAACCACGCCATACCATGCCATGGCACAAAATGCTGTGATCCGATTGGATGAGCGCTTGCTAGGGCTAGAGTTTAAAGTAAATAAAATGACAGGAAGTGCCACGGATGGCATTCGCAAGTGTCATGGCAAGAGGCAATTGCCATGTGCCATGCTACTTTTATTTTCATTAATGTATGTTCTAAAAATAGTTTTCATGATGGCACAGTGGCAGGGCAATTCTATTCGTAACCACGCCATGCCATGGCTAATTTCTAGTGCCATGGCATGGCACACGTGGCAGTGGTTAAGAGCCACCCTCAGGATCATCACATCCGGAAGTTTATCAAAGGTCCAAGGGCGCGAAAACGGGGTGTAGTACTGTACTAATGCTGTCTGCTCTACCAGTAGCGCATTGACAGAACGTTTTATCGCAAATGAATATCATTGGTTCAGATTTAGCTTCAATATCAGGATAGATTGGACAGTGGTTGATGTTCCTCAAACTGCAGAGCTTCTTCATGCAGCGCGCGACTTTGTCTAATCACCTGNNTTTTTCCGCTTTACAGGCTATATCGTTTTTATCGACTTCTTCAGACCGGCATTTTCAACTTATATTTTGACATATTAAACTACTTCGAAGTAGATATTTGCACTTTTTCAGATAAAAAGGGGTAAAGCCTCCATAACCCTGTATTTATAGATGGTGCTCGAGGTTAAAGATAGGGATGTCATGGTCACCAAGTCGCAAATCATCGGAGTAAAACCCTAGACAGAGCCCTGAGTTGGGGAGTTCAAGCAAGAATAATTAGTCAAGGGTGTAAGTCGTAGACTGAACCATGCTATGGCGGTGCCAGCCCAGATTGGGTTCAGCTTGTCTCGCTTCCGCAAATCGAACGAAAGCACAGTGTATGGCTCGATTATCAATGTTCCTTAGCACCTCTTGTACAATGCGTATATACTGTGATACCCGATTATGGTAATTTGCTACGTCACACAATATGAGTAGAAGTGGGTATCGTACTTTCATTCAGACAGTAAAGCTTGCTTTAAAAGATAGTCTTGTATTCAGTTTATGGGCTACGCTCGAATGTTTTAGAGCGTCGAAGACAGGTTATTAGTATTTCAACAAGTAATAGCCTGTTTGAAAAGGTAAAAGGTTTCTATAATAGAAGAGAAACACGGTGCCAATACGAAAAGTTGGTGCGGAAGGCCTGAGCGAGGCAGGCGTGGCCACCATTTAAGGATTTTAAAAACAATTCAGTCGAGAATCCCTTGTGCGATTACGCTTTCGAGCTTCGATTCGAAGTCAGTCGGTTTTCCGTCATCATATCATGTCTCGTCACGAGACTGTCGTGGCATTTTACCCTATTCGAGCTGCGCACAAATCATGAGATAAGAAATTTGGTCTGGTCGGTAGTCGCACCTTTACTGACGACTACAAAGTAGTACTGTAAGCAACTCTGTGCAGTATGCTGGTCTCCCAAGCGTCGCAAAAATACAGGTCTTTAAACTGAGTCTGCCCTACACTTTCATTACGGACCGGATTCCGTAAATGCTACCAGATTCAGTTTTCAATTTTCCCGCGTGAGTCCGCGTTATCATGTATTGGTTCCATGCTCTCCTGGTGACTGTGTTTGCATTCCTCGCCAGCACTGATTCTCTGTCAGCAGCAGCACATTCCGGACAAAGGAAAACAGGCTTGACGAAATCGTCAACCACGGCGATCGTTTCAAACGCAAAGAGATCACTGAGATTCAACGATAAGGAAAATGGTGTGGTTGGCGGTGAAGATATTATCGAGGGGAGAGGCGGTGGCAAGCTGTCCGACTACTTTGGGAGGTTTGGTGGCATGAAAAGTAAAATGTTACAGTGGGCTCGGGCAGGCAAGTCCGACGATTTCGTGATTGAGAATTTAGACCTTAAAGTCTATCGGGACATACGCTCAAGAGTAACAAGAACTACAAGCATAATAAGCAGTTTCAAGAGGCTCTCTTGGATATCTCGCTCAAGAAAATGACCTCAACTTCTGAAATTTGGAGGCGAATGGGATTCGAAAAACTCAAGACAATCGACGACGTATATGCCGCACACGCGACGGATGCATTCCAATTGTACATGCGATACGCTAGACATTTTGACGACGCTGCGCTTAAGAATAACGTCAAACACAAAACGCCCATACCAGTGATCAGCGACGACGTAACTTATGCAGAGGCGACGGCAAGAATATCAAGATGGAGGTTGGACGACAGACCTGCCGATTACGTCAAAGCGGCCTTAAGACTGGACAACCTGTCGCCCGCAGCGCTCCTAGAGCGCCAATACTTCGACTTATACGTCATTTTTTTGAAAAGCAAGACTAATCGCATGTTCAGTGCGGGAGAGTCCAAGGAAAAAGTTGAATCATTCGTCAAGACGGCACTAAATCTCAACAGTATGTCGCCAGAAGACATCCCAACAACTATCGGCAAGTACTACAGTTACCTTTTGGTACCAAAGGCCCGAACTCTTGATTGAGTGAAGATTGGATGAAAAAAGTGGCACACTGCTCGTGCGTTTGCATTCTTGAACACTGCGCAATGGTAAGATCAGCGCAGGGTTTCGCGAAAAACAAGTTACTCGGCACTTAGCTCATTTAAAACAGACGAAATCATTTTTCGTGCTGAAACAAATGCACCTTAAGAAAAATTGCGGCGCTCCGCCTCGTTTAATAACCGGAATAAACACGAGGGCGATTTGCGCAAAGCTTTTTGTCAGGAACTTGCTTGATTTGAGGGGATTTAGTCTTCTCTTTGGTAACAGACGCAAAATTTAGTGTTTAGACTGCGTGCGTACTTGTTCCGCCTCTTGAGTTTAGATGCAAGTGTGGGAGGATCAGTTTAGAAACAAAGTTGACAAATACCTGGGATCGGTGAAAATAAAATTGAAACCAAATACTACGGTATTGGTCCATTGATTATTGAACCTGGTCGGAAAATTAAATAAAATATTGTATTGGATTTAGAAAAATCCGTTATTCCGTATTGATAAAAACAATATTAAGTACTGCAATTATTGTCAGGAATTGGTAGGGTCAGAGCGGTGCAGTGGTTTGGGATGACCCTACCAATCCACTGCACAGGGTTCAAGTCCCACACCTGTAAGAGAAGCTGGTGGCTACCACCGGGACTTTTGTCCGGGCTTAGGGTACTCTAGCAAACAAAAAATGCGCCGGCGACGGCAGGCAGTCCACCAGCGGATATGAATTTTGTATCTGAAAGTTTTATACCTGCTATATTTAATGATAAGACATATTATCACTAATAAGAGGTTATCCTTCTTGAGTGACTTTCATCTACTCTGCGTCTTCATCGGCCGACTCATGGAACCCCAACAAAGAAGTGAAGTCTCAGAGCTCACGGTTAGCGCGTAAGAACACCAACATCTCGAAGTTAGCTGGCAACAGACTGGAGCGTAGAGGGTTGAGCACCAACTTGCACTGCGAGAAGAGGCGCTCACAGCGATTGCTGGTTGAAGGAACCTTTTGTAGCACGTCAATGTACTTGGTTCCAGCGGCTCGGCGAGGTCTCTTCGCTTGACGAAGCGTTTCCGTCGCGAAATCTGTTTTCTTCTTCGTGTTCGGTGCTGCTGGTTCGCGATCAGCAGGGCCAGCAAAACGAGCCACAGCTTCTTCTTCATCGGCGCTTAACGGTCGATCCGACAGCAGCTTGACAACCGCATTCTCAAAGGCCGGCGAGTGGACGATTCGAGCCGATGCACTAAGGTGGTGTGCCGTCCCTGGGTACTTGGAAATGACAGCGGCGAAAAGGAGTCGCACATCGGCAAGGTTACCTTCTTCAGCCTGTAGCTTGACACAGACGCTGTCTAGCGCCTCAAGCTTAGTGACAAGCTGGACAATCTGCCGATGGGTGCTTGGTCGGGGTAGGAGGTCCTCCACAGCTGTCACCATTTTGATAGCGTCCCGGATCTCCACATAGCGAACCAGCATCTGGTAAGTGGATGACCAGCGCGTAGCGTTTGCCTTCAGCGGCTTGTACTTCGTAAACCGAGCCAGGTCCGCTGCATTGTTGGCGTGCCGCAGCTGAATACACAGCTTTGGACTTGGTCGATCAGCGGCTTGTAGTCTTCAAGGTACCGGCCGACAGCGAGGTTGAAGCGATGACTTGCGCATCCTACGAGCGGTACTCCCATGCGCGTAGCGACGGCTTGGTTTGTAGGGCAGTTGTCAGCAACCATGAACAGGACCATACTGCGATCCTTCTTGTAGACATCCAGCACCGCATCAATCATGTCGATGTGAGCATCAGCGGTCTGGCCGTGCTCGGCAGAAGACAGCCCGAGCAAAACTTCATGTAGCGCCCCGTCCTTCGTGAAGACACCGTAGATAGCGATGAAATGGTAGGTCCCTGAAGTCCAGCCGTCAAACATGAGGTCAAACTGGTTGCCAATGTCTGCCGCAATACGCGTTCCCACCTTGCCCGCCACGTGACGCATGTACTTGACCAACGTCTTCGAAGACACTGGCTTGATTGCAGCCAGCGCACGCGTCATGGCGTCGTCCACCACACTCAGGGGCATGTTCCGGACGAGAACCCACTCCATCCACTTGAAGATCTCCATAGTGCGCGGGTCAATGAAGCCGTGTGCTTCGAGGGACTGGCCGAACGATCGGTGGCTCTCGTCGTAAGTCTTCTTGTAGCCGGGGTGGCTCGTTGCGAGGTGGTTGATGAGATTTGTGTAGCCAGTCCCCGGCGTCTGCTTTGCGAGCCTTGCCGCACTGCTTGCAGGAAAAACTGCCCGTTGCCGCAGTCCGTGAAGAAAAAGCTGGAGATGGCGCGAGAAGTTGACATGGCACTGGGCGAAATGAGAAATGAGAGGCACGAAAGCTCAGCCTGATGCCTCCGGCAAACTCACACAAACCATTCGTTTGATTGCATGCTTGACAACCACTACTTACTCTCTGTTGCTTTTTACGTTGGGTAAAAATTTAATATAATTATTACGGGCACAATTGCATATTTTACGGAAAGATCAATTTGCCAATAATCCATTATTCCGTCAATACAATTGCACAGATATTATATTATAATAATTTTTTCCGAGCCCTGCTGGTCGTATTGCACTGATTATTATTGGCTGTCGTAGTTCGTTAAAGCAAAGTCAACAGCAGAAGCAATACATTATTGTGGTATTTTCCACTTTATTTATTTATATTGCAGTGTACGCTTGCCCCTTTTTCACAGTCAGTGTACGTTCACAAGGATAAAACGAAGTTGACGTATTTTGTCGCTACAAGTACAAGTACAGCACGCTCTCCTACTGGCAGTGTTGTGAGAGCTGAAATGGTCAGGAGAGTGAGGGCTGGATGCAGCGTTCGTGGGAGCTGGTGTGGGCGCTAAGTACGGTACGCCGTATCCATTATTCGCTGCAGCGGTACCAGTCTGCTGTGCTCTCGCCTGTGCGTCAGCGTAGTATTTCGTGTCCATATACTGTTCCGTCGCGGTGGAAGTGGGCACGTAGCTGTTCTTCATGTCTTCAATAGCATCGTCGTCCACAAACTCAACGGCTTGTGGCTGAACTCGTCGGTCTTGCAAGCCACGACCCACGTCGCCGGATTCGATCTCCTCAACTTTCTTGCCACAAATTGGACGAGTTGAAGCCAAGTGAAAGTTTTCGACGAAGTCGTCAGAGAGCTCTTCGATGCGGTAAACCTGGTTAAACACTTCGCACTCAGCGTAGTGCATTTGCTGTACCACCAGATCCATGTTGCCATCGAAGCGATCGTACAGTCCATCGTACATTTTCTGTACCCACTCCCAGTACTCACCGGTCGAGTCATTCACGAGATGAATCCCGCTATGCGAACACCCCGTTTGTTTCCTTGAAGTATCCGTAGCCGACGTCGTCGGGGAGTCATCAGAACCTCCATCGAGACTACCAGCGACCGAGCCACGGAGCGAGCCACTTCCACTCGTACTTAATCTGCAGGAGGAGAGTACGATGCTGTAGTCTCTGTCGGTGCTGAGGGATTTTCGTTAAACGCAGGACAGATCTTACTGTTGCTTAGCAACTGCTGCGTCATGATGTCCGGTAGTTCGTACGAGTACGAGTAGTCCCCGAGCTGTGCCACGTCTCCGTAGTGCCACATCTCGCTACCCACATGCGAAAAGTATTTACCAAGGGTCGGGTGATCCGTAACATCCATGGTCTGGCCATCTACAACCACGTTCTGTACGATTGTCGCGTTGGGCCCGACACCGGGACACACCGTCGCATGAGTCGGTGGCCTTTGTAAACGCCTTGGAAGCAGATAGCAGCTCCTCTTTCGTGACATCCGTCCCGAAGTTGCAGAGGTGATAGACGTGCAGATACATGTCGATGGCGGCGTGCCATGAATAGAAAAAAATATCACGCGGCGAAGCGAATGTAGCCATGGTGCCATCCAACGGCGTTGTGTACTTCGTTGTGCACTCCGAACTGGATGCCTTCGAGGAACGTTGCATAGTCATTAGAGCGACGTATAATGCTTAAGAAGGAAGCGAAGCCAGCACCGGACGGCACCGGCTTTGTAGTCATATCCGTGCGGACCGTGTAGCCGCAGACGTCGTTGTCGTCGCACTCGTCACTCAAAGGATAACCCGTGACTGGGAAACCAACTGCTGTT
>Contig_226
ATGGTGCCTATTTCACCCCAGTTACTAGATCCCTCAAGCCGTTGTATAAGTAAAATCCATGTTCCTACTTCTTGCAGCACTTTCTAGGACCATTTGAATACCTTATAACTACAATAAGCGACCAGAAGGAAAACATCTTAGTGTTGGCCCCACAGAAAACAGGACCTGTCGTTTTGCCTAAGCTAGAATCTTCTCGGTTCCAGGTACTTTTGCTTTCAAATGAGCGCAGATAGGTCATTCAAGTTGTTGTCACCTGGTTATCCAATGAAGGAACAGTGCTGGGTCGATGGTGTCCTCACTTATCCGTAAGCGCTTGTGCCACGAGTGATGATGCTTCGTCACCGGAGAGTGCAATAGGCTAAGGCTTCAACAGCCAATTCGGCAAATTGCTGAAACCAGCTCTTGTCGCACAAGTACCAGCTTTAGGATTTCATCAACGTCCTTACGGGATTCACCAACGAACTTGACTTGAAGACGGTCCACGCAGCTTCCCAACACACGCTCCTTGAACTATTATAAAATACAAATGCTCACAAGGAGAACGCGTTGGYCACGCTCACAACGCAATTTTCCTCCAAGAACGAACTCCAAGTCTCCGCTGCAAGACCATGAAGATCACGGCTCTCGTCGYCGCTGCAACACTCGCTACAGTGAGCGCCGTCACGGCTGACACGCCTGCTCTACGAGCTTTGGCTGACGCAGTCGAGGCCGATGCCAACGCCCCGACAGAAGGTGCCGACCAACAGGAAATGGGCTGGGGAAGACCTGGTTGGGGCTGGGGAGGTGGATGGGGAGGTGGATGGGGACACCACGGCTGGGGAGGTGGCTGGGGACACCATGGCTGGGGACACCATGGCTGGGGTCATCGTGGTTGGGGCTGGTAAGCTACCAAGTACTGGCGGAGCAAATCCGGACTCGAGAGACCGAATTCCACGCGAGAAACAAGCAAACTGTAGTCCTTCGCTCCCGTCGTCAACCGGTCACCTCTGCATGAACTCGTCTGTGCTTTCCTCTTGAACTGACGAGCTGAGTAGCGTTCGTTCTGTTTGAAACTCGAAATCAAATCATTTTTTCGATGTCACTTACTAAATCTGAGTTCATGATTAATAAAACAGCTCGGGGAGGCTGTGTGCCATTTTTGAGATCGGATAATATCCGATCTTATAAATGAAACTGAGAGGTTGTACAAAGCTGAAAACACACGTCTTCTGAACTCGTTAGCGCGTTAGTCGAGGAGAAATCTTCTGTTGATTGTAGGGATAAGGGGCTTACAAACACGTCGGAGGATATCCGCGTAGGTTTTGATGCCCAGTTCTGTACGTTTGAGCTCGGAATCGTGTAACCAAACGAATAATCGAGCGGGTACCCCGGGTAAAAAAGAATGTTGACCGCTTCACACCATGGGATTATTGTGGGCACAGCTTTCAATRAATATACAACATTAAGTGCAGCTTGCATCTATGCTTTTCTATTTGGTGTAGCCACTAGCAACACAAGACAAGATACGCTGCGACGAGTACAGTAAGTACGCATAGCATGGATTCCAGTATTGATTTTGCATCAACGTGCTCTTTAAGTTTTAGCAGACTTTCTAGTAATTTAAAATTACTTTTTCCATTACCGGTACATGTACATTACATTGTGTGTTGCAGCTCTCGTAGCAACAAATCATCTCCTCCGCCTGCTTCGCGGCCGCAGCATTTACTTTGCTCGCTTAACTCCCATATGCTGCATATAGCTTGGCAACTGTACGACGTTAAGCGCGCGAAGCTGACATCCGAGCATTCATTTTCAGTCTCACTACCAGTCTATGACCTTATTCAGTGGTTACATCCATTATCCTTTTACTTTAGACAGCAGTAGAAAGTGTAGCACAGTCGGCAGCACGATGGGCCATAGCCAACAGAGATTCTTCTCTTGCAGATAGTACAAAACGTGTTAGACTTGTGTCTTCAGTTTCAGCAAATACGCTCCTAATCGCTCGAAAAGTGCTAGCTACTCTCCAATAATTAATAGAGAAGGAGAAAGAGGAGCAGGCAAGCCATGAGCTGCGTTTTAGTTTTTCGGTAATGCAGCAAGTGACGTTTTCATACAATTTTCCATTTAAGTTTAAATAAAGACCATTTGAACGCTAACAATCACTCTGAGTAAACTTGAATCGGGATACATGACAAACGACGGTGTTCGAGTTGGTATGATTTTTTTTTCGATTAAAATATATCTGTAAGGCACTCACATTAAAGGCAAATAAGTAAGTAGGCCGTCTGTGGATACCCTGTTTGGGTGTTCAGGTGAGTGCGGGTAGGACTTCTCATGCAATCGGATAAACTGTGTTAAAGCACATCGCCCGAAGGCGTGTATGCTTACATGTAACGCATTTGTATTAGGACGAGGTAGACTTTTGGTCAGCATATGTGTCTCGTACCGCTGCGCTGGGCGGGCCTTGTTCAGCCCTTGCAGCTTTATTGCGGCAACTCATGAAAGTGGTTTGGAACATAGAAAGTATTATTTATATAATATAACTTTACATTATCCTGAGTGGGGGGGGGAGGTAGAATTTGCATGCAACCTACACGCCAATACCAGGCAGTCGCCGGTGGTTGATATGATGGAAGCGTATATTAGAGACCTTTCGCCACCAGCAGTATTTACCCATACCCACAGTGTTAAACAAAAACGCTGCACACTCTGCCCATCTGAGGATAGCGTTCTGCAGAATCTACCAGCCTGTAGAATGATTTCCTCACATCTAAATCGCCCACCTTTCCTGTTAAGCTCTGCCACCCAGTGAGAAGCGTCGAAACTTCACGGGCGAAGAGGACCTTGCGCTGCTGCGCCAAGCAGCATTCGATCGGCCTTTTTTAAGTGAGCGTGGAGGGGTCATTGCTGCTTGGGACTCCGTGGCTGCTACACTTGTCGGCGACGCAGGCTTTCCAAGAGACAAGCTTTCAGGAAAGCATGCACAGGCACGCTTGGACAAGCTTATTCGGCGCAAGAGAGATGCGAACACGGTGGCGCTTGCCGCATCGGGGGTCGCAGAGGAAGAAACTGAAGCTGTACGATTCTCGACGAGCTCATCGAGCTTATCGATGATCGTGCAGCAGTGCAGAAGTCTCAAAAAGACGCAGCCAAGCGAAAGCGTGACGAAGACGAGGAAGCCTCTCGAAACGTCCGTCGCCTCGCCATGCAGCGTCTTCGTGACGAGAGTACGACGTTACCACGAAAGCGCAAGGAGGAGGAAATGAAAGAGTTTGTACTCCAATTAAAGAAGCAGGAGATCGAAGCAAGAAAAGAGGAGCAGGAGACAAAAGCTGCTCAGCGCGCCGAAGAACGACAAAAGGACCGAGACTTTATGCTTGCATTGGCAGAGATGATTGGACAGCAGATCGCTGGAATTGTCAGCGCTAATCGTAGTTAGAACACGCAAATAAAACGGAAGGGTGGTAATTTGCTTTATGCTTTTAAGTATTCTGCCAATGTAGGGGGTACCAGTTCAAAATACTTACTGATCTGGTTCCCACCTTCATGGCAACAATGGCAATTGGTGAGCAGCATACTTACGGAGACATACTTATCTATAGGTCCCACCCGTAGTTTTAGTGACTTCTTGTAATCAATAAACGCCCAGTAGCTTTTCAAATGCGCGAACTTCCATTCCACCGATTCCCGCACGGCGCTCATTCTTGCATTAAAAATCTTTATCAATGCCGATACACTTGCACCTTCGTAACCCGACACGATGTACTGTTGGATAGGATACGCTGGGTCGCCGTACAGCGCGTACCCTCTAAAGATGTCGTCTTGCGTCTCAAAAAACTTCACCGAGAGATCGAATCCGATATCAAATTTATTCTCTCAGATGAGAGACAAGCTCTCGCTGTATTTCAAAACTGAAACGTGGCTTGAACTAGGCAAGTCCAGCGAGTATGTCAAGAGGAAGTTGGGGCTGGAGGGATTACAAGGCACAAAACTAACTTCGCACAAGAACTACAAACGGTGGGTGAAATATTCTCACAGGCTTGAAAAAAATCAGCTACTGGCAAAGGCCCAAAGAAAATACTCTACATTTAAGGTGTGGAACGAGGCCGGGCTTGAAAAGATCACCGGTAAAAAAGTGTGGAACGGCATGCCAGCTCAGGAAGCCATTGATGTTTTGAAGTCGATCCAGTCATCGGATTCGTTTAAGTACTATCAGCGCTACATTACTATGTATGATGGGTACATGATAAACTTGTTCGGTTCGGGTTATTATCGTCCCGACAGATTTATCGACGAGAGTGCCACTGCAGTGGAAAAGATGGCGAGGGCGTACATTTGGGCAGACAATGGAATAGACGAGCGGTATGTGAGGGAATTCTTGGGTTTGTTGAGGAAGAAAGACGACGAGGTCCTCAAGAACCCATATTACCGATTTTACAAGGATTCACTGAAGAAAGGCCAAAGCTAAACCAAACATGAACATCGCTCTATAATATCCGTCTAATTATTTCGACGTACGATTAGGTGCATGAACTCATTTGTGGCAACAATCAAGCAAATGCTGTGCAAAATATAGGAAACCCTACCTAGTATGTGGTTTATTGTCAGTGAATCAGACGAACTCTTCCAACCCTTCAAGTAATTCACCCATCTCGACCAGTCGGTCACTTCCTCTGGGTTCAACTGACCCTCTCCACAAGAGTACACCAATCAAAACGGAAGTGTGGTCCATCTGGTACCGTCATGCGGGTGTTCTTCTTCCTCTCGCTGTTCACAGCCACCGCCAACGCCGCTTGTAGTCGCGACTCGACTGCTCTGACATCCGACTGCTCGCAATGCTACCAAGGTCGCCCTTGCATCGCCTTCGCTGCGGATGCGTCGTGCAACGCCACCACCTTCGGAACGTGCGTCAATAACGGGAACTCGTCCAGCGGCTCAGCCGAGGACTCGTGCGCCTTCGAGTGTTTTACCAACGGACCCAGCGACTTTGCCGCCAATGGGGCCGTGGAGTTTACAGAATACGTCTTCTTTATTCCTTACGGGGATGTAGAGAGCAAGTGGGAGGCGAGCTGGACGAGCTCTCAGGCGAGTACAGTGGACTCGCAATTGGAGAGCGAAGCGGACGAGACGCAGCTTTATCCTAGCGAATCCAATTTAGTGTTCGAGGAMATTGAACCGCTAACGTTCCAGTCAGAGACGACGACGGCGTAAGTGGGATATTTTTTATTTTAACATTTAGAAAGAATATGCTGACTTTGGGATGGTGACAGAGTGTTTGTCGGGGGGACGAGTGTGTGGGGAGTGAGAGGAAAAGTGTCGCAAGTGAAATTAAGCCCACAGTTCCTGTCAGCGAATACGCAGCTAACAAATATGTACGTGGTTGGATCTTATTTTGTTATATTTCTCTAAATGTTGATATTTATTTTTAAATAGAACGATGGTAAATCTCGGGTTTCTTGTGGATCCGCCGCAGTCAACGTTCCCTACGACGAATGTTGAGAGCTTCCGGATGTCCAATTGTCTGTTGAGCACGTATCCGGCAGATTTGGAGTTCATGACGTCGGTCGTGCACGTGTGAGAAAAAATATTAAATATTATTAGCTGTTAAGGGCGAACACTGACAAGTTTATGTCTTTAAAGCGACTTCTCGCAGAACTACTTTAAGGACTACGCTGTCAAGTTCTCGCATGAATCGATGGAGACGCTCAACTTGTCTACGAACGCCTTGACGGCCTGCAGCGGCAACTTTCCGAACATGTTAAACCTGTAGGTAACTTTATTTATATCTTTGTTTTTTAAGTTTATTAAACTTANTTTTTTTTTCTGCGCAGGGATCTGTCTGGCAACACACTAACCGACATTCCATCCAATATCTTCAGCATGCCCAAGCTAAAAGTGTTAAACCTCAGTCACAACTCCTTCACGGGAGTGGCGCTGACAGCAAACCAAGTCTCGTTCCTCCAGAGTCTGGACTCTTTTACTATCGACACATTTGGCGACGTTTCTTCCTGTTCGGAGTCGGCGCAAGTCGAGATCAGCGGCGTATCTGTGTGCACCAGTACAGGTTATGCGGACGACTCGTCTAGTGACGGTAGCAGTAGCAACACGGCGGCGGTTGTAGGTGGCATCGTCGGCGCTATCGTCGTGGCAATTGTCCTTGGCGTCGCCTTCTTCTGCTACCGACGGCGTAAAGCTCACGGCAAAGGCTTCGGAACTACGACGGGGTTTTCGGATCCTACGAATCGATCTGGGAAGGGTGGGGCATCGCTTTGGAACGACCAAGAACTGCTGTCGTTGCAGGTTAATCCCGATGACATCGAGGACATTCGGAAGCTCGGAACAGGAGCTTTCGGAGTCGTCTACCTTGCCAAATATCGCCAGAACAGACTCGTAGCTTGCAAACGCCTTAAAAAGGGGGACGCGACGTTCGAAAACACCCAAAATTTCGTTGCGGAGATCAAATTATGCGCAACTTTGGACCATCCGCGGGTGGTTCAATTGCTCGGAGTTGCGTGGACCATTGAGAGCGACTTGCAAGCCATGTTCGAGTACATGGCCCAGGGAGATCTCCGTACGTATCTCGAGAAGACCAAGTCGGGGTCTTCGCTCTGGAACGCTGAGAAGCTGCAGCTTTCTGCGGATGTTACTGAAGCTTTAGTGTACGTTCACTCGTTCACGCCGCCGATCGTGCATCGAGATCTCAAATCTCGTAACATTCTTCTGTCTCAAGACACTCGAGGCCATCTGAGCGACTTTGGGGTGGCTCGCGTGCGATCTGCTAACGACACGATGACTAGAGGCGTCGGCACTGGACGGTGGCTGGCTCCGGAAGTGATCACGGGCAACAGGAACTACGACCAAACCAGCGACATCTTTGCGCTTGGCGTCGTCATGTCCGAGCTGGACACGCACATGTTGCCGTACGAAGATGCTCGTGGCGCGGGGGGAAACCCATTGGCCGACGTCGCGAATATTCTTCAGCTC
>Contig_227
AAGTGAGTGATGAAAGAGCAAGGCAAACCTGTTCACACCCATGCTGACTATTTGGCGCGGCTACACGTGGAGCTGCTTGCGCAGCAAAAGGTGGACTTTCAAGGCAACATGCACGCCCAAACCTTACTTTCGACCCCACTGGCAGGACAACCGCACGCGCTGACAAAAACGGCGGAAACCTACAAGAACAAAGTCCGTCAGTATTTATGCAAAGTATGTTTGGCCTATTCCGACAAGGAATATCGCAGCTTCGAGACGCCGTACTCTTGTGAAGAATGCTCGATTACCTTTGGGGGTCGCGTGGCTCTCTGCAACAAGGTTTGCAGAGAGGAGCGAGGCAACACCGACACGTGCCATCAGACATGGCATATCACCGGGAAGAATGGCACCATCATCCCGCCGGACATGAGAAAGAAAATTAGATTCACGAAAAGAAAGCTGCAGGAAGTAGATGACGAGTAGCTCACCTCTGATCTAATGTGGAGGAAACTTTGCCCATTTGTTGCTTACACAAGTCTTTGCTTGACAAATGGGCAAAAGTTTCCTCCGCGGAAAGCGCGGGGTAGCTGCAGCGCTCTCCACGCCACCAGTTNTTGGCGCGAATCGCCACGACGACTTCCGTACATCGAGTATGAAAGGGTAACGAGTGCTACAGACATTTTTCACGATTTTACACAAAATGTATCCATCAATCTAGCCAATTAGGACTCTTGAATTCACTGGCAGCATCATAAATTGTACTAGAATCCGGCTCGATTGCTAGAAGGGGGCTACAAACAGATAAATTTCACACAGGTACGCCGTCATACTATAGGAAAGCTTATTTCTTTTGCTGTATAATACAGCATAAACAGAGGGGCTAGAAGGGTTAAACATTCAATACTATTGAATGTTGCACGAACAATTCGCAGAAACTAATCCTGTGTGAACCGCGTGTAAATGCAGACGAATGGTTTGAAGATCTCTGTACCAATTTTTTAATATGGATCAACTAGACCAGCTCCATCGACATTTTAGCGACGGCTAACGAGGCACTAGCATGTTGGTAGGCACTCACAGGTTCCTGATGAAGATTGCTTGGCGCGAACACAGAGACTGTCGAAAAATACGGGAATAGAGATTATATTTCAAGCGATTAAAAGCTTACACGATACTTGTAAGCTTACGGTCCTTCTAATTGTACTACAGTACTAGTCCACATACATTTGCTGCTTGTTCGTGTCTCGCAAATGAAGTCGACGGAGTTGGGCTGGTTCATTTTTCACACACCAATTTGTGTTCTTCTTAACTTATACTAAAGTTTGTAGGCACTCACAGGCTCTTGAAGAAGAGTTTAGCTACATTTGTGAGACACCAACAAGGAGCAACGATATTCGGCATGCATTAGTGTTTAGCCAGTATCGTGTAAATCTAATAAATCGCTTAAATAATGCCATGTATTGTGATTAAAAAATAACGAAGAGACTAGATTGACTATCGGTACTTAACAGGTAGATTTTTCCGAACGTTGGTTTTTCCTCTCGCTTTCTTGCTGATGGCGGGGCGCTTGGATCCCGTTTGATTCGGTCTGGAGCTTTCCGCTGTGTCCTGAGCTGATGCCTTGGAGTGCGTGCAGAAAACAAAATGACCCAACCCGAACCAATACACCGCTCTACGATCGGAAAGGCAGTCATTTTTAACTCGTGTCGCCACCACTTGCTGCCCTGTCTTGAGAACATTTTCTCAGTCATTTTAACTGCCTTTCATCTTCAACCTTTAATTGTTACTTGCTTAGATTCTATCAAAGTTCAGAGCGAAGCACGACTTCGTCACGTAATTTAACACTGCCTGATACAAAGCGACCCTTCACAATATCAACAAAAATGGCTCCTCTGTTTTTTGACTGTTAGTCAAGGGCAAGTTTGCGCATTTCAGTTTTAGACCCCACACGTAACAGTTTTCATGTTCTTTAAAAATAGTTTTTTTTTCGTGAAACTTGGTCCTTTGCTGTTCCATTTCTTAAAAGAGCCCTACCCGTTTACTAAAACCGCTAAAATGTCTGTAAAAAGAGTAGATGTTGTACTTTATCAGAGGACAAAGTGTTGTGTTATTAAAGGGAGGCTTTGCCCCAATTTATTGATAACTATTGAAGAATCCAGAGCTTCTCCGTGTAAAACACGTCTTACTAGCATAAGACATCGAGCATTAGAGAATAGCTGTCAAGGAATCGAAAATACTTCGTGATATGAAGTAAAAGGCCAGGTTTGCACTTCATACTCCTGATGTCGTGCCCCACCGAATATCTGGTACGGAAACACGCCTCGTGAAACGATTCTGGTCAAGCAAACAACTAAAAGAGAAGAGAAATATTGCATACTCTGCCCCTGCCCGGCAGAATATGTGGTATGGAGAAAATAATATCTTTTCTTTTCAGTTGTTTGCTTGGCCCATTCAGAGCCAAAGCAAGAAAAGTTTATTGCACGGCAGAGGGTGTCGTTCCATATCGAAACTGACACTACTAAGTATCTCGCAGCTAGCTCAGTTCCTTGCACGAAAACACTTAATCATAAAGTTTAACAATTGACCAACTCCAGATTTTCAAAAACTCTCGCTGTCACTTGTTGCCCGGAACGGATGTCTCTTTCTCGTTAGATAAAAAATAATCCAGGTGTTCTTCCGCTTAAACGGCCGTCTTGGCAACTTCCAAATAGCGGGTGAGACTACCTACTCGTGCTCTCGGCTACGCTTAACATGTGCAATACTGCTGTATTATAGTATTTGACAGCATTCTTTTCCTTCAGGTAACTCTTGACCACCTTCTCGATCCGTAGAGTACCAAGAACGGCACTGGCAAGTACGTTGGACACCCACATGCGGACTCATTGGCACAAAATACGTCAACTGGAGATGCTGAAGACTCACGATGAATTATGAAGACATGTGCGATGACACAAACTCGGCAAATACAGTTAAATGCACTCGATTATGGCCCCAGAGGTGGCATTATTCTTCGATACCAACAATTTACTAATGGTAGCGGCTTCAATTATTTAATGAAGGGCTAAAAAAGCCGGATCCACGTTGATAGACTTTGCATACTTGATATATGCCTCGTACGCTCCCTTGAACTCTTCAATGGCTTTCGGACTCAAATTTTGCTTCTTCATGAAGGCGACGATATCGTCAACGCTTTGGAGAGTATCGTACCAGTCTTTAAGAATTGTTCGTAGGCGCTCTGGCTGAGTCCTCATTCGTTCGAATTGTTCCGGCAACTTGATAAACTTGAAAAGAACCTCGTCCATAGCGTTAAAATTAAAAGTGTGCTGAAAGGGAACGACAGGTAGTACGCGCTCTTCTTCGGCCGCGTCTTCGCTGTTGCTCGTCTTGAGCGATCGCAGAGTCCTCGTTCCAGCATTGGCTTCAACCGAGAGCGAGGGAAGGGAGGTGACCAAAGCAACGAGCAGGATATAGGGGAGGCGCATTCTTGGCTCGCGACGGGGACGCCCGACTTGAGCCCTTGACGGTGATTTCGCGACTGGCGCCATCGAATAGAAAAAGTTACAGATGGCGAAGGCTCTTCAAATCTTGAGCACTGGGAAGCCCGGCGTGATGCCTTTTGCTTTGCCGGGCAGCATTGCTGCACAGCCAATCCTCTCGGTTGTGATAGCTTCGGGGACCACGGAATTTCTCAAACTAAAGTTATCTCAAGCCAGCGTGTACCAATAAGAGGGTACAATAGGATCAGGCAAAAGCAATTTGGATGAGAATGAGACTGGTCTATTTTGCTTGTACTCTTACTAGAAAGCGTGTGTCAGGAAGAAATAAAGACAAAAACAGCTGACTCTTGCATTTACTAACAGTGTCGATGGGTTGGTGGCACCAACCCATCGCACCAACTTGGTGCCACTTCTCATCGAACGAAGAACCCGCAGGTTTGAAAATAGGAAGCACCTGAGTGTTTGCTGTGGCAAATGTGAAATTGTACTTCTACGGAAATCGTCGTGCAAATCAGGTGTTTTGTATTCAATTCTTCGTGCAGAGCTACTAACGACATAGAAGTCGTTTTGCAGAAAATATTAGGAAGTGATGCTGATATTTTATCTGCGTCGTAGCTTTTGAGCGTTCGCTCTGCATTACAAGCAGGTGTTTTGCTACGATTCCCTAGTGTACACTGCTAGATAGAGCGAATCCGTGTCATACAGTGCCCGCCAAATCATTAAGACCCCCGATTTGGCGGGACAATTCTGACAATATCTCGGCTTCTAGCCTGAGTTGAGAGCTGCTACTTTGATATGTTCTCTCTATTAGACTTACAGAGGTGCCACTTGTGTTAACAACTTAGATTTCTATGTATCTGACAGGGCTGGTATACAAATTCAAGGTTTGGACATCAGCGTCAAATTATTAAGACCACATCCTTTTTATGACGAAAAAACACTTTTATGAATAGACCTTACAAATTTCTATATTAAAAATTAGTACTTAGTCAGACCACCTTTCTTCTTGATCACCGCTAGACAGCGGCGAGGCATGGACTCTATCAGCTTCAGCAAGTAGTCTAGCTGAATGGAGTCCCATGCAGCCATGATTGCTGCCTCCAGATCAGCAACGTTTTGGTACTGGCGGCCATGTGCATACACCTTGGCCGCCATCGCCGACCAGACGTTCTCGATGGGGTTGCAGTCAGGCGAGCGAGCTGGCCAAGCCATGGTGTTGAGTTGCATCTCCTGCAAGAATTGCTTCGTTTCATGCGAGGCATGAATCGAAGCATTGTCTTGCTGAAATACAAAGTCAACACCATAGTTAGCGTGAGCAAAAGGGAGTAGATATTCAGATAACGTGTAAATATAGTCACCTGAATTCTGACGTCCACGCAAGATGGCCAGCTCACTCTTACCTGCTGCACTAAAAGCGCCCCAAACCATGACGCTCCCTCCTCCATTTTGGCGACGCTGATAAGACTGTGCAGGCTGGCGCATGTCCCGCCAGTAATACTTGAATCCATCAGGACCATCTAGATTAAACTTCTTTTCATCTGAAAAAATAGTGTAAATCCAAGTTTCTAAAAAAATAAATATTGTTATAATACTTCCTCTGGTCGGAAATGATCACGCGAAACCGACAAAATGACCAATCGCTTCAGCTCTATTTATCCAATACGGCATCTGATGGGACCAAACGGAAGCCCTGCACCTCCTCTTTTTAAAGCCACCGGTTGTGCGCAGAACGGACTTCTATAGCCTCTGCAATTTCAGTTTTAGCTCTTAAGGTTTCAAGCCTCGCCTGGAGTGCGACCCGCCACGCCTGCGCTACGCTGTTTCTTCCTCTATAAACATGCCGAAGTCCAACCTTATCGACAACGAGCGCAAAAGCCGTCATTGACGAGCTTCTAAAGATCAGCAACAACAGAGAACAACAGAGAACTACCCCGTGAAGCGTTTGATGTTCTTATGAGCCGACTTCCGGACACCGTGAAGTTAATTGGAGCTGTACAGCTCTGCAATGACGGCTGGTGTCGTAGAGGTGAGTGACTTAACCGGCTTAAGTAGAACAGCGGCAGAAAGCGGAAGAATCGAGACGAAGTACGTGACAAACTGAAGAGCATTCCTATCGAGGATAGAGCAGTTGAAAGACGTGTCAGTTAGTATGATAGGTTTTTTCAAATTTCTATCGAGGATTGAACAGTTGAAAGACCTATCATACTAACTTCGCGTGATCATTTCCGACCAGAGGAAGTACAAAATTGCAGCAAAACTTTAATATGAGAGGCTTACCTGGCTTCAGTATGTAATCTTCCGCCCATTGCATACGGGCAGCCTTGTGCGCTGTTGTGAGGGGAAGCGTGCGGTCCATCTTGGTGCAAACCAGATTGTCCACACGCTGCAGAACCCGCTGGATCGTCCTCACGGACGCCTTGATGCCGAACTTCGTCTTGAGCTCCGCAGCAAAGAACTCACCTGTCGCCGCGGCACGCACAAGCTGCCGCAGC
>Contig_229
GGTGGACGATAGCTCTTACCCGCGGATATGATGCGATCGATCATACTCCAAAGTAATCTTCATTGCTTGCGACACTGTTGTACAGCGACGATATTGCACCTCTTCGCACGTAGGACTGACTAGTCCACGTGTGAAGTAAGTGATCTTGTCCAATTCACTCATGTCTGTCACTTGCATGATGGCTTCACGGAAGCGAGAGATGTAATCTTTCAAGCTAGAGCAATTTTTCTGCTTGAGCGCGTACAATTGATCACGCAAACGCTCTTGCAAATCCGGAGGCACAAATTCATCGGTCAACCTGGCCATAAGGTCCTGCATGTCCTTGATATCACGCTTGTTCCGCTTGTACCAAGCGGCAGCATTTCCTTTAAAGTTCGCAGTAGTAATGGCCAAAATTCGAGAACTTTGGTTGTCGTTTTGCCAATCGATGGTTTTGGCATCAAAGTACTGAGCAAGTTGCTCGAAGTACAAATCAACAGATTCTCCCATCGTGCCTTGAAATTCAGGCAGACGGATACCTTCCACTTTCACTTCACGCTTACTCATGGCTTCAAGCAGTTGCTGTTGCTTGTCAACCATTTCGATGAGTTTCTGCGTGATAGCGTCAGTAGACCATCATTGAGGATTTAAGGAAGTCATAGTTGATTGTCGAAAAATTCAGCGATGAAGTGCCGAAAAGGTAGTCGGGTACAGGTGGACAGCGACGAGGGGTGCAGGTACTGAATTGATCCGGTTCTTATAGACCAGACACTTACAGTACACACGCAATCAACGATAACGCTGATGAAGGATGCGACGTTAGGTACGGGTACTAACTTGATCCGGTTCTTATAGACCAGACGCTTAGTGCAGTACACACGCAAAACTTCAACACGGCAAGCCGTATGAAATGAGGTCGCAACGAAGAAATTCGACGAATGTGGAGGCGAAGAACGACGCCACACGCTCAACGAGCGGCTTTTCACGTGTCGCGTAGCGAATAGAGAATGAAGAAAGCCCTCCCGGACGAAAAACAGCAAGTGCTACCAGATGTGACGACTGGTGAGAGCACGGCGCAGAGGAACAGCGACGAGGAACGAGTCGCGTGGCGAGGAGCGAAGCGGAGGAGGGCGGCGAGAGTCCAACGATGGGGACGCGAAGGTAAGGCGTAGGAGGCAGTTGATGTGCCTCGAAGAAGGTAAATTGGAAAGTGAGATTGATGTTGTCGGCTACGAGGAAGTGCTTGTTAGCATTCCCTTGGTATCCTATGTAAGTGTATGCATTTCACTATATTAGATTCTAAGTAGTCATTGAGTTGAATCTTGAAGTAGCGTAGCGTAGTAGTGAACCGCGGTTCATTTGAACCGGGTCAGAATCTCCATAGTGAATTCAAATGAAAAAGAATGACTGTCATTGAAGTTCCATGTTTGGCAATACTCGTCCAAACATGGTGATTGTTTTCCGGTCAGGAGTGTGTCTGCCTGGCCGCTTATTGGCAACTTAAGAAGACAGTTGGCAGTCAGCAAAGACAAGTAGGAAGGAAATAGAAGAAAGTAGGACGCATTGGTACCAACGTCATGGCCATCGCCGGCTGTGACGTTGGTGCGTCGTTACATTATGAGTCGAAAGCTGGATGTTCTGGAAGACTACGTCAAGCTCATCAACACTAATAAAAAGAAGACCGATCAGATTTCGCTGCTCAGTACATTGATTTAGGGATTTGGTGGCGAGGCGAAGCTGGGGGCGCTTTTGCAGACTGCAAAGACCCATCTCCGTACAAAGATCAAGGCCGAGGTAATGGAGGATTCTCTACTCCGTACGTGGACTGGTGAAAGTCAATCGCCGACAAATGTATTCCAATGGCTAAAACTTTACGACGATGTGGATACTGCCTTCACGGCCGATAATTTGATCAAATTCGCGAACTACGTCGACGATTTTAATCTAAAGGAGCCCAAACACGCAAAGTCGGTGCTTAAGATTTACAGGAACCGTTTTCGAGACGCTGATATGGCGATTAAGCTCGTAGCGGCGTTGGATGACCCGGCGACCAGAGCTGTCGCGCAGAAATTACAGACCCCGGGTTGGAGATCTGTTGACGATATAGTTGCGAAACCGAACATTCAAAAGAATTAAGATGCAAAAGCTACCAGTCAGAAGCTGGACGCGTTGGTAAAGTTCATTGGGTTAAAGGGTGGAGAACGGAACTTGATCAGTACGTTGAACCAAACATTTGGTAGTAAGCGTGAGCTTGCGTCAGTTTTGAATAGTGCAAGTACGACTACGGAAGCTACAACATTGCAGAAGAAGCAATTCTCCACGTGGATAGCTCAAGGTATTAGGCCGGAGAACATTATGAGCGGTATATTCACGAAGGGAGTTAACTCAGCTACGGATGAGGAGAAAGTGATCGTGACTAAGTTCAAGGCATTTTACCAGAGTGAGCTACACGAATAATTGAGTGAGCGAGGAGCGCTAAAGACGAATCCTGCGATCTTGATAGCTTATACTACGTAGTAGAAAGCAGGGAACCCGAAAATGCAATACTTAGATTAATACATCGATGTGAGCTGAGAAAATTAATAATTCAATTATTTGCAAAACTTCGTAAGTCACGATTGTAGTTCAGAAACATTATCATCTCGAGCCTGGCTGGAGACATTCGCTTCCGTAGATCAGACAACACCAGCTTAGCGAGAGAGAAGAAGCGCTCACACTCGTTAGACGTTGGCGGGATGTACGCGACGTCGACGTAGTGCGCAATTGCGTTTCTTGAACGCCGCTCTCACAATAGAACGCTCTTCGGCGGCTCTTGAAGACGACCGTTCGAGATTAGGCGACCTCAATTCAGCGCAGGCTAATTTTTCCGCGACGTTCAGCGCGTCCCCACGCTGTAACTTGACTAGACCTTACTCAAAATTGGGGTTGTTCCCGTTGCTGGCAGCCATAAATTAATAATTAAATTAAAAAATTGGGATTAATTTTTACGCATATTATTTTTTTCGGGTTCCCTGGTAGAAGGTAATTGAGCTGTCGAATTTTTTTCGGCTTGACATTGGCCGAAAATCTCAGCTCTTTTCGCCTTCTGATTGGATATGGCCAATCACTTATTATAGTACAGAAATGTTAGAAGTTTTAGAATGAGTTCGATTGGGTATCTTCGTAAGCAGCTGAGTGCTGAGTCGCTGGAGACGACCCCATTTCTTAAAATGAATTGGGATCTGATGACCAAGAAACCACATCAAAATCAGTCTTGCAAAGATGACGTCCTTAATAGTGACGAATAGGACAGCTTCGAGTAGGAAATACGTACAAGCACAGCTTTCTCTACAATAGTGAGCGTAAGAGCATTCCCACCGGTTCCGACATAAACAAAGTCAAATGGGTGCGTAGCTGGGCTGGCGGATGACGATGAATGTCAAGCCGAAACGCCTGCTCGTTCGTTTGAAGTGCGTTCAAGAGATGCAAGTCATATCGGCGCCAAGGCCAGATGGACGTCGGCTTCGTTCCGCCAACGTCAAACGAATGCGAGCGGTTGTCAATGAATAGGGAGCTATGGGGCGTGTACGCTCGCATCCGTTTGACAACGAATAATTCAGCAATTAATTGTTTGCAGATTTGAAAAACTATCAATCTAAAAATAAAGTTTATCAAACTATTCACCATCAGCATTTGAGACGACTGTGCTTTTGTATGGTTTTGAGGATGGGCGAGCCAAAGTATTCAGCCAGTCGTGGTCTACTATTAATACTGCACGTGGTGATCCACCCTTGGCTAGCTTTACTTAAACCCTCCTAAATTATGGATTTCATGGTGCTCACGTTTAAATCTTCGGTGAAAGATTGCTGCCCCTCGTTTTTTTGCCATCTCTATTTGTATAACATTATCAAGGTTTGGAGCTGACCGCGAGATAAAGTTTACGTGGTAAAATGCTTTTGACACACATGAACATTTTTACCACGTAAACTTTATACATGACAGTCCCGATTTTTTGTCCTCAAGATGCATTGCTTAATTTCACAACCCGGTGGACAGTAGCAATGCGACTTCGCTGTTTTCTGGTAGGTGCCGCTACCATCTTCTCTGTCACTGGCGCTGCTGTTTCAAGAGCCAAAATATCTCTCTCGGACCTTTCTAGCGGGACTGATGCTCATACTGCTGGCAAGGTAGCTGAGAGATTCTTGCGAGCTAGCCACGCTACTGATGGGGGCGGCGACGAAGAGAGAGCAGGAGGGGGGCTTTCCGTGCCTTTCGTAGAGAAAGTAAAGACGCTGGTCACGCCTCTGGTTGTGACGCCAGATATCATTAGGAGGTGGCTCAAGAAAGAGAAATCTGCTGCATCGGCATTCCAGCGCATGCATCTCCAGGATGCCGGAGATGATCTCTTTCTGAACGAACAGTTCTTCAAGTGGGTCTCGTACGTAGACGAATTCAAAGTGGTCACCAAGAATGAAAAGCTTAACCCAATCTCGACACTAGCTGCCAAGTACGGCGACAATTCCCTCTACAAACTCATTGAAAAGGCCAGGGAGAGCACGAACGTGAAAACGAAGGAAATGGCAACGCATCTTCAAGCAGAGCAAGTGCGGTACTGGATAGATACAAGAAAGGATCCTAGCGACGTCTTTCAGCCCAAGATCAAGTCAAGTCAGGATATCTTCAGTAATCCTGAATTCAGATCTTGGGTCAAGTATGTGGACGATTTGAACGCAAAGTATCCAGAGCACACTGTGTCAATGGTTCCAGCATTACGAAAATATGCCACGGATGGTGATTTGCTCCAGTTAACTTTGAAAGCGAAGAAGATTGATGCAACGAAAGCATCGCAAAGAGGGTGGAGGACGATGTGCTTCACTTCTGGTTGACTAGTCGAAAAACACCGGATGAGGCCCTGGTTGGTCTCAAACTTGACAAGTTGTGCTCATTAGAAAACCCGATATGGAGCACATGGACCAAGTACCTAAACAAATTCAACAAAAGGTACCCCGACGAGGCAACCACCACGATCGACACATTGACTCGGAGGATTGGCGATAAAGAAGTGGCGACGTTTCTTATAGCGTCGAAAGCGAAAGTTGCGACGAAAAAGAGGGCCACGGAACTGGAGTCTGAAATGTTTGAACTGTGGCTGAGAAATGGTGAGTCTGTTCGAAAGGTCTTTGTCAAGCTAGAGCTACCCGAAGCAGATTTGTATGGCACGCAGCTCCTCAAGACTTGGGTCTCGTACATGGATACTGTCGCCACTAACGATCGAGGAAAAATACCAAAGATATTCGCGACATTAAAGAGGGATTACGAAAAGAATCCCGGCCCCCTACTCCATATTCTCGATGCTGCAATAAAGTACCCCAGCATGGAAATGGCAGCGATGGAATTGCGAGACAAGACGTTTAATGGCATTGTTGCGCTTTGGAAATCCCCTGACCAGGTATTTAAGCTACTAGGGCTTAACAACGTCGCGGGAAGTGATCTCATCAACATCCCATTGTACAAATGGTGGGTACGATATAGGAATGATATGGAACAGCTGAGATGAAATGATTCGACTCTCATCTCCTCGCCTTGATTGCTATGGACCTATGCACGGGATGGAGCCCAATCACAAACCGATAGACAATCGGCTTCCACACTGAACGCACCTGGTAACAATCAATAGAAAAAAGGATGCACATAGCTCGCAAACGCTTTCACTTTCGACAATTAACTAGCACGTCGCATTTGCACATTTTATGTCGTCAAAACCCAGGTTTGCAGATTTCAGCGGATGGGTCCTCTGTTAAACATAATTGTTTTTAATTGAGGGAGTAAGAACGGAATTTACAGTATCACGAATGGCTGTATATGTCGATAATTGTGAAGGCCCGAGGAGATGATATTTCGTTGATACATCGGTTCGAGTCAAGGGTACTGCTTTTTTTTACTTTTACTGCGGTATACAGTGAATTACTAAGGTCGACTTCCCCTCCAAATAGTTATTTCAGTCATGAGGGTTTGAGTTTTTATACCAGGCTTAAAAATAAACTCAAATGCCTGGTTTCCAAATTGATTTATGATTTTTTGTAAGGGAAACTTACAATTCGAGGCCGGTTGATCTATTCGAGGCCGGTGTGGTATTAGCCAATGCATACGCTGTATTACGATTTCCAGCATGTCATTTGTAGATATACAAGCAAGTACGAAACTCACAGAAATTTATACAGATTTGGCGCGAAATCCAAACTGCTGGCGGGNAGAGCGATCACTGCCAAAAAGCAGCGCTATTCTAAGCAGCTTTCGTTTCCAAACCGGCCCAATGGCACCTACCTACACGGTGGGCTTTAAACAAGCAACTATCGCTCAAGTTCAAGCCGGCAGTACAGTGGTAGACGTCGCCGCTGTTACTGGCGTTCATGAGAGAACTATTCGAAAGTGGCTACATGCACTAGCGCAGGGCAAGTCACTGAAAGCCGGACGGCCTGGGCCCAAAATGTTCTTACCGAAAGCAGCAGAAGACCATCTATACGACTGGGTGGTAGGACGACAGCTCATTGGCCACCCAGTCGAGCGCGCCGTGATCATACGAAAGGCGCAGGTAGTGGACTTGCTGGGCTGAGGCGAACGTGTGGGCCAAGCTTGGTACAAGGGCTTTAAAAAGCGCTATCCAGCGCTGACCGTGCGATTTGCCCAGTCGCTTGCTATCAAGCGTAACTTTGTTGTTCATGCTGACCTAACTACGCTTTTCAACACCCTGGCAAAGCTGAAGACGATGCGATTCAAGTGGCTAGCATGGCCTGGTGAGGGGCTCGGATCGATGGAAATGCTAAGGTAGGGTATAAAGCTTGTGGACTGTTTCCCTTGTCTTTGGTTAAGATGGGCGCCCGTTTGAACGGTTCACACGAAATGGGGCGCCTCGCCACGTCCTGTTTGCCACATGGCTGCATATGAAGGCGCTTGTCGGAGACGAGATCCTCACAATGCCAACTCCACCGAGCAAAGACTGCGGCCAGAAGTGCAAGCGCGTTTCCGTCGGCGGACGTCTCTTGAAACATGAGGTCTTACAGGAAATTGAAGCGTCCACCGCCAGATCGGGAGCTAAAAGTCGCAAACATGCGAGCACGAGTAGCTCATGGGATAAGCCTTGCAAGAAGACGACCTCGATGTCGCCAAGCGCTGGCACTGGTAGTGATATTGTAGATTCTACAGTAGTTTAGACACAGCAACTGTCAGTACGACCTCATAAGTATGTGGAACTAAAAGATTGCCGTACCAAATTGGTTGAATCTGTGCGTCTGTCAATCCGGCAGCGTTACCCCCACCCTGCCGGGCAGTTCCACATCACACAGGAGGTCTTGGCTTCAGCAAAATGTGGGAGTCGCTAGCCATGACGCATGAGCAGCCGTACGAGGTTCTCGGGGTGGCAGTGGAGCTCTGAGGGCTCGAGCAGACACAGACAGTGCTCGACATTTCGAGCGCTGTCTGTGTCTGCGTGCTTATGGAAATGCAGTCCTTTCCAAAATGGCATCACCTCTCAAACCTAGTAACCTATGATAATGCCTTAAGTACGACCGATATGCACCGTTCTAGTAGACCTACCCCTGATGCTGGTGTACCAATGAACATACTCAAGACAAGTCTAATTCCGGCCTTTAATTGAACCTCCACCACAATTCCAGTTGTGTCTATAAGTAACAATACAGCGACCAACACTGTCATATTATGTGCCAATCACCACCTTAAAAAAGCAAGATTTCGGAGGTTTCCAGAACTGTCAAAACTTATGACTTCCGAGACTCGAGTCCGAAGCAGTGCCTTTCCGAAAATTGCACCTGCAAACCGGCCTCGAATTGTCCACTTCCCTTAAGACAAAACACGGTTTCAGAAAGACACCGTAATACATGACTTCCTCCAAAAAACATTGTGTCAATTTGATTTGTGTATTCTGAGCCATCATTTGATTTTGACGCATTAATCGTAATACAATATGTCTTATGGTGAAATTCTAACGTTTAATTAGTCAAAATAGTGCTATTTGCTCTCTCGCAGATCGCCAGGTCACTTCTAGTGCAGCGGGGCTGCCGTAGCGTTAGCGTCAGAGGAAGACGTTCGACTCAAAGAGTCACTAAAACTAAGCTCCTTATCCAAAGGACACTTACAGCCCAAGAGCAGGGCTCAAAGTTAATACCTTAACTTTTATGCTTCTAAACCAG
>Contig_230
ATCGATCCCGAGCGGTCGATTTGACTGCCGTAGCAGCCAGTCTAGCTTGATCGATTTGTACATTTTTATAGACCTCGATTAAATAAAACGACCTCATTTTTTTTTAAATCGAGCATCAGGCTAAGTGAAAAGGACAAGATCATTGGAATGCACAATACTATTGTGGCTTGCAGTATTTTTGCCCATCGTTTTGACGTCGGATATCGTAGAGGTGCGACAAAATAAATCGGTCTGTGCGAGGGATAGGTTTATTTATTTCTGAGAGAAAGCGACCGTTCTGCCACTGCTGAAACTTCGTTAATCCGACCTCCCCCAAAGTCACAGCCAACCGTCCGCAGCCCTCACCAGCAAGACACGAGGCTCCGGCAGGTAAAGCCTCACTACCTCCCCTGTATGATCTGTCTAGCTGCTAATATCCTCTCGTGTTTGTGTTCTTTTGTAGTATAAGAAGGCTAGACTGACAAACAAGGGCAATAGACTGGAGGGAGAGGCAGACAAACAGGTACTAGCGTCTTATATGCAGCAAATTACAAATGACTGGCTAATGTCTTTGCGTTGTTCATGTGGCGGCATAGGTGGCGAAGACACGTGACGTTCTTGTTCGGTAGAGCGTGTGTGGTGTGGTATCGTGGTTGCTAACAGACAACGAGATGCATCAACCACGCGGCGATGATAGCATGTAAGTTCCATCAAATGTCCTCTATGCCGCTTTACTTGAGTATATACTAATTAAATGTACGGTGCACTTGTGCAGATTAGTTTTTAATATACTGGAAGTGGCATTTCCAAAACACAATTGTCACCACAAGTCGAGTTGTCTGCAATTGCTAGTGTGTGCGTTTTTGTCATGGATGCAAGAGAGAATCAAGCTGCGATTTCTACCAGTGAACCCGAAGGTAATTTACCAAGCGTTTTAACTGCCTGTTTAACTGTCCGAATTGGCGAAGCACACGGTAGTGCTCGAGGCGGTTGGAAGCAAGATGTGATGTTTGACATAGCCGAAGGTTACGATGTGTTTCGCGCAAAGTGCATTATGAAGTTTAATGCTTTAGCAGCAAGTGGTGACGTACTGAAGCGCAAGAAGCAACTACAATTGCGGGAGAACAGTGACATTTACCTGAAGCGATCGAGCAACGAAAATCAAGACAAATACATGCGATTGTCGACTTCAAATTTCGTGGAGTCTTTGAACCGGCGGTGGCAGCTTTTAAAGTCGAGTGACAGATCCCCAGGAAGTGGATTCAGATTCTTGGCGTTCCTGTATGTAAAAAACGCTACACCGATTGCTGCATCGGCTGACTTTCAGCGAGCTACCGAGAAGCGCATACAGCGAGCACGCTTGCAGCGTTTAGCTCACGAAGCTACCAACGCAGTTACGTTTGGTGCTATTACCGGACATCATCTTGACATCGTCAATGCGCGTCGTCCAGACAGCGCTGTCTTTCACGTTCCGGACGACAATACTACTGCTCAAGCGATGGAATTAGATAGACAGCGGGAAGCATTAAGAACCCAGCGCATACAGGTTGAAGAACAAGCGCTAGCTCAAACAACCATCATCAAACTGAAATGGAGTGGAGTGTGGATTCCTGTAGAAGTTGATGTGGTTTCACTGAGGAAAGCTATTGGCTTACCAGACCACGACATTTTTACGTCTGGAATCTATCACGAGTTCACGCCAACAGCTCCATCACAACCAAACCTAGAAGACTTTGAGCACAAAGAAGAAGAGGAGCATGAAGAAGAAGACAATGAAGGAGAAGCCATGGAACTCTCTGATTTAGGATTGATTTAGATCACTTGCTCGCCTGAATGTATTACACTTTACTCGTGTTTCTTGCAGCTATCGATTAAACCCTCAAATACTTTGTCTCGCAGCGAGAAACTGTTGTAGCCACAGTGCTGGAAAGACCCAAAAAAAAATTCTCGTTCCCGCTGGGTGCATTTGTTCATGGCTCCATCCAATACCAATTCTGGGTAGAGAGGAAATACAAGATTCGCGTGGCGTTGAATCCATCGTTTTAAAAGGCCGAAACCTTGCTCGATTGGGTTTAGCTGCGGACAGTATGGTGGAAGAAAGATCGGGCGAGCACCGCACGCATGAACCGCAGCTTGAAGCTCAGGATAAACGTGGATTTTCGCATTATCCATTACGACAATTGATCTTGGAAGTGGCCACGGGTTTAGCAGCGGGATGACATGCTTTAAAAAAGCCTCGTGAAATTTTCCTCTTGTAAACGTTCCTTCTGTCCATTCCCATGCAATAAACCCGGAGACGTCGAGTGCAGCCAAAATCGAGAGTCTCTTTCCCCGTCGAAATGGCAACCTCACGATAGCTTTCGTGTTTCGTCGGGACCACGCGTAGCGTCGATAAGCGTGGCGTCCATCCTTGGAAGTTTCATCAAGAAAAATTAATTGCTTGGCGTACGAGTAAAGTGGTAGCGGCTTTTCCTTGTAGATACGACTTTCGGCTGGAGCTGCTTCGCGTGCCGCCTTCGACAACACCTTGCGGCTGAGATTTAAATCAAAGCTGAGAGCACGACAAATAGTAGAGGTTGAAATCGTTCTAAGAAGAGGAAATTGTATGGAGATGCTGTCTCGTAGCTCCTCAATGTAAAACGTTGGGTGGTCATCCACATACGCTTGCACAAACTGAAGTACCTCTGGTGGCCATTTGGTCCTCTTCTCCTTTTGTTCAGGCTTGTCATTGACAATGCCATCACTTAAGAAAAGAGCGTACCAGCGTCGAATAGACCGTAGCTTTGGACCTAGCAGCTCTGACACATGCGTGACAGGGATATTGTAGACGTGAAGGAGAGCGACTGCACGCCACCGAAAGTCGTCGGAGTAAGTCATACGACAGTGAATTAATAGGCGAAAAAAATGCAGCAAACTCAAAGCAAAGCAACGACCACTCATTTTTGCCGATTTAAACCAGCAAAACGGACTTTATTTGATTATTCGGGCTAGAACGATCTGTGTAAATCGTAGCAAGACAGGAGACATGCTCTTCCACTTCGGAGCTGCAAAATATATCGGACCCGATATATCGGATATCTTACCATCCGTTTTGCCAAAAAACCTGCAAGCCACAATATATGCTTTTAATTATCTATTAGTACTATTTATCTGAAAGTGCTTGAAAGTCAATTTACCGGTATTCGTATCAGTAGAAAACTGGCATGTGATGTCCACAGGCGATCTACCGGTATTTACATTCTGACGAAATGCGCGAAGTACCGGTAACGATCCAGCCGACCAAGACCCATGTGAAGGTACTACGTACTTCTATCGCTATGCAAAGTTCGTGGTGAAGATGTGAAATTTGAAAATCTTTCGCCAGGATGTCAATTTTACACGAAATGTCATAGAAACCTGTAGAGATGTAGCGCGTGAGATTCTCTGTTGAGCGGTGCCGTGTAGAGTGCCTAAATATTTCTACGGTCTGGTTTGCAGTGGCCGGCAACAACAACAGCATTTGTATGGGAGTACTTAAGTGGAATACGACAGTACTATCAAATGACTTGAATTTGTAAGCATGCCGCTTTTATTTTCGGACACGGTTTAAATAGATGCCCCGCTTATATTTTCGGACAGAAGTATAAAATATCATGACCCCCTCGCTGTCTCGCAGCAAACAGTAAGGCAGGAAAGATAATTATCAGAGATCGTCGTAAAGACAGTCTCAAACCAAACAAATACGATTAGATACCAATACGTGCAGGACACGGTTCGCTTCGAACGCCTGCAGTGCTTGCCTGTCTACATCAGAATTTACGACATAATCTTCGTAGTCTTTGAGGCAGGAACAGTCTTCTCAGCAACGGGCTTCACGCCCTTCACAGGAGTAGGATCAGCAGAGGCAGACTCACTGCCGATAACACCGTTCGATCCATCCTCGAATAGCGCACCAATACCGCTGCCGGAAGCGGTGCCAGTCTTTTCAGACTTGGTAGCCTTCGTAGTCTTGGAGGCCGGAGCACGGGTCTCCTTGGTACCCTTTACCAGGGTGGGATCCGCCGAACCCGACTTGTCTTCGCTGCCGATAACACCGTTCGATCCATCCTCGAATAGCGCACCAATACCGCTGCCGGAAGCGGTGCCAGTCTTTTCGGCCTTGGTAGCCTTTGTGATCTTGGAGGCCGGAGCAGGGGTCTCCTTAGTACCCTTTACCAGGGTGGGATCCGCTGAACCTGACTTGTCTTCGCTGCCGATAACACCATTCGATCCATCCTCGAATAGCGCACCAATACCGCTGCCGGAAGCGGTGCCAGTCTTCTCAGACTTGGTAGCCTTCGTGGTCTTGGAGGCCGGGGCAGGGGTCTCCTTGGCTCCCTTCTCATCAGTAGTTTCGTCAAGAGCTGCAAAAGTGACAATTTTCTTCTCTTCGCCAGCCTCACCCTTGCATTTGGCTAGCCGCATAGCGCACTCGTTGGAGTACTTTTTACCATTCTCATCGGTCACGGGCGAGTATTCCATGGTACAGGCATCAGGGCAGGACTCAGCGTTGCTGCCAGAAGAGCTTTTTGCGCACTCACCAGAGTTTGCCACGACTAGTTCGGTCGCGTTACACTGAGCAACTGTAAACGCGCAGTCGTTCGTGTAAGTGACATGGTCGGAACCGCAAACAGGGTTGAAGTCGTCCGGGCACTCCGTATCACAGTCGTAATGGGAGCTGCCGGAGCCTTCGATCGAGTCCCAGCTCCAGTCCCACGAGCCTGAGTCGCTAGGGTACACCGCAGGGCCAGGACCTAAGTTTAATCCCCCGGAGCCATCCTTGCCCATGATACCAATCGATTTGAGCAGCTTAGGGTCTGTTTTCACACCAGCTGCACTCTCATCCCCAATAACACCGTTGGAGCCATCCGCGAACAAGCTGCCGATGCCGCTGCTAGGAGCAGTACCAGTTTTCTCCGACTTGGTCGTTTTCGTGGTTTTCGTGGCTTCCTCCTTTGTCGACAGTGTCGCCGGGTCGCCAGCGCTCACGGCGACAGCAGCGACGGCTGCGAGCACGAGGCCGACGGCAAGTTTCATTTGGGGAATATGCTTGGACCTGTTGAAAGGTGGCACTTGCGCTCAGCAAATTGTAAAATGACTGGCATATTTGTTATTTGTAGGGGCTTCCGCTGCCACGACTGCAACGTTATTGTGACAAAAATGTAGCCATCTGTTATGAAGATTCAGCAGCCCAAATCCTATAGCAACAGCTAGATATAAGGGGTAAAATCGGGCGTAGATTTCAAAAATGTGGTCAGAATTTGCTGATTCGCAGTCGTTTTTGCGCTACAAGACTATTTTTAAACTCTTTCCAGATGCCCCAGATTTACGGGAAACGGGTTGCCTTTGAGGCGGTCATTTGATTGGGCAATTCCCAAAACCACATGGATTTGCGCAAGAAAGTACAAGAAAGTACGCAACTGAACAGCAGCAAATCCGATTACGATTGTAACGATTTGAGTGCAAGGAAAAAACAAATATTTATTTAAACAGGCACCTTATCCTTCGCTCTGCTGGGTCGTAATCACGCTTCCTTCCGCGTTGTTTCACATATCAAATAATAGAGGTTAGCGTTAATAGCTGATAACAAACATGCACCGCTAAATGGCTGATGTGCACCTCAAATTTGGTCTCATTGTAGGCTCTGTAGGTGCTCGTCACAGTCGTAACAGTGCCGTGTGCTATCTGTAGACACTCAGCAACCAGGTCCCGGGTTCGCTGCCCTCTGAAGAGGCCATCTTCCTTAGTTTTGAACATGAAGTCTAAGCACCGTACTACGTAATCCTTCTGGCCTGGTGCCAGCTCTTGCTGCGAGGTGCTTGGCTCAGACATGTTAGTAAGGACGCAAATAGCTCACTAGATGCACGAGATGCTAAGGAACATTTACGCAGGCTCCTTGTTCTATTTTGGTGCCAGCTCGAGAAGTTTCGCCTTTTCAAATGGCATGTCAAAATAATCTGGTCCAACGTTCATTGACGAATATAATAGTATCTTCCATTTCCCATCTGGAGAAAAATTGCCTTCACCGTATTTGTACCCTACAGTATAGGGCTTAGGGTTTTGCGAGAGGAACTTGGATGGTGTAGGGCCTACACCATCCAAGTTCCTCTCGCGGATTTTTTTTTTCGCGACACGTACAAGCAGCGAAATCAAATACCGGTATGGAATTTTTTTTATTTTTTTAAAAAATGCGATGGTTTTCAATAATGATTATTGACTTGCAAAGCCATCGCAATACAAAGTTATAAAACATGTACTTCGAGAAGTAAGAGCCCATGAGTGTCAAGATCGAGCTATTATACATGTAGGTATTGTTACAAGCAAATGAACCTGCTCATACTAAAAGTATAATGATTGTGCGGCTCAGTTGTCGTACGCCATCTTGTGTATCAAGAGCAAACATATTTTTTTTTTTAGTACATTTTTAAGAAGCTAAGTTTAATAATAAAAATGATTTAAAAAACTTTAAAATGGTCAAAAATTAAAAAAAGTAATAAACTGGTTTTAGTTTTAACACAAATAGAAACTTCCGGTATTAATACGTGCGTGAACTATTTAAATTTGACAGCCTGTTGTGATACAAACTGCTGTGCTACCGCCTCTGGCGATCTGGAGTAGGGCAGTCGTGGGAGACCACCGCTGCTCTCGCCAGAACGCCACACACGTGTGTCAAGACTGCAATGCCGTTTGTTGTCGTATGGTGGAGCACTTGTTGCGTGTTCCAGGGGGATTTTCGTAGAGCTGTAAGTCGTGGTGAACGCTTTGTAATCAATAATGTGACCTCAGTGGTGCGCACGTGGTTTCTGGAGGAGTCATTGGATATCTCGGGCCTCGTGTGTACGAGTAAAGTTGGTCATGTCCGCTGGGCTTTTGTGCTCGCCACGTACTTTCTTGCGTCGGAACGAGATCTATGAGCGCGCTTTTCAGCAGACTTTACTCAAGGGTGATGATACCGATACAAATGCTGCTATCAAAGGCAAAGTATTGGGGTGGATTACAAATGCCGACATCAAAGGCGGACTATTGGGTGCGGAATATTGGCGGGGTGGAGCCTATTCCATCTCGCATGCGAGAAGCTGTGGCAAAACAGGCCCCGTTGACTATTGTGTAGTACAGGTCACAAAGGAAGCTGAGAAACTCTTTAATGGAGATCGAGTGAATTAGGAGAGTGAGGCGAAATGCTATCACCCGTTGGTAAGACATTGACGCGCTAAGTTCATGTGCTTTATGGTCGGAAGATATTTCGGTGAAACAAGTAGGTATACGCAGTGTATTGGTTACGCCTTTTTCCATCAGAGAACGCATCGTGGGAGTCTTACGTCGACACCCACTCCTTCAGTTCATCTTCATGGTTTAGGATTGCTGGAAAGGGGTATTATCCGAGTCAGACGAGCTGAATGTACTCCCACGGAGAGATTGTGACGGCTTCGCAAAYTTGGTTGAGCCTCGTATACGTTGAGCTTTCGTCGAAATGGGTTCATCCGCCATTTGAATCGGAGAATCAGAGTTTTGACTACCTTCCAATGGGTAGCTTGAGTCGTCAACATGGCTATCAGTAGAATCAGAAGCAAACAATGAGGCATCCAACGATGATGATGCCGACGTCGAGGCGGACGCTGACTCGGTGGACGGAGTCTTCTTGCCCTTCACCGGTGTAGTCGTCCATTCCGACGAGCTTCCGGTTTCCTCACTGGCCGCAGATGTGTCTTCGCTGGCCGCAGACGCGTCCTCGCTGGCCGGCTCGGCTTCCGACGCATCCGATGCTGCAGTCGATGCCGACGCAGAAGCCGACGTCGAGGCGGACGCTGACTCGGTAGACGGAGTCTTCTTGCCCTTCACCGGTGTAGTCGTCCATTCCGACGAGCTTCCGGTTTCCTCACTGGCCGCAGATGTGTCTTCGCTGGCTGCAGACGCGTCCTCGCTGGCCGGCTCGGCTTCCGACGCATCCGATGTTGCAGTCGATGCCGACGCAGAAGCCGACGTCGAGGCGGACGCTGACTCGGTGGACGGAGTCTTCTTGCCCTTCACCGGTGTAGTCGTCCATTCCGACAAGCTTTCGGTTTCCTCACTGGCCGCAGATGTGTCTTCGCTGGCCGCAGACGCGTCCTCGCTGGCCGGCTCGGCTTCCGACGCATCCGATGCTGCAGTCGATGCCGACGCAGAAGCTGACGTCGAGGCGGACGCTGACTCGGTGGACGGAGTCTTCTTGCCCTTCACCGGTGTAG
>Contig_231
TCGCCACCGAAGGCAAAGACGATGGAGTCCCTCAAGAAACGAGCGCAGCCCAACATATTGTCAATTCCGTCGTAGTGTAGCTAATCAACAAAAAGGTTAGTTGCAATCTTTACACAATGTTTAAGAATTGATAACTTACCTTTTCAGTGCGGAGAATTAACGGCAACGAGTAGACTCGAGCCTGCGACACCCCTGCTCCCATAATGGGCCCTCAATAAGCTAGCGTCTAAACGACTGAGCTGTCAGCAATTGACGTTTCTGATTTTGTTTTGGTAATGACAGACGTTTTGATTATTCTTGCATAATTATGTATCCTCCGTAATTTTATCAAGACGCATAAACATAAAAAGAAAGGGTGATCAGACCCTATGCTTGAATGGGCTTGAAATTTTCACCAGCTGAACATTTTAGTACTGAAGTTAAGGTTAAATGCGGCCCTAAACTGATGCGACAAAAATTTCTGCTGCCGTGTCCTGAACGATCAATGCTATTGGTCATTGGCCGCAAAAAATACGATAAAAACATTCAGATTACAAGCTTTCGGACACTGTCTCGCTTTGTGTCCCTGTGCAAATAGTTGCCGAGTTATGTGACTTTTTTTCAGGGCGGCCCTAAATTGATGATTTCCCTTATTTAAATTAGCTGTCAAGGGTTTTAGTCAATATTATTGTGAATTAAATAGTGTATTTAAATCAGCTGTCAACTGGGGTGTTCCGCCTTGACCTCTTAGCACAGGTGGACTTTCCGCCTCCGAGCCACCTACTATATATGTTTAGAGAACAAGAAGTGTAAGAAATCCGGTTTCTTAGAGCTACCTGTACTAGCTTTTTCTGCAGCTGAAATGCGCACACTGGCAGCAACAACAACTTGGGTAGCGTCTACATGTACTTCAAGGTGTAAACAACAGTGCGTAGCCACAACGGAATGGCTATAGGCCCGCCTGGCGAGCAAATTCGTTCGTCCCTTTCATTATATTCTTACGGTTTTACCGTGAAAAACATTCGAGGGTACTAGACTCGACGTGGACGTTTCCAGTCAATCGCATTATTTCCTAACGGGCTACATGTAGTACCCTGTCCCAGCTTTCTCCGCTAATTTTTAACGACGCTTCAGCGTGGACCGAGGAAGCCACGACAAAATATCAATAACTGTCAGGATGGCAGCAGTAGAAAAGGCGAGCGGAATCACTGCTTTCGGGCCACCGCCTGCCTCTTCCTATCGATTCGCTATTTCATCCAATCATGATAAGATGCGTCTTTGGCATGAAGACCAAGCGACAGTGGTAGATAAAGAGCTTGACCCATGAGCTAGACGCGACAAGTTTACTAAATATTATAAATTGAATTGGGCTTCTGCAGGTGCACAGGCTTTCTCGATGACGAAGATTTCGTGAGTGCCATGGATCGCCTCCCTAGAGCTTCTATAGACGACTATTAATACATATCGGTAAAAAAGGCAACTTGATATTCTATTTCTCAAAACTACTTCTATATAAGCTAATCTTGTTGTCGGAGGCAGCTTTTTGCGGACACGATGCGATTCTGTATGTCCCAAACACAAGATGGGAATTTGGAGGACATAGATTTGGACAAACTGACAGCTGACAAGATACGGCGCAGGTTGACCGAATTGGAAGACGACACGCTTGAGCTTGAACTGATGGTGGAGGTCCGAGCACTTTCCTCGGCTTGGTTTACCAAATACGTGCTCCAGCTCAAGCCTATCTCGCTGGAGCGCGTGGATGTAGTGGAAGCAAAGCTCCGGGATGTAGAAGAAAAACTAGTGCGGACGGAAAAACTTCTGGCGGATCTAATAGGGAAGCAAGTGGTCCATCTCTCTGCGGTTTCGAGCAATGTGGACAAACTGAACGAAGACGGTGATATTATTTGGAACGAGCAGAAATGTGACCACTTCGATCAGAATAGTGAGCGGAATGGAATAATTTGCCTCGTTAAGGGGTGGTACACTTTGAACTTGACGGTGTTTTTACTTCAGCAAAAGTGTAATGGTGGTGTGACACTTCGGAAAAACAATATCCGTCTGTTGGAGAGCCAAGTTCCAAAGAGCGTTGGTGAAAACACTAGCACTTCGTTGGGATGGTGTGGGCTGTTGAAGAAGAACGACGAGTTGTCTGTCATTGCTACGGAGAATCCTCTACAGGTGGGGGCAGAACTGATGATGATGAGACTCAGCGAAGCCGCCTAGCAACTTATGTCAACACTTTACATTAAGTGTCCCTTTGGATTGATGCTACATATACTTGAGGAAACTGTTTTAAATCAAAATGCGAGCGATGTTTGGGAGATCAGGACATAAGAATTGATAACTGATTTGTAATCTACAAAAAGAGCTTGCAAGCATAAGCAATAATCTACCCCTCGTCATGTGCAATATATCATTACAACATAAATTCATAGCTAAGCACCTATGCGCACATTTTAATTTTTCATATATAACAATGGTGGGCCATTTTAGAAAAACGTTAGACCGATGAAAAGAGCGCAAACAATGCCTCTTTTTGGTTAGCATTAGCAATTTATATACCGAAGCCCGATGCCGCGCGGAAAGCGTCTATCCGCAGAGGGGTGCGAGCGCATTAAGAGCTATAAGGAAGTGAAACTAAGCAGCCGCGATCGCCAGGCGCCTCGAACGCAGAGAGATGGCCGTTTAGCAACTTCCTAGAAAACTCTAAGTGTACCCAGCGGAGTCTGTAGACCACCCATAATCGACGAGCAGAGTGCCAGATATATTTTGCGACTCGCCATAGCGCGCAACCTATCTTCTTAAAAGATCGCCCACGCCGATCCAGTGCATCTAAGGTTCTACGAGTGCTGCACAGGAGCCGATACGCCATTTTTGTTTTAGATGAGACCTGCTCCAGCGCTTGAAGTCCCATCAGAAGGTGGCTAGAGTGAAATCTGCGAGCAAATTTGCAGATTGCAGGAAGTATTGGGAGAATGTATTGTTTACTGACGAAAAGAAATTCAACCGAGACGACTCCGATGGGCTGCATTTGGCGTGCACTGTACACACTAATTTGTTGCGCCTAAGCTTTCTGTACTTATGAGGTAATGATCGGTTCTGCACCTTATGACTACGACACCACACGGTAGGAAGCGGACCTGAGTGCACTTCTGCAGATACTTGACGTTAATTTTTCAGTAGAGAAAGTATTCATGCCTGCAAGTTTACGATGGAAATGAGACGGATTTCGAGTATTCTTTGATGGATTATCCTAGTGCAAAATATGCTTGAGATGCCGTGCATGGGCGACACGGTCAAATGGCAATGTCGATGACACGTCAAAATGTACAGGGACCTTTAACGCAGTATCTTATCGACGGAATGTGCTTTTAGTTAATTAATCTCTACTCGCTGCCTTGTCCTAATCATATTAACTTTGTAGCGATGAAACCGTGTACCTTTGGAATTTTAAACTGCTGTAACGAGAGATCGAAATATATTTTAGTAGTATTCAACCCCTCTCAGGCAATGCTGAAACTGCGTAATGTGTATTTGAACTTAAAAGAGAACATCCCCACGATATCATCGAGAGCTTATGAAACATTTTGTTTAGCTTGTTATGGTAAGGCCTGATTTGAGATAAAATATTGAAGACATTTACTTTTACTTGTCATGTTGTTTTGCTTCCGCGAATCTCACTACCGACCTGCATACTAACGCAGTATTCATTTCGTAGATGTAGGAGGATACACTTAAAGCGTTCAGGCGTAGGTGTTTTTCGAGCCCAGTTAGGATGTTCCCATGGAAGTCTACGAGTTGGTTTTGTAGATACGAGCTCGGACTTTGTTCGAGAAAGTCACCTTGTTGGGATTGTTAGCGTGTCTAACGATCTCATTGCCTGCCTTCTTGTAGACATTTAGGTAGTTCAAAAGGAGGTCCGGATACTTGTTTTTGAGCTTTTCACGAATATAACCCACTGTGAAATCGTCCCATTCTCCAAACCTCTTCAGCTTGAAGCTTTCGCTTTTCATCATCTTCTTCAGCTTGCTCTTGGCAAAAAGCCCAAGCAAATCCCTCTCTTCTTCGTCTTCACTTGTCTCGACTGCGCGGAGGGACCTGACGATGCTGTTTTCCTCCTCAGCACGCTCGCCAGCTAGTTGGCCTTTGCTCGTAGATAGGGCAACCTGCCCATTAGCTTCGGTCGATACAGCCGTGACATTATTGACCGCAAGGAGAGCGACGACTGCGCCTAACCAAAGAAGACTTGAATGCATAGTTCGACTTGGAGAGAGCGGAGCTCGCTACTTTGGACTTGTTAAGATGGAGGCGACTTGTAAAATAAAATCACGTCTCGCGACCCAGTGAATCGAGAGGTTTTCGATGGTACTACGCAACAGCAGTATGCAGTAATCCGTAGTCTTGGAATACCCACCGACAGGGATTCTATGCCAAGCAGTAGGTGATAGTCCCTCTCGCCTCTCTTTAGTAATATTATATACAAAGCCACCAGAAAGTACTACAATGAGACGCATTACCATGGGAAAGTCACGACTGTCCACTAAACTCTTCCTCGGTGGGGATTGTCCTCAGATGGATGTAGCAGTTCCATGACTGACATCGTATTTGATAAATACAGACTTGGGATCGATTGGTATCTTGGTGACACTAGCTCGATTATCGAGTAAGGATAATCCCCGAGGACATCAAACTCGAGAGCTTAACTTCGCCAGTGATCCCTTCGATAAGAATACAAAGTTGTTTTTATACGATATGACCACGGAAAGGTACATGCAGAAGAAGAGGAGGTATCGCAGATCTTCTTCGATTTCCCACATGATCGAACAGAACCTAGTGGTCTTTGTGCAGAGAAGTGCTCGACAACTGTATGGATTACAGAGCCATTAATAAATTACTTTCGCTTTATTTGCAGCACAAAGTGCAGCTTTTTAAGTGATCGGCTTCACTTACCGAGTTGTATTGAAATCGTGTAAATGTATGGAAATTGCACCAACCGGAGACGAAGGGGCGGCAAATAAAAATACATGTAGAAGAAGATCAACAGAGGCGAGCGGATGCAGCAAAATCGCAATGCCCGCCGGACTTTTATCCTTAGATGGTGTTAAGCAATTTATGTAACTTAGTTTTACTAAGTCAATTTGACCTACGTGCCTAAAGGGATTTAGATAAAAAGACAGCGTGCTGCGATTTGCGGGGTACAAACTGAGCACAACAACACGAAGAAATTGCTAGGAAACGAGTGTTCTGATACAATACAGTACACTTCTCAAGCTGATCATCAGTCTATGCCTGTTTGTGAGCGCCACACACATCTTCAAACAGCGTAGGGTCGACAAGAAAGTTTGAGTCGATCCCTTAGACGGGAGAGGCCTATCTTAGCCACATGATGCACTGAAATCGTCAGAGTACTGCTACGGTAAAAGGTAAGGTAAGGTATTACGTGTTCGCGTGGCCAAATTACACCTGCGCTAGGCTCAACTTTGCTATTGTACTGGCGAGATGAAATGCACCACCAAACTTTGCCCCTTCACAACTTCTCACCCAACAGTCCAATTTATATAATAGTCGGCGGCATAGAGTGGTGCTCGCATACGTCGAGTCTCCAGTCATAGGTAAAGCGTCACGTATTGTAGTCGAGAGTTCCTTCTTATTGCCGGGGTGGTCAACGCGTTGAAGTTCGAAGAGGTCTTGTTCAGTCCTTAGGCGGAATCCGGCCTAACTGGAAGCGAGATCTGCACCAAGAATAACGTGAAGCGTGGTGCGGGGTTCGCCGCGCCACTTGCCTACTTCGCTAGGAGCGAAGTACGCATTCCTTGCAAAATTTCGTAGAGAGCTACGGTATGCTGTGAACATTAAAACACGTGGGAATACAGACAGAAAGAATATCATGAACAACACAATAGTTTGCATGTTATCCCTCGTTGATATTAATGCATCAAGTAACAATAGCGACACCAAGTATTTTTGGCAGCTTTATACATATATACATGTAAACGGTTTCTGCTTCTTTCAACCGTGGTACAAGGTTGTTGCCACAGCTCCTAAAAATCTGAATCACGTACTCTCGTTCACGTAAAAAATAAATTGTAAACGCTAGAGGCAGTTCGACCAGAAGCTTTACGTTCAGAGCGCCCTTTGTGGCTTCACGAAATGACGCTCAGGCAGACAAAGTGCTTTCTTCTCTTGCATTGAATACAGGACTCACAAGAACAACTATCGGCGCCGCACGATTCCGCTGTTGTTGCAGGGCGAAACGAAGCACTGGTGGAAAAAGTAAAGAATTGCATTGAAGATTCCATTAAACTCTATGGCAGAGAATCCGTGTACAGTATCTAAATCGCTTCTGACTTGAAGACTTAAACGAAGAAATGGGTGCCTGCCAAATATCACATAAACGACCGACTTACTTGCAACAGATAAGTCGAGGCATAGGTGCGCATACCCGACCCGAAGTCATAAATATCGTGTCTATAGACTCTAATCTACACCTAAATTTATGTTGTGTATCCATCTTAGCGTTTTATATTGATTTTTGTATATTTTATGATTACCATCACTCTAGACTCACTCCAGCGACTTAACCTTGAAGCATATATCTTCCGATGCACCCAGCACTCAATCACTTTCAAATCTGCGAAGACACCACAGCAGCATTGTGCTCAAAAGGTTTGTTGCTGCTTTTAGAATGTGCTGTAAGTTTATTGAATTGACGCACCTTTGCTTTGCAGACGTATGGTAAATCCTGTATACTTTGCAGTCCATCGAAGGCGGCTGCGCGTCGAAGAATCCTCCAGCAGCGATGAGAATTCGCCGCCCAACGTCATGTTCAGCTGGGTGAAAGCTTGTCCTCAAGCACAACCCAGACAATGTCATCGCCGTGTTTCCCTCCTGGCAGCCGTAGCGCTCAGATCAAGAGCGTTAGGAGTCCCTTCGACACCCGTAGCGCCCGCACCAAAGGCAATAAAGGCCCACCACCGGTGGGTACAGCACCCCAACCAGCGAAAACACCAACCCGTCACTACCGGAGCCCGACCACTTCATCCCCAGTGCTTCTGGAGGACCCACCACCGCGTTGCTGCGCGAAAAAGGCCCCGACGGCACGTTATGGCGCCCGGGGTAAACATCAACGAGCAGCTGCGCCATACAATAGGGAGCGCTCAACGTATCGCAACTCCAAACCACAAGCTTCGTCCGCCTGTAGGAAACTGCATTCGCTCTTACAGATGGCCGAGCCGGACGACGTGTTTGTGCCTACTCGATGGCCACGGGACGTTGTCCACCTGCGCGAGACTTTCAATCCTCAGGCTATCATCTTCCCGTTTGTGCCGAACAACGGGTGGTGCGGTTGTTCGAACCCGTGCCGAGTTGATTCGTGCCCTATCTCACTCGTCAACCTGTATTGCAACGTGAATAATTGCTCGTACGAAGGGCGATGCGGAAACATGTTGACTGAGTCGAGCAAGGTGTTCTTGAGGGAGAACACGCGGACGAATGTATTGGGCGTCGTGGCGGGTGAGGATATCAGGCCGGGGGAGGTGGTGGGGCAGTATTTGGGTGAGCTCGAGCACATCAATGTGCCACGTTCTCAGCGCCTGTGCAACGAAGAATACCGGCTTGAGCTGAACCAGCGTCCCGCACGTCCAAGCCACCCCGCCCGCGTGGTCATCAACGCGCAAAAGATGGGGGGGCTAATACGGTTTTGCAACCGTTCATGTCGTCCCAATGCCAAGTTTGTGGAAGTCTCAAAAAGACGTCACACCACTGTTGTGGTGGCCACCACTCATGTGATTCGCCGCGGGGAGGAGGTGACGGTCGACTACGGCGATGATCTCTGGTTTATCTGCCGGTGCGGCTTCGAGGGGTGCCGCCACCGGGACATGCAGGATGAGGACGACCCGTGAAAAGTGGGCGGCAAAGTAAAGGCCATAGTTAACGAGCAGGTGTATTTGAAGTCAATTTGAGTATCTTTCGTTTAACTTCGTTTTTTT
>Contig_232
TGTAAACGTATTTCCGATTCACAAGGTACGACACAACTGCGTATAAGTCCAGCACATTCATAATTAACCTTAGCGCAGAATTAAATGCATCAGTACTACGTACTCTGTCTTGACTGATGCGGTGGACCCACAAGAATCGTCGCCTTGATGGTGCAGCGCAGGAGCAGCACACCCCATATTCCCAGCTCATAGCACTCCCAACACATAGACTAGGTCGACTCGCCCCAATGCACGCGACTCCAGTCCGGATGCGCCAGGACCAGGCGTCATATCTTCACACGCTCCAGCAGCACGTCCGGGCTCCAGTTGCGGCCGCTATCGGGCGACAAGTCCTCTCCATTGACCTTCACGTCCTGCAGGTCCGTCATGGGCGGCGGCAGGACTTCTGTTCCCGAAAAGGGCTGCTGCAGCTGCAACGATGCATGCTGGAACGCGACAACAAGGTCATGTGTACGTGGGTCGGTCTTTTTGTAAATGGCAAGCAACACGTGGGAGAAATGAAACGGACGTATTTTAGCCAATGGGAGAGTGTGCGATCGTTGTGGAGTCTGAGCTGCTTCGTTGTGGAGTCTGGAGGTAAATATCCTTCCCATAGTAACTAGTTTTGTATTTTTACCCAATCATATCTTTATACAAGAAGTTTTTAATCCAATTACTTACAAAAAATGATGAATGGCTGGAGATAATACACTTCTTTGGCGGCGGTAATTATCAAGTCATTTTGCGCGATGAAGCGCGTTGAGCGAAGCTTCACAATGAAGCAAAAGCGCGAGGCCTTGAGGATCGCTAAATGTGGGGGCGTTAAGGCCGCCTCCGAAACATTTAATATTGCAAGACACACCATACGTCAAAGACGTTAAAAGGTCAGGGACGCAAGGAAATTTTTCTGGCGTCTCTGACCTTTTAACATACATGAAGGATATGCAGGGCGCGATTAAATTATGTGGCGTTTTTGCTTTTTTGTAATTTTGGCATAGTTAGATCAAGTCAGAAAGATAGGCGCGGTCGGGAGGATGGGAGGAAACTGTATTAGATAGGCCGAGTGTAGCCATGCGAAATGAAGGTCAAAGCAGGAAGACATGGAGTGTGACGGACGGATTGACATGCGGACAGACAGACACGCTACAAGGTTAGGAGGCGGTAAAAAATCATTCCAGACTTTATTTATTAATCTACTTCCTTTACGTTTCTGAAATTAAGTGAACAAATCTTGACAAATGATGAAGATGTGAAATTTGGACTAAGGCGTAGTGCTGAGCGTAATCAATCCTAGCGTGTAAGCAATTCACTTCGACTGGTTTGAAGCATTCACTGACGTAGTTTTTATTATACAATTGCTGGTGCTTCTTGAGATTGAGTATATTCACGCAGAATGCGAATCTTCTCCGCTGCTTAGGTTGAATTTATGTGGCCAATTTAGTGGGCACAAACGATCGAGGGCCTACAACAGCTGCACGGGGTATTTTGCTTTAGAATTACCTTTAAAATGTGCTGCCGCCCCACGTCTATTTGAGCGATATAGAAACGCAAGTAAGATCGCTACAAAACACGGTGATCTGTTATTGTAAAACAGGCGGCATTGTCGCAGCAATATTATTATAATTGCAACGGAAGAGTGTGAGCATCGTACCACCGATTTCGATAAAACGTGTGGCTACGGGTGACTAAACATTTGTAAGGGTTAAGTTTTTGTGGGCAATTAAAAGACAATAGTGGCACTTAAATGTTACAGATAATATATCGTGTATTAAAACAATTTGTTTTAATTAATTATCAGAGCTCACGTTTTAAAAACAAATTCTCAACTGAGTTGTGGATATACTAATATATATACCTTGAAAAATCTTTTTTTTGTACTTGTGTGTTAACTTTCCACCATTTTTGCTTGTGTCCAAAACCGCCCCGTAAAAAAACCAATGACTGAATTATGGTTGGCACTCGACAATAGTTACGCATATTGTGTCCAGGAGTGCACAGGTAATATAATAGAGCAGTTCTGCATGCACAACAACGTATCCAGCTGCCACGTAACAACAGTTTAGATCCTGATGCGTCATAACACAGGATATGAAAATTGATGGACAGATTCAACTTCTTACACATATTATTTTTGCACTCCACATCCTCTCCTTTCTTCTGCTGCTATGGATCTGGCTGCTTACACGTCTTGATCGTGCAGTCGTGTTTGATGAATAAAAGACATGAACTTAATACTTCAGAATTTAGCGCATCCAGATAACCGTAAACTGTTGTTCCCAATAAATGGGCCACATCCGTACTGACTTAAACCATACACACTCCGGAAAAAAATTAATCATATAAGCTCTATGATACTGAACAAGGTCCCTTGACGGTTTACCGGGGGATGAGTACTGTATTACTTTAAATTGCGGTGGGCGAAGAGCTTTGTGCAGTGAACTTACTAAACTCATCAAGATACAGTAGCTCCGTCTGTGCTAGTATGGAGCTTTAGTTGTTTGTTACCTTGGGAGCAGCAATACTCGGACTAAAATATGAATTTATGACGAATGCAGTTACCAAGGGATGATTAAATACCTAATTGCAGGGACTAACGTTAAAGATGGATAAGACCATATTAACTAGACATGTGTATCAGGAGGAAGTGGGTGCAACACACGAGGGCGGGAAGGCTGTCGTATTTTTTATGAATAAGATGAAATTATGAAGTGCCGCGGATTTCACAGCCAGCACAAGATCACAGCTGTGATCTAGCCTCATGCAGACGCGAAACCCTAGTGGACTTGTCCTTAGACTTCTTTTTTCATCCTACGTAAATATGCCACTATTGCGAATGTTCTTGATGGCCGCTCCAAGAACCGTTGCAAATGTCCCTTGTCGTTGATATATAGCAAAAGGTTTGCTTTGATTATAGAACCAAATGATTTCAAATCCTTAAACAATTGCCCTGTTTGTGAAATTGGCAGGAGAGCGTGTATGATTCTGTGACGGAGTGATTGCAAACGCTGTATGTTAGTAAGCACAAGTGCTCTGGACAAGCCAACTCGATAAACTCCGAGAGCTGCATTTCTCGATTCTCTTGGCATTCCACATCTAACTCACTTTAGCGAACGACCCTCTCGTCTTAGACCCTCCAAAAACTACGGTAAGGATGCGCCTGACATACATCGTAGCGACGATGACTGCGGCCAATCTCCATCTCGGTACCTCTGCGCTTCCTGCTGTCACGGAGGCCAAGCCAATTACCGAGAATGGGGCGTCGGTTGACATTGTTGCGTCAGCCCGTTTGGATGGCGGCAGATTCCTTCGGCGTATCGACAGCGATCAAAATGACAGTGAGGAAGAGAGGGCCATCGGTGACGCTATTCTGGAAGCTGCGACGAAGCTGAACTCCATTGCAAAGTTTAGAAAGATAAGAGAGCGCAAGAAGTTTATCCTCGAAACACGGAAGGAACAGACGTGGCTCGAGAAAATGAGAAACAAGCTCGGGAAGGACTAAGAACTAATCGACGCCGACGGTACGTCAAAGTATACCGCTGCCTCGTTTAGACCAGCAGTCACAACGTGGGTAATCCAGGCATTCTTTAGCGAATAGGGCGTGATATGGCCCCAATTATAAAGGCTACCGTAGCACTTGACCGCAGAATACAGAACAAAGTCTACTTGGTTTGTTCTTTCATTATCGTTCGTGCTAGATTCGACGCCACTCTGCCGTCGACTCTCACGGCTGCGGTAGAATCCAGTCGCCCCCCCCCCAAACACACACAATCATACATGGCCGCCGCCACTCTCGTACTAGTAGTATAGTAGTACGCAGTACAGTCGATTCTGTTCGACGAGACAATTATCCAGGGACAGCACTTAACCTAACGAAAAATCTACTTTTTTTTCATTTGTAGAACTTGAACTGGAAGAACGTTCTTTCTTTAATCTTCTAAACATTTTATGTCCTGTTTGATTTCTTTCTTCACAGAAAAATGTGGTGGTTTTCTTTTTTTGAATAAATTCGTGCGTACCCATATGTAAATCAATGGAGCTCTTCGTACCGAAACTATCGTTTGACCTCTTATGACCAATGTCCGGTGATCACAAAAACACAGAAGAATGTTGCATGTGGCCCATTCACCAAGTGAATTGGGTTTAGGAAAACTGGGTAATACTGTACAGATGTCTCTTTAGAATAATACAATGGGTGAATGCCACTAATTCTCTACCAGTTGCTGTTGTCGCTGTACTTCGATGTCTACTCGTCTGGATACATACCACATTATGGGCGGTACGCCTGTGTCCTACAGTTGAAGTGACAAAAATAGTGCGACCTATGCAACCTAATTGATAGATCATTTGGTATCCCGTATTGGGATTGGTCGCCAACTTCAATTGGATCGATGGCGGGATCTACTACGGGAGGCCAATCGTGGCGTGTGGCGTGTACATTGTGTATGAGTGTGTCCGCCCCAGGTTTCGGTTTATATACATATTTGAAAGCAGGTGTGTTCGTCTTAGTGTGTACCGGTCCCAGTATACAATATCTATACGCCAGCTAACGACGATGATAGAAAGGCACTAGGGACTGCATGGAGGAGGCAGCAAGAGAAACTAAAATTTCTAACTCAATCAATCTCACTTTTAAGTTTTCACTCATCGACTCTTACCGACTACAACCCTCGTTGGTTTCATTCTCCACTCTCAATTATGGATGCAGCAATTGGGACGACGGCTCATTCAGATCTCCCTGCTATATTAAACTTCCATACCAGCAATTTCGGTAGCAACGACGCATCCACGATTCTTCTGCAGCTTGTTGCATGGTGGCTTTTACCTCTACGCGTGCGCAGTGTACAACGTACTACGGTTTTCTTGACCAATCCATTATTTCAAGGATACGCTTTAGAATTTACATTTAGTAACAACGTCATCTTAGAACTCGTCTTTGTTATATCCACCATCTTTGTTGGCTTTTGGTGGATATCCTCGCACCCTGGTCCACGCAGTACAGCAACGGCAATTCATAAACCCCCTACAGCTATGATATAATCACTACTCTGTAACTGGCGAATTCAGCTATAGCGAGCTGTAAAAATATTTTTTTTACGACCTGTAAGTATCACGAGCACTTCTTGCGTACCAGTATCTCAGCTCATAGTTTTATTAATACGTATTACTGTTGCAGTTGCACCAGCTCTGCATGATTAGGCGCGACCGTTGGAGCGGTTACTGAACCGTTCCACTATTGGCTGGAACTGCTTCTGGAACGCCATTGGGTAATCACATGCTAGAGCGCTATGATTGGATGAAGGCACATGGCATTAGTGATTACGCCACAATTACGAGAAGGCAACAAGAGGAACAACAAAGAGATAGGGTTTAGAGAGACATGTTGGACAGTTTTGGCTAGCACTAATTTACTCACTTCGGTATCTGCCTCTTACTCAATTAGCCCCAAACCAATATATTCACAGCCGCAGGTACGAATCTACCTGGGAAGCCGAATCTAGAACGCCTGATCTGGAACGCCCAAGAATAGTGACTACGAAGAGAGCTGAAGTCCTCCTAGGCAGTGGAAACTATTTTCACTGGGAGTACAACATGCGCATGACCTTGGCGAGGAAGGGGCTTCTGGCGCATGTTCAAGTGGTCAAGCCCGAGAGCGAGATAACCGAAGCGTGCCTTGTGAACGACGCGAAAGCCCTCGGCATTATTGCTCAAGGCGTGGAACTCCAGCACCAGACTAAGATTCGGAACGCCCCGCGTGCCATGCAGGCTTGGGGAACGCTTCAAGAATTCTACAACCGGACGACGCTGCACAATCGTGTTACGAGGACACGTCGCCTTCATGAGCTCAAAATGGGGAGTGGAACGCTTATGGCTACGCATCTGGACGCGTTCGACGAGCTAATTGTTGGTCTTCAGACGCTTGGAGAGCCAATGGACGAGGCACGGCAGCTCGTGATACTGCTTAGCAGTCTTCCGGACGAGTACGAGCTTATCGCGTCCGTCGTGGAGAGCGCTAAAGATGTGACGCTTATCGAGGCTAAGGAGAAGCTGCTCAAAGCGTACGAACGCCTCGAGAAGAAGGAGACTACCGCGGAGAAGGCGTTCCAAGCGAACGGGAACGCTAGGCGTTCTAAGGGCGGCCGAGGGAACGGTCGAAAGTGGAACGGTCCGAGATAGAATGGAAGGTATCAAGGCAAGTGCTTCAACTGTGACCACGTGGGCCACATGAAGCGAGACTGTCCCGTTGGGAACGGTGACAGCAATGGTGATGCAGGTTTTCCAGTTGCAGTGGATGAGGAGCGCTCGGCCGGATGGCTGATTGACAGTGGTGCGACGTCGCACATGACTCCTCACAATAAGGACTTTGTAGAGTTCAAGGGCCTGGACACTGGTATTGAGGTGACGATCGCCGACGGCACGA
>Contig_233
TGTAAGGTATTGACTGGTAGCGCTAAGAGATTAGGTCGGTCTGGGTAGGACAAAGTCTCGCTACGCGCGAAAGAAAGCCCCGCATCCTCAGCGGGCCGGTACGTCGGATAGCCCGGGTGCCGAAACACTTCTAGCTGAGCAGCCTCTGCGATCGGTGACCTGTAAAAGCGCTCGCGCGCCGTCGTCCATGATTTGGTAAAGGGCACAGGGTTTGTGAACGAGTTCATCCGAACCAAACTCTGTGCAGCCTCGGAAGTGCTCTGACTTGGTTAGTCGGAACCGAGTGGAAGCGAGCCACTCGGCTGTCCCGGAAGGGTCGAGCCGCGAGGGGACCACCCTCTGCGCAGGCCATACAACCGCCGACCTAACTCGGCGATTTGTTGTGGTTTGTGTAAGGAATCCATATCTGACGGTATTTGTGTGTTCTACTACACCACAGTGATCTTCCGGGGATCCAGAAACGCACCCTCTTCCTCATCCTCCTCCATTTCGCTCTCTTCATCCGAGGAACCAAAGATGTTCCGATAGGAGTACCCTGTCTCCTTCTCCTCATGGAGTGAAGACTTCGAAGTTGTACGCTTCTCAGAGGGTTTGGCGCCCCTCGGCCTGAGTGGCCTTAGCACGCGCAAGACCCTCGGCAAGCGAGAGATGTTTGCGAGGTTTCTCCTCTTCGTCGTCGCCAGCTATGGGAGTGTCCTTAGCCTTGATGGCAGGACGCTCAGAGCATAAAGACGTAGTGGTACTGTGATCACCGTGATCACTAGGTAGCGACTGCACGCTGTCGTCATTGCTCTCGCTAGGCACTGGGGTGTGCCCTCCCACGGAGTCCACAGGAGCATGGTGAGTGCTCCCGCTCTTGGCCTCGTCCTCACTGCCCGAGTTGAACTCACGTTCGTCGAACCGAGGATTTGGACGGTTGTCTGGGGAGACCGAAGGTGACGGGATGCGGCGCTTGCTCGCATGCTTGCTCACAGCCGCGCTGAGCCGATCGCCTCCGAGGCCACCTTAGTAGCCTCCTGGTGTGCAGAGTCCTTGCCGTGAGGCTTAGCGCTCTTGGCTTGCGTATTTCCTGCAGGAGCCTTGGAGCATGTATTCGCACCGCTTTTTGCAGTGTCACGGGGTATGATAACGGTCGATGTGGAGACCAAGAAGAAGGGCGCTCAACCGCTGCTCGAGGCTCTAACTGTGAAGTGAGCGCTCGCGCAACCAAGCCGATATATTTCGACTTTAAAAATGAAAGTTTGTGACGTACAATTCTTTATTCGGTTTATTCCGTAAATCGAACGTAAGTGGAAAAAGACGTAACGGGGTACGTATCTCCAAGTGTACCCCTAGTTACATGAAGGGTGACACGTCATACTTCGGGATATCTGGTACATGGTAACAGGGTCGTCCGAGGCCAACCATTGGCTGATGACATTGCTTTTCTATAGGTGACTTATAGTTTGTAAATTAAACTCAAGCTTAGTCTACCTTTAAATATACCGGTATCTCGTTTATAACTTACCTTAAATTGGTCACTTCGCTCAGGGGACCTGTGAGCTGCCGTTCACGGATCGTTTGTATACTCTCAGAAGCTAATTTCCTTTAGCGCATAATTTCCTCTAGCGCTAGGTGCTGTGTGAACCCGTCACAATTATTGTTTTAAAGGTCGAAGACCTTGAATGTGCCACCAACTTAACTGTGTCTTGCTTGTCACAGTTAAGTTGGTGGCACAGTACCCACTGGGCATGCACCTGTTTAGCAGAAGGATCAGCAGCCTTCAAGAACATGAAAAATAGGAGGCGGAGCGCTGCAAAATAGTTTGGTAAGATGATTTATCTCCCGAGCGGAGGTAGTATTTCTTCTTCTTTATACTGTATTTCGCTTTTAGTTTCAGCATGTGCGTGGAGGCAATAGAATATCCGGTCCTTGCTTGTTTTCGTCTATGGACACATCCTTTTTAACGACAAGTCGCACACCTCATGAAGTTTAAACAGGGTTTACACAGAAACTTAAATGAAGAAGGACAATAACTACGGGCGAGCTAGATAGCGCTAATGATTCACTTTTGAAAACTAACATGTTTGAAGTGACCACTAACAGCTAACAATATATACTACTTCCATATCAGACAGTGGTTGATTAAATTAAACCACAATAACATTTCAGAGCTGTTTCGTGCACCGCGCAACTTCTTGAACTATCCGTCATATAACACACAATGCAGTGGCCCCCCAATCCTACGATAAAACTGAAGCAAGAAAAGTAAAGCAAGCAAGGTCGCATCAATGTTTGCGTCGTTAACTGGATAAGTGAATCACATCACACTGCAGGTCGAACCTTGACACGCTTTTCCTTCGTACTTCGTTACCTGGCACAAAACATACCAACCAGTCTGTGTCCCACCACGAGCTTATTTTGCGCTATTTTTTATTTATTTATAACCCAGTCTTATTGCCTCATCGGTCTTGTGCTTTACAATCTTCGCCCAATCGGGTGTTGATATGACAGTCTCCTTTAGTTTTTCCAAGCTTTTCTTGGGCGTGATTTTTTCCACTACAGCTTTCAATTTTTCTTTGAAGCCTTTGGCTCTCTCTTCCACGATCTCGCCTTCGTCGTTTCCGACACGACGCAGTAAACGCGGGTCCTGCACGTCGGTCGTGGTGATCATGTCAACACCATATTCATTCGAAGCCTTGCCCGCAACCGCAGAATTGGCATTACCAGTGGCGTGGAAAGTGACCGCGACTAGCACTGCAAGGATGCATGTGAGGCGCATTTTTCTGTCGTTTGGGTCAACAGCTCGGGCACTTGAGTCGAAATGAGAGAGTGCGAGCAGATTGCAGAATGAGGTGTCGGACGAAGACAGAGCCGTACTACGTGCTGGAGCACGAGGAAGTTCCACTTTGTACTGTTTTCTTTCAGTCTGTACAAATAACTCTGGGATATAGCTACCGATCCAGTACATATTTCCAGACAGTTATTGAACAAAAAACCAGTACACTTAAGTTCGCAGCTAATAATGGTTTTTGTAGTCCTATTCACTTATAAAAACTAATGTCTAGTCACTATTAGAAAATTGTGTTTAATACACAAGAAGAGCAATTCAATTCGCAATTCAAAAGTGCGACAGCAGACCTCCTCCAGTCATCCTCTCCGAGTTGCTTTCTTAAAATGAATGGCCACCGCAGCATTCTTGCAGCGACATCAGTGGCAGCACTTTTCCCATGCGTAGTACTACTATAGTAGCACTGAGCTACCACATTGATTTAAATCAAAGTCACGATTGGGCTTGTTCTCGATCACTAGATACTTCTCCGCCCAATATTCAAGCTCATCGTTCTCAAATGACGTATCAACCATGGCTGAACGCATGTCATTAATTGTTCGACCAGTTAACTCCACCAGCTGAGTTCGTGTTGCCAACTTCCGCTCAGACTTGAATGTCAATTCGAAATCTTGATCAAGTGTAGAAAGCTCAAACGTCTTCGAAGTAGCTGTTTTCCATGGCTCCTTGACTTCATAGTCATCCTTCTATTGCTTGTATGCAGCAGAATCACAACCAGCAGCAATCCCTTTCAGTTTGCCTTCGTGCAGTGATGGATTATACTTGGAATCAAACCAACCATCAAATTTTTTGGTAGCATACTCCTTGTTGAAACGCTCTACTTTTTTGTTTGAGCACACAGAGATAGGTCTTGCGCGCTAAATGCCAATCAGAATGAGGTTGACAAGCAAAGAATCCAGCGAGATTCCACACGTTTTGGTTGTTGGAGAACCAATCGCCTCGAATCATCATGCACAATTGATACAATCGCTCATCGTAGGATTGAGCTGCAAGGAAGTATTCCACACTGCATTCAACGTTTGCTTGTTCAAATGATTCACGGTCTTCATTGGACTTAAAGAAGAAATTATCAAGCATCTGCGATTTATCCAGTTCATTAAATTGATATTGCAAAAGGTACGTGTATCCGTCGTTGCCAAAGTCAGGTGTGCCATCATCACTGTGCTTGTAGTTGATGGAAATTCCAACTGCGTGCATCTTCGACTTGATCCAATTACTTGGTGACAACACGCGCGAATCTCCCAACTTGAGTTCATCGTATTTATCAACAGATTTGATGTGCTGAATGCAATGCTCACCATAAATTTCTTCAGTAGACTTGGTCATCGTTGGTTCAGCAACTGCAGGCACAACAACTACAGGTTCAGCAGCTACTAGTTCAGCAATCACTGGTTCAGCAACTACTAGTTTAGCAATCACTGGTTCAGCAACTACTGGCTGATACTTCGCGTGGTGTCGGCACCAATCGCCTTTTGAGCCGCACTGTTGGCTCGCCTTTGCGTGGTCTTCTGGGAAGATGTACTTGCACATTGTTATTTCTATATATTTATTTTTTATCGCTCAAGATGAACTCACTAATTTTTAGTTTCTATATATTGAGGAATATTTTTGTCAGAAATAAAAATAATTATTTTAAAGTGATGTGATTGGCTAAAACGGTGCGGTGTGCTGCGTGAATGAGTGCTGCTGCTCAGTCGAGAACTTTCCGCACGAAGATGGCAGAGGTCGAGTTGGAGTGCGCGGTATACGGCGAAGGGACTGTGTTTCCCGTGAAGATAGCGAGCAACGCGAAAGTGAGCGCGCTGCAGAAGGCCATTGTGAACGAGAAGAAAGACGTCAATGATCGCTTCAAAGTTGATCCAGCCAGGTTGACGCTCTACTTGGCGCGGAAGAAGGGGGAAGCCACGTGGATGAAGCACGACCACACGGTTAAAGGCTTCTTGTGAGGTGGCATCAGCACCGAGTATGAAGAGATGCTTTCGTCGTGGATTCTCGACGAAGATTGCGGTCGTGGTGATCAAGTCAACACCATATTCATTCGAAGCCTTGCCCGCAACCGCAGAATTGGCATTACCAGTGGCGTGGAAAGTGACCGCGACTAGCACTGCAAGGATGCATGTGAAACGCATTTTTTTGTCGTTTGGGTCAACAGCTAGGGCACTTGAGTCGAAATGAGAGAGTGCGAGCAGATTGCAGAATGAGGTGTCGGACGAAGACAGAGCCGTACTACGTGCTGGAGCACGAGGAAGTTCCACTTTGTACTGTTTTCTTCCAGTCTGTACAAATAACTCTGGGATATAGCTACCGATCCAGTACATATTTCCAGACAGTTATTGAACAAAAAACCAGTACACTTAAGCTCGCAGCTAATAATGGTTTTTGTAGCCCTATTCACTTATAAAAACTAATGTCTAGTCACTATTAGAAAATTGTGTTTAATACACAAGAAGAGCAATTCAATTCGCAATTCAAAAGTGCGACAGCAGACCTCCTCCAGTCATCCTCTCCGAGTTGCTTTCTTAAAATGAATGGCCACCGCAGCATTCTTGCAGCGACATCAGTGGCAGCACTTTTCCCATGCGTAGTACTACTATAGTAGCACTGAGCTACCACATTGATTTAAATCAAAGTCACGATTGGGCTTGTTCTCGATCACTAGATACTTCTCCGCCCAATATTCAAGCTCATCGTTCTCAAATGACGTATCAACCATGGCTGAACGCATGTCATTAATTGTTCGACCAGTTAACTCCACCAGCTGAGTTCGTGTTGCCAACTCCCGCTCAGACTTGAATGTCAATTCGAAATCTTGATCAAGTGTAGAAAGCTCAAACGTCTTCGAAGTAGCTGTTTTCCATGGCTCCTTGACTTCATAGTCATCCTTCTATTGCTTGTATGCAGCAGAATCACAACCAGCAGCAATCCCTTTCAGTTTGCCTTCGTGCAGTGATGGATTATACTTGGAATCAAACCAACCATCAAATTCTTTGGTAGCATACTCCTTGTTGAAACGCTCTACTTTTTTGTTTGAGCACACAGAGATAGGGTATGCGCACTAAATGCCAATCAGAATGAGGTTGACAAGCAAAGAATCCAGCGAGATTCCACACGTTTTGGTTGTTGGAGAACCAATCGCCTCGAATCATCATGCACAATTGATACAATCGCTCATCGTAGGATTGAGTTGCAAGGAAGTATTCCACACTGCATTCAACGTTTGCTTGTTCAAATGATTCACGGTCTTCATTGGACTTAAAGAAGAAATTATCAAGCATCTGCGATTTATCCAGTTCATTAAATTGATATTGCAAAAGGTACGTGTATCCGTCGTTGCCAAAGTCAGGTGTGCCATCATCACTGTGCTTGTAGTTGATGGAAATTCCAACTGCGTGCATCTTCGACTTGATCCAATTACTTGGTGACAACACGCGCGAATCTCCCAACTTGGGCTCATCGTATATATCAACAGATTTGATGTGCTGAATGCAATGCTCACCATAAATTTCTTCAATAGACTTGGTCGTCGTTGGTTCAGCAACTGCAGGCACAACAACTACAGGTTCAGCAGCTACTAGTTCAGCAATCACTGGTTCAGCAACTACTAGTTTAGCAATCACTGGTTCAGCAACTACTGGCTGATACTTCGCGTGGTGTCGGCACCAATCGCCTTTTGAGCCGCACTGTTGGCTCGCCTTTGCGTGGTCTTCTGGGAAGATGTACTTGCACATTGTTATTTCTATATATTTAATTTTATCGCTCAAGATGAACTCACTAATTTTTAGTTTCTATATATTGAGGAATATTTTTGTCAGAAATAAAAATAATTATTTTGAAGTGATGTGATTGGCTAAAACGGTGCGGTGTGCTGCGTGAATGAGTGCTGCTGCTCAGTCGAGAGCTTTCCGCACGAAGATGGCAGAGGTCGAGTTGGAGTGCGCGGTATACGGCGAAGGGACTGTGTTTCCCGTGAAGATAGCGAGCAATGCGAAAGTGAGCGCGCTGCAGAAGGCCATTGTGAACGAGAAGAAAGACGTCAATGATCGCTTCAAAGTTGATCCAGCCAGGTTGACGCTCTACTTGGCGCGGAAGAAGGGGGAAGCCACGTGGATGAAGCACGACCACACGGTTAAAGGCTTCTTGTGAGGTGGCATCAGCACCGAGTATGAAGAGATGCTTTCGTCGTGGATTCTCGACGAAGATTGCGGTCGTGGTGATCAAGTCAACACCATATTCATTCGAAGCCTTGCCCGCAACCGCAGAATTGGCATTACCAGTGGCGTGGAAAGTGACCGCGACTAGCACTGCAAGGATGCATGTGAAACGCATTTTTTTGTCGTTTGGGTCAACAGCTAGGGCACTTGAGTCGAAATGAGAGAGTGCGAGCAGATTGCAGAATGAGGTGTCGGACGAAGACAGAGCCGTACTACGTGCTGGAGCACGAGGAAGTTCCACTTTGTACTGTTTTCTTCCAGTCTGTACAAATAACTCTGGGATATAGCTACCGATCCAGTACATATTTCCAGACAGTTATTGAACAAAAAACCAGTACACTTAAGTTCGCAGCTAATAATGGTTTTTGTAGCCCTATTCACTTATAAAAACTAATGTCTAGTCACTATTAGAAAATTGTGTTTAATACACAAGAAGAGCAATTCAATTCGCAATTCAAAAGTGCGACAGCAGACCTCCTCCAGTCATCCTCTCCGAGTTGCTTTCTTAAAATGAATGGCCACCGCAGCATTCTTGCAGCGACATCAGTGGCAGCACTTTTCCCATGCGTAGTACTACTATAGTAGCACTGAGCTACCACATTGATTTAAATCAAAGTCACGATTGGGCTTGTTCTCGATCACTAGATACTTCTCCGCCCAATATTCAAGCTCATCGTTCTCAAATGACGTATCAACCATGGCTGAACGCATGTCATTAATTGTTCGACCAGTTAACTCCACCAGCTGAGTTAGTGTTGCCAACTTCCGCTCAGACTTGAATGTCAATTCGAAATCTTGATCAGGTGTAGAAAGCTCAAACGTCTTCGAAGTAGCTGTTTTCCCTGGCTCCTTGACTTCACAGTCATCCTTCTATTGCTTGTATGCAGCAGAATCACAACCAGCAGCAATCCCTTTCAGTTTGCCTTCGTGCAGTGATGGATTATACTTGGAATCAAACCAACCATCAAATTCTTTGGTAGCATACTCCTTGTTGAAACGCTCTACTTTTTTGTTTGAGCACACAGAGATAGGTCTCGCGCACTAAATGCCAATCAGAATGAGGTTGACAAGCAAAGAATCCAGCGAGATTCCACACGTTTTGGTTGTTGGAGAACCAATCGCCTCGAATCATCATGCACAATTGATACAATCGCTCATCGTAGGATTGAGTTGCAAGGAAGTATTCCACACCGCATTCAACGTTTGCTTGTTCAAATGATTCACGGTCTTCATTGGACTTAAAGAAGAAATTATCAAGCATCTGCGATTTATCCAGTTCATTAAATTGATATTGCAAAAGGTACGTGTATCCGTCGTTGCCAAAGTCAGGTGTGCCATCATCACTGTGCTTGTAGTTGATGGAAAACCCAACTACGTGCATCTTCGACTTGATCCAAATACTTGGTGACAACACGCGCGAATCTCCCAACTTGGGTTCATCGTATTTATCTAATGTCTAGTCACTATTAGAAAATTGTGTTTAATACACAAGAAGAGCAATTCAATTCGCAATTCAAAAGTGCGACAGCAGACCTCCTCCAGTCATCCTCTCCGAGTTGCTTTCTTAAAATGGATGGCCACCGCAGCATTCTTGCAGCGACATCAGTGGCAGCACTTTTCTCATGCGTAGTACTACTATAGTAGCACTGAGCTACCACATTGATTTAAATCAAAGTCACGATTGGGCTTAATCTCGATCACTAGATACTTCTCCGCCCAATATTCAAGCTCATCGTTCTCAAATGACGTATCAACCATGGCTGAACGCATGTCATTAATTGTTCGACCAGTTAATTCCACCAGCTGAGTTCGTGTTGCCAGCTTCCGCTCAGACTTGAATGTCAATTCGAAATCTTGATCAGGTGTAGAAAGCTCAAACGTCTTCGAAGTAGCTGCTTTCCCTGGCTCCTTGACTTCACAGTCATCCTTCTATTGCTTGTATGCAGCAGAATCACAACCAGCAGCAATCCCTTTCAGTTTGCCTTCGTTCAGTGATGGATTATACTTGGAATCAAACCAACCATCAAATTCTTTGGTAGCATACTCCTTGTTGAAACGCTCTACTTTTTGTTTGAGCACACAGAGATAGGTCTTGCGCACTAAATGCCAATCAGAATGAGGTTGACGAGCGAAGAATCCAGCGAGATTCCACACGTTTTGGTCGTTGGAGAACAAATCGCCTCGAATCATCATGCACAATTGATACAATCGCTCATCGTAGGATTGAGTTGCAAGGAAGTATTCCACACCGCATTCAACGTTTGCTTGTTCAAATGATTCACGGTCTTCATTGGACTTAAAGAAGAAATTATTAAGCATCTGCGATTTATCCAGTTCATTAAATTGATATTGCAAAAGGTACGTGTATCCGTCGTTGCCAAAGTCAGGTGTGCCATCATCACTGTGCTTGTAGTTGATGGAATCCCCAACTGCGTGCATCTTCGACTTGATCCAATTACTTGGTGACAACACGCGCGAATCTCCCAACTTGAGTTCATCGTATTTATCAACAGATTTGATGTGCTGAATGCAATGCTCACCATAAATTTCTTCAGTAGACTTGGTCATCGTTGGTTCAGCAACTGCAGGCACAACAACTACAGGTTCAGCAGCTACTAGTTCAGCAATCACTGGTTCAGCAACTACTAGTTTAGCAATCACTGGTTCAGCAACTACTGGCTGATACTTCGCGTGGTGTCGGCACCAATCGCCTTTTGAGCCGCACTGTTGGCTCGCCTTTGCGTGGTCTTCTGGGAAGATGTACTTGCACATTGTTATTTCTATATATTTATTTTTTATCGCTCAAGATGAACTCACTAATTTTTAGTTTCTATATATTGAGGAATATTTTTGTCAGAAATAAAAATAATTTTTTAAAGTGATGTGATTGGCTAAAACGGTGCGGTGTGCTGCGTGAATGAGTGCTGCTGCTCAGTCGAGAGCTTTCCGCACGAAGATGGCAGAGGTCGAGTTGGAGTGCGCGGTATACGGCGAAGGGACTGTGTTTCCCGTGAAGATAGCGAGCAATGCGAAAGTGAGCGCGCTGCAGAAGGCCATTGTGAACGAGAAGAAAGACGTCAATGATCGCTTCAAAGTTGATCCAGCCAGGTTGACGCTCTACTTGGCGCGGAAGAAGGGGGAAGCCACGTGGATGAAGCACGACCACACGGTTAAAGGCTTCTTGTGAGGTGGCATCAGCACCGAGTATGAAGAGATGCTTTCGTCGTGGATTCTCGACGAAAATTGCGGTCGTGGTGATCATGTCAACATCATATTCATTCGAAGCTTTGCCCGCAACCGCAGAATTGGCATTACCAGTGGCGTGGAAAGTGACCGCGACTAGCACTGCAAGGATGCATGTGAGGCGCATTTTTTTGTCGTTTGGGTCAACAGCTAGGGCACTTGAGTCGAAATGAGAGAGTGCGAGCAGATTGCAGAATGAGGTGTCGGACGAAGACAGAGCCGTACTACGTGCTGGAGCACGAGGAAGTTCCGCTTTGTACTGTTTTCTTCCAGTCTGTACAAATAACGCTGGGATATAGCTACCGATCCAGTACATATTTCCAGACAGTTATTGAACAAAAAAACAGTACACTTAAGTGCGCAGCTAATAATGGTTTTTGTAGCCCTATTCACTTATAAAAACTAATGTCTAGTCACTATTAGAAAATTGTGTTTAATACACAAGAAGAGCAATTCAATTCGCAATTCAAAAGTGCGACAGCAGACCTCCTCCAGTCATCCTCTCCGAGTTGCTTTCTTAAAATGGATGGCCACCGNCAGCATTCTTGCAGCGACATCAGTGGCAGCACTTTTCTCATGCGTAGTACTACTATAGTAGCACTGAGCTACCACATTGATTTAAATCAAAGTCACGATTGGGCTTGTTCTCGATCACTAGATACTTCTCCGCCCAATATTCAAGCTCATCGTTCTCAAATGACGTATCAACCATGGCTGAACGCATGTCATTAATTGTTCGACCAGTTCATTCCACCAGCTGAGTTAGTGTTGCCAACTTCCGCTCAGACTTGAATGTCAATTCGAAATCTTGATCAGGTGTAGAAAGCTCAAACGTCTTCGAAGTAGCTGCTTTCCCTGGCTCCTTGACTTCACAGTCATCCTTCTATTGCTTGTATGCAGCAGAATCACAACCAGCAGCAATCCCTTTCAGTTTGCCTTCGTTCAGTGATGGATTATACTTGGAATCAAACCAACCATCAAATTCTTTGGTAGCATACTCCTTGTTGAAACGCTCTACTTTTTTGTTTGAGCACACAGAGATAGGTCTTGCGCACTAAATGCCAATCAGAATGAGGTTGACGAGCAAAGAATCCAGCGAGATTCCACACGTTTTGGTTGTTGGAGAACCAATCGCCTCGAATCATCATGCACAATTGATACAATCGCTCATCGTAGGATTGAGTTGCAAGGAAGTATTCCACACCGCATTCAACGTTTGCTTGTTCAAATGATTCACGGTCTTCATTGGACTTAAAGAAGAAATTATCAAGCATCTGCGATTTATCCAGTTCATTAAATTGATATTGCAAAAGGTACGTGTATCCGTCGTTGCCAAAGTCAGGTGTGCCATCATCACTGTGCTTGTAGTTGATGGAATCCCCAACTGCGTGCATCTTCGACTTGATCCAATTACTTGGTGACAACACGCGCGAATCTCCCAACTTGGGTTCATCGTATTTATCAACAGATTTGATGTGCTGAATGCAATGCTCACCATAAATTTCTTCAGTAGACTTGGTCATCGTTGGTTCAGCAACTGCAGGCACAACAACTACAGGTTCAGCAGCTACTAGTTCAGCAATCACTGGTTCAGCAACTACTAGTTTAGCAATCACTGGTTCAGCAACTACTGGCTGATACTTCGCGTGGTGTCGGCACCAATCGCCTTTTGAGCCGCACTGTTGGCTCGCCTTTGCGTGGTCTTCTGGGAAGATGTACTTGCACATTGTTATTTCTATATATTTATTTTTTATCGCTCAAGATGAACTCACTATTATTTAGTTTCTATATATTGAGGAATATTTTTGTCAGAAATAAAAATAATTTTTTAAAGTGATGTGATTGGCTAAAACGGTGCGGTGTGCTGCGTGAATGAGTGCTGCTGCTCAGTCGAGAGCTTTCCGCACGAAGATGGCAGAGGTCGAGTTGGAGTGCGCGGTATACGGCGAAGGGACTGTGTTTCCCGTGAAGATAGCGAGCAATGCGAAAGTGAGCGCGCTGCAGAAGGCCATTGTGAACGAGAAGAAAGACGTCAATGATCGCTTCAAAGTTGATCCAGCCAGGTTGACGCTCTACTTGGCGCGGAAGAAGGGGGAAGCCACGTGGATGAAGCACGACCACACGGTTAAAGGCTTCTTGTGAGGTGGCATCAGCACCGAGTATGAAGAGATGCTTTCGTCGTGGATTCTCGACGAAAATTGCGGTCGTGGTGATCATGTCAACATCATATTCATTCGAAGCTTTGCCCGCAACCGCAGAATTGGCATTACCAGTGGCGTGGAAAGTGACCGCGACTAGCACTGCAAGGATGCATGTGAGGCGCANTTTTTNGTCGTTTGGGTCAACAGCTAGGGCACTTGAGTCGAAATGAGAGAGTGCGAGCAGATTGCAGAATGAGGTGTCGGACGAAGACAGAGCCGTACTACGTGCTGGAGCACGAGGAAGTTCCGCTTTGTACTGTTTTCTTCCAGTCTGTACAAATAACGCTGGGATATAGCTACCGATCCAGTACATATTTCCAGACAGTTATTGAACAAAAAAAACAGTACACTTAAGTGCGCAGCTAATAATGGTTTTTGTAGCCCTATTCACTTATAAAAACTAATGTCTAGTCACTATTAGAAAATTGTGTTTAATACACAAGAAGAGCAATTCAATTCGCAATTCAAAAGTGCGACAGCAGACCTCCTCCAGTCATCCTCTCCGAGTTGCTTTCTTAAAATGGATGGCCACCGCAGCATTCTTGCAGCGACATCAGTGGCAGCACTTTTCCTCATGCGTAGTACTACTATAGTAGCACTGAGCTACCACATTGATTTAAATCAAAGTCACGATTGGGCTTGTTCTCGATCACTAGATACTTCTCCGCCCAATATTCAAGCTCATCGTTCTCAAATGACGTATCAACCATGGCTGAACGCATGTCATTAATTGTTCGACCAGTTCATTCCACCAGCTGAGTTAGTGTTGCCAACTTCCGCTCAGACTTGAATGTCAATTCGAAATCTTGATCAGGTTGTAGAAAGCTCAAACGTCTTCGAAGTAGCTGCTTTCCCTGGCTCCTTGACTTCACAGTCATCCTTCTATTGCTTGTATGCAGCAGAATCACAACCAGCAGCAATCCCTTTCAGTTTGCCTTCGTTCAGTGATGGATTATACTTGGAATCAAACCAACCACCAAATTCTTTGGTAGCATACTCCTTGTTGAAACGCTCTACTTTTTTGTTTGAGCACACAGAGATAGGTCTTGCGCACTAAATGCCAATCAGAATGAGGTTGACGAGCAAAGAATCCAGCGAGATTCCACACGTTTTGGTTGTTGGAGAAACCAATCGCCTCGAATCATCATGCACAATTGATACAATCGCTCATCGTAGGATTGAGTTGCAAGGAAGTATTCCACACCGCATTCAACGTTTGCTTGTTCAAATGATTCACGGTCTTCATGGACTTAAAGAAGAAATTATCAAGCATCTGCGATTTATCCAGTTCATTAAATTGATATTGCAAAAGGTACGTGTATCCGTCGTTGCCAAAGTCAGGTGTGCCATCATCACTGTGCTTGTAGTTGATGGAATCCCCAACTGCGTGCATCTTCGACTTGATCCAATTACTTGGTGACAACACGCGCGAATCTCCCAACTTGGGTTCATCGTATTTATCAACAGATTTGATGTGCTGAATGCAATGCTCACCATAAATTTCTTCAGTAGACTTGGTCATCGTTGGTTCAGCAACTGCAGGCACAACAACTACAGGTTCAGCAGCTACTAGTTCAGCAATCACTGGGTTCAGCAACTACTAGTTTAGCAATCACCTGGTTCAGCAACTACTGGCTGATACTTCGCGTGGTGTCGGCACCAATCGCCTTTTGAGCCGCACTGTTGGCTCGCCTTTGCGTGGTCTTCTGGGAAGATGTACTTGCACATTGTTATTTCTATATATTATTTTTTATCGCTCAAGATGAACTCACTATTATTTAGTTTCTATATATTGAGGAATATTTTTGTCAGAAATAAAAAATAATTTTTTAAAGTGATGTGATTGGCTAAAACGGTGCGGTGTGCTGCGTGAATGAGTGCTGCTGCTCAGTCGAGAGCTTTCCGCACGAGATGGCAGAGGTCGAGTTGGAGTGCGCGGTTATAACGGCGAAGGGACTGTGTTTCCCGTGAAGATAGCGAGCAATGCGAAAGTGAGCGCGCTGCAGAAGGCCATTGTGAACGAGAAGAAAGACGTCAATGATCGCTTCAAAGTTGATCCAGTCAGGTTGACGCTCTACTTGGCGCGGAAGAAGGGGGAAGCCACGTGGAAGTGAAGCACGACCACACGGTTAAAGGCTTCTTGTGAGGGTGGCATCAGCACCGAGTATGAAGAGATGCTTTCGTCGTGGATTCTCGACGAAAATTGCGGTCGTGGTGATCATGTCAACATCATATTCATTCGAAGCTTTGCCCGCAACCGCAGAATTGGCATTACCAGTGGCGTGGAAAGTGACCGCGACTAGCACTGCAAGGATGCATGTGAGGCGCATTTTTTTTGTCGTTGGGTCAACAGCTAGGGCACTTGAGTCGAAATAGAGAGGAGTGCGAGCAGATTGCAGAATGAGGTTGTCGGACGAAGACAGAGCCGTACTACGTGCTGGAGCACGAGGAAGTTCCGCTTTGTACTGTTTTCTTCCAGTCTGTACAAATAACGCTGGGATATAGCTACCGATCCAGTACATATTTCCAGACAGTTATTGAAAAAAAAAACAGTACACTTAAGTGCGCAGCTAATAATGGTTTTTGTAGCCCTATTCACTTATAAAAACTAATGTCTAGTCACTATTAGAAAATTGTGTTTAATACACAAGAAGAGCAATTCAATTCGCAATTCAAAAGTGCGACAGCAGACCTCCTCCAGTCATCCTCTCCGAGTTGCTTTCTTAAAATGGATGGCCACCCGCAGCATTCTTGCAGCGACATCAGTGGCAGCCACTTTTCTCATGCGTAAGTACTACTATAGTAGCACTGAGCTACCACATTGATTTAAATCAAAGTCACGATGGGCTTGTTCTCGATCACTAGATACTTCTCCGCCCAATATTCAAGCTCATCGTTCTCAAATGACGTATCAACCATGGCTGAACGCATGTCATTAATTGTTCGACCAGTTCATTCCACCAGCTGAGTTAGTGTTGCCAACTTCCGCTCAGACTTGAATGTCAATTCGAACATCTTGATCAGGTGTAGAAAGCTCAAACGTCTTCGAAGTAGCTGTTTTCCCTGGCTCCTTGACTTCACAGTCATCCTTCTATTGCTTGTATGCAGCAGAATCACAACCAGCAGCAATCCCTTTCAGTTTGCCTTCGTGCAGTGATGGATTATACTTGGAATCAACAACCACCATCAAATTCTTTGGTAGCATACTCCTTGTTGAAAACGCTCTACTTTTTTGTTTGAGCACACAGAGATAGGTCTTGCGCACTAAATGCCAATCAGAATGAGGTTGACGAGCAAAGAATCCAGCGAGATTCCACACGTTTTGGTTGTTGGAGAACCAATCGCCTCGAATCATCATGCACAATTGATACAATCGCTCATCGTAGGATTGAGTTGCAAGGAAGTATTCCACACCGCATTCAACGTTTGCTTGTTCAAATGATTCACGGTCTTCATTGGACTTAAAGAAGAAAATTATTAAGCATTCTGCGATTTATCCAGTTCATTAAATTGATATTGCAAAAGGTACGTGTATCCGTCGTTGCCAAAGTCAGGTGTGCCATCATCACTGTGCTTGTAGTTGATGGAATCCCCCAACTACGTGCATCTTCGACTTAATCCAAATACTTGGTGACAACACGCGCGAATCTCCCAACTTGAGTTCATTGTATTTAT
>Contig_234
TAGCGCTGTACTATTGCTGCTGGTTGAAAAGCCGTACTAGAAGGCCACAGTGCCTTGTGCTCTACGTACATGTACGCGTACACGTACACGTACACGTACACGTACACGTACACATACACGTACATGCATTTGATGATGTACAAGTACATGTAGTACACATTTAAGGCGAAGAACTAAATACCGCCCTCACGCACCAGCAGCATTGCTGTAGTGTCACGCCATACTGGGAGGCCAAATGCCCCACTTGCGAGCTATAAAGCTGTGCTTAAAATATTCCAGCTACAAGCGGTGTATTTACTACTAGTATATGTGTACTTAATGAGATACCATTTTAAATATGTACATCTCGAGCTACAAGGCCGAATGGCACAGCTAAAACCTCGCTTAATGCAAAGCTGCAGCAGTCTACTAAATGCAGATCTACGGCTTGTTGAGAACAGGTAATCCACTACATTTTGGACCTGTAAAATAAAAATATACCTTAAAAAAACAAGAAAGAGATAAAATGAAAATGGGCAATTGTCCATACAAACATGTGTCTGGTATTTAACCAAGTTAAGAAATACGCCCAGAAATGTATGAAACTGGGAGGCAACAACGCCGAAACAATTCATTCAATTCGCCAAACTTAAAAAAATTATTGCGGCAAAAGTTTCAAGCATTTCCAGCATAACGAAAAAATCTTCAATACTTTATGACTTTAAGACAAGCCTACACAAGCCTCTGTCTACAGAAAGCAACTATAGTTTTACTGCATAGTTTCATTTTCAATGGAATCGATAGTTTACAAACCTATTGCTTGCCACTTGCGAAGTATAAACAAAATAAAAATCTTCGAAATGAGAAACAACTCCATGAGCCTCTAGGGAGAAAAATAGCCCCAACGATGAGAGCCTGCAAACAAGATGCGTACACTACCGATGACACTGTTAGATGTTTTTATGCTTTGAAAGCTGCAGCCTTTCTTTAAAAATATTTGAAAACTATAAACTCTCCACACAAAAGTAAAAGCAATCAAATAATAACAAAAAGCAAATACGAAATTTCAAAGTGTGAAGAAATATCCACAAACTAAAGAGCACAAAACTGGCAGTTTAATGAACAAAAGTTTAGCACAACTTTCACAAAATATCGAAATATCAACACGGTGAACAGGTGTATCCTCAAAGGTTTCCTGAGTAGCCAACAATACAGCGAACAGGTTTTGACACCTCAAAATGAAAGGTTTTCCTGAGTAGCTTTCTTCAAAACGCGTGCAACAAAAGCGCTAACAACGACATCCTACTATGGTGAAAAGGTTTTAATCCTCTACGGTTTTCCTGAGTAGCCAAAATAACAATAAAACAAGAAATCTGTACAACCCCTGCCAAAACTGGTAACAAAACGACAAATCTGACAATAGAAGTCAAAGAAAAAAGAATGTCAATATCAAACAAGATCTACCTCTTGTAAATGTTCATGTACGCACAGGACTGTTATTAACAGCCACCTGTGGTGCACCCGACAGATAGAGCATCATACACATTCCTCGATGTGGGAGGCTGTTGAAGTAACCATCTCCGATGTGATGCTGACTATCTAGGGGAATATAATTGTGCTATATCATATAGAGATTTCTTATATAACTGGACTGGTTGGTGGAGAATAACTCCCCTCCAGGACACCAGACTATCTAAATCACCACTTCCTCTTTTACGAACTCTACCACACAAGCGTCTTCTCCTTCTACATTCAAGACTTCCTCTTCACTATGGCCGCCTAATCCTCTCTACCTTTGTCCTCATTCAGTTCTGTACTGCCCTAACAACTCTGCGCAAATCATTCCTTCAACAAAACCCACGCCGATCGCGTAGGAGGGTCAAGCCTAAACGGCCAAGCCAGATTCCAGGATCCACAAACTTGCTTCTTCAAAGTCAAACAATTTGTTCGTTGTACAATACATAGGCTTTCTAAACGAATATAACACACAAGCAGTGTTGTATTCATTTACAGCACATATGCCTTATATGCGGGGTAAGACGGTAGTCAAAAGGTCGCGAAATTATGGCGAGAGAACGTGAAGGCGTGAAGTCGAGGTACAATCGTTTGCGACGCGATACGGACGGCACAAGTGGCTCTACTGCAAACTAGATGCACGGGGGATTATCCCTGTCCAAGGCTCGCTCTTAGAGGTGGTGTAGGTGCGGAGAAGTCGACTGGGGAGTTGTGGCGGGGCTGCCGACCGGAGCGTCAGACGGGTCCTGGTGCTCCGAGACCGAATACGTGGTCCTCCCTTTGACGACTACATGGGCAGCATAATGCAGCAAGTGTTAAGTGCGGTGGAAGCTTTGAGAGAGCTGTAGAAGGCGCTTTACAGTCGAAACAAGGTGTGCGACTCTGTGGCTACTTCTGAGTTTTGCGAATTTGGAGCGCTCCAAGGCATGTGCGCTGCTGCAACTCGCGCGACGAGAAGAGGGAGCTAGAGGCGATGCTGGGAAGCAGCTGTCCGCACGAGTTTCCAAGAACTTGCTACGGGATAGACAGCCACCTCGAAATTGCTTCTACGGGATAGAAGCAATTTCGAGATGGCTGTATGGATGTATTGACAGCTTCTAACGTCTACAGCAATCTGCAGCTTCTGCCTACTCTGCGAGCGTGATGAACATGAATTGGGCGTCCGTTCGGTGCACGCGACAGGCTTGTACGACCCCGACGAGCAAAGGCACGAGCATTTTTCGGTTGAGGATGCCGGGGCAGCCTTCAACATTTTCTGCTGCGTGTGCGGTATTGGCTCGCTCGGTATGCCGTCCAACTACGCTCGCGCAGGTTGGGTGTTCGCTACGATCGCGCTGCTGTTCATGGCGTTCGCCAACATCTACTCGTCGGTGCTGCTGTCCAAGGTCTTGTATGTGGCTCCGCCCACAGTTCGGACGTACGGTGATCTCGGTGAGTGGGTTGCGGGCCGGTCTGGACGTTTCGTGGTGACGATCTCGCAGATGGGTGTGTGTCTGCTGCTGCCCTGCGCCTTCCTGGTGCTCGGTGGCTCGCTGCTGGACGTGCTGTTCCCGGACTGCTTCAGTCAGTCGGTGTGGATCATCTTCATGGCCGCCATGGTCGTCCCTGTTGCGCTGATCCCGACCATGAAGGAGAGTACGGGAATGGCTGTGGCCGGTTGCCTCGGCACGATCGTCGCCGATTTTATCGGTATTTCTATCCTGTTGTGGGAAGAACGCGGCCACCCCTCGCCCCCCACGGCGGATGTGACGGCCCACCAGGTCATCACCACGTTCGGTAACCTGTCGCTCGCCTACGCTGCCGCAACCGTCATTCCTGACCTGCAGCGTCAACACTCGCAGCCCGAGCGTATGCCCCGTGTTATCATTGTCAGCCTCGGTATCGCGTCCGCTTTCTTCATCGCCGTCGCCGTCTCCGGTTACGCCGTCGGTGGCTGGGTAACTTGCTGTTCTCCGTCACCAACACGTCCCTCCCACCACGCTGGGCTTCACCGCCGACCGTGGCGCCGTGGTTATGGCCTTTCTGTTCATGCAGATGCACCTGTCCATCGCCTTCTCGACCTTCCTGCACCCGGCCTTCAACATGTTTGAGCGTATGATTCTGGGCATGCACAAGGTGGAGGCTGTGACCGCTGAGGACGAGGAGAAGATGTCGTACCTCAACGCGTCGACGCCCGCTGACCTGGAGAGCAACGAGCAGCGTGTGTCGCGTCCTCGCCCCTCTGGCCGCGTCTCTGCGACCAACACGATGGTGGCGGAGGAGGATCTGTCCGAGTACAAGGGCGGCGCGAACGTGTTGCGCTACATCATGATGCGTATCACGATGATCACCATTCTGGTGGTTCTCTCGATCCTACTGCGTGAACACTTCCTCGACCTCGTGGACTTCACGGGCGCCACCTTCATCACTCTGTCGAGTCTGATCGTGCCTCTTCTCTTCTACATCAAGGTGTTCTGGGCCAAGGTGCCGGCGTGGGAGAAGCTCATGTGCGTGACTGTCGCCACCATCTGCACCGTGTGCGGCATCTACGTCATGATCTACTCGGCCAAGAACCTCTTCAACCCCAGCAGCAACGACGACGAGGCCACGTTTCCGTACTGCTCGGAGGAGTTCCAGGAGGAGCCGTACTACATTAGGAACAGCAGCACGGCCTAAAAGCCGTTGAACAGCTTCGACTTGCAAGTCGGCACTAGTATGTACTTTCAGAAAACAATATTTTGGCATCACGACACTTTTTTTAGCTGGCTATAGTTTGTATTGATAGTAGTAGTACGAACGTACAAGCTGTACGGTACAACCTCGCACTGTAGCTGTAGTACTACCGGTAGGGGAAATGTCAATGAGGAAAACCATTATGGGGTCCACACTACAAACGGTGGTCCACACCGAAACTTGATGTGGTCAACTCAGGCGTCTCCATGGATTTGAAAGTGCACACACGGCAACGACGCTTTTTCTGTCTGGTCGTGCATCGATCGCTCGTCTGTGAGCAGCTCGCGTCGGGAAGACCTGGACAGTCGACAGAGACAGCACCAGCAAGCACTCATTTTTGCCGACTAGAGCACATTCGATCTGCCTGTTGCGCGCTCACTTCTGTCACGGAACCCACGACTCTTCCCACCACAAGGCCGACGTCGGCCTCGACGAGTGCCGATGAGTGCTGCGCCGATGGGTAGCGCACCTGCGCACGATAAGTTTCTGGACCCGCAGTGCAACAAGCGCGAAGTGCATGTAGCTCTTCGTGCCAGCACACATAACGTTGGTTGCGATCTTGCACAGTACGAGCACTTCAAGTGCTAAATGCATGTGACGATTGCAAAGCAGTCTTTTATAGCTACTATCGCCGCCAATGCTCAGCGGGCTGATCGTGACGGCGTCGCATCATTTCGAAGAGGTTTGTAACTCGAGCTGTAGTAGTTTAGCCAGAAATACACAAAGTGCAGCAACTGGATTCTGACCTTGCCTTCGTTTACGTACATGAGCAGTATCTGACCAGTGTACGATACGGACGATCAGCCGTAGCTGTTCTTGGCATCGATCTTGCGGGTACAGCGGGTCACTTGTAGCGCTCTCAGCTGCTTTTGGGGCGCCCAAGACGAGTACGTTGTCGTATGAGTTGTTGCGAGTGCGGTAAACAGCGGTCGCGTCTTCGTATTGCTTTGCTGTACCGCCGTTCTGGTGCAATGGCGGAGCGAGAGATTCCACTGTGCGGTCGTCATACTGGTAGCCCGAAATCACCGAGGGGTTCTGCAGCATCGAGCGCCATACCTTTCTCGTGCACATCTTATGCGTCGCTGGAAATAGTGACGGCCACGTGGTGAAAGCGCTCATGGGTAGTACGACGGTGGGGCAAATGTGTCTGCAGTGTGCCGACATCATGGACATTTGGTCGTGTCTTGACAGAGTCCGTACACTATGGCATCCACGTACATATGACTGTGATCGGACAGCTTTAAGTCGGAAGCAGCTAGTGCCACGACCGCCGTAGACCCGAGACCTACGTTCCACAACGGAAGGTACACACCACTGAGATCATGTAGACATCAGACAGGTAGCACCGTTGAGCTTCGTCTGTACCATGGCGGCATGGATGCCGTTTCCACCGCGTCGAATCGGAGTCAAGGTCTGTTATTGAGCAGCTGCATAATAGTAGCAGCATCGTCAAGTTTCTGGAAGGCGAGCAGGACCCTTGACAGAGCTTTGATTTGTTGATCACCGTGTTGTAGCCATAGAATGGTGAAGACATTGTGGCGGCAGCATATAGGCGCGCATCAGCAGTGTTCGGTCCACGTCAGTCGGTTGTACAGCGCTGCATCGCTGAGCACCAAGCCGTAGTTGCGTGGTAGTACAGAGGCGGCGTAGTAGCAGAACGTGCCAGATAGGCAGGTCCTTTAGAACACCTTCACTTCTTACTCGATAGACGATTGCATGATGACATGTACACCACAGCCGCAGCACGCAGACTCCATCATGTAACACCGCTAAGTGCTGTTCGTATCAGACCGGTAGAGAGGATGGGGTAGTAGAAGCTTGGTTGGGTGTTCACGAGGCTTGATTCACTTGACGTGTGAATCGACTCACGAAGTGTCAAAGACTAGCAGGCACGATGATTAGCACCGATGTGGCCACACCGTGTGCCGCAACTCGCCATTTGAGTTGCTCGATTTAAGTGGACTTTCTCTGTGCCTTGACTTGGTACTGGAAGCAGAGCGCGTGCGGCTGGGCAGCAGCGACAGCAGAACTGCGAGACAGCCGTCCCGCGTCGCTCTGCTCTCCGCGGGGATGATTCCCAAATGAAGCAGTCAATATAAAAGCGCAAAGAGAGAAGATGGAGGCCTCAGTGGATTGGTTGGTAGGGNAGGTCGCGGTTCGATCCCGTCTCTGCGCATGAACCGCTTGTCTCATCGAGTGCTAATAACCTGTATGTGCCGATGGCATTCTTCGCACAAGTTTTCGAGCGAGTTTCGTTAGAATGTGTAGCAAGCTTTGGACCTCTTCTTTATAATATCCACCAAGCCTATTTCTATTATACCTTTCTAACACGATTGCCAATCAACTCGGACGCCGGTCCGGTTCAAATGATGTGGACAACCGAAATTGGTGCGACCTTTTCAGATCACAGCGAACCCGGAGGTAAAACAAATCGGCCTAACTTGGCGAACGTATCTTTTCAAAAGGTCATCCAGAGCATGGCGAATGCGTTGTTTCTATTTCGCTCGTTCCGGGCATGGTGTACACGGACATGCCGCTTAGCAACTGCGAGGACGAAACGGCTACAGTGGTGGCTGAATGACGAATGATAGACACCGGCCGTGGTAGACTGAACAAGTGTATTCCTAGGTTACAAGTAGTAATGTATTTCGATATTAGTAATATAATAAGAAAGTCATTCTACTATTTTAAACGTGAATGAATACTAATGGTAAATGCTTTATTTGTAGGCAACAAATTGAGCTTACAAAATACTATCACATACAAGTAGTGGTGGAGTTGAAGTCCTGAAAGTCGCACATAAGTAAATCACTTTACGTCTACGACTTATACTAGTGCTGCTTTCTTGATTGATCGAAAATTATCAAGATTGCAGTGCACATAAGTTCAGGTCTTACTATAGTTTAGTGAAATGATTTATAAAACTCCTACGAGTCTGTCGGTATCCAATGACCTTTAAGCATCCAGTATTATTTGCTTAAAACACTATTATTTTTAAGATATGTCTTAAACTTTATTTCTACATAATGGGTTTCCAGCTCCACCGATCATTTTTTGCTACCTATGTACAGACTATTGTAGTACACTGAAATGCTACTCTACTACTATTCCTACTAGCCAACAACAAAAAACGTCGTGATGCCAAAATATTGTTTTCTGAAAGTACATACTAGTGCCGACGTGCAAGTCGAAGCTGTTCAACGGCTTTAGGCCGTGCTGTTGTTCCTAATGTAGTACGGCTCCTCCTGGAACTCCTCCGAGCAGTACGGAAACGTGGCCTCGTCGTCGTTGCTGCTGGGGTTGAAGAGGTTCTTGGCCGAGTAGATCATGACGTAGATGCCGCACACGGTGCAGATGGTGGCGACAGTCACGCACATGAGCTTCTCCCACGCCGGCACCTTGGCCCAGAACACCTTGATGTAGAAGAGAAGAGGCACGATCAGACTCGACAGAGTGATGAAGGTGGCGCCCGTGAAGTCCACGAGGTCGAGGAAGTGTTCACGCAGTAGGATCGAGAGAACCACCAGAATGGTGATCATCGTGATACGCATCATGATGTAGCGCAACACGTTCGCGCCGCCCTTGTACTCGGACAGATCCTCCTCCGCCACCATCGTGTTGGTCGCAGAGACGCGGCCAGAGGGGCGAGGACGCGACACACGCTGCTCGTTGCTCTCCAGGTCAGCGGGCGTCGACGCGTTGAGGTACGACATCTTCTCCTCGCCCTCAGCGGTCACAGCCTCCACCTTGTGCATGCCCAGAATCATACGCTCGAGCATGTAGAAGGCCGGGTGCAGGAAGGTCGAGAAGGCGATGGACAGGTGCATCTGCATGAACAGAAAGGCCATAACCACGGCGCCACGGTCGGCGATGAAGCCCAGCGTGGTGGGAGCCGACGGGCCGGACGTGTTGGCGACGGAGAACAGCAAGTTACCCGACATTTGGCAGCCACCGACGGCGTAACCGGAGACGGCGACGGCGATGAAGAAAGCGGACGCGATACCGAGGCTGACAATGATAACACGGGGCATACGCTCGGGCTGCGAGTGTTGACGCTGCAGGTCAGGAATGACGGTTGCGGCAGCGTAGGCGAGCGACAGGTTACCGAACGTGGTGATGACCTGGTGGGCCGTCACATCCGCCATGGGGGGCGAGGGGTGGCCGCGTTCTTCCCACAACAGGATAGAAATACCGATAAAATCGGCGACGATCGTGCCGAGGCAACCGGCCACAGCCATTCCCGTACTCTCCTTCATGGTCGGGATCAGCGCAACAGGGACGACCATGGCGGCCATGAAGATGATCCACACCGACTGACTGAAGCAGTCCGGGAACAGCACGTCCAGCAGCGAGCCACCGAGCACCAGGAAGGCGCAGGGCAGCAGCAGACACACACCCATCTGCGAGATCGTCACCACGAAACGTCCAGACCGGCCCGCAACCCACTCACCGAGATCACCGTACGTCCGAACTGTGGGCGGAGCCACATACAAGACCTTGGACAGCAGCACCGACGAGTAGATGTTGGCGAACGCCATGAACAGCAGCGCGATCGTAGCGAACACCCAACCTGCGCGAGCGTAGTTGGACGGCATACCGAGCGAGCCGATACCGCACACGCAGCAGAAAATGTTGAAGGCTGCCCTGGCATCCTCAAACGTGAAGAGTGCAGACGAAGGTTTCGGAGCCATGGTGCCTGATTGTTCACCAACTAAGCAAAATGGCTAATGAATTCTAGCTGCGAAGGGTAAAGCGATCCTGCCAGTTCTGTCTTACAAGAGGTATACGCTCAAATACACGTTGTGCCCATCAACATTTTCATAGGCTTGAATCAAAGTGCACTGAGCGTTCATCCGTTGGCTGGCATGATCGCTGAAAGTACCATGGACTGGTACTGTACTGTACAGTTTCTTTGTACATTTTACAAACGTCCCCAACTTTGAAAGTTGGGGACGTTTGTATACAGTGCATGTACCAGTATTTTAATTTGGGCCCAAGTTGCGTTCCAAGCTCACGATCACCATCGTTTAGAATTATCAGGAGATCTGGTTCTGATACTGGTACAGTAGCTACAACGTCGAAGTTAAACGTCAGCTTGAAAAAGAATCCGTGAAATTTGGTTGACAAAACGATTTCGACGAGTCCATTGCTGTCAATCTGCGTGTACCAGTGAAGTACATGTACTTTGGGCTTCATGGTCGGCTTTCTCGTTTGAATATAAAAGAAAGTGCAATCTGGTTGTTTATAAACAGCCAGATTTATAAACAGCCAGATTGGATAAGGAAATGCGCGAACTGTATACTGAATCAGAAGCTTCACTCTTCGGCGAAGAGTCTTCGCTGTCGTCACGGGCCTTCGTACGGTAATGCGATCGCTTGAAGACAGTCGTCCAGCCGCCTCGAGGCTGGTCTGCAGGTTATCAAAAGCTTTGAGCTCAGCTGGTCCAGATCCAGCTTCAACCGCCTCATCACGTTCGCAACAGAAATTCTGAAAAATGGCTAGTAGTACTGTACATGTAGTACTTCGATAAAACATTAATCATTAAAGTACAGAAGCCCTTTTATCTGTAACAGAAGCACTTTTATTTATAAAACAGCTCATGTATCATCCAAAGCTGAAGTACACGAGCTCTATGCGTCTAATATTATAAGATTCATGTATTTAATATACATGTATAAATACTAATACTACAGTGCATAACCATTTTAAAAAACGAAGCAGCTCTACCAAAACTGCTTTACTTCTGAGAAAGTTTAAAAATAGGTGCAAAATCGTGTCCGGCGTTCACAGCAGCATGCATTCACTGGCCCCAGAAATTTCTTGTGGAATTTTGTTACTGTAGACTCTCCGGCGCACACTCAACCAACAACTGGTGCTAAAAAGAGCCGTGACTCATTTCATGTATTAATTGTCGTGTATCGAAACGTTATTACCTGTACTTGTACGGTATGTGGGTTACTAACATGTAGTACAGTACTGCACCCCGTTTTCGCGCCCTTGGACCTTTGATAAACTTCCGGATGCGATTGTCCTGAATCTAAGAGAACACGAGTTTGTAAGCTAATGTCTGCTTTATTTGCAAATCCTATATGGTCCACCCCCGCGAAAACGGGGTGCAGTACTGTACATGTTTTCTTGGAGTAGCTTGGAGCAGTATTATATGTACACTACGCAAGAGGGCCTTGGAAATGATTTTACATTTGATCGACACCAGTGTGTGGTACGACCCATGGTTCCCTCTTTATTGGTGGTCGACGACCACCAATAAAGAGGGGTACATGTAATGTACTGTACTGAATGACCACCAATTAAAAATGGCCAGCATGTTGATACTGCGCATCCCAAAGACAACAATTCAGTAGCGCATCCCCGCAGGAAAAACTATTCGAACGGATGCAAAACCTGGGTTGCTCGAAAACGATGAGACAGGAAATGAGACAAACTGATATGATGTCTGAAACCCCTAATAAACCTCTCACTATAATAATATGAAATACAAAATTACCAAAAATGACTGTTCTGAGGTGCTAAGCTATAGGAAGGTCACTCTTGTTCAGCACGTCTGAAATAGAAAACCAAGGACCCTTGCTGCTTGCACCCGTACTTCCTGCTTAGCTCGTATCGCAGCTCTCTCTGCATCGCTCTAAGCCCCTACTCACCTCCTCGAGAATCTGCTCGAAAAAGCAGCTTTGCGATCCAGGTGAGGTGCTCCTTAAGACCCGCAAGAATCAAGCTCTACATCATCATTCTCTGCTTCGCTGGGCATTGGTGGGCATGGCACAGGTCAGCTTAGGTTCGACTGGCATCTTGGTGGCACTGGCTTAAAAAATTGAAGAATGAGGGATACTACAAACGCAAGGGATGAATTGGATGTTCGATTGACTTCTGTAAGTGTACCATTTCGACGGTACATTTGGTCCCACAACAATGATACTCTTAGATAGACATGGTTTCCGGCGCTATGACTACGGAAGGGTTCATCTGTAGAATTTGTAGTGTACTACAATACTTATACTAACTACGGCTGTAGAGTTGAATGGCGCTCTTTGTCCCGACCTGTGAACTGGGTTTTCGAAAAA
>Contig_235
AGTCCACTGCAAGTTGCTTATTTGTGGACTCTGAGGTAATGATTGGCTATCAGATTTTTAACTAAGAGCTAGTATAGGCAATACAGACATCAAGACATGGCGCTGAGGCGGCCGCTGACGTCTAATTGCTTCGTACGGCACCTGAAGTTTCTATGAGCCTACTTTTGTAAATTATACTGGAAAAATTGGAACGATATCATATTCAAGATTATAAAAGGTTGCAACAATCCGTTTTGTTTTAAGAAACTGATTTTAGTGATACAGAAAAAATTTCAGGACCCTGGTTTTTGTATTCTAATGTATCCTAGGTAGCCCAGTCGGCCATCCTCTAGGTTCATCTTGTACGGTACAGTATAAGGTTTAGCTCAGATGAAACTCGTGAGATTACCCAGACATCACATTTGCCCTTCAGAACCATGAAGCCGTCGCTGGTTTTGAAACCTGCACGCAGCTTGTAGCGCAGCCTCGTGGGGCCTTGATAAATCTCGTCGTGCATCTACTGGGTCCGTGTCAGTCAGTGTCCCACATACTGGAGTCTCTACAAAGTGCTTGACGTTTCCTGTGATCGTTCTTATTCTCGATATTATGAGCTGGGTCTCGCGTCCACGGGGTCGACACGAACATCTTATCCTTGGCTAACCGCCAGGTTACACCGCTGTACGCACCACGATTCACCAACGTTTTGCTACCAAAAAATGTTCTCTTTGAAGGGCACACCTTAAGTGGGGGTTTCTCGTTGGCAAGCCTCCATCCAATCGCAGGGCAGCTAGAGGTTAGGGACGCCTGGGTCGACAGGCTGTCCCAGGAGTTAGGAAACCACCATCAGGCCGACAGACTGTGATTGATGAAGCAATGCATTAGGGATTTTACCCAGAACAACTCAATAGACTTTGGGTTTGTTAGGAAGCGCCAGCTTCCCTCGTAGTGTGTTTTATCACTAGACCCACTACAAAGAATTCTTTAGTTGCGAAGGTCTCGCGACTGAGCTAAGATGAACATGACCAGTGATATTAGAAGCCAAGGTGACGATGCAAGGGAGAATCGCAGCACGGAGAGAGCGCATACCGTTAAAGCTATTATTTAAACGGAAGCGACGACCACGTCATGCACGACCAGAGTTCCGCAGCCAATTTTCGCCACCGTTTTCTGCTTCAAAGGTAACGTCTACGTCGAGAGATGCCCGGATAGAGTGGCTAAAGCTCCGTAAGGAGTACGAAGAGGCTATGAAAGAGCGATGCAAGGATGGGAAGGAGGACTTTGATGCAGTGCTGCGAAGTGTTAAAAGCTCGTTCGATGTCGATTTGCTGACTACGCTGTGCGAGGCGAATTAGGGGTGTTTCCAAGAGCAGTCTTACCGATGAAATTCTGCTAGAGCAGATTCACGCAATCACGGACAGCTATCAGAACCAAGTTTTGCCCCCTGTCAATGAACTTTTCGCCGTTGACTGAAAATGAACATGACTAACTCCGACATCCAGTCTCGCGTGATTGATTATTTCTCTCGTGCAACTCGTTGATCAACAAGTATGGTTTTACTAGTTTTTTCGATGGTGACAAGGGAGCTAAGAAGAAATATAAGCTTTTGGTTAATTCGTTGCCGGAAGATCTGAAAGTGAAAGTGAAGAACGAGATCTATAATCGTTGCCCAGAGGCAAGCACCAGTGTATTACGACTATCGAAACTTATCAACCAGCAGGCTCTCGAGCAAGTCATCGGGGACCGTGCCTTGAAGAGGATCGAAGGTGCAAAGCGCAAGCCGGTGCCGAGTGAGCAGCACCGAGACTTTCAGAGCAAGAAGCGTTCATTTAAGGGCCAGCAACACCAATCCGAAAAGCAGCCGAAGAAATTCACCTCGCGGGAGGTTTAAACTGTTGTTGGAAGAAATGGTCAAACATCCAAGAAAGGAGTCCCACAGAAAGGATGCAGTAGTGCGCACTATTTGAGTACATGCCCCACCGCTACCCAAGACGACCGAGATCACATTGCGGCTCAACGGGACAAGAAAGGTGGGATGCTTCCCGCGGGGAGGCACCGCTCGCCTCCGACGATTAGCTGAATGCCTGCCAACACAGACCCGCTCGGTCGTGTTGGAAGACGCCTATACGGTGCCTTTCTGTGTGGACAGTGGTGTGGACAGGTCCGGAATGAGCATGAACGTACCGGTATATGAAGATTTTGTGCGAGTTTGTCCTGAAGCTCAAATGGTGAAACTTGAAGTGCCGTTCACTTGCAAAGGAGCTGCTGGAGACCTTATTGAAGTTAAAATGACTGTGAACTCGTAGTTTAAACTACGGACAGTGGTTGGTAGCGTTCGAATCACCGAGCCAGTTGAGTGCCTTATCATTCCTGGTGACGCGACCAAGGTCTTGCTGGGTAACGACGTGCTGACCATGCTTGGCATTGACGTGAACGAGCAGCTCGATTTGCTAGTGGCCAATGCTGTCCAAGGTAGCAAAGACGATGAATTTTATGATATGAATGAACCCGAGATCGGTACGAATGTGAAGCTGAGTGATGAGATTCGTGTCGCCTTGGAAAAATTAATGGAAAAGAAAAAAAGGGTTTTCCAAAGGAACTGTTGCCTCAGTTACGGCGTATTGCTACCCGTTTCGATATCTGGAAACTGAGGCACGAGTGCCGCCGATGACAATTCGTCTCAAAAACTGGTGCCAAGCCATATCGCTACAAGGCAAGGCGACATAATATAACAAGAAACTGATTTTGTGTTTGTGTCAGCTANTTTTTCTCCGTTGTGCCAGCAACGTCGAGTAAGTTTCTGTCCCAAATGTACCATAAATCGGACAAATACGCGCCACAAAAAAAAATGCGATTTCGGGAAGCACAATAAGATATCAAAACAGTATATGCTAGATATAATACTGCTTGCTCCGCATGGCTTCATTCAATATCTACACCCCCTCTTCCCAGTGCGGCATCGTCTCACACAGATGCATGGCAAACCGCAAGAGTACACTGCTACTGCTTCGAAAACGCACGCCTAACTTCTCTTTGAGCAGGGAATGGCTGTGTTTGAAATAAATGCGAAAGAAGCATCTGCGGCACTTTTCCACGAAGTGGCTATCTAAGCCACATTTTAAGCTCAGTGTAGCAAGCAAACTTAAGAAAAATTAATAGCTAACAGCTAATGTGGATTAATGAGATTCAGATTAACTCGCGAGAGTTAATTTGAGGTGAGGGCAATCAGTTCAACTCGCGCGAGTTAATATAAGTCGAGGACATTAACGCTAATGTGAGTATCAGTGAAATCAACAAAATGGTCGCATCATTGCCTTTTAATTCTTTTTTGCGTTACGAACTTAAGATCGACACGAGCTCACATCTAGCTTGTTCTTCATGAACTCGACAGAATTTGCTCTGCTTATGATCCGTAGATAAGAGGTGGCCTCTTCTTCTTGTTTTGTTGTGACACAAAGTTGAGATACGTAGCGTACTTCATGTACTCGTCCGTTCGCATGAGCTGCTGGAGAACGGTACTCGAGGTTCGAGCACCTACAACATCGTCAGCAATGCCCAAGTACTTAGCAAAATCGTCCACAGAATATCCCGCTTTAAAAGACTGCCTCATCTCGGTAATAGATAGAGACCTCTCCTAATCAGGTTCCTGATCCTCCACAGGGGTATGGTGAGACCGCAATCGACGTTAGTGCTGCTCATTTGGTGAAGGGAGCATCGCTTGGTTTGAGTTCACGAGCGCGCTGCTAGAAACGAAGAGAGTTGCCACCGTGGCTGCGAACACGTAAGGAAGACGCATGTGTATATCGCAGCCTGAGAGGTGGAGAGCAAATTTCAAAGTGAGTGGCTTTGAATACTACTCCACGGGCGGGGGGGGGCTCTTGTGGAGGAGGCTATTAATATCGTAGTAGCACTTACAATCCATATGTTTTACCTTTAGTGTACAGTACAATGCACTGTATATACGGTTACAACATAGCGACCATGGGAGATATTACCGTAAATGAGACCTGCTGTGAATTCACACTCTGATGCTACCCAAAATCGTAGCCTGTTTTCTACTCATACGACGTACGCATTGATCTTTTAATGCGATCAGTGATAAGGTTCTCAGTTTTTTTTATTTTCAGAATTTTTCGAAGCTAATCCTGCTATCTCTTAACTACTGTAAATGTTTATTCTTCGAGCCTTACACATTAAGCTAAGATATAGTTTCCTGTGAAACTGGCGTGCATAAGTGATGATGTAAATTTCCCTTTTGTACAAAATACACCCGGAACTTTGTTCAGTCAAGTAGATATCAACGCCACGACTAATACTTTGAAGTATTATGGTGACACAGAAGTCCTTTTCAGTAAGCGTAAAGGTCGTCGGATTAATTTGCATAGGGAATCCACAGCGATCTTGTGCTCTTGTCAAAAGTACCCCGATCCAAATGATCCGATATAAAGGGGTATATTAAGTAGATGCTACTCTTATTCAGGGGGACTTCTCTACCTCAGTTTCGGTACTGTAGATTTAGCTGTAACAGGAAACCCGCCTGTGCCTGTATTTGGAAAAATATCGAGTTGATTAAACATTTGCAAACAGCTTAAGTTCAATATGGGCGATCTGTGAATAAATTTAGGCCGTGTTCAGCTTGCAGGGGCAAATCCAGCTTGTTCGAAAATAAGCTAGAGCTGTAGAACAGTCGTTTTGTTAAGAAAAATAAAGATAAAATAAGTGATCGTGTTCCATCAGAAAAAGACTGGATTCGAAGGCGCAAAGCAGGACGATTCAAAATTCAACCCAAAGCTTAATTTTGAAACCAGTCGTTTGGAGCTATCCTGCTGTATGTCATTTTTTGTGTTTCTTAGCGGAATAAAGCTGGTTGAGACATTCCAGCTCTATAATACCAATTACAGCTGGTTTTAGCTTAAATCGAACACGGCCTTAGGGGTCTGTGATTTTCGCCTCCCATCCGATTACCCTTAGCTTCTGTTCGTTTTATTTAGCGGCATAATTGATAAAACCCACAATACCGATAGCGGTTGCATCGTCCATCTTGGTTGTTGACGCACTTAGACGGATGGTGTGACCAATCAATCGCTTCGTCCCCCACACCCGAGCGATACTTACATGCGCAAGGTCTATCCAGCGTTGAACTAGTTTAGAGAGCGGTAGCTTTTTTTTCACCGTCCCTGTCTGTGTAGCTTAAGAGCTGGGATACCCGTACGAACGGGGTGGACCGGTGGAAGGTTTCCGGTAGAACCCGTTCACTTATCACTTCTCAATTGTCTTGTGGCCAACAACTCACCTACGAACCTGATGATGAAGTCCCTCTACGCTGTCAATTTGGTCTTACTCCTGCTGCTTGCATTTTTTGCTCCTGCCCCCGCTACAAGGGAATTGAATATGAGGGCCGCCCCTAGCGATTCAACTCGCGTTGTCGACTACGCCACGACTGAGAGGCTTCTAAGGGCCCACAGTAGTGACAAGGAAGAACAAAAAGAAGAAGAGGAAAGGGCAATTTCGATAAATTTTTCAAGCCTGGAGAAAATCTTTAAAAAAGTTACGTCAGCCAAAACTACGGAGCTGCAAGGAATGCTTAAGGCTGACGAGGCCCTTGGGAGTGCTTTCAAGACGCTAAAACTTGGTACAATGCGGATTGGCAAGGATGGCTCTGTCGATCCCAAGATGGTGGCAAAATTTCTGTCAAGTCGCAATTTCAAGATTTGGTCCCAGCACGCCGTCAAGATCAACAAAGATGATCCCTATGGCGAGATGCTTAAAGCACTCACAAATGTCTTTGGTGAGAAAAATGTGGCGATGATGATCCTAGTCGGGAACCTGTCCAGAAACTCGCGCGACGTCGCAAAGAAGTTAGAAAAGGCCCAGTTCTACAAGTGGTACTTCGTTGATAAGTACAAGACAGCAGATGAGGTTTTCACGAACGTGCTGAAAGCTGATCGAAATAGAATTCATGGGTATGGTCGGGAGAAAGAAATTTGGGGAGATTACGCGAAGTACGTCACGACCACAGTGATGAAATATTGATAAACCAAGTTTCCAGCACTTCTCTTGTTTTGGGTTAACATATAGTGGATTACGTATGAATCAATGTATGGGTTTTAAATCCAGTTTAGAATCCTTTTATACTCATACTATGTAGTAATACTACCTCCGTTCTGAAAAAGATAACCATTTCAAATTATATTACAGCCTTCCCAACAAAATACTACCTCCGTTCTGAAAAAGATAACCATTTCAAATTATATTACAGCCTACCCAAAACTATACCCCCTCTATGCCGATCACTTTTTGGATTTCGAATCTCCCGCGCTTTCCCGACCAGACTGGCTCCCGCTCCCAGCTTTCATTTTGAAAGCTGTCACCTGGGGGAGATCACAGACAGTGAGCGCCAGGCCGTCTGGGAGTCCTTACTGCTTCGCAGCGTGGGAGGAGTGCTCAAACATGGAGAGATCGTTCGTGTTGCAGCGTTCTTCCGTGTGGGCCGCCAAGTTGTCGAACGAATTTGGAGGCGTGGAATTAATTCGATGGGAGATCGAGTAGCAGCCGTGGTCAAGTCAAGGAAGAGCGCATGTGGTAGGAAGAAGGTGAATCGAGCTGAGCTGTGCGAGAGAATCGCTGCAGTTCCTGTCAATGAGCGCGAAAACCAGCGTCTGCTTCAGCGCGCGTCTGCTATTTGGCTCAGCAGCTGATCTAGGAAGGCTACATACGGCGTGCGCTCAGACAGACCCGTCCACTACTTACACCCACGCACAAGTTTGCGCGCCTCCGGCACAAGGACAAGCAAGTACGAGCTGGCACTCTCCCTAAGTCACTGCCTTGTGACGCTATCTCACTCGCCAATGCTAACGCGTACATGCTGCTTTTTGCAGCGAGCAGCCCCCCCACCGCCTACCGCTGAAGTTCTAGAAGCCCCACTGAGCGCCCCTTCATAATGTGGCGATATAGTTGCCGTCTTAGATCCGTGTTTGTATCTGTAGTTGCACGGCGGAGCATGAACGCCTGTGCCTTGCTTAGTTTCTCACTGTCAGCTCTCGGTCATAAAGCTAGCTAGCCAGCCTCTCACAAATTAATAAAGGGTCAAATGAACGAGGCGGAGCGCTGCGCAAAAAAAAACAAATGGTTATCTTTTTCCGAGCGGAGGTAGTAGTAGTACTACTGTACTACTACGTAGTACTACATGTACTACTAGTAGTAGTAGCAATTGAAGAAGCGATACTTAAGTAATGGAGACGTTCTCGTTCGGCCTAGAGGTCTACTACATCATACCAGAAGATGAATCCCGTTAAGATAGCACTTTAGACTTGTTCTTCTTCGTCCGAGTCGCCCTCGTTTTCGCTTACGATTTCGTTTCTACTACTACAGTAGTAGTACCATGTAAATATGTTCTGCTCTCTTTTCGACACCAGTCTAACGTGAGAGTATCGATGCGGTTGGACTTGTCTCTAAGAGCGCATCCAACGGATCGTAGCAGCGGGCAATACTCCGTCACTGCCTCCCAGAATGTATCTCCGTACATTTTGTTTTTTTATAGTGTATCTGTGAGTTGGATGCAGTCGACATCGACCCAAAGGCACATTAGTGCAGGACATGCCTTCAGCACAGCACGAGCTTCAGTAGCCAAGACGCCATACCTCGGAGGATGTTAGAATGCACCTTAATTGGTCAAATATGTAGCCAATAGAAAAGGTTCAAACATCCTACTTCTTAAGGAAACTTAATAAGTAAACACATTGCCGAGGGATGTTAATGGCGAGGAGGACGCGTGGCGCGTACGCTTGAAAAGGCCTCCTCACTTTGAAACTGACGGCCTATTACATAGAGCTTAATATTTCAGATACGTACGGAGACTAAGGCTCATGGTTAAAGGACACAATAGGAGTGCCCAGGTCCTGGGACTGGAAAATTTCCATGGGGAGGACTACACCATGTGGCGAGACAAGTGCTAACGCACATAGAGACGCTGTATGAGAAATACCAGCGAGGGTTGTTGGAAAAGGACCAGTTTGAGGCTACGGTTGTCATGATGGACTTCCTTGAGGGTACGCCTGAGAAACCCATCATTTCGGTGGAGGGAAATATTTCTCAAAAGGAGGCGAAGGCCAGGCGTTGGCGCCACCAACACTGGACTAGGGCTCGGTCCGAGCTGTTGAACTTATTCAACCAAGCGTTGCCTAACGTTTTCATGAGTGGGCTGCCGGATCAAGTGTCCAGAATGAATCCCTGTGACATATGGAAGGAGCTCGAGCAAAAGTACGGGCTCGGGGATGCAGGAGGCGTAATCGAGCTGCGCCGCCGGTGGGGAGCGTCTTCTCGCAGCGAACTGGACCAATCTGGGGGCCCTATTCGCCCAGTTAAAGATGCTGCGTAACGACATTAACAGGAAGATGAGGGGTCTGGTTGGCAAGGACATGGTGACCGAGACCTGGCTGTGCATGGAAGTGTTGGCGTTACTACCTAGCGAGTTTTGGGGAGGCACAATCATCATGACTGAAGAGTGGTTTTCTATTGAAAACGTGGAGACGAGTCTTCGCCGCGTTTTTCGGTGATCGATCGAGGAAGGAAGTCCACGATGCTGACTGATAAGAGACGCCCAGTGACTGTCAATGCGGCAAGAAAGTTTACGGGGAAGAAAAGGAACCAAGGACGATCTCTGAAGTGGCAGTAAGCGAGTGTTATTACTGCTTTGAAGATGGCCACTGAAAGAAGGCCTGCCCAGTGTTAGCGGCTGACCGCAGCCCGAAAATGGCTGGAGGCAAGCTGCTTCGTTCAAACATACGGGCGGCTCCTGTCACCGAAACAAAGCGAGCGATGACGGTCAAGAAGGGGGGCAAGTCGACTACCAAGAGGGTGAAGGTGAACCAAGACGAAGAAAGGACCCCAGCTTCAAGCTGCCAAGTTCGACCTCAATTTAAACAAGGCAATTGAGGATGCTGACGAACCTTGAGTACAAGGGGAGTGTTCCAGCGAGTGAAGGAAGCGAAGATGAGGCACCGATGCACTCAATGGAGATTGATGATGAGGTACGGAGAAGATACCCTGAGTATCTTTCTAAATTGAGGGAGTTGAATCTGGCTGATAATCTATGGGTGGATGATACAGGAGCTGGACACGCTATAAGTTCGGATAGAAGGTGGTTCAGCCAGCTTGGCAAAGGACGGACTCATATCTTTGAATATGGAAACGGAGGCACCTCGTCAACCAAGCTCCAAGGGACAGTGAGATTTAGTATTCTCAAATCCAGAGGGTACTATAGTGATATCTCAATACAAAATGTTGCCTTTGATAAAGAGTGCGGGTAGTAACTTGCTTAGTGCATATTATCTTGCCACACAAGGGTATCACCACATTCAGTCAAAAGGTGGGCAGTATTTGTACTCCTTGATAGGTAAAAACCGATCATATTTGCTGCA
>Contig_236
TCAAACTTGTACCTTGAAGAGTCTTAATAACCGACTCAAAGTTGGTCAAATCAGCAAGTAGTGAAGTGACGCGAATGTTTTTCGAGCGTCTTAACAAAAGCGGCTCCAATTCCGAAGCAGCAACGGTTTCGTCATCTAGTGAGCGCAACACCGGTTCCAGTTTCGTGTAGCGTCGCAGCATCTCGTACGTACTTGACCAGCGTGTATCATTGCGCATAACAGGGGAAAGACTCGTGCGGGAGCGCAGCAGCGCTCTTCCCTTGATCGTACTCAGCTTCTTCATCAGGTTGTGGACTTTATCAATTAGTCCTTCGTCTTGCTTCATGAAGTCCTTCACTGCCAGTGCAAAACGATGGCTAGCGCACCCGATTAGCGGGATAGCTCCAACCCGACGGCCAATACACTGATTTACACTGCAATTGTCACCAACCATGAAGGCTACCGACTCCCATGGCTGCTTGTAGCGGCTCAAGGTGTCCGCGATAAAGTCAAACAGACTTTGAGCGCTTAAATCACCCTCATCCTCCATTGGGCTAAACGCCAGCAAAATAAACCGGCGTGAGTGGCACTCCAGGTCATCTTGGTAGTCACTCTTTCGGGGGACTTCAATACTGTCCTTATCACTCGAAAACAGCGTAGATCGCAATAAAGTGTCGTCCACCACTTGTCCATCCGTCCAGGACGATACCAAACCGCGTAGGCAAAATCTTAACGATGGACGGCACAACGGCGAGCACCATTCCATCCAGATACAGCTTTAGCGCTCTGGCGCAAGTGCGAGGAAGCTTGGCGTTTTGACGAACAATTTCCCGCTCACAAAACGTTAGGGGTAGACAATCCATCACCGTCCACTCAATCCAACGAAACATATCGGTGGTGGCTTGATCAACAAGCCGCAGCGACAAAAGGTTCTGTGTCCGAAGGGCAGCTTCGGCGTCGGTTGCGTAGGTAGGGTGGTAGCGCTTGAGATGGTTAATCACATTAGTGTAGCCGCTAACGGACTTGATCGTCTTGGAGCAGTTGTTACAGCTGTACAACCCAGGCGTCTCCTGAGTCGCGAGAGTGCGGACAAGAATGCGAGTTTCGAGGGGCATGGTAAATTGCAGAATGACTAATGCGCTAGTATGCGTGGATGGATGGATTCAGCGTCTTGTTAGCTTCCTTCTCGGCTTTAAACTATGATTGTCAAGGCTTGAGGTGAGTAGCACAGTAAAAAACAATTTTTTACTGTGTCTGCTACTGTAAAAATTGGGGAAACTTATAAGCTTAAATTTTGTACTACCAATTAATAATTAAATTTAAGATCTCAATTAATTGTTTTAATAATTACATTATGAGCACCCCTAATGGAGTGAAAACGAATAATTGGCTGTGGTGGTTGGTCATCATGAAACAATTAGCGATCAACAACTACAGGACTGTACGAATGTTGTCGCCTTGTGTGTACATTTGGCTTCAATACCTCAAAATATCCTGTGATGGTCGTAAACCAGAATGGGGGCAAAGATTGTGACGGGTTTTTCAAGGAGGAACGTCCAAAAATATTAATAACGATCCCTGGGCTCACGTGGCCTCTTGCGTGTCCCTGACTTCTCAGTGAGTAGGTAGTAGTAATAGCAGCACCACTCAAAAATGTTGGCGCTGCGTGGCCGCTTGAAGGAGAAGATCATTTTTACTGGGTCTGCCTATTTTATGGGACAGTGCTGAAGAGTACCAATCAATGGCATTGGAACTGTACTGAGCAGCACCGTAATACTCGACCAGTTGTATTAATACAAAAGCATTTGAATTATTTATCGTAGTATTAATAATAATCAAAGTCTTTAGAAATACGAAAGGAATTGTGAAGTCTACACGCTTACTGTCGCAAGTTGAGTGAGACTGTGCCACTTTGTATCATTGTTGTAGTAGGTCGTGGAAGTCACACACAACTGGGGGAGATGGCACTCCCTAAAGCTTCTGCCTAGTGTATTGCTCTCCACTAAGCAAGTTCTAGACTGACTAACTGATGTACTCTATGTATACATACTATGTATACTTGGCAATACATACCCTGTATATATTGCCAGCTCGGGCCGGCAATACTGAACTTCAATCACTCGATGGTTGGCAGCAGCAACCCTGCCACTGCCAATCCGAAGATCAGTACTGCCGCCCACTGTAGTGGCTGGATGAGGCTACATGCCCCTAGCCCACTACAGTCCCTCTTCTTAAAGACTCATCCAGCCACGTGGTATGATCTTCTCCTTGGTCTCGCACTTTCATGTTCACGCACTCGCGCTTCTAGACACTGTCATGCTCTTGACCTCTAGTGGCAGGCACACACGCACCTCCACAGCATCCACTCCCCAGGGTGAGATGCTCAGGTGTCAGGAACTCTCTGACACCACGTACCTTGCAATTGACGCCTCCGAGCTTGATGATCAAATGCCTGGAGCACTCGCGCCCAAGCACCGACACGACCCGACGTTAGCATCCACCCGGGTATGACGCTCCAGCATCCGGCACACTCGCGCCTTCCCGACGCTGTTTCCTCGACGGCATCCACGATGTTCCGGTGTCGGCACACTCGCGCTTCTCAACCATCACGCCTCAGATGCCCGCCGATTCTTACGCTTCCCGGGGCTTGTTGTTTGAGTCCCGACGAGCGCGTTGGACGCCTTCACGTATTTGACCTTGGCATCCCCGTCCTCGGCTTCCAACGCTCCAGCGTCCTTGTACTCACGCCGTCGGACTCACGTTCTTGGGTCCAAGACGATCGCGCCCTCCGACACCTTAGACACCTCGACGCACTCGGACTCAGCATCCTCAGTGTCCGGAACGCTCACGCCCTCCGACCCCATGACGTTGGCACCACCTTCGTCGTCCGCCGCACGCCATCTTGGATCTTGAACCTCTTCACTGACCCGGGCACTAAAGTTAACTTTGTAGTAGGTCGTGGAAGTAACACACAACTGGGGGAGCTGGCACTCCCTAAAGCTTCTGCCTAGTGTATTGCTCTCCCCTAAGCAAGTTCTAGACTGACTAACTGACTCTTTGTCTGTACTCTATGTATACATACTATGTATACTTGGCAATACATACCCTGTATATATTGCCAGCTCGGGCCGGCAATACTGAACTTCAATCATCACTCGATGGTTGGCAGCAGCAACCCTGCCACTGCCAATCCGAAGATCAGTACTGCCGCCCACTGTAGTGGCTGGATGAGGCTACATGCCCCTAGCCCACTACAATTGTCTAGTGACGTATGGGTGTGCTCTGATAAGTTGAAACAATACTCTGGCTGATTTTCCTAATTACTTCATGACACTTGTCTGTGATTGGTGAAGAGCCAGTGTCGGAACTGACAATGTGTAGAATATTATGCGGTATTTGTGGACAAAGTAAAGTTGGTCTTCTTCTGCCAAGCGGTCACGTAGGCGCCGACATTTTGAGTGGTGCTGATATTACTACTATTAATACCTACTCACTGAAAAGTCGGGGACACGCAAGAGACCACGTGAGCCCAGGGATCGTTATTAATAATTTTGGACGTTCCTCCTCAGAGAAACCTGTCACAATCTTTACGCCATTCTGGTTTACGACCGTCAAAGAATATTTGAAAGAATTAAAGCCAAATGTAATCACGAGGCGACAGCATTCGTACTGTACTGGTTGGTCGTCAATCGTTTATGGTGATCAACCACCACAGCCAATCATTCCTTCTCACTCCACATTTTGCTCTCCAAAACCCAACGCGTCAAGTCGGTTAACGATGCAAACGATACAATTGATCATTTTCGTCGCTTTCGTTCTAAGCCGCGCTGCTGCCTCGATCTCTTCTTTCTCCGACCCAACAAGCATTGTGAACATCAATCACGATGCTAACCGTCTGTCTCGTGCGCTAGCTGCTGGTCAGAATCAAACTCAGCGATCTCTTCGTCAGCATGAAGGTGAAGACAGAGGGGCCATTGACAAGGCGGACGAGGTCGTATCAAAGATGAAAGCGTTAATGGGAACTGCAAAAAACGTTCCGAACAATCTGGCCGCTTTGATCGCGAAAAGGTCAAAAACCGCTGGAGAATTTGTGAGGCGTCCGTTTCTAGTGAGCAAATTATCCAAGAGATACAACATGGCTGACCAATTAAGCTTCTCGACACTGAAGCAATTGGACAAGATCGACAACATGAGGATCGTGGATATCAAAAATGGTATTAAAGGCAATAAGAAGACCCCAAACGGCATGCGAAGAAAAATCAAGCACTTTGAGGGAATGAAAACGGCTCCTCAAAAGTTTCTAGAATCCCACGTCGGTCGTGACATGCAACGTTATGGAAAGGATGGAAGCCGGTGGCTATCAGCCGGCGTGGTTACGCGGACAACTGATCAAGGCGAGCGTCAGATCTTATTGATATCGAGCTCGAACCCGGCGAGAGGGGACTTTCTGCTTCCTAAGGGAGGCTGGGATAGAGGCGAGAAAATTAAAAAGGCGGCGTTGCGTGAGGTCATGGAAGAAGGAGGAGTATGTCGTGCTCTTTGATAGTTTTTGATCGGTTGTTGATTACTACTAAACCCCACAAATTTGCAGGTCAATGCTCAGCTTGCACACGGTTTGGGTAAGATCAAGTTCTCAGAAGTCAGTGCCAAAGGCAAAGACCCAGTTAAATACAAATACTTCGGCTACCTCATGAGAAGCAGCACTGTCTATGACGATTGGTCCGAGAGCTTTCGTTACCGACTGTGGGTACGTATCGTGACGGGGCTGTACTGATATCCTTCAAAACTAACTGATGAGATCCTTGCTGCCTTTCACTAGGTTTCGTACGATGATGCGATTAAAATGCTCGCCGGGCGCCCCCAGATGGTCGAATTGGTGAAGAGAGCTAAGTACGTTGACGACCTAATCGCATCCGGAAAACTGCCCGAGGTCAACCCAAAACTTGCTGAAGTTAAGCTTGACTTGAATTGACATGGAACAAGTCCGTCGTAACAAAAGAGTCGTCAGCATTCGATTGCTTCGATAGCTCACCACCTAGATACGTTAACCTAGCGTTCTACGAAAAAGGTTTTGGCTGGATCTGGACATAATAGGTTTAAGCAAATTGAAGACATTTACTGCTTGAAAGTTGGTTATATTTTTCGTGAACCACAGAGCATCGTGTACTAACCCTTTCGCGAGCCTCCAGAGTACTTAAATAAGTAAACTATAATACAGAACTTAGCTATTTGCTATTAAAAGGAGTAGGAGAATTTGGAGTAGACATCTACGCATGCTGCGATTATTTTTTTCCCGGAAATATGAGCAGCAAAGTTTGCTGCTACGTCATTTAATGACGTTTCTAGGCTATTTTCGATTTTATGTTTATATCCAGACCGTTTGATTAGAACACAGAATAGCTCGCGACTCCAACGATCCTGAATTTACGATCTACAATCACAATCTAAGGTAGTAAACAATAGCAGACAGCAAGGCGACCAAGCAATATCTCAATTAAAAGTATCGTCAGCTTTCATTTAATACAAGAATGCTCCATGCTCACGTTCCCAGAATGACTTATATAGAGATATGTCTAATCCTTCTGACACGTGCGCCGTACATTACAAAACTTGTTCGCCATTACAAGTAGGGGCGAGCTATACTGGTACGGTACTGGTACTAGTACTGCAGTATTAATTTCGCTTTCAGTAAAACTCTGTTACCTCTACTTCAGCCCCGATTAGTAGAAAGTATATGCATTTGAGTATGAATAATTGAATATACTAATTTGTATCCGCAAGAAGACCAGACGACTTTTGCATGCAATCATTTGGAGTCGTCAAATTTCGAAACACTACTGTACAGCGCGAATACGATAAACCCCTTGAAAAAAGCATTTTCTTCTCAATCATCGATTTTCTGTTGATGCTATTATATAAATCGAAAACATGCATTCATGCGTATCACAGCCTTCACTCTCGTACTCTCAATATCCGGCGACGTAGCTGTATCCCTTCCAGTCTCGAGGTGCTTCAAAGTTGTTTGCCTTGAGCACCCCCATCAGGTATTTGCAAGGACCGTCCTGAGGTCGGATCTGTTGAGCATGAGTTAGATAGTGACGTGCTTTCGGCCAATCTCCGCTCAAATACGCCTCCACTGCACTGCCTGCCGCTTCAAGGAAAGCTGGTTCTAGACCTTCGCGGATTTCCAGATACTCCGGATCATTTTCAAAGTCCACGGGGGTTTGAAGTCCCGTTGCCGGGTCAATCTTTGGAGTGCCAAACCCGATTTTCATGACAGTAACATCGAACGTGTAGACGGTGAGAGGAGTGTCGACACCTCGGATACTCATGCGGTCCATTTTACGTAAGAACCGGCGAGCTGCAGGTGAGATCAGCGCTGCAAGCCAATGAGAAATGTTGATCGGAGTCATGAACATCTTGGATCCGGCCTCCAATCGATCGGCCATTTCGACGTGTGGAGAAATGTACGTGGCGTCGATCTTATACCGCGAGCCGATGGCGCCTTCGACTGCCCACCCCACATGCATTCCGAAGCCCATTTTAATGCGGAACGCAGGTCCGAAGCGCTTGACCACCGCATCTTTGGTCAGATACTCAGTCAGCGGTCCATCCGTGTTGGCATTGTCCAGATCGATCATGCACTTGATGAACGCTGTCAGTGCGCTGTCTGCCATCTCGGTAGGCGTGACACGACGTGGTTTCGTGCCTGCACCAGCGTTCGGGGGGCACGTAATCGACTGGTTTACCTGGATGCGATCTTCTTCGGTCGGCGTATCCGTGAACCGCGAAAAGCAAGCCAACTCACCGTCACAAATTTTCCAGGACAGCAAGAAGGCATCACCGACATTCTTGTTCGCCATACCGTAGTAGTGGTGAGTGCCAGTGTGCATGATGTCGCCCAGCTTGTTCACATACACCATGACTTCTTCTTGCAGACACTCGGTCGTGTCGGTGAACTGACGGATATCGCAGAACCCGTAGATAGCAGTGATCTTCTTACCAGGTAGCATGGGGTCCAGGTCCCCGGAACCCATGTTTTTACCAATGATATCTGCACCCGCAGCACCAAAACCCACCTGCATAAGTCGACCGACTTTTGACAATGTGAGCTCTAGTAACGCCGTCTCGAAGCCTTGCTCCTTGGCGTTTTATACGGATCTGAGCATCGTTGCCCGATGTTTGCACGCTTGCGAGTGGGTTATCTGCAAGTTTCTTGACGACGTCCATCATACTTTCGATGGGGTCGAGCACGAGGATGCGGGAGGTTCGAATGAAAGACGTGGATGCAGCAACCAGCACGATGATGATGAAGAACGTCTTGAGAATATTGTAGGAGGCAGACGACGAGCTTGACGACGCAGTGTCGAAGATGGCGATAGTCACACAGGCACTCGACGTGTCGGCGGAGTCGAGCACGATGAAGTCTTTGTTGAAACATCCATAGGTTTTCACGATATTAACCTCGACGTCTCGGTACTTATCCGTCACATCAGAGTACGTGGGGAGCAAGTTGGACGCCGACCAGCCATTGGACGGATTCACCCAGTCAAGTTTGTGCGGGAGCACCAGGTGAAATCTTGGAACCGCAGAGCTGCAATATCCGCCATAAGCACACCAGTGGTAACGTTGGTCATTTGAATGTAAGATGAGCATGCCAGCGTCTCGGGACGTAGCCAAAGAGAAGACGCTCGTACTCCGTGGAGTTGGCGACGCTACCCTTGGTCATACCCGAAGATACCAGCATGTGGATGATGCGTAGACCATAATCTTGGTACCGATATTCCACCTGGGTTTGTAACCTCCGT
>Contig_237
CTGGTTTTCCAGGTGACTATATTAACTTCACCGATTTGGAGTTACCATTAGCCGCTGGTCGTAATATCGAGCGGTAGCTAACGTTGCTCAGGCTCTGACGTGGGTAGTACCGCAAATACATGGATAAGATGCAGCAAAACGTATTAATAAACGAGATCATGTTACAGACGAGGACACTTTAATATGACGGACACTAATGAATGACACGAGGTTTTTTGTCAATAATTTCAGCCAATAGAATGTCAAAAACAATATTGTGGCCATGAGCTCACTTCGAATCGTGCCATGGAAGAGCTCGAGCTGCGAATGCTGCAGTGGGGTATCCGCGATGGTGCCGGAGCTGCCGGCGACGAGGATGACGCTGCTGAAAGCGACAGTAGCGGTGGCGGTGAGGTGATCTATCAGCTGAATCTACCATCAAAAGGTCGTCGTAGCACGTATTCAAACGAACTAAAGCTTCGAGTCGTTGAGAAAGTTAAAGCAGGCGGCAAAGTCGCTGCTGTAGCTGCTTCCAATGACGTGCACACTCGCACAGCTGTGTACGAGTGGATAAAGAACGAGGATAGACTTAGAGAAGCGTGTGCTAACAAAAAGAGCTCCAAGACCACGTTAGGGGGCCAGGGCCGTCACTGCGTTTTCCCATACGCAGATGAGCTCATACAGTGGATTAAAGCCATGCGTCGTGATGATTTTGCACTAAAAACTAACCACTGTGTTGCTTTTGTCAAGGAAGAATACAGCTCATGGGCTTCGGACTATTTGCTGACGCGTCAAGAGGACAGTCTACGACGTGCAATCCGTCGCGTAGCACTGAGTCGCGGCTTTTCGTTTCGTCGGGCCACCAAAACTATCATATCGACCCAAGAGCTGCTCGCAGAGCAGCAGCGCTTTTCGGCAGAGGTTGGCGCCGAAATCAAGAAGGCGTACCAGCGAGAGTGCGTCTTCAATGCTGACGAAACCGCGGTCTACTACGAGGAAGACCCCGGCATCATCCTTGCCGAGCGCGGCCAAAGCAAGTCCGCGCGGGTCAAAGGACGCCGCCGTTCGGATCGAGCGAGCGTGCTGCTCACCGTTTCCGCGGCAGGAAAAAAGCTAAAGCCGCTAGTCATTTTCCGCGGCCAGCCAGGCGGCACAATTGAACGTGATATGACGGCATACTCGAACCAAGTCCTTGTAACCGTCCAACAAAATGGTTGGATGGATACAAGGGTTTGGAACGAAACGTTTATCAACGGTCAGTGGGCAGAATTTGTTTGTGACGAATTCCCAGACCCTCTAGCCATCTACGTCGACAATCTGAAGTGCCATGTGTCCGAGACCGCGCAGGAAGCATTCGCGTCGTGGGGGACAGAGCTCGTGCCTCTACCAAAAAACACTACTGCTGTACTACAACCTCTGGACGTGGGCATCATGGGCCCGTTCAAGAAGAAGCTACGCTCGCTGACGCTATCCTACAACTTAACCTCCATCCAGAGGAATGGGTCCCTGCCTCTGCGGGAGAGGCTGCTGGCGCTCAAGCGCATGTCTGCAGATGAGAAGAGAAAGCTGCTTGTAGACAGGGTAGTGACAGCGTGGGCGGCCATCGACGAGCGCTGCATCAAGCGGGCTTGGGAGAAAGCTGGACTGTAATACATGTACATCTTTACAGTTGATTGGATAAAAATATTAGGATTTGAAAGCATAGATAACGAAAAACCAAAAGTGTCATATTAAAGTGTCCTCGTCTGTACTATTAGTACCCTGTTTTCTCCCCATTACATACATTACATGTAGTAATAGCAACTCAGTGTCTGACCCAACAGCTATTCCGATCGTGTTGCCCAATTTGACGTTAGTAAACGTTCAAGGAGCAAACTTTAAAGGCCTGAGATTGACTAATGATTACATGACAGTACCAACTTAAACACCACTACGTACGCAATCACTTACTATGAAGCCAACAATTAGTTTTCCAAAAAAAGATTTTTTCCAAAATTGTCCAAAAATCTCGACTTCTCGGTCGAATCAGCAAGATTCTTCCTCACCAATGGTTAAACCTTGTCGGCTGTCTTTAGGTACGGGGTTTTCCTCGGCTAGTCTTCCAAGAGCACTGCTGCTGGTAAATGTGCAGCAGCAGAGTGTAGCCGATGATCAGCCAGCGCGTTTTCCTAGCTCTAATAAAAAGAAGCAGAATGCGGTGGAATACTTGAAATTCCGAATGTTGTGGTATTAAAACTTAAATTTAACGAAAAGAAAAAACAAACTCATCACATTAGAGTTTTATATTTTATCTGAGAATTACATTATCTCATTAAGGAGCTAATGATATTAAAATTCTCTAGTGTGTATTAGTACTACTGGTAAGTAAAAGATGCGGTTTCATCACATGCCCAACCTATCTTGACGATTGCCGTTTTAAATGATTTTGTTGTGGAGCTACCGAATAACACGATGGTGCCTACCTCTGAACAAATGCGTGGGTGTCATGAGCTTTTATTCGCAAACACCTGTGAGCGTTTACGGCATATCTTCAGTGGCAACCGTAGCACCATTCTGCCAGTTCGGAATTTGCCCCTCATTCGGAATTGACGCCGCTTATACTCCAACGGACTCGCTCATGCATCTCCGCCGCATTTTTCTAATGACACTAGTCACTGTTCTGGTCATGAACAGTGTTCTTAAGGTGACTGGAGCCGGCGTTTCACTCATAGAGCAGGTAAAAGTCGCAGGCCGTGGTGACAGGAACGATGGGAGAATTCTGCGAGCTGCCAAGACAAACAACGAGATCGATAACGTCGAAGGTTCGCCAGGTGAGGATGAGAGGGCTAATTCGATATCCTCATTTTTGTCCAAGGCTCGCAAGAAGATCTCTCTGTTTGTGAAAACTACCGTGTGGCTCGAGCGATACAAGTCTGTCGACTACGTCCAGGAGAAGCTGGGAATGAAAGGTTTGACCGGAGCTGAACTTTCGTCCCACAAGAACTACAAGCGCCTACAGAATTATGCAAAAAACCTACGCGAAAACATAATTTGGAGAGATGTCCGCCAAGACAAAAGCACGTATACTGTATGGAATGACGTGGGTCTCAATAAAAAGACAGCATTCGACCCAAAGACCACATTGTGGAAAGAGGTACCAGACGATGCAATTCGAGCTCAACTCGAGAAGATCCGGGGAACAAGAGCATTTAAAAAGTACGAGGAGTACGCTGTTGCGTTTGACGACTACCAAATTAATCTATACAGTAGCGACCGGCCTGCCATCTTTTTCGACAAGAACGCCACGCCGTTGGAAAAGATGGCAAGGATACAGATTTGGGTGACAACTAAAAGACCAAAAGCGTACGTGAAGGAGTTTTTGAATTTGGAGCACGCGAACCAACAGAAGCTCTCAAGCGACCGATTTTACCAATTCTACTTGAAGGAACTGGAGAAAATGAACAAGGTGTAGCGTTACTATTTGAAGGATGGACGTACACTCTCGTACGAACTGGCAAATATCATTGTCTTTTACCCGAAAAACCCGAGAATTGTACTACAACCCGATCTGAGGGTACGCTTGGGAGCGTACTGAACGGGCACCAATCCTCCGAGTGTTTTTTTGCGCCTGCAAGCAAATGCAGTAGACTAAACACGACAATGCTACGCTTAGCCTTTTGCCTCCAGATCGAAAGCGTACGGGTAACATGGGTACGATCCGACCCGTGCGCGCCATCCTCGATATTTTTATAAAGGACTTTGTGTTGAAAACCATTTGAATCACTATTGTCTCACCTTGTTTGACCACATTTGCAAACAGAATTGACTCTACGATTCTGATGCGAATACAGTACCGTAAATCACAGCCTCAGTGCAACAGTTGTAAAAAGTTCCATTGCTATATAAAATGCTAGCAAACTTTGCAGCTTTTACGTGGTAAAAAGAATTATGTCCATTAAAAATGCAAGCATGCGAAGATTTGTGGTGATTTTTCCTTACAAGCAAGGTGGGGAGTGTTAGGATGTCAGTCACTAAATTGTGTACATCACACAAAGGCAACTTGCTCCCGAATGTTGGTCAACGAATGATCCAGAACAGTTGAAGGTTTTTAGGACGTAGGAAGCTTAGCACTAGGAGTAAATTTGAGCTACAGAAGAATTCTCACTTTCCAAATTACACAGCTGAAGACAAAACTACATCGAGTAACGGGTCCTACCTACTTTCAGGTAATGAGCCCAAAGACGCTGGGGCCGAATGACATCCTCCAGGATGATAACTACTTCCTATGGGAGCTTAATGCACGCATGACGTTGGCACGCAAGGACTTACTCGACCACGTACTGGTAGCAAAGCCAGAGCAGGCGATGGCGCGGGAAACCGACCAGTGGAAAGCCGCCGATTTAAAGGCTTTGGCTGTTCTTAGCAAGTTGCTAAGTCCCAACTACCAGACGATGATACGCGAGGCTACCTCGGCGTTGGAAGCGTGGGAGACGCTGCGGTATTTCTTTGTCCGACAGAATCTCCACAATCGAGCCCAGCTTCGCAGACAGCTCCACGACTTCCGCATGTCCACGGGGGACAATCTCATGGAGCCCCTGATGAGGTCTGATGATCTTTGTTTGCGTCTCAGCGCTGCTGGAGACAAGATCGAGAGGACGAAAAGTTAGTTGTGCTACTCGGCAGTCTGTCCGCTGAGTATGACAACATGGTGAAGATTATTGAGTCCAAGGGTTCGGTTTCACTCTTGGAGGCTAAGGAGATGCTACGCCGCGAATATGAGTCGCTGCAGCGACGCGAGAAGCAAGAAAGTGCCTTTCGAGCTGGTACCAGTGGTACGAAGGGCCAGCAGAGACAACGACGACGTGACGACCGCAGAGCGAGTGGCGGCCGTGGGAACCAAGATCGACAGAATAACCGGCACGGAGGCCGGAACTCGTAGTCTGGGAAGAGGCAACGGAGTGACCACGGGTTCAAGGGCCGATGATTCGAGTGTGACGAGATCGGTCACAGGCGCAATGATTGCCTCAAGCTGAAGAAAGATGATGACGATAATGAAGTTGTGTTCTCTGCGTCAGCCACTACTTGGAGAAGTGAGTGGCTTCTGGACAGTGGGGCCAGTTCGCACATGACAACACAATGGTGGAGTTCTGCGAGTACAGGGGCTTAAACGGGAATTTGAACATTACGGTAGCGAGCGGACAGTCGCTTCCTGCTCAAGGAGTCGGTGCAGTGCGTTTCCGTGTAAATGGGCGTTTGATCAAGATTACGGATGTTTTGTATGTCCCTGGATTAGATCGCAAGTTATTATCAATTCCAGCTCTCGCCGCACAGAACCGTTTAGTGCAAGTGGATGTACGATCAGATTNNCGGCGGGGGAACATTGGCTCTGGTGCCGAAGATTGGTAAGCTCTACGCGTGGGATGTTCAAGTTCAGCATGCTGCTGGATATGAAGAGACGGCCACAGCAATGATGGCAAGACCTGCGGACGCAGTCTTGTGGCACGCGCGGCTCGGGCACGTGGCCCAGCAGCTACTGGACGCTTTTTGGAAGGCCGTCGAAGGTGTTNTTCTGCTCTCCTCCAGGACAATCGCGGGCTTTGTGATGGATGTGCACAAGGGAAGATGACGGTGAGTCCATTTGCAAGACAAAGTTCCAGCCGAGTGAAGACCCGAGCCCCTCTTGAGGTTATTAACAGCGACGTAATGGGGCCAATGCAGACGCGGACAAAAAGGGGGGGCGCGGTTTGTTGTAACTTTTGTCGATGATTTCTCTCGGTATGTGCACGTGTATCTCCTCAACTCCAAGGCGGAGGTGATTTAACACTTCGTCCGTTTCAAACAATTGGCTGAGACACAGCTTCAGCGGAAGGTCAAGTGCATCCGGACGGATAACGGAGGGGAGTACACGTCCAAACAGTTTACAAGCTTCTGCTTCAACCAAGGGATTGTGCACCTGACAACAGCACCCTATAGTACTCAACAGAATGGACTAGCGGAGCGAATGAATCGCACCATCGTGGAAATGGCGCGCTCGATGTTGCACCATATGCAGCTCGAAACTTGCTGGTGGGGTGAAGCGGTTGTGACCGCGACGTACATCATCAATCGTATCCCCAACAGTGCGAGGCCAGCAAGTACTCCATTTGAGAATTGGTTTGGCGTTAAGCCAAGGTTGGGCCACCTTCGAGTTTTTGGCGCGCAAGGTTACGTGCACATTGATCAGTCCAAGCGATCCAAGTGGGACCGCAAAGCACATCGCTGTATTTTCCTCGGCTACACACCGATGCCTCGAAGACGTATCGGGTCTGGATCTCGAGGACGAAAGACTAGTGGTAACACGCACGATAGTACTGGGCGAGCGACCGCCTAGCGAGTACAGAAGCCATCAGTGCCGCACTGAAGCTCCTAACATGGTCAAACTACAACTGGGATGAATGCTCTCATTCGCCGATTTCTCCACCTATACCTCGAGATAGTGATGATACCGCTGATATGGAGATTGACTGTGATGGAACGCCTGCGGAGCCTATGCGAGTGGACAGCGAGGATGAGAATCGGGCGTTGACAACTGAGTGGCCCGAGCCAAGTGAGCGTGCGCCCTGTGCTAGCAACCCAAGATCAGTCGCAGTTTAGGGGGGAAATGATATGACGATGCCACCGGATCAACCTTTACTGGGTAACCGCTCGAATCTGGGCTGCTTGGTACAGCGGCAGTCGAACTCAGTTGCGAGTTTTCATCATCCGAGGTCTCCGGGCAAGCAACTTGTAGTGCGGAACCATCCACGAAATCTGACTACGGAACGACAGCAACTTCTAACGAACGGCTCTTCATCTCAAGAAGCACTGCTACTTCCTGGACCGAGTGGTGTACCACGGCATGATGACCAAGATGACAGCTACCTGGCCCCTGGTCTGCGTGAATTGGTCAACAGTGACGTACAAGAGCTACCGGCGCTTCCCCCCACCTACTGATCCTGAAGACGAGTCCGACGAGCCTGACCCAAAGCGTCTACGACTGGGAAGTTATGAAATCGCTCTCGCCGCTGCTGAAGGTGTTCCTACTTCCTATGCTGAAGCTATTCGCTCGCCGGATGCCGACAAATTGAGGGAAGCAGTTCGCGCTGAAATCCGTTCACATGTGAGAAATCACACTTGGGATCTCGTACGTTGACCACATGGAGCGAAGGTGATCGGATGTAAATGGGTATTTGCCCTTAAACGCGATGAGCACGGCAATATCGCTCGTTACAAGGCGCGTCTGGTTGATCTGGGATTTTGCAGACCTACAGAATTGACTACAGTGAGACATACTCTCCGATTGCCAGTCTGAACACTGTTCGTGTGTTCTTGCAGTGTGCTGCTCGAGAAACTACGTGGTAAAGCAGTACGACATCGAAACGGCTTTCTTGAACAGAGACCTAGAAGAAGAAGTTTACATGGCTGTACCGTCCGGGATCAAGACCAGCGACGGCATGGTGTGTCGTCTACGACGCAGTTTATACGGGCTGAAGCAAGCCGCAGTGTCTGGTACAAGAAGATCCGCGAGGTGTTTTGAGAATGGGATTCCAGCAGTGCGGTGCTGACGTTTGCCTGTTCGTGAAGGAGAGCGGAGAAGATGGACCTGTTTTCATTGTTCTCTACGTGGACGACCTCTTAATTGGATGTAAGAACGATGAAATCGACGAAGAAGTCACGAAGAAACTGGCCGAGCACTTCACGGTCAAGACACTT
>Contig_238
ATTCCCCCACGCTCCATGCCTCACCTGACTGCACGTCAGCGTGTTTCCGGTTTCCGTGCGTCGTACAGTGTTACAAAGTGACACGTATCCTCCCATGTTGCTGCTGCAGTCACGGCAATACAAGCGGCTCTCGAAACTCTTGACCTTTGGTGGACTCAACGCGGAGCAAATCCTTGCAGAGAAACTGGCGGCTTTTCTTATCTCCCTTGTGTCTTCCAGTCTTTGCCTCATGCAGCTATTTGGTGCTGCACAGAACGTGCTCCCGAGTTCGGAGTGGTGCGTTGGCCAAGTCCTCACCGTATTGATTAGAGCGGAAACTTACAGAAGTCACTGCTAGTAAATCCGTATGAAGGCGTCTCATGTACTCGGCATGTATTGGGACTCTATCTCCTTTTCGCTTCACGGCCAGCTTGTGCAAGATGAAGCCGTTCACCACTGCCATGTCGACAAAAGCTAGAAATAGCTGTCGAAAGTACTTTCTGAATGCTACACATCTCTGGATCGAGTAGCGTTGCAAGCGGATCTGATCATGAGTATCTACTCCACCCATGCCAGAATGGTAGTCAGCAACTAGCTGCGGGCATGGAACTTGCGTGACGGCCCCCGTCCTTTTGTCCTTCCTTGACACGTGTGTCTGTACTGTGGAGCACACTGTGGCGGTCATGTGAACAAGACTCGAGCCCATCCATGCAGCAGCAACAAGCTCTGGGTATTGCCTGGCTAGGGCAATCCTGTACGTTCCTCGAGACATAGACCGTGGTCTCTTCTTGTGCTTAAACATGAGCTCTTTTGGCCACCCCAGTCGGTCGCTTCGTTGCGTCCCAACGTAGTAGAACCCCAGTGGTAGAAGTGAAAGTGCCAGCGCAGGTGAACTGTAGAAGTTGTCGGCTATAACTAACCGCTGCTTCGGTAACCCATCAAACGCCTTGGTGATATTGCGGATGGCTGTCCTTTGGGATGCGCCTTCGCTCTTCTTCTTGTCCGGTTCAGCACCAAGATAAACTTCAACTCTGTAGTATACAGAATAACAAAAATTGTAGCATTGGTAGTTAGCAATTCTGTCGGAAACTGAACACAATACAAACCTTGCGCAGTACCCACTGACGGCACAGCAAGTCATGTAGCACTTGGTACTATACTTGTGGGGCTTCTCCTTGTTGTAAGTCCGTATAGGATTGTATTGACTTCGATTAGGGATTGTTCCTTCGTCGAAGCTTACACGTGTACCGAGACGATACCCGCGACGAAACGTTTTCTCGATCACCAGCAAAATCGGGCGGATCTGGAACGCCTTGTCAGTGGTCGTGTCTCCGCTGGTGGTGCTTGTAAAATGGAGGAGACGAGGTATTGTTCTGAATCTCTCGCGCTTCATGTACCCAAGAGAGGTTCCCCGAGGAACGGCACCTTCTTCACTGGTAGTCCAATGCTTCGACAAGCCGTCCTTATGTCCACACAGCGTACGCGCCACCAACAGCCGAATTACGTGCAAAGGCTCGTGCTCTCGTATTGGCTTCTGTATTTCGAGCTTGTTAATGATGTCTTCTATGGCTTCCACGGATTTCTTAGGGTCTTTAGCTTGGGCTGCAAGCTGTCGTCCACGGGTTTGCTGTGCGATCGCTGGAATGCATTTACTCCGATAGACTTCAAACTCCAACGCAATTTTCTTCCACAATGACTTGGGCAGAAAGTAAAAGAACATTCCTATCGGTGACTCAGCAAAAGCAGCAGCAGATTTTGTGGTTCCCATCTACCGTCAAACAAAGTAGCTCCGTCCAGTTTTAGATCGGCTGTGCCAAGTATAACACAGAACAAGTTGGACGTTGATAACTCTTATTCTGTATATCATAGTCTTACCGCAGCGGTCTTGGTCGTATAATTCCCACCCTGAACTAGCACGCTCCCGCATTTCTCTCGAGTCATGCCGAWAATTCTGACTTGCGTCCTCAAATTGCGGGTCTGACTCCACGTCATCCACATATTCCTCGTCATCGATTTTGTGCTCGTCAAAAACAGAAACCTCGTCGTTCGACTCGGCACTGCATAGGAACGACTCGTCGCCAATATTGACATCATCTACATCAACGGGTCCAAAGAGATTTTCAGCACGGAAGGCTTCCATAAAGTCATCTCGATCAAATTCATCTAGACCCGGTTCGTCGTCATCTCTATCACATGCCTCTAGACCCGGTTTTTCGTCAGTCTTTAGTTCCTCCTCGAAACTTGCAACGCCACCACCAGCATTTGTATCCTCAATAGCAATTGGGCTCGTATCAACAGCGTCATTAGCACCTTATTCCGTAGCAGCCATAATAGGGGTTCCCACCGTAACCGCTTGTTCTGTAGCAACCACATTAGAGGTCGCCACCGTAGCTTCTTCTTCTGTAGCAGCCATAGTAGCGGTCGCCACCGTAGCTTCTTCTTCAGTAGCAGCCGGATTTGTAGTTTCCACCGTAGCCTCTTGTTATGTAGCAGCCGGGTTAGCAGAGTCGGCACGAGTTTCTAGTTCAGGTGTTGGCGGCTCAGGCTGGCGCTGTCGAGCGGCAGCATACGCTGCTAGTTTCCCCATCGGGGGCTTCATTCCAGGTATCGAACCAATTTGACAAGGTGGAGGTGGAGGTAGAGGTGTCAAGCCTTCCTGTATTGCGTATGCCCAAAGCGCCTTAGGCCCTAAAACGTTTACAAATAGTCAGTCAACTATTTTGTACAATCACAAACCACCAAACATACCGACGAAATAGTCAATACCGACTTAGTCCTGGCGTAGCTTGCCTTTAACACCCGGCTTGACGTATGTATGGTATGAGCTGAGGCCTGAAGGGCGTCTTGCCCGCCACCCCGCCCTGACGAGAGAGCTTCACAAGCGCTTGAACTCCTTGAGGTCAATCCAGTCCGTCATTATGAAATGAGTGGCGTGAAAGATGAGGCAGGAAATGCGATAAAGGGCTTATGATAGGATTTCAACACCTGTCACTCATTTATACAGCCTTTTCTATGGTTGCAGAAAAAACCCATCTATCTCCCCAACTCCAATCCATTATACTAAAAAGCCCCTCTATCGCCAATACAAACAGTTCTATGCGGAGAATCTCCTTTTACCTTCTTGCTTCTAGCCTTTTAGTATATTAAAACTTGCAATATTCCTTCTTCTGTCGAATACAGAATACGGCCTTTATTGGGTTAAATATCCTTTAAGGGCTTTATTCCTTAACTTTGTATGGTGTCCCTTCATATAGAGTGCATGGCTTTAACGAAAGGGTTAACACACCAATACCCAGCTGCTTTTTCGTTACTTTCAGCTCCTTGCATTCATCTGCGCTAGGTGTAAGCTACGGACAACATTCACGCAAATTTGATAACTTCGGCGGTAGTCGTAATTTACTGTGATCTGGGAGTAAGAAATGAGAATGGTTTTGGTCACCTCCTAAAACTCAGGGTATAAAATTCAGAGAGCAACCACGTTGTACTGAGCAATGTAAACAGCAAATATCGACCATTGTAGGCTTCTGAGTCACATACTAGAAGGCTTTCAATGAAAAAAATGACGAGATTCGTGCATTATTGGTGTATCCTCTAAGCATACACACTGTTCGACCATGATTCCCTTCTCCCAGATCTATGTCCTAGTCGTAGTTACGCGTCTGGACATGTTTCACAATCATCTCAGCAAGCTTACTGTTCCCCCGTATAACATCCTCTCCAATCTCTTCCCTGATCTTGTCCACTTTATATTTGTTCCACTTCACGAACATCTTACGTTGATACTCCTCGTTTGTCAACATTCTCTCCCACGTTGCACTGGAAAAGGGCCCCCAGTGCCATTTACCGACGACGCCTGGGGCTCTTTCTTCAGTGTCAGCACCGTCGTAGTTCCGTAGCAGACGATTGGGAGCTTGGTGAGCTTGATCAGTGGCAGCGCATTGCGTGAAATATACCACTGCAACTGCCACCGCCATGAAACGTACATGTACCGGTAGACGCATCACACCTTGGAGAAGTACTGTCGACTAGGCTGCCTTGGGCCTGGATGGAGATTTGTAAAGTGAGAAACAGAAGAACTGGGAGCGGGGCCCAGCACTGCGCTTCATTTCTCAGACCCCACGCTTTACAGTAACAGACAAGGCCCTGTGTGTAATTCACAGACTATTAGTACGANNTNCNNTACTCAGCGCTGTATTTAAATAGAGCCAGAATAACGCATGTTTTGCAGCACGTACGTATCGCCTGACGCATCCGTACCGATGGTTACGGCATGTTTAAGAGAACGGGAAGGGCTAAAAAAAAATTACTCTCACACTAGAAGGCTCTGATTGCCGGTAGTACGTAATCACCAAAGCACAAGATCGTGATCTTCCGCTGTCCGATGCTACCTCTCGTATCAAGCCCTACCGGTAGCCTAAACTTTACAGTACTAGGACCCAGGCCTGTAAAGTTTACCATCTACAGTAGTCAACAGGAGCTCCTGATTAAGGTATGGTCTTGTCAATATTTCTTATGAAACCATAAATATTTTTATTTCGTCGACTTCATAAGTAATTCATATGCTAAAAAGCCAATCTACCATAAATTATGAAAAAATGTTCATCATTATGCAAACCATGACATTTTCATTCAAAATAAACTCACAAATCGCTAAGCATCACAAATGGGTATTATTACAGCACGACAACGGTGTGATTTCGACAGGTTGTGCATTTTTAAAATGATGTTGAGTCGCTCTACAAATGCTCTTATTTATCGGTCACTAAATTTGCCATAATGTATGAATTGGCACTAGCTGCCCAATGCCATTATTTATGCTAAGGGAGGGCTCCCGATAGATAGCAATGTCATAATCGGGACCAGTGTAGATCGCAAACTTTAAAGTGCTTGATACGAGAGGTAATTCATGTAATAGCATTGGACAGCGGAAGATCACGATCTTGTGCTTCGGTGATTACGTACTGCCGCCTTCTTTTGTGAGAGAAAGCCAGACTTGTAGAATCACATTGCTGCAGACTCTTCAGATAAGAAGTGAGGCATTTTGTACCCCACAGCTTAATGCTGACATAAAAAAACCGTGTTCGCAAGCAAATTATGGACATGTATCAAAACCGGTACTTAGTTTACGAAGGGGCTTCCATACGATTGTGCGATCACTTGTAAGTTGTGGCTCCGCAACGGACTCGGTTGACACTACGAAGCACTTGACACCTTACCCTGAACTCTTTCGATCATGCTCTTATTAAGATTTCTTAATTTAAGAAGCAGCAATACTGGTACTGTACAGACGATCCGGTCGGCCGCACTGTATTACTATATAGAGAAATTACAATTCGGAGCTGTACCCAACATACGGTACAATCAACTAAACTCCTGGCTCAATGATGGATTGTCGGTGTGTGGCGGAGATCTGTCGTCGGTGTGCATTTGTCATTAAAATATTGGGAGGAAATTGATAAATGCCACCGCAAGCCGACACCAGTCGAGCCACTTCGTAGTTAACGAACCGCACCCTCGCTACTTCCAGCTTAAGTTGTAAGCTCAAAACGTGTCTCATACACAGCGCTCTTTAACACAGGCAACGATTAGAAGCATCCTGAAGCAGGAACGCATACTCGAAGCCATAGCATTGCAAACTCTGACCACAAAGTCGCACCGCTCGGTTTGCTTTACCGAGTTGGACTCCGAGCGCACAAAATGGGTCACTAGCTGGCATGAAATAATCTNAAAAAAAAATCGATTGTATTTACATGCAATGCGGATGGATCTGAACGTTTACCATCACTTTTTGTGGGAAATTCAAGGAGATAACCACTATTATCATTCTTCGATCGTCCTAGATAGAACAAACACAATCAATAGTTAAGTACCTCTGAATAACAATACACATTATTTTAGGTTTTTATTCACTAATTAGAGGATCGAGGCTAGCTCATCTTAAGTTTGTAAGCTGGCCCCTCTCAAAAACTATATGACCAGTGTTAGAGTCACATAATAAGAGTGTGACTTCGTACTTAAGCGCATATTAGTGACACAGACACGGCACTCCGTCTTGTGTGGCGAATACTAGCGTCACAAAGCCACAAAGGGCACACTATCAAAATAAATTACCCGATATATTTCAAAAATTTCAGCCCGTGCCGCGTGCTTGCGCATACCTAAATGTGCTACGAATGTTGTGCTAATGGTCGTGTTGCACGACTGTACGCAAGACTTCGCGCAGTCAGATTTCTGCCGCAGTGAGAGGCGACGCGGGCGCTGCGGACACGCGAGGAATGACGGATGAAGACGATGGAAACAAGCGTCCGAGATGCAAGTAGCACGGGGAGGGGACGTCCTCGTCACGACGTGATTTGCTTTGCATGGAGGCTGTGCCGCCGTGCTGAAGGTCTCGAACAAGCTATCCAGCGTTGGACATGTGACCAAGTGCCCGAGAGCCATGCAATGTGGGCATCACCCAGTCGTACAGCGCTGTCAAGACCACCGCAGAGTCGACGTAAGAGCATGTTTATGGGCATGGCCGCGCAGCTCGTGCCTTGCCAACAGTACCAACAACGTGGTTCCAGGTCGGACACGGAGATTTGTAGCGGTTGCTGATGGACTCATGAAAGCAGATACATGGTAAAGAAGTGCTTACGCTATCCCATGCAGTACGGCATGCTGCATGGTCATGAAGAGAATCGAAAAACGGGCGCGCGAGCTCGCGAACACGCATGCAAGACGAAAGCATTTATCGTTCTTAAAGGTGTTAGTGTTCCTTGAACAAGTTGCTTGGCTTCTTTACGAGACTCCACCATCCGTTGTCGTTTCTCCTTCTGCTTCTGAGCTTTCCGAATTTTTGGACGACCTCTGCTCTTCGTACTTTTTGAGACGAAGAATGACGTTTCCTCACTAGAGCTTGAGCCACTACTGTTTGCTCTCTTCTGCGGTAATGTTGGTGAATTGGTTTGTCCTGAAGGCACACTGTCCGAGTGACTTTGTCCTGAAGGCACACTGTCCGAGTGACTTTGTCTTGAAGGCACACTGTCCGAGTGACTTGGCCTCTGGACTCGCCATCAAGTGTTTCCACCTGGCTTGGTGTGGCATTAATAGTCGGTGCTATCTCGCTGTCGTTCGAACTTAGCCCAACTTCATATGTATCCAGCCCAGAAAGTTGCGACAGTGGATACAGCTC
>Contig_239
TCTTGTATAGTATATCCCATATCCATTTAGGTGAATCCAAGTAAGGGTGGATCCGAGGTAAGTCTTGGTGGATCTTGCCTTCTCGTACATCGCTCATACCAGATCCATCGTCACTTCATACGGGGCGCTGCTCGTCATGGCTAATCCACCACCGGCAACTTGCATCCGTGCCAGCCAACCCAAATCCTCTCTAATCACTTGAAATTGTCATTGATTCGGGATAGTGACCCCGCGTCAGGCCCATTGTCTTATTTCTGAGAAAGCACTTTACCACACCTACTGCCCAATTCAACCAAGTGAAAAAATACTGTTTTGAACTCTGAGTTAAACGACCTCAAGAAACTAATCTGAAAAGATAAGCCAAATAAAAATGAGGAACTGGAAAATAACTTAGTCAAGGTGAAAATGAAAGGCAAGAACAAAAATGTATAAGCCTCTGCCGTAAAATGTCTCGACAGATAATGAATGGCATACTACCAAGACATTCAGCTTCCTGAACAGTAAAGATGTGCTAACAATGCCTCCATCTACGCTTACCGAGCAATAACACTTTTTTTGCATGAGCAATGTCTCTGTCAGATGACTAAATAGTGTGCATGCTTCTCACTACTTCGAAGTATAATAAAATCCGGAATACAACCCGAAGAGCCACTAGGGAGAAAAATGCCCCAAAGATGTGAGCTATAATAGGTAAAATGTGAGTGAAGTGTGTTCCTACTGAGAATGTTGCTTTGGTGCAAGCATTGTTACCTAGCTGCTCAATACATATTTATGCTACATTCACAAAAGAAATATAATGAACAAAAACAAATATTCAATTTGCATGATGCAAATACAAAATTGCAAATTTCACAAGCTTGTACGACNAAAAAAAAAACGCTGAGAGAGAAATACTTTAAGAAATGTATGAAACTGGGATGCATCAATGCCAAAAACTATTCATGCATTCGCCAAACTTTAACATTTATTGTCACTGGCAAAAGTTTCAAACATTTCCATAACCGTACCAAAAGAATGAATAAAAAAAAAAATATTCAGCACTTTATGACTACAAGACAAGCCTACAAAAGCCTCTGTCTACAGAAAGCAAACTATAATTTTACTGCATCAATTTCATCTACAATGAATTCGATAGTTTGCAAATCTATCGCTAGCGCTTGTGAAGTAACAATAAAATTATAAACTTCCAAACGAGAAACAGCCTCTAGGGAGAAAAATAACCCCCAACGACTAGAGCCTGCGCACTTACTGCAAATATGATGCGTACGCTACCGATGACACTGTTTGATGTTATTTGTGCTTTTAAAAGCTGTAGCCTTTCTTCAAAAATATTTGAAAACTATAAGCTCTCAATAACAATAGTCAGAACAATTTTTCAATGACTGCAACACCTATATCAACCATTTCATGAAATTGGGAGGCAATTCTATAAGACCTCAGCAGCGAAAAACATAAACCAAACCACACATTGTGAAGAAATATCCACATATGAAAGAGCAAAACAATGGCAGTTTAAAAAATGAACAAAGCTAAAACGCTTACACGATATATATAAAGATAAATACGGTGAACAGGTGTATCCTCAAAGGTTTCCTGAGTAGCCAACAACAGAGCGAACAGGTTTTGATCCTTAAAATTAAAGGTTTCCCTGAGGTAGCTTCTACAAATTCGTAAAGCTAAAACGATAACAGCAACAATTCAGCGAACAGGTTTTGATCCTTAAAATTAAAGGTTTCCCTGAAGTAGCTGCTACAAATTCGTATAACTAAAACGATAACAACAACAATCACTACGGTGAACAGGTTTAATCCTCTAAGGTTTTCCTGAGTAGCCAAAATAACAATGAAAACAAGAAATCAGAACAGTTATTGCCAAATCAAAACGGCACAAGGTGACAAATCTGACAATGAAAGTCAAAGGAAAAAGATCATCAATATCAAAACAAGATCTACTTCTTGTTAATGCTCATGTACGTACAGGACTGTTATAAACAGCCACCTGTGGTACATTAAATACTATCCGACAGATAGAGCATCATACACATTTCTCGATGTGGGAAGCTGTCGAAGTAAGCATCTCCGATGTGATGATGACTATCTAGTGGTATATAACTGTACTATTTCATATAGAGAAATCGTATATAACTGGACTGGTTGGTGTAGAGTAACTCCCCTCCAGAACACCAGACTCTATAATTCATCACTTCTTCTTTTACCAGGTCCACCACAAGCTCTTCTCCTTTTACCAAGTCCAACACAAGCGTCTTCTCCTTCTACACTCAAGACTTCCTCTCCACTATGGCCGCCTAGACCACCCTACCTTTGTCCTCACTCCGTACTGTACTGCCCTAACAACTCTGCGCAAATCATCCCTCCAACAGGATCCATGCCATTAATAAGAATGATACAGTAATGCTAGTTTAGAGAGCGGGAGCTTTTTTTCACCGCCCCTGTCTGTGTAAACTTAAAGCTGGGATACCCGTACGGACGGGGCGGGCCGGTGGAAGCTTTCCGGTAGAACCCGTTCACTTATCACTTCTCAATTTTCTTGTGGCCAACAACTCACCTACGAACCTGATTATGAAGTCCCTCCACGCTGTCAATTTGGTCTTACTCCTGCTGCTTGCATGTTTTGCTCCTGCCCCCGCTACAAGGGAATTGAATCTGAGGGCCGCCGCTAGCGATTCAACTCGCGTTGTCGACAACGCCACTACTGAGCGGCTTCTAAGAGCCCACAGTAGTGGCAAGGAAGAACAAAAAGAGGAAGAGGAAAGGGCAATCTCGATTAATTTTCCAAGTCTGGAGAAGATCTTAAAAAAAGTTACGTCAGGCAAATCTACGGAGCTGCAAGGAATGCTTAAGGCTGACGAGGCCCTTGGGAGTGCTTTCAAGACGGTAAAACTTAGTACAATGCGGATTGGCAAGGATGGCTCTGTCGATACCAAGATGGTGGCAAAATTTCTGTCAAGCCGCAATTTCAAGATTTGGTCCCTAGCACGCCGTCAAGATCAACAAAGATGATCCCTATGGCGAGATGCTTAAAGCACTCACAAATGTCTTTGGTGAGAAAAATGTGGCGATGATGATCCTAGTCGGGAACCTGTCCAGAAACTCGCGCGACGTCGCAAAGAAGTTAGAAAAGGCCCAGTTCTACAAGTGGTACTTCGTCGATAAGTACAAGACAGCATATGAGGTTTTCACGAACGTGCTGAAAGCTGATCGAAATAGAATTCATGGGTATGGTCGGGAGAAAGAAATTTGGGGAAATTACGCGAAGTACGTCACGACCACAGTGATGAAATATTGATAAACCAAGTTTCCAGCACTTCTCTTGTTTTGGGTTAACATATAGTGGATTACGTATGAATCAATGTATGGGTTTTAAATCCAGTTTAGATTCCTTTTATACTCATACTATGTATTAATACTAGTTTAAAGTAGAAGTAAAATGTTTCTAGTTCATATTGATATGATGTTAGTAGATATTGAGTATTTCAATGCTTTTGACCAGCCTGACGCTCAATTTATAATGAATAGAGGTCGTTTTATTAGATCGAGGTCGATAAAAATACAAATCGATCAATCTTTAAAAGACTGACTGATAAATCAAACTACGCCAGCCAAGTCGATTGCACGGGATCGATCAACCACCGAATCCACATCGATCTCCTGTGAATCGGCCCTTTTTCAATTTTGTAATGGTAAGAGCCTTGTCCAAATAGAAAATCGATATTTTTTCTTACATATTTTTTTCCTTTGAAGTAGCACTACGGTATGGAAAACGAGGTGCCGAGATTACCTCTATTTAAAGCGGCAAAAACTAATAGGTACGGCACCTATTTCTTTTGGACAGCGACGGCTTATTTGAGAATGGATGCAGAGAAGGAGGAAGTTGCTGTGGGCAGGAAAGGCGCCTGCGACGGCGACCTGCGCTCGGAAATACCACAGTGTCGTTGGGGGGGGGGGGGGGGTATAAGGACCAGCAGAGAGCGCCTACACTCTGCATGTGGAAGTAGGATTCAGCACCTTGTCGAAGCTGTAATGCTAGATCGACGCTGTACTACAGCGTCGATCAGCGTCGATCCTCATAAATATTACACTACAGCGGCTGTAGCGGTCTTTTCAGTCCACACACATGCTCGCAAGACGGAAACGCTGTGTTGAGAACACGTTTATGTCATCATTTGGCTGTAAATTATTGAAACCATTTTTAAAACGTGAACATATCATAGAAAACCAAATGGAGGGTAATATTACACTATTTGTTACCCCTTTGTTCGGTTGTGGTGCATCGTATAAGGCGACTATAATATTTTGATATTGGGCGGCGATCACTGCCACTGTAAACAGCATCTCAATACAGGTGCCGCCATCTGGAGAACTCCATCAACAATGATGTAGCTAACCATCCCCGTCTTTTCATAAACGGTTTCAGCCGACACTCATTAATTCAGGGGGGGGGGGTTGAACTCCATACGAGATATCCTACTCTGGACACTGTTATGTCATCATTTGAAAGGGAGCCCAAAGTAGCTAGATATAGGACAATCGTCTTTAATTTTTTAATCTAACATTTCATCATAAGTTTTTAGCTGTGGTGAGGTTACATTGATGTCTCTTAGTTAGACTAACGACTTCCTATGCCCGTCTTTCCCAGCGCCGCCGGTCCAAGCCTCAGTTTCCCTGTATATTCTCTCTTTACCATTTGTAGATGTTAATCCTTATCACTTGTTTCCAGTGCACTCTCCCTGTCCTGCAAGTGTGCTAGGTCCCCGGACATGTAGTTGAGTGTGTCCACCCATCGTAGCAGATTCGGAGGACTGTCCCCTTCGAAGTGGACTTGTACACTACGCTTCGTATCCATTGCTAGGTTGGCCAGACTGTCAGCCATTTTGTTGTAGCACTGTAGGCGGTGGTGCCACTTGGCCACCACTAGGCTGTCGGCCAGTCTTCTGCTTTTCCAGTAAACTTGTTTAAGGTGAGGCGCCCTGGGTGGTTTCCTCTTGCTGTGTTGCCGAATAATCATCGCACTATCGCCAATTATCTCCAGTGGAGTGAATCTCTTGCCTGCACATGCCTTGAGCCCAATGTACAGCCCCAAGTTTTCCGCTACGTTGTTGGTCGTCTTCTTGTTGGCCAGGGACAGCGTGCCGATCCAGCATACCTTCACCCCTACCAGTGGGTTTCCGACCCGAATAACTATCGCTCCGCTTCCGCCTGGACCCGAATTTCCGGGGGCCCCCCCCATCGAAAAAGAGGAGATACACCGCTGCACTGTGTGGTGGTTCAGACTGTTTGGTCACTGAGTCACTTTTCAGTAGTGAAGTCCTCAATACAGCGTTTGCCTTAGTGCGCGAGTCGACGTGCTATACATATAGGCCCGCACCGTTTCGTACCCATGGTGAAGGCTTGACTGCAATGTCGTTGCGTGGTGCCCTTCTGTCACATTGTTGTTTTTGTCAAAGTGCTCAACTCTCCATCTCCATACTGCATGAAAATACGTGGCTGCTCCAAGTCTCCAGCAATTGTCTGTAAGTCCCTCAACTCTTTCGACGAAGGCGACCGAAGTCGTTGTCGTTGGTTCTAGAAGGTGTTCTGCAACCTTCCATATACCTTCCGGTACCCGACTAAGCTTTAACCCAAAGATGCAGCTTTCGACTTCCTCTTCACTCACGCCTAATCCCCTCCAAGGCGTTATGAGTACCCGCCTCAGTTTCGTCGCCGCTGGGCAGCCCCAAAATACGTGGTATATGTCCGTGTCAAGAATGTGTGTGCAGGTCTTGTGTGGGCAGCCGGCTTTGTTCTGGCTGACGTCGTACATGGAGAAGGCTCCCCATTTGAGTCGCAGCAGCGTTTGCTCCCTCCAAGGTCCCAGTCCAACGATTCGGCGAATACTTTTCCAAGGTAGAGCTACGAGGCCGGTAGCCGCTGCTGTGCTCGTTTCCACCCATTTGGATGCTCTTTTCTCTTTGTTGGCTACTCCTCTGCGGTGGACCGACTGGGCAATCCGTGTTTTGTAGTGCTTCCTTGTGCGCGTCCACCGCCGGCCCCCTGCCCACAGACATACGAGCCTGCTCAAACTCGGGTGAGGTCTTAACCGCAAGGATCCTGAAATTGTCCTCTGAGATTGCTGTGAGATGTCTGAGAAGTGCGGTGTGACTGTCTACCTGTGCAGCGGGGCTGCCGTAGCTTTAGCGTCAGAGGAAGACGTTCGACTCAAAGAGTCACTAATACTAAGTTCCTTATCCAAAGGACACTTACAGCCCAAGACCAGGGCTCAAAGTTAACACCTTAACTTTTATGCTTCAAAACCAGAAGTGTTTTATTTACTATTATTGCGGCTAGGGCCGCCTAGGGGTATATGTATCTCTTTAACTATCTAGCATAGTTAAACCTAATCAAATGCATAACGTGTGGCTTTCAGCCAACGTACTGAGAGACCTTGTTAACTCTCCAACTTATGTACTGAGAGTTTGTTAACTCTCCGGGTACTTCGTACCCCTGTGTGCTCCACACCATGTAACCCCGTTACACTCTCCCCCACTAAGGTGAGAACATTCCGTTCTCGAAACTCTCCTCAGCGAGGTCACGTCTTGTTAAGACGGCGGAGGTTACTACACCTCACACCAGCGTTGTACAGCTCCGTGAGCTCACAAACGCCTACGCATCGTTGATGCCCAACTTCTCGTCGTCGGCCCACGGCCCAATGCTCCAAGCGCAGCGCGCATCTTGCTCTCAAGCGGTCTCAGACCTACGCTCGCGCTCCGCGCCTACTCCAAGAGCTGCAAACCGCTTAGAGCAATGCTTTTGACTCATTCGAGTCGTCGACAACAGCTCAGCGGTTGAACACTCGCTTCACAAGCGATAGGTCCGTGGTTCAAACCCACTAGGGCACAGCCCTCTCGTTCCATGAGCGATTGTTCACGCATGGACAAGCTTAAAACCAACATACTTTTAGCTCAATGGTTGAGCGCTGGCTTTGAGAGCCACAGGTCGGTGGTTCGAGCCCACCAGGGCACAGCCCTGTCGTTCCATGAACGATTGTTCACGC
>Contig_240
CACCACCGGCCATTGAGTCCACTCCTGCAACACCTGTATCATCGTAGGCATCAACGGAAGCTCCATCATCGTCAGGCGCCGTCGCAGTGAAGTCGAGGAGGAGAGGTCGATCGTGACCGATCGCTTTTACACGTCACCGGCGCTAGTGATGCAGCTTCTAGTGCTCGGTTTTTATTGATGACACATTGGAAATGTTTCTTTAATGAAATTGTGAAGAAGACAAAGAAACAATCCACAGATGTGGAGAAATGAGCTTATACTCCGGCGAAGGCTACAGTAGTACCGACCATGAAATGGTATGCGGGTGGAATAACCGTCTTAATCATTTGTTAGGTACTGGAGGCAGCATTGTCGAAGACCGCGTCGCCAGGGGACAGAAGTCGGGTGAGCAGGTAGAGGTCGCATGCGCAAGAATCCTAATGGAATATCAGTTGATCATGGACGAAGTTGATGTTCATGATCAGCCCCGCCTTTGGAGGCAAGTACCGTTATCTTGTATGAGCAGAATATATTGAAGATTAACCTGCATTGTTCGTGTTACGTAGGTATTCACTTGAGCTCGCTTTAAAGTACAAGAAATATACAGTAGTATTTTTCCTTGTGTTTATCGATTTATCTTTCCTGAATGTTCTAATTGTGCTCAACCAATGTCGCATAGTAGAATAGAAAAAAGCTTACCCATATCCAGTGAACGATGAGAAGCGTTTTTGGGACGCATTCTAGAATGATATTGCATGAATACAGGCACGTCAGATCGCACGGTATTGAGAACAACTAAGCTAGTGTGTGTGGGAGTCCGATATTTTTGTTTTTTTGCGAGGTTTATTTTGCGTATAGCTTAGCTCTCGTGTACAGTTCGAACATTGTTTAGAAGTTAACTCGGGCATAATACAAATATATTTTTTTTATTAACCCCTTGACTCCCAGGAATGAGGGCACCGGACGGCTTATTGTACGTCGTATCTTACGACTTAGTGCTAGAGCTGAATAACTGTATGGGGCAAAGAAAGCCCTAGGGGATGGGGTATAAGTTGTCAACAGGTCCTTCGTGCAATGACGTAACTTATACAACTTAGTTTGCATTATTCAGCTATGTATGTCGTAACTTACCACGAGCCAGCACTGACTAGAAAAGAAAGTCCGATCATTGGCCTGTCATTTGCAAACACGAAACGTAGAAAACACATTGATTCAAGGTTCTGTGCATTACGAGCAAAGGACTCATCAAGTTCGCACTCGTCTTTGCTACGCTACTCAGCCTCATCATCGGCTTCGTCACCTCGCAGCTGGATCTCTCGGCGAGTCTTCTGCCGTTTTCCTGCTTCTTGTCCGGGTCGCCGCAGCACAATCCGCTTCCCCAAGTTCGACGGTATGCTCTGGCCGGCATCAAAATCGTCGTGCCAGATTTCGAAGCACGTCTTCGCCACCCCTTTGTATTCTCGCCGGATCTTGTTGCAGAGCCAACACTTGGCATCATCGATCGAACAGCGCTCACAATAGAAGGTTGTCGCGTAAGATTTCTTCTTGCGGTCGATTCTCAACAACGCGCACACCTTGCAGGAGCGCTGGCGACGCTTCTGCACATTGGAGACCGTCACCCAGTCCTCACACTGCTCCAAGACATGTGTAAGCCGCGGGGTACGCTTACGTTTCTGCGCTGAAGGTGGTGGCGTTGCGACTACACCGGTGAAGTCTTCTGCCTTCAGTTGAAGGAGCTGGTTTTGGAGGACGCCGTACCACTCGCGACGCTTCATAGCTGGTATACCAGCTATCTTCGCAGCCTCGGTGTGGGAGATGTAGGCATTGACTAACGCGAGATCGACGAAGCCTAAGAATAGGCTTTTATAATATTTCTTGACCTTAGTAGATGTTTGGAGCGAGTAGGCTTGGAGGCGGAGCTGATCATGCACATCAACTCCACCCATCCAACCTTGGTAGTCGTTTACGGCGGCTGGGCATGGCACCGTAATTGTCCCAACCTGCTTCACCTTCCGCTCAATCGTTGACGGCGCCATCGTTGCGCCTGTACACAGGTAGTGGACCGGCTTGCGGTCCCACCAGTGGAAAGCAATCATGGATGGTATTGCAACCGAACGTGAAAAGGTAAACGTGCCGCGTGGGATGTTCGCCGGGCGCGTTGCTCTCTTTACTTGGAGGTTCTTGTCCAGCCCGAGACGGTTGACCATGATAGTACCAATAACGTAAACGTTCATCTTCAGCAGATCGATTGCAAGGAGAATAGAAGAGTAGTATCTGTCTACAACAACCGCGCACCACCGTTGTCGCTTGTTTTCTGCAAGTACAATCTTCAGGTTCCTGACCACAGCCGCTGCACCTGTCTTGTGGTCAAATGAAGTGCTGCCGTCAGTCTCTGAAGTGCGCTTGCCTGCATACATTTCGAATCTGGTAAGATACGACATAGAAGTCGGTCAGAATGGTTGATGGCGTATCTTACGACATTCAGATGCTTACCTGTGACAATAGGCTGTCCTCGAGTCGCACGTCATAAACATCTTCGACCCGTATCGGTGTGGTTTATCAGGCATAAACATTCTCGTCGTGTTCCGCTTAGACGTGGCTGGTAATACCCCCTCATCAAAAGAAAAAACACCAGGCAGCGACCAGCCCTCCAGGAAACGCTGCTGAAGCTTGGCAATTACCGGTCGCAGTTTCCACAGCTTGTCCCTGTTCCGTTCGCCCTGGTTGTCGACGAAGTGGAGATCTCTCAGGATATCCTGGCAGCGGTTGCGGCTCATGAAGCGTCCGAAGCTGCCAGCAGGAACGGCGCCATCGTCATCCAGGGTATCCGCATCGTTGTCACTGTCACCTTCGACCAGAAGTCCAGACTCCAGAGCATATTCCACTACGGCGTCTTCTCCAATCAGCACCTTGGTACCATCGGGACTTGAATAACCGCACTCGGTCTGCAATCCACTGGGCTTCTTCGCTGTCCACCCAGCAGCACGAAGCTGGCGCCAGAAGTGACCAAAGTCGATATCACGCGCGGTGGCGGCGGCTGTAGCTGCTGCCGCGATTGTAGCTGCGGCCTTCCCTCGACGACTGGAACAAATGCGCGTCATTCGGCGAAAGCTGGAATGAGCGGTTGACAAGCCACCGATCCAAATAAAAAAACTGATCCCCGTCCCCTACTTTTCCCGCGCACCCCGTTTCTGGGTTTTCATATAATACCTCCAGGACCTTATTTTTTCAAAATGACTTGATTAAAGTATTGGAAAAATAATTCTGAGCCAAATTCTGTTGTAATGCCTTTTAAGTCGTAAAAAACTACGACGTAAATTTTTTTATATGTCGTATCTCACGACGTTGGGAGTCGAGGGGTTAAATAGTCAGTTTTGCGAATTCTGGGATTAGCTTTTTTACATTTTATTGAAGGTGTTTTGAGAAATAAATGAATGCCTTATTATATGTGAAATGTAAACAGTTTCATACAAAAAAAAATTAAGTTTTGCTTGTAATTTGACCGAGCTACATTACTAAACTCGATCATTGCACAGCTGCACTCGAAAGACATCTCGTTTCAGCAAAACTAGCTAGAATATCGAATCGCTTTAGATTTGGCCAACGAGGCGCCGGCTACGACGATCTGCAATGCGTTCAGGTTATGGGGTTGGATGTACAGAGCTATACACCTTCTTATAGGCATCGAGAATTGTATATCGAGGGTCTGCAGGAATGTCGATTGGCCTGGGTCCGGAGATTCGAACCATTAGCATTCTTGCGACGTCAGCAGGAGTTTTGCGTTCTGCGATCCACACCCTGTACTGAAAATTCTGCACCATCTCCGCCAGATTTTTAAGATCGGGGAGATGTGCAAGCGCTTGAAAGAGTTCTGCAATCTTAACCTCCGATAGCATGCCTTTCCTCTTCAGAATCTCGTAAATGAGATAAGTAGAGAACTCCTCACTTCCCCTCGCCGCACGGTAAGCATTCACGAATCGAAACCACTGGATTGTCTTCCTGCTCTCATCAATGTCTATTCCGAGTTTTGAAAGACGGAGACGGTTAAACACCTCCTCGGGGCTATTGTTATTATGAATCCACATCTGTCTCGACAGCTTCATGTCAAGTTTGCGTATTCTCCAAAGCGCATCGTCCAGTTTCGCAAGTTTCGTAAATTCTATCGCTCTCTCGTCGTCTTCAGTAGAGAAGTTAGTGTTGATGTCACGCCCAGGTGATCCCCCATACGACCTTAAGTGCCGAGCCGTCTTCAACACAATGTCGTCATGTGGTAGCTTAACTTGCTCTTTGGTCATGATCTCGTCAACAGCTCCAGCCCAACCTGTAAGAGCCAAAAAGAACCACCAACACTATCCAGTACATCTGCACAGTGTTATTGAGGTGATATCGTGGTGTTTCCAATTGTTCCTGGCTGTCAGGTGGATATTTACGAAATGATGTGAAGGAAAACTGAACTTCCGTCCCCCTTCAGGAACCACTCACGCTAATTATGCCCGGGCAACGTATACATGTATTAATACCAGCTAATCTTGGAACTCGAATAGCCGGTTTTAAATCTGTTTCGCGTCAGCATGGTTGTCGTGGATGACGTGCCACATCAAATGTTCTTTATTTAATGACTAATTAGACTGTGGACCATCGGCCGTTGAGTATTTAAACCTCGTTTGTTGCCTTAGAATGGTGGACCAAATTGGCCTGGCCAATAGGTCGGGCTTGGTCCCAAGTTGGAAGGGTGACCTCGACATCCATATAATATGCCTCTTGTTTGTTGGATTCATGCACCGCTGCATTAGCACACTGTGTGAATTGATTTGCTGGGTTCCATGCACATATTGTGACATTAATTGGGCTCCAGTGTCCGCTCTGCGTCGCGCGATAGAGCAATGTCGCCCATTTTGCGGCCTGACCATACCGGTATCCAGGAAAAATACGCATTGGTTCCTACGATAGAAACTGTGGGAAGCTTGACTTGATCAGCCCGCCAATTAAATCGTGCAAGAGAGACTAGAGGTCCACACAAGAAGAAGCACTGGGGTAGGCAACATCATTTATTTATTACTATGGATAAACAACTAAGAGTGGCACGATTGGTGAGCAAAATATATTTTTACATATATTTTGCTGTGATATCTGTGAATATGAAGTTGTATGTGCATTTCGTTTACTTTTAGCTTATGAACTATTCAATACTGTAGCATTACAGTAACGTAATGATAAGTCCAAGGAGCCGCCTCTTAGATGGCTTTCGTTTGGTAAATTTAAATTGATTTTGGATTGAAGTTCAATTAGTTCTTCTGGGCGAGAAAGACAATCAATTCCATTCCGCCAGTTCACAATTTTAATGTATCGCGATTTGGATACAAAGCGAACATACTTCTCCAGGTAAACAAGACCAAGCACCCTGAAGCAATGGCGGTGATAAACTAAACGAAACCGTTTACACGACCAGTTTTATCCGGTTACAGGTTTAACCTTCTATTTTATTTACCGACCCGGCGATGCCGGCGGCGAGGAGTCAGCGATCGATGCAGTAGTATGTACAGTATCTCATCGTCAGCTAAGCACCTTGAACTGGTGACTTCACCCCGAAACCCAGGCAAAGCCGCCTGCGTTTACCATCAGACAATAATCAGTATGAACGCTTGCCGATGCGAGAGCTTTAGACATCCAAGTTGTCGTGACATACAACTATTCAGTCTATTCCCATTCAGGAACGCACACCGCCTCTCGAAGACCTGGTACAATACCGGTATTAATATATTTTTGTTTTAAGTTTAACGGTAATGAAGATTGCGAACTGGTTCGACGGTCCTGTGCACATTTCTAGAATCACGCTGCTATTAAGGATTACTCTTTAAGATTTAAGACTCGGCAGCGTTCCTCTTCTCTTCGAGTGTTGTTTGGTTCAAACAGCTAAGTCAAGACGACCACAATTTGGGTAGATGCTGCCTCGGTTTGCTTTCTGATGATACGACGTATCACAACCTTTTAAAATGGCGGAAGATTGAGAATCATATTTCTCGATCTTCCCAAGAATCGCTCTTTCGCTTCCTCTCTATTCATCTGTACGTGTATAGTACAGTACTTGGATCGAGATATCCCGTCATTCTCTATTCCCAGATATAAATAAAGCTAACGTGACGAGAATTCTTGATCGAGACATTGGTGTTCAGTGTGCGTTTCCCACCACCAACTCTCAAGGTCCCTACAGTATTGCTCCAGCGCTGTCGCCATTGACGCTCACGATGATTCACCTAAGTAATATCAGATGACAGCGGGGTGAAGCGTTGCCTGCGGACTTGACAAAGCTAGGGGAAACCTCTACATATATTTTTGGTGACACAATAGCAGAGAAGTGGTTTTGAGAAATAATAGCTGATGAAGACAGCTAAGTCCTGTAGATTTCCTATCATCTCAGCGGGGCCTAACGCAGCTGAATACCACTACGCGAAAAAGGATCGTAGACATTTGGTTAGCCCAATCTCGTCCCGCCAAGAAGTTGGGGCTGTCGAGTTCCACAAATACTCTTCTCAAGAGAGAAACCGAGCGCTATTCTCTATATCAGGATTAATGATAAACGAGGTTTAGGAACAATTAAGGATCTTAGAACGCCACTTGTTACAATTCCCGNCCCCCCCCCCCTTTAAATGGGATATGACGACAGGACGTGGTACTACGCGGTGGCCGTGGGGCGCCGCGTCGGCATCTTCACCGACTACCAAGACGCTGTAGACCAAGTGCACGGCTACCCAAACTTCCGGATGAAAAAATTCCAATACTACGACGAGGCTCAGGACTTCATCGACTATTTCAACGAGGACTGCGACTCCGTGGAAGACGAGCAAAATCCGATATGGTACTACGCAGTCGTCGTCGGTCGTTGCACTGGGATTTATACAGACGTCGATCAAGCGCTGGCTCAGACCCATGGATACTCCAACGCCAAGATGACAAAGTTCCTCCCTCACCTTCGAATGCAGCACATGATTTCCTCGGGAAGTGGGAGCTGGTTGTCCAGGATGGCCACGAATACAGCGACGGATCT
>Contig_241
ATTTGATGTAACTATCCATCGAAAAAACTGTAAAACTAACTTTATTCAATTGGTTTAAGCTAGAGCTTTTAAATAACACTTAAATCTCACAAATTGAAAAAAAATGAGCTCATAACAGTCCTCAATATATCGTCCCCGAAAATGGAGATAATATTTTTGAGCGACCACAACTGCTTCAATTGTAAACATTCCGTAGCTTTCAATTGGCAATGACAATGACTACCTCAGAACACAACTTTTTATCGACAACCTTAGGAAATAAGAAAGAAAGAAGTGCTGTACAATGATCGTAATAGTGTTCAACAAATTGCCTCGTCAACGATCGTTATCGTTATCAATTACAAGCTGCTCCCCAGGACGCGTCCTTGAGCCGAGGGAGTTACGGGAATCTCTCCACTGTCCGTTCGCGAGTGCTGACCTTCTTTACCACTCGGTGTCGACGTGTGGGTAGTAGGAGGCAGGGCAACCCCGCGTGGTCTGATGTGAGTCATGCGATCGTACTCGTCGTCTCCGAGCTGCCTATCTTCTCTCTTTGCGTCACCACCGTACATGTCCTCCTTGCATCCACCCACGTTGTCAACGGTGGCGGGTGAAGAGGGTACAATACTCGAGTTATGACCCAGATGGATGATCTCACGCAGCTTACGATGAAACCGATCTCGATACGGCTTGGGTGGCATCGCAGAGATCCCATCTGGGTCTTTCTAAAAAACACAGTCTTGAGGAATCGCTCGAGTCTTTTCGACCAATTCCACGTCTGCAGCATGTCGATGACTCCGATGTAGTAGAAGCCCGGCCCGATCACCACCTCGGCAGCACGCAGACACTGCGTCGACTGCTTGACCCGTTCAGAGGTCCCTACTGTACTATTGCTACCGTCAGACGGCTTCCGTGGAGATCCTGGCTTCTCTGTGAAGCTGTCGGGCGGTAGGAAGACACTCCCGTCTCTCGTGAGGATGTTGTGTCGATTCACTAAATAGCTCACTTCAATCAGCCCGAGAAGCAGCGAGTAGTCCATGACGCCATGCGCACACAGGAAGTCACTGTCCCGCATAAGTTGCGCGAGCAGTTTCCGTCCTGCCTTCTTGCCGAAGCGCAACTTCATCGTGAGGTCCATATCTTTCAGCACCACATTGGGCTCGTGTGGAGCTCCCGCGCGATTGGGACAGACGTTGCGGCGCGATCTGTCGCCCCCCACAGCGCTCGAGCGAGTGGCTGAGCCACCGCAACGGAAGCTGAGATTGCAGTGGCGACACGTGGCTTCGGCGCCTCGACGAGGTTTCTGGGCGTTGCGATCCTCCCACGATCCTTTGATGTCGTAGCGCTGGTGGATGGAGATGCCCTGCTGCACGTCAAAGACGTTCTCCATGACCACAAAGAACGTCGGACGCCCATACAGTTCGAGGCAATAGCTGCCGAGGAACCGCGTGAGGAAGCTCTCGCCGCTCTGCTCCTCGATGTATACAGTATACTCGTTCAGAATGCTGTGCAGAAACCCACTTTCCGAGCGTGTCAAGGACTTGACGACGTAGCTGCGATCCGACGAGTAATAGACGAACGAGCCACTCGCTCCTTCGCTCACTTTGGGTGTCGTACAGGACCGTAGAGAGCAGAGATACGCGTCGTCGTCGATGCCGTAGAAACGCCGGATACGCTGGAATGCCAGCGGATGAAACGCTGTAAACCGACACTGGTGCAAAGCCGCGTCTTCGGGTGATGGCTGCACCATGAAAGAGTACTGGGCGGGTCCGTGCTCAGAGTGATGGTCTGGCTGCTCGACAGGAGAGCTCGAAGGAGACGGGTACTGTCCCAGTGTACTGGTTATCCTCACCGCCTTAGCGATACCGTGAGTGGTGTAGAACACGAGCTCGTCTAGCAGAGCCAGGTTCATCTGAGGCCGGACAGCGTCGTCATCTTCCTCGTCCTCGTCCTCGACACTCGAGAGCTTTGGAGTCATAGTCCCGTCGACTACCACACTAGACTTGTCTTTGTGTTTCTTGTGYTGTGGATGTTTGTATAGACACCACAAGATGAAAGGAACACTGCCTCGATACGACAGTAAGAATGCAAACAACCGAGAGAGTCGTCGAGCTTGTGTGGCTGAGGGAGTGAGCCAGTAGGCTCCATAGACTCCCCATAGCAAGGCAGAGTAGGCAATCAATGTTACAGTCGTCACAAACCCCTCGCGTAACAATACTCGTCTGTTACGAAGAGTTGCGGAGACACCTCGTCGCAATCGTCCATACGACACCAACGTCACGTACAGGTTGGCGACCATCGAGATGGTAGCGGGAGTGACAATGAAGACCCAAATGCCAGTGGTCGACCCACTTGGCTGCTTGTAGCTGATGTGGTCGCTTCGTACTTGAGTATCGGCTCCTACCCAACAGAAATTCCCCACCGCGACGGGAGATCCGAAACTGTTGGACACGCACATAATGACTGCACTTGCGAGGGCTGTGACGTGTGCAATTCCCTGGTATTTGTGGCGATTAAGGCGCGGAGAAGTGAATGGGTTTGTCATCTTCCCCACAAGCGGTTAAGATTTAGAAACAGAATAAAAAWTAGCGATTTGAAACGTACCAAATAATATAAATCTAGAGCTGTGCAGGTCGTCCAGGCGCTGGAGCACATGATAAGGTACTCTCGTGCTGTCGATAGCTGTCGAAGTTGAAGGGTCAGGAATAATACAATGGAGTGTCAAAAGCAAGACTGTAGCGTACCCATCGACAGGAGAGATCGCTCCCTACGCCAGCCCCTAGTCGATTCCATGCTGGTTCTAGGAGAAACGATATCGCGAGGCAGAACTCACACAGCGCTAAGTTTAGGAGTAAAATGTGCATGTGTCGGCGATACCATTTGGTACTGAGATAGGAAAGAATGATCACACCACACATGGAGAGGGACCCGACTGACCCTAACAAGAGGCCGCTCTGAATCCCCGTCGCCTCGAGAATCTCGTCGTAGAAACACAAGGCACTCGCTCCCAGAGATATCGACAGCATAAATACTCCAAATGACATCACCAATTGACTCTTTTGTGCCTCGGCGGTGGGAGCACGAAGCAAATCTGCTACCACACGAACGCCAGGCTCTGCCGGTGGCTGAGTTGTTGCACTCCCGCGGGGACTAGGAGCTACTGGCGGTGGTGTGTCCTGTTCCTCCTTAACTTCATGACCTCCATTTTTGATGTCGTTGCACCCCAGTGCGAGAGGTTTTTCATATACTTGTGGCTGTGGACTGTCGGAGATACGCGCTGGCGGTCGCAGCTCGTCGTCGTCCAAGCTCGCATCTATAGCAGCCGGCGTCATCAACACGTACGGTGAAAGGCTGCGGCGAAACAGGATGGCAAGTGCGAAGATTCGACGGTGACGTGACAAATACGCAGGGTCCACCAACAAGCAAAGAGGAAATAGCATGTGCAGGTTTAGTACAAGTCCGTTACGTTGCCATTGCGTCCCTTCATGTGCAATCTGCGACTTGAGAGGCTACCTAAAATACCCTCCACAGATTGCAGTGCAGGCTTTCGGTAACCTAGAGTCACTATGGCAAGTAAATGCCCTTCACTAGAACACCTTCAGGTCTGGACGCCGCTCGTAGAAGTATTTGCTGTATGCGCTCCAAATTCCATCTGTGTACGGTTTAGACTTGATAGTCTCTATCTTGACCTTGAACACGTTTTCCATCGCATCTGCTGGCCAGAAGTGATTGTCGAACCATTTACCAAACAACGCATTCTCCAGCTTAACCGCAATTTCTTTCTTTTTCCCGATCTTGGCCCTTTGAATCCTACCGAGCAGCGCTGCGTCCGTGTAGTGCTTTGAGAGAACCTCAAGTGTTGCCTTTTCCCAGTCGTTTTTGTTGGTGATCGTTCTGACGTACTTGAACATGTGCCAAACCCAGACTTCGAAATAACGTTACCTTTTCCATTGGCGAGCTGTAGTTTAGCGAATGCGCTGGGGGCAGATTGTCCCTCGCTTGCTAGTTTAAGGAGCTTTAGCGACTTTGGTTCCTTGAAAGGAAGAAGTCCTACCCTCGCCTACTCATCCTCCGATAATTTGGTACTTCTCAATAGCCTTGTAGGGAACGTGAGACTGTCAGTGTTCCCAGGAGATCCACCAACAGCCAGAGAATCCCGTGGAATGGCGTGTTTTCCAGCAAATGCCATAGCGCTCGCCAAAATTGCCATGATGGCCATGAGGAACATCTTGTAAAGAGGCATGCTGTCGTAGCGGATATCACTGAAGGTTGTGCACTGGTAGAGCAAAAGAAAATGTGTGCTTATAATCATGTTCATCCGAATTGATAAAAGTACTCTACGGTGGTGTACATATTCTGATCGGTGCCGGTTTCACAGGCACATCATTTAACTTCATTTATTGGTCCAATTCATGTAGTTGAACTACAGGTACTATATTACTTCGTAGTTCTTACATAAAAAGCTGCTGTTAACCAACATGAGTACAGGTATTTGTCACTATGTTTACGTGTTTAGTCACGATACATTACCGGTACCATAATGTCAAAGTTTTATTCAAACAAACTAAGATCCGGCTCTTGCAGAAAAAAACACCCTCGAGAAAAAAACCATTTTGCCCCCGTTTTTTACATTCCCGATGGGATGGGTGTCATGGGCCTCAAATCTCGAAAACCCACAAGTGCCTTGTCGCGGTCTCTTTCTCTTGTCGGGGTCGTGTATCTTGCGAAAGCCGACGTAGGAACTTAGACGTATTAAATGTGTAAAATATACTTGTTTCTTATTTGTTTTTCTTGAGCACTTCTCGTAAAAGAAGGAAATTCACGACTGAGAGCTCTCTCACCAGCTCTTTACCTAGCCAAAGTACCTCCTACCAGCACCAGTACCTCTAGTTGTCGTTCGTAAATGGAGTCAGCGTACCACTGTCTGGACTCCTTCGTTCCGTTTTAGACTAGGGACGAGGTAGCCGGCGACGGGGAACGAGACTGATCGGGCCTGTCACTCTTCTTACGCCGCTCGCTAAATTGCCGTAGACAGTCGTCCAGAATAGCGAGTCCTTCCTCTAGCCGAAGACCGTGACATTTCTCCCCGACTGCCGCTCGGAGTCCTCGCCGAGCCTCATCCTTTCCAGCAGGTCCAATCGCCGAGTCGACAGGCAGATCTGGAACGATCGACCTCGTTCCAATCGAAGTCGAATCCGAATTTTCTTGCGCCACCGAGGTCGTACCATTAGGACATGCACGCAAATGGTCGAGGCTAGCTCTCTCTCTCCTTTCTCGTAGCTCCTTCCGACTTTCAAGCTTAGCGCACCCCTTTTGTGCGGCCTCAATTCCAGAGCCGTCGACAGTCTTTACCCGCGACGCCCAGTAGTACCTCGTAGCGTGGCTATAACAGTCCAGTACCAAGACGAACACGTCCCCAATGAGACTCGCGACCGAGAATTCCAGTACCACGTCCACCACTAGGGTAGCTAAGGCGACACCCATCCAACCACATAGGGCACCTTCCACGCCTTCGTAAAATACTCTAGGCAGGTAAAACACAAGCGACAATAACAGTTCTCCCACTAGACACGCGCCCATCAGGTACTCGCCCACTCGATCGATCGAGGCAACCGCAGCCTCAGCTATCGCCTTCGTGTAACGACACCACGACGTCCACACAAGTTGCATCACATCTGGAACGAAGAGACAGATCGAGTGGTGCCACGCCTCACACCATCTGAGACACAACAGTCCGAAAGTGCCGAAGCGGGGTTCATACTTTCTTAACACAGCCATGGGAACGAGGAACATCAGCGTGACCAAAGTGCACGCATATTCTCTTGGGTGCAGCTCTTGAGCGTTGGCTCCACGGACGGTAGTGACAAATCGGTCACTACAAGTATACCGGAAGAAGCAGACGGTAGAGCCACAGTCCACCAGGCTTGCACTGAAAGCCCATCCCACATTGCGTAAAGGCGTCGTGACCACCCACACGACTATCCCAGCTACGGCGCAGACCACCATAGCTCCTGTTTCGATTTCCGGGAACGTCACGACTGGAGCCGCCGCTTCGATTCCATCGAACCAGCTCCTCAGCACTTCCATCATTTCAGACTGGCACATCGTCAGTTAAAAAARGTAAAAAAAAGGTCTTTCGGGCGTCGTCCGTTGACACCCCTTACCAAGTAGCGTCAGTGTCGCCCAAGTCGTTTCCTTTCATCTCGTTCCATTTTTGCACCCCGTCGCGGGCGTCCTATTTCCAACGTCCGTCAGCCACCATCCGAGCAAATGCGACGCATCTTTCAGTTTCCAACAATCGCCACGTAGAACACCTCCCAGCTACAACTTCTCAGCAGCCAGCATGTCCAAGCGTCTCACTGTCGCGGAGCGCCGGCGGTTCAAGCGATTCTTCGACGCGGCCCTAGAGTATGACGAGCATGGNAACGCCAGGGGACGACGCTAAGACCATCAAGCGGGAGTTCTGGGACGCGTTGAAGGCGCACCTGGGCGGCAACAGCCTCTCCACTGGTCTGGAGCACATGGAGCGGTTGGTCGACGATCTCCTGAAAGGTTGACCCTCCATCGCATTGCGCGGTCCCGTGGTAGCTATGCCGTCAACGTCAGGAGTCTCGCCCGAGCCGTCCACGCCTGCTAAATCGTCTACCTCCTCCTCCACTTCGTCGGCAAAGAAGCCTGTTCGCGGGAAGCGGAAAACTCGCCACGGGCCACCCCCAATCAAGTCATCTAAAAAGCTGTGGAGCAGTGACAAGCCTGACAAGCCGACGTCTTCTCTCGTTCTTTCTGCCGAGTACAAGGCGCTGGTCGACTTGAACCTCGATGCCCCTGACTCTGTAAAGGTGGCAGTCTACTTCATCTTGGCAAAGGCGGAAGCGGCCGGGAAGAAGCCTTGGTGTATTGCTTATCCTTGGACT
>Contig_242
AAGTTATCAATGAAGCGCTTCACATGAAGAATTTGATACACGTATTGTTTCCACCTCTTTTCAACCTTGTTAATAGTAGATAGGAAATCGCTGGTGCTGTCTCAGCGCGTTGGCTGCTTCGTCTTCGAGCTCTATGTGTAATTCGAAGGTTAAAACGAAAACCGTTTTAGACCTCGAGAATCGCAGAGAGAGTCGTGGCAGTATCGATGAATCTTACTGAGCCCTCAATTGACGTCAATCGGTACAGCAAAGATCACGAGATCCTGCCAGCACGTACGACTACCGTGGCGCTTCACCGCAGCATCTGAATTATCGACAAACCGATACTTATGCAGTAAAATCTGTAATTACCTCTCAGAAAATATATTTAACCTCCTATATTGTATAGCGAAAGGTCACCCTCAACACGACAGGAGTCGCGCCACGCGGTTGCTTAGGTACGACACAGATTCGCGCCACGGTACRCTGTACGATTCCTCGGTGCTGTAGTGCATCTCCACATCCTTCTCGAATTGTACCAGCGAGAAGATGGCCTCCACATCCAAGCCTTGTCCGTGCACGAACGCCTCCTTCAGCTTGAGTACGCCGCTCCAGTGATTCTCCACACCCGCCGCCTCACATATGCGCACGTAGAAACGTCGCTCCCCCCAGTCCAAGCTGCCGTCGATGACAAGCGACACGATGAGCAGGAAAAAGAGGTTGCGAAGGTGGTACGACGAGAGCAAGAGCAACGATGACGCTGAAGCAGTTGGTGAGACGGATGGTGCCGCTGGATTGCTGTTGCCTAATAAACGAAGGTCGGTAATTAAGACGTCGATGTCGTCCAGTACGTGGGCTGGACATCGTTCTGAGGACTCTTGCAGACACGTGCAGCCGTCGTCGCTTACGGGCCACGCGTCTGCGTTGATCCAACGGTGTCGCAAATGTTCTACCATAATCTCCATGTTCGGGTGTACCATCCGCTTACACACGAGACAGCATCCCATGATACGCATGTAGTCGACTCGCTGAGCTGGTTTGAAGCACGCGTCCTCCAACAGAAAGCTCTCGAGGGCCTCGATCGCGCATGGTGGTCCAACGATATTAATTCGGCAGTTCCGCAGCATACGTCGTATTGTCCAGGCATTTAAGAGACCTTGGATCGGAAGTACAGTAGCGTTCAGCGCGGAGCGTGCGGCAGCGCGCCACAGAACACGCTTAATAAAGAGCTTGAATAGGAATTTAACCACATACCGTTTGCTTTTAAACACGAGATAAGTCATCAGCAACACGAGTCGCGGAGATCCACGCATTGGGTCCATTCCAAAAAGCGTATCTTTACGATGTCCAACTTGTAAAGCTGCGCGTGCGACGGCGCGAGCGAGAAACTCACGCTCATGGTCTAGAGGGTATAAGATGAGACCGGCACTAACAGTCAGTCTGAACGCGCAAGCCACAGCCATCGTATAGAGCAACGTCACTTCAAGCAGTGACACAGCGATATTGATGAGCAACACGTGGCCATTCAAGCCCCACACTTCATCGCCCGCAAGATTAGAAGGTAACAAACTCTCTATGCCCATAGAAACAAGTCCACACGAGAGTCCTATCAAGAAACCCAGCGTTGTTCCTGACCATTCGATGTTGCGAAGCTGACACATAACCTCAGGAGAGAAGCCATATCGACGATCAGGTATGTTTTCCTGATTTTGAAGATGCAGACCACCATGGAAAGTAGGCTTTCTCTTAGCGGAAACCAAGAGAGATTGAGGAGGCGCGACAGCGTATTGTTCATCTACGGGCAGAGTCTGTGAAGCTCGTGCCCATGTTCCAAAACGAGCAGACAGACTGACCGCAAGCGTCGCTCGCTTCACCCGTTTCACACGTTCCTTTGACACACGCGTGAGGTACTCGACACCTATACGTTCCATTCGAGAAATATAACTATTCGACGATTCGTTGGCCGTCTCGTCGGCTTCGGGGGCTTTGGGCCCCCGTTTCAAGCGCTTGCGCGTTGGTCGTCGCTGTTGTCTATCAGCCGAAGTATGTATAAAAGACGGTAACTCGGTAAAGAGATCAACGGAAAAATACTTGTGCAATTCGAAAGTGCCGGTACGCTGATCACCCCGTGAGTCCTGCCACGCCGCATACAAAAAGTCGCTCCATTCGATGCGCCCGTCACCATTGGGGTCCAGTCGCACCCAAATCGCATCAAGTTCTTCATCACTAAATACGAGCCCAAGCTTCTGTAGTGCGATTTCCAGCTCGGTTGATGAGATCTCGTGACTGCCGTCGGTATCGCAGCGATTGTATGCGTTTTTCAGCGCCTTACATCGAGCCACAAATCTTGTGGAAGGGAGTGCTCTTCGCTCTTGCGAACACCGTACAATAACATGTCGATACCTTTCCAAGAATGAGTCGTAGGTTATAGTCTGATCTCTTAGATCGCTTGTTGATATTCCAAGCACTGGAGATTCCGCTGTGGTGATTCCCATGAGTTCCAAGAAGACAGACAACTCGTTCGTCATTATTGCGCCATCGTCGTCAGCGTCACAAGCGTGAAAGAGAGCGCGTAATCGACGCATATACTCTTCCCCAACTTCTTCATTGAGACTCAGAGGGTTCCTTGCATTCAGTCGCCTGGCTGCTACCGCTGCAAAAAGTGTCGCTTTTCGTCTCCTCAATGCCTCACTGGGTGGCCCATTCTCAATTTGCGCTCGCGGCCGCTTCTTCGAGCTTGCGGATAGTCGGTGCTTCGCCATTGAGTAATGTACAGCAGCATCGTTGGTAGTGGGTGAAGGGCATCTGACCTCCGTGAGCGACGTATCCGTGGCAGGCGTGACTTTTGATACCATCACAATGTGGCTAAAGAACAATCGGAATATGTTGCATATTAATAGAGTCGATTTTTTCTGAGTTAAAAAAACTCTATTTTCCTTCCATTAAAACTTTAGTTCTAAAGTTTTTCATGGATAATACTGTGTAAAATATAACCCAGCAACAAGCCTTTCAGATGGATTTTGCTGGTACGTTCCGGATCTGCCGGTTGTACGCGGTCATAAACTTGGAGAAGTCCTTATCTTTTTTAACACCCCTTTGCGTTTTCTGCAGGATAAACACACGCACCTGTTCCGGCTTCAATCCAGCATGGAGCCACAGTTCGGATTTCTCCATCTCAGACACCGGCTTCGAGATCTTGCTCCCAGGCTGGTTTCTCTTGTAGTTGACAGCGAACTTGAGATACTGCTCGGAATCCTTGCGCATCAGGATAGTACGAAGTGGCTGAGACGGGTCTTTCTTCAGGACCTCCACTCGAACTTGGGACGGCGTTAATCCTGCATAATGCCACAATTCGTACTTCTGCATTTGTGACGCAGGCTTTGGAATTTTAGTCCCTGGCTGATGTAGTTGGAAATCAACAATAAACTTGAGATATTGGTCGGAATCCCTGCTTCTCAGAACATAGCCAAGCCCCTGTAGCGGCGTTCTCTTCGCACTGAGGGCGTTCACTGCACTCTGCACCTGGGACGGCGTTAATCCAGCATACAACCACAGCTCATATTTCTCCATCTGTGACGCCGGCTTTGGAATGTTACTTCCTGGTTTTCGCCCCCGATAGTCAACCATGAACTTAAGGTACTGGTCGGAATCCTTGCTTCTCAGAATATAGCCAAGTGCCTGCGACGACTTCTTGTTCACACCCAGGGCGGCGCTCACTTGACTTTGGACACGCCGCGGCGTCAATCCAGCCCTCAACCATTGCTGGTACTGCTCCAGCTTCATAGCCTCCTTAACCGCGCTGGGTCCGCCGGTCTCGACAACAGACCCCACCTTTCCGAGAAGCCCATTAATCATCGGAGCAAACATCTTTTCCTCTGAATCTTCAGCTCCATCGTTAGTTTGAACCGTGTTTCGCAGGAATCTCTTGCCAAAATCGTCTTCTCTTTGGGAATGTGGCGAGTGGACCACGAGTGGGGCGTCTATCGGTGAGTTCTCGGTGGTCTCCCTGGCTGCTGAGACGATGTCGGCAAAGAGCACTATTCCAGTTGCCAACAGAGCGTAAGTTAGACGCATATTTGGTCTTACGGTGTCCTGAACAAGAAATCGAAAGCTGATCGACAGTGTCCTCAGTTCAGACACAGTAGAGTCTCTCCTCTCTACTAGAGAGGCGGGTAGTGCAGATCACTGGCAAAATCCTGAACTCCGGATAAGATTTGTATTCCTAACTAAGGGTATGTTTAGGTACACTAGTTTTTCCAAAAGTGATCATGTTTGATATGTAGGTCTACAGAGGTCTGTACACGTATGATACGCTGTTGTCGGAAGCAAGGCATAGGCAAGCGTACATCTACACTAACAACAATCGTACTACCCAGAAATTTATATTACACTGCTATGTCGGCCGAAACTCAAGCCCTGAGTTTTACCATTGTACTTCGTAATAACACTAATGTTTAGTGCATCAAACTCGAGCTGCGGACGTTATATTTCATTCCTTCTGCTGCTTTCAAGTGATCAATTCAATTTCAATTTCAAGTTAGGTATATTGTGTTCTGTTAGTGACCTAATGATCATCAATATCCGAGAGACTACCACCCATTCCGTTGCTAGTCTTTTTGTGCTTCGGTCTCTACTATAGAATGACTAGTCCTTTCAAGTGATCAGCTTTACTAACAGTCAATGAGCTATGCCCAACGCACCAGCAAGACACCATACGATGCTACTCTATTGTACCAACTTTCTTCAGTTGAAATCGGCGTAATAAAGTATGACTATTTAGAGGTGCAATAATTTGATGAGCGAGCAAAGGACACACAGCTCCCTCATCAATTATAAGTACGGTAGTACAAGCCGGCGAAAGTGGGCTAAATTGCTTGCGTTATGTGATCCATTCGCAATTTCGCTGCAAAAGAAGCGGCTGAATAAACAGAAAAACGAATTCTGAAAAACAGGTGGGTGACAGGCGTTACTTCAGTAAATTGCTCCAGGTACGTGACCTCTAATGAACACTGTTTATTACCATGGTAATGGTGGTTCCCACATTTCCCACAATAAAGCTTATGGTGGTATTCATGTGGTACTAGATGTGGGATAGTGTGGGTAAATCTGAAAATAGCATATATGTTTTGAAACGTTTACTACGAATTAAATCGACTTTTGTCTGTGGAAACCAGTGATACTGTATCACGCTGCAAAGTTCGTAGAATGCCCTCCAGTGATAGCCGGTATTTATTGCTTTCCTTATACGTACAGGTCATGGGGCAAAAGATCAGCCCATTCACAGTTATCGTCGGACTCGATGAGTCAAGTCGATAGGCGGTACGCGAGCGCGGTGCCGGCCCGAGAGTTGAGTCGGCGAGGGCAGCCCTGGCTGTGACGGATTCACACAGCACCTTGCACAGAGGAAGTGCTTAAGGATATTTACTACCCGAGTGAACGGAAATTCTCGGCCTCAGAGAGACCGGTTTGCTACTTACAAGAGTAGATGTAAGACTGATGGATTTATAAGTAAGTTTAGCTTGGGTTCTAATTCAAACTACACCAATTCCAGTCCAAACTGGGACGCCCACCAGAGTTATCCGGGGCGCGCGAGAGTCGGGGAGTATATTACCTAAACCAGTAAAAAAACGACATTTATTTCACTTACACGTTCATTATGAAAAAACCTCCCGTTCAAAGACGCTTAAATATAGCACATTCCTCAACCACCACGTCGTCCTATCGCTGCGTCGCCGCTGCTCTCTCTCCAACGCCGCAGCGTACTGCCACGGAGAAGGCGCAGCGATGCGCTCTGAGCACTTACGTAGATGGGGAAGTCTGGCTTACAGTCGCCATGCACAGCGGAATGGTGCGCTCTGCAGCCTATCGTCTCTGCAAGTCTGGCGATCTTACTCCATCTAGGTGCGCGGCGGTGCGCGCGACGCCTCAACAAAGTGCACAGATCAAATGATCATTGCGATGGAGTCATCCTTGAAAGAAGACTGCACGCTCTCGTTAGAGCGACATAGCGAGCGAGTTGTTGACGTTTGCGGAACAGCTTATTAAAGGCATTGCGGGCAGCGACTAGATTGTGTATTACGACGAAACGATCTACAATCTTTTTTGTATGCGCTCGCATGGACGCGCTGTGAAAGAAGAGCGCGCTGTCGTCAAGCGTCTCCCCTCGTAGGGCAAGAACTTGCAAGTTCAGTGCGCAGTGTCAACTGAAGATGGCCTCGTGCTGCACCGGGGAGCATCCGCATGGAAGAAAATGCGGAGTCTGCGCATTTACACCACCGTCAAAGGTTTGAAGAGCTTTTAGCAGTAAATTGGAGGGCGGAAAATTTATCATTGTGCTCGACAATGCTCCCGCCAACAATCTAACCGAGGGTCGGCTTGAGGAGGAGCTGGGAGAGCACGACAACATTATCTTGCTAAGGTTGGGGGCCTACTCCCCAAAGCTGAACCCAATTGAAGGTACGTTTTTGCCGGTCGCAATTACAATTATACTTTTTTGAAAAGTAACTTTATTTTTGGCTGTTACAATTGCGCAGGATGCTGCAGTGTCTTCAAGAGCAAAGTGAAGGCATATCTAG
>Contig_243
AGGTTCAACTGTCGCTGACAATTCGGTTCGAATAGCTTCATCTGAAAAAAAACTGGATGAATCTGCTCTTGGCTGCATCACGGCCGTCGTTGCAGCGACAATGACTACAAGATGAGGGACGGAGTGGAGGTTGTGGTCAACATGGCACGACTTCTTTGTCACTAACAGTGTCAGATCTTGAATCCAGATCAGGTTCTGGATGTTGCAATGCGAGCGTGTACGCGTCTCGAAGATAAAGGTTGTTTTGGCACTTTTCGTCACTGTGGCTACATGGCTACTGGAATAAGAGACCAAGTGTTTGACGATCTGATTCGAAGAAGTGCAGACGATGAGTAGCTTAATTTTGTAATGATGAATATTATTCGATACATGCATCTCGTACTGCACTAAGCTCGCGTTTTCTTCTAGTTCATGGGCTCGTCATCGGCATGGTCCTCGTCGTTCATCATTCCATTGGTTGGCTGAGTGGGTGTGAATTCATGGTAGATACCGCGAGAGAATATATCGTGGTCTGGCAGTCGTAATGCACGCCGAAGTGACAGAATGTCGACCTCAAGAGGCATCCATAAACCATTGACCCTAATGCTCACAATTGCTGTATCCGGTATGGCCTGTTCATCGGCTTCCTGCTGCTGCAGAGCCTCTCGCTATCGGTCTAATTCCATTGATTGTGCAGTTGTGTTATCCTCAGGAACTTCAAATGAAGCCGACTCTGGTCTTCTTGCATGCACAACATCAAGATGGTGCGAAGTGATTGCTCCAAACTGCACTGCATTAGCTGTCTCGTAAGCTATCCTTTGTACTCGAGCATTGGCAATGCGACGCGCGGTAGCACGGTAATATTGCTCTGGTTGAGCCGCCCGCTTGACGTAGAGGAACGTCTTAAAGCGAAAATCTCCAATGTGGCGGAGATCATCGGTTGAGAGTAGTTACCATCGGTGTTGAAGTGTTGTCAAAAAGCTATCAGACGTCAGCTCGATATACTTGGCTTGAGTATCGTTCCTCGCACGCCGCAAGTAAACGGATGAGTCGTCTGGTAGTACGAGAGGCTTTTTTGATACTTCAGGAGACGCCACGAGCGCAGTATATTTTGCAATACACTTCTGCTTAAAAACAGCATAGCCTTCAGAAACTTCGAAATCGACATCACTCTTCCAGCCACCACGAGCGCGGCCAAGCGGTTCTCCCACTCGTATAGTCAGTATTGCATCAGCTCGACTTGGCAACGGCGGAGGGCCAACATCGGGCGGCCCGAGAGCATCGACTGCCCATGGAGCGGAGGACGACGTAGCCCCCGTAGATGCACCGACACCAGGCACGATACTGCTGTCGCTCGATCCATCGAAACCGCTAGTTGACATGGCAGCAAAACTCTAAATGTTCACCTGCTAGGCGATACGAATTCAAGTTGTCCATACAAATTATTGCTGTGCTTGCTCGTCCTCAGTATAAGGCTTTATTGCAGACCAATATGATGTCCGTAGTGTATGAGGGCCTACGCTTCTTATCGAGGCATTAGACCCGAATCATAATTAGCACAGCGATCCTTCAAGCCTGCTACTCAATAGCCGACGACTAACAATGCAGCTGCAACTTACCTGTAAATTTACCGACAAGATTGATAAACTTCCTATGCATTCTGTGCGCCATTATGAGCAGTACGAAGTCGGTCAGTTAGCATTGATCAAAAGCCGTAAAGAGACCGTACCTGTGCGCTAGCGTGCATGCCTCGTGAGCACGGCGTCCCAAGCAGCTTCACGCATATTTCCTTCTCCTGCGGCTGCCAACCCTCGATGTCCGTGGGCTCCTCGGGTCTTCTCTGGCCTTCGTCTTATCCAGCATTCTGTACAGACTAGGTGTAGTTATAAATGTGCATTTCCCGCCAAGTAATGCGCTTATAGCTTACCGACGGCGTGCGCCCCTGGTTACCTCGCTGCCTGCTCCGCTGCTTTGCTGTCTCCGTGGCCAGTGAGGATGTCACTCGGCTGGCCCTCCAAAATGATTCAACCTATCCCTATAAGAGGTCAGTTTTACAAATCGGACCCCCTCAGAGATGCGTAGCTAAAACGGGCGGCAAAAAGGCTGAAAACCACAATACATGTACTACGAGCCGCTAATGGAGCGTGCTGCGCGCTCGCTTCAGCCTCATCTGGGATATTGTTGCGCACCACACTGCATCCATCGCTTTCCTACGGGTGGAAATTGATTAAGAACGTGTTGAATCGTCGCCATCTACGAAAAGTCCGTGGACAAGGCGGTACGAATTCGAGTGCCTTGGGCGCATCGCCACCCGAGGAAATGTAGGTCATGTTTGCTTCGTCTGTCTGTTGGTTAAGCATTCCACGCATCCCTACCTACACCAAACGTCGCCTCGCACGTCTACTCGAGCGATTGATGCCAGCGTACGCCCAGGCATGGCCCGTGGCTGGCCAACGATAGGTATCAGCTTGTGCAATTTTATTCCCGGGATTAAAGTTATTCTGACTTTGAAAGTCAGAGTAAAGATAATTCGAGAATAACCTCTAAGCCAATGAAATTAAAGCATTTGTCAAAAAGGGCTAGGCTAGAATATCTTCATTTATTTTTATTCTACTTAATACAGCCCCTAAGGGCTGTCGAACATGGGCGTTCGCTTATTAATAGGACAGGGGCGATGCGGTGTTTGTGTGAAAACCCGATTGCGGGGAAGTGTTTATGAGATTAAATGTTTACGTGTCATAATAATGTATGACAAAATTATCGTAATACAGCTCGATTTCATGGCCACAAGACACATTGATTTCACAACTGTCTGGACCAGCAACTATGCGGCTTCGTTGCTTTCTGGTATTAATTTGTGTGCCTATCATCTTCTCGATCACATCCATTGATGCTTCAAGTGCCAAAGTACCTCGCTCACCGTTTTCTAGCGGTAACGATGTTCACAAGGCCGCAGAGAGATTCTTGCGAGTTAGCCACGCCACTGATAATGATGGCGACGAGGAGAGGGCAGGAGGGGGTCTTTCTGTGCCTATCGTAGAGAAAGTAAAGACGCTGGTCACGCCTCTGGTTGTGACGCCAGATTTCATTAGAAGATGGCTCAAGAAAGAGAAATCAGCTGCATCGGCATTCCAGCGCATGCATCTCCAGGATGCCGGAGATGATCTCTTTCTGAACGAACAGTTCTTCAAGTGGGTCTCGTACGTAGATGAGCTCAAAGTGGTCACCAAGAATGAAAATATTAACCCAACCTCGACACTAGCTGCCAAGTACGGCGACGATTCCCTCTGCAAACTCATTGAAAAGGCCAGGGAGAGCACGAACGTGAAAACGAAGGAATTGGCAACGCATCTTCAAGCAGAGCAAATGCGGTACTGGATAGATACAAGAAAGGATCCTAGCGACGTCTTTCATCTATTCCAGCCCAGGATCAAGTTAAGTCAGGATATCTTCAGCAACCCTGAATTCAGATCTTGGGTCAAGTATGTGGACGATTTGAACGCAAAGTATCCAGAGCACACTGTGTCAATGGTTCCAGCATTACGAAAATATGCCACGGATGGTGATCTGCTCCAGATAACTTTGAAAGCGAAGAAGATTGATGCAACCAAAAGCATCGCAAAGAGGGTGGAGGACGATGTGCTTCAGTTCTGGTTGACTAGTCGAAAAACACCGGATGAGGCCCTGGTTGGTCTCAAACTTGACGTGTTGTACTCATTAGAAAACCCGATATGGAGCACGTGGACCAAGTACCTAAAACAAATTCAACAAAAGGTACCCCCCCAACGAGGCAACCAGCACGGTCGCCACATTGACTCGGAGGTTTGGCGATAAAGAAGTGGCGACATTCTTATAGCGTCGAAAGCGAAAGGTATGACGAAAAAGAGGGCCACGGAACTGGAGTCTGAACTGTTTCAGATGTGGCTGAGAAATGGTGAGTCTGTTCAAAAAGTCTTCGTCAAGCTAGAGCTACACGAAGCAGATTTGTATCGCACGCAGCTCCTCAAGACTTGGGTCTCGTACATGGATACTGTCGCCACTAACGATCGAGGAAAAATACCAAAGATATTCGCGACATTAAAGAAGGATTACGAAAAGAATCCCGGCCCCTTACTCCATATACTCGATGCTGCAATGAAGTACCCCAGCATGGAAAAGGCAGCGACGGAATTGCGAGATAGGACGCTTACTGGTATTGTTGCGCTTTGGAAATCTCATGGCGAGGTATTTAAGCTGCTAGGGCTTCACAAAGTCCCGGAAAGTGATCTCGTCAGCAACTCCATGTACAAATGGTGGATGCGATATGTGAAGAATATGGAGAACTTAAGTTCGACTTGAATCATGATTTGAACGGGATGGCGCCAAATCACGAAGGAAGGAAAAGCGAGGCGATCGGCTACCACTACCACTACACTAATCGTACCTGGTACCACAAGTTTACACAAAAAAGCTTTAAAAGGTTAATTTTTGCTTCTTCATACTAGTACTGCACAAAACTCGACAGCTGCAGACAATCCTCTCGGCAGAAATATCCCAAAACGACACTCCATAAAATTTCGGTTTCCGAATGGCTTCCAAGGTTAGTGATTTGAAAAGCTGAATTATCACTAAACAAAGGTCATTAACTAAGGAAAGGAATCATACACGGAAGGATGGTCAATGCAATTCAGCAGTGCTTGCAACCCGTATATCTGTAGGTGCTGTGTGCTGAAGAGGCGATTGGGTGACGTCATGCGTATCAACACTTCGCCCACTCCCTCAGTAAAGACTTGCTCGGAGCAAGTTGCTCCACGGCAGCAGCTGCTACTGTAGCAGAGGCGTCATGAAGCTAAGAGCTTGCTTTGCAATGTACATGCACTGCATAAATGACTGGATGGCTACATTCGTTTGCATGTACATGTAACTTACGTTTCGCTCACCTCAGCTCTTCGTACTCTGGGGGTTGTTGTGCGCCAGTAGGTCCGAGGCTAGCTTGGCCAGCGTCTCCATCGTCGCGTAGTCCTTGGTGGAGATGTTGTTGTGCGCAACTCCGTCTGCTGCACACAGGGATCCTACCACTTCTCCGTTCGGGGCTCGCAGCGGGAAACCAGCGTAGAACTTGACGCCCAGGTCTTCCACGCACGGCATCTGAGCGAAACGCATATCGCGCTGCGGGTTTTTAACCACTAACGGTTTGTCCGCGTACACGGCGTGCATGCACATGTTCTCGTTACGAGGAAGGTGATGCGCTTCCTCGGGTAGCTTGTAGTTGCCGATAGCGTGGAACTGCGCATCGTCTACCATCGAGACGAAGCCGATGGGACAGGCGAGGCGTTCGGCCGCCACCTGCGCGATCATATTCAGCGCCGAGCGGTCGTAGTCTGACCGCAACGCGCCAGATTGCTGGATAAAGTCGACGCGTCGGGCGTCCTTCTGTCCATCGGGCATAGGGGCTAACGGGTGGTCTTCATTCGTGATACTCGTACTTGTAGTCTCTGGTGCGATCGCTTACGTCACAGGCATCAACGGTGTATTTGAGCCGTGACCTGGCCAGCTCGTGGGTCACGTGGTTCTCCACACGCTTCCGCACGCGTTGAGACTGCGTTTTGGTAGTTTTCTTACTCTGCCTCTTAAGGCGTCGAGTACATCCATTACTAGATAGTTTCACGAGCTTACGGCTCGAGTCCGAGGAAGAATTGGAGCTTGCTGGGCTCCCTACAACTCGACCAAGCATCTCCAGTGCCCGACTGCGTGTCTCCGGATCTTCGGAACAAAGCTGACCGGGTAGATCGTCCATATCAGACTCAGAAGACGTGTCGTCTACATTACCGTTCGAGCCCAAGCTCTCCCAGACGTCGGGAGGCGCTTCGACGAGGATTGGACCCAAAGCAGGCAACAGATCTTCGTCGTCGAACTTACACGAGTCAACACGTACGACGCACCGAACACAGCAGCGGTTCTTACGAACTTCTCCGATACGAGCTTCCACCTCGTACAGCTGAGAGCAGTCTCCGCATACCATGTGGCCGCAGAGTTGGCAGTAGNAAGTCACGACGGAAGAAGTGGAAGCTCTTGCTGCAGATCGAGCAGCGTTTCTCCAGAAACGGGTCTGCGTATTCCTTGGGGAAATAGATGAAAGACTGGAAGCCAAACCGCCGGCGACGGATCACCCGTTCAAACTGCGCGACCGACTCGGTCAACACCCTCATCACATGACGCGCCTCCGGGTTCATCAGTGCTGTACGGCGGCGGCTCAAGTCGGACGCGTGAATTCTCGCAGCCGCCTCACGCTTCTTGGCTACGGACGCTGCCCGGTTCTCGCCGGTTTCCTCTCGGAAGGCCGATGACGGCCGGTCCGAGGCGTACGCATGGGCAAAAATGCGCGTCGTCTGTCGACTACTACCTCCAGGA
>Contig_244
CCTGCTGCTGGTCGAGGTCATTCGAGACCTCCCGGGGCTCAACGATAGCACCCTCCTCCTCCTCTTCTTCCTCCTTCTCCTCCTCTTCATCCGAGGAGCCGAAGAGACTCTGATAGGAGCGTCGAGTCTCCTTCTCCTCGCGGAGTGGAGACTTAGAGGCGGTACACTTCTTTGAGGGCTTGGCGCCTTCGGATTTAGAGGCCTTAGCGCGCGCAAGACCCTCGGCAAGCGAGAGACGTTTGCGAGGATTCTCTTCCTCATCGCCACCGGCTTTGGGAGCGCCCTTAGCCTTAACGGCCGGACTCTCAGAGCGCACAGAGGTCCTGGGACTGTGATCACCGTGATCACTAGCGGGCGACTGCACGCTGCCTTCTTTGTGCTCACTGGGCACTGGGCTGTGCCCTCCCACAGAGCCTGCAGGAGCATCCTGAGTGCTCTCGGACTCGGCATTGTCTTCACTGCCCGAGTTGAACTCGCGTTCTACGAACTGAGGGTTCGGACGGTTGTCTGAAGACGAGGGCGACGGACTGCGGCGCCTGCTTGCGCGCTTGTCCGCAGCCGCGTCACCCGGGGAACCGATCGCCTCGGAGGCCACCTGAGTAGCCTCCTTGAGTGCAGAGCCTTTGCCGTGAGGCTTAGTGCTCTTGGCCTGCGCCTTACCGGCTGCAGCCTTGGAGCGTGTCTTAGCACCGCTCTTAGTAGTGCCACGAGGCATGTTAACGGTCGAAGTGGAGACCTAGACGAAGAGCGCACAGGTTGCTGCTCGAGGCTCTAACTGTGAAGTGAGCCTCCGCCGCGCTCGCGCGGCCACGTCGATGGTTTTCGACTTTGAGAATGAGAGTTTGTGATGAACACCTCTTCATTCAGATTGGTCGGTAAACCGAGCCTAAGTGGGGGAGGATGTAACGGGGTACGTAGCCCTAAGTGTACCCTGGCTACATGAAGTGTGACACTTCACACTTCAGGAGTATGACACGTCATACTCCGAGATATTTGGTACAAGGTACCAAGGTCGTTCAAAGCCAACCATTGATTGCATTTCTATAGGTAGCTAACAGTTTGTATTAAACCCAAACTTAATCTACCTATAAATATACTCAGTTTACAATCTACCTTATTTGGGTCACTTCTCTCTGTAATAAAAGAGGGGACCTGTGAACTGCCGTTCAGTGAGAGTTTGTATACTCTCGGAAGATAACTTCCTCTTGCGCAAGGTGCTGCGTGACCCCGTCACATTAACCATCATTCTTCTTACATGGTTTTTGGATGGGTACGGGTAGTCATATTGATGGTCGCGACGACCAAAATGGTCGCTTGTATACAAGCCCATCTCTAAACTGCGATATCCCACGCGTTAAAACAAGTCCCGAACTGCGTTTGGCGACTGAATCAGCTTACTCGTAAAACTACAGGTCAAAACGTAGGTGGTCATAATAACCTGGCGCGCACTGAGAACATAATGGAAAATTGCTCTTAGAAAAAGTAGATATCGATAATACAAAGAAGCTTCTTTAAAGTAATTAATCACCCTCTCCTCGTTAGATCTCACCACACTTATTATAGCATCTCCGATGTGTCCCTTGAAGCGGGGGACCAGCTCGGCGAGTGAGCTACCCACAGCTGTCAATAAAACATGCAACAATACCTTTGGACCAGAGGTAGTTTTCTGCATTACTAGAATTCACGTGCAAACAACAATGGAGCGTCTCCAATTTGGAGTTCAATTTGAAGACACCCACCCACCCACCCGGCCGGCTTCGCTGAACCGAAACTAAGTCTTGTACTTCATAGCCCTACCATCTTCTTCTTAGGACCATAATATCGGTAGTGCGAGGGGGGTCTGACAATTACTGCTGCACTGAGTATCCGCTCATATTGTGGGAGCTTATTGGCGAGAACCAAATATTACGTGTAGTTTTGAAGGTGTAAGTGGATTTCTAGAATCTACTCATGATCTGACAATTTAATGGGTAAACTCAATAACAGGCGCGTCTCCAATCAATATGATCGCGTTACCAGACCTAAGCGAAAGCACGCTTTTAATGCTTGAGAGACGTTCTGACGTTGATTCATGTGCGGCATCTTAGCTCGTCTTAAGCTTGACTTGAGAAAGCCTCGGGTTTAACTCAGGCATTTTCCCAGCAGCGATTTTGGCATCGACGAACTTCGCCCTTTTTACAATCTCGGCCAACTGGGGGCGCTTGCTGAGCATTTCAACCGCGTCGTCCATTGGAACCTGGTCCAACAACAAACATATCAGTCCAACTCGAACATCCAATCGAAAATTCCCCCCGCCACACATACCCAAAGACGATAACGAGTGCTCTCCGACCAATCGTCGTAGACCTTGTTGCTTTTCATCAGGTACGCGAAGTAGGTGTATTTATTGTCACCATCTTGAAGCCTGACCTTGCCCAGGCCATGTGCAAGCTGAGCACTCACCTACAGCGTCACAAGTAAGTCAACATATCAACAACCAAAATTGACCAAAGTCGTCCACACACCCCTCCTTCTTCGATAACTTCACGCAGCGCTGCCGTCTTAATGTCCTCGCCCTTGTCCCATCCACCTTTGGGCGGCAGAAATTCTCTCTTTTTCGGATTTGAGCTCGAAATCATGAGCATTTCACGCTCGCCCTTGTCGTTAAAACGTGTAACCACACCAGCAGACAGCAACCGACTGCCATCTTTACCGAAACGTTGACCGTCACGACCCACGTGGGACTCGAGAAACTGTCTAGGAACCGTGCTCATGCCTGGAAATGGTTCCACATTCCTGCGCATACCACCAGGCGTTGCCTTGGAGCCCTTGACACCTTTTTTGATATCCGCAGCTCTCAATTTCTCAATGTGCTCCAGCTGCTTCAGTGTTGCGGTGCTCAACTTATCAGCGTATGAGTATGTCTTCGATAGTTGTTCCACAAGCGATGCACGCAGACGTACTGGATTCTTTGATAACACCGCGTTCAATCCGTCTCGGAATTTTGTTACCATTTTCTCTACCGGACCTGAGATACTGATGCCTCTCTCTTGATCTTCGGCATCACCTCCAGCCAGCTCGTCGTGATCAAACTGTCGGAGAGAACGCGTAGCTTGCCTGCGGTCTGCAGCTAACACGCGCGACACGGCGTCTGCATCCGAATTGATCTTCAACGTGCTGGCTGTGTGGGAATTGGTTGTGGCCGTGTCTGCAGCGCAGCGTGAGATGAGCGCAACGAGGCATATCAGCTGCAATACTCGCATGGTAAATCAACGATTCTGGTGCAGTGAGCCAGGGAGCGCAAGTCGTAGAGTGATAGTTAAAATGGCTGGTGAGTCTGCGGGCTGCTTGACGAATCGTCAATGACGATCGGATGTACGGAGGAGGCTATCTTCGTGTTCGTAAATAATTTTGAGACGTCTCCCTAAAAATGTTAAGTACATGTACAATATATTACGTTCAAGTATTATTTTTAGGCTAAAAAAGTACATGCCTCAACTCAAATACTTAGTGTTGGAAAATGCTATGTAGAATAAGTATCCTAGATAAATGAATTATAAATATACTGAATAATAAATCTTGTGAAGCCAGACAAAGTACAGATCACTGAAGTATCTTCGATGGAGATCAGAGATTGGATTTGAAAGATCTGCACCGTCACAGAAAGCTGTGATGGTGCAGATTTCTATATTACTGACGTACATGTACTGTTCAAGTACATGTAGTACCGGTATGTGCATAGTGTCGATACTGTACCACCAACGTCACGCCATCAAGTTCTACGGAAGACAGCTTCAAATCCTTCTTCTTCTACAGCACGACAATGCCTAACTTGCCCTCTCTGCTCTACACTATTAATAAGTACAGACAATTCTCTCGACCGTGATATCCCAAATAGTGATAAACTCCTCACACCCATGATACAAAATCGAGTCGAATATCCCTCTTAATCCGATTTAAAATTTGTATTATTACATCAAAGAGGCTCCACACAAGCTGTGACAAGGACCACATCGTACCATCGTAAGGTGCATTCTCGATGGTGATAACTACTTAAGTACAATACAGCATGTGAGATACTTCGTTTAATTGTTGTCCCGAAGCTACAGTACCGAGAGAGTTGTCTCTTTGTTAAATATGGCCCGTCATTGGTGGGGTGCCATGCCCGATCATGAAAAAGAAGACGTCGACGCATGTTCGTACAACTCTGTTCCATCTCAAATCTAACGCAACGAGCGACCGCACAAAAATAAATGATATCATTGGCTATTATTAGGCTAAGAATAGAGATTTGCTATTTTCCAATTTGTGGCTAGTAGCTATTATGTAGCTGGTAGCCACTGGCTACCAGCTACATAATACGTGTCAGCTGTGCAGATAAGCATGATGTGCTGCCGTCTGATCGCTCTAACGGCAGGCACAACAAATGTTGATGTTGTCAACATCGCTATCAAATATTAGCCAGCTAAGTCGCCCGATATGAACGTACTCGAATTGGGTCTGTTTAACTTGCTACAGTCGGCTCAATACCGCACACCAACGTACAAGATCGATGCTTTAATTGCGTAAGCTGAAAAAACTTACTGTGATCTTTCTAATAGGACTATAGATAAGTGCTTTTTGACAGCACAAAAAATACCAGAATCTGTCATTGCGTGTGATACATACAAACTCCCCCGAGTTTCGAAGCACCACATTCGCAACGGAGTGCTTCCAACCTCATTGCCTTGCGACCCTTTGGCAAAAAGGGCCAGGAGGCACTTAAAAAAATGAAGGGCCACCAACTCAAAATTAGTATCTTTTATTTTATGATGAACTCTTTTCTACACACCTTGTTTTATTTATTTTCACCTTTTGCGAGATCTAAAATTTGTCAGATTGTAAATACATAGATGTACAGTAATTGGTCAAAAGCGTTTTTCAGGAAAACGCGGCACAGACAGCAGCTTTTGAAGAACTGTTTTCACATCATGTAAGACCGTAAAAAAATCGATCTCTTCTGAAAACCTCAGCAATTTTCCAACACTGGAAAGCCCACTGCGAAACCAGACGTCCACCCCGTCAAAACGAATGACGCTCTTTTGCTCTGTACTTCGCTGCTGTTTGACTATGATCTACCAAAAAAATACTGCTTTATAGAGCTAAGGCAGGGCTTTCCGTAGTGGGCTCGTTTAGCTAAATCACACCATTAGTTTAACAAATATGTCAGCAAAGGAGAAGTGTTAGATTTGAGATGGAACAGAGTGGTATCACGGTAAGGAACAGGAAGTGTGTTTCTGGTATCGCATTATAAAGGTGGAAAGGGACACTTCCAATCTATGATTAAGCGAAGTCTTACCGCCATAGGTGATCATAACACCATTTTACTCGGCAATCGCGCTACAGTATGCATAAGTTTAGTGTTTATCTCTTCCTCAATTAGTTAATCTGAGTTGTGGGAGGTAAGGTCGTCTGGGAATGACACTGCCCTCATCATTAAGACCTTAAATCGGATCACATTTAACTAATTCGAGCCTAATTACGTGTGATATATTTAAATCGGTCCCGAGATAACACAGCAAATTTGGCGGTAAATTATTTGAAAACCACAATACGGGTAATACATGCAAAAATGTGGCTCTATTAGCGGAAATGTGTTTCTGGATAAACACTAATATAGAGATATTGTCAATCCCGGCTAAAGTTGGATGCGCTGGGCGGTTTTGCAAGTGGCCTCTAAATCGACCCAATGTCCTTGATTGGCTAAAATCTCAATCTAACCCATTATATTGGCCATAATTCAAATTGCTGAAGTCGAAGGAGACGACCGGCGCGCGGTGCGAGGGCACGGCGCGAGAGCGCTGTACGATAACTTAGACTACAGCTTGCGCTACAAAAAGAGGTAATTTACCTTGTTGTGCCTGTAAGTGGTTGTCTTTACTAACTATGGTCTCTGTAGCGTAGGCTTCATGGAGAGAGCAGTGACGCAGGGGCACGCACACCCCAACACAGTGCTCCACTGTTTGTACGCCTTCTACGAACATGGATTGTCTCGGAAGCAGCTCGCTTTCGTATTCACGAAAAGGGAGACGACAATCGGCAACTGGATCCGAACGTACGAGGCCACCGAAACGTTTGAGAGAGCGCACACGACCGGAGCCAAGAAGTTCACAGATGAGCACCGCAAATGGCTGTGTGAGTTCTACTCGACGCACCCACTAGCC
>Contig_245
CCAACGCGAGATCCTGCAGCTATGGTCGTAAGCTCAGTCGAGCGTACTCTGTCGCTGCGAGACACAAGAAGGCTGCGCGCTTAAATGCAGTCGAGCATTCCGTGCACAACGCAGACCTACCGACAAGAGTAAAGACGACTTCTTAAGGGACAACGACGACATCGAAGAAGAAGCGGACTTGGAGGACGATCAAGTGTACGGTAACGACGTGGATGACGAGGATATCGCGTATAATTTGGAGGAACAAGAGCGCAATTCCGACGATGAAGACGAAGACGTGGAAGAGCTGGGCTGTGCCTTACTTGCACGTACTGCCGCTGTACTCTTTGCTGCCTAATGACGAGCAGATGAAGGTCTTTGATACGCCTCCAGAGAACCATCGACTGGTCGTTGTAGCTACCAATGTGGCCGAGACGTCGTTGACGATCCCGGGTGTCAAATACGTGGTAGACGCTGGACGTACCAAGGAGCGTGTGTTTGATCTGGCGAACGGCATTTCGTCGTTTAAAGTGCAGTGGATCTCCAAGGCCAGCGCAGATCAACGTGCCGGTCGTGCCGGCCGTACAGGTCCCGGTCATTGCTACCGTTTGTACTCGTCTGCAGTGTACGACACGGAGTTTCAGAAGTTCTCGTCTCCTGAGATCCTGTGCCAACCAATAGACGACCTGGTGCTTCAAATGAAAGCCATGGGGATCCATAACGTGTCGCAGTTCCCGTTCCCGACACCTCCGGACCGTCTAGCAGTCAAGAATGCACTTGCGACACTGGTAAACCTCGGTGCGGTGTCTCCAGGTGACGACGAGGCCATCACGGGTCTAGGACGCGCTCTCGTCAAGTTCCCCGTAGCTGCTCGGTTCGCGAAGATGTTGCTGCTTGCACAGAAGCTGGATGTTGTGGAGTACACGATTGCTATCGTCGCTGGTCTGTCAGGTCACTCTCCGTTCATCCACGCTTTGGATCGTCGTGAAAAAGAGAAGAATGAAGAAGAGAATGAGGAAGAAAACAAGAGCGAGCTGGAGGACATGGAGAAGGAATGGCGCGAGGCCGAAGAGATGCGCAAACACGCACAATGGATCGACCAGGAGAGCGACGTCTTGAGTCTGCTGCGTGCTGCCGGCGCTTATGCGTATACTGGAGGCAGTGGTCAGTTCTGTAAGGACAATCATCTACACGAGAAGACGATGCAGRATATGCTCAAGCTACGACAACAATTGACTCGAATTGTCAACAAATTGTACGCAGAAGACACTGTAGAACTCAAGCCAAAGATGCCGCCTCCAGACCTTGACACTCAAGCTGTGTTGCGTCAGATCGTGGCTGCTGGTTTCTTGGATCAAGTGGCCAAGCGGGTACCGGCTGGAACCATCACGGAAGGCACAAAGATTGAGCGTAACTGTGCGTACATTGCCGCTACGGGGCAAGTGAAGGAGCCTGTATACATCCACCCCCACTCGTCTGTGTTCACGCCCAACCCGAGCAAACTACCGCAGTTTGTAGTATACCAACACATCATGCGGACTACCCGTGCGTACATGAAAATGGTGACCGCTATTGAACCGGAATGGCTGGCGGGGATCGGCAAGAACACACCGCTATGTAAGTATGCGCCGCCACTAGCTGAGCCCGCGCCGTTCTACCATCGCGAACTGGACGAGGTGCAGTGCTATGCTAAGGCGCAGTATGGCATCCATCAGTGGGCTCTACCGGCGATGCGTATCCCGTATCCGGACCAACTTACGTCGGACTCGAAGGACGGATTGGGCGGCAAGTATCGGTGGTTCGCTAAGTTCCTACTGGATGGTCAAGTTATCACGAGTTTGCTGCCGTTCTCAAGCGCACTGAAGGAGCCTAGTCACACGCTGATCCGCAAGAAGTTTGACAAGAAGATTCAATTGTTGGTTGCGAAGTTGCAGCAGAACCGCGTGGCGTCACGTCGTGCTCTTGTTGCTAAGTGGAGTAAAGAGGACGGGAAGCTGTTTCTAAAGGCGGAATTGCAGAGTTGGATCAAGGACAGTCACCAGACTGCTTTCAGTCAGGCATGGGGAGCTCTAGTAAAGGCAGCAGTGCAGCAGGAGAGGAAAGCGTCGTCTAGCTAGACTGTAGCTTTTTACGTTTATGAAAAGGGTTCACAGTGTACCCCTGGAGCTGCTCTGTCTGTTTTTGATTTTTTAAATACAAGCTTCCTATAGAAACATGTCAACTCACAGAGGAGTTGGAAATATCATTAAAAAATATCATTTAGTATCTAATATTTTTTAAATCTCTGAGTTAAAAATCATACTTCATTAGCTTTTGAAAAACTAAGCTACTATTTATATTTAATATCGAATATAGTACTATTAATATTTTAAAAATAKTAAATGATATTTGTACGGGATAATTTTTCCTACAGTACATGTACTGATAAAGCGATCGGGCGTCAACAAAGAATGGACCGACAATCTGAAGAAAGCCCAGCTGGCACGGATTACGGACATTGAACGCCACGTAAACTCTGGCAGTCTCGTCTTCAAAGCGAGAAAGTTGACGCTCATCTACCATGCGCTTTCAGTCAGCCGTTCTGCTGGCTGTTGTCATCCCCCTCCTCCTTGTCTTGGGCAGTTCCAGCGCAGCCATCAACTCAAAGCTGGCTCGTCGGGCTACCGAGAGCTACAAAACAGCTAATAGACTCCTCAGGCCAGGCAATACCGATGGTGAAAGCAGAGTAGCTAATAGGCTTCCTGCTGTTGAAGTAGTGATCAAGGCTGCAGCACCGAAGYTGACAACTGCAAATAAACTTCAGCTTCAGTGGTGGTTGATGCAAAACAAACGCTCAGTCAAGGTTCTCAAGAAGCTTAACCTCGGTGATAGTGTGGACGATCTCCTGACCAACCCCAAGCTGAGTATCTTGCAGCACTACATCTCCATGTTCAACCAGAAAAACCCGAAAAAATCAGTGACGATGGCCGAGACGCTCGCAAGCAAATACGGAGAAGTTCAGGTGACAAAAATGCTCGAGCTGGCAAAGACATCTTCAACGTCGTCGGAGAGAACGAAAACACTGGCGACGGAGCTGCAGCTGGAGCAGCTCACCGTTTGGCTACACCAGAAATTACCTCCCGCTCAAGTTTACAAAAACTTACAGCTCGATGACCCGACAATTTCGCACCAGTTTTGGAGGTTTGGATTGGCTATTTAAACAAGTTTAACGTCGATAAGAGTGAGGGGTCAACTATTAGTATGCTTCAGGCCTTCAAGACAGTCGATGGAGAGCGAGCGCTGGCATCACTGCTGTATGAGGCTAAAGGAAAGCTAGATCCGAAAAAGACCGCGGAGACTTTAAAATCCGAGCTGTATGCAGAGTGGTTTGAGAGGCGTATCAGCGAACGTAACTTCTTTTCGGGGGCTTTCAACATACAACGCTCTCAGGCAACCGCGGTCGACAAGAGGATTCGAGGGGAGTATGTGAATGTTGCGTTTCAAAAACACAAACTAAAGAAGGAGGCCACTACACTGGGAATTGCGGTCTAGCGTTTAAGCTGCGGGCTTGAAACTTCTACTTAATCAGCTAAGATGGCAGTTGGTAGATAGGAACTGCTTGTTCGTCGCCGATTTTGATTGGGTAGCGTTTCGCTTTCTTTTTTACATCGAGGATGAAATACGGCATCGTCGAGGTGCTTGATCGATCAGTTCAGTTGAAGCTTATCTGTTTATTAGCAAGCCGCCTTCAGCTTTTGAGGAAACTTTACTGACTTCTGATAAATATCAATTCTAGGAGGGAGAATAATATGTTTATACGGTACATGTACTCCAATGCTTTATCTGAGAATTTGTAAAATAGAGGTTTATTTTTTTTCAACCAGACCTCCTTTGCAGTAATTCTTTACTAGAGTGATTGGGCTTGAAAGTGAGATCGCGAAATTGAATCCGCGCCACAACATGCATTGGGGTAAAATTCTTTGGCGGCTGTTGGAGGCCAGGATTATATATCTGGAAACAGACTCAAACCCATCTTAAATGAGTAGCCATATGGGTAATATTAGAGAAGATTCGTCGAAGATTCGAAACGTGTGGCTATCCGCTTTGCAGGATTAATCCTGTCTCTACCATTATTTAATCATGGATCGAAGTTTTGTACTTCAATAATTTCCTCATTGTACAGGATTAGTCTTGTTTTATCCCATGAAAAAAATCTCGGATCAAAGACTTGATCTGTGTCTGCACGAATCTTAATGCAGAATTACATGTATTCGACGTCAAGATGCAAGCTACCTCCAAGCACTTAATTGTCTGCAACTTGGGTTGGAGGCACCTCGTCGTCGTCCAAATTTGTGTCCTCTGTCTGCGGCGCAGGAGCGTTTTCCTCCGTCAAAGTACTCGGTGTAGTCTCCGCTGGAAGTAGTCGACCAGTAAGCAGGTAGCAAAACAATTCCAAACGACGCCTTGGAAGCGAAGCGTCGCTCATATCTTGAGGCGGTAAGGCGGCAATGTGCCAGATAAACATCCAACACACGAAAACGCCGCAGCTGAAGCCGTCAAATTGGATCGGGATGTTCTGTGGAATTACACCAAAGTCATTCAGGCCTGCGATCTTCAGTCCAGCGGCAACATCCCTTGTCGCGCTCATATACGCCGCTTGTTTCATCGATTCGTAGTAGAAGATCCTCTTCGCGCTCACTTTGACTACCACACAGCACCAATGCAAGTTGCCATAGTTCACGGGAACAAATACCGACTCCACGCCTTCTTCCTTGACTTGATTCAGCACACTTGCGGACTGCGTCGCTCAAAACAGTCCTCTCTGTAGCTCTCGTACATTTCGTTTTGACTGCTGCGTCTTGAAAGCCGGCGAAGCGACACTCTCGGTAATCTTGGCATAGACGCAGACACAGCGCACGTATGGAGGCATCTGAAAGCCATGCTGGTGTGTAGCACGATAGAGCATTGCGTACTGGAAATCAGCGACAGCCGGAAGTCCCTGAGTTTGCTTGTAGGGGTAAGTAGCCTTAACCTCTGCGGCTATCTTCTTGGCGAAGGCATGATTTTCTGCTGGTAACGCTGGGATGCCGATTTCTGTCATCCACCTGTACGTGTTCAGACCCATTTCTACGATGCCCTTGAGATTCCTGACTCGCTTGAATATCTCTATTTGCATTCTGGAGAACTGGCCGACGTCTTTAATGAGCACTGTTTCGTGAGTCTGTGGAGCCAAGTCATCTTCTGCGTCGTGAGACTGACTTGGTTGCGATACATCGACAGATACAGCTGCCGTATTCGTGTTGGATACCGGCAAAACCTTCATGCACGCGTCTAGAAGCTTGGATAGGAGAATATAGAAGGGATCCTGTATCAGTACAGGATTCTTCGACATCTTCAGCTTGGGCTTCATGTTGGCCGAGTCCGTGTGCCGGACAATTATTCCTGAGAGGCGTTTCTCTGTCTCCGCTAAGCCTGGCATGTCCCGATCCAAACAAATCATTCAACAGCTCCTTCAGAGCTTTCGCGCCTGCCAATTTACGTCCAGATTCTGCAGCTTCAAACCATTGACGACCTTCTTTCTCGCCGGCGACCGTGTTCTTCTTAGGTTTTTTTGGAGCTCCAACTTTCTTTGCCTTGGGGTTCAAGCGGATCGCAACCGGCGCAGCACCTTGCGCCGGGGATAGACGCCGACCTTCGCTGCTAGACTCCTGGGACTCTTCTTCGAGGTCACTAGAGCTGATGTCGAATTCGCGTCTAGTTGCCTTTGCCTTCAGGTTGCTAATACTCTCCTTTGATGAACTTCCACTTGGATCCATGTCTTCACTTTCGCCCATCTTACGCTGACAAACGTTTCTTCACTGAGTCAACACAAACTTCAACATGTCATCGAATTCATCTTCATCCTGAATATCATCCATTTCACTTGCAATAAGATGCGTAGCTCGGACAGCTTCACGGTACCGCTTAGACTGAGTACGCATCTTCTTCGGACAGATCCTGGACCAGTGATGGTGAATTTCTCGTACGCAAACTGCTTCACTTGCTTCAGTGGTCTATTCGGCGTTGTCCATCTGCGCAATCATGGAAAAACACAGGATCATAATAATGGATTAG
>Contig_246
GACCATCGACCACCAAGCGGCTGATTAAGCACTTTATGAAGCACATCAAGCGACAGGACGCTCGCATAGATGCACTCGAAGCTAAGCAAAACAGCGAGCCTACACCAAGAAAACGAAGCTGTCCAGAGGAAGGCACAGATGACGTTAGCACGCTTAACAAGAAGCAGCGCCGGGGATCTCCAACTCACCTTCATGCTACCTGGTTTGCGTGGTACGCTCAAGATCCACGCTGGTACGCTCTGGCGCCAAAACAAAAGCGATCAAGAGCGAAGTTGCTGGTAGCCTTCATGAAGATTTTTCTTGAAGACGGCTTTGTTCTTGACCAAGATGCTGACGACTATCGTGACTGTGTTCTTGAGGTGGGCAAGAAAGCAGAGGAAGCCGTACTTATTTTCCTAAGTGGCGAGAAGAAGATCAGCTCGCGTGGGTCGAGCGCCGTCCTTAAGCACTTGCAGGCTCTTCACAGCAAGGGAGACCTAAACGACAGAATCAAGCGCCACCAAAACCTCCTCCAGTCTGCAGCCATTCGCGATCCCGCTCCTGGCTACACCCAAGACGTTTTAGAAGTTAAGGATTAGCAACAGGAACACTTAGCTAGCGAATTCATCATACACGTTTCGCATAACGCACACAGCGTAACCACATCTTACTAAGTTCAGATATCGAAGCAGGTAGAGCACCACGCCTTTAGCCACTAGCCCCTGACGAGCCTCCACCTCACAATCAAAAAGATGGCGACGGCTGGATTTGAACCAGCGTCCTCAAGGCAGAGCCCTGTGCTCTTCCACTGAGCTACGTCGTCGTTGGGTGAGGGGGTGAGTTTGGGTGAGGTGAGATGAGGTGCGGGGGGGGCNGTGSTGTGGGGGGGGGGGGCTGTGGGGGGGGGGGGCTGAGGAGCGAGAGCATGAGCTGTGGGGCTTGAGCGGTCGAGTTGGAGGTCTGCGTAGTTGGGCGAAAAAAATTAAGACTGAGCGTAGAGGCCTCATTGCCGGGACCCGTTTTGTGTGTTTTGAGCTCTTCTAGGCTGTGAGCCACATGTTGGGTGCGAGTCTAAACATACTGAGGTGGCAGGATAGGATTGGTGAAAAATCGACCAATAAGTGCGTACATCTGTAACTGGCTGTCGCTGGTGCTCTTAATAGTGGACCCCGCCACGAAAATCGGGGGCTCATTGTTGAATTTACCTGGCTAAGAGCACTAGCTCCTGGTCGCAAAATGCATGTTTTTGTTTTTTTAGCTTTTCTCAGCCCACAGGCGGTTTCAGGCCATTTCCTTGCGCCTATAAACATGGTTGAAATTCTCACTGCAGCCGATCCCCATCTCGGGGTGTCTCCCCTACCCCCATGCAGTACCGCAGCTGTCAGTAAAATGTACATTCAAAAGTGTTCGTACGGTGTTTGTTTTTGCATTTTGTACCAGCTTTGAGGTACAGGTCCGATGGGTCCGAGGGTCCGATAAATTTTGGTATGGACCATTAGGGCAAAGCTTCATCATAGTTTAATACCTGTGTTGATCTGATGCAAACCATTCTTTTTTTTAGCTGTCTAGCTTAAGTAATGCATATTTTTGCGTGCTCTACGACACACATTTATCTTGGCGAACTGGAAGCATTTTGGTCTGAACGTACTTCATTTCTGAAGCACTACCAGGAATAGGTTATATGTCGGAAGGAAAAGAGCTTGCCTCCTAGATCATTTTCTTGAGACGATGACAATTTAATATGTACTACATCGACATATTCCTGTTTGTATTTTAAAAATTGATTCATCAGCGCCGCTTTAAATCTATAATCACTGCGTACACGACATGTGCGCAGTGATGTACTACATGTACTGTACGTAGACAAATCTGCTTATGTTGTAGAGTTTTGTTTTGTCCGACAGCCCGTCCAGGTGCCCTCGCTCCGTCTTTTGCATTGAAATTCAGGCTCCCACTTTGGAATTTGCTCTCCCTCTTTCAAGCCACAATATATCCATGTGCATTTCTTACGCACTCGCGGTCACGGTGGCAACTCTCCTTGTTCCTAGCAACGCGCTCGTGAGCTCAAAGCCTGCGATGCTGCCTCCACCCGAAGAGCTAAGTCAGCGTCATTTGCGGTCTCACGACACCCCTGTTCTGGTAGATGACTACAATGCTGATGAGGAGAGGGGTCTAGATAACGCAAAGATGAAGAGCATGTGGAAGGATGGATGGAGTGCTGACAGCTATGCCCCGAAGCTGGACATCGCGGACGATATTGCGCACGCTGAAACTTCGGCCGGCGCTCTCCAGCAGCTCATGCAAACCCACAAGTACGAAAAGTACAAGACGTACCTCAACTATTTGATAACCAAAAACAAGAAGAAGAAGCCGAATCTTGTCTACTACTCATAAGAAGAATGAGCCCCTGTCAAGTACACGAAGAACAAGCTAGATGTGTATTCGTATCGATCTCAAGCTCGCCACACGACTCCGAATTAATAAAAATCATTGATACGATCGGTCCGCTACTAAATTTCTCACATTCACTAACAGTACTTTTTAGATTCCATTTTTGCTCGCGTGTTGCTACCGTACCGGTAGCTAACATGTTGGCGGGCTTAATCCTTAAAAGGAGCCCATCTCCAACCTCACACACACAATGCTGGAAGGGCTAGAGACGTTCAGCTGGCGTGCTTTTGGTATCATGGTCTCAAGACTCCTTCCAGCGATACCAATAAACGCGATAAATAAGCGATACAGTGCTCTTTCCAATTTCAAGTGACTAGCCGAATTGGCTGCAAAATTAATTTAGGCAACTATTTGAATAAACTTTGCATCCGATTCGGCTAGACACTCGACACTGGTCCTTCAGGCGGTAGTGTTATTGGGGTAGCTGAGCCTGATCACCGCTGAGCTTTGTTAGAGTTTCTAATACAGAGGTGACAGCCATCGGCGCAATCTTAAAATGCGTTTTGAATTTTGTAGAGAAGCAGGCTCGAGAATGAGCATTTGCGTCTATAACGGGGTCTGAACCTCCAAAACCAGAACAAGTATAATGATACCGCCCTGTGGATCGCCAGCTCAACCTGTACCATAGCATTAGTACTCCTGTATATAGCGACAACTCTAGATAATGAGTAATTGTTCGTGTGCTCTTTTGTGAATCCTATATTTAATATTAAAAAGTAAAAGTTCAACCGAATATAAAAATATGGAGCTACAATACCTTTTTGTATCTACTGCTAGAATTAATTAACCCGGTAATTTTACCTGCGAAGATAGTAAACCTCGAAATGATGATGTTATAAGGCCGTTCGTTTCATTTTTATATGCGTTAAAATTAAGGAACGCCCCAAAGATGGGCCGAATTAATCCCTATTAGGCTGTTCGCACTACTTGACCGTAGCATACTCGAATAAGGATATAATACATGTAACGTTAGTTTTTTCTTACTAAGTATCTCAGTTCTACGCCTGTTGTATTGCGCGACCAGGCTTTAAAACACAGCGACATTTCATTTGCATAGCACAATACATGTACAAAACGCTACTGTACGTAGAAAAAATGTATTTATGTCGTCACCATACGAGATGTCGATTTGTCGTAGCTTGAGATAGTTTACCACGATTGGTCGTGGTAAACTATCTCGGACCGGATTTGTTTATGTACGGAGAGAGCATGTTGGGCAGCGAAAGCCAAGGCTTTTAGTCTATCCTTCGTTGTTCGTACTCTGGAAGAGTAAATATGCCAGTAATTCACTGCAACGATCCCCACACCCAGCTAAGCATCATGAAATTTGCTCTCAGTCTTGCTCGTATAGCCGTTGCTGTCGCATCGTCGGCCGCTGTCGACGACAAGTGTTCTTTCGGATGTCCCGACGTGTATGAGCCTGTTTGTGGCTCCAACGGCAAGACGTACTCCAACTCGTGTTACTTGCGCCTCGAGTCATGCCAAAACAACAACGAGATCACCGAGGCAGGCAATGGGGAATGTGCATCAACGCCGACGTCATCGACGACGCCCTCCCCTGTAACAACAAGCACCCACAACGCTCGTAGCGCCATGAATTGCCCTGCATGCCTCGACCCGTGACCGACGAGAACGGTAACGTGTATTCAAACGAGTGCTATATGAAGATGGCAAAATGCAAGGGGGCCGACGACGACGCCAGCATGCGTAGCGATAGCCCTGGTATTTCTGCGCTCGATGCTGGACGCAAATTGGCGGTTGCCGCCGGCAACTAGGGCCAAGCACATCTGCCGTAGTGCTACAAAGACTTGCCTGTGGATGGGGAGACTAGCAACTCTATCTGCAACCGCCACCTAAAAAAACGGTGGAATGCACTGGCGCGTGCGTGTTTGCCCGCTCAGATACGTCGTATCTGAAGCGTGTAGCTACTGCGTACCTGGTGTTGGCTTTGCGCTCGTAAACTCCGTTTCGCACTTGCTGCGTGGTTAGGACATTCCAGGCTGTTTTTTTTTTCAAGACTGGCTACTCGTTATTTTAAATGTTTCTAAGCAATCAAATTAAAAATTACTTATTTTGGAGTTAATGCCACGGTATTTATTTTCAATTTTGTTTTACTGTCGCACCTGCTGATGTTGTTTTTGCTCTAGCGTATTCATGTTCGTTTTGGTTAGAAACTGAGCTTTCAAATAAACATGCATACAGAGGGACAAATGTGGTTCATTTGGTTAGGCCATGAAGGCAGGTAGGTATAATACTGTGCTTGAATGAGCATAGTACCGACTGGAAGTCCAGCAAAGGGATGGAGGGAGGGTAAAAATTGAACCTTCATGAGGCCGAACGGATACCGCTCAAGGATTTTCCGGACCGGTAATACCGGTATCCATTTGCTTCTGCATCCCGAGAGAATCACTTAAGTACGAAAAACGAAGGAACTAGCATCAGTTTGTTTTACGGAGTCTCATATCAGTGTTCACTCCATAGAGTGAGCACTGATATGAGTCCTCACGGTAGAGTATTAATCTCGGTGGTAGAGTGGTAGAGTGGTAATCTCCCAATGAGGTTGTGCCATTATGTGTAGATTGATTCTACGAGAGCTCCATTATTAAACGAAAGATAAAAATAGAGTCCAACGTAATTTCGATAAGTTCCGCAGGATGTCGCTCGTATGAGTGACCATCATTGTGCTCGAGGTGGACGGAGTTACAAGCGACATCGTCATCCGATATGAAATGATTGCAACCTTTTGATGAAAGGTGCTTTGGTTTAAGAATTCAGACCTCCGTTCAGATCGTTGTAACAACTCTGGATCAAAATCCAGAGAGCAATTACTCATTATCTAGAGTTGTCGCTATATACAGGGGTACTAATGCTATGGTACAGGTTGAGCTGGCGATCCACAGGGCGGTATCATTATACTTGTTCTGGTTTTGGAGGTTCAGACCCCGTTGTAGACGCAAATGCTCATTCTCGAGCCTGCTTCTCTACAAAATTCAAAACGCATTTTAAGATTGCGCCGATGGCTGTCACCTCTGTATTAGAAACTCTAACAAAGCTCAGCGGTGATCAGGCTCAGCTACCCCAATAACACTACCGCCTGAAGGACCAGTGTCGAGTGTCTAGCCGAATCGGATGCAAAGTTTATTCAAATAGTTGCCTAAATTAATTTTGCAGCCAATTCGGCTAGTCACTTGAAATTGGAAAGAGCACTGTATCGCTTATTTATCGCGTTAATTGGTATCGCTGGAAGGAGTCTTGAGACCATGATACCAAAAGCACGCCAGCTGAACGTCTCTAGCCCTTCCAGCATTGTGTGTGTGAGGTTGGAGATGGGCTCCTTTTAAAGATTAAGCCCGCCAACATGTTAGCTACCGGTACGGTAGCAACACACGAGCAAAAATGGAATCTAAAAAGTACTGTTAGTGAATCTGAGAAATTTAGTAGCGGACCGATCGTATCAATGATTTTTATTAATTCGGAGTCGTGTGGCGAGCTTGAGATCGATACGAATACACATCTAGCTTGTTCTTCGTGTACTTGACAGGGGCTCATTCTTCTTATGAGTAGTAGACAAGATTCGGCTGCTTCTTCTTGTTTTTGGTTATCAAATAGTTGAGGTACGTCTTGTACTTTTCGTACTTGTGGGTTTGCATAAGCTGCTGAAGAGCGCCGGTCGAAGTTTCAGCGTGCGCAATATCGTCCGCGATGCCCAGCTTCGTGGCATAGTTGTCAGCACTCCATCCATCCTTCCACATGCTCTTCATCTTTGCGTTATCTAGACCCCTCTCCTCATCAGCATTGTAGTCATCTACCAGAACAGGGGTGTCGTGAGACCGCAAATGACGCTGACTTGGCTCTTCGGGTGGAGACAGCATCGCAGGCTTTGAGCTCACGAGCGCGTTGCTAGGAACAAGGAGAGTTGCCACCGTGACCGCGAGTGCGTAAGAAATGCGCATGGATATATTGTGGCTTGAAAGGGGAAGAGCAAATTCCAAAGTGGGAGCCTGAATTTCAATGCAAAAGACGGAGCGAGGGCACCTGGACGGGCTGTCGGACAAAACAAAACTCTACAACATAAGCAGATTTGTCTACGTACAGTACATGTAGTACATCACTGCGCACATGTCGTGTACGCAGTGATTATAGATTTAAAGCGGCGCTGTTCTCCCGTAGTCGTATGGTGACGACATATTTGTCTACGTACAGCGTTTTGTACATGTATTGTGCTTTGCAAATGAAATGTCGCTGTGTTTAATAGCCTGGTCGCGCATAAAAACAAGCGTAGAACTGAGATACTTAGTAAGAAAATGCAGACCTGAATCTAACGTTACATGTGTTATATCCCTATTCGATTTGCATGTTAAAAACGCAAAAGGGGCCGTTTTTTATGATACCGATGTCGATGTGTCGTAAATCGACAACGAACGCTTAGTCGATGTATCCCTTACTATAATATTGATTTATATTACAGTTATGGTTTTGGCCTTTTCACTTAGCCTAATGCTCGATTAATAATAAATAGAGGTTGTTTAATTAATAGAGGTCTAAAAAAAAAATTCGATCTAGCTAGATTAACTGATAAATCGATCTGCGGCAGCCAAATCGCCTGGCAGGGCAACAAATCAACATCGATGTTCTGTAAATCGACCCTTTATACCGTTTTGAAATTGTAATTCGATCACAGATAAAAAAAATAATGTCTGCCTCTTCCCATCACATTTTACACGTGGTTTTATGCTCCGACCAGGCAATAAAACGGGAACGGCGTTACCGCAACCATACAACGACAACACAACAAGAAATAGTGCAACCATATCTCCTAAAGCAACCTCAAAATATATGTTTGTCCTGGTATATTATTATTTGTTGCACTACCACGTCGCCATCGTCATCAATTCAGCGGTAAATTACGAGGCATAAGATGCTCAAGTCTAAAAATAGCGATATGTACACAACACTACATACGAGTACACCACACATTTCTCACACTTCGATATACAGGCTTCACGACGATGATTAGAAGATCGCCGTCCAGCGAACTGATACGCGCACGGCGAGAAGAGCTCACGGACACAAAGCGCAAGCTGAAGGAGATCGGAGAGATACTGGAGCAAATACTGAGAGTACAGATGGAGTTAATGGCTCGAATTGAAGAGAACGAGGAAGGCCTATACGCTTTGGATCATGATTTGGACGGTGTGGGCATCGGTCAAGACGGAGTTATGTCTTTTGGAGTGCTGCTAGAGATGGCAATTACGGTTAAGAAATTAGTCAACGATATGTAGCTGTATTAATTGTGAATACAAATTCACATGGCTATTTTAGCTCATCCTAAAGTCTCTGATGAATTTTTGCTGCCGTGTCCGCATCTGCCTTCGACATTCATCGCTTGCGGGATTGTACAAGCAGTAACCACAGCATCCTCAAGCGCATTACGTCGACATCTGACTTGCTAATCTTGTAGCAATGCAGGTCTGCATTCCCTGCAATAACGCTGTGTGCATGCAATTACCAAGGCACCACAGCTGGAGTTATCAGGTTGTTGCGGGGCGTTCACCCACGAAACTGGGTGGATCTTCATAACACAGCCAGAATTGGAGGACTCGTTCCAGCGCTCAATAAATCCTCGCAGCCCTTCCTTGTTGTTACTCTTACTTCCCTCCCAAACTGTCTCCATTTCACCGTGATAGCAATTCTTAATGAGAGGTTCGTACATGTGAGGTCGTGCGTGGATCTGGCCGTCTGAAACCCCAAGGTTAACAATTATAATGCCCCAATGGCTAGCGCTCAAATTGACGGGGTGTACGACAAACTTTATGTCGCGAAGCTGAACCCGCGGTGTCGCCGGTCAGCCAATCTGCCATAGAAGCGATGACAGCACGCGACAGCCCTCCGTGGATGCAGCAATTTCACTCAAGCAGAAGTCGATCGAGCTGTCCGAGAGCCACCCTCGACAAACACTTCCAACCACGTCTTCGAAGCAAAAGGTGACCTTGCCACACTTGGTGGCATACTCGCTGCGAAGACGGCAGTCTGAAAACTTTGAAATTAATTCGTTGGCGAGGATTTGATGTCGATTTCGAACGGCCTCTCGTGTAACACCCCAAGCTTTTGTTCCCTTTGCGAAATGGTCAGCATCCGAGTCCACCTTAATCCAATTTCTCTCCAGCCACTTTCGATCTTCGACCCAAGACTTGGCCTTGGCCTTCACTCTGTAGAAAACACTTGCTGCATTGACTGTAATCGAAGTAGCAACCACATTAGTAAAGCAACCCTGTATCGCAACCATAAAGATAAAGCAACTCTGTATAGCAACCATAACGATAAAGCAACTGTACCTGCAGAACTTCCAGAGCTTTGAGTCGATTGTTGCAACAATGTCGAGAACAACACCTTTCTGTGACACAGTTGAGTCGAGTTTGTCGGGTTCGCGCTGCTTCTTCCGTGCAGTACATATTGCAGCCTCCATTGACCGTGTAAGATCCACGGGAATTACAAATGGGTGCATGTTGTCCTCAGACCTCATAGCTTCCCAATGGCACTCAATCACTCGCGATCGTAGATAGGCATCCGTCAGTTGCACTGGGTATTTTTGCATGATAGCCAGGATGTTCTTCATGTTTGGTGTATTGCGAGCCCACGTCACAAATTCGTGCAGCTTCACAGTTAGCCCGCTGGGATAATTGTGTACAGCTAGCCGCGGTACACCTGGAGAAAACTTTGTTTGGCGTAGCTGTGTCGGCGTGGTACGCGACCGGGTTCGGCGCATCGGTTTTGGAACATTGCTAACGTCTACTTGACGAGATATCTCTCCTTCGTCTCGAACATCACCCGTCTTGTTCTTTTTGGAGCCAGAAGTCGGCTCACCAAAGCTAGTGGCTCGAGGTGGAGTTGGTGACTTCACCTTTTGTTCTTTTGCGAGTTGTGTTGGAAGGACGTCATCACCACTGTTGATACTATCCATGGCGCCATCCTGGTTGTCGATTTGCAGATCTTCCATCAGTTTGACAGTTGCCATTGCGTCTGCTGGATCTAGAATAGAGCTCAAATCATCATCGAGATTTTCGACTTCTTTAACTTCTCCATTTTCGTGATCGGCAAACACAGCACTTTTCTCGTTCGTGATTTGCCAAGACGCAGTCCTTTTTCTAATGTGTTTTTCCNACGCCTGTAATTCGTCATAAATGTTTGCGCTGCTCAAGTCGGCTAGATGTTCCAACAGAGGCTCAACCATTGCCTTAGCAAGCGAATACTTCTCGCCTGAAGAAAGAACAACCTTGTTGGCACGCTCCCGTCGTCGCAGGCGAACATAAACAACTTGTTTCGGTGACGTCTTTGGCGCTGACGAGGTAGGAAGCTCAACACAAGGTTCATCCGGCAACCTTAACTTTGGCAACCTTAACTTCGACATCCGCACGATTGAACAGAGAGTATCAGCAGCAGCCGTAAATGCTTCGGTAGATTTCAACGCTGTCATTGTACTCCACCGTTCGCAAATTCTCATAACAGGAAGCATCTCGAATTCATGTCCTTTGTGCGCTACGTGCATGAGATGCCGACACGGCAAGTGGTTGGTAGTTGAAAACAAACAGGTGCACTTCCAGTCCACGTCATCGCACTCAAATCCTTGGTTGTGACAGTATACGTTCCATTTCAAAACCGATAATGTCTGTACACATGTTGTTTCCTCCATCCGATTCACAAATTGCTCCCATTCCCGCCTAATTGTCTCCAAAACATACGCTGATATTCTGATCCCAACTGCTCTTAAAAACGTCGGCACCGACTTAGGCCTCCGTGTACTCGAGTGTAGCTGCCCGATCTCCGAGACAATCTGCTGCGTGATAGTCATCTGGTGCTNGCAGCAATCCAGT
>Contig_247
CGGCGGTAAATACGAGAGCCACTATCTGAGATCTTTAGCATAACGCTGAGGCTCTCGATTCAGGGTAGCACGATCTGGTGGTGTGCCTCTGGTGGTTGGTACACAACACTGAGACCGGTTGCTTGTATATGGCGAGCTGATACTTCGTCATTTCAGTGATCACGGCTTGAGATAGTAGTCGAACGAAAGATAAACCGCTGGGAGGTTAGCAGTTAGACACTCAGCAACTATATGTCGAATTAGATGGCGCAACCGAAGCGCGCAGCGGGACAACCCATGCCTTCGTCAAAAGGAAACTGAATCCATTGAAACGGACACTGGAAATTGCTTGTTCGTCGCAATAGCACAAAAAAAATCACTCCTAAATGCGGCGATGTTAATCTGGTGGGTTGGATTTGCGGCCCGATGTCAACACCGACATCTCGCTACACCAATGCATCACCGCTCATGAATCGCCTATATGTAGCAGAAAGATCACGTATCATTCGTGAGCACCACAACTGCCGCTCTCGTAGTTATTGCGGTCGTATTCAACACGAATTAAGCGCTCAACGTACCGACATAGATCGAATCTTATAGTGCAATATCAAGACTTGTATGATTGGCGTAAACCACTTGATGTTGCAGAAGAATCCGTTATTCAACGCTTCAGTGTTTTTTTTCGCGATTGTTTAATTCCATCATATTATTTCACTCTGTCGCAATACTGTTTATCTTACTGTATAGCGGCTATCGTTCGAAATGGGACCAAAAAAACTATGGCTCTTGACTTGGGTGAAGCTGCACCCAAGTTAAGTACTTTAGAAAATACATATTTTCAAGGAATTCTAATAAGTACTTTTTTTAATGCCGAACGGGATTTTGACTACATTCACGTTTTAAGCGTTGCACTTAGTGTATAGTAATACGAGTCGGTGAGGAAGATGTAATAAAGACACTGCCGCAACGATAATCATTTTCCAAGAAACTGTGGTGGTTTAGATTTGAGTAAAGACTTCCTAGTTGTCGCGATTGGACTGGTACGTTTCCTACTGTATGACGTGGACGCATTCGTATACGACAGACACTTGCAAGAACGATTACACAGCTTCCCAAGGGATCGACAACGCACCTCTTCGAACCACAACCAGTCTTCCACGTGCAGGTTGAATCTTCAATGGATAATCGACGCAATCTCTTTCCACAGTTCGTGGTAGACATTTCTGGTAAAAATTATCTCAACATTGTCCTCCTCATGAGCAAAGTTGTCTGGAGCCACAAATATTCCTTTGATCAGCATATTGTGTGATTCAGCAAGGGGCCTCCACACAGTGAAAAATGGAGACAGCGGCGAATGCGTCTTGCCAATTGTCACGTTGATGCCAACAAGCGTCGAATCGGTGACCAAAATCATATCGACGCCCGGATAATGGAAGGTTTTTGGGTCCAAGAGGATCCACCGCGACTTGTTCTTTTTTTTCGCAATCGCCAATGTCAAAGTTTCGCGCTCGTTCATTGGTTCAAAAACCTGCCTCGTGATGGTCCAACGGTTTAGTAGAGGATATTTTCCAACTACACCTTCCTTGCAAATTTTGGCCTTAATTATTTCTTTCACATTAAAGCCAAGAGTCGATAGATTTGAGCAACGCAACCGAAGATCAGTCCATCGCATCAGTAAATCATCATTCGCCGACTTCATCGTCCACACGCGGTAGAGCAATCGCATTACAATTTCGTTCGTGGCACGGAGACCACGCGTGCGATCTTTATAGAAGAAGCGAAAATCCACAATGTCGGAGTCTGACACCGAATTGACCGATAGCGTATATACCTTCCACACTAGATCCGCGTCAATGTTGGCATAGAATTTCGTGAGCAACGCCATCCAATCGCGCACAGACTCGTCTAGCTGGACGCGGTGTACAACTCTCTCCCAAGAATCACCATCGGTGTACACGCGCGCGAAGACAGACAGCAACGATGGGACTCTGCCCGTCAATAGTGCCAATTCTTCACGATGCACGGTGAAAATTGCCCCATGGTTCTCTAGCCAGACTTCAAACTCGGCGTCATTAAACCCCCCGTTATATTCGTTGCGGTCCTCACTGGTATTTTTATGAAATAGCTCACGCCACGTGATGGTATCCATTGATGCGCCGTGAATCGTCACACGTCGCGAGGTGCCGAAACAGTTCAACAACCGCTCCCTTGCCATTCGACACATTTTATCTTTATCGACAATAACGTTCCATTGATCGGCCACAAGAATCACGCGTTGATCCTTCAATACATCTCTTATATCTTCGATCGTTGTAAGTTTCCCACTAAAATCTGGCATATTCAACACAATATTTGGTTCAGAATCGTCACAACAGCAGCTGCGCTAGCCCACAATTCCCGACAATCGGGAATGTAGCACACAAATGGAAAAGATCCGTCTTCGCGCTTGATCTTATGCTTCAGCAGCAGCAGCACCAACACGGCCAGCATGTGCGACTTGCCATACCCAATTGTTCCCGCAACCTTCACCGTGATAGGGCGGCCTTTCAGCCACAAGTTCACAATTTTATCATACAATGGCTTCAAACTCGACCGGGCTTGATACGTGAAAGTACGCTCATTAAAACGATTCGGTGTGGTCCATAACGACGGAAACGGCAACTCGACAGTCGACTTCATGTCAAAAATATGATTCACGTTGCAGTCGCGAATCGTCCTCATCAACTTTTCTGCGGTAGTGGATCGGCTGTTACGAGCACAGCGAGGCTTTTTAACTCCACGGTGTGGTTCATTAGGCATGCGTTTACGGTCTCCTTCGCGCGTGTGCAGCGCCTCGTCTGGAATCAGCGGAGAGAAAGGTGTGGCTGTTGGAGGCTCGAGGATGGGCTGTTGCAGTTCCAGTTGTTGAAAACAAGCATTCAGCAGCTGATTCGCATATTTCAGCAATTGTTTGGCATCTTTTAGCAATTCATTCTCATCCTTCACGTCTTGGTTCAGCTCACGATATCTGTCATTGTCGTCGCCATGTTTGTCCTCCCAATCACAAAGTTTTTTTCTTGCTTTTTCAAGATATTTTCTTGCTGAATCTACACCTCTTCCTGCTTCTCTATACCGACGTTTCGCTTGTTCATAAGAGCGTTCCTCGTCAGTAAGCGCGACCGCTTCTCCTTTCGTTTCCTCGTCAGACATCTTGATGTAGAATGCAGTCTCCGATCAATATCTTCATAGTCACAAGCCATCTCAATTTAGTTACAACCAACCTATCATAATGGGTGTTCTAAATACTGTTTAGAGCTAGTGATTTGAAGAAAAAAAAAGGTTGCTTTTATCTGACACAAATGAGTTTTTATTTTGTTTTGCCACTACTAACATTCGAGGCATTCTTAGATGAATGCAAATTTGACAAGTTTGAGACGGCGAACGACATCGTATGGAGGCTCGATTGATTCTAACGTTCTTAACTCATTTCAAACTAGTTAATTCGGTCATTTACAAACTCAAAAAATAGTATCATTTTTATCGTTGGTATCACTAAGTGAAAATGACACGCAAAAAACATTCGTAGCCAGTAGCACGACCGACGCAGGAGTAAATTTACGAGTTGTTATTTCGCGTTGTGAAACATGTACTGCAAAAAGCAAGTCTACCAGATCGGTAAAATTCCATCATATCAAGTACAACAGGATATCACAATATGGGCGCTTGCCTTAGATGGGCAATCGATGTGTCATCATGTTTGTCGTTATTCGCCCAATACTACTTCGAAGTAAATATTTAGGTCGAGCCAAATGATGTCGTGTTTCAAATCGAGAGTACTTTCATCAAAAGTAACGCCGATAAAAAATATGATTTGGTGCTTGTTAGGCCTGTTTCATACGACTATCCTGAGTTGCTTAAGCACCACATAGGTGAGGCATGATCCTTTCTTCATTTTAGAATTATCGGCCATGGATTGTTATGGTTATTCATATTGGAGGACCTGAAAATTATTAAAACGTTCATTCGCCATGTGCACGGTTTGTTATCGTTATTGTCGTTATGTTACGGCACAAATTGGATAGACTGTATTTGAAGTACTTATGTTTGTTTCAGTATGGGAGCTTATCCCGTGATGACAACGAAATATTTGATGACCAAAAACAAGAACCGGATAGACTGTTCACCCTGATCGGGAGAAATCAGCAGCTCCGCAGCTTGCGCTTTTTAGATTATCAAAACCAACCGGCCGGAGTCCAGATCCACATTTCGATTTTCTTCTCCAGATCCAGGACTGCAGTACAAAACACTATGCGTCAGCTATACGTGCTGCTGTTTACAATTTGTTTGGCTATCACTGTATTTGATGGTCAAGCTTCTGAAGCTGTTGCTGAGCATCGTCAGGGCTCACCTCGTTCTACCGCCGAAGCTGGAATCCATGAAATACCCGGTCACCGACTCTTAAGGTCTGTCAATGTTGAGAAGAGCGGTGTCGAGTCTGAAGAGAGGGGATTCCCAGGTTTGTCAAAGTTAAACGAGTGGTTCAAAAAGGGAAAATCCAAGATGAGCGACATGCAACTGCGGGTACAATATAAGGACGTGTCCAAACACGGCATGTCGGACGATAAAATCACCAAAGCATGGGTTCAGCAAGGGAAAGTTGGGGATGATATCTATTCGCGCTGAATTCGACTGAAGAAGTCGGACTTGGAAGCATCTAGACTCTTGTTGAAGCAGAACGTACATCCAAAGGATCTCTATGGTCTCTTGACTAGACGCGGGATGGACATGGAGAATGTCTACAAGCTTTGGAGAGACCTCGAGCTGGACGAGACTCAACTCTATAATATTTGGGTGACGTTGCCGGAGAAAATACGAAAAACTGACGATGAAATCTTCTCTGCTTGGTTTAACGCAAAAAAGAGCATACGAGACGTTCACAAGCTGTTGCGACTCCACATCGGCGACCCTCACCAAAATCCTAACCTCAAATTTTGGTTGGAATACACCCATTTCCACGATGCGAAGTTGGGGATCAAGCCCTAAGAGCATCTCCAGCGGTAGGTCACGAAGGTAGTTTTAACTAAAACGTAGCATGTTTAGGACTCAGAAAAGTTTTATTGGCCCCAACGGTAGGACATATTGCTGGTTTTAGCTTTAGGAGGTCTTTACTTTGGTGCTGCGAGTATAAAAGAAGACTCGAATTTCAAACGTTTTGACTTGATTTCACTGATGCGTATCATCGATCAAAAGAAAACCGCCGATTGCACGCAGCCACTATTCAGCATACGGCTTAATTGGATTGATGGTGAGCCACGCTGTAGCGCTGGACAGGCGGTGGACGTAGCGGTAACGCAGAGCAGAAGAGAACATCGACAACTAGATGAAGTATGACAAAGGTACTTTATACGAGTGAAAACGCTACTTCCAGCTATCTTAGCGAAGGAAATGATCAACGACGACTTGGTCTCAGCGCTCTTGGCTCTATGATCCCGTATATTTGGCGAATGTTCCTAAAATCTACAGACACCAAGAAGACAAATCAGATACTGTTTGACGCCTACAATTCCCTTGGACTACTTACATCAGAATTGATGCTGGTGCACATCCGGGTAGAACGTCAATCATTCGCGTGATCAATTCAGCAGCATTCACCAGTTTTTGTAGTGGAATTCTGTCTTCTAAGACACGATGGACCCAGCTATCGACTACTTCCCCGATCTCCGATAATTCCACTCGCACTTGATTTTTTCTCGCAAACGAAATGATTCCATTGAGTTCGTGGAAATACACGTCACACGCATTGCGGTAGTACAGAACGAGGCGATGCACTCGCAGTCCAAACAGCACAGAGTTCATACTATCCAGCATGGAACTTGTCTCTGCAGCAAACGCCCGTATCGTATGGAAGATATCGACGTAGTGAACACCCCAATACTTCTGTAAGCTCTTGTAACTAGCAGTCAGAGACTCGTCAGGCTTCCCCATGCCTCTAATTCTCTTAAGAACCGCGGAGAGCTGACTCAACAGAGCTTTCATCGTTGGATACGTGGTACATTCCAGCGGAGATCGCCACACAACGTCAGCCAACACAGTCATGGCCTTGTCAAATGTTTGCCAGGTGTTTGGGCCCATTTCTTGGCCTTCAAGCTGCAACACTTGGGTGTTGGTTTCTTGTGTTTGATCGAGATAGTTCTGAATTCTCTTCGAAGATTTTGTGTTAAATACGTCGCTGTATGCCAAGCCGTGAGCAATCGCCTTGCCCATACGAAGATGCGCCATGATCCTCTCTTTGGCACCCGGCTTCACAGTAACTTCCTCACTTCCCATGCGCTTTGATTGGTACCTGACGATGTCAGGGTCGTCACGAGCTCTTTTGATACCGCAGTTTGTGTACGCACCCTCGTCCATTCGGTATATTCGGCATGACGCAGCACGAAGCCTACCACGGGTATTTTCACTAACGTAGAAACTATCACACAAAGTCAGCTAATTAAACCCGAAGAACCACAGATAATACATTGCTAATAACGTACGTTAGAAGCGACTCGACCACTTGTCCCGGAAACATGGAGCTGATCTGAATCAACTCTTTGGTCATAGACCGTTTATATCCGTCCAGAGATTTTCCGACTCGCTTCAACCAATGAGATAACACGAGACCAATGTCGTTGAATTTTTTCCAGGACTCTTCTTGCCAGATCAAAGGTTCCTCGGTATTCTGTCGGGATATTTTAAAAGCGCATATGCTTCGAAGCTTCTCCCCGAGGTTTCGTACGGCAGATTGAAGTTTGTCCGGGTTTGATTTGTCCCATGAAGCCCGCTCGATGTCTTTCAAACAGGCATCCGTTCCATTAAAGCAGTCCAACAAGCTTTTGTCGCAGCACCTTGGCATTTCATTGCTAATGGTGCTGTCTCGACCCTCTTTCAAGTCAGCATCTCGAGTACAGTAAATGGCCACTTTCATGATTTGAGCTTTCTTGGCAAGAGGCTTTGGCTCATCGTTAGCCACAAGTAGCGTTTCGTTTGGTACAAGAGCACTACTCTGCTGAACAGCCGTACGTGTCTGTCGTTGAAACCCCAGACTGGCCTCATAGTTGTCTTGTTTCTTTACCCCCACGGTACCAGTTATCTGACACCAACTCCTGTCACAATAAAAATAAATAATTTAGTTAGTTCAATAAAAATATCAAGTAATAAAAATAAAGACACGTACTCGTGCAGGACTGCAGGTAATGCGCCAGGAAACCGAGCTTCAAACTCGCGAAAATAACTACTGACCAAAAGCGCGTCAACTTTCGAGCACTTGACTTGCGCTCTCGATAGAATTTGCATCCAATTGGCCAATTTGTAGCCAATTTCCCTGAAACGTATCCATTCCTCCTCTGTCCGCGGTGCTTCTCCCACCACATCTTGACTCAGCTGATAATCAGTACAATCGCAGATATATTTCCTCAATAACGTTAAGAGATAAGGAAGCAGTTGATTCGCTTGAACTCCGCGGTGGCGTTCAATCAAAAATCACGTAATTCGCCATAGTTTCCAGAGAATCGCAATTATCACGACTACAGTACGTGACAAGGTCATCCCGACATTTTTGCACTGGCGCCAGCACTGTCGCCACTTTCGAGTCTTTTGCCGTATTCTCAACATCAGTGAGGTCCTCTACAAGCTGTATGAGCCATGAAGGCTTCTGAGATATCGTTTGATACGTAAGAACAGAGACCGCAAAG
>Contig_248
TAACGAGCAACAGTGAGTAGTCGTTTCAGCCATATCGAATTCGTATGTACCGAGCTTTATCAGAAGTGCTGCAGGCATCGCAATAGTATTTGGTGGCTCGACGCTCTCCCACCCGGCGCTTCAGAATTGCGCACACTTTGCATTGGCGCTGCCGGCGCTTGCGCACGCCTTTCACGATCTGGTACTCAGGACATTCCCGAGGTTCGTGGCCAGGTGGCAAGGGTGGAAGCTCGTCGCCAGCTGCGGTCTCTTGTGGTCTTGGCTGTCAACATACAGCATGTGGGTCATACAATATGTCAGCATTATCCAACATGATACAGATACAGCATCAGGACTTACACTTTCATCGAAGTCGTACTTGGTCAGAGCAAGCAGCTGGGCATGAAGCTCCACTAGGAATTCTGCGTGCGACATTGGAGACCCACCATTTCGCTTATGTGCCTCACGAAAGATGATATACGCATTCACAATCGCCACATCCACAAGCCCCAAGAATATGGACTTGTAGTATTTCTTGCACCAAGTCTGCAACTGCAACGAGTAACGCTGGAGGCGCAGCTGGTCATGGACATCCACGCCCCACATCCATTTGTGATAGTCTCGAATCATAGCAGGACAAGGGACATCAGTCCGTCTGCCGTGTGTTCCACGTGTACGCCTCTCTGATAACAAGCACAACATTGATTAGATGAATAGGAAACAGCACTCCTCTTGCATATACGTACGACACTCCTACATCGCACGGCTCGATCCAGTCCCCAAGAATTGCACGGGTTTTCTATCCCACCACACTAAAGCCGTCATTAGGGGGCAAGCTTTTGCCACTGCCATTCTTGTTGTACCGTGCGGTATGCTTTTGGGTCGGTCTCGATTTTTTTCAACAATTTGCTGAGGATAGCCCACTTTGTCACCCATTATCGTGCCGATACTGTAGACATTCCTATGTAGTAGTTGAAACGCCAGTTGAACTGACGTATAAAATCGATCCGTCACTACAATGTGATAGACGTCATCTTCGGGTGGTGGCAGGACAGCTTCCAAGTTTCGGATAACTGCTGACGGCCCGGTGTTTGGATCTGCAGATCGCTGACTGTCTGGAACGTTGCCTACTTCATGGACCTGCTGCGCTTTGCCACAATACACCTCAAGTCTTCTTGTTGTAGGATACAGCATACAAGCATACAACATTAGATACAACATGATAGACTTGGTCAAAAAAAAAAACCGCGAGTCCGCAAGGACTCGCGGTCATCTCACCTCATACAGTAGGAAGTATCTGCACAACACGTCAGAAAAAGCTTTGTGCCCCACTTGTGAGGCTTCGCCTTGAGATATTGACGCGTAGGATTGTTCCGGTTCTTCAGAGGTAGAACGCCCTCATCAAATGATATGATCGGCGGCGTTTTGTAACCCAACGGAAACGTTTCTTGCAGCGTTTCAACGATAGACCTGACTTTCCAGGCGCGGTCAGTTGCTGCTCTCGTGTCTGCGTTGTTGGTGAAGTGAAGATTTCCCATGATGTGTTCAAAGCGGTTTCGCGGCAAAAAATCGTTGAACGTCCCCCGTGGGATAGCTCCCACTGCATTAGTGCCCCAATGATCACGTAACCTGCGGCGGTGAGGGTTCAGCATTCTTGCCATCAGTAATCCAAGCGCTTGCAGTATCTCGTGCGGCTTGACGTCCCGCTTCTTGGCCTCGCGATGCAAAAACCACTCTTTGGACTTCTTGGCAGGTGTCTTCTGCGAGCTGAACATACGCTCCACTCGTGAAGTGAGGTTCTGCACAAAGTAGCGATTGGTTTCCTTTGCAACTTGTCTCCACAAACTCTTCGGCATGAAAAAGAAGAATAGCTTGAGCGGTGAGTGTGTCAGGGCCAGTACCTCGTCGGTTGGTCCATACTCCCCAGAATATAATCCTGGGTAATGTTGGTCAGGCGGGAAATTGTCTGGGTCTACATGTTGTATATACATCATATATCATGTTAGAATATGTTGGAGGCTACACCCCTCATTGTCACGAACCAAAGTTCCACCCGTTAGCTCGCATGGCAGCCATGTTGGCATCGTCCATCACAAAATAAACCATTTCCGGCTTCTCTAAGACGCTCCACTGCTGTGTCGAACCAGCTGCTTCTCCATTAGCACTCATAGTATCTGATCCAGCCTCACTATCGTCCTCATCACTGTAGTCTTCACCCGACGCAAAGCCCTCACCTTCACTTCTCGCTCGACTCCACTCGTCATCATCATCGTAAAACGTAATCTCGGTCTCTGTTTCCTCGCAATCAGAGTTCAACGCATCAAACTCGTCAGCGAAAGCGGGGGCAGCGATAGGAGAGGCTGAGACCGACGTTCTTTCAGGTGAAATTGGAGCGGAACACAGCGAGGCTGGAGCAGAAGTCGGCGAAACAGGGGTAGAGGTTGCCGCGTCGGGGACAGGAGTCTGGGAAATGGATGCTGAGCTTTCACTATGATACGCACAACGTTAGTATACATAATCAGCATCAAAGACTTTGCCACGTACCAATCGTCTTCTGGTGCTGCAACTGGACATTCAGGAGCTGGACATTCAGGAGCTGGACATTCAGGAGGCGGGGGTGGCGCAGGCGCTGCAGACAACGTTCGAGGCGACGGTGCTTCTGACGTATCTTGAGGATCGGTGGAACCCCTGTCGATAGACAATATATGTTAGCTGCTGTTCATGTTGTTTACATGTTGTCGATAACGACGTTGTAGGGAAAGCATAGCGACGCTGTATCCATGTTGTATGTCCCAAATGTTGTATGTACCTGCGCAGCGTACAACAACACTTCGTGAGAACATGTAGTATCTGACAGCATAAAACATGGTGTACCTCTCTGGTGTCCCACTTGGTTGGCGGCTCCTCTTCTTGTTCGCTTCACCAATCGCCTCCAATCTCTTCCTGGCCTCGGCCAAAGCGATGCTCCCTTGTTCCTCGGCATTCGCCGAATCTTCACAGCGCGATTCGGCAGCTGCTGTCCTCGCTGCTTTTGCCGCTGCCTTAGCAACTTGCGACGCGGTGGGTTTTCGTGGCTTCTTGGTCGGGGTCGCCTTCTTGGTCGGGGTCGCCTTCTTGGTCGGGGTCGCCTTCTTGGTCGGGGTCGCCTTCTTGGTCGGGGTCGCCGCGGCCGTCTTCTTCTTCTTCCTCTTTGGCGGCCGTGTCTTGACTGGGGAGTCTGCTGCATCCAGTCGCTCATCGTCTGCATCAGCATCCGCTTCCTCGTCGAACCGATCGGGATCATAGTCCTCATCATCGTCGCTCAAGTCCCTACTAGCAGCCAACCGTTTCTTGCCGGAGCCTGCCAACGTCTTTGCGGCGACAGCACGTTGCTGTTGCGAGATCAAACGTCGCTGCGCACGCACGTAACAGGCATCTTTGCCGATTGGAACCGGAAGCAGAGGACGAGCTGTCGCGCTGCGTGTAGGTGCTGGATCTTCTCCGAAGTCAGCATCCTCCTCTCGTTCGCCAGCCAGGTACGCCGCATGCTCCTTCCTGATGCGCTCTCGGTCGTGCGCAGTTCGGCCATCCAGACGTTGCAGGAACTGCTGGCGTTCGCGACGTGTTTCTCGAGGCGGGGCCATCGTGCACACGTGTCTCTCCTTCAGGTCTTTTCTTGAAATGAGCTCTCAGCCACCAACCCAGGGGAGAATCTGTATTGTTTATTGCCAAAGAGACTGATCTCAACAACCCCAGCCCTGTGCATTCTCAAGTTTGCCCATATTTTGCAACAAAATAGCCCAACTTTTAACATGTTGTACGTACAACATGATTCCTGCTGTACGTACAACCGTTGGGCGTTGGGGGGTTAATGGGATTGAGCTTCTTCACGGAATTCTTCAGATCGAGTACTCTCTCTTCCTCGGTCTCAGATTCCTCATTATCGACACGGCGTAGCAGACGGTTGCCGTCCGTGTGGCTTGTGGAGGCAAAATCGGGTAAAGTTTTGAGTTCATTCAGTGCCTTGGCATCATAGACGGCATGCAACGCATTGCTACTGGGTAGAGCACCCGCAATCACCACGGCGATAATGTACGCGAGACGCATGGTTGTTGTCAGATAGAAGCGTGAGCACAAGAGCGAGAGCCTTCACTTCAGATGTTGTTCCCGAAAGGAAGCAAGTTGTGAAATAGCGAGCTGACTGCTGAATGAAGGACGCGGTTTGGACACTAGATTAACCACAGAGTGAGTCGAAACGCGACATGCAGCTTCTTCCCCGTTGTGGATGCAAAGCGCGTTTGCATTTGCGAACTAGGGCCTACAATAATAGCCTACCCCGTGAAGCACTGTTTTTTTAATCACTCAGAGGTCGCAAACGATTAGCCCTACCCGCCCGGGTAAGGTTTGACCGTAACCACGGTTAGCCAACCAACTTCCTGGTTGAATCAACTAAAGAGTGAGCATTTGCAGAAATTTGGTGTAAAGTTTTTTTTCTTAATTAAGCGTTTGATCGCGCTGTTCCTACCGCAGATGTATTCAGTGCAGGAATACAACCCAAAGTTATTTATTAACTTATGTATTGATACATATAATAATATTAAAATGTTACGGATGGTATCTTTAAAACTGGATTCCCACTTAGCCGATTCGGCTATTGCTGATAGTACGGACGGTCACTTCATAGGAAACTTGGTCCGGACGGGTATAGCTCATACTACTAATTATTTTGTAATCGGAAATGTTCTTTTGCAACCTTTGCTTGCAATAGATCTGGAACCGCAATTGTTTTAATTTCTGACAATCTATTTTTTATACAATTATTGGAAATATAAAGTACGACATTACGGCCTCTAGAATCAACTTCTTTAAGCATTCACAGCAATGCGACAATGAATATACCGCAAAATTGTGGTCACAATTGGCTATGATTCGAAACTTTGGTAACTATAGAAAGCGATCGTGTATTATACAGTGACGACATCGGCGACTATCGCCGACAACCGGACGGACACCACCAGCGACCGTCACGAGGTGCGACACCGGAAGAGTCCATCAACAGCAGGCTGCATAATCACCAGCGTATTACCTAACCCCAACAAGAAAAAATTAAGGACAAAAATGAGGACCAAAAGTTGATGGCCTTGCTTGGCCTCAGTTTTGGTAGACGCTCCTGTGAGCATAAATAGAAATGTATCCCTGTATTAGCTCTCTTCAACCGTGCTAGCAACTCTTTGCTAAACCTACGCGTTATTGCATGAGCTGCTGTGTCGTACGGAGTCTGGAATGATTTCCCGGATAGTGTTTTGTCCTTAAGTTAAGGACAAAAATCGTCAAATGGAATAGTATAATCAAGTTAATTTTTTATTCCATACAACGTGGCGTCGGGTGTCTCAACTGTCATATCAGACATTGCGCTGGCGCGCTCGATTTTTGTCCTTATAATCGAGGTGTTAAGGACAAAATCATTCGGAATTTCACGTATTTGTATCTTGCATCTTATTTCGTCCTCATTTTAAGGACAAATTTTGTTGGGGCTAATCTGTCGCGTCAACAGCGGCATAACATAATCCACCACGTCAACAGCGGCACCGCATAAACTTTTTCAAGGAAGATTTGAGCTGAAAAAAACGGGTCGCGAAGATTTGATCTGATTGGTCGGTCAAACATACTTTCCAGCCGTGATATCCCCTAGTAACTTCTGAAGTACTAGATTTTAAATGTGTCCAAAGGATAAAAATTCCTTAAACATATTACACTCAGCTAGTGTGTGCATAATTGGAAATAAGTATGAAAAAAAATCCTCGATCTATAAATGGTTGGATTTTTNCAACCCAATCAGCCTTAAAGAGCGTTAGCCTGCCAATGTGTAAGAAAGGTCAGTGCTCATCATTCGTTAAACAACAGCTGTGTTTTTGGCTACTGAAACTTACAAATCATTCGAACCGTGAGAACCTGTCAATTTAAAAAATAAAAATAAAGTAGATGTACGTATTAGTAGAGTATGTACAGTCTAGGGTTCCCGATCGTCATGATAGTTAGTCTTTCGAGAACAACCGTTCCTTTGGACTCGTTCATTCTGCAATTTTCTCCTTCTTTCAAAGCGTGCTCTGGTATTAGTATGGGGTTCTCTTCGCTGCTGCTGGCGCTTTTTGCATCCATTCTTTTTGTTCACGGTGGCACCATCTCCGCGAATGCAGCTACCAACCAAGCGATTGAGGGTTTTGGAAGCGATAATCAAGAAGAGAGGGCACTCAATTTAGAGTCGTTAAAGAAGTTGATCCCGGGGTCAAGTGCACTCCAAAAGGCAAAAACTCTGAGAGTTGCGAAAAAGGCCGAAGAGCTCGCTAAGAAGAAAGCTGCCGTGGACAAATGGCTCCAAAAGTTTCAGATGGTGATTATCTATTCAACTTCGCGTTCCCGGCGTGGAAGGAAAAAAAGATGTCACCCACAGATGTGCACCGAATGTTTGAGAAAAAAGGCAAGGTTGGAGAAGAGGTCAACACGATCGCCGCTCGTTTCAACAATTATCGCATGGTTTAAATGCGTACATCGTGGTAGAGATACGAGTAGTCGTACCGACGCTAATACTGCTAGTTCTCAAGATTCTAATCGGAGTAGTTTGAGCGATTGGACTGTTGGTGGGAATGACTACAGATTGTTTCTTCTTACTACCCTTCTTCCACTTCAAACCAGCATTGAAAGAACATTTTTACGCTGCTCTAACTGATGTACTGAATGTGAGCAAACAAACAAAAACATATTTTTTTTCACCAGGCAGCTCTTAATACATGAACTACGTAGTAGTAAACCCTAGTCTTGGAATATCCGCCGACCGAAATATCGGATCCGTCTAGCAGCTAAGTGAATATTTCTTCTCACCGCTCCCTATAACATAGAAAAGATTATCACCCATGAGCACCCTTCTGTGCTAAAGACACTTTTGTGCAACACGTCCTAACCAAGCAAGGACACTTGCTCCTTGCGCCCTTCCTGTCTGCTTATCTGCAGGATCAAGCTCTACATCATCATCATCTGCTTTGCCTCCAGTATCCCTAGATGCACCCATCGATTCGTCACCTCTTCAATCCCACAGAGGTCTGTATCGGGCTCGCCGAACAGATTATCACCAGGTGGGTTCAGTAATTCAGTCACCGACATCGAATCGGACGTAAGACTTAGGTTCGACTGGGATCTTGGTGCACTAAAGTTAGCTTAATTGAAGAAGGAGAGAGAGCCGCAAACGCAAGAAATGAAAGGATGGTAGCTGTTGACCTTTTTGCTTCTGTAAGTGTACCACGTAGAAGGTAGATCCAGGAATACCTTCTACGGACGAATTACGGACTCTATGCGTACGGATCCGTTCGCGAGGCTACAGGGGGGG
>Contig_251
AGTCGCCAGCTTCAGGAACGGTCATCCATGTGACGAGGAACGATGAACGATCGTTCCAATATCGGGCGTGGAACGTAAGCCTGCTCAGGATGAACCGATGGAAGAAGCAGAGGAGCCTGCTCAAGACATTGAGATGGACGACCTTGAACCGGAACGGAACGCAAAATACAGCAGCTACCCGCGCCGGAGGAGCCCAGGTTAAATGGGTTGGATTTGGCAACGTTCCATTCGCAGCCTCCATCGTTCCATGAGGACCGGATGATCTTCCATCCTGAAACGGAACGATCTACGCGCCCTCGTGAGCCATTACTTCTACTTGGGAATGGTGACGATGAAGATGTGGAGCGTGGAAGTGATGGACCGTCATCTTCTAAGCGTGCCAGAATCGACGAAGATGGTTTGCTCGCAGAGGCAGTGTTGGCGTACGCGGCCAGCATTGGTGGCGTTCCAGATACGCCTAACACGTACGCAGAAGCTGTTGTTAGTAACGAAGCAGGAGAGTGGCGTCGTGCTATGCAGTCAGAGCTGAATTCGCATTCCCGGAACGGAACATGGACGCTCGTTCCACGTGGAACGACAACTCGTTCCATTGGATGTCGCTGGGTGTTCACGAAGAAGCGTGACGAGAACGGCCGGGTTATCCGTTACAAGGCACGCCTAGTGGCGCAGGGGTTCAAGCAGAAGTTTGGAATAGACTTCTTTGAGACGTACTCTCCAGTTGCGAATATGAACTCGATTCGAGTTGTACTCGCTGTTTGCGTTACGTGCGGCTACATTATGGAGCAGCTGGATGCCGACACAGCGTTCCTAAACAGTAATTTGAAGGATTTGGTTCACATGGACGTTCCATTTGGCCTCGAGAATGCTGAAGGCATGAAGTGCAAGCTGCTAAAGGCCATCTACGGCTTGAAGCAAGCTGCAAGTGCATGGAACAAGACTATTCATCGCGTGTTCCTGCAGAATTGGTACAAATGTTGCGGAGCCGACCAGTGTGTCTACGTCAAGCGTTCCAAAAACGCATTCGTGTACGTATGTCTATATGTGGACGACATGATCATTGCGGCCAAGACGCGCGACGAAATTCGGGAGGTCAAAAACGCCCTGAAGAGCGCATTCAAGATGAAGGAGCTTGGCGAGGCCAAATTCATTTTGGGAATGGAGATTGACCACGATAGAGAATGTGGAACGTTGATGATCAAGCAAACTCGGTACATTGACGACATTGTGGAACGATTCAATCAACGGAACGCCAAGATGGTGGAGAACCCTTGTGCAGCAAACCTGAAGTTGTCCAAGATGATGTCGCCGACTACGGAAAAGGAACGTGCCGAAATGCGGTCACGACCGTATCGTTCCTTAATCGGGTGCCTCATGTACATCACAACCTGTACTCGGCCGGACATTGCCTACGTTGTCACGCAGCTGGCACGCTTCCTATAGGATCCTGGAACGCAACACTGGAAGGCAGCGATTCGTGTTCTGCAGTATTTGAAGTCCACTCGCCATCATGGTATCGTTTACAAAAGTGGAACGAGTGGATTTGGAACGCAAGCTGTCAAGGCAGAAGCGTTTACGGACGCAGACTGGGGAAGCAACATTGACGACAGACGTTCAGTGTCTGGCGTCATGATCATGATTGGGAACGCTCCGGTGGTGTTTAAGTCCAAGTACCAGAGGACGGTTGCACTTAGCTCAGCGGAAGCAGAGTACATGGCACTAAGCCTTTGTACTCAAGAGGTACTATGGACACGTGCCATGCTGAAGGACATGGGTCACGAGCAAGTGGGAGCGACGCAGGTCTGGGAAGACAATCAAGGTGCTATGGCACTTGCAAGCAACGCTGGATATCACGCGAGGACCAAGCACGTGGATATCCGTCACCACTTTATTCGAGAGAATGTGATACGTTCCACAATCAAGGTGGCCTACATCGACACGAAGCAGCAGTTAGCTGACATGCTTACGAAAGCACTGGGAACGAAGTCGCTAGCGTTCCTTCGCGAAGCAAGTGGAACCAAGAAGAGGAACGACGTGCAGTAGCGGTGAGTGGGAGTGTTGATATGCACCGACTCTGCACGGTTCGGCTAACCGGCGTGACGTTTCAAAATGGACCGGTCCCAAATCGGTTAATCTGGTGGATGGCCAGGAGCACTGAAGTTTAGAGGACAGATTTAATTGACTTTAATCAACTCACTTCGGCATTTGCCTTTAACAACAACAACAGAAGTATAAAATACCATATTCTTGAGGAAAAGCTTGTGTGATGGAGCTTATAAAAAGGCTGCTTGTATTGAAATTGGTAAGAGAATAAATGAGGATCAAGTATCCAGATGCTCACATCAAGTCAATATATCATCAGTACCATCCACATAAATGTGGCCATTGCACACTAATTGAGCAAAATGGCAGCTGTACTTCATACAAAATTAACTTTTTAGTAGGTCCGTTATGGTATTTTACACCTGGTATTGGTCCGCGAAACGTTAAATAAAGTTATAGAAATGTCAGTGTGCCCGTGCAAGCCTAAGGTCTGAGCATTAACATCCTATTCCTATTTCAACGGGTGGTACATCCTTTTTTTTCTACAGCTACAGCTATAAACTGCGCCACTGTATCCGGGATCGTACGCTAACGTGTCGCTACTATCGCTAAAAACCGATTTACAAGGTGTTCGGTGGTTCTGAACAGCAGCTAATAGGTAACCTGTTCGAGCTCGCATCCCTCACCGTTCAGGTTTTATACGTAAAGTTTCAAATTTTCCATCTAAACAAAACGCCTTAATAACTCCTATTTCGTAAAACTACAGCATTCGGACAGCAACAATACCACGAAATTTACATTTACTACGAGTACAAATTAATCACTGTCTTAATCTGTGAAATTCTAGGCCTCCTGCAATTCTTTTGCTCACAATTCGAAACTATTTCCCTTCTAAAAACAAATATTAATTTTAGGCGTCTTAGCTATTTGTTTTGGTCAGCGCTATAGCAAAAAAACGTTTTTGCCTTGATAGATCTTAGCCTTGGTATAGCTGACAGCTTATGCTTAAGAAAGAGAAGTATTAGCTTTGAGATGGAACAGCGTAGTTTGAATATATTTAAAGCCCATAACGGATCTAGTAAACTAGATACGTTAACATACCGCGATAGGACAAAGACAGCAGCAGCCAATAAATGAGCCAGTTTTGCCGGACTCTTTTAATTTTAAATAAAAATGAAACGTCAGCGACAAACCCGCCCCTACACATCAGGAAGCGTTTCTCAGTGCACCATCTCTCGGGCCATACGCGAGCACCTCGCCCGTGCGGTGCACACGATTGACTCGAGACTTGAGTTAAGTGCATCGTTGGCACTGACCAAGAACGACGACTGTCACTTTTCGTTTTCTTTCCAAGACCACAAGGTTTTTCTTTCAAGCGGAATCGCTCTACAGTCTTGCGCAGTATTTTCTACGGTGTTCTTGTCTTTGCCGTTTTAGCTCGAAGCAGCGCCGTCGCATCATTTCCTAATCTCGACGAGTCTCAGCTCTCATCTTCTGCCGTTGTGGCCAAAAGATCTCTTCGGGTCGCAGGCCAAGAAGTCGTCCAGGGCGGTGGAAATGGAAACGGTGAAATTTGGAAAGTAATTGTTCAGGGTACCAACAAAAATAATCAAGAGGCCGGCAGAAGTCAGCGTAGTCAAGCTCATTGAGGCGGCCAAGAAGGCGAACAGTAAGAAAAAGTAAGAAACCCCTCATCGCGCTAAAGAAGCCCCAGTGAAGCAACTTGATTGCACTATTTGCTTTCTTACCAGTTCCTGCGACTCGAAGAAATCTCTTCCGGGAAACAGTATAGGTCATATCGTTGGCTGCGAAGTTGGGAGAGACCTTCGACAAGAGCTGAGATTCATCGGCATTCGTGGATGCTGCGACGACACTGCAGCGAGCTAAGACAGCGACGACAAGAACAATGTAGAATGCACTGCGCATGATTCTGACGGGGCTAGGAGGGGACTTGTGGTCTTGAGGGGAAAAAGTCAAGTGACTGCCGGCGATGTTTCGTTTGGCCACTGGTCTGGTGGTTAACCCAACGGTTCCTCATGATGAAGTCACGATGGGGACGTACGGTTACAATAACCGTCGGGTACAGTTCTCACGAAAGCACTGGGTAAGCCATAAGCAAACAGCTTACTTCAACTCTTTAACCCTTGAAAGTGGACACGAGTACAAATCTGAATGTACAGTGTCTTGGTGCATAAAGTTCGTAATGGTAGCTGGATTTGTTTTACTGAAATCCCAGACGCTTTTCTACTGGATTATGGTAATTCCTCTCAGAATCATTGCCAATTCCGAAGCGACATTTAGTCCAATTGCGTGAGTTATACGTTTACCGTATGCAATTACGGGCTCACACAATCAAGGAGTGCTCTACCATGGTACGTATGATTTGTCAGAGGATGACACAGGCATATCGCTGCATGGCATTTAATCTGTACTATTCGGGCAGCGGCTGCATGAATAGTACAGATTCTGATGCGAATTCTATTGACATGTCAAGCTAGTGGAGTATGCGTCGCGCAGAAAGTTATATGAGGTCGATCGCTTATAAAAATTGCAATACTTTACTGGCTCCAGGTCAATGACGTTATGGGAGTAACTTTGGATTGCGTGAGAGGTGTATTTCCCTGCTTAACCTGCCAGTTCGCAATGTTCATTCTCAAATTTACCTCGGGCAACAAATAACTAGTGTAAAAACAGTAAACGGCGATGACTCGCTTGTACCTGTTAATCCTCGCCGCTTTAGCAATCTTCTTGGACCCCAGTGCCGCGCTTGGTGTGGCTAAGATGGGTGTCATCAAGTCAACCAGCGACCATTTGAAAGCGGGTTCTGATTCTACTACCTTTGTGAAGACTTCTGTTAACGCGCCAGGTTCACAAGTCGACGATGAAAGAACACTCTCAGCTTATCTCTCGACGCTAGACGACGCGATAAAGAGAAGTAAGGCTGTCGACAACGTGTTCAAAGTGCTGAACCTTAACCGAGCATCGGATGACCTTCTAACCAACGCAAATTGGGTCTCTTGGGAAAAATACGTGGAGGAATTGTTTCCCAAAAACTTTAAAGATGAAGTATTGGTGAAGACGTTGAGGGAGCACTACGACGACCAGCATATTTTACAGATGCTTGCCAAAGCGACGGAAAATCCACGAACGAAGGAAATTGCTACCGCGTTGGAGAAGCAGTTCATTAACATTCCACTAGTGATGCTAACGAGCTGGAAGTGTCGTAACCTTGGCCCGGGTCACGTCTTCAAAGTCTTCCCCGTCAAAGATTCTTCTCAGTTGAATGACTTAGTTCGAGACAAGAAATGGGGGTTTTGGATCAAGTACGTGGATGGTATCACTCCGGACGCAGACAAGGTATCTCGGATCCTGAATCCACTGATAAATCGTTTCACAACGGAAGGGGTGGTGAAAGCGATTGCTTCCGATTCTGTAGTGGATACGAAATACTTGGAAGAACTACTCCTTGCAAAATGGCTGGGAGATTCGAAAACGAAGTCGAAAACGGTGGACAATGTTAGGGGGATGCTCAAAGCGGTGTTCCCCGACAAACTTCCGGAAAAAGCTGAGGATCTCGTGGCAAGATACACTGCCAAAGCGGTAAAGGAAAGTAGAGATGTCGACGATCTCTTCAGAGTGCTGGGACTGAACTCTAAATTGGACGACCTGCTTACACATCCTTCTTTGGTCGCCTGGATGAAACGAATGGATGATGTGTATTCAACAACAGACCAACGCTCAATCGCAATGGCGGAGACGTTAATGCGTTACTATGACGACCGGCATCTTTTAGACATGCTCGCAAAGGCAAAGAAATCTCCAAGTACGAAGGAGATTGCTACCGAGTGGGAATTCAAGGTGAAACAAGCGATTGTCGAGCAGTTATCGAGCTGGAGAGCTCAACACTTGGTGTAGTAAATCCTAGGTATTTCACCTTGGTTTCCCTCATAGTTCAACGGAGACGACCCAAGGGCGCCTGGCAGCTTTGCCATCTTCAGGCGATGGGTCTGCGTGTCTTCCCAGTCGGGCTAGTAAGGTCCGACCCAGGTTTTATATTAGGAACCAGGCCAACTACATATCATCTTTCTTATAACTTTCCCAGCGAACTTTCTGAGGGACGCCTTAGAAAGAAGCTGATAATTGAGCTCGATCTGGTTACCATCAGACTCGAGACTCATTCTACGATTTACCCGATACAATACACTTGGCTATAAGTTCCAGCGGGGTGGCTCCCGCTTTGTCGAGTGTTGATTGGTTTTTCGCCCGGGATTTACTACAAAGAATTCTTTAGTGGAAAAAGTGTTTTCTTTGGTACAAGACCAGCTGCCTGTACCAAGAGAAAAGAGCAAGTACAAGACCCTGTTTCTGCCGTCGTGACTGTGGTTTTCTTTTGGCGCGACCGAAGCGAGCCGCTTAGGGCCCAAGGGTTAATCGTGGTTATTTCGGCGTGAGGGGACTGAACCTCAACAAGTACCAGCCAGGATGCAAGGAGCTGGTGCACCGGTATTTACACCGATCGTAGCACCGGAAATTACAAGTATCTCTCATGAAGCTCTGACTGATTGGACGAACAAGCGTCGTCACTACGAGAGCAAGTTGAGAGCTCGATGCCGCGCTACTGGAGAAAATTATGACAACATAGTCCAGTCCGTTCGCGACTCAATGGATCCTGATTTACTGGATGTACTTTGCGAGCTGAGATTGAACGAGGACGTTGCTAACGTGAATGACGACATGCTGATTGCTGAGCTCGCTCTCATCCTTTCAAGCGTGAAGAATGACACGCTCCCTGACGTCAAGGCATTATTCAGATCCAAACTGAGGATGAACCTGACGAAGAGTGATGTCGACGCCCGTGTGCTGGACTACTTTAACCAGTTCCGGAAGTTAGTGCGCGAGAATGGTCTGGGCGCCTGCTTTGAAGGTGACAGGGGTAACGAGGCAAAGTGCAAGCAACTCGTGGCCTCTCTTCACTTAGCGGCTCTCAAGGAAGCAGTGGAGCAGTGTTTGCAGTATACGCACAAGCAGGCCGCCTCGATTCCAAGACTGTTGTTTGACCTCGTCGTTGAGAAGGCGAAGGAACATGAGCGCCAGTTTCTAAGACAAAGGAATAAGAAACGAGATCGCGATGAAGATCTGCAGAAGAAGAAGAACCCCGAAGGAAAGAAGAAAATCAGGACCGGTGAGAATACGGAGGACTCTTC
>Contig_253
CGAATGCTCCGCTCTCGAACACGAAAAGCTCGCACTTTCGGGTCGGCTCCATTCGTGGTGAACGTGTCGGACAAACATCGCCAACATATCGGAGCCTTTAAAGTTACCTAGTGGGGAAATCGGTATAATCACTCTACAGATTTAGCTCAACCGAGTTGTTTACGACCGGGGCAAGTGACGACAGAAGGCAGTGCTACGGGATTCTAAAAGACAATTTCCAGGTTGTGACGAAACGTGAGTTTTTAGGGATCACGACTGCTCCTAAGGAGCCTCCTACAGTATGCACGGGACCCCCACAGACTCTGTGACAGAGATACCGGCGTTACCTTCTTGCTTCGGAAATTCCACACATCTTGTATAACTAATCTGATCCTCCCCGCTATTTAAAATTTCTAAAAGATAATTGGGATGAAGCTGAAAAACATTCCTCTTTTTTTATCTTCCACCAGTCCAGCGACATTGGAAATCTACATGTAAAAGAGTCCTGGTGTATTCCTCTTAGACATTTGCCCCCGCATGCCTCATGTCTGACCACTGGCGATGAAACCGAGCAATATCCTCCTTTCTCTTTTTTTGCTTGTGGGCCTTCGTCCATGGAAACGCCCCCTTGAACTTCTTTTTAAGAAAGCTTAGGAAGCCGTCCTTTGCCGCCAATCGCCGCATTCCTTCATCTGCACGAAGTCGATTGACAGTTTCCGGCGACTCGCCATCCTTAATCAACGCCTTGGAACCCTTGGTCACAGAAACCGCAGTGCCACTGGCTTGGACGATGGCCCGCGCAAACAAAACCAAGACGTAGGTGAGGCGCATGTTTGATGTTGGTATATGCTTGTAGAAGAAGAACTTGTGGTTGCTGAGTAAATTGCGGAATGAAGCTTGCGTTGCCGAGTTCTTTTTTAGCAAACTGTACTGAAGTGAAGTAGCAATAGCATTGTCGCGTTTACGGTTACCACATAATGCTAAACAAACATCCGATGTCGAGCTGAAGTTGGGATGGGCTCCGAATTCTTTCTGAGTCGAAAGTCGCAGCGATCAAACTAGAGGTGATTATTAGGTCAATCGCTTGCGAGATGGAACGTAAACCCCTAACATATCCGACGTTGATTGTGTATACCGGTATGAGCCGGCAGGTGTTGATAGATTAGTCTCTGACTTCTACCCGGTTGTCCCATACCGGTACTCTCAACTTGCATCTTAGCTCTTGCTGTAACTTGTTGAGGTCATTATGTCCAGTACAGTCGAGAGCTTTGGTGTTGGACTCAAGCGCAAAGTGTGCAACGAAGAGCAATTTCCATAAGTCAGTAGTTACTACTGAGATCGGGTGATTTGATTTGTAAATAGTGTTATTGTCAGCGAAGAGCGCGGGTTAATCTCAAAAATGGCCAATTGTGACTGTGAAAACGACTATAAGTTATTCGAATCAGAACTCAAAATCACAAAACCAGCTGCAGCATACTTGTCTGGGATTTCGAAACAGCACTGGGTGAAATATGTGTATCAGGATCATTTCAAGTTACCTACTTACGGAGAGACCACATCAAATTTAGCCGAACAATCCAACAACTGGATCGGAAACAAATGTCGAAGCGCCAAGCCTCTCGATGCCTTTGGGTTGTACTTTCGAAAATTGAGTGAACTTGTGTCCTCAAAGAGACAACTAGCTGCTGCGTGGTTGGACAAGAGACAATCCACTACATTGGTTCCGCAGCTCGCAAAAAAGAGAGAAGATCTCATCAAGGCTGCTGGATCATGCCAAATTACTCCGTGTTTAGCCGGTGCGTACGACGTTCTCTATCTCGGTCCTACTGCGGAAGAAGGATATATCCACCCTTGGCGTTTAGTGGATCTACCTGGAGCGGAATGTACATGTGGAAATTGGCAGGACACAGACTTCCCATGTGTTCATGCAGTAGCAGCAGCTATAAAGGACGGACGAGACTTGGATACTCTGTACGACGCAGAGAAAATGTCCATTGGATACTTCAAGGAAACATACAATGTTTCCTTTAAGCCGTGGCCAATTGACGTCATTTTAGAGAAAGATACGGGACTCTTAGTTCCGGCGATACAAGAGAACCCACGCGAGAACGGCAAACGTGGGCTAAAACCAGGCCCGAAGCCAAAGCACAAGAGAAAGAAAACAAAGGGAGCCGAATAAGAGAAGCGTTTATGTATTTGCATTAAAGACAACAGCAATTCACAGTACTTTACGCGGTAGTATTTTATCTTGTCATGACACAAGAAACGACTTTTTCATTTGAAAATATTTTATTTTAGTGTTATTTTAGGCGCATGAGCGAAAGGAGCCGAAAAAGTGTAGTACGGGTTGATTGTTTCAATAGTGAGGTCTATAATAGGCTCCTTTTGGCCAAAACGTAAGCTACAAAAGACATGTTACCCGTTTTGCTGTTAAAATATATGTAAGCAAAAACGGACAATTAATGATTAAAGAAATTAGTTGTAGTAAATGATATTCTAACATTACCACTTCCAAAAAGGTAATAGTACTACTATCATGCTACACTCAATATCACTCTAGCTACCTGCGTCCAGTCTAACTGAGCCAAACCCTTGGCAGTGGACAAGTTGTCTCCAAAACAAACCCACTTGGGCTCTTTCATGGCCTTGTCGTCCAAAGCGTCATCACTAGAGCCGTCGCACTCAAAATCCCACATTCCCACCTTGTCTAATTCTTTTTTAATTGAATTGACCTTTCTGTAATACCGGTTTGCTTCTTTTCTTTTTGCTTTTTAAAGAGCTACGGCCTTGGGACCGCATCCGCGTTGACGGTTCAAATGGTTCTTTAGCTTAGTCGGAGAGCTGAAGGTGACCTTGCAGGATGGGCAGGTTCGGGGCAAACGCTTTTTGGGCCGGCCCAATTTCTTCTTCGAGAGGTTGCGGAGTACAGGGGCCATGGCGTGGATAAAATGGAAATGAGAAAGTTGTTTTGTAAGAGGATGTAGCTCTACTTCATGCATTCGATGGTTGGGCATCACTGTGTATTACTATTATACTACTACCCAGGCGTAACACATCTAACGCTTGGGACAACTACTGATCAGTACTTTACACGCACCAAATCAAATCTTCATAAGTCAATAGTAGCTACTGACTTATGGAAATTGCTCTAGTAAATCGGATCTCGTGTCCGGAACGGCAATTAACTCTCCAATTGACACCAGATAGACAAGCCACTGAATATGACTTCGATATTCAAGTCTTGGTTCGGAACTTGAAGCTCGTACACGACGTCATGTCCTGAAAATGTCGTGACATCTTGCTTTTATCACTCGTAGTACAATGCCGAATTAACGCCGCTAGCTCGCCAGCTTCGACAGAGCGAATAGATTCTACTCTGTCCAAGCAACAATTCAGATGATGCTCCATAAGTCAAGAAACCGTACCCGTCTACAGTATCCATAGTGGGTTATTAATCAGTAACAGTACTAACGACAAGAAAAACGGATATTACGATCGTTATGGCAGCTAACTTTGCCGGGGTAGAAGTAAATGTCTCTTCAAGACGCTTGCTTCAAGCTCTAATAGGATCAAGCTTGCCATATATTCTATACCAGTCATCTGCGTACTTCGCCGCCGCACCTTTGAGCTCCGCAAACTTCTCCTCAGAGATGCCAGCCTTTCGTAGTTTTTTTAAGGCATCGTTCAGCCTGTCAGGCCCACCTTTTTTCGCAAGTTTTGGGAGATTCGCTGTAAAGTCGGCTCGCTTGAACAAATCCAAATAGTATTTCCTTGTGGCCTCTTTCGAGAACACCCTCATCAAAGAGTTCCCAAGGTTTTGGGTGCTCGTTCGTTCTTCGTCACCCAGCTCGGCACCTTCTTGTTTTCTTAGCAAGCGACGCTGACGATTCTCGTTGTCTGTGAATTCAGGAGCCGTCAACTTCGCTAACTTGGTCGGGGTCGTTACTGCTAGAACAGCACTGTTGGTAGCTAGAAGGGAGACCAGCGCCACGACGAAGGCGGCGTACACTCGCATGGTTGATGTCGTGAATGGAGATCCGACGGAGCAAATTGGGAAATGGTACTCGGCGTGGCGTGTGAGCTTTGCACAGTGTCGAGTGGTATTAAAGGCTCCGTTCAATTGTTCTTTTAATACGTACCGGTACTATTGGTACGTATTAATAGTACCTCGATTCTTGCAAAGCGTCTGGGCTTGTACAAAAATGCTTCCCATTCGTACCATTAGTTTACTAATCATTTATTTGCACTTAAAAAGCTACCATTTCCGGTACTGGTATCAGCTAATACACTGATATTATTGATACAATCGGTTTGAAAGGGGAGATAACGATGATGGTGAGAGCCCATGAATTTGCGACCTGCAGTCAGTTCATTTGCATGATGCCGCAAGACCTAGCGTAACCTCTGGAGTGGTCTGAGCAATAAACATGGAGAGGTGGCTGAGAAGAAACAGATACACGGCCTCGTAACGAAGTCGATCGGCTGATCAGATATTACGCAGGAATAGATGGCAGACTTTCGTAAATGCATTCCCTGATCACTGAATCCAATATCCTTTATAGAAATATGCCTGGCGCCACCAACAGGACACTGCGAGTCACAGTTTTTACATAACCCTTCGAAAAAAGATAGTTAATCTTATGATAGGGGTGGATCACGATATCGGAAGTGACGGCTTGTACATATAATCCTTTGCCTCGACGATCTCGATGCTCTATAGAAATACGATTGATCCAGTAATTACAGTAGTATGCTGGCTGCTAAATCGAGCCAAATCGATTGGAAAATCCAGTGCAATTTCCTATAAACCGACCCTTTTGGTATTTTGAAAAGATTCTTTCACTGATACCAAATCGATGCGTGCCTCTTCCGTCTCATTTATGTTCAATCCTATCTCAAAGAGCACACCTACCCAATCTCAAGAAAGGAGTGTTAGCCAATGAAACCACAGAAATCCGAGATCAGGATAATCCTTTCTCAAATGGCACACTTGCAGGAACGCTGATCTACCGGCTCTTCAGATTCTGGGTTGTTGGAAAATTATTCATTCACTTGGTGTTTGTATGAACCAGATATAGCTACAATCACAAATCTTGATGTTAAAAAGTGGTTTCCTTAGTGAAAACAAGATGAAACTGGATGTCAGCTACTAGCATCCGGCTAGCTACGAGACTTACATCATGTAAGTGGAGGTACTGTAGCTGCCTTTTCAGCACCACCAAAAACGTGGTGCTAAAAATGTGAACATCGTGAATGTGTTTACGTACAGTAGTTGTACAATTCGGAGCCTGAATATTTGAAGATAAACTAACTATTAGATTACGAGGGAAACTACTACTTGACGCCTTCAGATGTTGTTCTACATGCAGTAGGGCTACTGAGTCTAATGCTGTCGATACGAGGTACTGTATAGGGTAGAATAAATTTGGTGGACCGGTAAATTGAACTTTAATGTATGTACCTCCTATGTTCCTGTATTTCAAATCACTGCCTCCTCTATTGTCATTTCGTAATCAGTGCGCCCTTTGAGAAAGGAATTTCGGAATGTTGCGTTGGGTCGTACGAATTTTTTCATAAAATCTGCATTTTCTTGCAGCGATTACACGAGCCCATCGGATTAGCGAACATCTGTAGGATCTGTATAACTGTCTCAGAAGACGCACGTTGGACAATGTCCAAATTGGACTCCAATGGACATGACGACTGTCGTCGTCACGTCAAGGTACAGTAACGTACAGTGTGTAATGTACGTCTTCACGAAGCCAAATACATGTACTTCAATAATTTTGTGGCTCTTGGTCTGTATCTACCGACTGTATCGATAGCTCACTATTAATAGGAAGTTCCCTGTGATCGGTCGTCGCACATTATTATAAGATAAAACGTAGGAAAAGGCAGAATGACAGTCGTTCTCAACCGTAGGACTCCTACCGTACAGGTACGGTGGACATTTTGCAACTTTAAGCAAGTGGTGCCATCTTTTATATCTAGCCGAGCGCCGCCGCTACGCGGCGGTAATTTCGGCTTTACTCCAGATTTTTGCCTTCCCGCCTTCGCTTCGCTTCGGCGGTGAGTCCCATATGTACGTAAATCGACTTCTTTAATTTCATAAATCTGCGTTTCATTTGCTACAAAATGCTGAGTTCCCAGTAAGCCGTGTAAATATTTCTACCGGTACAAAAGACTGAGCCCCTAGCATCATACTTACCATGCTCATAAACGATTACGCTAGTGATCTTGGCAAAGTCTCTTTATTGTTGTTGGCTATCACTGTACCTTAATCTTCCACCCAGAAGCACCTGCACTTCAGTCTAAAACCGCTAAATAAAATATTTAGTTTAGCGCCGTGCTCGATTTCACGGGCCGTTTCTGAAACCTAGATTGCATCAATGCAAAGAATATCTGTCCAGCTTGCATCAAATACCCGCTTGTACTGCCTGGTTAAGCTTGTAATAAACTGAGTATTAACCACTTCGCAAACCAAACTCGCTACTTTGAAAGAAAATTAAAAGTGCTACAGTTTGAATATTTAATAAAAATATTCAAGCTGTAGCATTTTTTTATGCCTTGAAGTGTGTTCATTTTGTGCTGATTCAGAATTAGTCATTAGACACTCCAATCTGTGCCTGTTATGGTTTAGCCTTTGATATATAAAACGCAAGACGCCTTGCTGTTGTCGTTGTTGACGGCGGTATTTTTATTTGATACTTAATTGATGATTCC
>Contig_254
TCAGAGGCCTCCTCAGGTGACGCCCTCGAGCAGCCCCGAACTTGATGAGCGTCGCTTCCGCATTTGAGACACGCACCGGCTCCTCGCCGTTGCGGCCTCTCACCTCCGACAGACGTTGATTTTCTTCCTGTTTGGGGTGTCTGGCCACCAACGCTACCAGCGACACCATTAGCAGCGGCAGCACCGCTCCCTTGGCTGCCGTGACGTCCATTTCCACCACGATCACTGGCGTTGTGGCCCCGGCCCCCGCCTCGACCACTGGACCGTCCACCATTTGGTCCTCCGGATGTGCCGCCACTGTGACCACCAGAACTTTGCATTGCGTGTTCCCACGTTATGAACTCCTTCATGAGCTGGGTCACCCACTAACAGAAGGGCACGACCTCCGAGCGCAACGTCTTGTGCTCGGGGAGACTGAGCTTTGTCGTGATCACCGCCTTGAATCCTTAGGGCTGCAGTGCGGCCACCATGTACTTGACGAGCCGGCGCTGCTCGTTGGCGAACGCCACGTCGGTTAAATTGAAGCGCTCAAGGATCGTGGTCATGTCGGCCTGGAGGCGCATCATGCGGCTCTCCGGCTCGGGCACCGACGTGTCCATCTTCAGCTTATCATGGCCGCGTCCACCGTGGCATAGTCTACGACCGAGGCAACATTCGCTTGTTTGAAGTATTGGATCCACTCGTCTTCCGTGATCTGTTCGGGGGACTTCCCGAAGGTCCAACAAACGATAAGCCGCTTCGTGCCGCTCTCAATACACGCACGCACTGGCATTGCAAACGCGCCAGTCCATTGGGTCTGCAGGGCATTAACTGCTGCGAGATACGTTTCGTATGCCTTCATGAAGCCCCTCCGGTCTTGCATGGTTACACCCTTGTATCTGGGAGGCTGGGGAAGCGCTGGCGCTGCCGCAACGCGCCCTTGGCTTGACCGCGGGCTTACCGTCGGCATGCTTTCATCATCCGCCTCGTCCGGACCCGTCGCTTCCGTGAACGGGTTCTGGATTTGTAATTGGAGACTCGGGGACCGCGCCGACCCGACGCTCAGCAACTGCATTCTTCTGGTCTTCTCTTCGAGTTCGTCCATTACGTCTTCTTTCTTACTTGCCATCTCGCGTCACACAACACGGAGCTTGAGCTCGAACTGAGCAAGAAAGGTAACTAAAGTTAACTTTGATCTTTCCTCACCGGATCGAATGCCGTCTGAACAACAGAAAGCAAAAATCAAACTGAATTCACAAACCTTTAGCTACTGCTGGGCCTCACACAACGCCTGGGGCCCGTTCCCGCTACGAGGGACTTCTCTACTTCAAGTGACGACAGCGTCGCCGCCTATACACGGCAGGCGTCCGACCAGGACTCAGGAAGTGTCCAGAACAACCAGCACCTGGAGTATACAGTGTACATGCACTGGCACTGTATACAGCCGGAACATACTGTAAAGTGCGGCAATAAGGAGCGCATGGGAACTAATCTTCCTGTAAAGTTTATACAGATCAGATTGAAAAGTACCTTTTTCTTGCACTGAGTATGTTAAGCTCCTTACTGGTATTGCACATGTAAAATCGATGGTGTAGCAACCGCCCTACGCACAGTAGTTTAATCCAGAGCTTATCCGTAGCTTTGTGCAATCTATTCAGGTAAAATATGGCAAATGCTAGAATTTTTTGGGCATTTAGGACATTTTTAGGACATTTGCGCTGTCAAGAACAAAAGTGGATGGTCTACGTACTCCTCTCATGGTTCCGCAACTTGAGAAGAAGCAAATGCGCTCCCAAAACTCTGCTTTCAAGACCTCACGTGTACGCCGGCAACTGGAGCGTCTATACCGCCGCGATTAATGGCAGTAGCAGCAGCAGCAGAAGCACATGCTCGAACTTATACAGTGAAGCTGACAATGGAGAGGAGGAACCTGATAGACAGTGATATCTACTTCCAGTCAACACGGAGAAGCACGTCATCAGACGAATCAACGGATCCAGTAAGATCGTTTCCAGCTCGATTGCTTCCACACTGCCACGCGCAAAAAGTGCAAGTGCTGGAAGTACGAGGTCGAGTGTTTCTGGAGTTAGTACTGCAAGAAGTAACAGTGCAAGCCCCATTCAAACACCGGTTATTGATCAACATGGTCATGCCAGGAAGTTTAATCGGCAGATGTAGCTCCTAAGAAGAAACAATCGTCGCGAGGCAAGCAACTTGCCGCCGGTCTGAAGTATTTTTTTGTATTTTGTGATAGGCAAGTAAACTTCTGGATATGAAAATCGACAGTCGCTCGCCAATACGATGCTGTTGCAGGTTTTTGCTGTAGCTCCTGCATGTACCACGATACGTTGTAGCTGTTTTCAAAGGGGCTGCTAGTTTTGGCGCTCGTGTCGCGAAGGGTCTGCGAACGGAAAGTTCCACCAACTATGGATAACTGTGATATCGTTCACTGGCTGCTTGCGCGGTTGAGCTTTACAGCTGCATCCCTGAGCTTGTCAAAAAGTTGGTACTCATGAGATAGAGCGGGCTATCGCGGTCCAAAAACTTCCACTGATTCTTTTCCTTGTCGAGTCTTAGCCATTCCTTGACCTGGCCATGAGTGATGCCTTCCTTCTGCAAATTTCTCACAGCATCGTCCAGGTTTTCGGAGCGGGCTTGAGTTCTTACAAATTCCACAAGCTTCTTGGTCTTCGCTTTCTCTGCAGCTGCGACTTCCTTTCTCTTAAGCCACGTCAACACTTTGTTGGCTGGCCCAATCAGCTTGGCGCGCAGGGTGTCGATCGCTCCTCTCTCTTCGTCGTCCGAGACGGCCATCTCGCTTGTTCGAAGCTTTCTTCGATTGTTGATAATAACCTTAATGTCATCGAGCGAAGCCACCGGGGATACGTGTGCTTGTTGTTTGATAGTGTCACTCATGACAACGTCGCTGCAAGCGAAAAGGACGAGGGTCAGAAGCAGGGCATGATTAACTCGTATCGCTGGCTAGCGGACTATTGTTCGACTTGGTGTGGGCTTGGGGGGGAATTGTCAAGTGAAGGTAACCCCACGAGTCAAAAGCTTCAATTGCACCGAGTGAGTAGTACTCAGTGAGTACTACTCATTGAGTAAAGTACAGTATCAGTGATACTGCAGATTAGAGTATCCCAACGTCAGTACTGTACTAGGTATCACCATCGCTCACAATCGTACAATGAGTATTACAGTGTACGTACAAGTTTGTAGACTCCGGGATCCGATATTTTATTCCTGCCACCGGGTATAGCGGAAAGACTCGTTTTGTTTATAGTAAAATACACCTTACGCTTAATACGTGCGCTGTGCTTTTTGTTTTGTGGCCTATGGTGTAAAACTGCGGTGCGTGTTACAGGAGATCGATGTTGATTTTGCTGAGCAGAAAATCCTCTTTGTAGTGATACCGTCGGGGAGCCATTTTATCAGAATCACAATCCAAAGCTGTACGTAGCATCGNTTTTTTTTTGTGCAATTGGACTCCTCTCATGGTTCCGCAACTTGAGAAGAAGCAAATGCGCTCCCAAAACTCTGCTTTCAAGACCTCACGTGTACGCCGGCAACTGGAGCGTCTATACCGCCGCGATTAATGGCAGTAGCAGCAGCAGCAGAAGCACATGCTCGAACTTATACAGTGAAGCTGACAATGGAGAGGAGGAACCTGATAGACAGTGATATCTACTTCCAGTCAACACGGAGAAGCACGTCATCAGACGAATCAACGGATCCAGTAAGATCGTTTCCAGCTCGATTGCTTCCACACTGCCACGCGCAAAAAGTGCAAGTGCTGGAAGTACGAGGTCGAGTGTTTCTGGAGTTAGTACTGCAAGAAGTAACAGTGCAAGCCCCATTCAAACACCGGTTATTGATCAACATGGTCATGCCAGGAAGTTTAATCGGCAGATGTAGCTCCTAAGAAGAAACAATCGTCGCGAGGCAAGCAACTTGCCGCCGGTCTGAAGTATTTTTTTGTATTTTGTGATAGGCAAGTAAACTTCTGGATATGAAAATCGACAGTCGCTCGCCAATACGATGCTGTTGCAGGTTTTTGCTGTAGCTCCTGCATGTACCACGATACGTTGTAGCTGTTTTCAAAGGGGCTGCTAGTTTTGGCGCTCGTGTCGCGAAGGGTCTGCGAACGGAAAGTTCCACCAACTATGGATAACTGTGATATCGTTCACTGGCTGCTTGCGCGGTTGAGCTTTACAGCTGCATCCCTGAGCTTGTCAAAAAGTTGGTACTCATGAGATAGAGCGGGCTATCGCGGTCCAAAAACTTCCACTGATTCTGTTCCTTGTCGAGTCTTAGCCATTCCTTGACCTGGCCATGAGTGATGCCTTCCTTCTGCAAATTTCTCACAGCATCGTCCAGGTTTTCGGAGCGGGCTTGAGTTCTTACAAATTCCACAAGCTTCTTGGTCTTCGCTTTCTCTGCAGCTGCGACTTCCTTTCTCTTAAGCCACGTCAACACTTTGTTGGCTGGCCCAATCAGCTTGGCGCGCAGGGTGTCGATCGCTCCTCTCTCTTCGTCGTCCGAGACGGCCATCTCGCTTGTTCGAAGCTTTCTTCGATTGTTGATAATAACCTTAATGTCATCGAGCGAAGCCACCGGGGATACGTGTGCTTGTTGTTTGATAGTGTCACTCATGACAACGTCGCTGCAAGCGAAAAGGACGAGGGTCAGAAGCAGGGCATGATTAACTCGTATCGCTGGCTAGCGGACTATTGTTCGACTTGGTGTGGGCTTGGGGGGGAATTGTCAAGTGAAGGTAACCCCACGAGTCAAAAGCTTCAATTGCACCGAGTGAGTAGTACTCAGTGAGTACTACTCATTGAGTAAAGTACAGTATCAGTGATACTGCAGATTAGAGTATCCCAACGTCAGTACTGTACTAGGTATCACCATCGCTCACAATCGTACAATGAGTATTACAGTGTACGTACAAGTTTGTAGACTCCGGGATCCGATATTTTATTCCTGCCACCGGGTATAGCGGAAAGACTCGTTTTGTTTATAGTAAAATACACCTTACGCTTAATACGTGCGCTGTGCTTTTTGTTTTGTGGCCTATGGTGTAAAACTGCGGTGCGTGTTACAGGAGATCGATGTTGATTTTGCTGAGCAGAAAATCCTCTTTGTAGTGATACCGTCGGGGAGCCATTTTATCAGAATCACAATCCAAAGCTGTACGTAGCATCGTTTTTTTTTGTGCAATTGGACTCCTCTCATGGTTCCGCAACTTGAGAAGAAGCAAATGCGCTCCCAAAACTCTGCTTTCAAGACCTCACGTGTACGCCGGCAACTGGAGCGTCTATACCGCCGCGATTAATGGCAGTAGCAGCAGCAGCAGAAGCACATGCTCGAACTTATACAGTGAAGCTGACAATGGAGAGGAGGAACCTGATAGACAGTGATATCTACTTCCAGTCAACACGGAGAAGCACGTCATYAGACGAATCAACGGATCCAGTAAGATCGTTTCCAGCTCGATTGCTTCCACACTGCCACGCGCAAAAAGTGCAAGTGCTGGAAGTACGAGGTCGAGTGTTTCTGGAGTTAGTACTGCAAGAAGTAACAGTGCAAGCCCCATTCAAACACCGGTTATTGATCAACATGGTCATGCCAGGAAGTTTAATCGGCAGATGTAGCTCCTAAGAAGAAACAATCGTCGCGAGGCAAGCAACTTGCCGCCGGTCTGAAGTATTTTTTTGTATTTTGTGATAGGCAAGTAAACTTCTGGATATGAAAATCGACAGTCGCTCGCCAATACGATGCTGTTGCAGGTTTTTGCTGTAGCTCCTGCATGTACCACGATACGTTGTAGCTGTTTTCAAAGGGGCTGCTAGTTTTGGCGCTCGTGTCGCGAAGGGTCTGCGAACGGAAAGTTCCACCAACTATGGATAACTGTGATATCGTTCACTGGTTGCTTGCGCGGTTGAGCTTTACAGCTGCATCCCTGAGCTTATCAAAAAGTTGGTACGCAGGAGTGTAAGTATGATAGAGCGGGCTATTGCGGTCCAGAGTCATCCACTGATTCTTTTCCTTGTCGAGTCTTAGCCATTCCTTGACCTGGCCATGAGTGATGCCTTCCTTCTRCAAATTCTTCACAGCGTCGTCGAGGTTTTCGGAGCGAGCTTGAGTTTTCACAAATTCCACAAGCTTCTTGGTCTTCGCTTTCTCTGCAGCTGCGACTTCCTTTCTCTTAAGCCACGTCAACACTTTGTTGGCTGGCCCAATCAGCTTGGCGCGCAGGGTGTCGATCGCTCCTCTCTCTTCGTCGTCCGAGACGGCCATCTCGCTTGTTCGAAGCTTTCTTCGATTGTTGATAATAACCTTAATGTCATCGAGCGAAGCCACCGGGGATACGTGTGCTTGTTGTTTGATAGTGTCACTCATGACAACGTCGCTGCAAGCGAAAAGGACGAGGGTCAGAAGCAGGGCATGATTAACTCGTATCGCTGGCTAGCGGACTATTGTTCGACTTGGTGTGGGCTTGGGGGGGAATTGTCAAGTGAAGGTAACCCCACGAGTCAAAAGCTTCAATTGCACCGAGTGAGTAGTACTCAGTGAGTACTACTCATTGAGTAAAGTACAGTATCAGTGATACTGCAGATTAGAGTATCCCAACGTCAGTACTGTACTAGGTATCACCATCGCTCACAATCGTACAATGAGTATTACAGTGTACGTACAAGTTTGTAGACTCCGGGATCCGATATTTTATTCCTGCCACCGGGTATAGCGGAAAGACTCGTTTTGTTTATAGTAAAATACACCTTACGCTTAATACGTGCGCTGTGCTTTTTGTTTTGTGGCCTATGGTGTAAAACTGCGGTGCGTGTTACAGGAGATCGATGTTGATTTTGCTGAGCAGAAAATCCTCTTTGTAGTGATACCGTCGGGGAGCCATTTTATCAGAATCACAATCCAAAGCTGTACGTAGCATCGTTTTTTTTTTGTGCAATTGGACTCCTCTCATGGTTCCGCAACTTGAGAAGAAGCAAATGCGCTCCCAAAACTCTGCTTTCAAGACCTCACGTGTACGCCGGCAACTGGAGCGTCTATACCGCCGCGATTAATGGCAGTAGCAGCAGCAGCAGAAGCACATGCTCGAACTTATACAGTGAAGCTGACAATGGAGAGGAGGAACCTGATAGACAGTGATATCTACTTCCAGTCAACACGGAGAAGCACGTCATCAGACGAATCAACGGATCCAGTAAGATCGTTTCCAGCTCGATTGCTTCCACACTGCCACGCGCAAAAAGTGCAAGTGCTGGAAGTACGAGGTCGAGTGTTTCTGGAGTTAGTACTGCAAGAAGTAACAGTGCAAGCCCCATTCAAACACCGGTTATTGATCAACATGGTCATGCCAGGAAGTTTAATCGGCAGATGTAGCTCCTAAGAAGAAACAATCGTCGCGAGGCAAGCAACTTGCCGCCGGTCTGAAGTATTTTTTTGTATTTTGTGATAGGCAAGTAAACTTCTGGATATGAAAATCGACAGTCGCTCGCCAATACGATGCTGTTGCAGGTTTTTGCTGTAGCTCCTGCATGTACCACGATACGTTGTAGCTGTTTTCAAAGGGGCTGCTAGTTTTGGCGCTCGTGTCGCGAAGGGTCTGCGAACGGAAAGTTCCACCAACTATGGATAACTGTGATATCGTTCACTGGCTGCTTGCGCGGTTGAGCTTTACAGCTGCATCCCTGAGCTTGTCAAAAAGTTGGTACTCATGAGATAGAGCGGGCTATCGCGGTCCAAAAACTTCCACTGATTCTGTTCCTTGTCGAGTCTTAGCCATTCCTTGACCTGGCCATGAGTGATGCCTTCCTTCTGCAAATTTCTCACAGCATCGTCCAGGTTTTCGGAGCGGGCTTGAGTTCTTACAAATTCCACAAGCTTCTTGGTCTTCGCTTTCTCTGCAGCTGCGACTTCCTTTCTCTTAAGCCACGTCAACACTTTGTTGGCTGGCCCAATCAGCTTGGCGCGCAGGGTGTCGATCGCTCCTCTCTCTTCGTCGTCCGAGACGGCCATCTCGCTTGTTCGAAGCTTTCTTCGATTGTTGATAATAACCTTAATGTCATCGAGCGAAGCCACCGGGGATACGTGTGCTTGTTGTTTGATAGTGTCACTCATGACAACGTCGCTGCAAGCGAAAAGGACGAGGGTCAGAAGCAGGGCATGATTAACTCGTATCGCTGGCTAGCGGACTATTGTTCGACTTGGTGTGGGCTTGGGGGGGAATTGTCAAGTGAAGGTAACCCCACGAGTCAAAAGCTTCAATTGCACCGAGTGAGTAGTACTCAGTGAGTACTACTCATTGAGTAAAGTACAGTATCAGTGATACTGCAGATTAGAGTATCCCAACGTCAGTACTGTACTAGGTATCACCATCGCTCACAATCGTACAATGAGTATTACAGTGTACGTACAAGTTTGTAGACTCCGGGATCCGATATTTTATTCCTGCCACCGGGTATAGCGGAAAGACTCGTTTTGTTTATAGTAAAATACACCTTACGCTTAATACGTGCGCTGTGCTTTTTGTTTTGTGGCCTATGGTGTAAAACTGCGGTGCGTGTTACAGGAGATCGATGTTGATTTTGCTGAGCAGAAAATCCTCTTTGTAGTGATACCGTCGGGGAGCCATTTTATCAGAATCACAATCCAAAGCTGTACGTAGCATCGTTTTTTTTTGTGCAATTGGACTCCTCTCATGGTTCCGCAACTTGAGAAGAAGCAAATGCGCTCCCAAAACTCTGCTTTCAAGACCTCACGTGTACGCCGGCAACTGGAGCGTCTATACCGCCGCGATTAATGGCAGTAGCAGCAGCAGCAGAAGCACATGCTCGAACTTATACAGTGAAGCTGACAATGGAGAGGAGGAACCTGATAGACAGTGATATCTACTTCCAGTCAACACGGAGAAGCACGTCATCAGACGAATCAACGGATCCAGTAAGATCGTTTCCAGCTCGATTGCTTCCACACTGCCACGCGCAAAAAGTGCAAGTGCTGGAAGTACGAGGTCGAGTGTTTCTGGAGTTAGTACTGCAAGAAGTAACAGTGCAAGCCCCATTCAAACACCGGTTATTGATCAACATGGTCATGCCAGGAAGTTTAATCGGCAGATGTAGCTCCTAAGAAGAAACAATCGTCGCGAGGCAAGCAACTTGCCGCCGGTCTGAAGTATTTTTTTGTATTTTGTGATAGGCAAGTAAACTTCTGGATATGAAAATCGACAGTCGCTCGCCAATACGATGCTGTTGCAGGTTTTTGCTGTAGCTCCTGCATGTACCACGATACGTTGTAGCTGTTTTCAAAGGGGCTGCTAGTTTTGGCGCTCGTGTCGCGAAGGGTCTGCGAACGGAAAGTTCCACCAACTATGGATAACTGTGATATCGTTCACTGGCTGCTTGCGCGGTTGAGCTTTACAGCTGCATCCCTGAGCTTGTCAAAAAGTTGGTACTCATGAGATAGAGCGGGCTATCGCGGTCCAAAAACTTCCACTGATTCTGTTCCTTGTCGAGTCTTAGCCATTCCTTGACCTGGCCATGAGTGATGCCTTCCTTCTGCAAATTTCTCACAGCATCGTCCAGGTTTTCGGAGCGGGCTTGAGTTCTTACAAATTCCACAAGCTTCTTGGTCTTCGCTTTCTCTGCAGCTGCGACTTCCTTTCTCTTAAGCCACGTCAACACTTTGTTGGCTGGCCCAATCAGCTTGGCGCGCAGGGTGTCGATCGCTCCTCTCTCTTCGTCGTCCGAGACGGCCATCTCGCTTGTTCGAAGCTTTCTTCGATTGTTGATAATAACCTTAATGTCATCGAGCGAAGCCACCGGGGATACGTGTGCTTGTTGTTTGATAGTGTCACTCATGACAACGTCGCTGCAAGCGAAAAGGACGAGGGTCAGAAGCAGGGCATGATTAACTCGTATCTCTGGCTAGCGGACTATTGTTCGACTTGGTGTGGGCTTGGGGGGGAATTGTCAAGTGAAGGTAACCCCACGAGTCAAAAGCTTCAATTGCACCGAGTGAGTAGTACTCAGTGAGTACTACTCATTGAGTAAAGTACAGTATCAGTGATACTGCAGATTAGAGTATCCCAACGTCAGTACTGTACTAGGTATCACCATCGCTCACAATCGTACAATGAGTATTACAGTGTACGTACAAGTTTGTAGACTCCGGGATCCGATATTTTATTCCTGCCACCGGGTATAGCGGAAAGACTCGTTTTGTTTATAGTAAAATACACCTTACGCTTAATACGTGCGCTGTGCTTTTTGTTTTGTGGCCTATGGTGTAAAACTGCGGTGCGTGTTACAGGAGATCGATGTTGATTTTGCTGAGCAGAAAATCCTCTTTGTAGTGATACCGTCGGGGAGCCATTTTATCAGAATCACAATCCAAAGCTGTACGTAGCATCGNTTTTTTTTTGTGCAATTGAACTCCTCTCATGGTTCCGCAACTTGAGAAGAAGCAAATGCGCTCCCAAAACTCTGCTTTCAAGACCTCACGTGTACGCCGGCAACTGGAGCGTCTATACCGCCGCGATTAATGGCAGTAGCAGCAGCAGCAGAAGCACATGCTCGAACTTATACAGTGAAGCTGACAATGGAGAGGAGGAACCTGATAGACAGTGATATCTACTTCCAGTCAACACGGAGAAGCACGTCATTAGACGAATCAACGGATCCAGTAAGATCGTTTCCAGCTCGATTGCTTCCACACTGCCACGCGCAAAAAGTGCAAGTGCTGGAAGTACGAGGTCGAGTGTTTCTGGAGTTAGTACTGCAAGAAGTAACAGTGCAAGCCCCATTCAAACACCGGTTATTGATCAACATGGTCATGCCAGGAAGTTTAATCGGCAGATGTAGCTCCTAAGAAGAAACAATCGTCGCGAGGCAAGCAACTTGCCGCCGGTCTGAAGTATTTTTTTGTATTTTGTGATAGGCAAGTAAACTTCTGGATATGAAAATCGACAGTCGCTCGCCAATACGATGCTGTTGCAGGTTTTTGCTGTAGCTCCTGCATGTACCACGATACGTTGTAGCTGTTTTCAAAGGGGCTGCTAGTTTTGGCGCTCGTGTCGCGAAGGGTCTGCGAACGGAAAGTTCCACCAACTATGGATAACTGTGATATCGTTCACTGGTTGCTTGCGCGGTTGAGCTTTACAGCTGCATCCCTGAGCTTATCAAAAAGTTGGTACGCAGGAGTGTAAGTATGATAGAGCGGGCTATTGCGGTCCAGAGTCATCCACTGATTCTTTTCCTTGTCGAGTCTTAGCCATTCCTTGACCTGGCCATGAGTGATGCCTTCCTTCTGCAAATTCTTCACAGCGTCGTCGAGGTTTTCGGAGCGAGCTTGAGTTTTCACAAATTCCACAAGCTTCTTGGTCTTCGCTTTCTCTGCAGCTGCGACTTCCTTTCTCTTAAGCCACGTCAACACTTTGTTGGCTGGCCCAATCAGCTTGGCGCGCAGGGTGTCGATCGCTCCTCTCTCTTCGTCGTCCGAGACGGCCATCTCGCTTGTTCGAAGCTTTCTTCGATTGTTGATAATAACCTTAATGTCATCGAGCGAAGCCACCGGGGATACGTGTGCTTGTTGTTTGATAGTGTCACTCATGACAACGTCGCTGCAAGCGAAAAGGACGAGGGTCAGAAGCAGGGCATGATTAACTCGTATCGCTGGCTAGCGGACTATTGTTCGACTTGGTGTGGGCTTGGGGGGGAATTGTCAAGTGAAGGTAACCCCACGAGTCAAAAGCTTCAATTGCACCGAGTGAGTAGTACTCAGTGAGTACTACTCATTGAGTAAAGTACAGTATCAGTGATACTGCAGATTAGAGTATCCCAACGTCAGTACTGTACTAGGTATCACCATCGCTCACAATCGTACAATGAGTATTACAGTGTACGTACAAGTTTGTAGACTCCGGGATCCGATATTTTATTCCTGCCACCGGGTATAGCGGAAAGACTCGTTTTGTTTATAGTAAAATACACCTTACGCTTAATACGTGCGCTGTGCTTTTTGTTTTGTGGCCTATGGTGTAAAACTGCGGTGCGTGTTACAGGAGATCGATGTTGATTTTGCTGAACAGAAAATCCTCTTTGTAGTGATACCGTCGGGGAGCCACTTTATCAGAATCACAACCCAAAGCTGTACGTAGCATCGTTTTTTTTGTGCAATTGGACTCCTCTCATGGTTCCGCAACTTGAGAAGAAGCAAATGCGCTCCCAAAACTCTGCTTTCAAGACCTCACGTGTACGCCGGCAACTGGAGCGTCTATACCGCCGCGATTAATGGCAGTAGCAGCAGCAGCAGAAGCACATGCTCGAACTTATACAGTGAAGCTGACAATGGAGAGGAGGAACCTGATAGACAGTGATATCTACTTCCAGTCAACACGGAGAAGCACGTCATCAGACGAATCAACGGATCCAGTAAGATCGTTTCCAGCTCGATTGCTTCCACACTGCCACGCGCAAAAAGTGCAAGTGCTGGAAGTACGAGGTCGAGTGTTTCTGGAGTTAGTACTGCAAGAAGTAACAGTGCAAGCCCCATTCAAACACCGGTTATTGATCAACATGGTCATGCCAGGAAGTTAATCGGCAGATGTAGCTCCTAAGAAGAAACAATCGTCGCGAGGCAAGCAACTTGCCGCCGGTCTGAAGTATTTTTTTTGTATTTTGTGATAGGCAAGTAAACTTCTGGATATGAAAATCACAGTCGCTCGCCAATACGATGCTGTTGCAGGTTTTTGCTGTAGCTCCTGCATGTACCACGATACGTTGTAGCTGTTTTCAAAGGGGCTGCTAGTTTTGGCGCTCGTGTCGCGAAGGGTCTGCGAACGGAAAGTTCCACCAACTATGGATAACTGTGATATCGTTCACTGGTTGCTTGCGCGGTTGAGCTTTACAGCTGCATCCCTGAGCTTATCAAAAAGTTGGTACTCAGGAGTGTAAGTATGATAGAGCGGGCTATTGCGGTCCAGAGTCATCCACTGATTCTTTTCCTTGTCGAGTCTTAGCCATTCCTTGACCTGGCCATGAGTGATGCCTTCCTTCTGCAAATTCTTCACAGCGTCGTCGAGGTTTTCGGAGCGAGCTTGAGTTTTCACAAATTCCACAAGCTTCTTGGTCTTCGCTTTCTCTGCAGCTGCGACTTCCTTTCTCTTAAGCCACGTCAACACTTTTTCAAATAGCTTACTCAGCTTAGTGCGCAGGGTGTCGATCGCTCCCCTCTCTTCGTTGTCTGAGACGGCCATCTCGCTTGTTCGAAGCATTCTTCGACTGATAATATATGAATTAACGAGCGAAGCCATCGGGGATTCGGGTGCTCGCTGTTTGATAGTGGAACCCAAGACAACGTCGCTGCAAGCGAGAAGGACGACGAGGGTCAGAAGCAGTACATGATTAACTCGCATCGTTGGCTAGCGGACTATTGTTCGACTTGGTGTCGGCTTGGGCGGGAATTGTCAAGTGAAGGTAATCCCACGAGTCAGAAGCGCCAGTTGCACTGAGTAGAAGTTTCGGATTAGATTCTTGCAAGATTGGAACGATGGTGATACTGACTGTACATCACTGGCGCTGTACAGACGAGTATTGTTTTACTTCGTGATTAATGACCATACAGTTTTGAACAGCACTGTACGCTGTGCTTAAAAAAAGAAGGCTTTTCGCAAAGCTTTTGTCGCTTTAAACGACTCGTTTATCACTTCAGTTGGTGCTCAATTACTACGTAGTATAATGTAAGAAAACGAGGTTATAAAAGAGACATAAGTGTCTAGTTACCGGTATTAAAACATGTCGCGTATAGTCGGGTGACAAAAAACATGTTGTATTATTAATATTATAATACTAGTATTCTTTCCGGCCGATGCTACAGTCCATGCGTCGACTCATCCATGTAATACTCCATGTAATGTCCATGTGTCGAAATAAATTACTTACCACTGTTTTTAAAATCCATAGTGAATGGAAGTTGTTAGACCTTCGCAAACGAAAGTCCTCTGACATCTCTCGTACATACCGGTATACAGAAGTCAGGAGGTCAACCATACGCATGAACATTAGGCGGGTCGATTCCAGTTTCAATAGAAATGAGATTGTATTAGTTGCATTATGGCTTGCTACCGTGAAGCAACGAAGTGAAGGATGCGGAAGCGTAACAGCGTTAGACCAATCGGAGTTACGTCCAGCGACACACTCTTGTCTACATATCGCCAAAACCTCAACATTACGTAGAATCCGCAGTTGTATCCGTCTGTCTGGATCGGTCCATTGACGGACACAACTTTGAAGTCGTCGCTGAGCGTAGTAGCCAGATCCCACGACATGCGGTCCAGTACGTCCTTGAACGTCTTCAGGTTCATTGAGTCGTAGTACAGGACATTGTTCTGCTTGCCATCCACGATCATTGCACACCAATGCATGTTCCCAAAATTTACAGGAATGAGCAGTACATCCGCTTCAGTGAGTAGTTCCTGAACCTTTGTCTTCATTTTTTCACTCATAGATTTCTTCTTCTTTGACGCCGAGGCTGCCTCGACACCGACGATGCGAACGCCGGTGCCCGTCCTGTACAATCTCGCGCAAAAAGCCAAAATCAGCGCATCATTAGCCCATTGAGGCGGCTTGAGACGGTACAGCATCGCGTAGTGGTAATCGTTGCCGTCAATTGGGATGGTATCTTGGGGATAGGCGCGAGCAATGGCCTCTGCCATGCTCTGAAGTGTCGATTGTTGTGCTGCTGGTATGGCGCTGGCTGCATCCTGTGTTAGCCATTTGGTAAACGCCATTCCATCATCACACGAACGCTTCACGTTTGCTAAGTATGCCATGGCCTCAATCTGTTCGCGTGAAAATGTTCCGATACCCGCGATGTAGACACACTCGATCTCCGGGTTTTGTCCGTTGCTGTCCATGATTTGTCCAGGTATTGTAGATGTTTCTTCGTCTTTTTGTGTAGTTTGACTCTGGGTGAGTACATCGATGGCTGTTTCATTGGTGTTGCTCACAGGCAGCACGGCAACGCACTTGTCCAACAGTTTGGGTGGAAGTAGGTAGAACGCGTTTTCATTCAGCACAGGCGCACTCTCTCTAGTGTACTTGGGTTTCTTGCTACCCGCGTTGTTGTACTTGGTTTGGAGTGGCAGAACACGACGTAGAGTGTCTTGAAGTGGAGGCTTCTCAAGTTGAAGACTGCGCGCAAGTTGTATTAATGTCACCTCTCCAAGACATCTTCTATGGGCTTCTGACTCGTTAAACAACGCTCGTTTCTTCTTGTCGTCTGCTTCTCTCTCCTTTCTCTTCAACCGGGGCCTACCAGACTTCGCAGCTTTGAGGTTCAGACGGATGCGCAATCCACTATCAGTATTTTTCTCTTCGTTGTCATCAGGAGTGGTCTCAAGCGCAAGCTGCTCCATTTCGGGCTTGGTTCCGGTTCGATTTCGGCTGGTTGTCACTGGAGAGGTCACTTCATCTGTTTCTGTTTCTTCTCTCGTGACTGGAACCTTCGTTTTTTCAACCTTTACACGTTTGCGCTGCCTAATGTTCCTCCATTGTTGCACGACGAAGTCTAAATGCTCACGGTACTCGTCGTCATCAGAGATATCGGCTAGCTCACTGCATATAGCCTGGAACTCGCTGACTGCCTCCTTGTTCTTAACATTAGCGTCAAGCACCTTGTGTTTCGCCTCCCCTGGTTTAAACTCATTAAGCACAAAAGGCCGCGGAGTCATCGGTTGTTCAGCAGGATGTAACCATCTAAATGAATGCCATGTCAGACCCTCAGTACAACATCAATATTGGATATTACATGGACAACTCACGGCTTATACGTNGGATAAATTGTGAGTTAACCCACCTTTCATCGATGCAACTCAGCGGTATTACGCTTCCTGGGGCGTTACTCCACTTCCGAAACGCGATCGCGTGTTGACAAGGCAAACGCATTGCAGAAGCAAACGAGCAAGTGCAGCTCCACGTTTTCAAATCCACAGCATGCGTCTTGTGTTTACCCGTCACCTCCACGAAGCCTGGATTTGACTTTAAGTCGAAATTGAACTTGTCGACCTTCGAACAT
>Contig_255
ACAGTTCATTTGACCATAAGACGGGTGCTGCTGCCGTCGTCAGGAACCTGATGGTCGTTCTCAACGCAGACCGTCGCCATGCGTGGCACTTGGTCGTCATTGACCGCTTCTACTCTTCAGTACTCCTCGCTATCGAGCTTCTCGGAATGAGCGTGTACGTATTGGGCACTATTATGACGGACAGGCTTGGCTTCGACAAGAACGTCAAAGCGGTACGCAAGACACGACCAGAAAGCACCCCTCGCGGCGCATTTACTTTCTCTCGCTGTGTTGACGTCCCCACCATGGTAGCTTACCACTGGTGGGACAGAAAACCTGTGCACTACTTGTGCACGGGATCAGTGATGTCGGCGTCAAATATCAACAGAAATGTGAAGCGTGTGGGGCCCGTAACTGTACCATGCCCGGCTGCGGTAACTGACTATCAGCGCTGGATGGGCGGAGTGGACGTGCACGACCAACCCCGCCTCCAGAGAAATTCTCGTTGCAGACGTCGACCAAGTTNCCAGAAGTATTATATGAGCCTCTTCTTGGGGTTGGTGGATCTTGCGTTGGTAAATGCTAACCTTTCGCACAAGGAAACGGCTCGGCTTTCAGGAACTACTGCGATGGCACGTGGGGAGTGGTTCTGTGTTCTCCAGAACCAATTGCTTCAGTTGAAGGCTGAAGACTTTGCTGGGATTTTGGCGACGCCGCCATCACATTGCCAGAAGCGCAAACGTACTCCGGTTCGCCTCGCCCATGAAGTTGAGCAGTCCGATGATTGGGTGACGGTTAGCGGCGTGCAGAAACGTCGCCAGAGATCCTGCAAAGTTTGCGCCCTTCTAAGGACCAACAAGAAGAAGAAGTCATTTGCAACTACGTTCTTCTGCGAGCGATGCTCGGTGGACAACGCAAAATGTTGGCTCTGCAACAAAATCAGGCACACGTACAGGGGCGAGGCAAAGACCTGCTTTGCGATCTGGCATGAAGAATTTGACTGTGGCCAGTCGATCCCTGCTGCACTAGGAGCGAAAGTTGTGCTACGCCGTCCCGGGCAGGCAGTTGGGCAGAGGAAGAAGACCCGACGAGAGCTCCAGCTACACAATGGAGATGCAGACGACGAGGGAGAGGGAAACTGAGGTGCAGGCGATCAGGAGTTAGTTCCGTCCGTGCACAAGAGTTAGGTGGCAGCTTTGATGAGTGGCAGCTTTTGTTGAATCGAAATGCACTTTTTGCTGATTTGTGTTTCGTCTTTTTCCTCTGACTGGATACTTTGTGTCACTGTGGGCGTCTTTTTTTCTGGTTAAGGTGTCAGTGACGACATTGAGTCTCTGGATGGCGCTGACAAAGTGTATAAGTTACGACATTGAAAACAAAACCTGTTGAGACTTTATAGCGCTTCCCGCAGACGTCTATGCACAACATACAATAATTCAGTGAATACGTACGTCGTAATTTATGACATAGACGTATCGTAACTAACGTGTTTGGGGTCCAAAATTCCGGGAACCAAGGGGTTAAGCACTACACTTTTTTTTAAGTTTAATGCAGGTATTGTCGATAACTCAATATCAAAATGATCCAACGAAGAATTATGAATGTTTTAGAGAAATGCCATCGGGAGATACTTTCGCTCCTTCTTTTAACCGATCCAGAATCAGCTTACCGCACTGAACGTCAATCGCTCGAATAACCAGCTTTATCTACAAGTGAGAAAACCAAGATTAGCTACACAAAAGACAAAATAATAGTTTAAATATGGGAGATGTCGAGCTTACCTCAAACCTGTCGTCGACGACGGGATGCTCTGAAATTGACTCAGCTCGAATGTTCATTACTGGAACGTCACACGATGTACCGTAATACGCAGCCATTTGTCGCGATAAAGCAAGGCGACAAATTTTATTCAAGGCGTATCTCTGATAGCTTGGTCGTTGCCGGAAGCTACATTTTGTCACCAAACACCAGTTGCAAGCGTAGCCGTAAATCCCGAAAAGGTCGCTGTCTTCGAGCCGCTATCCGTGGTGTAGTTCACCAAAGAAGACACGATTTCCGGCTGGAAACTCTATCGTCTTTGCTTCACAGTCAAACTCAGAGACCGGCCGCAACTCTGTTGGCACCCCGGGCACTTCCACTACCTTGCTATGGATTGCAAGTCCTTCTAGTGGAGAGAACTCCGTAACAACTTTTTCGTGTAGGTCGGTCTCAAAAAAACAAAGCCGTTCTCTCTGATCATCGAGCGCCAATATCAAAAACAGCACTATTAATATAAAAAAGTAGCGAGCGCACATACATGTCTTAAATCAAACTCGGGCTTTTAACGTTTTCCCTTCGTACCAAACCAGGATATCTTTTCCGGCAGTTCGGAGCTCGGGGTCGTAGTACCCATTGTATCCGAAAGCAGATGAAGATCGATACAACAGGCGTGAAATCTGAGTGTCCATAGCGTCGAGAATTGTAACATTGGTGCTCCATCGTTGCGGATGGTATCGGACCGGAATCTTAACGAACACGTGGACTTGCCCAGAGGAAAGATGCGGTATGTGTTTATCCCCCCACCAGCTTAAGAGGGAAGTTTTCGGATCCGTCGGCGCCCCAGATGTCAACTTAGCAACTTCTTCATCATCAACCCCATTTTCGAGCTTAATCACGAATTAGTCGTCGCGTGCCAGCCACGCGCCATCTTTTATGGCCAAGTGTAGTTCAAGCTCGCTGGGGGCACACTGAAGCGCATTATTCTGCTCCTTTGCGACCAGCGTTTTCAGATCACCAATCGTCTTATCTCCCTGGACATTTACAGCAAAAGGAGAGCCACCAAACCCGAGCAATACACAAGAAAGCGTCAGCATTCTTAAATTTCTTGAGCTGTTGGACTGGTAGCGCAAAAAAAATATGTTTGGGCTTTTCGGCAATACTGTAGCTTTCTTCCGAAATTCCGACTATAGTTTGACAGATGTATAATCTTAGTCTAAAACATGTACATGGAGCATGAATAAAGATGGAAAAGGTTTATTCACGAAGAGAGGCTAAATTGAGCACGCAAACGTCCGCGACTGACATGTAAATTATCAAGTATTTCTTGAAAGAATCCGTACCACCTCCTCGTACGCCTCAACGTATTCCCTGAATAGATTACGGCTCGCACCCTCGTCTACACGCAACAGAGAGTAAACCCTTCGCGGTTCCAGCATTCTATACAGCCATAGGGTGACCTGCCAGTTTTGTAGCTCCGCAGCCATCGCTTTGGTACTCGGCACTTTCTCCGCCGCCATGAGCACGTCGGCAAGCTTTCTGTCGCTGCCATATACGCGTGTCAATGCCACGGCCGGGTTCCACGTTTTTCCGAGATTCATTTCAGTAACATAGCGCCCGTAGTTGTACCAAATGCCGAAAAGCGGGTTTTCAAACACCTTATCCAATGTCACGTCAAGGTTCATCATAATAAAGACATCGTATGGGGACTGTCTAGCCAACCGCCAATCTCGTTGCAGTTCGGACTCCAGTCGTTGGCCGATATTTATCGTATTTGGATTCCCATTCGCCTTCACGATCATCTTCGCGACGGCTTGTGGCTGATCAAAGTGGACATGGTGGCTAGGCCGGTGTCGTAAAGCAATCGGAAATCGTCCGCGTACTTGATCCAAGCACTGAAGAGAGGGTTCTCGAAAAGCGTATCTCCTGCCTTCTCCAGCTGCAACATCGTGAAGATGTCGTCAGGCTGGAGGCCTTTTTTTTAACCAAAGTTGTGTCTGCTCGGTTTGAATTCGCTTGGCGATGCTGCTCGTACCACGAACCTTGTTCGCCTCGATCAACATATTCGCTAGTGTTTTGTCGCTGTATCGAGCTGACAGAATCGAGATCAACGTCTTCTTCTTATCGGGATTCGCCTCGTTAAAATCATCCAGATATTGGATCCAAGTGGTGAGTCCAGGCTTACTGAAAAGGTCGGACGACACCCAACCAAATGGCCAAAACTTGTTCAGCTTCAGAAGCCCAAAGACTTGCTCGGGGCTTTTGCCTTGACCCATCCAGAGCTGGATCTGCTCAGTCTGCAATCGATTCGCCATCCGAGCGGTCTTTGGAACCTGCTGTCCCGCTTCAATGATCCTGGCCAGGTCTTGGTTGCCATAGTGAGTCGTGAGCGTCGCGATCAAAGTCGTCTTTTTGGCGGGGTTTGCCTCGTTAAATAACCTCAAGTAGCTGATCAGAGCGGCCAGCTGCGGGTTATCCAGAAGGTTATCCCCCGCCTTCTGGAGCTGCAACGCCTTGAAAACGTAGTTCGTTGTATCACCCTTCTTGGCCCACGCCTTGAGTTGCTCAGTGGAGACGGCAGACTTGACCAGACTCTCCACCGTCGACGTACTTATTACCCTATCTTCATCTGCGGCCCTCAGCAACCGCCTGTGGTTGACATCGCCCTGATGCGAAAGAGGCAAAATCCAAGTATCCGATGCAATTGGCTCTGGTTTCGCGGCAGCCAAGGCCGCGATGATCGCTGCCACAAAGACAGCCAACGCCATCCCCTTAGCGATGTTGTGGCGTGTTGGCATGGCGTCAGTCAGAGTGGCCCTCCGATTGATTACGGCATTGATACTGTAGTGAGCTGAGCAGGTTTTGCAGCAAATCACTCTGCCATCACAAACTGTGAATGTGCTATTATAACAACTAACACAACTCGACTTAACCCCTCTAGCCCCGCCGCCTGTATTCTACAGGATATAAATTTTCGTATCCTGTATTCTACAGGATAACAAAAAGGCCATTTTCCTCAGTAGAAAAAGTAAGTGTTTCCATACAAATTTCAAGTGTCCACTGAATTATAAAGTTTTAGAATCACGTTGCTAACCTCGGGGCAATAATTCGTGGCTACGACTTTTTCGAGATTTAAAGAGAGCGAGCGGCGCGCAAATTTCGCGCCATTTGCGAGTCGGACGGACATCAGCAAGAACAGCCTCATGCCAAAGCGGAAGCACATCCGGCCAATAACTTGGGGCAAGCTCTGGACGAAGCTAAAAAGGTTAGGATGGCAATTCGAGCGACCTAAAGGGCTATCCAGCCAAAACCGATACTTCACGCCAGGAGGCTGGTCAAGAAGACCAAACGCTACGCATCTTGTCGACTACTTCGATGGGCCAGATGAAGTATGGAAGCATTTACCCGTGGAAGGTATGCCGATTGGATGGTACTGACCTACAATCTAGTGGCTAATATTCAAAAGTTTTGTATGATGAGGTTCCTCCTGTAACGGGCCAGGTATTTACTCCGTTACTTGCTTACACTATAGTGTTGAGGAAGCTCGCAATAGGACGACTGAGTCTTAGGTTTAAGGAAAAATCAACTCTGACTTTATTTTAGGACCAAGGCCACAGCCCTGGCCACTCAAATACACGTCATAGTCCAATTGGCTAATAATGGGTCTGGCTCCCCATATATCAGCCAATGGCATGACAGCATTTCAGCACACGCTAGTCGTGTGCTGATGCACCTACTTTTGTAAAGAAATCTACCTACTTATGTAATGGAGGGGCCCATTACATTACCCCCCCTCTTAAAGTTGCACTTACGCAACATAAGCAGTGGGCGAAGAACAAATCAATCTGCGTGAGGATGGCGAACGGGGACTTGGCTAACGGGCGGAGCGAAACAGAGACGGAGACATCTCCTGCGAAGCGCAGGAGCGACATAACTTGACTTGCGGAGAAGACGACGAACAGCACGATGGATCAACAGCGGACGGGGACACCGACGACGGCGACGTCGTCGACCGCAGCGGCACGGGGCACGCGCGTGATGGACGACCAGCTCCGGGCATGGGCTCTCTATGACATATCCGGAGCGCGGGCTCCGGACACACTGGACACGATGAAGGATCACTTCCGGCGCTTCCGAGGACTGCGTCAGAAGCCTGTCGAGGGTGTCGCATATGGCGCATTGCAGGAGTCGTGGTGCGCCTTCATCCGGCGTTGGAACCGGACGCAGGAAGAAGGGGAGAGCTTCGTCGGCTGGCTGGTGTACCGCGAGGAGATCGTCAAGGAGCACTCGCTCACGGAGCTCCGTGAGCGCGTCTGCACCAGCGCATGGGAGGACATGCGCCGCATCTGCTACGTGAGGGTCGCTGAAGGTTGTGGCACTTGTACTGGATCGCGTCCGACTGTCGAGGAGTGGAGAAGCCACATCGCCGAGTATCCGCTCGGTGAAAAAGAACACGGGTGGATCGAGAAGTATCGTCGCTCGTTGGCCGAGAACGTGCGCGCCTCTAATCGCGCCGGCTCACGCCGACGCCCTGCACGTGAAGATTCTTGGCATCGGACTCGGTCTCGTTCGCGCGGCCGCTCAAGTCGTCGTTCTCGATCACGTTCGCGTGGTCGCACAAATCGCAGATCTCGGTCCCGTTCACGTGGTCGACAGAGTCATCGGTCTCGATCACGTTCGCGTGATCGCTCGAGTCGCTCTCCTCGTGCGAGCTGGCATGTGTCACAAGGTGGTTTGCAGCGAGGCTGGACTCATACGCCAGGACCACATTCGGGACGTCCCGAAGGAGATTGGCGCGAGGCTCCCACGTATCCTCGTCGGGAGGAAACCCGAGCCAACGTACCCGATAGCGACGGTCGGCTGGAACATCGTGGGCGAGCCCACGATGACGTTTGGGAGCGCGAAGTGGATCTTCGTGGGCAACAATGTACTCAACAATCCAGCGGGTATCTCCGGCAGCGTCAACAACAGGAGGAGGGCCGTCGCGTCGATAGCACTCGCGCTCTGGCTGCCCAGAGCGAGAACGACTTGCTGAACAGCTACTGGGATGTCCAGCAGGAGTTGGATGAGGCTCTCGATCAGACTGCCCGGGCCACCGGGGAGAGTGCGCAGCTGCGTCAGTCGAACCGAAAGATCCTTGCTCGGTTGCAGATGCTGGAGAGGTCGGTYCACGGACGTTTGCAGACGGGGAYGCAGCCTCGAGATCCGACTCCTGGTGCGGATGGGTCGATGGCTCGCCGCGCCCGTCGAGAAGGTCGCTCGACGCATGCTCCGGCTCAGTAGCCTGAGACGACTCTGGAATCGTAGCGGGGTGATACTTCTTGAGCCGTCCGACGTAAAACGTCGGATGCAGACGTAGTGACGTAGGAATGTCAAGCGTGTAGGCATCACCAATGGCTTTGATTACCGTAAATGGCCCAATAAAGCGCGGCGCGAGTTTGTTCGCGCCGAGGTTGGTAACCGCAGAGTTTCTGATACCTTCAGTCGACAGGAGCACGCGTTCGCCTGTCGTAAGCGTGGCCGTGTTCTTGCGGCCGATCCTATCGGCGTTCTCCTTCTGTTTGTCCACTGCATCCTGCAGTGCGTCTCGAACATAGCGGGTGACCGCTTGGCGCTGTAGTATGATGTCGGAGACGACTGCGGAGTCGATTGGTCGCGCCGCATGCTTCGGCGCGTAGTTAGCTGGCGCAAGTGAGCTCGATGCGGAGCGTGTCACTGCGTTGACCGACGTGGGAACAGGGGATACACTCGAGATATCATTAGCAACCGGTGTATGTACCGGTTGACCCAGTACCGGTGTAGCCGCCGGAGACATCGCAGATGGAGTAGACGGCTTGTCGGCAGCTTCTTCCCCACCCAGAGTGGAGACACGCGGCGCTGTGGGATGGCCCACGGCGAGGAGAGCAGGGACACGCGGGTGTCGCGCGTTATTAACGAAGAANGGGCGTCAGCCCAGTCGACGCGTGTACCGCGTTGTTCAGAGCGAACTCGGCCAGTGGCAGAAACGAGCTCCAGCTGGAGAACGACGTCGCGTAGCTTCGAAGGACGTCTTCGAGGACGCGATTGACGCGCTCCGTCTGGCCGTCCGTTTCCGGATGGGCTGCTGTGGACATCATTAGCTTCGAGCCCAGTAGCTCGAAGAGCTTTGACCAGAAGGCCGACGTGAAGCGCGGGTCGCGGTCGGAGACGATAGATTCGGGAAGGCCATGATGACGGAAGACAGCATCGAGGAAGTGCACCGCGGTATCTGCCGCGGTGNATCGCATCCGACACCGGAATCAGGTGAACCATCTTGCTGAAGCGGTCTACGAATACCAAGACACCTGATCGTCCTTTAGCATCGGGTGGGAGCCCGAAGATGAAGTCCATCGACACCGAGCGCCAGGCCTCGGTGGCCACTGGTAGAGGACGCAAGGGAGCCTGCGAAGACGAGGCRGGTTTCATGCGCTGGCAGGTCTCGCAGGTGCGCACCCACTTACGCACCCATTTGTACAGGTGTGGCCAATAAAAGTCGCGTGACACAGCGGCAAATGTCTTCTCGCGACCGAGATGAGCGCCCAGCGGGGCATCATGAAACTCATGGATAATCCGTGAGCGCAGATCGGGGTCGTTAGGGACAACGACACGTGGGGCATCGAAGTTGTCGATGCTGTACGCCAGCAGCTCGTCCTCGAGACGATATCGGTGGATTTTGTTTCGTACAGAGCGGGAAAGGGCTCCCAGTGTGTCGGCGCTGGGAGAGCGGAGATGCTWCAGGATACTGGAGCACGTCGAGTCATGTTCGTAAGCAGCTCGGATCTCGTCGCGAAGTGGCATTACCGGGGAGACGCTCGTCAGGTTGACGCCTGACGCCTCGCACGTGGCACACTCGTCTACATCGTCTTCATCCAGCGAAGCTTGTCGACCCAATGCACCGCGTGGGTCGTAGTCGGGACGCCGAGACAAAGCGTCGGCGAGAATGTTGTTCTTGCCGGGTTTGTAGTGGACAACGAAGTTGTACTCGGAGAAGAACGAAAGCCAGCGGGCCATCCGCTGGGAGAGATGAGGACTCTTCATCGCTGTCCTCAGCGATGCATGATCGGTGTACACCGCGAAGGTATCCTCACCCAACAAGTACACTCTGAACTTGATCAGAGCGTAGCGCATCGCAAGGAGCTCCTTGTCGTGAACAGGGTAGTTGCGCTCCGCCGRCTTCATCTGCCTAGACTGGTAGCTTACGACACGCTCTCGATCTTCTTCATCGAATTGCATCAGCGCACAGCCGATGGCGAAATCGCTCGCGTCGCAGACGACGTGAAAAGGCTTCGAGTCATCYGGGAGCGCGAGGATTGGGGCCTCGGCGAGACTCTTCTTCACCGAGTCGAAGGCGGCTTGATGTGCGGAAGTCCACGACCACGACACATCTTTCTTCAACAACKAAGAGAGCGGCTGGATCAATCCGGCGTAATTCTTCGTGTACTTGTGGAGATAATTTGCGAGACCCAGCCACTGACGCAGTTCAGTGGGATTCTGTGGCGTAGGCCACGCACATATCGACGACACTTTCTCGGGGTCGGCGCGGACGCCGTTCTTGCTCACAAAGCAGCCAAGCACCGGAATCTCCGGCGCGCAGAATATACACTTCTTCAAGTTGGCATACAGCTTGTTTTCGCGCATCACTTGGAAGACTTGCCTCAGATGCTTCAAGTGGACTTCAAGCGCGCTGAGGCCTCCCTCAGCGCGACTGTGTACGAAGATGTCATCGAAATAACTCGGTGCGAAGTCGCGGAGCGGGCGCAGCACATGGGATACCATGCGATTGAACGTGGCGGGAGCATTCTTCAACCCTTGCGGCATAACAAGCCACTCCCAGAGCATACCACTGGGAGTGCTTACCGCTGTGAGCGGTATATCGCTCAGCCTCATGAGGATTTGGTAGAACCCATCGGTCAAGTCGATGGCGCTGAAGACCTCACTACTCGACATTGCGTCGAGCACCATGTCCTTCCGAGGAATCGGCGTCTAGGCAGGGATGGTAGCGTCGTTTAGCTTGTTGAAGGCATGGACGATGCGCCATCCGCCCGTGGCTTTCTTCACACAGAAGGTCGGACTGGAGTGCGGCGATGTGCTCTCATGCACATGACCCACCTTGCGGCGGCTCTCGAAGAAGTCATCGATAGCTTGGACCTGATCTCGCGGGAGCGGCCACTGCCGCGTCACACAATACTTCGAGCCGGGCACGAGATCAATCTCGTGGCGAATTCCTCGGTCAGCTGGCAACTCAGCTGGGATCTTATCCAGAAATACATCTTCATATTCGCGGGCGGTCTCGTAGACTGGATTGCCGGATTCGCGTAGCGCKTCCCAAGACTGCGCTGCGAAGCGCTCCTCGCGGGCCGACTTCGGCTCAGCGCTCTTTGGGCGCGAGGGAGCGTCGCTGTCACTGACTGCATTCACTTCGAGCGACGCCGAATCGGCGTCGGTGATCAGGCAAACCTGTTCGATTTCATCGTCCTTGAGGCCGCGAAGGAAGTTCTTCCAGGAGAGACCTGGAAGTCGAGTGATCGACCCTGCCTCGCCAGGCGGGTTTGCAAGCTCGAGTGTTCGTCGGCGGCCAGAGGTACCTTCCACATACTCAAGCACGCAGACCGAYTCCGTCGGTGAGCTGTCACTTGGTACGGGCTCTCGGCGAGGTTTCAGCCGACGCCGCTTCGACTTCCTCTTTCGCCGCCTCGAGTGCGAACTCGAGGATGATGAGTCGCTCTCGCTGGACGAGATGTCACCCCCCTCTAGCGGGAGCCCCTGCTCGACCGCGGTAGTGTTCAGCKGGAGCGCCAACTGCTCGACCACCGGCTCAATTGACGGGAGCCCCTGCTCGACCGCCATCTCGTTCGTCTGCGGGAGCCCCTGCTCGACCGCCATCTCGTTCGTCTGCGGGAGCCCCTGCTCGACCGCCATCTCATTCGTCTGCGGGAGCCCCTGCTCGACCGCCGTCTCGTACATCTGCGGGAGCCCCTGCTTGACCGCCAGTTGGTCTTCATCCCCGCGGCGCCGCGGGGACTCGTCAGTTAACAGCACTGCGCAAGCCGTGCAGAGAGGGCCATCGCTCACTCTGTGCACAACGTGCGTCGTGGATGACCGGTCCACGACGGTGACGTGAGGCCAATCCTTCTGGGCGACCAGGAGGTGCGTGAACACCTCGCTCACATCATAATCACTGCGGCGCTTGACCGACCGGGCCAACCAGTCAATCTCTGGTTGATAGCGCGTCAGCCACGGCATACCCAGGATGCAGTCAAACGCGTAATTCATCTCAATGACGAGGAAGTCGTCGTTGCTTCGGAAACCGTCGAAAAAAAGGGTAATCTCGCGCCGCGCTACGCGGCGTGATTTCCCATCGGCCAACTTGACAGCGACCTCCCCTCTACCTTTGCGGACAGTGATGTCCGACGGGAAGTACCGACAAGCACGACGCGCGGAAGAAGTTGTTGGTCGCTCCTGAATCAAGGAGCGCTCGCAGTGGTCGCCGGGCACCGGCGACATGAAGACTGACAATGATCAATCTTGAATCGCTCGGCGTGGTGGTGGCATGAAAGTGTGCATGCAGCACAGGAGGGCTAGGAGGTTGGGTTGCCACCGGGGGACCCGGACCTCCATTCCAGCCAGTAGGGCGCCCCGCACCTACTGACCCTGACCGTTTTTTTGGCTGGTCAGAACTCACGGGCTCGGCATCGACATGCGCAAGCACTGGAGCTGGCGCGCGGCACTCCGCCGCGCGATGACCGACCTTCCGACAGCGGAAGCAGGTGAGAGAACGATTGTTCCGAGCACCGCTCCGACGCGCTGCATAACGCTGACGATTGCTCGTCGCATCGATAGCGTCGATGTCCATGGGCTCGGGCGCAGAATCCCGAGCAGAAGCAGGTAGCGCGTGAGCGTATGACGCCGCAACCACGTAGTCCTCGCGTAGGGCGAGGGCGAATGCCTCTTCGAGCGTAGAGGGGTCCGATCTTGTAAGGCAGTAGCGCGTCATGCCTTCGCGCATACCGAACACGAATACATGAACCTGAGAGGCCATATCGATCGGCTTAGACACGATGCACGACGCGAGGTGTCGTGTCTTCTGGACGTAGTCGCGCATAGTCATCGTGCCTTGCCGAAGGGCGAAGAAGTCTGCCCGAATTCGGGATTCATCTTGCGGCGGCTCGAACGCGAGCCGAAGGTCACTCTGGAGGGTATCCAGAGTGGGGAAGACGTTGGGATCGACAACCAACTTGCCGAGAGCCCATTCCTTGGCTATCCCAGACAGCCGCGAGAGGAGGAAATGGACCTTCGCGGAAGGCGCCTCGATCAACCTCGAGGCGATGGCGATGTCGATCTCTCGAAACCAGCGATTCAGCGGAAGTCGATCTTCTCCGGCACCGGAGTAGGTGGACGTCTCTAGCTTCACGACGTCATTCGTGGAGATATGCGAGGGAGTTGACACTCGCCGATTCGCATCGGCGAGCTCGCGTTCCATGAATTCTTGTGCCGCAACGCGCTGCTCGTCGGGCGTCGCTGAGCGCAGCAGCGACGTGACGACGGCTTCTCCGGACACCGCCGCAAGGCGGTGGAGAGCTTCCCACTCGATCCGAGTGAGATGGAGAAAGGCAGCGTGGTCGAGGTCTTGGCTCATGTCGAACTTGGTCGTTGGAAGGACTACGAAGTGCTACCAGGTGTAACGGGCCAGGTATTTACTCCGTTACTTGCTTACACTATAGTGTTGAGGAAGCTCGCAATAGGACGACTGAGTCTTAGGTTTAAGGAAAATCAACTCTGACTTTATTTTAGGACCAAGGCCACAGCCCTGGCCACTCAA
>Contig_259
CAAAACGTTCTTACCGAAAGCAGCGGAAGACCATCTATACGACTGGGTGGTAGGACGACAGCTCATTGGCCACCCAGTCGAGCGCGCCGTGATCATACGAAAGGCGCAGGAAGTGGGCCTGCTGGGCTGTGGCGAACGTGTGGGCCACGGTTGGTACAAGGGCTTTAAAAAGCGCTATCCAGCGCTGACCGTGCGATCCGCCCAGTCGCTTGCTACAAAGCGTAACTTTGTTGTTCATGGTGACCTAACTACGCTTTTCAACACCCTGGCAAAGCTTATCATTGAGCTGAAACTGGACAGCTCGAGGGTCTTTAATATGGACGAAACAGCTTTTCAGAAGCAACTCAAGAGCAAGAAAGTAGTCGCTGTTCGTGGATCGAGTAACGTTTGGAGTACAGAGCCTACAGCTAATTTTCACCTCACAATTGTTGCGTGTGGAAGTGCTGCTGGCTTTGTAATACCACCGGCTTTTATTTTGCCTGGAAAGACCGTTTCACCTGGATTGCTGGAAAATTGCGAGGCAAAAGGCGCTGTGGTCACGACTTCAGCCTCGGGCTTTATGAATACCACCCTTTTTGAGCGATGGTTGAAGTTCTTTGCAAGCGCAGTGCCTGATTCCATTGCACGTCCACTTGTGCTGATTTTGGATGGATGCGGATCTCACTACTCGGAAGAGGTGCTTGCTGCAGCAGAGTGTCTGAACGTAATGCTGGTTTTCCTGCCCCCGAACGCCACGCACCTTCTGCAGCCATTAGACGTAGCCGTATTCGCTACACTGAAGAGCAAGATACAAACTCTGCTTGGGGAGCTCGTGGAGGAAGACGAGAACGGATACTACAACATTAGCAAAGACGATGCGATTCAAGTGGCTAGCATGGCCTGGCGAGGGGCTCGGATCGATCGAAATGTTAAGGCAGGGTTCAAAGCTTGTGGACTGTTTCCCTTGTCTTTAGTTAAAATGGGCGCCCGTTTGAGCAATTTCACACGAAATGGGGCACCTCGCAACGTCCTGCTTGCCACATGGCTGCATATGAAGGCGCTTGTCGAAGACGAAATTCTCACAATGCCAACTCCACCGAGCAAAGCCCGCGGTCAGAAGCGCAAGCGCGTTTCCGTCGGCGGACGTCTCTTGACACATGAGGTCTTACAGGAAATTGAAGCGTTCACCGCCAGATCGGGAGCTAAAGGTCGCAAACACGCGAGCACGAGTAGTTCAAGGGCTAAGCCTTGCAAGAAGACGACCTCGATGTCGCCAAGCGTTGACACTGGTAGTGATATTGTAGGTTCTACAGTAGTTTAGACAGAGCAACTGTCAGTACGACCTCATAAGTATGTGGAACCTAAAGATTGCCGTACCAAATTGGTTAAATATGTGCGTCTGTCAATCCGGCAGCGTTACCCCCACCCTGCCGGGCAGTTTTACATCACACAGGAGGTCTTGGCTTCAGCAAAAGGTAAGAGTCGCTAGCCATGACGCATGAGCAGCCGTACGAGGTTCTCCGGGTGGCAGCGGAGCTCTGGGGACTCGAGCAGAGCCGGCGCCCCGCTCGACATTTCGAGCGCTGTCTGTGTCTGCGTGCTTCTGGAAATGCAGTCCTTTCCAAAATAGCATCACCTCTCAAACCTAGTAGCCTATGATAATGCCTTAAGTACGACCGAAAGTCACCGCTCTAGTAGACCTAGCCCTGATGCTGGTGTACCAATGAACATACTCAAGACAAGTCTAATACCGGCCTTTAATTGAACCTCCGCCACAATTCCAGTGGTTTCTTTAAGTAACAATACAGCGACCAGCACTGTCATATTATGTGCCAATCACCACCTTAAAAAAAAAGGGATTCCGGAGGTTTCCAAAACTGTCAAAAGTTATGACTTCCGAGGCTCGAGTCCGAAGCAGTGCCTCCGAAAATTGCACCTGCAAAACCGGCCTCGAATTGACCACTTCCCTTACACTAAATCAACTTTGCATGACAGGCTTTTTCTAAAAAAATAAATTCAAAAATTAAAAAAAATTAATTACGGGACGTTCCACTTTGCTTTACACTGTCGCCGATTTGGACTGGCAAAGGTGTAAAATTGCGCTGGCATTTATCCTTTTGTTGAAATCTGAGTTGCCATTTTACAGATCAGCAACCGTTTTAAATAACAAAGCTCGTGGTTGCAAGTCTAATATCGGTAGGTTATGGTTCACCCTAGGTTCTAGCTGCGAGCCTAGAGTATCACTGCCCGTATCTTTCCATATACTTGGTGGTGTAGGTTTTCAGTAGCTTCGCGCCCGCCTCATCCGTCCCCACCAGCTTAGCTACGCCGCTTGGGGGTTTCTTAGCCAGTACCCACTTCGAAAGGAGCGAATCCTGCAAACTCGTCGCCACTTTCTTGGTGCTTTCAACCTCCTTCGCCGCAGCTAGCGTAGTCAGTAACGCTTTGTCGCCGAAAAATTCTCTAAATGTGTCAATCATTGAAACTCGCGATCTTGGGAACTTGGCGTTGAAACTCTCCAGATACGCCGCCCACGTGTTCAGCAATGGCTTCGACAGAACGTTGCCCCCTGCTTTATTAAGTGCGAGTACTGCGAAAGCATCCTCCGGAGAGGTTTTACTCGCCAACCAACGCTCAATCTGGACTGTCTGTAGCTTGGTCGAAAGCGTTTTCATGTCGGGAAGTTCCTTTGCTGTGATGAGTAAACTTTTCAAAGTTTCATCGTCCAGGCTGGTGCGGAACGTGTCCGTCATGGACACTTTCTCATCAGGGAACTTCTTGTTGAACTCATCCAAGTACCTTGTCCAGGTATTGAACAGCGGGCTGGTGAGAATGTCGTCCGCCATGTCGTCAAGCAAGAGCGCCTTGAATATCTTTCCTGGCTGGTCCTTATCATCCAGCCAACGTTGAATTTGGCCAGTTTGTAGCTTCGTTGCCAGCGTGTTCGAAGTCGGGATTTTCTCCGCTGCAATGAGAAGTTTCGCGAGCGCATCTCCATCGTAGCCTTTCGCAAGTGCCGACATCATTGGCGTCGGGAACGACTTGTAATAGTGCTCCAAGAACTTTGTATACAGGCCCCAGAGCGGGCTTTGGATCACGTTTTCTCCCGCCTTGTCGAATTTCAGGTGCTTGAAGACACCGTCGGGTGACGAGCCTGCGGCAATCCATCCCTTGTAGAGCTCGTCCTCAAGTCGTCGGGCCATAAAGCTCGTACTAGGAGCCTTCTTCCCAGCAAGTACCATGTTCCCCAGCACATCGTCGCCATAGTTTTTCCGCAAGATGGTGATAATGGAGACTTGAAGGTCGTTGTGTTCTGGCTTCAAGTTGAGATCTTCCACGTACTTCCCCCAAAGTTTAAACTGTGGACTGCCCAGAAGATCATCCGCTGAATTGTCGAGCTTTAGCAGCTGGAAAACTTTCGCCGGATCTTCGTTTTCACGTAGCCAGCTTTTGAACTGCTCGGCCTGCAGTTTAGCGGCGGCCTTTTCGGTGCTTGGTACTTTCCCTGCAGCTATTAAAATTGGCGTGATGTCTTCGTCGCCGAGCTGGTTCCGCAAAGTCGCCATCACGGTTGTAGCCTCGTCGGGGAAGTCTCTGTTGTAGTTGTCGATGTACTTGGACCAAAATTTGAATCGCGGACTGGCGAGGAGCTGGTTTCCGGCCTTATCGAGGGACAAAACCGTGAGTAGCTCGTCCGGTGACTTGCCATTCTTTAACCAAAACTGGATTTGTTCCATTTCCAATTGTCTCGCAGCGGGAGCCGTTTTCGGGACTTTCTTCGCCGCTTCAATGATGTCCAGCACTCCTCGATCTTTGTAGTGTGTTGTCAGCATGCTGACTAAAGTCACTTGCTGCTTCTTGTTCACTGGCTTGGAATTGTACAGCTTCATGTAGTTAATCCAGATGGAAAGCGTCGGGTCGTCGAGGACTCCGTTGCGGACCTTATCAAGCCGAAGGAACTGAAACATTTGGCTCGGTGTCTTGCTGGCCACCCAATGCTCCATTTGCATTTTGGTGGCAAGTCCACTAGTCTTCGGGACGTTCTTGGCCGACTCGAGAAGCTTTGACAGAATATCGTCAGTGTAGTGTGTCCTCAGTGCGGCGATCATTGCTTCTTCCGGATCCGACTTCACCACACTGGTCGTGTACTGAACCCAGACGTTCCAGTCGGGGTGGTCAAAAAGCTGTTGCTTGCCCTTGTTAATCTTTAATTTAAGAAATACGTAGTCCGGTGACTTCTTCTTTTCGAACCAACTTAAGAGCGGGCCTGGCGTGTTCTTCTTCGTGAACAGACTTGCTATTTTTCCGAAGCCAGGCATTGACTTGAGATTGATTCCCCTGTCCTCGTTGCGCTCGTCAGCGGTGTTCGCAGCCCTCAAGAACCTTCCACGGACGACATGGATTGCAGGTGTAAATCGAATCGAAGCAGGGCCTTTGACAGCGACAATCTGCGAATCGTTGGCTGCGATCGAGCCTGCGAAATAAGCTACAGCTAATGCGAGCACAGCATACCGGCAGCCCATCGTCTTGCGTACAGGTGAACAAAACGTGAAGTGACACGGAACGGATTAACCCCGCCCCCTCCCCCGAGCACTCATATGACAGGCTGTACCTATGCATGCCCAGTGGGCATTCGCGATAAATGAACGATGTGTTTCGTCGAGTCGTTAGAAATGAAAAGAACATCAGCACATAAATGCTCACGAAACTAAGTCCATACTATCCTGTTATAACCACCTATTACGTTCCGAGTCACTTGTTCATGCGAAGCAAACCATACTATATATATATACTGTACTGTACTGTATTTTAAAGGTGTATAATACAAGTACAGTTCGACAAGTAATGGGATGTGCTGAGGGATAGGCAGACTTTTTCTATTGGTTTATGGTAAAGCCACTACCATAATCCAGCAGAGAAGGCCAGTAAAAAAACTTATACTGTCGCCGAAAAATTAGGTTCACATAACGCACCAGCATTTTCTAACCGTATGATTGGTAGAGATGGCAATCCCCCCGCGACGCATTATGTCTATCGCTGTAAAAATAATTTCTCGAGCAGCAGGTATTTAGGTACCGGTATGTGGCTCCTACTGTACCAATACAGTACTATCACATGTAGCTAATGATGACGTCTATGGGGTAGACACCGCAATCCTATTTAATCCAGTGATACGATCTCCATTCTTCGGAACGGTAGTAATTGGTTAAAAACTGACTCTTGGCACAAGTTTCAAAATTGCAAACATTACTTGGCATTGTACGCAAACCTTAATGAATCTAAGCCAGTCGTATCATAAAGATAATGTCTAAAGTGTGATGTGGCAAGACTGGTACATGTACTCCGAGTCCATAGTAATGCCCGATTCTTAAGTTAATTCACCTCCTACAGTATAATACTCATCAATCCGTAAGCTGTGCGACGCCTACAAATATCAGGAAGTCTATTAATAGCCACTGTAGTGTCGGTTGCCTCCAGTCACTGGAATAAGGGCAATGCAGGCGACTGGTCCAGTGGTCTGCAATGACTGTCTGCTCTTATTCCGCCCATCGCCAATTGTCGCGGTCTCCTTCTCTTGTCGGGGTCGTGTATCTTGTGAAAGCCGACGTAGGAACTTAGACGTATTAGATGTGTAAAATATACTTGTTTCTTATTTGTTTTTCTTGAGCACTTCTCGTAAAAGAAGGAAATTCACGACTGAGAGCTCTCTCACCAGCCCTCTACCTTGCCAAAGTACCTCCTACCAGCACCAGTACCTCTAGTTGTCGTTCGTAAACGGAGTCAGCGTACCACTGTCTGAACTCCTTCGTTCCATTTTAGACAAGGGACGAGGTAGTCGGCGACGGGGAACGAGACTGATCGGGCCTGACACTCTTCTTACGCCGCTCGCTAAATTGCCGTAGGCAGTCGTCCAGAATAGCGAGTCCTTCCTCTAGCCGAAGACCGTGACATTTCTCCCCGACTGCCGCTCGGAGTCCTCGCCAAGCCTCATCTTTCCCAGCAGGTCCAATCGCCGAGTCGACCGGCAGATCTGGAACGATCGACCTCGTTCCAATCGACGTCGAATCCGAATTTCCTTGCGCCTCAGCGGTCGTATCATTAGGACCTGCACGCAAATGGTCGAGGCTAGCCCTCTCTCTCCTTTCTCGTAGCTCCTTCCGACTTTCAAGCTTAGCCCAACCCTTTTGTGCGGCCTCAATTCCAGAGCCGTCGACAGTCTTCACCCTCGACGACCAGTAGTACCTCGTAACGTGGCTATAGCAGCCCACTACCAATACGAACACGTTCCCAATGAGACTCGCGACCGAGAATTCCAATACCACGTCCACCACTAGAGTAGCTAAGGCAACGCCCATCCAACCACATAGGGCACCTTCCACGCCTTCATAGAATACTCTAGGCAGGTAAAACACAAGCGACAATAACAGTTGTCCCACCAGACACACGCCCATCAGGTACTCGCCCACTCGATCGATCGAGGCTACCGAAGCCTCAGCTATCGCCTTCGTGTAACGACAGCACGACGTCCACACAAGTTGCAGTACATCTGGAACGAAGAGGCAGATCGAGTGGTGCCACGCCTCACACCATCTGAGACACAACAGTCCGAAAATGCCGAAGCGGGGTTCATCCTTTCGTAACACAGCCATGGGAACGAGGAACATCAGCGTGACCAAAGTGCAGGCATATTCTCTAGGGTGCAGCTCTTGAGCGTTGGCTCCACGTACGGTAGTGACGAATCGGTCACTACAAGTATACCAGAAGAAGCAGACGGTAGAGCCACAGTCCATCAGGCTCGCACTGAAAGCCCATCCCACATTGCGTAAAGGCGTCGTGACCACCCATACTACTATCCCAGCTACGGCGCAGACCACCATAGCTCCTGTTTCGATTTCCGGGAACGTCACGACAGGAGCCACCGCTTCGATTCCATCGACCCAGCTCCTCAGCACTTCCATCATTTCAGACTGGCGCCGCGTCAGTTAGGAAAGGTCATCCTGGCGTCGTCCGTTGACACCCCTTCCCAAGTGGCGTCAGTGTCACCCAAGTCGTTTCCTTTCATCTCGCTCCATTTTTGCACCCTGTCGTGGACGTCCTATTTCCAACATCCGTCAGCCATCATCCGAGCAAATGCGACGTATCTTTCAGTTTCCAACAATCTCCACGTAGAACACCTCCCAGCTACAGCTTCTCAGCTGCCAGCATGTCCAAGCGCCTCACTGTCGCGGAGCGCCGGCGATTCAAACGATTCTTTGACGCGGCCCTAGAGTATGACGAGCATGGAACGCCAGGGGACGACGCTAAGACCATCAAGCGGGAGTTCTGGGACGCGTTGACGGCGCACTTGGGCGGCAACGGCCTCTCCACTGGTCTGGAGCACATGGAGCGGTTGGTCGACGATCTCCTGGAAGGTCGACCTTCCATCGCATTGCGCGGTCCTGTGGTTGCTATGCCGTCAACGTCAGGAGTCTCGCCCGAGCCGTCCACTCCTGCTAAATATCTTCTACGTCCTCCTTCACTTCGTCGGCAAAGAAGCCTGTTCGCGGCAAGCGGAAAACTTGCAACGGGCCACCCCCAATCAAGTCGTCTAAGAAGCTGCGGAGCAGTGACAAGCCAGACAAGCCGACTTCTTCGCTCGTTCCTTCGGCCGAATACAAGGCGCTGGTCGACTTGAGCCTCGACGCCCCTGACTCTGTAAAGGCGGCCGTCTACTTCATCTTGGCAAAGGCGGAAGCGGCCGGAAAGAAGCCTTGGTGTCTCGCTTATCCTTGGACTGGGCGCCCGCAGTGATACAACCCGCTTCGAATCCGCGCGATTTATCGGGGTCAACCGGCGCTTCTGGATGTGTCACCGTCGAGCGTTCTGGGAATGGGCCTTGTACGCGCCCTTGGCGTCGGAGACGGCGCAGAATAAACGTCGTAAGGCCAAGATGCGCGCCGTACAGGCTCGAGTGGCCTTCATTAGTTTGTGCATCGAAACTTGGGGCTTCTACGGATTCCTCACGCTCCTTGACAAGTGCCCTCTAAAGTTCTGGATGGGAGGTCAGCCTGGTCGTGACAACAAGAAGTGCCTGCACTACGACGGACCTCTCGCGGACACGTTAACATCGCTCGAAGACAAGGATCCGGAACGATACCAGGCTACCATTGACAATGCTCTAGAGCCCGTGCAGATCGACGCGTATGGGTATCCGAGTATCCGCGTCCTGTTAGAGACGACCGAGGCCTTGGTCCCTACGGCCAAGCCGGCCAATCGGCTCTCCATGGTGGCTTTAGCACGCATTCGGCTCGATCTTCAGTCCTCCGCGACGCCACGTGACACCTGGGTGGGGTCCACTAGTGACGAGCCTTGGAAAACCCTTATGGACAACGCCCTGGTGAAGCAAACCCAGCTGACTGTCGCGACCGAGTTGGAGAGTGGCTCGTACCAGCTCCCCAAAGTTAAGGGACCGACCAAGACGGAACGCCGACGTGCCGACTGGTCCGAACTCGAAGAGGACGACGAAGACGAGGCAAAAGCTGCCGTTCCAACTTCCACGGCCGTGACCGCTACTACTGCTGACTCCCCTAGTGCGGATGACGATGCTGACGACGGAGAGGACAATGACGAAGAAGCTGGAAACGACGACGAGGACGATGAAGACGAGTACAAACCAGGGGAAGACGACGAAGACGACGAGGAGGAGGATAAGGCTGAGGCCGACGACCGGGAAGACGGTGAGAAGGTCGTTCCCAAGAAGGTTTCAGCCGACAAGGGGAAGACTACCAAGAAGTAGCCTCTCGTTCGGATTCGTTCCCATCCCTCGTTCCGTTTTCTTGTTTCTTCGTCTCGAATATATCCGTTTAATCTCCGCGTTACAAGTCTTTACCGTTCCCCGCTGTCCAACTAGTCGATATCGTTCCTCGTGACAGCTTTTCCTCGTTCCAACTTTGTCAATCCCGGGCATAACCATCCCGTTCGAAGGGTCTTGAGCTCCGTCGATACCCCACGTCACTTTTCCAGTGTCCCTTTTCGTAGTGTTCCAATATGTAAATGCAAAATACAGTCCAGTGTTTCGAAACTCACTCGTTCCCAAACACCAACAAGAGTGAAGCGGTCCAGCTTCACTCGTTCCAACCGATCAGAGGACCAGTTAGAACAACACTTCCGCGTTGTCCACATCAGCGTTGGCTTCGACCAACCAAGACGCTCCGACGTATCTCCGGGAGACCCTTCTTCTTGCGGTCTGCTTCCTCAAAGACGCTGATCATGGTTCCGAACTCGAGGAACAGCGCCGCTCGAGGTAACCAAAAGGTCTCGTCCGTAGCCGTCAGCACTCGGTACCGCAGCTCACCCTTATCCACTCTCTTAGCAACGACGTCCACTATACGACGAGACGCCGGTGAAAGCTGTCTCCTCACCCCCGATCGACACTCGCTCTACAAAACTCGACTGAGGCAGATCTTCTTCTTGAAGTGGTCCCGACTCCAAAAGCAATTCGTTCCCGGCTTCATCCTCGATGGTCGCGTCACTACGGGTCTCGTTCCCAGCAGCCACATTCTCGTCGGTATCACTCCCACTAACCACATTCTCGGCTATTCTTCTAGGCACTTCGTCCGCGTACGGTCGATTCCAGCGACCACGGAAGCGTTTTAACCGATTCACGTTCACAGCAACGACCCGGTCGGGGTGTTTAGGGATTGCGAGCTTGTAAGCATTCTCCCCGACTTGGCCGACAATACGGTACGGGCCGTGCCAAGAGAAAGCCAACTTCTTTGTCTTGTTT
>Contig_260
CTGCGACACCCAAAAAAACAGCGCAGCGCTGGCAGCGTTCACGGGCCTCAAGCCGCTGAAGGCCAACGTGACCCGTTGGTCATCTACTTACGAGATGCTCAATCGCTATGTCGAGATTCGAGACGCTATCAAGATGGTGCAAGCCGTTGAAGATTTAGTGCCACGTCCAAGCTCTCACCACCGCATTGTTCAGCTTCTGAGCAAGCTGGGTGACCTTGACAGCGTATGCGTAAAGTTTCAGAGCGAGGAGCTAACGCTTGCTGACGTCCGGCTCCTTTTCGACGCTGTGTTGGTGAAGTACCCGGTAACGGCAAGTTACCTCAAGGCTGATGCCAGTATCGTGCACTCTCCTGTCTTTGAGCGGGCCGTCGTGAAAGTTTAGGGTGATTGCAGGCTTCAAGCGGACGAAGAAGCTGTTGTGGAGCCCTTTCTGGTCGTCCAACCTTCTTCAACCCGGCCGACCAAGTAGGTGGACTTCGCTACAGCCACACTCCGACAGGCCAAGAAGCCTCGCCACGCGTCAGCACAGAAGAACGACGAGTTGCTGAGCCAACTGCCGCCAACTAGCAACCGATGTGAGCGCCTCTTTTCACAGTGCAAGCTAATTCTCAGACCACGGCGGTCAAGTCTGCTGCCAGCGAACTTTGAGATGCTCGTGTTTCTACGAGCGAATCGCGACCTTTGGAGCTTCACCTCGCTTGTTGGCATTGATGATATTTAGAAAGTAGTTTGCGCATGAGAAACTTGAGGGCTACAACGCTGCCGAAAAAAAAGGTTTAGACTCCTTATTTGGGGCTCGTCCAAATTGAATTTTATGTTTTTTTTCAGAACCCAACAAAACGGCTGCTCAGGCTGGCTCGTATCTTGCCGTCGCCGGCTATATTTGGTTGGCTAAAAGAAACCAGCTTGGATGATGGTCACCAGCCTTCTCTGGCTTCGAACCCAAGCCAGTGGCGTGATAGGGTCATCTCACACCACTGCCCCGTCCTGACCCTTGCAATACAGCAAAATAAATGAATAATTTATTATTGCGGATCGGTATATTGCAATGATTATTACGTGCTTCTGTGAAACCCAGTACATTTTTTTTTTATTGTAAGAGCACTGCTCACGACTCAGCAGGATCCGTGCTGCATTACTTTACTGGATGTAGACAGCACTCACAGTATGGTCCATCAACCATATTCGTTTGACTTCGTACAGACACGGTCAGTACTTTCCAGCTGTTTACTTCTGTTCGTCTCAAAGCCACGCTGATGATATCAAGTTCTGTTTCGAAGATCGGGATCGAGTTCTACGACAACTTTTTCTAGTTTTGTTGTCACYTCAATATGTTACGACGGATGCTGACGACGCACAGGACAATGCCAGTACAGATCAACCCCGTTTCCAAGTTGATGCGCCGCTTTCACGGGCTGGATAACGTACTTGTACGAAAGAAAGTGAAAACAAACCTGCTACAGTACGAGATAAATATTTTTTCGCGATCTCATTCGTCTACCTGTTTGCAAAAATGAAGATAAATTCTACCCAAAATAAGAGGATGTTCGATCAACTTGTGACCCCTTCCTCGGGGTTTTCGACCACATTTCGTAATGTTTCTAGACATATTTTGAGCGAACGGATCAGTTATTTACCGCTCTTTGAATGTCAGAGCTACCACAAACCTTCTGGCTGGGCGACAACTAATAATCCAGCTGAGCAATATCACAAAAAGATGAAACTAGTCAACGACACGTCGCACGCAACTTCAATCGAAATGCTCGAAAAGTTGGATCAATCACGATTTACCTTTTTTTTTTAAAACAAATCAAGAATTATGGATTATTCCGACGATTTCCAAGCTTAAGTTTTGTATATTCGCTATATCATGTGCACCCAACTCCGTGCTACACCGACACCTCCTGTCGCGGATTTACTTGAGCCCGTACGTGATGGGCAGAATAGTTCAGGCGATATCGCTTCTCAACTTGAGCTCTCTGTTGATGACATCAACATGCCTTTCTAGTCGACCCATGTTCCTTCATATGCAATGGGATGGTTCCCCTAGGGACGACTGGATCGTAGATGCTACTATCAAGGGTTCCAGTGCCGAGGTTTCTCTAAATACGGAATGTGCGCTCACTTAATTCATGCAACACAACAATGGAGGAGTCTTGCCATGGGATGCCAGACCCTCAACCAAGATCTGTTTCACGTTGAACGACACGCAAGCCAAAAAAACCGAATTCGCCGGGAACATCGATTAAATGACATTCTTCACCAAAATACTCCAGCCGTCCAAATCGGTCAACCATTTGGGCCATATCTGCCCACGGATAAGATTCAACATATCTAACTTGTCTCATGTGCTGAATCGACGCGCATGTTAAACCCCACAGCACTCCATCCTACTTTAGCCATGAACGGTGCTGTTCAAAATGAGGGTGAGTTGAATATCGAGCCTATAGTGTGCCTAACCAAAGCCTACACTCATCCAAATTAACCATCATAACTAGTTTTCATGAAAGCGTGGCCTACATTGCCTCCGATCAGTCTCAACTGGGGCACGTTGACTCAAACGTTGGTATACTCACTCATTCGGAACATATCACTGACGCCGTGGACCGAGCTATTGTTGCGTTCGCCTTACGTATCGCTGTTCATGTATTTAGCAGTACCGACACAGTACAGGATCGTACGCTACTTGATCAACAACCGATACTACTGTTTCGGTGTCATGTATACACACAAGACGTCGAAGGGTTTGGATTTGGCAAAAGATTTATAGCGCTCGCCCACATTTGCACTACACAGGATTGACCATTACCACAGTTAAAACTTTACTACTACTACCACAATTTAATAAAAACAATTGCACAAACCACATTTTATTTTAATTGACCATTTTACTGCTATATGCGCTAAGTGATTTGGGCCGTCTGCGCAGCTTTGCTGACATGACTTACCATTGCTAAGTCCGATTGCATTTTCGATGCTTTAGACCTGCTGGACAAGCCAGGTTGGTGCTGTTGTACAAATCTATTGTTGCGCTTTACAAAAACATAGTGTTGCGGGTAATCCCTCTTTTGTCTGGACCTAAATTCGAGTCGCATGACTGTCGAGTCACGGTCATCCTCAGTCCTATTCAGGATGTCCTCTGAGAGACGTCACAAGCACGGGCAGACCCAAGTCGTAGCGTAAAAGCAGTCATTTTCACGATCCTTGGGGGTCAAACGAACATATACATTAAGGAGAGCTTATGCAATCGAAAAGGAACGAGGAGAGGCGGGTATTTCTTGACTGCTTGCTGCTTGTTCTTCCAATTGCGAAGTGAGAGAGCTCGTCACGTGTGGTCAGCAACAAGCTGGAGCAGTGCATACCGGTACAGCTGCGGTATACCGGTACTAAAATCTGGAGTTGAAAACAGAATTCCCCTGCACATTCAGTACGTCAGTTAAAGCAACGTGAAAATCTTCTTTAAATGCTCGTTTGAAGTGGAAGAAGGGTAGTAAGAAGAAACATCATGTAGCTATTCCCACCAACATTCCAATCGCTCAAACTACTCCGATTTTAATCTTAAGAACTAATAGTATTAGCGTCGGTACGACTACTCGTATCTCTACCCCGATGTACGCTTTCAAAACATGCGATTATTGTTGAAACGAGTGGCGATCATGCTGATCTCTCCTCCAACCTTGCCGTTTCTCTTAAACATTCCATGCACATCTGCGGGTGACAAATTTTTCTCCTTCGACGCCGGGACCGACGTTGAATAGATAATCATCTTTCTGAAACTTCTGGAACCATTTGTCCACGGCAACTTCTTGAAACTTACACTTATCTTGTTACTTTGCTCCCTTTTATAAAGGTCCTGCAAGCAGCAGACTTTGTAAGCTCTCGGAAGCCGATTTCCTCAAGCGCGAGGTGTTGCGTGACGTCCCGGTATATTGCCTGTGATGTAGCAACAAAAAACATCCTCTTCTAGGGCTAACCAACCACGTATCGTGAATGTGTCATTGAGCAAAATCGCATTATTAGCTTACAAGTCATGACCAGAAAGGGAGAACGGGTGATACATTTCCCCTTTTCCACATTCGTCAGAATATGTAGACTCAAGACAAAAATTAAAATCATTAAACAGTTTGAAAAATAAACACTAAAACCTGCACAACACATGGCATTAACTACAGCTCTGAAATTAGTGCTAAATAGAAGNAAAAAAAAACAGCTCGACTACACGTGTCCAATTCCAGTTTGAGTACCCCTGTCGTATTCGAAGCCGCCTTTCTATTAATAGCAACCCACGTATTCCATTGCGACATTATTCCAACAAAGTGCTAGCATTTGGGATGTTATCGTGGTAGAGGAGACATGACTGTTATTGAACGAGTGAAAACGAAATAAAAAGCTACGTCAACACGATTGGTGGTAATGCCTGCGTCACGTCGGACAAACATCGAATCGCATTTTTGGTTGAGGCTGGTAACAATGATGGTAGCCAGACTATTGCCGCGGAGCTCTTAGCTCCTTTTGTTACCCTTACTTTGTAAATAGTTAACTAGTTTCTTCCAGTCGGCATCTGTGATCTTTTCCGTGACCTCTTTAGCCTTGTCCTTCGCCTTTCCCGCAGCTTTAATGGGATTGAGCTTCTTCAGGGTATCCTTCAGATTGAATCCTCTCTCTTCCTCGGTCTCAGATTCCTCATTATCAACACGGCGCAGCAGACGGTTACCGTCCATGCGGCTTGGGGCGGCAAAATCGGGGAAAGTTTTGATTTTATTCAGTGCCTTGGCACCAGGAGCTGCATGCAGCGCATTGCAATAAGGTAGAGCACCCGCCATCGTCACGGCGAAAATGTAGGCGAGACGCATGGTCGTTGTCGGATAGAAGCGTGGGCACAAGATCGAGAGCCTTCACTTCAGATGTTGTTCCCGAAAGAAAGCAAGTTGTGAAATGGCGAGTAGACTGCTGAATGAAGTACGCCGTTTGGTCACTTTAATAGATTAACCACAGAGTGGCGACATGCAGCTCCATCCCCCTTTGCGGATGCGAAGTTGCATTAGCTAATTAGGACTTTAGAAATAGCTACATATATGCTATAACTTGTAACTAGTAGCGATTTGTTTAATGCTAGCTAAGCTTTAGTATATGCATAATACTGTAGGACATGTATTATTGTTCAGACACGATAGTGCGGGGAGTAAAATAATGCATTTTTTTAATCGCTATCTAGAAAAATAGGAAACAATAATTTCACGCTAAAAACGGTCGCAGCTTCATCATATGTTTGTAGATATAAACCTATAAAAAATGTTTCATTCCTTTTTAATATGTAGCAATATTCCTGCAAGCTGTTGCCTTAATTAAATAAGCCATGAGTTAGCCAAAGGATTGTAATAATAGTTATGAATTAGCGTTATAATTTTGCATTTAAAGATACAAGCTTTTCCTCTGAAGCTAAGAAATCATTCGGTAGAAATATGACCTTTCTCAAACAAGTTGAGTGTTTACGAATATAAATTAGTTAATGGTCAGTTTTTGAGATACCCGTGACTAATAGTCTCATCCTAGGACATCACGGATGCGCTTTATGTTTATACTAGTACTAATATGCATTTAAATTATGGCTGTTTAAGCGCTACCTGGATCTGAATCCGCGCAAACAGCTGGTTTAAATGTTGCATATGAAAGACATTCCTATCCATCTCAGTTCGATATTACAGTAGACTGCACACGGTGGCCCCCAATACCTCAGAATTGGCTCGGTGGATGGCTACACTTTATGTAGTCACAAAACACAAANGGGGGGGGGGCGCACTCTAATACAAACGTGTGAACACGTGTATACCTATGGCTGAATTTTAAATCGAGCTCGTTTGAGGCATTCTAGCCGATCAGATTTTGGGCGTTTCAGATCGCAATCGAGCTGTCTGAAACAATTCCCGATGGATAAGGCCTAAAACGCCTTATTAATAAGTCGAACACGACCTAAATTGTATGAGTAGAGTACATATATGTAACGTCGTGCATATGACATTTTAAGTTTTAATTTAATGGTCACATGACTATTAATACTTATTCCGTGAACTGAAGCGTAAGTCCCAGATAGTTACATGCAATTTGTGATTTATATGAATATGGCGTGTAGGGAATTGCTCGTTGCAACGTAGTATCAGGTACTTAGCAATTCAATGGCTTGAGGAAGGGAAGTCTGAACGGGTTAGAAGGAAAAGGCCGCAACCTCCTCCCCTGACTTGATGCCTGTAGCGTGATCCTGGCTTACTGATCCGTAATTTTGGAATGAGACACGTTAATGCCTTTTGACGTGGAAACGAGGGGCTGTTAATTAATAGGCAACAATCGCAAAAGAGGGAGGGACATCCACCTCTAGGCCTCTGAAAACGGGAATAAAAATGAGGGAAAGCGGTGCGCAAATTATTTTCAAATGCTCGGTATTTCCAGCAGTGAGGTGGTAGTGTGTTTTTAATCCCAGAGCTATTCGAAGATAATGTTTCATTTCCTGAATGACGCTCCAATGCTGTACTACAGTACTAGTAGGATTTGGCTCAATGATGGATTTTGGCTTTTGTGGCGGCAGATCTGCCGTCGCTGTTCATTCGTTAGCCTGTTTCGCGACGTGAGTGGGGCCTTAGTGAGCGAATGTGTAAGCATTATTGTAGTGTTGGTCGGGGAATTGATAAACGCCAGCTCAAGCCGGGAAAATCAAGCCACTTTGCGGTTAGCGAACGGCACGACTTCTTTTGAGTACAACTCTTTTTAGTGATTCCTCTATATAATAATATAATGTGGCTTCCTGACGCCATCAATACAGCTTTAAGCTCACGTTTGACGATTTTGATTACGATTTTGAGTCGCGCCAAGGGTACATGATTACAGTGCGGTTACTGTACTGTAAATGCGACAAGTAATACTTTTTTAGAGCGTCTCCAGCGGCAAGTCTTAGCTAACGGCGGTCTTTTTGCTAAAGTAGCGTGCTATTAAATAGGACCTGGTCAATAATTTAAGGCTTTTTGTGGTCTTATCGAAATGCTTTTGAAAGCTCCGGATATTTTGGATTGTGTCAAACATGTACCGATAAATTTGTGGCTTGCACCACAGGCTACACGCTTTAAGAGCATCTTCAGGAAAGATATATTTCCAAATAGGACCGCGTGCTAAAACGTAAGCAGCAAGCAAGTTTTATATCATGTTTAATGCCAAAACCTAAGATGGCACTGTATTTCTTACAACATCAATAACGATAATCCAGCGTTAAAAAAACACTAATCCTCGTTTTTAATTTAATTTTAGGTTTATTAATAGTTAAAAGATATGATTGACACAGTACTCACTACCGGCACATTGTTTAAATAAATGCTGTGCGACCATGCTCAAGTTTGGACCACATCCCTTGGGATTCAAATTAGCTGCCAATGGTAGCTACCACGTTCGAAGAACGTAAAGTATTAACCAACAACCTGCTGGCCGTTTTTCACGTGCAGGTATAATAGAAGCTACCGTCTTTTGTTTTCAGTTCACTCGGCAATCTGCTTCAAGACACTCACACGTATCACTAAATCGATGAAATTCCTGATCCCTGTTACTCTTTCCCTCGTTGCCCTGGCTTCCACTGTAGATGGCCAGAAGTTCTGTGGCCGTGATGACCGCAAGGTTGTCGGAGACTACACGGTGTACAACAACCTATGGGGTGAAGACAACGACAAATCTGGTGCACAGTGTACGGAGGTGACTGGCAGCACCAGCTCGTCCGTGTCATGGAAGACTAGCTTCAACTGGGCTGGTGACAAATGGCAGGTCAAGTCGTTCGCCAACGCTGCGCTAAAGTTCCAACCCAAGCAGATCTCGGCGATCAAGTCGATTCCTACGTCGATTGAGTACACGTACACTTACGGCGACCACATCATTACCAATGTTGCCTACGATCTGTTCACCAGTTCGTCCCCGACTGGAGAAACTGAGTACGAGTTGATGGTGTGGCTGGCTGCCCTCGGTGAGCCTTGGCCTCTGACCGACAGCGGCAAGTCCATCGCGACCGTGAATATCGGTGGTGTCGTGTTCGAACTGTTCCAGGGTATGAACAAGAATGTCAAGGTATTCTCATATGTCGCGAAGAAGACTGCTTACAAGTTTTCAGCGGACTTAAGAAGTTTTTCAGCGAACTCCCTAAGAACAACACGTTGCCCCAGACACAATACTTGGTGAAATTGGAGGCTGGCATGGAGCCTTTCCAGGGTAAGAATGGTGAGATGATTGTGAAATCGTACTCGTCGAAGGTGAACTAAACGACGGCACCAAAGATCTAGACGTCGAATTTCACTGTCAATCTATTTTGTTCTAGACCTGCAAGAGTCCGCCAAAAAAATGATTTGGTGTCGCTTGACAATATCAAAGATTTCAATTTTTTCGTGAAGCAATAATAAATGTTGCCGCAAAATACACTACTATAGTACTGTACCGGTATTATTTCGCTTTCTATTGTAGTACTACTACCAGTACGTGAGTATTCTATGCCAAGAGATCACTAAGGACATGATTGTCTGTATCAACACAAGTATGGTACTACAGTATAAAAATACTGGTCCAGCTTGCGTTGTGGGCTCAAAACGTGTTTCAGCTACAGCGCGCTTTATGGCAGGCAACGGTTAGAAACTTAAAGCACAACCTACTGGAAGCCAAACCATTGGAAGCTCAAAGTTGCACCGTTCGGTCCGCTCTCCTGAGTTAGACTCAAATTGGGTCGGCTGGCTGGCAAAAAACGCTTT
>Contig_261
AGATCGCTTGATTTTATGAGTGCGTAGCAAGCAAAAAATATTTGAAATGTCTCTCTCGGAGCAATGAGGAGGTATATTAGACCACCCAAAACAAAATGATTCTTACGAACCATTTAGAGTTATCGAGATAATCGAGCTTAAAGTTGGCCAATTGATTTTCGCACGTAACCGAAACTGTGACATTTAATGTAAACTTTAGCTGAAAAAAGCTGTAAAACTACCCTTATTCAATTGCTTTTAGCAAGATCTTTAAAATTGAAAACAAATTGAGCTCACAACACTCCTAAATGTATCGTCATTTCGAGGGCTCATAAATGGAGATAATATTTTTGAGCGACCACAACTTCTTCAGTTTTAAGCATTCTGTAGCTTATAAGGGTTCAAGAGATAGAGGAGACGCCCCGCTTTCGTTTAGAGTGCTTAATCCGCGATTCGTACTTAGGTTCGTAAGTATCATTTTGCTTTGGGTGGTCTCTTTACCTCGAAGCTTTTGCAGTCTTTGATTAAAGAATATTATTCTTTTGCTGTCTTTGATTAAAGAATAGTATTCTTTAATCAAAAACTGTAAAAGCTTCGAGGTTAAGTTTTTGACTGCTGGCTAATAACCGAACACTGAGAGAAACAAGCTTGCCAAAATTTGTCCAAATTGTCCAAAGCAATTTTAACGAATAAGTAGCTATATTGCGTTGTCTAATCGCGAGCGTGCAAGCACCCATAGCTGAAGCAGATTCGCGCGGGAGCGGTATTTGCGTAGCGCCGAACGAGCCGAGCATTCAGAACGTCCTAAACATGTCCTTTTATATTTCGTACTTAACGCGTCTTTAGGAGAAACTTGTTCTATAAAAAACTACATGTACGTTAAGTACGCTTTGTTAAGCACAGGCGTATTTCGCATGTAGAGAGCTGCACCCTCATATGAGATGCACCTAGATATTGACCAATCACATTCGGCTATCTTGAATTGAGGAAATCGCATGTAGAGAGAGTCACCATCCCTAAGCCAACCAAGTCTTTGCGGCAAAATTTGCGCCGGCAGTCGGTCATTTGCCACGAAGGCTCGCCCAGTGGGCAGACCACGTGCCGGTGGTAAGGGACGCCACCAGACCAAACACACGGCCAAGGGCATCACGGTGCAGAAGAAGCTACAAATTCTGTCGTTTTGGGAAAATGCTCCTCTTCCTAAAATGCGTCATACAATTGATCAGTTTTGGCACGATCTAAATCCTGATTTTTACAACTCAAAGCGCACTATGATTCAGCGCTGGCGACGGGAGGAAACAAAGCTAAGGTCAGCATTGAAGAAGAATAAAGGTGGCTATCAAAAGGTAAGGAGCTTAGGCGTAGGAACGATTCTGAGTAAGGAGGTAGAATTAGAGATTGTGGAGTGGGTGAACTGCTTAAGGGAAGAGGGTGTACCAGTATCGCCTCGAATGCTAGCGATTCAAGCGCGTCAGACTGCCATGGAAGCTGGCATCAACGGGTTTAGAGCTTCAGATAAGTGGATTAAGGGCTTTAGACTTCGACACCGCCTGAGTATGCGTGTACCTACTCGTCAAGGCCCTCGGATGCTGACAAGGTAAAAGAAGCATTTGCTATTGAAGTTGAGAAGAAGGCTCGTCAGCTGGGTATCAAGCGCATTTTTAATGCAGACCAAACAGGTTCGTTTTTATTTTTATTTTTACTTGATTTTATTAAAAAACGCTTTAATTTAACTTTTTATTTAGCTGCTTTCTTTGAATATTTGCCTGTGAAGAGAACTATCAGTAAACGCGGGGCCAAAACCGTTTGGGTGAAGTGTGCTGGAGCCTCTAAAGATAGAGCTACAGTAATGCTACTGGGAGACTCTGACGGGACTAAATACACCCCGTTCGTCATCTTCAAGATGAATCCATCCAAGATTAAGAGGACTCATGCCGAAAATATCGAAAAGCGCTTCGGATTTGGTGTTAGAACGTGGCCGGAGATCAAGCGCCTTCAAGAAGAGACCAAATTGCAAATATACACGAATGCAAAAGGTATGTGTTTTAAAAGCGATTTATTAATAGTTGTATTGATTCTAATTATTTTTTACTTAGGCTGGTGGAATAGTTATCTATCGCTGAAGTTTCTGAAGTTCCACTTTGGCGGCCGATCGTTTCAAGAGGAGCCGGTGCTTCTCCTCTGGGACGATTTTAGCGGTCATTGGACCGCAGAGGTTTTTGCCTATGCTGCTTCAATCAACGTCGTGTTAATGAAGGTGCCACCAAATGCTACGTCTGTCTGTCAACCGGCAGACGTAGCATGATATCATCCTTTCAAAAGCGGACTACGTAGGTGCTGGCTCGAAATTTGCAAGAACAGCTGCAAAAGCCAAGAGAAGAGGGATCAAAGTTCAAGCTAGCGCCGCCTGGACGCGCGGGGATGTGCCGATGGGTGTACAGCAGTTGGGAAGCTCTGAGTGCTGAAACCATCCAAAATGGGTACAAGAAGTGCGACTTGCGTCTCGACACCGACTGCCTTGCGGCTGCGTCTTTGGTGGAGGAGTTGTAGCGACTATCGCTAGTAGGGTTAAGTACTGACGAAGATCACGATTTTGATAGATGGCTCACCGCAGATGAGGATGGCAACGTGAGTGCTGACGTAGCCGTCGTGTAAATACACTTTTTCTAAAGGAAAAAAAGGTTCCTGTATAATTTGATTGTGTCTTTTGAATATGTATTTATCCGGGTTTGATTTGCTATGTGAACATTTGGTGCATCTCTCTACATGCGAAATACGGGTATTGGCTCTGGTGCAGGTAATCGCTCAAAATCTCAAATAAAAACAGGTCTAAATCTAGGACACTTTATTCGACACCGAGCATTCCAGTACATCCAATCTTTAAATCGCGAGCAGAGCGAACCGTGAGCGCGAANGGGGGGGGGGCGTCTACTGTAGTAGCTAATATCGGCTTGAATAACTGTAAATTAGTCAGCGAGTAACTCACCGAACAGGACCAAAACGGCAAAATTGGTAGGCATATATTACAATAATCCGAAGAAATAATAACATGCGCTCATAGTTCTGTTACCGGTAATGTACTACTCGGTTCTCTTGCTAACCGCGGTCATTTTATCGGCCCAAGTGAGAACTGCGATATCTTAACTCTTGCCAGACATAAACGCCGCCAGCATACGATGCCCGAGCGCGTCCGACCAAAGGAATCATCTTGCCGGCTGAATCATTGCTTAAAGCAGATTGGTTGCATTTGTCGCTCTCATCATGTAACGTAGGCCTGATGTTTAGCTCATTTTTCACCATGCCCTCGTCTGACAATGCAATGCAAAATTTACCGGTACATGTGCATACGCAGCTTAGATTCGCAAACGCCGAGCAGCAAGTATTTGAACTAAATAAATGGCTGCGAAAGGCTTGATTTTTACTACTATATGTACATGTAGTAGATGACACGATGCATGCTTCTTAAGAACAATGTTTTAAGTGGGAAAGGACAGTACTTTTAATACCCATGTGCTTCATTCCCATGCAGCCATCGTCTGCTACGAACCTTGAACTGGTACCACAACATGTGCACCAAGCATGGCTCTGCGCTCTAGAACATTTCTGCCCAAATTCTTCAATATCATTGCTTTGGCCATCAATTTCTGAGGCGATCCTCCACTTCACAGCCCCTCCAACTTGTCAATATCGAGTTCGCTTGCCTTCTTGTTAATCGCCATCACATACTGCGTATAGGTCTTGAACATGTCGGTTTTGCTCACTCGATCAATTGGGAGTAAATTCAAGCCAAGGTTTTCCCAGGCTTTCGTTGTAGTAGCCTTTTCCTCGAGCCAGCCGTCAATCTTAAACTTTTGAAAGAGCTTGAAATTTGGGTCGTCCGCCAGGTTCTTCCCAGGCAATCTCACGAGTTTTAGCTCGCTCAGGACAAAGTCGTCAGTAACTTTGCCCTTAATCCAATTCTTGATTTTTCGGTCTTTAAGGTAGGACTCGAAAAATGACCGCAATTTCCACCCTCTAGCTTCGTCGTCGCTCATCGTGGCCGTGCGCAGTTGTCTTGCACCGCCACCTCTTTCGACAGTCCTTGGAACCTTGGCGTGGTCGAATCCGGCAGCTTTTGCAAGCGTACACAACAGGGCTAACGTCGCAAGCAGCAATAGTCGGTGCATTAAGCCCATTCCGCTTGAGTCTTCTTGGGGCTTGAGTTCTAGGAAGAAAGCAGTGAGGTGGTGGCTTCAAAAGCAATAGTAGATCGCCTACTAAAGCTTTTACCTACTGTACTGTCAGTACTGCACTGGGTGGGCAGATGGGCATTCTCACCAGCTACCACAAACAGTCCATGATGATATCCAAGATGGGGCTACGGCTCGCTGTCTACGAGTCATTCTGTAGAAGTCACAGACACTACAGATTATGTGAGAAATGCATGACCATGGAATTTATTGTGGAAGTCCCTCAATTGCTATCCATACGGTAGCAATTGATGGACTTCCCTAAAGCTCACACCAACCCCCACTTTAGGCGAATTATAGTTCGTATCTTGCTGGATCTGTTCAACGTTGTCAACGCACAGCTTGTGCGGCAAAAGTAATCGAACCTTGACGTCCACAAGAAAATCACACCCAGAGCTCTAGGTGACGGTAGAACAGCTACAGTAGAGTTGTTCATCATCACACACTGTCCACACAAGGTACACTTATTGCGTTCACAGTCGCCTGCACCAAGCAGAGAAAACTCAACCAAAATGACGTTAGAAACCAAAAGCGCAATCATCACACGGAACGTCTAACGTGCTGTTAAGTAATTCTTAATAAGTCTTTATACCACAAGTCTCCGATTCTGCTACTGCCAGTAGTATAATTTTTAATAGTAGCCTACTGGTAAGAAACACTCCCGATCAAGTTGTTACCAACTAGCTCAAAACTAAGGCTGTACATGTACTAATACCAGTACAGCCTGTAGTACAGCCTGTATTATAAATGTACTGTCATATCGGACCGGTAGTTTAGGTACAGACTTGTGTGCGGGCCGGGCCAGGGACTGTACAGCCTTTTAGATATAAAGTCTGTGCCCCCTGGAGGCCCCAGGTCCCTGGCCCGGCCCGCACACAAGTCTGTACCTAAAATACCGGTCCACTATGACAGTACATTTAGCAGATGTAATGTCCATCCGTTTTATCATAGTACCAGTGGGGGCCCCAAGTACATGTACCATGAATCATGGTACCAGGGGCCCCCACTGGTACTATGGTCCATGATACATGCACCCGGTGCATTGGACCGGGGGTATCCATATACTGTACCTATCGTACTATTTATGCATGTACAGAATATGCGGGGCTCGGACAGAAGAGGTCGCCGGTGATAAAGATAAAGAATAGTGCGCTAGACACTGTACATGTACGTGTACCACATACATTAAATACACCATAGACCTACTGTGCTACAAGAGCAGTTCCGGTGAATGTTGTGAACTCCATTGTCAAGATCTCCACAGTGGAGGTCTTAANTTTTTTTTTAAGAACTTCGTGAAATGAAATGTTCATGATCGCAAATGAGCGAAATGTAATCGGACTCCATGTACATGTACAGTACCACGAGTACTCACCTTCAATACTGTAGCAAACTGCACTGAATCCCAGTACTGTACATGTATAATCGAACCATCATTCGGAAGTCTGCACTCTTCGAGTCCCGTCGTACCTGTACATGCACCACCTTATCCTAATACTACACCGGCTCAGATTTTTTTTTGTCAAATCGTTACAGTTGCCGGTACATGTACATGTAACAATACATGTAATCACAGAACCCCCGAACGTTTTCACAGATCCCCTTACCGGTATTGGACTCATGTAATCACAGAACCCCCACACGTTTTCACAGATCGCCCTTACCGGTATTGGACTCAATGTAGGAGACGATGATCACAACTTATTCGCAGATCGTCCTTATTGAGCTCAAGCTGTTTACGGTAAACTTTACCGGTATGAAGACTGCAAATCTTTAGATAAACTGGATATACAGTAGTACTGTCAGTACTGTACAGTATATTGAAATGCAGGCACAGGCGGGATTCCCGTTACATGTACAGTACTGCACCCCGTTTTCGCGCCCTTGGACGTTCGATAAACCTCCGGATGTGATGATCCTGAATCCAAAAGAACAAAGGTTCGCTCAGCTAAAATCAGATTTATTTGCAAATACTATATGATCCACCTCCGCGATAACGGGGTGCAGTACTGTACCTCTATTAATAAGCTCCGAAAGTGAGGTATTGTGATATTATTATTGTGCATTTCAATGCTTTTGTCCTTTTTACTAAGCCTGAAGCTCGATTTTTAATAAATAGAGGTCGTTTTATCAAATCGAGGTCTAAAAAAGTACAAATCGATTTTTCTAGAGAAAACGCGTCAATTTCACACTACACTGCGTTTCGGCACCTTAGATCTNGCGGCAGCACCNTCAAAAGTGGNAAAAAACAGCACGTTACGGTAGCAACACAATTAAAAGTGGGGTCAATGAAATCTGTGGCCGTTCTGTGGCTGTGCATCGAGTTGAAGGCAGAGGATAGGGAGAAGCCAATGAGATCTTGGCATAGGGAGGCATCGTGAGCGTGACACAGCGTGCGTCGGCAGAAAGGTGTGGACCACTACTCAACGGGTGGCCTTCCAGAACCTGCATGGTGGCCGTCTGACACTCATCCAAATGCCAAAGCGTATCCCGTGGCAGCAGAAGGCCTTCGCAGCCGAGGAGTCCGTCGTAGACGCGTTTTCTGGAGGGGGTGAAGTCCTTCGACGTTGTTAAGAATCACGTCCATGGCGTGCACTGTGGTGTATGGGAGCGGAGCGGCACAAGATGCGCAATATACTGCTAGAGTGTAGCTCTTCATTATGCGGCGAGGGCCAGTCGTCGCCCTGCACCTGGCGAGGCAAGCTGCTTTCATGCCAGGCAACGCTGCGCGTTTCTATCTACGACTTTGGTGCGCACGCTACTGAGGTGTCTTCGCCGAAGAAGAAGAAGCTAACTACTGCACAGAAGACGTATTGCAGAGAGAAGGCCGACGATCACATCCGGCCGTTGCTGATCCGACACGGGATGGTCTCGCAAGTTTCTCCACCCCGCTTGAGGACCTTCCAGATTTGAGCGTCGTCCAGAACTTTGTAAACCACTACAGTCGCACCTATCTTGACAACCATGATAGAGTAGACGACATTCGGAAATGGGTGCACGCGAGGTATTACAGCGGAAGGGAAGATAAGGACCAGGCATTCACGTTTTGCTGAGAGGCTGATGCTCATGGGACTCCCTAAAGTGGGGGACGGCTCCGACGAACGACCGTTTATTGTGGAAATGTCGACGAAGGGCTTGATGATGCAGCTGTTGATGCCACCGGACGGCTTCATCTTGCACGTAGATGCCACGTACAATATGAATCACCGTGGTTACCCGGTTATTGTCGTTGGTGTGGCTGATCGTGCGCGAGTTTTTCATCTAGTGGCATTGTTTGTGGTTTCTCAAGAAACCCACTGTCACTGCAGCGCGTATTCTACTTTATTACGCACAAGAATCTGGTAGCTCGATACGCAATGGCAGACGCAGACCAAGTCCAGTATAACGCACCCAACTCGGTGTTTGGCCAGACGCAGGGATTTACATTCCTTATGTGCTTTTCCATGTTGTCGAGAACATTCACAAGGCGATTAAGAGCTTTCCCTCGGTTATATCGGCTAGCTTAATACGTGGGGTGTACGATTTACACTTCTCGCGATCCGAGTTAGACTTTCAGCGACTTCGGGGCACCTTTTAGCGACGTGGTTGGGAAATCCTTACACTGTTAGATTCGCAAAGTACATGGCTGACCAGTGGCTGTACGGGCGGTTCTGGAGATGGCAGCTCTTTTTCACACTGCCAGGTTTTGCTGCTACGAATAATCC
>Contig_262
CATTTTACCTGCTTCAATGATACCTTGCATACGTATAACGGAAGGCAAGACGAACAGCGAATTAGTAGTCGCACTATAGAAGGCGTACAAGAAGGATCGAGGCATTCAATCTCTCCTTGAAGCCGTCAAGCATCGCACTGGAAATCGAGCTTTCGAGTGAAGCACCGATTTCGGTGCTTCTCCGAATCCAACGGGCTAATGTGGTATCAATCACCAACCGATGTTGTGCCTCGTTGAGCTGTCCCGAGCGATACCACGCTTTGTCAAACGATAATCAGCTAGTGTCACGACTCCAACTACGGTGGACACCCAGGTGACCACCGGACGTACTTGACGCTAGCGAGGCCTTGGTATTGGTCCTAGATGTTGAAGTCGATGAGCGGTTGCAAGTCATGTCATCGTAACAAATCGCGATGACAAAACCGCCGGGCTTCTGGAGTCGCTGAGATTTCGGATGAGTGTTGGACTTACCACAAACGAAGCATGCGATTCGCTACGCGCGCAGCCTAAACGGGAGCCAAGATTAATTGGGATGCGCTTTGCCTTAGCTTCAAGAATACCGGCCGTGATCGAATCGAAAAGGAGACGCACCAAGTTGCATGGTCGTTCCCTCCGACAGCAAGCGATTGCGCACACTTTCAACATTAATAAGGGCTTGTAAACAGGCCACCGATAATACAACTGCAATGAGATTCTTGCTTTTTAGTGAATTCAGTACTTACAGGACAATATTTGATATTTGCAAATACGTAATTTCTTCGATAAGAGCCATATCACACCACTACTTCCAAAATACATTGCTGGTTGGTGAAGGGGTTGTCAATAACATAGTGGACTGGATAATGGGGAGGACTGAGCTGGATGCACTCCCAAGGACTTGCCAACCAACCAAGCAGTGGTTGGTACTCAGTTTCGCTTTGCTCGAATTGAGTAGTTTTGTGAAGCCTGGACTACAAATAGTTCATGAGGATTCTGAAAATATAATTCTGAATTTTAGGTTCACAACTGAAAAAAGATTATTCCACACAAATATTGCCACTTTATTTTCGCTGCAATGTATTATTCGGAAGGCCTGCTTGAAAACTTTTTGTGGTCGTTTGTTGATGGCACCAGGTCCTTCTACAAGTTAATACGCCAGACTTATATTTTTCCCACGTAGAGTCCGATGACAGCAGCAAATTGCATGGTGCCATGACCACGTAGGGTTCGATGACAGCAGCAAAATGCATGGTGCCGTATGTCCAGCCGTCGTACATAATGCCGAACAGGATGCTAATCGCTTCGGCGATCACGACACCCTACTTTGTAGCAACTGTAATATCTCTACTTTGACAGCTTTTGAGTCGGTCGATCACCACTTAGATTTCCTTGTAAGCTCGTCGTCGACTCCGCAAAGCGGCATGCCCCGCACGATCACCCACCCGGGCCTCTAGTAGCAATGATAGATTTCCTAATTTGCGAAAACAAAAGTTTGAAGGGGGCGCTCGGTACCGTGGCTGTGCGATGCGTACTGCGCGCGGGAGTCATCGTGACGGCTTAGCAGGAACACGAGCTTAGAATCGCCTGCACCGGGTGGTTGCTTGCAGTGAGCAAGGCAAATCTCTTAGCAATGGGCTCCTTCGTCGTGAGGCTAGAAGAAGAAATCACAGGAGCCACTCTTTTATTTCAATGTCGTAGCTTCGAAAATTGCGATGTAAGTGATAGCAACTAGAATTGGCTGCGAAGTTTGCGTTGAGCTTGGTGAGCCACTCGCTTTTGCTAAACACTCAGTGCCAAACCGTCAGAAAGGGCCGTTTTGTTTTGAGCTGAACAGGTGACGCAAAAGTAACCTGGTCTGGCTGGACATTTAGCCTGATGTTGGTTGGCAATAACGAAGCGGTGCACAAAGAAGCTCTGAAGCTAGAGGAACTAGAGAGTTGGACTGATAGTAAAAATTAAAATTAGTTGCTGTAAAATATTATTATTTCGTGAAACTTATCGGTAATGCGAAAAATACTAATATTATTATTTCTTTTTTAGATATTAAAAAAAATTGTCAATAGTATGTTATGAGTGCTCGTTTTTTAGATGTCAATTCTCGACGAAAAGTGCGAAAAGGATGTGAGAGGAACTGACCTGATCTCGCAGACCTCTGACCTCATTTATCGAGTTGCTGGGAGGTCTTCGCTACTACCACATGAGCGTGACCGTAGCACTACCAAGATAAGTTATTATAGTGTCCAGTAAATTTTACTGACCCCGCACTAGGAGGCACTACAACCAACAAGGATAATACTCGATCTTGGTAATTTCTTCCGGAAGTAAACGTATAAAAGGAAGCGGCATTCTTTCGATAATGCACAATACATTGTACCTGTACAAACATGTACATTCAGTGCCAATACAGGAATACAAACACGTAAACTACATGTATATAGATATCTCTATAATAGATTACGAACACGTAAAATGACCAACCGTACATGCAGCACAACGTGTCGAAGCAATTCGAACTGCGATCGTCAAACAATTTTTAAACTCCCAGACACTCCAACCAACTTGCGCGCCAAAGACCATCGCACCAAAACTTTCGTCGACCTCATGCGAGTACTACAGTTGATCTATGTCGCTGCACTCGTATTACGCTGCGCTGCTGTTAAGACCGCTACCAAGCCCCACACGACCAGCACAGTGAAAATCAACTCGGAAGCGGATGCTGTGTCGCGCGTGTTAGCTACGCAAACCACGCGATCTCTCCGACAGTTTGATCAAGAGAAGCTTGCTGAAGATGATGACGAAGATGAAGAGAGAGGCTTCAGTATCTCAGGTCCAGTGGAGACAATTGTGACAAAAGCGCGAACTGGATTGAAATCAGTGCTCACTAAGATATCTATTGAGCGCGTACTGTTAGCGAGCCAACTGTCAGAAAGGTACCCATACGCTCAAGGTTTGAGTCTCTCGACGCTGAAGCAGTTGGCCACCATCGAGAAATTGAGGAAGATCGATATCGAAAAGGGCATCAAGGGCTCCAAGTTGACGCCTGGTAGCATGCGTAGGAGTATGGAGAAATTTTCAGGTATGAGCACGGTTCCTAGACAGTTTCTCGAGTCCCATGTGGGCCGTAAAGGTCAGCGCTTTGGTAGAGATGGCAGTCGGTTGCTATCCGCGGGGGTTGTTACACGTGTTAATGAGAAGGGAGAACATCAGATGCTTCTGATTTCGAGCTCGAACCCGAAAAAAAGTGACTTTCTACCTCCTAAAGGTGGTTGGGACAAGGGTGAGAGCATTAAGAAGGCAGCGTGCGTGAAGTCATCGAAGAAGGAGGGGTACGTCCACTTTTGTCAGCTTAGGTGTTGATATAAGTATAGCTTACTCGTGATTGTGCAGGTGAGTGCTCAGCTTGCGCATGGTCTGGGCAAGGTGAAATTCCAGGACGGTGAAAATAAATACACCTACTTCGCGTACCTGATGAGAAGCAACAAGATCTATGACGATTGGTCGGAAAGCACTCGCTACCGCTTATGGGTACGTGCTTCTTCTTGTGATTCTGTTTAGCTTTTTTGCTGGACTGAGTGTGATTCTTGTCTAATAATTTATTAGGTTCCGATGGACGACGCGCTTAAAATGCTTGCTGGGCGCCCCCAGTTGGCCGAGGTTGTGAAAAGAGCGAAAATCGTTGAAGGCAAAATCGCTTCTGGAAAAATGCCGGTGGTAAATCCTAAGCTTGCTAAGGACAAGCTTGGCTAAGAAGTCGCGGGGCGGAAGAGCTACAGCGATGACCTTAGGTACTTGATGACGCTTACCAACGAATACACCTTCATAAAATCATTAGTTTTACTGGCAATATTATAGAAGTAAGAGGTTTGTTAGATACTCACACCAACCCGCAACCTTTGACGCTAAATTAGATGCCACCATACCACACCAACCGCCGTCGCTTTCTCCAACAGCACAGACTGTAATATGAAGCTCCTTTCTGTTTAAATGTCCGGGTTATGCAGTTTTATTCCTGCTGCTCAACTTCAAAATGACAAATTCTGAACTATTAATAAAAATTTTAAATGGGAAATTACTGTTAATAGCTCAGAATTTGTCATTTTAAAGTAGAAATGGTGTCAAAACGGTTCCCATTGGGGCGGGAGATTTATCGTGCCACGCTATCACAGTAGTTTTCGTTTGCTTTTCTTTTCATTTTAAGCGTGACACAAAACCCGTCGATCAAGTTAAACTCTTGGGTAGCGACCTCGCTATCCTCCTCTTAGGGCTCTTTATTCCTCTTTATCGTGCAGCGGCGCTGGTGGACCCGAAGTCGAACATGTAAGTTAAGTTTAACCCCTCTCTCTGTTACCGCAAAATGAGCCCGTGAACCACTAATTTTACGTCATAACTTACGGCGTAGCTTTTACCAGCGCGTTTGTATGGTGCTGTATCTTCCACTTGCCTATCCAAAACGATGGGAGGTATACGTTCTCAAAGGTTTTGACACGCTACGTCGTATATCATACGACGTAAGGATGACACAAACGACACGGACACCGACACTTACGACTTTGTAAGAGTGAACATAAAAATTAAAACGGGAAGACGCAAGCGAATGCACACATAAAGCAGGGCTTTTCGATGACTGACATGCTAAAAGAGGAACAGACACAGAGCATATGGTAAAGGACGTTCCATTTATGAAGCAATGAACACACTCATCGTCAGGGGGGATAACTAAGGAGGGCCTCCAGCTGGGAGGTCCCTCACATAAAAATAAACAAAAACAGAATAAAAGTATTCTTTTCGTCGACAACGGCAAAAAATAGATTTGCCGTTGCCGACGAAAACAACTTTTATTTTAATTACGGCAAATCCATTTTTTGGCAGTTACCGACAGAAAAAGCAACAACTATTTATAAACAAACAACAGTATCCTTAGTTGTCCTCATCGTCTGGCGCTCCTTCGCATTCACGGTTCGGCCTCCTCGTCAGCACCCTCATTGTCTTCGCGGAGAATCTCACGACGAGTCTTCTTGCGGACGCCGACGGTTTTGGGAGCGCGGCGCAGCACGACTCGCTTGCCAAGGTGTGCTGAAATCCTGTCACCGCACGCGAAGTCCTCGTCCCACACTTGGAAGCAAGTCTTGTCGCCACTTCTGCGCGCCTTGCCACACAGGTAGAACTTGGCGTCGCCGTTGGAGCAGTCCGGGCAGTAGTAGGTCGTCTGGAACGACTTTTTGAGCTCGCCTCGATACAGCGAGCACACCTTGCACGACCGCTGACGCCTCTTCTGGATGCCGCCCCTCACAGTCACCCAGTCGTTGAACTGCACGAGCGTGTGCCCGGAGAATGCAGGGCGCCGTCGCTTGCGTGCTGCTGGCGACGGAGTGGGGGCTGCCATGAAGTCTTCGTCCTTGAGCTGTAGCAGCGGCTTGTGCAGCATGCTCAACCACTCGTATCGCTTCATGGGCGTCTCGCCGGCGAGCCGACTGGCCTCTTTATGCGTGAGGTACGCGTTGACGAGCGCCAGGTCCAGTAGTCCGAGGAAAAGACTCTTATAATACTTCCGGAACCTGAAGGAGAGCTGGATGGAGGACTGGAGGCGGAGCTGGTCATGCACGTCGACTCCTCCCATCCAGCGCTGGTAATCCGTCACCAACTTCGGGCACTTGAACATCGAAGTCCCGAGCCATTTCAGGTTCCGCTGGATCCTGTCCTCTGCCATGGACACACCTGTCGCGAGGTAGTGGACCGGCTTCCGGTCCCACCAGAGGCACGAAACCAGGGTCGGCACTGCCGTCGATCTTGCGAACTTGAAGGATCCACGCTCGATGCGCCTTGGTCGCGTCTTATGCTCCGCTACGATGTCGCGGTTGAAGCCCAGGCGGTTCGTCATGATCGTACCGATCACGTAGATTGACATAGAGAGAAGCTGGATGGCGAGGGCTACGGACGAATAGAAGCGGTCGATGACCACAACCCGGAAGCCACGATGCCCAGCTAGAACAGTGCTCAGGTTGCGGATGACTGCCGCAGCGCCCGTCTTACGGTCATATGCCTGCGCAGCAGACTCGCTGGCTTGGCGTTTTCCGACATAGATCTCAAACCTGAAAGATACGACATTGAGAGCACGGTCAAAATCATAAAGTCATAACTTACGACCTAGCAAATCATCCAAAAAAACATTCGTCGCTTACCGGTGGCAGTACGCAGTCAACGAGTCGCATGTCATAAACATCTTGGTCCCGTAGCGGTGAGGCTTGTCTGGCATGAACATCCTGGTCGTGTTGCGTCTGGATGTCGCCGGCAAGACACCTACGTCAAACGAGATGATGTTCGGCGGCTTCCACGCAGGAATCGTTCCTGCAGTACATCAACAACGTCACGGATCTTCCACAGCTTGTCTTGACGGTTCGGGCTGTCATTGTTCGCGAAGTGTAGATCGCGCAGGATCGACGTGCAGCGGCTCCGGCTCATGTACTTGCCGAACGCACCTGCACTTAAAGCACCATCGTCGGTCATTGCCCAGTGCTGCGAAAAGCGTCGGGTGGGGCTCAACATATGAGCCACGAGAAGCCCAATTACGCACAAGATCTCGCGCGGTGAGTAGTCGTTCTCCCGACGAATACGGCGTCGAAGCTCACGAAGTGTACGCATGTTCTCCGTTCTGGACGTCCGCGATCGTTCATAACGCGCTCGATGGTCCACCGTCTGCTCTGCTTTTCATCCGGTTCGTCTCTTTGGTGATCCGCATCCACAGGCGCTTCGGTAGGATATAAAACATCAATTCAAGAGGTGATTCTTTCTTCGAGCAAAGTTCTGGTGTTGGATGGGCGGTCTCCTGCACCAATCCGCGAAAGCAGGACACATCGTCCGCAAAAACTGTCGAAGGCGCGCTCCAGGCAAAGTTTCGCAGCGCTTCCTGGTCCATCTGCTCGATGGACAAGGTGCCACTCAGGGCCTCAATGAAAGCGGCATCCATGTGGGGCGACTCCTCGTCGTCCGATACCTCGTCCTCGTCTGGATCAGGACGGACAGGCTCCACGTCGTCGTTGTCAGAAAACTGGCCGTAGTCGGAGCCTGAACTCAGACTCTC
>Contig_263
AGGCGAGTGTTGAGGAGATGGACGACGGAGCCGACGTAGATGACCAACAGGAGGAAGAGGGTGAGCAGCACTTAGATTTCTCCTTTAACTTTGATGGAGACGACGGGATCGGCAACGACTCCAGCTCAGTGAGCAACACGACTGACTCTGCCCGTGGAAGCCTCTCCAACACCGATACTCCTCACCGTGAGGGATCCAGCAGTTTGCCCAGTTTGCCGAACGAACCGGGTATCAACATCACGGACGCAGCCAGTAGCTTCGCCGAGATCCTCGAGTCTGCCGCTGTTCATGACGGGTTGGAGGCATTCGCCAGCACTCCGAGGTCATCATCTGGGCCCGACCGATCCACTCAACGCCAGCTTCGCTCTGCTGGTCTACCGAAGCCCAGTCAATCGCAAAACACAACCTCAACTGCGGTCCTCGAAGAGCAGAGCTCAGCCTATCGTTCGCGCCGTGCTGCGGAATCGACGCGCTATCTTAGCTACTCCAACCGCCTTGGAGGGGGCAATCTTGCCGAGTTTGGTGGAACCATTGGCCGCAAGCGAGATGCCGACAACGACCAAGACCTTCACGAGGCGAGTTACGCCAAGGTGAAGCGGGCGAAGGCTATCAAGGCGGCCACACAGCTGAAGAAGCGCTTGGGTGACCTAGAAAGCTCGTCCGGGGCCATGGGTACAAATATTGTCGAGCTGATGGTCCCTCATGCGTGAGGATAGCGAACGTAGGGGTGGAGCTCGCCGGGCGGAAGAAGAGCAGCGTCGCCGCGATGAAGTCATGGCGCGCGAGGCGCGTTACCGCGCCGAGAAGCTGGAGGCCGAAGAACGCCGTCGGCAAGAGAAGCTGGAGACGGNAGGAACGAGCTCGCCGCGATAAAGAGGAGGCCCGTGCGCACTCCCAGGAACTGATGCTCTTCATCAGTGCTCTAGTGAAGAAGGAGTGAAGAGATCAGAGTCGCAGAGCCGAAAGCACCCGTCGGGAACGGACCGAGAGGGAGGAAGTGTATTTTGTAGCGTTGCATTTTGAAACCAGNCCCTCCGTAGCGAGCCAAGCAACCACCGACACGGCTGAAAATGTCCGATAACCGCACTTGTATTCGTTCTTTGGTAAAAGCTAGTCATGCAAATGAACATATCCAAGTTCTCCCAATCCCCACCACCCAGCTGGAGCTACAACGTCATCTCCATCGCTCCCATAAACGTTGTTCGTATCTCCGAGATACCCACCGCCCGCACGCGGTAATTCGCCATACGGAATATGTTGTTGAGCCTTAGACCACGGAGATTCGGATCGTAGGGTAGCGGCACATTAAGGCGACTATAGACCTTCTGCACGCTGCCCATTCCCCACTCTGCAGCCTGCCTCACCGAAGTGATGGCGTTGTGCAGCGTCCGCGCTGAACTCCGAAGCGACGGTTCAATTCTCTCGAGATCTCCGTCTTTCAGCGGATTCAGGATCCTGCCTGTCATTGCCGTGGAGCACGGGAAGGCGGAGTCTGACACAACGTTCATGCGTTCGTCAGGGCAATACACAGGATCCAGAAGTTTCATGCGGAAACCGAGAGACGTATCTGAATCGTTCCAGGATCCACGGCAATTATGCTTGGCCCAGATAATGCAGCCGTCTGCGGCAAAACAAATAGTACCCGTGACTAGAACCGAGTGTAGCCATCCATTGTACATTGCGTTTTGAAGGTCGGAGTTAGAAGGCTGCTGCACCTGCAAACGTAAATAGTAACAGCATCACGTCACAAGTCAAGAGATATTACAAGGCATCCAACGTCGTACTTACACGGAAGTTCTTTCCATCGATAAACCCGAACGTATGCTCCAGCAACGGCTCGCGTGCGTTCACCAAGCTGGCAAGCTCTCTCTGGCGAGAAGGTGACGGCCATGAAATCCGCGCTGGGGAGAAATCCCGAAGTGCACACGACAGCGCCTTTTCGGCTTTGCGCAGCGTCCGAGATAAAGTGCTCGGAGGCACCCCAAACAACATGCTCAGCGTTCCGTTTTCCATCGACCCGACGTAGAAGCAGAGAACGAGACCTAGAGCCTGATGATGGTAGCACAATTTTGGCGGCCGTCCTCTGCTTCTGGCTGGAGGGATGTAGTAGTAGCGCGCAAACCGGCGCAGTAAGTGCTTGAATGCAGCTCTGTGTAGTACGTGACGGTATATAATTAGACCCCCCCCCAATAACACACCGGACATCCGTAACGTACCTGGTCAGACTAGTAGCATTCAGAAAGTTTGAGTCCACGCCGTTCCTGTAGAGAGCCATCCACGCGGCAACACAGGGCGCATCCAAACAGCCCACCGTCAAGTAATGACGAGTGCGCATTACAGCTCGCCATGTGCTCTCCATCATGGCCTGGTGTATTTCACGGCGGACACTGCCCAGGTTTGCCTCGCGACTCAAGTACTCATCACACAATACCAGTAGAACGTCACTGTCTTCGTCTTCCTCGCGCATCTTGCCCACGATGGCTTCCAAAGGGAAAGTGGCGAACCTCAAGCGGAATCCAAAAAGATTTGTTGAGTTTTTGTTCTGTTATAAAAGCCCCAAAACGTAAAATGAATAACTAACTCAAGTGCAATCGCACGTAGGGGACACTCTACATCGACCAGAGCAACCTCTCTTACTCTATTTTTGGTGAGCCAAGAAATAGATATGTTGGCATAGAGGTCGTTAAGCCCCGACATACATGCTGCAGTTATGTCGGGTGATTTCTCCATTTTTGGAAGGAGTCCAGTCGGGCGGAAGAGACTCCGTACCAAACATACCATATGTAAATTGTTTATTTCAGTTTCTTAGTATGATCATCCTCAGATATTAGCTGCTCAGGTACACGGTACCGGTACTTCACATATGTGCATGGGTTTAATTGATTTGCACTGGGGTATCTAGGCGGATAGTCGGTGCCCACGCCGGAGTTCTACTACAGTTGTTCCGTACCGGAATCCGTGTTTCCTTTTCGCGAAGACGGCGTGAACTTCACGCCGTCACGGTGAAATTCACGGTGAACAGTATTGCCCTATCCCAGAGGCTGTGACTTACGGACCGTAAGCCGTAAGTTACGGTGTACTTGTACATTGTTACTGTAAGTGTATTATTTGTAAAACAATGTACAGTACTGTATTAATACTTGTACCGTAAATGTAAACAGAAAGAGAGCGGGTTTGGTACCCATTTTAAAGCAGCTCAAGGAATCTTGACAAGGATTAAGTACATGTAAATAAAAACAGAAAGAGAGCGGGTTTGGTACCCATTTTAAAGCAGCTCAAGGATTCCTTGAAGGAATCTTGACAAGGATTAGAATCTTGATTCTATTTGGGGAGCCACAGCTTGGATTGGAAGAGAACTGGCTCAGCAAAGTTTGCTGCAAACAGACTTGAAAGATGAATCTGGCCAGCCATTTGGAAATCTGCGCTCCTTGGAAACATGCGTCTTTCATTCATTCTTGCTGTGACTTGTACTGGCCTGCTGGCCTGTGCAACTGCTTCGGACTCGGAGAAAGCTGCTAAGATTTCCAACGACCAAGTGCTTTCAGGCCGCCAGTTGATTGACACTGTCGCCAAGGACAACAAGAAGCGCTTGCTGCGAGCCTACAAAGATGCTGAGGACGACAGCGAAGACTCCAAGAACGTGAAACCCACCGCTGACTCCAAGCACGCCGACGAATCGGAAGACTCTGAAGACAGCCAGGAGGAGCGGTTCTCGCTCATCCAGACGTCCAACCAGCCCCGATACTACTGGTGGTTCCAGCATCACATGACTCCTCTCGATGTTCGTCGGGACCTGGAATTGACGGCGGACACGATCAATCCCATTAAGCGCTCGGTCTACACAGGTTATGTCGACTACTACGAGGACCACTGCTCTTACTACGAAAACCGCAAGGAGGAATTTTGCAAGGCAGAAGACTTTTAGCTCAGAAAGACGACGTAGAGAAATTATGCTGCTCTCGCAGCTAAAAGTACTCCATGTCATTAGCATTTGCGTTCGTAAGTAATTCTCCCTTTCGGAATGAGGTCTTCTATATATGCGGGATGCAAGTATTAATATGAGTGCAGGCAAGTAAGAGAGCAAATTGTTTGCAGTTGTAAGCAACTACAGTACTGCACCCCGTTTTCGCGCCCTTGGACCTTTGATAAACTTCCGGATGTAATGCTCCTGAATCCAAATGAACTACTGTTTGTAAGCTAAAATCTAATTTATTTGAATATCCTATATGGTCTACCCCCGCGAAAACGTGGTGCAGTACTGTACTTGCTGGTTCTTCCGCTAATACTTCTTCAGTAGTAAACTACGTAGTATAATTTTTATTAAGTAATAATAGTATTACATGGAAGTAGCAGTTTTTCCAGGTAGCTGTGCAACATAATGTATTATTATTACGTACTTTACAGGCTGTAGGGATTACCTGGTAATTCGAGTAGGTATTAATATCCATTGAATACAAATATCAGCTTTCACTCCGCAGTAAAGGTTCTGCATGGGTACAAACTGATTGAAACTTGGTGTACGAAACAAAATACAGTCACTCTATATGCAAATTATTGTTAAAACAGAGATAAAGTCGTTTAAAGATTTCAATACTGTAAATTCAAAAGTACTACCAGCCCAATTCTCTAGTAATGGAGGGGTATTGCCCAAAGCTCCTTGAACATACCCTGTACGAATTTATAGCTTACTTCAATTAAAAAAATTAAAATTTCTAATAAACGTTCTAAGCGGATGCTTTTAAAATACGTTTTAAGAATTGAAAACACCAATATGGCGCCCGTCCGTAAACGTTTTCGCCCAGATTGGATGACCCGCCTGTAAACGTTTTCGCCCGGTACAGAAAATACTCTGGAATCTGTTGGTCCGGGTATATATTTTTCAGTTTCCAATTTTCAAGCAATACTTTCCAAGACTTGCTTTGCAATGTGCCGCTACATTTGCCTAGTAGCTGTAGCTGTTCTGCTTGCTTGCGGATCTGTCTTTTCGACTGTGGTTTCGCAAAGGACCCCGACGAGTTCGAGCGAGGATGACGACGTGAGAATGAGTCTGAGCAAGATCACATCGTTTACTGAAAACAAATACGAGACATTGATCAAGGATCTCACGAAACAATTCGGCGATGAAGCTGTAGCTGCGAAGCTCGTGATTTGGAAAGAGGCAAAGCGACTACGACAGTCGCTACGAAGCTGCAGACTGAGCAGTTGAACCTTTGGCTAAACAACCAGAAATCGGTTTTGGTCTCGAAACTCGCACACAATTCAGGCGAACAAAACCATTTCTCGGGTTTGGTGTTTAAGAGTTGGGCCAAGAAGGGATATACCCCATACCGCGCTCTTACCAAAGTATTCAAGGTCCCTCACGAACACTTGGCAGATAAAACTTGGATGATGATGGTGGCGGAAAGGTACGCCAAGTATGTAGCCAAAAAAAATGTTTAAATGCAGGATCCCTTTCCGTTGAACACACTTTTAAATTCGGCGAATCCAAGAGCTGCTTAACTTCTCGAATAGCTTGGTGGGATGAAGCTTCAAGATATTTTGCACTACGGTCTTCTGCAAGCTTTCTTTAATTTTCGAAATGGTGAAGTGTATTGTGTTACCAATGCAAGCTTTCAAAAACAAAATACAAGAAGTAGTTTAAAATTATTGTGCTATTTGGAAAAAAGCATCTCCTGCGGCCCTCTTAGCAGCCGCAGGTATGCTGATACCATAATCCGATACGGTGCAAACAACTACGGCTCTTTAAGCGCGTGAATCTGACATCAGATCATGAAGCACTTTTTTGAAGGACACAATTTTCGAATTCATCGTAGGTACATGTACTAAGACCATTTTAGTTACCTCTAAAGCGAGTATTAATGGAACAGCAACCAGAAAATGACCGCGTCATCCATCATCCTTTTACTGGATATTAATAAGTGGACATTTTTCGGGCCAGGACATAATTCGGGCCATCCCCTCTCTTGCAAATTCAAGGTAAAATGTAAAGAAGGTCCATCAAATTTCTGGTGAGTATCTCACTACCCATTAATTCTTGGAAGTTGTAGTTTGGCACGCAATTATTTTAGTACCACGCTAGTCCAGTGTCTCAGAATTCGACACTGTCATAGATAATACTCCCGGATCCGGGTCCCATACAAATGAAGCAGCTCGATTACATGTAGTGGCGTGTTGCATATCATCTCCATTTAAAAAACATTTCAGCTCATGTATTGTTATTGGTTTGGGGCGTGAGAAAGAGGCAACTACCCAAGTAAATTAGTGCAAACCAAAACTGTCCAGCACGTCTGTCTAAACACTATCTCTCACAGAGAGTCTCTGTTGTTCCTCTTGCTGTCNTTCTCATTAGTGTGGCGTAATCAGAAATGTCATGTGCCTTCATCCAATCACAGCGCTCCAGCATGTGATTACCCAATGGCGTTCCAGAAGCAGTTCCAGCCAATTGTGGAACGGCTCGGTAGCCTCTCCAACGGTCACGCCAAGCCGGGCTGAGCCGGTGCAACTGAAACACTCCCATTCACCGCTACCGCACGGTAGCCTTGCTCTTAATGCTGGTCGCATCGCGCTGGGACGCCAGGGCTTCGTCCCAAGTACCTTCGTCAGCATGTCGGCCAGTTGGATCTTCGTGTCGACATAGTCCACCTTGACGGTTCCTCGTTCCACGCTCACACGAGTGAAGTGGTGCCTCGATGTGTTTGGTCCTTGCTTGGTATCCGGCGCTCAGTGCAATAGCAATTTGGTTGTCCTCCCATATCTGTGTCACTCCCACTTGCTCATGTCCTTGAGCATCGTACGTGTCCACAGCACCTCTTGAGTACACAGGCTCAATATCA
>Contig_264
GTAGGTACTGCCCCAGCAAATGGCATCAATATTTAATACCTTCAAGCTCGTATTGCCTGTATACTCTTGTCTCTACCATTCCTGTGGAAATGACTTTATAATTATTGGATCTTGTATCAGGATCGACTTTATATCTTACCCCTATACAACAAATTTCAAAAGCAATTAATTAAAATACTTTGTGTACGATCTGTCGAGCGTTTGCAAAACCAGCGATAATATTTTGAATCGTGAGACTTGATCCAATTGAACGTCTTATCAGTGTACTTGATTTTGATTCCAATAACCGTTCTTGGGAGTAAATTAAGTGCCAAATCCTGCCTGGAGGCCTCAGATACGATATCACACTTAAATAGGAAGTGGGTATAGGAGTCATCCACTCCCACTAACGACTCTGGCTTTCGATTTCTGTACTTGCCAAATTCTAGCTTCGTCTCGCTTAAAGAAGTAAGACCGCGGTCTCGACAATCCTTACAATATTTGTAGAAACCCCTGTACCGGCGTTGGCAGCCGAGGCACACCTTATAGTGCCCACCAAAAAGCTTAGCACACTCTGAACCAACGAAGTGATGATTCTCATCCTCGTCAATGATAAGGAAGTGTCGCTTGAAAGGGGTGTTGCAATAACACCGCGGGTTCGATAGCCAGCGGCACGGAAAACTTGCGNTTTTACCTAAAGCCATCCATTTACCCTTGTCCTTTGCCGCATCACCCAGACGGGCTAAGGTCGCCGAGAGCATCCTTCAAAATCGTCAGCGTGGTGGTCAATCAGTATGTGGCTTGACTTTCTATGTGGTNAAAAAAATACTTCGAAGTAATTAATTAGCCAAGTTCGGTTAATGTCTTAAGTTCGGCTTCGTTGCTGTTAAGTTCGTCTTTCGGCTTCCGCTTTTTGCGCGTACGAATTTGGTCCCCTATTTCTATCGTCGTACCTTTTGTGATAGGTTAGACGAGCTTCGCTGGTGCGCTGCTTTGATGCTCTTTAGCGAAAGGGTAAATACGTCATATTATATGCTATACCTTTATATTTGTCAGGATTATTGTGGGAATGTCCATCCGTTTTATATCCTAGATCGAGTATGGTCCATAAAACCACGCGTAAAAATGAGATGGGAAGAGGCAGGCATCGATTTTATTTATCTATGATCGAATTACCATTTCAGAGCGTCGATTTACAGGATATGGATGTGGAATTGGTGGTTGATCGATCCGAAGCGGTCGATTCTGCCGTGGCTCGATTTATCAGACTGTTTAGTTAGATCGATTTGTACTTTTTATAGACCTCGATTTAATAAACCGACCTCTTTTTATTGTACACCGAGCATCAGGCTATTAATATTAGTGAAAAAAAGAAGAAAAGAATTGAAATACACAATAAAAATACATTTATAAAGCGTCTCACGCAAAAGTAAGTTTATTTCTACCACCATTGCAGAAAATTTCACGTGGATTCACTTCCACTGGCGCTATACAGACTATARCTCATTCTTTGTTTCACCTTCGGTATCAGGCGGCAACGAAGACGGTAATTCGGGGATTAATCCTTGAAATGTGAAGGCATAGGATTGATACTGCTTGTTCTTCATTGAGCCATCAAGTCCACCAATATATCCCACTGGTACTCCATATTTGGTGCATACAAGCGCGCTTCCAGATAGACCAGGAGCTGACAAAGATGAGAGAATCATTTGGTTTCCACGCCAACCGGTGATTTTAGCTGGAAAGGATGCGTAAGCGTGACCAAAATGTTGGTCTTGAAGAGCGCCAGGGAATCCGAACACGTCAACATTCTTCGTGTCATACGCCTTAAGGGACATTTTACATCGGACGAGCTTGTTATCTCGTGGCACAGCAACTTTGAAGATTGCGAAGTCGAACGCAGCCGAACTACACCAGCATGTGTCCTTGTCGAGGCTAAATCGAATGACTTCTTCCGGCTTCGTCGTATCGGGAAGGAGCTGCTCCACCACAACTAGAGGCTTGCCGGATAAAGTTGGTGTTTTCATCGCTGTCGTCCGTGGAGATTTACGACGTGGTTGCATTGCAACATTCGCATCCTTCACATCAGCATCTTTCCTTTTCCTTCCACTTGTTTTCATTGAGGGAAAGAGTCTCAAATACCATTTGATTTCAGACTTGAAGTGACCACTCAAGTGATCAGTGAATGTAGCGTCTGTCCACATGTGCAAGTTCGTCATAAGATACAAGTGCGTCGGCGTTTGATCCACAACCAGCGCCGTTCCTGAGCACACATCTTCCGAAGAAACTCTCACAACTGACTTCCACAGATTCAATTGAACCTTAGGATCCATTGGGCTCCATGCGTCATCGTCTCCCGTAGACCGTGGAACCACCACCAGCACGTGGATTTGGGAAGTTGATGGAGGATCCATTCCAATCAGCACGTCCTCCAACGAATCTTCTCCCTGTAACTCTTTGTCTTCACTCGTGAGCGCTTCGATGAGAGCAGTCTTTTCGCCCTTCTTCAGCTTCGTTACGTCTTCCAAGCGAGAAGAGAGCCACTTGCTGTCCGCTGTCTTGGCCAGGAAGAGCTTCAGCTTGTATGCATCAACGTCCTTCAAGTCGTTCTTCTTCTCCGCCTTGACCGCCTTCTTCAAGTCAGCCACCGAGTCGCTCTCGTCCACTCGCACCGACAACACGCTTTCCGCCACACCCACCACAGCACACAAGAGTTTCACCATCTTTCCTTGAGGCGGCAGATTCGAGTCTGGTGCGAGAGCTCTCGCACTATTTTTCCAACCCGCACTAGACATTTTTCGGAGAACGGTAGACATAATTTGACACGACCGAACACTTATGCCTCGAAGCATACACTTTTCTGATGAATAGCAGAGAAAGGACGTGGGATGTGGTCCACATTATAACCATCTTTCCAGATTCTCGAATGAGAGAAAAGGCCTAAGCGGGAAACGAAGGCGGTGCCACAAAAAAGACCTATCCCATGCGATTCGAATAGCGAGAACTTGAAATCTGCATCGGATGCGTCCTCTCGCTCAGCGGGTCGAGAGGTTGCCATCCGTTTAGAGGACTTGAAACCTACTTGAGACGCATTGACTCAATAACCAGTCGAGAGCGTGAGGACACACTCAATGGCATTGAGCGCGTCCCCACGCTCTCGATTGGCCAAGCGGTCGGCTCGTTGACCTGGCGCGGTTAAACCTACTCTCCTTGTGAAAAAAGGCTTTGAAAAAAAACTGCCGGTGTAATGTGCCGGCTCTCTCTACTCGCAGCTACTACATGTACAGTAATACGCGAGCTCTAATGGCATCAGAGATGTGTCTCGCAGACTATATACGTAGACCTCTTGTTATTACACTACTCGTCATAACGATCTGCGATACAACCTCGGCCATTGCGGATACCGCTACAGAGCAGACGAGCTTTGCCAACGATGCGTCGATCGACGCTGTACCTTTATTCCCAGCCGGCCACCATGACAGTGCCATCATGGCAGCCATGGCCATTGACATGACACGTCAGAATCGCTTCGTAGAAGTCTATACATTGTATAGACTTCTACGAAGCGATTCTACCACTGCTGAAGCGCACAAGACCTCGGCCACTGACGAAGAGAGGGAAATTATACTCGCGAGCGTGCGGATAGCGATCAAAAGACTGGTGACAAAAGATGACACGACCTATACGCATGAAAGAGGTAATGGACTCAAGAAGGAATGGTGGGTTACATTATTAAAAAATCAACCGAAAATCGAAGGCCAAACAACAACTACGTCCGACCTCTGTACTGGGCAATCCGATTCACGGTCTGGATTGTGAATAAGCGAACCCCAGCGATGATGTACAACAAGCTCAACGTTATCTCGTCAACATGCATTGGCGATAGGAATATCGCATCTACATCAACTACTTGCGGTTCTATGAGTACTTTAAGAGCCCGACGTACATCCCCCTTTTCGTGCATGGACCCAAGTTCAACACTTTAAAAAACAAGGAATTAAACGGACGATAAATTTGATGTATAACATGTATGAACACTAGAAGGACCACAGAGAGGTACTGAAGTAGTAGCTGCCAGCTCATGAAAGCCAAAGCTGTGTCGCATGAAGCCTTCTGCTCGAGATAGTTGGTGATCTCAGCACTAAATACGCGTGTTAGGATCAAGATCAATGCTGCTAGCATAGGTATCAGTATCGTTGATTCTTCACCAGGTCGATATGAAATTAAAGTGCTCCTGTATTTCACACTTAACTAATGAGTTCTTCAGTGCAAATTAAAATGCTAGTGCTGGAACTGGAGAGGCAAGACTTGAACTACAAGTTGCTTGATTAAATGAACAAACAAACAAATTGGACCAAAACGTTTGTATTATTAATACTTAGTATTCCGATAGGGAATTTGGTTTCAGTCCTGATGCTGCGTAACATGTAAATACACCAGTATGCTAAAAAGTTCTGGTTCAACGAAGGATATATTAGAGAACTTATTAATGGTTTCTAGACTACCGGTAGCTCAAGATTTTGGAGCAACAAGTGTCTGAAAAAGGGTCAAGGCCGATGGTTCATTAATATATTCCAGTGGAACATCGAGAACCTTCGTTACATGTATTCCACTGAAGGAGCGTCCATTGATTTTCTTTTTCGCGCTATTCCAACAACCAAAGCTCTCCATTTCTTTTTCATTGGCAATGTGCCACACGAGCTCGGATAAACGTGTACAGTAGACGACAATTGGTGTCTGACAGGCTAATTGAAAAGAGATATCTGCTTAACTATAATGGCGATAATAACTATCCCCCAGAAATTAGAATTTCGAGAGCTAAAGAGACTAAGAGGGAATACCAGGATAATTTTTCTCTGAAATTTATACCAGATGGTCCAAAAACAGCTTGTACATGTATTGTATTTTTTCGACTTTGAATATAAAATAACAAATATGGTTTACAAATTCTAAGAAACTTAGAAACAGATACAAGAAAAACTTCGAAAAACAAAAAAAATGACTGGAGTAGCTAAAAAGGCTGGGACAAGCTAATTTGTTGTTGAAGCCGGTAGAAATTGGTAATGGAGTCGGGTTTAGCAAATCCACAGTCAAACAAAAAAATGTTTGTTGTTAACGGTAAATGCTGAAGTGAGTAGATTAAAGTCAATTAAATCTGTCCTCTAAACTGCTACTCTAGCGTTGTCCTCCTTGTTGTCCTCTTGTCAAGCGCCCCTGGCCTCCCACCAGATTAACCGGTTTGAAACGGTCCATCCTGGAACGTTCACCCGTCCAACTGAACCGTGCAGGGTCAGTGTGAATTAACACTCCCACTCACCGCTATTGCACGGCGTTCGTCTTCGTTAAGGATCGCGGCGTTCCTCTTCTTGATCCCGCTTGCCTCGCGAAGGAACGCTAGCGACTTCGTTCCAAGCGCCTTCGTCATCATGTCCGCAAGTTGGCGCTTCGTGTCGACGTAGTCCACCTTGATCATAGAGCGTTCCGCATTCTCCCAAATGAAGTGATGTCGGATATCCACGTGCTTGGTCCTAACGTGATACCCAGCGTTACTTGCAAGTGCGATAGCACCTTGATTGTCCTCCCAGACCTGCGTCRCTCCCACTTGCTGGTGACCCATGTCCTTGAGAATAGCACGTGTCCACAGTACCTCTTGCGYACACAGACTCAGAGCCATGTACTCTGCTTCCGCTGAGCTGAGTGCAGCCGTTCGCTGGTACTTGGACTTGAACACAGCCGGAGCGTTCCCAATCATGACCATGACACCTGATACGGAACGCCTGTCGTCAATGTTGCTTCCCCAGTCTGCGTCCGCGAACGCCTCTGCCTTGACACCTTGCGGTACACTTTGGTAGACGATATCGTGCTGCCGAGCTGTCTTCCAGTACTGCAGGACCCGTATCGCTGCCTTCCAGTGTTGCGTTCCAGGATTCTCCAGGAAGCGTGACAACTGCGTTACAACGAACGCAATGTCCGGTCGAGTGCATGTTGTGATGTACATCAGGCATCCGATGAAGGACCGGTACGGTCTTGACTGCATTTCACGTCGCTCCTTCTCCGTGGCTGGCGACATCATCTTTGACAGCTTCATGTTTGACGCGCATGGGTTATCCAACATCTTGGCGTTCCGTTGGTTGAAGCGCTCTACAATATCGTCAATAGACCGAGTTTGCTTGATCATCAGCGTTCCAGCTGCCTTATCATGATCAATCGCCATCCCCAGGATGAACTTTGCCTCGCCAAACTCTTTATTTTGAAGGCACTCTTCAGAGCGTCCTTTACTTCGCGAATCACTTCGCGTGTCTTCGCCGCAATGATCATGTCGTCCACATACAGGCATACGTACAC
>Contig_265
ATGGATTCAAACAATTCCAGTATCTACAGCTACAGCTAACCCGTCGACTCCGGTATATATTACCGTGAACGGAAAACGCAAAGCAGGCGCCAAATCCAGCGCTGGGCAACAAGGAAAAAAGAAGAATTCCTCCAAAAAGGGAACAACGCCATCCAAGCGCTTCGTCTGGACGAATAAGATGATCGAAGAGCTCCTCGACATGCGCTTCAAAGACGATGACGCTAGGCTTCGTGTCCAAAATGCCGATACTAACCGAAAAAAAGCTCTCGCATGGCAATTTTTTGCCAATCGATTATCGGAGAAACTGGAGGTGGTGCTCTCAAGTGATCAGGTACTTTAAAAACTTTTTTTTCTCCAGTTCCTAACATTTTTTGCAATTCTAGGTTGCGAACAAGTACAAAATACTCAAGTGCGAGTACAGACAAGGAAAGGAGGCTAGAACAGACACTGGCAACAATGGAAATGAAGATGAGAGTGAGATCTGGGGTATTCTGAACAGCGCTTTCGCTGGTCGTACTGGAATTGGTGGAGCAACTCTGGCGGACGCAGATAACGATTCGGATTGTGTTGAAAAAAGAAAAGTCTTTCTCATCCTCGGACAGCCGCCAAAAAGCGGCTACACCCATTGCACGCTGGCTGCTGCCATGAAAGACGGCATGACAGCTATCGCCGCATCGATGGGGACTGACGATAAGCTCGTTGAAGTGCTCCGTGATGTCCGGGCCGCTCAAGAAGCCTCCCGCGATTTACAGGCGCGCCAGTTGACACTGCTTGAACATCTTGTCTCCGAGATGTCCCCACCTAATTAAATTGTAGTCGAGGAATAGCTTTAGCTTCAGCCTAGCGTTCTACATTGCATTAAATGATAGTAGGTCATTGAGGATAGACATTGGAAATGTAACTGTAAATTGCATACTTCCTAAAAAGTACCAAGATCCTCCATAATATTTTTCTGTTTCGCTAGACCCTGCTCATGGCTCACTTCATCTTCTCCAGAAAGAGAGGACAACATACTTGGTGGAGCTCGATCGGGGTCATCTCCTACCACCGTGTAGCTGTCTTTAAGACCAATTATCAAATTATGTAAAACTAAGCAGCTTACAATAACATTCGTGACACTAGCTGGGGATTTTTGGGATATCTTGCCCAGAAGTATGCGGTAGCGATTCTTGAGGATGCTAAATGCTCGTTTGACATAATTCGGGTCTGGGATAGCTTGTAGCTGTAGCGCCGGTTCAAGGCACTGGACGATGCCTCTTCTTCGTCAAAAGGAGTAAGAAGATGCCGAAATATCTTGTATCCAGCATCGCCGAGAAGATGCATTCCACTAGGCACAGAAATTTTATTGCGCAGACCCGACTGATTCCACAAAGCTTGATCGTTGATAGACCCAGCCCGAATACAATAAGAACGAAATCGAGTCTCATGATCCACTACGGCCTGCATATTCACCGCAGGAAAATTTTTCTACAATACCAGCCTTCGTGCTCCGCAGGTCGGCTAATTCGCATCAAGCAGCCATCCACTGCACCAATGACGTCAGGAAAGCCTGCGATTCGCTCAAATCCATCGGTAACTTTCTTGATTTCGGTCTGTGTGTTGGGCATTGTGATTTCTTCCTTCGCCATTTTCGTCAAAACCGACAGCACTTGGCAAATGTATACGACAGCACTTGGCAAATGTATACGACAGCACTGGTTTTTGACATCCCCATATCAGTACCAGCACTGTCAATCGTTCCACCGGTAGATAGATAAATGATCGTCACAGCAACACGTTTGGTGATGTCAAACTTGACATTGTGATGGATACGCTCTCTCCAGTTGATCCTGACAAGAGCCACAACCGCAAGAAATGTTCGCTTGTCACAACGCATCTTCGAGTGAAACCATTTTGTTTTCTTAGTCTGCATTGCTCTATCAAAAGCTGTAGCTGCAAACGTATTGACACTGGAACGGGTCTCCTTACCGAGACGACGACGATCGCTACACAGAGCGGACACAGTTGTACAAACGCACTGCAACATGCAGAGAACGGCGAGTTTAGCTTTGGTGCCCATTACGAAGCCACGTGACTTGACAGGGGATTAGTGCTGAGGTCTACCGGAGGCAAACAGCAAAATGAGCTATTCCTAAAGTCGGCACGGGTATACATCGGCAGAGACGCCAAACTCGTTCCCACTTCGGAATAGGTAGCGGAGGTATTCTGAGAACGCCATACAGAACGGTATAATTCGAAAACGCGTTCCGAAATCTGTTTCTATTTTCAGCCAATGACCGAGCAGAATTTCTTGGAACGAGTTTCGGAATTTCAACTTCGACCAGGGCCTAAGGGATTCACACCATGCGTCTGGCAATTATTCTGTCTGCTACGGCTGTCGCCATTTCTTTTGCAACCTGCAGTGCAATAGACCAAACCAAGGTCCTAATGTATGGGACTCCAGCTCACTACATACACGATTCTGCCGGCAGAAGACTTCTTCGCAAGAACGAAGAGAACAAAGAAACATCTGAGGAGCGAGCCCCAATTTCAATTTGGCGAATTTTAGTGAGGAGATGTTTAAGGTGGCTGCGTTGACGAATAAAGCAGATGCCAAAAATCTGGCTAAACAACTCATGGGTAATGATGAGCTGGCGGATGCTGCATACATTTGGTGGCAAAACAAGGGGGCTCCCCGCAAACCCGCGCGGGGAGCCCCCTTGTTCTGCCACCAAATGTATTGTGCTTTTGAGCGTGCTGCACACCGTTTCAAACGGTGTTTTTGCAATTTTGTCTGGTGGACCGTGATGATCAGTGATGATAACAAAGTACTGTACCAGAAGTTCGTAATCGATTAGTACCTGTACAGTAATTCCCGTCTAATCCTGAAAGGTGGGGCCTGCGAGGTTGGATGATTTGCACAGGTACATGAACTGTACAGTACAGCACCCCGTTTTCGCGCCCTTAGACATTTAATAAACTTTCGGATGTAATGGAGTCTGATTCCAAATGAACTTTAGTTTGTCAGCTAAAATCTGATTTATTTGCAAATCCCATATGTTCCACCCCGCGAAAACGGGGTGTAGTACTGTATCACAATGTGATTGCGAAGTGTATTGTATTAATCTAGACCCCATCCATTTTTTTTAATGATGCGACACTTTCCCGCATTCACAACTTGAGCTCGGCAGAACTATCCATACAATACATTGTCGCAATCTCAGCAGAATTTCCATAATACAGTACATAGGTTCTGTAAAAAAAAAAAAAAATATTAAGTACTGTTAGCAGTACATATTAAGTGCGCTGCGAACTTAAGACTCACTATCTACGGCTGAAGGCTGTTAATCCGCGCGCTACGTCGACTAGGATTTTTCTTCTTTCGCGTATGGCGCTTTCGTCCTCTGGTAGACTGATACAGCCAGACGAAGTTGATAGTCTCCTTCTTGAAAATCACCTTCAGCTTCCAGGCGAGGTTGTGAGCAGGTTCCCAGGTGAGTTCGTGACAGTCAACAGATTGGATAGGAAACAAATTAAAAGCATTCACCTAGTGTTTTGCGTACACTTTTCGACGTCAAACTATCGTTCTTCTCTACCTCTTCTTGCTCGGTTACTGGCAATAGGCCACCGCCGCTGCGCATCAAATCGATCAAATTTCTGTCTTCTTCGGTGCTTGGTGAGCGGTTCGTAAAGTTGGGATTGATAGTGAGCCGGTAGAAAGAGCCGTCGAGCCTGCGCTCTATATTACTGACATGTTTCTTCCTCTTATTAGCGGGTGGCACTCATTTTCCTTTTCCGATTTTCTTTTATACATTACATGTTATAGCAGAAGATTGGACAATGTTTCTGTCCTTTTCGGCAGGCTCATATTAAGAAATAATAAAAACTCTAACCCAGTAGTTCTTTTGACCGATACGCTGTCAAGCTGCAGCCGAAATAGCATACGTGAAAGCGTAACGCTGAAGGAGGAGATACATCTCCACAATTCCATCGTTAATAGAAAAATGCTAATCGGTGAATGTGCATTCTATTTTACAAATAAACAGTTAGAAAAGATGAAGTGAAATTAAACCAATCCAGACTCATTTTTAATCAGGGTGAGCCGACATATTTTTAGATGAAAGTTATGCAAGTGTGGCTTAATTTCTGCAAGAAAAGGCTAGATTCTTTCAGCTTCCTACGTCAGAGCATTTCGCGCTTGTATTCGTTTATGTTTCGGCTAGGGTCCTGGCTTAACCCTACGCTTACCGATACGTGCTGGTTCCACCTAAACAAAGACTTCAGGGCAATCCTCACGAAGGATTTCTTCAACCCAAATAAGTTCTGTAAATGATGATAGCATCTCTACCTCACAAGGTGCTGAGCACGACTCTAACGGATATGCCGCACCAAAAACGCATTCCAGGTAATAGTGAAGCTCATTGAGTAGCGTTGGCGACGCCTATACTTAGCTAATTACTCGCGCTACGCATCGCCATGCGCTGGAACACTGTCTCGACACATGAGTCCACGATGCGAATGTTCCCGTTCACCGCTAAGAGGCCGCTGTCGACGCGATACATCAGTGGGTAGACTCGCTCGAGTCCCCCCACACGTTTTACAATAACTTGCAGACCTGGAGCGTATCGTCACTCAGCTGCACATTCATTGATTTGTTTCTGCATTCCGAGCACTTTGTTCCGCGATATATGTGGCCCGGCCCCTTCAGTCCCGGGGCAAACGCCTCCGCACTTAGCCTAAACAGTGGCCTGTTGTGGCTAGAGCAAGGTCACATAGAAAACCTTTTTTTCGGAAGGTTGAGCGTGTACGCCAGCCTTTCTTGCTCACGACCACGAGGGTCACTCATTACCACTGCCACGCGTACCATAGAAATTAAGTCGTGGCACGGTGTGGTTAAGAATAGAATCGCCCTGTCATTGTGCCATTATAAATATCTGCAGAGTATACCTTAATGGAGATATATTAGCGTGGCGCATAGCAATTGCATTTTTGCCCTGGCACTTGCAGATGTCATCTGTGGCACTTCCTGTCAATTCATTCACTTCAAACTCCCCTAGCACTCGTTTATTCAATTATACCACAGCATTTCGTGGTTAGACCCTGGTTCAGGTGGAGGAATGTGGTCTGTGATAGAATTTATGGCATATTATTGGCTAACATAAAGTGAGTGGGGTGTTCATAGACAGTACTTTTGATTTGGTTTGTGTTCTGAATGACTTGTTACCACAATACCTACATAAGGTGCTCTTGGGGCAAAAAAAGAAAACACCCATGGTAATCACGAAAAATCTACCCAATCGCTGATTTTACTGCAATATTGTGTTACAAAGCATACTGCCAGCTGAGTTAGGGCCTTAAATATGACCCAGATCTTGTGTTAAATTGCTACAAAGCTTAATGAGAGAGAGGGTTAAAAATATCCAAAAACGGGTGTAGCAGTAGACTGTATTAAAAACTACTGTTCTTAGTACTTTCTGCTATTAACAAATGGGAAGAAGCTCTTTCCATTTTACTGTATTTTGTATTAATATTAATATTAATACAGCTGTACCATCTCCATTGTACCTGTGGTACCCATGGTGGTCCTTGATGATTGGTGATGATTACAAAATACCAGGTCGTTCGTAATCAATTAACAGTAATCCCCGCCTATTTAATAATCCGGAAAGGTGGAACCATTGATTCGCACAGATACATGTACAATTGTATCACAACAGGAGCTGGGATACAGTACAGTAATGTGCCTCAACAGCGAGCACCGCACATTCACTAAAAGGTAAAGGTATATTGGATACAATGGGCTCATACGTTTATGGGCACAGATCCGAGTTGACCACTTTCCTGAGCATATTAAATGTCGAGTGTTCGCTTTTGAGGCACATAACTGTATTACATTGGTTAAAAACGTGTTTCGAAGGTGCATATTCAGGGGGCAGAACTGTATTCACATAATAAAAGGTCCATCTTATTAAGGCGCGAATGGATGGCGTGCCACTGGCACTTCGTCCATTATTCGCCCTTTTGCGCTGCCACTTGTCCACTATGACTTTTACCGTGGACGCAAGACCATCACCAAGCAACCTAGCGTGACCATGAGCAAGCTGTTCTACGCGTTTGCCGTGCTCGCAGTACATGTACTTACTAGCAGCCCGACAACTGCAGAATCTAACCTACCCGTTAATCTGGTAACCGGCCCTGCATTCACGACACCGGCTGGTGCTGCCCATAGAAGATTTCTTTGATCCATCCACGAGGGAGAGGACAGCTTGAAGCCATCAGCGTTTTCTGAAGAACGCACAGCACTGAGAGCAATGGCTACCCTCTTGAAACCGAAGCAGAAGAAGCTCGCTGCGGCTCTAAAAAAATCGACCTCGAAACACAAACTCAGTGTTGCTCCGGAGAAAATGAAATCAATTCAGGTTCTAGGAGATCCAAAGAATCCGGAAAGAGAGTGGTTCAAGCGGCTTTATAACAGCAAAAGGGGGGACCCACAAACGTTGAGGAAACTTGGACAGTTCAAGACCGAAGCGCAGCTTTCGCGGTATATCAAATTCTACGATGACATGTTAGCGAAAGCCAAGAATGTCCGAGTTTAGACGAAATAACTCGCCAACGAAGTATGGTTGCAGGAGGTCGTTGGTCGTTGTCTAGCTACGAATACAATTGTCGAGCAATAATCGCTAAATACATTCCGTATTAGTCGTTTCACCACCGTCATGTCCTGTCACACCAGCATTCGATGCTTAGGGCAGGCGATTGGATCTCAACACTCCACGGCCACTTACAGTAGCACTCACAATGGTATTAGAGGTCGTGGACTGTCACCAGAGGTCGGAAAATGCTAAAGTGGATCAGGGCCACATAATGCCGTTGTAAATACTCCAATATAAGCCATTCTTATAATAAATTTTGCCGCAATTTAAATATATTGAAACATTTTGAAACTAGCTATTGCTCTGCTAGCACCGGCAGTACTGGGAATCGGTGCGTCCATATTTTCGTAGGGTGAAGCAGCTTAAGCTGCTACCAATCTTCCGCAACTCTGGCTCGCTGGCGCAGAAAGTGAAGGAAATAGTCTAGCGCTTGCTTTGGTAATCTAGTGAGTCTTCGCGGCACAAAAACTGAATTGCGGATCTGCACCACGAACAGAGATCTACCTTGCCAAGCTCAAGAAACTTGAATACGTGTAGCACGCGTCCAAGTACCACGATATCACCCATTTTGCTACTTTTACCATCGAGCGACCAAGTTGCAATGGCAAGTGCACCACAAAATAACCATTTGAATCAATAAAAAACATTAAGAAATATTTGATTTTGTTTATAATAATAGCTGCCGCCCCCGAGGTAGAAACCAGAGACGTCTCAAAACTCCGCCTTAGCTGGATGTGCATTCCATGCAAGTCGGTAGGGGCCATACTCTACCATCAGTGGCGGCAATATGATGCTATCCGAGCTCGTAGCCAGTGAGTCGGTGTAGGCTATAAAATAAAAATCTGAAAAGTACTGATTTAATCTGTATGATTAATATTCGATAAATGCTTCATTGCTTTTAAAAAATGTTACGATAGATGTTTCATTGCTGTTCTCTAAAAATTTGTTTTTAGAGCTAAGATCCGAGTTAGTTCCCATTCTTCCCATCTTCGATACCCTGATTAAAGTATTTACCAATACGAGCATGTTCTGCAAGAAAAATACGGACGTCAGGAGCCCAAAAATGCCCATAATCTAGTACCCGTTGTCGCTTTATAAGGAATAAATGTTACCTGTGTCGTCGTCGTATCCGATACGTCCGCGGATTTTAGTGTAGAATGTTGCGCCAGTAATTCGTAAAATGTTATACCTGATTAAGGTGTTAAAAAGGAGTTGGATTGACGCGTCCAAGCAGTATCGTCATGAAAGCCTGCTACCGCAGAATCCTCGCTGGGATTGTGCTACAGATCATGATCGTGAGCAAGGCCTCCTAGATTTAAATATCACCGACAATTGAACAAATTGAACGACTATTGGTAAAGAAATCGCTTTCTATTTAGATTGACGAAGAAGATGGCAGCTGGCGTTCTGGGTGTTGCCTTCCACTTCTAAGCGCAAAATTACTAGCATGTGCATGACCGATAAGCCTCATCGGTTCGAGCACGGAGGCCTCGCAGAGAAGCAAATACACGTACGGAAGTGTACCCAATGGCTGCGTTTACTAACGCTGAAGTTGAAGAACATCGCGCTCGGAACGGCGCACTGCCCAGAGGCGGCAGTGCGAACACGCAGTTTTAGGTGGCCTTGCACAGGGGATTCCCGCTTCCATAGCGTCAATATGGAGGCGATCGACTAGATGCCGTTTCAAAAAGGTCTCGAAGCGCTGGCGAGCCGCGATAATACGCTCGCAGTAGCCTTTCGCATTAAGCAAATTGAACCGCCAGTGGTAAAAGAAATCGCTTTTTAGTTAGCCTAACGAAGAAGAGGTCAGCTCGCGTTTTGGGTGCTGCCTTCCATTGATAGGCGCACAACATCTCCCATGTTCATGCCCGATAAGCCTCATCGGTACGGGTCAAAAACTTTATAATCTGAGTGATTCAAGAAGCGCCTACTGCCACAGGCTCATTTGATTGTTTTGCTAATGTCGTAAATGACGGATTTGGAAATAAAATATGTCGTCACTTATTAGATTTGAGATGTATGCTGGAAAACTCAACGCGGGAGAAGGCAGATACCCTTCCATTAATCACAAGATAGGAGCTGCAGCAATTGTCCGAAACATGAAGATGGTTCTGGAGTAAAACCAGCGTCACCCGTGACATCTAGTAATTGTGGGTCGTTTCCATTCTTCGATTCTACACGCCGCCGAGTTGCTGAGTATGAATGTTTACGTAATTGGGACTATTATGTCTGATAGATGTGGATTTGGCAAACAAGTCAGATCGCTACGGAAAAATAGACCGGCGGCTATTCCTCGAGGCTCCTTCCTGCTCGCCCGCTCGACGGCGGTTCCAAGTATGGCTGCGTTCTTTTGGTGGAAATTGCAAAGCGACGCACTACTTGTGCAACGGCCCCGCTATGACAATCTCCTCGATCCATAGAAATTTAAAGAGGGTTGGGCGGAAAACGGTCCATGTCCGGCAGCCGTCAATGATTATCAGCGCTGGATGGACGTCCATGACCACCTTCGCCTCCAGAGATTTGCATTGCAGACATATATGAGGTTCATTAGGTATTACAAGTGTTTGCTTTTGGGGTTTGTGGATTTAGCGCTAGTGAATGCGTATATATCGCACAAGGAAACGGCACGATTGGCTGACACAACTGCGATGTCTCGTAATGACTTGTTTTGTACCCTGCAGAACCAACTGCTTCAGTAGAAATCAGCAGACTTTATCGGTGTGGATGTGACAACGCCTGTCAACCCCAGAAGCACAGACGGATACCCGTTAGGATGTCACATGCACTCGAAAAACAAGAAGATTTGGTGATGGTTAGTGGCGTACAGAAGCACCCCTAGTGATCCTGTAAGGTGTGCGCACTGTTGCGAGGCAACGCGAAGAAGAAGTCGTATGCAACCACGTTTTACTGTCATCGCCGCTTTGTTGACTCGGTGAAATGCTGGCTCTGCAACAAAATCCGCCATAAATCAAAATGTGTCGCCGAAACGTGCTTCGCGATCTGACACGAAGACTTTAAGTGTGGTCAAAGCATTCCAGTAACATTGTGCAAAAACGATGTACTTCGCCGACCTGGAGAAGTGGCTGGAGAGCGGAAGAAAACGCGCCGAGAACTGGAGCTCCAAGAGGACGATGCAGAAGGTGAGGGATGCGAAACTGATGAGGTATAATTAGTGTGCGTGCGCATCTGTAATGGTGTAATGAGCATCGTCCAGAATGTCTGATTGCTCTATACAGGCCATAATGTATAGCTCTTGCATTGATGCGCATTCTTTGTTGGTATGGTAGGATGCATTGTACAGCTGTGTAGGTCTTTCTTTTCTTGATCGGGGGGGGGGGCAAGTTACGACATTGAGAGCAGAAGAAGCTTATTTATGCTGCATAAGTGACGACATTGCTGAAAAACCTGTTGAAAACTTATACATCTTCATTATGAAAAGAAGTACAAAGCTTTGAAGTATGTTGCGACATTGAATTACCGTTTATAACGTGTTCGGTGTCCCGAAATTCGGGAGTGAAGGGGTAACCGACCGAAACGTGCCAGGGTATTACGGTTAAAAAGGTGGTTGTCGGCCGCTACGACATCGCACCCGTCGTCAGCCTCACGATCTTCCTTTTACGTGACTGAAACCAGAGTCAAGTTATCGGCCGCTACGACATCGCACCCGTCGTCAGCCTCACGATCTTCCTTTTACGTGACTGAAACCAGAGTCAAGTTATCGGCCGCTACGATATCTTACCCGTCGTCAGCCTCACGATCTTCCTTTTACGTGACTGAAACCAGAGTCAAGTCAATGCGATGCATGCTCCTCGTCGAGCCACTTACGCCTTATTTTTTACAGGATCATAGCCTTCGTAGGCCGCGCTAAGGGAAACAGAACGTCTTAGCTGCCTGGAAGCAGAATGTGACCAACTCCACGCTTATCCAGCCCTCTCAATCACAAATTTATGCTTTTTATATAGCAGAGCTTCTTCGTGCAAGGCACGATTTTGCTTCAAATATTAGATACGATAGATGTTTCACTGATGTTTTAAAAGCGAAGGACCATCTAAAGTTTCTATTATTAATCACAAAATCAACGTTCAAAAATATTTAAAAAAACATACCGCTACTTTATTGGTCGAAATAAAAAGTATAATATAAAGAACTGGGACGAGCTCGTTCAGTGCAGCCGTAGGAACCGATCGTCGACGGTATCCACTGAAGCACCGTCAGTTGTTATGGAAGAGCGAAGACATCAGCTATGCAACCCGAAGGCGATCGAAAAAAGCATGATAGACAGATACTTGCTTGACTGTCAAGGTCAAGCGACGCACAGCAATCAGCTGTGAGAGCGCGATCCACAATCTTTGGGTTCGCCCAAAGCTTTAGCACTCGTCCAGAGTTGTCAGCATTTTTATTCAATTTTTTAGATTTAAAGTAAGTACTTTATGGTGCTGTAAGCAGAAACGTCGGAAACGTTTTATCAGGACCGCGCGCTGAGAACTACGAATTCCTCAATAAATATACTTCCGATTTTTTGCTTCACAAAGATTGTCATCGTGTTAATGATCCCCCAACCAGTTAAATGCGTTCTTTTCAAGAAAATACCCTAGAGGATACGCCAGAGTAGATTATCATCAGTACAGTACGACACATATTTTTTTTGATCCACGCAAAATTGAAATCTCTATTTTTAACAGAAACCCCCTTTTTACTGATTTGGCCTGCTTATTCTACTTTGGTATTTTCTCAAATTTCGATCATTAAACTAAATCAAGTGTTTCTTAAAGTTTTTTGTTGGTTCTTTTGTGGTGCACTTGCCATTGCAACTTGGTCGCTCGATGGTAAAAGTAGCAAAATGGGTGATATCGTGGTACTTGGACGCGTGCTACACGTATTCAAGTTTCTTGAGCTCGGCAAGGTAGATCTCTGTTCGTGGTGCAGATCCGCAATTCAGTTTTTGTGCCGCGAAGACTCACTAGATTACCAAAGCAAGCGCTAGACTATTTCCTTCACTTTCTGCGCCAGCGAGCCAGAGTTGCGGAAGATTGGTAGCAGCTTAAGCTGCTTCACCCTACGAAAATATGGACGCACCGATTCCCAGTACTGCCGGTGCTAGCAGAGCAATAGCTAGTTTCAAAATGTTTCAATATATTTAAATTACGGCAAAATTTATTATAAGAATGGCTTATATTGGAGTATTTACAACGGCATAATGTGGCCCTGATCCACTTTAGCATTTTCCGACCTCTGGTGACAGTCCACGACCTCTAATACCATTGTGAGTGCTACTGTAAGTGGCCGTGGAGTGTTGAGATCCAATCGCCTGCCCTAAGCATCGAATGCTGGTGTGACAGAACATGACGGTGGTGAAACGACTAATACGGAATGTATTTAGCGATTATTGCTCGACAATTGTATTCGTAGCTAGACAACGACCAACGACCTCCTGCAACCATACTTCGTTGGCGAGTTATTTCGTCTAAACTCGGACATTCTTGGCTTTCGCTAACATGTCATCGTAGAATTTGATATACCGCGAAAGCTGCGCTTCGGTCTTGAACTGTCCAAGTTTCCTCAACGTTTGTGGGTCCCCCCTTTTGCTGTTATAAAGCCGCTTGAACCACTCTCTTTCCGGATTCTTTGGATCTCCTAGAACCTGAATTGATTTCATTTTCTCCGGAGCAACACTGAGTTTGTGTTTCGAGGTCGATTTTTTTAGAGCCGCAGCGAGCTTCTTCTGCTTCGGTTTCAAGAGATAAGCCATTGCTCTCAGTGCTGTGCGTTCTTCAGAAAACGCTGATGGCTTCAAGCTGTCCTCTCCCTCGTGGATGGATCGAAGAAATCTTCTATGGGCAGCACCAGCCGGTGTCGTGAATGCAGGGCCGGTTACCAGATTAACGGGTAGGTTAGATTCTGCAGTTGTCGGGCTGCTAGTAAGTACATGTACTGCGAGCACGGCAAACGCGTAGAACAGCTTGCTCATGGTCACGCTAGGTTGCTTGGTGATGGTCTTGCGTCCACGGTAAAAGTCGAAGTGGACAAGTGGCAGCGCAAAAGGGCGAATAATGGACGAAGTGCCAGTGGCACGCCATCCATTCGCGCCTTAATAAGATGGACCTTTTATTATGTGAGTACAGTTCTGCCCCACCTTCGAAACACGTTTTTAACCAATGTAATACAGTTATGTGCCTCAAAAGCGAACACTCGACATTTAATATGCTCAGGAAAGTGGTCAACTCGGATCTGTACCCATAAACGTATGAGCCCATTGTATCCAATATACCTTTACCTTTTAGTGAATGTGCGGTGCTCGCTGTTGAGGCACATTACTGTACTGTATCCCAGCTCCTGTTGTGATACAATTGTACATGTATCTGTGCGAATCAATGGTTCCACCTTTCCGGATTATTAAATAGGCGGGGATTACTGTTAATTGATTACGAACGACCTGGTATTTTGTAATCATCACCAATCATCAAGGACCACCATGGGTACCACAGGTACAATGGAGATGGTACAGCTGTATTAATATTAATATTAATACAAAATACAGTAAAATGGAAAGAGCTTCTACCCATTTATTAATAGCAGAAAGTACTAAGAACAGTAGTTTTTAATACAGTCTACTGCTACACCCGTTTTTGGATATTTTTAACCCTCTCTCTCATTAAGCTTTGTAGCAATTTAACACAAGATCTGGGTCATATTTAAGGCCCTGGCAGTAAAACAATATTGCAGTAAAATCAGCGATTGGGTAGATTTTTCGTGATTACCATGGGTGTTTTCTTTTTTTGCCCCAAGAGCACCTCCTGTAGGTATTGTGGTAACAAGTCATTCAGAACACAAACCAAATCAAAAGTACTGTCTATGAACACCCCACTCACTTTATGTTAGCCAATAATATGCCATAAATTCTATCACAGACCACATTCTTCCACCTGAACCAGGGTCTAACCACGAAATGCTGTGGTATAATTGAATAAACGAGTGCTAGGGGAGTTTGAAGTGAATGAATTGACAGGAAGTGCCACAGATGACATCTGCAAGTGCCAGGGCAAAAATGCAATTGCTATGCGCCACGCTAATATCTCCATTAAGGTATACTCTGCAGATATTTATAATGGCACAATGACAGGGCGATTCTATTCTTAACCATACCGTGCCACGACTTAATTTCTATGGTACGCGTGGCAGTGGTAATGAGCGATTCTCGTGGTCGTGAGCAAGAAGGGCTGGCGTACACGCTCAACCTTCCGAAAAAAAGGTTTTCTATGTGACCTTGCTCTAGCCACAACAGGCCACTGTTTAGGCTAAGTGCGGAGGCGTTTGCCCCGGGACTGAAGGGGCCGGGCCACATATATTGCGGAACAAAGTGCTCGGAATGCAAAAACAAATCAATGAATGTGCAGCTGAGTGACGATACGCTCCAGGTCTGCAAGTTATTGTAAAACGTGTGGGGGGACTCGAGCGAGTCTACCCACTGATGTATCGCGTCGACAGCGGCCTCTTAGCGGTGAACGGGAACATTCGCATCGTGGACTCATGTGTCGAGACAGTGTTCCAGCGCATGGCGATGCGTAGCGCGAGTAATTAGCTAAGTCTAGGCGTCGCCAACGCTACTCAATGAGCTTCACTATTACCTGGAATGCGATTTTGGTGCGGCATATCCGTTAGAGTCGTGCTCAGCACCTTGTGAGGTAGAGATGCTATCATCATTTACAGAACTTATTTGGGTTGAAGAAATACTTCGTGAGGATTGCCCTGAAGTCTTTGATGAGGTGGAACCAGCACGTATCGGTAAGCGTAGGGCTAAGCCAGGACCCTAGCCGAAACATAAACCAATACAAGCGCGAACTGCTCTGACGTAGGAAGCTGAAAGAATCTAGCCTTTTCTTGCAGAAATTAAGCCACACTTGCATAACTTTCATCTAAAAATATGTCGGCTCACCCTGATTAAAAATGAGTCTGGATTGGTTTAATTTCACTTCATCTTTTCTAACTGTTTGTTTGTAAAATAGAATGCACATTCACCGATTAGCATTTTATATTAACGATGGATTTGTGGAGATGTATCTCCTTCTTCAGCGTTACGCTTTCAACGTATCCTCAATCGGCTGCAGCTTGACAGCGTATCGGTCAAAAGAACTACTGGGTTAGAGTTTTTGTTATTTCTTAATATGAGCCTGCCGAAAAGGACAGAAACATTGTCCAATCTTCTGCTATAACATGTAATTTATAAAAGAAAATCGGAAAAGGAAAATGAGTGTTACCCGCTAATAAGAGGAAGAAATCATGTCAGTAATATAGAGCGCAGGCTCGACGGCTCTTTCTACCGGCTCACTATCAATCCCAACTTACGAACCGCTCACCAAGCACCGAAAGAAGACAGAAATTTGATCGATTTGATGCGCAGCGGCGGGTGGCCTATTGCCAGTAACCGAGCAAGAAGAGGTAGAGAAGAACGATAGTTTGACGTCGAAAAGTGTACGCAAAACACTAGGTGAATGCTTTTAATTTGTTTCCTATCCAATCTGTTGACTGTCACGAACTCACCTGGGAACCTGCTCACAAACCTCGCCTGGAAGCTGAAGGTGATTTTCAAGAAGGAGACTATCAACTTCGTCTGGCTGTATCAGTCTACCAGAGGGACGAAAGCGCCATACGCGAAAGAAGAAAAATCCTAGTCGACGTAGCGCGCGGATTAACAGCCTTCAGCCGTAGATAGTGAGTCTTAAGTTCGCAGCGCACTTAATATGTACTGCTAACAGTACTTAATATTTTTTTTTTTTTTTACAGAACCTATGTACTGTATTATGGAAATTCTGCTGAGATTGCGACAATGTATTGTATGGATAGTTCTGCCGAGCTCAAGTTGTGAATGCGGGAAAGTGTCGCATCATTAAAAAAAATGGATGGGGTCTAGATTAATACAATACACTTCGCAATCACATTGTGATACAGTACTACACCCCGTTTTCGCGGGTGGAACATATGGGATTTGCAAATAAATCAGATTTTAGCTGACAAACTAAAGTTCATTTGGAATCAGACTCCATTACATCCGAAAGTTTATTAAATGTCTAAGGGCGCGAAAACGGGGTGCTGTACTGTACAGTTCATGTACCTGTGCAAATCATCCAACCTCGCAGGCCCCCACCTTTCAGGATTAGACGGGAATTACTGTACAGGTACTAATCGATTACGAACTTCTGGTACAGTACTTTGTTATCATCACTGATCATCACGGGCCACCAGACAAAATTGCAAAAAACACCGTTTGAAACGGTGTGCAGCACGCTCAAAGCACAATACATTGGTGGCAGAACAAGGGGGCCTCCCCGCGCGGGTTTGCGGGGAGCCCCCTTGTTTGCCACCAAATGTATGCAGCATCCAGCCAGCTCATCATTACCCATGAGTTGTTTAGCCAGATTTTTGGCATCTGCTTTATTCGTTCAACGCAGCCACCTTAAACATCTCCTCACTAAATTCGCCAAATTGAAATTGGGGCTCGCTCCTCAGATGTTTCTTTGTTCTCTCTCGTTCTTGCGAAGAAGTTCCTTCTGCCGGCAGAATCGTGTATGTAGTGAGCTGGAGTCCCATACATTAGGACCTTGGTTTGGTCTATTGCCTGCAGGTTGCACAAAGAAATGGCGACAGCCGTAGCAGACAGAATAATTGCCAGACGCATGGTGTGAATCCCTTAGGCCCTGGTCGAAGTTGAAATTCCGAACTCGTTCCAAGAAATTCTGCTCGGTCATTGGCTGAAAATAGAAACAGATTCGGAACGCGTTTTTCGAATTATACCGTTCTGTATGGCGTTCTCAGAATACCTCCGCTACCTATTCCGAAGTGGGAACGAGTTTGGCGTCTCTGCCGATGTATACCCGTGCCGACTTTAGGAATAGCTCATTTGCTGTTTGCCTCCGGTAGACCTCAGCACTAATCCCCTGTCAAGTCACGTGGCGTCGTAATGGGCACCAAAGCTAAACTCGCCGTTCTCTGCATGTTTGCAGTGCGTTTGTACAACTGTGTCCGCTCTGTGTAGCGATCGTCGTCGTCTCGGTAAGGAGACCCGTTCCAGTGTCAATACGTTTGCAGCTACAGCTTTTGATAGAGCAATGCAGACTAAGAAAACAAAATGGTTTCACTCGAAGATGCGTTGTGACAAGCGACATTTCTTGCGGTTGTGGCTCTTGTCAGGATCAACTGGAGAGAGCGTATCCATCACAATGTCAAGTTTGCCATCACCAAAACGTGTTGCTGTGACGATCATTTAATCTATCTACCGGTGGAACGATTGACAGTGCTGGTACTGATATGGGGATGTCAAAAACCAGTGCTTCGTATACATTTGCCAAGTGCTGTCGTATACATTTGCCAAGTGCTGTCGGTTTTGACGGAAAATGGCGAAGGAAGAATCACAATGCCCAACCACAGACCGAAATCAAGAAAGTTACCGATGGATTTGAGCGAATCGCAGGCTTTCCTGACGTCATTGGTGCAGTGGATGGCTGCTTGATGCGAATTAGCCGACCTGCGGAGCACGAAGGCTGGTATTGTAGAAAAATTTTCCTGCGGTGAATATGCAGGCCGTAGTGGATCATGAGACTCGATTTCGTTCTTATTGTATTCGGGCTGGGTCTATCAACGATCAAGCTTGTGGAATCAGTCGGGTCTGCGCAATAAACTTTCTGTGCCTAGTGGAATGCATCTTCTCGGCGATGCTGGATACAAGATATTTCGGCATCTTCTTACTCCTTTTGACGAAGAAGAGGCATCGTCCAGTGCCTTGAACCGGCGCTACAGCTACAAGCTATCCCAGACCCGAATTATGTCAAACGAGCATTTAGCATCCTCAAGAATCGCTTACCGCATACTTTGGGCAAGATATCCCAAAAATCCCCAGCTAGTGTCACGAATGTTATTGTAAGCTGCTTAGTTTTACATAATTGATACTTGGTCTTAAAGACAGCTACACGTGTGGTAGGAGATGACCCCGATCGAGCTCCACCAAGTATGGTTGTCCTCTCTTTCTGGAGAAGATGAAGTGAGCCATGAGCAGGGTCTAGC
>Contig_267
CTCCTCATAGACAACACAAGTGCAGTAGCATGGCCAACAGCCGTCTCAGCCGCCATCCGACTGCCCAGCTTTACAACCGACTGTTCTCCTTTGCCGAATTTAAGTATCACTTGGCGCTCTCAGCAGAGCACATTGCCGGAAAGCTCAACATCATGGCCGACGCAGGGTCTCGAGCGTGGACGGATACGCATCCGTTATGGAAATCATGGTCTAACTTAGCTCTTTCATGGACACAGGTCGAGGTTCTTCCTCCCTACGACAATCTCTACAGCGTTTGGGAGCGTCTCTGTGCAGTCAAGCTCTGGCAAGAGCCTCACAAGGAAAGTACTACGGCCAGTGGCAACAATGGAAACACTTCTCCAAGTTAATGGGCTGGTCACCGTGGTTGAGCAGTAGCGGACGCCCCAGTTCAAGGAAGCTGGCACTTTTCGCGGTGTACCTATGGCAGTACGGCTGGAATGCATCTGGAAAAGGAAATCAATATCCAACGATACAAGCGAAGCTTTCAAGTGTGTTTTGGTTTCACCGTCGCTTTTGTGACGTGGAATTGGGACGCTCTCCCCAATTAAAAGTTCTTCTCCAAGGAATTAAGCGCATGTCGGACCCCACAGCGAAGAAAATGCCGATATCACCCGCGTTCCTACGGATTCTCCGACGTTCACTGCATCTCAGCCGCCCTCGCGACCGGCTCCTGTGGGGGAGCGTGCTCCTCGGCTTCTTCTTCTTACTGCGCCGATCCGAGTATCTGAAGATCGGACACACACGCAGTTTCTACTGTCTGAGGATGGCTGAAGTCAATTTTACAGACTCACGAGGCAACCCAGTTGACGAACAACGTGCAACAGCAGTAACAATCGGCCTACGTGGCGCCAAGAATGATCAATTCGGTCGGGGCGCTTGGCGATCTATGCATCAGTCTGGCGATCAATTGTTGTGCCAAGTCCGAGCACTCCAGCACGTCCTCCGTGCCCGTCAGGCACTCAGAAGGGCCAAACATAAGTATCTCTGTGCTGACCTCAGCGCTCACGAAGTCAATGCGGCGATTAAAACGGCGGCCACAAGGGCAAGGGTGTCTCCAGCTAGCCATTCCACACACTCGTTGAGGAGCGGCGGTCCTACGGCGCTTATGACGGGAAAGGCCGACGGCCTGTCGATCAAGTGGCTAGGACGATGGCTATCACGATGCTTCGAGGAGTACCCAATGCAAGCGGCGAATTCAACAATCGATCTCTCAAGTCGCATGATATTGTCTCGTCCTGTTCAAGCACGGGCCAGCAACAAGCATGGGGGGCCGCTAGCCGCGCCCTCGAACTTACCGAGGCAATACACACGAGTTGCCCCACACACATCTCTACGACTTGGACGCGTGAGGAAACTGAGATTAGTCCTGAGGATGATCCGTTTTCCGATAGGCGGTAAGGTCCCGAGACCAGAAGCGTATTCTTAGCAATCGGTTGTAGATAGAAGCAGGAGCGGTATTCATTCGGCTTTCTGCAGAGTAGTGCAACACCCGCCAGACCTCACCCTTGAACTTACCGAGGCAATACACACGAGTTGCCCCACACATATCTCTACGACTTGGACGCGTGAAAAAATCGCACGCTATGGCCGTGTATTAAAGCGGTGCTGTTGATATGGGAACGGGGACCGTCTTGCTCTGCTTAGGTAGGTCCATTACAAGGTCTGAAAAGTTTCAATGTTGAAGATGCTGATCCCTATCAATAGCATGCTCGGTGCAAGCCTTTTTTGCTACACGCTACAGGAATTATTGCGTGTTTATCGTCTGTTGGATGGTTAGCCCCGAAGATTACTTTACCCACTCCGTTGTACAAGACAATATATATTCCAACCTTCTTCAAGCAACATTGACTTGGTTAATGGATTTTGATGTTACCCATGGCCGCCACAGGCAACTTTCTTCTGTGTTTTTCTGATGTCCACCGGGGAATGTTGTAATCAATCTATTTTAAGTTTTAGGTGGTGCATTTACTTACGAATGGGTACAAACGAATATGTTTAAAAAGATAGTACCGGTACCACATCGCCGCCAGTGAGCCACGGAGCCGAAGACGACGCGGGGAAGTGAGGTTACAACGAAATTAGAGGCAACAGGTCTACCAAGTTATGAAGAAAGCGTTTTTTCCAATATGAGTAAGAAGTAAGAATTTTCCCTTAGATCGAGTGTCATCCCTGGAGAAACTGTTGATTAAAACCCAGAGAACTATTACTACACGTACGTAAAAAAAGACAATAACATGGTCTCGACCATTTCTTGACTTATTTCTTTATTTTCTGGCAGTGCATAGTAAGGCATCATTAAAACTGCTCACATTCTTTGCTTTAGAGCCACCAGACCATGGTACTTCGAAGTGTTAATTGCCGTGAATGATGCCCTCCAGCGTCACCATGCCCTGTCAATAATCACCGTGCTAGGACTATTTTCTATAGTTTTGTTTTTTAGATATAACAGCGGTGGATAGTTCGCAAGTAAAGACTAAAAGTGAGGGCGAGAGGCCTTAAAAGGCTCTGCACTCTTATGTCTAAAACCAACGAGCCGTTCCAGACACGATTGACCTCTATTTCGCGGCGAAACAAGCTCATCATCGAGACATTGTCGTGAATAACCTTCTTACTGTTTTTTTTAAGTTTTTGGATCCGTATTTATGACATTTTCCGCCAAAACTACGCTCCTTCTAAATTTTAATATGGAGCATAGTTACATATAGAAGTAAAAACATTTAGTATAAAAACTGCTGAAAATTAGATTATCATGGATTTAAATCATGTACTTAGGCTGCTTTTTTCTTCAGTAAATTACTTTTAGTCATCGCCAAGACATATACGCATAAAATGTGGATATCTATCTTGTCAGCTGAAGATGGCAAAACCAAAAAGTGTCGAGCAACAAAACTGAGAATACGTCATTGTCAATTTTAACACACGCACCATAGTACCGTTAATGATAAAAAGAGAAAAAAAAATCCCAAACGACAAAAATAGATGAAATAATATGTTGCGGACAATTTTTTTTTTTTAAATTCGAATTTTTGCATTCGCACCCGAAATCTTCACTTGAAAAACCTCGAGACCACCACGAGAGGCGAGAGCCAAGGCTAAATAACTCATTTGAGATTGTCTTAAAATTCGAATTTCGACGGAAACACTGCCCGTCATTGTTGTGAGCAGACGAATTAAAGAAACCTGGACTTACCAAACAATCTTATCGTTTGGCCTGCACGCAAATACCGAGCGATCTTGCTTCGCGGGCACCCTTTGTTACGCTCCTCATGTCAGAGTACTACCGGGTGGGACTATTATGAGTACGCTCAAAGCGTAAAGCTCGCTGGACGGGTCGACGCACCCGCCCATATTCAAATCGATGGACTTTTAAGAGTGAACCCTCTTGGACAGCCCTTAAGCTGCCCCTTTTTCAAATTGTTTTCAGTTTGTGTCCGTTGTGAATTATGTGCCCTTACTAGCGAGACTACTAGCCACGTATGTAATTCTCGTAAATACACGCAGAACACGGTCGAAGATTAGTAGCAGGTACCCCGACTCTGACAGTTTTCTTGTGTCAACTGTGTCAATGCGAAATTTTCTCAAAGGGGTTTGCGTTGGTCCCTGTATGTGCGAGCTTTATGTATCACTTTTATCAATCTAACTGCTGATAGCATTGACGACCCCTATTGGATTAACCTTAGTTTTTTATTTCGGTCACGAGCATTTCGTTTTATTAGCAATGCGATTTCTGTTGTGTGTATGTGTGTAATCTCGACAATTGTATCGTCCAATTGCTGTTAATATACACTCTTTTTACACAGCATTTCTTCATAAGAGATTTCCCATTTTTGTAAAAAAAATGGCATGGACATCCAATTATGCTAGGTTCTTTAGCGTTCGCTTGGTGGCTCGTATAGGTTTCTCTGCGCCAGCTCTTTTCTGTAGCTGCCCAACCACTTATTCAATGTCTAGCTTGAATTTGGAGAAATTCGGGTTGGGATCTGTCTTGGCCATGGCTTTGGCTTTTTTCACCATCGCAACCATTTGCTCGCAATTTTTCAGCAGCTTAATGGTGTCATCGTACGAAACCTGATTCAGTATCAATGGATGCAGTAATACGGTCAGTTCGGATTAAGCAGATAAAGTCTCCTTGGACCACGTACCCATAAGCGATAACGGAGGCTCTCGGCCCAATCGTCGTATATCGTGTCGCTTTTCATAAGGAAGGCCTTGGCAACCTTTCCATCCTTGAGCTCAAAAGTACCCAGATCGTGCAAAATGTTTGCCTTCACCTGCATCACCGCGAGTGAGTATAGATTGTCACTGCTCCCAATATCCACGAGCGGTCTACGTACCCCTCCTTCTTCAATGACCTCACGCAGCGCTGCCATTTCAACACTCTCGTCTTTTTCCTAACCCCCTTCGATATCATAAACTCATACTTAGTGGGTTTCGAGCTCGAAACCAGAAGAATTTTCTGCTCGCCTTTCTTGTTTGTCCTTGTAACCACACCGGCTGCCAGACTCCGAGTATCGGCTTCGGTAAAACGCTGCTGGTCGCGTCCCACGTGGGCCCCCATATACTTGTCAGGGACCCTCTTAATCCCGTCAAAGAGCTTAATATCCCTGTGCATGCCATCGGTCGCTGCCTTGCTGACATCGATACCCTTTTCGATGTCTTTCTTCCTCACGGCTTCGATCTTTTTAAGCTGCCTCAATGTAGAGAGGCTCAACTCTTTTGCAGTCGGATACTTGCCGGATAATGCCCTTGTTAGACGTAAATACTCGTCGGTCTCGCGGGAGTTTTTGATGAGCGCACCGCCAACTTTTCTAACAACATTTTTCGATATTCCTATAACCTCGTCGGCCTTCAATAGCACATCGTCCAGCTGTTTAGAGACACCGATACCTCTCTCTTCATCCTCGTTTTCACGGTTAGCTTCCTCATCGAAAGCATAACGACGCAGAAATCGCAAGGCTTGAGTGTCCTTGATAGTAGGATTAGATTTCACCACATTGTTAGAGTCGGTGGCCAAGGCTACAGCGCAACTTAACCCAAAAGTGATCAAAACGGCCAACCGGAGTAATAGCATCATTGAATAACGGGACATCGGTGCTCAGTGGAGGCTTGAGAATGCAAACTGATAAGTGGGGCACAAGAAAGCATTATCGTCGGGGGCACGCTCCCGTGTTGGAAGGGTTAAATCACTGTGGCGATCGTTGTGCGAACTCCCGGTGATTGATTACGCGGCTCGATACGATTACATCTCAATGGATGACGATGCTCATTATGTATATGTTCCCTTTGTCAACTTACTGTACTTACCGCATTTTCGTGGAGCTATTGTGCAGTACTTCCCAGATAATGCAGTGTATATTAATATTAAAAATTGAGACTTTACTAGAGAGAGCCTCAGACAATTAATTCCTCCAGGCAAATATGTTTACTCCTTACAGAAGAATCATGCAAAAACTGTTTGCTGATGAATACAAAGAGCTTAAGTACTACATATCGTGCAGAAGTGGCGAACTTTTGTGGCGGTAGCATGGACACTAACATGTAAGTGCTGCGCCTGAATGAGATCAGAGATTTATGTTTCAGGACGCTTGATATTTTTTGTGCAGCACGTATCGATGGATTCTGTAGCGCCTGCCACGATATCCATTTCTTACCCGGTACTGGTCTTCAAATTTCCAAGCTACCGTACCCGCGCTTTTAAATAGGCTACACAAGACATTCATCAAAAGTTGTCACTTTGTGCTGAGACGGGGAATTTTCAGTGAAAAAAAAGGCTCGCTGTTGTTCACTTGAGTGCCGCATAAACGTACCCACTAGACGATTTAATAGAACTCATCTCCGATGTGATGATGACTATCAAGTGGAATTTAATTGTGCTATTTCATATATAGAAATCATATATAACTGGACTGGTTGGTGGAGACCAGACTCTCCAATTCATCACTCCTTCTTTTACCATCTTCACCACACAAGCATCTTTCTTCTTCTACACTCAAGACTTTCTCTCCACTGTCGCCGCCTAGACCACTCTACTTTTGTCCTCACTCCATACTGTACTGCCCTAACAGCTCTGCGCAAATCATCCCTTCAGCAGGTTATAAGCCCAACGCTTCCTACCAATAAGGGCGGCGCAAACGCAGAGAGCCACCTGTCTCAGCAGGGCATGAATTCGACGCCGACAAGAGGACGCACGGGAGTCTACCATGTGCCACCGGCACTTCAAGGCCATGTTGCCCTCTAAGTACTCCAGCCAACGAGCTGCGCGCGGTAGGCAAAACGTTTGCCTCGCGGTATCGAGCTAGAGGAAAATCATTCTGGACTTCGCACCATACGCACTGCGTAATGATCCCGCTATAAGCGGTGCATTTGGGTTGTAATTGCGCCCACGATGATAAGCACTGCATATTGAGCCCGCTATAAGCGGAGCACATGGGCAGAATTGTCGCCCACGCATTGGCCTGCTATAAGCAGAGCATGCGGGCTGTAATATCGCCCACGATAATATCAAAGTGGAGATAGTAGTATTACTATCTCCACTACTACTTCAAACAATATTTTGGCAGTATAATAATTTATGCTTGAGGTAGACCTCCGCTAGCATCTCCCGCGCTAGATGTCCAATACGTACTACGCTGAGTTCAGTATACGAATAACATTTCCTTAGTTGCAATGACACATTGCTTTGAATTCTTTCGTGAAAAACTCTTATACTAGCTGTAGTCTTACCTAAGCGTGGCATCACGCTCGATAAAAACAAACCTCTGTTACAAGTTGTTAACCATTTCAAGAATTAAGAGGCAATTCTATAACACCTCAGCAACGAAAAACAAAAACAAAACCACACATTGTGAAAAACATTCCACAGATAAAGAGCAAAACAATGGCAGTTAAGAAATGAACAAAGCTAAACTCAACCACAAAATATTTAAAGATCAATACGGTGAACAGGTGTATCCTCAAAGAATTCCTGAAGTAGCCAACAAAACAGCTAACAGGTTTTGATCCTTAAAATTAAAGGCTCTCCTGAAGTAGCTTCTACAAATYCGTATAGCTAAAACGATAATAGCAGCAATCACTACGGTGAACAGGTTCAATCCCCTAAGGTTTTACTGAGTAGCCAAAATAACGATGAAAACAAGAAATCAACACAGTCCCTGCCAGAAAAAGGCAACCAAAATGACAAATCTGACAATAGAAGTCAAAGAAAAAATATCATCAACATCAAAACAAAATCTATTTCTTGTGAATGTTCATGTACACACAGGATAAACGGCCACATGTGGTGGATTAAATACTTTCCGACAGATAGAGCATCATACACATTCCTCGATGTAGGAGGCTGTTGCAGTAAGCA
>Contig_268
CTCCAAGTCAAAGAGAATAGCCTGGATATGGCGACACGGAATTTCTAATTGTTCCGAAACGCGGCACGGCCGACACTTTCCCGAAATCATGTTCGTCTCAAACATTTTCGTCGCTGAAGCAACATCGCTGCGGTCAAATGGGTCGAATACATAAAAGCAGCCGATTTGAGACGGCACACTGTAAGCTTCGCAACATGCTTCTGTTCGGCGTCAAATAGCTTCTGAGCATGTGGTGTGATGTCAAATTGCTCAGCAACCCAACTTTGTGCAGCCTCTAACAAAGCATGGTGATTCTCTACAGCTTGCAAGCAGTAAGCTCTCAAAGCTTTAAACACAAGGTTGTTGCGGGCTCGCTTGAAAGATAAGCCGTTGTTATCACCTTCTACTCCGCTGGTTGAACGCACACCAAAAAGAGGAAGGCCGAATCCATAAGAAGACGTATCTTTCCAATTCTCCTTGAGCCACGCAGTTTCACCATCGCTCAAATCACTGTTGCCCAAGACTGTCCAGCTAGTCGGGTGAATCTCCTGCAGGTACGTCCACACAAATTCCTCCGTGGGTTTTCCACCACTACCGGACGGTATTCCAACCGGAAACATCTCCTTCAAAGTTTCGATGTTTCCGTTCATATTCACGTACTGTGCGAGCCGATTGCAAGCGCATTATGTGCTGATTGACATTGTCTTTTTTTACATCGACCTTCTTGAATTTGTTGACGGTGTTAAACCGAATGTGAACTGCACAAAACTTGAGATGCACGTGTAAGCCTAACCGTTGGAGCTCTTCCTGAGCGCCAAGTTGTTCCCCATGATCCGAGAAGGTCGGTCGGTCATGTAGCAATACTCCTGCTGCAATGCAGTTTGCAAAAAACCAAACAAATTTTTTAATGGTCTCTTTGTGAACGTACGCGACAGCAACAGGTATAATTCTCTTGTTGCCGTCCTTTCCAACTAGTGTCAAACAAACGCCATTATACTTTTCGTGTTTCATGTGGGTTCCGTCACACTCCCACACAGGAAGAAGTGAGTCCTGAACTTTCAAAGTTGGACCAATTGAAAAAAAGAACGATAGAAACGACCCGAATCATCGAGCTGGCAACACACACGCGAACCTTCGTTTTGTTCTGCGAACAACGCCATGTATGCTGGGAGCGCCTTGAATTCTTCGTTTGTATCGCTTTCCAACCAACTGAAAGCAGAGCTGATAGCTCGGTAAAGCACAGAATGTTTCTTCGAAACATTGCTGTGCTCGACAGACTCCAAATTGTTGATAACTCGAGTCTTTGACGAACTATGGCCCTCCAAAATGGCCGCTCGAAATCCGTCCAAGCGCTCGATTTGACCTCTATTTGGGTTGGCCGTGCTACAACAGCATTGAGCATGTTGAAGATTCAATTTCGAAGTGTACCAAAAGTTGTCTGGAACAAAGCTGAGCTTGGTCACCGGTCGCTTACGTTTACTCTTCGTTTCTAATCTCACTCGTTTCCGTGATAAGACAACGAACCACTGACAGCACCTCGCAGAACAAACCCATTTCCTGTAGTTTCCATGGTTGTTCTCGAGCCGTACAGACTTGTTTGTATTCAGTGCAAAGTCATTGATTAATTTCCCAGCAATATCAGCATTTGCGAAAGCAATGTGAAGGGAAATATCGCTCTAGCCATACTCTCCCAATAAGTCAATCGGCATTTTACTTCTCCAGCGCGAATTCCTGTATGTTGTGCCTAGCTACGTACTCCTATCTTCCTAAAAACAACTTTTGAAACGGACGTATTTTAGCCAATGGGAGAGTGTGCGTTCGTTGTGGAGTTTGAGCTGCTTCGTTGTGGAGTCTGGAGGTAAATATCCCTATGGGAAAGCGGTGTGCTCACAATCACTAGTCGGATTTTTGTGTCTGTTGGATTTCTCCGTCGTTGTCTGTAGTTTCTCTCAAACCTGGCGCAAAAACACTCTACTAAATGGAGCTTTGTAAAACGGCCACACTCTCCAGATCAGCGTCCGAGCGTCCAGGATAAATTATTACTACGTACAAATTACCTTTTTTAAGAATGGGTGGGCCTCCGTTGAAATGGGATAAGAAATGCAGTGGTCGTTTGAAAGAACGTCTAACGAACCATACACGAGTTTTATTTGAGTAAAGTTTGTCTTCTGCATTACTGCGCCCGAGACATATTTTTGATAGCATCAAGGCGAGTGCCAGTATCGCGACCTCATTCGAGTGACGTTGTGGCCGAGCTTTAAGCTCTGGTAGCTTGAAACCGCCTCTTAGCCATGGATACTCCTGTACGCTTGATATTTCTCGAGGAGACTCGCCGGAATGTGCTCTGCGATGTCATCCGCGGAGTATCCACGGCTTTTCCATTTTCCAAACATGAGGAATCGAAAAATTTCATCGTGCTGCATATCAGACAGTTTCAATGCGCTGAATAAGTTAAGATTCCTCTCTTCATTGTCGTATCACGTAATTTTGTTTTTGCTATCCATCGCTTGGTAGATTCGGAGAAACCGCTTGTCATTCCGGGCGAGAACACGTGAGGTCTGATCGGTCTTTGACACTGCTGCGCCACTTGCAATGAGGATAGTCGCGAGAACCGCAACAGTGAAGTTGACAAGACGCATGGCCGGAATTTTTCTTGTGGACTGGTGGATAAATTGTGGAATGAGAAATGAGGTGGTTGGACGTCGCCCGGTACGGTTAAAACTACATATTTCTAATATCCTGGTAATCTTTCCTGAACTATTTGTGATTACTACGGGTCGCAGAAAACTTTTTGGATTAGCAGGCATGCCCGCAGGGAACTGCGTTCAGAAAAGAGACAAATACCTTTTGAAGCGCTCAAAGGTACTCCTTCTTAAATGAAGGAAATTATGCCCTATCAAAGCGGATGTATTAATATGTTGTTATAAGAGATTACCTTTAATCTTGATGCCCTTACAAGAATTAAGTATAACCATTTGGATTTCGTAATCCTAGCCTAATCTGCAGGCATGTCCGCAGACGGTATTTTCAAAACGGTCCCTTTTGACTGAAGAGAGGGAATCCTAATTACCCGGATGTATAATTGTTTTTGCACTCTATTTGTCAAGGTACAATACGACCACCATACAACATTCTTTATAAACAACATACCTCTTTCTGAATTGCTCTTTTTCTCACCATCGACAGATAATACACATCCCAAACCACTGTGTTATAGGAATTCTGACCACACGTTTGTTGTGTGGTTTGGATGCCAATTCTCACTTCGCAATTTGACTCGCTTTCGACACCTAAAGCATCCAGACACCAGCAATGCGCCTAACTTACGTCTTGCTGGCCGCTGCGTCGATTCTATTCGCCCGCCACGTCATCTCTACCCCATACTTCGCTAATGATGTTGCGCTAACTGGTGTACTGTCACTGGGCTTCATTCACTTCGTTGGCGCTGACCAAAGTGTAAGCGACCAGTCCCGGTTTCTCAGAGGCGGCAACATCGACGAAGATGACAACGAAGAGATAAACTTTCTGGAGCTTGTTAAGCTAGCGATGACTAACAGCTTTGTTAACAAGATGATAAAGCAGGAGTCGTTTTCGGATCTCGAGAAAATTGACGACTTGGGGGAGCTCAAGAGGATTTCGACTGTTATAGAAAACAAGCTGAATAATCTGTTTAAGCAGGCTGACGATGCGAACAAGAGTCCCGACGACCTGGCCAAGATACTGAAAGAAATGCCAGATGCCGACGATGCCCTGACGGCTAAGACATTGGAAATGTACACTGACTACTTGAAAACGGTCGGCGTAAGAGTCCCCACGTAGTCTCGACGGTGGAAAGTACAAACCGTTTTTCAGAAATACATTGGTCCCTACAATAACAGGACATAAAATGCAAAAACACTGCTGAGAACGGCTTGCGAGACACAGAAATGCATAATTGAGTAAGACCTTTCACACCTGATTTAACCCGTGGACGACTTCTCTATCAGGCATAGCAGCACATCGTGTTTGAGCTATTAAAATCCGTATAATGCACCAGGTGAGGAAGCATGCCGGCTTACAGAAGCATAACATGCAGATGTACTTTGCTGTGCGTTTCCAGGTCTAGTGTGGAGGCACCCAGGCCTATCATACTGAAATCGTCTACCTATATGGATTTAAGTAAGAAAGTTTCTCCTGGACTCATGGATAAGTAATCATTTGCTAGACTGTGAAACACCAGGTCATTCAACGCTTCTTCGCCTACGTGCAGCCCCAATTACATGTATACACGTGTAGACCTCCACTAATTTCGACTCTATGTCAGGAATACTTGTGAAAATGCAATGGAGCATCGCATTCTCCAAAACACTTAAAATATTGAATAACATGATAGCGTTTAGATGGATTACTGTCGTTTTGTATTTTCGGCAATATACTTGTTGGTGGGCCTGTGACAGACTAAATCTTAATTGGACTAGTTACAGGTTTTGGTACATAATATTTCAGTACCGACTTCGACTGCATAGAGAACACATACAAATCGTATGTGCTCTCGATGCAGGATGAATTATATTAACGCTGCTGGTTGCTGTTTACTGACATCAAATTAATTACTAGTTTTCCTTGTCCTTAAAGTTCCGTATCAGCTACTGTATTGTGCCAGTTACGTGCCACTTTTGGCAGGCCTAAATTTGAGTCTGCATTACTTTTCAGCGATATGTCCTATTTATCAATAAAAACACTCCTAAAATGCGCTGCCTACTTTGGGTCACAAATGACCATGCGTTGAAAAATGTCCTCATTTAAGCGGGGTTGCCAGTTTCCTCGGCTGTAAAGATGAAAATCAAATCGCTTCGACAAAAAACATACATCCAATAGAAAAGAAGATTAAATACAAATTGTATTGTACACGTAACTGACACAGTACTTTATACATGTTCTTGCAACACAGGAAGCTGACGTTGTGCCAGCAATTGTGACGCCATCTAGGCGGTTGGTTCAAAGTGCTTAACCATGTTAACTGGACAAGAAAAAAGTAAGTGGCTAAACAGACGCCCTGTTTAGAGTCGAATTATGGGCGCTCATTTCTTACGTTTGCCTTTTCTTAACACACTGGCTCCGAACGGCATTCGCCAAAGACATGTAAGCGTATGTCGTAAAATACACCATTCATATGCTCTTGGTGTTTGTATTGACCATGTGTTTGCTATCGAGATTGGCATATAAGCTTTCAGCAGGTTTCCGATTCAATGCCGTAGCTCATACGACATTGAGAAGCAACAGAGGCCAAGAAATGTCGTAACCATCTACTAATCCATTCAACAGATGGCTAAGATGATGCAATGCCAGGGCTTTCATTTCAGAAAGCGCAAGGAAGAAGGTACGTCAGCTCAAGAAATGTTGCATTTAACCACACGAAACTAACCACTCATCAATTGATACGCAGCCTAAACTAATCATCGTTGCCATCATTATCATCGTCGCCACTGTTTCTGCTGTTGCTGCCTTGATCAAGGCGAAGATGGCGTTCCCGCCGCTTCGTTTTCTTGCGCTTCCAGCACTTTGGCCCGGTCGACGCAGCACAACTCACGTTTCTAAGTTGGAGGTGGGGGTCACTTGGCCGGCCTGAAAGTCGTCGTGCCAGATCTCAAAACAGGTTATGGCAACTTCCTTGTAGTCTCGGCGAATCCTGTTGCAAAACCAGCACTTTGCACTGCCGATAGAGCAGCGCACGCAATAATAAGGCGTTGCAAACGACTACCTCTTGTCTGTACGCAAGAGCGCGCAGACCTTACAAGATCGCTGACGGCGTTTTTGGACGCCGCTAACGGTGACCCAATCTTTAGACTACTGACCGCTATGGGTAGGCCGAACTGGTGCGCGCCGTCGCTTGTGACTTGACGGAGGTGGTGTCACCTCTATCCCCGCAAAATCTTTGGCCTTTAGCTGTTGGAGCTGGTTTGGAAGGACCGAAAACCACTCTGAACGCCTCGTAGCTACCGTTTGATTCACCTTGGCCGCCTCTTTGTGAAAGAGGTACGCGTTTACCAGCGCGAGATCAAGGACGTCAAGAAAAAGGCTTTTGTAATACTTGAGAAAACCGCGTCGACATCTGAAGCGAGTATGACTGGAGGCGGAGTTGATCAAGGCGATCGACTCCGCCCATCCAGTTCTGGTAGTCGCTTACCGCCGAAGGCCACCCGACCTATATCGCGCCAACTCGCTTGACCTTCCTCTCAATTAGGGATGGCATCAAAACGGAGCCAGTACACAAATAGTATACTGCTTTGCGATCCTACCAGAGGTACGAAACCATGCTGGGAACGGTGACCGAACGCGAATACACGAATGGACCGCGGGGGATGGTTGCAGGGCGTATCTTGATTTCGACAGGGTCTTCTTGTTGAAGCCCAGGCGGTTCGTCTGAATAGTCCCAACCACATAGATTTGCATCTTTAGTAGCTCAACAGCAAGTATTACGGACGAGTAATACCGGTCAATGACGACAACATGCCACGGGTGGTGCCACGCTGGAGTGAGGGCAAATTTCAAGCTCCGCACGACGGCTGCTGCTCCAGTTTTAACCCCTTGACCGCGACGGCCTGTATCAGACACGATATCNAAAAAAGCTTATCCTGGACCATACACGATAAGNAAAATTTGACTTAACATTTTGTATTGCTCTATACAAATGTTAAGTTAAATAGGATTTGGGGTGCCGGCATGTCTCACCTATTCACCCGCGCAACTATTCACTTTGTAAAAATCAAGGCTGACAGGTTTTAGTCTAATGTGCACCACGTAGTACAAAGTCTCACAATCAGCGGCCCCGACGCCACTCATTCATCTCATTCGAGAATTTGCAGACTACCGGACGGATGTCAGGATTTCGCGCCCGCTGGGCTGAGCTCAAGAAAGAAGGATGGACTTCCAAAAGGCCCACTGGCCTTTCGGTTGACTTTACGTATATAAGGCCGGGAAAGGACAAAGGCAG
>Contig_269
ATCTTGATACAGAAGAAGGTCATGCTGCAGTAGAGGAAGAGGAAAAAGTCGAACTTGATGACGTTGCAGAGTTCAACATGCACGATTCGAATGGATTCATTTCCGCTTTGTCCAAGTGTGAATGGTGTCAAAATGCGGATGCAGACGATCCCAATCTCTGTGACTCGGACTCGGAGAGCGACAAGTCTGATGGTATTGATACGGAAGATTATATTCACGAAGTAATGGACACGGAAGTGGACTTGGCAAGTGGACTTGGCAAGTGATGCCGCCGAGGATGCCCTGAACGACAACGATGACGGATTAGATGACGCCGAATTCTTCGAGGATGTTGCTGATGATGACTGGTCCCCTCGAGAAAATGCCAAGGCCAATCCTGATTTTCTCCGTGACGCGGAATTGAAGGCGGTTTCTTCTGCGTGGGTTGTATACGATCAAGACCACAGTGGAGACCTTCAAGTAGATGGTGCATCGGATCTTTACAATGGGGGGATGGCGTCTCTCTTGAAGTTGCGTGCCCCGAGCTGGTTCGTATCGACAACAAAGGCATGGGAGGAGTAGACCAACACGATCAGCTGCGACTTCACCGCTATTCTATCCAGAAAGCACTGCGCCATCGATCCTACTACAAGAACCTGTTTCTCGGTATCGCTGACATGGCATTAGTCAATGGGTTCATTGTCCACAAGTGAGTGATGAAAGAGCAAGGCAAACCTGTTCACACCCATGCTGACTATTTGGCGCGGCTACACGTGGAGCTGCTTGCGCAGCAAAAGGTGGACTTTCAAGGCAACATGCACGCCCAAACCTTACTTTCGACCCCACTGGCAGGACAACCGCACGCGCTGACAAAAACGGCGGAAACCTACAAGAACAAAGTCCGTCAGTATTTATGCAAAGTATGTTTGGCCTATTCCGACAAGGAATATCGCAGCTTCGAGACGCCGTACTCTTGTGAAGAATGCTCGATTACCTTTGGGGGGTCGCGTGGCTCTCTGCAACAAGGTTTGCAGAGAGGAGCGATGGCAACACCGACACGTGCCATCAGACATGGCATATCACCGGGAAGAATGGCACCATCATCCCGCCGGACATGAGAAAGAAAATTAGATTCACGAAAAGAAAGCTGCAGGAAGTAGATGACGAGTAGCTCACCTCTGATCTAATGTGGAGGAAACTTTGCCCATTTGTTGCTTACACAAGTCTTTGCTTGACAAATGGGCAAAAGTTTCCTCCGCGGAAAGCGCGGGGTAGCTGCAGCGCTCTCCACGCCACCAGTTTTGGCGCGAATCGCCACGACGACTTCCGTACATCGAGTATGAAAGGGTAACGAGTGCTACAGACATTTTTCACGATTTTACACAAAATGTATCCATCAATCTAGCCAATTAGGACTCTTGAATTCACTGGCAGCATCATAAATTGTACTAGAATCCGGCTCGATTGCTAGAAGGGGGCTACAAACAGATAAATTTCACACAGGTACGCCGTCATACTATAGGAAAGCTTATTTCTTTTGCTGTATAATACAGCATAAACAGAGGGGCAAATACTATTGAATGTTGCACGAACAATTCGCAGAAACTAATCCTGTGTGTACCGCGTGTAAATGCAGACGAATGGTTTGAAGATCTCTGTACCAATTTTTTAATATGGATCAACTAGACCAGCTCCATCGACATTTTAGCGACGGCTAACGAGGCACTAGCATGTTGGTAGGCACTCACAGGTTCCTGATGAAGATTGCTTGGCGCGAACACAGAGACTGTCGAAAAATACGGGAATAGAGATTATATTTCAAGCGATTAAAAGCTTACACGATACTTGTAAGCTTACGGTCCTTCTAATTGTACTACAGTACTAGTCCACATACATTTGCTGCTTGTTCGTGTCTCGCAAATGAAGTCGACGGAGTTGGGCTGGTTCATTTTTCACACACCAATTTGTGTTCTTCTTAACTTATACTAAAGTTTGTAGGCACTCACAGGCTCTTGAAGAAGGGTTTAGCTACATTTGTGAGACACCAACAAGTATTCGGCATGCATTAGTGTTTAGCCAGTATCGTGTAAATCTAATAAATCGCTTAAATAATGCCATGTATTGTGATTAAAAAATAACGAAGAGACTAGATTGACTATCGGTACTTAACAGGTAGATTTTTCCGAACGTTGGTTTTTCCTCTCGCTTTCTTGCTGATGGCGGGGCGCTTGGATCCCGTTTGATTCGGTCTGGAGCTTTCCGCTGTGTCCTGAGCTGATGCCTTGGAGTGCGTGCAGAAAACAAAATGACCCAACCCGAACCAATACACCGCTCTACGATCGGAAAGGCAGTCATTTTTAACTCGTGTCGCCACCACTTGCTGCCCTGTCTTGAGAACATTCTCTCAGTCATTTTAACTGCCTTTCATCTTCAACCTTTTATTGTTACTTGCTTAGATTCTATCAAAGTTCAGAGCGAAGCACGACTTCGTCACGTAATTTAACACTGCCTGATACAAAGCGACCCTTCACAATATCAACAAAAATGGCTCCTCTGTTTTTTGACTGTTAGTCAAGGGCAAGTTTGCGCATTTCAGTTTTAGACCCCACACGTAACAGTTTTCATGTTCTTTAAAAATAGTTTTTTTTTCGTGAAACTTGGTCCTTTGCTGTTCCATTTCTTAAAAGAGCCCTACCCGTTTACTAAAACCGCTAAAATGTCTGTAAAAAGAGTAGATGTTGTACTTTATCAGAGGACAAAGTGTTGTGTTATTAAAGGGAGGCTTTGCCCCAATTTATTGATAACTATTGAAGAATCCAGAGCTTCTCCGTGTAAAACACGTCTTACTAGCATAAGACATCGAGCATTAGAGAATAGCTGTCAAGGAATCGAAAATACTTCGTGATATGAAGTAAAAGGCCCGGTTTGCACTTCATACTCCTGATGTCGTGCCCCACCGAATATCTGGTACGGAAACACGCCTCGTGAAACGATTCTGGTCAAGCAAACAACTAAAAGAGAAGAGATATATTGCATACTCTGCCCCTGCCCGGCAGAATATGTGGTATGGAGAAAATAATATATTTTCTTTTCAGTTGTTTGCTTGGCCCATTCAGAGCCAAAGCAAGAAAAGTTTATTGCACGGCAGTTCCATATCGAAACTGACACTACTAAGTATCTCGCAGCTAGCTCAGTTCCTTGCACGAAAACACTTAATCATAAAGTTTAACAATTGACCAACTCCAGATTTTCAAAAACTCTCGCTGTCACTTGTTGCCCGGAACGGATGTCTCTTTCTCGTTAGATGAAAAATAATCCAGGTGTTCTTCCGCTTAAACGGCCGTCTTGGCAACTTCCAAATAGCGGGTGAGACTACCTACTCGTGCTCTCGGCTACGCTTAACATGTGCAATACTGCTGTATTATAGTATTTGACAGCATTCTTTTCCTTCAGGTAACTCTTGACCACCTTCTCGATCCGTAGAGTACCAAGAACGGCACTGGCAAGTACGTTGGACACCCACATGCGGACTCATTGGCACAAAATACGTCAACTGGAGATGCTGAAGACTCACGATGAATTATGAAGACATGTGCGATGACACAAACTCGGCAAATAGAGTTAAATGCACTCGATTATGGCCCCAGAGGTGGCATTATTCTTCGATACCAACAATTTACTAATGGTAGCGGCTTCAATTATTTAATGAAGGGCTAAAAAAGCCGGATCCACGTTGATAGACTTTGCATACTTGATATATGCCTCGTACGCTCCCTTGAACTCTTCAATGGCTTTCGGACTCAAATTTTGCTTCTTCATGAAGGCGACGATATCGTCAACGCTTTGGAGAGTATCGTACCAGTCTTTAAGAATTGTTCGTAGGCGCTCTGGCTGAGTCCTCATTCGTTCGAATTGTTCCGGCAACTTGATAAACTTGAAAAGAACCTCGTCCATAGCGTTAAAATTAAAAGTGTGCTGAAAGGGAACGACAGGTAGTACGCGCTCTTCTTCGGCCGCGTCTTCGCTGTTGCTCGTCTTGAGCGATCGCAGAGTCCTCGTTCCAGCATTGGCTTCAACCGAGAGCGAGGGAAGGGAGGTGACCAAAGCAACGAGCAGGATATAGGGGAGGCGCATTCTTGGCTCGCGACGGGGACGCCCGACTTGAGCCCTTGACGGTGATTTCGCGACTGGCGCCATCGAATAGAAAAAGTTACAGATGGCGAAGGCTCTTCAAATCTTGAGCACTGGGAAGCCCGGCGTGATGCCTTTTGCTTTGCCGGGCAGCATTGCTGCACAGCCAATCCTCTCGGTTGTGATAGCTTCGGGGACCACGGAATTTCTCAAACTAAAGTTATCTCAAGCCAGCGTGTACCAATAAGAGGGTACAATAGGATCAGTTTGGATGAGAATGAGACTGGTCTATTTTGCTTGTACTCTTACTAGAAAGCGTGTGTCAGGAAGAAATAAAGACAAAAACAGCTGACTCTTGCATTTACTAACAGTGTCGATGGGTTGGTGGCACCAACCCATCGCACCAACTTGGTGCCACTTCTCATCGAACGAAGAACCCGCAGGTTTGAAAATAGGAAGCACCTGAGTGTTTGCTGTGGCAAATGTGAAATTGTACTTCTACGGAAATCGTCGTGCAAATCAGGTGTTTTGTATTCAATTCTTCGTGCAGAGCTACTAACGACATAGAAGTCGTTTTGCAGAAAATATTAGGAAGTGATGCTGATATTTTATCTGCGTCGTAGCTTTTGAGCGTTCGCTCTGCATTACAAGCACGAGGTGTCGGTGTTTTGCTACGATTCCCTAGTGTACACTGCTAGATAGAGCGAATCCGTGTCATACAGTGCCCGCCAAATCATTAAGACCCCCGATTTGGCGGGACAATTCTGACAATATCTCGGCTTCTAGCCTGAGTTGAGAGCTGCTACTTTGATATGTTCTCTCTATTAGGCTTACAGAGGTGCCACTTGTGTTAACAACTTAGATTTCTATGTATCTGACAGGGCTGGTATACAAATTCAAGGTTTGGACATCAGCGTCAAATTATTAAGACCACATCCTTTTTATGACGAAAAAACACTTTTATGAATAGACCTTACAAATTTCTATATTAAAAATTAGTACTTAGTCAGACCACCTTTCTTCTTGATCACCGCTAGACAGCGGCGAGGCATGGACTCTATCAGCTTCAGCAAGTAGTCTAGCTGAATGGAGTCCCATGCAGCCATGATTGCTGCCTCCTGATCAGCAACGTTTTGGTACTGGCGGCCATGTGCATACACCTTGGCCGCCATCGCCGACCAGACGTTCTCGATGGGGTTGCAGTCAGGCGAGCGAGCTGGCCAAGCCATGGTGTTGAGTTGCATCTCCTGCAAGAATTGCTTCGTTTCATGCGAGGCATGAATCGAAGCATTGTCTTGCTGAAATACAAAGTCAACACCATAGTTAGCGTGAGCAAAAGGGAGTAGATATTCAGATAACGTGTAAATATAGTCACCTGAATTCTGACGTCCACGCAAGATGGCCAGCTCACTCTTACCTGCTGCACTAAAAGCGCCCCAAACCATGACGCTCCCTCCTCCATTTTGGCGACGCAGATAAGACTGTGCAGGCTGGCGCATGTCCCGCCAGTAATACTTGAATCCATCAGGACCATCTAGATTAAACTTCTTTTCATCTGAAAAAATAGTGTAAATCCAAGTTTCTAAAAAAATAACTATTGTTATAATACTTCCTCTGGTCGGAAATGATCACGCGAAACCGACAAAATGACCAATCGCTTCAGCTCTATTTATCCAATACGGCATCTGATGGGACCAAACGGAAGCCCTGCACCTCCTCTTTTTAAAGCCACCGGTTGTGCGCAGAACGGACTTCTATAGCCTCTGCAATTTCAGTTTTAGCTCTCAAGGTTTCAAGCCTCGCCTGGAGTGCGACCCGCCACGCCTGCGCTACGCTGTTTCTTCCTCTATAAACATGCCGAAGTCCAACCTTATCGACAACGAGCGCAAAAGCCGTCATTGACGAGCTTCTAAAGATCAGCAACAACAGAGAACAACAGAGAACTACCCCGTGAAGCGTTTGATGTTCTTATGAGCCGACTTCCGGACACCGTGAAGTTAATTGGAGCTGTACAGCTCTGCAATGACGGCTGGTGTCGTAGGGGTGAGTGACTTAACCGGCTTAAGAAGAACAGCGGCAGAAAGCGGAAGAATCGAGACGAAGTACGTGACAAACTGAAGAGCATTCCTATCGAGGATAGAGCAGTTGAAAGACGTGTCAGTTAGTATGATAGGTTTTTCAAATTTCTATCGAGGATTGAACAGTTGAAAGACCTATCATACTAACTTCGCGTGATCATTTCCGACCAGAGGAAGTACAAAATTGCAGCAAAACTTTAATATGAGAGGCTTACCTGGCTTCAGTATGTAATCTTCCGCCCATTGCATACGGGCAGCCTTGTGCGCTGTTGTGAGGGGAAGCGTGCGGTCCATCTTGGTGCAAACCAGATTGTCCACACGCTGCAGAACCCGCTGGATCGTCCTCACGGACGCCTTGATGCCGAACTTCGTCTTGAGCTCCGCAGCAAAGAACTCACCTGTCGCCGCGGCACGCACAAGCTGCCGCAGCTCTCGTTCCGTCAGTGCCGGTTGCCGCCCAGCCCCTCGCTCTCCACCCCTGTCTTCCTTCCGTCCCCGCTCCGCCTTGACTGCATTCCGGACGGACGTACGGGACCGACCTGTCTTCCTAGCGATCTCGTGCAGAGAGACGCCTCCGTCGTGGAGACCGACGATAAACCAGTACTCTTGTTGGGAGAGGGTCTTGCCGTGGCCCATTAGAAAATGAAAGGCTCACAGCCTCCGTAGCGTCTAGCTACCCGCTC
>Contig_270
CGAACAAGCACAGCAAAACATGCAAATAGATGTTGTGCCGAGCTAACATGCATGCGAGCGACAGCCACGATTTCATTGAAATTGCTGTAGTAATAATATCTTTTTTTAACAATGATTTAGCTGGGTAGTACCTTACTATCTCTTTTTAATTTGCTAACATAACATTTACTTTCAATTGTAATATTATAGTCGTAGCGATAGTACCGTGGACAATCAATAGGGGCATTTTGCCTCTTCGTTCGTGTAAGGGTAAAAAAAAGCTCAATAAATTCTAGGTTGACCTCGGTCATGTTCAACGTATATGTTTTGCCGCGAAGGCCATGTTCACGAAGTGACTTGGTGCTTCAAAGTCTGGATACGAACTTAATAACTCAGATACAGTAGTTTTTTTAGTGGAATTTGCGTACTTTTCTGATTTTGTTATTTGTCTCAAATGTGAAACCTCAAAGGGTTGCGATTTTAAATACATCTGAATTTTTAGATCCTATCCACATCTTGAGGCAATCACAAGCAGCTTGTAGCTATACCCTATTTAAACTCATCCTACTCCAACTGATTCAGACGATTAGTCGACAGGGGAGCAAACCGGCAGAATGTGGCTCTTAACTAATTCCACAGTCATCGCACGCACGATTTCGACCCGAACAGGACAGGTGCAACTTGGAATCAATCATGCGCGGAATACAGTTTTTCCTACTGGCGCTGGCAAGCAATTGTAAGTGCTGATAAAACTGTCGAGACTTCATACTTGGTGATTGGATCACCTTACGAACGCGTAAACGATGGCCACCGCTAATACATCTTACCTAGGAAGTACTGAGTTGGGTGACAAGGGCGAAGAGAGGGCGATCCCGACTCCCCAGCTTGGCCAATTTTCGGCTTTATTCAAGATCCCAAAGTTCGCGGACCTTTCGTTGATTAAGCAGCTCAACACCGTCCGTCCCAAACTCGGCAAGGATCAACTTTATGTAGACATTAGGGTTTGTAAGAGGAGGAAACAGAACGACTTTTGTTTAAGTGTCCACGCCTTATCTTGCAATCAATTAATAATACCCGAGAGTTGAGCAGGTAGTGCATTTACGGAAATCATTGTAAAATCGTCATAAACAGGAATTTATAAATCTTAATGCTTTTTTACTTTTTTGTGAATTAAAACTACTACAGTACACTGTATATATTTCATTTACTAATACAATAGTATTACTTTAGAGCTAAAACAAGATCGTTCAAGATTAATTAGATGCCGTCGAACTGTGAATTTACAGCTTTAAACATTGAGTACATTTTTATAAAAGTTTGACATAAAGCGAGACGCCTTTAGCGGCACAGTTATCCTCAAGAAATTAACAGTTTTTCTTGCTGATTGTGCTATGCATTTCGCACAGGGGCTGACGCTACACTAGTACATGTACTGGGTAATTCGGCAGCGGGAACCAGGTGCAGGAGTGAAGTTATGCCTGACGGTCTCCATGTTTGCGTCGCAAAATGAGTGCCAAAACATTTCTCCAAGAGGAGTCGATCTTTAAGCGTAAGACGACCGTCCTACGAATGCAGGTTTCACTGAATCCATTCTGGGTCATTTCATACTTACGCCTTCATGTTTTATATAATTTTGTTGAAAAACATAGGATGTCCGTCTTACGCTAAAACGGACATCCTATGTTTAAAATTTGAATTACTTTTACTGTAATAGTTTAAATTCCTTTTAAGTACGATATTCGCCCCCCCAAATGTGTTTATTCTGTAAGAACAATATATATAATTATCGCTGTTTTTATAAAGAGTATTCACTGACTTTCTGCCATGTCGATTTCATTACGCCCGAAACGACGATAAATCTTGCGTTTCATAATTCAAAAAGCAACTCCATGCACGAACATAGAGTACGTAAATCAAGTCGCCCCGTGCGCGCTCGCCCAACCAGCCACGCTCCTCGCTAAAATTTGGCCCAAATGACCTGTCCAACGAGTCGTTGGCAACGACCAGAAAGAGCCTCGTCTGCTCTCCTCTCCATCATGCAACAAAGTGCATGACGAGTCGTAATTGACGACACGCTCCATATCGCGACGCAAATGCTGCGTGATGAGAGCCGACAACTCCTGGCGGATCGTGACACCCCAAAGCCGCGCTTTCCCAGCGACTGGTCCACACCCAGGTTGGGTGACCCAGCGTAATCTACGAGACTTGAGAGACGAATTGGCGCGTCTGTACCGCCAGGAGCAGCAGGAAATGGACACAAAGTGACTCGCTGTGTGTCCATTCCCGCTGTCAGCGACTCTAGTTCGAGCCATCACATTTTGACATGATTATGGTGCTCACAATCATGTTTGGTGCTCGTAATCATGTTTATCACTATATCAAAAATTTTGAGTCAAAATAGAGCAAATTATGTACCTCCAAATTCCAAAATTCAGATTAAGCTGGTTCACACTGTACATATGCAGATTGCAAGGCTATCTGGTCGCATTATGCTTTACTTACGCTTCAATTATCGACTGAAAAAATAGCTCCAATTGTTTTTCTGCTNAAAAAAAAAAGTTACCTGAGTGGATTTCTGTGACCTAACAGGCTGAACTGCCAAATTAAACTGTAGATAGTTTCAGAATGAACAGAAAGAGCTCATATGTGCTAAAGAATAGAACTTGATCATTGTTTTCTTTCAAGTTGTGAAGACAGCAACTTTGTTGTTTAGACATCAAAAACCGAAAATACCTAGCGGGTGTGTCGTCGACAAATCGCTGCGCTCCTCCACTAAAAAGATTATCTCAACCTTGAGACAGCAATGCCCGGCTCGCTAGAAGGATCGGCGGTGGGCCCGCCTGCGCAAATGCGACACGGGCCTTCTTGCGACCTGGCATCCGCTCGCCCTGGTTTGTCTTCTCCGTTTTGATTTGCACTCGTATTTACCCCCTTCAGGGCGTAGTGCTCACTTTTTTAAAGTATACTATTTGCTAATGGTGCTTTCGTGTTTACTGTAACCGACGGTTATGATTGCCGTACGTCCCCATCGTGACTTCATGATGATGAACCCTCAATGTTCGTGTATTAACCACTGGACCAGTGGCCAAACGAAAGATCGCCGGCAGTCACTTGACTTTTCGCCCTCAATACCACAAGTGCCCTCGTAGCCCCATCCGACTCATGCGCAGTACATTCTACATCGTTCTTGTCGTCGCCGTCTTAGCTCGCTGCAGTGCCGTCGCAGCATTCACGAATGCCGATGAATCTCAGCTCTTGTCGAAGGTCTCTCCCGACTTCGCAGCCAGCGATATGACCAATACTGTTTCCCGGAAGAGATTTCTTCGAGTCGCAGGCCCGGAAGATGATGACTCGACGACCAATGAAGAAGATCAAGGTTTTGGCAGCATCGTTGATGTCATCAAGAGATCAGATGCCACCGAAGCCATACAGAAGTTATCGAAAGCCTCCGTCAAAAAAGTGAAACAGGCCGGCAATGCTGTCAAAGATCTTACTGAAAAAGAGAAAGAGGCCTTGAAAGCCCTCATGGCACTGAAGGATGGCAAGTAAGGGTGTCACAAAGATTCAGTGGGGACTATTAGGGAATTGATGATCCTTTTGATGTTTATTGAGCAAGGTAAACTGAAATTGGAGATCGATTTAAGCTTACGGTCAATAAAAAAGTGAATTTGCAATTTAAAATTTCTCTACTTTTGATAAAACTCATTTCTTCAAAACTACGCCTCACGTAGTCAGGTACTGGAGCATGCATCGCACTTAAATCCATGCAAAACAGTGTATGGTTGGTTGATTTCCAAATGGTACGTATGCGGAACTGATCGGATTAAAGATCAGGATTTGAGACCTGAATTATGAACAGACTGAAACCAAAGAAAAACACTTTTAAAGGGGAGAAGATGAAGCATTTACCGAGGTCTTCTGGTTGCTACACGGACATATCTACAACGTAGCACTAGTGAGTGTACTACCGTCCACTGCGGGTGTAGCAACTGCCTCCGATTCCTCCAGTGGAGGATCCACGTCGCTGTCAACGTCAGAGGGAATGTCCACAACCTGTGGTAGCTGAATGACCTCGCGAGGAACACGGCGGGCTCGCCCACGAGGAACATCAGCAACGCGGCGTACGTACTCAGCTGATATAGCCTTGATCACCGTCACAAATGTCGCCATTGAAGGATGCGGGGTTGGGAAACGTGTATTAAGCTCCCTGTTAAACCTCTCCAGGGGATTATTCGTTCGTGCGACCAACTCGTTGTTCATGCCGAATACGTTCCAGACATCGAGGGTATACTGCTCCAGCCAAGTGCGGTTGAAATACCCCCAAAAATCGGCCCATTTTTCAGTAGAGTAGGTCACGCCAGCTTGAGCATAGCGCAACTTGATCTCACGCTTTACCCACTTAATACCTCGCTCGATGTGAGCAGGATCAATCACCGTCAGGGTGTCTAGGACACCACGTGTCATTGCAATCAGACACTCTTCCTCCGGAATAGCATAGCGCTTCATAGCCCGTCGGAGTGCTTGTTTCAGATGAAACAAGCACCCCAACACAATTGCGTTCGGAAACTGTGTTTGTAGTGCGTCCAACAGTGGTGCTTCGAAGTCACAAACAATTTCGGCCGGTTCGAGTTGCTGGTCCGTTGATTGTACGATCAAATGAATCATATCCCCGTAGGCGTCGTTAGTACGCGAGGTGCTCAGAATGTAGAACACCGGCACGAACACTCCAGAGGCTCGGTCGTGGACCATGAACACAACGCACTGTGCGTAACCCTGTGGGACACACCGAAAAGTGCCATCCACAAACAACGTGGTACCATGATAGCGTAGTAGCGCGACCAGAGATGGATGCGCCCACCCAAGCAAGCGGGAAGGCTTGTTCAAATCGTTGCGGTTAATGGTGACGTAGTGAAACTGGAAAAAGGAAAGCTCCTCGTCTAGTGCCAATGAAAGCGGTGGAATTTCAATAGAGCCGTGAACATTGCTAGAGTAATGCGCGCTTCTTGCTCGGTGTACTCGTCGGACAACTTGTTGCTCTGACAACCCACGAACAACGTTGGGATTGTCAGCTGAGTAGAACTGGCGTCGCAGTTCTTCCCACACTTGGCGCACAGGCCAAGCGACGTGCTCAATCGCAAGAAGGTCGGCTTGAGCTTTCATCTGGTCCTCAACGTTGATGACGACGTTGGCAATGGCTTCAGTGCGGCATGTGTGCAGCTTTACAGCAGCATACGCCATCGATGCAATAGTAAACTCCAGCTTTCCTCTGCAACCTTGGTAGAGCATCTGTACACAATTTTCCTTGAGGACGACCATGCCTTTCAGTACTTATAGCCCTTGTAGAAGCATGTCGTCCGCTCACCACGTCGTGGCACAGACCCCACATCATTTGCGAGTTGCTGTCGAGCTTGCTCGAACAGCAACTCAGTGCTAACGACGTCCTCGACCGGCTCAGCTGGCTCCACTTTGCCATCCTCCGGCGCGCCCGCAGCCGGCTCAGCAGGCTCCACCTCGGCATCCACCGACGCGNCCCTCGTTTGCCTCTCGATTCATCTTCTCCACTGACCAACGCACGAGCAGCCTCGAGGCTGAAGAAGTGCGTGAACTTACCAATCATTTTCAGATCCCATGTCAGATCTCCAGTAAGATAAATATCTGATCTAGAATCTGATCAGTTCCGTATACGTACCTTTTCGGAGCTAACCGTATGGTTTCGGTTACTGCTCCGTAGAGATGTTTGCAGCCCACCGCCGTTTATCATATAATAAATGCACGAGGGAGATATCCCTAGTCCTGCCGCAACAGCTTTTGCTTACGCAAGCAAAGTGATATTAACCATTTAAATCTTGGCGTCATGGAGTACGAGCATATTTATCCTGGTAGTGCTACATGAGTAGTACGTAAGGGATGAAAAATATCAAAACTTATTGGGCTGTACGTACTACTGATTAGTATTATTAATCCTTATTGGGCTGGACGTACTACTCATGTAGCACTAGGGTCCACAGAGAAGCAGGTACTGCAATTCAAGTTTAAAATGAAGTGCTCTCATATTCTCCCAGTTTCTCGTAAGTAAAAAAAGTTTTTTACGGCCTTGCGGCCGTACACTCAACACGTGAAATAAAGTGAAAGTTTTTTTTTCCTTAACAGCTTAGAAAGGTATATGAAGCAAATCCAAGCTGTTTTGTTTTAAGTAATAGCGACGAAGTTTTCAAATTGTTGCAGGTTTCGCATTATTCCCAGCTACAAGTGCTGCTGCGAGTAAGACGCCATAGCAAAGGGGTATGACTGAGCTTGTTGGTATTGCTGCCGGTGTCTATGTGTTGCTGAGCGTAAATTAGGAAGTGTGGACCAAGCCAAACAGGCCGTTGGTGATGATAGAGCTTCAGATAAAGTTGGCACTGTACAGTACTTCGAAGAATTTCAACCTGGTTCGTAACCAGATTGGCACACAGGGAATATCAAATTCAAGGATGACCTAAAAACTAAAAAACGTTTTTGCGTC
>Contig_271
AAGTACAGCCACTTGGAGGAGCAATGGCGCGTTTGAGCACGAGCGAATCCAAGCTGTGAGTAGCGCACGAAGCGGATCTGCCAGAAAACTCTTGCTAGTTGCTGCAAAAGCGTACATATGCAGGAGTGGACGTACAAGCGGTGCTAGAGCTTGTAAAAACCGTTGAGAAGGTGGTGGCCCACAAAGAAGAAGTCGTGCAATGCCTACGCAGCGACTCAAAGCCTCTTCGTGTGTATCTCCCTCTGATGTACTCGCGTCAGAGCGACTATCATCGTAGATCAGCAATGGGCGGAATAGTACCGACAAGATCTGCGCGTCGAAAAGTACCGGGTGGCGAGTGGCCACCTGATCCGTTGAAGTGGAGACGTGGGCTGGGTGGTGGCCGCTTGAGCGGGTGGTGATCTTGTTGTGACAGCAGGATCAGCAGGAGGTGCTGGTGGGGTCTGGAATGGTCCAGAACCGGTAGACAAAGGCTTTTTGGAAGCTGTAGCATCATACTAACAATTGGTTAGACTGTGTAGCCAGCAATCGCCACCATCTCGCTTACCACCACTGTAGTACTCCAACAGCTCTTCCTCCCCAAGAAAAAAGTCGATGCCTTTTGTGCCGTTAGCATGTCCGCCAGGGCGAACGTACTTCCATCTCGGATCTAAGTCCTTCGCTCGCGGTCTTACAGATGTCCATCCCTGCTTCTTCAGCTCCTACCACGCCACACCAAACGGGATGTTTTGACTGCTCACGTACTTGCCTCGGACAGCAACCATTTCATGCAGAGAGCCTGGCTCCGCTCTTTTCCAGCGCGAATTCTCGAATGAGTGGCTGGAGAGGGAGCGAAAAAATTACCTTTGGAAAATAATGTAAAACTCATGTTTACCACATAAACTTTTATATCTTATATTCAAATTTAGAGAAATATTATCTGTTTTGTCGCTTGTTATGTGTATCTTCTATGCTACCACACGTACAGAGAGCCTGCACTTGTAGGGTTCTTTTTGACTTATGTTTTGTATAGCCGAGAATTTGAAAAAAAGTAACTATACAAACTTTAAGTCATATTTGAGCTTAACCTGCATAATGCAGGTTAAGCATTTTTGAAAAGCTGCATATGCAGGCTCCCGGTTTGAAGGGGTTAAACGCTCCATTAAACCCATCTGTGGAACCTTACATTTCTTATAAATATACTACCTGTACTATTGACACTACACGGATATATGAATAAGATATTAAAGTGCACACGCTTTACTAGAGACTGTTCGCGCCATCATAGACGACGGATTCGGGTATGACGACTGGTGGGCTTTAGTTATTACTAGCCGCGAGTGCTATCAAATATACAGTAATTGTAAAGTATTACGAATTACTTCGTAGTCGAGTAGGCGGTATAGTTTTCAAATATTATTGTTTTCACTGGTCCCCGCCTCACCTACAATGACCGTCAACTACAATGTTGTTGTACTTTTTGTAATTCTTGCGATCTGTCACGGCTTGGATAGGGGGGGGGGGCAACTTGCGTCCCTGCGAGTCACAACTTGTGACTCACTAGGACGGTCGTGTAAAATAGTAGATTCTTGCTACGCCTCATATCGCGAACCATATCCTGTTGCTCTCGGAAGTATACAGAATGTATACGACTGTCGTAACGAGGCTCCGAGACTAATCACAAGAGCAACCAGTTTAACCGATTTGACTGACAAATGAGCGATATGTGTATAAAATATATAATATCAATTACCATTTGTTTTTTTACTACATGTATGCCTTACACGCTTATTTTAACATTATAAAACCTAAACAAACGAGTCAGAGGAGATGACTCGCTTCGTAATGTTCTACCATTTTTGCAGCTAAGGTTTCTATCGAAGAGTGTCGAGCTAGTTAGATATGCTAACAGCGATGATGAGGACAGTGATGCTAAGTAATGCAGATGCAGACGCGTATCGATTTGAAGCGTAGCAACAATCTTCAGCCTCGACGTAGGCGGCTGGCTTGATACGCTTTGACCAAGTTACATGTCTTAAAGGTGGCACCTTTGCCTGTGACCTTTCTTCTGTAAGGAGTGGGGTACGCGTACCGTACATGTACCACCATTCACAAAAGACTGAATCATCCAGTTAGGATATTTATTATGGAGGTGGCAATTTATATGTAACACTTGTGCCATAAGCTGTGGGGTATGAGACAACAACAGCGCCGTTCGAGCTCCACTGGTCTCAAATTCATTCTAGAATCTGCTTCCGCGCGCGCAAATCAACAGCTACACTTGACTTTCTAGACTAAGCATGCGTGCTTTCTTCTCCCTACTAGTGGCTCTCTTTGCAAGTAGTGAAGCACGCTTGCTCGCGACGCAGTCTGACCAGCCCCAAAGCACTCCGCTGAATAAGAACGCTCAGCTCGGCTGTCGTGTCCTTCGGGCGGTCGACGATGTCAGTGACGAAGAGAGATCATGGGCCCGTATCAACAGCGTTGCCCTAACCAGGGCAGAAGCGAAGGTGTGGCTGCAGGACTGGGTTGATCAGAGGAAAAGCATGAAGTGCGTTGCCAAACAAATGGGCCTGTGCAATTTAAAGGAGGACGATTTGTTGAATCATATCAACTTTCCAGCCCTTCGCAAGTTTGTGAGAATGGATATTGAGAGAAGAACTGGTCGCAAGTTGCCGAAAGGTCAAGAGAATATTAGTTTCTTGGATACAGTGACCTGTTCTGCGAGCGATATCGTTCCCGTAGGCACAGGATCGAAAATTCTTAACGCAACACAACAGTTGCTTTTTCACCCCCATTTTTGGATATGCACTACTACAGAATACTATAATTTATTACGTGTTCGCGTAGCCACATTTACACCTGCGCTAGGCTCAGCTTTGCTAGCTGGTGGTATAATGTGGTGTCCGCGTCCGGTCTCTCTTCGCCGAAAATGAGGGTTCTAGAGCTTTCCATTTTGTTGAAGTAGCCTCTAAACAGTTTGATTACCTTGACCTAGTCACTCCAAAAAATTATAATGAGATTTAGGAGGTCCTGTTTAAGTCGGTATGACTGGCTTAAACTATACAGACACTAATGGCTGGTGTACAGCTATTGGTGGCTTCCTAATACTAATAAAGTACTCACTTCGTCTTTTGACGCCTACAAGTAACGTCTTCTTCCTCTCCCTACTTCTTCTCGACCTGTCATACGAGTTAAAGGTTATGAGCCCAAGCCAAGCCTCAAGCGACGACTTCCCACGTCTCATCGGCGCCGAGAATTTTGACGTCTGGAAGACCCGTGTGTGCGCAGCACTAGATGGCAAGCACCTACTCGGCTACGTGAAGCAGCCCGACTACGACGGTGTGTCGGAAGACGAGAGTGAAGACAGTGGCACCGAAATGTCTGATGCCAACGATGAACCGCATGCCAAAACTACCAAGAACGTCGAAATCGACTCCGACGCTGTGGACTACGACGAGAGCGACGACGAGCTCAAGCCGCCCTCGGACTCGGACGACGACTCTGGAGCCAGCTCCGATACGTCAATCAAGAGGAGGGACCTCCCGGTAGTTCGACCATTTAGCCATCGCGAGGCTCGCCGTGCACGCAAACGCGCCAAGAAAGAGAAGAGCCAGCCTCTAAGCCAGCGCGAACGCCGTCGACAAGAAGCCAAGACCAAAGCCTTCTTGATGAAAACGATGGACAACATGCACGTGCGGCTCGTCAAGAATCTCACGACATCCTTCGAGATTTTCAGCTACATCTGCCAGAAGTACGAGGGAGCAGCCTTTCATGGTGATCCATACTTCATTCAACACTACTTGATGGAGATCAAGTATGAGGAAGGCTTCGACTTAACTGAGTTCTTTCTCAAGCTTGAGAACGCGATGAAAGCCGCGTCAGAAGCCACCGAATCGGTGATGACCGAGGGACAGAAGTCTATCTACCTGTTCCACTCGATGCCCAAGTCGTGGAAGGACGATCTCCGCATCTGGAAGGGCCAGCGGAAGTATATTCCGTATGAAGACCTCAAACAGAGCATTGAAGGCAAGGTTCGCGATCTTCAAGCTCAAGAGCGCTACACCTTGGCCAAGGGCACACCAGAGTCCTCTGCAACCAAGGGTGAGAGAGCTCTAGTGGCTACCGGACCTCCTGTGTCACAAGCCCAAGGCCGTGACAGCGCCAATGTCTGTTCCTACTGTGATCGCCCACGCCACAACATTCGCCAATGCCAAGGCCTTCAAAAGGATTTGCGAGATGGACGAGTGAAGGCTGGGACAGTGCTACCTGCTTACTTCGCCTCCAAGGGTAACTCGAAACGCGATCACCCGTACCAGAACTCGAACAAAGGTGGCAATGGGCGACACGGCAAGAATAATAACAACCGCGACTTTAAGGGCAACAACAGTAGTAGCAAGAACAAGCACGGAAATGGCGGCAAACAACGCGGTCAAGATCGCTACAAGGACCGCCCGCTTGAGTCAGACAATGACGATGACGACGACAGTAATTCTGGAAACAACCGCAAGGTAACTCGCGAAGGACGTCGTGACACCGGTCTCATCGCTGTTGCTACCACAGTCAATCTCCCGTTTAGCCTCACTGCTCAAGCCAAGATAGAACCCGATCCCACCTGGACAATCGACTCTTGGCTGCACTCGACACGTCACCCATGAGTCTCAGTGGTTTACCGACATCACCTCCAGTGGTGGATCCATTACGGTTGGTGGTAATAACCAAATCCCCATCGAAGGCATTGGACGGGTCGATCTGGAAGTCACTGGCTCCAAGGGCACTATGCAGAAGCTTATCCTTCATGGCGTCCTGTATGCTCCCCAGTTCCAATTCAGTTTGCTTTCAATTCCAGCAGCTGTGAAGCACGACTTTCGCTTCAACTTTGACCGCAAACAGTGCTCTATGCAAACTGACCAGCGCTTCAAGATCAAAGCGCTCATGGCTACCAACACGGATCTGTATCAGTTCCAAGCCAAACCAGCGGCACCTCCAGCGGCTCTTATTGCCTCAGGTAAGCAACGTTCCTTTCTGCTCTTACATAAACGCCTTGGACACCCTAACGATCGTGTCTTGAATGACCTATCTAGGAGTCAGGCCATACATGGACTCGATGGATCTATACCTTTAGGTTCAAAGACAGATTTCTTTTGTGTTGCCTGCACGTTAGCGAAGTCACACCGCTCCCCATTTTACTCTAATAGAGTTGTTAAACGTGCTACATCACCTTTGTCAAAAGTCCATTCAGATATCTGTGGTCCACTACCTGTGCCTAGCCTTACTGGTTGTCGCTACTTCTTGATCTTCATCGATGACTTTTCTCGATTCATGTTCACTTATGCAATTAAGAACCGTAGGTAGTTGTATGGCTGCTACGAAGACTTCAGGAAGAAAGCCCTGAATATTTTCAGACAAGATATATCTGTCATAGAGTACGCGTTCAGTGTTGAAGACAATGCAAACCAGGGTAACTTTGAGATTCAGCGGCTTCAAGCAGACAACGCTAAAGAGTACGAGAAGCTTGGCCGCATCATATTTAAAAAGTATGGAGCTCACGCCCAGTTTACCAATGCATACACACCTCAGCAAAACGGAGTTGCAGAACGCCGCATGCGTACCATTATGGAGCGCGTCCGAGCCCTTCTACTTGACGGCAAGCTACCGAAGCAGTTATGGGCCGAGTGTGTCTGTCATGTGACCACTCTCATCAATATGACTCCTAGCTCCAAGACGGATGGACGAACCCCGTATGAGCTTTGGCACAACCGTATTCCATCCATGCAGTACATCAAAGTATTCGGATGCAGCGAATATGTCCATATCACGGAGCAATACCGAGACAAACTCGACGCTAGAGCCCGTTTGTGTATGTATCTTGGTGTGCCTGACCATAAGAAAAGCTACCGTCTGATGGACATCAATACTCATGCAATTATCTACAGTCGTGATGTAGTCTTTAAAGAGGACGAATTTCCCTCTCTCACAGGCCTGACGTCTACTCCAGAGCCCACACAGTCCACGAATCGGCAGAAATCTACCGCTACACTTGCACCTGTACCTCTGCCACCTGCAACTGCTACTACAGTAGCACCGGAGCCTGAACATGTGTCAGAACCAGTGATCACACCCGTCACCCACATCAGGCCCTGCAATGACAACAGCGCCAGGCACAGTGAACCAGCGTG
>Contig_272
TATTGGTTAAGAAAATCAAAGTAGTTTTGATATCTATTTCTATTTAGCTAAGACGCGCTGGTATTCACTTAACATTGCTGCAATTCACAACATGTTTCTTTAATAATTAAGCAATTTAAAGTTTTTTATTTCAATTTGACGGAGATAAGCACTTAACAGGTACTTCGTAAGATTGTAAAGTATTGTACGCCGATGTACCTCGGGTTTTTTTATACGATTCAATAAAAATGCTTACCAACACTATATAAGTACTGAAATTCTACCGGCTTTGTGTGACTTTCGTTTGCCCAACATTTTGAATTTCGGAATAAATATTCTATACCGGTACCATTGATGACCCTATTTACAAGGAGTTGCTATTGATATTAAGCTGCAGGCTTCATAGGACTGGTCTAAAGTTGCTGAATGTCAAAGGTTTTGCGGCACAGCTCTTCGAGCTGCGAATAATCATTGAAGTTTTAGGTCTGTTTTCCAGCACTGTACATGTACATTTGTGCGCCCAATTCAATCTCAAGATTGCCGACCCTTGATCGGCGATCAAAAAGCTGCGTTTTTTCGACCACACAGTCGCAAAGCAAAGCAAACTTGCAAGCTCTGCGTCAGTATATACACTTACATCGGGCTCGCCTTTACCCTTATACGGATCCTCAAACCGACTGCGATTTTCTCAAATTTNATAGTACTATCGCCAAACTAAGTAATGAAATACCTCCGGTAATTATAAACGTAGCTGAGCTTCTGCAACTGAAGGCATTCATAGTGCGTGGGCCCGAAGTGTACAATGGTGTATAATATGATTTCTGATTTGGTGCCAGCTTTTACACTGGTAATAAATATTTTCTTAGTTTAAATCATGTCCCCACCGCCTTTCCGCGGAGGACTTCTTTAATCAGCTTACAACAAACGTGTTCTTATTTATATAAATATACGGAGTGTTTATATGATAACATTACGCCAGCATTTTTGGCGGCTTGAGAGGTATTAATAACAGTAAACCTGTTGAAATTAGATTAATAAAAAAGTGAACAGACAATATTTAAATCTACCGTAATAGTGTAAACTATTCATGGAGTCAATCATCAGATTTACGCTTGGTCATCGTACAGGAGAGATGAACGGAATGGCAGCCAGAAAAACTGGAAATCTCTTCATATATTTTTTTTTACTCGGCTATGATAGCTAGCTCTTAGCCTTACCATCTCCGTCTCCCTAAAATCGACACATCCAGATTAAATGAGAGTGTATCCAATAGTTAAGGCTGAGAAGGGTATATACATAATATACATAGAATCAATACATAATAACTGAAGGGCACAATATTATAAATGCCTAATCTTTAAATTTGTGTTAGAATTTTTATATAAACCGATTCCACATCTTTTCCGCAATTGATTGAGACCGGATTTACGTCTAAGGGCGGCGTGCTATGCCAAAGATATAATTAATTAGAGGTCTCGACATACATGCATCGTGGCAGTTTTGGGCGGCGTCCATGGTGTGGGCTTTGCATACATACGGTGTATTGATACTATGTAAACTCCGTAAACAAATTGGTTATGATGGGAAATGACGAAAAAGGTGTACATAGGTAATTTCTAAATTGAAAAACTGCATCAGTATGCAGTTCTGTTGTGTTTTGTTTTTTAGTGATACTGTAGCACTGATCAAGTCAGCCAATAATTCAACTTATCTTGATATTTAGAGTAATGTATTAGGGTTTGAACTGATATTATACAATATGTGTATGGGCAGTGTTTGCCGGTCTCGGCTACGACAAATCGGAAAGCATTGACGCAGCGTCGCATTTGTCATTTGGAAACTTTCTCATCGGAGATCACTTGCCATACTTGTCGAGCCGCGAAGCGTTCAAGGACTTTCAGAATGGTATTCAAGCCGAATTCAGGAGTTTAATTCTCAATGGTAAAAGGGCTGGTCATACTCATTCGTTTAGCATGCTTTAACGCGGCCTCCGCGGATTCCTTGGTTAAAGGCAGCTCGCAGCAGCTCGCGGTGACTTTTGAACGGGATGGGATTTCCTCTCGACGCTTTTTGAGAGCGCCTTTGAGCGAAGAGAGAAAGCTTGTTATAAACTTGGCGGGTTTTGGACAAGCTACAAGTGGTACGAAGTCCTGGGCAGCAAAAATCCTTCAGACGATGCAACACAAATGGTCACAGATGCGAAAGAAATCCGCGAACGATATGTTCATCAAGCTCAAACTCCACAAATCGGGCGACCAGCTGTTCAAGAGCCCAAGCTTTTCCAAGTGGCTCACTTACGTTCTAACAAGCAGTAAAACGAACTCCGACATAACAATCTTTTCCACGTTGGCATACTAACAAGAGGTTCGCTCCAGTTGTGGTATGACCAGTTGACGCATACGACGTGAGACTCAAATTTCTAGTTTTCCTTTCTCAGCTTGAAGTGTTGTTGTGGGCAGCCACACAGCATACATACTTAATATAACTTACTTCTTCTTTTGCCAAATAAGGCTCAGGTCCTCTGCAAGCCACGACCTACAGCTAACACCTTGCTGAGAGCCCCTCTGCGAGCCAAGGGTTGTCACTTTGAGATATCTCAAACCTTGTGGAGGCAAGGAAGGCAAGAAAGTAACAATGAGTGAAGAAGGTGCGGATGTGTCCAGAACAGTAACGTTCCAGGTTACGACACGAAAGAAGACTACGGGTCGCGAGCGTGAGTTTATCAAGATCAGTATTCCGCGTTTTAGTGGAGGCTCGGCTCAAGAGTGGCTGCGGTGGATACAGCAGTTCGAACATCTGAGTATCATGAAGAAGTGGACGTCTGAAAGAAGTCACAGCACTTGCATTTAGTGCTTGACGATGAAGCCTTGGATGCGTGGATTGACACAGCGGAAGATGTGGACATGACGGACAAGGATGCCTTTCAGAAGGCATACGAGTCGTGGGGTCACATGTTTGTACCTAATATGTACCACGAGCGGCTCGAAGAAGAGCTATTTCTATTTGCGAAGCGTCGCAATGAAACGGTCGCTGAATGCCATCAGCGAATGCGTCAGATTATTCGCATGCTTAAGAACCTACCAACCAATGCTCTGGAAATAGACGAGCAGTCAATGATCCGTACATTTAAGCGGGCCATGCCAAACGAGTGGAAGACCGCCTATGAGTTCAGCGGAGTTCACCTCACCACCATGCCAAAAGCCGTACAGTACTTCGAGAGACTCGAGCAGTCCGAGCGACGTCAAGGTAAAGAGCGCCATGCTGGAGGGTGGAAACAGCATGCCAAGCAGAATGGCAGTAAGCAGAATGGCGGTAAGCCGAATGGTGGGAAGGCCAATAGTGGGAAACACTTCGGGAAGAAGAACAAGAAGGAGTTTAACTCGTCCAAGCAGTTCCAGTCACGTGATAAGACCAACAGTGATAAGTGGTGTAGCTTACACAAGACAAGTTCGCATAGTGACAGCGAGTGTTTTACGCAGCAGAAGAATGCGTCGAGAGGTGGTACTAGTCAGTGGTCAGCAGCAAAGAAAACGGAGGAGGCGAAGATGACAAACGTCGAAGAAATGGCCTCGGATTACTCGTTCAGCGATGAAAGTGAGTGTAAGGTCATCAGCAGAATACTGAATGACAAAGAGCCAGGCAGGAAGCCGCCAATGCGTCTCCGTTTCCGACTGTGTAAGACATTGCAGGAGCGCGTGGCGTTAGTTGACACAGGTTGCGGAACAAGTTTCATCAATGCCGATCTATTAGCAGCTAATCAAGAACTTGGGTTCGAAATGACTCCCTTGGATCTGACTTATGAGTAAGTCGATGGGTATGTCAAAGCTTCAGGGTCTACGCCAGTTCAATTCCGGTTTATGGATCTGAATTATGGATCTCACATTACGCACACATTTTCAGTCATTAACAACACCAGAGACGAGACGGTGATTGGACGGGATCTGTTGAGTGCACTCGGAGTAATTGTCAACTTCCGGGACGGAATGGTGGAGTGGAAAGGCAGCACTGTGGCAGTGAACACTGGAGACAAGTCCAGGGTGAGCGATGAAAGAGGAGGCGAAGACGTGCAGGAGGAGGTGAAAGAAATCAACGACACGTCAGTGGAACCGAAGGATCTGGTGGGAACGGCAGATATTGACCAATCCACATACGAGCAGATTCTGGTGCTGTTAACGCAGTTTGAGCAGCTGTATAATGGACACTTAGGACGGATGACATTTCCAGATTATATTCTGCCTATGGCAGAACAGTACACGCCTGTCCAAGCTCGCCCATATTCGATTCCAAGGTCTGAAGAGAATGCAGCACGAAAAGAGATTCATCGACTCATGCAAGTCGACGTGTTGGAACAGATCTTTGGTAGCGAGTGGTCTTCCCCAGCGTTTTTCTTGAAGAAACCAGATGGACGTCTGAGATTGCTAACTGACTTCAGAGCTTTGAATAAGTTCCTGAAGCGTAACCCATATTACGTACCCCTAATTAGGGATGTTTTCGTTCGACTTGGTGGTGCAAAGTTCTTCTCAACACTGGATGCTAACATGGGATATTACGCTAGACAACTGGCTGAGGAGAGCAGGCCGTTTACTGCATTCTGTACTCCGTTTGGTAAATTTCAGTATAAGAGACTGCCGATGGGAATCTCAACGGCGCCAGACGAATACCAAGCGTGTATGTCAAGAATTTTAGGCGATTTGGACTTCGTTATCGTCTATCTAGATGATATTCTCATTTTCTCCAGAACGGCAGAAGACCATTTGGAACATCTACGAGTGGTGCTTTCACGTTTGCAGGAGTTCAACGTGACACTGAATGGTAAGAAATGCCGTATCTTCTGCTCTAGTGTGGAGTACTTGGGCTTTACCATTAATGCAGACGGGATCAAGCCCCAAGAGAAAAAGATTCAAGCCATTCTCCAAATCCAACGGCCAAAGAATAAGAAAGAGCTACGTCGGTTTATCGGTATGATAAACTATTACCGGGAAATGATACCGAGTAAGACAGCGATGTTGAAGCCGCTGACGAGATTAACGTCACCGAAGGTTGTATTTCAATGGACATCGAGCGAAGACGACGCTTTTGAAGGGATCAAGAAAGCTTTAGCAAGGGCCGTACTTCTGACCTTTCCCGATTTCTCGCAACCGTTCGAGATTTATGCAGATGCGAGTGGAAAGCAGTTGGGTGGATTGATCGAGCAACAAGGGAAGCTGATAGCGTCGTACTCTAGAAGCCTCACTACAGCACAACAGAATTATACAACGACGGAATTGGAGTTGTTGTCTGTGGTTGAGATCTTGAAAGAGTACAGATCAATGCTACTTGGATTCCCAATTGTGGTCCATACAGACCATAAGAACCTCATTTATCCAACGGAAAATTCCTTACGGGTCAAGCGCTGGAAATTACTTTTGTCGGAATACCATATCACGTGCAAGCACATTCCAGGGAGAGACAATATCGCTGCAGATGCGTTTTCTCGAATGACGTATGACACGAGTAAGAAGACAGGAAATGCTGAGCTAGAAGCCCTGTTAATCGATCCGGTTGAGTGTGTGCTTGACGGAAATTACATCAAGCAACACCAGGATGCAGACTCGACCACACAAAACATAGTGCAAACATGTATGAACGGCACCAACAATCCCGATTATCAGATCGAAAACATAATGGGTGCACGTCTTCTTAGTTGCCAGCATCGTGTTGTGATTCCAAAGGAATTACGTCAAGAATTGGTGGAATGGTATCACACTCAGTTGGTTCATCCAGGTGCGAAACGCCAATATCACACGATGAAGTCGTTTTACTATTGGTCCGGTATGGAGCGTACAATCGTAGATTTCGTGAAGAAGTGCTTAACATGTAAGCGTGCCAAGCTACACGGTGGGCCACAAGCGTATGGCAAACTACCACCGCGTCAAATGCATAACGTCGATCCATTTGATGTAGTGCATGTGGACACCATGGGACCGTATGGTAGTGATCGATACTACGCCTTAACCGTGATTGATGAAGCCACGAGATGGTTAGAAGTATCGATCCAAGAGAACAACAAAGGAAAAACCACTGCAGAGAACTTCGACGTGACGTGGTTATGTCGTTATCCAAGACCAAAGGAAGTTGTATTCGATCGAGGTAATGAGTTCAACACAACAGAGTTCCGTGAGATGCTTGCGAGCTATGCAGTCAAGCCGAAACCAATATCCTCGAAGAATCCTCAAGCCAATGCAATTTGTGAACGAGTACATTTGGTACTAAACAACTGTATTCGCTGTTATCCGGAGGCAGACTGGCGTCAAGTTATTCAATACGCTGCATTCGCAGTACGTGCAAGTTTTCACACGATTCTGGATACAACACCTGCACATCTGGTCTTTGGGCAGGACTTGATTACACGACAACTTCATGAGACGAATTGGAGTTATCTCACTAAGCGCCGATTTGAAGCCATATTGAGAGACAACGGGCACGAGAACACCAAGCGGCTGGAGCATTTCTATCACCCAGGAGATCAAGTAATGATTCGAGTAGCTGCAAAAGATCGCGGCAACAAACACCGTGAGGTGGCCAAAGGACCATACTCCATCGTGGAAGTGCACGGTAATGGCACCGTGACGCTGGATTATGGAGTGACGCAGGAGCGCGTCAACATTCGACGTCTCTTTCCGTGTTGAGCGGCAACTGGCATGGGGGTGAATAACAAGAGGTTCGCTCCAGTTGTGGTATGACCAGTTGACGCATACGACGTGAGACTCAAATTTCTAGTTTTCCTTTCTCAGCTTGAAGTGTTGTTGTGGGCAGCCACACAGCATACATACTTAATATAACTTACTTCTTCTTTTGCCAAATAAGGCTCAGGTCCTCTGCAAGCCACGACCTACAGCTAACACCTTGCTGAGAGCCCCTCTGCGAGCCAAGGGTTGTCAATACCATTACAGCGACGAAGTTTTGGTCAAGATGCTTGATGCGGCTAAGAAAGTCAGCAGTACGAAACATCTTGCTACTAAACTGGAAGGCCTTCAGTTCACGAATTGAGTCCACGCTAGAGAATCTCCCGACTACGTTTTCAAGGTGCTGGCGCTCGATCGGATGGGATCAAACACCTTTACCAGTCCTCAGTTCTCCAAGTGGTTGTCATTTATGAAAAAAGCCGAGACGAGCGACCCGGAGATGGCCGTTTTCAGAGTGTTGGGATCATAACATAACGATGACGTCCTGGTAAAGATGTTCGCTGCTGCAAAACAAGTTGAAAGCACACGAGCCCTTGGCTCAACACTGGAGAAAATTCAATTTAAAAATTGGGCTCGCGGTGGTGAATCTCCTAGCCACGTTTTCAAAGCTCTGGCGCTTGATCAGATGGATACACAAATATTTGCAAGCTCGCAGTTTTCCAAGTGGACTTCATTTGTTTCTAAAGCAAACACGAAGAACCCGGATGTAGCCATGTACACAACACTGGGAACTTTCTACAGCGACGATATTCTGGCGAAGATGTTTGCAGCAGGTAAACAAGTCGACAGCACGAAAGGTCTTGCCACTCGATTAGAAGGAATCCAGTTGACAAACAGGGATAACGCTGGAAAAACCGCTGAGAGCGTCTTTAAAACGCTGAAGCTCGACATGACTGGTAGTCGGCTATTCGACAGCCGGGTCATAAATACGTGGGCCTCTTTCGTGACCAGGACGCACAAGGATCCCGATACAATTATGTTTGCGCTGTTAAAAGAGAGATATGGGGATGAGACTCTCGCGAAGATGATTGCGACGGCCACCAAGACTGAAAGCACGGAGAAGCTAGCTGTGGGCTTACGCTCTGCGCAGTTTAAGACTTGGTTCAGCCAAGGCAAAACCCCCGAGAAGGTCAACACTATGTTTAAGGTATCCGCCAATTCTGACGACCTGATGAAGAAAATAGCGCGAGAATACGATATTTTCTATGGCAAAAGCAAGGTGGCCGAAACAGGAACTATCAACAGACCGGCAAACAGACCTGCGCGGAATGGAATTCATATCGGATAGTCTCTCGTCCAACGTGCGTCACGGAACTATTGTGCGCTCTACTCGATATTGCGTTCTTTGTTTAAACGCGCGCATATCTGTTATTGACTTGCTTTTAGTTTAAGGTCACTTAAGTACGATCTGGGTCGTCACTCATTGAATAAAACCAAAACGGCAAATTTGGTTGGAACTCAATCTCATGAAAAACATTTACCACGGGCCAAACTGGCGGTTTCAGACAAGACGTTATATTACCGCTCGGACAATACAATAAAAAAGTAATGTACCTTTGTGAAATCGGCCTTTTGCAACCATCGTTGTATATTCTTGCTTCTCATTGGCTGGCAAGTGATTTTTCCTGCGGTATCAGCAAGTTGTGGTGTAAGAACTACGGCAAGAAGCATGGTATCGTTTGCTAAATTGTTGCATAGAGCGTTTGTATTATCGCAAGCAAATGCAACCCCGCCAAAACAGAAATGAAATGACGTATTTTCCCTCACGGTTGCTCGCTGAACACAGAGAGATTTGGTGGCCGGCGCCCAATGCAAACATGACACCAAAATGCTACATAGCGATCCTAGTGGAGCTCATGAGCTTAATGATGGCTGGGCCTACACAACGGAGACGGTGTTCAGCAGCGAGGAGCTTCTTGGCATTAAGCCGGAGGATGTCTGCAGGTGGATGAACTTTCGTGCCTTCGGAGAAGCGTATCCAGGAGAAGATGCCAAGCCTGTTTGCGTTAGGTCCTCGACCCTTGCCTACGCAAAGAAAGCATTTTTAAGTTGTATGTCTCGTATTTCTGTTTCGTGGGACCCTATCTGAAAAGAAGGCAGCCCTACGTGCTCAGAGTTGGTAAACAAGGTCTTTAAGACAGTGAAACGCTTCGAGACTCGTCGAGAAGGGGTGCAGTCGGCGGCTCGTCGATAAGGGTGCGGTCGGCAGCTCGTCGTCCTACAGAGTACAAAGAGTTCCTCAACTTAATTGAGCTGGTACACGCTTCACAAGAAAACAACAAGCTAAAGTACGTCGTATGCCGTGTATTAACGCTACAGTGGCGATAACAAGAATCAACGACATAATGCAGCTCAAGTTTGACAGTTTCTCCCACAATGCTCAGCACCCTCGGACACTATTGTGTCAACTGCGGTGGTCGAAGAACATTTAGGAGGAGCGTGACGCTCCAGAGCAAATATTGTTGAGAGGCATGAAATCACGGGTGTGTGTCCTTATTAATCTAGCTATTCACGTCGAGATACTTGCTGATCGTGGCGATTCGCCTTTCCTTTTCGGGAATCCGCAGGATAAAGATCGAGTAGCTCGCCGCTTTCTACAAGAGATGTTTGACAAGGAGAAATTCTACAAGCTAAAGAAAGTGATTTAGGTACTCATAGTTTGCGTAAGGGAGCTGCGACGTATGATACGAGGCGTGGTTTACCAAATTACTTTATCAACCGACGCGGAAGGTGGCGCACGCAGAAAAGTGTTGTCGACGTGTATATCAACAATACACAGTCGTATCCGGGCGCTGCTGCAGCAGGTGTGTTGACGGAGCCCCAGGGACCATGCTTTTACGCCGCCAAGGATGGAATAGAAAGTACCACCGATGACCTACTCGTAAATTAGATTTGCCGTCATATCAAGATGAAAATGGGGAGAGTGATAGCGCGAGAGCTTGGTGTCGTGCTGTTGTGGGCTGCCCTGATCCCTGTTGGTACCTTCGACTACAATCTAGTTCCTGCACCACTTATCAGCGATCCGTCGCTGCTTACGCTAACGCTGGAGGCAACGTGGAAAAAAATCCGGTACAACGTGTACCTATTCAGGCTACTGGCAAAGGTGCCCAACTGCAGTTGATTGAGCTCCATGAAAGTAGCGCCAACATTTCTGTCGGCGAACCTTTTACACAACAGATCAGTCGCAGCGGTATGCCTATGGACAGCACTCGAAAAGTGTTTACAGCTCGTCACTCACAACTATTTAAACGCCAGATCGGCAGCGTGCTGAATGAAGTTCTCCGTCTGAGAACAGATATGCAGTGCGAGTATCCGAGAACACAGGCCGTGCTACGTCGAGTAGCACTGACGCCAGTGGCTCGCACAGTACAAACACCTGGTGCTACAACTCGTTCCTCTTGCGAAGAAATTATGGATTGTATTGTACGTCGCATATCTGCTACATTGCCAAAGTGACCACGAGATCTATTTGAGCGTTGGCACGAGTTTAAAAATGGATTAAATGGAGCAAAACCGGCAAAGGATTATACCAGAGCTGATCGAGGAGCCAATAAATTTGCGTTCTCTCGGCGTAAAGTGTTCTGGGACGTCGTTACGCATCTTATCCGAGCGGGGCTTACAATTGAAGCTGCAATTGATAAATTTACGACGTAGACGGGCACCAGCGTTCAGTAGCTGCAATCCTTGTTGCGCTTCGCTAGGACAAGAAGAAAGGTGGGCATTCATCGCTGTCTCTTTCCATGAAGGCAATCAGCACTGAACAAGCTGTCACGCTTAGCCCACGATCCGTCTCTATGTTTACATTTCAGTGCATGTGTATACGTGTTAGAGCCCTTGCAACATGAGTCGGTCTTCAGAGTACGGCGACAAGCTGGAACAGTCCTACAGCCACCCCGGTGCAACACGAACAAAGCTACTGATAGATTTCTTGCTGAATAGGCCGCTCTTCTCCGAGCTCACTGACATGTTTGAAAGCTTGACTAAGTCGCATTCATGTAGATTGTGTATAATCCCGTATAATCTGCCCCCTCCCAGCACGCACGCTCTTTATAATCTGCGTACAGCAGTCCAGCTAGTATCTCCACGGTGACAGGAGCTATATTTCCGTCTAGATGTGATCCGAAGCACTGGAGATCATGGTCCGAGGTTGTACGGTCCAAATTCGTCTGATCTAGTGTTGTGGTGGCCTCGTGTCCCCTCTTGCTTGCCCCGAGGTTTACTACACGTGTGCAGGATAAGATAGTTGTTTAACCCAATCAAATCACGGTTGCACTGTTGGTTGCACCCTTTGCCAGTATTATTGTAGTTTTGCACAACAATAGTAAATAAATGAGCGAGGAGAAAGCAATAAAAATGAGCAATACGTATTGTATTGTGTTCCAAAATTGTAGGTGTCTTCATTACTACTTAGTAGTAGCATCTATTAATAATCCGTGCTCGAAAAAACTATATATAATAATAATATGCATTGATATTTTCTACCACATTCATTATTTTTGTAGGGTTGTCAACGGCG
>Contig_275
ACATGATAGGCGAAAGCCTCAGCGAAATTGTGTGCCTGGGAGCTCCGGTCTTCTTGATTTAATACCAACACCTTCTCATAACGCGTAGCCAGAGATTCAGACACATGCTTACCTGAAAGTGCTCTATAGAACATTGGTATATGTTAGATAAAACCTCAAATTTGCTCGGTCTACCTACCGGAGTGTCCTCTTCAGTACTTCCTCTGTCCGGAAAAATAGGGCCACATTAATTCAACAAATTCGAACTTAAGATCGTTAGATGATTGGTAATCAAAACCTTTTAACCGTCTTTATGTCGGTAGACATCCAACTCTGGTAAAACAGCGGCTCAAAGGTGATAAATGACTACTTTTACCACTTCCCCCATAGGTACGATTAATTTGACGTAAGTACGTAATAATTAATATGTGGGACCGGCCCTTTATGCCAACTTAATTTTTTTTTGGAAAAGACAGTCCAACAATTCAGCAAGAACGCCATAATAAGGACGGGGTCATAGACCCAAACGTGTCTTTCATTTACTCAAATAAAGACAAAACGGCACGCAGTGGTTGTGTTTACCAAAACTGAAGATAATTCAGGTAATAATACGAAAAGAACCAATCAAATTCCGATATTTGTTGGGACCGATTTTTACGGTACTTGTCATTGTGTTGGCGGTTTTTCGTGATAAAGGCAATATTGCCTATAAATAATAACGGGTCGTTGGCTCACTAATCCGACTTAAACACTGTAGACGGAGCTANCTAAAATTCAAATTGATCAATTGAAGCAACATGAGTACCGAAAAATGGAATCTTACCCAAGACCGATTCAATACTGGATATAGCTTTTCATATAGACAGCCCTCATCGGAATAATTAAACGGTACCCCGTAAGCCGTTGCTCAATCGCTCTACACTTACAGACAACGACGGTGAAATCCGCCATACCATACAAATCCGCCACGAACACTTGAAGTTCAAAATAAAAGATTTGAACAAGTTTTTATTTTAGCCAATGATAGAGTTATTTGAATCGACTGGTTCCGCTTAACACATATAGTTAGAATTTCTATCACTCTGGAAATGGCGCCTCAGCGCTCCTATACAATTCTAAGCGCGAAGCAATCGCGACTGCTGAGGCGTTAGGAAGCTGCCAAGCCGCATCAAAGACACTAAATATCCCYCGCACGACTCTTCGCGACTGGCTAGACGATAAAGAGAACATCCAAGACTTTGCGGGTGCCCAAACCAGCAAAACCTTATAGGGCCAGAGTGCAGCGCCGTTAATACACTTCTCTCACGATTTGGTAACCTTTATGAAGGATGTGCGACGAGAAGAATGGGTAAACCGTCTTCTTATTAATTTATTTTTACATTGTGACCTAAAACCGCTTGTTGCTTAGTATTTGTACAGATTTACTGATTCAATATTTCAAAGAGCAGCAAACGCGATGGCTTCAAACGTATCTTGCTGGTAAGGAAAGCGATGAGAAGGGTCTAAGTGTGTTTATGAGACTATGTCAGCGGTTTGCAGCACGGTAATATCTTTTGATTTTGCTGATTTTATAAAATTGCTTTATTAAATAGTGTGATATTCGTGGAGCTACTAACACATCTGGTTGGTCATGTATACTCAGTGCAGGAGAGCGGTTTTATGGATGCCAAAGTGTGGGCGATATATGTACGAGAGCTGCTCAAGTTCGAGATCGAGGCACTATCAGTGCTTATACTCGATAACTTCGACGCACATGTTTCAAAAGAAGGACTTGATGTTGTTGTCGAGACAACGTCGGCCCTGGTTTGCCAGCTACCGCCCAACAGTACAGCGGCCTGCCAGCCACTACACCTTTGTGCACTCAACCTCGTAGAAAACGGCAGTCAAACTCGTAACTTAAAAATTGGCAAATAGGAAAATTACGGTAGGAGCCGCTAATCAGTATTCAATGTTAAAAAAACTGCAATCAACCTCGTACAAGATTTGCGAGACTGGTTCGCGCCTAAACGATAGGCTCTGCTCGACTCGCGCCAAAGCTACCTGCGTCTTGATGCTCCTTTAGTTTCACGGCGAACACACGTCGTCTCTCAATGTTGCTATCGCTATTACACGTTGTGGGCTCGACCCTCACTTGGTTTACGATAAACAGCATGCCCTTCAGGTGCCGGGTACAGTAAATGCCGGGTACTGTAATCGTCGACGTGTCCACCTTAACGCCACAGTCCAGAATCAACATTGTCCTCATAGTGTCCAGCGTGTAGGTACAGCTATCATCCAGGTACTCCTCCAGGAGGACCTTAGCTTCAGGCGTCATCTTGATGTGCTTCGCGCCTCCCCGAGGGAGATTGTCCACCAGTCTCGCAAATCTTGTACGAGGTTGATTGCAGTTTTTTCAACATTGAATACTGATTAGGGGCTCCTACCGTAATTTTCCTATTTGCCAATTTTTAAGTTACGAATTTGACTGCCGTTTTCTACGAGGTTGAGTGCACAAAGGTGTAGACGTTGAGGTTTTCAACTTTGCTTTTTGCTAATTAATTCGTTTTATCTACCAATAAAAATGTGCGACGGATTTTCCTGTCGCGAAAACAAAAAAAGAACTACTATGGAGGATGGCGTTCAGAGGGTGGCGAATTTCACCGTCGTTGTCTGTAGCTAACACCAAAATGTTAGCTGAGGGCTGAACAAAAGTTCGACTCAAGAGAAATTATCCTACCGCGCGGCCAGCAAGCACATGCCATGAGTTTAAAGAAGAAGCGCAACTTCTATGTCGCGCCTAAAAACACTTTAGCTCGAAAGAACTACATGTACCAATATTGTGGAAATTGTTTGTTATTGCATTTATGTTGTCCTTTGGACCCAGCATTACAGCTACATATTGAATYTCTTTTGAAGCATCCGAGCTAGCCATTGATACTCGAAGACCAGCTCAAACTATGTCGACTCGCGCGGGCTCACCGCACGAGCAATACGGTGTGAAGAGGGAAACAGCTAAATTAATCCGCAATGCGACATATTTTGCCACTGATTCGGTGCGATTCAGTGTCCTGTAGCAGAGAAGTTATGTTTATTTTGAAGAAATATCTGACTTTCTGGTCTCAAGCCTTCCCTCGATTACGAATACTTGTGATTACGATTTTGCTTTATTAACCGACACAGTACTTTCCCCGTCAGTTTGCAACGAACAGCGAAGGGATCGATACGGATTGTGAACGGCGTCATACTTAATTTCTAATATTTTCTGAACCACTTACATGTAATGATATATGCTCCAATTTACACAAATCTAGAATTCAGTTGCATCGACCTCAGTGCCAAACACGCTACGACAAAGCTCACTTCCAAATTTGCGCCGCAAAACTCAGATACCGGTACAGGCCATGCGCGTACTGTTAATTATCGCCGCCCTTTTTCCTGCCGTGTCTGGCAATTTACCTATGCAAGACGGTGACATCTTGCAGGCCAATTTGAAATTGGAACGTCTGCCTCAGGAACTCGTTGCTGACAACCAGAATATCAACCGATCCCTTCGCCAACATGAGGAGGATGAAATCGAGCATCCGCGTGAAGAAAGAGGTGGACTCGAGAAGATGGACGATTTGATAACAAAAGTGGACGACGCTGTGGGGATGACGGGGAAGATAGACGATATAGTGGGGAAGACGAACAAGATGGACGACGTGTTGGTAAAGGTGGAGAAGCTAACACCGGCAATGCGGTTGAAAAATGTGGTGGAGGCGGCCAGAGAGCGCTCAGGACTTGTGACGAAGCTCTCCCAGCACTACAAAGAGGCCGACGAACTGAGCCTCACAACGCTGAGACAGTTACAAAAAGTCGAAGATCAAATGAAGAATGATGGGGCGTTGTATAGCAAGTTGACTGGTGAAGGAATGCGCAGGAAGATTGAGCCCTTTGAGGGAATGAAACTCCCTCCGAAGTAATACTTGGCATCCCATATTGGACGTGAGAAGCAGAAGTTTGACGACGCCGGTAATAGGATGCTGTCAGCGGCCGTGGTATGGGAAGGTGATAATGTCGTCCTTATTTCAAGCTCGAAGAAACCACGTGAGTGGCTCATTCCTAAGGGAGGCTGGGACGAGGGCGAGAGTATTCAGAAAGCAGCTTGCGCGAGGTGATTGAAGAAGCAGGGGTACGCTGTGCGTGTTTATCGTTACGGACCATTTGATTACTAACTGGTTGGTGTAGGTTCATGCACGACTGAATCACGATCTAGGTTCTGTCATTGTCGGTAGCGGCAAAAAAGGACAAAATATTCAAGCCTTTTCGACGACAGAAGTCACGCGTTTCGATGACTGGGCCGAAAACGGGTGCGGAAGAATTGCCGTAAGTCCGTTATAGTGAGCTGAATGGCAATCTAGAGAAACTGACATTATGTGCAAACCCCATGTAGATTTCAACAAAGGACGCGAAAATTTTGCCTAAAGAACGTCCTTGGATGCTCGACGTTCTTCTTAAGGCGGAGGAGAAGAATAAACTTGTCAAGGCTAAGGGACTGACTGAGAGGGACCCCGCCCTTGCAAGGTTCGAGCTTGACATGACTCCTTGAAAAGGGTCCTTGGTAAAAAAAAACATCCCAGTACGTATGTTCACATTTTATACTACAATAGAACTTTGTCAGCCTGCAGGTTTGTGGTCCTACAATGTTCCCGCAATACGTCGGTAATACAAATTGAGCTTGGCAACAGCAAAACATTCCTATTAATACCGAAAAGTCGTAATGATAGAGCACCCTACGAAACTTATAAATATTTCATTGTGTGAGGGATTAGCGCTACTTCATTGACTGTTTTATATTGAAGAAACCTTGAGATAATTAATATTGTGTTCATTATCCACGCCACGGGTCAGATCCGCAGTGTTAAAAGGCTATTAATTTAAGTCACCGTTCTTTCAGATCCTCGCAATAGATGCATATTTACTGAAATGAATCTTCAGCCAGCACTATGTCCGCATGACACCATTCTCCTTCTATACGGGCCATTTAAAGCTATAGTAAGATGGAGCGCTATGCCAAGACTCATACACTGCTCTTGTGCAGGCTTCGGGTGCCGTAGCTACAGATGGCGGGTCGAAAGTGATAGGGATGGCTGACACTATGGTCTTCTGGGTGCCATCCTTACGATCATTTGTGGAAAAAAGGGTGCGTACGGAATGGAATGCCCATGATTCAAGCGTTTGATTGGGCCAATCCAGACGCAAATCGGATACATATTTGGCTAATTTGCTGTGGTATTTGTCGAAATGTCCCTAACGTTATAATAGTGAACAGAGACAATGGAGCATTCCTGCAATGGTGTCGGTGGTAGCCACAATTTATTAGAAAGAAAACGATCCAGACGCGCCAACCTGTCCATCGATTTGCTCATGCCCTCTTTAATTTTCCCTGCTGTATTTTTTGCTACAGGACAGCTTATTTAATTAAAGCATCTCCTATGGTAGTGCAGAAACAAAAGTGATAGGACAAAGTGAATAGCTTGTCGGACCTTAAACACTACAATTAAACGTACAGTGATGGTGTCTTTTATACGTTTAATTACAGGAGGATCGCCTTATCTGGTGTGAAGACACTAAAGTATGGATCGTATGTGCAAAGCAGATACTGCGCACCGATAAGCCGGCGCAGTACATACAGCGACGGTGAAATCCGGCATACTTTTGAGATATGCCCGGGTCTAAACCTGGCTGAGCCACTAAAGAGAACGGTTTAAACCCATCCGTATCCCGTATTCAGGCGTTTCTGTACATTCGATGCAGGATCTGCTAAAATTGTTTTCGTGTTTGTACCTTTTAAAATTAGTTTTGTGTTTTTTGCTTTAGGCATTGACTTGGAGTTGTGGAAGTACGCTGCCATTGCACGGTTCGGTTACCGTTTGGACCGTGGATCAAGGTTCATCCCGTTATGTCGCAGATTGGATTACGTCCCAATCAGGAACGAATGTACCCAGAAGCTACAATTTAAAAGGGCCAGGTACTACGGTGCTTGCACAAACACTTGTAAGAAGACAATAAGGAGGACAATTGAGGATTGGGTTTTAAAACGACGTGTAATGTAGCTATAATCTACTCACTTTGGCATTTGCCTCCAAGAACCCAAGCAGCAATTCAACAGAAACAGCCTCAAGAACGCTCTACCGACACGATCAAGACATGACGACCACGAGAGCCAAAGTTATCCTGATAGGTGGAAACTACTTTCACTGGGAGTACATTGTGCGCATGACGCTCTCCTGTAAGGGCCTGCTGTGGAGGTGGTCAAGCCGGAATACGATGTCACGGAAGACTGATTGGTGCAGGCGGAAAACCGCTCGCTATCGTCGCTCAAAGCGAAGAGCTCCAGTACCAAACAAAATTTCCTTCTGCGACCTATGCCATGCATGCATAAAATACTCTGCGTGAATACTTTGACAGTGCGAGGCTTCACAATTGTGTCACAATGATACGGTGGCTTCATGGGTTCCAGATAGAACCGATTCGACAAATGCCAAGCGCCAGGACACGCTCGACGAACAGGTCGTCGACTGACAGACGATAAGAGATCGAGCTGACGACGCACAGCAGTTAAACGTGTTGCTGAGCAGTTTGCGCAGGTCCTAATTTTTCATCAGAAGGTGTAGTGCTGTCTTACATTTGCCGCTTTGAGCTGTAGCCTTCGAAGCTGAACCAGATATAAAATATAAAACGGCAACATTGTATCAAACACGATAAGGTAACTTAGAGCCAACAGAAAAGAGCGTGTCCGAAGACACGCTCTCTCTTACCGAATGCTGTACGCAATTGGTGAGCAGCAAAGCATAAAGCGTTTAGTCCCCCATTTATGGGTTTATCCTTCATGTACACTCTCATGCGATTTAACGTCGACCGCGACGGAAGTATGACTTCAACAAAGGCCGTTACGAGTGGGGGATGTAGTTGACCTGAAATGTTTTTTTTTTNGCTGGCCGTTGATGACCGACTGTAGTTTCGAAGCTCGATCCGTGACCACTCGTGTCATTGTTGCTGCAAAAATGAAGGTTCCTCTAAATGAGAGCGAAACAATCGCGAGTCGTGAAGAAATTAAAGCATCCACGTGAAATGGCACCTTCATCTTTTGTCTTCCAGTGGTTTTC
>Contig_276
TACACGTATTGTTTCCACCTCTTTTCAACCTTGTTAATAGTAGATAGGAAATCGCTGGTGCTGTCTCAGCGCGTTGGCTGCTTCGTCTTCGAGCTCTATGTGTAATTCGAAGGTTAAAACGAAAACCGTTTTAGACCTCGAGAATCGCAGAGAGAGTCGTGGCAGTATCGATGAATCTTACTGAGCCCTCAATTGACGTCAATCGGTACAGCAAAGATCACGAGATCCTGCCAGCACGTACGACTACCGTGGCGCTTCACCGCAGCATCTGAATTATCGACAAACCGATACTTATGCAGTAAAATCTGTAATTACCTCTCAGAAAATATATTTAACCTCCTATATTGTATAGCGAAAGGTCACCCTCAACACGACAGGAGTCGCGCCACGCGGTTGCTTAGGTACGACACAGATTCGCGCCACGGTACGCTGTACGATTCCTCGGTGCTGTAGTGCATCTCCACATCCTTCTCGAATTGTACCAGCGAGAAGATGGCCTCCACATCCAAGCCTTGTCCGTGCACGAACGCCTCCTTCAGCTTGAGTACGCCGCTCCAGTGATTCTCCACACCCGCCGCCTCACATATGCGCACGTAGAAACGTCGCTCCCCCCAGTCCAAGCTGCCGTCGATGACAAGCGACACGATGAGCAGGAAAAAGAGGTTGCGAAGGTGGTACGACGAGAGCAAGAGCAACGATGACGCTGAAGCAGTTGGTGAGACGGATGGTGCCGCTGGATTGCTGTTGCCTAATAAACGAAGGTCGGTAATTAAGACGTCGATGTCGTCCAGTACGTGGGCTGGACATCGTTCCGAGGACTCTTGCAGACACGTGCAGCCGTCGTCGCTTACGGGCCACGCGTCTGCGTTGATCCAACGGTGTCGCAAATGTTCTACCATAATCTCCATGTTCGGGTGTACCATCCGCTTACACACGAGACAGCATCCCATGATACGCATGTAGTCGACTCGCTGAGCTGGTTTGAAGCACGCGTCCTCCAACAGAAAGCTCTCGAGGGCCTCGATCGCGCATGGTGGTCCAACGATATTAATTCGGCAGTTCCGCAGCACACGTCGTATTGTCCAGGCATTTAAGAGACCTTGGATCGGAAGTACAGTAGCGTTCAGCGCGGAGCGTGCGGCAGCGCGCCACAGAACACGCTTAATAAAGAGCTTGAATAGGAATTTAACCACATACCGTTTGCTTTTAAACACGAGATAAGTCATCAGCAACACGAGTCGCGGAGATCCACGCATTGGGTCCATTCCAAAAAGCGTATCTTTACGATGTCCAACTTGTAAAGCTGCGCGTGCGACGGCGCGAGCGAGAAACTCACGCTCATGGTCTAGAGGGTATAAGATGAGACCGGCACTAACAGTCAGTCTGAACGCGCAAGCCACAGCCATCGTATAGAGCAACGTCACTTCAAGCAGTGACACAGCGATATTGATGAGCAACACGTGGCCATTCAAGCCCCACACTTCATCGCCCGCAAGATGAGAAGGTAACAAACTCTCTATGCCCATAGAAACGAGTCCACACGAGAGTCCTATCAAGAAACCCAGCGTTGTTCCTGACCATTCGATGTTGCGAAGCTGACACATAACCTCAGGAGAGAAGCCATATCGACGATCAGGTATGTTTTCCTGATTTTGAAGATGCAGACCACCATGGAAAGTAGGCTTTCTCTTAGCGGAAACCAAGAGAGATTGAGGAGGCGCGACAGCGTATTGTTCATCTACGGGCAGAGTCTGTGAAGCTCGTGCCCATGTTCCAAAACGAGCAGACAGACTGACCGCAAGCGTCACTCGCTTCACCCGTTTCACACGTTCCTTTGACACACGCGTGAGGTACTCGACACCTATACGTTCCATTCGAGAAATATAACTATTCGACGATTCGTTGGCCGTCTCGTCGGCTTCGGGGGCTTTGGGCCCCCGTTTCAAGCGCTTGCGCGTTGGTCGTCGCTGTTGTCTATCAGCCGAAGTATGTATAAAAGACGGTAACTCAGTAAAGAGATCAACGGAAAAATACTTGTGCAATTCGGAAGTGCCGGTTCGCTGATCACCCCGTGAGTCCTGCCACGCCGCATACAAAAAGTCGCTCCATTCGATGCGCCCGTCACCATTGGGGTCCAGTCGCACCCAAATCGCATCAAGTTCTTCATCACTAAAAACGAGCCCAAGCTTCTGTAGTGCGATTTCCAGCTCGGTTGATGAGATCTCGTGACTGCCGTCGGTATCGCAGCGATTGTATGCGTTTTTCAGCGCCTTACATCGAGCCACAAATCTTGTGGAAGGGAGTGCTCTTCGCTCTTGCGAACACCGTACAATAACATGTCGATACCTTTCCAAGAATGAGTCGTAGGTTATAGTCTGATCTCTTAGATCGCTTGTTGATATTCCAAGCACTGGAGATTCCGCTGTGGTGATTCCCATGAGTTCCAAGAAGACAGACAACTCGTTCGTCATTATTGCGCCATCGTCGTCAGCGTCACAAGCATTAAAGAGAGCGCGTAATCGACGCATATACTCTTCCCCAACTTCTTCATTGAGACTCAGAGGGTTCCTTGCATTCAGTCGCCTGGCTGCTACCGCTGCAAAAAGTGTCGCTTTTCGTCTCCTCAATGCCTCACTGGGTGGCCCATTCTCAATTTGCGCTCGCGGCCGCTTCTTCGAGCTTGCGGATAGTCGGTGCTTCGCCATCGAGTAATGTACAGCAGCATCGTTGGTAGTGGGTGAAGGGCATCTGACCTCCGTGAGCGACGTATCCGTGGCAGGCGTGACTTTTGATACCATCACAGTGTGACTAAAGAACAATCGGATGTATGAAGCATATTAATAGAGTCGATCTCTGAGTTCAAAAAAACTCGATTTTCCTTCCATTAAAACTTCAGCTCTAAAGTTTTTCATGGATAATACTGTGTAAAATATAACCCTTTCAGGATTTTGCTGGTACGTTCCGGATCTGCCGGTTGTACGCGGTCATAAACTTGGAGAAGTCCTTATCTTTCTTAACACCCCTTTGCGTTTTCTGCAGGATAAACACACGCACTTCAATCCAGCATGGAGCCACAGTTCGGATTTCTCCATCTCAGACACCGGCTTCGAGATCTTGCTCCCAGGCTGGTTTCTCTTGTAGTTGACAGCGAACTTGAGATACTGCTCGGAATCCTTGCGCATCAGGATAGTACGAAGTGGCTGAGACGGGTCTTTCTTCAGGACCTCCACTCGAACTTGGGACGGCGTTAATCCTGCATAATGCCACAATTCGTACTTCTGCATTTGTGACGCAGGCTTTGGAATTTTAGTCCCTGGCTGATGTAGTTGGAAATCAACAATAAACTTGAGATATTGGTCGGAATCCCTGCTTCTCAGAACATAGCCAAGCCCCTGTAGCGGCGTTCTCTTCGCACTGAGGGCGTTCACTGCACTCTGCACCTGGGACGGCGTTAATCCAGCATACAACCACAGCTCATATTTCTCCATCTGTGACGCCGGCTTTGGAATTTTACTTCCTGGTTTTCGCCCCCGATAGTCAACCATGAACTTAAGGTACTGGTCGGAATCCTTGCTTCTCAGAATATAGCCAAGTGCCTGCGACGACTTCTTGTTCACACCCAGGGCGGCGCTCACTTGACTTTGGACACGCCGCGGCGTCAATCCAGCCCTCAACCATTGCTGGTACTGCTCCAGCTTCATAGCCTCCCTAACCGCGCTGGGTCCGCCGGTCTCGACAACAGACCCCACCTTTCCGAGAAGCCCATTAATCATTGGAGCAAACATCTTTTCCTCTGAATCTTCAGCTCCATCGTTAGTTTGAACCGTGTTTCGCAGGAATCTCTTGCCAAAATCGTCTTCTCTTTGGAAATGTGGCGAGTGGACCACGAGTGGGGCGTCTATCGGTGAGTTCTCGGTGGTCTCCCTGGCTGCTGAGACGATGTCGGTGTCGGCAAAGAGCACTATTCCAGTTGCCAACAGAGCGTAAGTTAGACGCATATTTGGTCTTACGGTGTCCTGAACAAGAAATCGAAAGCTGACCGACAGTGTCCTCAGTTCAGACACAGTAGAGTCTCTCCTCTGGCGGGTAGTGCAGATCACTGGCAAAATCCTGAGCTCCGGATAAGACTTGTATTCCTAACTAAGGGTATGTTTAGGTACACTAGTTTTTCCAAAAGTGATCATGTTTGATACGTAGGTCTACAGAGGTCTGTACATGTATGATACGCTGTTGGCGGAAGCAAGGCATAGGCAAGCGTACATCTCCACTAACAACAATCGTACTACCCAGAAATTTATATTACACTGCTATGTCGGCCGAAACTCAAGCCTTGAGTTTTACCATTGTACTTCGTAATAACACTAATGTTTAGTGCATCAAACTCGAGCTGCGGACGTTATATTTCATTCCTTCTGCTGCTTTCAAGTGATCAATTCAATTTCAATTTCAAGTTAGGTATATTGTGTTCTGTTAGTGACCTAATGATCATCAATATCCGAGACTACCACCCATTCCGTTGCTAGTCTTTTTGTGCTTCGGTCTCTACTTTAGGATGACTAGTCCTTTCAAGTGATCAGCTTTACTAACAGTCAATGAGCTATGCCCAACGCACCAGCAAGACACCATACGATGCTACTCTATTGTACCAACTTTCTTCAGTTGAAATCGGCGTAATAAAGTATGACTATTTAGAGGTGCAATAATTTGATGAGCGAGCAAAGGACACACAGCTCCCTCATCAATTATAAGTACGGTAGTACAAGCCGGCGAAAGTGGGCTAAATTGCTTGCGTTATGTGATCCATTCGCAATATCGCTGCAAAAGAAGCGGCTGAATAAACAGAAAAACGAATTCTGAAAAACAGGTGGGTGACAGGCGTTACTTCAGTAAATTGTTCCAGGTACGTGACCTCTAATGAACACTGTTTATTACCACGGAGACATCTTTAATGGTGGTTCTCACATTTCCCACAATAAAGCTTATGGTGGTATTCATGTGGTACTAGATGTGAGATAGTGTGGGTAAATCTGAAAATAGCATATATGTTTTGAAACGTTTACTACGAATTAAATCGACTTTTGTCTGTGGAAACCAGTGATACTGTATCACGCTGCAAAGTTCGTAGAATGCCCTCCAGTGATTGCCGGTATTTATTGCTTTCCTTATACGTACAGGTCATGGGGCAAAAGATCAGCCCATTCACAGTTATCGTCGGACTCGATGAGTCAAGTCGATAGGCGGTACGCGAGCGCGGTGCCGGCCCGAGAGTTGAGTCGGCGAGGGCAGCCCTGGCTGTGACGGATTCACACAGCACCTTGCACAGAGGAAGTGCTTAAGGATATTTACTACCCGAGTGAACGTTAATTCTCGGCCTCAGAGAGACCGGTTTGCTACTTACAAGAGTAGATGTAAGACTGATGGATTTATAAGTAAGTTTAGCTTGGGTTCTAATTCAAACTACACCAATTCCAGTCCAAACTGGGACGCCCACCAGAGTTATCCGGGGCGCGCGAGAGTCGGGGAGTATATTACCTAAACCAGTAAAAAAAAAACGACATTTATTTCACTTACACGTTCATTATGAAAAAAACTCCTTTTCAAAGACGATCAAATATAGCACATGCCTCAACCACCACGTCGTCATATCGCTGCGTCGCCGCTGCTCTCTCTCCAAAGCCGCAGCGTACTGCCACGGAGAAGGCGCACCGATGCGCTCTGAGCACTTACGTAGATGGGGAAGTTTGGCTTACAGTCGCCATGCACAGCGGAATGCTGCGCTCTGCAGCCTATCGTCTCTGCAAGTCTGGCGATCTTACTCCATCTAGGTGCGCGGCGGTGTGCGCGACGCCTCAACAAAGTGCACAGATCAAATGATCATTGCGATGGAGTCATCCCTGAAAGAAGACTGCACGCTCTCGTTAGAGCGACATAGCGAGCGAGTTGTTGACGTTTGCGGAACAGCTTATTAAAGGCATTGTGGGCAGCGACTAGATTGTGTATTACGACGAAACGATTTACAATCTTTTTTTGTATGCGCTCGCATGGACGCGCTGTGAAAGAAGAGCGCGCTGTCGTCAAGCGTCTCCCCTCGTAGGGCAAGAACTTGCAAGTTCAGTGCGCAGTGTCAACTGAAGATGGCCTCGTGCTGCACCGGGGAGCATCCGCATGGAAGAAAATGCGGAGTCTGCGCATTTACACCACCGTCAAAGGTTTGAGGAGCTTTTAGCAGTAAATTGGAGGGCGGAAATTTGTCATTGTGCTCGACAATGCTCCCGCCAACAATCTAACCGAGAGTCGGCTTGAAGAGGAGCTGGGAGAGCACGACAACACTATCTTGCTAAGGTTGGGGGCCTACTCCCCAAAGCTGAACCCAATTGAAGGTACGTTTTTGCCGGTCGCAATTACAATTATACTTTTTTGAAAAGTAACTTTATTTTTGGCTGTTACAATTGCGCAGGATGCTGCAGTGTCTTCAAGAGCAAAGTGAAGGCATATCTAGCGGCGTATTCTGGACGTTTGTTCAGCTGAGGCGAACACGACACGCTCACGGCGTCGCGGGCCACGCTGTTGACGGACGCTGCAGAGCCATCTGTCCACTGTATCCACCGCCATCTTGTCTTGGTGATGGCTTTACATTGTCAGCGGGCCGTTGCCGATGCACCGAGGCTCGAGGATATGTCTCCCCACGAGACGGACGGTGTCTTTCGATCGAAACTTTAGGTCTGAAGGCATTGGACAAAGCAGTTGCGAAATACTTAAGGTATTTAATTTTGTATCTCTATAGATAAAACTTTAGTAAAATTGCTCTAGCAACCAATTCTTTTCGCCAACTCACCAGTCTCTGATCGACAGCGACCACTCGCAGGCGCCCCCCCGTAGAG
>Contig_280
ACAAGAGTAATACTTGCGTATAGTATAATACATGATGAGATTCGTTAAGATGACGGACATATCCACGCTTAAAATTTCGTTAAACATTATTTTTAAAGGTTAAGGGTTCGACTTTCTTCGTCTAGAGCAGCTACTTTGAAGTATTCAGCTGAGCGACAAAAACTTTATCAGGTTGATTCTAGATCTATGCCCACCAGATTGTAACCTCTCCTGGAAATATATGAGAGCAATTATATACTACAGTAACCTAATTGGCTACAACAACTTAAACGAAAAAGCACACTTCACAACTGTCTTTCAAACTTCTCTTCATTGATGTAATAAATGTCCAATATGTAGACGACAAACTGACACTTGCAGCGATTCGACATCTGAGCAAATAGACGTCGTCACTTCTGCAGAGACTTCGAGGCCGACGACGACAGTGGTGACTTTAGCCGCCCAAACGCTTTGAGAGGCGGCAGCATATTGCCAGATGACGTCGCCGGAGACACAGAAAGACTTGAATCTGGTGTCATCACCACTGACGCTAAGCGGTGTAATGAAGAAAGTCCCACTCCACCGAGGCGATAATTCGGACTGGGCGATAAAGCACTTGAAGGAGAAGCCATCAGCGACGGAAGCACTCGTGGAGTTATCATAAATGGAGTTCTGTTGTCGTCTGATATCGGAGATTCTCTGTTTGATACTGGAACGTGGGGAGGAGAGTGTTGTGGCTGGACCAATACACTCGCAGCTACGAGCTCCGAATGCGAATAGCCCGTCGGGTGTTGCTGAATAAACGGTCGATGGCCAACACGCGGAGTTTGCACTCTCCTCTGAGCCATAGGAACCTCTTCAGCTCGAAATTTGGAGCTTAGGTACAATCCAACAGGACTCTGAATCGATGGTAGCTTCATCAACGGAGTCGTCACGGCCGTAGCATTTGCTGTAGAGTAAAAGTTCCCGCTGATCCCTGACAATCCACTCGAAGTAGGAGCGCGAGAGGGTGTTCGGGTTTCAGCTTCCTCGCTCGTCTTGCGGTGTTTAATACTCGACTCCTCCCTTGGACGTGACTGCGTCGCATCCTCATCCGACAAACTGTCCCGTCGTCTCTTCCTTGAAAACTTTTTAGCGTCGAATTTGCGTTGGTGCTGGTTCTGCTTGGATCGGTGCTCCTCACACAAATTATGAGGTTTGCCATTGCGTTTAATAGCTCGTTCATTCTCGCATTTGCGGGACTGGTACATACATTTGCCACGATAGGGACCAGGACGACGGGTCTCGGATAACTGGTTAGAAGACGTAGCAATACTGACGAGGTCGACCTTGGCTGCGTCCGTAGATTTATCCGCTTTCTTCTGAACGTTCCTGCGTTTCTTGATACCATCTGAGGTGATGCTATCGGAGACTTTGGTCTCTTCCACTGAACTCGGCGGCTGCATTATAGATCGCGACTGGGCTGCAGCAGACTCCGACGTTCGACGTGAAGAGATGATTGCCGAGTGACGCCCAACCTGATACGGGGAGGGTGTAAGTGAACGATCGCACGACAGCGTCGTACATGCACAAAGTCCACCGTTGCTCCGAAATTGACCCATAATAATGGTACATGTACAGGGCAATTACGGCTATTAATCGGTTTAAATTAATCCGATAACCTTGTGTTTGTATGTGGAAAACTGGGCTATATCTTTTTTTCTTACGTTATTAATAGATGCCAGATTTTCGAAGCGAAATGGCGGGCGATCTGATTGGTTGAAGAAAGGCCAAATTTCGAATGTTGTCTGGCTGTAGAACGTCATATGTGTTGCATAATCCGGTCCATGGATCAGAACTATTATACTTCGAGGTACATTTTTGGCCCAAAATGTCAATGGTTATTATAGTTACCGGTAGGGAATGAAGAGGCGAAGCCGTTGGCAAATGCGGTTGCAACGCCATCGACTCCTCCCAGTTCTTTTTCAGCTCTCATTTGAGCCTTCTTCGACGTTGGGAATGGTACAAGCTATACAGATCATCAGAAAAGCTCATCATACGGAGTCGCCGGCGGAACGACATTCGACTCGTCTAATTCTTAAACTGTAAGTGTTTTGATTTAACCGTGTACCGCTACCACACAACAGCCAGCCACTCTGTTGCCTCTTCTCCAAAGTGCAAGTGCGTGTATCGGATCCCTCCGCTGGCGTCACGCGCTGGCTTCTCTGCTAAGCTTCTTAAAACTTTTAAGTTAAAAGCAGCCCGCTTTAGAAAAGCAATCCCACATCGAGAAGATTTTTTACCATTGGTAAACTGATCGTCGTGCTCAAAACTATTAGCTTAAAGTTTACTTAAAAGCTTACCAATGCGTTTTTACGAGACGACCTGTACACATGTCACAGCTGTGTGGGGACCACGCTTCAAGATTCTCTGCGGTATTATTTCGGCCTTTACAGCAGCGAAAGAAATTCACACGTATAGCCTACACCTACTGAATCCAGCTCTGACAACCACTTCTCGTTAACCCCATTGACAATTGCGGCAAAGTCACAATACGCTTCCAGTACAGTAAATGTACTTTCGAATGTTTGTGCCGTTGTTTTCTTCACATTCGCTCCCATTGAGCCGTCACAAACGCTCGATGGCTCGTCAAGTTGACGGTCAACAGCATGCGAGTCCGCCACGCACGATTCGACGCGCCGACATTTACTCTGCTCAAAATAAAACATAACCAGTGCGTTTTTGGACCAACACCGAAAAGGGTAACAGTGTTACCGTACCGGTAACACTGTTTGATTATTAAAACAAGTAAGATTATTTTACTTCAAAATTAGTCCTTCTAAATTAGATCTAGGAAGACAAAACATACAAAATGCATCTCATTTGACTAATTACTTTTTATCTTGCTTAGAGTGTAAAAACATACTGTAAACTTTGAGCGTCGATACAAAATATTGTACCTTTTTTTGTTAGGTAGTGACCAAATAATACATACTATTATTTGTAACACAAAGTGTTTGATCACAGAAGTGTATTACAGCGAGCAATGTCAGCCTATTATTCGCATTCGAGTCACTTCTTCTCCACGGAGCACAGTGAAATACGCTCATATTTAAGCTTTTTAAGCGGCGGTCAGTGCAGCGTAAGGTTCATTGTCGGCAAACAGCTTCTTCACTTGCTCCAATAGCGCTGCTCCTCCCCTCTGTTCAGCGAAGTGCATGGTGTATGCTTGAAAATTTTGATACCTGGGGTCCCTCTTCGGTATTATTCTGAAATTAAGTGAGTATGGGACCCCTAGTTGTCTTGCGAGTTCATTTGGGTCTACGTTATGATCCCTCATCCATTTGCGATAGAGATGTGTTTGCATGCCTTTTAGAAGATCGTCTAAGTCCGGTGTGTCCTTGATCGGTTGAAAGAGATTTCCGAACTTGAACTCATTTGTGAATGGCTTTCTCTTCTGCAAAAATCTGAGTGTATCCAAGTCCGAAAATGACTCACTTTCAATCGAAGCCCTGTGTGCTTTGATGTATCTCAGCCAATGAATAAACAGAGAGCTGCTGCCGAGACTCTGTAAGGTCTCATCTCCGAGACGTAAGATGTCGAAAACCTGTTGGGGCGTTTCTCTGGCCTTTAGCCAAGCCTCATTCGTCAGTTTGTGGCTCGTAGCGGAGATCAATATCATGTTTGACTGCATCTTGTCGGCAATATCTTTGAAGTTGGGGTATCCTCGAAGTGATTGAAATAGTGTCACCAGCTCAGCTTCCGGTTTCGTTTTCCTCAGTAAGTCAAACAATTTGCCATCGCTGAACCATCCCCCCCCTCCGCGCTTAACTCTGTCGTACAAAAGCCATCTCAGAAATCCCTTGTCGCCTTCCAACTTTCCACCAGTTTTGGCAGCGCGTAACCCCTTAAATATATCAATGGGGTTCGTCTCCACTTTCAAAGCGAGTTTGTAAGCTAGATCGTCGAGCTTTGTCATTCCTGGAAGTCCAGCTCGCTCTCCTGCGAGTTTGTCTTGTACGTCTTCATGGTCCTGGTGAGTTGTGGTGGGCAGCCTTAACAACCTTGTCGAGGTGTTTGGAGGCTCAGATGCATTAAGAATATTTGTTTTGGTGAGAGGATTGGTGTTGGCCACGCCGTCAAGCATTTTCGCGCTTGTACTGAGGAAATACGTAAGGCTGATTCCGAGCAACAGCAAGAAACGGGAGCGCATGTCAATTTTGTGGTAGTGATATGGGGGCTCTGGCAAATTGGCAAGTGAGATATATATCCAGTTATTTAGGTGGTTGAACATGCGGAAATGGTATCGCACCTAGAGCAATGAAAAAAATAATAGTGTGCTGGATTTGGCAAATTAAAAGAACAGCGTTTTGTAACATTACAAAACTGAATGTGCGCAAGTTAGTTTCGCAAAAAATAATCAAAATCGGAATGCCATGCTCTCTGAGGTATTTTTTAACTGACTTGTTTATACTAAAACACTTCACGCCGTCGAAACAAAGAAAAAAGAATTCGCAATGATCTCAACAGCGTATCCACTGACGACAGCTACTGTATATATAAAGTAAAAATCTTAGTGAGCAGCTCCACGACGAAGTACCAAAAAAATTACTTTTTGGCTGCATTCACTGTTTAAGTCGAATGCACACATATTCAGTCATTTTTTCTTTTGCCCTTTTTCTAGAGCAGATTAGTCCCAAAGGCAAGCGAACGCTGGAACTCATCATAGCTGGATCGCTAAAGTCGAATGCACACATGCTCAGTCATTTTTCTCTTGCCAGCAGATTTGTCCCAAAGGCAAAGCGAACCCGCTGGAACTCATCATAACTAGATCGTATTTAATAAAGCGCTACTTTTACAATGATGCTCTTCCCGTAACCTCATCTCTATCTATTACACTCAGCGACAGCCACCAACGTTGGAGGTCGTAGTTCTGGTAGGAAAACGGGATTAGTGTACAGTACACTGCAATTCATGTGGAATAGCTAGCGAGAACACACATACGACATTTGTATGGGGATGCAGCTGTGGCTAGCGTGCTCGGCAACTATTAATAGCAGGGAAACCGAAATATAAATATATAATATTTGTTGACTCATGTATCTGTAACGTATTTCGCAAAATCTAGATCCGTGGTGATATATTTTTCGAGCTAGCCCCAACAGTGATCGTCCCTGATATATTTGGGTTTTTCATCAGTTTTGCTGCGTGCTATTTTGGGGACCGATTTAAATAAAGCAGGCAAACGTTTGGGTTTCCGGGTCCGAGTTAACAATATCTGATCCGAATGATCAGTACGACGTCATTTCTAGTCGATCATACCTTGCGGGTACCTTGAACGACTACGGCGAGTTTGGGATATGAGTTTTTATAGTAGGAAATATACATTAACCGAATATCACGATTGCAGAGTATAACGGTGACATAATTGCCAATGGTAGCTAGATTACGCATAATCGCTGATTCGAGGTGTCTTAGCGAATGGTTTTAAGTGGGTCACTTATCCGCCCAATGGCAGCAATTCTGGCATATCCTTCACAATTATAAGTGTCTCTGGGACATACCCAACCCGAGATAGTCACCATACATTACCCTTGCTCTTATTTCGGAGACTGTCAGCAAATTGGGACCTATACATTCGATCTCGGACCATCTGTTTCGTAAATAGATGAAAACCCACTATATCATACCGCAATGAACACCGTTTTCAGAAATGATTTACAGCCAGCACACAAGCCCCTGTGACGCCACGCCATGTAACTGTGTCGAAGGTCTCTGTCGACCTTGATGTGAAGTTCGAGAGCTTCGATTGCGTGGAGCGCTGTTTGGTTGTAGACCTGGATGCGAGAAATGACCTCATCCATGGATTGGCTGGAACGCCATGAGCCGTGGATCGACTGGAAGTCGAAAACGCTGGGTGCTTCGCACCCTGCTCCTAGTGGAGCTTTGGTCATGAGCCCACATCAGCTAGGAATTTTGGCGCGAGCACGAGACCGAGGCGAGTGCTGGACATTGGTATGTCGGGAATTGCTAGCAACGAGGTTGCTCTTTCCCCTTAGGGCGTACGTGGTGCGGCACACTATCCGCTGAGCGGTGCAGGTCAGGTTTATGACCAGCTGCAGGGTCATGGTGAGGACGAACGCGGAGTGGCGAGTAATTCACTGAGTGGTACAAATCTGGTCGGTGGTTTGCCGTTGCGTGGCCCTAGGGCCGCGGTCGACTGCGAGCCGAGGCATCGTGGGCGCGGACCAGGAGATGCAGGTAAGCCCTAGCTCATTGTGTGAAGGTCAAGGACCTCTAGGCTCTCAGCCGAGTGTCTTGCGAGACATTGTATCCTCTTCGAGGAGTGACAATGTTGCTGCACCCGGTGGCGGTGATGGAGATGCTGCCACACCGCCCTCATCCGGTCGGGCTCGGTCGCGGTGGGAGCGAGAGAAGAAGACGCAGGGCGTTTGTGACGTCTTTG
>Contig_284
CTCGCAATGGTAGAGCGTCTCTTTTCGACTGCAGTTGTTTGGTGTAGCCATCTACGCTTCCCGGCGGCCTTCCTCTGCTCCTCCTGCGTTGTCACGTCAATGGCAACGTGTTGTGGCATCTCATCGATTTCGTTGATAATACACACGCACTCCTCCTTGCATAGCCATTCACCACCGAACAAGCACTGACACTGATCCCAACAGATGCAATCGTCTCCAAGCCCGCAGCTTAGAGCAGCACACACACTCTCCTTGGCACTCGCACTTCTTTTTGCACGCGCAGCCTTCAACCAACCCGCATTTAACACACTTCCCTTCCTTTTTTGGTTTGCGGGTCTCGGCCACCCTGAGAGCCGTTATTTTTTTTTTTCTTGAGAGACCCCATGACCCCGACGTCCAAGGGTTGACAGACAGYAGTACTGTTGACGGGTAGCTGACAAACCAAAGCTGACGTCGCTTCAGCCACTACATCAATGCCTTTTTTTGATACATGACAATCAAAGCTGTCCAGAATAAGAACTGATGGGGCGTCAATTTCGTAACGTAGCGGCTCGCAGATATAAAACGACCAAACTCTTGGGTCCATCTACCCATTTCCTTGAACTGTGTAGATATGCTCAGCTGAATACGTCGGCAACTCGTCTCTTTCGACTGAACCGCCGGGCATCGCGCGAATTATAAAAAGAATGGGAAGTTTTTTACCTAACAAAAAATAAACAAGCTAAAATTTAAATTGATTCAGATTTGTACAGTACAGCGTAAAAACTATCTTATTATCAGCACGAGCATGCCGTCAGTCGGTCCGAGTGCTTCTGCGTGCGTTTTACGCTGGCCGATCCTTTCCTTCCTCGCTCAGCCCAAATTTTGAGAGGTGGCATGTCAAAATAGACTGCGGTCTCGTCAACATTGTAGATAGCGCTCAGTGGAAATGATTCAAACTCATCCCAACTCTTTACAGCAAACTGCCAGTGCGTTTCCACCATCGCATCTTCATTCTTCTAAGTGTGTTGAGGCTTCTGCGTAGTTAACACGTAACTAAAAAATGTTTTAGGAGAGTTAATTTAGTCAATATTAAAATTTAAAATGAAAATATAACCGTGCTGTAAATCGCTGGCAGAGCCTCATTAGAGCGCTCAAAGCTTGTTTAAGGCTATCTTTAGTAGCAATATACTAGTGCAACCAATGTGGTTATTGTTCTTTCATGTATTGAATCATGAGCCCTGTACATAAATACTAGTAAAAAACATAAATGGACATTAGACGATAGGATAACTCAAACCCGGCAACCATATGGCTCTCTTAATTCGTCCTCGCGCCGTACATCTTTCATAAACGTAATCAGGTCATGTGTAAAAGGTATAATGCCCTTAGCTCCTTGTCCTTTCAAAGTCTTGCTTGTGTGGTAACTGCTAAAGCTATCGATGCTTTCTTTATTGTCTACCCTGTCGCGCAACGTGCGACGGGGTATATTTAGCTGCTTCGCGGCTGGTAAAACACCGAGTTCTTTGGCTTTAGCGATAGCTTCTCGCTTTTTGAATACTAGGTATGAGCACTGAGGCGTCATTTTGCAAATGACGAGCGAAAATGCCTCTGCTGTGAAGGAGGCATGGATGTCCAGTCAATGGAAAGAGCAAACTATTGGATAAAGCTTAGATGGTATTCAGTAAATTCAGCAATGCTACTGGATAAAATATTTGACTTGAATCAGCTTTTGATGGCGTGTTTTATAGTGTGGCGGATTTCTCTGTTGCAACGGCGGGTTTTTGAGTTTGTTCTCAGTCTCGTCTGATTCTCAATTCCCGGTGACCAATTCCCAGCGAATCGGTATTCACCGATTTGATACCGATAACCTAATTACTTTAAGCAAGAGAAAGCAGGACTTCTTCACAGCTTCTATGCGACTACTGCAAAGATACTGGTACAATAAAGCTCAAATGCCACTCAATTCTCATCCCTGGTCCCAGCCTTTCAGTGTGTCGCAGTTAAATGCGCTGCAATTTGCAAGGCCAGCAAACAGCGACTGCGCATTATTAAATCTGGCACCATGTCCTTACTAAAGTCAAGTATAACGTACGGTAAGGATAGTATCTAGCGAAATACCTCGCTGTACGTAGTACTTTGAAGTATGTCTCAGGGAGCTTGACTTTTACCACAATATGAGCTACTTGGGATTTGTAAGCCGACGGGTTTTCCCCATAAAGTACGAAATAGGGAGGAGGGGACTCGCTCGGCCATGCCTGCGGCTTAAGATCCGTGTGCGAAGCACGCGGTCCTAAACCCAGGACCAAGCATGGCTAAACCTCGCTCGGCCCTATAGGGTTAATGCCCAGGAAGCCCGGGTTTGCGTTTAGGAGGGTGATAGAATTCACGCCAAGTCCTCCACTTTTGGAGATTTGCAGTCTCATAACACCCATTCTTCCCCTTGTGGCAATAGTCTCTGCCTTAAACTTGACCCACGCACACTCAAACGATATTTGTATGAATAACTTACCTTATTAAAAATTGGACGAGTCAGGGCCACCAACGTTGGTGGCCGATCTAACCTGGCACGGAGTGTTGCACCACCAAAATGGAGCGTTAACCACTCTGGGGGACAACCTGACCAAAGTGATTACGGACTGTAATATCTGTGGCCAGGATGATTACCCTGTGAGTAACTGTCACTGTGACACTTCGTGACCTGTGAAATGTATGAATTGATGTCCTAATAATCGTTTCATTCGGTAATCTTCATAGTACCTGTACTTTCAAGACGCACAAGTGAAAACGCAGTATGCGCCAGCTTACTGTTTTTCTTGGGGCTGTTATTATCATCTTTACAGGTACCAACGCAGTTGCAGCAGCTAAAACCGACCGAGTGACAAAACTGAGGTCGCCTATCGACGTGACCCCACCCCTTGGTAAAAACACGAACGACATCAGATTCCTTCGCTCGCATAAGGATGACTATGACAACCAAGAGGGAGCAAACGACTTTTTCAAACTTCCTCGAGGTGTTAATTTGACTGCCGCCAAGAAAATCGAAAGGGAGTGGCACGCAATGCCGACAGGTATAAAGCCATGGTAAGAGTTGAGAGCTGTAAATCCCTCCTAGACGCACACACAGAGTAGGAAGAACAGACACACACTGAGCGGCAAAAGCCACCTTTAGCCACTGGGTATATTAGCAGCAAATTCTCAACTGAGCCCCCTCGCTCCAATCCTTCTCACTGTGCCCATTGTCTCACACAATACAAGCTTCAAGTGCCATAGTGTAGATCAGAATAATTCGCAATAGCCCCACCTACTGATCCACAACTATCACCTCACACTATGAGACTTCGTGACCTTCATCAATACAACCCTCAATCATTCTCTCTTTCTTTGGCTCAGCTCAACAGCTCGGAAAACGCTTCTTACCAAGGCTGTTAGGCACTTAGTTTGAGGTATTCATAATGAGTCAGCACCACTCTCAACATGTACAGCACGTTCAACCCCCATGTAGGTGGCCTGCTGACATTTCTCTCTTTTCATCCACTCACGCTTATTATCGCCCCACCAGTTCGACCATCTCTCTCAACACGCACCATTGGCTTCACAGCTCAATATGCCTCATCATCATGAGATATGCACCAACCATCTCTCTTCTCAACTTCTTTACAGTTCCATCTTGTCTGCCATATACTCGCTGTTGTATTATCCCCAGTCTTCGTTGTTGCCGGCAACATCTTCAGCACAACTCACGCAGCCCCACCAGCTCAACACTCTTTCTCAATCTCATCAAAACTCTCAAATCGCAAAAATTGGCCTCACCAGCTCAATATGCCTCATCTCACTTCAATTGGCATTTGAGTTGAGACTCTTTTTTTGTGCCTTCTCACTGCTTAACGCGTTCAACCACATCTCTTTGTGGTCCGCTAGCAACTCCCACAACATGAGCCCAAGCCAAACACGAAAAGCTCTTCGTCTAGAGGCTGTTAAGCACTCCACTCGAGGCCATCACGCTTGCTTACTCACTGTTGTTCTACCCAGTGCGTTCAACCACAACGTGGCCCGCTGGTACGCTCTTACACTCACAAGCACAAGTATTTCACTGCCCAACAACCAGCTTCGCAAAGCCTCTCTATTCTTCTGCTGCATCTCCCTGTCGTCTCCCATCTCATCGTTCTTCATGTCCTTCTCAGTCTTTTCTTGGTCGCTGCTCATCATCCAAACCTCAAAGCTCTCTTCATTAAACGGCTGGTGCATGATCTTATCCTCTTTTGCCGTCTTCATCTTATTCTTCTCTTCTCCATCTTTACTATCAGTGCTCATAACGACTAATCAAGTGTCGTCTTCCACGTTGCGGCCGTTGGGCTCATAACCAGTTGAGAACTGTAAATCCCTCCTCGACGCACACGCAGAGTAGGAAGAACAGACACACACTGGGCGGCAAAAGCCACCTTTAGCCACTGGGTATATTAGCAGCAAATTCTCAACTGCAAATTCTCAACTGAGCCCCCTCGCTCCAATCCTTCTCACTGTACCCATTGTCACACACAATACAAACTTCAAGTGCCATAGTGTAGATCAGTATAATTCGCAACAGTAAGCAACGACGACGAGCTCTTCAAGGCCTTCGCAGTTTGGAAGAGTATGGGTTATAGAAAGCGTGATGTCGCGTGGGCAATCCTATAGTTTCACAAAAATCCTTTCGATATTGTTTCGCTTGTGGTGCGCTACCACAACTTCCACAACCCCCCCCAGCATTCGAGCGGATTAGCCGGGACGGCGGTATAATATGGAATAATACGTCCTAGCTGTTACTTTTTGTCCTAAAAACAACGTTAAGTACGAAACATTTAAGGACGTATTATTCCACCCTATGACACTTAGACATGAACAGTGATCGACGATACCATGCGCTGAGCAGAATTTGAATGAGATTTACGGAACCGACTAACCCTGCATGCTTTACTCTACACTTGATGACTTTGCGCCGAAAAAATCGAGTACCACAGTAGTACTTTAACAGTAATACATGTACTGTAGTAAGAAATAGCACTGTAAATGTAGAATCACTAACGGCACCAATGAAGAGCATGGTGCGTTGATACAGAGACAAGCTGTGTACTACTTTAATATTATACGCACTTCACAAATACGAAACTTGTAGAAGCTCTTATTGCAACTTCACTACTATTTCGCAGAGCATTCCAAGTAGAGTTTCGTTGGTTCTGTGAATAAGTAGATCTACCACCCTAGCAACATAATCATTTTTACTCACATGGTTCTGACTGTCTTCAACACATTGTCTTGTTGAAAGCTTCGGTCTCCACTTCGCATCAGTGTCGCGTTATTGATAAGGGTCGTTTTTGATGGTGACAAATAAAAGTGTAATCGGTAAAACACCAATGAAGTTCACTTGCCCATTCAGCAGCAGCGAGTACTAGCCTCAAGCTGGAGACAAGTGAATGGTATCCAAATACGTAGCGAATGACCTGGTGAGCATCGTTCTCAATAAAAATCCAGAACTTTAGTGCTTCACCAAAATGTAACTTAAAGCTGAAACTTCTAGATGCTATTTTTGGCAATGCCGCGTAGACAGACACAGCACTAAAAATTAGCATCTACTGTAGAAGGCAACTTTTGAAGAGGAGTCATGCCCGTGGACCGCAACCGTCCTGCTGGAATTCCATCTCGAGCGATCGACCGACCCCATGCAGTGAAGAAGCCGTCGGGACTGAACGTCACACGCTTTATCGCTCGCGAGGAAGAGCTACACCAGGCACGGAAATACACCTATAACAACGAAACTAACGCGAGTAGAGCTCTTTGGGAAGAAAAGCAAAATCGCCTATCGGGCAGTGGTGCTCGTTCCCAGCAGAACAAACGGTTCGTGGATAACACATGAATGTCTGCCGAGACTGTTTAGCTTGGTATGGCCCTTAATCCATTTTTGCATTGTAGTCTTGATGAAGAGCGAGAGTTGTTGGACAAAGAGGCACTCAAGATCCGACAAGCGCGACTCCAAAAGTACTATGAAACCTGCTACCAAGAGTACGGATCAGTATTTTTTAAAAAAAAGTTTTATTTATTAACTGTTATGTTGCAATATGTAGATGGGAGCAAGAGCTGCGAGCTCGAGGTCTAGCGCTTGTACGTGATCGAGACTAGATTACTTAAGGGGGAAACCATCAACGAGAATTTGACTTTCAAGATGATATTTTATTATTAACCGTATCATCAGCTTCGCTGTCCTTGCATCATACGACACCTTCATCCTCCGGTAAGCGTTCCTCAGCAATATCTGTAGACTTGCAATTTTCTTCAGATAAGCCTTCAGAGTCCACTGCAGACGGAATGACGACATAGTGTGATGGGACTGTTTCGGACGGGTATACTAGCAGCAAGTACAGCAGCAGCGTCATATATAACCCAGCCACGACGACCAGACCAATCCAAGCTGCCGTTGATAACTTTTCCGGGAGGTTCTTGAGGAGAATATCGTAGACGAGCGTGTAATTCACGCCACAAAGCAACGCCGTGCCCACGACAAGTAGAGCTCCAATCCACCTATTATTTACAAAAAGTGGCCCCATCAGCCTCGTGCTTGATGTAAATGCGAGCAACGGCAGAAGTGCGAAAGGCAACTGAACACTCTGGAGTACATTAAGGAGCTCGTTAAAGCGGTCGCTCTGGAGTTGTCGATCTTGACTGATAAGCGCCACGAGAATCGCTGGGATCAATGCCACTCCTCGCGTAAGCGCCACACGCTTCCAAGCTGCAATCCGGATTTCCAAAAATCCCTCCATGACGAACTGGCCAGCGTAAGTATCAGTCATGGTCGAAGCCTGACCTGACGCAAGTAAGCCAATGGCCCACACTACCTTCGCATACCCACCAAGTGCTTCACGTACTGCCTCGCCAGCCTGTGCTAGACCAATCTCTTGGCAATATCCAGCTGTCGGCCCCAGCCCAAACGATACCGTATCAAACCTATCTCCACGTCCATCCACGTAACACGGTGTGCATTTTGTCACTGTATTGATAATATCCGCGGTCATATCCCCTTTAAACACACTCTCGCCACCAAACACACAGACATTGCCCGTGAAAGCATCGTAAATCGTACTCCCCGAGCTCAACGCTGCCTTTGCTGGAATACACGACGTCTGGATATCTCTCCCATACAAACTCGAAATAGGATTACTACTGAGCGCATAACACTGGCTGCTGAAGAAGCTGCTGGCAAAGGCACAAACCACCGCCGCGTTGATTAAGAAGCTGACGAACAGCGCCATGCTGCTTCCAATCCGAAAAAGTAGTTGGCTTCCTTTACTTTTGTCGGAGATCTCGTATTAGTTGTCCTCTCTTGGACCAATGCTGAGTGAAGAAAAATATTATGTGGCATGATGATGGCCCCCAGCATCGCTACCGCCTGCATGGTGTTCTGTTTGTCCATTCTGGGCTCTACTATCCCATTAATAATCTCTATTCCGTCTGGATCACTCATGGTGAAGTCGGCGAAGAAGCAGACGCACATGGTGGCGATGAGCAGCAAGAAGAACATCTCGATATATCGAGTTTTGAAGTCTCCCGCTCGGTGTAGGGCCAGGAAGGTGAAGGTATCGAGTCCTGTAAGCAGACAACCGAGCCATAGAGGTAACCCAAATAGAAGCTTGAAGGCTACAGCCGATCCCAGAACCTCCTGGATGTCGCTGTCGATGATGGCGAGCTCCGTCATGATCCAGAGTCCGAAAGAGACGAGTGGTGGATACTCGGAGCGACATAATTAAGCCAAGTGACGACCGGTACAGGCCCCCAATCTGGCAGCTAAGATCTGGTAGAGGCCTCCGAACATGGTGCTGAGTAGAACGACGTAGAGCAGTTGGTAGCGTGTGTAGGCCCCACTTTGTAGATCTGCTTCGAGGTTTCCAGGGTCCAAGTAGGCCATGCTCATGAGCCAACCGGGGCCAGTGTACGACCAGAAGACGGACCAGGAGAAGCGTGGGCGATGTGGGTTTGCAGAGGGGTCGGTGGAGCCAGGAGGTAGAGCCTCGAGCGCGTGCTCGGAGCTCCATCATGACTCTGATTGGGTTATGGCAAAGACTGTGGTTGAAGCTTTGATCTTCTAAACAGGAATGTTTTATTTCTATAAAGGTATAGTACTGATGTACAATACCTTTATGTCGTGATAAGATGTGGTTTTTTTATTAAACGGAAAAAGGTAACCTTCGCTTTAGTAATACGATAGCCATTGATTACACTAAATAGTCATATCGTGTCATGAACCAATCGACATAAGACAGCCGATGTCATTGGCCGAGTGCGGGTGCAAGTGTCCAACGCAATGAAAGCATAGGCTGGGTTCATTCAAGAGTATTTGCGAAAGGCACTTGGACGTACAACTCCCTGAAATTTATATCAGAGCTAGCATCCTGAAATAAAACCTGGTAATATATTAGCTCAGCGAATTATCAAAACAAAAAGGCTCAATTCAAAATAGGTGTTTCAAAATATATCATTTAGGGCGTCTCCATCGCGGGAGCAAAATGCTGCTGTGGCAGAAAACTAAAAATAAATTACCGCGGTCTCGCTCCACCGCGGTTTCCAAGGGATGGGTTTGGCTTCCTATATACACCATTTTACCAGTGTGTCCACGTACCTTCACGCAGTAGCTTAACCTCATTTAACAGGCCTAAGGCGTAGCCGCTTAGTTCCTTCAAGCTACATAGGCAAACATGATCGCTTTATATCGTCGGCAATATAGTTCCAGAAAATCTTACTATATAAACAAGATCATGTATCAGATTACTTACTATAAATTTTTTTAACTTACTTCAAATTCAATTTTTTTTAGATCACTGATTTGGTACCATTTTTAATAAGTGCTTGTTTTTTCCCGATGTTCGTTATCGTACAGTTCTGCACCCTGTTTTCGCCGGGGTGGACCATATAGGATTTGCAAATAAATCAGACTCTAGCATACGAATGGTTGCTGATTTGGATTCAGGATCATCACATTCGGAAATTTATGAAAGGTCCAAGGGCGCGAAAACGGTATGTAGTACTGTACTTCCTTTGATTTTCTAATCCCCTCTCACGATTTTTGAGATAATACTTCCTTTGGGCCCGCGTGATCGCTATTGGGTGAGTAAGCCTGACTTATTCCTTTTAGCGCTTAGTATATATTACTATACAGTACTATTTAGACTAATAGTTATTTCAGTATCGACTATTGGTTTTAGTAATCTGACATTCTGTTAGTCTTATAAGATTTAAGAGGTCAGTAAAGTACTGTACGAATCATGCTCGACTACTGATAATCAGTAGGGAACTGTATTACGTAGCTGATGTCAGCATACTGTATACGTCTTGTCTTGTCTTGACCGATGCATA
>Contig_285
TCCACACGGAAATCTATTCTTGGCAATCCGGAGATTATTCCAGTTATTTCCAGGGGTCCGTAAATTATCTGGATTTTATCCAGAGTCTACCCTGTCTTAACGGTTTTTGTATCGTTTGATTGCTTAGCTAAAACAGTCTTACATAAAAAGCTTCCATTGCACAAAACTTATAGCGCAGTTATTCAGACGCCAATATCAAAAAAATAGGGGAAAGGTAATACACAGCTTATATCATTTTGTTTTTAGTAACGCGAGGCCCCAAATTCAGTTTAAATATTAGCTTAGCTCGTGCGTCACCACGAAGGCTGTCATTTACCAGAAAGCTCAAGATCCTTCCATGCTAAAAACGATCTCTTGAGTGCTCCACATCTACAGCTTGTGTGGGTGCCTCCTCACTGCTTCTGGAAGCGATAGGCTTGTAATATGAGAGCTCTCATATTACTATTGAGCATTAGTCATCGATATTACTCCTTCAATTTCCTCTATTGATATCATACTAGTGCAGCCAGATGTTTTTAACAGACCTTTCATGCGCCTAAGCGAGAACCTTATACCGTCGAAGAAGACCAGGCAAGCACTGTATCGCGCAGGAGAAATGCAGTGTGCGACGTAGGCATAGAGGCTGAATGCATGCCCCCAACTGGGCAGTTAGAAGAAGTCTCGTCCTATTGGGAAGCAGTGCTGTCACAGCATAATAAGTTTTTTATACCCGTCATTGACGACCGATATTGGCAGCCAACTCCTTCTCTAGATTAAAACGACGCTACAGTGGACGCGAATGTAGCTGGGACTATCACATTAAAGCTGGAGTGGCCGAGGATGTCGTTCATGTGAAATACAATAATGGCAAAATGAGTGGGCAGACAGGTGTCTGAAAAGAGCAGTCTCCGTTGCTAATGCGACAGAGTAAACTAATACGAGCTATCGTCTGCTACGGGCGCATGTAGATTATCTGAGAGTACTGGGGACAAACTTTGAAGAGGCGGAAAGGCCTGTGGTGGGAGCAGAGAGACTTTTTAATAATAATTAGAAATGATCATGCGTACTGTAGTAATTTAGTGTACAGGTTAACACAGATGCAGCACGCCATGATGTACACCGGCGAAGCACAATCTGCTGTGAGGCCTTGTAATTAAGTGACCGATGAAACGTCGTACCTTCTGGCAGTACGCACTCTCTCAGTTGGCAACCAGCGCTGGAAGACCCCCACCAACTCTGCCACCATTTATGTTTTCTGCGGTCGAATTGGAGACTTTCTAGCAGCTAGAAAATAAGGGCCCAGCATTTGCGTAAAATATTGTGTAAATTTTTGTGACCAAATTTATAAAATCGTGCAGTAGGCCTTTGCTCATACTGTACGCAAACGCACGCCCATAAAATGCACGGCTAGAATCTGTACTTTCTAGGTGCGCGTTTGCGAACCGCATTTCGCATGTAGAGCGTTACAGCGGTTTAGGGATACAAACCAGAATCCACCAATCACAAACCGAGCTCAAAACCACATGAAATCGCATGTAGAGAAATACAGCCTAAAATCCCGGTATATCGGTATATTTGAACTAAAAGGTAACAGCTCCCCTTCCACTAGATCTGCAATGGCGCACAGGCGCCCACAAGCAAGACCAAGACTCCGCGGTGTCACCAGACACGTACAGCAGTACCAATTGACATCAGAGCGTGTGCACAAGAAGCTAGCTGTCTTATACCACCTTGCAAAGAGTAAAAAGATCCGTCTAACAGTAAGCCATTTTTATCCTAATCTCGCTAGAAGCGCGCGCGCAAGGAACTTGAAGCTACTGTTGCGCAGAGTGTCGAGGCCTACGTGGCCTCTATTTATGTGATTCTACTGAAAGTTCCGCCCCACGCCACCCCAGTCTCTCAGCCTGCAGACGTGGTGTGGAATTTTCCGCTAAAGTCACGCCTACTCCAGCACTGGCACGATGATATGAGAAACAAATTAAGCAGCAAAAGGCGGCGGACAAGACGGCCAAGATCAAGCGGCCAGATCGCGCCATGATATGCAGCTGGGTGCAGCAAGCGTGGGACGACCTTCCCTCGGAGACGATAGCAAATGGCTTTAGAGCGAGCGGGATCCTCGAGCGAGAAATGCATTGCGGCTGCAGAGTTGATTTCAGAGCTCGAAAACCTTAAGCTCTTGGAAGGAAGGCCTGTAGATACGAGCCAAGCCTTCATGCTGGACGATATTGAAGACGAAGCATTAGTCCAATCAAATATATAGTCACTTGTACCCAATATTTGGCCTTTGGGCGATGTGATACCGGTATTGTGCATGAAACATGTACATTACCGGTAGCCCCTGGTCTTGGTGTGGGTTGGTGAGCGTTTACGGATGGGCAAATGTTTACGGGGCGATTTTTTTATCGTAAACAGTGTTGGTACATACACGCTCCGTACAGTTTTGCACCGTACACTTCGAACGAAAATTGTGCACGGTGCCACTTTGCAATTCTACAGCCCAGCGTCAGTGACCGAGTCCTTCCATAGCTATGATGCATCTCTTCTCAGTGGCACTTTTAGTTGCTGTTCTCCTGGCAAATGCTGAGAGGGTCACCTCTTTTCAGCTAACTGCAAAGCGTTTCCTCGTTAGCCTCCAAAACGACAACAGTCCTCACAGACTGTTGAGACGTTTCGACGAAGAGAGAGCTGTCGGCGCCGTCGCGGAGCTGGCAACCAAGCTCAAAGACGGCGCGTCGAAGCTTGCCGATAAACTGGTTAAAAGCAAGAAATACGAGGCTCAAGTGGCAGCCCAATTAAAAACCACGCGCATCGTGGACACCGCAGATCTAGTACAAGTGCTTAAGCAAGTCGAGCAGGTCAACGACAAGAACATATTCAACAAAGTATCGGTGATTGGGACACTCACCACCCGCTATGGAGATGACGCACTGGCGAAAGCGCTCGTAAGTGCCGAGAAGGAAGCGCCAAATGCTAAATTTGCAAGTCAAATCCAAATGCTGCGAAAGGAGCAACTGACGAGGTGGCGAAGAGGCGGCAACTCCGCTGACGATGTTTTCAAGCTACTCAAGATTAAAGGTGACGACTACAGCATGGTTATGAGTCGAAAGCTGGATGTTCTGGAAGACTACGTCAAGCTCATCAACACTAAAAAAAAGAAGACCGATCAGGTTTCTCTGCTCAGCACATTAATTAAGTGATTTGGTGGCGAGGCCAAGCTGGGGGCGCTTCTGCAGACTTCAAAGACCCATTCCCGTACGAAGATCAAGGCCAAGGAAATGGAGGCTTCTCTACTCCGTAAATGGGCTGGTGAAAGTCAATCGCCGACAAATGTATTCCATTGGCTAAAACTTTACGACAACGTGGATACTGCTTTCACGGCCGATAACTTGGTCAGATTCGCGAAATACGTCGACGATTTTAGCCTAAAGGAGCCCAAATACGCAAAGTCGGTGCTTGAAATCTACGGGAGCCGTTTTCAAGACGCTGATTTGGCGATTAAGCTCGTAGCGGCGCTGGATGACCCGGCGACCAGAGCTGTCGCGCAGAAATTACAGACCCCGGGTTGGAGATCTGTTGACGATATAGTTGCGAAACTGAACATTCAAAAGAATCAAGATGCAGAGCTTACCAGCAAGAAGTTGGACGCGTTGGTAAAGTTCATTGGGTTAAAGGGTGGAGAACGGAACTTGATCAGTACGTTGAACCAAACATTTGGTAGTAGGCGTGAGCTTGCGTCGATTCTGAATAGTGCAAGTACGACTGCGGAAGCTACAACATTGCAGAAGAAGCAGTTCTCCACGTGGATAGCAAAAGATATCAGTCCGGAGAACGTTATGACCCGTATATTTAAAAAGGGCGCTAACGCAGCTACGGACGAGGAGAAAGTGATTGTGGCCAAGTTCAAGGCATTCTACCATAGTCAGCTTCGCGGGTGATTGAGCGAGCGAGAAGAGCTTTAAAGGAAGCCTGTGTTCTTGCTGGTTTTATAGAAAGTCACGGAGTTGTCGATCCCGGATTTACTTTTTCTACTTAAATGGATAGAGAAACGAAATTCACATGCAGCTTATCCACTCATTTCAGCGTTTTCAGTCGGAAACATACATGTACATGTATTAATATGTGCTGTGTATTATTATGCATTTTAACGCTTTTGTCCTTTTCACTTAGTCCGATGCTCGATTTATAATAAATAAAGGTCCTTTTATTAAATTGGGGTCTATTGCCACGAAAGTAGCGAGGAAGCGTAGGAGCGTGACGGCGAGTACGGCGCCGTAGACAGTTGGCGGCTGCAAGCTAGTACAGTAGCTGCCGCACAACCAGTAGTTCTTAAATTCACGCACGTATCCAGGTCCATCCTAAAACCTATCTTTCTCAAATCCTGATTTTCTCTGTAACTACCAATGAAAACCTATGTATCCTAATTCTTATCTTGGTCGGAAATTTCGCACAGCGTTCCATAATCACAATTTCCGGCTGGGAGCTTGATTGTTGCAAATCCATGGGATATTGGACCAATAGGATTGTAGTATGATGTAAAGACACGCAATCTTAAGTTTACGCTGATCAGAATAATCTGACCAGCTGAACTCAAATAATTGACGTGGCTGGTCACTGCCATGCCATTGGCTAGTGACCACCACGTCACATCTATAAAAGGTACAAATTGATCTAGCTAGACTGGCTGGTATTAATAAGTCCGCTCGGGATCGATCAGCCACCAATCCACATCGATATCCTGTAAATCGACCCTTCTTACCGTTTTGAAATGGTAATTTGACGACAGATAAAATAAATCGATGATTCTCGCTGTTTTATAGGAAATATCTTGCCATTTGTATTCAATCGTAGGAAAGGTTGCCTCTCATCTATCCGCAATCCAAATATTTGCACACTGGAATATCTGATCATTTATATACACACGACACAGCGAAGAGTGGCGGCATTTTTGGTGGCGATTTTTCCTACGGATGACCAGTGGCGTGTAATTCGCCAAAATCTATCAAGTCAGAGAGCAACAAAGCCGCCCTTCCTTCTCCTACCAGTATGACCACGGCTAAGCCCCACTCCAAGACCAACAAGACCAGCAAGTCCATCGTAGCTGCAGCCAGGGCCGGTGCCAATGCTCATAATACGTGCGAGGCCGGATCAGAGTGCATTAGAGCAGTCGTTACAGGGTGTGTGATGCTAAATGTCGCTGTTGTGTGCGGCTCTTGAGATGCTAATGAATGCTAACTATGTAGCGATGCGACGGCGCTCGAATGTACTGCTCGGCCATTCATGACGGACTCTTCTGGAAAGGATATGAGCAGTGATGAACCTGAATGTGAACGTGTGCCAGTAAATGGAGTTGATGGGTCGAATGAAGTGTCTGGTTCACCTGCAGATGGTGTCGCCGTGGGCGATGATAACGTGACAGCGCGAGATGTTCGTGAGGCGTGCATCTCGGGTAGAACGCAGCAGGCTTATCGTGGCGCCCTCAGATCGATATCAAAATGGATAGTTGAGACCAAAAAGAACGAAATGGCAGCATACATTGACTCGACTGGACAAATTGAGCTGACACAGTTTACGTCAGCAGATTTTGAGGCGTTCCTGTTGAAAAAAGGAAAAAAGGTGACGATTAGTACTCTTAATAGTTATCGAAGCGCAATAAAGGATCTTTACCGCCGGAAAGAAGTCCCTCTTCCGGAAGCCTACGACAAGCAAATGGCTACATTTTTCTCCGGGCTTAAGCGTCTGCAAGCAGCTAGATTTCAATCTGGAGCACCTAAAGAATCGGGRAAGGATCCACTGCCGTACTCGCTGTATCTACAGCTTTGCAAGGCGACACTGGAAAGGCAAGACGCGGGGTTTGCACATTTCTTTCTGACAACACAATGGAACCTAATGTGCCGTTCGGAGTCAGTGCAAACGTTATGCACGCAGCACTTGAGCGCTCATGACGATAGCGTTGGGTGTACTATGCATCAATCTAAGACTAATCAGGAAGGATCTGGACCCAATAATCCGCGCCACGTGTACGCGAATCCCCGTAGCCCTGCAACGTGCTGGGTCACTGCACTTGCTATCTATTTAGCATGTCGACCAACACAACAGTCAGGGTCACTATTCCCAGGTTCCCGTCAGAAAATTCGGTTCGGTAATACGCTACGTCAAATGATCACACAAATAACTGGGCTCAATCATTATGGAACCCACTCGATAAGAAAGGGCGTTGCAACATTTTCGTGCAGTGGAACAACAGGAGGTCCGTCAATCGCCAGTGTTTGTTTGCGCGTCGGATGGTCGCTTGGTGGTGTCCAGGATAGATACATCCGCTACGAATCGGCTGGTGATCAATATCTAGGTCGTGTGGTGGCAGGATTGCCCCTAAATAAAGCCGAGTTCGCGGCACTACCACCTCATTTTAGTGATAATAATGCGCAATGTGTGGAGTCATGTGTCGAAGAAATGTTTCCAAGCCTGCAAAATACCAGTGCACTGCAAGATATTCTCAAGCTCTGCATAGCTTCGCTCGTGCATCATCATGACCATTTGAATGAGGTTCTACCAGCATCGCACCCGCTACTTTCGTCCTATTTATTTCGTCACCCCGAAGTTGTGACACAACTTCGATCAAAGCTGGTTTGTGAGGCAGCTTCCTGGATGAAACCAACGGGAATCCCGCCACATGTGGAGCTTTACAAACAGTTGCAGTGCATGCAATCCTCAATCGACAAGTTGCCGCCATTACTTTTAGAGGGAGTTTCAAATCTTATTGAGCAGAAAGGCGTTACCGCTGGCAATATAACCAAGGATCTGCTAGAGAGCACCATCAATGCATTGCTGAAGCGTGTCGGTATAGCGCAACCTAGCAGCTCCTCGCCACATCCGACAATGGAGACTGGCGACAGTAAAACAGCGTACTTTTACAACGGCAAATTTCATTTACTGCCCGAGTCGTTTGAATTCCCTCGTGGAGGACCTTACGCTGCCTGGATGCTCTGGTGGTTTGGCGATAAAGCACGAAATTATCCACCCCTCCGAAAAATTCGCCCTCACGACTTACCGAAGAGCAGTATGTGCAAGCGTTTCTCAGATTGGACTAGATTAATCCGACATATTTGCACAGCCATTACGACTGCAGGAAAAACTATCCCGAATGATATGACCGAGCACCAAGCTTCAAACCTCTTTCGTGTGGGCATCAGTAATTTAGAGATGACCCCTTCAACCAGAAAGCGACGACTGGAGGAGCTTTCGCTAACTACTATCCTACGACTTGTCAGAGAGCAGGCAAAGAGACAAAAAAACAAATTAGCCAATCAGAACAGCTCATAATAAGTAGGATTGCATTCCAACGAATTATACAGATAAGTGAATGCCTCTTCCCATCTCATTTTTACGCGTGGATTTATGCTCCGACCATATTCGTATAAAACGGATGGGCATTTCATCTGTAAGGCACGATACCAGGTATACACTGGTACTGCTGCAAGAATCCATTATCATAACGACTCCGACCAGCCGAGCACCTTCCGACTCCGATCCGACGTATCGCAAAACTTTATATATCGTACTTAATACCTAAATTTGGAGTTTTCGTAAAAGCGCGCTAATTGGTTCATTGAGCGTAATTACTCCTCGTAAACGAGTGGTGCCGGTGCAATATTGACTGCGCCATTTTGCCCTGCAAGCTCAGTGCTCGATTGACCACCTGGAACGGTGAATTGAGGGGGGCGTACCGCGCATCGGTACACCTAAGAGGGTATGTCGCGGCCACAAAGAACAGTGGATCACCATTAATTCCCCGTCGAGCACCCAGATGAGTATCCCTGTGCTGTTGTTGTCTAACCCCCACCGATGTAACTCAATGGTAGAGCTCCCGGAAGGGAAGGAGGTGGTTCAAATCCACCCATTGGTAAAAAATTTATGCTCGAATGCCTTACAGGTCTCTACATGATTGACATGATATAAGAACCAGCTACAAGGACACAGAGAGATTGGATTGTGTTACGGGAGCAGCTTGAGCATGCTTTGGTGCTGTGTTGGTGTAGGGTCT
>Contig_286
TCATTGACCCCACTTTTAATTGTGTTGCTACCGTAAACGTGCTGTGTTCCCCCACTTTTGAGGTGCTGCCGCAGATCTAAGGTGCCGAAACGCAGTGTAGTGTGAAATTGACGCGTTTCTCTAGAAAAATCGATTTGTACTTTTTAGACCTCGATTTGATAAAACGACCTCTATTTATTAAAAATCGAGCTTCAGGCTTAGTAAAAAGGACAAAAGCATTGAAATGCACAATAATAATATCAAAATACCTCACTTTCGGAGCTTATTAATAGGGGTACAGTACTGCACCCCGTTATCGCGGAGGTGGATCATATAGTATTTGCAAATAAATCTGATTTTAGCTGAGCAAACCTTTGTTCTTTTGGAAATATGGATCACCCCTTTCGGAGGTTTATCGAACGTCCAAGGGCGCGAAAACGGGGTGCAGTACTGTACATGTAACGGGAATCCCGCCTGTGCCTGCATTTCAATATACTGTACAGTACTGACAGTACTACTGTATATCCAGTTTATCTAAAGATTTGCAGTCTTCATACCGGTAAAGTTTACCGTAAACAGCTTGAGCTCAATATGGACGATCTGCGAATAAGTTGTGATCATCGTCTCCTACATTGAGTCCAATACCGGTAAGGGCGATCTGTGAAAACGTGTGGGGGTTCTGTGATTACATGAGTCCAATACCGGTAAGGGGATCTGTGAAAACGTTCGGGGGTTCTGTGATTACATGTATTGCTACATGTACATGTACCGGCAACTGTAACGATTTGACAAAAAAAATCTGAGCCGGTGTAGTATTAGGATAAGGTGGTGCATGTACAGGTACGACGGGACTCGAAGAGTACAGACTTCCGAATGATGGTTCGATTATACATGTACAGTACTGGGATTCAGTGCAGTTTGCTACAGTATTGAAGGTGAGTACTCGTGGTACTGTACATGTACATGGAGTCCGATTACATTTCGCTCATTTGCGATCATGAACATTTCATTTCACGAAGTTCTTAAAAAAAAATTAAGACCTCCACTGTGGAGATCTTGACAATGGAGTCCACAACATCACCGGAACTGCTCTTGTAGCACAGTAGGTCTATGGTGTATTTAATGTATGTGGTACACGTACATGTACAGTGTCTAGCGCACTATTCTTTATCTTTATCACCGGCGACCTCTTCTGTTCGAGCCCCGCATATTCTTTAAATGCATAAATAGTACGATAGGTACAGTATATGGATACCCCCGGTCCAATGCACCGGGTGCATGTATCATGGACCATAGTACCAGTGGGGGCCCCTGGTACCATGATTCATGGTACATGTACCTGGGGCCCCCACTGGTACTATGATAAAACGGATGGACATTACATCTGCAAAGCACAATAAATGTACTGTCATAGTGGACCGGTATTTTAGGTACAGACTTGTGTGCGGGCCGGGCCAGGGACCTGGGGCCTCCAGGGGGCACAGACTTTATATCTAAAAGGCTGTACAGTCCCTGGCCCGGCCCGCACACAAGTCTGTACCTAAACTACCGGTCCGATATGACAGTACATTTATAATACAGGCTGTACTACAGGCTGTACTGGTATTAGTACATGTACAGCCTTAGTTTTGAGCTCGTTGGTAACAACTTGATCAGGAGTGTTTCTTACCAGTAGGCTACTATTAAAATTTATACTACTGGCAGTAGCAGAATCGGAGACTTGTGGTATGAAGACTTATTAAGAATTACTTAACAGCACGTTAGACGTTCCGTGTGATGATTACGCTTTTGGTTTCTAACGTCATTTTGGTTGAGTTTTCTCTGCTTGGTGCAGGCGACTGTGAACGCAATAAGTGTACCTTGTGTGGACAGTATGTGATGATGAACAACTCTACTGTAGCTGTTCTACCGTCACCTAGAGCTCTGGGTGTGATTTTCTTGTGGACGTCAAGGTTCGATTACTTTTGCCGCACAAGCTGTGCGTTGACAACGTTGAACAGATCCAGCAAGATACGAACTATAATTCGCCTAAAGTGGGGGTTGGTGTGAGCTTTAGGTGATTAGTGGAAGTCCATCAATTGCTACCGTATGGATAGCAATTGAGGGACTTCCACAATAAATTCCATGGTCATGCATTTCTCACATAATCTGTAGTGTCTGTGACTTCTACAGAATGACTCGTAGACAGCGAGCCGTAGCCCCATCTTGGATATCATCATGGACTGTTTGTGGTAGCTGGTGAGAATGCCCATCTGCCCACCCAGTGCAGTACTGACAGTACAGTAGGTAAAAGCTTTAGTAGGCGATCTACTATTGCTTTTGAAGCCACCACCTCACTGCTTTCTTCCTAGAACTCAAGCCCCAAGAAGACTCAAGCGGAATGGGCTTAATGCACCGACTATTGCTGCTTGCGACGTTAGCCCTGTTGTGTACGCTTGCAAAAGCTGCCGGATTCGACCACGCCAAGGTTCCAAGGACTGTCGAAAGAGGTGGCGGTGCAAGACAGCTGCGCACGGCCACGATGAGCGACGACGAAGCTAGAGGGTGGATATTGCGGTCATTTTTCGAGTCCTACCTGAAAGACCGAAAAATCAAGAATTGGATTAAGGGCAAAGTTACTGACGACTTTGTCCTGAGCGAGCTAAAACTCGTGAGATTGCCTGGGAAGAACCTGGCGGACGACCCAAATTTCAAGCTCTTTCAAAAGTTTAAGATTGACGGCTGGCTCGAGGAAAAGGCTACTACAACGAAAGCCTGGGAAAACCTTGGCTTGAATTTACTCCCAATTGATCGAGTGAGCAAAACCGACATGTTCAAGACCTATACGCAGTATGTGATGGCGAGTAACAAGAAGGCAAGCGAACTCGATATTGACAAGTTGGAGGGGCTGTGAAGTGGAGGGTCGCCTCAAAAATTGATGGCCAAAGCAATGATATTGAAGAATTTGGGCAGAAATGTTCTAGAGCGCAGAGCCATGCTTGGTGCACATGTTGTGGTACCAGTTTAAGGTTCGTAGCAGACGATGGCCGCATGGGAATGAAGCACATGGGTATTAAAAGTACTGTCCTTTCCCACTTAAAACATTGTTCTTAAGAAGCATGCATCGTGTCATCTACTACATGTACATATAGTAGTAAAAATCAAGCCTTTCGCAGCCATTTATTTAGTTCAAATACTTGCTGCTCGGCTTTTGCGAATCTAAGCTGCGTATGCACATGTACCGGTAAATTTTGCTTTGCATTGTCAGACGAGGGCATGGTGAAAAGTGAGCTAAACATCAGGCCTACGTAACATGATGAGAGCGACAAATGCAACCAATCTGCTTTGGGCAATGATTCAGCCGGCAAGATGATTCCTTTGGTCGGACGCGCTCGGGCATCGTATGCTGGCGGCGTTTGTGTCTGGCAAGAGTTAAGATATCGCAGTTTTCACTTGGGCCGATAAAATGACCGCGGTTAGCAAGAGAACCGAGTAGTACATTACCGGTAACAGAACTATGAGCGCATGTTATAATTTCTTCGGATTATTGTAATATATGCCTACCAATTTTGCCGTTTTGGTCCTGTTCGGTGAGTTACTCGCTGACTAATTTACAGTTATTCAAGCCGATATTAGCTACTACAGTAGACGCCCCCCCCCCCCCCTTCGCGCTCACGGTTCGCTCTGCTCGCGATTTAAAGATTGGGTGTACTGGAATGCTCGGTGTCGAATAAAGTGTCCTAGATTTAGACCTGTTTTTATTTGAGATTTTGAGCAATTACCTGCACCAGAGCCAATACCCGTATTTCGCATGTAGAGAGATGCACCAAATGTTCACATAGCAAATCAAACCCGGATAAATACATATTCAAAAGACACAATCAAATTATACAGGAGCCTTTTTTTCCTTTAGAAAAAGTGTATTTACACGACGGCTACGTCAGCACTCACGTTGCCATCCTCCTCTGCGGTGAGCCATCTATCAAAATCGTGATCTTCGTCAGTACTTAACCCTACTAGCGATAGTCGCTGCAACTCCTCCACCAAAGACGCAGCCGCAAGGCAGTCGGTGTCGAGACGCAAGTCGCACTTCTTGTACCCATTTTGGATAATTTCAGCACTCAGAGCTTCCCAACTGCTGTACACCCATCGGCACATCCCCGCGCGTCCAGGCGGCGCTAGCTTGAACTTTGATCCCTCTTCTCTTGGCTTTTGCAGCTGTTCTTGCAAATTTCGAGCCAGCACCTACGTAGTCCGCTTTTGAAAGGATGATATCATGCTACGTCTGCCGGTTGACAGACAGACGTAGCATTTGGTGGCACCTTCATCAACACGACGTTGATTGAAGCAGCATAGGCAAAAACCTCTGCGGTCCAATGACCGCTAAAAATCGTCCCAGAGGAGAAGCACCGGCTCCTCTTGAAACGATCGGCCGCCAAAGTGGAACTTCAGAAACTTCAGCGATAGATAACTATTCCACCAGCCTAAGTAAAAAATAATTAGAATCAATACAACTATTAATAAATCGCTTTTAAAACACATACCTTTTGCATTCGTGTATATTTGCAATTTGGTCTCTTCTTGAAGGCGTTTGATCTCCGGCCACGTTCTAGCACCAAATCCGAAGCGCTTTTCGATATTTTCGGCATGAGTCCTCTTAATCTTGGATGGATTCATCTTGAAGATGACGAACGGGGTGTATTTAGTCCCGTCAGAGTCTCCCAGTAGCATTACTGTAGCTCTTTCTTTAGAGGCTCCAGCACACTTCACCCAAACGGTTTTGGCCCCGCGTTTACTGATAGTTCTCTTCACAGGCAAATATTCAAAGAAAGCAGCTAAATAAAAAGTTAAATTAAAGATTTTTTAATAAAATCAAGTAAAAATAAAAATAAAAACGAACCGGTTTGGTCTGCATTAAAAATGCACTTGATACCCAGCTGACGAGCCTTCTTCTCAACTTCAATAGCAAATGCTTCTTTTACCTTGTCAGCATCCGAGGGCCTGACTTGCCCTTGACGAGTAGGTACACGCATACTCAGGCGGTGTCGAAGTCTAAAGTCCTTAATCCACTTATCTGAAGCTCTAAACCCGTTGATGCCAGCTTCCATGGCAGTCTGACGCGCTTGAATCGCTAGCATTCGAGGCGATACTGGTACACCCTCTTCCCTTAAGCAGTTCACCCACTCCACAATCTCTAATTCTACCTTCTTACTCAGAATCGTTCCTACGCCTAAGCTCCTTACCTTTTGATAGCCACCTTTATTCTTCTTCAATACTGACCTTAGCTTTGTTTCCTCCCGTCGCCAGCGCTGTATCATAGTGCGCTTTGAGTTGTAAAAATCAGGATTTAGATCGTGCCAAAACTGATCAATTGTATGACGCATTTTAGGAAGAGGAGCATTTTCCCAAAACGACAGAATTTGTAGCTTCTTCTGCACCGTGATGCCCTTGACCGTGTGCTTGGTCTGGTGGCGTCCCTTACCACCGACACGTGGTCTGCCCACTGCGCGAGCCTTCGTGCGTGACATGGCAAATGACCGACTGCCGGCGCAAATTTTGCCGCAAAGACTTGGTTGGCTTAGGGATGGTGACTCTCTCTACATACGATTTCCTCAATTTAAAGATAGCCGAATGTGATTGGTCAATATCTAGGTGCATCTCAAATGAGGGTGCAGCTCTCTACATGCGAAATACGCCTGTGCTTAACAAAGCGTACTTAACGTACATGTAGTTTTTTATAGAACAAGTTTCTCCTAAAGACGCGTTAAGTACGAAATATAAAAGGACATGTTTAGGACGTTCTGAATGCTCGGCTCGTTCGGCGCTACGCAAATATCGCTCCCGCGCGAATCTGCTTCAGCTATGGGTGCTTGCACGCTCGCGATTAGACAACGCATTATAGCTACTTATTCGTTAAAATTGCTTTGGACAATTTGGACAAATTTTGGCAAGCTTGTTTCTCTCAGTGTTCGGTTATTAGCCAGCAGTTAAAAACTTTACCTCGAAGCTTTTACAGTTTTTGATTAAAGAATACTATTCGTTAATCAAAGACTGCAAAAGAATAATATTCTTTAATCAAAGACTGCAAAAGCTTCGAGGTAAAGAGACCACCCAAAGCAAAATGATACTTATGAACCTAAGTACGA
>Contig_287
GCGCACATTCTGTAAGGGTCGCACACTGCGCGCAAATACAACGAAACACGCTCTTTTTTTTCGCGGCGGAGGAGTGGTTTGTTTGGGTAGGTAGTGTGTGGAGCCATTATAGTCGTATTTGCAAGCAATTCATATTTGTAATAAAATTGTGTTTCTTAAGCGTTAGAAATAATCAATATTTTAATTTAATTTAGCACTGATTTAATAATTATTAGTACGACTACTACAAATAATTTGAAAGCAAATATGAAAGAAATTTAGAATAGTACTACGCAAAACAATCTTGTAAATAAAATTATGAAAAACGTGCTTCAAATCTATAAATATCAAATTTGCTAGCTATACGTACTTAAATGACTATTTAAGACGAAACGTGCGTCACCAGGTCCTACAAATTTTACTACCAGCTCCTACGTCAATATAGTACGTGTGTGCACGTCGGCGAAGCCTACCAATGCAAACTAACCCGCACACACGCAGCGCCCTTTGCGTGGCCTGGCTGAAAATGGTGCAAAATGAAATTTTAACGGTGTATTTAAGTATGATGTGTAGCCCACATATAATATGTACGCCACATATTGCAATTTTAGCAAAACGACGCCGCCTTTGCTACGCTCGGCAGCTATGTAACTCTAACCTCGGACACACCAGGGACCTTTTGTCAAAAGGTCCCTGATCAAAAGGCTTTTGATGCTTTTTTGATACACTGTATGTGCTGCCATTTCTGGGAGGTGCAACAGAGCTTCAGAATTTCAGGTGAAAGCATATGAGGATTTTAAGAAGGTCAATCTGGCTCAGATTTGACTTTCTCTTTCCTTTACTGTACATGTACTGTACATGGACAATAAAAAAAGTACTTCACATCATGCAAAAATGACGCCAACTACTTTTGTAAATTGCACGTGTTGCTGTGCATAAGTAAATCCCCAGATAACGGCTCATCACCATCAAAATCCTCAGGAAGTCGCTTGCATCTTCAGAATCTGCTCCGCAAATGCAGTCGCCACGCTCCTGCGATAAAAAGATTCTCTCACCTGGAGAGTGCTGTGTTCGGCTCGCAGGAAAGCGGCGCTGGGCCCGCCTTTGCAAATACCGCACGGCCCTGCTTCGCGGGCACCCCGACTTGGGGCCCGAACGGGTTTGCTCGCATCCGCTCTCATAAGATGGTCTTCTCCCTTTTGATTTGCACTCAATTTCACCCTGTCCTTCTCCAGCCGAGCATAGTCACTTGCTTTATAAAATTCTACTAGTAGATACAAATATAAATACATGAGCACTAGTACATGTAGCTCTGCTGTCATCACCTCAATCGAGAGGGGCTTTACCGTAGTCTCCTTCACTTAAGCTTCGTAAAACACTTACAAGAGAGCCATTCGTGGTAGGATTTAAAACAGGATCTGAGTGTGCAAAAAAGTCAATGCGGCGCACATGTACGGTTCCGGTACATGTAGTTTTTTTTTTTAATAACCAGTGATGCAGTACAGTACTTGTACAGTGTCTCTTGCTCCCTTCATCATTTGGCGAACACCACAGAATTACTCGGATCATGAGGCTTTACTCGGCTGCGCTGCTATCTACGATTGCAGCCCTCCTGTCGTCGTCCTCGGTTGCTGGGGCGACTGCCGACTTACAAACGACGAATTGTATTCGTACACTGTCCGATGCGCCTGCTAATAGTGTGACGAAAAGGCGATTGAGAGCATCCGAGACAGGGACAAACGACAACGAAGACAGAGTGTTGAACGCTGCTATTGAAAAGCTCACGGGTCTGGCGAAGGCGGGGGCCTTGAAGATCAGTAACATGGAGTGGAAGTTTATGCTGACGGGGGAAGGTGGGGCTGATAAGATTTTAAAGTGGTTTGACCTCGATAGAGGAATGAAGAGGGCTCTGGCCAGTCCGAACTTGAAGGTTTTGGAAAGCTACGTGAGAGCAATGAACGGCAAAAACAAAATATCAGTTATCGGAATATTCTCGACGCATTATGGAGACGACCTCGTCGCAAAGTCTCTCGTGACCATGGAGAGCAAGGCTAAGACGCCAGAAGCGGTGAATACGATAAAGAATTTACGCAAGGATCAACTATCGGCCTGGATGAATAGTGAGAGGTCTGTCGACGATGTTTTCAACCTGCTAAAGCTTCGTGAAGATGGCTACAAAGCTCTTGCCAGTCCGAAGATGGAGGTATTGGATGACTACATGAAAATGGTGATCCAGACTAAAGCAGGCAAGGAAACGTTGCTCCAGACCTTAACTAAGGGCTTTGATGGCGAAGAGAAGTTGGCGAGGCTGCTGGTGCGTGCGAAGGAGCATTCAAAGTCGAAGGAACTGGCGACGGCCTTGCAGAACGCACTCGTGAAGAAGTGGATCGAAGCGGACAACATGACACCGGATAGTGTCGCTCATATGCTTCAACTGGATCGTAATCTGGATGCGCTAGTGAACCCAAACGTACACACTTTGGGGGCGTTTATCTCGGTTTACAACGCCAGGAATCCAGCCAGCAAGGCGTCGTTGATTGGGAGGTTCACTACGCAGTACGGGGACGATGTGGTGGCACTGGATCTGGTGTATGCGAGATCTAAATCTGCGAAAAGACCTGTGGCCATATTTATGCAGCAGCAACAGTTCCAGGCCTGGCAAAAGAGCAAGAAATCGGCGGTTGATGTTTTCAAGCAATTGGATATTACACCCACGGACTTCGAACCCGTAGTGAGCCCAAAGATGGAGGTACTGAGCGGATATATCAACGCTCTTAATGCCGCCAATCGAGACAAAACCGATATGATCACGGTGCTCATCCACGGGGCCGACGGGGAAGGCCCTCTTGCACGTGGGGTCGTTACGGCTCTTTGGAATGCAGCGTCACAGGATCGGGTTAAAGCCGTCATCTCCACAGCAGCTGAGTACGAAAAGTTGCTGCATAAGCGGTGGTATAGGAGCAAGATTGAGCCGCCAAGAATTTATACGGATATTCTCAAAGTACAGGAGACTTCTGCTATCGGTCTGGACCAGCTGATCGTAGCCCGATACGCGAGCTACTACAGCGATAAGATCGCTGCTGCTCGTGCTACTCCTTCGATGGAGAATGCCATTCGTCCTAGGCGCTCTTAGTTGCCTCGACCAGTATGTCGGCTGGAAAGGTGGAGTCAAACATGTTTTGCTCATGTAAGGTAGCAATGCCGTCGGCGATCTTGCGTTAGACTCTGTGCGACACTGCTGCCTTCTACTGCCTAATTGTAGTTAGTAATATCCAAGCGATCGTTCAACATGTAGCCGAAAGCCAACAACGCTGAGAAAATAAATTGGATAATCGATAAGTGAATACTACGACGAAAAGAAAGAAGCTTCTCGTCATCACTTTTGAATCCCTCGACGCTAAATCAGCCGTTGAATTTCGGCTTTGCGGCGAGTTCGATTTGGTTCATTCGTATCGGAAGAAAATATTGCCCAGACCAGACCTTTGTCATCTGAGTAGTACTTGCTCACCATATCACTGTATTGCTACATATCAATAATAAAAAACAAAATATGCGATACTGTCCTATTGGTTCGGGCTAATACCGGTAGTACTATTTTGCTTATTTGTGTTAATCCCGCACAGGCCCTTCAAGAGCAAGCATGCTGCTGCCCTATCGACACCTATTTTTCGTACTATACGAGAGCCTCCTTAGCGGGTCCCTTGCATAAAAATATGGTCATCTGACATGCATTAATAAAAATTAACTCATATCGTAAGTTTTTTTTGCTAATCTATGAAGAATGTTTTGGTGAAACGTTATTGCAAATTAATGATTCTACATCTGGTCCGAAATGATGGATAATATGCTACAGGATGGTATATGAAAAATAGGTTGAAAGCAACTCGTTTTGTTTTGTTAAATCGATCAGACCATCTTTAACAGGTATTACTTATTCTTAGACTCAAAGAAGATGAGACTTAGACGGCCAGCCTCACTAAGCTATGTCTTGGCTCTGTCGTACTTCTTTCGCATTCTAGTACTTGAGGAAGAAGACCTCTCCTCCGCAGCTTATCTTTTCTAAGAAGTGGCAAGGTAGATTAATTCCCACCCTGTTGTTGAAGCACGCATAGCATACAGCTCTGCAAAGTCAGCAAAATGTTGTCCAGTGTGTCGGCACTCATGTCTCCGTACGCATCTTGAGCAGCCTTGATGAGATTGTCGATTTCACGGATGGGTATGCGGTGTTGGATGCTTTGATATTCATTGGAGACCAAGGTCCAGCACGTTAAGGTCCGGTGAATTGGCAGGCTGGCACAGCTGACGGAAGCACCACCCACCTTCACACCCCGCATCAGCAATGTCAGGGTGTTGGAAAGACACGTGGGTCTTAGCGTTATCCTGTTGGATAAGGATAGGGCGCCGTCGGTCTCCACAAGGCCGACGCTTCTTAATAGCAGGAGTAGCCAATCGAATAAGAAAGTCCTAGTAAACAGCTCGATTCACCACTTCAATATTGCACGTACACACAGATCCTTTGGGGCGGTTACAGCCGCTTATCTAGGTTATGTACGCCTACGTCGGTTGCCACAGTCCCAGCTTTTCGTTTCAACTTACAATGCGAGTCATATCTAATTACACAGAGTTTAAAGGTTAATTTGTTTGTATAACATATAAAAAGTAATGGGTATTACCTCGGTCGGGCAACGTCTGTCAGGAACATGGTCTTCGGAATAAACGTCTTGTGCGGTGTGGNCGGGGTTTCGCCAGGAAACAGTAAGTAGCTTCGCTTATCCCTGTCCTCAAAGAACCTTTTTTCATCTACGTGGACCACGTCGTCCAGCGGCTCGAACTCAAGCGTGTCGTCGTTAGTAAAGGTGAGCACATGCTCCACCCTATCCAGCTTGTTTTTTGGTGTCAATGTCGACCGGATGCACGCAACCTTCTTTACCAGCTCGCCCGCAGCCACAAGCAAGCGTATGATGCGTCGCGAAACGCCAGTTAGCCCGGCAGCTCGACGTTCAACCGAGCGATCTTYTATCGGAATCTCTTGCAGTCGCGATGCATTTCGGCCTGCCCTTCCTCTTTCTACCGGAGCTCTCCTTGATACAGCTTTGCCACTCCCCTCCTTCTACCCCTGCGGTGACGCTGATGCAATAGCGGGTCCAGANTTTTGCTGATAGTGGACGGGCTGCGCTTAAAGTCTCTGGCGACGGCCGCCATTGCTCAATGAGGTAGATCTCCGTCAATACTGAGTTTTAGGAGCTCGTCGATGATGCAAAGGCGCTGGTAATCGGTCTGGTTGGTCATAGAGAAGTCGAAGAGCACCGATAGAGCGTAGTGCTAGCTGAGCGAGTACTTGGAAAATGAGGAAGAAGGTGGACAGCTATTCAAATAATTGTAGCTCGATCCCCAGTACGCTTTCAGCGCCAATCAAACCACCAGCCAATAGCTGGCAAATACACGCTCCAGTTGAACCAAATAGATTTTGATAACAATGGCTGGAATTGGTTTTAATTACATTTAAATTAAATATCCGTCATTTTGGATCAGAGGTAGTACGTCGTTTTATACGACAAAAAAAGAACTTTAGTTTCGGATAATAACGTAAGGCTTTGAATAGCGAATATCTGGATGAAATATGAATAAATGGCAAGTGAATTACCGATCGTTATTCCAGTACTCTATCCAGTGGAATAACGCGACCCTTCCATTATACTGGAATATATATTTCTGAACGAAGAAAATTATTATTCCAAACCATGAGTTATTTTCTAATGAATGCGTGACAAGACGTTATGCATTATATAAGTGGCTAAAAGAAAGGCATTTTTTCTTCAATCCAGCATATCCCCTTGTTCGGAGTGACATTACCCCCCGCCGTACTTACAGAAGTTTTGCCACCCGGTTTTGAAG
>Contig_288
TGCGTGACCTAGTTAAATTGGTCACGTGACCTACGTTTAGCAAGTGTGACCTATTCATCACATATGGGTGTGACCAAGTGTCTAATTTGACCTGTTTTATGGGCTTCGCGAAGAAACGGATCTGCAAGAGCCCAAAGTCGCTTACATCTAATTTTTGAATCGTTAAAATACAATTACCAACTTGCCAACTTCTACTATTTAATGAAAACAGACTAGTCGATGCGTTTTCCTTTCGCTTCGGCTCACTTGCCGTATTGCCGTAGTCGATACGAAAACCTTATGCCACCTTTGAAATAGCGTTCGTCCGGGTGACTAGTGTACTTTCTTCCAGCACCAACGTGAGTCTTTACAACTACATTACTCGATCTTGATCACAGCCAGCAGTCCGAAGGTACGAATCGGGTGATGCCAGCTTGACGACTTGCTCGGGTGTGACCTTGAGCTTAACCGACTCCAGGTTGCTTTTCAGACGATCTCTATGCGCAGCGTCACGAATCCGTTGGCGACGCCGAACGCCACCAGCACTTGGCCTGGTGTAGCTCCGGTCTCGTCGGCAATAGAGACCAAGGCAGGGTCGTCCATCTTGGTAGCTCTAGCGAGCGGAGAATACGCCTCCATGATGATGTCGTTGTCCTAGCAATACTTCACCAGCGACTGACGCATCATCCACGGATGCAGCTCCACCTGGTTCACAGCAGGCTTGATATGAGCTGTCTTCCGTAGCGTGGCCAATAGAGTCTCGTTAAAGTTAGAAACGCCGATGTCTCTTAGAGTTTCCTGCTCGCGAAGGTCCTCGACGGCGCGCCAAGTGTCGGCACGTTCTTTCGGTGGTCCAGGAGCGTGCAGCAAGTACAAATAAATGTATACAATACCAAGTCGGTCGTTACTAGCCTTGCCGGCAGCCAAAGCCTTGCTGTAGCCCCAGTTGGTGGTGAAAAGTTTCGTGGTTACGAAGATCTCCTCTCGCGGGATACCCGAGTCACGTACTGCACGACCCACATCCTCCTCGTTTCCGTAGATTTCGGCGGTGTCGATATGGCGGTATCCCAGCTTGAGGCTCGTTAGGATAGCATTGTAGGTTTCGGGACCAGGCTCGGATTGATATACTCCGAGGCCGATCATTGGGATTCTTGCTCCACTCGGAAGGATTTTGGTGGGAACGTTGACACTCATGGCGTTGGTGAAGGAATTAAGTGTATCTGGGTTATTGAAATGTGAGGCTTTAAGAGACAGAACATCAGTTTTCTTTGTGGTGGCTCATAAACACAAAGTACATGTTCAGTAAGTTGATACTATTCCGCCAACATAAGCACACAAGTTGACGGGGCAACCCCATACACTGTCTATTAATGTGTTGGATTATGAATCATCGGCCAATTGCTGGTGTATTAAGGTATATGATATGTATTCTTATTCTTAAATATTGTAGTGATAACGGACTAATGTCGTGCGTTGCCCGGAAAGATCTGGACATTATGAACGTATTGCGCATCCTTATTGTTGAAGTCGCTCTCCAAGTCTCACTTAACTAGGGCGCTTCGCTTTAGGCTGGGAGGACTGTAAAAACGGTGTGAGACTAATCATTTTAACTATCATAGTGTGTACTAAAATACAGCAGTACTAGCTGGGCATGGGATTTTGTTTTTATTATACTGCTGAAACGATAACAAAAACTATAATATTCAGTTTTCAATAATAGCTACTTCCGTTCAAAAAAATTAGTTTTTATTGCAACTAATACATTACTACCTTGTATTTTGAAAGGATTTTAAAATCTATATTTATCTATATATATATATTAAAGCTGCAATTATAATAATTCCAATACGTCTTTAAGCAATAATTAGTTGTTCCGTAAATGACGACATTTTACTGCTTATATTACTTCACTGGCGTGTGGTGGGATGTTAGCAAATTCTTCATTCACATTAGTTATGTTTGCAATGAATGGATGACAACCCGGTTTTGCAACTTTAAAAAAAGTAATGTTGCTGGATGACACTGTAAAAGTGTCGACAAACATCGCTGTTTGCGCAACTTTGCTTAGTTGGACTTTGCATGGCCCTAAGTTGCTAAATAGACAAACATAGCTGGTTGCACAACTTTGCGAAGGTAAAACGTAAGGTTGCAACCGCTGATTGGTATAAATTACTATTCGGCGTTTTATAAATTTTCCGGTCGAAGTTTGAATCAATTAGGAGGATATCATGACGGAAAGCTATAATAGTAGGGAGAATTGACTTCATTTTTAAACCAGGAGGCGTGAAAGCTTTTAGAGACGCAAAGCTTGCCTTTGCCTATCGAATGGTACTACTGATACGGCCTTTACTCGGGTCAGTAGTTGTTGTCATCAACAGCAGCAATTGTGTGAGCGTACTTGGCCGAAATACAACGGAATTATTCAATACGGTTTTGACAAATAACCCGCGGCCAGTTGTGATTGAAAATATCATTTGTTGAGAAAACTGTGCATTAAATATGGTCTGTGATGTGCGAGTGTAGTACATTTACCACAGCAAATTAACTACTCATCAAAATATATTTATGAAAGAAATTCAACAATTCTGAATTATCATAGGCGTAAACTCGCAACAAGTGATGGGCAGTGAAAAGGGATGACTCCATTGTCTCCTTGGTCGACAATTACACTTGCACCAGAGTATCCTAGCAGAAGCCGCAAGTGACGCCTTCAAAAAGTAGAATGCATAGAGATCATAATTTCGTGCCATCTCTATTGCTCAGATTAAGTGTTGATCAAATAGGCTCTAAACTTTGAAACTTCCTCGCGCTAGGACTCGAAAGTCACGAGCGTTTCAGCAGTTAGAATCGGATTTTCTGAAAACTAATATCCAGTGAGCCCCAGGTGCATCATGTAGCTATTGTAGATCTGATTGTACTTTGCGCCTTGCGTCTTGCGGCTTGCAAGCTTCAGGAACGTGTCAATCTGGTCTAGCGTAACCCTGTTGTGCTGCCACCACATGTATGCAGCATCCGCCAGCTTATCATTACCCATAAGCTGTTTCGCTAGCTTTTTGGCATCTGCTCTCTCCGTCAACGCAGCCACATTAAACATCTCCTCATTTAGATTCGCCAAATTGAAATTTGGGGCTCGCTCCTCAGACGTTTCTTCATTCTCTTCGTTCTTGCGAAGAAGTCTTCTGCCGGCTGAATCGTGTATGTAGTGAGCTGGCGTCCCATACACCAGGACCTTGGTTTGGTCGATTGCACTGCTGGTTGCAAAGTTTATGGCGACAGCCGTAGCAGACAGCATAATTGCCAGACGCATGGTGTGGAACCCTGGGGAGCTGAGAGCTTATCGTGTGAAGAGCGAAATTAAGAAGTGATTCAACTGGTGGTCGTGATTCTCCGGTACTGTACATTCCCTCGAAAAAACTCATTTCCGATTTTCTAGACACTGTATATATCTCGTCCGGGAGCTTACGGTGGTACGTATTGATTACGTACACGCCCAGATAATTCGTAATACATACTATATGAAATAGGGTCGTACTACGACTCGTAGGTACCATTATGGAGATGTCTCATGATAATTGATCACTTCAAAAATCTATTAACGTGTAACTTTAGTGGATATGTGACATCCTGCGTTGCTGGCAGTGTACCTATTATATATGTACCGGTACAGCCTACGCAGTCGTCGACATGATTTGCTCTCTCTCTGAGCACGAACGCCCTTTCTCGACGTTCCTCATTACTATGAAGATTAAAACTTCGAACATTAATCGCAGCTATTTTGTGTACCGGTACTCCTTCGTGCATGCCTTCGAATCATTGCTGCCATGCTGTTGAGCGCGGACCAATACATTCTCAAGGTTGATATCTAATGTTGTTTGATGTTAATTCTCGCATTATAAAAAAAAAACAGATAATGCGTCTGTCGTCATTGCATTAAAAACTTTTAAATCGTTTCATACCCGTATTTGAGATCTCATAGCTAACATGTTCGTGAAGTTAAAGTGTTTCGTCATAAATCTCACCCACGAAAACCCACTCGATTGATATGACTGGGTTGTGCTTATCAGGTCACAGTTGGTTGTCCCTACACATCGTGTTACCTTTGACAGGTTGTCATTGACAGCCCACCATGCTGTACATGTACATGTTGTAGTATAAATTGCTACCAGATGAAGTGAGTGGATTTATAGCTATTAGCCGCACAAACACAATACTGTAACATGTCTGCGGAGTACACTACTTAAGTCTGTTTTATGGTGGGCTTTGCATCGAGCTGGATCCACTTGCGTCTGGAGAAAATATAGTTTTCACAAGTAGAAATCTGAGTAACACAATAGCCCATCCCCCACAATAAACGCGGACTGTCAATGATGTGTCCTAATTGGTGACATAGCGTACAAGTTATTGTACAGAATGTCTTACCATACAAAATATGTTCTGGACCCAATCCTGCATAAGTCGATACATCACCTTTTACAGGAAAGATAAATCAATGGTGCCAGGAAACTCTCTGAAGACAGACTCATAAAATTCAATCACATCTCTTTTTTCTTCCTTCTACTCAAGCTCCTCCACCTTCCTCGCCTCACCTTCAATACGGACAGGCCAGCTTTAAGATTTGCAGTAGGCGGCTCTCGGTCTGTACAGTGGGGTAGGGTTGACAAGCCAGCGAAAGCAGGTCACATGAAGGTGCGATGAATGTAGCGTGTCATTGCTGTTTTGTGTGGTCTTACACTCATTATCGTATCTTCCCGCAGGTCCCAGCAGCAGCGACCACAACCAACGAGCTACCAGCGCCTCCAGCAGCGGGACGTTGTCGATGGTGGGGCTGAGCGCGTCGGATCTACTACCCCAGACCCTCAGAGCCGGCGAGACACTTGAGTATTACACCCGAGCCTTTGTCTGTGGAGACCCTAGAGGTCAGCGCATTGCAGTCGTCACCAGAGTGGACACCACTCCTGACGTCGATTTTCCGATCTCCGTCGACACGGAAGAGCCCATACCGTTGGATATGATGACGAAGAGGCTGTCGGACGCCTCGGGCGCCCCGGTTCCGCTGTCCGAGTCGCAGTGGCGCAAACKCCGGACCTACCAGCTCGAAGGTGGATCTGTGCCGGCCCCTTCACGCTCTAGCGTACTAAAACGAGCGCTTCAAAGTGTTGTGGGTGATGCAGTAGCAGCCGTTCATCAGGCACTACGAGATATGCGTGAGGATATTGTCCCTGAGAGCCCTCAATCGGACTTCGATAGTCCAAACGCACACATTCAGCCTGGGACCGCACTTAGCAGCTCCAAATCTGATGCGATGGAGGCGCTGACGTCTGGAGCAATTGCTAGTCATGACGTGAAGGAGAATACAAGAGAGGAAGAAGGCAGAAGACCGTCTATTTTGGAGATTATCAATTTAGTTTCGTCCGAAGAAGATGACGAGCGTGGGGTTGCTGTATCTACGGAGGATCAGGCTGCTGCGTACGTGAAGGCGATCCCAACCCGGTATGTACGAGCCAAGATTCGCCACCAGCCTAAGAAGAGGCGTGCTGAGTGGCATGTGCCAAGGTCGAGGAAGCGCTGTAATCAGAAGAAGTGTGCGGTTACTAGTAGTGGCATGAACGTCTATCATGCCAGGACGTTGAAGGCGAGTCGTATGAAAGACATTCTGAGTTCACCAGAGGTAAAACGTCGCCTACAGAACCTTCATGATCGACGCAAGTCATTGCCGGAGACTCCGTCCCAGGAGGAGGAAGCGACGTCGCTGCAGCACCAAGGATTGGAGTGGCCAGATGACGTTGAGCACCTAACGAGCTGCAAAAGCAATGGCGTTCTCTTTCCAGACATCGGAAAGTTTGATAAGTGCGAGTGCGTCATTGATTGTTTCCTCGACGGTTGTAAGAACGTTTTCAGTGCTACGTTTTGCACTCCTGATTGCTGCAGCCTCGGTGCGATGTGCAGCAATGCTCCACGCACGCTCGATACATTAAAACTTTTCGATACTGGACGAGTTGGTTTAGGCGTCTTCACGACGACCTGGCTGGATATCGGTGACGTTGTTGGCGAGTATTGTGGGGAATTAAGTGAGTTTCCAGCAATTGTCGAGGGGCAGCCGGATCAAGCCACCAAGCAAAACAGCGGCTACACACTGCTGTACAATGCGAAGTCTACGAAACGAAACTACGTTTACGTAGATGCGCTCAAGTGCGGCTCTATCACCCGTTTCATAAGTCATTCCTGTGACCCCAACGCCGCCTTCGTAGAGCAGTCCAACCGTTCCAGCGTCAAGGTGCTTGTAAAGATGATTCGCGACGTCAAAGCTGGTGCAGAAATTACCGTACACTACGGGAATGAGAGGTGGTWTAAGTGTGCGTGTGATGAATGTTGGGAGAAAACCAAAGACGACGATGGAGATGACTAGCTTGCGGTTGTGGTGCATACCCTCAGGTGTATCTCGAAGTACATAATGCTAGCAGGAAGTAAACACAGTTTTAGCATGTAAAAGGAAAGAATACAAATTCTGGAGTCATGCAAACTGTACCGCTTTCGCTTACAGGACACTTACTATGTCTGCTGAAGATGTAAGATGCTGTATAAAGTGTTTAACTGCGTCGGGGCCACACACGACGCTTGAGCAAACGTCGTGTAAGTCATTCAAAGCTAAGTGCAGGTCCGATTGTGCGCGGACGGCCTACAACCGGCAGGACCGCCACTCCATAACGTCTCCGCTTCTTCCTGTTGACTAAAATGTCGCGCCCACTGCTGTCAACGTGTGTAGTAGCTCGCAGGGCGTACAGGACGTGAATGCACGTACCAAATGCGTAGCAGTAGTCGCATTGACACCACTGTCGCTCGGCATCCACGTGCCAACCACCAAACGGCTGTCCTTCGACCTCTTTGCGGGCGTAATTGACCCCCATCTGCGCGGAAACAGCTATACCTTCCTCCGTCCGTTTATTAGGCGCCACCGTGACACGAGGGGCAGGTAGCGATATGACACGAATGATATTGGGCTCTCCAGCTACTCCTCCACTCACTGCATCCACTTCTTGTCCTTCTGCTATCCCTAGGAGCTGTGCTCGTACCAACTCCGATACCCGACGCGCGAGGGTTGGTGTCGGAACCACGCCAAACTCGAATGCCTTCGTACTGGACGATTGATCTTGGCAACAGGCGCTCAACTCTCGTAGTAAAGTGCCCATTTTTAAGCGGCGACGTAGCGTATAGTCCCGCTTTATCAACGCGTTAAACGTTTCGGCTGGATTATTAGTCGTTGCGAAGCCACTGGGTGTGGCGAATATCTGCCACGTAGTGAAGAGACCAGTCAACCATTGTNCCATGCATGTACTGAGCAAATTGGACCAACGCAGGTTCCTTCAGCCACCGCGTCATAATGACACGCAGCATCTCTAAATAGGCGGCTTCACTGCGTGCAAAATGCAGGTCATATACCTCCCGAAGTACGGTGGCTGCCACACCGGAGGAAAAGCTCCGAATACGCTCTTGAACCTTCTTCATTACATGGAAGAAGCACATTAGGAAGCGGTAAGACGGATTGCCTCCAAACACCAACGCAAGGGCGTTGCACTGTGCCTTATCGCCGTCTGCCATCGCGTACTGAATGCGTAGGTCGTTCTTGGTGATCCAGAAGTAGATTCGTCGCAACGAAAAGAATACAGCTTCAAATACAGACTGAGTCTCCTGTGAGACCACAAATAGAGCAACTAGGTGAAATCTGCGCGACCTGTCAGATATCCCCACCACTATAACTGGATAGTCACACTGATTCATCTTATACGTCCCGTCAACGTGTAAGATGAAGTTCTGTGGGGGCACAGTAAGTCGCAGCATTAACGCCTTCGTTGATAGACCCACAATGAAGGGTTTCTCGTCGGACCCATTGCCCACAATCGGTTTGCCACTGCTGTCTAGCTCCCATCCAAACGTGAACGTTTGCGTCATTGTCTCCAAGCCGGTGTACGCACGCGCGTGGACCCAGGCCCTGAGCTCCTGTACTCGGTCGTGATTTTCAAGGTAAGTTCGCGAGTAATTATTCACAAAGTTCTGGACAGTCTTTAAGGGAGGGAGATCCTCAAGAGGCGTCGAGAACTTTCGAGCTAGAGCGTGGCGAATACGCATAGGTCGGAGGTGCTCATCAGCGAGCTCGCGGCAGTAGATCTTCTGCGTAGTAGTGAGCTTCTTGCTCTTTGGAGAGGATACACGGGTGTTGTGAGCTCCATACTCGAAAATAGATACGTGCGCTGTCTCCAGGCACGTAACGATCTTTCCTCGCCACTCGCAGTCTAACTCACTAGCTTCGCAGCAAAGGCCGGAGCTGCATGTAAGTAGGCGGTAACGCATCTTGTGCTCTGCGTCAATACACATGCTGCATGCCATCGTCTGACTCTTCTGGATCTCGAACGCCTTCATCGTCTCCATCACAGCGTCGGCCGCGGCAGCGTCAATGCCGACGGCCCTCTCCTCCCACGGCACACGCTTCGGCATGGCCACACTCGCCGAACAGGAGCTCTGCGAGTGACGTCCAGCAGCTTTAAACCTATGTGGGCCACATTCGCCACATATCTGCACGGCTACCGCTGATAGGCCAGCGAAGACCCAAGCTCACCTTGTCTGCGCGCTTCCTGCAGCGAGCAGAGCCGAAACCACTTATTGTGTTACTACAGCACTCTTCTGTGCTGACACATTCTGACGGTGTTTTAAGTAATTCACGGTGCCATGATGGTACTATTTTGTGCAATTACAGCGTGCTCCCTTATCACTGATCGAATCAAAAGATCCCTGCGTACGACATGAGTAGAAAACAGGCTACGATTTTGGGTATCAGAGGCTCAGCCTCTACCTAAATGTGAATTCACAGTTGATATCTCCCATGTTCGCTATGTTGTACCTTATGTACAGTGCATTGTATTGTATACTAAAGGTAAAACAAATGGATTGTAAGTGCAGGGTGTCGATTACTACGATAGCCTCCTCCACAAGAGCCCCCCCCCGCCCGTGGAGTAGTTTTCAAGCCACTCACTTTGAGATTTGCTCTCCACCTCTCAAGCTGCGCTATACACATGCGTCTTCCTTACGTGTTCGCGGCCACGATGGCAACTCTCTTCGTTTCTAGCAACGCGCTCGTGAACTCGAACCAAGCTATGCTCTCTTCACCAAATGAGCAGCACCAACGTCAATTGCGGTCTCACCAGACCCCTGTGGAGGATCAGGAACCCGATGAGGAGAGGTCTCTATCTAAAGCCGAGATGAAGCAGTTATTTGAAGCGGGGAATTCTTTGGACGATTTTGCTAAGCACTTAGGCATTGCTGACGATGTTGTACGTGCTCAAAGCTCGAACAGCGTTCTCCAGCGGCTCATGCAAACGGACGAGTACATGAAGTACGCTACGTATCTCAACTTTCTGTCGAAACAAAACAAGAAGAAGAAGCCACCTATTTTCTACAATTTATAAGTAGATCAAACCCCTGTCGAGTACATGAAGAACAAGCTAGATGTAAGCTCGTATCGACCTCAAGTTCGTCACGCAAAAACGAATTAAAAGTCAATGATGCGACCATTTTGATGATTTCACCGATTCTCACATTATCGTTAATGTCCTCGACTTAAATTAACTCGCGCGAGTTATGAACCTCGATTCAAATTAGCTCGCGCGAGTTAAACTGATTGCCCTCACCCATTAAATTTCCCGAGTTAATCTGAATTTCATTCAACCGCATTAGTTGTTAACTATTACTACTATTACACTCCTGGACACAATTATACGGCCACCTCGTCGAGCCCATAACTCAGTCAATTTTTATTATTTGACGGTGCGGTTTTCACACAAGTTGCAAAACATGCTTCAAAATAGCAAGGATGTGCTAACGCTCGCGGTTTTGCACTTTATAGGGAGGCTCACATACAAAAAAGAGATTTGTCAGGCTGGACACAATTTACGGCCACCATCGGCCCAATACAAAAACCTATATAAAATAAAACATATGTCATTTTGGCTGACTAGAAATTTGTATGGACTGAGTTTCTGAGGGCGATTAAATGGACACTAGGGATCGAGAGCTCAAAGTAGTTGCATGGGGGTGTACACAATACTGTTATATGTAACGTGTTGTACTCGCACCTCTGCTTGATCGATATTAGTCCAGTTATATACGATTTCTCTATATGAAATAGTACAGTTATATTCCACTAGATAGTCATCATCACATCGGAGATGCTTACTCCGAAGATTGACTCGTTAATGCTCTTGCTGCTTGTTAGATTGTCAATACGCTAGGAGGACGCTTCGCTTCAACTGGCTTCAACGCTGGATAGACCTTGCGCATGTAAGTATCACTCGGGTGTGGGTGTTGCTAATTGACAGAAGTATTATAAAGATAATCCAGGTGACGGCTGATCGTATCCGAAACTACAGTAGTGTAAGAACCTCGGATGTGTACTCTGACTCGTAGCCGACCTCAAACCTGACTCGAAGGATAGATTGGGCCATAAAAATATCAAGCTTTGACACACGACAGACCCTGTTTTTTCACAATTCTAATGAAAAGCATGAAGTTCTGGATTTAGTGGTTCCTAAATATCGACATCCGTTTTGGCAGTGTTGCGTAAATTTGCTTCGACCTACATGCATTAATACATTTACGTGTTTTATTGTTCGCCCGGTTTTATGCGCTGACCACGCTGGCACTCCATTTCCAAAGCACAATTTATTGAAGGTGAGGCGAGGAAGGTGGAGGAGCTTGAGTAGAAGGAAGAAAATAGAGATGTGATTGAATTTTATGAGTCTGTCTTCAGAGAGTTTCCTGGCACCATTGATTTATCTTTCCTGTAAAAGGTGATGTATCGACTTATGCAGGATTGGGTCCAGAACATATTTTGTATGGTAAGACATTCTGTACAATAACTTGTACGCTATGTCACCAATTAGGACACATCATTGACAAGGGACACAGAGAGGCTCTCTGTGTCTTAAGTTGGGGGCAGTTCTTATCCCAGATGGTGCAGCTGATTTGCATTCAAGACGTTGAGGACTTTGACTTAAATTACTACTTCGAGGATAATCGACTGTTTCTTGCGGTAGTGAGTTGCTAGAAAGTATGTCTATCCCTTTCCGAAGGTCGCAAAGTTCTTTACCGTCGTGCAGTTTAAGTATCAGTGAAATACGCTTGCTTTCTCTTCCGTATCGTTCTCGTTGAGTGCATTAAGTGTTCATTTCCTGATCTTTCAACTTTTGCACAGGTGCGGTTTTCTTCTGATTTGCATGCAAGTATTGAAGGTGTTGATCAAGTGCAATCCTCAAGGGAGCGAGACTTAGTGCGATGCGCGCCTGACGCTATAGTCTGGGCTAGCTCTGAGTGAACTTGTTTCACTCGGTAGCGAATCGTCTCCACTGGTCTCAATAACCTTGGGTTTTGTCATATTGATTTACTGCAATCAATATTTTGCTGCTATGGTTCATGTGATTTGCACAGTACTAATATACTATTTTTTGTATACACAGATGCCTGTCAGTCTTCGCACATCAATTTTGTGCCAACATCAAGAGATGCTGTCGGACCGGTACTCAATGTGCGGTCTCTTATCGATCAGCAACGCTCTTCAAACTAGGGATTTTATCACCCCAGCCATGTTGCGGCCTATTTTGGCTCGGTTGGTAGTGGTGAGCCCAAGTGTGGATCATGGACATCCACGCTACGGTGCCTACACTATGGATGCGTTGCAGAAGGGCTTGCAGAAGCGGCGCAAACAGCTGATTTAACTGAACACAAAGTCGGGGTTCAAGAGCAGACCCAAGCGACCTGCCTCCATCGTGCGGA
>Contig_289
ATGTATGCTGCCGTACATACCGCTTCGCCCCACCATCCTCGATCGAGACCGCGATGATAAACCATTGACCGGGCCATTTCAACAAGAGTGCGATTCATTCTTTCTGCAAGTCCATTTTGCTGTGGGGTGTGCGGTGTCGATGTTTGATGGATGATACCGTAAGCCACAAAGAGTTCCTCAAAGCGCTTGTTCACGTATTCTCCACCATTATCGCTTCTCAGGCAGCGAATCTTGCAACCAGTCTGCGTCTCCACTAACTGCTTGTACTCTTGAAATCGCGAAAACACCTCCGACTTCGCCTTCATCAGGTAAATGTGCACGAACCTCGAATAGTCATCGACAAAAGTCACCACGTACCGGGCTCCCCCTTTCGAAAGAGGCTTCATGGGGCCAATGACATCCGAGTGAACAATGTCGCGTAAGCCTTGGGTCTTCACTGTGCNTGCCATATTGTCTTGAGAACGGATTCACAGTCATTTTTCCACACGAGCACCCAACGCATGGCTCTCCGCTAGTCACATCACTCACCGTAAAAGAAGGAATCATGCTTGCAGCTCGCGACGCCAGAACGAACTTCTTCTTGGATACATGGCCAAGTCGATTATGCCACAGTTCTTCAGTAGGCACCAACGCAGATGCAGCAATTTCCGCTGCTTCATCTTCGGGTTTAATCAATGTCACGCTCAACACAAATAACTTTCCACGCTTTCTCACGTGTGCAACCACCTTGTCACCAAAACGAATGCTACAGCCATCTCCATCAAAACTAATCGCTGCCCCTTTTGCCACAAGAGATGGAATTGAGAGCAAGCGCCTGTCTAAATCAGGCACATAGACAACTTCAGTCACCTTGATCACAGGTCCATTTCCAATAGTAAAACGAACCACTCCAGTCCCAACAGCACGCAGTCGTTGGCCACTTGCGACCACAATATCCGTCGGTTCTTGCAATGCACGGAACTCATCAAAATCAGAACGATCATGCGTCATATGCGAACTAGCTCCACTATCCAAAATCCAGGCAGGTGAGGTTTCCGTCGACGCAGCAAAAACAAATTCATCACGGTCATCACTATTGGCGAGTCGCGGGCATTCACTACGCCTGTGTCCATACTGGTGACACTCAAAACACTGACCCGAGAAACCTGAGCCTCCGCGACCCCACGTCCTCGTTGACTTGCCACCACGACCACTAGCACGTCGACCACCAGCTCCCCGACTACCGGAACCTCGACCACCGGAAACTCGACCACCGGAACCTCGACCACGACCACGAATCCCTGACTGTGGCCACTTACTACGCCCATTGTTTCCTTGTCTGCCAACATGTGCATCTTGCGACACTGCATTAAACGCTTCCTCTTGCTTGTCACGCTTCCGCAGCGTCTTAAACTCGCGGCGCAACATCTCTTTCGCATCAATCAACGTTACCGACGAATGAGCCTCAATAATCTTCACCATCGCGTCATATTCACTCGACAAGCTCCCCAGGAGGATCACCAACTTCTCATCATCACTTAAATCGTCACCAACAGCAGATAGTCGTAAACAGAGGTCGTCAAAATTTAACAGGTGATCCAGCAAATCCGATCCTGGGGCCATTTAAAATTCATGCAGCTGCTTCCGAAGCATCACTCGGTTGTGCAAATTCTTCTTGACAAAAAAATCACGTAGCGTCTTCCACGCTTCTTTAGCAGACGAACATTCTCGAATCATCGTCTGATAGACTGGGCTCAACAGCTTGGAGATCACAGCCAGCGCCTTAAAGTCGGCGGCTTTCCACTCAGCAGTCTCCCGCTTCGCTGCATCTGCTGGCTTCATCCCCGTAAGATCTTGTACATGCTCTAGCAGGTCCTTCCTCGCGAGCGTCATGCGGCAGTTGAATTCCCATAGGAAGTAGTTGTCCTCTCGCAAGATGTCGTTGGACTCCAACGGCGTTATTGGGCTCATAACTAAAAACGACTTGAGTTTCTTGTTACCGATGCAGCGTAAAATGAAAAGTGAGAATCAAACTAAACTAGCTCTCTACATCCTTCCTGCACTGCCTACTGCAACACTCGAATTCTAGAAGATTGGAATGACTCCGAATGTTCGATGACACAGCAAGTTGCCTTTTATGTGCACCACACAATCCTGTGATGGTGCAGACTTCAACAAGNTTTTTTTTTAATTTCAAATAATGCCAGAACCTGAAGAGCCGGTAGCGTTTGTTTAGGTATACCGTTTTACACTTCTTGAGATTTGCTTTGACAAAGGTATCCACAGAGTCATTCTGTAAGCCACAGTTGTGGTTCAGTTTGCTATTTACTCTTTGGCACACATTTAGGAAATCTCCAGTAGCAGAATGGGTTTCTACGGCGGCGCCACACTGGTCACCGTTGCTGTTTTGGCGAGTTCTTCTACCTTGGCTGTAGTGGACCCGAACACACCGGACTTCTTGCCGTATCGGTCGTCAGCTGGTGTCAAAGGCAACGCCCTCACTCCTCTGCTTTTGAGAAGTAATATCCAAGTGGACGAAGGGGAGGAGAGAGTAGCCTGGCTAGAGCAGCTCAAAAACTGGTTCAAGTGGGACGATGCGATTGTAACGGGGTTGATGAGCAAGGCGGAAACCCCTCACGGGGCTCTCGTTTCGTTAGGTCTAAGCAAAATCAACAAAAACACCCTTTCGGACGCCAAGTTTGGGAGCTGGCCCAAGTACGTTACTAAGACCAATAGGCCCAACTGGGAAACTTTAACGATTTCGGCTCTCCGAAAGAAGAATACTGCAGCTGTAGTGGCCAGTATGATCTTAGCGGGTAAGAACGGGAAGAGCAAAGCAGTCGCCAAGAAGTGGGAGCAAGCTCAGTTCAAGAGTTGTGTTACCGGTCATCGAAAAAGTGTACAAGTTCGGTCCGGGTAAGTGGGTTAATACTGATGCTAAACCAGTCATGATGGCTTACAACAAGTAGTTTAACAAAATGCGCCCCGTGGTATTGGAGTAGTCAGCTAAGGGGGGGGGAGCTACCGACAGTAGGATACGCGTAGAAGTAATTGTTACCGCTTTCCATATTCTGACTGTGGCGGGGTTTGCCTTGATGTCCTCCATCTTGAGCTTGAACACTTTTTCATTTATCAAGCATAGCATTCTCTAGTTCGTTTTCCCAACCTTCGCCTTTAGAATCATGTCCATCAGCTCCTAATCCGTGTGATGCTTTAAGAGAACCTCGATCGTTACCTTTTCCCAATCTTAATCGGGTGGTATTTGTGGCGATTTAAGGCGCGGAGACGTGAACGGGTTCGTCATCTTACTTAGGATTTAGAAACAGAATAAAACAATTTGCGATTAGAAACGAACAAAAAATATAAATCGAGCTGTGCAGATCGTCGAGGCGCTGGAGCAAATGATAAGACACTCTCGTGCTGTCGATAGCTGTCGAAGTTGAAGGGTCCGAAACAACACAATGAAGTGTCAAAGCAAGACTGTAGCGTATCCATCGACAGGAGAGATGGCTCCCTCCCTTTGCCAGCCCCTAGTCGATTCCGGGCTGGTTCTAGTAGAACCGAAATCGCTACTAAGTTTAGGAGTAAAATGTGCATGTGTCGGCGATACCATTTGGTACTGAGATAGGAAAGAAGGATCACACCACACATGGAGAGGGACCCGACTGACCCTAACAAGAGGCCGCTCTGAATCCCCGTCGCCTCGAGAATCTCGTCGTAGAAACACAATGCACTCGCTCCCAGCGATATCGACAGCATAAATGCTCCAAATGACATCACCAATTGACTCTTTTGTGCCTCGGCGGTGGGAGCACGGAGCAAATCTGTTTATACACGTGCCCCTGGCTCTGCCGATGGCTGAACTGTTGCACTCCCTCGGGGGCTAGAAGTTACGGGAGGTGGTGTATACTGTTCCTCGAAAAGTATCGGAGTCGTTGGACGGACCGTAATATCCCGGGCATTGTTTTGCAGAGAAAAATATTGTAGTAAAACGAAGTAGCCACCTGAAAATCTCAGTTTAGTTACTTTATAGCTTCAGTAAATGTGCTCACGCAATTTGCACCGAAAAACTGACGTGAACATTATAATTTCAACTTTAAGTGTCGGCAACACCCCCAATGATAGTAGAACAACATGCTGAAAGCAAGGTCGAAGCGCATCATTGCGGTTACAGCATTTAAGCATGTAATACATTAAGGCAGATACTCCCTCTTCTTATAGCAAGATCTAGGTCAAACGCTCGGGGCGCATCTTCTTAAAGTACTCCGTGTATGCCTTCCAGACTGGTCTAGCGTCAGCTTTAGTCCACTTACCCGGACCGAGCTTGTACACTTTTTCAATGACATCTGGTGGTCGGTAACCAGCGTCTAGCCAATTCTTAAACTGAGCTTGCTCTAGCTTCTTGGCGACTGATTTGTTCTTCCCGTTCTTCCCCGCCAATATCATGCTGGCCACGACTGCGTCACTGTTCTCCTTTCGGAGAGCCGAAATCGTGGCGGTTTCCCAGTCGTGCTTGTTGGTCTTGGTAACGTACTTGAACCAACTTCCAAACTTGGCGTCAGAAAGAGCGTTATTGTCGACTTTGCTAAGGCCTAGCGAAACAAGAGCCCCATAAGGGGTTTCCGACTTGCTCGTCAATCCCTTTACAATCGCATCGTCCCACTTGAGCAAATTTTTAAGCTGGTCGAGCAAGGCCGCCCTCTCCTCGCCATCGTCCGCTTGAAAAATACCTCTCAGGAGCCTAGGAGTGGGGGCGTTGCCTTCGACAGCAGCCGACGTCTGATACAAAGGCAAGAAGTCCGGTGTGTTCGGGTCCACTACAGCCAAGGTAGAAGAACTCGCCAAAACAGCAACGGTGACCAGTGTGGCGCCGCCGTAGAAACCCATTCTGCTACTGGAGATTTTTTAAATGTGTGCCAAAGAGTAAATAGCAAACTGAACCACAACTGTGGCTTACAGAATGACTCTGTGGATACCTTTGTCAAAGCAAATCTCAAGAAGTGTAAAACGGTATACCTAAACAAACGCTACCGGCTCTTCAGGTTCTGGCATTATTTGAAATTAAAAAAAAACTTGTTGAAGTCTGCACCATCACAGGATTGTGTGGTGCACATAAAAGGCAACTTGCTATGTCATCGAACATTCGGAGTCATTCCAATCTTCTAGAATTCGAGTGTTGCAGTAGGCAGTGCAGGAAGGATGTAGAGAGCTAGTTTAGTTTGATTCTCACTTTTCATTTTACGCTGCATCGGTAACAAGAAACTCAAGTCGTTTTTAGTTATGAGCCCAATAACGCCGTTGGAGTCCAACGACATCTTGCGAGAGGACAACTACTTCCTATGGGAATTCAACTGCCGCATGACGCTCGCGAGGAAGGACCTGCTAGAGCATGTACAAGATCTTACGGGGATGAAGCCAGCAGATGCAGCGAAGCGGGAGACTGCTGAGTGGAAAGCCGCCGACTTTAAGGCGCTGGCTGTGATCTCCAAGCTGTTGAGCCCAGTCTATCAGACGATGATTCGAGAATGTTCGTCTGCTAAAGAAGCGTGGAAGACGCTACGTGATTTTTTTGTCAAGAAGAATTTGCACAACCGAGTGATGCTTCGGAAGCAGCTGCATGAATTTTAAATGGCCCCAGGATCGGATTTGCTGGATCACCTGTTAAATTTTGACGACCTCTGTTTACGACTATCTGCTGTTGGTGACGATTTAAGTGATGATGAGAAGTTGGTGATCCTCCTGGGGAGCTTGTCGAGTGAATATGACGCGATGGTGAAGATTATTGAGGCTCATTCGTCGGTAACGTTGATTGATGCGAAAGAGATGTTGCGCCGCGAGTTTAAGACGCTGCGGAAGCGTGACAAGCAAGAGGAAGCGTTTAATGCAGTGTCGCAAGATGCACATGTTGGCAGACAAGGAAACAATGGGCGTAGTAAGTGGCCACAGTCAGGGATTCGTGGTCGTGGTCGAGGTTCCGGTGGTCGAGTTTCCGGTGGTCGAGGTTCCGGTAGTCGGGGAGCTGGTGGTCGACGTGCTAGTGGTCGTGGTGGCAAGTCAACGAGGACGTGGGGTCGCGGAGGCTCAGGTTTCTCGGGTCAGTGTTTTGAGTGTCACCAGTATGGACACAGGCGTAGTGAATGCCCGCGACTCGCCAATAGTGATGACCGTGATGAATTTGTTTTTGCTGCGTCGACGGAAACCTCACCTGCCTGGATTTTGGATAGTGGAGCTAGTTCGCATATGACGCATGATCGTTCTGATTTTGATGAGTTCCGTGCATTGCAAGAACCGACGGATATTGTGGTCGCAAGTGGCCAACGACTGCGTGCTGTTGGGACTGGAGTGGTTCGTTTTACTATTGGAAATGGACCTGTGATCAAGGTGACTGAAGTTGTCTATGTGCCTGATTTAGACAGGCGCTTGCTCTCAATTCCCTCTCTTGTGGCAAAAGGGGCAGCGATTAGTTTTGATGGAGATGGCTGTAGCATTCGTTTTGGTGACAAGGTGGTTGCACACGTGAGAAAGCGTGGAAAGTTATTTGTGTTGAGCGTGACATTGATTAAACCCGAAGATGAAGCAGCGGAAATTGCTGCATCTGCGTTGGTGCCTACTGAAGAACTGTGGCATGATCGACTTGGCCATGTATCCAAGAAGAAGTTCGTTCTGGCGTCGCGAGCTGCAAGCATGATTCCTTCTTTTACGGTGAGTGATGTGACTAGCGGAGAGCCATGCGTTGGGTGCTCGTGTGGAAAAATGACTGTGAATCCGTTCTCAAGACAATATGGCAGCACAGTGAAGACCCAAGGCTTACGCGACATTGTTCACTCGGATGTCATTGGCCCCATGAAGCCTCTTTCGAAAGGGGGAGCCCGGTACGTGGTGACTTTTGTCGATGACTATTCGAGGTTCGTGCACATTTACCTGATGAAGGCGAAGTCGGAGGTGTTTTCGCGATTTCAAGAGTACAAGCAGTTAGTGGAGACGCAGACTGGTTGCAAGATTCGCTGCCTGAGAAGCGATAATGGTGGAGAATACGTGAACAAGCGCTTTGAGGAACTCTTTGTGGCTTACGGTATCATCCATCAAACATCGACACCGCACACCCCACAGCAAAATGGACTTGCAGAAAGAATGAATCGCACTCTTGTTGAAATGGCCCGGTCAATGGTTTATCATCGCGGTCTCGATCGAGGATGGTGGGGCGAAGCGGTATGTACGGCAGCATACATTGTGAACCATGTTCCTAACACCGCACGGCCACAGAGCACTCCACTTGAAGTTTTCACCGGTGCCAAGCCCGATCTCAGCCATCTCCGCGTATTTGGAGCGAAAGGTTTTGTACACGTTGACAAGTCACGTCGGAGCAAATGGGACGCTAAAGCGCATCGCTGCATTTTCCTCGGATATGCGCCAGGATCAAAAGCGTATCGAGTCTGGGACTGTGAGGATGAGCGACTAGTGACGGCGAGGACGGTTGCACTGGATGAACGCCCAGTTGATAGCTATCACACTGTGATTCACACGACACAACAAGCTCCAATGGTGATTGACGATGATGGAAATGCGTTGCAGCGACAGTGTTCACCTCCTGCTAATACTGATGGTGAGACTGATGTTGACATGGAGGAGGATAATAATGCTACGGTGGATATGGAGGTTGACGACGCGCCGGATATGTCACTTCAAGTGCAGCGTGGCGGACACGAGTTGTCTCGTAGAGGGGGAGATGAAAGACACGCACCGATGCTACCATCACATTCAAGTTCAAGTGTTGTTTCTACTCGTCAACTCGCGCAGCCGTCATCGCTAGAGTCCACGGCGGTAGTACCAACACTATCTCAAGCAGTGCGTCGACCGGATACTTCGTTGAGCGATAATCTGGTATTTGACCCGACTAGACCACGCCAAGCTCGTATTTCGAATCAGTTCCAACCTCGTCTTCTAGAGGCTGGACCTCCGTCAGCCAGCTCGAGAACACCGTCCAGGTATCCGGCGTTACCCCCGAGCCAAGCCCGGAACAGTCAAGATGATGCTGCGTCGCTACTACTGGAAAATGGAGACAATGAACGTGGAAACGGCTACTCGTCGGATGAAAGTACTGCTGAACCTGAGTCTAAACGGCCAAGAATTGATGATGGATACGAAATCGCCCTCTCTGCTGTTGAGTCAGTTCCCAATTCGTTTATGGAGGCGATGAAGTCACCTGATGCCACCAAGTGGAAGGAGGCTTGCCGTGCTGAAATTCGTGCTCATGCGAGAAACCACACTTGGGACTTGGTGTATCGCCCCCCAGGTGTGCGAGTCATTGGCCATAAGTGGGTGTTTGCACTCAAAAGAGATGAACATGGCAACATTATCCGATACAAGGCGAGACGGGTTGCTCTCGGTTGTTTTCAGACGTTTGGTGTGGATTACACGTCGACCTATTCGCATGTTGCGAGTTTGAACACTGTACGCATATTTTTGACGGTTTGTTGCCAGCTTGGTTTCGTGGTGAAGCAATACGATGTGGAGACAGCATTCTGAAACGGCAATCTAGAAGAAGTAGTGTACATGGTGCCACCGGAAATGATTCGAGTTCAAGATGGCATGGTATGTCGTTTACGTCGCAGCCTTTACGGCTTAAAACAGGCAGCAGGAGTTTGGCACAAGACGATTCGTCAAGTGTTTTTCGCAATGGAATTCAAGCAGTGCAGATCAGAGCCGTGTCTTTTTGTTCGTGTTGGCTCRCACGGTCCGGTGTTTGTCGTTTTGTACGTGGACGATCTGCTTATTGGTTGTGCTAAAGCAGAGGAGGCGTCAAGTATTGCTGCGAATTTAAGTACGCATTTCCGGCTGAAGTCACTAGGAGATGCAAAATACATCCTTGGGATGGAGCTTCACTATGACCTAAAGAAGGGGGAGCTGTTCGTGGGCCAGTCGCAGTATATTTTGCGGATGCTTGAGCGTTTTGGGCAAGCGAGTGCATACCCAGTTCGAAACCCAAGTGTAGTCGGTCAAGACTTACGTGCCAGTGACGAACACCCTCGTTTGGACTCAAAAACCCCGTATCGGGAGCTTGTCGGCTCGTTACTGTACGTTGCAAATGCAACTAGACCCGATATTTGCATCGCTGTCAGTATTCTTTCTCAACATCTTGAAAATCCGTGCGAAATGCATTGGAGAGCTGCGGTGCGAGCGCTGCGTTACCTCAAGGGGACCTCTTATACTGGAATCAAGTACATGCGTGCTACCGAGTTTAAAATGGTCGCATTTAGCGATGCTGACTGGGGCAGTGATTTAGCTACGCGCCGTTCAACTTCTGGAGTGCTAGATCAAATTTGTGGTGGACCAGTTTTGTTCAAGGCCAAGAAACAAGCTACAGTCGCGCTGTCATCAGCTGAGGCTGAGTATATGGCAGTCGCCGTCACGGTTCAAGAGGTGTTATGGGCGCGGCAGCTACTGACAGAGATGATACAGTCAAGATCCATAGCGCTACGACGGTGCTAGTTGACAACAAGGCTGCTATAAGCATGGCTACCAACAGCGGGTACACTCCTCGTGCCAAACACATTGATCTTCGTGTACACTTCGTCCGTGATCACGTTCAAAAGCAGACAATTAAGTTCGAGCACGTGCCATCCCGGCTCCAGCTGGCCGACTATATGACGAAGCCCCTACCGACTCCTCAGTTTATTGCTCTCGTGAGATCGAGCGGAGTTGTGAACAACCAAGTGCAAGAAGAGCAAGTTGAGGGGGAGTGTTGAAGTCTGCACCACGTCACAGGATTGTGTGGTGCACATAAAAGGCAACTTGCTGTGTCATCGAACATTCGGAGTCATTCCAATCTTCTAGAATTCGAGTGTTGCAGTAGGCAGTGCAGGAAGGATGTAGAGAGCTAGTTTAGTTTGGTTCTCACTTTTCATTTTACGCTGCATCGGTAACAAGAAACTCAAGTCGTTTTTAAACTTACTTATGTTTGTAAGGATAATGAATTACTTTTGTATTCTTCAGAGGTCGAGGGTTTATTCAAGGAAACCCTAGTTGGATAAGTAGGGGTTTCCCGTCTCTTATTTTGAAAACGAGGTCAGTTTAGCCAATTCGAAGTCATTTTAACGCTGCAGGCACAAAAACAAGATATTTCGCGTCCTGTATTATCTCTAGAGTTGCTTCGCGCTCAGCAGGAATTTAAAGTCACTTACACGCTAAAACAAATAAGAAAAGCATCGAGCCCGTCTGTATTAAAAATACGATTACCCTCGTTCTCCTTAAAAAAATACAACTGAATGACGGCGGATTAGTCCAAGGTACCAATCACGCACTTCAACTAAAAACAGGATTTGAACTGAATCTTTCATCATCCGTGCCATCATCACCGGAAACATCGCCGTTGAAGTCAAACATTCCAACAAAAAAAACGATATCCCTTCCTTTCTGGCCCTACGGTAATAAAATATTTTGTTAAAAGATAATAACTTAATGACATACATGTACTATGTACGTTTATAAATGACGAAACTATACGCAAATGCAGGGTAGAAATGTATAAATTCCGAAACTTGGCGTGCATCCGTCGATACATTACGATACCGAATAGTGTATGTATTGTACAATAATATCACCACGACGTATCTGAATCGCGTCGAAATTCGGCAAATGTATTGATCAAGGCAAGCGTTATTGTGACCG
>Contig_290
TGCCGTTACAACAGACGATATCGCAATTATGCGGCTTCGTATCATGTGGATGATAGTTATGCAACCAGAAGTTAACACTGTAGCAAACCAAATTGCTAAGGAGATAGAGGCGACTGACTTGGAGCTACTTGCGACCATAACACATTAACACGAGCAGTTGCCTTCGCCAAATGGTATCGATTTTTTAAGTAGTTACGTCGTCTCGTCTTCTTCCTGTGAGTTTTGTATTAAGCTGATTTAAATGTGCTCTAATAGAGCTTCGCAGCACTGTTCGAGAGCCACTGAGAACGACATCACGTAGCCTGTTTCGTGCGTAGGTACTCCAGCAGCGGCGGCAAGGCGGATAGTCTGTTCCTTCTCGTGAGCTATCATCAGAGCCAACTCGTCTCGTTCATTCATAAGCTCTAGTGAAAACTGTGAGANTTTTCTCCAGCTTTTCTTCTATCAGCTTGATATTCTGGAGGCGAGAGCGCAGCATTTGCTTGCAAACCACAGCCTTTCGAGTNGCGCGAGAGAGTGGTGCCTTCATTACTTACTGGCTGTAGCGTTNGGGGGGGACAGTGGCGGTGGCAGTTGATCGGAGCAAATGCCGTCGAAGTGTTTGCTGCTGCCTTGGTCCATTTTGTGTGTGCGCCAACAGCCGCTATTCCTCTTGGGCAACTGTGATATTTGTCAAATGGCTTATGGAACTTTCACAGTTCCGGTATTTTATTTCTCAAAAGAAGGAAGACCTAAAATAAATTACGCCGTGTGTTGCTTCTGGGGGTTGCTTCTTGTGTACGGGAGGCTGGTAGGTTGCTGCAAGACCTGTCGTTTTGTCGTAATTAGGTTGCAGTAACGGGACTCGTCAACGTAAATTGAGCTGTTGAAGCAAAATGTGAACTGAGCTACATCTACAATCTACTCCTCGTTGCTCTCTCCTGTCAGTCCATGGCAGTCCAGGGAGAGGCTTGTTGCACCTGCAGTTGCACTTGCGAGTGCAGCAACAGCTGCATGCTGCTGCTTGTGGTCGAGAACCTGTTGACCATGATCACCAGCAGTTTGCCTGGAAGTACTCGCGTTTAGGACAGCTTGTTCAGGGCTAGCGCCCACCATCACATTATTATTCAAATTGCTGGAGCACCTTGTGATATACAAGAGCAAGCTACAGCAGACGGTGGCGCTACCATCGGCAGAGGCGGAATATATGTCGATGGCACTTGCTTCGCCACTTGCGAGGGGGGGGGTATGGAAATGAAAGCGACAAGAGCAACACCTGTCTACGTGGACAACAAGTGGCAATTAGAATATCAATGAATCACGGATACACTCCACGAGCGAAACGAATCGACTTACCTGCCCTCTTTGTGCGAGATCATGTGACGAAGCAAACTATTGAAGTGCTCCATGTACCATCACACAGGTAGTTGGCAGACTTCCTGACAAAGCCTTTGCCTCCTTCGCACTTTGCGTTCTTCTTCGATTGAGTGGAGTTGGTGAACCGGAGACAAGTTGAGAGCTGTATCCTCTACCTGAACCAGGGTCTATTATAATAGATACCACCGTCTTCGCTCGTTTATTATAGCGCCTCTCCCAACTGGTCGGTTTTCTATTATAATTTCCCTTTTACTTGCATTAAATGCAAGTGGAAAATTAAAATTTTAAAAATTGTTTTACAAAATTTATTTTTGTGCACCTTTAACTTGCGCCTTTAATAGATGCAGCTTAAAGGTGCTTGAACGACTTTCATTAATCTCACGTAAGACTTCCCAATAACGTTGCATTGAATATGTGTGTCTGTAGATGATCGTTGATGTCTTCATCACACTCTCTGTTGTGTATATAGTGCAGATCACAGATTGTGGGGTATCTTCATTAATAACTATGGGCCAACAATGGATGGAGCTGGGATTTTGCCCTCTCCATCAATAGCCCATAACCATTTGCGGACCCCTGGTTCAAGCATCCAAGCTGGCATATCGTATCGTATTCACCAGATCAGGCCCTTCATCATGAATCATCACCATTGTTCTTCCCACATGGAGTAATAGCCTTTATACTAGGTCAGAAACAAACAAGGTTGCCCCTGGAGACAAACCTTGACAGGTAGTGACGCCAATAACGTCTCAAGTGATTGATTCAACGTCGTTTCTCGAGGTTGGTGATAGCTTTGAGACCCTACATTAGAGCCCCAAACGAAGGCAATGGGTGATTGGATTGGCTTAGCCTTCACCTCAACACGACATCATGAACCAAAGGAGCTTTGAACAACTGATGGGTGTATACTCCAGTATTACAGAAGTATTTAAATGGAAATATTGTGGGTTTCCTTGTATGTCTTGACGAATCCAAGGTACTCCTCCAGGATTTTCGTGTCCGTCTCGGTGAGCTTCAGGGATTTCGAATCCAACGCGTTCTTTAAGAAGTTTTCTTTGTTGACATTTGAAATCATCCACTGTGTGTACTGCTTCTTCTTCAAGTGTGCCACAGTCAGTTTTGGATCTAGAAATCCCTTTGCTTCGTAAAAAAGAACGGCAGCCCCTCTTTTCCCATTAATTTCTTGGAGCGCCTCGAGCATTGTAGACGCAGCTTTGTCCTCATTCTGACCGAGGGACTTTCTCACGAATCCAGCCCAAGCTTCAAACACTGGACTACCAAGAGGAGAGAGGTTGCCAGTGTTTAGCTCCAATTTCCTGTAAACATCGACGGGCGATAACTTCTGGTTTGTCCAGCCCGTGAACTGCTCAAGCTGCAACTCTTTCGCCAATGTCTTGGTCGCTTCCGACGACTCTTTCGATGTTTTCGCCTTTTCGAGTAGCTTAGTCACTGGAGCTAGTCCATATTTGGTTGCAAGCACTTCGGCCGTGGTCATGACGTTTTTGGGGTTCTTCTTGTTGTACATAGGGATGTAGTGTAGCAAGATGCTTAACTTGGGGTCGGTCAAGAGTGTATCCACGTTCTTCCCGAGATCAAAACTCTTGAGCGTCTTGTCTATGCGTTTGTTTTTTAGCCGATACCAACGCAGCAGAAGCTTGTTCGAATTTGTCAACTGTGGCATCGCGGCCTTGATCGCTGTTTCGAGGGCTGAAACAGGAGCCATCCTGTTTTCTTCATCGCCTAGTCTGAGGAACCTTCCAGCTGTCTTGCGGTTTTGGTCGGAGCGACTAAGCGACAAGTTACGCATGAATGGCCGAGCAGGAGCGTTGTACACCGGCAAGGAAGATAGTCAGGAGCAGCAGAATAGCTGTTTGGAAGCGCATGGCCAGCCTCCTCCCTTTGAGGACTAAGTAAAAATGACTGATATTTCTTAACCGTACCCACAAACATATGTGGTACAGTACAAGACGTGGTTTACAATATGGTGATTGCAAGTACTAGTACATGTAATTTATAGGTGACAGCAGACCCTATTATAATACTACCCTTAGTAAGAAAAACCTCGCTAGTTTTATTTCAAATCTCCACATAGTGGTCTAGTACCGGATAAAAAGAGACAGAAAATTTACAATGGATTACCGGTACAGTACTACACCCCGTTTTCGTGGAAGTGGACCGTATAGGATTTGCAAATAAATAGGGTTTTTGGCTTACAATTAATTGTTCATTTGCATTCTGAATCATCAGATCCAGAAGTTTATCAAAGGTCCAAGGGCGCGAAAACGGGGTGCAGTACTGTATAAATATTGGTCATTTATGCAACTTGGATTGCAACCATAGTTTTGATAGGCTAATATTTCGAAGGATAAGGTTTGATTGGCTGAATTGAACCGTGTTGAAGTGCTACAATCGCAGACTTGGATGTCCTCCACGTCTACGATCTGTACGAAGTTTAACTAAAATACTAGACACAGAGAGATTCCTACCGTACGTTTGATACACTCTATCTATTGCAGAGTCGCTAGTGTGTCCAGAGCGAACCAATTGAGAAATAACATCCCAGAAGACTTTCCGCCTGGAGTAGGCGAACTTGTTTGCGCCTCGCTCAATGGATGTAAACTCCTTGGCTGGTTTTAGCCCACCGGATCCGAGCTGATACTCGTGCCAAAGTTCATACAGGTCTTTAGGTCTCTTTGAAAGACGTGCCGCGTTTTGTCCACGAAATCCACCTTGAGCAGTGTTTGTTGGTGGATACGGTACTCCGTGCCCATCAGTAGTACGAGGTGTGAACGGCTGCATGGCTATCCGTCTCAAGATAGCTTGTATCTTTTGCATCTCTCGATGTGACTCGCTTCGGGACCGCAGTACTTCATTCATAACCTCTGCCATGTAGCGACGGCCAGACGCTATTTGAGATTGTACAGCAGCCATTTCACGTTGAGTCCCCTGTCCATTGGAGCCCGCTACCAATGCACTTCTTGCAGAAACAATACTACCAACACCAGATTCCACTTCTTGCGTTTTGTCAATAACGACGAGATTGAGCTGAGACCCGTCCCCCAAGACATAAAATTCTTGTCTTTGAATCGGATTCAAATTCGTACTTCCACCGGCGTTAATGTAAGCCCGTAAAATTCTTTTTTTCAGCTTTTCCGGAAGAAGACAATAATTAAAGCTGGAATCCGTCTCCAGCGCAGCCCACAGTAACACCTGTGCCAATGTTTTTGCTATTGGCTCTCCCATGACCTGTTTAATTGTTGGAGCAATCTCGTCGACGAGAAGTGGTGTAGTGACACACCGCATGCCCTCTTTCAGCGAGTAAAAGCAAGGTCCAGCTGGACCAGCAAGGACTGCGGCGGTGCATGCGTCCGGATAAGGCTGAGTGTTGTCGATATACACGTCGACGACGCCTTTGCGAGTTCTCCACCGTCCTCGCCGATTGACAAAGTCTTTAGATACACCACTACGAGTCGCATAAGTAGCAGCACCTTTACGGAAGCTGTGCGTTCCCAGCTTTCCCGTCTTCAACGACTTAAATTCCGATTTTTTAATTGTGTCAGCTAGAAAACGCCTCACCACTCGATCTCCATCGTTTGGATTTCCAAATAAGAAAGAAGATCTTGCCACATTCACCGTTGCCTCGATGTATACTGCAAGATTGAGCAGGGGACACATTCTGGGATCCATACTACCAACCACAATCTGTTCCGGAGCGTCTCTCTCTTCGGATATATTTTTCGACCATCGCATTTGACATAGAATAGTAGACGGGTACTGAGTGTTGTGAGTGAAATTGTTAAATTGAAGCTTCATCATGTCGTCGATGCGAGCAACAATATGCCACTGCAGTGTCAAAACACTGCTAACCATGAGTTGTTCATCAGAGCGTGAATGCAGCGATCTTACCAGCGTCAACACGTTCATGAATTCATCAAATTCAAAAGAGCGACGAGCTTTTGACTCAGCACCTTCCCGACGAACTTCAAAGCGCTTGACTCTTTTTATGAGCTTGTTGACATCATCGGAGCGTGTTGGATTGCCTTGCATGGCCACGGGGTCCCATGGTGCGTTGATCCTAGGCATGTACGCTGAGATGGCTTTCTTGGCGAACTCCAGCGTGCTCGACCGAAGGTGAACAGGCCTCATGTCTTCGCTGGGCTCTGAATCTCCGTAGGCCCGCGTGTTCATCCAGCGGCACAGCAGTCCAGGCGTGATACTGAGGAGGTCCGCTGGCGTGAATTCGTGGTTAGCAGTGTACTCCTTGTCGTCCTTGAACGACATGAACTTTACGAGCTCTGCCTTGTAGCGGCTAGTGCTCATTGTGGTGGATTGTATTTTCAAACTGAATCTTTCACGTTGCAACCATGACTTAGTTTTTGTATACGAGCTGTGTACCCTCTCGTTTGCAACCGTGACTTAGCTTCACTATAGGTAACTTGACTTGAAATTTGTATACTAGGGTTGCAAAAGTCGACCGTTCACGCTACCGTACATGCAACGATAGTTGCAAACGGCACTCCACATCTAGGCACGGTATCGATCTCAGATCTGGCTGATACCGAGAAGACAGCCAATCGTAGCTTCGGATTTCAAGAAATACAACCCGGGTTGCAAATGGCCAATAATGTAATAGTACGCAAATTGATTAAAACAAAACTTAAATTGAGAGCTTGGACGCAGGGAACCCGAAAAAATACTTTATATCAATTTCAAAGGACATCGAGAAATACATAACGCGCGGCAACATAAGAGCAAATAAATAGTTGGAGCGGGGACGTTGCAAACGTAGATTATTAGTGAAATAAACTACCTAGCCTGGGTGAAGCCAAGCATCCACGGTGGTAAAAGAAGAGAGTAGATTTCGTTGGGGTGCTCCTGGGAAGCTGCAGGATGAGCTAGAATATGCGTGTCGGAGAGGTCGAGGGGCTCCAAACCAACCTTGTTTCCGGGAAAATAAATTTTGGGTCGTGGTACACCAACTTCGTAAATTCATATTTTGCTGAAGCATCTTTCGTAAATAAATTATTGAGAGAAACAATAAAAAAATAATAGGCAATAAATAATATATATATTATATTTACCGGGCTCCCTGCCTTGCAAGTTGGAGGGTACATTTGAAAATAAAGTAGAGTTACAAAAACTACATGTGGCTACTTCAAAGTACTTGTCGATCTCTATCCTTGAAGAGCAGATTGGCTTGAAATGATAGAGAACTACACATATTCTAAAAAATAAGCTTGTTATTCGTAACCTGCTGCTAGATACCTGCAAGGCATTTGGCGGCCAACATCCTGTGCCTTATGCCACCTTGGTGCTGCATTAGCAAATGGGAGGACGCTACCGCAGAGCACGCCCTTCAGTGGTGCCACCACTGTGGTGCAGGGCACAAATACAGCGACTAAACTGATACTCAGTAGATCTATTTACTTTAAACTTACGCAAACTCCATACCTCGAAAAAAAGCTCGTTAACTACTGTAAGAAAAACACTTTTGCGATCCGTAGAGCCTGTTCACTACGTAGCTGGAGATGGAGATGAAGGCAACAAATCTTGCGTCTCCATTTCCAGTTTGGTCGCCAGAGAAATCATGTCCACCTAAATTTCAACCAATCAAACCTATGTTGTTCGGAGTCGTCAGTCAGACAATTGCCATCATGCCAGCACGCCTCACATGCGCTGCCGCTCGAATTGGCATCCTCCAGTTGACAGCAGTAGCACCGACGAGCTATCCCCTCTGGCGTCTACATTCGGACCAGCTGCGGACAAAGTAGTTTTCCCCTCTATGATATCAGGTGATAGCCAGTGTTGCGCCGCAATATCATTCCGTTTGTATGCAGAGAAATGAAGTAAAATGATAGGTCAATAATGGTGTAGCTCTCTGCTATTGGTTGCGATGGCAGCAACTCGTCTAGCCATTCAAGAAGAAAGAGGCCGCGTGCCCCATCACTAAGATAGGTGAAGCCGAGGGATGTAATGGAGAGATGGCCGATGCCAGCTCACTTCCAAAACTGACGGCCTAGATCAACAACTACCTACAGCTGTACGCAACATTTCAAGTACTCCGATGTCCACCGATGCTATGTCTGGCGGTGGACTCGAGAAGTTTAAGGGCAAGTCGTACACAATGTGGAAAGACAATCTTTTGACGCACGTCAATCAACTCGACCATCAGTACCAACGCAAGCAGCTGGAAAAGGGCCAGCCTGAAGCGAAGGTGTTCATGGCGGACTTCCTGCGGGGATGTCCGGACAAGCCACCATCACCGACCAATACTACGGATGAGCAAGAGGCGCTCTCTATCAGATGGGACATGATGCACTGGATGAGAGGAAGAGGAGACCTTCAGAACCTCCTCAACCAAGTCCTCCCAGACTTCTTCCTAAACACGTTGCCGGACGTGGTGTCCTCAATGGAGCCCAGCGAAGTGATTCGGCTCCTGGAAAAGGATTTCGGTCAGGGTGACGCGGCTGGCCTCATCGACTTAATGAGAGCCTGGGCTAAGTTGACACGCGGCCCATGGCGCGACTTAAGGTCGTTGTTCGCGCAACTGAAGAAGGCTAAGAACGAAATCAATAGAAAGACAAAGAAGCTGTTCGATGAAGAAATGGTGACAGAGTCCAGGGTGTGTGTCGAGGTCCTCTCACAGCTGCCTAGCGAGTTCTGAACCTCTTCGATCTCGCTGAAGAAGGGCGATTTGAATATCGATCAGGTCGAGAGCGCACTGCGCAAGATATTTGGAGACAAGTCCAAGAAAGAAGTGGGTCTTATGGATAAGTCCCACCCGATCACCATCAACAACGTGCGGGTGCATGGTGGGCAAAAGCGAAAAAGGGGTGGCAAGTGCTTCTACTGCCTACAGACGGGACACTTCAAGGCGAATTGCCCGACTATGGCTGCCGACAGGGACCCCAACCGTTCAGGTGGACCCCTCTTCCGCATTGACGTTAACACGGTACCAGGTGCAAAGAAGGCCAAAAAGGGCAGGACGACCGCCATCAACACGATCACAGCGGTTGTGAAGGACGGCAAGACGCACGTCAACAAGGACGGAAAGACGCTGTTGGAGGAGTGCATGGAGGATGAGGCTATGGACGACATTGAGAGTTTAAACCCAGCCCTCCATGAGGATTTTGAGGACATGGGTAACTCAAATCAGACCCCAAATGAGGCTCTCCAAGATATGGACCAACTCGAAGATGAGGTACGTAAACAAAATGCATCGTACTTAAAAACGTTAAAGCGGTTAACCCTAACCGATGATATGTGGGTGGTCGACACTGGTGCAGGCCGAGCTATAACATCAGACAGAAGCTGGCTTACTGGGAAGCTCCGACCTGGCCAGAATACCGTGTTCACTTACGGTAATGGAACTGTTTCACACAGCTCTCTTAAAGGATCAATAAAACTTAGCGTTTTAACTCCAAAAGGAAGATTAAGTGACATATCATTGACAGATATTTCGTTTGACCGACAGTGTGATAGCAACTTACTCAGTTCATATTACCTTGCTCGGCACGGTTATAGACACCAACAGTCTAAATCAGGTGATTTTCTGTTCTTTTTGGGAAAGAACTTTAAATTGCTGTTTGCAGCTGTGGCAATAGGCGCAGTCTACTACCGAGCGCGAAACCAGCTAGAAAGAGTGCTTCTAATGCTCAACTAAGCAAAGTTGGAGACATACTAAAGGAATGGCATCTGAGATTAGGCCATGTGGGCAAAGAACGCCTAATTAGAAGCATGAACAATCAGAAACTAAAGGCCATGTGGGCAAAGAACGCCTAATTAGAAGCATGAGCAATCAGAAACTAAGTATCCTTTCTTACTCAGAACTCAAGAAAGTTTCATTCTTTTGTAGTACATGCGCCTCAATGAAGGATCGCAGAATGTCCTACAAGAATTTGATAGGAAACAAATCAACAGAGCCATTGCACACTCTGCACATGGACTCTACTGGAAGGTTGAGGGTTAACGGACTGTATGGTTCCTTCGGCTATCGGTATGTCCTTGCAGTGGTAGATGATGCCACTGCCTATAAGTGGTATTTTGCAGTAAAATCCTTAAAAAGAGGCTCGAGGCAAAATCCGGACCCTCTTAAAACAGTTGGAAGTACAGTTTCCCTTATTAAAGGTTCGCAGAATTAGGACAGACGGTGGGACTGAGTTCCTAAACAGTGAGGTTTCTAAACTGTGTTCTAAACTCGGTCTAGATTTCCAAAGCTCTAACGTCGAATCCCAAGAAGAAAATGGGAGTGCTGAAAGAGCACACCAAACCATGATGCGCTGTGCACTTCGAGGGGCCAATATGCCAGCAAAGTGATGGCCCGAAGCTCTACTCTATATTGTCGATATTACAAACCGACTACCTATGGCGAGGCTCGGGATGAAAACCCCGTATGAGCTGTTACATCGGAAACAACCCAGTGGTTTAGCATTTAGGATCTGGGGCTCAAAGTGTTTCGCACATGTTCCTAAATCAAACAGGAAGGACCCAAAGCTGGGTGATAGGGCAATTGAGTGCAAGCTTTTGGGCCTTTCACCAAAATACAAAGGGTACCGTCTTCTTGATGTGAAGGCGAACAAGTATCTTATAGCGAGAGATGTGAAGTTTAGTTTGACTGGTACAGAGGCTATGATCAGACGCTCGTTTCCCAATGAGGACTCCAGCATTGATCACGAAGAGGTACATGCTATCGGTCAGTTAGGCAAACAACCAAGAGGCACAGTTGCAGGTGAAGTGCCGGCTGACGAAAGCTCAGAACCGGTCACTGACCCACCGACATCCCGACTAGTGGGAGATAAGCGACAGGCTACCAGTGACGTCCGTCGATCAAAACGGCAGCGAACACGCAACGTAAGGCTTAGTAACTACGAGACCCAGCTAAATCTTGTAGCGTCAGATAAGCCAGACAGAATCCCTGTTCCATAATCGATTAAGGAAGCGCGACTAAGTCCTTACGCTAAACAGTGGGAGTCTGCAATCAAGGCAGAATATGATGCTCTTTTAAGGAATAATACATGGGAACTTGTACCATTACCTAATGGACGCAGAGCCCTTGGG
>Contig_291
CTAGTTTTGAGCGACCGGATATCCTTTACCGCGATTCAGGATCTGCCAATTGAAGTGTTAGCTCTGTTGGGCTCATCGATCCTGCCTCGATCTCAGCAGCTTTGAGCTTTAACCTGATCCAAAATTTGATCTTATTTACACTAAGGGTGCCGATCACCACCAGTCTTTCCAAAGAAGACGTTGATGTTATTTTTTCTCTTTTTCGTTTTAGCAAAATTAAGGTTTTTGCTAATACATGATTGCCTGAGATTGCATGGAATGCTGCGTTTACTATTTTCTTTGCTTATACAGACGTAACCGAGCGGGTTGTTTTTTAGCCTCAGCTTCACACCGATAATTCATTTGTATCTCAGTGCGGTATGCTTGAAGCGTCCAAGTTATCAACACAGTATGGGTACCATCGATTTTTGTCCTAAAACAAAAAGGGCCAACAAGCTACGTTCTTAGCAAAATAAAATTATAGCTTATTCGCCTGAAATAGTACTTGTAAAGCATGATTTTACGAGTGATACATAATCTAACTCATACTTGCTCTTGAGTTTCATGACGAGCTCAGCTACGGACCACACGACGCTGTGAGTAACGCGAAATACAGGTAGAGATAATGGAGTTCAAGACACTGTGTAGTCTTTGACGTACTCCTAACAGAGGAAACGATGCTAAACACATATATTTGGGCCGAGGTGCTGGTCCTTGTCGGCGAGTTGACGAACACTTTACTGCTTATATAAACTCACTGACGTTCAGTTGGCTACGCAACTTTAGTTATGTTTGCACGATGGTGCAGGATGACAGCAACTTTGAAAATCCGCGTGAGACCGTGACAAACATCGCTGGTTGCACAACTTTGCTTGGTTGGCGTAATGTTGCAGGACGACAAACTTTTCACGGCCTGGCACACTTCTTAGCGTTATTTGCCCTTTCCCATTTTTTTCACATATTGATGTGCGAAATTGATCGTTTTTTAATGCGGATGCACTTGAAGTATGATGTAGCTCGACGTACGTTTTCACATACAATCATATGTGGGAGTTGTGAGCCTGACCATTTTAATTTGGTACGCGATTCTGGAAAAAAAGACCTCGAGTTGTGTAGTAAAACTGTGCTTGGATTGTTGTAGCACTGCACCTTACTACAATCAGGCCTGCGGATTTTGCTCGTATGGTTCTGATTATGTGCCACACTTCGAAGTAAGAGTTAAATGAATAAAAACAATTTGAACGACATTGTAATTGAACACAGTGCACGTCTGTCCATAAAAAATAGTAATTTTGCGCAGCGATAGTAAACAAATGAGTAAGGAGGAGAACATTATTAAAGTAAGTCATAAGTATTGTATTGTGGTCTAAAACTGGTCCAATACAATTGTACATTCTTTTGGAGGTTATACATGTATCAGCCATGGATGATTGGCGCTTAGAGCCTTTGCAGCATGGTGCACCGTGTACTGCACATTCCTAATAAAGCAGAGACTATTGACGAATGGGTGTCAGGAGATGCGAATTTCCAAAAGTGGAGAATTTGGCGTAGATTCTATCACCCTCCTAAACCCAAACCCATACAGTACCTTCCTGCGCATTAACCCTAAAGGGCCGAGCGAGATTTAGCCATGCTTGGTCCTGGGCTTAAGCCCGCGTGCTTCGCACGCGGATCTTAAACCAGAGGCATGGATTCGTGTAGCCGAGCGAGTCGGCTTTCACCCCCTCCTCTCTATTTCGTACTTTATGGGGAAAACCCGTTGGCTTACTAGTCACTCCCCAGAGGCAAGGTGGTAAGAGATTAGTCACGATTCGTTCGCGACTCAGGAGCGCTAGAGAAATCGTTATCTGCAGCAATTCATGGTTTACGGTTATCGGGAAAACGTGAAGGGAGACGTAATCCAGAACCAATTCCTATTTGAAAATGACGAAATACGTATGTAAAATGTTTATGTGCCCCCTCTACTGATAAAAGACATGCTTGCAATTTCAGTATTAACATACGTGTATAGCGACAGTTGAAGAATACCCAGTGAGTCTAAATAGAGAGCTTGCAGAATTGACGACAAACACAGTTTAGATACATTATAACCACCACAAACGTGATGTCCATATGCCCCTGCGACCTTGCTGTTGTCCATATGCCACACCATGTAGCGCCAGTATCACGATATAAAATCGAATTCATTGATGCTTCAAAACTTTTTTTTACCAACTAAATGTTCTTAGACTTAGACGCGTGCCTACGCGGTATGGACGTGCGAGAAAAGCAATTCTCCTTTCGGCAGTTGTTGTGTCTTTTCAATGCTTTTGGAGGGTGTTTTCTGTACAGTTTGAGCATTTGCTGACTACTAACTACCTTTGTTGCTGCAGCGAGGTTGGCTGTAGCTGATTATAGCTTGATACCCCCGCTCTAACGGCGGTCACATCTACAATACGAGTTGCTGCACATTTTCAACTTGTACTAAGTTTTTAAACCATAGGCATAAACGTTTTACGCAAAATGCAAACTTTACAATCTTCAGCTGCACACCGATACAGTCATCTACTTAAAGTTTTTTGTCATTTTTCTACTGTATCACTCTGAATAGATTCCTCACTTTCCAATTTTCCCGCCCCCTCAAAGAACGAGCATGTCCTCCTGCTTTGTGTTGACCATCTTCTTTTTTTTGTATTGGTCTGTGCTTCGCCAGTCAGCTCACGGACCCCGGTCACACCAGCTTCGGTGCTCTCATTGAGACACGTCTCCTCATTGGAACCAAGAGCTCAATAAAATCAAGGAGATTCTTAAGACCCCACGACACGCCTAAGCAAAACAATAATATCGGCAGCGACAACAAGATCGAGGAGGAAAGAGCTGGAGTTCCTGGAATGACAAAAATCGAAGAACTAGTCCCTAAGCTTGCTTTGAAGCTGGAGATAGACCCAACAAAGGTTTTTAAGAATGTACACGTTGTGAAATCTGGTGCTAAGCTAGATGGCAACAGAAGTTTTCTTGTCTGGTTTCTGTACGTGAAGCAGTACCGAATTAAACGAGGAGGCGACTTTTTTTATGGCGACGACGTTCTGTTAGACTTACTGAGGAAAACGAAATCGGAAGAAGAACTGGTGCGACTATTTCAATCGCTTCGGCAAAATCCAGCCTTCAAGGACATCGCAGAGAAGATGCAGATCGACATGGTTTTGAGCTCTGCGTCTAGCCACAGACTAGTAAATGCAGCGTGGCTGAATTCCCGAGAAACCCCCGAAGAGGTTTTTAAAATATTGCGGCTGAAAGATGAAGCTTTCGAGAGTCTTAACAGGAGCCCCCTGTTCATTCAGTGGCTCAGATATACCAAGTCATACAGGGCTGTGGTGGATGACTCATTTACCGACGTGCAAACGCTCAACTTCCTACTGAAGGGAATGCCGTCCTATACCACATTAACGTTTGGACCACTCATTCATTCAATCAAGGACATCCCGGATTTGGAGCAGCTCGCAAAAACCTTACGGACACACCTTTATCGAAAATGGATGATCAACTACAAGATTACCCCAAAAAGAATGGTCGATGATTTTCCTGGCCTTGCGGCTACAATTGTGTCCGGAAACCTACCGAAGACTGACCCCTGATATCGCAACATGGAAGCTTACACCATATATTATTCAGAACACCGAGGTGGGTTAGATTTGTTGGGTAAAGTGAAAACGTTGTTTGCCAATAGCAATCCCTACTCTGCAATTTCTGCAGCATCGAAAGCTTAGGGCTCTGACTGTACAGCACTTCCAGCTTTAGTAACGTAGAAAACCGAAACTAAAGACTGCCACCACATTTTTACTCTTTTTTTTAAAGTAGTTTGGCTACGAGCTATCGGCAGTTTGATTTTTTAAAAGTAGCGCATCAAAAAAATTGCTTGAATAGGATGTCTAGTTTTAATTAAACTTACTTAACCCCTCTAAACTAGCCGGACAGTGGCTTATTACTGACAATGCAGACTTTGTGACGCTTGATAGGCACGGAGACCCGGTGGGCTTTGACGAGATCCATCCGTCGTTGCTAATAATTGACGACCTGGTTTTTGGAACAAGGTTGCAACCATCCGAAAGCGATATTGGCTAAGTTTCGCCCAAACGGCCTTGTCTGGGCAATACTCATGCACTTGAGACATTTCCTCAGATTGATACCAAGACTGGAGATTACGTGGCGTTGCCAAACATTACTCAAGGTTTGTAGATTATCTTCGGGTGAGGACATGATGCTGTATTGTCGTCCTCAAGTGCGTTGGATATGGACGTTTCTGAGTGAGAATGTGGTTAAAAAGGAAAAACAGGATTTATTGCGGGGCCACTGGCAGACAAATCTGCGTCTATTTTAAATTTTGCAGCTTCTTTGGATCGTCAAATTTGTCTGGGTTCGTTGCAGTATTTTGGAAATATCTTTCGTGGATATTGGAACAATGGAACATGCGAAATCTGGGCGTGCCTGGATGGAGTTAACCGTACTAACCAGGACTGCTACGAAATGACTAGAAAACTGTATCAAAACTCGAGAAGGACGACAGATTTGTCATTTGCAAGCTCGATTGGGAAGTTCAATGAAGTGCATGATACCCGTGCCGAAAATGAGTGCTTCTTCTTCTATTCATGGACACAAGACGATTGCCACCAACCAAGAATTCGGTGATAAGGCTGCGTCGAAGTTTGACACAAAAAGTTCCTGTTCTGTGAATGACAGCGACAGCGACGAATAATTCAGTGAGGATGAAAAGAAAGATCGCGTTGATTCATGCTCCAGTACACTACCAAGAAGGTGAAAGGATGTTGGAGCGTGTCGACTCATGCTCCAGTACACTACCAAGAAGGTAAAAGGATGTTGGAAACGGGAGCGGAAGCCGCTGTCAAGATGGATATGGTCAAATACTTTGATGGCAATAGTCACATTGGTGTGATCAATCATCTATATGGTATTTCCTGTTAGCTCATACACTGCGTCTCTTTTTGCGGAGAGGAAGTCATCAGGGGCTGATGAAGCGTGCCAACTAATTCCTAAGTGGATGGGTTTTTAATTGAATAACTTCAGCTCTCCTGACGATCCAGGTTTAAGGTATGCTTGCCTTGAGAAAAACAGCGTTAGGAGAGAGTAGCGACCCCAGTTATGCGTTATTTCGAGCCCACCTTTACGGCAAGGAGTCTTAAGCTACTAAGCTTGTTTTTGCTTGAAATGGACACATCTCACTTTCGCGACGTGAATCTCCCATGAGATTATTCGTGTATTTCCAATCTGTAACAGCAGTACGACAAGAAGATCATGGCTGATTGTGGCAAGTGCGTTGCGCCCAATGCCATTTTCACACGTCACAGATACTTTTCGCAGTTTATGTAACGTACACATTCCTCTCTTACAACCCCCAAGTCTAAATTTCCCCCCGGCGCCCATATCCATCTCATTATCGTATCAATCGCCAAGGACGGAAGAATCTCCACACAAGAACCACCAAGATCCTCCTCCCGACACTTAAAGAGCCACAATGTTGCTAAATAAGCTCATGTTCTGGCTCATGATAACAGAGGCCGTCGTGTGTCTGCTGCTGAGCCTCCCGTTCGGCCAGTGGATCGCGCACGCCGTCATCACCTTCCTAGCGAAGACTCTAAAGGACACCCCAGCCAGCACAGTCGCCACCGTGGTGCTGTCCATAATCTCGCTGCTCTTTATTTGTACGTACACGAGTATCTGTGTTTGCACAGCTGTATCAGCTTCAAAGATGCACTACAGCCCGAGATCTGGCCAACTCTCTCTAACTGTTTTTTTCTTCTTTTTTTTTACAGCGGATGTCATGACAGTTTACAAGCACCACTCCTCGGACGAGGTGTTGGGCGATGGCTTGCGTATCCGTCTGCTCACAGCGCAGCGGGACATGTACATCACGGGCTTCTGCCTCTTCCTGTTCCTCCTTCTACGCCTCGTATACATCACTCTAGCCACTAACCTGCGCTTGGAGAAGAACTTGGCAGCTATGAAGAAGCAGGCGGAGGGCGCTGCAGCTGGCTACAAGTCGCTATTAGCGGAGAATGAGTCATTTAAGATACAAACAGAGAAGCTGCACCAGATGTTTGGAGATGAAGAAGGAGAAGAGAAGAAGAAAGTGGACGCTCTCGCCAGATTGGTGCAGGAGAATGCGGATCTGGAGCGCAAGATCGAGACCTTGGACGAGAAGCTTAAGAAAGCTGAAGACCAGGTCGCTGCTGTGACTAAACAAGCGGAAGGACAGAGCTCGGCGTTCATGAAACTAATGGACGAGAAGAACGAGTCGGACAAGCAGCTCGAGACGGCCAAGACGCAGGAAGAAGAGATCAAGCGCCAACGCGACGAGATCGCGAGTCTGAAGGCGGAATGCGACTCCTTGAAGACTCAGATCCAGGACTACGACTTTATGTTCGCCGAAGCTAAGAAGAAAGCTGAATAAGCTGAAGAGAATTAAAGACAGAAAAGCAGCGTGACATAATGAAGGAGAAACAAAAATTTGTCTGAAACTGTTTTATGATTTTAGTAACACAGAAGAAACTACTACTGTAATACTACAGAACAGTTCGTAGTATTATATTAATATTTATATTGCCCAAACTGAAAATTATGCTTCTACTATATGTATAAGCAGTACACAGTACACTACATGTACATTATTGGCCATTTGCAACCCGGGTTGTATTTCTTGAAATCCGAAGCTACGATTGGCTGTCTTCTCGGTATCAGCCAGATCTGAGGTTGATACCGTGCCTAGATGTGGAGTGCCGTTTGCAACTATCGTTGCATGTACGGTAGCGTGAACGGTCGACTTTTGCAACCCTAGTATACAAATTTCAAGTCAAGTTACCTATAGTGAAGCTAAGTCACGGTTGCAAACGAGAGGGTACACAGCTCGTATACAAAAACTAAGTCATGGTTGCAACGTGAAAGATTCAGTTTGAAAATACAATCCACCACAATGAGCACTAGCCGCTACAAGGCAGAGCTCGTAAAGTTCATGTCGTTCAAGGACGACAAGGAGTACACTGCTAACCACGAATTCACGCCAGCGGACCTCCTCAGTATCACGCCTGGACTGCTGTGCCGCTGGATGAACACGCGGGCCTACGGAGATTCAGAGCCCAGCGAAGACATGAGGCCTGTTCACCTTCGGTCGAGCACGCTGGAGTTCGCCAAGAAAGCCATCTCAGCGTACATGCCTAGGACCAACGCACCATGGGACCCCGTGGCCATGCAAGGCAATCCAACACGCTCCGATGATGTCAACAAGCTCATAAAAAGAGTCAAGCGCTTTGAAGTTCGTCGGGAAGGTGCTGAGTCAAAAGCTCGTCGCTCTTTTGAATTTGATGAATTCATGAACGTGTTGACGCTGGTAAGATCGCTGCATTCACGCTCTGATGAACAACTCATGGTTAGCAGTGTTTTGACACTGCAGTGGCATATTGTTGCTCGCATCGACGACATGATGAAGCTTCAATTTAACAATTTCACTCACAACACTCAGTACCCGTCTACTATTCTATGTCAAATGCGATGGTCGAAAAATATATCCGAAGAGAGAGACGCTCCGGAACAGATTGTGGTTGGTAGTATGGATCCCAGAATGTGTCCCCTGCTCAATCTTGCAGTATACATCGAGGCAACGGTGAATGTGGCAAGATCTTCTTTCTTATTTGGAAATCCAAACGATGGAGATCGAGTGGTGAGGCGTTTTCTAGCTGATACAATTAAAAAATCGGAATTTAAGTCGTTGAAGACGGGAAAGCTGGGAGCGCACAGCTTCCGTAAAGGTGCTGCTACTTATGCGACTCGTAGTGGTGTATCTAAAGACTTTGTCAATCGGCGAGGACGGTGGAGAACTCGCAAAGGCGTCGTCGACGTGTATATCGACAACACTCAGCCTTATCCGGACGCATGCACCGCCGCAGTCCTTGCTGGTCCAGCTGGACCTTGCTTTTACTCGCTGAAAGAGGGCATGCGGTGTGTCACTACACCACTTCTCGTCGACGAGATTGCTCCAACAATTAAACAGGTCATGGGAGAGCCAATAGCAAAAACATTGGCACAGGTGTTACTGTGGGCTGCGCTGGAGACGGATTCCAGCTTTAATTATTGTCTTCTTTCCGGAAAAGCTGAAAAAAAGAATTTTACGGGCTTACATTAACGCCGGTGGAAGTACGAATTTGAATCCGATTCAAAGACAAGAATTTTATGTCTTGGGGGACGGGTCTCAGCTCAATCTCGTCGTTATTGACAAAACGCAAGAAGTGGAATCTGGTGTTGGTAGTATTGTTTCTGCAAGAAGTGCATTGGTAGCGGGCTCCAATGGACAGGGGACTCAACGTGAAATGGCTGCTGTACAATCTCAAATAGCGTCTGGCCGTCGCTACATGGCAGAGGTTATGAATGAAGTACTGCGGTCCCGAAGCGAGTCACATCGAGAGATGCAAAAGATACAAGCTATCTTGAGACGGATAGCCATGCAGCCGTTCACACCTCGTACTACTGATGGGCACGGAGTACCGTATCCACCAACAAACACTGCTCAAGGTGGATTTCGTGGACAAAACGCGGCACGTCTTTCAAAGAGACCTAAAGACCTGTATGAACTTTGGCACGAGTATCAGCTCGGATCCGGTGGGCTAAAACCAGCCAAGGAGTTTACATCCATTGAGCGAGGCGCAAACAAGTTCGCCTACTCCAGGCGGAAAGTCTTCTGGGATGTTATTTCTCAATTGGTTCGCTCTGGACACACTAGCGACTCTGCAATAGATAGAGTGTATCAAACGTACGGTAGGAATCTCTCTGTGTCTAGTATTTTAGTTAAACTTCGTACAGATCGTAGACGTGGAGGACATCCAAGTCTGCGATTGTAGCACTTCAACATGGTTCAATTCAGCCAATCAAACCTTATCCTTCGAAATATTAGCCTATCAAAACTATGGTTGCAATCCAAGTTGCATAAATGACCAATATTTATACAGTACATCAACAACTACGTACTTGTAATGTAATCAAAGTACGAAACTGTCATACTTTAAAGTATTAGTACAAGTTTAGTTTCTTAAGAAGCTGATGCAGGTATCAGATCTTATTTTTTAAGCATATGAGTGCTACTTCCAACATTCTTGTGTATTCCTATGCTATTCCAGCTATCTTATGCTTTATTGTGCAAATACTGCAAGCGTTCTTGAATAATCTGCAGTCTCGAGCTTGCCGAACTGGAAGTGGATGA
>Contig_293
ATGGATGCGAAAGCAAGCAGGTCGGTGATATGGACAAAAGACGGAAAGGGACAAGGAGCCTAGGCGATCTGTACACATGTCACCAGCCATATAAGATCAGACACCAAGCAGTGGACGGACACACATACAATACAAGAAGGCAGGAGGACGACAGACATGCAGAGTGGAGGCATGCAGCCAATATACACACCAACAACATAGCGCTTAGGAGGGAGAAGGATGAAGAAGAGATAGCTCCCGTTATCAAGCAAACCCCGAACGTGGGAAAAGCTACCGGGAATGGTGATTAGCGTTGAGTCGGCTAATGACAGTAACGCAATACACCTCAATTATTATTAAAGAGACACGCCTTCATGACGATCTCCACGTCACGGACCCAGAAGTGAAGGGGGTCTCCTTTCTTCCGCTCAAAGGTGAGAACCTTCCGCCTTATCGACTTAGACCTGGTTGCCGTGGGAGTGGTCATCGAGGCCTCCAAGCTCCCGCGGACGTGAACAATGAGACTCCGCACGTAGGTCTCAAACGCGGCCACAAGGTATTCTTGCTCAGCAGTCGTCACCGCCGCCAAGCTGCGAAGGACATCTTGTCCAACGATGCCTCCCATCTTCCGAACAGACACGTACTGTGAGTCGTTCAAGCGAGGAAAAAATAATTCGGTCCAACGTGGCTCCAACGTAGAGCGCGCATAGAATATAGGTAGTTCAATCTACCCGCGAAGGTGTACGATTGACTACGAGTGCTACCTAGTGTGATGGGGTCCCACAGCACCTTGCACAGACAAGGTGCTTAAGGGTATTTACTACCCGAGGGAACGTTAGTCTTCGTGTCCCCAAGCTACTTCAACCCTACGACTGGCAAACCAGTGTGCGGGAAACCAACGGCTCCGATTCTCAAGTATTCCTGATATAATACTGTGGGACGAGACACCGGCCTGACCAGACGGCCTGCACAGCCTTTCCCTTCGTTACGACACCAGGATATTTACGACCGCACCTGTGCAGACGACCACTGAAGAAATTCCCCTGGAGCATTTGTTGACGACGCCCGTGCTACACGATTTGCTCCGCAACCGACCGTAATATGACCGGGTGCGGAATCCACTTCTCTTTGACGTATGAGGGTAATCCGCTCTCCCCTTCCGCCGATTTGACCTCCGCGCCCAGCTCGACCTCACCAAATTAAGTTATCTCAATTCAAGGAGCTTCTTAGTCGGTGCGGAACTGCCCGGCCTGTTCAGCTGCTGGTGCGCTGCCACCGGCAGCCCCAGCCCCTACACAGCCTCTCAGCTATACTATTGACTCGACGGCGAAGCACAACGAGCTCTGATAGAGCTGGTTAGTCATGCTAATCTCTCAATGGAAGGTCACGATTCGATTGTGGCGCGGACAAACGCATGCGGATAATCGACTCACAAAGCTCTGAATGCCGAGCACCTCGAGTGGCTACGCATGAGTTTCGGGCTCCAGAACCTAGTGCAGGAAAATATACAATAGGTTTCATCATACATTTCCGACGGATCGGAACCGTCATTCTGTCTTAAAGGAGGTGCGACCGATAAAGAGAACAATTTAAGTGCTGTGGTAATGAAGAAAGGATATAGGGCGCAGTATCTGAGAAGGACAAAACAACGGTACCTATCGTTTTCCACGGGTCACCCGTGAGCGCCGCATCAGACCCCAATACCCCCCCCCCGGCACGTCGCGCTGAATTGATCACGAGCCTCTGGCGAGCGTGAAGCTGAAGTCTGAACGCGTCTAAACCGCTTTCCGCCACTATCGCGACCGTATCACGGGTATACTGGGTTTTCACACAAACATAAGCTGAAGCCATAAGTTCAATACAGTCGCTATTGTCTCGATAACATTTTAGTCATGGTGTAGGATTGTGTCTTCTGTACTATACCTAACTACCGTAAAAATCGGCCTCAGTGCGACAAACGGGTCCAGCGCGACGTTCCCATTTTCATGAATGGCATATCCTCCAGGTATACTGCAAATCTCGAAAAGTAGAGGCATTGGCTTGAATTCTACCCCCCCCACAGACATGGATTCGTGTTGCCAAGCGAGTAGACTTTCACCCCCTCCTCCCTACTTCGTACTTTTTGGGGAAACCCCGTCGGCTTACAAATACCAAGTAGCTCATGCTGTGGGAAACAGACCTAAAAAAGACGATCTGCCGCCTGTTTAGGAGGGGTGTCACCATAAGGGTAAATTTTGAAAAAACCTTGATGAGGTTATATACTTGACTTGATTTTGACCAAAAATCGATGTCGCACTGGGGCCGATTTTTCGGTACCACTCTGGCCCACTTAATAATCGATCATTCGGTTCTCGAGCCATAATATCATCCAGATTTTTTGGTTAGGACCTAAAATAAAGCCTGAGTTTACCCATTTTTGTGTTATGTAATTGGCTGTCAATATTAGCTAAAATTGTGAATGCAAATGTTCAATTTGCGTCGACGATTTTGGTAAGCACTAGGTTTTTATTGCAGCATCATCAATTTTTAACGGTATTAATCAAAAAGGGTTCCGGAGACATTTTACTCCACATTCATATGCATCATATATCTCAAGCGTAGGCTGGTCGAAAAAAAATAGTTTTTTCTTACTATACCCAGAAATTTGTATCTAATCACATGATACAGATCTGTGTTTTGTCTATTTGAAGCGCCAAATATGGAACACATTGAAATGAGGTTAAATAGAGCTGTCAAAATGTTATGTGGCCAGAGCGGTATTTTGGTAGGCAAATATTCGCTTCTACGACGAATCGCTGGCTAAATTCTGTAAAAATTAAAATTTAAGCAAACTCACGCTTAATAAGTGCAAAATCGGGGTCCTAAGGGCGATTTTTTTTAATACAATCCGCCGTAAAGCAATTTAATAAAGTTCATGCATGTTGTTTCAGTTTGCGTGTCGAAGTGGGCGCGTTTTAATTATCTAAAGATTGAGTGCACAACTGGACTTAAGAGCAAGACATGTTTTAAAAAGGGTCGTGGCTCATTAGTAGACAGCTTTATGATTCTGTCTATTGCGTCCTACTACTCGTCGCTGTGACGTAGCAGATCAATCCAAGTACTGCTGTAATTAATACTCACGTCGCCTCGATACTCGGAGCAGCAGCTTTACTCACAAGGAGGAGCTTACCGAGAGCCCCAGAGCGGTAGCGAGATCCAGTGTGTATGTGGGTNGGGGGGGGGACTCTGATGTAAGAAATCCTAAAATGGTCCATCGAGGGCTAGGTTAAATCGTGACCTCTATCGAGTCATGTTCCTCTGCCCAATAAAGTGGACATATATAAAATAACTTCCGCGACAATATATACTGAAGGATATACGTAACAGTCGCTCAGCGTAGTCTTCCTCGACTGTAATTTGGTCATCGATCCGTGTGTAGCAAACGAATGGGTCTGTTTTCCGCTACTGAGCACCAGCGTGGTGGACTCTCGCAACACCAAGAAAATTAATGCTCCACCGAAGGCACCGTAGTGGGCCGGTGATCCTATCCACACAAAAGGCAGAGACCAGTCCATCACAACTACTCCCTGTTGTGAAGGGATCTAGCAAATCTTGGATTATGGGGAAGTGTTTATGAGATTAAATGTTTACGTGTCATAATACATGTATGACAAATTTATCGTAATACAGCTCGATTTCATGGCCACAAGGCACATTGATTTCACAACGGTCTGGAGCAGCAACAATGCGGCTTCGTTGCTTTCTGGTATTAATTTGTGTGCCTATCATCTTCTCGACCACATCCATTGATGCTTCAAGAGCCAAAGTACCTCGCTCACCATCTAGCGGTAACGATGTTCACAAAGCAGCAGAGAGATTCTTGCGAGTTAGCCACACCACTGAGAAAGATGGCGACGAGGAGAGGACGGGAGGAGGCTTTTCCGTGCCTATTGTAGAGAAAGTAAAGACCGTGTTCACGCCTCTGGTTTTGACACCAGATATCATTAGAAGATGGCTCGAGAAAAAGAAATCTGCTGCATCGGCATTCCAGCGTATGCATCTTCAGGATGCCGGAGATGATCTTTTTGTGAACGAACAATTCTTCAAGTGGGTCTCGAAGGTAGATGAGCTCAAAGTGGTTACCAAGAATGAAAATATTAACCCAATCTCGACACTAGCTGCCAAGTACGGCGACGATTCCAAAACGATTTTACAAACTCATTGAAAAGGCCAGGGAGAGCACTAAAACGAAGGAAATGGCCACGCGTCTTCAAGCAGAGCAAGTGTGGTACTGGATAGATACAAGAAAGGACCCTAGCGGCGCTTTCATCTATTCCAGCCCAAGATCAAATCAAGTCAGGATCTCTTCAGTAATCCTGAATTCAGATCTTGGGTCAAGTATGTGGACGATTTGAACGCAAAGTATCCAGAGCACACTGTTTCAATGGTTCCAGCATTACGAAAATATGCCACGGATGGTGCTCTGCTCCAGTTAACTTTGGAAGCGAAGAAGATTGATGCAACGAAAAGCATCGCAAAGAGGGTGGAGGACGATGTGCTTCAGTTCTGGTTGACTAGTCGAAAAACAGCGGATGAGGCCCTGGTTGATCTCAATCTTAACGTGTTGTACTCATTAGAAAACCCGATATGGAGCACGTGGACCAAGTACCTAAACAAATTCAACGTAAGGTACCCCGACGAGGCAACCAACACGGTCGCCACATTGACGCGGAAGTTTGGCGAAAGAAGTGGCGACGTTTCTTATAGCGTCGAAAGCGAAAGATGCGACGAAAAAGAGGGCCACGGAACTGGAGTATGAACTGTTTGAAATGTGGCTGAGAAATGGTGAGTCTGTTCAAAAGTCTTCGTCAGGCTAAAGCTTCCCGAAGCAGATTTGTATCGCACGCAACTCCTCAAGACTTGGGTCTCGTACATGGATACTGTCGCCACGAACGATCAAAGAAAAATACCAAAGATATTCGCGACATTAAAGAAGAATTACGAGAAGAATCCCGGCCCCTTACTCCATATTCTCGATGCTGCAATGAAGTACCCCAGCATGGAAAAGGCAGCGACGGAGTTGCGAGACAAGGCGCTTACTGGCATTGTTGCGCTTTGGAAATCCCCTGACGAGGTATATAAGCTGCTAGGGCTTCACAATGTCGCGGAAAGTGATCTCATCAACAACCCATTGTACAAATGGTGGGTGCGATATAGGAAGGATATCGAGAAGCTGAAATGGAATGATTCGACTTTCATCTTCTCGTCTTGATTGCTTTGGATCTATGCACGGGATGGCGCCAAAGACAAGAAAAAGCGAAATGCAGACACAGAGGCAATCGGCTATACACTTTACGTACCTGTTAACACAAGGATACACAGAAAACTTCAATGTTTGTTTTTGCTTTTCATAATAACACCACATCCCCTAAAAAACAGGCCATACTTTCTCGATGAACTCAAACAATTATCTCGACCGATATATCATTAGTACACGACAGGACAACATTTTGGGTCCCCCTGAGGTCAAATATCCTCTATCCACTCGATGAATTATGAAAAGCTATATATATTACGAAGGACGAAAAATGATTCATTCACGGAAATATGGTCAATGGAATTCAGCAGTGCTTCACTGTTGCAACCTCGTTTGGTTGATCAACTGGTTCCGAGCTTGGTAGTCGTTAATCTGTAGGTGTTGTGTGCTGGCGAGACAATTTGGGGCGGTTTGGGAAGGGGTGATCATCAGTATTTCATGACACTAAGACTCTGACGCGGATAGATCTCCACATCCAGCTTATCAGTATTGCGCCTTTGTGTGTGNTTTTTTTTTTCGCCTGATCCTCCCAATAAGACTCGTGAGAGAATACGACGAAACTCACTAGCTGACCAAGGACGTCTAGAGCGGAAGAGTACTGAACGGGTCGCCTGCTCCTTACGCTCGTCCACTGAACTAGACTGTGGCGTCATGCGTATCAAAACTTCGCCCACTCCCTCAGTAAATACTTGCTCCAAAGCAGCAGCTGCTACTGTAGCAGAGGCGTCATGAAGCTGAGAGCTTAATAATAATTGAGGTGTACTGTGTTACTGTCATTTGTCGGACTCAACGCTAATCACCATTCCCGGTAGCTTTTCCTACTTCCCGGGTTTGCTTGATAACCGCAGTTATCTCTGCCTCGTCCCTCCCGAGCGCTATGTTGTTGGTGTGTATAGCGGCTGCATTCCTCCACTCTGCATGCCTGTCGTCAACCTGTCGTCTTGTAAAGTATGTGTGTCCATTCACTGCTTGGTGTCTGATCTTATGTTGCTGGTGACCTGTGCACATATCGCCTGGGCTCCTTGTCCCTTCCCGTCTTTTGTCCACAGCACCATCCTGCTTGCTCTCTCATCCATGGCCGTGTTTGCTACCGCGTCCGCCATTTTGTTGAACTTTCTATAGTGGTGCCCCCAGCTCTGTATTTGACATTCGTCTGCTAATCTCCGGCATAATCTGTACCAGTGCTGTAGGTTTCTGGCCCGTGGTGGCTTTCGGGCTGCCATTAGCCCGAGTATCATGGCGCTGTCACCTACAATGTGTACGCGTCTCCATTTGCACTCGCATATTCGTGTGAGCAGTCTATGTAGTCCCACAAATTCTGCCACGTTGTTTGTTGTTGTCTTCACCGCCAGTGACGTCGCCGCCGCCCATAATGGCTTGAAGCTGTGAATTGAGTCATCGTATTCCACCAGTATGCTGCCTGCCCCTCCAGGTCCAGGGTTCCCCCTGGAGCCCCCGTCGAAGAAGCCAATGCGTATGAGCCCCCGTTGTTTCGTGTGCTCTTGTGTGTCTGGTGTTGAGTTTCATCGTGAGATAATCGCCTGTGCCACTTGTAGTTTGCGAAACGTGTGCTGCGTGAGCGGATAGTAGCCTTCCGTGTGCCTTCGGATGGCTTCACCTATTGTGTTCATGCAGGCCACTATCCCCTGCTGTGCCTCGGTTGGGTGATCCGTGCTTGGGTGTACTAAATCCACTTGTCGTCTCCAAAGTGCCGTTATTGCGGCCGCACAGCTGATCCGCCAGCATTCGTTTGCTACTTCGTATATGACGTCCCATATTTCTGCCGGTCGGTTTTGTGCCCATTGCCCGAGCCACTGCGGGACCCCGCTCAGTGTGAATCCGAAGATTGTGTGGTATGAAGCTGAGAGCTTGCTACGCAATGGACGTGCACTGCATAAATGGCAGGGTTGCTACATTCGTTAGCATGTAACTTACGTTTCGCTCACACGGTACATACACTCAGCTCTTCGTACTGTGGGGGCTGTTGTGCGCCAGTAGGTCCGAAACTAGCTTGGCCAGCGTCTCCATCGTCGCGTAGTCCTTGGTGGAGATGTTGTTGTGCGCAACTCCGTCTGCTGCACACAGGGACCCTACCACTTCTCCGTTCGGGGCTCGCAGCGGGAAACCAGCGTAGAACTTGACGCCCAGGTCTTCCACGCACGGCATCTGAGCGAAACGCATATCGCGCTGCGGGTTTTTAGCCACTAACGGTTTGTCCGCGTACACGGCGTGTATGCACATGTTCTCGTTATGAGGAAGGTGATGCGCTTCCACGGGTAGGTTGTAGTTGCCGATAGCGTGGAACTGCGCATCGTCTACCATCGAGACGAAGCCGATCGGACAGGCGAGGCGTTCGGCCGCCACCTGCGCGA
>Contig_296
TTTCACTAGATAGTCATCACCACATCGGAGATGCTTACTGCAACAGCCTCCTACATCGAGGAAGTGTATGATGCTCTATCTGTCGGAAAGTATTTAATCCACCACATGTGGCCGTTTATCCTGTGTGTACATGAACATTCACAAGAAAAAGATTTTGTTTTGATGTTGATGATATTTTTTCTTTGACTTCTATTGTCAGATTTGTCATTTTGGTTGCCTTTTTTCTGGCAGGGACTGTGTTGATTTCTTGTTTTCATTGTTATTTTGGCTACTCAGTAAAACCTTAGGGGATTGAACCTGTTCACCGTAGTGATTGCTGCTATTATCGTTTTAGCTATACGAATTTGTAGAAGCTACTTCAGGAGAGCCTTTAATTTTAAGGATCAAAACCTGTTAGCTGTTTTGTTGGCTACTTCAGGAATTCTTTGAGGATACACCTGTTCACCGTATTGATCTTTAAATATTTTGTGGTAGAGTTTAGCTTTGTTCATTTCTTAACTGCCATTGTTTTGCTCTTTATCTGTGGAATGTTTTTCACAATGTGTGGTTTTGTTTTTGTTTTTCGTTGCTGAGGTGTTATAGAATTGCCTCTTAATTCTTGAAATGGTTAACAACTTGTAACAGAGGTTTGTTTTTATCGAGCGTGATGCCACGCTTAGGTAAGACTACAGCTAGTATAAGAGTTTTTCACGAGAGAATTCAAAGCAATGTGTCATTGCAACTAAGGAAATGTTATTCGTATGCTGAACTCAGCGTAGTACGTATTGGACATCTAGCGCGGGAGATGCTAGCGGAGGTCTACCACGCGTATGCCTCAAGCATAAATTATTATACTGCCAATATTGTTTGAAGTAGTAGTGGAGATAGTAATACTACAGTATGATATTATCGTGGGCGATATTACAGCCCGCATGCTCTGCTTATAGCAGGCCAATGCGTGAATTCTGCCCATGTGCTCCGCTTATAGCGGGCTCAATATGCAGTGCTTATCATCGTGGGCGCAATTACAACCCAAATGCACCGCTTATAGCGGGATCATTACGCAGTGCGTATGGTGCGAAGTCCAGAATGATTTTCCTCTAGCTCGATACCGCGAGGCAAACGTTTTGCCTACCGCGCGCAGCTCGTTGGCTGGAGTACTTAGAGGGCAACATGGCCTTGAAGTGCCGGTGGCACATGGTAGACTCCCGTGCGTCCTCTTGTCGGCGTCGAATTCATGCCCTGCTGAGACAGGTGGCTCTCTGCGTTTGCGCCGCCCTTATTGGTAGGAAGCGTTGGGCTTATAACCTGCTGAAGGGATGATTTGCGCAGAGCTGTTAGGGCAGTACAGTATGGAGTGAGGACAAAAGTAGAGTGGTCTAGGCGGCGACAGTGGAGAGAAAGTCTTGAGTGTAGAAGAAGAAAGATGCTTGTGTTGTGAAGATGGTAAAAGAAGAAGTGATGAATTAGAGAGTCTGGTCTCCACCAACCAGTCCAGCTATATATGATTTCTATATATGAAATAGCACAATTAAATTTCACTTGATAGTCATCATCACATCGGAGATGAGTTCTATTAAATCGTCTAGTGGGTACGTTTATGCGGCACTCAAGTGAACAACAGCGAGCCTTTTTTTTTCACTGAAAACTCCCCGTCTCAGCACAAAGTGACAACTTTTGATGAATGTCTTGTGTAGCCTATTTAAAAGCGCGGGTACGGTAGCTTGGAAATTTGAAGACCAGTACCGGGTAAGAAACGGATATCGTGGCAGGCGCTACAGAATCCATCGATACGTGCTGCACAAAAAATATCAAGCGGCCTGAAACATAAATCGCTGATCTTATTCAGGCGCAGCACTTACATGTTAGTGTCCATGCTACCGCCACAAAAGCTCGCCACTTCTGCACGATATGTAGTACTTAAGCTCTTTGTATTCATCAGCAAACAGTTTTTGCATGATTCTTCTGTAAAGAGTAAACATATTTGCTTGGAGGAATTAATTGTCTGAGGCTCTCTCTAGTATAGTCTCAATTTTTAATATTAATATACACTGCATTACTTGGGAAGTACTGCACAGTAGCTCCACGAAAATGCGGTAAGTACAGTAAGTTGACAAAGGGAACATATACATAATGAGCAGCGTCATCCATTGAGATGTAATCGTATCGAGCCGCGTAATCAATCAGCGGGAGTTCGCACAACGATCGCCACAGTGATTTAACCCTTCCAACACGGGAGCGTGCCCCCGACGATAATGCTTTCTTGTGCCCCACTTATCAGTTTGAATTTTCTCAAGCCTCCACTGAGCACCGATGTCCCGTTATTCAATGATGCTATTACTCCGGTTGGCCGTTTTGATCACTTTTGGGTTAAGTTGCGCTGTAGCCTTGGCCACCGACTCTAACAATGTGGTGAAATCTAATCCTACTATCAGGGACACTCAAGCCTTGCGATTTCTGCGTCGTTATGCTTTCGATGAGGAAGCTAACCGTGATAACGAGGATGAAGAGAGAGGTATCGGTGTCTCTAAACAGCTGGACGATGTGCTATTGAAGGCCGACGAGGTTATAGGAATATTGAAAAATGTTGTTAGAAAAGTTGGCGGTGCGCTCATCAAAAACTCCCGCGAGACCGACGAGTATTTACGTCTAACAAGGGCTGTATCCGGCAAGTATCCGACTGCAAAAGAGTTGAGCCTCTCTACATTGAGGCAGCTTAAAAAGATTGAAGCCGTGAGGAAGAAAGACATCGAAAAGGGTATCGATGTCAGCAAGGCAGCGACCGATGGCATGCACAGGGATATTAAGCTCTTTGACGGGATTAAGAGGGTCCCTGACAAGTATATGGGGGCCCACGTGGGACGCGACCAGCAGCGTTTTACCGAAGCCGATACTCGGAGTCTGGCAGCCGGTGTGGTTACAAGGACAAACAAGAAAGGCGAGCAGAAAATTCTTCTGGTTTCGAGCTCGAAACCCACTAAGTATGAGTTTATGATATCGAAGGGGGTTAGGAAAAAGACGAGAGTGTTGAAATGGCAGCGCTGCGTGAGGTCATTGAAGAAGGAGGGGTACGTAGACCGCTCGTGGATATTGGGAGCAGTGACAATCTATACTCACTCGCGGTGATGCAGGTGAAGGCAAACATTTTGCACGATCTGGGTACTTTTGAGCTCAAGGATGGAAAGGTTGCCAAGGCCTTCCTTATGAAAAGCGACACGATATACGACGATTGGGCCGAGAGCCTCCGTTATCGCTTATGGGTACGTGGTCCAAGGAGACTTTATCTGCTTAATCCGAACTGACCGTATTACTGCATCCATTGATACTGAATCAGGTTTCGTACGATGACGCCATTAAGCTGCTGAAAAATTGCGAGCAAATGGTTGCGATGGTGAAAAAAGCCAAAGCCATGGCCAAGACAGATCCCAACCCGAATTTCTCCAAATTCAAGCTAGACATTGAATAAGTGGTTGGGCAGCTACAGAAAAGAGCTGGCGCAGAGAAACCTATACGAGCCACCAAGCGAACGCTAAAGAACCTAGCATAATTGGATGTCCATGCCATTTTTTTTACAAAAATGGGAAATCTCTTATGAAGAAATGCTGTGTAAAAAGAGTGTATATTAACAGCAATTGGACGATACAATTGTCGAGATTACACACATACACACAACAGAAATCGCATTGCTAATAAAACGAAATGCTCGTGACCGAAATAAAAAACTAAGGTTAATCCAATAGGGGTCGTCAATGCTATCAGCAGTTAGATTGATAAAAGTGATACATAAAGCTCGCACATACAGGGACCAACGCAAACCCCTTTGAGAAAATTTCGCATTGACACAGTTGACACAAGAAAACTGTCAGAGTCGGGGTACCTGCTACTAATCTTCGACCGTGTTCTGCGTGTATTTACGAGAATTACATACGTGGCTAGTAGTCTCGCTAGTAAGGGCACATAATTCACAACGGACACAAACTGAAAACAATTTGGAAAAGGGGCAGCTTAAGGGCTGTCCAAGAGGGTTCACTCTTAAAAGTCCATCGATTTGAATATGGGCGGGTGCGTCGACCCGTCCAGCGAGCTTTACGCTTTGAGCGTACTCATAATAGTCCCACCCGGTAGTACTCTGACATGAGGAGCGTAACAAAGGGTGCCCGCGAAGCAAGATCGCTCGGTATTTGCGTGCAGGCCAAACGATAAGATTGTTTGGTAAGTCCAGGTTTCTTTAATTCGTCTGCTCACAACAATGACGGGCAGTGTTTCCGTCGAAATTCGAATTTTAAGACAATCTCAAATGAGTTATTTAGCCTTGGCTCTCGCCTCTCGTGGTGGTCTCGAGGTTTTTCAAGTGAAGATTTCGGGTGCAAATGCAAAAATTCGAATTTTAAAAAAAAAAATTGTCCGCAACATATTATTTCATCTATTTTTGTCGTTTGGGATTTTTTTTTCTCTTTTTATCATTAACGGTACTATGGTGCGTGTGTTAAAATTGACAATGACGTATTCTCAGTTTTGTTGCTCGACACTTTTTGGTTTTGCCATCTTCAGCTGACAAGATAGATATCCACATTTTATGCGTATATGTCTTGGCGATGACTAAAAGTAATTTACTGAAGAAAAAAGCAGCCTAAGTACATGATTTAAATCCATGATAATCTAATTTTCAGCAGTTTTTATACTAAATGTTTTTACTTCTATATTGTAACTATGCTCCATATTAAAATTTAGAAGGAGCGTAGTTTTGGCGGAAAATGTCATAAATACGGATCCAAAAACTTAAAAAAAAACAGTAAGAAGGTTATTCACGACAATGTCTCGATGATGAGCTTGTTTCGCCGCGAAATAGAGGTCAATCGTGTCTGGAACGGCTCGTTGGTTTTAGACATAAGAGTGCAGAGCCTTTTAAGGCCTCTCGCCCTCACTTTTAGTCTTTACTTGCGAACTATCCACCGCTGTTATATCTAAAAAACAAAACTATAGAAAATAGTCCTAGCACGGTGATTATTGACAGGGCATGGTGACGCTGGAGGGCATCATTCACGGCAATTAACACTTCGAAGTACCATGGTCTGGTGGCTCTAAAGCAAAGAATGTGAGCAGTTTTAATGATGCCTTACTATGCACTGCCAGAAAATAAAGAAATAAGTCAAGAAATGGTCGAGACCATGTTATTGTCTTTTTTTACGTACGTGTAGTAATAGTTCTCTGGGTTTTAATCAACAGTTTCTCCAGGGATGACACTCGATCTAAGGGAAAATTCTTACTTCTTACTCATATTGGAAAAAAACGCTTTCTTCATAACTTGGTAGACCTGTTGCCTCTAATTTCGTTGTAACCTCACTTCCCCGCGTCGTCTTCGGCTCCGTGGCTCACTGGCGGCGATGTGGTACCGGTACTATCTTTTTAAACATATTCGTTTGTACCCATTCGTAAGTAAATGCACCACCTAAAACTTAAAATAGATTGATTACAACATTCCCCGGTGGACATCAGAAAAACACAGAAGAAAGTTGCCTGTGGCGGCCATGGGTAACATCAAAATCCATTAACCAAGTCAATGTTGCTTGAAGAAGGTTGGAATATATATTGTCTTGTACAACGGAGTGGGTAAAGTAATCTTCGGGGCTAACCATCCAACAGACGATAAACACGCAATAATTCCTGTAGCGTGTAGCAAAAAAGGCTTGCACCGAGCATGCTATTGATAGGGATCAGCATCTTCAACATTGAAACTTTTCAGACCTTGTAATGGACCTACCTAAGCAGAGCAAGACGGTCCCCGTTCCCATATCAACAGCACCGCTTTAATACACGGCCATAGCGTGCGATTTTTTCACGCGTCCAAGTCGTAGAGATATGGTGTGGGGCAACTCGTGTGTATTGCCTCGGTAAGTTCAAGGGTGNAGGTCTGGCGGGTGTTGCACTACTCTGCAGAAAGCCGAATGAATACCGCTCCTGCTTCTATCTACAACCGATTGCTAAGAATACGCTTCTGGTCTCGGGACCTTACCGCCTTTCGGAAAACGGATCATCCTCAGGACTAATCTCAGTTTCCTCACGCGTCCAAGTCGTAGAGATGTGTGTGGGGCAACTCGTGTGTATTGCCTCGGTAAGTTCGAGGGCGCGGCTAGCGGCCCCCATGCTTGTTGCTGGCCCGTGCTTGAACAGGACGAGACAATATCATGCGACTTGAGAGATCGATTGTTGAATTCGCCGCTTGCATTGGGTACTCCTCGAAG
>Contig_297
GTCATGTTCAACGTATATGTTTTGCCGCGAAGGCCATGTTCACGAAGTGGACTTGGTGCTTCAAAGTCTGGATACGAACTTAATAACTCAGATACAGTAGTTTTTTTAGTGGAATTTGCGTACTTTTCTGATTTTGTTATTTGTCTCAAATGTGAAACCTCAARGGTTGCGATTTTAAATACATCTGAATTTTTAGATCCTATCCACATCTTGAGGCAATCACAAGCAGCTTGTAGCTATACCCTATTTAAACTCATCCTACTCCAACTGATTCAGACGATTAGTCGACANGGGAGCAAACCGGCAGAATGTGGCTCTTAAACTAATTCCACAGTCATCGCACGCACGATTTCGACCCGAACAGGACAGGTGCAACTTGGAATCAATCATGCGCGGAATACAGTTTTTCCTACTGGCGCTGGCAAGCAATTGTAAGTGCTGATAAAACTGTCGAGACTTCAAACTTGGTGATTGGATCACCTTACGAACGCGTAAACGATGGCCACCGCTATCTTACAGGAAGTACTGAGTTGGGTGACAAGGGCGAAGAGAGGGCGATCCCGACTCCCCAGCTTGGCCAATTTTCGGCTTTATTCAAGATCCCAAAGTTCGCGGACCTTTCGTTGATTAAGCAGCTCAACACCGTCCGTCCCAAACTCGGCAAGGATCAACTTTATGTAGACATTAGGGTTTGTAAGAGGAGGAAACAGAACGACTTTTGTTTAAGTGTCCACGCCTTATCTTGCAATCAATTAATAATACCAGAGAGTTGAGCAGGTAGTGCATTTACGGAAATCATTGTAAAATCGTCATAAACAGGAATTTATAAATCTTAATGCTTTTTTACTATTTCGTGAATTAAAACTACTACAGTACAGTGTATATATTTCATTTACTAATACAATGGTATTACTTTAGAGCTAAAACAAGATCGTTCAAGATTAATTAGATGCCGTCGAACTGTGAATTTACAGCTTTAAACATTGAGTACATTTTTATAAAGGTTTGACATAAAGCGAGACGCCTTTAGCGGCACAGTTATCCTCAAGAAATTAACAGTTTCTCTTGCTGATTGTGCTATGCATTTCGCACAGGGGCTGACGCTACACTAGTACATGTACTGGGTAATTCGGCAGCGGGAACCAGGTGCAGGAGTGAAGTTATGCCTGACGGTCTCCATGTTTGCGTCGCAAAATGAGTGCCAAAACATTTCTCCAAGAGGAGTCGATCTTTAAGCGTAAGACGACCGTCCTACGAATGCAGGTTTCACTGAATCCATTCTGGGTCATTTCATACTTACGCCTTCATGTTTTATATAATTTTGTTGAAAAACATAGGATGTCCGTCTTACGCTAAAACGGACATCCTATGTTTAAAATTTGAATTACTTTTACTGTAATAGTTTAAATTCCTTTTAAGTACGATATTCGCCCCCCCAAATGTGTTTATTCTGTAAGAACAATATATATAATTATCGCTGTTTTTATAAAGAGTATTCACTGACTTTCTGCCATGTCGATTTCATTACGCCCGAAACGACGATAAATCTTGCGTTTCATAATTCAAAAAGCAACTCCATGCACGAACATAGAGTACGTAAATCAAGTCGCCCCGTGCGCGCTCGCCCAACCAGCCACGCTCCTCGCTAAAATTTGGCCCAAATGACCTGTCCAACGAGTCGTTGGCAACGACCAGAAAAAGCCTCGTCTGCTCTCCTCTCCATCATGCAACAAAGTGCATGACGAGTCGTAATTGACGACACGCTCCATATCGCGACGCAAATGCTGCGTGATGAGAGCCGACAACTCCTGGCGGATCGTGACACCCCAAAGCCGCGCTTTCCCAGCGACTGGTCCACACCCAGGTTGGGTGACCCAGCGTAATCTACGAGACTTGAGAGACGAATTGGCGCGTCTGTACCGCCAGGAGCAGCAGGAAATGGACACAAAGTGACTCGCTGTGTGTCCATTCCCGCTGTCAGCGACTCTAGTTCGAGCAATCACATTTTGACATGATTATGGTGCTCACAATCGTGTTTGGTGCTCACAATCGTGTTTGGTGCTCGTAATCATGTTTATCACTATAAAGATCTCTCAAAAATTTTGAGTCAAAATAGAGCAAATTATGTACCTCCAAATTCCAAAATTCAGATTAAGCTGGTTCACACTGTACATATGCAGATTGCAAGGCTATCTGGTCGCATTATGCTTTACTTACGCTTCAATTATCGACTGAAAAAATAGCTCCAATTGTTTTTCTGCTNAAAAAAAAAAGTTACCTGAGTGGATTTCTGTGACCTAACAGGCTGAACTGCCAAATTAAACTGTAGATAGTTTCAGAATGAACAGAAAGAGCTCATATGTGCTAAAGAATAGAACTTGATCATTGTTTTCTTTCAAGTTGTGAAGACAGCAACTTTGTTGTTTAGACATCAAAAACCGAAAATACCTAGCGGGTGTGTCGTCGACAAATCGCTGCGCTCCTCCACTAAAAAGATTATCTCAACCTTGAGACAGCAATGCCCGGCTCGCTAGAAGGATCGGCGGTGGGCCCGCCTGCGCAAATGCGACACGGGCCTTCTTGCGACCTGGCATCCGCTCGCCCTGGTTTGTCTTCTCCGTTTTGATTTGCACTCGTATTTACCCCCTTCAGGGCGTAGTGCTCACTTTTTTAAAGTATACTATTTGCTAATGGTGCTTTCGTGTTTACTGTAACCGACGGTTATGATTGCCGTACGTCCCCATCGTGACTTCATGATGATGAACCCTCAATGTTCGTGTATTAACCACTGGACCAGTGGCCAAACGAAAGATCGCCGGCAGTCACTTGACTTTTCGCCCTCAATACCACAAGTGCCCTCGTAGCCCCATCCGACTCATGCGCAGTACATTCTACATCGTTCTTGTCGTCGCCGTCTTAGCTCGCTGCAGTGCCGTCGCAGCATTCACGAATGCCGATGAATCTCAGCTCTTGTCGAAGGTCTCTCCCGACTTCGCAGCCAGCGATATGACCAATACTGTTTCCCGGAAGAGATTTCTTCGAGTCGCAGGCCCGGAAGATGATGACTCGACGACCAATGAAGAAGATCGAGGTTTTGGCAGCATCGTTGATGTCATCAAGAGATCAGATGCCACCGAAGCCATACAGAAGTTATCGAAAGCCTCCGTCAAAAAAGTGAAACAGGCCGGCAATGCTGTCAAAGATCTTACTGAAAAAGAGAAAGAGGCCTTGAAAGCCCTCATGGCACTGAAGGATGGCAAGTAAGGGTGTCACAAAGATTCAGTGGGGACTATTAGGGAATTGATGATCCTTTTGATGTTTATTGAGCAAGGTAAACTGAAATTGGAGATCGATTTAAGCTTACGGTCAATAAAAAAGTGAATTTGCAATTTAAAATTTCTCTACTTTTGATAAAACTCATTTCTTCAAAACTACGCCTCACGTAGTCAGGTACTGGAGCATGCATCGCACTTAAATCCATGCAAAACAGTGTATGGTTGGTTGATTTCCAAATGGTACGTATGCGGAACTGATCGGATTAAAGATCAGGATTTGAGACCTGAATTATGAACAGACTGAAACCAAAGAAAAACACTTTTAAAGGGGAGAAGATGAAGCATTTACCGAGGTCTTCTGGTTGCTACACGGACATATCTACAACGTAGCACTAGTGAGTGTACTACCGTCCACTGCGGGTGTAGCAACTGCCTCCGATTCCTCCAGTGGAGGATCCACGTCGCTGTCAACGTCAGAGGGAATGTCCACAACCTGTGGTAGCTGAATGACCTCGCGAGGAACACGGCGGGCTCGCCCACGAGGAACATCAGCAACGCGGCGTACGTACTCAGCTGATATAGCCTTGATCACCGTCACAAATGTCGCCATTGAAGGATGCGGGGTTGGGAAACGTGTATTAAGCTCCCTGTTAAACCTCTCCAGGGGATTATTCGTTCGTGCGACCAACTCGTTGTTCATGCCGAATACGTTCCAGACATCGAGGGTATACTGCTCCAGCCAAGTGCGGTTGAAATACCCCCAAAAATCGGCCCATTTTTCAGTAGAGTAGGTCACGCCAGCTTGAGCATAGCGCAACTTGATCTCACGCTTTACCCACTTAATACCTCGCTCGATGTGAGCAGGATCAATCACCGTCAGGGTGTCTAGGACACCACGTGTCATTGCAATCAGACACTCTTCCTCCGGAATAGCATAGCGCTTCATAGCCCGTCGGAGTGCTTGTTTCAGATGAAACAAGCACCCCAACACAATTGCGTTCGGAAACTGTGTTTGTAGTGCGTCCAACAGTGGTGCTTCGAAGTCACAAACAATTTCGGCCGGTTCGAGTTGCTGGTCCGTTGATTGTACGATCAAATGAATCATATCCCCGTAGGCGTCGTTAGTACGCGAGGTGCTCAGAATGTAGAACACCGGCACGAACACTCCAGAGGCTCGGTCGTGGACCATGAACACAACGCACTGTGCGTAACCCTGTGGGACACACCGAAAAGTGCCATCCACAAACAACGTGGTACCATGATAGCGTAGTAGCGCGACCAGAGATGGATGCGCCCACCCAAGCAAGCGGGAAGGCTTGTTCAAATCGTTGCGGTTAATGGTGACGTAGTGAAACTGGAAAAAGGAAAGCTCCTCGTCTAGTGCCAATGAAAGCGGTGGAATTTCAATAGAGCCGTGAACATTGCTAGAGTAATGCGCGCTTCTTGCTCGGTGTACTCGTCGGACAACTTGTTGCTCTGACAACCCACGAACAACGTTGGGATTGTCAGCTGAGTAGAACTGGCGTCGCAGTTCTTCCCACACTTGGCGCACAGGCCAAGCGACGTGCTCAATCGCAAGAAGGTCGGCTTGAGCTTTCATCTGGTCCTCAACGTTGATGACGACGTTGGCAATGGCTTCAGTGCGGCATGTGTGCAGCTTTACAGCAGCATACGCCATCGATGCAATAGTAAACTCCAGCTTTCCTCTGCAACCTTGGTAGAGCATCTGTACACAATTTTCCTTGAGGACGACCATGCCTTTCAGTACTTATAGCCCTTGTAGAAGCATGTCGTCCGCTCACCACGTCGTGGCACAGACCCCACATCATTTGCGAGTTGCTGTCGAGCTTGCTCGAACAGCAACTCAGTGCTAACGACGTCCTCGACCGGCTCAGCTGGCTCCACTTYGCCATCCTCCGGCGCGCCCGCAGCCGGCTCAGCAGGCTCCACCTCGGCATCCACCGACGCGCCCTCGTTTGCCTCTCGATTCATCTTCTCCACTGACCAACGCACGAGCAGCCTCGAGGCTGAAGAAGTGCGTGAACTTACCAATCATTTTCAGATCCCATGTCAGATCTCCAGTAAGATAAATATCTGATCTAGAATCTGATCAGTTCCGTATACGTACCTTTTCGGAGCTAACCGTATGGTTTCGGTTACTGCTCCGTAGAGATGTTTGCAGCCCACCGCCGTTTATCATATAATAAATGCACGAGGGAGATATCCCTAGTCCTGCCGCAACAGCTTTTGCTTACGCAAGCAAAGTGATATTAACCATTTAAATCTTGGCGTCATGGAGTACGAGCATATTTATCCTGGTAGTGCTACATGAGTAGTACGTAAGGGATGAAAAATATCAAAACTTATTGGGCTGTACGTACTACTGATTAGTATTATTAATCCTTATTGGGCTGGACGTACTACTCATGTAGCACTAGGGTCCACAGAGAAGCAGGTACTGGCAATTCAAGTTTAAAATGAAGTGCTCTCATATTCTCCAGTTTCTCGTAAGTAAAAAAGTTTTTTACGGCCTTGCGCCGTACACTCAACACGTGAAATAAAGTGAAAGTTTTTTTTTCCTTAACAGCTTAGAAAGGTATATGAAGCAAATCCAAGCTGTTTTGTTTTAAGTAATAGCGACGAAGTTTTCAAATTGTTGCAGGTTTCGCATTATTCCCAGCTACAAGTGCTGCTGCGAGTAAGACGCCATAGCAAAGGGGTATGACTGAGCTTGTTGGTATTGCTGCCGGTGTCTATGTGTTGCTGAGCGTAAATTAGGAAGTGTGGACCAAGCCAAACAGGCCGTTGGTGATGATAGAGCTTCAGATAAAGTTGGCACTGTACAGTACTTCGAAGAATTTCAACCTGGTTCGTAACCAGATTGGCACACAGGGAATATCAAATTCAAGGATGACCTAAAAACTAAAAAACGTTTTG
>Contig_299
CCTCTTCAGTTAAGGTCTGGGCGACCGTGTGGTCCTAAGTTACCCACCTGTTAGCGCTTAAAGGCATAACCACTGTCGAAGCCCGTACGGCGCGACGACCTTCGGCGTTGGACGCTGCTGGTGTAGCAGGTCCACACGCCGGGCAAAAGACCCATGCCCGTGGCATTGCCGCAGCGTAGCATGGTCTTGCTGTACGCAGAGCAGTCGGCGCGTTGACAGCTCCGTGACGCTTCTGCGTCCTGGCGGTCTGTATCAGACGCCCCAGTCATGACGGAGGTGGGAACATGACTCACCAATGCTCCGTCATAGACCTGGACTGGTAGGCCCTTCTCAGCCTTGCCACACCAAAGTCCGGGCTGTGCCTTATGTTCGGCACAGCCATGTTGTTCATGGCGAGAACTGCGAGCGACACCGCGGTGCGCGAGCTCATCGAGCCGAAACGCTCAGGTCCGTTGAGGACCATTGATACTACCGTACCAAAGGCTAGTCCATCAAGGACCAGCCCATGACCGCCACTCTGACATAGAGTGCAGTCGGATGTCGCTATGCCAAGCGACGTTCCGGCGGCGTATCAACGCCCCAGAACTCATCAAACGTTCAAGGGGTACCGTACCCCCGTACACCGAGTGTACTACCAGCAGCCCATCACTGCCCTTCACCGGTTTGAGAGAACCACGTCTCTCTGGGCTAAGTCCCGTGGTGTGCACAACCTGCACACCCATCACAAAGACTTAGCGCTTTTCAGTAGGGCATACCGCCTCTACTGGTGGCCGGGGAGTCTTCGTCCACCTGGCCGTGGCCTGTGCCACCGGACTTGGGGCCCACGGGCCGTCTTCTTCCCGAGGACTAGCGAGGGACACACACGCTGGTAGTGTCCATGTCCGCCGCATCCATAGCAGCGGACCAAGCTCTCGGCTGAGCTTAAGTCCATGGGCTCGGGCTCGCTGTACGCACCGGTATCGACGGGCTGCGTGACAGCAGGAGCAACAGCGTCATTGCTGCGATGCTCCGCCTCCCGAGGAACGCCATTCTCATCGTGGCGATGTTCTTCTTCCCGAAGAGTACCAGCCTGCTTGTGGCTGTACTCTTCTTGGAGGGCGATTCGAATCGCCTCCTCCATAGTTGTCGCTTGCACCCGGAATAGCTGGGTGCGAGCAGGACCGACCTTCAGGCCGTCCATGAAGACTGTTGGCTTAATGTCTTCAGGCAGAGGATTCCCTGCCAGAGATGCCACCAACGTGCGCATCTCTTGCGCGTACTCCTGCAGCTCACGTTTACCTTGCTTACACGCGAGAAAGCGTGAGCGCTGGCGGAACTCGTCGTTCGCCGGTAGGAACGCGGCTCGAAGCTGCTCACACAGCTGAGCCCAGGATGCAAAGCATCCAGGAGATGTCGTCTCCCTGGTGTATGCCCAGTGCTTGGCACGTCCACCAAGGTTGGACAGGGAAAACGCCACCCGAACTGGCTCGTCCGAGATGAGACCCGCCTTCATGGCGATCTCCACCTCACGGACCCAGAAGTGAAGGTTCTCTCCTTCCTTCCCCTCAAACGCGGGGACCTTCAGCCACACCGGCTTAGGCCTGGTTGCCTGGGGAGCGGCCATCGTGGCCTCTAAGCCCCCGCGGACGTGAGCGATGAGACCACGCTCGTAGGTCTCAAACGCGGTCACGCGTTCTTGTTGCTCGGCAGGCGTCGCCGCCGCCAAGCTGCGAAGGACATCTTGTCCAAAGATGCCTCCCATCTTCCGAACAGACTCGTACTGTGAGTCGTTCAAGCGAGGAAACTCGCTTCGGTCCATCTTGGCTCAAACGTTGAGCGCACAGAGGATTCAGGTAGTTCAATCTACCCGCGATGGTGTTGGATTGACTACTAGTGCTACCAAGTGTGACGGGGTCACACAGCACCTTGCACAGAGGAAGTGCTTAAGGGTATTAACTACCCGAGTGACCGTAAGTCCACGTGTTCCCGGCCTCAGTGGGAACGGTTTGCTACTTAGAGGAGTAGATTTAAGACTGATGTATTTATAAGTAAGATAAGCTTGGGTCTCATACAAACTAGAGGTTACCTATAGTGGAGCTAAGTAGTCATGCACTGACTGGCTCCGAGAGCACCTGGTACCGTGTACCAGGTGTCCACAAGAGTGACGGGTCACTCTTTATGTAACATGGGGCACACTGGATTGTACCCCGTTACACATAACGTCCAATTGATGAGCACTTGGGTTTGCTCAAATATCACGCTCTTGAGGCCACCGCCGTTCTGAGGTGCATCGGGCGCCAATTATTCAGCTGCGCGGTTGCCACCACTGGCCCATAGGCAAGTAGAACGCCACTTTCTGGTTTTAGGCAGTTTTAGCAATCTTTTTCCCTGGAGGTCTGTAATCGCTCCTATTAATAATTCTAAACAATAAGCACCAGCCCAATCATCTAGTTTCACCAAACATGTGCTGATATTTTCCCTTTTCATGACATGTTGGTAAACACCTTTGTCCTGAAGCGGTATTACATTGTAATATCGCCTCAGGACAAATCCGTTTATCACGCTTCAGGACAAATCTGTTTACCAACGTGGATGCGCTAGAAAAGCGAACGGTGTACCGCCGGGAATTGACCAAGAATAGTGACACTGCTATTCAGTTCAGTTCGTATGTGCACTCCCGTCGCCGACTCCTCAACCAGTTCTGAGGTATGCGCTTCTACTACGTCGTCCTCGCTGTTACTGCCACACTTCTTGCTAGCGTCAAAGCTGTCTCCACTAATGCATATCAGAACCAAATCTCCCAGACGGCCTCGGACAGCGTCGTTGGCGTGAAGCGCTCCCTACGCTCGCACAAGGTTAACAAGGAGGAGAAGGAAGACCTTGTCGACTCGCGGGAGGACGTTGAAGAACGGAAAGGCGGAGTGATCTCAAGTAAGCTGATGAAGATTGTCAAGGATCGTAATACACCCATTAATTTGGATATCACGAAGCTAAATCTCAACCAGCAACAGAAAATTGTAGACATCTTGTCCGGCCAAACGCGAACGCTTGAGAGGTTTGCTAAGAAGTTGGGAATAAAGAGTGCCCTAGACACGACACACAAGAGCTACCCGTTTTTCAAGACGTGGAGTCTTCACTTCCTGGACGGGAAGAAGCCGAAGAAAGTCTCTGAATTCTGGATTTGACTTTTTTTAGCAAGATGGCAATAATCTACTCGATTTTCATTCTGAATGGTGAGCTTGCGACTGACTAATTACATTAATAGCCGAGAGCCTCCGCTGTCGGCATAAGCGTACTTGTTAAGACCCTGAGTGAGCCTTCAACGGGATTATTTTGCCAATTTTGTTTTTCTGCTATGGAGACTTCGTTTGCCACCCAAGAGAAATTGTAATTTCCAAGTTGAGTCACCCATTTTCTTTTAACAAAAACACGACTGAATTTTCTTTATGTGGACCACGTATTTTCAATCAAATAATATTTCTGACAAAAGTAAAAAATTATCGCCCTGGGAACCCCGCACGGAAATTCTGAGAAGAACGCACAATATCGCCAAATAATAATCATTTAGCCTCATGTGATCGAGTTTATAGCTAGACAATATTATTAAAAAGGCCTACAGGAAAGAAGTGTTGGAATAGCGCAGCCTTTGATATTATGGGTAAATTCGAATAAATGACGGATACATTACCAAGGGATGTCCCAATTCTTAGTTCCAGTAGAATAAGCGTTGTTCCACTGATAAATATTTTTGGACGTTTGTACCAAAGGGATATCAAATATATGCTAAGACAGAGAATATTAAGGTCCATACTGAATCCCTGATTTTCACTGAGATTTAAAAAAAATGGTCGTAAAAATTACCGCATGCCAGTGAGCTGGTAGTATAATAGTATTACTTTAAATTCAAATGTGTAACAGTGCCAGCATGAGCTTACATTAAAAACACTTCATTTTACAGAAAAAAATCAACTAGCCGCGAGTACAGTGTAATCTGCCTTAGATAATAGAGAACTTTAGATTCTGGAATAAATCAGGCTTTGGAATAAGAANTTTCTTCGTCCAGAAATATATTCCAGTGGAATAGAGGGGTCGCGTTTCCACTAGAATAAAATATTGGAGTATCGATCGGTAATCTATCCGTCATTTATTTAGANTTTATCCAGATAATCGTTATTCCAAGCCTTGCGTTATTCCAGAAACTAAAGCTCTCTAATAACAGCTTTTGGATTAGTATTCTGCTCAGTCTGTGGAACAGAGTTATTGTGTATTGTGTTGATGCGGATTTTACTGTTTAATGGAAAATGATACAAAATTAGAATTATTTGAGTACTATTGGAAAATAGTCGACCCCCAGCGACGCTGGTATCGATGCAAAGTGGCGGGCATGTGATTTAATCGCTTGCGAATTCCGACCAAATTTGCCGTTTTGGTTCTAGTCAATGAGATACTTGAATACAAATTGGTTCAACTCTCATAAATGATACTCTATCATTTAATATGGCGTGATAGATGATCAAAAATCGCGATTTCTCAATCTCTCGTTTTGGCTGATACTGAAACATGGACATTCCTCTTAGAAAAACATTATGGACAAAAAGGAGGACCCAAAAGATGATGACAACCTTTCAGTGATAGGCTCATGTACTATTTTGATCATGGAAGTTCATATTGTTCAGCATTTTGCTATCCATTTCGTGCACGACTAAAAAGTCGTCCTATTCAGATTAAAATCTGACCAGGAATTTTACCAAAAGCGACTGCACTTTCAGCGAACAAAGATTCCTTACGCGAACACGTTGTGAGCACAACTTGTTGTACCGTGTTCACTTGCCCATAGCTTCTTGTGCCTTACGGCCCGACCCCGGTCTCGACAGTACCGACCATTCCTCCATCACACGTGATGACTTGACCTGAAATCCAGCCCGACGCTTTGGACGCCAAGAAAATGGCGAGCCCAGCCATATCCGAGTCCTGGCCCATACGCTCGGTGGGAACTTCCTGTTTGATCTGTTCGAAAGACTTTCCCGTCACGTACGGGAGTCCTTCTGTCATTTTCGATGGAATCAATCCAGGAGCGATGGCGTTCACTAGGATGTGGCCTCCGTTCGGCCGACGAGCAAGCTTAACAGCTAGAGCTCGCGTCAAATGGTGCACTGCAGCCTTGGACGTGTCATAGACAAAAGTGTTGATTTTCTGTGGCATGAATCCCCCAATCGATCCAATGTTAATGACTCGAGCTCCATCGGTTGAGATTGCAGCAGCGTCAAGGAGGGGCAGCAAAAAGCGAGTGAGCAG
>Contig_302
ACTGCTCACTGAGTGATTTGAACACTGCCGTCATGAACCCAGCAGGACCACAGAAGTAAAACTCGCAGTCCTTCGACAGCAGGAGCTTCTCGAGCTGGTTGAGGTCGAACTTGCCGTAGACCGTGTGAGCAGTGACGAAGTCGTTCTTCTTGGCGATACTCTCGATGTGCTCGCCAAATGCGCGGACGCTGGGATTGCGAGCGTATTGCACGAAGATCACAGGTTGTTTCTGCGCAGACGATGCCACAAGATGCTCAAGCATGCTCAGCAATGGGGTAAAACCTACACCGCCACTGATGAACACGATCGGCTTGGTGGACGGCTCGAGGTAGAAGTGACCGCATGGAACACCCACATGCAGGATGCTACCGACGTGGACGTCGTTGTGCAAGTGTGACGAGACCACGCCAGCCGGGGCGTCATTGACAGCGTTGCCAGGCTCCTTCTTGACGGAGATGCGGTAGAAGTTCTGTCCCGGAGCGGACGGCACACTGTAGTTACGCACAATGGAACGACCGTTTTGAAGGTTGTCAAACTTGAGCGAGAGGAACTGGCCAGGCTGAAATGTCATGAGACCCTTTGACGAGTCGGTGCTTTCAAGGTAGAACGAGGTGACCTCGTCGGTCTCCTTGACCTTTCGAGCCACTCAAAGTTCGCGGAACCCAGCCCAACCACCAGGCATATTCTCGAGCTCGTCGCGCATATTGTCTTCTGCCTGGATGAGGAGGTCAGCTACTGTACTAAAATAGCGGTCAAATTTACGGGATTTAAAATGGCGTAAACGCGAGAGGAAGTACATGTATCTTATCTGAGTGGATGTCCTCTTAGATTTTTCACAAAGGCTTCTTATCTTAAAAAATGCAAGTGTAACATTTGGCTATTAATACTTTAATTTTTCTATTCAGCTGCTGCACAACCAGTTGTGTTTACTTGCCAGACTCCCTTTTATTCGTACAGAAGCACGAGGTACATGTACATCGCCCATCAACCACCACCCCGCCCATGTGCAAGTCTACATCTACGAAGCCGCCATTGTATGGATCCGTTCCATTTCTTTTGGGGTGTGCCGACCTGTCTGCTGCTAAATCGCTTGGTCTCTTATGGGGCATCTCGGTGGACACTACAGTACAGATTTAAGTGCTCCTACATGTGTACTTGGACTCCTATTATACTACATGTAGGAGTCCTGCGTACGGTTTAGCTCAGGACTCGATGGTAAAGTGCTGTGGACCGGAACCAGGTTTGCGCTGAGGGTTATAAATTATAACCCTCAGCGCAAACATATTATAATATATTATAATTAATATCCGGGATTTGGGGACTGGGGTCAAATTTGTAAACCCGCCGTTGACAACCCTGTAAAAGTCCTTGGTCGCAGTCGGAGCTATAGTAGATTGTCTGCTAAAGCATTTCTTTTAAATCTCGGTGGCGCAGTGTCGAGACCCCGCTAATCGAAGTGAATCGATGCAGTCGGTAATTTAGCTACATCAGACTCTCCAAAACTGCTCAACGGTTTCGCCTCCGAGACAACGGGCATTCGTCTGCATTAGATATTTGTAGCTGCATCTTGGCCCTGGGTTTCCTACAAAGGTTACAGGCATTGTTTGAAACGATGATGTCCAACAAATCGGTAAGTTTAAAAATTCCGAGCTTCCAAAATGAAGTGCTTGTTTTGTTCATGTTCGAAACACTGATGTACAGATACGTACTTGAAGTTCTAGTCAGTCTTCTACAGTTCAAGTCTTGAACTGTAGAAGACTGAGCTACTCCAAGTTGCGAGTCGCAATGCATTGCATTGAATGCAACATATGACGAGCTGAAAATTGTGCCCACAATGTTTTCCGCGGTTAGGTCCACAATCTCATTTTAAGTGTTATTAATACTGAAGTACAGCGGTACATACATGTAGGCTATGTGAAGTAGTAAAGTACTCTATCTGTATTAACTATGTTTTAATTACTTTGAAGTGTGCATGTACAAGTACCAGTTACAGTAAATACTTCACTTACCGTATTCCGTATGTGATTGGCGACGCTCGGTCATTAGCGACAAATCCAGCAGCCAATCAAATTGATAAGGGGCGCCCAGCGCGGCTGGTCCCTTTTCTGCTGTAACCTCTAATCGTCGATTATGTCTTATTGCGACACTCAGAAGGTCAAAAGTATACAGAAGTCAAGTCAATTGATTTGCTGTGTGCTGAAACAGTAAATACATGTGTTTGGCATGTTCTGTCAAGAATTTGACTGTCGCCAATCACATAAGGAATACGGTAAGTAAAACAGTGGAATTATTAAAATACATGTATTTTACATGCACGCCGTTCAAATCCTAGGACAGTGTACTGCTGCAGTAACAGCAGTCTACACTGTACGGAATTTACGGCGGAAGGCGTAAAATCTCGCACAAGATACTCCTGTCCATTTGAGCCCGTCGCTTTGCTCACAATATTGAATATTGTAAGAAAAGGCGCGCTTTAGTTGTTGGTTCTGCAGACTTTTTACGGACCACTGGTTGCAAAAAATTGATCGGTTGCGAAAATACCGTAAATCCCCGTAGACTCTACAGGGGAAGAAGGCGTGTTACTTCGTAACTTCCAAGCAGTGCACGATGCACTGTATAGTGTGCAAAGACTGAGAGACGATGATCACAGAACCCCCAAACTTATTCACAGATCGCACTTTCTGGACTCAAAACACTATACTACTGCAAGCTCCGCAGCATACCATGGCTTGATTCATTATCTACCCCCCTCCACCTCCCAGTGCGGCATCGTTTCACACAGGTGCATGGTGAATCGCAAGAATACACTGCTACTGCTCCTGAAACGCACGCACAACTTCACTTTGAGCAGGAAGTGGCTGCGTTTGAAATAAATGCGGAAGAAACATCTGCGGCACTATCCACAAAGTGGCTGTCTTAGCCACATTTTAAACTCAGTGTAGCAAGAAGAGTTAAGTAAAATTGATAATAAACAACTAATGTGGATTCATAGGATTCACGCATACTTGTACTCGCGCGAGTTAAGTTGAGTCGAGGGTCGTAAAGATATCAATGCCACGTCTAAAATCATGGGTAATACCTCACTTTCGGTATTGTAGATTTACCCGGGGTACAGTAACGGGAACTCACCTGCGCCTGCATTTTTATATCTATCCGGTTGATCTAAAGATTTGCAGTCTTTTTATAAAGCTTGAGTCTAATAAGGGCGAGCTGTGAATAAGTTTGGGAGTTCTTTGATTATCGTAGCGGGAGACTCCCGCAAACACTGTGCAATTGCCTATCCTGGTCCAGTTCCTGGATACAGTACGCGGAGTTACCGCAGGCTACGGCGCAGCGTCGACCAAGGCCACTCGTCACGACTACCGTAGGTCCTCATTTTCCCTTTTTCATCTAACTACTTACAATTAAAACCGACAAACAACCGACTACAACATCTTCCCATTATGCTGCCGTACAAGACCCTGCTGCTCGCACTCGGCTTCTTCTTCACCGTGCAGTGCCATTTCTTTGCGTCAGCATCCTCCTTTGATATTGCCGACAACAACCAGAACGGTGTTCGGCTCCTGCGCTCACCTGAAAAGACGGATGAAGAAAGAGGTGCCGTGGACGCCCTAAAGAGCGAACTTTCCTTTATGAAGTTGAACTGGGCAGCAAGGAGCAAGATAACTCCGAAAGAGAAACTTGTTGCGAAGCAAGCCAAAGAAATGTCAAATACAAAGGAAAAGTTATCTAAGATTGAAGCGAAACTACAGGCAAAAGCAGTCAAGGCCGAGCAGAAAGTGAAGGATCAAGCGATCAAGGCAGAGCAGAATCTGAAAGCAAAAAATGAGAAAGCGGCTCAGCAACTGAAGGCACTTCAACAAAATGAGCTCGAAAAGCTGGCTAAGCAGGCGGCCAAGGATGACAAGATGTACAATCGATGGCTAATGGCAGAAATGACCCCAGATGATGTCTACAAGAAGTTCAAGTTCAAAGAGCTCGCGAAAAAGGGAATCTACCCGACCACCAGCGTGAATTACAAGCACTACAAGAATTATCGGACCATTTATTATGCGCGCTACCCTAAACTTCTTGAGAAGCTAGACGCGTAATGATAGCATCGTTAAACTCCAGGATTCTACCGAGGTAACTCGTAAATGGTTTTGCTTTTCATGTTCTTTTTCTTTTGATCTGCGTGAGGCTGGCAACAGTTTCTTTTCATGTATTCCTGCTCCAGTACGACATTGAGGCCCATTCTTTTCGGCTGGGTACCGATCCCAGCGTCGGCGACTAATAGGGGCAGGTGTGCCGATAAAAATCGATCGCTGGGTATTTGGTGTTTATTGTGTGTGGCAGATCTGCAAACAGCAGCAGCGCAGCACGGTGATCTCCACCGAACAGAGTCTACGGCAGATGCCCGCGCCTGTGGTGCGCTCTGTGTTTAATATCATGATCGTAGCGATGCTGATTTTGGTATCTTGGCCTAAATTTACAATACAACGATTGATCCCATCTCGGGGATTTGTTCTCCGATCCCCAACTTTTTTTCTGGGATCGGAGAGCGGTACCCCCAGATTTCCTGTTTTTGCACAATTCGACCAACTTTTGTAAATGTTCGTGCACCAATGAAAAGCACAGAGAGAGCGTCATTTTCACAGAATACATAGAGCGGGATCTACAGCTACAGAGTAACAGAGAGAGCGTGATTTTCACAGAGCACATAGAGCGGGATCTATTCTTCACGCATTCCACATGGTAACGTGCAAAAGTGATCCAGCCCTATGTTGATTATAATAACGGATGCGCCCTATTAGAGTCCGGACTATATCTAATAGTGCCACTCAAACTGACAGAGAGGACTTTATACGGGTAAGGACTTTATTGGTCTGACTTTTTCTAGGCGTTAATTTCTATGTACAGTAGGTCCTTGAAACTCCTATAGATTCCAATACCGGTATCTCCAGCTTGCAGGTAAGGCGTGAGGTCACCAGGCACAACACACTTTGAACGCTTTTCGAAGAGCACTTAGATTTCACAGCCTTCGATAAGTGTGCTCCCATGCTGTCCCAAACCAAGCATTTACGTTCACCGTGCATCACAAATGGAATAGCCACATCAATCCACTTATCGAGCAGCCCCAAGCTCGGGGTTGGTGTGTCACGAAAAGTGGCCCTGACTTTGTTTTCAAAAGACGGTGAATATTTTCCTTTCCAGACCAAAAGAGGGGGCAGCTTTCGGCCTGTTGCCGGAAAATTGCTCCTCTCTGTATAATGAATGGTCAGTAAGTTTGTAATAACAGGTTTGGTAGTTTATAAAAAGACTCTATTCGGGATAGGCTTGTATTTAACAGTGCAGGTATGTACAGGGGTTAATGGTAACTCCAAAATCGGTGAAGTTAATATTGTGAAAATATCACCTGTAGACCAGTTAATATAAAAAATATCACCTAATATTTTCTTTTGAGACAATATGATATTATTAAATATCAACTTAATATTAGTTAATACGATATTATATTTTTCAATGATTGCGTAATCGGGCTACATTAACTAATCAGATGTCGTTAACGCTCGACTAGCTGAAGTATTACTAATCAACCGTGAGTACCGGGACAATTGTGAGTGACGGCAAGGTTGGCGTTGTGTGTTGGCACTGCTGAGCGCATTAATCTAGCGCCACAGGCAGCAGGTTTATTAGACGCACGATGTCGACGAGGAGATCGGAAGAGAACAAGAACAAATGTCTTGATTTCGCTCTATCAACGTTAAACAGCTGCAAGCGTTTGCAGTTTTCCATCTCGATCGCCTTTGTCTGTGTCACAGTGAAATACTAGAGCAAACACTCGTCAGTCTTAAAGCCTACTGCTTTTCTAGAACCTGATCGAAAAAGTTATTTGGCTCCGCTCGGTTCACAGAGGTAAGCTGGCAAGAAACGTACTTAAGTGGGAAAATATCATAAAATATCATGTAGTATCTAATATTTTTCAGTTCTCCGAGCTAATATAAAAATATTATGTTAGCTTTTGCAAAAATGAGTTACTATTAATATTTAATATCGAAAATAGTACTATTACTATCAAAAATATCATATGATATTTGGTTACCATTAGCCCCTGGGTATGTAACACCCCACAGGACACTATTCGGAAGGGGGCTTTTATTCGGGCGATTCCGTTATAAACACATTTTATTTATACAATAAGAGCCATTATAGCCAAAATTTAAAAGGGCAAGAAATACAAACATGTTACTACCCGCTTGCATAGCTCATTGTTTTAATGCTTTGTGTACCCCATTATCGTTCTCTCAATCACATACAAGCCAAGCCGCCCAAATCCGCCGGCAGATATGCATTTGCCTTCATTAAAGCCACACTGATACTTCTGCCGGCAGAATTGCACGAGCTTAAGTAAATCTGCGGCAGATATGCGTTTCCTTTCACTCAAAGCACACCAATTACTATTAATTCTACTGAAAGAATTGGAAATCTGCTGGAAGCTATGTACTTGCACCCATTTAAGCCATGCTGTTTAATCTGCCGGCAGAATTGCAATACATGTGGCCGTAAGTTAGCAAATCTGCCGGCGGATACGCACTTGCTTTCATTCAAGCCA
>Contig_305
TTGTGGTTTGTGTAAGGAATCCATATCTGACGGTATTTGTGTGTTCTACTACACCACAGTGATCTTCCGGGGATCCAGAAACGCACCCTCTTCCTCATCCTCCTCCATTTTCGCTCTCTCTCATCCGAGGAACCAAAGATGTTCCGATAGGAGTACCCTGTCTCCTTCTCCTCATGGAGTGAAGACTTCGAAGTTGTACGCTTTTTCAGAGGGTTTGGCGCCCTCGGCCTGAGTGGCCTTAGCACGCGCAAGACCCTCGGCAAAGCGAGAGATGTTTGCGAGGTTTCTCCTCTTCGTCGTCGCCAGCTATGGGAGTGTCCTTAGCCTTGATGGCAGGACGCTTCAGAGCATAAAGACGTAGTGGTACTGTGATCACTCGTGATCACTAGGTAGCGACTGCACGCTGTCGTCATTGCTCTCGCTAGTCAACTGGGGTGTGCCCTCCCACGGAGTCCACAGGAGCATGGTGAGTGCTCCCGCTCTTGGCCTCGTCCTCACTGCCCGAGTTGAACTCACGTTCGTCGAAACCGAGGATTTTGGACGGTTGTCTGGGGAGACCGAAGGTGACGGGATGCGGCGCTTGCTCGCATGCTTGCTCACAGCCGCGCTGAGCCGATCGCCTCCGAGGCCACCTTAGTAGCCTCCTGGTGTGCAGAGTCCTTGCCGTGAGGCTTTAGCGCCTCTTGGCTTGCGTATTTCCTGCAGGAGCCTTGGAGCATGTATTCGCACCGCTTTTTGCAGTGTCACGGGGTATGATAACGGTCGATGTGGAGACCAAGAAGAAGGGCGCTCAACCGCTGCTCGAGGCTCTAAACTGTGAAGTGAGCGCTCGCGCAACCAAGCCGATGTATTTCGACTTTAAAAATGAAAGTTTTGTGACGTACAATTCTTTATTCGGTTTATTTCCGTAAATCGAACGTAAGTGGAAAAAAGACGTAACGGGGTACGTATCTCCCAAGTGTACCCCTAGTTACATGAAGGGTGACACGTCATACTTCGGGATAATCTGGTACATGGTAACAGGGTCGTCCGAGGCTAACCATTGGCTGATGACATTGCTTTTCTATAGGTGACTTATAGTTTGTAAATTAAACTCAAGCTTAGTCTACCTTAAATATACCGGTATCTCGTTTATAACTTACCTTAAATTTGGTCACTTCGCTCAGGGGACCTGTGAGCTGCCGTTCACGGATCGTTTGTATACTCTCAGAAGCTAATTTCCTTTAGCGCATAATTTCCTCTAGCGCTTAGGTGCTGTGTGAACCCGTCACAATTATTGTTTTAAAAGGTCGAAGGACCTTGAATGCAGTCTTGCTTGTCACAGTTAAGTTGGTGGCACAGTACCCACTGGGCATGCACCTGTTTAGCAGAAGGATCAGCAGCCTTCAAGGAACATGAAAAATAGGAGGCGGAGCGCTGCAAAATATTTTGGTAAGATGATTTAATCTCCCGAGCGGAGGTAGTATTTCTTCTTCTTTATACTGTATTTTCGCTTTTTAGTTTCAGCATGTGCGTGGAGGCATAGAATATCCGGTCCTTGCTTGTTTTCGTCTATAGACACATCCTTTTAACGACAAGTCCGCACACCTCATGAAGTTTAAACAGGGTTTACACAGAAACTTAAATGAAGAAGGACAATAACTACGGGCGAGCTAGATAGCCGCTAATGATTCACTTTTGAAAACTAACATGTTTGAAGTGACCACTAACAGTTAACAAATATATACTACTTCCATATCAGACAGTGGTTGATTAAATTAAACCACAATAACATTTCAGAGCTGTTTCGTGCACCGCGCAACTTCTTGAACTATCCGTCATATAACACACAATGCAGTGGCCCCCCAATCCTACGATAAAACTGAAGCAAGAAAAGTAAAGCAAGCAAGGTCGCATCAATGTTTGCGTTGTTAACTGGATAAGCGAATCACATCACACTGCAGGTCGAACCTTGACACGCTTTTCCTTCGTACTTCGTTACCTGGCACAAAAACATACCAACCAGTCTGTGTCCCACCACGAGCTTATTTTGCGATTTTTTTTATTTATTTATAACCCAGTCTCATTGCCTCATCGGGTCTTGTGCTTTACAATCTTCGCCCAATCGGGTGTTGATATGACAGTCTCCTTTAGTTTTTCCAAGCTTTTCTTGGGCGTGATTTTTTCCACTACAGCTTTCAATTTTTCTTTGAAGCCTTTGGCTCTCTCTTCCACGATCCCGCCTTCGTCGTTTCCGACACGACGCAGTAACGCGGGTCCTGCACGTCGGTCGTGGTGATCATGTCAACACCATATTCATTCGAAGCCTTGCCCGCAACCGCAGAATTGGCATTACCAGTGGCGTGGAAAGTGACCGCGACTAGCACTGCAAGGATGCATGTGAGGCGCATTTTGTTGTCGTTTGGGTCAACAGCTAGGGCACTTGAGTCGAAATGAGAGAGTGCGAGCAGATTGCAGAATGAGGTGTCGGACGAAGACAGAGCCGTACTACGTGCTGGAGCACGAGGAAGGTTCCACTTTGTACTGTTTTCTTCCAGTCTATACAAATAACGCTGGGATATAGCTACCGATCCAGTACATATTTCCAGACAGTTATTGAACAAAAAACCAGTACACTTAAGTTCGCAGCTAATAATGGTTTTTGTAGCCCTATTCACTTATAAAAACTAATGTCTAGTCACTATTAGAAAATTGTGTTTAATACACAAGAAGAGCAATTCAATTCGCAATTCAAAAGTGCGACAGCAGACCTCCTCCAGTCATCCTCTCCGAGTTGCTTTCTTAAAATGGATGGCCACCGCAGCATTCTTGCAGCGACATCAGTGGCAGCACTTTTCTCATGCGTAGTACTACTATAGTAGCACTGAGCTACCACATTGATTTAAATCAAAGTCACGATTGGGCTTGTTCTCGATCACTAGATACTTCTCCGCCCAATATTCAAGCTCATCGTTCTCAAATGACGTATCAACCATGGCTGAACGCATGTCATTAATTGTTCGACCAGTTAATTCCACCAGCTGAGTTAGTGTTGCCAACTTCCGCTCAGACTTGAATGTCAATTCGAAATCTTGATCAAGTGTAGAAAGCTCAAACGTCTTCGAAGTAGCTGTTTTCCCTGGCTCCTTGACTTCATAGTCATCCTTCTATTGCTTGTATGCAGCAGAATCACAACCAGCAGCAATCCCTTTCAGTTTGCCTTCTTTCAGTGATGGATTATACTTGGAATTAAACCAACCATCAAATTCTTTGGTAGCATACTCCTTGTTGAAACGCTCTACTTTTTTGTTTGAGCACACAGAGATAGGTCTTGCGCACTAAATGCCAATCAGAATGAGGTTGACGAGCAAAGAATCCAGCGAGATTCCACACGTTTTGGTTGTTGGAGAACAAATCGCCTCGAATCATCATGCACAATTGATACAATCGCTCATCGTAGGATTGAGCTGCAAGGAAGTATTCCACACCGCATTCAACGTTTGCTTGTTCAAATGATTCACGGTCTTCATTGGACTTAAAGAAGAAATTATCAAGCATCTGCGATTCATCCAGTTCATTAAATTGATATTGCAAAAGGTACGTGTATCCGTCGTTGCCAAAGTCAGGTGTGCCATCATCACTGTGCTTGTAGTTGATGGAATCCCCAACTGCGTGCATCTTCGACTTGATCCAATTACTTGGTGACAACACGCGCGAATCTCCCAACTTGGGTTCATCGTATTTATCAACAGATTTGATGTGCTGAATGCAATGCTCACCATAAATTTCTTCAATAGACTTGGTCATCGTTGGTTCAGCAACTGCAGGCACAACAACTACAGGTTCAGCAGCTACTAGTTCAGCAATCACTGGTTCAGCAACTACTAGTTTAGCAATCACTGATTCAGCAACTACTGGCTGATACTTCGCGTGGTGTCGGCACCAATCGCCTTTTGAGCCGCACTGTTGGCTCGCCTTTGCATGGTCTTCTGGGAAGATGTACTTGCACATTGTTATTTGTATATATTTATTTTTTATCGCTCAAGATGAGCTCACTATTATTTAGTTTCTATATATTGAGGAATATTTTTGTCAGAAATAAAAACAATTATTTTAAAGTGATGTGATTGGCAAAACTGTGCGGTGTGCTGCGTGAATGAGTGCTGCTGCTCAGTCGAGAACTTTCCGCACGAAGATGGCAGAGGTCGAGTTGGAGTGCGCGGTATACGGCGAAGGGACTGTGTTTCCCGTGAAGATAGCGAGCAATGCGAAAGTGAGCGCGCTGCAGAAGGCCATTGTGAACGAGAAGAAAGACGTCAATGATCGCTTCAAAGTTGATCCAGCCAGGTTGACGCTCTACTTGGCGCGGAAGAAGGGGGAAGCCACGTGGATGAAGCACGACCACACGGTGAAAGGCTTCTTGTGAGGTGGCATCAGCACCAAGTATGAAGAGATGCTTTCGTCGTGGATTCTCGACGAAAATTGCGGTCGTGGTGATCATGTCAACACCATATTCATTCGAAGCTTTGCCCGCAACCGCAGAATTGGCATTACCAGTGGCGTGGAAAGTGACCGCGACTAGCACTGCAAGGATGCATGTGAGGCGCATTTTTTTGTCGTTTGAGTCAACAGCTAGGGCACTTGAGTCGAAATGAGAGAGTGCGAGCAGATTGCAGAATGAGGTGTCGGACGAAGACAGAGCCGTACTACGTGCTGGAGCACGAGGAAGTTCCACTTTGTACTGTTTTCTTCCAGTCTGTACAAATAACGCTGGGATATAGCTACCGATCCAGTACATATTTCCAGACAGTTATTGAACAAAAAAACCAGTACACTTGAGTTCGCAGCTAATAATGGTTTTTGTAGTCCTATTCACTTATAAAAACTAATGTCTAGTCACTATTAGAAAATTGTGTTTAATACACAAGAAGAGCAATTCAATTCGCAATTCAAAAGTGCGACAGCAGACCTCCTCCAGTCATCCTCTCCGAGTTGCTTTCTTAAAATGGATGGCCACCGCAGCATTCTTGCAGCGACATCAGTGGCAGCACTTTTCTCATGCGTAGTACTACTATAGTAGCACTGAGCTACCACATTGATTTAAATCAAAGTCACGATTGGGCTTGTTCTCGATCACTAGATACTTCTCCGCCCAATATTCAAGCTCATCGTTCTCAAATGACGTATCAACCATGGCTGAACGCATGTCATTAATTGTTCGACCAGCTAACTCCACCAGCTGAGTTAGTGTTGCCAACTTCCGCTCAGACTTGAATGTCAATTCGAAATCTTGATCAAGTGTAGAAAGCTCAAACGTCTTCGAAGTAGCTGTTTTCCCTGGCTCCTTGACTTCATAGTCATCCTTCTATTGCTTGTATGCAGCAGAATCACAACCAGCAGCAATCCCTTTCAGTTTGCCTTCTTTCAGTGATGGATTATACTTGGAATCAAACCAACCATCAAATTCTTTGGTAGCATACTCCTTGTTGAAACGCTCTACTTTTTTGTTTGAGCACACAGAGATAGGTCTTGCGCACTAAATGCCAATCAGAATGAGGTTGACGAGCAAAGAATCCAGCGAGATTCCACACGTTTTAATTGTTGGAGAACCAATCGCCTCGAATCATCATGCACAATTGATACAAATGCTCATCGTAGGATTGAGTTGCAAGGAAGTATTCCACACCGCATTCAACGTTTGCTTGTTCAAATGATTCACGGTCTTCATTGGACTTAAAGAAGAAATTATTAAGCATCTGCGATTTATCCAGTTCATTAAATTGATATTGCAAAAGGTACGTGTATCCGTCGTTGCCAAAGTCAGGTGTGCCATCATCACTGTGCTTGTAGTTGATGTAATCCCCAACTGCGTGCATCTTCGACTTGATCCAAATACTTGGTGACAACACGCGCGAATCTCCCAACTTGGGTTCATCGTATTTATCAACAGATTTGATGTGCTGAATGCAATGCTCACCATAAATTTCTTCAATAGACTTGGTCAAATGATTCACGGTCTTCATTGGACTTAAAGAAGAAATTATTAAGCATCTGCGATTTATCCAGTTCATTAAATTGATATTGCAAAAGGTACGTGTATCCGTCGTTGCCAAAGTCAGGTGTGCCATCATCACTGTGCTTGTAGTTGATGGAATCCCCAACTACGTGCATCTTCGACTTGATCCAAATACTTGGTGACAACACGCGCGAATCTCCCAACTTGGGTTCATCGTATTTATCAACAGATTTGATGTGCTGAATGCAATGCTCACCATAAATTTCTTCAATAGACTTGGTCATCGTTGGTTCAGCAACTGCAGGCACAACAACTACAGATTCAGCAGCTACTAGTTCAGCAATCACTGGTTCAGCAACTATTAGTTTAGCAATCACTGGTTCAGCAACTACTGGCTGATACTTCGCGTGGTGTCGGCACCAATCGCCTTTTGAGCCGCACTGTTGGCTCGCCTTTGCGTGGTCTTCTGGGAAGATGTACTTGCACATGTTATTTCTATATATTTATTTTTTATCGCTCAAGATGAACTCACTATTATTTAGTTTCTATATATTGAGGAGTATTTTTGTCAGAAATAAAAATATTATTTTAAAGTGATGTGATTGGCTAAAACGGTGCGGTGTGCTGCGTGAATGAGTGCTGCTGCTCAGTCGAGAACTTTCCGCACGAAGATGGCAGAGGTCGAGTTGGAGTGCGCGGTATACGGCGAAGGGACTGTGTTTCCCGTGAAGATAGCGAGCAATGCGAAAGTGAGCGCGCTGCAGAAGGCCATTGTGAACGAGAAGAAAGACGTCAATGATCGCTTCAAAGTTGATCCAGCCAGGTTGACGCTCTACTTGGCGCGGAAGAAGGGGGAAGCCACGTGGATGAAGCACGACCACACGGTGAAAGGCTTCTTGTGAGGTGGCATCAGCACCGAGTATGAAGAGATGCTTTCGTCGTGGATTCTCGACGAAAATTGCGGTCGCGGTGATCATGTCAACACCATATTCATTCGAAGCTTTGCCCGCAACCGCAGAATTGGCATTACCAGTGGCGTGGAAAGTGACCGCGACTAGCACTGCAAGGATGCATGTGAGACGCATTTTTTGTCGTTTGGGTCAACAGCTCGGGCACTTGAGTCGAAATGAGAGAGTGCGAGCAGATTGCAGAATGAGGTGTCGGACGAAGACAGAGCCGTACTACGTGCTGGAGCACGAGGAAGTTCCACTTTGTACTGTTTTCTTTCAGTCTGTACAAATAACGCTGGGATATAGCTACCGATCCAGTACATATTTCCAGACAGTTATTGAACAAAAAACCAGTACACTTAAGTTTGCAGCTAATAATGGTTTTTGTAGTCCTATTCACTTATAAAAACTAATGTCTAGTCACTATTAGAAAATTGTGTTTAATACACAAGAAGAGCAATTCAATTCGCAATTCAAAAGTGCGACAGCAGACCTCCTCCAGTCATCTTCTCCGAGCTGCTTTCTTAAAATGGATGGCCACCGCAGCATTCTTGCAGCGACATCAGTGGCATCACTTTTCTCATGCGTAGTACTACTATAGTAGCACTGAGCTACCACATTGATTTAAATCAAAGTCACGATTGGGCTTGTTCTCGATCACTAGATACTTCTCCGCCCAATATTCAAGCTCATCGCTCTCAAATGACGTATCAACCATGGTTAAACGCATGTCATTAATTGTTCGACCAGCTAACTCCACCAGCTGAGTTAGTGTTGCCAACTTCCGCTCAGACTTGAATGTCAATTCGAAATCTTGATCAAGTGTAGAAAGCTCAAACGTCTTCGAAGTAGCTGTTTTCCCTGGCTCCTTCACTTCATAGTCATCCTTCTATTGCTTGTATGCAGCAGAATCACAACCAGCAGCAATCCCTTTCAGTTTGCCTTCTTTCAGTGATGGATTATACTTGGAATCAAACCAACCATCAAATTCTTTGGTAGCATACACCTTGTTGAAACGCTCTACTTTTTTGTTTGAGCACACAGAGATAGGTCTTGCGCACTAAATGCCAATCCGAATGAACTTGGCAAGCAAAGAATCCAGCGAGATTCCACACGTTTTGGTTGTTGGAGAACAAATCGCCTCGAATCATCATGCACAATTGATACAAATGCTCATCGTAGGATTGAGCTGCAAGGAAGTATTCCACACCGCATTCAACGTTTGCTTGTTCAAATGATTCACGGTCTTCATTGGACTTAAAGAAGAAATTATCAAGCATCTGCGATTCATCCAGTTCATTAAATTGATATTGCAAAAGGTACGTGTATCCGTCGTTGCCAAAGTCAGGTGTGCCATCATCACTGTGCTTGTAGTTGATGGAATCCCCAACTGCGTGCATCTTCGACTTGAACCAATTACTTGGTGACAACACGCGCGAATCTCCCAACCTGGTTTCATCGTATTTATCAACAGATTTGATGTGCTGAATGCAATGCTCACCATAAATTTCTTCAATAGACTTGGTCATCGTTGGTTCAGCAACTGCAGGCACAACAACTACAGATTCAGCAGCTACTAGTTCAGCAATTACTGGTTCAGCAACTATTAGTTTAGCAATCACTGGTTCAGCAACTACTGGCTGATACTTCGCGTGGTGTCGGCACCAATCGCCTTTTGAGCCGCACTGTTGGCTCGCCTTTGCGTGGTCTTCTGGGAAGATGTACTTGCACATTGTTATTTCTATATATTTATTTTTTATCGCTCAAGATGAACTCACTATTATTTAGTTTCTATATATTGAGGAGTATTTTTGTCAGAAATAAAAATATTATTTTATAGTGATGTGATTGGCTAAAACGGTGCGGTGTGCTGCGTGAATGAGTGCTGCTGCTCAGTCGAGAACTTTCCGCACGAAGATGGCAGAGGTCGAGTTGGAGTGCGCGGTATACGGCGAAGGGACTGTGTTTCCCGTGAAGATAGCGAGCAATGCGAAAGTGAGCGCGCTGCAGAAGGCCATTGTGAACGAGAAGAAAGACGTCAATGATCGCTTCAAAGTTGATCCAGCCAGGTTGACGCTCTACTTGGCGCGGAAGAAGGGGGAAGCCACGTGGATGAAGCACGACCACACGGTGAAAGGCTTCTTGTGAGGTGGCATCAGCACCGAGTATGAAGAGATGCTTTCGTCGTGGATTCTCGACGAAAATTGCGGTCGCGGTGATCATGTCAACACCATATTCATTCGAAGCTTTGCCCGCAACCGCAGAATTGGCATTACCAGTGGCGTGGAAAGTGACCGCGACTAGCACTGCAAGGATGCATGTGAGGCGCATTTTTTTGTCGTTTGGGTCAACAGCTCGGGCACTTGAGTCGAAATGAGAGAGTGCGAGCAGATTGCAGAATGAGGTGTCGGACGAAGACAGAGCCGTACTACGTGCTGGAGCACGAGGAAGTTCCACTTTGTACTGTTTTCTTCCAGTCTGTATAGATAACTCTGGGATATAGCTACCGATCCAGTACATATTTCCAGACAGTTATTGAACAAAAAACCAGTACACTTAAGCTCGCAGCTAATAATGGTTTTTGTAGCCCTATTCACTTATAAAAACTAATGTCTAGTCACTATTAGAAAATTGTGTTTAATACACAAGAAGAGCAATTCAATTCGCAATTCAAAAGTGCGACAGCAGACCTCCTCCAGTCATCCTCTCCGAGTTGCTTTCTTAAAATGGATGGCCACCGCAGCATTCTTGCAGCGACATCAGTGGCAGCGCTTCTCTCATGCGTAGTACTACTATAGTAGCACTGAGCTACCACATTGATTTAAATCAAAGTCACGATTGGGCTTGTTCTCGATCACTAGATACTTCTCCGCCCAATATTCAAGCTCATCGTTCTCAAATGACGTATCAACCATGGCTGAACGCATGTCATTAATTGTTCGACCAGTTAACTCCACCAGCTGAGTTCGTGTTGCCAACTTCCGCTCAGACTTGAATGTCAATTCGAAATCTTGATCAAGTGTAGAAAGCTCAAACGTCTTCGAAGTAGCTGTTTTCCATGGCTCCTTGACTTCATAGTCATCCTTCTATTGCTTGTATGCAGCAGAATCACAACCAGCAGCATTCCCTTTGATGGATTATACTTGGAATCAAACCAACCATCAAATTCTTTGGTAGCATACTCCTTGTTGAAACGCTCTACTTTTTTGTTTGAGCACACAGAGATAGGTCTTGCGCACTAAATGCCAATCAGAATGAGGTTGACGAGCAAAGAATCCAGCGAGATTCCACACGTTTTGGTTGTTGGAGAACAAATCGCCTCGAATCATCATGCACAATTGATACAATCGCTCATCGTAGGATTGAGCTGCAAGGAAGTATTCCACACCGCATTCAACGTTTGCTTGTTCAAATGATTCACGGTCTTCATTGGACTTAAAGAAGAAATTATCAAGCATCTGCGATTCATCCAGTTCATTAAATTGATATTGCAAAAGGTACGTGTATCCGTCGTTGCCAAAGTCAGGTGTGCCATCATCACTGTGCTTGTAGTTGATGTAATCCCCAACTGCGTGCATCTTCGACTTGATCCAATTACTTGGTGACAACACGCGCGAATCTCCCAACTTGGGTTCATCGTATTTATCAACAGATTTGATGTGCTGAATGCAATGCTCACCATAAATTTCTTCAATAGACTTGGTCATCGTTGGTTCAGCAACTGCAGGCACAACAACTACAGATTCAGCAGCTACTAGTTCAGCAATCACTGGTTCAGCAACTATTAGTTTAGCAATCACTGGTTCAGCAACTACTGGCTGATACTTCGCGTGGTGTCGGCACCAATCGCCTTTTGAGCCGCACTGTTGGCTCGCCTTTGCGTGGTCTTCTGGGAAGATGTACTTGCACATTGTTATTTCTATATATTTATTTTTTATCGCTCAAGATGAACTCACTATTATTTAGTTTCTATATATTGAGGAGTATTTTTGTCAGGAATAAAAATATTATTTTATAGTGATGTGATTGGCTAAAACGGTGCGGTGTGCTGCGTGAATGAGTGCTGCTGCTCAGTCGAGAACTTTCCGCACGAAGATGGCAGAGGTCGAGTTGGAGTGCGCGGTATACGGCGAAGGGACTGTGTTTCCCGTGAAGATAGCGAGCAATGCGAAAGTGAGCGCGCTGCAGAAGGCCATTGTGAACGAGAAGAAAGACGTCAATGATCGCTTCAAAGTTGATCCAGCCAGGTTGACGCTCTACTTGGCGCGGAAGAAGGGGGAAGCCACGTGGATGAAGCACGACCACACGGTGAAAGGCTTCTTGTGAGGTGGCATCAGCACCGAGTATGAAGAGATGCTTTCGTCGTGGATTCTCGACGAAAATTGCGGTCGCGGTGATCATGTCAACACCATATTCATTCGAAGCTTTGCCCGCAACCGCAGAATTGGCATTACCAGTGGCGTGGAAAGTGACCGCGACTAGCACTGCAAGGATGCATGTGAGACGCATTTTTTTGTCGTTTGGGTCAACAGCTAGGGCACATGAGTCGAAATGAGAGAGTGCGAGCAGATTGCAGAATGAGGTGTCGGACGAAGACAGAGCCGTACTACGTGCTGGAGCACGAGGAAGTTCCACTTTGTACTGTTTTCTTCCAGTCTGTACAAATAACGCTGGGATATAGCTACCGATCCAGTACATATTTCCAGACAGTTATTGAACAAAAAACCAGTACACTTAAGTTTGCAGCTAATAATGGTTTTTGTAGTCCTATTCACTTATAAAAACAATGTCTAGTCACTATTAGAAAATTGTGTTTAATACACAAGAAGAGCAATTCAATTCGCAATTCAAAAGTGCGACAGCAGACCTCCTCCAGTCATCTTCTCCGAGTTGCTTTCTTAAAATGGATGGCCACCGCAGCATTCTTGCAGCGACATCAGTGGCTCATGCGTAGTACTACTATAGTAGCACTGAGCTACCACATTGATTTAAATCAAAGTCACGATTGGGCTTGTTCTCGATCACTAGATACTTCTCCGCCCAATATTCAAGCTCATCGCTCTCAAATGACGTATCAACCATGGCTGAACGCATGTCATTAATTGTTCGACCAGTTAAGCCCACCAGCTGAGTTAGTGTTGCCAACTTCCGCTCAGACTTGAATGTCAATTCGAAATCTTGATCAAGAGTAGAAAGCTCAAACGTCTTCGAAGTAGCTGTTTTCCCTGGCTCCTTGACTTCACCGTCATCCTTCTATTGCTTGTATGCAGCAGAATCACAACAAGCAGCAATCCCTTTCAGTTTGCCTTCGTTCAGTGATGGATTATACTTGGAATCAAACCAACCATCTAATTCTTTGGTAGCATACTCCTTGTTGAAACGCTCTAATTTTTTGTTTGAGCACACAGAGATAGGTCTTGCGCACTAAATGCCAATCAGAATGAGGTTGACGAGCAAAGAATCCAGCGAGATTCCACACGTTTTGGTTGTTGGAGAACAAATCGCCTCGAATCATCATGCACAATTGATACAATCGCTCATCGTAGGATTGAGTTGCAAGGAAGTATTCCACACCGCATTCAACGTTTGCTTGTTCAAATGATTCACGGTCTTCATTGGACTTAAAGAAGAAATTATCAAGCATCTGCGATTCATCCAGTTCATTAAATTGATATTGCAAAAGGTACGTGTATCCGTCGTTGCCAAAGTCAGGTGTGCCATCATCACTGTGCTTGTAGTTGATGGAATCCCCAACTGCGTGCATCTTCGACTTGATCCAATTACTTGGTGACAACACGCGCGAATCTCCCAACTTGATTTCATCGTATTTATCAACAGATTTGATGAGCTGAATGCAATGCTCACCATAAATTTCTTCAATAGACTTGGTCATCGTTGGTTCAGCAACTGCAGGCACAACAGCTACAGATTCAGCAGCTACTAGTTCAGCAATCACTGGTTCAGCAACTATTAGTTTAGCAATCACTGGTTCAGCAACTGGCTGATACTTCGCGTGGTGTCGGCACCAATCGCCTTTTGAGCCGCACTGTTGGCTCGCCTTTGCGTGGTCTTCTGGGAAGATGTACTTGCACATTGTTATTTCTATATATTTATTTTTTATCGCTCAAGATGAACTCACTATTATTTATTTCTATATATTGAGGAGTATTTTTGTCAGAAATAAAAATAATTATTTTAAAGTGATGTGATTGGCTAAAACGGTGCGGTGTGCTGCGTGCTGCTGCTCAGTCGAGAACTTTCCGCACGAAGATGGCAGAGGTCGAGTTGGAGTGCGCGGTATACGGCGAAGGGACTGTAATTCCCGTGAAGATAGCGAGCAATGCGAAAGTGAGCGCGCTGCAGAAGGCCATTGTGAACGAGAAGAAAGACGTCAATGATCGCTTCAAAGTTGATCCAGCCAGGTTGACGCTCTACTTGGCGCGGAAGAAGGGGGAAGCCACGTGGATGAAGCACGACCACACGGTGAAAGGCTTCTTGCGAGGTGGCATCAGCACCGAGTATGAAGAGATGCTTTCGTCGTGGATTCTCGACGAAGATTGCTTTGGGAAGAACTTTCAGCCTGGTCGCAAGAGATTCACGTGCTGGTGGAACTGCCAGAAGTTGCAGTTGAACCACCGAAGAAGAAGCAAAGATTGGAGGGAAACCGGATTGCATTTGCAGGACCATTGCATCAGGATGAGTGCGCCGTTCCGTTTGATACAATAGACGCTTTTCGACAGATCAAGGAAGGCCTATCAAGAAAAGAGGTCATCGGCCACCCATTGTTCCTGTTGTACGGTCCTCGTCAATTTGGAAAAACAACAATTGCGTATCGCATCATGGACTGGATTGCCAGTGATTCCAGTGTTGCGGATGTCAAGTGCGTCTTTTTTGAAATGCATGAATCGGATGTGGCTGCAGAGGGAACGTTCTGGAATCGATTGGGGAGGTGCATTGATAATCGAAATGCGGGCTGCGATTACGATTCGTTTATGCAGTTGGTGGAGGATTGCGCGCTTCAAGACCGGAAGCAGTTGTGCCTGATTGTGGATGGAATGAATCATCTCTTTTCCTACAAAGAGTTGGCTATCAAGTTCCTGCTGGCACTTCGAAAGTGGAAAGCAGCACCGTATTTCC
>Contig_307
ATCAGGCAGATGATGTACGGGTCTACAGCTGCTGCCTACAATAACGCGAGAGACAAATTTGAAACCTTCTGCAACGGAGAGTGTCCTGATATTTCCAAGGAGTCATGTCCTAAAATACTTGAATATTTCCAGGATAACTGGGACTGTTGTAGTGAAATGTGGACAAACCATGGGCGTGCAGTACTTGACGACCGGGAACAGAACAACAAACCGGATTGAGACCAATTGGAATCAGCTAAAACATCTTCTGGGGAGAAAAACGAGAATCGACAGAACGATTGCAGGACTGCTCCAGAACCAAGTGAATATCGTGAATCATTTGCTTTCGTCTCTCCGGAAGTTTACTACCCAGTCTCGAAGAGCAGATATGATACCTCCTTTCTTGCAGCTGGTTGCTGCATACCTATCTAATGACGCGATTGCGAAGGTCTCATCACAGTGGGATCTTTTTATGGTAAACAAGACAGAGGCCACGTGTGCCCAAGTGGGTCCAACTCAATCCGAGTGGCAAAATTGTGTGCGAGCTCAGTGTTGACGACCTTTTCTGGAGCTGCTCTTTTTACAAGTTCCGTCGGCTCCCTTGTCAACCTATCATGGTTGTTGCGGGCAAAGGTCACAAATTAAGAAAACTACCGGCAGCATCAATACCAGAGCGATGGGGCATGGAAAAGACNAGAAGAACTGTACGATTCGCTGGAGAAAGGGTTGAATTCAATTCGGCAAGTTACCAGTTTGGTTAAATCTCGAGCTGGACAATTAAGGGCGCCCAAGTCACATGAAATATCTTTAACCTCGGGAAACCTCACGGCACAGCCAATACACAATCACTCCGTTGAGTATGTCCGCCTACGAAGAGAAGAACAAGCCAATATGGTCGTGCTCTCRGATGCTGAAAAATATGCAAGGGCTCAGGCGCTCTTTGAACCCGAGATAGAATCGCCGACTGGGCTATCTACTGTTTCTTTTTATCAACAAATGGCCAAGTGGAAATTTCTTATTGAGAATGAAGTTGGTCAAACAGGAGCCACGACGCTATCCCCCGAGGATGGCTCAGCTGGTGTGGATACTGAAAGCGATTCCTATAGCGTTTTTGACCAGCTAGATTAGATTGATCTTCTGGCTGAAATGGACGTTGACCAGGATCTGGAAATGAAGCACGAATCGCTTGAACATATAGCTCGTGGCCAGAACGAGGTAAAACAAACAAGCGATGACCCTCTTAAAGAAATTTCCGATGACTTTGAAGTGGCGGCGACACAGAATTCAGCAAAGACTGTTACGTCAGACGTGAAGAACGGCGATAGCCTCAAAGGTCTGTCAACTAAGATCGTGCGTGATGAAGCGTAACTCAAGCTGAAACCAGATTCCGAAACTCGGTGTGTAAAAGTGCTTCGATTGCCACCTCCAAAACCCCGAGCCCGAAAGAAACTGAAACAAGGATGGATCACACCTCAGCCCAAGTTTGCGGCAATTTAGATGTCATCGGAGGTCGCCACGACTTCTGACTCAAATCATACAATGGGCTAGCTTTTGTCCAAATGTGCAGAGGGTTTCAAATGTACTCACCCAATACCCAGTTAGGATGACAGACAAGTTTTTACAAACTTGTCCTGTTACTTGTGAGGTTGCGCATCAAGACAGCGAGAACAAGGTCATTGATCAACCTTTTGTTATTCCAGAAGCTTTACTGAAAAAAGCTGATGCGGCGTTTCAGCACAAGTAGGATTCACTCGCGAAGAAAGAGGAGGATGCCCCTAGGGGCTTGCTGGTTTCGTTTGGATCGAAAACCCTTGCTCTGTACAGGTATGTGGAACCTTTTGTTGTCGTATTAAGGGGGCTTCACTAGAAATACGGGTGCTCCATTTTTCTCTTTTTAATTGTCTCTGTCTCACTTTGCAATTTTGCCTTAGTTTTTTATCTCAACAGAATGAAGCAGTTCTACATACTAAAGGCAAAAGCAAGGGGGTTTATTGAAGATACAAAGTGGCCCAAGCAAGAGTGGCGCACAGGTTAAGCCCACCCTGTCGAACCCTTCTCGTTGGAGATAAAAAAACAAGTGGATTGCTGCATTCTGATAGTGCAAAAATGCATGAAGCGCTGGCGAAAGATGTTCTGAAGAAGTACTCTTCACTACGCTCATGACCATATTGAAGACTAAGTCGGGGTCTTCCTTTATCAAATTTATTGATGTTGCTGCTGGATTACCCCGCGACGTGATGATGAATGATGCAGTGATCGATATGGGCATCAATAGGTTTGCGGATTGTGTCGATGGGTGTGTAGCGCTGTCCTCGCTCATGGTATGGCCTAATTATCCAAAGCTATGGCTGTCTGAGACACCGTTCGTGATTCTACCACTACATCTTCGCATATTACACTGGGGTGTTGTCATTGTGAAGGTGGCATTCCCTACGACGCTAAGAGTTAGTTTCAGCGAGCCGCCCCACCAGCAGCGATATCAGGCAGAAATAATAAACTGTGTGGAAGGACAAGTTGCTACCGTATTTGCAGAATTGACATTCAGAAAGTGGAGCCAAGGGGTCATTCCCGAAAGATATTATTAAGAGGTGGGTTAACAAACCTGCGCAGCCCGACGGCCCAAGCTGCGGTCTTATGATTCTTGAAATGGTTTACGCGTTCGTGCGTAACGCCCACAGGTTCAAGCGTCATCGTATCACGGAGGCGTACACACGAATTATGAGATTGAGACATGCGTGGCTACTGTTGTGCACAAGAAAGAGGGCTACGCCTCGTGAAGATAACATTAAGAAAATGCAGGAAGCAGATGAAGCAATTAGCAAGGTTATGTCAGCAAAATGAGCAAGAACTCAACAGGCAGCAGTGAGATCATAATTTTAAAGAAAAAAATCTGCACTCTTCATACAAACTCTGAAAATCCGATTGTTAATCATATGCTACTGATTCACTGCGCTGAAGGATCACGCCGTAGTAGCCTGACCACTTGCCCCAGCAGAACTCCATAAGATGGAGTGTATTCACTTCGCCCAGGGGTCTCTCCGACGCTTACAGTCAGCTCGTTGATTGCCTCTGTTTCTCGTACAAGCATCTCTTCGAGCTCCTCGCGAGCGAACATCAGGTCATTTAGCGCCTCCGTGATTGTGTGCACCTTGTCTTGAAGCTGTTGAAGATCGTGGGCTCTGGAGCGCAGGAGCTCACGTACCAATAATTGCTGATCCATGCCGACACTCTTCTTCGGCTTGCGCTTGTATTTGTCAGCTTATCTTACAAGAAACTGAAAATTCGATACGTCCCTGTTGTAAAACCCTCACTGGCGATGTCACTATTGTGAAACTTCGCCTCTTTACGCTAAATTGTTAGTAATCTATTCTCGTTATTAAGGGTGTAAAACTGGAGCCGCAGTGCGATAAGGGAATGGTGCTTTAACGCCATTCGTTGTGTTCTTACCCCAGTCTCCGATTACGCTGATATATAAAACTCTGTCCTAAACCCCGCATTCAGTTTCTGTGGCTAAAGGAACTTGCAGCGGTCGCGTGTTCTTGTTTTTTTTACGGTATTGACCTAACATACTGTATCGGCAAACTGCATTATTTTGCAAAAGCTCCTATTAACACATGAGGTACAGTACTCCTACATATATTTATGTAATTGGCAACACAGTGTATTATGCTATTATATTTTCTGCCGATGCGATCGTCAGCCTCACTTTAAGAATTTACGATCCTGCATTCCTTATAAGCTGAGCACATGACATTCGCTGGCCTTAAAAATACGGAGTCGGTATTCTAAAGCTTTTTTGATCAAGAACTCATAGTACCTGTAGTTTTTGTGGGTCTTGAGTACTGCATCGCCCTGTCCACGCAGCTCCAGCGCCTTCCTGATATATGAGCCCGACGTCCCCAGCTCCAGCCACACTTGTACGTGAATCCACTGTCAAACACTTCAAGCAACCGGATAATCAGTCCGCAGCCATCGACTCAGATCACCAGTGATCATCCCAATGCTGGAAGGTTCGGTCGCCGAGCTGAGCAATGAGGGTGGTAATTATAAGTTGAAGTGTGCGCACTACTAGAAGGGGAGACAAAAGGAAAAACTCTCTATGATAGCCTAGAAGTTTATGAATATTCGCCTTTCACCTCAAAGTCTCTTTTTACCTATCAAGTGCTAAGCTCCTGGTACTGAATAGTGTACCAGAAAGAGCCAGCACATTGAAGGTTTGGGAACCAAGATTGGTTTTTAAACATGTGGTATGTTCTTCGAAGTTGTACAGTACTGCACCCCGTTTACGTGGGGGTGGACCATATAGGATCTGCAGCTTAAATCGATATTAGCATTCAAACAATAGTTCATTTGCATTCATGATCATCTCATCCGGAAGTTTATCAAAGGTCCAAGGGCGCGAAAACGGGGTGCAGTACTGTACCGGTATTAGTTTTCTTAGGAGCTGTTTACAAAACAGGGTGAAACTGTCCACAAATAAAACGGTGCGACTGCAGTATGATGATAGTGAGCACGCGCTAAATACATGTACTGTAGCAGAGACACCAAAAGGTCAGGAGGAGATGTTAGCCTCTTTAAGCCCAGCAAAACAGAATACGCATACGTATGTTAAACATATTAGTTTTAGATCTAACTTGCTCTAGTTTATTATTAATTAAAATAAACTACCTTTTTTAACTGGTATCTTCTTCTAGCAAATTCTGGATATTAACAATTTCATTATCTACATGTAACTGCTATCGAAGTGTTGCTCTACTGCGATAGGTCGTAATACTCTTACGACCCCCATCGTTTTTCTCTACTACACGTATTAATAGTGTTCTCTTACTATCAATACAGAACTCTAGCTTCCAGTGTGTTGGCAATTTGGTACTGTAGTATCAAATCGTAAGTAGAACTCCTATGTCAACCAGTCGATTTCACGATCCCAATTCGCATCCAGGATCAAGTCCATGATAGTGAGAACTGAATACTGTACATGTACACTTTTTTATTAGAAATAGTTCTAAGCTTCTCGTGTCGAGTCACGGCTTCTACAATAAGAAGCCATCCTAAAACTTGCCAGCCCTCGTAGCCATTCAACAACCACAGGCACCCCACGTGACAACGCGTAATCCACGACGATGGGCCTCCACTCCATCTTATTGCCGTCAGCCTTCGTCTTCTTATCGTGCTTCGACCATTCCTCGGGAGATGTCACCCCCGTGGCGCTCGCAAACGTTGTAGTCCATCGCCAATATGCTGTTCCTAGCCAGAGGTACTTGAGAGCCTACACAACTACTGAAGAACGAGGAGGCCTGGATATCATATTGAATTTCTTTAAAAGGAAAAAGGTCGATCTGAAGGCATTTTTGAATGAAAAGAACGATGGAGTTGACGTTCTGAAAAGTCTGCAACTCGGTGATGACGTGGCGAGTGCGTTGAACCACGCGAAACTCGAGAAACTGAACAAGTACATCAGAATGTTCAACAATAAACACGCGGACGGGCCCATCTCGCTGGTCGGGATTCTCTCAGCGCACTACGGAGACGATGCTGTGGCGAAAACTTTAGTGTATCTGGAAAGACACTCTACCTCCCCTGACATGGTGAGCCTGGCGTCGAAGCTGCGAGTTGACCAGCTCAATGGCTGGCTAACCGGCGGTCAAAGTGTCGATGATGTCTTCACGCGACTTAATCTTAAGAGCAATGGGGTCGAAGCACTCGAGAACAGAAAATTTATGGTACTGGAAGAGTACATCGCCAAGTAGAACGCCAAGAACAAAGACGATGTAACGTTGCTCCAGACCTTCATCAATGGTTTTAAAGGCGAAGACCAGCTGGTTGCGATGTTAGCGGCAGCGAAACGCGACCCATATGTAGCTACGACGGCGAGGAAGATGGAGAACGAGCTGATTGGGCAGTGGCGACAAGGAAACGTGACGCCGGAAAGTGTCATGAAGCTACTGAAACTGGACAATAATGTCGACGACGTGTTGAAAAGCGATAACCTACGGACATTGGAAAAGTACATAGCAGAGCTTAACAGAAACAACCCAAGCGACCAGGTGACGTTGCTGGGAGTACTGACGTCAAAGTTCGGAGAGGCTGGCGTGGCAAAGGCGATTTTAGATGGGAAGGCGCATGGGAACTCGGCGTGGGTCTCTGAAAGATTGCAGAAGCAACAGCACCAACGCTGGCTGGACGATGGGTTGACTGTGGACGATGTGTTCACGCGCTTGAAGCTCATGGAGGTCGAGGCAGCTGTTTATGGCCGAAGTGTGGATGCCCTAAGCGAATATATTTCCATCTACAACAAAGCGAAATCAAAACATGAAACCTTGATGGGCACGTTAGCGAGAGGCTTTCGAGGTGAAAACGAGTTGGCGACGAAGCTTTTGCGAGTGAGAGTGGCCGTTGAGACGAATGCGAAGGCCACAGCACTACAGACGAGGCAGTTCCAGGTATGGAAAGATGACAAACAAATCAATCCGACAAACATTTTTTGGAAAATATTTAAAACGGATGAGGCTAGCGCTTCCAGGATCCAGAAGGACGTGGTGAGCCAGTTTAAGAAATACTACGAGGGTGAACCACTGCAGTGAATTGATTTAGGGATTTAAGAAAAATAGTGCATGTCTTCTCTTTAGACTACTGTTTAAGGCTGTAGTTTCTGTTATTCCAGGTATCTGCCACAAAAGCACCTTAACGTCTTTCCTACAAGTATGTGGATGATTGTTGTGGCAGCTACTAAAAGTACTAGCTAACAAAAAAACGTTTCACATTTTCCACACTACAGCACTAGAAAGTTTCTACTGCTGTAATCGAATGGAAAACGTAATACTTCTATTATTAATAACTGCGTTCTATTAATACCATGGTATTGAAGAAAGGTCTCATGGTAGAAGCATTTCTTTCATAACCGTTTTCAAAAGGCCAAGAAAGCAGCACTTGCGAGGTGCTTGTCTATTTGGTATCTTACTTTATATTGAGAGACACAAAATTAAGGAACCCGCCATTTACAGCCGGCTTCTGTTTACCGAGGGGCGATTAACAAGCGGTTCGAGAAGCTTAAATAACTGAAGCTGCTCGTTGTATGTACTTCGGTTTCGTTGCGTCTGCATTCCAAACAACCCTCCCTTGCGTTAAAACTCGTACAGGGGACAAGGGTAGCCAACTTAGTGCTGCTATCGAAGAAATGACCAAAAACAATATTCAGCATTAAATGCTTGTTACATAATTATAAAATTTGCAAAAAATAAAAAAAATTACACCTTTAATACCGCGGATTCGGGTCACGCCTTATTTTACGTCATAACTTACAGTATGCAATTTTCTAGGAGTTTGTAAAAGCCCGTGCTTCCAACTCGGCTTATCATTGTGATGGGCCTATAAGTTATGAAGAGGTTTCTGATCTCTACTACGTGACACTTACGACGTACCTCAGCATCACTAACTTACAAGTTCGCAGATACAACATAGCCGATCTTATGTGATCGGGCTTTCAAACGATATATTTGGAGGGAAGGACCCGGATGTATCGGCATGCGTCGGTCGAAATGGTGCTCTTGGAGATACCGTCACCGGGGAGATGGTGCGAACAAACTCGGAAGTAGTTTATGGCTTGCTACAAGAGAATGTGAACGTCATGAAGGACGAGGACAATGCAGATGAGAACGAGAGCATGGACTCAGAGTCGGATGGCTGTTAATCAGATGACGATGGTGATGATGTGCTCAGGCAAGTTGATGATGACCTGTCATCCGATGAAGAAGAGGCGCTACAGGATGCAGCGTTTATTGATCACTTGGGTAATTCACTATCTACCGAAGACATGAGCAAAGACAAACTACGTTCCATGGCATGGACCCTTGTACCTCCGAGTATGAATCCGACAACAACGCGTTCAAGGGTATGAGGGATCAAGCGGCTAGATCAGTGGAAGCGCTTTGTGCTAAAACGGCCTCGCCAGTGGAATTGCTAATATATTTCAGGCCAACGGACCTGTTGACATTCATCACGAGCGAGCCAAACCGATACAAAAGGTCACACCTCGATGAAAAGGCGCGTCAAGAACTTGCACGGTCATTCGTGAAGGGCGCAGTGTACCAGGTCTGTGTCTTGCGATCAAATGCCTGACTTGCACTTTCATGGTTTAGACGCTTGCCTACATATATGTCGAATCTTAAGTCGTAACTGACAGCATAATGCAAGTGTCAGACCATCAAGTCGCAACTTACGACTTTGCAAAACTTAAAAAAAACAAAGCGCGCCTGTGGCGGTATGCAGACACTGCGTCGCACGTCATGCGCATCTTGGTGCCGATGCGGCTTGTCTGGTATAGACATTCCAGTACCAGGGCGCTTGGACGTTGCAGGAAGCACACCTTCATCGAATGAGATGGTATTAGCGACCGACCATGCAGCTAGGAATTTCCGTTGAAGAACGTCAACGACAGCTCGCAACTTCCACAACTTGTCCCTCATGTTTGCTGTGTCATTGTTGCAGAAATGTAAGTCTCGTAGGATAAAAGTACAGCGATTTTGTAACGAGGTACTTAGCCCTAAGTGTACCCTGGTTACATGAAGTGTGACACGTCATACTTCGGGATATGTGGTACAAAGTACCAAGGTCGTTCAAAACCAACCATTGGTTGACGACATTCCATTTCTATAGGTGACTTATAGTTTGTATCAAACCCAAGCTTTATCTACCTATAAATACACTCAGTTTACATTCTACCTTAATTAGGTCACTTCGCTCTCTTTTTAATAAAGAAGGGACCTGTGAACTGCCGTTCACTGAGAGTTTGTATACTCTCGGAAGCTAACTTCCTCTAGCGCAAGGTGCTGTGTGACCCCGTCACAGATTTCGAGAATTAAAATTGCCAAGCCCCCAAAGCGCGCCATCATCAGTCATAGCCCAGTGATCTAAAACGGTTGCCGACAGCGCAATACTTGTGTCTATCTGTGACAACCTCGTTATCTCGTCCTCTACGTGCGGATGTGTGGCGCATAGCGGGCGTTCCGCAGCTTCATCACTTTCCCGCTCTCGTATCCGAGCAATGCACCCACGGTGTTTGCTGAGAGGGCAACACTCGCGTCAATCTGAGACGCTGTTACCCTCTCACACACCGCAGGATCGTCTGGCTGATCTTCTTCACTATGGTCCACTTTGACGTCACTTGCACTTTCCTCTTCAGCACCGATGATGCCCTGTTCAAGCGTATATGTACTACGCGTGTACTAGATTGTTCAGTTAGTGCTGAACAACACGCCATCACCGGCACTGGGAGGTGTAGCCCCGGTGACCGCAATGACTGGGCTCCGCGAAAGGGGTCCAAGTGACTCATATTGCTGTACCAGGATCAGTTTGCAATGGCTACACTGCAGGAGGTACAAGACGCCCAGCGTGAACATGTCGTGCGACTGCAACACGCATTAGAACAGATGCACAAACGCAGCGCGAAGGTGAACGCAGCCGTTCGTGCTGCTGGACGTAAGGGTCGCGACAAAAAGCAAGGTACTGCTATGGCCCAGTTTGACGTGGGAGACTACGTTTTGTACGCCGATGTGTGGCAACACACGCGCAGTAAGTTTGAGCGTGTACTGGTGTGGACCGGCACAGGTGGTTTCCACCGTGTCCAATTGAATTTTTGAAATTCAAAACCTTGTTACAGGCCAGCGCAAGGAGGCACACGCTAGCCGCCTAAAGTTTTACGCTGACGACTCGATCAACTTCAGCGAGGACCTACTGCTACACATAGCACATAACAGTGAAGGGCACGTCGTAGACAAGTTACTTGAGGCGCGTTACGGCCGCCAGGACAAACGTCACGAGCTTAGAGTTCACTTGCGTGGACTTGATACGATCGAAGATTCGTGGGAGCCGGCTGCCACACTGATGCATGATGTGCCTGCAGCGGTTAAAGCTTTCGTTCAATCTCACGGAATGCTTCCAGCGGTTAAGGAA
>Contig_308
ACCAACTTTACGCTGCGGGACGCATCACCGACCCTGCACCTTTGCACACGAATAACGTCATAACGTTAGATTGCATCCAGTAATAACACGCTAGTTGCCTTGTCCAGTCGTTTTCTATCGATTTGCTCAACCTTGAAATCATTCTGCAATTTACACCCCACGTTACAGTCCGACCGCTCATCATGCCGGCGATCAAGCCGACCAAGCACCCTGTTAGCTCCTGGAAAGAGTTCAAGACCCTGTGTATCACAACAGGCAAGGCGTACAAGCTTCGCCTGGATGATGAGGCGATTCGCCACCTCCGACTTACCTTGAACACGATCGTCGCATCAGCAAGCCTTCTTCTCAAAGTCATCCCAGTCGCCTACGAAGCCATGAAGGAGCGGAATAAGCGACGGGCTGGTCTTGACGATGTTCGCGAATGGCTTGTCCAGCCTCCTCCATCTCAAGATGACGACGATTAGGTAGGTGGCGAGAAGAAGCGCTACGTACGCAAGGTGATGACGTTGAAGCGTGGGAAGCGGCAGACGTACTACATTGTAGAATGGCAGCCGACGGGGGAGCCGAGGGAGCACATCCACAAGTCTGTTGTTGTTGCCTTCGAAAGGAGCGCCGCCTTCTTGTTTGCAAGCGCTTCTTCGAGGACGAGGCTGTGGAGGACAACTCACTCAACGACGCAAAAGGTAACGCAGAGTAAGCAGTAAGAGCTAATACTGGGTGTATTACATGCTCAAGAAGCATTGCCTAAACTTCTGCACTGGTAGCACCGTATTGAACACTAAGCTTTACCTCCATGTGGAACAGCAAAGTTAACCTCGTTACAGAGTACACGAAATACGCATATGAGTGCTGCGTCAAACACAAAAAGCTTATCCTCCTTACAGAACAGCAATGCTAACCTCAACGCAAGCAAGCACACAACGCATAGACGGCAGAGGTGGCCACATATCGCACATACACGAAATATACAAACACGCACATAATCAAATTACCCACGTAGCCCGTCGCTGCTATTAGTAATACTCCTAAAAAGGGCCGTAAAAAGGAATGATCTGCTTCAATTAGTGAACTTTGATTTCTGACCCGGGGCCTCCCTTCGCTTTTTGCAGAGTAGAGTGAGCACCCGTCCGGGCTTGAAAAAATGCATAACCAGTAAATTGTCGTTTTCTTAGCCCACAGACCGTTTCAGAGTCTAAGATAGCGACAACAAACTCGCTACAAACTCGCTTCAAACACATTTCTGTCCTCGCCTATCCCAAAACCTGATCCCCTAAGCTTCTTACACAGCTAGTACACAAATACATAACATGAACACAATTATGGACTGCTTTTGTTACGGTCGGAGGTCGGAGATTTTACGTTATGGACCATTAGGGCAAAGCTTCATCGTAGTTTAATACCTGTGTTGATCTGATGCAAACCATTCTTTTTTTTAGCTGTCTAGCTTAAGTAATGCATATTTTTGCGTGCTCTACGACACACATTTATCTTGGCGAACTGGAAGCATTTTGGTCTGAACGTACTTCATTTCTGAAGCACTACCAGGAATAGGTTATATGTCGGAAGGAAAAGAGCTTGCCTCCTAGATCATTTTCTTGAGACGATGACAATTTAATATGTACTACATCGACATATTCCTGTTTGTATTTTAAAAATTGATTCATCAGCGCCGCTTTAAATCTATAATCACTGCGTACACGACATGTGCGCAGTGATGTACTACATGTACTGTACGTAGACAAATCTGCTTATGTTGTAGAGTTTTGTTTTGTCCGACAGCCCGTCCAGGTGCCCTCGCTCCGTCTTTTGCATTGAAATTCAGGCTCCCACTTTGGAATTTGCTCTCCCTCTTTCAAGCCACAATATATCCATGTGCATTTCTTACGCACTCGCGGTCACGGTGGCAACTCTCCTTGTTCCTAGCAACGCGCTCGTGAGCTCAAAGCCTGCGATGCTGTCTCCACCCGAAGAGCTAAGTCAGCGTCATTTGCGGTCTCACGACACCCCTGTTCTGGTAGATGACTACAATGCTGATGAGGAGAGGGGTCTAGATAACGCAAAGATGAAGAGCATGTGGAAGGATGGATGGAGTGCTGACAGCTATGCCCCGAAGCTGGACATCGCGGACGATATTGCGCACGCTGAAACTTCGGCCGGCGCTCTCCAGCAGCTCATGCAAACCCACAAGTACGAAAAGTACAAGACGTACCTCAACTATTTGATAACCAAAAACAAGAAGAAGAAGCCGAATCTTGTCTACTACTCATAAGAAGAATGAGCCCCTGTCAAGTACACGAAGAACAAGCTAGATGTGTATTCGTATCGATCTCAAGCTCGCCACACGACTCCGAATTAATAAAAATCATTGATACGATCGGTCCGCTACTAAATTTCTCACATTCACTAACAGTACTTTTTAGATTCCATTTTTGCTCGCGTGTTGCTACCGTACCGGTAGCTAACATGTTGGCGGGCTTAATCCTTAAAAGGAGCCCATCTCCAACCTCACACACACAATGCTGGAAGGGCTAGAGACGTTCAGCTGGCGTGCTTTTGGTATCATGGTCTCAAGACTCCTTCCAGCGATACCAATAAACGCGATAAATAAGCGATACAGTGCTCTTTCCAATTTCAAGTGACTAGCCGAATTGGCTGCAAAATTAATTTAGGCAACTATTTGAATAAACTTTGCATCCGATTCGGCTAGACACTCGACACTGGTCCTTCAGGCGGTAGTGTTATTGGGGTAGCTGAGCCTGATCACCGCTGAGCTTTGTTAGAGTTTCTAATACAGAGGTGACAGCCATCGGCGCAATCTTAAAATGCGTTTTGAATTTTGTAGAGAAGCAGGCTCGAGAATGAGCATTTGCGTCTATAACGGGGTCTGAACCTCCAAAACCAGAACAAGTATAATGATACCGCCCTGTGGATCGCCAGCTCAACCTGTACCATAGCATTAGTACTCCTGTATATAGCGACAACTCTAGATAATGAGTAATTGTTCGTGTGCTCTTTTGTGAATCCTATATTTAATATTAAAAAGTAAAAGTTCAACCGAATATAAAAATATGGAGCTACAATACCTTTTTGTATCTACTGCTAGAATTAATTAACCCGGTAATTTTACCTGCGAAGATAGTAAACCTCGAAATGATGATGTTATAAGGCCGTTCGTTTCATTTTTATATGCGTTAAAATTAAGGAACGCCCCAAAGATGGGCCGAATTAATCCCTATTAGGCTGTTCGCACTACTTGACCGTAGCATACTCGAATAAGGATATAATACATGTAACGTTAGTTTTTTCTTACTAAGTATCTCAGTTCTACGCCTGTTGTATTGCGCGACCAGGCTTTAAAACACAGCGACATTTCATTTGCATAGCACAATACATGTACAAAACGCTACTGTACGTAGAAAAAATGTATTTATGTCGTCACCATACGAGATGTCGATTTGTCGTAGCTTGAGATAGTATACCACGATTGGTCGTGGTAAACTATCTCGGACCGGATTTGTTTATGTACGGAGAGAGCATGTTGGGCAGCGAAAGCCAAGGCTTTTAGTCTATCCTTCGTTGTTCGTACTCTGGAAGAGTAAATATGCCAGTAATTTACTGCAACGATCCCCACACCCAGCTAAGCATCATGAAATTTGCTCTCAGTCTTGCTCGTATAGCCGTTGCTGTCGCATCGTCGGCCGCTGTCGACGACAAGTGTTCTTTCGGATGTCCCGACGTGTATGAGCCTGTTTGTGGCTCCAACGGCAAGACGTACTCCAACTCGTGTTACTTGCGCCTCGAGTCATGCCAAAACAACAACGAGATCACCGAGGCAGGCAATGGGGAATGTGCATCAACGCCGACGTCATCGACGACGCCCTCCCCTGTAACAACAAGCACCCACAACGCTCGTAGCGCCATGAATTGCCCTGCATGCCTCGACGTGTACGAGCCCGTGACCGACGAGAACGGTAACGTGTATTCAAACGAGTGCTATATGAAGATGGCAAAATGCAAGGGGGCCGACGACGACGCCAGCATGCGTAGCGATAGCCCTGGTATTTCTGCGCTCGATGCTGGACGCAAATTGGCGGTTGCCGCCGGCAACTAGGGCCAAGCACATCTGCCGTAGTGCTACAAAGACTTGCCTGTGGATGGGGAGACTAGCAACTCTATCTGCAACCGCCACCTAAAAAAACGGTGGAATGCACTGGCGCGTGCGTGTTTGCCCGCTCAGATACGTCGTATCTGAAGCGTGTAGCTACTGCGTACCTGGTGTTGGCTTTGCGCTCGTGAACTCCGTTTCGCACTTGCTGCGTGGTTAGGACATTCCAGGCTGTTTTTTTTCCAAGACTGGCTACTCGTTATTTTAAATGTTTCTAAGCAATCAAATTAAAAATTACTTATTTTGGAGTTAATGCCACGGTATTTATTTTCAATTTTGTTTTACTGTCGCACCTGCTGATGTTGTTTTTGCTCTAGCGTATTCATGTTCGTTTTGGTTAGAAACTGAGCTTTCAAATAAACATGCATACAGAGGGACAAATGTGGTTCATTTGGTTAGGCCATGAAGGCAGGTAGGTATAATACTGTGCTTGAATGAGCATAGTACCGACTGGAAGTCCAGCAAAGGGATGGAGGGAGGGTAAAAATTGAACCTTCATGAGGCCGAACGGATACCGCTCAAGGATTTTCCGGACCGGTAATACCGGTATCCATTTGCTTCTGCATCCCGAGAGAATCACTTAAGTACGAAAAACGAAGGAACTAGCATCAATTTGTTTTACGGAGTCTCATATCAGTGTTCAATCCATAGAGTGAGCACTGATATGAGTCCTCACGGTAGAGTATTAATCTCGGTGGTAGAGTGGTAGAGTGGTAATCTCCCAATGAGGTTGTGCCATTATGTGTAGATTGATTCTACGAGAGCTCCATTATTAAACGAAAGATAAAAATAGAGTCCAACGTAATTTCGATAAGTTCCGCAGGATGTCGCTCGTATGAGTGACCATCATTGTGCTCGAGGTGGACGGAGTTACAAGCGACATCGTCATCCGATATGAAATGATTGCAACCTTTTGATGAAAGGTGCTTTGGTTTAAGAATTCAGACCTCCGTTCAGATCGTTGTAACAACTCTGGATCAAAATCCAGAGAGCAATTACTCATTATCTAGAGTTGTCGCTATATACAGGGGTACTAATGCTATGGTACAGGTTGAACTGGCGATTCACAGAGCGGTATCATTATACTTGTTCTGGTTTTGGAGGTTCAGACCCCGTTGTAGACGCAAATGCTCATTCTCGAGCCTGCTTCTCTACAAAATTCAAAACGCATTTTAAGATTGCGCCGATGGCTGTCACCTCTGTATTAGAAACTCTAACAAAGCTCAGCGGTGATCAGGCTCAGCTACCCCAATAACACTACCGCCTGAAGGACCAGTGTCGAGTGTCTAGCCGAATCGGATGCAAAGTTTATTCAAATAGTTGCCTAAATTAATTTTGCAGCCAATTCGGCTAGTCACTTGAAATTGGAAAGAGCACTGTATCGCTTATTTATCGCGTTAATTGGTATCGCTGGAAGGAGTCTTGAGACCATGATACCAAAAGCACGCCAGCTGAACGTCTCTAGCCCTTCCAGCATTGTGTGTGTGAGGTTGGAGATGGGCTCCTTTTAAAGATTAAGCCCGCCAACATGTTAGCTACCGGTACGGTAGCAACACACGAGCAAAAATGGAATCTAAAAAGTACTGTGGGAAATTTAGTAGCGGACCGATCGTATCAATGATTTTTATTAATTCGGAGTCGTGTGGCGAGCTTGAGATCGATACGAATACACATCTAGCTTGTTCTTCGTGTACTTGACAGGGGCTCATTCTTCTTATGAGTAGTAGACAAGATTCGGCTGCTTCTTCTTGTTTTTGGTTATCAAATAGTTGAGGTACGTCTTGTACTTTTCGTACTTGTGGGTTTGCGTAAGCTGCTGGAGAGCGCCGGCCGAAGTTTCAGCGTGCGCAATATCGTCCGCGATGCCCAGCTTCGGGGCATAGTTGTCAGCACTCCATCCATCCTTCCACATGCTCTTCATCTTTGCGTTATCTAGACCCCTCTCCTCATCAGCATTGTAGTCATCTACCAGAACAGGGGTGTCGTGAGACCGCAAATGACGCTGACTTGGCTCTTCGGGTGGAGACAGCATCGCAGGCTTTGAGCTCACGAGCGTGTTGCTAGGAACAAGGAGAGTTGCCATCGTGACCGCGAGTGCGTAAGAAATGCACATGGATATATTGTGGCTTGAAAGAGGGAGAGCAAATTCCAAAGTGGGAGCCTGAATTTCAATGCAAAAGACGGAGCGAGGGCACCCGGAGGGGCTGTCGGACAAAACAAAACTCTACAACATAGTCTACGTACAATACATGTACGCAGTGATTATAGATTTAAAGCGGCGCTGTTCTCCCGTAGTCGTATGGTGACGACATAAATACAATTTGTCTACGTACAGTAGCGTTTTGTACATGTATTGTGCTTTGCAAATGAAATGTCGCTGTGTTTAATAGCCTGGTCGCGCATAAAAACAAGCGTAGAACTGAGATACTTAGTAAGAAAATGCAGACCTGAATCTAACGTGACATGTGTTATATCCCTATTCGATTTGCATGTTAAAAACGCAAAAGGGGCCGTTTTTTATGATACCGATGTCGATGTGTCGTAAATCGACAGCGAACGCTTAGTCGATGTATCCCTTTCTATAATATTGATTTATATTACAGTAATGGTTTTGGCCTTTTCACTTAGCCTAATGCTCGATTAATAATAAATAGAGGTTGTTTAATTAATAGAGGTCTNAAAAAAAAACAAATCGATCTAGCTAGATTAACTGATAAATCGATCTGCGGCAGCCAAATCGCCTGGCAGGGCAACAAATCAACATCGATGTTCTGTAAATCGACCCTTTATACCGTTTTGAAATTGTAATTCGCTCACAGATAAAAAAAATAATGTCTGCCTCTTCCCATCTCATTTTACACGTGGTTTTATGCTCCGACCAGGCAATAAAACGGGAACGGCGTTACCGCAACCATACAACGACAACACAACAAAAAATAGTGCAACCATATCTCCTAAAGCAACCTTAAAATATATGGTTGTCCTGGTATATTATTATTTGTTGCACTACCACGTCGCCATCGTCATCAATTCAGCGGTAAATTACGAGGCATAAGATGCTCAAGTCTAAAAATAGCGATATGTACACAACACTACATACGCGTACACCACACATTTCTCACACTTCGATATACAGGCTTCACGACGATGATTAGAAGATCGCCGTCCAGCGAACTGATACGCGCACGGCGAGAAGAGCTCACGGACACAAAGCGCAAGCTGAAGGAGATCGGGGAGATACTGGAGCAAATACTGAGAGTACAGATGGAGTTAATGGCTCGAATTGAAGAGAACGAGGAAGGCCTATACGCTTTGGATCATGATTTGGACGGTGTGGGCATCGGTCAAGACGGAGTTATGTCTTTTGGAGTGCTGCTAGAGATGGCAATTAATCGGTTAAGAAATTAGTCAACGATATGTAGCTGTATTAATTGTAAATACAAATTCACATGGCTATTTTAGCTCATCCTAAAGTCTCTAATGAATTTTTGCTGCCGTGTCCGCATCTGCCTTCGACATTCATCGCTTGCGGGATTGTACAAGCAGTAACCACAGCATCCTCAAGCGCATTACGTCGACATATGACTTGCTAATCTTGTAGCAATGCAGGTCTGCATTCCCTGTAATAACGCTGTGTGCATGTGCAATTACCAAGGCACCACAGCTGGAGCTATCAGGTTGTTGCGGGGCGTCCACCCACGAAACTGGGTGGATCTTCATAACACAGCCAGGATTGGAGGACTCGTTCCAGCGCTCAATAAATCCTCGCAGCCCTTCCTTGTTGTTACTCTTACTTCCCTCCCAAACTGTCTCCATTTCACCGTGATAGCAATTCTTAATGAGAGGTTCGTACATGTGAGGTCGTGCGTGGATCTGGCCGTCTGAAACCCCAAGGTTAACAATTATAATGCCCCAATGGCTAGCGCTCAAATTGACGGGGTGTACGACAAACTTTATGTCGCGAAGCTGAACCCGCGGTGTCGCCGGTCAGCCAATCTGCCATAGAAGCGATGACAACACGCGACAGCCCTCCGTGGATGCAGCAATTTCACTCAAGCAGAAGTCGATCGAGCTGTCCGAGAGCCACCCTCGACAAACATTTCCAACCACGTCTTCGAAGCAAATGGTGACCTTGCCACACTTGGTGGCATACTCGCTGCGAAGACGGCAGTCTGAAAACTTTGAAATTAATTCGTTGGCGAGGATTTGATGTCGATTTCGAACGGCCTCTCGTGTAACACCCCAAGCTTTTGTTTCCTTTGCGAAATGGTCAACATCCGAGTCCACCTTAATCCAATTTCTCTCCAGCCACTTTCGATCTTCGACCCAAGACTTGGCCTTGGCCTTTACTCTGTAGAAAACACTTGCTGCATTGACTGTAATCGAAGTAGCAACCACATTAGTAAAGCAACCCTGTATCGCAACCATAAAGATAAAGCAACTCTGTATAGCAACCATAACGATCAAGCAACTGTACCTGCAGAACTTCCAGAGCTTTGGGTCGATTGTTGCAACAATGTCGAGAACAACACCTTTCTGTGACACAGTTGAGTCGAGTTTGTCGGGTTCGCGCTGCTTCTTCCGTGCAGTACATATTGCAGCCTCCATTGACCGTGTAAACTCCACGGGAATTACAAATGGGTGCATGTTGTCCTCAGACCTCATAGCTTCCCAATGGCACTCAATCACTCGCGATCGTAGATAGGCATCCGTCAGTTGCACTGGGTATTTTTGCATGATAGCCAGGATGTTCTTCATGTTTGGTGTATTGCGAGCCCACGTCACAAATTCGTGCAGCTCCACTGTTAGCCCGCTGGGATAATTGTGTACAGCTAGCCGCGGTACACCTGGAGAAAACTTTGTTTGGCGTAGCTATGTCGGCGTGGTACGCGACCGGGTTCGGCGCATCGGTTTTGGAACATTGCTAACGTCTACTTGACGAGATATCTCTCCTTCGTCTCGAACATCACCCGTCTCGTTTTTTTGGAGCCAGAAGTCGGCTCACCAAAGCTAGTGGCACGAGGTGGAGTTGGTGACTTTACCTTTTGTTCTTTTGCGAGTTGTGTTGGAAGGACGTCATCACCACTGTTGATACTATCCATGGCGCCATCCTGGTTGTCGATTTGCAGATCTTCCATCAGTTTGACAGTTGCCATTGCGTCTGCTGGATCTAGAATAGAGCTCAAATCATCATCGAGATTTTCGACTTCTTTAACTTCTCCATTTTCGTGATCGGCAAACACAGCACTTTTCTCGTTCGTGATTTGCCAAGGCGCAGTCCTTTTTCTAATGTGTTTTTCCACGCCTGTAATTCGTCATAAATGTTTGCGCTGCTCAAGTCGGCTAGATGTTCCAACAGAGGCTCAACCATTGCCTTAGCAAGCGAATACTTCTCGCCTGAAGAAAGAACAACCTTGTTGGCACGCTCCCGTCGTCGCAGGCGAACATAAACAACTTGTTTCGGTGATGTCTTTGGCGCTGACGAGGTAGGAAGCTCAACACAAGGTTCATCCGGCAACCTTAACTTTGGCAACCTTAACTTCGACATCCGCACGATTGAACAGAGAGTATCAGCAGCAGCCGTAAATGCTTCTGTAGATTTCAACGCTGTCATTGTTCTCCACCGTTCGCAAATTCTCATAACAGGAAGCATCTCGAATCCATGTCCTTTGTGCGCTACGTG
>Contig_309
ATACTAAATATTATCCAGCTATTGCACAAGTATTACTACAACGTTAATGAAAAAAAAATTGCCTAAAAATCTGTCGGGGGCTGGGGGGGGGATGGCATCGGTTCAATGCGGTCGATGAAAAGATACACAGACTAAAAAACGGAGCGCATATGCACTAAAGTGCGATATTTATCTCCTCCATTCAACAGCATGTAATGTAGCAAGTGCAATATCTCGCATATTGAGGTGCCTTATATTATATTATAGTCCTTATCGATCTGTACACCGTTCACTCTTGTTAGTCGTGCTTCGAATTAGTCATGAATCGTAATTATATGAGAAACTATGGTACACTAATCATGTATAGTCGTGCAACAATATTAATCGTGCCCAGCTCGCGGCGCCAACCATCCCCCGACAAGTTGCCGTTGGACATCGACAGCCACAACTTATGAGAGTGCTCACTTTCCGAATTAGGATGAACGACACAGAGACACGACTGCAGCATGCTGTCGGGGTAGAGGGTTGGGGTCGCTGTGTAGCTTGGATGGAGGGCAACCCTGTCGAGGATGGAGAGAAGGGTCTCGACGGTCGTAGGGTCGATTAGTTCCCGTCCCTCTTCCAGGCCACCGACCGCCGCGTCAACCTTAACAAGGCGCGAGACTGGAGCGCAAAGCGTTCAGTCCTTCAAGCTGCGCTGGACGACGGCCAGCAGCGCATGTATGCCAGGACGGCGAGCGGCAGAAGACACCAGTTTACGCACAAGGCTCTGGTCGGTCGTGGGCGCAGGCTCGATGGACACTGGGCCTGGCTCTATCCGCTGTTACTTGCAGAGTTTGAGCGGTTCGATGAGCGAGTTTAAAGCTTTCTTTCCGGCTCTTGATGGACATGGCAATGACCACGATCGAAGAAAGAAACCACGCTGCATACAACTCCGGGTACGGCTTTAGTGAAAAGAAGCTCTGTACACTGACCACGCCTCGACGAATCCAGGATATCACCGACCGGCAAAATTTTGTGTACCGAAAGTTGAAAGGGAAGAAGCAGGTTAGTGACAAAAAGATTGCACAAATCAACCAGTCTATAGCGTCACACCTTGGTATGCGGAAACGCGAATTTGATGACGGCCGGCTTGACCCTGACCAGCAGTACAACATAGATGAATCACATTTTGTCATAGATCTTGATTACGGTAAGACATTGGACTTCCGCGGTGCCGACGGCGCAAAAACCGTGGTATTGTATCAGGTACCACATATTGCAATTTGTTACCCAAATACTTTTTTCTGCGCCAATTTAGTCTACTGATAAATATTAACTTATGTGAGTACGTCGAGAAGGAGTTACAAAGCGCGGATGATTGAAGGAAAGTCGAGACGCCATTCTGAAGCTAATAATCAGCAATGTCAAATCAAGCTACCCTATCCAAGGCCTATCGGACACTGCTAAAATAGTTGCATACCGCTCGTCGCCCAGAGCCTTTATCAACAACAAACTGATGTAGGAGTGGCTATAGGACGCCGGCTTCTGGGGTCCATCAGGGCCTTTGGGCAAGAGCGTGTGCTGTAGATGGACAGATCAAGTGGACACGCAGGTGATGATGCTGTGTCACTTGGAAAGGAGCTCAAGACTTGCAGCCGCTTCTTCCCTCCTAACTCTACAGATTTCGCCCAGCCAGTCGACCGGTTCCCTATACAAAGGGTCAAAGTGCACTGGCGGCGGTTGTGTGAGAAAAGAAACATGGAAGCAATTCGGCGTGGCGATTGGATGCAGGGTGCCAAGTCGTCGGGGTCTCTTGCAAACCGAGGTAAAACGTTTTTCTAGATACTGCAGCAGAATGCGTCCGTCTAGTGAATGCAGAGATGGACAAGGAGGGAATTAGCTGGGCTAAGAAGTCGAGGCTGCTGTGCGGCTTAGACGTAGATAGTGATGGTAGTGGCAGGTTAGGCAGCTCGGCAAGCCTTTGCGAGAGATTGTAGAAACGTATCGTGCTGAGTTGGATAAAGGCTACGAAGAGTGCGCAGCATCGGCGACTGTTTAGCAGTCCCTAAAAAAGACAGTCGATTTCACCATAATTAGTCATGCCCCCTATATAGTCGTGCACCTAATTGAACTCTTTATAAAATAGCACAATTATATTTCACTAGATAGTCATCACCACATCGGAGATGCTTACTGCAACAGCCTCCTACATCGAGGAATGTGTATGATGCTCTATCTGTCGGAAAGTATTTAATCCACCACATGTGGCCGTTTATCCTGTGTGTACATGAACATTCACAAGAAATAGATTTTGTTTTGATGTTGATGATATTTTTTCTTTGACTTCTATTGTCAGATTTGTCATTTTGGCTGCCTTTTTTCTGGCAGGGACTGTGTTGATTTCTTGTTTTCATCGTTATTTTGGCTACTCAGTAAAACCTTAGGGGATTGAACCTGTTCACCGTAGTGATTGCTGCTATTATCGTTTTAGCTATACGAATTTGTAGAAGCTACTTCAGGAGAGCCTTTAATTTTAAGGATCAAAACCTGTTAGCTGTTTTGTTGGCTACTTCAGGAATTCTTTGAGGATACACCTGTTCACCGTATTGATCTTTAAATATTTTGTGGTTGAGTTTAGCTTTGTTCATTTCTTAACTGCCATTGTTTTGCTCTTTATCTGTGGAATGTTTTTCACAATGTGTGGTTTTGTTTTTGTTTTTCGTTGCTGAGGTGTTATAGAATTGCCTCTTAATTCTTGAAATGGTTAACAACTTGTAACAGAGGTTTGTTTTTATCGAGCGTGATGCCACGCTTAGGTAAGACTACAGCTAGTATAAGAGTTTTTCACGAAAGAATTCAAAGCAATGTGTCATTGCAACTAAGGAAATGTTATTCGTATACTGAACTCAGCGTAGTACGTATTGGACATCTAGCGCGGGAGATGCTAGCGGAGGTCTACCACGCGTATGCCTCAAGCATAAATTATTATACTGCCAATATTGTTTGAAGTAGTAGTGGAGATAGTAATACTACTATCTCCACTTTGATATTATCGTGGGCGATATTACAGCCCGCATGCTCTGCTTATAGCAGGCCAATGCGTGGGCGACAATTCTGCCCATGTGCTCCGCTTATAGCGGGCTCAATATGCAGTGCTTATCATCGTGGGCGCAATTACAACCCAAATGCACCGCTTATAGCGGGATCATTACGCAGTGCGTATGGTGCGAAGTCCAGAATGATTTTCCTCTAGCTCGATACCGCGAGGCAAACGTTTTGCCTACCGCGCGCAGCTCGTTGGCTGGAGTACTTAGAGGGCAACATGGCCTTGAAGTGCCGGTGGCACATGGTAGACTCCCGTGCGTCCTCTTGTCGGCGTCGAATTCATGCCCTGCTGAGACAGGTGGCTCTCTGCGTTTGCGCCGCCCTTATTGGTAGGAAGCGTTGGGCTTATAACCTGCTGAAGGGATGATTTGCGCAGAGCTGTTAGGGCAGTACAGTATGGAGTGAGGACAAAAGTAGAGTGGTCTAGGCGGCGACAGTGGAGAGAAAGTCTTGAGTGTAGAAGAAGAAAGATGCTTGTGTGGTGAAGATGGTAAAAGAAGGAGTGATGAATTAGAGAGTCTGGTCTCCACCAACCAGTCCAGTTATATATGATTTCTATATATGAAATAGCACAATTAAATTCCACTTGATAGTCATCATCACATCGGAGATGAGTTCTATTAAATCGTCTAGTGGGCGGCACTCAAGTGAACAACAGCGAGCCTTTTTTTTCACTGAAAATTCCCCGTCTCAGCACAAAGTGACAACTTTTGATGAATGTCTTGTGTAGCCTATTTAAAAGCGCGGGTACGGTAGCTTGGAAATTTGAAGACCAGTACCGGGTAAGAAACGGATATCGTGGCAGGCGCTACAGAATCCATCGATACGTGCTGCACAAAAAATATCAAGCGTCCTGAAACATAAATCTCTGATCTTATTCAGGCGCAGCACTTACATGTTAGTGTCCATGCTACCGCCACAAAAGTTCGCCACTTCTGCACGATATGTAGTACTTAAGCTCTTTGTATTCATCAGCAAACAGTTTTTGCATGATTCTTCTGTAAGGAGTAAACATATTTGCCTGGAGGAATTAATTGTCTGATGCTCTCTCTAGTAAAGTCTCAATTTTTAATATTAATATACACTGCATTATCTGGGAAGTACTGCACAATAGCTCCACGAAAATGCGGTAAGTCCAGTAAGTTGACAAAGGGAACATATACATAATGAGCATCGTCATCCATTGAGATGTAATCGTATCGAGCCGCGTAATCAATCACCGGGAGTTCGCACAACGATCGCCACAGTGATTTAACCCTTCCAACACGGGAGCGTGCCCCCGACGATAATGCTTTCTTGTGCCCCACTTATCAGTTTGCATTCTCAAGCCTCCACTGAGCACCGATGTCCCGTTATTCAATGATGCTATTACTCCGGTTGGCCGTTTTGATCACTTTTGGGTTAAGTTGCGCTGTAGCCTTGGCCACCGACTCTAACAATGTGGTGAAATCTAATCCTACTATCAAGGACACTCAAGCCTTGCGATTTCTGCGTCGTTATGCTTTCGATGAGGAAGCTAACCGTGAAAACGAGGATGAAGAGAGAGGTATCGGTGTCTCTAAACAGCTGGACGATGTGCTATTGAAGGCCGACGAGGTTATAGGAATATCGAAAAATGTTGTTAGAAAAGTTGGCGGTGCGCTCATCAAAAACTCCCGCGAGACCGACGAGTATTTACGTCTAACAAGGGCATTATCCGGCAAGTATCCGACTGCAAAAGAGTTGGGCCTCTCTACATTGAGGCAGCTTAAAAAGATCGAAGCCGTGAGGAAGAAAGACATCGAAAAGGGTATCGATGTCAGCAAGGCAGCGACCGATGGCATGCACAGGGATATTAAGCTCGTTGACGGGATTAAGAGGGTCCCTGACAAGTATATGGGGGCCCACGTGGGACGCGACCAGCAGCGTTTTACCGAAGCCGATACTCGGAGTCTGGCAGCCGGTGTGGTTACAAGGACAAACAAGAAAGGCGAGCAGAAAATTCTTCTGGTTTCGAGCTCGAAACCCACTAAGTATGAGTTTATGATATCGAAGGGGGTTAGGAAAAAGACGAGAGTGTTGAAATGGCAGCGCTGCGTGAGGTCATTGAAGAAGGAGGGGTACGTAGACCGCTCGTGGATATTGGGAGCAGTGACAATCTATACTCACTCGCGGTGATGCAGGTGAAGGCAAACATTTTGCACGATCTGGGTACTTTTGAGCTCAAGGATGGAAAGGTTGCCAAGGCCTTCCTTATGAAAAGCGACACGATATACGACGATTGGGCCGAGAGCCTCCGTTATCGCTTATGGGTACGTCGTCCAAGGAGACTTTATCTGCTTAATCCGAACTGAGCGTATTACTGCATCCATTGATACTGAATCAGGTTTCGTACGATGACGCCATTAAGCTGCTGAAAAATTGCGAGCAAATGGTTGCGATGGTGAAAAAAGCCAAAGCCATGGCCAAGACAGATCCCAACCCGAATTTCTCCAAATTCAAGCTAGACATTAAATAAGTGGTTGGGCAGCTACAGAAAAGAGCTGGCGCAGAGAAACCTATACGAGCCACCAAGCGAACGCTAAAGAACCTATAATTGGATGTCCATGCCATTTTTTTTACAAAAATCGGAAATCTCTTATGAAGAAATGCTGTGTAAAAAGAGTGTATATTAACAGCAATTGGACGATACAATTGTCGAGATTACATACACACAACAGAAATCGCATTGCTAATAAAACGAAATGCTCGTGACCGAAATAAAAAAACTAAGGTTAATCCAATAGGGGTCGTCAATGTTATCAGCAGTTAGATTGATAAAAGTGATACATAAAGCTCGCACATACAGGGACCAACGCAAACCCCTTTGAGAAAATTTCGCATTGACACAGTTGACACAAGAAAACTGTCAGAGTCGGGGTACCTGCTACTAATCTTCGACCGTGTTCTGCGTGTATTTACGAGAATTACATACGTGGCTAGTAGTCTCGCTAGTAAGGGCACATAATTCACAACGGACACAAACTGAAAACAATTTGAAAAAGGGGCAGCTTAAGGGCTGTCCAAGAGGGTTCACTCTTAAAAGTCCATCGATTTGAATATGGGCGGGTGCGTCGACCCGTCCAGCGAGCTTTACGCTTTGAACGTACTCATAATAGTCCCACCCGGTAGTACTCTGACATGAGGAGCGTAACAAAGGGTGCCCGCGAAGCAAGATCGCTCGGTATTTGCGTGCAGGCCAAACGATAAGATTGTTTGGTAAGTCCAGGTTTCTTTAATTCGTCTGCTCACAACAATGACGGGCAGTGTTTCCGTCGAAATTCGAATTTTAAGACAATCTCAAATGAGTTATTTAGCCTTGGCTCTCGCCTCTCGTGGTGGTCTCGAGGTTTTTCAAGTGAAGATTTCGGGTGCAAATGCAAAAATTCGAATTTTAAAAAAAAAATTGTGCGCAACATATTATTTCATCTATTTTTGTCGTTTGGGATTTTTTTTCTCTTTTTATCATTAACGGTACTATGGTGCGTGTGTTAAAATTGACAATGACGTATTCTCAGTTTTGTTGCTCGACACTTTTTGGTTTTGCCATCTTCAGCTGACAAGATAGATATCCACATTTTATGCGTATATGTCTTGGCGATGACTAAAAGTAATTTACTGAAGAAAAAAGCAGCCTAAGTACATGATTTAAATCCATGATAATCTAATTTTCAGCAGTATTTATACTAAATGTTTTTACTTCTATATGTAACTATGCTCCATATTAAAATTTAGAAGGAGCGTAGTTTTGGCGGAAAATGTCGGAAATACGGATCCAAAAACTTAAAAAAAAAACAGTAAGAAGGTTATTCACGACAATGTCTCAATGATGAGCTTGTTTCGCCGCGAAATAGAGGTCAATCGTGTCTGGAACGGCTCGTTGGTTTTAGACATAAGAGTGCAGAGCCTTTTAAGGCCTCTCGCCCTCACTTTTAGTCTTTACTTGCGAACTATCCACCGCTGTTATATCTAAAAAACAAAACTATAGAAAATAGTCCTAGCACGGTGATTATTGACAGGGCATGGTGACGCTGGAGGGCATCATTCACGGCAATTAACACTTCGAAGTACCATGGTCTGGTGGCTCTAAAGCAAAGAATGTGAGCAGTTTTAATGATGCCTTACTATGCACTGCCAGAAAATAAAGAAATAAGTCAAGAAATGGTCGAGACCATGTTATTGTCTTTTTTTACGTACGTGTAGTAATAGTTCTCTGGGTTTTAATCAACAGTTTCTCCAGGGATGACACTCGATCTAAGGGAAAATTCTTACTTCTTACTCATATTGGAAAAAAACGCTTTCTTCATAACTTGGTAGACCTGTTGCCTCTAATTTCGTTGTAACCTCACTTCCCCGCGTCGTCTTCGGCTCCGTGGCTCACTGGCGGCGATGTGGTACCGGTACTATCTTTTTAAACATATTCGTTTGTACCCATTCGTAAGTAAATGCACCACCTAAAACTTAAAATAGATTGATTACAACATTCCCCGGTGGACATCAGAAAAACACAGAAGAAAGTTGCCTGTGGCGGCCATGGGTAACATCAAAATCCATTAACCAAGTCAATGTTGCTTGAAGAAGGTTGGAATATATATTGTCTTGTACAACGGAGTGGGTAAAGTAATCTTCGGGGCTAACAATCCAACAGACGATAAACACGCAATAATTCCTGTAGCGTGTAGCAAAAAAGGCTTGCACCGAGCATGCTATTGATAGGGATCAGCATCTTCAACATTGAAACTTTTCAGACC
>Contig_310
TAAACCCTCGTCAAATTGATAACGGTTGTGGCCGCTGTGCTCACACCACTGGTTGGCAGGTAGCAATTTGCTAAAACCACACAAAGAGAGAAGTAAGCCAACAGGAGACACGTGTACGCAGCTAAAACCCATGGAGGAGCTGCTACTCCGTGGCAGCCGCACGTATGAGCCACAGCTCAGCGCACCCCAAGGCAGCCTGAGAACGCAGATAACTGCACGACCTCGACTATCGCTGCTACAGTCCTCTCCGCCAGTACGAACGCTCTCCGCGGTGGACGCTGTGGAAGAGCAAGCGATGGCAGCTCAACACCCAGCTGTTCCTACAGGCCCGACGAAGCGGGGACGCAAGGAAATGTATCTACAGAGCTGTGGTCGACGGATGCAACCACAGCTCTGTTTACGGCGAGGTATGATTTACTCTGTCAAGTACCATAGCAATTACTATCACATTGTCGTATTAGTTATCGCTCTATAGATATGTTACAGCTAAGGATAGCTTTAAGAACGCTATCAACAGCGCAGATATTGGTGCAGCTTGGATTCGAGTTGCTGCGCTTGTTAGTAAGAGGACTAATCGGGGTCTATTCAGTGGTACAATGCAAGGACAAGGTATCCTGCCGAACACTTCGTTTATTTTCTTGTTTTCGATTGCAATTACTACTTTTCTGGTTCGCTATATTTTGCATATTGTACATTAAGTGGCTATGGAAGAAGTGGGCGCACTACCGTCAGGATCGCTCTGCTACTGGAATTGTTCCAAATGTGTCCGACTCACCTGCCTCGACCTCATGATGGAGCACTGGGCACCCCATGAAGGGTTGCAAAACACGACACTGTGTGATAACATCACGCCGGAGTACGGTGAGGAAGATGAACAAGTTGAGGAGGACACGGACGACCAGGATGTCGAAGCAGCAAGCGTAGAAAAACTAACGACGAATATGTTAAAGCAGGTACTTGCTACTACGGTAAAATGTCGAAAGCGACGAAGTTTTGACAAAATAAGACTGTGTTTTATTTTGTATTTGAGATTAGGTCTATGTACTTTAGCTGAAGGCGTGAAAACTTTTGGAGAGGCGATGAAAAGTAATTTTTGCATCTGACGATGGTTTGCTTTCACGAGATATCGTTGCAGCACTTCACCGTCAAGAGGCTGTGCTTCGCCTGCAAACATCAGCGATTAGCGCCTTAATCGAGACGCTTACTCGTGGGACCTCATGATTTCCTTCTTTTAATGAGAAAATAAATGGGCGAGGTCGTCGCGTTTGGCCCTACTAATATTCCGTGTATCCTTCTCTACTTACATCCTCCTCGTACACGATAAGGCTTTGGGTATCTCTCTCGTTTAAATTCACAGTTTCATCGGCAAGGTCAATCAAAATATTGTGCAAAATCATAGCGGCCAAAAAAACATTGGGTGCAGCTTCTAATACTTGTTTGCTCCAGTTGTCTTCGAATTAAGCGAAACCGTTGCTTTAANCATTCCAAAGCGCACTCGATGGCCATTTGCGTGGCGCTTAGCACGTAATTAAACCGCTCGTGCTTACGCGTCAGCTTTCCATGCTCTTCGCGAGGTAGATATGGAGTCATAACTTCCGGAAGTAATTTGTATCCTGCGTCAGCTATAAAAAAGCGTTGGAGGCTCTGGATGATGAAAACGACTCGGATGTGGTGGGACGACACGACGTTGATGCCACCTACCTCGGAGACAAGTCTGAACACGTAGAAGTCAGATCGGCCGTCGTAGTGGACTCCGCGGACATGGGCCCTCCTGTGGAAGACAAATATGCTTTACCAGAGGTATCACTGTTGAGAGGTACTGAGACTTATCCTGGGGTAACGATCTCAGCGACGACGGTGTTAGATCTTGGCGAAATTGGCTACAGCTTAGAAAAATGTGGATGAAGAAACAGCTTGGCAGAAAGTAAGTCGTGGCAAAAGTACTGACCCTAAGTAAGACCGAGACCGTGACCGAACCTGTCCCCGCTGAGCTCAGCAGGGACGATGATAAATGCTGCTCAACAGGAGACCCGATGGAAACTGTTAGCCCCGACATCTCTCGAAGTACGTTTGCAGCCGACAAGCCTAATTTCGACACTCTCCACGTTTTCTTGTCACTGTACGAGCCCGGATGCATGTCGTAGTCCATGAAGCGCCACCTCGAGTCGCAAACGGCCTGCATGCTGACTGCAGGAAATTAATCCTTGCAATACCAGCCTTCATACTCGGCCGGCCGCTCAATTTCGAAGAGCGAGCCGTCCACAGCCCCGCATACAAAAGGGAACCCCTTCACAGCCGCAAACCCCTTCATAACCTCCTTCCACTCGCATTCCGATCCCGGCAGCTTGATGTGGGTCGCCGAACGGGAACATATAACTCGTAGCATTTTACTAATAGTCTTCACTGCGCACGGCTTTGATATTCCCATTGCATTACCAGCCTCTAACATACTACCCGATCATGCAAGATCATACATTGTAAGCGCCATTTTTTTCTCGTAGGAATTTAGAGACCCACTTCAAAGCGTGGGGCTCGCGAATGGCCGGAAGAGGAGGCAAATTGTCTTTAAACTTTGCTAAGAATACCGTAAGTTAGCACAAAACCAGCCATTAAAGCGAGGAGACTCTAGCAAAGCATCAAAATCCAACTTTGTCACCGTTAGATTGTTGTTTGCCTTCTCTCTCACGCTCAGGGAGGCTACTGCAGCGAAGGCGGCGACGACAATCAACTCCACAATCGCCATCACAACATGTTCGTCTTGCCTAGGCATCGCAGATCCTTTTTTATCAAATGCCGATTTAAAAAACCTATCTTGTTTTAATCCCCACACCCACAGGTGTGGGAATGAATTGTATTTCTCGGAATCATTTCCCCAGACCCCAGACCCAGCGGCAGGAACCAGGGCCTTACTCGAACTCCAGCAACTACAGTTCTCTATAAAGAGTCTTAATTAAGTTCCCGCAATTGAACTTAATTTTTTTACTACGTAGTAATGATTTCCCATTTTCGTGGATTTATCTCGCACCTATACCCTGCAGATAGGTGTATTGGTTATTCGGTCCGCGGTTATACTGTGACAGTCGCACACAAGAAGGATGTTAGCGATATGGTAGCATCTGATGCATCATCTGCGCTCAGTGTAAGATAAAGTCTGTTCGGACAATATTCACGCGGATAAATTACTTCGGGAGGTCGTAATTTACAGTGATGTTACGCTTGGCCGAACAACACTAAACTTCTTGATTAAAATTAAAATGTTGTTTCTAATTCCAACAAAAACACCATATTATTCAGATTCAGAGAGAAACCCCACTATTTTCGGAATGACAATCCAAAGTTAATATGTATCAAGCTCGTGTCTATTTTATTTAAGTTTGAAATGAAAACTTCATTTTGGGATCTGAGCTTGAAAAAATTAGGGTCAGAGTGATGCGCCTCCTAAAAACTCTGGATATAAAACCAGAGAAAAGCCACTTTGTCTCAGCCACGAATGCCCTTAAAAAAAGTCACTGATTAGCTAACAACTAATCAGCAATTAGTTGGTGAAACTCAACCGGTGTATTTTGTTACCGGAATAAACTTTTAATTTTGCTGTTTGTGAAAGGCTGCCATTTCACAATTCACCCGAAGAAACACTCATCTCGAGTATGCGCTCACTGCACGCTCTTATCGCCATGGTGGCTGCTCTCCTCGTCTGCTTTTCGGCAGCCGAACCTTCGAACGTAATCACGAACCAAAGGCGTTTGCTGCGAGGTGACAACACAGTTGAAGTGAGAAGCGAAGACTCTGGCGAAAGGGGCTTGCTGGAGTACACTGAAAACAAAAATTAAATTGCAGTGGTGGCTGGAGACCGGAAGGTCCGACGACTATGTCATGAAGAAGCTGAAACTGAACGGGCTAAAGGGTGCAGCTCTTACGACCCACAAGAACTACCAGATTTATGATCGGTTTGCTAAAAAGGCTCTAATGAATCGACTCAGCAAGCGGCTTGAAGACAACACCGCCACATATAGTGTCTGGAAGGAGTTGGGCCTGGATCACGTTAGCAAAGCGTCCGATCTCCCGAAGATCATGAACAGCGAGAATTTCAAGATCTACGAGAAATACGTGAAAGCATTCGACGATAGGATCATTCACCTGTGGAGGACTTGGCATGGAGTTGTTCCGCAGGCCGCGGCGATCACTAGAGAGGTCACGGAAGCGGAGATGACGGCGAGAACTTTTTTTTTGGCCCAATCAAAAATTAAAACGAATGACGCAAAAGTGCTGCTGGGCTTGACTGTACCCGGCAAGTCGAGGTTTACATTAGCAGGAGACGCCTTGGAGAGCCACGTGGACTACAAGTACTTCAACAAGATCTTTGTGGAGGAGGGGCCGAGTTTGAAAAACCAGCCGCTTACATTGAAATTGCTGGCAAGCATCGCGGAAAAAATTTCTCCCAGCTCAAAGACCGATTGAACACGTTTTGGTTATATGAACGCACAGTCGGTAAAGCTACATTGTGCTCATTGAACAGTATTATAATGCAGTTCTGGAGAGAAAGAAAACAAACCGGGGTTGTTCATCAACAGCGGCGACAGCATATTGTGTAAGGCGATAATGAGTGAGCCAGTAGTAGCAAATTAACACTCAAGAGATGATAATACTGCGACTTATTTGTGGAGGGGTGCATCCGACGTGAAACTCCGAACAGGAGACGACAATTTGTTGACAAGCCGCAAGGTGGCATTTAATTGAGTACACGATTTACCATTTTGGTCGCGTCTTGTCGGCCTCGGATTATCCCTATTTTCTTTTTTATCTAGAACATATTGTTGAGCTCTTTAAATTGTGCGTGAGTTTATCGCATTAGAGCTCTCACTCGTAGGGGTTCCGAAAATGTTATTTTTATTAAATATATTTTTTTATTTTGCAGTAAAATAATTTATTTTCGACCTCCCATTTCAAAATCAAATAATTTATTCTGCGCTCTCTCCAGGCAATAACCTTTAACCGGGCTCGATGGGGCCCTACGGACCAGCGGTCCAGCTAAACCGCAATCTTCAATCGATCTGCCGCGCTCTTGCCCTCTCAATTTGATGCTGAACCGAGCCTAGTGGAACGCTGCCACACTCCGGAAGGTTGTGCGTGGTGAGGCTCCCACCAACTAGACGAGTATCAGCCCACTGTGTATTGCATGCAATAACACCAATAATTTTTGCAGCCGTGGTGCTCCAAGCACTTAAAATTATTTTTATTGCTGTTTTGCCAGTCTCAATAAGAATAACATTTTCGGAACCTCTGCTCGTATCACGAGTGGCGTCGCCAGGTCCACGAATCCGGCCGTGGAAGTCTGGACAAGCTTGAATGGAGAATTGATATGGAAGAGCTCGTACCAACTTGGCCGGGTCGGCCATAGGCCACACGTTGGCTGTCGTCGCTAGCAACAATTGGCAGTTAGTTAAAGATCAACATGGTGCAACGTCGACGTCATCTTGTCCCACAAACCTTTACTAAATATTATTCGAGGGTACTCAAATTATTTGTAGCTTTGTGAATTGCATAAAATAGCAGAATCCAGTTCTGAGAAAGCATAACATCCAAATTAAGCCTTGTTTTATTTTTTTAACTTGAAGAAGTCCCGAATGTTGATGCAGCATTTCCGACACGGACGTGAATCGGCATCTCGAGTTGCCATTTTGGATCTGGCCGTCTATCGCGCTCGATTCGCTTCGTCTCCTTAAGTATGGACCGCATCAATCGTATCCGCTCGCACGTGGCCAACGGCTCGCCCGCTCCTGCGACGCCCAAGGAAGACGTGGTCATCGTGTCGGCGCTGCGCACGCCCATCACCAAGGCTCGTCGCGGCGGGTTTAAGGACACCACGCCCGACGTGCTGCTGGGCCACGTGCTTCAGGCCGTCCTCAAGCAGGCCAAGGTGGATCCCAAGCTTGTTGGTGACATCGTGGTGGGCAACGTACTACAGCCCGGCGCGGGTGCCGGCATGGCCCGCATGGCCCAACTGGCCGCAGGCGTCCCGCACACGGTGCCACTGCACGTGGTTAACCGCCAGTGCAGCTCCGGTTTGCAGGCCGTGGCCAATGTCACGGCGGCCATTAAGGCCGGTTACTACGATATCGGTATCGCGGCCGGTGTCGAGTGTATGTCGCTGGCCGGAATCGGCAACGACGCACCGACAGTCAACTGGGAACGTGTCGGACAAGTGCAGGACGCCATGGACTGCACAGTACCCATGGGTATTACGAGCGAGAACGTGGCCGAGAATTACGGGATCTCACGCACCAAACAGGACGAGCTGGCGGCTCTTTCGCACGCCAAGGCGGCCGCAGCTCAGGCTAACGGGTGGTTCAAGGAGGAGATCACGCCCGTGTCCACTATCATTAAAGACAAGGACGGCAACGAGAAATCGGTCATCATCTCGCAGGATGACGGTGTACGCGCCGGCACGACCGCGGAGAAGCTGGCCAAGCTGAAGCCGGCGTTCAAGGAGGGCGGATCCACCACGGCCGGCAATTCGAGCCAGGTCAGCGACGGCGCGGCCGCCGTGCTGCTGATGCGCCGCTCTGTGGCCAAGAAGATGGGCCTGCCGATCCTCGGGCGCTTCGTGTCGTACGCTGTGGCTGGTGTGCCTCCCGCTCTGATGGGCGTTGGCCCGGCCTACGCCATCCCTGAGGCCCTGCAAAAGGCAGGCCTGAGCCAGGACCAGATCGACGTGTTTGAGATCAACGAGGCGTTCGCCAGCCAGGCCACGTACTGCGTCGAGAAGCTGGGTATTCCTATTGAGAAGGTGAATCCCAAGGGCGGTGCCATTGCTCTTGGCCACCCTCTAGGCTGCACCGGTGCTCGCCAGATGTCGACGCTGCTGTACGAACTTAAGCGAAAGAACCAGCGCTTCGGAGTCATCTCCATGTGCATTGGCACGGGCATGGGCGCTGCTGCTGTTATCGAGCGCGAGCTTTAGGCTGCTAAAGAGTTGCCAAGGAGGAGAGAGAGACGTGGTTATCTGTGCTTGTCAAAACCTATTGAAGATTTTCTAAAATCCCTGATTCTTGACTTTCTTGTCGTGACATTTTGGGCCAATTGTTACATTTACTGGGATTTCATTCTATGTTTGTTGGAGTTGATTTTCGTACTGAAGTACTAGGCTTCGTTGTTCCGTTACCTGTTGCACTCGCTTCGGGTCTTGGGATAATTGGCAAACGAACATGATCACGTGAACTCGCGTCGTCTTCTCTGGTTTTGATTCTTGCGACGTCGCACGAGATCGAGTCGGAGAAGGCGGTGGGTGATTTTTTTCACCCACGAGATATCGCAGAGCTTGTCGTTGGTCAAGGCCCCACCAGTTACCCACTCAGACTGAGGCTTTCGCGATGAAGATCGTGGCTTCTTAAGGACATTTCTGGTGCGTCGACGGTCTGAAATCTGTGACGGCGAACGCTGGTAAGTTTCCGGTATTGCAACCTCGTCGGACTCCTGGTTTACATACAAAACCGTGGGATCAGTATGCTGAGTTAACACACACCTTGGTATGAATGTTCACGGCACCTTTGCCTGAAGAACGGGGCTTTAGATACGTCCTGCATGAC
>Contig_312
AGCCCTCGAGCTTTGTGAGAACCGACTTTTGGCTGGTGTCGGCAGCGCGATGGCGACGTCAGGTCGCAGTAGTGTCCACCACGACGAAACTTTGGACGAGCTGTTGCAGTACTTCGCTCTTGAGTTGGACGACCCGCAAGTGTCAAAAACTGCCGACCAGTTTTTCCAGAAGCTCGAGGTGCCTGCGGGTCACGAATTCTACAGCTTCGGACAACCGGCAGACTGCTTCTACTTCCTCGCAACTGGTTGTGTCGCCCTTGACCGCAGTAGGTCGGTCGAGTCCAATATATTCAACGTACTGACGGGTTCCCTCTTCGGTGAGGTGGACTTCTTCGGTCGTCAGCAGAGACAAGCGATGGCAACCGCGACAGAATCGTGTGTGGTGTTTGAAATGCGTCGTGAGACGTACGAGACCATGCAGGAGCAGAATCCGGCACTGTACACACGGATCCGCGACGTGGTGATGCAGTCCATGGCAATGTCACTCAGCAATACCTCGAACCATAACTCGATGAAGTCGAATGACGTCGCTATTCGAGTAGAGTAGGTGGGGCCACAGCTTAGAAGCCAATAGTTTCCTGTGAACATGTTAGACGCGCTTTTTTAGGAAATATAAAGTAACGTATTATTATAGTACGGTGTGCCACACTGAGTGTACACCGTTCACTCTAATTAGTCGTGCTTCGAAATTAATCGTGCATTCGCGCTTTAGTGACGTCACATATCTGGGATTTATTTAGTAGCCTCATCAATTCTAAACAAACGCAACGGTTTCTCGCTAATTACTTTATTCTAGTATGCTTAATTTGAAATATGAACGAACAGTTTTTTAATAGCGGGCGATTAAACTTTCAGAATTCTGTGCTCCGACCTAAACACCATAATTAGTCATGCCATGACTAACCTACGCGCGAGATGCCGGCCTCACGAGCGGCGCTCTTGCAATTCACAGACGGGGTCTTGTTCGCTGTCGAGAGCTCTTTGGAAATTATCATCACGCGCGATGAGGATTTTGCGATCGAGCGCGTCGAAGTGCCTAGAGGCGTTTACGACATGATCCAGCGGGACTTTGTGGCTGCCGAGACTCTCTCTACGTTAGACGTGTTTTCGAACTGGCACCTGACGGTAGTGGTGTTCGTCACGTGCTGGCGCGATCACTTTTATAACCTGCTCGGGTCTCATTTTAGATGAAGCTTTCTCGTCGGTGACCATTCACTCTAATTAGTCATACTATGACTATACCATGACTAATTAGAGTGAACGGTGTAGAGGCTTTCAGTAATTTGTAGTCGAAGTACAGAGCAATACTACAATGCTCACAAGTACTATTTGGTATTTCTACTACAAATTATTGTTGAATGATTCTACTGTAGTACTTCGAAGTATTAGTTTTAAGAAGTTGCACTGCTCCCACTAAAAAAAATACTGACCAGATACTGACCAGTTGGCTATCCGGTTGTACATGTTTTACAAACATAGTAGTTACAGAAATATTAGTGTGCGAAAATTGCCTTTTAGCCAGGTTAGTGACTGACTAACTCACTGAGAGACTCAGCGCACAGGTTGTGTAATACACGATTTGGTACTTCGTTGCAGTTATTCCGTAAAAGGCTCAACCTACCGGTATTGATAAAGTTTACCGGTGGAAGTGCTCTTCTGGATGCACTCATTTAACATTGGGAACGCACCTCAACCTGTTACTCACTCTACGTCTTGCCGTCTACTGGTAGCCACCAACTAATCTTAAGACATACTTGCTCGATTCAACCACCGCAGAGTCCATAAGGCACAGCAATAGTCGAATCCCCCGACTACCCCAGCTGTCCATGGTTTTCATAACGCGTAAGAAGGCCCATAAACAAACCTCGAGTCTCCGTCACACATGTTGCTTCAGACCGATGGCAAATTATCACAGGACTCACTCAAAGGTAGGCCACAGAATGCGACTCACGCTACGAACGCGATCATGTACGGCATTATCAACTCCATCCTGACCATCCCCACCATGTACGGATACGCCGCCATCCTCTTCAGCCACAAAGACTTCGAAGACTTTATGCCGGCACTGTCCAAGCTCGTCATCTTCTCCAGCGTCGTACACCAGGTCATGTTCACACTCATGAGCTCGCTGCCGTTCTCCATCGGCCAAGTGCAAGATGCCGGTCTCATCTTTCTCAGTACCATGGCCACTTCAATCTGCGACTCACTGGGCAATGACGTGCCGCTGGAGGCCAAAGTGACCACTTGTATCATCGTCATCGGCATTGCTACAGCCTCACTCGGTGTCTGTCTCGTGGTCATGGGCAAGCTGAAGCTGGCTGCACTCGCGTCGTATCTGCCGATGCCCGTGATCGGTGGCTACTTGGCCTTCATCGGTATTTTCTGTTTCTACGCTGGCCTCGCCTTGTGTACAGGTCTCGTCGTGAACGACATGGAGTCCATGATCGGCGTCTTCGACAACGCCCACGACGTCCTGCTGTGTCCCTGGTATTCTCAGTGGTGCCTGGTTGTCTCGCAAGGTCCCGATAACGGAAAACAATGAAGAATCTGACCCACCTGATCAGTAATCGGCACCAAATTATGGTCGAATTTAAACCATGTTAGTCTTCTACAGTAGAGCTCTTTTGCTGTGTGCTGAAACTCAACTAAATCGTGGTTTGCAACAGATTTTGCATTTGAAAACAGGCAAGTTGCGTCATTAACCAATTGACAAAGGAAGAAAATAAATATTCCCGCGTTACGACCAAATGTATCACAAAGATAAAAAAACTCACATGTTAGATCTCATTACTCGACATGAAAAACGTAGCGGCATCTAGCTATACTTCACCCCTTCAACCATTCTATTGCGATAGAACCTTCGATAGCCATCGTATAAGTGAGGGTAGTGCTCCAGCACCCATTTGGGTTTCTTACGTGCGAGTACAAGCAACGCATTATAAATGGACAGTCTCTTCACCTTGCCGCCGAATTGCTTCACTTTCACGGGCACTTTGAAGTTGATAGCTCTCTCCTCAGCGTCATTCGTATCTCTCTTGCGCAGGAAACGCTTGATGGGGATGTCGTTCTCCCAGGTAGCTGGTGCGCTGATCTCCGCATTCTGGCCCTGACCGGAGGTGGAAGTGGCAATCAAGGCAGCCGTTGCAAGGAATATGATGTAGCTGAGACGCATTAGTTTTCTGGGATGATTTTTCTTCGAGGCTTCGATATGCTGGCGGCGGATTTCAAACTGAAGGTGACTGTGTCCATCTCTACTGTAGAGTCTGGTCCGAATCTGTACTTGCAGTACCGTATGCGTTTGAGCAAAGCCCTTCTGCACGATTTTATTTTTTTGTTCGGAAATGGTTTACGCAAAATTTTACGCAAAATTTTGGCGTGATCATGCCCGCCAGCTGATTAATCCCAGTANAAAAAAAAAACCTTCATAATTAATTTTCTTACCTTGTCTTTTAAATATTTTAGATTAAAAATGAGGTCGAATGCTTTGTTTTCGGGTCCAGAAAAAAACTTCAGAATGAGGGAGGCCTGATTGGCTTTTGTAACGGGGTATGGACCAAGTGTACTACAGGTTACATTGTGTGAATTGTCACTCTCCGCGATACCTGGTACATGGTACCAGGGGCTCTAGAGGCCCACCAATGGCTAGCAGCATACCGAATTCCCTTAGTTATGACATTCAGAAAAATGTTTGGACATAGACCAGAAATTGCATGTCAAAGTGCTCATAATTTTGTTTATTGTTGTAGATCAATATCTGCAACGGCTCGGAACATGTCGTCAAAATCATCGTCCATACTAATAGTGTAAATTCTTCTATCTCCTTGTCTAAATCCCCCGATATAAGGATTTCATTCACGATGGCATTTGCATCCTCGTGCACTGGGGTACTTATAGGCTCAATATCGTCGTGTTCCCCACCACCACGCTCAATCAAACCCATTCCTCCCTCAAATCGTTTATCCAGCGTACCCAACAAAGCTCCTTATCTTTTGGCGGCACCGTGCCCTCACCTTTCGCTCGTGACTTTTTCTTGGTGGCACCACCACATTCGCCGCATAACCTTTCGAGTTTGGGCCGTGTCCGGTGCCAACAATGATTAAAGTGTACGGTGGCTGTCATATTTAGATTGAGGAAGATCAGTACAGAAATTACTGATTGCTCGCTTGATGTCCCCACCTCTTGCCAAGTGGTCTAGGACCTCTAGTTTGTGCGCCGCTGTGAAGGATGACACGATGTTCTTCCTCACTTTGCAGCATCGGCCTCCTGGGAGTCGTGGTCGCCCTTTTGGGCGCCGGCGTTGCGTAGGAGCCATCCGATGGCAAAATGCACTGACAGAAAGACAGTTCGTACGACTGAATGCGATAACTAAGGATGCCCGGAGGTCTTTCCCGCTCGGCCCCTGATTGGCTGAAACCCTCCTGAATGTCATAACAAATAGTACGTGATAACTAAGGGAAATTCGGTAGCTTCACTATAGGCCACTTATAGTTTGTATATCAGACTCAAGCTTAGGCTATCTAAAAATCTGTTTGCAACATACCTATAACTGGTTTCGTCGCTCCCTTCGGCAAGGGACCTGTAAACTGCTGCTCACTGAAAGTTTGTAAACTCTCGGAGGCCGACTTTCTCCAGCGCAAGGTGATGCGTGAACCCATCACACTTGGTAGCACTTGTAGTCAATCCACGCCAACGCAGGAAGATTATCTGAGCCTCTGAAGTTCTGTCGCCATGGACAGGAGTGACTTTCCTCACCTGAACGACGCACAGTTCGAGTCGGTTCGGAAGACGGAAGGCTTCTTCGGGATGAAGGCCTCGCAGAGCCTGATAGGCGTCAGCACCGGCTGAGCAGCTCGAACGTGTCAATGCGTTTGGCGCTGATGAGCGAGAGCACATCACACATGTGCGGGGAACCCTGCAGGTTCCGATGGCGGAAGCAAGTCTACCACACCAGAAGCCAATACGGCTGTGAATCCGTACGAAGGGAAGGAAAGTGAGAATCTCCACTTCTGGGTCCGAGAGGTAGAGCTCGCTATGAACGTGGCTCTGCTTGCCACCCTTAGCTGTCGCGCCAAAGCCTGGGCGTACACGCGGGAGGCGATCTCGTCTGGATGTTTCACATCCTGAACCCATCTGTGCGAACAGCTTCAAGCCRCATTTCTCTCGGCAAACTACGAGTATTGCCAGCGCTTGAGATTCCTCTCATGCAAACAAGGAAGACGTGAGCTGCCGAGTACATCCAAGAGAAACCCATGGCATCCCTAGTGAGCAACTCTCATCAAGGTGTCAGTGCCAGGCGCGTACGCTGGCCTCCGCGTGGCCAAGGTGTTCCGTGTTGAATCGGGCGAACCCCACCGGATCAGTTCCCACGGGCTTGGGTCCGTCGAACATCACATCATTCGTTGTTTCGGCAGCGGGAAGCTAGGCCGCTTCAAGCGACACTGCCCCGCGGTGTAATGGGCCCCTCCATTACATAAGTAGGTAGATTTCTTTACATAAGTAGGTGCATCAGCACACGACTAGCGTGTGCTGAAATGCTGTCATGCCATTGGCTGATATATGGGGAGCCAGACCCATTATTAGCCAATTGGACTATGACGTGTATTTGAGTGGCCAGGGCTGTGGCCTTGGTCCTAAAATAAAGTCAGGGTTGATTTTTCCTTAAACCTAAGACTCAGTCGTCCTATTGCGAGCTTCCTCAACACTATAGTGTAAGCAAGTAACGGAGTAAATACCTGGCCCGTTACACGCGGAGAGACACCACAGGCGGGTTTTCCCCAAGCCCGCCCTCAAGGGTCGCTGGCGGAATCCAAGCCCCGAGGCCAAGGGAATGCCAGAGACCATTAGGGGCATACTGGGGAAGATCTGAATCTTCGTGAGCGGTACGCGGGCGGTGTGTATCACAGGAACTTAGCCCCTGTGCGTCTAGGTACTCTTGAATCGGCGAAGGGCAGCGGTGGGCTGCTTGTAGTATGCGGACGTGTATGGGATACGATCACTTCGTCAGAATCGTGACCGATTCTGCGGCGTCGAAGAGATTCGCACGCCGCCA
>Contig_313
TTCGCCAGGTACCAAGCGAACTTCACAGCCGGTAGTCAAAATGTTGACGCCGCAGCTGTCGTTCACGAAGTTAAAAAGAGATGCAAGTGACGCTCGGGTCCATATTGAATGTACTGAATCAAATAATAACAGCGTGGAGGACTTACAGCGCGAGTTGTTCGAGCTGCGGACCAAGCTCCACACTGCTCGTCATGAGCAGCAACGACTAGTAGATGAGTCGCTRCAAAAAGCTGGGATCCAGCCATCTCTCAGTGAAATCTCGACCAAGTTACAGGCACTCGAACGAGAGCGTCGCCGACTCCAGGACAATTATTTCGGTCACGAACTCGCTAAGTGTGAGGTATTGTCTTCGACCAACGATAACCAGACTTCTCTGGAATTAGTACAAGAAGATGCTTTACTGCTTATAGAAAAACACCAAGAGACCTTGAAGCGTCTAGCTAAGCGGACGAAAGAGGCGATGGCAGTGGCGAAGTTCCACGCTGTCGAGATCGAATCCGGTATCTCCACGTCGGCCAGACAGGAGGAGGACCAAATACTTTCCCAAATCAGTCACATCGAGTCTTCCCTCAGTTCAGCAACAGATTCGTCGACGAAGAGCTCGTTAAAGCCGATTACTGGGTCACGAATCTCCACTTTGGTGCATTACCGGTCAATGCCGAACGGTCTACGTCATGACGGAATGGGGCGGTGTAGGCAACTGCCCGACGAGCTCCGGTCTGCTACTTCGTTTCGTATTCGACGAGACCGGGTGCCTCTAGAGAGAGGTTTAACTACCGCACGTGCCCCAACACAAGCCGATAAGCTTGGAGTGAAAGCTCTATTCATGGAGAAAGCTACGAATAATGTCGATGAGATACGTCGAATATACCAAAGAGCTCTAGAACTCGACGAGAACCACGCAGACAACCTCGGGAACTACGCACTTTTCTTGTGTACCAGCTGTGAACAGTCGGATGAAGTTAATGGCTACTTTCAACGAGCTATCACTGCTGATTCAGCCAACGCAAAGAACTTAGCGAACTATGCGAATTTTCTCATGAGAGAACGTAAAGACTACACGAAAAGTGAAGAACTGTACAAAAGGGCCCTAAAAGTTGCTCAAAAGGATGTGAACATTATGGGCGGCTATGCAGACTTGCTTGTTGCAATGACAGGACGAGAAAACTTACTGCAGGCTCAACGTGTATTGAAGAAAGCGTTGATAGAATCTCCTCTTCATACAAACAATCAGCTGCGGATGGCGTCGGTACTTTCAGCCTTAAACGAAAATGAGTCGGCAGAACGTTGTTTCGAGCAATTGTTGGCCATGACGAAGCAACACGGCGGTCTTATCAGCCGAAGTAATCTTGTGTCGATATACGAGACCTACGCTCAGTTTCTGCATCAAAGTGGGCAATGGACAAGAGCGAAACACATGTACGACGAAGCGCTCGCCTTGGATCCGCAAAGACCGTCACTTCTTCGGAGCTTGTAAGTTTTGTGCAGTTTACTAACCACTGTTCCATGGCTCACTTAAATCCATGTGTTTTGCCAAACGCAGCTCGTATTTCTTGCGTGATAGTAAACCGTTTCTATCAGCGCGGATCACGTAGTTAATAGTAGTGTTCCGGATCGAATATTTGGCTTCTGTTGAAAATTCGACTGAGACATAACATCCTGGAATCGTTGCGATCGCTAGAACTAATCTATTTTTTGGTTATGGTTGGGACTGGAGAACTACGTGTATGGAGTTGATAACTCTATTTGGACATCTTCTTGGTACCATCATGGCCCATAATGGGCAGTAGAATGATTTTAGCCAAACTACTATATTATTTCATTTAAACCGCTAACAAAACTAATACTCAAGAAATAGTAGTATATCGAGAAGAGGCACTACAAATGTAGTAGTACTATATCTGGACTATTAATATTGTCGACCATCTAAAAATCGAGGCCATGAATGAAGGCAAAACTGACCACTTTCAGATACCAAACGATACAGTCATTGATGGTCCGCGGAGGCACATAACGTTAGTATCACGCAATGATTGATAGCAAAACTGGTTGCTGGACCAAATTCTCGACTAAACTACATGGATTGGTCCGTTTTCTGGGGTCAAGTCCTTAAATGCGTTGTCCTAAGGTACTGCTAATAATTATATAGTAGTAAACTTTTGTTAGCTGCTCAGGGGGTTATGTAATTGCTACTGTAGTAATATTGGCTGTCTTTGCTCGCCAAACTACTGTTGTAGGTTGGTATTTATTAGTACCACGATAGTACCATAATATGGTCGCACATATAGCCCCTGTTAAATTTTCGATACGTGTATTAATTCCTTAGTAGCTAGCAGTAGCTTTGAAATATTATGTCGAAACAACTGCCAATCCCTGATCACGGGAGATGTCATGTATCTTGAACGAGAGTATGTATACCCTCCCCACGTTGTACACGATTAGATACGGTTAAACCTTACCTGTATTTCGTCGTGTTAAATAAAGGTGCCATCGATTACGAACTAACTGTACTGAAGTCCCCCTCGTTAAGCGCTCGGGTCGTCAGATACATTCTCAAAGGATATTTTGTGTAATCTCGTGATTTTTGAATTGTGCCTCCAATCGAAAAATCATGTATCAGGGGGTATACAGAGCTCAGGCAAGGGGGACTTTTGAAGCGATTACGAACTTGCGTTCGTAAACACAGACGCTCATGTATTACGAAGTCCACGAAGCACAGGAATTGTGCATGTCACCGCGGTTTCGAGATATTAGCAGAAGTTCTACCGCAGAACATAAACGACAAAAGTTGGCATTTTCGGCCCTTATATAGGCGGTGGAACTTTGAAACTGGAGATAGACTACGTGCGCAAAGTCCTGAATCACTTCCCAATTTTCCCGCATTCTCTCAAGTTCTCCAGCCCTCCATTGCTCTGATGGTAGCAGTTCCTCGGCTACGTTATACCCTCCTTCTCGTAGCTCTCGCTTTCTTCACCAGCGTGGTCACTACCTCAGCGGCTAAGGTACAGAGCGGAAACTTAAATCTGCTTGTTTCCACTACTGCGGATACTACCGATAGTACCACGGCGAAGAGATTGTTGAGGCAAGTTGTCAAGGCATCTCAGGAGAGCGCCATTTATCCCAGCAAAGAATCGAAGTCTGCTGCAGCGGAAGAAAGAGGATGGCTTACCAATTTTTTTGGTAGTAAAATTTACCTTGAGTCAGCTTCGGAAGAAACATTTTCAAAGCTATTGATGAACGAAGCAGCGAAGTCGAAAGCATTAAAAAAAACTGGAAACAAAATACGGGACTAACCCGAAGAAGGTCTATATGGCTTTCGGTGGCCCTAGTATGGACCCACAAAGCTCCAAGTGGAAGTTCTTCGAGGAATTCGGGAACTGGTTTGATATCAAGAACTATCATTGACTGAACACATGAAGAGTCCAGTGCACAATAGAGCTGTCTATGGTGGTACTCAGGATTGTAAAGGAATATCAGGAAGCTGTTTTGCCTCAGCATTACATGGATGCTCGGGTTGCTTTTCACCGATTTCACTGTTACTTCTGAAAAAACAAAACAATATCAGTCGTTTAGGATAACCTGAATGACCGATATTGTGTGTGTGGCCATTTTGTACAAGATTGCTCATCGTTTGACTTCCCCCACTCGAACTGGCACTCTTTGTGAAAAGTATTTATAGTCAGGTAAGAGGCTGCTGAGCTAAGGTATGTTGTACACTCGGACAAGGCTGCGCTTTGTAAATGTGAGCAAGTCTTACGTGTTTGTCCTTACGAAGGTGATTGTGCTTTGGGTAGATCATCGAAGAGAAAACTTGAAGTAAAGCGAAGATGTCTTGTGTAGCTGAGGGTGATAGATGCTTGGGCACGTAAGCGCTGCCAAAAACCAAGTTCGGCTTTACTAAGGCGGCTCGACGTTCTGCCGTCCAAATCCCACTTAAGCGAAGCTGTACTGCGTTGGTTAAGACGCCACCTTTATTACAAAAAAGAGGGACCCAAAGCGGAAATAGTGGAACAAGAACGCCTGTAGCACTTCAGCGAACTGTAGCACATCTCGCATGAAATAAAGAGCGAATGATCTCTCGATTTTTTTCCTGAAAATGTGAGTGCGGAGATGGTATTTTGTACTACGTGTATTAGAACGTCTACCGCTCAATTCTGCGAAGCAAGCACAGGAAACGCATTGACCCTATGGGTCACTTATTACAATGTATTTCGTATCGCATCTTTCGTTTTTACGAATTATTTGCGTGACGCGCATAATTAAAAAAAAATCTACCATAATGTGGCTGGTATCGCTTTCACAAGTTCCTTTGGTAAAAACAAGGGTTGGACAAAGCGTTGTTCTTAAAGCCCCTTGAGCGCGAAGGCGTGGACCCTACATGATATCAACGATTTATTATCATGAACGGTCCACGTTAAGCGTTTTTGACTAGGCGTTTGTATTGACCAATACAAACCATTAGCTAACAAGGTTTAGGGAATTTAACCTTTCCCTCTTAGCAAAATCACAGCCGGGGATGCGTGATAAAGCCACTACACAGTTATTTTATGGAGGAACTGTGATGTGCCGGTCTATCATACATTCAGTTTTAGAGTTAGACGATCGGTACACCACTCATTTTATTCCCTAACTTTCAGATTCGCAGGCTGGGGCGTAAATGGCTGTCAAGGCAAGATGGATCTTTACGGGCAGAAGGTAATGTAGGCGTAGAGCGGGAGCAACNNAGAGAGAGAGAGAGAGCAACTGCAAAGCAATTACAGCAGCGGCACAAACCACGCTAGAAATTTTCAGGGCTTCTCCGTGCGCGGCATGACTTTGTCATTAGTACGRCGATCTATTGGCCCAGAACTACTACCTGTGAATTGAAACGAACTCGCTTGTGGGGCTTTGGCGCATTTGTGTAGTAGCTACTGAAGCGGAGCAGAAAAACCGCCAGGTTCTTATCCTTCAGCTTCTCGCCCTCTTGTAATTTGAACACCTTCGTCACGACTGCCTTTCTGTTCATCTTTTTCTTGAGCCACTTCGAAAATAGCGCGACTTCCACGTCGTTTGGCTGGGCGCCATTTGGTTTTTGCACTGTTGCAAGCTTTTTCGCCAGACCTATCTCATTCCCGTACGCGCGCTCAAATGAGTCAAGCATGTTAGTTCTACTATTCGGAAAGCGCTTGTTGAACACATCCAGAAACTTAAGCCACGCGTCCAAGTTTCCTTTGTCGATATTTGCAGGGTCGTCAAGCTTGAGTATTTTAAGCACATCGTCGGGGGATTTACTCTGTCTGAACCAGCCTCGAAACAGATCTGTTTGCAGCTTTCCCGCTAGCTTTTCCATACCCGGTTTGGTTTTGACTGCCTCTATCATTCTGGACACCACGTCATCTCCGTAGCGCTTGGTAAGCATGTCAATCATGTGCATTTCGTCATTTGGGTACTTGTTGTTATACATGGAAATGTAAGATTCCCACGCCTTGAATTTCGAGTGCGTTAGAACATTTTCCGCGCCATCGTCTAGCTTGAGTAGGCCGAAAACCTTGTCTGCAGACTGTTTATTCTTCAGCCAGACCGTCAATCGGTTGTTTTCATTGTTTCCTGACCGGAATATATTCTTGAATTTGTCCAAACTGACCATCCTCTCTTCATCGTTGTCGTTGTTGTTGCTGTTTCTGAGCAGCCCCAGTCTTGTAGTGGGTGGACTTAGTACGGCCATTTCGGGGACCCTAGCCAGGGAACACCGACGACAGATGCGAGAATTTTAGCCACNTGACAAGATCCCGAGACGCATGTTGCTGTTATCCACGCTGGATGACGTCAGGATAAGTGCTGACGTGGGGTATGCCCTACTGAAGAGCGCTTAGGCTTCGTGATGGTTGTGCAGGTTGTGCACACCACCCAAAGTGAAGTGGTTCTCTCAAATTGGTGAAGGGAAGTGATGGGCTGCTGGTTGTACACTCGGTGTACGGGGGTACGGTACCCCTTGAAGGTTTGATGAGTTCTAAGGCGCTGATACGGCGCC
>Contig_316
CTCCACGAAAGTGGACGTACTGAGTCCATTGATCGATCACCGTGTCGTATCCAATGGGGCAATCCAAATGGGGGCGCAGCGATTTGAGGCAGGCATATTGAGCGCACTTCGACCGTACGTAGGACTCAAGGCACCAAAACTAATAACGTACTACAGTCGTATCATCGAACTCGAGTTGGTAACCTCGTTCCAACAGAGTGATGGAGAATTCAGGCTCGTCAGTACTGTAAACCCCCCTTCTTGTCTCTCGTAGTGTTGCTTTTAATGTCCGCTTTAAATGGTATTCCACATCGGCTCGCAGTTGAGTAACGAGGGATTCGTCGAATTGAGCTTGTTTGAATCGCGTTGCTTGAATTGATTCTGCGATTGACTGAGTTGACTCTGAGTGAGCTGCGATTCCTGGAAGTGATCAATTGGCTTTGAGTCAGTTGAGTATCCTTAAATTGAGTTGAACTCTGCGATTCAGTGAGTTAACTGTGAGACAGCACGTTTTCCCTTGAGGTTCCAGGCTGGGAGCAACTGAGTCGACGCTGCGTTAGCTGACAGTTCTAGTGTTCTTGGATTGAGTCTTCGAGATGACGTGTCGGAGCTGTATCCAGAGAATGTACTGAACCATCCGAGAGCACTGCAAACGCTTGATAAACCTGTGAACGCACAGGTTAATGGACTGAAGAAGTCTATTCTATTCGAGCGTCCTCGACTCACTCAGGCGCAGCTCAGCCAGTCGCAATCACAGGCGAATTGCAAGCATCCGTTGATTCAAAGTCAGCTCAGTATGTCTTAATTTCATCAGTACCAGTCTCAATCCAAGAACACTCGAGACACCCAATTGACTCAGAGCCATTCACATTCACACTCGTAGTCCTCGACGAAATCTTCACCGTAGTCGTCGTCGATCACTGCTGGACCTAATGCAGCCATGAAGTCTTCGTCCTCGAAGATGCACGAGTCGACGTTAATGACGTACACAGAGTCTCTTCTTGGATACTTTGTTTTCCTCCACTTCATACAGGTCCGAGCAGTCACTACAGACCTCATAAATGACAGTAGAATTCACGACATAGTATGTTGCTGCAAAATTCGCACTTCTGGTGCAGGTCGAAAGGGATTAAACTGCCACATGTGCATGTCCGCAAGCCGAACCGAGTGCGAACCAATATGCTCAGGACGATGACGCATTCACTCCTAGGATAAGCTGGTGCTCACCGCCTTCCGTCCCATTTGGGTCCCCTCCAGTTTGTACAGCTTTCAGATCGAAGGTACTGGATTCTTCAGCTGAAATTGCATCCATCAACGAAAACCGCGTGATTTCCAGCTCTTCATTGACCGTCGTCAGCAACTCCACGAACACCTCGACTTTTCGATTAACAACGTTGACCTGAACTCCGTGGCGAAGACGAACATTGCCTTCGTGCCGGTTACTGTGATGAACCTGACGCTGCGCGACTGCAATATTTCGACGCTCAGCAGTAGCTTCATGCGCGAATTGGATCCAATACCTGGACTTGTCGTGGAAAGCATCCACACCGAGTATGTGGACGGCACATACTCCGCACTGAAGGAGTGTACTTGTCTCACAACGCTCTCACGGTTTTCCGGGGTCGTCGCTCAACACGAGCAGATTGGAATCGCTATACATCCAGGGCAACGAGATCAAGGACTTCAACGTAACCAAAGATCAGTTCGCGCAGATTCAAGGGTTTACAGCGTTTATCAGTACGAGTGGATCCCCATGGAGCTCTACAGGCAGCAAGTCCATACCTAAGGACATGGTTTCGGCCGACAGCGACAACGTGCTTTTGTGCCAAACACCCGATGACATGGACAGCGCGGTTGCGGCTGTCGATTAAAACCCGCTAGCGTCACCTCGTCTCATAAGCAGTTCATTCCAGTGGTCTTGGCAAATTCCTGCGCTTTAAATCCTCTCACGGTTTCTATGTGCGTCACTGCTGTCGATCTCGCTGCCCTCATAGACAACACGCCGCGGGTTGCTCCTGCGTCCTAAACTAGCGATACTATCGGCGCTGCCGGGGCCGATGCTGATATTCGACGCGGACTCCAACGCCTCGACGGGATCAGCTGCTTCGTCCTTGCTTAACAGTTGTGGTTTCGGTTATTGATGCAGGACTCCTGTTATTGATACACCTGCTGCAGGAGTATCAAAAACTAGGAGTCTATAGCAAATATGACAGATTTTGTATAATAAAAATATATTGGCCTAAAAACGTTTTTACACAAGGCTGTGAACTTGTCGATCCGATCCGATTGAATCCGATCGGAACGAAAGTGATCGATAGATCAGCCAATCGGATCACAATCGATCATGATCGGATTTGATCGAATCGATCGATCGGANTTTTTTTTTCGCAACCCATCCCTATCCAAAGTAGTACACCTAGGGAATCAAATAACATCTATGTAAATCATTTTTATCTCTTAACTTATTTAATGTTGCAGGCCACAACTTATGTGTGTGCCGAGCGTCGTAGTATATAGCCTATACAGGTGGGTACATTTTTATATACATTCACAAGAGCATCTACCAAAACTGAGAGATGACAAACATGGCTACATCGACCCCTCCAACCATCGCCAGTTCCCACGCTGTTATAAGAGATCAACTTCGGCATCCAAAGCGACGGTTAATTGGCATTCACAACGCATGCGTTTTATTAGTGGTGTACAGTACGTACATGGCGGACAGTTTTAGTGCTGACCTTTTGATTTACCGTCATATCGAAAAGGTTGTACACTTCACCACGACATCGGTTGCCACAGCTGATTGATTGCCTCGCATCAAATGTCTTGGCGATCACATGTTAGTCCTTATCGATCGCTTCCCTTACTTCCTTCAGCCAATCCTCGTATTTTCCCAGCTCTTTTACATGCTGCTTAATTTTCTCAGCTTTTTCCTTAGCCTTCTTAGCAGCCGTGATGGGGTTCAGCTTTTTCACACCGTCGACCAGAGCGCCCCCAAAACCTCTCTCTTCCTTGATCTCCTCTTCTTTGTCGTCGACACGCAGCAGCCGAACATCACCCACATGAGCTGAGACGGTAATATCCGATGGGGTTTTCTTTTCAACTAGAGAATTCAAAGTCTTGGCCGGAGGAAGAGCACTGCTGCTGGCTTGGAAAGTGACCGCACACACCATCACTAGAATATACGTTGCGCGCATTCTTGGGAGTTAGAGAATCACAGAGGAGGTGTATCTGCCAAGTAATCGACTCGTTGCGCTGTGTAGCAAGTTGCAGAATGAAGTTCTGGCTAGGAAGGAGGTGCCACTTTACTACACAGTGCAAATATCTGTCGCTGTCAGGTAGAACGTCTCATCTCGAGGATAATGATGTCCTTCCAATACGTACCCGATAACTGTCCGTTGTCATTTGTAAACATCAGAGCCGGATCTAATTCTAACTTTGCGTGATTGAATAAATAGTATTGGTCAAGGAGGGCATAACAAAAATCTTTCTGAGAAATTGTGATAAACTTTTCGACTCCATGAAGGCTACATATCGCCTCATCAGAACTTACAATATACGACCTTCCTGTGAATATTCTCGCTTCGATAATAGTTTTCATGTGTTACAAATCCTAAATTTGAACGTGAAACGGTGATATGTTGGAAGTAGAGGTGTAAACGGACGATTAGAAACTTTCACCAACTGAACGGAACCGATACTTTCCTCGTCTGTTTGATACAAACAGCGAACGGATTGATACGGATTATGAACGGATTGATGCTTTATTTTATTTCTGAAGCGACTGCCTTTTCGTTTATGCACCTTCTCCAATTTACTTGTACAGTATCATAGCTGGTAAGCATTGAATACTGCGCTCATCATGTATTTTCAATGAAAATTTTTCATTCATGTATTTTTATTCAGCAATAAAATCAGGCAGCTCCCATGACGACGTACCACTAAGACCATCATTTCGCCTGGAACACGTTGGTCGGAGATATGTAAGAAAAGTATTTGAACGACGAAATGCAAACACCAAAGACATCATGACTAATTTAAGGACCACACTGCCCCCCCCTCCCGTATCGATATTAAGATAATCATTTTGGCAAGGATTTTCACAACACCTGCTTTCGAGAGAAAGCTTATAGTCCCATTCTTGAAAGTTGAGCGCGACGCGGTAACGGTATCGGTTCAGTTCGCCTTTCTAGCACGCGTTTACAGCTGTAGTTGGAAGGATGTCTACTGTGCACTCTCTTGCTCCTTCTCAGTCTGTTTAGTCACGAGTAGTAAGCCGTACGGTAAGCGTATGATAAACCGTACGGTAAGCATGATAAACCGTACGGTAAGCGTATGGTAAATCGTACCAAGTTTGGTATAATACTCTTAATAGTACACTTTTACTTAAGTAGGCGGGACTGAAAAGCACCATTTAGGTAGTGTTTAAGTCTTGGGTGTACGTTACGTGTAACCCCCGCAGCTTACGCGGCGACAAATAAGTAAATAAACAATGTCAAAAAATTGTAGAGCTGCTTTCGTGAACTGGTGACCAATCGTTCCCACTGTCCAAATGTCCCTAATTTTTGAGTACGGAGGAAGTACGTATCAATTTTCTACTCGCCAAATTCAGCTTTGTTTAACAGATTAACCCCTTGAACCCGGGAGCGTGGACGTTTTCCGTGTTGCAAATTGATGTCGTAGGATAATTGCAGAGAATGCAAAGAGATAGGAAGGTTATATTCAATGAGGGCAGATCTACCACTGTATTCATTTAAAACTTGTCCTGTTACCCAAGTAGATCGTGAAATAGGTGAGCGTTGTAGCAATCATAAATAAATTACTAGCTTTGGCGTATGTGGCTGGGCGGTCCTTGCGAGGCATCGGATAAGGGCGCTGCATCTGCCAACTTCCCCTACCATTTGTAGTACTGCTGAAGCTGTTTTCGTAGTTTAACCTTTTTATTCGGTCCGTAAAGTTGTGCGAGGCTCTCTGGTGTGACTTTTTTTCGGTACATATATTCCATCTTCATTAGGAATCAGCTGTGCGGTTTCATCTTGTTGACGCTGTCTTTTGACCTGCTAAAAATCTGCGATGGTTGATACCATGGCTCTTTCGTCGTGACCAATTCCACCCGCAGCCAAACCACCAGCATCGATTTTCCTCCTCACCACATCTAGTAGCTGTCGATGTTCGTTGGGTTCTTAGGTTTCAAACTGACGAGTTACCAGGTCTTGTACACCCTAGACACGCGAAGAGCCAGCCGCTACGCCGAAACTGGAGGCACCTGTCCAAACTACAAGAAGGAAGCACTTCGTCAATTACATTACTTAATCTGTAAAAAAAGATAAGTGCTGAATTGTGCGAGTAGACAAGTGATCCGTTCTTCGTACTCAAAAATTAGGGACATTTGGACAGTGGGACCGATTGGTCACCAGTTCACGAAAGCAGCACTACAATTTTTTACATTGTTTATCTACTTATTTGTCGCCGCGTAAGCTGCGGGGGTTACACGTAACGTACCACCCAAGACTTAAACACTACCTAAAGGGTGCTCTTCAGTCCCGCCTACTTTAGTAAAAGTGTACTATTAAGAGTGTAATACCAAAACTTGGTACGGTTTATCATACGCTTACCGTACGCTTACTACTCGTGACTAAACAGACTGAGAAGGAACAAGAGAGTGTACAGTAGACATCCTTCCAACCAAAGGTGTAAACGCTTGCTAGAAAGGCGAACTGAACCGATACCGCTACTGCACTGTTGAGTTCGCGCTCAACTATCGGACTTTAAACTTTCTCTCGAAAGCAGGTGTTGTGAAAATCCTTGCCAAAATGATTATCTTAATATCGATACGGGAGGGGGGGGGGCTGAGCTTCAGTGTGGTTCTTAAAATAGTCATGATGTCTTTGGTGTTTGCATTTTGTCGTTCAAATACTTTTCTTATATATCTCCGACCAACGTGTTCCAGGCGAAATGGTGGTGTTAGTGGTACGTCGTCATGGGAGCTGCCTGATTTTATTGCTGAATGAAAATACATGAATGAAAAATTTTCATTGAAAATACATGAAGAGCGCGTATTCAATGCTTACCAGCTATAATACTGTACAAGTAAACTGGAGCAGGTGCATAAACGCAAAGGCAGTCGCTTCAGAAATAAAATAAAGCATCAATCCGTTCATAATCCGTATCAATCCGTTCGCTGTTTGTATCAAACAGACGAGGAAAGTATCGGTTCCGTTCGGTTGGTGAAAGTTTCTAACCCCAACATATCACCATTTCACGTTCAAATTTAGGATTTGTAACACACATGAAAACTATTATCGAAACGAGAATATTCACAGAAAGGTCGTATATTGTAAGTTCTGATGAGGCGATACATGTATGTAGCCTTCATGGAGTCGAAAAGTTTATCACAATTTCTCAGAAAGACTTTTGTTATGCCCGCCTTGACCAATATTATTTATTCAATCACGCAAAGTTAGAATTAGATCCGGCTCTGATGTTTACAAATGACAACGGACAGTTATCGGGTACGTATTGGAAGGACATCATTATCCTCGAGATGAGACGTTCTACCTGACAGCGACAGATATTTGTACTGTGTAGTAAAGTGGCACCTCCTCCCTAGCCAGAACTTCATTCTGCAACTTGCTACACAGCGCGACAAGTCGATTACTCAGCAAATACACCTCCTCTGTGATTCTCTAACCCCCAGTAATGCGCGCAACGTATATTCTAGTGATGGTGTGTGCGGTCACTTTCCAAGCCAGCAGCAGTGCTCTTCCTCCGGCCAAGACTTTGAATTCTCTAGTTGAAAAGAAAACCCCATCGGATATTACCGTCTCAGCTCACGTGGGTGATGTTCGGCTGCTGCGTGCCGACGACAAAGAAGAGGAGATCGAGGAGGAGAGAGGTTTGGGGGGCGCTCTGGTCGACGGTGTGAAAAAGCTGAACCCCATCACGGCTGCTAAGAAGGCTAAGGAAAAAGCTGAGAAAATTAAGCAGCATGTAAAAGAGCTGGGAAAATACGAGGATTGGCTGGAGGAAGTAAGGGAAGCGATCGATAAGGACTAAGATGTGATCGCCAAGGCATTGATGCGAGACGATCAATCTGCTGTGGCAACCGATGTCGTGGTGAAGTGTACCACCTTTGTCCGTCATATACGTACTATACACCACTAATGAAGCGCATGCGTTGTGAATGCCAATTAAGCGTCGCTTTGGATGCCGAAGTTGATCTCTTAGAACAGAGAGGGAACTGGCAATGGTTGGAGGAGTCGATGTAGCCACGTTTGTCAACTCTCAGTTTTGGTAGATGCTCTTGTGAATGTATATAAAAATGTACCCCTGTATAGGTTATATTGCGATGGTTTCGGCACACACATAAGCTGTGGCCTGCAACTTTAAATAAGTTGAGAGCTAAAATGGCTTTACATAAATGATATTTGATTCCCTAGGTGTACTACTTTGGAACCCTCCGACTTTAATCAGCTTAGATTTATCCGTTATTCGAACTATGAAAAATACGCGGTCACTCGTAATTACGGAGAAGCAACGTTTCAGACAATGCGATCTCCATGGACACGTTCTTTCTCGTTCTTACACCATTTATCGCATTCCTCGCTGCTGATGATGATGTAGAACACTCGATCAATATCAAAGAACTAAACATTCTGCTCTGGCTTATGTTTGGGTCGGAACCAAGCTCGAAAATGGTTAAGAATTTCCGCGTTGGATAACAACCACGACGGCGCTCTTAACGCGATGGAGTGGGTTTCGTATGCTCTTAAGACCAATAAACAGACCGGAAGCCAGTCATTCGTCAACCAGATTCATCTCCTTCTTCGCGACGTCGGACGTCAACGGAGACGCCATTTTGACTCTACCAGAACTTCAACGTGGTCTAATTTCTATTTTCACACCCTTTAGAACCTGTAAACACGCCGTCTAAACCAGAATCGGCACGGGAAGAAGTCAAAAGTGTGGAAACGCGACACAAATCACAGTTTTCTACCATTTCAAGTCTTGCCACCGATCTGGTCAAGGAAATCATGGGGGAACTCGATGCCAATGACACGCGACGTATCGAATGGTACGAGTTCCGACAACATCTCGAGTACCTTGACCGCCGCGTGATGGAGATCAAGACTTACATCGAAACACACGTTCTAGGCTAAATACCTACGCTCTATAAATAGAACAGACAAAAGACTAAAAATAAATCTGATATAAATTGTTGCAATTTAAATACCTATCAGTAATAGCTATTTTGCCTGTGACATGTACCTCCCGATTAAATTGGCAACCAGTCATATTCCACATTGGGGGTAGTTTGGAGGACGACCCAAGACCCAGACACTCCGTGAACGGCCAACGACAAACAAGCAGCACAAACTGAGAAAAAGCGTCAAGAAACGCACACAGCAAACAGCTCCGTCGTCTTCCAACAGACAAGGGCGAACCTTTGTTGCAAGCGTCGTGACTGCATCCAGCACTCAAAAATGAGACCAAACGCAGTCGAACGGCAACCCTTCGGAAGATCTCAGCACCGTCACCATGTGCAGCCCCTCGCAGCAATTCCTCTACACCTCCAGCACCATTTGCACTGAGCTTGCATTCGCCATCCGCCACTCCATTGCGCTCCCCGATACTTGGCAAATACTTGGTGGAAACTTGCAATAAACTCGAGGAACAAACTCCAAAAGACGCCACAGCAGCACGTGACACACCCGAGCGACAGCCAACAGACATGAAGCCAAGCAGAGAGCAGGATAAGAGCACTGTGTATCAATCACCAGACACACTCCAAACAGCAAAACGAGGTAACAAGAGACACTTGGAACAATAGTAAACCAATGTGTAAGCATTGTCTACAACGGAGCAGAGATCACGTAAAATACACATCCATCGAGTCCTACACACACCACTGAAACCCCATCATTTCATTCTCCTTTTGTCACTAAAATCCTCGCTGTGACCCGAGTGTGAGGAAAACAAAGACGTCAACAAACAACATGCAACACACTCGGACGAGGTTTACCCCCTTATTGAAGCCCCAACTAATCGAAGAGAGCCCCTACAATAAATAGGGCTCCCCTCACTCTTGTCTAGGGTTACAGGCAGCCCATCAGACCACCTAAAATCGGTCGCAGTGCGCGCAAAGCCCAAACTACATGTAAAGTACTGCTCCACTCAATGTAAAACAACACAAATAGACCGGTACACTTTGTTCCAGATCTCCACCACCCATCGTATTGTGACAAGAAGACTCCAATCCCCCTCTCCACTCCATACCGGCAGCCACAAGGCCCAGACGATGCATACACACCACCCTGACGACCCTGCAGCAAGTCCATGAGTCTTGAAGTCTCCACATGCACGCTGTCCCTCGCTATAAAGTCTCTATCATCGGCCGCCATGTACAGATCTGCACATAAAGTATCAAACTTAGCCGATTTCAGAATAGAAACCTGATAAATCCGATTGAATGCAGCCAGACTGACTAAAATGTTTAGCGCTCGTAAATAATATAAACAAATGTTATTATTTCAGGAAGTGGATTCTACAAACATTAAATTACATTGGGCTACTGGTTCTGCAATCTGTACAGTATTTGCCATTGCAGTTTTGTTTCTTGCTCTCGTAGCCAAACAAATATCACGCTAAGCACGAAGCTCGAGTGTAGATGTAGGTGCATCGATGGATGGTCTTTCTTTCATATTCCCCAAATGTAGACATTTTGAAGCGTCGTCGGCTGAATCCTACTACGTAGTACTTGAGACGATGACAGAGCCAGCAGTGTTTCCTGCCTTGGCAAGAGCAAAAAGGCTCTTTATACTTCGTAATCAATCCACAAAACGTCACGAACGAAAAGCCACAGTGTATCATCAAGCTCAAGGTGTTTCAAGCTTCAGCAACCCAAAGGAAAGACGAGATCGCCCACAAGAACCACACCGTGGTGCAGGACC
>Contig_317
TCTGCGTTGGGGTGGGTCTCGAAGTTGATTGTCTGCAGGGCGAGCAGCTGAATGTGCAATCGACGCAGGTATTTAGCATGGGTAGGTCGTTTTTCTTCTTTCCTCTTGAGCGTCACACAGTGAACGATGTATCCATTCACGACAGCCATGTCTACGATACACAGGAATGACTGCTTGTAGTACTTGCGAAGCGATATACACTTTTGGATGTTGTAGCGCTGGAGTTTCAGCTGGTCGTGGACGTCCACGCCGCCATGCCACGATTGTAGTCCACAACCAGCTGCGGGACACGGCACCGTGCTTCGCGTGCCATCTTTCTCCAAGCGCATAACGCTGGCGGGGTGAGTGCTGCAACCAGCAGCGAGCATGTTCACGGGCTTTGAATCCATCCAACTCAATGCAGCTAACGGATGGTGATCACGTGCTTGTGCGATACGATAAATTTATCTTGGCATTCGCTTCGGTCGTTTCGCCTGCGTGAACTGGATCGGACACCAGCCAAGTCGATCAGTTCTCGTGGTGCCAACATGATAGAGACCCATATCCAGCAGCTTCAGACTCAGTGAGACCGTTGAGTAGAAGCTATCCGTTACGATCAGGCGCTTCCTCGGCTGACCCACCAAGGCTTTCGATATGTTTCTAACGACAGCTTTTGGACCATGCACTTGGCGTCTTCTTCTTTTTGCCGTCTGCCCCACAATAGATTTCCACTCTAAGTCGGATAGATACAGCATATCATGAGAGAGTGTCAGTGTATTCTGTAGCCTCCGGAATTGCGTATTCAAGGATGTACAGAATAATATGCAGTACCTTGAACAATATGCTGTATCTGCGCAGCATGTCATGTAGAACTTGGTACCGTACTTGCTGGGCTTGTCGGGCATGAAGATTCGCATCGGATTGAACTTGCTGCGGTTCGACATCATGCCTTCGTCGAACGAGATGACCTTACCCAAGCGATAGCCACGGCGGAATGTTTTCTCAACAGCTTGCAACACAGGACGGATTTTCCAAGCTCTGTCAGCATGCGCTCCACCGTCATCATTGTTGTTGAAGTGCAGAAATTTCATGATCGCCTCGAAGCGATCGCGCTTCATGAAGCGAGAGAACATCCCGCGTGGAATGGCTCCATCTTCTTCTGTACTCCAGTGATTAGAAAGCCCTTCTCGAATCGGAGCGACAGCTCGTGCAAAGAGCAATCCCACGACGTGCAAAATCTCATGAGCTTTGAATACGCCTGAATTTCCTCAACTTGACTTCGATATCTTCTAAGTTGGGCACACTCACGCGAGGATCCTCAGCTTGGCGAGCAAGCATCTTTGGTCGACGAGATAATGCCACAGCACCAATATTCTGCTCTCGGTAGCGATTCGTCTCATCATCAATTCGAATCCATAGCTCCTTCGGTAAAAAGTAGAAGAACATGGCCAATGGAGAGTCTGCGTATGCGACCGCAGACCGTGTGGGTCCGCACGGTCCGTCGTAATAGTCCGTTGCAGCGTCCATCTGGAGATTCCCCGTAGTAAACACACAATCCGGAATAAGTACAATTGCACCACACACTAATCTGTATCATACGCCTCCCACTTTCCGCTTCGGCATAAGTAATCCATCCATTCTCCGCGATGTCTCGCAAATCACCACTAGTCAGGTCAAAGAGTCCCTCCTCGGGGATGTCATCATTCAAAGACACGTCTTCTAGATCTTCTACACCTTCTACTTCAAGGACCACTTCGTTGTCGTTCATCACGTCTTCGTTATCCGCGTCTGAACCGGAGTCGCTGGCATCTTGACCAGCCACCACGTTCACATCATCACCATCTGTCGGGCCGAACAATCGCTCTTTTCAGAGACCCTCCATGAAGTTGTGGCTATCAAAGACATCTAAATCTACATGATAATCCGCAGGGTCGTCACTCTCGCTCTTTGCTTCATCAGCTTCCGTCGATGTCTCTCGCGGGTTCCATTCTGTATCAGAGCCTTCATTTCTCCTTTCTTGTTATGTATCCCCCGGGACTGTAAACTGTGTATTCCCATGTTCTGTATTATCCAGATCGTGGCCTTGCAAGGCTTCATCTTGTTATGTACCATCCGTTATAGCCAGTTGAGCTTGAGCTTCAGTCGATGGCTGTAGTCCTGCCGGATTCACCTCCGGCGTCAACGGAGCGGTCGCTGGAGGTTGAACACGTGCACTGACTTGAGGAGCGTTAACGTTTGGAGTTTGGGCGGATTCAGTCGCCGTAACGGAAGGTGGTGGCGCGGAAGTGGTGAGCGGTGGATGGCCATGGGTAGGTCCCTCCCCAACAGCTTCGTACGATGCTTGCTTGCCAATCGGACGATGTGCAGGGCCAACACGCACGCTTGGGAGTGGAAGCTGGAGACGACCGGATGCACGTCCAAACGCCATGAGTTCAGCTTCGCCTGATAAACACACCATTGTAAGTATTGAGCATTATTAGGTCAGTTAGCACTGCAACGTACCCTAAAAAAAGTCAATGCCGCGTCTCGATTCATCAAGACGTCCCTTGATTCCTGGCTTCACGTAGCGGTGATGCTTGGCCATGCGCGTGGGTTTGCGGGGCTTCCATCCGTCCTTGCATAACTCCCGCCACAGCTGCTTGAATGTCTTCTCTCCGGGGCCGTTCATTGTTCAGAGATGATTTTCGAATGGGAGGGACTGATTGCCACGCGGCAGTTTTGGGCTTTCACTCTAATTTTCAAACCTGTTCTGATTTTATATTGGTCTTTCTACTCACACAGAAGAATCCCCGTCTATCTACCCTTCACCGATCCAACGGGAAGGATCTGCTGATTATCACGTATACAAATTCTCATATGCGGACTTGGGGGCAGCAGCCAACTTTGCTGGGTACTAAATCCTGTTAAACATCTTATTCTGTAGGATACAGAATACCGGGCTAGAAGGGTTAATATTAGCTAATACCATACAGTATTATATTATCTAAGATTGCGTAATCGGGCTAAAATTCACCAATCAGATGTCGTTAGCGCTCGACTAGCTGAGGTATTACTAATCAACCGTGAGGGAGGGACAATTTTGTGAGAGTGACGGCAAAGTTGGCGTCGTGTATTGGCACTGCTCAGCGCATTAATCTAGCGCCACAGGCAGCAGGTTTATAAGACGCACGATGTGGACGAGGAAATCGGCATAGAACAAGAACAAATGCCTGATCTCGCTCTATCGACGTTAAACAACCGCAAGCGTTTGCAGTTTTCCATCTCGATCGCCTTTGTCTGTGTCACAGTGAAATACTAGAGCAAATACTCGTCAGTCTTAAAGCATACTTCTTTTTATAGAACCTGATCGAAAAAGGTTTTGGCTCCGCTAGGTTCACAGAGGGTAAGGTGGCAAGATACGTACCTAAGTGGGGAAAATATCTTAAAAATATCATCTATTATCTAAGAGCCTGTTCACTACGTAGATGGAGATGGAGATGGATTTACGATCAGNTTTTTTTTTTATACTTGATTGGCCGAAATTTTGAACTTACAACCACACAACTGGAGAGTTTCACCCTGCGTCCTTCTCCACCTCTGTGAGGTCGAGACGGCTGGAGACGACTAAATACCGTTTTCAAACTGTTTCTGTGCAATGGATGATGAAGAAACTATTATAGTTGCTACGTGTGCTGCTGTCGCGCAGACGCTCGCCTCCACTTGTGAGCGTGCGCCACCAGGACCCAAGAAACAAATTCTCACTGTGACCGTTTTGGACTTCGAGCCTATGCTTTTGTCATGGAGCTACGACAGTTGGTTTGAAACAAATCTTCGATGTTCCAAGAAAACCTTTTTACGCGTCGCCAACTTCCTACAATGTCAGGGGGTTCGATTCGCTGCGGCGAAATCGAAGCAGCACTGCTATAACAAAAAGGTCGCTGCTGCGCTTTACTTCATGGGTTCGACCGGAGGATACAGGGAGGTTGGAGGTGCAATGGGTATGTCTAGGAGCTACGTTTCAGAAATTACTGCAGAAGTTGTTCGAGTTCTAAGGGCTGCAGCTCCCCAAATTGTGGCATTTCCACGGGACCAAGGCGGTTGGGATGCAATCGAGTCAGAATTTGCGGCGCGACATGGGTATCCTGGTGTCGTAGGTGCAATTGATGGATCTCTAATTGAAGTCGAGCGTCCCTACGAGTTTGATGGTTTTTATTGCCGCAAGTGCTACCCGGCGTTGAATGTGCAAGCGATCGTCACCAGTGATAATGTTTTCTTGAGTGCTGAAGTTCGTCCTGGCTCCTGGTCGGATCGAAAGTGCTGGCAGTATAGCAAAATTGGTCGAACGGTATACAGTACGATACCACCAGGAGCTCATTTTATTGGTGACGCTGGATACGCATTACTGCCTGGACTTATAGTACCGTACAGTGATCGGGAAGAGGGTGGAGAGCTGTCACCCAGACAGAGACAATTTAACTTTTTGCACTCAAGTACTCGCATGGCTGTAGAGAGCACCTTTGGAATTTGGAAAGGTCGTTTCAGAATGTTGCAAGGCCCAATGAGTCAGGAAACACCTCATCGAGCAGCAGAATTTGTCGTTGCAACCATGACTCTGCATAATTTGATGATCCACTTCCGAGACACCACTGAGATTCCTTTGTTTGTCGAAGACAATAACAATAGTGCTGAGGCCGACATTTATGATGGAGAACAAAGTAGAAATCAACGCCATATAGGAATTTCTAAACGTAATGCAATTGCCAGTCAAATTTGCCGTTAACAATGAAAGTGGTAGCGATTTAGTCCGCGCAAGTCTAACTGTTGTTGCTGGCCGCGTTGTTGGCGACGCTGGCCCCAATGAGGTCCATGAGGCTTTTAAGTGCTTGGGTCTGTGCCTGCACAGTCTCACTTAATTCTCGAATAGAGCTTAGAAGCTCACGGCTATGATTGTCACCTACCTGCGTCCTTGACACCTTGAACGCCTCGGCAATGCTGTGGAGACCCTCGCCAATAGCTTTCATTCCTTCAGCAGTTTCGGTTTTGTCTCGCGTGCGTTTACCAGCATGCTGTCTCCACCCACCGCTACTCGGGCTTTCATCAATCACCGCGTCATCGGTTTCGGTTAAATACCGACCTACAGAGATTTCTGGGGCGTCACTTGAAAAGAACGGGTCTGCGTCCATGCCGTAGTGGTCGCTCCACACGTCGCACATCGTCTCATAGCACATTGGTTCCTTTAACTGCTTCTCCGTAGCATTTCCAGTATCCAGCAATGCTACTCGATACGCTGTATACTGTTTGTGCATGTGCTTTAACTACGTATCATGCATTCAAAGCTCAGTTAATAAAACGACTTTAACCTAATATTAAAGAATAGCCGTACCTTTGACTTACACTGCCCTGTGTTCACCTGAAGACCTCCCAGGCGGAACGTCTCCGCAGCAACCAAACTCCAGGCAGCCGCAAGCTGTTTCGAGCTTCTGGTGCCCTGAAAACGATGCTTCATCGCAACAAAGCGTACACGCAAAAGCGTTTCAGACGCCTTTAATGTCCATGCAAATGCCAACGGCGTGTTCGAGTCAGGTTTCTTTCCATGCCGGCCACGGGGTGCTGGAGGTGGAGCTGCTGTCACAAGCCCCAAGGTGGTAGGTGGTGAAGAAGGCGTTGGCATCGTCGGTGAAGATGTAGAATCACGAAAGATAGGAACAAAGCTAGACGCTCCGTCATTGCCATCGCCGACAAGCTCCTGGCTATCACCTGATATCATAGAGGGGAAAACTACTTTGTCCGCAGCTGGTCCGAATGTAGACGCCAGAGGGGATAGCTCGTCGGTGCTACTGTTGTCAACTGGAGGATGTAGTCCTCCATCTTCACGAGCGGCAGCGCATGTGAGGCGAGCTGGCATGATGGCAATTGTCTGACTGACGACTCCGAACAACATAGGGTTTGATTGGTTGAAATTTAGGTGGACATTGTAATGGGCCCAACTCCAATTACATAAGTAGGTAGATATTTCTTTAGTTATTACATAAGTAGGTAAAGTGGCACACGGGTAGCGTGTGCCAAGGTGTCATCATCTGATTGGTTGATAGTGAGGAGCCAGACTCACTTATTGACCAATCAGATATAGACATGTGTTTGAGTGGTTCACACGAGGCCAGGGGTAGCCGCCCTGGTCCTAAATAAATCAGAGTTGAATTTGACACAAACCTAAGACTTGGTTTTATTATTGCGAGCTTCCTCCGCATTACAGTGTAAGCTAGTAACGGTATCTCTTACCCCGTTACAGACATGATTTCTCTGGCGACCAAACTGGAGATGGAGACGCAAGATTTGTTGCCTTCATCTCCATCTCCAGCTACGTAGTGAACAGGCTCTAATCTATTTCGTATCTCTGACTTGTAATATTAAAATATTCTGCTAGCATCTGGAAAATTGAGCTACTATTAATATTTAAAAAGTAGCGAAGTACTATTACTATCAAAAAAATGTCATTCGATATTTGACTACCGTTTACGATACGATTTGATGATGGTCGCATCTTGTGACCATTATCAAATCGTATCGTAAACTCACACTAATATTAATACTGCAACAGGGCCACTAACATGTAAAAAAATCTTCTCTAGTTTGAAAAGGAGATTTGGTTTTAGTTATCATGGGCCCCTGCCATTCGAAGCTGTTCGGGAGCTTAAATAAGTTTCATGAAACATGGGGGTGGACCCCTTCTACTGGTACATGTAGTGTAGAATCATTTGCCACTCGTATGATTTGAGCTTCAGACCCAGATGGACAAATAAATGAAGCCGCATCATCAATATTACCGCAAACGCTGAGTCCTTCCACCATAAGAGTGACTACAGTAAACCTGTCCTACCTGATATGACCCGTGGACAACACTTTTATCTGGTATAGCAGCATATCATGTTATTCAGGTCGTCTTCAGTGAACAGGTCGTTGCTAGAGTTAGAAGGTCTGAATAAGGCGCCAATATCACGCATATGAACGAAGTGAGAGAGCATGCCGGCTTAAAGAAGCAAAACATGCAAATGTATTTTTGCAGCGAATATCGACTGTACTCCCAAATGAGAGAAAACGTATGAATAATGGGTAGTGCCACCAAAATAATGACGAGCCATCCCCAGACCCGGTTTGTACAGCTGCAGAGCTCGTTGCTGGAGTGTCCATGGGCATGTGTCCCATGACTCTATTTTAATAATTCTGACTTCTCTGCGTCGCGTTCCATATGCCGTATAGTAACATTCACGGACGATCAGATTAGACTCGTGAAAACAGTACGAAAAAGCATCCGCTCGTAGCTACAAGCACTAACTGTGTTTGCTGACTGTTTGACAAACAAGCAGTGTTTGTAAGTGTGTTGCTGAGGCCTTAGTGGCTATTAGTAGCATGTTGGTATCGATCATCATTACATGAAACGCCGAGGCTCAGCTGACTTCTCAAAAGCCACACAGTACACACAATAGCTGGTTGACGGGTGTAAATAGTTTAATTTAAGTGTTTCCTAACTCCGTACTGCCTGCTGGGTTGTCCCGGTACAGTAAAAAACTTTGTGTTGCGCCACACCTTCGGCACTGACTTCGTCCATTGTGAAAAGACTTGGGCGTTTCAATCGTAACGTAGTGGTTCTAGCGAAGTCGAAGTGACGAGGACGGGCTATTAATAGTTGATATAACAATGACTGCGGAGAACATGTGCTCAACTCGTGAAGTTTTATGCTCGGATTAATTTTTACGACCAAAAACACGATTTAGAGATTTACAGCGCAGCACCATTACCTACGGTAGGTAGCCTACCTATGTGTGTAGGTAAGAACTGGATCATTAGGTTCAGTTAGTGAATCCTTCGTCGGCTGGAGTACATGTAGCAGGCATGGTTGATGGACCAATGGATGCCATTATCATGTACCACACGTTGTAGCTATCGCTGTCGTAATCAGTGACGTAGCCACCAATTGACAAGGGACATTTCCCATGGTAGAAGTCGTCCTATCCTAAGCCGACGTGGCCCGAAGCTGTCATAATTGTATTCATCGTCTGCTCTGAAGCTTGACAATTACTTTGAAACTTTTACGACCGGAATTCCTCTCAAGTCAGTCGCAACGATGCGTTTCTACTTCATCCTCCTTCTGGTAGGTAGTGTTCTTTGTGCTTTGTTGGCACATGGCGCTGCTCTTGTGGAGATTGGAGAGGTAAAAACATCCTCTGGCTTCGAGTCGCTGGGTCGTTCATCACCTTTGGCAAAACGCGAAAGCCCATCGACTCAGGTGGTGACAGATCAGGATGCTGAAGAGAGGTCGTCTGTGGTCGCCGATCTGGTCAGGTTGGTGGGGGTAAAGCTCTCAGACAAAGTTCGAGCTCGCTATTGGCTCTGGAGGGGGAAATCCTCAGAGGACGTTTTTAAGCGACTGAAGCTCGATGGCGGGTTGGAAAAACTTATGGAGAACCCGAAGTTTTTCTCTTGGATGACCTACATTAATATGTACAACAAGAAGAACCCTGACAAGAAGATGGCAATGACAGACGTTCTTACGAAAACTTATGGAGACTTAGCACTGTCAAGAATGCTGGAGTCGGTGTTGAATGCTCGAAGGTCCAGCCAAAAAAGTAGAAAATTAATGAAAGTGGCAGCTACGCTGGCTCTACAGCAGAGACAAGGTTGGGAGAGAACAGGTAAAAGTACGGATGAAATATTTGTCCTTCTTAAGCTGAATACGGCCGGGAATGATCTCTTTCATGCCCCTGAGCTGAGCTCGTGGTACAAATATGTGGTTAGGCTCGAGAAGGACAATGCCAAGACCGTGATGGCAGCAGTATTGACATCTCACTACGATGA
>Contig_318
CAACTGCTGATCTTCATGGAGTTCCCGTAACTCCGTGGGTGAGTACTTAAGAGACTCCACCGATGCTTAGAACATGTCCTCACAAGAACTCCACGTGGGACAGTTCTCGGGCAGAACCCAGGGGTAGCCCCAAAGAGGATAGAGACCACCCCGGGTCTCGGGCTTCTTACGACAAGTCGTGAAGTCCTTAAGAGGGATGCNGGTGTGGCGCGAGAAGCACACACCGAGCAGCCTCCAAGTTGTCGACGAACAACTGTTCTTTATGAACAAGGGCTCGTTCATAGATGCCCCTAGAAGTGTGGCCGACCACAAGGCCAGGAGGAGCGACGAGAAGCTCTAAGAAGAGGTCAGCCCCAGAGCTCTCCTCGGGAGGCCAATACCCTCTTGAGTTGATGGCAGCTCCCTGGCTGACGGGTGCCGCCATTGAGCCCCCACGCACACGCTGGGCAGCTTGGAAATCCTCCTGCTGCTGGTCGAGGTCATTCGAGACCTCCCGGGGCTCAACGATAGCACCCTCCTCTTCCTCTTCTTCTTCCTTCTCCTCCTCTTCATCCGAGGAGTCGAAGATACTCCGATAGGAGCGACGAGTCTCCTTCTTCTCGCGGAGTGGAGACTTAGAGGCAGTACGCTTCTTTGAGGGCTTGGCGCCTTCGGCTTTGGAGGCCTTAGCACGCGCAAGACCGTCGGCAAGCGAGAGACGTTTGCGAGGATTCCCTTCCCCATCGCCACCGGCTTTGGGAGCGTCCTTAGCCTTGACGGCCGGACTCTCAGAGCGCACAGAGGTCCTCGGACTGTGATCACCTTGATCACTAGCGGGCGACTGTACGCTGTCATCTTTGTGTTCACTGGGCACTGGGTTGTGCCCTCCCACAGAGCCCGCAGGAGCATCATGAGTGCTCCCGGACTCGGCATCGTCCTCACTGTCCGAGTTGAACTCACGTTCTACGAACCAAGGGTTCGGACGATTGTCTGAAGATGAGGGCGACGAGCTGCGGCGCTTGCTTGCGCGCTTGTCCACAGCCGCGTCACCTGAGGAACCGATCGCCTCGGAGGCCACCTGAGCAGCCATCTTAAGTGCAGAGCCTTTGCCGTGAGGCTTAGTGCTCTTGGCCTGCGCCTTACCGGCTGCAGCCTTGGAGCGTGTCTTAGCACCGCTCTTAGCAGTGCCACGAGGCATGTTAACGGTCGAAGTGGAGACCTAGACGAAGAGCGCACAGGTTGCTGCTCGAGGCTCTAGCTGTGAAGTGAGCCTCCGCCGCGCTCGCGCGGCCAAGTCGATGGTTTTCGACTTTGAGAATGAGAGTTTGTGACGAACACCTCTTCATTCTGATTGGTCGGTAAACCGAGCCTAAGTGGGGGAGGATGTAACGGGGTACGTAGCCCTAAGTGTACCCTGGTTAGATGAAGTGTGACACTTCACACTTCAGGAGTATGACACGTCATACTCCGAGATATTTGGTACAAGGTACCAAGGTCGTTCAAAGCCAACCATTGGTTAAATGACATTGCATTTCTATAGGTAACTAACAGTTTGTATTAAACCCAAACTTAACCTACCTATAAATATACTCAGTTTACAATCTATCTCTTTAATTAAAGAGAGGACCTGTGAGCTGCCCTTCACTGAGAGGTTGTATACTCTCGGAAGATAACTTCCTCTAGCGCAAGGTGCTGTGTGACCCCGTCACAGTGTCCGTGCCGTATGGGTCATCCTTACGTCGTATGATATACGACATCGTGTGTCAAAACCTTTGAGAGCGTATACCTCCTATCGTGTTGGATAGGCGAGTGGAAGATACAGCACCATACAAACGCGCTGGTAAAAGCTACGCCGTAAGTTATGACGTAAAATTAGTGGTTCACGGGCTCATTTGGCGGTAACAGAGGGGTTAAATAATATTTGCCAGCAGTGGTGTACTAAGTACCAGAGAATATTACTCTCTGGTTCTCTGGTACCTAGTACACCAGTGCTGCCTTGGATGCCGAGAGTGAACGAATAGACATTATATTTAATATACCTACGTGATTGTGCCTTGAAGTGCCCGATCATGGAACCCCGAGTTCCGTGCATTCGCTTTATTCGTGCTCTGAGTGTCTACCCGCCAGCGTCGCTAATACAGCTCTTGATTTATGAATAGAGTGAGCAACAAATTAGGCGATATATAGATAATCACTTTAGTAAAAAGGTGTTCTTTGTTTGAACGCACACGCAATATGTACAATGATGACGTGTCTCATCACAAGACGTTGCTTAGAAACGTTACATTCGCCCGCCAGTTTGCGTTGCTTGTATGGCCGACGATGTGGAGCCGCGGATACCAATGTTATTATATCATAGCATCCATATCATGATCCCGTGGCTCCTGGTTGATACGCTTAGAAACTGTACTTAAATGTACATGAGCCGGTATTTGCTTCAGAAAAACTACTACCAATGGTAGGCTACCGAACGCTCACTTCCCAATTTCCCCGCATCCTCACAGGTGCAGCGATCGCTCTCATGCCATCAATATCCCCGCTCCAGTGTACCCTCCTTTTTGTAGCTCTCGCTTTCTTCGCCAACGTGGCCACTAGCTCAGATGCTATGGAAGTCAAGATACTGAGCGGAAACTCCGATCTGCTTGTTACTTCTTCTGCTGATATTACTGGTGGTACCACGGCAAAAAGATTTTTGAGGCAAGCCGCCAAAGCATCTCAGAAGAGCGTCAACTATCCCAGCCACGACTCAGAGTCTGTTGCAGCGGAAGAACGTGGATGGTTTACCAACCTTTTCGGTAGAATCGAAAATGCTTCGGAGTCAACCTTTAAAAAACTTTTGGGCAGCGGTAAAGCGAAACTGAAAGCGTTCGAGAAACTGGNAAAAAAAAAATACACTGACGCAAGGAAGGCCTATATGGATTTCGGTGGCCCTAATTTGCATCCAGGAAGCTCCAAGTGGAAATTCTTTAAACAATTTGGTGATTGGTACGATAAAAGACACTAGTCGTAGACCGAAAACATGGAGAGTCACCTCCTCAGTGCTCACTAGAGCTCTGTGTGATGCTACTCAAGATTGTAAAGGAAGAACAGGATTTTTTTCGCTTACGCATTATGTGCATGCCGCTGTTGTTGGTAATGTTTAGTGTCCCGTCGAAGGATGTCCCCGCATTTTGGTACTACTGTACTGCAGCTACGAAAACACATCACTGCAAAACCGCCTAGGACGCCATTTCCCGATCAAGTTAGCCACTGTCTCAACCCGGGTTTTCGGGGTCGCGCTATCACTTGAATGTTAGCATGTAGTGACGCGGGTACATTCAAGGAAACGACTGCATTGTTTTGTCAATTTCCAGTTTCATTCTTAAATTCTTTCGATTTTTTAACAAATTTGTAAGAATCGATATTTTAATTTAACGACTAAAAACTGGTTTATTTAAATACAACCCGCTATTTACTTTCAAATTAGATGAAGAGGCTATCGTAAAAAACGAGTTATAGGAACTACAGTATGGTAAATAGGGACAGGTAAAACTCTTACTTCGAAGTATAATCTCCAGTGAAAAGAAGAACGCATTAAAACTCATTCAGATGATGCTGCTTAAGGGGTAGCCATTAATATAAGAAATGAATGTAAATGACCCTAAAACTACTGCGTTTACATGGTTTAATCAATGGGTTGCATTAACTACAGGTTGAATCTGTCGAAAGATCGTTTCTCTTGTCTGAATAATCTTGTAACTTGTCCAGTTACCAAGCGTTGTTATGTCGGCCCCCAAATCTCATACGACAAGCTTTGGACGATTAATTGCGCACCACGCCTCATAATGACCGACGTAGCCTTTGCACCCTGATGGCGTTCCCCACAAACCAGCTCCAATCACCTGGTCCTAAACTCCGCCTTGACATCCGAGACAGTCTTGCTCTCGTCAGCCAACCTCTTAACCCCTTGAACCCGAGAGCCTGGACCTTACACGTTACGTTCCTTTTCTTAACGTGGACCATACACGTTAAGGAATTTTATACTTGTGTTTCGTATATGCTCTTACAAAGCTCAAGTCAACGCGGGGTAGGTGATGTATCCAAGCTTCCCGCTGGAAGTGCATAGATGAGTCGCGCAGAAAGGACGCCCGTATAAGAAGTTAGAGGAGATAGACATGCGTGCCAAATCTCGTATAAGTAATGGCAGGGAAATGACCGACACCATTCAAACGGTTTCATTTAAAGATTTGGCGGACAAGACTCAAGCCACAGTCATGGCATTCCGCGCTCGCTGGTGCGAGCTGAAGAAAGCAGGATGGAACTCGAAGAGACCAACCGGTCTCTCGGTCGACTTCACGTACCTGAAGCCGGGATAGAGCAAGAAGGACAAGCGCGATGTCGACTTTTTCGTTGGAGAAAACGAGTTGATGCTCTACTTGGACGCGATGGATCGAGGTAGGACTACCTGTGCTCTTCTACTTGTTTGCTTTGCATTGACACGTTTTAATGTCGTAGCGGAGCTTACAGCAGCGTCCGAAGCCTGCCAGCAAAGTGAGTCGCCACAAAATCCAGCTCCAGCTAAAGGTACGTGAGGCAGCTTGTATGTTATCTTGACATTAATCATGTCTTTTTGCGTTAGCTTGTATCCCTCCAGCACATGACACTGAAGAGCTACAAGAGAGTCCAGTAACGCCAAGGCGTGGAAGCCCGCGTCCTATCGCTGTGACTGCTCAAAGTGGTGACGTAACTTGGGCAGTGTCTCCCCACTCTATGGCGTGTGAAGAAACAGCTTCTGACAAAGAGGAAACTCTGACAGGCGAGTGTACTTGTCGTGTATGAACATGTTAGCAGATTGTCTAATCGTGTATGTCTCCACTATCCTGTAGGCCGGCGCAATCTTAACAATGCATTTGACGAAGCTGAAGATGGTGGGGTCTTGTCAGAAGACAGCGATAGTCGACATGATCAATCGGATACTGGAGAGAGCAGTGGCGTCAATGTGGTAGATCCATTACGTGTTGAAGGTGCTTGTATGTTGTATCATGTACATACACGATAATACTATTCACTAACATGTATCTTGTGTTTGAAGCTACACCAACCGGCAACCAAGTTGGCCATGCCCAACTTGGATTTGCTGTACTTGAGTCCGATGCTGAAAACGATGACGAAGAAAGCGACAAGTCGTCAGAGGATGGCCTTGACGATCTGGACGTGGAGCTTCCTGTCCCCCCTGAGCGAAAGTTCGACGATGACTTCATATCGGCGGTTGGTGGTTTGGCAAACATATCTGCCGGAACAGTACCAGGTGATTTTCTGAGGGAGATGTCTGCAACGGGCTGGTCGAATCAAGTGACGCACACACCGTACGACCACCCGATGGAGTCATACGAAACACGACCGGCAGGTTCAATGCAAGAGGACTATCCGAATCTATTCAGCGGTCAGTCTGGCCCTACCGCTAAGGCTTTACAAGCTGCCGCAACACCTTCTGGAGCTTTCTTTTATTTCGCCCAGCCGGAGCTATGGGAATCAATTGCTGCTGAGTCGAATGACTACTTCGAAGAGAAACTTGACGAGCGGGTGAAGGGACAGCATGCAAAACAAATGGCGCGTGAGCGGAAACACCCCGAGTTCAAGAGCAAGTCGCAAGAGCGTATCAGAGAAGACGTGCTGAAAGCGGCGCCCATCACCGCTAGAGATCTGTGTGTATTTATCGGCCTCTTGATCGCTCGATCAATAACCCCAAACAAGGAAAAAATGGCAAACCACTGGAAATCGACTGATGAAGGGGCTATTCCCCGCGGTTGCTTCGGGCAATTCATGACTCGCGATCGCTTCATGCATGTGTCGCGTAACCTTCACTTTAGCAGTAACAGCGATGAGCGTGCCTTCACTGATCGTGCTTGGAAGTTACGACCGGTGATAATAGCACTACAAGCGCGTTTTGCTGCTGGCTACATTGCACCTGCCATCATGGCCATTGACGAAGCGATGCTACCCTCGAGATCTACTTTCAACCGTATGCGTGTCTTCATGAAGGACAAGCCGCACAAGTGGGGCACTAAATTATTTATGCTCTGCTGTGCGAAGTCGGCATATTGCATCCGGTAAGTATTGGGCGTGTCTAAAGACACGTCCATATTTTTTTTGGCTCCGAAGTTCTCTTATCATGTATGGTCCTAGCTGACATTAGCTCTATGTTGTATGCAACAGTTTTGATGTCTACTGCGGTAAGAAGGATATAGCAGGAGTCACCAGCTCAACTGACGAGATGACAGGGCCAGCTGCTGTGGGTCGGAACCTCCGCAACGTTTTTGGACCGAAACCATCTTCAGATGGAACTATGCGACTCGTTGTCATGGACAACTATTACTCGTCTGTGGCGCTGTCAATGGAGTTACTGATGATGGGCTTCTATTCTATTGGAACGGTGCGCTCCGACCGACTGGGGCTCAGTGCAGAGCTCTTCCCGAAGAAGAAAATGCGTGGACCTAAGTCTCCTAAAATACCCAAGAATCAAGCGACACCTTCTAGAAGTGGCGATGCTACTGGCCGACGACAACCCGCCCATCGACCGCAGCTAAATGACGAGTGGCGTGCTGGCAACAACAATAAGGAGAGGAAGCGACGAACTCGTGCGTGCAAAGTTTGCTCGATACTCAAAGGCACTGACGGAGCTCGCGGTGGCGACTCATCCGTGTACTGCAGTAAGTGCAAGCTTCCAAACTCGTCGAAGAAACCTCTGGCCTGGCGTGTTTTTCTCTGTGAGAAAGCACGACATGTAGTGAATGGGAAGGCGATGAGCTGCTTTGACATTTGGCACAGTGCGTGGCGAAATGGAACGTTGGCACCTGCACCTACTGGGGCAAAAAAGCGAACAATTCGCGCGCGTGCGCCGGCGAAGAAGCACTCCAGTGAGGAGAGTGCTGGAGAAGGAGTTCAGGGGGATGATTCAGAAGGAGCCGAGGGCAGCGACGAACCAAATGATGAGTCCAATACGAGTCCCAGCCGTTCCAAGCGGCCCCGTCTTCCTGCCAGCCCTGTGATGACTGCCTGAGTAACTGATACCGTCCGTCTATCTTTGTTTAGTTTCACTATTGATAATGCCGCGCAAAACAACCTTGTTGCAGCTGTTGTTAGTGTTAGTGTTATGCACTTCTCTCACTCGACTTTACACTTTGACGCCATGACTCTACCACATACCAGGCTCAACTTTATTGAACGACCTACACGATTGAAGTACAAACGTGTATTGTTGACCAATTCAATAATGTACATACACGATAGCGAGTGGTGCCTCCTCTGGTGAATAGGCTTAGCTTGCGCCTATCCACTATACACGATAGCAAAGTGTATATAAATTTGTATCGAAACCCTTACCTCATATACACGTTAAATCAGCTAGGGTTTAGGGAGATGGGGGGCCCAAACACCCTTCGGGTTCAAGGGGTTAAAGCCGGGTTCGAGTTTTCTAGTCACCCGGGCTTAAATCCTTGTTACGATGGTTCTCCGTAGTCCCTTGAGTTTCTTAACACCTCGCTCTTCGGGGTTTCATTCGTTTGATTCTTCGCATTTCCCTTCCCATCAAATAGGCCAAACAAAATTCATTAATAATAGTAAACGAGTATACTATTTGTTCGCGTATCCTCTCCATCAACCTAGTTGGGCTCTTCATCTCGACTACACTTCGACACGTTGCGCAGGGTCAGCAGACGCCCTGAGTCCGCCTTCATCCGAGGTGATACATTTTGTGACGGAGACGTGTCAGGTTGCTCCGTGGTCTTGCAACTGGCTTCGCAGTGTCGCGAGCTCCGTTTGCACTTTTTTCTTTTTCTTTTTGAGGCTCATGGCAGTTTGCTGAGCGTTGAGCTGCGAGACACGCAGCTGTTCTTCGAGCTCGGTCTTGTCCGCTTCGAGTTGGCTCAGCTGCTTCGACTGCTCTGCTTGTTGTTCTTGCATTCGGTTACTTAACTGACTCTGGATATTAACCATCGCCATGCTGTTAAGAGAAAAGCCCGTGAGCCACTGCGCCTGGCACGTCACTTCCTGCTTCAACAAGTCGCACATATTGTTGAGCTCAACAGCCGCTGCTTCTTCTTCATGCAGACGCCGTTGACTCGT
>Contig_320
GTAGCTCGTTGGTTGTGGTCGCTGCTGCTGGGACCTGCGGGAAGATACGATAATGAGTGTAAGACCACACAAAACAGCAATGACACGCTACATTCATCGCACCTTCATGTGACCTGCTTTCGCTGGCTTGTCAACCCTACCCCACTGTACAGACCGAGAGCCGCCTACTGCAAATCTTAAAGCTGGCCTGTCCGCGTTTATTGTGGGGGATGGGCTATTGTGTTACTCAGATTTCTACTTGTGAAAACTATATTTTTCTCCTTTTTGTGAATCATACATTGAGTACAGTACCCTGTATGTATGGTACATAAAAAGCTGTTTTGATCAATTACCTATTTAAGTTAGCCACACCAAGCTTAAATGCTTAGAACAGAGGCAAAACGCCCCTTTGATACCGTATACGGGTATTAAAGTCGGTGGGCTTGCAAATCAGCTAAACTTCCACCGAGCATTGTTGTTGGCAACCAAGCTTGGGGTCTTACTGAACTGTACACTCAACAGCAGGTAGACACAGAAAGTTGAGATTCTCAGCACTATCTGGAATTCGAGCGTAGCGAGAATTTGAGGAGTATTTTGCCTTTAAAATGCATTACAATCTACTCTCCTAGTCACTTTGATGATCGATATCCTCCATATTAAAGACACAGAAAGTTATATTTCTCAGCACTATCTAGAATTCGAGCGTAGCGAAAATTTGAGGAGTATTTTGCCTTTAAAATGCATTACAATCTACTCTCCTAGTCACTTTGATGATCGATATCCTCCATATTAACGGGGGGCTCTTGGGGTGGGTGGAGGTTTGAGAAAATTTCGTCAGCAACAAGACTGTAGTTGGGTAGTCCCAGTGCTGTTCGCAGCTCCTGTATGTCAATGGTGAGCTGCATCTCGCTGGAGCCGTTAAGGCGCACTGTAAGAGTTCAGAAACCGCATTCCTGGTGGCCTCCATCTCTGCCCGGACTACGCATAATGTCCAAGTGCTGCATTTGACGAAAGGTAGCGTTACAGGGAAGGCTTACTTCAGCACCTTCAGGCTGACGGGCCTGACTAATAGCCCAATGTGTGCGAGCCATATCGCCGACTTGCACGTCGGAGCGCTCTGTCAGGTACGAATCGATAGCTGTTGCCGCTGCAGCAATGCGGGCTGGCGTAGCACGTCGAATTCCTTGTCGAACTTCTTTAGCTGCGTACATGTGCAGCTGGACGATAAAAAAATGGTCCTTCAAATGTATTTTGTTTCTTGTAGTTAGTTTGAGCTTGAGACAACACAGTAAGCCAAGATTCACCAGAAAGTGGAACTAACTGCGACTGCTTGGCGTGCTGCGTCGGCTTCATATACAGCTTCATGTCGGGGCATGTGGTCTTGGTGGAATAGGTAGCTAAAGCTGCGCTTACCTTCCTTTCTGCTATTAAATATACACTGTCGAAGCTATCGTGTACTTCGTCGAACTCAAACTCAGCATCTTCATCTGGTACACTTGTCCTGCTGGTGCGACCAAACTCGCCTATCTTCACCTCTACTCTAGCTCGGGTTTTCTCCATCTCCATTTCGTGTTTATGTAAGCACCCGAAGGTCGGAATGCCCATCTAAGTATGGGCGTTTCATGCGAAACAGCTATAAAAGAACGACGAAGCACATTATAAAACGGAGTATAAATAGAATGCTGCCCATCTAATTATAAGCTTTTCTCCGTTTATATATATATAATCACTCTTATCAGCGCTTTAAAACGGTGGATTTGCAAAAAAATTGGACATAACGATCGGTTTTCACAATACATGTACCGTATTCCTTATGTGATTGGCGACGCTCGGTCATTAGCGACAAATCCAGCAGCCAATCAAATTGATTTAAATTTCGTGTCGTCGCGCTTTATGTGCTTGGCGACCAATATAATTTTGAGCATGTAAAATAGTTTTCTATGCAGGTATCTTTTATGCTGGCAGAAAGGCTGGACCACCTCAAGAATTTGACTGTCGCCAATCACATAAGGAATACGGTAGTTCATTTTGAAAATGGTATTTGTGTTTACTCACAAATCAGCTCCGACGCCTCTGAGTCGGACGAGCAGCTGCTCGCGCAAAAAAAAGCAGAACAAAATACTCGAGAGCAGCTTTTGACCCAAAAGCTGCTCTCGAGTATTTATTTAAATTTGAGATCTCAGCGAAAGCGGATTTTCAAAGCGTTTCGTACGCATTCCATTGGATAACAAATTACAGAGCCTCAATCGGCAGGAGGAGTGCATCACACTAACACTGTCCGCAGTTGGACGACAAAACCTACGCATCTGTACTCACCGATATTTGAGGGAGCAGATTTTTGCGGAAAGGTGCGGTCCGATGGAATCGTCTGATTAGTCTCACAGTGAGACTCTTCCGGGTCAGATTAAACATATATTGTGCTCTGCTGCTTGGTGTAACGTTTTAAGGAAGTCGATAGGAGACCGCGAAACGCGGCCCGACTAGTACAACAGTACTGTGATATATTCTATGGACTCCGAAGTCCTACTATTGATAATCTGACTTGTCAGGTCACCAATTTAAAAAAAATGATTAGTAGCACAGCCAAATTATCACTTCGAAAAAGATGCGGTGGTGTCATCTTCTCGTCATGTCGATTTGCTTCCTTGCTAGCAGCGATGGTCACTTGGCGACCAAAACGTCGGCCGTGTCTTCGCCCGCAACCTTGATATCTACCAATGCCATCGTCACTGACAACGCGAAACGAAGATTTCTGAGGGTGGACGAGTCGGATAAGACCAGTGATCCGTCGTTCGATATGAACAGGAAGTAGACAGAAGATGTCGAGAGGAGGGAACTCAAGACACTTGAGAAATTTCAGTCTTTGATAGCACTTAAGCGGGCTCTGTCGAAAGCCAGCAACTCTTTTAGTGAAGAAAATGCCCAAGCATTATCACTGACGTTTAAATTACAAGTCGGGCACAAGAACAAGAGGTCGGTCTCAGTCGTCAAGAAGGAACTGCGACCGGATAAGCTGGACGATGTTGCGTGTACTCAAGCCAATTCAAGTTCTACGATGACTATGTTATTCAACAGTTGCCATTCTGATCCTCACTATGAAGAGTTCGTGGAAGGTGTGATGAGGTCGTGGAAGGACAAAGAATTACAAATGACCGAAGTCATGACTAAGTTTAAGCTGGACAAGCTGAATTGTTGTAGCACCCGGACTACAAATTCTACGAAAACAACTTAAAAATCCATTTGAAAGCCTGGGCCGCCGATCGGAGATCCTCTGAATACGTAGAGGACAAGTTGGGCTTGAAGAATTCTCGAGGGCAATTCCTGAAACATCACCCGAATAATATCTTCTTGGAGAAACTGAGGACGCACGCGGATGCATTGTGAGAAAAGGAGTGGCTAACACAAGGTGTCATGTCTTATGCTGCGTGGGAAAAGATTGAGGTTGAGCAGAACCTCAGACACATTCAAGGCCAGCGAGAAGTATGTCAATCTGCTTGACGATAGCATTTTACGTAGGGAGAAAACTGCCAAAATTGATCCGTGACAGCGCGTCTGTGCGAGAGCTAACCAAAAAAGACACTTATCTGGATCGCTAACAAAAGACCGGAGTGGCACGTCAAGTTTTCGTTGGGCTTGGATGGACTGGATGACGTAGCACTGAAAAGAGCAGTCAACTAAAAATTCTACGAGCGCTTTCTAAATTCGAAGAACATCGCATAATAACCTGAAGTAAATGCAAGCGCGAGCCATGTTTGTGCAAGAAATATTTGTCACTGTGAATAAGCCATCCATGAACACGTCGCCTAGCAATGTAAAATCGCTCTCCGAGATGCCAAAGCAACTTTCCTTTCCATAGTGCAAGGTAGCACCGGTAAGTGAGTAAAACGTCAGCTCCGAATATTCCAAGATATTCCATGCAATGTACGTCGACTTAGTTTCAGAATTACTACTGTAGTAAGTGACTTGTTACTACCTCTGCACGGAAAATAACGCACATTTCCAATACTACCGTAGTATTAACGCCTGCAGCCTCGATAATTTGTTGAGTTTTTCTTGTCAAAGTTTTTGTTGACCGGTGGAGATTCTACAACAGAAATTAAAACTGCTTGTACCTCAGAAAGCTGCAAGAAACATTACTGGCTCGTGACTTCTTCATTTATTCAGTCTTTATTCAACGTCAACGACGGCTTCAGTGCGTGTGCTGTAGATAGCGCTGGTAGTATTTGTAGTTGGTGGCTTCTTTCAGTGCAGTTTCGTCCAAGCCGTCCAAGCCCAAGGAAAACTTGACGTACCACTCCGGTCTCTCCTTTTTGGCCCAAATAAGCGCCTTCTCGTTTAGTTCTCGACCAGATGCCTCTTTGTTGACCAGGTTTGGCAGTTTAGTTTCGCCCTTGTTTATCAACTGAATCATTGCATCGTCCACCAGGTTGACGTAATTCTCGTAGAGATGGAACGTGCTCGACTTGAAACGCAATGTAGGACGTACTCGGCTTACTCCAAGCCTGTTCCACGCATCGAAAGACGTGACATGTCGCTGTAGCCACAACTTTTCTCGGTACTCGTTCGCATGTGTTCCAAGTTTCTCCAAGAAGACATAATTCGGATGCTCTTTCAGCTTGTTCCCGGACAGACCCTTCTTCATGCCCAGCTTCTCCGTAGCGAACTCATACGATTTCAGATCGGCAGCCCACTCTTTCAGGTTGTTTTTCACGTAGTTTTTGTAGTACTTGTAGTTTGGGTGGCTCAAGAGCGCGTTTCCAGTCAACTTATCCAGCTTCAACTTCACCATGACGTCGGCCAGAGGTGTGTCTTTCTGCATCCAGGACCTCATTAGACCAGCCACGAATTCCTCGAAGAACTTGAAGTTTTCAGCTTGTGGGCGATCTTTTATTTGCACTGTATTCAGCTCTAGCCGAACCAAGATATTGTCGACGTCAAGATCATTTTTAGCCCACAGCAATGCTTGCTGCTCCATAAATTGGCTATAGTACTTGAAATTCGGATTGGACGTAAGCGCAGCTCCTTGCAGCCCATAAATACCCAACTCAGTGGCAACTTGGTTGGGAGTCCACTCGTTCTTCTTCCAGACTGGTATCTGGAAGATCACGAAGTCGTCGTAGAACCTGAAATTCGTGGCTCCGGTGAGCGCGCTACCCTCCAGGTTGTCCAGCCCCAGCGCGTTCCTGACGAAGGACACTGACTTCTCGTTCTTGCGCCATACATCCACCTTCGCGCTTGTCGCTAACAGCGGAGTAACATGTTCACGAAAAGATTTCGTAGCTTTGGTCATTGAACGCGAGAATGACTTCATCGGTCTAAAGGATTTGAGTTTCTCAAATGCCTTGAGGGACTGGAGTTTCTCAAGAACTGCTCCGTTCCCTGCCCGCTCCTCGCGGTCGTTCGCGTGGGGCGTGTCAGTCTCGAAGTCGCCATTGATGCCATCACGGCGATCGATGTCCTGGAAGGAGGAACCCCTTGTGTTGTCCCAGTTTACCGTCCTTAAATGCCTTCTACGGGCAGTCGCAGCGACGACGGGGTTAGCAGATATGAAGGTAGCGCGCGACGCTGTCGTCGATACCTTGGCCTCCGAAAGAACGTCGCTGCTGGGAAGAAACAGGGAAATCAACGCAACGAGCGCGACACGGCACCACCGCATCTTTTTCCGAAGTGGAGATGCCGTCGACATGTATGCTACATTGTAGCCTACAACGGGTGGTTAATGCATCATTTTGATATTTTGTGAGCTGCTCCTTTTCAAAGATCAAAGCTTTTTGACCGTACATATACGTACTGTACATGTACCACCTACATTGTAGGCAGAAAATAGTAGAAACACGCGGGATAAAACCACACACGGGGTTGGGCGACGTGGTTTCGGCCGCGGCGCGGCGCCGCTTTGTTGAGCGGTTGCGAGGCGCGTAGCCGCAGCAAACCCGCACGGGGAGCCCGCGAAGCTGGGCCGCGCGGTATTTGCGGAGGCGGACTCAGCGCTGAGCTCACCAGCGAGCCGAGCACTACACGTTCCAGTTCATTCTATCTCGACCGCGGGCCAAGCGAAGACCAGGTGGTCCCTTTTCTGCTGCGACCTCTAATCGTCGATTATGTGTTATTGCGACACTCAGAAGGTCAAAAAATACAGAAGTCAAGTCAAATGTGCTGAAGCATGTGTTTGGCATGTTCTGTCCATTGCAGGCTACAAGTACTGATTTTGTACAGTACAGTAAATGTACCGCACATACGACCGGCAGTCTTTCATCATGTTTTATAAGACTTTTAGAGAAATCACCACGTACTTCGAAGTACATTGTATTAATAGCGTGCAATCTGTATGTACAGTACTCTCTCTTCCTTTAGAGTGATGAATCCCCCTGAATAAGCGTAGATTGCACGTCAAATACCCCCTTATATCGGATCACATTGATTGAAGATACATTGGACAAATCACTAAATAGCAATGATGTTCCTCTGATAATTTATCAGACGGCCACGTACCCTTATTGAGAGCGACTTCTGTACTCCAGGTCAAAAGATTACTGAATAATACTGTACCGAAGTGGTCGTTTGTATGCGTTGCAGACGTTCCTGTGGAAGCGTTAGATAGTGCAAATCACATATGATAATCTCATCGTACCGGTACATGGGATGTTCTCAAATAAAAAACGTACCGAAAATTGGAAATGTACTACATGTACACCGATGTTTACGGTACAGTTGGACTGGAGAGGATACCACAGCAAAAAGGAGGAAATTCCATAATGCAGTACATATGTACTGGATTAATTCTAATCTTTAAAAAAAAGTTACCTTACAAAGTACAGATAGCTTTAGCTCATAAGTTCGCATTTGTACCCATGCGAGTAAATGATTGGTGCTAATTGGATTGTAAAAAAGTAAGATTTTCCCATTACTCTCCATATATATATATTTTAATACTCCACGCCTTGTAAATGCTTGTTCTGTATAGTATATAATTAGAGCATGAAGTTTAATAATTAATACTAGTTTTGCCTGAATTTAAAGATTTGAAAGCACCGTCCTTCTCCAGATGTTTCGGTCCTTTTCGGCAGGCTCATACCGGTATTAAGAGCTAATAAAATCTACTCCAGCAGTTCTTGACCAATACGCTGAGCCGAAATTGCATACATGAAAGCGTAAAGTTGAAGGAGGAGATGCATATCTACAAACCATCGTGAATAGAAAAWTGCTTAACCGACGTGAATGTGCGATTTCAAAATTGGCGGGAGTAGTTGCCGCCACTTTTTGCCTCTTTCATCTAATGAACTCCAAACGTAAATACTCCCATAAATATTAAGTGTCAGTGTCATGTCATTTTGAACTTACGTTTTGTCACTTTGATTTTACCTGTCGCCATTTTGAAGTTG
>Contig_325
TCAGGTCAACTACATCCCCCACTCGTAACGGCCTTTGTTGAAGTCATACTTCCGTCGCGGTCGACGTTAAATCGCATGAGAGTGTACATGAAGGATAAACCCATAAATAAGGGACTAAAATATTTATGCTTTGCTGCTCACCAATTGCGTACAGCATTCGGTAAGAGAGAGCGTGTCTTCGGACACGCTCTTTTTTGTTGGCTCTAAGTTACCTTATCGTGTTTGATACAATGTTGCCGTTTTATATTTTATATCTGGTTCAGCTTCGAAGGCTACAGCTCAAAGCGGCAAATGTAAGACAGCACTACACCTTCTGATGAAAAATTAGGACCTGCGCAAACTGCTCAGCAACACGTTTAACTGCTGTGCGTCGTCAGCTCGATCTCTTATCGTCTGTCCGTCGACGACCTGTTCGTCGAGCGTGTCCTGGCGCTTGGCATTTGTCGAATCGGTTCTATCTGGAACCCATGAAGCCACCGTATCAGCGTGACACAATTGTGAAGCCTCGCACTGTCGAAGTATTCACGCAGAGTATTTTATGCATGCATCGCATAGGTCGCAGAAGGAAATTTTGTATGGTACTGGAGCTCTTCGCTTTGAGCGACGATAGCGAGCGGTTTTCCGTCTGCACCAATCAGTCTTCCGTGACATCGTATTCCGGCTTGACCACCTCCACAGCAGGCCCTTACGGGAGAGCGTCATGCGCACAATGTACTCCCAGTGAAAGTAGTTTCCACCTATCAGGATAACTTTGGCTCTCGTGGTCGTCATGTCTTGATCGTGTCGGTAGAGCGTTCTTGCGGCTGTTTCTGTTGAATTGCTGCTTGGGTTCTTGGAGGCAAATGCCAAAGTGAGTAGATTATAGCTACATTACACGTCGTTTTAAACACCAATCCCCAATTGTCCTCCTTATTGTCTTCTTACAAGTGTTTGTGCAAGCACCGTAGTACCTGGCCCTTTTAAATTGTAGCTTCTGGGTACATTCGTTCCTGATTGGGACGTAATCCAATCTGCGACAGAACGGGATGAACCTTGATCCACGGTCCGAACGGTAACCGAACCGTGCAATGGCAGCGTACTTCCACAACTCCAAGTCAATGCCTAAAGCAAAAAACACAAAACTAATTTTAAAAGGTACAAACACGAAAACAATTTTAGCAGATCCTGCATCGAATGTACAGAAACGCCTGAATACGGGATACGGATGGGTTAAAACCGTTCTCTTTAGTGGCTCAGCCAGGTTTAGACCCGGGCATATCTCAAAAGTATGCCGGATTTCTCCGTCGCTGTATGTACTGCGCCGGCTTATCGGTGCGCAGTATCTGCTTTGCACTCACATACGATCCATACTTTAGTGTCTTCACACCAGATAAGGCGATCCTCCTGTAATTAAACGTATAAAAGACACCATCAATGTACGTGTAATTGTAGTGTTTAAGGTCCGACAAGCTATTCACTTTGTCCTATCACTTTTGTTTCTGCACTACCATAAGAGATGCTTTAATTAAATAAGCTGTCCTGTAGCAAAAAATACAGCAGGGGAAATTAAAGAGGGCATGAGCAAATCGATGGACAGGTTGGCGCGTCTGGATCGTTTTCTTTCTAATAAATTGTGGCTACCACCGACACCATTGCAGGAATGCTCCATTTTGTACTGCATACTCCCTCTGTTCACTAACGTTAGGGACATTTCGACGAATACCACAGCGAATTAACCAAATACGTATCCGATTTGCGTCTGGATTGGTCCAATCAAACGCTTGAATCATGGGCATTCCATTCCGTACGCACACTTTTTTCCACAAATGATGGTAAGGATGGCACCCAAGAGACCATAGTGTCAGCCATCCCTATCACTTTCGACCCGCCATCTGTAGCTACGGCACCCGAAGCCTGCACAAGAGCAGTGTATGTGTCTTGGCGTAACGCTCCATCTTACTGCAGCTTTAAAAGGCCCGTATAGAAGGAGAATGGTGTCATGCAGACATAGTGCTGGCTGAAGATTCATTGCCAGTAAATATGCATCTATTGCGAGGATCTGAAAGGACGGTGACTTAAATTAATAGCCTTTTAACCACTGCGGATCTCAATCAAATGACCCGTGGCGTGGATAATGAACACGATATTAATTATCTCAAGGTTTCTTCAATATAAAACAGTCAATGAAGTAGCGCTAATCCCTCACACGATGAAATATTTAGAAGTTTCGTAGGGTGCTCTATCATTACGACTTTTCGGTATTAATAGGAATGTTTTGCTGTTGCCAAGCTCAATTTGTATTACCGACGTATTGCGGGAACATTGTAGGACCACAAACCTGCAGGCTGACAAAGTTCTACTGTAGTATAAAATGTGAACATACGTACTGGGATGTTTTTTTACCAAGGACCCTTTTCAAGGAGTCATGCCAAGCTCGAACCTTGCAAGGGCGGGGTCCCTCTCAGTCAGTCCCTTAGCCTTGACAAGTTTTTTCTTCTCCTCCGCCTTTAGAAGAACGTCGAGCATCCAAGGACGTTCTTTGAGCAAAATTTTCGCGTCCTTTGTTGAAATCTACATGGGGTTTGCATATAATGTCAGTTTCTCTAGATTGCCATTCAGCTCACTATAACGGACTTACGGCAATTCTTCCGCACCCGCTTTCGGCCCAGTCATCGAAACGCGTGACTTCTGTCGTCGAAAAGGCTTGAATATTTCGTCCTTTTTTGCCGCTACCGACAATGACAGAACCTAGATCGTGATTCAGTCGTGCATGAACCTACACCAACCACTTAGTAATCAAATGGTCCGTAACGATAAACACGCACAGCGTACCCCTGCTTCTTCAATCACCTCGCGCAAGCTGCTTTCTGAATACTCTCGCCCTCGTCCCAGCCTCCCTTAGGAATGAGCCACTCACGTGGTTTCTTCGAGCTTGAAATAAGGACGCCATTATCACCTTCCCATACCACGGCCGCTGACAGCATCCTATTACCGGCGTCGTCAAACTTCTGCTTCTCACGTCCAATATGGGATGCCAAGTATTACTTCGGAGGGAGTTTCATTCCCTCAAAGGGCTCAATCTTCCTGCGCATTCCTTCACCAGTCAACTTGCTATACAACGCCCCATCATTCTTCATTTGATCTTCGACTTTTTGTAACTGTCTCAGCGTTGTGAGGCTCAGTTCGTCGGCCTCTTTGTAGTGCTGGGAGAGCTTCGCCTGAGCGCTCTCTGGCCGCCTTCACCACATTTTTCAACCGCATTGCCGGTGTTAGCTTCTCCACCTTTACCAACACGTCGTCCATCTTGTTCGTCTTCCCCACTATATCGTCTATCTTCCCCGTCATCCCCACAGCGTCGTCCACTTTTGTTATCAAATCGTCCATCTTCTCGAGTCCACCTCTTTCTTCACGCGGATGCTCGATTTCATCCTCCTCATGTTGGCGAAGGGATCGGTTGATATTCTGGTTGTCAGCAACGAGTTCCTGAGGCAGACGTTCCAATTTCAAATTGGCCTGCAAGATGTCACCGTCTTGCATAGGTAAATTGCCAGACACGGCAGGAATAAGGGCGGCGATAATTAACAGTACGCGCATGGTCTGTACCGGTATATGAGTTTTGCGGCGCAAATTTGGAAGTGAGCTTTGTCGTAGCGTGTTTGGCACTGAGGTCGATGCAACTGAATTCTAGATTTGTGTAAATTGGAGCATAGGTCATTACATGTAACACGGACAGGTGGTTCAGAAAATATTAGAAATTAAGTATGACGCCGTTCACAATCCGTATAGATCCCTTCGCTGTTCGTTGCAAACTGACGGGGAAAGTACTGTGTCGATTATTAAAGCAAAATCGTAATCACACAGTATTCGTAATCGAGGGAAGGCTTGAGACCAGAAAGTCAGATATTTCTTCAAAATAAACATAACTTTTCTGCTACAGGACACTGAATCGCACCGAATCAGTGGCAAAATATGTCGCATTGCGGATTAATTTAGCTGTTTCCCTCTTCACACCGTATTGCTCGTGCGGTGAGCCCGCGCGAGTCGACATAGTTTGAGCTGGTCTTCGAGTATCAATGGCTAGCTCGGATGCTTCAAAAGGGATTCAATATGTAGCTGTAAAGCTGGGTCCAAAGGACAACATAAATGCAATAACAAACAATTTCCACAATATTGGTACATGTAGTGCTTTCGAGCTAAAGTGTTTTTAGGCGCGACAGAGAAGTTGCGCTTCTTCTTTAGACTCATGGCATGTGCTTGCTGGCCGCGCGGTAGGATAATTTCTCTTGAGTCGAACTTTTGTTCAGCCCTCAGCTAACATTTTGGTGTTAGCTAAGTGTAGAGCGATTGAGCAACGGCTTCCGGGGTACCGTTTAATTATTCCGATGAGGGCTGTCTATATGAAAAGCTATATCCAGTATTAAATCGGTCCCAACAAATATCGGAATTTGATTGGTTCTTTTCGTATTATTACCTGAATTATCTTCAGTTTTGGTAAACACAACCACTGGGTGCCGCTTTGTCTTTATTTGAGTAAATAAAAGACACGTTTGGGTCGTCCTTATTATGGCGTTCTTGCTGAATTGTTGGACTGTCTTTTCCAAAAAAAAATTAAGTTGGAATAAAGGGCCGGTCCCACTTATTAATTATTACGTACTTACGTCAAATTAATCGTACCTATGGGGGAAGTGGTAAAAGTAGTCATTTATCACCTTTGAGCCGCTGTTTTACCAGAGTTAGATGTCTACCGACATAAAGCCGGTTAAAAGGTTTTGATCACCAATCATCTAACGATCTTAAGTTCGAATTTGTTGAATTAATGTGGCCCTATTTTTCCGGACAGAGGAAGTACTGAAGAGGACACTCCGGTACATGTAGGTAGACCGAGCAAATTCGAGGTTTTATCTAACATATACCAATGTTCTATAGAGAACTTTCAGGTAAGCATGTGTCTGAATCTCTGGCTACGCATTATGAGAAGGTGTTGGTATAAAATCAAGAAGACCGGAGCTCCCAGGCACACAATTTCGCTGAGGCTTTCGCCTATCATGTATGTCTACACGGGAGTGCTTTCAGTATAAGGCCATGTGCACTTATGGCATCTACATGTACCAGAGTTTAGTATCATTTTAACGCACTCGTTTCGTACATCTAATTCATAAATAAAAGTGAGTCGGCTGCATAATCACGTACTGCGGTACTCTGTACAGTTTCAGTACATGTATTTAACGCGATCATACAACTACTTCGAAGTAAGGTTTACTTGAAGGAAGAATAAACGGCATGGACTCCATGATGGAGATCTAAAAAAAATCCAATGGTAAGAGTCGCTGGAATCGTATCGTCGTTTTACATACATGTAGTCATTCTTGTATTCACTAAGAGATTCTCATGTTGAGTCCCTCAAATCTCTTTCTGCTTACAATCTCGAGTAGCGACTAATCACTGTCTAGGGGTTAAGATAGGAGTTTCACTTGCAGTTAGAGTACAGTACTATAGTACAGGCGTTGCACAAACCGCTGGAGTATACGTGGGTGGTGTGTATTGCAGTTTTCTCTACAAGCTAAAGCAATTCCTGCGCATTTAATCCCAATATTCTCTGAAATTTATTTCAGAGTTAAGGGTCCGATTGGTGTTTCAATTTTCGTATAATTTTAGGCTGGGTGTTTATATCCTGAATAAATCATAAATTCATGAAGGGTCAATACAAATAATCTGTGAGGAATCACAGTGACGGACGTGGACACTTAACCTCTATTTGATTAATAAACTTTACAAATGCTAGATGTCGCGGTTAAGTACGCATATTTTAATATTGAATGTTGCACGAATATTTCACGAAAAAAAATACCGGATCGCTTACTGCGGCTGTGATTTTATCATAGATTGCTTGTTGCCCAGCATTGAGTCGACTTTCAGCGCGCACGATT
>Contig_326
CTGCGAAACGCCCGCGTAGTACATCTCCCGCTCCTAGCACCGGATCGTCCCGTCCCCATAAGCAGGCCCGAGCTTCCCCGAAAGCCAAGCCCAAAACGAATCCGGTTTCTAAATCTGCTCCGCAAGCGGGATCCACTTCTGTGTCCAAGGCAGGATCTACACCCGCACCCAAGACTTCCGTTTCTCCCTCGAAGTCAGGTGCCGGATCCAAGTCTGGATCCACCGCTAGATCCAAGTCTACCTCGGCGTCCAAGACTGGACCCGTTGCTACGTCCAAAACGGGATCGACGGTGTCCAAACCGGGATCGACGTCCAAGACGGGATCCACCGCTGCTGCGTCAAAATCTGGATCCGGACCCAAGACTGGGTCTACGGCGTCCAAGGCTGGATCCGTTGCCCCATCCAAAACAGGATCAGCGGTGTCCAAGTCCGGATCGACGGCCAAAACGGGATCTACGGCTGTATCAAAATCGGGATCGGCGTCCAAGACGGGATCCACCGCTGGTCCTTCGGTAACGACGCCCATCGTTCCTCAGTCCGCTTCCATCAACCCTCCGCCGGCCCGTACTGGACCCGGGAAGGGGAAAGCTAAACGCGTCATTCCCCCTGGGTGTGGACTGGGTAGTTCGGAGGACGATGAGGATGAGGAATCTGACTGGTCCGACGGCTCAGGCCCTCCTAACCGATCGTCGTCAAAGCGTACGCCGTCTGCCGGCCTGTATCTCTTCACTCTAAGCGATGAGGATGCTGACGACGACGACGATGACGACGAGAGTCCAGAGGATTCAGAGGATTCAGAGGAGGCTCGAACCGCTGAGGAGGCCTTGGAGGAAGACACGCGGCGGGCTCTATCCCAATCCCGATCCGAAGCCCGGCGGAGATCCCTCTCGACGCCGCCTCCACAAGTCGCTGGCACAGCCGGATCCGGAGGCGCCACTGCGGGATCTGCGATCCGCGTCGACAGTGACGGTGGATCGGGCAGTGATGGTGGGAGGGGGTCGCCTCGTGGTGGCGGACTCCTTGGATCTGGCGGAGGGGGGGCGCCTGGTGGCGGATCTCCCGGATCTGGTGGAGGGGGGTCGCCTCATGGTGGTGGATCTCCAGGATCGCCCCATGGTGGCGGATCCCCGGGATCGCCTCACGGTGGCGGATCCCCGGGATCGCCTCACGGTGGCGGATCCCCTGGATCTGTCTTGATCCCCGCCCCCCCTAACTCGTCACTGCCAGGGATGCTCCCCGTGGCTCCGTTCGGTCCGGATGCTGCTTTCATTCCTGGTAGACGTGATCCTGTGGCCTTCGCTGCCAGAGACATCGAGCCTTGGTCAGCCAAGAAATTGAACCGAGTTGCGATCATCTCCATGAAGATCACGGTTCTGTTTCCGGAGTTGCCTTTTCGGGCTGAGTGGATATTCCCTCGGACAGCGGACGCCATCCCGAGGGCCGGGTACGTGGATTCGCTCATCACCAGACCCCTCGTGGAGGAACTGACAAGTGCTGCCCCGTGGGATACACTGGTCACCACACCGGTGGATCCGGTTAGCTTCAGGGGTGATGTGCGTGGGCGACTCGGGGTATTCGTTCGGGCGTTCYGGGATTTCRCCTCCAAGCACCGGGTTGCTATATGGGAGGGCACTCACCGGTTCCCCATCTCTCGGAATCAATTGCAGGGTTCGACCTGGTTGTCCAACTTCAACAAGCAGCGTGGTAACCGGCGTAGCCATGCGGGCCGAGCTTGGAAGAGAGTCCTTGTGATCCTCGTGTTAGCAATCCAGGACGGTTGGTGTGACGTGGATATTTTGCTGGATCCATCCTTCTTGCATCTTCCCCGACGCGGGGATAAGGTAGCTTGGTTTCCGGGATCCGTATCCCGTCAAGCCAACTTGGAGGATCCCAACCTCCATCGCCCAGAACCCACGAGCCTATTGGAAGCCTTGCGAGAGATCGACGAAGCCGAGCCTTGGCGCATCCAGTTTCGCGGGGACCTGAGCCAACACCCAGGACGCCAGATCCAGCGTCTAGTGGGCAAGTTCTTCAATGTTCAGCCCAAGACTACCTGATCCTCATCATTCTTCGACACCACGCCCCAGTTTCCGCCTTCATGGATTCCTTTCGTAGCAGTAACTAGCGACTGGATACTGGGTCGAGCTAGCCTTTTGCATAAGCTATTATAATCCATACTTTCTTACTTGAATATGCTTACAATATTCCTTCGTCGGTTGAGAAATCTAGTCCACCCTTTCAGTGTACACCTGGATCTGGGCTAGATCCACCCTTTCAGTGTACACCTGGATCTGGGCTAGATCCACCCTTTCAGTGTACACCTGGATCTGGGCTGGATCCACCCTTTCAGCGTACACCTGGATCTGGGCTGGGTCTGCGCCTGGATTTCATCCGGATCTAGCGCCAATGACCCAGGTTCAATCGGGTCAGTATAGTTCGGGCCCTTGAAAGCTCGTGCTCGAAATCAAGCAGGACTCCTCACACGTAAAACGTCACTCTTATGCATAAACATTCACTTCTTCCTCCTAATCCACCCTGTGGATTCGTCTTCTCTTTCTTTCCGATGTGACCAACTCATATCAGCGATCCTCCTCCTCCTGACCCACACCCTTCCTGTGGGTCCTTCTTCCTCCTCCCATCGATATGACCAACTCACATCCATGGGTCCCCTCCCTACTCTTCTTCATGAGACTGCATCACGCCGAATCTGTTACGATTCGTACGATCCCTCAAGAAATCATAGAGTAATGCTCCACAGTTCAGATCTGCCTCGTCTACCCAACTAGGTTCGTCATATTCACGCCAATGCACCAGAAACTCACGGTAAATCCGTCCGTATCTAGTTCGCTTCCCCGATCTCATATCGGTGATCTTCTCGACTTCGAACTCGTCGGCTTCGAGATCCACATTCCAACTGTCTTCCGGTAGGAGAACTTCGTCGAAGTCGACGCGGTCGGATGCATCTACCGAAAGACGGACCTGCGGCCGATCCGGATATTCTTTGACCAACTTCAGCTTGGATACGTGTACCACAGGGAACAGGCGATATTCGGTACCTGCCGTTTCCAGCCTCACCGCATGTTCTCCAATCTTCTCTCTCACCCGGAACGGTCCATGCCATAGATGGGCCAATTTGCGAGCGTACCCTTCTTTCACTCGATCCAAATACAGCCACACCTGCGATCCCACTTGGATTTGATGTGGACGGGCGTCTTCGTTGTGTCGATCCGCTCGATCCTGTATCGCATTCCGCAGTCGTTCGTTCACCTGGGATCTAGCTTGCCGGTAGTATTTCTGGACTTGGTATCGCCATCGCCTTGGATCTCGGTTTCTCTTCTTAGTACTGCATACTGGAATGGCCGCTTCTAGGGTGGATTTGGGATCCCACCCATGTACCAAGTAAAATGGTGTATCACCCCGGATCCTGTCTTGGGCGGTGTTCATCGCGAAGGGGAGCCGTTCTGCGTACTCATCCCAATCCCTTTGATCCAAATCCTGGACATACATCTTGAGTGCTCTCGTGATCGTCTGCACCATGCGTTCGGCCGACCCGTTAGCTTGGGGACGATATGCCATGGTTTCTCGCTGTCGCTGCCCTAGGATCCGGTTGAATGCTCGAAAGAAATCAGACATAAAGCCTGGCTCCCGATCATGTCTAATCATTTCGCTAGCACCAAATCTTCRGAAAACRCACTCCTCGTACGATTCMGCAATGGTTTGCGCAGTTCTAGACGCACTAGCTTTGGCWATCACATATCCGGTAAACAGGTCCACCCAAATCAACAATTCTGTGTTTCCTTTGAACGACTTGGGCAACGAGGGAATATGATCCATGGCTATGATCTGGAAAGGGTAAGTCGCTCGGACATTCCCAGGTGACTCCCCTTCGATCGTAGGTCTGCCTTTGCCTGTCTCACAATCCACGCATTCACCGACATATCGTTGTACACTCTTGAATAGTCCTCTCCAATGGAAACATTCCCGGATCCGTTGGTAGGTCCGACCAATGCCCTGATGTCCGCCTTCCAAGCTAGCGTGGTAGTGGTGTAGGACATCCTGTTGCAAGGTTTCTGGCATCACCAATCTCATCAATCCATCCCGATCCTCGTGGACTCTCTTCGTAGGGGGGCAATAGAAGAGCAAGTCGTTCAGATCCACTGCGTAATCCGTAGCGATAACGCTGTAGGATTTGGCATCCTCCCGACTTAAGTCTCGTACATCCCCCATCAGATACTTCTTTAGTCCCAGGATCCACGCTTCCTCATTCTGTGCTTTGAGGATCCGCTCGATGCGAACTCTCTTCACGAATGTTTCCTCGAGGATCGGGGGGCTGGATCCAATCCTTCCTCTGGACCTAGTGACAGCCATCACCTGGACTGTCCTTTTCCCGGATCCAACCACTACCACTTCGTCAAGTCGGTTCAACGTAACGAGATCCTGATGTTCGGCTTCTCCCTCCACTTCGACACCACATTGATTCCGTAAAGCGGCACTGGCCAAACTATCCGCACTGGCATTCCAATCTCGCTTGACATGTACCAACTCGTGATTCAACCAACCACGCAGGTGGATCATCACTTTCTGCCGTAACAGTGTTAGGGCCGGGGCCTTGCAGTCAATCTCACCTCGCACCTGTCTGATTACCAAATTTGAATCCCCACAAATCACCAGCCGTTTTGGATCTTGTCCCTTTAGTAAATCCAAACCCAGAAGGAGTCCGTTATACTCCGCTTCATTGACGGTGAGGCCTTCCGCGTAAGTGGATCTGGCCCGTACAACTTCCCATCCGGGCAATTTCCACAGTATTGCACTGTATGCTCCTCCTCCGCGTCGTACACGAGCGGATCCATCGAAACTCAGGACGTATAGATCCTCATCCACCTGTACCGTCGGGATCGGGATCTGGATCCGGCGTTTGGGCTCTTTCTTAGGGGCGATCTTAGTCAGCGCCTCATCCATCTTAGCTCGAGGAGTGATGCTCGCGGCCAAGACTCCCAGGATCTCGTCTTCCCCTTTCGAACATTTCACAATCTCCAGCGTCCAAGGTGAGAGTAAAGCTGCCCACTGTCCCAAACGTCCTTGCAACCCGGCCGACTTGAACAGCCAGGCTAGCGTGGAGTGTCGAGTCAGGATCCGGATGGATCTTCCCACTAGCAGGTTATAATTTAGATCCAACACGCGCAGGAGCGCAAGTATCTCTTTCTCCACCGCTCCGTAGTTCAGTTCATTCGGCTTCAGTGTCCGGCTGACAAAGGTGACTGGATGACAGATCCCTTCATGTTCTTGCACCAGAGCTGCTGAGACTGCCCAGTCACTGGCATAAACTATTACCGTAGGTTGACGTTCCGGATCGAAATGACGGAGGATAGGTGTGGTCGCGATCCTGTTCCTCAGTTCCACGAATGCGTGTTGAGCTCGGATCCACCGAGATTCTGCCTTTTCCAAGTTCTGATCCGTCGTCTCTATCCAGACTGGATCCTCTCTCTGTTGGTCTCGGAGTGGATCCAGCTCCTGTGTTAGGTCCTCTTCTGACGTCATACCACTTGGATCCCTTCGTGGATCCGACATCTCCCGGGCCAGAGCTCGTTGGATTTTCATCTGGACAGCTGGAGCGGTCATCGCAGCAAAATCTACCTCTCTTAATTCATACAACACCGCGGCAAACAGGGCGTAATCTTCGATGAACCGACTGTAGTAGTTCAAACTGCCCAAGAAGGATTGCATCGCTCGTAACGACTGTGGGAAGGACAAATCGGCTAATGAAGACAGGTCCTTAGGATTCGCCTCTAATCCCTCCTTGGAAACTCGATGGCCCAAGTAATCCACCTTGCGCATCCCCCAATAGCTCTTAACCACACTGATAGAGAGATTCCACTTAGTACACGCCTCCAGTAGGGATGTCACTCTTTCGCACAACTGATCCCACGATTCCGCCGGGATCAGAATGTCGTCGATGTAAGATCTGCGTCCTAACACAGACGGGGTCCCAGGATCTCCTGGCTCCCCCGCTTCGAATGGATCCACTTCTGCGTCACCTTCCCCGGATCCACCCGTTTCGGGCTCCGGTATTCGGGTGAACCCATAGAGGGCGTTATCGATGAGGCGTTGGTAGATCTGGGGTGCGTTCTTCAATCCAAACGGCATCCGGGTCCACTCGAACAGGCCAAACGGTGTGATGAATGCGGATATTGCGCGAGCTCGATCCGTCATAGTAACCACCCAGAAACCACTGGCCATGTCTAGAGAGCAGTACCAGAGTACTTTATCCAAATCTTCCAACAGCTCATTGATCAGAGGCATCGGATACACCATCAATCGAGTCAGGCTGTTAACCAGCCGGTAATCAATGCACAGACGTATATCCACCCCGTTCTTCTTGATGATGATTACCACCGGCGACGCCCACGGGGACGTTGAGAAGCTGATGATCCTGGCTTGCAGYAGGCCCTTAATCAGATCCGACAGTTTTTCTCGGAACTGAGGTGCCACCTTCCGCACCCTTTGAGCGATCGGTTTCGCGTCGCCGACATCGATGTCACATTTGACTCCGCGGGCGGCGGGCGGTAACGCATTRCCCTTACCGATCAGCAGATGTCGGCTTTCCCAGATCTTCTGACGCAGACGATCCACTTCAGTGGGTTCGTTCGCCCCTGGATCCACTTGGATATCATCAATCGTGACCTCCTCTGTGGTCAGTGGTACCTCCGGGATTACCGCCATACCTTCTCCAAGATCCTCGGCGTGTAGATCCCCGCCTTCACGGTAGCAGACTTGTTCATCTTCGGTCTTTGTCTGATCCACCCTTGGATCCAGGCACCGCGACTCTCCTTCGACCGTCATCCCTTCTGTCTTCGTGGGGTCGGGTATCCTGGTACTRGGGAAGTCACCGGTCGGATCCAGCCGGTCCTCTAACGAGTCTAAACCCGACGGTTCGGGTTTGACTAGCGTWGCCACTCTCGATAGGGATCCAGGCACTTTATCCAGTGGAAAGCTTGGATCCACTTGTGGATCGGCGGGATCCGGCTGTTCGGCTTTAGCCCTCTGCAATCCTTCGTCCACCGACCCTGCGTTATCTAAGGGCCGACTCTGGGGATCGTCCCCCGTCATGGATCCAACCTCCATTGCTTGGATCTCAACCCGTCGATCTCTCTGCAGGATCTTTCGCGGAGTTGGATATGAAGGCCGATCCACCAAGGGGCCAGTTGGCTCCGCCGGGAGCTCCACCTCTCCGAGAGATTCGATCTCGGTAGTCGCCTCGTACACCAGATTCTGCCATTCTCTGTAGCGGCGGGATCCCACTGACACATATCCAGGTCGCCTAGGGATACCGTCCTTCGCCAACCATCGTCCGATCTCCTCATAATGGTCCAGTAATAGTCTCTTGTCGCTGACGTTCGTGACCTGGAGGTATTGCGATCGACCTGGTCCTTGGATTACGGTAGGTACCCATTTCTCGCCCCGAGTGACCCACAGTTTCTCATGTTCCACCCACTTCAACCGGTCTGACAGCTCCCAAGTTTCCCCGGGCNTCGATCCAGGTGGTCTTATCCGCCCTTATGATCCTCATCTTCGCTCCATACAACGGCCGCCGTCCGCTGAGCTGGATCCGCATCTCGTCAGGGAAACAAAGTGTCCCATCCGCCAGATCCAACCTCACTCCGGCTGGCACCATGAAATCCATCCCAAGGATGGCGTCTTGACCAGCGAGATCCCCGACCCAAATGTCAAACCAATACACCAAACAACCTGCCAGCGTGATCTTAATTCGCGTTCTCCCGTTTGTACGGTATACGCCTTCACCAATCCCAACACAATCTTGGATCCGACTCCCATCCACTTGGCACCCAACCTTACGAGCAAAGGCGGTATCCAGTATAGACACCTCGGCACCACTATCTAGAAGTAGGATTGCTTTTTCATTGTTGATCTTGCCCCCTACCTTGGCTTGTCTGAACCACTTTCCTGGGGCATGGTACTTCCAGTATCCACGGGACTCCCCTGTTAGCAGATCCATGGATCCAACATCCTCAGATCCACAGGATCCAGTGACCAGACAGACCTTAGGTGGATCTGCAGTGACCTCACCCTTGGTAGGCTCAAACCATCGACCATGTTGGCGTTTCTCCCAGTAACCACGTGTCTCTCCTCTTTGTAGATCCAGGGTTGAAGAGACTTTGGATCTGGAAAACTCGTCCACTTGGCGCAARCTAGAGACCCTGGCAACTGACACTTCATGTAGATCACGTGTATTATCGACTGGATCTAGGGTCCTGCTACCTGGATCTAGCGATGTCTTGTTCACAAATGCATAAATGCAGTACCTAGAACGCTCGGCTCGTACCGGATTCAAACCCGGCGAGCGTCCTAGTTTAACATCTTCTCTGCCACTTCCGGCAACATCCCTCGGTGCTTGGCTGGATCAAACCATTGGCGGATCTGGTTGTAGAATTCTTCCATCGGGCACTTGCCGACGTCGTGAATCTCGCCACACCCGCGACACACGTAGAAGCAATGATCCCCGGGATGACCTTTCTTGCCACACTTCTCACAGACCAGATGTTTCCAGCATCCAGATTCAGTGTGCTTCCGGGATCCGCACTGCGAACACCTGACTTGTGCTGCCCCGTCCATGAGATCTCGGGATCTGTACATCCCACGGTCCCCGAGTACGGTATCCCCCGGTCGAGAGTTGTCTCCTGTCTTCGCCGTTCGATCGTTGGACGCAGTGAGACAGACTCGACGGTAATCTTCAGGGTCGGAGTCCGAGCCGTCGGATCCTGACTCAGTTCCTGAGTCGGGCGCCGTGACTTGGTGGACACGTCGAGCTGGGGCCGTAGGCGTCGGAGCCTTTTGGCGATACTTGCCGGACCCGACCGCCGCCTTCTTCTGGCGGTGTTTCGCGCGATCCACCGCCCGCAGTACTTCTTCAAGCTCGTCTGCGTCGGGAAGTCGTAGCAGGGTCAGCCTGTCGGCCAGATCCACATCTCCCAACGTCTCGATGAAATGATCCACGTGTTCCCGCAGTACCTTGGATCCCCCATCCTTGATCTTCAACTTGGCCCGTAGACCGGCCACATTTAGTCGATGTAGGTATTCCAACGGGGATTCATCCGATCTGCGGCGAGCATGGTAGTATTGTCGTGYCACCGACACTCCTAATCCACAGTACTGGGTCTGGAAACTGCGCAGCAAATCTGGCCACTTGTTCCTGGTTGATCTGCCCAGCTGCCGATACCAGTTCCTGGCTGGCCCCGCTAGCAGATCCGCAAAGGTCAGACACTTCTCAGCATCCGACGCTTGATCTCTCATGAGGGCCGACTTGACTTTGCTGATCCATGTTCTCGCTCGGTCCTCATCTTGATCCTTGCCCGTGAACTCCTTCAAGTCCGATATGGCTGAKATCCGTACCCTCTGGATCATGGACGATCCACCTGCCCCGGCTGTGGCCGTTGCTACCACGGCTGCCGAAGTGGATGGGCCATCCAGATCGTCTGGGTCGAACTCATCATGGGAGTTGTNCCCCCTCTACTGACTCCATCTCCACGTCCCGTGCTCCATGTTCRTGGAGCACTTGCACTTGTGGCACGGGCGCTCTCATACCCTGTTCGGCCAGGAAGCGATTCATCGCAGCTTCAAAGTGCCGYTGCAGGGTGCCCGMGGAAGTGTCKGAAGAGCCTGTGGCCGTCTGGTCCACTGGCGGGACTGGATCCGTGAGGCGATTACCTCGAGCCTGATCTGACGATAATCCCACTGGCTTCTTGCCGGATCTGGCTCGATCCTGGCTGGATTGTGTCARATCACGCGTAGGGCGTACTGGATCCCGAGCTTTCACGTTCACAGGGGCTTCCTGTCCTCGGATCCTCGCCTGCGCTTCCAGCATGGATGCCCCGGAGGGTYCTAAAGTCATGCGTCGTGGTTCGGACGACGTGTCTGACTCATCCTCAGCGGCGGATTCGTAGTTYGAGGACGCAGCTTGGCTGATCCTCGGCGACGACACYGGATCCATAGTGCGCGACCTTTCTCCGGTGATGGMCTTAACTCTGGCAAAGAGGTCCCGCGTCGCGGATACTATGAGATCCAGGTCTAGCTCGAAGATATCCTCTGCGTCGAACACACCAGCTACGATGCCTGACTCCGTAAGCAAACGTAATAGATCCTTGACTGCCACCAACTTGTTCGCCGTTTTCGTTGGTGCTCTCACCGGTTCCCTTGGATCTTCGATYTGTCGTGGATTCAGGATCTGCATGACAGGATCTTGATGCAGGAARTCGCGTARAGCTTGGTGGCGATACACAAACTCGAGATCCTTGTCGGACCAGCTTGACCTGGATCCAGCTTGGTCTTCTTCCGACTCTGGAGCTTGCATCTTCTTCCGCGTAGTCTTACTCGTTTTCGTCTTCTTTCTTGTTTCTTCGACTAGCGGGCTTGGGTTTAGGTACAGTGTTGGCTTAACCGGTGAATCTGCAAATGCATACCGTTTCGCCTTCACTTTCCCTTGTTTTGTTAGCGGATCTTGACTTGCGTCAAGATCCGCAGGGGTCCCCGAGGGGACCTGGGGAGGATAGAGAGGTTTCTCTTCTAGATCCGGATCCGGATCCACCTCTCTTCCGTCGACAGAGTTCCTCCCAAAACTCCATCGATCCGCGGATCTTGTTTCATTCAGCAGCGTCTTCGTCGATCCGACCTCCGACGACGCCTCTTCCCCTGGCTCAATCTTCACTTGAGCATCTTCTTGGGACTCACGGTGAAATCCCGAGTCACCAAAAGATCCGGGCACGCGCACCATTGTGGTGTAGCGGGATCAGCAAAATCTGCGAGATTGCCAGATCCAACTTACCAACTGCGCCCAGACACCGACTAACGGAGGGGGTCCCCCGATGATCCGTGTTCTGCTGAACTTTCCTCACCTTGTGTACCCGTCGGTAGGGCGGGATCTGCTCTCTCGGTAACTTCCGAAGAGTTCAAGTGGTGAAGCTTGAGTGTCTTGGCGAGACGTGGGGATGGGATGGAGCAGCAGTGGAAAATCTTCACTCTGCGTCCGTGGATGGTTCCGTATCCTAAGCGAATATTTGAGCTTATGGATCCGGGCTTAGATCGTGGATCTGGCCGTAGGGTTGCCTTGCGGGTGTGTTCCCTTGCCTTTGTGTTGTCCTTTAAGTCGTACTTGCCGCCTCCTGTGACGGGATCTTGAAAGTTGAGAGCCTCTAGGGTGTAACCGACCAAGTAGTAAATTCGGTTAACCTGTCGGATCTGGACGAGTAAAGGAAAAGCTCACTAGGTTGTAGGATCTGGCCAATGTATTATCCAGTTATCACTACCAACACTAGATTCGCAATTCCCAACCTTCTCCGAGCTCGTACGGCCAATGCAGTTCCTGTTCTTGAGGGCAGGAAGGCACTTGCGTGTTACTGTGCAAATTGAGGTCTGTATTGATATTTAAGCCTATACCTGCCTGGGTTTCTACCTTCTATGTCTTTCATCTGCTAAATCCCTTACCAGGCTCGGCTGCATGTCCCTTCTTCCCTTGACCCATCATCCCAGCTGTGTTATCTTCAGATCCACCGGATATATGACGTAATCATCATGGTCACCCTATTATGGGTACACTCATCCGGATCCAGGTCGCTTGGATCCACCTCACTGTAATGGTACACTCGCCGTGGATCCGAGCTCTCCAATCATTCAACATCATCTCGCAACCGTCTGTGATCTCCGTTGTCCCACGAAAGTTCGAGATCCACTGTATCCCTCATCCCTATACCCTGGATCCAGGTCCCTCCAGGCGGGATCCTCCCTCCTTGGATCCGAACTCGGAAGTATGGGATCCGGGGTACCTCGCGGTGGATCTTGACTCTTCATTAGCCGTGGCTACTAGATCCACCTTCAGAGGGCACCGACCATCCTTCCTTCATAGGATCCACACTCGATCCACTCTTGTATAGTATATCCCATATCCATCTTAGTGAATCCAGGTAAGGGTGGATCCGAGGTAAGTCTTGGTGGATCTTGCCTTCTCGTACATCGCTCATATCAGATCCATCGTCATTCCATACGTGGTGCTGCTCGCCATGGCTAATCCACCACAGGCAACTTGCATCCGTGCCAAACAACCCAAATCCTCTATAATCACTTGAAATTGTCACTGATTCGGGATAGTGACCCCGCGTCAGGACCATTCTCTTATTTCTGAGAAAGCACTTCACCACAACTGCACCCCGTTTTCGCGCCCTTGGACCCTTGATAAACTTCCGGATGTGATGATCCTGAATTCCGATGACTATACTTTGTATGCTAATTTCTGATTTATTTGCAAATCCTATATCGTCCACCCCCGTGAAAACGGGTTGCACTACTGTATCGGGTTTCGCTATCTAAACAACTCTTAGAAAATAATGGTTTACAGCTGTAATTGTCACCAGCCTCTTTGTTCAATCTAACACTATCTTTCTGGTTTATTATAAGAGACAACGTTTATTAGCACAGCGCTGTGCGGCCAGCTCATACGGCCAGCTTCTGCTGTACATGTACAACGATTTGGCAGTAACCTCACGCTTTGGAATAAATAAATATTTTTTCTAACAAATATTTTTTTTACAACAAAACAGTTATAGCTATTACTTTAGTCATTGTAACTTGCAGAAGCAATTGGGTCAGAGTATTTAGTATACATGTCCTGCATTCTGACATGGTCGCTAAGCACCCTGCAGCATTGGCCCTCAGTGTAGCTCTCGAATATCCATTACAAAAATGCATTATTAAGTAGTAAATAAAATTTAAACGATGCCGCCTACGGATAGTGGATAGCCTTGTGCAAATTGCCATATGTACACTGGGAAACATATGTTTTTACTGATGTCAACCACACAAGTTGTATGTACACTGGGAAACATATGTATTTACTGATGTGAACTACACAAGGTGGCTCCAATTGGCTAAACCTGGGTTGTGTCACAACCCAGGTTTAGCCAATTGGAGCCACCTTCGCTGCGCTCGACAGCCAGTAGAATTCTTAAAAAAAAAATCCAATGATTTGTCCGGAAAAGCGTGACAGGCACGACAATTTAGTGTAATCTGTCTGGCCGTCATAGTTCTGACGGACAGACAGATTACTGCAATAGATGTTTAAGAAGAAGGAGATATGCGATTGTTATACATGTATATAAAGCAGCTGCCCTTAAATAAACGAGAGCCTGTGCTTTTGGTCGTTTACGCATTTCGAGATTATTCCAGCGAAACTAATGTAATTGGTCAGACTATGTACGACTATGACAGCTCGAGGGCTATTTCGAATTCGTAAGTGGGAGAGCTGGAAGAGCTGGATTGCTGGCTCGTATTTTACGAAATTTTGCAAGCTTCTGTTCGGGTAGTTGCGCGGCAGTCTTGGATCAAGTTGGCGCGTGAGTAGATCATAGCGCTTATCATTAGAAATCTAGCGCTTCCGTTTTTCTGGACTACTATGTATCGAGTAACAAAAATCAGTTCTTGGCTGAAACTTTCTTGGATCGTTTTGCAACAACTTGTAAAAATACCGCTTTAGGTTTTGCAGGAAAAATAACGTACCAATAGTTAAAACGGAGAAAGCGTTTGTTGTTAGTTCTTTTTTTGCCAAAGTCTTAAGAAGCTAGAGATTTGTTGAGGCAGCATGTCACGTGCAGTTAGATTGTAGGGCTGGCATGGTAGCAAAACCTGTCGACGCATTCGTGCCACACGAGTTCCCTTGCTGCTTTCATTCATCATTTCACCTTCGAATCCCTAAACCTACGTCAAGCCACCACATCATGCGATTGGCGTCAATGCTCTGCGACGGTATCCTCTCTCCTTGCGGGCGACTGCACAGCACAGACGACGACAAAACTGTCAGTCACGGCGACGACGCTCCCCGATAAGGCATACCCCACAAATGCTGGAAACAACGTCAAGGAAGGCAAACGGTTTCTGCGCAGTCATAAAGCCGCGGTGTCTTCTGAAGATGTCGACATCGAAGAAACTGCTGACGAAGAAGAAAGATTGAGTGCCCAGAAAATAGATGACTTAATGTTCGGTAAAACCGCTACCCAGTTTAGGCATTGGCTTGGCAGTGGCAAGTCTGCGGCAGATATATGGGATAAGCTGAAAGTCGACGACTACCCAGCCCGCCGCTTGATATATGACTTATACGTTAGCTACATCCACCAGCACGGATGACTGTAAGGGTTGCTGTGCTTACGCCATATGAGGCTTTCGAGGTGATACTTTCACGATGTACTGGTAGCTCAAGACTGTTGAAATGAGATTTTCTCAAGAAACCCATATCTGTGCCAATCTTCACTTTATCCATCTTTTTCAGTTCCCAAAACAATGATTGACTCGAAGGTGTTAGGGCTATATTTGTGGGAAACAGAAGTGGACATTGCCAGATTCATCACCCCACCTCCAAGTATCTTATACCCGCCGGCAGAGTTTGGGAAAGTTAAGTCATGATGTTATTGGCGGGACCCCAAGCAGTCGACGAGATTTTGTTGAGCGCCGTCGCTGAATCGCTGGCTCTGGTTGCGCTGCAGGAAGCGACTCATGGTACGCAACTCCTTGAAGATCTTGGCTTGCGTCGTCTCAAACTTGGCAAGCTCGGCGACTGCGGTCACCAACGCTTGGCCATCCTCTCAGAACNGGGGGGGGGGGCTGGCTAGGAAATATCTGGGAAATTGGTACAGCTCTTTAGGGATTAATTCGATATTATGTACACACACCAATAGTAGGTTTTAATTCGATACAAATTTCAAATGAGCAGGTCTTATTTTCCTACCAGTTTGTATAAAATGCACAGGTTTCACTCCGAGGATAAGGTTAAACATGGATATAAACTTAAACAAAATTGGTGTACTAGACAAAAGAGAGTTCAGAGAGCTTCCCGACCCCAAGAGGAAATGCTGGTGCTTCGTTCGCCTTCTTTGCATTGACCACACCGAACGTAAGTCTTGTGGTGTGGGTGCAGAGATGTGATGGGACAGTGAGCAAATAGCACTAATAAAAAGTTGTGTCGCATTGATATAGAGCTTTGTTGTGGCCGTATCACCAGGCAATAGTCGCAAACACGGACAAGAACCACCACAAACCAGTTCTGTGCATGTACGACATGTGGATTTGCAGCGGCTGCTGCTAATTAAATGCTCCTATTTCGCTACTATGCGTGCACTACAGGCGGAGAAATGGACGAGATGCTGAGGCGAAGAGGACATTTTTTTAAATTGGACCGAGTTTTACATGACCTGTTGAATTTGTCTCGCCTAGTTGACGAACAGCGATATTTTCGAAAATGCCTGTGTGCATTTATGTTTTGTTGTGGTACTGTATAGGTGTGTAGTAATAGTTGTAGCGTTCTGGTCACCACACAAGCGAAAATTCTTTTTACTTATCTGGCGGGTGGCTAACAGGACGGTCAGTTATTTTTTCACAGTTTATATGTACGGGTAATAGCGCTAGGTATGTACAGTGATTTTGTTGCTGAGTTAGGATCACCCGCTCTTAGCCAATATAAGTATACTTCAGAGGAGATATGTGCATTCATTGTTTATATAGGGTGCTCCCACAACAAGGCCCAAAGTTGCAGTAAACATTTACTGCAATTCTTAGTGTAATCTTTAACTTCCACGAAGTTGCAGTAAATGTGTTTACTGCAACTTCGTGGAAGCTAAAGATAACACTAAGAATTAATCCATATTTAAATATATTAATACGTGGTGACGACAACGCCATCAGGATCCATCTATCTAACTATTGCTATTTTAATTAGCAAAGTGTTGTTGTCTAGCTTTTGCCACAACACTACCAGCCCAACTCTCTCGCTACTGTTCTTCAGTAATCTTTATACTGCGTACACAGCTAAAAACAATTTGTGTAGGAGCCTTAGTCTTCTTAGCGCCGAAGTTTTGGTAGGTCTACGATCGCATGTTCCAAAATGATGTCCCACGTCAATCTAGTTCTTGTCCATACGTAGACTACAAGCTTGAAATCTCCACACCGGGTGTGAATTAGATAAGGAGCATGACGGTCACAGAAAATATTTTCTTCTGCAGGTGTCGCCACAGCTTGACCGCTTTCGACTGGCATCTGTAGTGCGCGCTGACACGTGCACACCTGCAATTACAAGCTGCAACGGCCGATAGGTCAGCTCAAATTCCTTTAGAAGACTTTGTTTCTTAGAAAAGAACTATAAATATTACAAGATGCTCGGCATTGTTGGTGAAGCTTCCAGTCGCGACCAACTTCGTGTGCTGTTGCAAAGATCGCGTCAGCTCGAGTCCATGCTGTAGAGAGTTCAGCTCAGGTGCCATAGTGTCGGCGTCTTGGCACAATTGACGCCAGTAAAGTTGTGGAATGACACGTGCTTTAAGAGCGTGCCAGTAGTGATAAAGTATCAATGTCTAGATCTGTAGGTGGTCGACAATATTTATACTCAGAATTATAAGTAGTAATAATGTACTACTAATATAGTAGACCCGCCTCGTAAATAATACGGTACTCGAGAATTAGTTTTTAAACGGTAATACTGTTCAAACTAATGTAGCTAGGCGCAAAATCATGTCCCCGACTAATCTGAGAACTGTGGGCCCATGGACCCGGGTCCCCATTTCCGTAGCCTTAACACCTTATTTTTGTTTTGTCAAATGATTAAGATCGCCGGACATTTTCAGACTGGTTGAGAAAAGTTGCAGATTCCCGCCACCTAAACTTGTAGACTGTTTGTCAATCAGTCGTTTTCCTCTCTTCCCGTTTTTTTTCCTACCTTGTCGTATACCTTTTTGCATGGTTACACTCGGCTTTTCAAATACAGTTTCCACCCATCTTATCGACCGCGCCTTTTTTTACTTGGCCTACCTATGCCCAAATTACAATTATTGTCAAAAAGCGGACCAAAATTAGCTCGCGCCGTGATTGGTCAACCTTTCCCGACTCATTCTTCATTTAAAACACAAAAATGGATTTCCGAGCGACGGGGCAGCGAGATAAGGTGCGCTGGTTGTATAATAGCAGTAGGGTAGTTTTAGATGTATATGCATGTTTGCACAGGCGTTCGGCTCCTTTCCTTACTTTATATCCAAGCAAGATCTCCCAGGATACAGTCTGAGTCTTGCCCCATGACTCCAAAGTGGTATGGAAAATGGTTGCGATAGCAATCAGGTTGGGGTAGGTGTGACTGAGAGCGTCTACTACCATGCATGCGCCTACGGGACCTAGACCCACCGCGAGTGTCCACGCTCCAAATGTGAGTGGCGCGTGCTGCCCAATTAGCCAAACGAAGTTGCACCCACATGCAAAAGAGTCGTTTAAATTCCGCTGTGCAGAGGTGCTCTTAAAACGTGAGGTCCCTCATCATAACAAACTTTGCGAGGGCACTTCTGGTGGGACAGAAAGGAATGCAGCAGTCGGTTTCACAAGAGCAAGGAGCCCAATGCCAAGTGAGAACAGATCAAGAACAAGAGATCAAAACAAAAGACCCTTTAAGAGC
>Contig_327
GTCTTGCGGATGAACCTAATTTAAACGGCATTTTACAGTTATGTCTGGCGTCGCTGGTTTTTCACAGGAAATATTTACAGCAGAATTTACCAACAAACCACCCTCTGCTCTCGACAATAGTCTTTACGAATGTGAGCGTTTTTCACAGCCTACAAGAACAACTTCAACTTGGCGATTCGAGCTGGATGCACCCGACAGGTATTCCGCCCTACATTGAGCTCTACAAAAAACTTGATAAGCAGCAGCAGTCTATCGACTTACTTCCTGATAAACTTGAGCAAAGAATGGAAGCGATATTGGAAAAGAAAGGTGTGGCAGCGGGTAATATAACGAGGGACCTTTTGCATGAGGAATTAAGAGCGTTATTAGAAGAGGTTGGGCTTCAAAAAGAGAAATCAGCGGCCTTATCAACTTTATCGACAGCACAAACTCGCTATTATCATACATGGGGTGGGAAATTTCACGTGCTTCCAAAAGACTTCGCCTTTCCAAGTATCGATCCGCTGGGGGCGTGGATACTGTGGTGGTTCGGCAATCCGGAGCTTAACTATCCACCATACAAGGGTATACCATCGGACGATCTGGACACGCCACAAAAGAAAGCAACACTGTCAGAGTGGTCAGTTATGATGCGGCATATCATAAACGGGATTGAAAAAGACCTTGGAAAACCGATGCCGGCCATCCGTGACGAAGTTCATGCCATCGAGCTGTTTAAGATTGGGTACAACACACTGGAGTTAAGGCCAAGCAAACGAAAACGGAGAAATGCCCAAATCAAGCTCACCACAGTACTAAGACTCATCAGGGAAGGCAGAGAAGTCCGGATGGCATATGTGGGCGGCCACTTAGGCGCCGGAAGCGGCGCACGCGCCACAGCAATAGTACCTGTGCTACAGGGAACTCGTCAGTGCGTGATGAAGAGTAAACTTTCTAGTGCACGACTCAGCGTTAAAATAACTGTTTTCATCCAATCAAAAGTCTCCCCCATAACGTCGGCGATTGCATCTTACGTTTTCTCAACTCAATTGATTCGTGTACTTTCATAAGTAATATATTGAGTTTCGCGTCAATTCGTAAGCGCTGACCACTTACCTTTTATCAAAAAGAAATATTCTTACTCGTATTTTGACAAAGGCTCACTATACAACGCCTTGCCATCCCGAGTTTCCAACAAATCGTAAGTGGAATCGTCTTACGATTATACGCTGTTCCAATTGGCCAAAAATTGATTTAAAACTACCCAGAAGCCACTGTAAAATGAGTGAAGGAAGCGCGCAACAGACCAGCGAAAGCGCGGCCTGCGGTATGACTGTAGCTGACGTGGAGGCAATCCGAGAGGCCTGCGTTACCAAGGAAACACGAGGGAAGTACAAGAGTAGCTTGAACGGCATTGCAAAGTGGATTCGCAAGGAGCTTGCTAAAGTCGACCACAACACGGATCGATTCTTCGACAGCAATGGTGAACTTAATCTATTGGAGTTCACGCCTCCGTATTTTGAGCAGTTTCTTGTTTACAAAAGCCGTGATGTGAAAGCTGGGACACTAAGTGGTTATCGGAGTGCAATTAAGGACCTGTATAGAGTGAGGCGTCTAGCTTTGCCGCCTGAATATGGAGATGGAATGAAACAGCTTTTCTCGGGAATGAAGCGCATGGAGGCTGATAGTGACCAGATTAGTAACCCGAAGACGTCCGGGAAGCAGCCATTGACCTACTCGCTTTACCAGAAGCTCTGTAAAGAAACTTTGGAACTTGGTGATGGAGGTTTTTCTCATCTCTTCCTAATATCCCAATGGAATTTAATGTGCAGATCAATATCTGTTCAAACCGTACAAACTCAGCATTTTGTGGCTAAAGACGATGGCATTGGTGTAATATTTGTCAAGACAAAAACGAATCAGGAAGGCACTGGGCCGCGTGATCCTCGTCACGTTTACGCGAATCCGCTAAGTCCTTCTACGTGCTGGGTAACAGCGCTCGCAATTTACTTGGCGTGCCACCCGAGATTGCAACAGGGGCCACTATTCCCAGGGTCCAACCAGAAGCTTCGATTTAGTAAGACTTTGGGTAGTCTTCTAAAACTCGATGGCTCCGCAAAAACCTATGGTACTCACTCGGTACGAAAAGGTGTCGCGACATTTGCGTGCGGTGGAAGTACTGGGGGTCCTTCAATTGTGAGTGTTTGTTTACGCTGTGGTTGGTCACTTGGTGGAGTTCAGGATCGCTATTTCCGCTACGAAGCAGCAGGAGACCAATTTTTAGGTCGCGTCGTTGCTGGGCTGCCTATAAACGATTCAAAATTTGCTACACTACCGCCACATTTTAACTCCACCGGTGATAGCGCAACAACATCAGTGATGAGAACGGTTTTTCCGAGTCTTGCGGATGAACCTAATTTAAACGGCATTTTACAGTTATGTCTGGCGTCGCTGGTTTTTCACAGGAAATATTTACAGCAGAATTTACCAACAAACCACCCTCTGCTCTCGACAATAGTCTTTACGAATGTGAGCGTTTTTCACAGCCTACAAGAACAACTTCAACTTGGCGATTCGAGCTGGATGCACCCGACAGGTATTTYGCCCTACATTGAGCTCTACAAAAAACTTGATAAGCAGCAGCAGTCTATCGACTTACTTCCTGATAAACTTGAGCAAAGAATGGAAGCGATATTGGAAAAGAAAGGTGTGGCAGCGGGTAATATAACGAGGGACCTTTTGCATGAGGAATTAAGAGCGTTATTAGAAGAGGTTGGGCTTCAAAAAGAGAAATCAGCGGCCTTATCAACTTTATCGACAGCACAAACTCGCTATTATCATACATGGGGTGGGAAATTTCACGTGCTTCCAAAAGACTTCGCCTTTCCAAGTATCGATCCGCTGGGGGCGTGGATACTGTGGTGGTTCGGCAATCCGGAGCTTAACTATCCACCATACAAGGGTATACCATCGGACGATCTGGACACGCCACAAAAGAAAGNNNCACTGTCAGAGTGGTCAGTTATGATGCGGCATATCATAAACGGGATTGAAAAAGACCTTGGAAAACCGATGCCGGCCATCCGTGACGAAGTTCATGCCATCGAGCTGTTTAAGATTGGGTACAACACACTGGAGTTAAGGCCAAGCAAACGAAAACGGAGAAATGCCCAAATCAAGCTCACCACAGTACTAAGACTCATCAGGGAAGGCAGAGAAGTCCGGATGGCATATGTGGGCGGCCACTTAGGCGCCGGAAGCGGCGCACGCGCCACAGCAATAGTACCTGTGCTACAGGGAACTCGTCAGTGCGTGATGAAGAGTAAACTTTCTAGTGCACGACTCAGCGTTAAAATAACTGTTTTCATCCAATTAAAAGTCTCCCCCATAACGTCGGCGATTGCATCTTACGTTTTCTCAACTCAATTGATTCGTGTACTTTCATAAGTAATATATTGAGTTTCGCGTCAATTCGTAAGCGCTGACCACTTACCTTTTATCAAAAAGAAATATTCTTACTCGTATTTTGACAAAGGCTCACTATACAACGCCTTGCCATCCCGAGTTTCCAACAAATCGTAAGTGGAATCGTCTTACGATTATACGCTGTTCCAATTGGCCAAAAATTGATTTAAAACTACCCAGAAGCCACTGTAAAATGAGTGAAGGAAGCGCGCAACAGACCAGCGAAAGCGCGGCCTGCGGTATGGCTGTAGCTGACGTGGAGGCAATCCGAGATGCCTGCGTTACCAAGGAAACACGAGGRAAGTACAAGAGTAGCTTGAACGGCATTGCAAAGTGGATTCGCAAGGAGCTTGCTAAAGTCGACCACAACACGGATCGATTCTTCGACAGCAATGGTGAACTTAATCTATTGGAGTTCACGCCTCCGTATTTTGAGCAGTTTCTTGTTTACAAAAGCCGTGATGTGAAAGCTGGGACACTAAGTGGTTATCGGAGTGCAATTAAGGACCTGTATAGAGTGAGGCGTCTAGCTTTGCCGCCTGAATATGGAGATGGAATGAAACAGCTTTTCTCGGGAATGAAGCGCATGGAGGCTGATAGTGACCAGATTAGTAACCCGAAGACGTCCGGGAAGCAGCCATTGACCTACTCGCTTTACCAGAAGCTCTGTAAAGAAACTTTGGAACTTGGTGATGGAGGTTTTTCTCATCTCTTCCTAATATCCCAATGGAATTTAATGTGCAGATCAATATCTGTTCAAACCGTACAAACTCAGCATTTTGTGGCTAAAGACGATGGCATTGGTGTAATATTTGTCAAGACAAAAACGAATCAGGAAGGCACTGGGCCGCGTGATCCTCGTCACGTTTACGCGAATCCGCTAAGTCCTTCTACGTGCTGGGTAACAGCGCTCGCAATTTACTTGGCGTGCCACCCGAGATTGCAACAGGGGCCACTATTCCCAGGGTCCAACCAGAAGCTTCAATTTAGTAAGACTTTGGGTAGTCTTCTAAAACTCGATGGCTCCGCAAAAACCTATGGTACTCACTCGGTACGAAAAGGTGTCGCGACATTTGCGTGCGGTGGAAGTACTGGGGGTCCTTCAATTGTGAGTGTTTGTTTACGCTGTGGTTGGTCACTTGGTGGAGTTCAGGATCGCTATTTCCGCTACGAAGCAGCAGGAGACCAATTTTTAGGTCGCGTCGTTGCTGGGCTGCCTATAAACGATTCAAAATTTGCTACACTACCGCCACATTTTAACTCCACCGGTGATAGCGCAACAACATCAGTGATGAGAACGGTTTTTCCGAGTCTTGCGGATGAACCTAATTTAAACGGCATTTTACAGTTATGTCTGGCGTCGCTGGTTTTTCACAGGAAATATTTACAGCAGAATTTACCAACAAACCACCCTCTGCTCTCGACAATAGTCTTTACGAATGTGAGCGTTTTTCACAGCCTACAAGAACAACTTCAACTTGGCGATTCGAGCTGGATGCACCCGACAGGTATTCCGCCCTACATTGAGCTCTACAAAAAACTTGATAAGCAGCAGCAGTCTATCGACTTACTTCCTGATAAACTTGAGCAAAGAATGGAAGCGATATTGGAAAAGAAAGGTGTGGCAGCGGGTAATATAACGAGGGACCTTTTGCATGAGGAATTAAGAGCGTTATTAGAAGAGGTTGGGCTTCAAAAAGAGAAATCAGCGGCCTTATCAACTTTATCGACAGCACAAACTCGCTATTATCATACATGGGGTGGGAAATTTCACGTGCTTCCAAAAGACTTCGCCTTTCCAAGTATCGATCCGCTGGGGGCGTGGATACTGTGGTGGTTCGGCAATCCGGAGCTTAACTATCCACCATACAAGGGTATACCATCGGACGATCTGGACACGCCACAAAAGAAAGCAACACTGTCAGAGTGGTCAGTTATGATGCGGCATATCATAAACGGGATTGAAAAAGACCTTGGAAAACCGATGCCGGCCATCCGTGACGAAGTTCATGCCATCGAGCTGTTTAAGATTGGGTACAACACACTGGAGTTAAGGCCAAGCAAACGAAAACGGAGAAATGCCCAAATCAAGCTCACCACAGTACTAAGACTCATCAGGGAAGCCGGCCAGGAGCAGAGAAGTCCGGATGGCATATGTGGGCGGCCACTTAGGCGCCGGAAGCGGCGCACGCGCCACAGCAATAGTACCTGTGCTACAGGGAACTCGTCAGTGCGTGATGAAGAGTAAACTTTCTAGTGCACGACTCAGCGTTAAAATAACTGTTTTCATCCAATTAAAAGTCTCCCCCATAACGTCGGCGATTGCATCTTACGTTTTCTCAACTCAATTGATTCCACATTTACCTTCACGATTTTATATTCGGTATTCGAGTTACATAAATAGGAACATGATGATGCCAGCATGCTGCCACTATCAGCGAATCTTCACCTCCTCGAGAGCATTCTGAAGTTCAAATGTGACGAAGCTGCTAGCACATTGATCCAGTAACATCCAAGTAAATTATCACTTCGTGATTTAAGCCAGCTTTGAAGAACTTCCATAATGCAATTTCTCTACCGTGCGTTGTTGGTGGATGCGGCTTTCGTCCTGGATTCTACCTCAGCGGATGTGATAGCCAAGGTGGTTCACCTAAGTATCCTACGCTTCACTCGCCCAGTCGAGGAGAACCTGATCAAACGGCACTTGAGAGTTGTGGACGACAACGAGAGAGGATTTCCAAGGGGTCCCAGCCTCGAAAAGATCACAGAAACGATCGAATCTGTGGCTAAAAAAATATGGCCGAAATCGAAACCTTCCCAAAGCGATGTCCCGGACGAAAAAGTCTCGCAGTTGCTCGGTGCAGCAAAACCAGTAAGAACTTCGGTTGAAGCTGCTGCCAGGTTAAAGTCTCTGCAGACCCAACGGTGTCTTGACGAGGGAAAATCAACACGAGAAGTATTTCAGCTGCTTGAACTGAACAAGTTTATGGTGCCTAACTTTAAGAAATCGAAGGCATCGGTTTTGGTCAACCGCACCACGACGCCTGGGTGAACTACGTAGACGATTCCAGCGCAATGAATCCTACAAAAAAAATAGTCGATTATCCCCACCTTGAGGACAATTTACAGTGACACGGAGCTGTCAAGGGCTCTTGAGCTGGCCGAGACGTACTCAGCCACAAATGCACTCGCCATGAAGTTAAGGAAGGAGCAAATCCAGAGGTGCTTAGACGACGCCCAAACTCCGAAATACGTCATCGATATGTTCATGATCGATGCCACAGTGGATTGGATACTAACACACCTGCGTGTTGTCACCGGATGGCTCCAGTAGCAGCAGCTAGCGAGGTTCAAGCTCACTACCAGCTGGTATTCCAATCTACGTGCCACAACTTAAAGGTGGCCAACCGGAACCTGCTAAGAGGATGCATTAAGAGAGATCAAGTTGTCGTGAGTTGCGGCGCGTGACGCGCCGGCGTGAAGCTCGCGCGTTCAAGACGAATTCAGGCACGAGGTAAGTGAAATGATTGCACAACAGTTCCAGCTTGGCCGGCCGAGCCGGACTGGTCGTAGCTGGGAGTACAGGAGTTCGTTTTCTTTTTAAGCTTCAGTAAGCGGATTGAAATCCTCTTGGGGGCTCATCTTATCCAGACATGGACGGCAGGCGAGGAGCGACGGAGATCAACGGACAGGAGGACAAGACAGTGAAGTGGATAAGTCAACATCCACCTTCGAGCAGCTGCCACCTTAAAGGAGCAACCGGTTGAAGATCCAGACGACCCGGTATACTCAAGGCAAGTGTGCGGCGAATGGCGATCTTCGTGAGGCGTCGCTGTTGCTTGAATGAGGGAGCGGGAGACCAAGTGCATGTGGTAGTAGAGGGAAAGCCTCAGTTCGAGATTAGCAGAGAAGCAGGCAAACGCTTCCAGAGAGAGCCACGAGCGTATTGGTCTGATACGTTTCGCGCAGAAGACAAGTACAACAACCTCTTAGCCAGTTAGCCAGTGTCATCGCAGTGTTAGTCCTTGAGTGTGAGGGTTTCCCAAGAGTGTGTTAGAGAGACGGGTATTGTAGCCCCGTAGGATCGTCGGTATCAGCAGCCCGCAACGTCGTGACGTATCTCCAAAGAGAGGGTAGTGGAGTTAGCCCCCGGTACTAAGAGCCTTCGGGATCACGCGCGAGCGATAAGGCAATAGATCTCGACGGATTCACTTACGTGCACGCGGCCTAGGAACTCAGTTACCATTTGCTGTGCGTGTGCTAGGATAGCTGTAGGTGTATTTTAGGGCAGCGGTTTCTGTGGCCACCGGACACCGTCTTCTGATCAGGGACAGGACTGGCAGCTACGTGACGTGGACGACCACCTCAACTGACAGACCACGGTGATCATTGACTCAACTGGTTAAGGCGCGCAGTGAGCTACGACCCGAAGTTCATATTTCAAGAAGCTTACTCTTCCTCAATTTCATTCATTCTGTCTTTTACTACATCTACAACAAGTGGGACGATAAAAAATACTTCTTTAGCTCACTTCGCTCTGGCAAGTGGAAGAGATGAGCAGTCCAGTTCACGGGAGCCGTGACTTGGCCGAGGGGCACCTCTTTCACCCCGAATGGCCGTGGATGATGTGGTAGTGGCGCAGCGTCAAACCCGAACGTTCGAGTCGTCGCTGTCGCGCAGCCTCCAGGCGGAATCGGAGCAGAAGGTCGATGAAGTTGCCAAGGAAATTGAGGCAGTCCAGCACTTACGGTCTAGCAACTCAACCGGTTTCAGCAGCAACAGGAGTCATTGGCATCGAAAACGGCTGAGTACTTGCAGCTGCAGTACGAGAACCAAGTTGAGCTGAACGCCAAACAGACTGCATTGAGCGCGCAGCTCGAGGAGCAGCAGAGGGCGCGATTTGAGCAGTACCAGCTGATGCGGGAGGCCGCAGAAATAGTGGGACACCAAGGTCGTCAGATCGAGGATCTGAAGGTAGAGGTACTTTCCCCACGGGGGCAGAGCCGCTGGGGCTGATTTGCCCGGAGTGCGGGTAGAGCTGCTCGTGAAGCTGATGGTGATGAAGCTATGACGAGTGGAGACCTAAGTGAGAGCCGAGTCGAGCCGACAATCACCGTGGCGACGTGCTCGATCATGCCGTCGCCTCCTGTGTACCGAGGAGCCACAAAGAAGGAGAAGAAGGCGTTTATGGATAGTTATCTCATATACAAGCGGAGAGTCACCGCGCTACATCAGGGTTCGGCCGGAAGGGTTTTTGTGATGCCCTTGAGCGCCTGTATCGAGCATCGGACACTAATCCGAATAAGTATGTATGCGATTGGTAACGCCGAGTCGGAAATCACCGAAGATGAGTGGAAGTCGTATTTCCTTGAAGCAAGGCGTTCGGAGGTGCAGGACCCCGCGCGATTGGCAGAGGCCATGCGGGCGCTGTCCATGGATGCATCCCTACCGGATGCAGAATCACGTGTGATGAAACTGGTGACAGACTTTAACGAGATTCTCAACTCGCAGGATATGGATGACTTCCCGCTGGAAGAGCCCAAAATGGCAGTGAAGTTCTTGTGTGCAGCCCTGAAGCCTCAAGCCCTCAAGCAGACGGTCATTACGGAGCTGAAACGCATAGTCCACAAGTCCACTAAGAAGTCGGTATAGGTGTTTTCTGGATTGGCTCAAGTCTCGAGTATCGGCGNTTTTTGCTTTTTGAGTCCGCAATTCAGCACACGGTTTCGTCTACCCAAGTGGAGGTGCTCTATCGAACCTAGGCAAGACTAATTTCAAGCCACAGAATACGCGTAGAAACGACCGGTTTCAACGAGCTCCAGGTGGAGCAGTCTCTAAAGACGCAGTCCCGCGCCGGGGGTCTCCTCCAGGAACGTCGTCGGCTACCAAAGTACCGGGGCAACCACGCAAGTGCTTTAAGTGCGGTGATGTAACGCACGGGGTGTTTTCATTGTCCGTTGGCGAGTGCCACTGAAGCCAAGGAGCTGTATAAAAAACACCGGAAGCAGTCGAAGACAGTGAGCGCTGTCGCACTAGCTCCACAAATTCCTGCGGTACTCAGTAAGGTGCAGACTACTCCACACGCGCGGCGCCCCAGTCTGCTACAGTGTATGGTTAACGGGGTGGTAGAAGCCAAGGCTAAACCGGACAGCGGAGCGGAAGTGTCGGTTGTATCGCCTTGTTTACTCCAGGAACTCAGTGCGAAGGGTCAGTGGATGAATTGTCGGAACCTTACACGAAGCGATTCGATCGAGGGCATCACCAAGGAACCGATGATTATCACTCAAGAGGTCAAGTCGGATCTGCAGTTTGCTACCGCCAATGGGAATTTGACGCTAAAAACACGTCACCTGTTGGGTGGTGGGTGCGGGCCTTCCCCCTGGCATGGGGGATATTATTTTAAGTGAAAGCGTCAAGGGACGACTAGGCTACAATCCTCAAGAACTTCTGGATAAGACACGACGCGTGAGTGGAATATACGACATGGATGACGGCTCCGAGGTGAGCGGTGTCCGACGGGCCTAGCATATGCATCAACGGGTCAGCAACCAGCGACTACGCTGGAGGAGCAAGGATTGCAGGAAGTGGAGGAACAATGCTGTTTTCCAGAAGTAGATTTCGCTCAGGACCGAGAGGATGAGCGTGCAGTCGAGTGGAGTATGCTGGAAGCTAAGCTGGAGGAGGCTGCGAAGCTGGGGTGCAGACTTGCTTTCCGCACTGAACTAACCCAAATCCTCTTGGAATACCGTGATGTTTTTCGCATTAAACTTGGGCGGGACCCTCCAGTCGACATGCCGCTCCTGAAAGTGACTCTAAAACCGGACGCTGTGCCATCGAGGTGTAAGGCTCGGCGGTATCCGCCAGAGCACTGGGTATTTGTGAAGAATTATGTCCAAGAACTCATTGATGCTGGACTTTGCTATCGCAATCCTCACAGCAAGTGGTGTTCCCCTCCTCTGATTGTGAAGAAAGCGCATCCGGGTCAATTTCGCATGACAGTGAACGTTCGTCACGTGAATGCTCAGACAATTAGGCTTCTCTGGCCAATGCCCATTCTGGAAGCAATCACGGACTATCTGGATGAATCAGAGCTCTATTTTCTGCTGACTTCTTTAAGGCGTACTGGCAGTTTCTGTTGTCACTCGAGTGTCAGGAATTATTTTCTTTTCTTACGGACATGGAATCTTTACGCCGACACGCGTCCTTATGGGGGGGGGGTCAGACAGCGTGGCCTACTGCCAAGC
>Contig_329
AGCTGAACAACTGGTTGATGAAGCACGGATACATGAGGTCGTTGACGGAACCGTGTCTGTACTATCATTTTGACGGAGATACGATCATGTATGTGCTAGTGTATGTTGATGACATACTGGTTGCAACGAATGACGAGCAGAGCAAGAAGGACTTGTTTCGCGCAGCTGGACAAGGAGTACGGGATTAAGGATCAAGGTCTGTTGAATGAGTACCTGGGTGTGAAAGTGGAGCAAACGACTGAGAGAATCACAATTCACCAAGGGAAATATGGCACGAGAGATTCTGAGCAAGTTCGGGTACCAGAATGCCCATGCGGTTGGAAATCCAATGGAAGTGAACTTGCGGTTGGCACCAATGAGCGATGAGGAAACAGGAGATACGAGTTTTCCCTATCGAGAGTCTATTGGAATGCTGATGTACTTGGCAACGAGCACCAGACCCGATTTGGCGTTCGCGGTGGGCCAACTGAGTCGGTTTGTGGGCAAACCGTCTGCGAAACATGTTGGAAGTCTGAAGAGAGTACTGCGGTACGTGGCCGGAACGCTTGACTATGGAATCACGTACACAAGAACTCAAGGAGCAACTAGGGAAGTTGTACTTGAAGGGTATTGTGACAGCGACTGGGCGAATGATCCAGAGCAGCGGAAGAGCACAACGGGGTTTGTGTTCATGTTGTCTGGAGGAGCTATTGCCTGGATGTCACGGCGGCAGTCGATTATTGCGTTATCGACAGCTGAGGCGGAATATGTGGCGGCCTGCGAGGCTACTATGGAAGCTGTAGCAGAGGGGAACATTCTGCAGGAGATATTACCAGATCATGAGGTCAAGTTACGAATTGGTGTTGACAACCAAGCAGCTCATGTGATGGCGACTAATCCTACATACAGCAGACGCACGCGACACATTGAACTCCGATGGCACTATGTGCGGGAACAGTGGTAAAGGGCACCATTGATCTGCACAAGGTGAAAGGCGAGGCGAATCCTGCGGACACGTTTACCAAGCCGCTCAACAAGATTCGCTTGAAGGCGATGTTGGAGCTGGCTGGCGTGAATTAGGCCAAGTAGTCGAAGTTGCACTTCGAGGGAGGCGTGTTGAAATTCACATGGGAGACCAGGCACAACGAGACATGGACACACTGGATGAGAATCAGGTGGGCCAGGACATTCGGGATGAGAATCAGTTGGGCCAGGTCATTGTATGATAACGGGTTGAATCCGTTAGTGTTGGTAGGAGCTCTGGAGGAGCGTGAGCTAGCACTTAAATAATTCAGTCTTCATTTTACCTTCACAAGTCCAGAGTGCTGCCAAACGGAACGGAGTTCCAATAGATACCACACGTGGGCGGTGCCGCGAGCGCATAGCAGCTCACGGGCCACCTCCTCCACCCCAATCTCTTTCATCCTGCGAGCGGCAACCCGCTTTTCGCGGATAGTGTAGCTTCACCGCTGCTTTTTCTTATTTGGGGGGGGTCGTCCATTTCGCAGAATGAAAATAAGCAAACTATTCAAAGCATTTGATAACGAGCTGATCTGTTTTACCAAAACTATTCAATTCTTACGAAAAGAAGATTGGATTTTTTTAATTTGATTGGGGTATAAATTGCCACTGTTTACTATGGAGCGGCTTTGAAATGCCGGCTTTTGCGTTGCTGGTTTTATTTATCATTTTCTGTAAATTATATGCAGCTGCTGAAATAAAGTTTCTAAGGGAAAGTTCTGTGTGGAGCTGAAAGAGGAGAGCATGATCAATCGAGCACCATGTTTGAAGAGCCATATTTCGAGAACGAAAGACACCCCTGAAACGTTAATGGGAGTACTATACTTAATAACGTTATCCTGGTAGGGTGTCAGAATGAAGTACATAAGCCTTTTGCCAAGAAAAAAATTGTGTCATTCACAGGGGTTAATGGTAACTCCAAAAATCGGTGAGGTTAATATAGTGATAATGTATATGTTTCAACACATTAATAGTACAGTACTGCTCCCCGGTTTAGCGCCCTTGAACCTTTGATAAACTTTCGGATGTGATGATCCTAAATCCAAAGAAACTACAATTCGAAAGCTAAATTCTAATTTATTTGCAAATCCTATATGCCCCAACCCCGCGATAACTGGGTGCAGTACTGTTCAGACAACGACGGTCGGTGTCTGAATACTATCCTTCATATAAAAAATTATTACGCGCGACAGGAATTTTATTTGATTGGTTGAAAGTGGCAGTTTCAGTTTAAAGTTTGAACACAAAGTACAAAACCGATTCCAAAATGTACAAACAGATACAGGAATCAGCGCATCCTGTGTTGATTGTACAGAAACGCCCATACGGATTCGCTGAAACTGGCTTCATTAGTGGGAAAACCATGTTTGCATGTTTCAAAGGTATGGCGGATATTACCGTCGTTGTCTGTCATCCTTTCATGGCATGCCTGTAATACTACTTATTAAGTACTTCTGAAGTGTTAGAAACCGGAAGTAGTAGTCAACATTTGTTTGGCATTATTTGATTTCTTATATGCGTCTTGTTTTCTTTGTTGCAATGAATAACCTTTGAATGACCGCGACATCTTAACGAAGGCGTAGGAAAATAAAGATAGAGAGTTTACGATCCGTGTGCGGAGCGCGCGGACTTAAAATCAGGGCCAAGCATAGCCAAATCCGGGGTTGATGTCCAGGAGATCTGGCTTGCATGTTGATAGAATTTCTGGCAACTCCTCCTGTTCCATGCAGACATAATAGCAAAAACACCGTTTGAAACGGCGATCATCACCCTGAAATGCACAATAGCATCTCTCGGTGCGGGGCGACGCAGCTATGGCGCCAACTAAGGCGAGCGGGTGCGAGGTCGCGTAGCCGCAGCAAACCCGCGCTGGGAGCTCGCGAAGCACGACCGCGCGGTATATGCGGAGGCGTGCCCAGCGCAGCGAGCTGCGCATTGCACTTTCTAGGTGAGAGAATCTTTTAATCGCGAGCGAAGCGAGACCCAAGCGCGGCTGGTAACGAACGACCTCATACATTATATTATGCCTTTCAACAGGAGAGCCGGGAAGCTCTCCCCTCCCGCCTGCTCTTACAAATGCCAAGTCAAAACAAATCTTGGTGCTATCCTACAAAATGTGGTGTTCTGGATGCTTGTCTTCCATGCATCGTGCCAAAAAGTATAGTAAGACACGGCGACTAATCATTTACTGTACCGCAGGCATTCACACTGTGAAATTCACAGTGTGAATCGATGTAACAAAAAAATATATACTTTTTTTGATCGGTACAGTATTACAATATGGTAGTACATGTACGACGAGATTCGAAGAGTCCAGACTCTATGGTAGTACTGTACCGATCAAAAAACTGGGATTCAGTGCAGTTTGCTTTTAAAGGTGAAAATCCGATTACATTTCGCTTACAGTAAACGATAATCCCAGGTACAGTACCCGTATCATCTTTCCCTCCAATCCCTGATCTGATCCAATCTGGATGTGCGCATACCGATTATGATATGCCCATGATCTCATTATTTCACGCTCACATCATTTTTTATGATCTCATCGTGAGATCATAACCATTCATAATTGGTACGCGACATCCAGATTGGATCAGATCAGGGATTGTAGGGAAAGATGATACGGGTACTGTACCTGGTATGCTAATAACAACTTAGATTTTTTTTATTTTTAAGACCTCCACTGAGGTCTTGACAATGGAGTCCACAATATTCACCGGAATTGTTCTTGTAGCATAGTAGGTCTATAACATATTCTATGCATGCCGTACACGTACAGTGTCTAGCGCACTCTTTTTTTATCAACAGCGACCTCATCTGTCCGAACCCCGCAATTTTTTGTACTATATAACCCGATTTAGACTGTGTATCTAAGGCTGTACGGTCCCTGGCCCGGCCCGCACACACGGGCCTTGCTACATGTACAGTACTGATACAGCAGTCCATTTACAGGCTACACAACAGCCTGTACTGGTACAGCCTTATTATTTTCAATAGAAGCCGTGCGTTGACAACGTTTAATAGACCCAGCAAGATACGAACTATATCCCGCCTAAATTGGGTGTTGGTGCGAGCTTTAGGCGGTTTTAATAGTGGATTCTATGGTCATGCACTTCTCACAGAATCTGTAGTATCTGTGACTTCTACAGAATGACTCGCAGACAGCGAACCATAGCCCCATCTTGGATATCATCATGGACTGTTTGTGGCAACTGGCGAGAATGCCCATCTGCCCACCCAGTAGCCTACTGGCACTGCCAGTGGCAGTAGGTAAAAGCTACAGTAGGCGACCTACTTTTGCTTTTGAAGTCACCACTTCACTGTTTTCTTCCTTGAACTCAAGCCCCAAGAAGACTCAAGCGGAATGGGCTTAATGCACCGACTATTGCTGCTTGCGACGTTAGCCCTGTTGTGTACGCTTGCAAAAGCTGCCGGATTCGACCACGCCAAGGTTTCCAAACAAACAGTCCTTGGAACTTCCAAGGACTGTCGAAAGAGGTGGCGGTGCAAGACAGCTGCGCACGGCCACGATGAGCGACGACGAAGCTAGAGGGTGGAAATTGCGGTCATTTATCGAGTCCTACCTTCAATACCGAAAAATCAACAATTGGATTAAGGGCAAAGTTACTGACGACTTTGTCCTGAGCGAGCTAAACCTCGAGAGACTGCCTGGAAAGAGCCTGGCGGAAGACCCAAATTTCAAGCTTTTTCAAAAGTTTAAGATTGGCGGCTGGCTCGAGGAAAAGGCTACTACTACGAAAGCCTGGGAAAACCTTGGCTTGAATTCACTCCCATTTGATCAAGTAAGCAAGACTGACGAGTTCAAGACGTATACGCAGTATGTGATGGCGCTTAACAAGAAGGCAAACAAACTCGATATTGATCAGTGGCAGGGGCTGTTAAGTGGAGGATCGCCTGAGGAATTGAAAGTCAAAGCAATGATATTGTGGAATTTGGGCAGGAATAGTTTGGAGCGCAGAGTCATGCTTGGTACACATGTTGTGGTACCTGCTTAAGGTTCGTAGCAGACGATGGCTGCATAGGAATGAAGCACATAGGTATTTAAAGTACTGTCCTTTCCCATTTAAACCATTGTTTTTAAGAAGCATGCATCGTGTCATCTACTACATGTAGTAAAAATCAAGCCTTTCGCAACCATTTATTTAGTTCAAATAATTGCTGCTCGGCGTTTGCGAATCTAAGCTGCATATGCACATGTACCGGCAAATTTTTCATTGCATTGTCAGACGAGGGCATGGCGAAAAGTGAGCTAAACATCAGGCCTACATAACATGGTAACCGCGGTCCATTTATCGGCCATCCGAGTGAAAACTAAGATATCTTAACTCTTGCCAGACACAAACGCCGCCAGCATACGATGCCCGAGCTCGTCCGACCAAAGGAATCATCTTGCCGGCTGAATTATTGCCCGAAGCAATGGAGTTGCATTTATCGCTCTTAGTATACAATGTATACTATACATAGCTAAAGCGCATGTTAACGGATAATGCCGAATAGAGTACTTTTCCAAATAGTATACCTAGATCAAATTGTGTACCGTTTTTACGGTACTCAAATATTAGTGTACCGTATCAAATATAATACCACCACCATCAGCCACCAATGACCAGAACCACCAATTTTCTTGGTCGACTCTCTTTATTCTGCGTTTTACCAGTCCCTACAAACCCCCAGCAGCCAAACCACTCCCACTGAAGATGCCGTCGTCACGCATGCCCAAGTCAATGGCCGAGAAGAAAGCGGTCGCTCAGTGGATCGAGAAAAACAATGGTGTGCCCACCCCATCCGCTGTTTACTTCAAGAACGAGCGCGGCTACAAGGTTTCCGAAGCTCAGGTGCGCTACTGGTGGAAGCAGCGCACCGCTATCAAGGCCGCGCCAGCGCTACGCAGCCGCCTGACTGGGGCGGGCGCTAAGCCACCGCTTTCCGAGATCGAGGACATACTGTTCGATCAAGTGCTGTTTCGCCGGTCTGCAAAAGAGAAAGTCTTTCTTGATTGGATTCGCGACGCTGGGCAGCGGCTTGCCGCATCTGAGCTGGGCGATCCAGATTTCGCTGCGTCGGACCGCTGGGTCAACGGCTTCATGCGTCGGTATGGGCTGTCGCTGCGCCGTACCACCAGTATTACTGTGCTAACCGATGACGTGTTGACCGACCGGGCGGTAAGCTTTCTGAGCTATCTTACGTCACGCATCGATGGTGGCTGAAGCTCTGACCAATACTATCTTCGCCACACTTTATGAAGTGACCTTTTTTTAGTTTTGTTTTCGCAGCTGGAAATAAGAAAGGCCGAATTACAGATCAAGCTTCTTCACGCATCTAAGCGGATCGTCCAACCATCACAAAGGTATTTTGAAAGTTCTAGTTACAATCGAACGTAGAGGAGCTTTAACGTAGCATTAGTTCAATTTTCACCACATTTGAGCCAAATTTAAAATGTCTTGTGGGACGGAGGTAGTACTTTCACGAGAGATGCAAACTTTTCATCAGGGAGCATCCGGATAGGCCACTTATATATATATACTGGGAGATAGGTAGCGTAAGCYAGCTATGGGAAGCCCAACGAGGATTATTTTTTCGTCAACTGGGTCAACGTTCATGCAACATAAATATTCTCTGTCCCACCAATTTATAGGGATTGTGTTTTTTGAAAGTAGCACTACCAACATGAGCTTGATAAACGTCTAAATACCCTTATTCTAAAGCTCGAGTCATTGTTCTTTTCGCTAAAAATTTTGCGTCTTCATAACAGCGACCAGCAAGYAAATAACAACATGAATTTGGGCTCATATTTGGAAGGAATTCTGTTATTTTTCGGAATTCGTAGGTTTACTCACGAAATTTTATTGTACATTTCAATGCTTTTGTCCTTTTCACTTAGCCTGATGCTCGATTTATAATAAATAGAGATCGTTTTATTAAATCGAGGTCTATAAAAAGTACAAATCAATCTATCTAGACCGGCTGGTTAATGGAGCTACAGCAGTGTTTTGAAATGGTAAATCGGTCACAGATAAAACAAATCGATGCCTGCCTCTTCCCATCTCATTTTTACGCGTGGTTTTATGCTCCGACCATGCTCGATCTAGGCTATAAAACGGATGGACATTCCATCTGGAAAGCACAATACTAAACGTCTAGTAAATTCTCATTACGAAATGGCGATCCTATACACATCAGCGTAATCTATATACAGTGGTTACCGTAATTAGTCTCACTCACAATATTTTTTGTACGGATAAATTTCAAATCTTTACATGAATTGGGTGTGAGTGTCATTATTTATGCACACACGTTATTTGCTGTCAGTCAAGAAATAGCCACACCAACATTATTTGACGACAATCAGAATTAATGAGAGCTCGAAAATGACGTAGCTGTACGTGTATTGATGTCAAAATTAGTCACTATACCACTGCTTCGCACACCTCTTCCGACTTTTTCTCGTTATCCTCTTCATCATTTACTCTGCGTGTGTGCTTGTCCTCCATACTGACTCTGTCGTTCCAACGTAGACTACTTCTTCGCTT
>Contig_330
TGGCGGCCAGCTTCCTCGGGTTACGTGTCAGTGTAGCAGACAGCAATACTCTTGTAAGAGGCGTACGGATGCGACGTCTGTTGATGGAGTCCTGGCGACGACAAGTGACGCCGACGCCAAGGGTGAGGCCGTCCTCGTCCACCTCCTGGCCGTTAAAGACACTAGCGTAGACCTTCGAGATCCAGTCCTGGTACGACTGATTTAACAGTCTATCGGCCTCATCGACGATCATGATCTGAAGGTGCTGCAGTGTGAAGCCCGGCGTCTGTTCCAGGTGATCCACGAGACGACCGGGTGTGGCCACCAGGATGTCCACCAAGCTGCGGCCTCCATCAGTTGTGGCGATCACTTTGTTCCCTGAAGTGGCCCCCACCAGAGCGTTCTGCTCTGCTGCGAAGTTGCTCTGGCCGATGGCTAACCCGCACTTAAGAGGTGTGCCCTGAACAAACTGCTGGACGATCTGATGTACCTGCACGGCCAGATCGCGACTTGGTAGCACGATAAGCGCACGAACGCGACATACGACGCGTGGAAGGAGGCGCTGCACGATAGGCACCACATACTTAAGTGTCTTACCACTGCCGGTTGGCGCCGAGATGCAAATATCCGTCACGCGGTCGCTGTCACTGGCCAGGATCTTGGGGATGGCCACGGCCTGTACGGGAAGGAACGAGCGAATGTTTAACTTGGTTAGCGTGGCGCACACCTCTGGTGCCAAGTTCCACTGCTCGGCAAGCTTGGCCACGCCGTACTTGGCCAGGAAGCGCGCCGTCGCATCTTCGTCCCCTGTCGAGCGAGGCATCACCAGTGGTTATGTGTCAATACTGGGATTACTACAGTGTATAAGTATTATACACACTTTCTATAGTAACTTTATACTACATCTGCCAATGAAAATACAATAGTACCGGTGCTCGCCAGTCATTCAACTTCGGCTGGTCAGCAACGCTTGCCCCATAGTGTATCATTCCTTGAGCATGACGTCGCATCACCACCGCTCCGGGCCGCTTAAAAAAAAGCAGAAGAACAAGAAGCATAAGACTGGTCGACATGACTCCAAGACGCTGTTGGCGCGGCGTTCTGGTGGCAAGGTCGAAGGCCGTCGATCGAGCGTACGCAGCACAGGCTCCAGCATTGGCAGCATGAGCTTGTCAGGCCATGAAGGCGGCCCGTCTGCAGCGCCAAAAGCACCTTCGCGACAACAAGCGCGAAGAAACTTGCTGCTGCAGCGCCGCTTTGGACTTGGCGGTTCTCTTGGCCCGCCCAAGATCGTAGCCCTGGTGGCCCTCAGTGACATGGCCAACCTGGCGGAAGTGCAGCAAAGCATCTTGGAGGGCGCGGCTACCGTGGAGGAGCCGGCTCAGGACGCCATCGGTCTCAAGAATTGCACAGTCGGTGTCTTTAGCCAGCACAAGCAGAAACTCTGTGTCGTTGACTGCGGCTGCAACCTGCTCGTGGCCCTGGACGCGGCTAAGGTGGCCGACGTCGTGCTGTTCGTGCTGTCTGTGCACAACGGTGCGGACGGCGGACTGAGCGAGGAAGGTATCAAGATCGTTTCGGCTGTACGTGCGCAGGGCTTGCCGACCACGGTGGGCGTCATTCAGGGACTGGAGAAGCACACGGCCAAGGGTCAGACCGAGCTCAAGAAGCTTGGCAACAAGTTCTTCGCCACGGAGTTCGGCGAGAGCGCCAAGGTGGCGCTGGCCAATGTGCCCGGCCAGCTGTCTCGCGTGCTGATCACGCTGTCGCCCAAGGTTATTCACTGGCGCGAAGCACGCTCGTACATGCTTGCCACAACAGCCACGTTTGTGCCGGGCTCTGAGGCGCAGAACGATAAGGGAGAACAGGTCGGTGAGCTACAGGTGAACGGATACTTGCGCGGTAAGCCGCTATCAGTTAACCAGCTTATCCACATCACGGATGTGGGTACGTTCCAGATGAGCCGTATAACACGAGCGGGTGCCCGTCAGGTGCAGCACGGCAAGATGGACGCAGACATGAACGCCAAGCCTCCTGTTGCCCCGACTGCTGCTGGCCAGGACGAAGTACTGGTGCTTGCTACGGCCGACCCTGATCTACAGGAGGATCTTCGTTTCGAAGCCGAGTACGACCCATTCGCGTCGGAGCAGACGTGGCCAACGAACGAGGAGATTGCTGAGGCTGAGGCCGAAGCCAAAAAGCAGCGCCAGGCGGATACTGTGGCTAACAAGGGTGCGTCTAGCTACCAGGCTGCTTGGCTCGATGGAGATGACGAGGAGGACGAGATGAAGGATGAGGAAGAGAAGACAGACGCTGCAGTTAACCAAGACTTCTGCAAGACTGCCGATGACGACGAGGATGACGATGACGACGACATGTTCATGGTTGACGACGACTACGTAGACCAGGCTCAGAAGCGCAAGGATGAAGAGGAAAACATGACGTTCCCAGACGAGGTGGACGTACCGGTGGACCAGCCTGCTCGTGTGCGTTTCGCCCGATACCGCGGCATGAAGTCGCTGCGTACGAGCGCTTGGGACCCGAAGGAGTCGCTTCCTTCGGACTACGCTCGTTTGTTCCAGTTTGCGGATTTTGCAATGGTGCAGCGTCTTGCTCTTGCGCGCGGCAAAGATGCCGAGCGTGCCATGAAGGACCAGCTGCGTCGCAAGTCCAAGACCCTGCAGACTCGCTCTCGTGCTTCGTCGATGGTAATGGAGGACGTGGAGGACTCGGCTTCCGTTGCGTTATCCTATCTTGGTAGCGAAGCTCTGCCCAACGAGTTCGGTGAGATGGGATACGTCCCGTCCGGTGTCTACGTGACTCTGCACCTTAAGGCGGTGCCGGTGGCTAAGCTGCAGGCTCGTATTCAGGCTGGCCCTCTTGTCATGGGTGCTCTACTGAAGCACGAGAACCGACTGAGTGTGCTCAACTTTTCAGTGCAGCGCGCTTCGTCGTTTGCTGGCGAGACACTCAAGTCCAAGGACGAACTGTCTTTCCACTGCGGCTTTCGACGATTCTCGGGTAAGCCCGTTTTCAGTGACCAGAGCTTGAAGAGCGACCAGCATCTCTTCCAGCGATTCTTACCGCAGAGTGGCTGGAGTGTGGCCACTGTTTATGGTCCCGTAATATTCCAGCCTGCTTCGTTGCTGCTCTTTAAGCCTGATGGTCAGCTTGTGGCGTCCGGCACGCTGAAGAATGTGAACCCGGACCGCGTCGTGCTCAAGCGTGTGATCGTCACGGGCACGCCGGTGAAGGTGAAGAAGCGCAAGGCCGTGGTTCGGTACATGTTCCACTCGCCAGAGGACATTCGGTGGTTTAAGCCGGTGGAGCTCGTGACCAAACACGGTCTCACCGGCCACATCAAGGAGTCTCTCGGTACGCACGGCGACCTCAAGGCTGTCTTCAACAAGCCCATCAAACAGCACGACACCGTGTGTCTCCACCTATATAAGCGCGTCTACCCCAAGTTCCCGACCATGAACCCTCTGTCGAACTAGATCAACGGAGTTAGTAATCTTGCCCCTTATGCATCTGAAGATTTTTTTTCCTTTTGAGATACTGTAAAACTACGTATACAGTTTGATGCCCATGGATTAGTATTGCAATGTCTATGTCGGTCTTCATCTCGAAGTGATGAAAAACATGCCAAGCATGCGTTGACCGGTGTGGAATGACACGACCTTAAGCGTCAGTGCTGGGCCAATTGCTACATGTAGCTGCGACCTCGGTATCGACTTTCCTTGAATGTGGCAACTTGTACTCGTAGTTTTCGTATGCGTGAAAACACGTTCGGTAGCCATGACTTCGACAGAGAATAACAATAGCATTGCGTAGACAGTTCCTATCATACTAAAAGAATGGCTGATTCAGGAGTCAGCTTTACTCACGCCGTCGCTTAGTAGCTGGCGCATCAGTGGGGTCAGTTTCCTCCCGTTGACGTGTACGGCCACGATGACTAGAAGCGTCGTCTCCTTCAGTCCAGCACAACAGACTATCCACAACAAAGCGCGCGATGAGCTCGGTTACGCCGAGCCACACGAATAGTCCTCGCAGCAAACGCTTCAAGCGCTCGTCGCTATCATCTTCATTTTCCATCGAGTCGCCTCTCGCGTAGGCCCGTAGTTGTCGAACAACTTGCTGAGCCATGGTGCGCAAGAAAGTTGCGCTGCTTGTTCCAAATACTGCGGCGCGACTAGCAGACGTGGCTCGAACTAGGTATTCAACCAGGTCCGGGATAAATGGCTCCACAACACGCAGCAACTCGTTCCCAAGCGCCGTCTGTCGCTCTTCAGACCCATTAACTTGATCCAGCACGTCAGCAGGGAGCGCATGCGAGCGCAATAAACGACGGAGTTCAGCAACGAGATCCTGCGCCCACGTTCGGATATTCGGTCTCGTCACTCGCGGAACATCAACGCCACTGAACAACGCAAACCCAATGTGTGCAAGGATATGGTGGAGGTGAGTGGCGTCGCCAGCCACAACGCCGTAAAGAGTGGAGATCGGTAGTTCACTCATCAAGCGACTCACAAAGTCAGCCAAGTTCCAAGTTGTGGTCGCATGACTGCCGCCTAGCCCTGCCGCGAGCGAGAACGGGAACACTACTGATGACATTAGAGGCAGACCCATGCCAGAGATGGAAATGTGCGCGCCAGTGGGCGGTACTGAGCCATTGACGTCGTTTGGCACTGCATCAGTACGTCTGCTGCCCGTGGTTGACTGGGTAGTCGTCGCTGCTGCAGATGCCGGTAGCGCTGCGCCACTAGTCGGGTTCGTAAGATCCACTGGTGTGTCTGGTGTTGATCCGGGAGCCACTGCTGGGGTCGCTCTCGTAGCTCCTGCTGCTGCAGAGCTTCTGCTGCCCAGTAAATCCGTGACGTTGAATCTAACTCGTGAACGTGAGTGACCTGTACTTGACGACCTCGCAGCACGAGCTGGTCCCTGCACCACGTCACGCCTCGCTCTGTCAACTACAGTTGAGCCAGCAGTGCCTCCGCCTGCAGCTCTCCCTTGATTAAGTGCCGCTTGAATCCTATCACCCGCCGCAGTCAATGTACTTAAACGTCTCGAAAGTGGCTCGCCTAACAGCACTGACTGTCGAACAAATGCATGCCGTGCCATACGCGCCAGCAGATCTGTCGATTCTCCAATAGTTTGCAGCGCCTCGATGGCACGAAGTACGTGGCGAGGTGATACCGCTGGTTCGGCGGTGTTGCGAGCACCAGCGTCTCCAGTGTTGGGTGCACTGTCCGAAGCTGGCTCAGCTGCTACCATACTAGACGCAGGTACTGGTGCAGTGGGGCCGGGCGGGAGTGGCGCTGTAGAAGACTCAGTCTCAGTTGATGGTATCGCAGTCGACGCAGACGGACCTGGACCAGCGGCAGCACCATTCGTGCGGTCGCGCTGCGCAAGTGCAGCCGATAAAAGCCGAAGTCGTGGCCCAAAGCGTTGCACGAGGGTTAAGAGCATCTCCACTTGTTGCTGTAGTTCTGTCATGGCTGCGTTGGTGTCTCCTTGCGGTAGTGCTGTAAGCTCTGCGGGGAAGTCAAGAGACGCGTCGTCCAGCGTCGCACGGACAGATTCGAGTCGGGCACCCGTGCGAGCACGCAAAGTGGCCTGTCGCTCAGCACTAGTGGACGAAGATCGTCGTCCGTGGCGTTGCCGTCCAGACCCGTCTCGATTTCGGTGGTGATGGCGAAGAGCTCTCGCCGTGGCGGCTTCCATCTCGGCGGATGTGCTGCCGCTCGAACCTTCGCGTGAAAATGTTGTGCGACGTCGTCCACGCGCCGCCGTTGGGCCTACACCCTCTTCAATTTGTGTCACGAGGTTGGAGATCATGGAGTTGAGAAATGGCACTGTCACGTCTGAACCCTCGGGCATCGAGATGGTCGCACCCATAACCACGCGACTGGGCAGGTGGCCACTTCCTGATCGCCCCATTGTCGGGTCGGGCTCGTCGTTATCTCTCGGTGGCGTTAAAGATGACTGCTGACGCAATCTCGACCTGGCCAATCGCTCATACTCGTCCCGATAATATGTTCGCTCAACACGCATAGGAGCGTACTGGTACGGAGCGGGCATCTGTCTACCTGCAGGAGGAGCACCTTGGCCGGCGGAAGGGTCTGGAGCAGACGTAGCACTGGCCGACGCCCGGCTAGCGGCGTCAGTAGGCGGAACAGCCCGCACCACAAGGTGCAAGACATGGCCATCCTCCAACGAGTACGCGGACAAAGTCTGATCGTTCTTAAGCACTCGTCCGCGGTAGATGAGTCGCTGACGGGCCAGCGTGACGCCCGTCTCGGCGGCAACGAGCTCCTTAAGCTGCGGCACGGACGCAGCCGCGCAAATGGTGATCGGGTAGGTCCTCTGATCCAGCGTGCGTACCTTGAGCGACAGTTGTGCGCTCTCTGCAGCTATGGGTGGCTCGGCCGCGGGCTCTGGCATGGAGGCAGCGGCGGGAGGCGTCATTGTTGTTTTCGCCCTGTCTCGATGGAGTTATCAACGTGGCCTGGACGATTTCAGTGCACTTTAGCGCACAAAAATTCGGTAGTCGACGCGCAGGAGACTTGGCCAGCGGATGTGGGGGAGCAAGCGGGTGGAGAGAACCTGGAAATCACTCACAGACGCTGCGTACAGGACGGCAGTTGAGACGACGATGAAAGTGTGGAAGACTCCCCCGTTGGAAAAAGTGCAGAGAGGCAGTAGCCGTACCTAAACGAGTGAAAACAGTATTTCTGTCAAGACGTTTTTTCTACTTAACGTTAGTTTAACCTTTAACCTACAGCTCATCAACCTGTTGCCGGAGCGACGAACTACAGTATACTGCTGGTTCGGGAGCAGCTCAAGGACACACTGTTCGATGTTGTATTTG
>Contig_332
AGTGTGGAGGAAGCTCGCAATAGTAAAACCAAGTCTTAGGTTTGTGTCAAATTCAACTCTGATTTATTTAGGACCAGGGCGGCTACCCCTGGCCTCGTGTGAACCACTCAAACACATGTTTATACCTGATTGGTCAATAAGTGAGTCTGGCTACTCACTATCAACCAATCAGATGATGACACCTTGGCACACGCTACCCGTGTGCCACTTTACCTACTTATGTAATAACTAAAGAAATATCTACCTACTTATGTAATTGGAGTTGGGCCCATTACAGACAGCGTGCTATTCGCTTTATTTTTGTGACTTTATAACAGCGACCAGCAAGAAAATAACGCCGCGTGTGGGCTCATATTTGGGTTAGTTTTCGGAGTTTGTAGGTTTATTAGCGAAATTTTATAAAAATTACGGTAAATGCTCATTTCGATATGGCGATCCTATACATTGTGTGTAGCACTCGCTATTAATAATAGGTGCTCAATTACATAAGGTTTTACTGCTTGTTAAGTCGATATGTATCAAATCAGAGGGAAATGTCATCAAAACACTGGAAGAAACACGGTAACCAGCCAATGAGATCATTGTAATTTTTTGTGTATTGCACACAAAAACGAAATTCCTGTAAATTGGTGGGACAGAGAAGTAGTCTTTTCTATTTTTTATTTGTAAATTAGAATGGCAAGTTCACCGACGGTTTAGCAATTTTTCTATTAGCGATGGTTTTGAGGAGATGTATCTCCCTTCAGCGTTACGCTTTCACGTATGCTATTTCGGCTGCAGCTTGTCAGCGTATTGGTCAAGAGAACTACTGGATTATAATTTATTATTCTTAATACGAGCCTACCGAAAAGGACAGAAACATCGTCCAATCTTCTGCTATAAAATGTAATTTATAAAACAAAATCGGAAAAAGAAAATGAAGAGACATATTTTTAGATGAAAGTTATGCAAGTGTGGCTCAATTTCTGCATAAAAAGCAGGCTAGATTCTTTCAGCTCCTACGTCAGAGTGTTTCGCGCTTGTATTCTATTATATTTCGGCTAGGGTCCTGGCCTAATCCTACGCTTACCGATACGTGCTGGTTCCACCTGAAGATGCGGGCTACATAGTGCACTCTCGGTTGTTAGTGTCACGCTTGTAGGTCATGATCTAAACGGAAAGGTGTACGTATCGCGATAATGTCCTATCGGCGTCCGTGTAGAGTCGTACAGCGATTCGATACGCTTCCCGTCCTCTGTAGCTGCGCACATTTAGTGAATACAAGAAAATTCTTCATCCTGCCACCAGTCACAGGTACATTTGAATCGGGTAGGTTGACGAGCATTCACAAGGTGTGGAGTTTAAAATTATATGAGTATTTTGAATGGAGAGTAATACTTTTTTACAATCCAATCAGCACTTATCATTTATTCGCATGCGTACTTATGAGCTAAAGCTATCAGTGTACTGTGTGTTTCCACTTTGTATGGTAATTTTTTTAAAGATTGGGATTAACCCAGTACATATGTACTGTATTATGGAATTTCCTTCGCGTGACTACTTCGGACGGATACGGTTATTAATAGCCGGATAATTATGATGGGTTCAAACCACACCAGCAGAAGCAGCTGTTCTAAAAACCGTCAAGCAAAAAAGAGCTTTGTCGTTTGTCTTACCGGTATCAAATCTCCAAAGCCTATTCGGATCTCCAGCTGCACCGGATAGCTTAGGATCTCCAGCTGCACTGGATTATTAATAAGTACATCTCAAAACTGCGAAATTACCTCTTCATTTTGTTAACAGTAAATAATCGAATGGTATAAGGATGTAGTTGTAGAAAAGCTGTCCATAAATTTACGTATTATACAGGTAGCAAACAAAGAGGAGTATCCGCATCAGACTTACAGCATTTACATGTACACTACGAGTAAAGGGGGTACTGCGTCCAGAACAAGTATAATACAAAACACCCTTTTGAAGTTTTTAAAAGTACCCCCTGAAAATGAAGGAGATTCTACCAGGGGAGACCCATGCTCGGTTTTAATTAGAGATAACCTTGGGATGTGAAAAAGATTGCCCAATCTTAATGCACATACAAAAAAGTCAGTATAATCGCCACTCCCCTTTTCAATTTCTCAGGATTTCCTCTTTTCGGGCACGATTTTGAAAATTCCCCTGTGGGCATATTAATAACCAGCTTGATTACAGCGTTCGTAGAATCTACGAAGCGTCTCAAATCGTATGCACCATTTTAGCCGGTTTTTCAAAGCCAAGCGAAAGATGCCGTCGCATCTTCTCCAAATGCCGCATTATTAAGAGCTCCACCAGTTTGAAATCTTCGAGACCACAAGCACCGGTAGTTCCTGCCCCCACCTATCCGGATATGTGTATTCGCCAAGTCCTGATCCTATTCGCCCTCCTTGCTAGTTGCACCATTTCAATCGATGCAGAACAGCGGGTCCTCGTAAGCGAGCAGCGCACTGTGGACCGTGCGAGATCGTTGCGTGCCGCCGAGTCCACCAACAATGAAGAACGAATAATGACAGAAATCATCAAGCGTCTTAGAACGGCAACCTGGATCGAGACCGGGAGAACTGATGACTACGTCAAGACAACGCTAAGACTTGACAATCTCTCCGGGGCTGCGCTTAAATCTGCCCCAAATTACATGTACTATGAGCATTTTTTGAACGCTCTTGAAGGACGAATATTGGAGGTATGGCTGTCCAAGGGAGTTCCCACGAAAAACGTATGGGCAACGTACAAACTGGACGATATTCCTACAGCCCAACTCAATGACAACGATGGTTTCAAGACATATCTGCGCTATGCGATAATGGAGGATAACAAAATTTTCAAACTGAAAAGCAATGATCAGCCCGTAGCGATCGACTATAGCGGCACTCCAGCGGAGTTGAAAGCTAAGGTGGATATGTGGGTCTCGTTAAAGCGTCCAAACTATTATGTCAGCAGGATGCTGGATCTGGATCGCAGATCCATAAACACCTTCAGACGTAGTCCAAAGTTTCAGCTATACGAGATGTTTCAGATGAAAACTTGGGCGGCGAAAGGTTATCCAACGAATTATTTCTGGAAAGACCACAGGTTGCATGAGGTCCCGCAACAACAACTGCAGAACAATGGCCTCTACAAGAAGTTTGTGCGTTACGCGATGATGGTAGATGACGAGAGCTTTAAAAATGGGAAGACGGTCAAGATCACGGCTGACGAATCCAAGGCGGAGATCAGCACAAAAGTGACGATTTGGGCCTCCAAGGATAGACCTTTCGAGTACGTCAAAAAAGTGCTGGGACTGAGAGGTGCCGCAGACACGACTAATGCAAACTACAAGTACTTCGAGGATTTTTTGTTGCAGACAAATAGACCGAAGAAAAGTAAATAAAGCCAGCTCATACTTACCAGTTTACATTAAATGTACTTACCAGTCTACATGAAACGATGTTTTCTGCTATTGTATTGAAGCAGCTACTGCTTCTGATTCAGCACCTTTACAATATTTAGCACCTTGTACAGGAAAACAGGCTGCTATTTTTTTGATGATTTATCTTGCATCTCCGAACAAGTGCATTGGACAGCGATTTCTCCTGACATCCAAACACAATTCTACTAGTAGAACTATGTTTTAATGAATCGACGAACAGTAAATGCCCTGACATCCGTTTGAGATTTCAGGGCTCGGACACGTCGCTGCTTGAGTCCATTTGTGTCAAAGACCAGCATTTGTCGGGTCGGCTGTCAGCACAGTAGCGCTATCGCAGCAAACCTCGGCGAGCCCTGCAGTCGCGTACATTCCCGATTGCCACACCATAAAGGATGACACATCTCCCGACAAATGCACCGGCACAAAATCGATCTCTCCCGACGATTTATCCTCCCCGATGGCGTATCTGCCTTGACATTCCAGCCCAGCGTATAACACAATTCTCGAGTCCGAAGGGATGCTAGACCATACTGCTGATCGACTTTTGCTGTTCCAGCAGTCGGAAAGAGAGTAGCACCTTTGCGCTGTGCTGAAGGAAAACCTCTTGGATGGATCTCTGGGTTTCCCACCGCTGAAGATGCGCACACGCCATGCGKGACACTCTGCTCCGAGAATTATGATCATCACGATAGAGAGGCAAATGGATGACATGGTGTTGGGGCGGAGAAACCCCAGTTGCGGGAGCTATCCGCGGTGGTGTGTGTACATGTTGACCCCTCACGTTATTTCTGGTCAAAAATGATTCATTTCATCCGAAGATTCTGGCTATCGGTGCTCCAGAATTTCAATCCTGTGGCTTACACTGTTACATTTACTTTTTTTCGGCCAAGAAAGCATGCGCAACCAGCTCTAATGCGGTTGCTCGCTCTATCAGCATGAAATAAATACAAATTAGTCAGGGCAAGTGGCTCAATTTCCCCATAATGCTGTTGTACCTTCCGGGTCGATACAGAAACAGCGCTGGAGAAACGATTTGGCTTCGGACGACAAATGCTCTGGTAGCRGAGGTGGCGCTGTAGCCATCGCGATGGTATACATAGCGGCAAGGCCATTATGACAGTTTGGCCACGGATGCTTAGCTGTAGCCATCTCGATAACTGTTGCACCGATACTCCAAATATCAGCTTTGTACCCATGACCGATTTGTTTGACGACCTCAGGCGCCATCCATGGGATGGATCCTCGAATCGAACGCAAAGATTCCTCTAAGCTTGTGGTCAACATCTGCGGAATCTGCTTCGAACAGCCGAAATCGGCCAGTTTGGACACTCCTTGCTCGTTTACCAACACGTTCGCACCTGGTCGTTGGAAATCGAATTATTAGAGATGCATTAAACGTTCAGTTTTGACCCTTGTGTTTTCGTTCCAACCTTTGATATCCCGGTGAATTATACCCATCTCGTGAAGATACGCAACGCCCTGTACGATCTGCCGAGTAAAAATCCGAATGAGATCTTCACTAAAAGCGTCGAACTGCTTGAGCATACTACACATCTCAAGTTCCACATTAAGTGTCGGGCGGAGAGAGAGACACACACACACACCACACGTGACACGCACCTGGCTATGGACCCACCAGGAACATACTCCATGAATATATAAAAATGATTTTCGGATCGATAGCTTCCCTTGTAGCTAAGACACGCACAGATAAAAGCACATTAGGTCGCACCCCTTTATAACCAAGGAAGACGTAAAAAAACCGTGCTCAACAGACCGAACAATGTGCTTGTGGCTGAGATTATTCATGAGCGAGATTTCCTCGCCAAGCTTTTGCATCTGAGTGACCTGATCGTCATTAGGACGCGAATGAATTTCAATCTCCTTCAACGCAAACAGTTCCCCCGTCGCAATATTCAGTCCTTTGTAAACCTGTCGAAATAAAAAAAAAGTTGACCTTAATGACTTCTGCCTAATAGCATAAAAACAAAACAAGTAATGATCACGAACCTTCCCGAATGTTCCTTCACCAATGAGTTCGCCTCGTTTCCACTGTGTGATGGGGTTGCTGACTTCAACTGACGAGCTGGTATCAGTTTCTGTTTCCAATTGCTGGTTGTTTGTCGGCGGTGTGGTCCGTTGGCGAAGTGATACTTCTGGTAAGGAGGAAAATGCTGCTCCTGCACCTGGGCGTCTGATGCGCGGTGATGTCGATCTTGTAAGAGACATGGACTTGGGCATATCTAGCACCGACAAAGCTGCTAAGTGAGGATGTGTCACATGTAGCTGGGAAACCATTTCGCTAGGCGTCGGCGTATCTTTCGCATGTCTGGAGTTGGAGCTTCCTTTAGTCTCGAGAGACTCATTTCCAGTTGATAACGATGAAGAAACCAAGGGAGGGCTATGCGTGGGTTTCGACTCTCGGGTACTGGAACAGGAGAAAATGATGGCATCCGGCAAACTTTTGCTCTTGGCTGCTTTACCCCAAAGACCAAAACTGGACACGGCCCTGTTTTCGATCTGTGCTTCTTGTTCTTGAATCACTTGCTCGAAAACTTCTGAATTATTGAACGAGGTTTCTTCATTTGGGTTCCAATTGATCTTCTCAGTTTCATCACTACTGTCTTCTCGCTGCTGTTGGTCCTCTCTACGGGCTGTATGCCTCCTTGGACGTTCCGGTCTCTCACAAAGCTCGGCGAGTCCTACGGGATCCGTCGACGATGTTACTCGCTCGAGGTCTTTCAACACATGTGCGGAGATAGAAAAACTGCTACTGCGTTGTAAAATTCTGTCATTGTTGCTGGTTGGCTCCCTGTTGTTATACTCGCTGCTGTGTAGACGCTCTCGTCTCTCTGGTCTCCTCCCGGAAGGTGCTCGAGGTGTTAGCGCATTCGGTGCTGACAATAAAGCTCCGTCAGCTAGCGAGAGCTGTTTGAGTCGAAG
>Contig_333
ACAAAACGACAACTGTAGTACTCGATCAGGTCTCCTGCGCATAACTCTTCTGAAGGGGGTTCCTCCAGACTCAAGCCGGGCATCGCGCATCAGCGACTTCTGGACTGCAGAGACGGAGTCCTCGGTGCTGACACCGTTGGAGGATACGAGGAGTAGATATGCAGGTCGTTTGCAAAAAGTAGTACGATCCTAACGTTACTTTAATTATAAGTTTCATTACAGATACTTCAACTTCATTTACTCCACTCTTACTTTTTACGATTACTTATGTGATACTTTTGTGCCGTCCAAGGTACAGTATGCGCCGCGATGAGCCCTGTGGTACAAGCGCTGAGCTACTAAAAAGGCCGTTGATTTCTGTCTTTTTGTGTTCTTATCTTCCCGGCATTGTTGTGTTGGTCAGGCCTGGTCGTGTGTTTATAATGTTTTCTCTTACATTATTTAAGGCCTTCGCCGGTTACAAATGCCAAAGCTGAGGTGCGATCCTGCAAAACAAGGTGTTTTGGATGCGTTGTCATCACAGACCCCCCACCCCATATGGGTTATGCGATTGGACAGTACCAGTGCAGAGCCAGCCCCATTGTAACATGTATTAAGTAAGCTGGTGTTCACAAAAGGGTATCAAATAGTATACATGTATTACTGCAATCTACGCAGCATTCCGCTTCATTCATTGTCTACCCCCCCCTCCCAGTGCGGCATCGTCTCAAACAGGTGCATGGCGAGCCGCAAATATGCACTGCTACTGCTGTGCTACAGCCAAGCGAAGCGCGGCTGGTAACGACCTCTTACATAAAATAATGCCTTTCCACAGGAGAGCCGGGTAATACCTCCCGGAAATACCAAGTCAAAGCAAAGCTGAGGTGCGATCTTTTTTTTGGATGCGCTGTCATCGCAGATTCCCCAAAGATCGCCCCCATATGGGTTATGGGATGGGACAGTACAAGTGCAGAGCCAGCCCCATTGTAACATGTATTTTTATAATATTAAGTTCACAAAAGGATATCCTGTACATTTATCCATATTACTGCAAGCTCAACAGCATTCCGCTTCATTCATTATCTACCCCCCCCCCCCTCCCAGTGCGGCATCATCCCACACAGGTGCATGGCGAGCTGCAAATATGCACTGCTACTGCTCCTGAAACGCATGCACAACTTCACTTTGAGCAGGAAATAGCTGCGTTTGAAATGAAGCATCTACGACACTAATCCACGAATTGGCTGTCTTAGCCACATTTAAAACTCAGTGTAGCAAGAAAAGTTAAGTAGGATTGATTGCTAACAGCTGATGTGGATTCATAAGACTCACGTTTACTCGCGCGAGTTAAGTTGAGTCGAGGGCTGATTCAGATTTACGCGCGCGAGTTAAGTTGGATCGAGGGTCAATTCGGCTTAACTCGCGCGATTTCGATACCTGGCTCTATCCAGTTGATCTAAAGATTTGCAGTCTCTATACCAAATACCGGTATGGCAAATACATCATGTCTTATACATGTAACGGATTACCGTATTCCATCTGTGATGCACTCTTGATGTGAATGCTGTCTATCGCTAAACAAAAAACATACAATCGAAAATTGATCAGGTGTAATCTTGCACTTACTATGCTGTCAGCAAGCACATGACACAATTTTGAGTGTCCTGATTGGCTATTTCTATTGTCATTAATGAGTAGGCAAAATCCGACAATTAAGAGCTACATAATAGCATGTATTTTGCGATTTCCGGGCTACTAGCTCGCCGAAACATGCAACTTTATTCGGCGACGCTGTTAGCTATAATGGCAGCCCTCCTGTCTTCCGTCGAAAATGCCGCGGTGTGTGGCTTGTCGAAAACAACGACTGCTAATTCACCAGCGAAATTCCGAATGTTGCCTGGTAATCAAGTTGGTATCTCGTCCAGTAGGCTACTAAGAGTCTCTGTTGCAAATGACAAAAGAAGTGAAGACAGAATGATGAATGCTGTTATTGAAAAGCTGAAGAGTGTGGTGATGGCGGGGGCATCAAAGGTCCATGGGGATGTGGACTGGAAGTCCTTACTTGCAGGGGAGCAATCGGCCGACGAAATTCTAAGTGTGTTTCAGCTAAAGGATGGCATAAAAACAGCTCTGTTCAGTCCAAGATTGAAGAGTTTGGAGCGCTACGTGAGAGAAGTGAACACGAGGAACCAAAACAGCCAAATGTCAGTGATTGGAGTATTCACACGACACTACGGAGATGACGAAGTGGCAAAAGCACTCGTGACTGCACAAAAGGATGCTCAGACAAAGGGTGCATTCAATACGATTCGTCAATTACGAAAAGACCAGCTATCGAATTGGTTGGCCAGCGAGAAATCTGTTGATGATGTTTTCACTCTGCTAAGACTTCGCGAGGATGGGTACCAAGCTCTTGCGAGTCCGAAGATGGAGGTACTGGATGACTACTTGAAACTTGTTATCCACACTTATTCAGGCAAAGAAACGGTACTCCAGACTTTAACGAAGGGTTTTGGTGGAGAAGATAAACTGGCCAAGATATTGCTGCTCGCAAAAGACGATGCCAGTACAAGCGAACTGGCGGCAGCGTTGCAAAATGCGCTACTCAACAAGTGGATGGCAAGCAAAATGCAGCCTGAAAGCGTGCTGAAGAGACTTAGTGTGGACAGCAGTTTGGAAGATACCCTATTCGGCCAAACCCTGCCCACATTAACCGCGTTCATCTCGAAGTACAACTCAAGGAACCCAAGCAGCAAGGCATCATTGATTGGGACGATTTCCGCCCATTACGGGGACGATGTGGTGGCGAAGACACTCTTTAAATTTAGGTCTAATGATGCCACGAAAGACCTGGCTTCGAGTATGCAGATTCAGCAGTTCAAAGTGTGGCTCACGAACAAAAAATCAGCCGACGATGTTTTGAAGTTGCTAAAGATTAACTCCGATGAGTTTTTAGAACAACTTAGCCCAAAGTTGGAGGTCTTGAGCGAGTACATCACTGCTCTCAAGACTGTGAGCCCCCGAGAGAACACTGATGTGTTCACGGTGGTCAGCAACAGCTTCGGTGGAGAAGGCGGACTGGCACGAACGATCGTTGCGATGATGGAGAAGCTCGAAATGTACAATGTGGACACTGCCACCTATCTTGGCACTGTGTATCAAAAGGCGCTGTTTAAGCGTTGGTTCAGGAGCGATATCGAGCCAGAAAGCATTTACACGAAGTTCCTCAAGGTGGACGCAGCGTCTGCTGGCGCTCTAGACATTGCTGTTGTTACCCGATACACGTCATACTACAACAAGAAGATGGCTCCTCCTCCTGTCTTCACCTTCAATGATCCGAGGCGCTAGGTCTCCCAGCCGACGGTCTGTCTTATCTGCTACATACTAGTAGTAAGTAATGAAGTCCACAAGAATTACAACTACTTTAGTTTGATGCTTATCCTTAACGGGGATTTTACCAGTAAAAAAAGTCACTACTGGGCCTTTGGTGATGCTCCGCAAGCGTAGGGTNGGGGGGGGGGCATGCAATTGTGTACAGTACGGAGTAGTTTATGAAGGCGTTGAAAAACAAGGTACCTTCAGCTACAAGCTTAATCGTGTTTTTATTAGCCTAGCGTTAAGGTTTTTTTTAAAGAACATAAATTTTTCTCCTTGCGGAAATGCATCTTTACTGGTATTAACTATGTACAGCACACTCTTGCTGAGAATATTCTGGATATGGTGGTGTTGACGAGTGACCTCAATATTCATCGCATGATCATTTATCGACTCGTCCACTGCAAATGTAGAGCTCGTTGCGAGATAAGGCCCAAATCTCAGGTGTATTCTCGTAGCGAGTTCCGTAGTGGCCAGACTTCAGTTGCACCTGTTGCAACATAGTCGAGCGCTTCTGCAGTAGTGGGGGATCCTTCACCTCAAGCGACGATACACAACACCCGTCTTGGAGATTAAAGCTATTGACTGCCAATGGCCGACGTGCATCACCTCCAGCCACCACAACGGACTCGTATTTGTCGATAGCACAGCGAAGATTTGGCAGATATCGTTTCGCTGCACCTGGCATGAACTCCACCACCGGCTTCGACGTCCGTAGATCCACAACCCGAAGCTCTCCATTTGATCGCTGCACTACAGCTCTACGACAGTCGCTCAGCATGTGAATGTCGAGGACGGCGCCTGCAGGTCGGTCTGGCGTAGCTTCTCCTTCCCATTCGAACGCTCGGCTAGGTGCACGAAGATCCCAACCCCATAGACCTCCGCTCTTCGTCCCATTCAACACAACATTGCCCTGCATAGTTCAAAAATTAGCAAACTAGTAATTATAAACAGCACAAGCAGATTAAAGCAGCATAACACGAACCGTAGAATAGAAACTCTGAGCGTGCACATCGCTAGTTATAGCCCCAGTCGGCGCACGTTGAAGAATACGGGCTTCGGCTGCTATATCCACGTAGGCAGCCTTCGACGACCTGAAAATGCACAAACTCAGTGAGTATACTCTAAACTTTAAATATTTTCGTTAGTGCTCGTACCCGCCATATCCGACGCTGAACTTGCTAGGGTCGGTGGGATTCCTAGTGACCACAAGTAGCACACAAATGGTTAGAGCAAGTTCAACATAGGACTTTAAGCAGGCTAGCACTCATAACCCCAACCATTTCGCTGTCCATGGATCAGCAAAATCGATTTCCTAGTTATCATAAAAAATAATGTTATAAAATAATAGTAAACACAAGATCCCACTTCGAACTTTACCTTTTTGTGTGCTATTGACACCAATGCGACTCCTCGAGGTTGCTGGGCCCCCACGCGTATAAAGCACACGCTACCAGACGGCGACTGTGTCGTGCTTCTACGATCAGGTCCGAGATGGCACACGAGAATACCGATTTCCTGGACTGGACGCCATTGCAATGACGTAATAACTGCTGGAACATGGAAATTGCAGATGGTAAGAGCACGCTGAGCTGGTGTTGGTGTCATCCTCTGCACACCCAAGATCTTCAACGACCCATTGCTCGCTTTACAGTAGAACAGCAAAACCGGGCAAGTTATTTACTATTTAAAACGACCCCAACTCTCCCAAACGTACCTCCAACTGCTCCAAGATCGCTGGCTCGAGGATGGAGTGCCAACGCTGTGAGTCGACCGTTTTGGTTCATGCATTGGGACTCCACCACCTGCGAAGACTGGTAATCCATGTCACAACAATTACTTTTCGGTTTCCAAATAAAAAATAAATATACACCCAAAATACCAGGAACCCTGAAAGCATTTTGGGTATCAATTCCCGACTGTCACGACGCTGGGCACTCCACGCATAGTCCGCTTGTCGCCTGGCCATGTAGTCCACCCAAGAGTGGCCACGAACTCCAAGCCCACGACGTGTTTTCACTGTAACTGTGGGATTCTGCTGTGCGTGTTGCTGATTTTGCAGTCGCTGCAGCTCCATTCATCGCGGCGTTGGCGCTCAGATGCTGGAGATGCTCGAAAATAGCGCCGTTTGTCCTCGTCGTAATAAAACCAGGTAGTGAAGGTGCTGGGGTTGGTACACCCCGAGTTTCAGCGGATTTATTGGTCTCTTGGCTCCGAGCATTGGCTCGCTGCGCTTCTAGAGCTTCGAGGAACCTGAGGCGAGCTGCTTCTTCGTCTTGTGGCGTCGGCGCAGTCACGCGACGCTTCTTGCGGCGACCATGGCCGGCCATGGATAGATCGTTTTTCACGCAAATGAAATAATTTTGAAAACCAAATAATTGCTTTTCAGCTCTTTTAAAAAGATTCTCTTAAATACAAAGCAAAATATCTGATTATAAAATAAAATACTACGCGGAAATGAAACAGAATAAAATGTACCATAAATTGGTTTTCGCTTAGTGTTAGTAAACCCAGTTAAGAAACTGGAATCAGATTGCTTCTGTGAGTCGACTTTAGTATTGCTGTAGCTCGTATCGATGACCCAAATAATACTCTCACGATTGTCGATGATGCCAACATGCATCGTGCGTGTGGCGTATGAAGAGCTGCATCTAATAGTCGATCAGCAATGAGTCTTATGCC
>Contig_334
TACAAACTTGGCCTTACGACGTGGTCTCCGCTGGCATTCTACAGGTTAGTACAGCTCTGACGTGCCGGATGGCACTCGCTTCACGACCGCCAAGTTCTCGACCGGCCGTACAGTGCCGGCTTTAAAGGACGCGTGAGGGTAGCGAACAAGCTGAAGCCAATTGCTGAAGAGCTGGGCTGTTCACTGCCGTAAATGTCGATCGCCTGGGCTGTTGCGAGCGAAAACGTGTCGACGGTGCTGGTAGGGCCAGTCGCCCCTCGCAGCTGAAGGAAAACTTAGAGGCGATGGCATTTGTTGGCAAGATCACACCCGAGGTGAAGGAGAAGATTGTCAACTTTGTGCCGGCTGTGCCGGAGATGCATCCGTTCGCATTCGGGCGTAGTTACTTCTTGTACTGTAGTTTTTCGGCAGGGCAATGCAGATTCCCATAATAATATGCTTTTATTTTTACATGCCTTGCTGCAGCAGCGCATCCCTCAGTAGCATTAGCATGCATAGCTCTGTTGAATATACACGGTGCTATTAATAGACATGAAGAAGCTCTATCATAAAGACACACAAAGCATGGCGCGTAAGGGCTCGTTGCTGCAAATATGATTATCTTTCCGGCCGCAAACGCTGCACACAGCACGTCCTGCCAGCAGCGGTCGGCTATTATAATAATAGCCATTATTATCATGCATAGCTCTGTTGAATATACACGGTGCTATTAATAGACATGCCATCATAAAGACACACAAAGCATGGCGCGTAAGGGCTCGTTGCTGCAAATATGATTATCTTTCCGGCCGCAAACGCTGCAAACAGCACGTCCTGCCAGCAGCGGTCGGCCTCATCTGTTGTGGCTGAGGCGCAGCAAAACCAGACTGAGATAGAGTCGTGAGAGCGGCAGTCGAAAACTTTACTCGCGGTTAGTACTGTAGTTCTAGTACTGCTAAAGCACCTACTAATAAGCAAAAGTAATGTAGATTTACAACTACTGCTATTAGTACTAATAGCACTACTTCCGTATTATTAGTAGCAGCATACTGACCACTATTTCCCAACCCTGGTCGCAATACGTAATGAAATAAGAAACCTTACCTCAGAATGGGTTATTAACGGATGCGCCCGAATAAAAGCCCCCTACCGAATAGTTTCCTGTGTGCTACATGCCTGCACTATTAAACACAAGCCCCTCCTATATAGAGTCCTTATAAAAACTACCAAATCTGCTATTACAAACTTGCTGACTATCCATTCTACAGAGAGAAACACCTTCCCGTCATTTCCAATAATGCCTCATCAGAGGTAGTCAGTTAGCATTGGGCGTAAGCAAGAGGTGATCAAGTGGATTAAATATGTCGTTTCAAGGACCTACTGTACATGGAAATTAACGCTTGGAAAGAGTCAGACCGATTCGAATACACTCGCTTTGGTAACCCACGTATGCCAAGTGTTGACACCGTTTGCGATTGGGGCCTCCGCGCGTGGCGAGACACGGATGAGGCAACAATCATGCGGAGCGTTGAAATAGCAGGCTTCTCGAGAGACCCCTCGTCGTGGTTTATATCCAATAAAGTCCTCTCTGTCACTTTCGGGCGGCACTATTAAATATAGTCCGGACTCTAATAGGGCGCGTCCGTTAATAGCATGTAAATGTTGACCCAGTCGGACAAGAACGCTGTTGCCAACTCTTCGCAACGAAGCCACGATGGTATTATTAGCACTACAGCCCCAGGAACGGTAGTGGCCGACGAAACTGAGATTTGAGTCAGTAAAGAGGGACTCGCTATGCGACTCTTGCTTTCAGCAACGAGAGAGAGACTTGGCGTTCGAGAAATCGTATTTTCCGGTAGGGGTCCATTAGTTTGCTGAAACTAGTACATACTTCGCTCATGGTACGTTAGCGTTTACTAAATGAAGGAAACGAACAAGCACATTGCTTGTGGAGTATCTTGGTTTTTTGGTTACTTATACGAAGAAAATGTATTGAGAAAACAGCAATATCCAGATCTTCCCGGGCAGCGCACGGTATTTGTGGTAAGAAGAAATGTGGTGTATTAGGTCTCTCTCTTGCTGAGTGACGAAGGGATAAATCTCAAAACCATATTTACATAAAGTCTTTCTGCTCAACAATTTTATGTCACTGAACCAAGCCTTAACCAAATCTGTACACTGTTCACGCTAATTAGTTATACCCTGACTAATTGTGGTGTACAGATCGTACTGGTATTTCAGTTGTCTATTTTGTAAGAGCTACCGGTCTACTTTTTAAACCGAGCATACTGGAACATAGAGCCCGATAAGACCTGCTGAAAACCGGTCTTTTTCTTTAGATTTGATCAAATTTGTCGAATATCTCGAATTTGTGATGTCACTAAAGTGCAAATCCACGACTAATTGCGAACGACGACTATTAATAGTTAGCGTGAACGGTGTAATCTGTAACCTATTACGCCGAGCTACAGCAAAACTCTTTCTAATAAGAACCATAACATACGTTAATACACTAATTTAACCTACAGGACCAAGATTGCCTGGGGGATGATCGATGAAGGTGAAATCATTAAATAGGGCGGCTGAGAGTACTATAAAAACAAACAGACAAACTTGCTTTCAAACATCGTGTATAGTTATATAAGTCTTCAGAGCTACCAAGTTACAGACAATTTATACTGTTCTCCATTTTCCAAAAGACCAAACAAGAATACTGGGCACTGAGATTAATAGTTGATCCGTTACAGGGATCTTTATAAACGTTTGTGGGCGAGGTACGCCTTATATGCCGCCTTGAATTGTTTGATCGCCTTTTCATTTAGACCTTGGGATTTCATGAAGGCGACAGCTTCTTTTGAGGTCCCAAATCCCGATTTCCACGAGGCAAAGATGAATCTTAAAAATTCTGGCTCGTCTTTTATTCTCTTGAATTGATCGGGCAAACTGTGTAAAATGTCATCCAAAAGGTTGAAATTGAACTGGTACGAGAAGGCGCCACGTTCTTCTGCTGCCGCGTCATGGTTGGCAGCTGTCTTCATTGATCTCAGCAGCCTCGTTTCAGCATAAATATTAGTCGGCAGAGCGTTGCAAGATGCAAGGACAGCCACTGCAATCATCAGAGCGAGGAATAGACGTATTCTTCTTGGGCTTTGCTTTGGCGGATGGAATGACTTATAGTTGAGTCGGTAAATTGAGAAGTGAGCACCCGGTCGACTGGCGGGGGTCCCTCTCGAGGATTCGTGACTGCGCGCGAATTTCCATACTGTACTGTACTGTACTGTACTGTACTGTAGCAAGAGCCTCTTGCCAAGAGGTTGCTCTTGTCACATCGCGCCGCGTGCCGGTGCTTTCTATTTGCAGCAAACACGACTGCACATTGCAGTGCAATATTTAGCGTATAGGCTTGCTAATTCACTAGAGGTCCCACATTATTAATACTGCTCTGTTGACATATAAAAAAGCCCGCCCAGGTTTCTCGTTTAGCTTTCAGCAACTTGCTGACAGCAAGATGTCGTAGACCACGGTGGTGGGTCTCCCTGTCATCCGTCATAACACGTGCGTTAGTTTTGTGCTTAAGATGTTTTTCGGAAAGGGACGGATTTCGCCGTCGTTGTCAGTATGGCGTACCTGGGATAGCAGTACGAAGTGCTACAGAGCAATGGATTTATTTAATTGATCGATTTTGTCTTGACATTTGTCAGCAAAAGCGTCCGTCACACCTCTACAGAGCTGTTCTACCGTCGTTATTATACCAATAATTTGGCGGGTGAATACGTTAATTTGCCACTATTTTTGTAGTGGCTGCCCTCGTATTCTTCAGCTAAAGCATGCAGTTATGCGACAGAGCCCTGAGTTGAGTGTTATTAAGCTTTCACCTGTTCATCNTTTTTTTTTGAAAACCGACACAAAAGAAAGAAACTAACCGATTCGGTTACAGTAGGACTGTTTAATCTGTACTACGTAGTATTTATCTTTCATTTTGTAATTTGTTTTAGTAAACTGAAATAAAACATTTACAGTGCGCCATGTTCTGCAAACCACAAGGAAAGCTTAACGGATTGTGAGGGTGGGTTCAGGAAAATTCTGGGGATTGGAACAGAAAATCCATGTGGGAAGCCTTATTATTATTTTAAAAATAATAGGTTATAAATAGAAACATATTTTGAGCAATGTACAGAAAATTCCCTATTAAATTAATCTCGAGGTGAAGTCCGCAAACAATTACGTTTTTTATTAACCCCGCAAGCTATCAGGGAGAGGAATCATATCCTCCACGGCGCGTCAGACGTTTCATTGAAAATTATATAAATTGCTGCTACTGGTACACTATTATAACAGGATTCGAAGTCAATTTCATCTGTCTCGTTAAACTTACACTATTAAATCTAAAAGCACTCATTCATGATTTTACATTTACAATATTATTGTAAAGATCGGGATAGAAACCTGGGCGGGCTTTTTTATATGTCAACAGAGCAGCCAGTAAAGTGGTACTTTACCTTTTAGTGAATTAGCTAGCCTTTACGATAAATATTGCACTGCAATTTGCAGTCGTGTTTGCTGCAAATCGAGAGCACCGGCATGCTACACGATGTGAGAAGGCTCTTGTCACAAGAGCAACCTCTTGCTACTGTACAGTACCGGAACGGAAATTCACCCAGGGTTGGGAAGTAGTGGTCAGTATGTTGCTAAAAGTAGTGATGTTAGAACTAATAGCAGTTGTAGTATTTCTACTACACTTTTGCTTAGTAGTGCGATAGTAGTTATTAATAGTAATGTGATATTTGTGCATTAGCTTTACTGTACTACAATCGCATATAAGGCATATGTGTTCTAAATAAAATACGGGATCCGCGCTGCTTAAACCTCAATTCGACCACCTACCTAATTAGAACACATGTGGCAGAAACCTACTTAAAACACAAGGCTGTACCAACCAATGAATATTCTTGAGAGCTCCCAACCAACCACCCTTCTGAGCAAACTTGTCGGTGCTGCTGTTACTTGGCTTTAATTACCTTATTTTATATTTTACGCAGCCATAGTGCTGAGCGACGTAGCTATAGTATCTACGAGAAACTCGCTGTTCTAGCAGAAAATCGTGAAAAGTCACGGCTTTGCTGCTTTTAGCAAGAAGCACAGCGTGGCGGTTGAGACCATTCGCGGGTGGCATCAAGTCGAAGACAAACTCATAGCCGCCCTCAAGGATCGTCAAGTGGCTACACGTGTTTCTCGAAAGCTGCGGATGAGTGGAGGCAGCCGTAAACCTGTCCACTCAGAGCTGGAAGAGCGGCTTTTTGACTGGGTAACAGATCGTAATGCTAAGGGCCTACACGTCAAGGACGCATACATTCGTCTACAAGTCAAGAACATCTATCGAGCGTTGAATCAAGATAACGCAACAGACTTTGAGGCCTCCTCTGGGTGGCTAGCCAGGTTCAAGTGTCGTAGAAACCTCGTCTCACGTCGTCGACAACTTCAAGATCACTTCCCGCGAATGCACCACATATTTGCCACGATTTCATTCAACAGGCTCAGTATCGCATCGAATTGCACAGTATTCAGAGCAAGAATATCATTAATATGGACCAGGTTCCGCGGTACGTCGAGACGGAGCCAAAGTCAACAATAACGAGTCGAGGCCCCGTGAGGTTCTGCTTCGAAAAGAAAAATCAAGTCATCGGCCATCTTTACGATCACTGGAGATGGAAAGATGTTGACACCTCATCTTCTCTTTTCAAAGCTAAAAAACAAGCCTACATGTCCTCCTGGTGTTATGGTCGACGTTAGCCATACTGGAATGTGGAGTGCCGATATTCTCTTGCAACATGCCCGCAAGGTGGTCTGCAGCCGAAGAGAGACGCAGCTTTACCGCGATCCTGTGCTATACCTCATCGACTCTTACGCGTGCCACGTGAAGCTCGCTGATTCCAAGAAACTTGAAGCGTACAGCATTTTTGTACTTATCGTACCACCGAATCTGACGAATCTTCTACAACCGCTCGAAGTGGCAGTCAAC
>Contig_335
ACACCAGAGCTCACGACAGCTGTCCCAATTCTTCGAAAGTACTTCACAAAAGGATGTTCATCAATGCGAGAAGAAACATCTTCCAGTTCATGATCTGTAACTTCTACACCGACTGAGCCCGACTCCACACCGACTGAGCCCGACTCCACACCGACTGAGCCCGACTCCACACCGACTACGATACCAGATCGATCATTCGCAACTGGACCGGAATAACCAATCGACGCAAGATGCACCATGTACTGGAAGCGTTTGTCGTACTCTGCTTCCGTTTTTGCGTAGACAAGTAAGCTCACAACACCGCCAAGTTGCTCTTTCTGAGACCTCGAAAATCCATAGTCAGCTGAAGCAATCTCTTCCCGTAGGTACTTCAGCACGTGGAATTGGCAAAGTAAGACTGTCACCCCAGGAAATGCCTTTTCAAGTACGGACAGTTCTGTGAAATCCTTATCCACCAGCACACATTGAAGTCTTGACCACGCAGGATTGTTCGCTTTGAATTCCTCTATCGCTGTCAACAGGGTTTCATAGCGCTCATTTTGAAGCAGCGCGTGCTGCACAAACTGGCCCTTGCCGAACGTATCGTGTGCCATGAATGAAAAAGCTTTATACTTAGACCGGTTCGTCCCGTGCGTTGCGTCAATCATCAGAACTTCAGGAAATTGGTCGAATAGTGTTCGCATGTGCTTTGTTTGCAATGTGATGCAAGTCGCAACTTTCTGCGTATCCAATAGCACACAAAACAACAAATGTTAACTTCATGAATTGACATTAGACCTGATAAAAGCATTCACTCTACCTTGCCACCAACGTCGTCCAAGAAAACCCGACCAACGTTCCCTGGCACATCACCGAATTGCTTCATCCACTTCTTAAGCCGCTTGTCAGCGCTTGAAGGCCCATCGCGTTGTTCGCGAGCCTTTAGTTTCTGGACGAGGTTTTGCACATCTTTTGGGGTGGGGTTACTGTCGGTGTGCTTCATTAGGTGGCTGATGATACCAGACTTCTTGACACCTTTTTTTTCGAAGTAGATCAACTGTAGTTAGCGTTGACTCGTCGAGGATAATGCGTTTCGATGGATGTGAAGAGAAAGCCAGGCCTGTCAGACGATGATTGTGCTCCGGTCGGCAACGAGTGATCCGCACAGCAAACGTCGTATTCTTTGTATCAACTACCTGGACGCAGACATTAATCTGTAGAGCATATATAACCACTGTCAGTCAGTGAACTACCCGATTGACCCCGACTGGACCCGACCAGTCCCGACCAGGCCGACATATATGTACCTGCGCCTTGCAGCCCTGTGCTCGAGTCTCTTGGCGTGGCCGCTTCGTAGCTACAGACTTGTACTTCCCTGAGTGCGTACAAACGTCCTCGAATACTGTTCCCACGATGCTGGTATTTTAGCTGCTTTTGACTGTGACTTGTCAATCCTGGCATTGCGCTCTGCCACGCTGGTATCAGAGCGCGCCCTGAATATCTACAAGACAGATAGCACAAAATTAGTAGGACAGCGGGGTCAGACATCCGTTTATTAAATCTTGAATGAATCTCGCATACTTGAAACGTTTGGGCTTCATACGCAGCCAGGTACTCGTCGAAGGCCTCCCACGAGGCGAACTCCACCGTGTTGAGTGGTAATGCCACCACGCGTGTGGGGGGACCACCCTCGCTAGTGCTCCTGGTTAAATCGGTTACATCCGACACACTGAAAGCCTCGGAAGACTCTCCATCACCCGAACCAGCACCGCTCGCAGCGGGTGTTGGGAGCCAGACGTCGTCCTGGGAGTCTTCTCGGGGCGGCTCAGAATCGCTGCTGTCGCTCTCGTCGATCTCGCGCGCGACAGCCCCAGTTAGCGGCCTCTTCTGGACGGCTCGGACGCGGAGATCCGTTTCCCCCTCCTACAGCCTTACGATCGTTACGCTGTTCGAAATTTAGTGGCTGTCAGGCTGAATGGTATACATGGTACACACTGTATACATCGTACGGATGGGAGCGCGTCAAAAATTTGTAGGGGAAGGTTAACTCAGTCGGTCAATATAGACACTCTCTACTTTAAATAGGTATTAAAATATGACAGACAGCACGTGGCAAACATGTTCGTGGGATCAAATCACTGAAGCGTTTTGATGCAAAACTTTTGAATGCACCGTCTATTAATAATGCGACTTTGATACCGTCGGATCAGCGGTGCAGTGCAACCCACTGAGTGCAATGCACTGTGCATGTATGTACGCTCACGACATTGTGCTGTACATGTATATCTCACCATCCAGTGATTCAAGTGCACAGTACCGCAACCGATTGCTGTAATGCGGGCATTGCGTTTTGTCGTTCGCTGCGGTTGGTCTCGACCACTTCCCGCTTAGCTCCCTACCCGAAAAAAATGCGTTGTCACTGGGTCTTATACGTACTGCTGGTAGCTATCACATTCGCTGATCATGCTGACTGGAGCCCGAAAACAACCGAGATACCGGAACGTCCAATCACTCCCATGGATAGTGTCCCGAGGTTACTGCGACTGTACGAGTCTACGAGAGCTCACGATGAAGAAAGAGGTGTAAGTGCTCCTGCAGCGGAAACAGTTGTCAACTCACTCAAATCCGCAAGCACTCAACTTGACGAATGGCTCGCAAAGGGAAAACCTACCGACGACGTTTTTAAGCTTCTTACACTCGACGTCGCCGCGGACGATCTTCTGGCCAACTCGAAGTTAACAGAGTGGATCACGTACATGAAGCTGTTCAACCAGGCAAATCCTAAAAAACAAACGTCGCTGATCAGAACCCTCACAACTCACTACGGCGACGAAGCTCTGGCCAAGATGGTCGTAGCAGCAAAGCAAGTGCCGGACACAGCGACTTTCGCCAAGCGACTACAGACCGAGCAGCTTCAGCTGTGGCTTAATCAAGGGAAATCCCCGGACGATGTGTTTACATTGTTGAAACTTGACAAGGCCGGACAGAAGGTTTTCACCCACCCTGAGATGGTCTCGTGGGCGAAATATGTGGGTGATTTCAATAAGGTGAACCCGGACAAACCAGTTACTCTGTTCTCTACGCTAGCTACGCGCTTAAATGACGAAACTCTGTTACAAATGCTCATCGCGGCGAAGAATGTTCCGAGCACCGAGAAAATTGCAGTACAAGTGCAAGCTGTCCAAACGAAGCTATGGCTGAACACTCAGAAGGAGCCGGGGGACGTCTTCAAACTGCTTCGACTTGATAAGGAAGGACATGACATCATCCAGAACCCTCTTTTTCGCGCTTGGGTCCAGTATACCGACGACTTCCGGAAGATTTACTACGGAACAGAGCTCACTACAATCGCGACGTTAACGGCGAAATATGGTGACGAAACCCTGACAAAGATGATCCTTCAAGCACTTAGCTCGCCAAGTACTGCAAACATCGCGAAACGGCTCGAAACTGAGCAGTTGAGGAACTGGTACATCCACAAATATTCGCCTCAACATGTGTTCACGACGCTCAATTTATACAGCGAAGGAGTGAACGCGTTTGACCGTCCGCTGTTTCATGTTTGGAGCAAGTACGCGACGTATTTCGGGGCTGCAGAGCCAAAATATAAACCGAGTTTTCTCACGAATTTGCTAGATGTGTATGGCGAAAAGAACCTCGTAAAAGTGATCCGAGCGGGCAGCAAGAACCCGAATACCAAGAAGATGGCTAAAGAACTAGAAGATGACCTAGTCAAGGTCTGGCTGAAGGATGAAAGGATCCCGATGGACATATATGCTCTGTTGCGGCTGGAACGAGTCGAAGACTCGAAAGATCCATACAGACAGCTATACTTTAAATATTTTAAGGCATACGCACTATCTTGACTAGAAAAAAATACACCAACATATTGTTGTTACAGTTAGGTAGCTTAGGGTAGGCCGGCAAAAGCCTCAGCGTATTTTTTATAAATCAAGCTGCTCGCGTCGTGCTTTGCTGCTCCATCCACACGCAGCAGCGAGAAAACCAGAGTCGGGCTTTTCCTCTCGTCCAGCCAGCGATAGAAAAGCTTATCGAGTAGTTCAGTAGCGAATTTCTTAGTGCTTGGGACTTTTTCGGCTGCAATGAGGATCTGAGCCAGTTTCTTCTCGCCGTATACCTTTATGAGCGGGGTTATATAACTCACCTTAATCCTCGGGTCCTTCAAGCTCACAAACTGCATGTAATCCTTCCAAAGAGGGAAAAGGGACCGTTCGAACACTTTCGACCCCGATTTGTCGAGTTTCAGCGTTTTAAACACGACGTCGCCAGATTTTAACGTCGCGTACCACTCGCGTTGCAGCTCGGAGCGCAGAAGGTTCGCAACGCTCTGCGTGCTCGGCGTCTTGTCCGCTGATAGACTCATTCGTGCCAACACGTCGTCGCTGTAGTGAGCTTTTAGGACCGAGATCACGGCCACTGTATTCTCTGGATTGACCATGTTAAACTCGTCCGTGTACTTGACCCAGCTCTGGAATAGAGGACTTTTGACTAGAGATATCCCGTCTTCATTAAGGTTTAACAACGTGAAGATGACGCCTGGAGATTTCTTGTTGCTGAGCCAGTTTTTGCTCTGTTCGGCTTGTATTCGGACTGCAATTTTCTCCGTCATGGGCGACTTTTTCGCTGTAATCAGCATCTTGACAAGAGTTTCTTCCTGAGTGTAGAGGCCTTTTAAATACGAAAATAACGTCACGTGTTTGTCCGGATTGGCCTCGTTGAAATCGTCCACGTACTTGGCCCACGCGACGATTTGAGGCTGCGTGAAGAGCTGATCTCCTGTTTCGTCAAGTTTCAGCAGTTTAAACACGTCGTCCACGGATTTCTTTCGCCCCAGCCACAGCTGCGTTAGTTCGCTCTCCAGACGCTTAGCGGTCTTTGCTGTGGATGGCATTTGCTTGGCTGTTTCGATTAGCTTTGCCATTCCGTCGTCCCCGTAGTGGGCAGTTAAGGTCGCGATTAAACTCGTCTTTTTAGCCAATTCCGCATTGTAAAAACGTTTCATGTAGCTAAGCCAAACGGTTAAGAGGTCGTCAGCTGCGTTGTCCCGTAAGAAAAGTTTAAGCGCGTCGTCGGTTGAGACTGCGTGTTTAAACCACATTTCGAGTTGACTATCGGGCACTGACGACTTCAGGGCGTTGCGGAACATTTCGACGGCGGATCGAGTGGTATCTCTGCTTTCGTGCACACTGTTGTCTGTGCTCAATGTATCGGTGGTGAGCTCATGAAGACTGGAGGGGACTTCTTGCCATCCGGTCGCGATTGTACGCTGGTAGTTTGTGTGCGCTCCTGCGTTTACAGCGGGGAGAGCAGCGACAACCAGGACCACGACGCAAAGTGGGCGCATTACGGACTGCACCTTGCGTATGGTCCGCGAAAGGTGGAGTGAATGAAGCAAATGATGGGCATCGCTGGCTCCATCACTGGATGGTGAGTCTTGTACATGTATTATGACTACCCGTTTTGGGCAATTTTCTAAACCCATTTACATTTACATTGTCGTAAATTGCCCAAAACGGGTAGTCAAGTCTCTTGACTCAAGAGTAAATATAATTAGAGCTACTACGTACATGTATTAATAGTACCACTACTCGCCGAGCGCCGCAGCTACGCGGCGGTAGTTTAGGTTCTATTCTATATGTTTGTCTTTCCGCCTCCGCTTCGCTTCGGCGGGATAATTATTCCAAAAACTCTGAATCCCCATGTGCCTAAATCGACTTCTTAAAATTTAATAAATCTGGGTTCCATT
>Contig_336
CCCTGCCACCTCCAAAATCGACCCGTCAACCATTTGCGCTTGAAATATTCCGTGAAACTCTCAAGACCCGGAATCAGCGCCCAGTTGTTCAACATTCGTGTCTTGACTTCTTCATACTCCAACTCACTGGCGGCAAAGTGCAGGTCATGAACACCTCTAGCCACTACAGGGTAGAGAGAATGGTGGAGCTTCCTCGTCTTCTCATGCACTTTTGCAGCTACATGGTAAAAGCACATGAGTACTTTAACTTCGCTATCAGCTCCGAGTACACAAGCGACGGCATTGTATTGAGCGTCGTCGGCGTCGGCGTCGCCCATCGCAAATCGCACAGCTAGTTGTTTACCGGTCACTTGAGAGTAGACCTTCCGAAGGGCCATTAGCGCCTCAGAAAGATGTATTTCTTTCCTTTGCGAAGACACAAAAATTGCCATGAGATGAAACTTTCGACAACAGTCTGTGATGCCTACGCAAACACAGGGTAGTCAACGTGGTTCAATTTGAACGTTGCGTCCATGTGCAGGACAAACGTCGCAGGATCTCGATCTGCCTGGCGCAGTAGCTTCTTCGATGACACCCCCACCAAAAACGGGTTTGCATCAGCTCCCGACCCAACGTACGGTCTTCCCTCTTCTTCCGTTCTCCACGTAAATGAAAAGGCATCGAAATCTTGCTCCTGACCTGTGAAGGATGTTTCGCGAACCATACGCCTCACGTCGTCGAGGTAGTCGTTGGCATTAACGGTTTAAGCAAGGTAGTTGTAGACGAAACGTTGCACGACCTTTAGAGGCGGCAACGTATCGAGGCCAAGCTTAAACTTTCGCATTAATCCGGAACGGATCCGCGCTGGCTTAAGCACTTGATCCGCCATTTCATTGATAAAACTCTGCATTGCTCGCGTAATGCGGGGTGGCCGAGGCGATCGGCGAGTACTTACGTGCGAGCCTACCTTGAAGAGATCAAGGAGATCTTCTTGCTCGCACTTCAGCAGCTTTCCGCGCCACTCGCATCCAGCGTACGGCATTGCAGCCTTACACTCGTTGCACGCGCAGCGTAACAGGCGCTTTCTCATGTTGTGGGGCGCAGCGTTGGTGCAGACAGTGCATGGAACATGGTCGCTTTTTACAATTTTGTAGCTTTTAAATGACCCCAGAAGTAGATCGATGTCTTCCTGGTTCAGGCCGACAGCAAGTTCCGTCCAGGGTAAGGCGCGAGGCATGGTTCGATGGTGGAGAGGGGGGTGTAGCTGCGTGGAGTCTTTAAAAGTGAGCCAACACATTTGTCTCTATGCTAGTGTGGTATTGGTTAAAACAGTGCTACTGATAAGTTTCGATTGGGTGCTAAATGAATGGCTATAATAATTAAGGATTTCAGTGTCAGTACACTCACTTTGAGTGCTGTCAAACTTTATTCAGTGTTATTATTTGTCCAAAGATGCAAAAACAGAGGTTTATGGTGCTAGTAGTATAGTGTGGGTGGTACATAATTTGCTTGGGTGTTGTGAGGACGTTCTCCTTTGATCACTATTTCAATAAACCGCTGTATCTTTTGTACTTCGAAGTAAATACCTCGCGTCTTATTATAAATATACCGCCCGATACAAATGCCAAATCAGATCAGTTTTGCCAGAATATTCGTTTTTAAATACTTGTAGTAATTTTTTAAATCGCTTTTTTGGAAATGCGCAATAATGTACAGTGTATTATTAATAGAGCATCGTAAGCTGACAAGAATGGGAAGAACGGTACCTGTTGGAAGAGCTACGGTGCCTATTAATATTGAGTGTGCTCGTTTAAAAAAAATGAAAGCAAGACACTTAAACGAGGACACCCAAAAGGCGCCGTAGCTCAAAGCAATGCTTTGATCGGTGAAACTTTTTAATAATAATACATGAAAGCTCTTTCCATACCAGGTATCAAAGGACGGCCATCGTATCGCCGACAGGAAGCATGTTGTCCGCTTGCACTTTCATTTCAGTGTACACTGTACACTGTACAGTACATTAATCTACCGGTACCTACATGTATCTTGAAAACACACATACACATGATACACGTGTTTTGAAGTAAAAATGCAATGAACTGTATGCATAAATTACTACTTCAAATTTTTTTTGAAGTAACATTAAGTCGAATACTGTTGTGCACGACCAAAACTTATGCTTTTAATAATATTTAAAGTTCAATATTGATAAATGTACAGTATTTACACCTAGCTATACGAACACTACACTACCAAAGAGGCTTAGCCTTATGACTACTGTATTAACTAGCATTATGAGCGCGAGGAAACGTGTACAGCACTACTATTTAAACGTTCGATTCAGTACAAATGTAAAGGCATAATCAATAACTTTCTGCACGTGATATTGCATAAGTTCGCAGAAAACGAATGCTTTGCAGAGCTATCGGAGCTGCACATCCTCAAAAAGGTAGAACAAAGCATCGAATGCTTACCGGTGTTGGCGATTGTGACTTGGACTGGAAGTTCCAGTCTGGAAAACGTTCATTCGACAATCCACCCGTTGGTGGAAATCCTCCACTCTTCCTGGTCTGCCAAAGAGTACAGTTACAGGCCATCATGCACCTTCACTGCGTTCTGATGGTACTGGTAGCCATTCTTGCTGCCAGCAATGGCGCAGTGTCGGCTACTATCGTCAAAGAAGACTCCGAGCACGTCAAGATTAATCGTGCTCACTCAATTCAAACTCTTCAGACAGACACCAGACGTAAGCGATTCTTACGCACTGAAGACAAATTTAATACTGACTACTACTACGACCCGGCCAAACGAGATGACCATCGATCGGCGTTCATTGAGAACAAACTTGAGAAATCGCTGACAAACCCAAGAAAAACAACGAAGCTGTATGAGCAATGGTACAAGAGGGGATACACGCTGAAAAAAGTGTCTAGTGGATTGAACCAAGATGAAAATAGAGAGCTCCAAAGGGTTTACCAAGAGCTCGCCCATGGGTATGCGGCGTACATCAAGAAAGAGAAGAGGGGGAAGCCTAGGAAAGACTAAGCTACCTCATTCCAGTGAAACAGCTTTCACCGACTGATAGGTAAGTTCAAACGAAATTGACATGTGAACAAAATTCTTGAAGTTATTGTTTCGAGCAAGCTGTATGGCATAATACAACAATGCTTTAATATCATGGAGCATTTTTGCTTGCATAACACTGCATATGTAGTATGAGCTGTACACGCATAAGAGATTGATACACCGAAGACGCAAAAGCTCGTAAGTATAAAGCGAGTGATATCGCGTTAGTTGATTCACGATAAAACACCTAAATGATTTTTTTAATAAACATGTTGTGTATTATAGTTGGCCACACATTCAATATTGTGGTAAGACCCTCCATGGAGCTCGTCACGGCTAAAGAAGGTAATGCCCGAAGATGAATGTTTGTTGATTGATTTTGGAGGCCCTGGCAATTCGGCTACACTATCGGTGTTAAAAATACCGGTAGTGCTTGTCGAATTATCATCTTTATTTTTAAAGTGAATAAGATTTTATTTTAATTTTTAAAAGATGATTGGAGAAAGCATTGTCCTTTCGTGGTGTGTTGAAGCCGCGGCTTATCATTACTGCCAAAACTGTACGGAACGCAAAAGCACCGATTGAGATTTGCTAAATATGATGATTCCTACGGTTCTACCGCGGCGTTACCGGTACCTAGAATAAATGGATAGCCCCTCTGCCATCGATACCGGTACGTTACTACTCGACCCCCTTTTGTCAACATAGAATTAGAGCATGCAACTACGCTACATCCTGCTGCTGGCCGCGGCCACCCTTGCTACAGCGAGTAGCACGACCTCAGCAGCGAGTGGCACCCGCGACCCCAAGACCCCGACCGTGGCCTCCAACCACCACATTGAAAAGACGGTGATGGCCCAAGCTGACCACGAGTTCATGCGATCCCTGCTTGAGGATGACGACAACAGTGCTACCCAGGGCCAAACCTTCATGGAACACAAACTGAAGAAGATGCTAACGAACCCAAAAAAAGCGAAGCAGCTGTATCAGCACTGGCACAAGAAGGGATACACTGCTAAGCAAGTGGCCAGCGACCTTGGCCAGACAGAGAATCGAGCGCTAGATCAGACTTACAAGAAAATAGCGAAAGAGTATGCAGCGTTTGTCAAGGAGCAATCTGTATAGCCAATTACATGCAGGACCCGCAACTAGGCTTACAGCTCGATAAACCATCTCGACGAAGATTACATTGTAACGTGTTTAAATTTTTGTGCAGTTCTGTCAGTCTACTAGTACAATGTTATTCAACAGTGACAGCGGTAACTGTTGACGCGCGCGACGCCCCGTAACGGAATAACCTTAGCCGATCTCAAATGACGACGAAAAGCTACCACTTTCCGAAATTCGGTTGCACCAGACTCAAAGAACTCACACTTTACATTTGCTTTTACGTACTTGGAAGTGTTGAGTACCGGTACTACCTTCCTACTCGCNTTTTTTTTTAACGTTGAGCCGAACAGCTTCAGTGCTACTACCTCCGCACGGAAAACTATATCGTCTGCGACTTACGCTGAGAGCACCGTTTTTTTTACCTAGTGTACCTTTGTGCTAAGCTTAGGCCCAGGAAAGATCGCAATTATTCTAGCGGAGAATATTCACCATACATATTATGCGTCATTGTCGTCACCTAATGCTTTTATTCGACGCGGTATGCAAATTGATTCGCTGACTAGCGCAATTGCTGTAGACGCTTTGGGAGATAGGTCGCTTGTTCAGGGATGTAGACACGTACTGAGGTGCAAACTTTATTGCTTGTGTGTTGTGCTTTCAGCATAGGTGTCTAAATTAAAACCTCATTATTTTTTACAGAAAGCGTATTGGTATTGGTGAGATTTTTCCCAAACTAAAAAAACAATTTAAAATGTAAAAGCAAAAAAAATCAATTGAAATTGAATTTTTTACAGTATCAACAACGCTTCATCTCATCTTCTAAAAGCGGTATTAAGTGTGGTCCGGTAGCGCAAGTGACAGGGAAACATTTATTTTTGTAAGGATTTAAAAAAAGCACATATTTTTTGGGCAATCTGAATCGCAAGATGCCGTTAATCTAGATTGGCAAAGGATGGAGTGCTAAAATTGAAAGTTGCAAGCTCATGCTCCAGCAGCAGCTACTGCTGGAGTATTGTGCAAGGAAGATGGTGAAGGAACTTGGACGGAGATGTGAGAAGTAAAAGCGTATTTCGAAGTGAGTACTTTAGTAAGTAGTTCGAGGCTAATGAGCCGCTACTCATTTACCCACTAAGCGACTGCTACGAGCAGACGCCCCGTCGGTCGTTATCGCAACACGCCTTCTCGAGTCGTGTGAGTACGTTCTAGCATGGTTTCATTGTGTTCGTGTTTTCAGGTGGCGTTGTAAGTCGCAGGGCTTTCACCAATCGCTGGTGAATCTGTGTGCCAAATGGGTTGGTTACTGTGTCGGCCTCCTTCATACCTTCGGTGGGGCATTACTTCATGTTGGGTTCTCCTCGCTCGATTGTGTCACGAATAAAGTGAAACT
>Contig_337
TCCAATCAGAGATTGCAAGTAATCCATGTGGTGGGTACACTTATGCATGGCTTTGTATACATTTATATTCTATGTCTCGGGGCGTCTGGTCTACCACAGAAAGAGCTTCAAACAGATTAAATATTGCGCTCTTTCATTAATAGTGAGATCAACATGCTTTCTTACTCTGTATAAAACAGAAGGTCATTTTAATGTGGTCCACATTTGGTCTTTTAAGTGGACAATACATTGGTCTATGTCATATGATTAGCCAAAACGTTTGGGTGGGCATCGAAATCAGTCCAAATATTTGGACCAGTCTAATGAAGCTCCAAAGTACGCAAGAGATAGGTTAATACTAGAAACAGAAGGTGCTGCGATAAAAAAATCTAATGGTACCGAAAATCGTTGACGCAAATTAAACCTTTGCCTTCACGATTTCAGCTGCTGTTGACAGCCAATTCTATCACGCGAAACAAGATAATCTCAGGATTAATTTAAGGTATAGCCTCCCAAACAAAAACTGTTGAAATTTTTTTTGGTTTTTGAAAATTGAACTGTCGATTCTTAAGGCCCTGGTCTACGTAGAAAAACCGAAACTCGTTCTAAAATTTTTGCCTTTTGATTGGCTGAGAGTAGAGCGACTCTCGGTACGCGTTCCGAGTTTACACCGTTCTGTGTGGGGTTTTCAGAACACCTTGTGGAGGTGTTCTAAAGTCGGAACGAGTTTGCTGTCTCTGCCACAGTATATTTCGCTCCAAGTGCCCACTCTGTGTGTTGCTTTCTTGGTTCACACATTATCAGGCAGTAAGTCAGCTTGTCAAAATGGATAGCAATATCGGAAGCCGAACAATTCCATCGTGGGGCGTGGGTTGGTCGGTGTGAGCAGGTCTTAAGTCGTGTGAGTCCATTGAGCTGGAGGAGAGTGGTCGAAAATGAGATATTGTTCTGCTGTCATGCACTGCATTGCATTTCACGTACTTATACACCGGCTTCAAACACTGAGAACTCGTCCTGACCTGACACTTGTCTCGGAGCCAAATCCAGAATACCCGTACTCTGACCTGCAAGTCGTTCTGATCCAACCCAATCCCTTCTGCTATTCTCGGAACATAGACCAGAGCCTATTAATAAGTAGGTCAGAGTGGTACGGTGGCAAATCGCCATTCAGATCCTGCCGCTCTCAAATTGAAACAGGTGCTTTGCTCATTATTGATCATAACTTAGTCCTTTTCGAGCCTTTTCAAAGATTAAAAAGTGGAGTCAATAGGAAAGCATTCTATATCGAATGCCACAATCCGCAAGGCCTAAACAAAGTTTATATTCGGGAAAGTTTTCCGTTGCATTTAATTGCGTTTGGGGGAAGTGCAAATGAATAAAAACATTTCCGCGAGGATTCACCTACGGCATAATCGTTTAACAGAACGTGGTACCATAATCCAGTGGAAGCGTACTGGCTTGTACCATGATTGACATTTCAAAATACAGTTGAAAGCCGTTTGGCTCGCAAAAGATACAAGCGAGCTTATCCGATTGGATTAGATTGCACATTGGTGTGTAATTTTACGTTTCGCTTGAAAATTCGTTCTCAAATTGATCCCAACCTCTTTGCATCAGAAACCAAAGAAATTTGGATCGCCCTAATTAAGCTTGGGTTGATAGCCAGCTTGAATAAAACAATAGTCAATAAGCCATGCTTGTACGACTTAGCAAAAAAGAAAAAGTATGCGCAGCGACATCAGTGCCTATACCGAAAATGAGCTTTGAACTGCTGCTAAGGCTCTCCACCATTGCTGCTTCGTGGCACGTATTTTTAAGCGTAAGCTTAAGGCTATTAATACCAGGATGCTGTAGTTAGTTTGTGCCAAAGATAGTGCAAACAGTACATAGTATTTGCACTACCTAATCGGGAAAGCGCTTTTGCTCTTATATTTTACACATTCGAGATAATTTGACACCTGCTCTTACATGCCGCAATACAGCTATGGCATTATTAGCCTTACTTATCCCTTTCGCAGGCTGCAGTCTAGCAGGGCTCCGCGAAGGCCGGGAGCCGAGACTTACTCATAAGTAAAACTAAGTACTTCTGAGTAGTTTTACCCGGTTTAAAGTGAAGCTAATTCTGGTCTTGAAGTACTGAAAGGTGGAGTAAAAAATACTACTGATCTTACAAATACGCGATCTTAGGGCCGGAGGGGGGGCGGTACAACGACAATCTGTAGTAAATTACACCAGCGTCCCTTATTGAATTTGAGAACAGCCCCTTTTTTAATACTGGCTCTCTACCTACCTCTTCAATCAGATTAAGTGTATCACCACGCAGCCTGGATGTAGATTTACTATCTTTCAGTTTTTGATCGCGACCGCGCGCATCAACTCCAGAGTTGGTTATACGATAAGCTATACGTAGCCTCATTTCACGATGGACAACGTGAATTTGCCTTACGGCTGATGCTTGAAATTCTCAAAGTGGCTTCTCCAAGTAAACATCTTTTCAGGAACGTTCAGGATATAACAACTGTTTTTAGGTAACAACACAGCTCATGATTTTTCCAGTGATCACAGTAGTAATTGCGGTATTAATAATAATAACCAATTGTGTGAGCGCCAACACCTCGTGTACTCCCGACCTCGACTTGCTTGTCATTTCGCAATTCACTATTCAGACACCAGGACCATTTCTACAGATCTCAGCAAAAGTCCCTTTCGATGATACGTCTCTTTGTAGTTGTATTGCTGATTTTTGCCGCATCTCTAGCGTGCGCCGCGAAGGAAACGACCTCGGTGAGGACCACACACAATTATCTTGATGAGAAATATAGTGCTCCTGTTCAAAGGCTCTTGAGAGCCGATAATGACGAAGAGAGAGTCGCTGTAGAAAACGCCTTGAATTCAGTTATGACCAGTATATCGAAGGCTATCGACTCCGCTAAGCTGAAAGTGTTTTTGCTCAAGAAAAGTAGCGGGGACGTCGTCATGAACAGCTTAAAGTTCGGGGACGATGCGGCAGCTGCTCTAGAACATTCTAAAATGAAGACTTTGAATACGTACGCCACGAAGTTCAACAAGGAGAATCCGGACAAAACAATCTCACTGGTCGGGACCCTCACGACCCGCTACGGAGACGATGGCTTGGCGAGAGCGTTAGTAAAGGTCCAAACGCATGCAGATTCTTCAGCTGAGGCTGTGGCGCTGGCGAAGAAGCTGCGAGCTGAACAACTGAGTGCTTGGCTGGAATCCCAGAGGTCGGAAATAATAATTGCGATTCAATATATTATTGGGTTTTTTTTTGCAATATAAATATGTAATATTGTAGTTGACCTTATCAATACAATATGGTATTGGACCAATTATTGACAATAAATATGGCAAAAGGTTCCCTGGTAATTGTTTCGATATAACTACACCAATCAGATCTTATGACATCATTTTCGTTGTTCACCACACCATCTCCACACCAACCTGAAACCGGTGGCTACGAGAGTGTCTGGTAAGCTACGATAAACGACAGAAAAAGATGAAACATACAAGTCTACCTGACAGCCTGTAGCAACGTTTGCAGGAGCTGGAGAAGGAAGCAGCTGAATTGCCCTGGTGCCGGCCTTTCTTAGGGGCTCTCCAAGATGATACGGACTCAGAAGATGAAACTTCAGAATTCGAAGGTGGCCTCGACTTATATGTTGCTGATAGAATATACGCCAAGAAAACTAGTCAAGACGGGCAAGACTACTTTTTAGTTTCTCGGGTGGGGTTTCAAGAGTTAACCTGGCAGCCGTCGTCAGACCTACCACAGAACATGATAGCGACTTTTAATGAAAAGGAGCTTGGCGTGGCTTGGCCAGTCGACTATCGGGCCAGCATACTCACGGGGATCATGGCTGGTGCATGAGTACACGGAAGGGCAAGACATAGCTAGATATTGCTCCAATATATTTAAATTGCGGCAATTTTTATTATTGGGAGTGCTCATATTCGAATTTTTATTGCGGCAAAACTTTGCCATCAATACAATACAGTATTGTATTTTCCGACCTCTGGTAAATCGCTTTCGCTTTGCTCAAGCTTCGTGGAGACGGGTATCTAGCGCTTACAAGTCGAAAGCTGGATGTACTGGATGATTACATTGTGAAGATCAACAGCGAGAAAAACGGTCAGGAAACGTTGCTCAAGACCTTGACAAAGGGTTTTGGCGGTGAGGACAATTTGAAAAAAATTCTAGACAGAGCACAATACAATCACTATACACATGCGAAGGCCATCGAGCTTAAGAAGCTCAGAGAGTGGCAAGGCGACAATCTGGATCCAGCAAGTGTCATGAAGCTGCTAAATCTTGATAACAATGTGGGAAAGGCTTTGAAAAGCACAGAACTGAGAAGACTTGATGAGTATATCATCGATTTCAACCTCAAGAACGGAAACAATCAGGCGACGCTGCTCGGGACTCTCACGAAGAAGTACGGCGAGTCTAATGTCGCAAAGGCGATTGTGTCTGCACTTAAGGATGACAACATGCTCGCTAAACGTCTGCAGAACGGATAATTATCGCAACTGACCGTAAATACGTCAAACTTTTCCAAACTGACCGTAAAACATACACATGTCTATAAATGCTGTTTGATTGGTTACATTTGTTGAAGTTCACTAGTAAAAAAAGATCAAGCGAGGACGACTCCACATGTACCGCTCCATTACATAGTCGCTCACTCTACAACTATCATGGAACCAGGCAAGGTTAACCTTCAGTCCAAGTACGGGAGGCAGTCAGTTACATTTAGGGATGTATTTCTATCAGCGTCTGACAGTACAGCGTTTCTTCGTGCTTACGCTTTCAACGAGAATAAGTCAATGGGCTTTATTACCACACCACTCACCCCCCACATGGGGATCAAGCAAGGATGTTCAGGTAGCAGTAGATCCCCTAAAGACGCAAAAATTCCTCAGACGCTTGTATCTACGTAACATAGTTGACATAAACAAAATAAATTTTGAGATTACACACTCACTGCTAGAGAAACACTCGTCCACGTACCTGTACGACGGTCCTGCTCCCCCAAAGCCTGGTATTCCTGTGAAGTTGGCTCGCTCTCTCCTCACGTACGGCTTGGTTGCTGCGAGCACAAAGTCAGTTATTCATTCCTGTGACGCTGACTCATCTGCTTCTTACGTCTTAATTTCTTTCTGAGAACCGTCTCGCCGTATTCAATATTAATCCTGCAAAACCAGCAACGACAGTTGTCTTTAGTCCACAACACACACGCAAAAGTAAGTGAGATACTCAGTCTGCACATACCCGTCTGCAGAACTTTCGTGGTCTCTGTGTACTCTTCTTGCTACCAATAGATCCGATCTGCACTGAAGCAGTCTTTTTCTTTTGGATACTTGTTCTGCACCGCGTCCCAGTTGTACATCAAACCTTTTATACTGCGATGTCTCTTTACTTCATGTACAAACGCCGGCTGTGTATGTTTTACGGTCAGTTTGGAAAAGTTTGATGTATTTACGGTCAGTTGCGATAATTACCCCTGCAGAACCAACAGCTTGTGGGCTGGTTGAACAAGGACATGTCCGTGGACCAAGTTTTCAATGCTCTAGATTTCAAGAGCACTGGAGTTGGAGCAGTTGTCAGCCGAAACGTGGATACTCTGGACAAGTACATCATGTTATACAACAGAAAGACTTCAGCAGACGAAACGTTGGTAGGCACGTTTGTGAAGGCATTCGGCGAAAAAAGGTTGATCAACATGCTGCAGCAAATTTCCGCTTCGAATAAAAACTCAGCAAAGCTTCGTGCGCAGCTCGAGGAACTCAAGCGACTCGGCTAAACAAATGCAACAAACGAAAGTAAACAACGAAGCTGTGTCTGATGCAAATCAAACTCAGAAACGGTCACTTTTTGGTTGGTCTAAGTTCCCTTGCTGAATAAACCGTACAGTACTTACCGATAAGTAATTATTGGGAGCATTTCGTTAAATTAAAATAGTACTTTACTTTCGATGCAATACCGAGTCGCATTTATTCTTTAGAAAGTTGTGATGTTAGATGCCACAGTTTGACCATCATGCAACCCAGCGTCCTCAACAATGACTGCAAGCCCTTTCATTTGCCTTGTTCTTGTGTTGAGCACCGTTGTATTCGCTACATCACCTCTTGGTCTAAGTTATTATACCACTGCGTGCGGCATAACAATATCATTGTAGCTCAGTGTAATCGTTGTTCGTGATTTGTAATATGTCTGCATATTTGCAGGTGTTTACACGACGTGTCGCAGCGTTATTACTGTAATAGGCATTCACAAGTAATTCAATATGATCACTTATGCCCATCACTGATCGCTACAGTGGTAATTTCCCCAAGGTTTTTTAAGGTCTCTCTTTTGGCGCCGCTGTTGTGTGGACAGATAGCCCTGCACTGGAAAATCCGAAGGCGTTGGGAATGTCATTGTCCTAGTCCAGCGACAAATACAAGACGCAATTTCCTGCCTCTCTGGCCAATGGCGTCACCTTGGTTGTCATGCACTATCTTCCGGCTACATTAATGTCCTTCAGTAAATCTTCGGGAGAGTCGCTTATGCGCCTCATCATGTCGGAGCAACTAATGGATACACCACGTGCAAACTTCGGCCGATCCGACCTCCCGTTTTATTTTCAAAGATAAAAAACTTTTTCGTCAATTTATTAACTTTCAGAGAGAAGCGGTCGCTGCTCTCCTAGTTGCTCTCCTACTTCTAATTCAGATTCTTCAAACGCGAAAGTCTGGCATCTTGGAGCTCGAAGGCACGTCGGATCATTCCACATGACTCCAAGTTCGCCATTTATCCTTGCTAGCCCCAGCACAGTAAGCAGCATCATAGGTACAATGTACATAAGAGCAGGCTGTCCAGCCACAACGTCTCGAAGAACAACAGCCATGATATTGGCAGCCATTAAGCCGAGCGCATACGCACACGTTGCCATACAAAAGTACCCACGTGACAATGGCCGTCCACAATAATAATCGTATCGAATACAAAACGCGACTAGAAGGCCAGGGATTATGATATCTCCCAGTCCTAATAACGCCTCACCTCCATACACTGAGAATACCAGTGGGACACTCAACACCATCGGTGTCGGCTGCACAGTAACCTCCTCGCCATCTGCAACCGCACTTAACCGCGTACTCGCACCTCCAGACGCCACATCTACCATGACATTAGAGCCGAAAATTAGCGGCGAAATGTAGACGAAGAACACGTCGTAGATGAATGCTGCGGTCAGTAAACTTGTAGCCACTCGAAGATTCGGAAGCCGGACGACGTCGATGAATACGAGACCGACTGTCAGCGCCATGAAGTCCTGGATCGGCCAAACCCACGCCTGAGATCGAGCCAGAAACCAGCACACAGCCAACGCTGGAGCCGTCAACATCACTAAAAGCAGTACAAGAAACTGACAATTCCCACTATTTGGAGACACCGTCTTCGCCACTAGAGGGAGCGTGAACACATGGGAGAGTGCTGCACTCGCAGCTAGAGCGAATAATACGCTCAGAATCAGAGCCAGATGCACGTAGTACAGTAGCAGCAGCAGACACGACGATCCTACTAGAAAGAATAATGCATGCTTGCTACTGAGCTCCAGTCTGTCGTCGTCGATACTCGCGTACTCATTGGCTGCTGTCGACTCCACTAACGTCGAGATGGAACTACTGGAAGGGTTCCGATCCAGCGTTCCGGTCAGTATTCGAGCCATTTGATCATACGAAAGTTGGCGCTCTTCACTGCACGAATAATACGCGGACACTACAACCGCAAACACCCCAAGCATCCACGTCAACAGCATCGACACATTCCACGGCGATTCCTCCGTGTTGAACGCCCATACCAGTACATCTGTGTCGTCGATAATACGCACTGCATCGTCGATTCTATTGCCGTCCTGGAACGAGACTAATAAAACGGGAATACTCACCACAAGACCCACAAATGTGCGCTCTTGCTTTACCGGCTGCATTCGTAGCCAATTACTGATAAAGCAACAGGCTTGGAAGCGGTCGGTTGACATATCCGCCGTCTTCCCCGTAAGTACACAAGTATTTGTCACACACGCTGGCGTGGAGGAGCATGTCCAGGCCGAAAAAGGGTCTGCGAGCTCCGGGAACACGGTGCTATTGGTCGTCACTGTCTCCTCTCCAAGCGTACAGTCATAGTACACACTGTGACTCAGCTCCGCAGCAAAGGCGCCCGCTATTGAGTCGCGAATAATAACTAGGGACGCGCCCGCCTGCTGTGCTGCTAGAGCTTGCTGCTCTACGGAGCATGTGACGCTGCGAGGGATCAGCAGAGCCGACTGCTCGGGTAACGCGACCATTTCTTCGTTTACGGGCTTCACTTTACTGCAGTCGGATGTCATCTGTGCCTGC
>Contig_338
TGCGTCTACCATCCAAACCAGTCAACTTGACCGTTCCAGTTCCTGCGACGTGCAGCTTCTTGCTGTCTGCAATCGTCACCTCCATGCTAGTGTCTAACGCCTTGTACTCAAACAGGTCGTTCCGGTGAGGGGCCATGTGCGACGTCGCACCGCTATCAATCAGCCACCCGGCCGAGCTTTCCCCACCAACTGCAAACACTGCATCGTCTTGGCTACCCTTCTTCGTAGCAGGACAGTCCCGCTTCATGTGGCCCACGAGGTCACAGTTGAAGCACTTGCCCTTGAAACCAACGTTCCGCTTCGGAGCGTTCCACTTTCGACCGTTCCCTCGGCCGTTTCGAACTTGCCTGCGTTCCCATTCACTTGGAACGCCTTCTCCTTGGTTTTCCTTCTTCTCGAGTCGCTCATACTCCTTCAACAGCTTCTCCTTAGCCTCGATGAGTGTCACACCCTTGGCGTTCTCCACGATAGACGATATGAGCTCGTATTCGGCGGGGAGGCTGCTCAGCAGTACCACCAGCTGACGTGCCTCGTCCATGGGCTCTCCCAGCGTCTGCAAACCGACGATCAGCTGGTCAAACGCATCCAGATGCTTGGCCATAGTCGATCCACTCTCCATCTTGAACTCGTGGAGGCGACGCGTCATCGTCACGCGGTTGTGGAGCGTGGTGCGGTTATAAAACTCTCGCAGCGTTCTCCAAGCTTCTATGGAACGAGTGGCCGACCGAATCCTGGTCTGATGCTGGAGTTCCACTCCCTGGGCGATGATGCCGAGCGCCTTGGCATCATTGACGAGCCACGCCTCGGTGATCTCGTTCTCCGGCTTGACGGCTTGAATATGCGCAAGCAGGCCCTTCCTGGCTAGCGTCATGCGCATATTGTACTCCCAATGGAAGTAGTTCCCACTCCCGAGGAGGACTTCGGCGCGCTTGGTAGTCGTCATGGTCTTGAGCGTTCTTGCGTGGAGCGTTCCGTTTCTTGAGCGTTCCTGCGTGGACCGTTCCGGTCGAGTTGAGGTTGCGGCTGTTAACCTGTTGTTGTTGTTAAAGGCAAATGCCGAAGTGAGTAGATTAAAGTCAATTAAATCTGTCCTCTAAACTTCAGTGCTCCTGGCCATCCACCAGATTAACCGGTTTGGGACCGGTCCATCCTGGAACGTTCAGCCGGTTAACTGAACCGTGCAGAGTCGGTGTGAATTAACAATATCAGCTACACAATTAAGGTTGAAAGCTTTGCCAGTTTTCTCGAGTGGCACGTAATCGGAGCAGCACCACAAACAAATATTATTTGCGTCTTCGGACTTCAGACGATAAACCGATGAAGCATGATTTGCTCTAAGGGCCAGCTGAATACTGAAATGAAACTATCGTTTTGGACACCATTTGATGGAAAGCTGCTACATGGAGGAGTTCGGGATCATCATGACATTTCGTCGTGCTGTTAGAAATGTTCAGACCGTTCTACATACAGTCGTATATTAGCTGAAGTATGTTCTCGTACAGGTTTACCGAGGGTCTGCGATCCTGGTAAGAAGTCTGGATATAAATATCCAAAAAGTAACTATGTATAAAAGAGCTAAGAGCTGCGAATCGGTGGGCCCACCAGCGTGCAAAATTAAAAAGGTTACCACTGGTAGCTCCAATGCCATGTATCCCCGCTATTGGTCAGAATAAATACTGTCGATGTTACAACATCATCTGCGGAAACGAGCGTTTTCGTTGAAAACGTTTTAAACAGCCTGTTCTACAGTATATGGAGAGGCGTCAAACATGAGTTCTGAGCAAAATGGATGCTCTAGAACAGCTGTTGTTGCTGATTATGTTACTCATAGAGACGTGTAGCTAAATCAAACCATTGTGGAGGCGCGCCCAGCGCCGAGCTCACCAGCGAGCGAAACATCGCATTCTCCATTAAATCCTGTCTCAATAACGCGAGCGATGCGAGCTCACGGCTCCTAGTATCATATAACAAAGCCGTACATCGGAACGGAACAGCTCTGGATTGCAAAGCTACGAAGATAAGTGGCACACGGGTTCAAGCGCGGGTCATATATTCCAGGACCATTGTTTAAGCGCAAAGCATTGGTACTTTGAGGGGAAATTACTGACTTCTGAGCAATGCCAATTGAAGGAGGAATAATGAGCAGATTGACCAGAAATATTACAACGTTAAAGCTGTAGTACTAAAAATGGTAGCCTCACGACAAGTCCGTGAAGGTGGTCGATAACGAAAGCTCTCAATTCTCTATAATACTTATGCTGTAGCTATGACCTGTGTGTATTATTTGAATTGCTGTGCCGCTGTCCGCACACAAGGTTTTGCACATCAGAAAAAAATTAGAAATCGAAAAAAATGTGGGTACGACCAGTCTATTCGTGCTATTATTTGGCATTAATAAGCTTAAGCTCATGCGGCCTCCACATTATGTCATTGTTTTTTATGGGCAACAAAGCCGATGCTGCTGCTACGAAGCTGGCGCAGGGGATTATTTGCCACTGTGGCCACGTGTTTAAGTAAGAAAAGGTATCAAATTCAAAACGAAGAAAGCATTCCTGCTTTCTCAGCCCCCGCAAAGCTCTAGTTGTCTCCATGCTCTGCTGCAAAAAGGTCGTGAAAAGGTGGCGATGGCCTCTCCGAAGCTTGCACTACAAGAACATTTGTACTTACTAGTTGGACGAGCTATTTGTTTGTGCTTTTTAATGGTATTAAGCAGAAAAGAAACATCCAAAAGACATCTTTCAAAAGGTAGTATTCTCGTACTTACTCACTTCTAGAAAACGCTTTTCTAAAGCATGATTGCAGCTTTGTCAAGCATTTATCACAGTCGACGCTTAGTCTGTATCGACTGGTACGTCTGTTTCGACAGTCTACGACCGCAGAATTTGGCCGCTCTTCAATTGTGGGTGCCTTTCCTTCCAAAATCTCGAGTATTGAGTCTACAGGAAAATATCCCCAGTATCCAGATAGGCATTGCCCTTACGAGCTATCATCGTCTCTTTCATCGATTTAGGGGTATAACCCATTTTTTTTGATTTCTTTAAAGAGGTCATGTTTGCCCTTGTTGAGTGCTTGGAGAAATGCCTCGTCATCAATCTTGGATAGATCAACCACCGACATGCTCTTTGTCAAAAGAGGCTTCTTCAGAGATAATGTCTTCTGTGAAAGCACCTTCTCCAGTCCCATGCCCCTCTCCTCCTCATCCACCTTTCCACTATCGGCCATCTTGGCATCCTTCATTTTCTCTTGAGTTCTCAAAAATCGCTCGCCACCAATCGTAGATATTATGTTGTCTACAGGGTCCGTCTTGCCTGGGTAACGGACGTTGGATTGACTCGTGACAGATGAGCCTTCAGCGAAGAACGCAATGGTAGTAACCACCGTCACGATGTAGCAAAGGCGCATTTTGCACGTTGGGGCCGGTGGTGAAGGGAGTCGGGACAGGAGGGTCTTGTGCCTTGTGAGCAGATTTCGGAAGTGAAGGTATTGGCGAANGGGGGGGGGGGCTCAATTATAGAAACATCTTTAGAAACCTGTTTAACCGACCAAGATCGTCCCGTAATCCAACGTATTAAAGAAAAGTCTATTGTTTATGGGATGGGCCGTCGGGGAAGGCAGACCGCAACAACTATACATTTACGAAAGTGTAAATTGGTACAGTTTACGTCCACTTGGTGCTTGTATGCCAACCACTTGGGGCTCATGCGTTTGTAATACTGTATATATAAGCTGCCCATACAAAATGAGAGCCTGGTGTAGTACACCAGGCTCTCAGTAGTACCGGCGACACGCCCGCCCGTTAAGTAAGTACTGCACCCCGTTCTCGCTTGATAAACTTCCGGATGTGATAATCCTGAATCCCAATGACTATAGTTTGTATGCTAAAATCTGATTTACTTTCAAATCCTATATCGTCCACCCCCGTGAAAACGGGGTGCAGTACTGGATCGGGTTTTGCTGTCTAAACAACTCTTAGAAAATAATGGTTTACAGCTGTAACCTCTTTGTTCAATCTAACACTATCTTTCTGGTTTATTATAAGAGACAACGTTTATTAGCACAGCGCTGTGCGGCCAGCTCATACGGCCAGCTTCTGCTGTACATGTACTACGATTTGGCAGTAACCTCACGCTTTGGAATAAATAAATATTTTTTCTAACAAATATTTTTTTTACAACAAAACAGTTATAGCTATTACTTTAGTCATTGTAACTTGCAGAAGCAATTGGGTCAGAGTATTTAGTATACATGTCCTGCATTCTGACATGGTCGCTAAGCACCTGCAGCATTGGCCCTCAGTGTAGCACTCGAATATCCATTACAAAATGCATTATTAAGTAGTAAATAAAATTTAAACGATGCCGCCTACGGATATTAATAGTGGATAGCCTTCCATATGTACACTGTGAAACATATGTATTTACTGATGTCAACTACACAACCCAGGTTTAGCCAATTGGAGCCCCCTTCGCTGCCAGTAGAATTCTTNAAAAAAAAATCCAATGATTTGTCCGGAAAAGCGTGACAGGCACGACAATTTAGTGTATTAATAATCTGTCGGCCGTCATAACTCTGACGGACAGACAAATTACTGCAATAGATGTTTAAGAAACTATCAATTACACCTCTCGTGCTGTGTTGCTGTCTTACGGATCTGATCAAATTCGTACCCTACCGGCGACACGCCAGCCCCTTAAGTACAGTACTGTGTGGTGTAGCGGGATCAGCAAAATCTGCGAGATTGCCAGATCCAACTTACCAACTGCGCCCAGACACCGACTAACGGANGGGGGTCCCCCGATGATCCGTGTTCTGCTGAACTTTCCTCACCTTGTGTACCCGTCGGTAGGGCGGGATCTGCTCTCTCGGTAACTTCCGAAGAGTTCAAGTGATGAAGCTTGAGTGTCTTGGCGAGACGTGGGGATGGGGTGGAGCAGCAGTGGAAAATCTTCACTCTGCGTCCGTGGATGGTTCCGTATCCTAAGCGAATATTCGAGCTTATGGATCCGGGGCCTAGATCGTGGATCTGGCCGTAGGGTTGCCTTGCGGGTGTGTTCCCTTGCCTTTGTGTTGTCCTTTGAGTCGTACTTGCCGCCTCCTGTGACGGGATCTTGAGAGTTGAGAGCCCCTAGGGTGTAACCGACCAAGTAGTAAATTCGGTTAACCTGTCGGATCTGCACAGGTAAAGGAAAAGCTCACTAGGTTGTAGGATCTGGCCAATGTATTATCCAGTTATCACTACCAACACTAGATTCGCAATTCCCAACCTTCTCGGAGCTCGTACGGCCAATGTAGTTCCGGTTCTTGAGGGCAGGAAGGCACTTGCGTGTNCACTGTGCAAATTGGAGTCTGTATTGATATTTAAGCCTATACCTGCCTGGGTTTCTACCTTCTATGTCTTTCATCTGCTAAATCCCTTACCAGGCTCGGCTGCATGTCCCTTCTTCCCTTGACCCATCATCCCAGCTGTGTTATCTTCAGATCCACCGGATATATGACGTAATCATCATGGTCACCCTATTATGGGTACACTCATCCGGATCCAGGTCGCTTGGATCCACCTCGCTGTAATGGTACACTCGCCGTGGATCCGAGCTCTCCAATCATCCAACAATCATCTCGCAACCGTCTGTGATCTCCATTGTCCCACGAAAGTTCGAGATCCACTGTATCCATCATCCCTATACCCTGGATCCAGGTCCCTCCAGGCGGGATCCTCCCTCCTTGGATCCGAACTCGGAAGTATGGGATCCGGGGTACCTCGCGGTGGATCTTGACTCTTCATTAGCCGTGGCTACTAGATCCACCTTCAGAGGGCACCGACCATCCTTCCTTCATAGGATCCACACTCGATCCACTCTTGTATAGTATATCCCATATCCATCTTAGTGAATCCAGGTAAGGGTGGATCCGAGGTAAGTCTTGGTGGATCTTGCCTTCTCGTACGTCGCTCATATCAGATCCATCGTCATTCCATACGGGGTGCTGCTCGCCATGGCTAATCCACCACAGGCAACTTGCACCCGTGCCAAACAACCCAAATCCTCTATAATCACTTGAAATTGTCACTGATTCGGGATAGTGACCCGCGTCAGGACCATTCTCTTATTTCTGAAAAAGCACTTCACCACAGGGGAGAAGACCCAAGCCTTGAACCAGCTAAGCAACAGCTCAACGTTGATTACAGTCGAATATCGGCTTATAATATGAAGATGATTCAGCTTCTTTTGGGTGAGATAGATAGATTAAAAGATCGTTTGGCTAATATAGAGTCATGAGGATTGAGCGCTTGGAGTAAGCCCTTTGAAGAACAAGAAGTATCGAGTATGGGTACGTCTTAATACGGGAAAGTTGCGCAAGGTTAATTTCGGGACTCGTGGATACGCCCAATATCGGGATCAAACGCCTCTGAAGGCTTTTAGTCATCTTGATCATAATGATGAGGAGAGACGTCATTGATACTACCTTAGACACAAAGTTGATTACCCAGAACCATCAGCGGATTTCTATGCTAAGAAGTTTCTTTGGTAATAATATACAAGAAATGGGTTGCGTACCAAGCAAAGATCTTAAATCGAATTTAACTGCTGATGAACCTACTCAGGCAATTGCTTCCACATTCATGCGCGCTGATCAGATCGTAGCTCTCGGAGATAGTGCACTCGTTCCTATCAGAGATGCGAAGACGGGGGAAGATGCTATCATGGAAATACATGTTGGAGAGAAAAAATTAGTATATATCGCGGAATGGCGAATAAAGCTGTTAGATCTGGTATTGCTTAGATAGCAAACGTCTTTACAGACTTCGATTTTTTTTAGTTGAGTATGCCCATACTTTTCCTCCTTCCGTCTGGGTTGACGCATCCGTTTTCTTGAGCGTCTTGTCAAGATCCGTTGTTCAAACAGCTGCCTGGGTCTTTAAGGGCGGTCATGGATGATTAAATTTTTCATGATGGCTTTTAGCTCTGGCGACGTTGAAATCAGCGTTGTCGCCATATCTACCGCCTGAGCTGCAAATAATTCGGGGATTGAAAGAGAACATGGTTATTGTAGTCGCGTGATAATTTCCTTAAACTCAGAATCCGAAATTAACGGCTGCTGTACATATCCACTGAGAGACTCTTAAGCTGTTTGATAATTGAAGGATTATCATTGCCTAATTCAAGCTCTCCTTTCAGCTTGTCATATTCAGCTCTTAGAGAGTCTAACGGATCCTCGAGGTGGTCATGGAAGTTATACTGAAGATGTGTAATCGCAAGGATCTCTTTGAACAGTTTTCTATCATCGATACTGAGCTTGTCATATGAAGCTTGATCGATATGATTTTTATACACAAGAGTTCGGATCATTGATTGTAGGACTATCACTGATTTGACATTTGGGTCCGCATTTGCGGCGATTAGGCTGAATAATGACAAGGGTTTGTTATCAAGGTCAGGAATTCGGATATACTTGCTTCCGAGCTGACGTTATACATAAGCTGAAGGTGTAGCTAAGCCTTGAATCTCATTGAGGTTGTATGTACGACCGCGTCGTACGACACCTTCGAGTGGAGCAACACCCGGCTCCTCTTAACCCACGACCCTGAAGATTCCTCTTAACCGCTGACCCCACTCGATCAACCATGTTATTCACAGTTTGGCGAACCGTGCGCTCGTCTTGTCGATCACTGAATTGATCAACCTCGGTGTAGTTTTAGCATCGGAGTAGCTTTTAGCCTTGATTTGATAGACAGCCTTGGTCGCTTTCATGGCAAGCGGTTGCCGCCTTCAACGCTGATCTTGCGGATTTTGAGTTCTTACCCTTTACTGTTCGCTTCGCCTCATCGTATTTCCTCTGAGCTTCGCCATACTTTTGGAATGCGGCTTCTGACTCATCGTGGAGTTTTTGCAAAGTGTCATCGCGATATTGAGTACCCTCTGAGGATTTGATTCGAGCTGATGTATCTGTCGATTTTGTATTGTCGAGGATCACTCGATTCAATAGCTGAAGATAAGCTTCGAGATTTTTTTCAATGCTGGATCATCATTCTCATAGACGCATCGCTCTATGTCTTCAAACCCGGTCATCAGGCTATTGAAAGTATCCATCCATCTAATGGTTTTCATAAGATCGCTGAAAACCTTGCCAGAAACCGCTTTGTTTTCGTGGTTTCTAATGTAAAATGGTTTTGCTGCGGTAGGCTCACTAAAGTAGTAATTTTGATTAGCTTTCACACCACTTTTGGTATCTACTATTGGTTTCAGTCTAAAGGGAATTCGAGC
>Contig_339
ACTTGCCTGTGTTCCCATTCACTTGGAACGCCTTCTCCATGGTTTCCTTCTTCTCGAGTCGCTCGTACTCCTTAAACAGCTTTTTCTTGGCCTCGATGAGCGTCACACCCTTGGCGTTCTCCACGATAGACGAAATGAGCTCGTACTCATCGGGGAGGCTGCTCAGCAGCACCACCAGCTGGCGTGCCTCGTCCATGGGCTCTCCTAGCGTCTGCAACCCGACGATCAGCTCATCAAACGCATCCAGATGCTTTGCCATAGTCGATCCACTTTCCATCTTGAACTCGTGGAGGCGACGCGTCATCGTCACGCGGTTGTGGAGCGTGGTGCGGTTATAGAACTCTCGCAGCGTTCCCCAAGCTTCTATGGAACGAGTGGCCGACCGAATCTTGGTCTGATGCTGGTGTTCCACTCCCTGAGCGATGATGCCGAGCGCCTTGGCATCTGTATTTGACGAGCCACGCCTCGGTGATCTCGCTCTCCGGCTTGACGGCTTGAATATGCGCAAGCAGGCCCTTCCTGGCTAGCGTCATGCGCATATTGTACTCTCAGTAGAAGTAGTTCCCACTCCCTAGGAGGACTTCGGCGCGCTTGGTCGTCGTCATATTTTGGAACGTTCCAGTAGAGTTGAGCGTTTGCGGCTGTTAACCTGTTGTTGTTGTTAACGGTAAATGCCGAAGTGAGTAGATTAAAGTCAATTAAATCTGTCGTCTAAACTTCAGTGCTCCTGGCCATCCACCAGATTAACCGGTTTGGGACCGGTCCATTTTGGAACGTCACACCGGTTAGCCGAACCGTGCAGAGTCGGTGCATATCAACAAAATGCCAGAGACTGACTGCACCAAATTGAGAGCCGGTACACATATGCTCGTGCTTTAAGTATTACAGAAAATGTAGGCCGCTTAGGCTCAGCCCAGCCTGAGCGGGCCTACATGTACTGTACACCGAGATGCTTACATGCAGGACTTTCTGGGTCCTTCATGCAAGCTGCATCTCAACCGCCAATTGAGTAAATTATGCGTAAACATATTTTGACAAAAAAATTAAAATCGTGCAGGAGGACGACTTTGCATAGACACGCCTAAAAAGTGCAGCGATGAGGCAGATACATGTATTACTTCAAGTATTGTACAGTATGTCAATCTTTTTTATTAAAGTAAGCTTCGCATCTCCGTAGTAAATTTAAGAAGGATTGTAGCCAAATTTCGCACCCAAAATTACCACACAGTACTTTTAGTTCGCGTTATGAAGAGATATTGCTAATTTACGGGAGAGCTCTTGCTTGCTCGATCATTTTCGTGCGAGTTGTTCTGCACACTCACTTTTAATAATGCATGTACCGTACGGACATGGCATATTTCTTGCACTAACGTACTGCCCACTTTAAGTTTATTTTTTGCACAGCACTCCGCAACATGATGTAGGCCCGCTCAGGCTGGGCTGGGCCTAAGCTGCCTACATTTTCTGTAATACTTGAAGCACGAGCATATGTGTACCGGCTCTCAATTTGGTGCAGTCAGTCTCTGGCATTTTATCTGCAATAACCTGATTAAAGTAAATATAATCTCATCTTCTTAGATTTTATACCTTTATTAGAAAAAAAATCTCAGAAATGCTTGGTTTCCAAATTGGTGGTAGACTTGATCTTCACGAGGTAGCTATTTTCGATTGAGCTGCTAAAATTAGGCAAAGTAAATGAAATACCTACTTTTAGCAAAATTACGTTTTTGAACTCGAACACGGCCTTATAGTTCTCTGACGAAACCTAGTAAGTTACATGTTACAATTTGTAGCGTGTATTGGCGACTGGACTTCAACCCGGATGCGCCCACTAGTAGCTAGAAAAAAAAACATGGTTTTGTTGCGTATAGCGCTGCAGAAATACTTTGTACAGTGACTTCGGCCGAGGATGTTGAATTTCCTCGAAATCTTAAGAATTTTATCTTGACTTTAAAATTGTCTACTTAATGTCGTCCATTACACTCTCTTCGTATGCTGTTTCTGTACCGCTGATTATTATAGTACCTTACCACGTAAACGTAAGTTTCCTGTACAGTATTGTCACTGTGACAATTGTCAATTTGACAATGCCACATCTCTTCTGAACGTCTTGTGCCAGAGGTCTCCTACAAACTTGACGGTCAAGTTAATACAGTATATAATAGTTCATTATATATATATAATAGTTCAGTATATAATAGTTCATACCATAACTCCAACGGTGGCATCCTCATTTCGCCTTTTCGACAGAAAGCTTTACTTCTCCAAGCGCTGTAAACAATGCGTCTGTACTCGATTCTGTCAGCATCGATGGTCATCAGCTAGTTTGTGACCTGTAACGCGGCTACGAGCTCCGATCAGACCAAGCTCTCGAGAATGGAGTAACCAGTCCTCGTCCACTCACTCGGTGCAGCAGTGACCGCGATGCCGTCGACAGAAGATTTCTTCGAGAGCGAGAAGAAAGCATGGAAGAGCGAGAATTTCATCTGACGACAAGAGCGGAAGTAAAAGCATTGGCCAGGAAAGTCATTACAGATTTCGACGATGCTAACGACGTGTACAGGAAGTGATATGAGAACGGCTACTCGAAGAACAAAATCGCGAACTTGCTGAAAGTGTCGGAAAAGGAAAAATACGCACCGGTGTACAACGGCTATCTGGCCTACCTGAACAGGATAAATAGCTGACAGCACCTCGTCGAAATTAGGTCCGATTGTGGACTCCTTTGGCGCCGAGAAAGGCTTGCGACTACTATCGAAGTAGTGTCGAGGTTTTAGAAATAAAGGCTCGACCAATGATAATATAGTCACCCACACCGCAACGAAAGTCCACAATGCCACCTTAGGTAGACTTTTCTTGTCCTTTTTGGGAAGATTGCATTTGCAGCATGCAGGTCAATATTTATAAACAAATACGTGTCATCGAATGCATGAGATTGACTCAAAAGATAACCATTTCAAATTATATTACAGCCTACCCAACAAAATACCCCCTCTATGCCGATCACTTTTTGGATTTCGAATCTCCCGCGCTTTCCCGACCAGACTGGCTCCCGCTCCCAGCTTTCATTTTGAAAGCTGGAGATCACAGACAGTGAGCGCCAGGCCGTCTGGTAGACCTCACTGCTTCGCAGCGTGCGAGGAGTGCTCAAACATGGAGAGATCGTTCGGGTTGCAGCGTACTTCCGTGTGGGCCGCCAAGTTGTCGAACGAATTTGGAGGCGTGGAATCAATTCGATCGGAGATGGAGTAGCAGCCGTGGTCAAGTCAAGGAAGAGCGCATGTGGTAGGGAGAAGGTGGATCGAGCTGAGCTGTGCGAGAGAATCGCTGCAGTTCCTGTCAATGAGCGCGAAAACCAGCGTCTGCTTCAGCGCGCGTCCAACATGAGGTTCAGCAGCTGATCAAGGAAGGCTACATACGGCGTGCGCTCAGACAGACCCGTCCACTACTTACACCCACGCACAAGTTGGCGCGCCTCCGGCACAAGGACAAGCAAGTACGAGCTGGCACTCTCCCTACGTCACTGCCTTGTGACGCTACCTCACTCGCCAATGCTAACGCGTACATGCTGCTTCTTGCAGCGAGCAGCCCCCCACCGCCTACCGCTGAAGTTCCAGAAGCCCCACTGAGCGCCCCTTCAGAATGTGGCGATGTAGTTGCCGTCTTAGATCCGTTTTTGTATCTATAGTTGCACGGCGGAGCATGAACGCCTGTGTCTTGCTTAGTTTCTCACTGTCAGTTCTCGGTCATAAAGCTAGCTAGCCAGCCTCTCACAAATTAATAAACTCCTAAATGAACGAGGCGGAGCGCTGCGCAAAAAAAAAAAAATGGTTATCAATTTCCGAGCGGAGAAAAAAATGGTTATCTATTTCCGAGCGGAGGTAGTATTTAAAAAAAACAAATGTCTTGCACGTTACATTTGTAATCTTCCAAAAAGGACAAGAAAAGTCTACCTAAGGTAGCATTGAGAGCTTTCGTTGCGGGTGGGTAACTATACTATCATCGGTCGAGCCTTTATTTCTAGAACCTCGACAATACTTCGATAGTAGTCGCAAGCCTTTCTCGGCGCCAAAGGAGTCCACAGATCGGGCCCAATTTCGACGAGGTGTTTTCAGCTATTTATCCTGTTCAGGTAGGCCAGATAGCCGTTGTACACCGGTACGTATTTTTCCTTTTCCGACACTTTCAGCAAGTTCGCGATGTTGTTCAACGAGTGGCCGTTCTCATTCCACTTCTTGTACACGTCGTCGGCCGTGTCGAAATCGGCAATGATTTTCTTGGCCAATGCTTTTACTTCCCCTTTTAGCGTCAGATGATATCCTCGCTCTTCCATACTTTCTTTTCGCTCTCGAAGAAATCTTCTGTCGACGGCATCGACGTTCAGTGCTGCACCGAGTGAGTGGACGAGGAGTGATGGCTCCATTCTCGAGAGCTTGGTCTGATCGGAGCTCGTAGCCGCGTTACAGGTCACAAAATAGCTGATGACCATCGATGCTGACAGAATCGAGTACAGACGCATTGTTTACAGCGCTTGGACAAGTAAAGCCTTCTGTCGAAAAGGCAAAATGAGGATGCCACCGCTGGAGTTACCGGAATGGCAAGAACTACATGTATCTCTTGACGGTCTCTTCTACTGTAAACCGCACAAGACGTTCAGAAGACATGTGACAATACAGAAAACTAACGTTTACGCCGTATTACGACTCGTTAGGGACTAATCAACGGTACAGCAACAGCACAAAAAAGAGTGTAAAGGACGACATCAAGTAGACAATTTCAAAGTCAAGATAAAAATTTCAAGATTTCGATGAAATTTAACATCCTCGGCCGGAGTCCACCACAGCTTCTGTACAAGTATTTCTGCAGCGCTACAGGCAACAGAACCATTGTTTTTCTAACCGTTAGCGAGGCTGGAGTCCAAGCGCCAATACACGCTACAAATTGTATCATGTAACTCACCAAGTTTTGTCAGAGAACAATAGGTACGAATACAAACCAAATTAAATTCTTGCCAAGTCACGACACGACATATTTTATATGTCGTCAGCCGCGACAAAAATCGAATAGTGAAGAAGATGAGATTGGGAGATAGGACCCCCAAAGTTTCAAACTTTGGGGGTCAGAAGACATGTGACAATACAGAAAACTAACGTTTACGCCGTATTATGACTCGTTAGGGACTAATCAACGGTACAGCAACAGCACAAAAAAGAGTGTAAAGGACGACATCAAGTAGACAATTTCAAAGTCAAGATAAAAATTTCAAGATTTCGATGAAATTTAACATCCTCGGCCGGAGTCCACCACAGCTTCTGTACAAGTATTTCTGCAGCGCTACAGGCAACAGAACCATTGTTTTTCTAACCGTTAGCGAGGCTGGAGTCCAAGCGCCAATACACGCTACAAATTGTATCATGTAACTCACCAAGTTTTGTCAGAGAACAATAGGTACGAATACAAACCAAATTAAATTGTTGCCAAGTCACGACACGACATATTTTATAAGTCGTCAGCCGCGACAAAAATCGAATAGTGAAGAAGATGAGATTGGGAGATAGGACCCCCAAAGTTTCAAACTTTGGGGGTCAGAAGACATGTGACAATACAGAAAACTAACGTTTACGCCGTATTACGACTCGTTAGGGACTAATCAACGGTACAGCAACAGCACAAAAAAGAGTGTAAAGGACGACATCAAGTTGACAATTTCAAAGTCAAGATAAAAATTTCAAGATTTCGATGAAATTTAACATCCTCGGCCGGAGTCCACCACAGCTTCTGTACAAGTATTTCTGCAGCGCTACAGGCAACAGAACCATTGTTTTTCTAACCGTTAGCGAGGCTGGAGTCCAAGCGCCAATACACGCTACAAATTGTATCATGTAACTCACCAAGTTTTGTCAGAGAACAATAGGTACGAATACAAACCAAATTAAATTCTTGCCAAGTCACGACACGACATATTTTATATGTCGTCAGCCGCGACAAAAATCGAATAGTGAAGAAGATGAGATTGGGAGATAGGACCCCCAAAGTTTCAAACTTTGGGGGTCAGAAGACATGTGACAATACAGAAAACTAACGTTTACGCCGTATTACGACTCGTTAGGGACTAATCAACGGTACAGCAACAGCACAAAAAAGAGTGTAAAGGACGACATCAAGTAGATAATTTCAAAATTAAATTCTTGCCAAGTCACGATACGACATA
>Contig_340
AGAAAAAAGATGGGAGTCTCCATTATTTTGTATGGAGCGATTACTAGCAGCAGTAGTTGTATGAGACTGCTGTTGGCACTGGAGAAACAGCCGCGGCATCGATAGCAAGCGCTTCCGTCATTCTGCAATTGCTGCCAGCATTTCGTTGATGAACTCTTTCTGCTTGCGTTGGAGCTGGTGGTTCAGCTCCTGCACTTTTGCCTGCATGGCATCTTTCTCCGCTTCCACGTCCGCCAACGACCGCCCACTTTCTCTCCGACACCCTCTCATACTCGCCTCCTTTTTCGTAATTTCCGCGTCAAAATACTCAAGCTCGTCCGCAGATCTGCGCAGGGTCTCCATGTCGGATTAAGCCGCTCTGGGAGTGCCAGCTCAAACGCGGCTTTCTTGTCTTGCACATCGATCTCCAGAGCCTTCTGAGCAGCGTAAATCTCCTCCAACTCGCTTACTTTTTCAGGGATCGCAGTCTCCAGCTCGAGCCAACTTGGCATCTTCTCCTTGAGCTCGGTCAGCGTCTGCAGTGACGATTTCTCGAGGTCTTCGGCCTTTTTGATCTTGTCGGCCACCTTTCCGTCGTCCGTTTTATCGCTCAAGATGCTCTCGAACGCCTGCTCTTCCTCGGGACTCATGTGACATTATCCTCAGGACAGCAGTGGTCTTTCAGCCCCTTCTTCTTGTAAATATTGAGGAACAGGACCATATTCTTGCGACGAACGACTTTGTCTTTGGCGTCAGCGTACGCGCGCTCCGCTTCCTTCACTCCGAGCTCTGCACTCTTCAAGTCGTGGCCAGGAATCACTCTGGATAGCAGTTCCTTCAGCCCACTCACGTGCTGTCGCTCCAGCTGGTTCTTCTTCAAACGCAAGGCGTTCAGCTCCTTCTCTGCGAGCTGAGACGACGTTGTGTTCTCTATCAAACGCTGCTCAGCTGACGCCTGCTCCTTCCTCTTGGTATCGAGCGAGCGCATGCGCTCGCCAATCAGATCGTCGACATATCGGATTCCCGACCTCTGTCTGTTGGCTTCTCGTCGCCTCCAAAGCTCTCTTCAATGTCCGCCACCTTTTCCTGTAGATTGGCCTGGAAACTTTTTAGTTTCTTGCGGTATTCGCTGCGTTGGAACTCGGTCTCAGCGTTTCGGGTGGAGTAAATACGTAACTGGCTGATCTCTTGTCCTAGGTCTTCGACCACGCCGTTGATGCCGCTCATTTGTCTGTTGAGCCCTTGGATCTCGACTTTCAGAGCCACCACGATGTAATTGGCCCTGTAATCTGCCAACGTCTTCTCCGCTTCCGACACCTGAGAGATCGTTTCCTCTGCGTCGCGTTGCGAGTAAAGTCCAGCGCCTCCCAGCGCCCCCAACCGGTCCGCAACAACCTTGAAGCGCAGCATGCCAAGGTACATTCTGCCGAGAAGGAGGCGCAGCTGCAGCTTGACGAAGCACTGGGGACCAAGAACGCCGTCACCGAGCAGAACAAGCTGCTACACTCTCCACCAGTGCAGCATTCACTTGAGCTCCAGTCGTTCTAGATGGAGCGCTGTCGTTCAAACATTTAGTGTCCGACTGCGCCAGCAACATGGGGTACATGTCACGCTGTTTCACGATGGCAGTGGTCATGTCGCGCTCCTGTTCACGCTCCATGCGCAGCTCTCGGATCTCCTTACGAGCCATGGCCAAGCCCTTCTTGATCACATTGGAGGCTCCAATTCGGTTCCGTTCTTCGTCTGAGTCGCCCGTGATAATCAGAGGCGCCGACGAGGTCATCGACTCAGCATCACCCACTGGGCCTACCTTGGCCTCGTTCACCTCCGAGAGCTCGCGGATCAATTCCAGCAGCTGCTGGTTGCGCACTTGCAGCTCCTCCACGTCCTTGAAGACCACCAAGGTCTCCAAAACAGCAGGTGCTGTGCCTGACACGATAGATCGTCCACGCACATCTTCTCAAACGTAGCCTTCTCCTTCCATGCCTGCTGCTTGTGGCTCTTGCTGTTTGCCAGCTCCCGCATGCTGTGTCCCAGTCGCTCGATCAGTTGGGAGTGGCTGGCCAGTGGCCACAGTACGCTTGTGTTCCAGACGCAGCCCCATAAGAACGGACACCTTCTCCTGACCTTCCTTGACGTCTCCGTTGTATTAAACTCCTCGTATCCGTCCGTTGCACTGCACTAAGTGAAAGATCTGGAACAGGACAAGTACGAGCAAGTGCTCGCGTCTGGCCGCTTTTCGTCTGCGGAATGTGAGAGCTGTGCGACTGTCAAGGAGCGCGAGCGAGCGGCCGAACGGGCGCTGGCCGCTGCGGAGGCGGTCAAGCGGGAGGCACAGGATCCTAGTATCCGTCAGTTGCACCTGCACTCCTTGCTGCACTGCACGTGACTCCAACAAGCAAGGCCAATGAACCCATGCAATTCAGTGTGGCTGAGCTCGATTGTTTAGTTTCTTGGCGATAGTCGAAGGTGTGGTAAGTGTAGCGTATACGATAACGAGAACGAGCAGGAGCTAGAAGTTAATCGATTCGCGAAGCTCAACGACAAGAGTAGAAAAGATTAGAACAATATTTGATGGCCAAAGTTCTTATGAAACTAGTAGGGATTCGCGAATGGGAAGAAATGGTTGGGATGTAAACTAGTTTTTAGTCCAAAAGAAAAATGTAAAGTGGGCCAGACTGGTAACAATTCTGGATAAATATTTGAAGAATGTTAGGGTTTGAAACTGTGATTTGACATGTTTCCTTGAATGCACCGCATGCTAGCATTCGAAAACCTACGGGTGAAGATACAGTAGTGGTTATTTAAAATGGCGCGCTAGGGTTTTCGCAAATATTTATTTTCTTAGCTGCAGTGCTATTACAAAAAAATGCAAGGACATCTTTCCATGGGGCACTAAAAACTACCAGCAAAACTGGTGGGAGGTAACAAGAGCGGCATGTATGAAATGCTACAGCGAAATTTTCTTCCTGTTCTTCTTTCACATTCTTGAATATCATCCCACAGAGCTCTAATGAGCACGGAGGAGGTGGCTCCATGTTTTCAGTCCACGACTAGTGTCTATTGTCGTACCAATCACCAAATTGTTTGAAGAATTTCCACTTGGAGCTTTGCGGATCCAAATTAAGGCCATCGAAAGCCATATAGGCCTTCCTTGCGTCATCGTATTTTCTTTCCAGTCTCTCGAACGCTTTCAGTTTCGCTTCAGCGTTGCCCAAAAGCGTTGTAAAGGTTGACTCCGAAGCTTTCTCGAGGTGGTTTTTTCTACCGAAAAGTTTGGTAAACCATCCTCGTTCTTCCGCTGCAATAGACCCCGATTCGTTGCTGGGATAGTTGGCGCTCTTCTGAGATGCTTTGACGGCTTGACTTAACACTCTCTTCGCCGTGGTACTACCGGTATTATCAGCAGAAGATGTAACAAGCAGATCGGAGTTTCCGCTCAGTATCTTGACCTCCATAGCCTCTGAGCTAGTGACCACGTTGGTGAAGAAAGCGAGAGTTACAAGAAGGAGGGTACAGCGAAGCCTGGAAAGAGCTGGCATTAGAGCGATAGAGCACTTGCAGCACTTGAGAGGAAGCGGGTAAATTGGAAAGTGATTATTTGGCCTCTTGGAGGCGAATGGTAGACGACGTATAGTAAGGCTAATCTACACATGTAGTTTTTTTAGCAAATACATACACTTAAGTACAGTTCCAAAGCGTAACTACACAGGAGCCACGGGATTATCCCGCGGATAGCGGTACTACACATGGTGACCATCATACATGCAGTATAATGGTTAGCCATACACGACAACGAGCCCAGCTGTCACGTAATAACTCTACAACCTGTTTAGAACCTGATAGCACCGATTAGCTAATTCGTGGACATATTCAACGTCCTACATCCGTTACTTTTGCAACTCACATCCTCTCCGTTCTACCTTGCATACGCATCCCGCTGTTTACACGTCTTGATCGTCACTGGTACTGTTTAGCAAAACCGAGTAAGCAATCCACTAATATATATGAACATAAGAGCGCAAACCGGAGGCGACATTTAAGAATCATGCGTTACGCTACAAAGTAACGTCCTGCGATGACACATTCGAGATAGGAAGTCTTTAGAGTATATAATTCGTCGACAAGCGCATGAAAAATGTCCGCGGGACTGCAGTCTATTCGCGCTGATTCAAATAAAATAAAGATGATGGCATTTTAAACTTGAAAATCTGTAATATTGTTTTTCATTAGCTTTATAGTGTACTATTGTTGGGGCGGCACTGAACATTATCGTCCAACCACGGGCGTCCTCGTCACAAACACTTAGTGCGGCTCCAGCTGCCATCACTTTAGTCAAAATGTCATCGAGCTGCCATCACTTTAGTCAAAATGTCATCGAGCGGGCACAACTGCTGCCACATCGCGTCGTTAACGCCGACCGTGGGTGGGCGACAAGCAAAAATCATGGCGTCTCTGTAGATCGTAATGATGTCGGGTTAATGCTCAATCCCAGCTAAGAGCCGCAAACCGAGTCAGTAATTTTTGCCCGACTGTTCTATTCTGTGAAATATATGTTAGAGCTAAGGGGGGGGGGGGGTCCGGCTGGTGCTTCTATTTTCGTAAGATAACCAAAAAAAAGCTTTAAAATGTTGAAGAGAAATATTTACAGTAAATACTGTGGGATAATACCATGATGGCTAGATCTTTACCTTTGTTTGATTCATAAAATATGCAAACCTCACGCCTTTTCTACTATGGAATGTTGCACGGTCTAGAAGCTTCTAAATATCCCAGCCGGGAGATGACCCAACCGTACAGCTTTGGCACCATTGCATACTCAGCTTGCTTCTAGTATAAACAAAAGCCATCGCGCTACAGAGCGTAAAAGGTTGTGTATTAAAAGTAATGGTACTATCCTGGGCTCGCAAAAAAATTGTCGATGATTAGGTCTCCTTCGTCGGAAAGTACTGGCTTCTTCGTCTTGGTTAAAATGCGTTTCATAAAAAGCCTTTGGCTCTGCAGATATAATAGGGTCAATAACCGTAAAGGTTTTTCAGTACATGTCCATCATGCATAACGACAAACCTGTTGACATCAACGACATCAGGGAATGACGAGTCTTCGACATGAGTTAGATTAGATGAGGATTCTCACTTTACAACTGAGGAGGTCATTAAATTATAATTCATCGACAAGTGTATGAAAAAAATCAACGGATTTGCAGTCTCTTCACGATGAGGGCATCGTCTTGAAAATCTGAAATATTGTTTTTCATTAACTTTATAGTGTACTATTAATAGCGTCCTCTCCACGAGCGTCCTCGCCACTTGCAGTTAGTGTGGCTCCGAGGTGAAGAATAGTGTTTGGCATGCGCGGGCTCACAATATTTGCGTGATGCCTATTTTCGGACTACATGTACTTATTTTGACGGAAAGTTTGAATCATCTAGCCACTGGCTGCAGCTGCCTCTCACACTGTGCTGGTTTGTTTCACGGTAAATTGCGGATTGCAGTGCTGTGCATCGGCAACATCACAACACCGTAGTGCTGCAAATAGCTGATGGTCTGATAATTTAGCTGATTAACAGAACATGTGCTGAAAAACCTGTACTGTAATTGAGCCCCTCACCCCCCCTCCCCTCCCTATTACTTAAGGATATCTGCGGAGCCACAGGCTTTTTGATGAAGGCACTTGTTGCTGTTCCAACCTGGCACATATGAGACGAGACTAATAATCCAGACTGTTCCAGACTAGATCCAGACTGGTCCAGTCTCGTTCCAGACTGGTACGGTATCGCTCAAGATTGGTCCAGACTTGTTCAGATTAAAAGAACGAGTTCAAACCGCTGGTATTTATTCTAAAGAGGGTATACAGATCCGGATAAACGAAGCACATATTAACTTTAGCATTGTTAGCGAATGTCATACTTATAAGACAATCTAAATCACTCTTGACTTTAGTGAAGACACGGGCGCCAATTCGTGCAGGTCATTTATGTGATACCTCGAGCGTTCACACAGGTGACAAATGTAATATAAAGGATTATATATGCTCCTCTCCACTTTCAGCCGTAGCACATTCGTAGGTACCGGTATCGAAGACATTGCAGCATTTTTTTGTCGACTCGTCCGAGCTGAGGTGCACCAGTAAAGTGCTCGAAGCTCAAA
>Contig_342
AACTGGACCGAGATTTGGTATGGATATGCCGAAGGAGTTGTGACTCTGGAATGGGATTCGTGGCTCAGCTGCGTCGAGGCCAACGATAGTGTTGCCAACGAAATCGAGACGACGTGGGCCTTGGCAATGGCAGCTGAACAATTTACTTTCAACAAAACTGTGGCCCACAGGGACAGCCGGAAAGTTAGGTGGCCAGCTGCTCGACGCTTGACTCATTCGGATTCGCTGGAAAAGGTGGCGACGATGCTGGATGACGACGTTGGGGGAGTATTTTGTGGGTTTTGAAGTGGGTGTCACAATCTTGGAGAAGGCGTTGTATGATTTACTTGATGACAGATTGACGTCGAGTGGTGGAGTAGTCAAGTCTCGGAAGCAGAATATGATCCCTGAGGGACTTGTTACATTCCGACACGTTGGCGGATACACTACCGGCAGGTTTGTTACGTTTGCTGAAGATTTTGTTCCTTCCGTCAGGATTGAATCTGCGAAACTTGGTGTGTGGCATGGATTTATTGCTCCTTGCGAGTTCCCGAAGTGCTTTGGGTGCCTTACCACTGCTGCTCACTATGGCATTGCCGAGGTATTTTATACAGTTGTCAAGTGGAGAGAGAGATAGCAAGACCACACTCTTCCATATCGATGCTTTTGACGATAGATTTAGTGTAATAAATGGAAGAAGACGGCGGGGTCTGTCAGCAAGATCTTGTCACAATACTTCGCGCGAGGAAACTCCAGCTGTGAGAGAAGAAGTGGTGAGTAGATGGTCCCGTGCTCCATTTATTCCTCTTGGGAGGTCGAATCTACTACGACGAGGTGTAGAGATGTTAGTGGAACGAGGAGACGAGCTCTACTTCCTTTTTGCAGTCTTTCCTGTGCTGGAGCATGCTCTGCGGCTCGAATTTCTTCGGAAAAACCAAGAGCGTGCTGGACTGTCGAGTGCTTATGGCTTGGCGCAGATTGACGCGTACTATTCCACGTTAGATGGCTTCGGTCAGAAGGATAAGCACCAAGTATTGCTACATCCAGCTGTGCTTCGAGATGCTGACAAAAGTGACGGAAAGTCTGGTGACGAGACGGATAAAGCACAATCAGCGACCAACGCTCTGTATGAAATGCTACCGTTTGCCTCGCTTACAGTGCTTCTGGATCTGTTTATGATGCCCACTGGACCAAATCTTCGTGCTAAACTTTGTCACGGGGAAGCAAATTTGTCGAGTCTTCTGTGCATTTCAAAAGCTAAAAGAAGTTCTGTGGCAACTCGACTGCTCTTTAAAGCTCTCGCTCTTCTCTGCGAAACTCAAGATGCCGGTGGGAGCGAGGACACCAAATCTACGCTCACTCCGCCTGTCCGTCAGACTTTGCAGTCCTTTAGTGCCATCACTACCAGTTCATTTCACCCGTTCTACCGCTTGCACCGGGCTCTAAGTGCATCACACAGCGCGGCATCCGAGTTCGCGGCTTTCCGGTCACTTTGGACATCATATCATCTGGAAGAAGTTCACACAAAGGACGAAGCAGCACAAAAGCTATCAAGCTTCACTCGAGTTGTCTTCAATGAAATACCAACAAGTGATGGAAGCAGATTCTCGTTAGTGGAGAAAGCTGGTCGAATCACGGAGTTCGTTGCAGCATTATCTTGCCATTCAGCTCTTAAGAAGAAGAAATCCTTTGCACTGCTAATCGGACAGCTCAATTGTCAATTAAATGACGTTGCAGCTCGAATTCGCCGCGATTTCAAGCGGAATCACTGTTCAAAGTCAACGGCTCGTCCACCTAGCGTCTTTTTGACTCTAATGGAAGCAGAGAGCGCGGATACATCCGACTTTAGCTCTTTAAATCTGTTGGAGAAATTTATTCAACGGCATCTACTGGCGTTGGGCGATCAAGACGGACTCAGCGTGGCTTCGTGTATGATGGAAATCATCGCGTGCTGTCAGCGATCACTGAAGTCATTCCGCTCTCGCATTGAGCAATTGCAGCGACTTGTGGCGGAAGGAAAGGCACGTACAAACCACAGGCGTTCGTTGCTCACCGGTGTCTTCTTCCTCCCTGTGTTTGAGCGAATGCAGCTAGTGAGTCTGAGCATTGTGGAGCATCAACTCGTCCACTTGCACGACGTCGCTTGTCAACGAGAAAAGAGCACGGCCGGGACCTCTCTTTGTTCAAACGCTATGAACGTGGAACGACTCCAGGGCAAACTCTTGCAGTGCATCACGTCGTTTGAAGGCTGCATAGGCAGCAGTGAGACTTCGCAAAAAAGCGGTGAACAGGCTGTCGACCGAGCGCTACAGTTCTTGAACGCGAAAGCTGTCAAGATAGCGTTCCCATCTACAATTATAACGTGATCCAAAACAAATTATTTGAAACAATAATGTGATTCATCAATTCTGCCTCCCGATTTGGCCCGATTTAAATACAATGGACAGGACTTAGGGCAACAAGGTCCGATTTAGCTATATCTGACCGACTTAGAACCGTAATGGGTGGGACGTCATTTCCAGTCGAATTTACCTACAGTATAGGAGGAGATAAACGCTAAACAGTAGCTTAAAGCGGTGCTATGATCGCCTACGGTGGTAAGACTACGCCTAATGATTGATAAGAGCTGAATAAGCTTGGACAGATCACTTATGCCGTCCAAATCCGGCAATTCTCATTAATTCATAGTGTCTATCGGCATATCCGGACCGAGATAACTTGTGTCGTGATGTGATCTGAAAGTTGATTGTGCTACAGGCTACCTTTTTTGAGCGAATTAATGTATCTTCTAGCTGTCCTCCCAGGATAAATATCCTTATCCAAATGAATGCCTTCTAGTCTTTTCATCTTGGGTGGAGACAGCTATACCAAGAGATCGTCTTCTACAGAGTAGCTGTCGGGGAGGTCGATAACAAGGTGACAAGTATAAACTAAGTCCAGCAAGGATTAAAATCCTTAATTAGATATGCAGTCCCGGTTCCTACTCTAACCGACTAAGGAGCCCGGTATTTTCGAGAGCCTGGCTTTTTTTTAGGAAAGCCGGCTCCTTAGCAAATCGAGAGCCTGGGCTCCGGCTCGGTTCGTCCCTCCCATGTGTTGGAAATTCAAACTTGGAATCACGTCGCCGACATTGAATTTCCCATCCAACAATTGATTACTGATCAGCGATCAGTGATCACAGGATTTAATATTTTGTATGACATCAAATATGTACAGTGGGTACAGAAAGTCTACGTCCAAACAGCTGGCGAGATCAAATCCTGAATTTTTGAGTAGTGTATTGATCCAGCCAATCAATGCAAAATATCATCGAATAGCGCAGACTGTAACGAATCAGAAGCTATTTTCACTTTGACGAGACGATATTTGCATCGCAACTTATGGGGCGTCAAGTCCCTCAGGGGGAGGGTTTTTGTTTGGCGTAAGCCTGGGGAGGAGTTCAAGAACGAATGTCTAGCACCTACGTTTAAGTCTGGGAGAGAGACCTTGATGGTTTGGGGATGTATCACCTACGAGGGTGTGGGTGCACTTCACATGTGTGACTCAAATATTACTGGTGCGTACTACAAGAGCATTTTGGAGCAAAATCTGATTCATACTCGACGTAGTGATGCTATTGATATGCTTGTGTGGTATAATAGCTTTTACAGCTGCATTGTATTACTAATAATAATACATAGCGTGATATCTTGATAGAAACAATTGATCGACATTATTCTAAGCACTTAGCACATTACAAGTATAGTAGAAGAGCCTCGTGCTTCCAGCTTCTATGTGAAATGTTATTATTCGAGTTACTGCTTACTTAAATCCAAAAGAACTGGTTTTNCCACTCTCTGAACGCTATTCGACAATGTGCTTGCAGTTTTCTTAGACCGGGTCAGTCCCGCCTGCACCCTAGGTTTTTTTTGGATTCCGACTCCGAGCTCTACACGTGCGGCTTCGGTGGACGCTGTAGGGACTTCAGGCGTGGCGAACAGCTGTGCACGGCCCTACGTCTACGAGCACGAAAATTTATTTGCTAAGCATGTGTGAAGATCTCGATTTTCTATACCAGGTTGGAGAGCTGGTGGAATGGCTTGTATTATTTCTTCTTCGCAATCCATTTATCGTTAAGAAGGCACTTGTCGGAATTGTCAGGTCTCAGCTTGATTTTAATGATCATGATGATGGCTCACTGAAGTATTGGAGTTCGGCCAGAATACGAAGCTTGCTTGGAGCAAATATGATGTTTTGAAAGCGTCAAAGCCAATGGAGTCCCAATGAGCTCAACTTGTAATGCGCCGCCTAATCAAAGTAGATGCGAGCTCTAAGTTTGTTTGAGAATCGCACCCTTTTTCCGTTGTTGACATGCTTGACTGCTCCCCCTCCCGCCTTCTTGTAGTCGTTTAAGTAACTGAAGAGCAGCGATGCCCAGCGTTTGTTGTGTGGGTGAACGTCAAGGACTTCCCTGATATGCCCGACTGTGTAGGCGTCCCACTTCTTGAACATGCTGTTCTTGAATCGGTTATTCAGCTTCATTAGATTTAAGTTAATCTGTGAAAAATCTCCCCTTGCTTCATCATCCGCAGTGGTCGTAACACGAAGAAACCTTTCGGAAGTGCTACTTGGACTCTGATCGGCAGATACATGTACATCGTTGACTAGTGCCAAAATAATTAGAGCAACCAGCAAGATTATAAGACGCATGGGTCAGCTAAGTAAGTCCGCCCGGGAAAGCAAATTGCAAAATGAATGGCACAAGTGAACAAGACCTTGATAAGTTACTACTACTACATGTAGTAATGGCACAAGTGAACAAGACCTTGATACTACTAGTACTTCTATGTCTGTACAGGTGTCGCGTACCGTATTTGAGATCTCCTACTTCAGAGTGATCTCCTAATTCAGACTACCCTCCAACCAATCACATATCGAGAATGGAACAGCGCACAAGTCTAGATCTCCTAATTCAGAGTACAAAAAACGTGCTAAACTGTAACTATCCACCCAGAAATTCGCAATGGCGCGCACTCCCCTCACGCTCGGCCAACGGAAAGGGAGAACCCGTATTTCTGGCACTGGCAAGCCTCCCAAGAAGTTCAAGCGCGTTGCCATTTCATACGCCTACAAGCTTTCGGTTGTGGAGGGAACCTGATTGGGAGCTGCTACGACGGTTGCTGGAAGAAGTGCCCGTAGTGCGCCATGCTGTGGATACGCGTCACGACAGAAAACTTCGTAGTTCCCGAAGAAGAACTTGATAACTAAATTGTTTTGTTTAAATAATACGTGATAGAGATGCGTCGGTACATGTACAGATCTTGTGTATTTTGCAACAATACAACTTCAAAAATATTGGGTCTGAAGTACACCGACGGACAGAATGCAACTGCCATTAAAATTCAACGTAAAACGGGCGCAGGTCATAGCTGCCACTTGCAAATCTACCAAATAAGCCAATCAAAACAGCTAAAACGCCACATTGTACAGCTGAACTGCAGTGGTTATTCTGCACCAGTCACTTGGTAAAATGGAGGCGGTACGTGTAGCTGAAACCACCTCGGAGTTCGAGTCCGAACGCCGGTCGGAGCCCCCACCTGAGCCTCCGTCACCACCAGAAATCGTGGCGATTGCAGACCTACTTGACGAGGTATACGCGGAGCCTAAACAGCGTCAGATGCATTATACAATGAAGAAGAAACGACATGCTCTTGAAGGGCAAGAAGGGCGAATATACTGCGTATCAGTCTCTACAAAGGTTGCTACGACGTTTTGCCTATCGGCATGGCTTCGTGCAGCGCACACCGCACGGTTTAAAGGTAGTGCTTTGACTTATAAATTGTATGGAACTGATCTAATTTGATCATTTTGATATTTTATTTATAGGAAAATTGGTAGAAGTACAGGACAGTTTCGCTAAACTTTTTAAGTCTAAGTACAAAACCAACTTTTAGTGCTAAATACAGCTGCCTCCCTAACTTTGCCAAAAACTCTTGGTAATTCGTTACTGTAAAAAAAAGTGCTGTGGTCATCTGACCGCTTTTGTACCAGTGGGAAAGTGGCAGTTGCATTCTGTCCGTCGGTGTAGGAGATCTCAAATACGGTAACGATTCGTGTACCGGTACTGTACATATTATAGCCAGTTACCACATAGGGGGAAGAGATACAGTCTGTATTACAGTAGAACGCAGCGTTGCGCATTGTCGTGCGTTCAACGCACGACATTTCCCAGACGCACGACCATGAAATTCCCGTCGACCACGCTGGAATAGTGTCCCGGCACATACACTCTCCTAGTGGCCTTAGTATGTGAATCGTGTCGGATCAATTTTCGGCACATATGTAGTTTTGTTTTCTAATTTAGCACAACAGTTTAGGTATTTGCCGACGATTCGACTCGTGGACCAAACAATGTACAGTATGAATACAACAGTGGTACTTTTTAGTAAGTGTGCGTCATGTATTCGCTTTTTGTTTTTTTTAATGGCTAATTGCGATTCGCAATTAGCCATAATACTGTCCCACAAAAATTTCACCGGAGCGAACCCTGTAGAGATTTACGGCCGGTTTAAAAACTTGACTTATTTAAGTACTGTAGTTGACTTATTTAAGTACTGTAGCAGCTACAGTACTTAACTTAAAGTACTGTAGCTGCTACAGTACTTAAATAAGTTACAGTACTTAACTTAAAGTACTGTAGCTGCTACAGTACTTAAATAAGTCAACTACAGTACTTAAATAAGTCAAGTTTTTAAACCGGCCGTAAATCTCTACAGGGTTCGCTCCGGTGAAATTTTTGTGGGACAGTATTATGGCTAATTGCGAATCGCAATTAGCCATTAAAAAAAAAACAAAAAGCGAATACATGACGCACACTTACTAAAAAGTACCACTGTTGTATTCATACTGTACATTGTTTGGTCCACGAGTCGAATCGTCGGCAAATACCTAAACTGTTGTGCTAAATTAGAAAACAAAACTACATATGTGCCGAAAATTGATCCGACACGATTTACATACTATGGCCACTAGGAGAGTGTATGTGCCGGGACACTACTCCAGCGTGGTCGACGGGAATTTCATGGTCGTGCGTCTGGGAAATGTCGTGCGTTGAACGCACGACAATGCGCAACGCTGCGTTCTACTGTAATACAGACTTTATCTCTTCCCCCTATGTGGTAACTGGCTATAATAGGTACAGTACACGAATCGTTACGCGACACCTGTACAGCTTGTACAGTACATAGAAGTACTAGTAGTATCAAGGTCTTGTTCACTTGTGCCATTACTACATGTAGTAGTAGTAACTTATCAAGGTCTTGTTCACTTGTGCCATTCATTTTGCAATTTGCTTTCCCGGGCGGACTTACTTAGCTGACCCATGCGTCTTATAATCTTGCTGGTTGCTCTAATTATTTTGGCACYAGTCAACGATGTACATGTATCTGCCGATCAGAGTCCAAGTAGCACTTCCGAAAGGTTTCTTCGTGTTACGACCACTGCGGATGATGAAGCAAGGGGAGATTTTTCACAGATTAACTTAAATCTAATGAAGCTGAATAACCGATTCAAGAACAGCATGTTCAAGAAGTGGGACGCCTACACAGTCGGGCATATCAGGGAAGTCCTTGACGTTCACCCACACAACAAACGCTGGGCATCGCTGCTCTTCAGTTACTTAAACGACTACAAGAAGGCGGGAGGGGGAGCAGTCAAGCATGTCAACAACGGAAAAAGGGTGCGATTCTCAAACAAACTTAGAGCTCGCATCTACTTTGATTAGGCGGCGCATTACAAGTTGAGCTCATTGGGACTCCATTGGCTTTGACGCTTTCAAAACATCATATTTGCTCCAAGCAAGCTTCGTATTCTGGCCGAACTCCAATACTTCAGTGAGCCATCATCATGATCATTAAAATCAAGCTGAGACCTGACAATTCCGACAAGTGCCTTCTTAACGATAAATGGATTGCGAAGAAGACATAATACAAGCCATTCCACCAGCTCTCCAACCTGGTCTAGAAAATCGAGATCTTCACACATGCTTAGCAAATAAATTTTCGTGCTCGTAGACGTAGGGCCGTGCACAGCTGTTCGCCACGCCTGAAGTCCCTACAGCGTCCACCGAAGCCGCACGTGTAGAGCTCGGAGTCGGAATCCAAAAAAAAACTAGGGTGCAGGCGGGACTGACCCGGTCTAAGAAAACTGCAAGCACATTGTCGAATAGCGTTCAGAGAGTGGAAAACCAGTTCTTTTGGATTTAAGTAAGCAGTAACTCGAATACTACCTCCGTTCTGAAAAAGAGTCAAATTACATTACAGCCTACCCAAAACAATACCCGCTCTATGCCGATCACTTTTTGGATTTCGAATCTCCCGCGCTTTCCCGACCAGACTGGGTGCCAGCTTTCAAAATGAAAGCTGGGACCTGGGGGAGATCACAGACAGTGAGCGCCAGGCCGTCTGGGAGACCTTACTGTTTCGCAGCGTGGGAGGAGTGCTCAAACATGGAGAGATCGCTCGGGTTGCAGCGTACTTCCGTGTGGGCCGCCAAGTTGTCGAGCGAATTTGGAGGCGTGGAATCAATTCGATGGGAGATCGAGTAGCAGCCGTGGTCAAGTCAAGAAAGAGCGCATGTGGTAGGAAGAAGGTGGTTCGAGCTGAGCTGTGCGAGAGAATCGCTGCAGTTCCTGTCAATGAGCGCGAAGACAAGCGTCTGCTTAAGCGCGCGTCCAACATGAGCTGCTACCTGGTTCAGCAGCTGATCAAGGAAGGTTACATACGGCGTGCGCTCAGACAGACCCGCCCACTACTTACACCCACGCACAAGTTGGCGCGCCTCCGGCACAAGGACAAGCAAGTACGAGCTGGCACTCTCCCTACGTCACTGCCTTGTGACGCTACCTCACTCGCCAATGCTAACGCATACATGCTGCTTCTTGCAGCGAGCAGCCCCCCACCGCCTACCGCTGAAGTTCCAGAAGCCCCACTGAGCGCCCCTTCAGAATGTGGCGATGTAGTTGCCGTCTTAGATCCGTTTTTGTATCTGTAGTTGTACGGCGGAGCAAGAACGCCTGTGCCTTGCTTAGTTTCTCACTGCCTGCTCTCGGTCATAAAGCTAGCTAGCCAGCCTCTCACAAATTAATAAACGCTCAAATGAACGAGGCGGAGCGCTGCGCAAAAAAAACAAATGGTTATCTTTTTCCGAGCGGAGGTAGTAATAACATTTCACATAGGAGCTGGTAGCACGAGGCTCTTCTACTATACTTGTAATGTGCTTAGTGCTTAAAAAAATGTCGATCAATCGTTTCTATCAAAATATCACGCTATGTATTATTATTAGTAATACAATGCAGCTGTAAAAGCTATTATACCACACAAGCATATCAATAGCATCACTACGTCGAGTATGAATCTGTGCAGATTATTGCGCCCATTAAAAAGAGAGACTTGAGCTGGTAGTGCGGTTGAATTTTACCGTACCGGTATCTGTTCTAACGATCATATATATCAGATAAGATACGTTACCACACTAAATTCCAGCACATCTAGAATTTTTAAATCTGTTTAAAAGGTAATACGATTTGTATCATTNTTCTATCACTGGAAAGATTGTTCCTTTCAAAAGCTCACAGCCACAATTTCTCAGCGAGCTCATTAGCTGCTGCGACCACCACCCGAGGGCTCTATACTTCGTCGCCAGTGAGCTGCTGCGGGTTATCTTTGCTCTACCTTCATGATACGTCTACTCTTCTGCTCGTCTACTTATCGTCCACTTATGTTCTTATCTCCGCTCTGCTCGGGGAAGTTTTGGGCCAGTCGAGACCACCACTAGTGATGCCCGCGGCGGCTGGCCCRACACGACCTAACGACACATTCGAGCGGACTAATCACTTCGCGAAAAATACCACATGATGAGGGAGAGCTCCGAAATCACCATGTCCAGGATCCTCAGCGTCTCGATGCTGTGTCAAGTGGCAGCAGCAAGGCATTGAAACCACTGCAGCTTCTACCGAACAGGGGCTAGAGGTAGACGGATGATGCCGCTGTGGCGCTACGTGGGGCCTCAACAGATTTGTCTACAGACCTTTATAGTTTTTTAGATCTACTAACTAGGGCGAAGCGAAGGCTGGGATAGTTTAAAAAAGCGAAAATGTATTGTTTTCTTACTTTTTTATTAAAAAAATGCAAAATTGTCGTGTACGAAACGCTAAGTTTAAAGCCCGGAAAGAGGTGAGAACGTATGGGATGGCGCCAAACCACCGTACCAATTACGGAGTAGGTCGGCGCGATCGATCGCAGGTTCGTGTAGAATCTCCGATGCAGGATAAACTGAAACATACCGGAGTTTGTTGTACGTAGAAAGCGTAGCATTTCTCACAACGACGACGCTGCCTTGTAAAATGTCTCCATTGGCGAGGTGACCCCACGTCGTACAAACTATTTGGTACCCAGAATCATCAACAAGGAGTAGCTCTCGCTTATCAGTCGTTTTCCCCTTCCGCGTTACTATACGCTTCACCGAGCCCGACCGATGCACAATAGCAATAGTTGTTGTTACAGACCCGTCCTCAACTGCCGCAAGGTTGGCTATTGTAACGGTAGGTATTTGCGGGGCATCCAACAAAGGAGTTTGGGCCAGGTGAATATCCGCATTGGATCCGAAGGATATCTCAACGCAATTCTTCGCCGAAAACGCAGGTTTTATCCGGCCGCCGGAGAAGAAGCAACTGTTTCCAGGAACGATGACGTCACCAGGATCGACACCACAACAATAATAATAAGCCAAAGCCAAACGCGGGTCCTTCTAATACCGTTGCCCTTTAGCCAACCATTGGATATCGTCGTTAGTCAGCGAAGACACAGTGAGTATTCCCTCACTAAGTTCACGCACCAAATCACCCTCTACCTCTCGTCGCCGATTACATAACTCCCGGCGCACTTGCCTCTCTTGCTCGGCCCGCTCTTCTGCGTCGAGCGGTTCCTGAAGTCGTTGCGCACGCCGTACTTGCTGCTGATGTCTTCGTCTCGCTCGCAAAGTACTCGCCGTAGCTGATTCTTCAACAGCAGCGCGAGACTCGCGTTGCAGGATACGTCGCAAGCGTTGCTGAGTGTTTCTTCTTATCCGTACTTCTTCGGTCCTTGTAGCTACTGATTGCTCCTGAGTAGCAGCGGGGGTTTCACGCTGGCGCGCGCGTCGGACGCGTTGCTGAGCACATCGTCTCGCCCTTCGTTCTTCAGCACGCTCGCCTTCCATCGTCCAATTTCTTTGGGAAATGAACCTATACACGACTGCATCTTCGTCACCGGATTGAACTGATACTTAAAGACTTACGCCCTAACGCACGCGCGCGATCGATTGAAAGAGACTAGTGCAGAATTCCGCTGCTTAAAGATTGGTCAATACACGCAGTAAATTAATTGTGACGAATACAGTGAAGGCCTAATCACGTACCGGCGAATCACGCTGCTCCGATCCAGCATTGGCTTCGCACTATTTGCTGCAATAATTGCAGTAACAATTGAGTTATCGCACTTAACTGATCGTAGCCGCATAGCGACACTAAACTCATTTTCACGCGGGTTGGCATGACATCTTTTGCAAAGTGGTATTCTTTCGTGGTCTCGTACGAGCTCAGAAAGCAAATAGTAAATTTTATCTCCAAATAGTAAAGTTGGTCGCCGTATGCGTACTCCTACGGCGACATCAAGCTTTGGTTCTTGTACGGGTGAAAAAAAACAGCATTCGACAATTTAAGGCTGCAAAAAACTCCATCTCGCCATACTGGCATTCCACATACTTCCCTGTTTGCGTGGGAACGGATACGCAGGCGACATGTACACATTCGTATGCATCCCTAGCTTTGCCACTCGATGGCGACACGTGAAAGAATTCATCTCGGTCTTTTCTCCACGTTGGGATATACTTCACGTCAATCCAATTGCCAGTTTTCTGATAATCGACCATTTGGAGCCTGTAATATCCTCGCCGGAAACACAAATACGTTCGCAATTCCTCTGCAACAGCAAGAGGAAAAACACACATCTTAGTACTTGTGTAGACATAGCATTTCTACTACTACTACTACTACAGCTTACGGCCTCCGTCGTCCGAGCTCAGCAGTACAGCGTGCTGCTGCTGCAGATGCCGCCGCATGTCAGGGCGCCAGGGTAAAGCTGAAGACCTCGAAGCTCAAGCTGTGCTGCACCTGGTCTAGTCCGTTCCTTGTTCTCGCTCAAATCGAACAGTTACCCGGTAAACCGGACAGTTACCGGCTTCAGTCTATCGGCTTCAGTTACCGGCTTCAGCTACCGCGACGAATTAATCCGATTTGGGCTGGCTAGCCTTCCAGACTATCCCAGTATAATAGTGATATTCTTGCACAACACCTAGCCGTGTAAAAAAACTGAAAAAAAGCAAATTTTCTAAGAGAACATCTCTTTGGCAAGCTATATTATGTCTCGTACACCAAGTTTCTAAAAGTTTATACCCATGCCAAACCTTTGCTGTGAAGTGAAACTGTGAAGTTTTTACAAATTGTTAGACCTTTTCATTAAAATTTGTATCGAATCGATAACTACTATTGGTGTGCGCACATAATCTCGAATTAATGGGTACACTACCAGAATATAAAAACAACGAGACACCTCATGAACTCGATCCAGCAACCAGGCCTCGGAAAGCACGTGGCCGGGAGAACAATCGAGGTAGAATTTGCGGTGTCGAGCTGTATTAAGGTGAGAGAGGAGTACAAGGCGAAGCTCCGTGCATTGCTCTCAATCATTACTCCAACTATAAGGACGGATTTATCAACGGGGAAACCGATGTGTAAGAAGAGACCTCAGACTCTTACGAAATCAAAACAAAATAAAGTAACGAATACGGCAGCTCAAGCTCCAAAATCTGTGGAAGGCAAGGAAATCCACGTATTGGGTGATTTACTCTTACTTACACGAGCGGCTTCTTTGGATGTCGTGGAGAACATTCAGGCGTGGCGAAAAGCTGTGCACGATGGAATACCTTGGCCCTTCGTTTACGACCACGAAAACTATTTGCTAAGCATGTGTGAAGATCTCGATTTTCTAGACCAGGTTGGAGAGTTGGTGGAATGGCTTGGATTCCGTCTTCTTCGTAATCCATTCATCGTTGACAAGGCACTTGACGACATTGTCAGCTCCCAACTTGACATTGACGTCCATGACGATCGCTCACTAAAGTATTGGAGCTCTGCCAGCTGGCGTCAGAATACTAGGAGTAAAGATAATGTCTTGAAAGTGTCGAAGCCAGTGGAATCCGTAGCAATTCTCTCTCTAATAAAGCCTTTGGATAGCATCAGTCCGGAAGATGACGTCACGGATGGCTCGCGTATTGCTGCTGCTCAGCAAATACTATTGGATGAAGAGAGTTTTCACGGTCGGTTGCGAGCACTGAAGGTAGTCCGAGAGTATGTGGACCGAGGACCCTCGACATTTAAGCGCCGTGATGTTGCTAGTTACGCAGAATCTCTGGCAGTGTACGATGCGATAGCTGTATTAAACTCACAACAAAAGTACGTCACCGTGGAGTGATAATTTGCTGATCGGGAAAGCTAACGAAGACGTTGCACATGCAGAACAGCGGAGTACCGATCCTCTCTCATACGTCGAGAACGCTTGCAGGTCGAACGCTCAGTTCGAGATTTGAGGAACCAGGTACTTTAGTGTTCTTCTTATGTCGATTTGATTGTAGCCCGACGAACGTGAATCATCTCGTGTTCTTAAGATGCAATGGACACAACTAAACCGCGACGGTGATCGCACGAATGATCAACGTGACAGGTAGGGTGCCACTTCGTTGTCTCTAGATGATAAGGATGCTTCAACGAGTTCACCTTTATAGGCTATGTCGTGAGAAGTACCGACAAGAGGCTCTTGACCTACTTGACAAACTGGTAGACAAATTGGAGCATTGTGTCGCAGTGCTAAAGGGTGAGGAGAATCACTTGGGCGACGTCTTGGACGAAGGCAAATGTCGAATGAGTGAGTTGAGGGTGGAAAAGGTAGTACCTAACTCAGCCAAAGTTNTTTGTTGTAGTGATTAATCCTAAAAGCTTTCGCCTGATTAGGAGAGGCAACGAGTAACTAGGCACAACAGGAAGAAGGAGGAGGAAGCGTCAAGGCGTGAAGGGGTCCGCAAAAAGACTGCAGAGCGAAGTGACAAGTTGCGACTGAAGAAAAAGAAGCCACTACAACAGCATCAGTCCGCTGTCGCTGTTGGCTCAGAGAAGTCAAATAATTTATTCCACGACGACGTCACAGCGGACATCGAAAGTGATATTCGCTTGATCATAAACAAGAACTCGACTCTTCCTGAAGAAAACCAAGTGAGTCCCGAGATTCTTCGCCACCAGCTCGAAGAGAAGCGTCAGCGAATGATTTATCTGAAACGAGCTCGGCTCGAACAGCAAGCTCGAATGGTCAGAGAATCCGAGCTCAGGTTAGACTGCAGACGAGCTGAAAATGTGGCAATGATATGGGAAGATATACTGTCTA
>Contig_344
CTTTTTAGGTTCACTTTCATCGGATTCATCGCACCCGTCTGGGAAGCTACTCGAAGGATGGTCTCCAACTCCAGTAAGATGCGTTTTATGTGAGTTGAGGCTTTGTCTGCGACAGGAATTTAGTGAGCAGCGGAGGAACGCCAATGCTCACGCGGGCGGCCATAATCACTTCGCCGACTCTCCGTTGGCTTGAAATAAAAAAACCTAACGCTTCCTAATTTATTATTTCGACGACGAACATACGTACAATAATTGCTGACGAAAATGGCGGCCTCTAGCAAATCAGAATTAATCGTGTCTGGGAAACGAGCAGCACATTACAAAGCCAAGCACCAGCGCTAAAAAAATAAAATTATGAGATGAAACCAATTTTACGAACTTATACATTTCTACGGTTTATTTTTCGAAAGCCAAAGAGTTTCAACGGTATTATTGATTAATACCCGGCGATTTGATTGTATCCCGTTGTATTTACAAAGATAAGCGACGGGGGGTGGTACTATTCGGGTAGTCCAACTTTGGGAAGATTTTCCTTGTCCGGGCAACATTGCATTGTTTCAAATATCATATAGCGGACCAGCGCACTACATAGGTGGGAGAGCTTTCACGCACAGCGTTGGCAACGTGATTTAGGCGAGGGAAGTGATGTCGTATAGCTGCTGCTGGGTTATCTCTGTTGTGCTGTTCTTCTACTTTATACGTTTTTTTTTTAAAGTTTCTGTATAAACAAATTCCACACTGAGGTCCCTTTTCATATAGAGTATTCGAACCTTCTCTGTTTTACACAGAATTGCTATAATAATTGTTTTTATTAATAATTACATAACGATTGGTTATCAAATTAATTTTAAACTATACTTTTTATGACTTGCTGACCTTTCTTCACGTGGTTCGTTTTCGAGTGGACGCGTCCGCTAGCTCTTTGCTTATCTTTATAGAATTAGTGTTGTTGTTGTTAAAGGCAAATGCCGAACTGAGTAGATTAAAGTCAATTAAATCTGTCCTCTAAACTTTAGTGCTCCTGGCCATCCACCAGATTAACCGGTTTGGGACCGGTCCAGTTTGAAACGTCACGCCGGTTAGCCGAACCGTGCAGAGTTGGTGCATATCAACACTCCCACTCACCGCTACTGCACGTCGTTCCTCTTCTTGATTCCACTTGCTTCGCGAAGGAACGCTAGCGACTTCGTTCCCAGTGCTTTCGTAAGCATGTCAGCTAACTGCTGCTTCGTGTCGATGTAGGCCACCTTGATTGTNGGAACGTTCCACATTCTCTCGAATAAAGTGGTGACGGATATCCACGTGCTTGGTCCTCGCGTGATATCCAGCGTTGCTTGCAAGTGCAATAGCACCTTGATTGTCTTCCCAGACCTGCGTCGCTCCCACTTGCTCGTGACCCATGTCCTTCAGCATGGCACGTGTCCATAGTACCTCTTGAGTACAAAGGCTTAGTGCCATGTACTCTGCTTCCGCTGAGCTAAGTGCAACCGTCCTCTGGTACTTGGACTTAAACACCACCGGAGCGTTCCCAATCATGATCATGACGCCAGACACTGAACGTCTGTCGTCAATGTTGCTTCCCCAGTCTGCGTCCGTAAACGCTTCTGCCTTGACAGCTTGCGTTCCAAATCCACTCGTTCCACTTTTGTAAACGATACCATGATGGCGAGTGGACTTCAAATACTGCAGAACACGAATCGCTGCCTTCCAGTGTTGCGTTCCAGGATCCTCTAGGAAGCGTGCCAGCTGCGTGACAACGTAGGCAATGTCCGGCCGAGTACAGGTTGTGATGTACATGAGGCACCCGATTAACGAACGATACGGTCGTGACCGCATTTCGGCACGTTCCTTTTCCGTAGTCGGCGACATCATCTTGGATAACTTCAGGCTTGCTGCACAAGGGTTCTCCACCATCTTGGCGTTCCGTTGATTGAATCGTTCCACAATGTCGTCAATGTACCGAGTTTGCTTGATCATCAACGTTCCACATTCTCTATCGTGGTCAATCTCCATTCCCAAAATGAATTTGGCCTCGCCAAGCTTCTTCATCTTAAATGCGCTCTTCAGGGCGTTTTTGACCTCCCGAATTTTGTCGCGCGTCTTGGCCGCAATGATCATGTCGTCCACATATAGACATAGTACACGAATGCGTTTTTGGAACGCTTGACGTAGACACACTGGTCGGCTCCGCAACATTTGAAACCATTCTGCAGGAACACGCGATGAATAGTCTTGTTCCATGCACTTGCAGCTTGCTTCAAGCCGTAGATGGCCTTTAGCAGCTTGCACTTCATGCCTTCAGCATTCTCGAGGCCAAATGGAACGTCCATGTGGACCAAATCCTTTAAATTACTGTTTAGGAACGCTGTGTCGGCATCCAGTTGCTCCATAATGTAGCCGCACGTAACGCAAACAGCGAGTACAACTCGAATCGAGTTCATATTCGCAACTGGAGAGTACGTCTCAAAGAAGTCTATTCCAAACTTCTGCTTGAACCCCTGCGCCACTAGGCGTGCCTTGTAACGGATAACCCGGCCGTTCTCGTCACGCTTCTTCGCGAACACCCAGCGACATCCAATGGAACGAGTTGTCGTTCCACGTGGAACGAGCGTCCATGTTCCGTTCCGGGAATGCGAATTCAGCTCTGACTGCATAGCACGACGCCACTCTCCTGCTTCGTTACTGGCAATAGCTTTTGCGTACGTGTTAGGCGTATCTGGAACGCCACCAATGCTGGCCGCGTACGCCAACACTGCCTCTGCGAGCAAACCATCTTCGTCGATTCTGGCACGCTTAGGAGATGACGGTCCATCACTTCCACGCTCCACATCTTCATCGTCACCATTCCCAAGTAGAAGTAATGGCTCACGAGGGCGCGTAGATCGTTCCGTTTCAGGATGGAAGATCATCCGGTCCTCATGGAACGATGGAGGCTGCGAATGGAACGTTGCCAAATCCAACCCATTTAACCTGGGCTCCTCCGGCGCGGGTAGCTGCTGTATTTCTGCGTTCCGTTCCGGTTCAAGGTCGTCCATCTCAATGTCTTGAGCAGGCTCCTCTGCTTCTTCCATCGGTTCATCCTGAGCAGGCTTACGTTCCACTCCCGATATTGGAACGATCGTATCATCGTTCCTCGTCACATGGATGACCGTTCCTGAAGCTGGCGACTGCGTGTCATAGATTCCGCCCATCTCACGCTCGTCCAGCTTGACCGACCGTGTCACCTTGACCTTCGACGCATCCATGTCATACACACGATATCCTTTCACGTTCTCAGCGTACCCGAGGAACGTGCACTTGAAGCTCTTGGGTTCCAGCTTCGTTCTCATCACGTCGTCCACATGAGCGTACCCTTGTGACCCAAAAACACGTAGGTGTTCCATCCGTGGCTTCACCTGGAACGACAGCTCGTACGGCGTGACATCAGAGTTTGATGTGTTCGTGGAACGGTTGATGAGATACACTGCAGTACTAACCGCTTCCGCCCACCACTGCGTCGACATAGACTTGTAGTGCAGCATGCTTCTTGCCTTCTTCATGATGGTACGGTTCATGCGTTCCGCCACTCCATTCTGCTGAGGGCTGTATGGAACGCTACGCTGATGCACGATACCGTTCCGTTTGCATAGTTCCAAAACTGTCTTGTTCACGAACTCCGTTCCATTATCGGAACGAAGACATTTTAGACGTTCCCCCCACTGGGTTTCGTACAATGCTTTGAACTCCTTCAGTTTGCTGCCCACCTCGCTCTTGCTCTTCATAAAGTACGCAACGACAAACCTTGAGTAGTCGTCTACGAACGTCAGAACATATTTGGCACCACCCTTTGAGATCGTTCTCATTGGACCCATTACGTCCGTGTGTACTAGTTCCAACACACGCGTCGTTCTCGTTAGCGATCGTGACGGGAACGTCGTCACGGTCTGCTTTCCTTTCATACATCCACCGCACAAAGTCTCGTTCCCATTTTTCACATGTGGGATACCAATTGTGGAACGTTGAGTCTTCGTCAGCGCGTCCTTGTTGAGGTGACCCATGCGAGCGTGCCAAAGCTCCCACTCGCTGTCAGGACCGGCGTATTGCACGAAGTGTGCCTCCTCCTGCTGACAGTCCAGCAGGAACGCCTAACCGACCTTCTTCCCTGACGCTATCGCAGCGTTCCGTCCCCAAATTACACAACTGGAACGCTGGAACTCCACGCTCATGCCTCGTTCCGCGAGCTTCTCGACCGACAATAACCGTCTATCGAGCCCCGGAATGTGGAGCACGTCCACCATTCGGATGCGTTTACCGTCCAAACCAGTCAACTTTACCGTTCCAGTTCCTGTGACGCGCAGCTTCTTGCCATCTGCAATCGTCACGTTGATGCCACTGTCTAGTGCCTCGTACCCAAATAGGTCGTTCCGGTGAGGGGTCATGTGCGACGTCGCACCACTATCAATCAGCCACCCGGCCGAGCGTTCCCCACCAACTGCAAACACTGCATCGTCTTTACTGCTCTTCTTTGCAGCAGGACAGTCCCGCTTCATGTGACCCACTTGGTCACAGTTGAAACACTTGCCCTTGAAACCAACGTTCCGTTTCGGACCGTTCCATTTTCGATCGTTCCATTTTTGACCGTTCCCTCGGCCGTTCCGGAACTTGCCTGCGTTCCCATTCACTTGGAACGCCTTCTCCATGGTTTCCTTCTTCTCGAGTCGCTCGTACTCCTTCAACAGCTTTTCCTTGGCCTCGATGAGCGTCACACCCTTGGCATTCTCCACGATAGACGAAATGAGCTCGTACTCATCGGGGAGGCTGCTCAGCAGCACCACCAGCTGGCGTGCCTCGTCCATGGGCTCTCCTAGCGTCTGCAACCCGACGATCAGCTCATCAAACGCATCCAGATGCTTTGCCATAGTCGATCCACTTTCCATCTTGAACTCGTGGAGGCGACGCGTCATCGTCACGCGGTTGTGGAGCGTGGTGCGGTTATAGAACTCTCGCAGCGTTCCCCAAGCTTCTATGGAACGAGTGGCCGACCGAATCTTGGTCTGATGCTGGAGTTCCACTCCCTGAGCGATGATGCCGAGCGCCTTGGCATCATTGACGAGCCACGCCTCGGTGATCTCGTTCTCCGGCTTGACGGCTTGAATATGCGCAAGCAGGCCCTTCCTGGCTAGCGTCATGCGCATATTGTACTCCCAGTGGAAGTAGTTCCCACTCCCGAGGAGGACTTCGGCGTGCTTGGTTGTCGTCATATTTTGGAACGTTCCAGTAGAGTTGAGCGTTTGCGGCTGTTAACCTGTTGTTGTTGTTAAAGGCAAATGCCGAAGTGAGTAGATTAAAGTCAATTAAATCTGTCCTCTAAACTTTAGTGCTCCTGGCCATCCACCAGATTAACCGGTTTGGGACCGGTCCAGTTTGGAACGTCACGCCGGTTAGCCGAACCGTGCAGAGTTGGTGCATATCAACAATTAGAAGTTTGAGCGCCTTCGTTCGCACGGTCAGCTTTGTCTTGTTTGCTGTCTGTTAGAGTACTCCAATTGTGAAACTGACATCATTTTTTTTGTAGAATCGAAGCTTAGCATTCTTACTTTCAATGATTCTTGATACCAATCTCGTAATTTTAGATTAGATCCATATTTTGATAAGGCAGTATTTGAGTAATATTAATGAAGCACTTAGCATCATAATTGGACCTTGAGGTCGCATAATAGCTATATTCTTGTTTTAAAAAGCTTCATAGCGCGAGAAGGACAGTGAATGATTGCCTTTCGATTGGTTTGGGAAACTTGAAAAATCAAGGCTACCCGCAGAAACAATAAAATTGATGTTTTGCAAATGATCAACGAGGTGTCGTGTTTGTTATTTGCTTTCCAATTGATCATCTTGATCTACTCATGTGGTACTCCAACATACTCGCTCTAATCCGTACGTATGTAGGGGTTATTTTTGTATTCACGATAGCGGGTCACAATGATTTTGTACTCGTCCGAATCCTTACCAAGTTTTTTCAGGGCACCCATGACTGTTTTGTCCGAATATCCCAGTTTCTTACATGCTGAGAACACACCAGCAACCTTGGATTCATCTTTCAGCATGTCGTCGTACAGCGCCGCATTTTTTAGCCATTCCGCCTTGGTTTTTCGATTACTAGGAAGGAGACCCAAAGCAAAATTTGGACAAACCATTGAAGAAACCTCTCTCTTCTCCAGCGTCGTACGTGCGTAGATGTCTCTTTTGGTCGGTGGAGTATTGGATGAGTCTGCTTGATTCATTCACCTCGTATCGATCGTTAGACGGATACAGAGCATGGCCGCTGTCGATTTTTAGAATTGCACATGCTATCAGCAAGATGAAAAAGAGTCGCATGGTTCTTTGCAGTGGGTTGTTGGCTGGCTGGGAAGTTGTCAAGTGAAATGGAAAATCATGCTGGAAACTCCTGATGGTGATGTTAAGCCGTAATAATTTTTTCTTGTACGTTGTGTATCAGAAAAGCCAGTTTAAAAAGAAAAAAAGTGGGACTCTTAAACCTAATTGTGATTCTCGCGATTGATTTGCAGATAAGAAAAATATTAGTTTGTCTGCGAGTTACGCTAATCATACTCAATTCCTTTTCAATTAGAGTAAGTGACTATATCCTACAATACTACTATTAATAGCTCGACACATGCGTGTATGTTCTCTTTTAAATCTGGTAGCACGATCGCAAAAGATTTAAAAATGTCCAGGATTCCTATGGCAAACAGTCTGAATCGCTACTTCGCCATCGTTGGTGGCAAACAATGACGTCGATTTTGTCAAGTTCTTGTCCTTAACCTTTTTAACTAGTCTACTTGGGCATTATATTCAAGCAAAATGATTTCCAGAAGCTTGGGAAAAGGTCTAAGTAGGATGGCACAATGTGTATTTCATTATCTATTAGAGTATTTAGCCCATCACCATCAAATTATGTATACACAGTTATTTCATTCTATTCGCGAACGCGTAACTTCTCGTTGTTATTGTGAATGTGATCTATGTTGACCCGCATGCGAACTCGACTGCTCACCGCAATAGCTGACGGGTACAGCTTGCAAGACTAGGTACAATACTAACGTAATCAACAGGTTATTTTGGGGCAGTGCTTATTACTGCTAAGCTGGGAGGTACCTCAGCATTATGTAGATTCGGGAAAATCGGCACCTGCCGCGAGTCTTCCTCACGGACCACACACTAATTTGGCTTCTTGCATTCATATTATTCTCCCATAGTTTGCGGAACTACAAGATTGTTAAATACAAAAAAAACTTAACGATAAATCGGTGCGGTGATCCGCAAAATGATGCGGCAAAACATTTCTCTCTCTTGGATCTTAAGCCCCTCATTGGGCGCTCGTTTTCTTATGTCCATCGCGTACAACTGTTTGTTTCTTTTCGCAGTGGGTTTCATTAGTGTCAACTTACACGTCTACGTGAACGACAACTTACGTCCTTCCGACCAATTGTCCCGTGCTCATAAGTGATAGTTCTCCAGGGTATCACTATAACAAGGGTGTCCTCCTTGGCCACTGAAGGTTTCTCAAATGCAACAATCGCTTAGCTGGTTGAAACGTCTTGTTGCGCAGCGTTTAGATCTGAGTTCCATCGCGAGTGAAAGCAAGATGCCGTCCCTGGGTCGAACTGGGCACTGACCAGCCTGCCCATCACCCAACATCAGCGGCCTTACTGTGTTCGCGTCTATGGCGTCTTTATGATGAAATGTTTTCGTTTTTCAGCCAGGCTTCGGAAGGACGAGTATAACGGTCTGAGTGTCTTTGAACAAGGACCCTTGCGTGCCTTGTGTTGTCAAATTATCAGCTTGATGTCGCCGACTGTATCGTCGTCCACTCGTGGTAGTAGCATGCTCGGAAACCCGTCAAAAGCCCCTGTTCTCCGCGATATGATTGGTTATGATCGAATTTTAAAATAAATGCTGGTGGTGTCTCAATCGGTAGAGACTGTAGGGTCGGTGCCTCGGTCGGTGGAGTCGGTGTCTCTATCGGTGGGTCACTCGGTGGTGCAGCTGACCCAAGTCTTAAATCCGAACTAATTAATGCAGACTCACCTGGATTTGAGATAGCAAGTCTCTTACGGCCACGAGGCCGTCCAAAGCAGAAGGCAAAGACGAAGAAAGTGAAAAGGAATGTATCCCTATTATTGGCACAAGATAACTTATCAAGGCATGACTCTCAAAATAATTCAGGGCCTCCTTTCACACGAGCCTCCCTACGCATCATGTGCGGAGCCGCTACGCCGATATCAGCTATTTGTTTTTGTTGATAAGAAGATGAACCCTCCAATACCCTACGTGATTTCGCAGCTGCCGGTTAACAAAGTTATCATGGATTCAATCGACATTTCTCGTATGTTGGCTAAAGAGATACTCCAGCGAGCGAGCGAAAATATGGTTTCCCTACAAAAGAAGCACAAGAAATTGCCAGAGCTAGACTTTGCAGTGGATTACTTGTAATCCGGATGCGGACACTGAGAGCCATGAAGCTATGGCGCCAAGCAGTCAAAGAGCTTAGCAAAATCAAGAGAGCCATAAAATAAATCTCAGAAATTGATTTCTCGCTGGATATTTTGTCTGTATTCCGGGTGGAACAAGATGCAGAGTTGGTGTCTCGAAGCAATTCCGATTTCCTCTGAAAGGGTAAGCACTTTGCATATTCTAACGATAGCAGCAACCAGCACTGTGTATGCATATTTTGTAGATTCGGATCGTTGACTTTCGATGCAGATCACTACTTAGTAACACTGCGTTGACAGAGGCAATGACAAAGCTATTTGGTCAACAAGAGGGAGTCATGACAGGCGACCCGGTGAAATGGGGTATTGTGGAGAGAGGAAATGTGAGCGTTCCAGACGAAGTGCTAAAACGGTTGTTCAGCTGTATTACTAAGCGATTATGCTGCTTCTGGTGAACTTCAACGGCACGCACTGGTGTGGTGTCATGGTCGGCCCAGCCAAGTCAACTATCAAGTAATGTGATTTCATGAGCAGCTACGATGGCACCATGGGAACACTAGCGCTCAAACTTGTGCAACACATACCAACTACACCAGGACGTTTCAGAGTGGATCTCTATGTTACTGATGCTGGGGCTCAGCTAGACTACTACAACTGTGAAGTGTACGTTCTGCTTGCATTCGAAACGTTCTGTAGTGGAGAAAGGACCAGTGAATTGCGTAAGAAAGCACTGCAGTACCAGCGTTATCGCTACTTGCAGATGTGCATGTGAAGCAATATACTTAGTCTAACTTCAATTATATAGTTGCTGCCAAATACATTGCATTGGAAACGTCACAGAAATGCTGGATTCGTTCATGAGGTTAACCGCGGCCTTAAGCATGTCTTCGCTCAAAAAACCTAAGTGCTCGTATCGGATTATATAGCCCATACAAGAAAGGGTGAATTTCTTCGACGGGCACAATCGGACACGTCGGTGGTCGGTCGGTCCCAAAAGGCTCGTCTTCGTACCTTTCAGTCGGTCACAATAACGCCTGCCTTCGCCAAAAGCTTACAAAAAGTACCGTATTTTAAATGATTACGGTATACCGTCATCCATTGAAAAAGTGCCGTACCGTATATTTACATGATTACGGTATACCATCATCAATTCGTTTGAGCTTCCCATCAGCTAAAATTTTATCGATAAGCCCTGCTACGATGCAGTATACGGCATATCATACGACTTATTAACGTCTTGCTGATAGCATAGGAACGGCTGAGGAAAATGAAGTGCTTCCCCTCCTCCTCGAACTAATAGTTCGGAGCTACGGCGAACAGTCTGAGATTGAAGTCCCGTCGATTGGTCGAGCCAGAGATGTATTGTCCGTTGAGAAAATTTTTCGGAAAGTGTTAATTTGCTTTCATTCTTCATTCCGCATTCCACCATCCAGCGACCAAGCCATTGCTTTTCTACATCAATCATGAAGCTGTCTTCGACTTCGTGATCGCGGCAGCGTTGGTTTTGTGGCGCACGGCGCTCTCTCATCACCCACAGACATTACCAATGGTTTAAATGCAAACTTGGCTCCCAGCCACRATCAACCAAGTGAGCATAGTCGACTTTTACGAGGTCACAAACGTCACAGTACGCTCCACAACAACCACATTAACGAAGAGAGGCTTAACGTCAGCAAAATTACGAAGATGCTGACCGACAGTGGCTATCGGGGAGACAAGTTTTACTAATGGATATACACCTCGAAATTGTCTGACGATGTCGTTTACAAAAAGCTGAGGGCTGACGAAAACCCGACATTTCAGACTCTTTTCTACAAATACTAGAGCTATTGATTCGGTCGAGTAAAGCTGGGGTGCTTTTGCATTGATCTTACTGCTAAATCGGTGGGTGTTTCTAATTTCAATCCATACTACTTCACCAACATACATTTTTTTCAATTTGAGTAGACCATTAAATACGCTGGGAAGCTTTTAGCATTATATCGTACAGGGGTGCCACAGCAACCTGTACTCCCGCACGATTTCATGATGAAGACCGCGGTCGTTGGAGCAAACGTGTCCTCTGTCGACATGAGATCAGCTTGTGAAAAAGTTAAGGTCGCGATTAGAAATGGACCCATGCTACATGTTATTTCTTGGACCAACAGGACCGCAGGTGACAATAAGGTATTACATGATATTTCTTGAGGACCGCAGGTGACAATAAGAAATTACATGATATTTCTTGGACCAACAGGTGACTAAAAGAAAAATACTAATGACGGATCGGGTCTGAAAAAAACACGCTCGATGCATTAGTTTATCGGGTGATAGAGTGCGAGCCCGCCGCAAGGGTCGCTGCTGGTAACGGCACAGTACATGTAACGGATGCTGTAATCTGTTAGACGGAGGCGAGCGGGTCTCCCACACAAAACCTGTACAATTGCGATACATGTTTCAGGAATAAATGTACAGAAAAAATTGTGTCAAATAATGTGTCCCAAACGAGTCCTAAATGTCCTATTTGTCAAAATGAGATTTTCCTAGTACGATATTACCTGTCCCCGGGATTTTGGACTTTTGTTTTTTTGACATTTTAGGACTCGTTTAGGACGTATTACTTTCTTTTCAAAAATGGATCTGCTCTTCAGATGCTGAGCATGAAAACATGTAAACTGCAAACAATTTAGCGCCGCTTGTTTAGATAAATTACCAACTATTATTAAATGTACACTTCTTTCGTGTTAGATTACCACAACATGCAGCTTGGGCTCAGCTTATGTTAACAGTCCTAGATGCACTTCTCGAGCAGAACAATATCAACAACCTTCATATGACTGGGTACTCGGTGCTAATTCTTAGCAAAAATAAAAATCCTCTCATCATTGTTTTTTTAATGGAAGTTCTGCCAAATGTATGAAGTAGATATGTAATCAAGAGGTGTATGTACCTTAAAGAGGACGAAGTGTTCTTGAGCCGTAGACGCGCCATTGAGCAGCTTGTGATGATCCTCATGTCTACCACAACCGCGCTCAGTCTGGCGCAGGTAAAGATTGGGTGATGCTTATTACATCTACGGAAAATGTCCCTGGTATCAGGAAAACGAGGAATGCTACAGTTGATGGAAGAAAGAGAGCAGGGATGATCGCCAATTATCTTTTCTTGGATACCTCAAGTCAGTGTAACACCAAACATTCTTTTTAATGTCAAAGCCAATTTTGAGTGATGACGGCGTAAAAAGGTAGATTCAGCGCATTCGTCATTGGTTCGACCGTATGTGCGATGACAGGCGTCGTCGTCTCGGTTAAGATTCACGATGTGTGAACAAGAACCGGTTGGAGTTGAAAGTTTCCCTAACAAATCAAAGGGATCCTCTGTTACTGCCGGTGAACAAATTGTTAATTTTTGTGATCGCTTCGCGTCGTTCATGGGGAGCTGTATGTCATAAGGATGTGCAGTCAATACTTTTTGGCTCCATCAGAGATAATA
>Contig_346
CCTTTTTGGGCACAGCGAAGAGCAGACGCTCGTCAGATTTCTTAAGCACGGGGGAAGGAGTCGAAGCAGACATGACGTTGATGTTGATGCACTGGTCCAAAGGCAAAGTGACGGTTGGCAGTTGACGTTGAAATGGCAAAACTTGTTATGATAAGCATGTTCTTAACCGAATAGTGAAGCTGAATGAAAACGCTTGACTCCGTTTGCGCTATCACGTTAAGAACCACGATTTTTCTGACGAACCTAAGGCGAACTTAGTGTTTTGTGAGANNNGATAGATCAGCATGGACGAAGGCGAGTTCCTGCGTCTGTTGGAGCGCTACCCTGTGGTGCGCAAGAAGACGCACTGCCGCGTACAATGGAATGACATGGTGCGTCGCCGTGTCAAGCACAGTCTGTGGCTTGTAGCCTCGCAATTCTGGCGCTCAATTTGCCAGTATAGCCTTACCAACAAGCGATTTACTTTTCTTGTGTTCGGTTACTGCAGTACGACGATGAGCCGGCAACGCAACCTACGAGTTCCGGTATCTTTATCCCCGCAGGTCAAGAGAGCGTCATCCAGCCTTCAGACTCCGTGGAAGACGCGCTGGAGAAGTTCCTGTCGCCGTATTTCTCGTCCAACGAGGCTGCCAAGATCCAACAACAGCTCGAGAAGGTGAGAGAATGCTGCTTCCGATACTTCCAGACGCTGTTATCTGACATTAGCGGGTTATTACTGTTGCGGCAATTGTAGGCACAGCGAGATTTCCTGTCGAGTCTGTGTCTGGAGGACGTGAACGACCTGTGTGCACAATTTGTCACGACTAAATAGATGCGATACACAAAAATGTTGCAACTAAAAAAAAAGAGCAAGACTATATTATCGAGCCTCAATTTGCCGTGTGGGAAAGTTGATGTCTCTACGACCACAGGAAGACATCGGAAGTGAGCATTACAGCTATGAAACTATCGAATAATAAGTGACTCTACATGTACCTGGAGGAAACTGCGAGTCTGTGCGGGATCGAGGAACGGCGACGTGCTCCAGGAGATAACAAGCGTACGCAACTCGTCCGTGGACGTCTCGAACGAAATGAGTTGCAACAGCGCTTCCTGCAATCCACATATTCACCCATACAACGTCGCTATGAGTAACGCATCAAACAGCTACAAACTGTGTGCAACGTACGATGTGTTGGTACTCGGCTTCGAACGTCGCCAGCTCCTGACTTATCATCTGGAAATAGTCTACTGGCCTCAGACCCGTCGCGGAGACTTGCTGCTCTCCTTCATCATCATCACTCCGCACTATCAACGCAATGATTCATCAGATTTACCAGCCAGATATAGCGAAACTTATAGGAGCCACCCACCGATGTCTCTCGCTTCAGCTTGTAGTGTACACATTTCCTCTAGGAGCTTCTCGAACCCTCCAGACAGTTCCTGCACCTGTTGATACAGATCCTCTGCTAGCCATGGATCCATCTCCGCATTGCCAGCAAGTCCAGACAGCACCACACTCTCCTTCTTTCCTTTCTCCGGCGCTGTATCAATTGCCACCGCCGCTTGAGCCGCTCGAATCGCCAGTAGTGCCGACTGGAACCCTTCGATCAGAGCGATTCCCTCGCGTTCTCGACCATACCAGGCCGCACCTTTCTCCTGCATAGTAGTGAAGAGTCTTGCTATCCTCTTTAACCCATTATTGCCGCCATCCGACGTCTGCGTGGTGTCTGCAGCGCGTCCGGCATTCGACGTCTTCTTGCCCTTCTTGGCCATCAAAGTTACAATTACCGGTGCACACTCTTGCGTTAAGTACGTCTTAAGTACGCATACGTGGCAGAGCTCATCATCGAAGATGCGAGTACTGCGCGTGACGTTCCTATGGGCGCTGCTGCTCTTAGTCGCCTTTAGTGCCTCCGTCTACGCTGCTGAAGACGAACCTAAGACTCCGGATTCCACATCTAGCGCGAACCCGCGTGACAATGACCCCGTTATCCAAGAGATCCGTGGGTTACGGAACTCTGGCATGAAGCTGAACGACGCCAAGGACTTTAAAGGCGCCATCGCGAAGCTACGTGGGGCCATCACACTGCTACACGACCGAGTGTTTGGTGAAGGACGTGAGGCCATCACCGACCCCAGCGACATCTCGCAGGACGCGGCGCTCTACGCCCAGATCCTCAACGACTACGGCACGGTACTTATCCGTGCCAAGCAATACGACGAGGCCATCGAAGTGCTGGAGGACTCGGTAGCGATGGTAGAGAAGATCTACGGAGACAGCCACCCGTCGCTCGGTCTGTCGCTGCGTAGCTTGGCCGACGCATACATGGCCAAGGAGGAGTACAAGATGGCCATTAAAAAGTACAAAACCCTCCGCAAACATGTCAAAAAGGGCCTGGGAACGACCCACGAAGCATACATTGAGGCGTCGTTGAGGATTGCCGAGGGGTACAAGAAACTGGGCAATACAAAGAAGAACTTAAAGGTGCTAAAGGACGCCGTGGAGGCTCAAAACGGAGAGATCAATGGCCTGACGACGGGCATCGCCGAGCTCTACATGGAGCTGTCGACGGCTCACGTGGCTGTGGGCCAGATCGATGACGCTCTGAGAGCTGCGGAGGTTGCAAGTGCGATCTTCCGGCAACGTGACGGCGAGGACACGCTGTCGTTTGCGTTCAGCTTGAATGCTCTGGCCGGCGTCAAGATGCGCCAGAAGAAGGTGGACGAGGCCATTAAGTTGCTGGAACAGGCCCACAGAATTGCTGTGCAGATCTACGGCGAGAAGGACCCAATCACTCAAGCTAGCGCAAAGACTCTACGAGAGGTGAAGGAGTACAAACTCGACTTGCAGGCGCAGAAGGACGAGCTGTAGCTTTAGAGGCAGAAGAGTTTAGTGGCTGTCGTTAAATACGAATCCCGGGTTTTTGCCAACATGGTACAAATCTTCACGAGTTGCTACGTGGTTTCGATGAATGTCTCGTGGGCAGAGCAGTTGTATTAATAGCTGCTCTTGGGTTGCAACGTAAAACGTACTGTAGCATCTAGTTTGACTTGAGTTTAAAAGGGTCATAAAATGCATCAAAATATATACTAACGTGTTTTTCTGTAATGGAAACAACAACAAGTACAGATCTGGTACATATTTTAAATATCTGAGTATTATCGCCAGATACCGTAACATTTGACTAAATTATACTTATAAAAAATCATTAGATCTATTTAAAAGTTAATCCATTTGAAGAAGTATTCGGTAGCTAAGGATAATACTAGCAGTAGCAATGTCAAACTGTACTGTAAGAACGCACTAGGTCGGGTACCGAGATCCTTAGCCGGAGGATAGGCATTTGAGAAAATTTGTAAATACATTTTCACCTTTTTATGATTTGCTCACATTAAACGTAGGTTTCATTCTTTTGTTGCTCGAAAGATAATGAAACCTACATGTAATTGCTGATTAGCCGATCGCTACTACATGTATTAATATGGTTTATTGCTTGATCATGGCTATCGGAGTCCGATAGCCCACCGATTCGGATAGGTATGGCTAGCCGGAAATTTGCGTGTATGACTCGTATAGAATAACTGGCTGTGTCGTGAGCATAACATCGAATACAGCGTAAACCTCAGCCTCAATGGCTTCGATTATTATACCAATACCTCATTTTCCACAATCCATCAAATTGTGGTTCGCACTTATCGTTCAAATAGCTCGACGATGCGTCCACTCCTGGCTGATGACGGTAGTCATCCTTCTTTTCCGAACTAGTGCATTTTAACGACCGAGGCGACCGAGGTTTCACTATTGGACAATGCACGCGACAACATCAGTCACGAAAGAACCCTGCGGCTCGCTGAAACAGCTTTGGAGAACGGCAACATACCTGGTGAGAATGAAGCGGAAGAAAGGGCTAACGCAATATCGTCGGTTGTTTCTAAAATTTCAGACAAGGTCCCTCTCTCGGTGAAAAGTGCCTGGTGGCTTGAGCGAAGCAAACCTGTCGAATATGTCAAAGAAAAGATGGGCATGAAGGGTCTGGTGGGAGCTGAGCTAAAGGCCCACAGGAACTACCAACGCTGGGTGAGCTACGCGGACAAACTGGAAGAAAACACGATTTGGAAGCTTGTTCGCCAAGGCTTCAGCACGTTCCAGTGGTGGAACAGAGTGGGGCTCGACAAGATGGTAACCGTGAAGGATGAAATGACAATCACAGAAATTCTTCAGCTCAAGAAAATTCAGAGCACGAATGAATTTCAGAGCTACAAGCGCTACGCAAATGACTTTGACGACCACATGATCAGCATGAATGGCTCTGGTTACTACCGACCCACCCAGTTTTTCGATAAGAGCGCTCCCCCGCTGGAAATAATGGCCAGAACGCAGATTTGGGCTGAAAATGGAAGGGCCGACCACCATGTGAGAGAATTTTTGGGGTTAGTGAGGCCGAAACAGGGTCAGCTCAGCAGGAACCCGTACTACCAATACTATTTGCATTTGAAGGGGAAGGTGTAGAAAGGAAGACGCTTGCGCGTATTTCTAACCTTGAGGCAGAATTGAACCCATCAGCTCGCGCTGAGAGATATGTCACAAACGGTTGCCTCGTGATGTTGTAAACTTTGTTCTTAGTATTTGAATGGCTCACAGCTCTCCAGCTCTTTACGAAAAATTTTGCGGAGATCGNTTTTTTTTTTACGAGCGTCTTTTGTGGTGTCTGATTGGCTAAAAACATCTGCTATTTTTTTAAATGTAGGGTTGTAGGTTGGTAATTTAAAGTGGAAAAATATCAATATTGTGCTTTCAGACTTTAATGTAGAATCCTACTTGTCACAACTTCAAAGAAACTATTCTGACAAACTCCTGTACAGGAAGCTTAAAAATCTGGATGGCGGAATTGAGCGATCGGCACCCGTGACGGTCTCGCTAAAGCCCTACGGTACTTCTACAGCCAGCAAGATTGCTGGAATGCCTTATACATTTCTATCGGAAGACTTTCAGCTAGCTAAGTGGTTATTTGCATCTCTTTGTTTAATTTTCACATTTGTCTCGTGATTCATGGTCCAAATAAAGTGTTTGATGCGAGAGCTTTACTTCTTATCAGCCTTATTATTAATTGAAATAACGCAGCACAGGCGATACAAGTGTTTTCATTACGTGTAATCAGCCTTGGGCCACAGCCCGGAAGAGAAGACCAACAAATATCACATTGAGCCCCAGAACTGCGGCCCACTCCGCGAGAGTGGCGTAGTTTGTCAAAGCTTCCCACTTGCCGGGATTTTCCCGTGCATACGTCTGTAACTCTTTCACCTTTTCAGGCGTCACCTTGATTGAGTCTTTTTTACCAGAGGTCCCCAATACTGATTTTACCTTACGAATAGCTTTAGATGCTTGAACTCTGTCTGAAAATGATTTTTTGTCCATACTCTTCAGGTGCTTCGGCAAAAGAGACTTCAGTCTGTCGATAGCTGGCGTCATCGCTCGCTCTTCCTCCGCATTGTTGACTAAATGTGGCTCTTTCTCGGTTTTTGCTTGTGTACCTTTTAGATGTCCGGAAGTTTCAGCAGGCTTGAGTGTTGGGACATCATCTGTAACATTCTCGGCAGCAATTGATTCGAGGCAGGATGTGACGACGACGATAGCCGCCAATACAATTCCAAAGCTGATTCGCATTGGTAAACGTCTTCACTCGTCAAATTTTGAAATGAGGATGCATCTCAGCGAGGCACTCGTGTGAGTGTAGTAAGCGTGAGGTTTTTCGTATTAATGATATCTTGGACAAACCATAATTAAGATTCGAGTCTGAGATTGGGATTAGTCTCACATCGTAATCTCAGATTACTTAAGTGTTCATTTACCGGTAGCACGCACGCGTCGTGCAAACGCACCGGTTGGAAACGTTCACTTGATGCACCGGTCGGGAAAAGAGCCTTACTGCACTCTTACAGCTTCAGTACCGGTACACATCTTCGCGATGTAGGAACTGAAATCATTGATTACATTTTATGATAATGCTCGTAATATTTTCGTGAAATGAATCGGTTTCTTTTATCATCAGGGATGTGCATGTCTGATTCCACCACCGATATGTTAACTGGAGTGGTCTTTTGATCGAAGACCTGTGGTACCTCTACTGTATCACCGAAGCGGACAGCTACCGGTATCGTCATTTTGGGAGTGAGTGTTACTCCCAAAATAACGATACCGGTAACTAAAAAAAAGAAGAGAGAATCGGCGGACCCGGTAAATGTAGGATGGGTCACACTACATCATTTTCCAGAACGTTTTCGTCTCAGCAGTGTCGTTCGAAGCACTTATTAAGTATGCAGTCGTACCTTATTCTGCTGATAGCGGTGTGGCTTCTTCTTGCCAGCACCAGTGCTCTCTTAATAGACCGTGGGAACGACGCAAGACTGTTGTACAATGGATAACACATTGACAACAGTCGGGAAAGAGCCTTGCGAATCGAAACGAAAGTTCTGGCAAATGACAAACGTACATACTGGAAATTATTTAAAAATGTGAAGGGCTTGACGCGAGTTTAGCTAACGACCCACAAAAACTACAAACGTGTGAGGATAAACTCAAAGAAAACACGATATGGAACGCAAGTTAGCAGATAATACTCCGCATATCAGTGGTGGAGTCGAGAAGAAAATGCAAGGTCGTGATACTTTTGCTCAGCTCAACAGAATCCGGAAAAGCGAAAAATGCCCGCTTTACCGAGGTGTATCACATAGAACATACCGATAGTTAAGTTCTCTTTCTCAAGAAAAAAAATGATGCACTAAAATAAACTTTTACTTCGCAGTATGTTGCAATTAGAAGCGATAGTCAAGTCCCGAAATTGAAAGGTGAAGTCAACCCCCAAAAATGCACGACGCGAAAGCATAACGTGATCACCATCCAAATGATCAATTTGCCCTGAATCATCGACCTTTGCGCCTCGAGTACAAATGCGAGATGGTACAAAGCCTGCATCCCGCAATTTCGTTTTACAACAGCCACTAGCATCCAAAACGACATGACCTGCAGCAACCCGAAGACGAACACAGGAAGGACGGTAGAGCCGACATTCTCGCTCGTAACGCCATTCATCTGATGCATCATCGCTAGAATGTAGGCTGTATAGAAGAACGGAATAACAGCTTCCAAGTAGGCAGTGACCACCAGACACTCCATCGTAAAAAGCACCTCGAAAGAATCAATCAACATTGTTGGATAGTTTTCTGGTGGATTCACCCGGGAATTTTCTTTCTCATTCGTTTGATTTTCCTCGGCGATAGCCACGTTGACTAGCTCCTTAGTGTCTTGATTAGGGTGAACCAAGTTGCTACGTCGAATGTACATGCACCAAAACTTACGAGGTGTCGGAGTCAAAGCCTTATCGAGTGATAAAACACTGGATTTTTTACGAAATGGCACGACCACAGTCGAATCAACAGGTTGGTCGATACAGCTCAATGTGTCCAGAAGCCTAGCGTCCAATGAAGATACTTGATGAGGAAAGCACGAACGAATTCGAAGTCTCGCTTGGGATTGTTTACGGAACTTCTCGGGATTTCGACACACTATCGCGAGTGAGCTCAGCAAACTAGCTGACGTATCACAGTGGGGGACTCTGGATCGTATATCCACGGTACGACCATGTAGACCGTACAGCATTATCAGTGTTTGAGAAAGGTCCGTGACCGTAATAGCCAAGACAGCAAAGACCGAAGACGCACTCTGCATACATGTGGCCACATAGATCGCATTGAAGAAATCAACAGTAAAAATTACAGCTTCAGGGGTGATGTCCTCCACGTGCGTTGTACTTCTCAACACCACGTTCTTTATCAACACTTTGATGATAGGTAGCAGCACAATCACCAGGAGCTGATAGCGTGATCCCTCTGCATACCGGAACAGCACTTC
>Contig_347
```
