## Supplementary material for "Identification of *Avramr1* from *Phytophthora infestans* using long read and cDNA pathogen-enrichment sequencing (PenSeq)": Notes S1 (part 3 of 6)

```
CATAATTCCTTTGCGTTTCTTGCTGAACTCCCTGTGAGACTCCTGGCTCATATTCACGATTTTGACGATGTCTTTGATTTTTTTTAACATCTACAAAAACATTAATACTTGTAGTAGGATCAAACGTTTAATATCATCGAAATAAAAGTAAGCAGCTTGGATCTTAGTCAGATTCTGACTACATGTAAAGTTCTCCATCTTTCAAATTCCTCCAGTCGTGTGACTAAATGTAATTGCCACAAACCAGGTTGCTCCTTGAGAGAAGATGACGACAGTATTTTGCGTCATAGTTGGTGAGAAGCGAGGACGATTTCCTGTGGTAATTGACCCACGTTTGTCGCTGGGTGACCTGAAGAAGGCGATCAAGGTGGAAAAAGCGGCGACAATTACATGTGAAGCGAATGAGCTGGAGCTCTTCCTAGCGAGGCAGGGTGACGAATGGCTGGATGATGCTGGAGCATCAGCTGTCACGCTCGATGAGTGTGGACGCCCACAAGCATTCGAGTTGATGAATCCCTCGCTGTCGATTAATAGCCCTAAGTTCCTTGGAGAGAATATTCATCCGGGCGGTGGAAAAGTCCACGTGCTAGTGGTGGTCTTTGTAAAACCTGTCGTATCAGTGGAAGTGCCAATGCCTCCAGCGCAACAAGAGTTACATCCAGCTGAGTCAGATGTAATCTGTTGTGGCTTCCACGGTGGCTCGACAGGTGGGTCGCTTGGATACAACATAGATATGAACGACAAGCGAAACTTATCGCGAAGTGCGCTGACAAACAAAGTTATCAGCTTACTCGACAATAATCACGTGCTGTTGGTCACTAGTCCGCCGATGACTGGCAAAACGTCTCTGAGCATGCTGGTGGGTAGGGACTTGGTGAGTAAAAGCAAAGAAGAAAGGAGGAAGGTCATTGTTGCAATGCTCTCGATTTTCTCGATATTTGACGGTAACTCTTTTCACGGGGAGTTCGAGCGCACGTGTTCGTACGAGTGGAGTCGCGTGGAATCGCTTCGAAAAGACGGATATATAGTGTACCTGATGGTGGATGATACCCAGTTACTTTACAATAATTCCGAGTCGTCTCCGATGGAAAAGTCTCAAGAGTTTTGGCAACTAGTCAAACATGTTCTCAGCGATAGTAGTTCGGGTTTCCGTGTGCTGATGTTGGCATCCTATCGCTCGGGTGTTCAGTATGCGCTTGATGCGGCTCCAGTCGATATTCCTTCTGAATTTGTGCTAGGCATAAAGCATTTATTTTTTAGCTCCGACGAAATTCCAGAGTATGTGAAGAAGTGGTTTGCTGGCTACGAGAGTCTTCAAGATTCTGCGACGCGGTTTTATGATTTCCTTGCTCTACTAACAGGTGGACACGTTGGCCTATGTATGACTGCTATCAAAGAGCTGAATAAAGTGTATTTATCTCGTGTGAGAAATGGAGGTGCGCCTCCATCCGCTCAAGAGTGGATTCGAATGTTGGTTCTCGGGTCAATGACAGACAGAAGAGATGACCAGATGTTCTATTGTCTAAAATCATCTCGCGCAGTAGTGTGGTTGAAAATGCTCAAAGTGGAAGAACTTGACGGCTTAGAGCTCCTTGTTAACGGAACCAACAGCCAGTCCAGCTCTGGCAGTCTCGATCTGTATATTCACAAGCGGATTCTAGTTCGAATTGCAGATAAAGTCGAGTTCTCATCCCCAGTCATGTGGCGATTCTTCATCCAGATGCGCGTTCGTTGGATTGAGCGCACACTTGGCAGCCCCAAGACACTTCAGGAGATGATCGGGCGTGTTTTAAAAAATATAAACTACGACAATATTAGCCCAAGCTGGTCAGATGGCATCGATCCGAAGAAGGCGCTGCAACTGGAGTTTTATAAAGCGTCATATCGCTGCACACCACGCACTTTTGTGACATCGATAGATGTTGGGGCCCTGTATGGGTCTGATGGATTCATCGATTTTACGGTTAGCGAGGAAAATAATTTTTGGGGAATTGAGCTTTTGTTCGAAGGCCGCAAGTTGGGTGAGCACATCCAGCGGTTCGCTTGTGATGGGCTGTATTCGGTATTGCAACTGAGTGACTACTGCCTACTCGACTTCCGGCGTGTCTCGTCGATGGATGATGCTACTAAGGAAGCGATCGATACAGACGTGAGCCGCTGCGAAAAACTTTACATTGTGTGCTACGACGCGGGACTAAAACAAATTTCAGTCTGGAATTCTCAGTGCAATTGGATCTTTACCTAAACGTCGAAATCAGACTTGACGCGTGCGTGCGTATCGAATTTGGGAGAGCTCGCGCCGTTCGTGCAGTTTACATTTTATTAATGCTGCTTTCAATTTACCTTGAATTGGTACCAACTCGGCATTAATTTAATGAGGGTTTGGTGAAATCAGTAACAAGGCTGTTCCTCAGAAAAAATTCGCGCAACTCATTTCTTGAGTTTAATTTCAGAGTCTACCGGAACTAATACTTTCCTGTAAATCTATTCGTGCGCTTCATTTTTTATTTATACTAACGTTAATTCCTCACAGTAGCATAATTTCGATCAATAGTAATGCATCATTCTGCCGTCGTAAATTGGAGTCATAAATTCCCACGACGGTCGATAAGAAATGATTGGACTTCATAGAAAAAGGAAACAAAGTAGTATTCAGCGCTATCGTATCGCTACCACGTCCCTGTAGAAGACTATTACGCATACCAATAAGTATTTACAGGTGCATACCACGCTCGAACGTTAAGCTCGCACAGTGCGACTTGTTGTAAAATAACATTTTGCTTTAGAGTATTGTAATGACCACTGTATTGTAAATATTACAGTACGCAGTGCGACCACCGGTATGGCGGACGTTTTTGCACTAATTGGTAGCCTCAGGTGGTAACGGAAAATGCTTGTCAAGCCACAAAATGTAGTCCGTGTAGAGCTTGTAGGTGGGTTTGTCCTTCGCTAGGCCCATACCCGATAACTTCTTGTAGACAGGACCCTCGTCGAGCCCACTACTTTTCCATTTGGAGAACAGCCTTTCAGCAAATGCTCGATCCAACTTGGCCCTTTGAATTCTAGACGGGTAGAACAAGAACGCTTCGGGCGTAGTAAGCGTAGTTTTCTTGAGTGGGTCGTGGACGTTCAGCCAGGTGACGTAATTCTTGTAGACCTGATACAGGTTATCGTCCTTGTTGACCCCCATACGCTGAAACCTCTTGAAGACGTCGTCCGATTCAAATCCATAACGCTTCCATCTGCCGTACAACACGTTCGCGTACGTGCCGTCCTCCAGTGCCTTCTTAATCTTCGCTCTGTCAAATAGCTTCGGATTCGTTTTGGTAGCGTGCGCGTTGAGCCAGATGCGATAACTCTGGATCAACTCGAGGGCGTTCTCATCCATAGATATCTGCATGTTCTTAAACTTCGTAGTGACCGTGTCCTCGTCGACCCCGCTTCGCTTCCATCTCCGGAACAGCGTTTTCGCGTAAGTGGTGTCAATAAACGCATCATCGAGCTTCTTAATGTGAAACGTGTTAGCGCCGCCCAACCTCTCTTCGTCATCGGAGCTCCGCAGGTACCGCTTCCCGTCGGCGTTGCTCAGATCCTCACTCACATATTTAGTGTACGTGAGCGGCATTACCATGGCCTGATCAGCAGCTGCAGCTCCACACAGGGCATTGTCGCCTGCAACCAAAGTCAAAGCATTCACTACCAGAATGATATTTGAGAGACGCATCTGTTACTTTCTCGTACTGGAGGGGGAATTGCGGAATGAGAGACGACGTTGGTGCTGGGGTGGGCTGACCGACAAGTACGAAACAAATACAGTAGCTCCGAAATCGTTTGCGAACAACAGAGATTTAGCTTTCAAAGCGTATGATCAAACAAAACCGTGTCGATCTTCCATTCAGTATCAAACTACCATAGTATTTGTATAGTACTAAACATCGATTAGTCGCTTGTACGGTCGTTAAAATACTATGCTAACTTTGCTATTTAATTTACAGAACGTTGTCTACATATTCTAAATATGATTGTAAGGATCCAAAACATTGTTAGCGGATCGGAGCTGCCTCTTATTAGCCGGTTTGGATCCTTAAAAAAGTTTCTAGGAGGGTCCGTATGTGATGGATGCTCTGCAATATGTAGCGGGGAAGCTCTCTCGCTCATTATTGTATCACATTATTTTTCTAATGAATAATATGAATTACATGTATGATGAAGGAGGAAATCAAGAGATTTGGCTCGTAATCTTGATTACAGCTCATTTTATTCATGTAATCAAGTTTACTTACGAGCTTTCTTACATCACGCTCTTTTTGCTAACGAACTCTCTACATGTAACTTACATAGAGAGAGCTCCTAAGCAAAACGAGTGTTACATTTTCATCATGAGGGTTTCACCATAGTTTTACCTGGCGTAGAATAATTAGTGTAAAATACATTATTTTTATTGGAACCAACATTCTGACCCCAACATTCGCTTTCAATCGTCCTCGGCAGTAGCGAAGATAGCGGTAGTAGTGTTATCAGTCCTATTACTAGCCTTACAGCGCAGCAATGATATTTAAAACTTTGGTCGTGATCTTCTAGGGACGCTATTTAGTGAAAGTATCGGGTGGAGGACGGTAGTAAATACGGGATCAAATGTGAATGGCCTCGTGCAGTGAACGACGAATTATAATGTGGCTGCATGTCAGGTTGATAAAAATATTGCAATTTAGTACATTATTGAGCCTTGCAATAAAAATATTTAATACTAGACCGGTCCGACAATAATACAATATAGAATTGACTCAGCTATTGACAGCAGACATGCTGAAATTGGTAGTGTAATTGTGTATTCCATTGGTCTCTGGATTTTGTATCCAGAGTTTTAGGAGGCGAGTCATTCTGACCCAAAACTCCTCTAGCTTCTTATACTTAAATAACAAATTAACGTTTTCAGCACAAAACTTAAATAATTTACTTCAGCACATAGTGGGTTTCTTCTCTCAACGTGCATAACTTATAGCAGATCTTAAATGCCGCTCGCACAAATCCTGTAGCAAACTATGGGGGTACAAAGTGCATGTACTTGTCAATTTGTTCTATATAATGTTTACAAGTTCCCATCTGCTCCTTACTGACGCATTACTGTATGCTACTACTGCAATCCTGTATACCGAAGTAAATACGCGATCACACTGTGCGAGTCGCACGGCGATCACAAGACAGATATTGACGGTACGGTATGTCGCACGCATCTGCTTCACCCGCTCCGCAGCCGCATCATCTGCGTGAAAGATGAAGTCTGTTCGAACAACATTCACGCGGATTAAACTACTTTGGTGAGTCGTAATTTATAGTGATGTTACCCTAGGCCGCCACAAGCAACATTCGCCTGGGTGACAACACTAAGACAGAAGATATTCAGCTATACATTACCATTGGGGACCTTCAGAAAATGACGCAAAGCCCAGGCATTTTGCGTGCCGAAATGTGATAGCCAACAAGTGCATTTGTGACGATATTTGCGATTCAAATCTCTAAAAGAAAATCAAGCTTGCCTGGCTGCGGGAGCTCAAACCTCGCCGATGGCAGTAAATACTGCGTTTGCGACAAAATCAGCTACCTACCAACGCCGCTGTAGGAATGTTATGTTGCTGCACCTTCTTAGAAGTAGCTTTAGGGAGCGGTGTACAGAAGTTTTAAGAAGAAGGGCTTTATGGCAGCTTTGTAGCGGTGGTGTCGCTGCCACCTGCTTCGTTCGAGTCGAGTTTTCTAAAAAACTACACGGTTAAGTGGCGTCCCAGTCAGCGCGGCCGCCCTCTTAAAGTACGCTTTCTACAAGCCCAAGCATGTACAGTGTCTCAGGCGTGGCCCGCCCCCTTCCTCGGACCATTGCAATGTTTGTTGTTGTGCTGTAATTACAGCGCGGCGCGCGATCTGCTGTCCATTTATATTTGGTTTGACGTCGTCATTTGATTTTGTGATGTTGCAATTTGCAGAGACTCCAAAACGGTCTCTTTAAAATGCGAGCGATTTAGTGCGACCAGTGCACTGTAACGTGTGGCAAAAAGGAACTAATAATAACATTATTATTGTTAAGTATGTAGAGATAAAAATGAAAAGTACCTTTTTCTGGAACTTTGAGTATGTTAAGCTCCTTACTTACACTGTAGAAATATCGGCCGTTTGTGCAACTTGGCTTGCAACCCTATTTTGATTGGTTAACCCTAGTGCTGATGACTGTGTTGAAGTGCACAAAGCGGTAACTACACACGCAGAGTAGGATGGCCGCCATTCTTACGATCCGCACGGAGGGACACCAAGATACTTGACACTGAGAGCTGCCTACCATAGACTGAATATACCTTGTCTATCACTGTGTCACTGGTAGAACGTGAGCGCGCCAAGCTAGCGACTACGTCCCAGAACGCTTTTCGCCAAGAGAAGGCGAATTTGTTCGCACCACGCTCGATTGCCGTAAAGTCTTTTGCTGCTTTCAGGTCACCGCACGCGACCTGGTATTCGTGCCAAAGTTCGAATAAATCTTTCGGCCGCTATGAATGTACAGCCGTAGACGCTCGGCGAGACGGAGGTGGATTAGGTGGAGATGTAGTTATATCCTGCGTAATAACGTCACGCCGAAAAGCTGGCTGCATGTCAATTTGCTTTAGTATGGCCTGAATCTTCTGTAGCTCTCGTTGGTTCTCTCGCCGTAACCCCCTTCGTTCAGCCCTTCGGCTGTTTGGCGTCGCCCTGCTCAAATCTGCGAACCTCGTGAGCTCTCGCTTGTACTGGCTTGTCATAGTGCTTGGGCTTGTGGCGCTCTTTTCTTTCTTTGCAAACTTCTAGCTTAATCTCACTTGGATTTTGATATCTGATTCTATACTAAGTACGTTTGCAACCTGACTTGCTTTTTGTATCAGGTTGGGTTGCAAAACTGACCTGAACCTGCCACCGTGTGAACAACTCAAGTTGCAATCACCACCCCACCGTTTCGCGCTGTGCAAGGCACAATTGTGGCCTATACGCTACGAGCAGCCAATCAGAGATCAGGACTTTCAAAAATACAACCTTGGTTGCCAATGGCCGATAGTGTACATGTATACACAGTTGTGCTAGTTAAACACTGAGCCCGGCGTGTCGATTCGATTAAGTACGAAATCGTGACCGCAAAACCGACTGGGCCATCCAGTAGTTGATGTGAAGCAAGCGTGCACAAGGTACGCCACGGAGACTCAAATCCGATAAGCAATTGAAAGCAGGTCTTAGGTAGATAAGGACTCTAATAAGAATTTCCTTGGGTAGAAGGAATTTACCTATACACAGTTTGTGTAATCCAGAGCTTCTCCGTGAAACACGGCTTTGTGGTTTAAGCAAAGTTACCACGCGGTATGATGTACCTATTGTTACCAGCCCAGATCTTCAATTTGGCAATATCAGGACTTGAGATTAGCGCAAACAGCGAGTGTTTCCTTCTTAGGTTTGAAATCGCGATAATAAAATGTACACAATATTTCCGTGTCCTTTACGTCAGCTTCGTCAACCCGATTGTTGCATTGTTCGTGCATGCAGTCTCGCCAACCGCAACTAAACACTACATATATACTACTTTGAAGTTACTGATCTCTACAAATTCTTAACCTCCTAAAAACAAGTTTGTATTAATAGTGCACAAGCCGAGTGTGCCGCCGCTATGCGGCTGTAGTTTAATTTTTATTGGCACGTTGCGCAGGCGATCAGTAGGGCAAGGAGCAGCTTAGATGACAGAAAGCAACTAGAGAACGTCTTCTTGCGGAGCACTTTGGGATTAAGGAGGAACCCTCGAAGGTGACAACCCCCATTGTTAACACTATACACTAACGGGCGTATACTTCC
>Contig_348
TCACTCGGCTTCTCCCCATCCACCAAAACATTCACGTCCTCTTTTCCTGACAACAGCGTAAGTGTCCGTTGTCGAGGTTGAGACGCAGCGGCTTCTTCTTGGTCCAGATCACCCTCGCTCTCTAATCCAGAATTCTCCAAAAGTAAATGCAGTCCRGCAGCGGCCTCACGGGCACCACCGTCTTGTAGATCTCCTGGGGATAGATTCAATGCTCCGCTCAGTCTGCGACAGCTCGACGTCATCATCACTTGGGGTGCCGAACATTTTATCAATGTTATGCTGCGAAAGAAGGACACTCGTGTCGATCTGGGAAGGCCGAAAGACGTCTTCCCCCCGTGTTGTTGCTCTTCACCACTATTACCAACTCTGCTTRGTCTAGTTCCCCACCTCCTTCATCTCGAACTTGAGCATCAGCATCCGCCTCTTCCAGCAAGCCACTGTCGAACGCGTAGTCCACGACTGATTTCTCCCCCACGAAGACGTGCGTGTTGTCAGGGCTCGAGTAGCTCCACTCAGTCTGGAGTCCACTCGGACGCTTGAACTTCCACCCCGCCGCCGGAAGCTGCCGCCATAAGTGGCCAAAGTCAATATCGTGTGCAGCGGCAGCCGGCACGGCGGGTTTCTCGCGTCGACTCTTCCGTATGCGCGCCATCCAGCAAAATGTCGAATGAGTGGCTCTTCACGACGTGGCTGATCCCCTTCCCCTGGCCTGGTTTTGACTTGTAGCAAAATGACCTCTCACAGATTATATTTTTGTGGTAACTTGATTAAATTATTGAAAAAACTTTTCTGAGCCATTTGCTAATGACCTTCGTGCAATGTCCTAATATACGACGTAACAAATATAACAAGTCGTTTTATACGACGTTCGTAAGCAAGGTGTTAACTTGCTGTAAATTCGAGCCCGTTTCGATGTGACAAGATGCATTAGAGAACTTTAGATTCTAAAATAACTCAGGCTTAAGTAATAAGAATTTCAGAAATATATTTCAGTGAAATAACGCGACCCTTCGCTATTCCAATCTATCCGTCATTTCTTCAGATTTTATGCAGATTATCGTTATTCCAAGCCTTGCGTTATTCCAGAAACTAATGTTCTCTATTACCGCCCCGAAAAACTACCTTTCTCTTTTGGTCGCACATATGCTTCAAATTTGCAAAGCCACTCTCGAAACAAAATTGCAGTCATCCACGCTTTTTTGTTATTGAGGCCACCATCCTTGTTATCGTCCGCAGCTGTCGCACCCTTGCAGATCATAATTACCAGTGTCCATGCAAGGAGGGTAAACTCTGTGTCTGTCTTGGCGCAAAGTTTGTCGAGAATAATCGCAATTTTCTGCAATCGTCGAGGGTATTGCTCTAGGAGATGGTTCTTGACGTTTCCGCAGACTGCTTTCAGACGCCATTCACTTTAGCTGTACATGTATGTGTCCGAACAGGTACGATATTTTGAAAATATTGTAGCTACTTGATTTAATTAAGGCAATACCGAATATTTTGAAAATGCTCGGACAAAATATGTCCGAAATGCCCGATCGATTACAGTACACTGTCTACGGTAATTAGTCTAGGTGCGAAAATAGTCTCAGTTCAAAAGTAGTCTAGGTGAGACTATTTATTGTTTAGCCAAAATATCGAGATTTATAAATAGTCTGACCAACACAGGTTCATAAATAGTCGGACATGAGCCGTGTGGGTAAGAGTACTCAGTACGGCTGGGTTCGAGTCACCCATTACTTTTTTTTCTCACAACAATTGGTTTTGATGTTTGTGGTTCTCGAAGTGCCGACCAAGTGCAAGTACATATACAGCCCAGAATCATTAGAAGCTATAGCAACAGGTGTCTGATGTTACCTCCGCTTCGGTGGTAGGGGTGAAGGACTGGATGGTAGAGCGCCGTAGCTCTCCCTCCAGTAAAGGTTTAAGTCCTCATTCTCTGTTTTATCGGCAAGTCGGCATGGAAGTTGCTACAGCTACTGCGCAATGTGGAGGTTGTGGAGAACCCGTTGGTTCTGTTCATCGCTGTCCCAAGTGTTTGCGCCACATGCATCCATTTTGTGGACGACCCACTGGAGCCGAAGGCTTTGGGCAGTCGATGGTGTGTCCAGACTGCGACGATACCGATCGAGCCAGCACGGCACATCTCAGGCCGACGACTTCGAAGGCGAGCTCGAGTACACGCGATCACGCTCACCCCGTTCATCCAGACAATCGCGCAGCACACAGGCTGTCAGCAGCATCGCTCAGGTCGTCCGCTGGATGACAGAGCACGAGGCAGTCAAAGGCGACAAAGGCATCTTTGCAAAAGCTGTCGACAAATTCCCTGGTGTATTCAACTCGATGACTCGGGCAGCCAACTTAGCGAAGGCGGTGGACTGGTGGAAGAAGCGTGGGCGTATACTGGAGGCAGATCGTGGTGCGGTTGTTGTTTCGACGCGTCGGTGAGGTGGAAGACGTCGCGTGCGTTCCAAGGTCATTGCGGGGCGTGTGCGACCAAGAAGCGCGTGGGTAACGTTGCTGTATCCCTTGCTTTTGGACGAGTTCGACAGACTCCGAAAGCTTGGCGTGAAGTTCGAGCCGGAGCTTTTGCAGCAACTCGCGAAGCAGATTCTTCGAGACACTTTCAAAAGTGTTAACCCAAAAGGTGCGCTGATCATCGACAAAATCACCCCTCGCTGGGTTCAGGGCTTTATGGAGGCACACCAGATTGATATCAGGGCCCAGACAGGGAAAAAGCAGCTCAGCCAGGCCAAGCTTCAGCACATCGAGAAGGAAGTGGCGTTTCACCTAGGCGAGCTTCAGCGTGGGTTTGCCGACGGATCGCTCGATGAAAACGCGATCGAGAACATCGACGAAACTCATTTCGTTGTCGGCTTCGACAACGGCAAGACGCTTGGGTTTTGTGGCGACGAGACTGTGAAGTATGCTGACGTGGTCTCCGGAGGTGAAGGAATGACGATGGTCGTGCGACTCTCAGGAGGCCCAAGCGCTCGGATTCACCCACCAATGATGATCTTCATGAATTCGGCGGGGAACTATCCTATTCACGGAGTTCCAGACAAGATCCCCGGCGTCTGCTATCGCTCAAGCAAGAAGGGGTGGATGACTCAAAAGCTGTTTCGAGAGTACCTAAAATAAAGGAGGGCGATGAGAGCAGACGTTCATGGGCGCAAGAAGCCGATCTTCCGTGACAACTGCTCCGGCCATTTGGAAGCGGAAGAATGTCGTTCAGAGCTCGACGCTATCAGCTCCAACCTCAAGTTCTTTCCGCCAAACGCGACGGATCTGTGCCAGCCAGCTGACTCGTTCGTCATTTCCAAGATCAAGGACGCGTGGAAAGTCAAGTGGAACGAGAAGAAGATGGAGTTGATCAAGGAGAACGGGTGGCAAAACAAGGTTCGCAAGGATGGCTCGTGGTCAGGCAAGCTTCAAAACCCAGGTAAGATGTTTTTCTTGCAACTCGCTTCAGATGCGGTCAAGGCGGTCAATCTTCAAAGGGAGAAGAACGGAATGTCATACGCGCGAAAGGCAATGATGCTATGCGGTCTGTCTCTCGGCATCGACGGGACGTGGTCGGTTTCTCAGCTTTACCCGCATCTCCAAGACATCATCAAGAAGCACGAGACCCCTTTTAAAGGCGAGCCTGTTGACACGGAAAACGCGTAGAAATACAGCAAGGTGGTCATTTGCTAACATAGATAAAACATTGGAAAGAACGAAAATTTAGTCTTAGTTGGAGCAGTCGTCTGAGCGACGACCCTCCACGCTGAGGTTTGACGGTTTGAGTCTCACGTTTTGTGTATTTTTTGTGACCGGTCGAAATTCATAAATAGTCCTAGCACTTAAATAGTCTGTGTCATACTATTTAATGTGTATGACCTGAGAAACCATACACATAAAATAGTCTCGGTCGGACTAATTACCGTAGACAGTGTAGCAGTCCGACAGCAGTCCGATATCTTGATATTTGAAATAGACAACAGAGGCACGTAATGCAGCAACATAACGTAAGCCTCTAAGTTGCACAAGCTGGGCACTAAGGACGAGCAAGATACATACCGGTTTACAAGTAAAGACTGTGAGCTCCCAATTTTACTTTTACTCGACGATATTATTTAATACTAAAATCACGCGAAATCTACTACTTCAATTACGAGTTTTCAACCTACATGTATAGCTGAAGTTGGAAGTCGAGAGCACATATAAATCGTATGTGCTCTCGATACAGTCTAAGACTGATACTGTACAAGTCCAAACAATCTCAAGCCTGTTGGTTGCTAGTCACTGACATCAAACTAATTGCAAGTTTTTCCACAGCCACTTCGTAGTCGTAGGCTACATATATACACTTGATGTCCTCAAAATATCGCATCAGGTTTGTCGTTCGCTTTGGAAAGCAATTTGATAGGTCACTACGTTTTGTAAAATTCACAAACTCAGCATGTTGTGTCCGAATGGACACGATATTCAACCATACAAAGCGCCGCCAAATCAACAACTGCAACGCATGTACGTTGGGTTTAAATGCGATCGTTCACAGTACTTCGGCCCGTCGCCCCCTACACTGAAGAAAGGAAATACGAGAGTGATTCCAAATTTCACGTAACATGGACGAAGTACCCGTTTTTCAATACATGTATAATTAATAAAGTGTATCTTGCACTGTGCATGTACATTCCCAAATCGAAAAGCAAAGTGATTGGTGTCTGAATTTCTAAATCGTAATCATCATGCATTTTATGATGCAAGTGCATGTATTAATACATGTTTAACCCTTTCGTATGAGTTCCTATATGACTTCCACATTGGAACGACCTTCCACTCATTCCGCAATTCGCGCAGAAGCAGACAAGGCACTCGCTGTACATCTCAAGTTTCCCAGTAAGTATGCGCCTCACGTATATCCTCGGAATGATACTTGCGGTCTCTTTCCGCACCAGCACGGCGATCCCTGTGACCGAGGAATACAACACCATTGATAACGGGGTTCCGCCTGATGTTATCTATGTGGTCCACGAAGCTGGCGGGCGCATGTTGCGTCGCGTCGAGAAGCCCGCGTTCAACGGAGATGTAATCGAAGAAGAAAGAGTGTTCGGGGGTTTGACGCATTTCTTTAAGCAATTGCGCTCAGCTTCAAAGCTGAAACTCAACGGGGTCGATGCACTCATTTTTTACAGACAAGTGGCTGCAAATCTGAAAAAGGCACACAAGTGATCGCTGACAGCATGGCCAGCACTACGCTGAGTGTAGTGCCGCTACGACTGCCATGTAAAAAGGTTTTAATATCCCGACGCAATACATTTGCATCGAGGATGCTCGATATGTTTGCTTTGCGAATCATATACTGGTCGGATCTAGGATAGGTCAGAATGGATGACCCACCCATGCATGATGCTGACCCAAATTAATAAATTAAAAAAACGATTTAGGTACACGTGGGTTCAGCGNTTTTTTTTTCAATAGTTATTCCGCCGAAGCATAGCGGAGGCGGGAAGGCCAAAGCAAGTAGAACTAAACCTAAATTACCGCCGCGTAGCGGCGGCGCTCGGCTAGTTTATAGAAACATGATCATGTTTTGATGCAGATATTTATTTTTCACAGTCGCAGCACCAGTTACTTAGTTGCAGATTTACGATCTACCATGCAGGTATCTACTTTCATTAGACAAAGAAATTCATATAAGTTATATTTTGAGGAGCCCTGCTGCATTGCATGAATCATCGGCAGTTTTCAAGACGCCTGCAAACGTTGTAGGCAGAGCTTCTAGTCTACCCTACATATATAATACAACCAAGTATTAATAAGTTAGCACTAATTGCATCGAATGGATCATCCAGTGAGCAACAGTTTTCACGTCTTCAAATGAAAGGTCGATATACCGTTAAATGCCCTAGGATTACGCCCCCAGACGCTCTTGCCCCCCCCCCCCCCCCCGTGCGAGAATGGGGCGTGTCCCGTCGCTAAGTCCTCAGACGAGAGCCAACGCGCGAGTAACAGCAACGAAATCGCTTACCAGATTTAAGAAATAAATATTCTAATGATCTTAAATCAAGATTCTAGATTCTTGATGCAATCTCTTTTTTATTGCTGGCTATCACTGTATCTTCATCCTCCATCCAAAACCACCAGCACTTTAAATAACATTCACACAAACGCTACACAATATGTTTAGTTTAGCGTTGTGCTCGATATCATGGGCCATTTCTGAGCCGCTATGAAACTTAGCTCACATCAGCGCAAACGATAGTAATGGCCTGTCCGGCTTGCACTACTTATTAACACCTGCCTGCACTGCCTATTTCAGCTTGTACGTAACTAAAGATTGTTCACGTCTCATATCAAACTCAATGAAAGCTAAAACAAAATATTCACATTTTACTATTTTTAATGTATGTGGCGTTCATTTTGTGCTGATTCAGAATTAGCACTCGAATCTGTGCCAGTTATGATTGGAGCACTTAGATATTGTGTCGCAAGACGCCTTGCTGCTGTTGCTGTTGACGGTAGTGTTTTCTATTTGATAATTTACCGATGATTCCAGGCTCCAAGTTTACTAATGTTTTTTTATGGGGTCTACTTAACCAACTATAATTCACACCTCTCGTGTTTTGTTGTTGTCTTGCCGCTCCATTTAAAATTGTATACTACGCCCCTGTCGGCGACACGTCCGCCATTTAAGTAGTATCGGATTTTGCTGTCTAAACAACTCTTAGAAATCAAAGGTTCACAGCAGTAAACATATGGGTTCATTTTGCTCAATCTAAAACTATCTATCTTTATGGATCAAGTGACACCGTTTATTAACACAGCGTTGTTCTTACGGCCAGCTTCTGTTGTACGTGTACTACTATTTGGCGGCTCAGTCAGCTACCTCACACTCAGATATTTTTTTTCATATTTCTACAACAAAACAGCTGCGGTTAATGTTTTAGTCATTGTATCTTGCAGAAACCATTGAGTACAGAATATTACGTGTATTAATGAAATGTCCTCGAAAACGCGCATTCCTACGTGTACGCTGAGCACCTTGCAGCATAGGAAGCGTCTTTAGGGGCTATTTCATTTGAAAAAAAGTAGCACTCAAATATTAAAAGCAACATGCTATATACAAATAGTACAAATTAAACTTCGTAGTATTTAAGCATCGGATAATGGATAGCCTGGTGCAAATCTCCATATGTGCTCTGTGAACCACATAAACTTACTGATGTAAGCTACATAATTTAGTTTTAACCAATTGGAGCCGCCTTGGCCCCGCTCGACAGCCAATGAGAATGCTCAAAAACCTGAGCGTTTCGTGTGACGGACGGACAGACACCGTGCTAGCCTTGATACTTTAGAACTAGCCGTTCGCCGCCGCTACGCGGCGGAGTGGCATGGATTGTTGGAGATGCGGTGGCCACAAATTTAAGTGCTTCTTGGTGTCGCGTACGTTGTT
>Contig_349
GCCGACTAGACCCAAAGTAAGATTTGCACAAGGCTATCCACCATCCGAAGGTGGCATCGTTTTAATAATATTTACATTTTTAATGCTGTTATTTTTAATATTCGAGTTCTATCGCTTGGTTTTAATGTCGCAAGGTGCTAAGCGGATACGTAAGAATGCGCATTTCCGAGGACATGATTTTAATATACGGAATACGCTGTACCCTATCGTTTTTGATCAAGTTATGCACCGGCAAGCTACGATGACAATCATCAACTAAAATAATAACCATGATTGTTGTGCTGTAAACATAGGTTACCTGAGTGGGTTTCCATCAGGTAGCTGCCAATTCGTAGAGCAACAGTAGCTGGCCGTAATAACTGGCTGCAACAGCAACTCTGTGCTAAAAACGTTGTCGCTTGAGCCATAACGATAGATAGTCTCAGATGGAGCGAAAATAACTAATATGTGCTGGTGACAATTACTACTGTAAGCGAATGGACCTTGGCCTTTGTTTTCTAAACGTTTTTTAGACAGCAAAAACTGAAACTACTAAACCGGAGGACGTGTCGCCAATATTGGCGTAGGATAAAGTTTTAAATGGAGCGGATAGACAACAACACAATATGAGATGCGTAAATTAGGGTTAGTTAATTAGACCCCATCAAGAAACGTTAAGCTTAGAGTATAATTGATCGTTAAACCATTCTGGAATCTTATTTAAACTACCAAATAACAAATACCGCCGCTAATAACAACAGCAAGGCGCATTTTCCAAATGTTTTAATCATAACTGGCAGATTCGAGTAACTAATGACTAATTTTGAATAACCACAAAATGGACGCACTTCAATGCACTAGAAATGCTACAGTTTGAATATTTTTTAAGCTTTCATTGAGTTTTGCAATCTTTAGTTAATTACAAGCTCTAACAGACCGTACACGCAGTTATTTAGTGCAAGCTGGGCAGGCCGTTACTATTCTTTGCATTGATGCGAGCTAAGTTTCATAGCGGCACAAAAACGGCCCATGATATCGAGCACGACGCTAAATTAAATATATTGTGTAGCATGCTATTTGAAATGCAGGTAATTTTGACAGTGATAGCCAACAATAATAAAGAGACTGTGTCAAGATCACTAGAATAGCATGGTCAGTATGATGCTAGAGACTCAGTCTTTTGTAAAAATATTTGCACGGCTTACTGGGAACTCAGAATTTTGTAGCGACTGGTCTAAATCAAACCCAGATTTATGAAATTAAAGAAGTCGATTTAGGCACATAGGGGTTCAGAGGTTTAAGAATAATTATCCCGCCTCCGCTTCGCTTCGGCGGGAATGCAAACAACTAGAATACAAGGCCGCGTAGCGGCGGCGCTCGTCTATAATAGTTTTATATAAACTTTGTACCTTTTACGCGGTAAAAGTGAATAAATGCAAACAAAGGAAGATTTGAAAAAAGTCTGATGCTTGATATTGTAGCATTCAAGATGTGACCAACGTTGCGTTTTGTGATTAACATCTCATTGGCTGATTTTCCCATTCTGACAGTTTTGACCAATCAAACACATAGTTGTGGACCACATCAAGTAATTTTGAGTATCATACATGTTCTGTATTTGCAGCGATATCGACTAAGTGGCATGAGTAACGATATTTTGGCTAGAACCGGCTGGGTGAATGTAGAACACAACTTGAGTTTTTTTTTATGAATACATAGGATAAAAACAAAAAGCCGCATACGAACCTGCATATCCACCACCAAGAACCCGCCCTGAAAGCAAATTCGACTTCGCTAAGAGCACGGGGAATGGCACCGGAATGAGGAATAATTAAGCCAATTTTTAACTTTAGCATCATCCGATAGCACCATGTCCACTAACATGTGGGTCAACCACGAAGAGAACCCCTCCTAGGAGCTCACAAAGAAAGCCGCTTCTCGACGTCAACGATTAATTCGTAATCAGACTAAGAAGTTAAATATGTAAGCTTTTTAATCGATATTACCAGTAATTCGCTAGCTTAGCGGTGTGAGGCCGGCGCAGCTGGCCTGCCCACCGAGAAAGAATCTCTCATGATTTCTCTTTATCTCGATTTCTATTTCAGCCTTCAAGATTTCCGTGTTTGAGCTACGACGTTAGCTACAAAACTGCATGAAAGGAGCTGCTAGTACTTACAGGGAGCTACTGCACGCGCAACGATAGTTCAATATTTTTTAAACGCTTCCACGCTCCTTCCGACCTAAAGCGAAGGACCCAGGCTAATATCTTCATTCCGCAGACCCAAGGCATAGAGCCATTACACGAAAAGTTAAAACTATGCAGACAACAACCCTACACACGAGTGACAGACTCTCGAATAGAGAAAAACAAGTAAATTGTGTAGAAACGCCCGTCCTAAGTAGTCTCTTTCCCTGTTACGGGTTCTTCAAAGTCAGCAGCTTATTTTTTCTCAGCATTTGGGCCTTGTAAATACCGAGGGCCTCCATAACGGTACTGTCCTTGGCAAAACCAGCTTTCCTCAATCGCTCCGAAAGAACTACAGGGTTTGCCTCTGCCTTTTTCCATGCCTGGAGGTGGCCCTTGATATCCGGGTTCTTCAGCTTCTGGCGCAGGTACTTAATGTCAACGTCAGTGAACGTCTTTAACTTGCCGTTGACGTCCAGGACCAGCTTGTTCACGTTTCCGCTTTGGGTAGCTTGTAGCCTCTTCACCGCGCTCATGTCTACTTTGTACTTCTGCAGCACATCGTCGATAAGCTTAAAACTTGGAATCGACCTCTCTTCTTCTGGAGTGTCCTGGGCGTGGGCTGGCTGCTCGAGTTTGCCTCGCAAGAATCTTACGCTCTTCGCTGGGCCAACATCCACCGACGGCTCCACATCAGCTGGGCTCGCGGCCGATAACTTGGTCCGGCTAGTGGCTGAGACCCCATCGCAGCTAGCAAGAAAGGAAGCGGCGACGACGAGAAGATAAGAGCTGACGCGCATCGTAAGTCCTATGAGTCGGTGCGGAAGAGCTTGAGCGGTCGCGGGATAAACGAAAAGTGGGCGGTGACACGTATTGAGTAGAACACTTTACTCCGTACAAAGCTAATGATTTTTTCAAGGTATTGCTGGTGTTTTACGAAATAACAAATCGCATTCTGGATACAGTGAACGGTAGTATAAATAGTTGGTACCACGTAATACCGCTCGTATTAATAGACACCTACCTTTAAACACTACTTCTTACTTCTATTTAGACATTCATCTTCATTCCTAGTTTTCTTATCACATATGGTGCATTTGTAAATCTTTGTGATTGGTCAAGTCCAGGAGACTCTCCTCCTGGAGAGATATTTGCTTGCAGTTTTGTAAAAGAGAGTACAGTACAGTACAGTACTGCCACTCGTTTTCGCGGGGTGGACAATATAGGACTTGCAAATAAACCAAATTGAAGCTTACAAACTATAGTTCATTTGGATTCAGGATCATCACATCCGGAAGTTTATCAAAGGTCCAAAGGCGCGAAAACGGGGTGCAGTACTGTACTTCTGCATACCGGTTCTGCCAGAACTTCTGGTTTTTCCTTTGAAGTAAAAAAACGTCACATAATCGTTAGAGAAAAGTCAATCGTCAAGACATTCAGTACATGATTGCGTGTATTTTCCGATCGTATTCATGTTATGAATACGTTCGGAAAATACACGCAATCATAGTCGACCCCTTGGAATGGAACGAGCACTGAGGGAGCGAGCACGACTACCGGTATCTGCTCCTTGCTCTCGTGTTGGACGGCACGAAATCTACTACCGTCTTACCGCGTACTAGACGCCTAGGCATTTAATACGATCAAGTCAAAATCATTTTGGAGAGAAGAATCCCTCGTATTGAACGCCTATTCAAATACAACGCCTAGCATGACCATGTGGTAGTAGCACATACGGCAAGCTGAAACTTGTGTTCATCGATGGATGGCCGGCGCTGGCCGGCCGAGCTGGTTTTGCCGATGGATGGCCGACGCTGTCCGACCGAGCTGGTTTTGCCTCCTTCAGTGCCTTGGCAGTTCCCATTTTGCTCAAAAACACGCACAAGCATGCCTTCAAAACGCTCCAGCTATAGCCTACAGTTCAAGCTGCATGTAATCAGCGAGTACAAGTTCAACGTTAAAGGGTGTGGGTTCAACGCGCTTGCTAAGAAGTACGAATTGACGTCTCCATCATTGGTTCGCGATTGGCACCGCAACCGAGAGAAGCTTCATGCCGCTTCCAAAGACCGACAAGTAGCGACACGAACAGCTCGGCGTCTGCCTGGAGCAGGTAGAAACCCACAGCATCAACAACTGGAGAAGGACCTAAACGAGTGGATCATTGAGAGAAACAACAAAGGACTGCGTGTCAAAGACAAGTATATACAACTTCAAGCTCTCAACCTTCACAGCAAGTTGGTAGTTGTCGACTCCGATAAGCAGCCCGACCCATTCAAAGCATCTTCGGGGTGGCTGGACCGCTTCAAAACCCGATACAATCTAGTGTCCCGCCGCCAAACAACTACCAGAACGCTTCCGGTCGATGCTGCAGCTATTTGTCTTGCCTTTATCAATGAGGCTCAAGCTCTCATTGAAAAGCACAACATTCAACCCTGCAATGTCATTAACATGGATCAGGTTCCGGGGTATTTCGAGACCGAACCGAAAACAACAATTACGACCAAAGGCTCACGTGAGGTCTTGCTGCGAAAAGGCGGAACGAGCCACAAACGCTTCACTGCAACATTCTCGATCACTGGAGACGGCCAAATCTTGACCCCTCACTTGTTGTTCTCGAAGTTGAAGAAGAAACCTGTGTGTCCACCAGGCGTCATGGTAGACGTTAACAATTCCGGAATGTGGAGCGATGAAATCTTGTTAGAGCACGCTAAACAAGTCATTTGCGGTCGCCAAGAGACAAAGTTCTATCGCCAGCACGTCCTGTACATCATCGATTCCTACGCGGCGCATGTCAAAATGTTTGATGAGCAACGGCTTCGCAACTACAACGTTCATGTGCTGTTAGTCCCACCCAACCTTACGAGTCTCTGCCAGCCGCTGGATGTTGCCGTTAACCGCAGCTTTCAAGAATTTTATCGGGACAAGTATGACACTTACATTGCGCAAGCACTGTGTGACTCGGCGCTTCAAACGCCTGCTGGCAATCCAAAAGTACCAAAGTACTTTAAAGTCGCCGAATGGGTGCTTGAGTGGGCAGCAAGCAAAACGAGTGAGGAGATTTATCATGCTTTCGAGCTATGTGGGCTTGTTCGTAGGTCAGCTTTCAGCATGGAAATGCTGCATCCGCCTCTCAGACAGCTTATTAGTGGCGAAATCAGCATGGATGAGTGGCATCAGCGATACCAAGCTCTTGTGTCGAATGTTGACGATCGCGAGGAGCTGTGTATTGCAAACCCGGCATGGTACATCCCTGAAGATATCCGAAGGAGCTTGTTTTTCTGTTTGCAGCATGGCATTGGCGCAGACACACCGGATTATGTGGCTTCCTTGATCCAGTACATGAAGACTTTAGAAGATCTAGATGGCCTTTTCGACGAAGCATATTTGAAGGCGCTACAAGATGGAGAGATTCCAGGCGGCGAGCTTGAGTTGTTTGCCGCCGTTCGCAAGCATCGTTGCAATATTGAAGTGAAAACTCTGGACGAGGATTGCCGTGTTGTCGAAGCATTCGCGTACAGCGTCGACGACCCAGTTAAAACCATTTGTATGGCTCGAATCGGTCATTACTACTTTCTCGAGGTTAACGGCTTTCATCTATAATACATTATCAGTGCTGGTGAAGTCGTGCTCATCTCGATTTTCCTTTTCCCTCATATAAACCACCTAGGTGATCGCGTTCGTCTCATTTGAGATACTCCCTCGAATTATTCCGCCTAGGCGTACTACAGGAATACACCGCCCAGTAGGCGCTCTATTACATTAGAACGCCTAGGCGTCTAGTACGCGGTAAGACGGTAGTACCGTACTAGTAAAAATCTGTGTTCGGATTTTGATCGAGCAGTTTTTTTGTGGATAGATGCTCCCGCTCGTCCGGGGACTAATTTCAGTATTTATTATTGACGTACCGGCATGGAGATTCCTCGTCCAAGGATGTTGATATGGGTGCTGCCGTATACAGTGGGCATGAGCTGTTGTTCATTACATTTGAAGGAAATAGATAGATGTATTGCAGATCTAGACCATGTGAGCATATTAAAAAATGGTTAAGCTGTCTTCTTGTGACCGTTGTAAAAATCGATGACTATTCCACGTATTGTTAATAAATGTTTTCAAACTTTGTACTTTTTACGTGGAAAAATTGAATCCAACACTAAAGTCAAAAGTCTGTTGTGTTTTTTTTACAAATACCAGTCCTAAAATTACAAATTTTACGTGTATGCAATGTGAAAGAACCAAATCGCTAATCGTTAATGTTTTGCGACGCACAAACGGGAGCAGATAACAACAGGCGCTGATTTCTTAACAACAGGCATTTGGGTCATAGACGTAGATGATCTACGTTCTAGATCGGATCCGGATAAGAGATGGGAAGCATTCCAGCTTGCAGCTCCCCTTTCAATTGTCAACATA
>Contig_350
GTTTCGTCTAGATATTTGTCCATGTCGCTGATAGCAAGCTCCTGTAGGCTACTCGACTTTCTTTAGACAGTCGTTCGTCTTCTTCATTTTTAGGAATGTTTTCGTCACTTTTCAATTATACGTCGTCTGTCCATACAGAGAATTGGTAGCTTCTTGAGCTTGCCGTCCCCTTAACCAGTGCACCAGCACCAACAAGATGAAGAGGGTGAACGACGCATGACATGTCAGTAAGTCCAAGAAGCTCGGCTACTTTAGCAATGTGTGAGCCACTATCCCAAAGAAAGAGCGTGCAATAATACTTTGAAAGAGACCAATCTTCCTCAATTTCAGCTAGTGCAGACTTTTCATCATATATACCGGAAAGCTCCCGCATCTCCAGTATCCAGTTTTTCGAGCAGAAATTATTATCAACGTAATGGATCGTGAGCGAAATGTAGCTACGCGTATTACGAGCAGTCCAAATATCACTCGTAAGTGAAAAGTAAGTGCAGCCCATAGCGATATCAACTTGAATCCGTGTACGGAGGTCAGCTGCAAGAATTACTATTTCGTGTGTGCGCTTGGGCAAATCCAACTTGACACGACCGAGATCATGAGTTCTGTAGTAAACAAAAGCGAAAACCTTCGTCCTCGACGATAACTAATTGTCGGAATTGACATGCAATCCACTTGGCAAGAAGTCTGTTCACATGCTTTTGGTGTTCTTTGTAATCGGACGAATTGAATTTTTCTTTCCAGATTCGGCACACTGCACACGAGAACGCTTTTGGCTGTGGCTACCTGCGCTGACATAAAACCAAGGCTTATCTGCGCTCTTTATTCAAAACTAAAGCTGCGAGATCTCGAGAATGGTACTGCTCCATGTGCTCGTTAGCATAGCTTTTACCATCTCTAAAGTCCAAATCGACTTACACTTCAAGCAGTAGGCGTTTTTTTTTGCGTCCGCGTTCGTAAGACGCTACAATCGTCTTAAGCGAGCAGCCGAATAAACTTCCACAGCTCTATCTTCTTTGGTCTCTTCATAACAAAGAGCCGCGACCTAGTCTCGCGAATGATGTTCCTCTCCAGCTCAGTGAAGTCGATTGAACAGAAGGTTGGGGTGCCGGTGTCGAGCTCTGAGTAGAGGTCAAACGACTGTCTGCATCATCTCCAGTCGCGTCAAACGAAAGCCGTCGCGGATGCCTTCGACAAGATGTGGGCAAAGATGGAGGACGCTCCTGTCGACGCCCTGAACGCTGAGGCGTCCACCGAAGCTGCTGGCTATAATTAAGTAAAGCTGAGCTGCGATCATTTTTTCGGCATTTTAATCATTATTTTTGTATGCTCATGCAAAAAGCGTATTTGGAGTTCAGTGTGCAGGCAGTGACGTCATAATAGTACATGTAGTCAGAAAAAAGGCATCACACAACCCGCGCATGCCAAACACTATTCTTCACCTCGGAGCCACACTAACTGCATGTGGCGAGGACGCCCGTGGAGAGGACGCTATTGCTCCGTGCCGACCCAGCAATAGTACACTATAAAGTTAATGAAAAACAATATTTCATATTTTCAAGACGATGCCCTCATCTTTATTTTGTTTGAATCAGCGCGAAGAGACTGTAGTTCCGTTGATTTTTTTCATACACTTGTCGATGAATTATAATTTAATGACTTCCTAAGCTGCAAAGTGAGGATGCTCATCTAATCTAACTCATGTCGAAGACTCGTCTTGCCTTCGGCGGCCTAGTTCTTTTGGTTGGATGTCGTTGATGTCAACAGGTTTGTCGTTATGCATGATGGATTGTCACCAAGCGCTGCGTTATGCCTGAGCTAGTCATGTGTGCTGTGATATGACATTGCACTCCATCGTGGAGAAATGGTTGGGATGTAAACTAGTTTTTAGTCCAAAAGAAAAATGTCAAGTGGGCCAGACTGGTAACAATTCTGGATAAATATTTGAAGAATGTTAGGGTTTGAAACTGTGATTTGACATGTTTCCTTGAATGCACCCGGCGACACTGCATGCTAGCATTCGAAAACCTACGGGTGAAGATACAGTAGTGGTTAATTTGAAATGGCGTGCTAGGGTTTTCGCAATGATTTATTTTCTTAGCTGTAGTGCTATTACAAAAAAATGCAAGGACATCTTTCCATGGGGCACTAAAAACTACCAGCAAAACTGGTGGGAGGTAACAAGAGCGGCATGTATGAGATGCTACAGCGAAATTTTCTTCCTGTTCTTCTTTCACATTCTTGAGTATCATCCCACAGAGCTCTAATGAGCACGGAGGAGGTGGCTCCATGTTTTTAGTCCACGACTAGTGTCTATTGTCGTACCAATCACCAAATTGTTTAAAGAATTTCCACTTGGAGCTTTGCGGATCCAAATTAAGGCCATCGAAAGCCATATAGGCCTTCCTTGCGTCATCGTATTTTCTTTCCAGTCTCTCGAACGCTTTCAGTTTCGCTTCAGCGTTGCCCAAAAGCGTTGTAAAGGTTGACTCCGAAGCTTTCTCGAGGTGGTTTTTTCTACCGAAAAGTTTGGTAAACCATCCTCGTTCTTCCGCTGCAATAGACCCCGATTCGTTGCTGGGATAGTTGGCGCTCTTCTGAGATGCTTTGACGGCTTGACTTAACACTCTCTTCGCCGTGGTACTACCGGTATTATCAGCAGAAGATGTAGCAAGCAGATCGGAGTTTCCGCTCAGTATCTTGACCTCCATAGCCTTTGAGCTAGTGACCACGTTGGTGAAGAAAGCGAGAGTTACAAGAAGGAGGGTACAGCGGAGCCTGGAAAGAGCTAGCATTAGAGCGATAGAGCACTCGCAGCACTTGAGAGGAAGCGGGTAAATTGGAAAGTGATTATTTGGCCTCTTGGAAGCGAATGGTAGACGACGTATAGTAAGGCTGATCTACACATGTAGTTTTTTTAGCAAATACATACACTTAAGTACAGTTCCAAAGCGTAACTACACAGGAGCCACGGGATTATCCCGCGGATAGCGGTACTACACATGGTGACCATCATACATGCAGTATAATGGTTAGCCATACACGACAACGAGCCCAGCTGTCACGTAACAACTCTACAACCTGTTTAGAACCTGATAGCACCGATTAGCTAATTCATGGACATATTCAACGTCCTACATCCGTTACTTTTGCAACTCACATCCTCTCCGTTCTACCTTGCATACGCATCCCGCTGTTTACACGTCTTGATCGTCACTGGTACTGTTTAGCAAAACCGAGTAAGCAATCCACTAATATATACCGTACCGTATGGACATAAGAGCGCAAACCGGAGGCGACATTTAAGAATCATGCGTTACGCTACAAAGTAACGTCCTGCGATGACACATTCGAGATAGGAAGTCTTTAGAGTATATAATTCATCGACAAGCGCATGAAAAATGTCCGCGGGACTGCAGTCTATTCGCGCTGATTCAAATAAAATAAAGATGATGGCATTTTAAACTTGAAAATCTGTAATATTGTTTTTCATTAGCTTTATAGTGTACTATTGTTGGGGCGGCACTGAACATTATCGTCCAACCACGGGCGTCCTCGTCACAAACACTTAGTGCGGCTCCAGCTGCCATCACTTTAGTCAAAATGTCATCGAGCTGCCATCACTTTAGTCAAAATGTCATCGAGCGGGCACAACTGCTGCCAATCATCTCATGTAATGGGACATCGCGTCGTTAACGCCGACCGTGGGTGGGCGACAAGCAAAAATCATGGCGTCTCTGTAGATCGTAATGATGTCGGGTTAATGCTCAATCCCAGCTAAGAGCCGCAAACCGAGTCAGTAATTTTTGCCCGACTGTTCTATTCTGTAAAAATATATGTTAGAGCTAGGGGCTTCAATTTTCGTAAGATAAACCCCGTTTTCGCGGGGGTGGACCATATAGGATTTGCAATTCTCGCTGTTTTATAGATAATATCTTGCCATTTGTATTCAATTGTAGGAAAGGTTGCCTCTCATCTATCCGCAATCCAAATATTTGCACACTGGAATATCTGATCATTTATATACACACAACACAGCGAAGAGTGGCGGCATTTTTGGTGGCGATTTTTCCTACGGATGACCAGTGGCGTGTAATTCGCCAAAATCTATCAAGTCAGAGAGCAACAAAGCCGCCCTTCCTTCTCCTACCAGTATCACCACGGCTAAGCCCCACTCCAAGACCAACAAGACCAGCAAGACCATCGTAGCTGCAGCCAGGGCCGGTGCCAATGCTCATAATACGTGCGAGGCCGGATCAGAGTGCATTAGAGCAGTCGTTACAGGGTGTGTGATGCTAAATGTCGCTGTTGTGTGCGGCTCTTGAGATGCTAATGAATGCTAACTATGTAGCGATGCGACGGCGCTCGAACGTACTGCTCGGCCATTCATGACGGACTCTACTGGAAAGGATATGAGCAGTGATGAATCTGAATGTGAACGTGTGCCAGTAAATGGAGTTGATGGGTCGAATGAAGTGTCTGGTTCACCTGCAGATGGTGTCGCCGTGGGCGATGATAACGTGACAGCGCGAGATGTTCGTGAGGCGTGCATCTCGGGTAGAACGCAGCAGGCTTATCGTGGCGCCCTCAGATCGATATCAAAATGGATAGTTGAGACGAAAAAGAACGAAATGGCAGCATACTTTGACTCGACTGGACAAATTGAGCTGACACAGTTTACGTCAGCAGACTTTGAGGCGTTCCTGTTGGAAAAACGTAAAACGGTGACGATTAGTACTCTTAATAGTTATCGAAGCACAATAAAGGATCTTTACCGCCGGAAAGAAGTCCCTCTTCCGGAAGCCTACGACAAGCAAATGGCTAAAAAAAATTCCGGGCTTAAGCGTCTGCAAGCAGCTAGATTTCAATCTGGAGCACCTAAAGAGTCGGGGAAGGATCCACTGCCGTACTCGCTGTATCAACAGCTTTGCAAGGCGACACTGGAAAGGCAAGACGCGGGGTTTGCACATTTCTTTCTGACAACACAATGGAACCTAATGTGCCGTTCGGAGTCAGTGCAAACGTTATGCACGCAGCACTTAAGCGCTCATGACGATAGCGTTGGGTGTACTATGCATCAATCTAAGACTAATCAGGAAGAATCTGGACCCAAGGATCCGCGCCACGTGTACGCGAATCCCCGTAGTCCTGCAACGTGCTGGGTCACTGCACTTGCTATCTATTTAGCATGTCGACCAACACAAAAGTCAGGGTCACTATTCCCAGGTTCCCGTCAGAAAATTCGGTTCGGTAATACGCTACGTCAAATGATCACACAAATAACTGGGCTCAATCATTATGGAACCCACTCGATAAGAAAGGGCGTTGCAACATTTTCGTGCAGTGGAACAACAGGAGGTCCGTCAATCGCCAGTGTTTGTTTGCGCGTCGGATGGTCGCTTGGTGGTGTCCAGGATAGATACATCCGCTACGAATCGGCTGGTGATCAATATCTAGGTCGTGTGGTGGCAGGATTGCCCCTAAATAAAGCCGAGTTCGCGGCACTACCACCTCATTTTAGTGATAATAATGCGCAATGTGTGGAGTCATGTGTCGAAGAAATGTTTCCAAGCTTGCAAAATACCAGTGCACTGCAAGATATTCTCAAGCTTTGCATAGCTTCGCTCGTGCAGCATCATGACCATTTGAATGAGGTTCTACCAGCATCGCACCCGATACTTTCGTCCTATTTATTTCGTCACCCCGAAGTTGTGACACATCTTCGATCAAAGCTGGTTTGTGAGGCAGCTTCCTGGATGAAACCAACGGGAATCCCGCCACATGTGGAGCTTTAAAAACAGTTGCAGAGATCGGAAGCCTCAATAGACAAGTTGCCGCTATTACTTTTAGAGGGAGTTTCAAATCTTATTGAGCAGAAAGGCGTTACCGCTGGAAATATAACCAAGGATCTGCTAGAGAGCACCATCAATGCATTGCTGAAGCGTGTCGGCATAGCGCAACCTAGCAGCTCCTCGCCACATCAGACAATGGAGACTGGCGACAGTAAAACAGCGTACTTTTACAACGGCAAATTTCATTTACTGCCCGAGTCGTTTGAATTCCCTCGTGGAGGACTTTACGCTGCCTGGATGCTCTGGTGGTTTGGTGATAAAGCACAAAATTATCCACCCCTCCGAAAAATTCGCCCTCACGACTTACCGAAGAGCAGTATGTGCAAGCGTTTCTCAGATTGGACTAGATTAATCCGACATATTTGCACAGCCATTACGACTGCAGGAAAAACTATCCCGAATGATATGACCGAGCACCAAGCTTCAGACCTCTTTCGTGTGGGCATCAGTAATTTAAAGATGACCCCTTCAACCAGAAAGCGACGACTGGAGGAGCTTTCGCTAACTACTATCCTACGACTTGTCAGAGAGCAGGCAAAGAGACAAAAAAACAGATTAGCCAATCAGAACAGCTCATAATAAGTAGGATTGCATTCCAACGAATTATACAGATAAGTGAAT
>Contig_351
TTCGTGTAGCCATACTCTGATTGGTTGCACAATTGTCCCCCACAACATAGCGCACCATCTGCAGGTTCTTCTCGTACACGCTCAGTACGGTGGATATATGATCCAGGTGGGCTTCAGCTGTCTGGCCGTCTTCCATTGGCGAAAGCGCAAGAAGGCGCTGGTGGCGCACACCATTGTAGACGTAGATCGCGTAGATGCCGAGGAAGTGAAGTGAGTGACTAGTCCAACCGTCGAACATTAAAGCAAAGGAAGTTCCCATCTCCTTTGCAATGATTGCTCCAACGGCTAGAGCCACATGACGCATGTACCGCTTCAGTGTCTTGGTAGTCGTAGGCTTCATTGTAACTACAGCACGCGTAGCCTTGTTTTCCACTTCAGTGATTGGTAGATTTCTCTCGATCACCCATACCATCCATTGGTAGATATTGCGCGTCACATCGTCCACAAATCCCAAAGGTGCTAAGTGCTGGCGTCTGCGTGGCATGAAGTTCTGCAAACCCAGCAGCAAACACAGCGTGCTTGCTGTTAAGGTGGCTGAGGAGGTTGCTGTACCCCGTGCCGGGCGTCTGCTTCCGAGGAAGCCCACAGGATTTACACTCAAAGCGACCTTCACCGAGGTCGCTGAAGTAAAATGCGCAGAGTTGACGGGAGGTCATCGTGGGTAGCGTGGTGGGTAGCGTGGCTAAGAGTGGTGGCTTGTTCTCTAAAGAGAAAATTGAGAAGTGGGRAGTGTGTGAATCAAAGCGCGCAGAGTGTCTTTGCAAGGCAGTAGAGAACTGTTGGTTGTCAGCGCTCCTGGAAATGGTTGGAAGCGTGTAAAATATTGTATTATTGTGTACAGTTATGTATTATATTTATCTTGGAAAAATCAATAGTAAGTTATTCCGTAAATATACCCGTAATATTGTTATTATACTATTTTTCCCATGCCTTGCTGCAGGTGTGCTTCCGCGTGATTACGATGCAGACTTGATTCTCCCCATATGCTGCAAGAGCACTGCCGAAGTGTAGTTCATTTTAGTGAGAGCAACAAGTGGGACTAGTGGCAAGTGGGAATTTCCCCAGTTGGCCCTCGAACGACTTACGCCTGGTAGAGTGCTCCAGAGTGATCACGATTGGTTTGCTTGAGGTGGAGCCTCGTAGGATGATCCGAATCTACCTGGGTCTATCTGAGAGCAGCTCACACCGCCAAGCCCAATCGTATTTCATTGATAATGATGGAAACGAAGACACCTACTCTTTGTGTCCTCAGAAGCGCTCGTCAGATTATTGGTCGTTCGTGTCGACAGAGATTTTAAAATGGGTTTGCAATCATCGCTGATCCTTCCCTTCCTCTACGTGTCGAATTACATTGAGAAATATCTGGAGCTTCGAGAAAAAGTGAAAGAACTTACACCCCATCAAGAGTCATGGGGGAGGGGGGGGGGGGTACTCTACACTCGGCCCCTTTCGACGAAGTCGTCTTATAATCGTACCGTAGCTCAATTTCTGAGAACTGGATCGTAAAAAAACCCAATTATTACGGTAATGGTTTCTTAAAAATAAATTGATTATTGAAAAACCAATTATTACGGTAATGGTTTCTTAAAATAAATTAATTATTGAAACAGCAATAATCTGGGAGCTATACTAGCTTAGGCCAAAGAGCGTTTTATCCTAGGTTTGAGGCTTTTATATCTAGGTTTTAGAAAACGCTCAAATGTCTGGTTTCCAAATTGATGGTAGATACTCCACGAAGCAGCTATTTCGATTGAGCTGGTAAGCTTAGGCAGATTTATTGGAATAGCTATTTTTTTTAGTGAATTTACGTTGTTTAAGCTTGAGCACGGCCTTAGGTTTTCCACACTTGCAGAAACGAGAAATGAGATTTCTCGTAGCTTGAGCTTGGGCTCGCCGTCGCCGCGGAGGCTAAGCATCAAAGGGCCAGATGTCGTTTACTAGGCGAAGTGAAACTGCCAGACAAGCGAACAGATCGAAATAAATGTTCAATAAATTGCAAAACGTTTTATCGCGTAATAATTATTACAATATGCTCGACTTCAACAATCTACTATTGAGGTTACTATTGAGATCGAGCATTTTGAAATGGTTACTACGCGATAAAACGCTCTGTATAAATATTACAATAATGTATCACTACCTAATTTTGACTTAAACTTAGCAAGCGTAATAGAGCTAACCTGCTATAATAATTATTGCATGTCGACTAGGCTCACAAATAATTTGTTTTAGTGGAGCCATATTATCCATAATACCCTCATATTTGGTTTCAAGTTATTTTTCCCCGATCCCTGGTAGGATGGTGCCCCAAATAGTAACGCTTCATTTCTTCGCGTTGTTGAGAGAATCGATTTCCAAATCGTTCATGTTCGTTCTCTCACGAAAGGGTAACCCAAATCTTTTAGCGTCTTACTGCATCGCCCCTGAACAGTCCTTAATTACTACTGTACTGTATTGAGCAATACTTGTACAAGTACATGTACCAAAACGATTACGCTGCGTAATCGGTTTGGCCTGAGCGATTTGGTAATCGATTTGCTTTCGGTGTAATTTTCACGAAGTCCACCTTTATACTTGATCATGCGTATAAATAGCTCGTGCGTTGTTTCAGTCACAGATACTTTGTGCGTTCATTTACGAGCAATATCTTTCTTAAGTAGTCTAGCGTATATGTAGTAGCTGCTCCAGAGCGTATCCTTGTTCAACCAAGGAAACAAAAGCGCCAGTGACTCGTGCTCTTGATTCGGTATAGGGTATTGCACAGCATCGACGTGCTACTATACAGTGCAGCGCTTTATGTTGTGCCGAATGTTACGTTTTGGCAAGCTCTGCAATTATCGCGTACCACATTCGGTGGGCACAAGTCAGTTCGCAACTTTCTCCCTTCTCTGAACAATCTCCCAAATCGAGGCTACTGGTGCCCTCAATAACTGACAACAACAATGCGCCTCGCATACATTTTTGCTGTGATGGTTGTAGGTACTCTTCACCACAGCATCGATGCCCTTCCTGTTGTGATTGGGAGCAGAAAGAGTACTGAAAACGGGGCTCTATCTGATCCATTCACTTCAATTCATACGGACGACCAGCGCTCGTTGCGTGCTGAAAATGACCGAGGTGACATCGAGGAAGAGCGAATTCTAAGCTGGCCTGAAGTACTGAAGAAGGTGACTGCCGCTGAAGCTGCTAAAAAGAAGGTTCGGGAGGCTACGGCAAAGATTGAAGACCCCGTCTGGGAGAAGCTGGTTGGAATTTGAGGGTTCATGGAGATAAACGTAGCTAAGAGTTTCGGCAGACTCAAATAACCAGTGTCAGTCAAACGAGAAGCATCTACAAAGTGATAAGACGTGCAAGTGTGACCAGCTCTGTGCTGTTGTGTATAGCTAACAGTGCATGGAGCACTTCTATCCTAATAGATGTATCCAAGTATATCTCAAAACCAGACGATAGAGTATTCTTTTGATCGTTCCACCTCGCTCTGTGTTTGAATTTCGGTTTGCGATCCGAACACTACGCATAAACGATTTTCACAGGGCAAGCAGGCAACTATAGTATCATGAAAACTCCGTTTGCAGCTTATTTCCGCCAGTGATCGAAACCGAAAGTCAGCAAAGCAGCTTCTTAATTTGCGGCTTACCGGTACTAAGTTTACTTATGTGCACACCTAGTGTACATCGCTAGAATTTAAATGCAAATTTTGCCAAAAAAAAATCCAAGAATCTGTGAAACCTACCCTGTGTCATACTGCATGTTTCATTTCAAACCCAGACTTCACTGTATACTGTTTACCTCGTAACTGAGCTACCAACTTTGACACGAATGCGTCGTTCGCCACATTTTGCGATTGTTGGAAACATGCCAATAAGTTGAGCTGCTTCGGTCAGAGTTGTCCAGTTCAAATTGTCGTCTAGTAGATCCATGGTTTACGCAAGTTGGATGGGTTCATGGTCAAGTACGAAGAGAAAGCTGTCCTGGTGGCTTACAGCCTCTATAATCCATTTTGTTGGAAGCTTGGAAAGTTGAACATGAAGCCATGCTAAAATAATTAAATACTCGGTACTTTGTGTCCGTGTTCCCAAAAGTAGCCAACTAAGCTTTGTGAATGCGAGTTAGTACAAACTGAAGTTTTGTACGAAAAGCAATAAATAATACAGCGTCTAGATCGTCTTACGACTTGCGCTGGAAATTTGTGTACCGCTTTTTTCTCCAAATTGCAAAGCGCTTAATTAAAAAAAAAAACGTTCCGCAAACGCTTACTGTTCCTAGCAGGTAAAAGTCAAATGTTGGCTAAAATGACTATAGCTAGTATTGTGTTTTTGATTTGTTTTTGTAGCAGTTGCACCGGCTCAGCACGGTTAGGCGTGACCGTTGAAGTGGTTACTGAACCGTTCCACTATTGGCTGGATATGCTTCTGGAACGCCTTTGGGTAATCACATGTTGGAGCGATATGATTGGATGAAGGCACATGGCATTGGTGATTACGCCACACTTACGAGAAGACAACTAGAGGAACAACAGAGAAAAAACCGGTAGTGTTTAGAGAAACATGTTAGACAATAATTTACTCACTTCGGTATTTGCCCTTACTCAACAACCCCCAAACCAATAGTTTTGCTAAAATGTATCTGCAAAATATCAACGTGCATGTGATAAACCCTTTTAAGCAGATCATATTATGAGGCTTTCCGCAATGTGATTGGTTCAGCCATCTTCTACGTAAAAAGTATTGTATGCGTTTGCGGACTTGGTAGGTTTGTATGTAAAAAAGTTTGGCTGTCGGCCTGCAAAAAGTGTGGCTCTTTTTTTTGGACTTTTTGTTTTATTAAAGTACTTGAAGCATGTTGTTTTCCATTTGAGAGGCACTGCCTATTAGGGGGAGTCAAACATTAAGAAATGATCCAAAAACATAAGTAGAGACGTGTCTAATTTGTAAGCGGAGGAGTGCACAATTACTGAGCAGAAACAGTAAAAGGGGAGTCGAACATAGAGGCTCAATTTCGCACTTAAGAACAGACAATTTGCACTTTCTAAAGCGACAGCTCGCACAGACACGGCTTTGACGCCACCACAGGCTACAGCAGCCCGTGCCCTGGTGCACAGTCGCCGTGCTATGAGTGCAGCCTTCTGTGCAGCATCTAACTCATAAATGTCTACTGCACGACTCGCCTTGAGGCGTCCGACTCCTGGCCGGAGACGGGCGCAGAGCGGCGCAGCCACACACGCGCCTTCCTCCATTCCGGTCTGGTCGGTTGGAGGGAGGAATATTTAGGAAATAAAAAGGGCTAGCTCATTCCACCTCCGGAGGTGGCTTACTTTGAAAGTAAGCAGGTCATTGTCAAAAATGTGAGCGTAACCCGAAGGTAATTCTGAGCACGTTTTTTGCAATGTTCGACCCCCTTAATAAGGTGTTTTGGCAAAGCCAGCAGAATCAAATTTTATACGAGAAGATACCAATGTTTACTGAGCACTTTTGCTGTGTCGCCTCTAGCTGAAATGTAGAAGTGAATATAAAATTCATATGAATGCCTCTGGAAGCGCTGTCCGTTCCACAACTGCTACGGCTTACTCTAGTGAAACTACTACTTGTAGAACTACTACTTTATCTCGTGTAGTTGTTACTGAGCCGCAGCCTCAGCAACGGCTACACGCTGTAGCTCCAGCTACAGCACTCCCCCTTCCAATGGCAGTGTCCGTCGTCCCGGTGGTTCACGGTCACTGGTGATATAATTAACTGCCTACTTCAAATTTAGTGCCTTGCGCAGCGCCTTCACGGGTTGCTGTTTGCTGTGCTTGTGGACAAACACCTTCATCGATGTGGGACATCCTGCAGCAGGACATCTGCCGGTTCCCACAAATTCTCAATGGTGTCCAGGCCACCCCAGTGCGCCTTTATCTCATGCCGTTTTTTACTTAGATTATACCGAGCCTTCAATAGCGTATCCACGACATGACCTTCACAATTATGGGCCACCTACAGCAACAACTCTTCATTCACGCCCAGAGACTCGTCGGCGTAAACGTTGAGCCGATTGGCATGAGATTCTTTGCGCTGGCCGGTCATCAAGTTCTGGATCTCTAAATTCCAGTTGGAGATAGTAGCCGTCATCTGCGCCGGACCACACCACTTCACCCGCAAGTTACTTCTCGTGTGCTGCCACACGTCCGCATACAGGACATAGCCCCCAATATTTAAATGCTCCATTGTCGTGTTTCGTTTTTTGTCATGCGCTTTGCGCCCTGCCGCTCTGGTGGCTGCATTCACTGCACTAGTTCATTTGTGCATGTCCTCAAGAGCCTTTTGTAACCGTACGACATGCTCGCGTTGCGTCACATGAATCTGGTCCAAAGTAGTCGATGCAATAGGTCCCAGTACTGCAGTTTGGTCACTAGGCC
>Contig_352
TGTAGTAAGCCATCTCCGCAAGTTTGTCTCGGATGCATGATAGGTCGTGGACGCGAGGGCGGACAAGTAAGTCAGCAAGCTGGCTGGTAGCAACACTGCCTTTCCACTGCTGCTTGCGCTGGTTATAGGAGCCCCGCAGTCTTTCATCGCCCTTCTTGCTCTGTTTCAGTGTGCAAAACACAGGGTCAATTCAAAGTGGATCAGTGCCCGATTTGAATAGTCCCGGTGTCCATGAAATTCTAATGTGAATTTAAGGCTAATATGATATTTGATAAACCGATATACCAGCAGAAACCAGTTTAACGTTGTATAATGTGGATAATGTTGCGCATTAGAACCGTTATGACGTCGTGAAGCGGTGCGGATTTGTTTTAGAGGTCTTTATCGAGTGCCCATTACTCAGTCAATTTTATATTTTTGATTGTGCATTTTTCACACAAGTTTCTTCGAAATAGCAAGGATTTGCTAACGCTCGCGTTTTTGCACTTTGTAGGGAGTCTCACATACAAAATAGAGGAGTGACGTTCCTGCAACAATAACCCAAATGTTTCGCCTCGTTCTTTTTCATGATTATTAAGTTTGCGGAGGGGTATTTCCAAAAAGCAGTACAGTACCAATTTGACCCAATAGTACAGTATCGGCATCGGAAGCACTACTGTATCGGAAGCAGTACCTGCTTCAAAAGCAGTACCGACCACATGGACAACCTGCTCGATGGAGGTTTTCACACGCTGGTGAAGCGTCGAATAACGAAGAGCTGAAATGTAGTGTTTTCTGTACGTGCGCCAACACTGTTCCCTATTTCCTGTTGCAAATCTAGGAACCACACAATTAAAGGTCCATGGCTACTTGTAATTCAGCGAAACTCAACACTATAAGTACACGATTAAGTTTTCATGTGTCAGCGTACGATTTGTTGGTCTAGTTCGCATTAAAAACGTCAACACTTGCTCTAGAATGGGCAATTGTCGCCTCATTTAGGGTGATCGATGTATCACTCTTGTTTAAGCCACCGACTAGCAGAGCTGAGGCGTAATATGGCTTCGTGATATATAACAATACATCTCTGCTGTGATTCTTTGAGCCAGGCATACCGCATTATCTTGCCCAGCTCACGACATTGCAATTCGATGAGGGTCTACAGGCTGTGGTACAGCGAAACCTTTGGATAATTTCTTGGGTACATTAAATAGCCCTTTTTCTAAATTTTGGTACCTCGAGCTCCCTAAGCTCGCGCTCCATAGTTTTTCCCACACCAACGTCTGTCACGACGGACACACGATTAGAGTAGCGAAAGCAATGACCTTGCTGACTCACCCTGTCCTCAGACATTCCACCCTCAGCTCCGGTCACCACCACACGAACGCCAGCGCCGTCACCCCTTATGTCCCTGCTAATCTTGCGAAGTGAGCGATGGCAAATGGAGGGGGAGATTGAAACATCTAACAAATTTGCAGGGAATACATCGCCTTAGACAGAGTGCGGCGCGAATCAGTTTAGCTAAATGATACACAGATTAAACGCTTTTACAAGGGTACCGAGCTTAAGCAGTCTGTAATCGTATAGGTAAGGTGATTTTTTGTCCAAGAGGAGGTAGTAGTTCTGCCGGATTAAAAGGATTTGTTTAAACAGTGGTCGTTTGATCCTTTTGTGCTATCAACTAACATTTTTCTTCTTCCGCACTACGTTCGAGTTTCCCAGATACGTAGATAGCAGCGAGGCGATTGAGCCCTGGCTAACGTGGTTGGGGACAGTCTAGTCGTTGACCAAAACCATTTCTCGGATTCGCAAGTATGTTGCGTACGCTTCTTTGAGAGAAACTGGCACATGGGGAGTAACATCTCCCACTGAATTTCCATAGTTTTTCCAACGCTGGAACTCCTTATCGCGGTAAGATGTATCCCGCCCCATTTTCTCCAGCTTCAGTGCAGAGAACAAATTAGACCCAGACATCCTCTCTTCCTCGCCGTGTTCGTTAATTTCGACCTTGTCATCCGTTATCTGGTGACTTCGAAGAAATCTCGTGTCCTCGGTAGCGAGAACATTTGAGGAGTGAACATCCACGTTCAACTCACTGGCCTGATCGGCATTTGACACTGCTGTGCCACTTGCAAGGAGGCCGGTCGCAAGAACCACAAGGGTCATGTTAAAAAGACGCATGGCTGGATGGGTCTTGAGGACCGAGGAAAATTGCGGAATGAGAAATGCGGCAGCTGTATAAATAGGCCTGCGTATCGAGAGTCGTATCATGTACCGTACATGTGGTATCTGGTCTCTCGAACGCACAAGTGGATTCGGAGCACTGGCACTGGCAAGGCTATGTTAGTCACCTTTATGTTTTTCCTCTTCAAGAATCTGGAGCTCTGGTAAATATTAAATGTATGTTTGTGAGCGCGGACAGGATGCACTTCGGAGAGAGGATAGGTCATCGAAGCAACGCGCGAAAATTGAGCTCTCGCGCGAGTGGGCAAATGGAATCTCCAAACTCGTCACCCACGAGACCAACAGAAAGGCTGTCCATCTAGCATTTTAGCTGATCTCCCACTTTAAGGTCAGCTAAAATGCTAGGTGGGAGTCCCAGGAATGTAGGACTTAAACACAAACTTGGTTTGTTTAAATCATACAGTACGAACAATGTACAACGCTCAAATCATGTACTGTACATGTACTTGTGATTACAGTGGGGGCGGTACTTATCCTTTCACATCCACATCCAATCATAAAGAGTGGATGAGTCTCATTACGCAATACCGGTAGGTCCATGTACCGGTACGGTTCCTGCAGGTGTTTACTGAGTAAACGTTAAGTTCACCTGTACCCGCCTGAAAATCACCGTAAAACCCAGCACACTATGCATGGAGAGGCCATTCTCGGACGCCCCGCTGCGGCAGCGCGCACAGCCGGGTGGCGCATCCGGCGCGATGTGCTCCCGCCGAGGATGAGCATGCAAGGTCCACTGACCGGGGTGGGCCACACCCAAATTTGGGCCACTTTTAGGTGGCACACTCCAGTCAGTATCTCGCGGAAGCTGTCGACGAGCAGCAGCAGCGCCGCCAACCCAGAAAGCCGCACGCGCCCCAGCACACACCAGAGCAGCATGCCGGGCCTCAGCGCCTCTGAGCTACCTCCAGAGACTCTGTGTGCTGGTGACACGATCGAGTACTACTGTCGTGCCTTCGTCTGTAGAGACCCCAAGGGCTTTCGGCGCGGACGTAGACTTCCAGGTCGATTTGGACACCGGGGACGTAATCCCGGGCGACATGATGATGAAGCGAGTCACTGCTGCGTCTGGAAAGCAGCTAGATCCCAGTGCCTCGCTCTGGAGGAAGCTACGGACGTTCAAGCTCGTCGCAGGGACGTTTGCAGCTCCATCGAGGGCCAGCGCACTCAATTCAGCGCTTGCCGGGGCAATCAATGCTGCGGTAGAGTCCGTTCGGGAGGCGCTACGTGATAAAAGCGAGGAGATCGTTCCGGAGACACCCCAGAGTAGCGCGTGCAGCTCTCCCGAGCCAGCGCCGAGTTTGAGCCAGGTGGAGCTGCCCAGCACTCCAACCCGGCCGTTGGCGGCGACAGCGAGCGGTGGTAAGGCTCCAGCACGGTCGGAGAAGAAGGCACGAAGCGAGCAAGCGTACGAAAGATCGTCTATTAGGGAGATTATCGACTTGGTGTCGTCGTGTGATGAGAGTGGAGTGCTTTCCGGTGCTAAGTCTGCCGAGCCAAGTCCATCAAGCGAAGTTGAGGCGGCTGTGTATGTGCGGGCGATTCCGAACCGTCACGCCCGGGCCAAGATCCGCCACCAGGCGAAGAAAACGCGAGCGCAATGGCACGTCCCGAGATCGAGAAAGCGCCGCTATCTGGCAAAGTGCGCCATCACCAAGAGCGGCTCGGAGATCTACCACGCGAAGACGTTACAGGCCGTCAAGTTCAAGGCCTTGAAGAACAGCCCTGAGGTGAGAGAGCAGCTGGAGACTCTGCACGCAAGACGGGATGTGTTCCAGGATCCAGCAGCGAAGCTGTCTCGCACGCAGCTCAAGACGGTGCCATGGCCGTCAGACGTCGAGCCCATTTCGAGCTGCAAGCGCAACGGCGTCAAGTTCCCGGACATCGGGGCAGTCGACGCATGCAAGTGTTTCAAGTGCAGGAAAACTTTAAGCTCTGTTGTGGATATACTCGCTTGTTCAATATGCATTGGCCCTAGTCAGACTCCGTGCCGCTATAGATCCTCTCCTACGTCCCCATCCGCGAGTGCTGGGTCCGTCTGCAGATAGTGCAGGTCCGATTGCTCGCGGACGACCACCCCCCCAGCGTCGGTGCCTGCTACTCCACGCTTCTGCCCCATGCGTCTGCTCACGAGTATGCGCCGACCTGCTCCATCCATGCGAACCGTAGCCCGGAGCGCGAAAATAAGGTGCACACAGGTGCCGAACTTGAAGGAGTAATTACAGGGACACCACTTCCTCCGCAACTGAACGGGCCACCCATACGATGGCTCCGTTCTGCACTTCCATCCTGGCGTAATTGACGCTTATTTGGGCTGAGACGGCAATCGCCTCCTCCGTGGTTTGCTTGGCCCCCTCCACGACGATGCGCTTCGCCGCAACGTATAATCCCGCTTCGACACCTTGATGAATTGCTCAACAGGATTGTTCGTTGTGGCAAAGCCACTCGGCGTTGAGTAGCATTGCCACAATGAGAACGGTCTACGCAGCCACTGCGCCTTTAGGTAGTCGCAGAAGTCCACCAGCCCCGGGTAGTTCCTCCAGGCCCACAAGAGCTGGTCCCGCAAATAGGAAAAGCTGGTCTGGTCACGGGCGAAATGCACGTTATACAGCCCTCGCACTAATGCACCCGCCACGTGCGAGGGAAATTTCTTCATGTGCTTCTCCACGTTGGTCATGACGTGGAAGAAGCAGATCAGATACTCCATGCCAGAGCTGCTCTGGAACACTGTGAAAACTGCATTGCGCTGGGCTTGTTCAGCGTCGCCCATGACGTATCGCGGCATCAGTATCTGCTGCGTGATCCAGGTGTAGAGCCGGCTGAGCGCTGCCAGACAGCTTTCGTAAATTAATTGCAGCCTCTGGGACACCACCAACAACGCCACGAGATGGAGGCTGCGCGCACGATCGGAAATGCCGATGACGATCACCGGATACTCCGCGGTGTTGATCTTGAAGGTGGCGTCCATGTGCAGTACGTAATACTCGGAGGGCAAGTTGAGCCTTCGCACCAACGCCTTCGTTGTCAGCCCCACAAGGAAGGGCTCCTCATCTGAGCCGTCGCCGATGATTGGCTTCCTGCTCTCATCGAGATCCCACGCAAAGGTGAACGTGTCGTGGTCGCCCTTGCTCCCGGTGTACGCTCGGCTGTGGATCCACTGGGTGAGGTCCTCCAGCCGGTCGTGGTTCTCGAGCTCCGTCTTCGAGTAGTGATTGCACAAGTTCTGCACCTTGTCCAAGGGAGGGAGGTCGTCCGCAGGAAGCTGGAACTTCCA
>Contig_353
AGCAGATCATATGGAGAACACCGTGTAGTCGTCGCGATCTTACATTTAAAAACTCTCCATCAATATCGATCAAGCAGAGGTGCGAGTACAACACGTTACATATAACAGTATTGTGTACACCCCCATGCAACTACTTTGAGCTCTCGATCCCTAGTGTCTATTTAATCGCCCTCAGAAACTCAGTCCATACAAATTTCTAGTCAGCCAAAATGACATATGTTTTATTTTATATAGGTTTTTGTATTGGGCCGATGGTGGCCGTAAATTGTGTCCAGCCTGACAAATCTCTTTTTTGTATGTGAGCCTCCCTATAAAGTGCAAAACCGCGAGCGTTAGCACATCCTTGCTATTTTGAAGCATGTTTTGCAACTTGTGTGAAAACCGCACCGTCAAATAATAAAAATTGACTGAGTTATGGGCTCGACGAGGTGGCCGTATAATTGTGTCCAGGAGTGTAATAGTAGTAATAGTTAACAACTAATGCGGTTGAATGAGATTCAGATTAACTCGGGAAATTTAATGGGTGAGGGCAATCAGTTTAACTCGCGCGAGCTAATTTGAATCGAGGTTCATAACTCGCGCGAGTTAATTTAAGTCGAGGACATTAACGATAATGTGAGAATCGGTGAAATCATCAAAATGGTCGCATCATTGACTTTTAATTCGTTTTTGCGTGACGAACTTGAGGTCGATACGAGCTTACATCTAGCTTGTTCTTCATGTACTCGACAGGGGTTTGATCTACTTATAAATTGTAGNAAAATAGGTGGCTTCTTCTTCTTGTTTTGNTTTCGCCAGAAAGTTGAGATACGTAGCGTACTTCATGTACTCGTCCGTTTGCATGAGCCGCTGGAGAACGCTGTTCGAGCTTTGAGCACGTACAACATCGTCAGCAATGCCTAAGTGCTTAGCAAAATCGTNCCAAAGAATATCCCGCTTCAAATAACTGCTTCATCTCGGCTTTAGATAGAGACCTCTCCTCATCGGGTTCCTGATCCTCCACAGGGGTCTGGTGAGACCGCAATTGACGTTGGTGCTGCTCATTTGGTGAAGAGAGCATAGCTTGGTTCGAGTTCACGAGCGCGTTGCTAGAAACGAAGAGAGTTGCCATCGTGGCCGCGAACACGTAAGGAAGACGCATGTGTATAGCGCAGCTTGAGAGGTGGAGAGCAAATCTCAAAGTGAGTGGCTTTGAAAACTACTCCACGGGCGGGGGGGGGGCTCTTGTGGAGGAGGCTATCGTAGTAATCGACACCCTGCACTTACAATCCATTTGTTTTACCTTTAGTATACAGTACAATGCACTGTACATAAGGTACAACATAGCGAACATGGGTGAGACCTGCTGTGAATTCACATTTAGGTACCGGTAGAGGCTGAGCCTCTGATACCCAAAATCGTAGCCTGTTTTCTACTCATGTCGTACGCAGGGATCTTTTGATTCGATCAGTGATAAGGTTCAGTTTTTTTTATATTCAGAATTTTTCGAAGGTAGTTGAAGCCAGTTGAAGCGAAGCATCCTCCTAGCGTACTAACAAGCAGCAAGAGCATTAACGAGTCAATCTTCGGAGTAAGCATCTCCGATGTGATGATGACTATCTAGTGGAATATAACTGTACTATTTCATATAGAGAAATCGTATATAACTGGACTAATATCGATCAAGCAGAGGTGCGAGTACAACACGTTACATATAACAGTATTGTGTACACCCTTATGCAACTACTTTGAGCTCTCGATCCCTAGTGTCCATTTAATCGCCCTCAGAAACTCAGTCCATACAAATTTCTAGTCAGCCAAAATGACATATGTTTTATTTTATATAGGTTTTTGTATTGGGCCGATGGTGGCCGTAAATTGTGTCCAGCCTGACAAATCTCTTTTTTGTATGTGAGCCTCCCTATAAAGTGCAAAACCGCGAGCGTTAGCACATCCTTGCTATTTTGAAGCATGTTTTGCAACTTGTGTGAAAACCGCACCGTCAAATAATAAAAATTGACTGAGTTATGGGCTCGACGAGGTGGCCGTATAATTGTGTCCAGGAGTGTAATAGTAGTAATAGTTAACAACTAATGCGGTTGAATGAGATTCAGATTAACTCGGGAAATTTAATGGGTGAGGGCAATCAGTTTAACTCGCGCGAGCTAATTTGAATCGAGGTTCATAACTCGCGCGAGTTAATTTAAGTCGAGGACATTAACGATAATGTGAGAATCGGTGAAATCATCAAAATGGTCGCATCATTGACTTTTAATTCGTTTTTGCGTGACGAACTTGAGGTCGATACGAGCTTACATCTAGCTTGTCCTTCATGTACTCGACAGGGGTTTGATCTACTTATAAATTGTAGAAAATAGGTGGCTTCTTCTTCTTGTTTTGTTTCGACAGAAAGTTGAGATACGTAGCGTACTTCATGTACTCGTCCGTTTGCATGAGCCGCTGGAGAACGCTGTTCGAGCTTTGAGCACGTACAACATCGTCAGCAATGCCTAAGTGCTTAGCAAAATCGTCCAAAGAATATCCCGCTTCAAATAACTGCTTCATCTCGGCTTTAGATAGAGACCTCTCCTCATCGGGTTACAGGGGTCTGGTGAGACCGCAATTGACGTTGGTGCTGCTCATTTGGTGAAGAGAGCATAGCTTGGTTCGAGTTCACGAGCGCGTTGCTAGAAACGAAGAGAGTTGCCATCGTGGCCGCGAACACGTAAGGAAGACGCATGTGTATAGCGCAGCTTGAGAGGTGGAGAGCAAATCTCAAAGTGAGTGGCTTTGAAAACTACTCCACGGGCGGGGGGGGGGACTCTTGTGGAGGAGGCTATCGTAGTAATCGACACCCTGCACTTACAATCCATTTGTTTTACCTTTAGTATACAGTACAATGCACTGTACATAAGGTACAACATAGCGAACATGGGAGATATCAAGTGAGACCTGCTGTGAATTCACACCTAGGTAGAGGCTGAGCCTCTGCTACCCAAAATCGTAGCCTGTTTTCTACTCATGTCGTACGCAGGGATCTTTTGATTCGATCAGTGATAAGGTTCAGTTTTTTTATATTCAGAATTTTTCGAAGGTAATCCTGCTATCCCTTATTAATAGCTACTGTAAATGGTTTTTCAAACATTAAGCTAAGATGTAGTTTCCTACGAAACTGGCGTGCATAACTGATGATGTAGATTCCCCTTTTGTACGACCACCCGGAACTTTGTTCAGTCAAGTAGATATCAACGCCACGACTAATACTTTGAAGTATTATGGTGACACAGAAGTCCCCTTCAGTAAGCATAAAGGTCGTCTGATTAATTTGCATATGGAATCCACAGCGATCTTGTGCTCTTGTCAAAAGTACCTCAATCCAAATGATCCGATATAAAGGAGTATATTAAGTACATGCTACTCTTATTCAAGGGACTTCTTTACCTCACTTTCGGTACTGTAGATTTAGCTAAACCCGCCTGTGCCTGCATTTGGAAATATATCCAGTTGATTAAACATTTGCAAACAACTTAAGTTCAATATGGGCGATCTGTGAATAAATTTAGGGGTCTGTGATTTTCGCCTCCCATCCCGCAATACCGGTAGCGGCTTACATCGTCCATCTTGGTTGTTGACGCACTCAGATTGGTGTGACCAATCAATCGCTTCGTATTTAAAAAAAAATGGTTCGATTAGTCACGGGGATTCGACTCTAAGTAATCGGACTGCCTTAGTGATACTCAATTGTGCTTTGGAAATGGAGTGCCAGCGTGGTCGGCGCATAAAACCAGGCGAACAATAAAACACGTAAATGTATTATTATAATGCATGTAGGTCGAAGCAAATTTACGCAACACTGCCAAAACGGATGTCGATATTTAGGAACCACTAAATCCAGAACTTCATGCTTTTCATTAGAATTGTGAAAAAACAGGGTCTGTCGTGTGTCAAAGCTTGATATTTTTATGGCCCAATCTATCCTTCGAGTCAGGTTTGAGGTCGGCTACGAGTCAGAGTACACATCCGAGGTTCTTACACTACTGTAGTTTCGGATACGATCAGCCGTCACCTGGATTATCTTTATAATACTTCTGTCAATTAGCAACACCCACACCCGAGTGATACTTACATGCGCAAGGTCTATCCAGCGTTGAAGCCAGTTGAAGCGAAGCATCCTCCTAGCGTATTGACAATCTAACAAGCAGCAAGAGCATTAACGAGTCAATCTTCGGAGTAAGCATCTCCGATGTGATGATGACTATCTAGTGGAATATAACTGTACTATTTCATATAGAGAAATCGTATATAACTGGACTAATATCGATCAAGCAGAGGTGCGAGTACAACACGTTACATATAACAGTATTGTGTACACCCTTATGCAACTACTTTGAGCTCTCGATCCCTAGTGTCCATTTAATCGCCCTCAGAAACTCAGTCCATACAAATTTCTAGTCAGCCAAAATGACATATGTTTTATTTTATATAGGTTTTTGTATTGGGCCGATGGTGGCCGTAAATTGTGTCCAGCCTGACAAATCTCTTTTTTGTATGTGAGCCTCCCTATAAAGTGCAAAACCGCGAGCGTTAGCACATCCTTGCTATTTTGAAGCATGTTTTGCAACTTGTGTGAAAACCGCACCGTCAAATAATAAAAATTGACTGAGTTATGGGCTCGACGAGGTGGCCGTATAATTGTGTCCAGGAGTGTAATAGTAGTAATAGTTAACAACTAATGCGGTTGAATGAGATTCAGATTAACTCGGGAAATTTAATGGGTGAGGGCAATCAGTTTAACTCGCGCGAGCTAATTTGAATCGAGGTTCATAACTCGCGCGAGTTAATTTAAGTCGAGGACATTAACGATAATGTGAGAATCGGTGAAATCATCAAAATGGTCGCATCATTGACTTTTAATTCGTTTTTGCGTGACGAACTTGAGGTCGATACGAGCTTACATCTAGCTTGTTCTTCATGTACTCGACAGGGGTTTGATCTACTTATAAATTGTAGAAAATAGGTGGCTTCCTCTTCTTGTTTTGTTTCGACAGAAAGTTGAGATACGTAGCGTACTTCATGTACTCGTCCGTTTGCATGAGCCGCTGGAGAACGCTGTTCGAGCTTTGAGCACGTACAACATCGTCAGCAATGCCTAAGTGCTTAGCAAAATCGTCCAAAGAATATCCCGCTTCAAATAACTGCTTCATCTCGGCTTTAGATAGAGACCTCTCCTCATCGGGTTCCTGATCCTCCACAGGGGTCTGGTGAGACCGCAATTGACGTTGGTGCTGCTCATTTGGTGAAGAGAGCATAGCTTGGTTCGAGTTCACGAGCGCGTTGCTAGAAACGAAGAGAGTTGCCATCGTGGCCGCGAACACGTAAGGAAGACGCATGTGTATAGCGCAGCTTGAGAGGTGGAGAGCAAATCTCAAAGTGAGTGGCTTTGAAAACTACTCCACGGGCGGGGGGGGGGGCTCTTGTGGAGGAGGCTATCGTAGTAATCGACACCYTGCACTTACAATCCATTTGTTTTACCTTTAGTATACAGTACAATGCACTGTACATAAGGTACAACATAGCGAACATGGGAGATATCAAGTGAGACCTGCTGTGAATTCACAYTTAGGTAGAGGCTGAGCCTCTGMTACCCAAAATCGTAGCCTGTTTTCTACTCATGTCGTACGCAGGGATCTTTTGATTCGATCAGTGATAAGGTTCAGTTTTTTTTATATTCAGAATTTTTCGAAGGTAATCCTGCTATCCCTTATTAATAGCTACTGTAAATGGTTTTTCAAACATTAAGCTAAGATGTAGTTTCCTACGAAACTGGCGTGCATAACTGATGATGTAGATTCCCCTTTTGTACGACCACCCGGAACTTTGTTCAGTCAAGTAGATATCAACGCCACGATTAATACTTTGAAGTATTATGGTGACACAGAAGTCCCCTTCAGTAAGCATAAAGGTCGTCTGATTAATTTGCATATGGAATCCACAGCGATCTTGTGCTCTTGTCAAAAGTACCTCAATCCAAATGATCCGATATAAAGGAGTATATTAAGTACATGCTACTCTTATTCAAGGGACTTCYTTACCTCACTTTCGGTACTGTAGATTTAGCTAAACCCGCCTGTGCCTGCATTTGGAAATATATCCAGTTGATTAAACATTTGCAAACAACTTAAGTTCAATATGGGCGATCTGTGAATAAATTTAGGGGTCTGTGATTTTCGCCTCCCATCCCGCAATACCGGTAGCGGCTTACATCGTCCATCTTGGTTGTTGACGCACTCAGACGGTTGGTGTGACCAATCAATCGCTTCGTATTTCAAAAGAGATGGTTCGACTAGTCACGGGGATTCGACTCTAAGTAATCGGACTGCCTTAGTGATACTCAATTGTGCTTTGGAAATGGAGTGCGGCGCATAAAACCAGGCGAACAATAAAACACGTAAATGTATTATTATAATGCATGTAGGTCGAAGCAAATTTACGCAACACTGCCAAAACGGATGTCGATATTTAGGAACCACTAAATCCAGAACTTCATGCTTTCATTAGAATTGTGAAAAAACAGGGTCTGTCGTGTGTCAAAGCTTGATATTTTTATGGCCCAATCTATCCTTCGAGTCAGGTTTGAGGTCGGCTACGAGTCAGAGTACACATCCGAGGTTCTTACACTACTGTAGTTTCGGATACGATCAGCCGTCACCTGGATTATCTTTATAATACTTCTGTCAATTAGCAACACCCACACCCGAGTGATACTTACATGCGCAAGGTCTATCCAGCGTTGAAGCCAGTTGAAGCGAAGCATCCTCCTAGCGTATTGACAATCTAACAAGCAGCAAGAGCATTAACGAGTCAATCTTCGGAGTAAGCATCTCCGATGTGATGATGACTATCTAGTGAAATATAACTGTACTATTTCATATAGAGAAATCGTATATAACTGGACTAATATCGATCAAGCAGAGGTGCGAGTACAACACGTTACATATAACAGTATTGTGTACACCCTTATGCAACTACTTTGAGCTCTCGATCCCTAGTGTCCATTTAATCGCCCTCAGAAACTCAGTCCATACAAATTTCTAGTCAGCCAAAATGACATATGTTTTATTTTATATAGGTTTTTGTATTGGGCCGATGGTGGCCGTAAATTGTGTCCAGCCTGACAAATCTCTTTTTTGTATGTGAGCCTCCCTATAAAGTGCAAAACCGCGAGCGTTAGCACATCCTTGCTATTTTGAAGCATGTTTTGCAACTTGTGTGAAAACCGCACCGTCAAATAATAAAAATTGACTGAGTTATGGGCTCGACGAGGTGGCCGTATAATTGTGTCCAGGAGTGTAATAGTAGTAATAGTTAACAACTAATGCGGTTGAATGAGATTCAGATTAACTCGGGAAATTTAATGGGTGAGGGCAATCAGTTTAACTCGCGCGAGCTAATTTGAATCGAGGTTCATAACTCGCGCGAGTTAATTTAAGTCGAGGACATTAACGATAATGTGAGAATCGGTGAAATCATCAAAATGGTCGCATCATTGACTTTTAATTCGTTTTTGCGTGACGAACTTGAGGTCGATACGAGCTTACATCTAGCTTGTTCTTCATGTACTCGACAGGGGTTTGATCTACTTATAAATTGTAGAAAATAGGTGGCTTCTTCTTCTTGTTTTGTTTCGACAGAAAGTTGAGATACGTAGCGTACTTCATGTACTCGTCCGTTTGCATGAGCCGCTGGAGAACGCTGTTCGAGCTTTGAGCACGTACAACATCGTCAGCAATGCCTAAGTGCTTAGCAAAATCGTCCAAAGAATATCCCGCTTCAAATAACTGCTTCATCTCGGCTTTAGATAGAGACCTCTCCTCATCGGGTTCCTGATCCTCCACAGGGGTCTGGTGAGACCGCAATTGACGTTGGTGCTGCTCATTTGGTGAAGAGAGCATAGCTTGGTTCGAGTTCACGAGCGCGTTGCTAGAAACGAAGAGAGTTGCCATCGTGGCCGCGAACACGTAAGGAAGACGCATGTGTATAGCGCAGCTTGAGAGGTGGAGAGCAAATCTCAAAGTGAGTGGCTTTGAAAACTACTCCACGGGCGGGGGGGGGGGCTCTTGTGGAGGAGGCTATCGTAGTAATCGACACCTTGCACTTACAATCCATTTGTTTTACCTTTAGTATACAGTACAATGCACTGTACATAAGGTACAACATAGCGAACATGGGAGATATCAAGTGAGACCTGCTGTGAATTCACACCTAGGTAGAGGCTGAGCCTCTGCTACCCAAAATCGTAGCCTGTTTTCTACTCATGTCGTACGCAGGGATCTTTTGATTCGATCAGTGATAAGGTTCAGTTTTTTTTATATTCAGAATTTTTCGAAGGTAATCCTGCTATCCCTTATTAATAGCTACTGTAAATGGTTTTTCAAACATTAAGCTAAGATGTAGTTTCCTACGAAACTGGCGTGCATAACTGATGATGTAGATTCCCCTTTTGTACGACCACCCGGAACTTTGTTCAGTCAAGTAGATATCAACGCCACGATTAATACTTTGAAGTATTATGGTGACACAGAAGTCCCCTTCAGTAAGCATAAAGGTCGTCTGATTAATTTGCATATGGAATCCACAGCGATCTTGTGCTCTTGTCAAAAGTACCTCAATCCAAATGATCCGATATAAAGGAGTATATTAAGTACATGCTACTCTTATTCAAGGGACTTCTTTACCTCACTTTCGGTACTGTAGATTTAGCTAAACCCGCCTGTGCCTGCATTTGGAAATATATCCAGTTGATTAAACATTTGCAAACAACTTAAGTTCAATATGGGCGATCTGTGAATAAATTTAGGGGTCTGTGATTTTCGCCTCCCATCCCGCAATACCGGTAGCGGCTTACATCGTCCATCTTGGTTGTTGACGCACTCAGACGGTTGGTGTGACCAATCAATCGCTTCGTATTTCAAAAGAGATGGTTCGACTAGTCACGGGGATTCGACTCTAAGTAATCGGACTGCCTTAGTGATACTCAATTGTGCTTTGGAAATGGAGTGCGGCGCATAAAACCAGGCGAACAATAAAACACGTAAATGTATTATTATAATGCATGTAGGTCGAAGCAAATTTACGCAACACTGCCAAAACGGATGTCGATATTTAGGAACCACTAAATCCAGAACTTCATGCTTTCATTAGAATTGTGAAAAAACAGGGTCTGTCGTGTGTCAAAGCTTGATATTTTTATGGCCCAATCTATCCTTCGAGTCAGGTTTGAGGTCGGCTACGAGTCAGAGTACACATCCGAGGTTCTTACACTACTGTAGTTTCGGATACGATCAGCCGTCACCTGGATTATCTTTATAATACTTCTGTCAATTAGCAACACCCACACCCGAGTGATACTTACATGCGCAAGGTCTATCCAGCGTTGAAGCCAGTTGAAGCGAAGCATCCTCCTAGCGTATTGACAATCTAACAAGCAGCAAGAGCATTAACGAGTCAATCTTCGGAGTAAGCATCTCCGATGTGATGATGACTATCTAGTGAAATATAACTGTACTATTTCATATAGAGAAATCGTATATAACTGGACTAATATCGATCAAGCAGAGGTGCGAGTACAACACGTTACATATAACAGTATTGTGTACACCCTTATGCAACTACTTTGAGCTCTCGATCCCTAGTGTCCATTTAATCGCCCTCAGAAACTCAGTCCATACAAATTTCTAGTCAGCCAAAATGACATATGTTTTATTTTATATAGGTTTTTGTATTGGGCCGATGGTGGCCGTAAATTGTGTCCAGCCTGACAAATCTCTTTTTTGTATGTGAGCCTCCCTATAAAGTGCAAAACCGCGAGCGTTAGCACATCCTTGCTATTTTGAAGCATGTTTTGCAACTTGTGTGAAAACCGCACCGTCAAATAATAAAAATTGACTGAGTTATGGGCTCGACGAGGTGGCCGTATAATTGTGTCCAGGAGTGTAATAGTAGTAATAGTTAACAACTAATGCGGTTGAATGAGATTCAGATTAACTCGGGAAATTTAATGGGTGAGGGCAATCAGTTTAACTCGCGCGAGCTAATTTGAATCGAGGTTCATAACTCGCGCGAGTTAATTTAAGTCGAGGACATTAACGATAATGTGAGAATCGGTGAAATCATCAAAATGGTCGCATCATTGACTTTTAATTCGTTTTTGCGTGACGAACTTGAGGTCGATACGAGCTTACATCTAGCTTGTTCTTCATGTACTCGACAGGGGTTTGATCTACTTATAAATTGTAGAAAATAGGTGGCTTCTTCTTCTTGTTTTGTTTCGCCAGAAAGTTGAGATACGTAGCGTACTTCATGTACTCGTCCGTTTGCATGAGCCGCTGGAGAACGCTGTTCGAGCTTTGAGCACGTACAACATCGTCAGCAATGCCTAAGTGCTTAGCAAAATCGTCCAAAGAATATCCCGCTTCAAATAACTGCTTCATCTCGGCTTTAGATAGAGACCTCTCCTCATCGGGTTCCTGATCCTCCACAGGGGTCTGGTGAGACCGCAATTGACGTTGGTGCTGCTCATTTGGTGAAGAGAGCATAGCTTGGTTCGAGTTCACGAGCGCGTTGCTAGAAACGAAGAGAGTTGCCATCGTGGCCGCGAACACGTAAGGAAGACGCATGTGTATAGCGCAGCTTGAGAGGTGGAGAGCAAATCTCAAAGTGAGTGGCTTTGAAAACTACTCCACGGGCGGGGGGGGGGGGCTCTTGTGGAGGAGGCTATCGTAGTAATCGACACCCTGCACTTACAATCCATTTGTTTTACCTTTAGTATACAGTACAATGCACTGTACATAAGGTACAACATAGCGAACATGGGTGAGACCTGCTGTGAATTCACATTTAGGTACCGGTAGAGGCTGAGCCTCTGATACCCAAAATCGTAGCCTGTTTTCTACTCATGTCGTACGCAGGGATCTTTTGATTCGATCAGTGATAAGGTTCAGTTTTTTTTATATTCAGAATTTTTCGAAGGTAGTTGAAGCCAGTTGAAGCGAAGCATCCTCCTAGCGTACTAACAAGCAGCAAGAGCATTAACGAGTCAATCTTCGGAGTAAGCATCTCCGATGTGATGATGACTATCTAGTGGAATATAACTGTACTATTTCATATAGAGAAATCGTATATAACTGGACTAATATCGATCAAGCAGAGGTGCGAGTACAACACGTTACATATAACAGTATTGTGTACACCCTTATGCAACTACTTTGAGCTCTCGATCCCTAGTGTCCATTTAATCGCCCTCAGAAACTCAGTCCATACAAATTTCTAGTCAGCCAAAATGACATATGTTTTATTTTATATAGGTTTTTGTATTGGGCCGATGGTGGCCGTAAATTGTGTCCAGCCTGACAAATCTCTTTTTTGTATGTGAGCCTCCCTATAAAGTGCAAAACCGCGAGCGTTAGCACATCCTTGCTATTTTGAAGCATGTTTTGCAACTTGTGTGAAAACCGCACCGTCAAATAATAAAAATTGACTGAGTTATGGGCTCGACGAGGTGGCCGTATAATTGTGTCCAGGAGTGTAATAGTAGTAATAGTTAACAACTAATGCGGTTGAATGAGATTCAGATTAACTCGGGAAATTTAATGGGTGAGGGCAATCAGTTTAACNTCGCGCGAGCTAATTTGAATCGAGGTTCATAACTCGCGCGAGTTAATTTAAGTCGAGGACATTAACGATAATGTGAGAATCGGTGAAATCATCAAAATGGTCGCATCATTGACTTTTAATTCGTTTTTGCGTGACGAACTTGAGGTCGATACGAGCTTACATCTAGCTTGTCCTTCATGTACTCGACAGGGGTTTGATCTACTTATAAATTGTAGAAAATAGGTGGCTTCTTCTTCTTGTTTTGTTTCGACAGAAAGTTGAGATACGTAGCGTACTTCATGTACTCGTCCGTTTGCATGAGCCGCTGGAGAACGCTGTTCGAGCTTTGAGCACGTACAACATCGTCAGCAATGCCTAAGTGCTTAGCAAAATCGTCCAAAGAATATCCCGCTTCAAATAACTGCTTCATCTCGGCTTTAGATAGAGACCTCTCCTCATCGGGTTACAGGGGTCTGGTGAGACCGCAATTGACGTTGGTGCTGCTCATTTGGTGAAGAGAGCATAGCTTGGTTCGAGTTCACGAGCGCGTTGCTAGAAACGAAGAGAGTTGCCATCGTGGCCNGCGAACACGTAAGGAAGACGCATGTGTATAGCGCAGCTTGAGAGGTGGAGAGCAAATCTCAAAGTGAGTGGCTTTGAAAACTACTCCACGGGCCGGGGGGGGGGCTCTTGTGGAGGAGGCTATCGTAGTAATCGACACCCTGCACTTACAATCCATTTGTTTTACCTTTAGTATACAGTACAATGCACTGTACATAAGGTACAACATAGCGAACATGGGAGATATCAAGTGAGACCTGCTGTGAAATTCACACCTAGGTAGAGGCTGAGCCTCTGCTACCCAAAATCGTAGCCTGTTTTCTACTCATGTCGTACGCAGGGATCTTTTGATTCGATCAGTGATAAGGTTCAGTTTTTTATATTCAGAATTTTTCGAAGGTAATCCTGCTATCCCTTATTAATAGCTACTGTAAATGGTTTTCAAACATTAAGCTAAGATGTAGTTTCCTACGAAACTGGCGTGCATAACTGATGATGTAGATTCCCCTTTTGTACGACCACCCGGAACTTTGTTCAGTCAAGTAGATATCAACGCCACGACTAATACTTTGAAGTATTATGGTGACACAGAAGTCCCCTTCAGTAAGCATAAAGGTCGTCTGATTAATTTGCATATGGAATCCACAGCGATCTTGTGCTCTTGTCAAAAGTACCTCAATCCAAATGATCCGATATAAGGAGTATATTAAGTACATGCTACTCTTATTCAAGGGACTTCTTTACCTCACTTTCGGTACTGTAGATTTAGCTAAACCCGCCTGTGCCTGCATTTGGAAATATATCCAGTTGATTAAACATTTGCAAACAACTTAAGTTCAATATGGGCGATCTGTGAATAAATTTAGGGGTCTGTGATTTTCGCCTCCCATCCCGCAATACCGGTAGCGGCTTACATCGTCCATCTTGGTTGTTGACGCACTCAGATTGGTGTGACCAATCAATCGCTTCGTATTTAAAAAAAATGGTTCGATTAGTCACGGGGATTCGACTCTAAGTAATCGGACTGCCTTAGTGATACTCAATTGTGCTTTGGAAATGGAGTGCCAGCGTGGTCGGCGCATAAAACCAGGCGAACAATAAAACACGTAAATGTATTATTATAATGCATGTAGGTCGAAGCAAATTTACGCAACACTGCCAAAACGGATTGTCGATATTTAGGAACCACTAAATCCAGAACTTCATGCTTTTCATTAGAATTGTGAAAAAACAGGGTCTGTCGTGTGTCAAAGCTTGATATTTTTATGGCCCAATCTATCCTTCGAGTCAGGTTTGAGGTCGGCTACGAGTCAGAGTACACATCCGAGGTTCTTACACTACTGTAGTTTCGGATACGATCAGCCGTCACCTGGATTATCTTTATAATACTTCTGTCAATTAGCAACACCCACACCCGAGTGATACTTACATGCGCAAGGTCTATCCAGCGTTGAA
>Contig_354
CCTGAGGCAAGGAAACGAGATATTTTGGCGGCTTTATTGCTCATTCGTTGTGGCTTTACTTTTTTCTTGGCTGTTGATTACATGTAGTTACACCGAAACATCGAAATCAGTACAAGGATCGCAACATCATTAATCATATCGATCATAAAGCTAATCCAGCTTGTAGCACCAGCTATTGCGAGCTGATTGTACATCACCAAGGTGAGTTGATTGGAATTATTTGCTAGACATGAGTGATTCTAGCGACTAAGTGACTTGAGTACTTATTGTCGTAGAGCAACGAGTATAATCGCGGCGATGGAGCGAACAGTGAAGATCGAAATGTCTACAAAGGCGCACAATATTTTATAACTCCACGGTATGTTGGATAAACACCAGATATTGGCGAGATATTGAAACAATAACTTTTTCCTGATAACGACAACCATAAACATATTTTCAATGATCTACACAGCGTCGAGACTAATGATCATCTACAATTACACGGCGTCGACGTATACAATTACAATACATCGCTGAATGAAGCAAACTATGTAAGTGTACTAATGGAATGTTATGCTTGTTTGTCAATGCTAGCACTGAAGCCCCAGGGGTGATCTGGATGCATCGTTCGCACATGAACCTTGAGATTTGACGTGTTCGAGCACCTCAACAAACCAACCTCCCAATGCGATGGGCTACTTGCAGGCTGGCTATCGGCCGTATATAGCAAGCAGACCGATGTAAACGAAGATTGGTTGCGCCCGCGAGACTGTTTGTACGGCTTAGCAAGGTCGTGGATAACTGACCAAACTGCGTTCCTGGCGTTAGGCCGAGAGTGGTGCTCCACATAAACAGGTACCCCATGCGTGTCATACTCTGGTAGAGCTGATGGCGATGTTGCATTAGTTCCACAGGAATCATTAGGATGTCGCGACGCTGGCGGTGTGCTACGCAGGTTATTGACGGGCGAAACAGCAGAAGCATCAATTTCTTTTACCGTAATATCTTGGCCAACTGGCGGCGGAGGTCCTAGGTACTGATGTAGACAATCAGTACTACAGAATCTAGTGTAGACAAATGAACACAACGCATTGAGTTTCACGACATGTATGGTAAAATACATGTGCACTGTAGCTTTACCGTTTTTCTAGTGTAGCATCAGCGTAGACGTCGTTGCTACACAAATGATGAACACCTTTCCGACAGACACAACGACGGCGACACTACTGATAGTTCTGGACTACAGCAATGAATGGCAGCACATTTCATTAGCTCGAGCCACGACGTGTACAAACGCCCTTAAGTCAGAGCTTAACGGTTGAGAGGTGGTTGACTAAACCTTGAATGACACAAGGAGCCYTGTTTTATTTTTGGTAGAGATGACTGGTGCTCAAACCTCTGCATCTCTTGGAGATCGGGGTGGGGCTATTATTATTATTACCGCTTGAATATAGTAATTTTGTGGAACTTAAGAATACTACATTGTGACTATTATTGTAATTGTTTAATAGGTCGAATATAATAATTAATAGTAGTCACGATATTATGAATTATTACCGAGTATTAGCAGATATCATTATACTAGCAATCCCTGGCTACAAGGTTGGAAGTCACGTCTTCAACTCCGCTTAAATACGAACGGGCTTTTCCACCCTTCTTCTTCCTCATTCCAGAAAAAGACTCCGCCGCCTCGCGGAAAAATGGTAGTGGCATAATAACAGTGCGTGATCGCTGGTCAACCAGGAAGCTCGTTCGAGGTTGAGATCGACGATGCTGCGAAGGTTAGCAAGTTCAAGGACGCGATTAAGGCGAAGAAGCCGAACGAACTCAAAGATGTCGATCCAGACAAGCTGCAGATTTTTCTGGCGAAGCAGCCCCTTGAAGAGGAGGGCGGCATAGAGGTCGTCCCTGTTTACCGCCCTTCTGCGAAGGAGATGAAGGAAAGGTTCAAGTGGCTTTCAGACGAACATCGGGCTGCTCTGAAGCTGGCGAAAGGAGAATCCGACGACTACATCAATGCGCTGATGGCCGGAGAACAGATTCTGGGCTCAAAGACCTTAGCAACGTGGTTCTACACGAAGAACAACATGGAGCTTCCATCCACTGAACAAATTCACATGCTGGTGAAGGTGCCGGAGGGGGCTGGCGGCGATCAGGAACTCGTAAGTCTTCTCTCAACGAGTATCCAAGAAGAGAATGCTCGAATGTTCCATAAAGTGGCGAAAGAAAATCGCGAAAAAAATCGCGAACGAGATCGTAAGCGAGCAGAAGAAAATCGCGAAGAAAAATCGCGAACGAGATCGTAAGTGTGCAGAAGAAAATCGCGAACGAGATCGTAAGCGTGCAGAAGAAAATCGCGAAGAAAATCGCGAACGAGATCGTAAGTGTGCAGAAGAAAATCGCGAACGAGATCGTAAGCGTGCAGAAGAAAATCGCGAACGAGATCGTAAGCAAGCGAAAGAATTTCGCAGGCTAGCGGAAGAAACTCGCAAGCTAGCGGAAGAAAATCGCGAACGAGATCGTAAGCGAGYGGAAGAAACTCGCAAGCTAGCGGAAGAAATTCGCAAGCTTGCGGAAGAAAATCGCGAACAAAATCGTAAGCAAGCGGAAGAAATTCGTCAACATTTCGAGAAATTTTGTAANCCCCGCGACGCCGACTACAAGCGATGCACAATTGGGCTACAAGCATTTGAATCTATTGCAGCTGAAAGGATTCGTCTCGAGTGCAGAAGAAACAGTCGGAGCAGATGCATTTTGGTCGGTGGACGTTCAAGCCCGAGTCAACAGCATTTCGAGGGAGAATGATTTTGATGCTTTCATTACTCCTTACTTCAGCAATGCGCTGGACAGCCACGACCTTGTATTCGTCAACAGCGAGCTTTATAAATGGTTGCCGCAGTCTGCGTTTGTTGGCAACAGCAATACAGACCTCAAACTAGATGGGTTTGTCACTCATCGTGGGATGTATCAGATGATGTCCGCACCAAATGATGCTGTCAGTCGAGTGGGTACCTCATTTCGTTTTGGGACAGCAACTAAGACACTGCCTGATTTCATCATTCTCTTCGAGAGCAAGATCACCAAGATTTGGGAGGGGCTTCATTTGGCCAAGTCGTGCGATACATGCAACACCTTCTCCCGACGGGCCCGGGAAATGCCGTTCTCTTCAACCGCAAATTGTTTTGGCTGATCGAAAGCATCAATGGAGTTGTAGTGGCGTGTTACCAAGGCGACGTGGGTCATGGAGGGCTCGAAAGCGTTTGTTTCGTGACTTTATTACCCAGAACTTATCACCGTGGGTGACGCGTTTGACTGCTGCCTGCTCTACGTTAAACGTTGAGGGTGGTGGAGGGTGATGCATATCTCGGGCGTGGTGCATACGGATGCGTTTTCAAGGTTAAACGAGTAGGTCAAGATGGGGATGTGCTGGCCTTGAAGATCGTGGAGGAGTTCTCGATTAGACGTCTTTTTCTAGAATACGAAGCGTTAGTTCGTGCCCGGGACACTGGTCTGGTGATTCGACCCGTGGGGGAGGCTATAGAGCTTTCTAATGGAGCGGCGATGTTGCTGTCTCCTGTCGGGAAGCCTATATCGTATCCTACCACAAGTAGATCGGAAAGCACACGTCTGAACTCCAGTCACAGAACTCTATCTCGTATGCCGTCTTCTGCTTGCAAGCAGAAGACGGCATACGAGATACCGGAGGGTGACTGGAGTTCAGACGTGTGCTCTTCCGATCTATCATCCAATACACCGTTCAAGCTAATTAGTCGTAGTTCGCAATTAGTCTTGAATTTGCACTTTAGTGGCATCTCAAATTCGTATATTTGACAAATATGACCTTTGTTCCAGAATATTAGGTTAAAAAAAACGTTAGTTTTTTACAAATTGGACTGGCGAAATTCCATTAAATAGGGTTTCGATCTGTACACCACAATTAGTCAGGGTATGACTAATTAGCGTGAGCGGTGTAGGTCACTGAACAGAATTGATGTCGGTGCCATGATCCGATTCCACATGCTCGGAGAATACTAAAGTAAAAATGTAAACTAGTATAAAGTTGAGCAGTTCAACGGCAAAACCTTGACAAACGCCCGAATAGTCGCGAGCTACCACGTGTCAAATTTGACTGCACGTTAGCCCAAAAATATCAGATCTGCATCGTTTTTAGCACCTCTGAACAGTCACCCTCCACAATTTTATCCATACTGGTGAAAATGCCCCAAAAATCATTTGTTCAAGAGAAACATAGCGCAGTCGACTAAGGTTTGCGCAGGGCTGTTGTCTTCGAGTGATTTTGGTCTACTACGGAGTAAGTAATAGAAAAAAAAATAGACTGCGGGTGTGCTTGTTCCACGTAGCTGCTGGCGTTCTTGTTCCGCCATTTTAGCTGTTAGCTCTTGAGGCTCACTTTTGGACGTCAGATTACGTCGCCGACAAATGCCACACACACACCTCCATATGCCGTTCAGTGAGTTTTCTTAACCCCTTGGTTACCAACGTCGTAACTTACGACGTAGTGAAAACCTTAAGTCGTAAGTTACGACTTAACTGTCAAGATAAACAGATAATGGCTCAGATGCGACGATCACATACTTTAATCAAGTCTGTTTCTCTGCAAAAAAATAAGCTTGGTAAGGTAGTGGGCGACAGGGGAGAAAAAGGCTGTAGGTGGATTCACTGTCCCACTATCTCGGGACCGTACGTTTGGTGGACGGTGGATGTCCTCCACCAGTACAGAATTTGCGGACTCAAGCAAAGATGCCGGTCAGAACAAGCAAGCGGACAAACGCTCCAGCAGAGGCGCTCTCAGCAATCGACGTGCGAGATGTGGATTTTGGCCATCTATGGCGTCAGCTCGTGCGTGTCGGATGGACGTCAAAGAGGCCAACGCGGCTGTCCAATTTGCACTCGTACTACCCACCGAACGCTGCAAAGGAGCTACACATCGAGGGCGTGAACATGTTTGTCGGTAAGTCTGATGTGGTTAGTCTATTGTGAGTGTGTCTAATACGTGCTTTGTGCTGTGTATGCGAAGGAGAACATGCGGTAGTAAAGTATGCGTTTGAACAGGGCATCATAGGCGCTGACGAGGGAGGTGCAGGCGACGACAGAGACGACGAGAGTGAAGAAGGTGAGCCAGAAGTTCCTGCAGAGTGTGAGAGGGTAACACCGTCTCAGATTGACACGAGTGTTGCTCTCTCAGCGAACACCGTTGAAGCATTGTTTGGATCCGAGAGCGAAGACAGCGAGACACGTGCAGAACTCCCGCTATGCGCCACAAGTCCGCACATAGAGGATGAGAGCTCAAGGGCGTCACAGATAGACACAAGTACTGCGCTTTCAGCAAACACCATAGACGAGATATTTTGTGGAGCTATGAGCGGTGATGAACCAGATGTAGCGCTGTCACTATGCGCCGGTCAAAATGGTGCTGTTGTCGAGCCTGTGACGCCAACAAACTCGAGACGAAACGATGAGCGACCAAACTCGAGAGAAGATCGTGGCTTGCTACAAGAGGACGTGAACATCATGAAGGACGAGGACAATGCAGACGAGTATGAGAGCATGGACTCGGAGTCGGATGGCTTTGGATCAGATGATGATAGTGATATTGTTCAAAGGAAAATTGGTGACGACGTGTCATCTGACGAAGAAGAGGCGCCTCTTATGGATGCAGCATTTATTGATTGCTTGGGGGGGTTCTCTATCTATCGAAGACATGAACCAGATTACACTACGTTCGATGGCGTGGACTCCTGCATCCTCCGAGTATGAAACCGACAATAGCGCGTTCAAAGGTATGAAGGYCAAGCGGCTAGGCCTGTGGAAGCACTTCGTGCTAAAATGGATTCTCCATTGGAATTGCTATTCTATTTTATGCCGGTGAACCTGTGGACATTCATCACGAGCGAGACAAACAGATACAAAAGGTCACACCTCGAGGAAAAGGCGCGCCAAGAACGTGCACGTCTCGTTCGTGAAGGACGCAGCGTACCAGGTCAAACGCTACGGGATGTTCGCCGCCGCATACGAGTCGAACCTGATTACGTACCGCGCGAGATTCTTTGTGTCATGGGTCTACTTGTAGCTCATATGCTCACAGGTGCGCATTTTTTTATAAGTGTTGCAAAGTCGTAAGTTTCGACTTGATGGTCTGACATTTGCATTATGTTGTCACTTACGACTTTAGATTCGAGATATATGTAGGGAAGCGTCAAAACCATGAAAGTGCAAGTCAGGCGTTTGACCACAAGACAGGAGCAGCCGCTGTAATTCGAAATTTGAAGGCTGTGTTGGATGAGAACGACCCCGGATTTCGTGTCATTGTTGTCGACAGATTCTACACCTCCGTTGCTCTCGCCATTCAACTACTTTCGATGTCGGTCTACATGATTGGAACAATCATGACGTCAAGGCTGGGATTCGACAAGCACGTCGTTGAGCGAAGGAAAACACGACCAACCACAGTAGAGCGCGGGTCATTCACGTACTCAAGGTCGGTTGCGGTGCCCACCATGGTTGCATGCCACTGGTGGGACCGCAAGCCGGTGCACTACCTGGCCACTGGGGTGTCAATGGCCGAAGATACCATCAAGAGAAACCTGAAGACGGTGGGGCAGTCGACGTTCAGCTGTCCCAAACTGGTGACCGATTACCAGCGCTGGATGGGCGGAGTTGATGTGCATGATCAACTCCGCCTTCAAACGTTCTCCGTCCAGACTTCTTTCAGGTTCCGAAAGTACTATAAGGGTCTATTCTTAGGTCTGTTTGACCTAGCGCTTGTAAACGCGTACATCACACACAAGGAGGCCTGTCGCCTCGACGGCGTCGCCCCAATGAAGCGCGTGGACTGGTACAAGCTGCTGCACAAGCAGCTCACGCAGCTCACGGACGAAGACTTCAAAACAGCAGCGCCATCACCGTCTCCAAGCGCGCCAAAGCGCCGCCGCAACGCTTCCCACGTACACAAGCAGCTTGATGATTGGGTGATTGTATCGGGCGTTCAGAAGCGGCGCCAGCGCTCTTGCAAGGTGTGCTCCCTCTATCGAGGTGAGCAGAAGAAAAGCTACCAGACTACTTACTACTGTGAAGCCTGCTCGCTGGGTGATGCAAAGTGCTTCCTCTGTCCCAAGGCGCGCAGAGGCACGGATACAACGTGTTTTCAAGTGTGGCACGACGACTTCGAATGTGGCGCGTCAATTCCGAGTCACCTAGGTAAGCGTGTCGTTCTGCGCCGTGCCCCCAAGGCCGCCGGAGTGCGAAAGAAGACACGTCGAGAAATCTTGTCTGAGGAGAAAGTAGAGAGCTAGTGAGCCTCCCGTACGGTCTTTAGCAATGCTACTAATGCATTTTGTTGAGTTTCATATGATTGCTGTGCTGTGTAGTTCCGGTTATAACTGTGTTTGTGGATYGTGATCCCGATCACATGATCGGCTAAGTTGTATATGTGTACTTGTTAGTCAGCGATGCTGAAGTACGTCGTCAGTGTTACGACGTAAAAATCGGAAACCTCTGTATAACTTATAGTCCCATCTTAATGATCAGCCAAGTGGAAAAGACAGACTAATACAAACTCCTAGATAATTGTATGCTGTAAGTTACGACGTAAAATAAGGCGGTTCGTGGCCTGAATTCGCGGTAATAAAGGGGTTWATCGGAATGGGCAAAATACGCCTGTGAGAACTTTTATTTAAGGTATCACATATTTGAATGTTTCTTTACAGAAACCCAGTCTGCGCTTGTTCAATACTTCCACTTCTAAAAATACAAAAAAAATCCTGGCCTATCATTTTTTTTATCTCGCTCGATGCATTTTAGGGTTACGATCCCAATACTAATCAGTGTGGTTGGCCATAAAAATGTAGTTTGCTGGGACGGAGGTCGAGATTCTTGATGCGTCGCCGCTGACACTCCCATTCGACAATTTACTTCGCTGTAAATAAGTTACATATATAACCTACCTCGTACTCGACTCGACGTTATCGCAAACATGCGCCTCGCCTACTTCCTTGCTGCGGTTATCGCGACGACTCTCCATGTTAGCAGCTCCGCACTTCTTACCGAAAAGAGGCCCAATCAGCTTACCCTCGAGAATGTGAAATCACCTGGTGTTGTTGAAACAACCAACCCGGATGGCGAACGGCTTTTGCGTCGGGTTAGCAATGCTGATGCAGACGAAGCCAAGGTGGATAAAGAAGAGAGATCCTTGAAAAATTGGCTGAGCAAACAGGTTCCGTTTACAAAGGGCTGGAAACAGGCAAGAGAGACTGAAAAGGTGAAGAAGGCGGCAAAAGCAAAACAGAAACGGCTTAACAAAATGAGACACGCGCAGGGTAAGCCGGAGATCTATAGGGCGTAAAAGCCAGCAAACCAAACGAGATACCACACACTGGTATCAACAGCGACTTTAGTCGAACTATCTGTAAAAACCAAAATAGTGTTTCGCTATGTTTCACTCGCTTTCGTCGACACCATGTCATACTCTGTATTTGGACGTCGGGCATCACTCTACGCCCCGGTCACAGTAGTCTAGACCAGTTTACCTTCTTTCCAGCGAACGGGATCAGCCAGCTCTATCAAAACTTGCAGCGCTAGGCATTATCAACGTGTTTCATCACATGGTCGGTATAGTAGACCTAGATAAATTTGAAAGAAAGGGGCCCTTATCTAAAAAGGAAGCGACGAGGCCACTCAAAGGTCTACAAACCAAATACAGGATAGGGCGTCAATAAGGAACGGGTGTCAATTTATAACCTGATACAAATAATAGTATGTAATTATAGAGGACTCTTGTTGAAGCACTGATTTTTGGCAGACTAAACATGGTACAGTGTACCGGAGGTACCTGTGGTGGGCGGGAAATCTGAATCCGTCGCGGTCATTCAAAAAGATGCAGCGAGAGCTACACCGCCGTGTACGCCTTACCAAGCAGCAGCAACTCGAGCTGTGCAGGATGCACAGCCTTGAGCCTACGTGGAGCCTCGCAATACTTGGACTATTCGCTTTGGAGAAGGCTCCAGCGAAATCATCCGTCAAGCGAATTGTTGAATCCGAGGTGGCTCTCAAGAGTATTCCTGTTGACTTCCTCGGCCTCAAGAAAGCGCCAAGGGCGTCAATGCTTGCGCTGGACTCCTGTATTGTCGAAATGGTGCTGTATGCGGAGCAGCGGCATGTTCCCATATCCAGCCGCTTGCTCATGCTTATCGGTAGGCTTTACGCCGACGCGCTTCATATCCCGCCGACCGAACGTCCTCGATTTACGCGCGATGGGTGGCTGAAGCATTTCATGCGGCGATACGGACTCCGCCATCGCCGAGACCACGGTGAAATCGGGTCCGTAGACCTTCCTGCTGCGCGCAAGGCCGCGCTGGACATGCGCAAAACGATCGCGAAGTATCACCCTGACGATGTGTACAACATGGACGAAGCTGCATTTTTTTCAAGGCGACGCCAGGCGCTAGCATATGCCTAAAAGCAGCTCCATCGCGGAAAAAGAGAAAGGATCGCATGACATTTGTGGTGGCTACTAACAGCTCGGGTACGGACAAGCTCCCGCTTCTCTTTCTTGGGAAAGCCCAGCGGCCTCGGTGGTTACCCAAGAAGCCTGCAGATGCGGAATACCGAGGGACCAGCAAAGGGTGGATGACGGTGCCTGTCTTTTTAGACTGGCTGAAAGAGCTGGACCGACGGATGGGGCACGCCGGAAGGAAGATTCTTCTTCTACTTGACAATGCACCCGTTCATATTGCTGCAGAGACTGACCCAGACAACGTTGAGCTTCTGTTCCTGCCACCTAACACGACGGCAGCCATTCAACCGATGGATCAGGGCGTTATTGCGTGGGTGAAGCGGCGCGTGCTAAACGATTGTGGGGAGGAGTGTGGAAACTGTGCTGTGAAGAAGATCCTTTTACGATTGAAACATCAGACGCTGTCATGTGGTGCAATGATGCCTGGAATGCCTTAGACGCCGACACGATCAAGGCGTGCTGGAGGCACGCAGGTTTGTACGTAGATAGAACCCAGATTGGTGACATTATTAACTAAAATAAGTACATAATTACTTATTTTACATTTTATGCCCTCCCATCCGAAAATACCGCCAATAATCAGTATATATCAGGCGTTCCTTATTGACGCCCCATTCTGTAAAGTGGCGTTTGAGAGTATGGACGTCCCTCAGAGATAGCCACAGGAACCTCTTACTTACTTTGTGCGGTGTCGGTACCGTAAAGCGCTTTAGAACATCTCCGGTGTTTGAGCGTATTTCAACGGGGTTTAGGATAAGCCCACGGTAAGGAAAGTAGCTCCCACCGGAATTCTTAATTTTAAAATACATCGTAAATCATATCGACACACTAAGTTGCTCTGCTTTTGGCTCGCATCTAATCGTACACTAGACCACCTTTGCAAGCTACGTTTTATACAATCTGCTATCGAGCAGCATTATTTGCTGCTTTTTAGCGACTTAGTTGCTAGCGTAATTCCAAGACCAACGGTAAGCCTTAGTGAAATCAAGTCAAAATATTGAAATTCGAGTTCTAGTTTAAGACTGTAGCGTCAACTGAAGTTAATACTACCAATTGGCTGGGAACAATACATTCTCGTAAAGTGTATGGTTTTTTTCACGTAGGTTGAAGATATTAACTTCACCAATAATCAAGGCATTATTGGTTAAGTTAATATCTTCAACCAATTTGAATAGTAGGATTATATCAACCATTCGTTGATAAATACCCTTCATTTAGAATATTAGATTAGGAGGAAACCCCAAACAAACAAATAAACAGTTTTAACTTTTTACCGGAAATCGGCTTTGCTTTAGTAAATCTATACTTTCGAATGAAAGTATAGTTATTCTTAGTGAACGCTACTTACGCTTCCTCATACACGTGCTGTAAGCCGAAGTAGTGGGCTTAAAGTAGGTTCATTACACCTGGTAGCACTTTGTAGTCCGTCCAACGACCGACTAATGGACGAGTTCGAACGGAATACGAACACGGGGCGGAGAACCAACCCATGCACAGTAANTCCATCCATGCGTAGCCCAAATGCTTCTGCCACACACATTGTGCGTGCAGACGGTCCCCATCGGGCGGATCCAGAGTGGGAAGCTCTCCAAAGACTGTCGACAGCCACTGGAGAGGCAGCCGTAGCGACAATGCTACGTACGCTGTCGCCGACAGAGCAACATGGTGTTACATGGTGTTGCTCTGGGATTTATCGTGAGCGAGCAGCGCGATGCCGCTGCTACGAAGGGTCGTTCAGGACGACACCACGCGTGCAGACGTTGAGACTGCACGTAAACAGTTATGTGGGCAAAGAGGGCGAGCCTCTTCTCCGATGACTTGTCGAATTCAACACTGCTCCTCATATCACTGACGAGCCGTCGAAGGTTGCGTTCGCCATGTCATGT
>Contig_355
TTCCAGCTCCAGAAGTGGAACGACAGTCTGTTCAAGATGAACCAATGGAAGAAGCGGAAGAACCTGCTCAAGACATTGAGATGGACGATGTTGAACCGGAACGGAACGCCGGGATACCACAGCTACCCGCACCGGAGGAACGCCGTTCGAGTGGACTGGAGCTGGCAACGTACCGCTCACAACCTCCTGCGTTCCAAGAGGACCGGATAATCTTCCGTCCTGAAACGGAACGCTCAACCCGACCTCGGGAACCGGTGTTTCTGCTTGGGAACGGCTTACGATGACGATGTGGAACGCCAGTCTGAAAGAGGTAGTGTTGGACCGCCGTCTTTTAAGCGTCCTAGAATCGATGAAGACTGTTTACTCGCAGAGGCAGTGTTGGCATACGCGGCCAGCATCAGAGGCGTACCGAATACGCCGAACACGTACGCAGAAGCTATCGCCAGTGATGAAGCAGCTGAATGGCGTCGGGCTATGAAGGCTGAGTTACACTCTCATTCCCAGAGCGGAACGTGGACGTTGGTTCCATGTGGAACGGCTACGCGTTCCATTGGATGTCGCTGGGTGTTCACTAAGAAGCGTGACGAGAACGGTCGTGTTATCCGTTACAAGGCACGCCTAGTAGCTTAAGGGTTCAAGCAGAAGTTTGGAATCGATTTTTTTGAGACGCATTCTCCTGTTGCAAACATGAACTCGATTCGAGATGTACTCGCTGTGTGTGGCATGCGACCACATTATGGAGCAACTGGATGCTGACACAGCGTTCCTAAACAGTGGTTTGGTGATTTTGGTCTACATGGACGTTCCACTTGGTCTCGAGAACGCTGAAGGCATGAAGTGCAAGCTGCTAAAGGCCATATATGGTTTGAAGCAAGCTGCAAGTGCATAAAACAAGACTATCCATCGTGTGTTCCTGCGGAACGGTTTCAAGAGTTGTGGAGCCGACAAGTGTGTCTACGTCAAGCGTTCCAGGGACGCATTCGTGTACGTGTGCCTGTATGTGGACGACATGATCATTGCGGCGAAGACACGCGAAGAGATTCGCGAAGTAAAGGGCGCTCTGAAGAGTGCATTCAAGATGAAAGAGCTTGGCGAGGCAAAGTTCATCCTGGTAATGGAGATTGATCATGATAAGGCAGCTGGAACGCTGATGTTCAAGCACACTCGGTACATTGACGACATTGTAGAGCGCTTCAACCAACGGAACGCCAAGATGTTGGATAACCCATGCGCATCCAACATGAAGCTGTCGAAGATGATGTCGCTAGCCACGGAGAAGGAACGACGTGCAATGCAGTCAAGACCGTACCGTTCCTTGATCGGATGCCTGATGTACATCACAACATGCACTCGACCGGACATTGCGTACGTTGTAACGCAGCTGTCACGCTTCCTGGAAAATCCTGGAACGCAACACTGGAAGGCAGAGATACAGGTCCTGCAGTACTTAAAGACACCTCGGCAGCACGGTATCGTCTACCAAAGTGGAACGCAAGGTGTCAAGGCAGAGGCATTCACGGACGCAGACTGGGGAAGCAACATTGACGACAGGCGTTCCGTATCAGGTGTCATGGTCATGATTGGGAACGCTCCGGTTGTGTTCAAGTCCAAGTACCAGATAACGGTTGCACTCAGCTCAGCGGAAGCAGAGTACATGGCTCTGAGTCTGTGTACGCAAGAGGTACTATGGACACGTGCTATTCTCAAGGACATGGGTCACGAGCAAGTGGGAGCGACGCAGGTCTGGGAGGACAATCAAGGTGCTATCGCACTTGCAAGTAACGCTGGGTATCACGCTAGGACCAAGCACGTGGATATCCGACATCACTTCATTCGGGTGAATGTGGAACGCTCTACGATCAAGGTGGACTACGTCGACACGAAGCGCCAACTTGCGGACATGCTGACGAAGCCGCTTGGAACGAAGTCGCTAGCGTTCCTTCGCGAGGAAAGCGGGATCAAGAAGAGGAGCGCCGCTGAGTAGCGATCCTTAACGAAGACGAACGTCGTGCAGTAGCGGTGAGTGGGAGTGTTAATTAACACCGACTCTGCACGGTTCAGTTAACCGGCTGAACGTTCCAGGATGGACCGGTCCCAAACCGGTTAATCTGGTGGATGGCCAGGAGCACTGAAGTTTAGAGAACAGATTTAATTGACTTTAATCTACTCACTTCGGCATTTACCGTTAACAACAACAACATTATTCTCTCGCGTGTTGCTGGCAATCCTCTCACTGTTGCTTACACGACATCCAGAATCTTTGACAACCCTGCAGTATGTTCTGCCTGATAGCAACGAACCGTTCGTAAGTGACGCATGGTTGCTCCATACGATGTCGAGTGAACGCGAGTAACAGGCTGCTATCGCTAGCTATATATACACTGTGCAACTCTTAGTTCCTAGCTTGCAAGTGCTTGAAGTACTATGCTGGCTTGTCGGTGCTGGGTTAAAGAGTACTTTGATCCATTACTATGGTACATCCGCGTTTATAATTTTCTTTCCCGACGCTATGTCTACCGAGCGGGTTGTCTGTAGTACATGTACAGTACAGTATACCTGTTTGCGACCCTGCCATGTAGTTTGTAAACACCACTTTGTACATGTATTTCAGCGTTTGCAAACATTAAGGTGGGTCGCAATCACCAACAAATAATAAATACGGCTTCTTTTTCAAAGTGCATGTCGCACTTATTTGGTATACAGTGTGGATGTGGTTCTTTACGTGTGGGTGTTTTGTTAAAACGAGCGTACTGGAGACAGCGCTTTAGGCGGATAATTGTACCGGGCTGTTAGAATATTTTTTTTCTTATTTTGGACGAGCACAAATGTTGTATTGAACAATTAAAAAGCCGCTGTTTTGAATCAAATATTTCATGCATTTATTAAATACACAGCATGAGCTTATATATGATTTGTCGCGGTTCTAGCGTACCCGAAAGCGATAGGCGGAATCACGGTACTGTGATGGCCTGACACCATCCGCTAAAATGATGAGCACACAGCCTTTTTTACACCTAATGTTCAGCATCAAAATAGCAGCTCAAAAGAATCAAAGAAGCGACGATAGACATTTCGAAATTTAACACTTCCACTGCAATGACTGTCGAGGCCATTCGAAAAGTGCCTTTCAACAGCTTCATGCTGTTTCCAGTTGTCTTTCTTCTGGTATGCGCCGGCGCTGGTTTCGTGTTATCGACGGCGTCCAACCAAAGCTTCGTCTCAAACGAAGCTTTGAATTGCGCTGTGGGCGTTAAACCCAATAGACGCTTGAGGATGCAGACATGGTCAGCAAATGATAAAGAGTATGGCAGGCCGGAAGAGAGAGTAAACGTCAAGGTGCCTGGTGTAGAGAAACTTAAAGGTTTAATCAAGTCTGGGACTGCAAATCTCGAAAAAATCGCAAGTCGCGCCAAGACTAGGCTGGCCTCCAACAACAAGAAAGCCGCAGAACTCAGCGCAGGAGAGGCCGAGTCGAAGCGTATTGCGAGCGCCTTGGCTTATTCTGTGCCCAACAATAACCCCCAGAAAGCCGCCGAAGACATTGTTTCAAAACGAAGCATCGGTGCAATGGAGTCATCGGCTCTCTCTGTGGATAATATCAACAACCACAAAGCAAGAGAAGACATTGTAGCGAAGCTCGGTGTAGAAGCAGTCGAGGCCAAACGTACGGATTCGGCGCTGACCCGACCTGTGACCAACATCATCGTCCACAGGAGACCTGAGCTGAGCGATGAGGCGTTTATGTCAGAACTGACCGCCAAGTACGGCGATGAAGCTCTGACCAAGCTTCTGGTTGAAGCACAAAATCCTAAAGCGTCGAAAGTTGCTACGATGGTTAATCTCTCCAGTTGGATTCGTGGATTAGTCAAAAGAAAACGGCGGGAGAACTCTACAAACATCTGAAGATAGACATTGCGGATACCGATTTCTTGGCAAACCCTTTGTTAAACACGTGGATTGCATACGTGAACAGGCTCAAAGAGGATCCGTATGGATTCTTGCTGCACAGAATGACTAAACGCTACAAACCGGACGAAATAACTACAATTCTGGCTGCAGCCAGCGACAACGACAGAACGAGCAACATTGCTAAAATGTTGAAGGTGGCCGTTTCCAAAAGAAAAAAACGGAAGAAGACATCTTGAAGCTTCTACCTTTAAGCTCCGAACAAGGAATTGATTTTTTTAAGCTGCCAAAGCTGAATAGGCTACTTTCCGACGCGGCTGTGCTACGTGAGGATTCGTATGGGTTTTTGGCTCTCGAGCTGACGAAAATCCATGGCGAAGAGGGGCTGGCTAACATGATAGTCAAAGCAAAGGTCGACCGCAGTACGAGGAGCACGGCTAAGGATCTGGAAAAAGCAATGTTTAAAACCTGGTTAGACAAAGGTAAAACGGTCGATGACGCCTTGAAGCTCCTCCGTCTGAATCCTGACCAGGGATACGAAATGCTGAAGAATCCAAACTTCAAGTCGTGGTTCTTGTACGTTAAAAAAAACTGGTCAAAACTTCGTCGAAGTGCTGTACCATAAACTGAAGACGCGATTCAGCGATGAAGAGATATTGAAGATGTTTTTTGCTGCTAAGAGAGACGACCAGACGGCTGTTTATATGTCTGGAATGGACGGCGTTCTCAAAGACCATTGGTTTGGACAAAAGAAAACTGCGGGAGATATCTTCACCCACCTCTCCCTACACGAAGACGGCACGTCAATTTTTCAAAACCCTTTGCTGACTACTTGGTCGTCCTACTTTAAAAAAACTACACGAGGGGGAAGCGGACAGTGTGATGTTGTCGGTGATGACAAAATACTACGGTAGTGAAACACTGAAGAGCATGGTTGATCAAGCACTACGCAGCACGATACCAAAAACACTCAAGGGTCCAGCATTACGACTGGAGCAAACAATGTGGCTACTGAAAGGAAGAACACCACAAGAGGCTTTTAGCCATTTAAAGCTTTACAGAAAAGGGGATGATCTTTTTTTTGATCTCGCGTTTCCAAAGTGGGTCTCCTATGTCAACAGTCTGAACAAGAATGAGAATGAGTACGCTGATATATCAGAGCTAGCAAAGCGCTTTGGTGGCGATGTGAATCTTGCACGAGCCCTTCATGAGGCTAAGATCAGAACCGGGGATTCGGCAGATACGATTGTCTCTTTGCAAAATCTGCAGTTCAACCATTGGAGATGGAAAAATAATTGGGTTCCGGAACAGCTCAAGAATGATCCAAATCACTTGGCTGTTGATCCATGTTTGAGCTGACTTCACAAAAAGCCTACCCTCGGCTTGTACTGTAGTATGGAAGGATTAGACGTTCCCAAGTCTCAATGGAAATGAATGATTTCTTACGTTTCCTTAAAATATTACTGCTACTAGCAAACCAGGCATACCAAATCGATCGATAGCAGACTGTTTTTTCTTAGTTTCAGGTACATAACGCAGTATATACAGCACTTCAGATTGTCAAGATTGTATACAANCCCCCCCCCCCCCCCCGCCCCCATACTGCACGCACCAACTCCAACTCCAATTTAATTTAATGCACAGCTAACCTGCGAGAGTACTGAGCACTGAATTTGTACTCAGTTATACTGTAAATTTCGGCTGCAGAACGAGCTGCTTACCGATAGAGTGCTAAAACTGGGTGCACAGAGTGAGGTGATCGAACATAGATCAAGTATGAAATAAGGATAGAACCCGAAGAAAGTAAGATGGGATCAATACAGATTAAGACGGAACGAGCTGCTTGGCCGACACTGGAACCAATAGAACCAACAGTACGTCGACGATGAATTTATGACTCGAAAGAGTGTCACGGTGTACAGTTAGATGGTGGTAGGGAAAGAGTGTAGCCTCCGGTATCTCGGTGGTCGCCGTATCATTCAAGCAGAAGACGGCATACGAGATCCAGCTGGGTGACTGGAGTTCAGACGTGTGCTCTTCCGATCTCATGTCAAATGCTAGAGTGCTATAGTTCTGTAGGTAGTGGCTACCTGGATTTCCTCAAGATAGGGGTCATCCTGAGAAATAGGCTGGTGTCCAGCGGCCACAATGGCCTCCCGTTGGACGGAGGTGGAAAAGTACATGTCATTGTCGTGTGATGTTCGACGCGTTCGAGTTGACGTTTGATCTCGTTGTTTTGGAGTTAGACTGCTCGGGTGATGGCTCTTTGGGCGAGGTGAGGTGGACCGCGGCATGGAGCTGTATGGCGAGTGCGCAGTAATATCGCGCGAGGACGGTGAACGAGATTGTATGGCACTGCCTTGACCCGCCTGTGCATTACGCGGAATATCACTCGATGGACGTGACGCAGCATCGAGCGTGCCTACTAGAATTTCCCATTCTTCAAGATCGATCGAGTTGTGTCGACCTTCGTGAATGAGATAAACGTAGTCCGAAATCTAGGAGACAGCAATACCAATAAGAAACACACGTTTGACCTTGTTAATAAACAGCATTTCGTTTAGCGTACCTGGTTGTGTGTAGCTGGGAGACCCAAAAGTCGAAGTCCCTGTAGGATTTGGCTGACATCGATGCGTCCATCATTATCTCGATCAAGAACGCCAAACACTCGTGTCGGGTAATTATCATATCTTTGGGTGTGTGAGCCATCACCACTTCGATTTGTTGAGATAGAATGAACTGCTGGGGAGTGACGCGACGAGAAGGATTGCTGGGATCGTTGAGGTGACGAATACGGGGACGACCACCCTAGACCCCTTCTTCGTTTTCCCGGTGAAGGTGTTGTCGAATGTGGCGAGTTGTGTTTATCTGGCGCTGGGGGATCAATAGTGAGAGCAGGTGAAGACGCTGAAGCAGACTGAGGAGGAGATAGCGATGCCACACTTAGAGATCGATCACGTTCCTTTTCTAATGGAACTACCAATGCATGCGACCGCAGCATAGCCTTGCTTACTCGTGGGGCTGGCAGTCTCTCAGACACGTTCTCTTGAGTATTAAATTGTGTTCCATGTCGTCCAAAGTTTCTATTTGCGGGTCGTCCTGTTAGTTGTTCAATGTTTTCTCGCACAAAATCCTTGGTTCTTCGCTGCGGCCAGTGCGTCACGTTCTGTTGGTGCTGTGCATACACACTGGAGGGTCCGGATCTGTACCGCACGGTAGACGTTCGAGCAGGAGGTGTCTTCTTCCGTCGTACTACGTTCTTTCGCGCTATTTCCTGCCTTTCCGCCTCCTCTTCTTTACGTCGATCACCCGCTCGGGCCTGGAACAACTGCGACTTCTTGAGCGACGCATCGAACAGCGTCGTCCCGTGGTTCACGTCCGCATCCCATCCAGGACGCCGCGTCCGCGGTCTCACCGTACTCGGCCTCATTTTTGCTTTATCCCGCTGTGTTGCTGCTTGACTACGCGACCGCCGCTGCTCCGGTGGAAGTTCGTTGGTCAGATCAGTAGCGTACGGACTCTGCGTTCGGCTCCGATACACGACTGGCGACGGCGAGGCGTCCTGCACCGCAAATGTCACGACACGCCGCGGTGAGCTGCTATCATTACCAGTAGTCCACGCATTGGGGCTCTGCCGCCAGGATTCTGTCGGGCTCGCGAACAGCATCTGCTGCGCCATTGCTGACTTCCTTGCGACGTTTCGATCTTCAGAAATGGATACATTTATGTGTGCTTCGTGTTGTTGTGTGTCGATACACAATTAACTGTAAGTTGCGTAACGACACCTGTACGAGGCTCCAGTTCCCCCTCTGGATACCTGCTCCAGAGTCTCTTCAGCCGCATCGCGCTCAAGACTTCGAATCGCCACCGCCAGTCATGTCGCCTGCAAAAGGTCACGCAGCGGGCTCGCTGGTGCTGTCCATCGTGTCGTGCCTCGTGTACAGCGTCATGTCTAATGTGATGGTGCTGACGAACCGCTATCTGCTGGGTAAGAAGTACTATGGCTTCGATGAAAAGTTCTTCGTGGGTGGCTGTGCAGGCTGGTGTGGCCATTCTAGTACTGGAGCTTGCGAAGATGCAGAAGCTGATCTCGTACGACCCATACGACAGTGCAATCGCGCGGAAGTGGGCACCGGTGACCTTCTTCTTCGTGGCCATGCTGTACACGAGCATGCAGGCGACGGCGGGACTCCCTATCCACATTGTCACAGTGTTTAAGAACGTCACCAATATCATTATTGTCTTTGGCGAGTGGCGTTCTTCGGCGAGCGTGTAGGCGGCCTCGTGCTCGTGAGTCTCGGCGTTATGCTCATGGGTGCCGTCATGTCCTCGTACAGTGACGTCGGCGGCGGCAAGGCCACGCCCTCCACGATTTCGGGCTACTTCTGGATGGTGCTGAACTGCGCGTCGACTGCTGGTTACGTGCTGTACATGCGCTATGCCACGTCGCGTTCGTCGCTTAAGATCTCCAAGTTCGGAATGGCCTTCTACAACAACCTCATCTCACTGCCTTTGCTCGCGCCTCCGCTCGTGCTTAATGGAGAAGCCTTCACGGTCTGGAGTAACCCCCTACTCGGTAACTTTAACTTCACCCTGTTGCTCTTCATCAGTGGCGTACTCGGTGTCGGTCTCAACCTCGCGTCATTCTGGTGCGTGTCCGTCACCTCAGCCACAACGTACGCGACTGTGGGTGGGTTGAACAAGATCCCGACCACTTTCATTGGTGTATTGCTCCTCGGTGAGCCGCTAAAGCCTGACACAGCCATCTACGTCACGTTCGGTATGGTCGGTGGAATCCTCTACGGTTATGCCAAGTTCAAAGAGGGCGAGGCGGCTAAGAAGCATAAGGCGGCGCAGGAGGCACTCCCACAGACCACGCACGACTCTAAGGCATAGATCGATCCACCGGTCTAACAGTGTTGGAATGCTTTTTCGCTTTTGTCTTTGAACTGCAGAGATATGAAGAGATAAAATGTATTGGAAGGCATACCGTTGCTTGTGCTTGTCAAAAAAGGGATAAATACTTCCATCTTCGCTTATTCCAGTTGGCTTGAAGGCTGCGTCTTGGGTACGCTGATGCTCTTGTCCTTGTAGATGCATGCGGAACTGCGAGCCCGGTGCTGCTGGACATGCGGCTACTTAGGAGAACATTGGAAGCGTCCAAGCGAGAGCCAGCCATGTCCAAGAAGGCATCCTCCAACGCCGACTGGGTCACGGAACCCGAGAACGGGTTGTCACCGTGGAAGGACGACATTGGCGGACATAGCGGACATGCGCATCAAGTGGAGCGTTCATTTGACGCTGTAGATCTCCGGCTGTCGCATCACCAGATCCGTAGGCGTCATCCAAAAACGGAGCTGCAGCTTGAGTCTCCCGCTTCCAATACCACGAAAGCTACGTTGCTACTCGCTGCCAGACTGACGAGCAGACATGTCTTCTTCTTTTAAGAAGGGATATTCTGTGCACAAGATGAATTAACAGGTACCCAGAGAGAATAGTGATATAAGGGTTCGTTACCTGAGTTGGAGATCTTCCGACTAAGACGTGGAGAGCCGATGAGAGGTGAACCTAAAGGCGGTGAGCCGAGCGGTACCCCGAGTTTCAACCCCTTGAATGCATGTGTGAGAACTGTGGCTGAGTAGTTGGGATCAGCTCCCATTTCGCCAATCCGAGCCTAAGAGAGCGCAACAAAGCACAGGGAATAGTAAACGGTACTGGAACCCACACAAAAGCGTCAAAGACGGACGAATATACCTGTGATTCCGGAGGCGACATGAAACCTCGCGGTGACAGTCTTGGCGATGATGCTGAGGATAGCACTTTGGCTTCATCGTCCTCGAACCCGAAACGCTCTTGAAAGCTCTGCTTGTGTCGTAGATTTGGAGGCGAGTTGAGCACTGGCGCGGTTATAGTTCGGATCATTCACCAGACTTTCCCATCTGAACGGACTTCCTCCAGACACAGCAGCTCCTGGCTGTCTCGAGGTAACAGGGTTCTAGCCACCGCAAAAGGCGGTGGAGATCCGGGCGGACGTCGGTGCACTCCTTACAAATTCCCCGGATGTATCCAACGACTGCGACTTTGGCGAGGTAACGGGCGTTCCAAAATCGCTGAGCGTCACTTGCTCCTCGAGATACTCGTCCAGTAGTTCCTCTACGAGCTGCTCAGGTCCTCCTCTTCTGCTTCGGTTCTTCATCTCCACTTTCTGCTCGCCTTCTAGAGTGTTGTATCGCTCCCGTGCATCATGTAAAAAGGCGTAGCGCTTCACGCAGTCTACAGGAGAGCGTCGCACCACCCGAAGAAACTTTCCAGCCCTATCAACATTGTTCATTTTCCACGTGTTAGACTCGCAACCACACTCCGTCGTACAGCCAACTACAAGGTCCACTGACAATACATTGAAATAGATCGAAGTTGAACTCACAATTGACTCCGACCGGGAACCTCTCTCCGCTGGCCTGTGGACTGCGTTACCAAGGAGTATCAGCTTCTCGTCTATAGCGCCGTGACCACTGTACAGGACGTGGATGCGGCGCATAGTGGATACTGGACCAGCGTGGCTCACCACGAAGCTCCACAGGCCTCAAAGTCCGATTCCGACGTCGACATGTTGACTTCCGTCTGAGAATATCCGCACTTAAGGTATTATGCGAACACGAATACTTACGGAATAAGATTTCACATAAGTTCGAATTCGTCATGGACGATTTCCAAATGACTTGAGAATTGTGAAGGGCGTGTCAGACCAAACTTTTAAACCAGCCACGTTCGGCAAATTTAGTCAAAATTCACAATAAATGGCCAGTTTGGATCAATGGGCCAGATTAACCAATAGCAGCTGAATAAGCAGCTGATTGGATAATATTTAGACACGTGCGCCGCTCGGCCTAAACCTCTCAGTTTTGATCTAAGCTGCCAAATATAAAGCGTCGCACGTACAGCAGCAAAGGGAAGATGGCCATCGTGAAGTCTATCCGAGAAGGGGTCGATATTGACGAAATCAGCGAGAAGAACGGTGTTCCTGCGACAACTTGTTTCTGATGGGTTGTAGAAGACACAATATGGCGCG
>Contig_357
GGCAGCATCACCGCCAGTCCCAAGGCCAAGCGCAATCTCAAGCACGAGGACACGTTGACGGAGGCGGTCAGCCTCAGGGCCCTGTGTCGGACCCGCAGTCGGAGCACTCAGACGAGAGTGGCGTTCGGGAGACGCCAAGTACTCGTACTCGTACGAGGGCACCTCCGCCCCTGCTTGACCGGAATGGAGAAGTCCACTTCCACGTGGAGCGGATCCTCCAGGCGCAACGGTGTCGGTAAGCGACAGCTCCTCGTGAAGTGGAGGGGTTATTCCCACTACGAGAACGCGTGGGAGCCGATTGAACGGCTCCTGATTGACTGCCCGATGGCTGTCGCAATCTGGGAACAGAAGCGGCGGCAGCTTCATAAGTAGTCCGGGGCTTCTTGCCCGAACGGGGTACGGACGGTGAATACACTCCGTACCCGCGCTCATCGCGAGCGCTGGAAGCCGCACGCTTCAGGATGTCCCTTGGCAGCATGCGCTTGCTGACCAAGTGTGCAAACCTCACACGAAGATCACGCTGGTCCAGGATGCGGGACAGCAGCTGATCTTCATGGAGTTCCCGTAACTCCGTGGGTGTGTACTTGAGAGATGCTACCCATGCCCAGAACATGTCCTCACAGGAACTCCAGGTGGGACAGTTCTCGGGCATAACCCAGGGGTATCTCCAAAGAGGGTTACAGACCACCCCGCGGTTTGGGCTTCTTACGACAGGTCGTGAAGTCCTTAAAAGGGATGCGGTGTGGCGCGAGAAGCACACACCGAGCAGCCTCCAAGTTGTCAACGAATAACTGTTCTTTCTGAGCAAGGGCTCGTTCATAGATGCCCCTAGAAGTGTGGCCGCCCACAGGGCCACGAGGAACGACGAGAACCTCAAAGAAGAGGTCAGCCCCAAAGCTCTCCTCGGGAGGCCAATACCCTCTTGAGTTGATGGCAGCTCCCTGGCTGACGGGTGCCGACACCGAACCCCCACGCACACGCTGAGCAGCTTGGAAATCCTCCTGCTGCTGGTCGAGGTCATTCGAGACCTCCCGGGGCTCAACGATAGCACCCTCCTCCTCCTCTTCTTCCTTCTCCTCCTCTTCATCCGAGGAGTCGAAGATACTCTGATAGGAGTGTCGAGTCTCCTTCTCCTCGCGGAGTGGAGACTTAGAGGCTGTACGCTTCTTTGAGGACTTGGCGCCTTCGGCTTTAGAGGCCTTACGCGCAAGACCCTCGGCAAGTGAGAGACGTTTGCGAGGATTCTCTTCCTCATCGCCACCAGCTTTGGGAGCGCCCTTAGCCTTGACGGCCGGACTCTCGGAGCGCACAGACGTTCTGGGACTGTGATCACCTTGATCGCTAGCGAGCGACTGCACGCTGTCAGCTTTGTGCTCACTGGGCACTGGGCTGTGCCCTCCCACAGAGCCCGCAGGAGCATCGTGAGTGCTCTCGGACTCGGCATCGTCCTCACTACCCGAGTTGAACTCACGTTCCCACGAACCGAGTGTTCGGACGATTGATTGAAGACGAGGGCGACAGGCTGCGACGCTTGCTTGCTCGCTTGCCCACAGCCGCGTCACTCGAGGAATCGATCGCCTCGGAGGCCACCTGAGTAGCCTCCTTAAGTGCCGAGCCTTTGCCGTGAGGCTTAGTGCTCTTGGCTTGCGCCTTTCCGGCAGCAGCCTTGGAGCGTGTCTTCGCACCGCTCTTAGCAGTGCCACGAGGCATGGTTAACGGTCGAAGTGGAGACCTAGACGAAGAGCGCACAGGTTGCTGCTTGAGGCTCTAACTGTGAAGTGAGCCTCCGCTGCGTTCGCGCGGCCAAGTCGATGGTTTTCGACTTTGAGAATGAAAGTTTGTAACGAACACCTCTTCATTCTGATTGGTTGGTAAACCGAACCTAAGCGGGGGAGGATGTAACGAGGTACGTAGACCTAAGTGTACTCTGGTTACATGAAGTGTGACACTTCACACTTCAGGTGTATGACACGTCAAACTCCGGGATATTTGGTACAAGGTACCAAGGTCGTTCAAAGCCAACCATTGGTCAAACGACATTGCATTTCTAAAGGTAACGTATAGTTTGTATTAAACCCAAACTTAACCTACCTATAAATACACTCAGTTTACAATCTACCTTATTTAGGTCACTTCGCTCTCTTTAAATAAAGAGGGGACCTGTGAGCTGCCGTTCACTGAGAGTTTGTATACTCTCGGAAGCTAACTTCCTCTAGCGCAAGGTGCTGTGTGACCCCGTCACAACCCGGGGTGGCGTAGATTGACTACGAGTGGTACCAAGTGTGACGGGGTCACACAGCACCTTGCGCTAGAGGAAGTTATCTTCCGAGAGTATACAAACTCTCAGTGAACGGCAGTTCACAGGTCCCCTCTTTATTTAAAGAGAGCGAAGTGACCTAAATAAGGTAGATTGTAAACTGAGTATATTTATAGGTAGGTTAAGTTTGGGATTAATACAAACTATACGTTACCTTTAGAAATGCAATGTCGTTTGACCCTTTGAACGACCTTGGTACCTTGTACCAAATATCCCGAAGTATGACGTGTCACACTTCATGTAACCAGGGTACACTTAGGGCTACGTACCCCGTTACAGATAGACAATTTTTATCAAAGATTCCAGCTCCTATCCAGATGCTTCTTCCATTGGTGTAAAAGTAGCGCTTTGCTAACGAGTATTGGTTGAAAAGGGAAAATGGTGACATGTAACGCGGGTTCAAATTGAAAACTCCGTTAGACCCAAGAGAAAATGGAATGGAAATCCCGCTCTTGGGATCGGGATCGGATGTAATTTCGGATGGGACTGCTGAGAAAATGGAATGGAAATCCCGCTCTTGGGATTGGGATCGGATGTAATTTCGGATGGGACTGCTGTATTAATAGAGGAGTACCTATTATAATTCTGGTGTCACTGTTCCGGTCACAAAACAACGCAATCAGAGGAYTCATATCGATATTTGCTTCCAGGGGCCCAACATTCGTAACCGCTTCTGTCCTCTTCCACCATGCGTCACTTGCTAACTGCTGCAGTTATTCTCTTTGGGGGCTGCGATATGGCTTCTGCAATAATCGACGCGCAGCAGGTTGCGCCATCTGAGGTGTCGTCCACGGATGCGATACAATCAATCTACGCTGCTCAGTTGGTGCGCAGTGGCAAGAGATTCCTTCGTACCCCCACGGCCGAACAACTAGACGATGAGTTGGGTCAAGTCGATGAGGAACGAAGAATGGAGATTCTGACAAAGCAGCTTTCTAAGCTGGCGAGTTTCACAAAAAACACTGGAGCACTAAAAAAAGTGGATGAGGCCGTAGCAGCAGCCAAACCTCAGAACGCCATGAGTCTCGAGCAGAATCTCATGTCCAAACTGGGTAAGAATCAACTTGCACAACGGAATTTTGAGCAGTACATAGACGAAAAATGGACGGTGGATGTGCTCAAGTCCAAGCTGCGAATCACAAAAGACACAGCCCCGGACTCGAAGGAATACGAAGCTTTCTCTACGCTGCTCCAGACTCGTATGTACGTCGATACCCTCATGAAAGTCAAAAATCCGACTACGACGAACACTGGGGAAACCATGCTGGCTAAAATCAATGAGAATCCGCTCGCTCAAAAGTACTTTGGGCAGTTCATGGACGATACGTTAACGCAAGTGACACTCAAGAATAAGTTGGGTATCACGAGGGGAACGCTGAAGACCTCCAAAGAGTATGATGCCTTGACGCTGCTCATACAGGCTCGAGCGTGGAACAGCATGCTTGCGAAGACGAAAGGCAGTCCTCTCAAAGAGAATATAATGGGCCGGGTCGAAGGAAGTCCGCTTGCTCAAAAATTCTTCAAGGAGTTTGTGGATGAAAAGTGGTCGATACAGACACTGCAGTCCAAGCTGGGCATCACAAAGGGAATGACTCCAGACACGACAAAGTACGACGCCTTGTCCGGCTTAGTTCAGAGTCGTATGTATATCAATGGCGTCGCAAAGGCCAAAAATCCAACCGTGAGGAGCAACACAGAAGGTATTCTGACGAAGATCGACGATAATGCGCTCGCTCAAAAGTACTTCGGACAGTTCATGGACGAATCCTTGACGCTAACAGCACTCAAGCGCGAGCTGAAAGTAACAAGGAGCACTCCAAAGGACTCGAAGGAATACCAAGCCGTCATATTGTTGATTCAGGCTAAAGCGCTTAACAAGAATCTCGCTTAGGATTGATATTGGAGCGATTTCCGCAGCTCAGATTGCAGCCACAGACCTAAATCTGGGACGTCATCCCAGAATCTAGGAAAGCGTCTCCACCCGTAGGCGATGTATAGTGCTCTAAATGACATATTTTCAGTTGTGAAGAGGTGCAACCGTTAAAGTTTCGTCTGATATACTTCGAAGTAGGTCTTAAGTGCTCACCAGGGTGCTCGGGCATCATGGATGTCAGAGCAGATACGGAATTGACGCTTGATGATCGCCGGTATGCGTTTACGAAGTCAATAGGGGAGGGTCTTAATTCGGGATTTACGATATAGTATTTTATTCCGAAATAAAATCCGGCGGGGCGACAGGAGGAGATTTCAGACGCTGTCCATTGCTAATGATACAGGTAGGCCCAATTCAGAAACCTCGTCCACAGTTAATGGTCTTGACACTTCACAACCACAAGTATTACTCCTATCGTGTTCGATGCTCACCGCGCTACTGACGACAAAAAGTAGATGCATGTACAGTATCTCAAGTGCATTTCTAAACAAAATAGTACTTCGTAATATTACTTGGGCTTGATTTACCTAAGTTTTGTAAGATTATGTTCCTAAACTTTTAAGATCTGTCAGCAGTTTATCTTTTAAATTAAAAAAAAAATGGTGGAGCAAACGGGAAATTCTTTGGAAGCAGCGCAGTAAATCTGTAAATACATCACTAAATCGTGTGAAACTTAAACGCACATTGTGCCAGCACCAAAAATGTGCCGCACATGGTGAGTGCATGTATTAATAAGCACGCTAGATGCTCTTGTAATACTGTAGTCTTCTCTTCAGTCGCCATATCCCTCAATGCTCTTTCATGTATTAATATTTAAGGTCAGTTGGTGAGCAGTATTAAAATGTAAAATAAAACTGTAGATACACAAGTACAGCTTAAAGTTATCTTTTCACAAAAATAGAGAGGTAGTTTACATCAAAATACATGTATCGGTTGCCGCAGCTTCTTCCGTCATTCGGAATGCCTCATTTATAAATTATAGCTCAGTTTCCATTTCGATCGCTACGTTGCGTGAGCTCTTTGCCTCACTACTTTCTTTTTCACATCACGGAGGTTCTTCATTTCGAACCTCCGGGGGATTCTCCAACACTTTTAACATCTCTCGCTCATGCGACGGAGCCTCCATAAAGGGTGAATCTGATTTCGGTCTCAGCCGAGGCGGCGGCTTTCTTGGCCTTAACGATGCGGTCAGCGCCGAGCGAGTGGGCACGCTGCTTCATTCGCTTCTGCGTGCGACGCTTGCTCTCGAGCTTGCGCTGGTTCTGGTTCGCCTTGGCGCGATGGCGCTCGCACAAGTTGTGGCGCTCGCCGTTACGCTTGATTGCACGCGGGTATCCGCACTTCTTGTTGCGGTAGCGACACAGCATGTCGCCCGCGGGGAGCGCGGTCTCAGAAATGGCCACGGAGGAGGTGGGAACCGGCAACGGCGATGTCATCGCAGGGCGTAGCTGAGGTTGCGGTGGCGTCTGCGTGTACAGCGGCTGACACTGCATGGGCTGCAGTGCGGCGGCTGCAGCCGTTAGAAGACTGATGGGTGGTAAACGCGGAGGCGCTCCAGGATGCGCGCTCAGAGCGGGGGCAGCGGCTGACACCGAGAGCATGTGAAGGCCGAGGCTGGCGGCCGAGCTACTGGGGCTGACGACAGCTGGCGCCTCATTCTTGACAGCGACTTCGTCATTGGTGTCCTCTGGCGGCGCGTCGTTGAGCAGGTGGTCCATGGTCGGCAAGCAGAGAGAGAGCGAGAGTGTGGCTGGAGATCGAAAACTTGGTGTTTGACTCGCAGGCTGCGAGGACTCGCCGAGGAGTCCAGCGTATCAGAGCGGCCCGTCTGCGGCCACTTGCTCGACGCGATCGGATTCCACAGTGACCAGTGCCACTGTCAAATGGTTTATCTTCCGAAACACATTTGCTTGTTAGACTAAATAATGCGCTTTCATTTACAGACTATTTGACAAAAGTAAAATGAACCTGTCTTGCAAAATTACCCTGCCATCACCAATAGGCTGTACTATAGAATTCAAGATCGGGTCACGGTGAGATGGACGCGGCGTCGTGATCGAACATGATCTGGCTGCTTCGCGATGATATCCCATGTGCGATTATAGCTTGGCTGCTAATAGCCCCGTTTTAATAATGCCTGAATGCAGCCACCGTCCAAGTTCCTAACAGTATGGCACCGATCGTATCATAGCGCTGCGCTCAACTCGCTGAAACCCCGACCCGCGTGGCGCGCTTCCGGCGTCTTGCCATGCTTCAACCAAAGTCGCCTCAACAGATCCCGTCGCTGCACCGCTCAGTCGAATGTGCTCGCGACACCTGATTTCTTCGTTGTGTCGCGACACGGCTTCTTCCTTCGCGTCGCTTGTGCTGGTCTCCTCCGAGAGTTCATACATGTACTGTAGGGATCAGCTTCACAAAGACAAAAAATCCAGCCTCGGATTGCAGACAGGGGGCGAGGCACTCTTTCAATGAATGACACTCATTCCTTTTTGGCGACGAACTTGCGGCAGGGGGCTTGAAGATTAGCTGCGCCCGCTCATCCCGGCACCCTTCGAACTGGGCTCTTTGGCGCTACAGTTTTGCTCATGCCGTCAAATATCGGCAAAGAAAGTAAGAATAATTTTTTTCAGACAAGTATAATAGCTTACTAAGGTCTTCCACCTCAGACTTGCTTCGGTCGTCTTTCAGTACACCTTGAGGCGAGACACTTGATATGCGAGCCATTCATAGCTGCTTCAACCTC
>Contig_358
TAAGTAGATGGTTGGCGGAAATGAGCGGGTAGCTAGACGCTACGGAGGCTGTGAGCCTTTCATTTTCTAATGGGCCCACGGCAAGACCCTCTCCCAACAAGAGTACTGGTTTATCGTCGGTCTCCACGACGGAGGCGTCTCTCTGCACGAGATCGCTAGGAAGACAGGTCGGTCCCGTACGTCCGTCCGGAATGCAGTCAAGGCGGAGCGGGGACGGAAGGAAGACAGGGGTGGAGAGCGAAGGGCTGGGCGGCAACCGGCACTGACGGAACGAGAGCTGCGGCAGCTTGTGCGTGCCGCGGCGACAGGTGAGTTCTTTGCTGCGGAGCTCAAGACGAAGTTCGGCATCAAGGCGTCCGTGAGGACGATCCAGCGGGTTCTGCAGCGTGTGGACAATCTGGTTTGCACCAAGATGGACCGCACGCTTCCCCTCACAACAGCGCACAAGGCTGCCCGTATGCAATGGGCGGAAGATTACATACTGAAGCCAGGTAAGCCTCTCATATTAAAGTTTTGCTGCAATTTTGTACTTCCTCTGGTCGGAAATGATCACGCGAAGTTAGTATGATAGGTCTTTCAACTGTTCAATCCTCGATAGAAATTTGAAAAAACCTATCATACTAACTGACACGTCTTTCAACTGCTCTATCCTCGATAGGAATGCTCTTCAGTTTGTCACGTACTTCGTCTCGATTCTTCCGCTTTCTGCCGCTGTTCTTCTTAAGCCGGTTAAGTCACTCACCCCTACGACACCAGTCGTCATTGCAGAGCTGTACAGCTCCAGTTAACTTCACGGTGTCCGGAAGTCGGCTCATAAGAACATCAAACGCTTCACGGGGTAGTTCTCTGTTGTTCTCTGTTGTTGCTGATCTTTAGAAGCTCGTCAATGGCGGCTTTTGCGCTCGTTGTCGATAAGGTTGGACTTCGGCATGTTTATAGAGGAAGAAACAGCGTAGCGCAGGCGAGGCTTGAAACCTTGAGAGCTAAAACTGAAATTGCAGAGGCTATAGAAGTCCGTTCTGCGCACAACCGGTGGCTTTAAAAAGAGGAGGTGCAGGGCTTCCGTTTGGTCCCATCAGATGCCGTATTAAATAAATAGAGCTGAAGCGATTGGTCATTTTGTCGGTTTCGCGTGATCATTTCCGACCAGAGGAAGTATTATAACAATATTTATTTTTTTAGAAACTTGGATTTACACTATTTTTTCAGATGAAAAGAAGTTTAATCTAGATGGTCCTGATGGATTCAAGTATTACTGGCGGGACATGCGCCAGCCTGCACAGTCTTATCTGCGTCGCCAAAATGGAGGAGGGAGCGTCATGGTTTGGGGCGCTTTTAGTGCAGCAGGTAAGAGTGAGCTGGCCATCTTGCGTGGACGTCAGAATTCAGGTGACTATATTTACACGTTATCTGAATATCTACTCCCTTTTGCTCACGCTAACTATGGTGTTGACTTTGTATTTCAGCAAGACAATGCTTCGATTCATGCCTCGCATGAAACGAAGCAATTCTTGCAGGAGATGCAACTCAACACCATGGCTTGGCCAGCTCGCTCGCCTGACTGCAACCCCATCGAGAACGTCTGGTCGGCGATGGCGGCCAAGGTGTATGCACATGGCCGCCAGTACCAAAACGTTGCTGATCAGGAGGCAGCAATCATGGCTGCATGGGACTCCATTCAGCTAGACTACTTGCTGAAGCTGATAGAGTCCATGCCTCGCCGCTGTCTAGCGGTGATCAAGAAGAAAGGTGGTCTGACTAAGTACTAATTTTTAATATAGAAATTTGTAAGGTCTATTCATAAAAGTGTTTTTTCGTCATAAAAAGGATGTGGTCTTAATAATTTGACGCTGATGTCCAAACCTTGAATTTGTATACCAGCCCTGTCAGATACATAGAAATCTAAGTTGTTAACACAAGTGGCACCTCTGTAAGCCTAATAGAGAGAACATATCAAAGTAGCAGCTCTCAACTCAGGCTAGAAGCCGAGATATTGTCAGAATTGTCCCGCCAAATCGGGGGTCTTAATGATTTGGCGGGCACTGTATGACACGGATTCGCTCTATCTAGCAGTGTACACTAGGGAATCGTAGCAAAACACCGACACCTCGTGCTTGTAATGCAGAGCGAACGCTCAAAAGCTACGACGCAGATAAAATATCAGCATCACTTCCTAATATTTTCTGCAAAACGACTTCTATGTCGTTAGTAGCTCTGCACGAAGAATTGAATACAAAACACCTGATTTGCACGACGATTTCCGTAGAAGTACAATTTCACATTTGCCACAGCAAACACTCAGGTGCTTCCTATTTTCAAACCTGCGGGTTCTTCGTTCGATGAGAAGTGGCACCAAGTTGGTGCGATGGGTTGGTGCCACCAACCCATCGACACTGTTAGTAAATGCAAGAGTCAGCTGTTTTTGTCTTTATTTCTTCCTGACACACGCTTTCTAGTAAGAGTACAAGCAAAATAGACCAGTCTCATTCTGATCCTATTGTACCCTCTTATTGGTACACGCTGGCTTGAGATAACTTTAGTTTGAGAAATTCCGTGGTCCCCGAAGCTATCACAACCGAGAGGATTGGCTGTGCAGCAATGCTGCCCGGCAAAGCAAAAGGCATCACGCCGGGCTTCCCAGTGCTCAAGATTTGAAGAGCCTTCGCCATCTGTAACTTTTTCTATTCGATGGCGCCAGTCGCGAAATCACCGTCAAGGGCTCAAGTCGGGCGTCCCCGTCGCGAGCCAAGAATGCGCCTCCCCTATATCCTGCTCGTTGCTTTGGTCACCTCCCTTCCCTCGCTCTCGGTTGAAGCCAATGCTGGAACGAGGACTCTGCGATCGCTCAAGACGAGCAACAGCGAAGACGCGGCCGAAGAAGAGCGCGTACTACCTGTCGTTCCCTTTCAGCACACTTTTAATTTTAACGCTATGGACGAGGTTCTTTTCAAGTTTATCAAGTTGCCGGAACAATTCGAACGAATGAGGACTCAGCCAGAGCGCCTACGAACAATTCTTAAAGACTGGTACGATACTCTCCAAAGCGTTGACGATATCGTCGCCTTCATGACGAAGCAAAATTTGAGTCCGAAAGCCATTGAAGAGTTCAAGGGAGCGTACGAGGCATATATCAAGTATGCAAAGTCTATCAACGTGGATCCGGCTTTTTTAGCCCTTCATTAAATAATTGAAGCCGCTACCATTAGTAAATTGTTGGTATCGAAGAATAATGCCACCTCTGGGGCCATAATCGAGTGCATTTAACTCTATTTGCCGAGTTTGTGTCATCGCACATGTCTTCATAATTCATCGTGAGTCTTCAGCATCTCCAGTTGACGTATTTTGTGCCAATGAGTCCGCATGTGGGTGTCCAACGTACTTGCCAGTGCCGTTCTTGGTACTCTACGGATCGAGAAGGTGGTCAAGAGTTACCTGAAGGAAAAGAATGCTGTCAAATACTATAATACAGCAGTATTGCACATGTTAAGCGTAGCCGAGAGCACGAGTAGGTAGTCTCACCCGCTATTTGGAAGTTGCCAAGACGGCCGTTTAAGCGGAAGAACACCTGGATTATTTTTCATCTAACGAGAAAGAGACATCCGTTCCGGGCAACAAGTGACAGCGAGAGTTTTTGAAAATCTGGAGTTGGTCAATTGTTAAACTTTATGATTAAGTGTTTTCGTGCAAGGAACTGAGCTAGCTGCGAGATACTTAGTAGTGTCAGTTTCGATATGGAACTGCCGTGCAATAAACTTTTCTTGCTTTGGCTCTGAATGGGCCAAGCAAACAACTGAAAAGAAAAGATATTATTTTCTCCATACCACATATTCTGCCGGGCAGGGGCAGAGTATGCAATATATCTCTTCTCTTTTAGTTGTTTGCTTGACCAGAATCGTTTCACGAGGCGTGTTTCCGTACCAGATATTCGGTGGGGCACGACATCAGGAGTATGAAGTGCAAACCTGGCCTTTTACTTCATATCACGAAGTATTTTCGATTCCTTGACAGCTATTCTCTAATGCTCGATGTCTTATGCTAGTAAGACGTGTTTTACACGGAGAAGCTCTGGATTCTTCAATAGTTATCAATAAATTGGGGCAAAGCCTCCCTTTAATAACACAACACTTTGTCCTCTGATAAAGTACAACATCTACTCTTTTTACAGACATTTTAGCGGTTTTAGTAAACGGGTAGGGCTCTTTTAAGAAATGGAACAGCAAAGGACCAAGTTTCACGAAAAAAAAACTATTTTTAAAGAACATGAAAACTGTTACGTGTGGGGTCTAAAACTGAAATGCGCAAACTTGCCCTTGACTAACAGTCAAAAAACAGAGGAGCCATTTTTGTTGATATTGTGAAGGGTCGCTTTGTATCAGGCAGTGTTAAATTACGTGACGAAGTCGTGCTTCGCTCTGAACTTTGATAGAATCTAAGCAAGTAACAATTAAAGGTTGAAGATGAAAGGCAGTTAAAATGACTGAGAAAATGTTCTCAAGACAGGGCAGCAAGTGGTGGCGACACGAGTTAAAAATGACTGCCTTTCCGATCGTAGAGCGGTGTATTGGTTCGGGTTGGGTCATTTTGTTTTCTGCACGCACTCCAAGGCATCAGCTCAGGACACAGCGGAAAGCTCCAGACCGAATCAAACGGGATCCAAGCGCCCCGCCATCAGCAAGAAAGCGAGAGGAAAAACCAACGTTCGGAAAAATCTACCTGTTAAGTACCGATAGTCAATCTAGTCTCTTCGTTATTTTTTAATCACAATACATGGCATTATTTAAGCGATTTATTAGATTTACACGATACTGGCTAAACACTAATGCATGCCGAATATCGTTGCTCCTTGTTGGTGTCTCACAAATGTAGCTAAACCCTTCTTCAAGAGCCTGTGAGTGCCTACAAACTTTAGTATAAGTTAAGAAGAACACAAATTGGTGTGTGAAAAATGAACCAGCCCAACTCCGTCGACTTCATTTGCGAGACACGAACAAGCAGCAAATGTATGTGGACTAGTACTGTAGTACAATTAGAAGGACCGTAAGCTTACAAGTATCGTGTAAGCTTTTAATCGCTTGAAATATAATCTCTATTCCCGTATTTTTCGACAGTCTCTGTGTTCGCGCCAAGCAATCTTCATCAGGAACCTGTGAGTGCCTACCAACATGCTAGTGCCTCGTTAGCCGTCGCTAAAATGTCGATGGAGCTGGTCTAGTTGATCCATATTAAAAAATTGGTACAGAGATCTTCAAACCATTCGTCTGCATTTACACGCGGTACACACAGGATTAGTTTCTGCGAATTGTTCGTGCAACATTCAATAGTATTGAATGTTTAACCCTTCTAGCCCCTCTGTTTATGCTGTATTATACAGCAAAAGAAATAAGCTTTCCTATAGTATGACGGCGTACCTGTGTGAAATTTATCCCCCTTCTAGCAATCGAGCCGGATTCTAGTACAATTTATGATGCTGCCAGTGAATTCAAGAGTCCTAATTGGCTAGATTGATGGATACATTTTGTGTAAAATCGTGAAAAATGTCTGTAGCACTCGTTACCCTTTCATACTCGATGTACGGAAGTCGTCGTGGCGATTCGCGCCAAAACTGGTGGCGTGGAGAGCGCTGCAGCTACCCCGCGCTTTCCGCGGAGGAAAACTTTTGCCCATTTGTCAAGCAAAGACTTGTGTAAGCAACAAATGGGCAAAGTTTCCTCCACATTAGATCAGAAGTGAGCTACTCGTCATCTACTTCCTGCAGCTTTCTTTTCGTAAATCTAATTTTCTTTCTCATGTCCGGCGGGATGATGGTGCCATTCTTCCCGGTGATATGCCATGTCTGATGGCACGTGTCGGTGTTGCCTCGCTCCTCTCTGCAAACCTTGTTGCAGAGAGCCACGCGACCCCCAAAGGTAATCGAGCATTCTTCACAAGAGTACGGCGTCTCGAAGCTGCGATATTCCTTGTCGGAATAGGCCAAACATACTTTGCATAAATACTGACGGATTTTGTTCTTGTAGGTTTCCGCCGTTTTTGTCAGCGCGTGCGGTTGTCCTGCCAGTGGGGTCGAAAGTAAGGTTTGGGCGTGCATGTTGCCTTGAAAGTCCACCYTTTGCTGCGCAAGCAGCTCCACGTGTAGCCGCGCCAAATAGTCAGCATGGGTGTGAACAGGTTTNGCCTTGCTCTTTCATCACTCACTTGTGGACAATGAACCCATTGACTAATGCCATGTCAGCGATACCGAGAAACAGGTTCTTGTAGTAGGATCGATGGCGCAGTGCTTTCTGGATAGAATAGCGGTGAAGTCGCAGCTGATCGTGTTGGTCTACTCCTCCCATGCCTTTGTTGTCGATACGAACCAGCTCGGGGCACGCAACTTCAAGAGAGACGCCATCCCCCCATTGTAAAGATCCGATGCACCATCTACTTGAAGGTCTCCACTGTGGTCTTGATCGTATACAACCCACGCAGAAGAAACCGCCTTCAATTCCGCGTCACGGAGAAAATCAGGATTGGCCTTGGCATTTTTCTCGAGGGGACCAGTCATCATCAGCAACATCCTCGAAGAATTCGGCGTCATCTAATCCGTCATCGTTGTCGTTCAGGGCATCCTCGGCGGCATCACTTGCCAAGTCCACTTGCCAAGTCCACTTCCGTGTCCATTACTTCGTGAATATAATCTTCCGTATCAATACCATCAGACTTGTCGCTCTCCGAGTCCGAGTCACAGAGATTGGGATCGTCTGCATCCGCATTTTGACACCATTCACACTTGGACAAAGCGGAAATGAATCCA
>Contig_359
CGTAAACAGCGACGAGTTCGATCAGCTCTTGTCGTTCCAATTCGGACACATGAACGTCTGGAAACGGATTGGCCGCAAAGCGGTCTCTCGTCATCTTGGCAAGATGAAGACTGGTATGCTCTCTAGTGTAAGTCAACAACCGCATCGGACGGCACTGGAGCAATCGCTTGGAATTGACAAGAAGAAAGTTGAATACGGTCAACACGTGGGGGCTTTTCAACATATGCAGCGTATCCATGGTAAACGTACATTATCTTAGGCGAAAGGGTTAAGTTAAAGGCATACGCGGCATCATTTAAGCATTATTTAATATCCAACAACGTTGGTGTTGGAAGCAAGGAAGAGGCTCTTTCGCGCTGACGGATAGCAATAGTACATCATTGTTGGTGCGAATTTCTGCCGAATTCTGGCAGTCGGATCAACATGAATTTACTTCGTTCATAGCGCTAGTTTCGCGTTTCTAGTCGCACATGACCTTCTTGTTAAGCTTCTTGTGTCAGCGCCATTCGAGTTATGCGGCCTGGATCGCCGTTTGGAGGGTTAAAGATGCCGGCAACGATGCAATCATAGAGAGAGCACAACTGTTTAAGCAATCCCCTGCAAATCAAGCCATCGTGTTGTCTCTAGGTACAGCTGAAACCCCTATGGCCAGGCCAGACACCGCTAGAATACTTTCTTACCTAAGTAAAAAGGAAGTTACTTAAGACGTTTCGTAGTAAAAAAAAGACAGCTGGAGCTTCTAGAGCGAACCAGTTGAGGCCTTGATGNAAAAAAAAAACGCTCGTTATACGTGACGAAATGGGCTAATAGAAGGTGACGAAACATTCTTGCTCTGATACAAATTAGAGCCGACAACAAGTTGCTACATTCAATGTCGTCACTTCATAGAATATACCCCTATCAGCTACCAACACGCACTATAATAGTCTCGAGATCTCGCTGCTCTAATTTGAGTTTTCTTGGAGATTTGAAGTTCTGATTTTTTTTTCTATTCCTGTTCTCCCAGGATCGCTCGCCATGGGTCTCACCGCTTCCACCGATCGCCGTGCAGCCTTCTACTTCATCGGGGACTCCATCACCGAGCAAGCCAGCGATCCAAACAAGTCTGGCTTCATCACGCTCCTGCAGAACCACTATGTGCGGTCTGTGGACATGATCAACCGTGGGCTCTCGGGTTACAACACCAAGTGGGTACTGCAGCATGGTATGCCACTTTTCTCCAAGGAACTGCGGTTCCAATACTCAGCATCACTCGTCACCGTGTTCCTGGGAGCCAATGACGCCATCATAGGCGGACAGGACCTAGTTGTCCGTGTACCACTGGAGGAATATCGAATTAATCTACAGAAAATACTGCACGTGATCCAGCCACTGTTAGCTCCAGGAGGCAAAGTCCTGTTGATTACTCCGCCTTGTATCATCGACTCGGAACGCCACGGAGATCGCTCCAACGCGTCCACTGGAGAATATGCTCGTGCGTGCGTGGAGCTGGCAGCTGAGGAGAATGTACATGTGCTGGACTTGCACACGTACTTTAATTCTTCATTCCCAGACGTAAAAGTGCGTCAAACCTATTTTGTCGACGGATTGCACTTCTCGGCTAAAGGACACAAAGAAGTTGGGAAGCTGCTGAGTGTCGCAATCAATGGAATGTTCGATAAAGAAGAACTGAAACGCTTCAACAAGTGGCAACTTCCCGACTGGCACGATTTTATTCACTAGGAGACGACAGAGAGCGCTTAACGGCAGTATATGGAGTGAAAACGTTGTACTGGGGAAACATAGGCCTTCCGATTGTCACCTGAGTCGATAGTCCACTGAAACCCTAGAGAAACAAAAAATTTAACGTACGTTCTGTGATAAGTTTGGCGTGAATGTTGCTAGGTCCTAGCCTAGGAAGCGTGATGACCCAATGGGAGAAGCTGCTCATTATTGAAGACAAAGGCACCGGGATGGCATCCGCATCAGTGATAATAATTTCAAGCTATGGATCCTTCATCACAGAATCAGTATCTCGTCAGTCACCTTATCCAGAAAACGCTTAGCAAATTGGCCCAATAGCGATTGATGTCGCGACCCACTTGTCTTGGCTGTACATGTTGCAACAGCTCGTGGCTTCTTTTCTCGATATTCATGAAGGAATCGTCGTGTCACTCGGCTGTAAATGCTAAATATTACTTCGTACTTGTTTAAAAAATATTAAAATAATTGCATCACTTAGTACTGATTTAATTTTTAGTTTTAATTTTTTTCAAAAAAATCAACTGTCCTCCTAGGCCAAAGCAACGCTTCTAGTTGTACGAACTGGACGCTTGTTATGGAACAGTGGATAATATAGATTCAGTAAGAGTGCCGTTGAAGCATCAAAACACGCATTATACAATTTTTCTAATGACTGTATTTTTTATAAACGCTAAGAAACGCAATTCTTCNAAAAAAAAATGATTTTGCTTTAAATACATCTGAAGTAGACACAGCTTTTAGTTCATGAGCTAATTGATTTTTGTTAGGCTTTATTGAGATTGGCCCAGTGCTTCACCCGCCCAAGCTGCACGCTCCTCAGAATAGCCGGGTACGCCCTGAACGCCTTGTAGTTCCGGAAATGTAGTAACTCGCCGTCGGTTTTGCCTAACAAGTTCAGCTGCTTGGCTACATAACTCAGAGGTTTCTCTTCAAGAGCCCACCGACCCAACTGGTCCATAGTTGTCTTCTCAGTTTGATAGCCCGTGCCAAATCTGGCATACTTTTGGCCTGCCTTAGCTTCCGCCACCATTGTCCGGTAGACAGGAAGAGCCGCTAAATTTTCTGGTCCTAGTTTTGTGGCGACGCTCTCTGCTGATTCGCCTGTGTTGAGCCAAAAATGCAACCATTTACGAGTTTCTTTGGCCACGAAAGATCCCCTCGACAGCCAAGGTCGGTGTTCTCTCTTCGTCGTCTTCGATATCACCCACGCCCCTCTTCTCATTAGATCTCAGAACCCTTGTTTCACGTGGGATTTTGCCCTCTGCCTGGACATTACGACGAGAAAGAGGTGTCGCGAAATTGGCAGTTTTAGCGCCCACAACGAAGAATGTACCACTTGTGAGGATGCTAGAAGCTACAACCAGGAGAATGAAGCGAATACCCATCGTTTGAAGCGTCCCTGGGACTGAAATTGCAGAATGGACAGTGGTTATGGCAAAGCTTCATCATGAATGTTTTGTTCAATTTACTTGAAAAGCGCTCGTTCCTTTTTAAAGTGCTTCATAAAACCAAAATGATTATTATTTTGATGATGCGTACGTAAACAGCGGAATTCCGGTCCGAATATATGTACAAAAACGAGCGCCAAATTCAGGACCCAGCAAGAAAGCGCTAAGGCGCACAGCACGCTGCAAGTATTTTTACGAAGAACAATGAACAAGCGCCATTATAGATCATGGCGTGAAGTACGATTGTACTGTGAAATGAATTCCTTTGGATCTGGCACTTTGTAGTGCAACAACGTCGGCTTCCGGCTATTTACTAACACCAAGCATTTTTGTTTGTTTACTACATAACGTAACTATTTTTGTTTACTCCTGAGCGAAAAGCCAAGCAAATCACTTTCGGAATTCTTGCATGTGCCAAGTTCTACAGTACATTTATGAAATACGATAAAACGTTTTATATACACAAGTAAAACAGCCACGGTAGAGGAACAGCACTTTGCAACAATCCCGCTCTATCTTGAGCATACAATATTAGAGTAAGACAACGCGAAACCCGAACCATTATAAGGAGGCCTCGTTCAACGTACACATATTAATATTTACTGTTGCACTTACAGTGTTTGATCTTTATTTTAAATTAACTAGATCGCATACGCTTATGCAGGTTGCTCTAACCAGCATCAGCGAGCGATTCACCAACGAGTTTTCAAGCTAGGCAAACGAATATGCTAGCATTGCATTCTATTGTGTTGAAATATGAAGCACACTTAATTATCAATAAACCTTGTTCAACAAGTTAAAATGTATTGAGGCATCGATTGTCAGACAAAGTTAAGCGATGGTTGTCAAAAGCTTCGGTGGTATGGAGGTTTCTAACCCCTAATGCTACCTGTAACTCGGTCGACATTTTTGACACGATATAATGTGAGTGCCCTACCATATATTACTACGTATTATAGTATTATAAATCTGGCTGTAATTTTTTCAATTCACATGTCAAAAGATTACTGCATTTTTTTATCTTCCTCACAATTTTACATGCAACGTCACCTCGACAATTCTGGTTTACATCGATTAGTCGCGTTGCTGTCCGTAGCCAACACAAGAGCGCTTCCGGTGATTTTTTCATGTAGCGGGGAGTGTTGCTGCCTCATTTTACAATTTACAAGTCCCAAAAAAATTTCTACTCTCGACTAATCGGTTTAAGACAATGCGGATTTTTGTAACCCTGCTAGCAGCCGTAGCGTCTACTCTTCTTTCGAGTGGCATCGCTCTACAGACAGACCCGAAAAAACATCGATTGCAGCGATCCGGCAGACCGAAGTAGGCCACTTTGTCCACACCCCAAGTGCTGATAACGGCAAAAGGCTTCTGCGCTTACGCAAAACGAACTACGACGAAGATGAAGAGAGAAAGAGAATTCTGGATAAAGCCAGACTGCTGTCGGATTTAGCGTATCGCGAAAAGATGTTCGCTCGTTGGGTCAGCAAGGACTATTCGTCGATGGTGATTTTCGACAAACTCAATGTGCTAAAGAACGAAAAGTACCGGCACATCTACAACGCGTATGCTGACCTTCGTCGGAACGGCCGATAATTCAGTGGATTCGTTTTCTCACTTTGGATTCTCCATGGTATGAACACAGCGATTTGGGGTGCGGAAGGAAGGGCTGGTAGCGAGTGAGTAAAGCAGATGGAACTAAGCTCGACGAACAATCAATCTATTTTGTGCACTCTCGTCGAAACTGTCCTTATGCCTATAAAAAAACACAGCACCTATCTGACTGTACTGCACACTAGCCAAAGATCTATATCGACACCGGTGCTTAATCCTTTCGTGGTACACTTATCTAAATTATTCCATACGCACCAGAGATATGAGAGAACTTTAGCTAATGGAATAACGCAAGCTTGAAACTGCGATTATCTGGATAAAATCTAAATAAATGACGGATAGATTACCAATCAATATTCCAATACTTTATTCTTGTGGAATATATTTCTGGACGAAGAAAAATATTTTTCGAGTTATTTTTGAAGCTAAAGCTCTCTATTGACATAAAAGGCCACAGGCGCAAAAGTAGCATATTCGCATTTTATAAACGTATACCTTAAATATCAGTGATATAAATGACACAGCACTAACAAAAACCGTTTCTGCAGTAAGGCCACAATATTTATGGACGGTATGTAAATTCTAATGCAAATATTTGCAGCTCTAATACTGATATATTAATAATAAGATTGAATTATCCGATTGAATTCTACTTATAGCAGTGAGATGCCGATTTAGATATAAAATCGACAAACAGTACATGAGCGTCAATTTCAAGAGGCAGAGTCTCAAGCTGCACGCACATGGCTCATACTTTGTTCTTTATCTGCTACTACTGAAGTGTGTAGGATAGAATTTGGCAGTCCTACGACAAGTCTCGCTGTTTAAAGCACCCGGTAAAGTAAATTTTGCGAAAGCCGTGATGTGGGGTTCTGGTGGAAAGCCTTTAGACTGTAGGCTACCGTACCAAGTCTCTACAGCTTTTTAATTGAGACAATACTCAATACTGTGCTCAAAAACATCATTAAGTAAACAACATAAATGCTTGACAAGTGTATATTCACACCGGTGGAGCTGCCGTTGCTCCAACGCGAGTACGTAATATTGCAGCAAGACTGGTTGACTGCGAGGCTTGCCTCTTGCTGCTCGTGTTGTGCAGTGGTCAGATATTAGCAAGGTCAAACCTTATTGGCATTTAAATTGTAACAAGGCTCGGGACGCCTGCTCGCCGGCGGGTCGCACCGCTCACTGTCACCGTCTGTCGGTGAACTACCAGGGTTCCGAGGCTCGAACGCAATCAACACTGTGCTGGCTGCTCTCAAGCCGCCGGGACGCGCCCGCCCCTATTTGTATTCAGCTCAACCATCAACTCTACTCGATGTAGAGCTCTCAACTCAACCTCACTCTCAGCTGCGTCTTACTGCGCAGCCCTGCCTCTCACAGGACCGCGACTCACCGCGCAGACACGCTTAGGGGCCATCGGGCAGTAGCGCATACGTCGATCCCTGTGTCCGTCTCACTGGTCACCGCCGGTAAGCCCGCGTGCAACAACAATCAGATTTGTCAAAGGGCTACCCCCCTCTGACTCGCCCGCCTCCTCGAACCACCACCACCACCACGAACGGCTCCACCTCGTCGTTCTCTGCCCAGCTACTCACTCACTCTGTGCCTTACGGATCTGCTCAACGAATTCCTGGCAGCTCTGCTCCCCCGACACTCGACTCGCTCTCGCGCTTCTCCGGCTTTTGACTCACAAGGGCCTGCAAGTCCTCGACCACCAACACGCGCTCCGCAATCAACGCACCACTTTACTCGCACTCGAGCCACTTGCGCCTCACGGATCTAATTCTTAACTGAGCTCGAGCCGCCGATCGCCGCTCAGTATCCACATCACATCCCGAACTGTCGATTAACTCCGACTTGGAGCAGCTGCTCTACTAGCCTCTCACAGTGCTACCCTT
>Contig_360
TGGAAAGACGTCAGACTAAAAAAAAGAAAAGGCTTGACGACGGCTTAATAACCCGCTGATAAACTAATCTTGTTACACCACTTGCCACTGCAAGATACTAGCTGTGCCACGTGCATCATCATTTGTGTTGTCTTGATCAGGTCGAGAGGGCCCTGGTGCTGATGACACACTGATCATTTCTGCTTCCGTCGGTACTTGCTGGGCAGTGGTCATTACTGCATTAATACGGCCTTTACTTCTCAGTAAAATTTGCTGGGGACGATGCAAATTATGTCTTGAAATGCGATTGACTAATTCGATCGAACCCTTTCGTCCAGCAAATCGACGTGGCTGCCATTTTCTAGCTCAACTTCCGACGAATCGTATGTGAGTGGCTCCTGATCATTTCACGACCTTACTTCCCGAGCTATTGCCCCAAGACCTGATCAGGTGGTTTGGCTGACGATGCACAACGCTGGGTAATGCAGAAATTGTGTAGCCTCATACATGATGATATAATAACGCGACATTGACGAAGGCGAACATGAAGTGGCTGCTTTAGAATTCTCCACTTGTTCACGAGAAGTCCAAAAGCCATTTCAATACGAATTCGTAGCTGGCTTATATGAAAGTTGTAGTTGTCACGGTCTCGTCTGTCTACCAACAGCGTCTTATTAAAAGGAGTCATTACACGCTTAATTTGGACATAAGCATTATCGCCGATGACGAAGTAGTTGCCTGAGACTTCTTGTAGAATATTGCCAACACTGGAAAGCGTACGAATCATTCATTCCACCAGGTGAGTTGATCGAAAACGCAGTAAATCGAGAAAGAGAGTCTGCACAAGCTTGGATATTCAGTCCATATTTCTGATAGTGTCCGGAGAAAAACGATAGTACGCGACCGCACTCATCTTGACGAGGAACGCGTATTGGGCAAAGGTACCCGTCAATCGCACCAATGCAATCATCAATAACACCTCGATTGCTGAGAGACTGAAATTCGCACGCAACTCGCTTCATATCATCCAGCGGTTTTGGAAATTGAGGCGCTAGAGCGTCAGTATCGTTGATAGCGTACATCACACGATACACAACACGGTAGAATGTAGCAGTACTACATCCGGTTATGACACGGATGTGGTGATGGCTCCCCCCTGCTAGCCATGAGAGCGCGCATTGTAGCATTGCAGCTGGCGTGAGTGGAGGGACACCGCGAGAACGGCGTAGCGACTGGTAATAGTCGACTACCAAATAGGGTCCCACAACACGTAGTAATTCCTCGAAAGTATTAAAGCTCATCCTGTAGTACTTCTTGAACGCAGACTCTTTCAAAAGCGCGGTGGCATGGACTCGCCATGAAATGCGTTCACGAACAACAGGATCTACCTTCCTATGTGATCGATGGCGCTTGAAGACAGCCATATAGACGAGAATACCGCACAAGATGTCGTCGTCTTTCCACCGACGCCGTTGTCGAGCTGTAGGGACGTACTGCTGCTGCGTAATACGGTGGGGACGAAATGAGATACGCGTCATGTCGATGGGAGCGGGACAAGTGGCATCTGAATGTCAAGCTTAACGGTAAAACGTAAGAAATAAAAGCAACATGTTATTGGTCCAAATCGGAAAACGCACGGCAAACGCATGCGTGTGGATTCTAATATGGGCACATTTTTTGTTATACCCATCTAGCCAAGCAGATCCCAAAGTGTCCGAGAACGCATGCGTCCACCCCGGTTGAGAACGGGCCTTACATCAGCCGCTGATGTATTTATTGCAATAATTGGTCAAAATATCATATTATTGATTAGTCCTGTTTTGCAATGTAAATTGGTTGAAAACAAAAATATAATAGCGTTTTTATTTTTCAACCCCTGTTCTCGAATATCATCTCGCGCAGTGGTATGAGCTTGACTATTGATTTAATGAGGGCTTTGTGAAATCAAAAAGAAAAACACATTCAGAAATCCGCCGTCTGTCCGGATGAAACTCGCTGGGATTTGGTTAAGATTCCGCTGGAGCATATCCATGCCTATCCACTCCAGCATGTATCGGCTGAAATCGTCCCATTCCGCTGGAAATTCCGACGAGCAGTGCGCTTTCATAATACGTAGTACAAAAGTACTGAGTTTTGTATTGAGACGTTTAATTTTCCGTAAATTCATGATCAGGGTGTTTATTTTGTAACCGATAATAAACACAAATTCGTGGAGTAAAATGCCGTCCAGTACTGACTGGCAATACATTTCATGCTCCTTAACCGTATTTGAGATCTCACACCGGTTACACAGAGAGATCTGTACTACATGCCGTAAAAAGCTCAAAAGTGACATAAAATTTCCAACACAAACTAAAATAACATGTTTTCTTGAGCACAAATCTGATGAAAAGGCAAAAATATGCTGGGAGAAGCTCCCTTTGCGAAGCTCCCTATACATCAAAGTGATATCATCTCGGTAATTACGGGACAGCATCAGCGCCAAGAGACACTTTTAAAAAGTGTTTAACGAGGAGCTCTGATATCGGTTGCAATGCAAAGCTGCTTAAGCCACTTGATTTTTTTGCATAAAAATAATTGCATTTTTTGAACAAAAGCTACTAACAAAGATTTTTACGCTTGGTAGTCAACGCTAAGCGAAACATAAAGCTGTTTGTATCCCTGCAAATTAGAAAGAACTTCGAGGTAGAATTTACTAACTTTCTTCAGAATAAAAACTGCATCACCGCATACCATTGAGCGCAGCGAGTTGTTTTTTTGCAATTTTTGTCCGATTAACCAACTGCGGCTCGTTTTACTTTTTCTTAGGATTCATAATATTGGCGTTAAAAGATGAAACACATTTTTTTTTAAGTGTTTCTTGGCGTAGATGCTGTCCCGAAAGTATGTTACGTTTATGTTTTTAGCAATCCTGGACTACAGGTGCATGTCATGTTCGAACGTTAAAAAATGTTTTCGTTTGCAGTATTGAAATGACCACTGAATTGAAATACTACACACCGACGTGGCGTCCGTAATCGGACGTTTCTGCACTAATTAGTAGCCTTCGCTGGTAACGGAAAATGCTTGTCAAGCCACAAAACGTAGTCCGTGTAGAGCTTGTAGATGGCATTGTCCTTCTTTAGGCCCATATCCCATAACTTCTTGTAGACAGGACCCTCGTCGAGCCCGCTACTTTTCCATTTGGCGAACAGCGTTTCAGCAAATGCTGGATCCGACTTGGCCCTTTGAATTCTAGACGGGTAGAACAAGAACGCTTCGGGCGTAGTTAGCGTAGATTTCTTGAGTGGGTGGTGAACGTTCAGCCAGGTGACGTAATTCTTGTAGACCTGATACAGGTTATCGTCCTTGTTGACCCCCATACGCTGAAACCTCTTGAAGACGTCGTCCGATTCAAATCCATAACGCTTCCATCTGCCGTACAACACGTTCGCGTACGTGCCGTCCTCCAGTGCCTTCTTAATCTTCGCTCTGTCAAATAGCTTCGGATTCGTTTTGGTAGCGTGCGCGTTGAGCCAGATGCGATAACTCTGGATCAGCTCGAGAGCGTTCTCATCCAAAGATATCTGCAAATTCTTAAACTTCGTAGTGATCGTGTCCTCGTTGACTCCGCTTCGCTTCCATCTACGGAACAGCGTTTTCGCGTAGGTGGTGTCGTTCAACGCATCTTCAAGCTTCTTGATGTTAAACATGTTAGCGCCGCCCAACCTCTCTTCGTTCTCGGAACTCCGCAGGTACCGCTTCCCGTCGGCGTTGTTCAGATCCTCACTCACAGAGTTAGCGTACGTGAGCGGCATTACCATCGCCTGGTCTACATTTGCAGCCTCACACAGGGCATTGACGCCTGCAACTAGGGTCACTGCAGACACTGCCAGGATGATGGTTGAAAGACGCATTTGTTAGATTCTTGTTCTGGGGGGGGGGGGATTGAAGAATGAGAGCGGAAATTGGTGGGCTGGCCGACAAGTATGATACTACTGTACTCTGTTCCATCACAAATCTAACGCCGCACAAAAATAAATGATATCATTGGCTATTATTAGGCTAAGAATAGAGATTTGCTATTTTCTAATTTGTGGCTACCAGCTATTAGTAGCTGACACGTATTATGTAGCTGGCAGCTACATAATACGTGTCAGCTGTGCAGATAAGCATGATGTGCTGCCGTCTGATCGCTCTAACGGCAGGCACAACAAATGTTGATGTTGTCAACATCGCTATCAAATATAATACCAGCCAGCTATTATAAGTCGCCCGATATGAACGTACCGGTACTCGAATTGGGTCTGTTTAACTTGCTACAGTCGCTTTAATTGCGTAAGCTGAAAAAACTTACTGTGATCTTTCTAGTAGGACTATAGATAAGTGCTTTTTGACAGCACAAAAAATACCAGAATCTGTCATTGCGTGTAATACATACAAACTCCCCCGAGTTTCGAAGCACCACATTCGCAACGGAGTGCTTCCAACCTCATTGCCTTGCGACCCTTTGGCAAAAAGGGCCAGGAGACACTTAAAAAAATGAAGGGCCACCAACTCAAAATTAGTATCTTTTATTATATGATGAACTCTTTTCTACACACCTTGTTTTATTTATTTTCTCCTTTTGCGAGATCTAAAATTTGTCAGATTGTAAATACATTGATGTAATTGGTCAAAAGCGTTTTTCAGGAAAACGCGGCACAGACAGCAGTTTTTGAAGAACTGTTTTCACATCTTGTAAGACCGTAAAAAATCGATCTCTTCTGAAAACCTCAGCAATTTTCCAACCCACTGCGAAACCAGACGTCCACCCCGTCAAAACAAATGACGCTCTTTTGCTCTGTACTTCGCTGCTGTTTGACAATGATCTACCAAAAAATACTGCTTTATAGAGCTAAGGCAGGGCTTTCCGTAGTGGGCTCGTTTAGCCAAATCACACCATTAGTTTAACAAATATGTCAGCAAAGGAGAAGTGTTAGATTTGAGATGGAACAGAGTGTTACCAATAGCTCCAGGAAAGCACAATTTGCAAACAGATAAAACAGTACTTCGAAGTACGTAGTATTTATTAGCTGCCGCCTCCAAAGCTTATGTTCAAGCTCTCTACATGCACTGGACGAGTAAACGTTAAGTTCACCTGTACCCGCCTGAAAATCACCGTAAAACCCAGCACACTATGCATGAAGAGGCCATTCTCGGACGCCCTGCTGCGGCAGCGCGCACAGCCGGGTGGCGCATCCGGCGCGATGTGCTCCCGCCGAGGATGAGCATGCAAGGTCCACTGACTGGGGTGGGCCACACCCAAATTTGGGCCACTTTTGGGTGGCACACTCCAGTCAGTATCTCGCGGAAGCTGTCGACGAGCAGCAGCAGCGCCGCCAACCCGGAAAGCCGCACGCGCCCCAGCACACACCAGAGCAGCATGCCGGGCCTCAGCGCCTCTGAGCTGCCTCCAGAGACTCTGTGTGCTGGTGACACGATCGAGTACTACTGTCGTGCCTTCGTCTGTGGAGACCCCAAGGTCTTTCGGCGCGCCGTCGTCACTTGCATTGACGACGGCGCGGACGTGGCCTTCCCGGTCGATTTGGACACCGGGGACGTAATCCCGGGCGACATGATGATGAAGCGAGTCACTGCTGCGTCTGACAAGCAGCTAGATCCCAGTGCTTCGCTCTGGAGGAAGCTACGGACGTTCAAGCTCGTCGCAGGGACGTTTGCAGCTCCATCGAGGGCCAGCGCGCTCAATTCAGCGCTTGCCGGGGCAATCAATGCTGCGGTAGAGTTCGTTCGGGAGGCGCTACGTGATAAAGCGAGGAGATCGTTCCGGAGACACCCCAGAGCAGCGCGTGCAGCTCTCCCGAGCCAGCGCCGAGTTTGAGCCAGGTGGAGCTGCCCAGCACTCCAACCCGGCCGTTGGCGGCGACAGAGAGCGGTGGTAAAGCTCCAGCACGGTCGGAGAAGAAGGCACGAAGCGAGCAAGCGTACGAAAGATCGTCTATTAGGGAGATTATCGACTTGGTGTCGTCGTGTGATGAGAGTGGAGTGCTTTCCGATGCTAAATCTGCCGAGCCAAGTCCAGCAAGCAAAGTTGAGGCATCTGTGTATATGCGGGCGATTCCGAACCGCCACGCCCGGGCCAAGATCCGCCACCAGGCGAAGAAAACGCGAGCGCAATGGCACGTCCCGAGATCAAGAAAGCGCCGCTATCTGGCAAAGTGCGCCATCACCAAGAGCGGCTCGGAGATCTACCA
>Contig_362
CACGTGCTTATGCACGGTTTAGTTAAAATTTTAACACATAAATAATTATATTTAGATATGAGTTTTATGCATTAGACCACACGACGCTTATTATAAGATGATGTGGCGAACACAAACTAGACGTATAGATAATAAAGCTTAATATATTGTGTAGTCTTTGACGAACTTCGAGCAGAGTATATGGTGTTACATTTTCTTGGGGCCAAAGTGCAGGTCCTTTATCGGTGAGTTGACGAGCACTTTACTGTTTATATAAACTGACTGTCTTACATGGACGGCTGCGCAACTTAGTTAGCAACCAATTTAGCTGGGTTTTGCGACTTTAAAGAACTGAGTTATGTTGTTGGGGGACATTGTTAAAGTGCTGGCAAACACCGCTGGTTTGCGTGATGTTGGAGGACGGCAAACTTTTTATGGTCCTAAGTTGCTAAAATGACAAGCATCGCTGGTTGGGCAACTTTGTTTATTTAACGTAATGTTGCATACGTTAACTTGCTACAATAACAAACATCGCTAGTTTCGCATCTTTGCTGAGGTAGTTCTTCCAGCTGCAAATAAATAAACAANCTGAGCATGTTCAGGGACAGTACCGAGACGATTAAAGTATTTTAATGAGTTATGGATATCTAAAATACTCACATCCTAATGTTAATTTAAATTCATAAGCTAGCTTTGAACATGCAAAAGAAAAGGAGAAATAACTAAGTGTAACGAGTCTCAGGACGCCTGCTCGCCGGCGGGTCGCACCGCTCACTGCCCACCGTCTGTAGGTGAACTACCAGGGTTCCGAGGCTCGTACGCAATCAACACTGTACTGGCTGCTCTCAAGCCGCCGGGACGCGTCCGTCCCTATTTGTATCAACTCAACCACTCTGCTCTACTCGATGTAGAGCTCTCAACTCAACCTCAACCTCAGCTGCGTCTTACTGCTCAGCCCTGCCTCTCACAGGACCGCGGCTCACCGCGCAGACACGCTTAGGGGCCACCGAGGCAGTCACACACACGTCGAACCCTGTGTCCGCCGCACTGGTTACCRCCGGTAAGCCCGCGTGCAACAACAATCAGACTCGTCAAAGGGCTAACCCCTTCTGACTCGCCCACTTCCTCGAACCACGACCACCACCACGAACGGCTCCACCCCGTCGCTCTCTGCCGAACTACCCACTCGCTTCGTGCCTTACGGCTCTGCTCCAAGAAAGCCAGGCAGCTCTGCTCGCCCGGCACTCGACTCGTTCTCGCGCTTCTCCGGCTGTGCTCGCAACGACCTGCAAGTACTGGGCCACAAACACGCGCTCCGCAACCGACGCACCACTTTGTTCGTACTCGAGCCACTTGCGCCTCGTGGATCCAATTTTTAACTGAGCTCGAGCCGCCGCTCGCCGCTCAGTGTCCCCATCACGTCCCGAATTCTCGGTCGACTTCGACGTGAAGCAGCAGCTCTACTGACTTCTTACAGTGCTACACTTCGTCGTCTCACCACCTCATCCTTTCGTTTATTGTTCTGCTAGGGCCCACTACCGCACACTCATCGCCCTTCGATAGTAACGGTCGGTGTCGTACCCACTGCAGCTGTGGGTACAGACTGTACCGTACCGTGGCTCTTCTTGTCACGCGAGCCTCTGCCGCTCACATTCACCGCTGGTCCCGTGAACTGGCGTCGTCTCCGCTTCCCCACGAACGAGCTGCCCGTGTTCCGCGCCGGGTTGCAGCTGCCCGCCTTCATCAGCAAAGACCCGCTCAGTCCCTCGTACTAGTGCCCTGTTCGCTAGTTGCGCATCTTTGCTGAGGTAGTTCTTCCAGCTGCAAATAAATAAACAACTGAGCATGTTCAGCCGAGACGATTAAAGTATTTTAATGAGCAATGGATATCAAAAATACTCACATCCTAATGTTAATTTAAATTCATAGGCTAGCTTTGAACATGCAAAAGAAAAGGAGAAATAACTAAGGCAGGGTATTATGGGTAAATATAGCACATCCTAATTTTAATTTAAATTCATAAGCTAGCTTTGAACATGCAAAAGAAAAGGAGAAATAACTAAGGCGGGGTATTATGGGTATATATAGCTTGATGATGCTGGATATAGCATATTGTGAATTTTCGCACAACCTCGAATACTCTGAGCGGTAAAGCAAACCTTTCAAAGCTCCACCTACCAAAATCAAGTCACAAACAAATCGCGCATCTTGGTGAAACATTTTGACATGTGGCTCAGCCAAGAATCGTACTTAGAAAGATTTCATGGTCAAACAAGTGCATCGCGCGATTGGCGGTCGTGTTTGACAGCGAGAAGGGCATTTACTCAAATTGACTCAATAAAATACCGAATATTTCTAATATCTATTTGGTAAACTGGAGCGTTAGGGGTACCAAACACCTTGGAAACTCCATCCTTTTCAGTATATGCCATTGTTCATGGTCAGTCAGCTCATCGCCCTTCTCGACCATGGGCTTTGCCGAGGAACAATATATATCGGGTTACAGCGTTTGCTTCGCTCGCTCGCATCGAACAGCCAGAGACTCGCTCTCGTAGCCGCTCTCAGTCTACTTGGAAAGTATAACTGGCTCCAGTTAAGAGCTACTTCTATTACTGTAGTAAGTCGTAAATTAGAGCTGGAGTATTCAGAGTTAAATTTATAACTGAAATAGTCCAAAGGACTGCATTACTTGACCAATTTATTGTGCAGCAAAAAAAACTCGATAAGATGCTATTCCCGAATGGTGGTCCTTTTTAAACCTATCAGAAGAACCGCCAATTGAATCGGTGTCCCTTTATCGACGGTAGATTTACCAACATATCGTAGGCACTAGATATACATGCAGCAAGTAGTCTAAAGCAGCACTACCAAGCCGAAGATGACAGAAGAAAATCTGAGTTCACGTTGACAACCATGTTTTCATGCTGTTTAACCCTAACAATATGCTACCAAAACGTAACGGTCCTATCGCGAGTTCATTTAGCGGATTCGGCCATCCCCGTACCAACGGATGGTGTCGCTCAGCTGTTTTTGCGTCAGATGTTTCGTCAATTTCTGACGGATTGTTTCAGCCGAGTAACCGTCCTTTCCACTTTGAAAACAGCGTGCTCGTTTTACCGTTAATTAGGTCGTTAATTTTCCATTGTTTGAATCTCTCCTCCTCGTCATCGATACCGTTTTCTTCATCGTTATCTTTGTCATCAAAATTGTCGCCATCAGCGTCTCGACCGGTGCGTAGGAGCCGCTTATCAGTGGCATGGTCTGGACCAATTAATTTGGCTAAGCCACTCGCCAAAATAGAGGTTGGCTGAGCGTCCGGAGCCGCAGTGCTTCCGCTGACAGCAATTGCGGCTAAGAGGACAGCTACCACGCGCATGATAAAGGCGCTCTTGTTGGTCTTGAGAGGTGAGGGTCGAAAAGCAGAATGATATAGTCGAGTGGATGTCATGTACTGAATGGAGAGAACGCCATAAAAAAACACTGTGATGGTCCTGATGTAAACTTCGATGTCGTAACACGTGATGACGATAAACTTCAACGACATGACCCCCCCCCCCCCCGGGGGTGTAGGCCCCCCCCCCCCTTCCCCTACAATATGAATCGCGACAAATCTTATTATATTAGCAGATCGACGGATTTGACTGTCATACCGTATTAATACCTGAATTTATACTAGACTGGTTAAGTTAGAAAAAACTACCACGCTATTTTATTATGCATCATGCAAAGTGAAAATAATTGGTATGCACTTTACATTATTACACAGCTGCGTCATCATTGATCGCGAAGCTGAAGCTTGTAATACAGATATAACACGATGCATATATTATTAAGAGCGTCCAAATCTCCGAAGAATAGCCAGTTACATTAACCCCTCTGTTACCGCCAAATGAGCCCATGAACCACTAATTTTACGTCATAACTTACGGCGTAGCTTTTACCAGCGCGTTTGTATAGTGTTCGATCTTCCACTCGCCTATCCAACACGATGGGAGGTATACGTTCTCAAAGGTGTTGACACACTATGCCGTATAACATACGACGTAAGGATTACCGAAACGCCACGGGCACAGACACTTACGACTTTGTAAGAGTGAATATAAAAAGTAATACGGGAAAACGCAAGCGAATGCACACATAGAGCAGGGCTTTTCGATGACTGACATGATAAAAGAGGAGCCGACACAGCGTGCAGACAACGACGGTGAAATCCGCCCGGTGTCGAACACTATCCTTCATATAAAAAAAAAATACGCGCGACAAGAATACCCGCCCAGTTATTTGATTGGTTGAAAGTGGCAGTTTCAGCTCAAAGTCAGAGCTCAGAGTACAAAAACGATTCCAAAATGTACAGAACCGATGCAGGAATCATGGGTTGATTGTACAAAAACGCCCAAATACGGCATACGGATTGGCTGAAACTGGTTTCATTAGTGGGAAAACCATGTTTGGACTCGGGCGGGTTTCAAAGGTATGGCGGATTTCACCGTCGTTGTCTGTATATGGTACAGGACGTCACATTTATGAAGCAATGAACACACTCATCGTCGGGGGGAAAAACTAAGGAGGGCCAGCTGGGAGGGCCCTCACTTAAAAATGTACAAAAAATCAGAATAAAAACATATGTTACGTCGACAACGGCAAAAAATAGATTTGCCGTTGCCGACGAAAACAGATATTATTATAATTATTCGTTGCAACTTTTTTTGGCAGTTACCGACATAAATCAAGAAAAAGTAACATCTATGCATAAGAAACAACAGTATCCTTAGTTTCCCCCATCGACAGGCACTCCTTCGCATTCACGGTTCGGCCTCCTCGTCAGCACCCTCATTGGCTTCGTGGAGAATCTCACGGCGATTCTTCTTGCGGACACCGTCGGCCTTTGGAGCGCGCCGCAGCACGACGCGCTTGTCCAGGTGTGCAGGAATCGCGGCACCGCACGCGAAGTCTTCATGCCACACTTGGAAGCATGTCCAGTAGCCACCTCTGCGCGCCTTGCCACACAGGTAAAACTTGGCGTCGCCGTTGGAGTAGTCCAGGCAGTAATAGGTCGTATGGGATGACTTCTTGAGCTTGCCTCGATATAGCGAGCACACTTTGCATGACCGTTGGTGCCTCTTCTGGATGCCACCCTTCACAGTCACCCAGTCGTCGAGTTACGCGAGGGTGTGCCCAGAGGATGCAGGCGCCGTCTCTTGCGTGCTGCTAGTGACGGAGTGGGGTCTGCCAGGAAGTCTTCGTCCTTGAGCTGTAGAAGCTGCTTGTGCATCATTTTCGACCATTCGTAGCGCTACATGGGTGCCCCGACTGCGACCCGGCGCGCCTTCTTGTGCGTCAGGTACGCGTTGACGAGCGCCAGGTCGAGAAGTCCGAGAAAGAGGCTCTTGTAGTATTTGCGGAGCCTAAAGGAGAGCAGAAAGATAGAAATGACCCATAGTAATACAGCAGCAACAACCCGTTCCATAGATTACGTTCTCCCCCTCTGTAGAAGCTTTACTTGAAGGTTTTAAGTAGGCCCAAGTATTCGACAGTTCGTTGGGTGGCTTCGACGTCCACCCGGCGGCTATCAGCTGGCGCCACAGGTGGCAAAGTCGACCAGGGGCGCATCCAGCGTGGACACTGACGCCGACGCTAGAGCCGCGGCATTTGTCCACGCGCTAACACAGATCGGCATATAACTTGCTTCTCACTCGGCAAAATCTCGAGTGGCCGAGAATTCGCGTAGTCTTCTGGCGACTCATCAAATGTTGACAGTGCCTGACAGCGGGAGAGGTGCACTCTAACTCTTTCCATTGTACTGTCTTTGTGTGAGCAGCAAAAACCTCTATCGGCTTATATTACAGGGGTCCCACATTAAACTTGATTTCAGTATCGTATCGCCGTTTCTGAGCCAGCTACTATATGAGAAAATTTGTAAGTCGTGAGTTACGACTTACAGTTTGGATTACGTCATAA
>Contig_363
CGCTTAACCACTAAGCAGCGTGGACAACGGGTGAGCAGGGACTCACGAAGCCAGGAAGAGCACGGGCCACTCAAGAGCATGACATTCCAGCCTGAAGTACGGGGTAACGGAAACGTAACCACGATATTATACGGCGCCGGATGAGACTACGGAACGGTGAGTGGTTAAGTACAGGAAGGCAAGATCTACTGAGTGAACGACGCTCACAAAACACGCGACACCAAGAAGCACTAAAATTTGCGGCCACCTCATCTCCAACAAACCATGCCACTTCGCCGCGTAGCGACAGCGGCCGGCTAGTCCTAAGCTATCAACGCTAGCACGATGTTTGTCCGTCCGTCCGTCCCACGAACGCTCAGGTTTTTCAGCTTTATCATTGGCTGTCGAGCGGAGCGAAGGCGGTTCCAATTGGTTAAAACTGAATTATGTTGCTTGCATCGGTAAATTCATGTGGTTCACAATGGAGATTTGCAAGGCGGCACCGTTTTAATAAAACCGGTACGAAGTATTTACTATATTGATAATGCATGTTGGTTTTAATATTTGAGTGCTACTTATTCTAAAATGAAATAGCCCCTAAAGACGTTTCCTATGCTGCAAGGTACACGTGGGAATGTTTTTTTTTTAGGCCATACTATTAATTTACGTAATACTATGTTCTTAATTGTTTTGAATTAATTTATATCTTTCATTGAGTTTGATATGAGAAGTGAACAATCTTTAGTTACTTACAAGCTGAAATAGGCAGTACAAGCTGGATAGACCATTACTATCTTTTGCGCTGATGTGAGCTAAGTTTCATAGCGAGCTCAGAAATGGCCCGTGATATCGAGCACGACGCTGAACTAAACATATTGTGTAGCGTTTGTATAAATGTTATTTGAAGTGCTGGTGGTTTTGGGTGGAAGATGAAGATACAGTGATAGCCAGCAATAAAAAAGAGATTACATCAAGAATCTTGATTCAAGATCATTAGAATAATTATTTCTTAAATCAGGTAAGCATGATGCAGACCCAAATTAACGAAATTNAAAAAAAAAACGATTTAAGTTCAGCGGTTTTTTTCAATAGTTATCCCGCCGAAACATAGCGGAGGCGGGAAGGCCAAAGCAAGTAGAGCTAAACCTAAACTACCGCCGCGTAGCTGCGGCGCTCGGTTAGTTATAAATTGGCAGAACCCGTCAAACAATTTATTTCGAAAATATTAAAGAAAAAAAATGCTCAGTGATCTACTACTCTTACGAATTGATTGGCGAAGAAGGGCCCGCCGGTGGCTCCTCTCTCTTACCGTAGAATTTCTCAAAGTCTCGCGAAATTTTCTTAGTGAGATCATCGCTGTTGTTGGTTACACCCAAAATGGTGTTAACACTCGCGGGAGTTTTGCCCTGGCTGAACCATTTCTCAAACTGCAGCAAACACAAATTTGCCGCCGGATTCTCCGTGCTCTCAACCATGCCGGCCGCCATAAGCATCCTGGCCAAAGCGTCGTCACTGTAATGGGCTGCCAAAGTGGTGAACATCGCGACGTTTGGGTCTTTCGTGCTGGCCGTGGCAATGAACTCAGTCCACCTGGCAAACTGAGGGTTTGCAAATCCCTCTGCGCCCATCTTGTTGAGCCCAAGAATCTTGAAGACTTGATCAGGAGATTTCTCGCCATTCACCCAGTTGGTAAGTTGAATCCCCTCCATTCTAGTAGCCAGAGCCTTGGCAGCGTCAGCTACTTTAGCTGCGGCGAACATCTTGGCCAGGGCCTCGTCGCTGTAGTGGGTTCCCAGTGTTATGTAAATGGCCATGTCCGGGTTTTTCGTGTTTTTTTGAGCGATGAAGTCGGTCCATCTGGCAAACTGAGGAGCTTCAAAGGCTTTTGTTCCCGTCTTGTCAAGCGCCAGACTCTTAAACAAATCGTCAGGCGATTTCTTACCATTAACCCAGCTGGAAAGCTGAAGCCCTTCCATTTTAGTGGCCAGGACCTTGGTGATGTCGACTTTTTTGGCTTCGGCAAACATCTTGACCAGAGCATCATCGCTGTTGTACGTTTTCAAAGTTCGGTAAATGAACGCGTCTGCGTCTGCCGTCTTGGCTTGAGCGATGTAGTTCGTCCACCTGGCAAATTGAGGGTTTGAAAAGACATGCACGCCGGCCTTCTCAAGCGCCAGCAATGTGAATACGTCGGCGGGGGATTTACCGCCTCAATCCAACGAGAGGACTGAATTCCTTCCAGTTTAGAGGCCAGAGCTCTCGTGCTGTCGACTTCTTTAGCTGCAGCCAACATCTTGGCCAGAGGAGCGTCACGGTAGTGAAATGCCAGTGTCAAGAAGATTTCCGTCTCCGGGGTGTCCTTGCTGTTCTTTGTGACGTATGTGACCCACTTGGTAAACGTCGGGCTTTCGAACAGATTGCTTTCTGCCTGCTGCAGTTTTAGCTTATCATTCGGAGATTTCTTTCGTAGTTGCCACCACTTTAACTGGAGCTTCTGGATGAGGTTGGCAGCCCAGGCCTTGGTGCTGCTTGCGGCCTGTCCAAGACCTGGGAGACTTACACCGAGCTTCCTCTCTTCTTGGACTGTGGCCGCTCTCAAGAAACGGTGAGAGGAGACGTCGTTCCGATCAAAGTGTAGAGCATGCAACTGCGTGTTGACCTTCGTGGACGTCGAGGCAGAGACAGCGTTGAGGGTTGTCAATAGTGTGACTACAGCCAGCACTTTCAGGATGGAGAGAGCTCTCGAACTTGACTTGGTTGTCATTTTGGCCATCAAGCTATGTGACTAATGTCTGACGGGGAAAATTGCCAACTGATCTTTGTACACATGTGCTGTGAAGCCAAGACCAGTATTCAATCCAAAATCGGTGAAGTTAATATTGTAAAAATATCACCTGTAGACCAGCTAATATAAAAAAGAGTACCTAATATTTTCCTCTGAGACAATATGATATTATTAAATATCAACTTAATATTAGTTAATACGATATTATATTTTTCAAAGATTGCGTAATCGGGCTAAATTAATTAATGATATGTCGTTAACGCTCGACTAGCTGAAGTAGTACTAATCAACCGTGAGGGAGGGACAATTGTGAGAGTGGCGGCAAGGTTGGCGTCGTGTGTTGGCACTGCTGAGCGCATTATTGTAGGCGACATTGAACATTGGGCCAGAAATTGTAACCCATACTATACAGACTGTAAAAAGTCTAATAATTGTCTGTTTGATAATAAATAAAAGTGCTATACTGTAGAGCATTTGTGCATCCAGACGTTTTGTACATCAGGACACTATTATCGGCCAATCGTAGTGATACAGAAATTAGAAAAACCTCACCATTGACCATTTGTTTAAACGGACAGGCATATTTTTATTCATAAAGGGTTGCAGAAAAATCGAGAGGGCGCGCAAAACCGATTCAACGCTGGTCCTCAACATGGCGCGCGGCAGGAAGAGAACCCCATGTGGTCGTGGTCGTCGGGCGAATCAATACTCTCGTGAATGTGAAAGCTACACTAAGAAGCTAGCCGTCATAGACTTTTTAAAAGACAACAATATGCAAGAAACTCTCGACAAATTCTACAGCCATCTTATTTCGTCCAAAAGGGAGTCCAAGCGTAAGCGCATATATGAATGGGAGAAATCGAGGGCACATATTGAAGCCATGGTTGCGTGCTCAGCCACTGCGAATCTAAAGTCGGCTAGAAAAAAAGGAACAGCAACAACTTTGTCTCCTACCGCGGAAGAAGGTTTAGTGGAGTGGGTCAACTCAATGCGGGGTGAAGGTGTTCCTGTGTCGAGACTTATGCTGCAGCTACAAGCTTTGCAGATCGCTAAAGACATCGGCGTGCCAGATGGTATTTTCGAGGGACGATGGAGCTGGCAGCAAGGATTCCTCTCGCGTCACGGACTTTCACTGCGAGCTAAAACTCGCCAAGGGCAGAAATCTCCTGCCGCAATGGAAGAAGCCGCTCAGGCGTTCTGGCAGGAAGTGGAAGACACGAAGCGTGAACTTGGTGTCAATAAAGTCTACAATGCTGACCAAAGTGGGATATTATTCGAATATTTACCGAAACAAACAATCAGTAAGAAGGGTGCAAAGACAGTCTGGGTAAGGTGTGGAGGAAAGGACAAGGAACGCTTCACCGGTATGTTCCTGGCTGATTCTACGGGGAAGCAGTACGATACATTCTACGTAGTGAAAACCGAGCCTTCAAAAATCCCAGAGAAAGCTGCATATAGCTACATCGCCCAGCACGGCTTTGGCGATAAGCTTTGGCCAGCAATGAAGGACGCTCAAACACAGCTTGGTGTGCAAATCTATGGCAACATCTCTGCTTGGTGGAACTCCGACCTTTCTGTCGCATTTCTGGACTACCATTTTGCCAGCAGAGACRAAGCAGAAACCAATTCTTTTGCTTTGGGATGACTTCTCGGCACATTGGACCGATGAAGTCAAAAAAGCATGCAACGTTGCTCAACGTTCATCTACTTAAGGTTCCCCCTGGACTTACTTCAGTATGCCAACCAGCAGACATTTCGTGGTTCCGTCCTCTTAAGCAGCGCTTACGAAGGCAATGGGTGAACTTTTTATCACAGCAATTGAATGATTACTCCGCTGACGGCTCCCATGGGAAATTCGAGCTTCAGCCTCCTTCAAGACGAGAAGCAGTGACTTGGGCAACGACTGCATGGAAGCAGTTAGGCGAAGTTGTTATCAAGAGTGGGTTTAACCCGCATACAAAACGAGCTTTGACTGAATTTGCCATAAACGATGTTATTGAGCAGATGGAGAGTTTGCAGTTGATTGACGACGCTGTAACAGTTTGCGACGACGACGATGTTGTGGAGCACTGTCTTGATGCATCAGATGGTAACCCATTCAGCATCAATTGATAGATGTGCAAGCTGCATACATACATAAACGTAATCTTGCCTACCTGTAAGGTTTTTCATTTTGTATGCAATTTGGTCTGTCCGGAAGCACAAATGCTCTACAGTATATAACTTAGTGTCTTGAGAGGGCGGTAGAACTCATCAATTAGCCAGAAGCATCCTTTAAGGTCAGCGAAAATGTCCGGCAAGCACGAGTTCTGCCCAGGAGAGAAGCGGGTGATTGTGAACAGCTACGAGTATTTCAAAAGCCAGAAGGAACAAGGCCTCTTCAAAGGCATCAGGACACGCCAACTGGTCTCTGATTGCCTTGGTTGTGCTCCCAACACCGTTGACTCCGTGGTTAATGAGAAAAAGAATAACTCAGACACTTATTTTGAGGTATATCAATTATAACTGATATTGTAACATTTCCTTTTCAAACTAATATTTGTACGAAGCCCAGAAGGAATTACAGTGGATGATAAAAACAAAACAAAATCCATGTATAATACCTTTATAATTTGTTTCACCATCCTGCTGGCAGAATTGAATGTTAAATCGACAAGGGCAATCTGCGACCGGGCGATGTGTCATCTTCCTTTTTGACATATGATTTTGATTCTAGACCAATCATATCTGTGGATTTGGCGCGCCTTTCCTGACAGTGTTCTGAGAGGGCATCTTTAAACGACTGTAGCTCCAAAACGGCTGGGAATTGGCTAAAAATTACCACAAAATCGAAATCTAAACGCATGATTATAGGTTTTCCTAAATGCAGACCTCTTAAGCCTTTCTAGATTCTGGCCCAATGTTCAATGTCGCCTACAATAATCTAGCGCCACAGGCAGCAGGTTTATTAGACGCACGATGTGGACGAGGAGATCGGTAGAGAACAAAAACAAATGTCTTGATTTCGCTATATCAACGTTAAACAGCTGCAAGCGTTTGCAGTTTTCCATCTCGATCGTCTTTGTCTGTGTCACAGTGAAATACAAGAGCAAATACT
>Contig_364
GTTTACTGCCACCTCGCTCTTGCTCTTCATAAAGTACGCAACGACAAACCTTGAGTAGTCGTCTACGAACGTCAGAACATATTTGGCACCACCCTTTGAGATCGTTCTCATTGGGCCCATTACGTCCGTGTGTACTAGTTTCCAACACACGCGTCGTTCTCGTTAGCGATCGTGACGGGAACGTTGTCACGGTCTGCTTTCCCTTCATACATCCACCGCACAAAGTCTCGTTCCCATTTTTCACATGTGGGATACCAATTGTGGAACGTTGAGTCTTCATCAACGTGTTCTTGTTAGGTGACCCATGCGAGCGTGCCAAAGCTCCCACTCGCTGTCAGGACAGGCGTATTGCACGAAGTGTGCCTCCTCCTGTTGACAGTCCAACAGGAACGCCTTACCGACCTTTTTCCCTGACGCTATCGCAGCGTTCCGTCCGCAAATTACACAAACTGGAACGCTGGAACTCCACGCTCATGCCTCGTTCCGCGAGCTTCCCGACCGACAATAACCGTCTATCGAGCCCAGGAATGTGGAGCACGTCCACCATTCGGATGCGTTTACCGTCCAAACCAGTCAAACTCGACCGTTCCAGTTCCTGCGACGCGCAGCTTCTTGCCATCTGCAATCGTCACGTTGATGTCACTGTCTAGTGCCGCGTACCCAAATAGGTCGTTCCGGTGAGGGGTCATATGCGACGTCGAACCACTATCAATCAGCCACCCGGCCGAGCGTTCGCCACCAACTGCAAACACTGCATCGTCTTGACTGCTCTTCTTCGCAGCAGGACAGTCACGTTTCATGTGCGCCACTGGGTCACAGCTGAAACACTTGCTCTTGAAACCAACGTTCCGTTTCGGACCGTTCTATTTTCGATCGTTCCATTTCGACCGTTCCCTCGGCCGTTCCAGATCTTGCCTGCGTTCCCATTCACTTGGAACGCCTTTTCCGTGGTTTCCTTCTTCTTGAGTCGCTCGTACTCCTTCAACAGCTTTTCCTTCGCCTCGATGAGCGTCACGTCCTTGGCGCTCTCCACGATAGACGAAATGAGCTCGTACTCAACGGGGAGGCTGCTCAGCAGCACCACCAGCTGGCGTGACTCGTCCATGGGCTCACCCAGCGTCTGCAACCCGACGTTCAGCTCATCAAACGCATCCAGATGCTTGGCCACTCTCCATCTTGAACTCGTGGAGGCGACGCTTCATTGTCACGCGGTTGTGGAGCGTGGTGCGGCTATAGAACTCTCGCAGCGCTCCCCAAGCTTCTATGGAACGAGTGGCCGACCGAATAATGGTCTGATGCTGGAGTTCCACTCCCTGAGCGATGATGCCGAGCGCATTGGCATCATTGACGAGCCACGCCTCGGTGATCTCGTTCTCCGGCTTGACGGCTTAAATATGCGCAAGCAGGACCTTCCTGGCTAGCGTCATGCGCATATTGAACTCCCAGTGAAAGTAGTTCCCACTCTCTAGGAGGACTTCGCCGCGCTTGGTCGTCGTCATGTTTTGAAACGTTCCGGTAGAGTTGATTGCGGCTGTTAACCTGTTGTTGTTGTTAAAGGCAAATGCCGAAGTGAGTAGGTTAAAGTCAATTAAATCTGTCCTGTAAACTTTAGTGCTCCTAGCCATCCACCACATTAACTGGTTTGGAACCGGTCCATTTTGGAGCGTCACGCCGGTAAGCCGAACCGTGCAGAGTCGGTGCATATCAACAATTGTGCTTTGCAGCAACTTTGGCAACACCAGATTAATTTTGCTGAATTTATAAGTAGCAGGTGCTGGATTTACGATAATGCGCGTTCATAAATCTGCGATCCACATTTCGCTCAACTGCTTCTGTAGCTGTACAATCAAATAAGGCTGGATTTACCATCGATAACGAAAGGTTCTCGTGGCCACATCGATTACAACATATGCAGGTGGATTTAGACATAGAGCTAAATAAAAGGGAATTTTTTTTCACTGTCATTTTTAGTGCCTAAAATATCGGCAAAAAAACTGCAAAGATACTGCAGCACGTATGTGATATACAGGTCGATTGTTTTAAAAACAAAACACGCAAAAACGGAAAACTAAAAAACCGGGTTTAAACCATGTTTTCTTAAATAAAACCAACCCATCCAAAATCAAACAGGCCCATGATTTTTTCCAGATATTTTTCGCTGCTCTACCTAAAAATAATACCCTTTTTCAATTGGCTGTGAATAAAGCTGAAATTGTGAATGCAAAGGTTCAACTTGCGTCGGCGATTTTTGGTAGCATTAGGTTTGTTATGGAAGCACCTTCTACTCTTAGCGGTATTAATCGACAAGGGTATCCATTTATTCCGAATCCATTTTCCTACGCCTTCATATACGTCATACAGTATACGTCTAGCGTACTTTGGGGCTTCATTAGACATTAGACTGGTCATATGCGAAGCGCGGCTGGTAACGACCTCTTACATTATATAATGCCTTTCCACAGGAGAGCCGGGTAATCCCTCCCGGCTGCTTTTACAAATGCCAAGTCAAAACAAATCTTAGGTGCTATCCTGCAAAACAAGGTGTTTTGGATGCGTTGTCGTTAAAATATGATCTCTAGCTATTCTATGGAGAAAGCTCGTATTACTTGATTTCACAAAAAGTAAGAAACGGGTTTATCCAGCCGTGCCGTGCCATCCTGTCATTGGTAACATCATCAAATGTTTTTGCCAACGAGCATTGCTTTAATTGATTCGTCGATGTGGTCTGCTTGCCCCAATCGTTGGAGCTCGGGTATATCGTTCATTACGTCATCAACCTTCCCGACGGTCCAGATGCCTTTGAGCTTCTCAGCAAATGCTTTAACAGCTGCCGAAAGAACTCTCTCTTCGTTTGTTGACTCTGTATCATGCTCGGTATCATCATGGTCAGGCTCATGCTTTCTCAGTAGCCGCTGGACGTTGTTGGCGACATGGCCAGCAACAGCAGGATCTTGGTCGATCCCAGATTGAGTGGCTGCGAGCGTATTACACCAGTACCATTGACAAGTATAGTGACAGTGGCCTGGATAGCCAGCAGAGCGATGAGCCCGCGCATCGGAGGTTGAAAGTAGGTCGTGCTCGACGGAAAAAATAAAAAAAGTGGTTCAGAATGGTTTAGTGCTCTTGGCTTGATTAGTATGGGTGCAAAATCGGCTAATTTAAGAAAACCGACATCTGCAGTAAAGGTAAGTGGAGAAAACAAATATATATAGCTCAAGCTTTCACTCGAAGCGGTCGCATGTAAATGAGCTTAGGATTGAGTACACTTCTGACCTTGAAGGCAAGGCATGTTCTAGTGAGAGTCATGGCTCATCATTAGACGTCATCGTGATTCTGTGTTGCGTCCAACTTAGTCGTCGTGACGAAATAGTTTAATCCGAGTACATGTATTGCAATAATCAATACTCACGTCACCGTCTAGCGCGATTCCAAAGCAGAAGCAACATTGCTCACAAGGAGAAGTTTACCAAGAGCCCAAGAGAGACATGCTTGCAAGCCATCAATGTTTACTCATAATTCCAAGGTCGACTCAGAATTACAAGGTTAATTCGCTTTACTCAGGAGTCAGTGAAAGGTACTCATAATGAACTGGCAACCATGGGTACTGCCATCACAAAGGCCATTGCTGAAGGCACTTGGAGTCGTGAAGACGTGATAATCACGACCAAAACCTTCTACGGCTCCAACGGATTTCCCAAAGGTCCGTTCGGCAAGAGATCAGAGAAGAGAGCGAGCAAGGTCTCAGTCGCAACCACATCGTCGAAGGCGGTAAAGGCTTCATTGACGTCGCCATCTCTCTGATGTGGCCACGCCATCGAGAAAACGTTGCGTGCAATGAGCTTCGTCGTGATCGACCAGGGTATCACAATAGTGTCGTCACACTATGATATGGTAGCACTTGAGCAGAGGACGGGACTCGGGCAAGAGACCTTCGCAGTACTCTATCAACTGGGTTGCTGGTTAGCAGGTAACATGAGATCTGATTGATTTTTAAGTGTTTAACTAACTACTCTGCCCTGTAAGTAGTTTGCTCTGTTCTCTCAGCTACTTTAGCTGCTTCTTCCTTCACATGAAACGTCGTGTTCAGGTTGAAGCCTTCAATATGCACAACCAAGACCGGGTCCCAGTTGCCGTGTTTAATCCAGCAGTAACTGCGCGTTCAAGTCGGGATCCCGCACTCGTAGCTACTTCCTGAGGCGCTTCTCGAGTTGCAGCCGTTTTTCCAGACGATTCCCTGACACAGGGCCAGCCATTCTACTTGGGGACCAGTTCTTACGGAATCGTACGAAATCGCCGATCGGTTGCGCCCAATTGTGGAACAGCCCGAGTACAATAATGGAGCGCAACGAGGTCGAGTTTGAATGCGTCGATCTGCTCAAGAAAGTACAAACTTAGACTCACGACTTGGTCACCACTCGACTTTGGTATGTTCACTGAAGAATATTGTGATTTAATAAATTATTGGGTTTTGCAATTAATAATTTATTGGGTTTTGCAATATATGTTTTTATTTTTGGTAGTTGACCTTGACAATACAGTATGTATTGGACCAATTATTTACAACAACGCCAGTACCGTTCTTCTATGAGCTAAGATTCAAGCTCTAGACGGGAAAAATGTGGAGCTCGAGCTTAGGGAGCTCGAGGTACCCAAAACTAAAAATAGGGATAATGTGGTGTACCCAAAAAATGATCCAAAGGTACTACAGCCTGTAGACTCATTAAATTGCAAATGTCGTTAACTGGGCCAAGAGAATGCAAGCTGCCTCGCTCAAAAGGATAACAGCGGTGGTGTATTCTAATATACCACGTAGCCATGTTACGCCAGTTGGTGGCTTAAAGTAGAGTGATAAATCGATCACCCGCCATGAGGTGACAATTGCCTACTCTAGAGCATTTATAAATGCGATCTAGACCAACAAATAGTACGTGGACACATGAAAACTTAACCGTTTAGTGTTGAGTTTGGCTGAAATACAAGTAGCCGTTAAGCTTTAATAGTGTGCTATAAATGAGCTTCTTAGATTTTCTGGCGGGACGCCTTAAGATTTTTTGCGCTTAGTTCGTGTATACCTGGAGGTTTGTAGGCAATCTTGAGTGAGCAAATCATATTTGCGAAAAAAAATCTAAATGGTTCCATTTAGATATTTTTTTTAATGGTTCCATTTAGATTTTTTTTCTCGCAAATATGATTTGCTCAGAGGATAATGTTAAGGGCTAAAGGTATCTGTCAGGATTATTCCTTTGTAAACCACAGCAGCAGCACTAATAGATAGCATTATCACGTTTATCCACTTACCTCTGAAGAAGAATGGTCTGACTACGTACCAAACGTTGCATACCCGGATAGACTGGTAAAATACACAAAATATCAGGAGAGCGAACAATAGACCGCTCTAGTGCTCTCTAAATCTTCGAAGGTGTCCGTGGACGAGGAGCGGTATTTATGCGGAGAACAGGCCTGGTATACAACGCTGCTGCAGCATCGAGTCGAAGCGTAGTGCATTTTCTAAAATAGTCTACCTCCCAAACTCATTAAATAAATAAATGGAGTTCATGCCGCCAGAAAAAAAGTAATTTTTTTTACCGGCTTTGGAGTAGTGGCTAGTATTTGCATGGTCGTTAGGACAGCTAAATGACTGACTTTAAAAAAGAGTAGTGACTAGTACGATTTAGTGATGGCTGTGGGGAAGCTTCGACAAAAGAGAACTTCTTGTAATAAACACTGCCATATCTGACGTGCAAAAAATGCAGTTGTACTGATAGGTATATTGTAATACGATTGTGGCAGCTCAATTACGCAAGCAACAAAGTAACCTGGCAAGTCGATGTTTAAACTCAAAATGAACTTGGGTACACCACATTCTCCCTAATTCTAATTTTGGGTACCTCGAGCTCCCTAAGCTCGAGCTCCATTGTTTCTTCCCTCTAAACCCTCGCAGAACCTGAAGCACTCGATCGGAAAAGGACTGGTCCTTTATGATTTGCTAACACCACTTGTAGTGATGGCACAGTGTTGCTCATTCAAAGATGATACTATTTTATGAATGGAATGCAAATTGTTGAAAAGCCTACAACATTTTTGGTTCACGAAAGAAACATCGAAAAATAGGTTAAGTCTAACAAGCTATATTGTCCAATCACTATGCGAATGCAACTGCATGTCTAGTGTCTATTTATCAATTGCAATTCCGCTTTTAGTTTTACGATTAGCAAACATTGAGAATCGCACTTAGTGAAGCTGTGACGCTTGAACTTCGTATCCAATTCAGGTGGTCACACTGAAAAAAAAGCGATGAATTTTTGAAAATGCTACCCGAACTTCGACAAACTTTTGATACCACGCCCAATTTCATGTGAACCAGCGAAGACTGTGTGGAAGATAAATGCAAGTTTAATTTTTTGTTGCCTTATGCGGGAGAGCTTCATCATCGTACAAAGCGTCATCACGGCACGGATTAACCTCATTCTAGAAGCACGTTGCGTGTGCCAAGTGAAACTCATTCTCAGTTACTCAAGATCATTTTCAGTAAGTGGAGCTCCATAGAGGTATACGAAACGAAAACTGAAAGTCCAACTAGGTGAAAAGTCTGCCTGCTAATGCTTCTCCACCTCCATGTTTATGACACCCCCCACTGCCTCATCCAATCTCTATCCGCCGTGGGTTGCCTTCCAGTACGCAGCGAATAAAGTCTCGACGTAATGGGCTTCTTCTGGTGTCACGACCACCTTCTTGTCCGCGATAAAGCTTTTCACTTCGTTTGGCGTGAATCCCTGTTCATCCATCGCCTGGAACGTCGACATCAGCCGTGTCATGTCATCAGAAACTTCATCGATGGTTTTACGGGCGAGCATTGTGTCTATCGCATCATCAATGCGGTCTGCTTGTCCCAGTCTCTTGAACGCGGGCATATCTCGAATCGCGTCATCAACTTTCCCGACGATCCATGCACTTTTTATCTGCTCAACAATCCTTTAAATGCTCCCCAAAGATCTCTCTCTTCATTTCCTGAATATTTTTCCAGCTCGGCACCATCGTGGGTGGGTTCATGTTTTCTCAGTAGTCGGTGAGCGTTGTTGGTGGCATGGTCAACAGCAGCAGCAGAATTTTGGACGACGTCATGTGGAGATGCGAGCGTGTCAAGGTCGACAGTGCCTGCAGTCGAGATACCATTGACAAATCCAGCGATAATTGTTGGGACAGCACACAGAATGAATCGCACACGCATCGGAGGTAGTGAGCAGGTATAGCGCTAGACCGAAAAATGAGGAATGGTTCAGAATCAATTCTTGCTAGGTCAAATCCGATGGCGAGTTTGCATACTTGCAGTACACAATTAATAGTTACAAGATACGCTGATTAGTCACGTTGGAACAAGATGTGAGACCACGAGCCCGATTGCGATACTAATAAATGATTACGAACTTCGTAGTAAGCATTGCTAGAAAAGGTTAGTATTATTATATAAATCATTGCGCGTTGTAATATTACGTATGATGCTTTTTTTACTAATGACATTGCCGTCTCAACTACAGACAACGACGGTGAAATCCGCCCGTTATCTGAACACTATCCTTCATATAAATTAAACTAGTACGCGCGACAGGAATACCCGCCCAGTTATTTGATTGGTTAATTGTGCTCAAAGTCTGGACACAAAGACCAAAACGATTCCAAAATCTACAAAGCCTATCTAGGAAACAACACATCCTCCAAATACGGCATACGGATTGGCTGAAACTGGTTTCATTATTGGGAAACCATGGACTCGGGCGGTATGGCTGATTTCACCGTCGTGGTCTGTATGGTTCGGGAAAGCAAATTTTATTCTGTATATACCTAAAATTTGCAAATTAGTTATAAAGACGTAGTATTTTTATATTTTAGGCAATAGTTATATGGTACGTTTTTACTATCATCGTCGAGTTCATTTCATTAAAGTACATTGAAAATTGCTTAAAATAATTTTTCAATGAGTGTCTTCGGCACGACAGATGCTGCGGCTACGAAGCAGAAGCAGGAGATGCTTTGGCACAATAAATCACATTTTTTGGACTCGCCTCAAATGTCTGGGAGATATAATGGCTTGAAAACGGAGCTGTAGATTCTGAAATGGACCAGAGTGGTAAGTCCGAGTGCCGAACAGGTATTGTAGGACACAAATAGCTCTCTTTCGTGTATGCATTTCAATACTTCTTACTCTATTTGCCAGATCAGTCCGCGTGCATATCACAAGGTACTGCAGCGCGCCAGTCAACTCTCGAAACGGAGTATTCGAATCATCGACTTTTTAGGATCAGATTCCATTGCTGGCAGTCTTTCGTTCTGCATCATTGGTGATCCGACAGAGTGAGCTGTACTTATTCCGAAGCGTTTCAGTACCTGATCAATACGGTGTAGGATAATGCGTCCTAAGACACGTCCTAAACTGTCCTATTTGTCCTAAATTTTACAGGGAGATTTTGGAGATGTGTCCTAAAAAGCGACTAATCCTTCGTTACAGAATATTATAATTTGTGTCCTCCAGATTGTCCTAAACCTCAAATATTAACTTTTTCCGGACTATCTACGTAAATTTACGTAGAGTTACTTAAAACTCACATTGGCTTTACTTATTGTCCTGGGGCACACCAACCATTTCTGAATCTCCACTACTGCAGCCAAGCATCATGGACCATTGCGGCTACTCCTTCTGCAGCTAGGGCGCTCGCCTATCTGGCCTCTGCTGCCACCTGCGGAAGCAGTGTCTTGTCCGCTCTGCTCACGAGCGCGAACATTCAACAGTGCGGCACGGACCACTGAGATCCCGGACCAGGCCACCATTGACAAGATGTGCGCCTCGACTGCCTGCAACACCCTGCTCGCTGACGTGAAGGCCATGAACCTGGAGGAGTGCCAACTGCCGGTCGGTGTCGGTTCCAACCTGAAGGCCGACCTGGTAGTCTACGTGCCGTCCAACTGCCCATCGACGTCGGCTCCCAGCCCGGACTCGCCTGCCACAAACGCACCTGTTGTCGACACCCCGACGACGCCAGACAACTCGACGAACCAGGCCGAGCACACCGCCGCGCTAACCAAGACCCCCATCGCTTGCTAACCGCGTCTTCGGATCGACTTGCAGCCAAGTAGCCCTTGCGAGTACTTTGCTGCTTTTTGAGCCCCCCCTATGTCGTCACGTTCTGATTATTAACCGTCGTTTGCTATGTGCATGTTGAAGTCGCTCAACCGTTATTAGCGGCTATTATTACCTTCAATGACTATCATCCTTTGAAACACTTTAAAAATATTGTCACACACTTTGTAGTAGAGAAGTTTTGTTGAGGTGCTTTTCGCGCACAACAAAGAATCGGCTGCTCTTGGAGAGAGGGGCTTTAAGATTTTTATTGTTTCTAGCTAGGCCAGTTGAGGATATGTCTTGAGGACAGTGCATGTTGGGCTTGGTGTTGTCCTAATAGGACAGTGGTCTGAGTTGCAGTCTGTCCTAATAGGACAGACTGAGTGTCCAGTTGTCGAGTGTCCTATTAGGACACGCGGACCCTGGCTTGTTTCGTCCTAAAACTCATTGTGTTGTCCTAAATATGGGTTTGTTTATGAGCCGAATTGCTAGTTTTTTATCCCAGGTTTTAGGACAATAGGACACTTTAGGACTTCTAGTAGGACGCATTCTCTCCTACCGATCAATACACGCTGTCTGCGAGATACACAAACCTTCACCCTGTACAAACTTTGCATCCATAGAGAGAATATGCTAAACTCTCCCTAGCTTTTTCAATCGACACTTCTTTCCCAGAGTCGATATCGTCCGTACTACCTGCAATCGGCAAAACATTCACCTCAATCAATCTCACATTCAAATTTCTATGCATCTGCTCACCATGATTATAATTCTTCATTCGCAAACTCTCAATCGGATTTGATCCTAAGCTACGTCGAATTGATAAGTTCGTGAAAAAAATAATGCCACTGGGAGTTCACCATGCGGATGATGCTCGGCCTTCTAAATTTTTAAGCCAAATTTTGAATAAGCGATTGCATTGAACGGAAGACCAAGGATTTGAAGGCCCTTGTGTGATCACAGGAGATGTGAGTCTTATATACCGAGTCTACACCGGCCCGACGTTTACGGCGGCGGAGGCGTCGACGTTGTTCAAGAAGCACTTAAATGAGAGGTCCTTCTAGAACCGGCCCCTCGCTTCCAAGAAGTGGTACAGCTTCGTGATGAAGCCCGGTAAGAAGCTCGCTGTTCGTGTGGACAAGCTCAAGAAAATGGATCTCAAGCTAGCGTTATTCGGTGAGTCTCTGGACATGCGTTGGCACTTGGCACTGCTTCTTAGTACAGATGCAATCACGCCGTGTGGCCCAATACATCCTATGATTACTTGATCGCAATCACATCACATTGACGAGACAGCGTACCTTAAAGTGGCAAGTGCGATGAAGCTGTAAGTCGCGGTGTTACCTTTATTCGATCCGTGCGGAGCTGGCGAAGTGACAGCTGACGGATTCAAGATTAAACAGCCTGGCGTCAGCTCACCATTTCTGTACGAAAAGTTTAGCGAAGAGATCTACGAATAATTACCGAAAGGTAGCTCATTTTGACTGTGGCTGAGGCGCGTTTCTTATTTAGAAAACTGCAGTACAGGGCCACAGGGCCACCCAACCCCTAGACAAGTGAGCGGCTGGGCAAAACTGCAGGGTAGCTGCAAAGCGAGGGTGGGCGACATCTCCACCCTCCTTGACCAGTCACGTCTAAACCAAAAAGCGCCGATGGTTTTCATCGGTCCTCAGCGGGACGCCTCTCTGCTGGCACTACTAGCGGTGGCAATCGTTGACGAGGATGGCAGCCGACAGGAGCAGTTCGTACGCAGTCGACTGCTGTGGACTCTCGAGAAGGAGCGGCTTTTACGAGAAGGGCAGTTTTCTAGGTGCTTTCGCATGAGTCCAGGAGCATTCGACAAGCTGTTGTAGAATGGTCT
>Contig_366
TACAAACGCGAAACCCTTTATGTGTAGCGTTGCGTCTTGTCGAGTGGTGAGCCACATACTAATGGAGGGCGAAATGGAGACCGGGAGGCTACTCCACCGTCACGCACCCCGACATCACGCTGGAGGAAATTGAAAATGGAGACTTGTGATCTGATTTTTCGAATACCAGGTCCCAAAATTTAATTGCATTTAATGTAATCAGCCAGCCAGGATCTGGTAAATGTAATTACGCTTGACGATGCCTAATCAAACAGTATCAGGATTGAACAATTTACCTACATATAAGGCACGAGGTTTAAGATAGGGATGTCATGGTCACCAAGTTGCAAATCATCGGAGTAAAACCCTAGACAGAGCCCTGAGTTTGGGAATTCAAGCAAGAATAATTAGTCAAGGGTGTAAGTCGTAGACTGAACCATGCTATGGCGTGCCGGTGCAGATTGGGTTCAGCTTGTCCCGCTTCCGCAAATCAAACGAAAGCACAGTGTATGACTCGATCATCAATGCCCCTTAACCCTTTTAGAGCGGAGACCTGCCAGGGCCTTCAAAAATGTGACCATTAAGATTACCGTATTTCGCAATTTCGAATAATGATTTATGGCTATTTACTATTGTGATGTCATTCTGGTCGAGTTAGAATTCCAACTGGGACTCTTGGAAAACAAAAGACAGGGCACGACAGCAGGGACTGGCAAACGGTCTATAAATGTATATTTAGCCAAACGTATGCTTACGTAAGAGGCCCTTCCAGGCTTAGGTCCTAAAGGTCCATACACTGTGTTACCCGATTTTGGTAATTTGCTACGTCACACTACACTGTATGAGTGTTCCGCTACACTATATGAGTGGAAGTGGGTACAGTACTTTCATTAAGTTTCATCAGACTCTCTCCTCAATTGTTTTACCAGGCAGATATATAAACAGAGAGTCATGTATTCAGCAGCCGCCAAACAATGGGTTACGTCTCCCTACAATCGAAAACTTTAGAGCGTCGAAGACAGGTTATTAGTATTTTAACTAGTAATAGTCTGATTGAAATGGTAAAAGGTTGCTATAATAGAAAAGAAACACGGTATCGATACGAGACGTTGGTGCGGAAGGCTAGAGCGAGGCAGGCATGGCCGCCATTTAAGAATTTAAAAAAAGTACAGTCGAGAATCCCTTGTGATTACGCTTTCGAGCTGCGAATCGAAGTCAGTTGGTTTCCCGTCATCATATCATGTTTCGTCACGAGACTGTCGTGGCATTTTACCCAGTTCGAGCTGCAAACATATCATGAGATAAGCAATTTGGTCTGGTCCGTGGTCGGACCCTTACTGACGGACCGTCAGTGACGGTACACATTGAGTCCGGTGATGACCAAAATACTGCTGGTACAGAAGTTGGCAATGAACACTTTCGTGCTGTGTTTTCTTATGGCTGTAGGTCACCTGGATCCGTTGGTGCAGGAGTGTAGCTAGAAATGTTTTCACCCGGCCAATTTCCTGGTTGGAGATTGGAACCTTTTTTTCTTCATATTCTAAAGTAATCGAACTCCTGCTCAAGTCCTATACTCCAGCTCTATCTCTAGAATCAACAACGGTTACATTGCGTCTTTGGGACAGGCGAACTACGCGGAGAGCCTCCGAGCACCTGTGACGCACGGTGTGAGTGCTCACGCACTGCTGTCAATTGACGCTCGATCAATATGCTAAAAGCGCCTCTTTTTTTGTCTTTTGGGTTTTAGCTACATGTAAATCGGTGTGGACGACGTCGACATCTATAGCTTCAGCACAGATTCGGCATTGATAAAGTTTTTATCGTGGATTTCAGTCTCTTCTTTCTTGAGCCTTTTGTTTAGCCTCTAAATATTCGATTCGAATCAGCTTTGCAGACCAATTGGCGTCGGACCTCGGAGCGTTAAAAACTGAATGGTTAATAATCAATGATTATCTATTGCTGCTACGTCAACGTTCACTGTACTATTCGCACTTAAAATGGAGAAGTATCAATGATATCTCGATCAACATTCAGCATCAAAAAGAAAATTTTACGAGCCCTCGCAGGTGTCGACGTCGAAGCTGCTAAAGCTTGCGAGGATTTATGAAAACATTTCGTGAGCTAACGAAGTCGCGTCCCTGCTCTCTTACTTCAATTGAAATATTTGCTCATACAATTGGTGATGAAACGCCACCAAAGAAGATCTTTTAAAATTTACCTCGTACACGAGCAGACGCATAGCAGTTAATGAGGCTTCAATAGAAAATGAAAATATTTGAAAAAGACGAGGCCAGCTTTAATCAACATCGTTAATTTTAGCTTTGGGTGTCATTTTCTTGTGAGATGAGCACCATGCGGTAGAATGAACTTACGAAATCATCGCTGTACGTTCGCAGCAGCATCAAGAGCAGCATTAATTTTGTTTTTGCCGAATAACGTTTTCACTCGCTCCACCGTGCCCTCCCCACCTCGCTGTGCTGCATACCACAAGGTGTACTCCTTTAGCGTGCCGTAAAGTGGATCACTCTTTGTCACCAGCGGTGACACCCAACGATTTTGGAAATCTTTCGGTGTCGATTTCGCGTATAATCCGTGAAACACCTGAGCTTGCATACTTTCGGCGAGCTTCTCCAAATCCGGGATATTCTTGATCGATTGGAGACGTTCAACCAAACTCGGAATCGACCAATGCCTCAAAAAGAGCTCATTCATCTGGGATACGGGAAACGAATCGACCCCCATCGCTGTCTTGTACATCTCCGTGTATCTGAGCCATTGAATAAGATACTGGTCTTGGAAACCGTTTGGGGGAAGTACCAAGTTGAACAGCTCTCTGGGGTTTTGCCGGGAATGCAGCCACGCTCCGTTCATCATGTTGTGCATGGATGGATACGTTTCAAACAAGTGCGTCTGCAGCCGATCAACAAGACCCTTCATGCCGTCGACTCGGCGGAGGGATTGAAGCAGCTCCAATACCTCTTCATCCGGTTTTGCATTTCGTAGCAAGGCGGCAAATATGGCGTCTGAGAACGAGGTTTCTCCCATTTTGCTTCTGTACCTAAGTACATACTGAAGCCAGCTCATGAACTCTGTGCTGTCGTCAAGCATCCCGACAGTCTCGGAGAAACGGATTCGCGTGAAGAAGTCTTCGGGTTTAACCTGCATTTTTAGCGCCAACTTGTACGTCAGCTTCTCCGTAAACGCCGATCTTCTTTTGCCTTGAGCTCGTTCCTCTTTATCTTGTGTCGCCAAAACGCGTTTCATTCGTCGGGGGTGTAGACCTAAATGATCTGCTCGCTGTAGGTGCTGCGGCGGCTACATGAGGCATAGCCCTTAAGTTGGGAAAAGATTGTCCATAGCAAGTATTGTTTCGAGCAGCAAAGATAAGTAGCCAAGCGTCAAAATGAGACATCGCAAACTCATCGTGGGTGGTTGCTTCCTGGGTAACAAATTGCAGAGTGAAGACTGTCCCTTGAGAATGTCTGGTCGTGACCGCAATCGGTTGAATCAAGCTGAACTTCAATCTTCAATTCCTCCCTGCATTTTGTTTGTAATGTAAATCATTGCTATCCAGAATACAATTAACATCCAAGTTTTTGTCTGAAGGCAAACTTTGATTCGGGCAGCAACGATAAGAAGTAGCCCACGCCTCGCGATAGGACAGTGTAAACTCATGTTGGGCTGTCTGCGTAATTGTAAACGGGTTTTTTAAGCCAACATGGACTGATACGAAACTTCAACGATTCGTATTTTATTTTAAAAGTATAATATTTCAGCCGATACATTTAAAATCCAAATCGNTTTTTTTTTTTTTTTTTGTGAAGCCGGCAACTCTGAGGCCTGCTTTGCAACCGCAGGAGATGCATCGAAGTACTAAGGAATATACGAAGTATACTTGCATTACTATGTGTCAGTCCGAGTACGATACAGTACTGCACCCCGTTTTCAAAATCTGGTTTATTTGCATTCAGGGTCGCTCTTAACCACGCCATGCCATGCCATGGCACAAAAAGCTGTGATCCGATTGGATGAGCGCTTGCTAGGGCTAGAGTTTAAAGTAAATAAAATGACAGGAAGTGCCACGGATGGCATTCGCAAGTGTCATGGCAAGAGGCAATTGCCATGTGCCATGCTACTTTTATTTTCATTAATGTATGTTCTAAAAATAGTTTTCATGATGGCACAGTGGCAGGGCAATTCTATTCGTAACCACGCCATGCCATGGCTCAATTTCTAGTGCCATGGCATGGCACACGTGGCAGTGGTTAAGAGTCACCCTCAGGATCATCACATCCGGAAGTTTATCAAAGGTCCAAGGGCGCGAAAACGGGGTGTACTACTGTCTGCTCTACCAGTAGCGCATTGACAGAACGTTTTATCGCAAATGAATATCATTGGTTCAGATTTAGCTTCAATATCAGGATAGATTAGACAGTGGTTGATGTTCCTCAAACTGCAGAGCTTCTTCATGCAGCGCGCGACTTTGTCTAATCACCTGNTTTTTCCGCTTTACAGGCTATATCGTTTTTATCGACTTCTTCAGACCGGCATTTTCAACTTATATTTTGACATATTAAACTACTTCGAAGTAGATATTTGCACTTTTTCAGATAAAAAGGGGTAAAGCCTCCATAACCCTGTATTTATAGATGGTGCTCGAGGTTAAAGATAGGGATGTCATGGTCACCAAGTCGCAAATCATCGGAGTAAAACCCTAGACAGAGCCCTGAGTTGGGGAGTTCAAGCAAGAATAATTAGTCAAGGGTGTAAGTCGTAGACTGAACCATGCTATGGCGGTGCCAGCCCAGATTGGGTTCAGCTTGTCTCGCTTCCGCAAATCGAACGAAAGCACAGTGTATGGCTCGATTATCAATGTTCCTTAGCACCTCTTGTACAATGCGTATATACTGTGATACCCGATTATGGTAATTTGCTACGTCACACAATATGAGTAGAAGTGGGTATAGTACGTTCATTCAGACAGTAAAGTTTGCTTTAAAAGATAGTCTTGTATTCAGTTTATGGGCTACGCTCGAATGTTTTAGAGCGTCGAAGACAGGTTATTAGTATTTCAACAAGTAATAGCCTGTTTGAAAAGGTAAAAGGTTTCTATAATAGAAGAGAAACACGGTGCCAATACGAAAAGTTGGTGCGGAAGGCCTGAGCGAGGCAGGCGTGGCCGCCATTTAAGGATTTTTAAAACAATTCAGTCGAGAATCCCTTGTGCGATTACGCTTTCGAGCTTCGATTCGAAGTCAGTCGGTTTTCCGTCATCATATCATGTCTCGTCACGAGACTGTCGTGGCATTTTACCTGCGCACAAATCATGAGATAAGAAATTTGGTCTGGTCGGTAGTCGCACCTTTACTGACGACTACAAAGTAGTACTGTAAGCAGCTCTGTGCAGTATGCTGGTCTCCCAAGCGTCGTAGCAATACAGGTCTATAAATTGAGCATGTCCTACACTTTCATTACGGACCGGATTCCGTAAATGCTACCAGATTCAGTTTCCAATTTTCCCGCGTGAGTCTGCGTTATCATATATTGGTTCCATGCTCTCCTGGTGACTGTGTTTGCATTCCTCGCCAGCACTGATTCTCTGTCAGCAGCAGCACATTCCGGACAAAGGAAAACAGGCTTGACGAAATCGTCAACCACGGCGATCGTTTCAAACGCAAAGAGATCACTGAGATTCAACGACAAGGAAAATGGTGTGGTTGGCGGTGAAGATATTATCGAGGGGAGAGGCGGTGGCAAGCTGTCCGACTACTTTGGGAGGTTTGGTGGCATGAAAAGTAAAATGTTACAGTGGGCTCGGGCAGGCAAGTCCGACGATTTCGTGATTGAGAATTTAGACCTTAAAGGTCTATCGGTACATACGCTCAAGAGTAACAAGAACTACAAGCATAATAAGCAGTTTCAAGAGGCTCTCTTGGATATCTCGCTCAAGAAAATGACCTCAACTTCTGAAATTTGGAGGCGAATGGGATTCGAAAAACTCAAGACAATCGACGACGTATATGCCGCACACGCGACGGATGCATTCCAATTGTACATGCGATACGCTAGACATTTTGACGACGCTGCGCTTAAGAATAACGTCAAACACAAAACGCCCATACCAGTGATCAGCGACGACGTAACTTATGCAGAGGCGACGGCAAGAATATCAAGATGGAGGTTGGACGACAGACCTGCCGATTACGTCAAAGCGGCCTTAAGACTGGACAACCTGTCGCCCGCAGCGCTCCTAGAGCGCCAATACTTCGACTTATACGTCATTTTTTTGAAAAGCAAGACTAATCGCATGTTCAGTGCGGGAGAGTCCAAGGAAAAAGTTGAATCATTCGTCAAGACGGCACTAAATCTCAACAGTATGTCGCCAGAAGACATCCCAACAACTATCGGCAAGTACTACAGTTACCTTTTGGTACCAAAGGCCCGAACTCTTGATTGAGTGAAGATTGGATGAAAAAAGTGGCACACTGCTCGTGCGTTTGCATTCTTGAACACTGCGCAATGGTAAGATCAGCGCAGGGTTTCGCGAAAAACAAGTTACTCGGCACTTAGCTCATTTAAAACAGACGAAATCATTTTTCGTGCTGAAACAAATGCACCTTAAGAAAAATTGCGGCGCTCCGCCTCGTTTAATAACCGGAATAAACACGAGGGCGATTTGCGCAAAGCTTTTTGTCAGGAACTTGCTTGATTTGAGGGGATTTAGTCTTCTCTTTGGTAACAGACGCAAAATTTAGTGTTTAGACTGCGTGCGTACTTGTTCCGCCTCTTGAGTTTAGATGCAAGTGTGGGAGGATCAGTTTAGAAACAAAGTTGACAAATACCTGGGATCGGTGAAAATAAAATTGAAACCAAATACTACGGTATTGGTCCATTGATTATTGAACCTGGTCGGAAAATTAAATAAAATATTGTATTGGATTTAGAAAAATCCGTTATTCCGTATTGATAAAAACAATATTAAGTACTGCAATTATTGTCAGGAATTGGTAGGGTCAGAGCGGTGCAGTGGTTTGGGATGACCCTACCAATCCACTGCACAGGGTTCAAGTCCCACACCTGTAAGAGAAGCTGGTGGGCTACCACCGGGACTTTTGTCCGGGCTTAGGGTACTCTAAGCAACAAAAAATGCGCCGGCGACGGCAGGCAGTCCACCAAGCGGATATGAATTTGTGTATTCTGAAATAGTTTGTATACCTGCCTATATTTAATGATAAGACATATTATCACTAATAAGAGGTTATCCTGTCTTGAGTGACTTTCATCTACTCTGCGTCTTCATCGGCCGACTCATGGAACCCAACAAAGAAGTGAAGTTCTCAGAGCTCACGGTTAGCGCGTAAGAACACCAACATCTCGAAGTTAGCTGGCAACAGACTGGAGCGTAGAGGGTTGAAGCACCAACTTGCACTTGCGAGTAAGAGGCGCTCACATAGCGATTGCTGGTTGAAGGAACCTTTTTGTAGCACGTCAATGTACTTGGTTCCAGCGGCTCGGGCCGGGTCTCTTCGCTTGACGAAGCGTTTCCGTCGCGAAATCTGTTTCTGCTTCTTCGTGTTCGGTGCTGCTGGTTCGCGATCAGCAGGGCCAGCTAAAACGAGCCACAGCTTTCTTTCTTCATCGGCGCTTAACGGTCGATCCGACAGCAGCTTGACAACCGCATTCTCAAAGGCCGGCGAGTGGACGATTCGAGCCGATGCACTAAGGTGGTGTGCCGTCCCTGGGTACTTGGAAATGACAGCGGCGAAAAGGAGTCGCACATCGGCAAGGTTACCTTCTTCAGCCTGTAGCTTGACACAGACGCTTGTCTAGTCGCCTCAAGCTTAGTGACAAGCTGGACAATCTGCCGATGGGTGCTTGGTCGGGGTAGGAGGTCCTCCACAGCTGTCACCATTTTGATAGCTGTCCCGGATCTCCACATAGCGAACCAGCATCTGGTAAGTGGATGACCAGCGCGTAGCGTTTGCCTTCAGCGGCTTGTACTTTCGTAAACCGAGCCAGGTCCGCTGCATTGTTGGCGTGCCGCAGCTGAATTACCACAGCTTTGGACTTGGTCGATCAGCGGCTTGTAGTCTTCAAGGTACCGGCCGACAGCGAGGTTGAAGCGATGACTTGCGCATCCTACGAGCGGTACTCCCATGCGCGTAGCGACGGCTTGGTTTGTAGGGCAGTTGTCAGCAACCATGAACAGGACCATACTGCGATCCTTCTTGTAGACATCCAGCACCGCATCAATCATGTCGATGTGAGCATCAGCGGTCTGGCCGTGCTCGGCAGAAGACAAGCCCGAGCAAAACTTCGTGTAGCGCCCCGTCCTTCGTGAAGACACCGTAGATAGCGATGAAATGGTAGGTCCCCTGAAGTCCAGCCGTCAAACATGAGGTCAAACTGGTTGCCCATGTCTGCCGCAATACGCGTTCCCACCTTGCCCGCCACGTGACGCATGTACTTGAC
>Contig_367
TACATGATCAGCTCCGGCTGCAAAGATATTCATTGCTGCGGCAGACGAAGTGCAAGAAGTACTACAAATCCATATTTCTCGGTCTTGTGGACATCGCGATAGTGAATGCATACATCATCTACCGTGAGTGCCAGGAGAAGCGTGGCGCTAGACAAGACTCGCATGCAGAATTCCTGATGCAGCTCCAAGCACAGATGCTCGAACTAACGGAAGATGATTTTAACCAGGTGAGTCTACAACATGATGACTGGCAGCATGTATACAACATGTTAACATACAACATGTTGTCTTTGTGTTTTTCAGCGTCAAGCACAAGTGGATGGAGTGAATGTTGTCGCCAGATCACTGCCAGCGGAGCATGTCCCTCGCGAGAATCCTGATTTCCAAATTATCAACGGACAGCGCAAGCGCCGACAGCGGCAATGTAAGGTATGCTCCAACCGCAAGCGCAGCGTGGGCGAGAGTCGAGCAACGAAGGACTATTGCCCTGGTTGCAGTCCGTCGGAGAAAGCAAGGTACGTTCATCAAGGTGAAGCATGACATGTGAGGTTGTAATTCTAACACAATATGTAGAAATTACTTGTCCAACAAGGTCTGGCCCCATGTGAAGAATAACACCCTTACTTGCCACCAGATTTGGCATCTCCAGTGGAACAATGGCAAGGATCGGCCTCGTCCCCGCTGCGGCCGCGATATTCAGAATCGCGAGGCGGGCATTGGAGCAGGAAAGCGGAAGCGACGTCGTCGAGCGCAGGGTGGCGAAGACAAAGATGGTGCGGCAGAGGGTTCTGCGGATGACACGGCTGAAGACGACGCTGAGGAGAGTGCCAGGGAGGACGCAGAGCGTGTTGCAGACGACACTATCGCAGACGCCGTAGGCGAGGCTGCGGAAGATGCGGCCGATGGCACTGTGCAGGACGCAGTGGAGAAAGCAGTGGAAGACGTCGTGGAGGCTGTGGCCAATGCAGTGGAAGAAGGTCAGCAAGGCGTAGTGCTGTAGGGGAGGAAACTTACACTAAGTGGACTGAAATGCAAGTCTAAGTTTGATGCCATTGCGTTCGTACATGTAGCCAGTACAGTTTTGTCCGTTTCTCCATCCTACTTCAGTACATTTGCTGGCGTTTTCTTTTTATTGCTCAAGTTGGTTTATTCAAAGAAGAGGGGAGGTATTTTCTCTTGATAAAACGTACATCTTCATCGCAGTAGTGATGTTCATTTTATGCCGAACAGGTTGTATGATACAGCATTAAGCCATCGGCGTCGTTGTATATGATAGCATCATGGAATTATTGGAAAAATGGAAAAATGACACCAGGTGAGTGGATACATGAAAGTTGTGACAGAAAGTGTAAAATGATCACAGACGAAGATGGTGAACACAGCTTTCGTACCGACTCACTTACTGTCGCAACTTTGCATTCAGCAAATCCCTTGTTGGTCGGTGGGAGCCAATCCCAATTGAGAGACGATACCGGTAATCACAGAGCCCCCAGCCTAGTTTATCGCAATACTGTTGTTTTCATCCCCGCAGGGTAGGCTCCTTGACGCTTAGCTCTCGTGAAAGCGTCTGCTGCAGTCCATTCTGGATAATTTTCTCACTTTTTCAGCAGCTCAATCTTCTCTCTCTCGAACCGCTGTGTGGAATCGGACAAAAGTCACAATAACTCGCGCGAGTTATTCTGACTCAGGAAGAAAGTCAGATTAACTCGCGCGAGTTATTCTGACTCAGGGAGAAACTCAGATTAACTCGCGCGAGTTATTCGGACTCAGGGAGAAAGTCAGGTTAACTCGCGCTAATTATTCTGACTCAGGGGGATATATTACAAACACAGCCACGTCGTGAAATAGGCCTGCAGATCGCTAGCTGAAAACCCATCCATTTCCTGCTCAAGTACGAGCTGGGCTAGGTGATCCGGACCTGTAGCGGTGTATTCTTGTGGCCCACCAGACACTGGTATTGCATGAAACCATGTTATGATCCATAGGTCGCAGTACTGACTCAGGACTCAGCAGTACTACTGAGTATAGACACGCGCGGAAAACTCGTACTCTACAGAACGCCCATGAGATAAAGCGTAGTCTTGAACAGCATGAAGAGCATGTGGAGCAGTATCAAAAGTCATTTTGACTTGAATAGTTTTTCTCATCGCCGCTGTCCAATCCTTCAGCGATGTCGTCGATGTCCTTCGTCATTTTGCGTCCCTCAGTCGTAATAAGTGGTTTTGGGACTTAAGAGTTATAACGTATTGCGCGCTGTATACCAAGTTGCGAAGTGAGATTAGTCAAAGAGTCCTCAAATAATTTCTATCTACGAGCTCCTGCGGCAGCAGTACCTGTCCTTCCTGCTGCTGCTTCAGTAGCCGCGTGCCACCGGCTACTCCTGGTCTCCGGCGTGTGCCGCCCGCTCACTGTCGCCAGTCGCGTTGCCGATATGGCTTGGAGGCACGCGAGAGCGAAACACGAGCACGCGCCTCCTCTCGGTATTCGCTGAGTCTGTTCAGGCAATGTCATCTGATAGTTGGTGTGCCATACTCCACAAGAGTATATGATTTGGGTCTTCATACGCATGGCGAACATTAGTATACAACGGGTATTTGGGTTTAAGTCCGGTCCACCTAGTTTCAGCCATTCAATCATTTGGATACACGTTGTGACATTTGTTCCCTAAATTCCTCACTTACTGACGCGGGTTTCACTTGGTACACCTACCAACGATACCGACCCCACTTTGCTCACGTTTTGGCACACCTTTAACTTTCTGTCACAACTTTAGTGTATCCACTCACATTTTGTCATTTTCCCTTGGAAAAATGGCATGTCGCGTTTTTCAGAAAAGGTACTCGTAGTTATATGGGACTATACAAATATTAAGTACTACCTGGCGTTAACACGCTGTATTTGACAACATCAACCGTTTTTCTATTAGGTGCGAATTTTGATTTGGTCGTTGGGGGGTTAAAACTTTGGATAGACCTGCCAACACCGGTGGGTGCCGCTTCAGGGGCCATGCATATGTATATTCTCTTTTCTTTGGTAGCTACCGCAGGAACTAGGCTAGCACTTAGGGTCTGTAGGCGAGGATGCAGCGTAGCGCGCCTTGGGCGTAGTCGCCATAACCGCAACAAATTCAAATTCAAATACACACACAGTATGGATTGTTTACTCAAGAGATCCTACGTTCATAGTATGAACGTACCGGTATGAATCATACCGGTACGTACCAACAGGAAGGGCAAAAAGACAAACGGATCCGCATTGCACTAGACAAAATATTCATTTGAAATGATGACGAATACATGTAATGCTTCGCCACTCGTCCAATAAGATAAGTTCAATATTTAAAAGCGGTGGAAGTGGACAGATATGCTGGCCTAACACAGGTTGATTAAAAAGCTTCTTTTGCCAGCTTACGCCCTGTCGAAGGTTTGAACGAAGCAGAAGCCGACACGGACTTTTAATATCATGCGACAGAGCCTTGATAACCTAAAGTGGGCCGCTTCATCGAGATAGCAGTGCAATGTATACTTCATCTTGTGCAAAGCATACGGTAGATACCCTTACTGGCTGTGCAGGTATTACAGTAACACCGGTACAACGTATTATACACTCAAGAACAAAAAAGTGATGTCATCGATCGCTGTCGATTGTGGGTACGCTTCAGTATTAGCGTGTGTGGGGTACGAACATTCGGTTTGTGCATGTGTCGCGGGAGTCGCTCCCATTTATTGGCAAATTGGACTAGCCAGCTGATTCAATTGAAAAGAGAAGCCCGCCATTCAGTTGACATTGTCAATGTATCCATTACGCAGGATACAGTAAAGAGGCTAAAAAAAAACCACATGTTCTCGAGAAGATTCTACAAAGCTTTTACCGGCTCGACCCAAGCACCAGCAATTTCCGCTGCAGCTGTCATCTGTGACAGCGTGCATTTACTGTACTGTACTTTGTTTTAGTAAGGTTTACTTTCACATCCATCACATCCAGTTCGAGCACATCCGTCCGCATCGCTATATTGTAAACTAGCACGGTGAGGCAACCCCAGACTCCGTGGCTTCGGCTCTGACAAAACATTGGACGCCAGCCAGTCACTTCGCATTTTGCTTCCAAGACCACAAGGCCCGTCAAACTCCAAGCCCTCGAAGACTAGTCAACGCTTCTCCACCATAACAATGCGCAGCATATACTACGTTGTACTTGCCGCTGCGCTATTCGCTCGTACCACCGTCGTCACAGCGTTCACGAATGCGGATGACTCGCAGCTCGTCTCGAAGATGTCTCCCGATTTCGCATCCGATGTTAGGATCAGTGGCGACTTCCAGACGAGATCCCTCCGAGTCACGGATCCAGAAGATGGTAACTTGATGACCGATAGCGAAGAGCGAACTAAGTATGCAAGCCTCAAAGACGTCATCAAGAGGTCGACCGCTGCTGATATTCTAAAGGATATGCCGAGCGACTCGGTCAGAAAAATGGTCAAGGCAGTTAAATTTAAAAGCGAGCTAACGAATAAGGAGGAAGAGGTTGTGAAAGCCCTCTTGGCCTTGGCTGCTAAAGCCTAAGTAACCAGGGCATCGCGCCAGCGACCCAGAAACAAAAAGCTGATAGCGATCTTTATATCGTTTTTACTTTTCTTGAATTAAGTAATCTGATCAATCAAAATCTGATGCTTATAGTCAAGTTGTTTGGGTGGAGGTATTCATAGTTCGTCAGAAAAATGCTTATCATTATAGGTTTTTGTTAGCAATTTCAGACTACGTAGTATTCGAGATCTCGGACGAGCCAACAGTTGACAGCTACGTAGGTCTGCAAAGGCAATGCGCTTGATTCGTGAAACGCCAGAGACCATTACGATCGCTTGCAAAGCTGCGATGTGGATTAAAAGTACTAGATCTTTGCTTCGTAGCTGCGATATCTGTCAAAAGAACAGTGGCTATATATATAGTATTATACCTTGTACATCCGATTGTGAATTATCGTCACTGACACTACGACGTATTTCCGATAGGAATTTCGTCGGCTCACAGAAGCCCCAGCTTGACATCATCAGCAATTTCAGTGGACATTTTTGCTGTGCTCGTGCTGACATGGCCGATGTCAACTACTTCGAGGTAGATTATATTTACAAAAAAAACGCACTTTAAAAATGCCTGTCAAGTTAAATAATGGATAAGCCTTCCAATTGGCCGATTGTCGAAAACCCTGGTTAAAATCCATTTTTAAATCAAAGCGCTATCATTTTCCGAATCAACTCTATATACATGTAGCAGTTTGTACTATAATAACATTGAACAGTGTTTCGTAAACGAGCTGTTTAAGGCATCTATGTCTCGAAGCTGCACTGGGAGTCCCAGTACACAGTTCCAGTCTGAGACTGTGTTTTTAATATCACATGACCCTTTAACGCCGTGCACTGGTCATTGTGAGTGTGACCCACTGTACAAGCTCTAAATCATTGTGACAAATTAATTCATACTTCGAAGTCTAGTATTAATAAGTGGTGAATCATCAAAGATACTTGACGTTGTCTTTGGCCTCATCCGAGGCCTCTTCAGTATTCCTGTTTTTCTAGTCATAGCCGGAATTACTTATTGTACACTCCATTCGTATTTTTCACAGCCCCTTGGCAGCAGCTCATCTTTAATTTACCTTCAGTACGTAGGATTGGTTGCCACCGCTTCCAATTGTTTGGATTGATTACTGTACTGCGTTTTATGGTACGTGTGTGGGTCAGCCGAAGTTACATTCATATTTTTAAATAGTTCACTAGAACTTCAGAAGTACTACAATACACATCTCCCACTATTGATGCACAGATGTGTGTTACACACACTGTATGGATTGTTTACTTTGTTTACTCTCGAGATCCTACGTTCATTGTATGAACGTACCGGTATGAATCATACCGGTACGTACCAAAAGGTTACAAACGAAGGGCAAAAAGACAAACGGATCCGCATTGCACTAGACAAACTATTCATTTGAAATGATGACGAATACATGTAATGCTTCGCCACTCGTCCAATAAGATAAGTTCAATATTTAAAAGCGGTGGAAGTGGACAGATATGCTGGCCTAACACAGGTTGATTAAAAAGCTTCTTTTGCCAGCTTACGCCCTGTCGAAGGTTTGAACGAAGCAGAAGCCGACACGGACTTTTAATATCATGCGACAGAGCCTTGATAACCTAAAGTGGGCCGCTTCATCGAGATAGCAGTGCAATGTATACTTCATCTTGTGCAAAGCATACGGTAGATACCCTTACTGGCTGTGCAGGTATTACAGTAACACCGGTACAACGTATTATACACTCAAGAACAAAAAAGTGATGTCATCGATCGCTGTCGATTGTGGGTACGCTTCAGTATTAGCGTGTGTGGGGTACGAACATTCGGTTTGTGCATGTGTCGCGGGAGTCGCTCCCATTTATTGGCAAATTGGACTAGCCAGCTGATTCAATTGAAAAGAGAAGCCCGCCATTCAGTTGACATTGTCAATGTATCCATTACGCAGGATACAGTAAAGAGGCTAAAAAAAAACCCACATGTTCTCGAGAAGATTCTACAAAGCTTTTACCGGCTCGACCCAAGCACCAGCAATTTCCGCTGCAGCTGTCATCTGTGACAGCGTGCATTTACTGTACTGTACTTTGTTTTAGTAAGGTTTACTTTCACATCCATCACATCCAGTTCGAGCACATCCGTCCGCATCGCTATATTGTAAACTAGCACGGTGAGGCAACCCCAGACTCCGTGGCTTCGGCTCTGACAAAACATTGGACGGGTAACATCAAAACCTATTCACCCAGTGAATGTTGGTTGAAAAAACTGGGTGAAACAAATCTCACTTTTTGAAGATAAATATCGCAGTGGGAGAATTTCAATAAATCTCAAAGAGTCGTGGCAGCAATTGAGACAATGACTCATTCGGCTCTCCGTGCTACTGCTAACCTCCAATCACAGTAAGTTCGGTAGCAACGACACATTCATGATTCTTCTACAGCTTGCAACGTAGGTGGTTTTCATTCTACGAATGCGCGCCGTATTATAAAGGAAAAGTGTTCTTGACCAATGCATTCTCCTAAAAGGCACACTCTAGAATTTACATTCAGCAACTTTTGGCCCTCGTCTTTGTTATCTCCACTATATTTGCTAGCGCTTGGTGGAGATCCCCATACGGTGGTCCACGCAGCCCAGTAACGGCAACTCATTAACCCCCTACAGCTAATATCGCTATTCCGTCCTGCTATAGCGAGCTGTAGAAGCATTTGTTTTGTTTACGCGCTTCACGTATCACGAGCACCTCTCGCGTGCCTCAGCTCGAAGCTCTCTTAGCTTTAATCAGAGTCCATCCGGCGATACCAATGGGCGTGGTAATCCAGCGATTTCGTATACCCTGTCATATCAGTTCTGTATTCATTGAGTGCTCAGCTAAAACAGTTTTGTAAAAAGCTTCATTTGCTTAAATTATAAAATGCACATAGGTTGACTCATCCACCGAGGATGAAGACAAATTCCCTTGCTAAACTTTTATGCGATGATACTGTATTGAAACCTGCCAAAAACGGTTTATTCAAGCCGCACACGCAGCATTAATCCCCCCGTCACTAAGGCTTGATAAGGAAGCATGTGACATTTTCCACATGCTTGATAATCAAGCATGTGGGGATCGTCATAGAATGGGCGTTTAATCCGTTTAGTCCCCAATGTACAGGGCTTGGGGTCCTAACTGTAAAGAGAAAGTTCCTAGGAGATACCCTGTCGTAAAGACAGTGCTTCAAACGAGAAGCCCCTGGGCCATCCATTCATTCTCCAAAAAGAAACGCGGGACCAAGATGCCTCTCCGCCGTCACGCGCGCTGAAGCGGAGGCGTTTCTGCGTCGTCTCGAGAGGAAGGAAGGCGCAGAACGCGCCCGCCTGCTTCGAGAGCACCGTGCGTATGTCGACGGTACGCGTGACCGCGATGCTGACTTTGGCAACGAAGTTGCGGATGAACAGCTTGTTTCAGCTCCTACGTCAGCAACGA
>Contig_368
TGGTATTGAACAAGGCGTGTCACCGGGCACTAGAACGAGGGACCGAGCGGGTCTCCGCTGTTGACTTCGAGCAGCCGCAACCCGGCACGGAACACGGCAGCTCGTTCGTGGGGAGGCGGAGACGACACCAGCTCACGGGACCAGCGGTGAGTGTGAGCGGCAGAGGCTCGCGTGACACGAAGAGCCACTGTACGGTACAGTCTGCACCCACAGCTGCAGTGGGTTACGACACCGGCCGTTACTGTCGAAGTGCGAGGGGTGTGTGGTCGTGGGGCTCCAGCAGAGCAATAAACACAAGGATGGGGTGGTCGTGTACCCCGAGACGACAAAGGGTAGCACTGTGAGAGGCTAGTAGAGCAGCTGCTCCAAGTTGGAGTTAATCGACAGTTCGGGATGTGATGTGGATACTGAGCGGCGATCGGCGGCTCGAGCTCAGTTAAGAATTAGATCCGTGAGGCGCAAGTGGCTCGAGTGCGAGTAAAGTGGTGCGTTGATTGCGGAGCGCGTGTTGGTGGTCGAGGACTTGCAGGTCCTTGCGAGTCAAAAGCCGAAGAAGCGCGAGAGCGAGTCGAGCGTCGGGGGAGCAGAGTTCGTTGAGCAGATCCGTAAGGCACAGAGTGGGTGAGTAGCTGGGCAGAGAACGACGAGGTGGAGCCGTTCGTGGTGGTGGTGGTGGTTCGAGGAGGCGGGCGAGTCAGAGGGGGGGGGGTAGCCCTTTGACGAGTCTGATTGTTATTGCACGCGGGGCTACCGGCGGTGACCAGTGAGACGGATACAGGGATTGACGTGTGCGCTACTGCCCGGTGGCCCCTAAGCGTGTCTGCGCGGTGAGTCGCGGTCCTGTGAGAGGCAGGGCTGCGCAGTAAGACGCAGCTGAGAGTGAGGTTGAGTTGAGAGCTCTACATCGAGTAGAGTTGATGGTTGAGCTGAATACAAATAGGGGCGGGCGCGTCCCGGCGGCTTGAGAGCAGCCAGCACAGTGTTGATTGCGTTCGAGCCTCGGAACCCTGGTAGTTCACCGACAGACGGTGACAGTGAGCGGTGCGACCCGCCGGCGAGCAGGCGTCCCGAGCCTTGTTACAATTTAAATGCCAATAAGGTTTGACCTTGCTAATATCTGACCACTGCACAACACGAGCAGCAAGAGGCAAGCCTCGCAGTCAACCAGTCTTGCTGCAATATTACGTACTCGCGTTGGAGCAACGGCAGCTCCACCGGTGTGAATATACACTTGTCAAGCATTTATGTTGTTTACTTAATGATGTTTTTGAGCACAGTATTGAGTATTGTCTCAATTAAAAAGCTGTAGAGACTTGGTACGGTAGCCTTACAGTCTAAAGGCTTTCCACCAGAACCCCACATCACGGCTTTCGCAAAATTTACTTTACCGGGTGCTTTAAACAGCGAGACTTGTCGTAGGACTGCCAAATTCTATCCTACACACTTCAGTAGTAGCAGATAAAGAACAAAGTATGAGCCATGTGCGTGCAGCTTGAGACTCTGCCTCTTGAAATTGACGCTCATGTACTGTTTGTCGATTTTATATCTAAATCGGCATCTCACTGCTATAAGTAGAATTCAATCGGATAATTCAATCTTATTATTAATATATCAGTATTAGAGCTGCAAATATTTGCATTAGAATTTACATACCGTCCATAAATATTGTGGCCTTACTGCAGAAACGGTTTTTGTTAGTGCTGTGTCATTTATATCACTGATATTTAAGGTATACGTTTATAAAATGCGAATATGCTACTTTTGCGCCTGTGGCCTTTTATGTCAATAGAGAGCTTTAGCTTCAAAAATAACTCGAAAAATATTTTTCTTCGTCCAGAAATATATTCCACAAGAATAAAGTATTGGAATATTGATTGGTAATCTATCCGTCATTTATTTAGATTTTATCCAGATAATCGCAGTTTCAAGCTTGCGTTATTCCATTAGCTAAAGTTCTCTCATATCTCTGGTGCGTATGGAATAATTTAGATAAGTGTACCACGAAAGGATTAAGCACCGGTGTCGATATAGATCTTTGGCTAGTGTGCAGTACAGTCAGATAGGTGCTGTGTTTTTTTATAGGCATAAGGACAGTTTCGACGAGAGTGCACAAAATAGATTGATTGTTCGTCGAGCTTAGTTCCATCAGCTTTACTCACTCGCTACCAGCCCTTCCTTCCGCACCCCAAATCGCTGTGCTCATACCATGGAGAATCCAAAGTGAGAAAACGAATCCACTGAATTATCGGCCGTTCCGACGAAGGTCAGCATACGCGTTGTAGATGTGCCGGTACTTTTCGTTCTTTAGCACATTGAGTTTGTCGAAAATCACCATCGACGAATAGTCCTTGCTGACTCAACGAGCGAGCATATTTTCGCGATACGCTAAATCCGACAGCAGTCTGGCTTTATCCAGAATTCTCTTTCTCTCTTCATCTTCGTCGTAGTTCGTTTTGCGTAAGCGCAGAAGCCTTTTGCCGTTATCAGCACTTGGGGTGTGGACAAAGTGGCCTACTTCGGTCTGCCGGATCGCTGCAATCGATGTTTTTTCGGGGTCTGTCTGTAGAGCGATGCCACTCGAAAGAAGAGTAGACGCTACGGCTGCTAGCAGGGTTACCAAAATCCGCATTGTCTTAAACCGATTAGTCGAGGGTAGAAAATTTTCTGGGACTTTAAAGTAATGCAAATTGTAAAATGAGGCAGCAACACTCCCCGCTACATGAAAAAAATCACCGGAAAGCGCTCTTGTGTTGGCTACGGACAGCAACGCGACTAATCGATGTAAACCAGAATTGTCGAGGTGACGTTGCATGTAAGATTGTGAGGAAGATAAAAAAATGCAGTAATCTTTTGACATGTAAATTGAAAAAATTACAGCCAGATTTATAATACTATAATACGTAGTAATATATGGTAGGGCACACACATTATATCGTGTCAAAAATGTCGACCGAGTTACAGGTAGCATTAGGGGTTAGAAACCTCCATACCACCGAAGCTTTTGACAACCATCGCCCAACTTTGTCTGACAATCGATGCCTCAATACATTTTAACTTGTTGAACAAGGTTTATTGATAATTAAGTGTGCTTCATATTTCAACACAATAGAATGCAATGCTAGCATATTCGTTTGCCTAGCTTGAAAACTCGTTGGTGAATCGCTCGCTGATGCTGGTTAGAGCAACCTGCATAAGCGTATGCGATCTAGTTAATTTAAAATAAAGATCACACACTGTAAGTGCAACAGTAAATATTAATATGTGTACGTTGAACGAGGCCTCCTTATAATGGTTCGGGTTTCGCGTTGTCTTACTCTAATATTGTATGCTCAAGATAGAGCGGGATTGTTGCAAAGTGCTGTTCCTCTACCGTGGCTGTTTTACTTGTGTATATAAAACGTTTTATCGTATTTGATAAATGTACTGTAGAACTTGGCACATGCAAGAATTCCGAAAGTGATTTGCTTGGCTTTTCGCTCAGGAGTAAACAAAAATAGTTACGTTATGTAGTAAACAAACAAAAATGCTTGGTGTTAGTAAATAGCCGAAAGCCGACGTTGTTGCACTACAAAGTGCCAGATCCAAAGGAATTCATTTCACAGTACAATCGTACTTCACGCCATGATCTATGATGGCGCTTGTTCATTGTTCTTCGTAAAAATACTTGCAGCGTGCTGTGCGCCTTAGCGCTTTCTTGCTGGGTCCTGAATTTGGCGCTCGTTTTTGTACATATATTCGGACCGGAATTCCGCTGTTTACGTACGCATCATCAAAATAATAATCATTTTGGTTTTATGAAGCACTTTAAAAAGGAACGAGCGCTTTTTAAGTAAATTGAACAAAACATTCATGATGAAGCTTTGCCATAACCACCGTCCATTCTGCAATTTCAGTCCCAGGGACGCTTCAAACGATGGGTCTTCGCTTCATCCCCCTGGTTGTAGCTTCTAGCATCCTCACAAGTGGTACATTCTTCGTTGTGGGCGCTAAAACTGCCAATTTCGCGACACCTCTTTCTCGTCGTAATGTCCAGGCAGAGGGCAAAATCCCACGTGAAACAAGGGTTCTGAGATCTAATGAGAAGAGGGGCGTGGGTGATATCGAAGACGACGAAGAGAGAACACCGACCTTGGCTGTCGAGGGGATCTTTCGTGATGCCAAAGAAACTCGTAAATGGCTGCATTTTTGGCTCAACACAGGCGAATCAGCAGAGAGCGTCGCCACAAAGCTAGGACCAGAAAATTTAGCGGCTCTTCCTGTCTACCGGACAATGGTGGCGGAAGCTATGTTAGGCAAAACCGACGGCGAGTTACTATTTTTCCGGAACTACAAGGCGTTCAGGGCGTACCCGGCTATTCTGAGGAGCGTGCAGCTTGGGCGGGTGAAGCACTGGGCCAATCTCAATAAAGCCTAACAAAAATCAATTAGCTCATGAACTAAAAGCTGTGTCTACTTTAGATGCATTTAACCCCTTAGTTCCCGTATGTTTAGCCGCTAAACATAAGAGGTGTATAGCTTCTTTCAGTTTTTTTCGGCATCTATGTTATGTTTAGCGGCTAAACATAAGAGAAAAACTGACTTGGAGTTTGTATTGAACAGATCTCAAGAGAGCGCAGGAAAGCTCAATACTGAAGTCAAGACAAAAGTGGGAGCCTAAAACGGCCGGATGCACAGGCTTAGGGTAGCTGGACCGGATTCCTGATTGAACGAGATAAAGAGAGGCGGTGTCACCCACCACCAACGGGTGGCCGACAGTCACAAAACTCTCTCATACTTCAAAACGACCGCGGGGGCAGCAGACCAGAATGGTGGCGACGTCTGGCAAGATGCCACGACGGACGCTGACAGCGGAAGAGACCCGGTTGTGCAAGGCAGCCCTCAGTGACCGCCACAAGCGTCGCCTTCGTCGAGACGACGAGAGGCAGTCAGCAGCAGAGCCAAAGCATGGCGCTGAGGGGCGTGCGTTGAAGAAGCAGTCTAGGAAGAGGGCGGTGAAACTTACGACGACAGCCATGGAGATAGCAGAGTCTAGAGGTCCACATATTGAGCCGGCAGCACCCAAAGAGACAGAAGCAACAGCGAGTACGGACGAAGCTAAAGAGGTAATACCTGTTGCAGAAAATGAGGAAGATTCTGTGGAACCAGAGGTGGAGGAAGTTGTAGCAGACGTGGTGATGGCTGTGGCTTCAACTGTGGCTTCAAGTGCGCTTCTAACGCCTGTGCGAGATGCTCAAGGCGCTGTGGAAACCTTGCGCCCCCCTCGGACGAACAAGCAGGCGCCGGTTACGCAAAGATCCCCGAAACGACGCCGCCGCGTCCTACAAGACAGTCCAGAACGCGAAGCTCAAGCTGAAGGCACCATAAGTGACACCACAGACACCGGTGCTGCGTCAGCTGCCCCGCATCTCCCTGTCGCCTGCGTAGTCGACGGTGATCCTAACATCATGGCGGCTGGTGCACGTGAGTGCACTGGCCTCGGATCAGAAGAGGAATCTGGTCCTGATTCAGACGATGACGACGCGGACAGTGAGTGGGAAGGAGATTGGGAGCTTGGAGAACTCTCTGATGAGGAGTTAGCCGATTGCGTTGGAACTGAACTACCGGACACGTTCTGCAAGTCGGTGGCGATGAATGCGGCGCGTTTGGCGGAGATGAAACATTCTGGCTGGGAGTATGGTAAGTTATGTTGAACGCTATCCAACATACGCAACTATTATTCCGTCGTTGTCTAACATAATGTTAACATTATCTAACTCACTTTGATGTGCTATTTGTAGACCAGTCCAAATTTGGAGACAATCCTACGTATGAAGACCTTTACGACGGGCCTTATGGACCATCTGAGAGCGTCCTTGGAGTGGCTGAAGACCCACTGGCGCTGTTCTTCTACTACCTACCGCCAAAATTGTGGAGACAGATTGCCGTCGAGAGCAATCGCTACCACACGCAGTCGATACCGGGTCGTGCGCAGGCGATTCAAGTGAAGCAGCGTCGTGGTGGTGGAGAAGTAGAGAACCTCGCAGATATTCGTCGGCGACTAGCACGTGTGAAGCCGATAGAACCGTGGGAGGTTTTGCGCGTCATCGCGCTTCTCATTGCAAGGATGCTGTCTCCAGTGTGAAAGGGGATTGCTGCTCACTGGGAGTTGACACCGGCTGGTGCGTTGCCAACGCCACGCTTCGGCAAGTACATGTCCCGCAACCGGTTCTTCCACGTAATGGGATACTTGCACTTCTCCAACAACAAGTCGCCTCAAGCTAGCACGGATAGTGTATGGAAGATTCGGCCGGTTATCGAGGTTTTACAGCGTACATTTGCGCGCGGCTACAAGATTCCTCCTGTCATTAGCTTTGACGAAGCTACGCTGCCTTCAAGATCCCGCTACAATCCTACCAGACAGTTTAACAAGGACAAACCGCACAAGTGGGGGACCAAGGTGTTCGTGGCAGCGTGTGCAGATACAGCTTATTGCATGAGGTGCGTTCAAGGTGGCAAGCTAATGCTTGCCACCTTTTTTTTGGTCTAAGTGCTTATGTTGGACGGGCAAACATCCACATTGTGGAGAATTTCCTAATCCAACATATTTATTACTTTTACTAATATCGTGTGCGTTTGTGCGACTGTTCAGATTCGAGGTGTACTGTGGTGCTAAGAGTAATCTCCGGACTCCGATTCCTGCTGATATCGACGGACATTGTTTAGAAGAAAACCCAGATACTGTCGATTGCGAGCAGGGTGTGAAGCGACGCCACCGATCATGCAAAGTCTGTGCCATCTACAAGGTCAAGCCTCGCAAGTTTACGAAATACTTCTGCCCGGAGTGCTCGAACGGGAACAAACGGTGCTTAGCTCGCTTGGTACCCTTACCGTAAGCTTTGGCTAACTCGTTTTGATTTAGTAAATACCTATGCAACGTTCCGCGTGAAGGCAGGGTCAGTACGTGCTTCAGCATTTGGCATGCTGATTGGAACAACAGCAACGACATCCCGCGCGACCTACTGCAAGAGCACAGGACACGTGAACGACCGCCAGCGTCGCGGCCAGGCAAGAAGCGGAGACGCAGACAGCAGGTAGGCGAGAGCGGAGCAAGTGCTGGTGCTGGTGCTGGGGAGTCGAGCGAAGAAGATGATGAAGCGGTGGAGGAGGAGGCGTAGTGGTTGCGCCGTCTGGTCGTACATGTCTATGCAAGGAGCAATCAATTGATACGGCACTTGATCTTTCTTGTTATTGGCTATAATAAATAAACTCACCGCTGCTGGACGTATGCAACAGCACAAAGATAGGCTAATCAATAAACAGTACATATCTTATGTTTATTTATACAGCATAGTTGTATATGATCGTCTCAATGTACTACATAAACCCTCCTTTATGTTGGAGAATCCGTACTATACACACTGGCAAGTCGTTGTTACCACCCCGAACCCGCGCCAAGATATCCGGACTTAATTGAAACCCCATACGAATTCCTTTATATCTGTATATGGGACGAGGTCAAAATATACCCTCATATTTGAGGCCGGGAACTAAGGGGTTAAAGCAAAATCATTTTTTTTTGAAGAATTGCGTTTCTTAGCGTTTTTCCATTTCGGAGAAATGCTATTTTATAAAAATACAGTCATTAAAAAAATTGTATAATGCGTGTTTTGATGCTTCAACG
>Contig_370
TCTATTTGAATGTTTTTCACACCATTCACCGCCGACCAGTAGTTTCCCAAACGCCGTAAAAGCCACAATCACTCTGCATTCTGCCATGGCTCCATCTGCGGGTCCTGCCGGCATGACGCCGCCGTCCTCGTGTCGATGGAGGAGCTGGAGAAGCCGGTTAGCAGTGTCAAGGACAAATGGAAGCTCTTGCCCTATTTCCTGCAACTGCGCGGCCTTGTGAAGCAACACATCGACTCGTTCGACTACTTTACGTCTGTAGATATGCGCAACATCGTGCGTGCACAGGCTAATAACGTCGTCCGCAGCGACGCCGACCCCAAGTTCTTCTTACAGTACACGGACATCCAGCTGGGCGCACCTTCCATCGACGAAGAAGCCTTCGTAAGCGCCAAGCGTCACTCCTCATCAGTGCCGTCTTCGAGACCGCACTTACGCCGCGCCTGTCTACGTGAGCGTGCGCTACCGTCGCGGCAATAAGATCGTGACTAATAACAGGTGCTTATTGGGCGTATCCCCATCATGCTCCGCAGCTCGCGCTGTGTGCTCGCTGGCAAGAGCGAGGCAGCGCTGGCCAAGCTCAAGAGTGTCCGTACGATCCGGGTGGTTACTTCATCGTTCGTGGCGTGGAGAAGGGTGGTGCTCATCCACGAACAGCTGTCCAAGAACCGAGTTATCATCGAGGAAGACGGCAAGAACAATGTGTGCGCCAGTATCACAAGTTCCACACACGAACGCAAGTCCAGGACCAACATCTTCCTCAACAAGGGCGCGTATACTTGAAGTCGAATTCCTTCGGCAGTGACATCCCGATTGTCATTGTGTTCCGAGGCATGGGAGTGGAGAGCGACCAGGAGATCGTCAGCTTAGTGGGCAGTGAGTCGGATATCTGCGACGCGCTCTCGGCGTCGTTCGAAGAAGCGTCGGATCTCAAGGTCTTTACGCAGCAACAGGCTCTCGAGTATATTGGATCCAAGATGAATGCGCTCACCAAGATCGGAGCGACGGGTGGACGTCATCGTGGCGGCGCTGGACGACCGCAGAACGACCGCAACCTGGTGGATGCTGCGCGGTCGGCGCTGGCCAACTTGGTGCTGAATCACGTGCCGTGCGACAACTTCAACTTCCGTCTCAAGAGTATCTATGTGGCCCACATTGTGCGTCGCATCCTGTTCACCGACAAGGACCGTACGCGGTTGGATGACAAGGATTACTACGGCAACAAGCGTCTGGAGCTGGCGGGTCAGCTGCTGTCGCTGCTGTTCGAAGACCTGTTTAAACGCTTTAACAGCGACCTGAAACGTCAAGCCGACATGGTGCTGAGCAAGCCCAACCGCGCGTCCGTGTTCGACATCCTCAAGTGTGTTCGCACCGACACCATCACGCAGGGTTTCTACCACGCTCTGTCGACGGGGAACTGGACGCTGAAGCGGTTCCGAATGGATCGTGCTGGCGTCACGCATGTGCTCTCGCGTCTCTCGTACATGTCGGCGCTGGGAATGATGACGCGCATCTCGTCGCAGTTCGAGAAAACGCGTAAAGTGTCAGGTCCGCGCTCGCTGCAGCCGTCGCAGTGGGGGATGCTCTGTCCTGCTGATACACCTGAAGGTGAAGCTTGCGGTCTCGTGAAAAACCTGGCCCTATTGTGTCATGTGACGTCGGACGAAGAGCCTGCTCCGATCAAGCGCCTGTGTTTCGATCTGGGCGTGACGGACGTGTCTCTGAGCTCTGGGGAAGAGATTAATCACGCGTCCAACTACCTGGTGATGCTGAATGGTGTGATTATTGGCACCCACGTGAACCCGCGCGCTTTCGTGACGCGTCTGCGTCGTATTCGACGTGCCGGTCTCATTGGCGAGTTCGTGTCCGTTATGATCCACGATGTGCAGCGCGTCGTGTACATTGCGTCCGATGGTGGTCGTGTGTGCCGCCCGCTGCTGCTTATCGACCCTGTGACGCATCGTACGCGGTTAACGCAGCGTCATTTAGACGAGCTGCGTGCTGGAGTGCGTGACCTCAGCAGTCTCATCGTGGAAGGCTGTGTGGAATACGTGGATGTGAACGAGGAGAACAACTGTCTTGTGGCTCTGCACGAGAGCGAGATCGGTGACCGCACGACTCACTTGGAGATCGATCCGGTGACGATCCTGGGCGTTGTGTCGGGTCTTATCCCGTACCCTCACCACAACCAATCTCCGCGTAACACGTACCAATGTGCCATGGGGAAACAAGCTATCGGTACGATCGCTATGAACCAATTCGAGCGTATCGACACGCTCCTGTACACAATGGTCTACCCGCAAATGCCCATGGTGAAGACCCGTGTGTTAGATCTCGTGAATTTCGACCGTGTGCCAGCTGGACAAAACGCTATCGTGGCTGTTATGAGCTACTCTGGCTACGATATTGAAGATGCCATCGTGCTGAACAAGGCTTCGCTGGATCGCGGCTTCGGACGTTGTATGGTTTTCAAAAAGTACCAGACGATGATTAAAAAGTACGCGAATGGCTCGTACGATCGCATTGTGGGACCACCGGATTTCGATAGTTTGGCAGCCGCGGGCGGTGCTGGCATGGGCTTCCGCAACGCCAAGTTCTCGTCGTTAGATGCAGACGGTATCAGTCGCGTTGGCGGCATCGTTCAGAACGGTGCGATTATGATCAACAAGGAGCAGCCGACACAGTTCAACGACTCGGTTGACGGACGTGATCCACTCGACGTGACGTACTCACCGTCACCGACAACGTACAAGGGACCGATTCCAGCCTACGTGGACAAGGTGCTCTTGACGTCTTCTGAAGCCAACCACTTCTTGGTCAAGGTGCTGATCCGTCAGACTCGTCGTCCGGAAATTGGGGACAAATTCAGTAGTCGTCACGGTCAAAAGGGTGTGTGTGGTACGATCCGCAACCAGGAAGACATGCCCTTCAACGACCAAGGTATTTGCCCCGATCTGATCATGAACCCTCACGGTTTCCCCAGTCGAATGACTGTCGGCAAGATGATTGAGTTGATTGCAGGCAAGGCTGGAGTCCTCACGGGCCGTCGTGCTTATGGAACAGCCTTTGGCGAGAAGTATGGCTCGGCTGATCACGTCTTGGACTGCTCTCGTGAGCTGGTGAAGAATGGTTTTAACTATGCTGGTAAAGACTATCTCACGTCGGGTATCACCGGTGAGGCCATCGAGTGCTACATCTTTATGGGACCGATTTATTACCAGAAACTGAAGCACATGGTGATGGACAAGATGCACGCTCGTGCACGTGGTCCTCGAGCCGTCTTGACGCGTCAGCCAACTGAAGGTCGCTCACGTGATGGTGGTCTGCGTCTCGGAGAAATGGAACGCGATTGTCTGATCGGCTACGGCGCCAGTATGTTGCTCATGGAGCGTCTCATGCTGTCCAGTGACGCCTTCAGCGCTGATGTGTGTCAGGGCTGTCGTATGCTGGGCTACGAAGGATGGTGCCAACATTGCAAGTCAGAGGAGAAGGTGGTGAGCATCCGCATCCCGTACGCGTGCAAACTGCTGTTCCAGGAGTTACAGGCCATGAACATCGTGCCGAGACTGACGCTCAAGGAGTATTAATGTGTTCAAATAACTAGACCACTTTGCGCCTTGCTTGTACTATTGCGTTCTGTATTGGTGCTGTCTTAGTGTCTATGATGTTTTGCTTTACCGACAGGCACCGACTGTGCTGTTACCAGTCTTGACTCAAGGCTCTTGAGGTTCATGCCACCACCAAACTCCATCACGGATTAACATCAAGTTTCGAGGTACCAGCTTTCAAGCTGCCTTCATACCGCTGGAAAGCTATCAAAGCCAATGCCTTCATGTCATCATCCAAGTCAGAACTTTTTATCATTCTCAAAAGCGCCTCCAAGGACGTAGTGTCGTCATAGTCGGGAAGCACATTCTTTAGGAGAGGCTTGGTCATCAAAAAGAGGGCATTCATCTCGTCGATATCCTTAACTCCGTTGATAATTGCAAGCCGTTCATCGAACGATTTCGCGCTAGCAAGTTTGGCTGCCGTGCCAGTAGCTTTCCCATAACCCGCGATTTTATCCCAGTCTGGTAGGCTTTGCTTAAGCTTCGCCAGGTCCGGTAGTTTAAGCTTCCCCAGGTCAGCTAAGTTGGCACTGAATTTTTTAAAATCCCATGGTGCCCTCTCCTCTTCCTCAACAGCATGGTCTTCTGTGTGCGTCCTCAGAAATCGGTGGTTGATTCTTATACTTTCATGTTCATTCAATGGACTTGAACTCGACATGGAAAGAGTCGCACCACTAGTTTCCTGTGTGGAGACGAGGGTAGCCACCGCCACGAGCAAAATGTACCGTGATTGCATGATTATCTTGACGCGAATTCGAGGTAGAGTATGCAGACTACGTGCTCCTTGGGGAAAGAGTTGTAAAGTGAAAGTGTACCGGTACCACTTGCAACGTGTGGCTCCCAAAATGGTAGCCGAAACCGAGGTTAATTGCTTTGATAAAACAGCTCTCGAGGTTTTTAACGTTTTGAAACATACGCATCAAGCTGTGCATGTACAGTATTACAAATGCTTTGCTTCGAAGCTACAGCCCGAAGTAAAGCATTATTTTTAAGTAAAACATAGTCTAAAATCTTTTATTAACGATTCATTTTCGAGATCATAATACCCCAAAATGCAACTTATTACTACCGTTTTATTCCTTACAATATAACTTCGAGCTGTAAATACATGTACATGTACTTCTAATTTGAAGCTCTCATCACCACCACAATCCAAAGATAAAGCGGATGGATGCCATTTTGCTTTGCTCTGCGATAAATAGACCCTCTCACCGCTGGAGAGTGCATTACATGTACTCGGCTTGCTGAAGAGCTTGGCGCGAAAAAACCTTCGCAAATGTCGGGCAGCCCTGCATCCCGCTCGCTCCAGTGGACTAATTAACTTCCTCCATCTCAGTGCATGAACTCACTTCCACAAAAACTCCCTTGGAACGAGCGAGACCATCTCTTGCACGAAATCGCCCATCTGCCATCTGATGATCCTTCTGAACTTCAGAGTCTGAACTTCAGACTGAAGGACCATCAGATCGCAGATGGGCGAAGGATTCCTTCATGAGGCACCATCTAGAGATAAATAGCATATGTTTTCAAGGAATTAAACTTGGTTTAGTTAATTAATAACGGTACCTAAGTACTGCTGCAAAAAATAGTAATTTTGTAAAATCGGAAGGCCTGGTTATACCAGGCTAGTAGATACTATTAATTTCTACGTTCTACTTCAAGTATTAAAAAATCTAATGTACTGTAGACTGCATAATTAATTGGGAAAATGACAAGAGTTGTATCCAACAATTCCTCGACAAATCTTGAAAGCATTTGGCTAGGCCAATAGATTTTCTCCTAATTACTTCCAGTATTGTATAGCTCGCCACTTTTAATAGCGAACAAATTATTGTAAAAAACAATCAAAATGCCTATCTTGGGGACATTTAAATATGCCTCAAAAGCATTAATAAGAATGAACTCACGTTCCATGTAAAACAAAGTAAATTTTCGTACTTAATCTCATTCCTACTTTCAATTTGACAAATTGAATCGACTCGCTGTCATTCGCCATTCTTCTCCCTCGAGCTCTAGTCCAAGACGGCCATCTACTCGGCAGATTTTATATGGCGCGCAGCTACGCTACACTACGCTTATGCATTGCCATGTGAGGTGGTAGGGCGCGTTCTCGGAGTTTCGGGTCGAGCAGTGAGGAGGTGGTATGCCCAGTTCGAGGAGACTGGGCATGTGCTAGCCAAAGAGAGAGAAGCTCGGCCAGTGTATCCTGCTGACATCAAAGCTTATGTTGCTTCGTATGCGAGCCATTCCTGCTTCTATGCTGAGAAGCTTCTTGCAGAGGTGAAGCAACGGTTTCCTAAGCAGTGCCGAGGCCTCTCTGAGCTGGATACAGCGATGCGCTAATATGGTCTTCGCTCATTACCCAGAGCTCGTTTTATAGGTGGCGATGAAGCAATGCCTACGGTGTGAGGAGCACGGGGTAAACCTTTTTCAGCATTGCGGGTATGGTTCAGGAGGAGTAAACGAGGTGGCATTCAGTATAGAGTAAATAATGGGGGAGGAGGGAGGGGTGGGTGGGAGTTAGATTTTATCGAGAGTAGCAAGACAAATTTCAGATTTAATGCATTGTTTTCACCTAAATTGAATGAGATGAAGCGCTAATCACTGGCGTGGTCAAGGTCTTCGGCGCCTTCGTTTGCTCCTGTGGAGGCACAAAGAAGGAAAGGACTCCGCTCGCCAATAGGTTGTAGTTGGACAACTGCAAACCAAGGCGAAGCGCTTGTATATTGAAAGTGATTGGAATCTCTTGCGACCCATTAATCCGTACGTTGACCGTGTTGTACGCGCTCTCCTTTTCAAACCTTCTCTTCAGCCAGCATATCGTCGAGATGCTGAGCGTGAGCGAAGGTAGCAGTGTCGGGCGGTGTAATAATAGAGCCCTCTAGCTGATGGGCATGGGAGATCGACCAGTGGGCTCTGGCATTCTTTCCAGCTTGGAGATCGGGCCTCTGTGCCAAGTACCCATCGATACAAGCTGTGCTTTTTGCATTCTTGATGCAGTAGCACGCCGGGTCCCTGGGAGCGTGCGGCGCTCCTCTTCGCAGCGAGCACATACACTTCAATTTCAAAAGGGTCCTTTGGGCCCTTCTGGTAGTTAGTATAGGCTGAAGCAACTAGTGGCGCAAAATTGTCTGCTGTTAGCACAACCCAATCTCGCTGGCGTGCAGTCTGACTTGGCTAAATGTAGATGCTCATGTCAGGCCTGATAGTTTTTTTCGGGTAAATTCGCAAAGTCTCTACTGCTATCTCTTCAACATTACTGCAGAAAGTATCGTATATCTCTTTCGCTATCAAAGGAGAAAACGGGGTCCCTCACCTGCACTGCTGGACTTTGTGATCTCTTCTATTTTGGACTCTTAAACGGACTGGGGCGGCATAGCTGAATGCTTGGACGAACGCCGCTGTCGAGGTGGGTATTCTTCTCTCAGCACAGGTAATGCTTGCTGCTACTATAATAGATGGCGTGATAACGTGAATAAATCTAGGCATGATCTGGTTATTTTGAGTATGCTAATGTGGTGTAGGGATTTCCAGATTCGACCATACGTCAACCTACTTTAGATTAAGAATCGGCTCGGTCTGATAACCCAGAGCTTAGGAACAAAGGATCACGGCAAGTACTCAGCAATCTGTCCGGATGATGCTATCCGGATAGCCGCTGAGCTGAACGGTCGCCTGAACCCAGCGGAAGGGTCGGTAGAGATCCGAAGCGACTACATTTTACTAGATATTTGTATGAGAAGCATAGGATTAAATAGGGAAAGCCGAAAAGGCTCCCAGAAGATAACAGAG
>Contig_373
ACGACCCCAAAGCCTGCATTTATTGAAAAACCTACACTTGCAGCCTTCGCCTTAACTAATTCAGAAAATAATCTCTCCACCATCGACATTCTTCAGCTGATTAAGTTTATCTTTTTTGTTGATAATATTGAAATTGATTTTATGTGTCTGCTGACCCGATAAACGTCGCTCTGGTTGCGCCAAAATTGCAGCGCTCATAAGCCCGTTTCTGCGTTTGCGAGTGCGTGTAACGGGAGCTAATTGTCTGGTTTACCCGTGGGTGTAATATCGATAAAAATTGAGCAAAAAACTAACGACTTTCAAATGCGGAGGGCCGTGCTCACGCGAATCTAGCGTTCAGACAGCGAAAAATATGCCCGTGTGCGGTATGCCTTGGTTGTGGTGTCCGCCCTTGAGCTCTGGCTGCAGAGATATCGGTCAAAATACGAAATCGTCATTTTGAAGTGGGCCTTTCTACTGGAATTTGAAAATGCTCAGCTTGGGATACAATCCAGTATTTTTTAGCTGGTAGTAGAAAAGATTTTTTTTAATGATATCTCCCGCTTAAGTACGTTTCTTGCCACCTTACCCTCTGCACCGAGGGCTCACAAAAAAACTCTTTCGGTCAGGTGCTATTATAGTTACCATCAACCCCTGCTTGTACTGTACTTCGAACTTCGAAGTATAGTTCGAAGTAAGCATTAGACCTGGTTATGTTTCTTAAGAAGTGGATTTCGACTGTGGAATCCCGTGAATGAAATCACGAGATAATAAATATTTAGACCAGTGATCTTTGTCTGTTATCGTCGAGGATCAATTCAGATTAACTCGCGCGAGTCGAGGATCATTAAATGATCCTTAGATTAACGCTAATGTGAGTGTCGGAGAAAAATATCAATGTGACGCTTCACTTTCTGCATGTTTTTATCTCTTTTATATTTCCTGCGTTTTCAAGTACTGTAGCCTCCGAAAAATCACATTAACTCGCGCGGATACTGTACATTGACTAGAGCTCATTGTCAGTACGCTCCATGAGTTCTCCCCTTTACATGTAAAATATTATTACTAACGTTTGACTGTAGATTCACCCGCACTACCGGGAATCCCGCCTGAGCCTGCATTTCGATACTGTTTAAATGTTCTAACGATTTGCAGTCTCCAGAAGGCGATCTGTGAATAAATTTCGGGGCTCTGTGATTATCGTCCCATGGGGGGAATTACCATATTTATTTCGCTCCCATTCTTGAGGTTTCGAGGGTTTATACCAAGGTCTTAGAAAAACCTCGAATGCCTCAAAATACAGTACCTGGTTTTTAAATGGATGGCTTAACACCGTTCACGCTAATTAGTCATAACGCTACCCTGATTGTGGCGTACAGATCGTACATGTACTGGGATTTTTCAGCTGTTCATTTTGTATAACCTACCGGTATAATTTTTTAACCCAGCATTCTGGAACAAAGAGGTCGATGAGACCTTAAATATTGTGTTAACTTTTTGTAAAACTGAGCTACTATTAAGATTTAATAGCGAAAATAGTACTATTACAATAAAAAATCATATGATATTCCTGATTATATTTAATATAATCAGGTCTAATGTTTACTTCGAAGTACAGTACTGTACTTCCTTTTTCTCGACGCACAGACAATCATCTCGGCTGTGATACCACCAAGCTATCACAAACTGGAGTTTACACAATCCAGACCAACCAGTAACGAGAGAACAGAGGGATACTTGACATGAATTTGTATGCCGTTGATCATTAAGAGCCCAAATACTGTCCCTATGAATATTTGGAGTGTGTCACAATGGGGATATTATGGTCGATAGGGCTGTCTCGTGCATCGCTGATCAACGTGTACGAGTCTGAAATTCAGGTTGAAATGGCGGCCAATTTAAATACAGTTCATTGAGAAGAAAATAGGATAGGATTATGCATACATGTAAGCCAGAATAATCATGGTCATGATCATGACAGAAATTCTACATGTAGTATGCATTTCGTATGATAAAGAAGAAAAACAGAATGGGAGGAGCAGTTTTGGTACCATACACTCTAGAATCTCCTCGAAACGACTCACAAGGGTTACCAACAAAAAATGCGTCAGGTCTTAATAGCATTGTTGCTGGCTGCCCTAGCGTCCTTGGAGAGCCTCGATGTGGCTTCAGCTGCTAACTCCATATCGCAGCGCGAGCGAAACCTTCAACCTCTGCGATTGCTAAGGAGTAGTACATTCCCAGCAAATGAAGAAGAGAGAAATGCTATTAGCAGTCTCTCTATTGTCACTAAACTTAAGGACGCAGCAAAATGGTCAACGTCCAAAATCTCCGATAAAACGAAGATTGGGGTTATGCGATTCCAAGGGAAAACTGCAGATGAAGCCTTCGTGCTACTAAAACTCGATCAGGGCGGTGAGAATCTCCTTGAGAACAAACAGTTCAGCGTATGGGTCAGCTATATGACCAAGGCCAACAAGAAGCACCCAAAGATAGCTATCGTGACAACGTTGACAGCGACGAACGTTTGGCAACGATGCTGGAAGCCGCGAGAAAAGTGGATGCAACGAGCAGTATCGCGACGAAGCTGCAAGTTGCCCAGATGAAAGTTTGGCTGCGCAAGAAGACGCCAATGGACGAAGTGTTGAGATTTCCGACCCTTGACAAGGGCGTGGATAACCTGCTGACTAATCCGAGTCTTAACTCTCTAGACACCTATGTCAGACTATTCAACAAGCAAAATCCTGGCAAGGAAACAAGCGTCCTCAAGCAACTGATGCTGTTCTACGGAGATGAAGCTGTATCCAAGATGCTCGAGGCAGCGAAAAAGGAGCCCAGGACGCATGCGCTAGCAACGGCGATGCAGACCGCGCAATTTAAAGTTTGGTTCGCAGAAGGATCGAAGCCGTCTCAAATCTGGAAAATGCTAGACATGGAGAAAGCCTCGTGGTCGACGAACCCGGATGCGCAGGTCTTTCGTGGGTATCTTGACTATTACAAGCTGCAAAAGGCGGCGGCTGAGGCCACATAGTGTTCATCTGAAAATGCTAAGGTGTGAATACTGATACTGAATCAAATGAATGCAGTTTGGCTTTTCATGCCTTGCTTCCCTTCTTTTCCCCGTCTTTCTTTACGTAACGGAGGTACACTCGATACGCGTCGGTTTTCAAGGCGTTTGTCGAGGCATCCAGGCTCCGTAAAATCAGTCAAGCTTCTTCTTTAACCAAGTATCAAATCCAACTTATTAATAGTACTTCTTCATATTCAGCTGGTCGAGAACATTACAAGTGCTCTGGAATGATTACTATTGGCCACTCGCAGACTGCGAGTCAGACAGCCATTGCGAGATACCTAAGGAAAGCTCGGCTTCGGTTGCAGCTACAATCGACACTAGTGCTGTTTAAAGTAATCCATGGGTAAGACGATGGTATCACTCTGGCGTTGCTGAATGTTTTATTACCGTCAAAATCTCGAGTAATTGAAGTGTCAGAGCGGCCTTTCAAGTTCTAGAATGTAGTCGGAAAATGAATCCGTTGCCGTAGTGTTCAAGAGGAAACCCAAGGATCATGATCGAGAGCATGATAAACTTGCCTTGAATCAGCACGCGCTGAGACCACAGTACAAATCCAAGCTGGTAGAGGCCAGATATGCCAACTCGGCGTCGAATAATAATCAAGTACACGGTGCAAAAGACAAATTCCACGCAGCAAAGTAGCAGCAACTGGAGACCTTTAGCTCTCAGCGCATCAAACGTGGTCATATACCTCATTGTAGCAAAAAAACGGTAAGTAGGCAGCGAAAACACCAGCATCAAGTACACTCCTGTCAAGGGAAACATCATCAGCGAACCAGCTTTACAGTGAAGAAAAAAAAAAACTTTTACGGTACCATAAAACGACAGCCCAAAAATCGTGATATCCGGAGCAAGATAAACTCGGTCTGGTGCAACGAGGACGTCACGCTTCGAACCAAGTCGAGCTCGCTACGGCTACCGTTGTGATGTGATCCATACGTTGTCACTGTTTGAGTGCAGGATTCTTCTCTTACACTCGAGGGCNTTTAAAACTGAGCTAGGAAGAACCTGGGCTGAGCTCTGGACAGACTGATGAGGTGAGAACATCGTTTGTCTTGGCTGTCCAGTGGAGGCATCAGTATCTGCGTTTGCTATCACTTCGTGGTGCTTAGTACGGAGCTCAGTGGTTTGATATCTCGGGTACAGTGAGACGAGGCGAGACGGAGATCTGCGGTGGAGGCATCTGGACACGGGATCCTTCTGAGCAACTGCTAGAGCTAACGAGACGATATCACTACTCGACGAATGCTCAAGTCGAGACTTGGTTCCACCGTTTCGACGCGCATCACGCAGAATGTCACGGCAGTTGAAGAGCATGTGGATAAAATTCGCAACAACGACAGCAAAAAGAGTCTCCAGATTCTTAGCGTTTTGTAGGCACATTGCCGTGAAGAGAACATGATAAAAGTGTCCAATAGTGCACGTAACGGAGCCCACGAGGTCCAGATCGTCCTTGGCTCCTCGCCAAAGTACGTATCGAATTAGGTGTTTGATCACCGGTAATATCAGGGAAAACCACAGCTGATGTCTTGATGTTAGCACCATGAAAACCGCAGTGAAGAGAGGGTAGACCACAATGGGAGCTACAACCATAGCCAGCCATTGGTCAATTATTTCTAGTCGTGGCTTAACGTCAGGTCTGTGAAGAAGTCGATGCTCAATTATTCTTCCCACGATTCCCATTGGGATCATCGGTGTGAACTGACATAACAAGACGGGAAACTCCTTAGTGACGACGATTAGAGCAGCGATGAATGCGGTCGAAATGGTGCCCAGTAAAACCCCAAATCCGACCGAAAGTTGCCACGACTGGATTGGCAGATTTGGTACACAATCAGCTTTGATCCGGAACGGAACCATCGTCACAATCGTCGCAGTCACGAAATTGCGCAGTAAAAATGCCACGCAGCGTCGGCTGGGTTGCGAAGCGGGATACTTTCAACGAGAATATTTACAAGAACGCAAGGGATTGGCGTCAGTATGAGAATGGCAACTATTCCGAGTGGAGAGGTTTCACGACGAAAGCGATCGAAGGCGTCAAGCTTGGCGATCGTATATTCTCCAGGGAGGCGACCAGCCATGAGCCGTAACCACTGAACAGTGGCTTTGGTTATTCGAACAACGATCGAGACAGCCGGTCGTGAGGTCGCAACATCATCTGACGTTGGCGAGACAGCAGCTACCATGATTGACCACGAGCGTAGTTAAAGAAGACTGGCAATACTCTATTAAAAGGCTTTAAAGCAATGATTTCGTTTTGTTTGTTCTTTTAATTTAAAAATAATAATTATAANAAAACGAGCGCATACTTTTGCGTTTAGCTGAAAAATCACCCCGTTGCCAAAGTGGAACCCCAGGATCATGATTGACAGCATGATGAACTTGCCCTGAATGAGTATCCGCTGTGACCAAAGCACGAATCCAAGTTGGTGGACCCCCGAATACCCCAATTGGCGGGAGATGAGAGCTATGTATAGAGTCAAGAAGACAAGTTCGAGAGTGCAGAGAACGAGCATGTGGTAGGTCATGCTGGCAACTGCGCCGGTTGTCGTGGTGGTGGCCATCGTGACGAAGTATTTTCGGTCAGGGAGAGCGAATACAATCGCCCGATACAGTCCTAAATTTACAAAATAACAACGTTATATCCAATAATAGTGTTACGTTCCGGTGCTGCAAATGAATCTCACGAACCGTAAAATGCCATTGCAAAGATTGTGATGTAGGACCGGAGAAGTACGATCTCGATTTGATGCAACGCAGAGGTGAAGCGACGAACAACTGCTTCACCTTGACGCGCTCCACCTGTCAGTGACTTGACAGCTCGGCTTTTTTCATTTGCCTTCACTATTGTAGCCACCGGTAGCTCAGCAACTGACGCAGCCCGAGTAGATATCAATACGGCATCACTTTTAGGTAAAAGGTCTTTAAAGCCCTCTCCCGGAGATGCGTTACGCCCAGTTGGATGTGTGCCTCGCCGCTTGCTGTTCAGGTGCTGATCTCGCCCCTTGAGGTTGGTAAGACGTGAGTTTTTAGAGATAGCGTAGGTCTCGGACTGTAAGAGTTTGTGGTATTTAGTCAC
>Contig_374
CACGGATTTCGCTCTTTTGGTCGTGGGTGGATGACATTCTCGGGCGGGACAGTATTCGAAGCATACCACGAGCGATCTATGCAGGAAACACAATTTATTGTGACGATTTGTAGAGGATTTCGACAAAGTTAACCAGTTCTTTTAGTACTGTAACAAGTTCTGATTATTCTCTACAACTTATGGATTCAGCGGAGGCAGGTTTTGAGGGGAGTATCAGGTCGTTTGTGGACTGTAATCCTGCCATAAGTGGACTCAGTGGACCTCTATACCCCCTAGCAGCGGAGAACAAGCAGAATGCACTCCACAGTTGAACACCGGAGATACCATTTTGCACTTTGCATAACAGTTTTCATTTTGTCCTTTTAAAGCAAAAGGCTTATTGAGGGAGACTTCTGTTCTGTACGAGCAAGGCTAATTTCTTGCACTAAAGTCCTACGTACCGGAATCGACGAAAAAAATGCAATACCGCGATCAAAAATCTCGTGGCGAGAAATACCGAAGCACGAAATGAATATTTATGCCTTTTTACCTTTTTACGATTTACTTGGGGTGATAATTTTACAGCGTTGCATTATTTTTTCGTCGATTCCGGTAAGCTATGTTGCGTGTAGAAAGCAATCTCTCAAAATATACCGGTTTTCTACAACCGGTGTAAAAAGTACCTTCAGGTCAAAACCGTAAGAACGGCGGAAGGCGTAAAATCTCGCACAAGATACTCCTGTCCATTTGAAACCGTCGCTTTGCTTAAGAAAAGGCGCGCTTTAACTGGGACACTGTTTTGATGCCAAACAGATTAATTTTGCAGACTTTTTACGGACCACTGGTTGCAAAAACTTGATCGGTTGCAAAAATACCGTACATTCCGGTACACGATTTAAGCTAATCCTGGGACGTTGTACAGTACAGAAGTCCCTCAAAGTAAGCGTAGGGGGACCGAGACACGATCTTAGAGGGTGATAAACAGATGTTTAAAAAGTACTGATATTTAGTTAAGAAGCGAGGCGATCTTGCTCCTGTCACAGAATGCCTGCGTGCCGCTAGCAGTTCTGAATGGTTTTGGGTGAGATCTCGTCGTAGGCCACCTTACTCCAACAAAGAGCGGTGTAGATATCTAGAGCCAGTGTCAGCCGATGTTTGGGGTCTTTGCGTCCAGAGAACACCTTCCTCTGCGTGAGAGTGTACTTAGCCTCGCTCCGAAAGAAGAACGAGGTCTCATCCATGTTGCAGATCTCGGACCGGGCGTACGAGTCCGTCAGCTTTCGAAGTTTCACACGTCCGGCTTCAGCTGCCTCTTGGTCAACTGACGCAGCTTCGCCGTGCTTCCGCTTCTTGGAGATTCCGTGACGCTCTTGCAATCTATACAGCCAGCCCTTAGAGAGCTTCAACGTGGTGTTCTCGCCATACACGTTCACGCGAAGAGCAATGGCCTTTATTACCTTGCCTGTGATAGCCTCCACCTTGCCGTCCATTGCCTTAAAGACCTTCATAATGCGAGCGTCCGTCTCCTGGATTTGGGGGCTGACGAGCTGCTTGCGCTCTAGCTGACAGGGCTCTATAGCGGCCCACTTAGACTCCCCAGCGATAACATTGCGAGTGGCATCGCGTGAAAGAGATTTTCCAGCTTGAACGCACGGGTTGCCCACGCTGCGAGCTGTGTTGGACAGTTTTCCTTTGGCGCGCATATCCTTCGCATACTTGCACATGAAACAGTTTTACTTATGAGAGCCCCGGGGTCCCGCCTATTGTTTCACATAGCGATCTTCTGCTCCATATTAAGGCGGATCCGGCGCGGCATGGGGCTGGCGGTCATGGTCGCTTGGAAGAGTGATAGTGAGCATGGAGGGAGGCGTACGAAGCGGGAGCATGAGTTACCTCGTACATTTAATCCCCATTTTCAGTCTTTCAATGGTTTAGTTAGCGAAGAGACCGGACCGGTCTGAAAATGATGGAGATCTTTCCCGCCGACTGCAGTTCATCCAAAATCAGTGCATTTTTGTGATTGGCCAGTTGAACCTGTATGTACCGTAGCAGATATGGCGGGGTATTACGTAAGTAGGTGACGCTTACTTTGAGGGACTTCTGTATTACGTTTAAACGATACCGTAATCCACAGCTCGTGTTTAGCTCAGGCGTAAACTCTGAACCTGTTTACTGTACTATCATACACTGTTCTTCACCCATGCGATTTCTCACTTCGCATTTTTCCTTCTACCAAACAAAACCAACCACTAGGAGCACCTATTGTCGATGCGGACCGACTACCCGATGCTGCTAGCAGCGGCCATTGTGTTTTTACACATCCCTGCCTCGACGATGCCTGCGGCTGAAGCGAGGCAAACAGCAGCGAATATTATGTACCCAGTTCTCGATGGAGAACAGAACGTCCTTGGCAAGCGATCCCTAAGAACCGACCACATGAGAGTTAGCAATGTTGAGGACCGAGAAGGTGATGAAGAACGAATTTTTCGCCGATTTACGGATTGGATCAAGTACATTTTTAACAAGATGAATCCGAAACAGTTACACACCTACTTGGGCTTAGATGGCCTTGGCGAAACGGCCTATCAGCACAAGAACTACCCGATCTATCTGATGAAGTCGAAAAAGTGGCGGGACAAACTATAAATCAAGAATCAACTCATGGACCGAGAAGGACATTGATGGCGGTCAGGATAAAAAAAACTTAAAGCCCAATAATTACGGTATTGGCTCACTACAATAATTGATTATTGTCGTACTGACACAGTGAAGTATTACGTTTGGGCTCCTGACTTTATCGAAGCGAAACGATGGAAACCCATCGACACGGGTAGAACCGCTTACTTCTGTAAAGTATATGTGCCAACTTGCAAGCACTAACTATCAGGAAATCGCACCTGTTCTACAGGCTTAAAAGGGTTTTGGACCCTACTGAAGCTAAATATCAATGCCTTAAAAACGAAACATGAAAATGGGTTGCTTAACACATGGGCTTCCTGGATATACAGGTTGCTTGCATGGCGGGTAAGTGAAGTACATGTATGCAATGCGACGCCGTCTCCGCAGCACTTGCCGCCAAATTTGGTTGCCCCTCATGGCTCGAAGTGTCCGCCATGCACATACTGTATATATTTACTATAAAAACATTTCTACCAATTTTAACGATTGTTTTATACTTTGTTTTCTATTTCTCAAAATAGTGCATACATTAAACATATTGGGAGAGCTTTGGTAGTCAAATAAAGCATCAATGGTCACTTACAGAGGCTCAGTTAGAGAGGTGTGACTGTATATGGAATGTCGCTCCGTTTTATAGTTTGTACTCACGATAAAATGATACACTATTAATACTTTTGAGCCGCGATAGATCTCAAACTACTTACCTAAACTTAACGAAATGAATCACCACGTGGTTTATCTTTAAAGTAGCAACTAGGGCACCTTTGTAGTGCCAAAATGTCAGCTACACGACGCCGCCGAGTAAACGTTTTTTATAGGAAAGGAACTGGTCGACTTCTTCCGCAAACACGAGGCCAGCACAATCACATCGGATGACCTATTGGCTGCTCATAGACAGTGATATAAAATCTAGCCTCAAAAACTACAGCCAGCCAGTATCGACTAACAGTAACCAATGTATGGCAGCACATAATAAATATTATTTAAAACACGCAACGATATGCTGTCAAAACGCTTACATGCTGAAGCTGACATTACCAGACCCACCTATTCTAGCATCGACAGCACTCGGGCGCTACATTGAGCTTTTGTATTTACTCATCAGTATAAAAAGGTATACAGAGCATGAGMAAGGAATGCTAACGACGTTAATGAGAACCCAGGTCATAAAACACAGGCGCAAACGTCGCAGTTGCTTCTTTCACCAAAATGGCTACATGTTACGATTTTCTTTAAATGACCATTTCTTTAAAATAATAGTCCATTCTCCATGTCTAAATCCCCCGATAAAGGTTTTTATTCACGATGTCATTTGCATCCTCGTACTTTCAGGTTCGATATCGTCGTGTTCTCCACCACCACGTTCAATCAAACCCATTCCTCCCTCAAATCTTTTATACAGCGTACCAAACAAAGCTCCTTATCTTTTGGCAGCACCGTGCCCTCACCTTTCGCTCGTGACTTTTTCTTTTTTCGAGTTTGGGCCGTGTTCGGCGCCAACAATGAATAAGTGTACGGCGGCTGTCATATTTAGACTGAGTAAAATCAGTATACAAATTACTCATCGATCGCTTGATGTCTCCACCACTTTCCTAGGGGTGTAGGACCTCTAGTTTGTGCGCCGCTGTGAAGAATGACACGAGGTTATTCCTCACTTTACGGCCTCGGCCTCCTGGAAGTCGTGGTCGCCCTTTTGGGCGGTGGCGTTGCGTAGAAGCCATCCGATGGCAAAATGCACAGACAGAAAGACAGTCCGTACGGCTGAATGCGATCGCTAAAAAGGATGCACGTCTTTCCCGCTCCGCCCCTGATTGATTGAAACCCTCCTAAATGTCATAGCAAATCGTACGTGATAACTAAGGAATTTTTGTAGATAGAGAAATCAGTTGGAATAGTTAGCCTGCGACCTAAAAGGGACAAAAAACGCCCTTTACAGTTTTTTTGATTGGCTAATAAGCGAACATTAGGAACGATTGAGGCGATGGCGACCACAACTATCGTGACAGGATGGTACAACGTACCTTCCCGGTAACATAACGCCGACAAATACGAAGATATTTACCCCAGCGACCAGTTTCTGAATGATGACGCGTTGGCGTTGATCAGTGGATGATGCTCGCCGCGGCGCTCGGTGTCGTGTTAGCGCCCAACACCAAATAAGCGGTGGGAATAACAAGTCTACGGAGCTAATGCAGCCTTGGTTAGCCTATAGACGGCCGCGATCAGACGGAGGCTGCTACATAATGCTCAAGATGCATCTTTAGCAATTACTTAGGGGTAGCTAGCTGGAAGCGAGGCAGAACCTTGACGCTGGTTTTGTACGGTTCCGTGGGTTGCGGTCAACTGGTGCATATATCTTACGCTATTTATGGACAAGTGAAACTTTGTAAAGCGCTTTGACGCCAAATCCTTCTCGCCCAAATTTTGCGAGCACATTACAATTTGATATCCCGACCTTCTGACTGCAACCGTGGAATTATCGTCAAGCCGTCTCGCACGACCACAGCATGCTAGCGGCGTCATGGTGTGGCGGAAACGTGGTCAACCTGGTGTCCAATGTGGATTCTTCAAATATCACTTGTGTGGCTCGAATGGCTGGCAGGGAGAAGCAGTTATATCTAGCCCCAGAATGTGCTGCCCAGTTCAACACAAATGTGCAGAATGTTGATCGCCTCGACCAAATTCGAGAACGATTTTCTACTGCGGATGGATATTTGTACAAACGATGAGACAAGAAGCTGACCCTCGCGCTTATTGACGTTGCACGGTCAAGCGCATATCTTACGTGGCGACTGGTGAAGACGGACCCAGCGACTCGTGACCCCCACAGATCGTTCCTGATGGGGCTGGTCGGTGATCTTTTGAACGGGCAGTGGAGGAATGCACCTAGTGGCGGTAGAGTGCTTAATAGTTGTGGAATGCTCGACAGCGGAGATGTGGGGCAAGTTGGCACACCTTCATCTCGGACACAACCCAGCAAGACTGCAGTGCTGCCAACAACGGCGTTCACATCGGTATCCTTAAGACAAATTCACGCTGAGAAGAGCCGAAAACGCCGGAGCTGTATTGTGTGTAGATGGGAGGGGCGCTGTCCGACCGAGGTCACCTAACATATGGTGTGTGTTTATGCCGGGTTGTACATGACCACCCCGCGAAACCATGGATGTGTCCGTCGACAACATCTACTTGCTGGAATAAATTTCACCCGTTCTACTTTCGTAATGGTCTGTTTACCGATGAAAGAAATGTACGTCGTCACTGTGATCTTGTGAAGC
>Contig_380
TCGCGATCACCACGGCGAAGTATAATTTTCACGAGGCAGTCCCCGGAGTATACTTTATCCAGTGCGATGCGGACGATAAAGAGGCATTGGATGAACCGCATAGCAAATACTCCGTCACGAAAACCGATTGGTCCTGCTCGTGTTTGTTCATGGCTTCACGTTTGCTGCCGTGTCGCCACGTGCTCTTCATTCGGAAGGCACTCAACTTCGAGAACGTGATTCCTACCCAGCTTCTGGATTCTCGTTGGTTACTGTCGTCGCTTCGGGTGGAATAGAGTTGCCCCAACTGTCAGAAGAATCGTTTCGTGTGTCCAGAGTGTTGAAGGAGGCCAATATGTGTTGGGATTTCAACCGGAAGTTCCGCGAAGCAAATTTTGTGGTAACTGCAATTAGTGAGCACTTGAGTGGATTGGGGATGGTGGAGTACCGAGCAGCGATGAAGGCTTTGCGAGATGTTGCCACCCTTTTCAAGCATGGCGAGTACAGTACCATCCCCAAGGTAGCTGGTGGTCTTGAACTCGAAGTCGGCTTGGGTGATGCAGAAATGGACACGACTGGTGGCGCGACTGGTGGCGTCAGTCACCAGACTAGAGACAGCGAAGTAGTGACAGAGGTGATGGGAGTGGTGCAAGTTATAACGTCTAGACAAGAGGATACTACCAGCCAAAGTGTAGCATCTGCTTCTTACGTGGAGAGCACTCAAGTATGCTCAGACCAGTCCGGCTCAGTTGGGAGCGAGACGGGCACAGATGGAGGTGAGGTGGTTTCATTTGGGAACGAGACGGGCGCAACGGGTGGTGAGTTGGTCTCAGATGAGAACGAGACGGGCACACATGGTGACGAGTTGGTTTCAGTTGGGAACGAGACGAGCGGAGCTGGTGGTGAGTTGGAGGTGGAGACATCTCACGAAAATGACGACCACAGCGCTATGCTTGCTTCAGCAAAGCTAACCGATGATTTTCAGATCGTGAGTCCTCCAAAATACAAGGGACGTCCGAAACACAAGCCACGGGCTGTTACAGCAAAGCGGAATCAAGTGATAGTAATGGTAGAGGAAGACTTGGAAATGCACGAACGCCAAATGAGTCTACTGACAGTTTATGAGCTACTGGACGGCGATCCCATTTACAAGTTGACACACAAGAAGCTGCTGCAGTTCAAGGAGTTCCTGTTCGCCACGAAGCCGAAGCCTCCCATCGCCCACGAGATAGCGAAGCTCCCCCCCCCCACAAAACCACTGATGCGACCAGAAGAAGTGATGCGAATCTTCCCCATCCAATTAATTAACAAATGTACCTCCAAGGTCACAGCCTACCAAGCAAAAAAACCGGGAACGTTGGAAATGCAGCTGGCGCTGGAGATTGTTGGCGTTGGAGTGTTCGCGAACTCTACGGTATCGCTCATGAGAAAGTGGCACACCGCAGAAAAATTTGTCAAGAAAATCAAAAGAGCTATAACCTGGATTGATCGATTAGACTTCGCGCAACACGGGAATTCTAGCTTCTACGTCGAGGAGGACAGCAGTATACCTAAGCTGCTGAAAGATCTGCCAATTCTGTCGAACGAGTATGCAGACTTGGTGGACCCGGCTTCGAAGGACACCCTTTTCGCCCAAGTCATGCAGATGATTCTACACAAACTGTTTGGTGCGGATCCTAGTGTTCTAGTGATCGACCCGTCTAACATGGGAATTTCAAATGGAGCTTTAACGACAGACATCAGGTATTTTAAACTGGCGTTGGCTGGAGTCACGAAGAAGATGAAAGTGCTGTTTCCAATCAACTGCAACAACAACCACTGGTGCGCTGTGCTAATGGATTTGGAGAAGGGCAGAGTGTACGTCTACGACTCGATGGCGTCCTCCTACATGATCGGTGTCCGTGCCGTGGCACAGAAGATGATCATGATGCTGCCAGACGGAGTCAGACCTAGTGCTCGCTTGGTGACTCACGACCCTGGACTTGGCGTTCAGTGCGACAGCTATAATTGCGGTGTGTATGTCTTGCTGGTATTTGAGATGTTCTGTGGGTCAGAGCCGCTCGGCGACCTCGACAAAAAGACTCTGCAATGCATGCGCTACCGCTACTTGCGCATGTGTATAGAAGAACAAGGAAGTAGCAGTAGCTAAGTCACTGAACTCGTTGCATCGAGCTATGTTTGTTGAGTTATATGCTTGATAATGTCTTTAGTAACTGAAGGGGATAACCTGCTCAGCAGAACGCTTCTATCTCTGCGGACACTGGTACTGTCACTGAACTCGTTGCATCGAACTGTGTTTGTTGAGTTATATGCTTGATAATGTCTTATGTAATTGAAGGGGATAACCTGCTCAGCAGAATGCTTCTATCTCTGCGGACTCTGGTCGATCCACTCCGGCTCTTTGGCATCTTTCGGATATACGTGTATAGTGTATAAGTTTTAGGCCGGCTCTTTCGATTTGGGTGCTGTAGTGGGCACAGGATGGGTGTCTGACGGTCACAACTGGGTACGGGTGGGTGCTGGTTTGGTGTCGTAATTCTGTCTTGTCCCGTCCCATGTGTACGAGGTGGGTGCAGCAACGAGTGCCAAAAAATAACAGACGGAATTGAGTCAAATCTTAATCTATGTATTTTTGTCGAATTTATTGTAATTTATTCATAAATACTCGCTCTCGAAACAGCTTTATCATACTTCGTACGTGTAAACTTAGGCTTCGTTTGCTATTATTAATATCACGGATATTATTTCTTAGTGTGCATGCTACGAAGAAGATTACGGGTTGCCCGACTGGTACATAATTTGTGAATAACATGTACCAGCTAATATGCAGCATTAGCCCGCCCAGTTTAAAATTCACGCCGTGAAACTAATCGTGGTCACTGCTACACATTCAGCAATGGGTCTACGCTGTGTTCTGCTAATGACTGTGGTCTACCTACTTGCCGGCACCAATGCTCTTTTACCGCCTGGGGGTGTCAGTGCTTCACTTTTGGACTACAGCATCGTTACCGACCGCAACGACGTCGGACGAGAAAGGTCCCTGCGTCTTACCGAGACAACAGAAGAGAAAGACAGCGGCGTTCGTGAAGACGGTCCCAAGACTGCGGATGAGAGATCGAATCCGATATCAAAGTTATTCTCTCAGATGAGAGACAAGCTCTCGCTGTACTTCAAAACTGAAACGTGGCTTGAACTAGGCAAGTCCAGCGAGTACGTCAAGAGGAAGTTGGGACTGGAGGGATTACAAGGCACAAAACTAACGTCGCACAAGAACTACAAACGGTGGGTGAAATATTCTCACAGGCTTGAAAAAAATCAGCTACTGGCAAAGGCCCAAAGAAAATACTCTACATTTAAGGTGTGGAACGAGGCCGGGCTTGAAAAGATCACCGGTAAAAAAGTGTGGAACGGCATGATGTTTTGAAGTCGATCCAGTCATCGGATTCGTTTAAGTACTATCAGCGCTACATTACTATGTATGATGGGTACATGATAAACTTGTTCGGTTCGGGTTATTATCGTCCCGACAGATTTATCGACGAGAGTGCCACTGCAGTGGAAAAGATGGCGAGGGCGTACATTTGGGCATACAATGGAATAGACGAGCGGTATGTGAGGGAATTCGTGGGTTTGTTGAGGAAGAAAGACGACGAGGTCCTCAAGAACCCATATGACCGATTTTACAAGGATTCACTGAAGAAAGGCCAAAGCTAAACCAAACATGAACATCGCTCTATAATATCCGTCTAATTATTTCGACGTACGATTAGGTGCATGAACTCATTTGTGGCAACAATCAAGCAAATGCTGTGCAAAATATAGGAAACCCTACCTAGTATGTGGTTTATTGTCAGTGAATCAGACGAGCTCTTCCAACCCTTCAAGTAATTCACCCATCTCGACCAGTCGGTCACTTCCTCTGGGTTCAACTGACCCTCTCCACAATAGTACACCAATCAAAACGGAAGTGTGGTCCATCTGGTACCGTCATGCGGGTGTTCTTCTTCCTCTCGCTGCTCACAGCCACCACCAACGCCGCTTGCAGTCGCGACTCGACTGCTCTGACATCCGACTGCAGCTCGCAATGCTACCAAGGTCGCCCTTGCATCGCCTTCGCTGCGGATGCGTCGTGCAACGCCACCACCTTCGGAACGTGCGTCAATAACGGGAACTCGTCCAGCGGCTCAGCCGAGGACTCGTGCGCCTTCGAGTGTTTTACCAACGGACCCAGCGACTTTGCCGCCAATGGGGCCGTGGAGTTTACAGAATACGTCTTCTTTATTCCTTACGGGGAGGCAGAGAGCAAGTGGGAGGCGAGCTGGACGAGCTCTCAGGCGAGTACAGTGGACTCGCAATTGGAGAGCGAAGCGGATGAGACGCAGCTGCATCCTAGCGAATCCAATTTAGTGTTCGAGGACATTGAACCGCTAACGTTCCAGTCAGAGACGACGACGGCGTAAGTGGGATATATTTTATTTTAACATTTAGAAAGAATATGCTGACTTTGGTACAGTGACAGAATGTTTGTCGGGGGGACGAGTGTGTGGGGAGTGAGAGGAAAAGTGTCGCAAGTGAAATTAAGCCCACAGTTCCTGTCAGCGAATACGCAGCTAACAAATATGTACGTGGTTGGATCTTATTTTGTTATATTTCTCTAAATGTTGATATTTATTTTTAAATAGAACGATGGTAAATCTCGGGTTTCACGTGGATCCGCCGCAGTCAACGTTCCCTACGACGAATGTTGAGAGCTTCCGGATGTCCAATTGTCTGTTGAGCACGTATCCGGCAGATTTGGAGTTCATGACGTCGGTCGTGCACGTGTGAGAAAAAATATTAAATATTATTAGCTGTTAAGGGCGAACACTGACAAGTTTATGTCTTTAAAGCGACTTCTCGCAGAACTACTTTAAGGACTACGCTGTCAAGTTCTCGCATGAATCGATGGAGACGCTCAACTTGTCTACGAACGCCTTGACGGCCTGCAGCGGCAACTTTCCGAACATGTTAAACCTGTAGGTAACTTTATTTATATCTTTGTTTTTTTAAGTTTATTAAACTTATTTTTTTCTGCGCAGGGATCTGTCTGGCAACACACTAACCGACATTCCATCCAATATCTTCAGCATGCCCAAGCTAAAAGTGTTAAACCTCAGTCACAACTCCTTCACGGGAGTGGCGCTGACAGCAAACCAAGTCTCGTTCCTCCAGAGTCTGGACTCTTTTACTATCGACACATTTGGCGACGTTTCTTCCTGTTCGGAGTCGGCGCAAGTCGAGATCAGCGGCGTATCTGTGTGCACCAGTACAGGTTATGCGGACGACTCGTCTAGTGACGGTAGCAGTAGCAACACGGCGGCGGTTGTAGGTGGCATCGTCGGCGCTATCGTCGTGGCAATTGTCCTTGGCGTCGCCTTCTTCTGCTACCGACGGCGTAAAGCTCACGGCAAAGGCTTCGGAACTACGACGGGGTTTTCGGATCCTACGAATCGATCTGGGAAGGGTGGGGCATCGCTTTGGAACGACCAAGAACTGCTGTCGTTGCAGGTTAATCCCGATGACATCGAGGACATTCGGAAGCTCGGAACAGGAGCTTTCGGAGTCGTCTACCTTGCCAAATATCGCCAGAACAGACTCGTAGCTTGCAAACGCCTTAAAAAGGGGGACGCGACGTTCGAAAACACCCAAAATTTCGTTGCGGAGATCAAATTATGCGCGACTTTGGACCATCCGCGGGTGGTTCAATTGCTCGGAGTTGCGTGGACTATTGAGAGCGACTTGCAAGCCATGTTCGAGTACATGGCCCAGGGAGATCTCCGTACGTATCTCGAGAAGACCAAGTCGGGGTCTTCGCTCTGGAACGCTGAGAAGCTGCAGCTTTCTGCGGATGTTACTGAAGCTTTAGTGTACGTTCACTCGTTCANACACCGCCGATCGTGCATCGAGATCTCAAATCTCGTAACATTCTTCTGTCTCAAGACACTCGAGGCCATCTGAGCGACTTTGGGGTGGCTCGCGTGCGATCTGCTAACAACACGATGACTAGAGGCGTCGGCACTGGACGGTGGCTGGCTCCGGAAGTGATCACGGGCAACAGGAACTACGACCAAACCAGCGACATCTTTGCGCTTGGCGTCGTCATGTCCGAGCTGGACACGCACATGTTGCCGTACGAAGATGCTCGTGGCGCGGGGGGAAATCCATTGGCCGACGTCGCGATTCTTCAGCTCGTAGCTTCGGGTAAATTACTGCCGACGTTCAGCTCTATGTGTCCAGAGCTTCACGACCTGGCGAGACGCTGCATGGCGTTTAACCCACACGAAAGACCCACAGCAGTCGAAGTGGCCTTTGCGCTGAGGACCCTTCAGAAATCTGGCGGGTTTAATTAAACTGGGTCTCTCATCGTTTTTTAAGATATTGACTCGCCAGATATTGATCACGCTCTGGCTATAATCCTTTTAGCACTCGCCAGATTATGATCGCCCTTGCCAGATCCTGGTACTCTGGCTAACTATCTTCCAGATCCTGGTACTCTATTATAAGATTATCATCCCACACTGCGTGTGAGTCGTTGGGTTGCTCCTTCTCGTTAATGTCGAAATGCAGGTTGCCACTCAACAAAACAGAGCGGAAGATTTGCAGGCTTCTAAATCTGAAACTGTCTACAAACTAAACATGGCTTCCAACAGCGAAATGCGGTTCAGGGCAAATGACAAGACCGCATCGCGCCATCTCTTTATTTAAATGTTTGTATCGATGACTTGACTAATTATTTGGTAGCTGCAGCTTAACAATTAAATTTAGGCCATGTTTGCGAGTCAAATTTTGAAAACTAAAGGCATCGT
>Contig_383
GCGTTCAATCTGGTAAATCATATCAGCATTTTATCAGCATTCAATAATATGATGACACATTCTTTGAACTTACAAGTTGTGCGTTTTCACGGTCTGAGTATCTCGGGCTGGGGATAAAAGGAAAACATCGCTGCTGTACCTCTCTAAAACGGGGTTAGCCTCATTCCACGACGAAAAACAGCGTAGGTGGTGGACGGTATATTGTTGCAAACGCCTTCACGGGATGATTCCATCGCCATACGAGCTGGATACGTTTCGGTACGCCTGGCGCGGGACGTTGCGGTCGGCTGTGGGTCTTGAGCATACCGTTCGAATGGATCGTCATGGAAATCGGCTGTTGCTTCGTCATATGAATGCATCGACAGCGTCTCTGCTCCACTTTCTTTGGCAGTGCTGCTGCTCGTTCCACTTGATCGCCGTCGCCGCCGCTTCCCGGATCTTGCTGTACGCCGACCGGCAAAAAATATTCCGCTTGAGAGCTTGTCTCTCCGGCCAAAGTGATTTTGTAACACCTACATTATTTCGTTAATAATACCCAGTTATTATTTTTGTGGTTCAGCCGAGCTCAAAGTAGCAGCAATACAAACCTTGTCGATGAGAGTGCTTTGGCTTCGATTCTGCGCATGCCAATAATAATAATAGTAAACAAACGAAGAAAGATGTCTAGCAACCGATTGTTCTCACCGATCTCCTCAAGAAGCTCCTGCAACTCCTCGTTTGAATCGCTCATGTGCTTAAAATCCTTGTCGCGGTCGTCGTCTAGGGCGTCACTAGAATAATGACTATTCATCGAAATCTCGTCTACGGAGAAATACACGTCATGTACCAAACAAGGTCAAGCCGTAGATAAACGCACGTACCCTTCCGCATTGACTTTACCCTCAGCGAAGTGCACGTGAGCGCAGCGATTCCCGGCGAAAGATACTTCAGTTGGCGATCGTCTGGAAGTATCGCGCGCGGAGCCCCCTTTTCCCGCGCTGCGCGTTCTCTAAAATGATCTCTTCAAATTCGACGGTCAGTATTTATCGTACCTAATTGAGAATGTATTGTACTACTGAGTTATTTAAAATATCACGGAAATTTAATATTTTACGTGTAATCTTTGAAACTCTTTAAAAATGACGAAAATTATTAGGGCGCCAAAACGCGCTAAGCGCCCCTAACGTAACTTTTTATGCAAAAAGCTTAGGGTGCTCCAACCACTTTGAATTTTGGGCGATGATGGCATAAAGTTTATGCTTACCGGTACGTGTATGATCCTGGTATAATAGGCTGTCCAATTTGGACTCCAAATGCAGGCAGATGATCGCACATGCAAGATTTGCAAACTTATCTTCAACGATTTAACGACCATCACGTTGAGGTTGATGATCAATCAACCTCAGATTATCGGAGACGCCAATTGCTAATAAAACTGGTACGAGGTACTAAAATAAGAAGATACTGTAACTCTTGCAATGCAATTTCTTGCAAAGCGATTTATGCCATGCAAGTTGCATGGCATTAACCGCTTAAGAGTAGGTACTGCACAGAAGAAACCGGTACGCTAACTTACATTCTAGCTCGAAGTAACTACTTCTCAATTTCCAGTAGATTCACACTCTGAGGTATTACACAGTGGAATTCTAAATGAGTTTACGTGTGCAGCTAAGCCACCCTTTCAATGCTTTTGTTTGAGACGTTCAGTGACTCCACGGCATGATTTTACATGATACAGTAAACATGTGTTTTTGCAAAATCTTCTTCCACAACCTCTACTGTAGAGAAACTGACAGCACTTTCAATGAAATCTTTTTTTTTACTTGTCGCTTCACGTATTAATAGTAGCACTTCATATTGAAGCGTACATTTGAAGTCTAAGAGTACTAAAACGCACATCATCTACATGTACTGTATAAAGCATGAAGATCGCTAACAATCGACTAAAGGTTATTTATTAACAGGTCTGTTAGCACAGATCCCATATTTTAATCTAACTTGCTACTGGCATTAACAAGTTTGATTAAAAAATGGGATCTGCCGGACAGAAAACAAGCATATCTTATGCTCTGTCCACGAATGCAAAAACAAATGGAGAACTCAATCTTACGATACAGCGAGCTCGTGCGTGTTTTACTAAACTGGCAATACCATCAGCGACACGACTGTATTACGGACACTCCAGAACGTCATACCGCCACGTGCTTCTTGGAAACTTCAAACTCGAAGTCGTCCAGTCGTTTCAATAACTTCGGATTCAGTTCCAGATTTACCTTCCAGCGCACACTTTCACTCATGCGGTTTCTTTTCTATATGCTGCTGGCATGTTCAGCGGTAGTAGCGGGTGAGCAAGCTGCCGCAGCCAAGGAGCTTCGACTAAACTCTTTCGTGCACCGATCATTCGACGCCCATATTCATGCCCAGCGGCTCTTGAGGGATCGTCGCTCCGTCGATGAAGAGAGAGGGCTTCCGACCGTAATTGAGAAAACCAAGACTTTGTTTTCGACGAAGGTGACCGACAAGACGCTACAGCGCTGGGCAGCCAACAAGAAGTCCCCCCAACACGCTCTGATTCGCTTGGACCTTGACAATGCAGGAAAAGACCTTTTCACAAAAGCTAAATTCGCCGACTGGGTCTCCTTTATGACAAAACGGAATCCGCAGAACGCCGAGGCGGCCATGCTGTCCGCACTGATGACACGCTATAGCGACGACGTTCTGTCAGGCATGCTTATAGCAGCAAAGAAGGCTCCTGATACGAAGACTATTGCCACTAACCTGCAAATCCAGCAGCTTCGGGGGTGGATGAAGAAGGGGAAAACCGCGGACGACGTTTTCAACCTATTTAACCTCAAGGGAAAGGCAACGAGCTTGGATGATCTCGTCAGTGACGGTCAATTCGCCCCTTGGGTCACCTACGTGACTGCTCTTAACAAAGGAGATCCCAAGAAGACAAACATGATGGTGGTAAAGACGTTGACAACTTACAACAAGAAAACACACAAGGGCGTGTACGATATGCTCAGTGCGTCCAAGAATAAGCAGCTGGCCGCAGACTTGCAAAGAGGACAGTTCGACAACTGGTTGGCTAACAATGTCCAATTCTACGATGTTAGTGCCATGGTGGGAGCGAAGGGAACTCCACGAGGTAGTCCGCAGAGACTGTTCGTGAAGGACTATGTTGCTGCGTACAACAAGAAGCACCAGCTGTAATTTTCTCTAGGAACATAGCCATGAAAATCGTAATGGGACGGTGGGTCCCTTTCCCACTAATATCGAGGCCTTATGATGTTGAGATTGATCCTGCTCAACTAACCGCTTAAGGAACATTTCAAGTTGATGGCAAGACTGCTAAGTCGAGCACATTCAACGGATGTGTCGGATAGAAATATGTAAGAGCTTTGAATTAGGCAGAGAGAGCTGAGAGAGGAGTTTAGCAAGAAGGAAAAGCGGAAGCAGCACGTGTCCTTGCTTGCCAGCTTCACAATTATGAAGCACCTCAGAATAGGAAATTATAGTGATTTATAGAGCATGTTATTAGTACAAGGGAGAGGCGAGATACATTATTCTGCGATCCGGACCGTTTCAAAAGTACGGGAAACGTCTACACGTGTGGGATTGACTCATTGAATTGGACCAAAACGGCAAATTGGTCAGTCGTGACGTAGCCGACGGACCGCCCCACAACCAGGTGTAAGGCCTGGTCTGAGTGACATTGCTACTCGGTTAATGCAGGTGCGTCCCCGATACCTCGTACCAAGTACCGGTAGCTTAGATGTACCGGCGGTAAGCGAGGCAAGACGAGAATCAGTTCCAGTCACATTTCCCATAACCGGTATTGTCAATTTTGTCCAAAACTGTCGATTCGCCAAGAAATCCACAGCTAATCGACACGACGCTATGAAGTGGTCATCCTACCGGTATTGACTTTATTAAGACCAACAACAAATAATACATGCCACGTTAGAGCATCTCGTGCTATTGTTTTTAATTTTTTTAAAATATTATTAGCTTAATTATATTATTATCTACTCATTGCATGGTACTACAGTATTATAGTACCATATTATTATTGACGATCCGAGTTCGTCAAAGATTAGAAACCGACTCATCAGAGAGTGGCTAATGACTCTTTTGAGCCTCAAAACGAAGTCACAAAACCTGAGCCCCAATTAATTTCTTGGCTCAAGTTTGTTGATGATAACAGCGACAATAACCCTGTCAGAATGAATGCACAGCACGATATTGCCGGCAAGATGCAAGCCGAGCAGCTTTTATATGGGCCACCCGGGGGAAACCATTGATGAAGTTTTCAGCCTGTACAACCTCGAAAAAAAGGAACACAACACGTAAAAGCTTTCAATGTACGCGATGGTGGCGACGACATTGACGACTCACAACCGCGAAACTAACAACAGCTATGCTCCGCAGTTTTGCAAAAAGGGCTATTCGATAATTGGCTGGGGGCGAAGGGAACGGCAATTGATACTCCACAGAGGAAGTTTGTTTTGGACTACCGTATTCCTTATGTGATTGGCGACAGTCAAATTCTTGAGCTTAGAAAAAAATATATTACATGTTCAAAATTATATGGGTCGCCAAGCACATAAAGCGCGACGACACGAAATTTAAATTAATTTGATTGGCTGCTGGATTTGTCGTTAATGACCGAGCGTCGCCAATCACATAAGGAATACGGTACATTAATGCTTAGCATATCCCGAACCGATTGAAGCATCTTCTCTCGGAATAGAACCTTCTTACATTTCACGTTTAAAAGGGTGGGATCGGTCCATAAAGAGGAACTCCACTTATCTGGCGGTCGCATTGTCCAATGCTCGCTTCTGAATCGATCCAGGGTCGTCCGGATTCATAGGGAATGAATGACCAGCACCCGCGCATACAACCAATTTGACAATCGAGCTTGAGCTTCATGAAATACGTAGAATGTTTCTGACTCAGCGTCAATGTGCACCAGTCCAAAGTGGGAACGTAGCTGCTCGTCAGCGGCCCAAGCGTTCCCTTCAGAGCCTCCTACAAAGACACTGTCGGTGTTAGTAAACGATGCTATCACTGATGCTTACTTTCTGAATTTCATTGAACTGTCTACCGATGACCACGAGGTGTAGCCCAGCAAGACGAAGCTCTCCGTTTTTCTTGGTCTGGAACGAATTAATATTTGCAGAGGTAACGCAGCAGCTCCTGTAATGCAACCACCACGAGTAACACCAGCATAGTAGTTGGGTTCTGACAGCCAATACTCTCTTCATGAATACTTCTCGAGCACGAACCATTTATCATCGGTAGCCAGATTTATTAACCCAATGGTCGAGGCGTCGGTGGTAGAGTCCACCTTGCAGCTGTAGATTTCGAGATTCGGTCCGCGTATCTCGCAGGGGCTTAAATGGTTCTTTTTCTCCATTCTGCACTTTTCTCTTCTTGTCTAATGGCACTATTCGTGGCGAAGGGCAAACTGTTTGATGATTACAGACTCGAGAGGTTTCGATTAAAAACAATGTGGATTGGTGCTCCGAAAAGATGTGGTCGCAGATCTGAGAGACGTGCAGGGACCGTGAAGTGTCACGACTGGGTAGACAGGGTCTATTCGACTATTTGTGTTTACTTGCTCAAACATTTAAATTTAAAATCGCTTAGCATTGGCATTACTTATCATTATTTATAGCAAATGAAAAGAGCTACAACATGTGCTTTCGGTTTTGATTACCGTATTTAAGCATCATTATCAAATGTGACAAGCCGAATGGAGCCCGCAAGCGGAGCTCTTTATGCAACTTTAAGCCGAGCAGCAGCATGAGCGCCTCGCTTCGCTCGACGGGTAGGTTTCACATTCGGAAATCAAAGCTAAATGTGTTTGAAGGAGACGAAAATAATAGGTTTTTTACCCTCGTCATTTTCTTTTTTTAAAAAGCTGCTCTGTAATAGCCATCGACCCCTCTCTTTGAGCATGCCGCGGTCGGTATGGTACTGATTAGGCTCAAAAAGCAGTATATATGTTGCTGTACTTCGGTAGACTCGTTCGCATCTACTGACCTTCAAATACTACCGAGGACCGGATTATTTCACTAATTATTATTTTTCTTTCTTTTAATAACTCAAGCATATAGTAGTTAGACCGCCTTTAGTTTATTTATCTGCCTTAACCCTTTCGTAATCGCAAATCTTGGCGACTATGCTAAACGTTTGTAAAACGCGGCAAAATGCCGCGTTTTGAGGTGGGGATGCGCACTCCGTTCAAAACAGACTGTTTCAAAACACGATAGATTGCTTATAGAACGTGGCATTTTGCCGCGTTTTGCAGCCACAGCAGCCGCGTCGCTCCACCAATTGGCTGAGCCCGGCCAATCCGAGCGGTCAAAAATTGCAAGTTCCTAACGTTTAATTCCCATCTCATGCGTTTTCGCACCATTGATATCCGATATGTGATTTGTACGAGATCCGCGAGCCGAGTATCTATCTTGGCCTCAGTATACATCGTTCTGATCGAGCCGTCGAACAGTCTGCTCTCGGAGCCAGTGATAGCCAGTTGCAGCTGAGACTCATCCCATCACAGAAAT
>Contig_384
CTTTGTGATTGCTCGTGTCAATTTGTGCTTGCTAATGACGAAAAAGTACTTTTACAGATATTAGTATAAAGATGGGGTCTCACTTCAGTATTTGGACCAAAGATGTGCTTGTTTACTTATTAAAAACTGATTGGTAACAAAACTATTTTACTTTCTAGACAGGTGGAATTTTTTTAGCGATCTCGCAGCGAATGCAGAACGGACGCGTTGAGTAAAGTAAGTAGGCGCCCTCTGCTTCTATTGCTTTCCTCGCCCAGCTCGGCATTGAGTGGGCACCATTTGCAGGCAATCAAAAATGCGACTAGAAGAGTCGCAAGGGTTGGCAACAACGGAGTGCAACATGCAGGAACTATTAAAACTGAGAATTCCTTTAGGTATAGGCAGCCCTCACCGGATTAATTTCACGGTACTGCGTAACTCGCTTTTTGTTATCTCGTCCAGCATTCAACTTACATTTGTTGAAAGCTGATCGCTGACCAAATGAAGCAGTCTGGCCCCATACACTTGTGACGGAGATGTATACGATAAGCTTTACGGTCGATTCGTCGCCACAGTGAGTGCAAAAATCCTTACAAGCGACTTCGTATTTGTTAATGCATATGTTTCGTCTGAATTCATGGTTATCCGAGAGAAGGAGCCTTATTTGCAACCACAACATCTCACATCATGGTCAGTCCGGGGTCACAAGCTACGATAGCAAGAATTAGCATAAGAGCGGAGAGATCGACCCTGACCAGACCCCGCTTAGCCGCTTAGTTGGCTAATTGCTCAAGAAGTTCAAGAGACAAACTGGTAGATGTGTTCCCAGCCTAGTCGAAGACGATCTAGTAATGCAAGCTCGAGGTCAGTCTTTCGAATTATACTATGTGTTTAATTGATATGGGTCAGTTTGAAGGTTGTAAAATACAATGGTCTAGCTTCTGACAAGCGAATTTGGGTTTGGTTTAGCTGACCCATCACAGTACAATAAGTTTGCCTTTTTAGTCTTTGTATTCTTGTCCCTTCACGACCTTCCGTACTATAGAGCAAGGTGTTTAATTGTCCCTTAACGACCTTCCGTTAGAGCAAGGTGCTTAATGGCATTTAAACTCCACACCTTTTAAACTAACATCATATACATAAGTATTAGCATAATTGCACAAATCATACCCATGTAATGACGAGATGAACCCGCCAGGCTGCAATTACTAACATTTGATGAAAATGTACAGTAGTAATTCCACTTTTTACTTAAAACTTTTTTAAGTTAAAAGTACATCTGCATCGGTGTCTATAAGTGTTGGCAATCCTATATCATGCTTAGCTGGAAGATTTGTCAGGGAATCCGGGAGAAGAGATTTATACGATACCGCATAATATTATAGTACGCTTCAATTGATGTACACGTTTTCACTTCCATTTACATGTTTTATAAGTAATGAGGCCCTCAGATCGAATTCACATCTCGAAATAACACCTCATGTTTTTTTCTCACGCATTCTGATCGGCGGGGTGGTATAGCCAGTGTCTGTCGATGACAGCAGAGAAACCAGTGGACCACTGAGTGGTATCATATTAACAGCCTTGCGTACGGAAGAAAGGCCCTGTAAGNNNCNTACATGTACGGTACGATTTGATCGAGATTTGATACCGCCACCCTTACACTGTAGTAAGTTTCACCAACAAATGAATGTCGTCACTTAACAAAAGCCAGCCGAGCACAAAGTGAGCAAGTATCATCTGCGATGCGTCTCTACTCAATCGCCTTCCTCGTTGCCGTTGCTCTTCTCGCAAAGGTGGACCGGGCCACCCCCTCGGAGCTCACCACCGCCGACTACCCGACTCTTACTCATTCCATCACTGGCCGCCAGAACCATGTGACTCCTCGGTTGTTGAGACGTATGGAAGAGGACGACGAAGAGAGAGGCATCGGGGGCACCGCGATCTCAGATCTTGCGGCCAAGTTAAAGAGCCGCACCTCGAGTCTTGTCGATAAAGCGGTCAACTTAAAGGCGCGTGAGATGAAAGCGGCGAGAGCCATGCGATTCGGTGAAATCGAGGACACGTTGGCAAGCTCAAACATCAACTATTTGATCACAAAAGTCAAAGAAATTAACGACAAGAATCGTTTGGTAAAGGTGTCGCTGCTTGGCACACTCACGACCAAGTACGGAGATGATGCTGTGGCGGCGGCGCTCGTGACCGCTAAGAGAAGTGCGGACTCCCCGTCAGTCGCTCAGCAGATCCAAAAACTGCAAACTGAGCAGCTGATGAAATGGAAGGACAGCGGAAAGTCCCTTGGTAGCGTTTCCAAGCTTCTGAACTTTCGCTACAACAAGGGACTCGGCCAGAAATTCCAGGTTCTTGACGAATACGCCAAGCTCGTCAAACAGTCCGACGATACCCTGCTTACCACCTTGATCAAAAGTGTGGGAGGCGAGGATAACTTGGGCGGTGTCTTGTACGGCGCTAGGACCAACTCCGCTGCGACGAAAAACAAGGCCACTAAACTGGAGAATATTCTTATCGAGAGGTGGACGCGAGGTGAACAGTTGCCGGCTAACGTTTTTCAATGGCTTCGACTCTCTGGAGACGTCGATGACGCGTTTACTGCAAACAACCTGAACAGGTTCATGAAGTACGTCGACGACTTCAACGCTAAAAATCCCGGCCAGAAAAAGCCTGTGCTTGAGCTCTACACGCAGGCTTTTAAAGACGCTCCTGTGATGAGGAAGCTGCTTTCTGCCATGGACGACTCGACCACGAATGTGGCCGCGAAGAAGCTGCTGGTGGAGCGTGGGGTTCAGAAGGACAACCAGTCACTTGGTAGTATGTTCAGGGCCCTAAACATTGATATTAACCAGCCCACATCGATTGTCAACCAGAAGATTGACGTGCTGGAACAGCTCGCTGAGGTGAAGGAAGTACGTCAAGTTTTCATAAAGGCGCTGACTGCGCAGGTTGGTGGTAACAAGATGCTTGCCAAGATTCTGGAGGGGGCAGAAGCTGCCACGCTGCAGAAGAAACAATTTGCCACGTGGATTGGTGAAGGTGTCACGCCGGAAAACTTTTGGAAGATGATATACAAGACGGAAACTGCCTCGAATCCCGTTGAGGAGAAGATTATGGCCAAGTTTACGGCGTTCTACCAGAGTCAAAAGCCGGGAAACTGAGCAAGGCCGATTTTGACGCGATGACGGTCAGGTAGCTGAGCAAGTGATTAGTCTTACTTCAGCATCTTCAATTCATTTTTTTCTGAAGTAATACACTACACCCTTCACGCTACTTCCCAATTAGTCGTATATCGTACTTAAAGGAAGTAGTATGGTACTAGTACCGTATTTTGCCGCGCACCTCAAATAGACGTGCACACTAGTGTTGGCAATTGATATTCACCGTTAATATCAGCTAAATTAGCTGAATGGGTTATTAATCGTTAAATAACAATGAATAACTAATTTTCACAGTGACAATTCAAACAAACAATCGGGCTACTGTACAACCGACTTCCACTCGCATAGCGAAGCGGTTATGGCAAGGAGAATTGAGCATGGGTATGCACTAGTCGGAGAGCGCTACAAATCCGAAGCTATGCGGTAGCTACCTGGATCTGTTTGCCGAAGACAGCGGCTGTAGTGCGACCACAATGCACTCTGCTCCCTCAACTACGGCGTACTCTTGCACCGCAGTAGACCGGGGCATTGTCTTCGACTACTTCTCGTGTTCACCGTAGAGATCAAGCTCAACGCCTGCTGCTGCATGTTTTGCGGTACAGACTGTCAAATAATGCGCTCCCAAGGCTTCGAGGAAGGCGATCGTTCGAGTGGACAGCCTGAGAGGCTACAACGTATTCTTCGAGGAAACGCAGGTGACTATGTGTTATTGTTTCTTAGAAATTAGATGTGTCTGCGGCACTCGAGCAGTTATTATCGTGAGGTACCAGTAATTATGAGGAAAATTAGTTGACGGAGCTCATAACGCAAGAGCAAGAAGCCAAGAGTACGCACATCGGTCACGACGCTAGCTACTGCCATTCCGAGATAATTTCTATGGGATGATGGAGTCTTTACGGAGGTGGCCAGGCACAATTTTGGATTGGTTCTTTCACGGAAAAATCTGTGAATGTTTGGTGCAATGCAAGCACCGCTACCTGAGATGGTTGGAAGATCCGAGCCGGGAAGAGGATTAGGTATTGCGGTCAAGTGCAGCCGAAACATCAGTTAGCGGTATGAAACCCTAAAGATATCGCGATCAGTAGCACTACAATATTTGTCGACATAGCTGTGCGTGAGTCTTGCTAACTCTATTGCTTCTATTGTGATAGTCTAGCATTTCAAATTGCAAAATGATCAATAACTTGGAAACGCTAGGAAGGCAATGCACTGGAGCCACAATTTTGCAGCTTACAGATGATTTTGCGCTAAACGCTGATCTGGAAATGAAGTCGTGGTCATGAAGAAGGGAAAATTGATGAAAAGAAGACTGCCTCGTGCTCAAAGTTGCATACACCCAGTGAGAAGAGCTGACAGTGCAGTCATTGAGACTCCCTTTCATGACTGAATTTAATTTTCTGAGTGGCGAACTATGATCGGTCAGCTTTCTGCATTGAAATGGTGCACCGGGCCCGGCGAGCGCCAATACCGGCTCGTCTCGAGTGTGTTTGTGGATGCAACGGTGTTGACTATCATCTTGTGTGTGTGCGGTAGTGTTTTGAGAAGGGAATTATATATATTATTTGTTTTGCAGCTCAATCTATCTTGTCTGGCATATCGGTTGCTCTCGTCCATTGAAAACTGGAGTGGTGAATCTATCATTAAGACTTACCTCTTGAAGTACTGCTGTTGGTGATCCATGCCTTGTTGTGGGTAATGAGTCGTTTGTGAGCTCCCCACTATCATCTTCGCTATCGTCGCTGCTATCGCTGGAGTCACTACCGTCACAAGCTTCAGGAAAGAGCTGGTACATGATATGGTTCACTTCAGTTTTCCGAGCGATATTGGTGTACACGAAAACGAGTCTGCTNAACCCGCTCAGGAGTAAGGCGATTGCGCAGTTTAGTGTGAATAAATCCGTGGATGCTCCAGCTACGCTCACTAGAAGCTGACGATGTCGGTATTGATAAAAGTAGCTTCGCAAACGACTGCACCAGACGGTATTCGGTATCAGGAAGTGACCACCAGTTCAATGGGCTGAACCGATTGTTGTCTAAGCGCTCCGTCCCTTTCCAGCTACATTTTTCCAGAACGAATTCTTGCAGCTCATTGTGGAACGTATCCTCTTGAGATCGATCGACAAGCTCTAGTTTCCTGGCAAGTTCAGTAGCATCAGTTATCAGTTTTTTTTGAGTCGTGCCCATCCATCGATTTTGTTTGGTCCAGCATATGGGCAATCCCCAGTGGCTTCCAGCAAATTTTCTTTTTTTTCTGTCCTCGATTGCGCGAAGCACCTGCAGCTGAAGTTCCGTACTACATCCATCCAAGGATTTTGTGTAGACATCGTGAGTACGCAGCCAACTGAATTGGTGGTAAACAAGCGAAATACTGCAATCATCACGCTCAAAGGCAGCAAGGCTCGTGTTGATAGGCCGGATTATAGCGACTGTAACAGCAGCGT
>Contig_385
ACCTTTTCCAAGCCTTCACTCCCCGTTTCGCTCTACTATTCAACCAGACGTAGATCGTGTTCATGATGTGCTTAAAGCTGCATTCATAGCTGAGGTTTAGCTACAGAGCAGATGCTTTCCTTCTCTTTGCTTAAACACTCAATTCATTCTCATTTTTCCTGCTACAACTCAAGTCAAGCTCCTACGACTACAACTCAAGCGGAAACAAGTGCGTCTCCACAACTTCGTGACACTGGGTTTCAATTAGTGACAAAATGGAGGATCTCGATGCCCAGAACGAAACGCTTACGGAAAATAACTCTTACGAGCTAATTTGCTGTTTGTCATTTCTATGGTAGACTAGCAAGCGGTGGAGTTTTTAATGATAAGTTTTAAAATCTGTTGCACTGTTCATACAAAACCCTAGCCGTAATGCCTAACAAGTCATGAAACTGCAAGTGCAATGTACAATTTAAATGGATAAATATATCGCCGATACGGCTGCTTAGGGTACTATAAGGATCCTTAATATCATGGCTGATGCTGGAATATTTTTTTTTACGGAAATGCGACTGACACTTGGAAGCTGAGAGCGAAATACTTTATCCTTATACTTGAGTAGTACAGACTCCGCGACGTGCCCTTTAAGATTGTCCCAGTCACTGGAAGCCTGTCGTTAAGCTTTATCGGACGGCTGCTCCAGCTGAACCATAAAGCAGAAATCACCCTCAGCGCTCTTCATCTTCCGGAATTGCTTAGCACTGATCACCTTTGCCTCGCCATGCTTTGCCTCATAAGCGTGGGCTGCGTAGTAACGTAGCGTGTCCTTGTGATTAGAACGTCCAACCGATCGATGTCCCATTCCACGTCGCCTGCCACCAATATGGTAAGCTGGGGTGGCTCGCACGCACTGCGTGAGCGAGAGCGCCGCTGTAGTTCCACGACAACTGTACCGCCCGCGACTTCCAATCAATGTCGGGGTTAGCTTCTACAAGCCATGGTATACCTAGTGGGACGTGTTTACCTTCCGGAATCTCCATCACGAAAGCGTCCGTTGTGTACGGAGCAAATCCATCCATTTCCAACGTAAAATTTACAGTTTTCCGATGAATTGCGATCCGCTAGTTGTTGCCGATAGTTATACGGCGAGGCTTTTTGTGTGAAGTCCCCTTAAGACCCAAGCGATGTGCTACTTGCGGTGCTATCGCATTGAAAGACGCACCGTTGTCGATGAACATCTCAACCGAAACGTTTAGAATGCGCCCCAATTGAGTCAAATAGCAGTATAGATTTGTCGAACACGACTTGCCATCATCTGAGTGATAACAAAGTCGATTCGACGGGGCCTCCGTAGCCAAAGTACTGCCATCTTTTACTACCGTTGTAGGATCAGTGGGTTGCCACCCCACCGAGCCGTCTAGATGTTTTGTTGATTGGCCCGCTCGTCCGCCTTGAGCTTGCGGCAGACGACGTGTGTGTGTGACCAGGCTTGGCGCAATAATCACACACTCGGCCGGAGGCGTTTGTGGACGTCTGCTTTGTTTCTCCAGAGGAACTTGCAGTAGCAGGTGGCTTCGTGTTGATTCCTTGGCCACCAGTGGCACTTGCTGTTTTGGCCTGGTTGTTGAAGCCTGCCGTTGCGGGTTTGACCGGGCGGGAGTCAGCGTAGCGGTAAGCGAGTTCGATAACGTCCTGCAGCGTCTTCGGCACATGTTGAGAGATGAAGCTGCTGACGTCTTCTGGTAAGTGCTGTTGGTAGTACGAACGTTTGACGAATTCAGGAACGTCTTTGTCTAACTGCGAGAGTAAGTGTAGGAATCGCGTCGTGTATTCTTGCTGGGACCCTGTGCGTCGAAGCTGGTGCAACTTTGACAGCACCTTGTGCTCGAAGTCGCTGTCGCGAAACCTCTCACGAATGTTGGCCTTAAAAATGGTCCATGTTGCTGGCTGGTTTCCGAGTGACATCTTAAAGTCGCGAAACCAGGTTTTGGCCGTGGGGCCAAGGTTGGCAAATATCATGTCCACGAACACGGACGTGTTGCCGTCCATGTCCGATTGGAAATCGGCATAGTACTGTTCAGTACTGAAGATCCAGAATTCTAGGTCATCAGTTGTCTGCCCATTGAATGATGGAGGATTGCCCTTCTTCTTCTGTGAACGCTGCATTAGCACTTGCTGCTGTAGCTTTTGCTGCTGCGTCTGCGTTTGCTGCGCGATGACTTGGCTCAGAAACTGCTGTTGCTGTTGAGTGCTCGTCAAGAAGGCCTGGAACATTTGCTACAGCATGACAACGCCATCCGGCGAACCGGTGGCTTGTTGAGTAGCTGGTGCCGTTGCGTCTCAACTGAGTTGGCATCTTGAGATGGAGCCGATTCGGTCGGTGCACTTCCGGCGGCCGTTGCGTCCTCATCTCGCATCCAACGACGTTGTTGCCGGGGTCTTGGGTTGGGGCTCCGATTGCGCATAACCATGCTTTTGAAGTCGCCAAGAATCGCTTCAATAGTTTTAAAACTGTCACGAAGTTGTGGAGACGCACTTGTTTTCGCTTGAGTTGTAGTCGTAGGAGCTTGACTTGAGTTGTAGCAGGAAAAATGAGAATGAATTGAGTGTTTAAGCAAAGAGAAGGAAAGCATCTGCCCTGTAGCTAAACCTCAGCTATGAATGCAGCTTCAAGCACATCATGAACACGATCTCTGTCTGGTTGAATAGTAGAGCGAAACGGAGAGTGAAGGCTTGGAAAAGGTTGTGTAAGTAGATGCTGGAGTCGGGAGGGGCATCATCATGACACCCAGGGGCAACTTAAAGCTTATGCATGCGGTACGCAGCGATAAAGTGCTGGATTGCCGACTCACAAACACCTTGGCCTCTCATGTAGTCCGCTGCGTCGTTTAACGGCTTCATCGCCTGTTTCCAGGAAGTGAAAATTGTTCTCGAATGTTCCAGGTCAGTTGCCATCCTGTGAAATTGACCGTTTTAAAGCTCTTCAAAGCCGTTAGATCGCTTGCGTCGAAGATGAGTCCACGTTCCTTATCTTGCGCGTCGTCGCTGACTGCCAGCTTGGTTTGTCGCAGCGACCTCGTTTCACCGTCGTTCTCGATGGACAGCGTACTGCCCGATGCAAGGAGGGCAGACGACGCAGTAAACAACAGTAAGAGAGTAAAACGCATTCTCCGTCTTGGGTTTGGCGAGTGGAACGGCTTGCGGACTTGTGGGTAAGTTGAGATCTGAATACGACACGAACTGACGAGCCAATTTGATCAATGGTATCCGGGATGCCCTAAAAAAGCCCTGATTATTGTAATGTTTGGTTCGACGCCACGAAATTGCCACAATGCTGACGAAATTGTGCCGGTGCAGAATTTGATACGTCGAGATAGCGAGCGAACCTGGGCCTTGAGTTTCTTCGGTCTATCAGAAAAATAACGAGGGGCCATGGAGAATTAATCGAGCAGCAATACAATTTCCAAAACACCATTTACTGCTTTACCCATGGTACTCCTTTAAAAAATGTCCGCATGCTGTATAGTGTACGATCAGCATGAATGTTAATACCGCTACATGTACTCCATTTCAGTAAAAAAAAATAACTCGCTTCTAGCGGGGTAGGTATTACTATATCTGAGCCTGCAACCAGCAAATCTGTAAATACTGAATTTACATTTTTTGGTTTAAGCAATTCTACAGTAGAACTTTTTCCTACCTAGTAATGTATGACTCCACTATCAGGTATAGCAGCATACCTTTTCAGTAAACAGGTCCAGTTAGATGAGGCGGCTATATCCACGTACATGAACGAGGTTGTAAGGCTACGATAATAAAATACGGATTGCTCCTCGCATCGACAGTTTTAACATCAAATATAGAAATACAGTAGTTTTACACTGCAAAAAAATATTAAAAGACGAAATTGTTTTGGAACTGTTTCAAATCTGGAGGTGGAGCGAAAGGGATGAAAACAAGGTCCCAAATTAACATGAACTGTTGAATTGACTCGGTTGAATAGATTTATAGTAAATAAATACTTTCTTTAATCGTCGTGACGAGTAAGACGCCAAACTTGTCCGGAAAAGCTCCTTGAAGCCATCTGGCGATGTCTAAATGCCCGTTCGCAATAGCATCCGCCATCGCTGCTCGAGTGCAGCCTTCAGCGCAGTGTTCATGTAGCCATCGTACAATGTTCAGACGTCCGGCAGCTGCTGCGTAGTCCATCGCATGAGTACTGCACCCTTCGTATCTGTTATCTTGTAGCCACTTTAAAACAGAGAAGAATCCATTTTTTGCTGCCATGTCCATTGCAAACTGCGTGCATCCTTCAGAGCGGTTCTCATGTAGCCATTTCGCCACCTCCAAGTGTCCATTACTCGCTGCCAAGTCCATAGCGTCAGTTGTACAACCCTCTGAGCGTTGTTCGTCTAAATATTTTACCATTTCTAAATGCCCATTACCCGCCGCTCTGTTAATTGCTTGCTTAGTGCACCACGCTTGGTGCCAATGTAGCCATTTGATCATTTCTAAATGACCATTCGCTGCTGCGTTATCCATGCGAACATCTTTGATCACCACAGATTCTGGAAATGTAGCCATCATCCACTGGACTACATCTAGATATCCAAGATCCACCGCTCGCATGACGCCTTCGTACGTCAACTGGTCCCCACGTTCACTATGTAGCCATTGCATCATCTCGAGATCTCCATGTCGAGCAGCTTCATCGATTAGAAACATGTCGTCGGGTGGAGGGGCAGTGAACTCATGCAAGAACTTGGCTACATCGAGATGATTGTTCACCACGGCGCAGTACATCTCGTCTCCTCCCCAATACACGTGGTCGTGGTGAGTGAACAGCCACTGTAGGACCAGCAAGTGACCGTTCTTGGCAGCTTCAGCCACAGCTTTTGACGGTACTTGGCCTTCGGGATATCTCCGAATCAGCCACTGTACTACTTCCACGTACCCTACTTGCATCGCTGTCATCACGCTAATCTGGAATTCTCGCTGTAAATTTCCTTCTTTATCCGCGTTGGTCGCAGTTCGTGCGGCGAGTCGGTCGAGGAGTCGCACAGATCCGAATCGGCAGGCGTCTAGGATGGTCCAAGTGGTGGACGGATCTAAATACGCGTCAATACTTTGCGTGATGTGGCTCAATGCTCCGATGGAAGGGTAGGAGTGACAGACTACTGCCACACTTGCGAACAATAGTGTCGAGTTCTCCATTACAGTCTGCGTCTTCTGAATGGATTATGACAAAAAAAATAGATGAAGAGCTTTGTGATCTTGACGCTGATTGGTGCTGGTCAGGCTGCTTCCAACCAATCACATAAGGAAT
>Contig_386
AAGAAGAGGCAGGATTGTCGGTAGATGTCGGTAGACGAGGTAATCGGTTATGCGCGCTTCACTGTGATTGGCGGATCCACCTTGCAAATCACTGGCGAGCTTGCTGGTCACTTCAACTTGGACACTCTCAATTCGGTCCCCCAGTCATGCCGGGTCAACTGCCGCAGCCTTGTCTACAGTGGGCGATGATGTCGTTCCATCTCTAGAACCTTCGTCACTCGGTTCTCCTTTACGTAAAAGCCTTTGACCAGCCTCGCCAGTCGAGTCATTCTGCGATTAGCGTCCAAGTCCTCACGTCGCAAGCTCTTTTCTCCTTCTCCCAAGCATGTTCTCCTCCTCCAAAATCACCACGCGCTTGGCATCCGCCATGACCACCCGAAGCTTCACCGTCAGTGCTCCCAAGAACATGAAGGTTGTGTGTGCACTGTACGAGGGCGGTGAGAGTGGCATGAAGAACCCCAACATCTTGGGCTGCGTCGAGAACGAACTGGGTTTACGTAAGTTCCTCGAGGACCGCGGCCACGAGTACATCGTCACGTCCGACAAGGACGGAGACAAATCCGAGTTCGCCAAGCACCTGCATGATGTGGACGTGGTCATCTCGCAGCCATTTTGGCCAGCCTACATTACTCGTGATCGCATCGCTAAGGCTCCTAAGCTCAAGCTCGCAATCACTGCCGGCATCGGCTCGGACCACGTCGACTTGGCAGCCGCATGTGACCGTAACATCACAGTGGCTGAAGTCACCGGCTCCAACGTCGTGAGTGTAGCCGAGCACGTCGTCATGATGATCCTCTCGCTTGTACGCAACTACATGCCCGCCTACAAGCAGGTGATCGACGAAAAATGGGACATCGCAGCCATTGCTAACAACGCTTACGACCTCGAGGACAAACACGTGGGAGTCGTCGCTGCTGGTCGCATCGGCTTGCGCGTACTGCGTCGTCTGCACCCATTCGACGTGAAGCTGCATTACACCGATAAGGTGCGCTTACCGGCTGATGTCGAGAAGAAACTTAACGTGAAGTTTCACTCGACCGTCGAGAGTTTGGTCAAGGAATGCGATGTGGTGTCTATTAACTGCCCACTGCACCCGGAGACCGAGAACCTCTTTGATGCTGAGCTGCTTAGTAAGATGAAGAAGGGCGCGTACATTGTCAACACGGCTCGAGGCAAGATTGTGGACAAGGAAGCTCTTGTTAAGGCAGTGAAGAGTGGCCACATCCAGGGTTACGCTGGCGACGTGTGGTTCCCGCAGCCTGCTCCGGCTGACCACCAGTGGCGCTCGATGCCGCGTCACGCTATGACGCCGCACTACTCGGGAACGACGCTGGACGCGCAGGCTCGCTACGCTGCTGGGACCAAGGAGATACTTGAACGTTTCTTTGATGGCAAGCCACAGCGTCAGGAGTACCTAATTGCGGAGGGTGGCAAGGTCACGAGTGCATCCTACACGCACGGTGACGCCACGTCTGGATCGCTGTAAATGTGGCAATGAGGTCGTAGAGGTTAGTTCTACTGTACGACAACGAGTCAACACTTCATGGATATGTGTAAATTGAAAGTGTGCCGAATGGTAACCTCGTTACTCGAAAGTTACAAATGCACATTAACATTTTTAAATAGGGATACACCCCGTGTTCGCGGGGGTTGACCATAGGATTTGCAAATAAATTAGATTTTAGGCTACGTTCATTTGGATTCAGAATCATCACCCGGAATTTATCAAAGGCCCAAGGGCGCGAGCTCTCGGATTAGTTGTATAAATATCACCCTACACAAACTGGCACGACCTCACTGGTTCGAATAACCAATCTTGTCCGTAATGGCTCAATAAAAGAGTGTAGAATCTAGCTTGGGTAAAAATAATTACTCAATACCGTGTTCTGTGCTTCCGAATGGGTTAGGGCTTTCTGCTTGCTTTAATTTGTGCTTGCAGCTTTGATAATCTGTGCTGTGGTTGTCCAAGTAAATTCTGCCTTCTTTGGCAGCTATTAACTGCGTCATTTTTCAATTACCCGCCAGAAGTACACAACAATGTCGAGCCGCCCTGTGTGCTATCTGCTCTTCTAGGGGGAACAGCATCATGGGCGGACCTCACAAATCACTGCTTGAGCCTAAGTGCTGTCGCTCATGTGCCGCGCGACCGCTGCAAGCTTTCCGGCCTTCCAGGCTGGAATCCAAGCGACCAGTTTGTAGGGCAAGAACTGCCTTTATTTTCCCTAGCACAATTGTTCTCTCGCTATAACACCTCTGGCTGGTGCTCTGAAAAACTGCATCTGGGTCTTTTTATGTTTGTTGAGTTGCGTGATGTAGGACATCCAACTGGGTTTTTGAAAATTTCGTCGCCTTGCATGTCCAGCTTTAAGAAGGTGAAAACGTCATCTGGGGATTTTCCTTGACTTCTCCACATTTCCCCCTCCAGATTTGAAGCAACAGGACTCGTGCTTGGGCTCGTACGATCATTTTCTCCAGAATTTCATCTTCGTAGTACTTCCTTATGACCGAGATCATTAGCTCGTCCGCGTTCTTCTTATCCAGCATCTGCAAGTAGGATCTCCAAGTGCTCAACATCGAAGTGTCAAATAATTTGTCGTTTAGTGTGAGAAGACTAAATACGTCATCTGCGGCTCTGCCTTCTTTGAGCCAGCTCTTGAGCTGCATCATTACCAACGCAGGTACATGTACATTAATCTGCACTCGGACGTCGATCGCTGCCGCGACAAGCATCTTCGCTAGCGCTTCATCACTAAATCGAGTCTTTAGCTCCACGAGTAGAATCTCCTCGGGGTTTTGATTACGCATTCTAAGATACGAACTCCAACTGGATTTGTCAGAATGTCGTCTCCCTTTTCTGAGTTAAGACGTAGGAGCTTGAAAGCGTCTTCAGCCGTCTTCCCTTTGCTCAACCAGCTCTTAAGCAGCGCCATCTCCACATCCCTGGCAATTACACTTTCTGTTACAACCAGCATGTGGGCCAGTTCTTCTTCGTCATAGCGCGACTTCAGTTTGAGTAGCAGTAAGTTATACGGATCTCCCTTTTCGAGCGTTACATACGACATCCAGGTGCTCAAAGCTGGATTCTCCAACAACTCGTCTCCCTTGTCAGTGCTCAGTTTAAGAAGCCATTCTGCCACTTGTTAAGCAAGGCTTGCTCAATGCTCTCAGTGACTTGGAAAGTTCTGTCATCTGTCCTAGCTCTTAGTAGCACGTTGCTTAGACCATATTCTCCATAGTGTTTCACCAACTTCGACAGTAGCAGGCTGTACGGATCCTCCTTGCCGAGTTTGTCTACGTACGTGATCCAGGTCTTCAACAACGGATTTCTGAGAATGCCTTCCATATCGACGTTCAGCTTTAGAAGACCATACACATCGTCCGCCGTTCTCCCCGTAGCGAGCCAATTATCTAGCTGCATTTTTTCAAACACTTCAGCAACTCTCATCGTTTTTGAAACTTGTTGAGCTTCACTAAGAAGCTTGGCCAAAGCCTTATCGCCATAATGAGAAATCATGGACCTGAAGCATCGCTGCTTCACCACTTCCAGGGTTCTTCTTGTATGCTTTGCTCACCGAGTTAGCCCACGTTTGATATGCTGCACTCTCAAATAACACCGAGCTTGTCGTCCCAACTTTGAGGCGTGCAAACAACTTGTCGATAGCCTTCTGGTTATTAGAAGTGAACATTTGCTTGACTCTCGTAGAGATCTTGTCCAGACTTGGCAACTTTATCGAGCGCCGCAACACCTGGGAGCTTAGCGCCAGTCATTCTCACTTCTGAGTTGTCGGAACCTCCATCCTTTGTTGGCCACTGGTGCCTCCTCAAAAGGCGGCCGACTTGAGCATTCGAGACGGGATCCAAAGCTTTACTGTTGCTCCATTTTTCCGTGGTTACGGTTGTGGTGATTACTGAACCAGCAGCTAAGCATACCAGTAAAGTGAGAGCAGACAGCAATGTAAAGCCCTCAAAATGCTTCATGACAGTGAACTTCGCGGGACCTTTGTAAAGGAGGTGGGGTACTTGATAACTTATTGCGAAATGGTGGATTCTGCATGAACGGTTTTAGATTCTGGATCCAAGTTTGCATACTATAATAAAAGTACAGCGTAATTTAAAGGGCCAAGTGGATTAAGTTTAGTATTTTAATACATGTAATACTAAGCAGCCATCCGACTGTATGAATACCGGTAGTAGTACTACTAGTACAGCCGGATGACTGCTTAGTATTATTATAATACTAAATTAACAGAATGTACCGGCCGCATAGACTGAGTACAAAACTTAATGACAAAGTGCGTAGCGTAACTATATGCACTAGCCGAGTGCCGCCGCTACGCGGCGGGAAAGAATGAATGTCGTTCCTTGTGTTTTGCCTCCGTTCCGCTCGCTACGGCTCGCTTCACTGCTCGCATGGTAGGCTGGCAGATTGTGGCTCAGGCGGGCCCATAGGCCCGCAGGGTTGCAGAAGGTGTCGATTTGGGCCGCCTCGCTGCGCTCGGCAGCTTTTAGGCCAGTCGGGGCCACCTTCGCTGCGCTCGGCAGCCAGTAGAAATATTTAAATTATTTTATCCAATGATTTGTCCGGAAAAGCGTGACAGGCACGACAATTTAGTGTGACGGACAGACAGGTTGCTGCAGTAGATGTTTAAGACTAGCCGTTCGCCGCCGCTACGCGGCGGAGTGGAATGGTTTGTTGGAGAAGAGGTGGCCGCAAAATTAGTGCTCTTGGCTTCGCGTGCTTTGTCAGCGTCGTTCACCCCAGTAGGTCTTGGCTTCGTGTACTTAACCACTTACCATTCCGTAGTCTCATGTTGACTTGTATAATATCGTGGTTTGGTACGCTTTCGTTANCCCCGTACTACAGGTTGGATGTCATGTTCTTCCATAGCCCGCGCTCTTCCGTGCTCTTCCTGGCTTCGTGGTTCCCTGCTCACCCGTGACCCACGATGCTTAGTGGCTAAGCGCTCTCTCTTTTGGGACCATGCTCTTTAGTACTGTTGCTTTCGTGGCTGTTGGCCTCCCATCGCTGGTACTCTGGCCGAAGAGTGCTATTCCGTGGTTTGCTGCATTCACGAAGTCGTATTGTTCCATCGCCCGTGTATCGTGCTCTCTTGGTGAGGTTCCATCGACCGCGRTATCATGCTATCGTGCAATCGCGATGTTGTTTTGCTGTATACGGTTTTGTGCCCGCGTAGTACATCTGGATTGCACGTATTGTGTTCTACAATGGCATCGTGCTCTACGGTGTGCAATCGTGGTTCCCCCAAGCTCCCCCGTGTATTTCGAGGCTTGTTAGCCATATGTGCAATCGTGCTCTCATG
>Contig_388
TTGCCGTGAGGCTTAGTGCTCTTGGCTTGCGCCTTACCGGCCGCAGCCTTGGAGCGTGTCTTAGCACCGTGCTTTGCTGTGCCACGAGGCATGGTGACGGTTGAAGTGAAGACCTAGACGAAGAGCGAACATATTGCTGCTCGAGGCTCTAACTGTGAAGTGAGCCTCCGCCGCGCTCGCGCGGCCAAGTCGATGGTTTTCGACTTTGAGAATGAGAGTTTGTGACGAGCACCTCTTCATTCTGATTGGTCGGTAAACCGGACCTAAGTGGGGGAGGATGTAACGGGGTACGTAGCCCTAAGTGTACCCTGGTTACATGAAGTGTGACACTTCACACTTCAGGAGTATGACACGTCATACTTCGGGATATTTGGTACAAAGTACCAAGGTCATTCAAAGCCAAACATTGGTTAACGACATTGCATTTCTATAGGTGACTTATAGTTTGTATTAAACCCGAGCTGTATCTACCTATATATACTCAGTTTACATTCTACCTTAATTAGGTCACTTCGCTCTCTTTTAACTTAGAAGGGGACCTGTGAGCTGCCGTTCACTGAGAGTTTGTATACTCTCGGAAGATAACTTCCTCTAGCGCAAGGTGCTGTGTGACCCCGTCACACAGCTAAAGACAAATACATGGTACAATACCTGCCTGCTAAGAAGACGATACCTGCTCAACCTCTTTGGGGCCCTCCTGCTTGCCAAGCCGACACACAAAGTTCTGAATCACTTTGACTTTTGCTTAAGTTGCGCACACACGACTATTCCAGGTATCCAGGTTTTCTACATGTATACCTGCGTAATATTTGGACGGAAATATTTCTTATAAACTACCGGTCGGTGCAGAAAAGATGTGAAACCTGGAGATACCGGTAGTAGCATCTAAGTAAACCTAATCACTGAAAAGAAACCGGTATCTGCGACACCTGGACAAGAAGCTCATCCTGAGATTAATCACAGGATGAGCTTCTTGTCCAGGTGTCGCAGATACCCGAACCATCGTTGGAGTGGTGGCGCGTGGGTGCGTTCTGGCAGCTGCTGCACCAATGTATTCGTTTCATGTAGCTAACACCACAACTTGTGGTCCACAACAATGTCGTGGCGTCGCGTGCCGCTCATGTCTTCAGTGAGCCACTTCGCTTCCCCCCACGTTAACTTAGTTTGCAGATTGACGTAGGACGAATCTAGTCTCAATTGCAACCATGAAGCTCCTCCAGGTCATTACATTCGTGTCCGCAGCAGTGTCGTTGTCGACGAGCGCTTACGGCCACTCATCAAACGCTTTAGCCGGTGAAACTGCTGCGTCCGTCGTTGAGTCAAGCACGGACCCAACTGCCGACCAGAGGAGCCGCAGAACCAGTATTCGTGCGGACATCAACACTTATCCGTACGGCGCAAAGAAGTCTGACGTAGCTGTGGACGATGGTGACGCCCCTCGTCGTTTCCGTCGACGCCTGACGCTCAAGGAGGAAGAAGTGATTGAAGAGGACTTGGAGAAGGTTGAAAAGAAGAAGAAGGCTGCCAAGAAGCGGGTTGACGAAGCCACTGAAGAGATCGAAGAGGGACTGGAAAACAGCAACGACGATGAGGTTGACGACGGTCTCGAAGAGAAGCGCGAGGCCGAAAAGGATGTAGAGGATGCCGAAGTTGAAGAAAAGGTGGACGAGGACCTCGAAGAGATTCAAGTGGAAGAGGAGGTGGAAAAAATGGAAGAAGACGAAGAAAAAGCTTCGAGCAAGAAGTCCAAAAAGGCCAAGACGGACGACGAGGATACGGACGACGACACCGAAGACGATGACGACGACCAAGAGGCTCAAACGACCAAGAAATCCTCCAAAAGACCAAATCCGACGAGGAGACGGATGAGGATGACAATGGCGATGACGATGACGAAGAAGCTCCTGCTAAAAAGTCTAAGAAGTCCTCAACTAAGTCCAAGACAGATGAGGATGAGGACGAGGAAGATGAAGCTCAACGCCGACGTCTGACGGAGAGCGACGAAAAGGAGCTGGAGGAAGATATGAAACAAGTTAAGAAAAAAGAGAAGGCCGCAAAGAAGAAGATGGAGGAGGCTACGGAAGAGATCGAGGAGGGGCTGGAGAACAGCAACGACGACGAGGTTGACGAAGGCCTCGAGGAAAAGCTGGAGGCCGAGAAGGAGGAAGAAGAGGCCGAAGTGGAAGAAAAAATGGACGAGGATCTTGAAAAGATTCAGAAAAAGGTGGCGGCGGAGAAGCAGAAAAGCGCTGACGACGAAGAAGAAGACGAGGAGGAGGACGAAGACGAAGACGAAACTCCGGCCAAGAAAAATCGTCCAAGTCGGCAACAAAGTCGAAACCTGTCGATGACGACGAAGAGCGGGACGACGATAAGACGTTCAAGAAGTCTTCCAAGAAGTCCAAGGCTGACGAAGAGGCCGAGGAAGAGGCTGAAGAGGAGCTGGAGGAGGAGCTGGAAGAAATCGAGGAAGAAATCGAGGAAGAAGAAGAGGCCGAGAAGCCAAGAAAGCCAAGAAATCGACGCACAAATCCAAGACTGACGAGGAAGAAGAGGAGGATGACAAGACCCGCCGTCGTCATCTCCGAGGTCTGTCGACTATTAATGAACAGGAGGTTGAGACCGACATGGACAAGGCTAAGAAAGCTGAAAAGGAGGCGAAGGCCAAGGAGGCCGAAGCTGAGATCGGAAGAGCACACGTCTGAACTCCAGTCACCCTCCGGTATCTCGTATGCCGTCTTCTGCTTGAATGATACGGCGACCACCGAGATACCGGAGGCTACACTCTTTCCCTACACGACGCTCTTCCGATCTAATTTTCCGATCTTTCCCGACCAGACTGGCTCCCCCACCCACCTTTCATTGCCGTCTGGGAGACCTTACTGCTTCGCAGCGTGGGAGGAGTGCTCCAACATGGAGAGATCGTTCGGGTTGCAGCGTACTTCCGTGTGGACCGCCAAGTTGTCGAGCGAATTTGGAGGCGTGGAATCAATTCGATCGGAGATCGAGTAGCAGCCGTGGTCAAGTCAAGGAAGAGCGCATGTGGTAGGAAGAAGGTGGATCGAGCTGAGCTGTGCGAGAGAATCGCTGCAGTCCCTGTCAATGAGCGCGAAAACCAGCGTCTGCTTCAGCGCGCGTCCAACATGAGCTGCTACCTGGTTCAGCAGCTGATCAAGGAAGGCTACATACGGCGTGCGCTCAGACAGACCCGCCCACTACTTACACCCACGCATGAGTTGGCGCGCCTCCGGCACAAGGACAAGCAAGTACGAGCTGGCACTCTCCCTACGTCACTGCCTTGTGACGCTATCTCACTCGCCAATGCTAACGCGTACATGCTGTTTCTTGCAGCGAGCAGCCCCCCACCGCCTACCGCTGAAGTTCCAGAAGGCCCACTGAGCGCCCCTTCAGAATGTGGCGATGTAGTTGCCGTCTTAGATCCGTTTTTGTATCTGTAGTTGCACGGCGGAGCATGAACGCCTGTGCCTTGCTTAGTTTCTCACTGTCAGCTCTCGGTCATAAAGCTAGCTAGCCAGCCTCTCACAAATTAATAAACGCTCAAATGAACGAGGCGGAGCGCTGCGCAAAAAAAAAAAATTGGTTATCTTTTTCCGAGCGGAGGTAGTAGTTTGTAATGGTTATCTTTTTCCGATGGGAGGTAGTAGTTTGAAATGGTTATCTTTTTCCGAGCGGAGGTAGTATTTCGTTGGTTTGAAAAGTTTGACATCTCTATTATCCGCAGCGTAGGATTTAAATGAAGCACTGCATTCGATGCGAATGAAATGATAGAGATCTCGGTTAGTCCACCGTCTGCAGCTTGCTTTTCCATCTGGGATGGTTTTTCTTCCACAGTTCCAAATAGGCCTTCCATAGTCCATACTGAGGATTCTCTCCGATCGTCCGATCAAGCTTTTGCTGCGTCAGGTATTTGAACACCTTGTCAGGATCGATATTTCTCTTCATTATTGATTGCCCAATGCCGTCATTATAGATGAAAGGGGACTGATACTTCACGTTTGCCGCATCCCACTTGTCTTTTAGTACATCTTTTGTCTTCGCATTTAGCTTTTCGACAGCGGCCAAAGAGGTCCTCTCTTCCGGGTACGTCTCATCTGTCGTCAACTCTGCTCGGAGAAGTCTCCCAGCGCTTGTCTCTATTTTGGCACCACCTGAGGATTGAATGGCATTCTGGAACGACAGCATCTCGGAGGTGGCGCCCGACACAGTGGCAACAGCCAGGATGAGGATAAAGTAGACACGCATGGCTGATTCTCGAGTTTCTGGGTAGTCAAGTGTAATAGACTGAGGAAGCGTTTGTGTTGTTCGGCAACAAATTGAAAAGTGACTATTGTTAGCTAGAATTTCTAGGACGTCTACACTCTATCGTGTCCACTCCTTGATCTTGTTTAGTCACTAAATTTCGTCCCGATCTGTCGTGCTGGTAATCAAAAAGCAGTGATTATAGAATGATGAAGCCGCACACATGTTCCAAAAAGACACGCAGGATCTACAAAAGTAGACTTTGACAATAACAAACATCTCTGTGGGACTAACAGCGCCGAAGAGAGCCCGGAGTTTCTCTCCTTACTAGAGAAAGCTGCTTCTCCACGCTAAGGATTAATCTGGATCCTTACCAAAAAATAATTTTAAAAGCTGCAATTCGCTTACTTGTGATATGAGGCCGGCGGCCAGGCCCGCTGCTGCGGGTAAGCCCGCCGAGACACGCTCTCTCTATGTCTCGATACAGTACCTATTTCAGCCATGAGTATTTCGCAGTTTGAGCTAGATAGAAAACTGCTCTTAAAGAGTAGCTAGAACTGGGCACTCCAGAACGTATTTGAGGACACACCGTGGTAGTTTAAAATATTGAATTTTACACCGTTTTTACCGGCCTCCCATCCGTACTTAAAAGCCACTAGTGATGGCAGGCTTTAAAACTGATACGTATTTGTTCTGGTATTTCACTGCCGACACAGACAAAGCCGATTGAAATGGAAAACTGCAAATGGTTGCAGTTGTTTGAAGTCGTAAACCTGCAAACTGCGACGCTAGATAAATGCGCTCAACAGTGCCAGCACACCATATCATAACGACTCCGACCAGCCAAGCACCTTCCGACTCCGATCCGACGTATCGCAAAACTTTATAATTGGTTCATTGAGCGTAATTACTCCTCGTAAACGAGTGGCGCCGGTGCAATATTGACTGCGCCATTTTGCCCTGCAAGCTCAGTGCTCGATTGACCACCTGGAACGGTGAATTGAGGGGGGCGTACCGCGCATCGGTACACCTAAGAGGGTATGTCGCGGCCACAAAGAACAGTGGATCACCGTTAAGTCCCCGTCGAGCACCCAGATGAGTATCCCTGTGCTGTTGTTGTCTAACCCCCACCGATGTAGCTCAATGGTAGAGCTCCCGAAAGGGAAGGAGGTGGTTCAAATTCACCCATTGGTAAAAAAAATTATGCTCGAATGCCTTGCAGGTCTCTACATGATTGACATGATATAAGAACCAGCTACAAGGACACAGAGAGATTGGATTGTGTTACGGGAGCAGCTTGAGCATGCTTTGGTGCTGTGTTGGTGTAGGGTCTACAACTCTGCCGATGGTAAAACGCTGATGGTAGGCACTGATGAGACTATTCAGCTTGCCTTCGCGGTGCATCTGCCGAAGAACCTTAAGCACAGCGTTGGATCCCTTTGACGGTACGCCCTGCTCGCCTAGGAACACTGTGACTTTGTTTGACGCTAACTCTCCGAGCTGACGTACTGTATCTTTGTAGCTGGATGATAACTCGTCGAGCGCGTACCCGTCTTCGATGAAGAGCCTCATGAAGGCCACGAGCTGCTTGGAAATCGATTTCTTGTGCTTATTAGTACTCTGCCATCCACGCGGAACAGCCGTGTACCACGCAAACCACGTGTCAACAAGCGGTATTGTCTTGGATCGACGGCGACGCTTTACTGGTACGATTTCATCTTCGTCTCTTACTCGCTTGGCTTGATTATCTCGTGCTAAAGTTTCCCCTTCGGTGTTGTTCATTGCAGCTTCTAGCGAGTTAACTCGAGCTTCAAGGCTACGGTTGACCTCAATTAACCTTTCAATCAAGGCAGTTTGATAATTCAACGCAGCGTTGGCCTTTACATTTTCTTCAGTCATGGCTTCGGCGGTGGTGTTGGCGTGTTCATTTGACGCTGTGAGCCGTTGTGACCATGCAAGCAGGTTGGTCGTCGTCACTCCAGAGGCTTCCGCACATAGGTGAATTGTCTTCATTGCAGGTGTCTTCGCGTTGATCTTCACTAACGACGGGTAGTGGAGGAGGAGGGTTGCTGTTAGCACATCTCTCACAACAGCGCAGACGTTAAAGGCCTTGTTACCCAGATCATGGCTCGAGTTGAAAAGCTTCCGGCTAACCTCTCTAACCTTTTCTAGTGTTGCAGCGTCGAAGGAATCCAGGGACGGGAGAGAAGAGGCTTGCTTTGGCGTCATCCCACTCAGCACCTTAGCACCTTGATGATCTTCTTTAGGGGTGTTGAAGACGTACGCAAAGGCTTTGTTAGTCGTAGTTAAGTTCCAAGCTCCGCGATCAAAGATCCATTGAGCTGCCAGCTCTGAGTTTGCGTTCGCGTGTTGCGCGCCGCCACGGCGAAACGAATGTGACGTCAGCGACACTTCGACTCCAGCAGGACCAGCAACGCGATCGAGCACGCGGTTGACAAGAGCGTGGATTCCAACTGTTGGTGTCGCGTGAACAGTGGTGCTACCTGGCGACGTCTGAGAAGAATTCAGGGCACTATTGTCGTCAAGAAGTTCCAGTAATGGTATCGAGGCAGCTAGGTCAACAGGAACGTCCTTCGACTTCACCGGCAAATGGTTTAGCAACGCTGCGCACGGAGACTCCTGCGTATTCAAGGCCAGCGCGAGCGCTAGCAGCGGACAAGTCATGAAGTCAGCGTCAGGAAAAAGTGACAGTGACTGCTCATCGGACGTCTTCACGCGGATGAATCGGATAAAGAAAACCCCTCCAGCTCCGACGGAGAGCTGCTGCTTCCGGACGAACGTAATGTCTGATGCACGGCCGAAGAGGTACCACAGGAGGCACAACAACGCAGCATCTTGGTAGTCCGACGCACAGCGAGCCGTTGAATATAAGTAGCGTATCATCTTTTTGAGATCCTCTTTTGTGCACGCAATAGCCTTCTTGACGAACCCACCACTTTCACGCTTGATGCAGTGCTGTTCAAGGGTACGCCCCATGCTGAGCAGCTGTCGTGCTACAGCGCCACCTTGAACAGGATACTCATCCAAAAGCCAGCATTTCACCTGGCGGAAGTATTGAGCGACGGAGTGGCGCGACAGAGGCTGCCCCTTTGCTCCTGCGTGGAATGCCAGGTACACACCAAACTTGTCCATTAGAGTCACTAGTATACTACTCGCGCGACTAGAGTCTGCGACGATCAAAGCCACGACGTGCTCCATGGTAGTATTCTCTAAAGACAGGAAGCGCTCAAACGCTTTTAAAGCCGTCGCACGCGCGCGCTTTGTGTTGGCGGGCTTCAAGTCGTTCAGACTCATTGTTCTTGGTCGGAGAGGTAGAAATATGCAGGTGATACGTGGCAAAAACCTTTAGCAAGTATTACTATACACATATCTGGTCGTCAACTCCGACTAGATACGTCGGAATTCCGACTGCACCCTAAACTATAGTTTTAATTGGATATAATTGTATTCTTGAAGCAATTTGATTCGCCCAATGCAACGGAGATCGCTTTCATTGGCTATAAAGAATAAGAAACGATCATCATTGGCTAGTGCGCAACATACTAAAAGTAAGATACGTCGGAGAGATAATGTTATTCATCCATACCAATCACATTGTCTTGGACTCGATAGTTATATTTCAGCTTGTCGAACTTTAACGACAAATGATTGGTAGATTCTTACAGTATTAACAAATACTATTAATAAGTTGATATATAGTAAAAAAAAAAAAAGGTCAATGGAGAAAATATTAGGTAATTTTTTTAAAATGAAATCGTCTACCAAGTGAAAGTTTCACTATATTAACTTCACCGATTTTGGAGTTACCATGAACCCCTGTTTAGGCGCTGCTGGAGTCCAGTGTCGAAGGCTGTCTAGCCTGGACAGGCTCCGACGCTCGGCTACGGGTATTTGCTTAAGTATGCAATTAAATAAGTAATCGTGATAATTGATCATTGAACACGATCTCTCTCTTTGTCAGTCACTGGCTGCTTGCCGCACGTAAGCCAAATCGCAATAGCTACTGTATACCAACTTTACAATTTAACGTTGTGTGGAAATCCATACGAAGCGACCAGGGATATGGATAATGCTACTGCCAGTTCAAAATTCGCCATTGAAGGAAAAAGGCCTTGTACGCATTGCGTGGCCTTACTACGCAATGCATCTAGTCTACATGTTGCTCACTGTCGCGGCTTTGCTTCGTCCCTGTAGCGCTTCGATGACTGCTGGCTACTCGGTCGCGGGCTTGGCTCAAGGTGGTAACGATAAGAGACTTCTGCGCGGCAACCAGAAATACAACGTCGACAGCGCAATGAATGTTGCTGCTGATGAAGAGAGAGCTGGCCAAGGACTTTTCAACAAAATTCTTGGGAGGAATGACCTCAAAATGGAGAAACTATCCAGGATGATGAATGACGAAGCGTTCAAAATGAAAATGTTTAAGAATTGGGACAACCACCACCAGAGCATCGGTAAGATCCGAGAAAATATGGTTTTCAAGCGTAACCCGCACTATAAAAAGCTTCTGGTAGAGTACCTGAACGAGTTCAAGCGTACATCCCCAAAGGTGAAAAAGTTCAAGCCTAGCAAGCCGTCTACTGGAAATCGCGTACGCTTCTCCTGAGAAATTCGAGATCAGCTTTTGATGAAGCACTTTAGTTAGATGCATCATCTAACGTGAATGTTTGTATGTTTACGAGTAAAAAACACAATTCAATTTTCCGCTAGAAGAGACTACATTCTGTGGTCAATTGAAGCCCGAGCGTGCTTGGTTTTTCTGGGTGATGTGTAGAGGTACAAAAAGATCGGCATAGAGAGGGTACTTTGTTGGGTAGGCTGTAATATACTATTAATACCTCCGTTCTGAAAAAGATAACCATTTCAAATTATATTACAGCCTACCCAAAACAATACCCCCTCTATGCCGATCACATTTTGGATTTCGAATTTCCCGCGCTTTCCCGACCAGACTGGCTCCCGCTCCCACCTTTCATTTTGAAAGCTGGCACCTGGGGGAGATCACAGACAGTGAGCGCCAGGCCGTCTGGGAGACCTTACTGCTTCGCAGCGTGGGAGGAGTGCTCAAACATGGAGAGATCGTTCGGGTTGCAGCTTGGACCGCCAAGTTGTCGAGCGAATTTGGAGGCGTGGAATCAATTCGATCGGAGATCGAGTAGCAGCCGTGGTCAAGTCAAGGAAGAGCGCATGTGGTAGGAAGAAGGTGGATCGAGCTGAGCTGTGCGAGAGAATCGCTGCAGTCCCTKTCAATGAGCGCGAAAACCAGCGTCTGCTTCAGCGCGCGTCCAACATGAGCTGCTACCTGGTTCAGCAGCTGATCAAGGAAGGCTACATACGGCGTGCGCTCAGACAGACCCGCCCACTACTTACACCCACGCATGAGTTGGCGCGCCTCCGGCACAAGGACAAGCAAGTACGAGCTGGCACTCTCCCTACGTCACTGCCTTGTGACGCTATCTCACTCGCCAATGCTAACGCGTACATGCTGTTTCTTGCAGCGAGCAGCCCCCCACCGCCTACCGCTGAAGTTCCAGAAGCCCCACTGAGCGCCCCTTCAGAATGTGGCGATGTAGTTGCCGTCTTAGATCCGTTTTTGTATCTGTAGTTGCACGGCGGAGCATGAACGCCTGTGCCTTGCTTAGTTTCTCACTGTCAGCTCTCGGTCATAAAGCTACAGCTGTAGCTAGCCAGCCTCTCACAAATTAGTAAACGCTCAAATGAACGAGGCGGAGCGCTGCGCAAAAAAAAAACAAATGGTTATCTTTTTCCGAGCGGAGGTAGTAGTTTGAAATGGTTATCTTTTTCCGAGCTGAGGTAGTATTTCGTTGGTTTGAAAAGTTTGACATCTCTATTATCCGCAGCGTAGGATTTAAATGAAGCACTGCATTCGATGCGAATGAAATGATAGAGATCTCGGTTAGTCCACCGTCTGCAGCTTGCTTTTCCATCTGGGATGGTTTTTCTTCCACAGTTCCAAATAGGCCTTCCATAGTCTATACCGAGGAGTCTCTCCGATCGTCCAACTAACTCGATTATCAAGCTTTTGCAGCGTCAGGTATCTGTACACCTGGTCAGGGTCGATATTTCTCTTCATTATTGATTGCCCAATGCCGTCATTATAGATGAAAGCGGACTGATACTTCACGTATGCCGCATCCCACTTGTCTTTTAGTACATCTTTTGTCTTCGCATTTAGCTTTTTGACAGCGGCCCAAAAGGTCCTCTCTTCCGGGTACGTCTCATCTGTCGTCAACTCTGCTCGGAGAAGTCTCCTAGCGCTTGTCTCTATTTTGGCACCACCTGAGGATTGAATGGCATTCTGGAACGACAGCATCTCGGAGGTGGCGCCCGACACAGTGGCAACAGCCAGGATGAGGATAAAGTAGACACGCATGGCTGATTCTCGAGTTTCTGGGTAGTCAAGTGTAATAGACTGAGGAAGCGTTTGTGTTGTTCGGCAACAAATTGAAAAGTGACYACCATTGTTAACTAGAATTTCTAGGACGTCTACACTCTATCGTGTCCACTCCTTGATCTTGTTTAGTCACTAAATTTCGTCCCGATCTGTCGTGCTGGTAATCAAAAAGCAGTGATTATTAGAAGGATGAAGTGTTTATCCTGGGAGGACGTGTATGCAGGGGCTAATGGTAACCAAATATCATATGATATTTTTGATAGTAATAGTACTATTTTCGATATTAAATATTAATAGTAACTCATTTTTGCAAAAGCTAACATAATATTTTTATATTAGCTCGGAGAACTGAAAAATATTAGATACTACATGATATTTTATGATATTTTCCCACTTAAGTACGTTTCTTGCCAGCTTACCTCTGTGAACCGAGCGGAGCCAAATAACTTTTTCGATCAGGTTCTAGAAAAGCAGTAGGCTTTAAGACTGACGAGTATTTGCTCTAGTATTTCACTGTGACACAGACAAAGGCGATCGAGATGGAAAACTGCAAACGCTTGCAGCTGTTTAACGTTGATAGAGCGAAATCAAGACATTTGTTCTTGTTCTCTTCCGATCTCCTCGTCGACATCGTGCGTCTAATAAACCTGCTGCCTGTGGCGCTCGCTCAGCAGTGCCAACACACAACGCCAACCTTGCCGTCACTCACAATTGTCCCGGTACTCACGGTTGATTAGTAATACTTCAGCTAGTCGAGCGTTAACGACATCTGATTAGTTAATATAGCCCGATTACGCAATCATTGAAAAATATAATATCGTATTAACTAATATTAAGTTGATATTTAATAATATCATATTGTCTCAAAAGAAAATATTAGGTGATATTTTTATATTAACTGGTCTACAGGTGATATTTTCACAATATTAACTTCACCGATTTTGGAGTTACCATTAACCCCTGCGTGTATGGACAGCAGCACACATGTTCCAAAAAGACACGCAGGGTCTACAAAAGTAGACTTTGACAATAACAAACATATCTGTGGGACTAACAGCGCCGAAGAGAGCCCGGAGTTTCTCTCCTTACTAGACAAAGCTGCTTCTCCACGCTAAGGATGAATCCGGATCCTTACCAAAAAAATAATTTTAAAAGCTGCAATTCGCTTACTTGCGATATGAGGCCGGCGGCCAGGCCCGCTGCTGCGGGTAAGACACGCTCTCTCTTTACATCGATACAGTAGCTATTTCAGCCATGAGTATTTCGCAGTTTGAGCTAGATAGAAAACTGCTCTTAAAGAGTAGCTAGAACTGGGCACTCCAGAACGTATTTGAGGACACACCGTGGTAGTTTAAAATATTGAATTTTACACCGTTTTTTACCGGCCTCCCATCCGTACTGGGATAGCAATTGACTTAAAAGCAGCACTAGTGATGGCAGGCTTTAAAACTGATACGTATTTGTTCTGGTATTTCACTACGACACAGACAAAGCCGATTGAAATGGAAAACTGCAAATGGTTGCAGTTGTTTGAAGTCGTAAACCTGCAAACTGCGACGCCAGATAAATGCGCTCAACAGTGCCAGCACACCACACCAATCACATTGTCTTGGACTCGATAGTTATATTTCAGCTTGTCGAACTTTAACGACTGTGGTCAGTTGAAGCCCGAGCGTGCCGCTCACAAGTTGGTTTTTTCTGGGTGATGTGTAGAGATAGAGTACAAACGATCACAGCTGTCTTGTATTCTTCGCACTTGCGAATAATTGCCAAAAAGTTGTCAACATGGTGGAGTAGTTACGGCGTCCCGCTGCGCACGGTAAGATACCCACCGATCCCCGCCCAGCCACAGCGGGACGCCGTAACTATGCTGACAACTTTTTGAAGTCACTGTTTTTTTTGTCACAG
>Contig_389
CTAGGTTACAAGTAGTAATGTATTTCGATATTAGTAATATAATAAGAAAGTCATTCTACTATTTTAAACGTGAATGAATACTAATGGTAAATGCTTTATTTGTAGGCAACAAATTGAGCTTACAAAATACTATCACATACAAGTAGTGGTGGAGTTGATGTCCTGAAAGTCGCACATAAGTAAATCACTTTACGTCTACGACTTATACTAGTGCTGCTTTCTTGATTGATCGAAAATTATCAAGATTGCAGTGCACATAAGTTCAGGTCTTACTATAGTTTAGTGAAATGATTTATAAAACTCCTACGAGTCTGTCGGTATCCAATGACCTTTAAGCATCCAGTATTATTTGCTTAAAACACTATTATTTTTAAGATATGTCTTAAACTTTATTTCTACATAATGGGTTTCCAGCTCCACCGATCATTTTTTGCTACCTATGTACAGACTATTGTAGTACACTGAAATGCTACTCTACTACTATTCCTACTAGCCAACAACAAAAAAACGTCGTGATGCCAAAATATTGTTTTCTGAAAGTACATACTAGTGCCGACGTGCAAGTCGAAGCTGTTCAACGGCTTTAGGCCGTGCTGTTGTTCCTAATGTAGTACGGCTCCTCCTGGAACTCCTCCGAGCAGTACGGAAACGTGGCCTCGTCGTCGTTGCTGCTGGGGGTTGAAGAGGTTCTTGGCCGAGTAGATCATGACGTAGATGCCGCACACGGTGCAGATGGTGGCGACAGTCACGCACATGAGCTTCTCCCACGCCGGCACCTTGGCCCAGAACACCTTGATGTAGAAGAGAAGAGGCACGATCAGACTCGACAGAGTGATGAAGGTGGCGCCCGTGAAGTCCACGAGGTCGAGGAAGTGTTCACGCAGTAGGATCGAGAGAACCACCAGAATGGTGATCATCGTGATACGCATCATGATGTAGCGCAACACGTTTCGCGCCGCCCTTGTACTCGGACAGATCCTCCTCCGCCACCATCGTGTTGGTCGCAGAGACGCGGCCAGAGGGGCGAGGACGCGACACACGCTGCTCGTTGCTCTCCAGGTCAGCGGGCGTCGACGCGTTGAGGTACGACATCTTCTCCTCGCCCTCAGCGGTCACAGCCTCCACCTTGTGCATGCCCAGAATCATACGCTCGAGCATGTAGAAGGCCGGGTGCAGGAAGGTCGAGAAGGCGATGGACAGGTGCATCTGCATGAACAGAAAGGCCATAACCACGGCGCCACGGTCGGCGATGAAGCCCAGCGTGGTGGGAGCCGAACGGGCCGGACGTGTTGGCGACGGAGAACAGCAAGTTACCCGACATTTGGCAGCCACCGACGGCGTAACCGGAGACGGCGACGGCGATGAAGAAAGCGGACGCGATACCGAGGCTGACAATGATAACACGGGGCATACGCTCGGGCTGCGAGTGTTGACGCTGCAGGTCAGGAATGACGGTTGCGGCAGCGTAGGCGAGCGACAGGTTACCGAACGTGGTGATGACCTGGTGGGCCGTCACATCCGCCATGGGGGGCGAGGGGTGGCCGCGTTCTTCCCACAACAGGATAGAAATACCGATAAAATCGGCGACGATCGTGCCGAGGCAACCGGCCACAGCCATTCCCGTACTCTCCTTCATGGTCGGGATCAGCGCAACAGGGACGACCATGGCGGCCATGAAGATGATCCACACCGACTGACTGAAGCAGTCCGGGAAACAGCACGTCCAGCAGCGAGCCACCGAGCACCAGGAAGGCGCAGGGCAGCAGCAGACACACACCCATCTGCGAGATCGTCACCACGAAACGTCCAGACCGGCCCGCAACCCACTCACCGAGATCACCGTACGTCCGAACTGTGGGCGGAGCCACATACAAGACCTTGGACAGCAGCACCGACGAGTAGATGTTGGCGAACGCCATGAACAGCAGCGCGATCGTAGCGAACACCCAACCTGCGCGAGCGTAGTTGGACGGCATACCGAGCGAGCCAATACCGCACACGCAGCAGAAAATGTTGAAGGCTGCCCCGGCATCCTCAACCGAAAAATGCTCGTGCCTTTGCTCGTCGGGGTCGTACAAGCCTGTCGCGTGCACCGAACGGACGCCCAATTCATGTTCATCACGCTCGCAGAGTAGGCAGAAGCTGCAGATTGCTGTAGACGTTAGAAGCTGTCAATACATCCATACAGCCATCTCGAAATTGCTTCTATCCCGTAGAAGCAATTTCGAGGTGGCTGTCTATCCCGTAGCAAGTTCTTGGAAACTCGTGCGGACAGCTGCTTCCCAGCATCGCCTCTAGCTCCCTCTTCTCGTCGCGCGAGTTGCAGCAGCGCACATGCCTTGGAGCGCTCCAAATTCGCAAAACTCAGAAGTAGCCACAGAGTCGCACACCTTGTTTCGACTGTAAAGCGCCTTCTACAGCTCTCTCAAAGCTTCCACCGCACTTAACACTTGCTGCATTATGCTGCCCATGTAGTCGTCAAAGGGAGGACCACGTATTCGGTCTCGGAGCACCAGGACCCGTCTGACGCTCCGGTCGGCAGCCCCGCCACAACTCCCCAGTCGACTTCTCCGCACCTACACCACCTCTAAGAGCGAGCCTTGGACAGGGATAATCCCCCGTGCATCTAGTTTGCAGTAGAGCCACTTGTGCCGTCCGTATCGCGTCGCAAACGATTGTACCTCGACTTCACGCCTTCACGTTCTCTCGCCATAATTTCGCGACCTTTTGACTACCGTCTTACCCGCATATAAGGCATATGTGCTGTAAATGAATACAACACTGCTTGTGTGTTATATTCGTTTAGAAAGCCTATGTATTGTACAACGAACAAATTGTTTGACTTTGAAAGAAGCAAGTTTGTGGATCCTGGAATCTGGCTTGGCCGTTTAGGCTTGACCCTCCTACGCGATCGGCGTGGGTTTTGTTGAAGGAATGATTTGCGCAGAGTTGTTAGGGCAGTACAGAACTGAATGAGGACAAAGGTAGAGAGGATTAGGCGGCCATAGTGAAGAGGAAGTCTTGAATGTAGAAGGAGAAGACGCTTGTGTGGTAGAGTTCGTAAAGAGGAAGTGGTGATTTAGATAGTCTGGTGTCCTGGAGGGGAGTTATTCTCCACCAACCAGTCCAGTTATATAAGAAATCTCTATATGATATAGCACAATTATATTCCCCTAGATAGTCAGCATCACATCGGAGATGGTTACTTCAACAGCCTCCCACATCGAGGAATGTGTATGATGCTCTATCTGTCGGGTGCACCACAGGTGGCTGTTAATAACAGTCCTGTGCGTACATGAACATTTACAAGAGGTAGATCTTGTTTGATATTGACATCTTTTTTCTTTGACTTCTATTGTCAGATTTGTCGTTTTGTTACCAGTTTTGGCAGGGGTTGTACAGATTTCTTGTTTTATTGTTATTTTGGCTACTCAGGAAAACCGTAGAGGATTAAAACCTTTTCACCATAGTAGGATGTCGTTGTTAGCGCTTTTGTTGCACGCGTTTTGAAGAAAGCTACTCAGGAAAACCTTTCATTTTGAGGTGTCAAAACCTGTTCGCTGTATTGTTGGCTACTCAGGAAACCTTTGAGGATACACCTGTTCACCGTGTTGATATTTCGATATTTTGTGAAAGTTGTGCTAAACTTTTGTTCATTAAACTGCCAGTTTTGTGCTCTTTAGTTTGTGGATATTTCTTCACACTTTGAAATTTCGTATTTGCTTTTTGTTATTATTTGATTGCTTTTACTTTGTGTGGAGAGTTTATAGTTTTCAAATATTTTTAAAGAAAGGCTGCAGCTTTCAAAGCATAAAAACATCTAACAGTGTCATCGGTAGTGTACGCATCTTGTTTGCAGGCTCTCATCGTTGGGGCTATTTTTCTCCCTAGAGGCTCATGGAGTTGTTTCTCATTTCGAAGATTTTTATTTTGTTTATACTTCGCAAGTGGCAAGCAATAGGTTTGTAAACTATCGATTCCATTGAAAATGAAACTATGCAGTAAAACTATAGTTGCTTTCTGTAGACAGAGGCTTGTGTAGGCTTGTCTTAAAGTCATAAAGTATTGAAGATTTTTTCGTTATGCTGGAAATGCTTGAAACTTTTGCCGCAATAATTTTTTTAAGTTTGGCGAATTGAATGAATTGTTTCGGCGTTGTTGCCTCCCAGTTTCATACATTTCTGGGCGTATTTCTTAACTTGGTTAAATACCAGACACATGTTTGTATGGACAATTGCCCATTTTCATTTTATCTCTTTCTTGTTTTTTTAAGGTATATTTTTATTTTACAGGTCCAAAATGTAGTGGATTAAGATCGGAAGAGCGTCGTGTAGGGAAAGAGTGTAGCCTCCGGTATCTCGGTGGTCGCCGTATCATTCAAGCAGAAGACGGCATACGAGATACCGGAGGGTGACTGGAGTTCAGACGTGTGCTCTTCCGATCTGAAGGCATGAAGTGCAAACTGCTAAAGGCCATCTACGGCTTGAAGCAAGCTGCAAGTGCATGGAACAAGACTATTCATCGCGTGTTCCTGCAGAATGGTTTCAAATGTTGCGGAGCCGACCAGTGTGTCTACGTCAAGCGTTCCAAAAACGCATTCGTGTACGTATGTCTATATGTAGACGACATGATCATTGCGGCCAAGACGCGCGACGAAATTCGCGAGGTCAAGAACGCCCTGAAGAGCGCATTCAAGATGAAGGAGCTTGGCGAGGCCAAATTCATTTTGGGAATGGAGATTGACCACGATAGAGAATGTGGAACGTTGATGATCAAGCAAACTCGGTACATTGACGACATTGTGGAACGATTCAATCAACGGAACGCCAAGATGGTGGAGAACCCTTGTGCAGCAAACCTGAAATTGTCCAAGATGATGTCGCCGACTACGGAAAAGGAACGTGCTGAAATGTGGTCACGACCGTATCGTTCCTTAATCGGGTGCCTCATGTACATTACAACCTGTACTCGGCCGGACATTGCCTACGTTGTCACGCAGCTGGCACGCTTCCTAGAGGATCCTGGAACGCAACACTGGAAGGCAGCGATTCGTGTTCTGCAGTATTTGAAGTCCACTCGCCATCATGGTATCGTTTACAAAAGTGGAACGAGTGGATTGGAACGCAAGCTGTCAAGGCAGAAGCGTTTACGGACGCAGACTGGGGAAGCAACATTGACGACAGACGTTCAGTGTCTGGCGTCATGATCATGATTGGGAACGCTCCGGTGGTGTTTAAGTCCAAGTACCAGAGAACGGTTGCACTTAGCTCAGCGGAAGCAGAGTACATGGCACTAAGCCTTTGTACTCAAGAGGTACTATGGACACGTGCCATGCTGAAGGACATGGGTCACGAGCAAGTGGGAGCGACGCAGGTCTGGGAAGACAATCAAGGTGCTATTGCACTTGCAAGCAACGCTGGATATCACGCGAGGACCAAGCACGTGGATATCCGTCACCACTTTATTCGAGAGAATGTGGAACGTTCCACAATCAAGGTGGCCTACATCGACACGAAGCAGCAGTTAGCTGACATGCTTACGAAAGCACTGGGAACGAAGTCGCTAGCGTTCCTTCGCGAAGCAAGTGGAATCAAGAAGAGGAACGACGTGCAGTAGCGGTGAGTGGGAGTGTTGATATGCACCGACTCTGCACGGTTCGGCTAACCGGTGTGACGTTCCAAAATGGACCGGTCCCAAACCGGTTAATCTGGTGGATGGCCAGGAGCACTGAAGTTTAGAGGACAGATTTAATTGACTTTAATCTACTCACTTCGGCATTTACCGTTAACAACAACAACACATTTTATCTGCAATAACCTGATTAAAGTAAATATAATCTCATCTTCTTAGATTTTATACCTTTATTAGAAAAAAAATCTCAGAAATGCTTGGTTTCCAAATTGGTGGTAGACTTGATCTTCACGAAGTAGCTATTTTCGATTGAGCTGCTAAAATTAGGCAGAGTAAATGAAATACCTACTTTTAGCAAAATTACGTTTTTCAACTCGAACACGGCCTTATAGTTCTCTGACGAAACCTAGTAAGTTACATGTTACAATTTGTAGCGTGTATTGGCGACTGGACTTCAACCCAGATGCGCCCACTAGCAGCTAGAAAAAAAAACATGGTTTTGTTGCGTATAGCGCTGCAGAAATACTTTGTACAGTGACTTCGGCCGAGGATGTTGAATTTCCTCGAAATCTTAAGAATTTTATCTTGACTTTAAAATTGTCTACTTAATGTCGTCCATTACACTCTCTTCGTATGCTGTTTCTGTACCGCTGATTATTATAGTACCTTACCACGTAAACGTAAGTTTCCTGTACAGTATTGTCACTGTGATAATTGTCAATTTGACAATGCCACATCTCTTCTGAACGTCTTGTGGCGGTCTGGTCCAGAGGTCTCCTACAAACTTGACGGTCAAGTTAATACAGTATATAATAGTTCATTATATATATATAATAGTTCAGTATATAATAGTTCATACCATAACTCCAACGGTGGCATCCTCATTTCGCCTTTTCGACAGAAAGCTTTACTTCTCCAAGCGCTGTAAACAATGCGTCTGTACTCGATTCTGTCAGCATCGATGGTCATCAGCTATTTTGTGACCTGTAACGCGGCTACGAGCTCCAATCAGACCAAGCTCTCGAAAATGGAGTCACCAGTACTCGTCCACTCACTCAGTGCAGCAGTGAACGTCGATGCCGTCGACAGAAGATTTCTTCGAGAGCGAGAAGAAAGCATGGAAGAGTGAGGATTTCATCTGACGACAAGAGCGGAAGTAAAAGCATTGGCCAGGAAAGTCATTACAGATTTCGACGATGCTAACGACGTGTACAGGAAGTGGTATGAGAACGGCTACTCGAAGAACAAAATCGCGAACTTGCTGAAAGTGTCGGAAAAGGAAAACTACGCACCGGTGTACAACGGCTATCTGGCCTACCTGAACAGGATAAATAGCTGACAACACCTCGTCGAAATTAGGTCCGATTGTGGACTCCTTTGGCGCCGAGAAAGGCTTGCGACTACTATCGAAGTAGTGTCGAGGTTTTAGAAATAAAGGCTCGACCAATGATAATATAGTCACCCACACCGCAACGAAAGTCCACAATGCCACCTTAGGTAGACTTTTCTTGTCCTTTTTGGGAAGATTGCATTTGCAGCATGCAAGCCAAAAAAATTAAACAAATACGTGTCATCGAATGCATGACGAATTCAAGGTTGACTCTGTGTGTGCGATAGGCATTGGCCTCGCTGACGAACTGTTCGTGGTACTGGTCAAGAAGAAAGCTGAAACTAGCATTATGATTACCTTTGTACACAAGGGGTTCGATCATCGACTATTTGGCCTGGGACCATTGAGAGTAATCCTGCTAAATTTTGATTTTTGCGCTGTATCCGGTAATATTAATCACTCTGACGCGTCGCTTCCGCCGTCTGCAGAGTCCCCGGTCTAGGTCTCTCCGCCATCCTCGTCGCACCCATCCTCGACCCCAGCGTCGGGACCTCCATCGACAGGCTCAGAGACAGTCTCGCTCGTGGCAGCAGCTGGTACACCAGACGCGCGCGTCCGTGCGAGCACGCGCTTCGCTAAGCGAAAGAAGAGAACTATGGCATAGGTGGAGGTTCGGCGCCAGAAGAAGCGTCGCATACTCGACAAGGAGGAGACCTCTGCACAGGCAGCTCGAGCAACCGCCATGGCCCTCGGAAGTTCGTTAGTATCGACACTTACTCCCCTCTGGATCCGTTTGCAGCCGGCGGTGGCCACTGTATCTGCAACGTCCTCCCAACCTACTCAGGCGACGCCACTACCGATTCCGTCTGGACCACGCTCTCTTTCGACGGTANCCCCCCCCCCCCCGACCCGCCGGCCCGGTTCGTACCCATCCGATGCTTCACGTTGTCAGGGCCGCGCCCAGCATTCGCCAGCTCGGAGCCCATCACCGACCCCAACCCACGTCCGCGGGTGTTCCCTCATCGCCTAGAACCCTTTAATCGTGCCCGCAGCCCACCTTCAGCAGCACCTCAGGCGCGACTGCGGTCTCACCTGCCGCTCACCTTACGACCATCGGCACCGGTCCACAGCTACCGTCGCGCGAGCCGTTCGACCTCTCCAACTTTCTCAGCACCAGCCAGGCCCCTTCTAGCGCCCCCCACCTCTCCGTGCGTCCCGTTAAGTCGGAGGTTATCCAACGAAGCGGCTGCCCAACCGAGTCGCAGCCCGTCGCGGGTCCGGCCCCATTTGAGCCACACACGCTGCCACGAGATACGGCCTCACTGTTCTCTGCATTCCTGCAGCTCCTTCAGGCACAGCCAGGCGTCACAGCGCCCGATCCTTCGGACCCAATGGCCGCCGCCAAGGACTCGGGTTCCGTACAGGNCCCCCCCCCCTTCTTCGACGGTAGCCAGCCCCCCGGCCTGCTGCCACCCGCAAACGTGTGTAGTCTGCGGGCGGTCCAGTTTCCACCCACGACGCTGCTCACCAGGGGATACTTCGTACCTTGGCCGTTCACAGCCTGACTGCTCACCGCGCATATACATACTGGCAAACACCAGCTGGCGTGCATGAGACACTGACATCATTTGCCATCGGCATGCGCATGCTTAAGTGCGTGCACTTCGATGACCACCCAACGATTATTGGAGCGACCGCCGGACTTCACTTTGGACGACACGGAGCGTCCGTTATGCACTATTTTCGCGCCGACTCAGCCACTCGGCTCGACGCTGGATCGTCCGACGCCAATCTCAATATTGACTACGACTCGAACGCAGCACCCCCACCGCCCCCAGCATGCAATACTTACTTCGACCTGCTTCGAGCGGAACAAGGTCTGGTTATATTCTCGGACGCTGAGTGGCATGAGCTCTTCACGTGTCCCCTACACTTCATTTGCGAGTTTGTCGTCGCCAACATGGACGCGGCCCCAGCCACATGCCGCAGCGTGTCCAGCGGACACTGCACGAGGTTAGCCAACACCTCGGCTCAGTATACGTCCACCTATCTGGCGACTCCCCCTTTTGGTGAAGGACGTTTTCGTCCGCAGCGACGCAACTTGAATTCAGGTCCATTGGATGGGCCATGACCCTCCAAGATATTACCAACGCTAGCAGCGGGCCCACTACACCTCCCCTGTCCAGCCCGACTGCACCTTCCTCGGACGTCTAGCCCCATTCACGCGGCCGCCACGTGCATCCAGGTGACGACGCATGTCTGTTGGCTCGCCTGAGCGGTATTTCAGCCAGCGTGCGCGCCATTATCCCACGAATATCCGATGGTGTAGATCCTTGCCTACGCTTCTTCGGTGGGTGTATATGGCACCACGGACACGTGAATGGCCGGCCGAAAACACACCTAGTCAGGTGAGTTCCCCGCTGCGCTGGAGAGCTTCGCCGCCAAGATATTGAGTCGCCGGCAACCGTCCGACCGCCGCCGTGCCTGACGAGGCCGAGGTACTGCTGGTTCGCCACTGCTTCGGTGCCCCAGACTCAGTCGTAATCTCAATACACACACGTATACTGACATCCGGAGTTCTTGTGAATCACATGGCTTATCCCAACAGCCCAATACACTTACCGACGGGACCCCTGGCTGCACAGCCAACGGAGACCTTGCCTTCGATGCGTGTGCACCTGCCCACCGCTCTCAGCCCAATGCCGGTGAGCAGCCGCCCGCTTAAAGCGCAGGACATTGCACCGAAGACGCGGGCCGGAGCGCCGGCCTGCGCTCCTCTCCTCTCACCCCACGTGGACCGCACGGTGGGGCCCCAGCATTATAGCTGGCCGCCTTTCCACCGCGAGTGCTTCTGCGGCCACGTGTCGTTTACTAGCCTCCGCAACCTCCTGTTCTGCAGCCCATCATCGTCCGCCACAGGTGAGTATTACAGATCTAAGCCCGTCGCCATCACGTACCACGATGGTACGGGTTCACAACTCAGGCCTACAGCGAGCTAGACTTTGGGGGTCGATCCGCGACGCTTCTCTCTCCGTTGCCTTCCGTAAAGTCAACTGCAATTTTCTGTCCGACCCTCTGCCATTCCCGTAGACACGGCACCCAACCGCGACGAGATCAACAAACCCACGCAACACGCAATGTCTAAGTTCATGAGGCGCACACAAATGCACCTTCAGTTCACAGAGCTAGTTCGCTGCCAGTCACCCAGACTATCGGCCCAACAAAGTATCACAGCCTGTTATTCTGAGGGCATACTGCCAATGATACGAACATGTCGACGGTCTCGTGCACATCGCTTCCGAGGGTTCCTATATGCGCTTGACCTCCCCAATCCCTCAGCAGCATTCGCTCCCCCGCAACCACCCCTCGGCGTCTCAATGCATTCCGATTGTACGATCCAACATAAGGAAAGAACAGGACGCTTTTTGCTGTATCGTTGTGGACGCAAACGTCAAAACAATTTGGCGGGAGCTGTTCGTCAGCCCGTTCGGCGTGGTCGACAAAGGCGACGGTGACCCACGCGTCTCGGGAAGCGTAATCCACGACCTCTCTTACCCCGAACGGGATTAGGTCAGCTCTCACACGAATACAGACGACACGCCAACAGCATCGTTTAGGCGCTGCTCAAATGTTGCGCAAGAAATCATCCGGTGTCGCCAAAAATACCCACTCGAGGCCGCCAAGCTGATGGCAGGCGACGTCGCGTCGGCCTACCGCAACGCGTGCACACACAGCGGGCGCGTATTCATGTTTGATGGCCACATCTCAGAAGACAACGCGATCGTAGTCGACCTATCGGCCGCGTTTGGGTGAGCCGGCAGCTCCGGAACGTACGGTATCTTGGACGGTGCGGTAGCGTTCATACACCAACGACGCCCACCCCAGCGGGTTTTATAACTACCACTGGGTCGACGACCACATGGACGTCTCATCTGATACCGGAACGAACTGCGTTGACATCGAATGTTCTCTGCGCCATGCCATGGCGGTCGTGATGGGTCCTAGCGCTGGTAACGACAACGAATTCACGCCGAGGCGCTCCAGGCCTAAGGTGCTGGGCCTACAGGCTCCGATTCGGTGCCGATACCAGAGGCGAAGATTCAGAAAGCCTGGCGTCTCGTAGTGAAGGCCTTTCACGCCGGCAGCCTCTCTCGTACCTAGTACCGTTCTCTGTTGGGATCTCTACGTCACGTCGCCACATGCGTGAGACCGGCGCGTGTGTTCCTCCAGCGACTACGCGCCG
>Contig_390
AGGGCCGTCAGAAGCGTCTGGTTACGCTCGTTCTGGAGAACAGCATGCTGTACGAACTGGCCCTTCCCAAATGCGTCGTGTGCCATAATCGAGAAAACCTTGTACTTTGACAAGTTTGTACCGTGCGTGGCGTCGATCATCACGACCTCTGGGAAATGGTCGAAGAGCTCCCGCATATGCTTTGTCTGCAGTGTTATACATGTAGCTACAGTCTAACATCAGCATAGAAAGTTAAACAAGCGACGGCTACACAGTAACAGCAATAGTGTTCATACCTTATCATGGATTGAGTCGACAAAAATGCCTCCAACATTCCCTAGCTCTTGCGTGAGCTCAGTCATCCATTGCCTCAATCGTTTTGCAGATGTCTGAGCTGTATGGGTCTGTTTCTTCAGCTTGCKGCACCAGATTGTGTACGTCCTGGCTCGTTGGGTAGCAGCTAGAATTCTCGTGGATGAACTGCAGGATGCGTTTCTTCTTGGCTCCGGCTTTGACAAGCTCGCTAACAGTCCCGGCCAGCTCAGACTTAACAGCTGTCCGGCTGTGTGGATAATGGTCGAAAGTATGTCTGGAGAGCGGATGGTTATGCTCCAAACGGGCAACAGTAATTCGCAGCACAAAAGTGGGAACTGCTGCAGCCGAGTCGGTCACTTGTACGCAGGCATTGATCTACGTAGTGATACAAGTGTACGTGAGCACACGCATGGCCAACCAACAGCACCATTCAAATCCATTTCAGTCCATCCGAGCCCAACTGAGCCCAACTGAGCCCAACTGAGCCCGACTGAGCCCGACTGAGCCCGACTGAGCGTCACACACCTGCGCGTCACACTCGAGAGCTCTCGACTCTTGCCGCTTTCTCTTGCCTTGTCCACGCGGCTTGTACTTCCCTGCGTGGGTGCAGACGAAAGTCTTCGAATAATGAGTCCACCCCTCGGGCACAAGCGGCTTCGTAGACCCGGAGTCTCGAATCTTCTTATTTCTCGTCACGACCTTGTTGTTAGTGCGAACGCGGAAGCTCTGTACGCAGCAATTGTACGCACAAACCAGTTAGATAATGCGATACGGCTCCTGCTACCATATGCAGTACATCAAACGCTACCTGGTATGTCTCGGCTGAATAGACTTTTAGATACGCGTCTAAGGCACCCCAGGAATTAAACTCTTTCTTCTCGAGTGACGGAGCTATCACCACTGGCTGCTCACCGCTCTGGATTGTCTGGAGACTGTCGGAAACATCCGATCGACGCTGCTTGGATGTGGAGCTGCCGGTACCCGACGACTCCGCTGACGAGTCGAACCACTCCTCGTCGCTGTCGACCCCCTCTTCACTATCACTCGCCCCTCCTCCGTGGCGCGGCGGTCGCACCGCCGCTTTGACGCGCAGGTCGGGCGCCATGGCTTCCTGGCTGCTGCTGATTTGCCCCCGCTGCAAAAATGAGTGGGGGGGGAAGTATACGCTACACGAGGTATACCCGCAAGCCGGATGCGGATCTCAAGCCCTCCAGCACTGTCCCATGTGCACGAGGTGGGTGCAGCACTCACTCCCTTTTAAATTTGGGCTCCTCGAGCTCCCAATCTAAGTAGAACTTCTGCAGGGCAAAGACATGTACAGTACTGCACTCCGTTTTCGCGGGGGTGTATTATATAAATTTTGCGAATAAATAACATTTTAGCTTAATCAGCTGAGTTTTGTTTTATTTTGGATCATCAAATCCGGAAGTTTATCAAAGGTCCAAGGACTCGGAAACGGAATGCAGTACTGTACATTGTACTGGTTTATTATCGTACAGTACTGGACGATTTTCAGAAGAGGTTTGCATTTTTATTATGATATTACGAATATCCTTAGATGTGTCGCAAGCCCTTGCTATTACTAGTAGTAACTAATACGAATACATACTTCTTCATGCTATTTAATAGGAAGTGAGGATTTTGCCCGACTGGCTAACCGACTATACAATTATACCCCCACAACATGCATAAAATGGCCTTAGCGACGGTCTTGGCAACACTCGCTCGGAATTAATTTCTAATCCCAGACACAGCGCATTGCCGAGTCGAGGACTTAGAGGCCGGGGTGGGGCAGGCCGCGCAGCGGCGCCCCCCGAGCGCAGCGCAGCAAGTGAAGAGAGGGGCGGGCCCACGGCTATAAGTCCGCAGACGAGTGTAAACGCGCTAGTGTCCTACCTTTACCCCAATTTAACCGTACTATACTATTTGTACACGTATAAAATGCGATGCTATGTTACCTCAGTCGGGCAAAATAACGAGTGCCTATTTAATATCAAGACGACACATCGAAGGATATTAAATGTCTATTGAATGTAGTACATACTATGTACTACATGTATTATCCTTAGATGTTTGTAATACGAATTGGTACAGCACACGGACTGTTTACTGGCTCTTTCGATCCAGGTGCTTGAGCGTTTCGCCTCTTTGTGATCCACCTTTTCCTTTATTTACTTCATTCGCAATTCTACCCGAAGGTACTAACCCCACCACTACTCTTTTCCACCAACTATGCGACTGGCAGCTTTTGTTTTGGTGGCTGTAGCATTTGCGATCATTCCTGATGGACGAGTCTCCGCGGCAGCACTCGGACCTCCCAAGAGCAGTGAAGGTACTCACGAAACAGCAAGATTGTTGCGGTTGAATGCTGTGCCACAGCCTGTGGAAACCGGCAACCAAGAAGAAAGGACAATTAACTTCGCGTCGATTAAGAAGATTGTTCCGGGCACAAGCGCCTTTAAAAACGCACAAGCACTTAAGGCGTCTCAAAAGGCAGCACTGAAGGCCCAGGATGCGGCTAAAAGGAAAGCTGCCGTTGACAAGTGGTTCAAACAGTTCGGAAGCGATGAATTCCTGTTTACAGCTGCGCTCCCCTCTTGGGCCGGAAAGAAAATGCACCCCGACAAAGTCCGAGAATACTTCGCTTCGCTTGGCAAGTCGGGCGATGACGTCAGTATGATCGTCAAGCGTTACGACAATTACCGCCAAACAATACCCACGAAGAAGTAGAATTTTACGCACGCCTCACCCGAAGACCACACGATTGTCGCTAGTAGAGAGCTACAAGTAGTTCAACAGCTGAAGTTCGTTTTGAACTCCCCTCTTTGTCCCATTTTTCAGTGTTTGTGTAGCGACAGAAGAAATAAAGCAACTTGAATACGAGACCGTATTATTCTGGTGCAGGTTACCCGCCCCGTCAATGCTTTTCTATGGCTGAACTTCTAGACAATACTACAGTTTATGATAAACCCATTGAATTTATAGCCTAGCTTGCACATGTCTTACGGCCTATATATAAAATAGGCCGTAAGACTTGTGCTCGGACACTGTGACTCACTACACTTTATTACTTTTCAAGTGCTATTATCCAGAATCGGGTGCCTGTACATGTAGTGGCTGGCGCAGTCCAACGCACTGGGCCGCACAGAACGTGAGGCCACGCTAGCATTGGTAATTGAGGGATTGTACACCTTATCCCGCAGGGCCTCCGAAAACAGCATTGTCAATAACATTATCGAACAATAAGCTATTTCCTCACAAGATTATTTATTTTTGGAAATTGGAGAGCTGTAAATTTATGGAAACACACAACAAATATTATTTTTTATGGGACGTGGAGGTTTGGGCCGTGGGCCCACTTGAAGGTTAGCTTGCTAACAATAGTGAGACAACATTTTTTGCTTAAATTCCTAATTTAAAAGAAAAAAATCTTATGAGGTTTAGTACAGGACTGACAGCTGTGACATCCCTCCTTATGGACCGCGCTTACATGCGTGCAGGCATGGACCCAACGCGTTTAGAAAACGCTGGGAAATGTTGCCATCTCACGAATGCTTCAACTACATTAAATATGAACAGGACGTTCAATAATCCTTTTAATCTTAAGTACTACTTATTGTAGTGGTTGGTTGAGTCCAAGCCTTGTCCACTGCACTGGGCCGCACAGAACGTGAGGCCAAGCTGGCATAGAAGTACATGTACGAGGACTACTAGTGAGCTCTATACATAACGTTCCCTTAGTTTAGTCAGATTGAAATCTACCGGCTAGCAAGCAATACAACCAAGGTTAACAGGAAGCGCCAGCTTCCCTCGTGTGTGTTCGAGTTATCGAGACCCACTACAGGTATTTAAGCAAGAGGGGTGTTCATCAATACATGTAATTATTGATGCTGTTGCATTCCGCCCGTTTGTCTCACTCCGGCCGCATTTTACGGTAAGCGACAACAATTAAGTTTTCTGTACTTTTATCAGAAGCATTAATATCAAGGGAGTGAGTGCTGCACCCACCTCGTGCACATGGGACGGTGCTGGAGGGCTTGAGATCCGCATCCGGCTTGCGGGTATACCTCGTGTAGCGTATACTTTCCCCCCCCCCACTCATTTTTGCAGCGGGGGCAAATCAGCAGCAGATGGCGCCCGACCTGCGCGTCAAAGCGGCGGTGCGACCGCCGCACCACGGAGGAGGGGCGAGTGATAGTGAAGAGGGGGTCGACAGCGACGAGGAGTGGTTCGACTCGTCATGCCTTTGCCGTGAAAAGTCCAGTTTGGTCGGTTGAATTCCCGTAGCACTGTTGGATACTCACGGCTAAGAGTGCGTTCAAAAAAGTCTTGCTCGATCAGAGAATAAGCCATAGGCAACGCTCCTTTCACGCCACGTGCGTCGTAGAAGCCGTTCGCTCGTGGGGCAGCAGAAATCACGTCTAAACCAGCTTGACAGTGTTCCAATAATTCACTTAGAAACGGAGGAAAATTCAAGTATCCCGACGCAATTTGGAGCTGCGAACCACGCGGTAATTGCCGCACAAACTCACTTAGCACACGCTCATCGTGGTCCATGGAGATTGGTGTAAATTGCAGCGTTGGAAACGCCCACGCATCGGTGCGTGCGTCGTCTTTATCTTGCTGATACTGACTTGGGTCCACTAGCTTCTCGAGATCGCGTCGCATTGCCGTCTTTGCGGCCTCCGAGTCGTGAGCCAGTTGAGGTGCCAACAACTTGTAGTCGCTCTTGGCGGATGTCAACGATTCCAGTTTGACTCTATACGAAAAACCGGTAACCAGTTGTACGAACTGATGGTAGAACTGTGCCAACGCCCCGCAGTTTGTCAATTGCACGTATCGATCCTGTCTATTGGTGAAGTAATCGTTGCTCAAATTTGCGCCACTAAGCACGAGAGTGTCGTCCACTAAATACACTTTAGCGTGAGAGACGCCCAGCGTCTCATTAAATTGCGGAGGTAGTTTGGCTTTGAGTCCTGAGAGTTGTGGTACGCGGAATAGAAATAGCTCCACGTTGTTCGGAAATTGCTTCAATAATGGAGCTAACATGGTGACGGAACTGGCCGTGACACCGCCGCGTTGGCCGCGAGAATAGTCCAGTACGATCTGCACCTGGAGATGCGGTCGTTCTTTTAGTCTCGTGGCTAGTGCGCCCACCAAATCGCTCTCCAATTGACCCGTGCCGAGATACAGCGAGGAGATGGAGATTCGTGTCTCTGCGAGCTGTATATTGTGCACTAGCTGCTGGTAGAAGTCTGTGGGGGTGGCCAATAACGTTACATCGGAGCTGCGCAATGGGAACAGACGCGAATGACGCGCTAGAGAGCGGAACAGGTGCTCGTAAGTGGTGCTGGAGCAGTTGGAGGTCATGGCGGAGGGTGAACCTCCAACTTGAGGCTCCAATTCGTGAGGAAGAGAAATGCGCAAATGCAGACTGAAAGGGATATGACATTAGGTAGGCTCTCCTAAACTGCTTTTAATCCACGGGAAAAACAATGGAGCTCGAGGTACCCAAAATTAGAAAAGGGCCAATATGATGTACCCAAATGCATTTTGCAAAAAGAAAATCAAGGAAAGCTCGTGGTCGATGTATTACTCTACCTTAAGCCACCGACTAGCAAAGCTGACGCGTAATATAGCTTCGTGATATATTACAATACATCTCCGTTGTAATTTTTTGAGCGGGGCATACCGCATTCTCTTGGCCCAGCTCACGACATTGCAATTTTATGAGGGTCTACAGGCGAGACCTTTGGATCATTTTTGAATACATCAAATACCTCTATTTTAGATTTGGGCTCCTCGAGCTCCCAATCTAAGTAGAACTTCTGCAGGGTACAGTACTGCACTTCGTTTCGCGGGGGTGTACTATATAAATTTTGCGAATAAATCAAATTTTAGTTTAATCAGCTGAGTTTTGTTTTATTTTAGATCATCAAATCCGGAAGTTTATTAAAGGTCCAGGGACTCGAAAACGGGGTGCAGTACTGTACATTGTACCGGTTTATTAAAGTACAGTACTGGACGATTTTCAGAAGAGATTTCCATTTGTATTGTGATATTACGAATATCCTTAGATGTGTCGCCAGCTCTTGCTATTTATTAATACGAATTCATACTTCTTCATGCTATTTAATAGGAAGTGAGTATTTTGCCGAGAAAATAGGATAAACACACGTCCATCGCTGGGACAACACACACGGGGCTGGGCGACGTGGTTGCCATAGCCGCGGCGCCAACTAAGGTGAGCGGGTGCGAGGCGGGCCCAGCGCTGAGCTCACCAGCGAGNCCGAGCACAACACTTTCCAGAATATTCTATCCATTGCGAGCGCAGCGAACCGCGGGGGCGGCATGTTCTGTCTATTTTGCCCGACTGGCTAACCGACTATACAATTATACCCCCCAACATCCATAAAATGTCCTTAGCCGACGGTCTTGGCAACACTCGCTCGGAATTAATTTCTAATCCCAGACACAGCGCCTTGCCGAGTCGAGGACTTAGAGGCCGGGGTGGGGCAGGCCGCGCAGCGGCGCCCCCCGAGCGCAGCGCAGCAAGTGAAGAGAGGGGCGGGCCCACGGCTATAAGTCCGCAGACGAGTGCAAACGCGCTAGTGTCCTACCTTTACTCCAATTTAACCGTACTCTACTATTTGTACACGTATAAAATGCGATGCTATGTTACCTCAGTCGGGCAAAATAACGAGTGCCTATTTAATATCAAGACGACACATTTAATGTCAATTGAATGTAGTTCATACTATGNTACTACATGTATTATCCTTAGATGTGTCATGCCAGTTGTAATACGAATTGGTACAGCACACGGACTGTTTACTGGCTCTTTCGATCCAGGTGTTTGAGCGTTTCGCCTCTTTGTGATCCACCTTTTCCTTCATTTACTTCATTCGCAATTCTACCCGAAGGTACTAACCCCACCACTACTCTTTTCCACCAACTATGCGACTGGCAGCGTTTGKTTTGGTGGCTGTAGCATTTGCGATCATTCCTGATGGACGAGTCTCCGCGGCAGCACTCGGACCTCCCAAGAGCAGTGAAGGTACTCACGAAACAGCAAGATTGTTGCGGTTGAATGCTGTGCCACAGCCTGTGGAAACCGGCAACCAAGAAGAAAGGACAATTAACTTCGCGTCGATTAAGAAGATTGTTCCGGGTACAAGCGCCTTTAAAAACGCACAAGCACTTAAGGCGTCTCAAAAGGCAGCACTGAAGGCCCAGGATGCGGCTAAAAGGAAGCTGCCGTTGACAAGTGGTTCAAACAATTCGAAAGCGATGAATTTCTGTTTACAGCTGCGTTCCCCTCTTGGGTCAGAAAGAAAATGCACCCCGACAAAGTCCGAGAATACTTCGCTTCGCTTGGCAAGTCGGGCGATGACGTCAGTATGATCGTCAAGCGTTACGACAATTACCGCCAAACAATACCCACGAAGAAGTAGAATTTTACGCACGCCTCACCCGAAGACCACACGATTGTCGCTAGTAGAGAGCTACAAGTAGTTCAACAGCTGAAGTTCGTTTTGAACTCCCCTCTTTGTCCCATTTTTCAGTGTTTGTGTAGCGACAGAAGAAATAAAGCAACTTGAATACGAGACCGTATTATTCTGGTGCAGGTTACCCGCCCCGTCAATGCTTTTCTATGGCTGAACTTCTAGACAATACTACAGTTTATGATAAACCCATTGAATTTATAGCCTAGCTTGCACATGTCTTACGGCCTATATATAAAATAGGCCGTAAGACTTGTGCTCGGACACTGTGACTCACTACACTTTATTACTTTTCAAGTGCTATTATCCAGAATCGGGTGCCTGTACATGTAGTGGCTGGCGCAGTCCAACGCACTGGGCCGCACAGAACGTGAGGCCACGCTTGTACACCTTATCCCGCAGGGCCTCCGAAAACAGCATTGTCAATAACATTATCGAACAATAAGCTATTCCTCACAAGATTATTTATTTTTGGAAATTGGAGAGCTGTAAATTTATGGAAACACACAACAATATTATTTTTTATGGGACGTGGAGGTTTGGGCCGTGGGCCCACTTGAAGGTTAGCTTGCTAACAATAGTGAGACAACATTTTTTGCTTAAATTCCTAATTTAAAAGAAAAAAATCTTATGAGGTTTAGTACAGGACTGACAGCTGTGACATCCCTCCTTATGGACCGCGCTTACATGCGTGCAGGCATGGACCCAACGCGTTTAGAAAACGCTGGGAAATGTTGCCATCTCACGAATGCTTCAACTACATTAAATATGAACAGGACGTTCAATAATCCTTTTAATCTTAAGTACTACTTATTGTAGTGGTTGGTTGAGTCCAAGCCTTGTCCACTGCACTGGGCCGCACAGAACGTGAGGCCAAGCTGGCATAGAAGTACATGTACGAGGACTACTAGTGAGCTCTATACATAACGTTCCCTTAGTTTAGTCAGATTGAAATCTACCGGCTAGCAAGCAATACAACCAAGGTTAACAGGAAGCGCCAGCTTCCCTCGTGTGTGTTCGAGTTATCGAGACCCACTACAGGTATTTAAGCAAGAGGGGTGTTCATCAATACATGTAATTATTGATGCTGTTGCATTCCGCCCGTTTGTCTCACTCCGGCCGCATTTTACGGTAAGCGACAACAATTAAGTTTTCTGTACTTTTATCAGAAGCATTAATATCAAGGGAGTGAGTGCTGCACCCACCTCGTGCACATGGGACGGTGCTGGAGGGCTTGAGATCCGCATCCGGCTTGCGGGTATACCTCGTGTAGCGTATACTTTCCCCCCCCCCACTCATTTTTGCAGCGGGGGCAAATCAGCAGCAGATGGCGCCCGACCTGCGCGTCAAAGCGGCGGTGCGACCGCCGCAACCACGGAGGAGGGGCGAGTGATAGTGAAGAGGGGGTCGACAGCGACGAGGAGTGGTTCGACTCGTCATGCCTTTGCCGTGAAAAGTCCAGTTTGGTCGGTTGAATTCCCGTAGCACTGTTGGATACTCACGGCTAAGAGTGCGTTCAAAAAAGTCTTGCTCGATCAGAGAATAAGCCATAGGCAGCGCTCCTTTCACGCCACGTGCGTCGTAGAAGCCGTTCGCTCGTGGGGCAGCAGAAATCACGTCTAAACCAGCTTGACAGTGTTCCAATAATTCACTTAGAAACGGAGGAAAATTCAAGTATCCCGACGCAATTTGGAGCTGCGAACCACGCGGTAATTGCCCGCACAAACTCACTTAGCACACGCTCATCGTGGTCCATGGAGATTGGTGTAAATTGCAGCGTTGGAAACGCCCACGCATCGGTGCGTGCGTCGTCTTTATCTTGCTGATACTGACTTGGGTCCACTAGCTTCTCGAGATCGCGTCGCATTGCCGTCTTTGCGGCCTCCGAGTCGTGAGCCAGTTGAGGTAGCCAACAACTTGTAGTCGCTCTTGGCGGATGTCAACGATTCCAGTTTGACTCTATACGAAAAACCGGTAACCAGTTGTACGAACTGATGGTAGAACTGTGCCAACGCCCCGCAGTTTGTCAATTGCACGTATCGATCCTGTCTATTGGTGAAGTAATCGTTGCTCAAATTTGCGCCACTAAGCACGAGAGTGTCGTCCACTAAATACACTTTAGCGTGAGAGACGCCCAGCGTCTCATTAAATGGCGGAGGTAGTTTGGCTTTGAGTCCTGAGAGTTGTGGTACGCGGAATAGAAATAGCTCCACGTTGTTCGGAAATTGCTTCAATAATGGAGCTAACATGGTGACGGAACTGGCCGTGACACCGCCGCGTTGGCCGCGAGAATAGTCCAGTACGATCTGCACTTGGAGATGCGGTCGTTCTTTTAGTCTCGTGGCTAGTGCGCCCACCAAATCGCTCTCCAATTGACCCGTGCCGAGATACAGCGAGGAGATGGAGATTCGTGTCTCTGCGAGCTGTATATTGTGCACTAGCTGCTGGTAGAAGTCTGTGGGTGTGGCCAATAACGTTACGTCGGAGCTGCGCAATGGGAACAGACGCGAATGACGCGCTAGAGAGCGGAACAGGTGCTCGTAAGTGGTGCTGGAGCAGTTGGAGGTCATGGCGGAGGGTGAACCTCCAACTTGAGGCTCCAATTCGTGAGGAAGAGAAATGCGCAAATGCAGACTGAAAGGGATATGACATTAGGTAGGCTCTCCTAAACTGCTTTTAATCCACGGGAAACTCGAGGTACCCAAAATTAGAAAAGGGCTAATATGATGTACCCAAATGCATTTTGCAAAAAGAAAATCAAGGAAAGCTCCAAATTTAGGGTGGTCGATGTATCACTCTACCTTAAGCCACCGACTAGCAAAGCTGACGCGTAATATAGCTTCGTGATATATTACAATACATCTCCGTTGTAATTTTTTGAGCGGGGCATACCGCATTCTCTTGGCCCAGCTCACGACATTGCAATTT
>Contig_392
TAAAACGTGTGTAAATTTTTGGCTGACTTGAAATTTGTAAGGACTGAGGATAGAGAGCTTAAAGTAGTTGCATGGGGGTGTAGACAATAGTATTATATGTAACGAGTTGCACTCGCACCTCTGCTTGATCGATATTGATGAAGACTACCCAATCAATATGAGAATTTTTTTTTTCTCAAATGTAAGATCGCGACGACTACACAACATGATTTGCTTTAGAAAGAACCATACTGATGACTAGCTCAACATTCTCCATCAATATCGGGGATGCATTGAGCGCTAAGGTTCACTTACTACGAAGCCTTAAGGAACAGAAGCCATTAGATAACGGACTCGAAGGTAAACCAGATCTTTATTGGAGACAACAGACAGCACTGTGCAGCCCAATCATTTTGTAAAAAGCGAACTTAGGGAGAAGCAGCAGCAAATTGCTTAGACGACGCAATACACAAGTCCTTGAACGTCATTATAACGTACGACTGAATGCATATCTTACAAGAAAAACTCACTTACCGTCTTGCTTTTCTATGGAGGGACAGTTATAAATCTGGAGAGCAGGATGCGACGTAACGTAGATCCGTTTTTCTACACTTAAAGCATGTTTTCATGTCATCTTGAATTATTAAAACTAATATGTTGTAAAGCAGTTGCAAATATCTGCCCCCGTACAGCAGCAGCGTTATCGGATGTCCTAGGAGACTGCTAAACGTTCTATAATACTCGAAGTGGTCTAGCTCCTTCAATAAGCAAGCGATAGTCAAAAGCGTAGTAGCGGAGCAATTACATGCTGAATGAAAAAAAAATGCTTACTTACTTGAATTTCGTGAATACACCGAATTGCGCGAGTTATTGTGAATCGTCACTGGGCTTACATTAAATTGCGACAGTAGCGTCAACAGGTTTGTCGTTATGCCTGTTGGATAGTCAGTAAGTTCTCAACTATGGATGCGCAGCGCATCATGCGCTGGTCACCATGGACAGTGATTGGGGCTGGTCCATAATGACAAGAAACCGGTCAATGTGTTCTGCTGATATGGAAGAAAATTCCTATCAGCTCCTTTACATTAAATGATGTTAATATGGATAATCCAGAGAGTTCTTTATCACTTTAAAGAACGATTTACTATTGTAATAGTAAAAACCACAAAAGATACAATCACAAGCGAATGAGGCTAAAGGAGGCGCTGTCTAGAAATTAAAGAGTGAAATAGATTGAGTTAGAATCCTAGTACAGTACCCCCTTCTACATCTAACATGCAGCCCCTACTGTAGGGCCTCCCAACTACGGGCAGCCAGCGTTTTAGAAGCTAGCATTTATATCGAACAATATTTTTCTTGAAGGAAGATGGGTACTCGCACCTATCGCACTCTTCTTTATAGCCAGTGACCTTTTGTGCGGGGTCCCGTACAGCCTTAGTGGTAACAATGTCCAATTTAGGTCGCTGGAACAGGAAATTGCTAGTGTTTCTTAGCTCGCTCGGTTTATTTCATTGATAATGAAGCATGTGCTTAGAACAGACAGGTAGTCATTTAATTCTACCGCAGTCTATCGTCGTTTTACATGTTTATTGAGGCTCTGGTGCAGGCGACACATCTCTTATGGTACGTTAGATGGAACAGAAGAAGCACTGCATGGGGTGAACATCTCTAGCTGTATTAGACTACTGGTCGCTCAAACATCGTCACCTACAGCCTTGAATGTGGATTTCTTGACGATGGCAATGCTTATTTACTTGTGCGTTTACAGCGCTTGTAGACTCACTAAGCTTAACATGGTCTTGCACTTGTCGCAGATACATTATACGAACTCGTTTACCCAATCAGCTACACGAAATACCATCTCGTACAGTTTACCAGCGTTTTATCGTGTTGGGTCTACATTCTTCGTGTGATATTGCTGCGCTTAGCCAAGGTGTAAAAAAGTTTTATAAGCTCATCAACTACTACGTCTTCAACAGCAAGACACCATCATCGTCATGTTTAAAGCAACGCTGCAGCCCAGGTAACTGCTGTATTCAATAGTTACGAAAGATGATTGTTCACAATGAGCTTGTAGTCATCCGGTTACTTGTTGTGGTAGTACCAGCTGCGGTACAGCATACGGAGATTGTCGTACTCCTCGTCAGGAATTCTGTTACCGAGTTTGACAGGGCTGTAGCCGTATGCTTCCAATCTCTTAAAATAATTCAAGAGGCTTCCACTCACATTGTTGGCAGTTCGCTTCTGGGCTTTGTTTACATACACCGTTAGCTTGTCGACGTTGAAGAGGTTGGCAGCATTCGCCCTTTCCTCTTCATCGTCATCGTCGCGATAATCGTTGCTGTCGAAGCGCAAAAGCCTCTTCTCGCGCTCAGCACCAAGGTGAACTGAAACTTCTGGTGATGCATACTTCGCGATATTGGGCATGGGCTCGGAGGCTTCGGCTGCAGCATTAGCGCTTGCGATGATAGTGGTCACAGTAGCGACTACTAGATAGACGCAGGACAGACGCATTGGTGAACGGCGGTGGCTCTTGATCCGAAATGAAGACAGTTGGGGCACAAAGTGATGGCTTTCGTACGACGCAGATTGCGGAGTGAAATTGTTAGCTGCTTTCGTGTGCTCAGCTACTTCGATGTCTAGTGATATCAATATTACAAAGTACAGGTGTCACAACGCAAGCCAGGTCTCTGTATGGGACAGTATGTGAAAAAGGCAGGGCATTGATTAGATACAGGTTACGATATCCTGAATATCCACTCGGTTTCTAAATCGGGTTATATATATTGCTTGTCTGGTCCTCTCTTTTAGACTGCTATGCTTTCTGTTCAGTAGTATATTAAACCACTTGAAAACTTCAAAAATTGGGAAGCGTTCGTCAGAAGCACGTTTCCCTGAACTATAATGTTACTGGTCGTAACGCTACACTTCACCGTCGTTGACTGTAAGCGATAGTTGGGTATAAAATAAATGATTTTTCTCGAGGGTCTTAAGTCTTAATTGAGAGTTGGTAGAATTTTCTGGAGATTTGTTGCTTGTCTCACGCGGGCAGTAATTTAGCTTATATTGGAAGCTGTATTAGGCTGTTTTCGTACTATTTGTCTCCGTAGACAGCAATGTCGTTAGTGTATCGCTGAGAACCTGTTTACTGACTGTTAGCTAGAGAGTCACGGAAGTAGCTGACATGCTGGTGGAGTTAGACTGGTTCATCGTCAATTTCGGAGCAGTTTGTCTTTCTCGTGTGTGTTTTCGTTTTGATGTGAGCCGTTTGTGTTTCGATCTAACGATTTGATCCAGAAATAGTGTACATTGTAAACTGGGGATCCTCACCCAATCTTGCTTAAGCCTAAGGCTTGCCGTGCCTTCGGTGGTCTATTACATTGTAATACTCCAGAGTTTTAATATTTCGTTTGGTTGGATGTCGTTAATGTCAACAGGCTTGTCGTTATGCGTGTCGGATCGCAAACAAATGCTGCACTATCCATGCGCTGGTTATCGGGATCTGCGTTATATCATTGGATTTGTTATGCCTGGTCCTTTTTGACGAGAGACCGGTCAATGTGTTGTTAGCATATTGAGCTGCAAAACAGAATATTGCAAGACGCTTCAACCACGTGGATTTACGTAACGTTTATGATGCCAGGTGAAGAATTGGTGCCTGTAGTTACATGTATCTGCTTCCATCGGCTACATGCAAGTTCATTCATTCATACTTACAATACAATCGTGTATTATTGGGATGACACTTTTGTAACGCCGAAAACTACGACTGTACTGATGCATGAGCGCTAAGGTTCACTTACTACGAAGTCTTAAGGAACAGAAGCCAATAGATTACGGACTCGAAGGCAAACCAGATCTTTATTGGAGACAACATACAACACTGTGCAGCCCAATCATTTTGTAAAAAGTGAACTAAGGAGAAGCAGCAGCAAATTGCTTAGACGACGCAATACACAAGTCATTAAGCGTCATTATAACGTACGACTGAATGCATATCTTACAAGAAAAACTCACTTACCGTCTTGCTTTTCTATGGAGTGACAGTTATGAATCTGGAAAGTAGGATGCGTAGATCCGTTTTTCTACACTTAAAGCATGTTTTCATGTCATCTTGAATTATTAAAAATAATATGTTGTAAAGCAGTTGCAAATATCTGCCCCCGTACAGCAGCAGCGTTATCGGATGTCCTAGGAGACTGCTAAACGTTCTATAATACTCGAAGTGGTCTAGCTCCTTCAATAAGCAAGCGATAGTCAAAAGCGTAGTAGCGGAGCAATTACATGCTGAATGNAAAAAAAAAATGCTTACTTACTTGAATTTCGTGAATACACCGAATTGCGCGAGTTATTGTGAATCGTCACTGGGCTTACATTAAATTGCGACAGTAGCGTCAACAGGTTTGTCGTTATGCCTGTTGGATAGTCAGTAAGTTCTCAACTATGGATGCGCAGCGCATCATGCGCTGGTCACCATGGACAGTGATTGGGGCTGGTCCATAATGACAAGAAACCGGTCAATGTGTTCTGCTGATATGGAAGAAAATTCCTATCAGCTCCTTTACATTAAATGATGTTAATATGGATAATCCAGAGAGTTCTTTATCACTTTAAAGAACGATTTACTATTGTAATAGTAAAAACCACAAAAGATACAATCACAAGCGAATGAGGCTAAAGGAGGCGCTGTCTAGAAATTAAAGAGTGAAATTGATTGAGTTAGAATCCTAGTACAGTACCCCCTTCTACATCTAACATGCAGCCCCTACTGTAGGGCCTCCCAACTACGGGCAGCCAGCGTTTTAGAAGCTAGCATTTATATCGAACAATATTTTTCTTGAAGGAAGATGGGTACTCGCACCTATCGCACTCTTCTTTATAGCCAGTGACCTTTTGTGCGGGGTCCCGTACAGCCTTAGTGGTAACAATGTCCAATTTAGGTCGCTGGAACAGGAAATTGCAAGTGTTTCTTAGCTCGCTCGGTTTATTTCATTGATAATGAAGCATGTGCTTAGAACAGACAGGTAGTCATTTAATTCTACCGCAGTCTATCGTCGTTTTACATGTTTATTGAGGCTCTGGTGCAGGCGACACATCTCTTATGGTACGTTAGATGGAACAGAAGAAGCACTGCATGGGGTGAACATCTCTAGCTGTATTAGACTACTGGTCGCTCAAACATCGTCACCTACAGCCTTGAATGTGGATTTCTTGACGATGGCAATGCTTATTTACTTGTGCGTTTACAGCGCTTGTAGACTCACTAAGCTTAACATGGTCTTGCACTTGTCGCAGATACATTATACGAACTCGTTTACCCAATCAGCTACACGAAATACCATCTCGTACAGTTTACCAGCGTTTTATCGTGTTGGGTATACATTCTTCGTGTGATATTGCTGCGCTTAGCCAAGGTGTAAAAAAGTTTTATAAGCTCATCAACTACTACGTCTTCAACAGCAAGACACCATCATCGTCATGTTTAAAGCAACGCTGCAGCCCAGGTAACTGCTGTATTCAATAGTTACGAAAGATGATTGTTCACAATGAGCTTGTAGTCATCCGGTTACTTGTTGTGGTAGTACCAGCTGCGGTACAGCATACGGAGATTGTCGTACTCCTCGTCAGGAATTCTGTTACCGAGTTTGACAGGGCTGTAGCCGTATGCTTCCAATCTCTTAAAATAATTCAAGAGGCTTCCACTCACATTGTTGGCAGTTCGCTTCTGGGCTTTGTTTACATACACCGTTAGCTTGTCGACGTTGAAGAGGTTGGCAGCATTCGCCCTTTCCTCTTCATCGTCATCGTCGCGATAATCGTTGCTGTCGAAGCGCAAAAGCCTCTTCTCGCGCTCAGCACCAAGGTGAACTGAAACTTCTGGTGATGCATACTTCGCGATATTGGGCATGGGCTCGGAGGCTTCGGCTGCAGCATTAGCGCTTGCGATGATAGTGGTCACAGTAGCGACTACTAGATAGACGCAGGACAGACGCATTGGTGAACGGCGGTGGCTCTTGATCCAAAATGAAGACAGTTGGGGCACAAAGTGATGGCTTTCGTACGACGCAGATTGCGGAGTGAAATTGTTAGCTGCTTTCGTGTGCTCAGCTACTTCGATGTCTAGTGATATCAATATTACAAAGTACAGGTGTCACAACGCAAGCCAGGTCTCTGTATGGGACAGTATGTGAAAAAGGCAGGGCATTGATTAGATACAGGTTACGATATCCTGAATATCCACTCGGTTTCTAAATCGGGTTATATATATTGCTTGTCTGGTCCTCTCTTTTAGACTGCTATGCTTTCTGTTCAGTAGTATTTGAAAACTTCAAAAATTGGGAAGCGTTCGTCAGAAGCACGTTTCCCTGAACTATAATGTTACTGGTCGTAACGCTACACTTCACCGTCGTTGACTGTAAGCGATAGTTGGGTATAAAATAAATGATTTTTCTCGAGGGTCTTAAGTCTTAATTGAGAGTTGGTAGAATTTTCTGGAGATTTGTTGCTTGTCTCACGCGGGCAGTAATTTAGCTTATATTGGAAGCTGTATTAGGCTGTTTTCGTACTATTTGTCTCCGTAGACAGCAATGTCGTTAGTGTATCGCTGAGAACCTGTTTACTGACTGTTAGCTAGAGAGTCACGGAAGTAGCTGACATGCTGGTGGAGTTAGACTGGTTCATCGTCAATTTCGGAGCAGTTTGTCTTTCTCGTGTGTGTTTTCGTTTTGATGTGAGCCGTTTGTGTTTCGATCTAACGATTTGATCCAGAAATAGTGTACATTGTAAACTGGGGATCCTCACCCAATCTTGCTTAAGCCTAAGGCTTGCCGTGCCTTCGGTGGTCTATTACATTGTAATACTCCAGAGTTTTAATATTTCGTTTGGTTGGATGTCGTTAATGTCAACAGGCTTGTCGTTATGCGTGTCGGATCGCAACCAAATGCTGCACTATCCATGCGCTGGTTATCGGGATCTGCGTTATATCATTGGATTTGTTATGCCTGGTCCTTTTTGACGAGAGACCGGTCAATGTGTTGTTAGCATATTGAGCTGCATAACAGAATATTGCAAGACGCTTCAACCACGTGGATTTACGTAACGTTTATGATGCCAGGTGAAGAATTGGTGCCTGTAGTTACATGTATCTGCTTCCATCGGCTACATGCAAGTTCATTCATTCATACTTACAATACAATCGTGTATTATTGGGATGACACTTTTGTAACGCTGAAAACTACGACTGTACTGATGCATGAGCGCTAAGGTTCACTTACTACGAAGTCTTAAGGAACAGAAGCCAATAGATAACGGACTCGAAGGCAAACCAGATCTTTATTGGAGACAACATACAACACTGTGCAGCCCAATCATTTTGTAAAAAGTGAACTAAGGAGAAGCAGCAGCAAATTGCTTAGACGACGCAATACACAAGTCATTGAACGTTATTATAACGTACGACTGAATGCATATCTTACAAGAAAAACTCACTTACCGTCTTGCTTTTCTATGGAGTGACAGTTATGAATCTGGAAAGTAGGATGCGTAGATCCGTTTTTCTACACTTAAAGCATGTTTTCATGTCATCTTGAATTATTAAAACTAATATGTTGTAAAGCAGTTGCAAATATCTGCCCCCGTACAGCAGCAGCGTTATCGGATGTCCTAGGAGACTGCTAAACGTTCTATAATACTCGAAGTGGTCTAGCTCCTTCAATAAGCAAGCGATAGTCAAAAGCGTAGTAGCGGAGCAATTACATGCTGAATGAAAAAAAAATGCTTACTTACTTGAATTTCGTGAATACACCGAATTGCGCGAGTTATTGTGAATCGTCACTGGGCTTACATTAAATTGCGACAGTAGCGTCAACAGGTTTGTCGTTATGYCTGTTGGATAGTCAGTAAGTTCTCAACTATGGATGCGCAGCGCATCATGCGCTGGTCACCATGGACAGTGATTGGGGCTGGTCCATAATGACAAGAAACCGGTCAATGTGTTCTGCTGATATGGAAGAAAATTCCTATCAGCTCCTTTACATTAAATGATGTTAATATGGATAATCCAGAGAGTTCTTTATCACTTTAAAGAACGATTTACTATTGTAATAGTAAAAACCACAAAAGATACAATCACAACTAAAGGAGGCGCTGTCTAGAAATTAAAGAGTGAAATTGGATTGAGTTAGAATCCTAGTACAGTACCCCCCTTCTACATCTAACATGCAGCCCCTACTGTAGGGCCCTCCCAACTACGGGCAGCTAGCGTTTTAGAAGCTAGCATTTATATCCGAGGTCGTTACTACAACTTTACCACAATTACACGATAGGTGGTTTAGGAGCAACGCAGCAGCTGCTGTGTTGTTCGGTA
>Contig_393
GCGTTCCGTTGCTCCCTTACTGACGTCTTCCACCGACTTGGAACGTTCCGTTGTTCCGTTTTCCCAGTTTAGCTTCGCCGAGGAACGTTCCGTTGTTTCCTCAGCGACCACTCTCTCTCGTACGGGCTTCTCGATAGAGCCCTTTATCTCTAGACACTCGTTCTTGGCGTCTGACGCAGTCTCGGGGCGTTCCGTTGCTCCCTTACTGACGTCCTGTACCAACTCAGAACGTGCCCTCTTTTCGTTTTCCCAGTTCAGCGTCGCAGAGGAACGTTCCGTTGTTACCTCAGCGACCACTACGTCTCGTGCGGGCCTCTCCGTAGAGCCCTCAATCTTCTCGTCTCGTTCTAGCCCAGTCCGTTCCGTCGGACTGCTCTCTCCGCTCGTTCCACTCATAGTTTCCACAATTTCCGTCGTTACGCTCGTGACAGGAACGTCACGTGCGCCTTCATCGCTCATCACACTTCTCCCGAGAGCCCTCTGATGTCCATCCGCCAAGTCCTGTCGCGGTGAACCCTCATCTCTCTTCGTGTCGCCAACCAGGCAAGAGGAAGGAGCGACACTTCCTTCCCCTTCCTCCTGCTCCCTTCATTGTTGGGAGGTACCAGCGGGTGCAGTCACGTTCCCAGCGGCCACGCTCTGCATCATTCCTCGCAAAGTATCGAGGCTCGGGCATCTCGCCACCAGGTGACCCGCCTTACCACACAGCAGACATTCCGCTTGGCGTCGCTCTCCGCTCCGGTAATTCCCTTGGGGTCTTGGCCAGTTGCACTCCATCGAGTAGTGTCCAAGTTCGTTACACCGATTGCAACGGCCTTGTCCACGGGGACACGTCTCACGTCCACATCCAACACGACCACAGCGTCCGCAAACCACTTCCCCTTCCGTGGTACGCGTGTCAGGCCCTAGTCGGATGCGAAGAGGTCCGAGCGGTGCGCCAGCCACGTTCCCATTCGGAGCTGGAACGCCAGTACTTGGAACGTTCGTAGGAGCCACGGCGCCAACGAACCCTTGTGACGTTCCAGGATTCTGCTGCTGTTTCAGCATCAACTGGTTCATTTGTTGAAGCTGCTGGAGCATCTGCGACTGCGTGGACGTCACCGCGTTCACGTTTCTCACCGTCGTTCCACTATTAGCAAACTCGTCCTGTTCTTCCACAGGGAGGTGCAGATTCTTGTACAGCAATAAAGCGCACGCTTCCTGGATCGACGCAGCTAGGTTCGCGTTCAAAACGGCACGCATCTGCTTGTTCCTTAACCCATCGAGGAAGAACTCGTACTGCATACGAGGTTCGTGATAGTTTAGGTACTCATCGTGATGATCCGGTCGCCCCACTCTTCCGCAGATTCGCCGTAGTTCCTCTTTGCGGCCTTGAGTCGGCTCCACAACTGAGCTGGCGTCTGAANAGATGAAGCGGTTGTGGAATCTCACGCGCAGGGTCTCAAAATCGTTGATCCTCGCATTGTACCACCACTCCTGACCCAACTTGCCCTTCAGACACTGCTCAAAGGCAGTCAACCGCATTTGGTCGTCCATACCGAGCGTACACTTCTCGAAGGAACGCCAGAACGCGGCCGCCCTTTCGTACGTGGCCGTCTCGGAGTAGATTGGAACGATAACTTTCACTGCGTTCCGCAATTCCGTCGGGATACCGACAATCGGAACGTCCTGCTGAGCACCTCTCCCTGACCCGTGCGAGCCATTGTGGACTCCTTGGTCGTAGTACGGACTCGTCACTTGCCCTTGCGGAGGTACTGCGTTATGTGCGTACCTTCCTCCTTGAGCACCCACGTTCCCTTCTTGTCCTAGCGCTCCTGCTCGTCCCTGGAACGTCGCAACATTCATAGGAGACGTTCTCTGGAACGGCAATCCGTACGTTCCGCTTCTGGGGCTGGCAGGTGTCTGCCGTGCAGACGCAGCAGACCACGCGGGTATCGTTCCAGCAGCAGCCCACCCAGGTGTCGACGTCATTGGCGGTTGGAAGGGAGGGTAGAACGCACTCCGTTGGGGCGTTCCACCACCTCCACCGTTCCACGTGGAACCAGCCATTGGAATTGACACGCCACCATACGAAGGAATAGCAGCCATCGGCATTCGGCTAGGTGTCGAAACCGGCGTTTGATTCCTCATCCCCGGGGTCATAGGTCCTTGATACCCCATCACTGAAGACGTCATTGGTCGGGTCGGTGTCGGCACGGTACGAGGCACGTGTCCTGTAGCTTGAGSTCTTGGAGACGGCACCGGCGTTCCATCCGTCACTCCAGCCCTCTGTAGCAGTTGGGCGAGACCGTCCATGATGAGAGCCTGTAAGGCTGGGTCCGTCGTCGGCGTCCCACTTCCTCTCGTCGGCGTTCTCATCGATTGAACAGGCGTCGCTCCTCGACTTCCACCAGGTACGTACGCTCGCATAGGTGTTCCAGCAACAACATGTGTAGCCCCTGGGGCACGTCGGCTTCCTTGTTGGCCCGGTATGTTGTTGTTGGGTTGTCCGTACACTGACGTGACCATGGGCACGTCCCTTCTAGAGTCGTCCATCGGTTGCAAGGAGGGACGAGTCCGATCCAAGGCGAACCCCACTTCGCGGCGACCTCCCGAGTTTATCACCGAAGCGTCCAAGAGCGTACCCGTCGTCGTCCTTGCAGGCGTCGTTCCTTCGCTCGGCGCCGGTTGACGTGCCCACTGCTCAAGGACTGTGTTGGACATCTGTCCACCCTGAGGCGTTCCAGACACAGACTCAACCGTCCTTCTCGTTCCCGGAGACGGAGACGCCACGTCGAACATGTCCTCGCCTTCCACGTGGACCGCTCGTGTCTCGAGTCCTCCCGTCTCTTGATCAGCTCGCTGCGGCGTGCCACGTTTCCTGCCATCTCCCTGGCGTTCCCTTCCTTGAAGTCTCTGCGGCGTGCCGCCGTCAGCAGCTCTCTCAGCGCGCGCTTCCTCTTCCTCCTCGAGGATCTCCACGGGCTCCGTTTCCAACGGAGGAGCCCATCCCCCTACCCCTTCACCGGCTCCAAGTCCCTCGCTGGACCATCCTTGAGCACTCATCCTTTTCCCACTTCTCTCTCCTTCTTCCTTGGCACTCCGTTGCCAAGGCTTCTTCTTACGCTTGTACTCCTACGAAATTCGGCTAGAAGATACACTGCTTCTCCACCAAATTGTCGCGGTCTTCCTCTAATCGGGGTCGTGAGTATCTTGGGCCGACGTAGGAGGTAGTAGTATTAGCGACACTACTGTGATAGTAATGTAAAAGTTGATACATTCTTGTGTTTCTGGTTAGAAGAAAATCCACGACTGACTTCCTCGTTTCACCTCGCTAAGAGTTTTTAGAGCTTCTTACCTTTTGTCAGATCCCTCGTGCGTGGCGGTCCAGCTCCAATTCCCGCCACGACCAGCTGCTCCACGACTTCACACTTGGAACGTCACTGTCTTGGCCGCAGGTCCCGCTTGCTTGGACGTGGTCCGGAGAGTCTGGAGTGAGTAGACCTTCTGCAGGCAGTCAGCCAGCATCGGTAATCCACCGTCTAACTGTACACCGTAACAATATCCTAACAAATTCATTTCGGGTATCTAGTCGCCTGACAATGAATAGCCTATCCCTATAATTTATGAATATACATGTTGTGTCAGGTGTTCACATATCGAGCGGGTTTGCTGCTACTTCGCACGCGCGCTTTGTGGTCGCATGGCTACGTCAACATTGCCAAAAGTTTTTTTGATCGTATATTTACCGTAACCACATGATGTAGTAGTGTCAACGTTTGTGAAGAATAGAAATACCTGTACTTTTGCGTGCCTGTTTGATTGGTTTGGCGCTGGAAAAGGGTTGAAAAACTATTAAACAGCTGGGTTCATGTAAGGTTTTACTAAACTCCTGCTAATCATTGACAGGGTTGTCAACAGGATTTAGCAAACCATGCCATGATCGCCAACCTTCTCGCATAGGTGCTGAGTTATATGGGATTAAAGTATGTTTTCTATCTTCGGGCAGGTACCCTCCTCCGCGGGTTTCACGCGCGAGACGAGTTAATTATTCAATAAGGGTCCTCTGATAGCTATCATGATGATAAGAAAACATCATCCATCATAATTCAGGATCGCTCAGCAATCACAAATTGCGTTTACAAGTTAACCTTATGTGAAATTTGATTTAGTGCGAAACTGTACAAGAGATTCGCTCCGATCCAATCCTGTGTTTGCTCGGTGCTTACACGTTCAATTATTAATCTGGTTCTTTTTTTTAGTAGAACCGGATATTTACTGTTAATCATAGCGAGCTATCCGCTGAAGTGGTCTTCCTATCATCCGTTAGTTAAATATGAGTGCGATCGGAAGGATCGCCTGGTCAAACTCTCTCTGTAATACACAGTAGCATAATAGTGGGAGTTTTGTTGTATACCAATTGCAGCTTGCCGTTCGTTGCTAGTTTTTCGATCTCATTCCTCAATTTACCCCCCGATACCCAGGCATCCAAATAGTTGGTACACTCACAATGCGTCTGAGCCCCATCTTTATTGGCGTCGCCGCTGCGATCACTGCTAGTAGTTGCGCTGTCTCTACTAGCACGTTGACTCAACACTCTTCCGCGGGCCTTCCAGCTTCGGTACAGCCAGTTGATACAGCCATCCAAAAGAGTGCGAGGTTCCTGAGAAGTCCTGAAACTGAAGAAGAGGAGAGGGGTAGATACGACTTTCTTTTCCTGGTGTCTAAAGGTGCAGCCAGAGAGATGGCAAAACGAATTTCTGACAACCTGGACTCCACCCTGATGAGCAGACTTAGCGCAATCTCTAACGGTAAACCATTTTGAATCGATGGAGAAATGAAGGTCTCTCTCTTGCCGAGGTTAAGCCTCTTCTGAAGGAAGCTGGCAAATGGGGCGATACCTCCGAACGGGCAGTCTACAAGCTGCTCAAGAGCGAAGGACTCTCGTAGTTTTGCAGCGGCTCATCGTGGCACCACTTGGAAGGTTTCGGTCATACTACGAGTTAACAAAATAAACATTTTTGGCTGGGGTAATAATAGCTGTCGAATGCTTAAATGGTTCTATCGCAAAAAAATATAATGAAGCGATCGTTTACCTACAATGCGTGGCTCGTTTACTATAAATATATTACGATGTAGTATTGTACGTACAGTAATAGTGCATAATAGTACGTATACCAATGGCGCTCTAAATTATATATTGACGATATTTTTTTGGACGTCATCCTGCGAAGTTTCTCCAGCACAGCAGTAAGAAACAAAAACCTGAATCGGGAATCACGAGCTAGTGTGCTCAAATATTTATCGAGATATATTTTTCGTGAGACACATAGTCCAAAAGGCACTAAAGTGGTCGTTGACCTTATCCTGCAAGTATATGACTGCCTGAATTTTAATCCATATCGTCTGTTTGAGAGCACAACCCGAGGTAAGAAAACATTTTTAAACTATTGATGAATCCCAAGGAAATCGTCAGGCAGCACTTTTGAAAAAATCGATTCCACGACATATTTGGACGAAAGACATCGGGTATACTGTACAGTAAACGTAATGTTTGCTGATTCAATTTGTTTTGATGCACCCGGTACACACTAAAATAATCAAGTGGGAATCTTTAATCCAGTGAAAGTTGTAATGGAAAAATATCAAAACCAATCCACATTGTTTTTCCTTCCAAATCCGTTTGTGCCCAACTACCGAAACCTTCACACGATAAATTAGTGTTAGCGCTATTTAACCTTTTGCGGTGCGAGGGCGCAATTTTCGCCCTTTAACACCATTACCAAAAAAAGGTGGAAAAGGGCTTGTAAAATGGCGAATTTAGCGCCCTTTTAGCTTTTCCTCCAGCTCTGTCAACCGTGTTTCATAACTACCAATCGCAACTGTGAATAGAAAGAGGTTGGGGGTAATTTTGGATTGTCTGGTCATCGCACAGTATTTTATTGCTCCAACGACCGTAATCGGCCCTTTCTACGCGGTCGTACCATGGATCTAGCGGTCAATCGCCTGACAGCCAGTCACCAGAACATACAAAAGGCAAGACGAATGCACCTATCCGACCTACGATTTTTCTATAGTGTACTCAAGACTAATGCRCACTACCTTCACAGACACTGAAGATAAGCTGCTGGTGCAGATCGCCTTCCAACTCGAAAGGGAGGGCTTACGAATCACATGAGCCTACGTGGCCCGCCGAATGCAGACCAAGCGGCCGGCCCGCCAACTGCGGCTTCGGCTGGCTAGCCTCAAGCGGACCTGATTAGTGGCTTTCCGCCATGTTTTCTCCGCGGCATGCCATCAAGGCGTCTTCTCGGGGCGGTGAGGTCACCACCACCACCACTCCTCATTTTGCAACAAGTCGTAAAACCAGCATGCCGACCTTCTGCTACTCCGTCAAATTCTCTACTTCTCGGCGGCGATCGCCGCATACCAGGTTTGTCTGTTTTGGGGATATTTGCATGCCTTTCGTGAGACTGATGACGATAAGTTGGTGGCTATACGCATGGGAGCGCCGCCGGAGGCAGTCAGGTGACAGACAACGTGGATCAGGGAAACCAAGACTGCAGAGGTGAGGATACAGGACCCGCAGGCGGCTATATTGCGCGAGATTGCGGGGGACGCCGTCAACCACAGGTGGCTCAGGCGAAAAGCGCTTCAGGTGAGTCTCGGATTGCTTGTTCCACAAATGACGTCGGCAAATACTAACCTGTGTGAGTAGGTGCTGGTGTTGGGGGCTGTGGAGATAATCTGGACTCAACTGAAGCTGCCGAAGCCGTGGATATAATTTTCGGAAGTATAAGCGCTCACGACGTTCGCCAGCCCGCTGGGCGCACATATGACAATGCTGGTGAGGTGCTACCGTCCGGTGTTACCCTTCTACTTGCTGCCGGCGGACCGCTCGGCGAAGCTGATGTCTTCCTTGACGTTGGAGCTGGTGTTAGCAACGTGCTTGCACAGGTAGCACTTACAACGAAAGTCAGAACGTGCATCGGGATCGAGGTGCGAAGGGACCTCGTCTCCCTTGGACGACGTTGCATGCAGCAGCTACGCAAGCAGTACCCACGGCTCAGTAAGGTGCTGCTCAAGCAAGTCTATGTAAGAGATGTTTCGATGTCACGGCATTCTCCCATTTGCGAGGCCACCATTGTCGTTGCTAACATCTTTCTATTTGAAGAAGATGCTAAGCTGATTCTTTCACGAGAGCTAAGCGCAATGCCAGAGGCACGGGTGATAGTTTCAACGTCGCTCTTCTGCCCTAGACATCGATCATCATGCTTGGAGCCGTACTGCAAGAGTTGGAAACTGGATCATCAACTAGAAGTATAATGTAGCTGGAAGGCTACACCTCATCCCATTTACATATACCGTAAGAAACTTTGATCCATTCTGCTATCTCATACTTGCTTCTAATCAGAGTCTTTTCGATGCTCATGAGTGCCGCCACCAAGAGCAAATGCAGCTTCGCCACCCAGTCTGCGTGCGGCAGCAGCAACCCGGCTAGGTGCAGTATCATCACGTCCGAGTGTAGCAGTAGCCCATACGTCATGCGAGTCACCACCGATTCCGTGAGCACCGCCGGGCTCATGAGCGTTGCCGTCACTGACTGTACCAGTCGCACCGCCAAGTCCGCGGGTGCCGTCACCAAGTCTGTGATCATCACCACCTCCATGTCTTCGCGCGTCGTCGCTGACAAGTCGG
>Contig_394
GAGAAGCTGTTGAAGGAGTATGAACGACTCGAGAAGAAGACAACCACGGAGAAGGCGTTCCAAGTGAATGGGAACGCAGGCAAATTCCGAAACGGCCGAGGGAACGGTCGAAAGTGGAGCGCTCCGAAGCGGAACGTTGGTTTCAAGGGCAAGTGCTTCGACTGTGACCTCGTGGGCCACATGAAGCGGGACTGTCCTGCTACCAAGAAGGGTAGCCAAGACGATGCAGTGGTTGCAGTTGGTGGGGAACCCTCGGCCGGGTGGCTGATTGATAGCGGTGCGACGTCGCACATGACCCCTCACCGGAACGACCTGTTTGAGTACAAGTCGTTGGACACTAGCATGGAGGTGACGATTGCAGACGGCAAGAAGCTGCTTGTCGCAGGAGCGGGAACGGTCAAGTTGACTGGTTTGGACGGTAGACGCATCCGTATGGTGGACGTGCTCCACATCCCCGGGCTCGATAGACGCTTATTGTCAGTCGGGAAGCTCGCGGAACGCGGTATGAGTGTGGAGTTCCAGCGTTCCAGTTGTGTAATTTGGGGGACGGAAACGCTGCAATAGCGTCCGGGAAGAAGGTCGGTAAGGCGTTCCTTTTGGACTGTCAGCAGGAGGAGGCCCGTTTCGTGGAATACGCCGGTCCTGACAGCGAGTGGGATCTTTGGCACGCTCGCATGGGTCACCCCAACAAGGACGCACTTACGAAGACCCAGCGCTCCACGACCGGTATCCCGCCAGTAAGAAGGGGGTGCGAGACTTTGTGCGGTGGATGCATGAAAGGAAAGCAGACCGTGACGGCGTTCCCGTCACGATCACTGACGAAGACAACGCGTGTGTTGGAACTAGTACACACGGACGTTATGGGACCAATGAGAACGCTCTCAAAGGGGGGTGCCAAGTACGTGCTGACCTTTGTAGACGACTACTCAAGGTATGTCGTGACATTCTTCATGAAGAGCAAGAGTGAGGCGGGCAGCAAGCTGAAGGAGTTCAAGGCGCTGTATAAAAATCAGTGGGGGGAACGATTGAAGTGCCTGCGTTCCGATAATGGAACGGAGTTTGTAAACAAGACGGTATTGGAGCTCTGTCAGCGGAATGGCATCGTGCATCAACGCAGCGTTCCATACAGCCCTCAGCAGAACGGTGTTGCGGAACGCATGAGCCGTACCATCATGGAGAAGGCACGAAGCATGCTACACTACAAGTCTATGTCGACGGAGTGGTGGGCTGAAGCGGTGAGTACTGCAGTGTACCTTATCAACCGTTCCACGAACACATCCAACTCGGATGTCACGCCATATGAGTTGGCGCTCCAAGTGAAGCCACGGATGGAACACCTACGCGTGTTTGGATCACAAGGGTACGCTCACGTGGATGACGTGAAGAGAACGCWAATTGGAACCCAAGAGCTTCAGGTGCACGTTCCTCGGATACGCAGAGAACGTAAAAGGGTATCGTGTCTACGACTTGGATGCATCCAAGGTCAAGGTGTCACGATCGGTAAAGCTGGACGAGTGTGAGGTGGGCGGTATCTATGACACGCCGTCGCCAGCTTCTGGAACGATCATCGATGTGACAAGGAACAATGACGATACTGTGGTTCCAGCTCCAGAAGTGGAGCGACAGTCTGTTCAAGATGAACCGATGGAAGAAGCGAAAGAACCTGCTCAAGACATTGAGATGGACGATGTTGAACCGGAACGGAACGCCGGACTACCACAGCTACCCGCACCGGAGGAACGCCGTTCGAGCGGACTGGAGCTGGCAACGTACCGCTCACAACCTCCTGCGTTCCAAGAGGACCGGATAATCTTCCATCCTGAAACGAAACGCTCAACCCGACCTCGGGAACCGGTTTTTCTGCTTGGGAACGGCTACGATGACGATGTGGAACGCCAGTCCGAAAGAGGTAGTGATGGACCGCCGTCTCCTAAGCGTCCTAGGATCGATGAAGACTGTTTACTCGCAGAGGCAGTGTTGGCATACGCGGCCAGCATCGGAGGCGTCCCGGATACGCCGAACACGTACGCAGAAGCTATCGCCAGTGATGAAGCAGCTGAATGGCGGCGGGCTACGAAGGCTGAGTTACACTCTCATTCCCAGAACGGAACGTGGACGTTGGATCCATGTGGAACGGCTACGCGTTCCATTGGATGTCGCTGGGTGTTCATTAAGAAGCGTGACGAGAACGGTCGTGTTATCCGCTACAAGGCACGCCTAGTAGCTCAAGGGTTCAAGCAGAAGTTTGGAATCGATTTTTTTGAGACGTATTCTCCTGTTGCAAACATGAACTCGATTCGAGTTGTACTCGCTGTGTGTGTGGCATGCGAGTACATTATGGAGCAACTGGATGCTGACACAGCGTTCCTAAACAGTGGTTTGGTGGTTTGGTCTACATGGACGTTTCACTTGGTCTCGAGAACGCTGAAGGCATGAAGTGCAAGCTGCTAAAGGCCATATATGGTTTGAAGCAAGCTGCAAGTGCATGGAACAAGACTATCCATCGTGTGTTCCTGCGGAACGGTTTCAAGAGTTGTGGAGCCGACCAGTGTGTCTACGTCAAGCGTTCCAGGGACGCATTCGTGTACGTGTGCCTGTATGTGGACGACATGATCATTGCGGCGAAGACACGCGAAGAGATTCGCGAAGTAAAGGGCGCTCTGAAGAGTGCCTTCAAGATGAAAGAGCTTGGCGAGGCAAAGTTCATCCTGGGGATGGAGATTGATCATGATAAGGCAGCTGGAACGCTGATGATCAAGCAAACTCGGTACATTGACGACATTGTAGAGCGCTTCAATAAACGGAGCGCCAAGATGTTGGATAACCCATGCGCATCCAACATGAAGCTGTCGAAGATGATGTCGCCAGCCACGGAGAAGGAACGACGTGAAATGCAGTCACGACCGTACCGTTCCTTGATCGGATGCCTGATGTACATCACAACATGCACTCGACCGGACATTGCGTACGTTGTAACGCAGTTGTCACGCTTCCTGGAAAATCCTGGAACGCAAACACTGGAAGGCAGCGATACGGGTCCTGCAGTACTTAAAGACAACTCGGCAGCACGGTATCGTCTACCAAAGTGGAACGCAAGGTGTCAAGGCAGAGGCGTTCACGGACGCCGACTGGGGAAGCAACATTGACGACAGGCGTTCCGTATCAGGTGTCATGGTCATGATTGTGAACGCTCCGGTTGTGTTCAAGTCCAAGTACCAGAGAACGGTTGCACTCAGCTCAGCGGAAGCAGAGTACATGGCTCTGAGTCTGTGTACGCAAGAGGTACTATGGACACGTGCTATTCTCAAGGACATGGGTCACGAGCAAGTGGGAGCGACGCAGGTCTGGGAGGACAATCAAGGTGCTATCGCACTTGCAAGTAACGCTGGGTATCACGCTAGGACCAAGCACATGGAAATCCGACATCACTTCATTCGGGAGAATGTGGAATGCTCTACGATCAAGGTGGACTACGTCGACACGAAGCGTCAACTTGCGGACATGCTGACGAAGGCGCTTGGAACGGAGTCGCTAGCGTTCCTTCGCGAGGCAAGCGGGATCAAGAAGAGTAACGCCGCTGAGTAGCGATCCTTAACAAAGACGAACGCCGTGCAGTAGCGGTGAGTGGGAGTGTTAATTCACACCGACTCTGCACGGTTCAATTACCGGCGGAACGTTCCAGGATGGACCGTTCCCAAACCGGTTAATCTGGTGGATGGCCAGGAGCGCTTGACAAAAGGACAACAAGGAGGACAACGCTAGAGTAGAAGTTTAGAGGGCAAATTTAATTGATTTTAATCTACTCACTTCGGCATTTACCGTTAACAACAACAACAAAAATCAAGTCATTCGACTGAGATACAGCTCATACGCAAAATCTGAACACGTACATGTATGATTGCCAGCGGGCTTATCATGGTTATCTTTGGCTAAGGTGTTCAGATCTGTGCGAATATGTAGGGTACATGAAATGCTGTTACCGGGTAAATACATACTCTAGAGACGATATGTACAGTATCTATCTGACTGAGATGCCCTGGGCTAGGACCCTGGCTTCCATATCGGTACACTTTCTTCCAGGCTCCCTTTTTTTGTCTTCCCCAAGCATCTCATTCTGCAATCTGCTTACAGCCTCTCAAGCCCAAATCAAAAACAAGAATGCGTCTCACATGCATGCTCGCAGTGCTCATCGTGGCCACTTTCCACGCCACTGGCGATGCGCTTTCTGCGGTTGCGATCAATGCTATCAATGATAATGGTGTTGACATGAGCATTCCAGCCCACGTGCATGGCCAGCGTTTACTGCGTCGTGTCGGAAACGATGAAGATGAGATTATGAAAGAGAGAACCGGAGGCTTCATGGATAAGCTAAAGAGTGTGGCGGAGAAAATCAAGCCCTCGAAGGCCGTGGAAAAAGTTAAGGAGATGGTCGTCACGAAACCCGAATAAGTGAAGATCGTAGAGCTCCAGGCTCGTGAGGCAAAGCGTCACGGGCTCAAATAGCGCGAAATGTTAATCTGATGAGGGTACACCGACAGGCTATGTTTTGTGCCACTTAATTGAGTGCGAAGTGATAGCGTGGCAAGGCTCAACATGCAGTGTGATGTGGTGCAGTCTAACAATGCTAACATTTATACTAGTTTAACCAGACTTTTCTTTTGCTGTTTTGATCCNGGGGGGGGGTACTTTTTTCAAACGATACACGCCGATGCGAATTAAACGGCAGTGGGACGGACAGTCTAAGCCAGATATCTCCCACAAACTGCGCTGGCAGATCGAAATATGGCAGATGAAAGCGCATGCTTGCTGTTTTGTATTCCTTTTTGTCAATAAAATAGGGAACGGTATTGTATTGTTAAGATATTGTACATGAGCAGGCTGAAAATACTTTAATTAAAAGTTATTTAAGAAGTGTCAGCAAGCGGTTCCTAATTCGTTAGGCATACATAGTCTTTTTACAGGACAAATGAGCAAGATCGTCTGCGACTTACGCTGTAAATACCGTTTTATAATTTGTGCTAAGCTTGAAATGAAATGAAAAAAGCGACCCAGACGAATTGGTCTTAGGACAAAATTAAAAGACCAAAAATTTGCTGCACTCTTGTGACAACGCTGCTTGTGTGGCCACGGAGGCAAAAATGTGCCTTTCATCTATCCTAAGGATGCCTAATGTCCTACTACGTCTTCAAGAACGTAAAGTAGTGGCAGCTTCAAAAGTGTATCTAATAACATGACACTATTTCATTTTTGTCCTACATGTATTAGCGATGTAGCGGACCGTGCCGTGGTGTAGACCACAGCACAGCGGGTTACAGATGATGATGATAGAGCGCGACAGAAGTGGCACGTGGCGTGCCAGAAGATCACCGCGTACGGAGACGTCGGTCTCTGTAAGGCAGCGCATGGCGCTGGAGGATGTCCAAACGAAGACCGTGGTATTGAAGTGCAGTGCGTGCCTGCGCATCACGGGGGATCCAGTGATCCAGGTGAGAGTCGGTCTTGGTCGCTCACAAAAGAATACGGTATGCGCAGAAGAGAGCAAGTGGCTCTACTCAGTGGAGAATAAAGGAATCGGTGCAGTAGAGAGCAAGTGGCTCTACTCGGTGGAGAGTAAACGAATCTGCTCGGTACTGAGCAAGTGTGTGGCCTGCGGAAGCGGGCGGTGCGCGATCGAGAGGTCGCAAGCGTTAAGGCGAGGCGGCATGTGCTGACGGGAAATCCAGCCCGTCGTGGAGCTTGTTGGTGGTGGTGTGCATTGACGGGGAATCCAGTGTACACTGCTTGAGTGCTGGGACGAGTCCAAGGGCGACGTGTGCACTGATTTGGAATCCAGCGTGCGCGTCCAAGGACGAGTCCTGGTTGGGTGTGTAGGTTGCGTTAGCAAGTGGCTAAAGCAGCTTATTGCTGATTAATAAAGTAGGAACGGGCACAAGTGGTGAAAGCTCCGGCGCAGGGTCAAATGGATCCTGTCGGCCAGTGATGTAAAGCTACGAAGTCTAAGTGAAAGCGGACGCCGTAGCGAGGCACTGTGGAGCAACGACCCGCCCCACGGCCGGACACATTAATTGGCCCGTTACAGCTACATGGATATGAGAGCCTTTAATCAGGTAGCTACTCTGGCGATCTTATCGACTATTCGATGAAGACTGATTATCGAGACCCAGTTTAGCTATCTCTTTCGTCTCTTCATCTCTTTCCAGCGTGTGTAGTGCTGAGTGGTACTTCGACTGCCGCAGCACATGTAACATAGACGCTGACGACTTCCACTGCGGTTTGTCTCGGTTGGAGTAAGTTTCTTGCATTTAATATCTTCTGAAAGGAACATGCATGCCCACGTCGTGTTCCACGTCGTACTTCGAAGTATCCATTTTGTGGGGCTCGCAAATTTAAAGGCTCTTTGGATACTTCAAAGTAAATATTGTGTAAGCAATTCAAGTTCTTGTACCAGGGAACCTTTTGCCATATTTATTGTCAATAATTGGTCCAATACCATTTTGTATTGTCAAGGTCAGCAACCAATAATCAAAAATTATACACTCCTGGACACAATTATACGGCCCCCTCGTCGAATGCCCATAACTCAGTCAATTTTTATTATTTTTCGGTTTGATTTTCACACAAGTTGCAAAACATGCTTAAAANTAACAAGGATGCGCTAACGCTCGCGTTTTTGCACTATATAGGGAGGCTCCCATACCAAAAAAAAGATTTGTTAAGCTGGACACAATTTACGGCCACCATCGGCCCAATACAAAAACCTATATAAAATAAAACTTGTGTCATTTTGGCTGACTAGAAATTTTTATGGGCTGAGTTTCTGTGGGCGATTAAATGGACACTAGGGATCGAGAGCTCAAAGTATAGTTGTTGTAGTTGCATGGGGGGTGTACACAATAGTATTATATGTAACGTGTTGCACTCGCACATCTGCTTGATCGATATTGATGGAGAAACGTAGCTCGTTCGCGCTAGGCTGGAGCACCTTCGCCGATGTAAAGAAACCTAATAAGGGTGCAAGTGAATCTGGATAAGATACTGGCTGTTCAACTGCTGCTATTGAAGATGATGAAGAGCGCAGCTACGAGTTAGCAGCAAGTAAGGAGTCGGATGGTCTCAATTTAGTGCGTTCTATCATTCGAAGTGTTGCTGGAGATGGCAATTAACAGGCTGAAAGCTTAGCCTGCACGTTCAGCTGTATTAATTTTTTGATACAGGTCTGGTTTCCTACTTGAGCTCGTCCTGTAGGCTCTCATGAATTTTACTTACTTTATCAGCAGTAGCCTTGGACGCTTTGCGTTCATTCGAATTACACATGATGATCCATAGCATCCGTAAGCGCACAACCTTCACATCG
>Contig_395
TGCTCCAGATCAGATTACGTCCCAACAAGAAAGGGATGTGTTCGGACACTAGCCAGAAGTTACGGGATGGATGGTTGAGGTATGACAGGAGCGGTGCTTACACAAACACTTACAAGAAGACAACAAAGGGAAGAGCAGCGGGATTGTGTTTAGAAAGACATGTAGGTGAGTTTCCGCTAGAGCTATATACTCACTTCGGCATTTGCCTCCAAGAGCTCAAGCAGCAATTCAACCGACCAAACCTCACTGACTTCGACCTTTAATTATTTTTTAGTAAGATACGTTGGCGCCACTAATATTACTAGCGACAAAATACTGTTGCTCCTACGGGAGAAATATACAAAAATTGTTGACAGCACGTGGATGTGAAACGCGCAGTAGATGCGTTAGTCGGATATTTTTCGAGTTTTTAAACTATTTTCATTTTCTTGTGATTCAAGCAACATTTATAACAGGTCAAAAACTAAAGTATCATTTAATTTTGAAGTAAAGCACCAGGATTTGCTCGTACTACCCTAATGCTTATGTCATTAGCGGTAGGATGTCATAGGCGGTAGCCCCGGAAGTTGATTTTTCGGCACATCGTATTTACCAAAACACATTACGGTAAAAATTAAATATTTAAATCCACAAGCACCATTTAATTCTTTTTGAGCGTAAATGAACACCAAGAGAAACGTAGTTACTGCTGGACAGCACGCAATGGCATTGTCGAATTCGCAACCTGTTTGACTCCGACCACTTTGCGAGCGCACGTAGGCTGCCTACGCGCTCGTGGAAACGGCCGTCAAGCCGTTCGTTTTGAACGTAAAGCATACACAAAAAGGTTAAACGGAGAGTTCTACAGTTCTCTCACAGCACTAGCGTCAGAGCTGCGGTGGAGCAAGCCTATAAAGGACCGACTTAGACGCCACTGGACCACCTACCTTCGAGATCAACTGGCCAAGCACAACGCTAACGTAGAACAGGCATCTGTTCCGTTTGACCTTATGGCACCAAGCCGTAGCACAATCACCGAATGGATTGCTAGCGCTTGGAATGCCATTCCGGCATCGATGATACGGAATGGCTTTACGAAATGTCAAATTGGCGACGGTGACGATGCTGCTGACACTGAAGACAGCCCGGACATTCAGCAGGAGGTTAATGAAGTTGTTGCAGAGCTCGAAAAATGTTCATTACTCTCAAAAGTAGGTAGCGGCGGTGATGTAGTGGATAGTTTGGTTGATGAAGACGATGACTAGTAAATTGAGCTGAGGGGGACGCTTAAAACCCAGACCCAAACCAGGTCGCTACATCCGCGGAGGTTTCGGTTTTTAACGCGACAATTTAAGAAATGCTGATAAGATAAAGTAGGCGCGATTCGCTCGTACTCTATATTTTCTACCACACGGGCAAACGTTCATTCAATAAAATTCATTTTTTTATAATTCTGTTAGGCCGTGTTCGGCTTGCAGGGGCAAATCCAGCTTGTTCGAAAATAAGCTAGAGCTGTAGAACAGTCGTTTTGTTAAGTAAAATAAAGATAAAATAAGTGATCGTGTTCCATCAGAAAAAGACTGGATTTGAAGGCGCAAAGCAGGACGATTCAAAATTCAACCCAGAGCTAAATTTTGAAACCAGTCTATCCTGCTGGATGTCATTTTTTGTGTTTCTTAGCGGAATAAAGCTGGTTGAGACATTCCAGCTCTTTAATACCAATTACAGCTGGTTTTAGCTTAAATCGAACACGGCCTTACATTCCTCACGTACAGATGTTTATATTGTTTAATTAATATGTCATAGGCGGTTTATCAGGTGTGACAGCAGGCACCGCCAATGACATAAGCATTAGGGTATTTTCTCAGCAACGTCGAGCAAAATCGCCGCGTCATGCAACATAACATGGACGAATGCGCGTAGTGAAATACAAATATGATTTTATTAATAGGAACCAAGAACTACTACTTTAGTACTACGTAGTAGGATTCTTTAGTCCAAATTGATCGACTTTTAAATATTGCATTTTCACGGAAATGAGTGGAACATTGATGATGAGTCCTTACATACTTGACCTACCTCCTCGATGGAAGCTAAAAAGAAAAATAATTAATTGGGCGCAAGATGTTAGTTAGAAAAACCAGAAGTGATGTTGAGCCATGAATCATCCATTTCTGTACGTTGCTTACTTTCGTCTGCTGCGTTTGCTTAACCGCCTCAGTTTAGCTCCCTGAATTGCGTGCGTAACTTTGCTGAGTATTTATCTGTATCGGGAAAACGTTGCAGCATATTGCCCAACTGCTTTTTGCCGAAAGCCTTCACGAATGCGCCTACCAACGTTTCGTCTGCTGATGTCTTTCTGTTGTATAGCGTGACGTACTTGTCCAAAGTGTCCACGTTTCGGCTGATAACAGCTCCAATACCAGCGCTCTTAAAATCTAGAACGTTGAAAACTTGGTCCACAGACATGTCCTTTTTCAACCAATCCTCAAGCTATTGGTTCTGCAGGCGTTTAGCGAGCATATTGTCATCCTTGACTGCAGACACAATCGCCTTTGCCACACCAGACTCGCCGTATTTCTTCGTGAGCGTCCTAAGCAGCGTCGCCTGATTGTTTGGGTTCTTGAGGTTGAAGTCGATGATGTACTCATCAAGCCTTCTCAGTTCTGTGCTTTTTAAAGCCTTACCCACATCGTTATCAAGATTTAGCAGCTTCATGACAGCTGCTGGTTCCGAGTTTCTGTTTTTCCACTCTATGAGCTTCTTCAGCTCGAAAGCCTTCACATGTGTGAAGTAGCTCAGTCCTGCTATGTTTAGAATCGCCCTCAATTTTTTCTCACCGCCAAACTCCTTCGTCAAGGTCTTGAGCAAAGTTTCCTGGCCGTTTTTCTCGCTGTTGATCTTCACAATGTAATCATCCAGTACATCCAACTTTCTACTTGTGAGCGCTAGATACCCGTCTTCATGAAGCTTGAGCAAAGCGTAAACATCTTCGACAGATTTACCGCCGCCCAGCCAGGCACTCAGTTGTTCAGCTCGCAGCTTCTTCGCCATCGTCACCATCTCAGCTGAAGACTTTGCATGCGTTTGGGCACTTACTAACGCTTTCGCCAAAGCATCGTCTCCGTAGCGGGTCGTGAGGGTCCCAACCAGTGAGATTGTCTTGTCCGGATTCTCCTGGTTAAACCTCGTGACGTACTTATTCAAAGTCTCCAGCTTTGAGTTTTTCAGAGCAGCTGCCGCATCGTCCCCGAGTTTTAAGCTGTTCAAAACGTCAACTCCACTACTTTTCTGGAGCAAAAACACCTTCAGCTTAGCGGACTCGACGGCATTCAATGTACTGGTCATAATAGAATTTAAGACGTTACCAACAGGAACTCTCTCCTCGTCATTCTCGTTGTCGTAGACCCTCAAGAATCTTTGAGCAGGAGCACTGTCTTTCTCATCTAGATAACCGCGTGGGAACCTCATCGAGGCTGTGTCCTCTGCGGCGCACGCTAGAGATGCGGCAACAACCAGCAATACGACTGAAAAGAGATGCATCATCGCAAGGGACTTCTGCTGAGTTCTGTAGATATAGTCCTGGTGTCTGAAGAATGAATTACGAAATGACAAGCGGGTACACCTCGACCGAGGTCGGGGGCAATGGTTACAACGAACTTTTCATGTAACTAGCCAGATTATCATGAGCTGTGTTGGTACTGTATTATTATAAGTGAAAATTCGAGAGAAGGTTTATTTTGTAAGCTCTTTTTAAAGCTTACTAAAATAATTGAACTTTTAAGCATCAACCCTTAGGTAAATACACTCGCGTTAAGTTGGTAACATCACTGTAAATTACTTCAGCTTCCACGCAGATGATGCGGCTGTGGAGTAGGTGCAGCACATGCGTAGGACATACTATACCGCCAATATCTCTATTGTGGTCGCAGTGCGACCCGCACAGTGTCATCGCGTATTTACTTCGGTATACAGGACTGTAGTAGTATACAGTAATGCATCAATAAGGGAAGCATGGGAGCTGATGTTACTGTAAACATTATATAGAACAAATTGAAAAGTACCTTTTACTTGTGGCTAAGCCCTACACACAGTAGTATAATCCAGAGCTTCTCCATGAAACACGGGTTTGTGAATAAGTTTTGGGGTCTTTACCGGCTACATAGAAGATAGGTACAGTATTCATGTATGGCCTTCTAATAGAAGTTCTATGGTATCATACCGTGCCAGCAGCAAAGCCAAAGGCGGGAAGAACAGTAAGCGTTCTTTCTCTGGTGAGATAATTATCCCGAGGGTGCTACATCATGTAGCCTACATGTACAACGAAGCTCGTATTTATCAAAATGAGAGTGGCTCCCTGCCTCGTTTGGAAGGCAAATTCGGTGTCAAATCCTATTTAGTATAATTAAGTTTTCTTGCGTTTAAAACGCATTGTAGAGGCCTTGAGTTGGTGGAGTGACTTGGATTCTGACCTCACACAAAGTAGAGATCCTTCCGCATCCAGGGGGCTAGCTTGTAGGGCGCTTAAACTTTAAGCCAAAGCTCGGGGCGCTTTGGCGATCCCATCTCAAGATAAGCCCACCCCGGATAGTATATCCGGGGGTGGGGTTCTATCGTAGAGCCCTGGGAAAAACTATGGAGCTCGAGCTTAGGGAGCTCGAGGTACCCAAATTTAGAAATAGTGCTTTTTGATGTACTCAAAAAATGATCCAAAGGTCTCGATGTACTACAGCCTGTAGACCCTCATAGAATTGCAATGTCGTGAGCTGGACCAAGAGAATACGGTATGCCTCGCTCAGGTAGTTACAGCGGAGATGTATTGTTATATATCACGAAGCCATATTACGCCTCAGCTTTGCTAGGCGGTGGCTTAATAAGAGTGATACATCGATCACCCTGAATGAGGCGACAATTGCCCATTCTAGAGCAAGTGTAGGCGTTTTTGAATGCGAGCTAGACCAACAAATCGTACGCTGACACATGAAAACTTAATTGTGTAGTGTTTAGTTTAGCTGACTTACAAGTAGCCATGGGCCTTTGATAGTGCGCTTCCTAGATTTTTCGGCGGAGCGCCTTAGGATATCCTGCACCGTAGCAAGCATTTATAAAGCGCTTCGCTCTTGTATACCTATAGCTCTGTAGGAAATCTGGAGCTTTCCTTGATTTTCTTTTGTAAATGGTGTTTGTCTAAGGGTTAATGGTGTTTGTCAGGGTTATTCCTTCATCAGCCACAGCAGCACTGGTAGAAACTTAAGTAGTATTATCCCGTTCATCCACTAACCTCTGAAGAAGAATGGTCTGACCTCTCCAATGACGCAAAGTGCTCATCGACTACGTAACAAATGCTGCATACCCTCATAGACTGCTAAGATACACAAAATACCACAAGAAAGAATAATAGACTACTCTAGTGCTATCTAAACCTACGAAGTGGTCCGTGGACGAGGAGGGGCACTTATGCGGAGAACAGGTCTGGTATACAGCAATGCCGCAGCATCGAGTCGAAGCGTATTGCATTTTATAGAATAGTCTACCTCCCAAGCTCATTAAATAAATGAATGGAATTCATGCAGCCAAAAAAAGTTTTAAAAAAAATGTCCTGCTTTGGAGTAGTGACTAGTATTAATGTGGTCGTTAGGACAGCTAAATGACTGTAATTAAACCTGACTTTGAAGAAGAGAAGTGATAAGCATATTTTTTTAATCCCGAAGCTTCCCCAATGGAGAACTTCTTGTAATCATCACTGTCATCTCGGACGTGCTGCAAAATGTAGCTGTGCTGATATTGTGGCAGCTCAATTAAAGTCCAACCTGACAACTATGTTTAAAACACAAAATGCATTTGAGTACATCAAATAGCAATATTTCTAAATTTGGGTACCTCGAGCTCCCTAAGCTCGAGCTCCATACTTCTTCCCAGAGCCCTTACAGGGGGATGATAATCACACTGTGATTACCACAGAACGACCGGACGGACGTGTTGACCGGATGTACATGCTACATTTTAACAAAAAAAGCTCACGATTGAGTTTTGTATGCTCTGTGAGTCTAGATTTATTACCGGTAGATTTAAGCGAATAGCAACCAAGTCCATGTACACAACCGCACGCTCATTGTTTTTTAAAGAAAAAGCCGTGACAATCGTCCGGCAGTGCTAATCGCATTGAGACTTGTTTTTTTTTCCTCGACTACGAGCTGTATTAATAGGACCATATTACATGTTCCGGTAGTACACAAAATCTGAGTACCGGTAAATCAAAGAATGGTCATCACTCCGTATGTTTTGTACTCATAGTCATTTTCGTTTTATTAATACTGAATCAGCATTACGTAAAACGATATCGTGGTATTCTACCCTCGATCGATCTTGGGGACCCGATCTCCATAGATTTTAAATCAACTATTGGAAGCGACAAATGACATACCCATTCCTAAATCAATCATCATTAACAAGAGTAGTCTAGCTGAAGCGCTTCTCTCTGACGTACTGGAAGGTGTAGGCACCCCCACTCGATGCTGCACTTGGTGAGCGCGTTGATCCAATCGTATCATGATCTGCTAAACCTATATTATTGCTAATATAATACATGTACGTGTCCAGCTCACGTGTTGTACCGTACATGACGTGCCACAGACACGATGCAGCCCAGCTCTCTGAATCTGTATCATGCAAGGAATGCTCTTTTCGGCGTCTTCTAATTGAGTTTTACTTTTCTTTTTATAACCTCCATTGAGCGCATATCAATACTTTTTCGTATGATGATCCCCCACCAGCACAATAAGGTTGCTTTATAAAAATGAAGTGTACCTTTCGTCAAGCGACCAGGA
>Contig_398
GGTATTGCCCAATCAGGGCGCGATTTAATTGTGTCACGCTTTTGGATATAATTGTAATTTTAGCATAGTTAGGTCGAGTCAGAAAGGTAGGCGCGGTCGGTAGGATAGGAGGAAACTGTATAAGACAGGCCGAGTGTAGCCATGCGAAAAGGCAGGAAAAAGCAGCAAGACGGGGAATGCGACGGACTGACGGGMCGGACAGACCGACAGGTTACAAGGTTAGAAGCGGGGAGATGGGTTGAACCATGACACCAGAAGATACACGGAAGCCAACATTGTAGTTATTTAAAAGGAAAGACACGAGTCAGGTACGGAATGGCGTGATAAACAATGTTATTAATACGTACTGAGGCCCAGAGGGAAGTTAAACGTCTCCATTGCGAACCAGTACTTCCATAANTNTGCGGTACTTTGCAGTACCGGTACTTCCATAATTACGGTATGTTCAAGCTGGAAAACGATGACGCAAGACATGACGCTGTATCACGTCTCTGCCACAGCTTCAAGTTACCCAGGTCGGAAGTAACCAGTTGAGGCATTACGAAAAAGAAGAAGTGATCAGTTCAAAAAATAAAAAGTGACAAGTGTCCCGGCCACCCAAGAAGATACAACTGGCGTCCCTCAACGACTATCCGTTCTTCAGCAAAACCAACTCACTATAGGATGACTTCCGCTACCAAATCTCTGACCAAGGAATATAACCGTTAAATTGTCTTCTACTACGTCGCAGAATTGTTTTAGGTCAGATATTTCGAGCATCTTATTTTTGATTCGTCACACTCAGATCATTTGATCGTAATATCAAATCGTTAAGGCGTTGGCCTCACTTTTCTATGTGCAGTATGTAAGATCCAACGTGACTAGAGTCATCTTTGATTCGTCACGCTCGAGACCATAACACATTACGAATCGCTAATCAAGTCAGGATCAAGCAGGATTCACGCCGCACGAGGAATCTTTGATTCGTCACGCTCGCTTCACGATTTTAAATTCGGTATTCGAGTTACATTAATAGAAACATGAGGGTGACTTGGCCTACCACGAAGCTGCTCATCCAGTAACATCCAAGAAAATTATCACTTCGTAATTTGCGCTGGCTTTGAAGGACTTCCGGAATGCATTTTATCTACCGTGTGGTGTTGGTGCTTGCGGCTTTCGCCCTTTTCAAGGTGGATTCTATCTCAGCGGGTGTGACCTCCAATGTGGAGCACCTAACCATTCCGCGCTTCACTCGACCAGTCGAGGAGAATCTGATCAAACGGCAGTTAAGAGTTATGGACGACAACGAGAGAGGATTTCCAAGCGGTCCCAGCCTCGAAAAGATCAAAGCAATGTTTCAATCTATGACGAATAAAATCACGACGAAATCAAAACCTTCCCAAAGAGACGTCCCCGACGAAAAACTACCGCAACTGCTAGGTGCAGCAAAGCCAGTAAATAAGGCGGTTGAAGCTGCTGGCAGACTAAAGACTCTGCAGACCCAAAAGTGGCTTGACGAGGGAATATCACCACAAGAAGTATTTCAGCTGCTTGAACTGAACAAGTTTATGGTGCCTAACTTTAAAAAGATCGAAGGCACAGTTTTTGGTCAACCGCACTTCAACACCTGGGTGAACTACGTAGACGATTTCAACGCAAAGAATCCTACGAAGAAGGAGTCCATGATCCCCACGTTGAGGACTATTTACAGCGACGAAGGCCTGACAAGGGCTCTTGAGCTGGCCAAGACGTACTCAACCACAAATGCGCTGGCCACTAAGTTAAGGAAGGAGCAAATCCAGAGGTGGTTAGACGACGCCCAAACTCCGAAATACGTCTTCGAGATGTTCATGATCGACGACAAAGTGGATGGACTACTTACAAACCCGCGATTCATCGCTTGGACCAAGTACGTAGACGATTTCAATCTCCAGTATCCCACTTCGAGAGCGTCGATGGAACCACCCATTGCAGCTCACTACGGCGATGATGCTGTATTTGCCATGCTTGAAGCAGCCAAGAAAGTCCAATTAACAGAGAATGTTGCCTCCAGATTGCAGGCTGAACAGATTAAGAGGCTACTGAACAGCAATCGCTCTCCCGAGTATGTCTTCGAGGCGTTCAATCTTCACAAGACTGGAGACAATCTTCTAAGCACTCCGATGTTCAAAACGTGGTTTAACTACCTCGAGAGCTTCAACAAAAAGAACACCGACAAAGAAACGTTGCTGGCTCCAATTCATAGATATTACCACGATCATGGTGTGGCAAAGATAGTCGCAGAAGGTATGAAGAATCCGAGCACAGTAGAACTCTCAAAGCAGTTGCAGATTCAGCGATACAAGCGTTGGCTACATGCTGAAAGGCCTCCGCGTGATGCTTTCAACACGTTCATCTTAGAGAAGCCTGGAGCGGCTGTTATTATTCGTTACAATGAACGTCTGGACGGCAAATTGTATCAAGTACGTCTTAACAAGGTGTCGGATGGGCTTCTCTCTAGTCCCGAATTTCAGCTTTGGTCTAAGTATTTAGACGATTGGAACACCAAGTACCCCGACCAAAAACAGTCTATGGCCAAGATTTTCCAAGCCTTGTTCACCGAAGACGCTCTAGCAAAGATGATCATGGCGGCACGGAATAATCCCAGTACGCAGAAAATAGCCTCGCTCTTGGAGAATGCATTTGCCAAAGTGTGAGCGTATGCGAAGGCACCTCTGATGAAAATTCGGCGGAAGACGCAACTCTCGCACGAACACATGAGCATGAAGTGAAGTGGAACGGAGCGCACTCGCACCTGGTAACTACTACTGTAGTAGCTGCTATTACATTTGCGCAGATTCGAAAGCAATCTTGTTACTTCTACCTCTTGTTTGTTAGAAAAAAATTACGCGCTTATCATCGTTCTAGACTTCAATAGCTTCATCATTAGACTTCGCCTGAAAAAGCTCTAAAGCTCAGCTAAGCGCAACACACTTAAAGTGATGTGCTTACGCATCTCCTAGGCCTGCTTAATGAAAAAGGCTTTGTTAAACATTGAATCGAATTCCTTACGTACCGGTAGCTACATCAGCTCCGGAATGATGGGGGGGGCAAAATTCCCTGTAAATCACGACAGGTTGTCCAAATATAGATGGATAAAGTACATTGTTCGTTCCATTTAGCATTTCATTCTACTTTTGTACTCCATGAATATACTTGCTCAACTGGGCGCCATCTATGCAGTGATGTCCAAACCCTCCTAGCGTTAAAGTGACTGCGTCGCTTCCTTCCGTCGCAATTATACGCCGACACGTTCGAGTGCGAATAAAATCTGAAGGCGAATTCTTAGGGCAGCCTGCACTTTGAATGGTGAGCAGGACAATCTACATTCGTACTGCCAGGGCGATATAGCACGTCGAACTCAAACTTGTGAAGCGTAGTGGCCCACCTGTGCAGCTTGTCTGTCAAGTTGGAGCCCTTTAAGCGCTGCATGGTCGGTAACTATAGCGCCATTTAGATAAGGTCGAAATGACTAAATCTAGATACGGGTACCGGTACTCTGACCGTGATGGAGACTTTCATTCGTTAAATCGGGCTTCGTCAAAATAAGGGTCACCACAAAAAATCTAACCTGCAGCCTAGATATTGGACATCGTTTCACGAGATAAATATACTGCACTTTGCTTGTCATTTTTTTTAATTTTGGTATGCCCGAGTCTAACGTCGAGCACCAGCTGCTCCGGCTTCATGCTCTCCTTGCCGACGATGAGGCCCAGCTAGAGGAAGTTTACAAGTCGTTGCAAGAGGCTGACCGTGTGGGTGGAGGATCCCTAACATCGGCTTCGTATGATTTCGTTCTCTTCGATGGTAATGCTCCCACTACAGTCGGTAACCCGCTAAATGCTTTTAGGGGGTTAGAATTGGTGCTGCGCGAGCATCTATTGGCAAAGGACATGAAGAAAATGTAAGCTACAAGGACAATGCTGGCATTAACCATGGTACCAATTACACTTTTCAGTGATACAAAGGCACTTGCAGCTCAGTTTTCCAGCGCACAGAATGGCTTCGACTATGTGGCCTTCTGTAGAGCTCTCCAGCAACTGCCTGCGCTTCAAAGTGAATCGAGCCAATCGCGCCAACGCTCTCCAACAAAACGACGATCGCGTAGCCCCATCAAGCAGCGAATGCGAATCGATAAGTGGCTGGATTCTCAACGTCTGCTCATGGACAGTGTTCGTCAAAAGCTCATCTGTGGAATCCAGGGTGGTGACCGTAAGGGGTTCCAAGGGGTTCAAAATGCTCTACATCATTTAGACAATAAGGGCGACGGCTTTTTGGATGTGAAGATATTCACAAAAAAGTTTCTCCAGCATCTTAAGGTTCCGTTGACGCGACCAGAACGAGAATTCTTACTGGAACAACTTAGAGCACAGAGCTTCGAAGAGGAGCGAGATGTCATCGACTATGAACAGGTGGATACTTGAGTTATTGGTACTTTTTGTTTTAAACTGCCCATCTAATGTGTTGATCTTCAGCTTGGCCGTGTGTGCAACCTGAACAGCGACGACTCTGCATCTGAATCCGACATGGACCACGAACAGTCTAAAGCTCCATCCTCTTCGAAAACTTCTCAACTTGGTGCCAACTTCCTCGCAGCTGAGAAACAGCTCAAGGAGTTTTTACATGCCCCCAAAAGTATCTCTGTAGACACCCCGCGCTGTCTCGTTACTGGAGCAGAAGAGTTTCTTGAACTTGCAGAAGCAATGGATCAAGATAATACTGGTCTGCTGTACGAAGACGGTGAGTTGTGTAACTTTTCCAGGTTTTTTACGTGACAATCTGAAATGTTCATCTTGTTGCTGCAGAATACTCGCGAATTCTGTCGAAATGCGGAGTTGACATTGATCCGGATCTTCTCAAAGAAATGCTCTCACGATTCTCACGTTCGCCCGGAAATCTGATCAGCTACACTGCGTTTCTTCAGTGCGAAACTTGATAATGTTATTTGTTAATCTCTCAACTAATGTAGCTGGTTTGTTTCGTGCTTCATAGACGCTACGGGCAGAATCCTCAACATTCTCGAGGGAGGCGAGAACTTAAGCAGCTCGTTCTCCACCTTTTGGCGCGGCTAACTGTACCTGTATCCGAGTGGACCCGGTTCTTGCACCAGCGATTCGAGAAATACGATCGCAAATTGCATGGCTACATCAAAAGTTCACTTCCAACAGAAGGTAAATATTTAGTTTAGTTTTTGTGCAAAAGTGACAAGCATGAAATTTGACAAAAACTTGTCAGCTTTTATGCGTGCGGTTCAGGGCCGCTCCATCGTGTTTAAGCTAACGACGGACGAAGCAGCACAAGTGACGTCGCTCTTTCTTCGNTTTCTCCTCGAATTCTTCAACGAAGCATCTCCACTATCGCCCATTCCTTACGTAAGTCACTTAATCTTCGAAGTATTTTGTCTGTATTTTGTCAGTATTTGCCTAATTTGTTTTGTTGTGGCAGGTTTGTTGATGAGTGCCATCGGATCTCTCGTCCACCAGCAATTGACACTAAGTTGGTGCCATCCACTCCCTGGACTTTTATCACCAGTTTCTCTAAAGGCCACGCAACTTTCTCAACCTGAAACAAATCTCGACATGTCCGTCGGGGACTACCTCATGTTCCACGCACTACCCGAAGAGCGACGGAATTTCGAGAGCCTTATGGAAAGGCTGCAAGACTTCCAAAATACCATCAACGACGA
>Contig_399
ACGCATTCATAAATTCAAGTAGTTATCTCTAAACAAGAGTCGGTTACGGAAATTCTAGTTTGTAGAAGTGATTCGGTAGCTACCGTACCGATGCTAACAGCTCACAAAGATGGTGTGCTTGTCGACGGACAAGATAGGCTGCGTTTTAAAAACTATACAAAAAGCACATTGACATGACCTCAGTGACAGCCCTATTGTTTTCCCGCTTGTACAAACCGTTGTTACGACTCAGTGAATAATGAATCAGTCCTTACGGACACTCTCTGATTATAATTGGCACCAGGGCCGCGGCCGATCCAGATTCTGAATCCTGGAGAAGCAGCGCACGTAGGCTCTGGCGTGCCAAGACTAATACACAGACGCCAAATCTGGCCTGTAGAAACTTTAAGATATTACTTGAGCTTATCCAATTACTTAACAAATGTATGTGAAAACAAATATTGCAAGTTAGGCTGCGAGATAACTGTGTCAGAGTGTTTGATTGTTGGATCTTTACGCTAAATAAAAAAGCGCGTGGAGGTCGTTTATACAGAGTGACCAAATCTGGCTTGTACAAATGGTGCGGCTAAGTGTTTCGATGCTGCATCAAACAAGCTGGGTCCACTTATCGTTAATGTGCAAGATAGGCTGCAAAACCCATAGTTTCAGAGGAGGCGATCGTAACTACAAGTGTTTTAGAACTTATTTTTGACAAAAAGTAGTTTGTACAAGTTTAAGCAGAAGTACTTTGAAAACTACCTGTACGTCGAAACAGTCCCCCAAATCGAAAGTGCAAGTTAGGATGCAAAAAGAAATGCATTATCAGAAGTTTGAATTCTGATTAGGAGCAAAGTGTACTGCAGTCAATTTTGGTGCTTGGCAGCCCATACGGCAGCTAGCTTCTCATTCCGTTTCCGCTTCTTCTTTTTCTTCGCATTCGCGCCTCGACGAGCTTTCTCAGAGCCCTTAACTTTTAATAGAACAGCTTCTTCTCACGCTCGAAGTTTGCCTGGTCATACACACGTCCCTCCATCGTAGAGTACGCTGTTAGCAGAGACTCCCACGATCCAACAGAATCCTTTTTGCTTCCTGATGCCAGCTTGGTTGCATATCGAAACGATGCAACGCGGTCCACTTCACAAACCACAACGTCGCCAAAACACCGCCCCATTTGTATTTTTCAGCAGTGCCCTTCTGGTAGACGAGAAGTACCGAGTGAAACACCAGGTTATTCGAGCACACGACATCGCCGGGTCGTTGGATAAGCACCGAACTTCCAGGCGTACGTAGGTCCTATTCAAGGAGTCCTCCTTGATTCCGTAGTTGAAGGATGTGGTCGCCTTAGAAGCCGATGGAAATACCACCCAAATCTTGAAGGCCGTCTTCGCGCACAGGGGCAGGTACGAAATCACACGACCGTGGTCGACGTGTATGGGAGACTCACGGTTTCCAGATTGAAGCCAGTATTCAGACCTATACATATAGGCTTCGCTGTGCGGAAATACGAGCTTGGAGTAGTAGTTTGGCAGGTGTACGCTGTACTGGCCCGACGAATAAAATCGGCCTTCTTCTAGCTCCTCCCTTGCACCCTTCTCCACGAACTCCCGAATGTTGGTTGTTCCGAGGATGTCAAAGACATGCTGGGGGTCGTTCGGAATACGTGTATACCCACGTACCCCTGCCACCAAATCACACGAGCCAACGAACACCAGTGCTGGTGCCTCCGAATCCATCACACGCGCCCAGCACGTATCGGTCCTTCATGTACGGTATGCGGGACTTGATCTTCTGCAGGTCGTGCTTTCGAGGGCCATAGTCTACTCGTTAGACAAGCTGCACCAACGCATCGATGAATTGCGCGCTCATCGTCGAGTGAGATCAATATCCTAGACTTGCAACTATTTGTAGAAAATTGGCCTATAAAAAACTGTTAGCGAGTCGTTGGGTGCTACAGGGATGTCCTGGCTATATATGAGTGCTATTTGAGAAAATACAGTGTTGAGTCCCTAAACTGACGGTATTTATAAACTAAAGAAAATTACGATAGTTTTTTTAAAAAAATATTTTTTATTCAAGAGTTAACGATGTAACCGCTTCGGTGGTTACCGGTATTCAAAGCAGTCCGCTGCCTAGCTGTCGAGTTCCTTAAGTACGATGTAAAATAACCGTAACTTGCGGTGTTTCGAATTGATGTCTGAATTGATGAAAAAGCCGGCGTCATGTTGATTGAAAAGCGACCTAACTCGTATTGAAACTGTCACTCTCCTAGGCAATAGGCCCTGGCTTGTAGTATACAAGTCCATCCTTTGAGCCAAGGAAAGCAGTATATCTGTTTAGAAGCTCCGCTCTTCCTTTCTTATTCATGTCCCCAAGCATTTGCCGAAGGGCTGTTCCGTCTATATCAGATCGAATCCAGCGCTCAAACTCTTGTTTCCGAAAGGCTTTATCGCCAAGCATTTTTCTCACGAATGTCCCGGAAAATGACGCCCCGTCCTTCGCGACTATCTTGGCTCCAGGTAGCAGGTTTTTCAGAGCCTCGAAGATTCTCTCTACGCCACGGTTCATGACCACGTCGGCCCTTAGAAAGCGCTTGCTCGCGATGCTGTTTTCCACAGCGTCAGTGGGCTGAGGATTATCCGTGCCGGCCGTCTGGTACGCCATGGTATGGTCGGACTCACTCGCCGAAGTGGCTTCGCAGATTATCAGAAAACCTGCCAACACGCCCGCTATCAGACGCATAGTACGTTTTTGAACGTTGGCCGAGAATATGAAGAGCTTGGGGGCTGGAATGCAATTAGTAAAGTGATCGTTTACCGGCTTTATAAGGGGGAGGTCGGAGTACAAAAAGAGCAAAAAATTAAATAGCTTTCTTGGACCTGATTGGCCGACTGATTTTCGGTTATCTCTTTTAAAAAAAGACCACAGGTTGGTCTTTTAAAAAAAGAGATCACACATGAAGGGGAGGAAAAAATTGGCTGCGCTCTCCCTTGTATTTGCCGCAGTGGCTACTCTTGCCAGTGACAAGCGTCGATGGCCCAGGAAACCTTCCCGACGCTTCTCCGTACGGAACACAACATGGCAGTGAGTTCTAGATGACCCCATATTTGCAGACGGCTCGTTTCCAGTAAATTTTCGGTGCAATCGTGCAACTTTCCTGGCTATTGTATCCCGTATCGAGCAGAGATGGCCGAGCGTACGCCCAGCCCCTCGCCATAACGCACATTTTCCTATTAGAGATCGAGTGGCGGTGGCCTTTTATTATGTCACTCACGGCGGCAGTGCATACGCGGCTGGACAGATTGTTGGCGCTGGCAAAACGCAAGCACTACTTTTTATTCGCCAAGTTGTTCATGTGGTGACATCATTTTCGTCAGAGACTATTCGATTACCGTCCACGGACGACGAGATAGCGGAGGTGATACAAGGGTTTCAAGATATGCTTGGTTACGCAGCCCCTTTTTATCAGCAAAAAACTCGACGAGCACTGACCAGTAGCTCGGATACTTCACCGCTTTTTCCAAGTTTCCCGTAGTAGCCTCGTCGGCGCGGATCTGGCCGAACAGCGCCTTCATAGCATTGAATTTGTTACGTAACTGATCTACAACGGCCTTGGTTTCATGCTGCTTGTTAAAACGACGGACCAAACGGCTCCACAGTACAGTCAGTTGCGCTCTGCTCTTGTGTTTGTTAAATTGATCACCGTACGCAATCAAACGGAGGTGGAGTTGAGTACGCAGACGTGAATCAGTCCACACCAAGCGAGGTGCCTTCTCAGTAAGAGCCTTGCCAAGAGGGTCAGCCGCAAAGTCTTCTTCTGGAGAGGGGGGATCGCCTCCATGAGCACCGTGTCCTCCTTCCATCGCGAATCGTTGAATGTGAGCTCAATTTACCGGTACATACCGATTTTGACATTAAATAAACAGTTATTTTACCTCGACCTAGATCCGCTGCAATGCTCTTTTTTATTTGCTCTTTTTGTACTCCGACCTCCCCCTAAACGAAGTCCATGGTCTTACCAATACAGTAGTTTTTATTTAGGGTTTGGTATTATGTGCTTATTCAGAACTTATAAGATAAACAGTAATCAGTTTGAGAAATAAAAGAAACTGTTAGTTCCGAATTGTTTATAATACTGTACGGACTTATCTGTCACGCATTCCCTGTCTTCCTGCTTTGACCCTCCTTTTCGCATGAGTATACTCGGCCTTTTTAATACATAGGTTTCATCTTACCGACTATCTTAATACATGTATACCCAGCAACGTCACACTGCGCGCGTATTGGTCAATATTTACCGACCTGCGACAATGACTGGATTTGTCGCACGATCAGACCGTCTCTCGCCTTGGCATCGTTCTTGAACTCTCAGGTGAACTGTGGGAGAGTGGGTACAGATGGATTACAGAGTGCGCTCGAAAATAAGTGAAAAAAAAACGTTCTGCAAATTTCTCACCCGTCGGTTTTTCTTGCGAAATGCGTTATTACGATTGGCTTATTAATAGCGCGTGTCCGCTTGAAGATATTGTCCGGCTGTACAAATGTTATATCAAACGTTAGTTGGGCAGTGGATATATCAGCATCACGATACAGAATAAAGTATTTTTTTAAATAAAACTCTATCGAATCTGTGCCCTATCGCATAGTGTGAAATAAACGCCTTGCTGAGTCCCACCATCAGAGATTGATGAGTCCGCTGAACGAATCTGGCACTAATCCCACCGATGAGTCTTGTTTTTAGATTTGCTCCAGGAGTGAATAATGTCACGTCGATTACATTTTACTGAAGTAATACGTTCTAATGGGACAGTACCAGGATAACTCCTTATCAGCCTCAATCTCATTTTTAAATTCAGTGTGTGGCGGAGAAACCTTCATGGAATCAAGGGCACGGCTCCATCGCCACCAGAGCGACATGGATTCAACTCGGCTTCGTTTTTCCGATCTACGCTCGTTCAACAGGGACGAGCACGTCATCCCAAATGAAAACGCTAAAAAAAAATTAAAGAATGGAGTTGGTCATTCGAGGACTTTCGAGCGGTGGACATACGCTCTCTTCCGTGGTTAGGATGGCTCTTCGTTTACGCTTTTGTCCAGTTCTACTTCTCCGTCAGTCGCTGTCTCGCTCTCAAAACTCTAGTGAATATGTACGGAAGTTCCACGGATAACACCGCAGTCGTCAAGATATCAGCGCTAAGTCTTGGATTCCTCGAAGATTTTGTGTGTACGACATACTTCGCGACTGCGCTTTGGATGTTCGGTACTCTCAAGCAAATGGCGCTAGAGCGCCTGAAAGCAACTAGCGGGATGTCGTTGAAGATTGTTGGGGAGATTGCAAATTTCACGGTCTCGTGGCTGCTGTTTCTAGGCGTGATGGCGCCTTGCATAGCTGATATGATGCTTGTGGTCTACCGCGACATGCGTTTCTCGTTCAGTCTCGTCGCTTCGTTGATCAGAGAGAGAGAGAACATCTCAAAGACGCTCCGATATCCAGTGATGAAGTCCAGGTAGCCTACGTGACTGCATGTTATCTTGCTATTATTGCTGCACTGTTTGCGTTGGTGCGAGTCTGGACAAGGTGGGCTAATCTGGCACTCTGGAACCCAACCCAGCTAGTACTGAATCCCGTTACTATCGGTAAATCGTCGAAGAACGGTGCGGGAGGTGTCAAATACGA
>Contig_400
TCGCGAACGAGTTATTGTGCTTTCTACTCAAAACTTGACTGCCTGATTTATTAATCACCCGCGCTGAATGGCCTATGAAATCGTTCATCCTACCATACATCATACGGAAACATTACATGCGACAGGTTTCCACACACTGCATGGTCAGAGCAGAGCGCATCGGCAACGTTTCCCGTGTCAACAAACGGTAATGGATCTCCGATCTAACGTCTCGCCTGGTAGCGCAAGAGGACCCCCACCAGCGGGTGCTGCATCAGCTGATGGTGCACGCTGTGGTGGTCGAACACGTATATCGCCCACATTCGGCCCGTGTATCTCCATATCCTGAGCGTATTCGGACGCCAACGGAGACTACACCGCCCCACCCAGGTCCAATACGACGGCGTACACCTCCAGACCGAGAAGCACTGCCAGCGACCACGACTAGGGCATACTCAACCCCGGGTCCAGTGTCATCTGCAGCCCAACGAGCATCACTTCTTGGAGCAGCAAGATCACCTGGTGAATCAGCTCAAGCTCGACCTTCTCCAGCCCCTGGTACAGCTAGACAGCCGCGGACTCCACGTTTCACACGACGTCGAGCATCACCCCGAGCTGCATCTCCTGTTGGTTAACCTGAGCAGCAGATACCAGCATCCCCAGCGGACGCTACTTCGCATCAATATCAGCTTGTGGTTCAACCTAAGTTGCAGCTGGTGAGGTTTGACCAATCCTATCTAAGTGTTGATTTTTCAGACTATCCGTCAATCACCCTCGGTATCCAATTTTCACTGGAATTGACAATAATGGGTCGCGATAACGCCTAGCCATAGATCTTAGCAGGCGCTAGAGGTTACAGACCACGTATCGCTGTTCGCAAAGATGAAATATTAACAAGCTACGTGGGTACGCGTCGTCATGTAGCTACAGGAAGTATGGTTTCCTCGTACACGAGCTTACGAGTTTGGTTTAATAACGTGTTTTAGATTGCAGTCATACGAACTCGACTGCCCTATGACAAGCATATCGAAATAATGTTTTCGAATCTTCGCTGCATAGAGTAAATCAGCAGCAGACGACCAGCTTTGCTAACGAGCTACAAACTGCGCTAGGGTTTCTTCAGTCTGTATTTAAAACGCTTGGATTGAGCACTATTTTTTTAAAATCATTTTGTACTAATCCGACAGTACGAGCTCACACTTTAGACATGGCGGCCTCCAAATTCGATGCTAACTCTTGCGTACGAGGATTTTGCGCGCTGCATCGAGCAGTTTCTTTACGGCCTCGTCAGTGTAGTAGGTTTGCAGAATCTTGAGCATAGACTCCTGTTTAGTCGGGGTACTTGGTGTTGAAATCATCTAAATACTGATTCCAAAACTTGAAATCTGCACTGGAAAGGAGGTCATCTGACACATTGTCGATTTGCGTAAAGTGAAGGGTGCCACCAGGATGTTTCTTGAAATGAATATCATCACTCGCTCCAGGCCTGTGCAATACAAACGCGTTGAAAGCGCTTTCAGGAGAATTCTCGCCGGCCAGCCAACGATTGTATCGTTCTGCCTGTAGCTCCTTCGCAAGCGTTTCTGTTCTCGGGTTCTTCATCGCTTCGTCAACTATCTTCGCCACACCATTATCTTGATCATAATATCTATGAATTGAAGTCAGCATACTCTCTTTTTTCCGGGGGTTTTGGTCGTTGAATGACTTCATGTAGTTGAGCCAAGTCTTAAACAACGGGCTGTCTAGAGCTGTGTCTCCTGTCTCGTCAAGATTGAACGCTTTGAAGACATACGTGGGAGATTCATTGCTGCTCAGCAGCTTTTTATCTGCTCCGCCTGCAGTTTTGACGCTAGTTCTTTTGTCGATTCAACTTTCTTCGCAGCTTCCAGTACTCCAAACAAAGCGTCGTCGCCGTAATGAGCTGCAATCGGAAATACCATCGAAGTTTCCTTTCTCGGGTACTTGACATTAAAGTGATTTATGTACTTGGTCCAAGCGACAACTGCGGATTCGTCAGTAGATCATCCACTTTCTCGTCGAGCATAAACAATTTGAAAACAGTCTCTGGGGTTTGTCGTCTTTTAACCACCTCTGAATTTGTTCCTTCCTTATTTTAGTGGCGAGAGCCTTAGTGGTCGAGACTTTTTTCGCCAGCGCAAGGGCTTCTGACAGGCCTGCGTCGCTGTAAACAGTCAATAAAGACGGGTGTATCGATTCTTGCTTCGTAGGGTTCTTTGCGTTGAAATCGTCCACGTACTGCACACAAGTGTGAAAGCTTGGTTGATCGAACAGCGTGCCTTCAACTTTTAGGAAGATTAAGAGCTTAACTTTGTTCAATTCAAGCAGCTTAAACACTTTTCCTGTTGATTTCCCTTTGTTGAGCCACCTTTGGATATCGGGAGTTTGATGCTTGGTATTCTTTAGTGGGCTGCACATGTGATAGCGTTTCGTCGGGAATATTATCCTGCATCGGCTTTGGGTTCTCGGTTATTTTCCTCACGAAAGAATTAGATCGGAAGAGCACACGTCTGAACTCCAGTCACCCTCCGGTATCTCGTATGCCGTCTTCTGCTTGAATGATACGGCGACCACCGAGATACCGGAGGCTAACACTCTTTCCCTACACGACGCTCTTCCGATCTGACAATGCGGTAAACCTCCTACTTTAGGTTAAAATTGAGCAGTGTTTAAGGTACACTCAACCAGCCAAGTCCAGTTAACAAAAAGCAGAAAAGACAAGCAGCAACCAGCATGGGCCTCTCCGCACTTATCCCTACAAACACGCAAAAAGCGCGTACTACCGGAATAGGCGCGATCGAGCGTATGCTTAAAGTCGAGGATGTATCCATGGACGTTGTCCGAGCATGCATTTTCAGTGACAGCTCTGGAAAGAGCTTAGCGGCCGTGATGGATCGTTTTGGCTACTATCTCGCCACATGCGAAGGTAAGAAAGGTAAGTTGGCGCCCAACACCGCCATTTCTTACTTTAGAAACGTGAAGCTTTGGTTTTTCGATGAGTATCCTCATCTTAGAGTACCAACCGAGCTAATTTTGCTTAAACAAGGGAAGACTCTCGAAAAACACTGCTTAAAACGTGATAATGGAGGATTTACTAACAAGGCGCCACCTTGTACAAAGGCGGATTTGCGCTCACTAATATGCTATGTGTACAAAACAGCATCCGTCGCCTCGGATTACGAAGATGCAGCGCTTGCGTGCCTTATGTGGCATTGCTCCGGCCGTTCATCAGATCTCGGCTACGTCACAAAGCAGCACATTACAATGTCAGCTGACAACGTTTTCTACATTCGGATGCTACGAATAAAAACAGCTGAGGAGCAAGGCCTCACGCTCGTACCTGATCGGGCGGATTTGGTGACCTGCCCGCTGCACACGCTCGCAGTAGCCTTGGTGATGCAGGAGTCGCCTTGTGTGTCCCTGCTAAGCCAGTTTCCTTCTCTTGTGACACCGTCTGCACCATCACTTGATGCAGCAGCACTCCTTCTCGATGTACTACGAGTACCTTCGGTCAATGCTGCCACCTCTTCGCAGCTTCCTGCAGCAGGGATGACTGACCCGGCGGCTGCCACTCTGCGAAGCGTCCCGAGCTCTGCTGCAGCCAACCCTTCAGCGACCAACCAAGCTCGCGGTGACGACGGGGTTCAAGCGTATGTGAACCGGTTCCTGAAGCGGGTGTCGGAGCCGGCAGGAGCCTCAGCCAACTTGACCTCGCACTCCTTCAGGCGGGGCGGGGCGCAGCATGCAAACGGAGACGAGCGGCTGGCTGCACAGTGGATCTTTGATCGTGGGTCATAAGACATGACGCGCACCAACAAAGGATTCGCCTACGTATTCAACACGCCACGCGAGGACCGTAAAGTAGCACGGGTCTTGAGCGGGTGGGCTGCGGACGAGGCACCGATGATTCTTGATGTTGCCATTCTCGACCATGGGTCTCAGCCAAACGGTGACGCCGAATATGACCAGCCACTCCATTCGCCGTGGAGCCGCTGCGTACGCCATGCGTCACCGAAGCTGTCGATTCAGTGGATTTCTACTCGCGGGGCTTGGCTGTTGGAGTCACTAACCAAGGCGTTTGCCTACATTGGAACGACAACAAAGGAGGATCAGAGCGTAGCCAAAGTGTTAGCAGGGTACCAAGCTCCAGACCTACCTGTGGTAACGCCGACAATTCGTGACCTACAGCAGCGTTTGACGGTACTGGAGTTTAATCAGCTTGTGACCCTTCGAGACGAGCTGTACCGCCACGTACTTGGTTTCCAGGACGCTCGATTTAATGTCGCATTGGACGTCGTTGATTGCACGTTTGCATCGCTGCCAATGCACATGGATAAGGTTCGCATCCACATCGAAAACACCACCAGCACCTCGGTCTCGTCGCGCTACATGTACGAGCTGCATCGCGGTATCGCCTCTTCAAACGCTCGTCTTGGCTCCTGCATCACGATACGAACATGCTGTGAGTGGGAAGCGTACCTGAGAGCTCACTGGAAGACGGCAAACCACGTGCAGCTTAGCAATGCCGGCGCTGGTAACGACACGCTGCTATCATCCACTCTTAACAACATGTTAGCCCAGCTTGTGAACATTAGCGAGCGACTTGGTCGCCTTGAAGACTCGCAAGCCCAGGTGCAGAGCCAGGCCTTAGGGAGTACTCAGATGCAACAGCAGTCACCACAGCTACCTACAGCTGTTGAGGCTGTCGTCCCAGCTTCAGCGTCAGCCTCCACCCTTGCTGGATGCCTGCTCAACTGATACACTAACCACATATGGCAAACGGTTAAAGGTAAGAAGGAACAAAACAGCGTGCCGAAGCAAAGGCAGCAGTGAACATAATGATGGTACTGTACCAGAAGCCGTACCAAGTCCCAGAGGAGCCTCCACGAGCCGACGTCGCAGCTTACAGTGCCTGGAAGCACGTAGTCTGGGAGCTGGCACTCAAGCTGGATACAGCCGCGAACCAGCGTCCCCACGCCTTCGACCAAAAGAAACCAACTCGCAAAGCTTCGTCCCTTCGCAAGCGCTGGCGCCTGCTGCGTACGTCGCATCCTGAAGCGTATCTCTCGCTTGGAGCACAGTATCTTGTCTTGAAATCCAGTGGGTCCCTCGTAGATGCCTGCTCACCTCCATCGCATCTGTGGGCAGCAGTTGACTTGGATTGACAAGCCGTTGGGCAGCACAGCTCAGCAAACATAAGCACGAGCAAACAGCACTCACCAGCATCAACACCATTATAAGGCAGTACACCACAGTAGATAGTTCAGCAATCAGTACAGCCTACATTACAAAGCATCACACACCACACACAATGCACACAACATGTTGCAGCACACAGTACACAACATAGCAGCTCATGCACATGCACAGCCCAACACAACACTGCAGCATACGCACAACACACAGCACAGCACGCCCAATCCAGCAATACACGAGCAAATGCACATCACAGCATGTACATACATATACCGCATCACACGCGTCGCTTTATAGCACACAGCACAGCACCAGCTATTGCNAAACACACCACAGAGTACAGCACAAACACAATCCACGCAGCACAGCTTACAACTATCTGCCCCCGGCTGGATTCGAACCAGCGGCCTGGAGACGTAGTCTCCCGATCTACCGCTGAGCTACGGGGGCGTTGAGGTCGGAGAAGGCACGCACCGTGGTCTGGAGTTGGAGCTGTGGCTGGAGGCTTGAGGGGTACGCTTGAAAATCGCTGAATGAACAGCGAAGAAGACTGTCGCAAGGTAGCCACCTATTTGCAAATCATTGAATTGTTATTTAAGCCTATCCACYGTCATCCGGAAAAAATAATGCGACCGTGATTGGCCGGATTCCACCCGGCATGACTCAGTCATTCCGTATGGCGACCATCTGGACTGGTGTCCGGAATCGGCCAATTACTGTACACGTTACTAGCTATTCGGTATGTGTCTGAGCCCACTACGTATCGGGAAGCAATGAGGTCTTCCCACGCTAACCAGTAGCTAATTCGGAAAACAAGTCCCTCATGAACAATCACACTTGGGTGTTGGTATCCCCTCCTAAAGGAAGGAAGATTTTAAGTAGCTGAAGGATCTTTGCTGTGACGTATACCGGTACTGGCGAAATCGACCGCTTTAAAGCGCGTCTTGTGATCAAAGGATTCCTTCAGGAATATGGCATCAACTACAACGAGATATTCTCTCCTGTCATCAGGATGGAGGTACTTTGACTACGTCTTACAATTGCAGCTCTTCTCGACTTTGACGTTCGTCAAATGGATGTTAAGACAGCATTCCTTAAAGGCTATTTGGGAGAGGAGATCTTCATGGCTCATCTGGAAGGTTTTAAAATCCCGGACAAGAAGCACCTAGTGTGAAGACTTCTTAAAAGCTTATGCGGGCTAAAGCAAGCGACCCGTGTCTGGTTCCAAACCCTGACTGCCCTTCTGGAGAGGCTTGGGTCCTGAAACTTATTAAAGATCGATGTGTCTTTCGACGCACAGTTGGTGACATCACCTGTTACATTGCAGTGTACGTCGATGATATACTGATCATTGCGCCAACACCAGCACTCGTCAATGAGCTGAAATCAGCCCCGAAAAAGCGATTTTCCAAGTCAGATTTACGGGAGGTGAAGTACTTACTCGGCTGGTCCATTCAACGAGACCGTAAGAATCGAACGATAATTATCCACCAGCACAAGTACTCTACGAAGGTCGTTGACCGCTTCNATCGACTACATTCCGTACGCTATTGAAACACCAGCAGAACGGAACGCCAAACTCTCCGTAAGCAGCCAGTCTAGCAGTGAGCAAGAGANAAGATGCGATGAAATCATTTCCGGATCGCCAAGCCGTAGGCAGTATCATGTACTTTATGGTCGGCGCTCTACCCAACATGGCATTTTACATGCGAGAGGTCAGCCAATTCCTAGCGAATCCAGGTATGGATCACTGGAAAGCAGTCATCCCTGGTCTAAAGTATCTATCCGGAACGAAAGAATACGGCTCCTTCTGGGGGCCTCGACCGATGTTACCTCTGAAAACCTATCCGATCGACTGATTACCTACAGTGACTCTGACTACCGCCAATTGCCCTGACACGAAACGCTCCGCTCAGATTTTCGACTTGGCGTATCCGAAACCAGAGGCGTCGGCGATGGATTGGATCACCTTCGTGGCCTGTCTTCGTTTTTCATTGTTTTCAAGAAGAAGGAGATGGATAGGAGTCGGTAGGGATCTCTGCGGGTTTGCCTTATTGATAATGAATGTTCCCAGCAAATTGCGTCTGCATGGATGCTGAAATGCATATGTCTATTATAATTCGGTACATGACCAGGGAAGCCTCGGCGAGAAGAAAACCTTAGTGCGAACAAAAGATAAAACACAGTGGAAACAAAGCTGAAGGAACGCAATTTAAGTAGGCATGCTTCATGCATTAGTGACTTCATCCTGAGTTTGGCCCTTAGTTCTCTGAACTGGTGCTTGTCTAACGCTTTAGTAAAGATGCCAGCTATCATTTCTTTCGTATTGGAGTAGATGACGTTGAATTCATGCCGCTCTACTTTATCTTGTACGAAACAGTATCGTACGTGTATATATTTTGATCGTCCGTGAAGCTCGGGGTTGTAAAAGATTTTGATGCAGCTCTGATTATCCTCGTATACAGTATTAGCATTCGTTGTAGTAAAGCCAAGTTCTTTGAGGAGAAGTTTGAGGAATATCATCTCTTGCATGCAGTGACAAAGGGCGATATATTGCGCCTCTGTTGTAGAGAGAACTACAGTAGGATGCTTTCACGAAAGCCATGAGATATGACTGCCTGTTAGCATTGTCACGTTCCTCCCAGGCTCTTGCCCTTCTTCCTTTGAATTCGGAGCACGAGCGCGTGTCCAACGTGGCTGTGGCTGTACGCAACGACGAAGTAAAGTCCGTTGTGGAGAGGCACTTCCTCCAGTATACGTGATCCACGGCGTCCGGCTGTGGTGAAGTTGTCTTTGTCGATGGCCTTGAAGATAAAATCACGTCCAGCATCCCTACGTCGACGCAGGAACCAAAACACTATCTTCCACGAAGTACCCCGTGTGAGGTCCTCTCCACGCTTTCGGAGTTCATCAGCAACGAATGTATCAACATCATCTTGCGTCACGATGTCCGGTCGCCCAGCAAAGCGTGCTGCAAGCTCGGCAGCACGCTTCAATGCAGTGAACATGCATAGGCCTCGAGCATCAGCACCAATTGCACGCTTGCCGTATTCGTCTTTAGGCCAGAAGCCCTTAAACGTTTTCACATCGGAAGCCTTCCAGCGATCCAAGAGGTCCAACTCCTCAGCAAAATCATCGTCCAGCAACTGTTGACGAGGCTCCCATGTGCGCTGATACTAGCGTCGATTCACTAGCAGAGGTTGACCCACGATACACGATACGCTAGACCAAGAGGAGAATCACGGCGATCATTGATACGAGCCACACTCCAGGTCCTTGTGGTAGTTGCATAGTCAGTTGTGACAATCACTTGCTTACTGCTATAGCTCTTGCCGTATATCGGATAATACATTTCATCATCAGATGCGAGTTCGGTGTCAGAAGTGGCCAGAATGGTGGCAGTAGCGTTAAATTGAAATATCGATTTTTACAAATTTGTTAAAAAATCGAAAGAATTTAGGAATGAAACTGTAAATTGACAGAACAATGCAGTCGTTTCCTTGAATGTACTCGCGTCACTGCATGCTAACATCTAAGTGATAGCGCGACCCTGAAAACCCGGGCTGAGACAGCGGCTAACTTGATCGAGAAATGACGTCCTAGGCGGTTTTGCAGTGATGTGTTTTCTTAGCTGCAGTGCAGTAGTACCGAAATGCGGGACATCCTTTGACGGTACACTAAACATTACCAACAACAGGGGCATGCACATATTGCGTAAGCGAAAAAAATTCCTGTTCTTCCTTTACATTCTTGAGTAACATCACACAGAGCTCTAGTGAGCACTGAGGAGGTGACTCTCTATGTTTTCGGTCTACGACTAGTGTCTTTTATCATACCAATCACCAAATTGTTTGAAGAATTTTCACTTGGAGCTTCCTCGATCCAAATTAGGGCCATCGAAATCCATATAGGCCTTCCTTGCGTCAGTGTATTTTCTTTCCAGTTTCTTAAACGCTTTCAATTTCGCTTCAGCGTGGCCCAAAAGCGCTGTAAACGTTGACTCAGGAGCTTGGCCGAGGTGGGTTATTTTACCAAAACCTTTGGAAAACCTTCCACGTTCTTCCGCTGCACCAGACTCCGAGTCGGGGCTGGGATAGCTGGCGCTCTTCTGAGATGCTTTGGCGGCTTGCCTCAAAAATCTTTTTGCCGTGGTACCACCAGTATTATCAGCAGAAGAAGTGGTTAAGCCTAACTAGTATCCTGTATATACAGCTGAAGAATACAATCTTACCCAAGAGGACAGTAGGGTGCTCTTCTTTCGATTCGTCATCTTCTTTACAGCCCTCAGAACAATTGTGGTTTTCTCTAGGTTGCTGCACTGGGCTACGAATGCTGCGACGTCCACGTGGTTCGCTAGTAGACGTGGCTAAATGTACAAGGATTAATCCACTGTTAGCCGGAAATAGTAGCGTTGTATCTAGTGTGTAATTTATCACCTGGTGTACGAGACACGGAAGCCGAGCGTCTTAATGAAGATGTTTGTTCAAATGAAGGTTGCGCTGGCTGAGAGTCGCGAACCATAGTGTGTGTGCTTGTTGTTAGCGCCTAATACAGCTTATACAGCAAACATAACTCATACAGCATTAGATACAGCACAGCAATAACACAAAAGTTGACTGTAACACTCACCAGGTGCTGGAGCTACAGATTGCGTCGTGCCAGTACAGAAGGATGTATAGCCACCGGAACTGTGGGTGTAGTCGAAGACGCCGCCGTTTGAGGAGCTCTGCCACCTTCCTCTGCTGTTTGCATGATTCCTTGGACCCGAGCAGCTTGATTCTGCCTTACCGCTTTACAAAAACACAGTACAAGCGTCACAAGTCGGCAATGGCAGCCTATAACAGCACAAAGTATAACTTACCTTCTCCAGAGTAGTTAAATAGGGCTTGCTCGCCGAGAAAGTAGTCCTCACCCTCCTTTCCGCCTCGATCACCGTCTGGCTTTATACATGTATACTTCCAGTACTGCTTGAGACTTCGACTGGAAGGCGGCTTTGCGGTCCATCCCATGGCCTTGAGGCCAGTCCACATCACACGGAAGTTATCTGGGCCCTGCACGAGCATTATACGGGTTGAAACCTTGTCCATACGCCGTAGTCTGGGTTCGGATAGTGAAACCTTGGTAATACGGGGTTGCAGTCCTCACCCGAGTCGTTGTAGGAGAAATCTCCAAGTGCCGTTTCCTTCGGTTCTCTCCATAGCCGCCGCTATCTTAGGGGGAGCCACCGACCTCAACCAGTTGAGGATTGTAAAATTTGCATAAGGTATTTTACAAAAAAATTAAGCGCTGTATCTTCACTCGATTTATAGAGATACTTCTATCAAGTTTCTATATCGAATAAAGATGGATTATGCTTTCACCCGGGTATTTTTGAATTCATCATAGCGTTTATACATTGTGGTCCGCTGCTGCCATTGCGGGATTATAAGAAGCGATTTGTTGATAATGCAAAATTTGAAGTTTGTCTGTAAGCACATAAGCTGCGACTGTACATGTACGATCTAGGCTTGGCTTTGATTGGCTACTCTCTACTGTCAGTAAGAAGATTCCGTTGGCAAGCCCATACGGAATACGGCAAACATATCGGAAATTTGGTCATCACTGATTGATTACGCTGGTAGGTATAGAAGCCAGGTTTACCATCTCAGGTTAGTTATGCAAGTGTTGGACGAGCGGATCGGCTGGTGGTCACTTCATGACCGCACGTACCGCATCGTCCCTGTCCTATAATAAGCGAAGACCAATGGTAGTGGATTACAGTACCGGTACGGTCCGTACTTTAATACGGAGAGACTATCTGCAAATCTCATAATTAATGATAAAAAGTACTTCGTAAAAAATATCCCTAGCTCGTCCAGTTTATTGCTCCGGTCCTGTAGGCTCTGCGTCCATAATTTTGGAAGATCCGCTTGTAATATCTAGGATAGCATTGTGGTTACACAACTCAGGTGCTTTGTAAGATGTCGTTCTTCATATTGCCCCTTATCAATGCTCCATATATAATTAGCTGCACTTTTACGGGTCGCCCTCTGTTTCAAAGAAAGGCTGTTATTGGCCATAATCGAAGTTCGCTTATGACAAAACTTAGGCCCATTCCCAACCGAGGTCACATGCACGCATGCGTCCAAATGCACGACGTTGATTGGTTTGTGGGTTAGGTGGTCACATGCGGCCAAGTGCATAAATAGACGCCCGTGCGGCAACTTCGCCACATGTAAAAAATTTCCGCACGGGCACGAATAGGGTCACATGAGGAAAACACCATTCATAGCACAGCCTAGGTTGACTAGCAGAAACGATCTTCAATATAGGCTTGTTATGCCACTTCCCAATTCAGCAAAGAATTCAGCCATCCTGCCATTCATATAATTGCCAGCAGCTATCAATGCTTGGCCTCCTCCTACTCCCATCTTTCAGCAGCAGCAGCCACGTTCATCTAATATAACTGAATTTTGCACGGTCATTTACCAACTGTGATCTTAGTGATCGCTTCGGCGAAGGGAAGTGGCAGGCGTATGCGTGTCGTTCGTGAGCGTATCAAATGGGCTACTCATGCCGAACGTTTACTTCTTGAAGGAGAGTTTAAACAGTATTACCGAATGAGCTTCGCCGGTTTTGAGCGCTTGTTGACACTAATTGGTCATCAATTGGCGGTTGACCCGTTGCAGTCTGCGCGACGAGCTCTAGGCGAGTCTCCTGTGTCTCCAGCGGGCTTTCTGCAGACGTGCATATCGTGGTTAGCAGGCGGGAGCTACCACTATATTCGTGTAATAACGGGTACAAGTCGATCTGGGTTTTATCGAATGATTCATGCAGTTTTAAGGGCAAACAATGAGTGTCAATGTCTGTCGCTTGCATTCCAACTCACTGACGAGGCAATGGAGGCCAATGCTGCTGGATTTTGCGCTTTAAGTAGAGTCCATGTGATCCCTGGTTGTATTGGAGCAATAGACGGCTGGCTTTGCCCAATTAGAGTTCCGAGAAGTGAAGAATGTGGCCGAGTCACAGCATTTTTTTTCTGGCCACTATCAACGATACGGTTCAAATGTGCAAGCCTGTGCAGACTATAGGTGTCAATTTACTGCCGTGGCCTGCCACGCTCCTGGAGGGCGGAATGACTCTGTGGCATTCTTACAATGGGCACTCAGTCGCAGACTTAAAGAAATTCGCGGGCCCTACTTCGTAATAGGCGACAATGCTTATCCGCATACAAGAGTTGTGTTAACACCGTTCAATCAGACACAGTTGAAAGGAAGACCAGATCGTGACAGGTACAATTTTGATTTGAGTCAATGCCGAATTCGTATCGAGATGGCCCTTGGTCTTTTGGTTAATAAGTGGCGGATTTTCAAGAGACCATTGTTAGTACGCCTTGGAAATACATCTCATGTTATTCATGCGTGTATGCGGTTACAA
>Contig_401
GTGTATCGAACGGCGTTTGACTGTTGTAACAGGGATAAACAGATATGTACATGGCTTTATAAGCAACTTATCTAGTCTCCTATCAACTCGAGCTGATCTAGAGTCGTTATCGTCTTGTTTTTCTTCAGACGTGGCTCTACCACGGCATCGCCGGTAGCAGCGGTGCAGACAGCGTCCAGCGCTTCGGGTACGCTGAGAAATGTCGAAGTAAGCGCATGCTGAAAACGAAAGCAGTCCAGCAAGTGACGTGAAAGTCTCTATTGCAACCCGTGTAGCCATATCTTGCCTTCTTGCTAAGACCTCGTAATGTGAATAGATAGCAAACAAGTTTACCTTCGGAGAACTTAGTCGAGTTTGGAGTAATCGTATGCACGCTTGCATCCATGCCAACAATCTCTTGTGGTGTTCCGGTGCGTGGTGTCGGGCGCCGCTTTCGCTACATGCAAGCTCGCTGTGGCGATGTTAGCTGCTCTACTACACGGTGCTTAAACTTTTGAAGAGTGACCAGATACCTTGTTGAACAGAAAAAAAGTATTGATGAGTGCCATGTCCGTCGCCCAGGTAAGAAGGCTCATCGACAGTCGGGTCTCTTTTCGTCTGATGCGATTCGTGCTGCGAAGCTGATCGACTCTGTCCACGCCGTTCATGAACAAGTTGTAGGTAACGATGAAGACTGGCACTTGAAACGTTGCTCTATACAGGTTCTACTCGCCAGTCCCCCACCTAATTGGGGCTAGCCCGCGACACAAACGAACAGCCTCCTCGGAAGCTTGGGTAAGCACGCGCTGCGACGAGATTTTGGAGAGGTTGTTTGGGTAAAACACTACTGTCTTTTTTGTCCTTATGACGATGTATCCAGCATTGGCAGCAAAACGCATCAGGGGAACGTAGTTGTTTTCTGTGAGCTGGCAGTCGCTTCTGTTTGTTCCGATGTGCTTTTTGCAGCTAGCCGGAACGTCAACAGCGACGATAAGCTCCCACGTCCCGCGCTCTGCTTCCTTGAGCCGCTCCTTTGCTTCTTCTAGTACTGTGGAGCTCCACTTTCTCTGAAATACAGTCCTCATTGTGCCCATCATGTACATTTTACCGTCGGTAAACGCTAGTAACGCCTTCGCCAAAGTATGCCTCGAGTACAAATTATCACAAATCAGCAGGCGGCGGCTGGTGGGATTTCGTGATGTGGCCGCACATACACTGTAGCTACCCATAGCGCGCTAGCAGAATCTTTCTTCACGTGAATGTCATTGCCACTAAGACTCTTAAATAGCGGTGTCCGGAGATCAGGAAATACACCAATGTAGCGCTCGACTGGAGGAGTAGTAAGCCTGTTCCGCGAACCATTGTCCCAAATTGAGTATATGTAGAGACTCCCCCAACCAACTACGCGCCATATTTGTCCGGCTTCGATTGCAAGTACGATTTGGCTGCTGTTCTTGCTTTCGTCCTAGCAGTGTTTTCATCGGGGCTGATAGTATCAACAGGTACAGCAGTGGCGGCAAACTTCTTCTGCATCTCGGCTATGGGCAGCCAGGCGTGCCATAAAAGGATCTACAGTCCTTCTAACAACAGACACACTATCAGGGGGTGAGTTTGAAGTCTTCCACGGATGCTTTGATAGCGATTGCTAGATATCACTGACACGAAATCGTTCTGTCCGAGAAAAAGCTTTGTCGACCAAAATTCAACTAGCTCTGTGAATGTAAAGATACTGGTGGCAATTTCCAGGCCAAAAAACATCCATTTCGACGGAAGACATAAGCTCTTTCCCTTTTCACATAGTTTTTTGTTAGTCCAGTTTCGCAAAGAGTTCGTGTAAAAAAAGAGAAAAGAGGCCAAGATCTTAACGCTCTTTATAAGCTAGCATGGCCTCTCTCTCACGGATAATGTGAAGGCCACTGTTTCGAATCGGATTATCTACATACGCATTGCCAGTGCGACGCGCCAGGACTTGTACAGGCTGGGACTCCTCTCCACACGCTACCTCCTCCTCCACTGCAAGGTCGGCAGACTCGTCGCCAGACTCTATCTCCTTCTCCTCCACTGCAAGGTCAGCTTCATCGTCGTTAAATTCCCAGTCACTAGTAGCGTTGTCCACGGCGTTTTGAAGCCCCGTGATGTCCATGTCAGACTTGGCGCGATGTTTGTAGAATGGCGGTTGGCATCAAATTTGTGCTTGGATATGCAGAGGATGTAGTCGGTTGCAAAGTGTACTTTCCTAAAGATCGTACAGCAAAGTTTATCGCCGACTTACGCGTCCCAGAAGACGTAGTATACCGAGATCGACATGAAGCATCAGTCGATGATGGTGAAAATGCTCGTATAATTAATAAACAGTTATGAAACCAGAGCATCCGAGATAAATTCTCTTATTGTACTGTGCTGCTGAAAGTTTTGCTGGATAATAAAGATTATAATATCCATTTCAACAGGTATTATTGCAATTAATTTATTTTAACCTTGTTATTCGGAAGTCACGTAAATCTAGATTTATTTTTAATTCAAAGGTGGCAATACATGTAGTAATAATTCCAAAACGCTTCAAGCAATACCCAGCAACTATTCTGTACATATAATGCCCATTTTAATGGTCTTTTTTAATTTTTTCTAATGCGCTGTTGTTAACCTCAAGTCAATAGTTTAGCTTGATTCTTGATAATAGTAATACCGGTATGGTACTGGCCGACTAATTGTTTAAAATGCTCCTAATGATACTGTACTTCCTTAAATCTTTCGATCCGGGACAGCATTAGCAGGAGGTTGGAGTTCAGGCGAACTGACGGAGACGATGCTAAGGCGTATCCTGTAGTAGCGAAAGCTCCTCTGTCCACAATTGGACGCCCAGTCTGGGCCCATCGGCGACATATCCAGAACTAGGTTGTGTTGGCGAATGCAGCAGGTTGCGGTCGAGATGATCATTGGCGTACAAACTGCACTTGCGGCTGTATCTAACTCTGTAAAGCCTCCAGGTGACGCGTCAGTTTGCGGCGCTTCCACCAGAAATATCCGTGTGCAAGCAGCCTAAGGACGATAACGACGAGAGCCACAATAACCACATACATCCACCATTGCCAGAAGAAACAATGTTTACCCGAGACTGCTTTTCCTGTCCGCAGAGCCGACACAGTCGCAGAACGAATCCTCAGCAGTCATCGTCTCAATTGTGATATTCTGACTGGACGTGACATCATTCGGACAGTTGTCTGCTATTGCAAGACACACACGTTCATTAGCACGATCGTACACTGTGAATAAGCCATCCATGAACACGTCGCCTAGCAATGTAAAATCGCTCTCCGAGATGCCAAACCTTCGACACGCTGCTTCTCCTCGACCCGTGGAGACCACAACAGGGCGCCAAATGGGATGGTTAAAGTCACCTGATGCGAGTTATCGCCATCGACTGCAAGGGGGATCGTAGTTGGTAGATGATTGAGTCAGCATTATTAGAAGTTTCTATCTTAAAAACGTTTGGTAAAGGTGTTAGCAGTAAGTTGTTGAAAAGCAGTAGGGTCACCTACAGTACTTCGTAAAAGCTGTGTGCTGCGACCAGCTAGTGCCAGCAGAGCGCGTTGCTCATGTTGATGCCGCGTTGTCACTGGAGCCCCTTTGCTTAATCTTGGAAACGCCAAAGACGCCGGCAACTAGCATCCAGTACACCACTAGAAACTTGACTAGGGCCTTGTATTTACCCGGTGTCTGTGATGAATGAGAGACATTCGATATCCCAACGTCCCTCTCTTCGTCATGTTGATTTCGCGCCCCCCTGAGACGGCGATTCTTGTTTACGATAAGTTCAACGTTTGACGCTGGCGCGCTGTTGACGAGAAGAGAATTCTCGGCGTCTGTGAAATATATACAGCTCCAGAGGAAACCCCCAATGAACAGTACCAGAGTGGGCTTGAATCGCATTATTGATGCTACTGGACGCGATTAATAGCGAGGAAGTTTCTTGTTGAGTGCTCATTCGGAACGAGTCGTTCCATACGGTATTTCGCACTACATACTGTATACAGTTTACTATTAGGTAATCGACTGCATGTTCCTTTTGATTACGACACGACAGCACGAATCCCACAATTTACAACAGCACAGCATGAAAAATGTTCTCGCAACTCCGGATATTTTTGATAAAGGCGGCGCGCAGAGGGACGGGGTGAAATCGAGAACAAATCAAAACGGGAAAAAAAAAAACAAGCTAGCTTGACCAAGTGATGCGAGCAGATGCGTCTCGCAGTCGCAGCAAGCCCGCGCGGTACTTGCGAAGGTTGGCCCGACGCCGAGCTTTCCCAGCGAGCCAAGCATTGCACTCTCCAGGACGGGAAATCTTTTTACTGTGACTGTCTTTACGACGGCAAGCGGAGCAAATCCTAAAAAGTTGAAATGACATCCGTCCTCCGTGTCTTTACATTGTGATGGTGATGAGCAATACCGGTAATCTTGGATTAACAGAAAATATAATATATTCATTTTGGGCGCAGCAGCAGCCCTTAGCGGCAACTGCGAAGATTTCATTGGCTTTGAAGTTCAAAGCCAATGAAATCTTCGCAGCTGAAGTTCAAAGCCAATGAAATCTTCGCAGCTGCCGCTAAGGGCTAGGCTTGATAATTATATTATATGTGCCCAGCTTATCCTAAAATGAAACAGCCCCTGCACTTAAAACTGCTCCACCCGATTTCGACTTCGAAATATATCCCGTTAAATTCAAATGCTTAAGAAAGGTTCTATCACCTTATGTGGTGTTATGAAGAGACTTAAATATGGAACAGCAAACACTCACAGAGCTGTCGGAAGTCCCATTCCGCGTCAAGTCATGCCGCGTCATAGCCGGAGCATATGCAGACTAAAACCTGCTATCTTACTGTTTTATAACTCGACTTTCATCCAATCATTTGATCTTAATAATTGTAAGCTGGTACTGTACCGTATTTGAGATCTCATACTTCGGACACCAAAAAATCTTGAATTGTGTGACCTTTCATGCAAGGTGTGCTCAAACACAATATTTTTTTATTTTTTGTATTGGCATTTCTACTTTTATTTTTACGGTAAATTTGAGAACAACAGAGAGATCTCTTAGTACTTGCACTTACGAACAGAGAGATTACGCTTAGTGCAGTCTCTATTTAGTTTATAGAAGGAAATTAGAAGTGAGGTTTTGATCATTATAAGCGATACAAATCGATTTGAAGGACAATTGCTTATGAAACAGCGCCAGCCTAATAGGTCATTTATAAATATTCAATGGATGTAAGAAGGAAAGGTTTTTATTGCAGTATTAAGTTTATCAGTTTCTATTTTGGTAATCAAAGGTGTATTACCTCACGAGCCTTCATCAGTATCCTATCTGACAGCAACACATTATAAGAAATTCCCTCAAGCATATCGAGCTCCTTTGACGATCAAGCATGCGATCTACTTTGACCGTGGTAGTGCTCGTGGTTACTTTTCTCGAAATCTATATGGTCTGCGCAGACGCCGAAGACACTGCCCTGACCAACCGTGCAGATACCAAGTCAGACACCAAGCTTACCGACTTTGTTCGCAATTTGAGAGGTCAGAATGTGAAAGATGAAGAGAGAACTGTGAATTACGCTGCTATGTCGAATCTGTTGCATTCAACGCTTTCAGGTCAGTCAGCACAAATTTTACATGCTGTGGAGAGCCACAAGCCTCTTCCCAAATGGGCAAAAGCTCTACTAGTTGTGCTCGGCCTCGGGATGGTATCTGGTAGCATTTTTGGCTCTATCAAGCTGACGCAAGCGATAACTCGTAACCTGGATAAATAGCGAACGGAACGCGAACATTGGCATTCGTACACGTGTGGTGATGATTACTGTAGCACATACATGTATATGTTTTCACTCAAACAAAGGATTGCTATTAGCAGTGCTTGTTAAAACTACATGTTGATCTCTATTGTGCATATTTTCAAGCGCAAAACAACGCTGATTGCTACATGTAGCTTTCAACTCCGGGCTGAAGGTCGCCAACCAGAGGTCTAGATGAAATTTACTACAATAGTAAATGTACTGTATATGCCATTACTGAGCAGTACATCGACGTGCTTCACTCGCGAGTCGGTCCCAGCGCCAGTAGTTTATCAGACATGTCAACGATAGCCAGGTCGCAGCAATGCCAAAAACCGATTCCCCCACCACAAACCTTCAACGCCCATGTCAGCAGCAAACGCTAGAATTGCTCCAAGCGAGATGCCTCCACCATAGTAGCCTATCACGTTGGCGATAGCAGCAGGCTTCTGTTTGCCTGACCCTCTGTATACCCCTTGTACATGTATGACCGCATTGAGACCGGTGGCGATATCAAGTGGCGACCACATTGCCATGATCTTCGAAGCAAGGTCGATACTCTCGTCGTCGTCAAGGAACAGACGTGTGTAGTCACTTCGACTAAAGAGCAGCACAGCGAATACTTTTAACACCTCAAAGTTATACCGAGGGACAAGTAGCAAGCCATCTTCGCCTTCTTAGGTTGCTCAGCACCAAGACAATTACCCACACGAATACTAGCAGCGACTGCGATACCGTAGAACGCAGTGTAGAGCGTAACGTTGACGTTCGTCAGCACAGCATGCGTTGACAGAGCCAAGACGCTTTCCGGTAGATTACCTGCCGGAGTTGCCAGAATTTCAAAGGACCAAACCTCGACTGCCACCGTTATCCTACCCGGACAACCAATTTGTACGAAAAAGTTTACATTGGTCATGGCGGCCTTGAGATTCCGGCCGTGACCCCACCATTGCCGAAGTTGGTGCGATAAAATACGGTATCAGCAAAAGTGTGAGTGTGATTGTTACCCAATGATCGAGCGACAGCGACGCCGTTAAACCCCAAAGTCGTGTGATACGCCAGGCCCCGATGTTGACGAGATTTCCGACCACTGCGATGAGGACCAGCGGCTTGATAATATTTTGACTTTGCAACACCTTCCGCACGAGCTCGTAGAAGAAGAGAAACGGGAGTCCAGGTAGCATCAGACGAGAAAAGTCGTGTCAAGTATGTCACGTCCGTGTGTTGGCCGAGTAAATTGAGAATAGGTTCCGCGAACGAATTGACGATAAGCATAGGGATGAGAGCCACAGAGAGAATAACCACGCCAGTCTGGAAGTAGATGCCAATTTTGTCAATCGGCTCGGCGCCATAGGCTTGAGAACAAAGTGTGTCTAGGGCGGACGCAAGACCCAGTCCGAGCGATTGTGCTGTGACGTATAAGAGCTTCATGGCGATCAGACCACGTTACTTATACACAAACCACATCATTACGTACCATGACAGAGATCGTTGCAGCATCCACGTAGTTCTGCGAGCTCGGTCCTCCCATGTTGCCAGCCAATAGAATTGATACGAATCCGGGAAGAAATTCGAGAACGGTGGTTCCCGTCTGAGCTCGCAACAAGTGATACAAGTTTTTAGTACTGTATTCTTAAAGCTCAGTTCTTGGCTTGCCACGGGTAAAATTAGCTTGAGAAGCTCACGAACTTCCTCGATAAGTGTCGGACCCGGTTCGTGGTCGGCATCGATCTGGGGTGATTCAACAGCCACGAAAGAGTCTCGAAGTGTCTCATTTGGGCCATTTGAGCGCTTTGGAATCAGTTTCTCGTCCATCGTTTCGCTTGCGTGTATTCGAACTGTGGCAGGTATCCCTATCACGCTTAAACTTACTTAGATTCACTATGTATTAATACTAGTACAATATTTTACATATTCATTGTTTCGTTTTAACCCCCCCCGCACTTAAAGGTTGTTTGACGACATGTGACCAAAAGGGGCGCCAGGTCCTGTNTTTTCCACATGTTGTATATACAACATGTTAAAGACAGTGAAATGCACAGGGTTAGGCTGAAAAATGCACAGAACACGCACACAAAACTCCTCCGATTTGTCACAAAGGTTGCTGACTCTCGCCTCGTGTAATCCACTGATTTCACACATTCGAGAAAAAGCAACGGGGACCAGAGATGGTTGGCCGACGCAAAACGCGTCGCGAGTCAGAAGCGTTCCTCGCCCGCCTGGAAGGCAAAAGCTCGGAGGATCGGGTGCGCTTGACTGCCCAACACACAGCATACCTGAACGGAGAGAGGGAGACGGATGCTGACTTCGGGAACGAGGCCGTGGGGGCAACGCAGACGACTACGGTGGCCGCGACGAAGGTAAGGCAGACGACGACGGCTATGACTCGTGGGCAATCCATTCCGGCGCTTCCGAGCCGACCACCTGTTGGAAAGACGGCGTCGTACATTGCAGCGGCAAAGAAGCTGCGGGCAGCTCGTCTCGCAGCTAAGGCCAAAGCGGAGAAAAAACCTGAAAATGGGAAGAAGAAGATGACCAAGGCCCAGCGCGAAGCTATGGCGAAGGAAAGGAACGCGTTCAAAGAAATGGAAGCTGTAGCCCGTGTGGAGTCTATATCTGCACGACGTGATGCCGAGAAAGCAAGGGAACGTGCGCACGTGGTCGACGAAAAACGCAGCGGGGCTGAAGCGCGCCAATCAGCGCTGAAAGCACTAGCAGCAGCAAGGAGGAAGGAATCGTCAAGGTCTCCCGCAGCGAAGAAGCAGAAGAAACCGCCAGTCCGCACCTTGCTGAACCAGTTGAGGATTCAGACGCAGACGACGAGAGTATGCTGTCTGCATCAAAGTACGTGATTCTCGACATGCTGAACATACTACATTAACTAATTGTTTTAATGTTGTATCTGATGTTATGTTGTTTCAGATCACCACCAATACACTCGAAGCCACAGCCCTGCCTCCAACCAGACATCAAATGGCCAGGTAGCTTCTGCGATGATATATATACTGCATGTGTGAACGCATAGAAGATGTATATTGACGCGTGATGTGAACTACTTTGGGACAGCGTTTTGAGTATGGATACGACTGAGCCACTCACGTCTTCCGCCACAGCTATGAATGCATCCGTTGAAGATTATGATAATGGAGCTCTCAACTCGGACTTGGATGGCGAAAGCGAAGATTCGGATGACTGGTTTATTGAGGAGCAGGACTTGTCTGCAAAGCACAMGGACGACGACCTTCTCAGCGAAGATGCAGATAAAATTCTTTCAAGTGATAGTGATGGTAGTTTGGACGGTGCAGCGCTCCTCAATCGTGACAAGAGGAAAGCCAAAAAAGAGCTGGAAAAGCGACGTCTGCAGGCAGCTATCGGCAAGCTGCGACGTGACTGGAACACAACCACAAACAATTGGGACACGCTGACAAAAGACAAGATGCAAGCGCTCGCGCAGGATGGTGCTGCTCTGAAGAAGATGCGAGTAGACGGCTGGGAGTTTGGTCAGGTTTGTGAGATGATGTATATACAACATGAAACTAATGTGGTATATGTTGTATGATGTTTAGATACCGCATCGCATCCTGAACGAGCAGAACCATACCCGAGTCTATACAGTGGTGACAATAAACCAGCGGAGGCAGCGATTGAAGTAGCCGAGTCCCCATTACAACTCTTCTTCTTCTTCATGCCTCGTCGGCTTTGGCGCCGGATAGCTACTGAGAGTAATCGATACCATCATCAGCATCTCAATGGACGGGTCGCCAGAATACATGCGAAGCGAGTGGCTGATGATGCAGAGTTGACTAGGGAAGCTGTGATGTTGCGGGAGACCAAGAAACACAAGGACATAAAGCCAGAGCACATTGTGCATTGTATCGGGCTCCTTATCGCGAGGATGTTGGTCCCTCACAAGCGCCGTTTTGCGGATCACTGGGGAACGACCCGGGTAGGCGCTGTCCCAAAAGGCACATTTGGCGACTTCGTGGGGAAGTCGCGCTTTGAGCGCATCATGCAAAACCTGCATTTTACCGACAACACAGACCCGAGAGCTGAAACGGACCGCGCCTGGAAAGTCCGCTCCGTAGTGGACACGCTACAGCAGACGTTTGCAAGGGGATACTACGTCCCTCCCGTTGTGTCGTTCGACGAGGCCATGATTTCATCAAGAAGTCGTCACAACGTGACCAGGCAATTTATGAAGGACAAGCCCCACAAATGGGGCACAAAACTGTTTATGACATGCTGTGCTGACACAGCGTATTGTCTACGGTACGTAGTTTGACGGCCTCCATCGTGGAGTATATATTTTTTTGGCTAAGTCTCACATGTTGTATTTGTCTACCTCTGTATTGTTTGGAATGTTGTATTGTGCTGCATCGAAGTCTGGAAGTATTTTGTGGGATAACCAGCACTCAGACGAGCTCGGAGGTCAATCGACGACCCGATTTTCAGCAGACCCGAACTCTGGCCCTGCAGCGGTTATCCGTAATCTGCATGAAGTTCTTCCTGCCCCAGAAGAAGGTGTGTACCACGCTGTGGTGACGGATCGATTCTATACGTCGATCCAGCTAGCTTTGCAGCTCCTGGCTCGGAATGTATACACGGTTGGCACTATACAGCCAAACAAGAAAGGGTTTCCGCCAGCTCTCGTGACCAAAGCAGCAACTCGTCCAGCTCATATCCCCCGCGGGACCAGCACGATCGCCGTCGCAAAGGGCTGCTATCTTCTACAGGTAATGCTTTGGTGGGACCGCCTTCCTGTCTACCTTCTCTCGACTGGCAGCAGTACATCTATTGAAACCTGCGGTAAGTTACTTTTGGGTCGTGTCTTAGTGACGACGGCTTCCTAACTTATGCTGTTGTTGCTGTACCATCGAAGGGCGGCATCTACGTGGCGGCAGAAAGGAAATCATACCCTGCCCATCAGCGATGCGCGACTATCATCGCTGGATGGGCGGGGTTGATATCCACGACCAGCTAAAGCTACAGCGCTATTCGCTGCAACTCTCGGTGCGCTTTCGAAAGTACTAGAAGACGGTCTTCTTAGGCCTAGTCGACATGGCACTCGTGAATGCCTATATCATTTTCCGTGAGGCTCGGAAAATGGTTGGTGAAGGTGCTGATCAGCCGAGTTTCTAGCAGAGTTACAGGCGCAGCTTTTGCAGGTCACTTCGGCTGACTTCATTGATGAGGTATATACTACATGTTTGCCGGCGATCATGTNGGTAGATGTTGTATCGTATCTGACTCGTTTATTATCATGCAGACATTTTCTCCAGCACCTTCCGACCAAAATGTGGCCTCGATATCAGCTGCCCACAAATTGACCGAGTTTCCAGAGTGAACCCAGATCCGGAAAGGTGTTCGAAAGAGGCCACAGCACCAGTGCAAGGTCTGCTCGATTCGCAAGCAGAAGGTCGGCCAGCGCAGTGCNAACGAGGTTCTATTGCGAGGCATGCAGCGACGGTAACAAGTAGTAAGTGTGACAGTGGCCTATGCAATCGTACTTTGACTAATTGTACTTCTTCATGCACAGTGTCTACCTCTGTGACCGAGTCCGGTCNGGGCCACTACCCAGGAAACACCATGACATGCCACCAAATCTGGCATGTCATGTGGAAGAACGGAGAGGAGCGGCCTCACCCTCGTGTTGGTCGTGGAATCCAGATGCGCAGCCCGGCAAAGAAGCGCCGACGCGCCGCTAGTGATACGGAAGAAGGCAGCGGCGCGGAGGAGGGAGGCGCTGGCAGTGGTACTGTGGAGGGAGGCGCTGCTTCCGAAGGCAGCGGTGCGGAGGAGGGAGGCGCTGGCAGCGGTACTGTGGAGGGAGGCGCTGGTTCSGAGGCAGCGGTACTGTGGAGGGGGGGGCGCTGGTTCCGAAGGCAGCGGTGCGGAGAAAGGAGGCGCTGGCAGCGGCACTGTAAANGGGGGGCGCTGGCTCCGACACTGATGTCGGCGCTGAAGAGAGAAGTGGTGGGGAGGTATGTGCTGGAGAGGACGATAGCGAGTAAGAGTGGGCTTGTCGATGAATACCTAACCTGATTCAATATTAATGTGTTGCAATCATTGATGACTGTACACATAGCCATTGCGCTTCGTACATGGCATGCTCAAGCCCTGTAAAAGGGACACTTCTAATATGTTGGATATACGTCTTCTTCAGGTTTGTTGGCGCAGCGTGGGTGTCTTAGACAGCATGTGGCTACATAGCGCTGCGAAGAAGCTCGCAATCAATGTATCACCGAGCGTCTGACCTTCCCGCAGTGCAGAAAACGTATTCGTACTTACGAAGGTCAATACAAAATTCAAGTTTAGCCTATTTTTAACATGTTGTATATACAACATGTGGGGTCGTAGACAGGGACCGAAAATAGCCGTAAGTGCGAAGGGGGTTTATGTAGTTTGTACAGAATTCCTAATGTCTTCTACGGTACTGGATCGATTCCCACAGATTTGTCTGTTT
>Contig_403
AACGACGCGATGGACATGGCTTCAGCTCAGCAAACTGCTTAGCTTGTGAATTCCCAAGTATTGTCAGATTGGTAGGAAACATCTGCATATTTTTAGTACATGCATTACTATGAAAGTTTGTATTGAATACAAATTAATTTGAGAATATTCCAACCAAATAGGGTTGAAAATTTTCAAAAACTCTCCCATTGGCTATAATTCTGTCGTTGTCTAATTTCATTGGCTCATAACAAGCTACAGGAGCTACAGTCGGTTGGATTTTAGTCGATATTATACGTAAAATCAGCATATTTGTCCAATCGGTAGGACAAAATGATCGCTTGATATATATGTTGTGAGATCTATGAAGCTGCTATTACTTTTTGTAATACCACGTGGGACGCAGAAAATCAGACAGTTAAAATTTAGTCCTATGAGCTCGGTTTTCGGGTATCCAAGAGATTGTAGCAAATATTTTGTCGACTGGAGTTAATTTTCAGCCCTGTAGCAATTGGTATTAACACGCAAACCAAGCTGAATTTATCGACTAGCACACATTCAAAAAGGCCTTGTTAAGACCACGACGCTGCCAAAAAGTTACAGGACGTCGATGTTACCCGACTTCTTTGAGCTGCACGCGCCATCCTCCTCCACGATGTCCTGCTCTGGGTTCTTACAGGCAGCGATCTTGAGCTCGCACGGGTCGATTACCAGACACCGTTGGAGCCGCAAACGCGCAAAACGACGTCGGGGCAGGCGCTCGCACATTTCTTGCTAGCCTTGTCAGAGTCCTCATCACGGGGGACGCCAAACTCCTTGCCGTAGATTCGCTTGTATTCGTCCAAGGGATTTTCTCTCGGACCCTTGCACTTGGCGGCCTCCATAGAGCACTCGTTAGGGTACATCACACATTCTCGTCACTCACGGGTTGGTACACGGCAGGGCACACGATGTTGGGACAGTACGACTTCGGGGTCTCTTCAGCAGAGCCTTCTTCAGATGCTGGCCTCGACATAGACCCGGTGAGTAAATCCTTTGTCATGGTCGGGCTTCCAGCGTGGGCGGTGGTGATGGCGATGGCCACGAGGAGGAGGCTGGCGGCAAACGTCATCTCGATGGCTTAGGTACCAGTAGTCTTAAGGGTCTGTCTACGCGCGAAATGAGAAATGATTAAACATGACTGCCTCGAGCCAGGTTGTCAATCGTTTCCGTCCCCCAGCAGCGCGACGCAAGCTCCGCCGGGCAACGAAATACGTTGCTTATCCCATCTGGGATTATTTTTCGTTGTTCGGATCCCATACAGTTTTAATCCCAATACCGCATAGTATTGTTTAGGGATTCGATGGTCAACGCCCCGCCGAAGACTGAACCTGTCATACGGTAAGTCGTTTTTGCTCGTTAGAAGGAAGGGATGAACCATCAGATCATTTTTGTGGTTGCCCTGGAAAGATAGGCACGATCCTGCATAAACTTCTTGGTTCTGATGTCACCAGGCGCCAATATTAAAAAGCACTATTTTTGATAATAGAAAGCTATAGTAGCTCTGTTGATATGCACCGACTCTGCACGGTTCGGCCTAACCGGCGTGACGTTCCAAACTGGACCGGTCCCAAACCGGTTAATCTGGTGGATGGCAGGAGCACTGAAGAGGACAGATTTAATTGACTTTAATCTACTCACTTCGGCATTTGCCTTTAACAGCAACAACAGGTTAACAGCCGCAAACGCTCAACTCTACTGGAACGTTCCAAAATATGACGACGACCAAGCGCGCCGAAGTCCTCCTCGGGAGTGGGACTACTTCCACTGGGAGTACAATATGCGCATGACGCTAGCCAGGAAGGGCCTGCTTGCGCATATTCAAGCCGTCAAGCCGGAGAACGAGATCACCGAGGCGTGGCTCGTCAATGATGCCAAGGCGCTCGGCATCATCGCTCAGGGAGTGGAACTCCAGCATCAGACCAAGATTCGGTCGGCCACTCGTTCCATAGAAGCTTGGGGAACGCTGCGAGAGTTCTATAACCGCACCACGCTCCACAACCGCGTGACGATGACGCGTCGCCTCCACGAGTTCAAGAAGGAAAGTGGATCGACTATGGCCAAGCATCTGGATGCGTTTAGATGAGCTGATCGTCGGGTTGCAGACGCGTAGGAGAGCCCATGGACGAGGCACGCCAGCTGGTGGTGCTGCTGAGCAGCCTCCCCGATGAGTACGAGCTCATTTCGTCTATCGTCGAGAATGCCAAGGGGATGTGACGCTCATCGAGGCCAAGGAAAAAGCTGTTGAAGGAGTACGAGGCGACTCGAGAAGAAGGAGAAACCATGGAGAAGGCGTTCCAAGTGAATGGGAACGCAGGCAAGTTCCGGAACGGCCGAGGGAACGGTCAAAAATGGAACGATCGAAAATGGAACGGTCCGAAACGGAACGTTGGTTTCAAGGGCAAGTGTTTTCAACTGTGACCAAGTGGGTCACATGAAGCGGGACTGTCCTGCTGCAAAGAAGAGCAAGTAAAGACGATGCAGTGTTGCAGTTGGTGGGGAACGCTCGGCCGGGTGGCTGATTGATAGTGGTGCGACGTCGCACATGACCCCTCACGGAACGACCTATTTGGGTACGAGGCACTAGACAGTGGCATCAACGTGACGATTGCAGATGGCAAGAAGCTGCGCGTCGCAGGAACTGGAACGGTCAAGTTGACTGGTTTGGACGGTAAACGCATCCGAATGGTGGACGTGCTACACATTCCGGGCTCGATAGACGGTTATTGTCGGTCGGGAAGCTCGCGGAACGAGGCATGAGCGTGGAGTTCCAGCGTTCCAGTTGTGGAATTTGGGGACGGAACGCTGCGATAGCGTCAGGGAAGAAGGTCGGGTAAGGCGTTCCTGCTGGACTGTCAGCAGGAGGAGGCACACTTCGTGCAATACGCCGGTCCTGACAGCGAGTGGGAGCTTTGGCACGCTCGCATGGGTCACCCCAACAAGGACGCGCTGACGAAGACTCAACGTTCCCACAATTGGTATCCCACATGTGAAAAATGGGAACGAGACTTTGTGCGGTGGATGTATGAAGGGAAAGCAGACCGTGACGACGTTCCCGTCACGATCGCTAACGAGAACGACGCGTGTGTTGGAACTAGTACACACGGACGTAATGGCTCAATGAGAACGATCTCAAAGGGTGGTGCCAAATATGTTCTGACGTTCGTAGACGACTACTTAAGGTTTGTCGTTGCGTACTTTATGAAGGAGCAAGAGCGAGGTGGGCAGCAAACTGAAGGAGTTCAAGGCATTGTACGAAACCCAGTGGGGGGAACGTCTAAAATGTCTTCGTTCCGATAATGGAACGGAGTTCGTGAACAAGACAGTTTTGGAACTATGCAAACGGAACGGTATCGTGCATCAGCGTAGCGTTCCATACAGCCCTCAGCAGAATGGAGTGGCGGAACGCATGAACCGTACCATCATGGAGAAGGCAAGAAGCATGCTGCACTACAAGTCTATGTCGACGCAGTGGTGGGCGGAAGCGGTTAGTACTGCAGTGTATCTCATCAACCGTTCCACGAGCAGATCAAACTCTGATGTCACGCCGTACGAGCTGTCGTTCCAGGTGAAGCCACGGATGGAACACCTACGTGTTTTTGGGTCACAAGGGTACGCTCATGTGGACGACGTGATGAGAACGAAGCTGGAACCCAAGAGCTTCAAGTGCACGTTCCTCGGGTACGCTGAGAACGTGAAAGGATATCGTGTGTACGACATGGATGCGTCGAAGGTCAAGGTGACACGGTCGGTCAAGCTGGACGAGCGTGAGGTGGGCGGAATCTATGACACGCAGTCGCCAGCTTCAGGAACGGTCATCCATGTGACGAGGAACGATGATACGATCGTTCCAATATCGGGAGTGGAACGTAAGCCTGCTTAGGACCAACCGATGAAAGAAGCAGAGGAGCCTGCTCAAGACATTGAGATGGACGACCTTGAACCGGAACGGAACGCAGAAATACAGCAGCTACCCGCGCCGGAGGAGCCCAGGTTAAGTGGGTTGGATTTGACAACGTTCCATTCGCAGCCTCCATCGTTCCATGAGGACCGGATGATCTTCCATCCTGAAACGGAACGATCTACGCGCCCTCGTGAGCCATTACTTCTACTTGGGAATGGTGACGATGAAGATGTGGAGCGTGGAAGTGATGGACCGTCATCTCCTAAGCGTGCCAGAATCGACGAAGATGGTTTGCTCGCAGAGGCAGTGTTGGCGTACGCGGCCAGCATTGGTGGCGTTCCAGATACGCCTAACACGTACGCAGAAGCTATTGCCAGTAACGAAGCAGGAGAGTGGCGTCGTACTATGCAGTCAGAGCTGAATTCGCATTCCCAGAACGGAACATGGACGCTCGTTCCACGTGGAACGACAACTCGTTCCATTGGATGTCGCTGGGTGTTCACGAAGAAGCGTGACGAGAACGGCCGGGTTATCCGTTACAAGGCACGCCTAGTAGCGCAGGGGTTCAAGCAGAAGTTTGGAATAGACTTCTTTGAGACGTACTCCCCAGTTGCGAATATGAACTCGATTCGAGTTGTACTCGCTGTTTGCGTTACGTGCGGCTACATTATGGAGCAACTGGATGCCGACACAGCGCTCCTAAACAGTTGTTTGGTGGATTTGGTCTACATGGACGTTCCACTTGGTCTCGAGAATGCTGAAGGCATGAAGTGCAAACTGCTAAAGGCCATCTACGGCTTGAAGCAAGCTGCAAGTGCATGGAACAAGACTATTCATCGCGTGTTCCTGCAGAATGGTTTCAAATGTTGCGGAGCCGACCAGTGTGTCTACGTCAAGCGTTCCAAAACCGCATTCGTGTACGTATGTCTATATGTAGACGACATGATCATTGCGGCCAAGACGCGCGACGAAATTCGCGAGGTCAAAAACGCCCTGAAGAGCGCATTCAAGATGAAGGAGCTTGGCGAGGCCAAATTCATTTTGGGAATGGAGATTGACCACGATAGAGAATGTGGAACGTTGATGATCAAGCAAACTCGGTACATTGACGACATTGTGGAGCGATTCAATCAACGGAACGCCAAGATGGTGGAGAACCCTTGTGCAGCAAACCTGAAATTGACCAAGATGATGTCGCCGACTACGGAAAAGGAACGTGCTGAAATGTGGTCACGACCGTATCGTTCCTTAATCGGGTGCCTCATGTACATCACAACCTGTACTCGGCCGGACATTGCCTACGTTGTCACGCAGCTGGCACGCTTCCTAGAGGATCCTGGAACGCAGCACTGGAAGGCAGCGATTCGTGTTCTGCAGTTTTTGAAGTCCACTCGCCATCATGGTATCGTTTACAAAAGTGGAACGAGTGGATTTGGAACGCAAGCTGTCAAGGCAGAAGAGTTTACGGACGCAGACTGGGGAAGCAACATTGACGACAGACGTTCAGTGTCTGGCGTCATGGTCATGATTGGGAACGCCCCGGTGGTGTTTAAATCCAAGTACCAGAGGACGGTTGCGCTTAGCTCAGCGGAAGCAGAGTACATGGCACTAAGTCTTTGTACTCAAGAGGTACTGTGGACACGTGCCATGCTGAAGGATATGGGTCACGAGCAAGTGGGAGCGACGCAGGTCTGGGAAGACAATCAAGGTGCTATTGCACTTGCAAGCAACGCTGGATATCACGCGAGAACCAATCATGTGGATATCCGTCACCACTTTATTCGAGAGAATGTGGAACGTTCCACAATCAAGGTGGCCTACATCGACACGAAGCAGCAGTTAGCTCACATGCTTACGAAAGCACTGGGAACGAAGTCGCTAGCGTTCCTTCGCGAAGCAAGTGGAATCAAGAAGAGGAACGACGTGCAGTAGCGGTGAGTGGGAGTGTTGATATGCACCGACTCTGCACGGTTCGGCTTACCGGCGTGACGTTCCAAACTGGACCGGTCCCAAACCGGTTAATCTGGTGGATGGCCAGGAGCACTGAAGTTTAGAGGACAGATTTAATTGACTTTAATCTACTCACTTTGGCATTTGCCTTTAACAACAACAACAGGAACCTGTCCAGAAACTCGCGCGACGTCGCAAAGAAGTTAGAAATGGCCCAGTTCTACAAGTGGTACTTCGTCGATAAGTACAAGACAGCAGATAAGGTTTTCACGAACGTGCTGAAAGCTGATCGAAATAGAATTCATGGGTATGGTCGGGAGAAAGAAATTTGGGGAAATTACGCGAAGTACGTCACGACCACAGTGATGAAATATTGATAAACCAAGTTTCCAGCACTTCTCTTGTTCTGGGTTAACATATAGTGGATTACGTATGAATCAATGTATGGGTTTTAAATCCAGTTTAGAATCCTTTTATACTCATACTATGTATTAATACTAGTTTAAAGTAGAAGTAAAATGTTTCTAGTTCATATTGATATGATGTTAGTAGATATTGAGTATTTCAATGCCTTTGACCAGCCTGACGCTCAATTTATAATAAATAGAGGTCGTTTTATTAGATCGAGGTCGATAAAAATACAAATCGATCAATCTTTAAAAGACTGACTGATAAATCAAACTACGCCAGCCAAGTCGATTGCACGGGATCGATCAACCACCGAATCCACATCGATCTCCTGTGAATCGGCCCTTTTTCAATTTTGTAATGGTAAGAGCCTTGTCCAAATAGAAAATCGATATTTTTTCTTACATATTTTTTCCTTTGAAGTAGCACTACGGTATGGAAAACGAGGTGCCGAGATTACCTCTATTTAAAGCGGCAAAAACTAATAGGTGCGGCACCTATTTCTTTTGGACAGCGACGGCTTATTTGAGAATGGATGCAGAGAAGGAGGAAGTTGCTGTGGGCAGGAAAGGCGCCTGCGACGGCGACCTGCGCTCGGAAATACCACAGTGTCGTTGGGGGGTATAAGGACCAACAGAGAGCGCCTACACTCTGCATGTGGAAGTAGGATTCAGCACCTTGTCGAAGCTGTAATGCTAGATCGACGCTGTACTACAGCGTCGATCAGCGTCGATCCTCATAAATATTACACTACAGCGGCTGTAGCGGTCTTTTCAGTCCACACACATGCTCGCAAGACGGAAACGCTGTGTTGAGAACACGTTTATGTCATCATTTAGCTGTAAATTATGAATGGCGTTACAGCAACCGTAATACAACACTACGACAAGAATTAGAGCAACCTTATCGCCTAAAGCAACCCTGTTCCTGGGTAATTTATTTTAAATGACACCAGCGTCAGTTTAAATAACGGGACCTTCACTCTAGATTTAGAGTTCAAATTCACACGTCACACACATATTACACAAAACTGTGTGACCCACATCGTGAGCACGTTGTGATTTTCAGGTGCACCAGAACAACAGACCCACTCCAAGGATGGACGAGAGAACTCTAGCCCGGGAGCTGCTACGCGCGAGGATTAACGAGCTCGCGGACTTGAAGTCAAAGCTGGAGAGTATGACCACAAGCCTGGAACAGCTATTAAGACAGACTTCAACAGGACTTTCAGTCGCGAGTTGAAGAAAGCGAAGAGCGCAATTATGAGCTGGCAACAACGTTAGATGGCGAAGGTAATGCTCCAAATGCCCAAGACGTGATGCCATTCGAGGCTCTGCTCGAGATGGTCATTAACAGACTGCAGCGCTAGTGTAACAGGTCAGGAAAAAACTATGACAGGCTGTATTAGGTCATCAACAGTTTCGAGTCATACTACCTATTTGAGCTCGTCTTCTAGCTTTTGTTGAATCTCCTTCGCCATAAGTGCATCGGAGCTGTTCACAATATTCTCTTTATTGAGGTTCATGATAACCCACAGCATCCTCAACCGCATTACCTTGATGTCATGACTGGATACCCCGTAGTTCTGCTGCTCCACATTCCCAGTGAGATAGTTATGAGCTTGTGCGACTACTAAGACACCACAACTAGATCCGTCAGGTTGCTGTGGGGTTTCAATCCATTCAATCGGATCTATAATCATCTTCCTTTCGATCATCGAGGCCTTATGCCACCGTAGCACAAACCCACGAAGGCCTTCACTTTCTTCACTGCTCTCGTCATTTTGATTTTTTGGTATTCCTACCCAGACTTTCTCCAAATCGCTGCGATACCCTTCATCAATCAGAGGCTCGTACATGTAGACGTGTAGCCGCGTCATGTTTTTTGTAGTTTTCAGACTGATGATAATAATGCCCCAGTGGTTCGCTTTCAAATTTACAGGATTGACGATGAACTTGACTTCTCCAATTGAAGTACGCGGTGTGGTAGGCCACCCCATGGCCCACGTAAGTGATGACAATCCAAATGCACCCTCAACCGAAGCTATCATTGTTTCGAGGCAGAAATCATTCGGGCTATCACTCAGCCATCCACGACAAACGCCACCCACTATGTTTTCAAAGCTGATCAGACCTTGGCCCGAACGTGTCCTAAATTCGGTACGCAGCCGAGAAGAAGCGAATTTTGAAATCACCTCGTTTGCTAGAGCTCGGTGGCGATCGCAGACATCATTCGCTGACAGTCCACAAATGTTCGCTTGCCGAGCGAAAAGATCAACATCCGACTTGACTTTTCTCCAATCCTGCTCTAGCCACTTGCGGTCTTTAAATCACGCTCTTCCCTTCGCCTTGATGTCGTAGAAAACCGCTGAAGCATGGATATACCGGCTAGAAGCAACGTGGTACAGCAACCATAATCAGTAAAGCAACGCTACAATAACAGTTGTACTCATAAAGCAACCCTACTACAGCAACCGCGAAACTAAAGCAATCTTACCCGCTGAACTTCCAAAGCTTTGGATCGATAGACGCAACAACGTCAAGGACAATTCCGTGTTTTTTCACGCTGTCATCCAGTGCATCAGGTTGTCGCTGC
>Contig_406
GAGRAAAAAAAATTCGGAAGTGATGCAAACAGGTGTATGATAAGTTGTAGATTGTGTGAGAAACACAAAATCCCAAGTGTCACGCTTATTTTGGAGATTTGGGACAGACTTTTCCCGGAAGTCGTCTCGGGAATTTAAGAACGGTCCTTAGCGGTGGATGTGCAGGGTTTGCATGCGCCTTCTGCTCTTTTATCTTGTGCATTANTTTTTTTAGTACATGTTGCATATCGGATTGGTCAGTATCTTTTTTATCTGTCCAATCAGCATGCTCTTTGCTACTCATGGCTCTTCACTGTTCTACCGAGGTTCGTTCCTTCATCCGCAGTCTCCAACACTGGACCGTATCTATGTATGATCCTGGACGCCTTTACACACGACAGACAGGTTAGCAGTGTAGGGGGCGAGGACTATCTAATTTCGATTTCATGTCAGGATAACTTGTGAAATTGCAATGCAGTATCACATTCTCTAAAACACGTAAAATGATGATCTAACTTAGATATAACACCATAGAGTCTAAAAGGAAGACATACTTTTGTTTTTTTGCCTCACAAAAAAATTGGTTAGTGGACCGTTGTGCCAGACTAAAATTTAGTCCGGACAAGTTACAAGTTTTGTACATACATTGGCTGCGTCGAGAATACATACAAATGGTATGTGCTCTCGATGCAATCAACGAATAAATGATACAAGCAATTCCAAGGGTGCTGGTTGCTGGTTACTGACATGCAATTAATTACGAGTTTTCCACGGCCACTCTGTAGTCGTAGACTACACATATGCACTTGCTGTCCTCAAATTTTAGTATCACGTTTGTAATTTGAGCAATATCAAGCACTCCATAGTTCTCTGGGAACGGGTTCTAGAATTGACGTGTCTTCTAAAACATCCCTCATTTGTGACGTCACTTAAGCGCGAATGCACGACTAATTTCGAAAATTAGTGTAGTGAGCACGAAACACAATCTTTAAAATATTAGTACAACAGATTGATTAATGTTTTAAACTAAAACAAAACGGTAGCACACAAATACATATAATGATTAGCTTACCTTGTTTGCAATGGAGGTGGAGTCCTAAGCTACGACCATCATCTAACGGTAAACGTAGAGCTTGACCTTGCCCAGAGAGTTATGGCATGGGAAGGACAAGCTGAGTATTTTTTCGTTTGTGTTTTATACTAACTGCATGCATAGTTTATGCAAGCGGATTCAACTTCGAAAGCCGTAAATAATAGTCCAAGCAAAATAAACTGCCGGATTCCATTCTGTGTTTGACTCGCCCATGAACAGGCCTCATGTTGGCGGCAGCGTATCTCTAGTGCCCTAAAGTGAATCATGGACAATGCTAAAAGGTGCTTGAGACACATCAAAATCATGCCGCAGCAATCCCTACTCCAACGGAGCAAATCTAAAGCATTTCCAGAGTACTGTAGCTCTTAGCAAAAATTAAACGGACAGCCCGAAAGGCGCCATAGGTCTTCCATTCCTCATCCGTTTATGGTGCGTAACATGGCTCTTAACGTATTTGGTGGGTCACATAAAAAAACAATTTGCTCATCGACCAGAATTTACGAACATGAACTCTCCCATACAAAAGCATAATATCGCGCATTGCGCGGCCAAATCTGCTCGAGGCAACCTGTTTTGAGTGCCGAGTTAAATTACATTAATTATAGTACCTATGTGTTGCGTGCTGGCCCAACTTTTGGTGTCGAGTTAGAATCCACCCTGTCAAAAAAAAACACGTGTCATCACAATTGCAGAAGTGTTTTTATGCCCTCTTTGCTTGGTTCATTTAAGCACATATAAATTTATAATTTAACTTACCCTTTTCGTTCGCAATGGAGGTGGAGTCCTAAGTCAGGACCACCATCAAAAGGTAAATTTAGAACCAGTAGTAGTGCCAGAGCTTTCTGTTTTACGAACAAACGCTAGATCAATGTACCAGTACTACTACTGTAGTATCTACACCTTTTCACCGATGGCAAATTCGTAGTTCAATGTAGTAGTATTAGACAGAGACCAGAACAGATTACGTTTGGTACTACATGTATACGCCATCTTGAAGCAAGCCTATTAATACCACTTTGGTGGTATATCCAATCAGACGTGCGATAGGTTCAGCTGTACCCACAAAGGATCTTAAGTGAAAATCATAAGCCAGTAGTAAGTACATGTACTGGCCTGTAGCTGTAATTGTACTTGTGCATGTACTTGTCCAGGAGCGGTGTTGCTACCACGTATTTGTGATTTGTCTCAGACACCTATAGGGTCAACTTGGAATCCAAGCGAATCCTTTAATTTAGCAATGTCAATTCAGATGTCGTTAGTGAAACTGGGATCAGTCCGGAGGAGGATCGGTTTTCCGCAAGGAGGTAAGACGAAGTCTATAGTTAGTGGCAGCCATCCAGCTTAGGAGTAGTGTGAGAAGGCTTACGCTAGGTTTTTCTGTGTCTTCGAGACCCGCCTCGCCACGCCCTTAAGGCAAACGAAGTCAATACATCCTTTCCCCAACACGAATCTGGACGCACGAGGAAACCTGCAATTGCGTCTCCAATGGAGACTGCAGACATTGGTCGTGGAGTACTGCAGTGATCTATTGGGTTATATACGGCTCTACGGTTAATGATTACAGGGAACATTTATGACAGACTACAGTCAGAACAGCATACATGTATGTTTAGCAAAAAGTACACTACTAGTATTAGTAGTACTAGTATTAATACTTGAAAGTTTGACATTTGAGCTTGCCAGATTATCATTCCGAGATCGACTCGTCCACGAACACGACTCTCGCGTGCGGGTAAACGCTGCAGTCTCTCGTCCTAAAGTGCAAAAAATAAAGTATGCGCCTCGCTTACATCCTCGCCATGGTGTTTGCCACCATTCTTCACGCCACCAGCACCGCGCTACCCGTTGCCAAGGAGTCCATCCCTACCATCAAGAACGAAGCCTCACCTGATATAGATCGAATAGTAGACGCAGACGGTGGTCGAATGCTGCGTCGTGCCGAGCAACACGCAACAAACGAAGTGGGGGTCGAAGAAGAAAGATTCTACACGAAGGCTAAGCAGCTCTTCAATCAAGCTATTTACGCTGCGAAGGTGAAGGCCAACAGTAACGACGCAGGGTATTTTGCCGCCCAGCTAGCACGTCTAAGGGGGGAGGGCAAGTAAGAGCCGTCGGCGCCATTCGTTGCGGTGTAGCGATAACAAACCTCTCTAGTTTCCATCACGAAAGCAGGCCTTCGTTGCCAACCTAAACACATGCAAATTAAAAATGAACACTCACTTCTTAAAAAAACCAACGAATATAGATATACCTCGTTTTATCGATAAAGCCGTTATCCATGCGTGACTTGTAAGGTAAAAACAAGATATAGATTCCAAACTAACGCTTTCAGCGCAAAACTATAATAAATTAACTGTAGCACTTGGTACGCCTGGTATGTAAGATCAACATTGGATTGTCGTACCCAATATAGTGGGTTTTCTTCTCTAAACGTGCATAACCTGTCATTTCAGCTGGTATCACACAGCAGAATACTTACTTTAATCAAAAAGAATGGTCATACTTAACTGCATATCATCTGATGTCACCGTGAACGGAGGCCAAGTGTAAGATCACTTTAAATTACGACTAGCCGAAGTAATTTTATCAGTGTGAATGTTGTTCGAACACACTTCAGCTTTTACGCGCAGCAGATGCGTACGACATACCATACCGCCAATATATATCTTGTGATTGCTAATTTATTTCGGTACATAGGACTGCAGTAGAAGTATACAGTACAGTAATGCGTCAATAAGGAACACATGGGAACTAATATTTTTGTAATGAATATGATTGGAAAAGAATAAATTGCCAAGTACAGGAATTTGAGTATACTGTAAAGTACGGTAATAAGGAGCGCATTAGGAACTAATATTCTTATAAAGTCTGTACATATCAAATTGAAACGAACCTTTTTCTGAAACTTTGAGTATCTTAAGCTCCTTACTTACACTGTTCATGTAAAACCAATGGTAAAGCAACCGTTCTACACAGTGTATATGTCGTGTAATCCAGAGCTTGTCCGTGAAGCACGACTTTATGTGTGTGTGTGTGTTTTTTTTTTTTTTTTTCTTAACACGCTATCTCTAGCTCAAGGAGAGGTACCAGCGGGCACTGCTGTTCAAAAAAGGATCTGCTACTGATCCAATTAACCTGACATTTGGTGTACGACCAGTCTAGCGTCTTAAAGCGTCTTTAAACAAAGCGCAATGGGTGCACGCCTGTTACGTACCTCTTTCAGTAGATAATGCCGCGAAGGTTATGCTGTCTTGTATGCTTTATTGGGCGGAGACGACATGGCTTGATGGAGGTTAATCTGCCCGAGTCAGTCCTGTTTAAATGATCTGTACAGTATTACATAAGTTATTGTACACTATCTATCGGCATTTAGTCATCAGGCCCTGCGTTATGCGACTTAGCTTTTGGTGTCGAATTCGAATTCACCATGTAAGAAAACCGTGACATATTAATTACAGAAGTTTATTTATTCCCTTCCGACTCGGTACATTTATACCCCATCTGACGCAAGACCGTAATGGCTACGAGACCGGTGCTTTGGTCGTCGCAGCGTTGAGCGGTAAAAAAATGCCCATTTGTTAGCAAAGTAAATAAGCGATTCCGTAGCAGAATTTATATGCTTTGTTTATCGCGTCAACAGCCCGTGCTGCAAAATGTGTATTTGCTTGCAGCTGTGTGGTTTCAGAAAATGATAGTAAAAAACGAATCTTAAAATGAAAAATGGCTCAACATACCCAAAGGCTTGTGCCGTAGGCGATGCCAAGTTCTACATCTGTAGTACTACAGATTGTTTGATTACAATACAATAGAGTGGCTTGCAGATTAAAAAAACGTAATTCGGTTGCACACAAAGGTATTTAAGTTTTTTTTCTTCTTTTTCTGCAATGAGTGGAATCTACCATCAAGCGCTAAATTGTGCTTCGTATTCAGCATGGCTTGTACGCTAATCATATGTTATCTCGAGTGCTCGATATTTTAATGGATGCAAGAACGTGATGATATTTTGCAGCCCTGTTATCACGTCACAGGAAGGAGGGCAAGCGAGAGCTGTCGGGATGATAACGATCAATACTGTTGAAATTTCACAATTTTGGACGGTAACCAGCCTATCTAGTTTCCACAGGACCTGCGTAACTACCTCGAATAGACGCACAAAGATTCCTAAAAAAAGAACGCTCACTTAATGAAAATAAAAAAGAATACATAGCATTCACATGAAGACGTGACTCGTGTGAAATTAGACTTATGTGATATTTAAACACGATATCTCCAGCCCAATGGGTGCAAAATCGGGCTTCCTGGGGCAGGATAATTTAAGAAACATTATAATCCGTAGTAATGGTAGGAGATAAAGTATATATATACAGCCCATGCTTGTTGTTTCAATTTACATGTCGTAGCGGTCGCGTTTAAATTAGGCAAGGATTGAATACACTACTGACCTTGGGAGCACGAGACGTTCGAGTAAGGGTCACGGCTAATCAATAGACATCATTCTGGTTCTGTATTGCGTCCCACCGTTCGTCGTCGTGACGCAATAGGTAAATCCAAGTACATCGATTTCGAAACAGTACTAGTGGGAGTAACATAGCTCTCGACCCGAGCGCGACAGCGAGATTCGGGGTGGACTGTGTTCGAGATGTAAGACAAAAACATCGAAGGTTTGGTTAAAAATGTTCCGTGTACGTAGGAGCCGTAACGGTCTGGGTCCTAACGACTCCTCTACGGAACGTTACCTGGGCGTTTCTAGGTCAGGTGTGGCGTGTTGTCAAGATGAACTGCGATATTTGTGGCTACTGTGTTTCCTTATACCGAGACGTGCTTCAAGCGGGCGAACTTCGGCAACTCCGAGGTGCTACCTACGCGTATAGAGTGTGTAGTGCGCTTTTCGATGTGCCTCCTATCGCTCTGCTTAAAGGTGAAGAGAAGTATAGTCGCTATGGACGGATGCTGCGGGGTTGGTGAATCGCCGGCAAGCTGACTTTCTCCGACTACATCCCTGAGGTCCTCCTCCGTACTCGATATTCGAGCGTACGCTATCAGTACGCCTTCTAGGACGCTTCCAAGGCTACCTGGATGCGTCTTTTGCTATGGGCGAGACTGTCAGCTGGCTGGTACTACTATGCCTTTCCCTGCTACTGTATGTGTCGGTCAACTTATTTGATTTGGTGAAGTTCGTGCTCGTGGGCCCGGTGGAGGCTGGGGTCGTACTATTATTGCAGTTGGTCTCCAGCAACTGTCTTGTGTAGACCGGCTGCCTCGCCGACACACTCATCGTGGTGATCGCTGGAGCGATATCACACGCTTGCCGTCAGTATGACGAAGGAAGCCCTCTGCGAACCGTCTCACCTAAAGTGTTGGTTGAGCTAGCTCTTGCAAGTACTCGCCAGAACGCTTCTAAACGCAGCGTTGCCGAAGCTCGGAACATCGAGCGCCTACGGGTCGACGACGACGTTGAAGTGCTATATGACTTTCAGGCCGCCGACCCCGACTTCGTAGATGGCTGTACCGAGGACTACCCTGAGGCATCCCAGCGTTAAATACCTGTCGAAGTGGCTAACGACGGAGTTACTATGGCTAAAGTAGGACCGTGCGCAGGGAATCCGCTCGCCGGGGACAGCAAAATGCCAAATCGGGGAGGTTGTCCCGTACCCGGGAACGACGGGGTCATTCCAGGAGCTGTACTTCCCGACGGGATGACCCGAGGTCCTGTGGCTACTCCTCGCCCGGCCGTCTTGTCAGAATGGTTCCCGCTAAACTCGTCGGCTCGCGTGCCCCTGGGCGGGCCTTTAGGGTGGCTCTATAGGGCGGTCCGGGACGCTGATTCTCAGACAATGTGGGACTAAGACACCTAGCGCCATCGGGCCCCTTCCCAGATCTCCCTGTTGTCCCGCGAGGGCGGACGGCAGGTGAGGTGTACTCTTCGTTCAAGTGTAAGAGAAGTGATGTAGTGTATGTGAGAAAGTGAAGGTGTTACACC
>Contig_407
GCCAATTCGCTGCACACAAGAACTGCTGTAGGTCTGCAGCAGTCTGCGGGTACGGCATTTCCCGTAGTGATCGTATGCACTCGGGGTCATGCTTTATTCCAGCGCCATCTATAATTTTCCCACACCACTTCACGCTTCTCTGATATAGACTCGACTTTTTCACACTCAGTTTCMAACCGAAGTCGTTTACCAAAGAAAAAAGGTTTGAAGCTTCTCCAGGTACTCGTCAATATTGCTACCATACAGTAGGAGGTCATCTACCCAAACTAGTAGGTTCTTGTACAGTAAGTCTTTGAAACACGTCTCCATCGTTCGCTGAAAATGGATGGCAGCATCACTACATCCTTGTGGCACTCAAGTAGGTGTATACACTTTACTATCCGTCATGTACGAAAGAAATTCCTGAGACTCTTTTGCCAAAGGAAGCTGCCAGAAACCTTTTAAAAAGTCAAACAAACCGAAATGAGCCATTCCACGTACGTGTCTCCGTATTGACACGAAGAATCGGCATCACACCCGCCGCAGCTTCTGTCTCAGCATTCACTACACGGTAGTCACTGGTCTGCCGGTATTCGTCAGAGCCGGGCTTCCTCGCTGGTAGTGCTGGACTGGCCCATCGACTATGTGGATTTTCATAAACCCACCCCATACGCTCTAGTTCCGTATTAAAGTCTCGTAAAAATTCTCTTAAGTGCGGCGGATACTTGCCTCGCCTTGCACTTCTGCGGTTTGGCACCATCCCTTAGCTTTACTAACAGTGGTGGAACCTTTGCCGGAGGGTCACCACCGAGNTTTCAGTCTCCAAATGTCAAACATTACTGTTATCTTCAACAAATCATATCTTCGCTCGCGTGGAAACCCGCTATCAATAGCCTTATCCACTAGTTCATCAACTGCAACTCTCACCTCACTGTCACATTCCACACCGATTTCAAAATCGTCGTTGCAATTTACAAAATCTTCATCGCCAGTGATATCACTTCCCACAAGCTGTTCAAGTTGACGGTCCACGTCAATTTCGAGCGTAGTCAGAACATCCTTCCCAAGGATAAACTCCTCTTCAGCTTCGTCGATTACCAAACATTTCACTGGTTTTGTAAGGCACACCGGCCCTGCAGCTGTATTTATCAGCAAATTCACATCCACACTATCGTGGGNCTCGGATAATGTGTCCTCCAGCTGTCCTCACTACAACCGTCTCTTTCAATTTCTCCAGCTTCACCGCTGGATCCTTTGTCATCAACTCTCTAAGCTTTATTCTGCTGATGACGCTTGTATCTGCCCCTGAATCAGCGCAAAAGGGCATCGAGTGCACTCTGTTTAGCTCAACTAGCTTTACAGGCCCAGGCAGGCACTCTTTAATGCGCTTAACACTTCAGTCGTGAGTGACCTTCTTGCGGTCAGCCTTCTCACGGCTGCGCCGCTCATGCTGCTGCCGCAATAGATCGGCTTTCTCGTCGTGAGTCGCAACTACTAACCAATGACCCCCCTTACACTTGAGGCAACCACCGATCAGATTTGCAGCCCCTGTCTTTGAAGGTCTCTGTTGGACGTTCCGACCTTGCTTTCTACTCACCGTATCCTGTGGTTGTTGCCGAACAGGCTTCGGTTCGTCACTGTCCTTCGTTCTAAATTTTTCTTTGGGCGACTCGATTCCCGTGAGCTGTCCAGTTTTTCCCCGGTTCGAGTCGAACTGCGTTGCCGCTTACGGCGCTGAAAGTCTCTTTCGGGCTCAAGAGCTTTCTCCAAAATGATCTTGAAAAGTACCTTTTCGTCACTACGCGCAGCCCGATTCTGATATGCCAGAATGGACTCTATCTCTTCCCCCAGTGCCTGGGGCTCAAGAGACGCGACTAGCAATTTGCACTTCAACTTCAGACCTTCTTGGTCAATAAAGAATTTGCACCAGCCATGTTCTTCAATCACCTGGCGACTACACCGAAAGTATTGCACTACTCGCTCGCGTACGTCTGTCTCCTGCAAGTTTATCCGTACAACAGCCTTGAACTCAGCCGCAACGTTGGGCACTGTGTTGTTCTTTACTGTAGCGAGGATCGCGTCGATCTTGCCCAGAAGTAGTTCATTGGTCAGGTCTTCCTTGTCAATTCCCCACTCCAGGTCACACAGAACCTCCAACAAGCTCAGCTCGAACGAGCTGCAGATGTCTGTCGTCATGGCAGAGATTTGTTCTGGGTCGTGGCAGCAACGGATGGCCACTTCCTGCTCGTACTCCTTGCGTCGTCGTTTCCATTCCACTAGCGCAGCGTGCGAGGTGCTCTCGATCATCGGTGCCACGAGTGGAACGAAAAACGACACTGCTGTCGATCCAGCTTTGCCTTTAGCTTCGCTTTCCATGCTTAACCGGTTACTAAAGTTAACTTTGCGGTGGGTCTCGCAAATGAACACCAAAATGGGGGAGCTGGCACTCCCTTCACGTCTTTGCCTGGTGTATTAAGCAAAACACAAACTGTTACTCTCTATTCTACTACGCTATCTGCCAGCTCGGGGCAGCAAGCCTCTCAACCAGCCATTCACTCGAAGGTTGGCAGTGGCAACCCTGCCACTGCCGATCTGGAGATTGCCTTGCCGCCCACTGCATGAGCTGTATGAGGCTATTCAACCTCTTAACCCACTACACTAGCTGTAAGGGGTTTATGAGCTGCCGTTACTGGACTGCGAGGGCCACGGTGCAAGGATTTCCACCAAAAGCTAACAAAGATAATGGAGATAATAAGGACGAGTGTCAAGGTGGCGCAGTTGCTGGATGTAAATTCTACAGTGTGCCCTTTAGGAGAATGCTTTGGGCAAGAAAAGGTGTTTTTCATGACGACGTTGTACGGCGCACATTCGTAGAAGCAATACCCACCATGATACAAAGTGTAGAAGAATCATGAATGCGTCGTTGGTACCGGGCTGACTGTGATTGAAGCTTAACAGTAGCAAGGAGAGATGTCTCCCCAATTGCTGCCACAACTGGAAGAGATTTATTGAAATTCACCCATTGGTTTTTTTTTCTTCATTAGAGAGATTTGTTTCACCCAGTTTTCTCCAAGCAACATTCATGGGTTAATAGGTTTTGATGTTACCCGTGGCCGCCACAGGCAACATTCTTCTGTTTTTCTTAGATGGCCAACGGATATTGGTTATAAGAGGCTATTTTTGGTACGAAGTGGTGCATTTATTTACATCTGGGTACGCACGATTTGTTCGAACCCCCACGTTTTTTTTCTGTGAAACATGTATAAGAAATGAAACAGGAGATAACAGGTTACCAAATTATAAAAACTGAAGAAACTGTGTTCTTCAGGCGTGAGTTCTTNACTAATGTATTACATAAAAAGTTAAAGTTTTTCCTTAGGTCGAGTGCCGTCCCTGGATTAAAATCCAGAGAGCTGAAATTATTAGTGGAATGGACTTCTGGAACGCAAAAAAGGAAGTGCGTGCACCTTCATTACGAGTTATCAACATGCTTATTAACGTATTGATAGCTAGCGTCGCATAAGGCCAATCCGCAAGTGATGCCCCGACAGCACTCAAGTGGAACCGAGACCAAAAAGAAAAAAGTCGCACCGAACTCAACAATACTTCCAAACAGCTGTACACGTATTGCAGTACAGTTAACGAGCAGACTGCCGTAAGATATTTATCCGGAGGGGTTTAGCGAGTGGCGCTTGGTCAGATATTGCGCGTTGAACAAGTCGTACGCTTGCTTTGAAACCTCGTTCTTGGTGATATGTCGTAGGTCCTTGGGGGTTTTCTTTTGCGTAATCCAGAGGTTCACGAGGAATTTGACATCGTCGTCCGCGTTCTCAATTTTGCGCAGGATTTGAGCGCCCTCCCTGGTAATCTTTTGGTTTGCTTGGGGGCCAGGTTTCAGCGAATGATGCTTTTTCATATACTGGACAAGGAACTCCTGGTAGGCCTTCTTGTTGACCGGGGTTTTCGTGAGCAATCGTAGATCCTCCGGTCTCATATTTTGTCTCATCCACAAGTTAGCGAGAAACTTGGCATTGTCAGCTTCGCCTTGTTGTTTGTTAAGAGCGGCCAGCTTCTTCGCCATTGCATCATCGTTTGCGAGTAGTTTTTTTGCAGCGTCGTCGGTTCTTCCGAGCCCCTTAAACGCATCGTCGATTAAGCTTGTCTGAATCTTCCGCTCTTCGTCTTCAAAGTCTTCCACATCGGTTTGTTTCCGGCTTTCGCTTCGCAGGAGCCTTGCGTCTTTCACTGGGGCAACTTCCACCGGCTTCGCCACATTCGGCACGTTCATGGCCGATACCTTGGTCACAGTTGCAGCTGATACTACATCGCTGAGCACGAGCAACGCAGCTGCTGCGACAAGAAATGTGGAGCTTAGACGCATTGCAGGTTAAGAAAGACTTTTTAGGCCGAGGGGGAAATGAGAAATGGGAGACATCGAGTCGCTTTCCACTCAGTGATTAGTCTTGTGTTTGCCGCAATCTACTGTCGTTCGATCGCATATGGTTTCTTGTTATCGATACCGTACATGATTATAAGATCTATTTCAAGCTGTTCTTCTGAGTCAAATTGTATTATAAATCGAGTTTCGTTTCTGCACCGGCGCTCCTCAACCGGCGTTCCGTAAATTTTCCGATTTGATGGGGCAGATACTGGCACATTACTGTACCTGTCGTCACGACAGTGTCGTGTGCTCTCCAGCGATCGGACTTTTTGCACTATCCAGTACTTTTTTTTAATAGGGGGGGGGTTGGGGGTGCAGTCCCCAGAATAGTCAAATAGTAATTGAACACAGCATGAAACAATTTCCACAGGCGCTTTTACGGAACACATTTGTGGATCTGCAAATATGCAGGTGGTATGTTTTTCTACCCAATCACAATCAAAAATGCTTATATTAGAATTTGCAGGTAGAAAAATCCAGTGGCAGTTGGCCGTGAGATCCACTATCGCATTGAGGATTTCGGGCTATCTCGGGGCCCGATTGAGATATTATAGACAGAGTTTAGTGTAGTTAGGACCGATTTCGCTAAATCCGATCCGTCTGCTCCATCTCAAATCTAACGATGCACAAAAATAAATGATATCATTGGCTATTATTAGGCTAAGAATAGAGATTTGCTATTTTTTAATTTGTGGCTACCAGCTACATAATACGTATCAGCTGTGCAGATAAGCATGATGTGCTGCCGTCTGATCGCTCTAACGGCAGCACAACAAATGTTGATGTTGTCAACATCGCTATCAACGCCCGATATGAACGTACTCGAATTGGGTCTGTTTAACTTGCTACAGTCGGCTCAATACCGCACACCAACGTACAAGATCGATGCTTTAATTGCGGAAGCTGAAAAAACTTACTGTGATCTTTCTAGTAGGACTATAGATAAGTGCTTTTTGACAGCACAAAAAATACCAGAATCTGTCATTGCGTGTGATACATACAAACTCCCCCGAGTTTCGAAGCACCACATTCGCAACGGAGTGCTTCCAATTGCGACCCTTTGGCAAAAAGGGCCAGGTGTGAGCAGCCGCAGTAAGATGCTCTCCATCGCACCTGCAGCACAGTGACAGAGCGCACGTGCTACTCAGAAGATGACGTGCTGCTCCCTGGGACCAGCAGGTGCGCCATGTTGACCAGCCTTCCAGTAAAGAAGGCAACTACATATGCTTGACGTTGAAGTAGGATTAGACAGCTAGCACTACGAGCGCCTAGGACAGCAGGACTAGTTAGCAGAGCGAGTAGCAAAGCTGTAAGCATCTAATTCGAACTCAGTTGTGGATTTACCACCAAGAACACAAATCGACGGTCAACCACGTGACACCAGGAGACACTTAATAAAATGCCAACTCAAAATTAGTACATGTATCTTTTATTTTATGATGAACTCTTTTCTACACACCTTGTTTTATTTATTTTCACCTTTGCGAGATCTAAAATTTGTCAGATTGTAAATACATTGATGTAATTGGTCAAAAGCGTTTTTCAGGCAAACGCGGCACAGACAGCAGCTTTTGAAGAACTATTTTCACATCTTGTAAGACCGTAGCAAAATCGATCTCTTCTGAAAACCTCCGCAATTTTCCAACACTGGGAAGCCCACTGCGTCCACCCCGTCAAAACGAATGACGCTCTTTTGCTCTGTACTTCGTTGCTGTTTGACTATGATCTACCAAAAAAAATACTGCTTTATAGAGCTAAGGCAGGGTTTTCCATAGTGGGCTCGTTTAGCTAAATCACACCATCAGTTTAATAAATATGTCAGCCAAGGATAAGTGTTAGATTTGAGATGGAACAGAGTGGTAAAGAAGTTATTGCGGAGGAGATAAACACTAAAGTTAAGGAGCTCAGCAATATCGCTCAACTTCGACCGCGCGTCGAGCCACCGAGGCAAGAGAGCTATTCGTAGAGCCAAATTTAATTTGCATTGGCTTCATCTACGACCTTGCCAAGTTGCGTTTTGTAGCTGAAAAAATATCGCTACCGCCGTGAGAACAACGGCTACTCGACGGACAACCTAAAATTACTGCAAGCCCCCACCTACGGATACCCAAAGGACATTATTATAGGTCACATTATCCCAAACCTTGATCGAGCTAAAAACAAACAAACACTATACTTCAAGTACATAACAAGTGTATTTGAACACAGTATGAAACGATATGACAAATAACGGGTGCAAAGCCCTCCCCCGAATACTACCCCATGGGGTTTTAATTTCGTCCTAAAAAAATAAAAGCCCCCCCCCNATTAAAACGACGCAATAACAAATGTGCTTGCTATCCTTCCTCTAGC
>Contig_408
TGAAAACGACAGAGGTCGAAAGCGAGATTATGACCTGACGGATACCTTTATAATTTGTTTCACCATCCTGCTGGCAGAATTGAATGTTAAATCGACAAGGGCAATCTGCGACCGGGCGATGTGTCATCTTCCTTTTTGACATATGATTTTGATTCTAGACCAATCATATCTGTGTATTTGGCGCGCCTTTCCCCCGAAAACGACAGTGTTCTGAGAGGGCATTTTTAAACGACTGTAGCTCCAAAACGGCTGGGAATTGGCTAAAAATTACCACAAAATCGAAATCTAAACGCATGATTGCACCCTATATCTAAATGTCGATATAGGTTTTCCTAAATGTAGACCTCTTATGCCTCTCTAGATTCTGGCCCAATGTTCAATGTCGCCTACAATAGTGGCTGGATGAGGCTACATGCCCCTAGCCCACTACAGTCCCTCTTCTTAAAGACTCATCCAGCCACGTGGTATGATCTTCTCCTTGGTCTCGCACTTTCATGTTCACGCACTCGCGCTTCTACATGTAGACACTGTCATGCTCTGACCTCTAGTGGCAGGCACACACGCACCTCCACAGCATCCACTCCCCAGGGTGAGATGCTCAGGTGTCAGGAACTCTCTGACACCACGTACCTTGCAATTGACGCCTCCGAGCTTGATGATCAAATGCCTGGCACACTTGCGCCCAAGCACCGACACGACCCGACGTTGGCATCCACCCGAGTATGACGCTCCAGCATCCGGCACACTCGCGCCTTCCCGACGCTGTTTCCTCGACGGCATCCACGATGTTCCGGTGTCGGCACACTCGCGCTTCTCAACCATCACGCCTCAGATGCCCGCCGATTCTTGCGCTTCCCTGGGCTTGTTGTTTGAGTCCCGACGAGCGCGTTGGACGCCTTCACGTACTTGACCTTGGCATCCCCATCCTCGGCTTCCAACGCTCCAGCGTCCTTGTACTCACGCCGTCGGACTCACGTTCTTGGGTCCAAGACGATTGCGCCCTCCGACACCTTAGACACCTCGACGCACTCGGACTCAGCATCCTCAGTGTCCGGAACGCTCACGCCCTCCGACCCCATGACGTTTGCACCACCTTCGTCGTCCGCCGCACGCCATCTTGGATCTTGAACCTCTTCACTGACCCGGGCACTAAAGTTAACTTTGTAGTAGGTCGTGGAAGAAACACACAACTGGGGGAGCTGGCACTCCCTAAAGCTTCTGCCTAGTGTATTGCTCTCCACTAAGCAAGTTCTAGACTGACTAACTGACTCTTTGTCTGTACTCTATGTATACATACTATGTATACTTGGCAATACATACCCTTTATATATTGCCAGCTCGGGCCGGCAATACTGAACTTCAATCATCACTCGATGGTTGGCAGCAGCAACCCTGCCACTGCCAATCCGAAGATCAGTACTGCCGCCCACTGTATTGTAGGCGACATGGAACATTGGGCCAGAAATTGTAACCCATACTATACAGACTGTAAAAACTCTAATAATTGTCTGTTTGATATAAATAAAAGTGCTATATATAACTTAGTGTCTTGAGAGGGCGGTAGAACTCATCAATTAGCCAGAAGCATCCTTTATCCTGGTTGTGAAGACCTACGAGTTCCTCCGCCAAAAGAAGGCCTCTGCACCGCATCTATGGAAAGGAGGAGTTCGTTATCATGTCAAAGAGTGTTTAGGCTTTGCTACGGGCACCATTTCAGCTATATGGGCGCACTGGGAGCAGCACCACGACAAGAATTTCACCTCGGTAGGCTGTACTTCATATCATTTCAGTTATTATTGATATTTATCATTTCAGTGGTCGACAAATTAATTATGACAGATGGAAGGTCCAAAACCATCTGGGAGGCCTCCAGAAATACGAGACAAAATATCTGCAGCAAGGTGATGAATGCGAAATTGCATCGGAACCAGAGGGCAGCAACGTGGACACGGAAGAGGATGACGCCGTCGATGACAATGAAGCTGTAGCCGATTAGGAATATGAACGGGTGACCCGTTGTATGTTCTTTACACTCTAGATATTCTTTTGACGGGTTCTTTTTAACAAGTTTATAATTTTCTAACAATCGTCAAATTGCGGTAATATTTGGAATTTATCCATCCGGTTCTGAAAATCCCCACCTGTTATCCCGGCTCTGCCAATGAATATGCATGCATGTTAGTACGTGCCAAGCCCACAATTGCAAACAATTCTGCAAGATATAGAAAACGGCCGATTGGGAGATCAATGGTTGCAGATACGCAAAAATAGACCTCAAAATCGGAATCTACGCCCGATTTTACCCCTTATATCTAACTATCGTTATGGGTTTTGTGAAGGGAAGGGTTACCTTTTTTGGACCAAAGTTTGTCCAAGGTTTGGTGGCCGGGATAATAGTGGCTGGATGAGGCTACATGCCCCTAGCCCACTACAATTGTCTAGTGACGTATGGGTGTGCTCTGATAAGTTGAAACAATACTCTGGCTGATTTCCTAATTACTTCATGACACTTGTCTGTGATTGGTGAAGAGTCAGTGTCGGAACTGACAATGTGTAGAATATTATGCGGTATTTGTGGACAAAGTAAAGTTGGTCTTCTTCTGCCAAGCGGTCACGTAGGCGCCGACATTTTGAGTGGTGCTGATATTACTAATACCTACTCACTGAAAAGTCGGGGACACGCAAGAGACCACGTGAGCCCAGGGATCGTTATTAATAATTTTGGACGTTCCTCCTCAGAGAAACCTGTCACAATCTTTACGCCATTCTGGTTTACGACCGTCAAAGAATATTTGAAAGAATTTGTAATCACGAGGCGACAGCATTCGTACTGTACTGGTTGGTCGTCAATCGTTTATGGTGATCAACCACCACAGCCAATCATTCCTTCTCACTCCACATTTTGCTCTCCAAAACCCAACGCGTCAAGTCGGTTAACGATGCAAACGATACAATTGATCATTTTCGTCGCTTTCGTTCTAAGCCGCGCTGCTGCCTCGATCTCTTCTTTCTCCGACCCAACAAGCATTGTGAACATCAATCACGATGCTAACCGTCTGTCTCGTGCGCTAGCTGCTGGTCAGAATCAAACTCAGCGATCTCTTCGTCAGCATGAAGGTGAAGACAGAGGGGCCATTGACAAGGCGGACGAGGTCGTATCAAAGATGAAAGCGTTAATGGGAACTGCAAAAAACGTTCCGAACAATCTGGCCGCTTTGATCGCGAAAAGGTCAAAAACCGCTGGAGAATTTGTGAGGCGTCCGTTTCTAGTGAGCAAATTATCCAAGAGATACAACATTGCTGACCAATTAAGCTTCTCGACACTGAAGCAATTGGACAAGATCGACAACATGAGGATCGTGGATATCAAAAATGGTATTAAAGGCAATAAGAAGACCCCAAACGGCATGCGAAGAAAAATCAAGCACTTTGAGGGAATGAAAACGGCTCCTCAAAAGTTTCTAGAATCCCACGTCGGTCGTGACATGCAACGTTATGGAAAGGATGGAAGCCGGTGGCTATCAGCCGGCGTGGTTACGCGGACAACTGATCAAGGCGAGCGTCAGATCTTATTGATATCGAGCTCGAACCCGGCGAGAGGGGACTTTCTGCTTCCTAAGGGAGGCTGGGATAGAGGCGAGAAAATTAAAAAGGCGGCGTTGCGTGAGGTCATGGAAGAAGGAGGAGTATGTCGTGCTCTTTGATAGTTTTTGATCGGTTGTTGATTACTACTAAACCCCACAAATTTGCAGGTCAATGCTCAGCTTGCACACGGTTTGGGTAAGATCAAGTTCTCAGAAGTCAGTGCCAAAGGCAAAGACCCAGTTAAATACAAATACTTCGGCTACCTCATGAGAAGCAGCACTGTCTATGACGATTGGTCCGAGAGCTTTCGTTACCGACTGTGGGTACGTATCGTGACGGGGCTGTACTGATATCCTTCAAAACTAACTGATGAGATCCTTGCTGCCTTTCACTAGGTTTCGTACGATGATGCGATTAAAATGCTCGCCGGGCGCCCCCAGATGGTCGAATTGGTGAAGAGAGCTAAGTACGTTGACGACCTAATCGCATCCGGAAAACTGCCCGAGGTCAATCCAAAACTTGCTGAAGTTAAGCTTGACTTGAATTGACATGGAACAAGTCCGTCGTAACAAAAGAGTCGTCAGCATTCGATTGCTTCGATAGCTCACCACCTAGATACGTTAACCTAGCTTTCTACGAAAACGGTTTTGGCTGGATCTGGACATAATAGGTTTAAGCAAATTGAAGACATTTACTGCTTGAAAGTTGTTTATATATTTCGTGAACCACAGAGCATCGTGTACTAACCCTTTCGCGAGCCTCCAGAGTACTTAAATAAGTAAACTATAATACAGAACTTAGCTATTTGCTATTAAAAGGAGTAGGAGAATTTGGAGTAGACATCTACGCGTCGTGCGGCATGCTGCGATTATTTATTTATTTTCGGAAATATGAGCAGCAAAGTTTGCTGCTACGTCATTTAATGACGTTTCTAGGCTATTTTCGATTTTATGTTTATATCCAGTAGAACACAGAATAGCTCGCGACTCCAACGATCCTGAATTTACGATCTACAATCACAATCTAAGGTAGTAAACAATAGCAGACAGCAAGGCGACCAAGCAATATCTCAATTAATAGTATCGTCAGCTTTCATTCAATACAAGAATGCTCCATGCTCACGTTCCCAGAATGACTTAATAGAGATATGTCTAATCCTTCTGACACGTGCGCCGTACATTACAAAACTTGTTCGCCATTACAAGTAGGGGCGAGCTATACTGGTACGGTACTGGTACTAGTACTGCAGTATTAATTTCGCTTTCAGTAAAACTCTGTTACCTCTACTTCAGCCCCGATTAGACGAGTAAATAGAAAGTATATGCATTTGAGTATGAATAATTGAATCGACTAATTTGTATCCGCAAGAAGACCAGACGACTTGTGCATGCAATCATTTGGAGTCGTCAAATTTTGAAACACTACTGTACAGCGCGAATACGATAAGCCCTTTGAAAAAAGCATTTTCTTCTCAATCATCGATTTTCTGTTGATGCTATTATATAAATCGAAAACATGCATTCATGCGTATCACAGCCTTCACTCTCGTACTCTCAATATCCGGCGACGTAGCTGTATCCCTTCCAGTCTCGAGGTGCTTCAAAGTTGTTTGCCTTGAGCACCCCCATCAGGTATTTGCAAGGACCGTCCTGAGGTCGGATCTGTTGAGCATGAGTTAGATAGTGACGTGCTTTCGGCCAATCTCCGCTCAAATACGCCTCCACTGCACTGCCTGCCGCTTCAAGGAAAGCTGGTTCTAGACCTTCGCGGATTTCCAGATACTCCGGATCATTTTCAAAGTCCACGGGGGTTTGAAGTCCCGTTGCCGAGTCAATCTTTGGAGTGCCAAACCCAATTTTCATGACAGTAACATCGAACGTGTAGACGGTGAGAGGAGTGTCGACACCTCGGATACTCATGCGGTCCATTTTACGTAAGAACCGGCGAGCTGCAGGTGAGATCAGCGCTGCAAGCCAATGAGAAATGTTGATGGGAGTCATGAACATCTTGGATCCCGCCTCCAATCGATCGGCCATTTCGACGTGTGGAGAAATGTACGTGGCGTCGATCTTATACCGCGAGCCGATGGCGCCTTCGACTGCCCACCCCACATGCATTCCGAAGCCCATTTTAATGCGGAACGCAGGTCCGAAGCGCTTGACCACCGCATCTTTGGTTAGATACTCAGTCAGCGGTCCATCCGTGTTGGCATTGTCCAGGTCGATCATGCACTTGATGAACGCTGTCAGTGCGCTGTCTGCCATCTCGGTAGGCGTGACACGACGTGGTTTCGTGCCTGCACCAGCGTTCGGGGGGCACGTAATCGACTGGTTTACCTGGATGCGATCTTCTTCGGTCGGCGTATCCGTGAACCGCGAAAAGCAAGCTAACTCACCGTCACAAATTTTCCAGGACAGCAAGAAGGCATCACCGACATTCTTGTTCGCCATACCGTAGTAGTGGTGAGTGCCAGTGTGCATGATGTCGCCCAGCTTGTTCACATACACCATGACTTCTTCTTGCAGACACTCGGTCGTGTCGGTGAACTGACGGATATCGCAGAACCCGTAGATAGCAGTGATCTTCTTGCCAGGTAGCATGGGGTCCAGGTCACCGGAACCCATGTTTTTACCAATGATATCTGCACCCGCAGCACCAAAGCCCACCTGCATAAGTCGACCGACTTTTGACAATGTGAGCTCTAGTAACGCCGTCTCGAAGCCTTGCTCCTTGGCGTTTTTACGGATCTGAGCATCGTTGCCCGATGTTTGCACGCTTGCGAGTGGGTTATCTGCAAGTTTCTTGACGACGTCCATCATACGTTCGATGGGGTCGAGCACNNGAGGATGCGGGAGGTTCGAATGAAAGACGTGGATGCAGCAACTAGCACGATGATGATGAAGAACGTCTTGAGGATGTTGTAGGAGGCAGACGACGAGC
>Contig_409
GAAGTAGGCTCGAGTATTTGTCGTGCTGGATGATCTTGAAAAGCTGCCGCAAGTTTGCTGCGTTTGGCTTACCTGCTCGTCAAAAGCGTAGCCGTGACGCTGTGCCGGAGCCAGAGAAAGAGACTAGTGAGCGTCCACAAGGACAGGATCAAGCCAAGAAAGCACGAGTTCAGGATTCAGCTTTAGAATCGACGTCATMGCTCCTACGCCAGCTACTCAGCCGTATCACGGAGAAGCACGAGAGAGTGCTGGCAGAGATGACGCGTAAAATGAGCTGCGTGATGAAGAGCTAGCTATTCGCCCTTTTTGAGACCTCTTCTAGATCACAAGAAGCAACGCAATTCATGGATTTGTTACAGAAGAAAAAAATGCTACAGCTTGCTGAACAAGTACGCAGTCTTGAGACTGCTCAAATGTTGGCGTCTGCAGAACTTGTCGATGGTGGTTGCGCAGTTGGCCAAACTGACGAGGCTGAAGTTGAAGCAGAAAACCGTGATCATAATCCTGGTGGTGACGTGGCAGCAGACTCAGTGTTGACCTAGGGCCGATCTGGACCCGTGAAAGTTCCAGTAGTGCTCAACAAGCGCATTACGAAGCTCTGCATTATTGGCCTCGTTTGTAATTCGGCTTAACCGAGCTGCATATTGCCTTATATCCTCAGATTCTGTTGGAGGCTCTTCGTGATTATCTCCAAATGAACGCACCATTTCAACTGGCCGTGAGATACTCGTGTTGACAATTGCTTTACCTTTGTGAAAAATGCGCATGTTATGTAGAATTAAACAGCAGAGCATTACATCTTCCATTTCATTCGGTTTCCACAAACGACACGGCCGATTCAAAATTCCAAACCGCTTTCGCAGCATTCCGAAAGCACATTCAATTTCCTTACGCACTGATTCCTGTACTTCTGCAAAGCAGCGTTCCCGCGGGTTGGATGGACTGGAGTGCGCGGCTATCAATATATGCCATGGAGGGTAAATGCCGTCAACAAAGTAGTATGGTTGTGTACGAGTGACTGACTGCAATTGGTACTGCCCTTGCGAGATAGCTCCACTCAGGATTTTTGCAATGAAAGGCGAACGATCTAAAACATTAATATCATTTGCCGAACCTGGCATTCCGAAGAAACTGTGCCAAATCCACCTGTCTGCTGTCGCAACAGCCTCCAAAACGACGGTGGGCTTCTTGTTTTTCCCCTGGTAGTAGCCCTTCCAGGCGTTTGGACATGCCGACCACTGCCAATGAAAGCAGTCTAGCGAGCCGAATAGACCAGGTAGGCCTCTGTTGGCGTTGAATGTTAGGATAGTTCTTGTATCTTCATACGATGGCGGTCGAAGAAACTCACCACCTAAAACCTCGACGACTGCTTTGCAAAACTTCTTGAAGCATGGTGACATAAGTGACTCGCTGATACGGTAGTATGCGTCCTGGGCATCTGCCGAATTATCTTCTGACAACATGTGAAGCGAAGCGGCAACCTTTTGCTCCACCGAAGCTCCCATTTGGCCGACAGCATCGGGGTGCTGCTGGAAAAATCGATCGTGAGATGATAGAGCCGTGCAGAGCCTGTAAAACACGGCTAAAGAGACACAATGCCGCCGTCGAAACTTCTTCTCATCGTACACGGGGTTTTCGCCAAGGTAGTCGCGAGGCGATGTTACGGGCGCTGGTCTTGGGTCTTCCTTTTTGCGAGCCTTGCCGCTGTAAAGACTGTACTGAACACAGCCCTTGCTCAGCACTTACCAGCACACAGGCAGCGGCAAGAAAGTCGTCGTCGTTATCAAGGAGTAGGTAAACTTCCTCGTCGCTGCTCTCCATTGTGCCTTCCGTAGGTGAACAAGCAATCTGACGAGTGGAGTCGGCGAGGAGTCGCTATTGCTAAACGTTCAGTCAATAGCAACAGCCAATCACGAATGACCGATAGCAATCGGGATAGCAACCAGGAGTGGAGATAGACTTAGTTGGTGCTGAATATCTGATTTTCTTTCCAGGTGAATGTTGCATGTGGCCAAGGGTAACCTCACTGTAAATTACGACTAACAGAAGTAATTTAATCCGCGTGAATGTAGACTAAAGCTTACTTGTGTGTGATCGCTGTGCGACTCGCACAGTATGGTCGCATATATACTGCTAGAACAACGCATCCAGCGGAATGCATGACTGCAGTAATTGTAAACAGTAATGTGCGTCAATAAGGAACGGATGTGAGGCTCAATTTGTACAGAGCAATTGAGTTTAACCCATTTCTGGCACTTTGAGCCTTAATTCTCTATTCTTGTCAGAGGACGCGAATTACTGTAATGCCACTTAGGAAGCGCCCTGCACACAGTTGTAAATCCAGAGCTTCTCCGTGTGAATCACGATTTTGTCGAAAAAAGTTAAGGCTACGGCCGGATACATTACTCTGACGTGGCCCTCATTTTTTTTTCGGAGTGAATATTTATCTGGACTACTTCGTTCCATTTTCGGAATACAAAGAGGGCTCTGTGCTTTGGTGGATGAGCTGACACGTGAAACGTAAGGTCCCAGTCTAGTCTCGTGCTGAGCAAAATGAAATTATTTCGATTTACAGTACAATGTTTAGTCCATGATAATAAACGCGAGAACGATGTTTTGACGTACACAAACATGATTATGTTGTTTCAGGTTAACCGGTGATTTGAAAGCTGATGACAGAAATCTCGCAATCAACTCACCTTTCTTTACCTTGCCTCTCATTTTAATGGCCATTAACCAATTTGTCTTGCCTTTGGTACACCTCTCGACTATGCGCGTCAGCTTCTTCATTCTACTCGTCGCTACTGCACTCATGTCTACGACTAAAGCCGTAGACAATATCGACGGCTTCCGTACCGCTCGAAACTTAAGAGAGCATCACGATGATGAAGCAAGATCAATCTCGAACATCATCAAACGTATGAAGATCTTGCAAGATAAACGAAACTCGGCGAAAGTGGAAAAGTTACTGAAGAGGGACGTCTCCGCTAAAACGCTGTATAAGAAGACCAAAGTCCATCCCGAGAAGCTGCACGACATTTTGAATCTGAAGAAATTGCATGAACAGGAAATAAAGTCGCGGTCAACAAACGCCTACGTAAGCAAGCAGTTCCAGAAGTACACGGACTACAAGGAAATATGGAAATAGTAGCAATAGACTTTCCTTAACAAAGTCATCTTTATCTCTCCTCATTTAAAGTAAATGACTCATAAAATCGTTTGCGAAGTAGAAAGGATGCATTTGTGTACATGTCTCGACTCGGAAGCCGCTTCCGGCTCGTACTCAGCTGGTATTCTTCTACCTTTAGCGCCAGTAAATACCAATCCGAGGTGAACGGGTAGACCATAATGAGGAATTAACTTTAGCAAGTAGGTTGGATCCAAAATGGAAAAAAAATAAGTAGGTGCGTTTTTCAAAAATAAGTAGACTGGAACCAAAAATATACCTAATGCGTAACAAATAACCAAACTTAGAATGACCGTTTAAAATTTAAGAACATATATTAAAGTCTTAAAAGTAATATCGTACGACCCGCACAAGGCCACACAGGCCCAAGCGTACGATCATACTTATTATTGCTACTGCTAGTACTACCTAGTTTTTCCAGTGGAACTCACCCAGGAAACATTCTCCACTTGATCGAGCTAAAAGAAGACATGACCGCTCTACAGCCAGTCCGTTTCGCAACTTCTCCTGGCTAATCAGTTTTGAAACCCCATCGCCTTGCCAGGACGAGGTGCTCACATCTATTCATTCATCATATTCTGCGCTCTAGCAAAGACTCCATACGTGCACTGTTAGCCAAACCAAAATGTCGGAAACTGCAAACGTGTCACCATTTTTCTGAAAGAGACCGGCTTATGCCATCTAACTCAAGGAGTCGAGACCATACACCTGCACCGTTGAATGTGACTGTACCTAGCACAACTACTCCCGGGAAATCGAGTGCATCAAAGTCGAAGAGCAACACACCTGATCGTCACAGTTTGTATGGGTACATGTATAATTTCTTAAAAAATTGAAAAATTGAAATCTGCTATTCTATGAAAAAAGGTTAGGGAATTCACATATGAATAACCCCACGGCATTGTGGGTACAGAGGTGTGTTCTGCTCGCTGAGTGCATGGGCGACAAGTACTGACATACATTCTCTGCATGCAGCGTGTAGGCAATTTGGCGGGGTTACCGGATTCTCAAGGACACCCAAGCAAATGAACCAGTCGTTGGAGGTGGCAGTATCCTCGTCTCTGCGGGGCATGTCATCATCGTCATCGGATATTTCGATGATGACAGGAGCCGCAGGCTGCATACGCCGCGATCTTCTTGTTGCTGGGGGTTCTTCAAACGGTGGAAGGGGGGGGGGGCTCTGTTGGTGTCGCCCTCTTAATTCTACGACGGGAATTGGTACTGCTGCTGGAACTGAGCTCGTAGAGCTCTGGATGGGTGGAGAAGGACTAGGATCTTGACGCTGGACCAGCCGCAGCGCAAGCTGCTCGAGAGCCCCACGCCGATCTCTTGATAATCGACGGTCGTAAGCAAGCTTGGCTGCTCGAGCTTCCTGAAGTCGGCGGGCCTTGAGAGTCGGGTCATGCTGCTCCAGGCAGACGTGGCGACCGACACGCTTTCTGAGGCTATGTGCTGACAGAACTCGACCGCAAACAGGGCAAGCGACTCGCTCGGACATCGTAGATAGATTAATAAACCTATTTACATCGATAGCGTTTTGTTGTGTTGCTGCATCGTCTTGTAAAACGTCTTTATATCCTATCTAACCCTCAACTTCTTGTTCCTAATTATACCTTTTTATAAGTAGGTTAGTCAATCTGGATCCAACCTACTTGCTATAGGTAATTCCTCAGACCATAATCAACGCCAGCATCTACGTTACACAAACGGTTGATAGCGACGACGAACTGCATCTGAAAAAAAAATCCCACACCCGATTAGACTATGCTTGATAAAAATTAGGATGCGGTCAGCAATAGCACTGATATAGTTCTCCAACATCTTATCCATAGTGTGTATTAATACCATCTTGCAGCAATATCCACAGCTCGAGTAAGACTTGATCGAGTTGTAAATTTGAAAAGCAGCAGGGTTCAATCGAGCACATGATCGTCAAGAAAAAAGTTCTATAAGCTCTCTCTTTCAATCTCTATTTCAATTCCGAACGACGTTACCCGCAGCACAATGTCGACAAGACGACAGCTCTTACGGCAGCACATCTGCCCCTCATGACACAAGGAACAACATAAAAAATGTGTCAAAGCAACACAGCTCGGTAAACTAATTATCCGGGGTCTGATAGATTAGCGTTATTGTCAAAGTTCCCACTCCGCTGATTCACAAAATTTACATTATTAGTGCTCATTCATCACTCGAAAAAAAAGACTCGCAGTGACCAAGCCAACTTGGGCTCCATGGACGATTCAGCTAGCACCTACCGGACGCTTTTAACTGACGACGAGGTCCCCCGACGCAATCCCCGCCACAAGGAGCGGATGTGCAAGGAGCTGCTACGGTCTCGACTGCAGCAAATCGAGCTACTGGGGGAGAAGCTCGAGCGACTTTCCGAGTTTTCGCTAAAGCTGATGGATCTCCATGAGGAGATTGCTGTTATACTCGCACGCGAAAAGCAAGATACAATGCGTCTAAGCAGCTGCGACCGGGGCTTCTGCTCACGACGTCGGATACGTTGTATCGTATGCTGTGGCGCTCGAGGAGTGCTGCAGTATTTTGCTGGATCAGGCTTTGTAAACAAATTACAAAAGCGATAAAGGAGGCATAAGGAGGTTTACGTAGCAAAGTTAAGACGACAAACGAATGCATATTATATTTTAAACGCCTGAAAACAGTTCGTGACCGGTCGCTTCTACCGCTTTCGCTCGCTTATTTGACTTCGTAGTCACCTCTGGCTGCATCAAAATTATCCACATGATACGCAGTCGCATGATGGCGACATCGTCTTGTGTGACGGTTGCGCTAGCAAAAGCGGTTGCTATCCTTGAGTACTGCATATGTTTGGGCGATACACAACACCCCGGCCATGAAGATCCATCTGGCTGTGTTGGCGCATTGAGTCACACGCCATTTTCGACGACAGGAAAATCAGTAGCTTGCATGGTCTCATGATGCCAGTTTCGTAAAAATTTAGCCATTGTGTCCTGGAAAATGGCTTCTATTGTTGCTAGAAATTCCGTCCCACACAAGGGGTTCGTGATAGTACGGTGTGATGCTGGGCGTTTCCTGTTGATAGGCCAGTCTAACAATGATGACGCCCCAGTGATTTTCGTTTAAGTGAACTGCAACACCACATAATTGTTGACGATTATTCGTGTCTTCGGAGGGCTTGGGCATCCCATAGTCGGAGCGAACGAGCTCAGCGCGTAGCTGTCGCCAAGCGCACCGCAGATGCAGCGAATAGTAAAGTCAATCATGAGGTCGTTTAAACATTC
>Contig_410
GCTGAAAGGGCTGTATGCGATAATCAACCGGCCGTCCGACCCGGCGGAGCTTGAGTTCTTGCACTCGTACGTGAACGAGATTGTGCTGGCCTTGTGTGACTGTATCCATGGCGCGTTCTACGCCGGCAACGCCGAGAAGAGACCGGAGATGTACATCCTCGCGATCAGCATCACGACGCTCACCGTCGTGTTCAGTAGCGACGCGGTGACGAGCATGCAGCGTTACACGGTGGAGCGAGTGCTGCTGGAGTTGTGCTCGAAGATCATGGACCCGCGCATGGAGAAGTTTGCAGAGAAGGCGAATCTGACTGCAGCGGAGATCGCGATGCTGCCTCCCGAAGAGAAGCGCTATCTCATGGTGTTCAAGGCGCTGTACAAGGCGATGCGGAAGCTGACGGAGAGAGCAAAGGCGGGCGACGTCTATCCGTCGGTGATCAATCTCCTGCAGCGTCTGATGCACAATGATGTGGGCGACTACAACAAGAACGACACGCTCAAGCACTTGCTGAAGGAGGACTCGCTGGACCAGCTCGTGGGTCGAATCTTACTCAAGCTGTCGAATGTCCAAGCGAACTCGCTGACGCCGTTTGAGGAGATCGACATCTTCGGCGTGCTCATGCAGATGCACATGTTCTTCTCGACTTTACCTGGAGCGGAAGTCATGATGGTGGATATTGCTAACGATAATATGCGCTCGGCACTGAAGATTATGGCCGAGAGCTTGATGAAGACGAGAGCGAGTGCCTTTGAGGCCTCGATGAAGGACCTGCCGCCTACGTCTCCTGTGCGTCAAGCTCTGGAAGAAATGGGCATTGACCAGCAAGAGAAGGATGCTGTCGAGTCCGCGGCGCTGCGTTACGGAGAGAACGGTAGCCGTAGCAACGGCACCAGCAACAGTGTCGCGTCTGCTGCTCCACCGCGTATCACGACGCATTTTGGTGCCAGTAGTGCAGCGAATAGCGTGGCTACTGTGCCCGAGGAGAGTCTCACGCGACGCCTGTTCCCACCGCGAGATAGCGGCATCGCCACGCGCACATCGAGGAATGCGTCAGCGGCTCCGTCACTTGCTGAAACTATGTTGTCTGCGGAGCCCCGAGGTCGCAGCTTTACTTCGTTCCATGCGTTTAGTGCCAACCGTGGAGCTGCGACGAATGCTTCGCGTCCGTCAACCACAAGTGAACAACTGGAGAGTCTGCGAGAACGGCTGCAGATGTCACGCCACTACAATTAGGTTGGAGATCTGCCAACCTGTTTACCAAAAAGAGTAGTAAGTTAGCTTTGTGCGGTAAAACCGGTATCTCGTTTCCTTCGACACCGGACTTTTGTTTTAAACCTGAAGCGGCTATCACTAATATTATTTATTGGGTCGAAGCCTATTATTGTGAGACTCTGATTTAGCACTCGGATTTAGCTATTATGGATTGTAAGGCTAAGATTTAAAAAAGGGTTAGGGGTTTAAATTTGCTTGCTCTTATTTGTTTGTCGGTGATCGTAGGATCTGAATTTCAGGCTGAAATGGGTTCGGCCGCGAGTGACTCAGCTGCATCGCTGCGCTACTGCTGCGGACTATAACCTAGCAGACACGCCAATGCGAGTTGATAGCCGTGCTTTTATAGGCTTGCCGAGACTCGTACAAGTCAGCGCCGTCATTGTGCTTATCGTCCTGAGCTACACCGTATAACATTTATGTATCCATCGTATTTATCGAAATATCCCCGGTTTAACAGCACTAAAATAGGTCGAAACACTCCAATACAAATAGAACGGACCCATTCAATGGCGGTCATAGGTGTAGACTTCGTTGCGGCGATTGTCTTTCCGTTTTGAACGATGGGCCTGATGAATTCGGTTGATCTTTCTGGTTCAGGTGTTGCAGTAACAATTTGTTCTAGTTTTTGAAGAAAAAAAAAACTATTCTATGTGTATGAGGCTAGATACGCTTACCGTAATGCAAAAGTTTCTTTTTATAAAGAATTTAATGAAGTAGCAGATTTATTAGTTTCCATGGGTGTTCTATCTTTCTGTAACTTGTCGTTTGGGGAAATACGGAGCGCGATCAGTGTGGGAAAACTGTACATGTATGTGCGGCAATTATTTTCTCATGATGCTGGGTTCAGATTCCGGTTCTGCTTCGTAGAAGCAAAAGCCGGTACGTATACCGGTACGGTACAGGAGACTGTGTCTTTTCCGCATCAAACATGTAGATTATTCCCTCCATCATGGGATATACTTGTACATGTACAGTAAATGAAAGTCCGTCAGCTCTGAGCATTCTTATCAGCTGGGATTTCGGAACCCTCGCTTTTCGTTGGTGCACGAACATCGACAAAAGTTGGGCGAATTGTGCAAAAACAGAAAATCTGGGGTACCGTTCTCCGATCCCTAACGAAGTTTTTGCAAGCATTTTAAATTGTACGGTTTTGGAAAAGTGGACCTGGTTTCAGTTTGTGGTACAAAAGGTTCGTGTGCCAATTTGATGGTCATGTACAGTACATTGTAGTCGACACAGAGTCACGTGAGGCCATGTATTTTCCCCGGGCAGAAGTAGCCTTGCGCGGTCAAACTCACAAATCCATTTACTCCGCAGTAGACAGTTCTCTCCATTTCATTAAACCAGTATGCGCCTTGGCTATTTGATTGTGGGTTGCGCGGTAGCCCTCCTCGCTACAACCGATGGAGTGGTGGACGCCTCAAGTAAACATAAGCAGCTGTCCACTGATGTCCCTCGTCCAGCTGATGACATTTCATCAGAACGGTTCCTAAGAAGTCAAGATACTCCTGAAGATGATGGAAACCCCGCGCACGAAGACCGAGGATACTTAACAGTGCTTACCAACGCAGCCATGCATCCCTTGAGGGAGCGGAAAATGAAGAATCAAATTGCAAACTTGATCAAGATGGACGCAACTGACGCAGAGTTATATGCGGCAGGAGTGCAACCCCACCGTCTCTTCGACGTCATAAGGCACAAAGACGAATCTGTTGAAATGTCCCTTTCCCAGTGGGTGACCATGGTGCACCAGCATCAGTTTCCGTCGGACTATATCTGGAAAAGTCAAGCGTACCGCAGATTTAAGCAATACGCTGGATTTTACGATGGCATGCAGAGAAATGGCCAACGAGTGGCATCGACAACATGACTCAAAGATCTGCAGCGTTGGGGAAACGAGGATCATATATATCTGAGCTGATAGTTTAGTATTAAAAGTGGTCTTATAGCTTCATGCAGTCCGGGAAACAAGTCGAACAGATAGCCCGGTAAAGGAGAGATCCCCCGAATTTGAAAAAATAAACTGAGAGAAACTGTTTATAAAACGTTACCAAGAAAGAGATGTATCTGTACAATACTCCTCGCATCAAACTTGGTACTATGTAAGCAAAAAGAAGAAATACTGTAGAGCTACGTACAAGTACTACTACTGTAGTACTACGTAGTACTACTGGAGGTGATGCCTTATTTAAGCGTATACAACAGTAGTAGTAGCTTGAAAGGTAGGACTCAGCTGAGAGTATTCATCAGAGAGATAAACCGGTGCATACGGTGGGTTCACGCAGTGCCCTACACGTATCACAACCAATGCTACCGTCTTACCCCGCATATAAGGCATATGTGCTGTAAATGAATACAACACTGCTTGTGTGTTATATTCGTTTAGAAAGCCTATGTGTTGTACAACGAACAAATTGTTTGACTTTGAAGAATCAAGTTTGTGGGTCCTGAAATCTGGCTTGCTTGACCCTCCTCGCGATCGGGTAGGGTTCAAACCCGCCTGCGTGCAGTTCACATGATGTTGTGATTGGTAACGGGTTTTTCTTTCTGTTGTGGCTGCGTTGTACTGTATACGGAGGTTTTGCTTGCTACTGTAATATTATGAATTCTATTATTGTTTTTCTTTTCTTTTAATAAGAATTGTTTGCATTACATGTAATCACGTGTATTATATTATGTATCCATCTACTTTCACTGCGAAATATGATCCGGAGCGAACCAAGCACAGCGTTTTCAGAGGATTTTCAACCGTGTACGAGAATTTGGACACCAGCTTATTGTCCTTGTCAACAGTACTTACCTATAGCTACGTCGCTCAGTACTCATGGCTGTGTTAATANTTTTTTTTTAGAGAATTAAAGCCGAGTAACAGCAGCACCGACAAGTTTGATCAGAAGGGTGGTTGGTTGGGAGCTCTCACGTATATTCATTGGTTGGTACAGCCTTGTGTTTTAAGTAGGTGTCAGCCACATGTGTTCTAATTAGGTAGGTGGTCAAATTGAGGTTTAAGCTAGATGTCGAGCGAATCCCGTATTTTATTTAGAACACATATGCCTTATATGCGGGGTAAGACGGTAGTAGCATTCCTGCCTACTTCGTACTGTGGGAAAATGACAAAATGTGAGTGGATACACTAAAGTTGTGACAGAAAGTTAAAGGTGTGCCAAAACGTGAGCAAAGTGGGGTCGGTATCGCCGGTAGGTGTACCAAGTGAAACCCGCGTCAGTAAGTGAGGAATTTAGGGAAAAAATGTCACAACGTGTGTCCAAATGATTGAATGGCTGAAACAAGGTGGACCGGACTTAAACCCAAATACCCGTTGTATACTAATGTTCGCCATGCGTATGAAGACCCAAATCGTATACTCTTGTGGAGTATGGCACCCCAACTATCAGATGACATTGCCTGAACAGACTCAGCGAATACCGAGAGGAGGCGCGTGCTCGTGTTTCGCTCTCGCGTGCCTCCAAGCCATATCGGCAACGCGGCTGGCGACAGTGAGCGGGCGGCACACGCCGGCGACCAGGAGTAGCCGGTGGCACGCGGCTACTGAAGCAGCAGCAGGAAGGACAGGTACTGCTGCCGCAGGAGCTCGTAGATAGAAATTGTTTGAGGACTCTTTGACTAATCTCACTTCGCAACTTGGCATACAGCGCGCAATACGTTATAACTCTTAAGTCCCAAAACCACTTATTACGACTGAGGGACGCAAAATGACGAAGGACATCGACGACATCGTTGATGGATTGGACAGCGGCGATGAGAAAAACTATTCAAGTCAAAATGACTTTTGATACTGCTTCACATGCTCTTCATACTGTTCAAGACTACGCTTTATCTCATGGGAGGTCTGTAGAGTACGAGTTTTCCGCGCGTGTCTATACTTAGTAGTACTGCTGAGTCCTGAGTCAGTACTGCGACCTATGGATCATAACATGGTTTCATGCAATACCAGTGTCTGGTGGGCCACAAGAATACACCGCTACAGGTCCGGATCACCTAGCCCAGCTCGTACTTGAGCAGGAAATGGATGGGTTTTCAGCTAGCGATCTGCAGGCCTATTTCACGACGTGGCTGTGTTTGTAATATATCCCCCTGAGTCAGGATAATTAGCGCGAGTTAACCTGACTTTCTCCCTGAGTCCGAATAACTCGCGCGAGTTAATCTGACTTTCTCCCTGAGTCCGAATAACTCGCGCGAGTTAATCTGACTTTCTTCCTGAGTCAGAATAAGTCGCGCGAGTTAATGTGACTTTTTCCCCGATTCCACCCAGCGGTCCGAGAGAGAGAAGATAGAGCTGCTGAAAAGTGGAAAAATTATCCAGAATGGACTGCAGCAGACGCTTTCACGAGAGCTAAGCGTCAAGGAGCCTACCCTGTGGGGATGAAAAACAACAGTATTGCGATAAACTAGACTGGGGGTTCTGTGATTACCGGTATCGTCTCCCAATTGGGATTGGCTCCCACCGACCAACAAGGGATTTGCTGAATGCAAAGTTGCGACAGTAAGTGAGTCCTGTGTTCACCATCTTCGTCTGTGATCATTTTACACTTTCTGTCACAACTTTCATGTATCCACTCACCTGGTGTCATTTCCCCTTTTAAAACATGCAAAATAACGTTACTTTTGCAACGCCAAGTGACATTCAAGAATTAAGTATATATCAAAATTCAGGCTAATTTATTTATTGCAACAACTGATCAGATATCATTTTATTGATCTCTCCTGAGCTTGAAAAAAACAAAAATGTATTAGCATAATTATTACTCACCTCTGATATAGATCACTCCGAGCTCATGCACAATATTTTGCACAGTTTTTGCTCAGACCACAAGAGTCCACACTTGTAAAGTACGAAATTACCGCACACAAGTTGGCAGCAGTTCATGCTCCTACTTGATCCTGGTAGTGCCACTCTACGTGAGTAGTACAT
>Contig_411
GCTACCAAGTGTGACGGGGTCACATAGCACCTTGCGCTAGAGGAAGTTATCTTCCGAGAGTATACAAATTCTCAGTGAACGGCAGTTCACAGGTCCCCTCTTTATTAAAGAGAGCGAAGTGACCTAATAAGGTAGAATGTAAACTGAGTATATTTATAGGTAGATGAAGCTTGGGTTAAACTAAAACTATAAGTCACCTATAGAAATGCAATGTCGTTAACCAATGGTTGGCTTTGAACGACCTTGGTACTTTGTACCAAATATCCCGAAGTATGACGTGTCACACTTCGTGTAACCAGGGTACACTTAGGGCTACGTACCCCGTTACAGTTGTGATGCAGATATAAATCGCGCATCTTTACAGCTCTTATGCATTGAAGAACATGCAGCCTAAACGACAATAACGTACTTCGTGAGGCGCTTTAAATTGGCAGTGACTAACGCTAGTACAGTCGTGCACCTCGTTTTCGGCCCCGGTATGGCTTAATAACCTGCACAATCTAATGATTGCGGCACATGCATTGCGCAAATGAGTTGTTCATCTCCTTTGGACCAAATAACCTCAATGGTATTCCCCTCCTCGAGGAGGGATGTCACGCCGCACTTCCGCCACGATGTATCAGCTCAATCACTTCACCATACAACAGCTCATTATAAATTTTGTCGCAAAACGCCATAGCACGTCGCCCGTCCGCCTATTCTACGTTGAATCAAGGGATTATTAAAAGTCTCAAGGACCACTACCGTGCTAAGAAGCAGAAGGCTGAGCTGGACATGTTTTACAAAGGCGAGAAGTATACCCCCGTCAATATTTATACATCGATGAAGTGGTGCTCAGAAGGTTGGCAAGACGTATCGACATTGAAACTGTTGGAATCACACTAGTATTTTGTCGAAGATGAATTTGAGATTTGTACTTAATTAAGGTAATACAAAATAGTACATTTGGATTTCATCTGTTCCTCTATAAATATTCGCAGCTCGTAGACTCTATATTATAGATTATAGAGTCTACGAGCTGCGAATATTTATAGAGGAACAGATGGAATCCAAATGTACTATTTATATGAATATGAGGTGCACGACTGTACACGTTTTTGAAAAGTGTATGTTTTAAGAACGACTGGTTTTGATTTGTCAACCCTTCTTCTTAAATTTCACACTTCTTTCGAAAATACATTCGAGTTTTTTTCAGTTTGAAACACGGCATTAGCTAATTTAAAGATACTATTGCTTTAACCTCTGTCTAGTACATGCGAACCCAAGAGCTCGGTCGCTTTTGAAGTTCTTATTGATTTGAAAGACTGGCTACAGCAGCCCATGTATATATATTTAAGAGCTCTACCACTGCCCTTGGTCGCAGTCATCAAGCGCTGTCATCTTCTCGGCAGTACGAGAGTAGCGGTCTGGTCATTCTGCACTATTTGTTCTGCCAGGGACTGTCCACTCAGGCGACTTATCTGGAGCCGTTCAAGCAGCATAACCACACTCTCTAGTTCTATTTATTTAGACGAAAATTCCTCTCAATACAATGCCTTCAAGCCGTTTCGCCTTAAAAGCTGAGCTAAGGAAATTAAATCAACAAGCGTATAAAACAAAACGTGCTTTCGCCTCAGCTCCAGACTTTGCGTCTCTGTTAGTTGCTACCGAGCTTACTGTGATTGTAGCAACCACTTACGCAGCTAAACATCGGAATCCTGGCAAGGAACACTGAATGAGCCGTCGTCCCAATTGCTGCCACAACTCACAATCAATCGCTTTCTGGGTTCGGAAAAACGTGTCAGTAGTACCAAGTGTCATGAACGCAACAGCTAAAACCATCCTTGTGCAATCAAAACGGAGTGAACAGTCCAGACAACCGGTTAAATTAGGACGTCAGTTGCTTTTTCATTGTGAATATTTGGCTCTGGTTGGGTACATTGAGTGCGTCGTTCATCTGGTACTCACCACGTACAAGTTGGTATGAGTGAAAAGACGATAGTTACGGAGAGTAAGGAATAAGGGTTTACGAGTAGCTACTACGTCGGTCACCGAAATTTGACGCTAGTCCAATAAGTGACCACTTAAGATAAAAAGCCTCTTTGCATGCCTAAATCTGTTGAAATGAAGAATCATCGTATTTCTGTCGTTGTTCAAATTCAATGTAAACGTAGTTAGTACCGACGTGTTGGTTTAAAATAATACACTACAAAACAGAACACGACATGTACGTATATTACTTAGTACTACGGACTTGCACCAGGATTTGGAGCAAAATAACTTGAAACCAATTATTCCGGTTTAGGTCCACTTTAATAAATAATTATTGAATTTGGTCGTAATGCAATGATTATAACTGCAGGTCTAATTTTATAAAGCATACAATGTTTAAGTCAAATACAGACAGTAATACATTACTGTGATATTTTTCAATTTAATAATTTATGATTGAGATCGAGCATGTACTAGTAATAATTATTATTATTGCTACGCCATAAAACGTTTTGCAAAATAAGTTTTTTTTTTATTTTCCGATCGCTGGCTTGCACCATCGCTTTGTAAAAATGCCTACCTAGGAAAGGAGAAAAGAAGCAGTCAACAGCCTGTGTTGTATTAATCGACGAAAGTAGGACCTGCTAGCATGACTAAGGAGGCCTCGCATCCCATTCGAGGCCGCTGAGCCACACCCTTTTAGCTCACAGGATATCCCTAGCCAGCATGTAATATGCCAATGGGTATACTTCTGCCCTCCGCCGATGGCCCTTGAGCTAGCCGCGTTTCAGTAATTTCTCAAAGTTGTTTTGTCGTAGCTTTTCCAAGAACTCAGCATGTGTTTGCTCCTTGGTTTTTTGTGTCGTAGTTTTTCCTGCTCCTTTACTGGGATTCAATCTCTGAAGAGGCTGCTTGAACTTCCCAAAAAAGCCTCTCTCTTCATCGGCATCGTAATTTTCATTGCCGACACGCCGCAGCAGTCTTTCTCCGCTCGTGGGAACGCGAGCAACTGTATTAGGCGAGAGCACATTTTCCTTGGCCAGTGCAGTGGTTTCCGTGGTGGCATGAAGCGCAGTCCCACTGGCGTAGAGAGTGGTCGCGAATACCAGTGTAAGTACGTAAGTGAGGCGCATTCTTGATGCTCGCTTTTTGAAGGGCTACAGGGGGCTTGAGCGTTTATTCACCAATGTGAACACTTGTGGGCGGCAAAGCGAATCGAGGAATGCCATCCTTGGTCTGGACTCTATAATGGGCCAAGAAGTCCAGGCCAAGGATCGTATTCCTCGTTCGCTTTGTTGCTGAATTGCAGTTGGCAATGCAAAGTCACGATGCCAGATCGCAGCTGGGATCCGACGTTGGTGATCCGGATGCGACAGGTTTTTATAAAGGTAAAACCAGAGCTGCTACTAATTGAGGCACCTATGAGCAAGCTCAATCCAAATTATATCACCTCCAATGCAAAGAGCAGACTGTTGAGCAGTGCGCCGCTCATGCTCGGTTCGGGCCATTGGACCGGTTCAGTAGTGAACCGTCCTGTGATTGGTCCATATAGTAGAACACCTACATGGTTGGTAGCGACAGTTGGTTGGAGCAGGTAGTGCACAAAGGACAGGAAAGACAAGTAGAAGAACGATAACATCAATCTTATTCACTTCGGTTTTTACCAGCAAACCAACAGGTTAACAGCCGCAACAAGAACTCTACCAAGCACGCCCCACCACCTTCATTCTACCATGACGTCTAAGCGAGCCGAAGTCCTCCTGGGTAGTGGAAACTACTTCCACTGGGAGTTTAATATGCGCATGACGTTGGCGCGCAAGGGGTTGCTGGCGCACGTCCAAGTCGTCAAGAAGGAAGCGGAGGTGACTGAAGCGTGGCTCATCAACGACACTTAGGCACTGAGAATCATCGCCCAAGGCGTCGAGCTGCAACACCAGACGAAGATACGGTCTGCGACGACTGCTATGCACGCTTGGAACACTCTGCGTGAGTTCTACTACCGTACCACTCTGCACAACCGCGTCGAAATGACACGCCGTCTCCATGAGTTCAAGATGGAGAACGGTTCGACCATGTCCAAGCATTTGGACGCTTTTGACGAACTTGTATGGTCTCCAGACACTAGGAGAGCCGGTCGACGACTCAAGACAGCTAGTTGTACTGCTGAGCAGCCTTCCGACGGAGTATGAGCTGATTGCGGCTATTATGGAGAACGCTAAGGATATCACGCTCATTGAGGTCAAGGAGAAGTTGTTGAAGGAGCACGAACGGTTGCAAAAGAAGGAGACGACGGAGAAAGCGTTTCCTGTGAGCGGTAGCGGTGGACGGTTCAAGGGCGGCCGAAGTAACGGTCGAAAGGGGAACAATCCAAGGAAGAACGGTGGTAGCTTCAAGGGCAAGTGTTTCAAGTGTAATCGAGTTGGTCACATGAAGCGGGACTGTCCGGGAGGGAGCAACGGTGCTGGGGATGACGCGGTATTTGCTGTGGGCGAAGAACGGTTCGCTGGATGGCTAATCGATAGCGGTGCGACCTCACACATGACACCGTACCGTGAAGATCTGTTCGACTATGAGGGAATGGTCTCGGACATCGAGGTAACAATTGCAGATGGGAAGAAGTTGCAGGTCGCAGGCAGAGGAACGGTCAAGTTGACCGGTATGGATAGCAAGCGCATCAAGATGGTGGAAGTTCTGTACATCCCAGGACTTGACAGACGGCTGTTGTCGGTTGGGAAGCTTGCGGAGCGCGGTTTAAGTGTGGAGTTCCAGCGTTCCTCGTGTGTCATCTGGGGCAAGAACAGTGCTGTGGCACTGGGCAAGAAGGTTGGCAAGGCGTACGTGCTTGACTGTGAACAAGAAGAAGCACGGCTCGTGGAATACGCCGGGGTTGACAACCAGTGGGAGCTTTGGCACGCTCGTATGGGGCATCCCAGCGAGAACGGTATGGCCAAGACTCAGTCTGCCACGAACGGTATGCCAGTCGTGAACCGTGGCATCAAGACTTTATGCGGTGGATGCATGAAGGGGAAGCAGACTGGGACACCGTTCCCGGCACGGTCAACGAGCAAGACCTCACGTGTGCTGGAGTTAGTCCACACGGATGTAATGGGGCCTATGCGAACGGTCTCCAAAGGTGGAGCACGGTATGTGCTGACATTTGTGGATGATTTCTCACGGTTCGTGGTGGTGTACTTCATGAAGAACAAAAGCGAAGTCACCACTAAGCTGGCCGAGTTCAAAGCGTTCTATGAGAATCAGTGGGGGGAACGGATCAAGTGTCTTCGCTCTGACAGCGGAACGGAGTATGTGAACAAGAAGGTCACGCAGCTATGTGCTCGAAACGGTATTATGCATCAGCGTACTGTGCCATACAGCCCTCAGCAGAACGGTGTGGCTGAACGGATGAACCGTACGATCATGGAAAAGGCACGAAGCATGCTGCACTACAAGGGTATGTCGACGACATGGTGGGCAGAGGCTGTGAGTACCGCAGCGTACCTGATTAACCGTTCGGTGAACACGGAGCGATCAAACATGACGCCGTACGAGGTGGGCTTCAAGGAGAAGCCACGAATGGAACACTTGCGTGTGTATGGGTCTCATGGGTACTCTCACATCGACAACGCAAAGAGAGCAAAGCTTGATCCGAAGAGTTTCAAGTGTGTGTTCCTCGGATACGCAGAGAACACAAATGGGTATCGTGTCTACGACTTGGAAGAGTCCAAGGTCAAGGTGGCACGGTCCGTCAAGCTTGACGAACGTGAAGTAAACGGTATATACGATACACCGTGCTCGGGACAAAGAACGGTCATTCACGTGATTAAGGACATTGATAAAGCAGTGACCCCAAATCCGGTTAAGGGTCCAGTTAGTGGATGAACCTATGGAAAA
>Contig_412
AGGCTACAGTACAAGGTTAGAAGCGGGGAGATACTTTGCTTTCCTCGATTTTCTTACTCACTTCGATTTTCCCCTCCTGGTACCGAGCAACCCATCATATCGATGCGCGTGCTGTGTTTGGCGCTGATGGCGACGGCCACTGTTCTAGTACAGAGTCCTGCGTCCGGTTTGACCACGACTGTGGCTGACACGGCCCAGACGGCAACCAGCATTCTAACTCCTGTTCTAGCTGGGGAGCCGAACAAACACGTTGCAACGCGATCTTTGAGAACGCATCCGATAGACGACAGCGACGATGGCGAAGAGCGACTGCTTAATGGTATGACAGATTTTTTCAAGTACCACGCTGGAAAGATGAGTCCCGAGCAGCTTTACAAGTACTTAAACTTAAAAGGACTTGGTCAAGAAGCCTACAAACACAAGAACTACGCTAGTTACATTAAGAAGTCGAAGAAGTGGTGGAAGAACCAGTAAGACCGTAGTTTCAAGAGTTTTGAAGGATGGTTTATCAATTGAGTTGAAGCAATTGAAGACGCTAAGAAAAAATGCTTAGTTCGGTTCGTTTTGTCACTGGACTTCAGTGCATTCCTCGTGTGCTTGGGGTTTTGCTTTTGTTTGTGGGGATGTAGATTTCTTGAGTGTTAAAAAAGAATTACAATTTTTAGTACAAGTACTACAGTAGTAAGCTGCACGAATATCCCTCCTGGGAGAGGATACTAATTGAAAGCGGGTCATAAAAAAATTAACTCCTCGTAGCGTCAGAGTTCTTGACAATATATCGTCACATACCCCCCCCTCTCCATATATCGGTAAGAAAAACGAGGTATTTCTCGATAGTAGTATAATTTACGTGATTTTAATTCGCAACCTACACGCTAAATCATACTAGCGCCATGCTCCACACGTAGAATCTCTGAACGACATCACCACCCTCTCCGCGCATTGAGGAAATCAGAATTGAATTTTGGACGAGATTAAATAAAAATGCGTACTTAAATGAATCCTCTGCTAGTAATAAATTTAAATCCCAATAACATATACATGTGCTGCCTTTAAGGTCACGTCCGTCCGCGAAGCACACTCTCCACGAGCTCCTGTTTAAATTTGCTCCAATGTGTATCTCGGACTAACTGCTCTAACAGATTCGAGTTTCTTCTCCCTCCAGGTGGACCTCGTAAACGTGACAAGTCTGTCTTGTACTTATGTTTGTTCATCAAGGCAATGTCCTGTAAATTACGATGTAGTTGCGAACGGCTATCAGCAGAGAATCCCTGCATGATATCTGCAGCCGACAAGAGCAGAAGCTCTACTGTAGAGACCGATATCAACGCTGCCTTGGCGCAAGATATTCCATGAATCTGCTGTTTTTCTTGTCGAGACTGGCGCGGTGGAACCCAGGATGATGACGCACAAAAACATTCTCCACGTCGCAGTGCCAGCGCAACCGGTTGCGTTGGCGTTGTCCCCCTTCCAGTCCCCATACAGTTGATAGCGACACTTGTTCGCCTGGTATTGGTTGATTTTGGTCGTGTAGTGGCAGCTCGCAGAAGCTCCCGCTGCTTGGACTTCACGTAATTTTGTGGAAGAAATCCATGATGCGCCTCATTAATACGTAAAAAGCTCAGAGGATCCCCTGCAGTCTCAAGTTGTGTGTAAAATAGTCGAGCGCTTTGAGATTCAGATAGACGTCCACTAAGTGCGAATGATATGGACATATCAGGTGGTGTTCGTAATCCACAAGGCGAAAATTTGCAGAGTTCGCCTTCTCGAACCAGTATCAGCCCATTCACAGACTGGCCTTCACAGCACACGACTTTGGAGCCGATGACCTTGACAAATGTAGACTGATACAAGAATTTTTTCTGTAAGAAAAAAATATTGATTAGACTAATAGCGGACGTACTCGGTTTGCAAGGTTGCGGATATCTACTACGGGGATATTATTGAACGCTGGGGCCATGGAGAGGAATCGAGCGGCGCGGTCTCGCTAGGAAAATAAAACGATATTTAAAAAATATATTTACTATTGTAGGATTGAGACTACTTACCTCGACTTCGTGTTGTGCACGGTCAATTCGACTCCACTGATGCCACGATAAAGCCCCTATCACACACGTTGTTGTCGTAATTGCTGAATACGCTCTACAGTAATATTTGATTAGCAGTCAAATATTTTTAATAGCGATTGTTTCTTACCGTGGAGCGTTTGTAATCCTCCCTTGGTGACCAAAAATATCTCCGTGCTCAAGCTCACAGAGCTCTAATTGCGTTTGCTTCCAGTCCGAATTAACGGGTATTTGATAAGTATTCCATGGAGGTTCCCACGTGACGTCGGACGCACCCATTTCAGCTTCATCCAGCTCTTCCTGCACTTTAAAGCGCTCTTCAGAGCTCTCTAGGTACTCTGCCGACAGCTGAAACATTCTACCAGCAGTCTTTGAGACAGATACTCTTCCTTGAAAAATAAAATACAATGACTTATCATGTGGAGCTTCAACACCATTCTGTTCCATAAAAATTGGTGTTCGGGCTGGAAGAGCTCCATCGGGACTTAGCACAAGATCACGACATAAAAGCTTGCAAACTTCCGGATTCAACGCCGCGCAAACTAAGAATCTCTTCTGCATAAAATCGACGAGGTATTGAAGGTCACTGTCGCTTCTTTCAGACGGTGGAAGTCGAGCAATCTCCAGACTGCGCTGAAGCGTCCAAGCTGTCAGTGCATCTTCAGTCTCATCAGGTTCGCTTTGACACTCGTTTGTGTCTTGGTTTGTGTCAGGTTCGATCTCCAATCCACGTGCTATTTCTTCGTTATGTACACTTTGTTGAGGGATTCTTTTCTTCGGAGATGTGGCACGCTTCACGGTGTTGTACAGGTGCTCAGCAGTGAACATCACACTCTCGTCTGCCAAGGTAGTAGAGCCCCCTGAGTTCTTTTGAACAAGGTCGTAATCTTGTGCGGCCTTCTCGAAATCTCCATTCTTACGGTACGCTGCTGCTCGCTGTCGATAAAATGCACTTGGGGGTGATCCTCTATTGGACCCTTTTTTGTCTTTGCTGACACTAATCGCACGTGAAAAATAGTCGACAGCTTGAGCTACTTTATCGACACGCATACACAAATTGCCCATATTATAGTACGCAAAGGCATGTTGTCCACCGGAAAGTCTCTGAACTTGCTTGTAAGCTGCTAACGCGGGTCTGATTTGACCTGTTCGTTCTAAACACACAGCGAGCTGGAATTTCGCCTCAATTTCACTCGGTTTTGCAGTCGATAAACTCGTGTAAAACTTGATAGCTCGGTCATAATCTCCATTTGCTCGTGCCTGGAAAGCTCTCGAGCGCAGACGTTCTGTAGCATTCATCGCGGCTGTGGAGACGACACGAGCTCGGGACAATAACTCCATAGTTCTAGTTTCTACTCCATCACGATTGGGCTTACCATCCCGACCAAGTTGCCCTCGAGACTCCACACTTCGACCAATAAGCGGGTTCACATACTGTTCCTGGTTTCGTTCGCGTCGAATGGCCTCTTGTATCGCTATAGTGTCACTTCTCGTCGTAAAATGTTCCTCATGTTCATGATGACGGATTTGAGTCTTCGAGGTTCGACTGGTAGCAGGTCGTTTGGGTAGTTTGATGCCCTCCGATGGAGCAGATACTCGAGCGGTAGAAGGCCTTAAAGGTCGTTGCTGATTGGTCTGCTGTGTGTTAGTCGAGCCCATTGTGCGGTTGCTGGATAGGACAATTCCTGTCGAAGTCTGCGATGTGAAGTAGCCGAAGACCCCTGTGCAGACCTCACGGTTCCATCGGGATATGTCCTCGTTGATGGGGTACATCCTATAGATTCTGATGCTAACGGAGGTCCTTGCATTTTCGCTTGCCACAGCACGTGCTCTTTTTTTCTTGATGAGCATTCACTATTATTAAAAGGTCTTGACGTTTATAAATACCTGACAACACTGCACCGATCAACCAAATTGATGATATGGCTTCTTCTATTCCAACAGTAGGCGACCAGGATGACGACTTGGAGAACGCAGTATTTCGCGAGAAGCAAGGGATAGGAAGCGATCTTCCTTCACCAACTTTTTCGCGTTTATTATGCTGTCTACGAAGTCGCTGTCTTCGTGGAATCTGTGTGGGTTTTCCGTGTGTGGTATTTTTACTACTATTTTTAAGTCTTCCCTCCAGTACGGCGACAAGTACCAGACGAGTTTTCTTGATCCTAGCTGCCGTCCCACTGATTATTTACATTGTCGTTGGCATATCCACTGTGGTACTCGCGTATTGCACTCAAGTTTCGCTCGAAACGCAATATGCTCAGGCAGCTCATCAATACTTGAACACTAAAACTCAACAGAGTAAAATCGCTGTTACTACAGGGCAGAAACAACAGAGCAACAACTTTCTTGGTCGTTTCGCACTTTTTCTTGAGGCTGCGCGGTCGGGCGATGCAAAGACGGCGCAATTGTGTTTGAGAAATGAGCAAATCGTGGACGAAGTGGACAATCTTGGGCGAACAGCTCTTCACTGGGCAGCGCTGTCAGGATCAGACGAGGTATTATCTCTTCTCTTGCGGAATGGAGCATCGATTGATCAACAGGACTCACTGGACGGGCTTACGGCGCTACACTACGCAGCTTTTTATGGTCATATCAAGAGCACAAGACTATTGGTCTGTGCTGGTGCCTCAATGACCATCATGGACAATCGACGAATGAATCCACTGCAACTCACCGAAATGGCGAGTCTCAAGCTAGCGAGTGTTCAACCTACGCATCAGATGATCATTAAATACCTGCGAATTGCCATGAAGGACGACGTCACATCACCACTCGAACATGTTGCGGGACTCACTGTTTTGCAACTTGTTGAACGACAAGCGCATAATCTCCCGCAGATGGAGTGACTAAGCGTAACTTTGAATTGATACTTCGAAGTAGTCAGCTTATAAAACCTAGTATCACTACGTACCTCGGTATTCGAATTTAAACAGACACGTACAGTTTTAATACTACTACTACTACTAGTAGTAGTACAAGTTTAGCATTTAACATGAGTTAGTAGCTCAATTAAAAATGCAAATATCATTGATATTTCCCCCACTTCAGTCCGTCACCCACTGCACACTCCACAGTCTTGCTATCTCGAAGACTCACGATGCTCGTCTGGCTGCGTAGTGTTTTGACTTCTATCTGGTCGATTGCGTCCTCGCTGTGACACAATGAGTGTCTTTGCGTCAACGCCCATGCTTCCAAATCGTTTTTATTCGTCTCTCATGGTTTTAGTCCTTCAATTGCTCGCTATTGACGCTTGGAACCTCTTGCTGACTCTTGTCGATATCGCTCAGAGACAACTTGTGAGCAAGAATAAACGTGACTTTAGTGTTTGTTCCGCCATTCTGCCGACTTCTTCAAGTACTTCTGGAAGTTCGAGCTATCGCGAGCGCTTTGGCCCAGTCCATCTAAGCCCAAGTATGTGTGTAATTGCTTGGGATTCATCTTGCCCCTCTTGTATTTGATCCAATTTGTAACACGACTAAGCCACCGCTCTTCGTCATGGTCCTTGTGCTCAACATTGCCACCACTCGAGCGACCTGTCCTTAGAGCTCGCATGGCAAGGTCTTTGTCCTGTACTCCTGCGAGCAATGCGGACGAAATATCGGTTGTCGTCTGCGTCGTGTCGGCGTTAGCCTTCGTCGTCAATGCAAAGGCATGACTGTACAAGAGCGCAGCGGTCGTTGATATTAACGTTATGTACAGGACACGCATCGCACTTTAGATAGTTGTGCCTAGTGGTTGCGTCCGGCGAGGGAAAAGGTAAAGTGGGGAATCGCATCAAAGAGAGGTTAGACGACACGAAGTGCAGAGTATGGATGAAATATCCAGTTTATTTATACTTACAGAAAAACATAAGCTGTGTGATGACGAGCTCGCTTATAATAATGCAAAGCCAATTTGCAGGACCTGGGACCAAACATAAGTGGTATGATGACGAGCTCGTTTACTGTGTGATGACGAGATGAGTTATCTACTTGCGTCTAGTGGTTTACGCTCAGGCAGTCCGTAATTATTCGATCAAGGTTTTTGGGGGGATCACTGCTCTTCGAAGACCTCTCGTGCGTTGGTGAGAGAGCCTACTAAATCTAAGTGCGGAGGTGTAGAGTACATGTATTGTACCAGATGACAGCGTCGACACAGCAGCGACCAACACCGACAACCGGGCCGACACTAGCAGCGACCGTCACGAGGAGCGACACTGGATCAAGCTGCGTCAATAGTAGGACTGCACAATCAGCTACGTCAGCAGCGGCACCAACTTACATAATCTGCGGCGTAAGTAGCGGTCATGCTTAAACAAAGGGGGAAGACGCTACCGCAGTCCTGTAGTGAAGGACTAGGATGGTAAGCAGTGCTCTTACAATAAAATAAAAAATTGTAATGGGTTTCACAGAAGCACGTAATAATCATTGCAATATACCGATCCACAATAATAAATTATTCAACTATTTTGCTGTATTGCACGGGTCAGGACGGGGCAGTGACCCTATCACGCCACTGGCTTGGGTTCGTAGCAGTGTTGGCTGGTTTTTGGTTTTCGGATTTAATGGTTTTAAATGGTTTTGGTGTAGAAAACACCAGTGTAAAACCAGTGCACCTGGAGGTTGGTGGTGATTCACTGGACGGAGTGATCCGGTCTCCACCGTCAAAGTAATACTGATACCACATACAACAAGTCTCTATTTCTGAAATACGCACGCTCGACAAGTGTATTTAGCTATCGCACATCGAACACTACACCGTACCGAAGCATGGGCCACCCATCGTGCCAAGAGCGCGACGAGTTCACAGACTTGCATGAAGACGCCGGTAACAACCGGACATACCACATTTGCAACCACTGCAACAATGCGTATCGTGCTTCGCGGCAGCCAGCTGAGGGTAGTTACCGCGCAACACCGCACGAGCCTCCTGTCCCTGAGCCGAAGAGACTTCGAGGGAGGCCGGAAAACTATAGAAGCCATCTCAAGAGCTGTAAATTCTATCAAGCCTATATTCAAACACGCAACTCTGTGGAAGCTGCTAGCCGTTCTTCCAGCTCAACAGCCTTTCAACCTAATAGCAGTTCGTCTGTTCACGACGATGCGTCCTCGACACGAAGTGAGAAAAGACAGAAGCGTATCGACCAGTTTTTTTCAGGACCATCGCATGACGCGGAGGGAGAGATCTTCATGAGATTACTAGTTGAGTTTCAAGCTGATAATCGGCTTCCTGACAGTTTTATTGAGCGCTTATCTACTGTACGTTTCTGCATCACGTAAGCAAGATGATCGCTGACATCTTCCCACTACCAACCCGCAAGAAGCTTGGTGGACCCATTCTAGACGCGTACGCTTTCGACTGCGAGAGCCAAGATAGCACGGCACTTCGTAATGTACAATATGCCAATGAAGGTGCGCGTGAATTTCTTAAGTGATGTTTGGCAGAACATTTCTCGCGCTCACTTGCTTGGTTGCCAATTGGATCTTTTTGGTTGTGGTATGACATACGCTTTGCTTCCTACGGGACCCAGGCATGACGCTATCGCAATTGCGGAACAAATGGAATGTGTGATGGAAAAGATGCAGAGTGATGGTTGGACAATTGGTGGCGTTGTTACCGATAATGCCGGACAATGCGCGCGGGCACGACGAATTTTAAGTCTACGGTGGCCGCATATCTCATTTCAGATCTGTTTTGCTCATGATCTAAACAATTTAGTCAAGGCAGTTCTAAAGTCAGATTTTTCTGAGGTCACCAAGCAAGCATCAGACGCGGTCAATGCTCTGAATGCGTCTTCCGCAAAGTGGTTAGTCGAAGCAAGGACGTGCATGGTGGATACTTATGGATATTTCCTGAATCTGAAACAATTATGTGAAACCCGTTGGAGCAGCATGCATGGATGTTTTGCATCGTTGTTGCGCGTTCAAAGTGCGCTTGAGTTACTGGAGTTTAAGTTTCGAGCTGGCGATGATTTTCCTGATGCTGCACGCTTTTTAGCAGAGGATCATTTTGGGAACGGCTTAAAGACGCTGAAGAGGTGGTGCGTCCGCTTGCATTTGCCTCTTTGAAGTTGCAGCGCGACGAGAACTCGCTCGCGGATGTTGTTGTGTGCTACATGGATATGATCAAAGGATTTTCGGTGCGTCCGTTTGGCACGCGCAACCTTATCAAGCAAGTGGAGCAACGATGGAAACAGTGTGAGCAGCCGCTCATGTTGCTCGCTCTATTTTTACATCCATTACACACCAATGCCGCTCAAAAGCTGTTAAACAAGACCCCGCTGACAACGATAGGCTCCCTGTGCCGCATCGGCGTTTACTATTATCGGCGATCCATGCGCGCGGACCCCGGCAACTTAGGAGAGGATATTTACAAGTGGCTGAAAGGAAAGCTAGCACTTCCACCACAGGGAGGGTTCAGTATAGTCAGTTCGTTCTGGGATTTCATGCGCGATGACATGCCTTTTAGCAAGTTGCCGATACTTCCGATGCAAGTGCTGTCTATTGTGGTCAACACAGCAACATGCGAGCGCTACTTCAGTGAGTTAGCGCTGATTCACACAGCAAAACGAAACAAATGTCGGTGGAGAAGGCTCGCAAAATCGCCGCTGTTCGGAAGAAGGTTCGTGAGTCGGATCAGCTTGATAGCATCTTGAAATCCCAGCGTATTAAAAAGCTGATCAACCTAACAGAGCACCCTCGACGCCAAGACGAGCGATTTGAATGCAAAAGTCGATACTGAAGACGAGTCAGACGACGAAACAGGAAGTGAGTTGGGGGGGGGGACGATGCTTTTGAATACTGGGGTGCTGTTCTGGCAGAGCTAGATGGAGATGAAGACGTGCCGCCACCGAATCACAGGGCTGTGGTTGAGATCAGTGAGTTATCTGCCGATCGAGCGTCGTACTGTAGTGATTCTGACAGTAGATCGAGACCAATACTACCGGCAGACCGGGGCAGTG
>Contig_413
TCGGTTTCGCTACATTACTCCATATTTCCAGGATGTCATGAGTCACGACATGACTCGTGACACCGCCATCAATGATGAGTGGTTTTTTTCCGTTAGTGAACTCATGATATCTTCAACGGCAGGTATCTATAAGCCACAATCCCTCTTTCGAAATAAATCTCAAGATATTTATTTTTATCTGCTATAACAAAGTTTTTCATTATTCCCGATCCGCGTCACTCAAAGCTGTTCCGCTTGGATCGCAAGTACCTCTCAGCTATGACCTCGTCTTCCCCTCTCCGCTGGGGCTTCCTCGGCTGTGGCCGCATCTCGTCAGACTTCGCCAGTGCCATGAAGGCGCTGGACAACGTCGAATTCCAGGCTTGTGCCGCGCGTTCGTTGGACAGCGCTCAGAAATTCGCCAAAGAGCATGGTATCAACCAAGCTTATGATTCATATGAGGCCCTCGTCGCCGACCCCAACGTGGACGTCGTGTATATTGGCACGTTGCACCCGTCACACTATGAGCACACTGTGCTCGCTCTAAACCACGACAAGCACGTGCAAACCCATGGCCATGAACCTCGCCCAATCGACGGCTGCAATTGCCCTCGCTCGTGAGAAAAATCTCTTCCTCGTGGAAGGAATGTGGACGCGCTTCTTCCCTTCCATCCGCCACGTGCGTCAGTTGCTGGCCGACAAGGAGATCGGCGACGTGCACCACGTACACGCGTCCTTTGGCATCCAATTCGACGTTGTCAATACCCGTATGTGGCACAACGAACTCGGAGGCGGTGGCCTCTTGGACATTGGCATTTACCCTCTGGCTTTTGCCACGATGGTATTTGGAGCCAAACCTGATAAAATCACATCGGCTGGCAAACTGAATGATGGTGGCATCGACATTTACAACTCGGTGACGCTCGAGTACAGCGACTCGCGCTTCGCTACCGTCGAGTACACGATGTTGGCCAATACGGACGAGACTGTCACCATTTCGGGCTCTAAAGGACGCATTCACTTGCCAACGCCCGCTCACACGGCGACGGAGGTGCAAGTGGTCAAGTACCTTGAGGACGGGACGCAGAAGGAGACCACGACGTCATTCCCGTGGCCGGCACCTGCTGCTGGGGTTACYTTTAACTACGGCGGCTCGGAGGGATTCCGCTATGAGGCCGAGACTGTGATTAAGGCCATCCAGAACAAGGAGGCCGAGAGCAAAGAGTACCCACTGGACGAATCGCTCCAAATTATGACGATTATGGACAAGATTCGCAAGGATTTGGGTCTCGTTTACCCCCGCCGACGCGAAGTAAGTTTACCTATTTTTGCATCTGAAGTGCAATCATTAGCGTTTTTGGCATAATCTGAGATAGTGTTGCTACAATTGTGATGCAAATTTGGAGCTTTTGAGTTGCCACACTAATGAAAAAGCTAACGTTGAAAACGTTTGAGACCTCACCCCACGTTATTTTTTGCCAATTGTTGGAGGGTTGGTTTATTGGCGATGGGTGCAAATGACGGTAAATATCGCGAACAGCAGCTTCAGCCACGAATCAGATTTACCGCCGAAGTTGAAGTTCATGCAACAGCATTGCGTTTTCGAGGGTGTCGCTGTTGAAGGTCAATTTCATCATTTGCCTTGGAGTGCAACAAGAAGTATCGATGGGCGCTGATTCGCAAGCTCCGCTCCGCTGGGGTTTCATTGGTTGTGGCAAGATTGCCAATGACTTTGTCAATGCCTTGAAAGGGATGGCCGGCGAGACCGCGAGGCTTTCGGCTTGTGCTGCTCGATTGCTTGAAAGTGCAGACCGATTTGCCAAGACTCACGGTGCGTGCATCAAACCGATAGATCAATGATTTACCTTTGCTGATTGACGTGCCTCTATGTTGTTGCAGGATTTGCTCATGCCTACGGATCATACGAAGAGCTGTGTGAAGACCGCGACGTTGACGTGGTATACATTGCCACGATTCACCTGATGCACTTCGATCACATTTCGCTTGCTCTAAATCACGGCAAGCACGTGCTGGTGGAGAAACCCATGACAATGAATGCGAAGCAGACGACGTCCGTTGTCGAACTGGCCAAAAAAAAGAATCTTTTCCTCATGGAAGGTATGCCAAAATTTGTGGCAACTTTTTTTGTTGCCGAAGCTGATTGCAACTTTTTGCTTTTATCAGGTGTGTGGACTCGTTGCTTTCCTTTCCTGAAATACGTGCGCCAGTTGATATCTGACGGAAACATTGGCGACGTCCACCACGTTCACGGAGATATTAACATTCCGTTCGTGAATCCCATGTCGAACTTTCGCAGCTCTTTGGGTGATGGCGCACTTCTCGGCATCGGGATATACCCCTTGTCATTCGTGACGATGGTGTTCGGTACGAAGCCACTGAAGATCACTACCACCGGCAAAACCAGTTCGGGTGGGGAGGATATATACGGTTCGGCAACTCTCGAATACAGTGGCACCCGAGTTGGCACCATCAATTTCACAGCTTTGGCAAATCTGGGCAACACTGTCACGAATCGTGACACACGATCACGGGTAGCAAAGGCAGGATTCGCATCCCCGAGCCTGCTCATTGCGCCATGGAGGTCGGCAGAGGCTACGTACACAGTCTGAAGGGTATGAGTCAGCAATTTTTGCAGTGTCTTGCAGAGTCGTGCACAGTCCTGCACAGTATCTGGTGGATAGCCTCACCATGTGCTGGGTATAGCTGCCAGATGGCAGTCAGGTTTCTCTTCATAGAGCGAGCAATTTGGACAGCCCTTGGCAGCTGTGGTCACGCTTCTCTTCATAGAACAAACAGCGCTATCGGCTAAACTGTCTTCATAACAGGAACGACGTGCATCTTAGAGATTTCCAGCATTAAAAAAACACAGTGTCTAATACGGCTGCCTAAAACAACGAGTCCGCTACGCAGCTAATGATCAATTCTTATACGTTAAGCAGCGATGCAATAGTGTAGGCAATATGAGATTACATTGTGCTTACAATCTGACTGATGTACCTATAGCGGAAGTACTGCAGCGCAGTCGAAGTATCAAACCTGGTCGGAACGACATCTAGCAGGAGCATTTCAAAAAACATTATCACGAAGACTCCGCAGTTATAGTCATCCACTTGCGTTACCCATTCAACTCGCTTGAATCGGTAGCGCTTTGGTGACGGCGGCAGCGGCAACAACGGGACCAGCTCATCACGAAGATATCTTCTTAGAGTCTCGAATCTGTCTCCGGCTAACTGGGGGTCGAATATCATGATAGTGAGCTCATTAAAGTTTACAGCGGTGGCATACCAGTGGTCGCTAGCATAGAGAATAACAGCAAACAACCACACTGGTTTTTCTGGGCCACTGACGGCAGTGTCAGGGGCGGTTTCCCCCCATAGGTTCATCCTCTTGACTGCATCGCGGAGGTTCACTAGAACCTTTGACTCAGCAATGAATTGATTATCCACGGAGGGAAATCTCATCATGTACGAAGGGATGCAGAAAATCTCGTTGTCTGCGTCGTACATGCTCTTCAACGCATTTAGAGCAAGGTCTAAACACGATAGCTCCACTAAAGAGCGACCTCGGAGGGTTGTTATCCAAAAATAATCACTGAGAACATCGATATTTGCAATACGTTTCTCCAGATCATCTGGGAACAGCAATCCTGTTCGCCAACAATCTTCGGGGTTCCAATCTGTCAAATCTACGTGCCGGAGCCAGTGAATAGTTTCTCGAATGTCATTGAACCGCTGGACAGCTCTGTGCCACGAACTCATGGCTTTAAGCATCTCCACGTCGTACACAATACTCCCGGCTTTGATTGAGATGGCGAGAGCTGGCATCCTAACATCGTGATCACTGAACCACCTGTTTTGAAAATGCGCAACCTGTGCTTGGCAGGACTCAATCCTGCGTTGTGGCAGGATCGACCGAATTTTTGCGGGTTCTGTGGGAGGCATCTTTGCCTTGTCGGCCACTACAATCTTGGTAGAGCGCGTTTGATTCAGCACAGTCGTTCCCAACAGAGCCTGGCGATCTTTCAAACAAAACGCGGTCCTGTAGGCCACCAAAACTTTCATCATAGAGGGAATTACTCCATCCGCGACAGCTTCGACCAACCTCGATGTCTGCTTCAGATTATCTCTGTGGGTTTCTTTTCGCGCTTTTTTCGCCGCTTTAGCGTGACCATCCCTCTTCTTTGATGGAGCAATTATCCACGTTACAGGTTGCGGTTGGTGGGTTTCTGAATCCACTGGTTTGTCATTCCGATCACTTCTGGCTTCGTCGGCCACCGCTATTGCTCGTACAGTCTTGGGTTGTGCATAAAGTTCAGACTGTGAACTAGTCTGAGTGCAAGTCATATCTGATCTCATGGTTGTGCTCCGTTATTTGCTTTGTGACGCAAACTTCCCAGCCTCCGGTTTCTCTGACACAAGCATTAATCTGGAGTAATCACAAACAACAACATGACGTCACAATACTTGCCGTAGCAGCTCAGATAATAAATGTGCTCACCTGAGCAGGACATCCGATCTTTCGGGAATGCTGTTTGGGACGCTTGCCCTTGCCTCTGCTGCGCCGTGGCCTGCCGTGGTGCGTACAGACGTACGTTTTGTTGTAAAAAGAAAAAGTCACTGGAATCGGTTTGATTGGATTCCGACTCTTCTTAATACGCTCATTTCGTACTTGAACAGGTGTGGCAGTACGCACGGAATACAACTGTGGCAAAAGCAGTAAGTTTTCATTTGTTAATACCAAGACTTGTACACAGTCTGAGACTGATAGACATTTAGATCCACACAATAAACATACCTGGTGCGTTCGCCTGCTGTAGCTCCCCAAGTAGCGCTCTAGATCCTCCCAGTCCGCAAAGAGTTTCACATCCAGTTCTGGAACGCGGATAGTGTTCTCCAGAGGGCTAAGACGCATTGGTGTAGGTTCATGTTGATCTTCAGAAGACGAATCCGATTCAGCGTCCGAGTCGGATGATGAACTATGTCTCGGCGGCGACGATAAGCGCCGCGACCGCCTCTTCTTTTGACGCGTGCTCTTCTGGTGCCTCGGCTGAGAGCTGCTCTTCTTTCTTTTCTTGGACTTCCGAAACGTAGCAGGAAGCGGACTCTGAAAATCGCTGTCTCCTCTCTCTTCTGTTTGCTCTCTTAACGACGAGACGTACCCTGAGCTTTCGCTCGCTGACGAGGCGTCTTCTCCACCCTCCGAGCTATGTGCCACCTCTGCTAGGACGCCGGCGTGCCGGCGGCGAGACATCGTGGAGCTCCGGGGATGCTAACGGTGCTGTCGGAGCGCGCGGATTCGAATGGAGGGAGAGGCACGCAGGACCGCAGATTTCTACGACGAGAAAACCACACAAATCTGCGTGGATAGGGGATACACTATCCCACAGTTGACATCCCACTCCGAGTGAAAAACGCCCCTTTTAATTACTGTGTACGAAGCCACTCTCCATGGAGGTCACTGTCTTTCAGCTCCTTGAAGATGGCACGCAGCAAACCAAAACGATGCAATTCCCGTGGCCGACGCCTTCTACGAGCATCGCCACGCCGTTCAATTACCCCGGATCGCAAGCACTTGTCTACGAAGCTGAGACTGTCACGAAGGCAATTAGCAGTGGCCAACTGCAATGCGACGAGTACACACCCGAGGAGTCTTTGGCGATTGCAAAGTTCATAGACGAAATTTGAGGGGCTATTGGAGTTGTCTACGATGCCGACGCGGCGCACTAAGCTGTGCCCTACTGGCGAACAAAGTACTTAAGGGGATTAATGAAATTAGGTTTTACTCTGATGTTTTTAAATGGTAACAAATTGAGCATTTTCAGTAAATGAGAAGGAGCAAGGAGTTGTTATCAAACCATTTGTGCCAAAATTATAGAAATCGTTGCTGAGGATAAAGACACTATCTGTCAGATAGTATCTGAGTCCGATAATTTCGTATTTTACTGGACATAGCCTCGGTATGTGTAAACTCGATAGTTCTGTACGTATTTCACGAGCACCTTGGCAACTGCCTTGTTGTTCATCTGTGCTCGACCAATCTTTAGCTTGATATCGTGGCCGTCCCACCTCTTAAACATCTCACGCCGAACGTGTCTGCTTTTGAGCATTTTGTTGATAGTTTCCGGTGAAAAAATCGTATTCAGTGCCTTCTGGAATCTTCTTGTTCCTTTAAGACCAGTTCTTAAACAGCTCCTTGAGCCATCGCTTGATACCCGAAAAACTGACGACGCGCTCTTCGTCATCCGCTACGATGCTGTTGATACCGCCGCTTGTGTCGTAGTTCCACAAGGCGTCTTTGCCATTCACTCTTAAGTGTCGGGACTTGGCACAAGCTGCCAACGTGACATTGGCGCACGCAATGTAAAGGGCTAGAGCCACCACGATGACGTTGGCTCTCATTACTGAGAATCGACGACTGAGAGGGAGGAGTGTTTGGGCTGATGATTACCGAGTGTACTTGCATGTTTTGTCACGGCCTATCTCGATGGATGTGCGATCTGATGATGACCAAATCGAATGGCGTTAGAGCCTCTAATAGAGGGCCATAAGGTTACAACAATACGACAGCCTACCAGCACCCTTATGGCACTGCGGCGCCATTTACTGAAAGGCACCCTTAATAACGAGAATAAATAACCAGCAATTTAGCGTAAAGAGGCGAGGTTTTAAGATTTTTACAACAGGGCACATCTTATTTTTCAGTTTGTTTTAAGATACAAATACAAGCGCGAGCCGATGAAGAGTGTCGGCATGAATCAGCAATTATTAGTAAGCGATCTCCTGCGCTCCAGAGCCCACGAGCTTCAATAGCTTCAAGACAAGGTGCACACGATGACGGAGGCGTTATATGATCTGATGTTCGCTCGCGAGGAGTTTGAAGAGACGCTTATACGAGAAGCCGAGGCAATCAACGAGCTGACTGCAAGCGTCGGAGAGACTCGGGGCTACACTCCATCACACGGAGCTCTGCTGTGGCAAATGACCACGCTACTACGGCGCGATTCTTCAGGGCAGTCAGGCGGCGGCAAAGATTAATAATCGGATGTTCCGAGTGTGTATGAGAACTGCAGTTTTTTCTTTTCTTTAAGATCTTGAGCTCACTGCTGCCTGTTGAGTTCTTGCTCATTCTGTTGACATGACCTTGCTTATTGCTTCATCTGTTTCCTTCATTTTCGTGATGCTCTCTTCACTGCGTGTAGCCCCCTTTCTTGTGTACAGCAGTATTCACGGAAGTCTCAATCTCATAGCTTGCGGGTACGCCTCGGTGATACGATGATGCTTGAATCTGAGGGCGTTTCGCACGAACGCGTCAATCGCCAAGAATCATATAACCGCTGGCTTAGCTGTCGGGCTGCGCAGGCTCGTTAACCCACCTCTTCATATTTATTGCGGGAATTTTCTGAATGTCAATTCTTCAAATACAGTAGCAACTTGTTCTTCCACACACTTTTGATTTCGGTCCGATATAACTGCTGGTGGAGAGGCTCGTAGAAATTCTCTCTTAATGTCGTAAGGAATGTCACCTCCACAATGATAATACCCCAGTGTATTCTGCTAAGATGTAGTCATTGAATTACGAACAGTGTCTCAGACAGCCATAGCTTTGGAGAATTTGGCCATATCATGGACGAGGACAGCCCCACACACCCTTCGACATAATCTGCAATCATATTGATGCCCATATCGATCACTACATCGCTCATTATCACGTCGCAGGGTATTCCAGCAGCAACATCTATAAATTTGACAGACGAAGACCTTGACTTAGTCTTCAATATGGCCATGAACTATGTGTGAAGAGTACTTCTTCAGAACATCTTCCGCCAGCGCTTCATGCATGCTTGCACTGTCAGAATCCATCAATTCACTTATGTTCGTCTCCAACGAAAAGGGCTCGAAAGGGTGGGCTTGAACAATCGCCCTTGCTTGAGCCAATTTGTATATTCAATAAACCCCCTCGCTTCTGCTTTTAGTACGTAGAACTGCTTCATTCTGTTGAGAAAAAAGCGAAGGCAAAATAGCAAAGTGAGACAGCGAAAATTAAATAGAGAAAAATTGGAGCACCTTTACTTCTCGTGAAGCACTTATTACGACAGCAAATGGCTCCACACACCTGTGCAGATCAAGGCTTTTAGATCCAAACGAAATCAGTAAACCCCGCGGGACGTCCTCCGTTTAGTTCGCGAGTGAATCCTTCTTTTGCTGAATTGCCGCATCAGCGTTTTTAGTAAAGCTTTTGGAATAACAAAAATGTTGATCGATGACCATGCTCTCGCTGTCTTGATGAGCAACTTCACAAGTAGCAGGACGAGCTTGTAGAACCTTGTCTGTCATCCGAACGGAATATTGGTCGATTCCATTTGAAACCCTCTACGCGTTTGGACAAAATCTAGCACATTGTATGATATATGTCAAAGCCGTGGTGACCTCCAAAGACACCAAAATTACAGTAAACTTGGGCGGAGGTGTGATCCATATAGGTTTCAGTTTGTTTCAGGTTCCGTATTTTGGAGGTGTCAATCGAAGCACTTCGACACACCCAGTACTGAAATCTGGCGTGGCGCTTCATCACGCACGATCTAAGCTGCCAGACCTTTGTGGGAATCGCAGTTCTTCTCGTCTGACGTAATAATCTTTGGGGAAAGCTGTGTGGCCGACACCTCGGAGGCACCAGAAATTTCTTCAAGAGGGTCAACGCTTGTTTTTGTTACCTTGTTCTGTCGACAAGATGGATGTTCTAGCGATTCGTCCTCCATTACCAGACTCTGATCCGCGAAAAGATCAGCGTAA
>Contig_414
CGACGTGTTGTATTAAAGCCTGCCCTGTTCTTACCTGGGTGCCCTGAGGATGATTTGGGTGTTGCATGTCTCTTTTGTGAATGTTTGTAGGATTTCCTCCACGTCGGGCTGTCCACAAATCGTACAGTCCTTTCAAATATGCTAACGAAAATTCTAACAGATATGAAGGGCCAGCATTCTCTAAATCGCTTCGTACCCGCCTCCACATCTCTCTCCCCCTCCCCCGGTCGTCCGTGCTGCTGGTGCTCGTTGTCCTCTGCTCTCGCCTCCGCCGTATGCTGCAGGTGCTCGTTGTCCTGATGCTGGTGCTCGCTGTCCGTGCTACTCGTCGCTGACGCTATGTGCTGTTAATGCTCGTCGTCCAGCTGCTCTCACCTCCGCTGTGTGCTGTTAGTGCTTGTCGTGTGTGTTGATGGTGCTCGTCGTCCTGCTGCTCTTGCCTTCGCTGTGTGCTGTTGGTGCTCGCTGTGCTGTCCGTGCTGCTCGTCGCTGACGCTGTGTGCTACTGGTGCTTGGCGTCGTGGTGCTTGTTGTTGTCGTCCGGCTGCTGGTGCTCGTCGTGTGTGCTGCTGGTGCTCGTCGTCCTGCTAGTGGTGCTCGTTGTCCTGGTGCTTGTCGACCCGGCGTGTGCTGCTGGTGCTCATCGTGTATGTTGCTGGTGTGTGCCGCTGGAGCTCGTCGTCCGTGCTGCTGGTGCTCGCTGTCCTATTGCGGGGGTGGCCTCCCAACGCGTCGTCTGTGTTGTGCACGGAACCCATCTCTATCGATCAAAGGTATGCTGGAAAGCAATTATGCGGTTTTATTGATCTTAACAAATGTATTAACCAATGCTGTATCTTATTCTATCTGTAGCGCTGGGGGGATTCAGACAAGGGCGCCCAGGAAGTCTACCACCGTAGGCACCTTGACGTTTGTATGGCCCACGGTATACGAGTCTCTCTCGCTTGTCTATTGCGTGAACGCCACAGACGTGCTTTGTCATCAACGTGTGGATGCATGCCGCAAACTTCTGCCAGTAACGACACGGACACGTCCAAGACACTGTATTTACAGACCAGCCACCGTCAGGCATTCCTTCAATCTCCATTCTGGCTGTCTGCTCACCGAGCTGAGCCGTGACTGGTAGCGCCTCGCGGGAACGCTTTGCCTCGGGGTCGAAGACACGGGGTACTTGGCGAATGATAACCCGGACAACCTGGGTTGAAGCGCTTCCACCTTCATCGGCATTGCTTAGCAAATATGCAATAGAGTTGCGGAGACATTGCGGCTCCAAAAGCATTCCGGCTTTTCTCATTGCACTGGCGCGCCGAACAAGGGTGACACTTGGTGCTGGGTCCACACCAAATGATCTTGAAGTGGTGAATTTGGGAGTGCAGCATGCCATTAGCTGACGGAGCAGAGAGCCCATTTTCATCCTTACACGCAGCGTGTAATCGCATTTGAGGGACGCATTGAACGTTTCAACAGGGTTATTCGTCACAGCAAATGCCGGAGAAGTATGGAAGACCTGCCACCTCCAAAATCGACCCGTCAACCATTTGCGCTTGAAATATTCCGTGAAACTCTCAAGACCCGGAATCAGCGCCCAGTCGTTCAACATTCGTGTCTTGACTTCTTCAGACTCCAACTCACTGGCGGCAAAGTGCAGGTCATGAACACCTCTAGCCACTACAGGGTAGAGAGAATGGTGGAGCTTCCTCGTCTTCTCATGCACTTTTGCAGCTACATGGTAAAAGCACATGAGTACTTTAACTTCGCTATCAGCTCCGAGTACACGAGCGACGGCATTGTATTGAGCGTCGTCGGCGTCGGCGTCGCCCATCGCAAATCGCACAGCTAGTTGTTTACCGGTCACTTGAGAGTAGACCTTCCGAAGGGCCATTAGCGCCTCAGAAAGATGTATTTCTTTCCTTTGCGAAGACACAAAAATTGCCATGAGATGAAACTTTCGACAACAGTCTGTGATGCCTACGCAAACACAGGGTAGTCAACGTGGTTCAATTTGAACGTTGCGTCCATGTGCAGGACAAACGTCGCAGGATCTCGATCTGCCTGGCGCAGTAGCTTCTTCGATGACACCCCCACCAAAAACGGGTTTGCATCGGCTCCCGACCCAACGTACGGTCTTCCCTCTTCTTCCGTTCTCCACGTAAATGAAAAGACATCGAAATCTTGCTCCTGACCTGTGAAGGATGTTTCGCGAACCATACGCCTCACGTCGTCGAGGTAGTCGTTGGCATTAACGGTTTTAGCAAGGTAGTTGTAGACGAAACGTTGCACGACCTTTAGAGGCGGCAACGTATCGAGGCCAAGCTTAAACTTTCGCATTAATCCGGTACGGATCCGCGCTGGCTTAAGCACTTGATCCGCCATTTCATTAGCAAAACTCTGCATTGCTCGCGTAATGCGGGGTGGCCGAAGCGATCGGCGAGTACTTACGTGCGAGCCTACCTTGAAGAGATCAAGGAGATCTTCTTGCTCGCACTTCAGCAGCTTTCCGCGCCACTCGCATCCAGCGTACGGCATTGCAGCCTTACACTCGTTGCACGCGCAGCGTAACAGGCGCTTTCTCATGTTGTGGGGCACAGCGTTGGTGCAGACAGTGCATGGAACATGGTCGCTTTTTACAATTATGTAGCTTTTAAATGACCCCAGAAGTAGATCGATGTCTTCCTGGTTCAGGCCGACAACAAGTTCCGTCCAGGGTAAGGCGCGAGGCATGGTTCGATGGTGGAGAGGGGGGTGTAGCTGCGTGGAGTCTTTAAAAGTGAGCCAACACATTTGTCTCTATGCTAGTGTGGTATTGGNTTAAAACAGTGCTACTGATAAGTTTCGATTGGGTGCTAAATGAATGGCTATAATAATTAAGGATTTCAGTGTCAGTACACTCACTTTGAGTGCTGTCAAACTTTATTCTGTGTTATAATTTGTCCAAAGATGCAAAAAGCGAGGTTTATGGTGCTAGTAGTATAGTGTGGGTGGTACATAATTTGCTTGTTGTGAGGACGTTCTCCTTTGATCACTATTTTAATAAACCGCTGTATCTTTTGTACTTCGAAGTAAATACTTCGCGTCTTATAATAAATATACCGCCCGATACAAATGCCAAATCAGATCAGTTTTGCCAGAATATTCGTTTTTAAATACTTGTAGTAATTTTTTAAATCGCTTTATTGGAAATGCGCAATAATGTACAGTGTATTATTAATAGAGCATCGTAAGCTGACAAGAATGGGAAGAACGGTACCTGTTGGAAGAGCTACGGTGCCTATTAATATTGAGTGTGCTCCTTTAAAAAAATTGAAAGCAAGACACTTAAACGAGGACACCCAAAAGGCGCCGTAGCTCAAAGCAATGCTTTGATCGATGAAACTTTTTAATAATAATACATGAAAGCTCTTTCCATACCAGGTATCAAAGGACGGCCATCGTATCGCCGACAGGAAGCATGTTGTCCGCTTGCACTTTCATTTCAGTGTACACTGTACACTGTACAGTACATTAATCTACCGGTACCTACATGTATCTTGAAAACACACATACACATGATACACGTGTTTTGAAGTAAAAATGCAATGAACTGTATGCATAAATTACTACTTCAAATTTTTTTTGAAGTAACATTAAGTCGAATACTGTTGTGCACGACCAAAACTTATGCTTTTAATAATATTTAAAGTTCAATATTGATAAATGTACAGTATTTACACCTTTTGTGGGAGCTATACGAACACTACACTACCAAAGAGGCTTAGCCTTATGACTACTGTATTAACTAGCATTATGAGCGCGAGGAAACGTGTACAGCACTACTATTTAAACGTTCGATTCAGTACAAATGTAAAGGCATAATCAATAACTTTCTGCACGTGATATTGCATAAGTTCGCAGAAAACGAATGCTTTGCAGAGCTATCGGAGCTGCACATCCTCAAAAAGGTAGAACAAAGCATCGAATGCTTACCGGTGTTGGCGATTGTGACTTGGACTGGAAGTTCCAGTCTGGAAAACGTTCATTCGACAATCCACCCGTTGGTGAAAATCCTCCACTCTTCCTGGTCTGCCAAAGAGTACAGTTACAGGCCATCATGCACCTTCACTGCGTTCTGATGGTACTGGTAGCCATTCTTGCTGTCAGCAATGGCGCAGTGTCGGCTACTATCGTCAAAGGTGACTCCGAGCACGTCAAGATTAATCGTGCTCACTCAATTCAAACTCTCCAGACAGACACCAGACGTAAGCGATTCTTACGCACTGAAGACAAATTTAATACTGACTACTACTACGACCCGGCCAAACGAGATGACCATCGATCGGCGTTCATTGAGAACAAACTTGAGAAATCGCTGACAAACCCAAGAAAAACAACGAAGTTGTATGAGCAATGGTACAAGAGGGGATACACGTTGAAAAGAGTGTCCAGTGGATTGAACCAAGATGAGAATAGAGAGCTCCAAAGGGTTTACCAAGAGCTCGCCCATGGGTATGCGGCGTACATCAAGAAAGTTAAGAGGGGGAAATCTAGGAAAGACTAAGCTACCTTCATTCCAGTGAAACAGATTTCACCGACTGATAGGTAAGTTCAAACGAAATTGACATGTGAACAAAATTCTTGAAGTTATTGTTTCGAGCAAGTTGTATGGCATAATACAACAATGCTTTAATATCATGGAGCATTTTTGCTTGCATAACACTGCATATGTAGTATGAGCTGTACACGCATAAGAGATTGATACACCGAAGACGCAAAAGCTCGTAAGTATAAAGCGAGTGATATCGCGTTAGTTGATTCACGATAAAACACCTAAATGATTTTTTTAATAAACATGTTGTGTATTATAGTTGGCCACACATTCAATATTGTGGTAAGACCCTCCATGGAGCTCGTCACGGCTAAAGAAGGTAATGCCCGAAGATGAATGTTTGTTGATTGATTTTGGAGGCCCTGGCAATTCGGCTACACTATCGGTGTTAAAAATACCGGTAGTGCTTGTCGAATTATCATCTTTATTTTTAAAGTGAATAAGATTTTATTTTAATTTTTAAAAGATGATTGGAGAAAGCATTGTCCTTTCGTGGTGTGTTGAAGCCGCGGCTTATCATTACTGCCAAAACTGTACGGAACGCAAAAGCACCGATTGAGATTTGCTAAATATGATGATTCCTACGGTTCTACCGCGGCGTTACCGGTACCTAGAATAAATGGATAGCCCCTCTGCCATCGATACCGGTACGTTACTACTCGACCCCCTTTTGTCAACATAGAATTAGAGCATGCAACTACGCTACATCCTGCTGCTGGCCGCGGCCACCCTTGCTACAGCGAGTAGCACGACCTCAGCAGCGAGTGGCACCCGCGACCCCAAGACCCCGACCGTGGCCTCCAACCACCACATTGAAAAGACGGTGATGGCCCAAGCTGACCACGAGTTCATGCGATCCCTGCTTGAGGATGACGACAACAGTGCTACCCAGGGCCAAACCTTCATGGAACACAAACTGAAGAAGATGCTAACGAACCCAAAAAAAGCGAAGCAGCTGTATCAGCACTGGCACAAGAAGGGATACACTGCTAAGCAAGTGGCCAGCGACCTTGGCCAGACAGAGAATCGAGCGCTAGATCAGACTTACAAGAAAATAGCGAAAGAGTATGCAGCGTTTGTCAAGGAGCAATCTGTATAGCCAATTACATGCAGGACCCGCAACTAGGCTTACAGCTCGATAAACCATCTCGACGAAGATTACATTGTAACGTGTTTAAATTTTTGTGCAGTTCTGTCAGTCTACTAGTACAATGTTATTCAACAGTGACAGCGGTAACTGTTGACGCGCGCGACGCCCCGGATTAAGCTAACGGAATAACCTTAGCCGAATCTCAAATGACGACGAAAAGCTACCACTTTCCGAAATTCGGTTGCACCAGACTCAAAGAACTCACACTTTACAATTGCTTTTACGTACTTGGAAGTGTTGAGTACCGGTACTACCTTCCTACTCGCTTTTTTTTAACGTTGAGCCGAACAGCTTCAGTGCTACTACCTCCGCACGGAAAACTATATCGTCTGCGACTTACGCTGAGAGCACCGNTTTTTTTTACCTAGTGTACCTTTGTGCTAAGCTTAGGCCCAGGAAAGATCGNTTTTTTTTTAGCGGAGAATATTCACCATACATATTATGCGTCATTGTCGTCACCTAATGCTTTTATTCGACGCGGTATGCAAATTGATTCGCTGACTAGCGCAATTGCTGTAGACGCTTTGGGAGATAGGTCGCTTGTTCAGGGATGTAGACACGTACAGAGGTGCAAACTTTATTGCTTGTGTGTTGTGCTTTCAGCATAGGTGTCTAAATTAAAACCTCATTATTTTTTACAGAAAGCGTATTGGTATTGGTGAGATTTTTCCCAAACTAAAAAAAAACAATTTAAAATGTAAGAGCAAAAAAAATCAATTGAAATTGAATTTTTTACAGTATCAACAACGCTTCATCTCATCTTCTAAAAGTGTGGTCCGGTAGCGCAAGTGACAGGGAAACATTTATTTTTGTAAGGATTTAAAAAAAAGCTCATATTTTCTGGGCAATCTGAATCGCAACTGCACCAATGATGCCGTTAATCTAGATTGGCAAAGGATGGAGTGCAAAAATTGAAAGTTGCAAGCTCATGCTCCAGCAGCAGCTACAGACAACGACGGTGAAATCCGCCATACCATACAAATCCGCCACGAACACTTGAAGTTCAAAAATAAAAGATTTGAACAAGTTTTTATTTTAGCCAATGATAGAGTAAATTGAATCGACTGGTTCCTACGGGTAGCATATCACATATAGTTAGAATTTCTATCACTCTGGAAAGGGCGCCTCAGCGCTCCTATACAATTCTAACCAAGCGCGAAGCAATCGCGACTGCTGAGTCGTTAGGAAGCTGCCAAGCCGCATCAAAGAGACTAAATATCCCTCGCACGACTCTTCGCGACTGGCTAGACGATAAAGAGAACATCCAAGACTTTGCGGGTGCCCAAACCAGCAAAACCTTGAAGGGCCAGAGTGCAGCGCCGTTAATACACTTCTCTCACGATTTGGTAACCTTTATGAAGGATGTGCGACGAGAAGAATGGGTAAACCGCCTTCTTATTAATTTACTTTTTACATTGTGACCTAAAACCGCTTGTTGCTTAGTATTTGTACAGATTTACTGATTCAATATTTCAAAGAGCAGCAAACGCGATGGCTTCAAACGTATCTTGCTGGTAAGGAAAGCGGTGAGAAGGGTCTAAGTGCGTTTAGAGACTATGTCAGCGGTTTGCAATATCTTTTGATTTTGCTGATTTTATATAATTGCTTTATTAAATAGTGTGATAATCGTGGAGCTTATCACACTATTTAATAAAGCAATTATATTAACACATCCGGTTGGTCATGTATACTCAGTGCAGGAGAGCAGTTTTATGGATGCCAAAGTGTGGGCGATATATGTACGAGAGCTGCTCAAGTTCGAGATCGAGGCACTATCAGTGCTTATACTCGATAACTTCGACGCACATGTTTTAAAAGAAGGACTTGATGTTGTTGTCGAGACAACGTCGGCCCTGGTTTGCCAGCTACCGCCCAACAGTACAGCGGCCTGCAGACGTTGAGGTTTTCAACTTTGCTTTTTGCTAATTAATTCGTTTTATCTACCAATAAAAATGTGCGACGGATTTTCCTGTCGCAAAAACAAAAAAAGAACTACTATGGAGGATGGCTTTCAGAGGGTGGCGGATTTCACCGTCGTTGTCTGTACTGCTGGAGTATTGTGCAAGGAAGATGGTGAAGGAACTTGGACGGAGATGTGAGAAGTAAAAGCGTATTTCGACGTGAGTACTTTAGTAAGTAGTTCGAGGCTAATGAGCCGCTACTCATTTACCCACTAAGCGACTGCTACGAGCAGACGCCCCGTCGGTCGTTATCGCAACACGCCTTCTCGAGTCGTGTGAGTGCGTTTTAGCATGGTTTCATTGTGTTCGTGTTTTCAG
>Contig_415
AATGAAGCGAGATGAAAGGAAACGACTTGGGTGACACTGACGCCACTTGGGAAGGGGTGTCAACGGACGACGCCAGGATGACCTTTCCTAACTGACGCGGCGCCAGTCTGAAATGATGGAAGTGCTGAGGAGCTGGGTCGATGGAATCGAAGCGGTGGCTCCTGTCGTGACGTTCCCGGAAATCGAAACAGGAGCTATGGTGGTCTGCGCCGTAGCCNGGGGTAGTAGTATGGGTGGTCACGACGCCTTTACGCAATGTGGGATGGGCTTTCAGTGCGAGCCTGATGGACTGTGGCTCTACCGTCTGCTTCTTCTGGTATACTTGTAGTGACCGATTCGTCACTACCGTACGTGGAGCCAACGCTCAAGAGCTGCACCCTAGAGAATATGCCTGCACTTTGGTCACGCTGATGTTCATGGCTGTGTTACGAAAGGATGAACCCCGCTTCGGCATTTTCGGACTGTTGTGTCTCAGATGGTGTGAGGCGTGGCACCACTCGATCTGCCTCTTCGTTCCAGATGTGCTGCAACTTGTGTGGACGTCGTGCTGTCGTTACACGAAGGCGATAGCTGAGGCTTCGGTAGCCTCGATCGATCGAGTGGGCGAGTACCTGATGGGCGTGTGTCTGGTGGGACAACTGTTATTGTCGCTTGTGTTTTACCTGCCTAGAGTATTCTATGAAGGCGTGGAAGGTGCCCTATGTGGTTGGATGGGCGTTGCCTTAGCTACTCTAGTGGTGGACGTGATATTGGAATTCTCGGTCGCGAGTCTCATTGGGAACGTGTTCGTATTGGTACTGGGCTGTTATAGCCACGTTACGAGGTACTACTGGGCGTCGAGGGTGAAGACTGTCGACGGCTCTGGAATTGAGGCCGCACAAAAGGGTTGGGCTAAGCTTAAAAGTCGGAAGGAGCTACGAGAAAGGAGAGAGAGGGCTAGCCTCGACCATTTGCGTGCAGGTCCTAATGATACGACCGCTGAGGCGCAAGGAAATTCGGATTCGACGTCGATTGGAACGAGGTCGATCGTTCCAGATCTGCCGGTCGACTCGGCGATTGGACCTGCTGGGAAAGATGAGGCTCGGCGAGGACTCCGAGCGGCAGTCGGGGAGAAATGTCACGGTCTTCGGCTAGAGGAAGGACTCGCTATTCTGGACGACTGCCTACGGCAATTTAGCGAGCGGCGTAAGAAGAGTGTCAGGCCCGATCAGTCTCGTTCCCCGTCGCCGACTACCTCGTCCCTTGTCTAAAATGGAACGAAGGAGTTCAGACAGTGGTACGCTGACTCCGTTTACGAACGACAACTAGAGGTACTGGTGCTGGTAGGAGGTACTTTGGCAAGGTAGAGGGCTGGTGAGAGAGCTCTCAGTCGTGAATTTCCTTCTTTTACGAGAAGTGCTCAAGAAAAACAAATAAGATACAAGTATATTTTACACATCTAATACGTCTAAGTTCCTACGTCGGCTTTCACAAGATACACGACCCCGACAAGAGAAGGAGACCGCGACAATTGGCGATGGGCGGAATAAGAGCAGACAGTCATTGCAGACCACTGGACCAGTCGCCTGCAAAGACTGTCTGCCCTTATTCCAGTGACTGAAGGCAACCGACACTATAGTGGCTATTAATAGACTTCCTGATATTTGTAGGCGTCGCACAGCTTACGGATTGATGAGTATTATACTGTAGGAGGTGAATTAACTTAAGAATCGGGCATTACTATGGACTCGGAGTACATGTACCAGTCTTGCCACATCACACTTTAGACATTATCTTTATGATACGACTGGCTTAGATTCATTAAGGTTTGCGTACAATGCCAAGTAATGTTTGCAATTTTGAATTTTGTGCCAAGAGTCAGTTTTTAAGGAGATCGTATCACTGGATTAAATAGGATTGCGGTGTCTACCCCATAGACGTCATCATTAGCTACATGTGATAGTACTGTACCGGTACAGTAGGAGCAACATACCGGTACCTAAATACCTGCTGCTCGAGAAATTATTTTTACAGCGGTAGACATTTATGTAATGACGTCGCGGAGGGATACCAATCATACGGTTAGAAAATGCTGGTGCGTTATGCGAACCTAATTTTTCGGCGACAGTATAAGTTTTTTTACTGGCCTCTGGGTACCTTTTCTGCTGGATTATGGTAGTGGCTTTACCATAAACCAATAGAAAAAGTCTGCCTATCCCATTACTTGTCGAACTGTATACACCTTTAAAATACAGTACAGTACAGTATATATTAATAGTATGGTTTGCTTCGCATGAACAAGTGACTCGGAACGTAATAGGTGGTTATAATAGGATAGTATGGACTTAGTTTCGTGAGCATTTATGTGCTGGTGTTCTTTTCATTTCTAACGACTCGACGAAACACATCGTTCATTTATCGCGAATGCCCACTGGGCATGCATAGGTACAGCCTGTCATATGAGTGCTCGGGGGAGGGGGCGGGGTTAATCCGTTCCGTGTCACTTCACGTTTTGTTCACCTGTACGCAAGACGATGGGCTGCCGGTATGCTGTGCTCGCATTAGCTGTAGCTTATTTCGCAGGCTCGATCGCAGCCAACGATTCGCAGATTGTCGCTGTTAAAGGCCCTGCTTCGATTCGATTTACACCTGCAATCCATGTCGTCCGTGGAAGGTTCTTGAGGGCTGCGAACACCGCTGACGAGCGCAACGAGGACAGGGGAATCAATCTCAAGTCAATGCCTGGCTTCGAAAAAATAGCAAGTCTGTTCACGAAGAAGAACACGCCAGGCCCGCTCTTAAGTTGGTTCGAAAAGAAGAAGTCACCGGACTACGTATTTCTTAAATTAAAGATTAACAAGGGCAAGCAACAGCTTTTTGACCACCCCGACTGGAACGTCTGGGTTCAGTACACGACCAGTGTGGTGAAGTCGGATCCGGAAGAAGCAATGATCGCCGCACTGAGGACACACTACACTGACGATATTCTGTCAAAGCTTCTCGAGTCGGCCAAGAACGTCCCGAAGACTAGTGGACTTGCCACCAAAATGCAAATGGAGCATTGGGTGGCCAGCAAGACACCGAGCCAAATGTTTCAGTTCCTTCGGCTTGATAAGGTCCGCAACGGAGTCCTCGACGACCCGACGCTTTCCATCTGGATTAACTACATGAAGCTGTACAATTCCAAGCCAGTGAACAAGAAGCAGCAAGTGACTTTAGTCAGCATGCTGACAACACACTACAAAGATCGAGGAGTGCTGGACATCATTGAAGCGGCGAAGAAAGTCCCGAAAACGGCTCCCGCTGCGAGACAATTGGAAATGGAACAAATCCAGTTTTGGTTAAAGAATGGCAAGTCACCGGACGAGCTACTCACGGTTTTGTCCCTCGATAAGGCCGGAAACCAGCTCCTCGCCAGTCCGCGATTCAAATTTTGGTCCAAGTACGTCGACAACTACAACAGAGACTTCCCCGACGAGGCTACAACCGTGATGGCGACTTTGCGGAACCAGCTCGGCGACGAAGACATCACGCCAATTCTAATAGCTGCAGGGAAAGTACCAAGCACCGAAAAGGCCGCCGCTAAACTGCAGGCCGAGCAGTTCAAAAGCTGGCTACGTGAAAACGAAGATCCGGCGAAAGTTTTCCAGCTGCTAAAGCTCGACAATTCAGCGGATGATCTTCTGGGCAGTCCACAGTTTAAACTTTGGGGGAAGTACGTGGAAGATCTCAACTTGAAGCCAGAACACAACGACCTTCAAGTCTCCATTATCACCATCTTGCGGAAAAACTATGGCGACGATGTGCTGGGGAACATGGTACTTGCTGGGAAGAAGGCTCCTAGTACGAGCTTTATGGCCCGACGACTTGAGGACGAGCTCTACAAGGGATGGATTGCCGCAGGCTCGTCACCCGACGGTGTCTTCAAGCACCTGAAATTCGACAAGGCGGGAGAAAACGTGATCCAAAGCCCGCTCTGGGGCCTGTATACAAAGTTTTTGGAGCACTATTACAAGTCGTTCCCGACGCCAATGATGTCGGCACTTGCGAAAGGCTACGATGGAGATGCGCTCGCGAAACTTCTCATTGCAGCGGAGAAAATCCCGACTTCGAACACGCTGGCAACGAAGCTACAAACTGGCCAAATTCAACGTTGGCTGGATGATAAGGACCAGCCAGGAAAGATATTCAAGGCGCTCTTGCTTGACGACATGGCGGACGACATTCTCACCAGCCCGCTGTTCAATACCTGGACAAGGTACTTGGATGAGTTCAACAAGAAGTTCCCTGATGAGAAAGTGTCCATGACGGACACGTTCCGCACCAGCCTGGACGATGAAACTTTGAAAAGTTTACTCATCACAGCAAAGGAACTTCCCGACATGAAAACGCTTTCGACCAAGCTACAGACAGTCCAGATTGAGCGTTGGTTGGCGAGTAAAACCTCTCCGGAGGATGCTTTCGCAGTACTCGCACTTAATAAAGCAGGGGGCAACGTTCTGTCGAAGCCATTGCTGAACACGTGGGCGGCGTATCTGGAGAGTTTCAACGCCAAGTTCCCAAGATCGCGAGTTTCAATGATTGACACATTTAGAGAATTTTTCGGCGACAAAGCGTTACTGACTACGCTAGCTGCGGCGAAGGAGGTTGAAAGCACCAAGAAAGTGGCGACGAGTTTGCAGGATTCGCTCCTTTCGAAGTGGGTACTGGCTAAGAAACCCCCAAGCGGCGTAGCTAAGCTGGTGGGGACGGATGAGGCGGGCGCGAAGCTACTGAAAACCTACACCACCAAGTATATGGAAAGATACGGGCAGTGATTCTCTAAGCTCGCAGCTAGAACGTAGGGTGAACCATAACTTACCGATATTAGACTTGCAACCACGAGCTTTGTTATTTAAAACGGTTGCTGATCTGTAAAATGGCAACTCAGATTTCAACAAAGGATAAATGCCAGCGCAATTTTAGATACATCCTAAAACTAGTTGGTCAAGGTTCACAATACCGGTTACTGTGTACTTATCAATGGGCCACTCCTCATTTGAGTGACAAGAAACCCCAAACATGAGCCGAGATCATCGTCTGTCACCCTCTTTATCCTCTGTTCTGTAGATGTTTCTTTTGACTAACCTCTGATCTCCCGCCATGCAGGTGACAAGGGCCGTAGCGAGCGCAGACGACACGCTAGGACGTCGTCAAGCCACAGATCCAGTCGTAGAGACGAAGAACGTTTGTCTAGACATGGGTCAAAACTGCCGAAGGGAGCTAAAAAGATCACAAAAGAGGACTATTTTCTGTGCCAAAAGCAGTTTCGCGTGTGGCTGGNCACAATCCAGGTACGTGGCAGAGTCGGCGATTCTGCGACTGAGACCAAAAATGGATCTCATTTGTGATGATTATTTTGCAACGATAGGAACAAATATGTCGATGACCTGTCGACGGACGAGGCCATGGAGCTGTTCACGGACGAGTTTGCGAAGAAATGGAACCGTGGGAAGCTGTCCAAGATGTTCTACCAAGGCCTCCCCGACGCTGTGGTGGAGCAGACGAAGCGGACGCGTCATCAATGGGGTTTTGTGTCTAAACTGGGAGACAGGGAGAAGTTTGAGTTGGCAACAGCCAAAGATTCGGTGGATGTAGCCACAAAGAAGAAGAACTTGCTGGTGTCTGACGAGAAAGCGAAGGGGGGAAGAGAAGAAGAAGAAGGAGACAGGAGCAGGTCTAGACGTCGAGCTAAAGAGAACGGAGAGGGCGATAGAGAAGGAGACAGAAAACGTCGCAAGCTGGAGCGTAGAAGAGATCGAGAGTACCGAGACGTGGTGATGGATGAACTCGCGCCCAGAGCGACGGGAAGAGAAGCGCAGATCGAGAAGAGACGCCAAGTTGGAGACAAACTGCACGGAGCCGCGAGAGACCGGGAAGATACGCGAGATGGACTTGATCTAAGTGACGCCTTCTTGATGGGCGGAGGTGGAGGTGATGACGATCTGAAGCGCCGCATGGCTCAGAGGGATGTGGCACGACGTCGCAAACAGGAAGAGCAGCAGGACAAACTAGCGGGTCTGAAGGTACGAGGCTTTTTTGGAGAATATTGTAACGTGGGTTGCCGAGTTGATGAGGTTGTGCTTGATCGTGCTGCTAGGCGAAGGAGTCGGCGCNNGTATGGACAAGTTTTTGGAAGATATGGGCCTTGCTGGACCCAACGCGAATGGTGGCAAGCCCATGACCATTGCGCCTCGTCGATAGACACTCGCTGCATGGATTCTCGAAGGACGTAAAACCAAGGAAAATATCATCTGTGTAGTATTAGATACGCGGTAGTGTGGGTTGTCAGTAGCTTCGCGCTCGCTTCATCCGCCCCAAGCTGTTTGCGTACGACTGCTGGGATTTTCTTTGCAATAATCCATGTGTTGATCAGTGAGCTCTCAAAATCGGTGGCGATGTTCTTGGTGCTTTGAACCTCCTTCGCTAGGGATCAGCATCTTCACGAGAGCTTTGTCTCCAAAGAATTCCCGGAAAGTGTCAACCATTGACACTTTCGATCTTGGGAACTCGGCGTTGAACTCCTCCAAATACTTGGCCCAAGTATTTAGCAACGGGCTGGACAGAACGTCGTCCCCCCGATCATCAAGCTTTTTTTAATATATCCGCCGGGGTCTTTTTACTCGTCAGCCAACGCTGGACCTGCTCACTCTGCAGCTTGGTCGTAAGCGTTTCCATCGTTGGAATCTCCTTTGTTTTGACCAACATACCCGCGATCGATTTGTCATCAAAGCGCTTCCGCAACGTATCGATCATCGAGACTTTGTCTTCCGGGAATTTGGCGTTGAACTCATCCAAGTACGTGGCCCAAGTGTTGAATAGCGGACTGGTGAGAGCGTCATCTGTTGCCTCGTTAAGCTTGAGGGCCATGAAGATCTTGGTCGGCCTGTAGCTTTGTAGCGAGCTTCTCCGTTTGTGGCACTTTCTTCGCTGCAATGAGAAGTGTTGCCAGTGCGTCGTCTTCGTAGTTTCTCGCAAATGCTGATATCATCGAAGTTTGCCTATCTGGAAACACTTCCTTGTGGTGCTTTGTATACATGCTCCAGAGAGGGCTGGCAAAAGCCTTTTCACCTGCCTCGTTCAGCTTGAGATTCTTAAAGACGACGTCTGGAGTATTCCCGTGCAGTATCCATCCTTTGAAGAGCTCGTCTTCCACTCGCTGAGCCATGTCCCTTCGTGCCAGGAACCTTCATCCCCGCAAGAATCATTTTCGCCAGCACGTCGTCGTCATAGTTGTCCCGTAGAATGTTCCTGTAGCATACTATCCATCATTTCGGACCAGAGGTAGTAATAAGCGAGACTTGGCGGTCGTTGTTTTCCGCCTTCAGGTTGAGATTCTCCACATAAAATATTATTTGCCCCAGTACTTGAGCTGAGGGTTGACTAGGAAAATCATCGCCCGCCTTGTCGAGTTGCAGCAATTGAAGACCTTATTTTCTCCCCATTCAATCAACCCACCTATGGAAACTTCGAGCACCCTCCAAAAGGCTTTAATTCCACCACAAAAGGTGTACATTTCTTAAGCTATAAGCTAGGACAGCTTATATAAAGAGCGGTTTGCATCAGATGACCGCAGGTATTAATCTATGACAGGAGAAGTTGGTCCAACTAATAGTACCGATTAGCAATTTCTTCAAACTTCGAGAAAACGATTTTTGTTTCTTCAAAATGATTTTTGGGGCTCACTCCATATTAAGCTCAGCTTCTACTTCACGTACAACCGAGTTTAAACATCAAATGTGAACGCGTCGGCCTCGCCACCTCTGTCGCTGGAATCATGCTAGATTTATTGATATGGAGAAAAGCATTCCGTCTTGCTTCTCTCGCATAGAGCTTGGCTCTCGTTGTTGACTTGCCGCACTTGTCTCGCTAGAACAGCAGCTGATTGGTATTCTCCGAGAACTCCGTCACGC
>Contig_416
CCGACGCAAGCAGATCCTCGATAACCTCTTCCATTTGCTCCGCAATCGCAAGGCCGTCATGGCGATCACCAGTCGGTCGTAAACCATAGTTCATTACACAGCCAAATAGGGTAACCATGCAGCCCAGTACATGCTGCTTCGCTATCGTTTCCCACACATCTGAAAGAAAGTTTACTCTCCCACCACTTTGGACGGCTCTAACGTTTTCCCGTTGCTCAATTGAATGTTGCTCTGCACACTCGTCCAGAACACGACCACCAATGATATGACGATGTGGCACGGCGCCTGTAAGCCCGCAGCGAGCATTCAAAAAGACGAGCAGGCGTCAGAAGGAACGAAGCTGCACGAAAGAGTTTGGAAGCAGTGCTTCCGCCTGAAATTCCAGTAAAAGACGCCAAAACAGCATAATTTCAATGGGTGTGAATGCCGGGGGTGAAGTACGTTGGTGCTTGTAGACGCGTGCATGTTCATCCGTTTCAGCTTGATTTTCATCACTTTGAGCCGGCTTCCTTGTAACGCGAGCGTAGTACAAGCACTCGTCCAAGTGCTTCTCCCAACTTTCCTTTCGCCCACGGATGTGGGTAGGAAAAGGAATGGTTGTTTTAGCACTTACATGGGCGGGNCGTAACAATACTTGCACACAGTCCACCACATCGATTTATTGCATTTCTCATTGAGCCGGTAAAAGTTCATGCCAAGAGGACCTGGTGGGCGTCCACGTTTGGACCCGTCATCTTGCAGCCCGGGTAGGAGCTCCATGAGGGTGGAAGTAGATCGGCGGCGGCGGTGTGAATGCGTACGGTGGGGATTCTTTTGTTGTGAATCAAGTTCGGGGCAGTCCTGGTCGGTTGAAGTAGGCTTAGCTCTTTTTTACGTCAACAATGCAAGATCCCTCTGTAAAAATGTTTTAATTTAGCGCATAAAACACTTTTAACGTAAAAATGTAAAAATGTAAATGTAAAAATGCCTAGCGCTTCCACGATTCAGCACTGTTCTGGTCTCATTCAGAAGTCATATCTTCAATTTATCCTAACTCAATTCAATATATGCACATGATCCGATATCATAGTCTATTTTTAGCAAGGCATTGTCAGCTTATGCAATCTCTTTCTTAATTTATATCAGGCGTTCCTTATTCAGGCAGATTTCTGTACTACGCTACGGATGAGGTAAAGTTTGTGGTAAGAAAGGCCAATCAAAATTCATGTCTCCAGATGGGTGCACGATTCACTCCCTTTTTTCCGGAGCCTCCAATGTGCGGAGTCCGGACCGGACCGGACGCACAGCGTGCACATCTTTCCATTGATCATGAATGAATTCATGGCAATGTACTGAGTACATGTACTGTACCATTGTAGCTGGTCGAGAGAAAGCGTTTTACTAGTGCGTGAACATGAGCAGCACCGTAAAATACCTCTGAATCTGCTTAAATCATATACAACGCACCGGTATTATACATGTACGCTCTGGAGGGGCTTTACAGCCTGTTTGCCCTCGGAGCGCTACAATCGTAGCAAATTCAGAATACTGTATGGAGGCAAGGCCCTCAAACGTATGATTGTGGCCGGTAACATCCCGCGATAGGAATCCCCTGTTCTTCAGGGCCAAACCAGACTTACATGTATCTTTACTTGGCACGTGATACTGTAGAGCATGTATTAATACAGTACATGCACTGTAATACATGTCACTGCCATACTCCACTAGACATTGTTAGACCACAACGAAGAAGATAAGGCATTTAACTTTACCCCTGAAACCTAAACCCAAAACGTGAAGGCTAAAGCCGCACGCGGTAACAATGGCCTTTATCGGTCCTAAATTTGCACCCGCGTGCTCTGCACACTGTCTGCAAACCGCAGACGTGCTCGTTGCGCTTGCTTTAGGTACCCAACGCGCTTCGCGCGATGTCAAGTTTGGCCGCACCCTTCGTTGTTGCAGAGTCTATTAATAGCGATGAACTTTCTTGTTAGACTGTTAAAGCCTCTACTGTACTGTTTTGTTGATCCCGTGATTGGTTTTGTGATAAGTGTGGGGCATCTTGTTTCGTTTATGCCACGCATACGGCAGGAGGGAAGCCCCCAGCGGACTTGACAATCCGCAAACACTTTTTAGCCGTCACTCCTTCATTTTCCCGTCAGTTATCACAACGCAATGCGATGTCACTACTTTGTTTTGCTGGCTGTTGCCGCTTTCTTGGCAGGTGCAAATGTTGCTGTGGCGACGACGGACGCCCAGCTGAGTGACGCCCGAGCGGTCCGCGCCTCTTTTAATACCAAGCGCGCGCTGCGGTCCCATACTAAGGCGACTGACCATGGCGAGGAGAGAGCTTACAAGCCCAGTCTCAGTGTCGTCGAGAGCCTCAACAACTGGATGCAAAGAGCATCGAAGAATATCTTGCCTGACGACGTTATTTTGGTCATGGCCAGTAAGGCGATGACAAAGAAGACCTCATCTTCGGACGCTGTCTTCGCGATGCTCCAGCTTGACCAGGGACTAAAGGGAATCCTGAGCAATCCCAACTTGAAACAATTTGCCTACTATCTCGTATTGACGGAGAAAGCGCCAAGCCAGGCTCTGATCACCAAGTTGATCAGTCAATACGGAGACGACGTAGTGGCGAAATATCTCTTCGACATCAAGCACAAAGCGATCAACGTGAGCGAGAAACTCAAGGCCGAAGCGAGGTTTTGGCAAGGCGCGCAGTATGTCAAGTGGTTCGATGAAGGGGTAACGCCAGCTCTGGTCCGTCAAAAATACAACGTCCACCCCGAAACGTGGTACAAGAACCCGTACGAGGGCGTGTACTGGGAATACACTGGCGTGTACGCCAAATTGGCGAGCAAGTCAAATAAACCCCTGCCCGTGGAAGTATAGATCATACTGTGTTGATACTACATAGCAGTGTGAGATGACAACGTACCACCTACATGAAATTCTAAATTATCCGAAAGCTCACGGTCCGCATTCCTGAGCTCGGAAAACGCTTTTTGCAAACGCTTTTGTTCGCGCCAGGCTGCATAATTACTATAATAGTAGCACTATTATAATACCCACAAAAAGTTGCGGCAGCGCGCGGAGTTCGACTAATATGCTGTTTAGTACTACGTAGTAGTAGTACTACAGTAAAAGAACAAACGAACAAACGAATAGAAGGTCCAAATCTGTCCAAAATAAATATAAATATCCGAGACTACAGATTAGCCTCCCTTAGCTAATACAGCCTGTGGCACAACTTTTGATCAAGTATAGCGAGTGTAAAGACGGTTGGTGTAATGCACATTCCCGAATTTGGTAACAACTATTTTAATTCGAAATACCACTCTGGCCCACTTAAGAATCACTTAAGAATCGACACTTCGATTCTTTTTTTGAATATAGGATGCATAATACTCGTATATGCAGCGGGTACGCCTGTGTGCAATGGACACACTTGTATACATTGTACACGCCACATATCACGATTGTCCGAGGCCCAATTGAAGTTGGCGACCAATCACAATTTAGGATACCAAATGATCTGCTAATCAGGTCGCTCTATTCCTGTCACTTCAGCTGTAGCACGCATTCGGCACGCACACGCCGCGTGCCAAGCGGTACGTATCCAGACAAGTAGATAGCGAAGTGCAGCCACAGCATCCCCACTCAATTCGGTGTCTCAAGCTTGATTACGATGCTACTGCGCTCCAACAAGCAGCTCAGCGTTTTGGTCGATAAGCCCTTCGTGAGATATTCAGCGAGCTGATTCTTGGCTCTCCAACTCAACTTCACCACTCGCAACCTTCTCGCAAATAATATGGTAACGAATTCCGATGTGCTTAATGCGAGCTTGATATCCAGTGTTCTTTGCCAGTGCCATCGCACCTTGGTTGTTCTTGTAGATAACTGTTCCTCCGTCTTGTTCCGAACCAATGTCGTTGAGCAAAAGTCGTATCCATACGACCTACTTCATGCAGTCACTGAGCTCCAAATTACTCGGCCTCTGAAAGCTGGATCACCACACTACTGGAGCACCACACATCATGAGCATTATGCCGTTCACGTAGCGTCTGTCGTCGCGGTTGTTGGCACAATTTGCATCGGAGGATGCAGGGAGCTCCGCTCCTGGGTGGCCGTCGTACGTGATGCCAACGTCCTTGGTCTTCAACAGGAAACGCACCACCCTGATGCCAGCATTCCAGTGCTTCTGCCCCAGATTTTTAAAGAAGCGGCTCAACTAAGCAGCGGCAATCGAGATGTCGCCTGATACATGAGCGTGGGGCCGAATATAAAGTGTAGGTAATATGAATTGGGTCAGTGCTAACCACCCGCCCTCCCGTTCAATACTGACAGAGGATGCACTATTCATTGCACAGGCTGTCCGTCTTGATTTTGATTTCCCCATTGAGACATCAGCATTATACTCAACATTTGTCCTTGTGGACGAGATCGTCTGAACTAGGATCTTTCTCATTAACGACAGCTACAAAATCCATCCGGAATTCTCCACCCCAAACTGGCTAATAGTTGGATAGCGTCGCTCTGAAAGAGTCCAAGTAGAAAGTCTGGCGTATTATCAGATACCACTCTGGCCCACTTAAGAATCGACAGTTCAATTTAACCTCATTTTAATGTTGGTCTTTTAATGGGACAAGTCACTGATATTTATCATATGATTGGCTGAAAGTAATTGGTTTTCCATGTGGCCGCGAAATCAGTCCTAAGCCCATGTTTACCCCAAAGTATGCTAGAGACATATGATGTATGTGAACGTGTATGAAAATATCTTTGGAATACATGGATACCATTTTTGGTTAAAGTTGTTAAATATTAAAGATGCTGCGATGAAAACCTAATGCAACACCAAATCGTCGACGCAAATTGAACCTTTGCTTTCACAACTTCAGCTGATATTGATAGCCAATTATATCACGCAAAAAAGAATAATCTCAGGATTATTTTAAGGTATGGCAGGTCCCAAACGGTGTGTCCGCTGCATATTAATGTGCCTTGCGTAAACTATTCTGTATACGCGGGCTTCCCGTGATAGGAGGTACTAGGGGCTGCATGTAGGATAGAGGAAGTAGTGTTAGGACCGCTAACGCAATTGAATTCACTTTCAAATTTTCATTCATCGACTCGCATCGACTACAAGCCTCGTTCGCATCTTCCTCTACTCTCTATTAATACTACCAGTAGGGGAGTTAGCCTCAAGTCTAAAAACGCTGCTAGAAACGCATGTAGAAAACCTACTTTGGTTAAGCCAACACAACCGTAAGATCAATCTCTATCTTATATCACGATGGAGTGTCGCAACTTCTGAGTTATGTGTTGCTGGGGCCTAAGCTACGCTGCTCGGATTTTAATGTTGCGAGATGACGATGACAGGGGCCTTACAAAAATTGGCGCCTTTGTATAACATTTCGATAACACAGTTCTTCGAGCTGCGAATTTACACTTTCACAGTATCAGTTTATTTCTTCCAATTCCTGACCAAGTCGGTATCCAGGGGTCGCCCTTTGTAGGCGTTACATTCAGCTGAGTCGGTTTATTTGTTCTCGATACAATCCCCGTCGGGCTTCTTTGTGATGGCCGAGCTCTCGCAATGCGCAAAATCGACGTTGCCGTACGTGATGCCGTCCGGACCGCATACCGGCGTGAAGTCACGCTCGCCGTTGTCGTCACATTTTGCGGTGTTTTGCTTTAACACCCTCACGCGCCGTGTTGCCTCGGCACGAGCCCATGCGCCGAGCGTCACCAGCGATGCTGTCACCAGGAATGCTGCAAGCTTCATTTTGTTTCCGACACTGTCTTTTCACAAATCGTAACCTCGGATATAGATATTTGATGCTACAAAGTCGTGCGGTGTACGAAGAAGATCTGACATCTGAGAAACAGCAGGCTTTGTTTAAATTAAAACAGACACTATCCTGGTACTGAAGTTAAATGCAATACAAATATATTTCTATTGCGAGAGATGGTTTTGTCAATGCGCCACTGGCAGAGCAGACAACATTGGTGACTTGCTTGGGCTGACAAATATTTATACCAATGTACTTCGTATACTCCGTTTTGTATGTCCTTGGCGCTTTGATGCATCTCCTGCGCCTGCTTTGCAGCCGCAGCGTCTGCTCACTGATACTTCTAATTCATTATAAAGCATACCCCTCATACCTGTCTACAGTAGTTAAGGAAGATAAGGGGGACTATGCATTACGCGGCGCTGTGCCGTGCGAGATTGTCGGGGGATTATTATCACCACTGACCGCAAAATCATCAACATTGTCACGACTGACCGTAAAAATAGCACATGGCGCAAACTTAAAGGTTGATTGGCTAGTGAACTTGAAGATGATATCTTTGAATACATTAAATTTGTATTTGTAGTGTTGAAATTCAGTAAGAAGACGAGACGCAGTCTGGATTGATCACTTCACGTGCTACAACCAATGGATCCTCTTTGTGGGCTCCAACGTGTCTTACAAGACAATTGGGTACCCGCTCTTGGATATGATGGCACTCACACAAAAACCCTTCAATACTGTGGGGTTTGTGTACTTCTCGTTGGCAAGGACAAACAGGACAAACATCCCCGTCGCGATAGCATACACAAAGAGACGGCAGAAAACTTCAAGCGTTTGTTCTGCCAATTGCCTGGCTGTGGGTATTAAGATGGATGATCATGCACTGTTCAGAGACAGAGGAAAACAGTGTGAAGCGCAATTGCGTATTAAGAAGCGCGGGATCACAATTCACTTGAGATTTTGCGCGCTGCATATTTTATATCAATGCTTATGGTCATGTTCGTACTCCTGACTCGAATATCGACAACGTATGGGCGTTGCTGTATTGTCTATAATCTATCACGACTTTGGTGAAGTATGAATCCGTTCTAACAGAGATTGAAGTGACATTCCCTGTGTCTCGTAGGGTGAAGGTTAAAGGTAAAATGGAGATCCAGACGGTGAAGCAATACTTTCGCAAAATTCATCCAGCCAGCTGGACCAAGATTGGGAATGGATCCTTAACACCACAGGAAATCGCTTTGCTTGGGTACTGGCTGGAATGCTACAGAGGCATATGGTGATGGACACGCACTCTTTGCTGGTAAAACAACAAGTGCTATTGAGGGCCAGAACCATGTTCACTTACTAGCTGGTATACGCGACAGTCAAGTGTTGGGGGCTCTCATACTCTTCTGTAACGTGATTGTGGAGACGTTGGTGGATAAGAAAACCAAAGCAGAAAACTGGCTGAGAAACAAACACACTGTTACTCCACAATCCAAGGAAATGTTTGACAGACAGGTTTGGAATGCTATCGTGTGTAGCTGCGTAAGAGTACAGACTCCGTCTTCTTCGTCGGCGACTATGACACCACAATAGAAGAAGAAGATGCTGAAGGTACAAGCAGGAGTGCGCCTCTAAGCACGAGGTGATCCAAAGNTGCCACGTCACCTACACCGTTGACTTGAATACGAACACGTGCACCCGCTGTGCGGATAGGGAGCACTTGCAACTTCCTTGTCGTCATATCATAGCTGCGGCATATCGACAAAGCGGATCTCCCACAACTAATGCGGGAGCGCACATGTTATTCTACAGAGCGTTCACAGCTCAGGCATACGCTCAAGCATTTCTGAGATCCTCTACAAGCTTGCAATTTGTGTCGGCACTTCTTCCTCACCTTAACATCCTGCCAACTCCCATCTATAACCAAACTGGAGGTACACAAAACCGAGATCGCCGATATGTTGCTCGCAGGAGAAGCGAATACCATCCCGTAGAGACCCGAAACTAGCC
>Contig_417
AAAATTACACCAATGGTCAAGAAGAAGCCAGTGGTGAAGAGAGCGAGGAAAGCGACGGGGCCCATGTTAAAGAGGAAGGAGGAGAGCGATGAGTCTAGTAAAGAAGAGAGTGATGAAGATATGGGTACAGAGGAGGAAGAGGGGGAGTCTAAGCGAACGAAGAGAGATGCTATTGACGCGTACAGTCACTTGCCAGCGAATCTGAAGCCGAGCTCGGTGCAGGTTAGCTCGGCGGAAGATCTGCTGTCGAGTATGGACGACATTATCAAGAACGAAGAGGAGGTGGATGAAGCCACGCAGCGAGGAGATAAGATCCAGGTGAAGTCGGAGCCAGTGGCAGCATCACAAGAGTCGAGACCGCGCGTGAAAAATGAGGCCACGAGACCAAACCCAACGAAGCCAACGCCACCTCCTCTGGTCGACGAGACGATGGACTCAGAAGAGGAAGATCTCCTTGACATGTTATCGTAAGTAGTCGCTGGTCTAAGTAAGCTACACGCACACTTGAGGATCAAACAGCCTAAACCATCTTCACTAAACTGTTCTTTTTTCAGCCCATTTCTGCGAGACTATTACAAAATCAACGGCGTACGGCAACAAGATCCAAACTTTAATTTTGATTCACAGGCATTTCGGACAATGCAAAAAGGCTAATATCTTCGAAAAAGAAAATTTAGATGCTCTCAATATCCCAAATTAATTACCCTCTTGTCGATGTTGGAGCGCCAAAAGGTGCGTGTTTTCTGAAAGTGCAGACGGCGTGCGTTGTGACGTATATTATACTGTATCATCTAACGTTGCTGGAGGAGAATGGAGTACAATGTCCATCGTGCTGTCGACTGTGCTAACACCCGCCACTGCTGTCTCAGCAAAAGGACGATGGATGAAGCCGCTGAACAGGGTCATTTTCTGGCTGTGAGACTGATAAGGATTGTACTTGCGTATGAGCTGCTCTTCTACTGGCAAACAAGAATATAGCAGGTAACAAGAATGACCTTAGTACCTTGGGGTGGGTATTACTAATAACTCTAAGATCGTTTGTGTCAGCCATCAGCAACACAATTGCTGACTTCGCGGGAGCAGTTTCAAAATCTTTTCCACAGTGACTTCTGGAAACTTTCTTGAGCTATTTGTAACAGTTTAAATTTACTGTTATTTGTATTAAATTGTGTGGTGCAGCTTTGACAAAGCATCTCCTGCGCCTGCTTCACAGCAGCATCGTCTACTTTGTTTTGCCATACTCCGATGTGGTGCGTACAGCGCACTGCGATAAGCGTGTGAAGCTGACATCAGAACATGAAAGTACTCTGACTTTGAAGTTCACAATTATCGAGTATATCGTAGCTCTAGTTCTTGAAAGCAAAAGAGAACAATGTGGTAAGCCGGGGAATGATTTAACTAGCTGCGACATTGAAAATAGCTCTTAGAAAAGTACATTCAGTTGCTCTTCGTTCGATTAACCAGTTTATGTAAAAAAAAAAGGAGGTCGTTTTCCAATCCTGGTTCAAAACGGCTGACTCGCCTTATACACCATCGTGAACAAGAATATAATTCCGACCACAAAGAGAAATGCAGCACCATACTTATTCCACATTTGGCCGAATGTACGAGACGAACTCGTCTTAGCCGCGAGGTGGCCGACATTCGTGACCTGCCTTGACGTGAACTGAGCTGGTCTTCTTCGTAGGAGCGACGCAAGGCTGTTCAGCTTCAGGTTATTCCTGAAGCTTTGGACAATACCTGGTTGCTTTACCACTTCCTTGAATGCTTGATTGACTTTCGGGTTTTTAAGTGCCGTGGCAACTTCCGGGCTATGTTTCATTCCAGCGCCAAGGTTTGAAGTCTTGGAGAACAGTGACTTGATTCCATTGAAGCTGGGCATCTTGATACTTATCCCTCTCTCTTCTGTCGCTGGGCCAAATGAGTCAGTGGCAGCTTTGAGGTAGCGACGAGAGTCGGCGTCATCTCGTACCTCAGATTCCGACTTGGCCTCACCGCTGATACTAATACCCTTCACAGTGTCTTTAGCGACAACGACAAAAGCAGCTAATGCGACTACCAGGAGAGTCAACAAAGTGCGATGGCGCATTCTTTCGCGTAAGAGCATTGAAGAGGCACGAACGATGCTAGTGTTGTCTTCAAGGCCGATTTAGAAATGGAAATTGTTCGCCATGTGGGTGGACTGGGAAAGTCGATACCTACGTAGGCGATTAATAAAAAGAGACGGAAACTTTCGTCACTATCGATATATGTGGCGTTGTCAATCCATCCACAAAATTCATTACTACGTACCAGCTAATACATGCAACGCAATGCTACAGCGTCGTTAACGATGCGTGGAGGGAAGTGTCGTGATCAACTGGTCAGAGTAGTGACGTAATCAAAACGAAAAGGAGAAAACAGTCGGTTCGTCATCACTCATAGCCATGCCTTTTAACAAATGTTAAATTGCGAAGTTTATGGTAAGACAATGGCACCGAGCTTGTAGCAGTGTTTTTGCGGCTCAACTTCAGCGTTGAAGTAGATTTAATTACAAACTACTGAACCTATAATTGTGCCTTTCCCTAAAATAGCCAACCCCCCCCTAAATTTTGAGCAAGTTGGACTCCCTTAACCCCCCCCTTGGACTTATCCTCTGCGAACCAAGGCNGGTACCGGAAACGAGGTTGCATTCTGACCAAGACGAAGAAGCCAATAGCCTTCCCGACGAAGTTGAGCTAATCATAGATGATATTTCTAAACTTAAATGTAGGAGGGCCTGGCAGAACTTCAACCTCAATACGACTCGACATTGATTTGTGCCCCTGGAGTGTTTGAGGGTGGGGTACATACTACAGGGGCACAATTAGAGGTTTTACAGTATTAACTGCATGAATATCGATTACGAACCGATTTACAACCATAAACCTAAATTGCCACAGTCCCACTTGATTTTCCTGTACTTCCATGCCTTTTACATGTATAATAATTGTTATCGTGGGGCATTACCATCTTAAGACTTGCATATACTGCCCTCTTTGCTTGTCAACTTATTTTTCTATCAAATTCGTCGCTCAGTTCGCAAATCACTTTCCAGCCCCGACGACAGTTTGGTACTTGTCATGCGTTTTAGCTACATCACTTCCGTCACTGCAGTCGTCTTCCTCACAAGTGGTGAATTTGTAGCCCCCTCTGTAAATGCCGAAGAAACCAAGCTCGTGGTTTTAGCACAAGCTTCGAGCATAACTGATCAGAATGTTGTCGCTGGCAAAAGGCTTTTAAGAGATGATGGTGCTCGACATGGCAATTTGTCCGCCCAAGAAGACCGCTCGTTTCTGGAGAACACCCAGTTTTTGTACTGGTACATGATGGGGAGGACACCTCAGAGCGTCTACAAGAAATACTTCTAAGGCATGGACCGCTCCATCGTCGCCAATAACCCGAACTACGCCGTTTGGAAGAGATACGAAGACTACTACAAGAAGAAGACAAGTGCTTAGGAGACCTAAGTGCCAATACGGTTTCTGCCATGATGGCTTCTGTCACGCAATTTGTGTACGTTGAGGCGTAACTGAGAATATAGTTGATCATTTTAGCAAGGATACGTCATAACCATCACTACTTGTGCTTCTTTTGTTGCGAGTCAAGTACTAAGAAGAACTCGTACTGCATACGAGGCTCGTGATAGTTTAGGTACTCGCACATCGTGATGATCCTGTCGCCCCACTCTTCCGCAGATTCGCCGTAATTCCTCTTAGCGGCCTTGATTCGGCCCCACAACTGAGCTGGCGTCTGAAAGATGAAGCGGTTGTGGAATCTCCCGCGCAGAGTCTCAAAATCGTTGATCCTCGCATTGTACCACCATTCCTGACCCAACTTGTCCTTCAGACACTGCTCGAAGGCTGTCAACCGCATTTGGTCGTCCATACCGAGCGTACACTTCTCGAAGGAAAGCCAGATCGCGGCCGCCCTTTCGTACGTGGCCGTCTCTGAGTAGAATGGAACGAAAACTTTCACCGCGTTCCGCAATTCCGTCGGGATACCAATAATTGGAACGTCCCGCTGAGCACCTCACCCTGACCCGTGCGAGCCATTGCGGACTCCTTGGTCGTAGTACGGACTCGTCACTTGCCCTTGCGGTGGTATGTGCGTACCTGCCTCATTGAGCACCCACGTTCCCTTCTTGTCCTAGCGCTCCTGCTCGTCCCTGGAACGTCGCAACATTCATAGGAGACGTTCTCTGGAACGGCAATCCGTACGTTCCGCTTCTGGGGCTGGCAGGTGTCTCGTGCAGACGCTGCAGACCACGCGGGTATCGTCCTAGCAGCAGCTCACCCAGGTGTCGACGTCATTGGCGGTTGGAAGGGAGGGTAGAACGCACTCCTTTGGGGCGTTCCACCACCTCCACCGTTCCACGTGGAACTAGCCATTGGAATTGACACGCCTCCATACGAAGGAATACCAGCCATCGGCATTCGGCTAGGTGTCGTAACCGGCGTTTCCTTCCTCATCCTCGGGGTCATAGGTTCTTGGTACCCCATCACAGAAGGCGTCACTGGTCGGGTCGGTGTCGGCACAGTACGTGGCACGTGTCCTGTAGCTTGAGGTCTTGGTGACGGCACCGGCGTTCCGTTCGTCACCCAGCCCTCTGTAGCAATTGGGCGAGACCGTCCATGATGAGAGCCTGTAAGGCTGGGTCCGCCGTCGGCGTTCCACTTCCTCTCGTCGGCGTTCTCATCGATTGAACAGGCGTCGCTCCTCGACTTCCACCAGGTACGTACGCTCGCGTAGGTGTTCCAGCAACAACATGTGCAGCCCCGGCGGCTCGCGNTTTTTTTTGTTGGCCCGGTACGTTGTTGCTGGGCTGTCCGTACACTGACGGGACCATGGGCACGTACCTTCTAGAGTTGTCCATCGGTTGCAAGGAGGGACGCCTCCGATCCAAGGCGAGCCCCACCTCGCGGCGACCTCCCGAGTCCATCACCGAAGCGTCCAAGAGCGTACCCGTCGTCGTCCTTGCAGGCGTCATTCCTTCGCTGGGCGCCGGTTGACGTGCCCACTGCTCAAGGACCCTGAGGCGTTCCAGACACAGACTCAACCGTCTTCTCGTTCCCGGAGACGGAGACGCCACGTCGAACATATCCTCGCCTTCCACGTGGACCGCTCGTGTCTCGTGCCCTCCCGGCTCGTGATCAGCTCTCAGCGGTGTGGGTACGTTCCCCGCCATCTCTATGGCTTTCCCTTCCTTGAAGTCTCCTCGGCGTGCCGCCGTCAGCAGCTCTCTCGGCGCGCGCTTCCTCTTCCTCCTCGAGGATCTCGACGGGCTTCGTTTCCAACAGAGGAGCCCATCCCTCAACCCTTTCACTGGCTCCAAGTCCCTTGCTGGACCATCCTTGAGCACTCATCCTTTTCCCACTTCTCTCTCCTTCTTCCTTGGCACTCCGTTGCCAAGGCTTCTTCTTACGCTTGTACTCCTACGAAATTCGGCTAGAAGGTACCCTGCTTCTCCATTAAAGTGTCGCGGTCTTCCTCTAATCGGGGTCGTGAGTATCTTGGGCCGACGTAGGAGGTAGTAGTATTAGCGACACTACTGTGATAGTAATGTAAAAGTTGATATATTCTTGTGTTGCTTGTTAGAAGGAAATCCACGACTGACTTCCTCATTTCACCTCGCTAAGAGTTTTTAGAGCTTCTTACCTTTTAGCAGATCCCTCGTGCGTGGCGGTCCAGCTCCAATTCCCGCCACGACCAGCTGCTTCGCGACTTCAAACTTGGAACGTCACTGTCTTGGCCGCAGGCCCCGCTTGCTTGGACGTGGTCCGGAGAGTCTGGAGTGAGTAGACCTTCTGCAGGCAGTCAGCCAGCATCGTTAATCCACCATCTAACTGTGCACCGTGACAGCGCTCCAGCAGTACGTAGTGCAGTATTGTAAATGCTTGCAGTATGACATTGCAAGTATAATAGTATTGATCAATGCCAATACTTGAAATACATTTTTACCCATCACTGCTTTTTGCATTGTCCGAAATGCCTGTGAGCCAAAATCAAAGTTTGGATCTAGTTGCCGTACGCCGTTGTTTTTTATAGTCTCGCAGAAATGGGCTTAGAAAAAAACTTTAGTGTAGACGGCTTAGGCCGTTTGACCCTCAAGTGTGCGTGTAACTGAATAATCGAATAAGATATGTTTAGTACTTACGTAGACCATAACATGTCAAGGAGATCTTCCTCTTCTGAGTCCATCGTCTCGTCGACCTGAGGAGGTGGCGTTGGCTTCACTGGATTTGGTCTCGTGGCCTCATTCTTCACGCGCGGTCTCGACTCTTGTGATGCTGCCACTGGCTCCGACTTCACCTGAATCTTATCTCCTCGCTGCGTTGCTTCATCCACCTCCTCTTCGTTCTTGATAATGTCGTCCATACTCGACAGCAGATCTTCCGCCGAGCTAATCTGCACCGAGCTCGGCTTCAGATTCGCTGGCAGGTGACTGTACGCGTTAACAGCATCTCTCTTCGTTCGCTTAGACTCCCCCTCTTCCTCCTCTGTACCCATATCTTCATCACTCTCTTCTTTACTAGACTCATCGCTCTCCTCCTTCCTCTTTAACTTGGCCCCCGTCGCTTTCCTCGCTCTCTTCACCACTGGCTATCTTCTTGACCATTGGTGTAATTTCGTATCTCTGCGCTGTTTCTACCTCGTCCTGCAGTCTCCTGATCTCGTCCTTCTTGGCATTTAACACGGTGCAGAAGCCCTGGATCAGACAATCCTCCGTGCTCTGCTTCGCTGCCAATGCCGTTTCCAGAAGCTTCTCCTTCTGCTCCAACAGCGTCTCGAGCTGTGCCACTCTGCTACGTTTATTGTCAATTAATTCCCTTTCTTTTTGCTGCTGTGTTGCCACTTGATGCAGTAACATACGCCATTTGTCCCCACTTTCCGTGACTCGGAACTCGATGGCGCAGAATTTCATGGCGAACTCGGAGCGCTCCATTAGCGTCAGTGTGCGCTTCTGTCTTGACCATCGGAGCTCGAAGCGAGGCTTTGTGTCTGCCATTGAGCTTAGCGCTGTCTCCACCGCCGCCACATACTCGACACCGGAGCAGTCGAGCGCGCGTGGCTTGTGACGGGAAGAGACTTCGGCCTCGTATAAAGTTGGAGGGTCCGGCAGCTGCAAGCGGATAGCAGCCGTCGAAGCGGAAGCTACAGCGAGACGAGTACAGTGCACGAAGAGTGAAAGTGGCGACGAGGACGAGACGTCCGCGTCCACGACTGCAACTTCTGCTAATGACATTGCGCAGCCACTTTAAGGACACAATTTGATGAATAAATTTGCAAATGGCAAAATTTGGTCGGAACTCACAATAGCACTTTCCTTGCGATTAGGTGCGTGTTTTCTGAAAG
>Contig_419
GCTCGCCTTCAACTTCAGTTATTAGCTGCACAGTTCCTACTCCAGCCACTCGAGATTCCAGCGCAGGCGTAACCCCAAGTACATGCTAAAATTGATTTAGATCCGGTGTAAACGCCACGTAATACCACGGGTTTCCCGTCACGTGCACGTTAGCAGCCGTATCGAAGTACCACCACCCACTACTTGTGTCTACTTCATGTTCATCATGGTCGAGGCCATCGTACCAACAGCTAACAGTAGCATCAGCTTCATTACCTCTTGCCTCTTTCTCCATGTTTGAACCCGCTTCATTCTCTTCGCTGCTCTCCGCCGGCAGTCTGGCGTCGATCAGTAGAGCGTCCAAAGCGTCCTTCACTTCTTCTGATACATGTACTTCTTCTGTATCTGAGCCCAATGACTCGTTGTGGCCCATACGAGTCACATTTGCACGTGCCTTCTTCTTCTGCTCGCTTCCAGCAGCTCTGGCCCCGTCTTGGTTCTTCATCGTCTGCGGACACTCCGAAATAAGGTGTTCCGTACTGTCGCAAACAAAGCATTTTTTCACCTTCTTCTTTGTGTCTTTAAACTTCTCAGGTTTTTCACGATTTTGTCCATTGCCATCGGCCTTCTGCTTCTCAACACTACCGCTTTTCTGGCTGCGTTTCCCGCTCTTAGCTTGAAACACGCTCTGTCGAGAGTCAGCAACCCGAATAAGCTCTCGAGTCCGCTCTGGGGTGATGTATGTGTCAGCACAATTGTATCTAACACCACTCTTCAAACTCTCAAACTCATACGTATGCGGTAGACTGTTCATCATTAACTCCACCATCGCGGTGTCGTCGAATTGATAGTTGAGAGACAGCAACTCCGTCCGCAAGTTGAACATCGTACTCAGGTGCTTGATGACGTCTCCGCCCGAGGACAGCTTGAGCATATCAAGCTCGTGTCTAATGCTCTCAGCTCTATGAGCCATAGTAGTTCGGTTCTTTCGGCTCTCATAGATTACGCAGAGCGCATTCCACATGTCGGTTCCGGTGGATTTGTCGCGAATCTGGTGGAAGATTCTGCTGGCAGTGACATCCCGATGAGCTGCATGATGGTCAACTGATGATCATCAAACTCTTCCTCAGCCTCCGACGTAAAGAGCATCATCTTCGTGAGATTCCCATTCACGATATCCGTGAGTTTCTTCTTCTTGAAGACTATCTCCATCGCCCATTTGTACTGCTGCCAATCCTTCCCATCCCAGTTCATTGGGACACCGTCGTTCGTGTACTTTAATGGTCCTGACATCTTAGATCACGTTAGTAAACAAAATTCGAAAGTCTTTTGGGCTCAGAGCCCTCTTGGATAATGCACTTGATCCGTATGCCCTAGGAGCACTTTCACCAGTCCACTGAAAGGTAAAAGAAAGTATGATTAGATCGTTAGCTTCACTACTCCTCAGCTCAACGTTCTTCTGCGACATCAGTCGCTTCTCATGCATTGGCCTGGCATCATTTGTCTTCACTATACTGCACAGCACCTTTGTGCTCAACTCATTTGTGCCAGGTCCCGTAGTTCGACCATCCGTCTTGTACTTCACGTTGACTCTGGTTCTAGATATAAATCTGGATTCCAACAGATCGTGTGAGCCCTAATGAGTTCAAGAAGGTCCTTAAAGGTTTGTCGACCTCGGATCAGCTGATCAAGCGATAAGAAGTTCGATTTAGTTGCCTCGTAGCAGCCCACGGTTACTGGCTTTGTACGACTTGTAGTTTGAGGTTAAATATACTGTATCCAATGATATACTACCAGTAGTAGCTTTTAAAAGATATATTTTTCTTTGGAGAGCGGCGGAATCTTGAGTGGATAGAATTACGAACGGCACGTTTTAAAAGTTGGAATAGGTATTGATGCATGCACATCGAGCGAGTGTAAGTATATTGTTACGCAGCACTCTTCTGAAGTCACCAAATAACTTCCTGCAACTGTTTGGTGAGAAGGATTGCTCTTGAATCGGCCAACCAGTTAAGCAGTACAAGCTGTTTGAAGTGCTAGTCAGGCAGAGCTGAAATCTGGACTTTAAAAGGCTAAGACGGCGTCAATGTTACATGTACTCCCCTTCCTTTTGCTGAAAATGAGCTTCAATTGATAGCGTTCGCAAAATGTTAATTAACCTATCTTACGATTTGTTAAGTAGATGTCGCTGCACCGTAAACAAATTTGGCAAAATATGGATGTAATATATCCTGGGATTTGAATAGATATGCAAAGACCCGTAATCCAAATTACGGACAGGGTACATCACATCTATCGCAAAGGGTCGTGACAGGGTGGTGTGTGCAGTTCAATTAAAACAAACATTCCATTCCATTCGCATCATACGTGTACGGAGAGGTGGTTCTGTTGTGAGTTGCCATCTTGAAGAGCAGACGCTGCAAATGAACACGGACTGGGTGGTTCCAGTGATTGGGGGTTTGTCAAAGCAAATATCGGCGACCTAGTTTCATGTCAATTTAGATCACTTTCCCATTTCCTCAACTCTACTCAAGTTGTTCTATCCACGACCGCCATGCGCTCAAGCTCGCTTCTACTAGTCCTTACCGCTGTCCTAGTCTCGACCGGCGACACTGTCTTGGGTGCTATTAGCGAAGATACTGACGCACTTTTCGCTGAGGCTTCCTTTGTTGTACCACCCCTCTTAATAAGTGCAGACAAGAGAAGTCGACTTCTCCGCTGGCATCAAGATGACAAGGAAGAGAGGGGCAATGTTCTGCGGACATCAGAGGAAATGATCCAAAGGTGGCTAGGAAAAGGCCGTATTCCAGCGCAGATTAAGCAAATATTGAAAGTCACGGACCAGACCTCGGAAACCGACGCAGCATACCTGCTGTGGAGACAGTATGTCTCAAGATACCAGGCTGAGTACAGCCAGTTCAAACCAGTTTGATAACCTCTGCCAAGATTGTCACCACCTTGCTTGTTGATCATCAGCAGTGGCAGAATGGCAGTCCCCTATATCGTGGAGATTACAAAAGCAAATTAAGTCAGAAATGTACTTCGTCTTTGACTTGAGAAAAGAGTTTATTTTTAATTGGGCTACTCTAGTGGCACACATCCTATCGAAATCCATTTTTTTCTGGTTGTGCTGGCAGTAAATGAGCCAGTCCCATTGCGCTTCGGCTGCGGAGTTAAGACATGTTGTTTACACTTAGAGATCATAGTGTAGCCGATGTTAATGTGCATAGCCACTTGCACGACAGTTTCACCCAAAAGAACACGTTCGACAGCGCTGTAATTAGCTCTACATATGCCATTATTTAGTTCCGTGCTCAACTAAATTAAACTACACTCAGCGCCAGCTATTGGCCTAACGATAGAAATTGCTGTTTAGATATGCCAGCGCTTTGGTTGGGTGAAATGCGGGAGCTGTGCAATCCATCACATGGTCAGCATACAGCGCCACATAAATCGGTCACCTAAGACTTTACAAAATTCAAGTCTAATGTATGGCAACGATAGTAGCTAACACTGGCCCTCGTGTGGCTGCAAGTGAGCATCTCACGAGGTTTGTTGCCTCTATTGACACTCAATAAGTTCCAGACCTCATGTGGCACTGTACATGAAATTGAAATACTATTATTGTACCCCCCCCCCAAGCTTACATAGGTTTCCTACCGTAATATCACCCAATGATAACTGAATACCTGGACAATGGACTCCTTCAGAGTAAACTATGTTATACCCTGCCGGTCGGACTACACTACCAATAACATGTAGAACACAATGCTTAGTGAGGATAGAAAGTAGGAAGAAGCGCTCAGTGTTGCTCCGCGTAGTTTTTGCGCCTCCACAGCTGCATTAATGCGTTACCATCATTTCCAGTTTATACAAATATCGTTTGTGTGATTGTGTTAGCTACTATCAACTCCATACATTATACTTGAATTGTGGGTGGCCGATTTATTTGGCGCGGTGCCAAAACCACCTCGCTGTATGCACCATGTAGCGGATTGCGAATTTACACAGCTCCCGCATTTCTACCAATTAAAGCTCTGACATTTCTAAACAGCAATTTCTAGCGTTAAAGTGATGGGTTAAGGCCATCAACTGGCCGCCCTGCGCGTTAGGGTCCCTAATAAAATAATTCTCCTAAAAACTTTTTAAATTTAAATATTAATTTTAAGCTTCAATTCATTGCTGAATTGCACCAGTTCATATATGAATTTATAGCCTATTGGCTCCACAATCAGCAGCACCACCCTTAGCCATCCACCTTTCGTTGTGTATGCTCCCTATCAGCTCTATATACTTCAGTCATTCTCAAATTATCTTCCAAGCTCTCTACTAGCCACCTCCAAGCTCTCAGCCAACTTCTCGGTCCGCAATGGCTCTCACGAGTAGTCAGATCTGCTCCATGCTTTTCCCTGCAGTTCGAGACAACATGCATACCTGCACGACATGTGGCAAGACCTACATGACGGGAATAGCTACACAAACCCACATAATCACCTGCGGCGCAGCCATGCCGACTACGAGCAATAGCTCCAAGAAGCAGCACGCTGTCAAACCCACCTAAACCTACGCCTCGTCTGCCAGCGAGCTCGAGATCTCTACCGCTGGCTGGAGTGGGCTACCTCCGGACGGCTCCCGTTCGAGTTTGTTGAGCACCGCCTCACGAGACTGAATTCCGCTTTCTCTACAGTCTCTGACGACACTCTGTCAAAGTGTGTAAGGCTAGTCTGCGAGGCTGTCGAAGCCCGAGTCGCGGACGAGCTTCTTGAATCGTTTGGACTCGTACTGGACCGCTGGACTAGTAGCAGTCGCCACTATGTAGCAATCATTGCGGTGTACGACACAGTTGGTAATGCCGGTATTACTAGTATTCGGACTTCAAGTGACCTTTTCGACGTCTTGGAGTGCACGTCCCGTCGGCTCTTACTTTTGTCGTTCTCGCCTGTTAAATCCGAAGAAGATCTAAGTGCACAGAGCCAGCTTGACATCATTGCAGATACAACAAGCCCTGGGACTTAGTTAAGTTCATGGCGGGAGATAACGTCTCGGTGTACCAGTATATTAGTAGCAAGGAAGGCACTATTCCCTTGATCGGCTGTGCTAGCCACATATTTAATCTGGTCGTGAAGGTTTTTTTAAAGAAGGAGGACGAGCTGATGACGAAGGTTCACGCGCTGATGTCGAAGCTTCGGATTATCAAGTGTAGATATATCTTACGCCGCGTCTCTCATCTGTCTCCGCTCCTGCAGAATTATAACAGATGGTCGAGTACGTACGAGATGGTCGAGAGGTACGTGAAGCTCCACCGTCCGTTGTTCAACTGGGTCACGGAATGCTTGTTGAGCAAGGAATGCAGCATTTTCCGCTGCGGCGGGGCGAGCACGAGCGCGTCAAGGTGTTGATCAATGACTTTACTGTTTTTGAGGCGGTCACTAGGACGAAACAGAAGTCTACTCTGACATCGGCTGTGCGACGTCTTTTCGGATAAGTCATCAAGCAATACCGGTCCCTGAAGCCTCGGTTAGCTGCGAGAGCTGCCTTCGTTTACTATCCCGTTTTAGAGCAAAGTGTGGTCAAGCTACAGCGGAGTGAGGCCCTAAATTTGGCTGAGAGGATGGCCTGTGCAGAAATTAGAGCGCCAAGCTTGGAACAAGCACGAATGAAACCCGCACTGCGGGTCTCACTCNTTTTTTTATCAATCTGAATCAACCAAAGTTTTCTTTTGGCCAAACATTTATTCTACTGATTACTACTAGTAGCGCTAGGACAGCAGTACTAACCAGTCGCCCCAAGAAGCTCTAAAATTTAAGAAACGCGGTGCACATATGAAAAGATTAAAATTTGAAAGATCAGAATTCAAGCTATCCCAGAACGTTCCAAGCTGGTAAAGCTCGCAGCTAGAAGCTCGTGACTAGCGCCGAGGAAAGTATATCCAGGGAGGCCAGCTAGAAGTTCTGTATGGGCAGTCTCACTCAGGTCAATTCGTTCGCAAAAAGCTGCAAAGTGGCACGCACAGCAGCATACGCCGTGTCCATGAGGCTACACGAAATACGGATGTCACCTTCTACGGCGTTTCAATGCCAAGTTTCTATGCTATTATAAATCACCCTGAGTTTAGTTTGCTGTCGTTTCTAAAACTATATTAGCCACCGAACGAAAAAGAGCTTCAAAACAGCTCCACATGTTTCTTTCTTAAATTCAAAATTTTGTGGGAGTTGTAAATGTGCAATTTTAGATCGAGTAGCTAGAAAAAAGTTGCTACTACATTTTGACGCTGACAGAACTGCATCATCTAAAATTTGTAGGCACAAAACGATTATTACTACTGGACCTAGCGATGTATTTAAATTATCAGATATCAACTGTTATAACAAGATGACTACCAGTTTCAATGCTCTGATCAACAAGCAATAATGTAGCTCCATACAATATGTACTAAGAGTCAATGAACTATCTGGATACTTCGTTCCCCTTGTTTTCGACACAATGTACCCCTGTTACATAGCATCTCAACTGCCC
>Contig_420
AACCGCGATAATTTCCTAAATGAAAACCGCTATAAATTCAAATTTCTTGCTAAGTAAATATTAGCCAATTGTAAGCATGCATGTTGCACGAAGGGAGCTTTACACTTAGTTTTTTTGAATTGATCAATTCTAGCGGCAACTTTAGAACTAGCGAGTCCCTGCTTCTATCTAACGGCACTACCTAAGCGCCAGAAATACGACCTGCACCAAGGACGGCATTTAATGCAAAATGTAGCCCAGAAGCAGTGCCGATACAAGCAGCCTACTTTTTGCATGGACCTGCAAATCTGGTCTTACTTTTAGATCTAAGACAAAGAATCTGTAAGGCTCAAGCCAAGGGCAGAAGCTTAACAATTCCGTAAAGCTAGTATCGCGCGTAGAATCAATTGGCACAGTTACGATCAGTAAATAATAAACCGTTAGGCGGCCGCTTGAAGCTGTCGCCCTTACTTCTAAGTAAACAGGTACGTCCTTGTTGACTTGCTTGGGCTGACGCATGTATACATCGTATACTCCGTTCTGTATGCCTCGACATCTCCTGCGCCTACTTTGCGGCCGCAGCATCTGGACACGGCTACCTCTAATTCATGTAAAAGCATCCCTCATGCCCTGCCAGTGGCGCATGACAGAAAACGTTTCCTCGCAATAGAAATATTTCTGAATTAGATGTAACATCAATATCAGGATATTGAAAAGTGGATGATTAAATTAAAATAAAGTCCGCTGTTTCTCAAATTTCTGAGTTGCACGCACGATTTTTCTTCTCGGATGATGATTTATGTCCCTTACTTACCTGCGCAGGTATAATTTGGCTACGCGAACACGTACACCATATTTTACTTACCTGCTTTTTGTTAGATCAAGTTCAGATGACTCCTTATTTTTAAAGTGAAGGTAGCACCATACACCCTGTAAGCTCGGTTGTAGATAACTACCAGAAAATATAAATTTCGACTAGGTTACAAACCTACTTCCGAGTGGGCTTCGCTTGGAAGCTTCTGTGTGTGTCCATGACCGTATCGGGGGGGGGGGGGCATTAAGTACTAATAGCATCATGTAGCACTACCTCCGGCGAGGTATGCCTTCAAATGCTTTCAATAAGAGCTTCCCGGGCAACGCACGGCATTAGTTTTACATAAAAATCTGAGCAAAAATTGTTCAGAATTTGTTTAACCACAATTTGGACAGGTTGCGACGGGAAAAAAATCTGCGGAATCTCACCATGTAGATGCACAAACCTTGGACGAAAAACACGTATGCCGTTACAGAAGTTGAGAGAGGTGCATTTCCGGACCGTGTCACGGTCACAAAGCAGCAGATTTGATAGCGCATTACTTTCCGCGAACTTAAACGATGACCGAAGGCTGCGAAGCACTGCATCCTAGAGCTCGACAGTCGGCACGACCTCTTAATTATCCACTTGAACCACCATAAGCTCGAGTACACCAGCAGCACGACGTGGAAGCAGTCACACGTCGGTTCTTTGGAAAGATTAATGGACTGACAAAATTTCAGCTGCCAGTCTGTCCACAAAATTCGTGGCACGAAGTGACGCTTCCACGAATTCCCAAGGATACTGCACCGAGAAGAGTGTGGTCCATCCTGTTTTCGGGGGTGTAACGGGCAGATGGTCGACGCCGACTCGTGCAACTAGGGACGAAGACGGGCGACGCAGAACGGTGTTCAATTGCCAGTCCCAGGTAGTTGGTGCGAGTGTCTCAAAGGAAATCAGCTTAAAAGCTAGACGACAATTCTATCAAATGGGATTGCTTGCTAGTCCTTGGCGAAAGCGAAATCTACTGAGAACGAAGGAGTATTAGTAGCACATTTACAGCCTTTGCCTCTAAAAGGACGTGGATCCTGTTTCTTGAATGCTTAGTTAAAGTAGTACCTTCAGCCGCTAATATTCCTACATCACTCTACCAATGAATCTATCATAGCAAAGCTTCTTTTGGAGCTGATTCGTTTTTGGAAATTGACAGTTCTCGAAAATTTGTATCCGCCAATTGTATCAATCGTACTAGGTAGCGCTCAACGACTCATGGATTTAAAGAGATGGATCTTCAGCAAAACAAACTGCCTCTTACACGTAGAAAGTAAAAACTCCGCAAGATGAGCAGCTATAATTTTCCAATCTACGCACATAGCTGTCCAGCACCGAGATGACTGTGCGTATCCCATTGACGTGTTGAATTAGCAATTCTGTTAAGCGTACAGGTTCACCCACTTGGGATACTTTTTCTGATAGGCAGTAACAAGCTTGTGCCATAGCTTATATTCGCCGGTTTCGTGCATACCAACAAACTGGTTGCTGTCCTTCTTGAGTTTTAACACTTTGTATGCCCGATTAGGATCGACACCTTCTTTCACAAGCTTCTCCACGACGTTGTCAAGATTCATCTGTACCGCTTTAAGCCTCAGTCTTGTCGCGAGATACTTGTCCCCAAACCACTTCGGCATGGATTTACCGAGCTTGCTGATCAATTCTGGAATTGAAGCCCTCTCTTCGTCGACGGCATTAGTGGCCTGGTTGTATGTTGCATCAGCTCTCAACACTCGTCCGCTTCTCCGTTGGATGAGGTCCTTGGGTTTGGGTGAAGTAGCCTTGCTGTTGGCGAGCAGGGTGACAACAGCCAGGAGAAATATTATATTGAAGTAGGTACGCATACCTTGACTGAAGTGGTGGCGGACGAGGAGAGAGAAGCGCTGCTTGTTCTGTGGCTCGCTAATTGTGTTGTGACAAGNATCCAGAGACAAAACTTGCGTCCTGTTTCTATTAGAAGTATTAGAAACTTTCTAATACTTCGTTATTGATCAAAGTGAAAACTTCTCCGATAAAAGTGAGAATTGCGTGAGAACATACAAGAGAAGGGTACAGCGTATCAGCTGTTAGTTTCGTGAGAGTAAAGGACGCCAATAGACACCGATGTGACCATCAGTAGACACAGGTACTGGGCGCCAGTGTACATACATAGTCTGTGCACATGACATGTGTAATATCCACATACAGTGTGTCCCGCTTTATCGTCTTGTGTGTGGACCACACACCCTCTTTCTCTGTTGTGGCGAAACCTGCTGCCGGAGCGCTACAGGCGAACGTCACTTGCGACGTGTCGGAGCTGCCGGCAACACACGATGGCCATGGCCCACTCAACCGGTTATGTGTGGACCACACACACAAACACAGCATCTTTTCGTTCTGCAGGAGCGTTCCAAGCGGCTGTGTGAGCACTGCAGGCTGCTTAAGAAGAGTGCGGGGCGAGTTGCAGCAGCCAGACCGGCAGACTACACAAGACTGATGTTCACACTGCCCACGTGTTTAATGAAGCTCCAGGACGTGATAATTGATGTTTTTAAACCCGAAAGGGCGGGTTAAACGCTCCAAAAATGTGTTCAGCCATCATTGTGAGTGCATTAAGCTCAATACAATCTAATACTTCGAAGTAGAATAAGAAGTATCATTAAAAAGACTGAAGCTTTATTGACAAGCATGATAATACCAACACTGCTGTATTACGACGACTTGTAGCGTTTGTAGGATTCTTCAGATGCTTCTTCAATTCTGCGATAGTACTCTTGTCGGAATTTTCTCGCCTCTTTTGCATTGAAGCAGTTTGTTGTCCACGCCTTTAACTTCGACTTAATTAAGATGGGTTTCGACGAAAACATGTCTTTCTCCTTCACTATGCATTTTTTTGCAACTTCCTCCATGTAATAAAGCATGAAGATTCCACAGTCAACCGTATTCCTCTGCTGGGGCTTTGTGTTACAAACACCGTGGCTCTAGTCGCATCTTCGGAGGTAGTCATCCCGTTTAAAGCGCTCTTTGGCTATTACCAATTTCACGGCTTCAAATGCGTAGGCCGTGTCGTGGTAATCTTTCATAGAATTGACATGATACAAACCTGCCGTGCCATTTTGCAATGCATTAGCCACAACGACAAAACTCCAGTGGTCATTTCCGGTAATAGGAACTAGTACAAATGGGTAACTAGCCCATTCTACCAGACCGGTCAGTTGTTCCATGCGAGCAGCTCTTTTGACTGCAACTGTCGATGTTCGGGCAAGGTCAATTGTCTTGTACGTTGAAGTTCCACAAACAAATACAGAACCAGGTTCAGATTTGATGTAGCGATGAACGTAGTAGTCAACCGCAGTCTCTGTTAGCCATCCACCAGGCAAAATACTTTTGAGGTCGTCAGGAAAAATACAAATATACGTTTTATCGTTTCTCCATTCAAGCACTGTTGCAGTCTTCGAGTATCGCTTTCGAAAAAAGCGGTGTCCCGCGGTCTGGTGGACATTTCCATCTGTCTTTGTGATGGGTAAATCAGCCTTAAATAAGCTTTCTTCTGAGTCATCAGTATCACTACTAGATACTGAATTTCCATCAGGGCTGCTGAAAATGCTGTCATCGCCACTGGCAATAGCACCACTACTACCTAAAACGTCACATCCAGAGTCAGGAATTGTTTTGCCTCCGAAATTATTCCCGTCCCCACCCGAAATATTTCTATAAGCAGCGCCGTTCACACAATGTTCACCGACGCTTGCATCGCTAATTCTGGGGCTAACTCCACCTCCATCGGATGCTGCATCATGATATGTACCACCAGCAATCCAACTTGCACCTCCAACATTGGATAGTGTACCACTAGCAGTGGAGTTTGTACTCCCATCAGGAGTTGCAATATCACCGGTTATTGCGACATCACTACCCGAAATATTACCCCCGCCACAATTTACACCACCACACGAATTACTATCCTCGCCAATAATTACACCATCACCCATAATATTGTCCTCGCCAATAACTAGATCATCAGCCGCAATATTGTTTCCGCCAATATATCCATCACCACCCGAAATGAAGTCGCTGCCACCTGAGCTTGTACCCCCTCCACTTGAACTTGTACCCCCCCCACCCAAGACATCAGTATCGGCAGCCAAACAATTGCCGTCTTCACCTTGAATCTCTGCGCTATCACCGCTGCCATGGACACGGCTAGAGTAGTACTTGATGAACCTTTCCAYCCACGTTTCTTGGGAATGACGGTTGGGAATATCTTGCTGGAATTCTTCCAACTGCCGGCAATAGACCAACAACTCTGAGAATCTGCAAACACCTTTTTCTCGAAGGCAAACGTGAAAGTACCTCAGTACTATACCTTCGTACGGTCTCATTTTCCTTGACGGCCCAGCCCCCTTGCGTCGGGTGCGATCTGAGCCTGTAATAGAATCCAAATTTTCCCAGTATCGCTTCTTCCAGTCACGCAGCGTCTGGGGCGAAACTCGTAGCTGCCGCGCAGCTTCTTCGAGGCTCCACTCAGAACGTTCCTTCCACTGCTTCAGGAGCGCGATTCGCTCCTTTTCCGTCCTCTGCACATTCACCCGTTTCCCCATGCTTAAAATCCCCTTGCGTTAAATCTAAAATGGGGCTATCTCCCAACCAGTCACAATGAGTATCAGATTTATCAGAATAATTCTGAGGCAACAACCTAACGTGATTCTGAGACCACGAGCTAAAATGAGAACACGAGCTAAAGTGAGACCACGAGCTAAGGTGAGTCTGATAACACGAGCTAAAATGAAACCACAAGCTAAGGTGAGTCTGATAACACGAGCTAAAATGAGACCACGAGCGAAGGTGAGTCTGATAACACGAGCTAAAATGAGACCACGAGCTAAGGTGAGTCTGAGAACACGAGCTAAAGTGAGACCAGTAGCAAAGGAAAGTAAAGCGAAATTTGGCAGACCCTACCTGATCTTACTAAGCTTGAATATGGTAAGTACTAGCTCTTACTTGGTGACAATTGTAGCATGCTATTTTATAACCACAGATGTAGTAGACATC
>Contig_423
TGATTCCTGTGATCAATTTTCTCTTCAATACATGTACCTGGGAGAGACAAACGAAGTCAAGAGATGCTCCGTTAAGTGCCTAGTTCGGAATAATAGTTAAGTCGGAGTTCCGAGGCTCAAAACCGAGTTCCGAACCGGTTCCAAAATGATGCCGTACTTACTAGAGCTGCTGTGGTGCTTCAATTTAATAGTGAATTGCAATTATTTGATGAACTGTGGGAACCCGGGTTCCAAATTTTCGGAACCAAATTTTAATAACTAGAAGGGCTGTGGTCACATTGGCATCTTCCGTTGGTGCTCGGGTTCCGAGTTCCTATACTTTTGTATATAAATATTTTAAAATTTATAGAGGGGGGGTAGGGGGTAGGAGAGAAAGAAGATATAGAGAGACAGTGTATCGTTTTTTTTGTGGAACTTGGGAACTCAGTCCCGCATGGTGTATAAAACCTACCATGATCATAATTGTTGATGTTACGTCAGTTCGGTGACATGGAACCGGTTCAGATCATGTTTAGGAACTTTGCTCACTACTGAATTTTAATAACTACAGTCACTCTGGTGGTTCCTCGTTCAAAGTGACTTGATCATACAATGTATGGGATACGGTTTAAGTTTCGGAACTTCAGAACTACTGGAATTAGATAACTACACCTGCTCTAGTGACGCATTTGTTAAAGTGACAATTCTGACAATGCCTGAGAATTCACATAAGGATAACGCTGACTCGCGTTTTCTTTCTATTAGCGTACGCTAGTGGACGGACTGCATTGATTATGTTACATCGTCCGCTCAACCTGTGCATTTCTGACAAAAATACTCCTCAATATATAGAAACTAAATAATAGTGAGTTTATCTTGAGCGATAAAAAATAAATATATAGAAATAACAATGTGCAAGTACATCTTCCCAGAAGACCACGCAAAGGCGAGCCAACAGTGCGGCTCAAAAGGCGATTGGTGCCGACACCACGCGAAGTATCAGCCAGTAGTTGCTGAATCAGTGATTGCTAAACTAGTAGTTGCTGAACCAGTGATTGCTGAACTAGTAGCTGCTGAACATGTAGTTGTTGTGCCTGCAGTTGCTGAACCAACGATGACCAAGTCTATTGAAGAAATTTATGGTGAGCATTGCATTCAGCACATCAAATCTGTTGATAAATACGATGAAACCAAGTTGGGAGATTCGCGCGTGTTGTCACCAAGTAATTGGATCAAGTCGAAGATGCACGCAGTTGGGGATTCCATCAACTACAAGCACAGTGATGATGGCACACCTGACTTTGGCAACGACGGATACACGTACCTTTTGCAATATCAATTTAATGAACTGGATGAATCGCAGATGCTTGATAATTTCTTCTTTAAGTCCAATGAAGACCGTGAATCATTTGAACAAGCAAACGTTGAATGCGGTGTGGAATACTTCCTTGCAACTCAATCCTACGATGAGCGATTGTATCAATTGTGCATGATGATTCGAGGCGATTTGTTCTCCAACGACCAAAACGTGTGGAATCTCGCTGGATTCTTCGCTCGTCAACCTCATTCTGATTGGCATTTAGTGCGCAAGACCTATCTCTGTGTGCTCAAACAAAAAGTAGAGCGTTTCAACAAGGAGTATGCTACCAAAGAATTTGATGGTTGGTTTGATTCCAAGTATAATCCATCACTGAACGAAGGCAAACTGAAAGGGATTGCTGCTGGTTGTGATTCTGCTGCATACAAGCAATAGAAGGATGACTGTGAAGTCAAGGAGCCAGGGAAAGCAGCTACTTCGAAGACGTTTGAGCTTTCTACACCTGATCAAGATTTCGAATTGACATTCAAGTCTGAGCGGAAGCTGGCAACACTAACTCAGCTGGTGGAATTAACTGGTCGAACAATTAATGACATGCGTTCAGCCATGGTTGATACGTCATTTGAGAACGATGAGCTTGAATATTGGGCGGAGAAGTATCTAGTGATCGAGAACAAGCCCAATCGTGACTTTGATTTAAATCAATGTGGTAGCTCAGTGCTACTATAGTAGTACTACGCATGAGAAAAGTGCTGCCACTGATGTCGCTGCAAGAATGCTGCGGTGGCCATCCATTTTAAGAAAGCAACTCGGAGAGGATGACTGGAGGAGGTCTGCTGTCGCACTTTTGAATTGCGAATTGAATTGCTCTTCTTGTGTATTAAACACAATTTTCTAATAGTGACTAGACATTAGTTTTTATAAGTGAATAGGGCTACAAAAACCATTATTAGCTGCGAACTTAAGTGTACTGTTTTTTTGTTCAATAACTGTCTGGAAATATGTACTGGATCGGTAGCTATATCCCAGCGTTATTTGTACAGACTGGAAGAAAACAGTACAAAGCGGAACTTCCTCGTGCTCCAGCATGTAGTACGGCTCTGTCTTCGTCCGACACCTCATTCTGCAATCTGCTCGCACTCTCTCATTTCGACTCAAGTGCCCTAGCTGTTGACCCAAACGACAAAAAAATGCGCCTCACATGCATCCTTGCAGTGCTAGTCGCGGTCACTTTCCACGCCACTGGTAATGCCAATTCTGCGGTTGCGGGCAAAGCTTCGAATGAATATGATGTTGACATGATCACCACGACCGCAATTTTCGTCGAGAATCCACGACGAAAGCATCTCTTCATACTCGGTGCTGATGCCACCTCACAAGAAGCCTTTAACCGTGTGGTCGTGCTTCATCCACGTGGCTTCCCCCTTCTTCCGCGCCAAGTAGAGCGTCAACCTGGCTGGATCAACTTTGAAGCGATCATTGACGTCTTTCTTCTCGTTCACAATGGCCTTCTGCAGCGCGCTCACTTTCGCATTGCTCGCTATCTTCACGGGAAACACAGTCCCTTCGCCGTATACCGCGCACTCCAACTCGACCTCTGCCATCTTCGTGCGGAAAGTTCTCGACTGAGCAGCAGCACTCATTCACGCAGCACACCGCACCGTTTTAGCCAATCACATCACTCCAAAATAATTATTTTTATTTCTGACAAAAATATTCCTCAATATATAGAAACTAAAAATTAGTGAGTTCATCTTGAGCGATAAAAAATAAATATATAGAAATAACAATGTGCAAGTACATCTTCCCAGAAGACCACGCAAAGGCGAGCCAACAGTGCGGCTCAAAAGGCGATTGGTGCCGACACCACGCGAAGTATCAGCCAGTAGTTGCTGAACCAGTGATTGCTAAACTAGTAGTTGCTGAACCAGTGATTGCTGAACTAGTAGCTGCTGAACCTGTAGCTGTTGTGCCTGCAGTTGCTGAACCAACGATGACCAAGTCTATTGAAGAAATTTATGGTGAGCATTGCATTCAGCACATCAAATCTGTTGATAAATACAATGAACTCAAGTTGGGAGATTCGCGCGTGTTGTCACCAAGTATTTGGATTAAGTCGAAGATGCACGTAGTTGGGGATTCCATCAACTACAAGCACAGTGATGATGGCACACCTGACTTTGGCAACGACGGATACACGTACCTTTTGCAATATCAATTTAATGAACTGGATAAATCGCAGATGCTTAATAATTTCTTCTTTAAGTCCAATGAAGACCGTGAATCATTTGAACAAGCAAACGTTGAATGCGGTGTGGAATACTTCCTTGCAACTCAATCCTACGATGAGCGATTGTATCAATTGTGCATGATGATTCGAGGCGATTGGTTCTCCAACAACCAAAACGTGTGGAATCTCGCTGGATTCTTTGCTCGTCAACCTCATTCTGATTGGCATTTAGTGCGCAAGACCTATCTCTGTGTGCTCAAACAAAAAAGTAGAGCGTTTCAACAAGGAGTATGCTACCAAAGAATTTGATGGTTGGTTTGATTCCAAGTATAATCCATCACTGCACGAAGGCAAACTGAAAGGGATTGCTGCTGGTTGTGATTCTGCTGCATACAAGCAATAGAAGGATGACTGTGAAGTCAAGGAGCCAGGGAAAACAGCTACTTCGAAGACGTTTGAGCTTTCTACACCTGATCAAGATTTCGAATTGACATTCAAGTCTGAGCGGAAGTTGGCAACACTAACTCAGCTGGTGGAATGAACTGGTCGAACAATTAATGACATGCGTTCAGCCATGGTTGATACGTCATTTGAGAACGATGAGCTTGAATATTGGGCGGAGAAGTATCTAGTGATCGAGAACAAGCCCAATCGTGACTTTGATTTAAATCAATGTGGTAGCTCAGTGCTACTATAGTAGTACTACGCATGAGAAAAGTGCTGCCACTGATGTCGCTGCAAGAATGCTGCGGTGGCCATCCATTTTAAGAAAGCAACTCGGAGAGGATGACTGGAGGAGGTCTGCTGTCGCACTTTTGAATTGCGAATTGAATTGCTCTTCTTGTGTATTAAACACAATTTTCTAATAGTGACTAGACATTAGTTTTTATAAGTGAATAGGGCTACAAAAACCATTATTAGCTGCGCACTTAAGTGTACTGTTTTTTTTTTTCAATAACTGTCTGGAAATATGTACTGGATCGGTAGCTATATCCCAGCGTTATTTGTACAGACTGGAAGAAAACAGTACAAAGCGGAACTTCCTCGTGCTCCAGCACGTAGTACGGCTCTGTCTTCGTCCGACACCTCATTCTGCAATCTGCTCGCACTCTCTCATTTCGACTCAAGTGCCCTAGCTGTTGACCCAAACGACAAAAAAATGCGCCTCACATGCATCCTTGCAGTGCTAGTCGCGGTCACTTTCCACGCCACTGGTAATGCCAATTCTGCGGTTGCGGGCAAAGCTTCGAATGAATATGATGTTGACATGATCACCACGACCGCAATTTTCGTCGAGAATCCACGACGAAAGCATCTCTTCATACTCGGTGCTGATGCCACCTCACAAGAAGCCTTTAACCGTGTGGTCGTGCTTCATCCACGTGGCTTCCCCCTTCTTCCGCGCCAAGTAGAGCGTCAACCTGGCTGGATCAACTTTGAAGCGATCATTGACGTCTTTCTTCTCGTTCACAATGGCCTTCTGCAGCGCGCTCACTTTCGCATTGCTCGCTATCTTCACGGGAAACACAGTCCCTTCGCCGTATACCGCGCACTCCAACTCGACCTCTGCCATCTTCGTGCGGAAAGCTCTCGACTGAGCAGCAGCACTCATTCACGCAGCACACCGCACCGTTTTAGCCAATCACATCACTTTAAAAAATTATTTTTATTTCTGACAAAAATATTCCTCAATATATAGAAACTAAATAATAGTGAGTTCATCTTGAGCGATAAAAAATAAATATATAGAAATAACAATGTGCAAGTACATCTTCCCAGAAGACCACGCAAAGGCGAGCCAACAGTGCGGCTCAAAAGGCGATTGGTGCCGACACCACGCGAAGTATCAGCCAGTAGTTGCTGAACCAGTGATTGCTAAACTAGTAGTTGCTGAACCAGTGATTGCTGAACTAGTAGCTGCTGAACCTGTAGTTGTTGTGCCTGCAGTTGCTGAACCAACGATGACCAAGTCTACTGAAGAAATTTATGGTGAGCATTGCATTCAGCACATCAAATCTGTTGATAAATACGATGAACCCAAGTTGGGAGATTCGCGCGTGTTGTCACCAAGTAATTGGATCAAGTCGAAGATGCACGCAGTTGGGGATTCCATCAACTACAAGCACAGTGATGATGGCACACCTGACTTTGGCAACGACGGATACACGTACCTTTTGCAATATCAATTTAATGAACTGGATAAATCGCAGATGCTTGATAATTTCTTCTTTAAGTCCAATGAAGACCGTGAATCATTTGAACAAGCAAACGTTGAATGCGGTGTGGAATACTTCCTTGCAACTCAATCCTACGATGAGCGATTGTATCAATTGTGCATGATGATTCGAGGCGATTGGTTCTCCAACAACCAAAACGTGTGGAATCTCGCTGGATTCTTTGCTCGTCAACCTCATTCTGATTGGCATTTAGTGCGCAAGACCTATCTCTGTGTGCTCAAACAAAAAAGTAGAGCGTTTCAACAAGGAGTATGCTACCAAAGAATTTGATGGTTGGTTTGATTCCAAGTATAATCCATCACTGAACGAAGGCAAACTGAAAGGGATTGCTGCTGGTTGTGATTCTGCTGCATACAAGCAATAGAAGGATGACTGTGAAGTCAAGGAGCCAGGGAAAGCAGCTACTTCGAAGACGTTTGAGCTTTCTACACCTGATCAAGATTTCGAATTGACATTCAAGTCTGAGCGGAAGTTGGCAACACTAACTCAGCTGGTGGAATGAACTGGTCGAACAATTAATGACATGCGTTCAGCCATGGTTGATACGTCATTTGAGAACGATGAGCTTGAATATTGGGCGGAGAAGTATCTAGTGATCGAGAACAAGCCCAATCGTGACTTTGATTTAAATCAATGTGGTAGCTCAGTGCTACTATAGTAGTACTACGCATGAGAAAAGTGCTGCCACTGATGTCGCTGCAAGAATGCTGCGGTGGCCATCCATTTTAAGAAAGCAACTCGGAGAGGATGACTGGAGGAGGTCTGCTGTCGCACTTTTGAATTGCGAATTGAATTGCTCTTCTTGTGTATTAAACACAATTTTCTAATAGTGACTAGACATTAGTTTTTATAAGTGAATAGGGCTACAAAAACCATTATTAGCTGCGCACTTAAGTGTACTGTTTTTTTGTTCAATAACTGTCTGGAAATATGTACTGGATCGGTAGCTATATCCCAGCGTTATTTGTACAGACTGGAAGAAAACAGTACAAAGCGGAACTTCCTCGTGCTCCAGCACGTAGTACGGCTCTGTCTTCGTCCGACACCTCATTCTGCAATCTGCTCGCACTCTCTCATTTCGACTCAAGTGCCCTAGCTGTTGACCCAAACGACAAAAAAATGCGCCTCACATGCATCCTTGCAGTGCTAGTCGCGGTCACTTTCCACGCCACTGGTAATGCCAATTCTGCGGTTGCGGGCAAAGCTTCGAATGAATATGATGTTGACATGATCACCACGACCGCAATTTTCGTCGAGAATCCACGACGAAAGCATCTCTTCATACTCGGTGCTGATGCCACCTCACAAGAAGCCTTTAACCGTGTGGTCGTGCTTCATCCACGTGGCTTCCCCCTTCTTCCGCGCCAAGTAGAGCGTCAACCTGGCTGGATCAACTTTGAAGCGATCATTGACGTCTTTCTTCTCGTTCACAATGGCCTTCTGCAGCGCGCTCACTTTCGCATTGCTCGCTATCTTCACGGGAAACACAGTCCCTTCGCCGTATACCGCGCACTCCAACTCGACCTCTGCCATCTTCGTGCGGAAAGCTCTCGACTGAGCAGCAGCACTCATTCACGCAGCACACCGCACCGTTTTAGCCAATCACATCACTTTAAAAAATTATTTTTATTTCTGACAAAAATATTCCTCAATATATAGAAACTAAAAATTAGTGAGTTCATCTTGAGCGATAAAAAATAAATATATAGAAATAACAATGTGCAAGTACATCTTCCCAGAAGACCACGCAAAGGCGAGCCAACAGTGCGGCTCAAAAGGCGATTGGTGCCGACACCACGCGAAGTATCAGCCAGTAGTTGCTGAACCAGTGATTGCTAAACTAGTAGTTGCTGAACCAGTGATTGCTGAACTAGTAGCTGCTGAACCTGTAGTTGTTGTGCCTGCAGTTGCTGAACCAACGATGACCAAGTCTACTGAAGAAATTTATGGTGAGCATTGCATTCAGCACATCAAATCTGTTGATAAATACGATGAACTCAAGTTGGGAGATTCGCGCGTGTTGTCACCAAGTAATTGGATCAAGTCGAAGATGCACGCAGTTGGGGATTCCATCAACTACAAGCACAGTGATGATGGCACACCTGACTTTGGCAACGACGGATACACGTACCTTTTGCAATATCAATTTAATGAACTGGATAAATCGCAGATGCTTAATAATTTCTTCTTTAAGTCCAATGAAGACCGTGAATCATTTGAACAAGCAAACGTTGAATGCGGTGTGGAATACTTCCTTGCAACTCAATCCTACGATGAGCGATTGTATCAATTGTGCATGATGATTCGAGGCGATTTGTTCTCCAACGACCAAAACGTGTGGAATCTCGCTGGATTCTTCGCTCGTCAACCTCATTCTGATTGGCATTTAGTGCGCAAGACCTATCTCTGTGTGCTCAAACAAAAAGTAGAGCGTTTCAACAAGGAGTATGCTACCAAAGAATTTGATGGTTGGTTTGATTCCAAGTATAATCCATCACTGAACGAAGGCAAACTGAAAGGGATTGCTGCTGGTTGTGATTCTGCTGCATACAAGCAATAGAAGGATGACTGTGAAGTCAAGGAGCCAGGGGAAAGCAGCTACTTCGAAGACGTTTGAGCTTTCTACACCTGATCAAGATTTCGAATTGACATTCAAGTCTGAGCGGAAGCTGGCAACACGAACTCAGCTGGTGGAATTAACTGGTCGAACAATTAATGACATGCGTTCAGCCATGGTTGATACGTCATTTGAGAACGATGAGCTTGAATATTGGGCGGAGAAGTATCTAGTGATCGAGATTAAGCCCAATCGTGACTTTGATTTAAATCAATGTGGTAGCTCAGTGCTACTATAGTAGTACTACGCATGAGAAAAGTGCTGCCACTGATGTCGCTGCAAGAATGCTGCGGTGGCCATCCATTTTAAGAAAGCAACTCGGAGAGGATGACTGGAGGAGGTCTGCTGTCGCACTTTGAATTGCGAATTGAATTGCTCTTCTTGTGGTAAAATTAAAGAAACACAATTTTCTAATAGTGACTAGACATTAGATAAATACGATGAACCCAAGTTGGGAGATTCGCGCGTGTTGTCACCAAGTATTGGATCAAGTCGAAGATGCACGTAGTTGGGTTTTCCATCAACTACAAGCACAGTGATGATGGCACACCTGACTTTGGCAACGACGGATACACGTACCTTTTGCAATATCAATTTAATGAACTGGATAAATCGCAGATGCTTGATAATTTCTTCTTTAAGTCCAATGAAGACCGTGAATCATTTGAACAAGCAAACGTTGAATGCGGTGTGGAATACTTTCCTTGCAACTCAATCCTACGATGAGCGATTGTATCAATTGTGCATGATGATTCGAGGCGATTGGTTCTCCAACAACCAAAACGTGTGGAATCTCGCTGGATTCTTTGCTTGTCAACCTCATTCTGATTGGCATTTAGTGCGCGAGACCTATCTCTGTGTGCTCAAACAAAAAAGTAGAGCGTTTCAACAAGGAGTATGCTACCAAAGAATTTGATGGTTGGTTTGATTCCAAGTATAATCCATCACTGCACGAAGGCAAACTGAAAGGGATTGCTGCTGGTTGTGATTCTGCTGCATACAAGCAATAGAAGGATGACTGTGAAGTCAAGGAGCCAGGGAAAACAGCTACTTCGAAGACGTTTGAGCTTTCTACACCTGATCAAGATTTCGAATTGACATTCAAGTCTGAGCGGAAGTTGGCAACACTAACTCAGCTGGTGGAGTTAACTGGTCGAACAATTAATGACATGCGTTCAGCCATGGTTGATACGTCATTTGAGAACGATGAGCTTGAATATTGGGCGGAGAAGTATCTAGTGATCGAGAACAAGCCCAATCGTGACTTTGATTTAAATCAATGTGGTAGCTCAGTGCTACTATAGTAGTACTACGCATGGGAAAAGTGCTGCCACTGATGTCGCTGCAAGAATGCTGCGGTGGCCATTCATTTTAAGAAAGCAACTCGGAGAGGATGACTGGAGGAGGTCTGCTGTCGCACTTTTGAATTGCGAATTGAATTGCTCTTCTTGTGTATTAAACACAATTTTCTAATAGTGACTAGACATTAGTTTTTATAAGTGAATAGGGCTACAAAAACCATTATTAGCTGCGAACTTAAGTGTACTGGTTTTTTGTTCAATAACTGTCTGGAAATATGTACTGGATCGGTAGCTATATCCCAGAGTTATTTGTACAGACTGGAAGAAAACAGTACAAAGTGGAACTTCCTCGTGCTCCAGCACGTAGTACGGCTCTGTCTTCGTCCGACACCTCATTCTGCAATCTGCTCGCACTCTCTCATTTCGACTCAAGTGCCCTAGCTGTTGACCCAAACGACAAAAAAATGCGTTTCACATGCATCCTTGCAGTGCTAGTCGCGGTCACTTTTCCACGCCACTGGTAATGCCAATTCTGCGGTTGCGGGCAAGGCTTCGAATGAATATGGTGTTGACTTGATCACCACGACCGCAATCTTCGTCGAGAATCCACGACGAAAGCATCTCTTCATACTCGGTGCTGATGCCACCTCACAAGAAGCCTTTAACCGTGTGGTCGTGCTTCATCCACGTGGCTTCCCCCTTCTTCCGCGCCAAGTAGAGCGTCAACCTGGCTGGATCAACTTTGAAGCGATCATTGACGTCTTTCTTCTCGTTCACAATGGCCTTCTGCAGCGCGCTCACTTTCGCGTTGCTCGCTATCTTCACGGGAAACACAGGTCCCTTCGCCGTATACCGCGCACTCCAACTCGACCTCTGCCATCTTCGTGCGGAAAGTTCTCGACTGAGCAGCAGCACTCATTCACGCAGCACACCGCACCGTTTTAGCCAATCACATCACTTTAAAATAATTATTTTTATTTCTGACAAAAATATTCCTCAATATATAGAAACTAAAAATTAGTGAGTTTACATCTTGAGCGATAAAAATAAATATATAGAAATAACCAATGTGCAAGTACATCTTCCCAGAAGACCACGCAAAGGCGAGCCAACAGTGCGGCTCAAAAGGCGATTGGTGCCGACACCACGCGAAGTATCAGCCAGTAGTTGCTGAACCAGTGATTGCTAAACTAGTAGTTGCTGAACCAGTGATTGCTGAACTAGTAGCTGCTGAACCTGTAGTTGTTGTGCCTGCAGTTGCTGAACCAACGATGACCAAGTCTACTGAAGAAATTTATGGTGAGCATTGCATTCAGCACATCAAATCTGTTGATAAATACGATGAACTCAAGTTGGGAGATTCGCGCGTGTTGTCACCAAGTAATTGGATCAAGTCGAAGATGCACGCAGTTGGAATTTCCATCAACTACAAGCACAGTGATGATGGCACACCTGACTTTGGCAACGACGGATACACGTACCTTTTGCAATATCAATTTAATGAACTGGATAAATCGCAGATGCTTGATAATTTCTTCTTTAAGTCCAATGAAGACCGTGAATCATTTGAACAAGCAAACGTTGAATGCCAGTGTGGAATACTTCCTTGCAGCTCAATCCTACGATGAGCGATTGTATCAATTGTGCATGATGATTCGAGGCGATTGGTTCTCCAACAACCAAAACGTGTGGAATCTCGCTGGATTCTTTGCTTGTCAACCTCATTCTGATTGGCATTTAGCGCGCAAGACCTATCTCTGTGTGCTCAAACAAAAAAGTAGAGCGTTTCAACAAGGAGTATGCTACCAAAAAATTTGATGGTTGGTTTGATTCCAAGTATAATCCATCACTGCACGAAGGCAACTGAAAGGGATTGCTGCTGGTTGTGATTCTGCTGCATACAAGCAATAGAAGGATTGACTATGAAGTCAAGGAGCCATGGAAAACAGCTACTTCGAAGACGTTTGAGCTTTCTACACTTGATCAAGATTTCGAATTGACATTCAAGTCTGAGCGGAAGTTGGCAACACGAACTCAGCTTGGTGGAGTTAACTGGTCGAACAATTAATGACATGCGTTCAGCCATGGTTGATACGTCATTTGAGAACGATGAGCTTGAAATATTGGGCGGAGAAGTATCTAGTGATCGAGAACAAGCCCAATCGTGACTTTGATTTAAATCAATGTGGTAGCTCAGTGCTACTATAGTAGTACTACGCATGGGAAAAGTGCTGCCACTGATGTCGCTGCAAGAATGCTGCGGTGGCCATTCATTTTAAGAAAGCAACTCGGAGAGGATGACTGGAGGAGGTCTGCTGTCGCACTTTTGAATTGCGAATTGAATTGCTCTTCTTGTGTATTAAACACAATTTTCTAATAGTGACTAGACATAGTTTTTATAAGTGAATAGGACTACAAAAACCATTATTAGCTGCGAACTTAAGGTGTACTGGTTTTTTTGTTCAATAACTGTCTGGAAATATGTACTGGATCGGGTAGCTATATCCCAGAGTTATTTGTACAGACTGAAAGAAAACAGTACAAAGTGGAACTTCCTCGTGCTCCAGCACGTAGTACGGCTCTGTCTTCGTCCGACACCTCATTCTGCAATCTGCTCGCACTCTCTCATTTCGACTCAAGTGCCCGAGCTGTTGACCCAAACGACAGAAAAATGCGCCTCACATGCATCCTTGCAGTGCTAGTCGCGGTCACTTTCCACGCCACTGGTAATGCCAATTCTGTCGGTTGCGGGCAAGGCTTCGAATGAATATGGTGTTGACATGATCACCACGACCGACGTGCAGGACCCGCGTTTACTGCGTCGTGTCGGAAACGACGAAGGCGAGATCGTGGAAGAGAGAGCCAAAGGCTTCAAAGAAAAATTGAAAGCTGTAGTGGAAAAAATCACGCCCAAGACAAGCTTGGGAAAAACT
>Contig_425
AGGCTCCAATTCGTGAGAAAGAGAAATGCGCAAATGCAGACTGAAAGGGATATGACATTAGGTAGGCTCTCCTAAACTGCTTTTAATCCACGGATTGGGAGCTCGAGGTACCCAAAATTAGAAAAGGGCCAATATGATGTACCCAAATGCATTTTGCAAAAAGAAAATCAAGGAAAGCTCCAAATTTAGGGTGGTCGATGTATTACTCTACCTTAAGCCACCGACTAGCAAAGCTGACGCGTAATATAGCTTCGTGATATATTACAATACATCTCCGTTGTAATTTTTTGAGCGGGGCATACCGCATTCTCTTGGCCCAGCTCACGACATTGCAATTTTATGAGGGTCTACAGGCGAGACCTTTGGATCATTTTTGAATACATCAAATACCTCTATTTTAAATTGGCACTCGTTGCTGCACCCACCTCGTGCACATGGGACGGGACAAGACAGAATTACGACACCAAACCAGCACCCACCCGTACCCAGTTGTGACCGTCAGACACCCATCCTGTGCCCACTACAGCACCCATTTCTCTTCCTCACGAATTGGAGCCTCAAGTTGGAGGTTCACCCTCCGCCATGACCTCCAACTGCTCCAGCACCACTTACGAGCACCTGTTCCGCTCTCTAGCGCGTCATTCGCGTCTGTTCCCATTGCGCAGCTCCGATGTAACGTTATTGGCCACCCCCACAGACTTCTACCAGCAGCTAGTGCACAATATACAGCTCGCAGAGACACGAATCTCCATCTCCTCGCTGTATCTCGGCACGGGTCAATTGGAGAGCGATTTGGTGGGCGCACTAGCCACGAGACTAAAAGAACGACCGCATCTCCAGGTGCAGATCGTACTGGACTATTCTCGCGGCCAACGCGGCGGTGTCACGGCCAGTTCCGTCACCATGTTAGCTCCATTATTGAAGCAATTTCCGAACAACGTGGAGCTATTTCTATTCCGCGTACCACAACTCTCAGGACTCAAAGCCAAACTACCTCCGCAATTTAATGAGACGCTGGGCGTCTCTCACGCTAAAGTGTATTTAGTGGACGACACTCTCGTGCTTAGTGGCGCAAATTTGAGCAACGATTACTTCACCAATAGACAGGATCGATACGTGCAATTGACAAACTGCGGGGCGTTGGCACAGTTCTACCATCAGTTCGTACAACTGGTTACCGGTTTTTCGTATAGAGTCAAACTGGAATCGTTGACATCCGCCAAGAGCGACTACAAGTTGTTGGCACCTCAACTGGCTCACGACTCGGAGGCCGCAAAGACGGCAATGCGACGCGATCTCGAGAAGCTAGTGGACCCAAGTCAGTATCAGCAAGATAAAGACGACGCACGCACCGATGCGTGGGCGTTTCCAACGCTGCAATTTACACCAATCTCCATGGACCACGATGAGCGTGTGCTAAGTGAGTTTGTGCGGCAATTACCGCGTGGTTCGCAGCTTCAAATTGCGTCGGGATACTTGAATTTTCCTCCGTTTCTAAGTGAATTATTGGAACACTGTCAAGCTGGTTTAGACGTGATTTCTGCTGCCCCACGAGCGAACGGCTTCTACGACGCACGTGGCGTGAAAGGAGCGTTGCCTATGGCTTATTCTCTGATCGAGCAAGACTTTTTTGAACGCACTCTTAGCCGTGAGTATCCAACAGTGCTACGGGAATTCAACCGACCAAACTGGACTTTTCACGGCAAAGGCATGACGAGTCGAACCACTCCTCGTCGCTGTCGACCCCCTCTTCACTATCACTCGCCCCTCCTCCGTGGCGCGGCGGTCGCACCGCCGCTTTGACGCGCAGGTCGGGCCATCTGCTGCTGATTTGCCCCCGCTGCAAAAATGAGTGGGGGGGGGGAAGTATACGCTACACGAGGTATACCCGCAAGCCGGATGCGGATCTCAAGCCCTCCAGCACCGTCCCATGTGCACGAGGTGGGTGCAGCACTCACTCCCTTGATATTAATGCTTCTGATAAAAGTACAGAAAACTTAATTGTTGTCGCTTACCGTAAAATGCGGCCGGAGTGAGACAAACGGGCGGAATGCAACAGCATCAATAATTACATGTATTGATGAACACCCCTCTTGCTTAAATACCTGTAGTGGGTCTCGATAACTCGAACACACACGAGGGAAGCTGGCGCTTCCTGTTAACCTTGTTGCTAGCCAATAGATTTCAATCTGACTAAACTAAGGGAACGTTATGTATAGAGCTCACTAGTAGTCCTCGTACATGTACTTCTATGCCAGCTTGGCCTCACGTTCTGTGCGGCCCAGTGCAGTGGACAAGGCTTGGACTCAACCAACCACTACAATAAGTAGTACTTAAGATTAAAAGGATTATTGAACGTCCTGTTCATATTTAATGTAGTTGAAGCATTCGTGAGATGGCAACATTTCCCAGCGTTTTCTAAACGCGTTGGGTCCATGCCTGCACGCATGTAAGCGCGGTCCATAAGGAGGCTGTCAGTCCTGTACTAAACCTCATAAGATTTTTTTCTTTTAAATTAGGAATTTAAGCAAAAAATGTTGTCTCACTATTGTTAGCAAGCTAACCTTCAAGTGGGCCCACGGCCCAAACCTCCACGTCCCATAAAAAATAATATTTGTTGTGTGTTTCCATAAATTTACAGCTCTCCAATTTCCAAAAATAAATAATCTTGTGAGGAAATAGCTTATTGTTCGATAATGTTATTGACAATGCTGTTTTCGGAGGCCCTGCGGGATAAGGTGTACAATCCCTCAATTACCAATGCTAGCGTGGCCTCACGTTCTGTGCGGCCCAGTGCGTTGGACTGCGCCAGCCACTACATGTACAGGCACCCGATTCTGGATAATAGCACTTGAAAAGTAATAAAGTGTAGTGAGTCACAGTGTCCGAGCACAAGTCTTACGGCCTATTTTATATATAGGCCGTAAGACATGTGCAAGCTAGGCTATAAATTCAATGGGTTTATCATAAACTGTAGTATTGTCTAGAAGTTCAGCCATAGAAAAGCATTGACGGGGCGGGTAACCTGCACCAGAATAATACGGTCTCGTATTCAAGTTGCTTTATTTCTTCTGTCGCTACACAAACACTGAAAAATGGGACAAAGAGGGGAGTTCAAAACGAACTTCAGCTGTTGAACTACTTGTAGCTCTCTACTAGCGACAATCGTGTGGTCTTCGGGTGAGGCGTGCGTAAAATTCTACTTCTTCGTGGGTATTGTTTGGCGGTAATTGTCGTAACGCTTGACGATCATACTGACGTCATCGCCCGACTTGCCAAGCGAAGCGAAGTATTCTCGGACTTTGTCGGGGTGCATTTTCTTTCTGACCCAAGAGGGGAACGCAGCTGTAAACAGAAATTCATCGCTTTCGAATTGTTTGAACCACTTGTCAACGGCAGCTTTCCTTTTAGCCGCATCCTGGGCCTTCAGTGCTGCCTTTTGAGACGCCTTAAGTGCTTGTGCGTTTTTAAAGGCGCTTGTACCCGGAACAATCTTCTTAATCGACGCGAAGTTAATTGTCCTTTCTTCTTGGTTGCCGGTTTCCACAGGCTGTGGCACAGCATTCAACCGCAACAATCTTGCTGTTTCGTGAGTACCTTCACTGCTCTTGGGAGGTCCGAGTGCTGCCGCGGAGACTCGTCCATCAGGAATGATCGCAAATGCTACAGCCACCAAAACAAACGCTGCCAGTCGCATAGTTGGTGGAAAAGAGTAGTGGTGGGGTTAGTACCTTCGGGTAGAATTGCGAATGAAGTAAATGAAGGAAAAGGTGGATCACAAAGAGGCGAAACGCTCAAACACCTGGATCGAAAGAGCCAGTAAACAGTCCGTGTGCTGTACCAATTCGTATTACAACTGGCATGACACATCTAAGGATAATACATGTAGTACATAGTATGAACTACATTCAATTGACATTAAATGTGTCGTCTTGATATTAAATAGGCACTCGTTATTTTGCCCGACTGAGGTAACATAGCATCGCATTTTATACGTGTACAAATAGTAGAGTACGGTTAAATTGGAGTAAAGGTAGGACACTAGCGCGTTTGCACTCGTCTGCGGACTTATAGCCGTGGGCCCGCCCCTCTCTTCACTTGCTGCGCTGCGCTCGGGGGGCGCCGCTGCGCGGCCTGCCCCACCCCGGCCTCTAAGTCCTCGACTCGGCAAGGCGCTGTGTCTGGGATTAGAAATTAATTCCGGTCGGCTAAGTACATTTTATGGATGTTGGGGGGTATAATTGTATAGTCGGTTAGCCAGTCGGGCAAAATAGACAGAACATGCCGCCCCCGCGGTTCGCTGCGCTCGCAATGGATAGAATATTCTGGAAAGTGTTGTGCTCGGCTCGCTGGTGAGCTCAGCGCTGGGCCCGCCTCGCACCCGCTCACCTTAGTTGGCGCCGCGGCTATGGCAACCACGTCGCCCAGCCCCGTGTGTGTTGTCCCAGCGATGGACGTGTGTTTATCCTATTTTCTCGGCAAAATACTCACTTCCTATTAAATAGCATGAAGAAGTATGAATTCGTATTAATAAATAGCAAGAGCTGGCGACACATCTAAGGATATTCGTAATATCACAATACAAATGGAAATCTCTTCTGAAAATCGTCCAGTACTGTACTTTAATAAACCGGTACAATGTACAGTACTGCACCCCGTTTTCGAGTCCCTGGACCTTTAATAAACTTCCGGATTTGATGATCTAAAATAAAACAAAACTCAGCTGATTAAACTAAAATTTGATTTATTCGCAAAATTTATATAGTACACCCCCGCGAAACGAAGTGCAGTACTGTACCCTGCAGAAGTTCTACTTAGATTGGGAGCTCGAGGAGCCCAAATCTAAAATAGAGGTATTTGATGTATTCAAAAATGATCCAAAGGTCTCGCCTGTAGACCCTCATAAAATTGCAATGTCGTGAGCTGGGCCAAGAGAATGCGGTATGCCCCGCTCAAAAAATTACAACGGAGATGTATTGTAATATATCACGAAGCTATATTACGCGTCAGCTTTGCTAGTCGGTGGCTTAAGGTAGAGTAATACATCGACCACCCTAAATTTGGAGCTTTCCTTGATTTTCTTTTTGCAAAATGCATTTGGGTACATCATATTGGCCCTTTTCTAATTTTGGGTACCTCGAGCTCCATTGTTTTTCCCGTGGATTAAAAGCAGTTTAGGAGAGCCTACCTAATGTCATATCCCTTTCAGTCTGCATTTGCGCATTTCTCTTCCTCACGAATTGGAGCCTCAAGTTGGAGGTTCACCCTCCGCCATGACCTCCAACTGCTCCAGCACCACTTACGAGCACCTGTTCCGCTCTCTAGCGCGTCATTCGCGTCTGTTCCCATTGCGCAGCTCCGATGTAACGTTATTGGCCACCCCCACAGACTTCTACCAGCAGCTAGTGCACAATATACAGCTCGCAGAGACACGAATCTCCATCTCCTCGCTGTATCTCGGCACGGGTCAATTGGAGAGCGATTTGGTGGGCGCACTAGCCACGAGACTAAAAGAACGACCGCATCTCCAGGTGCAGATCGTACTGGACTATTCTCGCGGCCAACGCGGCGGTGTCACGGCCAGTTCCGTCACCATGTTAGCTCCATTATTGAAGCAATTTCCGAACAACGTGGAGCTATTTCTATTCCGCGTACCACAACTCTCAGGACTCAAAGCCAAACTACCTCCGCCATTTAATGAGACGCTGGGCGTCTCTCACGCTAAAGTGTATTTAGTGGACGACACTCTCGTGCTTAGTGGCGCAAATTTGAGCAACGATTACTTCACCAATAGACAGGATCGATACGTGCAATTGACAAACTGCGGGGCGTTGGCACAGTTCTACCATCAGTTCGTACAACTGGTTACCGGTTTTTCGTATAGAGTCAAACTGGAATCGTTGACATCCGCCAAGAGCGACTACAAGTTGTTGGCACCTCAACTGGCTCACGACTCGGAGGCCGCAAAGACGGCAATGCGACGCGATCTCGAGAAGCTAGTGGACCCAAGTCAGTATCAGCAAGATAAAGACGACGCACGCACCGATGCGTGGGCGTTTCCAACGCTGCAATTTACACCAATCTCCATGGACCACGATGAGCGTGTGCTAAGTGAGTTTGTGCGGCAATTACCGCGTGGTTCGCAGCTCCAAATTGCGTCGGGATACTTGAATTTTCCTCCGTTTCTAAGTGGATTATTGGAACACTGTCAAGCTGGTTTAGACGTGATTTCTGCTGCCCCACGAGCGAACGGCTTCTACGACGCACGTGGCGTGAAAGGAGCGTTGCCTATGGCTTATTCTCTGATCGAGCAAGACTTTTTTGAACGCACTCTTAGCCGTAAGTATCCAACAGTGCTACGGGAATTCAACCGACCAAACTGGACTTTTCACGGCAAAGGCATGACGAGTCGAACCCCTCCTCGTCGCTGTCGACCCCCTCTTCACTATCACTCGCCCCTCCTCCGTGGCGCGGCGGTCGCACCGCCGCTTTGACGCGCAGGTCGGGCGCCATCTGCTGCTGATTTGCCCCCGCTGCAAAAATGAGTKGGGGGGGGGAAAGTATACGCTACACGAGGTATACCCGCAAGCCGGATGCGGATCTCAAGCCCTCCAGCACCGTCCCATGTGCACGAGGTGGGTGCAGCACTCACTCCCTTGATATTAATGCTTCTGATAAAAGTACAGAAAACTTAATTGTTGTCGCTTACCGTAAAATGCGGCCGGAGTGAGACAAACGGGCGGAATGCAACAGCATCAATAATTACATGTATTGATGAACACCCCTCTTGCTTAAATACCTGTAGTGGGTCTCGATAACTCGAACACACACGAGGGAAGCTGGCGCTTCCTGTTAACCTTGGTTGTATTGCTTGCTAGCCGGTAGATTTCAATCTGACTAAACTAAGGGAACGTTATGTATAGAGCTCACTAGTAGTCCTCGTACATGTACTTCTATGCCAGCTTGGCCTCACGTTCTGCGCGGCCCAGTGCAGTGGACAAGGCTTGGACTCAACCAACCACTACAATAAGTAGTACTTAAGATTAAAAGGATTATTGAACGTCCTGTTCATATTTAATGTAGTTGAAGCATTCGTGAGATGGCAACATTTCCCAGCGTTTTCTAAACGCGTTGGGTCCATGCCTGCACGCATGTAAGCGCGGTCCATAAGGAGGGATGTCACAGCTGTCAGTCCTGTACTAAACCTCATAAGATTTTTTTCTTTTAAATTAGGAATTTAAGCAAAAAATGTTGTCTCACTATTGTTAGCAAGCTAACCTTCAAGTGGGCCCACGGCCCAAACCTCCACGTCCCATAAAAAATAATATTTGTTGTGTGTTTCCATAAATTTACAGCTCTCCAATTTCCAAAAATAAATAATCTTGTGAGGAAATAGCTTATTGTTAGATAATGTTATTGACAATGCTGTTTTCGGAGGCCCTGCGGGATAAGGTGTACAATCCCTCAATTACCAATGCTAGCGTGGCCTCACGTTCTGTGCGGCCCAGTGCGTTGGACTGCGCCAGCCACTACATGTACAGGCACCCGATTCTGGATAATAGCACTTGAAAAGTAATAAAGTGTAGTGAGTCACAGTGTCCGAGCACAAGTCTTACGGCCTATTTTATATATAGGCCGTAAGACATGTGCAAGCTAGGCTATAAATTCAATGGGTTTATCATAAACTGTAGTATTGTCTAGAAGTTCAGCCATAGAAAAGCATTGACGGGGCGGGTAACCTGCACCAGAATAATACGGTCTCGTATTCAAGTTGCTTTATTTCTTCTGTCGCTACACAAACACTGAAAAATGGGACAAAGAGGGGAGTTCAAAACGAACTTCAGCTGTTGAACTACTTGTAGCTCTCTACTAGCGACAATCGTGTGGTCTTCGGGTGAGGCGTGCGTAAAATTCTACTTCTTCGTGGGTATTGTTTGGCGGTAATTGTCGTAACGCTTGACGATCATACTGACGTCATCGCCCGACTTGCCAAGCGAAGCGAAGTATTCTCGGACTTTGTCGGGGTGCATTTTCTTTCTGACCCAAGAGGGGAACGCAGCTGTAAACAGAAATTCATCGCTTTCGAATTGTTTGAACCACTTGTCAACGGCAGCTTTCCTTTTAGCCGCATCCTGGGCCTTCAGTGCTGCCTTTTGAGACGCCTTAAGTGCTTGTGCGTTTTTAAAGGCGCTTGTACCCGGAACAATCTTCTTAATCGACGCGAAGTTAATTGTCCTTTCTTCTTGGTTGCCGGTTTCCACAGGCTGTGGCACAGCATTCAACCGCAACAATCTTGCTGTTTCGTGAGTACCTTCACTGCTCTTGGGAGGTCCGAGTGCTGCCGCRGAGACTCGTCCATCAGGAATGATCGCAAATGCTACAGCCACCAAAACAAACGCTGCCAGTCGCATAGTTGGTGGAAAAGAGTAGTGGTGGGGTTAGTACCTTCGGGTAGAATTGCGAATGAAGTAAATGAAGGAAAAGGTGGATCACAAAGAGGCGAAACGCTCAAACACCTGGATCGAAAGAGCCAGTAAACAGTCCGTGTGCTGTACCAATTCGTATTACAACTGGCATGACACATCTAAGGATAATACATGTAGTACATAGTATGAACTACATTCAATTGACATTAAATGTGTCGTCTTGATATTAAATAGGCACTCGCTATTTTGCCCGACTGAGGTAACATAGCATCGCATTTTATACGTGTACAAATAGTAGAGTACGGTTAAATTGGAGTAAAGGTAGGACACTAGCGCGTTTGCACTCGTCTGCGGACTTATAGCCGTGGGCCCGCCCCTCTCTTCACTTGCTGCGCTGCGCTCGGGGGGCGCCGCTGCGCGGCCTGCCCCACCCCGGCCTCTAAGTCCTCGACTCGGCAAGGCGCTGTGTCTGGGATTAGAAATTAATTCCGAGCAGAGTGTTGCCAAGACCGTCGGCTAAGGACATTTTATGGATGTTGGGGGGTATAATTGTATAGTCGGTTAGCCAGTCGGGCAAAATAGACAGAACATGCCGCCCCCGCGGTTCGCTGCGCTCGCAATGGATAGAATATTCTGGAAAGTGTTGTGCTCGGCTCGCTGGTGAGCTCAGCGCTGGGCCCGCCTCGCACCCGCTCACCTTAGTTGGCGCCGCGGCTATGGCAACCACGTCGCCCAGCCCCGTGTGTGTTGTCMCAGCGATGGACGTGTGTTTATCCTATTTTCTCGGCAAAATACTCACTTCCTATTAAATAGCATGAAGAAGTATGAATTCGTATTAATAACTGGCGACACATCTAAGGATATTCGTAATATCACAATACAAATGGAAATCTCTTCTGAAAATCGTCCAGTACTGTACTTTAATAAACCGGTACAATGTACAGTACTGCACCCCGTTTTCGAGTCCCTGGACCTTTAATAAACTTCCGGATTTGATGATCTAAAATAAAACAAAACTCAGCTGATTAAACTAAAATTTGATTTATTCGCAAAATTTATATAGTANCACCCCCGCGAAACGAAGTGCAGTACTGTACCCTGCAGAAGTTCTACTTAGATTGGGAGCTCGAGGAGCCCAAATCTAAAATAGAGGTATTTGATGTATTCAAAAATGATCCAAAGGTCTCGCCTGTAGACCCTCATAAAATTGCAATGTCGTGAGCTGGGCCAAGAGAATGCGGTATGCCCCGCTCAAAAAATTACAACGGAGATGTATTGTAATATATCACGAAGCTATATTACGCGTCAGCTTTGCTAGTCGGTGGCTTAAGGTAGAGTAATACATCGACCACGAGCTTTCCTTGATTTTCTTTTTGCAAAATGCATTTGGGTACATCATATTGGCCCTTTTCTAATTTTGGGTACCTCGAGCTCCATTGTTTTTCCCGTGGATTAAAAGCAGTTTAGGAGAGCCTACCTAATGTCATATCCCTTTCAGTCTGCATTTGCGCATTTCTCTTCCTCACGAATTGGAGCCTCAAGTTGGAGGTTCACCCTCCGCCATGACCTCCAACTGCTCCAGCACCACTTACGAGCACCTGTTCCGCTCTCTAGCGCGTCATTCGCGTCTGTTCCCATTGCGCAGCTCCGACGTAACGTTATTGGCCACACCCACAGACTTCTACAGCAGCTAGTGCACAATATACAGCTCGCAGAG
>Contig_428
TGGCGTGGATTGACTACAAGTGCTACCAACTGTGACGGGGTCACACAGCACCTGCGCGTGAGGAAGTCGAATTCCGACAGTTTATAAACTCTTATGAACAGTAGCTCACAGGCCCCTTCTGTCGAAGCAGGGAAGTAACAAGTTTAAGGTAATTTGTAACTGAACGTATTTATAGGCAGGATAAGCTTGAGCTAACTACACAAACTATAAGTCACCTTTAGTAAAGCAATGCCATCATCCAATGATTGGTCTCTTGATGTGCTAAACTTCATGTATCCAGGTGCACTTGGGGTAACGTACCCCCAATACATATAGAGTCCTCCTTAGTTTTTTTTTGTGCTGGGGGGGGACAGTAACCTGGGTTTTATATGATAATATACTCTAGAAAAATAGGCTCAGATCGGGAAACTCAGCAAATTGGGTAGACAAGACGAACGTTCTAGCCTCCCTACCCTCTGTGGTCAACAGTCTAGCTCGGCTACACTTGCGTGGAGAGCTCCACGTGCGGGCCCTTTCTCGGCTTTTTTTTACAAGCCGCAGGGTCCCTGATACATACATGGATTACCTCTTTCTTGTTCCTGCGGGTCAAAGGCGAAATTAGCTTTCTTGCTTACAAACAGTATTGTGTAGTCTTTTGCACAATCCGAAGAGCTAGTGCGGTATTCCAATACTACATGTATTGCACTGAGCTCTTCTTTGCAATAAGATGCTTTACTATGCTGTCAAGAAATGTACCTGGGTCATTTTGTGGTTAGCAATGTCCATTTACTATTTTAGGTCGGGAAGAACACGAAGAGCACCAACATTGGAGCTGGAACTCCCAAAGCACGCTTACGTATACGATACGTGCTACTACGTTCTCTATGCTTTAATGCCTTGAGAGTAGATTGCCTTGCTTCCTTCATGCTCCCCATGGGACTCTTCGCTCTAGATATTGCTTCCCATCTTCCGTCCACAAAAGTCGTAACACCTCCCTGGGTCTGATAAGGTAGTCCAGGGAGACGACAACACAGTGAAGCTTGACAAACATAGCTCGGTGCGTCTTTGGAATTTGTAGTTTCCCCCATCTTTTGATTTTTTTTAAAAAGGAAACATTGATTGTCTTAAAAGACCAGTGAATGCTTCTCATTATTAATAATGCTTTGAGTTTATGTAGCAGGCGGTGCTCTTGAGTTTGTGTGTATGTTTGTGTGCGGGAATGCAACTACCAATGCCATTTCGAGCTCCTAGAGCTGAGTTGCGAAGAGAAAATATTAAAAAATCGGAAATAGCTGTGCCGCTGTTGACGCGGCCGGTGCTGTTGATGTGGCAGTTCATACAATGCCGTTGTTTACGCGGCCGGTGCTGTTGATGTGGCCGTTCATACCATGCTGGCGTTGTTGAATTGTTTATGGAGAGCCTGTACTCAAAGTGACGATGACCTTATTGAAGCCTCGGTCGTAATATCGCTGCCTAATACTTACAAATAAATATTTATTTAAAAAATACTCGTTTTTGTTGGATGAACCAGAACGCTGCTTTTAGCTGCGAAGACTACGAATAATAAGCAAGACTACCAAGGTCTCGGAGCAAATATCGCGGCGCCGGAGCATTGTCATCACCAAAAATCTCTATCCGTGCTTAAAAAAGGTTGAGTCAGAATATATTACGGGTCATCTTACAAATTATGATGACGGATAGATCCAACAAATGCCAACGAGATTTCGCTCGAGAAATTCTTTTGTCGAATAAGCCAGTTAAGGCTTGTCCAAAATTCCCCTAAGAGCGATAAAACCTCGTCCATCCCTGGTATTACATGTATATAATAATATCAGCTCGAATATAAATGACACACATTATTAATCACGAATGACATGTGTTAAACCTCAGTAGTATGTCTGACACGGATACTTGAGTACACATGTAGCTCAATTATAAACTTGGCGTGTTAAGATCGGTGAGGTGTCGTCCGTTTTATTTGGTCGCTAAACATCTAACGTCGCAAATCAAACTCCTATTATTAATTGTGGACTATGTAATTACCGACCCGACCGCCCGGTTATTTAGTTGCTTGGGTCTCGTACAGCAGCACCTCAACCAATGCGTTTCACATTATGCTGGACATCAGCGATTTTATCCTCTTTACCAGGGCTCGGAAAAAAATTATTATAATATAATAACTGTGCAATTGTATTGACGGAATAATGGATTATTGGCAAATTGATCTTTCCGTAAAATATGCAATTGTGCCCGTAATAATTATATTGAATTTTTACCCAACGTAAAAAGCAACAGAGAGTAAAGTAGTGGTTGTCAAGCATGCAATCAAAACGAATGGTTTGTGTGAGTTTGCCGGCGGCATCAGGCTGAGCTTTCGTGCCTCTCATTTCTCATTTCGCCAGTGCCATGTCAACTTCTCGCGCCATCTCCAGCTTTTTCTTCACGGACTGCGGCAACGGGCAGTTTTCCTGCAAGCAGTGCGGCAAGGCTCGCAAGCAGACGCCGGGGACTGGCTACACAAATCTCATCAACCACCTCGCAACGAGCCACCCCGGCTACAAGAAGACTTACGACGAGAGCCAGCGATCGTTCGGCCAGTCCCTCGAAGCACACGGCTTCATTGACCCGCGCACTATGGAGATCTTCAACTGGATGGAGTGGGTTCTCGTCCGGAACATGCCCCTGAGTGAGGTGGACGACGCCATGACGCGTGCGCTGGCTGCAATCAAGCCAGTGTCTTCGAAGACGTTGGTCAAGTACATGCGTCACGTGGCGGGCAAGGTGGGAGCGCGTATTGCGGCAGACATGGGCAACCAGTTTGGCCTCATGTTTGACGGCTGGACTTCAGGGACCTACCATTTCATCGCTATCTACGGTGTCTTCACGAAGGACGGGGCGCTACACGAAGTTTTGCTCGGGCTGTCTTCTGCCGAGCACGGCCAGACCGCTGATGCTCACATCGACATGATTGATGCGGTGCTGGATGTCTACAAGAAGGATCGCAGTATGGTCCTGTTCATGGTTGCTGACAGCTGCCCTACAAAATAAGCCGTCGCTACGCGCATGGGAGTACCGCTCGTAGGATGCGCAAGTCATCGCTTCAACCTCGCTGTCGGCCGGTACCTTGAAGACTACAAGCCGCTGATCGACCAAGTCCAAACGCTGTGTATTCAGCTGCGGCACGCCAACAATGCAGCGGACCTGGCTCGGTTTACGAAGTACAAGCCGCTGAAGGCAAACGCTACGCGCTGGTCATCCACTTACCAGATGCTGGCTCGCTATGTGGAGATCCGGGACGCTATCAAAATGATGACAGCTGTGGAGGACCTCCTACCCCGACCAAGCGCCCATCGGCAGATTGTCCAGCTTGTCACTAAGCTTGAGGCGCTAGACAGCGTCTGTGTCAAGCTACAGGCCGAAGAAGGTAACCTTGCCGATGTGCGACTCCTTTTCGACGCTGTCATTTCCAAGTACCCAGGGACGGCACACCACCTTAGTGCATCGGCTCGAATCGTCCACTCGCCGGCCTTTGAGAATGCGGCTGTCAAGCTGCTGTCGGATCGACCGTTAAGCGCCGATGAAGAAGAAGCTGTGGCTCGTATTGCTGGCCCTGCTGATCGCGAACCAGCAGCACCGAACACGAAGAAGAAAACAGATTTCGCGACGGAAACGCTTCGTCAAGCGAAGAGACCTCGCCGAACCGCTGGAACCAAGTACATTGACGTGCTACAAAAGGTTCCTCCAACCAGCAATCGCTGTGAGCGCCTCTTCTCGCAGTGCAAGTTGGTGCTCAACCCTCTACGCTCCAGCCTGTTGCCAGCTAACTTCGAGATGTTGGTGTTCTTACGCGCTAACCGTGAGCTCTGGGACTTCACTTCTCTGTTGGGGTTCTATGAGTCGGCCGATGAAGACGCAGAGTAGATGAAAGTCACTCAAGAAGGATAACCTCTTATTAGTGATAATATGTCTTATCATTAAATATAGCAGGKATAAAACTTTCAGATACAAAACCCATATCCGCTGGTGGACTGCCTGCCGTCGCCGGCGCATTTTTTGTTTGCTAGAGTACCCTAAGCCCGGACAAAAGTCCCGGTGGTAGCCACCAGCTTCTCTTACAGGTGTGGGACTTGAACCCTGTGCAGTGGATTGGTAGGGTCATCCCAAACCACTGCACCGCTCTGACCCTACCAATTTCTGACAATAATTGCAGAACTTATTATTGTATTTATCGATACGGAAAAACGGATTATTTTTTTTCTAAATCCAATACAATATTTTCTTTAATTTTCCGAGCTCTGCTCTTTACCCTCCAGCGAACATTCCACCCATTAAGTATCAACGTACACGACACCAGCAACCCTGCCGTTTCGTAAAACACATTACTTCGTATCTGATCTATTACCCCTTCTTAGTGATACCAAAAAATACATTACAGCAAACAAGAAAGCTCATCGAGTCTACACTGCACATCAGGGAAACTTTTCTCAATGTAGCAGCTGTGGAAAACGTTGTCAGGCCGTCGGCCAGCGCTGTGATTCTTGCAGGGGAATAGCTCGCATGTATGTTATACAGTGCATGCAGTACCGTAACGAGGCGGACAATGTCTCCCTCAGTCACTGGTATTGTAGTATTACTGTAAAGTTTACAGTGTAAACTCGTGCCATCGCCCTCCGGTTCACTCTGTGATGAGCTATCACTTCACTTTTTCCTTTCAAGACCACAGACTCTCCTTCCCTCTCCAGTCATGCGCAGTGTATTCTACGTTGCTATTGCCTTTGCAATTTTAGTGAACAGCAGCGGCGTCACAGCGATCCCGAATCACACCACCGAGTCTCAACTCTTGTCGAAGGCATCCCCTGACCCTGCGGCGAAAAGATCTCTCCGGAACGCAGGCCAACAAGTTGTTYAGAGCCGCCCGACGGACGGGAACGGTGGAGTCTTCAAAGCTTTCAGTGGTACAAACAAACTCATAAAGCTGCCAGACATGAAAATAAGCAACGTTCTCGAAGCTGCCAAGAAGGTGAAAAAGTTGAAAGAGATGGACAAGTTGAAAAAGTTGATTAAGTCCTCAAAGTAGATTCGGGAGCGAGAGTGACCTTTTAAAAGGCGCGATGAAGTGATGTTGGTGTTCTTTTTTGTAAAAACAACAACATGCAGGGTACGAACAAGTTAGACTACGATGTATTAATACTACTTCTTTTTCCACCAATCATCAGGTGTCGCCATCAAAAATGAGACTGCGTCAAACAAAATGTTACTTACGAACCTTTAAGAGTTATCAAGATAATCGAGCTTAAAGTTGGCCAATTGATTTTCGCACTTAACCGAAACAGTGAGATTTATTGTAAGCTTCCATCGAAAAAATGTAAAACCACCCTTATTCAATTGCTTTTAACAAGAGATTTTAAATAACACTTAAATCTCTARAATTGAAAAAATATTGAGCTCACAACACTCCTAAATGTATCGTCATTTCGAGGGCCCATAAATGAAGATAATATTTTTGAGCGACCACAACTTCTTCAGTTTTAAGCATTCTGCAGCTTATAAGGGATCAAAAGATAGAGGAGACGCCCCGCTTTAGTTTAGAGTGCTTAAATCGCGATTCGTACTTAGGTTCATAAGTAACATTTTGTTTGACGCAGTCTCAAATGATATTGATGAATCAAATGTAATACTACCTCCAGGATATTTAGGAAGTATGCACGTAGTATGCACGTAATTTTTCTCACCGTCAAAATATGCACCGAATATCAGGCGTAGTAAAGCTGTTGGTATCGTATTTCAAGGCTTAATAGTGCCGCTACTAATATCAGTTGTACAATTTCATCATGATTCGTCCTGAAAGTAAGGACGAAATAAGATGCAAGATCGTCAAATTCCGAGTGATTTTGTCCTCAAGTATAGAACCAGAATCCACGCGCGGCAAGCTCAAAAGCCTTTGTCGAATATGACAGCTGAAGCACCCGACGATGAGATTGAAACTATACTTGACTTTACAGTTGAACTGCGGGCTTTTGACATTAACTTCAGGACAAAAAAATGTCCGGGAAATCATTCAAGACACATTACCGCATAGCAGCTCCTGAAATAGCGCGTATGTTTAGAAAAAAGCTGTTATATGGTTGTAGAGCACTAATACAGGGATACATTTCCATATGCATTTACAGGAGCATCTACCAAATTTGAGGCGAAGCAAGGTCATCAACGTTCTTTTTTGTCCAAAAAAATCGTCACATTCACAATATTTTTAAATTGTAATTTTTATTAACATGAGAAAAAACAGTTTGTCTACACTGATTATTTAAAGGTGTCAAACAATTTGAAGCTTATTACTAATCAATACCCTGCCTCGGAAAATTATCACTATGTTTGACTTTCTCACCGTAAATCCAGGACGCAGTGCTTGCAAAAAATGCCATATGCTAGTACAGATCAAAAGTGCTTTTTAACCAATCCACTATGTTCCACTTTTAGATGTTGCACACCAGTTTGGAGTACATGTACTTGGCCATAAAGGCAAATGCAAAGCTGCAATATAGGGATATCTAGATTATAATCGACTTTTCGGTGGCCCAGAGCTTTGTAAATCAGCCTCTCGCCTATACGATAAATTGTAATTTGTACAGTAGTAGAATTCGATTTTATTATAACTTAGCACAATCTTTAATAACGAAAGGAGAGGAGCGTGGACACACAAACTACTAAGTTCAGGCTCGAATTTGTCATCATATGCGGCAAATTTCGACACACTTGGTGTGATCGGCGGTGGCCCAGCCGAGTTATCTCCCGGGATTAATCTTTGTAGCAGATAACTGATACTCTGCTCAGTTAGTGCGTTGAATACATTCCTCAGTAACCAACAAGGACATGTATGACATGGAGGGGTTTAACCCTTCTAAGACGATATTCTGTATCATACAGAATAAGCTGTAGGACAGGATCTTATATCAAACGAGCTTACCATCAGCCTAATTCACCGCATACTATCTTTTTGTATGCGAATTTATCATTGACGATCTTCGCAGCGAAGATAGACGGGGATTTCACTGGCATCATAGAAAAGACAATATAAAATTCATGGAGGTTTGAAAATTCTGTAATGAGCCGTTTTGATTCACAGACCACCACACATTACTCTCGTCCCGCACAATCCGTTCTCCCCATAATGAACGGCCCGTACGAAAAAACATTCAAGCAGCTATGGCGCGAGCTTTCCAAGCAGGGATGGAAGTCGAGAAAACCGAAGGGGTTAAGTGTGGACTTTACCTATGTGAAGCCTGGTGTCGCTCGCAGCTTAGTTGCAGCACAGCGCCGCGTTGACCACTTTGTTGGTAAGTTAGCGCTCAATTGCTATCTAAAGTCCTTCATAGACTAAATAACTTGATTTGGCGTAGGAGAAAACGAGCTTATGATGTTTGCTCGGACTGAGGGAATGCTTGAGCTGAAATTACCGCTTCCCCCACCGAAAAAACTTGCTGCTGCGTCCGCTCGAGTGCTCATTGAAACCCCGACGACTCAAGCTGCTGCTGCAAGCGAAGCCCCCGCTGGAACTCTGGCAAATCAAGCCGACGCTACCCAACGAGCCTCACCTTTGACGATGGCGGCTGCAGATACTACTGAAGCGGTTTCAAGTCCAGCGGCACGTTCCCCTGATGAGGAAGCCACACATTCATCAGGTGAAGGATCTAATCTGGAGTATGCAGAACAAGGGTAGCGACAATGCGTGTATTCAGGAGGATCCAGAGCTGGACACCAGTGTCAATTCAAGCGAGAGTGGTCGTCACATTGGTGTGGATGCCTTTGACACCGAAGGTTTTATCGACGCCATGCGTACGGAGGTATTGTTCGGTCCCTTAGCGACGGACGATATCAACGTATCTTCGGAGCCATTTCCAGACGACGGAGAAAGTGACGACGAAGATGACGCAGTTGCCCCACCATCAGCAGTTTGTGTTGAGTACGAGAGTGAAATCGAGTCGGACACCGAATTCGAAGATGAGAGCGAGCTATTTCGACAAGATGACGATGCCATGCGCTAGCTCGGACTGTCCGGTTGGAAGTTGTATGATGAGAACCACAGCGGTAATAAATCTGTATGCTACAGAATTGTTGTAT
>Contig_429
GGCGGCCAGCTTCCTCGGGTTACGTGTCAGTGTAGCAGACAGCAATACTCTTGTAAGAGGCGTACGGATGCGACGTCTGTTGATGGAGTCCTGGCGACGACAAGTGACGCCGACGCCAAGGGTGAGGCCGTCCTCGTCCACCTCCTGGCCGTTAAAGACACTAGCGTAGACCTTCGAGATCCAGTCCTGGTACGACTGATTTAACAGTCTATCGGCCTCATCGACGATCATGATCTGAAGGTGCTGCAGTGTGAAGCCCGGCGTCTGTTCCAGGTGATCCACGAGACGACCGGGTGTGGCCACCAGGATGTCCACCAAGCTGCGGCCTCCATCAGTTGTGGCGATCACTTTGTTCCCTGAAGTGGCCCCCACCAGAGCGTTCTGCTCTGCTGCGAAGTTGCTCTGGCCGATGGCTAACCCGCACTTAAGAGGTGTGCCCTGAACAAACTGCTGGACGATCTGATGTACCTGCACGGCCAGATCGCGACTTGGTAGCACGATAAGCGCACGAACGCGACATACGACGCGTGGAAGGAGGCGCTGCACGATAGGCACCACATACGTAAGTGTCTTACCACTGCCGGTTGGCGCCGAGATGCAAATATCCGTCACGCGGTCGCTGTCACTGGCCAGGATCTTGGGGATGGCCACGGCCTGTACGGGAAGGAACGAGCGAATGTTTAACTTGGTTAGCGTGGCGCACACCTCTGGTGCCAAGTTCCACTGCTCGGCAAGCTTGGCCACGCCGTACTTGGCCAGGAAGCGCGCCGTCGCATCTTCGTCCCCTGTCGAGCGAGGCATCACCAGTGGTTATGTGTCAATACTGGGATTACTACATTGTATAAGTATTATACACACTTTCTATAGTACTTTATACTACATCTGCCAATGAAAATACAATAGTACCGGTGCTCGCCAGTCATTCACTTCGGCTGGTCAGCAACGCTTGCCCCATAGTGTATCATTCCTTGAGCATGACGTCGCATCACCACCGCTCCGGGCCGCTTAAGCAGACGAACAAGAAGCATAAGACTGGTCGACATGACTCCAAGACGCTGTTGGCGCGGCGTTCTGGTGGCAAGGTCGAAGGCCGTCGATCGAGCGTACGCAGCACAGGCTCCAGCATTGGCAGCATGAGCTTGTCAGGCCAGAAGGCGGCCCGTCTGCAGCGCCAAAAGCACCTTCGCGACAACAAGCGCGAAGAACTGCTGCTGCAGCGCCGCTTTGGACTTGGAGGTTCTCTTGGCCCGCCCAAGATCGTGGCCCTGGTGGCCCTCAGTGACATGGCCAACCTGGCGGAAGTGCAGCAAAGCATCTTGGAGGGCGCGGCTACCGTGGAGGAGCCGGCTCAGGACGCCATCGGTCTCAAGAATTGCACAGTCGGTGTCTTTAGCCAGCACAAGCAGAAACTCTGTGTCGTTGACTGCGGCTGCAACCTGCTCGTGGCCCTGGACGCGGCTAAGGTGGCCGACGTCGTGCTGTTCGTGCTGTCTGTGCACAACGGTGCGGACGGCGGACTGAGCGAGGAAGGTATCAAGATCGTTTCGGCTGTACGTGCGCAGGGCTTGCCGACCACGGTGGGCGTCATTCAGGGACTGGAGAAGCACACGGCCAAGGGTCAGACCGAGCTCAAGAAGCTTGGCAACAAGTTCTTCGCCACGGAGTTCGGCGAGAGCGCCAAGGTGGCGCTGGCCAATGTGCCCGGCCAGCTGTCTCGCGTGCTGATCACGCTGTCGCCCAAGGTTATTCACTGGCGCGAAGCACGCTCGTACATGCTTGCCACAACAGCCACGTTTGTGCCGGGCTCTGAGGCGCAGAACGATAAGGGAGAACAGGTCGGTGAGCTACAGGTGAACGGATACTTGCGCGGTAAGCCGCTATCAGTTAACCAGCTTATCCACATCACGGATGTGGGTACGTTCCAGATGAGCCGTATAACACGAGCGGGTGCCCGTCAGGTGCAGCACGGCAAGATGGACGCAGACATGAACGCCAAGCCTCCTGTTGCCCCGACTGCTGCTGGCCAGGACGAAGTACTGGTGCTTGCTACGGCCGACCCTGATCTACAGGAGGATCTTCGTTTCGAAGCCGAGTACGACCCATTCGCGTCGGAGCAGACGTGGCCAACGAACGAGGAGATTGCTGAGGCTGAGGCCGAAGCCAAAAAGCAGCGCCAGGCGGATACTGTGGCTAACAAGGGTGCGTCTAGCTACCAGGCTGCTTGGCTCGATGGAGATGACGAGGAGGACGAGATGAAGGATGAGGAAGAGGAGACAGACGCTGCAGTTAACCAAGACTTCTGCAAGACTGCCGATGACGACGAGGATGACGATGACGACGACATGTTCATGGTTGACGACGACTACGTAGACCAGGCTCAGAAGCGCAAGGATGAAGAGGAAAACATGACGTTCCCAGACGAGGTGGACGTACCGGTGGACCAGCCTGCTCGTGTGCGTTTCGCCCGATACCGCGGCATGAAGTCGCTGCGTACGAGCGCTTGGGACCCGAAGGAGTCGCTTCCTTCGGACTACGCTCGTTTGTTCCAGTTTGCGGATTTTGCAATGGTGCAGCGTCTTGCTCTTGCGCGCGGCAAAGATGCCGAGCGTGCCATGAAGGACCAGCTGCGTCGCAAGTCCAAGACCCTGCAGACTCGCTCTCGTGCTTCGTCGATGGCAATGGAGGACGTGGAGGACTCGGCTTCCGTTGCGTTATCCTATCTTGGTAGCGAAGCTCTGCCCAACGAGTTCGGTGAGATGGGATACGTCCCGTCCGGTGTCTACGTGACTCTGCACCTTAAGGCGGTGCCGGTGGCTAAGCTGCAGGCTCGTATTCAGGCTGGCCCTCTTGTCATGGGTGCTCTACTGAAGCACGAGAACCGACTGAGTGTGCTCAACTTTTCAGTGCAGCGCGCTTCGTCGTTTGCTGGCGAGACACTCAAGTCCAAGGACGAACTGTCTTTCCACTGCGGCTTTCGACGATTCTCGGGTAAGCCCGTTTTCAGTGACCAGAGCTTGAAGAGCGACCAGCATCTCTTCCAGCGATTCTTACCGCAGAGTGGCTGGAGTGTGGCCACTGTTTATGGTCCCGTAACATTCCAGCCTGCTTCGTTGCTGCTCTTTAAGCCTGATGGTCAGCTTGTGGCGTCCGGCACGCTGAAGAATGTGAACCCAGACCGCGTCGTGCTCAAGCGTGTGATCGTCACGGGCACGCCGGTGAAGGTGAAGAAGCGCAAGGCCGTGGTTCGGTACATGTTCCACTCGCCAGAGGACATTCGGTGGTTTAAGCCGGTGGAGCTCGTGACCAAACACGGTCTCACCGGCCACATCAAGGAGTCTCTCGGTACGCACGGCGACCTCAAGGCTGTCTTCAACAAGCCCATCAAACAGCACGACACCGTGTGTCTCCACCTATATAAGCGCGTCTACCCCAAGTTCCCGACCATGAACCCTCTGTCGAACTAGATCAACGGAGTTAGTAATCTTGCCCCTTATGCATCTGAAGATTTTTTTTCCTTTTGGGTACTGTAAAACTACGTATACAGTTTGATGCCCATGGATTAGTATTGCAATGTATGTCCATGTCGGTCTTCATCTCGAAGTGATGAAAAACATGCCAAGCATGCGTTGACCGGTGTGGAATGACACGACCTTAAGCGTCAGTGCTGGGCCAATTGCTACATGTAGCTCCGACCTCGGTATCGACTTTCCTTGAATGTGGCAACTTGTACTCGTAGTTTTCGTATGCGTGAAAACACGTTCGGTAGCCATGACTTTGACAGAGAATAACAATAGCATTGCGTAGACAGTTCCTATCATACTAAAAGAATGGCTGATTCAGGAGTCAGCTTTACTCACGCCGTCGCTTAGTAGCTGGCGCATCAGTGGGGTCAGTTTCCTCCCGTTGACGTGTACGGCCACGATGACTAGAAGCGTCGTCTCCTTCAGTCCAGCACAACAGACTATCCACAACAAAGCGCGCGATGAGCTCGGTTACGCCGAGCCACACGAATAGTCCTCGCAGCAAACGCTTCAAGCGCTCGTCGCTATCATCTTCATTTTCCATCGAGTCGCCTCTCGCGTAGGCCCGTAGTTGTCGAACAACTTGCTGAGCCATGGTGCGCAAGAAAGTTGCGCTGCTTGTTCCAAATGCTGCGGCGCGACTAGCAGACGTGGCTCGAACTAGGTATTCAACCAGGTCCGGGATAAATGGCTCCACAACACGCAGCAACTCGTTCCCAAGCGCCGTCTGTCGCTCTTCAGACCCATTAACTTGATCCAGCACGTCAGCAGGGAGCGCATGCGAGCGCAATAAACGACGGAGTTCAGCAACGAGATCCTGCGCCCACGTTCGGATATTCGGTCTCGTCACTCGCGGAACATCAACGCCACTGAACAACGCAAACCCAATGTGTGCAAGGATATGGTGGAGGTGAGTGGCGTCGCCAGCCACAACGCCGTAAAGAGTGGAGATCGGTAGTTCACTCATCAAGCGACTCACAAAGTCAGCCAAGTTCCAAGTTGTGGTCGCATGACTGCCGCCTAGCCCTGCCGCGAGCGAGAACGGAAACACTACTGATGACATTAGAGGCAGACCCATGCCAGAGATGGAAATGTGCGCGCCAGTGGGCGGTACTGAGCCATTGACGTCGTTTGGCACTGCATCAGTACGTCTGCTGCCCGTGGTTGACTGGGTAGTCGTCGCTGCTGCAGATGCCGGTAGCGCTGCGCCACTAGTCGGGTTCGTAAGATCCACTGGTGTGTCTGGTGTTGATCCGGGAGCCACTGCTGGGGTCGCTCTCGTAGCTCCTGCTGCTGCAGAGCTTCTGCTGCCCAGTAAATCCGTGACGTTGAATCTAACTCGTGAACGTGAGTGACCTGTACTTGACGACCTCACAGCACGAGCTGGTCCCTGCACCACGTCACGTCTCGCTCTGTCAACTACAGTTGAGCCAGCAGTGCCTCCGCCTGCAGCTCTCCCTTGATTAAGTGCCGCTTGAATCCTATCACCCGCCGCAGCCAATGTACTTAAACGTCTCGAAAGTGGCTCGCCTAACAGCACTGACTGTCGAACAAATGCATGCCGTGCCATACGCGCCAGCAGATCTGTCGATTCTCCAATAGTTTGCAGCGCCTCGATGGCACGAAGTACGTGGCGAGGTGATACCGCTGGTTCGGCGGTGTTGCGAGCACCAGCGTCTCCAGTGTTGGGTGCACTGTCCGAAGCTGCCTCAGCTGCTACCATACTAGACGCAGGTACTGGTGCAGTGGGGCCGGGCGGGAGTGGCGCTGTAGAAGACTCAGTCTCAGTTGATGGTATCGCAGTCGACGCAGACGGACCTGGACCAGCGGCAGCACCATTCGTGCGGTCGCGCTGCGCAAGTGCAGCCGATAAAAGCCGAAGTCGTGGCCCAAAGCGTTGCACGAGGGTTAAGAGCATCTCCACTTGTTGCTGTAGTTCTGTCATGGCTGCGTTGGTGTCTCCTTGCGGTAGTGCTGTAAGCTCTGCGGGGAAGTCAAGAGACGCGTCGTCCAGCGTCGCACGGACAGATTCGAGTCGGGCACCCGTGCGAGCACGCAAAGTGGCCTGTCGCTCAGCACTAGTGGACGAAGATCGTCGTCCGTGGCGTTGCCGTCCAGACCCGTCTCGATTTCGGTGGTGATGGCGAAGAGCTCTCGCCGTGGCGGCTTCCATCTCGGCGGATGTGCTGCCGCTCGAACCTTCGCGTGAAAATGTTGTGCGACGTCGTCCACGCGCCGCCGTTGGGCCTACACCCTCTTCAATTTGTGTCACGAGGTTGGAGATCATGGAGTTGAGAAATGGCACTGTCACGTCTGAACCCTCGGGCATCGAGATGGTCGCACCCATAACCACGCGACTGGGCAGGTCGCCACTTCCTGATCGCCCCATTGTCGGGTCGGGCTCGTCGTTATCTCTCGGTGGCGTTAAAGATGACTGCTGACGCAATCTCGACCTGGCCAATCGCTCATACTCGTCCCGATAATATGTTCGCTCAACACGCATAGGAGCGTACTGGTACGGAGCGGGCATCTGTCTACCTGCAGGAGGAGCACCTTGGCCGGCGGAAGGGTCTGGAGCAGACGTAGCACTGGCCGACGCCCGGCTAGCGGCGTCAGTAGGCGGAACAGCCCGCACCACAAGGTGCAAGACATGGCCATCCTCCAACGAGTACGCGGACAAAGTCTGATCGTTCTTAAGCACTCGTCCGCGGTAGATGAGTCGCTGACGGGCCAGCGTGACGCCCGTCTCGGCGGCAACGAGCTCCTTAAGCTGCGGCACGGACGCAGCCGCGCAAATGGTGATCGGGTAGGTCCTCTGATCCAGCGTGCGTACCTTGAGCGACAGTTGTGCGCTCTCTGCAGCTATGGGTGGCTCGGCCGCGGGCTCTGGCATGGAGGCAGCGGCGGGAGGCGTCATTGTTGTTTTCGCCCTGTCTCGGTGGAGTTATCAACGTGGCCTGGACGATTTCAGTGCACTTTAGCGCACAAAAATTCGGTAGTCGACGCGCAGGAGACTTGGCCAGCGGATGTGGGGGAGCAAGCGGGTGGAGAGAACCTGGAAATCACTCACAGACGCTGCGTACAGGACGGCAGTTGAGACGACGATGAAAGTGTGGAAGACTCCCCCGTTGGAAAAAGTGCAGAGAGGTAGTAGCCGTACCTAAACGAGTGAAAACAGTATTTCTGTCAATCATGTTCAAGACGTTTTTTCTACTTAACGTTAGTTTAACCTTTAACCTACAGCTCATCAACCTGCTGCCGGAGCGACGAACTACAGTATACTGCTGGTTCGGGAGCAGCTCAAGGACACACTGTTCGATGTTGTATTTGAGGCCGATACTGGCACTGCAAAGAATCCGCGCGTATCAGCTCAAACGCTTACAGCCCGTTCAGTAACGAGTTACAGTAGCAGCGGACATGAGCCTCGGCAACGCCTCGGTTGAAGCGTAACTTTGTTCAGTTCGCAGGAAAAAGATCTCGCATGACGAGCCGGAGGGAGATGTCACCTTCTCGATTCATGAACGCGCAAAATAGGAAAAGCAGACGTAGTCTGACCTGACTTGCTTGCGGTTGGAACGACCTGGAAGTGGATATGATCATAGTTGTTTTCGTCGGAAGAACTACTGTCCACAACTGTGATAAGTATAATGAGTTTTTGCTGTGGCAGTTTGTCGAAACTGAAGCCTGCTTTCCCTCGTTTGGCATTACTTCGCACCTTACTGGAACTTTTTCAGCTCGGTCGAATCAAATCCTCACCACGTACAAGAAAAAAATAAACGGCAGCGTAGCACTAGGGAAATTTCTATTGACAGCAGGATGGCAAACAGTGCTAACAGCGCAGATGTTGCAGCTTGGGTCTGGTGAATAACGGCATCACTACTCTTTTGGGTTATTTATGAGATACTGTACTCCCAAGTCTCTCATTGGACGATGCTCAGTGCGATTCGAGTGGTAAGATTCACTGTACGTCGCTCATTCTTGAGTTCTCCCTTTAGCGCTGTGGAAAGTAATGAATCTCGACGCACTGCCTCAGGCCAAAGTGTTTTCTGTCATTACGAGGAACCTTCAAGATATCATGGACGTACTTGCTGATAACTTACGGAGAAAACGTTGATTAATAGAAGAAATGTGGATAGCACCTACGGAAATAAACACTGCCATCAAAAACGAGATATCGCGAAGCAATTGCCTTGGCCGGCATATTGACGATGTCTAAATAGTGCGTTGTGCACTGCTCGTTGTGTCTCGAGAAAGTGATATGATGGCGCTCCTCGGTGATTACTGGAATACTACTACAGCTGTAGTAGGGATCGAAGGTTGTCAGCAACGACGTGCGATGCGATATAGATAACTTGGTTTCCG
>Contig_430
AGCAATACTAAAGTCGACTCACAGAAGCAATCTGATTCCAGTTTCTTAACTGGGTTTACTAACACTACGCGAAAACCAATTTATGGTACATTTTATTCTGTTTCATTTCCGCGTAGTATTTTTATTTATAATCAGATATTTTGCTTTGTTTTTAAGAGAATCTTTTTTAAAAGAGCTGAAAAGCAATTATTTGGTTTTCAAATTATTTCCTTTGCGTGAAAAAGATCTATCCATGGCCGGCCATGGTCGCCGCAAGAAGCGTCGCGTGACTGCGCCGACGCCACAAGACGAAGAAGCAGCTCGCCTCAGGTTCCTCGAAGCTCTAGAAGCGCAGCGAGCCAATGCTCGGAGCCAAGAGACCAATAAATCCGCTGAAACTCGGGGTGTACCAACCCCAGCACCTTCACTACCTGGTTTTTATTACGACGAGGACAAACGGCGCTATTTTCGAGCATCTCCAGCATCTGAGCGCCAACGCCGCGATGAAATGGAGCTGCAGCGACTGCAAAATCAGCAACACGCACAGCAGAATCCCACAGTTACAGTGAAAACACGTCGTGGGCTTGGAGTTCGTGGCCACTCTTGGGTGGACTACATGGCCAGGCGACAAGCGGACTATGCGTGGAGTGCCCAGCGTCGTGACAGTCGGGAATTGATACCCAAAATGCTTTCAGGGTTCCTGGTATTTTGGGTGTATATTTATTTTTTATTTGGAAATTAGCCGAAAAGTAATTGTTGTGACGTGGATTACCAGTCTTCGCAGGTGGTGGAGTCCCAATGCATGAACCAAAACGGTCGACTCACAGCGTTGGCACTCCATCCTCGAGCCAGCGATCTTGGAGCAGTTGGAGGTACGTTTGGGAGAGTTGGGGTCGTTTTAAATAGTAAATAACTTGCCCGGTTTTGCTGTTCTACTGTAAAGCGAGCAATGGGTCGTTGAAGATCTTGGGTGTGCAGAGGATGACACCAACACCAGCTCAGCGTGCTCTTACCATCTGCAATTTCCATGTTCCAGCAGTTATTACGTCATTGCAATGGCGTCCAGTCCAGGAAATCGGTATTCTCGTGTGCCATCTCGGACCTGATCGTAGAAGCACGACACAGTCGCCGTCTGGTAGCGTGTGCTTTATACGCGTGGGGGCCCAGCAACCTCGAGGAGTCGCATTGGTGTCAATAGCACACAAAAAGGTAAAGTTCGAAGTGGGATCTTGTGTTTACTATTATTTTATAACATTATTTTTTATGATAACTAGGAAATCGATTTTGCTGATCCATGGACAGCGAAATGGTTGGGGTTATGAGTGCTAGCCTGCTTAAAGTCCTATGTTGAACTTGCTCTAACCATTTGTGTGCTACTTGTGGTCACTAGGAATCCTACCGACCCTAGCAAGTTCAGCGTCGGATATGGCGGGTACGAGCACTAACGAAAATATTTAAAGTCTAGAGTATACTCACTGAGTTTGTGGATTTTCAGGTCGTCGAAGGCTGCCTACGTGGATATAGCAGCCGAAGCCCGTATTCTTCAACGTGCGCCGACTGGGGCTATAACTAGCGATGTGCACGCTCAGAGTTTCTATTCTACGGTTCGTGTTATGCTGCTTTAATCTGCTTGTGCTGTTTATAATTACTAGTTTGCTAATTTTTGAACTTTGCAGGGCAATGTTGTGTTGAATGGGACGAAGAGCGGAGGTCTATGGGGTTGGGATCTTCGTGCACCTAGCCGAGCGTTCGAATGGGAAGGAGAAGCTACGCCAGACCGACCTGCAGGCGCCGTCCTCGACATTCACATGCTGAGCGACTGTCGTAGAGCTGTAGTGCAGCGATCAAATGGAGAGCTTCGGGTTGTGGATCTACGGACGTCGAAGCCGGTGGTGGAGCTCATGCCAGGTGCAGCGAAACGATATCTGCCAAATCTTCGCTGTGCTATCGACAAATACGAGTCCGTTGTGGTGGCTGGAGGTGATGCACGTCGGCCATTGGCAGTCAACAGCTTTAATCTCCAAGACGGGCGTTGTGTATCGTCACTTGAGGTGAAGGATCCCCCACTACTGCAGAAGCGCTCGACTATGTTGCAACAGGTGCAACTGAAGTCTGGCCACTACGGAACTCGCTACGAGAATACACCTGAGATTTGGGCCTTATCTCGCAACGAGCTCTACATTTGCAGTGGACGAGTCGATAAATGATCATGCGATGAATATTGAGCCTAGCGTTAANGGTTTTTTTAAAGAACATAAATTTTTCTCCTTGCGGAAATGCATCTTTACTGGTATTAACTATGTACAGCACAATAAAAACACGTCAAGCTTGTAGCTGAAGGTACCTTATTTTTCAACGCCTTCATAAACTACTCCGTACTGTACACAATTGCATGCCCCCCCCCCCCCCACCACCACCCTACGCTTGCGGAGCAACTAGTGACTTTTTTTACTGGTAAAATCCCCGTTAAGGATAAGCATCAAACTAAAGTAGTTGTAATTCTTGTGGACTTCATTACTTACTACTAGTATGTAGCAGATAAGACAGACCGTCGGCTGGGAGACCTAGCGCCTCGGATCATTGAAGGTGAAGACAGGAGGAGGAGCCATCTTCTTGTTGTAGTATGACGTGTATCGGGTAACAACAGCAATGTCTAGAGCGCCAGCAGACGCTGCGTCCACCTTGAGGAACTTCGTGTAAATGCTTTCTGGCTCGATATCGTTTCTGAACCAGCGCTTAAACAGCGCCTTTTGATACACAGTGCCAAGATAGGTGGCAGTGTCCACATTGTACATTTCGAGCTTCTCCATCATCGCAACGATCGTTCGTGCCAGTCCGCCTTCTCCACCGAAGCTGTTGCTGACCACCGTGAACACATCAGTGTTCTCTCGGGGGTTCACAGTCTTGAGAGCCGTGATGTATTCGCTCAAGACCTCCAACTTTGGGCTAAGTTGTTCTAAAAACTCATCTGAGTTAATCTTTAGCAACTTCAAAACATCGTCGGCTGATTTTTTGTTCGTGAGCCACTGGTTGAACTGCTGAATCTGCATACTCGAAGCCAGGTCTTTCGTGGCATCATTAGACCTAAATTTAAAGAGTGTCTTTGCCACCACATCGTCCCCGTAATGGGCGGAAATCGTCCCAATCAATGATGCCTTGCTGCTTGGGTTCCTTGAGTTGTACTTCGAGATGAACGCGGTTAATGTGGGCAGGGTTTGGCCGAATAGGGTATCTTCCAAACTGCTGTCCACACTAAGTCTCTTCAGCACGCTTTCAGGCTGCATTTTGCTTGCCATCCACTTGTTGAGTAGCGCATTTTGCAACGCTGCCGCCAGTTCGCTTGTACTGGCATCGTCTTTTGCGAACAGCAGTATCTTGGCCAGTTTATCTTCTCCACCAAAACCCTTCGTTAAAGTCTGGAGTACCGTTTCCTTGCCTGAATAAGTGCGGATAACAAGTTTCAAGTAGTCATCCAGTACCTCCATCTTCGGACTCGCAAGAGCTTGGTACCCATCCTCGCGAAGTCTTAGCAGCGTGAAAACATCATCAACAGATTTCTCGCTGGCCAACCAATTCGATAGCTGGTCTTTTCGTAATTGACGAATCGTATTGAATGCACCCTTTGTCTGAGCATCCTTTTGTGCAGTCACGAGTGCTTTTGCCACTTCGTCATCTCCGTAGTGTCGTGTGAATACTCCAATCACTGACATTTGGCTGTTTTGGTTTCTCGTGTTCACTTCTCTCACGTAGCGCTCCAAACTCTTCAATCTAGGGCTGAACAGAGCTGATTTTATGCCATCCTTTAGCTGAAACACACTTAGAATTTCGTCGGCCGATTGCTCCCCTGCAAGTAAGGACTTCCAGTCCACATCCCCATGGACCTTTGATGCCCCCGCCATCACCACACTCTTCAGCTTTTCAATAACAGCATTCATCATTCTGTCTTCACTTCTTTTGTCATTTGCAACAGAGACTCTTAGTAGCCTACTGGACGAGATACCAACTTGATTACCAGGCAACATTCGATATTTCGCTGGTGAATTAGCAGTCGTTGTTTTCGACAAGCCACACACCGCGGCATTTTCGACGGAAGACAGGAGGGCTGCCATTATAGCTAACAGCGTCGCCGAATAAAGTTGCATGTTTCGGCGAGCTAGTAGCCCGGAAATCGCAAAATACATGCTATTATGTAGCTCTTAATTGTCGGATTTTGCCTACTCATTAATGACAATAGAAATAGCCAATCAGGACACTCAAAATTGTGTCATGTGCTTGCTGACAGCATAGTAAGTGCAAGATTACACCTGATCACTTTTCGATTGTATGTTTTTTGTTTAGCGATAGACAGCATTCACATCAAGAGTGCATCACAGATGGAATACGGTAATCCGTTACATGTATAAGACATGATGTATTTGCCATACCGGTATTTGGTATAGAGACTGCAAATCTCAGGTATCGAAATCGCGCGAGTTAAGCCGAATTGACCCTCGATCCAACTTAACTCGCGCGCGTAAATCTGAATCAGCCCTCGACTCAACTTAACTCGCGCGAGTAAACGTGAGTCTTATGAATCCACATCAGCTGTTAGCAATCAATCCTACTTAACTTTTCTTGCTACACTGAGTTTTAAATGTGGCTAAGACAGCCAATTCGTGGATTAGTGTCGTAGATGCTTCATTTCAAACGCAGCTATTTCCTGCTCAAAGTGAAGTTGTGCATGCGTTTCAGGAGCAGTAGCAGTGCATATTTGCAGCTCGCCATGCACCTGTGTGGGATGATGCCGCACTGGGAGGGGGGGGGTAGATAATGAATGAAGCGGAATGCTGTTGAGCTTGCAGTAATATGGATAAATGTACAGGATATCCTTTTGTGAACTTAATATTATAAAAATACATGTTACAATGGGGCTGGCTCTGCACTTGTACTGTCCCATCCCATAACCCATATGGGGGCGATCTGTGAATAAGTTTGGGGAATCTGCGATGACAGCGCATCCAAAAAAAAGATCGCACCTCAGCTTTGCTTTGACTTGGTATTTCCGGGAGGTATTACCCGGCTCTCCTGTGGAAAGGCATTATTTTATGTAAGAGGTCGTTACCAGCCGCGCTTCGCTTGGCTGTAGCACAGCAGTAGCAGTGCATATTTGCGGCTCGCCATGCACCTGTGTGAGACGATGCCGCACTGGGAGGGGGGGGTAGACAATGAATGAAGCGGAATGCTGCGTAGATTGCAGTAATACATGTATACTATTTGATACCCTTTTGTGAACACCAGCTTACTTAATACATGTTACAATGGGGCTGGCTCTGCACTGGTACTGTCCAATCGCATAACCCATATGGGGTGGGGGGTCTGTGATGACAACGCATCCAAAACACCTTGTTTTGCAGGATCGCACCTCAGCTTTGGCATTTGTAAGAGCAGCCGGGAGGTATTACCCGGCGAAGGCCTTAAATAATGTAAGAGAAAACATTATAAACACACGACCAGGCCTGACCAACACAACAATGCCGGGAAGATTAGAACACAAAAAGACAGAAATCAACGGCCTTTTTAGTAGCTCAGCGCTTGTACCACAGGGCTCATCGCGGCGCATACTGTACCTTGGACGGCACAAAAGTATCACATAAGTAATCGTAAAAAGTAAGAGTGGAGTAAATGAAGTTGAAGTATCTGTAATGAAACTTATAATTAAAGTAACGTTAGGATCGTACTACTTTTTGCAAACGACCTGCATATCTATTCCTCGTATCCTCCAACGGTGTCAGCACCGAGGACTCCGTCTCTGCAGTCCAGAAGTCGCTGATGCGCGATGCCCGGCTTGAGTCTGGAGGAACCCCCTTCAGAAGAGTTATGCGCAGGAGACCTGATCGAGTACTACAGTTGTCGTTTTGTGTGCGGCGATTCTCGTGGCCTTCTCGAGTCTGTCGTCTAGGCTGTCGACGACAGCCCAGACAACCTTCTACCCGTGAGTCTGGATACCGGGGAGGCGTTGCCCCTTTCAAACTTTATGCGTTGTCGACGGGACAGTGCAGGCAACGATCTCAGCATCGAGGAGGTCAAGTGGCGGAAATTGAGAGCGTACAAGCTAAAGCCAAGAAAGGTCCGGCGCCCTACCCAAGCCAGCGCACTCAGAAAAGCTTTAAGTGCTGCAGTCGATGCAGTGCGTGAAGATCTGCGATCCGAGTCTGCGGAAACATCTTATCGACACTCCCTACGAGGCGGCGAAGTCAATTTAGCACGTAGTAACCGATTATCTAATCATGAAACAGCCCCAGCTCTCTGGAAACTGTCATCAATACGCAAACGAAATGTGGAGCAGCTGCAAAAGGTAGTGAAGAGCACACTGTATGCGAGGAATTTCAAGCTGGACTTGGTTGACCCGACGTATAGCCAAATCGATGAATTCTTCGGCGGTGATGATGCAGCGGTTTCCCCTGCTTCGCACACCACGTGTAAAGAAGGTCTGGAGTTGGAGAAGACGGGTGAGAGAATAATCGAGAACGCGGAAAGCGTTAAAGATAGTGTTGACGGGGATTTAGCCGATGCCGAACTTCTTGCAGCCGATACCTACATCAGTTTCGTTCCTACACGTTGGATGCGTGAGAAGACCCGCCATCCAGCAAAGAAAAAAAGCGGTACGTGGTCTGTGCCTCGCTCACGCAAAAGAAGACACCAAACGAAGTGCGCAATCACACGCAGTGGATCCCAGATCTACCATACCCACTCTTTTAAGGCTCAGAAAGCGAAGGCCGTGTTGCGGCTTCCTGGGGTTAAATCTAGGCTGCGCAATTTGCATGTTCGTCGACCAATTTACGTCGAGGCTACTGAAGACGACTCCCACACGTCAGAAGTCCAATGGCCCGAGGGAGTTGGAAAAATCAACGAATGTTTGAGCCCAACAGGGATAACGTTCAAGGATATATGCGATTGCGGCCTCTGTGGTTGTATGGGGGATTACTTCATGGACAGTTGCACAAATGTATTCTCGGCAGTGTACTGTACACCTGATTCGTGCAAGTTGAACACAATTTGTAGCAACTCACCTAAAACTCGATGCACCCTGAAATTGTACGACACTGGCCGTGTAGGCCTTGGTGTGTTCACGGCCACCGAGCTAGACGTTGGGGATGTAGTTGGTGAGTACGTTGGCATGCTGTACGAATACGAAGGCCTAAGAAAAGGGCAACCAAATTAAGCGCTGAAACCAAACGGTGGCTACACCATGTTGTACAACAACCTGTCATCTACCGGCAAATACGTGTACGTGGAGGCACTACAATATGGTTCGATAACCAGGTTTATAAGTCACGTGCGTGAGCCCAATACTGCCTTCGTCGAAATGTAGAACAGATCACACGTAAAGGCGATAGTGACGATGACAAAAGACGTGAAAGCAGGCGCCCAGATAACGGTGAACTATGGATCGCAGCGGTGGTTCAAGTGCGCGTGTGATGTTTGCTGGTTCCAACACGATAACGAGATTGAGGGCGACAAGTCTAGCTAGAAATATACCGATTTTGTTCCATAAACAAGAAATCGGAGGTTTCCTCGTATGAATTGAACGCATTAAGACATGAGGAGTAGAAAAAAAACCAATGGTAGTAAACGACGTGGAGACCTACGACTCTGGACGCATGTAGACTACATGTTAATATGCATATTGGGAAAAAGTTGTTTTTAACCAAAACACAAAAAAACTTATTTGCTTCAACAGTCAAGTGTTGACGATATATCGTTGTA
>Contig_431
ATTTGTAAGGATGTCCGCGATATGCGTCTCGGGAGTATGTCACCCTTCGCAGAAGTCACAATCGTGTACTGGAACAATGTAATTTTCGAGTCTTCTGTGATCGAACATGTCAAGCAACAACTACAATATATGTCAGATATCCGCTTCCTGCTGAGTTGCATGAATTTCTGTCCGCGCCACCGCACTCTCTGTTTCAACCTCTTCTGCCCCTCATTCAGTCTCAAAAAAGGTTGTCGGGGTTCCCATGCAGCTGGAAATCCGATCCTCTCGAGGTTTACATTTACAAGTCAACGTACAATGAATGAGAAGTGTTGTAGTTGCATTTCTAGAGTAAAACGTCAGCGCATGCTATGCTGCAGCTCATTCATTGATACGTGATTTCCATAATAAAACCAAGTCACTTACAAACATTTTTGCAAAGTAAAAACTAGATATTTACCTACATCTACTCAAACGACAAGTGAGCACACTGCTGTTCTGTTGGTAGCACTGCCTTGCTGTTTCAACTTGTATAGCTCAGAGCTGGTGCGCACTTTGCCTTTGTTGGAGTAGAGCTGGCGAGGAAGGTAGTAGCGATGGTACTTGTCCCAACAGGTCCACGCTACGTGAGGACACATAAAGCTCTTTGGAGCTGCCGTATGAACTACTTGGCACAAGCTCACCCCGTGCATTACGCAGTAGTCCGTAGCTTCAGTCGCATAGCGGTCTTCCCACCGGCAAACCACACATTGGCGACGCTTGCGGCTCATTTCTCTGAATAGCTGCTTCGAGGACACTGCCGAGCAACGCTTCAGAGGACTTCCAGCAACGTCATCCACACCTTCTCTTCCTACACTCCATACTCACTCACAGGAGACTGAGGACTTGTTACGTTGGCTGGTTGGGTATCCGTGAAAAGCATCACCCTCTCGCTTAGAGCCTCCTTCCACTTGCCCGTGAACAGCTCTGGGATCAGTTGAACCATGAAGTCTCGATGCGGATCGCGGTCTGTGCTCATATCGACGGCGAGCTTGCGTGTCAAGAATGCATTAGCTCGTGCAACATCAACTAGCGCCAATCCAAGTTTCTTGTACCACTTCTCGAATGAATGCCCGTCCGCCACAGAGAATCGACCACGAATTTGATCAAGTCGATCTACCCCTTGCTTGTAGGTGTTATACTCCTTAACGCATGTTGGAGCACTAAACGTTATTTTCTCTGCTTTAACCTGACGCTGCACTGTCGTTAGTGTAGATGCATCCGCGTTAGAAATCACGCTAACTATCGCGCTGTCAAACCACAAGGCAGCTACAATGTTGTGCGGGCTCGACACTGCTTGCCGCGATGTTTCACGAGAGCATTCTTTCTTCTCAATGAGCACGTGACGGAGGGAATGGGCGCTAGACTTGCGAACTGTGCCTCGCGAATACAACCCCTTCACTTTCAACGCCTCCAGTAACTGAACCGAGGTGTAGTAATTGTCGGAGTTCACCACACGCCGTGAGCCGTACACTGGGTGGACCACTTCTAGAGCGCACTGCTGTATAACCGAGGATTCCGATAGCTCTTCCGTAAGTGCTGTTTCAGGTGTCGTTACACCAGCAAGACGGTCATTGATAGTGCTGCGGCAATGCAGACGAAAGTTGAGCGAGATCCACGATGTAGCGCAGCAGAGCATATAAATCCGAAAGTGATACTTGCCCACGGGCTTCATCGGGTTGTACACAATTAGTGGATTTCCAAGCCTAGAGTGGCACGCAACACTGGCATCGTCCAAAGCCACATCCCTACCCACTTCAACGTACTTCGACCCAGTCGACTTCAGAAGATTGAGCAGAGGTCGGATACGGGCTGCTTGGTCTTCGTTTGTTCCATCAGGAGGAACACATTGAAACGTAAATGCCTGGCGAAGCTGCTTGAAGCGGCGAAGTGGCATGATACTGTCTAGGCCAACGGAAGTGCCTCCGAAAATTGAATCCTCGACCTGAGTTCCCCAGTAGTTGCTAAATTCGCCTTTGTCGATCAATGCCATGTAGAATAGAATGCCTAAGAAGGTCATGATCTCTCGTATCGTGAATGGAATTCCAATCGACATGTTATTCTGGTGAGCATTTGTGTTCATCTCTCCGACGACTTGTTGCCAGAAAGATACCGCGATATATACAAAAAAGCTCGATGACGCGGAGTGCTCGAAGATATGACGGAGCTCTGGGCGGATGCTGGTCGTCGTGGACATGTCGGCATGATGCTACAGGTCGGTTGGCTCCGTCATATGACTTTATGGGTCAAAGCGAAAGTTTTTTCATAGCCTCCACCTCAGCAACAGTGCTTGGTCGCAGTGTTGGTGGTTCATAGGCTTCCATACATATCTCTAATCCGTCATCAGAACCGTCAATCTGCATAACTTCTCCGGGACCAACAGCACAGAGCTGCCCCCAACCCGGCCCAGTTGCGTGTCCGTGCAGTGAGGTGTAGTTCGTGTTTCCACGTTGGATCATGCTAAGTGTCAAATTCTCAACATGCGACTTGAATTGAGAGTCCAGCTATCTAATTTGATACAATCCTTTCACAATACGACACACTCTTCCGATGATGTAGGCGTTCCCACACCTACGTACTTCTTTGACGAAACCCAACGTTCCTTCGCTGGTGAAAACGCCACTAATGTGTTCACGTATAACGCGGCAATCGAGGGCGACTGATCTGATGATCTTCGGCGTGTATCCGACACAGGCGGCGGTGTAGCGGAGACTTGGTTGCCGCTAACCGAAGGTGCCTGAGAAGATGCGGGTGATGGCGGAGCTGCAGCGCGCAGGCTCAGAGATGGCACTTCAGCTTGAGAGCGCGTAGGTATGAGATCTGTAGATGTCGAATCCATCTCACTATCATGAGCCGAAGATTGGATGCGGGATTCAACTGTAGCAGCTATATGTGGGGGTGATACTGCCGCTTCATAATTCATAGCAGCACTAAGATTACACCGAGGCTTGTTCTTGGATCCTTTCGGGCGGCCGCTTTTGGGCTTTGACGCTTCCGTCGCATCCGCGCCATGCTTTGGCTTGTTTGTCGATCCCTTCGACCTTCCCCGCTTTCGAGGCCTCGCTGAGTCGGGGGCTACAGCAGCAGATGCAGCTTCAACGCCATCTTGTTGTGACCTCGAATCTTGAATAGCGTTGTTGGTGACTGCGGTGCTGGCTCCCTCATCCTGTCCAGCCACCGTCATCTGCTCACCACCAGCTCCATCAACGATACTATGTAGCAGAACACCACCAGCCTGCCTTGTCACCGGCGCGCTATCTATCAGTGGCGCATGGTTATCCTGCGACGAACCCCCTGCTCTACGTTCACGACTGCGGTCGATGTCCTCGCGCCAACTCTCCATCTTGCCCAAAGGCTTCTCGACGGACGCAATTCAGTTCTGGTGAAACAGGAGGGATGAAATATAGTTTGACATTTACTTACTGAAATCAAGATATTTACGCACCAACTTTTACATAGAGTTTTAGTCTCCCCTTCGAATTAATACACAGTGCCGAAGTATCTTACCATGTCGAAGTAAACTGCGATATCAAGAGGTCAGGATGAAGCTCAACCAAAAGGTGCTATCCAGCCTTCCAATGATTATGCACGCTATCCCATCGATTTCATGATGTGGAGTGGGATTCAAAGTCACTGTTTTTACCCATCTTCGGTTGATTATTGTCCAATGCCCGAGCGCTGTCATTTCCCTGAGCGAAACGTTTTTTTTAACCAATAAAAATATGCCTACAAAAAAGTACCGTAGCTGATGAAAGGGGTCAAAATGCTCCCTTTCGCTCTAGTTTTGGAACCAGAAAGCAAATGGAAGTCACAAGCGATCTAGACACCGAAGTACCGTGAATTATGAAAAGGGTCAAAATGCCCCACTTGACGCCTTATCGTCTTGGCTTGCATGGTATAATTAAACGAAGTCAAAACTAGGCGTTCACGAAAGGGTTAAAACATCTTTTAACAATGACACACACATGATATTTTTTATCTCTTACAGTACTGAACAAGTTCAAAATTGCGAAGTAGGAGCAGGAGATGCGTCTAGTGAATTTTACTAATGCTCGAAGAATGTTTTAATTATCTTTTTCTTAAAAAGCAATAATTGTGTGAAATCCGCAAAAAGTAAAGTAACAAATAGCCTATAAGTTATTATTAATAATTTCGAAGCTTACATATCCCACTGGGATTCCCAGCCTTCGCAAACCCTACGACAGGCGATGCGGTAAGAAACTTACGGACTCTTCCATCATCAGATGGGATCTGGTTATAGTCTGTCACACACTCTGTGATAGGCCATTATTCGAATTGTCAAAACGACCGTACCGAACATCGGCGCACAAACAGACAACACAAGCATGACTGGCGGGGTGTGTACCAGGCAGGCTGGTGGCACCACAGAACTGAATCAAAAGGATCATTCTCGAAATCGCCTGTCAGAAGTCGTACGAAACCGGTAACAACATACAAGATATGCGTGCGATCGCCATCCTTCTCGCTGTTGTGGCCACTATTTTTGCTAGCTTGCACGGTGTATCGGCTATTATCGCTGTAAATGCTGAGCCTGCTTCAAGCATCGACTCTGCAAGTACACACCTCAATTTTCAACGCCGTTTGAGACAAACGGGTGATGCATCGGATGAAGAGCGTGGTAATACCTGGTTCTCGGCGAAGATAGCCAAACTCATCGAACAGCGCAAGATCAACGCCATGATGACAAAGCTGACCAAGGGTAAATCGAAGGATGAGGTATCTAAGGTCAAGCAGGCATTCCAGGACAATGTGCTGGACGAACTCAAGGCATTGGTCGAGAAAGGATTCGCCCCAGATTCCTTTAAAACTGCCCTCGAAAAGCTGAGACCCGGTAACAAAGGAGGCGAGGATCTGGTAGCGTACTTCACAGCGTACTGGGATACTTTCCACAAGGCAAAAAAATTGTCTGGTGTGCGTAAGCAGAAGAAGCGAGTACCGCACGCAGCAGATGTATAATAAATGAGAGTGTGTCCGGCATGGTGTCGTCTTTCGTTCTTAGATGTACGGTACTGAGTCTACTGTAGAATTGTAGGTGTCGATAGTACTACGTATTAAGCCCTTTTAAACATGTAGTGGCACGTTTTAAACGGATCCTAAACTGTCCTATTTGTCCTAAAATTAGACTTGTCTTTATCTAAGTTTAACCGTTAACCACGGTTCAATGCAACAGCGTAAAGACCATAAAATCGGGAAAATAAAAAGTGCGGCTCTAAAAGTTATATAGACTCACGCTTGNAAAAAAAAAAGTCATCACATTTTTTCAATCTTCGCATGTTTGCATTTTGATGGACATATTTCTTTTTACCACGTAAAAGTGCAAAGTTTGCTAGCAATTTAGCTATGGAACTTTTTACAACTGTTGCACTGAGATCGTGGTTTACGGTACGATTTTCAAGTTCAGTACTCCACCCCGTTTTCGCGGGGGTGGACCATATAGAATTTGCAAATAATACTTCATTTGGATTCAGGATCAATGCATCCGGAAGTTTATCAAAGATCCGAGGGCGCGAAAACGGCTGTACCACTACCTGCTTGCGAAAAATATAGATCGTTTTTAGGACAAATAGGACATTTTAGGACCCTAACGCTCCAAAAAGGTGACTTCAATAATTATACATGTAGTCACCTTGAATCACATAAAAGTAAAAGGTTTTACTTCAAAGCGGCACTAAATACCTAATCAAAATGTCAAGAAAAAGGTGGGTTCAGAATGCCACCAGCATCTTGGGGAGCAAATATGGCGCGTGTTGTCAAGGTCTACTGGGTAGCTTGTCGCCTAGACCCCGTTCGGTACGCTGGAACGATCATAATATGATCCTTCCATTTCTAAATTAGAACACTAGCAGTTCCAATCCTGTATTTCATGAGTGTTGCTGGCGTTTCTCATAAGTTTACTGATATGCTCATATCATTATGATAGTCGTTGGTTAAACATTAACTACGTAACAGGCAACTTAGGGAACGTGTTCGGTAATGGTTCGATGGTTCGCAGAGAAAGCGAAGCTGTCATTTCGCTAGATCACGCAGCACAAGAAACCCACTACCGAGCGTTTAAAAGGACTTGAAGCTCGTCAGCACTCTTAAACCAGCGATCTTAGACCAGTTTCTTTTTATGAAAGTAGGTCTGAAGATGCTTGGCCTGGTAGAAGCCCGTGACGAGCAATATAACAATCTGAAGACATGGACCAGCTCAGTGACGACATTCCATTTTGTGGCGAAGATCATTTGTCTTACCTGCACCACAGACACCCAAGTAGCGCGCTGATTACTGCTCTCGATCGAAGACTGTAGCGTCATGCTTTTCTCCTGTATCAAGAAGAAAAAAAGCATAACAAGTCGTTCCTGGTGAGGCGTCGAACTATAGTACAGTCTACAGAACATCGGACCTTGGCATAGTCTTGATTGCGCTGAATAGCGCTCACGCGATCTCGCAGCTTCATGATTTCCAAGTGAAGATCATCCATCTGGTTCTTCTTGGCCAAATTCTGGTACTCCTCATGGCTCGTGCCCATACTGAGCTTCAACGCGAACCGCTAGTACGCACACATCCATTCTTTGTCAGAGAGGGCACGACTATACTACCAGCCAAAACGAAAAATAGCTCACCATCGAAGCGTCGTCTGGGAGCGCGTAGTTGGACGAGTCCAGACTGACGCAGACCCAGTGAGGTCCATTCTCCTGCGCCGTGAACGAAGTGGCTCCCTTTCACGTAAAATCAGTACGTCAGTACTCACGCAGCTCTCAATACTCAGTACTTTGTAGTCTACCTTTTGGCTAGCCGCCTCTTTCTTCACTAGCTTTTTCTCGTCCTCCCCCTTGCTCACATCAGGCGCGTAGAACGACACAACGGTCTTCTACACTCAGCCACCCATCTCCAGTCAGTGCCACTCGTAAGCCATCTCCGTTGTCTGCTTACCATTACATCCGTCGTGTCTGGAGACTCGTACTCGGCTCGGAACGTCGTCTCCTTGGGCACATCGACTAAGAAGCAGCGATGTCGCTGCCCAATTGTCACACCGCACCACATTAGCAGCAACTCAGCTACACGGCGTCGCAACCTGATGCGATACCTCCTTCGCCACGTTGAAATATAGCGCGTCCGTCGCGCCGACGATGCTCAGAAACACCAGCGAAACCAGCGCATTCCTCATGACGCTTTTGCTGACGCCAAGTCACCTCCAGGACCAAAGTCTCCTCCTCAACTCGTAGTCGTCGCTGATTGGGCGGAACTATTATGAATTTGACAACGAAGGTAATACAAACACAAAAAATTGCAAAAAACGAGTGTTTTTTGCAATTTTTTGAGCGTTTTTTGCAATTTTTTGTGTTTGTATTTTCCCACTTTTTTACGAGATAGATTCTTTCGTGTCGTTTGGACCTGAACCGATACATGTATTGACATGTGAAACCTGTCGTCACTAAAAGACCCCCCCCCAGTGTCGTGCTGACTGTAGCTTATCAACTTGCGACACTGCCAGCTTTCMTGCAAACTTTAACAGTGAAAATCTTTTTATCAAGCAACCGTTCCACATTTTTTCA
>Contig_432
CTGGTCACGCTGGAATAGCTCGCGCGCTTTCGTATCTTATAAAAGCGATTGGCATGGCGTATCAAGGGTCTCAACTACAGATCGAGCTGGTATTACGCTTAACGAGGCAAATCGAATACATTTGTCAGATGTGTGGAGGTATACCTACCGATGCAGCGACTGATGAGATGATATCGACCAATAACATGTCGGTTAGTGTGGTGGGCGATATTCAGGAGAAAATGGCGTGTGGAGAGAGCGTCGATAGTGGGACGTGATCCTGAAACTAATCAGGCTGTGATGCGTCTGACTCGGTACGGTTTCCTTTACGCCAATCAGACCCAGAAGTTACAGTTCGCCTCTCCAATGCATCTAGATATCTGGCTGTCTACAAACCGTTCGAGGTCTCTTGCACATTCGCTTTTAGACGCCCCAAAGTTGTTTCACGAAGGGCTGATTAAGGCAGTTGAGTTCTGCGCAGCTTCGGCTGATCGTGTTAGGACAGATAGCCATATTGGCTAATCAGTTTTAAGAGGCGTTTTTCACAGCTGCTGCATCATGTGTGTAATACACTTTTTGTGTATTTCAAAATATAAGACCGACTGGTGTACATCCTGCAAGGCTATTGTTACTGCACACCCACGTAAATAAAGCCAACGGTGGTCAGCAAAGAGAGCTTAGCACTCTTGCCGCTGGTACGCGAAAAATAATATCAGATGAAAATAACATTCTAATAAAATTAGAAAGTATTTATTAAATATACATTAAGGAATATTTTAAATTCAGTATTTTTGTCGTCTCTTACTGAGAGGACATTGCTGGTATTTAATTGCTTTTATGGCGACTGCGCCATTGATGTATGACCTACTGGACAATGCTATGATTACCACTTCGCGTTTGTCATCGCTTTACATGTATTAATGGCCCGGTCGGGAGTTGTCAGATAAGCTTCCCATTCTTTCGATATTCAGTCTCATAGGAGCGGACCACCAAAAATTGTACCAGAGTGGATTTAACAAAAACCTTCTATTGATCCGCAAAAGAAACAACATTTAACAAGACTGATGATACAGTAGTCATATTATTCGCTTACTGTAATCGCGTGATTCCACATAGTGCTTGTTATCACTTGACATTCTCGCAGCGCCGTGCTACGTTATCTCTAAAATCATCAACCATGATGTTCGAACGTGATGCTTGTAGGTCCTCGTATTTTATACTCCCTCTGTAGTGCGTTGAACGCTTTCAGGTATTCTTCGTACAGTTCCGAGTTCCTCTTAAAGAATTTCAATAAGCACGCAGTGTCTTCGATTTAGTGAGCTTTAATGTCAAATTGCTTAGCCAGCCCCTGAAGTGCATCGGCAGTAGCCGGGTAGTAGGCATCGTGGGTCCTCGCAAGACGTTGGTTGACTTAGCTCGAGCCCACGAGGGCAGTGACGAATGTAGCAGCAATCATGACGATGACGAAATATAGACGCATGAGTAGCCTAGTTTCCGAGGGGTCGTGTCACGATGTGGAGTCGATGATCCTATCAGAGCTTGGTCGAGGTATTTTACTTGGTGGTAAAAAGATAAGTGGAGCTGAGCTTTGGAATTGTAGGTAGTTAGAATAATGTGATAGTTACTGTATCTTGACGGAACGGTAATTCACCATGTTGACGGGACGGTGTTTATATACTGGGACGATGGAACGCTATTAATACGTCATGTAGCGCTCCATCATAGCTATTTTATATGCAGTGATGTATCACTGCATATCATGTAGCTCCATCATTGCTGTTTTATATGCAATGATGATGGAGCGCTACATCATGTAGCTACATCATGTAGCTTTCCATCATCCCTGCATGCAAAACACCGTCCCGTCAACATGGAGAATTACCGTTTCGTCAACAAACATGTTTTTTTAGTACCGGTACGTGTACTGTATTCTATCTCTGGTAGTGCTACCTACGAGTAGTAGAACGTATAGCCTTATAGGGTTAATTCGAGAATATGTACAGACTCCAATAGTAGGTATTGATTCAATACAAATTTTAAAGGAGCGGGTCATATTTTCGCACCAATTTGAATAAAATTCACAGGTTTCACTCCGGGGAAAAGGTTTCACATGAATATAAACTTATATAATCTTGGAGTACTAAACAAAAATTCTTCGACAACTTCTGGAAATGCTGGTGCTTCGTTCGCCTTCTACCTCACCGATGCTCGAAGTCAATACGTTTTGGGCATTTACCTGCTGCCTCGATAACCTATCCTCTCTCCGTATCCGCTCAACCTACATGTAATATTTACTACTTAAGTATAGCTCTAAAAAGTTAAGAGGGAAAACATAAAGTGTAATACACGGACATGCTCCTGCTACTGCCCCGAACCCACTTGCATCTTCGAGAAACCAGAACAACCACACTTACAAATTCCGATTTGATTTTGTTAAGTAGCTACCGTAGGAGAGTGAAAGAACAACTCGGTCCTTCACGGTAAGGCACCGTATAGGACCTCATGGTTTTCCCTCACCCGGTGAGGGAAAACCATGACCAACCACAGCGATGGTTACTCTCGACGATAACCTGTTCACAATACTACTACGCACAATCCTACACTCACCATCTAGAAAAGGATATCGCTGAAATCCAATTACGCCGACCTACTACTGCCGCATTTCTCATTCCGCAATTTTCCTCCGGCCTCAAGACCCTTCCAGCCATGCGTCTTTTCAACATGACCCTTGTGGTTCTTGCGACCGTCCTCCTTTCAAGTGGCACAGCAGTGTCTAATGCCGATCGGGCCAGTGTGCTGAACGTGGACGCTGTTCACTCCTCGAATATTCTCACTGCCGAGGAAAAGAGATTTCTTCGAAGTCACCAGACGACGGATGACGAAGGCGAAATTAACGAGCACGTCGGGGAAGAGAGGGCTGGTGGGGCTAATTTGCTCGCTGGGCTGAAGCTGCAGAAAATGGGGCGCGATACATCTTACCGCGATAAGGTGTTCCAGCGTTGGAAAAACTATGGGAAATCCGTGGAAGATGTATCAGACCATGTGCCATCATCTCTCACACAAGCGTTCGAAATATACTTGAGAATGCGAAAGAATACGGGGAAGGTGTACACTCGTCCCCACCGCCAGATCAAACCACGTTAGGCAGGGGCTCTATCACCTTGCTGCTTTCTACGTATCTGGGCAACTAGAACGCAGTCAAGAAGAAGAAAAATCGTCTATTGTTAGTTCATAACACAGATAGAGGTTTTCTTTAAACGACCACTGTTAAAAAAGCTTATTAAATCGACAGAACGATATCTGGAAAAATTGAACGTGTATATTCTCTTTAGAGAGATATGCAATAAGACAATAATCCAGCGTAAATATCGGAATCATCCCCATCCATATGTCGTCATTGTAGTCTAGCTCAGCCCCCCCCCCTCTTCTTCTCTTATGTCTTCAATGTCCTCAGCCATTTTCATGCCCCTCAGTCGGAAAATGCGAATATGATACTTCTAACAGCCTCAAGCAGTCTTCCCTCTCTGTGACGCATACGGCCATATACCGGGTTCCTGGCAACCAGCTCATTCTAAGCCAAGCTGGTCAGATCGCTCACACCTTCGGACAACAACACGCATTCTTCATACACCTACTGACACCCTTTTACACGGTATCACATACCAGCCCAACTCTCTCGTAAAGAAAATGCCATTAACAGGCACGTTTTGCTGAATTTGTTTTTTATTCTCGACAGTTTTATACAATAGGCTTAGTGAAATTTTAATTTAGTAAGCCTTGAATGAACTTACGGTTAGGAACACTAATTTCTAAATTAGTGCTCCTAACCCCGTGATTTTGTTTATCTAATTTCAATTGGATAATAAATTTAAATAGCATGGGGTTCTACACCGCAATTAGTGAAGTATGCATTGCATGGCATAACTCCGATGCGATCCACTTATAGTAAGGTGACGTTTGTTTTACCGAAGTGTGTGTAGTGAAAGTCGATGAGTGCATTCGAAGTAACTAGATTGAAAAAAAGAAAGAATTTAAGCTACGTCTAATTACTGTGAATGCAGCTATCGGCTCTTACTTTATGTGTAAAATACAACCCATACCAACTGCGAATCCACGGGATTGCCATCCCGCAACCGCACAGTATAAGCTCTGTATGTCATCCGTGCTCCGTCGGTCAGTACTATTTTGTCTTGCTTGATTTGTTTGCCAATTGTGCTCCGTCGGTCACTACTATTTCGTCAAGCTTTGACTCTCCAAAATCGCATCCAAATACATCCTGAAACTTTCTAGCAAACGTTTGTCATACTGTATATCAGCACCGTTTTAGGCATGTACCTGGGACCTCAGCGACAAGCTATTCGACAAACGTCCTTCCGTACGCCCCGATCCTTTCTGTCCATTCAGCAAGTTACAAGATACTAGCGAACCATTACGTAGCAGACCTCAGTCTGGAACTGCGTCAATTGGCACTCCGAGACCTCCATCGGGACCTAGAACGACAAAAAGATTAGGAGTGACAAACAATAGCTGGAGACACGTCCTAGGATTTCAGCCGCTTGACTCGTTCAATTGACCCTTGTCTACGGAACAGCACGGGAAAACCGCGCTCGTATCGACGCAGCTCCTTGCTGTGTGGGAAAGCGTAATTGAACACTAAATCACATCTCAGGACTCTGGTAAAGGGATTTGCCTCTCCATCTTCACCGGTGCGAAATCCTTGGTCTCCATTACTATTCGAACCACACCGCTGCAGTTCGTCGTGCGACGTGGAACACACGTCAAGAGCGTTTGTGGTCGACATCGAAAACTGCTTTTGACTCCGACACGTCGATTACTGTACTTAACCCATCTAAGACGAAGATTTATTCTGTATCATACAGAATAAAAATACTACTAATTAAAGTATACCTCGACAACTAAAAAAAATTTCTTCATTCTAGCCCTTTCGCAGTTGGTGTGTGATAGACCCTGACAATTTGCACAAAAATACTACGAGGTTAGACAGAAACGTGTTGAATTTGAAGTTGAAACGCGATTCTTTTGGCTGAGAGATGGGTATAAAATTGATTATACTGGTGAAGTTGATGTACCGTTGAATCTGATTGGCACTAGCAAGTTTGCGCTCAAGCTTCGAGCGCCAATTTGGATGGCTGCGCCACGTGCCGCACACTGCGCGACGCCCACCAAATTTTCAGCCAGTTCCTAACTACAGAGACAGAAGTAGAGAGGAACTGGCTGGAAAGGTTGGTGTGCTGAAGTGGACCACGATGTATAGCTTTCGATTCCGTATGCTTATTACTCTACGTCGTCTTCATCACCAGAACTATCCGCACGTTTGCGCTTCCTGAAGCGTAGGCGCTTCTTTAGGTGGGTGGAATGAGGGTGCCGTTACCCCACGTCGTGTGCCAGATTTGGCTGCACGTGAGGTTGTTCCCGGTTTCTTCACGACGGACACGATTGCAGAGCGGTACGTACCCGTCAAAAGCTTCACAGCAAGCCTTGCAGAAATAACTCGTCTCCAGGCCTTTGGTTTTTAAAGGTGCCAGCACTGAACACACCTTGCAGAGATGCTGACGCCGCTTGCCGTGGTAAAGTTGCTCATTGTTTTCCAGCACGTGCTCGCGTGTAGGCATTGGGACGGTCCCTAAATTATCAGCGTTCATGTTGGCTCGAAACGTGACTGCCGTGACTCCAAGCAGCTCCATCTGAAGCCGGCGCATGTACTCAGCATGAGTGGGTACAGGTTTGTTACTTTTTGCCATCACTAACTTGTGGATTATAAACCCATTGACTATCGCCATGTCCACGAAGGCAAAAAAGAGCTGCTTGTAGTATTTTCTGAAGACGACACACTGCTGAAGGGAGTAGCTCTGGAGACGTAGCTGGTCATGCCAGTCTACTCCGCCCATTCCCGAGTGGTAGTCGACCACTAGCTGCGGACACGGTACTTGCGTCACCGCGCATGTGCGCTTGTCCTTCCTCCCTACGTTAGTCACGGTAGTAGCACACCCGGTGGCAATCATGGTTACTGGCTTGCTGTCCATCCAGCAAACGGCTAGTAGCTTCGGATGTATCGTCGAGTGAGCAATTCGGTAAGTTCCGCGCGGCATCCAAGCTGGTCGTTTCTTTTGTGTAAAGCGGAGATTCTTGGGTGCTCCCAAGCAGTCGCTGCGATGTGTCCCCACAAAGTAGTAGCCCTTGTCCAACAGGGTCAGTGCCAATGCACACGAACTGTAGAAGCTGTCGGTAACAATGAGTCGCTTGCCAGGCTGCTCGTCCAATGCCTTAGCGATGTTGCTAATGACAGCCTTTTGCGCCACTTCCTTTGCTTTCTTTCTGTCCGTCTCGGCCCCTAAGTACACTTCAACTCTGTAACATACCGAATAACATACACAACTTCATTGTCAAGTGAATTTTTTCTGTATAATAGGACATACATCAGCTCTGATGAATACAGAGTAACCGCTCTACCTTGAGCAATAGCCCGTTTCAGCGCAACACGTCATATAGCACTTCGTGCCATACTTATGCGGTTTATCCTTGTTGTAAACTCGGATAGGATTGAGCTGACTTCTATTGGGGATCGTGCCTTCGTCAAAACTCACTTTAGCGCCCATCCGATATCCCCGGCGGAACGTCGTCTCGATGGTTTGCAAGATCATCCGCACTTTCTACGCCTTATCACCTGACGCTGGAGCTGTTGTACCGCTAGCAAAGTGGAGGAACCGAGTGATCATCGTGAAGCGGCGCGTTTCATGTACCGCCCAAACGTCCCATGAGGCACCGCACCGTCGTCGCGTGTTGACCAGTGCTTACTCAACCCATCGGTATGTCCACACAGTGTCCTAGCCACGAGAAGGCCAATGACATGAATTATTTCATGAACTTGCACGGGTTTCACTCTCTGCAGCTTTGCCTTGATCTCTTCTAGTGACTGCACTTGTTTTTGCGGGTCTTTATCGTGAGCTGCAAGCTGACGAAGTCGAGTTTTTTCGGCGATACTTGGAATAAAATGCAGGCGATACGCATTGGTTTCGTCGGTGATGCGCACCCACAGAGCTTTAGGCAAGAAGTAGAAAAACATACCAAGAGGCGAGGCAGCAAAAGCAGCAGCTGACTTGGTAGGCCCAAATGTGCCATTGTAGAGATCGTCAGCACTGTCCAGTTGTAGCTCACCTGTATTCTGTGCCATACAGAATAAGCTAGCTCAAATACAACAATTCTGTAGCATACAAATTTATCACCGCTGTGGTTCTCATCATACAACTTCCAATCGGACAGTCCGAGCTGGCGCATGGCATTGTCATCTTGTCGAAATAGCTCGCTCTCATCTTCGAAT
>Contig_433
CGAAAATCATGTTGTGTGAGGAATTAAAGCTATGTGCGGGATGTTTTTCAAGACCCAGAAAGCAGGGCCTTTGGCCCTGATTTCTCCTAAACCATTGGAATAAAATAGCTTGCAGTACTGCTCTAATAATATTAGAACAGTACTGCAAGTAAATTAAGTCTAGGTTTTTACCAGTATATCATATTATGATATACTGGTAAAAACCTAGACTTAATTTACTTTTCAGCCATCCTGGAATCATCGTTACACTATCAAATAAAATACACCGCCGTCAACAAGAACAACAGCAAGGCGTCAAGGTTTGGTATGAGAAGTGATCAATGTTCAGTTAATTACAAGCTCAAACAGGCAGTACAAACGGGTACTTAGTGGAAACTGGACATGTCATTACAGTAATATCCTTTGCATTGATGCGAGCTAAGTTTCATAGCGGCTCAGAAACGGCCTATGACATCGAGCACGACGCAAAGCTAAATATATTGTGTGGCGTTTGTAGACATGCTATTTGAAGTGCAAGTAATTCTGATAGAGATAGCCAACAATAATAAAGAGACTGTGTCAAGATCACAACATGTAAAATAATCTTTTTTAAGCATGGTAAGTATGATGCTAGGTGCGTAGGTTTTTGTTGGAATAATTGCACGGCTGACGCAGCATTTTGTAGCGAATGGTCTAAATTAAACCCAGATTTTTGAAATTAAAGAAGTCGACTTAGGCACATAGGGGCTCATAGTTTTTGGAATAATTGTCCACCCGAAGCGAAGCGGAGGCGGGAAGACAAACAACTTGAATAAAAACCAAGCTACCGCCGCGTAGCGGCGGCGCTCGGCTAGTAGTACAGAAAACCCTTCTGTAGTCATAAACCCCGGGCTCAACATGCTATCCCTATATAGGGGTATTTTTTTCGTGGGGTGGCTATGTATCTTCTAAATGGTACACAAATAAAGCCAACGAATAAGTGAGCCCCATCCACTTCACTTTTTGCGTTTGCGGCCCTCTCTGGTTGTTCCACACTCTTCATTTGAGCTAGTGTCATTAAGATGTCAGTCAAACCTATTAACAAGCCAACCCGCATCACGTTAACCAATGCGATTACTTAAATATAGCGAAGCAGATTTGCCAGCATCTTGTCACCCAATTCCTTCTATTGCAACAACAGCTTAGCCGAGTGGGCTCATGAAATCTTGTCGCTGCCACAGCGGCCATCTCAAGGAACAGCCTAGCTACTGGAGCGTAGTAAGGGACTAACTATCAAGTCAAGACATTATGATACGGCTTTACAGGTTCAACCTTTCGGTCAAAAAGAAGGACACAACACGAATGACAATTGCAATTACGTGCAACGCAGACGATTGCCTCCTTTTATTATTGGAATGTCAAGAAAGATCGTGGTTTTAAAAAGGATACTACAGAGCAGACTACTCCGGACCTGCTGCACAATAGTAACTTTCTCATAGTTTAGTACCTCAGAGCAGTCATTTTTGGTAATGTTGCATTCCATATTACGAAAGAGAGGTAAGAGGAAACATTACCTTAGGTTTGTAAGCTGCTTGATCTCGGGACCCGATGTTTTATTTCTGTGGGAGGGTATCCCAATTACTACCGAAGGGTTTAACACTGCAACCTCTTGTGTGCAGTACCGATATACCGGTATTGCTTTTTGAGAACATGAACATGTCGAATTATGTCATATTGTGTGTACACATGTAAGGTACAGGAATGTGTGTCCTTCAATTCAGTAGATTTGTCTTTATCTTTTTTTAACGGATTGTAAAAAAGCTCGTCTATTTTTATTTTAAATACCCGTACTAATACTTGTAGCTTTTACTGGCTCGTATATCCTGATGTACTTGCTAGGATGTAATTTGAATGAGCTGACTTGATTTTTTTAATTTGAGATTCAAAAATACCGCTTAATAATGCCTACTCCCATCTCGCCTTTACGCCTGGTCCTACAGTTTGCGCCGACCATCTGTACCTCAAAATTATATCAAATGATTTTAGTAGCTTACTGAAAGCTTAATGCGCCCATTATTAGTAAGATAAAGTAATAGCGTTGTTTTGTATTATTAAATCCAATCNTTTTTTTTCATTCTCGAAAACCGGCTTTCCTATCATGGGATAACAGTTTTGTGGACAATACACCGTACATAATGTACTACTGTACATTGTACAGTCCCTTCAAAGTCTGGACGTGAATAAAGGTGTACCGTATTCCTTATGTGATTGGCGACGCTCGGTCATTAGCGACAAATCCAGCAGCCAATCAAATTGATTTAAATTTCGTGTCGTCGCGCTTTATGTGCTTGGCGACCAATATATTTTTGAGCATGTCATATAGTTTTTTCTATGCAGGTATCTTTTATGCTGGCAGAAAGGCTGGACCACCTCAAGAATTTGACTGTCGCCAATCACATAAGGAATACGGTACCATAACCATTTATTTTTTATTTCACGTATAATACGCGGTGACAGCTCTTCGTCAGTAGAGCACAAGAAAGCTACAACGTACTACGTACCTTCAGCACTCCTTCCTGCACGCAAGTTATGCGTCCGCACGGTGTTGTTTTGTTGGCAGTTGTCACACTACTCACTATTAATAACGTCGATGCAAGGTCAGATTTTCATGCCGCAACAAGCGTCACGACTGCTGAACACAGCGTCTCCACCAACAGATTCTTAAGAAACAGCTATCTCTCCCAAGTGGATGACGATGAGAGGGCGATAAATACCGGTCTCAAGTCCTTTCCCGGTGCGGATATGGTCTCCAGCTTCATCACTAAGCAAAAACTCGCAGTGTGGCTGAAGAACAACAAGGACACGGACGATGTCTTTGTCGGGTTGAAACTTAACGCAGCAGACGACAGTATTCTCAAGAATCCCAAATTCGTCGCCTGGGTCAAGTACGTAGACAACTACAATGCTAAAAACCCAGGCCAGCCGTCTTCGATACTCGCGCCGTTGAAGAAACACGTAAATCTAGGGAAGCAGCAAAACAAACCGAAAGTACCAAAGACTTGGCAACGAAACTGCAGACCGAGCAGATGGAGACCTGGAAGCGCGCGAAACTCAGCACCGACAGCCTCTTCAACATGTACAAACTCGACAGCGAAGCGAAGGACTTGCTCGCTAGCCCTGGCTTACGTATTTGGGTCCGCTATGCAGAAGAATTCAACCCCGGCCCCAAAACGACATTGTTCGAGAAACTCCACGCCAGCTATTCAGATTTCGCACTGTCCCAGCTCCTACTTTTATCTAAGAAAGCCCCGAGCACGGAGAAGCTGGCCACGAGCCTTCAAAGGGAACAACTCCAAACCTGGTTGAATAGCGGAAAACAACCGCAAACCGTCTTCAAGGTTCTGAGGCTCGACAGCGAAGCAGATAATCTGTTTGCCAGTCCTCAATTCAAGATCTGGCTCGACTACTCTTTGGATTTCAGGAAGAAGTTTCCTCGCGCGAATACGGTGCCTGTCATTGATACGCTCGTAGCTCACTACGGCGACGCTGCTTTGTCCCGAATTATCAAAGCAGCCAAGGAAGGCGCTGGCACCAAGACCTGGGCCGTGTACTACGAACAGGCTCTGGTCGGAAAACTGTTGAAAGCCGAGAAAACGCCGGCATACATTTCACGCTTGGTGGGCAGACAAGTAACCCCAGACGATGCCTTCCAATTGCTCAAGTCCGACATGGGAATGGATAACATTTTTGCGACTCCGGCGTATAACGCTTGGGCGACGTGTGTGAGCGTGTCCAAGAGAGAAAATCCCAACGAAGCATCAAAGCAAGTTATCGATACACTCATGGCGCACTACAGCGACCAAGCACTAGCAAAACTGTTTAAGGCAGCAAAGGAGACTTCGACAACGAAGGTCAGGGCCTCGTATTACGAGAATGCTCTAATCGGTAAATGGGTGAAAGACGGGAAAACGCCGGCATACATCACCAGCATGCTGGGGAGGAAGGTAACCCCCGATGATACCTTCAAGTTGCTAAAGATCGACATGGGGACCGAAAACAATTTTGCTACGAGGGAGTATAATGTCTGGGCCGCGTACGCACACCTCTTCAAAAGAGAGAATCCAAACGTAGCATCGAAACCAGTAATCGATACGCTCATGGCGTCCTACAGCGACCAGGTATTGCTAAGAATGATCAACACTGCAAAGCAGACGCCAACCACGAAGATCAGGGCTGCGTTTTTCGAGAAGGCTCTGTTCGCTAAATGGGTCGAAAACGGGGAAACCTCTGCGTATATTTCGAAAATGTTGGGCAGGCATGTAACACCAGGTGATGCCTTCAAATTTTTCGCGCTTGACAAGGCAGGGGGGAACCTTTTCACGCACTCGGGATACGATACCTGGCTCACGTACGCAAAAGCTTTTAAGAACGAGAACCCGAACGCAAAGAAAGATTCAGTTATTGATACACTCACGACCAGCCTTGGCGACCACGCGCTAGTTGAACTGATCAAACGGACAGAGAAGACCCCAGCGACGAAGGAAAACGCCGCTTACATCAAGAATGCTCTGCTTGATGAATGGGTGAAAACGAACAAGTCACCAGCGTACGTCATGAACAAGCTGGGGGGGGACACCGGAGGGTGACAAGAAGGCGCTGCTGACCTCATATCTTGAAAAAAATCAAATCGGCAACGGATTAATGCAACCAATATCCATATTCAGTTTACTAGTACATGCTAATACAAAGGCACTTCCCATAATTGTATCGATTTTGGACACAGTAACGGTAAAATGATGAATGCACCGACCGAGCAGCACCCCCTGAAGTCCAGCGTCTATCAGCATGGCCTGCTCCCCAGCTTATCTCGACCACGCCAGCTGCATCTCCAGCGACAGCGCGGAACCACGTTCCTGGCCTTCGTCGGCTTCGGGCTCGCATCGTGGATTATGACAAATGGTGCGTTTTAGCCAATTATTGCATTAAACCTAGCTATTTTTAATTATTGCAGACAATAATTTGCGACGTTGAAGTGACGTACGTGGAGCTGGGCGTTTTCCTGCGCGAGCTGCCTGAGCACTACAGTATCTATGCGTACAGCATCCTCGCCCTAGAGTCGGCCAATCTCTATCCGTTGCTCTACATGCTGCTCAACGCTAAGCAGCAGCTGTTGAGTCAATCTACCGTGATCTGGTGGATTCTGCTGCAAGGCGTCGTGGTTTCTGTGCTCATGAGCATGTTGTGGGGCCAGACAGCATCAGTCTTTGGAGCTAGACATAGTATAGCCATGCTGCTGCTCACCCACCTTGGAGGTATGGTGAGCACCACTTCCAGTGTCGTCTTCTACCCCTTCGTGGCCAGCTTCCCGCCACTCTTTACAAGCGCGTTGGCAACTGGGGAAGGGCTTAGCGGCTCCCTTGCAGCGCTACTGGGTGTTGTGCAAAATCCCGGGGGTCAACTGAAGTTTTCCGTGTCGACCTTCTACCTCATCTGTGGTAACATTGTGCTTGTTACGGAATTGTTGCCGGTAATTTATTTTGACGAATATTGAAACGCCGGCGGCAGCTACAATCGTGTGTGTGTCGCTGGTGGCGTTTGCCTTCCTACAGTACCATCCGTGGGCTCACGAGGCGAAGACATCGGAGGAACTCACAGCTGCAGTGAACGGAGCAATCCAGAGTAGTCAGCAAGCACCGGATCGTGGCTCGAATTGCGATGAGCGAGAAGCTGAAGAGGACGCGCTACTCACTCGCAACGCCTGCGGTAGTTGTCCTCGCTCTACAAGTGCAAGTACAGTGACGATTCCGTCGCAGACAACTACGCAGTGCTCTGAAGCCACATCTGGAGCTGGTGCTTTCCGGCAAGTGTGGCAGCTTCTGGCTTGCCAGTGGGTATTGGCTGCGTTCTCGTTCGGATGGCTGCCATCTACCATGCCTTATGTGTACAAGAAATTTGCGGTGCGTTGCTACTACTGTGGCATTTATGCCCGTTGTTTCCTATGACTCGCTAACTTCACTTTCTATTTAGCCGCCAGAAAACGCAGCAATTGCGACTGCGCGTTTCCAGACGACTGCCAGTATTGCGGCGCTCATTCTCTCTCCTCTGGCAAGCGTGTCCACAACGTAAGTGTCGCTGCTTAAGCGTTGCTGGCGACGTGGCACCCTAACCGTGTTTTACGTGATGAAGGTGGTTTCAACTATACTACGTTCGGAGTATGACGCTCCTCCTGGTGTTATTGGCGGTAAGTCGAACATTCTGTTTGAATTGCGAGTGACTTATTATGGCTCTAACGTTTCCTCTCTCTTGTCAACCACTTTCTCTTAGTCGCTATTGATGACCTTTTCACTCACATCCAGACCAGTATTCAGCAATTATGACGATGGGTACTTATTGCGTGAGTTGTGTGGCCCGTATTCATTTTGCTTCTTGACTATTTTAAACTGGCTGTTATGATGCTACTTGATGGTATCTAGCGCTACTTGTTCATATTTTCTATCTGGTCGGGTGTGCGTACACTCAAACAATGCTATATCTCACGCTGAAACGGACAGCGGGTAAGTCCCAACACTTTTGCGTGCTATATCTCCAGTAGTAAATGTTTTATTTGTCTAGATGTCAAGCAGTTACCAGATTTCGCTCGACGCGTGTATCAATGGAATGGCTTAGCTACTCAGCTAGGTGCGATGTCAGGCACGGCCGTTGCATTCCCACTCGTCTTCTGGTGCGAAAGTTTGTTTACTACATAAGACATATCTAGATTTTGAGGCAAACCTTGATTGTCGTACACCCCAGTCAGTATATTTAGCACGCTACCTACAGCTCAAGGAGAGGTGCCAGTGGGCACTCGAAAAACAATAACTTGAAACCAATTATTACGGTAGTGGTCCACTAAAATAATGGATTATTGAGCCTCGAGGAGTCTAAGCTTACAAAGTTTAAGTCATTTTCACTTTAATAATGTATTATTAAGCTAGCATATTGCAATTTAAACGTTTTGCAATCTATTTTTTTTTATTTTTCGCGCTCCCATAAAAAAATCCGCTACGGAGCCAATTCAACTGAGCTTTGGTGCACGGATAGTCTAGCATCTATAGAGACAAAGTGCACTGGAAGCACGCCTGTTACGTTTTTCCTTCATTAGATATCGCAAGGGAAGTTATGCTGCCTGGTCATATTTATCCGTTTTTGAGTAACTCAGTTTTGCAAAAGGTGCCATATTATTTAATATTCACTCGGAGATTTGAAAAATATTTGACACTAGAGGATATTTTATGACATTTTCCGACTTAAGT
>Contig_435
ATTAATCAGCATGGCCGCATCGAGTACGGGGCAGCCATGCGATGTAAGAACGTGAATGTGTGCCCATTGAATGCTGTAGCGCTCCATCTTTTTTTGGCGCTGGCAAATTGATTGTGAGCCATTTCCCGATTTTCCATGCCGCGAAAGGTGGTACGATATCCACCTCATTAATGGTGGTGACAGAACGAAGGAGATTTCGTACAACACCCAGTTAAATCGTATCAAGCGAGCTTTCGCGGCGTGCAGGATCGATTCAACCGTTTGGACACATGTTAATCGAGGATCGGGGGCAAAATTGGCGGAAACATTTGGTGCTAGTGAAGAACACATTCGGCGTCTTGGGAGGTGGAATGCAGCGCAGATGGAAGGATGCTATCTTACATCCCTACCTAAAATGGCTATGCGAACCTTGGCTGAATATCCGACAAAGGGTGGCGGCTACTGGCTGCAGCGAGGTTCTGCTACTCCAAGCTCTGAGTGACAACAATTGGTTTACCCTGAGGTTGAGGCTGCAGCTAAACTCCTGGCTCAAAGCTCGACGCGTGAAATTGCTGGAGCTGCCTTCATTCAAATGATCCGTCACATGCGAGTGGTCTTTCTCCAAGCCGCTGTGGTGCTGCGGCAGCAGTATCCCAATCATCAATTGTGGAAGCACAGTTTGTTTTCCACTGCAGAGTACGCATCCTTTGATCAGGAACTCTATTCGTTGATACCAGCGATTACACAGCCGGAAACAAAATCGCTTGCAGTTGTAGTGCCTCAAATTGCGGACGTGCTGAAGAACGGAATGGAATCCCTACACGGCAAGCTGGATGCGCTAGCAGCGGGGATAGATACACTAAAGGCTCTCTCAAACAAACGGCTTGTACTCAGCTGGGAAGACAGCACCTCAGGTCATGCTCCGCTGCAGTCAGCAGTAACGCAGCCGCCCTTTACATCATGTGCAATTCCGCAGTCACTTCAACCTCGTAATCCAAAGCTGAGCAGATCAATCTCGACGGTTGTGGAATTGTGGAAAGAGTACTCTGTGAGGCTTGCAGGAAACATGTCAATTTCGGAGGCACATGAGAAGCTCGGGTCTAAATGGCGGAAAGACCCGACAGAAGCTCGCTTCTATCTCCGGCGCAAAAGATACTATGATGCCATCGCAAAGACAGCTACTACGCATAACATTTCTCCAAACGAGGCGGCGGAAAACCTTGAGTTGGCGCGGAAGGGTGACAATTTGTCCCTTAACGCATTCAGCAAGAAGCTAGATACCTGCCCAATTCAGTTGTAATGGTACGTGACTTAGACATCGACTGGTCCATCTGTTCTGAACACAAATAAAAAGATTGACCGGTCAGTTTAATGTGAAAATGGTGCTGTTGATAATAAACTGACTGGTCAATTTATTTAGAGCGTGCGTAAAACAACAGATCAGTCTGTTTTGAACTGATTGACCCGTCAGTCTATTCTAGTAACCGATATATTCAGAATAGACTGACGGGTCAGACTATTCTGAACAGTCTGAAAGGTCAGTCTATTCTGCTAATCAATATAGTCAGAATAGACTGACCAGAGACTAGTTTTAGACTTCGACAAGACTAAAACAGACTGACTGGTCTGACTATTCTAAATAAATTGATCGGTCTGTCTATTCTGAATAAACGTATATTAAAATAAACTGACCGGTCAATCTATTCTGCATATCCGTTCAGATTGGTGTGACCACTCATTGTTCTCACTATCGTTTAGACAAAATCAATCCCCAAGCAGTGATCCGCGATGGCGCGTACTGAGACTCCCATTCGAGAGCGGATAGCAAAACTTAAAACGTGGCGAGTTCACTCCGATTGGAGCGCAGGCAAAGCCGCTAAGGAGCTAAATGTGCTGAAGCCGACGCTTCTATCATGGAAGAAAACATATTGGCATAAACTCGATACTTATGAGCCTGGGGACGCCAAGCGCGAAAAGGGAGGCGGGCGTAAGCACAGGATGGAAACGTACGATTGGGCAGTTATTGAGTATTGTAATACCTGCGCTCGCGAAGATGGAAAGGTGAAGAGGGAAGATGTGTTTGACTACTGAAGCAGACAAGCACATTCAACGTAAAGAAGGCTTCGGCTTCGCGAGCCAAAATCCTCTCGACACTAGCGAGCTTGCAAGCGCAATAATCATCACGAATGTATGTTGTAGTTTTTATACTTTAATACATGTTCTTGCGCTACAACCTTTCCAGCACGCAAATATTACAATGGAATGCACGATACTGTCAAGAAGATATAGCCGTGTCGTGACCTCTCAGTCCGTATATAAGTGGGGTCGCAGGCGTCTGAAAAATTACGATTCTTGTATCAGACGCGGTCAGACACCCCCCGTGAGATAACCCCTCGTTATTTTTAGGACAATTAAGACACATGTTTTGGATGTATCATCTTCTTCCTCTAATGAATACCGGGCGGACTTATAATAGGGGATGTATATTAAACAGAGCTAGAAACCCGGGCACTACGGTGGAATTCGCTAGTTTTAGCTACAGAATGTGCTCAGATACGCGTATTTTTACATCGTTTCTCTCCACAAAGTCGTACGGTCAATTCATTCCTGCACTATCGAGAAAAAAAAAACAATTATACGTGAGAGTATTGCGCCTCGGCACAATCCTAAGCTCATCACTCTGTATAATGCGCGACTTGACCTCCGTTAAACGAACTAGTCACCCCGTTTTGCTGAGTAAATACTTTCATTCTAAAAAGGTTCCGTTTGATCTACTACTAGTAGCTAACTACTACTTCGTGGTGACTTCGGTCTCTTGTGCCTAGAAGTAGACACGTTGAACAAAACTGGTTCAAAACAAAACCGGTATTAATATTATGACCCGGGGGCGGAAGGCCTTAATAGGTAGGCAAAGAAGTGGCATCATTTGTCCACGCCAAACTGAAAAAATACAATGATTGGCCGCCAGTCCTTAAAGAAATAAAATCGAGCAAAATGGTACCGGTTGATGAACAGTAGGGGTGCTGCCACATTGATTACTGCGCGAATGCAGCTGGACACTAGCATACCAAATTGATTTGGTTTAATTGATACTGTACTGTAAGAAAGTGAAGGCAAGATGACCATGATCTGGAAGGGTTTTACTAAAGTAGGATACTGCTGTACTGTAGTATATAAATATATTAAAGTAGAAATTATATTATAGTGTTAGAAATATAAACACCTCCCGGAGATTTAAGAGACTGTCTATGAAACGTACTTAGCAAGAGCCTTGATTGAACTCCCGATTGGCTGAAAATTAACTCATTTTTCTATTAGTCATTCTCGACACTTGGGTGAATCAAATAAGGACATTTCTGACCGTCACAAATCTGTTTTAAAAGGTTCGTTTAATTAAGCATTTCTCATTTCGCCCTTTAGAAAGAAAACCTTTCAACTCTTCAAGCGCTGCGAGCAATGCGTCTGTCCTCCGTTCTGCCGGCATCGATCGCCATCATCTATCTTGTGACCTGTAACGCAGCCGATCCACCCAAGCTCTTGAGAATGGAGTCGCCAGTCGTCCCCTCACTCGGTGCAGCACTGAACGTTGATGCTGTCGACCGAAGATCTCTTCGAGAACGTAAAGCAAGTATGGAAGAGCGAGGAATTCATCTGGCGACAAAAGGGGAAGTAAAAGCATTGGCCAGGTAAATCATTGCAGATTTCAACAAGGCTGACAACGTCTACAAGAAGTGGAATGAGAACAGCTACATGTTGAACAAAAATTGCGAACTTGCTGAAAGTGTCGGAAAGGAAAAAGTTCGAACCGGTCTACAACGGCTATCTGGCCTACCTGAACAAGCTAAACAGCTGAAAATACCTCGTCGAAATCGAATTCGATCCGTGCACTTCTTTGAAGGATTGTCACTGTCGAGGTACAGTAGTATCGAGGTTGTAGAAATAAAGGGATGATAATACAGTATCACAACTGCAGAAAACCCTAACAAATTTTACCGTATAGTACCCGGGCTACTATTTTTTTTTAGTAAGGGCTTCTAAATATTACTTGCTGGACTCAGCGCATCTTGGTACATGTATTCCTTCTCCTGTAGCACCTTCTCCCTCCCACAATGTTATTAATACAAAATAAATACCTTCCTTGTCCTTAGTAGAACTGTAACATGCACGGGAAACTTACGTGTAGGAGACGATATTCCTGCATAAATTACGGTGAAAATTGGCTGACGATGAATGGTGGCCTTCTACTCGCATAACATTGTGCAAGGCTATACAGGTCGTTTGACAAAACCACTTCTACTAGTACCACGTAGTGCGTAGTAAATATGACACGTGTGCGGATAATTAAAATAAAACATACTTAGCACTTATGTCAGTAGCTCCGTTTTGAGTGCTCTCGAAAATTGGACACTCTGTGTAGATGCTGTCTACAGAAGTTTTTTAGGAATCCATCTAACGACGAAAGGGAAGGTTAAAGAATTAAGACGACAAGGGCAGTTGCTATCTCGTTGCCCCTTTACCCATACCACCAACAACTCATCAGCGAAGCCAATAACTATCGCACACAATGCCATCCTTAAATTCGCCACTGATACCGAGCTATTCGATCGCACGTATTTATTATTTTCTTCTTCTGATAAACGAGGGCACTTGATGTGACTGGAGTACAGTACATTAAAGAATCTACACTTAAATTGTCTTTTTTCTACATGTACATGCTTATTGATACGCGATAGCAACGCCTCTAGTAAATTTGTGCACAGTACTTATAGAAATCAGTTTTTTTTTAGCATAATCGCGACTTTTCCAAATTTCTAAATAATTTAATCCTAGTAATAGTAGTATCCGGTAGTACTAACTTTCACGTTACTATCACCCTCTGGTGGTTACGAATAAAAAATACTTCGAAGTAGTTGTTATTGGCTTTAGCCACAGTAAATTCATTAATCTCATGTTTTCGAAGAAAACGACCAGCCATGCCCGCGAAAGTACACAGACCGCGATGTTCGTTAGTTGTACTCGAAACGATGCAACAAGAAACAGGAAATTGTTGGTATTAAGAATCGATGCGCATTTTAAATGTGATTGAGTTTTTCAAGCTCACCATATAGTACCAGTAAATGGATAGTTTATTAAAAAGAATTACTCTGTACCCGGATATGATAGTTTCACATTGTGTTCGTTTTACAAAACCGTGAAATTTTACAAATATTTATGAGTTTTAGAAAATAACAATAGTCAACATAACTATTAGGACAGACAAGCAATATAAGCATGGCCCAAAGTGCAGCCGAGAGAGATGGCGATAGCTTCATGAATATCAAAAAAAGAAGCCACTAGCTGTTGCAGCATGTTCAGCCAAGATAAGTGGGTCCAAGCGAAAGCCACAGAAAGCGCTATTGAGCCAGCTTGCTGAGAGTATTCTGTAAAAGGTGGCGTTGACGATTGATGAGCTGGAGACATTACGGTCCTGTGATTATTATACGAAGGATCCGAAGCTTGCACTTTCCTATAACCACTGCTGCGGATGCCATCCCGGTGCCTTTGTCCCCAAAAATTCGCATTGGGTGACCTCACGTCCTAGCAACATTCACGCAGCACTTTTCACAAAACGAATGTTAAATATTTTGTACACCTAGGGTCAGTCTGTGGACTATCGAGCTCAGGTTACAAATGCTGTATTCATTATGCAGAGAAGCATTTCGTGCAACGCGGCCGAAGCCGCAGCTCGCATCATGTCGCCGTCTTGACCACAGAGCCACTTACCGCATTCCCGCAAGGAACTAGACGCTGTCGTGGGCAGAGCGAGTGATCAAGAAAAAGGTGTTTTCAATTTTTGCACGGGTTTCTTAATTCTGACATTATGATAAATTCCTCAATTTTATACAATTTAAAAAAGGATTGTTGGCATCAACTAGTAGTTGTATAGCTGGCGGTAACTCGTAGCTACTAGATGATCGACATTTTACAGGCTACTTCCGGTCCCATTATGACTTTTTCATTTTACCTTAACAACCCCTCAGATCTCAGCCCCATCTTGCCCAACGACGCTTGCGACCAAGAACATCTGCACCCTCCTTTTTAAATAAAAAGACGGCGGGAGGAACCAGTGCACTGCATGCAAGAAGGTCTACTCGAGCATCCACGGCTACACCAACCTGCTAAATCACCTCAAGCGTCGCCANCCCCATCTTTGAAGCAGACGTTCAAGAAGCTGCCAAATGCCGCGATGTTTTCAACTTCGTGTGGTGGGTCCAGGAAGCCGTGTGTAGCTTTGGCTCGAGTGGGCAGTAATGGAGCACCTTCTGTTCTCGTTTGTCGAGCGGAAACTCGCTCGTCTTAGCTCGAGTCTTTTGTCTATTAGTGAAGCGTCGATGGTGCGCTACCTCGGCATGGCTGCCGCTTAGACTGAAAAAAAGCTTGCTCGTATTTTGTGACGACTGGTGAGAGCACGGCGCAGAGGAACAGCGACGAGGAACGAGTCGCGTGGCGAGGAGCGAAGCGGAGGAGGGCGGCAAGAGTACAGCGATGGGGACTTGGAGGTAAGGCGTAGGAGGCTACTGATGTGCCTCGAAGAAGGCAAATTGGAAAGTGAGATTGAAATGGTTAGTTGTTTGTCGGCTACGAGGAAGTGCTTGTTAGCATT
>Contig_436
GGAGCTCTTCCTAGCGAGGCAGAGTGATGAATGGCTGGATGATGCTGGCGCATCAGCTGTCACGCTCGATGAGTGTGGACGCCCACAAGCATTCGAGTTGATGAATCCCTCGCTGTCGATTAATAGCCCTAAGTTCCTTGGAGAGAATATTCATCCGGGCGGTGGAAAAGTCCACGCGCTAGTGGTGGTCCCTGTAAAACCTGCCATATCAGTGGAAGTGTTAATGCCTCCAGCGCAACAAGAGTTACCTCCAGCTGAGTCAGATGTAATCTGTTGTGGCTCCCACGGTGGCTCGACAGGTGGGTCGCTTGGATACAACATAGATATGAGCGACAAGCGAAACTTATCTCGAAGTGCGCTGACAAACAAAGTTATCAACTTACTCGACAAAAATCACGTGGTGTTGGTCACTAGTCCGCCGATGACTGGCAAAACGTCTCTGAGCATGCTGGTGGGTAGGGACTTGGTGAGTAAAAGCAAAGAAGAAAGGAAGAAGGTCATTGTTGCAATGTTCTCGATTTTCTCGATATTTGACGGTAACTCTTTTCACGGGGAGTTCGAGCGCACGTGTTCGTACGAGTGGAGTCGCGTGGAATCGCTTCGAAAAGACGGATATATAGTGTACCTGGTGGTGGATGATACCCAGTTGCTTTACAATAATTCCGAGTCGTCTCCGATGAAAAAGTCTCAAGAGTTTTGGCAACTAGTTAAACATGTTCTCAGCGATAGTAGTTCGGGTTTCCGTGTGCTGATGTTGGCATCCTATCGCTCGGGTGTTCAGTATGCGCTTGATACGGCTCCAGTCGATATTCCTTCTGAATTTGTGCTAGGCATGGAACATTTATTTTTTAGCTCCGACGAAATTGCGGAGTATGTGAAGAAGTGGTTTGCTGACTACGAGAGTCTTCAAGATTCTGCGACGCGGTTTTATGATTTCCTTGCTCTACTAACAGGTGGACACGTTGGCCTATGTATGACTGCTATCAAAGAGCTGAATGAAGTGTATTTATCTCGTGTGAGAAATGGAGGTGCGCCTCCATCCGCTCCAGAGTGGGTTCGAATGTTGGTTCTCGGGTCAATGACAGACGGAAGAGATGACCAGATGTTCTATTGTCTAAAATCATCTCGCGCAGTAGTGTGGTTGAAAATGCTCAAAGTGGAAGAACTTGACGGCTTAGAGCTCCTTGTTAACGGAAACAACAGCCAGTCCAGCTCTGGCAGTCTCGATCTGTATATTCACAAGCGGATTTTAGTTCGAATTGCAGATAAAGTCGACTTCTCATCCCCAGTCATGTGGCGATTCTTCATCCAGATGCGCGTTCGTTGGATTGAGCGCACACTTGGCAGTCCAAAGACACTTCAGGAGATGATCGGGCGTGTTTTAAAAAATATGAACTACGACAATATTAGCCCAAGCTGGTCAGATGGCATCGATCCGAAGAAGGCGCTGAAACTGGAGTTTTATAAAGCGTCATATCGCTGCACACCACGCACTTTTGTGACATCGATAGATGTTGGGGCCTTGTATGGGTCTGATGGATTCATCGATTTTACGGCTCGCGAGGGAAATAATTTTTGGGGAATCGAGCTTTTGTTCGAAGGCCGCAAGTTGGGTGAGCACATCCAGCGGTTCGCTTGTGATGGGCTGTATTCGGTATTGCAACTGAGCGACTACTGCCTACTCGACTTCCGGCGTGTCTCGTCGATGGATGATGCTACTAAGGAAGCGATCGATACAGACGTGAGCCGCTGCGAAAAACTTTACATTGTGTGCTACGACGCGGGACTAAAACAAATTTCAGTCTGGAATTCTCAGTGCAATTGGATCTTTACCTAAACGTCGAAATCAGACTTGACGCGTGCGTGCGTATCGAATTTGGGAGAGCTCGCGCCGTTCGTGCAGTTTACATTTTATTAATGCTGCTTTCAATTTACCTTGAATTGGTACCAACTTGGGATACCCAGCATTAATTTAATGAGGGTTTGGTGAAATCAGTAATAAGGCTTGTTCCTCAGAAAAAATTCGCGCAACTCATTTCTTGAGTTTAATTTCAGAGTCTACCGGAGCTAATACCGGTACTTTCCTGTAAATCTATTCGTGCGCTTCATTTTTTTATTTATACTACCGTTAATTCCTCACAGTAGCATAATTTCGATCAATAGTAATGCATCATTCTGCCGTCGTAAATTGGAGTCATAAATTTCCACGACGGTCGATAAGAAATGATCGGACTTCATAGAAAAAGGAAACAAAGTAGTATTCAGCGCTATCGTATCACTACCACGTCCCTGTAGAAGACTATTACGCATACCAATAAGTATTTACAGGTGCATACCACGCTCGAACGTTAAGCTCGCACAGTGCGACTTGTTGTAAAAAAACATTTTGCTTTAGAGTATTGTAATATTGTAAATATTACAGTACGCAGTGCGACCACCGGTATGGCGGACGTTTTTGCACTAATTGGTAGCCTTAGGTGGTAACGGAAAATGCTTGTCAAGCCACAAAACGTAGTCCGTGTAGAGCTTGTAGGTGGTTTTGTCCTTCGCTAGGCCCATACCCGATAACTTCTTGTAGACAGGACCCTCGTCGAGCCCACTACTTTTCCATTTGGAGAACAGCTTTTCAGCAAATGCTCGATCCGACTTGGCCCTTTGAATTCTAGACGGGTAGAACAAGAACGCTTCGGGCGTAGTTAGCGTAGTTTTCTTGAGTGGGTGGTGAACGTTCAGCCAGGTGACGTAATTCTTGTAGACCTGATACAGGTTATCGTCCTTGTTGACCCCCATACGCTGAAACCTCTTGAAGACGTCGTCCGATTCAAATCCATAACGCTTCCATCTGCCGTACAACACGTTCGCGTACGTGCCGTCCTCCAGTGCCTTCTTAATCTTCGCTCTGTCAAAAAGCTTCGGATTCGTTTTGGTAGCGTGCGCGTTGAGCCAGATGCGATAGCTCTGGATCAACTCGAGAGCGTTCTCATCCAAAGATATCTGCAAATTCTTAAACTTCGTAGTGATCGTGTCCTCGTTGACTCCGCTTCGCTTCCATCTCCGGAACAGCGTTTTCGCGTAAGTGGTGTCAATAAACGCATCTTCGAGCTTCTTAATGTGAAACGTGTTAGCGCCGCCCAACCTCTCTTCGTCATCGGAACTCCGCAGGTACCGCTTCCCGTCGGCGTTGCTCAGATCCTCACTCACATGTTTAGTGTACGTGAGCGGCATTACCATGGCCTGATCAGCAGCTGCAGCTCCACACAGGGCATTGTCGCCTGCAACCAAAGTCAAAGCATTCACTACCAGAATGATATTTGAGAGACGCATCTGTTACTTTCTCGTACTGGAGGGGGAATTGCGGAATGAGAGACGACGTTGGTGCTGGGGTGGGCTGACCGACAAGTACGAAACAAATACAGTAGCTCCGAAATCGTTTGCGAACAACAGAGATTTAGCTTTCAAAGCGTATGATCAAACAAAACCGTGTCGATCTTCCATTCAGTATCAAACTACCATAGTATTTGTATAGTACTAAACATCGATTAGTCGCTTGTAACGGTCGTTAAAATACTATGCTAACTTTGCTATTTAATTTACAGAACGTTGTCTACATATTCTAAATATGATTGTAAGGATCCAAAACATTGTTAACGGATCGGAGCTGCCTCTTATTAGCCGGTTTGGATCCTTAAAAAAGTTTCTAGGAGGGTCCGTATGTGATGGATGCTCTGCAATATGTAACGGGGAAGCTCTCTCGCTCATTATTGTATCACATTATTTTTCTAATGAATAATATGAATTACATGTATGATGAAGGAGGAAATCAAGAGATTTGGCTCGTAATCTTGATTACAGCTCATTTTATTCATGTAATCAAGTTTACTTACGAGCTTTCTTACATCACGCTCTTTTTGCTAACGAACTCTCTACATGTAACTTACATAGAGAGAGCTCCTAAGCAAAACGAGTGTTACATTTTCATCATGAGGGTTTCACCATAGTTTTACCTGGCGTAGAATAATTAGTGTAAAATACATTATTTTTATTGGAACATCATGGAGGCAACATTCTTACCCCAACATTCGCTTTCAATCGTCCTCGGCAGTAGCGAAGATAGCGGTAGTAGTGTTATCAGTCCTATTACTAGCCTTACAGCGCAGCAATGATATTTAAAACTTTGGTCGTGATCTTCTAGGGACGCTGTTTAGTGAAAGTATCGGGTGGAGGACGGTAGTAAATACGGGATCAGATGTGAATGGCCTCGTGCAGTGAACGACGAATTATAATGTGGCGTTGATAAAAATATTGCAATTTAGTACATTATTGGGCCTTGCAATAAAAATATTTAATACTAGACCGGTCCGACAATAATACAATATAGAATTGACCCAGCTATTGACAGCAGACATGCTGAAATTGGTAGTGTAATTGTGTATTCCATTGGTCTCTGGATTTTGTATCCAGAGTTTTATCATTCTGACCCAAAACTCCTCTAGCTTCTTATACTTAAATAACAAATTAACGTTTTCAGCACAAAACTTAAATAATTTACTTCAGCACATAGTGGGTTTCTTCTCTCAACGTGCATAACTTATAGCAGATCTTTAATGCCGCTCGCACAAATCCTGTAGCAAACTATGGTGCATGTACTTGTCAATTTGTTCTATGTAATGTTTACCAGTTCCCATCTGCCCCTTACTGACGCCTTACTGTATGCTACTACTGCAATCCTGTATACCGAAGTAAATACGCGATCACACTGTGCGAGTCGCACGGCGATCACAAGACAGATATTGACGGTACGGTATGTCGCACGCATCTGCTTCACCCGCTCCGCAGCCGCATCATCTGCGTGAAAGATGAAGTCTGTTCGAACAACATTCACGCGGATTAAACTACTTTGGTGAGTCATAATTTATAGTGATGTTACCCTAGGCCGCCACAAGCAACATTCGCCTGGGTGACAACCCTAAGACAGAAGATATTCAGCTATACATTACAATTGGGGACCTTCAGAAAATGATCAAAGCACAATTCAATAGGCATTTGCGTGCAGAAATGTGATAGCCAACAAGTGCATTTGTGACGATCTTTGCGATTCCAATCTCTAAAAGAAAATCAAGCTTGCCTGGCTGCGGGAGCTCAAACCTCGCCGATGGCAGTAAATACTGCGTTTGCGACAAAATCAGCTACCTACCAACGCCGCTGTAGGAATGTTATGTTGCTGCACCTTCTTAGAAGTAGCTTTAGGGAGCGGTGTACAGAAGTTTTAAGAAGAAGGGCTTTATGGCAGCTTTGTAGCGGTGGTGTCGCTGCCACCTGCTTCGTTCGAGTCGAGTTATCTAAAAACTACACGGTTAAGTGACGTCCCAGTCAGCGCGGCCGCCCTCTTAAAGTACGCTTTCTACAAGCCCAAGCATGTACAGTGTCTCAGGCGTGGCCCACCCCCTTCCTCGGACCATTGCAATGTTTGTTGTTGTGCTGTAATTACAGCGCGGCGCGCGATCTGCTGTCCATTTATATTTGGTTTGACGTCGTCATTTGATTTTGTGATGTTGCAATTTGCAGAGACTCCAAAACGGTCTCTTCAAAATGCGAGCGATTTAGTGCGACCAGTGCACTGTAACGTGTGGCAAAAAGGAACTAATAATAACATTATTATTGTTAAGTATGTAGAGATAAAAATGAAAAGTACCTTTTTCTGGAACTCTGAGTATGTTAAGCTCCTTACTTACACTGTAGAAATATCGGCCGTTTGTGCAACTTGGCTTGCAACCCTATTTTGATTGGTTAACCCTAGTGCTGATGACTGTGTTGAAGTGCACAAAGCGGTAACTACACACGCAGAGTAGGATGGCCGCCATTCTTACGATCCGCACGGAGGGACACCAAGATACTTGACACTGAGAGCTGCCTATCATAGACTGAATATACCTTGTCTATCACTGCGTCACTGGTAGAACGTGAGCGCACCAAGCTAGCGACCACGTCCCAGAACACTTTTCGCCAAGAGAAGGCGAATTTGTTCGCACCACGCTCGATTGCCGTAAAGTCTTTTGCTACTTTCAGGTCACCGCACGCGACCTGGTATTCGTGCCAAAGTTCGAATAAATCTTTCGGCCGCTATACATGTACAGCCGTAGACGCTCGGCGAGTCGGAGGTGGATTAGGTGGAGATGTAGCTATATCCTGCGTAATAGCGTCACGCCGAAAAGCTGGCTGCATGTCAATTTGCTTTAGTATGGCCTGAATCTTCTGTAGCTCTCGTTGGTTCTCTCGCCGTAAACGCATGACTTCGTTCAGCCCTTCGGCTGTTTGGCGTCGCCCTGCTCAAATCTGCGAACCTCGTGAGCTCTCGCTTGTACTGGCTTGTCATAGTGCTGGGGCTTGTGGCGTTCTTTTCTTTCTTTGCAACCTTCTGGCTTAATCTCACTTGGATTTTGATATCTGATTCTATACTAGTACGT
>Contig_437
CATACGCGATGATGTTATGATAATATCCGCAATGGCCATTTTGTCTTGTGGTCAAAATACTTTAACAAGTATTTCCAAGATTTGTCTCGAAATCCAGCATGAGCAAAATATGCCCACGGCTTATTGAGCTGACAGAGTTCATTCGAATTAAAGTTCAATGTGGGCCATTAAACGTCGGGGGCACGGTATTTCACCCGCTCAACGTCACAGAAGGGGGTGAAGGCTCGGTGACCATAAGACCATCTACCAGATGCTGCCGCAGGACCATCAGCTTTCAGTTCAACGCTAAATGATCGCCGTATAGGCGCCAACAAAATCTAGATGGTCATGATCTCCAGCACGATCTACATCAATACTCAATAAATAGACCACTAATAGCAGCTGCAATTGGAAAGTCAAGCCCATATCCATGCTGAAAACATCCATAACGCACATGACGACACGCTGATTTCAAAACGCATTATGGAACGCTTCACGATTGATCCCTGACATCGACACGGTAGGTGCCAGGCCCTAGGTCAGAGCCGACATCAAAATCTTATAAGTCGGCCCTTGACGATTGATCCCTGACATCGGCACGGTAGGCGTCAGGTCCTAGGTCAGAGCCGACATCAAAATCTTATAAGTTGGCCCATTGAATTTAAAGATGGCCCATTAAAACCAATCCTGGCGTCAAAATCCAATTTTCCTATTGACGTATTCGCGACATAGAGTTTGCTTCAACATTATGTCAGTGAGTTGGGAAGTGAATACATGCAGATCTATTGAATGTGAGTTCTACCATTCTAGGCCCTCGCCGCAGACTCTGTGGCAGCGTCCTCCTCTTTGGTTATGCAACGCCGCTGCTACGCGACAGATTGTGTAGTGCCGCTGTTGTCGTGACGGATTATGCAGTCCTGCAGTTGACGCAGCTTGATCTTCCAGTGTCGCTCCTCGTGACGGTCGCTGCAGGCCGCTGTCGTCTGGTACAATATTCCACAAAAATACGATTATGGCCTGTATTAAAAAAGAAAATCCTAAGTACTACATCTTTGCCAGTCCAAACTGGCGGTAGTGTAAACCAAAGTGGAATGAAGTAACTAAAGTAATATTCAATTATTGAAATTTAAATTCAGAAATTAGTATGTAGAGCAACGGGGATTTAGTGTAACTCTTCCTGGTGGTTTCGAGCCACTGCCACAACCCGACTTTTAGCTCCACGCGCAAGCCATGGGAGTCTAAGCACGGTCTTGCCGCCGGGTCCTGGACGCTCACAAGAAAGTAGGAACTGGAAGCTCGTTGCAGACCACAATGGCATCCCTCCCACCTCGGCCCGCGACATCATCGACCGCCAGTCTGCCGAGACCAAGACGAGGGGCGGCGCGCGTGTGTCGTGCACAAAGTGTATCCAGGAGATGGAGAATGCGCTAGTGGACTACCTAGAGGAGAATTGTTTGTATACACTGATGCGAATGTAGGATATGTTATAGTTTGACTTCGGCACTCGCATAAGCACCTCAGTTATCAGCAAGAAACTGTGCGATAGGCTGTATACAGTCAAGCAGGTATACTGGGCTCGTATTGATATGAGCTTACAAATATTAGTACTAAGTAAATGGTTTTCGGACAGGTTCGTATCGAGCCACAAACGTGCAATAACGACACCAACATCGAAAAGCGACGTGTATATGGTGAGGCCCTCGCAGAACATGAAAGAAAGTGTCGTTCATCGTTTACTATGACGAGACCAATTACAATCGCCATTGTAAACGGTCTCAATAGCGAGCTCGTATTGGACAGCGTGCGGTTGTAACGCTTGCGCCTTCTTAAGGCGCGAATTTACAATTGCAATGTGCAGTTTCCACAGCGGTGGGGGCGGTTCACTGATCTAGACGACGTGGAAGCATTAAAAAGGAGGTGAATGCGGCTTTAGTGGACTCTACGATGCTGTGAAGACAACCAATGTATACAGGGACCATTTCGTCAGTAAGAAGATTGCTATCGTCTTAGATAACGCACCTGAACAAAACCAAACAGAAGACTTGGTCTAAGGCAGAGATTACCTGGAGCTACTGCGGCCCGGCCCTTATTCGCCTATGTGTAATCCGATCGAAGGTACGTAAAATTTAAATGAGCTCGCTATATCCACTAATACGTTTTTGTTTTAACGTAGGCTGCTTCAACTCCCTGAAGACCCGCGTCAAGGCTTACTTGGCTCCGAATTCTGACCAAATGTTCAATTTGCCGCACGGCGAGATGACGGAGCGTCGAATGTGCTTGCTCGAAAGAGCAGCAGACCACTGCATACCCTGCATCGATCTGCGCTTAGTCAGCAAGATGACTCGCCACTGCGCACTCTTCGTCGCAGCTGCTATTCGCAGCGAGTCCGTGAGCTACCGGACGTAATCGGATTTTGCATTACACTAAATCCACATTGGTCTGTAGTAAATTTCAGAATTAATTTTTATTTAAAAGTAAAAAATCTAGTACGGTATAGTAGTATTAATTTTTCTATAAAAATAAAAAATCCAGTACGGGACATTCCACTTTGGTTTACACTACCGCCAGTTTGGACTGGCAAAGGTGTAGTATATTATACTAGTACTTTGTAGTTTTTGTCTGGCCATTTTGCTTTCAACTTTATTAGTCTTCAGTTTTGCAAATTCTAGGCCCTTCATGCACTCAACACACCGAAATAGCAGTCCCCAACAGATCACTCCCAGCCAGCCTTGTTCTTTTGCTTTTTTGTCCGACACCATATCAATTCTTTGCCTATTTGAATAGCAGATTATAAATATTATAATCATATTTTTCGGTCCATGGAGCATTAGCGGAGTATAATTTGGGTTGGCTAAATGCCGATGGCTGGAGCTAAAGCTTGTAGTAACGAACGGTATGTGGCCCATGCTTTGTCGCTAAGACATATTTGACACTAACGTGTGGGCCACATTTTTGATTTGCTCGGCCACACGGTGTGGCCGAGCAAATCAAAAAGTGGGGCAGGACAAAAAATGAAAGGACTCGAGGACGTGCAACTACAGCTGGGCTTTGAATTTTACGTCGGTTTATTGTACTTTCGGAATTCTGGACGATGTTGAGCTCGCAGGACGCGATGCTAAGCACTGCTATACATGACACCGTTAGAGTCACATACTGGTAAGTCATCCCAAGGACTCTCAGCGATGCATTTCTTTCTGGGAGGCAGTTCGCCAATGGGCAGTCGATTTTGTATCCGGGGGCCAACCACGAGCATGAAAAAACCGCAGATTGCATTAGTGCCACGCTGTAAAATGAAGAATACATTTGGTCAGCATTGTTTTATACTACTACTGTAGTTCTACATACCAAACTACGGAGGACTCTGTCCAAACAGGACCATTCGGTACAAGTACTGTACTTTTCACTAAAATAAATAAAAAGGAAACAACCAGATGTGGACTTTTATTTGCCTCTTGTTTTATTACGATGTTTTCGCTTCTTTAAAAAGCTGATAGTACTTGTACTCATCATGCTGCGTGAGCGCATTGCCGTCTAGCACTCGCCGCGGATAGCCCGGTTTAGTCAAGCCCAACAACACTTTGGCGACATCGTCGTCCCTACGTGCACTAGCCATGATCATCGTTCGCGCTGTTATCTCAGCTTCTGAGGCACCCCTAGCAACCGCCACAACAGGGGGGTTATACCCGGCGTTCAGCGTCGAAACTACGTTGTCGTCATACTGCTTCACGAAGCGACTGTAGCTAATGAAGTTCTTAGTGTTTGCTATCTCCTTCAGCTGGTCAGCCTTGGTGATTTTGCCCAGGTTGAGACTCTTCCAGGCTTCAAATGTGGGTACATGATTCCGTAGCCACTTGTTGAAAAGATAGTCTTCAGCCTTTTTGGCAAAATAGGCATAATATTTGTAGTTCTTGTGGGCCTTCATAGCTGTATCGTCAAGTCCGTTTAGTTTGAGCGCCTTCCGGACAAAGTCGTCAGACTTTTCGGTCTCTAACCACCACCTCACTTTGACATGTTTCCAGACGCTTCTCTCCCCCGAGTCTTCGTTGTTGTCTTCACTGTCAAGAGTTGTGTCAGTGCGCAGTGACCGTCTCTGGACTGGAAGGAACGAGAGGGATACTTGTGGCGGTGCTGGTGTTGCACTACAACAGGCGAGGAACGCAACCAGCGCGATGATCAGAAGTTGGATTGAGCGCATCGCTGGCTGTGAAGAAAGAGACTTCGCGAGGTGAAAAGCCTAATGGCAGAAGATGAGGCTACGATCACGGTGACGAGCCGGAAGAATACACAGCAACATGTGGGAGTGAAGATGATGGGACTCTCCGTATAGTTTCTACACTTTACCAGTTACATGTATTAATTTTCATCGCACTTTTCTAAATAGTACTACTGTACATTGTGTAGTACACACTGTGTACACGTATATGTACTAAACCAAAAACAGTGTGCAAGTTGCTCGACTCGAATTGAAGACAGCCGCTCGATTCTAATGGCAGTCCCAAATTTTCGCGCGATGATTGTGATCAGCTGGCTATATTCCATGGATGCACTAACGCTCCGGCACCGCTTCATACGCTTGGAATCATAACAAGCACGGGGCATTCTACATGATCTGTATTATTATACGATTCTAAGTTCTCTTCATTACTTATCAATAAGTTCTTAGCATCTGCGCCAGACGTGTGGGCCTCTGCAGGTTTCCAAGTCACAAAAATAAGTGGACATTCATAAGGTCACGAGAATACATTTGTTTGTTTTTACAACGTATGCGTGTTTTTGAACTAAATGGCCCACCTCTCCACCAATACAAATAAAGCATTTGTATGGCGGACTTTGGATAATTGGTGTTCAGTCGCTCGCGATCGTGAAAGGATTAAACTTGGCGAAGTTGTCTCCATTTTCAACCATGTGCGCAAGGATTTGGAGCGACGGTAAATGACATCATTTTCTTAAAAAATTGAATAAGTAAGTAAACATGCCAAAATCCATAAACGCGGCCTGTCCAGATACAAATCCACCACGGATAGTACTTCAGGTATTAAAAGAACGTCCTGTCGGGAGAAATTAACGAGGGCCCTCATCGGGAGGGCCCTCGCACAAAACGTACACGATTGGGATAGGCAAAGGAGATAGTCAGTAAGTACCAGTATAATACCGGTTATAAAAACCGTTCCCGTTTCAAAAACCGTTCCCGTTACAAATCGCGTTCCCGTTACAAATCGTGTTCCCGTTACAAATCGCGTTCCCGTTACATCTACCACTCTCAGATCTCCAAAGCCTCAAATGGAGAAACTACCAACAGGGCCATTGCTTCCGCATGCCTATCTGCCTGTGGGCCTTGTGCTTCCTGATACGGTAGTTCCGTCGCTCCTAGCGGAAGCCAAAGCGCGTCCGTACAATGGTGTCTTTAATCGCGTGGGTGGTAAAGACGACAACTTCCGACAGCAATCGCGCGTGAGCTCTCGCACCCTGTCAGCGCCTCTACAGGAGTTGAGCAAGGCTCTAAAGGTGGTTGTCGCCATGCTGCACCCTGGGTGGGAGCCTGGTGTTTTCTCTTTCATGCGGTCGGTGCCTGGGGGCTCAGAATAGGAGCCCCACCAAGACTACCAAGAGAGTGACTTGGTGAGAGCCCGTAACCTTCGCCCGGATGGTGTTCCAGCCAGCATGATTTTCGCTTTGGAGCCCGGCACGAAGCTCCGCATCTATGCTGGTTGCTTTACTGCAAGAGACATCTCCAAAGCGCGCGTCGTGGACATTCCGGTTGGATTCGCTGTTCTCGTCAGAGGTGACCTCATACACAACGGAATGCCGTACACCACAAGTAACTACCGCATTCACTGCTACCTTACCTACGCAGGGTTGAAATGGACACCAGATATCGTTCAAGACGCACTTCCTGAACACGGTGAGTGTAAATTTTGCGGCAAAAAGGTGGAGAAGGGTCAAGCAATTTGGAAACACCGCTTCTACTGCAAAAAGAACCCCAAGGGGGCTGCGAACAAACAGAAGCGCAAACGTGAGTACGAGGAAGGTGAGTACAAATGTGTGGTGTGCGCTGATGTGTTCAAGCACCAGAGCTCGCTACGAGTCCACAAGATGAGGGAACACTCCGCTTAGAATTGACACGTACGAGTAGCTTAAATGAATGGAAGATAATAAGCTACCTGACTGGACAAAATTATGTTTACTCGTTTTTAATTGGTCGAGTTCTTCAACTTTGGTACTGCGTTCCCGTTACAATTAGCGTTCCCGTTACAATTCTTCTTTTTAATGTGAAAAATACCTGTTTTTTCTGCGGTTTGTTGTTTGGTGTCATCCACAACGTATTGACGGAATAACGAATGTGTTTAAACGACGTCTATTCCTCTCTTTCTCTCTGATCTAAGTAAGGTTCTCTTCCTGCATACCCCCACGGC
>Contig_438
GAGATCATGTTACTATTAGTACCCTGTTTTCTCTTCATTACATACATTACATGTAGTAATAGCAGCTCAGTGTCTGACCCAACAGCTATTCCGATCGTGTTGCCCAATTTGACGTTAGTAAACGTTCAAGGAGCAAACTTCAAAGGCCTGAGATCAGGGGCTAATGGTAACCAAATATCATATGATATTTTTGATAGTAATAGTACTATTTTCGATATTAAATATTAATAGTAACTCATTTTTGCAAAAGCTAACATAATATTTTTATATTAGCTCGAAGAGCTGAAAAATATTAGATACTACATGATATTTTATGATATTTTCCCACTTAAGTACGTTTCTTGCCAGCTTACCTCTGTGAACCGAGCGGAGCCAAATAACTTTTTCGATCAGGTTCTAGAAAAGCAGTAGGCTTTAAGACTGACGAGTATTTGCTCTAGTATTTCACTGTGACACAGACAAAGGCGATCGAGATGGAAAACTGCAGCTGTTTAACGTTGATAGAGCGAAATCAAAACATTTTTTCTTGTTCTCTACCGATCTCCTCGTCGACATCGTGCGTCTAATAAACCTGCTGCCTGTGGCGCTAGATTAATGCGCTCAGCAGTGCCAACACACAACGCCAACCTTGCCGTCACTCACAATTGTCCCGGTACTCACGGTTGATTAGTAATACTTCAGCTAGTCGAGCGTTAACGACATCTGATTGGTTAATGTAGCTCGATTACGCAATCATTGAAAAATATAATATCGTATTAACTAATATTAAGTTGATATTTAATAATATCATATTGTCTCAGAAGAAAATATTAGGTGATATTTTTTATATTAACTGGTCTACAGGTGATATTTTCACAATATTAACTTCACCGATTTTGGAGTTACCATTAACCCCTGCCTGAGATTGACTAATGATTACATGACAGTACACCACTACGTACGCAATCACTTACTATGAAGCCAACAGTTAGTTTTCCAAAAAAAGATTTTGTCCAAAATTGTCCAAAAATCTCGACTTCTCGGTCGAATCAGCAAGATTCTTCCTCACCAATGGTTAAACCTTGTCGGCTGTCTTTAGGTACGGGGTCTTCCTCGGCTAGTCTCCCAAGAGCACTGCTGCTGGTAAATGTGCAGCAGCAGAATGTAGCCGATGATCAGCCAGCGCGTTTTCCTAGCTCTAATAAAAAGAAGCAGAATGCGGTGGAATACTTGAAATTCCGAATGTTGGGGTATTAAAACTTAAATTTAACGTAAGTTTCGAAAAAAAAAACTCATCACATTAGAGTTTTATATTTTATCTGAGAATTACATTATCTCATTAAGGAGCTAATGATATTAAACTTCTCTAGTGTGTATTAGAACTACTACTGGTAAGTAAGAGATGCGGTTTCATCATATGCCCAACCTATCTTGACGATTGCCGTTTTAAATGATTTTGTTGTGGAGCTACCGAATAAGTTATTTGTTCAGAGGTAGGCACCATCGTGTTATTAGTAATAACACGATGGTGCCTACCTCTGAACAAATGCGTGGAAGATGGGATGTGTCATGAGCTTTTATTCGCAAACACCTGTGAGCGTTTACGGCATATCTTCAGTGGCAACCGCAGCCAGGGGCTAATGGTAACCAAATATCATATGATATTTTTGATAGTAATAGTACTATTTTCGATATTAAATATTAATAGTAACTCATTTTTGCAAAAGCTAACATAATATTTTTATATTAGCTCGGAGAACTGAAAAATATTAGATACTACATGATATTTTATGATATTTTCCCACTTAAGTACGTTTCTTGCCAGCTTACCTCTGTGAACCGAGCGGAGCCAAATAACTTTTTCGATCAGGTTCTAGAAAAGCAGTAGGCTTTAAGACTGACGAGTATTTGCTCTAGTATTTCACTGTGACACAGACAAAGGCGATCGAGATGGAAAACTGCAAACGCTTGCAGCTGTTTAACGTTGATAGAGCGAAATCAAGACATTTGTTCTTGTTCTCTTCCGATCTCCTCGTCGACATCGTGCGTCTAATAAACCTGCTGCCTGTGGCGCTAGATTAATGCGCTCAGCAGTGCCAACACACAACGCCAACCTTGCCGTCACTCACAATTGTCCCGGTACTCACGGTTGATTAGTAATACTTCAGCTAGTCGAGCGTTAACGACATCTGATTAGTTAATGTAGCCCGATTACGCAATCATTGAAAAATATAATATCGTATTAACTAATATTAAGTTGATATTTAATAATATCATATTGTCTCAAAAGAAAATATTAGGTGATATTTTTTATATTAACTGGTCTACAGGTGATATTTTCACAATATTAACTTCACCGATTTTGGAGTTACCATTAACCCCTGACCGCAGCACCATTCTGCCAGTTCGGAATTTGCCCCTCATTCGGAATCGACACCGCTTATACTCCAACAGACTCGCTCATGCATCTCCGCCGCATTTTTCTAATGACACTAGTCACTGTTCTGGTCATGAACAGTGTTCATAAGGTGACTGGAGCCGGCGTTTCACTCATAGAGCAGGTAAAAGTCGCAGGCCGTGGTGACAGGAACGATGGGAGAATTCTGCGAGCTGCCAAGACAAACAACGAGATCGATAACGTCGAAGGTTCGCCAGGTGAGGATGAGAGGGCTAATTCGATATCCTCATTTTTGTCGAAGGCTCGCAAGAAGATAAGTCTGTTTGTGAAAACTACCGTGTGGCTCGAGCGATACAAGTCTGTCGACTACGTCCAGGAGAAGCTGGGAATGAAAGGTTTGACCGGAGCTGAACTTTCGTCCCACAAGAACTACAAGCGCCTACAGAATTATGCAAAAAACCTGCGCGAAAACATAATTTGGAGAGATGTCCGCCAAGGCAAAAGCACGTATACTGTATGGAATGACGTGGGTCTCAATAAAAAGACAACATTCGACCCAAAGACCACGGTGTGGAAAGAGGTACCTGACGGTGCAATTCGAGCTCAACTCGAGAAAATCCGGGAAACAAGAGCATTTAAAAAGTACGAGGAGTACGCTGTTGCGTTTGACGACTACCAAATTAATCTATACAGTAGCGACCGGCCTGCCGTCTTTTTCGACAAGAATGCCACGCCGTTGGAAAAGATGGCAAGGATACAGATTTGGGTGACAACAAAAAGACCAAAAGCGTACGTGAAGGAGTTTTTGAATTTGGAGCACGCGAACCAACAGAAGCTCTCAAGCGACCGATTTTACCAATTCTACTTGAAGGAACTGAAGAAAATGAACAAGGTGTAGCGCTACTATTTGAAGGATGGACGTACACTCTCGTACGAACTGGCAAATATCATTGTCTTTTACCCGAAAAACCCGAGAATTGTACTACAACCCGATCTGAGGGTACGCCACCAATCCTCCGAGTGCTTTTTTTGCGCCTGCAATCAAATGCAGTAGATTAACACGACAATGCTACGCTTAGCCTTTTGCCTCCAGATCGAAAGCGTACGGGTAACATGGGTACGATCCGACCCGTGCGCGCCATCCTCGATATTTTTATAAAGGACTTTGTGTTGAAAACCATTTGAATCACTATTGTCTCACCTTGTTTGACCACATTTGCAAACAGAATTGACTCTACGATTCTGGTGCGAATACCGTAAATCACAGCCTCAGTGCAACAGTTGTAAAAAGTTCCATTGCTATATAAAATGCTAGCAAACTTTGCAGCTTTTACGTGGTATAAAGAATTATGTCCATTAAAAATGCAAGCATGCGAAGATTTGTGGTGATTTTTCCTTACAAGCAAGGTGGGGAGTGTTAGGATGTCAGTCACTAAATTGTGTACATCACACAAAGGCAACTTGCTCCCGAATGTTGGTCAACGAATGATCCAGAACAGTTGAAGGTTCTAGGACGTAGGAAGCTTAGCACTAGGAGTAAATTTAAGCTACAGAAGAATTCTCACTTTCCAAATTACACAGCTGAAGACAAAACTACATCGAGTAACGGGTCCTACCTACTTTCAGGTAATGAGCCCAAAGACGCTGGGGTCGAATGACATCCTCCAGGATGATAACTACTTCCTATGGGAGCTTAATGCACGCATGACGTTGGCACGCAAGGACTTACTCGACCACGTACTGGTAGCAAAGCCAGAGCAGGCGATGGCGCGGGAAACCGACCAGCGGAAAGCCGCCGATTTAAAGGCTTTGGCTGTTCTTAGCAAGTTGCTAAGTCCCAACTACCAGACGATGATACGCGAGGCTACCTCGGCGTTGGAAGCGTGGGAGACGCTGCGGGATTTCTTTGTCCGACAGAATCTCCACAATCGAGCCCAGCTTCGCAGACAGCTCCACGACTTCCGCATGTCCACGGGGGACAATCTCATGGAGCCCCTGATGAGGTCTGATGATCTTTGTTTGCGTCTCAGCGCTGCTGGAGACAAGATCGAGAGGACGAAAAGTTAGTTGTGCTACTCGGCAGTCTGTCCGCTGAGTATGACAACATGGTGAAGATTATTGAGTCCAAGGGTTCGGTTTCACTCTTGGAGGCTAAAGAGATGCTACGCCGCGAATATGAGTCGCTGCAGCGACGCGAGAAGCAAGAAAGTGCCTTTCGAGCTGGTACCAGTGGTACGAAGGGCCAGCAGAGACAACGACGACGTGACGACCGCAGAGCGAGTGGCGGCCGTGGGAACCAAGATCGACAGAATAACCGGCACGGAGGCCGGAACTCGTAGTCTGGGAAGAGGCAACGGAGTGACCACGGGTTCAAGGGCCGATGCTTCGAGTGTGACGAGATCGGTCACAGGCGCAATGATTGCCTCAAGCTAAAGTAAGATGATGACGATAATGAAGTTGTGTTCTCTGCGTCAGCCACTACTTGGAGAAGTGAGTGGCTTCTGGACAGTGGGGCCAGTTCGCACATGACAAACACAATGGTGGAGTTCTGCGAGTACAGGGGCTTAAACGGGAATTTGAACATTACGGTAGCGAGCGGACAGTCGCTTCCTGCTCAAGGAGTCGGTGCAGTGCGTTTCCGTGTAAATGGGCGTTTGATCAAGATTACGGATGTTTTGTATGTCCCTGGATTAGATCGCAAGTTATTATCAATTCGAGCTCTCGCCGCACAGAACCGTTTAGTGCAAGCGGATGTACGATCAGATTCGGCGGGGGAACATTGGCTTGTCGAAGATTGGTAAGCTCTACGCGTGGGATGTTCAAGTTCAGCATGCTGCTGGATATGAAGAGACGGCCACAGCAATGATGACAAGACCTGCGGACGCAGTCTTGTGGCACGCGCGGCTCGGGCACGTGGACCAGCAGCTACTGGACGCTATTTTGAAGGCCGTCGAAGGTGTTTCTGCTCTCCTCCAGGACAATCGCGGGCTTTGTGATGGATGTGCACAAGGGAAGATGACGGTGAGTCCATTTGCAAGACAAAGTTCCAGCCGAGTGAAGACCCAAGCCCCTCTTGAGGTTATTAACAGCGACGTAATGGGGCCAATGCAGACGCGGACAAAAGGGGGGGGCGCGGTTTGTTGTAACTTTTGTCAATGATTTCTCTTGGTATGTGCACGTGTATCTCCTCAAGTCCAAGGCGGAGGTGATGAAACAATTCGTCCGTTTCAAACAATTGGCTGAGACACAGCTTCAGCGGAAGGTCAAGTGCATCCGGACGGATAACGGAGGGGAGTACACGTCCAAACAGTTTACAAGCTTCTGCTTCAACCAAGGGATTGTGCACCTGACAACAGCACCCTATAGTACTCAACAGAATGGACTAGCGGAGCGAATGAATCGCACCATCGTGGAAATGGCGCGCTCGATGTTGCACCATATGCAGCCTGGTGGGGTGAAGCGGTTGTGACCGCGACGTACATCATCAATCGTATCCCCAACAGTGCGAGGCCAGCAAGTACTCCATTTGAGAATTGGTTTGGCGTTAAGCCAAGGTTGGGCCACCTTCGAGTTTTTGGCGCTCAAGGTTACGTGCACATTGATCAGTCCAAGCGATCCAAGTGGGACCGCAAAGCACATCGCTGTATTTTCCTCGGCTACACCGATGCCTCGAAGACGTATCGGGTCTTGGATCTCGAGGACGAAAGACTAGTGGTAACACGCACGATAGTACTGGACGAGCGACCGCCTAGCGAGTACAGAAGCCATCAGTGCCGCACTGAAGCTCCTTACATGGTCAACTACAACTGGGATGAATGCTCTCATTCTCCGATTTCTCCACCTATACCTCGAGATAGTGATGATACCGCTGATATGGAGATTGACTGTGATGGAACGCCTGCGGAGCCTATGCGAGTGGA
>Contig_439
ACCACTGTAACGCCGAGAAAAGTGGCGGTAGTACTGCTAGTCATTGCGGGTTGGAGAGTGTGTTGTTGCCTTGGACTCCGGACGAATATCTCCACCGCGTGTTGTCTTTAACTACGACGTCGTTGCCAGCGGAAGCGCTGGATGCAGTGCGCTTCTGGTCCTTGAAGACGTGGTACGAACAAGACAAATTACGAGGAATTCTGCGCACCCCAGGACGCGGATACGAAGGAGTGGATCTGCTCGCTTGGCAAGATAGCTTGTGTGTCAGAGGAAGTAGTGCAGAAGGTCAGCGTCAGGGATGAACTACCGTACTTCATGCAGCTCGCGGAGAAGTATTTACCGGACACACTACTATGGTGAAGAGGAGTAAGGATGGATATCTTTGATAACGTGATGAAGGCTAGACAATCAGTATCTATACAGTACACTTGAAAATTTACGTCGTCTTGAGAACGCGCCTTGACAGATTATTATAGTACAGTGCCTCGAAGTATTACTTGTGAAGAAGACAAGTATTGCTATAGCATTATTATTATAACATCCTTCGGTATTATTGTGCATTTCAATGCTTTTCACCAAGTCGATTTGTAATAAATATAGGTCGATTTTTAATTCAATCGAGGTCTTTAAAAAGAACAAATCGATCTAGCTAGACAGGCTGATAAATCTAGCTACGCACCGCTCAGGATCTGAAGAAAAAAATCGAGTCCGGAGCTTACAAGTCTAAGATAATATAACCTCTCATCTCTTCCTCGTAATATGGAATACAAAATTACCAAAAACGACTTTTCTGAGGTGCCTAACTATAGGAAATGTCACTATTGTGCAGCACGTCCGAAGCTGCTTGCACCCTTACTTCCTGCTTAGCTCGCATGTAGGCGCGACAGCATAGCAGCTATCCCGTCCGTTACGGGGTCCACCTTCTCTGTCTCGCTGTATTCAAACGCATAATAATCGAGTAGATCAGTGATTTCAGCACAAATATCGAGGATGACATGGAATTTCAGCAGTCAATGATCCATACCGCGGATGTCAGCCTTGTGAAACTTGGATGTCCATAACTGGGTCGGCTTCAAGCTGGTCAAGACCGTGCTGGATCTGGCGAAGCCGGTAACGCTGTTTGCATGCAGCAATTATTCCAGCGTCGTTTACTTGAATGAAATGGAGCGTGCACTTGACTTCTGTTAATGTATCATTCTGAAAATTCACCTGGCTGAGCCACTCCACAACAAGAATACCCTTTTTAATAGCTACGAATAAATTGTTGGGTCCTCGGCGCTATGACTACTGAAGGGGAGATCTGTAGTCGCGCCTTCAGAGCAAAACTATTGCTCACAATTCTGAACATTGCGGTTTTGGTGTTTTTGACCATGGCCTTTCATTTTGATAAAAACGTTACTTAATTATTTCTGATAAACCTTAGTACATTAGGCATGTGTCTCCGTCTTACTGATGACGTCGCGGGCAATGGAGGGTGTGTTTTGCCTCAAGTCGTAATCATAAACTTCGAAGAATATAACGCCTTTGGTCTACTATGGTGTCGATACGTCGGGCATCTCGCGACGGAGTTTTGCACAGACCATACTTTGATTAGTTCTAATTTGTCATGACATGCACATTGTGCGGGTAGCCCGCAAACTTAAACATTATGTTATGTGAAAATGACAAAATCAGTGTATATCGCGCTGTTGTGGCTTCCTGTCGGGTTTTACAACCCTTGTCAAGTTGATGAGGTATTATCCATCTGTGACGCTAATTGCTGCTGTCTATCTTAAAACCTCTATAATATTGAACACATTTCCGTGACGGCTAACGAGGGGGAGCGCTGTTGTTATTTTCATGCGTGCGCAAGAGCTGTCTTGCATCCTTACTGGAGTACATGTACCATATTAAAAGCCCCACTACGACACATTTGCTTGTGTTTAAGTTAGTATCTCTTCAGATTTTATTACTTTCTACATGGGCGAGAAGCAGTATGTACACCCACGTCGCAAGATGTCTTTAATTTCCTTGTTAACTTAACCTTGACCTTAGCGCTCCCGTATTCAATTTTCATAGTATGATATTACGATATCGTCACTGGCTAATGTCATTCCACATTGTTTTCATAAACTCACGGTACTTTTTGTCCTTGCTGAAGTACAATACTAATACAAAAGTTTCGTAAGTCAAGCGAAAAAATGTCCTTTAATTTAATAATTGTCCGTTACGGCACACTGGTAGAGTCCAAATCGCCTCAACAGAGAAACGGCAGCACACTTGTTTTGGCAAGCTTTTATTTACACCATCATTTTCCAATTTGCCCCCCCCCCCCCAAAGAGATTTGACATGCGCTTATTGACCATCTTCCTTATGGGGATCAGCCTAGTCTCCTCGCTCATTCTGAGTGTGCACCGAACAAATCTCATCGACCCCGGTAAGCCAAAGCAGGAGATTCGAATCGTTATCCAATATTGCTGTAAAGATACTCTTTCCAACACGCCATGCTTCCTTTCGAGGTGCGTTGGGGTCTTGATTAACATCTTGAGTTTTACAAATACAGGCTTTGGAATTCGTCTACACCAGATCCGTGACGAGGTGCACAGTAGCGTTGTATACTACTGTATGTTCAGAGCTCACAACACCATAACCCTGCCCGCTGCGTCGTGGGATCTCAATTCATTTAACCTGTTGTAGGAAGTTTACGTCTTAAAGTCTTGCCCGTGGACAGAGCCTTGAATCGCATTTAAAGAAACCCTCGAATGAGACCAACGTTTGGCTGAGCTCGTCGTCGCCTGGAACATTCATTAAGACGTCGCCCGCCCTCGGGCGAAACCTTTGCAGCTAGTCGTATCCGCACAGCGATCACTCAAGAACTTGCTGTTTGTATGCATAAAGCAGCTCACCTAACGTACGTACACGCACCCGAAATTTCTAGCTGTCCAGGGAAATCCAACTTTCTAAAAAAAGTAAGTTGGTTGCAGAAGGATCATCCTGTATTCAATATTAATCAGTAGAATTATTCGCTGCAGTAACAGTAAAACAATCTCCAAAGATTCCTGAAGTCGGTTTTTATTGCTTGAAGAAGTCTCATTAATAGCGGAGCAGCGGATCACTGAGCTTTCATAGCTGCGGTAAGTGCGCCGATAGGGTTGTCGTTGTCGAGCAGTGTCTTCACTTTATTCAGCAACGACACCCCGCCCTTCCTCTCTGTATAGTAAAGGGTGTACGCCACCCAAGTCTTGTAAATGGGATCGTTCTTCGGCAGATACACAGCACTCGTAGGAAAAGGAATGGCCAGCATACTCGACACAGCCTTCGGGTCCCACTCCGTGTGCAGCCAGTTTTGGAATAGGTAAGTTTGCATGTTTTCAGCCAGCCTCTTCAAATCAGGGACGTCCTTGAGCGATTCAAAAAATGTGGCAAATTGCCACTCTGACCGCAACGGTTTGGTGTCCGCAAGGAAATGCACCATTTGTACGCTGGATAAAACGTTCTTTTTTGTGTGGCTCCTGTACAAGTTGACGTACCTAAGCCAATGTATAAACATTGCGTTCGTATCCACAGCGTCCATATTGACCTTTACCAAGCGTAAAATCTTGAAAACTTGTTCGGGCGTTACGTCGTAGTTCAGCCACACGTCGTGCATCATTTTTCGGCTGGTTTTAGACGATAAAAACAAGAACCGCTGCATCGTATCGCCATGATCTTTCATGCCCGGGACGTTTCGAAGCAAATGCAGAAGCGTTACCACGTCTTTTTCCGGCATGGTTTTTCGAAACAGGTCGAGCATATCGTCGTCTCCGAACCAGTGATTCCCCTTCTGCGCCCGATACTGCTGCGCGTAGGCCAGCCACTGATGAAAGATTGGCGAATCGACCAGTTTCGTGCCAGCCTCTTGAAGACGTAATGTATCGTAAACAATTTTTGGACCTGTTTCGTGCTGTAAGGTTTTTGACACCCACGAACCAGATAGCGATTTCTGCATACTTTTGCCTAGCTCCTTTAAGGCTCCAGTCTTCCGAAAAGACTCAATAAGTATTTTCAGCTCTTCGCCACTGCTTCTCTTCAGTAGCAAGTAGTAAAGATCCAGATCCGAAAACGCCTGGTTACCATTCTTAGCTCTAAAAGCAGCAACGAGCTTGAGCCAAAGGAGAAGATTCGGGTCATCGTTCAGTTTCGTCGTACTCTTTGCTAGACGCAAAGTATCAAAAATCGCTTGAGGGTGCACTCGAGACTTCATCCACGCCTTGATTTGTGCTTGCTCCGGATTGGATTTAAATACTTTGTGTATCAGATCGTCGACCTTCGATAACAACGGCGTAGTTCCTCTCTCCTCGCGGTCTACGTCATTATCTCCGCGGACTGTATCTCGGACTTCTGCGTCGTAGAGCCTCAAGAACCGCTTAGATGAAGTAGCAATTGTGGTTTCTGACAGTGACGTGGTCTTCATGAGAACATCGTGAGCAATCAGCTTCGACTTGTCGGCTTGTCCAGGGGGTGTTTGCGCAGAAACCCAAGCGAAGAAGGCAGCCATAAGCAGCAGAAGTATTCTCTGGTGGCTCATGGTTGGTGTGCTTGCTTTTGTCTTAAGTCTTTATGATCCAATCGCGGCGTACAGTACATGCGCAATCAGTACGTGCGCAATCATAACATGCATACATGCATAATCCATCCGGACAGTAGGTACAGATTTGTATTTGCAGAAGGGGGAAATGACCAAATCGATGCTATCAATATTTTAAAGGAAGTGGGTACAGAAATCTGCCTGAATAAGGAGCGGCTCTCCCTCGCGATTGGATGTGATGTTAACATTTCTACCGAGCACGAAACGCATCGATTGGTTGCAAACAGCCAGGCGAGCTGCGCAGATGATTGATTATGGACATTTAGCTGCGCAAAACCTGTCGTATTTCCCGCCACCTAAACTTGCAGCCTGTCCGTCCGTCTGTCAGTCCGTCCGTTTCATTTCTTGCTGCTTTTTCCTGCCTTTTCGCATGGCTACACTCGGCCTATCCAATAGAGTTTCCTCCCCTCCTACCGACCGCACCTATCTTTCTGGCTCGACCTAACTATGCCAAAATTACAAATATATCCAAAAGCGTCATACAATTAACTCGCGCCGATTGGGCAATACCTGCCGACCTGCGACACTGACTGGATCTGTTGCACGATCAGACCGGTCTCTCGCCCCTCGCGATTGGACGTGATGTAAACTTTTTTGCCGAGCACGAAACGTACCGATTAGATGCAAACGGCCAGGCGAGCTACTTGATTATTGCGCAAAACCTGTCGTATTTACTGCAAATCGGGCACAGTAACCACTTTATTTTTTTCTAAAAACTCTGCACACTTCTCAAATAGAGATATTTATCATTATTAATGTAGACTTCACAGACCAGTATTTTGTAAGAGCTCTGGGATGTTATTTTCCAAGCACTTTTTTAAAGTAAGACGATATCAATAGTATTAAAATTATTAATATAAGCTTCACAGGCCGCATTAATAAGAGCTCGGCGATGCTATTTTCCACAGACTTTCAAAGTAGAGACGATAGTATTTTTTATACTAAAGTAGGCTTCACAACCAGCGCTAGGGACTTTGCGAAATATATCTTTTTTACTTCACTTGGCGCTCACCACTGCCACCGTGCAATGGAAGGGCGCGCGGCTGCACGGGCATTTCGCTAATCTGCTCCCGTGCACCACACGGTGTGGTGTGGTCCACACCTGATGAATGCATGCACGCACGGTACATAGCCTTTTAGTCACTTTTATTGCATGTAAAGTATGTATTTGTTTAAAAATCTGATAGTATTACTATTAAAGCAAAAAAGTAATAGTTTAAAACATTTTAATATGTTGCT
>Contig_440
TCCAGTTTCAGCTTGTTTTCAGTAGGGAAACCACTTTTTAGCATCACGATTTGTGATTGTAACTATATCTGGTTGCTTACAAATACCAAGTAAATAAATAATTTGCCAGAATCTGAAGAGCCGGTAGATCAGCATTTCTGCAAGTGTGCCCTTTGAGAAAGGATTATCCTGATCTCGGATTTCTGTGGTTTCATTGGCTAACACCCCTTTCTTGAGATTGGGTAGGTGTGCCCTTTGAGATAGGAATGTCGGTAGACCACCCGACTGAGATCCAGAGGGTGAATTCGAGTGCAAATCAAAGCAGAGAAGACCAACAAGGCGAGCGGGGGGAGGTCGCGTAGCCGCAGCAAAACTGCGCAGGATACCCTCAAAGCAGGGCTGTGCGGTATTTTCGGAGGCTGGCCCAGCGCCGAGCTTTCCAGCGAGCCGAGCACTGCACTCTCCAGATCAAATGAGCTTTTTATCGCAGGAGCACAGCGAATACGCAGCGGAGCAAATGCTAGAGCCATCCGCCCTCTTGATCCTGGGATTGCAACCATTGTGGATGCAATCCCAAGATAAAGAGGTTACCACACTTTTGGTTTTAGTATTGACAAACGGGCGACGCAACACGTGGTTTTTTTAAAACCACATGCTGCATCTTAAATGGTCACGAAGCTTGAGCGAGACGATAATCACAGAACCCCCAAACTTATGCCTTATTGAACTCAAGTTATTTTTGAAGATTTTAGCCGGTATTCCCATAAATCTACAGTACCAAAAGTGAGATTAAGGACTCCGCCCAGAAACTAAAAAGCGTGGTTCCGCTAAGCTCCCAACGGATATCAAGTAAGCATAGGCGATGGGCTCTTGAAATTCATTCGTACCACGTAAGTTTTGGCTGAAAAGACGGAAAGTAGTATGACCGGGTTTGCAAGGGTATAAGATGTATGTGTTTTTCAGCTTCTGGGCAGTCTGTATCATTATGATTTAGACTTGGCATTGCTATCTTTCACCGATACTCACATCAGCGTTAATGTGAGCTCAACTTAACTCACGCGAGTTTAACCAAATTGACTCTCGATTCAACTAAACTCGCGCGAGTTAATCTGAAGCTGTGCGTGCCTTTCAGGAGTAGTAGCAGTGTATTCTTGCGGTTCGCCATGCACCTGTGTGAGACGATGCCGCACTGGGAAGGTGGTGGTGGGGGGGGGTCTAGACAACGAATGAAGCCATGGTATGCTGCGGTGCTTGTTGTAGTTTACTATCCTTTTGTGACCATATTTATTATACCATAATAATAATGGTAATAAACATGTTATGATGGGGCTGGTTCTGCACTGGTACTGTCCAATCGCAAAAACCATATGGGGTCCAATAAGGGGGATCTGTCAATAAGTTTTGGGGGTTCTGTGATTATCGTCTCCCGAAGCTTGAGCTGCTCGTAAGTTTTCTTAAAATGTGCTGGTTCCAAGTGTTCGCTAGTGGTCAAAAGCAGCTATTTGTGTTTGCTCGTGTCAATTTGTGTTTGCATGTACCTAACGTACCAGACCCCAAGGATTACATGTAAATTACATGTAATCATTGGTGTCGGGTACATGATGTAATACATGTTCAACTGAGTAGCTTTAGCGAACTGTACATTACAATCTGTACTGCACTGATTGCGTGCAGCCAAACCAGTACATGTGCAAACAGCTGTCTATGTAGTGGGTAAAACGTTCTACATACCTTCAGAACATGTACAGTACTGCACCCCGTTTTCGCGCCCTTGGACCTTTGATAAACTTCTGGATCTGATGATTCAGAATGCAAATGAACAATTAATTGTAAGCCAAAAACCCTATTTATTTGCAAATCCTATACGGTCCACTTCCACGAAAACGGGGTGTAGTACTGTACCGGTAATCCATTGTAAATTTTCTGTCTCTTTTTATCCGGTACTAGACCACTATGTGGAGATTTGAAATAAAACTAGCGAGGTTTTTTCTTACTAAGGGTAGTATTATAATAGGGTCTGCTGTCACCTATAAATTACATGTACTAGTACTTGCAATCACCATATTGTAAACCACGTCTTGTCCCACATATGTTTGTGGGTACGGTTAAAAAATATCAGTCATTTTTACTTAGTCCTCAAAGAGAGGAGGCTGGCCATGCGCTTCCAAACAGCTATTCTGCTGCTCCTGACTATCTTCCTTGCCGGTGTACAACGCTCCTGCTCGGCCATTCATGCGTACCCGCTTAACTTGTCGCTTAGTCGCTCCGACCAAAACCGCAAGACAGCTGGAAGGTTCCTCAGACTAGGCGATGAAGAAAACAGGATGGCTCCTGTTTCAGCCCTCGAAACAGCGATCAAGGCCGCGATGCCACAGTTGACAAATTCGAACAAGCTTCTGCTGCGTTGGTATCGGCTAAAAAACAAACGCATAGACAAGACGCTCAAGAGTTTTGATCTCGGGAAGAACGTGGATACACTCTTGACCGACCCCAAGTTAAGCATCTTGCTACACTACATCCCAATGTACAACAAGAAGAACCCCAAAAACGTCATGACCACGGCCGAAGTGCTTGCAACCAAATATGGACTAGCTCCAGTGACTAAGCTACTCGAAAAGGCGAAAACATCGAAAGAGTCGTCGGAAGCGACCAAGACATTGGCGAAAGAGTTGCAGCTTGAGCAGTTCACGGGCTGGACAAACCAGAAGTTATCGCCCGTCGATGTTTACAGGAAATTGGAGCTAAACACTGGCAACCTCTCTCCTCTTGGTAGTCCAGTGTTTGAAGCTTGGGCTGGATTCGTGAGAAAGTCCCTCGGTCAGAATGAGGACAAAGCTGCGTCTACAATGCTCGAGGCGCTCCAAGAAATTAATGGGAAAAGAGGGGCTGCCGTTCTTTTTTACGAAGCAAAGGGATTTCTAGATCCAAAACTGACTGTGGCACACTTGAAGAAGAAGCAGTACACACAGTGGATGATTTCAAATGTCAACAAAGAAAACTTCTTAAAGAACGCGTTGGATTCGAAATCCCTGAAGCTCACCGAGACGGACACGAAAATCCTGGAGGAGTACCTTGGATTCGTCAAGACATACAAGGAAACCCACAATATTTCCATTTAAATACTATTGTAATACTGGAGTATACACCCATCAATTGTTCAAAGCTCCTTTGGTTCATGATGTCGTGTTGAGGTGAAGGCTAAGCCAATCCAATCACCCATTGCCTTCGTTTGGGGCTCTAATGTAGGGTCTCAAAGCACTATCACCAAGCTCGAGAAACGACGTTGAATCAATCACCTGAGACGTTATTGGCGTCACTACCTGTCAAGGTTTGTCTCCAGGGGCAACCTTGTTTGTTTCTGACCTATTATAAAGGCTATTGCTCCCTGTGGGAAGAACAATGGTGATTCGATTCATGATGAAGGGCCTGATCTGGTGGAGACGATACGATATGCCAGCTTGGATGCTTGAACCAGGGGTCCGCAAATGGTTATGGGCTATTGATGGAGAGGGCAAAATCCCAGCTCCATCCATTGTTGGCCCATAGTTATTAATGAAGATACCCCACAATCTGTGATCTGCACTATATACACAACAGAGAGTGTGATGAAGACATCGACGATCATCTACAGACACACATATTCAATGCAACGTTGTTGGGAAGTCTTACGTGAGATTAATGAAAGTCGTTCAAGCACCTTTAAGCTGCATCTATTAAAGGCGCAGCAACAAGTTAACCCCCCTGTTACGAACGTCATAAGTTATGACATAGTCCAAATTGTACGTCGTAACTTACGACATAGTGTTTTCTTCATATAGGAGTTGGCTCGGAAACGGCGACCTGATACTAAAATCAAATCAAATTTTGGGCTGATCGGATATAAGGCTGGAGAGGTTGTTGCTGCACACACAAAGCCAGTACGAGGGAAAGGGTTCAAGTGCACCTTTCCAACTGTCACCATTTGATGAGAGGCCAGAAGTCTTCGGGCACTCTCAGCCATTCGAGATTTTGCCGGCTGAGACGTAAGCAAAATGCCGGTCTCTGTGAGCGCAAGGACCAAAGCTGAGGCTCAAGCGTCGGTGTCAGCGCCCGCCCTGGATCCGCGCCTGGTAGACTTCGGCCATCTGTGGCGCCAGCTCAAGGCCGCGGGGTGGCGGTCGAAGCCTCCCACCGGACTGTCAAACGATTGGGCGTACGTCAGGCCGTCAAGCGAGGTTCCTGCAGAAGGCGAGATTGTAATCTACGGTATGTTGTGCTGTTGCAGGATTACTATGCGTCATTTCTAACTTGGTTTGTGGTAGGTGAGAGAGCGGTGGTGGAGCACGCGATCGCAACCGGACTGATTCAGGATGAAGAGGACAACAGCAGTGCCGAGGAGAGTGGAGATGGCGGTGAGGGCAAGAGCAGTGGGGGCGGTGAAGCTGAGAGCGGTGGCGGCGGTGAAGCTGGGAGCGGTGGCGGCGGTGAAGCTGGGAGCGGTGGCGGCGGTGAAGCTGTGAGCGCTGGGGGTGGTGAAGCGGAGAGCAATGGGGGCGACAGCGGTGATGGAGATATGGTGCGAGCGGCGCAGATTGATTGCAATGTGGCCCTTTCAGTCAACACAGTCGACGCGCTGCTCGGAAGTGACAGCGAGGACGATGGCACACCTGCGTTGTCGCAGAACGCGGTTGGGAGAGCTTTCTGGCTATCACCGCTACGTGCTGACGCGGTGCATGACTCAGACCAGAGTGTCGTGATTGGAGCTTTCCAGCGGCTGCTCTCGGAGACGGAGCCCGACCTAGACTCTGAGGACGACACGGTGGAGAAGCCGAGAGACGCCAGCAAGGGTGACGACGCTGGAGGACCAGCTGTACCACGCGATCCAGCTGATGTAAACTTGATGAAGGCTGGAGATCTTAGAGAGGAGTACGAGAGTCTGTATTCAGGCTCCGACTACGGCCAGTTTTCTGACGACGAAGACGTGGAGCCTGTCCGTCCTGATCCAGACGAGGACGAGGTATCGAACGACGAGGAGTCGCCCCACATGGATGCCGCTTTCATTGAGGCCCTAGGTGGCACCTTGTCCATCGAGCAGATGGACCAGGAAGCGCTGCGAAACTTTGCCTGGAGCGCGCCTTCGACAGTTTTTGCGGCTGATGTGTCCTGCTTTCGCGGATTGGTGCAGGAGACCGCCCATCCAGCACCAGAACTTTGCTCGAAGAAAGAATCACCTCTTGAATTGCTGTTTTATTTCCTACCGAAGAGCCTGTGGATGCGGATCACCAAAGAGACGAGCCGGATGAAAAGGCAGACGGTGGACCATCGAGCGCGTTATGAACGATGGCGGACGTCCAGAACGGAGAACATGCGTACACTTCGTGAACTTCGACGCCGTATTCGTCGGGAGAATGACTA
>Contig_442
AAACTTCAAGTCATGGAATGGTCACTTGGATCTGCCCATGATGTCATCTTGGGAAAACCTTGGTTTACCAAGTTTCAGCCATGTATCAATTGGCGTTCGCATGAGATTTCGTTTCCAAGTGTGTCTTGTGCACCTCCATCAACGGTTGCTAGTCAAGCAGCTGTGGAGATTGCTGCTGTTGACTTTAAACGTAACGTGAAGAAACATGTGTACAAGGAAGTGTACCGTGTCAAAATTTGTGCGGTCATGTCAGTTAGTGAGTCGACTCCTGATCCGATCACTCACTTATTGAAGCGTTTTACTGACGTCTTTCCGGAAACTTTACCGGATGGTTTACCGCCTTGACGTCGTGTGGATTTCGAACTCCACATGAAACCTGATGCTGTTCCAAGTAGCCGTGCTCCGTTCCGCATGTCTAAGGTTGAGCAGGATGCACTGGATCTCTTCGTTGCAGAGAAAAAGAACGGATGGATCGAAGTTTCTGATTCTTCTTGGGTGTCCAACATCTTTGGGATTCCAAAGAAAGATCCTACTTCTGGACATCAGCTGTCTCGCTCTGAGTGGGTGCGCTCTGGAAACTCGACTTTGCCTATCCGTTGGGTCATTGACTATCGCTATGTGAACTCGCAGTCGATTGTTCCAAAGATTTCACTGCCTCGCATCGACGAACTCTTCGATCAGATGTCTGGGTGTGTCATCTTTTCAGTTCTAGATTTGGCTCAAGGATATCACCAGATGCGTATCGCGCTCAAGAGTCGCAAGTATACTGCCTTTCGCACGCACGCTGAAACTTACCAGTGGTGTGTAGCTCCTATGGGATTGGCCGGTATGCCTGGTGTTTGGTCTCGCCTCATGAGGGTACTCTTTGCGAAGTACCGATTCATTGTTGTCTACTTGGATGACATTTGTGTCTTTTCCACCAGTCTGGAAGAGCATGTTGAGCATCTTCAAACTCTCTTCGAGGTTCTACGTCGTGAGAATTTGTTCTGTCATCTCTCGAAGTGTCACTTTGGTCAGTCCGAAGTTAAGTTTCTCGGCCATACGATTTCTGCCAAAGGACTTGCTGTTGATACTCGCAAGACTGAAGCGATTGCAAAGTGGCCTACGCTACTAAACCAAAAGCAACTACAAAGCTTGTTGGGTCTCGCAGGTTATTACCGTCGCTTTATCCGTGATTACGCCATTATTGCGTTGCCTCTTGGTTCTCTTGTCAAGAAAGAACATGTCTGGAGCTGGGGTCCAGAACAGACGCGTTCGTTTGAGGAAATCAAATCTGCTCTTCAAGAAGCACCCGTGTTGCAGTTACCGGATTACGAGAAATGTTTCATCGTGACAACAGATGCCTCTAACTACTGTGTTGGTGGCGTTATCTCTCAAGTTCGTTCCGGTCAAGATCATCCGATAGCCTTCTTCTCGAAGAAACTTGGTCCTCACGAGATTAATTGGCCAACACACGAGAAAGAACTCTTCGCTATTAAATGTGCGTTAGACAAGTGGCGTCACTACCTATATGGTCGTGAATTTGATATCTACAGGGACAACACTGCTTGCAAATGGTTTTTGCACCACCCGAAGGTTTCAGCGAAATTAGCTCGCTATTTGACGTTTTTCGCACAGTTTACGTTCAAGTTGCATCACGTTAAGGGACACCTCAATGTGGTTGCCGATGCCTTGTCGCGTCAATCTTCGCAGCATGCGATCAATACGGTTTCGTTTCATCAGTGTACCACGCGCTGCCACACCCGTGCAGCTCGAAACCTGATGAATCGACGCGTGATTACCGACTACCGCAGTCTTAACCAACATTTGGTTCGACCACCCTCTCGCCCTCAATTTCGTGGGGAGGATGTTGCTGCTGGTTACTACACGCGCCCTGTTCCGACCTTAGCCCAAGCTTACCGACATGTACCAGTGGAAACTCCACGTACCGTCGCTGCGGCTGAGAATATTGTTGTGGCCACCAATGTGACCCAACACGCTCAAAATTGGAGCTCGCTCGGTTGGTCTGATTCGATTAGCAGAGAGTTCGCTGCTGGATATCGCAATTGCCCAGACTACGGAGATCGTTTTGAGCATCCGGAACAACCGTTTGTCAAACAAAATGGTTTACTTTTCCGCAAGTATCAGACGATGATGCGCTTGTGTGTTATGTTTACTCGGGACAATCATCTTCGAACTTCCATCATCTCTTGCTTCCATGACTCCAATATTGCTGCTCATCCTGGAGCTCATCGAACGTACCTTCGCATTTCGCAATGGTATCATTGGCCCACCTTGGAACGAGACGTTCGCGATTATGTGCAAAGTTGTGAAACTTGCACTCGCTGGAAACACAGCAATGCTCGCAAGAATGGCAAGATGATTCCCATTCCGATTCCTGAGGAATGCTGGTCTGTCGTCTCTATGGACTTTATCACTGGATTACCTGATTCCAATGGTTTTGATGCAATCTTGACTGTTGTCGACAAGGTGTCCAAGCGCCCGAAGTATCGTGCGTGCAACCGGACTGATGATGCACAGAAGACTGCGTATCACTTCTTTGATTGCGTTGTTCGCCATCACGGTTTACCATCGATCATCATCAGTGATCGAGATTTCAAGTTCGTCTCCAAGTTCTGGTCATCCTTGGCTAAGCTAATGGGAATTCGTCTGCACATGACAACTTCCTATCGTGCCCAAGCCGATGGACAAACCGAACGCCAGAATCTGATTCTGGAAGACGCTCTACGCTGCATGATATCGTACCACGGACGTGATTGGTCGGATAATTTCGGAACGATTGAGTATGCTCATGCTACTCTCGTCAGCGCATCTACCGGTATGTCGCCCTTTGAAGTTGATACTGGACGCAAGGAACGGAATCCGTTGAATCCTTTGAGCAATCCCAGTACCATGACTCAAATTCAGCGTGGAATTGTTGAATATGCGAAACAGTTCCAAGACAAACGCCAAGAGATCATTGATTTGGCAAATAAGCATCTTCTTCAAGCCCAAGAACGTCAGAAGAAGTACTATGACAAGAAGCGATCATCGATCACTTCAAGGAAGGAGACTTAGTCATGCTGGATACACGTCGCATTCCTTCCGCCCATGTGACTCAAGACATTGATGGGAAACGGGCTAAGCTCGCTGCTCGCAAGATTGGACCATTCGAGATTGTGAAAATGATCAACCCGAATGTGGCCAAGTTGATACTTCCGCGAAGCATGAGTCGTCTGAACTCCACGTTCAATGTGGACGTGTTGAGTCATTACGCTGAAAACCCGTCGCGTTTTAAGACTCGTCCTATCCCAAAGGCCTCAAGACTGATTATTGACGACGACACTGGCGCAACGATGCACATCATCGAGAAGCTTCTTTGCAAGAGTCAATTCAATCGCAAACCTGAATGGCTTGTGAAATGGCACGGATTGCCAGATCACGAAGCAACCTGGGAGCGCGAAAAAGACATCCGCCATGTGTCGCATTGGAAGGTTCTCGTTTCCGACTTCAGCAAGCGTCAACGAGAAGTCAAGTCCGGGAGGATGTAACGACGCACCAACGTCACAGCCAGCGATGGCCATGACGTTGGTACCAATGCGTCCTACTTACTTCTATTTTCTTTCCTACTTGTCTTTGCTGACTGCCAACTGTCTTCTTAAGTTGCCAATGAACGGCCAGGCAGACACACGCCTGACCGGAAGGCAATCACCATGTTTGGACGAGTATTGCCAAACATGGAACTTCAATGACAGTCATTCTGTTTCATTTGAATTCACTATGGAGATTCTGACCCGGTTCAAATGAACCGCGGTTCACTACTACGCTACGCTACTTCAAGATTCGACTCAAGGACTACTTAGAATCTAGTATAGTGAAATGCATATACTTACATAGGATACCAAGGGAATGCTAACAAGCACTTCCTCGTAGCCGACAAACAACTAACCATTTCAATCTCACTTTCCAATTTACCTTCTTCGAGGCACATCAACTGCCTCCTACGCCTTACCTTCGAGTCCCCTTCGTTGGACTCTCGCCGCCCTCCTCCGCTTCGCTCCTCGCCACGCGACTCGTTCCTCGTCGCTGTTCCTCTGCGCCGTGCTCTCACCAGTCGTCACATCAACCCAAGAGGGGTGGGTGGGTAATGGGCTATTGGTACCATGGATCCTTCAGGACTTTACTAAGCTAAACACCCTGCACAAACAATTTATAAAACTCGGGATTAGAATCCAGCCTACAAAAACCCACTGGGAGCCCTGTTGCCATTCATAAAGCTCTTCGACATCGAAGCTCAGCGACTTGGCGATTAAAAAAGAGCTCACCAAAGACGTTTCGTACGCGGTAGGGGGGGGGGGGGTACTAAACCCGGTAGTCGCTTTATTAATAGTGTAAACCATTTCAGGTCCGTTCTCCCCAGAGGACGGATTCAATACAACCACCTCCTGGCCGACCTGTGCATAGGGTTGGACAGAATTAACCACTAGCAGTATTCAAAATTCTACGAGCTCTAGGATGTTGACATGAACAGCAAGGAGGGGGNACTACAAGGCTTATTACAGATTGTGCAGGATGCAGAGCGCGTTGGCGTACTATTCGGAGCTGAACGAGTGGCATCCGTGTGTTTAGATGTACTAAGTGGTAACAAACATGGACGTGCACCACGGACAAGGCACTACCGCGATGGTTCTGCCTGAAAGTACACCTTGTTCTCGAAGTTATTATGCTGTTAGGTCATGCTAAAATTAGACAAGCAAGCTTTTTTCGCAGTCGCTTCAGCAACGAAATCTGCTATACATGCGCGCAAGGAAACAGTAAAAATTACCTTTCTACCAATAATTTAAAGGGTTTTATCATCAAATGGCAGCGCCCTCTTATAAATTAAAAAAAAATATTCCTACACGACTTTTTGACAATGTGTACCGGTAACCTATGCTTGGATCATGATCATCTATTGCTTGGTTTCAGGTTCAGGTTCAACGTGGATCACCAGGAACAGTTTTTTATTAAAAGTTAAAATATCGCATCATTGATACCGTGAAGGTTCTTTTTGTCATCGCTGCATACTTTCATGTGAATCGAATTCCGTACTTCGCAGCTTCGGGTCCGTCGGCTCTGGTAGCAGGACAAGGAATATTAAGAATTATCATACTCAAGTCGAGAATGCAGGATCTACTATTTTGCTGTATTGACATATCAACCAAGAAGTATTCAAATAGCCACGGGGCTCCTTGACTTGCTTCTTATAGCAATATAGCCGCGAGTGAACTCGTCATACACACCTTCATAGGGGTTCCGGCTCCACGTTTCAGGACGGACGTCGAGCTTTTCCCTCACCTTAGACGGCGTTACCCCTTCATAGATCCATTTGATAAACTGCGCAACTTGCAGCGACGCAGCTTCGTCTTTGACTCCCTTGTTCACATTGATCGCATGGTGTTTGATATCGAAGAGGTATTTCGCCAACACGTCGTCTCCGTATTGATTGACCAACTTTGTAACCAGGGTCTGAGTCGGCGCTTTTTCCGTTAATTCGAGATAGTAAGCAAATTGTTTTAGGTTGGGGTTGCTTAGGATCCCTGGCAGCCCCTTGTCAAGCCCGAGCATCAGAAAAACAACGTCCGACGAGGAGGTTTTCTTTGCCAGCGCCTTACCTGCCAGCACCGTTATCTCATCGTCCTGTAAAAGTTTCGGTAGAGCTCTAGCGAGGTTCTCATAGACACTGAGGCTTGGACTGTTTGCTCTCTCGTCGCCAACTTCAGTGTGGGCTCGCAACTTACGCGTCGAAGAGCTGAGGACCTGGTGACCGACGGCCGTCGTCGCCACGGCAGCATTTCCAGCTGCAAAGATAGCGACAGCAAGCAGCGTAACAATCCAGTGATTCCGCATTGACCTGAGTAGCTGTCAGCAAAACGAGAACTGGCGGTTTGAATTGTTAGCTCTGTAGTTCAAAAAGGGTTAAAGACATGTTCGCACGTAATTGCGAAAGGGTGAGGGTTTTTCTTCTGTATGGGCATTATTAAATTTGTAAGTACCGCTCATTTATGTTCCCTGCATAACCTAATTGTGTATGGAGTCCAAAGTCACAATGTTATCAGTGCACGTTCAAACCAACTTCGGAATGTCCTAATCAATTGCCCCCTCACCTACAGCGCACATGGACTCATGTATCAAAACTAAATCACGTACTCTAGCTGCAAAATACGCTTATACTGTGAATAATGTTGAGAAGTGCATGCCGGTACGTGTAATTAGATTGTGATAATATTTTTGATTTGGTCGGTGTGCCAAACCGACCAAATCATTAACTATATCGGCTTGCAAAAGATTACGATACCACCGATGTCGTTCAGTCGTGGAGTGTCTGTAACTACAAGTAGAGCCTATAGTAGTAGAGGATTGGCTGGTACTATCAGCCCAATCCTCTAGCTACAGTACCACTGGTACTATAATACCACTGGTAGTGCTTGGAGATAAATGTTCAAATCGGTAGAGTAATACAGAATTTAGTACCGGAAGTGAAAAAAAAGAAATCGTTATTCTACAATATTTTAGGACCAAAAATTTCGTGATAAGCGTAAGCCAGAAACTGACGATCTGTCTCTGCAAATACACAATTAATACCCGTTATTATACGCTTATATCATATCAACCACCGGTGATTGCTTGGTTACCATCCCGGCGGCCACCTGATTACTTCTTTCAATCATGATACGTGAGCTAAGCGTCCAGCATCAACCGGGAGCTATCGATGTGTCATTTCAAATGCACAAGTAATATCCGTTATTAGATGCTTACATTATATCAATTACCGGTGACTTTCGGGTCTTGGCGTGCAGCTTGTAATTCAATTCTACCCCCCGCCCCTCCATTCATGCTACGGAAGCTAAGCGTACGGGCTTCTTGATCTACCTACGAGGTCGCTGAGCTATTGTAATCCTGATTAAATAAATACCCTTGTAACAGCAATTGACGATTGTACTGATTTAACAAAACTTTTATGGATCATTAGACCAAAGCTTCATAATTTAACCCCTCTACTACGGCGGACGTTCCGGATTATCCTGAATTACTAATATATGAATTAACATATGCCGGAAAATCAGTACTATATATCCTGTTTGAAGCCCTTTCGCGTGACACGTGGACAAGGGAAGGCAGATCATTGGCTGATGCGAGAAGATGGGTAGAACAAAATACGTGCAAATAACTCTCTGTTCCGATCTCCCTGCAAATTGTTTCACACTTTACAAGTACGACACGACAATGACCACCACTCAAGAATCACTTCATTCTCTCTACTCGCTTTCATCATCGTCGCTGTCATACACCTCGCGCCGACGTCGGTTCACGAAGCGAATCTTGTGCAACAACTCGGGCGGAATGACCATCGCGTTGCGCCAGCTCTGGTGCCAATTCTGGTTGCAGGTGAGAACGCTGCCATGCTGCAGCCTGCGTGCCTTGTTGCACAAGGTAACGCGCCCCTTTTTGACTTTGGTGCATGTCGGGCAGGAATAACTCGTCTCGAAACTTCGAACTCCAGGACCTGCGTAAGCAGAGCATACCTTGCACAGCCACTGGCGCCGCTTCGCACCGTTCCTCTCGTCTGTTAGCTCCAGCGTGTGCGCGCTGCGAGGTAGCGGCTCGGTGACGAGATCCGCTAGGTCGTCGTCTCCATTGAAGTCCTCATTCGATTGTCCCAGTAGCGCGATGTGCAACCGCCTCATGAACACTGCATGTGTTGGCACAGTCCGTTCGCGAGCGCATATCGCAATCTTGTGCACAATAAACGCGTTTACCATCGCGATATCTACCAGCCCCAAAAAGATGGTTTTGTAGTACTTCCTCATCCGGATGGCGCGCTGGATCGAGTATCTCTGCAAGCACAGCTGATCGTGCACGTCGCACCTCCCATGGCCTCGTAGTAATCACGTACAAGCTGGGGGCAGGGGACTTGCGAGATCGTACCACCGGACTCTCGACGGGAGACATGCGTTATTTTTGTCGAGCATCCCGTCGCCAGAAATATCATGGGCTTGATATCCATCCATGACAGCGCAACAAACTCAGGTCGATCTCTCCAAACCGCAATACGATGCAAACCGCGTGACATCCGCTTTGGACGCTTCTTCTGCCCAAAGTCGATTGCCTTGCACCATCCCTTACGGTCTTTGCGGATAGTACCGACGTGACAGTGGCCCATGCTGAGCTGTTTGGGCGACAGCGGTATCGAAGTGTAAAAGTTGTTTGTACAAACAAGTCGTCCTGCAGGCTGTCCTTCACGAACCTTGGCTAGGCTCTTCACCACTGCCCGCTGAGCCACAGAATCTTCTTTAGCGTCCGTTTTACCGCAGTAAATGCCCAGCCTACACGAAACAGCACATATTGGTTAGTAATCGATTAAAAGCATTACGGCTCTTGCCGAACGCATAACGGATCAACGTTATGATAAAATCACGTATATCCGTCACATATGACGGATATCCGTGATAGTCACACTCAGTACCTGGCGCAATATGCGGTGTCGGCGCAGTACGTCAAGTAGAACTTTGTCCCCCACTTGTTCGGCTTGGCAGGCATGTATTGCCGCATTGGGTTCGGTCGGTGGCGCATTGGCACCATTCCCTCGTCGAATGAGATCTTAGCGCCGAGCTTATATTCACGAAAGAACGTCGTCTGCAAAGCTTGAATCAGAACGAATCTTGAGCGCTCAGTCATTGCTGCCACTCTGTAAGTTGTTGTCGTTGAAGTGGAGATATCTGGCAAAGTCGTGGAATCTGTCATGACTCATAAACTGGCCGAAAGTCCACGAGAGAGTGCACATTCAGCTCTTGTAGCCCAATGACGGCTAAGACTTTCTCGGCGAGGCTCCAACGCCCTTGCAACCAGCGGCCCGATGAAGCGAACGATCTCGTGGGGTTGGATAGTGCTCTTACGAGCCAGCTTTCTCCGGTACATATCCAGTGTGAGCACTGGAGTTGCCGGAACCGATTGTTGGCGATGCCGAGTGCGGGTACGCATCTACTGGGCCACGGCATCAATACTTTCTCGTCGATAGTTGTTGGTTTCCGCCGCGATCTTGCGCCAGAGCTCCTTGGGTAGGAAGAAGTAAACATCGCCAGGGGGCTTCAGCATACGCAAGCGCGGTTCGTGTGGGGCCAGATGGACCTTCGTAGAGAGTTGATACATCGTGTTGAACGCGACCAGATTCTGCCTCCATGTACACGTCCGGTTCGTCTTCCTGGAGGCAATCCAAATCCTCAGCTGTAAGATCGAACTCAACGGGGACCTCGTCGGATCCCACTCCTACATCATCTCCACTTTCACCACCACAGCAGATCCAAAGTCGTCATCGTCAACGGCGTCGTTCTCATCTTGCAGGTTCGACTCTTCATCTCCTTCAGCATCGGAATCAAGCGACAGTAACCAGTCCCCATCACCAACGTTGAAATGGTCTTCACCGTCGAACTCAAAAAGCCTATCACGCCTCAGAGCAGCAAGGAAACCATCACCATCAAAGTCATCCAGAGTAACTCCACGTCGGCCTGCATTTACCGCTCTAATCGGCGCCTCCGTTGCTGGCAATTCCAGATCGCGAGCAGCTTCTACCGGAATCTCCTGAACACCTTGCACAATACCATCCTGAACAGAGGCCGGATG
>Contig_443
AGTYGACATCTCAATACTGCTGTTGTTGCGACGGTGCTGCGATCGGAGAATTCGCCGAGGACCCACATGCTTGCTGTGTTCTGACAAAGCACATGAACAGCATGCTCAGACTGAGGAGTTATATATTACAATGTACCGCGCTAAGATCAAGTTGAAGTTTACCATATGTTTTGTGCTTCTGTCAAACGAGCTTACAAAATACTTGTATTGACAGCTGCGATCCTTTTTTCTTAAATATAATATTTAAAAAAAGTCGTGCGAAGCTGATATTATGTGCAAGGCGCCTCCCATGCAGACATGTTGTAGTTTCCGCTGATCTCTCCCACCTGGAAGCGAAGCTTCAGTAGCTCGACAGTCTACACACATACTGTCAATACCACCAATAATTTGATTCAAGATGAGTTGTCCATGTCATACCTCTTCCACAGTCCAATTTGTGGCACGTTTTTTCCTTTGATTGCCCAAGCGGGCTTCAGCTTCTCTTATCATTCTATTGCTGAGTAAAACATAGAGTCGTGAGCACATAAGAGATTCTGACAAGAAATTATTAAAGCGGAGCATCAGTAGATATAACAATACCTTTCTAGCACGAAACCAGTTCAGTAATAGATGAGCTTGTTTGTTTGGGCGTGTATGTCTTTGTGTTCAATACCTGCATAAGGTTCACGTTTAGCAGTTAGTAGACATTACCTAAGGTCAGTACAGCATGCAAAACAGCTTTGCAGCGTAGATCGAGGCCAATCGAAACGTACAGGAACTTTGGGGAGTTTACGAATAGCAGTAGGCCGGTGAATACGACTAATGAAGCGCCGAAACTCGGTGATTCCAGCAACAGGATGCTTCTATCTGCGTCTGTGGGGTCTTTGTGAGTCTTGCTGCGCAGAAGCGCCGTCTGTGGTTGGCGTTTAGCTCCTTGTCTACCCCCCGTTTGTCCAAAGTGATCAGTTTTGGCCACTGAGTTAAGTCCCTTCACAAAGTGATATCAATTTCTACGCTACCAAGATATTCCAATACCGGTACGTTTCATTTGAATTGCTATATCGGCAACTGCTATTCCTAACTTATCGTCAAATGAAACAGCCCCTTATTGGCTCCTACCGGTAAGTTCATTTATGGCCAAGTCAGATTATCAGATGATCCGTGTCGAAGGATAATGCGCAAAAAAGGACTTGATACGAACGAGATAATACTTCAGTACTTCAGCAAAAATATCTGCAAAATAGACTTGGAAACTTGGTCATGTTTGACGTCAAAATATATCAACACATAAAAAACCTCAGTCCAGCACGATGCTTTAATGCGGACATCAATCGTATTAGATGCGCCACCCAGCACATGCTCACTACGTCAATAATTCAGGTGTCAGTGAATCCATAAATTAAATTACAAGCTACAGACTACAAGCTTCGAGTACTATCTTCCAACTTGCCGGAAGTGCGCAGTAGGTACTGATTATGCGAACAGCAAAGAGCTCATCCATCAGAGCCGAAATGATATCTAGTCCACCGAGGCCAGCGCACACATCCTCCTCGGTCAACACGGCAATCGATGCATCAGAATAGACGTCGAAGCACAAGTCCATGTCGGCATCAAGGTCGATGGTTTGCTATGGCTGTTGCTGTTGCTCTCACTATCATTGTCAGCATTGCTGACATCGAGTGACGCAGCAGCGGCGTCCCAGTCCAGGCCCGCCAGATCAACAGAATCGAGTACACCAAGTAGCAGCAGGTCGTCATTGAAGCCGAAGATAGCGTCCTCCATTAAACACGGCGAGTCCACGAATGACGCGGAGCATACGTCCGACTGCTCGTCGATGGCGCACACGTCGCGGGGTGACCTCTTGTGCTTCTTGGCTAAAGTGGTGAGATCAGTGGTGTACCCTAGATGACTCCGAGGTCGCTTCATCGACGTCGTTGGCTTCACCGGTGCCGATGTCATCACGGTCATAGCCTTCGGTTTGAGCCTCATCTGGCCCACCATGACGGCGAGCTGGGATGGGTGGCACCGCACGGGCACCTCGTGACTGAAGGTGGCGACGCTGGCGTGCGTCTTGGTCCACTTGTGAAACCCGAAGTTATTGAGCTGGCGTTGAAAGCTGGAGAACTTGCTGTGCTTGAAGTACTTACGCAGCACCTCGGACTCCAGCCGCGGCACGTCGAGGACCTGGAAGTGAGATCCATCGGCCGACCAGGATAGAATGCGTTGGTCTTCGTTCTGGAGCATGTCGTAGATGATACGCACGAAGCGAGGCACAGTGGCGAAGGTCACGTTGCTGGTATTGTTACTGTCTGAATCCATGTCCAGGCTGCTTTGGTTGGTTGTCGTAGTGGTTTGGTATGAGGGTGGGCCGACTGTTGTTAGGTGGTTTGAGCGAGTGGAATCCAATTGAGTAGTGATGGGTCTTCTTACTCGAGGTTCTATTCGCGGCAGATTTGGGCAACACGTAGCAAGCGTCTGGCTTACGTAGTGCCGCTCTGGGGGCACACAGCTGATCTGCAGCAACGTCGACAGCAGGACGAGGAGAAGCTTGTGCCAAGTTGCAAAGGATTATATAATTTGTCATAGTTTTGCCAGACCCTGCGTCAGATTCGTGAAGAACGCTCGACTAGCGATCTCGCTGCTGCTATTGGTCCGACCGAGCCGCTACGGGAGAATTTACCGAGAATTCACGTGGCGCGTGTGTTCTAACAAAGCACATGCTTTAGCTTGGGGTTTGAATATGCGTGCTTTATAACACATGCAAGTTCTATCGTGAGTTCGTGCAACTGCTTTCGTAGCACCAGGCTGCTTACTATTGGACCAAACTAGGAATAAGTGCTTGAAGTCATCAAGTTGAAGTGTATCAGATGATCCATGTCGAAGGATATGTAGACGAACTCGCAAAAAAGGACTAGAGACGATCACCGAAAGTGCACGAAATAATACTTCAGCAAAAAGATCTGCAAGAAATACTTGGAACACGATCTTCACTTGATCTTGTTAGACGTCCAAGTATAACGACAGACGTATAACTCATCTCAGTACGGTGCTTTGACGCGGACATCAATCGTATTAGATGCGCCACCAAGCCCTTACGTCCAATGAAAGCACGGTTGAGCTACAGACTACGAGTTACGAGCTTCGAGTACAGTACTGCACCCCGTTTTCGCGCCCTAGGACCTTTGATAAACTTCCGAATGTGATGATTCTGAATCCAAATCAACAATTGTTTGTGGGCTAAAGTCCAAATCCTATATGGTCCACCCCCGCGAAAACGGGGTGCAGTACTGTACATGTGTCCTATCCTCCTAATTATGCGAACAGCAAAGAGCTCATATCATCGTTAATACTATAATAAAATCAACTTCGGAGCTTGAACAAGTACTGTAAAGGAAAGGTGAAAAAGAACTTTTGAGTTTGAAATAATTCTGAAACTTAATGTTAATAATCAATTGGAACTTTTTTAAAAAGTGACAGTGTACCTTTTGCATTGATGCTATGAGTGGTTGGAATGCTGTAAGTAGTTTTGGTTCTTATATCTCATTTTTTTCAGCTTTATTCTTTTTTTACCTTCCCAGTAGAAGTTCCGTCGTCAGAGACGGAACGGTATCAAGTCCACCGAGGTCAGCGCACACATCCTCCTCGGTCGACACGGCAATCGATGCATCAGAAAAATGGACGTCGAAGCACAAGTCCATGTCGGCATCAAGGTCGATGGTACTGCTATGGCTGTTGCTGTTGTTGTCATTACCATTGTCAGCATTGCTGACATCAAGTGACGCAGCAACGGCGTCCCAGTCCATCTCCGCCAGATCAACAGAATCGATTACACCAAACAGCAGCAGGTCATCATTGAAGCTGCAGCTATCGTCCTCCATTATCCACGGCGGATCCACGAACGACGCGAAGCCGACGTCCGACAGCTCGTCGATGGCGCTTACGTCGCGCGGTGACATCTTGTGCTTCTTGGTTAAAGTGGTGATCTCGGTGGTGTACCCCAGAAGATTCCGAGGTCGCTTCATCGACGTTGTTGGCTTCACCGGTGCCGATGTCATCACGGCCACAGCCTTCTGCTTGAGCTTCATCTGGCCCACCAAGACGGCGAGCTGGGATGGGTGGCACCGCACGAGCACCTCGTGACTGAAGGTAGCGACACTAGCGCGCGTCTTGGTCCACTTGTGGAACCCGAAGTTGTTGAGCTGGCGTTGGAAGCTGGAGAACTTGCCGCGCTTGAAGTACTTACGCAGCACCTCGGACTCCAGCCGCGGCACGTCGAGGACCTGGAAGTGAGATCCATCGGCCGACCAGGATAGAATGCGTTGGTCTTCGTTCTGGAGCATGTCGTAGATGATACGCACGAAGCGAGGCACAGTGGCGAAGGTCACGTTGCTGGTATTGTTACTGTCTGAATCCATGTCCAGGCTGCTTTGGTTGCTTGTCGTAGTGGTTGGTTGTGAGGTTGATCCGACTGTTGTTAGAGTGGTCTGGGCAAATGGAACCCAATTGAGTAGTGATGGATCTTCCTACTCGAGGTCCTGCCGCTCTGGGAACAGACAGTTGGTCCGCAGCAACGTCGACAGCAGGATGAGGAGAAGCTTGTGTCAAGCTGCAAAGGATACTATAATTTGTCATAACTTTGCCAGACGATGCGTCAGATTCGCAAAGAACGCTCGACTAGCGATCTCGCTGCTGCGATGGGAGAATTCACCGAGAACGCACGTGGCGCGTGTGTTGGTCATGTGCTTTATCAGAACACAGTGTTCTGATAAAGCACATGACCAGCATGCTCAGACTCAACTAAGATCAAGCTGAAGTTTCCCAAAATTGGCTCGAACAGCAACAAGTCCACACTTCCTTGCCCACCATGTAAAACCGAACCAAGACTATTACGGTCCTCACATTAAGAGCATCCAACCTGACAGTCCTGAATAAATACTTGCATTATTGTCAATACCAACTCGCTCATCAACCCACACTGGCACGTGGCGGTGCTTTGCGGCTCGATCCGTTGAAAAGTCTTGAGTTCTGCAACAATCGTCGGGCTGCGGCTTGGGCAACAGGACTTGACAGCAACGACACTCCGGCACCACTAGGGCCTGCGTCACTATCTCCCGTGCGTAAGTCATGCAACAGTTCTCCAAACCCACGTCCATAACTGATATCGCTGGAGAAAACGTACGCTCGACCTTCTCGCTCGAACAATCTGCCCAAGGTAGAATCCACGCCGCGCGGTCTCTTGGAGAAATAAATCGGTACAATCGTCTTGCCTTTGTCTTCTGCAAACGCCAACTGGTCGCTCACCAGCTCGGTCTTGACACTGCGCTCCGATAACACGACGAGAAAGACCGAGCTCTGCAGGATCGCATCTTTCGCCGCTAATATACGCTCCTTGGTGCTGGATACATTGGTCATGGAATCGACCACGAACGGGAACTGGTGGCGACGAAGCTCCGTGCACAATCGCGTGACGAAGTCGCGATGGCAGTCGCCGTGAGACACAAAGATCGAGAACGTGGGGCCTCCTCCAAACGTGTTTTTCCTCCCACTTCCGCGAACGATCACTGCGTTGACAATCTCGTCCATCGCTCGACGTCTCAAAGTCGCAGCTCGACCCAACGGTTGGTGCTTGCTCAGAGTCGTTTGAGCCAAGTCTCGATCGCCTTCAAGTCGATGCATCTCGACCTCGTCTCGCAGTCCGTCGATGAGACTTCGGAGACTCGCTTCGAACTTGTCTTCGTCGATCTCGAACTCGATATGGTCCACACTTGACGTGTAGATCGGAAGAGCGTCGTGTAGGGAAAGAGTGTAGCCTCCGGTATCTCGGTGGTCGCCGTATCATTAATGATACGGCGACCACCGAGATAGAGTTCTCTACACTCTTTCCCTACACGACGCTCTTCCGATCTTTAGCTTACGCGCATTGTTGCCTCCTTAAGCTTTTCCCAAAGCTGGTATTGGGGTGTCGGTACATAGTAAAGTGGGCTACTTGGGTTCTTAGACATCCATTGATTCGTTTTCTTGTCAAGACCAAACCAAATATGGAGATGATCGGGAGTGACACCTTCCTTCAGCAAATTCTGCGCAGCAGCGTCTAGATCATCGGAGCTTACTTGCGCTTTTCGCGAGTTTTCTAAGCTTTCGGTTCTTCAATTTCTCGGCCGCTATGAACGCTTTGAATTTGGCTTTCTCAGCTGCCGCTATATTCCTGTTGGTAAACCAGACCGACGCTTTATTGACCAGCTTGTTGCGTAGGTCTGTGAGCGCTCTCCTTTCTTCGTCGGCCCTGTCGATTGTCCCATGCGTCTTTGTTCCTGCTCGAACCAGTTGTTGATTGTTATTAACGGAATTCAACTTTTGATATTTGGGTGCTCGTAGCCTGGCAAGCTTAGTGGTCCCGAGACAGAATAGCTGCCTGCGAGTAAAAAAAGCATAACCAGAAGCAGGGCATGATGGATCCGCATCGTTGACTGCTCTTGACTCGGTCCCCACACTTTTATAGTGTTTCCTCCTGGTCGAAAACGAAAATGATAACTTTAATTGAAGAGAGCAGGAATGAACACAGCATAGGATAGTTGTACATGTACATTTTCTTACCCACTCTGTTACTGAAAGACTTTCAGTAACAGAGTGGGTAAGAAAATGTTCACAATAACCAGTATAATTGTACTTTCAGTGAAAGTACAATTATACTGGTTATTGTGAGCTGCCCTTTTTAGAGCGTCGCAGTATGTCTCACTCAATCCTTTACGGTATGGTGGCCGCAAAGCCGATTACGATGGTCGTAATTTGACTATAAGATATTTCACCACTTCATGATGACTCCCGGCCAAAATAATGCGATAAATATCACTATACGCAGCGCATTACGCGTGACGTTTATTAGGCACATACCGTCTTATCACTTAATCCGATTTTTACGAATGATATTTCTACATACACGGGCAACAGTTAATTGTAGTACAGTACTGCACCCCGTTTTCGCGCCCTTGGACCTTTGATAAACTTCCTGATGCGATGGTCCTGAATCTAAAAGAACTAAAGTTTGTAACCTAAAGTCTGATTAATTTGCAAATCATATCTGGTCCACCCCTGCGAAAACGGGGTGTAGTACTGTACAGTAGCGATTTGAAGTAAACATGTATACCGTATGCAAAAATACAAACAGATAAACGATTACCGAGGAACTGTAATTTATCCTATCTGCAAGTGATATGACCGACTGGCTACTCTTCCCGACAAGCATAAAATAGACTGTTGGCAACGCTGAAATACAGTACTGTACTAGGGTTTATCACGGTTGGAAAGTATGTTTGACCAGTGTTGCCCGATTTCGTTTGATGAACAAACAGAACGAACAATGAAGAAATATCGGTTGCGTCAACGGTTTGTTCACGCCATCTGGTCGGAGGAGGGACAAATTCCTGTACTGTACCTTATATTTGTTTCCTGCGAAACCGATGCAAAGTCCACTATCTAGAGTGAGAAGGTCCAACTCTTCATATAAAGGTACTTCGAGGTATTAATTATTTTGGCTCTTTTCGTTTTATCGTTTCTAGACACGCAACGACTTACATGTTAATTGAACCACTACTGTAAGTGACAAACTTTATGTAATTTTGCGTGTACTGTATAAATACCAGCACGTTTTGCAACTCGGTTTGCAAACAGGATTCTGATTGGGTACGATTAGATTAGGGACCAAGGGTATCAACAAGTACGTGGTCATCTACATGTACTACAAGTTTTGCACTACACACGCAGATTGGGATGTCTACCGCGCCTACGATCAGCACGAAGAGCCGCCAAGACGTTTGAAACAGAGAGCTGTCTACCGTAAACCGTATACACTTTGTCAATTGCTGTGTCACTCGTGAAACCCGAGCGAACCAGACTTGACACAAACGTCCCAAAACACCTTTCGTCTTGAGAAGGCAAACTTGTTTAGCGCCACGTTCGGCTGCTGTAAAGTCCTTGGCTGCCTTTAATTCTGCACAGCCAACTTGATATTCATGCCATAGTTCGTACAGATCCTTTGGTCGTTTTGATAGTTGGGCTGCACGTTGCCTTGTAGGGGGAACTTCTCCGGCAGGAATGTGGGCAGAGACATCTCGACGAACGCCAGGCTGTATGGCAACGCGTCGAACTATTGCCTGGAGTTTTTGCAGCTCTCTCTGAATATCGCGTCGTAATTGCTGAACTTCATCCGTTGTATGGCGGCGAATTGCTGCTATTTGAGCGTACAGTGCTGCGAACTCGCGCCGACTACCTTCCCCACCCGACACATTACCACCAGAACGTGTAACAACTGCATTGTTCTCTTGATCAGGGCCCTCACTGCTGTCCATTATGACGAGATTTAGCTGCGAGCCATCGCCAGTGACGAAAATTCCCTCCCGAACAACAGGATTTAGCCCTGAAGTGTCAGCAATATTAGCGAATGCGCGTAAAATTCTCTGCTGTAGCTTTTTCGGTAATAAAGCGTACTCGTAGTTCTCAGATGGTTCCATCGCCGCCCACAATAATGGCAATGCCAATGTAGCTGCAATGGATTCTCCCATGAGCTGTTTTACGGCAGGTGCAATCTGATCTACGAGAAAAACGGTCGAAATGCGGCCAGCTCCAGTCCGCATATTATAAAAGCACGGCCCCTCTGAACCTGTTAACGTTGCTACCGTCAATGCATCAGGATACGGTGGGGTGTTGTCTATGTAGACGTCAACAACCCCTTTGCGCGTTCTCCAACGTCCTCGTCGGTTAACAAAGTCCTTTGAGATACCACTCCGAGTCGCGTACGTTGCAGCACCTTTGCGAAGGCTGTGTGTCCCCAGCTTTCCTGTCTTGCGCTTTTAAATGAGTCGTTCTTCACCATGCTAGTCAAGAATCGTCGAACTACACGATCACCGTCCTTAGGATTGCCGTACACAAACTCAGAGCTCATGACACTTGACGTAGACTCTATATGAACAGCGAGGTTGAGAAGTACACACATCTTGGGATCCAGGCTACCAATAATG
>Contig_444
AAGTAGCTCTCTAAATCCTCCCATGAGTCAAACTCAAAACGCTCTAACGGGGGCAACGAGCACCTCCAGTCCTTGGGCGTCTTCATTGTCGTCTTGAAGGCGGCGTGGATGATCCATCCCCCATCGGCCCTGCTTGGACTGACCGCTCGTGTTGCTGCCAGTATCCGTGGCGGAATCCACCCATTCCTCGTCGCTGAGCGCTCCCGTTGACGCAGCAGACGCCTCGTCGGCGTCGGCGTCGGCGTCGGTCTCGACACACAATTTGCGGCGCTGGGGACGTCTCACCGCAGTCTTCACCCGACGATCTTCCGGCATTTTGTCCCCCTTTTTGAATGAAACGAGTGGCGGGGTGGCGGGTACACACCGGAGTATACGCTATACTCTGGCCGGATAGATTGTGGGGGGTAGGTAAAAAAACCGAGCGTCTCTTTTATTCGCCCGAGTTGGGCGCACGACACACTCTCTTTGAAATAAGAAGTCTTATCAGCTGGAACGAAGATGAACGTTTTGCGTTTCCTGAGAGTTTAAACGAATTAAACTTTAACACGCTAGTTTCTACGATAAAACCACCGTTTAGACATGCCCGTTGGAGATGCCACAAAAGGAGTTAACCCCTCTGTTACCGCAAAATGAGCCCGTGAACCACTAATTTTACGTCATAACTTACGGCGTAGCTTTTACCAGCGCGTTTGTATGGTGCTGTATCTTCCACTTGCCTATCCAAAACRWTGGGAGGTATACGTTCTCAAAGGCTTTGACACGCTACGTCGTATATCATACGACGTAAGGATGACCCAAACGACACGGACACCGACACTTACGACTTTGTAAGAGTGAACATAAAAATTAAAACGGGAAGACGCAAGCGAATGCACACATAGAGCAGGGCTTTTCGATGACTGACATGCTAAAAGAGGAACAGACACAGAGCATATGGTAAAGGACGTCACATTTATGAAGCAATGAACACACTCATCGTCAGGGGGGATAACTAAGGAGGGTCTCCAGCTGGGATTAGTTGTCCTCATCGTCTGGCGTTCCTTTGCATTCACGGTTCGGCCTCCTCGTCAGCACCCTCCTTGTCTTCGCGGAGAATCTCACGACGAGTCTTCTTGCGGACGCCGACGGGTTTGGGAGCGCGGCGCAGCACGACTCGCTTGCCAAGGTGTGCTGGGATCCTGTCACCGCACGCGAAGTCCTCGTGCCACACTTGGAAGCAAGTCTTGTCGCCACCTCTGCGCGCCTTGCCACACAGGTAGAACTTGGCGTCGCCGTTGGAGCAGTCCGGGCAGTAGTAGGTCCTCTGGAACGACTTTTTGAGCTCGCCTCGATACAGCGAGCACACCTTGCACGACCGCTGACGCCTCTTCTGGATGCCGCCCCTCACAGTCACCCAGTCGTTGAACTGCACGAGCGTGTGCCCGGAGAATGCAGGGCGCCGTCGCTTGCGTGCTGCTGGCGACGGAGTGGGGGCTGCCATGAAGTCTTCGTCCTTGAGCTGTAGCAGCTGCTTGTGCAGCATGCTCAACCACTCGTATCGCTTCATGGGCGTCTCGCCGGCGAGCCGACTGGCCTCTTTATGCGTGAGGTACGCGTTGACGAGCGCCAGGTTCAGTAGTCCGAGGAAAAGACTCTTATAATACTTCCGGAACCTGAAGGAGAGCTGGATGGAGGAGGACTGGAGGCGGAGCTGGTCATGCACGTCGACTCCTCCCATCCAGCGCTGGTAATCCGTCACCAACTTCGGGCACTTGAACATCGAAGTCCCGAGCCCCTTCAGGTTCCGCTGGATCCTGTCCTCTGCCATGGACACACCTGTCGCGAGGTAGTGGACCGGCTTCCGGTCCCACCAGAGGCACGAAACCATGGTCGGCACTGCCGTCGATCTTGCGAACTTGAAGGATCCACGCTCGATGCGCCTTGGTCGCGTCTTATGCTCCGCTACGATGTCGCGGTTGAAGCCCAGGCGGTTCGTCATGATCGTACCGATCACGTAGATTGACATAGAGAGAAGCTGGATGGCGAGGGCTACGGACGAATAGAAGCGGTCGATGACCACAACCCGGAAGCCACGATGCCCAGCTAGAACAGTGCTCAGGTTGCGGATGACTGCCGCAGCGCCCGTCTTACGGTCAAATGCCTGCGCAGCAGACTCGCTGGCTTGGCGTTTTCCGACATAGATCTCAAATCTGAAAGATACGACATTGAGAGCACGGTCAAAATCATAAAGTCATAACTTACGACCTAGCAAATCATTCCAAAAAAACATTCGTCGCTTACCGGTGGCAGTACGCAGTCAACGAGTCGCATGTCATAAACATCTTGGTCCCGTAGCGGTGAGGCTTGTCTGGCATGAACATCCTGGTCGTGTTGCGTCTGGATGTCGCCGGCAAGACACCTTCGTCAAACGAGATGATGTTCGGCGGCTTCCACGCGCTCAGGAACCGTTCCTGCAGTACATCAACAACGTCACGGATCTTCCACAGCTTGTCTTGACGGTTCGGGCTGTCATTGTTCGCGAAGTGTAGATCGCGCAGGATCGACGTGCAGCGGTTCCGGCTCATGTACTTGCCGAACGCACCTGCACTGAAAGCACCATCGTCGGTCATTGCCCAGTGCTGCGAAAAGCGTCGGGTGGGGCTCAACATATGAGCCACGAGAAGCCCAATAACGCACAAGATCTCGCGCGGTGAGTAGTCGTTCTCCCGACGAATACGGCGTCGAAGTTCACGAAGTGTACGCATGTTCTCCGTTCTRGACGTCCGCGATCGTTCATAACGCGCTCGATGGTCCACCGTCTGCCTTTTCATCCGGTTCGTCTCTTTGGAGATCCGCATCCACAGGCGCTTCGGTAGGAAATAAAACATCAATTCAAGAGGTGATTCTTTCTTCGAGCAAAGTTCTGGTGTTGGNATGGGCGGTCTCCTGCACCAATCCGCGAAAGCAGGACACATCGTCCGCAAAAACTGTCGAAGGCGCGCTCCAGGCAAAGTTTCGCAGCGCTTCCTGGTCCATCTGCTCGATGGACAAGGTGCCACCCAGGGCCTCAATGAAAGCGGCATCCATGTASGGCGACTCCTCGTCGTCCGATACCTCGTCCTCGTCTGGATCAGGACGGACAGGCTCCACGTCGTCGTCGTCAGAAAACTGGCCGTAGTCGGAGCCTGAACTCAGACTCTCGTACTCCTCTCTAAGATCTCCAGCCTTCATCAAGTTTACATCAGCTGGATCGCGTGGTACAACTGGTCCTCCAGCGTCGTCACCCTCGCTGGCGTCTCTCGGCTCCTCCACCGTGTCGTCCTCAGAGTCTAGGTCGGGCTCCGTCTCCGAGAGCAGCCGCTGGAAAGCTCCGATCACGACACTCTGGTCTGAGTCATGCACCGCGTCAGCACGTAGCGGGGATAGCCCAAAAGCTCTCCCAACCGCGTTCTGCGACAACGCAGGTGTGCCATCGTCCTCGCTGTCACTTCCGAACAGCGCGTCGACTGTGTTGGCCGAGAGGGCCACATTGCAATCAATCTGCGACGCTCGCACCATATCTCCATCACCGCTGTCGCCCCCACCGCTCCCAGCTTCACCGCCGCCACCGCTCTCAGCTTCACCGCCCCCACCGCTTTTGCCCTCACCGTTATCTCCACTCTCCTCGCCACTGCTGTTGTCCTCTTCATCCTGAATCAGTCCGGTTGTGATCGCGTGCTCCACCACTGCTCTCTCACCTACCACAAACCAAGTTAGAAATGACGCATAGTAATACTGCAATAGCACAACATACTGTAGAACACAATCTCGCCTTCTGCAGGAACCTCGCTGGACGGCCTGACGTACGCCCAATCGTTTGACAGTCCGGTGGGAGGCTTCGACCGCCACCCCGCGGCCTTGAGCTGGCGCCACAGGTGGCCGAAGTCTACCAGGCGCGGATCCAGGGCGGGCGCTGACACCGACGCTTGAGCCTTAGCTTTGGTTATTGCGCTCACAGAGACCGGCATTTTGCTTACGTCTCAGCCGGCAAAATCTCGAATGGCTGAGAGTGCCCGAAGACTTCTGGCCACTCATCAAATGATGACAGTTGGAAAGGTCCACTTGAACCCTTTTCCTCGTACTGTCTTTGTGTGTGCAGCAAAAACCTCTCCAGCCTTATATCCGATCGGCCCCAAATTTGATTTGATTTCAGTATCCGGTCGCCGTTTCCGAGCCAGCTCCAATATGAAGAAAACACTATGTCGTAAGTTACGACGTACAATTTGGACTATGTCATAACTTATGACGTTGGTAACAGGGGGGGTTAATTAGCTCAGCCCAATTCTTCACTTGACGATGAATTCCACAGCAGGCTTGCTTGCAGCCTTACGCTAGCAATTAGTTTGTATGTAGGGAGGGGGGATTTTTCCGAGATTGCCTAATAGCTAAACCTGGGTCCTTAAGCGCGAGTTTCTTGGATTCTCCCCTGATTTAGACTCAACCGAGAACCCCTGACTGAATCAATGCTGTCAACTCGTCGGAAGGCTGCGCGATATAATTGTGTAAGCGAATTGGTGTACGTCACCACTTAACATTGGGAATCGCACGCGCCTCTGTTCTTCTCGCAGCGCTTGCGGTCGCAATAGATGGCGATGCCAACAGCAGAGAAGAAAAAATCGTTCGCTTACGATAAGTGTGGAGGCTGGAAAGAGAAGGGTTGCGGTGGGACTTAAGCGATGGCAGCGACCGACAACAGTGATCGTCACGAGGAGCGACACTGGATGAATGCCCTGATACTAAACAATTTATAAAGTGCCTACGACGTTTTTTCAATCATGGGCATTTTGTGTTTTGTCGCGGTACAGAATCTAAATAGTTGTATGCCAGCCAATACGTACATGTATCCTTAAGGTGCAAGGGTGAAACTGAGAATTGCCAAACTTCCTTAACAAGAAAAGTGACTTTAAATGTATACAATTCTAGGTCATTTGCGCTGCTTGACCATAAACATGGGTGCAAAAGTCATGTCGCACAGAGCAATCGTAATTGCCTTCTGCTTTTTGCTCAAAACCTAAACTACAATTTCTGGGGTGCTTAAAAAGAAAAAAATGCACTGAGGAGTGCAACGGGTCTGTTTATCGGTGAGCTCGTCGCTGACCTGCCTACCCAAATACCCCGCTCGAGCTAGCTTGGTCGCACGCGCTCACTGCTTCCCTCTTTAAGGCAGTATTCTATGGATTCAAGGCTTGTGATTATATTTTCTTACCCTTCAGACACGATTAAAACAAAAGTCTAGCTTTATCGTAATGGTTTTCGGAAACGACGACCGTAGTGCGACAGTTTGTTCAATAGTTTTAAGACAACCGGGAGAAGTTCCATTGTTTTTAAAATGTTGGCATACTTTGCAATTTATTCGTGGTAAAATAATTTCGAAAGATATGAAAATGTCGGATGAGACTTTCTTTTGAACGTTGGTACTAAGGGGGGGTCGTATCTTCATGTTTTATTAATCGTATTCTTCCTTTCACATTTTTTCGAGTTTTTTTTAACGCTGTTGCGTTTACGGAGCTGTTTACACCCACCAGTAATCCCCGCGTAGTCCAGAGCTGCGACCAGTGATGTACCTTGCAGAAATAAAGCGTGTTTTCAGAGCGCCGTATAAAGTACTGAGCTAAGGTAAAGAATGCGAGAGGAATTTCCATTTGACTGGTACTATAAACGACGACTTTAAATTAACACAATACATTTTGCAAATATCCCACCCCGCATTGGTCTCACCTTTCATGATGAGTTTTATCACGAATCTGATCGGAAGGTAGGACGAATTTCCCAAGATGAATTCCGGCCGTTGCGCGCTCTAAATGCCACTTTACGATTAACCTCTTGTAAGCTAAGCCTCCCACCACCATTCAGGCATGCGCTGGCTCATTCGGATTGCGCTCTCTACCCTTGTCATGCACCAAGCGAGCACCAAAGCGCTGCCAACCGATGAGATCGCGACGAAAAACTCGAAGCTGGATGCTGTTTCTTCGGTCCGGGTAATCTCAACTTTGCACGATGTCAGTGGGAACCGAAGCCTGCGGGGTGCCAGCAACAAAGTCACCGCGCAACATGAAGACGAAGAACGCAACAGCCTTCGCTCCTTTGCAAATAAGCTGGTCACTTTCACGTTCAAGTGGATGTACAAAAAGGGAGAGACGCCAGTGAGCCTGAGAGCCAAAATGATGGGTAAGAACAGCTTCCTCTTTCACGAGTACAAACTTTGGTTTGCGGCCGTTCGCGCGACAGGAAAAATGCCCAAGTGGTCGTACAGTGGACAGCACAAATAGTGAATTCGTGCGTAGTTCGCCTACGGATGTATTCTTTAACTTGAAGGGTTAAGCTCCACAAAAATATATCAATCGGGACGGTTGAATTTGTGAGCTTCCACACAATTCGCAGCTCGAAGAACTGTGTTAGGGGTCGTGAAAATTGTGTCCTCCTCCAATCTTACGCCCTACCTCAATAACGTTGCTCAGCCATCGATGTTGTAATGCTTACAGCTTTGGGCCACGGAAAGTTTGTCGTCCTGCAACAATACACCAACTAAGCAAAGTTGCGCAACCAGCGATGTTTTTTGCCAGCATTTTTACAGTGTCCAGCAACATTGCTCGGATTTTCAAAGTGAGCCAACTTAATTGGTTCCTATCCTACGTTGCGCAGCCATACATGTAGACACCAAACGCCAGTGAGTCAACATAAGCAGTAACGTGCTCGCCAATTCATCGACGAAGGACCTGCACTCCGGCGTCAAGGAAAAATATAGTTAGGAGCTCGTCAACGATTACACATTGTCTTAAACTCCATTATCTCTACATGTAATTCGCGTTACTTACAGCTTCCTCTAATAGCGTCGTGGGATTTGGAGCCGAGCTCGTCATGAAACTCAATAACAGAAATAACTTAGACTATGTATTGCGACTTCAATTCGTAAATTTTAATGCAATCTCAGGCGGTCATGTATTGCAAGGATCGAAAAAAAATGAAACAATAATTACTGAAGTGGCTCACTAGAACAATTGATTATTGAGCCTTGTCGTAGTGCAATGATTATTACTGTCTGTCAAGGAGTCTAGTTTCCAAGGTATACAAATTTTAATTGAATATAGGCAGTCAAATAATTTTATTATTCTTTTCAGTTTAATAAATTGTAATTAGTATCGAGCATGTTAAAATGATTTATGTCGCCATAAAACGTTTTGCAATCTAAAATTTAATTTTCCAGATCCACGCTTTTGAAAATATTCTGTTTTTGCAATATTTAAACTCTGCTAAAAATGTTATAGCTTGTTGGCATATTTTGCTTCATGATAACCATCGCTGTTGCTCTGGTACCCAAAGTGTGCTGAGAGCTTAAATTTTGTAAGCTTACCACACTAAGATACATCTGAATTATCTCATGCGGCTAAGAGAAATGATTCGCTCGACTACGTCTAAAAACAAAGAAAACAGTTTGAGCAGCATTCTTCGTGGTAGAGTAGTACGTACAGCCCTGTAGGGATTAATTCGGTGTATGTAGCGCACACCAATAGTAGGTATCGATTCGATGCAAATTTTAAAGATCTTATTTTGCAAACAAACGCTATTTGACTCTAAAGTTTTCATTTTCGTTTGAGGTTTTGCTAATAAATCACTTGATTGATGGACATGGACAAAATAGTGAGCTTCGTCAGCTTTGATGTTGGCTCTTGAGCAAATGCCGCTTCTGTTGAAGTCTTTGATGCGAATGCTCCTGGCATTGGGCATTTTCTTTTTCACGCCGTTTCGACGGCAGCCAAGCTTGGAAGATCTGCGCCACTCTGTCAGAAACAATGCAAATAAGGGGTTAAGTAATTGAATGGTGCTCATCCTATCATGTCAGAGCAAGAAGACATAATCACCGATTAATGTCAAATAAATTAATTGAGACGATTCAGCAAACATCGCGTACAGACCCATCAGTGATATCAGGATATTATGAGAACTCGGCGATCCATATGGAGGGGATAAATTTGGTAATTTTGGTGACCCTCGGCTGATACTAGTGGTTCCAAACAATTATATGGATTCGGAGATGTTCAAACCTTGCTCCAGCTGACCGTTGCGATCAACAACATGGTAGCGAATACCTAACGGAGCTACATGCAAGTGGCCACATAAAGCCACTTGGTTACGAAAGAGGTTTTCACATTGTGTGAGATACATCAATGTCTACATTTGACAGAAGGTTGGTCTGCACGCGTTCAATGCACTCATTCGTTGAAAGTAATTATCTTCATCCAATTGGAATAGTAGGATTCTGTCAACCATTCGTTGATATATAACTTTCAATTAAAAACTATAGATTAGGAGGAATACCCAAACAAATAAATAAACAGCTCTCATTAATACGGGAAATCGGCTTTGCTTTCCTACTTAAAAAAATCTATGCTTTGGAACAAAAGTTTAGTTAATCTAAATGAAACGCAATTTACGCTTCCTCATACACGTGTGCTAACGTGTTAGCCGACGTCGTGGGTTGAAAGTAGACCCATTACACCTGATAGCACTTTGTAGTCCGTCCACTAGCTGATGAGTTCCTATGGAATACGAACACGGGGCGGAGAGCCAACCCATGGACAGTAATCCATCCATGAGTTACTCGAATCCTCCTACCACGCACATTGTGCGTGCAGACTTTCCCCATCTGGTGGATCCAGAGTGAGAAGCTCTCTAAATACTGCTAACAGTCATTGGAGAGGCAGCTGTATTAACAATGATACGTACGCTGTCGCCGACAGAGCAACACGGTGCTGCTCTGGGATTCATCGTGAGCGATCAGCACGAAGCTGCTGCTACAAAACGGTTATCCGGGACGACACCGCGCTTGCGGTCGTCGAAAC
>Contig_445
GGCAGCCATGTTTTTTCGACTTTCGGTGTGGACCAACAAGAAGCAAGACCCCGACGTTCAAAACTTCATTGAGACCCCCGATGGAGCGGAAGTGTACGTCGAACGAGTGACGGGGCTGGCCTTGTTTGAAACAAAATGGCTCAAGGCAACACGAATCGCATCGAGATGGTCACAAAAGTCTAAGACACTGATTCCGATCTCGAGAGCACCACTCCTCCCGAAGCTGAGAGTCAAAGCACGGAAGGCAACCAAACTGACGCCGAGCGTCAGCTTGGTTGCCTTCCGTGCTTCGCTTAAATTGCCAAGGAAGCTCAGAGCTGGAAAGACAAGCCGGGAGGTCGTGGAGCCTGGAACAGGCGAGGAATGCCTTCTCGCACAACAGCCAAATAAGGCACGAGCACCAAAGAAGCCGAAAACGGAGTAAGCTCGCGGTTACGTCACCTGACTGGTAGGCACTAACAATCTATCTGGACAAGGATTGCTGTACACCATTTAGCAAATATATGATGTCTTGTTGTCTCTTTAAACATCAGTAGACCCGCGCACCGATACGAATCGGCATGCCAAGTTTGTTAGCGCTCTTTATACTCACAATGAATCGACGTTAGCAATTTACCACTTACAACTTCGAGCTCGACGTTGTTATATAGGTACAAGTAGTATGAGGCCTTGGACAGACGCCGTACAACATCCTGAGGTAAGTAAAGCAATAACGCAAACGGGTTGAAGGTCGAGTAGCGTAGAATGTGTCCTTGGTGCTGGAGCAGCGCAAAACGGCTACCGAATTCACCGGTTGTATATCCAAAATCACCACCAGTGGCAGGTGCCCCAAAAGCCGACGAAGCAGCAGGCGCAGCACCACTGCTTGTGGCCGGTGCGCCGAATCCTCCAGTGGCAGGGCGTGCTGCACTACTTCCAAACAGATCACCGCTTGTGGCGGGAGCACCAGGCTGCGATTCAAATCCACCAAAACCGCCAGTTGTTGTAGACGCCGTAGCTGAGCCAAAAGCGAACGATCCAAAGCCTCCTCCACTAGAGGCAGCACCGAATGCAGATGGCGGAGTGTTACCAAAGCCTCCTGTCGCTCCAAAGGCTGAACTCGTTGCTGGTTGCGCTCCGAAGCCTCCGACCGCTCCAGTTTCAGTCGTCGTAGCTCCGGGTGTCGGAGAATTCTGCGTGGATGCCGCCAGTGCTGCTGCTGGGTTCGTGCGCTTCAAGTAGTCTTCATACCTCTGCGATCCAAATAGACCGGGAGACAGACGCCGTATGTGTGAATGAGTGACGTTGTAGTTTGAATGTATTTAATGAGTGACGTTGTTGTTTGAATGTTATTATTGAATGTTACTCAAGTGTTCTATTGCGCGAATGTCGTTCTTCACCGACTGGGTTAGCATTCAGCCATTGTAGCATAACGTTTTAGTAATTATTCAGTATTGCGTCATTATTGTACCTGATTTGTTATTAGTAGTTGCAATCTATCAAGTACAGAAGTACGATCTTATGCGTTTTTATAGGATCCACGACGGTTCTGGAACCCACCTAAGACTCTGGATATAAATATCCAGAGAATAAATAGCAATTTAACATAAACATAAATAACTGGGTGTGCTAATTACTAGAGAATTGTGCTGGTAGTGCTTTTGGCGTAGTGCTTTTGAATTTTACAGTATCTGCAATCGTATCCAGATAAAATATGTTACCACACTAAACTCCACCACCTCTTGATTTTTTAAATCTGTTTAGGAAGGTAATTCGATTTGAGCGAGATTATCATTTTCTATCACCGAAAAGATTGTTTCTCACAATCACAATTTCTCAGCGAGCGCACCTGCTGCGGCGACCAGCACCGTCGACGCGGCAGTGAGTGAGCTGCTGCGGTTATCTTCGCTCTATCCACATGATACGTCTACTCTTTTACTTATCTTCCACTTATTTACCTATTTACACTCTGCTCGGTGAAGTTCTGGGCCAACCGAGACCAACACTAGCGACGCCCGCGGCGACTGGCCCGATACGGCCCTAACGACACATACGAGCGAGCCCATCACCTCGCGAAAAATACTGGCAGAGCTCCGAAATCACCGTGTCCAGGAGTCTCAGCGTCTCGATGCTGCGTCAAGTGGCTGCAGTGAGGCGTTGAAACCACTGCTACTTCAAGCAAGCAAGGACGAAAGGTAGACGGATGATGTCGCGCTGCCTGTCGGCGCTACGTGCTCTCATTGGACTGCCAGTCTGCAGATCCTATCTTTCTGCCCCGACAAACACCTCAACGGCCTCGACAGCTACGTTTACAGACTTTTTATAGTAATTAAGATCAGCTATGAATAGTGATATTCTTGCACAATACCTAGCCATCTATAGTGTAAGAAAATCTGAATAAAGTTAGATAATCTAAGCAGACAAAATCCTAGCATTTACTTCGAGGAGTAAAGTGAGCTATAATTTGTATCGTGCACCAAGTTTCTATCAGTTTATACCCATGCTAAACCTTTACTGCCGAGTGAAATTTGTGAAGTTTGTACGAATTGGTAGGAAAATAATACCTTCTCATTTGAAATTTGTATCGAATCGATACAGTACAAAATTGTCGCTGTGGTCATATAGAAGTCCCCCTCAATAAGCGTACNGGGGTCGTCTGATTAATTTGCATAGTGAATTCTCAGCGCTCTTGTGATTTGCCAAATGTATTCATAAATCCATGTGATCCGATAAAAAGGGGTATATGAAGAACAAGCTACGCTTGTTCAGGGGGGATTTCTGAATAGCGTCAACTGTTTACGCGATCGAGTACTACTTTAACAGTGACCGCAATACTCCGCTATCATATTATGTGCACACACCAATAGCAATCCGGATTATTTTCGATGATGTGCTATTACAAACCATTTATTAAAGAGAGGAAGGGGTGAAAAAATGTGTGAATCAGTAAATTAACGACATTTACTACAGTAGTTACCGTAAAAGAGCCTTACTGTACTTGCCATACGGGCAGTCCAAAAAAAGCTTTTGATACGGAACACTGGCTCAATACTTAAAGAAATTAGAATTTAAAAAAGCATGCAGGGCGAACAAGACTTCGATCCGTAATCACTGCCATAAGGTACAGTATATTTAGTAAATGTAATTGCTCCCCACCAACCGTAAAAGTCCTTGACAATTGTGGGATTTCGCCAGCCCTCCTCGTGGGCTTCAGCACATGTTTTTCGCTGTTAGACTGCCAGAAACCCACAGCTCTTAAGACCTCTATTATTTAAAAGCTAAACCCTTTTCATGGTGTGGAAAGCGGCTTTTCCGGTGATTTGATCCCTCCCACCTTCTGTCACAACCCTGGTGTTACGATCCCTTTTCACCGGTGTCGAAATCTCTCCTCCTTTTTCATGTCCATAATGGCGAGGTACCGAAATCGCCACTATGAAAGGNAAAAAAAAACTTGAAGTACATGCAGTTGCTATCGTATAGACGAAATGGAAATGCGATGTTGCTCTTACAGTAGCAGAATGGTTATGCTAGTAGCATAACCATTCTGGCCAGAAGCTTGTACTGGTAGCATAATCATTCCAGATGTTGCTTATAGCATAACATTCTGGCGAGATTTGCAGCATAACCATTCTGGCGAGACCTGCCAGAGTTAAGCTAATGTCATTGTCAAAATGCAGCGACATATTTGTTTAACTCATTTGCAATGATTTATTCTCCTGTCAATACAAACCCCGCACATTATTCTTTTTTATGGCGATCAGTACGGCAATATTGTGTTTTCAAAATCTAGCTATAATTATTAAATGTAGCCCCCTACTGGAAGCCGTAAAAGTCAAGAATGATTTGAGCGCAGAAGAGAGCTGGATTGTTACGCTTGAGACAGCTAACTATTAATACCTCCGACGATGCACTCTGCAGGATAGCTGCTCGGACTTGGATCAAGCTCAGCAAGTCTATTATGCTTTTTTATAAAAATTGCATTTTTTTAAAACAAAGTACATGCATAACAGGAATATAAATATTTAAACAATACAGTCGTGCACCTCGTATTCGGCGGGGTGGACCATATAGAGTCTACGAGCTGCGAATATATATAGAGGAACAGATGGAATCCAAATGTACTTCTTTGTATTACCTTAATTAAGTAYAAATCTCAATTACATCTTCGACACCATACCAGTGTGATGGCCAACCTTCTGAGCACCACTTCATCGCTGTATAAATATTGACGGGGGTATACTTCTCGCCTTTGTAAAACATGTCCAGCTCGGCCTCCTACTTCTTTGTACAGTAGTGGTCCTTGAGACTTTTAATAATCCCTTGGTCAATTGACTGCAAGGCACCGGTTGTGTTGGGAGAAAGCTAGTGAACAACGACATTAGTTAACTCAACAGGTTCGTCGCTATGAGACGACACTCGTCGGACGAGCGCTRCGAAGCCGTGCAAAACCTTTTGCGGAGAGAGTGAGCATTCAGGACGTCTTCGTGTCCCTCTTGCGCTTTAGAATGCTTTGGAGGGTGGAGCGCTTTACGTGGGTTTGAAACTCTTGTGTGGCCTACTGAGTGAGCTGAGACTGTGTCCATGATGGCTCTGTGGCTGCCTTCCTGCACAATGTTTGCTTATTGGCGAGATTCAACGTAGAATAGGCGGACGGGCGACGTGTCATGGCGTTTTGCGACAAAATTTATAATGAGCTGTGATATGGTGAAGTGATTGAGCTGATACATCGTGGCGGAAGTGCGGCATTTCATCCCTCCTCGAGGAGGGGAATACCATTGAGGTTATTTGGTCCAAAGGAGATGGGCAACTCATTTGCGCAATGCATGTGACGCAATCATTAGATTGTGCAGGTTATTAAGCCATACCGGGGCCGAAAACGAGGTGCACGACTGTACTGTAGCATGATGGCTTACAAAATGTAAGTACAATATAAATCAAATTCGGGCTAGCCTATTTATTACAATAATTGGTCAAATACCACCAGTCAACATACTTTTAAGTATTTTACTGAGCATGAAAAACTAAAAAAATAATGTTTCGAAGTAGCATATACGGCATTAAAATTCTCTGTACCGCTCGCCATACAGATTACGACGTACAACACCACACAACAAGCTGCCAATTGATCGCAAATTGCGATTCGCAATAGAATCTGGAAATGATCATGCTGCTGTCAGTCGCAATGCCACCGTAGTGTGGTGATATTGCGGTCCGCAGGCACAGCACATGGATACCGATATTTACTGTATTCAATGGCAATGCATAATCATCGCCCGGTAAGTTCCTCAAACGTACCGTACATTGGAGCTTTTTACAGTGAAGTCTACGGTGAGCACATCATTAGATAGCTGGAGACTTCAGTACAGTTCGTCTTTCAGCATTTCAGAGCCATGAATTCTACCGTGAGAGTATCGTTTAGTTGTAACAATGATGATGACACAAAGATATGCACGCTCATGATCGTGGCTTCTGAGAAAAAGTAAGATGCGGAATGTTCAACCTCGATGAGGAAGGACCAAGAACACATTTGGTGAAGGTTCGACTCTCACATTACAGTTTGCTCAGGAGCTGTCAGCTGCAAACACCCAGTGCACCCATGCGCCTCGCCCACGTCTTCGCTGTGATCGCTGCAGCCTGTCTAGTTTCCAGTGAAGCCTTCGCTACGAGTGACAAGAAAGCCAAGACCTCAAAGGCAACTTTACTTGATGCGCCAGGTCAACGACTCCTGAGGGCCCACCGCGCTGCTGATGAAGATGAAATTGACTCCGAAGAGAGGGGTCTCACGAAAGAACACTATGAGTTACTAGCCAAATACGCTAAGGAATTGAAGATTGACGTGGCGAAAGCTGGCAAGAGCACTGCGTACTTGAATGACCCTGAGGTGCGTGAGAATTACGCAAAGTATCGTGCGTATCTGGATTTTTTTATCCAAGGTAACAGGAAGAAGGGAGAGCGGATGGTCACGTATGAGCATCACGGATAATGCGACACATCTACGGATTAAGCAACTTAAGTCCTGAACAAGCAACATGTGAGTCGCAAGAATTGGAGATTACTGGGGTTGTTACGCTCTACAAATACTTCAATAGTAGCTACCAGAAGAAAATAAACTTTGCGATTTTCGTTCCTCGATTCCTTTACTTTTCGATATTAAAACTGCCCCTTCAGCTGCTTCAGCTATCGACGTCAGCAAAACTGGATCAGTTTTTTTTTCTTCGTGTAGTTTGCGATAATATCGATAATATCGCAAATTACACGAAAAAAATAAAAACTATAGACATATTATGTCCATGGTTTAGACGCTAAAAACGATGACCCTCAAAGTCTTAGCTAGCAATTCCCTTTTTATAAGTAGATCGCATTTGCTCCTGTGGTGGAGTATACACGACAACATGATGGTGCAACTATCAAGTGCTGGGCTCTAATTTTCTCGATCGAAGTGGATAACCGAGCTGTAGGCAGAAACTCTAGCAAGGGGGGGGGGGGTAGGAAAATCGTTGTCGTCGGTATCCCCTGTGGGACAAAACGTAAAACCTGGCCCTAATGTGACAAAGCTGTACTTGGGTTTTGTATTGAAAACAATGTTTTTGTCAAGAGCGATTTTTAACCTGCCTCTTTTGTCTCTTAATGCACGTTTTTGACCAAACCTATTGGTGAAGCTGTGTTCAGCAACTTTCGATTGGTTCCCTTCCCGTCCAAATCAGAGCAACATTTAAAAAAATCGGGTGGTCGTCCCTGGCATAAATCCCAACAAGCTTGGCTGGTTAGGGACAGAATCATCTAAATAAATGTTTTTAAGGCCAGCAATTACTGAATACGAATATTCAAGCGTTAAATTAGAGAGGCATACCTCGTAGTGATGAGACAGAGGCGTAGGGCCAGGTTATCGTCACCTAAAGCCTTTCACCAGACTGATCCACTGATACATGTCAGCACGTATTTTGGCCTAACTGAAGTCGTCGTAGTCGACAAAAGGCCTTCAATATGTGAGCAAATTATATTCACGTTCAGTGTTTCATATCGCGTCCCTTTTGCAAATCTCACTAAATTACGAGCAAATTAGCCTCCACCACAAGGCTCCGCCTATGATATAAACACGGTAGCAAGGCGTGTAAATCCATAGCTCGATTCAACGCCATCCGCTAAACACTTTGATACTTCGGTTTGGTCGTTGAAATATCTTCCGTTCATTTTAAGCTCGTATTCGCACGATCACTCGATGTATATCCGGTGGATACTAGAATCATTTTTTTGCAGTAAAGAAATTCGTGGAAGTCCTCTCCAAATACTCTTAATCCTGGTATTATAGTGCAACGGTACGTTGGACGGACAGCTCTAAAATAATTAATTTGGCCCCTTTTAAAGCTGTTTATTGTGTTGATAAAAAAAAAAACTAAGTGATTAGGTCCTGTATTTTCATCTTTATCTTCGGTTTATTAGTTATTGACAGGTACCCCTCCCCCCAAATTAAGCATACTCCGTCACCAAAGGATACACCGGATCCTTGGGGTTCCTAAGGGTCTTAGAACCCAAGCGTGTCTGACGCTGCTTGTTCAACTCTTCCAGGACGTCCTTGTCCAAGACAGAGGAGGGGCTCAACTCCTCCCGAGTGGTCTCAGGTCTTATGAGCACCATCTCTGCAATCTTCCCAGACTTGAGCTGACCTGGAAAGACTCGCCATAGACGATGTGATAACCCTCTTCCACCGGCTGTGTCGGAGGATCCGGGGTCCTGGACTTCGAGTCGCTTGAAGCGACGTCGAACTGAACAAAGTTCAGGTCCGACTTTTAGCGGCGGCGGCGGCGTCGTCGACGGCGACGTGGAGCTTTCTTACCCACGTCTGGGGATGTCGGAGCGCTGACATCCGGGTCGCTCGAGGTCTCGTGTGGTACTGTGTTACCCACACAGGAAGCGTGTCCGACGTCTTCCGCTTCAGTAACGGTCTGGGCGACCGCGTCTGGAGCTGTGCTACCCACACAGGAGGCGTATCCGACGTCTTCCGCTTCAGTTACGGCCTGGGAGACCGCGAGTGGCACTGTGCTACCCACACAGGAAGCGTATCCGACGTATTCCTCTTCAGTTAAGGTCTGGTAGACCGTGTGTGGAACTCTGTTACCCATCTTAAGAACGCTCTTATCAGCGTTCGTGACAGCTGTCTGTGGAATTATGTTAGCCGCTTGCGGATCTAAGTTATCCGTTTGGCCGGCGCCTTCTAGCGCCGCCACCATCGATGCGTCCTCGGATTTGTCATATAGGTCGACGACTCCCAAGCATCTGCTGGATGCTTCGGTACCCTAGCACCCATTACGGACGACTCGGGTCCTGACAGAGGTGAAAACATGACTCACCAATGACTTCGCAGGCACCGATTGCCTTGCCTCGCCAGTCGATCCAGAGCTCGTGTTTCTCGATCCAGGGCATGCCCAGGATCATATCGTAGGGATCCACGTCGAGAACAGTAAGCTATTCGAGGCT
>Contig_446
GTACATCATACCGCGTGGTAACTTTGCTTAAACCACAAAGCCGTGTTTCACGGAGAAGCTCTGGATTACACAACTGTGTATAGGTAAATTCCTTCTACCCAAGGAAATTCTTTATTAGAGTCCTTATCTACCTAAGACCTGCTTTCAATTGCTTATCGGATTTGAGTCTCCGTGGCGTACCTTGTGCACGCTTGCTTCACATCAACTACTGGATGGCCCAGTCGGTTTTGCGGTCACGATTTCGTACTTAATCGAATCGACACGCCGGGCTCAGTGTTTAACTAGCACAACTGTGTATACATGTACACTATCGGCCATTGGCAACCAAGGTTGTATTTTTGAAAGTCCTGATCTCTGATTGGCTGCTCGTAGCGTATAGGCCACAATTGTGCCTTGCACAGCGCGAAACGGTGGGGTGGTGATTGCAACTTGAGTTGTTCACACGGTGGCAGGTTCAGGTCAGTTTTGCAACCCAACCTGATACAAAAAGCAAGTCAGGTTGCAAACGTACTTAGTATAGAATCAGATATCAAAATCCAAGTGAGATTAAGCTAGAAGTTTGCAAAGAAAGAAAAGAGCGCCACAAGCCCAAGCACTATGACAAGCCAGTACAAGCGAGAGCTCACGAGGTTCGCAGATTTGAGCAGGGCGACGCCAAACAGCCGAAGGGCTGAACGAAGGGGGTTACGGCGAGAGAACCAACGAGAGCTACAGAAGATTCAGGCCATACTAAAGCAAATTGACATGCAGCCAGCTTTTCGGCGTGACGTTATTACGCAGGATATAACTACATCTCCACCTAATCCACCTCCGTCTCGCCGAGCGTCTACGGCTGTACATTCATAGCGGCCGAAAGATTTATTCGAACTTTGGCACGAATACCAGGTCGCGTGCGGTGACCTGAAAGCAGCAAAAGACTTTACGGCAATCGAGCGTGGTGCGAACAAATTCGCCTTCTCTTGGCGAAAAGTGTTCTGGGACGTAGTCGCTAGCTTGGCGCGCTCACGTTCTACCAGTGACACAGTGATAGACAAGGTATATTCAGTCTATGGTAGGCAGCTCTCAGTGTCAAGTATCTTGGTGTCCCTCCGTGCGGATCGTAAGAATGGCGGCCATCCTACTCTGCGTGTGTAGTTACCGCTTTGTGCACTTCAACACAGTCATCAGCACTAGGGTTAACCAATCAAAATAGGGTTGCAAGCCAAGTTGCACAAACGGCCGATATTTCTACAGTGTAAGTAAGGAGCTTAACATACTCAAAGTTCCAGAAAAAGGTACTTTTCATTTTTATCTCTACATACTTAACAATAATAATGTTATTATTAGTTCCTTTTTGCCACACGTTACAGTGCACTGGTCGCACTAAATCGCTCGCATTTTAAAGAGACCGTTTTGGAGTCTCTGCAAATTGCAACATCACAAAATCAAATGACGACGTCAAACCAAATATAAATGGACAGCAGATCGCGCGCCGCGCTGTAATTACAGCACAACAACAAACATTGCAATGGTCCGAGGAAGGGGGCGGGCCACGCCTGAGACACTGTACATGCTTGGGCTTGTAGAAAGCGTACTTTAAGAGGGCGGCCGCGCTGACTGGGACGCCACTTAACCGTGTAGTTTTTTAGAAAACTCGACTCGAACGAAGCAGGTGGCAGCGACACCACCGCTACAAAGCTGCCATAAAGCCCTTCTTCTTAAAACTTCTGTACACCGCTCCCTAAAGCTACTTCTAAGAAGGTGCAGCAACATAACATTCCTACAGCGGCGTTGGTAGGTAGCTGATTTTGTCGCAAACGCAGTATTTACTGCCATCGGCGAGGTTTGAGCTCCCGCAGCCAGGCAAGCTTGATTTTCTTTTAGAGATTTGAATCGCAAATATCGTCACAAATGCACTTGTTGGCTATCACATTTCGGCACGCAAAATGCCTGGGCTTTGCGTCATTTTCTGAAGGTCCCCAATGGTAATGTATAGCTGAATATCTTCTGTCTTAGTGTTGTCACCCAGGCGAATGTTGCTTGTGGCGGCCTAGGGTAACATCACTATAAATTACGACTCACCAAAGTAGTTTAATCCGCGTGAATGTTGTTCGAACAGACTTCATCTTTCACGCAGATGATGCGGCTGCGGAGCGGGTGAAGCAGATGCGTGCGACATACCGTACCGTCAATATCTGTCTTGTGATCGCCGTGCGACTCGCACAGTGTGATCGCGTATTTACTTCGGTATACAGGATTGCAGTAGTAGCATACAGTAATGCGTCAGTAAGGAGCAGATGGGAACTTGTAAACATTATATAGAACAAATTGACAAGTACATGCACTTTGTACCCCCATAGTTTGCTACAGGATTTGTGCGAGCGGCATTTAAGATCTGCTATAAGTTATGCACGTTGAGAGAAGAAACCCACTATGTGCTGAAGTAAATTATTTAAGTTTTGTGCTGAAAACGTTAATTTGTTATTTAAGTATAAGAAGCTAGAGGAGTTTTGGGTCAGAATGACTCGCCTCCTAAAACTCTGGATACAAAATCCAGAGACCAATGGAATACACAATTACACTACCAATTTCAGCATGTCTGCTGTCAATAGCTGAGTCAATTCTATATTGTATTATTGTCGGACCGGTCTAGTATTAAATATTTTTATTGCAAGGCTCAATAATGTACTAAATTGCAATATTTTTATCAACCTGACATGCAGCCACATTATAATTCGTCGTTCACTGCACGAGGCCATTCACATTTGATCCCGTATTTACTACCGTCCTCCACCCGATACTTTCACTAAACAGCGTCCCTTGAAGATCACGACCAAAGTTTTAAATATCATTGCTGCGCTGTAAGGCTAGTAATAGGACTGATAACACTACTACCGCTATCTTCGCTACTGCCGAGGACGATTGAAAGCGAATGCTGGGGTCAGAATGTTGCCTCCATGATGTTCCAATAAAAATAATGTATTTTACACTAATTATTCTACCCCAGGTAAAACTATGGTGAAACCCTCATGATGAAAATGTAACACTCGTTTTGCTTAGGAGCTCTCTCTATGTAAGCTACATGTAGAGAGTTCGTTAGCAAAAAGAGCGTGATGTAAGAAAGCTCGTAAGTAAACTTGATTACATGAATAAAATGAGCTGTAACCAAGATTACGAGCCAAATCTCTTGATTTCCTCCTTCATCATACATGTAATTCATATTATTCATTAGAAAAATAATGTGATACAATAATGAGCGAGAGAGCTTCCCCGTTACATATTGCAGAGCACCCATCACATACGGACCCTCCTAGAAACTTTTTTAAGGACCCAAACGGCTAATACGAGGCAGCTCCGATCCGTTAACAATGTTTTGGATCCTTATAATCATATTTAGAATATATAGACAACGTTCTGTAAATTAAATAGCAAAGTTAGCATAGTATTTTAACGACCGTACAAGCGACTAATCGATGTTTAGTACTATACAAATACTATGGTAGTTTGATACTGAATGGAAGATCGACACGGTTTTGTTTGATCATACGCTTTGAAAGCTTAATCTCTGTTGTTCGCAAACGATTTCGGAGCTACTGTATTTGTTTCGTACTTGTCGGTCAGCCCACCCCAGCACCAACGTCGTCTCTCATTCCGCAATCCCCCCTCCAGTACGAGAAAGTAACAGATGCGTCTCTCAAATATCATTCTGGTAGTGAATGCTTTGACTTTGGTTGCAGGCGACAATGCCCTGTGTGAAGCTGCAGCTGCTGATCAGGCCATGGTAATGCCGCTCACGTACACTAAATATGTGAGTGAGGATCTGAGCAACGCCGACGGGAAGCGGTACCTGCGGAGTTCCGATGACGAAGAGAGGTTGGGCGGCGCTAACACGTTTCACATTAAGAAGCTCGAAGATGCGTTGAATGACACCACTTACGCGAAAACGCTGTTCCGGAGATGGAAGCGAAGCGGAGTCGACGAGGACACGGTCACTACGAAGTTTAAGAGCATGCAGATATCTATGGATGAGAACGCCCTCGAGTTGATCCAGAGTTATCGCATCTGGCTCAACGCGCACGCTACCAAAACGAATCCGAAGCTATTTGACATAGCGAAGATTAAGAAGGCACTGGAGGACGGCACGTACGCGCACGTGTTGTACGGCAGATGGAAGCGTTATGGATTTGAATCGGACGACGTCTTCAAGAGGTTTCAGCGTATGGGGGTCAACAAGGACGATAACCTGTATCAGGTCTACAAGAATTACGTCACCTGGCTGAACGTCCACGACCCACTCAAGAAAACTACGCTTACTACGCCCGAAGCGTTCTTGTTCTAAATTCAAAGGGCCAAGTTGGATCGAGCATTTGCTGAAAGGCTGTTCTCCAAATGGAACAGTAGTGGGCTCGACGAGGGTCCTGTCTACAAGAAGTTATCGGGTATGGGCCTAGCGAAGGACAAAACCACCTACAAGCTCTACACGGACTACATTTTGTGGCTTGAAAAGCATTTTCCGTTACCACCTGAGGCTACCAATTAGTGCAAAAACGTCCGCCATACCGGTGGTCGCACTGCGTACTGTAATATTTACAATACAGTGGTCATTACAATACTCAAAAGCAAAATGTTATTTTACAACAAGTCGCACTGTGCGAGCTTAACGTTCGAGCGTGGTATGCACCTGTAAATACTTATTGGTATGCGTAAAAGTCTTCTACAGGGACGCGGTAGCGATACGATAGCGCTGAATACTACTTTGTTTCCTTTTTCTATGAAGTCCAATCATTTCTTATCGACCGTCGTGGAAATTTATGACTCCAATTTACGACGGCAGAATGATGCATTACTATTGATCGAAATTATGCTACTGTGGTAGTATAAATAAAAAATGAAGCGCACGAATAGATTTACAGGAAAGTATTAGTTCCGGTAGACTCTGAAATTAAACTCAAGAAATGAGTTGCGCGAATTTTTTCTGAGGAACAAGCCTTATTACTGATTTCACCAAACCCTCATTAAATTAATGCCGAGTTGGTAAGCAGCATTAATAAAATGTAAACTGCACGAATGGCGCGAGCTCTCCCAAATTCGATACGCACGCACGCGTCAAGTCTGATTTCGACGTTTAGGTAAAGATCCAATTGCACTGAGAATTCCAGACTGAAATTTGTTTTAGTCCCGCGTCGTAGCACACAATGTAAAGTTTTTCGCAGCGGCTCACGTCTGTATCGATCGCTTCCTTAGTAGCATCATCCATCGACGAGACACGCCGGAAGTCGAGTAGGCAGTAGTCGCTCAGTTGCAATACCGAATACAACCCATCACAAGCGAACCGCTGGATGTGCTCACCCAACTTGCGGCCTTCGAACAAAAGCTCAATTCCCCAAAAATTATTTTCCTCGCTAACCGTAAAATCGATGAATCCATCAGACCCATACAAGGCCCCAACATCTATCGATGTCACAAAAGTGCGTGGTGTGCAGCGATATGACGCTTTATAAAACTCCAGTTGCAGCGCCTTCTTCGGATCGATGCCATCTGACCAGCTTGGGCTAATATTGTCGTAGTTTATATTTTTTAAAACACGCCCGATCATCTCCTCAAGTTATTTGGGGCTGCCAAGTGTGCGCTCAATCCAACGAACGCGCATCTGGATGAAGAATCGCCACATGACTGGGGATGAGAAGTCGACTTTATCTGCAATTCGAACTAGAATCCGCTTGTGAATATACAGATCGAGACTGCCAGAGCTGGACTGGCTGTTGGTTCCGTTAACAAGGAGCTCTAAGCCGTCAAGTTCTTCCACTTTGAGCATTTTCAACCACACTACTGCGCGAGATGATTTTAGACAATAGAACATCTGGTCATCTCTTCTGTCTGTCATTGACCCGAGAACCAACATTCGAATCCACTCTTGAGCGGATGGAGGCGCACCTCCATTTCTCACACGAGATAAATACACTTTATTCAGCTCTTTGATAGCAGTCATACATAGGCCAACGTGTCCACCTGTTAGTAGAGCAAGGAAATCATAAAACCGCGTCGCAGAATCTTGAAGACTCTCGTAGCCAGCAAACCACTTCTTCACATACTCTGGAATTTCGTCGGAGCTAAAAAATAAATGCTTTATGCCTAGCACAAATTCAGAAGGAATATCGACTGGAGCCGCATCAAGCGCATACTGAACACCCGAGCGATAGGATGCCAACATCAGCACACGGAAACCCGAACTACTATCGCTGAGAACATGTTTGACTAGTTGCCAAAACTCTTGAGACTTTTCCATCGGAGACGACTCGGAATTATTGTAAAGTAACTGGGTATCATCCACCATCAGGTACACTATATATCCGTCTTTTCGAAGCGATTCCACGCGACTCCACTCGTACGAACACGTGCGCTCGAACTCCCCGTGAAAAGAGTTACCGTCAAATATCGAGAAAATCGAGAGCATTGCAACAATGACCTTCCTCCTTTCTTCTTTGCTTTTACTCACCAAGTCCCTACCCACCAGCATGCTCAGAGACGTTTTGCCAGTCATCGGCGGACTAGTGACCAACAGCACGTGATTATTGTCGAGTAAGCTGATAACTTTGTTTGTCAGCGCACTTCGAGATAAGTTTCGCTTGTCGCTCATATCTATGTTGTATCCAAGCGACCCACCTGTCGAGCCACCGTGGAAGCCACAACAGATTACATCTGACTCAGCTGGGTGTAACTCTTGTTGCGCTGGAGGCATTGGCACTTCCACTGATACGACAGGTTTTACAAAGACCACCACTAGCACGTGGACTTTTCCACCGCCCGGATGAATATTCTCTCCAAGGAACTTAGGGCTATTAATCGACAGCGAGGGATTCATCAACTCGAATGCTTGTGGGCGTCCACACTCATCGAGCGTGACAGCTGATGCGCCAGCATCATCCAGCCATTCATCACTCTGCCTCGCTAGGAAGAGCTCCAGCTCATTCGCTTCACATGTAATTGTCGCCGCTTTTTCCACCTTGATCGCCTTCTTCAGGTCCCAGCGACAAACGTGGGTCAATTACCACAGGAAATCGTCCTCGCTTCTCACCAACTATGACGCAAAATACTGTCGTCATCTTCTCTCAAGGAGCAACCTGGTTTGTGGCAATTACATTTAGTCACACGACTGGAGGAATTTGAAAGATGGAGAACTTTACATGTAGTCAGAATCTGACTAAGATCCAAGCTGCTTACTTTTATTTCGATGATATTAAACGTTTGATCCTACTACAAGTATTAATATTTTTTGTAGATGTTAAAAAAAATCAAAGACATCGTCAAAATCGTGAATATGAGCCAGGAGTCTCACAGGGAGTTCAGCAAGAAACGCAAAGGAATTATGAACACTTGTCATTACAATTGAGACGAAAAGACAATATCTCCCAGCGCGATCTTCACCCAATCGGCTTGGTTACGTGCAGTGTACGTAAGTAGTTTGCTTAGCAGCCGGTACCGCCTGCGATGATCAAGCACGAGGTGCTGTCGAAGATGGCCATGATGTTGGTCATGATGGACCAGATGATGGCGAAGACCAGGTAGAAGACCGTGACGCCACCAATGAGTTTGCTGTGTCCACCCTTACGGAGCAGCTCTTGCGTCTCCTCCTTCTGTTTGGGCAGCCAGAACAGAAAGACCCACGAGAAGGCCATGCACGAGTACATGATGATGATGGTGTACGTGATGTCCATGCGGACAGAGTGGTCGTCCTCCTTGACACGGTCGTTGGAGATATCGAACGGACCGTTCATCAGAAGCGTCAACGACGTGGCGAACGGCTGGGCCACGTTGCTCACGGTCGTGATCAAGCCGTACACCGCCGCCTCGTTGCCCACTTGAGCCAGTTCCACCACGACGTACGTCGAGATGATCCAGCCGACGCCGTACGGGAGTTGGACCACAATGGGCGGGCCGAGCCAGAACCACTGGTTACGGAACACGTCCCAGACGACCATCATCGCGACGGCACAGTCCACCACGATCACCGCAGCTCCCGTGGCGATGATCATCCAGCGCCAGTTCCAGTGCAACCCCCACTTGGACGTGATCATGATGCCGGCCATGAACAGGAGGTTGCTGAGGATGTCACTGACCGTACTGTTGATGGGCGTGACGTCCACCATGTACGAGGCGACCGGGGAGCTGGCTGTGTACGTGATCGTGGCGAAGATACCAGCAAAGAAGTTGTACGCGATCACCTGGTACACGGCGCGCGAGCACATCAAGTCCCAGAAGTCGTTGAGATACTGACGGATGTCGGCGGGTTCCGACTTGTCCTCATGGATGAAGTACCAAGTCATGGGCAACACGGGCAGTGACAGCACCGTCGCAATGATCATTAGCTGCGGAAAGCTCAACGAGAAGTCAAAGTCGCCGCCGTAGTCCTCACCGTTGAAGCAGAAACCAGTCAAGAGCTCACCGAAGATGACGAGAGCC
>Contig_448
GGTTACTCTCAGGGTACGTTAGTAGAGTTCTATCTACTCACAGAGATTGACTCCCCAGTCCGTTTGCTGCTGATATTTATTGAGAGTGAGGATCAGTAAGATAATCTATTGGAAAGAAATACCTTGATTATTAATCAGCATGCAACGATTGCAATTGTTTGTGTCGTTAGTTTCCTTAAAGTTGAGGCCTATTGGGTGAATTGTAAATGGAAAAGTCGTCCCTACAAAGCATTTTTTGCTTTTTTACGTGCATGTTTTCGGATGTGGTCCCGGTTTCTTACCTCTTTTGCCAATTCGCTCGGGCTCCGGTGCTAGTTGTGGTATCTTTGTTTGCGGGTTGGTTACGAGGCTTTCTGTCGTTGGTCACGGGAGAAACTTAAACGTGTAGGTATCCTTGAAGTGCCCAATTGAAAGCCGTTGTGCGTCGTACAGTTCTTCAAGTCTCATACCATGTTTGGTAGCTGCACAAATCGCGTGTACACAGGGAAATTGTTCGTCCTCCCAATTTCCACAAGTGCACTCCTTCGAATTCAAATCGACCATTCGCCAAGGGTGTATGTATCCAGGTTTTGGTAAAGCCCCAACGTGCTGTACCGNAAAAAAAAGCCTCGCCGTGAGCTTGAATATCACACATCTTAGCTACAACAGCTCGTTTGTCGCGTTTGGCTAGCAGCACAGGAACAAGATCCGTTTCACTCCTGCTGTGTAGCCAATCTGCTGCTTCATTTCTTTTATCAGACATCAATTGGCCGAGTTTAAAGCAATACAGGTTAAACGCATCAAGCGGTTTTGAGCTGCGCAGATCTTTCCCCATCCAATTATTGGCTTGTTCGGAGATGTTTGAAGTAATTTCATCGTATGTTGACAGGCCAAATTTCTCGAAGAACTTATACTTAACCCAGTTTTCAGTGGGAAGCACTAGTCTCTGTTCGGTACCGCTCGGTGTGATTACCTCAGTCTTCTTAGTGAGGTATTCTGGGACTTCTCAATTTGAAATCTCCAACTCGTTCATGTACAAGTTGTAGTCATTTTCACAGTCGGAACGAGCGATAGAGCAGATTGTTGCTCTGTCTTGAAGAGAGAGTCTATGGTTGGCTCTGTTGATATTATCCATGATATGGCGGAGGCAGAAGCGGTGTCCAGCGGATGGGAAAACTTCGGCAACTGCAGAAATAAGACCCTTTTGACGATCAGACAAAATCGTGATTCTCTCTACTTTAATTGCATCTTTGACTGCCCTCAAAAACCAAACCCAGTTGTCGTACTTTTCGGTTGGTACCAGAGCAAACCCAAAAGGTATGATATGATTGTTGTAGTCCTTTGAAGTGGCAACAAGAAAACCCCCTCGCTTGTTCATGTCTTCCTGTAAATGAGCGCCATCAAAACTAATCAAATTTTTAGTCATACTCACAATGTGGGCGCCTGCGTTCGGGACAATGCAAGCACGCTTGAAGGTCACGCCATCGCTCTCGCTCTCATATCGCCACAAGGAACCGGGATTCTTACTTGCCAGAAGCTCCAAGTACGACTTCAATTTTTGGTAGCTCTCGAGTAAATCTCCATGCAATTTTTCGTCCAGGTCCTGCTTGATCCTAGAAATCGAAGATTTGCTGACATTGATGCCCTTCCCTTTAAAAAACTTCTGCACAGCTTTCCCTGAAAGAGTTGAAGTTGAGTTGGCATGAGCTGGCAGAATTTCACGTGCTACTACAGCCGATAGTTGAGCTTCACGGACAGACCGGTTCCTTTTCGCCTTTTTTTCACGAGGGATATTTCCCTCCGCGAGTGGTTTCTGAGTAGATCCAATGTTTTTGAGATGGTTGTGGGCGAAGTTGGCTTGAGTAATCTTCCATACCCCATTCTTTCCGTGTACATTGATGAAGAATGGGCAGCTTAGATCTTTTGCCGGGGTAACTTTATCAAAGAACTCCATGCCATTTAGTTTTTTGCAGACGTACTTCGCGTTTCCTGAGTTGTTTGGCTTCACACTCAAAGATTGTACAATCAACTGGAATCCACATACCGTTGCAAAATCGTCACATGTTGCCCTTGCTGCTTTTTGTGTTGGAAACTCAGTGTCTGCAATATTGGTTCGCGTCGCGTATACTCCCCCATACTTTTGGCTGGAGCGGTCTGAGGTATCAACTTTTGCGTCTTCCCTCAAAACACCCATGCTTATAGCTGTAGCGATGTCAGAAAGATCTACCACGAAGGGAGAACTCCCATAATTCGGAGGCGGCTTTCGAGGCATGGTACGCTTAGGGCAAAAGCGGTTTTGCTGAAGGCAGCAGAAATGTAGCTATGATTAGAGTTAGGTACGGATCGAACTTAATCATTTTCTACTGATTGCCGTCTTTTCTGCGCCGCGTTGGGGACAGATCAGTAGTTTTCTACTGACCGATGGTATTTCCTCGGTGCTGTGTTTGGCGCTGATGGCGACGGCCACTGTTCTAGTACAGAGTCCTGCGTCCGGTTTGACCACGACTGTGGCTGACACGGCCCAGACGGCAACCAGCATTCTAACTCCTGTTCTAGCTGGGGAGCCGAACAAACACGTTACAACGCGATCTTTGAGAACGCATCCGATAGCCGACAGCGACGACGGCGAAGAGCGACTGCTTAATGGTATGACAGATTTTGTCAAGTACCACGCTGGAAAGATGAATCCCGAGCAGCTTTACAAGTACTTAAAGTTACAAGGACGTGGTCAAGAAGCCTACAAACACAAGAACTACGCTAGTTACATTAAGAAGTCGAAGAAGTGGTGGAAGAACCAGTAAGACCGTAGTTTCAAGAGTTTTGAAGGATGGTTTATCAATTGATTTGAAGCAATTGAAGACGCTAAGAAAAAATGCTAACGCTGGCTTAGTTCGGTTCGTTTTGTCACTGGACTTCAGTGCATTCCTCGTGTGCTTGGGGTTTTGCTTTTGTTTGTGGGGATGTAGATTTCTTGAGTGTTAAAAAAATTACAATTTTTAGTACAAGTACTACAGTAGTAAGCTGCACGAATATCCCTCCTGGGAGAGGATACTAATTGAAAGCGGGTCATAAAAAAATTAACTCAGCGTCAGAGTTCTTGACAATATATCGTCACATACCCCCCCCTCTCCATATCGGTAAGAAAAACGAGGTATTTCTCGATAGTAGTATAATTTACGTGATTTTAATTCGCAACCTACACGCTAAATCATACTAACGCCATGCTCCACACGTAGAATCGCTGAACGACATCACAAAAAGCAATGTGTTTTCACCCTCTCCGCGCATTGAGGAAATCAGAATTGAATTTTGGACGAGATTAAATAAAAATGCGCACTTAAATGAATCCTCTGCTAGTAAGAATTTAAATCCCAATAACATATACATGTGCTGCCTTTAAGGTCACGTCCGTCCGCGAAGCACACTCTCCACGAGCTCCTGTTTAAATTTGCTCCAATGTGTATCTCGGACTAACTGCTCTAACAGATTCGAGTTTCTTCTCCCTCCAGGTGGACCTCGTAAACGTGACAAGTCTGTCTTGTACTTATGTTTGTTCATCAAGGCAATGTCCTGTAAATTACGATGTAGTTGCGAACGGCTATCAGCAGAGAATCCCTGCATGATATCTGCAGCCGACAAGAACAGAAGCTCTACTGTAGAGACCGATATCAACGCTGCCTTGGCGCAAGATATTCCATGAATCTGCTGTTTTTCTTGTCGAGACTGGCGCGGTGGAACCCAGGATGATGACGCACAAAAACATTCTCCACGTCGCAGTGCCAGCGCAACCGATTGCGTTGGCGTTGTCCCCCTTCCAGTCCCCATACAGTTGATAGCGACACTTGTTCGCCTGGTATTGGTTGATTTTGGTCGTGTAGTGGCAGCTCGCAGAAGCTCCCGCTGCTTGGACTTCACGTAATTTTGTGGAAGAAATCCATGATGCGCCTCATTAATACGTAAAAAGCTCAGAGGATCCCCTGCAGTCTCAAGTTGTGTGTAAAATAGTCGAGCGCTTTGAGATTCAGATAGACGTCCACTAAGTGCGAATGATATGGACATATCAGGTGGTGTTCGTAATCCACAAGGCGAAAATTTGCTGAGTTCGCCTTCTCGAACCAGTATAAGCCCATTCACAGACTGGCCTTCACAGCACACGACTTTGGAGCCGATGACCTTGACAAATGTAGACTGATAAAAGAATTTTTTCTGTAAGAAAAAAATATTGATTAGACTAATAGCGGACGTACTCGGTTTGCAAGGTTGCGGATATCTACTACGGGGATATTATTGAGCGCTGGGGCCATGGAGAGGAATCGAGCGGCGCGGTCTCGCTAGGAAAATAAAACGATATTTAAAAAANAANTATTTACTATTGTAGGATTGAGATTACTTACCTCGACTTCGTGTTGTGCACGGTCAATTCGACTCCACTGATGCCACGATAAAGCCCCTATCACACACGTTGTTGTCGTAATTGCTGAATACGCTCTACAGTAATATTTGATTAGCAGTCAAATATTTTTAATAGCGATTGTTTCTTACCGTGGAGCGTTTGTAATCCTCCCTTGGTGACCAAAAATATCTCCGTGCTCAAGCTCACAGAGCTCTAATTGCGTTTGCTTCCAGTCCGAATTAACGGGTGTTTGATAAGTATTCCATGGAGGTTCCCACGTGACGTCGGACGCACCCATTTCAGCTTCATCCAGCTCTTCCTGCACTTTAAAGCGCTCTTCAGAGCTCTCTAGGTACTCTGCCGACAGCTGAAACATTCTACCAGCAGTCGTTGAGACAGATACTCTTCCTTGAAAAATAAAATACAATGACTTATCATGTGGAGCTTCAACACCATTCTGTTCCATAAAAATTGGTGTTCGGGCTGGAAGAGCTCCATCGGGACTTAGCACAAGATCACGACATAAAAGCTTGCAAACTTCCGGATTCAACGCCGCGCAAACTAAGAATCTTTTCTGCATCAAATCGACGAGGTATTGAAGGTCACTGTCGCTTCTTTCAGACGGTGGAGGTCGAGCAATCTCCAGACTGCGCTGAAGCGTCCAAGCTGTCAGTGCATCTTCAGTCTCATCAGGTTCGCTTTGACACTCGTTTGTGTCTTGGTTTGTGTCAGGTTCGATCTCCAATCCACGTGCTATTTCATCGTTATGTACACTTTGTTGAGGGATTCTTTTCTTCGGAGATGTGGCACGCTTCACGGTGTTGTACAGGTGCTCAGCAGTGTACATCACACTCTCGTCTGCCAAGGTAGTAGAGCCCCCTGAGTTCTTTTGAACAAGGTCGTAATCTTGTGCGGCCTTCTCGAAATCTCCATTCTTACGGTACGCTGCTGCTCGCTGTCGATAAAATGCACTTGGGGGTGATCCTCTATTGGACCCTTTTTTGTCTTTGCTGACACTAATCGCACGTGAAAATAGTCGACAGCTTGAGCTACTTTATCGACACGCATACACAAATTGCCCATATTATAGTACGCAAAGGCATGTTGTCCACCGGAAAGTCTGCTGAACTTGCTTGTAAGCTGCTAACGCGGGTCTGATTTGACCTGTTCGTTCTAAACACACAGCGAGCTGGAATTTCGCCTCAATTTCACTCGGTTTTGCAGTCGATAAACTCGTGTAAAACTTGATAGCTCGGTCATAATCTCCATTTGCTCGTGCCTGGAAAGCTCTCGAGCGCAAGACGTTCTGTAGCATTCATCGCGGCTGTGGAGACGACACGAGCTCGGGACAATAACTCCATAGTTCTAGTTTCTACTCCATCACGATTGGGCTTACCATCCCGACCAAGTTGCCCTCGAGACTCCACACTTCGACCAATAAGCGGGTTCACATACTGTTCCTGGTTTCGTTCGCGTCGAATGGCCTCTTGTATCGCTATAGTGTCACTTCTCGTCGTAAAATGTTCCTCATGTTCATGATGACGGATTTGAGTCTTCGAGGTTCGACTGGTAGCAGGTCGTTTGGGTAGTTTGATGCCCTCCGATGGAGCAGATACTCGAGCGGTTAGAAGGCCTTAAAGGTCGTTGCTGATTGGTCTGCTGTGTGTTAGTCGAGGTCAGGAACGCCCATTGTGCGGTTGCTGGATAGGACAATTCCTGTCGAAGTCTGCGATGTGAAGTAGCCGAAGACCCCTGTGCAGACCTCACGGTTCCATCGGGATATGTCCTCGTTGATGGGGTACATCCTATAGATTCTGATGCTAACGGAGGTCCTTGCATTTTCGCTTGCCACAGCACGTGCTCTTTTTTTCTTGATGAGCATTCACTATTATTAAAAGGTCTTGACGTTTAAAATACCTGACAACACTGCACTGATCAACCAAATTGATGCTATGGCTTCTTCTATTCCAACAGTAGGCGACCAGGATGACGACTTGGAGAACGCAGTATTTCGCGAGAAGCAAGGGATAGGAAGCGATGTTCCTTCACCAACTTTTTCGCGTTTATTATGCTGTCTACGAAGTCGCTGTCTTCGTGGAATCTGTGTGGGTTTTCCGTGTGTGGTATTTTTACTACTATTTTTAAGTCTTCCCTCCAGTACGGCGACAAGTACCAGACGAGTTTTCTTGATCCTAGCTGCCGTCCCACTGATTATTTACATTGTCGTTGGCATATCCACTGTGGTACTCGCGTATTGCACTCAAGTTTCGCTCGAAACGCAAAATGCTCAGGCAGCTCATCAATACTTGAACACTAAAACTCAACAGAGTAAAATCGCTGTTACTACAGGGCAGAGAAACAACAGAGCAACAACTTTCTTGGTCGTTTCGCACTTTTTCTTGAGGCTGCGCGGTCGGGCGATGCAAAGACGGCGCAATTGTGTTTGAGAACTGAGCAAATCGTGGACGAAGTGGACAATCTTGGGCGAACAGCTCTTCACTGGGCAGCGCTGTTCAGGATCAGACGAGGTATTATCTCTTCTCTTGCGGAATGGAGCATCGATTGATCAACAGGACTCACTGGACGGGCTTACGGCGCTACACTACACAGCTTTTTATGGTCATATCAAGAGCACAAGACTATTGGTCTGTGCTGGCGCCTCAATGACCATCATGGACAATCGACGAATGAATCCACTGCAACTCACCGAAATGGCGAGTCTCAAGCTAGCGAGTGTTCAACCTACGCATCAGATGATCATTAAATACCTGCGAATTGCCATGAAGGACGACCGTCACATCACCACTCGAACATGTTGCGGGACTCACTGTATTGCAACTTGTTGAACGACAAGCGCATAATCTCCCGCAGATGGAGTGACTAAGCGTAACTTTGAAATGATACTTCGAAGTAGTCAGCTTATAAAACCTAGTATCACTACGTACCTCGGTATTCGAATTTAAACAGACACGTACAGTTTTAATACTACTACTACTACTAGTAGTACAAGTTTAGCATTTAACATGAGTTAGTAGCTCAATTCAAAAAGCAAATATCATTGATATTTCCCCCACTTCAGTCCGTCACCCACTGCACACTCCACAGTCTTGCTATTTCGAAGACTCACGATGCTCGTCTGGCTGCGTAGTGTTTTGACTTCTATCTGGTCGATTGCGTCCTCGCTGTGACACAATGAGTGTCTTTGCGTCAACGCCCATGCTTCCAAATCGTTTTTATTCGTCTCTCATGGTTTTAGTCCTTCAATTGCTCGCTATTGACGCTTGGAACCTCTTGCTGACTCTTGTCGATATCGCTCAGAGACAACTTGTGAGCAAGAATAAACGTGACTTTAGTGTTTGTTCCGCCATTCTGCCGACTTCTTCAAGTACTTCTGGAAGTTCGAGCTATCGCGAGCGCTTTGGCCCAGTCCATCTAAGCCCAAGTATGTGTGTAATTGCTTGGGATTCATCTTGCCCCTCTTGTACTTGATCCAATTTGTAACACGACTAAGCCACCGCTCTTCGTCATGGTCCTTGTGCTCAACATTGCCACCACTCGAGCGACCTGTCCTAAGAGCTCGCATGGCAAGGTCTTTGTCCTGTACTCCTGCGAGCAATGCGGACGAAATATCGGTTGTCGTCTGCGTCGTGTCGGCGTTTAGCCTTCGTCGTCAATGCAAAGGCATGACTGTACAAGAGCGCAGCGGTCGTTGATATTATGTTATGTACAGGACACGCATCGCACTTTAGATAGTTGTGCCTAGTGGTTGCGTCCGGCGAGGGAAAAGGTAAAGTGGGGAATCGCATCAAAGAGAGGTTAGACGACACGAA
>Contig_450
AGGCAGTCTTCGACTTTAGCGGATAGACCGTCGTATAGCGTGAATAGCCATCGACTATAACTAATACAGCCTTGGGAAGTNTTGGCACTTGAGCTCTGGTGAGGAAATAACAGGTCTGCAAAGACAACTTGGTTCTTCCGCCTGATCTCACGCTCCAGCGTTTGCTTGGGCGAAGGTTTTCTCTGCTTCCCCAAGTGACATGCTTCGCAGTCCGCGAAGCTACGCTGTCGCAGCAACATACCAGTAACAAGATCATGGTCGACCATCATCTTGACAAACTGCGGGCACAGATGGCCCAGTCGTTCGTGCCATCTCTGCAGATCAGCTGCGCCATCTGCAGCCGTGATGGTAACACGGGGCGGAGGCTGGTGCGAGGAGGTCTGTTCCTCGACCTTCGGGTTCTCCCTGGTGTTTTTCGGAAGAAATGAGTTCCGAGCAGAAAATGTGTACAGTCCAAATGGGTCACGGCCCACTTCTAGAAGCTTTTTATCTCTCTCCCAGAGCTCGTACACTTTCTTGCCCTTTCGTCCATGATACTCAATATCATAACCTTGGTCCTCAGCCTGCGAGTGTGACAGCAGATCCTTGCTATCCGGAACGAAGAATACATCTCGAAGAGTAAGGATCACAACAGGTCCACTGTTTTTCACCTTAATCTTCACCGTTCCATGGCCAAGCGGAACAGCCGCGAACTTCTTCTGGAATCCGCGTACTCTGTCTGCTTCTTGGTCCGAGAATGGCTTGTATTCCGTAAAGTAGCGTTGGTCCGATGCTACATGGACATTNNTGCTGCGTTGTCCAGGCACCACTCCCAATTAGCATATTCCTCAGCACAGTGATCACGCTGATCACTACCTCTAGGAGTATTACCATGCCGTCCGTGGTTAGTTGGGGGTCGCTATGTCTGGTGTAGCTGTCGTCACAGGAACAGGCACCACAGAAGTGTCCGGAGCCAAAACTTGCAAAGTTTGCTCAGGCACTACAGGAGCCACCGACTGTTTGGGGTTCTCGCTTTTCTCGAGACGCTTAGTGTATGTGGCTTGTCTAACCTTCGGCGCATTTGTAGACGTCAGCGACTTCTTCGGGCAATTCTTTTGCTGATGACCTTGCTGATGGCATCTGAAGCAGTTGCTCTGCTGCTGATCCAACTTCTTGGTCGCGATAGCAGCCGCCTTTTCTGGTAACTCAGTCTTCGTACTGATGCCAGAACTCTGCTTTTGATTTTGTCCTGCTCTTTGACCTTGTCCTTGCCCTTGGTTGTGCGCACCATTGCCACCAGTAGCTCCAAGCTCTTTATCACACTTGTTGTGTCCATTCGCAGTATCTGGTCCTTGAGTTTCTCAGGAGTATCCACCTCACTGGTTCCGATTTCGACCATTCCTCTCAGGCGATCAAATCGTGGGTTTGCCGGTAAAGACCGAATCAACAAGTTTATGAAGATCGGATCTCTTACATCAGCATTGATAGCAGCAAGCTGCTCCTTTATCAGGAACATATTGTTAACATGTAGACGAACATCCCAGTTCGGCTTACATTTAGCAGCTTGAAGATTGTTGTACAGAATGATCTCTTGGTTCGTACGGGTCGCCGCGTTCGCCGTACCCTCGTACGTATCCATCAAGTACTTCCACATTTCTGTACCGGTCTTCTTCATCATGACCTGCTGTCCGAGTTCCATCGACAGCGAGGACATAATGATCTGCTTCACCTTGACTTGGCCCTCCTTGAACTTCGACTTCTCTTCGTCCGTCGCGTTGGAGGCCAACGTCTTGGTTCCACTCGCGTACTCGAGAACGTTCTTGTCCTCGAACGCGATCTCCATCATTTGCTTGTAGTACACCCAGCATTGGCCATGCCAACCGATAGGGCGTCCGTTTTTATTGAGCTCAACCATGGTTGACATCTTGGATCGTCAGAGTGCTCACAGCTGTCCTTACTGACAGCTTGGGCTCATAACCCTGTTGCGCGTATGCAGAGACTTCTCGACGTAAGCTAGGAATCCAATGTAATGCACACACGAATTCCTATTGACTACTTAGCCTTCAGCTCTCTCGACACTAACGCGTTTCTTACCCTGCAAAATGGAGACTGAGCTAACTAAATGTAAATACAACGTGAGAAACCCCAGCGACCTTCACTCACGGGACACTTGCCGGGTCTCTCCTGTGGGAGACTGCTCCAATGCGAGTGCTGCTTCAACTTGCAGAGCATACTGAATTCACAACAGGACTTCGTCTTCTCGCCCTCACAGCTCTCCGCTTCATCAACTACCAAAAGCGGTAGGACGGTCTAATAAATATACTCCACTACGTACTTTAAAAAGTAATTTTAAAAAACAACTTTTACGAAGAATAACTTTTTAATCCTCAAAGTACTACGTAGTAAAAGTATAGATATCCAAGTTTCATAGCAGCAGTGAGAGCACCGACAGGGTTGTCGTTGTCCAGGAGTGCCTTCACTTTCTCCAGCCCCACTTTACCGCCCATGCGCTCAGCGTAGTAAAGCGTGTGCACCTCCCAAGTCCTATGCATGTAGTTTTTCTTTGGAGCATGCACCACTAACTGGATTGGGATGCCCCAGCATATTCCCAGCAATCTCTGGGTTAAGCTTCAAGCCCACCCATTTTCGAAAAAGGTAAAGCTGCATGTTTTCAGCGAGTGTCTTCAAGTCGGGGACGCCTTTGAGCGATTGGAAGAGGGTTGCAAATTCCCATTCCGTCCGCAGCGGCTTGGCCTCCGTCAAGAATCGCACTATTTGCGCATCAGAGAAATTTTCCTCTTGGTTGCCATCCCTGTAAGCTTTAACGTATCGGAGCCACTGAATTAGCTCTGAGGCATCGTCGAAGGCGCTCATTGGGGCCTTTGAGAGACTTAAGATCTTGAAAACTTCCTTGGGAGATTTTTTGGACGCGAGCCACACCGTATTCATGGTATTGTGGCTGGATTTCGACAGTGAGAACAACATTAGTTGCATGGTATCGGCATGATCCCTCATACTGTACCTGCAGTGCTTCGAAGCGAGTGAAGCATCGCCACCAGATTTTCTTCCGGCATTGTCTTTCGAAGTAAGACAAACATGTCCAGATCCGTAAACTCGAGACCTATGTTATTAGCCCGGTACGACTCCACATAATTCAGCCACTGACGGAAGACAGGTGTCTCATCCAGTTTTGGACCAGCCTCTTGGAGACGTAACGTTCTGTAAACGGCAGTTAGGTCGGTTTTTTCTTGTAAGGCTTTGGAGGTCCATGCCCCCGATAGAGACTGTTGCATACTCGCACCGATTTTCTTCAAACCGGGGGTGTTCTTGAGAGATTGAATAAGGGTTGTCACCTCCTCCTCACTATTTGTTTTCAGCAAGTAGTAGATAGCCAAGTCCGAAAACGCTTCTTTCCCATTCTTTTTTCTGTAGGCCGCAACGAGTTTGAACCATTGCGCGAGGTTTGGATTGTCATCTAACTTTGCTACACCCTCTCCAAGATGTAAGTTTCGAAAGAGTTGTGTAGGATGGACTTGGGACTGGAGCCACGCTTTGCCGCTTTCTCCGATCTGGAATTCCGAATTCTTTGCATCAGGTTGTCGATCTTCGATAGCCCGGATACGGTAGCTCTCTCGTCGTTGTTATCTCCGGCCGAGACTCGCGAGTCGCTGGATCTTAATAACCTTTTTGGAGCAGTGCCCTGGGAGAAAGAACTGGAAACAACATTCGCATATGGAGCAGTTATCTTCGAGTTGTGGCTTTGATTCGGGGAGGCGTGTGATAAGACTCCTGCTAGAAATGCAACAGCAGTCAGCAGCATATTACTTGAGAAACCCATGGCTGGTTTTAACTCTTTCTTTGTCGAATCGAAAGTGCCGAAGATCAGATACGCGCTCACCCTGCAGGTATCTTCTGGGCCACCAGTACAGTTATTTGAAGCTCCGCGATCGCTGATCGCGAACGGTGGTCAAATCAACAGGAAAACATGAGTACGGGTCTCTTCCGAAACGCAGGATTACGGTGATCCCCGCCTAACGATCAGCTGCATTTCAATGCGATTTTTAATAAAAAGAGGTTGTTATTAAATCGAGGTCTTTAAAAAGTACAAGTCGATCTAGTTGAGCTGGCTTATAAATCGAGCTACGGCAGCCAAATCGACCGCTCGGGCTGTTTGGTAAAGAGCAAGCGTAGATGCGGCTAAAACTTTGCACCAGACTGTACACGCATATACGGCTTTTTTTGCGAACAATGAATTGACTTTGGAATTCGTAAGTCCCAGTCACCGACGATTAAATGACTGTCTCTGATTGACTATTATTCTAAAAATGCCACTGACAGCTCCATTGGCAAAATCACCAAGAAGAACACAGAGGTCAACGGAGCAATTCATGTAAGCGTGATCTACCCGGTGCTGTGTATGTACTTACTGACTATCTAAGCTCGCTTGCATGCTCTACAGATTCAGTCAGCGACTAAGGCGTGGCCAGCAGGCCAGCGAAAGTAATGGTAATCTTACACTACTTGGACATGAACTTCAGATAGATCTATCGTGCCTACGAAATTGGTATCACTAACAGCTCCGTATGCGTTTCCACTGATGCAGCGTACCGAGCACTCGACGCTTCACTGTCGCAGTCACAGGCAGCCTTAGACCTTTTGCGTGCCTTATAGGGAAGGGTACGTGTGGGGTTATCAGCTTCGCGAATCAGCCTCAACACCGTGGTAAGCTTTATCTGGGTACTACGGCGCTTACGCTTGCTTGGCTTCAATTTTAACGTGTTGAATCCCATGTTAAACAGTTCAATGGAGTGGGCTTGGTCACGGATAGTTGGCATCGGTGCATCTACCTCTGTCTCAATGCCGTTAATAATATGCCTCATGAATATTGACCATTCTGAAAGCGTTGCCTTTTTCTTTGGTGTATCCAGATCAGCAGATGAAATAGTCCGATAGGGTGGATACTCACGCCGATCATCACCAAACCACCATAGTCGCCATGCACCCAGCGGATCGATGCTCGGAAATTCAAAGGTTTTCGGCAATTTGTGAAACTTGCCGCCCCAGGAATAACAGACGCGCGTTGGTTTTGGTGCTACCTGGGCAGAATCGCCTGGCTGTGAGCGTTGGAGCCCTACATCTTGTAATAGCGCTCTGATTTCGTCTCGAAGAAGGTCCCGGGTAATATTTCCAGCGGCCACGCCTTTCCGTTCTAGGACTTCTTTCATCCGCTGCTCTAGCATACCGGGAAGCGCGTCGATCGATTTTTGCTGAATTTCCAACTTCATGTACAGATTAATATGCGGTGGTATTCCCGTTGCTTCCATCCATTGTGACTCGCCACTTTCTAGTTGCAATCTCACGTCGTGGAGAATAGTCTGATTCGTGAAAATAGCCGACGAGAAGAGAGGGTGGTTGATAGGGAGATTATCCAGCAAAACCTCCGAGTGATGTACTAGTGATGCAAGACACAACTCCAGAATCCCAACCAAATCCGTCTCGTTAGCGAGCCGTGGGAACATAACAGCTACGCTTGACCTGATGACTGCGTCGGAATTGCTGACAAAATGTGGTGGCAAGACTGCAAATTTGGAGTCATGTACAGGTAGTCCTGCCACCACACGCCCTAAAAACTGGTCACCAGCCGCTTCATAACGAACGTATCTATCTTTCACTCCACCAAGAGACCAGCCGCACCTTAAGCACATACTTACAATAGACGGCCCACTTGTACTTCCTCCGCAAGCATATGTGGCTACTCCTTTCCTCACCGAGTGGGTTCCGTAGCATTTAGTAGCACACTGTTTCTCGAGAAGGCTGTTTAACGCCTTACCGAATCTAACCTTTGGACCAGATCCTGTAAACAAAGCTCTAGGCTCTAATCGTGGATTACAGGCCAAATAAACTCCTAGTGCTGTCACCCAGCACGTCGATGGGCTAATTGGGTTTGCGTAAAGATGACGAGGATCACGGTGCCCGGAACCTTCTTGATTCGTTTTTGTCTTGTAAAATATAGCTCCGATGCTGTCATCTTTTGCCACTAAGTGGAGGGTCTGTAGCGTTTGGACAGACACAGATCGGCACATTAAATTCCATTGTGAAGTCAAAAAGAGATGAGAGAATCCACTATCATTGCGCTTGAGTGTAGCCTTACACAGTGACTTGTATAACGAATACGTCAGCGGCTGCTTGCCTGAATTTTAGGCGAGCTATTCTGGTTCAATCCGGCCTCCATTCTCTTGATGCCTGAGAAAAGCTGCTTCTTGTCATCTCCGTATTCAACAGGAACTGGAATGCGCTTCAAGCGGTAAAGGTCCTTTATAGCACTTTGATATCCGCTTAGCGTTGCTGACTGAGCTCGAACTCGTTTGTACGATAAAACCTTTTCAAAAACCGCTGGTGTGAACTGGGCAAGGTCAAGATCACCGCTTGTGTCAAAGTACCGATCTGTTCCAGGGTCAACTTTGGCTAGCTCTTGTCGAATCCATTTCTTTATGCCGTTAATATTACCCGCGTACTTTTTTCTCGTGTCTCGCGAAATACAAGCGTCGCGAATAGCCTTGACATCAGCCTCCAATGATGTAGTATCTGGCAATCTTCCGTCGCTCATGTTGCGTTTTCGATGTCAAGTACGATTAGATTCGGCTCGGCATTTTGGCCAATGAAAACTGCACGTACTCGTAGGCATCCTACGCTTACAAATTCACGGACAGACCCGATCCTTGATTCTCTCCATAGAAGAATTTAGTGACTGCTGGGCATGGAATACAAGGATTCCTGAAAATATAAGCCAATCTGCTTACGTTTTGACCAGAAGTGCCACATAAAGCTTACGTAAATTAGAGAATGAATTGACTTTGGAATTCGTAAGTCCCAGTCACCGACGATTAAATGACTGTCTCTGATTGACTATTATTCTAAAAATGCCACTGACAGCTCCATTGGCAAAATCACCAAGAAGAACACAGAGGTCAACGGAGCAATTCATGTAAGCGTGATCTACCCGGTGCTGTGTATGTACTTACTGACTATCTAAGCTCGCTTGCATGCTCTACAGATTCAGTCAGCGACTAAGGCGTGGCTAGCAGGCCAGCGAAAGTAATGGTAATCTTACACTACTTGGACATGAACTTCAGATAGATCTATCGTGCCTACGAAATTGGTATCACTAACAGCTCCGTATGCGTTTCCACTGATGCAGCGTACCGAGCACTCGACGCTTCACTGTCGCAGTCACAGGCAGCCTTAGACCTTTTGCGTGCCTTATAGGGAAGGGTACGTGTGGGGTTATCAGCTTCGCGAATCAGCCTCAACACCGTGGTAAGCTTTATCTGGGTACTACGGCGCTTACGCTTGCTTGGCTTCAATTTTAACGTGTTGAATCCCATGTTAAACAGTTCAATGGAGTGGGCTTGGTCACGGATAGTTGGCATCGGTGCATCTACCTCTGTCTCAATGCCGTTAATAATATGCCTCATGAATATTGACCATTCTGAAAGCGTTGCCTTTTTCTTTGGTGTATCCAGATCAGCAGATGAAATAGTCCGATAGGGTGGATACTCACGCCGATCATCACCAAACCCACCATAGTCGCCATGCACCCAGCGGAGCGATGCTCGGAAATTCAAAGGTTTTCGGCAATTTGTGAAACTTGCCGCCCCAGGAATAACAGACGCGCGTTGGTTTTGGTGCTACCTGGGCAGAATCGCCTGGCTGTGAACGTTGGAGCCCTACATCTTGTAATAGCGCTCTGATTTCGTCTCGAAGAAGGTCCCGGGTAATATTTCCAGCGGCCACGCCTTTCCGTTCTAGGACTTCTTTTCATCCGCTGCTCTAGCATACCGGGAAGCGCGTCGATCGATTTTTGCTGAATTTCCAACTTCATGTACAGATTAATATGCGGTGGTATTCCCGTTGCTTCCATCCATT
>Contig_451
TTAATACGATCTCGACAGCAACAATTTGCAGAGTCCTCAATTTTGATCTTAATCTCAGCCGAAAAGTTCTGTCAAAGGCAGCTCGAGAAGCGGTATGCCGGCAGAAAAATTGAAGCTTACCGTTCAAAGTTGCTCCCTATTTTTCCGTTTGCTGAGCAGCTCGTTTTTTTGAACGGAGACAGCAAAAGATGGGCGTCACGCTGAGCGGCGATATGGCTGGTCGAAGAAAAACACTCGTGCAGTCGTCAAGCTTCCATTTCGCCGGGGCAAAATACTCTCAATTTTGGCTGCACTTGATGTGCACGGTTTTTTCGCGTGGGAATCAACTGAGGGCACGTTCACAAGAGAGAGGTTTCACGCTGCATTTGTAAAGAACATCATCCCGCATCTGAACTCGTGGCCATTACCTCGTTCCATTGTGATTATGGATAATGCCAAGATCCATGCGTATCCTGAGTTACAAGACGCAATTCACCAGTGTGGCGCTCGACTGATTTTCCTGCCGCCATATTGTTCACAACTGAATCTTATAGAACCTTGCTTTGGGCTCCTAAAGCGTTGGTTACAAAAGTATGCCAATCTAGTTTTTCGCTTGTACCCGAAACGAGTTTTGGATGTTGCTATGCGTGCGTGTACACGCCACGAGGAGAAAGGATGCTTCGGGACCTTCCAGCACTGTGGCTACATGGAGACCGGGATACGACAGCAAACGTTTGATGAGCTAATGCACACAAGTGATTCTATGGAGTAACGATATATTGGTTGAATATACTGTGTTTTTCTGCTACCAAGTGGTTTGCATCTGTAGCTATCACATCGGTTCGTCTTCGGCGTGGTCATCATCGTCCATACCGCCGTTAGTCGGTTGTGTAGGCGTAAAATCATGGTATATACCCCGTGAAAAAATGTCGTGATCCGGTAAACCTATTGCGCGGCGAATCGACAAAATWTCCACCTCCATAGGCACCCACATGCCACCCAGCCTTACTTTAACTGGGTTGCGTCTCGTGCAGCATTCTCCTGTAGCTGAAGCTAATCACGCTGTCGATCTAATTCCATTGCCTGTGCTGTGGTATTATCAGCCGGAACCTCAAACGGAGAGGCCTCCGGTATCCTAGCATTTACGACGTCGAGGTGCTGCGCGGTAATTTCTCCAAACTGTATAGCATTTGCTGTCTCGTAAGCCACTCGCTGCATGCGTGCCTGCTCAATTCGACGGGCTGTGGCGCGGTGAAATTGCTCTGGTTGAGCAGCTCGCTGAACATACAGAAAAGCTTCAAACCGAAAATCACCGAGCTGTCGTACGTCCTCTACGGTCAGCAGCTTCCAGCGGTATTGCAGTGTAGACAGAAAATTTGCAGTCGTCAACTTAGCGTACTTTGCCTGAGGGTCGTTCTTGGCTCGCTTAAAATAGATGGATACATCTTCCGGTAGAGCAAGCGGTTTTTTTTGGTGCCTCTGGTCCAGCAATTAGAGCTTCATATCTTGCGATGCACTTTTCCCTAAACACCGCGTATCCTTCGCCAATATCAAATTCCACATTACTTCGCCATCCACCACGTGCCCTCCCTAAAGGTTCTCCAACCCGTGTGATCAAGATTGCAGTCCCCCTTGACGGTAGTGGCGGAGGCCCGTCGCCAGGAGAACCAAGGGCATTGACAGCCCAAGGTGCTGTATCCGTTGTCTCCACACCTTGGTCAAAGGCTGCAACGGGCGTGTTATCCATCGTAACAGAGCGGAGGAGCGAGAGGCACGATCTACCAACAGCGCAAATATTGAAGTAAGTCAGACTCTTGAAGGGTTTTGTAGCTGCACTAGACACGCATGAAAACAAGACTTGTCAGTGGATTGAATTATCAGAATAGAAGTCATCATCATAAGTCTCTAACGCTCTGAAGCGAGGACGTAGCTGTCGGTTGCTCGTCCTCAATATATCCCAGAAATAGCAACTGGACAAGATGTCAGAGTCCCCAAACTAACACCACGTGCAGCATGTAAGGAACACAATGGTCGCTCTACACACGTCCGTTCATCTTAATGCATTGGGGGCCTCTATGCGGCGCCCGTGAGTTCATATCCATTTACACGAGTCTATACGGAACACAACAAGCAACATTGCATTAACACATACCATAGGAATCAACGTCAACACGGTCCACTTACCTGCTTCTCCATTGCAGACAACCGCGTATGCGAGCTCGCAGTCTTCTCTTCTTTTTGACTGTAGGTTGCTTATGATCTGTACAATAGGCAAAGTTACAGTAAGCAGGGAGCAGCAGGCACCTTCATTATACACCACAGTACCTGTTCTCAAAAGACTCACGGCCCATCAACGCGGCGTCTCCCTTAACAGCACGTTTATTAGTCCGCTCTGTTGGGCTCTCCAATTCGCCGGCTTGTTGCTTGTCTTGTTCTTCGCGTCTCGTTCCCGCTCCCCTCCGCCTGGTTGTTCTTGTTGTTCTTGGCCGTCCGCTGGGGAGTCAGCCCTCACGAGCACAATCCCTCCACTGATTCTTTGTGAACGCTCCTATTTAGGCCCCGATATAGGTGCACCGAGCCCTATCGGATGCCCGGTTTACAAATCGGGCCCCTCCGATATGAGGAGCTAAAACGGGCGGCAAAAAGGCTGAAAACCACAATAATGGTGACAATACATAAAACCGCTCGTCAGAAATTCGCTCCAACGTAGAGCTTCTACGTGTTTGAGTCAGCATTTTGCCAATGTCCACGTTTTCTCCGCTAACTTTCCTACACACAAAGTCCAACTTGGACTCCAAGATACTGCAACGTTTCTACGACAACCATCAAAAGATGCTACTGCGTCTAATGCCGACGTTACAAAATTCGAGTTTCTCTCAGAATACTACATGTGCAGCTGCATTATCATTTCGTGAAAATCTTGAGAAAAATTGTTCGTTATTAATACAAGTAGTAAATGACAGAACATGCCAAACACGTGCATTTACTACAGCAAATCATTTGACTTGACTTTTGTAAAAAAAATGACCTTCTGACTGTCGCAATAAGACATAATCGACGATTAGAGGTCATAGGCAGGGGTTAATGGTAACTCCAAAATCGGTGAAGTTAATATTGTGAAAATATCACCTGTAGACCAGTTAATATAAAAAATATCACCTAATATTTTCTTTTGAGACAATATGATATTATTAGATATCAACTTAATATTAGTTAATACGATATTATATTTTTCAATGATTGCGTAATCGGGCTACATTAACTAATCAGATGTCGTTAACGCTCGACTAGCTGAAGTATTACTAATCAACCGTGAGTACCGGGACAATTGTGAGTGACGGCAAGGTTGGCGTTGTGTGTTGGCACTGCTGAGCGCATTAATCTAGCGCCACAGGCAGCAGGTTTATTAGACGCACGATGTCGACGAGGAGATCGGAAGAGAACAAGAACAAATGTCTTGATTTCGCTCTATCAACGTTAAACAGCTGCAAGCGTTTGCAGTTTTCCATCTCGATCGCCTTTGTCTGTGTCACAGTGAAATACTAGAGCAAATACTCGTCAGTCTTAAAGCCTACTGCTTTTCTAGAACCTGATCGAAAAAGTTATTTGGCTCCGCTCGGTTCACAGAGGTAAGCTGGCAAGAAACGTACTTAAGTGGGAAAATATCATAAAATATCATGTAGTATCTAATATTTTTCAGTTCTCCGAGCTAATATAAAAATATTATGTTAGCTTTTGCAAAAATGAGTTACTATTAATATTTAATATCGAAAATAGTACTATTACTATCAAAAATATCATATGATATTTGGTTACCATTAGCCCCTGGTCATAGGCGCATTCGCTTGGCCCGCCGGTCGCTACGTTCTCGATATAAAAATAAAAATGTCCTGGAGAGTGCAATGCGCGGCTATGGCACCCACGTCGACCAGCCCCATGTGAGTTACCCTAGCGATGGGCGTGTGTTTCTCCTATTTTCTGGTAGTAAATGAACAATGAGTATTTCGCCCGATTGGCCAACCGACTATACAATTATACTCCCCAACATGCATAAAATGGACTTAGCCGACGGTCTTGGCAACACTCGCTCGGAATTAATTTCTATTCCCAGACACAGCGCCTTGCCGAATCGAGGACTTAGAGGCCGGGGTGGGGCAGGCCGCGCAGCGGCGCCCCCCGAGCGCAGCGCAGCAAGCGAAGAGAGGGGCGGGCCCACGGCTATAAGTCCGCAGACGAGTGCAAACGCGCTACTGTCCTACCTTTACTCCAATTTAACCGTACTATACTATCTGTACACGTATAAAAGTCGATGCTATATTACCTCAGTCGGGCGAAATAACGAGTGCCTATAATAATAAGGGATCGACTGCACATCACTCGTCTTCGCTCCTACGTTGTCAATTGTCGTCGAACTACAGTATTCGCTCACGCAAACTCGTAAACACGGAGTACATGTATTAACAGCAAGGCTCATCGGGGCTATCATTGTGCGTCTTCCGCGCTGAAATCAAGCCCAGATGCACGTGCACCTCGTCTTGGCCTTTATCGTGCTTACGGCGGTCTGTATTTCACGCAGTGATGCAGTCTTCAGCAGCTCCGATCACCTGAAACAGGCAAAGATGGCTTTACCCGACGCTACGTCGTGGACTCGCAGCTTCGTCGGGAACGATGAGCGTAAAAGAAAACTAAGAGCGCGCAACACAAGAAAAATAAAAACGGAAGAGGATGACACCATTGACAGTGGAGACGAGAGGACGATTTGTCTGAAGGAAACTTTCGGCATACTTCGAGACGCTGCACTTAAAGCACAACTCAAGACGCAATTACAGTTATGGTTAGCCCTCGGGCGCAAGCCAGATCAGGTGTGGGAAATGCTGCAACGGACGGGCAAACTGGATGAGTACTACAGGCAGTATACCAAGTACTTTTATGAGTACTTTATCAAGTATTTGGACGAGCCGATGTCGCACGTCCCTCCACAAACTGTCAAAAATATCTGGGAGGCGAGGCTGCATGCTTGGCTACAAACCGACTCCCCTCAACTAGTTTTTGTGAAGCTCGGACTAACTGGAACACCTGAGTCGGCCAATGGCCAGAAGAATTTTGATATCTTCGAAGAGTTCTACAAGAGGTGGACGAAGAAGCAGATAAAAGAGTCGACAGTGCCGAAGCTGGATATTGTTTTATGACGAAGCTATAATAGGTCGAATATTAACGGTAGATCTCAACGTCAGCGCTTTGAAAGCAATCGTTAATCACGATTCGTTGTGTGTTGTACTACAGTAGTACTTCGAGGTACGTGACCAATTTATAACCATGGGCCTCTTCAGCTCCTCCGCATCCGCGAAGAACATGACTCAAACGCGGATTTCTAAGAACTTTAATCGAATTCTAACAGCAAAAACGAGCAATTCGCTGCTCTTCAGTCCTGAATATAACGCGACGATCGTCGTTGGCAAGTACTGTACTCACTCAACCTCAATTGTCATGCAATTACTCACGTGCTCATTTTACTGGAGAGCTCTAAAGATGAACAATGTTAGTAAAGTACTGTAACAAAGGCGGGAAACTGGATCTTGATGACGACCCTAGCGCATACAGTGAAACATATTTTGTCGGACGAGATGCATGCAACTTCTATTGCTTTACCATTTAGTTTTTGTAAACTCATTTTGACAGAGGCCCCAGAATAAACTCACCCCGGGTACTCGATGTCAACTTTGGATCTTGGTGATCTACGCTACTCCACACATGATTGTTTCACCGCGTATGAATTCTTCTTCCATAGCAGCCAACATTTGATACTTAGGACCTCAACGACCTTTTACGATCTGTCATTGAAGTCTGTGCAACCTGATCTTCCGTGGTACTGGACACTCCAGTAGCTCCACTTGTTGCTGCTTCACCGTCTCCATTGCCACTATCCGAGACCTCCGCTGTTGATGCGCCTTGATCATCAGTGTTACTCGACATAAGAGAGGCCTCAGTAAGTGACGAACCTCCTGCGGGGCCCGGGATTCCACCCTCATCCTTTGGACCGGGAAGACTAGAACTAGTCTCTGGAGGCGACCCAGCAGCACCTGATCCGCTACAATCCACACCTAACATTCCGGATCCTTCTCCACCGCTTGGTGGGGTCCAGCCGCCTTCTTTGGAGCCACCACCAATCGTCCCCCAACCTTGACCACCACCCGGTGGGGCCCACCCGCCTGCAGTTGAGCCGCTGCAATCTACACCGAGCGTTTCGCCGCCTTGGCCGCCACCAGGAGGACCCCACCCTTGACCACCACCTGGAGAAGTCATCCCTTTGCCGCCCCACCAGCCTTGACCTCCGCTCGGAGGCTTCCAACCTTGATGTGGCCATCCTCCCTCGCTTGAGCCGCTGCAATCAACGCCTAGCGTGCCTCCTTCTTGATCACCACTTGGGGGTGTCCATCCTTGCCCACCGCCCCAGCCTCCTTGGTCACTTGACCCACTGCAATCCACGCCTAACGTTTCCCCTTGGCCTCCCCACTTCTTAGACGGCGGCCAGCCCATTTGTCCTTGGCCTCCACCAAAGTTTGGTGGTCCTGCGGATCCTGCTTGTTGGGGCCAACCTTTGCCACCTCCGCCAGCTCCTTCACCTGAAGGGTTCATGAACTGCGTCGGCATCTCACCTTTTCCAAAACCATTAGGAGTCATCGACATGGTTGAGCCTTCGGTTGCTTGGTTGGGCACCACGGTGCCTGCCGGCTGCGAAACACCCCCGAAATCAATCGCCGACGTTGTGGCGGCTAATGCGGCCGCAAGTAGCACCTGGGGGAAGGAATTCGACCTCATTCGAGGAAAACTGAAAATGACTCTGCAAGGCGCCACGGTCAACCAACAAGACCAGCGTGGTCTTATCGTAGCTCGTCATCCACTTTCGTTTTATCATGAATACCATGACGGAACGCTCTCAGCGTTGTGACTGCCATACAACTTGGACACTAGAACTTGAACAAGCTCGACTCCAACCTGGAGGTCCTTTACAAACAGCGAATACCGGCAGACTCTTTGAGAAATGGGGAACCTATCCTAAAGCTGTTCATGCTGTACTGTCGGGATCCTACCAGCATGCACAGTTAAGGGATCGGCTCCACCATAAACCTCGTACATGTACCCAGACAATCCTCTTTGTTGTGGTACCGCCGGAATCCACTTTTTATCACTACCGGTATTCGAGTCACAATTAGAGCTGTACCGTTACAGGGGTACAGTACCATTGCATTTTCGTGCAGCTCCTGCTAGCGCCCCCAGCGCAAGCACTTCCACAAACAGAACAACGACCATTCAAAAACTCTCGCTCTTCTTTACAGGATGTCCTCACGGAGTTTCGAAATGCAATAGCTTGGGTGCGNTTTTTCTCGAGTAATTGACGGATTTCTTGCACTATTCGGCGTCCTCTCGATTAAAACACAAAATAAGGATTTTCTTGTTTTATACAGTACATAGCAGATACAGTTTAGTATAATTGCACTTCAAAGTACTATTTTCTGATCAGCAGGAGGGATTCACAATGCAAAGCAGAGATTTGATACAGCATAACCAATGCTTCACCACACAGCAAAGTATTATTAAAACTCTTGGCTTGCTTCTAAG
>Contig_452
TCCTGTGGTGTTCATGTCGAAGTTTTAGAGGACGGCTTCTCACAGCTCGGCGGAAGCAGAGTACATGATATTGAGCCTGTGTACTCAAGAGGTGCTGTGGACACGTACGATGCTCAAGGACATGAGCAAGTGGGAGTGACACAGATATGGGAGGACAACCAAATTGCTATTGCACTGAGCGCCGGATACCAAGCAAGGACCAAACACATCGAGGCACCACTTCACTCGTGTGAGCGTGGAACGAGGAACCGTCAAGGTGGACTATGTCGACACGAAGTTCCAACTGGCCGACATGCTGACGAAGGTACTTGGGACGAAGCCCTGGCGTCCCAGCGCGATGCGACCAGCATTAAGAGCAAGGCTACCGTGCGGTAGCGGTGAATGGGAGTGTTTCAGTTGCACCGGCTCAGCCCGGCTTGGCGTGACCGTTGGAGAGGCTACCGAGCCGTTCCACAATTGGCTGGAACTGCTTCTGGAACGCCATTGGGTAATCACATGCTGGAGCGCTGTGATTGGATGAAGGCACATGACATTTCTGATTACGCCACACTAATGAGAAGACAGCAAGAGGAACAACAGAGACTCTCTGTGAGAGATAGTGTTTAGACAGACGTGCTGGACAGTTTTGGTTTGCACTAATTTACTCACTTGGGTAGTTGCCTCTTTCTCACGCCCCAAACCAATAACAATACATGAGCTGAAATGTTTTTTAAATGGAGATGATATGCAACACGCCACTACATGTAATCGAGCTGCTTCATTTGTATGGGACCCGGATCCGGGAGTATTATCTATGACAGTGTCGAATTCTGAGACACTGGACTAGCGTGGTACTAAAATAATTGCGTGCCAAACTACAACTTCCAAGAATTAATGGGTAGTGAGATACTCACCAGAAATTTGATGGACCTTCTTTACATTTTACCTTGAATTTGCAAGAGAGGGGATGGCCCGAATTATGTCCTGGCCCGAAAAATGTCCACTTATTAATATCCAGTAAAAGGATGATGGATGACGCGGTCATTTTCTGGTTGTTAGACTTGCGTTTGAATTGCTGTTCCATTAATACTCGCTTTAGAGGTAACTAAAATGGTCTTAGTACATGTACCTACGATGAATTCGAAAATTGTGTCCTTCAAAAAAGTGCTTCATGATCTGACACGCGCTTAAAGAGCCGTAGTTGTTTGCACCGTATCGGATTATGGTATCAGCATACCTGCGGCTGCTAAGAGGGCCGCAGGAGATGCTTTTTTCCAAATAGCACAATAATTTTAAACTACTTCTTGTATTTTGTTTTTGAAAGCTTGCATTGGTAACACAATACACTTCACCATTTCGAAAATTAAAGAAAGCTTGCAGAAGACCGTAGTGCAAAATATCTTGAAGCTTCATCCCACCAAGCTATTCGAGAAGTTAAGCAGCTCTTGGATTCGCCGAATTTAAAAGTGTGTTCAACGGAAAGGGATCCTGCATTTAAACATTTTTTTTGGCTACATACTTGGCGTACCTTTTCCGCCACCATCATCATCCAAGTTTTATCTGCCAAGTGTTCGTGAGGGACCTTGAATACTTTGGTAAGAGCGCGGTATGGGGTATATCCCTTCTTGGCCCAACTCTTAAACACCAAACCCGAGAAATGGTTTTGTTCGCCTGAATTGTGTGCGAGTTTCGAGACCAAANCCGATTTCTGGTTGTTTAGCCAAAGGTTCAACTGCTCAGTCTGCAGCTTCGTAGCGACTGTCGTAGTCGCTTTGGCCTCTTTCCAAATCACGAGCTTCGCAGCTACAGCTTCATCGCCGAATTGTTTCGTGAGATCCTTGATCAATGTCTCGTATTTGTTTTTAGTAAACGATGTGATCTTGCTCAGACTCATTCTCACGTCGTCATCCTCGCTCGAACTCGTCGGGGTCCTTTGCGAAACCACAGTCGAAAAGACAGATCCGCAAGCAAGCAGAACAGCTACAGCTACTAGGCAAATGTAGCGGCACATTGCAAAGCAAGTCTTGGAAAGTATTGCTTGAAAATTGGAAACTGAAAAATATATACCCGGACCAACAGATTCCAGAGTATTTTCTGTACCGGGCGAAAACGTTTACAGGCGGGTCATCCAATCTGGGCGAAAACGTTTACGGACGGGCGCCATATTGGTGTTTTCAATTCTTAAAACGTATTTTAAAAGCATCCGCTTAGAACGTTTATTAGAAATTTTAATTTTTTTAATTGAAGTAAGCTATAAATTCGTACAGGGTATGTTCAAGGAGCTTTGGGCAATACCCCTCCATTACTAGAGAATTGGGCTGGTAGTACTTTTGAATTTACAGTATTGAAATCTTTAAACGACTTTATCTCTGTTTTAACAATAATTTGCATATAGAGTGAAGAAAGTGAGCTGTATTTTGTTTCGTACACCAAGTTTCAATCAGTTTGTACCCATGCAGAACCTTTACTGCGGAGTGAAAGCTGATATTTGTATTCAATGGATATTAATACCTACTCGAATTACCAGGTAATCCCTACAGCCTGTAAAGTACGTAATAATAATACATTATGTTGCACAGCTACCTGGAAAAACTGCTACTTCCATGTAATACTATTATTACTTAATAAAAATTATACTACGTAGTTTACTACTGAAGAAGTATTAGCGGAAGAACCAGCAAGTACAGTACTGCACCACGTTTTCGCGGGGGTAGACCATATAGGATATTCAAATAAATTAGATTTAGCTTACAAACAGTAGTTCATTTGGATTCAGGAGCATTACATCCAAATGTTTATCAAAGGTCCAAGGGCGCGAAAACGGGGTGCAGTACTGTAGTTGCTTACAACTGCAAACAATTTGCTCTCTTACTTGCCTGCACTCATATTAATACTTGCATCCCGCATATATAGAAGACCTCATTCCGAAAGGGAGAATTACTTACGAACGCAAATGCTAATGACATGGAGTACTTTTAGCTGCGAGAGCAACATAATTTCTCTACGTCGTCTTTCTGAGCTAAAAGTCTTCTGCCTTGCAAAATTCCTCCTTGCGGTTTTCGTAGTAAGAGCAGTGGTCCTCGTAGTAGTCGACATAACCTGTGTAGACCGAGCGCTTAATGGGATTGATCGTGTCCGCCGTCAATTCCAGGTCCCGACGAACATCGAGAGGAGTCATGTGATGCTGAAACCACCAGTAGTATCGGGGCTGGTTGGACGTCTGGATGAGCGAGAACCGCTCCTCCTGGCTGTCTTCAGAGTCTTCCGATTCGTCGGCGTGCTTGGAGTCAGCGGTGGGTTTCACGTTCTTGGAGTCTTCGCTGTCGTCCTCAGCATCTTTGTAGGCTCGCAGCAAGCGCTTCTTGTTGTCCTTGGCGACAGTGTCAATCAACTGGCGGCCTGAAAGCACTTGGTCGTTGGAAATCTTAGCAGCTTTCTCCGAGTCCGAAGCAGTTGCACAGGCCAGCAGGCCAGTACAAGTCACAGCAAGAATGAATGAAAGACGCATGTTTCCAAGGAGCGCAGATTTCCAAATGGCTGGCCAGATTCATCTTTCAAGTCTGTTTGCAGCAAACTTTGCTGAGCCAGTTCTCTTCCAATCCAAGCTGTGGCTCCCCAAATAGAATCAGGATTCTAATCCTTGTCAAGATTCCTTCAAGGAATCCTTGAGCTGCTTTAAAATGGGTACCAAACCCGCTCTCTTTCTGTTTTTATTTACATGTACTTAATCCTTGTCAAGATTCCTTGAGCTGCTTTAAAATGGGTACCAAACCCGCTCTCTTTCTGTTTACATTTACGGTACAAGTATTAATACAGTACTGTACATTGTTTTACAAATAATACACTTACAGTAACAATGTACAAGTACACCGTAACTTACGGCTTACGGTCCGTAAGTCACAGCCTCTGGGATAGGGCAATACTGTTCACCGTGAATTTCACCGTGACGGCGTCCGTCTTCGCGAAAAGGAAACACGGATTCCGGTACGGAACAATTGTAGTAGAACTCCGGCGTGGGCACCGACTATCCGCCTAGATACCCCAGTGCAAATCAATTAAACCCATGCACATATGTGAAGTACCGTGTACCTGAGCAGCTAATATCTGAGGATGATCATACTAAGAAACTGAAATAAACAATTTACATATGGTATGTTTGGTACGGAGTCTCTTCCGCCCGACTGGACGCCTTCCAAAAATGGAGAAATCACCCGACATAACTGCAGCATGTATGTCGGGGCTTAACGACCTCTATGCCAGCATATCTATTTCTTGGCTCACCAAAAATAGAGTAAGAGAGGTTGCTCTGGTCGATGTAGAGTGTCCCCTACGTGCGATTGCACTTGAGTTAGTTATTCATTTTACGTTTTGGGGCTTTTATAACAGAACAAAAACTCAACAAATCTTTTTGGATTCCGCTTGAGGTTCGCCACTTTCCCTTTGGAAGCCATCGTGGGCAAGATGCGCGAGGAAGACGAAAACAGTGACGTTCTACTGCTTTTGTGTGATGAGTACTTGAGTCGCGAGGCAAACCTGGGCAGTGTCCGCCGTGAAATACACGAGGCCATGATGGAGAGCACATGGCGAGCTGCAATGCGCACTCGTCATTACTTGACGGTGGGCTGTTTGGATGCGCCCTGTGTTGCCGCGTGGATGGCTCTCTACAGGAACGGCGTGGACTCAAACTTTCTGAATGCTACTAGTCTGACCAGGTACGTTACGGATGTCCGGTGTAGGGATCTAATTATATACCGTCACGTACTACACAGAGCTGCATTCAAGCACTTACTGCGCCGGTTTGCGCGCTACTACTACATCCCTCCAGCCAGAAGCAGAGGACGGCCGCCAAAATTGCGCTACCATCATCAGGCTCCAGGTCTCGTTCTCTGCTTCTACGTCGGGTCGATGGAAAACGGAACGCTGAGCATGTTGTTTGGGGTGCCTCCGAGCACTTTATCTCGGACGCTGCGCAAAGCCGAAGAGGCGCTGTCGTGTGCACTTCGGGATTTCTCCCCAGCGCGGATTTCATGGCCGTCACCTTCTCGCCAGAGAGAGCTTGCCAGCTTGGTGAACGCACGCGAGCCGTTGCTGGAGCATACGTTCGGGTTTATCGATGGAAAGAACTTCCGTGTAAGTACGACGTTGGATGCCTTGTAATATCTCTTGACTTGTAACGTGATGCTGTTACTATTTACGTTTGCAGGTGCAGCAGCCTTCTAACTCCGACCTTCAAAACGCAATGTACAATGGATGGCTACACTCGGTTCTAGTCACGGGTACTATTTGTTTTGCCGCAGACGGCTGCATTATCTGGGCCAAGCATAATTGCCCTGAATCCTGGAACGATTCAGATACGTCTCTCGGTTTCCGCATGAAACTTCTGGATCCTGTGTATTGCCCTGACGAACGCATGAACGTTGTGTCAGACTCCGCCTTCCCGTGCTCCACGGCAATGACAGGCAGGATCCTGAATCCGCTGAAAGACGGAGATCTCGAGAGAATTGAACCGTCGCTTCGGAGTTCAGCGCGGACGCTGCACAACGCCATCACTTCGGTGAGGCAGGCTGCAGAGTGGGGAATGGGCAGCGTGCAGAAGGTCTATAGTCGCCTTAATGTGCCGCTACCCTACGATCCGAATCTCCGTGGTCTAAGGCTCAACAACATATTCCGTATGGCGAATTACCGCGTGCGGGCGGTGGGTATCTCGGAGATACGAACAACGTTTATGGGAGCGATGGAGATGACGTTGTAGCTCCAGCTGGGTGGTGGGGATTGGGAGAACTTGGATATGCTCATTTGCATGACTAGCTTTTACCAAAGAACGAATACAAGTGCGGTTATCGGACATTTTCAGCCGTGTCGGTGGTTGCTTGGCTCGCTACGGAGGGCTGGTTTCAAAATGCAACGCTACAAAATACACTTCCTCCCTCTCGGTCCGTTCCCGACGGGTGCTTTCGGCTCTGCGACTCTGATCTCTTCACTCCTTCTTCACTAGAGCACTGATGAAGAGCATCAGTTCCTGGGAGTGCGCACGGGCCTCCTCTTTATCGCGGCGAGCTCGTTCCTCCGTCTCCAGCTTCTCTTGCCGACGGCGTTCTTCGGCCTCCAGCTTCTCGGCGCGGTAACGCGCCTCGCGCGCCATGACTTCATCGCGGCGACGCTGCTCTTCTTCCGCCCGGCGAGCTTCACCCCTACGTTCGCTATCCTCACGCATGAGGATCATCAGCTCGACAATATTTGTACCCATGGCCCCGGACGAGCTTTCTAGGTCACCCAAGCGCTTCTTCAGCCGTGTGGCCGCCTTGATAGCCTTCGCCCGCTTCACCTTGGCGTAACTCGCCTCGTGAAGGTCTTGGTCGTTGTCGGCATCTCGCTTGCGGCCAATGGTTCCACCAAACTCGGCAAGATTGCCCCCTCCAAGGCGGTTGGAGTAGCTAAGATAGCGCGTCGATTCCGCAGCACGGCGCGAACGATAGGCTGAGCTCTGCTCTTCGAGGACCGCAGTTGAGGTTGTGTTTTGCGATTGACTGGGCTTCGGTAGACCAGCAGAGCGAAGCTGGCGTTGAGTGGATCGGTCGGGCCCAGATGATGACCTCGGAGTGCTGGCGAATGCCTCCAACCCGTCATGAACAGCGGCAGACTCGAGGATCTCGGCGAAGCTACTGGCTGCGTCCGTGATGTTGATACCCGGTTCGTTGGGCAAACTGGGCAAACTGCTGGATCCCTCACGGTGAGGAGTATCGGTGTTGGAGAGGCTTCCACGGGCAGAGTCAGTCGTGTTGCTCACTGAGCTGGAGTCGTTGCTGATCCCGTCGTCTCCATCAAAGTTAAAGGAGAAATCTGGGTGCTGCTCACCCTCTTCCTCCTGTTGGTCATCTACGTCGGCTCCGTCGTCCATCTCCTCAACACTCGCCTTATCGTCGATACTTTGCTTGAGCTGTTTAGCTTCCTTCACATGGGGAGGCATGTCAGCGACTCCCGTGGGCTTACGGATACTGTACAGCATCTTGAACTTGCGCCGGAGACTCTCGTAGTCGCGCTCTCCAATGCCCCGACCGCGGTTCGAGTTGTACATGCTGGCAAGACGCTCCCATTCGTCCTTACCAAGCGGCAAGAACTTAGCAACAAGACTCAGCAGGCGTTGCACCTCCGTGAACTTGTAGTTGGTGGATCCAGTTAGTTTAGCCATCTATCATGAATTAAACAGCAATTGATGAGACGTCAGTACGAAGTAGAGGAAGCAATGAAGAGTTTGGCAGCGTACCGGGACGAAGTGAGCGCAAGAGGTGATCGAAGACAAACACTTGGTCGGGAACGGGGCTTGGACTTGCTCGGATGGGAGTAAAACCAAAAATGAGACTTTGGGGACGTCGTTTGCTGTGGCTGGAGGCCGCACTGTGGCAGCGCGCCCTAGGACGCGTGAGTAGCTAGCTATCACAAGGGTTCGCGCCGAAACGAGCGCGCGCTAACAAAGATC
>Contig_453
TTCTTCTGTAAACGTATAGCCTGTTACTTCAGCTTGTATTAGAAACATCATTTTTACTTTAATTAAGAAGAATGTTAATATATACCGGTAACTGAATATCCTCTGTGTTGCCTGTGTCGGCAAAAACATGCAGAAATTAGGGATCATCCTCAAGCAGCTGCATGTACATCACCCACTCGCTGGGCTTCCCTAGTCGATGCGCGCAGTCGCGATCAAAACCTGAAGGAGAGTTAGGCTGCATCCTGGTCGCTTGACGAAAGGGGTTAGCTATTTTTGGGGTCGTTTACGGGTAGGGCCTGATAATTGGGTCAGGCGGGTTTCCTGACGGCCCTACCAAACACAGGANNCCAATTGCTAAGCTACATATTGAAGTGAAAGATATGAAGCTAAGCAGTTGGGTTAAAATGCTTAGACCACGATGGTCTGCGCGGCACGAGGTTGGTCGGCTTCAGTGTCGCATTCATCGGCATCACTGTCATTGCTGATCACATCTGCGCCCAAATTCGTAGCAGCAGCGTCCTCTTCGCTGCTAGTACCAGAGACGCCCTCGTTGTCATCATCACTGTCGACATCTACAGCCTCGTCATCTTCTTCACTGCTCGATTCTTCTTCTTATGTAGGAGGATCCTGTTGGAAATGGAACCTGACCCAATAATCAGGCCTGACCTGTATACGACCCCGTTAAAATTCTACCACGAAAGGTACACTTCATTTTATAAAGCAACCTTATTGTGCTGGTGGGGGATCATCATACGAAAAAGTATTGATATGCGCTCAATGGAGGTTATAAAAAGAAAAGTAAAACTCAATTAGAAGACGCCGAAAAGAGCATTCCTTGCATGATACAGATTCAGAGAGCTGGGCTGCATCGTGTCTGTGGCACGTCATGTACGGTACAACACGTGAGCTGGACACGTACATGTATTATATTAGCAATAATATAGGTTTAGCAGATCATGATACGATTGGATCAACGCGCTCACCAAGTGCAGCATCGAGTGGGGGTGCCTACACCTTCCAGTACGTCAGAGAGAAGCGCTTCAGCTAGACTACTCTTGTTAATGATGCCGTTCGGTTATTGATTTAGGAATGGGTATGCCATTTGTCGCTTCCAGATAGTTGATTTAAAAATCTATGGAGATCGGGTCCCCAGATCGATCGAGGGTAGAATACCACGATATCGTTTTACGTAATGCTGATTCAGTATTAATAAAACGAAAATGACTATGAGTACAAAACATACGGAGTGATGACCATTCTTTGATTTTACCGGTACTCAGATTTTGTGTACTACCGGAACATGTAATATGGTCCTATTAATACAGCTCGTAGTTCGAGGAAAAAAAAAACCAAGTCTCAATGCGATTAGCACTGCCGGACGATTGTCACGGCTTTTTCTTTAAAAAACAATGAGCGTGCGGTTGTGTACATGGACTTGGTTGCTATTCGCTTAAATCTACCGGTAATAAATCTAGACTCACAGCCAGTTCAATAGCATACAAAACTCAATCGTGAGCTTTTTTTGTTAGAATGTAGCATGTACATCCGGTCAACACGTCCGTCCGGTCGTTCTGTGGTAATCACAGTGTGATTATCATCCCCCTGTAAGGGCTCTGGGAAGAACTATGGAGCTCGAGCTTAGGGAGCTCGAGGTACCCAAATTTAAAAATATTGCTATTTGATGTACTCAAATGCATTTTGTGTTTTAAACATAGTTGTCAGGTTGGACTTTAATTGAGCTGCCACAATATCAGCACAGCTACATTTTGCAGCACGTCCGAGATGACAGTGATGATTACAAGAAGTTCTCCATTGGGGAAGCTTCGGGATTAAAAAAATATGCTTATCACTTCTCTTCTTCAAAGTCAGGTTTAATTACAGTCATTTAGCTGTCCTAACGACCACATTAATACTTGTCACTACTCCAAAGCAGGACATTTTTTTTAAAACTTTTTTTGGCTGCATGAATTCCATTCATTTATTTAATGAGCTTGGGAGGTAGACTATTCTATAAAATGCAATACGCTTCGACTCGATGCTGCGGCATTGCTGTATACCAGACCTGTTCTCCGCATAAGTGCCCCTCCTCGTCCACGGACCACTTCGTAGGTTTAGATAGCACTAGAGTAGTCTATTATTCTTTCTTGTGGTATTTTGTGTATCTTAGCAGTCTATGAGGGTATGCAGCATTTGTTACGTAGTCGATGAGCACTTTGCGTCATTGGAGAGGTCAGACCATTCTTCTTCAGAGGTTAGTGGATGAACGGGATAATACTACTTAAGTTTCTACCAGTGCTGCTGTGGCTGATGAAGGAATAACCCTGACAAACACCATTAACCCTTAGACAAACACCATTTACAAAAGAAAATCAAGGAAAGCTCCAGATTTCCTACAGAGCTATAGGTATACAAGAGCGAAGCGCTTTATAAATGCTTGCTACGGTGCAGGATATCCTAAGGCGCTCCGCCGAAAAATCTAGGAAGCGCACTATCAAAGGCCCATGGCTACTTGTAAGTCAGCTAAACTAAACACTACACAATTAAGTTTTCATGTGTCAGCGTACGATTTGTTGGTCTAGCTCGCATTAAAAAACGCCTACACTTGCTCTAGAATGGGCAATTGTCGCCTCATTCAGGGTGATCGATGTATCACTCTTATTAAGCCACCGCCTAGCAAAGCTGAGGCGTAATATGGCTTCGTGATATATAACAATACATCTCCGCTGTAACTACCTGAGCGAGGCATACCGTATTCTCTTGGTCCAGCTCACGACATTGCAATTCTATGAGGGTCTACAGGCTGTAGTACATCGAGACCTTTGGATCATTTTTTGAGTACATCAAAAAGCACTATTTCTAAATTTGGGTACCTCGAGCTCCCTAAGCTCGAGCTCCATAGTTTTTCCCAGGGCTCTACGATAGAACCCCACCCCCGGATATACTATCCGGGGTGGGCTTATCTTGAGATGGGATCGCCAAAGCGCCCCGAGCTTTGGCTTAAAGTTTAAGCGCCCTACAAGCTAGCCCCCTGGATGCGGAAGGATCTCTACTTTGTGTGAGGTCAGAATCCAAGTCACTCCACCAACTCAAGGCCTCTAGAATGCGTTTTAAACGCAAGAAAACTTAATTATACTAAATAGGATTTGACACCGAATTTGCCTTCCAAACGAGGCAGGGAGCCACTCTCATTTTGATAAATACGAGCTTCGTTGTACATGTAGGCTACATGATGTAGCACCCTCGGGATAATTGTCTCACCAGAGAAAGAACGCTTACTGTTCTTCCCGCCTTTGGCTTTGCTGCTGGCACGGTATGATACCATAGAACTTCTATTAGAAGGCCATACATGAATACTGTACCTATCTTCTATGTAGCCGGTAAAGACCCCAAAACTTATTCACAAACCCGTGTTTCATGGAGAAGCTCTGGATTATACTAATGTGTAGGGCTTAGCCACAAGTAAAAGGTACTTTTCAATTTGTTCTATATAATGTTTACAGTAACATCAGCTCCCATGCTTCCCTTATTGATGCATTACTGTATACTACTACTGCAGTCCTGTATACCGAAGTAAATACGCGATGACACTGTGCGGGTCGCACTGCGACCACAATAGAGATATTGGCGGTATAGTATGTCCTACGCATGTGCTGCACCTACTCCACAGCCGCATCATCTGCGTGGAAGCTGAAGTAATTTACAGTGATGTTACCAACTTAACGCGAGTGTATTTACCTAAGGGTTGATGCTTAAAAGTTCAATTATTTTAGTAAGCTTTAAAAAGAGCTTACAAAATAAACCTTCTCTCGAATTTTCACTTATAATAATACAGTACCAACACAGCTCATGATAATCTGGCTAGTTACGTGAAAAGTTCGTTGTAACCATTGCCCCCGACCTCGGTCGAGGTGTACCCGCTTGTCATTTCGTAATTCATTCTTCAGACACCAGGACTATATCTACAGAACTCAGCAGAAGTCCCTTGCGATGATGCATCTCTTTTCAGTCGTATTGCTGGTTGTTGCCGCATCTCTAGCGTGCGCCGCAGAGGACACAGCCTCGATGAGGTTCCCACGCGGTTATCTAGATGAGAAAGACAGTGCTCCTGCTCAAAGATTCTTGAGGGTCTACGACAACGAGAATGACGAGGAGAGAGTTCCTGTTGGTAACGTCTTAAATTCTATTATGACCAGTACATTGAATGCCGTCGAGTCCGCTAAGCTGAAGGTGTTTTTGCTCCAGAAAAGTAGTGGAGTTGACGTTTTGAACAGCTTAAAACTCGGGGACGATGCGGCAGCTGCTCTGAAAAACTCAAAGCTGGAGACTTTGAATAAGTACGTCACGAGGTTTAACCAGGAGAATCCGGACAAGACAATCTCACTGGTTGGGACCCTCACGACCCGCTACGGAGACGATGCTTTGGCGAAAGCGTTAGTAAGTGCCCAAACGCATGCAAAGTCTTCAGCTGAGATGGTGACGATGGCGAAGAAGCTGCGAGCTGAACAACTGAGTGCCTGGCTGGGCGGCGGTAAATCTGTCGAAGATGTTTACGCTTTGCTCAAGCTTGATGAAGACGGGTATCTAGCGCTCACAAGTAGAAAGTTGGATGTACTGGATGATTACATTGTGAAGATCAACAGCGAGAAAAACGGCCAGGAAACTTTGCTCAAGACCTTGACGAAGGAGTTTGGCGGTGAGAAAAAATTGAGGGCGATTCTAAACATAGCAGGACTGAGCTACTTCACACATGTGAAGGCTTTCGAGCTAAAGAAGCTCATAGAGTGGAAAAACAGAAACTCGGAACCAGCAGCTGTCATGAAGCTGCTAAATCTTGATAACGATGTGGGTAAGGCTTTAAAAAGCACAGAACTGAGAAGGCTTGATGAGTACATAATCGACTTCAACCTCAAGAACCCAAACAATCAGGCGACGCTGCTTAGGTCGCTCACGAAGAAATACGGCGAGTCTGGTGTGGCAAAGGCGATTGTGTCTGCAGTCAAGGATGACAATATGCTCGCTAAACGCCTGCAGAACCAACAGTTTGAGGATTGGTTGAAAAAGGACATGTCTGTGGACCAAGTTTTCAACGTTCTAGATTTTAAGAGCGCTGGTATTGGAGCTGTTATCAGCCGAAACGTGGACACTTTGATCAAGTACGTCACGCTATACAACAGAAAGACATCAGCAGACGAAACGTTGGTAGGCGCATTCGTGAAGGCTTTCGGCAAAAAGCAGTTGGGCAATATGCTGCAACGTTTTCCCGATACAGATAAATACTCAGCAAAGTTACGCACGCAATTCAGGGAGCTAAACTGAGGCGGTTAAGCAAACGCAGCAGACGAAAGTAAGCAACGTACAGAAATGGATGATTCATGGCTCAACATCACTTCTGGTTTTTCTAACTAACATCTTGCGCCCAATTAATTATTTTTCTTTTTAGCTTCCATCGAGGAGGTAGGTCAAGTATGTAAGGACTCATCATCAATGTTCCACTCATTTCCGTGAAAATGCAATATTTAAAAGTCGATCAATTTGGACTAAAGAATCCTACTACGTAGTACTAAAGTAGTAGTTCTTGGTTCCTATTAATAAAATCATATTTGTATTTCACTACGCGCATTCGTCCATGTTATGTTGCATGACGCGGCGATTTTGCTCGACGTTGCTGAGAAAATACCCTAATGCTTGTGTCATTGGCAGTGCCTGCTGTCACACCTGATAAACCGCCTATGACATATTAATTGAACAATATAAACATCTGTACGTGAGGAATGTAAGGCCGTGTTCGATTTAAGCTAAAACCAGCTGTAATTGGTATTAAAGAGCTGGAATGTCTCAACCAGCTTTATTCCGCTAAGAAACACAAAAAATGACATCCAGCAGGATAGCTCCAAACGACTGGTTTCAAAATTTAGCTCTGGGTTGAATTTTGAATCCTCCTGCTTTGCGCCTTCAAATCCAGTCTTTTTCTGATGGAACACGATCACTTATTTTATCTTTATTTTACTTAACAAAACGACTGTTCTACAGCTCTAGCTTATTTTCGAACAAGCTGGATTTGCCTCTGCAAGCCGAACACGGCCTAACAGAATTATAAAAAATTGATTTTTTTTTGAATGAACGTTTGCCCGTGTGGTAGAAAATATAGAGTACGAGCGAATCGCGCCTACTTTATCTTATCAGCATTTCTTAAATTGTCGCGTTAAAAACCGAAACCTCCGCGGATGTAGCGACCTGGTTTGGGTCTGGGTTTTAAGCGTCCCCATCAGCTCAATTTACTAGTCATCGTCTTCATCAACCAAACTATCCACTACATCACCGCCGCTACCTACTTTTGAGAGTAATGAACATTTTTCGAGCTCTGCAACAACTTCATTAACCTCCTGCTGAATGTCCGGGCTGTCTTCAGCGTCAGCAGCATCGTCACCGTCGCCAATTTGACATTTCGTAAAGCCATTCCGTATCATCGATGCCGGAATAGCATTCCAAGCGCTAGCAATCCATTCGGTGATTGTGCTACGGCTTGGTGCCATAAGATCAAACGGAACAGATGCCTGTTCTACGTTAGCGTTGTGCTTGGCCAGTTGATCTCGAAGGTAGGTGGTCCAGTGGCGTCAAAGTCGGTCCTTTATAGGCTTGCTCCACCGCAGCTCTGACGCTAGTGCTGTGAGAGAACTGTAGAACTCTCCGTTTAACCTTTTTGTGTATGCTTTACGTTCAAAACGAACGGCTTGACGGCCGTTTCCACGAGCGCGTAGGCAGCCTACGTGCGCTCGCAAAGTGGTCGGAGTCAAACAGGTTGCGAATTCGACAATGCCATTGCGTGCTGTCCAGCAGTAACTACGTTTCTCTTGGTGTTCATTTACGCTCTTGTGGATTTAAATATTTAATTTTTACCGTAATGTGTTTTGGTAAATACGATGTGCCGAAAAAATCAACTTCCGGGGCTACCGCCTATGACATCCTACCGCTAATGACATAAGCATTAGGGTAGTACGAGCAAATCCTGGTGCTTTACTTCAAAATTAAATGATACTTTAGTTTTTGACCTGTTATAAATGTTGCTTAAATCACAAGAAAATGAAAATAGTTTAAAAACTCGAAAAATATCCGACTAACGCATCTACTGCGCGTTTCACATCCACGTGCTGTCAACAATTTTTGTATATTTCTCCCGCAGGAGCAACAGTATTTTGTCGCTAGTAATATTAGTGGCGCCAACGTATCTTACTAAAAAAATAATTAAAGGTCGAAGTCAGTGAGGTTTGGTCTGTTGAATTGCTGCTTGAGCTCTTGGAGGCAAATGCCGAAGTGAGTATATAGCTCTAGCGGAAACTCACCAACATGTCTTTCTAAACACAATCCCGCTGCTCTTCCCTTTGTTGTCTTCTTGTACGTGTTTGT
>Contig_454
TAGGCTTTAATGCGTTGATCTTAATTAGATANTTCTCTTGTTTCACGACGTTTTAAGTCTTTGTCTGTCAAGGCTACAGTCAGCCCATCGGTGTAGGATAATGCGTCCTACAAATGTCCTAAGCTGTCTTTTTGGTCCTGAACGTTTTTTTCATTAATTCGCAGCTCCGTCCTAAAAATGATCTAATCCTGTCGTTTTTTGTGAGATGTCTCCACCTCCAACTCACCANCCAGCTGCGCTCGTCTCGTTNCCCAACTGAAACCAACTCGTCACCATGTGTGCCCGTCTCGTTCTCATCTGAGACCAGCTCACCACCAGTTGTGCCCGTCTCGCTCCCAAATGAAACCAACTCACCACCATCTGTGCCCGTCTCGCTCCCAACTGAGCCGGACTGGTCTGGGCATACTTGAGTGCTCTCCACGTAAGAAGCAGACGCCACACTTTGGCTCATAGTATCCTCTTGTCTAGACGTGATAACTTGCACCACTCCCATCGCCTCTGTCGCTAATTCGCTGTCTCTAGTCTGGTGACTGACGCCACCAGTCGCGCCACCAGTCGTGTCCATTTCTGCATCACCCAAGCCGTCTTCGAGTTCAAGACCACCAGCTACCTTGGAAATGGTACTGTACTCACCATGCTTGAAAAGGGTGGCAACATATCGCAAAGCCTTCATCGCTGCTCGGTACTCCACCATCCCCAANTCCACTCAAGTGCTCACTAATTGCAGTTGCCACAAAATTTGCTTCGCGGAACTTCCGGTTGGAAACCCAACACATACTGGCCTTCTTCAACACTCTGGACACACGAAACGGTTCTTCTGACAGTTAAAGCAACTCGTATTCCACCCGAAGCGACGACAGTAACCAACGAGAATCCAGAAGCTGGGTAGGAATCACGTTCTCGAAGTTGAGTGCCTTCCGAATGAAGAGCACGTGGCGACACGGCAGCAAACGNTGAAGCCATGAACAAACACGAACAANGACCAATCGGTTTTCGTGACGGAGTACTCGCTATGCGGTTCATTCAATGCCTCTTCATCGTCCGCATCGCACTGGATAAAGTATACTCCGGGGACTGCCTCGTGAAAATTATACCTCGCCGTGGTGATCGCGAAGTTGTACTGCTCGTACACAAGCTCGCACGCGTGCTCGCTTACCAGCTTCGAGAGAAAATCCATCTCGTGATGGTACTTCGGATGATGCACGACAGATAGTTTGTAGACGTCCTTAAATTTTCTCTCCGCCTGAGCTTGATAACCATTATCGAAACAATGCACTCGTCCACTTGCATAAAGGAGTCCACAAGCTCCTCCAGGTGCTTCCACGAAGCTTTAAGGCGGTTATTTGTATTGTTGCCGAGGGTGCAAGCATTCTGCCTTTCAAACGCGCACCACATTTGACGACACTTATCCCAGNTTTTTTTTTTACGAAATACACTTCAAAAGGGTGCTTGCACGCTTCACGCGGTTCGCCATCCGCGCCCAACTCCGCCCAACTGATGGCCAACTGGACACCATCCGTGCCCATCTCCGTCTGACCAGTGCCCAACACAACATCCCCAGACCTAGCTTTCTCAGATGGTACTCTTCCAGTCCCTGCATCGATAATATGGCGCATATACTCGCGCAAGCGCAAGTATTGTCGCTCCGTTTTTGCGTAAACCAGCAAGTTGATCAATCCGTTCAGTTGCTGCTTCTGCCAAGCATTGAACCCATAGTCTTTTGATGCTATCTGCTCTCGCAGATATTTCAACACGTGAAACCGGCACAACAGCAACGCCGCGTCCGGAAACGTTTTCTTCAACACGCCGATCTCGCCGAAATCTTTGTCGATCAGTATGCATTTGATGTGCGTCCACGCCGGATTGTAGCGCTTGAACTGCTCCAGGGCCGTCAGAAGCGTCTGGTTACGCTCGTTCTGGAGAACAGCATGCTGTACGAACTGGCCCTTCCCAAATGCGTCGTGTGCCATAATCGAGAAAACCTTGTAATTTGACAAGTTTGTACCGTGCGTGGCGTTGATCATCACGACCTCTGGGAAATGGTCGAAGAGCTCCCGCATATGCTTTGTCTGTAGTGTTATACATGTAGCTACAGTCTAACATCAGCATAGAAAGTTAAACAAGCGACGGCTACACAGTAACAGCAATAGTGTTCATACCTTATCATGGATTGAGTCGACAAAAATGCCTCAACATTCCCTAGCTCTTGCGTGAACTCAGTCATCCATTGCTTCAATCGTTTTGCAGATGTCTGAGCTGTATGGGTCTGTTTCTTCAGCTTGCGCACCAGATTGTRTACGTCCTGGCTCGTTGGGTAGCAGCTAGAATTCTCGTGGATGAACTGCAGGATGCGTTTCTTCTTGGCTCCGGCTTTGACAAGCTCGCTAACAGTCYTGGCCAGCTCAGACTCAATAGCTGTCCGGTTGTGTGGATAATGGTCGAAAGTATGTCTTGAGAGCGGATGGTTATGCTCCAAACGGGCAACAGCAATTCGCAGCACAAAAGTGGGAACTGCTGCAGCCGAGTCGGTCACTTGTACGCAGGCATTGATCTACGTAGTGATACAATTGCACGTGAGCACATGCATGGCCAACCAACAGCACCATTCAAATCCATTTCAGTCCATCCGAGCCCAACTGAGCACAACTGAGCCCAACTGAGCCCAACTGAGCCCGACTGAGCCCGACTGAGCCCGACTGAGCGTCACACACCTGCGCGTCACACTCGAGAGCTCTCGACTCTTGCCGCTTTCTCTTGCCTTGTCCACGCGGCTTGTACTTCCCTGCGTGGGTGCAGACGAAAGTCTTCGAATAATGAGTCCACCCATCGGGCACAAGCGGCTTCGTAGACCCGGAGTCTCGAATCTTCTTATTTCTCGTCACGACCTTGTTGTTAGTGCGAACGCGGAAGCTCTGTACGCAGCAATTGTACGCACAAACCAGTTAGATAATGCGATATGGCTCCTGCTACCATATGCAGTGCATCAAACGTTACCTGGTATGTCTCGGCTAAATAGACTTTTAGATACGCGTCTAAGGCAATTAAACTCTTTCTTCTCGAGTGACGGAGCTATCACCACTGGCTGCTCACCGCTCTGGATTGTCTGGAGACTGTCGGAAACATCCGATCGACGCTGCTTGGACGTGGAGCTGCCGGTACCCGACAACTCCGCTGACGAGTCGAACCGCTCCTCGTCGCTGTCGACCCCCTCTTCACTATCACTCGCCCCTCCTCCGTGGCGCGGCGGTCGCACCGCCGCTTTGACGCGCAGGTCGGGCGCCATGGCTTCCTGGCTGCTGCTGATTTGCCCCCGCTGCAAAAATGAGTGGGGGGGGAAAAGTATACGCTACACGAGGTATACCCGCAAGCCGGATGCGGATCTCAAGCCCTCCAGCACTGTCCCATGTGCACGAGGTGGGTGCAGCACTCACTCCCTTTTAAATTTGGGCTCCTCGAGCTCCCAATCTAAGTAGAACTTCTGCAGGGCAAAGACATGTACAGTACTGCACTCCGTTTTCGCGGGGGTGTATTATATAAATTTTGTGAATAAATAACATTTTAGCTTAATCAGCTGAGTTTTGTTTTATTTTGGATCATCGAATCCGGAAGTTTATCAAAGGTCCAATTTTGGATCATCGAATCCGGAAGTTTATCAAAGGTCCGAGGACTCGAAAACGGGGTGCAGTACTGTACATTGTACTGGTTTATTATCGTACAGTACTGGACGATTTTCAGAAGAGGTTTGCATTTGTATTATGATATTACGAATATCCTTAGATGTGTCGCAAGCCCTTGCTATTACTAGTAGTAATTAATACGAATTCATACTTCTTCATGCTATTTAATAGGAAGTGAGTATTTTGCCCGACTGGCTAACCGACTATACAATTATACCCCCACAACATGCATAAAATGGCCTTAGCGACGGTCTTGGCAACACTCGCTCGGAATTAATTTCTAATCCCAGACACAGCGCCTTGCCGAGTCGAGGACTTAGAGGCCGGGGTGGGGCAGGCCGCGCAGCGGCGCCCCCCGAGCGCAGCGCAGCAAGTGAAGAGAGGGGCGGGCCCACGGCTATAAGTCCGCAGACGAGTGTAAACGCGCTAGTGTCCTACCTTTACTCCAATTTAACCGTACTCTACTATTTGTACACGTATAAAATGCGATGCTATGTTACCTCAGTCGGGCAAAATAACGAGTGCCAATTTAATATCAAGACGACACATCGAAGGATATTAAATGTCAATTGAATGTAGTACATACTATGTACTACATGTATTATCCTTAGATGTGTCATGCCAGTTATAATACGAATTGGTACAGCACACGGACTGTTTACTGGCTCTTTCGATCCAGGTGTTTGAGCGTTTCGCCTCTTTGTGATCCACCTTTTCCTTTATTTACTTCATTCGCAATTCTACCCGAAGGTACTAACCCCACCACTACTCTTTTCCACCAACTATGCGACTGGCAGCTTTTGTTTTGGTGGCTGTAGCATTTGCGATCATTCCTGATGGACGAGTCTCCGCGGCAGCACTCGGACCTCCCGAGAGCAGTGAAGGTACTCACGAAACAGCAAGATTGTTGCGGTTGAATGCTGTGCCACAGCCTGTGGAAACCGGCAACCAAGAAGAAAGGACAATTAACTTCGCGTCGATTAAGAAGATTGTTCCGGGTATAGCGCCTTTAAAAACGCACAAGCACTTAAGGCGTCTCAAAAGGCAGCACTGAAGGCCCAGGATGCGGCTAAAAGGAAAGCTGCCGTTGACAAGTGGTTCAAACAGTTCGGAAGCGATGAATTCCTGTTTACAGCTGCGCTCCCCTCTTGGGCCGGAAAGAAAATGCACCCCGACAAAGTCCGAGAATACTTCGCTTCGCTTGGCAAGTCGGGCGATGACGTCAGTACGATCGTCAAGCGTTACGACAATTATTAATACCGCCAAACAATACCCACGAAGAAGTAGAATTTTACGCACGCCTCACCCTAAGACCACGGGATTATCGCTAGTAGAGAGCTACAAGTAGTTCAACAGCTGAAGTTCGTTTTGAACTCCCCCCTTTGTCCCATTTTTCAGTGTTTGTGTAGCGACAGAAGAAATAAAGCAACTTGACTACAAGACCGTATTATTCTGATGCAGGTTACCCGCCCCGTCAATGCTTTTCTATGGTTGAACTTCTACAGTACATGTTAAACCCATTGAATATACAGGCCGTAAGACTGGTGCTCGACAACACTGTAACTTACTACAATTAACTACTTTTCAAGTGATATTATCCAGAATCGGGTGCCTGTACATGTAGTTGCTGGCGCAGTCCAACCTTGCCCACTGTACTGGGCCGCACAGAACGTGAGGCCAAGCTAATTGAGGGATTGTACACAGGGCCTCCGAAAATAGCATTGTCAATAACATTATCTCTGAATTTAACAATAAGCTATGTTTATTTTTGGAAATTGGAGAGTTGCAAATTTATGGAAACACACTACAAATATTCTTTTTTATGGACTGGGCCGTGGGCCCACTTGAAGGTTAAAGGCTCCGCTGATGTCACAGGTGACGTTACTGTTTTACTTGCTAGCAATAGTGAGACAACGTTTTTTGCTTAAATTCCTAATTAAAAAGGAAAACCTTATGAGGTTTTATTACAGGTCCGACAGCTGTGACACCCCTCCTCACGGACCGCGCTTATAAATACATGGCGTGCAGGCATGGAGACCCAACGCATTAGAAACGCTGGAAAATGTTGTCAACTCACGAATGTTTCAATGGTAGACGATACTACATTAAATATGAACAGGACGTTCAATAATCATTTTAATCTTAAGTACTACTATAACACAAGTATTTAAACAAGAGGGGTGTTCATCAATACACTCCTGGACACAATTATACGGCCACCCAATCTTTTGCCTATAACTTTTTTCTACTGGGAGTTAGTAAGTGCTGTTTAGATATGTGCTGTATAGTACCGAATAAAACATAGTTACGATGAGAAACTTGCGGGATTCGAGCTGCGAAGGAGGCGCCTATACAAAAAAAATGAATTGTTAGGTCGGACACAATTTACGGCCACCACCAAGTATACAAAAACCAAGTCAGATGAAATGAAATGATTACGTCATTACGATTAGTAGTGCGTCTTGTTTCCTTGCTTCGCAATGACTTCAATGCAGCGCTTAGGCATCGAGTTTACAAGCTTCACCAAATAAGACGCGTCTAGTGCATCCCACGCTACGAGAATCGCGGCTCTTAGTTCAACTAGACTATCATACTGCTTACCATTGTGGTAAACAATACTAGCCATCATGGCCCACACGTTCTCGATCGGATTCAGATCAGGCGAACGGGAAGGCCAGTCAAGAAGGGTAATGCCTTCCTCGTCAAAGAAATCCATTGTGAGCTTGGGTCGGTGGATGGAGGCCTTATCCTGCTGGTAGATGTAGTCAACGCCGTGATGGAGGTGAGCAAAAAAAGCATATACTCTGGGTAGGAGAGAATGCGTCCTACTAGGAGTCCTAAAGTGTCCTATTGTCCTAAAACCTGGGATAAAAAACTAGCAATTCGGCTCATAAAAAAACCGATATTTAGGACAACACAATGAGTTTTAGGACGAAACAAGCCAGGGTCCGCGTGTCCTAATAGGACACTCGACAACTGGACACTCAGCTGTCCTATTAAGACAGACTGCAACTCAGACCACTGTCCTAATAGGACAACACCAAGCCCAACATGTACTGTCCTCAAAACATCCTCAACTGGCCTAGCTAGAAACAATAATCATCTTAACGCCCCTCTCTCCAAGAGCAGCCGACTCTTTGTCAACAAAGAGAGAAGTTTCGTTGAGGTGCTTTTCGCGCACAACAAAGTTTTTGTGCGCGAAACGATATANGGGGGGGCTCAAAAAGCAGCAAAGTACTCGCAAGGGCTACTTGGCTGCAAGTCGATCCGAAGACGCGGTTAGCAAGCGATGGGGGGTCTTGGTTAGCGCGGCCAGTGTGCTCGGCCTGGTTCGTCGAGTTGTCTGGCGTCGTCGGGGTGTCGACAACAGGTGCGTTTGTGGCAGGCGAGTCCGGGCTTGGAGCCGACGTCGATGAGCAGTTGGACGGCACGTAGACTACCAGGTCGGCCTTCAGGTTGTGGAACTGACACCGACCGGCAGTTGGCACTCCTCCAGGTTCATGGCCTTCACGTCAGCGAGCAGGGTGTTGCAGGCAGTCGAGGCGCACATCTTGTCAATGGTGGCCTGGTCCGGGATCTCAGTGGTCCGTGCCGCACTGTTGAAC
>Contig_457
TCTAAAATGGATCGTACGCTACCTCTAATAAAGGAGCAAAAGGAGGCGCGCCTAGAGTTTGCCGAGAGACTCTCGACGGCTGCGCAGAAGGAGGTGGTTTGGCCCATGATCATCTTCTCAGATAAAAAAGTTTAATCTCGACGGCCTAGATGGGTACAAGCACTGTTCGCGTGACATGAGGCGTCCTCCCCGTCGTTACATGTCTCGCCAAAATGGGGGAGGCTCGCTAATGGTTTGAGGAGCTTTCGATGTCAAGGACAAGTCGGAGTTGGTGGTTCTGGATGGGCGCCAGAACTCGGGCCACTACATCTATACGGGGTCGGAGCATATGCTCCCATTTGCCCACAAGAACTACGGCACGGATTTTATATTTATGCAAGATAACACTTCTATCCATGCCTCGTACGCAACGACCGAGTTTTTCACGGAGACTGGGGTGCGGTTGCTTGACTGGCCAGCTCGCTCACCCGATCTCAATCCGATTGAGAACGTGTGGGCAATTTTGGATAGGAAGGTCTACAGTCATGGAAAGCAGTACAACTCTGTAGCTGAACTCAGTGTTGCTGGTATGGAGGCGTAGGATTCAGTGACGATGAAAGCGCAAGTCAATACGATAAGCCTCATTAGCTATTTCACAGTCAATTAGCCCCTAGTTGTTTTAGTGGGAAGATCAGCTATTTAGACCAAAGCAGTTACAGCAGGCATAATGACATGGACATAAGTATCTGAACCAAGCCAAATCATTGGGTTTAAGGACTGGAGAAAAGATTAATTTTACGCATTTCGGTAGAAGTTCCTGCACCTGGCCCAAATCGGCCGAACGTCAAGTGCTAAGGAGAAAAAGCACGTTTTTCACGCGTAGTTTTAATCTGAGCCTGCTTTTTCACACTGTATCTTCATCCGTGTCACGCGTACACTATACGTTAGTTAATAACGCGTCTGTGTGTCGATCTATTCGCCGTAGCAATTTTTGTGAAAGCGATATTAAAAAGAAGAAAGTAATATGTATTCATTAAACCTTCTCGTATCCATTTCGTTCCGTCTCCGCCGCTTACGAACTAGCTGCAGGACCACCTGTCAAATATACCAAATTGATTGCTTTAGCTAAGTGACGTAGCTAAAGCAATCAATTTAGCCTAAGTCCTTACGCTGACTTGGCAATAATCACCGTAGATACTGTAACTAAAACTAGATGATGGGCGCTTTTCAGCCCACTTCAATTCTGTAGCACAAAACAGTGCACTTCTAATGCTCCGGCAATGCGGTTTAAGTAAGTCACAAAAATGTGGACAATAAGCCCGTCTGTCATTGCTTAAAAAAATGAAGAATGCATTAAAAGTTTTTATTTAGGCGAGCTTTTAATACTGGAGTCAATTTCCTTAAAATAGACGAGTGGGATTATTGACACTGAAAATTAGTCCGAGGTACGTGTAATGAATCCTTTCATCGAGATACTTGATTTTGTCCGATCATACGTGATGTTCAGAGGACGCAGACTTCACTCCTGAAATACCGGTAAGCACAGCAAAGGCGCACTCGAGCCTGTGAGGTTAAAGCCCAGGAAAGGAGTTGGTTTGGGCTTAACCTGGGTGATATAGCCCCGTTAATTTTGTGAAATTTTACAGAATCTTTGGTCCGTACTTGTTGCCTAGGTACATCTGGATAATAATCGAAAACCATGGTATATAAAAATGTATTTCTTTTCATTCGCGGAGTGATTCAACGTGATAGTTTGGACACATCGTGGACAAGATATCCAGTGCAGAGTTAGGAAAATATAATAAGTTAATACATTTTTGTTTTTATGCTCAGTTCTTAAATAATATGGTATTTTGACCAATTATTGTAAGAAATAAATTAGCCTTTTCTACTTATGTCACTAAGTATTGAGAACGTATTTTGAATATTCATAAAGTATTGGGAGGAAGATGGTGCAAAAATAGGTTATTCCGTTGTACCATACTTGTTTTACTAATATTATTTTCTGCAACCTCTGATCCAGTGCCTACTTTTATTAACTGTACACGGCAATTGATTTGTCACAAGATAAGATCGCGCACTTGAAGCTCCACGTGACTAATCTTGGGTACTTCACTGTTGGACGAGCGGTGTTGACCATTGGTCCATCACTGGAAGTGGGGCTTGTCACTTTTCAATTTGCCAGCAAGCCTCGACAGTGTCTTCATCATGCATTTGCTACACCAGGCTATGCTGCTGTTTGCAGCTTTCTTCTTCTTAAATGTTGATGCTGAATCGAAGGTCCGAAGCTTGAATCGCGCAGTGTCGAAGAATCCGATCAACCGCTACCTGAGGGTTGTGAGTGACGACGAAAGAGGATATATCAGCTTTCTCGGCCTCGAGAAAACACAGGAATGGATTAATTCTCTGGTGAAGAAAATAATCGCGAGCCCAAAGCCGACCCAGGATAATATTCCCGACGAAACGCTATCACATGTGCTCAATGCAGTAAGCCCACTAAAGAATAGCATTTCAGCTGCTACCAAGCATCAAAGTCCCCAGATCCAGATGTGGCTCAACGAAGGGAAATCAACAGGAGAAGTGTTTAAGCTGCTTGAATTGAAAAAATTCACGCTCCCAAACTTCAAAATAGCTGATGGCACGCTGTTCGATCAACCAAGCTTTCACACTTGGGTGCAGTACGTGGACGATTTCAACGCAAAGAACCCTATGAAGCAAGAATCGATGACCCCGTCTTTATTGACTGTTTACAGCGACGCAGCTGGCGAAAAAAGGCCCGACCACTGAGGCTCTCGCCACTAAACTAAGGAAGGAACACATTCAGTGGTGGCTGAAAGACGACAAAACCCCAGAGACTGTTTTCAAATTGTTTATGCTCGACGAGAAAGTGGATGATCTACTGACGAATCCGCAGTTTGTCGCTTGGACCAAGTACATAAATCACTTTAATGTCAAGCATCCGGGAAAGGAAACTTCGATGGTATTTCCGATTGCAGCTCATTACGGCGACGATGCTTTGTTTGGAGTACTGGAAGCTGCGAAGAAAGTTCAATCGACTAAAGAACTAGCGTCAAAGCTGCAGGTGGAGCAGATAAAAAAGCTGCTGAGCAGCAATGAATCTCCCACGTATGTCTTCAAAGCGTTCAATCTTGACAAGACAGGAGACACAGTTCTAGACAGCCCGTTGTTCAAGACTTGGCTCAACTACATGAAGACATTCAACGACCAAAACCCCCGAAAAAAAGAGAGTATGCTGACTTCAATTCATAGATATTATGATCAAGATAATGGTGTGGCGAAGATAGTTGACGAAGCGATGAAGAACCCGAGAACAGAAACGCTTGCGAAGGAGCTACAGGCAGAACGATACAATCGTTGGCTGGCCGGCGAGAATTCTCCTGAAAGCGCTTTCAACGCGTTTGTATTGCACAGGCCTGGAGCGAGTGATGATATTCATTTCAAGAAACATCCTGGTGGCAACCTTCACTTTACGCAAATCGACAATGTATCAGACGACCTCCTTTCCAGTGCAGATTTCACGTTTTGGAAGCAATATTTAGATGATTTCAACACCATGTACCCCGACAACCAAGCGTCTATGCTCAAGATTCTGCAAACATTCTACACTGACGAGGCTCTAAAGAAACTGCTCGATACGGCGCGTAAAAATCCTCGTACGCAGGAGTTAGCATCGAATTTGGAGGCCGCCATGTCTAAAGTGTGAGCTCGTGTGAAGAAACCCTAGCGCAGTTTGCAGCTCGTTAGCGAAGCTGGTCATCAGCTGCTGATTTACCCTATGCAGCGAAGATTCGAGTACATTATATCGATATGGGCAGTCGAGTTCGTATGACTGCAATCTAAAACACGTTTTTAAGCCAAACTCGTAAGATCGTGTAAGAGGAAACCGTAATTCCTATAGGTACATGACGACGCGTACCACGTAGCTTGCCAATGGTTCATTTTAGCGAACAGAGATACGTGGTATGTAACCTCTACCGCCTGCTAAGATCTATGGTTAGGCGAATAGTTACCGCGACCCATTAAGCCACATACATTATCTGCACGACTCCAAACAGTATTCAAGAGTTGACCAGAATGTTCTATCTTCGGCGTGTTAGATTTAGTATGACATGCCGATGCACCAAAGCAGTCGTGGAAACACGACCACATTCGCTTTGACTGGTTATTCTTGTTGGTGTCAGATTTTTCTTTGTTGGTGTTGTTGGTATTCACTCGATTTCGCAGAAGTAGCTAATTCCGTGTTATAAACGGTAAAGCTCTGTTTTTTTACTTACAATCAATTAACCCCTCATTCACCATTGTCGGGGATCCGACAAACAGGTGAGATTGGGCTTCACCACGGCCGGGTAAAAGTTTGCCCCCGAATGGGTACAGGAAGGCAACTCGTAAAGACGGTTGGTTTCGAGTGACCGAATCCAGCAGGGAATGGGAATTATGAAAGCTTTTGCTATTGTTTTCTTCCGTTTTATTATCGCAACGCGCAACCTGTACGAGCGACGTATGCTTTCGCAGATTTTTTATGGCATACAATCTAAAAATATAACCCATATAGCATGTTATTATTGTAAACATATGTTAAATAGAATCATTGGCTATCTAGTCGAAAATGGCGACTGGCTAAGGCCGTCCGAGGGTTGGTTTCTAGGGGGGGGGCTGTGACCCGCGCCGTTCGTGGTAAATTACCACATCAGGAGAGAGCGGTCCGGACCGGTCCATTCGCAAAGACTTAGACGAAGATCGATAAGACGCCAAAAGATGATCAGGATGCCCACAGGGGAGGACAAGTGGAGACTGGTAGCAGTGCTAATCGCTTGCCCCGGCGACAAGGTCTCCAGGCGAGGTGTGACAGCGTTGAAACTGCTGTGGGGCCGTGTCTCAGAGATCAAGGAGCTCCAACCCAAGCTTGTCAAGCTGCAAATCCTGCTGGGAGATCTGCTTGAGCTGCACGAAGATATCACTGCACGTCTCTCTGAAGACACGAGCGAATCAGTGCAGACGTCAACTATAGGCGTCGAGCTGCGTCAGAGAGTGTGGGAGCCATTTTCAAAGGTTCTGAGTACTACTATTAGCAATCACCAAGTGTAGTAAGTAGAAGGACGGTTTTAGTTTAGAAATGAATGTGTATTGACAGAGATGTTATCCTCAACTAAATGCTTTCTTGACCATCTTCCTGATCTCCACTATTTTTGCCCATAACGCAGCGTCTTCCGCTTCATCTGGCGTGACTCCATCATGAAGAGTTGCCCACAACAGCCGAAGTCGTATAAGCTCTAAGTCGCGGTTCAAAACTCTTTTGGCAGCCTTTAGTGAGCGCTCACCTGAGATGTAGCTGTAGGCTTGAGCCGCACACAGAACCTCGCAGCTGACACCATCTACCTGAGTCGAACGTGTCTATTCATTGCCAAGACAATCGGAAACTCCACTTCCGTAGCTGAAGTTTCATTACTCTGTGTACAACCGCCGTTTTTGTGTTTCTTTACACGCATGTTGGAAGCCAGGTTGCAGAACGTTTCGCGGTTCACATCTCGCTTAAACCACGCTTCAAGGAGAGGTAGTGTGAATGACGTTTACTTTGTCTGACACATTACCAGATTCGAATCCACACCGAGTGGATCGTAAAACGTTGCCCAGATTTTGCGCTTGGACGGCTCCGTGTCCGACATTTATGCCTCTTGATCATCCAATGCTTCAAATCGATCATGTGTACCGGTATCAGCACAAACTTGCAGCTAGAGAGTGGATAATCCAGAAAAAATCTTCTCGTCCGTCACAGATAAAGAGTCACCAGCGTAGCAGATCTGGCAGTTTTTTTATACGTGCCACAGCGCTAGATCCATAGCTACATCGTTCAGCTGCTTGCTACGAGCAAGTATACCCACCATCTCCCCAAACGTAGACCTGATGGAGCGTCGTGTTGGATGCAATCCACCTGAAATAGTTGAAAAGCGATAAAGTCGAGCAACTTCGCTCGCCAAAATATCAGGCGAGGCTTGGATCTTGGCCAGAAACGGAAGCCTCAGTCGTCCATCAGAGCTCCAGTCTCGTTCGATCCACGCGATATCCTTGCGGTACTCCTTGATGATATTTAGCTCGTCGTAATAGGCCCGAACCAGCCGCACGTAGCCGCTACAAAGGTTATACACACATTGGTCCACAATACAATGCATGATAACTCACGTTGAAAAGCATCCCAGTTCAGCTACCACGTAAGTTGCGGCCACAATGTCGTCAAGGTCATCGCCTACCAGATCGTAGTCCCTCTCCTGGTCTCGGGATTTAGCGTACTCAACTAGAGCAGCGTTTACGCGCAGCAGCAGCTTACGTGTGATCACGTAGCTGGCATCAGTAATGATAGCGCTCCTAGAGCGCTGCAAGACAGTAGGTGCCCTCGCCAGCATGTAGCTCTTTTCGTAACGCACAGGATATTTTGATGTCGTCCTACCGATGACGTCCAAGTCATAGGTATGCATCATCCACGTGAGGAAAGCTTCCAAATCTATAGGAC
>Contig_458
GAGATATAAGAAACTCAAAGTAGCTCTCTTGTCTGTCTTGAGGAGTGTTTTTGTGACGATCGACACGCTCTTCAGGTTCACAAGAGTGTAGAGAATCTCGCAGTACAAATTTGCCACTAAGTCACAGAGTTTGAGCCACGACTTCTAGCTGGCGCACGAGATGAGAAGTTAAATCGAGGTTGGTCCTTGGAATGTCGCTGTCTCTTGAATCACCGCCGTCCAGCCACACTTCACACTGGGACCAAGATCAGAGCAACGGGAGATCTTCGTTTTGGGTGACTTTGGTGGAATGGTCGATACCGGAACAATTTTCTCGTCCTTAAGGCTGTCAATGCTGCTGGTTGAAACTTGATCGTCGTCTGAGTCTTCAAACGAAAAGCCGCTACAGTTGGAGAACGGGCTGTGGGTGTAAGACATTCGCTTCGTCCAGTACTCGTAGGGTTCACTACTGTCGCTGTCGTCGAGAGAAGAGTTGTCTGAGTCGGAAGAGTCGGAGTCCACGAAGTCGGTGAAGTCGCCTGCGTGTCTTGTCGGATGCTTGTTCACAATTCGAGTCTCAATTTCTCCAATGGTCTGCATAGATTTTTGTCCATCTAGCTCATGAACACTTTCGTTGTCGTTCCCCGCGAGTTGTTGGGAAGCACTGTTGTCGCTTTCTTCTTGCACCAATCCGCAGTTCCAGTCTTCCTCTCGATCGAACATCACCTGCGTTGGCACACTACTGCATACGCGCTGACGTACTGAGCTTCTAAAAGGCTGACGGGGTAACAGGCTGGTCGACCTGTGGCCATGACGACTCATAGCTCGACTTGGCTTCACTTGCTTCAGCACACGCTACCTGAAACTCTGAATTAAAAAAAAAATACTTCGACGAATCGTTTTCTTATTTGCCAGAGGATGAAATTTGTTCAAAGTCTCCTCTATCATCTTTGGCCACAGAGGGCATATCTCGACAGGACTTTAAATCCCAGACAGGTGACAGTAGTTTCATGTGTTGGAGTTGAGCACTTCGTTTACACACTGAGGTGTGGTAGTCGTAGATATCCTTCGAGCGACGTAATGTGCACACAAATTTCACCTATAGACGCAGGTGAGGGGCAAACTCGTCTCTGCCATATCTGTGAATCGTATCTCTTGAGAGCTGCTGCATCTGGGAGTTCAATATGCTCCACGCTTGAGTTTGAATTGCCATTTTCCCCACTAAAGAGTCGTAAGTCTTGTGCAATCTGCAGCCAAGTCGCCATCGCAGTATCGAAGAACACAGCACGCGCTTCTTCCTCTTCGTCGTCCTTTCGTCTTCCATTGGGTTTGTATAGCGGAAACCACCGCTGGAAAATAGCTGTGAGGTCCTCAGACTTTCGCTCCATGCTCCATCCTTTCACCAGCTTTTGTCGTGCTTGATGAAGATCAGCGTCACATTCTGCTAATAGAGTTAGCGCTAGTCGAATTCCACTCTGTGATACAGCCACTCGAAAGCGCTCTGCAACGGCCATCGCCACGCGTACAAGGCCACCAAACGCTGGATCGGACGTCCGCACATCGTACAACACTCGAACTAATGCAGCGACTTCTTGCTGGCCTTCGAACATCCACGACGGCCAGATTCGACGCAGAGATCGCACTAAGCGGTGAACTTTCGCTTCTTCACGATAAGTCGACCCAAACACCTCGTGGACGTCGTCGACTATTGCAAGCAACAGCTGCAGCGAGCAATTGTCTCCTGTAACATCTCGTGGGAGATCACCTTTCAAGTTGGGAGTGTTTGTTGGCAGCGGGGGAGCCGCAACTTGAGTTGTAGCAGTATAGTGGCCCGAAGCCAGAATGCTCAGTGTGCTAGCTGCAGTATCGGGCCTGACTAATGTCTTGAATGAATTATGGTAGTCGTTGAGCAGTATAAAGTCGAGGATATCTGTATGCCCGAGTCTTACAGCAATATGCAGAAGTGTATCTCCTAGTGCCAACCTGCCCTGCTCCAATGCCGAGAAGAACTCCATCTTCTCGTCCTGCAGCTCATTTAATTTTTCTTCTCTTTCTAATGAATCGGTCAACGTCTCCAGATGTGTCTGTTCCTGCATGATGATATCCAAGTACGTGGCACGCGAAATCTGAAACCCGCGCAGGTGAGACTGGAAAACGGATCGAAGTTTATCGACGTCTCCACGATACGTTGCTAGTACCTGGAGAACAGCGACAGCACTCTCAGATGATACGTAAATTAGCATTGAAGTGTAGAGTTTCAGACCATCTGACGGAACTGCACGGCCTCGTTCGGAGGAGCGCTGTGCGTTTGACCCATTGTTGCCAAATGAAAAAATATTCCGTCTTTTGAAATGGGAGTTTCAGTGGCCTTACACGTCAAATAAAAATAACAACGTTTACAATTAATTCTAGCAGGTAAATTAAGTTTCATAATCTTCTCCGAGTTTTAAAAGGGTTAATCCTTTTGGGGCTGGTGATCAGTACCGGTACACGTTTTGATTCGAACGCCGTCAACAGTTTAGTTTGCATGAAACAACGTGAAATCAAAAATTACCTACGCACCAACGCAAGGCTACAAGTTTAATAAGAACAAATACCTGTGGTGGAGCTCACTTCGCTTTTCGCTCCGGGCATACAAACTGCACTTTAAAGTCAACAAGCAGCATGAAGAGCTTCTTCGTTTTCGTGATGTTTATCGTTTCCTTTCTGGCAATCGGCGAGGCAATGGAGACCGCAGGGTGCAGAAACAACAAGCTCGCCATAGACCCAAACCAGAGATTTTTGAGAACCACGACGACGACCGAAGATGACACTGCCACTGAAGAGGAGAGAGGGATTCAAACAAGGGTGTTCGATAAGCTGGGTAGGGCTACGGGGAATTTGCGTATGCCTCAAAAGCTTAAGTTTTGGATCTGGAAAAAAGGAAAATGGGACTACAATCGTCTCAAAGAGTATTTGTTTAAAGGAGCACCGAAAAGTGTCTACGAGAAGGACCCCAGGTTTGCAAAAGTTCTGCACAAGTACGGCGATTACTGGCGTAAGAGCGCTATGAATGGTCACCAGGTTCGAAGCTAATCGATCACGGCTCCGTATTACCAGATCCATTTTGTTGTTTGGAGTTTTTAGTGAGCTCGGTCTAATAGAAGGGTATAACTCTGTTTTACGTGTCGATGTTCTGCGTACGACCAAGTACTCGTAGTGCAGCTGATCTGCGGAAACAGACGACTGTTTACTTAGCGACTTGACCGCTGCTGTCATAAAACAGGACTGCTCAAGCAGAACTCACAGTCCATCGATGATGGCAGGAACTAAATTGCCGTACACTATGCGTGCAGTGACAAAGTCGATTTTCTTGGAGATACTCTCGATGTGCTCGCTAATACGCGAGCGCTGGGGTTGCGAAAGTATTACACGAAAATTAGAGGTTGCTTTCGCCAGGGGCGGATCTTCAGGGAGCCCCCCCCAACCCACTTTTCTTAACGAAGTGAGTTGGGTGGAAGGGGAGCTTTTTTGGGCTGTCCCCCCCTCCCAATATTTTTGGTCTAGATTGCACCACCATTGCTGAAAAAAACACACAGTAATTGCAGCCAATTCATTTGAAAAATTAGCGATGCGTGTATAATACGTATGGTACTCAACGAGGCAGGCGGTTCAGAATGTCGCTGACCGTCTTGGCTGTCCGAAAGCTATTTTACATCCTCGAGTGCAAGTGAAACAACTGGCGTAATAGCTTGTGTATCAAAATATGATAAATATATGAAGTAAAACAATAATATTGTAAGACTTCACAAAATTAAATAAAAGGTGGTATTATCTATGATAAATAGCTGGATTTTAGGTTGCCGTCCTTGAAATTATGTAATTTTACTCAAATTTTATTATATGATCTCCAAATTATTCCATTTAATTATTAATTTGGAGCATTTTCTTTGCGAGTGATACTTCACAAGAATACACCGTATTAACATGAATTAAGCTTAAAGAGAAATAATTTGCTTTCTTAAAAAAAAAAAAGAATATTTTTTTAAGAAAAAGTATTTTAAATAATATCTTTTAATTTAAACATCAAAAATGTTATAACTGAAAACTAAAAAACAAATTCAAAATTATTGCTTTTATTGCGCCTAGTATGTCGTTGCGGGTAGATGAGGCCTCTGGGCCGCTGTCGCTGTCTCCGGCGCCATCCCCAACCTCGTCCACATCGTCTACATCGTCCCTAGACGCTCTTCTCGCCGCAGAGGATTTAAATCCGCTGCCCCCGCCTCCCCAAATAACCGCGCACCGCGTCATCTTCGGCCGCAATGTCATTCAGGTGCCACTCAAGCAGGCGGAGACTACTGAATACGTGAATCTGGTCCTGTCTCAACTCGAATTCGACGTCATGGCGGTTCACGTCCCACAATACGAAGAGCTTCCTCCCGAGGAGCTGTTGGAACGGATAACGCAGCTTCTCAAGGAGCAGGAGACCAAGAAACGTCAACGCTTGGGCTCCAGTAGCTCTATTACGTCCAATGACCAGACAGACTCCCTTGCTGCCTTCCAAGGTCGCCTACTGGAGCTAGAATACGAGCGTAAGAGGCTGCAGACCAAGGTAAAAGGCGCCAAAGCTCTGCAGATCAACCTCACAGAGGAGAACACGGCGCTTCGAGTGCAGTTGGAGCAGGCAGAGCAGCAAGCAGTTGACATTGAGGAGTTGCTGCAAGAGAACGAGCTCTTGAGGTACCAAACTCTGCACTTAGGAAGCGACGTAGCCAAGTGGGAGAATGTAGCGATAAAGGCGGTGCAAGAGTTGAGGACGTTGAAGCAGGAACTTATAGCGTTGAAGAAGCAGGTCCAGGGCGATCGAGATGAAACAGCGTTGACTGTGGAGGACGCTATGGCTATGCTGGTAGAGGACGTCAATAGACGAGAACAGGTGCTGCAGCAGAGTTATCTGGCCGAGAAGAGGGAGAGGGAGGTGATGGCGGAGAAGTACTACGAGCTGTCTGGACGGATCCGAGTGTTCTGTCGCTTACGACCTGGTAAAGATACTGAGGAGGACGTTCAGACGCCGGCGTTGGTCATGCCGCGACCGAATAATCTGCTGGTGGCGAGTTCTGGCAAGGAATTTGCCTTCGATCAGATGTTTGGACCTCACAGCACTCAGGCAGAAGTGTATACACAGGTGGAACCTCTGGTTTCGTCGTTTACGGATGGATACAATGCTTGTATCATGGCGTATGGACAGACAGGATCCGGTAAGACGCACACGATGGTGGGCAATGAACAAGGCGCGCTGGAACACCGAGCCAACGGCCTTACCGTGCATTCTAATGCTGGTATGATCCCACGAGCACTACAGCACGTCTTTGTCATGGTGAAGAAGCGACAAATGACATATGTGGACTCACTACGTGTGAGTATGGTGGAGATCTATAACGACCAGATTCTGGATTTATTGCACGAAGACAGCACTAGAGGCGGTAAGAACGCTGTGGCCAAGAGTGAGACGGATATTACTGCTCGTGAGGTCAATGGCTACGCACAAGTGGATGCGGTGATGCGTGATGGAAACGCCAACAGAAACATCGCAGCTACCAAGATGAATCTGGAGAGTAGTCGCTCCCATGCGCTCGTGTTCCTGCATCTTGAGAGTCAACATCGTGAGACCCGCGAGGTGCGCACAAGCACGTTGTGTTTGGTTGATTTGGCTGGCTCGGAGCGTATTTCTCGCAGTCAAGTGGAGGGCGAACGCTTACGGGAGACGCAGCACATCAACAAGTCTCTGGCTGCTCTTGGAGATGTGGTTTACGCGCTGCAACACAAAGCTAAGCACACTCCGTATCGCAACTCGAAGCTCACGTACATGCTTCGTGACATGCTGTCGGGACAAGCGAAGACGTTGCTGATGCTGCAGTTGAGTCCTGATGCCGCAGACGTGGAGGAGACAACCTGTTCTCTACAGTTTGGCGCTCGTGTGAGTCAAGTGCAGATGGGTGCTGTGAAGCCTAGTGTGCAGAGTGGTGCGCTGTTCAAGTTACAGGAAGACAATCGCGCACTAGCGACCAAGACGCAGGCGATGGAGGCGCAATTGAACGAGTTGCAGCGACGGTGTCAGCAGCAAGGAGACGAGTTACATGAAGCGCACAGCAGTAAAGAGGGCAATAGAGCGA
>Contig_459
ACGAATAAATCGGCACAGTTCATGAGACATAATAGGCTTGATAGTTTTCAGCTCATTTTGAATGGCTCGACGGGTCTTGCATGCAGTTTATCTGGGTTGCGACGTTGCTTCTTCCGATTGCGTGAATATGCTGCATCAATGCGCACTGACAGCAGTTCTCAGTGGTAGCCATTCGAGCACCCACCAATATGTTGCCACAACACCATCGGCAAAAAGGAAAGTAAAAGGTGCTACATGAGAGTCGCCATGACGCACTGCATGGACCTGCGTAACCTTGCCGTAGACCTGGATAGCTTCCCGAATTACTAATGGGTTCATACGGTCCCATCATATGCTTGTCAGTATCCGGCTCGGTGACATCTTCCCACCCCGTTGCTGCCATCCCACGCAAGACCATACTCTTCAAATCATCGGGAAGAACTTCATCTACTCCTCTAAAACGTTTTAAGATATTCTCGTCAAATATTTTTTTTTAACAATTTCTGCATCCGTCTCATCCACATCATCAGCAAGGTCCTTAGGAGCGCAGCTTGCTTCATCACCTTCATCAGAGTTGTATTCCCCCAAGTCAACATGATCTTTTCGGCTTCATCACCCGACTTAGCTGCTGCATACTGGTCGGCGCTTTCGCTTGAATCAACATCATTTAAGTCGTCGGGTTTGTCTACAAGCAGCTCACTCTCAAGTGCGTCAAACTTATATTCGATACTTTCGGCACCTGTCGTACAAGAATACAGACGTTAAAACCTTGGACTGCATAATTATGCACCATAAATGCGGCATAATATACATCGTAGTATAAAATGTAACAGTGTGGACTTCGGCAGAAGCTATAGAAGCGTCATCGGTGACCTCCTCCGTACTGGAAGCCACATCGTCATCTTCGATTTCGAACACATCGTCTTCAACATGGGTGAGGTAGCAATAAGTGGGGAAGCCGGATGTGAGCTACGAGAAGTACATGGAGGCGAGGATGTGAAGGCTGCAGTCGTCCCTAGCCAGTGCCGTGCTGACTGGCGAGTCGTACGGTAACAAGGGACTGAAGAAGATTGAAGCGGCTGCGAGTCATCGCTAGTAGTAGCTACGATACATAAGATAAAAGTAAAACGGCGTTAGGCATTCACCAATATATGCTACGTTTGGGTTATAGCTACAATTAGCACAAAAGGCAGGTTTACCTGCAGCAGTCCATGCATCGACATTTTAACAGGTCGCTACCGCACGTCCAGCAGCGGCTTCAATGTCAGGAGAATAGTTCTGGCGAACCTTTTCCTGTTCAGCGGCAAGTTGATTGTCCCCAAAAACATATCGTGTATTAACTACGGCGGCACTCGATAAAACGGCTCCGTGTGCGCGACTTTGCAGTACTGTACATGAAAAGCAAACGCTAGCAAATGTGTCAATACCAATAATCCGTGAAAACGTACCATCAGCGTAGAAGTCGAGCACGTCCTTTTCACTCAAGAAATGATCGAGACCAAATATGCCGTTTGGATGGCTGTCGGGGCGAATGTACTTGTAGCGATCGTCCAAGTTGCTGCGTGGGCGGGCACGTCCCATTTACCTGTGATTCCCGATGCAAATGAGTTGCATTTCGTAGATAACCGTCAAACGTAATTGCAGGAATTTTGACAAACGACCGCCTTCTGTTGACCGAAAGGCTCGAACAGAAACTGCACGGACACTTAACTTAAAGTTTGTAAGCCACTTGAGCAGCGGAAAGGGCGCTCTTACAAATTTTAAGTCTAAAATCGCTTAAGATGAATATATTCAGCCTTAGTGGGTAGGCTATGTAGCATTATGCTAAATCCGGTCTGGGGGGGGGTAAACCGATCAAGCCCAATAGAGCTAACCTGCTATAATAATTATTGCATTGCGACAAGGTTCCCAAATCGATTATTTTAGTGGACTTATATCGTAATATTTGGTTTCAAGTTATTTTCCCCCGATCCCTGGTAGGATAAATAGCAACGCTTCATTTCTTCGCGTTGGTGAGAGAATCGAWTTCCAAATAGTTTATGTTTCATTCTCTCACGATTGGGTAACCAATATCTTTTAGCGTCTTCCGCATCGCCCCTGAACGCTCCTTAATAACTGTAATGTATTGAACAATACATGCACATGTATATATGTACAGAAGTCCCCCTAAATAAGCGTGGTGTTTAGCCGGGGCCATCCTATATACTTTCGAAGGTAATATTGCAGATTCGTTCAGAGCACGCCTATTTAAAAAACAATGAAACGGATACAGGAGGGTATACAAAATACAGAATTCCGCTTATTCAGGTAGACTTCTGTAGTACCAAACATATCACGCTGCGTATCGATTTGGCCTGAGCGATTTGGTAATCGATTTGCTTTCTGTGTGTTTTTCACGAAGTTCAGCTTTATACATGTACTACACTCATGATCCCCACCTTCTTGATCATGTGTATAAATAGCTCGTGCTTCCTTTCAGTCACAGATACTTTGTGCGTTCATTTACAAAAAATATATTTCTATAGTAGTCTTACGTAAATACAGTAACTGCTCCAGAGCGTATCCTTGTTCAACCAAGGAAACAAAAGCACAAGTAACTCGTGCTTTTGATTCGGTATACGGTATTCCATAGCAGCGACGTGTTACCATACAGTGCAGCACCGTTTGCTGTGCCGAATATTACGTTTTGACAAGCTCTGCAATTCTCGCGTACAACATTCAGTGGGCACAAGTCAGTTCGCAACTTGCTCCCTTCCCCGAACAATCTCTCAAATCGACGCTACTGGTGCCCTCAATAACCGACAATACCCATGCACCTCGCTTACATTTTCGCTGTGATGGCTGTAGGTACGCTCCACCACAGTATCGATGGCCTCCTTGTTGTAATTGGGAAAGGAAATAGTACTGAAAACGGGGCTCTATCTGATCCATTCACTTTAATTCATACAGACGTCCAGCGCTCGTTGCGTCGAGCTGAAAATGACCGAGGTGACATTGAGGAAGAGCAAATTGTAAGCTGGCCTGAAGTACTGAAGAAGGTGACTGCCGCTAGATCTGCGAAAATGAAGGTTCGGAAGGTTACAGAAAAATTTGAAGACCCCGTCTCGAAGAAGCTGGTTGAACATTTGAGGGTTTATCGAGATAAACGTAGCTAAGGGTTTCGGCTGACTCAAATAACCAGTGCCAGTCAAACGAGAAGCATCTTCAGAGTGATAGTGCGTTCAAGTGTGACCAGCTCTGTGCTGTTGTGTATAGCTAACAAGGTATGGAGCACCTCTATCATAATAGATTAATCCAGGTATTCCTCAAAACGTGACGATAGAGTAGTCTTTTGGTCTTTCCACCTAGCTCTGTGGTGAATTTCGGCTTGCGATCCGAACACTACGCATAAAGGATTTCAACAGAGCAACCAGGCAATTACGGTATAATGAAGARCGCCCTATCCAGCTTATTTCCGCCAGTGATCGAAACCGAAAGTTAGCAAAACAACTTCTTAATCTGCGGCTTACTAATACTAAGCTTACTTATGTACCCACCTACTGTATCACAAAGTAGCGAGGAAGCGTAGGAGCGGAGACAGCGAGTACGGGCGCCGAAGAGAGCTGTAGGGGAGGAGAGGAGTTGCTGCCCGAAAGCAAATTGAGAAGTGATTAATCAGTTAAAGTTGGCGGCGGCAAGCTAGTAGCTGCCGCACAACCCGTACCAGATATTCACGGACGTATCCAGATCCCATACCAAAATCTATCTTTATCAAATCCTAATTTTTCCTGTAACTACCAATGAAAGCCTATGAATCCTAATTCTTATCTTGGTCGTAAATTTCGCACAGCGCCCCATAATCACAATTTCCGGATAAAAGCTTGATTCTTGCAAATCCATGGGATTTTGGACCAATAGGATTGCCGTATGATGTAAAGACAAGCAATCTAAAAAACCTCCTCAAGTTCAAGCCGATCAGAATAATCTGACCAGCCGAAGTCAAATAATTGGCGTAGCTGGTCGTTGCCATGGCATTGACCAGTGACCATCACGTCACATGACCCCCCTTCGAAGACGAGCCCCTCCTAGAGAAAAGGGTTCTCTTTCTGCTTGGACTTCCAGTAAAGGTCGATGAGTCCGGAAATTTGTGTTAGATTCTCTACGGGCTCCCAAATGTATTCCTTCTTGGTTTCACGAAGCCACCCGATCTTTCACTGCGGTTTTCCATTGTACTTGCGATGTCCAATGACGGTTTTAACGAGTTGGCTCTCGGAAACGTCGGCTAACACAACCTTATTCACATTTTGCCTTGGCTTGAGGTATTTGCGGTACAGCTTAAATAGTGACGTACTTCTCCGGTCCAGAAATTAATTAACAGTTAGGTTTTACATAAAAAAAACCTCGCATGTATGATTGGTCAATGCCCATTCTGAAATGGGTACGATTGGCTAAAATGAGTTCATATGAGGATTTGTAAGCACACGGATTAAGAGTAATTGACACGAAAATGGATCAAATTGCTTTTAGTGATATACCACTAGATTAAGCTCCGTTTGCGCTTTCTCTACTATATTTTAAAGTTTAATTCTGATTATTTTTGACGCCAAAGCGAAAAAAACACTACACCCCTCCATAAAGTGATAGTTCAAATGGTCAGGTATTGGCAAAATTGACGGGAAATTTGCTCTCAAAACAATCGTGCTGACGCTACGTAAGTAGAACTTCCAATCTAGCTCAACCACGCTCCCGTTAAAGCTGTACGACCAAAGCTATCGCCGATTTAAAGAGCTGTTAATTCTTTTTCGGGCCAGACAAGTATGGAACACCGGATGTAGCTTCAATTCTCGCGAAAGTCCTAGCTCATATTAGTCTCGAGATGCCTTCTTCAGTACCGGGAAGGGTCCAGTAAATCTTGGAGCTAACTTCTTCGACTGTGCATACCCCTTATGGCGGATGTCCATGCTCTTTCCGTCAAGTAACACCATATCACCAGTCTCGAAGTCATGAACAAATCTGTTTCTGTCGTAATAGTGTTTCATGCACTCTTGGGCTTCACTCATACGGTCGTGCGCTACCTCGGGGATGACCTCTTGCCGGAGTAAGAACTCTTTTGCTGCTTTCTCCAACTTGTTGAATCCCGGGTCTAACGTGACCTTCTCGGGCATGTACGGAATATATCCAAGATCCGCTTTACCCGGTGCCATTCTGATCGTCGAATGCACATGTCGATTGTAGGTAAGCTCTGCCATATGAAGAAACTCATCCCAATCGCTCTGGGCTGGGTTAACGACTCCACGAAGATAATCCCCGATGAAATGGTTCGTACGCTCCGTTTGTCCATCCGTCTGTGGTCTAAATGCCGATGACAGATTATGCTGCGTTCCCATAGCAGCTATAACAGCCTGCCAACACTTGGACGTAAATTTGGCGTCACGATCAGACACAATCGTCTTCGGAAGGCCATGACCTTTTACAAAGTTATATATGAAGATATTCGCAGTTTCTTCGGCGCTATCTGTCGTCTGCTCTACAATGAACTTTGCACGCTTGATCAATCGATTTACGATGACCATGATGGCATTACTACCATCCTTGCTGGGAGGTAAAGACACAATGAAATCCATCGAAATGTCGATCCACATACCTCTTGGTACTTCCAGCGGTTGAAGTAATCCCGGAGGTTTCACTTGTCTAGCCTTGTTGCGCTGACAGGTTTCACAAGTGTTGCAATAACGCTGGATATACTTCGTCATCTTTGGCCAATAATACCTCTTTCGTACTGCAACGTAAGTCATGTACGATCAGTATGGCC
>Contig_461
CGTCTTTAAATTGGTTATCGTTAATTCAAATATATATGAGTATGGCTAAATTCGTGTTTGACGTACTTCAAGTCCTGTAAAGAGACTTGCATGGCGCTTTCTGTCCCCTCTTTAAAAATCATTAATGCTCGCTTCACGGCGTTAGTGTTCACAAGGCGTTTGGAAGCCCGTCTGTATCTTACTCGAGAGAAATGAGTGTAGCAATGTATAGACTAACAGAAAGTTAAGGTCATCGGGGCATGTCTTCGGGATTTTTTTTTTTTGCTTGAGCATGAACACATCGAACACGCTAGGCTCGGTAATATAAATTAGACTTTTAGCCAGCGTAAATTGAATTGCATGCTGGGCGTGGTGCTGTTGGATTCCACGAAAAAATGAAAATTATTGTTCACTGCATACTTAAAGTATGCTAAGTATGGTTTACAGATGCAATTTGTGACCCAAGCGTGTCGTTTGCTACATTTTTATGCTTGCAAAATTGAACTAAATTTTAAATCAAAATTTACCCGTTGTTGAAAAAATGGCGCAAGTTAAAACTGGTTTAATGTTGATATCGCTGTGGTTTTTGTAGAATTTGCAAAAAAAAAAAGCTGCCTTAACACCGAGCATATCCTTTGCGTTCTGGTCATTTTCTATGACGCACTGGGATGTGTGTTCAGAAGATTTTAAAGCTACTTTCACCTATAATAATAAAAAGAACGGGTGATTCTCTTGACCGAGAGCATAAGAAACTACAGCCAGAAATGTAAACATGGAGTTGAAAGCTTAAAGTGTGAAACGAAATCATTTTTGATGTTTACGTAGATTATTTTCTAAGCCGTTGGGTGTATTATACACCTTTTTAACTTCAAAATAGCAGTTTAAGATGGTAAAAAGTAAATTCAAAATGTCACCTGGTCTAAAAATCAATCAAAAGCGATATGAACTGCTCAGAGAATATCACAGGTGATCATCTTTGTCGATAAACACTTCGCGCGAAAATTACCGACTCGGTTTGCCGTTCTTTATTGGGATGCTGCATTCACCCACCAGTCTTTCGATCTACGGAGGTGTCAGGATTTTGTGCCTGCCAGAACAATTGACGGCGTTAACGGCGTGATGTTCCAATCCAACAAGTGAAGTCAGATATGATTGGTAGGCAATATAAGCAGTTGCGTCGGGTCCTTTTTTTCACAATGACATTTTGAATTTACATTTTGCCACATTGAACTACGAATTTACCATTTTGAAGATGAAAAAGTATACATAAAGCCTTCTAACGTCGACAGCACCATCCGCTAATAAGGGACAGAAGCATGTCGGGAACGGCTCGACGGCTCTTCCAACCGCCTCAAACAAATCACATTATTACTACCGAGTGCGGAAGAAGCTAGAATGTCCATCAATCCTGTAGAGGCCGATTTGCCAGAAATTAAGCAAGACCAGCTCGTAGATACATGTAAGAGTGGTTTGGCACCGTATGCTAACTGAATGATTTTAGTTTTGTCACAGCTAATGGGCTGGTTATCAGGAACTCACCTTGAAACCGCCCACACCCTTACCTTAAAATTTTTAATGTCGGCTCCGTCGGGCTGAGAAGCTACGAGGTCAGGTCGTTGTATGGGTGTTAGTAAAAGCTACAGCAAGTACTGTAGGTAGCTTTTAATAGCATTAATCGTGTTGACGTTCCAGCATGTGTCAGTCTACAATAGGAAAAAAGTGTAGGGGAGAGAAGACTCCTGATCAATTCTGGTAAAACTGCTGTAGCGCATTTGACTTACTGTTAGTAACAGTGAGTACAGTTTCAAAAAAGTCAAATATAAGGAACAACCTAATCTAAGTGGAAAGTCATTTTTATTTGACTGCATATGTTATTTGTATGCAGTCAAATAAAAGTGCTTTTCCACTTAGATTAGGTAATACCTCATGATTTTGGTTGTAACGAACGGTTCTTGTAGTCGTTCCATTCGAGGTTAAGCATTTTACTCGGATAATAACAATCGAGCGTACAAGGTTTTGCGCAGCCAGATATGAATTGCATTTTCGTGTGTTTAAGAAATGAATCAGATAGAGCGATATCGGCCCTGCATCAATAACTCTCGATAAACTATGAGCATATTCGTGGTACTCATGACACCACCACACACGTCGGAATTTAAAATAATGTGATGATATTCTCTTATCCAGGTAAGTTTAAAGGTGGGGTGTCACCATTATATTCTTTACAATCCTGAGTTTGCATACACTTTGTAAAGCAATATATTTTCTTACTATCGTGGGTTTACGGGACTGATAGGCACATAAGCACACAAAAAACGCTTCACTTACCATTTTGACGCTGGATGTCTGAATTTCCACGCGTATCGTATTATTTGGAGTCATACATGTAATATAGGACTTGGCGGCCGCGCTAAACGTAGAATCTGCTACGCAGTATTATCATCATCATTTACGTATACAGTGATCCAGAATGGCACCTATTATTTAATTTAAAAATTCCTTGCTTTTCACGCTGTACTGAAGATCAGCAGATGGTCGCTACACCTATCCAGGAACAAAACTGAGAGCATTTCATTCATACTGGAAGACACACTGAATCTTGAGATAAGCTGGGCTGGAGGATGCATGCAAACGCCGACGAATGATTGGACATCATGACAATCCGAAGAGCGCAAGATTGCCATTTTCTGCAAATAACTTTTCTGTAATCTGCCAGGAATAGGGGCGAGCATTTTTTTTAGTGTTCCTGACGTTCCCCACTCGACGAAAGAAGTTGTGCGCGCCACACGCAGCTACTACAGTAATACGCGAGCTCTGATGCGTCTCGCAGACTACGTGGATCTCTTGTTAGTGTTTACACCACTCGTCCTAACGATCTGCGATACAACCTCGGCCATTGCGGATACAGAGCAGACGAGCTTTGCCAAGGATGCGTCGATCAACGCAGTACCTTTATCCCCAGCCGGCCACCATGATAGTTCCATAGCCATTGACACGGATAGGTTTCTACGAAGCGATTCTACCGCTGCTAAGGCGCACAAGGCGTCGGCCACTGACGAAGAGAGGGGGATAATACCCGCGAGCGTGCGGATAGCGATCAAAAGACTGGTGACAAAAGATGACACGATCTATACACATGGAAGAGGTAATGGACGGGAGAAGGAATGGTGGGCCACATTACTGAAATATCACCGAAAATCGAAGGCCAAACACGACAACTACGTCCGACCTCTGTACTGGGCAATCCGTTTCACGGTCTGGATTGCGAAAAAGCGAACTCCAGCGATGATGTACAACAAGCTCAACGTTATCTCGTCAACAGGCATTGGCGATAGGAACTATCGCATCTACATCAACTACTTGCGGTTTTATGAGTACTTTAAGGGCCCGACGTACAGCCCCCTTTTCGTGCATGGACCCAAGTTCAACACTAAAAAAAACAAGGAATTAAACGGAGGATAAAATTTGATGTATAACATGTATGGACACTAGAAGGACCACAGAGAGGTACTGAAGTAGTAGCTGCCAGCTCATGAAAACCAAAGCTGTGTCGCATGAAGCCTTCTGCTGAAGATAGTTGGTGATCTCAGCACTAAATACGCGTGTTAGGATCAAGATCAATGCCGCTAGCATCGGTATCAGTATCGTTGATTCTTCACCAGGTTGATATGAAATTAAAGTGCTCCTGTATTTCACACTTAACTAATGAGTTCTTCAGTGCAAATTGAAATGTTACTGTTGGAACTGGAGATAGAAAGTCAAGCCACATATAGACCATGACTGACGCCACCGCGCTTACGATTTTAAAGGATGCCCTCGGCGACATTAGCCAGTATCACTCGTCTGGGTGGTTCTGGCATGCAGCAAAGGACAAGAGTGAATGGATGGCTTTAGGTAAAACGCAAGTTTATCCGTGCCCTGGCTATCGACCTAATGTCAATCCGCAGTGTTATTGCAACACCCCTATCAAGCGACACTTCCTTATCATTGACAAGGATGAGAACCATCACTTCGTTGGTTCAGAGTGTGTATAGCTTTTTGGTGGGCACTATCAGGTGTGCCTCGGCTGCCAACGCCGGTACAGGGGTTGCTACAAATAYTGTAAGGATTGTCGAGACCGCGGTCTGASTTCTTTTAGCGAGACGAAGCTAGAATTTGGCAAGTACAGAAATCGAAAGCTAGAGTCGTTATTGGGAGTGGATGACTCCTATATCCACTTCCTATTTAAGTGTGATATCGTATCTGAGGCCTCCAGGCAGGATTTGGCACGTAAATTACCCTCTAGAGCGGTTATTGGAGGCAAATATAAGTACAGTGATAAACATTGAATTGGACCAAGTCTCACGATTCAAAATATTATCGCTGGTTGCAAACGCTCGACAGATCGTACACAAAGTATTTGAATTAATTAATTTTGAAATTTAGACCCTTCATCGAATGAGATGGTCTTGGCGTAGTCTCAAACTATTTTGACTGCTGAACGATGCGTCTACAATGTGTTAGCGAGTGTACACGCAACAGACAAACGTATGGTCCAGCGTTTGGACGCCAAATGCGGCTAGGTCGACTTGGACAAGTGTATATCCCTGATCATCTCGATCCTCATGCACTCCAGTAGTGTAACGGGGTACGTAGCCCTAAGTGTACCCCTAGTTACATGAAGTGTGACACGGGATATTTGGTACAAGGTACCAAGGTCATCCAGAGCGGCTGATGACATTGCTTTTCTATAGGTGACTTATCGTTTGTATTAAACCCAAGCTTTATCTTACTATAAATATACTTAGATTACATTCTACCTTAAATTGGTCACTACGCTCCCTTTTCGATAAAAGGGGACCTGTGAACTGCCGTTCACTGGGAGTTTCCATACTCTCGGAAGATAACTTCCTCTAGCGCAAGGTGCTGTGTGACCCCGTCACACTTGATAGCACTCGTAGTCAATCCACGCCACCGCGGGTAGACTACCTGACCTCTCCGAAGTTCGTTGCCATGGATAGGAACGACTTCTCCCATATGAACGACTCACAGTTCGAGTCGGTTCGGAAGATGACAGGCATCTTCGAGATGGAGGCCCTGCAGAGCCTGGTGGTGTCAGCACCGGCCGACCAGCTCGAGCGCGTCAATGCGTTGACGCGTACGAGCAGGGTCTCATCGCGGAGAACCTGCAGGCTCCGGCGGCGGAAGCAAATCCGCCTCACCTGAAGCCATTACGGCCAAACGTTAGGCCGTATGAAGGGAAGGAAGGCGAGAACCTTCACTTCTGGGTCCGAGAAGTAGAGCTCGCGATGGACGCGGCTCTGATCTCGACCGAGCAACTTCGTGTTGCTTTTGCACTCTCCAACCTTAGCGGCCGTGCAAAGCGTTGGGTGTACACACGGGAAGCAACATCACCAGGATGTGAAACATCCTCGGCTCAGCTGTGTGAACAGCTCCGAGCCGCGTTCCTCCCGGCGAGCTACGAGTACCGCAATCGTTCGCGCTTCCTCTCGTGCAAAGAAGGGAGGCGAGGTGCACGAGTACGTGCAAGAGATTCGGGAACACACGGCGTCCTTCGTGGGAAACCCACTCAACGAACACATCAAATTAACTGTGTTCATGGACGGCCTTCGAGTGGGCCCCGCGCGCACTCATCTGTTCCGGGTGCAGTCAAACACCCTTATAGAGGCGATTCAAGTGGCTCTTCAGAAAGAGTACAGCCATCAATCGGCGCTTACGCCGGCCTCAGCATGGCCTGGGAGCTCCTTGTCGACTCCCGGTCAAACGAGC
>Contig_463
GAATGCTTCGGCTGGGGTTTGACGACAGGTTGGTCGGCGGTGGCGGCTGTGGCAGCACCGAGGACGGGCATCATAGCGACGAAGAAGCTGTTGAAGTTCATGGTATTGGTGGGTTTCCCGTTGACCTGGCCGATGAGTTGGTACGTGACGTGCAGTATTGAAAGCAAATCCAGTTGTGGTCAAATCGACCTGTGAAGGCGGTGGTATGGCCTTCCTGTGTCATGAGGTCTCCGTAGTTCTTAAGCAGCAACGTCGCCGATTTGGGCTCGTCGAGACGAACGATTAAAGGGACAGTGATCGAGCAACATTGCTTATAGCTATGATAGTCGCAACATTTTGTTTGACGCCTGAAGGGTAGTAGTTTCCGCCTCACGGTAATTAAAAAAAAATATTAGGAAAGTGCTCAGAACTTATTCTAAAACTTAACAATAGCGTTGTTGTCGATTATTATAGTAGTTGTTGACAAATACTGTAGTAACGAATTCTGGTGCAAGCATTAAGAGTGATGACAAGTGGCTCTTAATTTGATTTGTATGTGCTTTTTAGTGCATGTACAGGTATGAGCACCGCCATTCTAAGGACTGGCGAAACTCAGAAGTAATACTCCGGCTTCCACCGACCGTTATTGTACACCAATTTGTACTCGTTCGCACCCGGAAGCATTTGCTTGGCCAACTTGCTGAGGACTTTATCCCACTTCGACGTCTTGAGAGGTGCGCTTTCAGCTTTTGTGATAGCTCCAGATGCAACGTCGCGGACTCTAAACACCCTCTCCTCCGACTCTGGATCATGTTCGGAGGCCAAACCGGTCGTTTTCGTGGAGGCCCCTTGCCGGAGCGAGCGAGCCTCGCTACAACATGTCGCTACAAGAGTGGCGACAATCGTCAGTAGCCACGAAACGGAGATGCATGAGTGACGGAATCTGCAGCTAGGCTTGGGCTTGTTTCTCGTAAGCTCTAGAGCGATAAATGAGAAATGACGTGCAGCATTAATGGATCCGCCAACTTGGTTCCGCTTGCCGCAAGACTGGACGTGTGGCCCCATCTCCGCGGCATCATGCAGCAAATCAGCTGTTCTAATAAAATTCAAAGTGCTTACGTGATGAATACGAAGCGTACAGTAGCTTAAACAGAACTCGGATCGGTGAATAAACAAAACAAATAAGCATTAAAAGAATGTTTTTTATTAGCTATTTTTTTACATCATATCAGAAGCCGCTGTAAGAAACGCCAAATAAACAATCTGGGTGGAGATATGCAATGAAGCTTTCACCGGCCCCATAAAGGAATGGCTTGTTAGTACTTCCGTAATCACGATTTCCCTGCACTATCATCTCGTCAGGGCGCGTGATATGTCCCGTATTTTAACCCTATGAATAGGAGCCCGGCTAGCTTAATTTAAAAAAGCTAGCTGGGCGAAAAAGTAGCATATCACGTGGTGAATACATCAAAACGCATTATAGGTGTAAAGTATTATCTCCTTCTCTAATAAAGCTAACTTTTTCGTGCCGGCTAAGATCGGCTGTACTGTTGCTGATCTGGGAAATACTCGATTTGATTTAGAAATGGTGCACATGTATTATAATAAAACATGTATCAATACCTGCACCTGTAATTTATTGTGGATTATCGCAGGGAACTCAACACTCCTTGGACCAAGGGCTTAGTTAAGATTTATGTACAGGTAGAAAAACACAATGGACATGCACGCGACGATTGTGAAACCTTTGGACAATCGGCAACGCGCATAATCAAAAAATAATTACCACCATGCGCAGAAACACGTACAACACTATCACACATCGGAAGAGTCTGCATAGTCGACAAAACGCGTAATCCAAGAGAGTGTACCACAGCGCGCAAAAGTAAGTTGTTCACGTAATACACCCGGAAAGGGGTTTGGATGGGGTTGTTGAAGGGCCCGGGAACCCTTTTTCAAAGTCTAAGAGTTGGCGCCCCCCTCCCCCCTCTCATGCCATCAGCTTTTGCTTGGAAGGACTCTGCAGCGCAACCTCGACGATATTCTAGATCGCTGCAATAATGTACTGTATTGCAATTATCCCTCGCATGCAGTTCAAATCGCAAGTTGATATTTGTACAGAGCTCCTATTGGGAATATAACACTGCTAAAAAATATGTTTGAAGCAGTAACTTATCTAAATGTTTTTTCAATCACTACAAAATTTCTATATATATGTAATCTGGTTACACTTAATGGTTGGCAGTCTCTTCATTCAAAACTTAATTTGCCTTAACGTTGAGCCCTTCGTCGTTAACAACGATAATACTGATGAATTTGTACGTGTAACCTCGAAAGGTGCTTAAAGCCCATGAAAAAAGATAACCTGTTCATTCGAAGTCGTAGACGAAGCAAATTTTGGTAGTAGGAACGCCAGCACACTACTATTTTGTTAAGGTGTTAACTCCGTAGGCCCACAGCTCAAAGAACTAACAGTAGTAAAGACCACCGAAAGGAATGCCAAGACCGCACCCGCCGCTGTACAGACCCGCACCAAACCTGTTTCAGTATCCCAACGGATAGGCCCAGCCAGGGACACCGCCGCACATGAATCCGAAGCGTGGGGTCCATATCCACCCCAACCGCCCCAGCCACCCCAGCCACCGAGTTCCCAGCTGCCAAGACCACCTATGCCTCCACTTAGACGGGCATAGGAAGTCGTTAGTCTAACTAAGTGACATCAATGTAACCTCACCAAAACTAAAAACTATGCCTCCACGGAGCCCCCATCCGTATTGCTCCTTCTCGTCATCCTTGTCGTCATGGGCCTCCTTTTTGATCATTGCAGCGGCATTCGCAGGAGGATCGATCTTCTCCGTCACCCCTGTGAACGTGACACCGTCGGGTAGTGTGGACGCTTCAACTAGTTCGAATGCTTCGGCTGGGGTTTTGACGACAGGTTGGTCGGCAGGGTGGCGGCGGTGGCAGCACCGAGGACGGGCATCATAGCGACGAAGAAGCTGTTGAAGTTCATGGTATTGGTGGGTTTTCCCGTTGACCTGGCCGATGAGTTGGTACGTGACGTGCAGTATTGAAAGCAAATCCAGTTGTGGTCAAATCGACCTGTGAAGGCGGTGGTATGGCCTTCCTGTGTCATGAGGTCTCCGTAGTTCTTCAGCAGCAACGTCGCCGATTTGGGCTCATCGAGACGAACGATTAAAGGGACAGTGATCGAGCAACATTGCTTATAGCTATGATAGTCGCAACATTTTGTTTGACGCCTGAAGGGTAGTAGTTTCCGCCTCACGGTAATTAAAAAAAAAAATATTAGGAAAGTGCTCAGAACTTATTCTAAAACTTAACAATAGCGTTGTTGTCGATTATTATAGTAGTTGTTGACAAATACCGTAGTAACGAATTCTGGTGGCAAGCATTAAGAGTGATGACAAGTGGCTCTCAATTTGATTTGTATGTGCTTTTTAGTGCATGTACAGGTATGAGCACCGCCATTCTAAGGACTGGCGAAACTCAGAAGTAATACTCCGGCTTCCACCGACCGTTATTGTACACCAATTTGTACTCGTTCGCACCCGGAAGCATTTTCTTGGCCAACTTGCTGAGGACTTTATCCCACTTCGACGTCTTGAGAGGTGCGCTTTCAGCTTTTGTGATAGCTCCAGATGCAACGTCGCGGACTCTAAACACCCTCTCCTCCGACTCTGGATCATGTTCGGAGGCCAAACCGGTCGTTTTCGTGGAGGCCCCTTGCCGGAGCGAGCGAGCCTCGCTACAACATGTCGCTACAAGAGTGGCGACAATCGTCAGTAGCACGAAACGGAGATGCATGAGTGACGGAATCTGCAGCTAGGCTTGGGCTTGTTTCTCGTAAGCTCTAGAGCGATAAATGAGAAATGACGTGCAGCATTAATGGATCCGCAACTTGGTTCCGCTTGCCGCAAGACTGGACGTGTGGCCCCATCTCCCGCGGCATCATGCAGCAAATCAGCTGTACTAACAACATTCAAAGTGCTACGTGATGAAATACGAAGCGTACAGTAGCTTAAACAGAACTCGGAACGGTGAATAAACAAAACAAATAAGCATTAAAAGAATGTTTTTTATTAGCTATTTTTTTACATCATATCAGAAGCCGCTGTAAGAAACGCCAAATAAACAATCTGGGTGGAGATATGCAATGAAGCTTTCACCGCCCCATAAAGGAATGGCTTGTTAGTACTTCCGTAATCACGATTTCCCTGCACTATCATCTCGTCAGGGCGCGTGATATGTCCCGTATTCTAACAATGAATAGGAGCCCGGCTAGCTTAATTTAAAAAAACTAGCTGGGCGAAAAAGTAGCATATCACGTGGTGAATACATCAAAACGCATTATAGGTGCAAAGTATTATCTCCTTCTCTAATAAAGCTACCTTTTTCGTGCCGGCTAAGATCGGCTGTACTGTTGCTGATCTGGGAAATACTCGATTTGATTTAGAAATGGTGCACATGTATTATAATAAAACATGTATCAATACCTGCACCTGTAATTTATTGTGGATTATCGCAGGGAACTCAACACTCCTTGGACCAAGGGCTTAGTTAAGATTTATGTACAGGTAATAAAACACAATGGACATGCACGCGACGATTGTGAAACCTTTGGACAATCGGCAACGCGCATAATCAAAAATAATTACCACCATGCGCAGAACACGTACAACACTATCACACACCGGAAGAGTCTGCATAGTCGAGCACAAAATGCGTAATCCAAGAGAGTGTACCACAGCGCGCAAAAGTAAGTTGTTCACGTAATACACCCGGAAAGGGGTTTGGATGGGGTTGTTGARGGGCCCGGGAACCCTTTTTCAAAGTCTAAGAGTTGGCGCCCCCCTCCCCCCTCTCATGCCATCAGCTTTTGCTTGGAAGGACTCTGCAGCGCAACCTCGACGATATTCTAGATCGCTGCAATAATGTACTGTATTGCAATTATCCCTCGCATGCAGTTCAAATCGCAAGTTGATATTTGTACAGAGCTCCTATTGGGAATATAACACTGCTAAAAAATATGTTTGAAGCAGTACTTATCTAAATGTTTTTTCAATCACTACAAAATTTCTATATATATGTAATCTGGTTACACTTAATGGTTGGCAGTCTCTTCATTCAAAACTTAATTTGCCTTAACGTTGAGCCCTTCGTCGTTAACAACGATAATACTGATGAATTTGTACGTGTAACCTCGAAAGGTGCTYAAAGCCCATGAAAAAAGATAACCTGTTCATTCGAAGTCGTAGACGAAGCAAATTTTGGTAGTAGGAACGCCAGCACACTACTATTTTGTTAAGGTGTTAACTCCGTAGGCCCACAGCTCAAAGAACTAACAGTAGTAGAGACCACCGAAAGGAATGCCAAGACCGCACCCGCCGCTGTACAGACCCGCACCAAACCTGNTTTCAGTATCCCAACGGATAGGCCCAGCCAGGGACACCGCCGCACANTGAATCCGAAGCGGTGGGGTCCATAGCCACCCCAACCGCCCCAGCCACCCCAGCCACCGAGTTCCCAGCTGCCAAGACCACCTATGCCTCCACTTAGACGGGCATAGGAAGTCGTTAGTCTAACTAAGTGACATCAATGTAACCTCACCAAAACTAAAAACTATGCCTCCACCGAGCCCCCATCCGTATTGCTCCTTCTCGTCATCCTTGTCGTCATGGGCCTCCTTTTTGATCATTGCAGCGGCATTCGCAGGAGGATCGATCTTCTCCGTCACCCCTGTGAACGTGACGCCGTCGGGTAGTGTGGACGCTTCAACTAGTTCGAATGCTTCGGCTGGGGTTTTGACGACAGGTTGGTCGACGGTGGCGGCGGTGGCAGCACCGAGGACGGGCATCATAGCGACGAAGAAGCTGTTGAAGTTCATGGTATTGGTGGGTTTTCCCGTTGACCTGGCCGATGAGTTGGTACGTGACGTGCAGTATTGAAAGCAAATCCAGTTGTGGTCAAATCGACCTGTGAAGGCGGTGGTATGGCCTTCCTGTGTCATGAGGTCTCCGTAGTTCTTAAGCAGCAACGTCGCCGATTTGGGCTCGTCGAGACGAACGATTAAAGGGACAGTGATCGAGCAACATTGCTTATAGCTATGATAGTCGCAACATTTTGTTTGACGCCTGAAGGGTAGTAGTTTCCGCCTCACGGTAATTAAAAAAAACAAATATTAGGAAAGTGCTCAGAACTTATTCTAAAACTTAACAATAGCGTTGTTGTCGATTATTATAGTAGTTGTTGACAAATACTGTAGTAACGAATTCTGGTGCAAGCATTAAGAGTGATGACAAGTGGCTCTTAATTTGATTTGTATGTGCTTTTTAGTGCATGTACAGGTATGAGCACCGCCATTCTAAGGACTGGCGAAACTCAGAAGTAATACTCCGGCTTCCACCGACCGTTATTGTACACCAATTTGTACTCGTTCGCACCCGGAAGCATTTTCTTGGCCAACTTGCTGAGGACTTTATCCCACTTCGACGTCTTGAGAGGTGCGCTTTCAGCTTTTGTGATAGCTCCAGATGCAACGTCGCGGACTCTAAACACCCTCTCCTCCGACTCTGGATCATGTTCGGAGGCCAAACCGGTCGTTTTCGTGGAGGCCCCTTGCCGGAGCGAGCGAGCCTCGCTACAACATGTCGCTACAAGAGTGGCGACAATCGTCAGTAGCACGAAACGGAGATGCATGAGTGACGGAATCTGCAGCTAGGCTTGGGCTTGTTTCTCGTAAGCTCTAGAGCGATAAATGAGAAATGACGTGCAGCATTAATGGATCCGCAACTTGGTTCCGCTTGCCGCAAGACTGGACGTGTGGCCCCATCTCCCGCGGCATCATGCAGCAAATCAGCTGTACTAATAAAATTCAAAGTGCTTACGTGATGAAATACGAAGCGTACAGTAGCTTAAACAGAACTCGGATCGGTGAATAAACAAAACAAATAAGCATTAAAAGAATGTTTTTTATTAGCTATTKTTTTACATCATATCAGAAGCCGCTGTAAGAAACGCCAAATAAACAATCTGGGTGGAGATATGCAATGAAGCTTTCACCGCCCCATAAAGGAATGGCTTGTTAGTACTTCCGTAATCACGATTTCCCTGCACTATCATCTTGTCAGGGCGCGTGATATGTCCCGTATTCTAACAATGAATAGGAGCCCGGCTAGCTTAATTTAAAAAAGCTAGCTGGGCGAAAAAGTAGCATATCACGTGCTGAATACATCAAAACGCATTATAGGTGCAAAGTATTATCTCCTTCTCTAATAAAGCTAACTTTTTTCGTGCCGGCTAAGATCGGCTGTACTGTTGCTGATCTGGGAAATACTCGATTTGATTTAGAAATGGTGCACATGTATTATAATAAAACATGTATCAATACCTGCACCTGTAATTTATTGTGGATTATCGCAGGGAACTCAACACTCCTTGGACCAAGGGCTTAGTTAAGATTTATGTACAGGTAGAAAAACACAATGGACATGCACGCGACGATTGTGAAACCTTTGGACAATCGGCAACGCGCATAATAAAAAAATAATTACCACCATGCGCAGAACACGTACAACACTATCACACATCGGAAGAGTCTGCATAGTCGACAAAACGCGTAATCCAAGAGAGTGTACCACAGCGCGCAAAAGTAAGTTGTTCACGTAATACACCCGGAAAGGGGTTTGGATGGGGTTGTTGAGGGGCCCGGGAACCCTTTTTCAAAGTCTAAGAGTTGGCGCCCCCCTCCCCCCTCTCATGCCATCAGCTTTTGCTTGGAAGGACTCTGCAGCGCAACCTCGACGATATTCTAGATCGCTGCAATATTGTACTGTATTGCAATTATCCCTCGCATGCAGTTCAAATCGCAAGTTGATATTTGTACAGAGCTCCTATTGGGAATATAACACTGCTAAAAAATATGTTTGAAGCAGTACTTATCTAAATGTTTTCAATCACTACAAAATTTCTATATATATGTAATCTGGTTACACTTAATGGTTGGCAGTCTCTTCATTCAAAACTTAATTTGCCTTAACGTTGAGCCCTTCGTCGTTAACAACGATAATACTGATGAATTTGTACGTGTAACCTCGAAAGGTGCTCAAAGCCCATGAAAAAAGATAACCTGTTCATTCGAAGTCGTAGACGAAGCAAATTTTGGTAGTAGGAACGCCAGCACACTACTATTTTGTTAAGGTGTTAACTCCGTAGGCCCACAGCTCAAAGAACTAACAGTAGTAGAGACCACCGAAAGGAATGCCAAGACCGCACCCGCCGCTGTACAGACCCGCACCAAACCTGTTTTCAGTATCCCAACGGATAGGCCCAGCCAGGGACACCGCCGCACATGAATCCGAAGCGGTGGGGTCCATAGCCACCCCAACCGCCCCAGCCACCCCAGCCACCGAGTTCCCAGCTGCCAAGACCACCTATGCCTCCACTTAGACGGACATAGGAAGTCGTTAGTCTAACTAAGTGACATCAATGTAACCTCACCAAAACTAAAAACTATGCCTCCACCGAGCCCCCATCCGTATTGCTCCTTCTCGTCATCCTTGTCGTCATGGGCCTCCTTTTTGATCATTGCAGCGGCATTCGCAGGAGGATCGATCTTCTCCGTCACCCCTGTGAACGTGACGCCGTCGGGTAGTGTGGACGCTTCAACTAGTTCGAATGCTTCGGCTGGGGTTTTGACGACAGGTTGGTCGGCGGTGGCGGCGGTGGCAGCACCGAGGACGGGCATCATAGCGACGAAGAAGCTGTTGAAGTTCATGGTATTGGTGGGTTTTCCCGTTGACCTGGCCGATGAGTTGGTACGTGACGTGCAGTATTGAAAGCAAATCCAGTTGTGGTCAAATCGACCTGTGAAGGCGGTGGTATGGCCTTCCTGTGTCATGAGGTCTCCGTAGTTCTTAAGCAGCAACGTCGCCGATTTGGGCTCGTCGAGACGAACGATTAAAGGGACAGTGATCGAGCAACATTGCTTATAGCTATGATAGTCGCAACATTTTGTTTGACGCCTGAAGGGTAGTAGTTTCCGCCTCACGGTAATTAAAAAAAACAAATATTAGGAAAGTGCTCAGAACTTATTCTAAAACTTAACAATAGCGTTGTTGTCGATTATTATATTAGTTGTTGACAAATACTGTAGTAACGAATTCTGGTGCAAGCATTAAGAGTGATGACAAGTGGCTCTTAATTTGATTTGTATGTGCTTTTTAGTGCATGTACAGGTATGAGCACCGCCATTCTAAGGACTGGCGAAACTCAGAAGTAATACTCCGGCTTCCACCGACCGTTATTGTACACCAATTTGTACTCGTTCGCACCCGGAAGCATTTTCTTGGCCAACTTGCTAAAGGCCTTTATCCCACTTCGACGTCTTGAGAGGTGCGCTTTCAGCTTTTGTGATAGCTCCAGATGCAACGTCGCGGACTCTAAACACCCTCTCCTCCGACTCTGGATCATGTTCGGAGGCCAAACCGGTCGTTTTCGTGGAGGCCCCTTGCCGGAGCGAGCGAGCCTCGCTACAACATGTCGCTACAAGAGTGGCGACAATCGTCAGTAGCACGAAACGGAGATGCATGAGTGACGGAATCTGCAGCTAGGCTTGGGCTTGTTTCTCGTAAGCTCTAGAGCGATAAATGAGAAATGACGTTCAGCATTAATGGATCCGCAACTTGGTTCCGCTTGCCGCAAGACTGGACGTGTGGCCCCATCTCCCGCGGCATCATGCAGCAAATCAGCTGTACTAACAACATTCAAAGTGCTTACGTGATGAAATACGAAGCGTACAGTAGCTTAAACAGAACTCGGATCGGTGAATAAACAAAACAAATAAGCATTAAAAGAATGTTTTTTATTAGCTATTGTTTTACATCATATCAGAAGCCGCTGTAAGAAACGCCAAATAAACAATCTGGGTGGAGATATGCAATGAAGCTTTCACCGCCCCATAAAGGAATGGCTTGTTAGTACTTCCGTGATCACGATTTCCCTGCACTATCATCTTGTCAGGGCGCGTGATATGTCCCGTATTCTAACAATGAATAGGAGCCCGGCTAGCTTAATTTAAAAAAGCTAGCTGGGCGAAAAAGTAGCATATCACGTGGTGAATACATCAAAACGCATTATAGGTGCAAAGTATTATCTCCTTCTCTAATAAAGCTAACTTTTTCGTGCCGGCTAAGATCGGCTGTACTGTTGCTGATCTGGGAAATACTCGATTTGATTTAGAAATGGTGCACATGTATTATAATAAAACATGTATCAATACCTGCACCTGTAATTTATTGTGGATTATCGCAGGGAACTCAACACTCCTTGGACCAAGGGCTTAGTTAAGATTTATGTACAGGTAGAAAAACACAATGGACATGCACGCGACGATTGTGAAACCTTTGGACAATCGGCAACGCGCATAATCNNAAAAATAATTACCACCATGCGCAGAACACGTACAACACTATCACACATCGGAAGAGTCTGCATAGTCGACAAAACGCGTAATCCAAGAGAGTGTACCACAGCGCGCAAAAGTAAGTTGTTCACGTAATACACCCGGAAAGGGGTTTGGATGGGGTTGTTGAGGGGCCCGGGAACCCTTTTTCAAAGTCTAAGAGTTGGCGCCCCCCTCCCCCCTCTCATGCCATCAGCTTTTGCTTGGAAGGACTCTGCAGCGCAACCTCGACGATATTCTAGATCGCTGCAATAATGTACTGTATTCTATTATCCCTCGCATGCAGTTCAAATCGCAAGTTGATATTTGTACAGAGCTCCTATTGGGAATATAACACTGCAAAAAAANATGTTTGAAGCAGTACTTATCTAAATGTTTTTTCAATCACTACAAAATTTCTATATATATGTAATCTGGTTACACTTAATGGTTGGCAGTCTCTTCATTCAAAACTTAATTTGCCTTAACGTTGAGCCCTTCGTCGTTAACAACGATAATACTGATGAATTTGTACGTGTAACCTCGAAAGGTGCTCAAAGCCCATGAAAAAAGATAACCTGTTCATTCGAAGTCGTAGACGAAGCAAATTTTGGTAGTAGGAACGCCAGCACACTACTATTTTGTTAAGGTGTTAACTCCGTAGGCCCACAGCTCAAAGAATTAACAGTAGTAGAGACCACCGAAAGGAATGCCAAGACCGCACCCGCCGCTGTACAGACCCGCACCAAACCTGTTTTCAGTATCCCAACGGATAGGCCCAGCCAGGGACACCGCCGCACATGAATTCGAAGCGGTGGGGTCCATAGCCACCCCAACCGCCCCAGCCACCCCAGCCACCGAGTTCCCAGCTGCCAAGACCACCTATGCCTCCACTTAGACGGGCATAGGAAGTCGTTAGTCTAACTAAGTGACATCAATGTAACCTCACCAAAACTAAAAACTATGCCTCCACCGAGCCCCCATCCGTATTGCTCCTTCTCGTCATCCTTGTCGTCATGGGCCTCCTTTTTGATCATTGCAGCGGCATTCGCAGGAGGATCGATCTTCTCCGTCACCCCTGTGAACGTGACGCCGTCGGGTAGTGTGGACGCTTCAACTAGTTCGAATGCTTCGGCTGGGGTTTTGACGACAGGTTGGTCGGCTGTGGCGGCGGTGGCAGCACCGAGGACGGGCATCATAGCGACGAAGAAGCTGTTGAAGTTCATGGTATTGGTGGGTTTTCCCGTTGACCTGGCCGATGAGTTGGTACGTGACGTGCAGTATTGAAAGCAAATCCAGTTGTGGTCAAATCGACCTGTGAAGGCGGTGGTATGGCCTTCCTGTGTCATAAAGTCTCCGTAGTTCTTAAGCAGCAAAGTCGCCGATTTGGGCTCGTCGAGACGAATGATTGAGTGAGTGAGCAACATTGCTTATAGCTATGGTAGTCGCAGCCTTTTGAAGAGTAGTAGTTTTTGCCTCACGGTAATTAAAAAAAAAAATATTAGGAAAGTGCTCAGAACTTATTCTAAAACGTAACAATAGCATTGTTGTCGATTATTATAGTAGTTGTTGACAAATACTGTAGTAACGAATTCTGGTGCAAGCATTAAGAGTGATGACAAGTGGCTCTCAATTTGATTTGTATGTGCTTTTTAGTGCATGTACATGTATGAGCACCGCCATTCTAAGGACTGGCGAAACTCAGAAGTAATACTCCGGCTTCCACCGACCGTTATTGTACACCAATTTGTACTCGTTCGCACCCGGAAGCATTTTCTTGGCCAACTTGCTGAGGACTTTATCCCACTTCGACGTCTTGAGAGGTGCGCTTTCAGCTTTTGTGATAGCTCCAGATGCAACGTCGCGGACTCTAAACACCCTCTCCTCCGACTCTGGATCATGTTCGGAGGCCAAACCGGTCGTTTTTGTGGAGGCCCCTTGCCGGAGCGAGCGAGCTTCGCTACAACATGTCGCTACAAGAGTGGCGACAATCGTCAGTAGCACGAAACGGAGATGCATGAGTGACGGAATCTGCAGCTAGGCTTGGGCTTGTTTCTCGTAAGCTCTAGAGCGATAAATGAGAAATGACGTTCAGCATTAATGGATCCGCAACTTGGTTCCGCTTGCCGCAAGACTGGACGTGTGGCCCCATCTCCCGCGGCATCATGCAGCAAATCAGCTGTACTAACAACATTCAAAGTGCTTACGTGATGAAATACGAAGCGTACAGTAGCTTAAACAGAACTCGGATCGGTGAATAAACAAAACAAATAAGCATTAAAAGAATGTTTTTTATTAGCTATTTTTTTACATCATATCAGAAGCCGCTGTAAGAAACGCCAAATAAACAATCTGGGTGGAGATATGCAATGAAGCTTTCACCGCCCCATAAAGGAATGGCTTGTTAGTACTTCCGTAATCACGATTTCCCTGCACTATCATCTCGTCAGGGCGCGTGATATGTCCCGTATTTTAACTATGAATAGGAGCCCGGCTAGCTTAATTTAAAAAAGCTAGCTGGGCGAAAAAGTAGCATATCACGTGGTGAATACATCAAAACGCATTATAGGTGCAAAGTATTATCTCCTTTTCTAATAAAGCTAACTTTTTCGTGCCGGCTAAGATCGGCTGTACTGTTGCTGATCTGGGAAATACTCGATTTGATTTAGAAATGGTGCACATGTATTATAATAAAACATGTATCAATACCTGCACCTGTAATTTATTGTGGATTATCGCAGGGAACTCAACACTCCTTGGACCAAGGGCTTAGTTAAGATTTATGTACAGGTAGAAAAACACAATGGACATGCACGCGACGATTGTGAAACCTTTGGACAATCGGCAACGCGCATAATCAAAAATAATTACCACCATGCGCAGAACACGTACAACACTATCACACATCGGAAGAGTCTGCATAGTCGAGCACAAAACGCGTAATCCAAGAGAGTGCACCACAGCGCGCAAAAGTAAGTTGTTCACGTACAGACAACGACGGTGAAATCCGCCCGGTGTCTGAACACTATCCTTCATATAAAATTGAAAAATTACGCGCGACAAGAATACCCGCCCAGTTATTTGATTGGTTGAAAGTGGCAGTTTCAGCTCAAAGTCTGAACACAAAGTACAAAAACGATTCCAAAATGTACAGAACCGATGCAGGAATCAGCACATCCTGGGTCGATTGTACAAAAACGCCCAAATACGGCATACGGATTGGCTGAAACTGGTTTCATTAGTGGGAAAACCATGTTTGGACTCGGGCGTGTTTTAAAGGTATGGCGGATTTCACCGTCGTTGTCTGTAATACACCCGGAAAGGGGTTTGGATGGTGTTGTTTGAAAAGTCTGAGGGCCATTCTCAACCACGCTCAGCTCAGCGCAGCACATCCCATTTTTATGCGCGTGTGCTCGTGGCGGTTGAGAACGCCCGTGCCCCCC
>Contig_464
GACGCTTCGGGCGGTCAGCATGCGATGGTGGCTACGCCTCTTTTTCTTCTTGGGGTACCAGTCAGGACCCATCGCTTTCTTGACGTTTGCCAGGCTTTCCTGGCGGCGCACTTTGGTCGAATCAGGTGGTGGGGGCTTTTCCTCCCAGAACTCAGCCGCTTTTGGGCCGCTCTCGCAGGCAATACAGCGCCGCACGATGTCCCGCCCGCTGATTGTCCCGGAACGCGTAGCCGTACTGCAGCTTCCCGCAGCAGACGCAGCGCGCTCGGGGTCCGTCGTAGACCGCTGCGGGTTCAGCAGAAGCGGGTCAATCTTCGCCTCGCATTGCTTCCACGTAGGGCCCACCATTTGCAAACTGTGCGTATGTTAGCAAAATATTTTGTTTTAACCAATTACTTGCGTCCAAATATTAGCCAATAGCACGGTAATAAAAGGCTGATATTTATTATTAAGCTAATTAGTAGAATGTTTTATATTATTAATATTTGGCTTATCTTAATATATTATTATCAGATTTTTAAACAAATACATACTTTACATGCAATAAAAGTGACTAAAAACACTATGTACCGTGCGCGCATGCATCCATCAGATGCGGTGCACGGGAGCAGATACCGCAATGACCGTACAGCCGCGCGCCTTCATTGCACGGTGGTAGTGTTGAGTGCCAGGTGAAGTAAAAAAGATATATATTCGCAAAGTCCCTACAAAAAGTTCTGGTCGTGAAGCCTACTTTAATATTAAAAAATACTATCGTCTCTACTTTAGAAAGTCTGTGGAAAATAGCATCGCCGAGCTCTTACAAATGCGGCCTGTGAAGCTTATATTAGTAATATTACTATTAATATCGTCTTTACTTCGAAAAGTGTGTGGAAAATAACATCTTAGAGCTCTTACCAAATACTGGTCTGTGAAGTCTACATAATAATGATAAATATCTCTATTTGAGAAGTGTGCAGAGCTCTTAGAAAATAAAAGTAGTTAGTGTGCCCGATTTGCAGTACATACGACAGGTTTTGCGCAATAATCAAGTATCTGCGCAGCTCGCCTGGCCGTTTGCATCCAATCGATGCGTTTCGTGCTCGGCAGAAAATGTTTACCTTACGTCCAATCGCGAGGGCGAGAGACGGTCTGATCGTGCGACAGATCCAGTCAGTGTCGCAGGTCGGTCAATATTGACAAATACGCGCGCGAGTTAATTGTGTCACGCTTTTGGATATATTTGTAATTTTTGCATAGTTAGGTCGAGTCAGAAAGGTAGGCGCGGTCGGTAAGATGGGACGAAACTGTATTAGCCAGGCGGCTGTAGCCATGCGAAAGGGTAGGAAAAAAGCAGAAAGAAAGGATCCGGACGGACTTATTGACAGACGGACGGACAGACAGGTTACTCGGTAAGGAAGCGGGAAATACTTTGCTTTCAATCAATCATCTGCGCAAGCTCGCCTGGCTGTTTGCAACCAATCGCTGTGTTTCGTTCTTCGCAGAAATGTTTACCTTACGTCTAATCGCGAGGGAGAGAGGCGGTCTGATCGTGCGACAGATCCAGTCAGTGTCGCAGGTCAGCAGGTATTGACCAAATGTTAATTAAAGCGTCATATATTTGTAATTTAGCATAGTTAGGTCGAGTCAGAAAGATAGGCGCGGTCGAGGAAATGTTTACCTTACGTCTAATCGCGAGGGAGAGAGGCGGTCTRATCGTGCGACAGATCCAGTCAGTGTCGCAGGTCGGTCAATATTTGGGCAAAGACACGCTGCAAGGTTAGGTGGTGGAAATACTTTGTTTCCTCGATTTACTTACTCACTTCGATTTTCCCCTCCTGGTACCGAGCAACCCATCATATCGATGCGGGTGCTGTGTTTGGCGCTGATGGCGACGGCCACTGTTCTAGTACAGAGTCCTGCGTCCGGTTTGACCACGACTGTGGCTGACACGGCCCAGACTGCAACCAGCATTCTAACTCCTGTTCCAGCTGGGGAGCCGAACAAACACGTTACAACGCGATCTTTGAGAACGCATCCGATAGACGACAGCGACGATGGCGAAGAGCGACTGCTTAATGGTATAACAGATTTTGTCAAGTACCACGCTGGAAAGATGAATCCCGAGCAGCTTTACAAGTACTTAAAGTTACAAGGACGTGGTCAAGAAGCCTACAAACACAAGAACTACGCTAGTTACATTAAGAAGTCGAAGAAGTGGTGGAAGAACCAGTAAGACCGTAGTTTCAAGAGTTTTGAAGGATGGTTTATCAATTGAGTTGAAGCAATTGAAGACGCTAAGAAAAAATGCTAACGCTGGCTTAGTTCGGTTCGTTTTGTCACTGGACTTCAGTGCATTCCTCGTGTGCTTGGGGTTTTGCTTTTGTTTGTGGGGATGTAGATTTCTTGAGTGTTNAAAAAAAAATTACAATTTTTTAGTACAAGTACTACAGTAGTAAGCAGCACGAATATCCCTCCTGGGAGAGGATACTAATTGAAAGCGGGTCATAAAAAAATTAACTCCTCGTAGCGTCAGAGTTCTTGACAATATATCGTCACATACCCCCTTCCCCCTCTCCATATCGGTAAGAAAAACGAGGTATTTCTCGATAGTAGTATAATTTACGTGATTTTAATTCGCAACCTACACGCTAAATCATACTAACGCCATGCTCCACACGTAGAATCTCTGAACGACATCACAAAAAGCAATGTGTTTTCACCCTCTCCGCGCATTGAGGAAATCAGAATTAAATTTTTGAACGAGATTAAATAAAAATGCGTACTTAAATGAATCCTCTGCTAGTAAGAATTTAAATCCCAATAACATATACATGTGCTGCCTTTAAGGTCACGTCCGTCCGCGAAGCACACTCTCCACGAGCTCCTGTTTAAATTTGCTCCAATGTGTATCTCGGACTAACTGCTCTAACAGATTCGAGTTTCTTCTCCCTCCAGGTGGACCTCGTAAACGTGACAAGTCTGTCTTGTACTTATGTTTGTTCATCAAGGCAATGTCCTGTAAATTACGATGTAGTTGCGAACGGCTATCAGCAGAGAATCCCTGCATGATATCTGCAGCCGACAAGAACAGAAGCTCTACTGTAGAGACCGATATCAACGCTGCCTTGGCGCAAGATATTCCATGAATCTGCTGTTTTTCTTGTCGAGACTGGCGCGGTGGAACCCAGGATGATGACGCACAAAAACATTCTCCACGTCGCAGTGCCAGCGCAACCGGTTGCGTTGGCGTTGTCCCCCTTCCAGTCCCCATACAGTTGATAGCGACACTTGTTCGCCTGGTATTGGTTGATTTTGGTCGTGTAGTGGCAGCTCGCAGAAGCTCCCGCTGCTTGGACTTCACGTAATTTTGTGGAAGAAATCCATGATGCGCCTCATTAATACGTAAAAAGCTCAGAGGATCCCCTGCAGTCTCAAGTTGTGTGTAAAATAGTCGAGCGCTTTGAGATTCAGATAGACGTCCACTAAGTGCGAATGATATGGACATATCAGGTGGTGTTCGTAATCCACAAGGCGAAAATTTGCAGAGTTCGCCCTCTCGAACCAGTATAAGCCCATTCACAGACTGGCCTTCACAGCACACGACTTTGGAGCCGATGACCTTGACAAATGTAGACTGATAAAAGAGTTTTTTCTGTAAGAAAAAAATATTGATTAGACTAATAGCGGACGTACTCGGTTTGCAAGGTTGCGGATATCTACTACGGGGATATTATTGAACGCTGGGGCCATGGAGAGGAATCGAGCGGCGCGGTCTCGCTAGGAAAATAAAACGATATTTAAACAAATATATTTACTATTGTAGGATTGAGATTACTTACCTCGACTTCGTGTTGTGCACGGTCAATTCGACTCCACTGATGCCACGATAAAGCCCATATCACACACGTTGTTGTCGTAATTGCTGAATACGCTCTACAGTAATATTTGATTAGCAGTCAAATATTTTTAATAGCGATTGTTTCTTACCGTGGAGCGTTTGTAATCCTCCCTTGGTGACCAAAAATATCTCCGTGCTCAAGCTCACAGAGCTCTAATTGCGTTTGCTTCCAGTCCGAATTAACGGGTGTTTGATAAGTATTCCATGGAGGTTCCTACGTGACGTCGGATGCACCCATTTCAGCTTCATCCAGCTCTTCCTGCACTTTAAAGCGCTCTTCAGAGCTCTCTAGGTACTCTGCCGACAGCTGAAACATTCTACCAGCAGTCTTTGAGACAGATACTCTTCCTTGAAAAATAAAATACAATGACTTATCATGTGGAGCTTCAACACCATTCTGTTCCATAAAAATTGGTGTTCGGGCTGGAAGAGCTCCATCGGGACTTAGCACAAGATCACGACATAAAAGCTTGCAAACTTCCGGATTCAACGCCGCGCAAACTAAGAATCTCTTCTGCATAAAATCGACGAGGTATTGAAGGTCACTGTCGCTTCTTTCAGACGGTGGAAGTCGAGCAATCTCCAGACTGCGCTGAAGCGTCCAAGCTGTCAGTGCATCTTCAGTCTCATCAGGTTCGCTTTGACACTCGTTTGTGTCTTGGTTTGTGTCAGGTTCGATCTCCAATCCACGTGCTATTTCATCGTTATGTACACTTTGTTGAGGGATTCTTTTCTTCGGAGATGTGGCACGCTTCACGGTGTTGTACAGGTGCTCAGCAGTGTACATCACACTCTCGTCTGCCAAGGTAGTAGAGCCCCCTGAGTTCTTTTGAACAAGGTCGTAATCTTGTGCGGCCTTCTCGAAATCTCCATTCTTACGGTACGCTGCTGCTCGCTGTCGATAAAATGCACTTGGGGTGGATCCCCTATTGGACCCTTTTTTGTCTTTGCTGACACTAATCGCACGTGAAAAATAGTCGACAGCTTGAGCTACTTTATCGACACGCATACACAAATTGCCCATATTATAGAACGCAAAGGCATGTTGTCCACCGGAAAGTCTCTTAACTTGCTTGTAAGCTGCTAACGCGGGTCTGATTTGACCTGTTCGTTCTAAACACACAGCGAGCTGGAATTTCGCCTCAATTTCACTCGGTTTTGCAGTCGATAAACTCGTGTAAAACTTGATAGCTCGGTCATAATCTCCATTTGCTCGTGCCTGGAAAGCTCTCGCAAGCGCAGACGTTCTGTAGCATTCATCGCGGCTGTGGAGACGACACGAGCTCGGGACAATAACTCCATAGTTCTCGTTTCTACTCCATCACGATTAGGCTTACCATCCCGACCAAGTTGCCCTCGAGACTCCACACTTCGACCAATAAGCGGGTTCACATACTGTTCCTGGTTTCGTTCGCGTCGAATGGCCTCTTGTATCGCTATAGTGTCACTTCTCGTCGTAAAATGTTCCTCATGTTCATGATGACGGATTTGAGTCTTCGAGGTTCGACTGGTAGCAGGTCGTTTGGGTAGTTTGATGCCCTCCGATGGAGCAGATACTCGAGCGGTAGAAGGCCTTGAAGGTCGTTGTTGATTGGTCTGCTGTGTGTTAGTCGAGGTCAGGAACGCCCATTGTGCGGTGGCTGGATAGGACAATTCCTGTCGAAGTCTGCGATGTGAACTAGCCGAAGACCCACGGGCAGATCTCACAGTTCCATCGGGATATGTCCTCGTTGATGGGGTACATCCTATAGATTCCGATTCTAACGGAGGTCCTTGCATTTTCGCTTGCCACAGCACGTGCTCTTTTTTTCTTGATGAGCATTCACTATTTTTAAAAGGTCCTGACGTTTATAAATACCTGACAACACTGCACCGATCAACCAAATTGATGCTATGGCTTCTTCTATTCCAACAGTAGGCGACCAGGATGACGACTTGGAGAACGCAGTATTTCGCGAGAAGCAAGGGATAGGAAGCGATGTTCCTTCACCAACTTTTTCGCGTTTATTATGCTGTCTACGAAGTCGCTGTCTTCGTGGAATCTGTGTGGGTTTTCCGTGTGTGGTATTTTTACTACTATTTTTAAGTCTTCCCTCCAGTACGGCGACAAGTACCAGACGAGTTTTCTTGATCCTAGCTGCCGTCCCACTGATTATTTACATTGTCGTTGGCATATCCACTGTGGTACTCGCGTATTGCACTCAAGTTTCGCTCGAAACGCAAAATGCTCAGGCAGCTCATCAATACTTGAACACTAAAACTCAACAGAGTAAAATCGCTGTTACTACAGGGCAGAAACAACACAGCAACAACTTTCCCGGTCGTTTCGCACTTTTTCTTGAGGCTGCGCGGTCGGGCGATGCAAAGACGGCGCAATTGTGTTTGAGAAATGAACAAATCGTGGACGAAGTGGGCCATCTTGGGCGAACAGCTCTTCACTGGGCAGCGCTGTCAGGATCAGACGAGGTATTATCTCTTCTCTTGCGGAATGGAGCATCGATTGATCAACAGGACTCACTGGACGGGCTTACGGCGCTACACTACGCAGCTTTTTATGGTCACATCAAGAGCACACGACTATTGGTCTGTGCTGGCGCCTCAATGACCATCATGGACAATCGACGAATGAATCCACTGCAACTCACCGAAATGGCGAGTCTCAAGCTAGCGAGTGTTCAACCTACGCATCAGATGATCATTAAATACCTGCGAATTGCCATGAAGGACGACGTCACATCACCACTCGAACATGTTGCGGGACTCACTGTTTTGCAACTTGTTGAACGACAAGCGCATAATCTCCCGCAGATGGAGTGACTAAGCGTAACTTTGAAATGATACTTCGAAGTAGTCAGCTTATAAAACCTAGTATCACTACGTACCTCGGTATTCGAATTTAAACAGACACGTACAGTTCTAATACTACTACTACTACTACTACTAGTAGTACAAGTTTAGCATTTAACATGAGTTAGTAGCTCAATTAAAAATGCAAATATCATTGATATTTCCCCCACTTCAGTCCGTCACCCACTGCACACTCCACAGTCTTGCTATCTCGAAGACTCACGATGCTCGTCTGGCTGCGTAGTGTTTTGACTTCTATCTGGTCGATTGCGTCCTCGCTGTGACACAATGAGTGTCTTTGCGTCAACGCCCATGCTTCCAAATCGTTTTTATTCGTCTCTCATGGTTTTAGTCCTTCAATTGCTCGCTATTGACGCTTGGAACCTCTTGCTGACTCTTGTCGATATCGCTCGGCTCAGAGACAACTTGTGAGCAAGACTAAACGTAACTTTAGTGTTTGTTCCGCCATTCTGCCGACTTCTTCAAGTACTTCTGGAAGTTCGAGCTATCGCGAGCGCTTTGGCCCAGTCCATCTAAGCCCAAGTATGTGTGTAATTGCTTGGGATTCATCTTGCCCCTCTTGTACTTGATCCAATTTGTAACACGACTAAGCCACCGCTCTTCGTCATGGTCCTTGTGCTCAACATTGCCACCACTCGAGCGACCTGTCCTAAGAGCTCGCATGGCAAGGTCTTTGTCCTGTACTCCTGCGAGCAATGCGGACGAAATATCGGTTGTCGTCTGCGTCGTGTCGGCGTTAGCCTTCGTCGTCAATGCAAAGGCATGACTGTACAAGAGCGCAGCGGTCGTTGATATTAATGTTATGTACAGGACACGCATCGCACTTTAGATAGTTGTGCCTAGTGGTTGCGTCCGGCGAGGGAAAAGGTAAAGTGGGGAATCGCATCAAAGAGAGGTTAGACGACACGAAGTGCAGAGTATGGATGAAATATCCAGTTTATTTATACTTGCAGAAAAACATAAGCTGTGTGATGACGAGCTCGCTTATAATAATGACCTGGGACCAAACATAAGTGGTATGATGACGAGCTCGTTTACTGTGTGATGACGAGCTCGTCATCACACAGCTTATGTTTGTTTCTGTAAGTAACCAATTGGTTAAATGTATGTTTATCTACTTGCGTCTAGTGGTTTACGCTCAGGCAGTCCGTAATTATTCGATCAAGGTTTTTGGGGGGATCACTGCTCTTCGAAGACCTCTCGTGCGTTGGTGAGAGAGCCTACCACATCTAAGTGCGGAGGTGTAGAGTACATGTATTGTACCAGATGACAGCGTCGACACAGCAGCGACCAACACCGACAACCGGGCCGACACTAGCAGCGACCGTCACGAGGAGCGACACTGGATCAAGCTGCGTCAATAGTAGGACTGCACAATCAGCTACGTCAGCAGCGGCACCAACTTACATAATCTGCGGCGTAAGTAGCGGTCATGCTTAAACAAAGGGGGAAGACGCTACCGCAGTCCTGTAGTGAAGGACTAGGATGGTAAGCAGTGCTCTTACAATAAAATAAAAAATTGTAATGGGTTTCACAGAAGCACGTAATAATCATTGCAATATACCGATCCACAATAATAAATTATTCAATTATTTTGCTGTATTGCACGGGTCAGGACGGGGCAGTGACCCTATCACGCCACTGGCTTGGGTTCGAACTGGTTTTTGGTTTTCGGATTTAATGGTTTTATATGGGGTTTTTTTGGTGTAGAAAACACCAGTGTAAAACCAGTGCACCTGGAGGTTGGTGGTGATTCACTGGACGGAGTGATCCGGTCTCCACCGTCAAAGTAATACTGATACCACATACAACAAGTCTCTATTTCTGAAATACGCACGCTCGACAAGTGTATTTAGCTATCGCACATCGAACACTACACCGTACCGAAGCATGGGCCACCCATCGTGCCAAGAGCGCGACGAGTTCACAGACTTGCATGAAGACGCCGGTAACAACCGGACATACCACATTTGCAACCACTGCAACAATGCGTATCGTGCTTCGCGGCAGCCAGCTGAGGGTAGTTACCGCACAACACCGCACGAGCCTCCTGTCCCTGAGCCGAAGAGACTTCGAGGGAGGCCGGAAAACTATAGAAGCCATCTCAAGAGCTGTAAATTCTATCAAGCCTATATTCAAACACGCAACTCTGTGGAAGCTGCTAGTCGTTCTTCTAGCTCAACAGCCTTTCAACCTAATAGCAGTTCGTCTGTTCACGACGATGCGTCCTCGACACGAAGTGAGAAAAGACAGAAGCGTATCGACCAGTTTTTTTCAGGCCCATCGCATGACGCGGAGGGAGAGATCTTCATGAGATTACTAGTTGAGTGTCAAGCTGATAATCGGCTTCCTGACAGTTTTATTGAGCGCTTATCTACTGTGCGTTTCTGCTTCACGTAAGCAAGATGATCGCTGACATCTTCCCACGACCAACCCGCAAGAAGCTTGGTGGACCCATTCTAGACGCGTACGCTTTCGACTGCGAGAGCCAAGATAGCACTGCACTTCGTAATGTACAATATGCCAATGAAGGTGCGCGTGAATTTCTTAAGTGATGTTTGGCAGAACATTTCTCGCGCTCACTTGCTTGGTTGCCAATTGGTTCTTTTTGGTTGTGGTATGACATACGCTTTGCTTCCTACGGGACCCAGGCATGACGCTATCGCAATTGCGGAACAAATGGAATGTGTGATGGAAACGATGCAGAGTGATAGTTGGACAATTGGTGGCGTTGTTACCGATAATGCCGGACAATGCGCGCGGGCATGACGAATTTTAAGTCTACGGTGGCCGCATATCTCATTTCAGATCTGTTTTGCTCATGATCTAAACAATTTAGTCAAGGCAGTTCTAAAGTCAGATTTTTCTGAGGTCACCAAGCAAGCATCAGACGCGGTCAATGCTCTGAATGCGTCTTCCGCAAAGTGGTTAGTCGAAGCAAGGACGTGCATGGTGGATACTTATGGATATTTCCTGAATCTGAAACAATTATGTGAAACCCGTTGGAACAGCATGCATGGATGTTTTGCATCGTTGTTGCGCGTTCAAAGTGCGCTTGAGTTACTAGAGTTTAAGTTTCGAGCTGGCGATGATTTTCCTGATGCTGCACGCGTTTTTAGCAGAGGATCATTTTGGGAACGGCCTAAAGACGCNTGAAGAGGTGGTGCGTCCGCTTGCATTTGCCTCTTTGAAGTTGCAGCGCGACGAGAACGCGCTCGCGGATGTTGTTGTGTGCTACATGGATATAATCAAAGGATTTTCGGTGCGTCCGTTTGGCACGCGCAACCTTATCAAGCAAGTGGAGCAACGATGGAAACAGTGTGAGCAGCCGCTCATGTTGCTCGCTCTATTTTTACATCCTTTACACACCAATGCCGCTCAAAAGCTGTTAAACAAGACCCCGCTGACAGCGATAGGCTCCCTGTGCCGCATCGG
>Contig_467
TGATCTGTTCAGGGCCGATGACCAGGCGATCATGTCGGCATGAGAAATTCCAGACGCGTCCAAGCTCTCCTCCACGCGAAGCACGATCGGCGCAGAAGGAGACAGCGCCTTCAACTGAGGGTAGTACTTGACCAGGTAAGCGGTAAGTACAGCAAGAACCTTACCACTAACGTTGAACCGGGGGTCTTTCAATCCTGAGCATGAACTGTACAGGATGTCTTGTAGGCGCGCGAGTTGCTCCTGCGTGGAGTGATCCAAGACCTCAACGTCCACCACTTTTGGCACATCGTCGACACTCCACCCGCTCAGTACACGCGCGACCTTGCGGTCCTCCTGCGGTGTGTTGAACACATACGCGAAGCCTTTGTTTACCTTGCTCATGTCCCAGGCGCCCCGGTCGAAGATCCACTGTGGAGCAAGCTTCTCGTCCGCATTCGCATGTTGAGCGCCGCCGCGACGGAAGGAGTGCGAAGAGAGGGCTTCTGACGCCCCAGCGGGGTTTGAGACGCGCTTGAGGAGGCGGTTCACGTACGCTTGGACTCCATCTTCCCCGCGCGTAGTCTACCTTGGTCGGGACGGCGTCGACAAGCTTGGGCCTGGAACCGCTGAGGGTTTTGCAACAGCGGCAGCGTCTAGCAGACTTGATGCGGGTGGTGTGCCAGCGAGCACGGACGAGCATGGGCCTGCGAGTGCAATCATCAAAAAGGCCGGGTCCGCTTCCAGTAATTCTGCTAGCGGAAGTCCGGGGGTGTTGGCGGTGGCTTCAACGGGAACAAGGTCTGGTAGCTGGCTGAGCAGCGAGCCGCATGGTGCATCCTGCGTTGCCAGCGCCACAGCCAACGCGTGGATTGGGCAAGTAAGGAAGTCCGTCTTGTCTGGCACGAGCGTTAGTCTCTGCTCCTCGGCAGTCTTGACGCGCAGCAGACGCACGTAGAAGACACCGTCAGCTGAAACTGACACGTGCTGCTTTTTGATGTACCCCAGGTCCGACGATCGCCCGAAGCAGTGCCACATCAGGCACGCGAGTGCAGCATCCTGGTAGTCGACTTTCACGCGAGCGTTGCTGTAGACATATTGTGTAAGTGCACGCAGGTCCTCCTTTGTACAAGGAGGCGCCTTGTTAACAATACCTCCTTTCTCTCTTTTCAGACAGTGCTTATCTAGAGTTCTACTTTGCTTCAGTAGCTGAAGCTCCGTAGGAACCCTTAGATGAGGATACAGATCAAATAGCCAAAGCTTTACATTTCTATAATACGAAACGGCAGTGTTGCGTGCAAATTTGCCTTCCTTACCTTCGTTAGTAGCCAGATAGAACCCAAAGCGGTCCATTATTGAGGCGAAGCGCTTGCCAGTCGTGTCAGACGCAATGCTAGCCTGCACAAACTCTAGACTTACCATCTCCTCTTCCAGCATACGCTTAAAAGCGCTTACCGCGGTGGTACGCGCTTTCTGCGTGTTTGCTGGCACGAATGATGCCAGGCTCATGTCTGCTTCGTTTGCTTTCCAACTGTGCACTCCTAGCCACTAAGACTTTTGTGCTGCCTTAAGCTGGCGACTTGCCTAACATAGGATAGTACCTAGAGACCGGAAGTGTCAAAATCTGCCAGCAATGCCCTAACAACTTGACATTTGTATTGACATAGTCATATTTTGTCATTGGTTCCGACAAATTTTTGTCGGAAGCTGTCGGAACCGGAGCCCTAACCTTAGATTATATGATTGGCGGAAATATTAAAATAAAGGGTTGTGTGGTTTAAAAAGTGTTGCTTGCTGTACACTTACAATCTCACCTAACTATCGGTCGGAAAGACGTGTATATTCATCCATATATATATAATAAAAAAAGGTGATGAAGCTTCGGGCGAATCCAGCTATTGCGCGTAAAGTTGATTGCTGTGAATCGCTTGACCGTGGCAGTCTTCGTCCACCATGCCTTTCTCGATCGCGTCCAGGTTGCACAGCTCATCAATGGTGACTTCTACGCTCTAACAGAAGAGAAAACGACTGACCAAGCTTTAGTGGCTGCTCATTTGTGACCACTGCTGAATTTTCCACCGAGTTCTGTATTTAACTAAATGATATATCGATAAATAAAGTATTTATATAATACTTTAAAACAATGGAACGGATCAGTTTTTAGCCGCAGCTTCACACCATAGATAATTCAGTTGTATCTTAGTGCGGCAAGCTTTAAGCGTCCAAGCTCTAAATACATTATAGATATTGGAGCCACAGCGATGTTTATTCTGAAACAAAAAGTGCCAACAAGTTTTAGCAATTTTCAAATATTGTCAATACGTGACCGCCTGAAATTGCATGGTTCTGTGAGTTGAAAGCGTAATACAAAATCTAACTCATGCCTGCGCTTGAGTTTCATGATGGGCTCGGCTTCGGACCTCATGACGCTTATTACAAGATACTGTAGTAACGCGAATTACACGTAGATGTAATGGAGTTTAAGACAATGTGTAGTCTCCTTGCAGAAAATTCAACGTTATACATTTCCTTGGGGCCGGAGTGCAGGTCATTTGTCTGCGAGTTGACGACTTTACTGCTTATACAAACCCACTGGCGTAACATGGAACTTTAGTTAGGTTTTGTACGATGATGCAGGATGACAACCAATTAAGCTGGTTTTACACTTTAAAAAAATCCGAGTGATGTTATTGGATGACACTGTAAAAATGCTAAACCTTGCTGAGCTTAGCGTAAGGTTGCAGGACGACAAACCCTAGCCACAGTTCTTCGAACTGCGAATTGTTGAAGTGTCTTCACTTTATTCAGCAGCGACACTCCGCCCTTCCTCTCCGAAAAATAAAGAGTGTATGTCTCCCAAGTCTTGTAAATGGGCCCGTTCTTCGGCATGTACACAGCATTAGTGGGATAGGGAAGTGCCAGCATACGCGAAATAGTCTTCGGATCATCAAACTTCATGTGCAGCCATTTTTGGAACAGGTAAGTCTGCATGTTTTCAGCAAACAACTTCAGGCCAGGGACGTCCTTGAGTGATTGAAAAATTGTTGCAAATTCCCAGTCGGACCGCATAGGTTTTCTCTCCGCCAGGAAGCGCACTATTTATCCGCTGGAGAACACGTTCTTTTTTGTGTGGCTCCTGTACAAGTTGACGTAGCTGAACCACTGAATGAACATTGCGTTAATGTTCAAAGCGTCCAAATTGGTCTCTGCCAAGCGCAAAATCTTCCAAACTTCTTCGGGCGATACGTCGTATTTCAGCCACACGTCGTTCATCGTTTTTCGGCTGGTTTTAGACGATAAAAACATGAGCCGCTGCATCGCATCGCCATGGTTTTTCATGCCCGGGACGTTTTGAAGTAAATATAGCAGTGTTCTACGTCGTCTTCCTCGATGGTCTTTCGAAACAGGTCGAGCATTTCGCGGTCTCCGAACCAGTGATTCCGCTCCTGCGCCCGATACTTCTGCACGTAGGACAGCCACTGATGAAAGATTGGCGAATCACTTAATTTCGTGCCAGCCTCTTGAAGACGTAAGGTATCGTAAACGATTTTTGGGCTTGTTTCGTGTTTTAAGGTTTTTGACATCCAAGAACCAGATAGCGAGTTTTGCATACTTTTGCCAAGATCCTTCAAGCCTTCAGTCTTCAGGAAAGATTCGAAAAGTATTTTCAGTTCTTCGGCACTGTTTCTCTTCAGTAGCAAGTAGTAGAGATCCAGATCCGAAAACGCCTGGTTGCCATTCTTAGCTCTAAAAGCAGCAACGAGCTTAAACCAAAGGAGGAGATTCGGATCATTGTCCAGCTTCGTCGTACTCTTTCCAAGACGCAAGGTATCAAAAAGCGCTTGAGGGTGCACTCGAGACTGTATCCACGCCTCGATTTGCGCTTTCTCCGGATTGGATTTAAATACTTTGTGTATCAGATCGTCGAACTTCGACAGCGACGGCGTATTCCCTCTATCCTCGTGGTCTACATCATTATCACCACGAGCTGTATCTTGAATTTCTGCGTCGAGGAACCTTAAAAATCGGTTGGATGAAGTATCAATTGTGGTTTTTGACTGTGACGTGGTCTTCACGAGCACATCGGGATCAATCATCTTCGACCTGTCGGCTTGGCTAGGGGTTGTTTGTGCTGAAACCCAAGCAAAGAAGGCAGCCATAAGCAGCACAAGTATTCTCTGGTGGCTCATGGTCGGTCCTTGCTTTTGGTGATCGAATCGCAAAGTGTTTGAGGAACTGGTTCCTGCCCGGAATTTGGTAAACATTTACCTAGCCCTGATACTGTACGCTGAGTCGAGGTAACCAAATATCATATGATCTATTTTATAATAATAGTACTATTTTCAATATCAAATATCAATAGTAACTCAGTTTTTAAAAGTTAACTTAATATTATAATATGAACTCAGAAATTTGAACAATATAGATACTAGATGAAAAATAATTTCCCACTTGAGTACGTTTCTTGCCTCCTTACCCTCTGTGACTCTTTCGGTCAAACAGCAGTATTGATGGCAGGCTTTAAAATAGACGAGCATTTGCTCTAGTATTTCACTGGGACACAGACAAAGCCGATCGAGGTGGAAAACTGCAAACAATTGCAGCTGTTTGAGGTCGACAGAGCGAAGTCAAGATATTTGCTCTTGTTATCTGCCAATAGCCTCGTCCAGATCGTGCGTCTCATAAACCTGCAGCATATGACGCTAGATTAATGCGCTCAGCAGTGCCACCACACCACACCAACCTTGCCGTCCCTCTCACAATTGTCCCGGACACCATTTCCCTCACAATTGATTAGTAATACTTCAGCTGGTCGAGCTTTAACGGCAATAGTGGATTAATATCGATTACGCAATCTTAAAAAAATATATAATATCACATTAACTCGTATTAAGCTGATACCAGTATCTAATAATATCATTTGTCTAAGAAAATATATTAGGTGATATTTTTACTTAGCTGTCTACCAGGTGATATTTATCACTATATTAAGTTCACCGATTTTGGAGTTACCTGGTTCAGTCGACGATCCACGCTTGCCTTCCCACCTTCAAGCCGCTTCGGGATGGAAAATTAGAGACTTTCTGGGTTACTATTTCTGGCCAACGGGAACGCTGTTTATTTTCCCAGACCGCAGGCAGGATCTGCAGCCTTTTTAGGCCTTTTGATTCCTAGATGGTTGGGCCTTTTCTATGATTCTAAACTCTTTGGGTTGGAGGGTCGGGGAATCGCTCCAATAATATATTTAAAAAATTCGTCTTTGCAAATTCAAAACAAGCTCTTAAACTGTGTTGGATATGTTATGCGTATTTTTGATTGCGCGTCCGTCAATCACATAATCGAATATCATAATATTATGATACTACTATTTCAGATAGCGATAGTAGTAGTACTATCTCGAAATTAGACATAAAATTAATACAGTATGATAAGTGGCATTTGACAATTGATTTTATACTCCCTATAAAAGAGGTAAAATATCTGCAAAGCGTGATATTCCTTTTTGTAGCGTAGTCTTGGCACATTGTTTTTTCATAGGGCCACTTCACAGAAAAAAGGTAAGAACTAACCGATCGATTTTCCATTTTGGACAAGACTACTAATAAGTGCGTACTGTAGACCATGTGTACATCCGGACGTTTTGTTCATCCGGACACACCCTCTGACCAATCACAGCAATGTATCCATCACACTGAAGTGCATTTGCTCAACCGGACAGACTTATTTTTACCCAACCCATCGTAACGGATAGTGCGATTTTAGCACAGAAAAGCGTCTTGTCGGGCACTCACAGCGAGTTTTTCCAGCATGGCACGAGGGCGGAAGCGAGCACCTGGCAGCAGCGGACGCCGTGACAATGGTCATACACGTGACTGTGAAAGTTTTAGTAAAAAGCTCGACATAATAAACTACGTTCGAGATCACGGCATGCCTGCTACTCTAAATAAGTTCTATAGCCATCTCACCAAGCCCAAACGAGAGTCGAAGATGAAGAGAATTTACGACTGGATAAAGGATAGAGAGAAAATAGAGTCCAAGGCATCTTCCTCGGCTACAGCGCACCTCAAAGCTGACAGAAAGAAGGGCACTGCAACGACTCTATCGGCGATAGCGGAAGAAGGCCTAGTCGAGTGGGTTAATACTCTACGTGGTGAGGGCGTACCGATATCCCGGTGATGTTGCAGCTTCAGGCTGTAGATATCGCACACACTGAAGGTATTCCTGAGGGCGTATTTGAGGGTAGCTGGTGCTGGCAGCAAGGTTTTTTGTCGCGGCATGGATTATCTCTACGTGCTAAAACTCGCCAAGGACAGAAATCACCAGAAGCCATGGAAGAAGCTGCACGAGCATTTTGGTGTGAAGTTGAACGAACCAAGCTGGAACTTGGAGTTGACAAGATATACAATGCAGACCAAAGTGGGATCTGTTTTGAATATCTGCCCAAACAGACGATCAATAAAAAGGGGGCAAACACCGTATGGGTTCGCTGCGGAGGAAAGGACAAGGACCGTTTAACAGGAATGTTTCTGGCAGACTCAATAGGTAAGCAATATGATCCATTCTACGTTGTTAAAACAGACCCATCGAAAATCCCCGAGAGAGCTGCCTACAACTATGTAGCTCAACACGGTTTCGGTGATACATTATGGCGCCAAATGAAGAGTATCCAGACTGATCTTCAAGTTCAAATCTATGGTAACAGTTCCGCTTGGTGGAATTCGGATTTGTCTGTCGCATTTTTAGACTACCATTTTGCCGATAGAGACGAGGCATCTCCAGTTCTCCTGCTTTGGGACGATTTCTCAGCACACTGGACAAAGGAAGCAGCACAGCACGCTGAAATTTTGAACATTCACTTAGTGAAGGTGCCACCAGGCTTGACATCTGTGTGTCAACCG
>Contig_468
CCACAAATCTCTCGTACGTAGGATGTAGCTAAACACTTCAATGAAGAGATTGACCATTCGGTTGTTGTGGATAGTACCAAACTTAAGTTCTAGATGCTCGTAACAGTTATTTCCTTAAGCACCCTTCCAGTGCGCTAACGATGGATAGTTAAGGCTACGCTAGCAGCTTACACGCATGTAGTGGGCATGTACATTGATATCTATCCGAGGATATTGAGAAAACAAGTATATTATCTCGATAATCTTGTATCGTGTGAGAATGTATAAAGCTATTTGTCCGGTGCTCAAACACCAATGTCTAGTTGCTGGACACTAATATGTAAGTGCTGACCCGACTGAACGTGGGCGACCTCCGTTTGTTCCTGCGAGGGGTTCTTGTCGTTTTCGCTTGGTGCGATTGACAAGCACCTGCCTTCCCTGAGAATCCACACTTTCAGTAATGCGAAGGGCGTATACAACGTGAGCGCACACCCCGAACCCATAGCAGTATTCGCAAGGGCACCCCACGGCTGCCCTTGTACCTCCATACAAGCGTAGTTTGCGCCCATCTGCGCAGACACCGCAATACCGGCTTCAGATCTCTTGTGTGGGGCAACAGTCACTCTCTTAGCCAGGTTAGATACTACGTAAACTGTATTGGAGCGTACAGCACACGCAGGCGGTGGAATTGCGCCGGTCCACACACCTATTAGGGACTCTTTGATCGTCTCGGACACTCTGCGTGTGAGGGATTACGCCACCGCGATCTCGAAGCTGAAGGGACGCATACTCGACGAAACATCGTGGCAACAAGCTGATAACTCTCGCAGGAGCGTACCCATCTTGAGCCGGCGTCGGAGCGTGTAGTCCCGTTTCAGCCGCGCGTTAAAAGTCTCCACCGGATTATTTGTAGCAACAAAACCTGGAAGTGTGAAAAGCGTTTCCATCTCCAGAACCGCCCGTACAGCCACATGTACTGCGCGAATCTAACAGTGTAAGGATTTCCCAACCACGTCGCTAAAAGATGCTCCCGAAGGCGCTGAAAGTCTAACTCGGATCGCGTGAAGTGTAAATCGTACACCCCACGTATTAACCCAGCCGATATAACCGAGGGAAAGCTCTTAATCGCCTTGTATATGTTCTTGACGACATGAAAAAAACACATAAGGAATGTAAATCCCTGCGTCTGGCCAAACACCGAGTTAAGTGCGTTATACTGGGCTTGGTCTGCGTCTGCCATCGCGTATTGAGCTACCAGATTCTTGTGCGTAATAAAGTAGAATACGCGCTGCAGTGATAGTAGCACAGCCTCGAATACTTCCTGGGTTTCTTGAGAAACCACAAACAATGCCACTAGATGAAAAAATCGTGCACGATCAGACACACCGACGACAATAACCGGGTAACCACGGTGATTCATCTTGTACGTGACATCTACGTGCAAGATGAAGGCGTCCGGTGGCATCAACAGCTGCATAATCAAACCCTTCGTCGACATTCCCACAATAAACGGTCGTTCGTCGGAGCCGTCCCCAGCTTTAGGTAGGCCCTGAGCATCGGCCTCCCAGCAAAACGTGAATGTCTGGTCCTTAGCTTCCCTTCCGTTGTAGTTCCTCGCATGAACTCATTTCCGCAGGTCGTCTACTCGATCATGGTTGTCAAGATAGGTGCGACTGTAGTGGTTTACAAAGTTCTGGACGACGCTCAAAGCTGGAAGGTCCGCAAGCGGAGTGGAGAACTTGCGAGACAACCCGTGTCGGATCCGCAACGGCCAGATGTGATCATCGGCCTTCTCTCTGCAATACGTCTTCTGTGCAGTAATTAGCTTCTTCTTCTTTGGCGAAGGCACCTCAGTAGCGTGCGCACCATAGTCGTAGATAAAAACGCGCTGTGTCGCCACGCATGACAGCAGCTTGCCTCGCCAGCTGCAGGTCGACGACTGGCCCTCGCCGCATAATGAGGAGCTACACGCTAGCAGCCTATAGCGCATCTTGTGCTGCTCCGCTCCCAAACACACAGTGCACGCCATGACGTGACTCTTAACAACATTGAAGGACTTCAGCCCCTCCAGGAACGCGTCTGCGACGGACGCCTCGGCCGCGAAGGCCTTCTCTTGCCACGGGATACGATTTGGCATTTCGGCGAGTGCCAGACGGCCACCATGCAGGTTCTGGAAGGCCCCCATTGACTAGTGGTCCACACACTTTCTGCCTACGCACGCTGTGTCACGCTCATGACGACTCCCCATGCCACGATCTCATTGGCTTCTTCCTATCCTCTGCCTTCAACTCGATGCACAGCCACAGAACGGCCACAGATTTCATATACGCCACTTTTAATTGTGTTGCTACCGTAACGTGTTGTGTTCCCAAACTTTTGAGGTGCTGCCGCAGATCTAAGGTGCCGAAACGTAGTGTAATGTGAAATTGACGCGTTCTCAAAATTCCCTTCGGATTACGCTCGCATTTTTGACAAAGTTTCAAAGTAAGAGGTGGCTTACATTCAAAATGAGCTAGCCCTTTTGATTTCCTAAATAATTATCCCTCCCACCGACCACGACAAGGAAATGGAGGAAGGCGCGTGCATGGCTGCGTCGCTCTGCACATGTCTCCGGCCAGAAGTCGGGTGCCCCAAGGCGCGTCGTGCAGCACACATGTTGGAGATAGATGCCGCACAGAAGGCTGCACCCATAGCACGGCCACAATGCACCAGGGCACGGGCCCCTGTAGCCTGTGGCGGCGCCATAGCAGTCGACTTAGAAAATGCAATTTGTCTCTTCTTAAGTGCGGAATTTAGCCTCAATGTTCGACTCCCCGTTTACTGTTTCTGCTCAGTAATTGTGCACTCTTCCGCTTACAAATTGGACACGTTTCTGCTTATTGTTTTGGATCATTTCGTAATGTTCGACTCCCCCTATATTGGTAAAACTCTCCAAGTGAGCGAGACTTTTGTGAGTGGAACTCGAATAGTACCTCAGGTTACCTGAGTCAGGTACTGAAGGATGCCGAAGGCCATAGCCCGCGCAAATCCGCCATGCACCGCTGAATTTTCGTTCGTGCTTCAGTGTCTGCGATGAATATCTATCTCTGGGAGGTACTGGGTCGATCACAATTAAGGATTAGGCAGATTACTGCACAAACCATTCCTATCACGTAGAGTAAACAAAAGTGCGTACAGTACAGTGGTTTGCATTACGTGGACCTATACGCCTCAGTTTTCAATTCACCTTGTGGACGCAACATTTGCACCAAGAAATATCCAGAACACCCAGACACGAATCATGCGACTCAAATACATCCTAGCGGCCGCTGCTTCTACCCTCTGTGCTGGCCACAACATCGTCACCGTATCTGCCGGTAATGACATTGTACTGACTGGTGTAATGTCGATGGGCGTTTTGCACCTCGTCAGTGCTGACCAAAGCACCATCGACTATGCTCGATTCCTGAGAGTGAACAAAGCTGTCGGTGAAAACAACGAAGAGAGGGCTGGGGAAGGTGCTCAAAAGGCAAAGGCCCTTGTCAGCCAGATGTTCAAGTCAAACTCTTTTTCAGCCCATGGACGAAAAGCTGAAATCGGTGTTCAACTTCGCTAACAACAACAAAAAATGAGTCCTACAGATCTGGATAAACTACTGAAGGGTTACCCAGAGCTCGACGATGGTTTCATTAGCACAGCAGTGCAGCAGTACACCGCCTACTTAAAGACAATCGGTAAAAGAAACGTGGCTTAACGGAGTCAGCTGGGAATGCGCCTTGAGAGGATACCAAGATTTAAGTCCATGCCGGCGTCCACAACACATGATTTAGTTTAGTGCTGGCAACTTACGGTTTCAGATTCAGAGTGCAGCATCAGGGGGGCTCAAAGTGCTAATAAATGAGTATTTGTTTTCCCCCAAAGACGAGTAAAAAAATAGTCATAACAATTGGCCTCGGANGGGGGGGGGCGACAACTTTTTTTTTAGCAGTACGTCTCTTTACCCGGAAATGGCTGAAGCCAGCTAAGACTTAGCTGAGCTAACACTGGCGCCAGCGCTATTCAATTTTTTGTACCAGTATTTTTATTCTAGATGCGTGTACACTAGACACAACTGTTAGCTACTGTATTAGTAATATACAGTACAAAACACTATAGTATGTACGTGGTTTTGTTTACTCAATCTGCGTGGAATGGTATGTACAGTAATCTGCTTAATTCAGAATTGCGAGCAGCCCACACCCTTCCAAAGATAGATATTCAGGACAATAACCGAAGTACTGTATGTATGAAACGTCTGCCGTGCGTGGCCAAAGATTGGTTACAATTATGTGGCATGATTGCAGCCATGTTACACGTGTGTTTGTGCAGGTTACAGCAACAAATCAATGGTCAGTACTATAGTAGCAAATTTTACAACTACTTGGTACATACTTGAAGTACTAAGCACGATGTGTCGGGACAACCGACTGTGACCGTCAAAAGTAGGAATTGTGCAGGCAATCGTAGCATGCGAAATCATGAAGAAAAAAAACAACTTAGCCCATATCAACCGTATGAGGTTTTGTGAGTAAGCATGCGATTTATAACGAACCACCCTAGCTCCAAAAACATGTTAGCTACATTCACAAAACCCTTTCAAGTTCTGACTGGATGAGCATAGCGATAAGTGCGCGACGTTAGCAAACAGGTATCTCAACAATAAAGTTAGTGTTTGTGCGAACACTGCTGCAACATTGACCTCGTCGACATGTTGAAGAGCAGCATTCTGGATATGCAAATACATGGGACGCGATCAGCAAAAGAGTCCACGGAGGTGCCTGAATTTTAGCATAGCGATACTCTACTGCAGTCTGCATATAGTGCTGGAGAGCACACACAAAGAAAGCTGAGGAAGACTGAGGAGTGCTAGGCTCTCGAGTAACAAGGAAGTCGTATTCAACGCTGTGCTTCAGTCTACAAGCAGCTTTGTAACCAACACTACATCTACAGAACTTTGGTTTGCATTAGGGGGTTTCAAAATCAGCGCTTTTGGCATATTTTTCATCTGCACGAATCCGCCCCATTTCATCGGGGTACCACTGTATTTTGAAAAAATTCTGGGTATTTTGGCTGCCTCGACTCGATGTGGGAGGATCAGCAGCAGGAAGTCGATGTTTTGCTTCACTACGAGGGAGATACTGCTGTCGGCGCCAGCTTTACCAATACCTCCCCCCTCCCTCTATTTTCTACCATTTTGCTCTCTCTCCCGCATGCGGACAGACACGTCGCTACAGGATAACGTTGAGATAGTACCCTTGGGCTTCTTGAACACTCTTCAATTTCTTGTAACTACATGCTTTAAAAGTATTAGTGATATTAACCCCTCTAGCCCCGCCGCCTGTATTCTACAGGATATAAATTTTCGTATCCTGTATTCTACAGGATAACAAAAAGGCCATTTTCCTCATTACAAAAAGTAAGTGTTTCCATACAAACTTCAAGTGTCCACTAAATTATAAAGTTTTAGAATCACGTTGCTAACCTCGGGGCAATAATTCGTGGCTACGACTTTTTCGAGATTTAGGGAGAGCTAGCGGCGGGCAAATTTCGCGCCATTTGGGCCTCATGCCAAAGCGGAAGCACATCCGGCCAATAACTTGGGGCAAGCTCTGGACGCAGCTAAAAAGGTTAGGATGGCAATTCGAGCGACCTAAAKGGCTATCCAGCCAAATCCGATACTTCACGCCAGAAGGCTGGTCAAGAAGACCAAACGCTACGCATCTTGTCGACTACTTCGATGGGCCAGATGAAGTATGGAAGCATTTACCCGTGGAAGGTATGTCGATTGGATGGTACTGACCTACAATCTAGTGGCTAATATTCAAAAGTTTTGTATGATGAGGTTCCTCCTGCCAAGCGATCCGCATCTGCATCGGCGCCTGTTGAGAAGCAGCTGAACATGGAACCTGCTGCATCAACTACGAAACCTCCGACCAAGGCTCAGTCAAACCTCCCGGGTCAAACCAGCGGAGGCTCAGACCAAGTCTCCGGGGAAGGCACTAGCCAAACCTCCACGCAAAGCCCCAGCTAAGACGTCGTGCAAATCGTCTACGACGGTTTCAGGCCAGGCGCCGCCCAAGTCACCTGGCAAGACCCCATCCACGCCGCCGCCCAAGGCTCCAACCAAAACTCCATCAGTGACGCCGCCCAAGTCACCAGCCACGACCCCATCCACGACACCGGCTAAGGCTCAGGCCAAGCAATCACCAGCACCTACAAAAAAACGAGCCAGGAAGTCCACCGCTCCAACTATTGAACCAACGTCATCGACGCCACCGAGACCGACTCATGTAGCCGCAGCGACAAATCTGGTGGATTTATCGACGGGTGACGACAGAATGGAGTCTGGAGACGAAGACGACTTTGTATTGGAGGATGGCGACTATTCTGACGCGGAGGCGGCCAGCGAGAGTTCTGCAAGTGATGCTAGTGATCCCGAGGAAACAAGTGATGAAGAAGATGCGGTGGATTTGTCGGTGGGTACGCCCTTTGACAGAATCAGCAAGGAGGACCTGAGCGAGCATGCGAAGACGGGCTGGACAACATACCTCGAAGCCGAAGGTAAGTATAATCCTGTACGGTACAGGTTTGCATTCATCAAACTCTTTGTGTGATCCGCTAACTTTGAAAACTGTGTGCTGAATGCAGGCAGCTCTCTCGATTTGCCTTCGGCAAGTCTGACCAACTGCACAGCTGCAGCTCCAACTGAGATCGCGCAAGCACTCGGGTGTAATATGGAAGGACTCTTCTTCCTCTTTCTCCCCAAGGAGATGTGGATATCCATAGCAAAGGAGTCCAATAGCTATCAGCGCCAGTTCCGGTCCCAAGCTATTGAATCGATCATGACTCGCCAGCGC
>Contig_469
TGTGGACGACATGATCATTGCGGCGAAGACACGCGAAGTGATTCGCGAAGTAAAGGACGCTCTGAAGAGTGCCTTCAAAATAAAGAGTTTGGCGAGGCAAAGTTCATCCTGGGGATGGCGATTGATCATGATAAGGCAGCTGGAACGCTGATGATCAAGCAAACTCGGTCTATTGACGATATTGTAGCGCGCTTCAACCAACGGAACGCCAAGATGTTGGATAACCCATGCGCGTCAAACATGAAGCTGTCAAAGATGATGTCGCCAGCCACGGAGAAGGAGCGACGTGAAATGCAGTCAAGACCGTACCGGTCCTTCATCGGATGCCGGATGTACATCACAACATGCACTCGACCGGACATTGCGTTCGTTGTAACGCAGTTGTCACGCTTCCTGGAGAATCCTGGAACGCAACACTGGAAGGCAGCGATACGGGTCCTGCAGTACTGGAAGACAGCTCGGCAGCACGATATCGTCTACCAAAGTGTACCGCAAGGTGTCAAGGCAGAGGCGTTCGCGGACGCAGACTGGGGAAGCAACATTGACGACAGGCGTTCCGTATCAGGTGTCATGGTCATGATTGGGAACGCTCCGGCTGTGTTCAAGTCCAAGTACCAGCGAACGGCTGCACTCAGCTCAGCGGAAGCAGAGTACATGGCTCTGAGTCTGTGTACGCAAGAGGTACTGTGGACACGTGCTATTCTCAAGGACATGGGTCACCAGCAAGTGGGAGCGACGCAGGTCTGGGAGGACAATCAAGGTGCTATCGCACTTGCAAGTAACGCTGGGTATCACGTTAGGACCAAGCACGTGGATATCCGACATCACTTCATTTGGGAGAATGCGGAACGCTCTATGATCAAGGTGGACTACGTCGACACGAAGCGCCAACTTGCGGACATGATGACGAAGGCGCTTGGAACGAAGTCGCTAGCGTTCCTTCGCGAGGCAAGCGGGATCAAGAAGAGGAACGCCGCGATCCTTAACGAAGACGAACGCCGTGCAATAGCGGTGAGTGGGAGTGTTAATTCACACTGACCCTGCACGGTTCAGTTGGACGGGTGAACGTTCCAGGATGGACCGTTTCAAACCGGTTAATCTGGTGGGAGGCCAGGGGCGCTTGACAAGAGGACAACAAGGAGGACAACGCTAGAGTAGCAGTTTAGAGGACAGATTTAATTGACTTTAATCTACTCACTTCAGCATTTACCGTTAACAACAAACATTTTTTTGTTTGACTGTGGATTTGCTAAACCCGACTCCATTACCAATTTCTACCGGCTTCAACAACAAATTAGCTTGTCCCAGCCTTTTTAGCTACTCCAGTCATTTTTTTTGTTTTTCGAAGTTTTTCTTGTATCTGTTTCTAAGTTTCTTAGAATTTGTAAACCATATTTGTTATTTTATATTCAAAGTCGAAAAAATACAATACATGTACAAGCTGTTTTTGGACCATCTGGTATAAATTTCAGAGAAAAATTATCCTGGTATTCCCTCTTAGTCTCTTTAGCTCTCGAAATTCTAATTTCTGGGGGATAGTTATTATCGCCATTATAGTTAAGCAGATATCTCTTTTCAATTAGCCTGTCAGACACCAATTGTCGTCTACTGTACACGTTTATCCGAGCTCGTGTGGCACATTGCCAATGAAAAAGAAATGGAGAGCTTTGGTTGTTGGAATAGCGCGAAAAAGAAAATCAATGGACGCTCCTTCAGTGGAATACATGTAACGAAGGTTCTCGATGTTCCACTGGAATATATTAATGAACCATCGGCCTTGACCCTTTTTCAGACACTTGTTGCTCCAAAATCTTGAGCTACCGGTAGTCTAGAAACCATTAATAAGTTCTCTAATATATCCTTCGTTGAACCAGAACTTTTTAGCATACTGGTGTATTTACATGTTACGCAGCATCAGGACTGAAACCAAATTCCCTATCGGAATACTAAGTATTAATAATACAAACGTTTTGGTCCAATTTGTTTGTTTGTTCATTTAATCAAGCAACTTGTAGTTCAAGTCTTGCCTCTCCAGTTCCAGCACTAGCATTTTAATTTGCACTGAAGAACTCATTAGTTAAGTGTGAAATACAGGAGCACTTTAATTTCATATCGACCTGGTGAAGAATCAACGATACTGATACCTATGCTAGCAGCATTGATCTTGATCCTAACACGCGTATTTAGTGCTGAGATCACCAACTATCTCGAGCAGAAGGCTTCATGCGACACAGCTTTGGCTTTCATGAGCTGGCAGCTACTACTTCAGTACCTCTCTGTGGTCCTTCTAGTGTTCATACATGTTATACATCAAATTTATCGTCCGTTTAATTCCTTGTTTTTTAAAGTGTTGAACTTGGGTCCATGCACGAAAAGGGGGATGTACGTCGGGCTCTTAAAGTACTCATAGAACCGCAAGTAGTTGATGTAGATGCGATATTCCTATCGCCAATGCATGTTGACGAGATAACGTTGAGCTTGTTGTACATCATCGCTGGGGTTCGCTTATTCACAATCCAGACCGTGAATCGGATTGCCCAGTACAGAGGTCGGACGTAGTTGTTGTTTGGCCTTCGATTTTCGGTTGATTTTTTAATAATGTAACCCACCATTCCTTCTTGAGTCCATTACCTCTTTCATGCGTATAGGTCGTGTCATCTTTTGTCACCAGTCTTTTGATCGCTATCCGCACGCTCGCGAGTATAATTTCCCTCTCTTCGTCAGTGGCCGAGGTCTTGTGCGCTTCAGCAGTGGTAGAATCGCTTCGTAGAAGTCTATACAATGTATAGACTTCTACGAAGCGATTCTGACGTGTCATGTCAATGGCCATGGCTGCCATGATGGCACTGTCATGGTGGCCGGCTGGGAATAAAGGTACAGCGTCGATCGACGCATCGTTGGCAAAGCTCGTCTGCTCTGTAGCGGTATCCGCAATGGCCGAGGTTGTATCGCAGATCGTTATGACGAGTAGTGTAATAACAAGAGGTCTACGTATATAGTCTGCGAGACACATCTCTGATGCCATTAGAGCTCGCGTATTACTGTACATGTAGTAGCTGCAGAGCCGGCACATTACACCGGCAGTTTTTTTTCAAAGCTTTTTTTCACAAGGAGAGTAGGTTTAACCGCGCCAGGTCAACGAGCCGACCGCTTGGCCAATCGAGAGCGTGGGGACGCGCTCAATGCCATTGAGTGTGTCCTCACGCTCTCGACTGGTTATTGAGTCAATGCGTCTCAAGTAGGTTTCAAGTCCTCTAAACGGATGGCAACCTCTCGACCCGCTGAGCGAGAGGACGCATCCGATGCAGATTTCAAGTTCTCGCTATTCGAATTGCATGGGATAGGTCTTTTTTGTGGCACCGCCTTCGTTTCCCGCTTAGGCCTTTTCTCTCATTCGAGAATCTGGAAAGATGGTTATAATGTGGACCACATCCCACGTCCTTTCTCTGCTATTCATCAGAAAAGTGTATGCTTCGAGGCATAAGTGTTCGGTCGTGTCAAATTATGTCTACCGTTCTCCGAAAAATGTCTAGTGCGGGTTGGAAAAATAGTGCGAGAGCTCTCGCACCAGACTCGAATCTGCCGCCTCAAGGAAAGATGGTGAAACTCTTGTGTGCTGTGGTGGGTGTGGCGGAAAGCGTGTTGTCGGTGCGAGTGGACGAGAGCGACTCGGTGGCTGACTTGAAGAAGGCGGTCAAGGCGGAGAAGAAGAACGACTTGAAGGACGTTGATGCATACAAGCTGAAGCTCTTCCTGGCCAAGACAGCGGACAGCAAGTGGCTCTCTTCTCGCTTGGAAGACGTAACGAAGCTGAAGAAGGGCGAAAAGACTGCTCTCATCGAAGCGCTCACGAGTGAAGACAAAGAGTTACAGGGAGAAGATTCGTTGGAGGACGTGCTGATTGGAATGGATCCTCCATCAACTTCCCAAATCCACGTGCTGGTGGTGGTTCCACGGTCTACGGGAGACGATGACGCATGGAGCCCAATGGATCCTAAGGTTCAATTGAATCTGTGGAAGTCAGTTGTGAGAGTTTCTTCGGAAGATGTGTGCTCAGGAACGGCGCTGGTTGTGGATCAAACGCCGACGCACTTGTATCTTATGACGAACTTGCACATGTGGACAGACGCTACATTCACTGATCACTTGAGTGGTCACTTCAAGTCTGAAATCAAATGGTATTTGAGACTCTTTCCCTCAATGAAAACAAGTGGAAGGAAAAGGAAAGATGCTGATGTGAAGGATGCGAATGTTGCAATGCAACCACGTCGTAAATCTCCACGGACGACAGCGATGAAAACACCAACTTTATCCGGCAAGCCTCTAGTTGTGGTGGAGCAGCTCCTTCCCGATACGACGAAGCCGGAAGAAGTCATTCGATTTAGCCTCGACAAGGACACATGCTGGTGTAGTTCGGCTGCGTTCGACTTCGCAATCTTCAAAGTTGCTGTGCCACGAGATAACAAGCTCGTCCGATGTAAAATGTCCCTTAAGGCGTATGACACGAAGAATGTTGACGTGTTCGGATTCCCTGGCGCTCTTCAAGACCAACATTTTGGTCACGCTTACGCATCCTTTCCAGCTAAAATCACCGGTTGGCGTGGAAACCAAATGATTCTCTCATCTTTGTCAGCTCCTGGTCTATCTGGAAGCGCGCTTGTATGCACCAAATATGGAGTACCAGTGGGATATATTGGTGGACTTGATGGCTCAATGAAGAACAAGCAGTATCAATCCTATGCCTTCACATTTCAAGGATTAATCCCCGAATTACCGTCTTCGTTGCCGCCTGATACCGAAGGTGAAACAAAGAATGAGTTATAGTCTGTATAGCGCCAGTGGAAGTGAATCCACGTGAAATTTTCTGCAATGGTGGTAGAAATAAACTTACTTTTGCGTGAGACGCTTTATAAATGTATTTTTATTGTGTATTTCAATTCTTTTCTTCTTTTTTTCACTAATATTAATAGCCTGATGCTCGGTGTACAATAAAAAGAGGTCGGTTTATTAAATCGAGGTCTATAAAAAGTACAAATCGATCTAACTAAACAGTCTGATAAATCGAGCCACGGCAGAATCGACCGCTTCGGATCGATTCCACATCCATATCCTGTAAATCGACGCTCTGAAATGGTAATTCGATAGCCTGTCTCTTCCCATCTCATTTTTACGCGTGGTTTTATGGACCATACTCGATCTAGGATATAAAACGGATGGACATTCCCACAATAATCCTGACAAATATAAAGGTATAGCATATAAATATGACGTATTTACCCTTTCGCTAAAGAGCATCAAAGCAGCGCACCACGCGAAGCTCGTCTAACCTATCACAAAAGGTACGACGATAGAAATAGGGACCAAATTCGTACGCGCAAAAAGCGGAAGCCGAAAGACGAACTTAACAGCAACGAAGCCGAACTTAAGACATTAACCGAACTTGGCTAATTAATTACTTCGAAGTATTTTTTTTACCACATAGAAAGTCAAGCCACATATAGACAGACACTGATTGACCACCACGCTGACGATTTCGAAGGATGCTCTCGGCGACCTTAGCCCGTCTGGGTGATGCGGCAAAGGACAAGGGTAAATGGATGGCTTTAGGTAAAACGCAAGTTTTCCGTGCCGCTGGCTATCGAACCCGCGGTGTTATTGCAACACCCCTTTCAAGCGACACTTCCTTATCATTGACGAGGATGAGAATCATCACTTCGTTGGTTCAGAGTGTGCTAAGCTTTTTGGTGGGCACTAGTGTTGGCAATTGATATTCACCGTTAATATCAGCTAAATTAGCTGAATGGGTTATTAATCGCTAATAACAATGAATAACTAATTTTCACAGTGACAATTCAAACAAACAATCGGGCTACTGTACAACCGACTTCCACTCGCATAGCGAAGCGGTTATGGCAAGGAGAATTGAGCATGGGTATGCACTAGTCGGAGAGCGCTACAAATCCGAAGCTATGCGGTAGCTACCTGGATCTGTTTGCCGAAGACAGCGGCTGTAGTGCGACCACAATGCACTCTGCTCCCTCAACTACGGCGTACTCTTGCACCGCAGTAGACCGGGGCATTGTCTTCGACTACTTCTCGTGTTCACCGTAGAGATCAAGCTCAACGCCTGCTGCTGCATGTTTTGCGGTACAGACTGTCAAATAATGCGCTCCCAAGGCTTCGAGGAAGGCGATCGTTCGAGTGGACAGCCTGAGAGGCTACAACGTATTCTTCGAGGAAACGCAGGTGACTATGTGTTATTGTTTCTTAGAAATTTGATGTGTCTGCGGCACTCGAGCAGTTATTATCGTGAGGTACCAGTAATTATGAGGGAGATTAGTTGACGGAGCTCATAACGCAAGAGCAAGAAGCCAAGAGTACGCACATCGGTCACGACGCTAGCTACTGCCATTCCGAGATAATTTCTATGGGATGATGGAGTCTTTACGGAGGTGGCCAGGCACAATTTTGGATTGGTTCTTTCACGGAAAAATCTGTGAATGTTTGGTGCAATGCAAGCACCGCTACCTGAGATGGTTGGAAGATCCGAGCCGGGAAGAGGATAAGGTATTGCGGTCAAGTGCAGCCGAAACATCAGTTAGCGGTTTGAAACCCTAAAGATATCGCGATCAGTAGCACTACAATATTTGTCGACATAGCTGTGCGTGAGTCTTGCTAACTCTATTGCTTCTATTGTGATAGTCTAGCATTTCAAATTGCAAAATGATCAATAACTTGGAAACGCTAGGAAGGTAATGCACTGGAGCAACAATTTTG
>Contig_470
GGTCGCCGTGGTAAGAAACCTGCGGCATGTTACGACCACTGCGAGACGAGCAACGCAGCGGCACTGAGACCGGAAGCGACGAGCAATGGGCCTCCACGTCGGAGTACGACCAGCTCTTTCACGACGACAGAGTTATGGAATACTCTGGTATTGAACAAGGCGTGTCACCGGGCACTAGAACGAGGGACCGAGCGGGTCTCCGCTGTTGACTTCGAGCAGCCGCAACCCGGCACGGAACACGGCAGCTCGTTCGTGGGGAGGCGGAGACGACACCAGCTCACGGGACCAGCGGTGAGTGTGAGCGGCAGAGGCTCGCGTGACACGAAGAGCCACTGTACGGTACAGTCTGCACCCACAGCTGCAGTGGGGTTACGACACCGGCCGTTACTGTCGAAGTGCGAGGGGTGTGTGGTCGTGGGGCTCCAGCAGAGCAATAAACACAAGGATGGGGTGGTCGTGTACCCCGAGACGACAAAGGGTAGCACTGTGAGAGGCTAGTAGAGCAGCTGCTCCAAGTTGGAGTTAATCGACAGTTCGGGATGTGATGTGGATACTGAGCGGCGATCGGCGGCTCGAGCTCAGTTAAGAATTAGATCCGTGAGGCGCAAGTGGCTCGAGTGCGAGTAAAGTGGTGCGTTGATTGCGGAGCGCGTGTTGGTGGGTCGAGGACTTGCAGGTCCTTGCGAGTCAAAAGCCGAAGAAGCGCGAGAGCGAGTCGAGCGTCGGGGGAGCAGAGTTCGTTGAGCAGATCCGTAAGGCACAGAGTGGGTGAGTAGCTGGGCAGAGAACGACGAGGTGGAGCCGTTCGTGGTGGTGGTGGTGGTTCGAGGAGGCGGGCGAGTCAGAGGGGGGGGGGGGTAGCCCTTTGACGAGTCTGATTGTTATTGCACGCGGGGCTACCGGCGGTGACCAGTGAGACGGATACAGGGATTGACGTGTGCGCTACTGCCCGGTGGCCCCTAAGCGTGTCTGCGCGGTGAGGTCGCGGTCCTGTGAGAGGCAGGGCTGCGCAGTAAGACGCAGCTGAGAGTGAGGTTGAGTTGAGAGCTCTACATCGAGTAGAGTTGATGGTTGAGCTGAATACAAATAGGGGCGGGCGCGTCCCGGCGGCTTGAGAGCAGCCAGCACAGTGTTGATTGCGTTCGAGCCTCGGAACCCTGGTAGTTCACCGACAGACGGTGACAGTGAGCGGTGCGACCCGCCGGCGAGCAGGCGTCCCGAGCCTTGTTACAATTTAAATGCCAATAAGGTTTGACCTTGCTAATATCTGACCACTGCACAACACGAGCAGCAAGAGGCAAGCCTCGCAGTCAACCAGTCTTGCTGCAATATTACGTACTCGCGTTGGAGCAACGGCAGCTCCACCGGTGTGAATATACACTTGTCAAGCATTTATGTTGTTTACTTAATGATGTTTTTGAGCACAGTATTGAGTATTGTCTCAATTAAAAAGCTGTAGAGACTTGGTACGGTAGCCTACAGTCTAAAGGCTTTCCACCAGAACCCCACATCACGGCTTTCGCAAAATTTACTTTACCGGGTGCTTTAAACAGCGAGACTTGTCGTAGGACTGCCAAATTCTATCCTACACACTTCAGTAGTAGCAGATAAAGAACAAAGTATGAGCCATGTGCGTGCAGCTTGAGACTCTGCCTCTTGAAATTGACGCTCATGTACTGTTTGTCGATTTTATATCTAAATCGGCATCTCACTGCTATAAGTAGAATTCAATCGGATAATTCAATCTTATTATTAATATATCAGTATTAGAGCTGCAAATATTTGCATTAGAATTTACATACCGTCCATAAATATTGTGGCCTTACTGCAGAAACGGTTTTTGTTAGTGCTGTGTCATTTATATCACTGATATTTAAGGTATACGTTTATAAAATGCGAATATGCTACTTTTGCGCCTGTGGCCTTTTATGTCAATAGAGAGCTTTAGCTTCAAAAATAACTCGAAAAATATTTTTCTTCGTCCAGAAATATATTCCACAAGAATAAAGTATTGGAATATTGATTGGTAATCTATCCGTCATTTATTTAGATTTTATCCAGATAATCGCAGTTTCAAGCTTGCGTTATTCCATTAGCTAAAGTTCTCTCATATCTCTGGTGCGTATGGAATAATTTAGATAAGTGTACCACGAAAGGATTAAGCACCGGTGTCGATATAGATCTTTGGCTAGTGTGCAGTACAGTCAGATAGGTGCTGTGTTTTTTTATAGGCATAAGGACAGTTTCGACGAGAGTGCACAAAATAGATTGATTGTTCGTCGAGCTTAGTTCCATCAGCTTTACTCACTCGCTACCAGCCCTTCCTTCCGCACCCCAAATCGCTGTGCTCATACCATGGAGAATCCAAAGTGAGAAAACGAATCCACTGAATTATCGGCCGTTCCGACGAAGGTCAGCATACGCGTTGTAGATGTGCCGGTACTTTTCGTTCTTTAGCACATTGAGTTTGTCGAAAATCACCATCGACGAATAGTCCTTGCTGACTCAACGAGCGAGCATATTTTCGCGATACGCTAAATCCGACAGCAGTCTGGCTTTATCCAGAATTCTCTTTCTCTCTTCATCTTCGTCGTAGTTCGTTTTGCGTAAGCGCAGAAGCCTTTTGCCGTTATCAGCACTTGGGGTGTGGACAAAGTGGCCTACTTCGGTCTGCCGGATCGCTGCAATCGATGNTTTTTTCGGGGTCTGTCTGTAGAGCGATGCCACTCGAAAGAAGAGTAGACGCTACGGCTGCTAGCAGGGTTACCAAAATCCGCATTGTCTTAAACCGATTAGTCGAGGGTAGAAAATTTTCTGGGACTTTAAAGTAATGCAAATTGTAAAATGAGGCAGCAACACTCCCCGCTACATGAAAAAAATCACCGGAAAGCGCTCTTGTGTTGGCTACGGACAGCAACGCGACTAATCGATGTAAACCAGAATTGTCGAGGTGACGTTGCATGTAAGATTGTGAGGAAGATAAAAAAATGCAGTAATCTTTTGACATGTAAATTGAAAAAATTACAGCCAGATTTATAATACTATAATACGTAGTAATATATGGTAGGGCACACACATTATATCGTGTCAAAAATGTCGACCGAGTTACAGGTAGCATTAGGGGTTAGAAACCTCCATACCACCGAAGCTTTTGACAACCATCGCCCAACTTTGTCTGACAATCGATGCCTCAATACATTTTAACTTGTTGAACAAGGTTTATTGATAATTAAGTGTGCTTCATATTTCAACACAATAGAATGCAATGCTAGCATATTCGTTTGCCTAGCTTGAAAACTCGTTGGTGAATCGCTCGCTGATGCTGGTTAGAGCAACCTGCATAAGCGTATGCGATCTAGTTAATTTAAAATAAAGATCACACACTGTAAGTGCAACAGTAAATATTAATATGTGTACGTTGAACGAGGCCTCCTTATAATGGTTCGGGTTTCGCGTTGTCTTACTCTAATATTGTATGCTCAAGATAGAGCGGGATTGTTGCAAAGTGCTGTTCCTCTACCGTGGCTGTTTTACTTGTGTATATAAAACGTTTTATCGTATTTGATAAATGTACTGTAGAACTTGGCACATGCAAGAATTCCGAAAGTGATTTGCTTGGCTTTTCGCTCAGGAGTAAACAAAAATAGTTACGTTATGTAGTAAACAAACAAAAATGCTTGGTGTTAGTAAATAGCCGAAAGCCGACGTTGTTGCACTACAAAGTGCCAGATCCAAAGGAATTCATTTCACAGTACAATCGTACTTCACGCCATGATCTATAATGGCGCTTGTTCATTGTTCTTCGTAAAAATACTTGCAGCGTGCTGTGCGCCTTAGCGCTTTCTTGCTGGGTCCTGAATTTGGCGCTCGTTTTTGTACATATATTCGGACCGGAATTCCGCTGTTTACGTACGCATCATCAAAATAATAATCATTTTGGTTTTATGAAGCACTTTAAAAAGGAACGAGCGCTTTTTAAGTAAATTGAACAAAACATTCATGATGAAGCTTTGCCATAACCACCGTCCATTCTGCAATTTCAGTCCCAGGGACGCTTCAAACGATGGGTATTCGCTTCATCCTCCTGGTTGTAGCTTCTAGCATCCTCACAAGTGGTACATTCTTCGTTGTGGGCGCTAAAACTGCCAATTTCGCGACACCTCTTTCTCGTCGTAATGTCCAGGCAGAGGGCAAAATCCCACGTGAAACAAGGGTTCTGAGATCTAATGAGAAGAGGGGCGTGGGTGATATCGAAGACGACGAAGAGAGAACACCGACCTTGGCTGTCGAGGGGATCTTTCGTGATGCCAAAGAAACTCGTAAATGGTTGCATTTTTGGCTCAACACAGGCGAATCAGCAGAGAGCGTCGCCACAAAGCTAGGACCAGAAAATTTAGCGGCTCTTCCTGTCTACCGGACAATGGTGGCGGAAGCTAAGGCAGGCCAAAAGTATGCCAGATTTGGCACGGGCTATCAAACTGAGAAGACAACTATGGACCAGTTGGGTCGGTGGGCTCTTGAAGAGAAACCTCTGAGTTATGTAGCTAAGCAGCTGAACTTGTTAGGCGAAACCGACGGCGATTTACTATTTTTCCGGAACTACAAGGCGTTCAGGGCGTACCCGGCTATTCTGAGGAGCGTGCAGCTTGGGCGGGTGAAGCACTGGGCCAATCTCAATAAAGCCTAGCAAAAATCAATTAGCTCATGAACTAAAAGCTGTGTCTACTTCAGATGCACTTAAAGCAAAATCATTTTTTTTTGGAAGAATTGCGTTTCTTAGCGTTTTTCCATTTCGGAGAAATGCTATTTTATAAAAAATACAGTCATTAGAAAAATTGTATAATGCGTGTTTTGATGCTTCAACGGCACTCTTACTGAATCTATATTATCCACTGTTCCATAACAAGCGTCCAGTTCGTACAACTAGAAGCGTTGCTTTGGCCTGGGAGGACAGTTGATTTTTTTTGAAAAAATAAAAAATAAAAATTAAATCAGTACTAAGTGATGCAATTATTTTAATATTTTTTAAAAAAGTACGAAGTAATATTTAGCATTTACAGCCGAGTGACACGACGATTCCTTCATGAATATCGAGAAAAGAAGCCACGAGCTGTTGCAACATGTACAGCCAAGACAAGTGGGTCGCGACATCAATCGCTATTGGGCCAACTTGCTAAGCGTTTTCTGGATAAGGTGACTGACGAGATACTGATTCTGTGATGAAGGATCCATAGCTTGAAATTATTATCACTGATGCGGATGCCATCCCGGTGCCTTTGTCTTCAATAATGAGCAGCTTCTCCCATTGGGTCATCACGCTTCCTAGGCTAGGACCTAGCAACATTCACGCCAAACTTATCACAGAACGTACGTTAAATTTTTTGTTTCTCTAGGGTTTCAGTGGACTATCGACTCAGGTGACAATCGGAAGGGCTATGTTTCCCCAGTACAACGTTTTCACTCCATATACTGCCGTTAAGCGCTCTCTGTCGTCTCCTAGTGAATAAAATCGTGCCAGTCGGGAAGTTGCCACTTGTTGAAGCGTTTCAGTTCTTCTTTATCGAACATTCCATTGATCGCGACACTCAGCAGCTTCCCAACTTCTTTGTGTCCTTTAGCTGAGAAGTGCAATCCGTCGACAAAATAGGTTTGACGCACTTTTACGTCTGGGAATGAAGAATTAAAGTACGTGTGCAAGTCCAGCACATGTACATTCTCCTCAGCTGCCAGCTCCACGCACGCACGAGCATATTCTCCAGTGGACGCGTTGGAGCGATCTCCGTGGCGTTCCGAGTCGATGATACAAGGCGGAGTAATCAACAGGACTTTGCCTCCTGGAGCTAACAGTGGCTGGATCACGTGCAGTATTTTCTGTAGATTAATTCGATATTCCTCCAGTGGTACACGGACAACTAGGTCCTGTCCGCCTATGATGGCGTCATTGGCTCCCAGGAACACNGGTGACGAGTGATGCTGAGTATTGGAACCGCAGTTCCTTGGAGAAAAGTGGCATACCATGCTGCAGTACCCACTTGGTGTTGTAGCCCGAGAGCCCACGGTTAATCATGTCCACAGACCGCACATAGTGGTTCTGCAGGAGCGTGATGAAGCCAGACTTGTTTGGATCGCTGGCTTGCTCGGTGATGGAGTCCCCGATGAAGTAGAAGGCTGCACGGCGATCGGTGGAAGCGGTGATACCCATGGCGAGCGATCCTAGGAGAACAGGAATAGAAAAAAATCAGAACTTCAAATCTCCAAGAAAACTCAAATTAGAGCAGCGAGATCTCGAGACTATTATAGTGCGTGTTGGTAGCTGATAGGGGTATATTCTATGAAGTGACGACATTGAATGTAGCAACTTGTTGTCGGCTCTAATTTGTATCAGAGCAAGAATGTTTCGTCACCTTCTATTAGCCCATTTCGTCACGTATAACGAGCGTTTTTTTTTTTCATCAAGGCCTCAACTGGTTCGCTCTAGAAGCTCCAGCTGTCTTTTTTTTACTACGAAACGTCTTAAGTAACTTCCTTTTTACTTAGGTAAGAAAGTATTCTAGCGGTGTCTGGCCTGGCCATAGGGTTTCAGAGACAACACGATGGCTTGATTTGCAGGGGATTGCTTAAACAGTTGTGCTCTCTCTATGATTGCATCGTTGCCGGCATCTTTAACCCTCCAAACGGCGATCCAGGCCGCATAACTCGAATCGTATGGCGCTGACACAAGAAGCTTAACAAGATAAGGTCATGTGCGACTAGAA
>Contig_473
CTAATACATTACATCAAAGTGGTGACGGAAGAAATCTTAAAAAAAGTTTCTATTTCCAAAGGTTTTTCAGCCTTTGCCGTAAATCGCTACCAGGCAATGTGGTTTTCCCATCTTAAAAAGATAGAGAGCTAATTTTTGTTGGTAAAGTAATTTCCTAAATGCACGCCCTGAAGACGTCTATCGTGATCTACGAGCAATTTATTACCGCCGGAAAAAGTACAGTTTGCGACCAAAGTGGCTCTCTGATTATTTTTTACCATGCAAAATGATTAACCTAGATCTTTGGTCTTAAATGGACCTCACGAGCCTTGGCACCACTCCTATTACTTCATTACTTACTGTAGAGTCGAAATTATTGGGTCAGCACAGCGGTATGAAAAAGTTTTCGTCAGCCAGATTTGTTTTCGGACATCTTTCTGCCCAAATGTCACAGGGTAGAGTTGGTTCAAGACAAGCAATTCCAGTTCCTATCGCTTACGACGATTTTATAAAACTGACTTTATAGTTTCAAGGTTACCGGTAGCTAAAAAAATTAAGTACATGTACAAGTGCTTCATTTGTATAATAGCATAGACAGCCCCATTTATCAAATCATGATTTGTAGTTGCGATAGGTCAGCCGCCCCCCCCCCTTCGTAAAACTCCAGCCGACAGCCAGGAACAAGTAAGAAAAACAAGAACACAGTAATAATATCTCTGCTCAAATGCACTGGATGTTGCTGGTCGTCCTCTAAGTTCTCAAGGTAGCGCTGGTGCTGTCGATGAGGTCGGCATCGAACTTCCACCTGACAACAACGTGTTGAAAGCGTCTCGGCATACAAAGTCGAATGAAGGAGCAGCTGGGCATGTCATCAACGCAAACTTTTCTTCCGATCACGACGAGTGAACGATTAAACACTGGATAGGATTCTCGAAACTTGCGGAACTGGACAAGACGATTTGGAGAATACGCAAACTTGACATGAAGCTGTCGAGTAAGATGTGGATCCATTTCGGCAAAGATTCCGAAAACGTGTTTAACCTTCTCCGTCTTTCAAAACTCGAGTACAAATTTGATGAGAGCAAGAAGACAATCCAGTGGTTTGATTCGTGAATGATTATCGTGCGGCGAGGGGGGATGAGGAGCTCTCTGATTATCTAATCGACGCGGATTTGAGCAGGAAAGGCAAGCTATCTGAGGTTAAGATGGCAGAGCTCTTTCAGGCGCTTGCGCACGTTCCTGACCTTAAAAATCTGGCGGAGATAGTGCAGAATGTGCAGTACAAGGTGTGGATCACGAAACACAAAACCCCTGCTGACATCGCAGATATGTTGATGGTAAGACTCTCCGGGCCCAGGCCAACCGATACATCTGTACATCCTCGATATACAATTATCAGTGCCTATCAAAAGGTGTATAACACAGCACATCCAACCTGAACGTATTGTTGGTCAGTTGGTTGGAAAAGGCGGTTTCTCCACCGAGCGTCTCAATTCCTATTATCGTTGGAAAGAGTTGTTTATCGGATGCAGTTGACGGAAGGTAGAGCGACAATAATGAATAACGAGACAAATTGTGTTTTGCAATTTTTACTCAAGAATAATAAGAGAAAAAGATAATTGCTAAAAATTGAACAGAAATGCAAAAATACTTTTAAAAAAGTTATTTAATGGACTTCATGTCGTCGATAAAGCTGCTTAACGTGTGACGTTGAGTGAGCAAATACGCAGACTACAGCCAATGACATAGTAAATGTTTAATAAACTCAATGTAATGGGGCTTTCACCGTTCAGCATGTAGCCATGCACTAGTTTAGTCGTTCTCGATTCCATGTGTCACCTGACGTGCTTGGATTCTCGCAATATCATTCCAAAACGAGTCCCAATAGCGCTTTGCAGAGTTCGCTCTCACTTTTCGCCACTGCACTCGTCGATTACCTTGCGCCTCCATCAGCTTCTCCAACAGATCTTGATTCTGGATTTCGAATCCGTCGACCGTTCTCCATCCATTGTTGCGCCATCGATAGATCCATTTACTCATTGACTCAATTAGAAGCTTACTATCCGAGTAAATGAACAGCACTTTCCTCTTGTCGCTGTCCTGAATATTAGCCCGTTCCATAGCAGCTAAAGCTGCCATGTACTCAGCCCTGTTGCTAGTTGGCCATGGTCCTTCCACCGATTTTACCACGTCCCAATCTCGGTTATGCGGGAAAATACAGGCGTACGCTGCATTACAATCCGGTTCCCCATTCCGAAGTGCACTACCGCCACAGAATGCCACAATAGAACTGGGGTGGACAGGGTCCGGGAAGTTTCCGTGCCCACTGTTCATAGCATAGGCAAACCAAAGTCTGGAGCCATCGAAATGTTCATACTCGTGGTCAACTTGCAGTCCGTACTGGTTGAGGAGCTCACGAGCCTCCTCGAACGTTGGAAATTTTCTGAATATTGAGTTTGAATACCCTGGTATAGATTCCCCGACATCTACCGATTGCTACGGCGTAATGCCAATCTAGATCTTCTTCTTCCTCCTCGGTGGCAGCTTCCTGCATTTCTTCGTTGTTGCTGTGTTCTCTAGAGTCCCCGAACGCCATGTCGGTGCTTTTGTCAGAACAGGACGAGCTTGAAGAAGAGTCGTAATCCCAGCCCATTTAGGTGGTTCTGAAAAATGAGTTGTGGGAAAAGTTTCTTCGTGTATTTAACTTCAATGAGCACTCGTACCTACGTGAATATATGCTTCAACATTGTGAAGCGACATAATTTGTTTAATTCAATCCGGTACTTTCAAACATCAAGTTTGTTTGAAGTACATGTACTACTGAATTTTATGTTTTATTTCAGTATTGGAGTACAGTACAATTATGCAAGGATATTTATGCTGAGAGATGTTTCACCTACGCGACCTTATCATTCTACAAGCTCGAGGATATTGACACAGACAAGAAGGAGGTGAGCATGGAGCTAAGGTAATACTGATGGGTGCCCCACGTCTACTCGGAGCTGCAGCAGCTGCACGAGCGTAGCGTTCTAAATAGGCAGAGACGGCTACAAAAAAGTTTTATTTCCGTAAATTGCGCTAAAAGAGCAGTGTGTGAGCTGTTCCGTTGTCCAAGATACAACAAATTTTAGTGTTGCTGCTAGGAACAAAAGGACCATTTTCTTGGTTTGCTATTACCTTTGGTGGGACGTGTGGGGTCAGTTACGGCACCGACGCAACAGCTGACTTCTTGGGCTTGGAACGCCAGAACCAGCTGTTATACTGCTCATAGACCGGGAACTTTGGCTTGGACGCAGCAAGAATAGGGCTCATATCACCGAAATAATGGTAATAGACATGTTTGGGCCGCATTCCGATAAGTTTCCAGAATCTGAATTTCAGATGGAGTCGGAGCGACCTCTCTTCGTCACTCGCAAATTCGCTCTCCGTCATTTTGTCAGATCCCAACAATCGCTTGTTGCTGCCGCCCTTCTCGTCAATATTAGTAGAGGTCGGAGTCTCGCCTGATCGCAGTGAAGCATATCCCTTCATCTCGCCTACCGCCGTAGTAGCATTGATACAACAAAGGATGAGGACTGTTGATGCAATTACTGCGTAGAGGCGCATGGCTAGTTTGAAACCCCTGAGCTTGTGACTTTGAGAGACGCTGTGATAATGGCAGGCTTCAGTGCGTGGTTTGTTGTGGCAAAGTGTCCGAAACAGCTTTTCCGGCGTGACGGTTCTATTACGGGCGGTGTCTAATCTTGAAAGCATGTGTCGAAAAACACAAACATCCAGTGAACAAGATAATTTGGCTGGTAGTTGTGAAATTCGCAGGACGGCGGAGGACAGCGTGAATGCATGCACGTGCGTGACGTATTACGGGCGTTGTCTAATCTTGAAAGCATATGTCGAAAACACAAACATTCAGTGAAAAAGAGAATTTGGCTGGTAGTTGTGCTGAAGTAAGGGGTTCGCAGGATAGCAGGGGACAGCGAGAATGCATGGTAGGTTGGACCTATTCTTTTAGAAAGGCTTAAATATTGAAGGAGAAGAAGCTTGTGGTAGATTGAGTAAAAGAAGAAGTGAGGACCAATGATCCCGATCCTCTCGTTAATATTTGAAGATTTGTAGTCGATACATCGATTAGTTTATAATACGGAAGTCTTTCTAAAAGCATTGCTGTGACTTCGAAATAGCACATTACGTCGGGGATGCATACTACACGTCAACAGCCTTCCACTTTGATGAACATGAAGCTTTGTCATTCAGCCTTCCGGTTTATTGTAAACTATTTGCTCTTGTATAATTTAACTTCTGAATGCTTTTTGTTTTAGTTTTATTTTGCGATAATTTGCAGGAAAGCCTTTTTTACATTAGAAAAGCAAACCTGTTCACCGTCGGGTAGATCTTTTTTCGATTTCAGCTATTTAACTGCTTTGTAGTGATGATTCAGTTTAAGTCGACTTTGTAAAGGTAGCTGACCGTTTTGTATCAGGGAACGTTTTAAAAAAGTTGAGGCACAATCGTTGCTTCTGATTAGTTAGATGATGGTGTATTTCTTTTACAAATAGAACAAATAAGGTTTTACGATACTTACACAAGAATGACCTCCGAGTTTGTTTATCTCGTTTATTAATTGTTATTTGCAGCAGCGCTAGCGACAAGAGTGTCGCTCAAAATCAATTGACAGACATGTTGGTGCACCTACTTGCAAGTATGAGTCTGCATTGGACAAATTCTCCTTTTTCTGCAGAAGTCTCCTCATGAAGCGAAGGGGCCGTCTCATAAAATTTCATTGGAAAAACACAGCGACCTTGTGATTTGTTAAATGTATCTTAATCTATGTGATCCGATATAAAGGGGCATATGAGGTGTAAGCAACGCTTATTCAGCTGGACTTCTTTATAGGGTAACAGCCTTTACACGTTCACGTTGAGGTGGAATATTGCCAGCCACTTTTGCACTTGACTCTTATTAAGGTTGTTTGCATTTTTTTGTAAATAATCGGTGCTACTTTGCCCAGAATTTTCTCATTGCGCAACCGCAATTTATTTGATGCTATCTTTGTCTTTTCTTTTGGTTTCCTCTTCGGTGTTTGGCAGATTGATCCGCGTATTCCATTGTGCTGGTTGTTTGAGGGAAGTTTGCCCTACAGTTTCACTTAGCCGATAAGCTTTGAAAGTTTTAAGCACGTTTTGGAAACTCCAAAATATTGTTAAACTGCACAACTACTGTGGTAGTATGGAAGCTTTCTTGCCAGGGGGGGGTACGCTTCATCTTGGCAAATATGGAGCGTGATAGCAAAACGTCCGAGAGAGTTTCGCTCACTCTTCTTCACGACAGCCGGTTTCTCGGCCAATCGCTGGTTCATCTGATATTGGACTCACCTTTCTGGTGGCGAAGTCTCTCTGAGTCTGAGCGTGCTGTGTGCTGTCGACTACCACGATGCGGGCTGGCAGGCCGCTCTTGACAGCCTTGCTCTAAGGATGGCCCAGCCGATCCCATAAACAGCCGGAGTTTGGCTTGCACACACCAGCAGAGATCGGCACGGAGCGGNNTTCAGATTCATGTATTCAGGTCATGCTCAATAACCTCTGCCGCCTCATTTCCCGGGATGTGGAAGGGCTCGAGTCATGTTTCTGTAACGGGCCTAGAGTGTCCGTTACTAGCTTACACGTAATAATGATGAAGCGTGCAAGCTCCGCGATAGTGAAACCAAGTGCTTAGTCTGAAGGAAATCAACTCTGTTTTTATTTAGGTCCAGGGCAGCTTGCCCTGACCACTCAAATACACGTCAACCCCTTATTGGCTGATAATGGGTCTGTCTCCCCATATATCAACCAATAGGATGACGGCAGTTCAGCACACGCTAGCCGTGTGCTGCTGCACCTACTTTTGTAATATAAATCTACCTACTTATGTAATGGCGTGGCCCACTACATCACCCCCCTCTTACAGTTGCACTTCCGCAACATAAGCGACGGGCGGAGAACAAATCACTCAAAAGGGAAACGAGAAGAAAATCGTGGCCAACAGGAACGAACGAGGCGGGGACGAGACAGATCCTGCGCCACTCAGGAGAAGTACAACACGACTTGCACAGCAGACAACAGGAGCGGACGACGGAACAGCAACAGCAGCAGATTCCAGCGACGGCGACGTCGCTGACGAGCGCGACGACCGCGGCACGCGGCACCCACGTGATGGACGAGGCGCTGAGACCCTGATCCCTGTATGACATGTCCGGAGCGCAAGATCCGGAGTCCCTGGACGAGATGAAGGACCTCTTCC
>Contig_474
ACAGAACCCCGCGTGACTTTTTTTTCAGGATTCGCCAGGCCTTGTCCGTAATGGCGGCACTACCAGTAATGATTGCTGCCACTTTGTCCGGGCCAAGATTATTTTCAAGCACATCAATATCGTTGCCAAAGAGCCTGGTCATGAAACCCGCGGCCTGAGATTCAACTCCTGTAGCAGTTGTCTTCAAGTACATGGGGTCCATATTTGGAGCAACTGCCACAACATTGATTAGTTTCTTTCGGTGCGTGTTGGCCATCCCGTCAAGCGCTAACCCAATGTACGGTTGATCGCTTAGGACCTCGTACTTTGCCTATACTTTCTCCTCATCACAGATCAAGTAGTGTCCGACCAGCTTCCTTGCGAAAATCATGTTGTGTGAGGAATTAAAGCTATGTGCGGGATGTTTTTCAAGACCCAGAAAGCAGGGCCTTTGGCCCTGATTTCTCCTAAACCATTGGAATAAAATAGCTTGCAGTACTGCTCTAATAATATTAGAACAGTACTGCAAGTAAATTAAGTCTAGGTTTTTACCAGTATATCATATTATGATATACTGGTAAAAACCTAGACTTAATTTACTTTTCAGCCATCCTGGAATCATCGTTACACTATCAAATAAAATACACCGCCGTCAACAAGAACAACAGCNAGGCGTCAAGGTTTGGTATGAGAAGTGATCAATGTTCAGTTAATTACAAGCTCAAACAGGCAGTACAAACGGGTACTTAGTGGAAACTGGACATGTCATTACAGTAATATCCTTTGCATTGATGCGAGCTAAGTTTCATAGCGGCTCAGAAACGGCCTATGACATCGAGCACGACGCAAAGCTAAATATATTGTGTGGCGTTTGTAGACATGCTATTTGAAGTGCAAGTAATTCTGATAGAGATAGCCAACAATAATAAAGAGACTGTGTCAAGATCACAACATGTAAAATAATCTTTTTTAAGCATGGTAAGTATGATGCTAGGTGCGTAGGTTTTTGTTGGAATAATTGCACGGCTGACGCAGCATTTTGTAGCGAATGGTCTAAATTAAACCCAGATTTTTGAAATTAAAGAAGTCGACTTAGGCACATAGGGGCTCATAGTTTTTGGAATAATTGTCCACCCGAAGCGAAGCGGAGGCGGGAAGACAAACAACTTGAATAAAAACCAAGCTACCGCCGCGTAGCGGCGGCGCTCGGCTAGTAGTACAGAAAACCCTTCTGTAGTCATAAACCCCGGGCTCAACATGCTATCCCTATATAGGGGTATTTTTTTCGTGGGGTGGCTATGTATCTTCTAAATGGTACACAAATAAAGCCAACGAATAAGTGAGCCCCATCCACTTCACTTTTTGCGTTTGCGGCCCTCTCTGGTTGTTCCACACTCTTCATTTGAGCTAGTGTCATTAAGATGTCAGTCAAACCTATTAACAAGCCAACCCGCATCACGTTAACCAATGCGATTACTTAAATATAGCGAAGCAGATTTGCCAGCATCTTGTCACCCAATTCCTTCTATTGCAACAACAGCTTAGCCGAGTGGGCTCATGAAATCTTGTCGCTGCCGCAGCGGCCATCTCAAGGAACAGCCTAGCTACTGGAGCGTAGTAAGGGACTAACTATCAAGTCAAGACATTATGATACGGCTTTACAGGTTCAACCTTTCGGTCAAAAAGAAGGACACAACACGAATGACAATTGCAATTACGTGCAACGCAGACGATTGCCTCCTTTTATTATTGGAATGTCAAGAAAGATCGTGGTTTTAAAAAGGATACTACAGAGCAGACTACTCCGGACCTGCTGCACAATAGTAACTTTCTCATAGTTTAGTACCTCAGAGCAGTCATTTTTGGTAATGTTGCATTCCATATTACGAAAGAGAGGTAAGAGGAAACATTACCTTAGGTTTGTAAGCTGCTTGATCATGGGACCCGATGTTTTATTTCTGTGGGAGGGTATCCCAATTACTACCGAAGGGTTTAACACTGCAACCTCTTGTGTGCAGTACCGATATACCGGTATTGCTTTTTGAGAACATGAACATGTCGAATTATGTCATATTGTGTGTACACATGTAAGGTACAGGAATGTGTGTCCTTCAATTCAGTAGATTTGTCTTTATCTTTTTTTAACGGATTGTAAAAAAGCTCGTCTATTTTTATTTTAAATACCCGTACTAATACTTGTAGCTTTTACTGGCTCGTATATCCTGATGTACTTGCTAGGATGTAATTTGAATGAGCTGACTTGATTTTTTTAATTTGAGATTCAAAAATACCGCTTAATAATGCCTACTCCCATCTCGCCTTTACGCCTGGTCCTACAGTTTGCGCCGACCATCTGTACCTCAAAATTATATCAAATGATTTTAGTAGCTTACTGAAAGCTTAATGCGCCCATTATTAGTAAGATAAAGTAATAACGTTGTTTTGTATTATTAAATCCAATCTTTTTTTTCATTCTCGAAAACCGGCTTTCCTATCATGGGATAACAGTTTTGTGGACAATACACCGTACATAATGTACTACTGTACATTGTACAGTCCCTTCAAAGTCTGGACGTGAATAAAGGTGTACCATAACCATTTATTTTTTATTTCACGTATAATACGCGGTGACAGCTCTTCGTCAGTAGAGCACAAGAAAGCTACAACGTACTACGTACCTTCAGCACTCCTTCCTGCACGCAAGTTATGCGTCCGCACGGTGTTGTTTTGTTGGCAGTTGTCACACTACTCACTATTAATAACGTCGATGCAAGGTCAGATTTTCATGCCGCAACAAGCGTCACGACTGCTGAACACAGCGTCTCCACCAACAGATTCTTAAGAAACAGCTATCTCTCCCAAGTGGATGACGATGAGAGGGCGATAAATACCGGTCTCAAGTCCTTTCCCGGTGCGGATATGGTCTCCAGCTTCATCACTAAGCAAAAACTCGCAGTGTGGCTGAAGAACAACAAGGACACGGACGATGTCTTTGTCGGGTTGAAACTTAACGCAGCAGACGACAGTATTCTCAAGAATCCCAAATTCGTCGCCTGGGTCAAGTACGTAGACAACTACAATGCTAAAAACCCAGGCCAGCCGTCTTCGATACTCGCGCCGTTGAAGAAACACGTAAATCTAGGGAAGCAGCAAAACAAACCGAAAGTACCAAAGACTTGGCAACGAAACTGCAGACCGAGCAGATGGAGACCTGGAAGCGCGCGAAACTCAGCACCGACAGCCTCTTCAACATGTACAAACTCGACAGCGAAGCGAAGGACTTGCTCGCTAGCCCTGGCTTACGTATTTGGGTCCGCTATGCAGAAGAATTCAACCCCGGCCCCAAAACGACATTGTTCGAGAAACTCCACGCCAGCTATTCAGATTTCGCACTGTCCCAGCTCCTACTTTTATCTAAGAAAGCCCCGAGCACGGAGAAGCTGGCCACGAGCCTTCAAAGGGAACAACTCCAAACCTGGTTGAATAGCGGAAAACAACCGCAAACCGTCTTCAAGGTTCTGAGGCTCGACAGCGAAGCAGATAATCTGTTTGCCAGTCCTCAATTCAAGATCTGGCTCGACTACTCTTTGGATTTCAGGAAGAAGTTTCCTCGCGCGAATACGGTGCCTGTCATTGATACGCTCGTAGCTCACTACGGCGACGCTGCTTTGTCCCGAATTATCAAAGCAGCCAAGGAAGGCGCTGGCACCAAGACCTGGGCCGTGTACTACGAACAGGCTCTGGTCGGAAAACTGTTGAAAGCCGAGAAAACGCCGGCATACATTTCACGCTTGGTGGGCAGACAAGTAACCCCAGACGATGCCTTCAAATTGCTCAAGTCCGACATGGGAATGGATAACATTATTGCGACTCCGGCGTATAACGCTTGGGCGACGTATGTGAGCGTGTTCAAGAGAGAAAATCCCAACGAAGCATCAAAGCAAGTTATCGATACACTCATGGCGCACTACAGCGACCAAGCACTAGCAAAACTGTTTAAGGCAGCAAAGGAGACTTCGACAACGAAGGTCAGGGCCTCGTATTACGAGAATGCTCTAATCGGTAAATGGGTGAAAGACGGGAAAACGCCGGCATACATCACCAGCATGCTGGGGAGGAAGGTAACCCCCGATGATACCTTCAAGTTGCTAAAGATCGACATGGGGACCGAAAACAATTTTGCTACGAGGGAGTATAATGTCTGGGCCGCGTACGCACACCTCTTCAAAAGAGAGAATCCAAACGTAGCATCGAAACCAGTAATCGATACGCTCATGGCGTCCTACAGCGACCAGGTATTGCTAAGAATGATCAACACTGCAAAGCAGACGCCAACCACGAAGATCAGGGCTGCGTTTTTCGAGAAGGCTCTGTTCGCTAAATGGGTCGAAAACGGGGAAACCTCTGCGCATATTTCGAAAATGTTGGGCAGGCATGTAACACCAGGTGATGCCTTCAAATTTTTCGCGCTTGACAAGGCAGGGGGGAACCTTTTCACGCACTCGGGATACGATACCTGGCTCACGTACGCAAAAGCTTTTAAGAACGAGAACCAGGGATCCCCAAAATAAAATAAAATCGCTCTGGCGAATCTACTAGAAAATACAGATTTCATTGATGCTTCAGATTGAGGTAAATAAATAACTGGAATACTTGGAAACGTGCAGTAAATTATTACTACAATCGTGTTAGTTGACCTACACAGCCGTCGATAAACAAGAGTCCACAGTAGCTACGTTCCAGAAACTCGCGTTGACCTTCAGAAATAAGATCATTTCTAAGGTCAAAGGCGACATCCGGTGACGCTCGAGACGCAAGACCGCTCGAGCCACGCTGAAGAGCCTCTCCACGATGTTTGACGTCGGAGGGATGGCACTTAACAGCTTGTACCTGACAGGCTCCGCGGAAATCTTGCGGCGCTTTAGAATCTGGCGAGCAAAGCCATCCGCATCCGGTGGAGACGCTGGTGACGCGCTCGTTGCTGCCGCTTCGAGCTGACGGAATGGCTCCAATACCGTTATCTCCATTGCCGTCAACTCAACCGTTTTCCCAGCCAATACCTTGACCACAGCTGCCTCAAAAGCCTGCGCGTGAATGATACCTGCATCTGGAGCTAGACATAAAAAAATTAATACAAGAATCCAAAACATTTCAAATAAAAAACACTTACCAAGGTACTTGCTCATTGAAGGACGAATCTCCAACAGACCATCAAAAAGATCCCTGGCATCCAACAGAGTAAGTCCGTCGGACTGTAGCATCTTGGAAACGGACTCAACGCATCGAAGCTTGGACAAGAGCTCCTCTAGCTGGCGGTGTGTCGTCCGGGATGGCAACATGTCGGCCAGCTCGTCGTCGTCAGCTGAGAGGAACTCCCTCAGCCTGAAGTAGCGCTTCAGCATCGAGAATGTCGAGGCCCAGCGCGTGTCCTGACGCATAATTGGTACCAGCGGCGTTTTGAATCTGTACCAAAAAAAAATCACAGACCAAAAAATAGTATTCCACAATTACATTAACAAAAATGAATTGGATACAAAAATACAGATCACGGTACCTCAGCTTTGCGGCTTGCTTGAGGGTACGTAGCTTGCGCATTAACTGCTGAACCTCCTCTAGTGCGGGTTCGTGCGGAGCCAGGTAATCTCGAACCGCAAGGTTAAGTCGGTGGCTGGCGCATCCGACTAGCGGGACGCCCATGATGTTGGCAAGGCGCTTGTTAACCGAGCAGTTGTCCCCAGCGAGGAACTTACACCCCCTCAATAGATTTCCCAAAAAAGGGTAAAAAACGCTCAATAGCAAGCAAATGCCCATCCGCGGACAGCTGATCGTCCGGTTCCTCCATTATTGGAGCC
>Contig_475
ATTGGTTATAGATCTGGTTTTAATAAACCAAGGATAAAAAACGACAAAAGCATTGACAAAACATACTGTAGTGTCCATGGCACAAGTATTAAAAAAATACAGGTCGCACGAATGTTGCCCGATCTCAAAGTCGCCAGACATGTTGCACGATCGTTGCATGGATTAAAAGTGCTGCGAGCATTTGTTTTGTGCTTTTAAATTTTAGATGTTGTCAGTTCTGTCGACATCGAAAGGAAGTAGCAGCTTATAATTAGCTACGCGATTTAGAATCGAAATCCCAGAAAAAAAAGAATTTGGATGGCCGAAAAAAAAGTTATGCGGAGCAGTGTTGTAGATCTTTTTCGTCCGGTGGCTAATTAGTTTTACTGTAGATACGACAGCAAACTAAACCCAGAGTGATTTCTAATAGCAGAAAAACTTGGCATTTAAACCTGTAGAAGGTGACATTGGAGTTTCGCGTAGCCCCGTGCACCCGGTGTATGCTGCTGTGCGTGCCACTAGATACTTTACAAGCGAATTGATCTGAGTGAGGTTGTAATCAGCTCCTCTAGCTATCCTCCTTGGATAAACTTTCGTCTGCACTACCAACGAAGCTTCTAACTTCAGACTTTACTAGCTTGGAAATTTCTGGGAGAACTACGAGCTCTACAATAATCTCATTGTTTTTTTAGCTTCCAAATATTTTATGTTTTCATGTACACCGCGGTTCTTATATATCCTTGTTTCTCGCTAAACTTAGAGCACTTTAGGTGAGCCTACGGGATATGGTAAAATTTTAAAGCCGCGACGGCGAAAAAAAAGTAATCCCTACGTAGGAGACCCCCAATCTCCTGTTCACCTAATGCGTTATGAGTTCGGTGAGAAACTTCGGTACGATCGAAAGGAAGAGCGGTTAGTGCAATAATCGAGTTTCAATTTTAACTAAAGATGAACCCTTCGGTAGTAACCCCTTAGAATCCCCTCCAACAGGTATACACTATCACCAGCTTACATTTTGGTGGTAATCCCTACTCTTCGGANCCCCCCCCCCCGACAGGATTCCTGTCACAGGAATAGAATACAATTCTACCAGAAATTACTGTTCTGAATGGTACTTAGTATGAGAAAGCGCAGCATGATCCCTTGAGCTTGCGCAGAAGGTTGCTGGTCGAGGCGTCCACGGCCGATCCACCCTTAGGGCTCCTCAATATATACAATTTAAATGAATTTCTTTGTCTGAAAAATAGATACCTGCATATGGTAGATCGTAAATTTGCAAATAAACATTTTGTGCTACTACTGCGGAAAATAAATATTTGCATCAAAACGTGATCGTGTTACTAAATTAATGGCTTTGGGGAGAACTTGCTCCTCGGGCATTGGCAAGGCAACAGAGAAGCGTTAGGCATGGTTAATCTTGCGAGAGTTAGTAGTTTGACGTGTGCGAAGTGCAAAGTGAGTTTGCGTCGGTTGGCATCGATTTGCAGACAGCTCAGAGCCAGCGAAATTCTGGTGGATGCCCAACAAGGACAATTAATTTCGTGAAGGAGTGCACAAAATCCATAAATAAATTTTCAAATAGTGCCAATCCATAAAGGTAGTTATTTTCTTAAGTAAAAAAACATATTTTCAGTAAATACATTTTTGAGGATCCTTACCATAGGCCTTAATGTTGCCGAACCCACACCGAAAGTTTGAGCATGTAAAGCCGCATCCTTATGCCGTGACTTGGCGGTTAGCTGGAAAGTTGCCTCTAGTGCCTTACGACGCTTCAGTAGCTAGACTGCTCCTTAAGATGGCCACTGCCGCAGCGACAAGATTACATATGCCCACTCGGCTAGCTGTTGTTGTTGCTAAAGGCGGTACGCTGTGCATTCAAAGCGCTTGATATGGTAACGGATAAAGGTGGTGATGCTACATGCTACCTATACATTCAAATATGAGGCAGACACATTCATTGATAAAATAGCAAGCGGGCAGGAGCAAATTATAACACCGCGAAAACTGTTACTTGCGACTACAAGTAAAGGTTAAGAAGATATTTACACACCAAGTCGGGCAATAGCTTTCTCTCTTTTCTTCATCATTACCCCGCAATCCTTTCGTTTCTTGTCCAAGCCTTTCAGACATTTATGCAAGTGGTTTCAGCCGCGGAACTGTCCTCCAATACGTCTGAAAAGCCTCGAGAAACAAATGAGGGTTTTCAACGACCATTTCTTTGTTCTTGATGGCATTTTGTAGTTTAGTTGGAGTATACCCCACGCGCTCCAGCTTTACAAACGAGTCCGCGATATCCTTTACAAGGGTGTCGTAGTGTTTTGTGATCTCCAGATTCGATTGTCCCTTGGTCAACTTGGTGAGTGCTTTCTCAACATCGTCTAGATTCCCGACAATGTTGGCTAACCACGGCGGTACTTGCAAACCTCTCGCCTCGTCTTGTGAGTCTTGATTTATTTCATTCTCGTCACCAACGGTGTCGTGTTTTCTCAAGCGCCGCTCGGCACGTTGATCCGTTGCCTTGTGGTCGGTTAAACCGCTCTTGGAGAGCGTGACAAGGCCCACATCTTCGGCCGTAAAAGCACCGCACGTGGTGGTAAGAGCAGAGGCTACAACAGCCAGCAGGATAGTGCGTAGCTGCATTTGAGGTCACAAACAGCGCTGATGTGCTTCAAGAAGAAATTGGAGAATGAGCAGGTATTTTCTCTCTTTGGTGACATTCGAGCCATGAAAACGTTTGGGGCTGCTGATGTCGTAAAATACAAACCCCGGGTAAACGACCAAAGCCATGGACTTCAAATCTTCAATTTTTTTCAATAAATGAAGAGCGTAGCATTGTCAGCAACAGCAACTGGTCTGACGCTCTTGTCAACAATGTTGACGATCTTGTTAAGATCTCGTCAACAATGATGACGAAGTAAAGAAAATCGTCTGACCATCTCAATACGAATTATTTTATGATCAATGTTAGAGGTACCGAGTAGCTCGTACTTAAGCGAATGTTAGGGTTACACTGTGTGAGTGACTCGAGCCACTTCGTGTTAATTGGTCCCGAGATACGTACTAAAGGTACTACGCGAAAATATATTACGGTAATTTAATTTTAACAGATTAAAAAATTCATCATTTTTAGAGATATCGGTGCTTGCGACGACAGCCAGTCACGCGACTGGTAGCATGAAGTGTTGCTGTAATGTAACTGGAATGCATGAATGTCACCCGAAGGTACGAAGCACTTAGTGAGAATTTGCCTGACGAGTACTGCTAGAGTAGAGCAGACCATGACCAGTATCTTTCACTTTACGCAGCTCAACAGTATCACCGCAGCACGCACACATTGGAATCAACAGACAGAGGCATCACAATGCAAACTACAGGGGTACATTATCTTCATGTTATCGACTTCCTAACTCGCCTACTGCAGGCACTTTAACATGTACCGAAGCCTGAAAAAACGCATTGAGGCATGGCTGAGCTTTTCCGGCATATCGATGCCGGTGAGGTAGCACTCAAAGAATAGTAAAACAGCTGCTCCACAGCTTGAGAAGTCCGGCTGGCGTACATTCGTGACTCTCTGAATCGGCAAGGGTATGGAGCTGTCTTCACCTTCTAAAAACACGTCTTTCAGTAGTTCTTCGCATTTGGCGTAATATTTTGACTTGGGGTCTTGCAAGGGGTCGAACACCAGGACCCCTCGACGTTCGCTGCGATAATCGAAAATTGCTCCACACCAGTGGTTGTTGTCTATGTGTAGCGGCAACAGAATGATCTGGTTCGTTTTCTTGAAAGGCTTGCCTGCATTAATAGCCCTGAGCCGGGCGTCTTTATCGTGGAAACGATTGAAGATCGGGTTAACGATGCCAACATCCGGGTGTTCTCGTTGGAGTAGAGCAATCCCATGCCCCATGCATGAATCATCCATCCACATATTTTCTCGAAGCGTTAGTAGTCCGTTATAGGGCACACTACCGAACGAAGTCTCGCGGCCACCCTTCAGAAGAATCCGCCTGATAATAACTTCCCGTTCTGTCGGATCGCTGCTGACTCCGTCATCAATCTTTACCGGTAGAGACAAGCGCTTGACGCTAGTGTTGACATGCCCAGGTAGTCGCATCTTCAGTGGCAGATAAATACTGCATGGAGGCGTGCCATCGGTCCATCGCGACAATGTCCTGGTATTGGAATATCCCAAAGCGAGGAACTCTTACACCAATAGTGTCGTCATCGACAGTTTCAATCAAGCCTTTTCGAAACGCTGCGACCGCAGCCAGGCATTTTTCCACAAATTGTTTTGGAAACGCAAATCTGACGTCACAGATGCACTCATCCTCAAGATAAATACCAGCATTCGCCTTCTTGGTCTTTGGAACAGCTCGAATAGTGAGATTGGGTAGCACCTTCTTGGCGTCTTCATAGGTGTAGTTGTTGTCCAACAGTTTAGCAATATTCCGTACGCTTGGAACTAGTGCCAGCGTCCCTTGTACCAACTTGGAAGCCTTCTTCTTGCTATTCTCGATCCTCTGCTTCTTTTCTGCTTTTCCTTGCTTCTTTCTGACTTGGGTACGTCCCCGACTTTTTGCGCTCTTTGTTATCACAAATGACCCAGACTGCGAGGATTCTGACGAACTGCTGCTAATGTGCTGGCGCTTGGACTGGCTTGGATTTTGTTTGAAATCAGACATACTTGCTGCATCCACCTCTGGGGTGGTTAAAGTCACACAGGAATTGCCTCTAGTTACACACAGTGGTTCTTGTGTAGCAGGAGGGGTCAAAGTCACGTGGGAAGTACCTCTAGCCACACACGGTGTAGCTGTAGGCTCTTGCATTGTAGCTGTAGCACATTGCATTGTAGCTAGAGGTGCGCTCTGTTGAGTCGGAGGTTCGTCATCGTCCGAGTTCGCTGTGGAAGTGTTCTTGATTTTTTCTTCATCTTCCGTATCGCTTTTCATCACAGCATCCTTTGGTTCAACAGCATTGGTATTTAACGTAGGCGAAAATGTCAGCGACGATAGCTGTGAAAGCGGGTCTACCCATTCACCTTCTCGAC
>Contig_476
GCTCGAAGGAGAGGGAAATCCGGCTGCAAGCTGAGCTTAGTGAGACGAAGGCACTGAATGAAGATCTCATGCGTCAGGTGGAGGCGATCCAAGCGCGAGTCTCCGAGCTGCTGAGGCTGAATGGAGACCTGGAAGCCGAGAAGCGTGAGCTAAGATGCAAGTTCGAAGATCTGGAGTTGGATTTACAGGACGCGCGTACAGGGATCGCAGGCGGGGAGACACGACGCCACGATAACCAGCGAGATGACTCTAGTCACTCGCCGTTGATGCGACAGAAAGTGGGTCTGTACGAGAAGGACCAGGCGGAGCTACAACAAGCAGCTCAAGTGACGATCGCCAGCTTGAAGCAGCTCGTTGAAGAGAAGAACACGCTCATCAATGAGTATCAGCGGAAACTTGCAGTAGTTCGGGCTTCAAGTGCGCAAGATAAGGCGCAGGATCGACTGGAGACAACTCAACTCAACAAAAAGCTGTACGAAGAGAACCAGCGGATGATCGGGCAGCTGAAAGAAGCGATGAGTACTATCAGCAGTATGGAGAGATCGGGCAAGAGCAAACAGGCTCTGCAAGCTGCCCAGGAGCGCCATGACCATGTTCTGCAGGAGTGGAAGCAAGCTGAGATCGCGTTGGAAGGCGCAAAACAGTCGATTCGAGAGCTGCAGATGGAACGCGAAGTGCTGAGGAACGAGAGAGACCTTGCTGAAGCTCGTGCAGGAGAGGCATTGGAAGAAATCATTCTGCTGAAAGAGAAAGTGGTCGAATGCGAGAAGCTCGGCAGAAGTTGGAGCACCAAGTTGCGTTCGTTAAGCGCGATGTGGCGAGGAAGGAGGAAAAACTCAAGGCGCTACGTGACGCGATCATCAAGCTGAAGGAAGAATTCTTGAAGGCGGAAGATCGCCACGCTATTGAGATCGTCAAGGCGCAGCACGCCATGAACCAGGATTTGAGTGCTCGAAGCGGAAAGAGAAGGAACGTCGCGAGGAAGAAGAGGACGGGTGGAAGGAGGAGAAGACGCGATTGCAGAGCCAGGTGCAGATGCTCCAAGAGAAGTATGCGCTACTCAAGAAGAAACATGAGCAGCTATCGAGACGGAAGAAGAAAGTTGGGAGCGAGGAGAAGGAGGAGAAAGACGCCGCGTCGGAGGTCGATGTGCAGATATTGAAGGATGAAGTCGAACGGCTGAAGCGGTTGGTGAAGGACAAAGTGGTGAGTGAAGCGAGGGCAGTGGAAGAGTTGGAGAAGAAGATCAGGATCCTACAGGCCCAGAATCTCGCGCTGCGCGAGGCTTCCACTCATGCGCCAGTGGTGCCGACGGAAGTTGATGCGAAGGCGAAACGCGAGCAGCTTGAGAGTGAGCGGAAGCTGCAGCGTCGTGTGGACATCTTGATGTTACGACTCAAAGAGAAGCAGGCGGATGTGACCAGTAAAGACAGTGAACTTGAACGTTGCAACGAACATGTAGCCAATTTGGAGGCGGAGTTGCAGGCACAGCAAGCGAAGAATGAGAAGGAGCGTTTGGCACAAGTAGCGACTGCAGCACCGGCAGTCTCTTCGTCAGTGAAGCAGCAGTTGGAGGAAGTGGAGCGCCAGAACACTTTCCTCCAGGAAACGTTGGCGCTGAAGCGGAAGGAATGGGAAGATTCGTTTACAACCCAAATGCAGCGGTACGAGACGCAGCTACAGCGTCTACGTCGTCGACTTGTTCAGTATGGAATTCCCTCGACTGACGATGATGTTGACGATGACACGAAAGAGCACGAGCCTCAGACGCGGCTGCGGAGAGAAGAGCAGCGTTTCCTGGTCGACCAAGACGTTCGGGAAGAGCTCCTTGCTCTTGGTGACGAGATGCGTAGTAAAGAGCAGGATATGGTGGCGAAAGACACGAAGTTACTCGACCTGGAGCTGGAGATCGAAAGTCTGCGGCTGGAGTACAAAAGGCTACAGCGGAACAACCAGCAGCGTGGGAAGGATGGCAGTGAGGATACCTCATCAAAGCAACGTCGAGCGGCGAAAGGCGTCGCTGCAGGCCGTGGATCTTCTTGGGGCGAATCAGGAACGACTCGAGCTTGAGGAGGTGATTGAGAACATGAAAAAGGTGATCGAGAAACTTCGTGCCGAGAACGAAAAGCTGAAAAAGGCTGCGACAAAGCAGGCGGCGATATCTCCCGAGCGAGTGGACGCGATGCGACGCAAATTGAAGGAGCACAAGGAGGCTCGAGAACGACTCGAAACTCAATTGGAGAAGCTGCAGCTTGAAAGCGGCGAACTGAAGAGGGACAAGCTGAAACTTCAGCAGAAACTCCGTGCTAAGGCGTCGTCTTCCAGTTCCAAGAGCGAGCATAACGCGCTGGATCTTCTGCTGAAGGAGAAGGATCGGCTGTTGCTGCAGTCCGAGAAGGAGCTGGCGGAGCTACGACGTCGAGTGCTTCAACTGGAGTTGCTACTTGAACGTGACGCCAACATCGAAGATGTTGGGCAGATACAGCATGGACTGGAAGAACGCGTCAAGGAGCTCGAGACGCAAGTTCTCGAACTGGAGGACGAAAACACGAAGCTAACCAACGAATTGGCGGCATTCGACGAGGACTTTTTTGAGGAGATCGAAGATCTGAAGTACAAATACGCACAAGCTGTGCGCGACAAACGCAAATTGGAGAAGAGACTTTCGCGAAGTGCCGCCGACGAGGCTTCTCCCAAATCGACGTCTTCGCGGCGTAGCAGAAGCTAGCGAATCGTTGGGCACAGCCCTCAAGTGTGCGTATCTAACAATAACGTTTGTATTACTGTAATACTCGAAGTACCCATCTTCAACTTCCTTTTGTGTAACGTACACAATAATGTAATCGGTTACCTATGGTTACGCTCTTTAAACCATAACCACCCATTACGGATCAGATTCTGAGTCTTTTTGTCACAATCCAAGTGTCTATAGGTAATACACGCAGCATGGCGAAGCTTGAAGAGCAGGAGGCCGCGACTCCAGAGGTCGTGGACGACGTCAACATGGCGGACGCCGAGCACAGCGGCGAAGTTGTGTCCACGGACACTAAGAGCAAGAAGAAGAAGAAGAAGAACAAAAAGAAGAAGAGCAAGAGCTCGACCTCCTCTGCCTCCGCTGGCTCCAAACTGCCGCCGTTCCGCGGCGTCCAGGGCTTCACAGACAGCTACGTGGCTGTGGGTCAGACGGAGCCGCCTACGATCCCCATTGAGAAGCTCTTCCCGGACGGACACTACCCCGTTGGCGAGATCCAGGATCACCCAGGCGACTTTAACTCGTTCCGTTTCACGAGTGAGGAGAAGCGCGCACTAGAGCGTGTCCAGGAAGATCTCTACGAGACCGTTCGACACGCTTCTGAGGTGCATCGCCATGTGCGCAAGTTCGCACAGAGCCTCATGAAGCCTGGCATTAAGCTCGTCGACATGTGCACGCAGCTCGAGAACAAGAACCGAGAGCTCGTGGTCGAGGCCGGCTTTGCTGTACGAAGTGATTTATATTTATTACGTATTTACAATTATTTCTATTTTACTAACGTGGCGACTACTGTAGCGCGGTATTGGCTTCCCCACAGGCTGCTCGCTGAACCATGTGGCTGCCCACTACACGCCCAACTCTGGAGACGACACGGTGCTATCATACGGAGACGTGATGAAGGTGGACTTCGGTACGCAAATCAACGGACGCATCATCGACAGTGCGTGGACCGTGGCGTTCGACCCGCAGTTCGACCCTCTGCTGGCTGCTGCCAAGGCTGCGACAGAGGCCGGTATCGCGAACGCTGGTATTGACGCCCGTCTGGGTGAGATCGGTGGCGCTATTCAGGAAGTGATGGAGTCGTTCGAGGTCACAATCGACGGCAAGACGTACCCGGTTAAGTGTATCCGTAACCTCAACGGCCACTCTATTGGCCCTTACCAGATTCACGCTGGTAAGAGCGTTCCTATTGTCAAGACTGAGGACCAGACCAAGATGGAGGAAGGAGAGATCTTCGCTATTGAGACGTTCAACACCACCGGTCGTGGCTACGTGGTGGAGGACGGCGAGTGCTCGCATTACGCCAAGGCCTTCGACGCTCCTCACGTGCCGCTGCGTCTGCCCCGCGCTAAGAAACTGCTGGGCCACATCACGCGTACTTTCGGTACACTACCATGGTGCCGTCGATGGATCGAGCGTGAGGACGGTGGCTCGGCTACGCTAAATCCGAAGGGCGCCAAGCAGGAGAAATACCTCATGGCCCTGAAGAACCTGGTGGACACGGGTATCGTCACCGCGTACCCACCGCTTGTGGACGTCAAAGGCAGCTACACGGCGCAGTACGAACACACGATTATTTTGCGTCCGACGTGCAAGGAGGTGGTCTCTCGTGGCGATGACTACTAAGATTGTTCTCGATTGGACTCGTCATTGCTGCTACGTCGCGAAAATGAGAGATCCAGCCGATGCTTTGAATAAAATCCTTCACTTGTGCACAGGTTGAACGTATTCATGAGATCTTTCATCACTTCATGCAACGTTGTATTCGCTCGCAATGACCCAGAGCAAAACAGCATCACTAAATTTGCTTTGGGCCAGAAAGTAGTACCAAAGAATATTTCTTAGCAAGTCAGCGGTAAACTACTTTTTTTTAAATCACTTACTTCTAGTACAACGTAGTTTCAAAGTACTACGTAGTAGTATGTCATGACTCAGTTAAGTTTCTACTCATTCTCAATCAAACTAAGCTTAAGCCGGGCTACACGACATGAGTTTAGCCTATATTGCTTGCCGAGATCGAATCGGGGTCCGTGCTGCCTTGACAGCCAAAGCGACCGATCGATCTATCCTGTAAATCGACCCTTTTTGCCGTTTTGAAAGGTAATTCGATCACAGATAAAATCTATCTGCATCTCTTTTTTATGACTGGTTTTATGCTCCGGCCGCTCGACCTAGGCTGCCAAAACGGAGCCATCTGCAAAGCACAATAATTTTAGTCAAATTTAAATTAGCGATTTTTATATCTTCTCTGAGTTTTAAATCCAGAGTTTATAATATAGTTTTTCGTTCAGATTTATCAATGGTAAGAATCTGGATATTATCCAGAGTTCATGTGTAGTTTTATTTTAATATTAAAATACCTGTAGTGGCGAAATACAGTAACCGGCAGTGATAAAAAGGTAATAGCAGCTGAGTACTACATCACCCTTCGGGAAGTGATACATGGGATGGATGATGATGCTACAGTTTCGGTTTACAGTCGTCTTCATTTTGCAGAGACAAAAGAAACAAGTATTGTGTACTTCTTCTACTGCTTTTCAGGAACATGTATTCTCGACGAGGTCTTTTGTAATGAACTCGCATCGTACTCGCACTGACAATGAGCGTGCGCAACGGAAGCTTGTGCTGCGCCATAATCGATCAGAGATTGAGCGGATTGAGAGAGCCTAATGGTCTAAAAGACTTATTTGTAGCCAAAAAGTACAGTATGTAGCCTTTTCATATTATACATGTAGTATTTTATTTGTGAGTTCCCCAGTCATTATGTTAAAATTTTGTAAGAAGGAACGTATTACATCATATTCGGTCTTATTACTGAACAACACAAAGTCCCAAGATCANTTTTTTTTAGCGTTTACGTAGCAGTATTATGTTAGACTTGGAGGGTAACTTCAAATACGTTCGATAATATTCAGAGCTGGGCAACGCACGGCATTAGTCATAGCTTCGATGGAACTCGTCTCGCTAAACAAGTTCTGCACATGGATTAAAAAGCTTTGCAAACGATATTGGAATGATGGGATCTTTTTTTTTCACATTCAGCAATACCACCACGATCGCTCTGATGCTCATGCTGTAGCCTGGGGCGACAGTTTGACTTGTACGTCGTCTAAAACGGGAAAGAAATTTGGTCCGATGATGGTAACAGGACAATCGTGGATGGAAAAATTGCACCTTCGCGCAAATAAATGAAATCGTTGAGCGTAGTAATTCCCTCGATAATTACTCAAGTCGTAAAGTAGTCTTCCAGACTACCGTGCTAGCAGCACAAGTGCATCAAAAGAACTTTTCAGATTTCCACCGGCCATCTTTGTACACTAATCTGAAGTCGCTCGTGTCTGGAAGGAGAATCTTGGCCAACTTGTTAAGGACTTTATTTCTCTTTGACGACTCGACTGAGACCTTCTCAACTGTAGTGGCCGCTTTTGATAAAGGGTCGCGGATAACGAACCATCTCTCCTCGGAATCTGCATCAGCTTTCGACGTCAGACTGGTGGGAGAACCTTGACGAAGTGAGCGCGCTTCGCTGTATACAAGAAGTGTGGCGACTATCATCAGTAGCACGACAGTGAGACGCATGATCATTTTCGCTGTGGGAGCTGAGATCAAGCACTATGAGGCAGAGGGTTAAGCAGCAAGTGGGACAGATGAGAAATGATTCCCAGCATCCTATTAGGATCGAAGGATCGAATAGGATTCTTAATGCTGGACGGGACTCATAGGAATCTCATTGGTAGTCCACTGGCAGCAGGATCAGGGATTTATGGGTGCTCCCAATCTTGCGTGGCATCATGACTGCACTTCTACTAGAAGCTCTAGTATTTCTCTAAAAAATCATGTAATGGTACATGTACATGTTTTATACTTGACGAATACAGACTACGTAGTAGGATAATTGCTAAGTCTCAATAGGGACGCTACCAAGTACACGTACAAGTACCCTTCAGTGCACGTGGCGTTCTTTTCATCACCTGCAGCTTTTGCCACCAATGCTTAAATATTACATGTACTGAAATACAGTGCTTCAAGTATAAGAAGCTTAAACTAATAAACATTATGAAAAACAAACCTTTCCATAATGTTTACGCTGGATGTTCGACAAATAGAGAGTTGATTTGAACTTGCAGTTCGAAGAACTGTGTTATTAACAGTTCGAACATAGTGAGAACTGTGTTGGTGGGGTAACGAGGGAGTTTGTCATCTCTCAACCTTCGTCACACATAACGATCAAGTAACATTCGTCGCACATACAGCACCAAACAACACCCAAAGTAACGAATGTCTTCCATGGCAGTGGTAGTGGAGTCTGGGTGGAGAAGAGGTGGTGATGATTGCATGGCACTACTGGAAAACGCTTTGCTGGAGAGAAGAACACGATGGGTCTGGGTGGAGAGGAGGTGGTGATGATTGAATACCCTCCATGGTACTACTGGAAAGCGCTTTGCTGGAGAGAAAAACACGTGGAAGAGGAAGGAAACAACAGATTATAGCAAGAATTGGCGCTGCTAGTTGGAAAGAAGCTTCGGGATGCAGTGGAATACTCGAGCGAGTATGGACTTGACGCAGTGTCAGCTGTCGCTAGTGGAGTCTGGGTAGAGAAGAAGTGGTGATGATTGAAGAACAGATTGGCGCAAGAGTTGGCGCTGCTACTTGGAAAGAAGCTTCGGGATGTTGCGGATGCCTCTTACTGTGGGTGTGAGTGAGTCTGGTGGTGTCATTACGGCGGATTCGTTGCGATGTGTCGCTAGTGTGTTTACTAACAAAGCGATCGATGACGAGAATTTGAATAAAGAGGAAAGTTACGATTCTCTCGGTCTTCTTGCGCTCAGATGCATGACGAACATTGACCTGAGCGTTTCTCCCTGAATTTTGTTTAGACCAAACAACACAAACTAACGAATGTCTTCCATGGCGGTGGAGTCTGGGTAGAGAAGAGGTGGCGATGATTGAATACCTTCCATGGCGGTGGAGTTTGAGTGAAGAACCGATGGTGTCTGAAATGACGCTAGGGTGATGTTACTGAGACGGATCAGCCGCTCTTCTTCATTGAGTGCGCGTACAGGTGGCTTGGACCACGCTGCAAGCTCGTGGGTAAACGGAGTCAACGCAACAAATGCGTATCTGGATGTTACTCGGGAAACAAGCAGGTATGATTGTTGTGGTTTGTTCACAACTCGCTGTGTCGACTTCCAATCCATGACGACCATGGAGGTGAGCGTTTCTCCCTGAACTTTATAGACCGTCGACCCGACAGCGCAGACGAAAGGCAGTTGCTGGGGCTTGACGGTGACCGAGCGCGGTTGTCCGTCAGGTGTCTTTGAGAGTGCGATGGTGGACTTCATGTAGGCTTCGGTCTTGAAAAACACTGGGAACAGCTCTGGGTCAACTCCATCACGAATTGCAATCGCTTGCGGTCGTGGTATGCGAACCATAGCGTACTCCGGCGGCTTACTGGGTAACTGAACGATTGTATTGGACGCACCATCGCGCACGAGCTGAAAGCTAGTGTTAGGGGGGAAGTGCACAAAAGCTAAAGTGCCAAGCGTGCCGTTCGCGACGCCTTTCGAAGTTGCGATGTTCTGCGTGATCTGAATGGGCATGGCGTCTATTAAGTCGAGGTAGGGAGCCATCCTACCGAATCGATTATCGGGAAGGCTCATGGCATAGCGCAGATCACTTTGGCTAAGTCCATTGAGTGAGCCCTTAAAGTTGGCGATGACGCGGACAGGGAACATGTTGGTGGGTAGCATTGACGCAGTCTTTGTGACGAGCTCGTTGTTAATGGCCAAGCGAGTCGCGTTTTCTGGAGTGACAAAGACTGCATTGGAGCCTATATCATTCTGTAACAATGGCAATGTAGTGCTCCCCCGTTCGTGCCGCGTGATCACGCGACTGTTAATCAAATTAATGAACTCTGGTGTCCATTGTCCAAGCCGAGCCAGACTACAGCCGGCGCCCCAANTCCGGATCGTTTCGGAAACGCACTGATTCCTCGAGGATCACGACGGTCGTAAATCTTCTCCAGAGGTCAAACCCTTCAATATCAGTAGTTTTCGCTCTGACCTTCTCGGTTGGATCGCGGTAAATGGGGTCAGCTTTTACTGGTGGCATTTGCAAGAAATCACCAACAAGGACGACATGGACACCGCCAAACGGCAGCGCAGAAATGTGCTTGTAGCGCCGCAGCAGCCTGTCCAACCGGAGCAATTCGGCTTTACTCATCATGGAGACCTCAGTAATCACTATAAGGTCCAACGGCGAGAAGTTGTTTTCATTGATGTCGTGTTGCAGGCGCATCATGAAACTTGCGAGAGTTCGCCCGCCAACGAGAGTAGCTGCCTTGCCCGTCAAGGCCGTCTTCACGACAGAATACTCACGCTGCCAGCTAGCACAAAACGCGTCAATTGCGTCGATCACACGGCTTTTGCCGGTGCCGCCAGTACCTCCTAAGAACATCAATAGCTGGTCATGACGAGATTGCGCCTCAAATTTGTCTGTGCGATAGCCGTCGCTGTTACCACGAACACTGCCAAGCTCCTGATGGAGAAAACGTCGAAGGGGTGACGTTGCAATTAAGGTGAATGCAACGTATTGACGTTTGTTGAGAGTAAATGCTCTAGCGACGTCTTCAATCAATGCGTAGGCTCGAAGAGGAGATGGTGGTTGTGGCGATAGCTGATTCAGTGACGACCACTGTGGAACAGATTAGAGTGTATTCTCAATGAGCTCAATCACTTCGGTGGGTCGCTCGTTGCAGTATCTGTTCAAGCGGTGTGGCGTAGTTTCGTCATTGGATGTATCACTAACAAATCGTTGCAGTTCATCGACCGAGAAATCGAACGTCAAGCTGTAACTGCGCACGTCTGCGACCGCATTCACAGTCCGCTGCGCGGCATTATTCAACAAATGTTGATATCCTCACTTGAGATGGTCGATCCTGAGCTCGGGAAGATTGGCAAGGTTGATTCCAGAGCAAATGCAGCGGGGCTTTCGTTATCATTATCTCCATTATCATCACCACCTTTGTTGTTGAAAACAGCGGCAGAAAGTATCGAATCGAGAGGTATCCGGAACATCCGATTCGGATTCATCCTCATGATTGAGTACAGCATCGAGGTCCTCGCGAGTCCCAACGAGTTCATCGTTATCCGTGTTGTTATCAGTAGGAACTTCAGCATCATCGTTGGCCGCACTACATTCTTTTGCCTGTTTAGTTGCGCGGTAATAGTCATCCATATTAGCCATGATTTCACACGTAAAACTCGAGCGCGTGGGTTGCCACTGTAAAGATCGGAAGAGCGTCGTGTAGGGAAAGAGTGTAGCCTCCGGTATCTCGGTGGTCGCCGTATCATTAATGATACGGCGACCACCGAGATACCGGAGGCTACACTCTTTCCCTACACGACGCTCTTCCGATCTTTGCAGGATTTGCTCATGCCTACGGATCATACGAAGAGCTGTGTGAAGACCGCGACGTTGACGTGGTATACATTGCCACGATTCACCTGATGCACTTCGATCACATTTCGCTTGCTCTAAATCACGGCAAGCACGTGCTGGTGGAGAAACCCATGACAATGAATGCGAAGCAGACGGCGTCCGTTGTCGAATTGACCAAAAAAAAGATCTTTTCCTCATGGAAGTATGTCAAAATTTGTGGCAACTTTTTTTAAATTGTTGTTGCCGAAGCTGATTGCAACTTTTTGCTTTTATCAGGTGTGTGGACTCGTTGCTTTCCTTTCCTGAAATACGTGCGCCAGTTAATATCTGACGGAAACATTGGCGACGTCCACCACGTTCACGGAGATATTGGCATTCCGTTCGTGAATCCCATGTCGAACTTTCGCAGCTCTTTGGGTGATGGCGCACTTCTCGGCATCGGAATATACCCTTGTCATTCGTGACGATGGTGTTCGGTACGAAGCCACTGAAGATTACTACCACCGGCAAAACCAGTTCGGGTGGGGAGGATATATACGGTTCGGCAACTCTCGAATACAGTGGCAGCCGAGTTGGCACCATCAATTTCACAGTCTGGGCAACACTGTCACTATCACGGGTAGCAAAGGCAGGATTCGCATCCCCGAGCCTGCTCATTGCGCCACAGAGGTCACTGTCACTCAGTTCCTTGAAGATGGCACGCAGCAAACCAAAACGATGCAATTCCCGTGGCCGACGCCTTCTACGAGCATCGCCACGCCGTTCAATTACCCCGGATCGCAAGCACTTGTCTACGAAGCTGAGACTGTCACGAAGGCAATTAGCAGTGGCCAACTGCAATGCGACGAGTACACACTCGAGGAGTCTTTGGGCACAAAGCACTTAAGTGGATTAATGAAATTAGTTTTTACTCTGATGTTTTAAATGGTAACAAATTGAGCATTTTCAGTAAATGAGAAGGAGAAGTCAAGTGCTTGGAAGATACTACTACCGGTAGTAGTTAGTAACCCACTGGTGATATGCATGAAAGGAGTTCTTATCAAACCATTTGTGCCAAAATTATAGAAATCGTTTGCTGAGGATAAAGCCACTATCTGTCAGATAGTATCTGAGTCCGATAATGTCGTATTTTACTGGACATAGCCTCGGTATGTGTAAACTCGATAGTTCTGTACGTATTTCACGAGCATCCTTGTTGTTCATCTGTGCTCGACCAATCTTTAGCTTGATATCCTCCATCGTGTGGCCGTCCCACCTCTTAAACATCTCACGCCGAACGTGTCTGCTTTTGAGCATTTTGTTGATAGTTTCCGGTGAAAAATCATATTCAGTGCCTTCTGGAATCTTCTTGTTCCTTTGAGACCAGTTCTTAAACAGCTCCTGAGCCAATCGCTTGATACCCGAAAAATTGACGACGCGCTCTTCGTCATCCGCTACGATGCTGTTGATACCGCCGCTTGTGTCGTAGTTCCACAAGGCGTCCTTTGCCATTCGCTCTTAAGTGTCGGGACTTGGCACAAGCTGCCATACGTGACATTGGCGCACGCAATGTAAAGGGCTAGAGCCACCACGATGACGTTGGCTCTCATTGCTGAGAATCGACGACTGAGAGGGAGGAGTGTTCGGGCTGATGATTACCGAGTGTACTTGCATGCTTTGTCACGGCCTATCTCGATGGATGTGCGATTTGATGATGACCAAATCGAATGGCATAAGGTTACAACAATTACGACAGCCTACCAGCCCCTTATGGCACTGGCGGCGCCATTTACTGAAAGGCACCCTTAATAACGAGAATAAATAACCAGCAATTTAGCGTATAGAGGCGAGGTTTTAAGATTTTTACAACAGGGCACATCTTATTTTTCAGTTTCTTTTAAGATACAAATACAAGCGCGAGCCGATGAAGAGTGTCGGCATTGTATAATCAGCAATTATTAGTAAGCGATCTCCTGCACTCCAGAGCCCACGAGTCTTCAACAGCTTCAAGACAAGGTGCACACGATGACGGAGGCGTTATATGATCTGATGTTCGCTCGCGAGGAGTTTGAAGAGACGCTTATACGAGAAGCCGAGGCCATCAACGAGCTGACTGCAAGCGTCGGAGAGACTCGGGGGCTACACTTCATCACATGGAGCTCTGCTGTGGCAAATGACCACGCTACTACGGCGTGATCCTTCAGGGCAGTCATGCGGTGGCAAATGATTAATTATCGGATGTTCCGAGTGTGTATGAGAAATGCAGTTTTTTCTTTTCTTTAAGATCTTGAGCCTCACTGCTGCCTGTTGAGTTCTTGCTCATTCTGTTGACATGACCTTGCTTATTGCTTCATCTGTTTCCTGCATTTTCGTGATGCTTCTCTTCACTGCGTGTATCCCCCTTTCTTGTGTACAGCAGTACCCACGGAAGTCTCAATCTAATAGCTTGCGGGTACGCCTCGGTGATACGATGATGCTTGAATCTGAGGGCGTTTCGCATGAACGCGTCAATCGCCAAGAATCATATAACCGCTGGTTTAGCTGTCGGGCTGCGGCAGGCTCGTTAACCCACCTCTTCATATTTATTGCGGGAATTTCCTGAATGTCAATTCTCCAAATACAGTAGCAACTTGTTCCTCCACACACTTTTGATTTCTGTCCGATATAACTGCTGGTGGAGAGGCTCGTAGAAATTCTCTCTTAATGTCGTAGGGAATGTCACCTCCACAATGATAATACCCCCAGTGTATTCTGCTAAGATGTAGTCATTGAATTACGAACAGTGTCTCAGACAG
>Contig_477
GCACAATACCCGAGTTAGTGTTGTCACGAACGATTTACCTGGATCTTCAGTTAATGCTTCCGACGTATCCCATAGCTCCGCCAACGAAATCTTCTGACCACGTAGCCCCGTCAGCACTTTTTGCTGTGGAAAATTGCGGTCGTTAAAAGAAGGAAATGGGTCCTTAATAGGTTCTTGAATGTCTTCCTCGGACTACTACGCCATTTTGATAATCTTGTCTCTGAACGCACGCTCAGCTTCGTCACTGCCCCGGTCTGCCGGTAGTATTGGTCTCGATCTACTGTCAGAATCACTACAGTACGACGCTCGATCGGCAGATAACTCACTGATCTCAACCACGGCCCTGTGATTCGGTGGCGGCACGTCTTCATCTCCATCTAGCTCTGCCAGAACAGCACCCCAGTATTCAAAAGCATCGTCCGCCCCCAACTCACTTCCTGTTTCGTCGTCTGACTCGTCTTCAGTATCGACTTGGTTGCATTCAAATCGCTCGTCTTGGCGTCGAGGGTGCTCTGTTGGGTTGATCAGCTTTTTAATACGCTGGGATTTCAAGATGCTATCAAGCTGATCCGACTCACGAACCTTCTTCCGAACAGCGGCTATTTTGCAAGCCTTCTCCACCGACATTTGTTTCGTTTTGCTGTGTGAATCAGCGCTAACTCACTTAAGTAGCGCTCGCATGTTGCTGTGAAGACCACAATAGACAGCACTTGCATCGGAAGTATCGGCAACTTGCTAAAAGGCATGTCATCGCGCATGAAATCCCAGAACGAACTGACGATACTGAACCCTCCCTGTGGTGGAAGTGCTAGCTTTCCTTTCAGCCACTTGTAAATATCCTCTCCTAAGTTGCCGGGGTCCGCGCGCATGAATCGCCGATAATAGTAAACGCCGATGCGGCACAGGGAGCCTATCGCTGTCAGCGGGGTCTTGTTTAACAGCTTTTGAGCGGCATTGGTGTGTAAAGGATGTAAAAATAGAGCGAGCAACATGAGTGGCTGCTCACACTGTTTCCATCGTTGCTCCACTTGCTTGATAAGGTTGCGCGTGCCAAACGGACGCACCGAAAATCCTTTGATTATATCCATATAGCACACAACAACATCCGCGAGCGAGTTCTCGTCGCGCTGCAACTTCAAAAAAGGAAAATGCAAGCGGACGCACCACCTCTTCAGCGTCTTTAAGCCGTTCCCAAAATGATCCTCTGCTAAAAACGCGTGCAGCATCAGGAAAATCATTGCCAGCTCGAAACTTAAACTCTAGTAACTCAAGCGCACTTTGAACGCGCAACAACGATGCAAAACATCCATGCATGCTGTTCCAACGGGTTTCACATAATTGTTTCAGATTCAGGAAATATCCATAAGTATCCACCATGCACGTCCTTGCTTCGACTAACCACTTTGCGGAAGACGCATTCAGAGCATTGACCGCGTCTGATGCTTGCTTGGTGACCTCAGAAAATCTGACTTTAGAACTGCCTTGACTAAATTGTTTAGATCATGAGCAAAACCGATCTGAAATGAGATATGCGGCCACCGTAGACTTAAAATTCGTCGTGCCCGCGCGCATTGTCCGGCATTATCGGTAACAACGCCACCAATTGTCTAACCATCACTCTGCATCTTTTCCATCACACATTCCATTTGTTCCGCAATTGCGATAGCGTCATGCCTGGGTCCCGTAGGAAGCAAAGCGTATGTCATACCACAACCAAAAAGAACCAATTGGCAACCAAGCAAGTGAGCGCGAGAAATGTTCTGCCAAACATCACTTAAGAAATTCACGCGCACCTTCATTGGCATATTGTACATTACGAAGTGCCGTGCTATCTTGGCTCTCGCAGTCGAAAGCGTACGCGTCTAGAATGGATCCATTAAGCTTCTTGCGGGTTGGTAGTGGGAAGATGTCAGCGATCATCTTGCTTACGTGACGCAGAAACGCACAGTAGATAAGCGCTCAATAAAACTGTCAGGAAGCCGATTATCAGCTTGAATTCCAACTAGTAATCTCATGAAGATCTCTCCCTCCGCGTCATGCGATGGTCCTGAAAAAAACTGGTCGATACGCTTCTGTCTTTTCTCACTTCGTGTCGAGGACGCATCGTCGTGAACAGACGAACTGCTATTAGGTTGAAAGGCTGTTGAGCTGGAAGAACGGCTAGCAGCTTCCACAGAGTTGCGTGTTTGAATATAGGCTTGATAGAATTTACAGCTCTTGAGATGGCTTCTATAGTTTTCCGGCCTCCCTCGAAGTCTCTTCGGCTCAGGGACAGGAGGCTCGTGCGGTGTTGCGCGGTAACTACCCTCAGCTGGCTGCCGCGAAGCACGATACGCATTGTTGCAGTGGTTGCAAATGTGGTATGTCCGGTTGTTACCGGCGTCTTCATGCAAGTCTGTGAACTCGTCGCGCTCTTGGCACGATGGGTGGCCCATGCTTCGGTACGGTGTAGTGTTCGATGTGCGATAGCTAAATACACTTGTCGAGCGTGCGTATTTCAGAAATAGAGACTTGTTGTATGTGGTATCAGTATTACTTTGACGGTGGAGACCGGATCACTCCGTCCAGTGAATCGCCACCAACCTCCAGGTGCACTGGTTTTACACTGGTGTTTTCTACACCAAAACCATATAAAACCATTAAATCCGAAAACCAAAAACCAGCCAACACTGCTTCGAACCGCGTGATAGGGTCACTGCCCCGTGCAATACAGCAAAATAATTGAATAATTTATTATTGTGGATCGGTATATTGCAATGATTATTACGTGTTTCTGTGAAACCCATTACAATTTTTTATTTTATTGTAAGAGCACTGCTTACCATCCTAGTCCTTCACTACAGGACTGCGGTAGCGTCTTCCCCCTTTGTTTAAGCATGACCGCTACTTACGCCGCAGATTATGTAAGTTGGTGCCGCTGCTGACGTAGCTGATTGTGCAGTCCTACTATTGACGCAGCTTGATCCAGTGTCGCTCCTCGTGACGGTCGCTGCTAGTGTCGGCCCGGTTGTCGGTGTTGGTCGCTGCTGTGTCGACGCTGTCATCTGGTACAATAAATGTACTCTACACCTCCGCACTTAGATTTGGTAGGCTCTCTCACCAACGCACGAGAGGTCTTCGAAGAGCAGTGATCCCCCCAAAAACCTTGATCGAATAATTACGGACTGCCTGAGCGTAAACCACTAGACGCAAGTAGATAAACATACATTTAACCAATTGGTTACTTACAGAAACAAACATAAGCTGTGTGATGACGAGCTCGTCATCACACAGTAAACGAGCTCGTCATCATACCACTTATGTTTGGTCCCAGGTCCTGCAAATTGGCTTTGCATTATTATAAGCGAGCTCGTCATCACACAGCTTATGTTTTTCTGTAAGTATAAATAAACTGGATATTTCATCCATACTCTGCACTTCGTGTCGTCTAACCTCTCTTTGATGCGATTCCCCACTTTACCTTTTCCCTCGCCGGACGCAACCACTAGGCACAACTATCTAAAGTGCGATGCGTGTCCTGTACATAACATTAATATCAACGACCGCTGCGCTCTTGTACAGTCATGCCTTTGCATTGACGACGAAGGCTAACGCCGACACGACGCAGACGACAACCGATATTTCGCCCGCATTGCTCGCAGGAGTACAGGACAAAGACCTTGCCATGCGAGCTCTTAGGACAGGTCGCTCGAGTGGTGGCAATGTTGAGCACAAGGACCATGACGAAGAGCGGTGGCTTAGTCGTGTTACAAATTGGATCAAATACAAGAGGGGCAAGATGAATCCCAAGCAATTACACACATACTTGGGCTTAGATGGACTGGGCCAAAGCGCTCGCGATAGCTCGAACTTCCAGAAGTACTTGAAGAAGTCGGCAGAATGGCGGAACAAACACTAAAGTCACGTTTATTCTTGCTCACAAGTTGTCTCTGAGCGATATCGACAAGAGTCAGCAAGAGGTTCCAAGCGTCAATAGCGAGCAATTGAAGGACTAAAACCATGAGAGACGAATAAAAACGATTTGGAAGCATGGGCGTTGACGCAAAGACACTCATTGTGTCACAGCGAGGACGCAATCGACCAGATAGAAGTCAAAACACTACGCAGCCAGACGAGCATCGTGAGTCTTCGAGATAGCAAGACTGTGGAGTGTGCAGTGGGTGACGGACTGAAGTGGGGGAAATATCAATGATATTTGCATTTTKAATTGAGCTACTAACTCATGTTAAATGCTAAACTTGTACTACTACNTAGTAGTAGTAGTAGTATTAAAACTGTACGTGTCTGTTTAAATTCGAATACCGAGGTACGTAGTGATACTAGGTTTTATAAGCTGACTACTTCGAAGTATCAATTCAAAGTTACGCTTAGTCACTCCATCTGCGGGAGATTATGCGCTTGTCGTTCAACAAGTTGCAAAACAGTGAGTCCCGCAACATGTTCGAGTGGTGATGTGACGTCGTCCTTCATGGCAATTCGCAGGTATTTAATGATCATCTGATGCGTAGGTTGAACACTCGCTAGCTTGAGACTCGCCATTTCGGTGAGTTGCAGTGGATTCATTCGTCGATTGTCCATGATGGTCATTGAGGCANCCAGCACAGACCAATAGTCTTGTGCTCTTGATATGACCATAAAAAGCTGCGTAGTGTAGCGCCGTAAGCCCGTCCAGTGAGTCCTGTTGATCAATCGATGCTCCATTCCGCAAGAGAAGAGATAATACCTCGTCTGATCCTGACAGCGCTGCCCAGTGAAGAGCTGTTCGCCCAAGATTGTCCACTTCGTCCACGATTTGCTCATTTCTCAAACACAATTGCGCCGTCTTTGCATCGCCCGACCGCGCAGCCTCAAGAAAAAGTGCGAAACGACCAAGAAAGTTGTTGCTCTGTTGTTTCTGCCCTGTAGTAACAGCGATTTTACTCTGTTGAGTTTTAGTGTTCAAGTATTGATGAGCTGCCTGAGCATATTGCGTTTCGAGCGAAACTTGAGTGCAATACGCGAGTACCACAGTGGATATGCCAACGACAATGTAAATAATCAGTGGGACGGCAGCTAGGATCAAGAAAACTCGTCTGGTACTTGTCGCCGTACTGGAGGGAAGACTTAAAAATAGTAGTAAAAATACCACACACGGAAAACCCACACAGATTCCACGAAGACAGCGACTTCGTAGACAGCATAATAAACGCGAAAAAGTTGGTGAAGGAAGATCGCTTCCTATCCCTTGCTTCTCGCGAAATACTGCGTTCTCCAAGTCGTCATCCTGGTCGCCTACTGTTGGAATAGAAGAAGCCATATCATCAATTTGGTTGATCGGTGCAGTGTTGTCAGGTATTTATAAACGTCAAGACCTTTTAATAATAGTGAATGCTCATCAAGAAAAAAAGAGCACGTGCTGTGGCAAGCGAAAATGCAAGGACCTCCGTTAGCATCAGAATCTATAGGATGTACCCCATCAACGAGGACATATCCCGATGGAACCGTGAGGTCTGCACAGGGGTCTTCGGCTACTTCACATCGCAGACTTCGACAGGAATTGTCCTATCCAGCAACCGCACAATGGGCTCGACTAACACACAGCAGACCAATCAGCAACGACCTTTAAGGCCTTCTACCGCTCGAGTATCTGCTCCATCGGAGGGCATCAAACTACCCAAACGACCTGCTACCAGTCGAACCTCGAAGACTCAAATCCGTCATCATGAACATGAGGAACATTTTACGACGAGAAGTGACACTATAGCGATACAAGAGGCCATTCGACGCGAACGAAACCAGGAACAGTATGTGAACCCGCTTATTGGTCGAAGTGTGGAGTCTCGAGGGCAACTTGGTCGGGATGGTAAGCCCAATCGTGATGGAGTAGAAACTAGAACTATGGAGTTATTGTCCCGAGCTCGTGTCGTCTCCACAGCCGCGATGAATGCTACAGAACGTCTGCGCTCGAGAGCTTTCCAGGCACGAGCAAATGGAGATTATGACCGAGCTATCAAGTTTTACACGAGTTTATCGACTGCAAAACCGAGTGAAATTGAGGCGAAATTCCAGCTCGCTGTGTGTTTAGAACGAACAGGTCAAATCAGACCCGCGTTAGCAGCTTACAAGCAAGTTCAGAGACTTTCCGGTGGACAACATGCCTTTGCGTACTATAATATGGGCAATTTGTGTATGCGTGTCGATAAAGTAGCTCAAGCTGTCGACTATTTTTCACGTGCGATTAGTGTCAGCAAAGACAAAAAAGGGTCCAATAGAGGATCACCCCCAAGTGCATTTTATCGACAGCGAGCAGCANGCGTACCGTAAGAATGGAGATTTTCGAGAAGGCCGCACAAGATTACGACCTTGTTCAAAAGAACTCAGGGGGCTCTACTACCTTGGCAGACGAGAGTGTGATGTTCACTGCTGAGCACCTGTACAACACCGTGAAGCGTGCCACATCTCCGAAGAAAAGAATCCCTCAACAAAGTGTACATAACGAAGAAATAGCACGTGGATTGGAGATCGAACCTGACACAAACCAAGACACAAACGAGTGTCAAAGCGAACCTGATGAGACTGAAGATGCACTGACAGCTTGGACGCTTCAGCGCAGTCTGGAGATTGCTCGACTTCCACCGTCTGAAAGAAGCGACAGTGACCTTCAATACCTCGTCGATTTTATGCAGAAGAGATTCTTAGTTTGCGCGGCGTTGAATCCGGAAGTTTGCAAGCTTTTATGTCGTGATCTTGTGCTAAGTCCCGATGGAGCTCTTCCAGCCCGAACACCAATTTTTATGGAACAGAATGGTGTTGAAGCTCCACATGATAAGTCATTGTATTTTATTTTTCAAGGAAGAGTATCTGTCTCAAAGACTGCTGGTAGAATGTTTCAGCTGTCGGCAGAGTACCTAGAGAGCTCTGAAGAGCGCTTTAAAGTGCAGGAAGAGCTGGATGAAGCTGAAATGGGTGCGTCCGACGTCACGTGGGAACCTCCATGGAATACTTATCAAATACCCGTTAATTCGGACTGGAAGCAAACGCAATTAGAGCTCTGTGAGCTTGAGCACGGAGATATTTTTGGTCACCAAGGGAGGATTACAAACGCTCCACGGTAAGAAACAATCGCTATTAAAAATATTTGACTGCTAATCAAATATTACTGTAGAGCGTATTCAGCAATTACGACAACAACGTGTGTGATAGGGGCTTTATCGTGGCATCAGTGGAGTCGAATTGACCGTGCACAACACGAAGTCGAGGTAAGTAGTCTCAATCCTACAATAGTAAATATATTTTTTAAATATCGTTTTATTTTCCTAGCGAGACCGCGCCGCTCGATTCCTCTCCATGGCCCCAGCGTTCAATAATATCCCCGTAGTAGATATCCGCAACCTTGCAAACCGAGTACGTCCGCTATTAGTCTAATCAATATTTTTTTCTTACAGAAAAAATTCTTGTATCAGTCTACATTTGTCAAGGTCATCGGCTCCAAAGTCGTGTGCTGTGAAGGCCAGTCTGTGAATGGGCTGATACTGGTTCGAGAAGGCGAACTCTGCAAATTTTCGCCTTGTGGATTACGAACACCACCTGATATGTCCATATCATTCGCACTTAGTGGACGTCTATCTGAATCTCAAAGCGCTCGACTATTTTACACACAACTTGAGACTGCAGGGGATCCTCTGAGCTTTTTACGTATTAATGAGGCGCATCATGGATTTCTTCCACAAAATTACGTGAAGTCCAAGCAGCGGGAGCTTCTGCGAGCTGCCACTACACGACCAAAATCAACCAATACCAGGCGAACAAGTGTCGCTATCAACTGTATGGGGACTGGAAGGGGGACAACGCCAACGCAACCGGTTGCGCTGGCACTGCGACGTGGAGAATGTTTTTGTGCGTCATCATCCTGGGTTCCACCGCGCCAGTCTCGACAAGAAAAACAGCAGATTCATGGAATATCTTGCGCCAAGGCAGCGTTGATATCGGTCTCTACAGTAGAGCTTCTGCTCTTGTCGGCTGCAGATATCATGCAGGGATTCTCTGCTGATAGCCGTTCGCAACTACATCGTAATTTACAGGACATTGCCTTGATGAACAAACATAAGTACAAGACAGACTTGTCGCTGGTATCACGTTTACGAGGTCCACCTGGAGGGAGAAGAAACTCGAATCTGTTAGAGCAGTTAGTCCGAGATACACATTGGAGCAAATTTAAACAGGAGCTCGTGGAGAGTGTGCTTCGCGGACGGACGTGACCTTAAAGGCAGCACATGTATATGTTATTGGGATTTAAATTTATTACTAGCAGAGGATTCATTTAAGTACGCATTTTTATTTAATCTCGTCCAAAATTCAATTCTGATTTCCTCAATGCGCGGAGAGGGTGGTGATGTCGTTCAGAGATTCTACGTGTGGAGCATGGCGCTAGTATGATTTAGCGTGTAGGTTGCGAATTAAAATCACGTAAATTATACTACTATCGAGAAATACCTCGTTTTTCTTACCGATATATGGAGAGGGGGGGGTATGTGACGATATATTGTCAAGAACTCTGACGCTACGAGGAGTTAATTTTTTTATGACCCGCTTTCAATTAGTATCCTCTCCCAGGAGGGATATTCGTGCAGCTTACTACTGTAGTACTTGTACTAAAAATTGTAATTCTTTTTTAACACTCAAGAAATCTACATCCCCACAAACAAAAGCAAAACCCCAAGCACACGAGGAATGCACTGAAGTCCAGTGACAAAACGAACCGAACTAAGCATTTTTTCTTAGCGTCTTCAATTGCTTCAACTCAATTGATAAACCATCCTTCAAAACTCTTGAAACTACGGTCTTACTGGTTCTTCCACCACTTCTTCGACTTCTTAATGTAACTAGCGTAGTTCTTGTGTTTGTAGGCTTCTTGACCAAGTCCTTTTAAGTTTAAGTACTTGTAAAGCTGCTCGGGACTCATCTTTCCAGCGTGGTACTTGAAAAAATCTGTCATACCATTAAGCAGTCGCTCTTCGCCATCGTCGCTGTCGTCTATCGGATGCGTTCTCAAAGATCGCGTTGCAACGTGTTTGTTCGGCTCCCCAGCTAGAACAGGAGTTAGAATGCTGGTTGCCGTCTGGGCCGTGTCAGCCACAGTCGTGGTCAAACCGGACGCAGGACTCTGTACTAGAACAGTGGCCGTCGCCATCAGCGCCAAACACAGCACGCGCATCGATATGATGGGTTGCTCGGTACCAGGAGGGGAAAATCGAAGTGAGTAAGAAAATCGAGGAAAGCAAAGTATCTCCCCGCTTCTAACCTTGTACTGTAGCCTGTCGGTCTGTCTGTACCGGTACATATGTCCGTCCGTCTGTCAATCCGTCCGTCGCACTCCCTGTCTTACTGCTTTGACCTGCCTTTCCGCATGGCTACACCCGGCCTGTCTAATACAGCTACGTCCCATCCTACCGACCGCGCCTATCTTTCTGACTCGACCTTACTATGTAAAAACTACAAATATATATCCAAAAGCGTCACACAATTAGATCGCCATCTAATTTGCCAAATATTGACCGACCTGCGACACTGACTGGATCTGTCGCACGATCAGACCGCCTCTCTCCCTCGCGATTAGACGTAAGGTAAACATTTCCTCCCATCCTACCGACCGCGCCTATCTTTCTGACTCGACCTAACTATGGCAAAATTACAAATATATCCAAAAGCGTCACACAATTAGCTCGCCATCTGATTTGCCAAATATTGACCGACCTGCGACACAGTGTCGCAGGTCGGTCAATATTTGTGTCGGACACTGTCTGGATCTGTCGCACGATCAGACCGCCTCTCTCCCTCGCGATTAGACGTAAGGTAAATATTTCTGCTAAGAACGAAACACAGCGATTGGTTGCAAACAGCCAGGCGAGCTGCGCAGATGATTGATTGAAAGTAAAGTATTTCCCGCTCCCTAACCTTGTAACCTGTCGGTCTGTCTGTCCGTCCGTCGCACTCCCTGTCTTCCTGCTTTGA
>Contig_478
CAAACAATGATTAAAAAATCATGAAGCATCAATACCTACTCGAAGCCATTCCATTTGAAGCTCTAACTCGCACCGTTCGGTCCTCTTTCTCGAATCAGGTGGGCCAGCTAAAATATTAAACATAAACGCTTCACTTTTGCATTTACATGCAATGTGGATGGATCTGAGCGTTGCCACCTCTTATTGCGGGAAAATCAAGGAGCAAACAGCAAATGTCAATCGACTTTACGGAGCGGATAATAATTAATAGTTAATCAACCTATTAATACAAATACCCGTCATTTTCATATCAAATGAGAGGATAGGTGCCCACTTATCCTAAGTTTGTAAACAGGCACACTCTTTATTTGAAGGGTACTATTAAGGATATTAATACAGAAAGGATCGTCTGTACCGTACTTCTACAGTGCTCAACGCATCCAACAAACGTTTCTCTACGTACTACGCTTGAGCGTTGCAGCTTTGGAGAACGTCCCGTCGGGGTTACCATATGCAACGACGCATTGCATTGCCAATGAGACCTTGCCTTTTATCTAAGTCTAGCGCAAAAAATGTTACCACTACTGAGAGACTTTCTTAGAGAGACACCGTCCAACGGTTCAGTCTGGAACGAATTGCAAAACGGCCGAAGCTTACTTCGCGTTTTCCTCCCAAGCCCAGAAGACCCTTCTTTTAAGCCTTCCCCCCTTTACAGCCATGCGCAGTTTTCTCTACGCTGTTCTTGCCTTTGCAGTTTAGCTCGGGGCAGCGCCATCGCAGCATCCCGAACCCAGACGAGTCTCGTCTTTTGTCGAAGGCATCTCCTGATGTTGTGGCCAGAAGATTGCTTCGGGTCGAGGCCCAAGAAGTTATCCAGAGCGGCCGGGGAGACGGATACGGTGGTGTCTGGAAAACCATAGCCCATACTACTAATAAGATCGTCAAGAAGCCGGATATCAAGATAAGCAAACTCCTTGAGGCGGCAAAAAAAAGCGAAAGATCAGGCGACTAAGTCTAAGAGGTGGGCAAGGTAGCCCATGCAAGCTAGAGAGTCTGCAGCTGCGACCTCAAGAAAGGGCTATACTTGTAAATTTCGGTATACCAAAATATACAAGAAACGCTATACAATGGTTTAACGCAATTACTTCAAGTAGAAATACATTTTAAACCTTGGTGAGGAACTGCGTCAACTGTACGTGCACCTGTGAAAATTTACATAAAATTAATTGTCAATTTAGTGCATTTCAGGCGGTGCATCGCACCAATTTACATGTTAACTCGATGAATATTTGTACTTGTAGTTTATTTTTAAGGTCTTTCTTACTAACATGCATATATTTCTATTGACTCGTTGGTGAGATTTCACAACATTTCTAAATTTCAAAAGGTAAACACCAGTGAAATCGGTATTGGATACCCGGACCTTCCGGGCGGGAGAGGTACGCAGATATCAGAATGTTAGTGATACGAGTCCTCGTCACAAACATTTGCCCCTGTTAATGCGCAGACATCGGTTAATAGCATGTGGAGCCTCACATCATGTATTTGCTTGACCGCACAGAATGATCGTGGCCTTTCGAGTATCATCACCTGCAAATTAACGATACCAACGAAAACCAAATTCTCTGTTCATCCTCATCCTGCAACGTTAATCCAGGCACCTACTATAAACGCGATATAAATGGATTTTATTTGGCGCCGCCATTAAATTACCCCCTCCCCCCCTCTCGCCCTCTGATTGAGAGGCGGTACGAATCTTTTGTCCGACCCAAGTGAATTAACAATGAGGAATTTCAGTTGCTTTATTGAGATTTACACAATGATGCACTTTCATCGCCAATGGTCAGTGAAATGCTGCTGAAGCAATGCCTTACATATTGGAGAGAAAGAGATTAGCAAATTAAGCAACGTCCACCCTATTGCTCGTGAATATTGACATTTTGATGTGCCATGATGCTGAACTAAGAAGATATATCTTAAAGTAATTGCTCGGGGGAGAATTTCTTATAATATTTTTTGGCTATTTTCTATGTCGTGTCAATTCGGATTCTTTCTATAACATTGTGGCTTTTTCCATATGTCGGATTAATTGTATATCGAGGGGCCTAATTGTATGTAGCTTGAAATGCGCAGTGTTTCCATGCAAGGTTTTACTGTATTTGATTATTTAGTTTTCTGCTAGTCATTTTTAGACGAAATATGGAAAATACACGCGACTTGCAGATCTCCATCGTAGTGTACTTCTAGCTGAAGGCAATGTTGTGTTCCATTTGGTACGAGTAGATAATCACTCTTGCCAGCTCTTCAATCCCCAAAGTGCTGGCATCATTGTACTCCTCGTATTCGGTGTTCCAGTACCGTTTACCGCCTCTCGTGAAAGGCGGCTTAATTTCCGAACGTGATTAAGCTCTTTCTTATGCATTGTCGCTAATAGAAGACTTTGAGATCATCAGCAGGCCTATTTACTAAGCGCTTGGTCAGCGAGTCTATCGCATACTGCGCCTTTCGAGGTCTGTCACGATCCAGGCACCTTCTTTCTTTTCGAGGTCTCCCTATACCGTTTGAGCCGGTAGGCTTCGTAGAATGACATGTAAAGCTAACGTGTCTACTAGGTATAGACATGTCAATAAATACGCACGGATCCAGCCCGTTTAATAGAATTGCTTACAGTCGCACTTAAAGATTCTGTGAATCGTTTTGATCTCGTCGGTGCTCCACGAGGGATTGTCACAGTCGTTTACGAACGGAATTTGCATTAGCATTTTCACGCCGTGAATCTATAGGTAGCGAAGCTGCATATTTTCAACCTCCTCTGAATCTTGATTATACCTCCGAGAGAGGTTTTGTTGTTCTTGAGTCGATTACTGTTCAGAAAACAGTCGTGGAGGTTGTCATCGCCTACGACCATGTATTCCGCGTTGAAAATATAACTCTTGGATGCTGTTCAACCACCCGTCTCGTTATTCTTCTGTGAGTTGGGTAGTGGTTATTTTTTCACAAGGAACCAGCCATCTGCAGGTCTTCCGAAATCACAGGACCAGACGCATAAGCCATTATAGACTCAGAGCTAATGCTTTTAGCAATTTCAACCAAGATTCTATGCAACGTTTCAGCCAATACGTGTTCTCTAGCTGCTCTGTGGTGGCTTACCGCTGTGACCTTGATTGCCCTATAGCGTGATGCAATTCAATTCTGGTTTGGCAGCGCGCCTGAAGTATCTATCGCACTGTAGAATCAGAAATCCCAGGTGTTCGTTAGGAATTCGAGCTCGAACCATTATAATTATATTTCAAAACCGTGCTAGGCTACCCGGGATGAGCTCTGAAATTTGGTGCTAAGGGCTCAAATCGGATGGCAAGAGTACAATAGGCCTACTCGGCATTGCCGAGAGCCACCGATTGTGAGCCACAATTTGTGGCAATAGCGTCAAAGTTGTATGTAGGAGATACATCGTATTTGGAGAATTGTGCTATCCTGGAAGTCAGCAGCCGAGGTGGCAACATTATCATCAAATTAGCGCCCGGCAAGACCAAGGGAGCACCAACACGCCTCTGAGTTTAGTTAGGTCATGCTCAAGCCAATCTCTGAAGCGCTTACATTTTTAAAGCACTAGCACGGTTTCATTAAACTCCGTTTCGCATGAGCAGAGAGGCTACATAATCCCTCCTTTTACACCCTTGCCCTTTATCCAGCTCCAAAGTAAAAAGCAGCACAATGGGTCTCCAAATGGCTACCGTTTTCACCGCCATTTTAAAGGCGTCTGAGATTTACGTAACGCGGTGTTCACCGCTGGTCGTATGCTGGCCTTCGATGAGTAGAACCTGTAGCGGGAGACACGGACTCCTATATACATTTAAAACGCATTTCAATGTTACCATTCCATCGATCTCCTCAAAGGCTTTGGAACTTCAAATTAAGATCGTTAGAAGGGATTTGGGTCGAATGGATGCTATTCGATCAAATATATAAAACTATTCGCCTTATCATTTGCATGGATACAAAACACGAGTACACGAACAATGTAAAAGCATTACAATTTACGTAAAGGCTCAACGCTAGTTATCTCATCGATACCCCATTTTAGTAGTGCCCGGAGTCCGGGTGAGCGCCATCCTATTAATACAGTACGATAAAAAGCTTAAGTCCACACCTTGCTCTGGACTTTATGCAGCTCTGGTCCATAACCTGACGGTGATTTACGATACCGAACTCCAACCGTTTTTAACAACAATTAAGATTTAGTATTATGATTGAGGCACGTTCCTGAAAAATTTATTTCAAAGATCCGGAGGATTACGGTTTCAATAAACGTAGCAAATCGTCAACCTCCACACGTCATATTGACTGTATACTTAACATAGGAATACATATGTACAGTATAAGACAGTTGGCGATTGGTCGTAAACCAGGGGGTTGGGTTTTACCGAATACCGTATAGACGGACGGACAGAAACTTTCACCAACTGAACGGAACCAATACTTTCCTCGTCTGCTTATAACGAACAACGACCGATTTGATACGGCTTGTTTCATATTTCATTTCCAAATTTTCTAAAACGACTTTCTATGGATTTATGCACCTACTCCAATTTAGCTTATAAGCATCCAGAACTGCGCTCTTCATGTATTTCCATTCATCAATAAACTCAGGCAACTCCCGTGCAACACTAGCACTATCATGTCGCTTGAAACATTTTGGTCGGAGATATGTAAGAAAAAAATTTGGACGGCGAAATGCAAAATCATCAAATAACTCATGGCTGTTTTATATACGACGGTGCCCACTCAACAGCACAGCATCGGTATCGGTATCGGTTCAGTTCGCCTTTCTAGCAAACATTTACACCTCTACCGACAGGTTATCCCGGTCGGTAGACTTCTACACATCCCTGATCATCAAGCTGGTGTCTGGTTCATGTACCGGCTACCGGTCCGTACACTTTACACATCCCTGATCATCCAGTTGATGTCTCTTCATATTGCATTGTGGAATAAGTGAGCTTTTTTGCTAATAAAAGAATACGTATTACGGCTTGGAGAACCAATATGATTTAACTGAGCAAACGAAGGATAACAGCTCTGTGTTCAGTACTTAAGTACACATGTACTTACCGTATACCAGATCTCCTACTTCAGACATCAAATTTTTGAAGTTGTAGAGCTGTGTGGCCTGTTCTTGATTTTGTTGCTGGATACTAAGCCGTAATCTTGTTTTGTATTGAAAATGTTTGTCAATATCACTTCAGCACCTTTTCTACAGTATGAATTTGGAGATCTCTCTGAAGTAGGGGATCTCGTATACGGTAAAGTATACATGTAACATCTTTCTCTGGGTAACAATGCCATGAATAGCATCAGTACCGGTACTGGGGAGTTGCAGGTAGGTACATCGCCCACCGGTTCAGCCTGTACGTATTACTGATAAGAATGCTTCAGCCATTTCTCGTTTTCCTCGCAAGACCAGAAGACCTTCTTTGCCGTGGTATTCCTCTTTGAAGTCATGCGCAGTATATTCTACGTGGCTCTTGCCTTTGCGATTTTGTGTCGCAGCAGCGCTTCTGCAGCGCTCCCGAATCTTGACGAGACCCGGCTCTTATCAGACACTTCTGCCAAAAGATCCCTTCGGGTCGCAGGCAAAGAAGTCGCCCGGGGCGGCCGGGGCGAAGATGTTGTGAGAGTCATAGTCCAGAGTAGTAACAAAATCTTCAAGAGGCCGGCGGATAAAGACATAAGCAAACTGATTGCGGCGGCTAAGAAGGCGAAGCTGGAGAAAATGAAAGAGAAGCCCTCAAGCGTCGTTAAGGAGGTGACGAAGTAGCCTCAGACGCCGGGGGAGAATACTGCCTTGCAGGTGTACAAAAGTGGTGAATTAACAGCTGATTAGTTCAGTATAAACTTCACTTATGTACAAAAGTGGTGAATTAACAGCTGATTAGCTCAGTAAAAACTTCACTTATGATACCAGAACACTTTGGATAGCATACAAGTCAGCGCGGTATGTATGCTTTAAGAAGAAATACTTGTAGCAGTACGTTATACGTAGTACTGTAGTACTTTTGCACGAAAAATAACGTACATTTCCAATAAAAAATTGGAGAGCTCCGTCATGCTTCTTAAATAAACAAGGAATAATTGAAGCAAATAAACGAGTGAAACGACTCTTGCGAGCCATGAATATCTATAAGCGTGCTCGCTCCACCAATTCCGCTAAGACCCCCTCCTTTTTGCGGTAAATGCGGCATTTTATGAAGCTCCCAACAGCACATATTTGCTCCAAAGTACAAGATATGCATTGTTTCCTAAGTAAAGCCGATTCTGGTCCTAGGCGGCTCCAATATGTCATTGAGTACGAAATTCTTTACTGAATCACCTTGCTTTATCCTTCCGATGATCTACCCCATAAGTTTAAATTTTAAAGCTTGCTCTCGAAAAAACGTTCCTGATGCATCCATTAGTCGAATGGAATCAGTCACGAAACTATCGTCTTCAGCTGATTCCGTGGAGTTAATTTCACAGTACTCGTCATTGACAAGATGATTTACCGTTAAAATTACGGACTCATTTAGTATTTCCCGGGTCGAAATTCAAAGTTGTCTGCGCAACGCAGTGCGGGGGCAAACCCGCAGGTACTTTTGCCTAATGTATTGATCAGAAATTGAAGTGTGAGCGGAGGCAACGAGCCTCAACTCAAAGAGGTTAAACACTTCTGAACAGAGCTTCTAGAAGCTGCTGCTCGCCAAGCATTCATACATAAGGACACATGTAGCTAGACATACAAGTTCCAAGTGCAAGCCAAGTCACGCACTGACCGCTTGACCAGCCATTACATGTAGTAGATGCAGTTCCCTCAGCTGAGGCTGTAGGACACAGTCTGTGATGTCAGTTTGGAAAGTGCGCGGCCATTGCAAGCTGGAGCCAAGCTTTAAAGTTTAGGATCCACTACACTGCCCCTAAAGCTTGGTTTCCCACACCTTCCTTCGGAACGCGTGCGACGCTTCATGCTTCGGCATCGTTGACCTTTAGTTACTTCACATTGGCGAAGTTACGCAGTCGCAGTCTTACGCGTCTTGCGTTTCCGACTGGAACGTCGTAGTTGATGCTGCTGCTCGTTAGGAATCCCTTGTGTCATCTCCTTGGTCTGGGCACTTTGCGCATCCGCAACAGCGGTAACTACCCCTGTCCGGCGGCTTAGTGGCAAGTTATTATCATCTGGGGATCGCCGGACTCGTCGTCGAGTACTTGAACGTTCGGCTCCAGTCCCATCATTGTCTACACCTTCGTTCTGCTGAGAAGCACTGCTAACAGCACCCCGGGCAGTTTGGCGTCGGCGCTTTCCACCAGATATCTGGCGCTTTGACTGCCACCTTCTGCTTGAAGCCAGCCTCGGTTCATTGGCAGAATGTTTTTTTGTAGTTGCAATACTGGTTCGCTGCTCACCTCCTCCAGCCAGCTGTTTCCAATAGTCAGATAGTCGAAGTTCTCCAGCTGTAGCTACATAGTTGCCTAGTAGCACACCGATATCGGTCGCCAGGCTCTTCAGCGACTCGTACGAATCCTCGATGGTCTCTAATCCCTTCCAGCTCACTAACACTTCTAAGGCTTCGATTTCTTCATTCCACAGATGCGCTTTGAGTTCATTCACCGCTAGCAAAATCCCGTACGAAACAACATGCTCCAACAACTCCTCAGTGACATCGAGGTTGCTATCAGCGTAGAATTTTTATCGAGAGCCATGAACGTCAAGCACATCACCAGTGTCCAGGGGCTGGACGCAAAAAGAGTGCATGTCGACAGGTACTACTCGATAAGGTCCCACCCATGTCATCTGCAGCTTGTTCTTATGTTTTTCATCCACACGTGACCTCAAGACGAAATCACCTTCAGAGAAATTAACGAGGTTCTGTCCTCGTTTTTTCTTCTTATTCAGAATTATCTGCTTCTGTCGCTGATCCTCCACAGAATTGTGCATCGCTAGCATGCTGGAGCGCAGCTCTGCGAGAATCTTATCAATTCGTTCGCAGTCAGAAATAGTCTGTATGTAGCTCATGGTGATCCGGTAGATAGAGCTCACGCAATGGTGTCGGGCACTCCAAACCCGTGAACAGCTCCACTGGGGCACGATTAGCTAGAGAAGGGACTGCTGTGTGGGTCAAGTTTGCCTGAATTATTGGCACCAAATTGACCCAGTCCTTGTAGCCGATCTTGACTTCCAAGATCATCGCCCAAACAACTTGAGATGTCACTATTAACTGTCTCCATGGATTCGTTTATCCAAGGTGAGTGCGCAAGCGTGAGCTTCTGTAGCGTGTGGAGGCGACGGCTAGCTCTGCAACAATCTCGTTCTTAGAATGCGTAACGCAGTCAGACACCCACTCAGGTGGTAAACCAAATCTCGAGTACCAATCGAGAAGTGTCTCCACTGCATCTCTGCTGTCGGCTGTGTCTGCAACTACCAGCTCACAATAGTGAGTAGCGTGATCTTTGAGGACCAGGATGTACTTGCTGCTCCCAAAACTGCTACCCATGTAGAGATAATCGAAATGCA
>Contig_479
GGTCGGGAGGCCTCCGCCTGTCGCTCTTCGTTCTCCGCTGCAACAGGTTTGTGTAGGTCCAGATCGGAGGGGTCCGTTGACGACACTAGTTCATCACTAAGAGAAGGGGTCGACTCGGAATTCGTTTTCCATGTCAAATGGATGAAATTTGTGAGCTGTGTGGTGGAGCGGGGGCTTTCAGATAATAGAAGTACCAAGACTCCGGTGTGCTTTATAGACACCTGTGAAAATGTCATTGAAGCGAGATTCGTCTTGGTGTTTTTGTGCCTTAACCCCCCCCGCCCCGCACTTACATTAAAAACAATTTACGCTTAAGTTCTGTAAAAAAAAGGAGTACGAAACCGTTTATGCACTCCGGGAAGATCACCAGACCAGTGATATTTGATTGCGAATATCCTCGCAAGCCTCTGTTCCCTCCATGTTGTCTAATGCACCCACTCTCCAGTGTCAAGCTTAAACTGGGTACATTTCCCACATGTTTGGTGTTCCCTTGTATTAGAAATGAACTGACTACACACAAATGATTTTGGAAATGCATGGTGACAACATTGATTGCAACTAGAATGTATAGAAACAGGTTAGCTATTGAGTGGTCAGCCTGACTATTATAACATAAACCCAGCAGCACTGTCCTCGTCAGCACTATCACCGTTTCGATAGGTTGCATCGTCGGCCTCTCCGCCGCTGCGCTCACCGCCGTGTCCTCTTCGCCACGATCGGGGCTACCTGTCCGGTGCCGTCGACACGGCGGCGCTTCTTTCCAAGTCCGCCATTGGATGTCTCGAGCAACTCGAGGCGGCGGCCTCTACGTGTCGGATTCACCACAGTGTAGTAGAAACCTTTCTTCGGTTCCGTCAGGACTTGTGTAGGTTTTAAATAGCCACGGAAGGTTCCCGAGCTCGGAACGGCCGAGAATCTAGCTGGCGTTTCACCCCAAGTTCGTCTGTGTGCTGATTGGTTTCGCAATACACCTCGAGTGTTAGCATGTAGCATAAACGACATGAACAAACATATAGATGCGCTGTATACAAGATGTCATACTTGGCCAAAAAGAAGGGGGCTCCATGACGAAGGTCCGCACTAGATGGCTACGCCACGTACCGGAGACAATACGCGGGTTTTGCGCAGCACGTCAAAAGGGGATTCGCTCTCCATTTGTGGGGCTAGTTCTTCATCAATTATCGGGTGACGTTGTGGCCACTTCTGGAAGGAATTCTGGCCTCGTCGAAGGCCAGTACGTCTGGAGCCTCGAATTCTCTTTTGAACGTAGATTAACGTTTATCGACAGCTTCCAGGCACAATGAGCTGCAGCTTCAGCACGAGCAATTTGCTTGGCCGACTTGGCCTCCCTCGCTATGCCCACGCGCGTGGTTTTAAACATCTTCTTCTTTTCTTCGGCTCGTCCTCTTTGCTGGCTTCTTCTCGGGGCTGAGCCTTTCTATCTCTCGGCTTTTTTGCTAACTGAATCGAAACGAATGAGTGGCTGGAAGTTGATCACAGCTGCGACAAATATGTAAACTGTTCTTGTGAGCAGTGCAGGGGCTTTGTGTTCCAATTTTGCCTAGCTCTGTGCATTCCACATACTTTAAATGTTGTATATATACAACATGTGTGAAATAACGTCATTTTGAAATTTTTATACACATGTTGCGGGGGGGGGGCTTCCCGTAAAAGTCGGTTTTAGTCTTTTTAAACGTCTCTCATAGCTCTCTAAATATGAAACAGTTGGCGGTGACCCGGGTCACACCAATGACCCGATACTCAACTATTCTGTCATAAAACATATGCATTATGTAAGTTTCTGTAATCAGGCAATGCCGACTATCCTTTCCTTGCTGCAGCTCTGGATGCACTGCAGCTTCGATCCAACGTCCGAGTTAAGCTAAATGATGTCGTTCCTAAAATATGTGGTGTCGCCTTCAATATCTGAGGTTGCCGATACTGATTGTTGTTATTGGCGTCGACTGCGTGGTCATTAGTCATCACTGTGCTGCTAGAAGTGCCCGAATTCGAATCATCGATATGTAGGCTGCTTGGTATCTGTGGACGGGGTGTCAGAAAGCGCAGGATAAATGTGAATTTTGTTGTATGAGCTTGTTGCTTCCGAGGTCATCCAATTGGTCGATTTGCTTGCACTCCTACAGCTACTTCTCTCTTCGTACTTCTTGCACCTTTGTAAGCGTCACTAGACTCGTCCTTATTCTCGCTGAATGCTGATTCATCCGGATTGTAAGTTAAATACTCGGCAGGAATCGAGAAATATTTTAACGACAACGATTTGCGCTTTACTGCTCAGCTTTCCCAGTGCCAAGTAGCACGCTCAAATGCAGTAAGTCGATTCCGAGGCTTTTGTTTCTTCCGTGGTGCAGTCTGACTCGAGCCACCTGTGCCGCCAGCTCGTCGTTCTGTGGTAGGAGGGTCGCTCATTTGAGCCAACAGTGAAAGGATCGCAGTCCAAACGAGAAATGGTACTTAATTACCTGGTGCTAAAATTAAATTAATATTTCAGATTTTGCTCAAATAATAGTTGGTGACCCGGGTCACCGCCAATTGGTTCATATACCGTATGTGATTGGCGACGCTCGGTCATTAGCGACAAATCCAGCAGCCAATCAAATTGATTCAAATTTCGTGTCGTCGCGCTTTATGTGCTTGGCGACCAATATAATTTTGAGCATGTCATATAGTTTTTTTTATGCAGGTATCTTTTATGCTGGCAGAAAGGCTGGACCACCTCAAGAATTTGACTGTCGCCAATCACATAAGGAATACGGTAGGTAAAATTATCTGGAAAGCATAATACCGTAGAACGAAAGTACAACAGCCGCGTTTCGATTAATTGCACAGACTGGCTCTTTACTTGGTCGGGCAATGCCCGGGGCATGGTTCAGTGGCTTTTATTAATAAAAGTAGCCACTGGCTACATGTATTAAAAAAACGTCCCTTTGCGCCTGTCTCTATCCATCCAGTCGGGCTAAAAACTATTTAGCAAATAGCATGTAGCGGCTAAATGATATCAATTATAATAAAACCACGTATTTTTAATTAATCCTAGCTTCCGACTTTACACATGGAACAATCGCAGGCACAATAAAACTGATCCGATATTCTTAATGGCTGACATATGGCCTCCTCCATTGTAATACAATAAAAACTCAACAGTTTGTAAGCTTACGGTAAGTTATGAAGAAATAAACGCCCTTCGATAATGCGATTGTTCAGGAGAAGGGAGAGATTCACTGAGTGTACTTCTGTAGACCATAGACAAGTTTTCAGATAGCTATGGCCGTAAAAGTGTAATGCTGATACTCTATTCTTTATAGAGTATAGCAACAAACTTGTTTTAATTCCCTTGATAGCAATAAATTTAAACCATATCGCCATCCAGAGGAACATCAGAATTGAAGCTGTTCCAGTAGCCAGTTTAAACGCAGCTGAAATAAGGATTAATGCTTTGCTTGGACGAGTCGGATGATGATGATGAAGATGATGATCATGATCTGGCGGCATGCGGTAGACTCTGTACGTTTATTTCGTAATTGTCTCAGTAGACTTTTAGCCTCGTTGGTTCGCAGACACGAACAGTCATGATTCGAAACGCTCTCCTGGTGTTGGTGTTCGTGCTTATTGGAACTATTTCTGCTGCTACGGACGCAGACATGACCACTGACTCAGGAAAACAACCTTCCAACATCAACCAACTAACGCTCGTCTCCCCTGAAGGCAAACGACTCCTTCGGCAAGGAAGCGTGAAAGAAGGAGGGGTCCATGACGCTACAGAAGAACGAGCTTTTATCGTGACGCCTTTGAAGAACTCTCTTTACAGGATTCTAGCTGCGTTTGGGCTTAAGCCACAGACCCTCTACGTACAACTGGGCATCCGCACTGGTATGGCTAATGCGTTATACAACCGGCTCTACCACAGCTACCATAGGTGGTATGCCACGTATGGGCCCAGAGTTTACGGATAATGGATAACTGGAAATAGAAGGCTCCATTACAGTATTGATTGATTTATTTCCTTGTGCAGCGTGCACATTTCGCTCAGCTCTAAGTGTTCGCAGCATACGTTTTGAGTGTGAAATGCGGCAAACGAAATGCAAGTAGATGTCGTGCGTAAGGGACAAGGAAGAAGATTAAAGTCCATTACATTCCGTACCAAAGGCAGAGACTATTGACACAAGGGGAGGAATGGGTGTCATGAGGCTCAAATCTCCAAAAGTGGAGGACTTTTGAGTTCTATCACCCTCCTAAACCCAAACTTAGACCTTCCCGGGCATTAACACTATAGGGCCGAGCGAGGTTTAGCCATGCTTGGTCCTGGGTTTAAGCCCGCGTGCTTCACACATGGATCTTAAACCACAGGCATGGATTCGTGTTGCTGAGCGAGTCAGCTTTAAACCCCTTCTCCCTACTCCCCTTATGTCAATAGTCATTCTCCCGTACACTTAATGGTTAAACTTATGAAACAGGTCGCTATACACTACACAAGGAATCTAGAGTGCACCGTCTTTCCAGAGTCATCCTTCCTGTCGACCTACCTCTACACAAAGTGTGTCAAGATAACTCTGTGGCGCGCTTCCTGGTCAGCTCGCAACCTTCTAGAAACACTATCAGCACTACATGTATCAGCTCACTTTATTGCTAGTTGAAGCAGTAAAAACCGCAGAATTTGGCGATAACGCGCTGGGTATTCTTCCCCTGTTTCAGTGAAACGCAGCACGTAATTCAGGAAGGAGCGCGAGCTGGGCGCTAAATATCCTTCAATACCTTCTTGAAAACGATCTCAGAGTCAAAAACAACGACGAAGAGTTGAAAAACGCCAATTCTACGCTCCGAAACACACCAAAGGCCGCTCGAGCGGGCCACGGAGACGTCGCGAAGTAGGTATGCGAAAATACTGAAAGCCGCTCTCGAAAGACGAAGAGACGATGAAAGCAGCGGACAGATGAGTTAGCAAAGTGGCTCATGAAGACATTAGACCAATGGTCCAAGAAGCCGCTGCAAATGGCCACTTGGACATGCTCCAATGGATATATAAAATGGTCATTATGACAACGGAATTAGTGCCGTACACTACTAAAAGCAGCCGAGAAAGGTCAGATATATACCGCCCGCTGGCTCATTGAAACATACTGTGAGGGACAGCAAAGCGTTAGTTGGAACGCTGTCGACGCGTGTTCGTTAGTTTTACTCTAACAGCCACTGCTACTACAATGCCATTTTAGAAAATAATCTACTACGAGTACTTAGTACTTGGTTAAATTACCATTGTCCTGAAAGAAAATGTAATTGCAGTAGTAAAAAACACTTGTGGTTCGTATTCAAATGGAGTAAAAACGGTAGACATCACCGAGATCCGATACCATGGTACTCGTAGAGACAATCCAGGCATGGTCAGGTCAAGCCTCAACTGACTTCTGAGGACGACAAGGGCCGTCGTAAGCCAGTGAAACGCCGCGCGTAGGGTGGTTGCACATGACAGAGGTCAGATCACAAAGGGTTGCATAGGTTTGATTGCCGTTGCTACAGACTCGACCCTTGTGTGACTCGCAGTTCCTTTTATCGCACGGGTCCAGCGCTTGGCCAGCAGCATTTGTCGATGAGATCGTCACTGCTAGGAACGCGAGGTAGAAAAAAACCTTCATCTTGGAAATGTGCGAGGGTAGTGTGGCGCTTGTCTGCGAATTGGAGAATGAACTGCGAGTCCCCATGACATTTGCAACGACCGTAATCATTTTGAGACATATTTTTACATTGTAAATACTGTTTTTACCGGTGAGAAAACTGGATTTACTTGTGCGAGACGTAATTACCCTTCATTTTGCTTACTTGATTTAATTGAAGTAGCAGAATCCAATGGGTCTTCTATTACAGTGTAAGGAACTGTTTGGGTACACTGTGCCGTGTCTAATACTGTACTTTAGACAGTCTTTTGAGGTGTTTATACGCGTCTTTATGTATATACACCCAATGCCACCACTGGGTCACCGGTGAGGCGGTAGAGAGGGGGGTCGCTGGAAGCTCGAAAGATCGCCTTTTGCAAACTTCAGAACTGAGGGGTGCTCGGTAAGCTGAGCTCGCTACAAATTCTGAGCAGGGCAGCGTTCTGATGAGGTCATATACTCTTAAAAAGCAAACCATCATTCTTGAGCCGCACATTTCTCAAGAAAATCANTTTTTTTTTAAATCAGACAACATTTGCGTGATAATGCTGCTTTGCTGGTTAAAACCGAAGTGAAGTCATTTTTATTAAAGCAGACAACATTTGCGTGATAGTGTTGATTTGCTGGTTAAAATCGAAGTGAAATAAGATTGATGTTATCGTTCTTCCACTTGTTTTTCTGTCCTTTGTGCACTAACTGCTCCTACTTACCGTCGCTACCAATCGATAGGTGTTGTACGATATGAACCAATCATAGGACTGAGTGATGGTCGCTCCTCGGCTACGCCGAGTGGTGACCATTGTGATGAAGGAAGTAGTCGTAACAACAGTAAGTTGCAGGGACTGAAAGTCCAGCAGGGGAGAAAACCGAGTGCTGCTGCTTGCTCTTGACGGCGCAAGTTGTCGAGTGTGTAGCAGCACACGGAAAAACCCCGGTAACATATATTGGTAGGATTAGCAGTAGGATGGGGCTGGCGGCTCGCCAGCCAATGGTCCGTCGAAGTCCGGCTTCTGGACGCGAGCATCGCGTCCTGGAGGCACCTGAGCCTCAGGTTTGAGCTGGACGCAGTCCTGGCTCTTCCTCCACACTTCACACTCCCACTTGATCTAGTCGAAGCGCGGCTTCAACATGATCACCTTGTAGAGCTCACCACGATGTCCTTGGCATCTTCTAGCTGCGCTGCAGCACGACGCTTCGTCCTTGGTAGCGCTCTTCCTCCTTCTTGTCCTTCGCATGCATGAACGGGTAGTAGTAGCTTGCATTCACGCATGGCGATGATGTTTGGCTCCCACTGAACGAGCTGAGCCTTGCTGACGGTCGATGCGCAGCACCTTCATCCCATCACGGCAATGTTCGAACTTGTCCTTCGGCAATGGCTTCGTCATCGCGTCGGCGATCATGTCGTCGGTGCCAACATGGCGAATCCGTAGCTGCTCGTTCTCCACGAGGTGGCGCACCAAGTGGAACTTGTTCATAATGTGCTTGTTCTTGCTGTGCTTGCCAGGCTTGGCAGTCAGATAGATGCACGACTTGTTATCGCCGATAATCTCCGGAGTCGCGAACTCCCAGCATAGTTCTTCACAGAGTCCACGTAGCCACTGTAGATCTCTAGTGCCTTCATTCATGGCAATATACTCTGCTTCCGTTGTGCTCTGTGCGTTAATCTCTTGCTTTCTTGATCCGTACGAAACCACGTTACCATTGACGAACGTCACGAACCCGCTAACACTCTTTCGGTCATCAGGGTCATTAGCGTAGTCAGCATCGGTGTAACACGTCAGCTTGACGTCGTTCCAAATAACAATGTCCATCACTAAGCCGTGGTCTTGAGTACCACTCAGGTAGCGTAGCACCCTCTTTCCCATAGCGTAGTGTGTGTGGTCGAAGCAGGACAGGTACTTGCTGAGATTACGCACAGCGTGCGCAATGTCCGGCCTTGAGGCTGAGACCAGATATTGTAGTGCACCAACGAGCTCTCGGTACGGGGGCGGGGAGTCATCTTTCGCATCTGTGACCACCTCAGCGCGCAGCGCTTCCGGTGTTGCAACCGCGTTGCACCCCTCCATGTGAAATCGCTTTAGCACCTCTGTAATATGTTGCCGCTGGCAAAATACCGCATGTCGACGCTCGCTGTCGATCAGTATCTCCACGCCTAGTAGATACTTGACTGGTCCGAGAGATGTGAGTTCATACTCCTCACTGAGTTGCATAGCAACCTTAGCGCAAAGGTCATTAGGGCCGAGGAGCAGTAGGTCGTCGACGTACACCGTGAGCAACATGGTGACTTCTCCTCCCACTTTCCTGGCGTAGAGTCCGTAGTCAGAGTCGAGGCGCTCGAGTCCGATCTTCGTCAGGAGCTTGTGCAATGTCTTGTTCCAAACGCGAGGCGCTTGCTTTAGCCCATACAAACTCT
>Contig_480
ATTAACTTCACCGATTTTGGAGTTACCATTAACCCCTGATGGTAATAACTAACATTTGGTTGATATAGTTTTTGTCTAAGAAGAAGAAAATAGGTGATATTTTTTATATTAGCAGGTCTACTAAGTGATATTATCACTTTAATAACCTCACCGATCTTGGAGTTACCATTAACACCTGTCCAGCACAGCTGTAGTCGTGGGACGTGAAGGTTAAATTCTGGAACTTCCAGGATCCCTCGATTTCATACACAGGATCGATTACGAGCCACGGGTTGCTGCTTGCTNTGTTGATACCTGGAGCTCGATATCCGAATCAGGTTTGCTATTTCCTGTTGAGAATTCAATTGTTTGGAATAGTTTCATGATCAACGTACTCTTAATTTCAAGAACACAAGCCTGCTTCGAGGTACAGTACTATATTTGATGAATCGGAACCAGGTCCGATTACGAACCCCCTGCTCGGAGCACATTGGTTTCATTCTGCTATTTGCCAGGTCAAGCACTTCAACACGACCCCACGACGATGAATGTGAATTTATTTCGCCCTCGTTGCTATTGCTACGGTATCCGTCACGGCAACCAGTGCACAGCTCAAATGTGATGCACCGGGTTGCGGCGACGTGTTTTCTGCCGAAACCGAAAGGATCAGCGCGTGCTGCAACAAGCAGCCAACGAATTTCGCCGAATATTGCTGCACAAGTTGCACGTTCGCCATCCCATGCAGCTGAGGCCATTTGCTGACTTGCTCAACAAAAACCGAAGTGCCAGTCACTATAGCAGCCACTACTAACTGTAAGTCTGGTACCACTCTTTAGTGAAATTCGCTTTCAATATTATTGCACTTCAAACGCTTGCACGAGATATGAGGTCTTTCTTACGAGCTACGACTAGTTTGTTCCATTCTGAGACGCTGCCAATGTTCGTTCCAGCTGTGCTCGTAACCCACGACTGGCACCCTTAGTAGCAACATCTCCACCACTGCTTGATACACTTCTGTGCAGCTTCCAGTCAAAGTTGTGAGTATTCACATTCGTAGCTGCAGGTTGCAGCTCGATACCTCCTCCCATCAATGAGTTTCCGATCGTAAACGCAGGTGGACCGCTAGGTGGTGGACCCAGCTCAATCGCTTCACTGTTGCTATCCTTAGTCTCGTGAGTGGTGCTCGACGAGGTTGAAAACAGTGTCTGGAGCCGCTGCTTCGTATTCTTTGTAGCCTCACCGTCCTCGCTAATAACACTTGACAATGACATTAATCTATCCAGACCAGGATTTATCTTAATTGTAGATGACAGCGTCGTGTTCAAATCTTTTGCAGTCTCATTTGCTTGGCTGACCAGTCTCGTCAGCGACCCTAGTCTGTCCAGACTAGGATTTGTCCTTGGTACCCGATAGGTTTAAAATCGAAATACTCCCGTTCGACAGTGAGTTTGACAGCAAGAACGATGACGGCTCATCAGGTGGAGGTCCAAGCGCAGCGAGGGCACCCTTTGCCTCGCTATCATCGTTCGAAGAAGAACTCGTTGCGTGCTTGACGCTTTCCGATCGTTTCGGCAGAGAAAGCGATGGATCCCGCCTCCAATCAGTGAACTCTGTAGTGTGAACGCTGGAGGCAGTTCCGGTGGAGACCCCAAACTTCTCGAGCGCATCTCGTTACTTTGTGTTGATCCCGACAGCTCCAGTCGATAGAAACGAGTGTTGCTACTGGGGCTGCCCCTTTTCTCGTGGTGTGTCGTTTTTATTGTCCTTTGTCGATGCTCGTTGTGCATGATCAATCGCGGTCTGTAGTGCAGCCAATGGGTCAAATTTGTAGCTACCCCATGCTCCATTTTGCGTCGCATCCGAAGCTGTGGACGTCGCTGGAGTCGTCTCGATGCCTTTGACATTAGTTGTCGAGAGCCCTTCCAGTGCGGAGCGATACGAAGCTGAAGACGACGCAAGTTGGTGCAGCGCAGACGAGAGTCCAGCAGTCCTGTCCATCAGAAGTCTCGCTGATGAGGACTGAGGGAAACTCGGTTGTAACCCTGGCGGCATGTAAGGTCTTATTAGTTCCCCCAATGTGCTCAATCCGTAGCTATTAATATCATTGAGAGCAAACAGTGAATTTGCTCAGGACAATTGAGACGCGAAACTGGAGCTTGTGACGAAGCTACTCAATAATATCATTTTGTCTATGAAGAAAATATTCTGTGATATTTTATTTATTAGCTGGTCTACCAGGTGATATTATCACTAGATTAACTTCACCGATTTTGGAGTTCCCATTAACCCCTGCCAGCGACACCATCATTGCCCAAAAACACAGGTACCAATCTATGTTTGGGAGCGTTTTTTAAGAACCAAACGTTTGAAACCAGGACATAAAGTCGAACAGGGACAAGGCTTCAGCCAGGTGATATATGAAATCTTTAAATTAACCACCGAAAAAATGTGCGTGAGGACTGGTAGTGTTTTTTTAGCGTTAAAAACATAAAACGTGGTCAATGAATCCTTGTCTGCTATGTTCAAAATTTGTCCTGCTCCTTCCAAACAAACTAAAATCTCTTCAAGTTTTGTTGTTATTCAAAATTTAGACAGAAGTACAAAAAGAAACTTTTAGTAGTCTACTCAACAATAAAGCTTTTTGTAGGGATACAGTGTTTTAATTCTGACCCTCTCGCCGTCGTATTCTTCGGCTAGTGAGTTTAGGCATCAGCGTGCTTCTTGCAGAAATCCCCGTACTGCGACTTGTGGCATTCCTCCGAGTAGAAGACGGTGTAGCCGTCACACCCGTCGGTCAATTGGCTTCCAGAGGCGTCTCGCGCCAGTCAAGTCCAGCACTACCTAGGGGGTTATTCCTGCACGGAACCAGCGTTTGTATCTAGGGCGATCCCAAGTCGAAATGATCAAATCTCTCTCGTCCTCGTCATCCGAATCGGCGAGACCCTTTCCCGACGCAACATCTTCACTCTCTTCTGTTTCCTTGTCGCTTTGAACCCGGAGAGTGCGCTTGGTGTTATGGTCAGCAATTAAATCACCAGCTTGGTCACGAACCACGACGTTGCCTTGAGCCGTCAACTTTGAGCTTTTGAGTTCCGATACCGCAACAGCAGCATCACTGCATGCCAGAAGACCAGCGATCGCTACGAGAAGGTAACCGAGACGCATAGTGAGAGGGGAAGTAGGCTTCGTTTGAGCACTTAAGTGCTGGAGGGAGAATTAGGAAGTGAGCAAGTTCGTCTCGGGAACTCCCAATGCATTTTGATCAACAGCTGACCATCGAGCTCGTCAAGTTGGCAAGCACAAAATGAGCCAGGCTCTCGTTTGCAAATCGAACATGCCTGTCTGCAGCTGAAGGCTTTTACTTGAAGCACTTATGTGTATACGATTATACTTTATATTATACTAAAACATATATTTATCAGGATTCAAATATCAACTTCGGTGCAGTTACTTTTGTAACTACTGGTGCATATCAATTCTCATCAATCACGTCGCTATAACGCCTAGACAGTTCATTACAACAGTGGAATAATAGTTTGTTCATGAATAAGACCCGCAAGATCATGCCATGGCTCCCCTTATTTCTTCAATTCAACTACCACGCGTACACATGCTAGCGGCTCACCGTGTTGAATAGCTCTGCGGTCGACCAATAGCACCTACCAACCTTAAGTCGTGTCCTGAGCCCTTAGCTAGGACCTTCGGCTCCGCCACCACCCTGTATAAAAAAATGTGCACCGTTCGTAGAATCTTGCAATTGTTCCACTGCCACGTGCTCCACCGCATACGTGGTCCTCCAAACTAGGATTGTTATTGCCCACGTTCCCCGATCACGTCCAAAGAAGCTACAAACTGGTTGACCTTGGCAGCAGCTCCTGGTCGCTTCGAGTCTGAATCGGAACCCGTTCGGATCGATTGCTTCTTAAATTCGCTTTCTAAGTGGCTTGGAACCACGAACGTTAAATACAGGTGATCTGTCGCAATACCAACGCCCTCCAGCCACTTTATAAAAGCATTCAATGGTGCACCCTTGATTCCATGATCCCGATTCAGTGTCATCTGCAAGCCGAAGCATGCGTTGCCGACAAAGACGAATGCACTCAGAGCACCAAACGTGTTTGATGTCGGCCAATAGTAGACTCCGCTTTCAACAGCTTTGATGTCGGCCAAACGGAAGAAGCGTACCGTTTTCAGTTCCCTAGGTATGGAAACGTCAACGGAGGCTTGTCCATCACCTAGCGGACGCAGCACCAACTTGTGTTGCTTAGGCAAGCGAAACCATTTATGACACAGCAACTCGTAAATCTTGCCCCGAAGCACGGAGGTACTTCCCGAGTCATCACCATCGCGCGCAACCGCGAATTCTGCCACTTTCTGGAAACTTTCTTGGTCCACTTGGTCAATGATCGTATCGGCTATTTGGTTGGACAAAAAATCCAAATAGAAATCCACTCGTAGATCCCTTGCACTGGGCACCATCTGAAGGATACGGTGGCTGTGGTTATTTTCTCGCACAACTGACTTACTTCTGGCTAGCGAGATAATCTGAAGAGCACTGAATGAATCGACTGCACGTTGCAACTCTGCAGTTTCTTCACGCTCGTTTTGGGTGAAGACGAATCTGGGAATCCCACCAAACGTATGGAATCTCGAAATCAAAACATCGTCACTCAGTTTCAAGTCATCTTGGAGAAGCGAATTGTACTCACGAAGCTCGTCCAGGGTCCATACAGGCATGATATACCTGAACGTGTCGACCTTTGAAAAATTCTGGATGCCTTTGACTCCTGGTGGAGCAAATAGAATCGAAATTCCATGCCAACCCGCGAGCTCCGACGAAGTCCCCTCGATGAGCCGAATCACACGTTTCTCTCTCTGAAGACCAGATATATCAGTGTCGTTCACTTTGATAAACTTATGGCTTTCAGCATCGAATTTGTGGTATATCTTGCCATAATTCAGCACCAAATCGAAAGAAGGAAGCTCCTTCACCTCCACCTTAGTGCGAAAAATAAGGTGAAAGATGCAATACAGGTAGAAGCGACTCTTTCCTATGCCTGGATTCCCCGTCACCACCATGCTGCAAACTCCACCCGTGTCTTTGTCTAAATACAACTTGGTCTTGTTCATTAACTCTGTGAAAATCACAACATACGCGTCCCTCTCCATAATCTTCGTGAATCTCGTTTTCGGATGCGCCAACGGCGGAAACCCAGCCATCTCGAAATACGTCGTGACGCGATCTGGCTCGTTATCATCCACACTCACTCGGTTTGTCTTCGTTCGAATCTGGTCGATGAAATATTCATCAGATCGAGTGCGTTTGCCCAAAAATTGCGTCTGTGTTACCACCAGCACGTTCACAGGGCCCTTCCCATCTGCTTCTTCTTTTTCATCCACTCCGCCAACATCCCTATCCGACAACCCCACACGCCGTAGCCTCGCTTGCGCCGCTTCCAGCAGCTTCAAATTACTCGTGTCGCTAACACCTTCCTTTACGTCTTTTTCCGTCAGCCACGCCCCGTCGCCTTTCTCCTTCTTCGCCAGGAAGAGCTGCAGCTTGTCTGCATCGACATCTTTGAAGTCGTTCGGCTCCTCCCCCTTGGTCGCCTTCTTCAGGTCATCCACTGAGTCGCTCTCGTCCACTCGCACGAAGAAGGCACTTCCCGCCACACCAACGATCGCACAGAAAAGCTTTACCATCTTTCCTCCGACCGGCGGGTTCTGGAATGAGGAAGAAGGGTGTGATGACGCTTTGTGTTTTTTTAGCGTTAAATCCATCAGACGTGGTCAATGCTGCTCCTTCCTGTCCAGTGGTGTCACTTATACCATTTTTTACGTCTGTCTCCGTCAGCCACAAGCCGTCCTTCTTTGCCAGGAAGAGCTGCAGCTTGTTGGCATCACATCGGATTATATTCGGTTTCTCCTCGCTGACCGCTTCCTTTAACGCGAAAACCGACGCACTCTCGTATATGTCCACCCCGAATGCCGTTCCCGCCACACCAACAATCGCGCAGAAGAGCTGCACCATCTGCAGATTCTGGAATGAGCACCCGCACTTAAGCGGAAATGAGGGTGTGGGTTAAGACTTTGCCACAAAGGACGCTTTGTGTATTTTTAGCGTTAAATCCATCAGACGTGGTCATTATAAGTTATTCAGAAAACTTGACAGAAGTACCAAAAGGAGCTTATAGTACAGTCGTGCACCTCGTATTCGGCGGGGTGGACCATATACTGTCTACGAGCTGCGAAAATTTATAGAGGAACAGATGTAATCCAAATGTACTACTTTATATTACCTTAATTAAGTACAAATCTCAAACCCATCTTCGACACAATACCAGTGTGATTCCAACAGTTTCGTATGGTCATTGTCGATACGTCTTGCCAACCTTCTGAGCACCACTTCATCGCTGTATAAATATTGACGGGGGTATACTTCTCGCCTTTGTAAAACATGTCCAGCTCGGCCTCCTGCTTCTTAGCACGGTAGTGGTCCTTGAGACATTTAATAATCCCTTGGTCCATTGGCTGCAAGGCAGCGGTTGTGCTGGGAGGAAGCTTGTGAACAACGACGTTAGTTAACTCAACCGGTTCGTCGTTATGAGACGACACGTTGTCTACGAGCAACAGTACATGCCGCTGTTGATCTACCATGCTCTCGTTGAGCTGCTTCAGCCACTCACAATACTTGGTTGTATTTATCCATGCCTTTAAAGTGTTCGTGTACGTCGCTCCCAATTTCAGCAAAGACATCGCGGCCCTTCAGTGGTCGAGGCACCTTCGACTTCCCAATAAAGTGCAGCGGAAGTCGCTCGGTCCCATCTGCATTTGTCGCTACGCACGCAGTAATTCTCTCCTTGCTCTGCTTCTTTCCCTTTTCCGTTCTATTTACCGTAAGAGTTCCCTTGGGTTCTCTTCGATAAAGAACGAAGTTTCGTCCATATTGTACACATCTCGTGGATGGTACTTGGCTACGACAGCCTTCAAGGACCTTACGCCTTCATCCACTGCTTGCGTATCTAGAGAGCCACCCTCACCATGCCGCATTGAAAACCACAAGCCAGTGCGCTGTTGGAAGCGGTACAAGCCACCCGCGACTTGGTTCAGTGCCGCTGGGTAGCTGTATCCCTTCACGCGAGGCAATGCTGGTGACGATGGCACCTGTGACGGTGGCGTTGCCGTGCCATCGCTTGTAGGCCTCGATCCGCTTCATGAGATAGTCGTCGGACGAGCGCTGCGAGGCCGTGCAAAACCTTTTGCGGAGAGAGTGAGCATTCGGGACGTCTTCGTAGTCCCTCTTGCGCTTTAGAATGCCTTGGAGGGTGGAGCGCTTTACGTGGGCTTGAAACTCTTATGTGGCCCACTGAGTGAGCTGAGACAGTGTCCATGGTGGCTCTGTGGCTGCCTTCCTGCACAATGTTTGCTTATTGGCGAGATTCAACGTAGAATAGGCGGACGGGCGACGTGCCATGGCGTTTTGCGACAAAATTTAAAATGTGCTGTTGTATGGTGAGGTGATTGAGCTGATACATCGTGGCGGAAGTGCGGCGTTTCATCCCTCCTCGAGGAGGGAATACCATTGAGGTTATTTGGTCCAAAGGAGATGGGCAACTCATTTGCGCAATGCATGTGGCGCAATCATTAGATTGTCCAGGTTATTAAGCCATACCGGGGCCGAAAACGAGGTGCACGACTGTAGTCTACTCAACAATAAAGCTTTTTTGTAAAGCTGCTGGAATACAGAGTTTTAATTCTGGACCCTCTCGCCGTCGGCTAGTAAACTTAGGCATCAGCGTGCTTCTTGCAGGAATCCATGTACTGCGACTTGTGGCATTCCTCCGAGTAGAACACGGTGTAGCCGTCATACACACGTTGGTCAATTGGCTTCCAGAGGCGTTTCACGCCAGTCAAGCCCAACTACCTTTACTTGGTGGGGGGAATCTTTCCAGTCTATGAGGGTATGCAGCATTTGCCA
>Contig_481
CGAACAACAAAAAGAAGGCCACGAAGAACAGTAACAAGCCGGAGAAGGCTCCGAAAGTGAAGCAGATGAGGGTGCCTGCGTATGGCGCGGATGTGCTTCGCTTCTGGGTGGCCACGACCGACTACACGGGCGACGTGAGTATTGGCCCAGGTGTCGTCGGTAAGGCCAGCGATGCGCTGCGCAAAGTTCGCAACACGGCGCGTTTCCTGCTCGGCAATCTGCAGGACTTCGACCCTGCACACGACGCTGTTCCTTATAGCAAGATGCCCTTCTCGCTGGATCGCTACATGCTGCACGAGGTCAACGCATTGGCGGCGTCTGTGACTGCAGCGTACGACGCCTTCGCCTTCAACCGCGCCCAGCACGCTCTGTCGCACTTCATCTCGACGGATCTGTCGGCGTTCTACATGGAGGCCACGAAGGACCGACTGTATTGTGACGCGGCCGACTCGCCGACGCGCCGGTCCGCACAGACTGTGCTGTGGCTGTCGCTGCAGGCACTTACGCGGGCTCTGGCCCCTGTGGTGCCGCATACGGCGGAGGATATTCGTCTGCATTGGGAGGCGCAGCTGCAAGGCGACATCCCGCTTGAAGACGTGCCTGGTAGCGTGTTTCTGGAGCAAGGCTGGATGCCCAGTGCCGAGGAGTGGAAGGACGACGACCTGGCCCGCGATTGGACTGCCGTCCGTCAGCTTCGCTTCGAGGTGAACCGAGTGGTGGAGCAGATGCGGCAGGCTGGACGTGTGGGTAGTCAACTCGAGTGCAACGTGTACGTCGTGGCGTCCGAGTCCGACCCGCGCGTTGCAGAGCTGTTGTCTCCTCTGACTCATACATCGGAGCTTGAAGACGTGCTTCTGTGCTCCAGTGTGGACGTTGTGGCGTCGGAGACGGAGATTGAGAGTGCAGAGCAGTTCAAGGCTACCTGCCAGCTGGCCATGGGCTCGAATGACGCCCCCATCGACGTCAAGCTCGTGCTGACTCCTGCCAAGGGCCACAAGTGCCCGCGTTGCTGGAAATACGCCCCCGAAGTAGACGCCGCCGAGACGCAGTTGTGTTTGCGCTGTGCACAGGCCACAGATCTGCGCAGTGTCACGGATCTGGCCAAGAGGTTGATTAAAGACGCGTAGACTGGCTTGGGGGCGTAAGTCGAGGTATCAATCGTAATAGAGACAACTTGAATGTGAACAATCTGGCTTTGTTCCTTAAATGATGTCAGTGTTCCAGACGCTCGTCTTCATGAGATCCGTTAATTGTTTGTGTAGTACTTGTATTTACTAGGTTCAGGTAGTCCTGTGTCAAGTTGGTCACGGTACATGTATCATGATGATACATGTAACAAGACCGACTTGACACTACATGTATCATGATCTAACGAAGGATGCCACCAAAAATCTAGGACTCAACTCAACCGCGAAAAATGCGACCGTAGCAGAGTGAACAATATTCAAGCGAAGAAATTGTGCACCTCGCATTAGCTATCGTGCAGAGTTAGCGCCGTACTTCCAGTAAAATAAACTCAGCTATATCCTATCGTCCATACTCTTTGACATGTCGCTAGGCGGTTCGCCCCACAACGCTTCCAAGCACTGGCATGCTGTCCAGGAGTATCGTGTTTTTTTCTTTTACTTACTTCAAGTATATTACCTTCTAAGTATTGTGCTCACTACCATTATTAATAACGCCTGCTGCTCTTTCATTCGAGAGATTCTCTAGTCGATTGTCGAAGGCACGCAAATGTGTAGGGTCTACGGTAGTTTCTACCGTTGCGATACTGAAAATGTATTGCACATCAAGCGGCGAACGACGCATGAACTTCTTCCACCACTCACCTCCACTTGGTCTCTCCCGCTATCGATGCCTTCACTTGACTTTCAAACTGACTTTCATGTCGAGCGGGGACTTGCGAATAAGCTGTTTTGTTAAAAAGCGTGAGGAAGCGCTCAGCTGCGTCGCTGCCGCTTCTGCATGAGTTCATTTTTTTAAGCAATGGTCCATGTCATCCATCATAGATTTCATATGCCATGAATCACACTGGGTTGCAGCCACTGGATCCCCTCGCTTAAGTCGCTCACAACTCAATTGAGCAGTAGGAACACACACACTTGTCATGGCTCAAAGGGGTCGCTGCAGTTGCACAGAAATGTCCGACTGGACGACGAGCGCTTTGCTGCATTTGTACGCACGCAGCGGCCGAGCAGACGCAGCTCGAATCCAGCTCCGACATGGCGCCGACACGGAGATCCGCGACGTACAGGGCCTCACAGCACTACTACTCGCAGTATGATACAACCAGCTGGAAGTGCTTCAAGTTCTGCTTCAGAAAGGTGCACGCACGGACGCGTCCGCGCCTCTGGGTACAAATTTCGAGTATGGACCCGAGCTGGGTACCTGCCTCCACTTCGCGACCGAGAGCGGCCACGTACAGATTCTCAAGTTCTTAGTGACAGCAGCAGCACTAGATGCGGACGAACGCACAAATGGAGCACAGCAAATGACACCGCTGCACTTGGCTGCACGAATCGGTCGTGCAGATATTGTACGCTTCCTGATTGGACGTCCAGAGGTAGACGTCAACGCTCTGGACACCCGTGGGATGACAGCACTGCACCACGCTGCGACTATCCCAACGCCTTCAGCACTGACACGCCAGTAGCGATGTCAAATTCTGAGCCTCAATATCTCTTCGACGCAGCGCATGTTGAAGTTGTGGAAGCACTTATCCGCGCAGGTGCAGCACTGGACGTACGTCGGTCAAGTGACTGGGCTACCCCGTTGCGGTGTGCCATTCAAAGAGAGCATTTTCTGGTAGCGAAGACGTTGGTGAATCGCGGTGCGTACAGCGGTGTAACCTGGTGGTTACACAAGGTCAAGATGTTCGTGTCGACACCGTGCCAGCTCATCATATCGAGAGTAAGAACGGTCACAGGAAACGCCATGCACTTCGTAGAGACTCCAGTATGTGGGACAGTGGCTGACACAGACCCAGTAGATTCATGACGAGATTTGTCAAGCAGTAACCAAATATAATACCGTATGATCATTGGTATGATATTTTTGATAGTAATAGTGCAATGTTTGATTCTAAATAGTAATAGTAGCTCAGATTTTCAAAAGCTAACATAATATTTTAATATTAGCTCGGAGATTTGAAGAAAAAAAATAGATACTAGATGATATTTTATGAGATTTCCCACTTAAGTAGTTCAGCACATGTTTTAATACTTATTGTGCGTTCTACTCAAATTTCCGTGCGCGGTTCTTTGAATGAATGCGCACGGAATAGTTACATGTACAAACATGTTTCGACTTGCCTTGAGAAAAACTCCACTTAGGTATGAAAATGCGACCACTCAAGTACGATCTGGTCCGCTTCAAAAGAACAGGAATTTTGAATTCGTGTGACTCACTGAAAAGGACCAAAGCGACAAATTTGGTCGGAATTCACAATAATATTTAACCAGTGGCTAACCAAACCAAATTGACATAGACGAAACTCTCCTTTTCAAATTTATATGTATTAATACTACATGTACCGGTACATTACACCGTATACTAGACGTAGTACTAATTGTACCTACTATAAAATTAAGCTGGAGAAAAGGTCCACATTTGATGAACTGTATCTTATAATACCAGTGTACTGTACTGTATGTGCACGAGCTCGAGAGCTTGAGTCAGAAAGTCCAAGCTCAACGCTTCAGGTTTTTATGAACTGTAACAGTTGTCACCCCATCGTCAAGAGGTATCTGAGAAATCATAACTCCACAACCGAATGTTTTACATGTACCGGCATCATTAAGCAAAAAAAATGGAGCATCATTTTACTTTTGGCTCTTAAGACACAAGTGCTGGCCCTGACCAACCATTGCTTGTCCCTCCTTATTAATCATGCGTCCGATCTCTCTTGTGCTGCTAGCGGCATCGATAAGTGCAAGCTGTAGCGCTCTCTCCGAAGTCAATGGCGGCGATACGATGATGGCCCCAGCTCTTGTTTCATCCGTTCAAGCTCGTCCACTCAGCGCCAACCATAACATTGCTATCGGGAACACGAGATATCTACGTGCCCAGCCCTCCAACCAGGAAGATGAAGACCGAAGTTTCGCCGTTCTGGAAAAGATAACAACGGGAATGCTGGATGACATACTGTCCTCCAAGTCAATCGAAGCTCAAAGCAAGTTTTTATCGACCTGGAAAGAGGTGGATCTGCCTGTGGAAGTGGTGGCCAAGAGAATTCTAGAGATCGCACCGGCTGATGAAAAGTATTTGACAATCTTGACGCTGTACATGCAATTCCTGCACAACAAACCGCTGTCTGCTATTTACAAGCATGACCCACTTGAGTTTGCAAAGATCAATGACGATTTTCCGTCTTGGCGGGCCTGGTTGATGAGTGTGCTCAAGAAATAAGTACTGTACACCCAAGTTGGGTGACCCAACCACTACGTAGTATAGCCTACTAAAAAACATACCCCCTCTATGCCGATCACTTTTTGGATTTCGAATCTCCTGCGCTTTCCCGACCAGACTGGCTCCCGCTCCCAGAGTGGGAGGAGTGCTCAAACATGGAGAGATCTTTCGGGTTGCAGCGTACTTCCGTGTGGGCCGCCAAGTTGTCGAGCGAATTTGGAGGCGTGGAATCAATTCGATGGGAGATCGAGTAGCAGCCGTGGTCAAGTCAAGGAAGAGCGCATGTGGTAGGAAGAAGGTGGATCGAGCCGAGCTGTGCGAGAGAATCGCTGCAGTTCCTGTCAATGAGCGCGAAAACCAGCGTCTGCTTCAGCGCGCGTCGAACATGAGCTGCTACCTGGTTCAGCAGCTGATCAAGGAAGGCTACATACGGCGTGCGCTCAGACAGACCCGTCCACTACTTACACCCACGCACAAGTTTGCGCGCCTCCGGCACAAGGACAAGCAAGTACGAGCTGGCACTCTCCCTAAGTCACTGCCTTGTGACGCTATCTCACTCGCCAATGCTAACGCGTACATGCTGCTTCTTGCAGCGGCCCCTCACCGCCTACCGCTAAAGTTCCAGAAGCCCCACTGAGCGCCCCTTCAGAATGTGGCGATGTAGTTGCCGTCTTAGATCCGTTTTTGTATCTGTAGTTGCACGGCGGAGCATGAACGCCTGTGCCTTGCTTAGTTTCTCACTGTCAGCTCTCGGTCATAAAGCTAGCTAGCCAGTCTCTCACAAATTAATAAACGCTCAAATGAACGAGGCGGAGCGCTGCGCNAAAAAAAAACAAATGGGTATCTATTTCCGAGCGGAGGTAGTACTAGTTTAAAGTAGAAGTAAAATGTTTCTAGTTCATATTGATATGATGTTAGTAGATATTGAGTATTTCAATGCCTTTGACCAGCCTGACGCTCAATTTATAATAAATAGAGGTCATTTTATTAGATCGAGGTCGATAAAAATACAAATCGATCAATCTTTAAAAGACTGACTGATAAATCAAACTACGCCAGCCAAGACGATTGCACGGGATCGATCAACCACCGAATCCACATCGATCTCCAGTGAATCGGCCCTTTTTCAATTTTGTAATGGTAAGAGCCTTGTCCAAATAGAAAATCGATATTTTTTCTTACATATTTTTTTCCTTTGAAGTAGCACTACGGTATGGAAAACGAGGTGCCGAGATTACCTCTATTTAAAGCGGCAAAAACTAATAGGTGCGGCACCTATTTCTTTTGGACAGCGACGGCTTATTTGAGAATGGATGCAGAGAAGGAGGAAGCTGCTGTGGGTAGGAAAGGCGCCTGCGACGGCGACCTGCGCTCGGAAATACCACAGTGTCGTTGGGGGGTATAAGGACCAACAGAGAGCGCCTACACTCTGCATGTGGAAGTAGGATTCAGCACCTTGTCGAAGCTGTAATGCTAGATCGACGCTGTAGTACAGCGTCGATCAGCGTCGATCCTCATAAATATTACACTACAGCGGCTGTAGCGGTATTTTCAGTCCACACACATGCTCGCAAGACGGAAACGCTGTGTTGAGAACACGTTTATGTCATCATTTGGCTGTAAATTATTGAAACCATTTTTAAAACGCGAGCATATCATATGGAGGGTAATATTACACTATTTGTTACCCCTTTGTTCGGTTGTGCGACTATAATATTTTGATATTGGGCGGCGATCACTGCCACTGTAAACAGCATCTCAATACATGTGCCGCCATCTGGAGAACTCCATCAACAATGATGTAGCTAATCATCCACGTCTTTTCATAAACAGTTTCAGCCGACACTCATTAATTCAAAGGGGGGGTTGAACTCCATACGAGATATTCTACTCTGGACACTGTTATGTCATCATTTGAAAGAGAGCCCAAAGTAGATAGATATAGGACAATCGTCTTTAATTTTTTAATCTATCATTTCACTATAAGTTTTTAGCTCTGGTAAGGTTACATTGATGTCTCTTAGTTAGACTAACGACTTCCTATGCCCGTCTTTCCCAGCGCCGCCGGTCCAAGCCTCAGTTTCCCCGTATATTCTCTCTTTACCATTTGTAGATGTTAATCCTTATCACTTGTTTCCAGTGCACTCTCCCTGCCCTGCAAGTGTGCTAGGTCCCCGGACATGTAGTTGAGTGTGTCCACCCATCGTAGCAGATTCGGAGGACTGTCCCCTTCGAAGTGGACTTGTACACTACGCTTCGTATCCATTGCTAGGTTGGCCAGACTGTCAGCCATTTTGTTGTAGCACTGTAGGCGGTGGTGCCACTTGGACACCACTAGGCTGTCGGCCAGTCTTCTGCTTTTCCAGTAAACTTGTTTAAGGTGAGGCGCCCTGGGTGGTTTCCTCTTGCTGTGTTGCCGAATAATCATCGCACTATCGCCAATTACCTCCAGTGGAGTGAATCTCTTGCCTGCACATGCCTTGAGCCCAATGTACAGCCCCAAGTTTTCCGCTACGTTGTTGGTCGTCTTCTTGTTGGCCAGGAACAGCGTGCCGATCCAGCATACCTTCACCCCTACCAGTGGGTTTCCGACCCGAATAACTATCGCTCCGCTTCCGCCTGGACCCGAATTGCCGGGGCCTCCCTATCGAAAAAGAGGAGATACACCGCTGCACTGTGTGGTGGTTCAGACTGTTTGGTCACTGAGTCACGTTTCAGTAGTGTAGTCCTCAATACAGCGTTTGCCTTAGTGCTCAAGGCGCGAGTCGACGTGCTATACATATAGGCCCGCACCGTTTCGTACCCATGGTGAAGGCTTGACTGCAATGTCGTTGCGTGGTGCCCTTCTGTCACATTGTTGTTTTTGTCAAAGTGTTCAGCTCTCCATCTCCATACTGCATGAAAATACGTGGCTTGCTCCAAGTCTCCAGCAACTGTCTGTAAGTCCCTCAACTCTTTCGACGAAGGCGACCGAAGTCGTTGTCGTTGGTTCAAGAAGGTGTTCTGCAACCTTCCATATACCTTCCGGTACCCCGACTAAGCTTTAACCCAAAGATGCAGCTTTCGACTTCCTCTTCACTCACGCCTAATCCCTCCAAGGCGTTATGAGTACCCGCCTCAGTTTCGTCGCCGCTGGGCAGCCCCAAATACGTGGTATATGTCCGTGTCAACAATGTGTGTGCAGGTCTTGTGTGGGCAGCCGGCTTTGTTCTGGCTGACGTCGTACATGGAGAAGGCTCCCCATTTGAGTCGCAGCAGCGTTTGCTCCCTCCAAGGTCCCAGTCCAACGATTCGGCGAATACTTTTCCCAGGTAGAGCTACGAGGCCGGTAGTCGCTGCTGTGCTCGTTTCCACCCATTTGGATGCTCTTTTCTCTTTGTTGGCTACTCCTCTGCGGTGGACCGACTGGGCAATCCGCGTTTTTTAGTGCTTCCTTGTGCGCGTCCACCGCCGGCCCCCTGCCCACAGACATACGAGCCTGCTCAAACTCGGGTGAGGTCTTACCGGCAAGGATCCTGAAAT
>Contig_483
TTTGCCTTTAGCGCGTGAAGATGAAGAGGACCGCTTGAGCGACGAACTTAATCGAGGCTTCTTCAGGGAGGAAGAACTGCGAGACGGGGAACGGGAATGCTTCGCGCGCTCTTTCGCCCTCCGAGACTTGTGAGGAAGCTGTAGACGCTTGTTGGGAGGCTCGTCGTCCTCCGAACTTTCGTCGGAACTAGAAGAAAGGCGCAGCGTCTTCTTAACGGGGCGGAGTTCTTCAGAGTCGCTCTCGGCTTCATCCTCCTCGTAAGCCGACTCTTCCTCACTCGCTTCCTCCCAAATCGCCGTGTAAGTGCCGTCCGTACGCTCATACGCCGCATATTCCGCCGAGTCAGCTTCAGACGCATCTAAAGGGGTTACCTTGGGTGTTCGAAGAGCTCCTTTCTCCCGTTCGCGCGAAAGCCTGGCCGTCATCTTCTGAAGACGCGACCAGTGACTAAGCGCATACCAGACTTCCTTCGAACGATCCCCTACCCAATGAGGTTCATGATCCTCCTTCGACTTAATGTCCAGCAGAACGAGGGCCAACGCCCGATCCGTGAGCTGACTGTCGGGCTTCGAACTATTTGGGTCCAGGGCTCCGGTATGCTCCAACAACTCCGGGATGGTCGTGAAACCTCCCTCGTCGATCCGGAACGGCTTGAGAGCGTTCTTCACTTTTCGTGAGTACGCTTCTGAGTCGCGCGAGTACAGCTTAGACAAGTTGTCGATGACGGGGCCATTGTAGGACTTGGCGTCTGGGGCGTTCCGACCAGGCTGTCCTCCCATCCACATAAGGCGACGACGGTGCGCGCAGCTCTCGAATAGACGAAGGAAGCCGAAGTAGCCCCAGGTCTCGATACAAATGCTCAGGAACCAGACGCGTGCGACTACTGCCGCCATCTTAGCCTTGCGCCGCTGGGTCTGCGCGTTGGAGGTCCTCAACGGGACGTTCGCCTGCCAATCCCAGAACTTGGAACGGTTCTCGTTCCAGAAGCGCCAGTGAGAAGCGTGCACATGCGGGTACTCTTGCGGGTTGTACCACAAGTGCGAGCCCGGCCACGGATACGCCAGCTGGTACGGTTCCTGACCTAGCTCGGCCGCCTCGTAATAAACCCGTTTCAGATCATCGACCACGGGAGAAGGAGTCGTGTCGGATAAATTGAAGGGTAACGCGAACGAAGACCACGGGTAACTCGGACGCTTCTTGCCGGATCGAGGGCTCTCCGTGATCGTCTTCTTCTTAGTCGAGCCAGTGCTGACACTCTTGAGCGGAAAGCGACCATCTTGCGTGAAGCGGGGGTGCCGAGGCGGCTTCCCGCGAGTCGGTTGCCGAGGCGGCCTGAGCATGATAACTACCGGCCCCGTCAGAGCGTCCGAAGCCTTCCCCGTGTCGTCCAAGATCGCGGCGGCGACGTCGTCCAGAAGCTCGAGGCCGATGGAGCTAGCGTTTGCGGCCAGGACGTCTCGCATGAGGATCCAGAAGCGCTCGTCGGCCGGAGTGTCATCGGAAGAGGAGCCGTCGGAGTCTGAAGACTCCACGTTCCAGACGGCCTTGAGACGACGCGTGGCTGTTCCGCGCGAGGTGCCCATACTGGGGTGGTGAAAAGAGAGGGCGCCGAGGGTGTGTCGGAAGTCGAGGCAAAATTGCCAAATGAGCATGAAAACTGACCGTCGGTGCCTGGACCTCCGGCCCTGTCTCTCTCGAGGCTCCTGTGATAACTGTATAGTGGGTGCAAGAGAGACTCCTGAAAAGGGCGAGGAATCGGAGTTCTCCTTTCCCAGCTACTGGACTTGACAGATGGGTGGCGACTAAGAAGGATGGAGGTCGAATGACGTCGAGAAGAGTCGCCAGGGGAGTACTCAGTTTCTTATTTGCCGAGTGTACTCCCGTCTAAATGGAGCCCCATACTAGTGTCTTCTACGAGTATGCCCGCTGGGAGCTGTGGCCCGTGTACGTAGGGGCTGTAACGGTCTGGGTTCTAACGACTTCTCTACGTAATGTTACCTGGGAGTTCTTGGTCCAAGTGTGGCGTGTGATCAAGTTGAACTGCGATATTTTGGGGCGACTGTGCGTCGTTATACAGAGACGTGCTTCAGGCAAACGAACTTCGTCAACTTCGGGGAGCTACCTACGCGTATGGAGTGTGGAGCGCGCTATTTGCTGTGCCCCCTATTGTTCTACTCAAAGGAGAAGAGAAGTATGGTCGTTATGGACGGATGTTGCGGAGTTGGTGGATCGCCTGCAAGGTGACATTCTCCGACTACATCCCCGAAGTCCTCCTCCGTACAAGAGATTCGAGCATACGCTATTGGTACGCTTTCTGGGACGCTCTCAAGACCACGTGGATGCGCCTGTACGCGGTGGGAGAAGCCACCTGCTGGCTAGTACTACTATGCCTGTCTCTACTGCTGTACATCCCAGTCAACGCCTTCGATCTGGTGGAGTTCGTACTTCTGGGACCAGTGGGTGTTGGAACTGTACTATTGCTCCTACTAGCTACCAACTACTGCCTCGAGTGGACCGGCTGGAGTCTCGCCGACACTCTTGTCGTGGTGGTCGCTGGTGTGGTATCTCACGCTTGTCGTCAATACGACGAGGGGAGCCCCCTCCGATCTGTCTCCCCTAAGGTGCTGGTCGAACTAGCATTGACGAGTACCCGCCACAACGCTTATCAACGAAGTATGGCCGAGGCTCGGAACATCGAACGTCTGCGGGTCGACGACGATGTCGAGGTGCTATATGACTTTCAAGCCGCCGACCCTAACTACGTTGAGGACAGCTCCGAGGCCTACCACGAAGCGTTCCAACCTCCCCTGTCTGAAGAAGTTGCTAACGACGGAGTCTATAGTACTAGCGTGAGAGATGTACGCAGAGGAACCGTTCGCCGAGGACGACGAACGACAAGTCGGGGAGGATGTCCCGTACCCGGGAACGGAGGGTCATTCCAGGAGCTCTGCCTCCCGTCGGGATGACCCGAGACCTTGGAATCACTCCTCGCCCCGCCGTCCCGTCAGGGTGGTTCCCGTTGAACTCAACCTCGCACGTACCCTTGACCGAGCCCGTTAGGGTGGTACTATAAGGGGACCCCTGAACGCCGGAGTCTTGGCGTCGGGGACCAAAAGCACCTCTCGACATCAAGCCCTTTCCCAGAGGCTCTCCGTTGTCCCACGAAGGCCGACAACAAACGAAGTGAATCCTTCCTTTTTTATGTAGTGTAGTGTATGTAAGGTCGAGAAGGTGTTAGGCCTCTCTTCCGGTTAGCTCTCAGTCTTATATTTCCCTCCTTCTACTCAAGAGGAAGCCAAGCCAATCAACAAACTTTTATTTTCAACTCTCTAGTGTTCCTATCTACCGTTCCTGCAGCCACTGAACAAGACCGTACTCCCTGAACAGCCGCGGACTACCCGACCCTTGAAGGAAGAGGAGGTATACGACACAGTGTATGGACGAAACACCTCATCGAGCGTTTCGGTTACTGATCAGTAATGATGTTTGCCCTGACTACGTGAAACGTAGTTTAAAAAAATGAATTTAATCAAAAGAGGAGAAGTCTCCATTTGCCAATTCACTTTTTTATGGACTGTAAGCTTAGATCGAACTCCAATTTCCAGTTTTCCAGGTTCAATAAACATCAAAAGGGTCATCGATCGCCTAATAGTCCCCACTGAATCCTTGTGATGCCCTCATTTGCCATCCTTCAGTGTCAAGAGGGCTTTCAAGGCCTCTTTCTCTTTTCCAGTCAGCTCTTTGACAGCATTGCCGGCTTGTTTCACTTCTTTGACGGAGGCTTTCGATAACTTCTACGGTGCTTCGGCGGCATCCGATCTCTTGATGACATCAACGATGCTGCCTAAACCTCGATCTTCTTCATCGGTCATCGCGTCATCATCTTCCGGGCCTGCGACTCGAAGAAACCTCTTCTGGGAAGCAGTATTGGTCATTTCGCTGGCTGCGAAGTCGGGAGAGACCTTCGACAAGAGCTGAGAGTCATCGGCATTCGTGAATGCTGCGACGACACTGCAGCGAGCTAAAACGGCGACAACAAGAACAATGTAGAATGTACTGCGCATGATTCTGACGGGTCCAGGAAGGGACTTGTGGTGTTGAGGGCGAAAAGTCAAGTGACTGCTGGTGATCTTTCGTTTGGCCACTGGTCCGGTGGTTAATACACGAACATTGAGGGTTCCTCGTGATGAAGTCACGATGGGGACGTACGGTTACAATAACCGTCGGGTACAGTAAACAAGAAAGCACTGGAGAAACCATAAGCAAACAGTTTACTTTAAGAAAGTGAGGACTACGCCCAGCTGAGGTGAAGGGGGTGAAAACGAGTGCAATTTAAAACGGAGAAGACCAACCGAGGCGAGCAGATGACATGGCCGTGGGGCATTTGCGCAGGCAGGCTCAGCGCCGACCTTTCAGTAAAGCCGATTATATCTCTCTCAAGGGGAAGATAATCTTTTCGTTGCAGGAGCGCAGCGACTTGTCCGCTGCACGTCCGCCCGTTAAGTAGTTTCGGTTTTTTGCTATCTAAACAACTGTGTTGCTGTCTACACAGCTTGAAAGAAAACAATGGTCAAGCTCTATTCGTTTAGGACATATGAGCTCTTCTTGTTCAATCGGAAACTATCTACAGTATTTATGTTACATACGATTTGGCGGCTCAGCCTGTTAGAAATCCACTCAGATAACTTACATGTATTTTAACAGCACCATTATAGTCATTATTTTAGTCGAGGATTGTTTTTGTATGGAGCGTAAGTAAAACTTGACGGTACATAACTCGGCCAGACTAACATGTAAGCACCTTCTCTTTTATAGCACTCGAATATTAAAAATAACATGCGATATTTAATATAGTAAATACTAAAATACATGTAGCTAAATGATGCGCTGGATAGCCTTGTGCAAATCTGCATATGTACACTGTGAGCCAGCTTTGGCTGATTATTGGGATTTGAAGGTCATCTACGGAGTGTCCGTTGCAAAGCGCCCGTGCAGAAACCAACAAAGCAAAGCGTAACATCGCTGTGAAAAGAATTATGACCACTTTAACGACAGCGTTGCCACAAATAAATTCCAAATGAATTTTAGAAAACGTCCAGCATTGTGGCTCAAGTGTGGCTGGTTACTTATACGTGTAAAGGAGGACATCCAAGTTTTGATTAAATATGGCATCTTTGGCGTACTCGTCACAAAGGCCACAATGGTGACTAAGGGAAGATGTATATGTTTCCGATTCGTATTGAATTAAATACGTAAAGATTTATATCAGTACGTCAGATGACAACATCGGGAGTTCTCATTGTGACGATACAAAGTAACGATGGGGACTGAAAATATACCGGTATACAGTACGATGGCAGTAATCTCGAAAACACTGGACACACAGTAAACACACAATTCAGCATACACTGTAATTCATCTCTTGCGTATCCACACTTATAATAATTTTGAGGAGCCAGTGCAGAAAACTAAGAAATCGTTGGGAAAGAAAAAAAATGAGCAAATAATAGAGATAGTACATCGACTCACCCATTTTAATGCGTATCTTGTGACTCAATGACTCACAAACAGTCGTGGCGATTGCGGATTCATATTCAATCGTGCGAGTAACCCTTTTCGCGACTCTCCTTTCTATGTCATTCAAGGTCAAGTAACTTAATACGAAAAGGCGCAAAATTCACCTAGAAAAACTACCTTAAACTCTACCTATCTCCGTGGGGACTGTAAGTTGTGCCTCATTATTCGTCGGGAGTCTTGGAGGGCAACGAGATGAAGGGCGAATTTTGTGCCGCTTTACAATTTCACGGAACTCTTTTAAAGTTTATGTCAATTGGCTAATATTCAGTAATGACACGACTAGTCAGCAGTAAGAAGGGGTACAATGAACCTTTTTGAGTAATACACAGTGGTAATAGATTCAAAAAATTTATTCGTGGAGCAATGCCTAAAAAAATGGAACCCAGTATTTACGACTGGTTCCCCGTTTTTTGGAGGCATTGCTTGTCGATGAGCCACGAAAAAACCGGCCAACTGCTTTACGGGATTCCGAGTCTCTTAAAAAGCGATAATCATTTGGAACTGTGCGTGTCACTTACTGTCGGTTTCCGAGGCCAACGTAAGGAGTAGCGTTAAGCTCGAACATGCGAAAGGAGACGACAATATCGCTCGCCTGCTGATCTTGGGACCAAAGGAGGCAACTATACACGCCTCCAGGCTTTTATCGAAGGCAGAGATTATGCACAGTTCGAGGGCCTGATCCAATGTGGTGACCCGCTTGTATGAGAGAAGTAAACTAAATTGTCGTGTTCATACTATTTCATATTCATACTACCTCATATGTAAAACAGAGTATTGACTGTTTGCAATAAAGTTTCTAAATAGTAAAATATATATTAAAAAATAGTCAGATTATGAGTCCGAGCCGATATGGTTCCGGGCTGGTTCGGAAAGTACGTTCCAATAGGACCATAAAAAACTAACAACGTAACGATGTGTCTCCGCCTCCTGTTTTGACCCCCCCCCCACTTGTTACTTAAAAATGCGACGGGATAATAGCAAAGCGTAATGAATGAAGCGCTCGATGGCGCCAGAAGCAGAGACGCGTACCAGCCACGGCTGGGAGGACATCCAAGCCAGATTTGGCCTATCGCTAAGAATACTTCTTTCCGATTATACGGATGTCAAAAGCAAAATACCACCGTCAACACTGCAGCACATCGCTCAAGTACATTTGCACGGAACTCAGCAGCCGATGGTGAAGAAATTAGCCTGAGTGTGATCGGCTGTGGTGGAGATGCTGCTTCGGGGACAACGCGTTGAACACGTAGAAGCTCCAGCAACCCGCGATACTGTACACGCCGCACATGTTTGTAGTCTTTACGGATCTAACGATGTTTTAAATGTTGTATGGAGCTGCACGAAGCGCAACAGTCAATAGTAGCGGAGCTGGGGAAGTGAGGGCCACCGTGATGGAGAGACTGCGTTGGCTGGTGCAAACGTAGAAGCACCCCAAGGTGCTGTATACACCGAACAAATGTGTGCTCACTATGGATCTAACAAAAACTTTATATGCTGTATGCAGCTACACGAAGTATGACAGTCGAAGGTGCGTGTAGCAGCTGCACGCCGCACGTCAGCTGAAGTAGACCCAGCTGTCGGCGTGAGGATGTATACATAATAGATGTTCGTGGCTCGGATCGTAAAAAAACACGAAGCTGGTGAAGAGTGGTATTGACGCTCACGCTTACATCCGACCAAAATTGAAGTTAACGCT
>Contig_484
GTTTTGGCAAAAAAATCATTCTAAAATCAATCCCTGACTGCCACAACCCACTAGTGCATGCATATCTGCTCAGTCATTCGTCGTGATCCATTGAGTGAGTGACTGAAGGCTTCTCTTCCTCATTCTTCTATTCTTGACAAAAACTGTGGATGTATCTTTTTCCTAGGTATCTGTAACCTATGGCTAGAAATGCTATTGCCGTGTCCTCTCGTTTCACCTAGATTCGACTCCAACCGGTGTGGCTGAAGCAAATTTATGTTCTATACATTTGCAATCAAGACGATTATCAATACATGTAGTATCCCGGCCAAACCTTGGACAAACTTTGCAGCAAAATTTAGATTCGATCCTCGTTACAATACCTAGATCGACATTTCGATATTTAGGGTAAATTCGGCCTCTGACCCAGATTCGGGCTTGTGAGTCCGAATCTATGGTCCGTTTTTGCAAATTCGAAGTCCTTCCCCATCATTCTGGCTACCAAAATTACCCACTATTTGTTGCAGAATTCTTTTGCATTTGAGAGTCTGCCACGTACGACGTTACAAGCTTTGCTATTGGCTTAATGGGGATAACAGTCGAGGATTCCCAATCATTTTTTTGGATAAATTACGATTTGATTACGCTGATTGGTGCACTTAATCATCATTGCTAAACAAAATACAGCTGGTGTTACAATACCTCTCGTATCGAATGCACATCGTCAAACCTTTTCATTCTCTTTTACACACTTGGTTTAATCACGAGAAAAATATGTTCAGCACAGTAAAGTATTCTGACAAACACAGTAAAATCCATTTTAGCACACGAACAAGGAATGGCCATGGTCTGTCTCGACTCGAGACTCTCGAGCCGCACTGCAAAATGCAAAGCGGAACGTTCCAAGAATTGTCTTTGTGATTGGTGACTTGGGCCTGCAAATTGCCAACGGCGGAGCAAAATTGGGCACGAAGAAGCTGCTCGCTCCGGAAGAGACTGTGGCGGAAGACCAGGGAGGCCAAAGCACTGGAGGCGTGGCTGGCACCACTGCAGACGCCGGGTGTCCGTTCCGCTAGTGCACTTACTGCTGGTCTGCAGCGCTGGTAGTAATATGAGGATGCTGTGGAGCAGTCGGTACACCGGGGTAAGGGGCTGCCACCATTGATACCCGGTGGCGAACCTACTGCTGATTAACACTGGGGCGTCTGCGCTGCGATGAAGACATTGCCACTTGCCGCTCCGCTGGAATTGAGGCGCAAGCCGAAGTGCTGTTGTTCGTGCAGCCAGGCGCTTGTCCGATATACGTCTAGGGCGCAAACTCTGTCGGTTGCCATGGACCGATGACTGCAACAGTACTGCGTCTGTTGAAGCAGAACGGCAAGCTTCAGCTTGCGCTTTTGCGTGTAGTCACGCTTGAAAGCTGGGTTAAAGGTTTCGCACGGATTGTTTGTTGATTCGAAGCCTGGTGGTGTAAAATAAACCTGCCACTTACAGAAGTTTCCTCGCAGCCATTGCTTCTCCATGTACACACGAAACGTGTCCAGCTCCGAATGCGTTCTCCAATCCGCCAAGACTTTCATTTTTCGTGCCAAAAATCTTCCTTATTTGCCGCAAAGTGAAGATCATAAATCCCACGAAACACTTCAGCAGCCAGATCCCCATGCAGTCTGTTAGTGCGCTCCTTTAGGGCAAGTCAAACCTTAGCTACGACATGATAATAGCACATAAGAGATATGTACTCACCAGCAGCACAAAAACGGTTTTAATACCGTTAAATTGGGCTTTGTCTGCGTCGCCCATAATATACTGAGCATTCAGTCGCTTGCCAACTACTTTGGTGTAGATTGTCTGCAGTCCTGACAAGGCATCCGTGTAGTGACGTTCTTCCAGCTGCGATGTAATAAAAGAGAGCCAATTAGTGGAACTGTCTTGCGCCATCAGACATGCCGCATACAATCACAGGGTAGCTAGTCTGCGCTAGCTGGAGCGTCGCGTCGATGTGGAGAACGAATGAGGCCGAATCTCGGTCAGCAGAGCGCAACAGTGACTTTGTCGTCACACCCACAACAAAAGGGTGGGTGTCAGATCCATCACCAACAACGGGCTTGCCGAACCCGTCTGTTCTAGCGGTAAACGTGAAAGCATCATGCTCCGCCTCGCGGCCGCTGTACGCCGCGGCGGCTACACGTGATGAAAGCTCTCCGTAGCGGTCACTTCCACCTAATTCTGTGCGGCGGTAGTGGTTCACAGCATTTTGAACTTTGCGTAGCTCTGGCAGCTCTTGTAGAGTCTTCCCAAACTTCCGTGTCATGGCATGCAAGATACGGAGAGGGGTAAGGTTTTCGCTGGCTAACTCTTGGGTGTATGCCTTTTGCAAACGTGTGACTTTCGGCTTCTGGCGTGGATTCGCCGGTGAAAAATATTCGCCGAGCTCAAAGAGCGTTACCGCGTTCAACGCTAAACAAGTAACCTTCTTTCCACGCCATTGACACTTTGCAAACGGCGCCACAGCCTTACACTGCGCGCATTCGCACGACAGGAGCTTGTAGCGCATTGAGTGGGGAGTAGAAGACGCACACAAGGTGCACGGCATCAGCTGGCTCTTCGCTGCTGTGAACGCCTTCATACTCTGCAGCAGCATGTCAGCATCGGCTTCGGTCAAGTCACAGGCGAGTAAGTTCCAGTCGTGGGTGCGTGGCATGGTGTCGGGCCTGGGGAGGGGGGGGCTTCTGTTTGAGGGTGAAAGCTGAAGTGTACGTGGTGTTGGCAGAGATGTTGATATCGTGCACGCCATGTAGTTTTGTGTGAATTTTCTCAAAGCATTGTGTTTTCCAAATGTGCTTTGTGTTCTTCCAAATTATTATATGCTCTCCGTATGTTTGCTGTGAAAACCTGTACTTGATGTGTTTTTCAGACATTTGTGGTGCTGCTCACGCTTCGTCTTTAATCACCTGTAATGTATCATAAATAAGCAGCACGACTAATGGAATGTTAGATCTGATATTTAACAGCAACAACGTCAAAATTGCTGATCGACGAGGGTCTCGGCCCATTGCTCTCGTTCCAGGAGCCCGTTTTGGCTATAAATCGTCTCTGTAGGAAATTAACATACCAATCAACATGCTGATATAATTTGAGTAGATAGATGAACGCCAAGAAAAAGCTACGTCATTTTGAACTGGTGTAATGTCCCAGCTACAGTACCTCCTTTTCGAAATCGAGATAATAAACTACGGGCTTAATCCAGACAATACCGCTACAATATAACTCGTGCCGCATAGCTGGTCAGTTTGGTCAGACAGCAAGCTTTCAAAGGAGGGCAAACACGTCTAAAATGCTGAACACATTTAGACCACCTGACTTTATTTTTTTCTCCAAGCCTTTTCGGCCGGGATAATACTTATTAATATGTATTCTTTTACTTTACCGGTGGCAGTGCTATTTATAAGAGTATTGACCACAGAACTGTACAACTCTTTGTTATTTCAGAACTGTACAACTCTTTGTTATTTAATATAAGAATACTTAATCTGTTTTTGTTGCACCATATGAGATAAAAAGTTTGGCTCATTTCGCATATGGTGCAGCAAAAACAGCAGAAACAATTTTATTTTGTTGGTACAGTGTATCTGTTTAGCTACGCGAACACGTAGTTTAAATACCTTACCTTACCTTGCCTTACCTTACCTTACCTTACCTTAGTGTACCTGTATGAAAGTACAGTAATTCGTAAATAAGCTGAAGCAATTATTTACCAAAACAAAACCAGTAAGCCCTGGGGAGACGATAATCACAGTACAGTGTACTGTACCCTCAAACTTATTCACAGATCGCCTTCATATGGTTTTTGCGATTGGACAGTACCAAGTGCAGAACCAGCCCCATTACAACATGTTTTATTAAAAAACTGTATTACTATTATAATAGGTACATGTAATAAGAGAGCAGTGTTCACAAAAAGATATCAAAACCTTTTACTACTGACCATGGCTTTCATTCATTATCGAGCCCCCCCCCCCCGCATCATCTACACAGGTGAAGTCGTGCGTGCGTTCAGGAGCAGAAGCAGTGTATTCTTGCTGTTCGCCATGCACCTGTGTAGATGATGCGGGGGGGGGGGGCTCGATAATGAATGAAGCCATGGTCAGTAGTAAAAGGTTTTGATATCCTTTTGTGAACACTGCTCTCTTATTACATGTACCTATTATAATAGTAATACAGTTTTTTAATAAAACATGTTGTAATGGGCTGGTTCTGCACTTGGTACTGTCCAATCGCAAAAACCATATGAAGTCCAATAAGGGCGATCTGTGAATAACACTGTTCAATGAGGGTGATCTGTGATAAGTTTGGGGGTTCCGCAACTATCATCTCCCTAAACCCTGCTGGTGGAATCCGGGACATCATTTTATTAATTCATGTATGTAGTCAGATCGATCAGAATAAACAGGCAAATACAGGAGTCACACACAAAAAAATTATCCAAATTAGGCAAATTCATCATCGAAAGAGCGAGTATAATTCTTACGTAAACACACTAAATATATGTTACTTCGAAGTTTTATGTATTTAGTAAAACATACAGCTGCAGTACTAAACACTGTATTGTTTTTACTACACCAATCTTCGGAGTTCAGTATGCCCTATAGTAGGGCATAGGGCCTTTACATATACATATGTTAGTCGATTCGTAATGAACGTAAACATTTATCCTCCCAAAGCCACTGCATTGTCAAGCCGAGGCTTTAAATTATTTTATACATTATTACAGTATGGTCCGCCGTCATCGAAGAGAGCACCACTTTTCATCTCATTCTCAAACTGGCTTTGTAAATAACAGGCAAACCCTCTAAAGCTTGGCTCCTCTGCGAAATCAATGCGGAACTTCTTTTTCCTTCTCTTCGCTCTCGCCTTCGTTTTCGGCGGCAGTAACGCGCGCTCGGCCACCGAACATGCCCAGCTCATGGTGTCGCAGTCGGAGCTGGACCAACCCACCCGGTGGAACGTCGCCGACAAACGCTTACTGCGGGCCAACGACGGCACGAATGCTGCCGAGGAAGAACGAGGAATGGCGGACATTGCAACGAAGATGAAGACGTGGACACAAAGCTTAAAAACTCATGTCGGCAGCTCGAAGCCGTTTCAGATAGCGGCTCAGAAATGGAGAAACACGAAGGTGCAGCGAATGATCAAAAAGGGAATTTCTGATACGGCTTTGTTTGAAAACAAGGTCACTCCTGACGAATTTTTCAAGGCGCTGAGGCTGAAACCAGGGTTGAAACAATCGTCTGTTACAAACAACCCTGCTCTGAACAAGTACCGCGCCTACAAGAGCTTTTACGAGTCCAAGATCAAGACTGCTGCTACGTAAAAMCTGGATCAGAATCACTTCATTACAGCAGTGAGAAATGTTGTATGACTAGCAGCTCGGTATGTACGGCACTGTTCACCCGACCGGCGCTAGTTTTCTCGTAATACATGGTAGCATTTTGGCCCTCCCGATGTGTTGTTGCTTTTTTCAATGAGAACGGTGTGTCGCGATAGTTTCAGTATCACATCGAGCTGCAGGTGGTCTGGAATTACTACAAGTCTATATTTCTGCTGAATCATTTAAACTTCAAATTGTTAGAACACAGCCCAAGGCAACTTTAATAGTACGTAGTATATAACATTGTAAACCGCATTTCTACGTACGTATATCCCGTTATCAACTTTGATGTAAACAGTAACATGTAGATGGAACTCCGGTAATCTCATGCTGTTCTACCATTCATAGAGTGCATTGGTATGCTATTGTTCAGCGAGTCCATCATGGTACAGGCTTTTGTGGCGACAATAATCGCGGGAAAGGAACGGCGCTTTTGTGCGGCTGTACGGTAATGGCATTGGTATTAACCCCTCATTCACCGGTCGCATGCCACAAGTAAATATTTTAAACAAAGTAGATAAAAAAATGGTTTCGGCAATATTTTAGCTTAAAGGTTAGCATTCAAATTCGTCGTGTACGAATTAGAAGAAAAAACTACAAGCGAGTGGTACTGCTGCCGTTGTTGCTATACGCTAGTGGCAGTTTAGTCGGAGTCGCTCGGATCACCTTTTTCGCCCTTGCTTTCTGGCTTACCAAAGATTTAATAGCAGACTTTGTACCCCGAGAGCTGTGTATACTAGGCAACGAGACGCCGTCTCCACGGGTCCCTGCTGTCCGAATCTTACTGGCCATGTTGCGTTTTGCACTCAGCAACGAGTTTTGCAATGTGATGACGATGCCGTGCGACTCTCCAAGATATGTTGATGTAATCTCCTTGCCTTTCTTATACGACTGTAGACTCAGATCCCAGCACTTCAAGAACTCTTGTTCGACTCCCACATTATGGTACGCAATACCCAGGACTGCCACGCGATCCAGTTTAATCGTCGGGTCAGTCTTGTCGCCTCTCTTTCCACCAAAGCCCTTGCGTGTTGGGCTTGATCCTCCATCAAAGCGACCAAGTTGCAGCTCCTCATGCAAATTAATCAACGCCGATTGAGCGTGACCTAGTGCGCTTTGGTGCTTACCAAGCTGAGAGAGTACCGCACACATGTTGAGATGTGTGTCCGCTTTATTCGGCAAATTATCCAGACGAGACTCGATTTTGAGTGCTTCGGTTAAGTTACTGAGTGCCTTGTGAAGGTTCCCTTGTCGACGATAGTAACACGCTAAGTTATTGAGTGTTACGGCTCGGCCGGCGGGATGTCGCTCCGTTAAAATCTCTGCCTTCTTGAGCAGCTCAAGCACTACACGGAACTCTTCTTGCTGCAAGTAGGTCATAGCTAAAAGGTTGCACATTTCGCCCACTGTCCTGCAAGACGTCCATACTTCGTCGCTGTCTGCACCAAAGAAGTGCTGTCTTAGTACAAGACCTTTCTCCATGCACTCCAGTGCCTCTGTGTATCTTCCTTCTTGCTGTAGCTGTGCGCACTTGTCGTCCAATCTCTGCAAGGCAACGAGCTCCTTCTGATTCTCGATAAAGTGCGTCTCTTCCAATTGCTCCAGCTCGCTAACCTGTTTCGACGAAGCTGGAGATCGGAACTTCGACGTCTGGTTCCGCTCACTTATGTCCGTGGCAGGAACGGGTGGGATCTCATTGTTAGAGTCCGCGTCATCCTCAAAGACCAGTGTGTTTCCATCCATTTTGTTGCAAAATGCTAGTGCTCCTATTAGCACTGTAGCCATTTTTAGACATGGCTACAATTACGACTACTGTATCCGTCTTAATAAAAGCTCATAACGGTCGGAGACCATTGAAA
>Contig_486
GCGCGACTCTCGAAGGTATACGAGATATCGACTTTGGAGGCTCACAGTTATCAGACGACACTATGCAGGATACTCAGCATACGACCGAATCAGCAGACGTCGCACAAGAGCACACTAATACCTCTAGCACCGAGTTGGGAGAGCTGAAGACACTGCTTCAAGGGCTGCATAAAATGGTCAAGGCTATTAGCGATACACCTCGTTCAACCCAGGAATAGGTGTGTGACGACGATATTGAAGTGCCAGTGGCCGCTAATCTTAAGCCAGGATCGGATACGACAGCACTAGTGTCTGAACTTTCGGACGCCAAGTCGTGGAAAGACTATGTTCATCAGTACTGGAATGCGAACCCGGACTGTCACCAGTATCGCGCGGGAGTGAGCGAAAAGTTCATCGATTGCGTCTCTCCAGGATGAAGATCATCGCCGAGTTCATTCGCGAGCAGTACGACGATGACCAAGACAAGTTCAAGATGGACTTCGCAACCTTCATTGGCGAGGAACTCACCGTCAACGAGATCCTTGTAGCAGTTCGTAACCGAAGGAAAGCCAGTAAAGTAGCGGTGTGCGATCGTCCTTAATTGTACTGACGTCCCTGACTGTACCATACTGTCGTCTCTTGTTGTACCATCGGCGTTAATTGTACTATCGTCCCTTATTGTACCATCGTCCTCTGTTGTACTTACCCCCTCAATTCTACTACCGTCGTCCTTTATTGTACTATCGTCCGTCCCTTATTGTACCGTCGTCCCTTATTGTACTATCGTCCGTCCCTTATTGTACTGTCGTCTCTTAATATACTGTCGTCCCTTATTGTACCGTCGCCCTTTATTGTACTATCGTCTCTTTTTGTACTTTTGATACTTACAAATTCCAATACAAACTGAAACGACGGATTTGCACCTTCCATTTTAAGGCACTACCTCTCATGCCTACTCCCTATCTTTAGGGGGCGTAATCTTCATCGCTGTCAGAAGAGCTGCTGRAGTCACTCGCGTGATATTCGTCAACACTGTTGTCTCCGTCTCCATCGTCTTGCGCACCTTCTGATTCTTCTGATTCCTCATCCGGTTCTTCATACTCAAAGGGGTTGTCTTCCGATCCTTCGTCATTTTCCTCATCACTGAAGAATAGCCCACCGGGGACTGGGAACGGCTGCGAACCCGCTGGGCACTGCAAGTCACGGGCTCGGATATTGCGCAGATACTGAGCGTTGTATGCCACGAGACACTCGTAGTCAGCCGTGTGGCTACATTGAGGTCCTTTCAGTACCACGCCCGTGATGACCCTGAGGCAAGCCACACACGTTGGTGGTGCCGCCACATGCCTCACAATTATTACTTCATCGTCTTCAACTTCAAGGTGCACGTAGGCTCGGCAGCTACTGCAACGTGGGTCAGCGGGGATTGTTCGCTTGATGCACTCACGGTGGTACGGCTGCCGACAGCTGTCTTGGTCACACACCCATGTCTCACCATCGAAAGGATCCAGGCATATGACGCAATCAGTAACACCGTCGCGCCCCGTAGCCTTACTTGATTCTTGGTGACCTTGTGCCTGGACGTGTTCCGCTTTCCCATTTTCCTGATGGACTTGATCATCTTGTGCACCTTGACTCGTCATTGTCTAGATGTTCTAGCTCCAAAAAGCTGGGAACAGCAACGATGTCCGATAGCTCATCATCTCCAGTCAACAGCAGCTGATCAAGAAGATCATGTGCATAATCATCGTCATCACGAGCAGCTTGATCTCGGGTGTAATCATGTTAAGTCGGATTGTCCGTGTCGAAATCATCCACCTGGTCCGACCGATCATGCCTATCATCCGACTCGAGCAGCTGGTCCAAGCGACCTTGCACATCGTCAGGTCCCACCAGCTGTTCTTGGGTTCCAACGGACTCCCGCTGCAGACGACGTCGCTCTCGGTGGTATGCTGCGTCGCGTTGTCGCCTCGCTGCAGCCAGCTGGTTCCGGTGCTCGATGCGATCGGCGAGATTGCGGCACCTACTCACTCGCTGATGGCGCGTGACATGGTGCCTGTTCCCCTTGACCCAATGCCAACACACGTCACAAAGCTGGCACGGGGGCGCAGAGATACCGCGGCAGCGTCCTTGCTGGTGCAGCCGTAGGTGGTCCGACCGCTCAAAGTCGTGATGACAACTGTCACACACGTATCCTGGCGTCGACAGGAGTTCGGAGATGTCCATTCTGCATACAATAACCAAAACAAATATATTACGTTGGACCAAAACAGACTATTCATAAATTACGTGTGCCTATAGCCTTGGTAGTCGCACGTGCGCTGTGGGCCCTTCGCACCAGTAGAGCAGATAGCTTCGCGGTAGATTCGATAGTGAAGCGCAGATTTTTTCAAACGTGCGCAGGCTCCGGATGCGTCCCGTGCGAAATGTATCCAATTGGCATCAGNAAAAAAGCCATTGCCCTTACCCTACCGCGGCCTCTCTGAAAGGGCATGCCTGTTGTAGTATAAGAAAAATGGTGTATCATGTGTACACAAAATTGCCTACCCCTACATAAAGTCGCACAAGCCCAACGAAGTCCTACTTCTCCTTTACTGACATATTTGCTAAACTAATGGTGTGATTTAGCTAAACGAGCCCACTACGGAAAGCCCTGCCTTAGCTCTATAAAGCAGTAATTTTTGGTAGAATATAGTCAAACAGCAACGAAGTACAGAGCAAAAGAGCGTCATTCGTTTTGACGGGGTGGACGTCTAGTATATGGAATGGTCTGTTATGAGAATTTTGGATTTCGAACCAATTTGTTGGTTACATGTATACATACATTTAAATTCTTTGGTTGGATTTAGATTAGTTTCGTCTCACCCTCGACGCCTCTCAGATTGCGACTGTGATGCGACGGAGTTCACTTATTGTGAATTGTATGTTGGTTGGCTAGAGCGCGTTCATTGAGAGCAGCAGCTCCAGAGCAGGAGGTACTTGCTGCTGTGCTGGCATCACGTCGATACCGGATGTCATTCTCTTTCCGCCTCATGAGGAGTTTTAGATAAATTCTCTGCATAGAAATCACGCAATGCCAACACTACAACCAAATCGGTAGCTCTAGTTTTTGTTTTGTGTCTCGCGGTCGGTGTGGTGCCTTTTTTCGCTTTCTGTGATGCTGTACAAGCGAACGTTTTCATGCATCAGCTCAACGGAAATAGTCTAAAAATGTAAACTTCGATAAAAGATCATTTAAAATACTACTGTAGTATTTTTTAATCGGTATTAAGACCAAGCTCCGAAAAGTAGAGATGAGCAAAAAAAAANGTGTTTTCTTCGTTAAAACACATGCGAAATATTACTTTCGATTAATCCGCGTACGAATCCAATTCTCTTGATACAAACTGTTGGATCAAGGTGTGGCCAGCCTCTTCTTCTCTTCTTTCTTCTTCTCCATCGCCGTGTAGAAGGAGTAGTAGCCGAGGTATAGTCGCTGGAGTTGCTTCGCAACATTATTCATCTCTGCTTGGGAGACGCCCAGCACCGTCTTGACTTGCGTCGGCGTCAGCTTAGCCTTGTACCAGGCACGATAATTGATCCTCCACGCTGCGCGGTCCTCTTCACCCGCTTCGGCGAGAATTGCCGCAATCGAGCGCTCCTCCGTGTTGCGCAGAGATCGAGCAAATTCCTGGTTGTTGTTCATCGTGTTGATGTCATTTGACGTCTCAGCGACCGCAGCAGTGGAGCTGGAAACGAGGGCCATCATTGCCACCACAGCGACGAGAAGGAAGCGCATGGTCAAGCAGTTGGGTTACTCGAAAGGGGGCAAAATGCGGACTGTTGATTTCATAACGCAGCTCGTGTGGAACAGCAAAGCCCATGAGCATCGAAAAAGGGCAGATGTTCGATTTGCTTATCTTCTGGATGCAAAAAAACCTTCCGTATTTGTTGCTGGCAACAACAAATACATGTACGAATCGTACTACGATGGCAAGTTGGCAGTGCCAACAGCTCAAACTGCGGGAATGAAGATCTGATGGAGGCATCCCACTGGTATCCATCCCATAATCAGCTTTCCTTAAAATCAAACCTGTAATATTTAATACATATTTTCCTCCTCTTTGTTTTATCAGCATGGACTTCTTCTTCATTTTAATGCACTTTAGAATTTAATAGCTCGTTCTAGTAATTGGTGTTATAATTTGCTCTTGGAAACGATAATGACCAAAAACAAAATCACGTTCTGTCAGCTTACCTGAGCCGCTGCCTTCATCGGATGCGGAGCCACCGGCTCGGCAACGGACGAAGCGGCGCCAAAGAAAAAGAAGAATGGTAGGACGTCCATTTAAATAGCCAAGAGGGCTCGAATTACTTACTTCCGCTGTTAAAATAGCTGTTCTGGGCATGTATAATAATCTCCTGCTATTGATTAGGAAGAAAAGGAACATTTCTGGAAGCGCGAGTGGCGATGTTGCGTCAAAATGCGGGGATTTCAGGCCGGAAGGAGGTGGTATTTAGCTAGAGCTCCAAGTTGCGGCGAATTAACAGTAGAGAGAGGCAGCGACAAAACGCGATGGCTGCAGCCCAATCAGCTTTTGCCGAGTTTTCGGTGGGTTACTTCGTACAGCTTCATCATATAGGGTGTCCAAACTTCTTTTTTGTTTCTCTTCCTTTGCTTGCAGTCTCTGCGGGGTCAGGATACTGCTGCACGACGATCGCAAGTTTGCGCCTTGAATGAGCAAAATTTGCGGCGAATCCGAATCAACCTTTCCGCAAGGAGTCTGGCTATAATAATAATACTTGACGGAAGAAGGACATTACATCTATAACGCTGGGCGTGCACTAGTTTGTGGGTGTGCCGAGTGTCAATGCAGTAAAGTGTTGGACGCGCAACACAGTTTTCCCTTTTTCAACTTGAAAAGAACCACAACTGATCTGGGTGAGGACATGATGCTTTCCAACGGACTTTAAAAGAACGCGATCAAGTTCTTCCAGTGCGATGAATACGATGGGGAGGGAGGGCCGTATGGCATCATGGCCACCGCCCCCGTTGGTAAAGACGATTTTTACCCGTATTTACTATCGGATGCGGCTTCGTAAAGACGTCTCTGCGGCATTGAGCTTTCGTCATTTACGCGAAAGAAAAGCGATGGGATTGATGAGGATGAGCTCGTAGACAGTGGTTTCGGGTGAAGCTACATCACTCGGACCTACACATCCCGCTACACGTCCTGCAGGAGGTTCAACGCAGCGTGACACTCACATGGTCCACAGCATGAGCGAGTCGCAATACGGCGCTTGGGCATGAAATTGACAAAACATGTATGCATGTTTCTGCTGTTAAAAGGATGAATGTCTGCAAACTAAGCTTACTTCTACATACGTTACGTAGGATCTGATAACATGACGGTTTGTTAACGAGACTCGTAGATAACACGGTGCATACTCTGAACCATCGTGTCTGAGAAGCACGCGAGTCCCTGACGGACTTCCTGGAGCACGTGGGGAGGGATATCCATCTCTGTATGGTGCAACTTGACCCGGAAAAACCGCGTTAGGACCACCACACGTTCGTATTCGTCGTCTTGGTCCTCCTCGGGGTCCCGAGGATACGGAAAGCCCCCCGTTCCATACAGTGGATGACGCGTGCGTGTCTTTGTCTTCCGGTTCGCTGGTCTCTTACAGAAATGTTCCGTAAACTTCATGGCTGCGTTGATGTCCATTCGCACGCGTTCTTCAGGGACGTATGGGTACATATCATCCAGATCCACCGAGTCCGTGGCGACTAGAGCATAGGGAGCTTGTCTTTCCTGCTCGTCGTCCACATCTGGCTCGACCAGTTTAAAGAACTTCACAATGTTCTTTTCAACCTTAACGCCCTGCGACATGGTGCTAACCAGTCGGTGGTTCGAGAAGGCGTCGCTCGCTGTGCTGTCGTCATCTTCGCGCACTGTGATGTCCCCCAGCATCTCGGAGATGCTGATTTCCATATTCCGGAAGAAAAACTGCAGCGCCTCGAACACTTGGCGCACAGACCTGACGCCATGGAACGGCGTATTGTCCATCTTCTCGGCGCAGAAATGTCCCTCCTCGGTCTCAAATTTGCTCTCCTGACACCAATGCGTCAGGCGCGGCATGACTTTGGCTCGCTCGGTGATGAACTCGTCGGCTTGTCTCAGCTTCTTGTCCTTCAAATGGACCAGAGCGGCTCGTCTTTGCTTTAAATCGGCCGTGAGATGGATAAACGTCTCGATGGGGCTCTCGGGGCACTTCATCAAGTACTCGGCCGCCATAATAGCGTGTGCGTTTCGAAGCAGCAAGTCCTGCTTCCTGGACTCTGCTCGGAGTCTGTTATTGTCCTGGATGCGCGCATAGAGCTGCTCCTTCTCAGCGAAGAACGCGTCTGGAATCCCACTCGCTCTTCTGAGATGAATGACCTGCTGCTTGAGCTGAACCAGC
>Contig_487
CGCTGCACGATAGGCACCACATACGTAAGTGTCTTACCACTGCCGGTTGGCGCCGAGATGCAAATATCCGTCACGCGGTCGCTGTCACTGGCCAGGATCTTGGGGATGGCCACGGCCTGTACGGGGAAGAACGAGCGAATGTTTAACTTGGTTAGCGTGGCGCACACCTCTGGTGCCAAGTTCCACTGCTCGGCAAGCTTGGCCACGCCGTACTTGGCCAGGAAGCGCGCCGTCGCATCCTCGTCCTCTGTCGGGCGAGGCATCACCAGTGGTTAAGTGTCAATACTGGTATTACTTCATTGTTCAGATATTATACACACTTTCAATAGTACTTTACACTACAGCTTGCCAATAAAAGTACAATAGTACCGCTGCTCGCCAGTCATTCACTTCGGCTGGTCAGCAACGCTTGGCCCATAGTGTATCATTTCGCGAGTATGACGTCGCATCACCACCGCTCCGGGCCGCTTAAGCAGACGAACAAGAAGCATAAGACTGGTCGACATGACTCCAAGACGCTGTTGGCGCGGCGCTCTGGTGGCAAGGTCGAAGGCCGTCGATCGAGCGTACGCAGCACAGGCTCCAGCATTGGCAGCATGAGTTTGTCAGGCCAGAAGGCGGCCCGTCTGCAGCGCCAGAAGCACCTTCGCGACAACAAGCGCGAAGAACTGCTGCTACAGCGCCGCTTTGGACTTGGCGGTTCTCTTGGCCCGCCCAAGATCGTGGCCCTGGTGGCCCTCAGTGACATGGCCAACCTGGCGGAAGTGCAGCAAAGCATCTTGGAGGGCGCGGCTACCGTGGAGGAGCCGGCTCAGGACGCCATCGGTCTCAAGAATTGCACAGTCGGTGTCTTTAGCCAGCACAAGCAGAAACTCTGTGTCGTTGACTGCGGCTGCAACCTGCTCGTGGCCCTGGACGCGGCTAAGGTGGCCGACGTCGTGCTGTTCGTGCTGTCTGTGCACAACGGTGCGGACGGCGGACTGAGCGAGGAAGGTATCAAGATCGTTTCGGCTGTACGTGCGCAGGGCTTGCCGACCACGGTGGGCGTCATTCAGGGACTGGAGAAGCACACGGCCAAGGGTCAGACCGAGCTCAAGAAGCTTGGCAACAAGTTCTTCGCCACGGAGTTCGGCGAGAGCGCCAAGGTGGCGCTGGCCAATGTGCCCGGCCAGCTGTCTCGCGTGCTGATCACGCTGTCGCCCAAGGTTATTCACTGGCGCGAAGCACGCTCGTACATGCTTGCCACAACAGCCACGTTTGTGCCGGGCTCTGAGGCGCAGAACGATAATGGAGAACAGGTCGGTGAGCTACAGGTGAACGGATACTTGCGCGGTAAGCCGCTATCAGTTAACCAGCTTATCCACATCACGGATGTGGGTACGTTCCAGATGAGCCGTATAACACGAGCGGGTGCCCGTCAGGTGCAGCACGGCAAGATGGACGCAGACATGAACGCCAAGCCTCCTGTTGCCCCGACTGCTGCTGGCCAGGACGAAGTACTGGTGCTTGCTACGGCCGACCCTGATCTACAGGAGGATCTTCGTTTCGAAGCCGAGTACGACCCATTCGCGTCGGAGCAGACGTGGCCAACGAACGAGGAGATTGCTGAGGCTGAGGCCGAAGCCAAAAAGCAGCGCCAGGCGGATACTGTGGCTAACAAGGGTGCGTCTAGCTACCAGGCTGCTTGGCTCGATGGAGATGACGAGGAGGACGAGATGAAGGATGAGGAAGAGGAGACAGACGCTGCAGTTAACCAAGACTTCTGCAAGACTGCCGATGACGACGAGGATGACGATGACGACGACATGTTCATGGTTGACGACGACTACGTAGACCAGGCTCAGAAGCGCAAGGATGAAGAGGAAAACATGACGTTCCCAGACGAGGTGGACGTACCGGTGGACCAGCCTGCTCGTGTGCGTTTCGCCCGATACCGCGGCATGAAGTCGCTGCGTACGAGCGCTTGGGACCCGAAGGAGTCGCTTCCTTCGGACTACGCTCGTTTGTTCCAGTTTGCGGATTTTGCAATGGTGCAGCGTCTTGCTCTTGCGCGCGGCAAAGATGCCGAGCGTGCCATGAAGGACCAGCTGCGTCGCAAGTCCAAGACCCTGCAGACTCGCTCTCGTGCTTCGTCGATGGTAATGGAGGACGTGGAGGACTCGGCTTCCGTTGCGTTATCCTATCTTGGTAGCGAAGCTCTGCCCAACGAGTTCGGTGAGATGGGATACGTCCCGTCCGGTGTCTACGTGACTCTGCACCTTAAGGCGGTGCCGGTGGCTAAGCTGCAGGCTCGTATTCAGGCTGGCCCTCTTGTCATGGGTGCTCTACTGAAGCACGAGAACCGACTGAGTGTGCTCAACTTTTCAGTGCAGCGCGCTTCGTCGTTTGCTGGCGAGACACTCAAGTCCAAGGACGAACTGTCTTTCCACTGCGGCTTTCGACGATTCTCGGGTAAGCCCGTTTTCAGTGACCAGAGCTTGAAGAGCGACCAGCATCTCTTCCAGCGATTCTTACCGCAGAGTGGCTGGAGTGTGGCCACTGTTTATGGTCCCGTAACATTCCAGCCTGCTTCGTTGCTGCTCTTTAAGCCTGATGGTCAGCTTGTGGCGTCCGGCACGCTGAAGAATGTGAACCCGGACCGCGTCGTGCTCAAGCGTGTGATCGTCACGGGCACGCCGGTGAAGGTGAAGAAGCGCAAGGCCGTGGTTCGGTACATGTTCCACTCGCCAGAGGACATTCGGTGGTTTAAGCCGGTGGAGCTCGTGACCAAACACGGTCTCACCGGCCACATCAAGGAGTCTCTCGGTACGCACGGCGACCTCAAGGCTGTCTTCAACAAGCCCATCAAACAGCACGACACCGTGTGTCTCCACCTATATAAGCGCGTCTACCCCAAGTTCCCGACCATGAACCCTCTGTCGAACTAGATCAACGGAGTTAGTAATCTTGCCCCTTATGCATCTGAAGATTTTTTTTCCTTTTGAGATACTGTAAAACTACGTATACAGTTTGATGCCCATGGATTAGTATTGCAATGTATGTCCATGTCGGTCTTTATCTCGAAGTGATGAAAAACATGCCAAGCATGCGTTGACCGTGTGTGGAATGAAACGATCTTACGCGTCAGTGCTGGGCCAATTGTTAGCTGCGACCTCGGTATCGACTTTCCTTGAATGTGGCAACTTGTACTCGTAGTTTTCGTATGCGTGAAAACACGTTCGGTAGCCATGACTTTGACAGAGAATAACAATGGAATTGCGTAGACAGTTCCTATCATACTAAAAGAATGGCTGATTCAGGAGTCAGCTTTACTCACGCCGTCGCTTAGTAGCTGGCGCATCAGTGGGGTCAGTTTCCTCCCGTTGACGTGTACGGCCACGATGACTAGAAGCGTCGTCTCCTTCAGTCCAGCACAACAGACTATCCACAACAAAGCGCGCGATGAGCTCGGTTACGCCGAGCCACACGAATAGTCCTCGCAGCAAACGCTTCAAGCGCTCGTCGCTATCATCTTCATTTTCCATCGAGTCGCCTCTCGCGTAGGCCCGTAGTTGTCGAACAACTTGCTGAGCCATGGTGCGCAAGAAAGTTGCGCTGCTTGTTCCAAATGCTGCGGCGCGACTAGCAGACGTGGCTCGAACTAGGTATTCAACCAGGTCCGGGATAAATGGCTCCACAACACGCAGCAACTCGTTCCCAAGCGCCGTCTGTCGCTCTTCAGACCCATTAACTTGATCCAGCACGTCAGCAGGGAGCGCATGCGAGCGCAATAAACGACGGAGTTCAGCAACGAGATCCTGCGCCCACGTTCGGATATTCGGTCTCGTCACTCGCGGAACATCAACGCCACTGAACAACGCAAACCCAATGTGTGCAAGGATATGGTGGAGGTGAGTGGCGTCGCCAGCCACAACGCCGTAAAGAGTGGAGATCGGTAGTTCACTCATCAAGCGACTCACAAAGTCAGCCAAGTTCCAAGTTGTGGTCGCATGACTGCCGCCTAGCCCTGCCGCGAGCGAGAACGGGAACACTACTGATGACATTAGAGGCAGACCCATGCCAGAGATGGAAATGTGCGCGCCAGTGGGCGGTACTGAGCCATTGACGTCGTTTGGCACTGCATCAGTACGTCTGCTGCCCGTAGTTGACTGGGTAGTCGTCGCTGCTGCAGATGCCGGTAGCGCTGCGCCACTAGTCGGGTTCGTAAGATCCACTGGTGTGTCTGGTGTTGATCCGGGAGCCACTGCTGGGGTCGCTCTCGTAGCTCCTGCTGCTGCAGAGCTTCTGCTGCCCAGTAAATCCGTGACGTTGAATCTAACTCGTGAACGTGAGTGACCTGTACTTGACGACCTCGCAGCACGAGCTGGTCCCTGCACCACGTCACGCCTCGCTCTGTCAACTACAGTTGAGCCAGCAGTGCCTCCGCCTGCAGCTCTCCCTTGATTAAGTGCCGCTTGAATCCTATCACCCGCCGCAGTCAATGTACTTAAACGTCTCGAAAGTGGCTCGCCTAACAGCACTGACTGTCGAACAAATGCATGCCGTGCCATACGCGCCAGCAGATCTGTCGATTCTCCAATAGTTTGCAGCGCCTCGATGGCACGAAGTACGTGGCGAGGTGATACCGCTGGTTCGGCGGTGTTGCGAGCACCAGCGTCTCCAGTGTTGGGTGCACTGTTCGAAGCTGCCTCAGCTGCTACCATACTAGACGCAGGTACTGGTGCAGTGGGGCCGGGCGGGAGTGGCGCTGTAGAAGACTCAGTCTCAGTTGATGGTATCGCAGTCGACGCAGACGGACCTGGACCAGCGGCAGCACCATTCGTGCGGTCGCGCTGCGCAAGTGCAGCCGATAAAAGCCGAAGTCGTGGCCCAAAGCGTTGCACGAGGGTTAAGAGCATCTCCACTTGTTGCTGTAGTTCTGTCATGGCTGCGTTGGTGTCTCCTTGCGGTAGTGCTGTAAGCTCTGCGGGGAAGTCAAGAGACGCGTCGTCCAGCGTCGCACGGACAGATTCGAGTCGGGCACCCGTGCGAGCACGCAAAGTGGCCTGTCGCTCAGCACTAGTGGACGAAGATCGTCGTCCGTGGCGTTGCCGTCCAGACCCGTCTCGATTTCGGTGGTGATGGCGAAGAGCTCTCGCCGTGGCGGCTTCCATCTCGGCGGATGTGCTGCCGCTCGAACCTTCGCGTGAAAATGTTGTGCGACGTCGTCCACGCGCCGCCGTTGGGCCTACACCCTCTTCAATTTGTGTCACGAGGTTGGAGATCATGGAGTTGAGAAATGGCACTGTCACGTCTGAACCCTCGGGCATCGAGATGGTCGCACCCATAACCACGCGACTGGGCAGGTCGCCACTTCCTGATCGCCCCATTGTCGGGTCGGGCTCGTCGTTATCTCTCGGTGGCGTTAAAGATGACTGCTGACGCAATCTCGACCTGGCCAATCGCTCATACTCGTCCCGATAATATGTTCGCTCAACACGCATAGGAGCGTACTGGTACGGAGCGGGCATCTGTCTACCTGCAGGAGGAGCACCTTGGCCGGCGGAAGGGTCTGGAGCAGACGTAGCACTGGCCGACGCCCGGCTAGCGGCGTCAGTAGGCGGAACAGCCCGCACCACAAGGTGCAAGACATGGCCATCCTCCAACGAGTACGCGGACAAAGTCTGATCGTTCTTAAGCACTCGTCCGCGGTAGATGAGTCGCTGACGGGCCAGCGTGACGCCCGTCTCGGCGGCAACGAGCTCCTTAAGCTGCGGCACGGACGCAGCCGCGCAAATGGTGATCGGGTAGGTCCTCTGATCCAGCGTGCGTACCTTAAGCGACAGTTGTGCGCTCTCTGCAGCTATGGGTGGCTCGGCCGCGGGCTCTGGCATGGAGGCAGCGGCGGGAGGCGTCATTGTTGTTTTCGCCCTGTCTCGATGGAGTTATCAACGTGGCCTGGACGATTTCAGTGCACTTTAGCGCACAAAAATTCGGTAGTCGACGCGCAGGAGACTTGGCCAGCGGATGTGGGGGAGCAAGCGGGTGGAGAGAACCTGGAAATCACTCACAGACGCTGCGTACAGGACGGCAGTTGAGACGACGATGAAAGTGTGGAAGACTCCCGTTGGAAAAAGTGCAGAGAGGCAGTAGCCGTACCTAAACGAGTGAAAACAGTATTTCTGTCATCTACTTAACGTTAGTTTAACCTTTAACCCACAGCTCATCAACCTGGACGAACTACAGTATACTGCTGGTTCGGGAGCAGCTCAAGGACACACTGTTCGATGTTGTATTTGAGGCCGATACTGGCACTGCAAAGAATCCGCGCGTATCAGCTCAAACGCTTACAGCC
>Contig_488
TCCCGCTCCTCTTGTCGATAGCGCGGGTAATCTTCGTCATATCGTTGACCGTATCTTGGAACACGAGGACCCTCGTGCTGCGCCCAACCTTGCTCATACGAGTCACGGCGCTGATCGCCATGACGCTGCCATCCCTCCGCTCCGGTGCTACCTCGTTCGGTGGCTCGGCCCCATGAAGGATAGTTGGGAGCCTCGCGCCATCCTTCTCGCCGACGTTCCGGACTGCGTGGCGGAGTACGAGGCTGGTCTCGTACCGGCGGCCGATCGTCACGCGGGCGCGGCCGTCCGCCGCGCCTAGCCTCGTCGAGGGCCCTCAAGTAACCTCCTATCACACCACGCTCCACTTCGGTAATTGCAGCAGCTTCAAGAACACGACCCCATTCTGCGTCGTCGGGTCGCGAGCGTGGTGTCTCGCGACAACGCTGACACCCATCTTCTCGGTGTGCGGTACAGCACCGGCGGCCTTGGTCACTGGCCAACCTGCAAACTTGAGCGGCCAGCGCGCTGACGGACAGCCGCGAGTGCGCCGCCTCGCGCTCGAGCAGCATGCGCTCGAACGCCTCGCCTCATTCCTTATTCCAGCGGAGCATGAACGAAGTCCACGCTCGATCCAGGGACTGGAGTGTCACGGTGGCTGTCGCCGTGACGGGTTTGCCTCTTGTCGCGCGGAACCTCTCAAACAGCCGTCTCATCTCGTCATCACTGCGGGCGTTCACGAAGGCGCTGCAGTCGTGCAGCGCCCACCTCTCCAGCGCCTCCGCGTACGTGGTCGAGTCGTCGTCTCGCTCGCTCATCGATACCCAGTTCGTCGCGCCGTACAAAAAGGAAAATGCTGCGTGCTTTCTCTCTGAAGTGGGGGATGGTGTGACGGGCCCATCGTCACACATCGCCATCGCATCCAATGCGATGGCCAATCAGCTTGTAGAACACATCTACTGGTTGGCGTGGTCCGAGACCACGCCGTTAACTTTCAATTCATCTCAGAGTCTAATTTGCCTGCTTCCTCACGCACAGTGTACGTAAGGTAACGGGTTGCTGAAAGCCCGTTNACACCATCACCACTCTGTACGTACGATATTATTTTATATTTTCGTATTTATAATAATAAACATATCTTTTATTTGGTGCAGGAGTCTGGAGAATAACAACATCGACACATTTAAAGGAGTTTTTCCTGGCGGATACGTTGTACTGGGATTGTCAGTATTCTACAGCATTTGCTAACGATTTTTTATTTTATACTGCAGTTATCTCGGCAAGAACAACTTGACAAGCATTCCTACTGCCATCTACAGACATTCGAAGCTGAAGTCTCTGTACGTTAATGATGCTTGCCTTACTTTATAAGATTTACTAAATGAATTTCGCTTTTCTGGTACTATTAAGAAACTAGTGGGGAACTGATTCTCGACCCGATACTCTACTCCTCACCAAGTCCAGTTCTTGCGAAATCTTGACACGCTGGGACTCTCCGAGTCGGATTTTCAAGTTGCAGTGGGGTGTGACGATACCGAGCAGAGTGTTCTACATGGAGTGACAGTTTGTCTTAAAGATGAAGCATCGGTGGGATCCATTCATTCTGATGCAACTCATGTGGATGATTTAGACTCCAAGACTGCGGACACGTCGTCCACAGTGACACGCATGGTTTTAGGTATCGTTTACGGAGTCTCCACTGTTGCGATGGTCGGGATCTTCCTGTTTACAGTCACACGAAAGAGGAGATCACGAAATCTCGAGGCTGCTGAGTACACTGACGAACATTCAGCTTCAAGAGTGACTGATACTCGGCAGAAAAAGATGCTGCGTTCGGGTCGCTATGGATCCAACAGGAGTGCCAAGGGCTTCGGAAGACAGTCCAGTAATTTCTCGATAGGTATACCCACATCATCAGGAGGTGATGACGCTAGTATCGACACGCCAGTGCTTGAAGCTTCCAGCCTCAGTACTTTTAAGTATGCGTCGGTTGTAAGAACAACGCACGATACAAAACTAGACGAGTGGACACTCTGGGATGACTATGAGCTCCTCTCGCTACAGCTCTGTGACAGATCTATCATGGACATCCAGCAACTGGGACGTGGGGGGTTTGCTACTGTTTGGCTTGTTCGCTACCGAAATCTTCAACTTCTTGCATCGAAGCGTCTACGATCGGACAGAAACACAAAGAAAAATGTGGCAGCTTTCGTCGAGGAGATCAAACTTGTGGCTAACTTTGATCACCCAAATATTGTGAAGTTTGTCGGTGCCGCGTGGACAGTGGAGAGTGATCTACAGATGGTTCTCGAGTATATGGATGGCGGTGATCTACGTCGGTATTTATCCAGTCCAACAACGCCTACAGGATGGACACACCACAAGTTTGACATCGCTATTAGTATCATCGAGGCGCTGGTGTATTTGCACTCATTCGTGCCGCCATTACTCCATCGCGATGTCAAGTCGAAAAACGTACTTCTGTCTTCAAGGCTCAAGGCAAAACTGAGTGATTTCGGCAAGTCCCGCTTTCGGTCAGACAGCAATTCAATGTCAGGTGGAGTTGGCACAAGTCGATGGTTAGCGCCCGAAGTTATTCGTGGAGATACCGACTATGGTCGCTCTGCTGATATTTACAGCTTTGGTGTCTTGTTGACGGAGCTGGACACGAACAGAATACCGTACAGCAACATTCGTGGCCCCAACGGTAGGGCCCTATCAGATACGACAATTATGCGTCGAGTCGCAAGTGGAGCACTGTATTCAAAGCTTCGGAGTACGTGTGAGGTTCAACTGAAAAAATTAGTGAAACGCTGTCTCGCTGGGAACCCACACAAACGACCAGCAGCGTCGGAAGTTGCCGATGAACTGCGAGTAATTCAGCACAAAATGGCGGCTTCTCTCTCTAAGCAGGCACCATGGACGACCGACTTTATTGGGCGCTAGTACTGTAGTTGCTCATAATTATTTATAAACATTTATTTCAGTTATGTTTTTTTCTAATTAACGCGAATAACAAACTCGTGTCTACACTGTAAATATATTCCGTTAAAGCATGTACTTGAAGAAGAAAGTGTTTTAACATTTCCTTCAGTGTTTTATCCACAATGAACTCTTGCAATTGATTGCAGGACTTGTTGCAAGAAAAACCTTTTTGAAAAAAATAAAGATACTTTTATTGATTCGTATCGATAATTTCCATTTTATTTTTGCTTAAATTACATTTTTTGAGTGAAGCTTTATGGTAAATCTGGATATTTCACGCTGACCCGAAGTGAAAATGCTTATTTATTTATGTGCGTATAAACAAATTCTACTACGTAGTACAGTAGTAGCAGGAAACACCTTTTACATGTTAATGATTGTGCAAAGCAGTTGGCAAAGTTCATTGTGCGAATGTGGTTCGATCTTGCTTCATCATTTTTCCCCTAAACGAAGTTGTTGGGGTTTCTTTCGTAAGCTTTCCTCACTTTCTTTAAATACAGACTTCCTAGTTTCTTTGCCAAGCTTATTCGGACCTTGTTGACCTGCTTGACGAAGGGACGATTCGAAAACTTCGGGGGACTGAGCAAAGCTGACAGCTTGTCGACCTGCGGAGTTGAGATAGTCCTCTCTTCTTCTACACCATCAGTTTTGGTCGCTTCATTGTTCCCTCTGAGGTAGCGATAGTCTTGGCTTTCGTGTTTGCGGTGAGTGGAAACTTCCAGGTCTTGAATCTCGACGGGGTTATCCGCAGTCGCGATTGTACCGTGGGCAGCAAGGAGAAGCACCACATAGAGGATGATACGCATTCTTGAAAGTTGACTTTTACGGTTATCTCGTTCAACCTTGAGCGTGTGAAAGACAACTGAGAAATGAGCTGTGATATTTTCATGGGATGAACCTATCCGATCGGTTGTAGCTAGAGCGGATTAGTTGCGGTGATTGCGCTACGCTACCTTTCACGTACAATTTGTAATTCGAAGCATTATACTACAAAGTGTGTATGTACGCTATCGGTATTGATAATATTGTGATTAACCGCATCTTGTTCTGGCCATTGCGAGAATTTTCTGGTCCAACCATTCCAAAATTTATCGGACCTCCGATCCTTTCGGACATGTACCATTATTATGGTATCTGCGTAAGAAAGCCAACGGACTTTATTTGATGAGTATGACAATTTTGTCTAATCATTATGTTTGGAGGAAAATAGGCAAGATTTGTGTTTTAAGATAGCGTAAGAGAGCCAACGGACTTTATTTGATGAGTATGACAATTTTGTCTAATCTTTATGTTTGGAGGAAAATAGGCAAGATTTGTCTGACTCTGTGCTCTATAGTACCGTATTCTGCGTGAAAAGTGAACGGGTCATGAACGCATAAATTACCACAAAGAATAATACCACCCGACAAGAAGGAGATGTGCAAAGGTATTGAGCTAAGATTGAATCCACCGGAGGTACAGGCAAAAAATCCATTTTATTTCAACATTTGAAATTGGCGCGCTTTTGGCGCCTTGCCCATGTATGTAATACATGCATACTATGCATGTAGCTTAACGGACCTTCACATCCCGCCGTTACTAAGCTGCCAATGCCGCCATGCCCCCCAATTCTACGAGGCGGGAAGGTGGTCACTCTCTCGTACTATGTCCTACAAGGCAATCGCTGAATGGGCCGTTAACGAGTTCTGTCTCCCAACCACTTCCGGCTAAGCCACCATGTGTTGTATTTTCAAGTCGTCAGCTACACTACTGAAGCAACCAGTGGAGAAGGCTACTCTATTCTCAAAAAAGTGATGCATGCATTAAATCGCTTAGGAGAGGGACATGCCGTGTGACGGGGTCACACAGCACCTTGCGCAAGAGGAAGTTATCTTCCGAGAGTATACAAACTCTCAGTGAACGGCAGTTCACAGGTCCCCTCTTTTATTAAAGAGAGCGAAGTGACCTAAATAAGGTAGATTGTAAACTGAGTATATTTATAGGTAGGTTAAGTTTGGGATTAATACTATCTGTTAGTTACCTGTAGAAATGCAATGTCATTTAACCAATGGTTGGCTTTGAGCGACCTTGGTACCTTGTACCAAATATCTCGGAGTATGACGTGTCATACTCCTGAAGTGTGAAGTGTCACACTTCATGTAACCAGGGTACACTTAGGGCTACGTACCCCGTTACATCCTCCCCCACTTAGGTTCGGTTTACCGACCAATCAGAATGAAGAGGTGTTCGTCACAAACTCTCATTCTCAAAGTCGAAAACCATCGACTTGGCCGCGCGAGCGCGGCGGAGGCTCACTTCACAGTTAGAGCCTCGAGCAGCAACCTGTGCGCTCTTCGTCAAGGTCTCCACTTCGACCGTTAACATGCCTCGCGGCACTGCTAAGAGCGGTGCTAAGACACGCTCCAAGGCTGCAGCCGGTAAGGCGCAGGCCAAGAGCACTAAGCCTCACGGCAAAGGCTCTGCACTCAAGGAGGCTACTCAGGTGGCCTCCGAGGCGATCGGTTCCTCGGGTGACGCGGCTGCGGACAAACGCGCAAGCAGGCGCCGCAGTCCGTCGCCCTCGTCTTCAGACAACCGTCCGAACCCTCGGTTCGTAGAACGCGAGTTCAACTCGGGCAGTGAAGACGATGCCGAGNTCCGAGAGCACTCAGGATGCTCATGCGGGCTCTGTGGGAGGGCACAGCCCAGTGCCCAGTGAGCACAAAGAAGGCAGCGTGCAGTCGCCCGCTAGTGATCACGGTGATCACAGTCCCAGGACCTCTGTGCGCTCTGAGAGTCCGGCCGTTAAGGCTAAGGGCGCTCCCAAAGCCGGTGGCGATGAGGAAGAGAATCCTCGCAAACGTCTCTCGCTTGCCGAGGGTCTTGCGCGCGCTAAGGCCTCTAAAGCCGAAGGCGCCAAGCCCTCGAAGAAGCGTACCGCCTCTAAGTCTCCACTCCGCGAGGAGAAGGAGACTCGACGCTCCTATCAGAGTCTCTTCGGCTCCTTGGATGAAGAGGAGGAGAAGGAGGAAGAAGAGGAGGAGAAGGGTGCTATCGTTGAGCTTCGGGAGGTCTCGAATGACCTCGCCCAGCAGCAGGAGGAATTCCAAGCTGCCCAGCGTGTGCGTGGGGGTTCGGTGGCGGCACCCGTCAGCCAGGGAGCTGCCATCAACTCAAGAGGGTATTGGCCTCCCGAGGAGAGCTCTGGGGCTGACCTCTTCTTAGAGCTTCTCGTCGCTCCTCGTGGCCTTGTGGGCGGCCACACTTCTAGGGGCATCTATGAACGAGC
>Contig_489
AATGTGTTACACATGTACTGCATTTTTCAGTACGATGTTGTACGAATGTTAGCCCAGGTTGCAAGCAACCGTAGGAGGCTGTCCATTCTTCATACTTCGGTATTCTCAGTAAATAAGTGCTTTTTACTTAGATTAGGTAGCTCGTTCCACGTCACGATTACGGTGCAGCCGGTCGCAAACAAAACAAAAAAAAATAAGTAGAACAGATGAGCTGTGATGTGTTTCAATCAAAGCCATTTCTTCTAAGGCTGTGTACGTACCATTGCGTGTCCTTGATGATGTGGAGCACCGATTGATCGCAGCTCTTTTTTCATGCTGATTTTCTGGACTTCGTACTTACATTTTGCAATAGGCCACAGGCTAAAAAGTGAATTTTTCGTCAGTTATGTGCATGTACCTTATATAGCAGTATTTGCTCACGATACAACGCTATCTGGCGCAAACAATACAATTTCAAATTTAAAACGCCTTAATAATTCTAAGCTGCGATATTTTCGCATATAGCTCAATCACTTTTAATATAACTAGGCTGCAGCTGTAATATTCAAGTATACATAACAGCGTGGTATCATTGGCAAAAATATGTATCTGAAGCTAGTGCGACATCGTATTATCTATAATATATCTGGTTTTCGCGAAATACTGGCCATTTAATTTGGAAAAAAGTCAAAGCACAGAGAGGAAGCTCAGATTCACTTGTCAATTACCAAGATGCCCAGTACAGCCAGCCAAGTGTTCGACCGCCTCAACCGACAGTGGGAGGACGAGACCTCCAACCTCATTGGCAAGTTGGAAAGTGAGGAAGATGAAGTGTCTCGCTGCTGTATTTGCACTTGTAGAGTACCTGATATTGTACTGGCGAGATGAAATGCAACACCAAACATTGCCCTTTCACAACTTCTCACTCAATTACCCAATTTATATAAGCTTTTTTTTGTTGGAAAGATAATGATTTCTTCTCTTAAGTAGTCATAATCATCCTTGAATATCTGCTCAAATTCACATGCTACACTTAATCGAAAAGTGCGTGTCTTTCGTTCCGCCCAAAAAATCGAGGCTATGTTCTTGACATACGGCATCAGGTGTTTTGGTCCTTACAAACTTTAGTATTACAATCAACAATGCCCTTTTTACTCATTTCTATGCACATTTGATCCTAGGAAGTGGGGCTGTCGGCGATGCGTTTAACACTGCATGCAGCAATCCCTACGCTGCTCCTGTAGCTAAAACCAACTTCTGCAGATGCGTTGCATTCCAAGCTGCATYCTGGCGTAAAGCTTGTCACTTTAGGCTTCTTTGTTTATTAAATATCGCAAGAAATGTTCTGTGCATGCATGATCAGCATCAATTTCCCGCAGACGTTTGAGCTTCCACCATTTTAATAAAAGACAAGAAAGTCAAACAACGTGTGTTTGTCTGTGATCTCTGTGCTACCCTGTTTCCATTGCGGGTCTGCCGGCATTAATCCGATAATTAATTTTGTATTTATGAGCAAAACAAAAAAATGGTGGTGCATTTCATCTCGCCAGTACAATAGTGTACCGGTATTGATAACAAAGAGTAATTCATAACTAAGTTATAGGCAGACCCAGGTGTCGTTGAAATAGACCGACTCTTGGGTAGAAGCCTCCATAATTTAATTTTTGGGTCACAAATGTAGCCAACTGTATTTCATAGGATCGTACTTATACCAGAAGTAGCATGAGATGCGAAAATACTAAAAACAGCAGGGTAAATGCAAAAAAACAAGCATGTGCTTTTCCAAGAATCATGTTTTCCGGAATAAGGCATGGAATTCGCATAAAATTAGATTTTATGCGAAATCAAGCACCATACGCTAAGACACACTTTTTGAGACTGTTATCTAATGATTGCTAAGGTGCTGAAGTCTCAATAGTATTTGCAACCGCTGACATGAGCATCTGACTCGCTTTCCTCGCGACAGTCATCGGACTACTCATTGCCTGTGACGAAACAGCTGCGGCACCTTCGACTCTCACAGATGTGCCTTTGACCATTAGCAAGTCGCCTTTTAAGAATCCGAAGAGATTCCTGAGAGGGAAGAGCACAAGGATTTATGGGGTTACCGACGAAGAGAGATGTTTGAAAGAGACCCTTGAAGCTGCTCAAGCTGGACGCTTTATTGAATTGGCCTTCCCGCGGATTAGAGGCTTTTTGGAGCTTTTCATAAGCATTGTCAAAACGCTCCCATACCTTCCAGTTCTTGTCATAGACGTAAGGATATGTCATTTTCAAGATCTTGGGCACCTCAGCTGAATTTTTGCCGGTGGCAAGCCAGCGTGGAATCATGGGCTTTAAGAAGGCCACTTACGCTTCGCAAATTCAGAGCGCTGAATATGAGTGTCTTGTGATTCTTTGTGCCTTTGTTTGCTAATACTCTAGAAGAAATGTTAGACATTCATAAGAAATCATTGACGTTTTGTACCTGTGTAGTTTTTTTATATTTAAAGATGTAGAGATTGCATACGACACCATCTTATGGAAGCTTCCATTATTTACGCTGGATTATTGTCTTATTGCACAGCTTTCTAATGAGAATATATCACGTTCAATTTTTCCAGATATAGTTCTGTCGATTTAAAAAGTTTTGTTTTAACAATGGTCGTTTAAAGAAAACCTCTATCTGTGTTATAAACTAACAATAGGCGGTTTTTTTTCTTCTTCTTGACTCCGTTCTAGGTTTCCAGATACGTAGAAACGCAGCAAGGTGATAGAGCCCCTGCCTAACGTGGTTCGATCAGGGGGCGGCGATCACCAAACACCTTCCCCGTATTCTTTCGCATTCCCAAGTAAATTTCGTACGCTTGTTTGAGAGATAATGGCACATGGTCTGATACATCTTCCACGGATTTTCCATAGTTTTTCCAACGCTGGAACACCTTATCGCGGTAAGATATATCGTGCCCCATATTTTGCAGCTTCGGCCCATAGAGCAAATTAGCCCCACCCTTCCTCTCTTCGCCGACGTGCTCGTTACTTTCGCCTTCGTCATCCGTCGTCTGGTGACTTCGAAGAAATCTCTTGTCCTCGGCAGCAAGAACATTCGAGGGGCGAACAACGTCCACGTCCAACACACTGGCCCGATCGGCATTTGACACTGCTGTGCCACTTGCAAGGCGAACGGTCGCAAGAACAACAAGGGTCATGTTGAAGGGACGCATGGCTGGAAGGGTCTTGAGGCCGGAGGACCATTGCGGAATGAGAAATGCGGCAGTTGTAGGTCGGCGATATGGGATTTAAGCGATATCCACTTCTACTACTAGTAGTAGATGGTGAGTGTAGGATTGCAGTATTGTGACCAGGAGGTTTTCGTCAAGACCAACCAACGCTGTGGTTGGTCGTGGTTTTCCAGGATCGAGTTGTCTCACTTTAAAAAAGTGTTTTTTTTTTTACTTAGATTAGGTAGCTCGTTCGACGTCACGACTACGGTGCAGCCGGTCGCAAAAAATAAAAAAAAGGTAGAACAGATGAGCTGTGATGTGTTTCAATCAAAAGCCATTTCTTTTAACCCCTTGGACGCGGAGGGTTGTAATATGGTCTTATGCTGTTCAGAACAGCATAATAATTACTTAGATTCACTATGCCACGAAATCCGCAAAAGCGTATCCACGCTTCCCATAAATTGATCGACTGTTATTGGTCCACGTGTACAAATCCAACAATTAAATTGATTCATAAAACAGGTGGCTTGATGTAANCGCGTGTAGAGAGCAGACTCTCATATTTTGGAAAATATAAATTTTGGTTCCCTTTGCCGCTTTCGCGCCAAGCCACTCATTCTTCGTTTTTGCCAAGTCAAGCGCAAGAATGACTTACTTTATGGATTTCAAGTCAGTATGGCCACTTCTACGAAAGGAGGGTTGGACGTGGAAGCCTGCAGCCGGCATCCAGATCCAGTACGTTACCTTTTTGTCTACTTTGTTGCACCACAGTAATGTACTAACTTGCATAAATGCGTGTAGTCACAACTACCTGAAACCAGGAAGCAAAGTTAGGGGAGGTAAACGCGGCACGGACTATTTCAACGGCGAGGATGAACTACTGGCGTATGTGCGTCGCGATACAGAGCTGTGCGCGCGGCTTAATATCGCGAGCGTATGGGTGCGCCCGCCTTCTCAAGCGAGTAAGTAGTATCTTGCTGTTGCTATGTGTTTACAAAAGTGACTTACTGTTTGTATTGAAATTTAGTCCAAAGCACTATGGACGCGGTGCTGCTGCGTCAGACTCTCCCACTCCAGTGCCTGATCAGCCCGAAATCGAGGCTGCAAATGCACCAAAGAGAGATGCTCCTGCGTCAGGTAAAGCGTCGGCGAAGAAGCGCGTGAAACAGACATCTACAGAGCAGAAGACTGCAAAGCCTTCTACAACGAAGACGAAGAAGATGACGAAGAAGCAGCTTGACAAAGAAGCAGCAGATCGCCGTCGAGAGCTCTCGTCGTTCGGTAGAGTGTGGGGAGGCGAAAACGCCCAAGTAACCGCTTCGTTTCAGTGCTGGTGCCTATAAAGATCTAACTGGGTATTTGTAGCAAATGATGGACTTCGTGCAGATCCCCCTCAGACAAATCAAGAACCTGGTTCCATGAGCACTGACAAGAATGGTATAAGAACCCGATAATATGCTGACGTTATGCTAAGCTGACACTGTCGTAATGATTTTTAGATAAYGCTGACAACGGAGGACAAGCTAACGCTGACACGACAGGTATAGTCGACTGTTTTTATGCTGACTTGTTCATACGCTGACGTGGTGTGTATACAGAAAACGTTAATGCTGACTTGGTAGCATCTGCTAATACTGACCCTTCAGGTATAGCATTGCTGATTTTTCAATATGCTGACGAATATGTTTGCTAATTCCAAGTGTGGGTTATTGTAGCTATTGATGATGCCAATAAATCTCTAGTCGGACATATGGATGGTGATGTGGATTCAGTCATCGCCGGTAGCAGCGATGGCGAAAACAGTGAGTATTTTTTCGATGAGCGTGATGGGGATGATTTTGAGTATGAAGGTGATACTCGCGACACGACCCGAGACGACGACGGAGTGACGATTCCGCCTGCAACAGTTAGTTCGTCTCAATTTCGAGGAATTGAATTTGCGGTGATGGAAGCCATCGATCCAAACCTCGTATTGGGAGATGGTGAAGATTTTCTAGATTCGGACGGAGAAGGGAGTGATGATTTGGTGGAGGCCGCTGAAACATTTGTGGATGAAGATTCCAGCGAGAGTGAAGATACAAACGTGTCAGTCGCAGAAGAGGTCAGTCGTATGATCGGCCGTATGAAGCCAGCTGAAATTGATGATATGCGGTCGCGCGTTCAAGGTGTGTATTGCTATTTTGTTGTGGAGCCAAGGAGAGTTTATATAACGGATATTATGCTGACAGGGTCGTCTGAGATTTATGACACCACTCAACTTGCTGCCATGGCACAAGATGGCTGGACGGCTCTACCGGACGATACAACAACACCTGTCACTATTTATGCTGGTGAAGACAACATGTACGACGGGTACTGTGGACCCTCACAAGACGTCATAGCTGCTTCTCAGTCACCTATCGACCTCTTCTACTATTTCCTGCCCAAATCGTTCTGGCGGCATGTTGCAAGCAAATCTAACCGGTATTGGAAGCAAACGCTTGAAGCACGCCTCGAGTAAATGGTACAGCAAGAAGGGAAGCTGATGCACCGGCTTCAGAAGAGTAGAGAAAAACTGAGAAAGCGCCTAATGAAACTTGATAAGCTTCTGCCGCACGAAGTTGTTCAATGGGCTTGGCCGATGTTGGCCCATGCCTTGAGTCCTCAAAAGTCGTTTGAGATGCACTGGAATATGGCCGAGGATGGTGTAATTCCTGCAGGAACATTTGGAAAAGCTATGTCTCGAGACCGTTTTCGGCTCATTACCAGATTTCTGCATTTTACTGACAACGAAGATCCTGCGGCTTCATGTGATAAATGCTACCCTGACAATGTCAAGTTATGGTCTCTAATTTATGCTGTTCTGTACACCAGATTTCAGAAATAC
>Contig_490
TGGCGAGCGATAAGGCTCCACGTGATCGCTGTTTACAGCTGTACGCACTCTTCATTGACGTGACGGAGGAGGATGAAGGCGACATCAGCCTTGACACTCTACCCGCTGTAGATGCTCTGCTAGAGTTAGACGAGAGGTATTTTGATGAGTTTGGCGAAGCCTGAAGGCAGGTGAGCTAGCCGAGGTGGTCCTCCGGAGATCTGAGGAGGAGTTGAACTCCTCACCCGTCGTGGATGACGCGGTCGTGTAAGACGCCAAGAAGGCGCTGAGCGTACGAAGTGGATCGGCGATCCTTAAAGACCCTACTGCCCTGTGGTGAAGGCGTATGAAGACGTTGTTTCGAAAGACCCACCGACGGGTCAGCTTCCGGATTGAGGCGTGTGTCATGCAATAGATCTTTTTTCTGGAAACAATACTGCGCGGCAAGACAATGGTCTTTGCCAAGGGAACAGTGTGACGTCATTTACGTATTATTCCGTGCAAGCATGAAATAGGTAAGGTGCGTGGGCGTTGTCTCCATTTAACAGGGAAGGTGCGTGAGAGTAGTCTCCGCACTCGACACCCACGCTCTGTGTCAGAAAGCTGAACGGCAAGTGGCGCATTGTTCATGCTTTCGACAAGCTAAATGCGGCCACCTTCCCGACGCAAAACGCCGATACCTCGCAAGGATGATCTGCAGAGCAACATGGTAGGCTGTGCGTTGGAAAGGGCACTCGACTTGGTCGATGGTTACTACCAATTGCTCATGAGAGCGAGCGACATTCAGCTGACAGCGGTGAGTACTATGAGCGGTATGCTCTGGGAGAGGCTGGTAATACCAGGGGATGTTAAAACCACTAGCAACGCTCAATCGTCTTGTGATGCAGTTGTTCTGGCCCTACCCGACGCACGCTCAGACGGACGTGGACGATATATTCGTTCAAAGTTGGGTGGAGCACGGAAAGTCAGACGTGGAGAGCCACATTGACCACTTGCGAACGGTACTCGAGTGCATGCGCACTAATAAGTTGTATGCCAACTCGGACAAGTGCGTCTTTGGCGCGAAGGAAATATCTTTCCTCGGGTGTTTCATTGGGAACCGTGGCTTACGGGCAGATCCTGCCAAAGTCAAGGCCATCGTGGCCCGGCTCCCAAGAACAAAAACAACTTACATAAGTGGCTAGGCCTAGCCGACCACTTGCACAAATACAGCGCGAGCTACGCGGAGATGGCTTGGCCATTATCGGATCTACTTAAGAAGGATGAACCATGGTGCTGAAACATCGAGCACGACGGAGCCTTTGAGGCAATGAATGAGCGCCTCCTCCCGGTTCTAGTCCTTGTGCTACCGGACCCTGATCGTCCGTTTAGCGTCGTCTGTGACGCCTCCCATCTTGCAATCGGCTGTCCTTTATGTACTTTACTACAAGCAGACGCCGAAGGGCGTGAACGCGTGATTGCGTTTGAGTCTCACCAGCTCAAAGCTTTAGATAACAACTATCCGGTTCATGACAAAGAGCTACTTGCAATGTGGTATGCTTTAGCTTAGCTCAGGGTACACCTGCTAGGGTCTAAGCCTTTTTTGTGCTCTTTACTGATCAGGCATCGCTACGCACTGCGACGCAATCGCCCCCCCCCCACCCCTCTCTCAGAGAATGGCAAGATGGCTTTTCTTCTTTGCCGAGTACAGCTTCAAGGTGAAGCACAAGCCGTGGTGGCTTAATGTAGTGGCCGATGCGCACTCTCGCATGCCGGACTAAGAATTAGCCCATGTCACGACAGTGACGTTGTCGGTGTTTGCCTTGATACGCGGAGCGCATGCACAGGACGACATGTGGGTAACGGTGCTAGGCGTTCTTGGGAGAGGCAAATTTAAAGACTCTGTCAAGGAATGGTCTGGTCGCTTACGCGCGAGACTGCATCGATACTCACTTAATGGCGATCAGCTGAGCTACAGCACCGACTCTGAGGTAAGGCCAGAAGTGTTTTTTGCCTAAACTTTAGACTCACTTCCTATATTTCATTGCAGTACCCAAGTTAGCGACACCTCAAAGCCAACATCCATGGGTATCATTTACTTCCTGCTCGTTACGGCAAGTCTACTCTCAAGCTACAATGCTAATGCCGCCATCTTAGGCGATGACCAAACAAGGATGTACACAGTGGCTTCAACGGACGCTGCGGCGCTAGTCCGCGTTGTCGATACCAGGAACGTCAAGAGGCTTTTGCGAATCAACCACGAGGGCGAGGATGATGAAGAAGAGATAGTGAACAATCCGTGGGAGACGAATCTATACAACTCGAAGAATGGAGAACTAAGTGGGCTACGAAAAATCAATTTGTTATTCAAGGAAGGAAAAACACCGGCCCAGGTCTGGTATAAGCTATCTGGGCTGGGTGCTGGCATGATACAAAAGAACGGGATGAAATTCAACCTGTTTTTTTTACAAAGTATAACGCTGTGCATCCCCGCAACCCTGGCGAGTCAAGATGAGGTTCTAGCTATTTCACATAGCTTAAACATTACTTAATGGCACTTGTCAGTTACAAAAACCTGTACTACTTGTTATTTTGCTACTACTGAAGTAAATGCGAGTGCCGTACTAGCACTAATAATTGGCTGTTTGTGATAAAGGAAATTCTTTCCAGTTTTAGGCGTTTTCTTTTCGTGCTGCTAGTGGTAGCCCCAACCTACAGGCAGTAGAAAAAAACGTGCGAGANGGGGGGGGTAATGCAATGTGAGTATGTTATCTGTTTTTAGGCTCTAAAACAACGCCCTGCGGAAAGGCTCGCTGCGAGAAAAAAAGTGTTTAAAGACAAACTCCACTAACCGCAACTGTCACGCCAAAGACATTTGATGCAATGGAGCCTGGCTTTAGCTACCCACAGGAGTCCAATCGGCATAATAATTTMTTTTTTTATCTTGATGGATGCGTTGCTTATGTTTACTTTGACCAAAAGGACTGCTAGCGCCTGGAATGGTCAAATATATGTTCTTCTTGGTGCCGAACGAGCTTGTAATCCACGGACCATCTTCACGTTATGGAGCTATAAGGAGAGCACTAAAAATAATGGTAACTACTGAGGTTTCGAGTATATTTAAATGAAGGAATTCCGCTCACAGTACAGCAAAAACCGAAAACATATTTTTATGCATACGTTTCACGCGCTGAGGTACCAATAACCGCTGCATTTAGTCGCTGACCCGCTTCCCTTTTACGTTTGCTAGTCGTTTTATATCAACATAGCGCTCGTGCATCATGTAGACAATCATGTACTTCTTTTCGGTGGCTGGGTAAATCTTAACGATTTTAATTATCGAGCTTGGATCCACACCTTCTGCGTGCCAGCGTTCCAATACTTGTGTCTTCCCTTAATAATATTCAGTGAATATGAGAGGGCAGCGTCGAGCTGCGTTTTAAGCACGGCTTCTTTCAGCAGATCATCGGTCAACTTTGGATCGACGGTTTTCTTTTCGAGTTTAACGATCCTGTAATTCATCCTGACGTTGAGGCCGTCTTACGCAGAAATCCCACCGCACCACCGGGCTTGTTCTGACTTGACCGCCGATGCGATTCGACTCAGGACGGCAGTTATTGCTGAAAATTTTACCTTTTAGAAATTGCTGTTTACATATGTCAGCGCTCGGCGCGGCTAATCACTTTTCTGTTGTGAACTCTAATCGTCGATTATGTCTTATTGCGACACTCAGAAGGTCAACTTTTTATAAAGGTAAAGTCAAATGATTTGCTGTGTGCTGACGCTGTAAATGCATGTGTTTGGCATGAGAAAACCCCGGGCGCGCATATCGCTCACTCACTTTGCGCTCAGGATGATAGACGGTCCGCAAGTCCGACGGTGCTCACTCGTGAAGCGAATGTTGTCTGAATGTAGCTGGCTGAGGGTGCTTATTGAAAGCACCACACACGAGCTTCCTCCGCGGTATACAAACTCCACCAGTACACGAGCTTGCGCGACGCCGTACAGCACTCCCGGCAGAACCATGGTAGGGCTCTCGATGAGAGAGCTGCCAGAAGAAACTCTTCGCGCAGGGGATACATTCGAGTATCATTCGTGGATGTTCGTGGGTGGCGATCCCAGAAGCCATGGCATCGCACGGATTTTGAAGGTCTCTCAGAATGAAGACCCCGAATACTTGATCCGAGTGAGCATACGCAAGATGTTCTCAACTAATGAAGCGGATTTCCGATGTATCTGGGGTCCTTTTCAAGGTCTGCAAGTGGAGTAAGCTGCGTACATATATTCTGAAGGACGGCGAGGTAAATTTTCCTACGGTGTCCAGCAAATTCAATTCTGCGCTGCGGCAGGCAGTCGCCCATGGTTGGGCGGCAGCATCTATACGTATACAACAAAAGAATGAGCAAAAGAAGTCGCAGCTACTTGATGATTCTGACGGAGAAGTAGAAGCTACAGCAGACCCCGGTTTTTTGAGTACGAGTTCTACGAGGACCCAGCCACCTTCAGTTGCTGCTTTCAGCTCTGCTCTACGCCTTCCACTTGAGACAACCCGAAAGGTCAAGTTTTAGCGAGGAATGTGGCGCCTGCGTCAGATTCGGACCTCTTTGAGTTGCAGGAGATGAACAATACGAGCCCCAGGACTTCATCTGTCGTCAGGGTCGTAAATGCTGCGCTTGAATTAGGGTCCGCCCGTACTGAAGCTACTACTGGACGTGAGGATACATCATAACATGTTACAGATCCCATGCCTAGAGAGGAAGAGGTGCTGGTCGGAAAAGTCCGTTTGAATGATATTCCTACGCGCCTGGAACGGAGCAAGATTCGCCACCAAGCAAAGCAGGGGTCCATTGGGTGGCACCAGCCTCGATCACGAAATAAGAAACACATGGCAATGAGTGCCATCACTCGTTCCGGCACCAATATCTACCATGCAAACTCGTTAAACGCAAAAAAGCTGCAAGAATTCCTACGCCTGTTCGCGAGCGACTGAAAGCGCTGCATTTCCAACGGCCGACGTTCTCCCTTGACACTTCAGCTACTATTTGTCCGATACTACCACCGCCCGACAACGCTGTAGAGTGGTCGGACGGCGGCAACGAGATTAATGAGTGCAGAGCTCCTGATGGTCTCACTTTCCTGACGTTGGCAAGCTCGACCCGGGTGTATGTGTGGGCGATTCCTTCTTAGATTCCTGTGACAATGCACGGTCGTCTATTTACTGCACTGCTTACTGCTGCGCGCGAAGTGGTGTCTGCAGTAATTCCCCAAGAAACCGAGCTACTCTCTGTCTATTCGATACTATGCGCGTTGGTATTGGTGTTTACACAGCAACGTTTCTTGACGTAGGAGACATTATTGGTGAGTACGTTGGTCAATTGAGTGAACATAATGCACAAACGGAAGGACAGCCAGAGGTAGCGAAGAAGACGAACTCCGGGTACACGATGTTGTACTACACCAAGTCTGCCAAGAAGAAGTTCGTCTACATCCAAGCGGAAAAAAGCGACTCCATGATGCGATTCCTATCACACGCGTGTGAACCTAACGCAGATTTTCTGGAGATGCGCAACAGACGCTCAGTGAAGGTCTTGGTCGTTATGCGGAAGACTGCGAAGGTCGGAACTCAAATTACAGTCAACTACGGCGATGAAGTCTGGTTTAGATGCGCATGTGAGGACTGCTGGACAGGGTAGAGTATACAGTGAGGTGTACGCTCTGTAAATTCCTCTGTAAATGACGCTTGTTCTTACTAAAAAAAAATTAACAGTCCAGCAATTCAGTCAAGTACCTAATGCATTCTAACGCAAGCTGGTACAAGCTCTACTATTCCTCCAAACTACTTGCACGCGCGAATG
>Contig_492
GAAAATGTTCTAACGCACTCGAAATTCAAGGCGTGGGAATCTTACATTTCCATGTTCAACAACAAGTACCCGAATGACGAAATGCACATGATTGACATGCTTACCAAGCGCTACGGAGATGACGTGGTGTCCAGAATTATAGAGGCAGGCAAAACCAAACCGGGTATGGAAAAGCTAGCGGGAAAGCTGCAAACAGATCTGTTTCGAGGCTGGTTCAGACAGAGTAAATCCCCCGACGATGTGCTCAAAATACGCAAGCTTGACGACCCTGCAAATATCGACAAAGAAAACTTGGACGCGTGGCTCAAGTTTCTGGATGTGTTCAACAAGCGCTTTCCGAATAGTAGAACTAACATGCTTGACTCATTTGAGCGCGCGTACGGGAATGAGATAGGTCTGGCGAAAAAGCTTGCAACAGTGCAAAAACCAAATGGCGCCCAACCCAACGACGTGGAAGTCGCGCTATTTTCGAAGTGGCTCAAGAAAAAGATGAACAGAAAGGCAGTCGTGACGAAGGTGTTCAAATTACAAGAGGGCGAGAAGCTGAAGGATAAGAACCTGGCGGTTTTTCTGTTCCGCTTCAGTAGCTACTACACAAATGCGCCAAAGCCCTACAAGCGAGTTCGTTTTAATTCACAGGTAGTAGTTCTGGGCCAATAGATCGCCGTACTAATGACAAAGTCATGCCGCGCACGGAGAAGCCCTGAAAATTTCTAGCGTGGTTTGTGCCGCTGCTGTAATTGCTTTGCAGTTGCTCTCTCTCTCTGTTGCTCCCGCTCTACGCCTACATTACCTTTTGCCCGTAAAGATCCATCTTGCCTTGACAGCCATTTACGCCCCAGCCTGCGAATCTGAAAGTTAGGGAATAAAATGAGTGGTGTACCGATCGACTAACTCTAAAACTGAATGTATGATAGGCCGGCACATCACAGTTCCTCCATAAAATAACTGTGTAGTGGCTTTATCACGCATCCCCGGCTGTGATTTTGCTAAGAGGGAAAGGTTAAATTCCCTAAACCTTGTTAGCTAATGGTTTGTATTGGTCAATACAAACGCCTACTCAAAAACGCTTAACGTGGACCGTTCATGATAATAAATCGTTGATATCATGTCGGGTCCACGCCTTCGCGCTCAAGGGGCTTTAAGAACAACGCTTTGTCCAACCCTTGTTTTTACCAAAGGAACTTGTGAAAGCGATACCAGCCACATTATGGTAGATTTTTTTTTTAATTATGCGCGTCACGCAAATAATTCGTAAAAACGAAAGATGCGATACGAAATACCTTGTAATAAGTGACCCGATGGGTCAATGCGTTTTCTGTGCTTGCTTCGCAGAATTGAGCGGTAGACGTTCTAATACACGTAGTACAAAATACCATCTCCGCACTCACATTTTCAGGAAAAAAATCGAGAGATCATTCGCTCTTTATTTCATGCGAGATGTGCTACAGTTCGCTGAAGTGCTACAGGCGTTCTTGTTCCACTATTTCCGCTTTGGGTCCCTCTTTTTTGTGGTAAAGGTGGCGTCTTAACCAACGCAGTACAACTTCGCTTAAGTGGGATTTGGACGGCAGAACGTCGAGCCGCCTTAGTAAAGCCGAACTTGGTTTTTGGCAGTACGTGCCCAAGCATCTATCACCCTCAGCTACGCAAGACATCTTCGCTTTACTTCAAGTTTTCTCTTCGATGATCTACCCAAAGCACAATCACCTTCGTAAGGACAAACACGTAAGACTTGCTCACATTTACAAAGCGCAGCCTTGTCCGAGTGTACAACATACCTTAGCTCAGCAGCCTCTTACCTGACTATAAATACTTTTCACAAAGAGTGCCAGTTCGAGTGGGGGAAGTCAAACGATGAGCAATCTTGTACAAAATGGCCACACACACACAATATCGGTCATTCAGTTTATCCTTAACGACTGATATTGTTTGTTTTTAGAAGTAACAGTGAAATCGGTGAAAAGCAACCAGAGCGGCATCCATGTAATGCTGACTTCCTGGTATTCCTTTACAATCCTGAGTACCACCATAGACAGCTCTATTGTGCACTGGACTCTTCATGTATTCAGTCAATGATAGTTCTTGATATCAAACCAGTTCCCGAATTCCTCGAAGAACTTCCACTTGGAGCTTTGTGGATCCATACTAGGGCCACCGAAAGCCATATAGACCTTCTTCGGGTTATTCCCGTATTTTGTTTCCAANTTTTTTTTAATGCTTTCGACTTCGCTGCTTCGTTCATCAATAGCTTTGAAAATGTTTCTTCCGAAGCTGACTCAAGGTGAATTTACTACCAAAAAAATTGGTAAGCCATCCTCTTTCTTCCGCTGCAGCAGACTTCGATTCTTTGCTGGGATAAATGGCGCTCTCCTGAGATGCCTTGACAACTTGCCTCAACAATCTCTTCGCCGTGGTACTATCGGTAGTATCCGCAGTAGTGGAAACAAGCAGATTTAAGTTTCCGCTCTGTACCTTAGCCGCTGAGGTAGTGACCACGCTGGTGAAGAAAGCGAGAGCTACGAGAAGGAGGGTATAACGGAGCCGAGGAACTGCTACCATCAGAGCAATGGAGGGCTGGAGAACTTGAGAGAATGCGGGAAAATTGGGAAGTGATTCAGGACTTTGCGCACGTAGTCTATCTCCAGTTTCAAAGTTTCACCGCCTATATAAGGGCCGAAAATGCCAACTTTTGTCGTTTATGTTCTGCGGTAGAACTTCTGCTAATATCTACGAAACTGTATTAAGATCGAAACCGCGGTGACATGCACAATTCCTGTGCTTCGTGGACTTCGTAATACATGAGCGTCTGTGTTTACGAACGCAAGTTCGTAATCGCTACAAAAGTCCCCCTTGCCTGAACTCTGTATACCCCCTGATACATGATTTTTCGATTGGAGGCACAATTCACAAATCACGAGATTACACAAAATATCCTTTGAGAATGTATTTGACGACCCGAGCGCTTAACGAGGGGGACTTCGGTACAGTTAGTTCGTAATCGATGGCACCTTTATTTAACACGACGAAATACAGGTAAGGTTTAACCGTATCTAATCGTGTACAACGTGGGGAGGGTATACATACTCTCGTTCAAGATACATGACATCTCCCGTGATCAGGGATTGGCAGTTGTTTCGACATAATATTTCGAAGCTACTGCTAGCTACTAAGGAATTAATACACGTATCGAAAATTAACAGGGGCTATATGTGCGACCATATTGTGGTACTATCGTGGTACTAATAAATACCAACCTACAACAGTAGTTTGGCGAGCAAAGACAGCCAATATTACTACAGTAGCAATTACATTACCCCCTGAGCAGCTAACAAAAGTTTACTACTATATAATTATTAGCAGTACCTTAGGACAACGCATTTAAGGACTTGACCCCAGAAAACGGACCAATTCATGTAGTTTAGTCGAGAATTTGGTCCAGCAACCAGTTTTGCTATCAATCATTGCGTGATACTAACGTTATGTGCCTCCGCGGACCATCAATGACTGTATCGTTTGGTATCTGAAAGTGGTCAGTTTTGCCTTCATTCATGGCCTATGGTCGACAATATTAATAGTCCGATATAGTACTACTACAATTGTAGTGCCTCTTCTCGATTCACTAATATTTCTTGAGTATTAGTTTTGTTAGCGGTTTAAATAAAATAATATAGTAGTTTGGCTAAAATCATTCTACTGCCCATTATGGGCCATGATGGTACCAAGAAGATGTCCAAATAGAGTTATCAACTCCATACACGTAGTTCTCCAGTCCCAACCAAAACCAAAAAATAGATTAGTTCTAGCGATCGCAAAGATTCCAGGATGGTATGTCTCAGTCGAATTTTCAACAGAAGCCAAATATTCGATCCGGAACACTACTATTAACTACGTGATCCGCGCTGATAGAAACGGTTTACTATCACGCAAGAAATACGAGCTGCGTTTGGCGAAACACAAGGATTTAAGTGAGCCATGGATCAGTGGTTAGTAAACTGCACAAAACTTACAAGCTCCGAAGAAGTGACGGTCTTTGCGGATCCAAGGCGAGCGCTTCGTCGTACATGTGTTTCGCTCTTGTCCATTGCCCACTTTGATGCAGAAAGTGAGCGTAGGTCTCGTATATCGACACAAGATTACTTCGGTTGATAAGACCGCCGTGTTGCTTCGTCATGGCCAACAATTGCTCGAAACAACGTTCTGCCGACTCATTTTCGTTTAAGGCTGAAAGTACCGACGCCATCCGCAGCTGATTGTTTGTATGTAGAGGAGATTCTATCAACGCTTTCTTCAATACACGTTGAGCCTGCAGTAAGTTTTCTCACCCTTTCATTTCAGCAAGCAAGTCTGCATAGTCGCATATAATGCTCACATCCTTTTGAGCAGCTTTTAGGGCCCTTTTGTACAGTTCTTCACTTTTCGTGTAATCTTTACGTCCTCTCATGAGAAAATTCGCATAGTTCGCTAAGCTCTTTGCGTTGCCTAAATCAGCAGTGATAGCTCGTTGAAAGTAGCCACTGGCTTCATCATATTGGCCACAGCTGGTACACAAGAAAAGTGCGTAGTTCCCGAGGTTGCCTGCGTGGTTCTCATCGAGTTCTAGAGCTCTTTGGTATACTCGACGTGTCTCATCGACATTATTCATGGCTTTCTCCATGAATAGAGCTTTCATTCCAAGCTTATCGGCTTGTGTTGGGACACGTGCGGTAGTTAAACCTCTCTCTAGAGGCACCCGGTCTCGTCGAATACGAAACGAAGTAGCAGACCGGAGCTCTTCGTGCAATTGCCTACACTGCCCCTTGTGCATTAGATCCCTTCCGTCATGACGTAGACCGTTCGGCATTGACCGGTAATGCACGAARKTGGGATTCGTGACCCAGTAATCGACTTTAACGAGCTCTTCGTCGACGAATCTGTTGCTGAACTGAGGGAAGACTCGATGTGACTGATTTGGGAAATTATTTGGTCCTCCTCCTGTCTGGCTGACGTGGAGATACCGGATTCAATCTCGACAGCGTGGAACTTTGCCACTGCCATCGCCTCTTTCGTCGCTTAGCTAGACGCTTCAAGGTCTCTTGGTGTTTCTCTATAAGCAGTGTAGAGCATCTTCTTGTACTAATCCAGAAAAGTCTGGTTATCGTTGGTCGAAGACAATACCTCACACTTAACGAGTTCGTGACCAAAATGATTGTCCTGGAGTCGGCGACGCTCTCGCTTCGAGTGCCTGTAACTTGGTCGAGATTTCACTGAGAGATGGCTGGATCCCAGCCTTTTGCAAGCGACTCATCTACTAGTCGTTGCTGCTCTTGACGAGCAGTGTGAAGTTTGGTCCGCAGCTCGAACAACTCGCGCTGTAAGTCCTCCACGCTGTTATTATTTGATCAGTACATTTAATATGGACCCGAGCGTCACTTGCATTCTCTCTTTAACTTCGTGAACGACAGCTGCGGCGTCAACATTTTGACTACCGGCTGTGAAGTTCGCTTGGTACCTGGCGAATCGAAAGTAAATAATTCGTTTGCTGTAGAATACACGCTGGAGTTTGTATCA
>Contig_494
CCAGATAGTATAGTGCAGTTCCCAAAGCAGGAGGTGGACCAAGCGATTAGCCACTCTCCCACTGGCTATTCATCGCCGCTGGTACAGCAAGTTGCACCTCTTGGTGTCCTGTATGCACTTGTCCATCCTTTTGTTCTTGCTCTCTACCTTGCATATGGTTAGCAGGAACTCTCAGTTGCAGTTGTTGCGGTGTCGTTGGCACGTTCGAGTGTACTGCAGGTGTACACTTGGACTCGAGTCCGACTGCCGACGTCTTCACCTCTTCAGCCAGATTCTCATCTTCAGCCTCACTGCTCGCAGGTGTTGTCACCGAATACACGGGAGACATGTGTGCAGCCGTCGCCAACACCATCGTTGTTCCCATCGTTATTCGCCAGTCGTGTCGTCGCACACAACGAGAGACCCGAGAATAGGGCTCGTTGCTCACTGTCAGACTGGGCAACTTCAACTCGTCTCACCGAGTTGATGAGGGAAGCTGGCGACTTCTTGTACTTCAACTTGTTCTTAAGTCTCTTGGCCAGGTCTGGTCTCAGTTGCATGCCAGTCTGCGCAGTGCATTCTGCATACCAGTGACCATCTCCATTGCAGTTAGCACAGGCTGTGTGCTGCTTCTTCTCAGCTGCAACCTTTGCCTTCTTGCGCTGGTTCTTCCCACGTTTCTTTCCAGACTCACGTCCACTTCCACTGTTGTGTCCATGTCCGTAGCCTTGACCTTGTCCTCGTCCTTGTCCTTGGCCAGTACCAACCTGCGCGACTTGCATTGTCCGCGTTGTAGGCCGGTTCGTCTGCTGTTGCAGCTGATCACGCTGATGTTCAGCAGAACGCAGGCGCTGCAATACCTCGGACAGCTTTAGGCCACGTCGGTCGTGTTGGTTGATTCAGTCTGCGTGTTCACGCGCGAGATCTCGAAATACCAACACGCAGTTTGATAGAAGTAGGCTTGCATGTTGCCATTCTTCAAATTCACCATTTCCTTGACGCAGGAGTGTCACCTTTCGTCCGATGTTCTCCACGTACGCAGTAACGGACTCGTTCGGTTGTAATCGGCGAGTCACCAAGTCCTGTAGCAAGTAGTCAGGGTTGATGCCGTCTCCAGCCTCAAAGTGTTTGGTAATCGTTGAATACAGCATTGCTGCCGCGTCCATGTTGCCTCTTATCTCATCAGTCTTGAACGTAATGCGTAAGTCCACAGATAGAGATAGGGCCAACGCGGAGAACGCCTTGGTCTTTCGCGTCGCATACCACTCATGATACTTAGGGCGACGTAGACCTTCCTCTTCGTCATATCGCTCTCCTCCATACGTAATGTCGCCTAGCGAGCGCGTCTCGAAGTGCAACGGCACCTCGCTTCGCCACGCTTTGTAGTCTTCTTTCTTGTGAAGCTTAGGCAACACAATGCTTGCGGAGTTGCCCAACGCCTTGGTGTGGTCGGACAGCTCCTTGTCGTCGTACCGACCACCGGGGTTCATGTTGTCCAGGCTGCTCTCTCCTCGGCTCGTGTAGCTTCGTCCACTGCCAACCGATCCTTGGCTCGACGGTGGTGGAGGCGGAGGGGGCGGATTTTCAACTGGCCCCGTTTCTTCGATTGTGTTCGAATTCTGCATACCTTCGAGTAACACTCGAAGCAACGGTCGCCCACCAGTAATTCCGACCAATGAGCGAATTAGTCGCTCAGCATCAGATTGCGATAATGTCGCATCATCCGGGCCATTCAGTCTTTCGACCAGTCCCGGGGAATCTCCTCCTTGATTCGTCAAAACTTCTTCTTGTGTGTTTTCAACACCAGAGTCCACGTCAGTCGAGCGCCCTAATTGGGCTCATAACCTGAGATGACGCACGGCGCGTCACCGGGCTCTCCGACCTTCTATCACTACGTAACGTAGGTGTCATAAGCACAGACTTGTAGGGCAGTAGGTGTAGAGCAAGTAGGAATAGAATGTAAGACACGTGAGTGCCGGGCAAAGTACCACGACAGGACCACGGAGTTCTGGTGCTTGCTGCCTCTCACTCGTTGTGCACGCAGCACAGCAAAAGCAGTTGTGAGAGTGAGAGCTGCCAGCACCTGAACCTCCATGTTCCGCAAAGTTAGATTAGCACATACTCAGTCTAAGATAGTCTATAGAAAGCTAAGTAGTTCACCATCACCTGCAACGCAGTTGCAGTTGCTCACCGCCACCAATGTCGTCCTTCATACAGTCCTTGGTATCTTCCGCACGCCGCTCGCACGTGAGCGCGTTGCAGACCGGTACGCCGGGATGCAGTACATGCATAGACACGCGTAGGATTGTAGGTTGGATCGGTAGTACTGGTATTGCCAGTGTCTTGGGCTGTGGCAATGACGTCTGGCACTGGACACTGGCAGACCGTAGCAAGTAGCATCTCACAGTAGCAGGATAGCATCTCACAGGTTGTTGCGGTACTGTACGCATTCCTTTCTAAACAATATTGTACAGTCGTTCAGAGCGTGAAAGCGGCGTAAAATCTCCAATGCTGCACAAATCAAGACTTCGCCGCCGCAGCGATTTTCTTCACTTCAAGCCAGTAGAACGCATTATAATCGCGCCAAACTTGCGCATCTGGGTTCGTCGCTCACGTTGATTTCTTCATGTCCAGCATTCCAAAGATCTTGGGTGGCTTCACTTTATTGTCAAACCAATATCTAAACTGTGCCGCTTGCAGCTTGGTTGCTATTGCGTTTGTTTCCGGAGATTTCTTCGCCGCTTGGAGCGCTGTCGAGACGACTTTTTCTGTGTGGAACCCCATCAGTTCCTTTATCACGCTCGTCTGTCTCCCAGCGTTGAACTTGTTAAATACGTGAATGTACGTCTCCAAGATAGGTAAATTCGGGTTCACAAGGAGCTTGTCCATACCGCCACCGAGCTTTAGCAGCTTGATGACGTCGCCCATAGATTTTCCCTGCTGCATCCAACCTGTCATCTGGATAAACTGAAGTTCTCTCGATATTTTATTCGTGGCTTTCACTTGCTTGCCAGCTTCCAGCATCTTTACCAAGGCGTCGTCACTGTACTTTGTTGTCAACGTTTTTACCATCTCGACTTGAGGGTATTGCTTGGTGCTCTTTTTCATAAAGGAGACCCATTTGCTGAACTGTTTGTGATCCAAAAGTTTGTCACCGGCTTGGTCAAGTTTGAGTAACGCGAAGGCTTCGTCGGCCGTTTTGCCTTGAAGACGCAACGTCTCGGCTTTTACAGCTCCCTTGATCTTGGACCCGGTCCATTTTACTGGCGCTAAAAGTTTATTAGCGCCAGAGAAGTTTATAGCGAGCCTTGCCTCTTCGTCTGATTGTGTGTTGCTCCGTAGCAGCCTCGCGATTGACGTGTGGCTTGGGTCAGGAGAAACATGCACGGACTTCGCTGCTACCGAGACTTCGAGACCAGCAAGGGGAGCTGTCCAAAGAAGCAGTGTAGTGACGCGCATTCTTCTGTTATAGTTGCACCACTTGGAGTGTGCCGCCAGTCAACTTAGCGCACAGGAATACCGTAATCAATAGAGCTGCTATGGTTTATTGGCTCATTTCAATTTCAGCCAGTCATCTATGACTACTGAGTACCAGTATAGTAATCCAGGTGCCTGTTACATATGTACCACCTCCTGTCGGAAGGTACAGTACTATGTAGGTAGAAGTACACTGTCTGAATGCCATGATACATGTTTAGAAATTGCTTCTACTACGTTAGCATCTCGCTCTGGTCGCGTTGGAGTATTCGATATCAAGCATAAGCAAAGACACGTTCAGCATTATCAAGTCTTTTGATTATTAAAGTTTAATACCGGTAATTTTCAAAAGTATGGAATTGTACCTAATGGTACCGGTACATCAACAGACGACATCGTCGTTTATCCCAATGATGTGCTGTGAGACGGCTCGTCAAACGTTGAATCTTTGACTTAATGACTCAAGCTGATGCAATACACATCAGGAACATGAGTGCTATTAGCATTATTAATACTTGAACTGACAGAGCGCAGCTTCAGTTTGGTAGCAGTACGCAGCAACCGGAAGCAATATGAAATGTTTGTCAAAACTCTAGTGCAATCTCTAAAGTACAGTACAGAATTGGGGGCGAGTCACGACCGCACAATCGTACTTATTTTGTAATAGGGGTGGGAATTTCACACTGGGAAACACCCTCGAGAAATCGTTTCGTCATTGTTACCGGTATCCTTGCCCAAAACAGCTCTGAATTCTTTTAAAGTGGAATTAATGGTTTATCCCTCATTTTTCGGTATTACCAAAACCAATACAATTAAGATGATTGGCCCTAGACTGCCATTATCATAGTATTAGAAGCCCCAAACAAAAGCTGTACATGTAGCTAAACAAATACATTAAAGAAAAGCTCAGCACGCATGCCGTCCAATCCCATGATTTGTACCAAAAACTGTTTGGGCTGAGCACAGTATTACCTCAGTTGGAACGAAGATGAAGCGAAATAAGGTTGGCGCGTGTTCCTGCAACAAAAAAAAGTCTTTCTATTCGGAAGGAAACTGTAAGTGTTGGTGGGCGCCTCACTTATGAACGGATCAGGGCTTCAGGACGCATTTTATAGCCGCGATAGGAGCTGCAAGGAGATATGTGCTTTCCGAAATTTGGAACTTGAGGACTGTAACGGGGTACGTAGCCATAAGGGTACCCCTAGTTACATGAAGTGTGACACGTCATACTTCGGGATATTTGGTACAAGGTACCAAGGTCGTCCAAAGCCAACCATGGCTGATGACATTGCTTTTTTATAGGTGACTTATAGTTTGTATTAACCCAAGCTTAATCTACCTATAAATATACTCAGTTTACATTCTACCTTAAATAGGTCACCTCGCTCCCTTTCAATAATAGGGGACCTGTGAGCTGCCGTTCACTGAGAGTTTGTATACTCTCGGAAGCTAACTTCCTCTAGCGCAAGGTGCTGTGGGACCCCGTCACACTTGGTAGCACTCGTAGTCAATCCACGCCACCGCGGGTAGACTACCTGAACCTCTCCGAAGTTCGTTGCCATGGATAGGAACGACCTTGCCCATATGAACGACTCACAGTTCGACTCGGTTCGGAAGATGGCAGGCATCTTCGGGTTGGAGGCCCCGCAGAGCCTGGTGGTGTCAACACCGGCTGAGCAGCTCGAGCGCGTCAAAGCGTTTGACGCGTACGAGCAGGGGCTCATCGCGCATGTGCGGGAGAACCTGCAGGTTTCAGTGGCGGAAGCGAATCCGCCTCACCCAAAGCCAATACGGCTGAAGGTTAAGCCGTATGAAGGGATGGAAGGTG
>Contig_495
CCAGCGGTTCAGAATTAATTGACAAAGTCAGGTAATTATGAGCGTTTCGCCCGTTTTGTGCAGGTTCCGTGCGGAAAGTGCAGACGTACGTAAAAGAGGTGAAATCCCACGTCCTTTCTTTAAGTGTTTGCTAGTGGTCAGAAAAGTGTATGCCAGCGGTCAGTTCGAGGCATAAGTGTTTGGCCGTGTCAAATTATGTCTACCGTTCACCAAAAAGTGTTTATTTTTGGCCGGAAAAGCGTATGCTCTCGTACCAGACTCATAAATCGTCCATTCACTAGGTGGCATCTAATCATTTTGCTGAACCCGTTAATTGTTGACGCAGGTTGCGTAATCAGTGGGGTCAACAAGTGCAGAAGCCCCCTCAATAAGCGTAGAAGCTCGTACATACATTTGGAAAGGTAAATCATAGCAATTTGGTGATTTGTCAAAAGTACATTAAGTACCTGTGACCCGATCTAAAAGGGTATATAATCTCCGTGGTGTTGGCGTATGTATTGGTGCTGAACACACACTTTTTCGAGCATACACTTTACCGACGGTTGGACGTTGAACACTGGATTTTGATAGCTTCCCATTGTACAGTACATGTACAGTACCGGTACATTAACACAAACTTAAAAGGGTTAAATTGTCATTAGCGCTACAAATGCTGGTGTTAGAGGCGTAAGACTCTGAGGAAATCAACAAGTAAAATCCGAAGGTTAAGCTTTACGAGACACAATGTACAATCTGTCATGTCTTGTGTACTCTTTCTCTGTAGACTCAAACGAGATAATCGTGGTACATGTCGACGGGGTGCAGAGTACAGTATTTCCTGTGTTTCCTCCGGCGCTCTACAGCTGCAGCTGTTAATTAGCGTGAACAGTACATGTGCAGTACTGTACAGAACATGTACTTGTGATTTGAACCGGGTACAGTACAATATATGTACATGGTACATGTACCCCACGAAATGTGATTGCGGACAAGCTGCGGCATGTGTTTGAACAAAATGATTGAGGCCATTCTGAGGCATATTTGAGCAATACTGCTGAACTCTTACATACTTTAAGAAAACTGTTGCTTACTAGATAAAGACATTTTCAAAGGAACTTTACGGTTAAATCTAGACTTAGCGGTTTGGAAATAACGGAAAGCATTGCATTTTTGATCGGCAGCTTTTTCATAAAGGCCGGATAATAATGTAGGCTAGTACCATGTTTGTAATCAAAAGCTTAGTAAAATATTACCGAAACAGATATGGGTTTTAGCACAGCCTGGGGGTTCTATTTGCTAGTATAAGATGAGGTGAAGGAATATGGTATATGTCGTACGGAACACATTTTTGATTGCTTAAAAACAATCATCCCTCTCCAAAGTAATAGCAAATGAAGCTTCTTTTTATCGCTACAAAGAGGAACCACTCCTTCGCTGTAAACTAGGTACCGGTACGCATAATTGCGAGGCTTCGGGGGTACCCTCAGTACTACTGTACAAAAGTGAACACACATTTGAACCAGATGCTAAATGCAGCTAAAGATTTTTGACGCTTCATGCATTAATGTATGAATACTAAACGAGAGGTGGCGAGCACCCACCACCCACACGGATTCCGAGCGAGTCGGATTACTTACTTTATCCTGATTGCGAGTGGGATTACCCTATCCTGACGCGTCTACGGCACAGTAATGCTGTGCATTGTCTCCTCGTCACATATTCATGCTTACACACGACGAAAGGTGGGACCAAATGCTTTATCCAAGGTTTTATTAAGAACTACACAAAATTACAAGGCTTTTGTAAGGAGCTTTAAGAAAATCGATCGAACTTTACACGGGAATGACATATGGAAGGTTTTCAAATCTATCTTTGACTCAACTGTACGCTTTTTAATTCAGAACTGCCTTGTATCGTGCGACGCACGAGAGCGAATCGAACGCGTTGGACTCTCTAAACGGGAAATTACTACCTCACGTTCCGACGGCTGGAGGCCAGCCGATCCTATGGCGCCATCCCGTGTTGACGCTCACGACTGGTCCGCCTGTGACATCAGTCTGTACGTGCCTTTTGTGCTATTCGATACATGAATGGCGGTCATCCACTCTTCAATCTGCCAAGCGGCGTATCCCCCACTTCAAAATATTTATCCAAGAGAGAACATGCGTATGCACAGTGTCCTGATGATGGTCGTGGCGACTCTTGCCATCGTAAACGGCAGCGTCTCTGCAGCCGGTGGCTCCAACCTCCGCAAAGCGAAAGCAACATCTTCGATCAACTCCTTCAACACCGTCCAGACAGAAGCCAAGAACTCGCGAATGCTACGCAACACCGACGTGGCTACGGGCGAGAATGGACACGTCTACTATTACCCTGCCAAGAAAGGCGAGAGAAAACCCTTCATCGAGGTTCGACTCAAGAAGGCTTTGTCAAACTCAAAGAAGGTTAATCGACTGTACGAAGATTGGTATAAGAGTGGGTTTTCCACCAAGAAAGTTGCCAAGGAGCTGAATCAGAGCGAGAACCGTGAGCTCAAGGAGACTTATAATAATCTTGCCATAGGTTACACGGCGTTCGTCAAGGGCAAGCAATCTCAGCAGCAACTGCAGTGAGAGTTTCATAAATCGTTACCGCTATACGTATGATTAGATGTTACCCGTTGGAAGGTATTAACAACGCGGCACAGAAGTGCTGATTAAAAAGAATATCATTATTTCGAGTTGGAACACTTAAAGATGTCATCCTCAATTGTATCCGCTGTCGATAATGAACGTCCCGGTTCACTCTTATTTTTTTCTGCGCAATAGTCACAACAAAATTGCTGAAGGTGAACAATGATGCCTGCGTCAGAGCGTGTTCGGCTAAATAATTTTTGTAGTCGTTTCAGCTTAAGCTGGTACAGGTGCTTGCTGTGCAAGAGGGAGCGAGCACCGTGTAGCTTCATCAATACTTAGAACTGTGCGCTGATCAACGCTGTCGCGCACAGAATCTGTACGCGAAGGTGTGGAGAGAGCCACAGAGACCGTTGTGTCAGCACCTGCTGTCGGAAAGAGGAGCCCTTAAGCAGGAGTTTGATCAGGAATCGGACTCGTGCTGGAGTCGTTGAGGGAGGCTATGCTACCGGTATTGTGATGTCCACTGCAAAATTTGTCTGGCTTTTACTTTTACCGTACTGTACCACGGACTAATGGTAACCAAATAACACATGATATTTTGATAGTAGCAGTACTATTAATACGTAGTACTATTTTGCGAGACTAAATATAAAAAGTAACTCAGTTTTTCAAAAATTAGCTTAATATTTTGGCACTCTTTGCTGCACCCAACTGAAAAATATGTGACGAGGCTGCTGCAACCATCTGAACACAGCTTGCCTAATACGAGCCCAGCTCGTGCCAAACAAACCCCCATACTGCTCTAAACTACGCGCCCAACTCAAGAAGCCAGCGCAAAATTGTATACATCAAACGTGTATAGCCGGAAAGACACACTTACGAATGTGCGCGCCATGTCAAAGTCCGAAGCTGAGCGCCTTTGGGGGCGAAGTTAGAGCGTTAGATTTTCATGTCATCCCTTTCAATCAATACAAACAAATACAACAGCAACATCACTCTAAGCAAAACAAAGTAGTGGTGTATTGAACGCTGAGCACCTACAGCACAAGCTGTTGCACAGCTGGTTTCTTACGCTTCGATACGCATGCGTATGAAGCGGTATCGCAGAAGCTGTAATGTATTTTTGTCCAGATACCCAAGTTGCTCAGCACCGCAAAATAGCTCAAGCACCAGGAGCACATACACCCCACAATTGTAAAAGTCCGTCTGTACACCTAGGCCAGGATCGTAAATTGTACTGCAATATACACTTCTTCTTGGCGCCAGCCTTCAGCAGCTCAGTCACTGTCCCAACGACTTCTGGTTCCAGAGCTATTCGATTATGTGGGTACTGCTCAAATATGTGCTTGTGAAGAGGATGATTATGCTTCAAGCGCGTCGAAGTAATCCGCAGAGAAAGTGTAGGTACCGTAGTATCGACTACTTGTACGCAAGCACAAATCTACGTACACAACACAAGCATGCCATTAGACAATCTACCACCCAAATTACACCCAACTAATACAATGGTACCCAACTGAGACCCAACTCGAAGAATCTACATATATCGCACCTGCACATCGCATTCAATAGACCTCGACTGCTGTCGCTTCCTCTTCCCCTGTCCTCGTGCATTGTACTTACCAGCATGGGTACATACAAATGTCTTGCCGTAGTAAATTCATTCATCCGGAAGAATTGGCTGCTTCGAGCCGGGATTTGCTCGGATTATTTTGTTCCTAACCTCGACTTTGTTCTTCGTCCGGACTCTAAAACACTATTTAGGCACAATAAACAAACAATCCATCAGTAGTTATGCCACTTGTAATGTGAATCCTGGCTAGCAACAATAACAAATACAGTCAAGTGTACCTGATACGTTTCCCTTGAATACTGTTGAAGGTAGCCCTCCAGGCCTTCCCAAGAATCAAATTGAGTGCGCTGAAGGGGTGGTGCCTGTGTTGTTTGCGATGTGGAGTCGCTCGAATCCGTGTGTACTGTGCTGGAAGTGGCCGACGACTCCTCAGTTGAATCTATCCACTCCTCATCGCTACACACGATACACTGAGGCTCGAAGCGGTCGCTTCGTGGGCTCCCCAAGCCTCCAGCACCGGCTGCATTTGACGCGCAGCAGCCCGCGCTAGTGACTTCCATACTGCTCTCGCTGCCCCCCTTCACTTTCGAAATGAGTGGTAGTTGACAATGATATACACGTATACTTACTTGACGGATATCGAAATTTCTGTCGACCGGGCCTCTTCTGGGGTAGGGGAAAATCTGGTCGCGATTTACGACGCTGAGTTGGGTGCACTACTCACTTCCTAATATTTTAGTACTAGCTCAGATATATATATATTATAAAGCAGATAATAGATGGTATTTTATGAAATTTCCCCACTTAAGTACGTTTCTTGCCACCTTATCTGCTGAGTGAGCTAAGGGCCTACCAAAGAACTCTTTCGGTCAGGTTCTCAAACAGTGGTAGTGATGGCAGGTGTTGTAGCAGCTGACGACAAAGGTGCTGTAGCCGCAGGGGTTGCAGCCAGGCAGACGAAACCAATCCGCAGTGGTTTCAGNACCTGGGTGAGTGTTGCATAACGGATAACGGCTGTAGAAAGGCGCAAAAAACTAACTATTAAGTAAATTTCATTTATAAATTTTATAATTAGA
>Contig_496
GAACCACTTTCGTCGAAAAGGGAAGGACTACCAGCCCAGTCCGTGCATCCACCAGCATTTTCAGATTAGTTTTTTGCTACCGCGAGTCTGCTGAGGTAAAGGAAAACGACAGCTGTGAGATTCGAACTCACGCGGGTTGCCCCATTAACTTAGCAGGCTAACGCCTTAACCACTCGGACCAAGCTGTCATCGTTATGCAACAAAAAACATAGATATCCCACTCTTACCCTCATCAGATTCAAATCAACCAAACCAAACTCACGACCACCCCGCACATACCGTCACGACCTGTGGCTACCCACCCATAGATACAGCGCATACCGCACGCCTTTATCAAATACTGACAACACTAAGAGAGAACATCCACACTCGCCGGCAGCACAATCTTCAATCGTCAAAGCATTCAGCGTCTTTCACCTCTGCATGTCTTCGGCTGGTAACATGTTGGTCACCACCTACGTACGCTGCTTATGTTCTAACCCGCCACGGATATCATCTCGTACATAATACTCTCAACAGGGGGGGGGCAACTTGCACGGTCAGACTCAGTGACATCATGCTAGCGGATCCGACAGTTGTTGCTGCTTCGTGATGATATCTTCTTATATATTGTCACAGACACGATTCACACGCGACAGCAGTCTTCGGCACGACTTTACCTACGGCGTCGAGCAGCCGCAAACACCAAGAATTCATCTGGAAGATCTGAATGTTGGTGTCTAGGTACTAGATGTGGTGGAACAATAATGAAGAGCGGTCAGCGTACAACAGAGCGAGTATTGAGTGTGGCTACGGACAGGCTGGTCACGCAAAGTGCACAATAGCAAACTAGCAAACTAGCAAGCTAGTAAGCTGAAGGCATCGGTAAGGAAGTAGTGAGGCAGGAGAGGCAAAAGAAGAGCCCCCAGGCGGGATCGAACCACCGACCTTTCGCTTACGAAGCGAGTGCTCTACCACTGAGCTATAGGGGCTTACGGACAAAGAGACACATTCACAGCACGAGCACCACATACACCACAATAAAAGCATACGCACGAACATGCATACATCGCACTCACCGTCCATGCATACACCATACGTCAACTACTACATCACCGCCAACTCAGCGCATGCCACATTGCCACATCAACTCCTTTCCTTAAAGCTGCTGCGACGCATCGGTAAGGGCGCCGCCACTTCAGACGACGCTTCGATGAGCGGAGATATGTGTGCGAGGTGCTCGTGACGTGGTTTCGTCGTAGAAGTAAAGAAGGGTGAGATGTGGCGGGGTGAGTGGGTAGAAATTGTGGATCTCGTAATGCGTATCGGTGTGTGGATGGAGTATGCATGTGTGGACATTGGGTTTTGGTATCGGGGGAATAGCTCAGTGGTAGAGCGCTGGATTCCAGTCCCAGCGGTCGGGGGTTCGATCCCCTCTTCCCTCATGCTTTAAGCTTTTGCGCGTCCTTCGTTTCTCTGTCCGTTTTCCCACCTTAACAGCCGCCACAGTTACAATGCTCACTATCAGCCGAGCACACGACCACGCCACCAAGCAAAAAGTGCGATACTTCTCGATTTATGCGTGTCATCCTTGCGCAAGGGCCATGCTAATCTTCTCTGTATCGTTCCAATTTTTACGGATGACCACCGAAGTGGTTCCTACCACACGCCTCGCGTCACCGACATATAGCTGCTAGCCTTGGGCCTCACATCCAGAACCACTTTCGTCGAAAAGGGAAGGACTACCAGCCCAGTCCGTGCATCCACCAGCATTTTCAGATTAGTTTTTGCTACCCGCGAGTCTGCTGAGGTAAAGGAAAACGACAGCTGTGAGATTCGAACTCACGCGGGTTGCCCCATTAACTTAGCAGGCTAACGCCTTAACCACTCGGCCAAGCTGTCATCGTTATGCACTAAAAAACATAGATATCCACTCTTACCCTCATCAGATTCAAATCAACCAAACCAAACTCACGACCACCCCCGCACATACCGTCACGACCTGTGCTACCACCCATAGATACAGCGCATACCGCACGCCTTTATCAAATACTGACAACACTAAGAGAGAACATCCACACTCGCCGGCAGCACAATCTTCAATCGTCAAAGCATTCAGCGTCTTTCACCTCTGCATGTCTTCGGCTGGTGGCATGTTGGCCACCACCTACGTACGCTGCTTATGTTCTAACCCGCCACGGATATCATCTCGTACATAATACTCTCAACAGGGGGGGGGGCAACTTGCACGGTCAGACTCAGTGACATCATGCTAGCGGATCCGACAGTTGTTGCTGCTCGTGATGATATCTTCTTATATATTGTCACAGACACGATTCACACGCGACAGCAGTCTTCGGCACGACTTTACCTACGGCGTCGAGCAGCCGCAACACCAAGAATTCATCTGGAAGATCTGAATGTTGGTGTCTAGGTACTAGATGTGGTGGAACAATAATGAAGAGCGGTCAGCGTACAACAGAGCGAGTATTGAGTGTGGCTACGGACAGGCTGGTCACGCAAAGTGCACAATAGCAAACTAGCAAACTAGCAAGCTAGTAAGCTGAAGGCATCGGTAAGGAAGTAGTGAGGCAGGAGAGGCAAAAGAAGAGCCCCCAGGCGGGATCGAACCACCGACCTTTCGCTTACGAAGCGAGTGCTCTACCACTGAGCTATAGGGGCTTACGGACAAAGAGACACATTCACAGCACGAGCACCACATACACCACAATAAAAGCATACGCACGAACATGCATACATCGCACTCACCGTCCATGCATACACCATACGTCAACTACTACATCACCGCCAACTCAGCGCATGCCACATTGCCACATCAACTCCTTTCCTTAAAGCTGCTGCGACGCATCGGTAAGGGCGCCGCCACTTCAGACGACGCTTCGATGAGCGGAGATATGTGTGCGAGGTGCTCGTGACGTGGTTTCGTCGTAGAAGTAAAGAAGGGTGAGATGTGGCGGGGTGAGTGGGTAGAAATTGTGGATCTCGTAATGCGTATCGGTGTGTGGATGGAGTCTGCATGTGTGGACATTGGGTTTTGGTATCGGGGGAATAGCTCAGTGGTAGAGCGCTGGATTCCAGTCCCAGCGGTCGGGGGTTCGATCCCCTCTTCCCTCATGCTTTAAGCTTTTGCGCGTCCTTCGTTTCTCTGTCCGTTTTCCCACCTTAACAGCCGCACAGTTACAATGCTCACTATCAGCCGAGCACACGACCACGCCACCAAGCAAAAAGTGCGATACTTCTCGATTTATGCGTGTCATCGTTGCGCAAGGGCCATGCTAATCTTCTCTGTATCGTTCCAATTTTTACGGATGACCACCGAAGTGGTTTCCTACCACACGCCTCGCGTCACCGACATATAGCTGCTAGCCTTGGGCCTCACATCCAGAACCACTTTCGTCGAAAAGGGAAGGACTACCAGCCCAGTCCGTGCATCCACCAGCATTTTCAGATTAGTTTTTTGCTACTGCGAGTCTGCTGAGGTAAAGGAAAACGACAGCTGTGAGATTCGAACTCACGCGGGTTGCCCCATTAACTTAGCAGGCTAACGCCTTAACCACTCGGCCAAGCTGTCATCGTTATGCATCAAAAAACATAGATATCCACTCCCACCATCATCAGATTCAAATCAACCAAACCAAACTCACGACCACCCCGCACATACCGTCACGACCTGTGCTACCACCCATAGATACAGCGCATACCGCACGCCTTTATCAAATACTGACAACACTAAGAGAGAACATCCACACTCGCCGGCAGCACAATCTTCAATCGTCAAAGCATTCAGCGTCTTTCACCTCTGCATGTCTTCGGCTGGTGGCATGTTGGCCACCACCTACGTACGCTGCTTATGTTCTAACCCGCCACGGATATCATCTCGTACATAATACTCTCAACAGGGGGGGCAACTTGCACGGTCAGACTCAGTGACATCATGCTAGCGGATCCGACAGTTGTTGCTGCTCATGATGATATCTTCTTATATATTGTCACAGACACGATTCACACGCGACAGCAGTCTTCGGCACGACTTTACCTACGGCGTCGAGCAGCCGCAACACCAAGAATTCATCTGGAAGATCTGAATGTTGGTGTCTAGGTACTAGATGTGGTGGAACAATAATGAAGAGCGGTCAGCGTACAACAGAGCGAGCATTGAGTGTGGCTACGGACAGGCTGGTCACGCAAAGTACACAATAGCAAACTAGCAAACTAGCAAGCTAGTAGCTGAAGGCATCGGTAAGGAAGTAGTGAGGCAGGAGAGGCAAAAGAAGAGCCCCCAGGCGGGATCGAACCACCGACCTTTCGCTTACGAAGCGAGTGCTCTACCACTGAGCTATAGGGGCTTACGGACCTCGACTCAAAGAGACACATTCACAGCACGAGCACCACATACACCACAATAAAAGCATACGCACGAACATGCATACATCGCACTCACCGTCCATGCATACACCATACGTCAACTACTACATCACCGCCAACTCAGCGCATGCCACATTGCCACATCAACTCCTTTCCTTAAAGCTGCTGCGACGCATCGGTAAGGGCTCCGCCACTTCAAACGACGCTTCGATGAGCGGAGAGATGTGTGCGAGGTGCTCGTGACGTGGTTTCGTCGTAGAAGTAAAGAAGGGTGAGATGTGGGCGGGGTGAGTGGGTAGAAATTGTGGATCTTGTAATGCGTATCGGTGTGTGGATGGAGTCTGCATGTGTGGACATTGGGTTTTGGTATCGGGGGAATAGCTCAGTGGTAGAGCGCTGGATTCCAGTCCCAGCGGTCGGGGGTTCGATCCCCTCTTCCCTCATGCTTTAAGCTTTTGCGCGTCCTTCGTTTCTCTGTCCGTTTTCCCACCTTAACAGCCGCACAGTTACAATGCTCACTATCAGCCGAGCACACGACCACGCCACCAAGCAAAAAGTGCGATACTTCTCGATTTATGCGTGTCATCCTTGCGCAGGGGCCATGCTAATCTTCTCTGTATCGTTCCAATTTTTACGGATGACCACCGAAGTGGTTCCTACCACACGCCTCGCGTCACCGACATATAGCTGCTAGCCTTGGGCCTCACATCCAGAACCACTTTCGTCGAAAAGGGAAGGACTACCAGCCCAGTCCGTGCATCCACCAGCATTTTCAGATTAGTTTTTTGCTACTGCGAGTCTGCTGAGGTAAAGGAAAACGACAGCTGTGAGATTCGAACTCACGCGGGTTGCCCCATTAACTTAGCAGGCTAACGCCTTAACCACTCGACCAAGCTGTCATCGTTATGCAACAAAAAACATAGATATCCACTCTTACCTTCATCAGATTCAAATCAACCAAACCAAACTCACGACCACCCCGCACATACCGTCACGACCTGTGCTACCACCCATAGATACAGCGCATACCGCACGCCTTTATCAAATACTGACAACACTAAGAGAGAACATCCACACTCGCCGGCAGCACAATCTTCAATCGTCAAAGCATTCAGCGTCTTTCACCTCTGCATGTCTTCGGCTGGTGGCATGTTGGCCACCACCTACGTACGCTGCTTATGTTCTAACCCGCCCACGGATATCATCTCGTACATAATACTCTCAACAGGGGGGGGGCAACTTGCACGGTCAGACTCAGTGACATCATGCTAGCGGATCCGACAGTTGTTGCTGCTCGTGATGATATCTTCTTATATATTGTCACAGACACGATTCACACGCGACAGCAGTCTTCGGCACGACTTTACCTACGGCGTCGAGCAGCCGCAACACCAAGAATTCATCTGGAAGATCTGAATGTTGGTGTCTAGGTACTAGATGTGGTGGAACAATAATGAAGAGCGGTCAGCGTACAACAGAGCGAGCATTGAGTGTGGCTACGGACAGCTGGTCACGCAAAGTGTACAATAGCAAACTAGCAAACTAGCAAGCTAGTAAGCTGAAGGCATCGGTAAGGAAGTAGTGAGGCAGGAGAGGCCAAAGAAGAGCCCCCCAGGCGGGATCGAACCACCGACCTTTCGCTTACGAAGCGAGTGCTCTACCACTGAGCTATAGGGGCTTACGGACCTCGACTCAAAGAGACACATTCACAGCACGAGCACCACATACACCACAATAAAAGCATACGCACGTAACATGCATACATCGCACTCACCGTCCATGCATACACCATACGTCAACTACTACATCACCGCCAACTCAGCGCATGCCACATTGCCACATCAACTCCTTTCCTTAAAGCTGCTGCGACGCATCGGTAAGGGCTCCGCCACTTCAAATCAACGCTTCGATGAGCGGAGATATGTGTGCGAGGTGCTCGTGACGTGTGTTTCGTCGTAGAAGTAAAGAAGGGTGAGATGTGGCGGGGTGAGTGGGTAGAAATTGTGGATCTCGTAATGCGTATCGGTGTGTGGATGGAGTCTGCATGTGTGGACATTGGGTTTTGGTATCGGGGGAATAGCTCAGTGGTTAGAGCGCTGGATTCCAGTCCCAGCGGTCGGGGGTTCGATCCCCTCTTCCCTCATGCTTTAAGCTTTGCGCGTCCTTCGTTTCTCTAGTCCGTTTTCCCACCTTAAACAGCCGCACAGTTACAATGCTCACTATCAGCCGAGCACACGACCACGCCACCAAGCAAAAAGTGCGATACTTCTCGATTTATGCGTGTCATCCTTGCGCAGGGGCCATGCTAATCTTCTCTGTATCGTTCCAATTTTTACGGATGACCACCGAAGTGGTTTCCTACCACACGCCCTCGCGTCACCGACATATAGCTGCTAGCCTTGGGCCTCACATCCAGAGCCACTTTCGTCGAAAAGGGAAGACTACCAGCCCAGTCCGTGCATCCACCAGCATTTTCAGATTGGTTTTTGCTACCGCGAGTCTGCTGAGGTAAAGGAAAACGACAGCTGTGAGATTCGAACATACGCGGGTTGCCCCATTAACTTAGCAGGCTAACGCCTTAACCCACTCGGCCAAGCTGTCATCGTTATGCAACAAAAAACATAGATATCCACTCTTACCCTCATCAGATTCAAATCACCAAACCAAACTCACGACCACCCCGCACATACCGTCACGAACCTGTGCTTACCACCCATAGATACAGCGCATACCGCACGCCTTTATCAAATACTGACAACACTAAGAGAGAACATCCACACTCGCCGGCAGCACAATCTTCAATCGTCAAAGCATCAGCGTCTTTCACCTCTGCATGTCTTCGGCTGGTGGCATGTTGGCCACCACCTACGTACGCTGCTTATGTTCTAACCCGCCACGGATATCATCTCGTACATAATACTCTCAACAGGGGGGGGGGCAACTTGCAACGGTCAGACTCAGTGACATCATGCTAGCGGATCCGACAGTTGTTGCTGCTCGTGATGATATCTTCTTATATATTGTCACAGACACGATTCACACGCGACAGCAGTCTTCGGCACGACTTTACCTACGGCGTCGAGCAGCCGCAACACCAAGAATTCATCTGGAAGATCTGAATGTTGGTGTCTAGGTACTAGATGTGGTGGAACAATAATTGAAGAGCCGTGTCAGCGTACAACAGAGCGAGTATTGAGTGTGGCTACGGACAGGCTGGTCACGCAAAGTGCCACAATAGCAAACTAGCAAACTAGCAAGCTAGTAAGCTGAAGGCATCGGTAAGGAAGTAGTGAGGCAGGAGAGGGCAAAAGAAGAAGCCCCCCAGGCGGGATCGAACCACCGACCTTTCGCCTTACGAAGCGAGTGCTCTACCACTGAGCTATAGGAGCTTAGGACTATTCGACTCAAAGAGACACATTCACAGCACGAGCACCACATACACCACAATAAAAGCATACGCACGAACATGCATACATCGCACTCACCGTCCATGCATACACCATACGTCAACTACTACATCACCCGCCAACTCAGCGCATGCCACATTGCCACATCAACTCCTTTCCTTAAAGCTGCTGCGAACGCATCGGTAAGGGCGCCGCCACTTCAAACGACGCTTCGATGAGCGGAGATATGTGTGCGAGGTGCTCGTGACGTGGTTTCGTCGTAGAAGTAAAGAAGGGTGAGATGTGGCGGGGTGAGTGGGTAGAAATTGTGGATCTCGTAATGCGTATCGGTGTGTGGATGGAGTCTGCATGTGTGGACATTGGGTTTTGGTATCGGGGGAATAGCTCAGTGGTAGAGCGCTGGATTCCAGTCCCAGCGGTCGATCCCCTCTTCCCTCATGCTTTAAGCTTTTGCGCGTCCTTCGTTTCTCTGTCCGTTTTCCCACCTTAACAGCCGCACAGTTACAATGCTCACTATCAGCCGAGCACACGACCACGCCACCAAGCAAAAAGTGCGATACTTCTCGATTTATGCGTGTCATCCTTGCGCAGGGGCCATGCTAATCTTCTCTGTATCGTTCCAATTTTTACGGATGACCACCGAAGTGGTTCCTACCACACGCCTCGCGTCACCGACATATAGCTGCTAGCCTTGGGCCTCACATCCAGAACCACTTTCGTCGAAAAGGGAAGGACTACCAACCCAGTCCGTGCATCCACCAGCATTTTCAGATTAGTTTTTGCTACTGCGAGTCTGCTGAGGTAAAGGAAAACGACAGCTGTGAGATTCGAACTCACGCGGGTTGCCCCATTAACTTAGCAGGCTAACGCCTTAACCACTCGGCCAAGCTGTCATCGTTATGCAACAAAAAACATAGATATCCACTCCCACCCTCATCAGATTCAAATCAACCAAACCAAACTCACGACCACCCCGCACATACCGTCACGACCTGTGCTACCACCCATAGATACAGCGCATACCGCACGCCTTTATCAAATACTGACAACACTAAGAGAGAACATCCACACTCGCCGGCAGCACAATCTTCAATCGTCAAAGCATTCAGCGTCTTTCACCTCTGCATGTCTTCGGCTGGTGGCATGTTGGCCACCACCTACGTACGCTGCTTATGTTCTAACCCGCCACGGATATCATCTCGTACATAATACTCTCAACANGGGGGGGGGCAACTTGCACGGTCAGACTCAGTGACATCATGCTAGCGGATCCGACAGTTGTTGCTGCTCGTGATGATATCTTCTTATATATTGTCACAGACACGATTCACACGCGACAGCAGTCTTCGGCACGACTTTACCTACGGCGTCGAGCAGCCGCAACACCAAGAATTCATCTGGAAGATCTGAATGTTGGTGTCTAGGTACTAGATGTGGTGGAACAATAATGAAGAGCGGTCAGCGTACAACAGAGCGAGCATTGAGTGTGGCTACGGACAGGCTGGTCACGCAAAGTGTACAATAGCAAACTAGCAAACTAGCAAGCTAGTAAGCTGAAGGCATCGGTAAGGAAGTAGTGAGGCAGGAGAGGCAAAAGAAGAGCCCCCAGGCGGGATCGAACCACCGACCTTTCGCTTACGAAGCGAGTGCTCTACCACTGAGCTATAGGGGCTTACGGACCCCGACTCAAAGAGACACATTCACAGCACGAGCACCACATACACCACAATAAAAGCATACGCACGAACATGCATACATCGCACTCACCGTCCATGCATACACCATACGTCAACTACTACATCACCGCCAACTCAGCGCATGCCACATTGCCACATCAACTCCTTTCCTTAAAGCTGCTGCGACGCATCGGTAAGGGCTCCGCCACTTCAAACGACGCTTCGATGAGCGGAGATATGTGTGCGAGGTGCTCGTGACGTGGTTTCGTCGTAGAAGTAAAGAAGGGTGAGATGTGGCGGGGTGAGTGGGTAGAAATTGTGGATCTCGTAATGCGTATCGGTGTGTGGATGGAGTCTGCATGTGTGGACATTGGGTTTTGGTATCGGGGGAATAGCTCAGTGGTAGAGCGCTGGATTCCAGTCCCAGCGGTCGATCCCCTCTTCCCTCATGCTTTAAGCTTTTGCGCGTCCTTCGTTTCTCTGTCCGTTTTCCCACCTTAACAGCCGCACAGTTACAATGCTCACTATCAGCCGAGCACACGACCACGCCACCAAGCAAAAAGTGCGATACTTCTCGATTTATGCGTGTCATCCTTGCGCAGGGGCCATGCTAATCTTCTCTGTATCGTTCCAATTTTTACGGATGACCACCGAAGTGGTTCCTACCACACGCCTCGCGTCACCGACATATAGCTGCTAGCCTTGGGCCTCACATCCAGAACCACTTTCGTCGAAAAGGGAAGGACTACCAGCCCAGTCCGTGCATCCACCAGCATTTTCAGATTAGTTTTTGCTACTGCGAGTCTGCTGAGGTAAAGGAAAACGACAGCTGTGAGATTCGAACTCACGCGGGTTGCCCCATTAACTTAGCAGGCTAACGCCTTAACCACTCGGCCAAGCTGTCATCGTTATGCAACAAAAAACATAGATATCCACTCCCACCCTCATCAGATTCAAATCAACCAAACCAAACTCACGACCACCCCGCACATACCGTCACGACCTGTGCTACCACCCATAGATACAGCGCATACCGCACGCCTTTATCAAATACTGACAACACTAAGAGAGAACATCCACACTCGCCGGCAGCACAATCTTCAATCGTCAAAGCATTCAGCGTCTTTCACCTCTGCATGTCTTCGGCTGGTGGCATGTTGGCCACCACCTACGTACGCTGCTTATGTTCTAACCCGCCACGGATATCATCTCGTACATAATACTCTCAACAGGGGGGGGGGCAACTTGCACGGTCAGACTCAGTGACATCATGCTAGCGGATCCGACAGTTGTTGCTGCTCGTGATGATATCTTCTTATATATTGTCACAGACACGATTCACACGCGACAGCAGTCTTCGGCACGACTTTACCTACGGCGTCGAGCAGCCGCAACACCAAGAATTCATCTGGAAGATCTGAATGTTGGTGTCTAGGTACTAGATGTGGTGGAACAATAATGAAGAGCGGTCAGCGTACAACAGAGCGAGCATTGAGTGTGGCTACGGACAGGCTGGTCACGCAAAGTGTACAATAGCAAACTAGCAAACTAGCAAGCTAGTAAGCTGAAGGCATCGGTAAGGAAGTAGTGAGGCAGGAGAGGCAAAAGAAGAGCCCCCAGGCGGGATCGAACCACCGACCTTTCGCTTACGAAGCGAGTGCTCTACCACTGAGCTATAGGGGCTTACGGACCCCGACTCAAAGAGACACATTCACAGCACGAGCACCACATACACCACAATAAAAGCATACGCACGAACATGCATACATCGCACTCACCGTCCATGCATACACCATACGTCAACTACTACATCACCGCCAACTCAGCGCATGCCACATTGCCACATCAACTCCTTTCCTTAAAGCTGCTGCGACGCATCGGTAAGGGCTCCGCCACTTCAAACGACGCTTCGATGAGCGGAGGTATGTGTGCGAGGTGCTCGTGACGTGGTTTCGTCGTAGAAGTAAAGAAGGGTGAGATGTGGCGGGGTGAGTGGGTAGAAATTGTGGATCTCGTAATGCGTATCGGTGTGTGGATGGAGTCTGCATGTGTGGACATTGGGTTTTGGTATCGGGGGAATAGCTCAGTGGTAGAGCGCTGGATTCCAGTCCCAGCGGTCGGGGGTTCGATCCCCTCTTCCCTCATGCTTTAAGCTTTTGCGCGTCCTTCGTTTCTCTGTCCGTTTTCCCACCTTAACAGCCGCACAGTTACAATGCTCACTATCAGCCGAGCACACGACCACGCCACCAAGCAAAAAGTGCGATACTTCTCGATTTATGCGTGTCATCCTTGCGCAGGGGCCATGCTAATCTTCTCTGTATCGTTCCAATTTTTACGGATGATCACCGAAGTGGTTCCTACCACACGCCTCGCGTCACCGACATATAGCTGCTAGCCTTGGGCCTCACATCCAGAACCACTTTCGTCGAAAAGGGAAGGACTACCAGCCCAGTCCGTGCATCCACCAGCATTTTCAGATTAGTTTTTGCTACTGCGAGTCTGCTGAGGTAAAGGAAAACGACAGCTGTGAGATTCGAACTCACGCGGGTTGCCCCATTAACTTAGCAGGCTAACGCCTTAACCACTCGGCCAAGCTGTCATCGTTATGCAACAAAAAACACTCTTACCCTCATCAGATTCAAATCAACCAAACCAAACTCACGACCACCCCGCACATACCGTCACGACCTGTGCTACCACCCATAGATACAGCGCATACCGCACGCCTTTATCAAATACTGACAACACTAAGAGAGAACATCCACACTCGCCGGCAGCACAATCTTCAATCGTCAAAGCATTCAGCGTCTTTCACCTCTGCATGTCTTCGGCTGGTGGCATGTTGGCCACCACCTACGTACGCTGCTTATGTTCTAACCCGCCACGGATATCATCTCGTACATAATACTCTCAGCACGGGGGGGGGCAACTTGCACGGTCAGACTCAGTGACATCATGCTAGCGGATCCGACAGTTGTTGCTGCTCGTGATGATATCTTCTTATATATTGTCACAGACACGATTCACACGCGACAGCAGTCTTCGGCACGACTTTACCTACRGCGTCGAGCAGCCGCAACACCAAGAATTCATCTGGAAGATCTGAATGTTGGTGTCTAGGTACTAGATGTGGTGGAACAATAATGAAGAGCGGTCAGCGTACAACAGAGCGAGTATTGAGTGTGGCTACGGACAGGCTGGTCACGCAAAGTGCACAATAGCAAACTAGCAAACTAGCAAGCTAGTAAGCTGAAGGCATCGGTAAGGAAGTAGTGAGGCAGGAGAGGCAAAAGAAGAGCCCCCAGGCGGGATCGAACCACCGACCTTTCGCTTACGAAGCGAGTGCTCTACCACTGAGCTATAGGGGCTTACGGACCCCGACTCAAAGAGACACATTCACAGCACGAGCACCACATACACCACAATAAAAGCATACGCACGAACATGCATACATCGCACTCACCGTCCATGCATACACCATACGTCAACTACTACATCACCGCCAACTCAGCGCATGCCACATTGCCACATCAACTCCTTTCCTTAAAGCTGCTGCGACGCATCGGTAAGGGCTCCGCCACTTCAAACGACGCTTCGATGAGCGGAGGTATGTGTGCGAGGTGCTCGTGACGTGGTTTCGTCGTAGAAGTAAAGAAGGGTGAGATGTGGCGGGGTGAGTGGGTAGAAATTGTGGATCTCGTAATGCGTATCGGTGTGTGGATGGAGTCTGCATGTGTGGACATTRGGTTTTGGTATCGGGGGAATAGCTCAGTGGTAGAGCGCTGGATTCCAGTCCCAGCGGTCGGGGGTTCGATCCCCTCTTCCCTCATGCTTTAAGCTTTTGCGCGTCCTTCGTTTCTCTGTCCGTTTTCCCACCTTAACAGCCGCACAGTTACAATGCTCACTATCAGCCGAGCACACGACCACGCCACCAAGCAAAAAGTGCGATACTTCTCGATTTATGCGTGTCATCCTTGCGCAGGGGCCATGCTAATCTTCTCTGTATCGTTCCAATTTTTACGGATGAYCACCGAAGTGGTTCCTACCACACGCCTCGCGTCACCGACATATAGCTGCTAGCCTTGGGCCTCACATCCAGAACCACTTTCGTCGAAAAGGGAAGGACTACCAGCCCAGTCCGTGCATCCACCAGCATTTTCAGATTAGTTTTTGCTACTGCGAGTCTGCTGAGGTAAAGGAAAACGACAGCTGTGAGATTCGAACTCACGCGGGTTGCCCCATTAACTTAGCAGGCTAACGCCTTAACCACTCGGCCAAGCTGTCATCGTTATGCAACAAAAAACATAGATATCCACTCCCACCCTCATCAGATTCAAATCAACCAAACCAAACTCACGACCACCCCGCACATACCGTCACGACCTGTGCTACCACCCATAGATACAGCGCATACCGCACGCCTTTATCAAATACTGACAACACTAAGAGAGAACATCCACACTCGCCGGCAGCACAATCTTCAATCGTCAAAGCATTCAGCGTCTTTCACCTCTGCATGTCTTCGGCTGGTGGCATGTTGGCCACCACCTACGTACGCTGCTTATGTTCTAACCCGCCACGGATATCATCTCGTACATAATACTCTCAACAGGGGGGGGGCAACTTGCACGGTCAGACTCAGTGACATCATGCTAGCGGATCCGACAGTTGTTGCTGCTCGTGATGATATCTTCTTATATATTGTCACAGACACGATTCACACGCGACAGCAGTCTTCGGTACGACTTTACCTACGGCGTCGAGCAGCCGCAACACCAAGAATTCATCTGGAAGATCTGAATGTTGGTGTCTAGGTACTAGATGTGGTGGAACAATAATGAAGAGCGGTCAGCGTACAACAGAGCGAGCATTGAGTGTGGCTACGGACAGGCTGGTCACGCAAAGTGTACAATAGCAAACTAGCAAACTAGCAAGCTAGTAAGCTGAAGGCATCGGTAAGGAAGTAGTGAGGCAGGAGAGGCAAAAGAAGAGCCCCCAGGCGGGATCGAACCACCGACCTTTCGCTTACGAAGCGAGTGCTCTACCACTGAGCTATAGGGGCTTACGGACCCCGACTCAAAGAGACACATTCACAGCACGAGCACCACATACACCACAATAAAAGCATACGCACGAACATGCATACATCGCACTCACCGTCCATGCATACACCATACGTCAACTACTACATCACCGCCAACTCAGCGCATGCCACATTGCCACATCAACTCCTTTCCTTAAAGCTGCTGCGACGCATCGGTAAGGGCTCCGCCACTTCAAACGACGCTTCGATGAGCGGAGATATGTGTGCGAGGTGCTCGTGACGTGGTTTCGTCGTAGAAGTAAAGAAGGGTGAGATGTGGCGGGGTGAGTGGGTAGAAATTGTGGATCTCGTAATGCGTATCGGTGTGTGGATGGAGTCTGCATGTGTGGACATTGGGTTTTGGTATCGGGGGAATAGCTCAGTGGTAGAGCGCTGGATTCCAGTCCCAGCGGTCGGGGGCTCGATCCCCTCTTCCCTCATGCTTTAAGCTTTTGCGCGTCCTTCGTTTCTCTGTCCGTTTTCCCACCTTAACAGCCGCACAGTTACAATGCTCACTATCAGCCGAGCACACGACCACGCCACCAAGCAAAAAGTGCGATACTTCTCGATTTATGCGTGTCATCCTTGCGCAGGGGCCATGCTAATCTTCTCTGTATCGTTCCAATTTTTACGGATGACCACCGAAGTGGTTCCTACCACACGCCTCGCGTCACCGACATATAGCTGCTAGCCTTGGGCCTCACATCCAGAACCACTTTCGTCGAAAAGGGAAGGACTACCAGCCCAGTCCGTGCATCCACCAGCATTTTCAGATTAGTTTTTGCTACTGCGAGTCTGCTGAGGTAAAGGAAAACGACAGCTGTGAGATTCGAACTCACGCGGGTTGCCCCATTAACTTAGCAGGCTAACGCCTTAACCACTCGGCCAAGCTGTCATCGTTATGCAACAAAAAACATAGATATCCACTCCYACCCTCATCAGATTCAAATCAACCAAACCAAACTCACGACCACCCCGCACATACCGTCACGACCTGTGCTACCACCCATAGATACAGCGCATACCGCACGCCTTTATCAAATACTGACAACACTAAGAGAGAACATCCACACTCGCCGGCAGCACAATCTTCAATCGTCAAAGCATTCAGCGTCTTTCACCTCTGCATGTCTTCGGCTGGTGGCATGTTGGCCACCACCTACGTACGCTGCTTATGTTCTAACCCGCCACGGATATCATCTCGTACATAATACTCTCAACANGGGGGGGGGCAACTTGCACGGTCAGACTCAGTGACATCATGCTAGCGGATCCGACAGTTGTTGCTGCTCGTGATGATATCTTCTTATATATTGTCACAGACACGATTCACACGCGACAGCAGTCTTCGGTACGACTTTACCTACGGCGTCGAGCAGCCGCAACACCAAGAATTCATCTGGAAGATCTGAATGTTGGTGTCTAGGTACTAGATGTGGTGGAACAATAATGAAGAGCGGTCAGCGTACAACAGAGCGAGCATTGAGTGTGGCTACGGACAGGCTGGTCACGCAAAGTGTACAATAGCAAACTAGCAAACTAGCAAGCTAGTAAGCTGAAGGCATCGGTAAGGAAGTAGTGAGGCAGGAGAGGCAAAAGAAGAGCCCCCAGGCGGGATCGAACCACCGACCTTTCGCTTACGAAGCGAGTGCTCTACCACTGAGCTATAGGGGCTTACGGACCCCGACTCAAAGAGACACATTCACAGCACGAGCACCACATACACCACAATAAAAGCATACGCACGAACATGCATACATCGCACTCACCGTCCATGCATACACCATACGTCAACTACTACATCACCGCCAACTCAGCGCATGCCACATTGCCACATCAACTCCTTTCCTTAAAGCTGCTGCGACGCATCGGTAAGGGCTCCGCCACTTCAAACGACGCTTCGATGAGCGGAGATATGTGTGCGAGGTGCTCGTGACGTGGTTTCGTCGTAGAAGTAAAGAAGGGTGAGATGTGGCGGGGTGAGTGGGTAGAAATTGTGGATCTCGTAATGCGTATCGGTGTGTGGATGGAGTCTGCATGTGTGGACATTGGGTTTTGGTATCGGGGGAATAGCTCAGTGGTAGAGCGCTGGATTCCAGTCCCAGCGGTCGGGGGCTCGATCCCCTCTTCCCTCATGCTTTAAGCTTTTGCGCGTCCTTCGTTTCTCTGTCCGTTTTCCCACCTTAACAGCCGCACAGTTACAATGCTCACTATCAGCCGAGCACACGACCACGCCACCAAGCAAAAAGTGCGATACTTTTCGATTTATGCGTGTCATCCTTGCGCAGGGGCCATGCTAATCTTCTCTGTATCGTTCCAATTTTTACGGATGACCACCGAAGTGGTTCCTACCACACGCCTCGCGTCACCGACATATAGCTGCTAGCCTTGGGCCTCACATCCAGAACCACTTTCGTCGAAAAGGGAAGGACTACCAGCCCAGTCCGTGCATCCACCAGCATTTTCAGATTAGTTTTTGCTACTGCGAGTCTGCTGAGGTAAAGGAAAACGACAGCTGTGAGATTCGAACTCACGCGGGTTGCCCCATTAACTTAGCAGGCTAACGCCTTAACCACTCGGCCAAGCTGTCATCGTTATGCAACAAAAAAACATAGATATCCACTCCCACCCTCATCAGATTCAAATCAACCAAACCAAACTCACGACCACCCCACCCCGCACATACCGTCACGACCTGTGCTACCACCCATAGATACAGCGCATACCGCACGCCTTTATCAAAATACTGACAACACTAAGAGAGAACATCCACACTCGCCGGCAGCACAATCTTCAATCGTCAAAGCATTCAGCGTCTTTCACCTCTGCATGTCTTCGGCTGGTGGCATGTTGGCCACCACCTACGTACGCTGCTTATGTTCTAACCCGCCACGGATATCATCTCGTACATAATACTCTCAACAGGGGGGGGGGGCAACTTGCACGGTCAGACTCAGTGACATCATGCTAGCGGATCCGACAGTTGTTGCTGCTCGTGATGATATCTTCTTATATATTGTCACAGACACGATTCACACGCGACAGCAGTCTTCGGCACGACTTTACCTACGGCGTCGAGCAGCCGCAACACCAAGAATTCATCTGGAAGATCTGAATGTTGGTGTCTAGGTACTAGATGTGGTGGAACAATAATGAAGAGCGGTCAGCGTACAACAGAGCGAGTATTGAGTGTGGCTACGGACAGGCTGGTCACGCAAAGTGCACAATAGCAAACTAGCAAACTAGCAAGCTAGTAAGCTGAAGGCATCGGTAAGGAAGTAGTGAGGCAGGAGAGGCAAAAGAAGAGCCCCCAGGCGGGATCGAACCACCGACCTTTCGCTTACGAAGCGAGTGCTCTACCACTGAGCTATAGGGGCTTACGGACCCCGACTCAAAGAGACACATTCACAGCACGAGCACCACATACACCACAATAAAAGCATACGCACGAACATGCATACATCGCACTCACCGTCCATGCATACACCATACGTCAACTACTACATCACCGCCAACTCAGCGCATGCCACATTGCCAGATCAACTCCTTTCCTTAAAGCTGCTGCGACGCATCGGTAAGGGCTCCGCCACTTCAAACGACGCTTCGATGAGCGGAGATATGTGTGCGAGGTGCTCGTGACGTGGTTTCGTCGTAGAAGTAAAGAAGGGTGAGATGTGGCGGGGTGAGTGGGTAGAAATTGTGGATCTCGTAATGCGTATCGGTGGGTGGATGGAGTCTGCATGTGTGGACATTGGGTTTTGGTATCGGGGGAATAGCTCAGTGGTAGAGCGCTGGATTCCAGTCCCAGCGGTCGGGGSTTCGATCCCCTCTTCCCTCATGCTTTAAGCTTTTGCGCGTCCTTCGTTTCTCTGTCCGTTTTCCCACCTTAACAGCCGCACAGCTACAATGCTCACTATCAGCCGAGCACACGACCACGCCACCAAGCAAAAAGTGCGATACTTCTCGATTTATGCGTGTCATCCTTGCGCAGGGGCCATGCTAATCTTCTCTGTATCGTTCCAATTTTTACGGATGACCACCGAAGTGGTTCCTACCACACGCCTCGCGTCACCGACATATAGCTGCTAGCCTTGGGCCTCACATCCAGAACCACTTTCGTCGAAAAGGGAAGGACTACCAGCCCAGTCCGTGCATCCACCAGCATTTTCAGATTAGTTTTTGCTACTGCGAGTCTGCTGAGGTAAAGGNAAAACGACAGCTGTGAGATTCGAACTCACGCGGGTTGCCCCATTAACTTAGCAGGCTAACGCCTTAACCACTCGGCCAAGCTGTCATCGTTATGCAACAAAAAACATAGATATCCACTCTTACCCTCATCAGATTCAAATCAACCAAACCAAACTCACGACCACCCCGCACATACCGTCACGACCTGTGCTACCACCCATAGATACAGCGCATACCGCACGCCTTTATCAAATACTGACAACACTAAGAGAGAACATCCACACTCGCCGGCAGCACAATCTTCAATCGTCAAAGCATTCAGCGTCTTTCACCTCTGCATGTCTTCGGCTGGTGGCATGTTGGCCACCACCTACGTACGCTGCTTATGTTCTAACCCGCCACGGATATCATCTCGTACATAATACTCTCAACAGGGGGGGGGGGCAACTTGCACGGTCAGACTCAGTGACATCATGCTAGCGGATCCGACAGTTGTTGCTGCTCGTGATGATATCTTCTTATATATTGTCACAGACACGATTCACACGCGACAGCAGTCTTCGGCACGACTTTACCTACGGCGTCGAGCAGCCGCAACACCAAGAATTCATCTGGAAGATCTGAATGTTGGTGTCTAGGTACTAGATGTGGTGGAACAATAATGAAGAGCGGTCAGCGTACAACAGAGCGAGTATTGAGTGTGGCTACGGACAGGCTGGTCACGCAAAGTGCACAATAGCAAACTAGCAAACTAGCAAGCTAGTAAGCTGAAGGCATCGGTAAGGAAGTAGTGAGGCAGGAGAGGCAAAAGAAGAGCCCCCAGGCGGGATCGAACCACCGACCTTTCGCTTACGAAGCGAGTGCTCTACCACTGAGCTATAGGGGCTTACGGACAAAGAGACACATTCACAGCACGAGCACCACATACACCACAATAAAAGCATACGCACGAACATNGCATACATCGCACTCACCGTCCATGCATACACCATACGTCAACTACTACATCACCGCCAACTCAGCGCATGCCACATTGCCACATCAACTCCTTTCCTTAAAGCTGCTGCGACGCATCGGTAAGGGCGCCGCCACTTCAAACGACGCTTCGATGAGCGGAGATATGTGTGCGAGGTGCTCGTGACGTGGTTTCGTCGTAGAAGTAAAGAAGGGTGAGATGTGGCGGGGTGAGTGGGTAGAAATTGTGGATCTCGTAATGCGTATCGGTGTGTGGATGGAGTATGCATGTGTGGACATTAGGTTTTGGTATCGGGGGAATAGCTCAGTGGTAGAGCGCTGGATTCCAGTCCCAGCGGTCGGGGGTTCGATCCCCTCTTCCCTCATGCTTTAAGCTTTTGCGCGTCCTTCGTTTCTCTGTCCGTTTTCCCACCTTAACAGCCGCACAGTTACAATGCTCACTATCAGCCGAGCACACGACCACGCCACCAAGCAAAAAGTGCGATACTTCTCGATTTATGCGTGTCATCGTTGCGCAAGGGCCATGCTAATCTTCTCTGTATCGTTCCAATTTTTACGGATGACCACCGAAGTGGTTCCTACCACACGCCTCGCGTCACCGACATATAGCTGCTAGCCTTGGGCCTCACATCCAGAACCACTTTCGTCGAAAAGGGAAGGACTACCAGCCCAGTCCGTGCATCCACCAGCATTTTCAGATTAGTTTTTGCTACTGCGAGTCTGCTGAGGTAAAGGAAAACGACAGCTGTGAGATTCGAACTCACGCGGGTTGCCCCATTAACTTAGCAGGCTAACGCCTTAACCACCCGGCCAAGCTGTCATCGTTATGCAACAAAAAACATAGATATCCACTCCCACCCTCATCAGATTCAAATCAACCAAACCAAACTCACGACCACCCCGCACATACCGTCACGACCTGTGCTACCACCCATAGATACAGCGCATACCGCACGCCTTTATCAAATACTGACAACACTAAGAGAGAACATCCACACTCGCCGGCAGCACAATCTTCAATCGTCAAAGCATTCAGCGTCTTTCACCTCTGCATGTCTTCGGCTGGTGGCATGTTGGCCACCACCTACGTACGCTGCTTATGTTCTAACCCGCCACGGATATCATCTCGTACATAATACTCTCAACAGGGGGGGGGCAACTTGCACGGTCAGACTCAGTGACATCATGCTAGCGGATCCGACAATTGTTGCTGCTCGTGATGATATCTTCTTATATATTGTCACAGACACGATTCACACGCGACAGCAGTCTTCGGCACGACTTTACCTACGGCGTCGAGCAGCCGCAACACCAAGAATTCATCTGGAAGATCTGAATGTTGGTGTCTAGGTACTAGATATGGTGGAACAATAATGAAGAGCGGTCAGCGTACAACAGAGCGAGCATTGAGTGTGGCTACGGACAGGCTGGTCACGCAAAGTGTACAATAGCAAACTAGCAAACTAGCAAGCTAGTAAGCTGAAGGCATCGGTAAGGAAGTAGTGAGGCAGGAGAGGCAAAAGAAGAGCCCCCAGGCGGGATCGAACCACCGACCTTTCGCTTACGAAGCGAGTGCTCTACCACTGAGCTATAGGGGCTTACGGACAAAGAGACACATTCACAGCACGAGCACCACATACACCACAATAAAAGCATACGCACGAACATGCATACATCGCACTCACCGTCCATGCATACACCATACGTCAACTACTACATCACCGCCAACTCAGCGCATGCCACATTGCCACATCAACTCCTTTCCTTAAAGCTGCTGCGACGCATCGGTAAGGGCGCCGCCACTTCARACGACGCTTCGATGAGCGGAGATATGTGTGCGAGGTGCTCGTGACGTGGTTTCGTCGTAGAAGTAAAGAAGGGTGAGATGTGGCGGGGTGAGTGGGTAGAAATTGTGGATCTCGTAATGCGTATCGGTGTGTGGATGGAGTCTGCATGTGTGGACATTGGGTTTTGGTATCGGGGGAATAGCTCAGTGGTAGAGCGCTGGATTCCAGTCCCAGCGGTCGGGGGTTCGATCCCCTCTTCCCTCATGCTTTAAGCTTTTGCGCGTCCTTCGTTTCTCTGTCCGTTTTCCCACCTTAACAGCCGCACAGTTACAATGCTCACTATCAGCCGAGCACACGACCACGCCACCAAGCAAAAAGTGCGATACTTCTCGATTTATGCGTGTCATCCTTGCGCAGGGCCATGCTAATCTTCTCTGTATCGTTCCAATTTTTACGGATGACCACCGAAGTGGTTCCTACCACACGCCTCGCGTCACCGACATATAGCTGCTAGCCTTGGGCCTCACATCCAGAACCACTTTCGTCGAAAAGGGAAGGACTACCAGCCCAGTCCGTGCATCCACCAGCATTTTCAGATTAGTTTTTGCTACTGCGAGTCTGCTGAGGTAAAGGAAAACGACAGCTGTGATATTCGAACTCACGCGGGTTGCCCCATTAACTTAGCAGGCTAACGCCTTAACCACTCGGCCAAGCTGTCATCGTTATGCAACAAAAAACATAGATATCCACTCCCACCCTCATCAGATTCAATCAACCAAACCAAACTCACGACCACCCCGCACATACCGTCACGACCTGTGCTACCACCCATAGATACAGCGCATACCGCACGCCTTTATCAAAATACTGACAACACTAAGAGAGAACATCCACACTCGCCGGCAGCACAATCTTCAATCGTCAAAGCATTCAGCGTCTTTCACCTCTGCATGTCTTCGGCTGGTGGCATGTTGGCCACCACCTACGTACGCTGCTTATGTTCTAACCCGCCACGGATATCATCTCGTACATAATACTCTCAACAGGGGGGGGGCAACTTGCACGGTCAGACTCAGTGACATCATGCTAGCGGATCCGACAGTTGTTGCTGCTCGTGATGATATCTTCTTATATATTGTCACAGACACGATTCACACGCGACAGCAGTCTTCGGCACGACTTTACCTACGGCGTCGAGCAGCCGCAACACCAAGAATTCATCTGGAAGATCTGAATGTTGGTGTCTAGGTACTAGATATGGTGGAACAATAATGAAGAGCGGTCAGCGTACAACAGAGCGAGCATTGAGTGTGGCTACGGACAGGCTGGTCACGCAAAGTGCACAATAGCAAACTAGCAAACTAGCAAGCTAGTAAGCTGAAGGCATCGGTAAGGAAGTAGTGAGGCAGGAGAGGCAAAAGAAGAGCCCCCAGGCGGGATCGAACCACCGACCTTTCGCTTACGAAGCGAGTGCTCTACCACTGAGCTATAGGGCTTACGGACCTCAACTCAAAGAGACACATTCACAGCACGAGCACCGCATAACCACAATAAAAACATACGAACGAACATGCATACATCACACTCACCGTCCATGCATACACCATACGTCAACTACTACATCACCGCCAACTCAGCGCATGCCACATTGCCACATCAACTCCTTTCCTTAAAGCTGCTGCGACGCATCGGTAAGGGCTCCGCCACTTCAAAACGACGCTTCGATGAGCGGAGAGATGTGTGCGAGGTGCTCGTGACGTGGTTTCGTCGTAGAAGTAAAGAAGGGTGAGATGTGGCGGGGTGAGTGGGTAGAAATTGTGGATCTCGTAATGCGTATCGGTGTGTGGATGGAGTCTGCATGTGTGGACATTGGGTTTTG
>Contig_497
TCATGATCTACAACTCGATACCTGATTGGCTAGAAAATACATATGTTTATTTTTAGTTACAATCGATGATCCAATTGGGATCATCACTCGCTTTGGGATCAGGGTCACGGGCACCATTCAAGAGAAAGACAATGAAAGTATCTCGCGTTGTGGTCTGTCTCGCCGTTGTAGTTGCTGTGAGCGAATTACGTCGTCGACGTAGATCGAACGTTGTTTCACGCAAACGTTTGGAGTGGGAGCCGCATCGAGATCGACTAGTGCAAGAAGGACAATTCGATCGTTACTATAGAATGAATGTTATAGCATTCGAGCGGCTCGTTGAATCTCTAAAGCCTGTCTTAGAACGCGATCAATTGAAGGTCACGGAACAGAACTGGTATCGGACCTGTAACGCCAGTAAACAAGGTACAAATGACTATATCATGGCTCGCTGGAAGGTTCTTATCATGCAATTCGAGCTCTGGCCGGTGTTAGCACCTCTGAATTTTATTCTGCTGTTATTGAAGTGATGAATGCAATATGTGATGACCCTAGATATCAAATTACGGCTCCTGTTTACGACATGGAATCTATTACTCGAGCAGCATCACAATTTGCAGATATCAGTACATACAACATTCTTACGGGTTGTGTTGGTTGTGTGGATGGGTGGTTGTGCACTATAAAAGCTCCAAGTGCAAATGAAGTCCCCGACGTATCAGCTTTCTTTTCGGGTCACATACTGTGCTACGGTATAAATGTGCAGGCCATGTGTGACGCAGCGTGCAGATTTACCGGTTATTGGTTTTAACTCACCAGGAAAGGTTCGGATAGTGTTGCTTTTAAAAAGTGGCCATTGCACACTGCTATCTCCAATTTACCTTTGGGTATTATGTCATCGGTGACAACGCGTACCCATTGTCATCATCCGTGCTGGTGCCCTTTACGAAACCGGAGATCAAAACCAGAGATTATTCCGACTACAATTTTTATGTATCCCAACTACGCAGTCGAATTGAAATGTCCTTCGGTCTCCTGGTTAATAAGTGGCAAATATTTAAGAGGCCACTGGCAGTGGACTATGTACATGCAGGGCTCGTTATCAAAAACTTGTATGAAATTACATAATTACTGCATTAACGAGCGCATTTCTCAGCCGGAAAGTGGAGGACCAAGCAATGCCGCGTCAAGAGAATTAACGCAATGGAAAACTGCAGCTATTTGCCCACAGTAGCTGACGACACGGGTAAGATAATATGCAGGTTGTAAACGGTCATATCTTTCGCAAAGTGGTTTTAGAGCACATTCAGAGATACAATTTAGCAAGGCCTTTAAGTAAATAAAAACCAATCGGGATATTAAGGTAAAACCAAATATTCATTGATCCGTTAGTCCCTCATTATGTGATCTTGAAGCTCGTCCGATTTCTCCTGCGCAGTCTGAACGCGCCTAAATACAGACTCACGTTCACGCTCTAGATCAGCGACGTCCATCCCTTTAAGTCCGTTCTCATAGATGCGTATGTCGAGATCGTGCAATGCTTGACGGCGACGAGCTAAAATTCCATCCACAGCGGCTATTTTCTCCACCAATACATCTCTCTCCATCTTCTCGCGTTGAAGACGTGCAACAGCGGTTTTCTCCTCAATTAATGCTCCTTTTGCACTCGATACTTCAATCTCGACGAGGTTTGTTAACAGCTTCAGTGAGAATGGAAACGGAATCGAGACTCTTTCGTTGATCATCTTGTTTTTGCCGCTTCCTATTCACTTTCTGCTTCTTTCACTTGGCCCCCGCTCTTTTGATTCGTCATCTTCGTTATCCTCGTAAATACAAGTAGCACAAAATTCCCGACCTGAACCGCGTTCTTCACACCACAGGTGAACGTACATGGCTACTTTATCTCCTTGGCAAAATTGCCAAATTCGTCATGTGAACCTGATAATTTGCATCTTCCTTCGGCTGCGGCGAAACGCGAATTACATTCCTTCCACATAGACTTAAGTTTTGCACCGGAATGAGCCGTAATTAACTGCGGTTCAATACCCTCAAACAACGAGTCTGGAGACACAAGACGGTCGAAGTCATCGTTAAATGTACTGAAAGCTTCGGCCACCTGCTCCCAGAACTCCCGACACCCTCATCTAGCTCACGCCGTTGTAAGTGCGTCACCAGATGTGATAAATTTCTCGAAGAAATCTTCAGAGAAGAGTACGTTGAGCAGGCGATACAAACAGTGCTTGCTTCTGCGTTGAGTGGTCTCTGCAGAAGGCCCCCTACCACGTTTGGCCTGCCGCTGACGGTCCAGTAGCAGCGCCATGGCATTCTGGGACTCATCGTACCCCTGAAGGATAGTAACTCGATCGGCCTTGTTAGTATTCTTCGCCACAGAAAGCTTACGCGCGGTACACTCTAACTTTAGTTGATCTACCGTCCAAGTGCTGTAGTCGTCCGACGAGGGCGGAGGAACTGTGCGCTTGCTGCCTGCCTTCTGTACAGCAGTCCAGTGTGTGCTCACACAAGCTCCACTACTAGTGGAGGCATCTGCGACCGTCGAGACGGCGGACTCCATGCTAAACGAGAGATCTCGAGCACACCGGTTTGTGTTGCTGAAGCAAAACGTCTGTGCTTCGTGACCCGAAGGGTCACGATCCCGTTAAGAGTGAATTAATCATGATCTGCACGTACACTTAACCCTAACTGGATCATGCTCCGTCCGTGATCCCGTTAGGAACCGGCCTTAACCCCCCAACGCCCAAGCCGTTTTTTTACGTTATTTCAAATCATCCAACATAGTACTCATCCAACATGTAAAACCGTGCAACACTTGACTTTACTATAGTCTCGTATAATTCCGAGCACCTTTCTTGTACATGCACAACAAGACAATTTCTGCAAATCCCGTCACCATGTTGTATGTACACCAGATCAAAGTTGTATATACACCGGCAGACTGCTTGAATATGGCGTACATCCAGCATGATGGAGGTTTCAAAAAAAGGTGTCGATGTATCTTTATCAAGAGACTGTACGAAGCCTATCAATCCGGTGCAAAGCCGGGAGGTTTGAAGACGACGAAAAGCGAAACCAAACACACATCAATTGAATACAGTAAGAAAAGCACATATTGCAGCACTACGTTCATCCACCACCAGTTATCGGCTCACTCAGTCTCGCTACCTTCCCTGTCGTCGTGCGCTACGCTGTCGCTGTCGCTCCCCTCGCTAATACCTTCCTCCTCCTCTCCATCACTACTTCGGCGGCGGCGCTTAACCCTTTCCTCCAGCCTCGCGATTCTGGAATCCTCGTCCACATCGCGCCCTGGGGCATTTGGCTCCATTTGCCCACTTGTGATGCCAGATCTGGTGGCAGCTCAGAGCGTTGCCAGGATAGTGGTGCGGCCAAATACGAGTACACAGATACATGCTGTACATAACGAGCAACAGTTAGTAGTCGTTTCAGCCATATCGAATTCGTATGTACCGAGCTTTATCAGAAGTGCTGCAGGCATCGCAATAGTATTTGGTGGCTCGACGCTCTCCCACCCGGCGCTTCAGAATTGCGCACACTTTGCATTGGCGCTGCCGGCGCTTGCGCACGCCTTTCACGATCTGGTACTCAGGACATTCCCGAGGTTCGTGGCCAGGTGGCAAGGGTGGAAGCTCGTCGCCAGCTGCGGTCTCTTGTGGTCTTGGCTGTCAACATACAGCATGTGGGTCATACAATATGTCAGCATTATCCAACATGATACAGATACAACATCAGGACTTACACTTTCATCGAAGTCGTACTTGGTCAGAGCAAGCAGCTGGGCATGAAGCTCCACTAGGAATTCTGTGTGCGACATTGAAGACCCACCATTTCGCTTATGTGCCTCACGAAAGATGATATACGTATTCACAATCGCCACATCCACAAGCCCCAAGAATATGGACTTGTAGTATTTCTTGCACCAAGTCTGCAACTGCAACGAGTAACGCTGGAGGCGCAGCTGGTCATGGACATCCACGCCCCCCATCCATTTGTGATAGTCTCGAATCATAGCAGGACAAGAGACATCAGTCCGTCTGCCGTGTGTTCCACGTGTATGCCTCTCTGATAACAAGCACAACATTGATTAGATGAATAGGAAACAGCACTCCTCTTGCATATACGTACGACACTCCTCCATCGCACGGCTCGATCCAGTCCCCAAGAATTGCACGGGTTTTCTATCCCACCACACTAAAGCCGTCATTAGAGGGCAAGCTTTTGCCACTGCCCTTCTTGTTGTACCGTGCGGTATGCTTTTGGGTCGGTCTCGATTTTTTTTCAACAATTTGCTGAGGATAGCCCACTTTGTCACCCATTATCGTGCCGATACTGTAGACATTCCTATGTAGTAGTTGAAACGCCAGTTGAACTGACGTATAAAATCGATCCGTCACTACAATGTGATAGACGTCATCTTCGGGTGGTGGCAGGACAGCTTCCAAGTTTCGGATAACTGCTGACGGCCCGGTGTTTGGATCTGCAGATCGCTGACTGTCTGGAACGTTGCCTACTTCATGGACCTGCTGCGCTTTGCCACAATACACCTCAAGTCTTCTTGTTGTAGGATACAACATACAAGCATACAACATTAGATACAACATGATAGACTTGGTCAAAAAAAAAACCGCGAGTCCGCAAGGACTCGCAGTCATCTCACCTCATACAGTAGGAAGTATCTGCACAACACGTCAGAAAAAGCTTTGTGCCCCACTTGTGAGGCTTCGCCTTGAGATATTGACGCGTAGGATTGGTCCGGTTCTTCAGAGGTAGAACGCCCTCATCAAATGATATGATCGGCGGCGTTTTGTAACCCAACGAAAACGTTTCTTGCAGCGTTTCAACGATAGACCTGACTTTCCAGGCGCGGTCAGTTGCTGCTCTCGTGTCTGCGTTGTTGGTGAAGTGAAGATTTCCCATGATGTGTTCAAAGCGGTTTCGCGGCAAAAAATCGTTGAACGTCCCCCGTGGGATAGCTCCCACTGCATTAGTGCCCCAATGATCACGTAACCTGCGGCGGTGAATGTTCAGCATTCTTGCCATCAGTAATTCAAGCGCTTGCAGTATCTCGTGCGGCTTGACGTCCCGCTTCTTGGCCTCGCGATGCAAAAACCACTCTTTGGACTTCTTGGCAGGTGTCTTCTGCGAGCTGAACATACGCTCCACTCGTGAAGTGAGGTTCTGCACAAAGTAGCGATTGGTTTCCTTTGCAACTTGTCTCCACAAACGCTTCGGCATGAAAAAGAAGAATAGCTTGAGCGGTGAGTGTGTCAGGGCCAGTACCTCGTCGGTTGGTCCATACTCCCCAGAATATAATCCAGGGTAATGTTGGTCAGGCGGGAAATTGTCTGGGTCTACATGTTGTATATACATCATATATCATGTTAGAATATGTTGAAGGCTACACCCCTCATTGTCACGAACCTAAGTTCCACCCGTTAGCTCGCATGGCAGCCATGTTGGCATCGTCCATCACAAAATCAACCATTTCCGGCTTCTCTAAGACGCTCCACTGCTGTGTCGAACCAGCTGCTTCTCCATCAGCACTCATAGTATCTGATCCAGCCTCACTATCGTCCTCATCACTGTAGTCTTCACCCGACGCAAAGCCCTCACCTTCACTTCTCGCTCGACTCCACTCGTCATCATCATCGTAAAACGTAATCTCGGTCTCTGTTTCCTCGCAATCAGAGCTCAACGCATCAAACTCGTCAGCGAAAGCGGGGGCAGCGATAGGAGAGGCTGAGACCGACGTTCTTTCAGGTGAAATTGGAGCGGAGCACAGCGAGGCTGGAGCAGAAGTCGGCGAAACAGGGGTAGAGGTTGCCGCGTCGGGGACAGGAGTCTGGGAAATGGATGCTGAGCTTTCACTATGATACGCACAACGTTAGTATACATAATCAGCATCAAAGACTTTGCCACGTACCAATCGTCTTCTGGTGCTGCAACTGGACATTAAGGAGCTGGACATTCAGGAGCTGGACATTCAGGAGGCGGGGGTGGCGCAGGCGCTGCAGACAACGTTCGAGGCGACGGTGCTTCTGACGTATCTTGAGAATCGGTGGAACCCCTGTTCCAGATAGACAATATATGTTAGCTGCTGTTCATGTTGTTTACATGTTGTCGATAACGACGTTGTAGGGAAAGCATAGCGACGCTGTATCCATGTTGTATGTCCCAAATGTTGTATGTACCTGCGCAGCGTACAACAACACTTCGTGAGAACATGTAGTATCTGACAGCATAAAACATGGTGTACCTCTCTGGTGTCCCACTTGGTTGGCGGCTCCTCTTCTTGTTCGCTTCACCAATCGCCTCCAATCTCTTCCTGGCCTCGGCCAAAGCGATGCTCCCTTGTTCCTCGGCATTCGCCGAATCTTCACAGCGCGATTCGGCAGCTGCTGTCCTCGCTGCTTTTGCCGCTGCCTTAGCAACTTGCGACGCGGTGGGTTTTCGTGGCTTCTTGGTCGGGGTCGCCTTCTTGGTCGGGGTCGCCTTCTTGGTCGGGGTCGCCGCGGCCGTCTTCTTCTTCTTCTTCTTTGGCGGCCGTGTCTTGACTGGGGAGTCTGCTGCATCCAGTCGCTCATCGTCTGCATCAGCATCCGCTTCCTCGTCGAACCGATCGGGATCATAGTCCTCATCATCGTCGCTCAAGTCCCTACTAGCAGCCAACCGTTTCTTGCCGGAGCCTGCCAACGTCTTTGCGGCGACAGCACGTTGCTGTTGCGAGATCAAACGTCGCTGCGCACGCACGTAACAGGCATCTTTGCCGATCGGAACCGGAAGCAGAGGACGAGCTGTCGCGCTGCGTGTAGGTGCTGGATCTTCTCCGAAGTCAGCATCCTCCTCTCGTTCGCCAGCCAGGTACGCCGCATGCTCCTTCCTGATGCGCTCTCGGTCATGCGCAGTTCGGCCATCCAGACGTTGCAGGAACTGCTGGCGTTTGCGGCGTGTTTCTCGAGGCGGGGCCATCGTGCACACGTGTCTCTCCTTCAGGTCTTTTCTCGAAATGAGCTCTCAGCCACCAACCCAGGGGAGAATCTGTATTGTTTATTGCCAAAGAGACTGATCTCAACAACCCCGGCCCTGTGCATTCTCAAGTTTGCCCATATTTTGCAACAAAATAGCCCAACTTTTAACATGTTGTACGTACAACATGATTCCTGCTGTACGTACAACCGTTGGGCGTTGGGGGGTTAACCCCTGCGTTATACATGTACCTTTATGCTCACCGAGTGTACAACATGCGCCCAGCGTTCTGTCGACACCAATTCAGTGTACACATGTACCGTTTTAATTGTGTGCTTTCGTCGGTCACACTATCCTTAATAATCAGATCGTCTTCGAAATTGTTTTTATCTTTTTATCGATTATTTAAGGATTATTTATTTCAGTTTTTGTTGGTCTGAAGCCGTCTAATTAAAAGCATGTCTCCAATCCTTGTTATGTTCGCTTTTCCAGTTCAGCTACCATATTATTGTCTTGCGGATGGCGACGATATAATTCTGTGAGCCAAGTCGACATGCTGGGTTGTAATACAGGTGCTGTCAAGTTTGATTTTAAGTGCTTGGGGGGGGGTTATTTCATTTGAGAAACTAAAACGATGATGATAGAGTAAAACAGAGACTTCGGTTGTCATGCAAAGTACACTGCTACTGACGTAGGACTCAAATATTGACATTTTGTGTTTAAGCAACCGACAAATGGGCTGCACCGGTACTACCGTCTTCCCCCACACACTACGCCTAGGCGCTTTAATAAAATAATGGAATTATAACTTTCGCGATAAAAAATTCGTATAGAACACATAGCAAAATACAACGCCTACTACATATAACAGTAACATGTGTAATTATAGCTGTAATAGGAGGTGGTTGGCTGTCAGTGTTTGACCACAACTCCTCTCGTTCCTCTTGTCGGTTGCTCATTCCCAAGTTGCCATGGTGAAAAGCAAGCGCCGAAACTATACTATCAAAGAGAAGCTGGATATTCTGTCCCAACACGCCAAAGGCGTCAAAGGAAAAGGCTTCTTTGCTCTAGGGAAAAAAACACCAAATAGCTCCAGGAACAATTCGAGGGTGGTGGGATCTCCGCGACAAACTAAAGGAAGCTCTGAGAGACCGTGATATTACCACGCGTACAGCAAGAAGGCTGGGTGGGGGAGGAAGACCTGCCAAGCACGGTGATGTAGAGTTTCGTCTACATGAGTGGATTTTAGACAGAAATACTAGAGGACTGCGGGTCAAGGACGCTTACATCCGGCTGCAAGCTCTGAACATCTACCGAGAGCTACATGGTCCTCAGGCATCGGGGTTTAGTGCGTCTACTGGTTAATTGGCGCGGNTTTAAACGTCGGAAGAACCTCGTCTCTCGGCGTCAGACGACTACACGAATACTGCCTGATAATGCTGGAGAGATTTGCCGTGATTTCATTCATCGTGTTCACCAACTCATCGATCTGCACAATATCAAGCTTGACAACATCGTTAACATGGACCCAGTACCAAGGTACTTTGAAACCGAGCCAAAGACGACCATCACGACTCGCGGATTCCGTGAGGTACTTCTAAAAAAGGGAGGGACAAGCCATAAGCGCTTCACTGCTACGTTTGCCATTACAGCCTCTGAAATCTTCCTAAAGCCCCACCTTCTCTTTTCAAAACTAAAGAATCGTCCGAAGTGCCCTGATGGTGTTCTGGTAGATGTGAATAGTACTGGCATGTGGAACGAAGATATCCTGCTGCGCTTCTCTAAAGCGGTGTTGTGTTCAAGGAGGGAGACCCAATTCTTTAGGGAGCCGGTGCTCTATTTGATCGATTCTTACGCGTGTCACGTAGCTTTGGCAGAGTCTACACTATTGGAGCGCTACAACATCTTTGTCGTGGTGGTACCGCCCAACATCAGCAGTATATTACAGCCACTTGACGTAGCTGTCAATCGTAGTTATCAATCGTTCTACCGGAACAAGTATGATGACTACATTAGCAGAGCGTTGATCGATCCGGCTATGCAAACCGCTGCTGGAAATCCCAAGATCCCCCATTACAAAACTGTCGCGGAATGGACGCTGGACTGGGTAGCAACTCGTCAAGCAGATGACATCAAGAAGGCATTTACACTGTGCGGGATTGTACCAAAGTCAAGCTTTAACCAAGACAAGCTTCATCAGCCCTCAAGAGACCTTCTGGAACCAGATCTTGACATGGAGAAATGGCACACATCGTATCAATATCTCCTTGATGAAGCGGATGATCGAGAGCAGCTCTGCGTATCCGCTCCTTCCTGGTACCTGCCCGAGAACGAGAGGCCAAGCTTGTTCTACTGTTTACTCTTTGGCACATCAACTGCTATAGACGACTGTGTTTACGAGCTGGTGGACTACATGAAAACCCTGGACGATCTCGACGGTCTCATTGACGCGCAGTATCTGGAAGATATTCAAAACGGAGACACAGATCCAGGGGAGTTGGAGATTTATGCCGCTTCAAAACTTCACAGCTGGAACGTTGAGGTGACTACAGTAGACAAGGACTGCAAGGTGGTCTCAACATTTACTTACGAAGTAGAGAACCCGATGAAGACGGTGCATTTAGCTCGTAGCGGATCGTACTTCGCAGTTGAGGTGGATGGGTGCACTGTTTAATCTTTTGTATGGTGAAAAAATAGAAAGAAAAAAATATGTTTTGTGCAAATATGTTCTTCATAAAATAATAAAACCTCCGTATTTTTAATGCAGTCCCCAAATGAAAGAAAACAACTGACCCTTACTATACGCACATTTATGTTGTGAACTGCACGAAGGCGGGCTCGAACCTCGGTCAGTAGCATAGGAGGGTCGAATTTACACCACTAAACAAAGTAGACCCTGATTGATTTGCTCAAACATTCATATTATTTTCGTCGCATAACGCCTAGGCGTTCAAACGAATAATTCTATCGTATGTTGAAGACTACGCTATAGCGCCTAGGCGTTGTGTGCGGGGGAAGACGGTAGTATTCTCTAACCGACATCAAAACTTAAGCTATCTCAAAGAAGATGCTGCTGAGTTTTCTTTCTCTTGACGAACGTCGCGTAGCCCTTGGCAAGATTATAATACGTGTCGCCGAGCTCACTGTTTACACTCTGATTTAACTCCTTGGCAACTATCTTGGCGGAAAACCCACTCTTGTACCAGTTTGCATACAGTCGGTTAACCTTCTTTGGGTTTGCAAGAGCCTTCTTCAATTTAGCCTCGATGAACGGTTTCCTCTCGCCTTTCTTGGCAGGGTAATAGTAGACGTGTCCATTGTCACCCGTAGTCAAGTCGGCACTGCGTAGCATTCGCGAGCTCGTCAATTCTGTCTTGACGGTGTTGATGGCGTTGATTGGAGATGTTGATTTCACTTTACGGAGGTTGAAACTATCGGCTGCAGAGACACTGCCGTTTACGAGGATAAGAGTCGCCACGACCATCATCAGGAAGCTCTGCAGATGCATGGTCGTTTGATAATTATTGTAAGTTGGGAAGATACGCCGCTTGGCAAATTGAAGAGTGAATGATCGCATCGAGCAGCACAGTAGGCGCGCAACCGATGCTACGGCCGGGACAATCATGATCGTCAACACTGGGATCCTGTCCGACAGGCTGTCGGGAGTGCTCTGTAGGATGAGCAAGCCTCTAACCGTCGGAACGTGAAGGTAGTAATTTCCCGTTTGGAGAGTCCATCGCGTTCGATTCGAAGCTCACTGAACTTAGTTCAGACAGATATCCGAAAGCCCAATACAGTACTGTACAAGTAATATCCACGAATAACGTTTTATGTTCGTGGGAATATAAAATATACCTGGATTAATTTATTCGGAGTGTACAAGGATTATAAGGTTCCAACGGGTTCTTTTCCATATAAGTACCCTCTCCGAGTACACCCCAATAAAAATTTCGTATTAGCTTTTGTATTTGCTAAAATAGTTACGGAAACCCAAGATTAACGAATTCCGAATGCCTGAAAAATTAATTGAGCAAACCTCAAAATAGCGCCGCAGCCCTCCCAATTATCATCTTTTTAAGGAGCAGTTTGAGCATGAGTATTATCACACCGCTTAATACCTAGATTCTTTGTGATATTGAAATTTGTAAGGGAGGGCTCGCGCTCTTTTATTATGTGCACAATCAGTTTATTTTGTATGGGAGCTACTCTACATGTACAGTGCAATGCACCGTTTGAAAGCCGTGCAAGGGTCTCGTGCCAAAGCCGCACCTTAGAGCGAAAATAATAAAGCGTCTTTTTGGATGAAGCTTATATTTTTGGCCGGGAGTGTAGCACCCATTTCGAGGGAGCTCTCATTTTGTGTACCGGTATTATAACATTGGCTCAACTGTAATAATACATGTATTAATAAGTATTAAATAGGAAGACGTTAGCCCCTAAATCAAATGTGACGAGGAGACAATCTAACAACATTACTTCACGTACATGTGCCGGTTTTTAGCGGGTACAGTACAGTACATGTGCCGTAATACATTTTACAAAAACAATATTGTGCTTTAAAAATTGGCCTCGCATTTTGTGTGGATGAGAGTGGCATGGGAGTTACTTAGGATTTTGTATGCCGGGCAAAGCCTTCCGATTATGTGCGATACAGGCAGGAGGGGGTGAATGCTATCTTTCAAGCAATACATGTGATTTAAGATCCGTGTGCGAAGCACAACAAGCACGGCTAAAGCCTCGCTTGGTCGAATATGATTAGCGCTCAGGAAGGTATGGTCTTGGTCTTGGAGGGTGATAGAATTCGCGCCAACTTCTTGACTTTTAGAGGTTTGCAGTACCATGGCATCCGCTCTCCAGATTGTGCCCATATGCTCTGCCTTGTGTGGATGTTGGACGCCAACACCCAAGCGTCAACTTGGCGCTCGTCACTGATTGTGGAATTTGATTTGTTCTGGAGAGCGATTGCCACAATCGTTGTGAGATTCGCCTTCAAGAGAATTCCAGCGATTCATCTGGGAGATCTTGGGAAATAATCATGAGCATTTTTGCCTGCAGCGCCAAAGATCCATGGGTAGTACAGTACTATAATACATGTATTCCACAAAAACTGTTTAATTAGTATAATAGCGCCTGTAAAGGCTCGGTACAGATAGTGGCGATTCGCTCTTTCTTAGTTCCATAATTCTTTTTTAGCACGAATTACATGCTCCCATACAGAAATTACCTAAAGTGTTTTCGATCGACCTAACTCGTCGTTTTAAAAACGAATTATACAAATCTGGGAAAATTAAGCATTTTTTTATCAATAAGGACAAGTTGGGTCGTGTGGCTGCTTCTATATGATTAGACAAATATATATTATAAGTTATTAATATGTTTTTTAATTTTTATAAAGAGGAGTAAAAATATTTTCAACTATGGAACATGGCTATCATTTAGCAGCAAAATTAAAGAATCTGATGACCTTGCTGGCCCATCTCTCCCACCTTGTGTCTTGAGAACTTAAGGCTACCCACTCTTATTGTGGCGGGGTCACGCAGCCAGCACCTTGCTCAGATGAAGTGCTTAAGGGTATTTGC
>Contig_499
CTTTTTCATCTTGCTGATAGCATGTGCAATTCTAAAAATCGACAGCGGCCATGCTCTGTATCCGTCTAACGATCGATACGAGGTGAATGAATCAAGCAGACTCATCCAATACTCCACCGACCAAAGAGACATCTACGCACGTACGACGCTGGAGAAGAGAGAGGTTTCTTCAATGGTTTGTCCAAATTTTGCTTTGGGTCTCCTTCCTAGTAATCGAAAAACCAAGGCGGAATGGCTAAAAAATGCGGCGCTGTACGACGACATGCTGAAAGATGAATCCAAGGTTGCTGGTGTGTTCTCAGCATGTAAGAAACTGGGATATTCGGACAAAACAGTCATGGGTGCCCTGAAAAAAACTTGGTAAGGATTCGGACGAGTACAAATCATTGTGACCCGCTATCGTGAATACAAAAATAACCCCTACATACGTACGGATTAGAGCGAGTATGTTGGAGTACCACATGAGTAGATCAAGATGATCAATTGGAAAGCAAATAACAAACACGACACCTCGTTGATCATTTGCAAAACATCAATTTTATTGTTTCTGCGGGTAGCCTTGATTTTTCAAGTTTCCCAAACCAATCGAAAGGCAATCATTCACTGTCCTTCTCGCGCTATGAAGGGCTGTTGTAGATAGGGAGGCTAAAGAATATAGCTATTATGCGACCTCAAGGTCCAATTATGATGCTAAGTGCTTCATTAATATTACTCAAATACTGCCTTATCAAAATATGGATCTAATCTAAAATTACGAGATTGGTATCAAGAATCATTGAAAGTAAGAATGCTAAGCTTCGATTCTACAAAAAAAATGATGTCAGTTTCACAATTGGAGTACTCTAACAGACAGCAAACAAGACAAAGCTGACCGTGCGAACGAAGGCGCTCAAACTTCTAATTGTTGATATGCACCAACTCTGCACGGTTCGGCTAACCGGCGTGACGTTCCAAACTGGACCGGTCCCAAACCGGTTAATCTGGTGGATGGCCAGGAGCACTAAAGTTAGAGGACAGATTTAATTGACTTTAATCTACTCACTTCGGCATTTGCCTTTAACAACAACAACAGGTTAACAGCCGCAAACGCTCAACTCTACTGGAACGTTCCAAAATATGACGACAACCAAGCACGCCGAAGTCCTCCTCGGGAGTGGGAACTACTTCCACTGGGAGTACAATATGCGCATGACGCTAGCCAGGAAGGGCCTGCTTGCGCATATTCAAGCCGTCAAGCCGGAGAACGAGATCACCGAGGCGTGGCTCGTCAATGATGCCAAGGCGCTCGGCATCATCGCTCAGGGAGTGGAACTCCAGCATCAGACCAAGATTCGGTCGGCCACTCGTTCCATAGAAGCTTGGGGAACGCTGCGAGAGTTCTATAACCGCACCACGCTCCACAACCGCGTGACGATGACGCGTCGCCTCCACGAGTTCAAGATGGAAAGTGGATCGACTATGGCAAAGCATCTGGATGCGTTTGATGAGCTGATCGTCGGGTTGCAGACGCTAGGAGAGCCCATGGACGAGACACGCCAGCTGGTGGTGCTGCTGAGCAGCCTCCCCGATGAGTACGAGCTCATTTCGTCTATCGTGGAGAATGCCAAGGGTGTGACGCTCATCGAGGCCAAGGTAAAAGCTGTTGAAGGAGTACGAGCGACTCGAGAAGAAGGAAACCATGGAGAAGGCGTTCCAAGTGAATGGGAACGCAGGCAAGTTCCGGAACGGCCGAGGGAACGGTCAAAAATGGAACGATCGAAAATGGAACGGTCCGAAACGGAACGTTGGTTTCAAGGGCAAGTGTTTCAACTGTGACCAAGTGGGTCACATGAAGTGGGACTGTCCTGCTGCAAAGAAGAGCAGTAAAGACGATGCAGTGTTTGCAGTTGGTGGGGAACGCTCGGCCGGGTGGCTGATTGATAGTGGTGCGACGTCGCACATGACCCCTCACCGGAACGACCTATTTGGGTACGAGGCACTAGACAGTGGCATCAACGTGACGATTGCAGATGGCAAGAAGCTGCGCGTCACAGGAACTGGAACGGTAAAGTTGACTGGTTTGGACGGTAAACGCATCCGAATGGTGGACGTGCTCCACATTCCGGGGCTCGATAGACGGTTATTGTCGGTCGAGAAGCTCGCGGAACGAGGCATGAGCGTGGAGTTCCAGCGTTCCAGTTGTGTAATTTGGGGACGGAACGCTGCGATAGCGTCAGGGAAGAAGGTCGGTTAGGCGTTCCTGCTGGACTGTCAGTAGGAGGAGGCACACTTCGTGCAATACGCCGGTCCTGACAGCGAGTGGGAGCTTTGGCACGCTCGCATGGGTCACCTCAACAAGGACGCGCTGACGAAGACTCAACGTTCCACAATTGGTATCCCACATGTGAAAAATGGGAACGAGACTTTGTGCGGTGGATGTATGAAAGGAAAGCAGACCGTGACGACGTTCCCGTCACGATCGCTAACGAGAACGACGCGTGTGTTGGAACTAGTACACACGGACGTAATGGGTCCAATGAGAACGATCTCAAAGGGTGGTGCCAAATATGTTCTGACGTTCGTAGACGACTACTCAAGGTTTGTCGTTGCGTACTTTATGAAGAGCAAGAGCGAGGTGGGCAGCAAACTGAAGGAGTTCAAAGCATTGTACGAAACCCAGTGGGGGGAACGTCTAAAATGTCTTCGTTCCGATAWTGGAACGGAGTTCGTGAACAAGACAGTTTTGGAACTATGCAAACGGAACGGTATCGTGCATCAGCGTAGCGTTCCATACAGCCCTCAGCAGAATGGAGTGGCGGAACGCATGAACCGTACCATCATGRAGAAGGCAAGAAGCATGCTGCACTACAAGTCTATGTCGACGCAGTGGTGGGCGGAAGCGGTTAGTACTGCAGTGTATCTCATCAACCGTTCCACGAACACATCAAACTCTGATGTCACGCCGTACGAGCTGTCGTTCCAGGTGAAGCCACGGATGGAACACCTACGTGTTTTTGGGTCACAAGGGTACGCTCATGTGGACGACGTGATGAGAACGAAGCTGAAACCCAAGAGCTTCAAGTGCACGTTCCTCGGGTACGCTGAGAACGTGAAAGGATATCGTGTGTACGACATGGATGCGTCGAAGGTCAAGGTGACACGGTCGGTCAAGCTGGACGAGCGTGAGGTGGGCGGAATCTATGACACGCAGTCGCCAGCTTCAGGAACGGTCATCCATGTGACGAGGAACGATGATACGATCGTTCCAATATCGGGAGTGGAACGTAAGCCTGCTCAGGATGAACCGATGGAAGAAGCAGAGGAGCCTGCTCAAGACATTGAGATGGACGACCTTGAACCGGAACGGAACGCAGAAATACAGCAGCTACCCGCGCCGGAGGAACCCAGGTTAAATGGGTTGGATTTGGCAACGTTCCATTCGCAGCCTCCATCGTTCCATGAGGACCGGATGATCTTCCATCCTGAAACGGAACGATCTACGCGCCCTCGTGAGCCATTACTTCTACTTGGGAATGGTGGCGATGAAGATGTGGAGCGTGGAAGTGATGGACCGTCATCTCCTAAGCGTGCCAGAATCGACGAAGATGGTTTGCTCGCAGAGGCAGTGTTGGCGTACGCGGCCAGCATTGGTGGCGTTCCAGATACGCCTAACACGTACGCAGAAGCTATTGCCAGTAACGAAGCAGGAGAGTGGCGTCGTGCTATGCAGTCAGAGCTGAATTCGCATTCCCGGAACGGAACATGGACGCTCGTTCCACGTGGAACGACAACTCGTTCCATTGGATGTCGCTGGGTGTTCACGAAGAAGCGTGACGAGAACGGCCGGGTTATCCGTTACAAGGCACGCCTAGTAGCGCAGGGGTTCAAGCAGAAGTTTGGAATAGACTTCTTTGAGACGTACTCCCCAGTTGCGAATATGAACTCGATTCGAGTTGTACTCGCTGTTTGCGTTACGTGCGGCTACATTATGGAGCAACTGGATGCCGACACAGCGTTCCTAAACAGTTGTTTGGTGGATTTGGTCTACATGGACGTTCCACTTGGTCTCGAGAATGCTGAAGGCATGAAGTGCAAACTGCTAAAGGCCATCTACGGCTTGAAGCAAGCTGCAAGTGCATGGAACAAGACTATTCATCGCGGGTTCCTGCAGAATGGTTTCAAATGTTGCGGAGCCGACCAGTGTGTCTACGTCAAGCGCTCCAAAAACGCATTCGTGTACGTATGTCTATCTGTGGACGACATGATCATTGCGGCCAAGACGCGCGACGAAATTCGGGAGGTCAAAAACGCCCTGAAGAGCGCATTCAAGATGAAGGAGCTTGGCGAGGCCAAATTCATTTTGGGAATGGAGATTGGCCACGATAGAGAATGTGGAACGTTGATGATCAAGCAAACTCGGTACATTGACGACATTGTGGAACGAGTCAATCAACGGAACGCCAAGATGGTGGAGAACCCTTGCGCAGCAAACCTGAAGTTGTCCAAGATGATGTCGCCGACTACGGAAAAGGAACGTGCCGAAATGCGGTCACGACCGTATCGTTCCTTAATCGGGTGCCTCATGTACATCACAACCTGTACTCGGCCGGACATTGCCTACGTTGTCACGCAGCTGGCACGCTTCCTAGAGGATCCTGGAACGCAAGACTGGAAGGCAGCGATTCGTGTTCTGCAGTATTTGAAGTCCACTCGTTATCATGGTATCGTTTACAAAAGTGGAACGAGTGGATTTGGAACGCAAGCTGTCAAGGCAGAAGCGTTTACGGACGCAGACTGGTGAAGCAACATTGACGACAGACGTTCAGTGTCTGGCGTCATGATCATGATTGGGAACGCTCCGGTGGTGTTTAAGTCCAAGTACCAGAGGACGGTTGCACTTAGCTCAGCGGAAGCAGAGTACATGGCACTAAGCCTTTGTACTCAAGAGGTACTATGGACACGTGCCATGCTGAAGGACATGGGTCACGAGCAAGTGGGAGCGACGCAGGTCTGGGAAGACAATCAAGGTGCTATTGCACTTGCAAGCAACGCTGGATATCACGCGAGGACCAAGCACGTGGATATCCGTCACCACTTTATTCGAGAGAATGTGGAACGTTCCACAATCAAGGTGGCCTACATCGACACGAAGCAGCAGTTAGCTGACATGCTTACGAAAGCACTGGGAACGAAGTCGCTAGCGTTCCTACGCGAAGCAAGTGGAATCAAGAAGAGGAACGACGTGCGGTAGCGGTGAGTGGGAGTGTTGATATGCACCGACTCTGCACGGTTTGGCTAACCGGCGTGACGTTCCAAACTGGACCGGTCCCAAACCGGTTAATCTGGTGGATGGCCAGGAGCACTGAAGTTTAGAGGACAGATTTAATTGACTTTAATCTACTCACTTCGGCATTTGCCTTAAACAACAACAACAGTTATCCTGTTTCGCAACGTGGGTGGGGCCTTTGTGGGTGAGGGTGTTCACGGCATTGCAGAATTGCGCAGGGAATTGATAAATGACCGTGTCGTGTGCAGCAGCTTGAAGCTACTAGCTTCTGAAATAAACATTAAGGTTTAATTAGCGAGACGTTATTGTGGTATTGGGAACATGCGCGTGCTGTGCTGCACATCACATGAGTAGTAATGACGGGGCAAAGACATGGCTTGACTGGATGCTGTACGTGGGCTTCGCCCCCAATGGTGGCACCATGCCACCTTTTTTTCAATTGCTGACAGATCACATTAGATTTTGCCGTTCAGTAAGCACTTGCCATCCCACCTGTCGTCGTCACGCAAACAATGCGCTCAACTTACGCTCTGCTCTTCACTGCGACCATTCTCCTCGCATGCAGCGACGTTCTGTCAGCAGTCGCAGACAAGGACACGTCCAAGCTTGATAAGGCACCAGCGCCTACATCGATCCTGTTGGCTCCTTCGATCGAAGCTGCCGTCGGAATGCGGCTACTGAGATCGAACAGAATGGATGACATTGTCGACCACAGCGTGGGCGATGACGACCATGAGAGCGACATCGATGGAGAAGAAAGAGGTGGGACTTTGAGAATACCTAATCAGAGGATTAGGAAATGGCTATCGAAGGATCTGACGCCAAATAAAGTGAAAGCCAAGTTGAGCATCTCAAGCCATACTGCCACGGACAGCGAGATTTATAAGCTCTACCAAAGCTACCTCGCGTCGCAAGCGAGAGCCTATCACAGCGTGAACCACTTTTAGTCTCATCGAGAGTCAGTTGCAGCTGTAGCTGCTGCCACTCATTCCGACAAGACATTGAATCAGTTTTTTTCGCAGCTACATCACTTTTTATCTCATAGATGCTCCCTTCTACAGTGTAAGACTGTCCGTACAGTTTTTGTTATTGTTGTTTTATAGTATTGCAGTCAACGTAGAGCCAAGTTACGTAGGTCTTAGTCTTTTAGAAAATAAGTGATGTTGTTGTTTATTGAGGGTAGGCAGCACGTATTCCAACGGAGAGAGCATGTACAGCTCGTACTGTACTCGGTTTAATTTAATGGAATCACAGTATATCTTGAAACCACCAGGCCCACTTACTCGACTTGCTCAAATGTTGGTAGTTTCTGGACTAAATTATGGCGACCTAAAGCGAGGCGACTTAGAATTATTGACACTGAATATCCGTCCATTTTTTAAAATAAAAACTAGAACGATTTACTGGGTGATGATTGGTCAGACTTTGAGCTCGAATTACCACTTTCAACTAATCAAATTTATGGGCGTGTATTCCTTTCGCGCGTAATACTTTTATTTTAAATGGAGTCAGACACGGGCAGATTTCACCGTCGTTGTCTGTAACACTCCAATACCACAATGTTGATTTATCCGATATCCTAGTTATTCTATCAAAATAATGACGCGTATAGGGTTATAATTGAATAATCTATATATAGTGTTGCTAAGTGAATAAATAGGTTATTTATTAGCTACAAATTAAACATGGTCCAACTTCATATCTTTGTCAAGCCAAAAAGCGGCTCTTTATGCACTTTCATAGGTAAAATACTAGTTGCGTCTAAAATTAAACTTTCTTCCCTTAACGGTTTAAGTAGATATGGCAGGATATGCAAAACTCAAGCAACACTTATTAAGGGTATTGGTTAAAATATCAAAGAACAATATTCTGTTTACGGACGGGGACCGTAAACAGAGTAGTTCTTTGATAACAAACAAAGGACGATGCTGCATTTACATGATTGGACGCATCTTGCGTTTCGATAGCCGGTATTCAGGTTCATTATTCCTTTTGCTTTGTCGAACACAGATCATCGCTGCTTACGTTTGTTATGCGTGTTGTGAGTACCATCCTGCTGGCAGTTTCAGCCTCTGTTCTTGCCATCACGAGTGGAGAGTCGACGAACGATCTCGCCGAGGCCGCTTCCATCAGACTTCCACAGCAGGGTGTTGCTTATGTCAAAAGCCTGCGACATCTTAAAAAGCATGACGACGAACTGGCGATTGAAGAGAGGGGCATTCGGACCTGGATCATGGCTTTTCTTAGAAACCAGGATGATATGGATGCCAAGGCAGCAGAGATGATCAAGGGCAAAACCCTTGAGGAAGCGGAGAAAATTTTCGACGATCTTGCGGACAGCATCGTGCCCCTTTTCAAAGATATGAAGCACAAGGGAATCACTCCAGAAACGTTACAAGGTCATGTCAAGTTTCGAAAACTGACGAAATACGAAAAAAGTATCTACCGAAGCTCTATAAGAAGTATTGGGAGAACTTCCCGCGAGCTTAAAATTAGATGAACTTAGCGACTGCACAGACTGCCAGGGGTGAGGCGTGCATTGCAGAAGGAATCAACATTCATAACAAGACAATGAGCAGCGTACCTCGACTTTGCATCAGGTTATGTTCATTATTGCGTACTTTAGTCGCACAGCGAGAACTACCTGCAAATGTACTTAACTTCCTTGGGTCGAGCTAACAAACTATTACCACAATTGTTTGAGATGTGCACGATGCAAAATCTGAGTTGCAATATATGAATACGGTCCAGGTGTGATGTAACTCGTTACTGCTTACAGTGCGCGACAGGGTCAAGGAAGTATTTTTGTGTAACTTTGTCACTTTTTGGTCGTTTTTCAGTGTTTGTGCTAATGTTTGTATTTAAACATGAAGGTAGCAGGCTGGACCTTTGTTCTGGGAATAATGGCCCTTATTTTGTGATTTATTCTTTATTTAGTAATTAAGATATTCTACACTCCGACAAATTTGCCGGGTGCACTTAATAAGCTTTTTGTTAGGCAAGCATACTTTATGCGAAATCTAAGAACTAAACGCAAGAAAATCACGTAAGAGTGAAATACAACCAGTTGGGTTTTGCATAAAGTATGCTTGCCTAACAAAAAGCTTATTAAGTGACGAGTCTGAACACAAATTACAAAAACGACACATAAATGTACAAAAACGACGCAAGAATCGACAGATACTGATTTGAATATACAGAAACGCCCGAATACGGAACACGGATTTCATCAATGAGCAAGCGTAATATGTTAGCGATATTTTTTTACCCGTGGCTTATATAATTTAAGGGTCAGCTTGCCGAGATTAAGACCCCATCAAAAACGACCCTACGAGAAACATAGTTACACAGAAATAATATTCTTCGATGCCGTCACGCACTATTACTACAGAATACGCTGCCACTACATTCTAACTTTAAGAGGTTCTTCTGATCTAAAAAACCTACAAAGACATACGAGTTACAAAAAATTAATTTGACAATATAGCTACATAGAATCCTGAAATGGGTTGTTCATTGCAATAACCAGAAACTCGTTATTGCTCCGGAATCATCGTTATCGCGATGACGGGCTGCAAGACACGGTGCGGCTAACCGTCTGTCAGCCTGACGATGTTTTCTCCTGGCCCATTGCGAACCGCGATCTTTGTACATGTACGAGGCCCGGAAGAGGTTGTTTGACTCTCCAGAATCGGAGGGCCTCGTGTCCCTGTGACGTCTAGACTTATTCTATTTGTTTGCCTTACCGGCGTACACCGGAACCTAATACCCATGCTCGACGATTGTGGAAGAGAATGGCTGCGTACACCGTTTTTTTTTAGGAAGAAAGTCCAATAGAGTGGGATGTGTATCCCCTTCACCGACCAGATGGACTGAGCCATTCCATGACCATCACTCTGACCGGCGGCCCCCTCCCTCCGTCCATTTCAAATTCAGTCCACCCAGCGAGCACGTGGCTTGGGTTTAGCCTCCGGAATGCCGCGCAGACACGCCCGCGCGCCAAAACGGATCAATGAAGCATCCG
>Contig_500
CCCACGTCGTGATGTCTCGTTGACGACATCAGAGGCACTCGAGACCTCGTGTGGCACTGTGTTACCCACACAGGAAGCATGGAAAATGCCTTCCTCTTCAGTTATAGTCTGGGCGACTGCGTGTGGTACTGTGTTACCCACACAGGAAGCATGGTCATGCCTTCCTCTTCAGTTATAGTCTGGGTGACTGCGTGTGGTACTGTGTTATCCACACAGGAAGCATGGTCATGCCTTCCTCTTCAGTTATAGTCTGGGCGACTGCGTGTGGTACTGTGTTATCCACACAGGAAGCGCATTCAGCGCCTTCCTCTTCAGTTAAGGTCTGGGCGACCGTGTGGTCCTAAGTTACCCACCTGGTTAGCGCTTAAAGGCATAACCACTGTCGAAGCCCGTACGGCGCGACGACCTTCGGCGTTGGACGCTGCTGGTGTAGCAGGTCCACACGCCGGGCAAAAGACCCATGCCCGTGGCATTGCCGCAGCGTAGCATGGTCTTGCTGTACGCAGAGCAGTCGGCGCGTTGACAGCTCCGTGACGCTTCTGCGTCCTGGCGGTCTGTATCAGACGCCCCAGTCATGACGGAGGTGGGAACATGACTCACCAATGCTCCGTCATAGACCTGGACTGGTAGGCCCTTCTCAGCCTTGCCACACCAAAGTCCGGGCTGTGCCTTATGTTCGGCACAGCCATGTTGTTCATGGCGAGAACTGCGAGCGACACCGCGGTGCGCGAGCTCATCGAGCCGAAACGCTCAGGTCCGTTGAGGACCATTGATACTACCGTACCAAAGGCTAGTCCATCAAGGACCAGCCCATGACCGCCACTCTGACATAGAGTGCAGTCGGATGTCGCTATGCCAAGCGACGTTCCGGCGGCGTATCAACGCCCCAGAACTCATCAAACGTTCAAGGGGTACCGTACCCCCGTACACCGAGTGTACTACCAGCAGCCCATCACTGCCCTTCACCGGTTTGAGAGAACCACGTCTCTCTGGGCTAAGTCCCGTGGTGTGCACAACCTGCACACCCATCACAAAGACTTAGCGCTTTTCAGTAGGGCATACCGCCTCTACTGGTGGCCGGGGAGTCTTCGTCCACCTGGCCGTGGCCTGTGCCACCGGACTTGGGGCCCACGGGCCGTCTTCTTCCCGAGGACTAGCGAGGGACACACACGCTGGTAGTGTCCATGTCCGCCGCATCCATAGCAGCGGACCAAGCTCTCGGCTGAGCTTAAGTCCATGGGCTCGGGCTCGCTGTACGCACCGGTATCGACGGGCTGCGTGACAGCAGGAGCAACAGCGTCATTGCTGCGATGCTCCGCCTCCCGAGGAACGCCATTCTCATCGTGGCGATGTTCTTCTTCCCGAAGAGTACCAGCCTGCTTGTGGCTGTACTCTTCTTGGAGGGCGATTCGAATCGCCTCCTCCATAGTTGTCGCTTGCACCCGGAATAGCTGGGTGCGAGCAGGACCGACCTTCAGGCCGTCCATGAAGACTGTTGGCTTAATGTCTTCAGGCAGAGGATTCCCTGCCAGAGATGCCACCAACGTGCGCATCTCTTGCGCGTACTCCTGCAGCTCACGTTTACCTTGCTTACACGCGAGAAAGCGTGAGCGCTGGCGGAACTCGTCGTTCGCCGGTAGGAACGCGGCTCGAAGCTGCTCACACAGCTGAGCCCAGGATGCAAAGCATCCAGGAGATGTCGTCTCCCTGGTGTATGCCCAGTGCTTGGCACGTCCACCAAGGTTGGACAGGGAAAACGCCACCCGAACTGGCTCGTCCGAGATGAGACCCGCCTTCATGGCGATCTCCACCTCACGGACCCAGAAGTGAAGGTTCTCTCCTTCCTTCCCCTCAAACGCGGGGACCTTCAGCCACACCGGCTTAGGCCTGGTTGCCTGGGGAGCGGCCATCGTGGCCTCTAAGCCCCCGCGGACGTGAGCGATGAGACCACGCTCGTAGGTCTCAAACGCGGTCACGCGTTCTTGTTGCTCGGCAGGCGTCGCCGCCGCCAAGCTGCGAAGGACATCTTGTCCAAAGATGCCTCCCATCTTCCGAACAGACTCGTACTGTGAGTCGTTCAAGCGAGGAAACTCGCTTCGGTCCATCTTGGCTCAAACGTTGAGCGCACAGAGGATTCAGGTAGTTCAATCTACCCGCGATGGTGTTGGATTGACTACTAGTGCTACCAAGTGTGACGGGGTCACACAGCACCTTGCACAGAGGAAGTGCTTAAGGGTATTAACTACCCGAGTGACCGTAAGTCCACGTGTTCCCGGCCTCAGTGGGAACGGTTTGCTACTTAGAGGAGTAGATTTAAGACTGATGTATTTATAAGTAAGATAAGCTTGGGTCTCATACAAACTAGAGGTTACCTATAGTGGAGCTAAGTAGTCATGCACTGACTGGCTCCGAGAGCACCTGGTACCGTGTACCAGGTGTCCACAAGAGTGACGGGTCACTCTTTATGTAACATGGGGCACACTGGATTGTACCCCGTTACACATAACGTCCAATTGATGAGCACTTGGGTTTGCTCAAATATCACGCTCTTGAGGCCACCGCCGTTCTGAGGTGCATCGGGCGCCAATTATTCAGCTGCGCGGTTGCCACCACTGGCCCATAGGCAAGTAGAACGCCACTTTCTGGTTTTAGGCAGTTTTAGCAATCTTTTTCCCTGGAGGTCTGTAATCGCTCCTATTAATAATTCTAAACAATAAGCACCAGCCCAATCATCTAGTTTCACCAAACATGTGCTGATATTTTCCCTTTTCATGACATGTTGGTAAACACCTTTGTCCTGAAGCGGTATTACATTGTAATATCGCCTCAGGACAAATCCGTTTATCACGCTTCAGGACAAATCTGTTTACCAACGTGGATGCGCTAGAAAAGCGAACGGTGTACCGCCGGGAATTGACCAAGAATAGTGACACTGCTATTCAGTTCAGTTCGTATGTGCACTCCCGTCGCCGACTCCTCAACCAGTTCTGAGGTATGCGCTTCTACTACGTCGTCCTCGCTGTTACTGCCACACTTCTTGCTAGCGTCAAAGCTGTCTCCACTAATGCATATCAGAACCAAATCTCCCAGACGGCCTCGGACAGCGTCGTTGGCGTGAAGCGCTCCCTACGCTCGCACAAGGTTAACAAGGAGGAGAAGGAAGACCTTGTCGACTCGCGGGAGGACGTTGAAGAACGGAAAGGCGGAGTGATCTCAAGTAAGCTGATGAAGATTGTCAAGGATCGTAATACACCCATTAATTTGGATATCACGAAGCTAAATCTCAACCAGCAACAGAAAATTGTAGACATCTTGTCCGGCCAAACGCGAACGCTTGAGAGGTTTGCTAAGAAGTTGGGAATAAAGAGTGCCCTAGACACGACACACAAGAGCTACCCGTTTTTCAAGACGTGGAGTCTTCACTTCCTGGACGGGAAGAAGCCGAAGAAAGTCTCTGAATTCTGGATTTGACTTTTTTTAGCAAGATGGCAATAATCTACTCGATTTTCATTCTGAATGGTGAGCTTGCGACTGACTAATTACATTAATAGCCGAGAGCCTCCGCTGTCGGCATAAGCGTACTTGTTAAGACCCTGAGTGAGCCTTCAACGGGATTATTTTGCCAATTTTGTTTTTCTGCTATGGAGACTTCGTTTGCCACCCAAGAGAAATTGTAATTTCCAAGTTGAGTCACCCATTTTCTTTTAACAAAAACACGACTGAATTTTCTTTATGTGGACCACGTATTTTCAATCAAATAATATTTCTGACAAAAGTAAAAAATTATCGCCCTGGGAACCCCGCACGGAAATTCTGAGAAGAACGCACAATATCGCCAAATAATAATCATTTAGCCTCATGTGATCGAGTTTATAGCTAGACAATATTATTAAAAAGGCCTACAGGAAAGAAGTGTTGGAATAGCGCAGCCTTTGATATTATGGGTAAATTCGAATAAATGACGGATACATTACCAAGGGATGTCCCAATTCTTAGTTCCAGTAGAATAAGCGTTGTTCCACTGATAAATATTTTTGGACGTTTGTACCAAAGGGATATCAAATATATGCTAAGACAGAGAATATTAAGGTCCATACTGAATCCCTGATTTTCACTGAGATTTAAAAAAAATGGTCGTAAAAATTACCGCATGCCAGTGAGCTGGTAGTATAATAGTATTACTTTAAATTCAAATGTGTAACAGTGCCAGCATGAGCTTACATTAAAAACACTTCATTTTACAGAAAAAAATCAACTAGCCGCGAGTACAGTGTAATCTGCCTTAGATAATAGAGAACTTTAGATTCTGGAATAAATCAGGCTTTGGAATAAGAATTTTCTTCGTCCAGAAATATATTCCAGTGGAATAGAGGGGTCGCGTTTCCACTAGAATAAAATATTGGAGTATCGATCGGTAATCTATCCGTCATTTATTTAGATTTTATCCAGATAATCGTTATTCCAAGCCTTGCGTTATTCCAGAAACTAAAGCTCTCTAATAACAGCTTTTGGATTAGTATTCTGCTCAGTCTGTGGAACAGAGTTATTGTGTATTGTGTTGATGCGGATTTTACTGTTTAATGGAAAATGATACAAAATTAGAATTATTTGAGTACTATTGGAAAATAGTCGACCCCCAGCGACGCTGGTATCGATGCAAAGTGGCGGGCATGTGATTTAATCGCTTGCGAATTCCGACCAAATTTGCCGTTTTGGTTCTAGTCAATGAGATACAAATTGGTTCAACTCTCATAAATGATACTCTATCATTTAATATGGCGTGATAGATGATCAAAAATCGCGATTTCTCAATCTCTCGTTTTGGCTGATACTGAAACATGGACATTCCTCTTAGAAAAACATTATGGACAAAAAGGAGGACCCAAAAGATGATGACAACCTTTCAGTGATAGGCTCATGTACTATTTTGATCATGGAAGTTCATATTGTTCAGCATTTTGCTATCCATTTCGTGCACGACTAAAAAGTCGTCCTATTCAGATTAAAATCTGACCAGGAATTTTACCAAAAGCGACTGCACTTTCAGCGAACAAAGATTCCTTACGCGAACACGTTGTGAGCACAACTTGTTGTACCGTGTTCACTTGCCCATAGCTTCTTGTGCCTTACGGCCCGACCCCGGTCTCGACAGTACCGACCATTCCTCCATCACACGTGATGACTTGACCTGAAATCCAGCCCGACGCTTTGGACGCCAAGAAAATGGCGAGCCCAGCCATATCCGAGTCCTGGCCCATACGCTCGGTGGGAACTTCCTGTTTGATCTGTTCGAAAGACTTTCCCGTCACGTACGGGAGTCCTTCTGTCAATTTCGATGGAATCAATCCAGGAGCGATGGCGTTCACTAGGATGTGGCCTCCGTTCGGCCGACGAGCAAGCTTAACAGCTAGAGCTCGCGTCAAATGGTGCACTGCAGCCTTGGACGTGTCATAGACAAAAGTGTTGATTTTCTGTGGCATGAATCCCCCAATCGATCCAATGTTAATGACTCGAGCTCCATCGGTTGAGATTGCAGCAGCGTCAAGGAGGGGCAGCAAAAAGCGAGTGAGCAGATAAATCGATGTCACGTTCAGCGACAACGTTTCGTCCCAAACTACAACACAAACCAAAATGAGTCAGCGAGATATACACTGTCCTCAAGACAATCCTCTTCGAACCACTGGCTGGGGTTGTCTCGACGTGGGTTTCCAGTCCAATTGCTGAGTTGTTGACCAGGACATCGAGACGGGATTCGCGCTTGGAAATCGTGTCGGCGAACGCTTGGCACGCAGCCTCGCCTGAGAGACCCGCTTGCAACTATTTAACATGTCAGGTAAGTGAAGCGGCGTACACGGGGTAAACTGGGATGATCCTACCGGAATGCAGTGCCCCGGTCCTTTGGCGTTGAGCTCATCAGCGGAGGCTTGGCACGCGTCGAAATTGCGAGACACGATATAAACTTTCGCTCCGTTCTGCACGAATCCGTCAGCTATCATCTTGCCGATGCCACGACCACCGCCAGTTACAATCGCTACTTTGTCCTTGACGTTGAAGAGCGAAGTCAGATTCAGCGAGTTCATAGCTCGATTTTGCTCGTTGGTGGGTCAATTGAGCTGTGTCGATGGCCGACCCATTGCAGATTGCGTAGGGCGAACCTATTCCGAAAGGTTCTCATGCTATGCATGAAGTCAAATCCAGTCGTCCATCTGTACGTGTATTCGGAGATTATGGTGGCTGCTATCATGTCTGAGAAGCCTTTGCAACACTTCGCGCATTCTTGAACTCATGGAACTAAGCGCATCAGCTATGCCTAAAAGAGGCAACAATCCAGAGTCTTTTTTCCGCTGATCTTCTCTACTTCGTTTGTGGAACCACGTTTTATTGATACATGTAGCTACGTTTTGACTGAAATAAGTGCCGACAGAATGTTGGTTTCTTCAGCAATCGCAGTGACCGTATGATACGGCGAAGAAGGTGAACTCAAGAAGTGATACAGGTCCACACAACTGTGATTGTGTTTACTCTTAATGATAAGTAGTTTAATTGTATTACGAAGTACCGCGATTCCACGGCTCCTACAGCTTGGCTTCGCCATTACCTACTGGGTTCTCTTCGTCATCTGGAACTTCCTGCATCCCTCGAGCCTTCAGCATCAGAAGCCACAGTTTCTCGTCAAACTCGTAGCGATTCTGCTCTCGATCGCAGACGACTTTGTCCAGCACCTCTCGTCCGAACGAGAGCGCTCTTGTCTCCGTAAGAAACGCCTCATTTACCTCTTGCTCGTCCTGATGCAGGTGCATCAACTCCTGCTTCCGCTTGCGAGGGACGTAGACATCCACACTATCACTGAAACTGTCAAGCGGTTCTCGAAGTGCCTCGCGTTGCGCCCTAGTTTTCTGTCCGTACCGACGCTTCGTGTACGTTGTCGACAAGGCAGAAGCCGTTAGTCTTGTACGCGTCGACGGCTTCAGACCTCGACGTTGAGACTTCTCTGTAAGCCCTCGCACTGCCAAGAATTTCTCCAGTGTAGACACCTTGCCAGCTCCTTCAAACACTTCGTCCGTAGACACTCACATCTCGTTGGCTGACGGGTTACATGCGTGGTCAGACGCCTTCGTCTCCATGTTTACAATAAACCAGTTTCGAATAATCTTTACGTTTAAATGAAAATGTTTTATTTTTTAATGAAGAGCTTGATCGGTTTGACGTTTGGCAAGCGCAGCGGAGATTTGGAGTTCTGTTATCTGCTGGAGTTCGTCAAAGATTCCCTTTGGGGCGCTTTCGAGCTGCCTTTGTACTTCTGCCACTTCATTCGGGTACATTTCAAGCCAAGGTAAGGGAACCCCTCGAGTCTCGCGCTTGCTACACATTGTACCTTTTTCTCGGTGACCACAGCAGAACTGGTCGAAGATTGCTTGAGCCTTGTCTTGTCGGCGTTGAGTTATCGTAGCTGTGTCTAATGATAACAGTGGCGAGGTCCCAATTGCACGGAATCCCTCGACAGCACTCCAGAATTTGCGGTTCTGCTCCAGAGCAGTCTGTAAAGGGTCTCGAATAGCGTCCACCCGTAACGACAAGTTACTTGGTTCGACGGGTAGGGCGGTAGGTTGATAAAGTTTCTTCCTGTTGACGGGAAGTGCGTCGGCTCTCATAGCATCCGGCACGTACATCTGCGGGTAAAGTATCGAGTAGGCGTCCCGCACGTTGTCCGACCGTGGCTCTGCGACGAATTCTTGCCAAAGTCGCTCCCTCTCGGCCTTGGACAACGGTGTCATATCCTCTAATCCAGTGAGCTTCTTAGAATTCTCTCCACTCTTCATCTCTGATGGGACTACCATCCTGGCTCCTTGGAGTGCAAGACCACGGTGTTCTAGAGCCCCAAGGTCTCTTCCGCGCTTGCGGTGGATTGCTAAAAAGCTCGAAGAGCGTGTAGTTTCGACGAGCCTAGTAGGGGACCCGCTTGTCAGCTTGGTAAGCAGCACGGAAGCGTTCACACTTTTGTCTGCACCGCTAAGTCGTAAGCCTTCCAAAAGTAATGAAGCGGACGAGTCAGCATCTTTATTAGTGTCGGCGATACCGTCAAGCTTGATAAATGGCTTGGGAGGAGAGAAGTGGGTCTTCTCAGGCAGAGGTAACGCAGTTGGCGATGTATCTGAGGCATTTTCAGTCGACTCAGAGACAAATTCTTCTCGATTGCTACGTTTCGTGACGACGGTGACTGAAATGGCGGTTGGCGGGCGCTCCAAGAGCGCGTTATCCGAGGACAAGACGTCAACGCTTCTCCGCGGCAGTGTAGTCTTTTCGGTGGCGTCGAATACTCCACTGCCGCTCGTTTGTAGCCGAATTCCCTTTTGTTTCTTGGTCATTTTCATCGATTTGCCTTGCAGAGTGAAAGTTTCATTCCTGACCTCAACGTTAGTCTTGAGCTCACTGGGAATACTGCCATTCATCTCGAAGCGTGTTGCTTTCATTTCTTCAGCCCAAACGAGCGTCTGTGTTGCAGGAAGACTGTGAACTCGTGGCAAGGCTGATACTTGCTCCTGTTCGACGGGGTAAAGTCTATCAGCGGTTGAAGTTGACTGCAGCCTTGGACCCACCGCAAGCGAAAAAGCGTCAAGCTCAGCTCCGCCCTCCCATTTAACGAACGCATTCGCGTGTGTGTCGCTGTCAAGCGAGCGATTTGGCTCCGTGTCACGTGTACGGGACAAAGCTGATCCCTTGCGACGGGAGTCGGAAGTCCGAGATGTGCTGATCTCCACAACTGGAGAGTGCAGTCGCAAGTCCACTTCCTCTATCTCCTCGTGATTGGGACGACTCGCTGGTGGGTCGTCGTCTGGGGTCTCCAAAGTGCTCGTTATCTTCCTCGTGTCTTCAAAATATTCCGAAGCATTCTCTTTCTCGTCCACAGATTCGAATCTGATAGTTGCAGAGCTGCGTGTCTCCTCTTCACTACTGACACGACCTGTACGTACAGATTTTGTGTTGATCTGCATCGGTAAAGCGAACTGTTCGGGTTCCTTGCTCTCATCCTGCTGAGAGTCCAAAACTTGAGTTTCTGACG
>Contig_501
GAGGATATATAGTGGCACGGAGTCTGACTAGGGCCATTGCATATTGAACAAGCGAGTATATCCACAACAGAGCTTACAGTTTTCCTGCACTTGAACTACGTTGATTTTTGGCTCGGGTCCATCCAGCACTTGTTGCACGCGCACTTGAACCAGCGCTGGCTACCATAATGGACAGTCACTTGGGCGCCTGCAGACACATTTTTGACCATTTTCACTCGCACGCGGACTCTCGACCGCGTCTGTTGCTCGATAAAAGCTGTGTTGGGCTCGCAGGCGTGCGAGATGAACCTCGTGACGGAGCCGCAATTCAAGGCATCCACGTCGACGAAGTTTCTGTTGACGGACTTCGCGTTGTACAGCAGCGTGTAGCCGCTGTTCTCCATGACGGCTGCCCGTGGTTGCCCTTCCACCACTGCGGGGAACTCCATCAGCTCCCCGCAGTACTCGCCCAGGACGTCGCCGACTTCGAGATCCGTGGAGGTGTACACCCCGAGGCCTACCCGACCGGTGTCGAAGAGCTTCAACGTGGTCCAGCGTCCGCGGTGCGTTGCTGCACCTCGCCCCGAGCTTGCAGTACTTCGGGGTGCAGGACGACGCGGACGCCACGTTGGAGCACGTATCCCAAAAACAATCGCCGAAACACTTGCATGCGTCGACTGCCCCGATGTCCGGGAACTTGACGCCGTTGCGCTTGCAGCTCGTAATGGGCTCGACGTCTGACAGCCGTGGCACCGTCTTGAGCAGCGTGCGAGACTGCTTCGCTGCTGGATCCTGGAACACATCTCGTCTAGCGTGCAGAGTCTCCAGCTGCTCTCTCACCTCAGGGCTGTTCTTCAAGGCCTCGAACTTGACGGCCTGTAACGGCTTCGCGTGGTAGATCTCCGAGCCGCTCTTGGTGATGGCGCACTTTGCCAGATAGCGGCGCTTTCTTGATCTCGGGACGTGCCATTGCGCTCGCGTTTTCTTCGCCTGGTGGCGGATCTTGGCCCGGGCGTGGCGGTTCGGAATCGCCCGCATATACACAGATGCCTCAACTTTGCTTGCTGGACTTGGCTCGGCAGATTTAGCACCGGAAAGCACTCCACTCTCATCACACGACGACACCAAGTCGATAATCTCCCTAATAGACGATCTTTCGTACGCTTGCTCGCTTCGTGCCTTCTTCTCCGACCGTGCTGGAGCTTTACCACCGCTCTCTGTCGCCGCCAACGGCCGGGTTGGAGTGCTGGGCAGCTCCACCTGGCTCAAACTCGGCGCTGGCTCGGGAGAGCTGCACGCGCTGCTCTGGGGTGTCTCCGGAACGATCTCCTCGCTTTATCACGTAGCGCCTCCCGAACGGACTCTACCGCAGCATTGATTGCCCCGGCAAGCGCTGAATTGAGCGCGCTGGCCCTCGATGGAGCTGCAAACGTCCCTGCGACGAGCTTGAACGTCCGTAGCTTCCTCCAGAGCGAAGCACTGGGATCTAGCTGCTTGTCAGACGCAGCAGTGACTCGCTTCATCATCATGTCGCCCGGGATTACGTCCCCGGTGTCCAAATCGACCGGGAAGGCCACGTCCGCGCCGTCGTCAATGCAAGTGACGACGGCGCGCCGAAAGACCTTGGGGTCTCCACAGACGAAGGCACGACAGTAGTACTCGATCGTGTCACCAGCACACAGAGTCTCTGGAGGCAGCTCAGAGGCGCTGAGGCCCGGCATGCTGCTCTGGTGTGTGCTGGGGCGCGTGCGGCTTTCCGGGTTGGCGGCGCTGCTGCTGCTCGTCGACAGCTTCCGCGAGATACTGACTGGAGTGTGCCACCCAAAAGTGGCCCAAACTTGGGTGTGGCCCACCCCAGTCAGTGGACCTTGCATGCTCATCCTCGGCGGGAGCACATCGCGCCGGATGCGCCACCCGGCTGTGCGCGCTGCCGCAGCAGGGCGTCCGAGAATGGCCTCTTCATGCATAGTGTGCTGGGTTTTACGGTGATTTTCAGGCGGGTACAGGTGAACTTAACGTTTACTCGTCCAGTGCATGTAGAGAGCTTGAACATAAGCTTTGGAGGCGGCAGCTAATAAATACTACGTACTTCGAAGTACTGTTTTATCTGTTTGCAAATTGTGCTTTCCTGGAGCTATTGGTACCACTCTGTTCCATCTCAAATCTAACACTCATCCTTTGCTGACATATTTGTTAAACTAATGGTGTGATTTGGCTAAACGAGCCCACTACGGAAAGCCCTGCCTTAGCTCTATAAAGCAGTATTTTTTGGTAGATCATTGTCAAACAGCAGCGAAGTACAGAGCAAAAGAGCGTCATTCGTTTTGACGGGGTGGACGTCTGGTTTCGCAGTGGGTTGGAAAATTGCTGCGGTTTTCAGAAGAGATCGATTTTTTTTACGGTCTTACAAGATGTGAAAACAGTTCTTCAAAAGCTGCTGTCTGTGCCGCGTTTTCCTGAAAAACGCTTTTGACCAATTACATCAATGTATTTACAATCTGACAAATTTTAGATCTCGCAAAAGGAGAAAATAAATAAAACAAGGTGTGTAGAAAAGAGTTCATCATATAATAAAAGATACTAATTTTGAGTTGGTGGCCCTTCATTTTTTTAAGTGTCTCCTGGCCCTTTTTGCCAAAGGGTCGCAAGGCAATGAGGTTGGAAGCACTCCGTTGCGAATGTGGTGCTTCGAAACTCGGGGGAGTTTGTATATATTACACGCAATGACAGATTCTGGTATTTTTTGTGCTGTCAAAAAGCACTTATCTATAGTCCTATTAGAAAGATCACAGTAAGTTTTTTCAGCTTACGCAATTAAAGCGACTGTAGCAAGTTAAACAGACCCAATTCGAGTTCATATCGGGCGACTTAGCTGGCTGGTATTATATTTGATAGCGATGTTGACAACATCAACATTTGTTGTGCCTGCCGTTAGAGCGATCAGACGGCAGCACATCATGCTTATCTGCACAGCTGACACGTATTATGTAGCTGCCAGCTACATAATACGTGTCAGCTACTAATAGCTGGTAGCCACAAATTAGAAAATAGCAAATCTCTATTCTTAGCCTAATAATAGCCAATGATATCATTTATTTTTGTGCGGCGATGGAACAGAGTACAGTAGTATCATACTTGTCGGCCAGCCCACCAATTTCCGCTCTCATTCTTCAATCCCCCCCCCCCCAGAACAAGAATCTAACAAATGCGTCTTTCAACCATCATCCTGGCAGTGTCTGCAGTGACCCTAGTTGCAGGCGTCAATGCCCTGTGTGAGGCTGCAAATGTAGACCAGGCGATGGTAATGCCGCTCACGTACGCTAACTCTGTGAGTGAGGATCTGAACAACGCCGACGGGAAGCGGTACCTGCGGAGTTCCGAGAACGAAGAGAGGTTGGGCGGCGCTAACATGTTTAACATCAAGAAGCTTGAAGATGCGTTGAACGACACCACCTACGCGAAAACGCTGTTCCGTAGATGGAAGCGAAGCGGAGTCAACGAGGACACGATCACTACGAAGTTTAAGAATTTGCAGATATCTTTGGATGAGAACGCTCTCGAGTTGATCCAGAGTTATCGCATCTGGCTCAACGCGCACGCTACCAAAACGAATCCGAAGCTATTTGACAGAGCGAAGATTAAGAAGGCACTGGAGGACGGCACGTACGCGAACGTGTTGTACGGCAGATGGAAGCGTTATGGATTTGAATCGGACGACGTCTTCAAGAGGTTTCAGCGTATGGGGGTCAACAAGGACGATAACCTGTATCAGGTCTACAAGAATTACGTCACCTGGCTGAACGTTCACCACCCACTCAAGAAATCTACGCTAACTACGCCCGAAGCGTTCTTGTTCTACCCGTCTAGAATTCAAAGGGCCAAGTCGGATCCAGCATTTGCTGAAACGCTGTTCGCCAAATGGAAAAGTAGCGGGCTCGACGAGGGTCCTGTCTACAAGAAGTTATGGGATATGGGCCTAAAGAAGGACAATGCCATCTACAAGCTCTACACGGACTACGTTTTGTGGCTTGACAAGCATTTTCCGTTACCAGCGAAGGCTACTAATTAGTGCAGAAACGTCCGATTACGGACGCCACGTCGGTGTGTAGTATTTCAATTCAGTGGTCATTTCAATACTGCAAACGAAAACATTTTTTAACGTTCGAACATGACATGCACCTGTAGTCCAGGATTGCTAAAAACATAAACGTAACATACTTTCGGGACAGCATCTACGCCAAGAAACACTTTAAAAAAAATGTGTTTCATCTTTTAACGCCAATATTATGAATCCTAAGAAAAAGTAAAACGAGCCGCAGTTGGTTAATCGGACAAAAATTGCAAAAAAACAACTCGCTGCGCTCAATGGTATGCGGTGATGCAGTTTTTATTCTGAAGAAAGTTAGTAAATTCTACCTCGAAGTTCTTTCTAATTTGCAGGGATACAAACAGCTTTATGTTTCGCTTAGCGTTGACTACCAAGCGTAAAAATCTTTGTTAGTAGCTTTTGTTCAAAAAATGCAATTATTTTTATGCAAAAAAATCAAGTGGCTTAAGCAGCTTTGCATTGCAACCGATATCAGAGCTCCTCGTTAAACACTTTTTAAAAGTGTCTCTTGGCGCTGATGCTGTCCCGTAATTACCGAGATGATATCACTTTGATGTATAGGGAGCTTCGCAAAGGGAGCTTCTCCCAGCATATTTTTGCCTTTTCATCAGATTTGTGCTCAAGAAAACATGTTATTTTAGTTTGTGTTGGAAATTTTATGTCACTTTTGAGCTTTTTACGGCATGTAGTACAGATCTCTCTGTGTAACCGGTGTGAGATCTCAAATACGGTTAAGGAGCATGAAATGTATTGCCAGTCAGTACTGGACGGCATTTTACTCCACGAATTTGTGTTTATTATCGGTTACAAAATAAACACCCTGATCATGAATTTACGGAAAATTAAACGTCTCAATACAAAACTCAGTACTTTTGTACTACGTATTATGAAAGCGCACTGCTCGTCGGAATTTCCAGCGGAATGGGACGATTTCAGCCGATACATGCTGGAGTGGATAGGCATGGATATGCTCCAGCGGAATCTTAACCAAATCCCAGCGAGTTTCATCCGGACAGACGGCGGATTTCTGAATGTGTTTTTCTTTTTGATTTCACAAAGCCCTCATTAAATCAATAGTCAAGCTCATACCACTGCGCGAGATGATATTCGAGAACAGGGGTTGAAAAATAAAAAACGCTATTATATTTTTGTTTTCAACCAATTTACATTGCAAAACAGGACTAATCAATAATATGATATTTTGACCAATTATTGCAATAAATACATCAGCGGCTGATGTAAGGCCCGTTCTCAACCGGGGTGGACGCATGTGTTCTCGGACACTTTGGGATCTGCTTGGCTAGATGGGTATAACAAAAAATGTGCCCGTATTAGAATCCACACGCATGCGTTTGCCGTGCGTTTTCCGATTTGGACCAATAACATGTTGCTTTTATTTCTTACGTTTTACCGTTAAGCTTGACATTCAGATGCCACTTGTCCCGCTCCCATCGACATGACGCGTATCTCATTTCGTCCCCACCGTATTACGCAGCAGCAGTACGTCCCTACAGCTCGACAACGGCGTCGGTGGAAAGACGACGACATCTTGTGCGGTATTCTCGTCTATATGGCTGTCTTCAAGCGCCATCGATCACATAGGAAGGTAGATCCTGTTGTTCGTGAACGCATTTCATGGCGAGTCCATGCCACCACGCTTTTGAAAGAGTCTGCGTTCAAGAAGTACTACAGGATGAGCTTTAATACTTTCGAGGAATTACTACGTGTTGTGGGACCCTATTTGGTAGTCGACTATTACCAGTCGCTACGCCGTTCTCGCGGTGTCCCTCCACTCACGCCAGCTGCAATGCTACAATGCGCGCTCTCATGGCTAGCAGGGGGGAGCCATCACCACATCCGTGTCATAACCGGATGTAGTACTGCTACATTCTACCGTGTTGTGTATCGTGTGATGTACGCTATCAACGATACTGACGCTCTAGCGCCTCAATTTCCAAAACCGCTGGATGATATGAAGCGAGTTGCGTGCGAATTTCAGTCTCTCAGCAATCGAGGTGTTATTGATGATTGCATTGGTGCGATTGACGGGTACCTTTGCCCAATACGCGTTCCTCGTCAAGATAAGTGCGGTCGCGTACTATCGTTTTTCTCCGGACACTATCAGAAATATGGACTGAATATCCAAGCTTGTGCAGACTCTCTTTCTCGATTTACTGCGTTTTCGATCAACTCACCTGGTGGAATGAATGATTCGTACGCTTTCCAGTGTTGGCAATATTAGATCGGAAGAGCGTCGTGTAGGGAAAGAGTGTAGCCTCCGGTATCTCGGTGGTCGCCGTATCATTCAAGCAGAAGACGGCATACGAGATCCAGCTGGGTGACTGGAGTTCAGACGTGTGCTCTTCCGATCTAAAAACGGGTGGAAAATAAAATAAGTAATGAGCGTACATATTGATTTTGTAGCTTGCCATTTAGACTTTCCCTATTTTAGCTAGAAATATGTTTCAATTTAAAATTTATAGGTTTATAATATCTTATATTTAATGACACCTTTATATTCGAATAAAAAGGTTTTATGATTTAGACTTGAATAAAATAAATAACAGTCACAGCTGTGTTTTGAAACAGCCACTCGACAGATCGCACTGAAACGTATACAAATAGAATCTGTAGAGCTTTCGATTGGTGTATTTTAATGCCAGGGTTAAAATAACTACTACATTTTTGATTATTTGAGCTACTACTGTAAGCGACGCGTATACAGTACTAACACAAGTAATACGATCGGCTATTTTAATACTTTTAATACATGTCTGAAAGGATTCGTCCACAGCACCCATGAAGGTAGGTTCCTTCCTACTGGTTCACGATAAATTCGGCTACCTTTTTGCCTACGGTTATGCTACTAGAGGACTACCAAAACGTCCATGGAGACTTCCTGACTGCATGAATGTCCTGACGGCCATAAAAGCGTTTGAGTCTCTGAGCGTGGGGCGCTGAAGTGACACAGCCACAATGCGCAATAAAACAGCTCGTTTACATCTTCCTCCCAATTTAAACCCACGTTCGATCTCGGATAATGGCAGGTGTGTTCAGAATGGCTCAGGTTGTTGTCGGGCAAAACACGTCGTATCAAGGTTAAATGATATATTTTGGTGCTTAGTGAAGACTCAGTACTTATATGCGTATCACTGCAACCCAACAGCGAGTACTGATCTACATGTCCAAACAGGCTTCACTCTGGCTTACGCTGAACCTGTCGTCGTAGTCGTCTCAGCCGTAGAAGACTTGCGGTCGAACAGAGCCTTGTAGGCACCGTAAATAGCTAAACCACCGATAGTAGCACCAAGCGTAATCTTGGCGAACTTGCGGAGACGCGGCCACGACTTGGGGTTCTTCTGCACAGTGTCAGCCATCATCGCCGAGATCTTGGCAATACCCTCGTCGCTCATCTTAGCACTCTCCTTAGCGGCCGCGAATGCTGTGATTGCCTGTCTCACGGCAACCTCGTCACCGTCAGAGGCCCTGATAGCGTTAACCGCCTTCGTCAAAGCCGTGTTCGTCTTCAGCTTCTCGAGAAATCCACCGGCGAGCTTAGCGACATTGTCTTTGTTGACACCGACGCTATTAATAGCAGGGACAGCAGGGACAGCATGCTCAGCGCGAAGGCGACGACCTTCACTGGCCACAGCGACGTTTTCGGCGCTGGCGAAGTTGGAGCAGCAAGCCACAAAGGCGACCACGAGAAGGGTGACGAAAACGCTGAAACGCATTGCTAAGTTGAGAAACGAGTTTTCAGGTAGAAAGCAAATTCAAGAATGGTCAATAGTTTCGGGATCCACCTCCAGGCCGGCAGTTGGGTCAGAGGATGCCGGTACATGTACTTCTACAGACTGTAGTACAGTAGAGCCGTAGCGAAATGACCGTGATGAACAAAATCGTGATTGCCTATCCGATTAGTTTTCCTGTGCAAAGCTCAAGATTCATCGAGTCCACTTTTATCAAATAGTTATTCAAAACACCAAAGTAAAAGTGCCTAATAAAAGAACACCTTAAAACGTATAGCTTTTAGCATTTTATGACAAAACTTGACGAAAACGAATGATTTGTTTCTCTCATGTAGCATTACCTGTATGTTTGTATGTTGATTTCTTTATTGAGGCATTTTACGGTAATACGCGTGGTTATAGTCTACGGTAGACTGGACCCGCTAGTAATCAGCTACAGACCAGGTCGCCCCAAAATTGAGACTGGACCAGCTGATTGGGGCTCTATCTGATACCTGCAGACTGCGAGTCTTAGGCCAATGAGAGGGAGCTTTTAAGCTCCAGCTCTATTAAAACAGCAGTTCTTTGCGCACTAAAGAGCTTACCGAGGTCCACATTATGGTTGTGACAACCGCCGTGACGGCAGGCATTTCGCTTATTAATAAACAGAGCACTGCTCGGAGCACCGGTCACCAATGGACAAGAAATGCCCCGCCTGGCACCGCCCCTCCTCGCCTTCGGATCATCACGGACTCAGCTTACGAGGCGTAATTACATGTACCAATACCGGAACTGATCACTGGTCAGCAGTGCTGGTCCAGCACAGGGTGTACCTTATGTGCTGCATGCTGCTCCGAAGACGACACTGCCGTTGCCGTCACGGTAGTACTGTGCCTTTGCAGTATAGTTCTACCTTACATCGGTGATCAGCGATGCGCATGCACTATTAAAAATGCCCGGGCCTGATGACAACGAAGTCAGTTTTTGCAAGAGGCTTTTATTCGGAAGGGTGTTTTTATTTGGAGACAATCTGTATTGCTTGAAGCTATTAATAAATCATTTAGCAGAAGCGCCCTATTAGAGTCCGGACTATATTTAATAGTGCCACTCAAAAGAGAGGACTTTATACTGGTGAGGACTTTATTGGTCTGACTCTTTCTAGCGTTAATTTATATGTACAGTAGGTCCTTGAAACTCTTATATCTTCAGCTTGCAAGCTCAACACACAT
>Contig_503
TCGGAGCGCCTAAAGGCCACGTGGGATACCAGATTCGATACGACGCTGAACATGTGAGTGAACACACGCGTATCAAGTTTATGACGGACGGTATTCTACTCAAGGAGATCCAGCAGGATTTTCTACTGCGTCAGTACTCCATCCTGCTGCTGGATGAGGCCCACGAACGCAATGTGAACACGGATATCTTGATCGGTTTATTGTCTCGAATAGCGCCGCTGAGAGCTCAAATGTCGCGAGAGGAAGAAGAAGCGTACCAGGCATTGTCAGAAGACGAGAAAGAGACTGCTGACAAGCCTATCAAGCCGTTGAAACTGGTGATTATGTCGGCTACTCTGCGTGTAGAGGACTTTACGCAGAACCAGCGGTTGTTCCCCTCTCCGCCGCCTGTGCTGCGTGTGGATGCTCGTCAGTATCTTGTGACTATACACTTTAACAAGCGCACAGAACTGGACAACTACGTGGACGAAGCATACAAGAAGGTGATTAAAATCCACAAGAAATTACCCGAAGGAGGCGTGTTGGTGTTCCTGACAGGCCAACGCGAGATCCTGCAGCTATGTCGAAAGCTCAGTCGAGCGTACTCTGTCGCTGCGAGACACAAGAAGGCTGCTGCGCTTAAAAACAGTCGAGCATTCCGTGCACAACGCAGACCTACCGACAAGAGTAAAGACGACTTCTTAAGGGAACACGACGACATCGAAGAAGAAGCGGACTTGGAGGACGATCAAGTGTACGGTAACGACGTGGATGACGAGGATATCGCGTATAATTTGGAGGAACAAGAGCGCAATTCTGACGATGAAGACGAAGACGTGGAAGAGCTGGCTGTGCCTTACTTGCACGTACTGCCGCTGTACTCTTTGCTGCCTAATGACGAGCAGATGAAGGTCTTTGATACGCCTCCAGAGAACCATCGACTGGTCGTTGTAGCTACCAATGTGGCCGAGACGTCGTTGACGATCCCGGGTGTCAAATACGTGGTAGACGCTGGACGTACCAAGGAGCGTGTGTTTGATCTGGCGAACGGCATTTCGTCGTTTAAAGTGCAGTGGATCTCCAAGGCCAGCGCAGATCAACGTGCCGGTCGTGCCGGCCGTACAGGTCCCGGTCATTGCTACCGTTTGTACTCGTCTGCAGTGTACGACACGGAGTTCCAGAAGTTCTCGTCTCCTGAGATCCTGTGCCAACCAATAGACGACCTGGTGCTTCAAATGAAAGCCATGGGGATCCATAACGTGTCGCAGTTCCCGTTCCCGACACCTCCGGACCGTCTAGCAGTCAAGAATGCACTTGCGACACTGGTAAACCTCGGTGCGGTGTCTCCAGGTGACGACGAGGCCATCACGGGTCTAGGACGCGCTCTCGTCAAGTTCCCCGTAGCTGCTCGGTTCGCGAAGATGTTGCTGCTTGCACAGAAGCTGGATGTTGTGGAGTACACGATTGCTATCGTCGCTGGTCTGTCAGGTCACTCTCCGTTCATCCACGCTTTGGATCGTCGTGAAAAAGAGAAGAATGAAGAAGAGAATGAGGAAGAAAACAAGAGCGAGCTGGAGGACATGGAGAAGGAATGGCGCGAGGCCGAAGAGATGCGCAAACACGCACAATGGATCGACCAGGAGAGCGACGTCTTGAGTCTGCTGCGTGCTGCCGGCGCTTATGCGTATACTGGAGGCAGTGGTCAGTTCTGTAAGGACAATCATCTACACGAGAAGACGATGCAGAATATGCTCAAGCTACGACAACAATTGACTCGAATTGTCAACAAATTGTACGCAGAAGACACTGTAGAACTCAAGCCAAAGATGCCGCCTCCAGACCTTGACACTCAAGCTGTGTTGCGTCAGATCGTGGCTGCTGGTTTCTTGGATCAAGTGGCCAAGCGGGTACCGGCTGGAACCATCACGGAAGGCACAAAGATTGAGCGTAACTGTGCGTACATTGCCGCTACGGGGCAAGTGAAGGAGCCTGTATACATCCACCCCCACTCGTCTGTGTTCACGCCCAACCCGAGCAAACTACCGCAGTTTGTAGTATACCAACACATCATGCGGACTACCCGTGCGTACATGAAAATGGTGACCGCTATTGAACCGGAATGGCTGGCGGGGATCGGCAAGAACACACCGCTATGTAAGTATGCGCCGCCACTAGCTGAGCCCGCGCCGTTCTACCATCGCGAACTGGACGAGGTGCAGTGCTATGCTAAGGCGCAGTATGGCATCCATCAGTGGGCTCTACCGGCGATGCGTATCCCGTATCCGGACCAAGTTACGTCGGACTCGAAGGACGAATTGGGCGGCAAGTATCGGTGGTTCGCTAAGTTCCTACTGGATGGTCAAGTTATCACGAGTTTGTTGCCGTTCTCAAGCGCACTGAAGGAGCCTAGTCACACGCTGATCCGCAAGAAGTTTGACAAGAAGATTCAATTGTTGGTTGCGAAGTTGCAGCAGAACCGCGTGGCGTCACGTCGTGCTCTTGTTGCTAAGTGGAGTAAAGAGGACGGGAAGCTGTTTCTAAAGGCGGAATTGCAGAGTTGGATCAAGGACAGTCACCAGACTGCTTTCAGTCAGGCATGGGGAGCTCTAGTAAAGGCAGCAGTGCAGCAGGAGAGGAAAGCGTCGTCTAGCTAGACTGTAGCTTTTTACGTTTATGAAAAGGGTTCACAGTGTACCCACATGCAAGACTGGAGCTGCTCTGTCTGTTTTTGATTTCTTAAATACAAGCTTCCTATAGAAACATGTCAGCTCACAGAGGAGCTGGAAATATCATGAAAAAAATATCATTTAGTATCTAATATTTTTCAAATCTCTGAGTTAAAAATCATACTTCATTAGCTTAAAAAAAACTAAGCTACTATTTATATTTAATATCAATAAGTACTATTATTATTTAAAAATATATTAAATGATATTTGTACGGGACAATTTTTCCCGTACAGTACATGTACTGATAAAGCGATCGGGCGCCAACAAAGAATGGACCGACAATCTGAAGAAAGAGATCTGGCACGGATTACGGACATTGAACGCCACGTAAACTCTGGCAGTCACTTTCTTCAAAGCGAGAAAGTTGACGCTCATCTACCATGCGCTTTCAGTCAGCCGTTCTGCTGGCTGGTGTCATCCCCCTCCTCCTTGTCTTGGGCAGTTCCAGCGCAGCCATCAACTCAAAGCTGGCTCGTCGGGCCACCGAGAGCTACAAAACAGCTAATAGACTCCTCAGGCCAGGCAATACCGATGGTGAAAGCAGAGTAGCTAATAGGCTTCCTGCTGTTGAAGTAGTGATCAAGGCTGCAGCACCGAAGTTGACAACTGCAAATAAACTTCAGCTTCAGTGGTGGTTGATGCAAAACAAACGCTCAGTCAAGGTTCTCAAGAAGCTTAACCTCGGTGATAGTGTGGACGATCTCCTGACCAACCCCAAGCTGAGTATCTTGCAGCACTACATCTCCATGTTCAACCAGAAAAACCCGAAAAAATCAGTGACGATGGCCGAGACGCTCGCAAGCAAATACGGAGAGGTTCAGGTGCAAAAATGCTCGAGCTGGCAAAGACATCTTCAACGTCGTCGGAGAGAACGAAAACAATGGCGACGGAGGTGCAGCTGGAGCAGTTCACCGTTTGGCTACACCAGAAATTACCTCCCGCTCAAGTTTACAAAAACTTACAGCTCGATGACCCGACAATTTCGCCTTTTGGAGCACCAGTTTTGGAGGTTTGGATTGGCTATTTAAACAAGTTAACGTCGATAAGAGTGGCTTCAGGCCTTCAAGACAGTCTATGGAGAGCGAGCGCTGGCATCACTGCTGTATGAGGCTAAAGGAAAGCTAGATCCGAAAAAGACCGCGGAGACTTTAAAATCCGAGCTGTATGCAGAGTGGTTTGAGAGGCGTATCAGCTAACGTAATTTCTTTTCGGGGGCTTTCAACATACAACGCTCTCAGGCAACCGCGGTCGACAAGAGGATTCGAGGGGAGTATGTGAATGTTGCGTTTCAAAAACACAAACTAAAGAAGGAGGCCACTACACTGGGAATTGCGGTCTAGCGTTTAAGCTGCGGGCTTGAAACTTCTACTTAATCAACTAAGATGGCAGTTGGTAGATAGGAACTGCTTGTTCGTCGCCGATTTTGATTGGGTAGCGTTTCGCTTTCTTTTTTACATCGAGGATAAAATACGGCATCGTCGAGGTGCTTGATCGCAGCTCAATTGAAGCTTATCTGTTTATTAGCAAGCCGCCTTCAGCTTTTGAGGAAACTTTACTGACTTCTGATAAATATCAATTCTAGGAATATGTTTATACGGTACATGTATTCCAATGCTTTATCTGAGAATTTGTAAAATGGAGGTTTANTTTTTTTTTCAACCAGAACTCCTTTGCAGTAATTCTTTACTAGAGTGATTGGGCTTGAAAGTGAGATCGCGAAATTGAATCCGCGCCACAACATGCATTGGGGTAAAATTCTCTGGCGGCTGTTGGAGGCCAGGATTATATATATGGAAACAGACATGATGCGGACAGAATTAATCCTGCATGTGAAAACCCATCTTAAATGAGTAGCCATATGGGTAATATTAGAGAAGATTCGTCGAGGACGCGTAAGATTCGAAACGTGTGGCTATCCGCTTTGCAGGATTAATTCTGTATCTACCAATATTTAATCATGGATCGAAGTTTTGTACTTCAATAATTTCCTCATTGTAGTCTTGTTTTATCTCATGAAAAAAATCTCGGATCAAAGACTTGATCTGTGTCTGCACGACTCTTAATGCAGAATTACATGTATTCGACGCTAAGATGCAAGCTACCTCCGAGCACTTACTTGTCTGCAACTTGGGTTGGAGGCACCTCGTCGTCGTCCAAATTTGTGTCCTCTGTCTGCGGCGCAGGAGCGTTTTCCTCCGTCAAAGTACTCGGTGTAGTCTCCGCTGGAAGTAGTCGACCAGTAAGCAGGTAGCAAAACAATTCCAAACGACGCCTTGGAAGCGAAGCGTCGCTCATATCTTGAGGAGGTAAGGCGGCAATGTGCCAGATAAACATCCAACACACGAAGACGCCGCAGCTGAAGCCGTCAAACTGGATCGGGATGTTCTGTGGAATTACACCAAAGTCATTCAGGCCTGCGATCTTCAGTCCAGCGGCAACATCCCTGTCGCGTTCATATACGCCGCTTGGTTCATCGGGTCGTAGTAGAAGATCCTCTTCGCGCTCACTTTGACTACCACACAGCACCAATGCAAGTTGCCACAGTTCACGGGAACAAATACCGACTCCACGTCTTCTTCCTTGACTTGATTCAGCACGCACTTGCGGACTGCGTCGCTCAAAACAGTCTTCTCTGTAGTTCTCGTACGTTTCATTTTGACTGCTGCGTCTTGAAAGCCGGCGAAGCGACACTCTCGGTAATCTTGGCATAGACGCAGACACAGCGCACGTATGGAGGCATCTGAAAGCCATGCTGGTGGTGTAGCAAGTCAGAATTCTCAAGGGCATCGTAGAAATGGGTCTGGACACGTACAGGTGGATGACAGAAATCGGCATCCCAGCGCTACCAGCAGAAAATCATGCCTTCGCCAAGGAGATAGCCGCAGAGGTTAAGGCTACTTACCCCTACAAGCAAATCCAGGGACTTCCGGCTGTCGCTGATTTCCAGTACGCAATGCTCTACGCTTGAATATCTCTATTTGCATTCTGAACAAGTGGCCGACGTCTTTAATGAACACTGTTTCGTATGTCTGTGGAGCCAAGTCATCTTCTGCGTCTTGAGACTGACTTGGTTGCGATATATCGACAAATACAGCTGTCGTATTCGTGTTGGATACCGGCAAAACCTTCATGCACGCGTCTAGAAGCTTGGATGGGAGAATATAGAAGGGATCCTGTACCAGTACAGGATTCTTCGACATCTTCAGCTTGGGCTTCTTGTTGGCCGAGTCCGTGTGCCGGACAATTATTCCTGAAAGGCGTTTTTCTGTCTCTGCTAAGCCTGGCATGTCCCGATCCAAATCGTTCAACAGTTCCTTCAGAGTTTTCGCGCCTGCCAATTTACGTCCAGATTCTGCAGCTTCAAACCATTGACGACCTTCTTTCTCGCCGGCGACCGTGTTCTTCTTAGATTTTTTTGGAGCTCCAACTTTCTTTGACTTGGGGTTCAAGCGGATCGCAACCGGCGCAGCACCTTCCGCCAGGGATACATGCCGACCTTCGCTACTAGACTCCTGGGACTCTTCTTCGAGGTCACTAGAGCNTGATGTCGAATTCGCGTCTAGTTGCCTTTGCCTTCAAATTTCTATTACTCTCCTTTGATGAACTTCCACTTGGATCCATGTCTTCACTATCGCCCATCCTACGCTGACAAACGTTTCTCCACTGAGTCAACACAAACTTCAACATGTCATCAAATTCATCTTCATCCTGAATATCATCCATTTCACTTGCAATAAGATGCGTAGCTCGGACAGATCCTGGACCAGTGATGGTGAATTTCTCGTACGCAAACTGCTTCACTTGCTTCAGTGGTCTATTCGGCGTTGTCCATCTGCGCAATCATGGAAAAACACAGGATCATAATAATGGATTAGACATGATTAGAACTGGGTCATTTACATGATTATAATACTGGGAAGTACTGTGCATTTACCTTTCGTCGATGCAACACCATGGAATGAACGGCACAGACACACCAACGTGTTTACGTTAAGCTATTGCATGACGACAGGGTAAACACATCGAAATGGAAAACTCACAGTCGCATTTTTAATCGGACGTCCACAAACGATGCTCCGAAAACTTTCCAGATACCAAAACATCTCCATCAACGTCCGGATCTTCACTGAATTTGTACGACGCACATTTAGCCAGAGCTGCAGCATACTGTCCCTTCAATCTGTCGCGCAACGTAGTGTGTAGTGAAGCGGAGAACGTTGGTCATCTCCTCGTCGTAATTGCAGTTCACAAATCGTCCGATCCGAGACAAGCGGTACTCGTACTCGTTCTGCACCCGCCAATCGTAAGCAACAATGGCCTTCACACACATGGTCATACTCATAGAGCAATCCACCGCGTCCTTCAACTTCCCGAAAAAACTCTCCAGACGGTTGTTCGTGTGATTCTTGAAGTGAGGGAGCTTTGACCGTAAGTAAGAAACCCAACGATCTTGACATGAGTCCCAATTCTTCTGAAAGTACTTAAAAAAACCAGTCATCCCTGTGCGATCGCAAATACCACACAATGAATTGTGCGCCTCAGTGTATTGGTCTTCCGACTGCGCGTAAACCATCTTGTGAATAGCCGCATCGATCTGTGAAGCGTCTTCCGGCGAAATCTTTCCAAATTCTGGCTTGGAACGCTTCTCTTTCAAGTATTTGATAACGTGAAAGTGACAGATAATCACTCTAGACTCTGAGAAATG
>Contig_504
GGGGCGGTGAAGGGCTTCCCACCTGACACGATTGAGATGAGGGAAAGCAGCATGTTCCAGGGTCAGCACTGGCGTTTCAGACGTCATACCTTGGCTCATCGTGAACTTGGTCATGGGAAGGACTACTAAGTGCTACCAGGTGTAACGGGCCTGGGGTGTCCGTTACTTACTTACACGTAGTGATGAGGAAGCGTACAAGTCCAGTGATACTGAAACCAAGTACTTAGTCTGAAGAAAAATCAACTCTGTTTTTATTTAGGTCCAGGGCGGCTTGCCCTGACCACTCAAATACACATCAACTCGTTATTGGTTGATTATGGGTCTGGCTCCCCATATTTCAACCAATAGGGCGACAGCAGTTCAGCACACGCTACTCGTGTGCTGCTGCACCTACTTTTGTAATGCAAATCTACCTACTTATGTAATGGTGTGAACCACTACAAAGAACCTATAAAACTACCTACATATGTAACTTGGGAGCGCCCATTACAAACACGGCCAGTAAACCTGCAGGAAGACCACGTGAAAAGGCTTCTACAATTAAGGCCATTCGTCAAAAGGTGTTTCAAGACACCAACGCGCTTATTCAGCAGATAAACACTTACGGAAACATCACATTGGCCACCTTGCGTGAATATGTGGATCAAAGGAAGCTGTCGCTGGATCAAAACGACCCTGTGTCCAATGCAATCTGCTCCAGGCATGATGATGCCGTCTTCAAACGACCGAAAGGACCTGTTGTTACTCCGGGAACAGCAAAGAGTAGGGAGACTGTATATTAGATGCGTACTTTCAGAGCGACTCGTCTTGAAAGCTCAAACAGCCGACATGAACGCCATCTCGAGAGGGCAGAGTGAGTATGGCCGGACACCACATAACCGTTTCAGTTTTGGATGTGGGATCATATTCTCTCGTCGACATCGACACTATGCATGGATGGCATTGTCTGAAGAAAAACATATCTGCCGTTCGTAAGCTGATGAAGTTGATCGAAACAAAGCCTCAGACAGAGACACGCGGCGAAATATTGAAGCGTGTGCAAAAGACTAATGTGTACACGTCGCTGAAATCTAAGAGCGGGGAAACACTTGTTCGGTTTGACGGCTTGACAAGGTTTGCGGGTGGAATCTCGCTTAGTGACGGGTGCGTATTTGCGGCGGCACTGAAGGTAGCGGAACCATGGAGTCGTACCCAAAATAGTGGTAGAATCACCCAAGTGCACGTCGTCGATCCAGTTTTTCTTGGGTTTCAAGACGCCGCAGACTGTGCAATAATGTTGGCTACCAGGGAACAGTTGCTGAGTATAGTCAGCCAAAATCGCGTCATCCTGATCCCAGTCTACAACATCGTTGACATCAGCCAGTGGTGCGGAGCGATCGTCGACTTTGGCTGTAAGACAATCTGGATCTACGATCCTACAGTGACTGCAATCATGACCAAGAAAATTGTGCCAGTGATCGACCAAGCATTTAAGTTAACTATCTGCCGGTCTTCGGCGTGGTATCAAGACGATGGGCACAATTNTGTGTGTGTGTGTGTGTGGGGGGGGGTATTGTGAAGTGGTTTGAGACCTATATCAATGTCGCTCACAAGACTAAAGTGGACGAAGACCTGGTGTAGCTGACTCCTGAATTTACTTCTTTTAGAGACCTGGACGATTGCAGAGTCAAAATGTTTGAGTCAGTTTTTATGGATGTTACAAGCTAGTTAAAATATTGAAACCCACAACTGCAATCGTACGTGCACGACAAATGTAGACTTCGTCCAATATCTAAGAGGTCTTCTAATGACTCTGAAAAATGAATGTGCAGGTAGCTTAATTCTCGATAACGGTATGTGGTACACACAATGTTTCGCCAAAATTTAGACATTTTTAGAAATACCGACCATACCGATTTTTGCATGACCCTCGCCCAATATTTTTTGAAGCAAATGGCTGTTTTACACCCGTAAACTGTAGGGAAAGCCAATAAATAATTTATTGTTATTTTCAGAAATTAGGCTATTGACAATGCTAATTTCGAAGGCCCTGCTTCAAGAATCGGTAGGTCCAGCACTGCTGCTCCACTTACATACGAAGCCTTGACCTTCACTGATGACTCCGTGAATGATATCTTCGAGCTTGCCCTCAATAGTTCCATCGCAGAGAATCACTGGAGGACCAGAGCCTGACGCCTCAGTGCCAGCGATTCAGGTCGCTCTGCATACACTAGCAGCTTTTCACGCTCGTTAATTTGCTTCCACGGATGAATATCAACTTTCAGCCTTCCCGACACAAACGTGTTGTAGCTGTCGAGATTGGCCATGATAATACTATTGGTGAGATCCTGAAGCTGATGCTGGTCATGTGGTGAGATCTGCATCTGTTCATAATGAAGCGGCCTTTAACCATGACATCCCCTGTTGCAGTAGAATTAGTAGTGGGCTAACATGGAAGTGTGTTAACTTATCACGCCATTGATTCTCGCTCAGATTGCGATTCTGTGCCACACCAAGAAGAATCAATGTTAAGTCGACCACCTAGAATGGAGGAGAGACAACAGCAACTGACGCAGTAAAAGCGGAATGACGGTTATTTGGCATTTCGTCACGGTCTTATACCGATCGATCCAGCGTAACTAAGATATGGGCCGTCTAGCTTGGAGACGGGATTTTGCGTTAAGGTCCCTGAATGGTTTAAAATCAAGATACAACTTGACATACTTCAGGAGCGCGGGAAAATTCTCGTTATTTGCCATCTCAGACGCCGACTTACCGTTGAGTTTAAGCGTCGTGATGACACTTTTTATATGGGTTCCCTCCATGGCCCACTTCTCGAACACCTCCGTCGTCTTTTGCTCCGAATGATATCCCGTGCCGAACTTGGCATACTGCTGCGGGTTCCTCTGCATTTGTGAGGCCGCCGTAAACCATTTGTCGTACATAATATATGCTCTCCAGTTCTGGCGAGCAGCAGCAGTATTATGTGCAAAGCCTGCCACTTGTAGGTCTTCATATACACTCCCCACAGGTTTTTTCTGCGCAACCCACCTAAGGAGCTGTTTTTGCGCTTTCTCTTTCGAGTATGATCGATCGCCAAGACGCATAAATGTCAGTGTTTCGCCCTACTTTAGCTTCTGCCACTGCATCCGTTCATATTTGTCAAGCGCTTTCCAGTTCGGGTGTTTGCTCAACTCCGCAAATGTTTTCATCTGCGGTATGTTCTGGAATTGCTTCTGGACTTTTTCCAGTGGCGTGCCCAGTGCAAGAAGCTGCTGTAGCAGATCTTTTGTCGCCGCCTTGTCGGAACAACCCTGTCTCCGAGCGTTATCGTTGCTCTCTCTTCGTTCTTCTCGTCCGTTTGAGCCCTCAGAAATCTGTTTTTTACTTTGACGTTGTCAACAACACTGACGGTACGAGCTAAAGAATCAGCTTTCGCCGACTCTGCTAGGCTGGCAAGAAGACTGGCAGTAAACACCAGCAAAATGTGAGCGAACGCATGAAGACGTCGGTAAAGGGAGAAATTGAAGACTGAGCTGGGATGGGCTATCCGTCGAACGATCAATGTACATTATTGTCTCTTATTCATTAGTAATTAAGTAAAAAAAATAGTGTCAAAATTATTCTGATGAGTCGTAAGACGAAGAGACAACATCCAATCCCAACACGATTCATGCATTTGGTCCGTGTGTGTGAAACGATTTACAGTGCATGTACCGGTATAATACATTGTATTATAAACGAGACCTAATTCGGGGGAATCTAGGGAGCGCCAGTGCAAAAGCAAAACTTAAAAAGTACGGTACTGGTGTGACACTTCTTGCACATCAGTACTGTACTTTTTGAGTTTTGTTTTTGCACGGGCGCTCGGACTCCGAGAGTCTCCTATTAATAGTCGGAGACTGTCTCCGAGAGACTATCCCCAAAATCTGATACATACCATGTGCCGGTAATGATCATTTTAGGATGGAAGTGAGTATTTTGCCCGACTGGCTAACCGACTATACAATTATACCCCCCAACATGCATCGCTCCGCTCCCTAACCTTGCAGCGTGTCTGTCCGTCCGTCTGTCAATAAGTCCGTCCGGTTCCTTTCTTGCTGCTTTTTCCTGCCTTTTCGYATGGCTACACTCGGCCTTTCCAATAGAGTTTTTTCCATCGTACCGACCGCGCCTATCTTTCTGACTCGACCTAACTATGCCAAAATTACAAATATATCCAAATGCGTGACGCAATTAACTCGCGCCTTGATTGGGCAATACCGACCGACCTGCGACACTGACTGGATCTGTCGCACGATCAGACCGTCTGTGACAGACTCTGTCGCCCTCGCGATTGGACGTAAGGTAAACATTTCTGCCGAGCACGAAACGCATCGATTGGTTGCAAACAGCCTGGCGAGCTGCGTTGACAATTCTAAATTTACATTTAGCTACGCAAAACCTGTCGTATGTGCATCAAATCGGGCACGCTAACCACCGAGTTTTGTAGGGGCTTTGCAAATATTATTTTTACTTCTCCTGGCACTCTCCACTGTCAGCGCGCGCGGCCGCACGGTCATTGCGCTATCTGCTCATGCATGCGCGCACGATACATAGTCTTTTAGTCACTTTTATTGCATGTAAAGTATGTACTTGTTTGGAAATCTGATAATAATATATTAAAGATAAGCCGAATATTAATAGTATAAAACATTTCACTATTTAGCTTTATAATAAATATCAGCCTTTTATTACCGTGCTATTGGCTAATATTTGGACAAAAGTAATTGGTTAAAACAATATATTTTGCTAACATACGCACAGCTTGCAAAATGGTTGGCCCTACGTGCAAGCAATGCGAGGCGAAGATTGACCCGCTTCTGCAGAACCCGCAGCGGTCTACGACGGATGCCCGGGCGCGCTGCRTCTGCTGCGGGAAGCTGCAGTACGGCTACGCATTCCGTACAATCAGTGGGCGGGTCATCGTGCGGCGCTGTATTGCCTGCGAGAACGGCCCAAAAGCGGTTGAGTTCTGGGAGGAAAAGCTGGTTCGGCCGAAGTGCGCCGCCAGGAAAGCCTGGCGAACATCAAGAAGGCGATGGGTCCTGACTGGTACCCCAAGAAGGAGAAGAAGCGCAGTCGCCTTCGCAAGCTGACCGCCCGAAACGTCAAGTACATCGAGCAAAAGAAGCAGCAGAAGAGAAAGTAATTGGTAAATATACCCTTTTAGGCCCCCATTTTCTTACCTATTTGTGTATTTAGTATACCCGACTACAGTGCGAGGGTYGGAGCCGCACATACGGCAAGCTGCCTTTGGCACTGCCAAACGTTTTGACGCACCTACAGAGCGTAGCACGTTTCTTTTAATAATGAACACGTGCTATCAACTGTGTACCTCTGCAAACTGACCGTCCCTATCCACATAGGCGCCACCGTAGATGAAAAGTACACTCGCTCACTTGGACACACGCAAATCCGTGCTACGTGTACCATCAACGCTTACGGTGTATATTCCAGTAATGTGCGCTCATAAATTAAACTACAGTATGGAGTGAGCTCTACGCGCGACGAATAATTTGCTGTCTACACAGACACGAGCATGTGTGCGGTAATGCAGATCATACAAGTGGATGTGGCAAGTTGATGTGTCTGTACGCAGTACCGTACTTTAGTGCCCTGCTCAAATTGGTCGGGATCAGAGCTGGGGATGGTTATACGTGTACCCGCCGCGCGGTCATCTATCATGTATCTCTACGGTATGGCATGTGCCGAGTTAGTAACGCGCCTGGTCATATAGACTGGTACATCAGAAACGTAAGCACAGTAAGCCAGCACGACGACGCAAATGTACCAAGAGAGCGACAGTGACCCTATACATAGGTTTTGGTTCTCACGAGCGCGTGGTATACACACTCATTAGCGACCTTGCGATATATGCACGGACATATCAAATAGCACGCCGAGTTGATAAGTAGGCAGCAAATGTACTTCATAAAATGTACAGTACATGAGCTACATTTCAGATTAAGTCAAAACACCACTACAATTTGATACTCTGTCTACAGCCATGTGGCTTTGTGTGTTTGGCATACATTTAGGAACCAGTAAATGCCAGTCGGGAAGGACCTACGCCACTCTGTCGGCCCGTATTTATGTACATACGTCAGTAAGTGCGTCAGCTATGCAAGTATGATCAATGCATGCGAAAGATAGTGGAAAGGCCCTTCATTAAAATCATAAAGAGCTCAGCGGGACAATTTCAAGACATAATATTGATGTTTATGGCGACCATCAGCAAATACTACCTGTCCTAAAAGATACTTCGCGCGAGCAGATGACCAAATAGATCGTCGCAATCGATGATATGGTGTCGACTGCCTCACTGCGATGACGTGCAGATGGTAATATGTTTGAGTAGGCGTATTTACTCCAGCTAAACTGGGATTCCTCACCGGTCTATGCCAATGTGGATCATCACTGATACTGACATGTCTTCTGAACAGCATTTGTTAGCTTTGTAGCCACGCACGCCTCCGATTCGTGTCATTTTGGGAGCTATGCGCTCAAACGAGATTATAGACAAAACCTTCCCGGGTAAGATGGTGCTCTTCTTGCAGATCACGTTAAACCCTGGTCGTGTCTACCATAACATGTGAGCACTAAAGATACTGCGTGCGGTGTTGTTTTGGAACGTAATATACGTAGAACACAGTATACATGTACTATATGTTGCTTCGCTTTGAGAAGAAATTCTAAGCCCACCGCAGCGCATCGGAGGTGGTCGGCCCTCTCTACACCAACCAACCATGCCCTAGCGTCCGCGGAGCGGACGCCCAGACCGCTAGTTTCCCGCCCCCTAACCTTGTAACCTGTCCGTCCGTCTGTCAATAAGTCCGTCCGGTTCCTTTCTTGCTGTATTTTCCTGCCCTTTCGCCTGGCTACAGTCGGCCTGTCTAATACAGTTTCCTCCCATCCTACCGACCGCGCCTATCTTTCTG
>Contig_505
CCAGTCCCTCCTGGGCGAGCATACCTTTAGCGGCTATCAAGACATCACCCGGAGGGCGGCTTCTCGTGCCATCCTGCAGCACGAAACATACGCCAAGCTTCCCTTGAACAAGTAATTACTGTAATATCCACCATCAGCATGTTTCTCGTCTCGCTGGCGCTTCGGGAGACTTCGCTGGGGTAGTTCCGGATTACGCTTCACGTCGCGCGCCATTATCCTGGTTTCGCGGAATGGAAAAGAGAGAGGAATGCAAACGGGTGCGGGGAAGGGGGCCACAAATTCAATATCGAGGAAAGAGGGACACAGCCTTGTTTGTCATATTCATTGACAATAGTTTGTTATATGCAACAGTTGAGGTAATCAAGTTTTACAATTTAGCAATTTGTTTAATAAAAACAAGACATTTACCCGTACTGTAATTCTGTAAATATGGGTAAATATCTCGAAGTTTCTTTGAAGTATACTAAGCTAGTAGCACTCAAGGGATCCACACGTAAACTTGCTGTTTGAGTTCTTTACCTGGTCGTTTCGCGGACGGCGCAATACTTGGCCGTGTGGTGGACAGCTGCCCTGGAAAGGTGGTCCACATAAAGAGGTGTTTATTTACACGCACACAGAAGAGCACTTCCACGGAATTAGCCATTATAATAGCAACCATGAATTGAAGCTTTGGGACCAGTCTTTGTTCAAATTTTGAATTTCAGCCAATCGATCTACTACGTAGATCGGGGTATTGTTTTGAAAACAATTTCGTTTGTTTGTGACTCTGTCGACTTCCGAAAGAGAGCACCGTGGTTTTTAGAATCGGGCCTTCTGCTCCCTTCTGCACACAAACAACTTCATGTGTATGCAATACAAAACTCAACTGGTTCGCGAACGAGTTATTGTGCTTTCTACTCAAAACTTGACTGCCTGATTTATTAATCACCCGCGCTGAATGGCCTATGAAATCGTTCATCCTACCATACATCATACGGAAACATTACATGCGACAGGTTTCCACACACTGCATGGTCAGAGCAGAGCGCATCGGCAACGTTTCCCGTGTCAGCAAACGGTAATGGATCTCCGATCTAACGTCTCGCCTGGTAGCGCAAGAGGACCCCCACCAGCGGGTGCTGCATCAGCTGATGGTGCACGCTGTGGTGGTCGAACACGTATATCGCCACATTCGGCCCGTGTATCTCCATATCCTGAGCGTATTCGGACGCCAACGGAGACTACACCGCCCCACCCAGGTCCAATACGACGGCGTACACCTCCAGACCGAGAAGCACTGCCAGCGACCACGACTAGGGCATACTCAACCCCGGGTCCAGTGTCATCTGCAGCCCAACGAGCATCACTTCTTGGAGCAGCAAGATCACCTGGTGAATCAGCTCAAGCTCGACCTTCTCCAGCCCCTGGTACAGCTAGACAGCCGCGGACTCCACGTTTCACACGACGTCGAGCATCACCCCGAGCTGCATCTCCTGTTGGTTAACCTGAGCAGCAGATACCAGCATCCCCAGCGGACGCTACTTCGCATCAATATCAGCTTGTGGTTCAACCTAAGTTGCAGCTGGTGAGGTTTGACCAATCCTATCTAAGTGTTGATTTTTCAGACTATCCGTCAATCACCCTCGGTATCCAATTTTCACTGGAATTGACAATAATGGGTCGCGATAACGCCTAGCCATAGATCTTAGCAGGCGCTAGAGGTTACAGACCACGTATCGCTGTTCGCAAAGATGAAATATTAACAAGCTACGTGGGTACGCGTCGTCATGTAGCTACAGGAAGTATGGTTTCCTCGTACACGAGCTTACGAGTTTGGTTTAATAACGTGTTTTAGATTGCAGTCATACGAACTCGACTGCCCTATGACAAGCATATCGAAATAATGTTTTCGAATCTTCGCTGCATAGAGTAAATCAGCAGCAGACGACCAGCTTTGCTAACGAGCTACAAACTGCGCTAGGGTTTCTTCAGTCTGTATTTAAAACGCTTGGATTGAGCACTATTTTTTTAAAATCATTTTGTACTAATCCGACAGTACGAGCTCACACTTTAGACATGGCGGCCTCCAAATTCGATGCTAACTCTTGCGTACGAGGATTTTTGCGCGCTGCATCGAGCAGTTTCTTTACGGCCTCGTCAGTGTAGTAGGTTTGCAGAATCTTGAGCATAGACTCCTGTTTGTCGGGGTACTTGGTGTTGAAATCATCTAAATACTGATTCCAAAACTTGAAATCTGCACTGGAAAGGAGGTCATCTGACACATTGTCGATTTGCGTAAAGTGAAGGGTGCCACCAGGATGTTTCTTGAAATGAATATCATCACTCGCTCCAGGCCTGTGCAATACAAACGCGTTGAAAGCGCTTTCAGGAGAATTCTCGCCGGCCAGCCAACGATTGTATCGTTCTGCCTGTAGCTCCTTCGCAAGCGTTTCTGTTCTCGGGTTCTTCATCGCTTCGTCAACTATCTTCGCCACACCATTATCTTGATCATAATATCTATGAATTGAAGTCAGCATACTCTCTTTTTTCCGGGGGTTTTGGTCGTTGAATGACTTCATGTAGTTGAGCCAAGTCTTAAACAACGGGCTGTCTAGAGCTGTGTCTCCTGTCTCGTCAAGATTGAACGCTTTGAAGACATACGTGGGAGATTCATTGCTGCTCAGCAGCTTTTTTATCTGCTCCGCCTGCAGTTTTGACGCTAGTTCTTTTGTCGATTCAACTTTCTTCGCAGCTTCCAGTACTCCAAACAAAGCGTCGTCGCCGTAATGAGCTGCAATCGGAAATACCATCGAAGTTTCCTTTCTCGGGTACTTGACATTAAAGTGATTTATGTACTTGGTCCAAGCGACAAACTGCGGATTCGTCAGTAGATCATCCACTTTCTCGTCGAGCATAAACAATTTGAAAACAGTCTCTGGGGGTTTGTCGTCTTTTAACCACCTCTGAATTTGTTCCTTCCTTATTTTAGTGGCGAGAGCCTTAGTGGTCGAGACTTTTTTCGCCAGCGCAAGGGCTTCTGACAGGCCTGCGTCGCTGTAAACAGTCAATAAAGACGGGTGTATCGATTCTTGCTTCGTAGGGTTCTTTGCGTTGAAATCGTCCACGTACTGCACACAAGTGTGAAAGCTTGGTTGATCGAACAGCGTGCCTTCAACTTTTAGGAAGATTAAGAGCTTAACTTTGTTCAATTCAAGCAGCTTAAACACTTTTCCTGTTGATTTCCCTTTGTTGAGCCACCTTTGGATATCGGGAGTTTGATGCTTGGTATTCTTTAGTGGGCTGCACATGTGATAGCGTTTCGTCGGGAATATTATCCTGCATCGGCTTTGGGTTCTCGGTTATTTTCCTCACGAAAGAATTAATCCATTCCTGTGTTTTCTTGAGGCCGAGAGAGCTGAAATATCCTCTTTCGTCGTCACTCACAACCCTCAGGTAGCGGTTGATCTGATTTTTCGACACTGCGCGATTCAAGCTTCGGACCTTCGATGCAGCATCAACATTTAAGAAGAAGGAAGCTGCAAACAGCGGCATAGCCTGGTGTAGCAAATGCATGATGAAGACACTGTCGAGGCTTGCTGGCAAATTAAAAAGTGACAAGCCCCACTTCAAGTGACAGACCAATGGTCAACACTGTTCGTCCAACAGTGAAGTACCCAAGATTAGTCACGTGGAGCTTCAAGTGCGCGATCTTATCTTGTGACAAATCAATTGCCGTGTCCAGTTAATAAAAGTAGGCACTGGATCAGAACCGAAAATATATTAACTTACTTATTTTATTATCCTAACTCTGCACCGGATATCTTGTCCACGATGTGATCATGTTAAATATGTAGCTAAAGCTGGTAGTGTATGTCCAATGATTTGACAAAATCACTCCGTGAATGAAAAGATATCCATTTTAATATACCATGGTTTTCGATTATTATCCAGATGTACGATCTCAGCCCTAGGCGACTTCGGTTACGGTCCGTAAGTGAAAAATTAAGGGGGCTCTATCACCCAGTTTAAAGAAGGGTAAAGCCCAAACCAGCTCTTTTCCTGGGCTTTAACCTCACAAGTTCGAGTGCGCCTTTGCTGTGCTTATTCCAGTGAAGTCTTCGTCCTCTGCACACAGCCCGGTATATGATTCGGACGAAAATCAAAAATCACCATAAAAAGGACGTACCTCGGACGAAGTTCCAGTGCAATAATCTCACTCGTCTATTTTAAGGAAACTGACTCCATTATTAAAAGCTCGCCTAAAAGAAAACTTTTAAGGCATTATTCTATTTTTTAGCACTGACTGACGGACTTACTGTCCCCATTTTCGCGGATGCATTGGAAGTGCACTGTTTTGTGCTACAGAATTGAAGTGGGCTGATAAGTGCCCATCATCTAGTTTAGTAAAAACGGACATGAAACTGTTCTAAAATGCACTAACTGCTATAATAAATAACATAGTTTTCTATCCTGTTAGCCCCTTTCTCTTATGTTGTAGGGTACAGCATAAGCGAAATATACCCTAGTTGACTTCGTGTCGTATCATATATACGTCCAAAACATTAACCGAATCCGTGCATGAACAGTATTTTAATACACTTGCTATTTATATTAAAATACTGTTCATGCACGGATTTAGTAAATTAAGATATGTTGTAAGGTATAAAACGTCCAAATGCAGGTTTATCTCGAGGGGGTTCGGTTAAACTAGATATAAAAAGGATTACCAAATGAGTGGCCGGTAGCCACCAAAGTGTTCATTCTTCAAAACGACGGCTACACCAAAGATGGCTGCTCCGGCTGGAGAATCCCCCCCCCCGGCATAAGCTCACAAAAGAAGAGCGGCGACGATGCCTCGAGAGGCACATGCGACAAATTCGGCGGGCAGATGGAAATACAATTGCGAAGGATGAGGGTCCTCAGAAGAAGGCTCGCAGAAAGAAGACAACAAAGCGCACAGCATCTGCCATGGGGTAGCCTAGAACAAAGGATCTTCACCGGACCGTGGTCCATCTGGTGGGGAGCTGGAGTGTGTGGGGGATGCCGAAGAGAGGGCAAGAGCTTCTGGAGAAGCTCCTGACGCCATGGAGACAGCACCAGCAGCGCAGATGGCGTCCCATTTGTCAGACGATCGTGTTGACTACGCCGTGGTTGCTGCCGTATTTGATGACATCGTCGACTATGTTGAAACTACAGAGGCTGCGACACTAGTGAGGCCAATGGCAAGTGCTGAGGATGCTTCTCGTCCAGGCAGGACCAGGTCGCCACCTGAACCTGCGTCAAGAAAGTGGTGCCGTGCTATACTGTAGGAAGACAGCGACGGTGACGGCGACATCGACAGCGAGGTGAGTTATGTTGGCATCGACAGTATAAGGATGCACATGAAGAGTAATATCCAACATATCACTAGCCCAAGAACGGCTGCATGCACAAATTGTGTGTAGGTTCTTGCCATTGAAGAAAACGCGACGGACGGAGGCGCTGCCTACGCGATTCGAGGCCGATCCAAATTTGATGGAAGGTGGAGCAGATAGGTGTACTGGTCTCAATTTAGACGAGGACGCTGAATTACAGGAAGAACCGGTATGCACAGGACGAGTCCTTGAACGGAGACTGGGATCATAGCGATCTCAGTGACGGAGAGGGCGAGATGGTGCACGAAGAACTCCCCGACTCAAGTTGGGCGTCAGTTGCGAGGACAATGATCTCATGAAGGAAATGCGGCACATTGGCCCTGTTCAGCAAATCCTGGAACCTGAAACATGGAGAAAAGGTTCCAAGGGTCGGCCAAGGGTCCAGTTTAGCTCCGTGTTCAGTATATTTCTCGTTGGAATCTGCAGCTTTCGAGACGGCCAGTTCGCGATAAGATCTTGCAGTAGCGACCCTTCGCCAGTCCTCGTTTGGCCTCGTGCTTGTGAGGCCAACTCCGAGGTAAGTGCACTGAGACCAAGCTGCTGCTGCCAAAGAATGACGCTATTGTGCTTTATGTTTCTTCCTTGTGTGTAGCCACCATGGATACAGATATAATAGTAATGCTCTTCGTGTTGGTCAACACGATGACCAAGACGACGGCTTTGTTCGACTTTCCAAAGTGGAGAGCAGCTGCTGTTCAGCACGACATGGAGACGGAGAATCTAGTGTTGATGGAGCTTCTCACTCGTGCGTATCGTGACTGTGTTGCTAAGCCGCGTAGTCGTCACTGGGCTACGATGCTATTTTCGTCACGGCTGTACTTTGACACTAGCGTGAAAGGTCTTTTTCGGATGGATAGCAGCAGTTTCGCGGCTTTGCATCAAGCGATCTGCCCGCACTTAGTTGTTCACAGAGATGCTTCTGACGTCGTTGATCCGCCCATGCGTCTGTCGGTTTTCCTGTACTTAAGTGCGCAAGCCGCATGCGTGCAACAGCGGACAAATTTGCTATCGGTCCCTCGACTGTATCAGGAATCGTGAAGGAGGTGGCTGGAGTCATATGCCGCGTGTTAGGTGGCCTGATCGCATTCCCAGCACTACGTTTGTGTGCTTCACATTTTGCACAATCTTGTGGGGTTCCGCAGAGCGCCGGGTGTATTGAAGGATCACACATACCGGTTAGTAAGCCAGCTGAACATGGAGAGATGTATTTCAATAGGAAATGCTGGTACAGTTTTGTGCTACAAGCAGTAGTCGACTGGCGTGGTCGATTCTGTGACCTCGATTGCAAGTGGCCCGGTCGAGATGGGAATAGCCGTGTATTCAGGCGCAGTTATTTGGCTGGAGCATTTCCAATAGTTTCGGCAGCTTCCGAGACTGTTTCAATACCTACTGGCGTTGAAGCTCTTGCACAAATGCCGTATTTTTTACTTGGTGATTCTGGATACCAAAACACGCAGTACATGGTGACTACATTTGAAATTGCTGAAACCGAGAGCAGTG
>Contig_506
ATAATCGCTACAAGCTTTGGTTATTTGATTTGTAGACGATCCCACTCCTTTGATATTACGATAAATAGTATCTTCAGTCATACCAGGCCCGTGGCTAGGTAGTGTACGGGCTTGCGGTCCCACCATTGGCAAGCAAGCATGGTGGGAACCGCAATAGCACGCGAGAAAGAGAATGTTTCACGCTCAATCCGACGAGGACGAGTCTTGCGACGTCCGACAATGCGCTTATCATACCTCACACGGTCAACCTGGATCGTCCCCAATACGTAGATGCTAATTGTGAGAAGCTGGATAGCCAGCGCTACCGATGTATAAAATCGATCGATGACGACAATGCGGAACCCCTGTGGACGATCGCCAAGGACAATCTTCATATTACGGACCACCGCTGCAGCTTCGGTCTTGTTGTCAAATGCTTCTTGATCCGTATCACCAGCTTCTCGCTGCCCACATACACCTCAAATCTAAAGTAGGAAGTTACAACGTTACGTACACAAAACAATTAGCATGGCGTAAGTTACGACTTTGAATACGTAGTACAGCTCACTGGTGACAATAGGCGGTGATAGAGTCGCAGACCATAAACAGCTGCGTCCCGTATCGACGGGGTTTGTCCGGCATGAACATTCGAGTAGTATTACGCTTTGAAGTTGCTGGAAGTGCACCTTCGTCAAAGGAGAACTTACTTGGAAGCGACCAACCGGAAAGAAAGCGCACCTGTAGAACGTCAACAACAGGCCGTAGCTTCCACAACTTGTCTCGTGCCCGTGGCGCCTCGTTGTTGACAAAGTGCAGGTCNTCTCAGTATTGAAGTGCATCGATTGCGCGCCATAAACCTTCCGAAGTTTCCAGCAGGAAGCGCCCCATCCCCCATCATTCTTCAGTGCCGTGAGAGCCGACGCGTCATCGGGTTCAACGTCCTCGCGACCAGTAGCCCGATAACGTGTAAAATTTCGTGCGCTTCATACTTAGGCTCTGCTCGCAAGCGACGAATAATTTGCTTCAGGCTCTCTGGTGTTGGTGCACCACGTTTCCGCTGGTTGGCCTTTATTCGTTTAGCTCTTGTATGCACAGTCTAGTTCTTGTAGCGATTGGTCTCGTTCGCTACACGAATCCACAGAGATTTTGGCACAAAATAGAAAAAGAGACGCATCGGAGAGTCTGCCAGGTCTTGTAGCTCATGGACTGGTGACGCCATATCGCACGACAACCCAGGGTCCTCTGATCTGCCACTCTCGAGCTCAGCTGACGGTGCACTCCACTCCATCTCACGAAGGGCCTCCATGTTTATAGCGTCCAGGGCCAAGTGGCCACCCAAGGTCTGGATAAAGGCAGCGTCCATACCAACTGCTACTTCCTCATATTCATCAGCACTGCTCGGATACTCCCTCCGCGTGATAGCTTCTTCGCCGCTGCTGTCACTCTCGTCACTCCCATCTGATCCAACAGACTCATATCCTTCAGACAGTTCATCAGCCGCTAACATGTTTACGTCACTTGCGGCGACGACGACTCGGTCATCGTCCTCAGCGCTCTCGCGATCCTCCACACTCAGTCCACCTTCTCTGTCTATCCTCGGGATGTCGTCAGCGGTATCGTTACTGTCGTCCCTCTGCGACCCTGCTAGCATCTGCTATATCATTGAACGGGGAGGATGTCTCCTCGATGTCGTATTCACTGCTCGAGCCGAACATGTCCTCGGTCGTGTTCGCTGATAGCATGATGGACGTGTTGATTTGGGATGCCGTCACCGTCTCGTTAGCTGCAATCTCTCCGTCGACTACACTACCTCCGTCGGCCTCCGTACCGCTGTCATCACTGCTATCCACAGAGAGCCTGGACTCAATCACGAATGTTACTACATCACATTCACCTGCGTAGACATTAGTAGTGATACTGCCGATGAAAATAAAGGATTCTAGACGTACCAACGAATGACTGTCCGCTGGGCGAGGAGTACATCCACTTGTTTGAAAGCCCTGAAGGGCGCTTAGACGTTCAGCCCGCTGCCCGGAGCTGCCGCCAAAGGTGCGTGAAGTCAACGGCCCGCACAGCATCGGCGACCGCTGTCTCTCTGGTAGCCGCGCTTGACCGGATTCTTGCCATGCTGGCTAATTCTGGAATGGCCACCAGCCACTGACCTGACCTGAGGACTCATCACATGATAGTGATCTGCAGCACACACACCTTTTCTTTATCCGGTCCAAATTTGACCTCTCCCAGCTTATATTTTTTTCTCGTAGATTTTAACTTGCTTTCATTAAGGTGCCCGTTTTTTTCGAGCCATTTGCTGTTTAAGCCTCATTCTACGTCGTAACTTACGACTTTCGCCCTTTACAAAGTCGTATGTTACGACGTTGGTAACGGAGGGGTTAACACATTGGTACTACACTGTGAACAACATCTACAGTCCTGCACCCCATTTTCGCGCCCTGGGACCTTTTATAAACTTCTGGATGTGATGATCCTGAATCCAAAAGAACTAAAGTTTAAAAGCTAAAATCTGATTTGTTTTGCAAATTCTTTATGGTCACCCCCGCGAGTGCAGTACTGTACTACTTTTCCGATGTTTGTTACTTTTCCGGCTTTCAGCTGCCCATCTTATGTTACAACTGCTGACTTATGTTGCTTGGAGCCTAAGTTAGGTTGCTCGAAATTTAATGTTGCGGCATAACGATGACAAAGGCGCAAAGTTTTGTAGACAGTTCTCCGAACTGCAAATTATCCGATCCGTGCCATGCTGTCGAACTACCCTACTATCCAGTCGCACGATTGCTTTTTGTAGATCTGGTTATATCAAGTCATTTACTACAGTATTGTATCACTGGTACAGTTTACCAGCATATTGTGTTGAGTCTGCATTCTTCGTGGGATATTGCTTAGCCAAGGTGTAATTTATTTTTACTAGCTCATCGACTACCACGTCTCCTACTGCAAGACATCATCATCAATATGTATACAATCCCACCGAAGCTCAGGTAACTGCTGTATTCAATAGTTACGAAGCCAAACCATCAAGTAACAACGATTGTTCGCAATCAGCTTGTGGTCGTCCGACTAGCCCTAGTAGTACCAGCTTCTGTACAGCATACGGAGATTGTTGTACTCGTCCCCAGGAATTCTTTTAGCGAGTTTGACAGGGTTGACGCCGTAAGCGCCCAATCTCTGAAAAAACTTCAACAGTCTTCCATCCACATTAATGGCAGATAGCCCCTGAGCTTTGTTTACATACACCGCTAGCTTGTCGACGTTAAAGAGGTTGGCACCATCCACCCTTTCCTCTTCACCGTCATCGTTGCGATAATCGTTGCTTTCGAAGCGCAAACGCCTCTTCTCGCGCTCAGCACCAAGGTGGACTGAAGCTTCTGGCGATGTATACTTCGCGATTTTGGGCATGGGCTCGGAGGCTTCGGCTGCAGCATTAGCGCTTGCGATGATAGTGGTCACAGTAGCGACTACTCGATAGACGCAGGACAGACGCATTGGTGAACGGGGGTGGCTCTTGATCCGAAATGAAGATAGTGGGGGCACAGAGTGATGGCTTTCGTACGACGCAAATTGCGGAACTACTTCGATGTCTAGTGATATCAATTATACGAAGTGCAGGTGTCACAACGATAGCCAGGTTTCTGTCTCAATTCAGCTGGGATAGTAAGCTACGATCGTGAGAAAGGCAGTGGGGTCGGCACATTGATTTAACGGCATCCCGAATATCTACTCGGTTTATAAATCGATCGCGTGATATACTTATTTTGCTTGTCTGGTCCTCTCTTTTAGACTGCTATGTATTCTGTTGATCAGTAAATTAAACCGGGAAGCGTTCGTCTTAAGCACGTTTCCCCTGAACTGTAATGTTACTGGTGGTAACGCTACAGTTTATAAAACCAATTGATTTTTCTCACAAACAATTTTGTTCAGGAGGGTCTACGTGAAATTTGATAGAATTCTCTGTAGATTTTTGCTTATCTCACGCGGACAGTAATTTATCTTTTATTAGAAGCTGTATTCGTACTATGGTTCTCCGTAGGCAGCAATGCCATTAGTGTATTGTTGAGAACCTGTTTACTGACTGTTAGCATAGAGTCACGGAAGTAGCTAACATGCTGGTGAAGTTAGACTGGTTCATCGCCAATTTCGGAGCAGTATGCCTCTCTCGTGTGTGCTGTCATTTTGATGTGAGCTTAATCTGTTTCGATCTAAACAAATCTCAATTTGATCCAGAAATGGTGCATATCTAAAAAGCCTAAGGCTTGCCCTGCCTTCGGTGGCCTATTACATCGTAATACAGTACATCGTTTGGTTGGATGTTGTTAATGTCAACAGGTTTGTCGTTATGCGTGTTGAATCGCCACCAAATGCTGCACTACCCATGCGCTCGTCATCGGGCTCTGCGTTATATCCTTGGATTTGTTATGCAGTGATCAAGCTGGTCCTTTTTGAGAAGAGACCGGTCAACGTGTTGTTATTAGCATATGAGCTGCAAAACAGAATATTGTAATACGCTTCACACAGGTGGCTTTACGTAACGATTTTGTTGCCAGGTGAAGAATTGGTGCCTGTAGTTACATGTACAGTATCTGCTTCCATCTACTACATGCAAGTTCATTCATTCATACATTACAGTGGTATAGAATTGGGATGGCGCCTGTGTAACGCTGAAAACTACGAATGTATTGATGGCCTGAGCTCAAAGGTTACTTACCACGCAGTCTTTACGAACAGAAGCCATTATATACGGAACTCGAAGGCAAACCAGATCTTTATTGGAGACAGCATACAGCACTGTGCAGCCCAATCATGTCGTAAAAAGTGTACTTAAAGATAAGCAGCAGCAAATTGCTTGGACGACCATACACGTACGAGTGAATGTCATAGGAGATTGCTAAACGTTTTATAATACCCGAAGTGGTCTAGCTTCGTCAAGAAGCAAGCGATAGCCAAGCGCTTGGTAGTGGAGCAATTACATACTGAATAAAAAAAATACAATTTGCATGCTTGCCCACTTGAATTTCGTGAAAACCAGTGCACCAATTACGAATTGCGCGAGCTGTTCACTTGACTCACAATAAGTCGCGACAGTAACGTCAACAGGTTTGTCGTTATGCATGTTGGATTGTCAATACGCTCTTCCCTATGGATGCGCTGGTCATCTTGTATTGCGTTTTATCCTTGGACGCTGGTCCATCATGACAAGAAACCGGTAAACGTGTTGCTGCTGATATGGAAGAAGATAGTTAGCCTTCAAAAAACGATATTTAAAAAAATCCAGATAATTATTTATCACTTTATAGAGCGATTTACTTTTGTAATGGCAAAAACCACAGTGAGACAAAATCACTAACAGTTAGCAACCGAATGATGTAGTCCCTGAGAGACTTGTAATTCGCAACGCAACATTTTCTTTGCAGACCAATCAAGTTTTTGTATTTTCTAATTTTTTTCTAGTTTTGTACCCTTTAGACTGTTTCTAGACATGCTTCTACGTAACGTAGTACTTCGTGTTTGGGTGTTTTGAAAAACAGCAGATTGTACTGAGACAGCTAAGTTTGACTAATGATAATTTCCATCAATCCTTTTGAAACACTAACAGTACGGGAGCGTATAGATCATCCGGCACTACTAAAACCMGCTTAAGTATACCTGGAGCACATATAAGGCCTGCCGTGTCTAGTTGGGAACTGTAAATCCCTCCTAGACGCACACGCAGAGTTGGAAGAACAGACACACACTGTGTGACGTGGTGGTCACTAGCCAATGGCATGGCAGTGACCAGCCACGTCAATTATTTGAGTTCAGCTGGTCAGATTATTCTGATCCGCGTAAACTTAAGATTGCGTGTCTTTACATCATACTACAATCCTATTGGTCCAAAATCCCATGGATTTGCAACAAGCAAGCYTCCAGCCGGAAATTGTGATTATGGGACGCTGTGCGAAATTTCAGACCAAGATAAGAATTAGTATTCATAGGCTATCATTGGTAGTTACAGAGAAAATCAGGATTTGAGAAAGATAGGTTTTTGGATGACCTGGATACGTGCGTGAATATCCGGTTGTCAAGAACTACTGGTTGTGCGGCAGCTACTAGCTTGCCGCCGCCAACTCTAACTGATTAATCACTTCTCAATTTGCTTTCGAGCAGCAACTCCTCTCCTCCCCTACAACTGTCTACGGCGCCGTACTCGCCGTCTACGCTCCTACGCTTCCGTGCTACTTTCGTGACATAGTTGCACTTGTCGAGTCAAGCTTCGGTTCAAGTAGGGCACTTGTGGTGGCATAGCCAGAAGCGAGCTGTCCTGAGGTTATTGGTGCCAGCTACATATTTGGGGAAGCACTAGATCACAAAGGGTATTGCCTCAGCACGAACTGTTACGTTCAGTGGCTAGTTGGTGTGGTTGCGCACTAGTGTGGTACACACAATCGGAAACGCTTTCTGGTGGCCTGCGGTCTAACGCTTTCACGTTACGTGGATCCTTATCCCGCATCAGATCTTAAAGGAGTGAACGTCCGATTAGATACTCACTGGTTGTGCTTGATCTACATCCGTTGCTACTGCATCTGTTTCAGTGTGCTTGTTTATGGGTAAGCGAAAGACTCGCCAGCCCGAAGATCCGTCTGTAAACAGCACAAAGTCCTTGACTGATCGACACAAGCAGCTCGATCAGCTTCGTCTGGACTTGTGGCTAACAACGGTCAAGCAACTTAAGCTCGTCCTCCTGATCCGAAACGAAATTCCGGATTCTAAGGACGCAGCCGCCCGGAACGTCATTC
>Contig_507
TTTAAAGGGCATTTGCGTGCAGAAATGCGATAGCATTTTTGATGATTTGCGATTCAAATATCTAAAAGAAAATCACACAAATTTGTTACCAGCACGGGAGCTTGAATCTCGCCGATGGCAGTAAATACGGCGTTTGCGACAAAATCAGGTGCCGCTGTAGGAAGGTTTTGTTGCTGCACCTTCTTGGATGTACATAGCTTGAAGGAGAGAAAATATTTAACCGTATCAAGCTTACATGGTCCACTAAACTCGGTGTAGTAGAAGATCTACGAAGAAGGGCTTTATGGCAGCTTTGTTGCGGTGGTGTCGCTGCCACCTGCTTCGTTCGAGGTTCTTCTAGACGAGTTTTTCAATAACTACACGATTAAGTGGATTTTCGGTCAGCGCCGCGCGCGATCTGCTGTCCATTTATATTTGGCTGGACGTCGTCATTTGATTTTGTGATGTTGCAATTTGCATAGACTCCAAAACGGTCTCTGTAAAATGCGAGCGATTTATTAAAAGTGCGACCTACCCCCCCTAGGTCGCTACAGGATTTGTGCGAGCGACATTTGGGATCTGCTATATTTTCTGAAGGCCAGTGGCTCATTGTGATTGCTCGTGTCAATTTGTACGAAAAAGTACTTTTACAGATATTAGTATAAAGATGGGGTCTCACTTCAGTATTTGGACCAAATATGTGCTTGTTTACTTATTAAAAACTGATTGGTAACAAAACTATTTTACTTTCTAGACAGATGGAATTTTTTTTAGCGTAGGTATCTCGCAGCGAATGCAGAACGGACGCGTTGAGTAAAGTAAGTAGGCGCCCTCTGCTTCTATTGCTTTCCTCGCCCAGCTCGGCATTGAGTGGGCACCATTTGCAGGCAATCAAAAATGCGATTAGAAGAGTCGCAAGGGTTGGCAACAACGGAGTGCAACATGCAGGGACTATTAAAACTGAGAATTCCTTTAGGTGTAGGCAGCCCTCACCGGATTAATTTCACGGTACTGCGTAACTCGCTTTTTGTTATCTCGTCCAGCATAAAACTTACATTTGTTGAAAGCTGATCGCTGACCAAATGAAGCAGTCTGGCCCCATACACTTGTGACGGAGATGTATACGATAAGCTTTACGGTCGATTCGTCGCCACAGTGAGTGCAAAAATCCTTACAAGCGACTTCGTATTTGTTAATGCACATGTTTCGTCTGAATTCATGGTTATCCGAGAGAGGGAGCCTTATTTGCAACCACAACATCTCACATCATGGTCAGTCCGGGGTCACAAGCTACGATAGCAAGAATTAGCATTAGAGCGGAGAGATCGACCCTGACCAGACCCCGCTTAGCCGCTTAGTTGGCTAATTGCTCAAGAAGTTCAAGAGACAAACTGGTAGATGTGTTCCCAGCCTAGTCGAAGACGATCTAGTAATGCAAGCTCGAGGTCAGTCTTTCGAATTATACTATGTGTTTAATTGATATGGGTCAGTTTGAAGGTTGTAAAATACAATGGTCTAGCTTCTGACAAGCGAATTTGGGTTTGGTTTAGCTGACCCATCACAGTCCAATAAGTTTGCCTTTTTAGTCTTTGTATTCTTGTCCCTTCACGACCTTCCGTACTATAGAGCAAGGTGTTTAATTGTCCCTTCACGACAGCAAGGTGCTTAATGACATTTAAACTCCACACCTTTTAAACTAACATCATATACATAAGTATTAGCATAATTGCACAAATCATACCCATGTAATGACGAGATGAACCCGCCAGGCTGCAATTACTAACATTTGATGAAAATGTACAGTAGTAATTCCACTTTTTACTTAAAAGTACATCTGCATCGGTGTCTATAAGTGTTGGCAATCCTATATCATGCTTAGCTGGAAGATTTGTCAGGATATCCGGGAGAAGAAATTTATACGATACCGCATAATATTATAGTACGCTTCAATTGATGTACACGTTTTCACTTCCATTTACATGTTTTATAAGTAATGAGGCCCTCAGATCGAATTCACATCTCGAAATAACACCTCATGTTTTTTTCTCACGCATTCTGATCGGCGGGGTGGTATAGCCAGTGTCTGTCGATGACAGCAGAGAAACCAGTGGACCACTGAGCGGTATCATATTAACAGCCTTGCGTACGGAAGAAAGGCCCTGTAAGCTACATGTACGGTACGATTTGATCGAGATTTGATACCGCCACCCTTACACTGTAAGTAAGTTTCACCAACAAATGAATGTCGTCACTTAACAAAAGCCAGCCGAGCACAAAGTGAGCAAGTATCATCTGCGATGCGTCTCTACTCAATCGCCTTCCTCGTTGCCGTTGCTCTTCTCGCAAAGGTGGACCGGGCCACCCCCTCGGAGCTCACCACCGCCGACTACCCGACTCTTACTCATTCCATCACCGGCCGCCAGAACGATGTGACTCCTCGGTTGTTGAGACGTATGGAGGAGGACGACGAAGAGAGAGGCATCGGGGGCACCGCGATCTCAGATCTTGCGGCCAAGTTAAAGAGCCGCACCTCGAGTCTTGTCGATAAAGCGGTCAACTTAAAGGCGCGTGAGATGAAAGCGGCGAGAGCCATGCGATTCGGTGAAATCGACGACACGTTGGCAAGCTCGAACATCAACAATTTGATCACAAAACTCAAAGAAATTAACGACAAGAATCGTTTGGTAAAGGTGTCGCTGCTTGGCACACTCACGACCAAGTACGGAGATGATGCTGTGGCGGCGGCGCTCGTGACCGCTAAGAGAAGTGCGGACTCCCCGTCAGTCGCTCAGCAGATCCAAAAACTGCAAACTGAGCAGCTGATGAAATGGAAGGACGGCGGAAAGTCCCTTGGTAGCGTTTCCAAGCTTCTGAACTTTCGCTACAACAGGGGACTCGGCCAGAAATTCCAGGTTCTTGACGAATACGCCAAGCTCGTCAAACAGTCCGACGATACCCTGCTTACCACCTTGATCAAAAGTGTGGGAGGTGAGGATAACTTGGGCGGTGTCTTGTACGGCGCTAGGACCAACTCCGCTGCGACGAAAAACAAGGCCACTAAACTGGAGAATATTCTTATCGAGAGGTGGACGCGAGGTGAACAGTTGCCGGCTAACGTTTTTCAATGGCTTCGACTCTCTGGAGACGTCGATGACGCGTTTACTGCAAGCAACCTGAACAGGTTCATGAAGTACGTCGACGACTTCAACGCTAAAAATCCCGGCCAGAAAAAGCCTGTGCTTAAGCTCTACACGCAGGCTTTTGGAGACGCTCCTGTGATGAGGAAGTTGCTTTCTGCCATGGACGACTCGACCACGAATGTGGCCGCGAAGAAACTGCTGGTGGAGCGTGGGGTTCAGAAGGACAACCAGTCACTTGGTAGTATGCTCAGGGCCCTAAACATTGATATTAACCAGCCCACATCGATTGTGAACCAGAAGATTGACGTGCTGGAACAGCTCGCTGAGGTGAAGGAAGTACGTCAAGTTTTCATAAAGGCGATGTCTACGCAGGTTGGTGGTAACAAGATGCTTGCCAAGATTTTGGAGGGGGCAGAAGCTGCCACGCTGCAGAAGAAACAATTTGCCACGTGGATTGGTGAAGGTGTCACGCCGGAAAACTTTTGGAAGATGATATACAAGACGGAAACTGCCTCGAATCCCGTTGAGGAGAAGATTATGGCCAAGTTTACGGCGTTCTACCAGAGTCAAAAGCCGGGAAACTGAGCAAGGCCGATTTTGACGCGATGACGGTCAGGTAGCTGAGCAAGTGATTAGTCTTACTTCAGCATCTTCAATTCATTTTTTTCTGAAGTAATACACTACACCCTTCACGCTACTTCCCAATTAGTCGTATATCGTACTTAAAGGAAGTAGTATGGTACTAGTACCGTATTTTGCCGCGCACCTCAAATAGACATATTTAAGCGTGCACACTAGTGTTGGCAATTGATATTCACCGTTAATATCAGCTAAATTAGCTGAATGGGTTATTAATCGTTAAATAACAATGAATAACTAATTTTCACAGTGACAATTCAAACAAACAATCGGGCTACTGTACAACCGACTTCCACTCGCATAGCGAAGCGGTTATGGCAAGGAGAATTGAGCATGGGTATGCACTAGTCGGAGAGCGCTACAAATCCGAAGCTATGCGGTAGCTACCTGGATCTGTTTGCCGAAGACAGCGGCTGTAGTGCGACCACAATGCACTCTGCTCCCTCAACTACGGCGTACTCTTGCACCGCAGTAGACCGGGGCATTGTCTTCGACTACTTCTCGTGTTCACCGTAGAGATCAAGCTCAACGCCTGCTGCTGCATGTTTTGCGGTACAGACTGTCAAATAATGCGCTCCCAAGGCTTCGAGGAAGGCGATCGTTCGAGTGGACAGCCTGAGAGGCTACAACGTATTCTTCGAGGAAACGCAGGTGACTATGTGTTATTGTTTCTTAGAAATTAGATGTGTCTGCGGCACTCGAGCAGTTATTATCGTGAGGTACCAGTAATTATGAGGAAAATTAGTTGACGGAGCTCATAACGCAAGAGCAAGAAGCCAAGAGTACGCACATCGGTCACGACGCTAGCTACTGCCATTCCGAGATAATTTCTATGGGATGATGGAGTCTTTACGGAGGTGGCCAGGCACAATTTTGGATTGGTTCTTTCACGGAAAAATCTGTGAATGTTTGGTGCAATGCAAGCACCGCTACCTGAGATGGTTGGAAGATCCGAGCCGGGAAGAGGATTAGGTATTGCGGTCAAGTGCAGCCGAAACATCAGTTAGCGGTATGAAACCCTAAAGATATCGCGATCAGTAGCACTACAATATTTGTCGACATAGCTGTGCGTGAGTCTTGCTAACTCTATTGCTTCTATTGTGATAGTCTAGCATTTCAAATTGCAAAATGATCAATAACTTGGAAACGCTAGGAAGGCAATGCACTGGAGCCACAATTTTGCAGCTTACAGATGATTTTGCGCTAAACGCTGATCTGGAAATGAAGTCGTGGTCATGAAGAAGGGAAAATTGATGAAAAGAAGACTGCCTCGTGCTCAAAGTTGCATACACCCAGTGAGAAGAGCTGACAGTGCAGTCATTGAGACTCCCTTTCATGACTGAATTTAATTTTCTGAGTGGCGAACTATGATCGGTCAGCTTTCTGCATTGAAATGGTGCACCGGGCCCGGCGAGCGCCAATACCGGCTCGTCTCGAGTGTGTTTGTGGATGCAACGGTGTTGACTATCATCTTGTGTGTGTGCGGTAGTGTTTTGAGAAGGGAATTATATATATTATTTGTTTTGCAGCTCAATCTATCTTGTCTGGCATATCGGTTGCTCTCGTCCATTGAAAACTGGAGTGGTGAATCTATCATTAAGACTTACCTCTTGAAGTACTGCTGTTGGTGATCCATGCCTTGTTGTGGGTAATGAGTCGTTTGTGAGCTCCCCACTATCATCTTCGCTATCGTCGCTGCTATCGCTGGAGTCACTACCGTCACAAGCTTCAGGAAAGAGCTGGTACATGATATGGTTCACTTCAGTTTTCCGAGCGATATTGGTGTACACGAAAACGAGTCTGCTAACCCGCTCAGGAGTAAGGCGATTGCGCAGTTTAGTGTGAATAAATCCGTGGATGCTCCAGCTACGCTCACTAGAAGCTGACGATGTCGGTATTGATAAAAGTAGCTTCGCAAACGACTGCACCAGACGGTATTCGGTATCAGGAAGTGACCACCAGTTCAATGGGCTGAACCGATTGTTGTCTAAGCGCTCCGTCCCTTTCCAGCTACATTTTTCCAGAACGAATTCTTGCAGCTCATTGTGGAACGTATCCTCTTGAGATCGATCGACAAGCTCTAGTTTCCTGGCAAGTTCAGTAGCATCAGTTATCAGTTTTTTTGAGTCGTGCCCATCCATCGATTTTGTTTGGTCCAGCATATGGGCAATCCCCAGTGGCTTCCAGCAAATTTTCTTTTTTTCTGTCCTCGATTGCGCGAAGCACCTGCAGCTGAAGTTCCGTACTACATCCATCCAAGGATTTTGTGTAGACATCGTGAGTACGCAGCCAACTGAATTGGTGGTAAACAAGCGAAATACTGCAATCATCACGCTCAAAGGCAGCAAGGCTCGTGTTGATAGGCCGGATTATAGCGACTGTAACAGCAGCGTCTTGCCAGAACTCCTCGTCCTTGAAGGTCTTCGTCGCTTCTTCCAGGTCTGAGCCCTTGTAGTTCCTTAGAAAGGCTGTGTCGGAAAAATAGCAGCAATGACATCTCGATTTTGAACCACGTTGGCGATACATTTCTCATG
>Contig_508
GTTAGCTGGGGCCAATATGGAGTAGCCATGCTAAGGATGCAAAACCGTTCCGGTCACCAGTTTGTGAGACCGGTCTTCGGTGTCTGATGTCTGTTGAAGCAAGAAAATCATTATTAAAAGACATTCCATAAGTCGTGTACCAATCAGGCAACGGTAGTCAAGCTTAAATGTCGCCAGGGTAGGTCTATCGCGCAATCCAAGGGCTGGACCGCGATCCGAGAATGTACCGCACACACTCATTGAGAGCAAGAGGCGCGACGCTATTGTATCGGCAGGCGTTAACACAGCAAAAAATCCAATTCCGCGGAAGCGTGGCCTCCGACACATTTAGGCATCACGCTCTGCTCTGTAGAGAATGCTTGACATCCTGGTCTCGAAATTCGTCAGTGGCTCCAATTTCATGAAAATTATCCACCGATATTCTACAACATAGCCTTATTTTAAAAGGCCGTCATTGTATTCTTATTCGGACAACGTTAAAGGGTCTAGTTAACGGTCATCGCTGAAGTTTAAACATGAAGCTAGTTTGCTCATATCACGGCGGCTAGCCAAAGGAAATATGTGTTCTATCATTCCCATTTTTAATGGTATGCACGAGTCCGAATTGCGGTTTTACCGGGATAACCAGGAAGTTCAAATAATGCTAATTTGTTGAAACCGGTAACTGTGGTAAGTAACCATACTACGAAGAATTCGATATCGGGAAATTTCTTATCATTATTATTTTGTAAGAACTAGAAGAAAAAAACTAAGAATTGAAACCCGATAATCATGGTCATTCCTCAAAGATCTCACCCTAATTGTAGATGTGCGCTGTTTAGCTCTCACTCGTTTTGTCCACTTCTAGTACTCATCAGACAACTCCGACGGAGCATTGTGAAAACAATGATTGTACTTGGCGGATTAAGGTAACGTCGCCGTAGTGGCGATGCAAGAAAGGGACTCCAGAGATCGAAGGTCCAGTAGATGGCAATCAGCGTTCGTCGACAAATGAGGCTGCGTCAAACAAAATGACACGATGAACCTAAGTACGAATCGCGATTTAAGCACTCTAAATGAAAGCGAAGCGTCTCCTCTATCTTTTGAGCCGTTATAAGCTACAGAATGCTTAAAACTGAAGAAGTTGTGGTCGCTAAAAAATATTATCTCCATTTATGGGCTCTCGAAATGACGATACATTTAGGAGTGTTTTAAGCTCAATATTTTTCAATTTTAAAATTAAAAAAAAATCAAGTGTTATTTAAAAGCCCTTGTCAAAAGTAATGGAAAAATGGTAGTTTTACAGTTTTTTTCGATGGAAGTTTACAATAAATGTCACTGTTTCGGTTAAGTGCGAAAATCAATCGGCCAACTTTAAGCTCGATTATCTCGATAACTCTAAATAATTCATCAGTATCATTTTGTTTGATATTATATTGAATATCATATCAGCAAGTTTATAGTAATAATGTTGTGGTGATATCGGAGCCCTAGTTACAGCTAGCGTTATTAAGTTTAAGATGGTAGGATATGCTCGGTTTTGGCACCGATAATCTATCCAGTCATACTTTTGAAGGATTTCAGGAACAAATCCCGATTTTGGACATCACTATAAATGGCTTCGCTGCTTTCTATATTAGTAGAAGTTGCTCCTACCACCACGGATTTATGTCTAGTGAATAGAGCCATGGATTTACAGTTTGTCTTAGTGCGATCCATTCGATACGATTTATAATTGACTTTGGGCTGCGATCTGATTCTCACTGCTGTATAATATATTTAATTATTTTTAGAAGAAATGGTAATTTATACCCGGCAATATCGCACCCCGTTCAAGTGCACAGTACACAGATAAGTAGTTTGTAGTATGAGATTGGTTGGTTGTGCGGCTAATGGTTTTGTAGCAACATTGCTACAGACAAAAAAATAATTATTTACTACTACTGGACTAATGCCTGCCGGAGAAACGAGAAACGAATGGTATGAAGCAACAACGTACGTAATATTATTTCCAGCAACGTGTCATCCTGAGTGACTGACGCTCACATTGAAATTCTTCTTTTTGCCAATTATTGGAACCCAATGGGCGACACAAGCTTAAAGCTAGTGCTTAAAGTACGCAGCGATAAAGTGCTTGATCGCCGATTCACTAACACCTTGCCTTCTCATGTAGTCTGCGGCTTCTTCTAGTGGCTGCACCGCCTGCTTCCAGGAAGTGAAAATCATTCTCAAGTGTTCCGGGTCAGTTGCCATCCTGTGAAATTGACTGTTCGCTAATTTATTCAAAGCCTTTATCTCGCTTGAGTCAAAACCGAGTACACGTTCTTCTTCTGCCGCGTCGCCATTGACAACCGTCTTGGAAGATCGCAGCGACCTCGTTTCAGCGTTGTTATTAATGGACACCATGCTACCAGAAGCAAGGAACGCAGTCGACGCTGTAAACAACAGAAAATAGGTGAGACGCATTCTTGGACTTGGATTTGGCGAGTGGAACGACTTGCGGGCTTGTGGGTAAGTTGGAAACTGAGTGTGACAGCCCGCTAATAGCGGGGATGTCGTGCTCAGTGGGTCTGGCCTACCGGTAATATAAAATTTCATTTAAAATAGATGATCCAACCCGCGACACACTACTGTACCACTCTCGTCCGATGCAGGATTCGCCAATGGCTGACCGCACCACTGCTTGTACCGATTATTGCGCAACTTATCCCCAGACATCGTTTTAGTATTTACATGTTTTATGTAGACTACTGTGCCCTGTCCGGTTATCACACTATCGATATCGTCTCATAAGATACATGTATTAAACATTTTGGCACGATTGATATTCGTTTGATTCTTATTATTATGGTGTGTTCTAAGATATCGTTTTACTGAGGCACACGTAGACACACGAGAAAAGTGTCGAGCCATTAACCGGGAAATACATAATTTCAATAATGCTATCTACAAAACACCTTATACACTCGGCATTGATCGGTTCAACGGTGATAACCGACCTCAATTTCACATACCGGGCCAAGGTAAAAATCAACAGTGGTAGATGATTTCACAGACGACGCGAGGTCATTGCACTAGCTGTAAATACGTGGGACAGCATATTGTCTATTGGGAAACATATATTAAAGCTACATCAACGATGTCTTAAAATGCTATAGCTCACATATTTAAGGTCAAATTCGATCGACAGCAGCCAAATCAAGTTGATGATACCTGCAAAACCCTATGGTTTTATCATCCAATCATCTCTTCATACAATTAGTTGTGGAGAGACAATTATCGTCCACTCTAAGCTGACACAACAGCACTCCCCAGAAAGAGTAGAAGGCATAATTCCTGTACACTGTTGTACAGATTTTATTGAGAAAAACACGAACTCACTCAATTTGGCCGAGCAATCGTGAGCTGGTATAGTATTCGATCAGGCCCTGAGTGTGGCGGATTTCACCGTCGTTGTCTGTACAGTACACTATGTACATGTACTGAGATAGTACTAAGACTCTAATCGGGTTTTGGCGGTCGCGTGCTTCAAATCTCGTCAAATGTCGCCAAATGCGAAAGTAAGTGAAGCTCTCTCGCAGTCGCCATGGGGTTTATCTGGCGGCACGCCTGATGACGTCGGCCCTTTCTACGGATTATGACATATCTAAAAGGGCTACCAGGAGTATAGTAACCTGGGACGCAGCCACTCAGATTCGTGTCCATATCTGCAAATAAAAAATGTGACAAAAAAGAATTATTTCATTATCATCAAATAGAGGTAACTAGAAAGTATTTTTTGATACCGATAGTAAAAGTCATCCTTGTTAAGTGTAAGTAAATATGCCCCACGCCGCAGCCTGTACACTTGAATAGCAAATGCAATCGTGCAATCGTGGTTTAAAGGCTATCATTACCACGACGACAGCTACTGTATGCCGTCATGTTGCTTATTTCACGGTCGGGACATCGGAGTGGCCACTGATCGGCGAGCTTCAACCAAGGTATTTTGATATCAAGCTTACTAGACCTCAGAACTGATATATGGGAGTAGGGGTTAAAATTTATGATACTAAGCACCTACAAATTCGAGTTTTGTTGCTCTTCCGAGTTTGTACGTGTGTCCTGCGACTTGTACGCGATATTTGACAGCGGGCTAGGTATGTTGAGTACAATGCTACATATGTAGTCCTATCCCGTTAAGAATTTTCTTTCATTTCGATGGACGACCTGGGACATCTGGAATGTACCCACCCTGATAAGAGGCTTTTATTAAGGCCGATGCTACAGTCCATGCGTCGACTCAGTTTATTTTCCATGTAATACTCCATGTAATGTCCATGTGTCGAAATAAATTACTTACCACTGTTTTTAAAATCCATAGTGAATGGAAGTTGTTAGACCTTCGCAAACGAAAGTCCTCTGACATCTCTCGTACATACCGGTATACAGAAGTCAGGAGATCAACCATACGCATGAACATTAGGCGGGTCGATTCCAGTTTCAATAGAACCCGAGCGCCGTCCTATTGAGAAAAAACAAACAGGGTTGCGCGAAAGTTCTCGCCGCTCTTATTAACCCCTTAGTTCCCGTATGTTTAGCCGCTAAACATAAGAGGTGTATAGCTTCTTTCAGTTTTTTTCGGCATCTATGTTATGTTTAGCGGCTAAACATAAGAGAAAAACTGACTTGGGGGTTGTATTGAACAGATCTCAAGAGAGCGCAGGAAAGCTCAATACTGAAGTCAAGACAAAAGTGGGAGCCTAAAACGGCCGGATGCACAGGCTTAGGGTAGCTGGACCGGATTCCTGATTGAACGAGATAAAGAGAGGCGGTGTCACCCACCACCAACGGGTGGCCGACAGCCACAAAACTCTCTCATTCTTCAAAACGACCGCGGGGGCAGCAGACCAGAATGGTGGCGACGTCTGGCAAGATGCCACGACGGACGCTGACAGCGGAAGAGACCCGGTTGTGCAAGGCAGCCCTCAGTGACCGCCACAAGCGTCGCCTTCGTCGAGACGACGAGAGGCAGTCAGCAGCAGAGCCAAAGCATGGCGCTGAGGGGCGTGCGTTGAAGAAGCAGTCTAGGAAGAGGGCGATGAAACTTACGACGACAGCCATGGAGATAGCAGAGTCTAGAGGTCCACATATTGAGCCGGCAGCACCCAAAGAGACAGAAGCAACAGCGAGTACGGACGAAGCTAAAGAGGTAATACCTGTTGCAGAAAATGAGGAAGATTCTGTGGAACCAGAGGTGGAGGAAGTTGTAGCAGACGTGGTGATGGCTGTGGCTTCAGCTGTGGCTTCAAGTGCGCTTCTAACGCCTGTGCGAGATGCTGAAGGCGCTGTGGAGACCTTGCGCCCCCCTCGGACGAACAAGCAGGCGCCGGTTACGCAAAGATCCCCGAAACGACGCCGCCGCGTCCTACAAGACAGTCCAGAACGCGAAGCTCAAGCTGAAGGNCACCATAAGTGACACCACAGACACCGGTGCTGCGTCAGCTGCCCCGCATCTCCCTGTCGCCTGCGTAGTCGACGGTGATCCTAACATCATGGCGGCTGGTGCACGTGAGTGCACTGGCCTCGGATCAGAAGAGGAATCTGGTCCTGATTCAGACGATGACGACGCGGACAGTGAGTGGGAAGGAGATTGGGAGCTTGGAGAACTCTCTGATGAGGAGTTAGCCGATTGCGTTGGAACTGAGCTACCGGACACGTTCTGCAAGTCGGTGGCGATGAATGCGGCGCGTTTGGCGGAGATGAAACATTCTGGCTGGGAGTATGGTAAGTTATGTTGAACGCTATCCAACATACGCAACTATTATTCCGTCGTTGTCCAACATAATGTTAACATTATCTAACTCACTTTGATGTGCTATTTGTAGACCAGTCCAATTTGGAGACAATCCTACGTATGAAGACCTTTACGACGGGCCTTATGGACCATCTGAGAGCGTCCTTGGAGTGGCTGAAGACCCACTGGCGCTGTTCTTCTACTACCTACCGCCAAAATTGTGGAGACAGATTGCCGTCGAGAGCAATCGCTACCACACGCAGTCGATACCGGGTCGTGCGCAGGCGATTCAAGCGAAGYANGCGTCGTGGTGGTGGAGAAGTAGAGAACCTCGCAGATATTCGTCGGCGACTAGCACGTGTGAAGCCGATAGAACCGTNGGGAGGTTTTGCGCGTCATCGCGCTTCTCATTGCAAGGATGCTGTCTCCAGTGCGAAAGGGGATTGCTGCTC
>Contig_509
CTGGTGACAATAGGCGGTGATAGAGTCGCAGACCATAAACAGCTGCGTCCCGTATCGACGGGGTTTGTCCGGCATGAACATTCGAGTAGTATTACGCTTTGAAGTTGCTGGAAGTGCACCTTCGTCAAAGGAGAACTTACTTGGAAGCGACCAACCGGAAAGAAAGCGCACCTGTAGAACGTCAACAACAGGCCGTAGCTTCCACAACTTGTCTCGTGCCCGTGGCGCCTCGTTGTTGACAAAGTGCAGGTCTCTCAGTATTGAAGTGCATCGATTGCGCGCCATAAACCTTCCGAAGTTTCCAGCAGGAAGCGCCCCATCCCCCATCATTCTTCAGTGCCGTGAGAGCCGACGCGTCATCGGGTTCAACGTCCTCGCGACCAGTAGCCCGATAACGTGTAAAATTTCGTGCGCTTCATACTTAGGCTCTGCTCGCAAGCGACGAATAATTTGCTTCAGGCTCTCTGGTGTTGGTGCACCACGTTTCCGCTGGTTGGCCTTTATTCGTTTAGCTCTTGTATGCACAGTCTAGTTCTTGTAGCGATTGGTCTCGTTCGCTACACGAATCCACAGAGATTTTGGCACAAAATAGAAAAAGAGACGCATCGGAGAGTCTGCCAGGTCTTGTAGCTCATGGACTGGTGACGCCATATCGCACGACAACCCAGGGTCCTCTGATCTGCCACTCTCGAACTCAGCTGACGGTGCACTCCACTCCATCTCACGAAGGGCCTCCATGTTTATAGCGTCCAGGGCCAAGTGGCCACCCAAGGTCTGGATAAAGGCAGCGTCCATACCAACTGCTACTTCCTCATATTCATCAGCACTGCTCGGATACTCCCTCCGCGTGATAGCTTCTTCGCCGCTGCTGTCACTCTCGTCACTCCCATCTGATCCAACAGACTCATATCCTTCAGACAGTTCATCAGCCGCTAACATGTTTACGTCACTTGCGGCGACGACGACTCGGTCATCGTCCTCAGCGCTCTCGCGATCCTCCACACTCAGTCCACCTTCTCTGTCTATCCTCGGGATGTCGTCAGCGGTATCGTTACTGTCGTCCCTCTGCGACCCTGCTAGCATCTGCTATATCATTGAACGGGGAGGATGTCTCCTCGATGTCGTATTCACTGCTCGAGCCGAACATGTCCTCGGTCGTGTTCGCTGATAGCATGATGGACGTGTTGATTTGGGATGCCGTCACCGTCTCGTTAGCTGCAATCTCTCCGTCGACTACACTACCTCCGTCGGCCTCCGTACCGCTGTCATCACTGCTATCCACAGAGAGCCTGGACTCAATCACGAATGTTACTACATCACATTCACCTGCGTAGACATTAGTAGTGATACTGCCGATGAAAATAAAGGATTCTAGACGTACCAACGAATGACTGTCCGCTGGGCGAGGAGTACATCCACTTGTTTGAAAGCCCTGAAGGGCGCTTAGACGTCCAGCCCGCTGCCCGGAGCTGCCGCCAAAGGTGCGTGAAGTCAACGGCCCGCACAGCATCGGCGACCGCTGTCTCTCTGGTAGCCGCGCTTGACCGGATTCTTGCCATGCTGGCTAATTCTGGAATGGCCACCAGCCACTGACCTGACCTGAGGACTCATCACATGATAGTGATCTGCAGCACACACACCTTTTCTTTATCCGGTCCAAATTTGACCTCTCCCAGCTTATATTTTTTTCTCGTAGATTTTAACTTGCTTTCATTAAGGTGCCCGNTTTTTTTCGAGCCATTTGCTGTTTAAGCCTCATTCTACGTCGTAACTTACGACTTTCGCCCTTTACAAAGTCGTATGTTACGACGTTGGTAACGGAGGGGTTAACACATTGGTACTACACTGTGAACAACATCTACAGTCCTGCACCCCATTTTCGCGCCCTGGGACCTTTTATAAACTTCTGGATGTGATGATCCTGAATCCAAAAGAACTAAAGTTTAAAAGCTAAAATCTGATTTGWTTTGCAAATTCTTTATGGTCACCCCCGCGAGTGCAGTACTGTACTACTTTTCCGATGTTTGTTACTTTTCCGGCTTTCAGCTGCCCATCTTATGTTACAACTGCTGACTTATGTTGCTTGGAGCCTAAGTTAGGTTGCTCGAAATTTAATGTTGCGGCATAACGATGACAAAGGCGCAAAGTTTTGTAGACAGTTCTCCGAACTGCAAATTATCCGATCCGTGCCATGCTGTCGAACTACCCTACTATCCAGTCGCACGATTGCTTTTTGTAGATCTGGTTATATCAAGTCATTTACTACAGTATTGTATCACTGGTACAGTTTACCAGCATATTGTGTTGAGTCTGCATTCTTCGTGGGATATTGCTTAGCCAAGGTGTAATTTATTTTTACTAGCTCATCGACTACCACGTCTCCTACTGCAAGACATCATCATCAATATGTATACAATCCCACCGAAGCTCAGGTAACTGCTGTATTCAATAGTTACGAAGCCAAACCATCAAGTAACAACGATTGTTCGCAATCAGCTTGTGGTCGTCCGACTAGCCCTAGTAGTACCAGCTTCTGTACAGCATACGGAGATTGTTGTACTCGTCCCCAGGAATTCTTTTAGCGAGTTTGACAGGGTTGACGCCGTAAGCGCCCAATCTCTGAAAAAACTTCAACAGTCTTCCATCCACATTAATGGCAGATAGCCCCTGAGCTTTGTTTACATACACCGCTAGCTTGTCGACGTTAAAGAGGTTGGCACCATCCACCCTTTCCTCTTCACCGTCATCGTTGCGATAATCGTTGCTTTCGAAGCGCAAACGCCTCTTCTCGCGCTCAGCACCAAGGTGGACTGAAGCTTCTGGCGATGCATACTTCGCGATTTTGGGCATGGGCTCGGAGGCTTCGGCTGCAGCATTAGCGCTTGCGATGATAGTGGTCACAGTAGCGACTACTAGATAGACGCAGGACAGACGCATTGGTGAACGGGGGTGGCTCTTGATCCGAAATGAAGATAGTGGGGGCACAGAGTGATGGCTTTCGTACGACGCAAATTGCGGAACTACTTCGATGTCTAGTGATATCAATTATACGAAGTGCAGGTGTCACAACGATAGCCAGGTTTCTGTCTCAATTCAGCTGGGATAGTAAGCTACGATCGTGAGAAAGGCAGTGGGGTCGGCACATTGATTTAACGGCATCCCGAATATCTACTCGGTTTATAAATCGATCGCGTGATATACTTATTTTGCTTGTCTGGTCCTCTCTTTTAGACTGCTATGTATTCTGTTGATCAGTAAATTAAACCGGGAAGCGTTCGTCTAAAGCACGTTTCCCCTGAACTGTAATGTTACTGGTGGTAACGCTACAGTTTATAAAACCAATTGATTTTTCTCACAAACAATTTTGTTCAGGAGGGTCTACGTGAAATTTGATAGAATTCTCTGTAGATTTTTGCTTATCTCACGCGGACAGTAATTTATCTTTTATTAGAAGCTGTATTAGGCTGTATTCGTACTATGGTTCTCCGTAGGCAGCAATGCCATTAGTGTATTGTTGAGAACCTGTTTACTGACTGTTAGCATAGAGTCACGGAAGTAGCTAACATGCTGGTGAAGTTAGACTGGTTCATCGCCAATTTCGGAGCAGTATGCCTCTCTCGTGTGTGCTGTCATTTTGATGTGAGCTTAATCTGTTTCGATCTAAACAAATCTCAATTTGATCCAGAAATGGTGCATATCTAAAAAGCCTAAGGCTTGCCCTGCCTTCGGTGGCCTATTACATCGTAATACAGTACATCGTTTGGTTGGATGTTGTTAATGTCAACAGGTTTGTCGTTATGCGTGTTGAATCGCCACCAAATGCTGCACTATCCATGCGCTCGTCATCGGGCTCTACGTTATATCCTTGGATTTGTTATGCAGTGATCAAGCTGGTCCTTTTTGAGAAGAGACCGGTCAACGTGTTGTTATTAGCATATGAGCTGCAAAACAGAATATTGTAATACGCTTCACACAGGTGGCTTTACGWAACGATTTTGTTGCCAGGTGAAGAATTGGTGCCTGTAGTTACATGTACAGTATCTGCTTCCATCTACTACATGCAAGTTCATTCATTCATACATTACAGTGGTATAGAATTGGGATGGCGCCTGTGTAACGCTGAAAACTACGAATGTATTGATGGCCTGAGCTCAAAGGTTACTTACCACGCAGTTTTTACGAACAGAAGCCATTATATACGGAACTCGAAGGCAAACCAGATCTTTATTGGAGACAGCATACAGCACTGTGCAGCCCAATCATGTCGTAAAAAGTGTACTTAAAGATAAGCAGCAGCAAATTGCTTGGACGACCATACACGTACGAGTGAATGTCTTAGGAGATTGCTAAACGTTATATAATACCCGAAGTGGTCTAGCTTCGTCAAGAAGCAAGCGATAGCCAAGCGCTTGGTAGTGGAGCAATTACATACTGAATAAAAAAAATACAATTTGCATGCTTGCCCACTTGAATTTCGTGAAAACCAGTGCACCAATTACGAATTGCGCGAGCTGTTCACTTGACTCACAATAAGTCGCGACAGTAACGTCAACAGGTTTGTCGTTATGCATGTTGGATTGTCAATACGCTCTTCCCTATGGATGCGCTGGTCATCTTGTATTGCGTTTTATCCTTGGACGCTGGTCCATCATGACAAGAAACCGGTAAACGTGTTGCTGCTGGTATGGAAGAAGATAGTTAGCCAGCTGCTTTTCAAAAAACGATATTTAAAAAAATCAAGATAATTATTTATCACTTTATTGAGCGATTTACTTTTGTAATGGCAAAAACCACAGTGAGACAAAATCACTAACCGAATGATGTAGTCCCTGAGAGACTTGTAATTCGCAACGCAACATTTTCTTTGCAGACCAATCAAGTTTTTGTATTTTCTAATTTTTTCTAGTTTTGTACCCTTTAGACTGTTTTTAGACATGCTTCTACGTAACGTAGTACTTCGTGTTTGGGTGTTTTGAAAAACAACAGATTGTACTGAGACAGCTAAGTTTGACTAATGATAATTTCCATCAATCCTTTTGAAACACTAACAGTACGGGAGCGTATAGATCATCCGGCACTACTAAAACCCGCTTAAGTATACCTGGAGCACATATAAGGCCTGCCGTGTCTAGTTGGGAACTGTAGATCCCTCCTAGACGCACACGCAGAGTTGGAAGAACAGACACACACTGTGTGACGTGGTGGTCACTAGCCAANTGGCATGGCAGTGACCAGCCACGTTAATTATTTGAGTTCAGCTGGTCAGATTATTCTGATCCGCGTAAACTAAGATTGCGTGTCTTTACATCATACTACAATCCTATTGGTCCAAAATCCCATGGACTTGCAACAATCAAGCCTCCAGCCGGAAATTGTGATTATGGGACGCGTGCGAAATTTCAGACCAAGATAAGAATTAGGATTCATAGGCTTTCATTGGTAGTTACAGAGAAAATCAGGATTTGAGAAAGATAGGTTTTAGGATGACCTGGATACGTGCGTGAATATCCGGTTGTCAAGAACTACTGGTTGTGCGGCAGCTACTAGCTTGCCGCCGCCAACTCTAACTGATTAATCACTTCTCAATTTGCTTTCGAGCAGCAGCTCCTCTCCTCCCCTACAACTGTCTACGGCGCCGTACTCGCCGTCTACGCTCCTACGCTTCCGTGCTACTTTCGTGACATAGTAGCACTTGTCGTGTCAAGCTTCGGTTCAAGTAGGGCACTCGTGGTGGCATAGCCAGAAGCGAGCTGTCCTGAGGTTATTGGTGCCAGCTACATAGTTGGGGAAGCACTAGATCACAAAGGGTATTGCCTCAGCACGAACTGTTACGTTCAGTGGCTAGTTGGTGTGGTTGCGCACTAGTGTGGTACACACAATCGGAAACGCTTTCTGGTGGCCTGCGGTCTAACGCTTTCACGTTACGTGGATCCTTATCCCGCATCAGATCTTAAAGGAGTGAACGTCCGATTAGATACTCACTGGTTGTGCTTGATCTACATCCGTTGCTACTGCATCTGTTTCAGTGTGCTTGTTTATGGGTAAGCGAAAGAC
>Contig_510
ACTGAAGTGACACAATACTTCACAATGTGAAGTAATATTATTTAAAAAATTAAATAATGGGATAAATGTAGTGGCCACCCCCAGGGGTCTGAATAAAACAATTCAGTATCACTAAAATCAGCTCTTCACAAAAAAAATGAATTATTAAATCAATTCTTGCAATAAAATATTTAAAAGCAAGATAAGCTAGAAACGGCGTATCGTGTATATCACATCATTTTGCGCATTGCCACATAGCAAAAAGTGGATAACTTGCTGATGTATAAAGCCTAATTTGCTTGTATTCTATGATTTGTAAAAACTACTTACGCATTTAGTTTTCAAAAGAGGTGAAAGGTGCACCGTGATTTATGGTACAGCGAAATCAAGCACACTTCGTACCATCTTGAGTTGGCTACATCTCTAACAAAAAGGGCATGTCGCATGCACAGCAGATGTTGCTCAGTAAACAACTTCCACAAGCATTGTTTGTGACAGGAGACTATAGCCTGGTGAATAAAAAGCTACGATGCTAATAAATTAAAAAGCGCGGAAAAACGTATTGGATACTCTTGTAGTAGGTTTCGAACGCTACGAGGGAGCTGACGCTTCCTGGCAAATCAAGTCTCTGTTGTGGGTCAAAATCAAAGTGGTCTGTGCTAGGTCTCTCTGTCTGAGAGGTGGTTTCATAACTACTCGGTCCTTTAAATCCGTTTTCTAGATTCTAATTGCCAGCTGCCAGCTTGGCGGCGGGACCCGTTCCGACGCCCGATAAATGGGCTAGGCTTGATCTGTAAAGCCTTCGCTACAATTCTGAAACAGTTTATGTAGAGTGTGAACAACGATACGCTACGACAACTCCGTCGTCGGCTGTTCACAGCCGTGGCTGTATAATTTCGATACTTGAGCGATAAGCTCAAGATAAAAATTACCTAAGACTCTCCTGAATTTTAGTCGGCAATCACTAGCATATTGCAGTATTTATAGCAATTTTCATTTCTGCAGGCAGCTATATTGCCGATGTTATTACTGCTGTCGCTATAGTTAATCGAAGTACTATACTGAATCGGAGGAGGTTGCCGCATACGCTGCTTAAATTTAAAAGAAAAGACATTTTCCAAATCAGTGGGCTGTTTCAAAATCTCGATCTACTACCAGGGAAGATGCTCAGACGTAGTCAAGCGCCGGTTAGTTGGGCAAAAACGGCGGTGGCACAGTTTTGGTACAAAACTCGTGTGACTCACGTCGGTTTCACGTCGAGCGAATTTAAAAAAAATCGAGCAATAAACGAATTAATCACCTGCAGCTGCTCTGCAGCAATACCTCAAATATTTTATGTGAAATGATAAATCATTATTTTATGTACTGGGGCCGATTTTTACGGTATAAGAGATCAGACGAGGTTTCGCGGAAAGTAGCCAGCCCTAAATAGCAAGAGGTTGGAGACATCCGACGTGGACGAACGAGAACACCGTACTGGCCCCTCAAAGTAGGCTCATGGTATTAGCTGGAGCTCTACCTCAGTGGACTCCGTTAGAGATAAGACTCACAGCTAACAGTAAGAATTCTAGGCTCTGAGACTTGTAAGCGCTGGGGTCTCATATTATAACGCACACAGCCGATGCTTCGAAAAATTCACACTTCCAATGAATTGTACTCGAAGGAGCACTGTTGGCGACACATGTGGTGCACACATCACAGTTCTTCGACCCCTGTGCTCACCAATCCAAAGCAATCTGACACTCACAAAAGATTTTACTGCAACCGAAAAAGTATCCTGAAACGGTTGCTTAATCGTTCGATGCTTTGTTTTAAATTGTTTGATTGCTTTTTATAACTTAAATACGTAAGCCCTCATGTACACATACAAACCATTTTACTTCGTTTCCAAACTTTGCCTTTAAACGTTCATGCGTAAGAGCATCCAATTTTGACCGGATCATATTGTATCAGTTATTCAATTTCACAATCTTTTGTTTCGCTGTAGTCTAATTTTCGGTCATCAATATGGTTAGAGCAGAAGGGTAAGAGCAGAANGGGGGGGGGGCTGTCTTCAAATACCTTAGGTACATGGTGCTCGCCCCTTTTGGTCCCGTAAGACCAAAACGGGACCAGATCTGCAGGTGATCTGTTTAAAACCTTATCGATGAGAACGTCGCGAACAAACATATTGGCTCTTTCCATTCCGTCACGACAGACCCTTCGTCGTCGGTTAAAAAATACTATAGTAGTAGAAGAAATTAACGATCCTTTATCCGACAAAGTAGGAATGCACCGAAACCGCGACGATATGACTCCACCCTTAGTTACTTTGCTAACACGAGATGACAGTTTTTACCAAATTCTTTAGCCGTGGCACTGTCGCGGTTACATTTATTTAACGGATAGAACAGCCGGGACAGCCTTGATAGACTTGGCATATGTAATATAAGCCTGGTACGCTGTCTTGAATTCTTCAATGGCTTTTGGATTCAGGTTTTGTCGAGCCAGGAAGGCGACAATATCATCAACGCTCTGGAGGTTGTCATACCATCCCTTTAGAACGAACCGTAGGTGCTCAGGCTGAGTCCTCATTTTCTGGAATTGCTCCGGCATCTTTTTAAAAAAGAACGCGATGTCGTCCAAAGCGTTAAAGTTAAACGCGTGTTGAAATGGCACTATCGGTACTGCACGCTCTTCTTTCGTTGCGTCTCGACCGTCAGCCGTCGTGAGTGTTCGCAAGATCCTTGCTTCAGCATTACCTTTGGCCGACAGCAGAGTTAGAAGGAAGATCACACAAACGAGCCGAATACAGGTGCGGCGCATGCTTGACTGGGGGTGGGACACGGCTTGAGCCCTTGACGGTGATTTCGCGACTGATGTCGTCGAATAGCGAAATTCGCAAGTGGCACTATATCAAATCTGAAGCAAAATTTGTAAAAATTTGAATCGTCACTTTGATTGATTAATACCGGTTGATGCATGATGCGTGAGGTTTTCGTACTGTACAAGAATACGTACCGGTACGTGTATTATTATCAATAATACTTTTCGCCACGAAGTGTTCACCCTTATTAAAAATCACCGAAGGGCGTCACGTACTTCAATATTTTAACCTTTTTGGACAAGTGATCAAATAGGTGGGTGATTCCCAGTGTGATAGGATAATGAATTTGAATGCAAGCCTCAATGGCACTCGAGGGCACATGTACTATGCTCAGATTGCTGATTGCGTGCCAGGATTCCTGGCTCAGGAATACTCTATACAACGAAGACGTTCCCGTCGTCTCTTGTGATCGTCTTGTTGTCGTCTTCACTGACACTCACGTCGTGACAACACCGGTTAGCAGCTAAGTTAGCTTGCCAACTCTAGTTTCCTTGCGGTTTTTATGCGGAGAGAATCAGTACTGTACATGGTACAGTACCACAGTGGTTACCGCTACTTTTAATTGGCAGTGGTACTAGTACATGTACCGGTAGTACTGTACCGTGCTACCACTGGTAATTAAATGTAGCGAGTGCAATGCCCGGCTCGCTGGAAAGCGCGACGCTGGGTCCGCCTCCGCAAATACCGCGCGGGTTTGCTGCGGCTACGCGACCTCGCATCCGCCCGCCCCAGTTGGTCTTCTCCCTTTTTGATTTGAGTAAAGATTGGTACGTTTTACTTACCATAAAAAATAAACCAAAAACAAGTTTATAGTCAGGTATTTCGAGCCTGGAACGTTATTAAACCAATATAAATATTCATTGAAGTTGAAGAGAAAGGGCACGATGCACTAAAAGCAAGCGGTAAAGGTGATTGCTGACATCTGCTCGAACAACATTCACGCGAGTTAAATTACTTCGGTTAATCGTAATTTACAGTGATGTTACCCTAGGCCGCCACAAGCAACATTCACCTGGGTGACATCACTGATACAGAGGATATTGTGGGAGATGGCTGTGATTAGCACGCACAAACTTAGCTAGCTTTTTGTGATACATGATATTTTTTTTTCAACATGTACTGAAAGAACCGATGAGTTTGTCTTATCGATTTGTAAATCGGCTGCTTTAGGTGGTTATCAACGGCGGGTTTACAAATTTGGTCCCAGTCTCGTCTGACCCCCAATTCCCAGAAATTGGAAGAACACTTACCTTTTCGGAGCACTCCGTGAAGCTGTACGTGGCTGCAGCCGTGCAGTTGTAGCGTCCGCGGTTGTTGATCAAGATGAAGTCCCACATAGGCGGTACACCCGGATCTCCGTGATATATGTCCGCCAGCTGGACGTTGTACTCGGCGTCAATATCCTTCTCCTACGGTTGGAGCTGGTCGTCACGAGGGTGGACCACCAGCGGTCCACGAAGACCGTACGGGTAGGCTCAAAAGCATCCGTGAATTAAAGTTAAGCTTAGCCAAGCACGTGGAGTAATTGATGCCTTATTAAACGGTACAGTTGCTGAACAAACAATCGGCCTCAATATTGAAAAAATGGCGATAAAAAGTAAAGTAGAATATGATTTGACACGAGGAAGGTGCCCAAATTCAGCACACATGGGGAGCCGGCAGTTGCTCAGGCGGCACGTAGAGATGGGTGGATTAATTGATTTTTAAACACCTAGCCCTAACAAAGGCTCAAAAACTCTTTTGACAAGGGTCTGGGTCTTAAAAAGTATTATAGCCTGTAATATTATACCCAAATGTGAGGCGCATTTGCCTTTTAAAATGAATATATATCCAAAAAGACGTTTCAGCAATTGGGGTGGGTGGGTGGATTTAAAGGATTATCCCGACTTATTAGACCCCACTCCGGAACCCTGGTATGCAGGCTCTCTCTACAGACTTCCCGCCCGAGCCGCCGGACGCGGGTGCACCGTGGTGTTCGGTCTTGGGTGTAGGCGGTGCGCTCGTCACCACCTTTGCTTTGGGTTTCACCGAAGGCTGTCTGGAAATCGAGCGACGCCCCATCCCGCTGCGCTTCGCACTTCGATTCGCCGCTACCAACGTGCTGCCCAGTGTCGTGTTTAGATCCGTCCCCGCCCGTCACGCCGCTGCAGCATCGGGTATCCCGTTATCCTCTCTTATAAACGATGCTGATCTCGCCAGCACGCGCTCTGTAGCTGTGGGGAAGCGGCTGGTACTCATCAAGTCGGTACGGGCGTTGCGTCTAGCGGCCGGAAGCTACGGACTTGCGTGGAGTCTGTGGCACTGGCATAAATCTGATGTGGGCAATAGTGATAATAATGCCAATCAGGGAGGAATTAAGTATGGAGAGAGCGTGGTGCGTCTTGCACCTGTGGACTCGCCGCTGTCTCGAGCTTCGAAACGCAAACACGGGGACCATATCTTGACTGTGCCGTCGAATATAGAGAACCGGGAGAAACAGGGTGCGAACAGGGTCTCGGATGCCGTAAATTGGAAGAAAGTAGGGATAAATATTTGCTTGGGAGAGGAAGGACAGCAGGTGAAGAGAGTGAAGGTGATCGAAGTGGAGATCGGCGATGCAGAGACGACAGCAGACTATGCCAGGGGGTTGAAGGCCAAGGCGTCCACCGATGACAGCACTTCGGTGTGTTCAGTAGCAGTATTGCCACTGTGTGGGCCACCTATACCGCCGTCAGCAGTGGAGTCGTACGATGTGTGCTTTAATCCGTTGTCGGCGGTGCTGAGATTCATCGCTTTCTTTTGTCACGAGCGTGGAGTTACGCATGTGATCCTGGCTGGGGCTCAAGACGACAGGGACGAGGATGCTGAGGATTTGTGGCTGCATCTATCGATGTCGCAGTTGGCAAATGGGCTGCTATACAGACACGGTATCACTTCGAGTGTACTGACCGCGCAGGATAAGGAGATCGTCAGTGAAGACGTCGAAGGGGAATTAACACAGGATCACTTGAGTGACAACAACTCTGAT
>Contig_511
TGACGGTAGCAACGTTAACAGGTTCAGAGGGGCCGTGCTTTTATAATATGCGGACTGGAGCTGGCCGCATTTCGACCGTTTTTCTCGTAGATCAGATTGCACCTGCCGTAAAACAGCTCATGGGAGAATCCATTGCAGCTACATTGGCATTGCCATTATTGTGGGMGGCGATGGAACCATCTGAGAACTACGAGTACGCTTTATTACCGAAAAAGCTACAGCAGAGAATTTTACGCGCATTCGCTAATATTGCTGACACTTCAGGGCTAAATCCTGTTGTTCGGGAGGGAATTTTCGTCACTGGCGATGGCTCGCAGCTAAATCTCGTCATAATGGACAGCAGTGAGGGCCCTGATCAAGAGAACAATGCAGTTGTTACACGTTCTGGTGGTAATGTGTCGGGTGGGGAAGGTAGTCGGCGCGAGTTCGCAGCACTGTACGCTCAAATAGCAGCAATTCGCCGCCATACAACGGATGAAGCTCAGCAATTACGACGCGATATCCAGAGAGAGCTGCACAAACTCCAGGCAATAGTTCGACGCGTTGCCATACAGCCTGGCGTTCGTCGAGATGTCTCTGCCCACATTCCTGCCGGAGAAGTTCCCCCTACAAGGCAACGTGCAGCCCAACTATCAAAACGACCAAAGGATCTGTACGAACTATGGCATGAATATCAAGTTGGCTGTGCAGAATTAAAGGCAGCCAAGGACTTTACAGCAGCCGAACGTGGCGCTAACAAGTTTGCCTTCTCAAGACGAAAGGTGTTTTGGGACGTTGTGTCAAGTCTGGTTCGCTCGGGTTTCACGAGTGACACAGCAATTGACAAAGTGTATACGGTTTACGGTAGACAGCTCTCTGTTTCAAACGTCTTGGCGGCTCTTCGTGCTGATCGCAGGCGCGGTAGACATCCCAATCTGCGTGTGTAGTGCAAAACTTGTAGTACATGTAGATGACCACGTACTTGTTGATACCCTTGGTCCCTAATCTAATCGTACCCAATCAGAATCCTGTTGCAAACCGAGTTGCAAAACGTGCTGGTATTTATACAGTACACGCAAAATTACATAAAGTTTGTCACTTACAGTAGTGGTTCAATTAACATGTAAGTCGTTGCGTGTCTAGAAACGATAAAACGAAAAGAGCCAAAATAATTAATACCTCGAAGTACCTTTATATGAAGAGTTGGACCTTCTCACTCTAGATAGTGGACTTTGCATCGGTTTCGCAGGAAACAAATATAAGGTACAGTACAGGAATTTGTCCCTCCTCCGACCAGATGGCGTGAACAAACCGTTGACGCACCGATATTTCTTCATTGTTCGTTCTGTTTGTTCATCAAACGAAATCGGGCAACACTGGTCAAACATACTTTCCAACCGTGATAAACCCTAGTACAGTACTGTATTTCAGCGTTGCCAACAGTCTATTTTATGCTTGTCGGGAAGAGTAGCCAGTCGGTCATATCACTTGCAGATAGGATAAATTACAGTTCCTCGGTAATCGTTTATCTGTTGTATTTTTGCATACGGTATACATGTTTACTTCAAAATCGCTACTGTACAGTACTACACCCCGTTTTCGCAGGGGTGGACCAGATATGATTTGCAAATTAATCAGACTTTAGGCTACAAACTTTAGTTCTTTTAGATTCAGGACCATCGCATCAGGAAGTTTATCAAAGGTCCAAGGGCGCGAAAACGGGGTGCAGTACTGTACTACAATTAACTGTTGCCCGTGTATGTAGAAATATCATTCGTAAAAATCGGATTAAGTGATAAGACGGTATGTGCCTAATAAACGTCACGCGTAATGCGCTGCGTATAGTGATATTTATCGCATTATTTTGGCCGGGAGTCATCATGAAGTGGTGAAATATCTTATAGTCAAATTACGACCATCGTAATCGGCTTAAAATTATATTTTGTTGAGCTGCGGCCACCATACCGTAAAGGATTGAGTGAGACATACAGCTCACAATAACCAGTATAATTGTACTTTCACTGAAAGTACAATTATACTGGTTATTGTGAACATTTTCTTACCCACTCTGTTACTGAAAGTCTTTCAGTAACAGAGTGGGTAAGAAAATGTACATGTACAACTATCCTATGCTGTGTTCATTCCTGCTCTCTTCAATTAAAGTCTTCATTTTCGTTTTCGACCAGGAGGAAACACTATAAAAGTGTGGGGACCGAGTCAAGAGCAGTCAACGATGCGGATCCATCATGCCCTGCTTCTGGTTATGCTTTTTTTACTCGCAGGCAGCTATTCTGTCTCGGGGACCACTAAGCTTGCCAGGCTACGAGCACCCAAATATCAAAAGTTGAATTCCGTTAATAACAATCAACAACTGGTTCGAGCAGGAACAAAGACGCATGGGACAATCGACAGGGCCGACGAAGAAAGGAGAGCGCTCACAGACCTACGCAACAAGCTGGTCAATAAAGCGTCGGTCTGGTTTACCAACAGGAATATAGCGGCAGCTGAGAAAGCCAAATTCAAAGCGTTCATAGCGGCCGAGAAATTGAAGAACCGAAAGCTTAGAAAACTCGCGAAAGCGCAAGTAAGCTCCGATGATCTAGACGCTGCTGCGCAGAATTTGCTGAAGGAAGGTGTCACTCCCGATCATCTCCATATTTGGTTTGGTCTTGACAAGAAAACGAATCAATGGATGTCTAAGAACCCAAGTAGCCCACTTTACTATGTACCGACACCCCAATACCAGCTTTGGGAAAAGCTTAAGGAGGCAACAATGCGCGTAAGCTAAAAAAATAGAGGTGCATGAATTCGCCCTGGCCAAACTGCTTCTATTCACGTTTTTATAAATGGAGGCAGCAGCTGTTGCGAAACCGTGGTGAACTTCATGGGGGAAATGGATCGTCAAGCTGATGCCATCAGTGGTGGAAATCGCGGGGGGGGGGGGAATGCCGACGAGTCTTCTTCTTTACCTGCTCCACAGCCACACCACTGTTTAGAATGAGTGCATACTAAACACTGGTGTGGCTGCCGATCAGGTATTAATAAAGTAGAAGACTCGTCGGCATCAGAAACAGTATCAATCACGAAATCGACTTTCACTGCATCTTACGGGCCATACACTATTTGTCCAATTAAAAGGAAAGGTTTCTTCGATTTTGAGGCTACTTCCGGGTGCTACGTCTAACGGACATCAAACATGATTATGCAAGGGAAAATATTAAGTAATTTTTAGCAGGAGCTGTCTTTTTAGCTACGCGTAGATGTAGACCCGCACACTCCTTCTAGCATGTCAGTGTCCCTACATTTGGATATTCTAATATCGCTCTAATGCCAAAAACGAACACTTGTTTGTAGCTAACTTCGAAGTAGTTCAATAGATATCATCCGCAATTATTTCCTCCTTTACTACTATACTAGTACATGCAGTATCAAGCATGTTGTATGCCTACTCGCCGTCATCGTACGTGCCGATGTTCAGCAGAGTATTTATTTCTTCAGCTTGAGACTCGGCGTCTTTCGGGTGCCAGCGACGATATGCCTTCCAAAAAATCTCAGATTCCACACCTGCCACCGCCCTACTAAATCTCCGACGCCAGACGCACGATGCCACGGCCGGTCGTAGAACACCTCTGACTTTAGCAATAGTATAATCGACGTGTGTAGCGCGTCGTGCCACGCAGCCAGCGCTTAACTCGGTTGTAAGAACCTTGCGGAGACGGAACCGCCACAAGTAAACGACGAAGAGTGGGCGAACCAGGGGGCGCATTGCAACCACGTGCTTGTGCAGCCATAGCTTTTTCACAACTACGGCCAGTCGACTCTGAAAGATGAGCCAGTCGTTCGTCAGCAGGATGTCGAAGATATCAACCGGCAGCTTGCCCTTCTTTCGGTCTCGACGGAGGGTTATCTCCCGCGCCCAGTTCATGTTGAATCCACAGACACATTGCACTGCGTCACAGCCTTCAACTTTTAGAAGCAGCACTCGACACGTACGGCAGCGCACCAGGTCGTTATTGTCATTAAATTCCTCTGCGCACGACTCGTGGTGATCGCGACGCTTGCAGTTGAAGCAGAAGTTGTGTCCGCAGCAGTTCGTCTTTGTGTTGGGTCGGAAGTACATCAGGGACAGCAGCAGAGTGGCACGTCGCTCCGGGTCCTGAATACGAGGCAACATCAGCTCGTTCAAGAGGATCGAAGCTTTCTCCTCTCCGAAGGTGCCAAACGCATAGTTCAGAACTGTACGAGGCTCTTGTTTGTGGCGGCAGAATTCCTTGCACAGCGTCTTGAATATCTCGAGTTGCGATGGTAGCAACATGACTGGGCTTGACGGTTTGCGATCAGGATCAAACACCGTAAGATGTGTGTAGCCTGTTTTGTGGCAGCATGGAGGCGTCACTGCGCATGTCTGGCCACACAGCTCTGCGTACTTGGACGTCAACGTAGACTTCGTATCTGTTGGAGCGCACGCTTCCCAGCGACTCGCATGCATCGGGACCAGACAGATTGGGCAGCGGATTCGAGGTAGTACGCCAGGGTAGAATTGCTGTAGCGTCACCTCGACGTGACGACCAGGCATTGCTCACAGATACGGGCGCTGCAGCTCTTCCCGCAAACGTTTGAGAGCAATTGTTCTTTCTCGATGCTATCCAGGCAAATTTGGCAGGTTGTCGTCGCCATTGAATATAGCTTGTTTGCTATGCGGAAGATTGGAAACTGACCCACAGCTTAGAGCGTGTTGTGCCCTTTTGGGATGCAGTGCTAGCCACAAGAAACTGCTGATTAACACGGTGGGTTGAACTCGAAGCGAGATACTTATGTTGCTACCAAGCACGCGACCATCACTCACAAAATCGAGGACGGAACAATGAAACTTCTGTGTGGGGAATTTAACTGTGCTGTCATTGCGGAGCTGTCATGTGTAGAACGGCGACGGCCTCGCGGTGAGTTGGCGATAGATACTGCAGTGTATTACATAGGAAAAAGTATTATTATTAATAAATCAATTGAATTTGTTTTTTAGTCTGAAATTATTAGTTATTTATCGCAAAAAACTACTGCTTCTAACAAATATATTTCTAAGCTATTAAAACAAGTCTTCGGCATGAGTAGGATCTTGTTCACCATAGCAACACGGGATGCTGTCATCGCCACACGCTCTGGATAGGATTCAGTCCCAGGTATCGATTTCTCCATTCAATTCAAACCCAGAAAATAAGCTTTATTTTTATTATTCGAGTCCATTTTTTTAAGTGGCCATTTTTTTCTTTTTTGCAGCCCGATAAATCGGATTTACATGCCAAAATACTGAACTGCATTAAATGTGCCACTTCGTTCGCGGTGTAA
>Contig_512
TGCAGATTTGGCGTTAGTTCGTCGAAATGTTGCTGAAGTTGGAGATCGGTTGCCGACATAGAGTCCAAGCTGGACGCAATAGCAGACACTGTGGCGGATTCAGTGACGAAGGCAGTACTGGCAACTGTAACTGCCATGTTGGCCCAAAGGTAATTGTTGCATTGAAATTAAATGGTGACGGAATTTACTAACATGCTAACGATTTCACTGCATTTTTGATGACCTGCTTGTAGTTCTTCTGCCGCGCCTTCGTGTACTCACAAGGTTTCAAAGCACCCGTTGCCATCGTCGTTATGCTGAACCATGCTATCTTGCATGCTGTTGTCTCTTTCTCCAAGTACCAGGGTTTCCAGCTCCAATAGGGTATTGCGCTCGTACGTTAAGGCAAAGTTATGTAGCACGAAGCAACTTGCAATAATTTTTCGTCTTCAACGTCGCTGTTCATATCGAGTTCTCTTCTCAAAATTTGGAAACGGCCTTTGACAGCCCCAAATGCCATTTCCACCGGCATGCGTGTTCTTGAATGTGACTTGTTGAGCTTGTTAATTACAAGGTTGGCTCGCTCGTAGTGGGCAAAGGGTGTGAGCATGTAGGAGCGTAACGCATAGCCATCATCTGCTATGAAGTGCATACCCACAGGCAACCTTTGTTTGACATACTTCCCCATTAGACTACGGCTCCACACAGACTGGTCGTTGCAACTCCCTGGTCTAACTGAAAAAGCCATAAATCTCTGATGAACATCTACAATAGCCATCACATTGTAAGCTGGAAACCCCTTACGACAGTACCAACCCCAAAACGCCGCCGGGCGAGAACGCTTGATTAGAGTTCCATCAATAGCTCCAGCTACGTTTGGAATTCCGCATACACCTTCAAAACCTGACGCTACCTCAGACCACTCTAATACATTTTTAGGATAAAAAATAAAGCGTCCTCGCTCACAATACAATATATGAATAATTCGAGCTAAAGCGCAGGAGCCTGTAGACGTACTGACACCAAATTTTTGGCAGACGTCTTTCAAACTCCCACGCGATCCGAGGTAACAGAGTACAAGAGCTACCGTTTCCCTAAGAAAAAAATTTCTGTTTCTACCCAAGGAATTGGGATTGCCCTTGTGATATGTTGACCATTGGGCCTCGAGAAAAGCCACAACAGCTTCGAAGCACCCACGCCCAACCCGAAAGGCGCTTCGAAAGCTGGCATCATCCTGCCGACGGTCATCATTGAGTATAAAAAAAATTGTTCTTACTGTGTGTACCTCCTTGTCAGCATCGCGCATGCCCCTACCGTCAACGTTAAACAAAAATGCATATGCGCAAATTATCACACAGACAACGGCAGCAGCGACTTCGTTGTCCATTGCGCTTTGCTGAAGCTATTTGGAAACTGCACCCGGCCTTCTCGAGTCCAACCATGATGTATCGGCTTGTACAGGTAATCCTTGATATTCTCACTATTCTGACTTTCAAGCTCAAAATAACTTATTCCTTGGATTATCTTATTAGCCAATAAAAGCTTTGTATTCCTTGCCAAGGGTAGGGTAGTATATCTTTGCGGTATTCCTATTCCACTTATTCTCAAATGAAACAGGCCCTAAGCGAGACAGTTTATGCCGCACGTACTGCCCAGACTCCAAATGACGTCATCGAGTACGATCTGCAGTGGTTTACACCGGGTAACGACACAAAATCGCGAAAAATAGGACACTTATGTGAGCAAATTTAGTATTACTGACGCTGGGGTTTCTAATGGGTATCAGGAAGCTGTGTGGACATGTACCTGTGTCGACGGCTTTTGCATTACACGATGCTGGTCATGTGACATCGAGCCAACGCTTCGCTTCCACACGTTTACATGTAGTGGGTAAGGTGTAGAGTGAGACGTCCGCAAATGATTAAGGACTATTGATGGGGAGGCCATCTGATCGACGATCACCTAAGGACACACATTTTCAACGCACTGTTATCGGTAGGTCAAATGCGATATCATTACGCTATTACCAATGAATAGGAGACACTAAAAGCAACTGGAGATAGAACTTCCCACCTTTCACTTGTGCAGTACTTTGTATTGACTACTATGGTTATCGTCCCATTTTTCGCGATTCCATACATAATGGCCATAAATTATGACCATATACCATTGTTTTTTACGTACCCCTGGACGCAGAAGCTGCTCGTGCTGATGGACTTCCCGGAACAACCCACGACGCCTGCAGGGCCTACTGTGGTGTTAAATAAAATTGGTCTCTGCGTTATGCATTCAGCTAAATGTTATCGTTGACATGAAGCGAGCGACCACAGCCTTACTCGTTCGCGTGACATCTGAAGGCTTCATGACGTTCGAGCCGGACTTTGTGCAACTGGCCACGTATTGACGTACGCGGTGTCGCTGTCACTGCTGAAGCACCCGCCGCCATAACAATAATGTTGGAGACTATGATTTTACCAAAAAAACGTGGACATCCAAAGCCGGCTCTTCGCTCCCCGTGGTGGGAAGAACGAAGATCCGGTCATGGGTAGTGCTCATTGCGCCTTTGGGTCGTACTGGGCCCCACTTCTTGAGAAAACGACGATCAAAGCACAGTGACCTGCGTGGTCAGCTGTTTTCATCGCCGTAACCTGAGATGTCAATGATTTGAGCGGAAATTGTTGCTACTAAAACCTACGAATTGAGATAATGAAGCTACATTGAAGAGATCTTTAAGTTTCCTAATAGTTCACCACTCTCTTGATAAAGTAATACGAGTAGTTCTCCCAAATACCCTTGTATCGCCCGTACCCTTTAATCCTGCTTGGATCCGCGCTCAAAATCTGCCTGAACACGTCGTCTGCTGCAAGCCCCTTCGAGTACCACTTGCTGAGCTGCGCGGTCTCCAGCTTCTGGGCAATACTCTTTGATCTCCATCTAAGCTTCCCCACTAAAATCATCGTCGCCACCTCTTTCTCACCAAAGACGTTCGTCAGAGCGGCAAGCATCGCGCTCTCTGGGTCCTGCTTGTTTACGTTTGCAGCATGCCGAGCCCAAATTTTGAAGTTGGGACTCGAAAAGAGCTTAGCCACCATATCCGTCTCGATAAAGTTGTCCTTGCCGATGGGCATTTTGCTTAGCCCTAACGTCTTGAAGGCGTTTGCGAGCGAATCGTCTGCCTTGAGTAGACCCTGAAGCTCTTTAGTCTTGCTGGACTTAAACACTTGTGCAATTTTGTTAAAGCCGGGAATATTCACTCTCTCTTCGTCCTCATCGGACCTGTCAGCTCTCAGATTCCTCCTAGCGAGGTTATTCTGAAACTCTCGAGTCGGATCGTCCATTAATTCCTTCAACTTGGACTCCCTGGTCGCGTCAGCATACATTAACAAATACACAAAAGCGACCGCCAAAAGAACAAGCCTGTTCATGGCTAAATTTTCTGGAATTCTTGAGATTTGAGCACTAGGTAGTGGAGAGAGAAATGTCTAATGGCAGCCAACTTTAAGGCCTGCTACCGTACAGTACCGGTATAAATTAAAAATTGAATCATGGGCTACTGCGGGCAACTGACAGGACAACCCATGAAAAGTATGCTTCGAGGTGATGATGCGGCAATGTATGGAAAATAACATACCGGTAAAGTATACACTGATGTCTTCAGGGTTTACAACTAGCCATATGATTGATTACTGTAGAATTTTGTATAACAACTCCACACCGAACCAGGACTACGGTTCTGATAATTACTCAGAACCCCTGAGAATCAGGAACTTGTTTCTGAGAAATTTTGGCTCGGAGTTTTATATGCGAAAGGACGAAAACCGCGACTTATCTGCAACAGGTTCTCGTTCTCGGGCAACGTTGCTACATTATTTGTTTTGTATTTGGAAACTGTGAGCCCACGGGTTAAAGTTTCACATTTTGGGCTCAGAAAAATCTGCGAAAAGACAAGTGAGCCGAATATATCGGTACTACTGGATCATACCGAATCCGTCTGAAACCAAGAACTGAATTAAATTTGGCTATTGGCGCCTAACCGGTAAGTTCATTCAAGGCGTGATACACTCTGTATTATTAATACCACGCTATTTCTAACACAAGGAGAGGTGCCAGTGGGTTAAAAAGAAGATCGGCTACTCATTCAATGTAGCTGAAGTTTGGTGTGCGCAAGTCTAGCATCTATAAGGACAAAGTGCACTGGAAACATGACTGTTACGTATCTCTTCAGTTGATATTGCCGCGGAAATTATACTGTCTGGTCATATTTGTCCGCTGGATGACGATCAAATATGCTTTAGTAGTCTTTCCCAACCCTACAGTAATGTTTAGTAGTAAAACCTGAAAGACATGTAATAATAAATGAACGCCTCCCAAAACTGGCATAACAGGGTGTCATAAGCAATCTATAAATTTAGCTTTAATATAAAGAGTGCACAGGTACAAAATGTCGATGATATATCAAAAGATTGTACGATGGAGCATGTTGAAGGGAGGTTGATCGGCCCACGTACCAGAACTAAGATATAATTAGTCGGAGGGTTGGGTGTACAGCTGAGATAACTCGGCTACTTTTTTGAGACCGGATTACGCGGCGGGAGTATACCAGGTATATCGTCTATCGAAGGACTTGACATATTGACCCTTATGGTGTCGAAGATAAAACAAAATAGCAAATAGTGCCCCCCCATCTAATTGAGTGCCCTGGTTGTAAGCGTTTTATAGAAATAGTACGGCATTAAATACAACTCCATAATTCTAGCACTTTTACAGAATCCTTTCAGCACAATTTTTTAAGCTATCGTAGTGTAAAGTACCCTACAGTTCTAGAGTTTCTTAGAATCAGTTCAGCTAACATTTTAACTACGATCATTCCCAATTTTGCGGTTATGCCGCCACAACGCAAGGGAGTTGAAAATAACGTGCGATCAACTGGATAGCGACAGGAGGTGGTGGATTTAAATCATGTGCCGAAAAGCACTTTCGTCAGTTGGGTTTTGGGCGTATAAGCGCATCATCCTTCCGCAATGGT
>Contig_513
CCTCGATGCCTAACAGCGGGCAATTAAGGTACAAGTTGTAATAGCGTTGTACTATTGTACTGGCGAGACAAAATGCTCTACCAAACTTTAACGTTCGACCCAATTCACCAAATTTTGTGAGCNTTTTTTTGTTTGAAAGATTTGCGTTTCTCTTTTACAAATGCACCTCATCTCGAACCCAATGCTGTCCGGGTCCCGGAGTCCCGGCACTGGATTCGTGCAAAGCCATTGTTTGAAGCTGGAACAAAACAGTTTACAATACAGACAATCCTCTTTGTAGTGTTACCGTCGGGGAGCCATTTTTATCACAATCTGGAGGAACCACTATCTAGAGCTGTATCATTACAAGAGTACCATCGCCTTTATGACTATTGGGCTTCAATGGACAATGCCATGGCTGCAATGCTGTACAGCGTGGGCCTGCGTCAAGGTCTGATATGGAGCATGGAGCTCTGGGATTCTATACCCGTACCTATCTTTGTGAGCTGCTGGAAGCACACGGGCTTTCTGGAGTACTTTAGTAGAGAACATGAGAGAGGACGACACCATCACCGATGAGTTTGCCGAGATAATATCGCGCTTTTACACATAATACCTGCTGTCCGTCGAAGAGCTGCTAAACCCGCCAGAAGAGAGCGTAGTCGCAGACGAAAGTACTTAATTGGGTACAAACGGGGCCGGAAGAAGCAAATATCGCTGCTGGACTTATTCGGACATAGCTCATGAAGCGAACATCTAATATATTATTATTACCTAGCTATTTTTTATAAAATAAATTGTTAATAGTTAAGTCCGTCTTCATAGTGATGTCCTTTGATTTTATATCACTAAGTACAATATGGCGCTACTTTTAGCACGGCACTCCAACCTCCTTTATTTCAGTAAATGTAGAGGGTATCACTATTTGGGATACCACTTCAAAGAGGACTACATAATATGAACGGACTATCCAGTGACACTGGATCTGTACACTGGACCAGTGTACAGAGTACATGTACCGGTACCAGTATAGTAAAGAAGTCCCTGTACTGTATACCTTATATGCCCCTTTATATCGGATCACCTAAATTGAGGGCGAATTTGTCAAACCACCAGATCGCTGTAAATTCCCTATGTAAAATTAATCAGAAGACCCCTACGCTAATAAAGGGGGACTATAATACTTGTAATGTTTTGTCCCAGTACGAAAGTGGAACTCTTTTCGTAATCTTTAGCAGTTGAACGGTTGATCATTCAACCAAGGTTCAAATGTGCCAGAGACTAGTCCAAGCACCCGCTCAACCGTTCTACATTATGACCGTACTACATTAATGTATTTGTTTTACTAACTTTGTTTTACACTTACGGTGACGAATTCGCGTGAGGATGGAGCTGAACGTCGACTACAGCACATACAACGGGAGCGAAAGCTACTCCCAACTAGGTACGACGGAGAAGTCGATCAACTGTCGGGTGAGTAGTGGGGTCATGATGTGCAGGGGTCATCATGATGCTCGCCGAGAAAATCTCAGCTTGGAGGGGAAAAGTTGTGTGATTTGCGTTCAGCTCTGATCAAGTCAGTACAGTACTGCACCCTGTTTTCGCGGGGGTGGATCATATTAGATTTACAGATAAATCAGATTTTAGCAGAGCAACAATAGTTCATTTATTTTCAGGATCATCATATCCGGAAGTTTACCAAAGGTCCGAGGGCGCGAAAACGGGATGCAGTACTGTACATTCACGAGGTACTGAAATCAAGTCGATTTAGGCACATGGAGGTTCAGAGTTTTTGGAATAATTTTCCCGACGAAGCGAAGTGGAGGCGGGACGGCAAACATCTAGAATAAAACCTAAACTACCGCCTCGTAGCGGTGGCGCTCGGCTAGTGTAAAAAATAAAGCCCTTAAAGCATACTGAGCATGTTTGGTATTTATACTTTAAAGTGGTAAGGAATGTACAGTGTTTTGTGTACCGGTATTTTTAATAATACCGAAACTAATTCACGATCTCACAGTCCAATCTATTTTTTACGGATTATGGACAGAAAACTTATGTTCAGATACAATCTGTTAGCCTTTGGATGGGTATTGTTCACGTTCTACCCAGGCTTCAAGCTCAGCGAACCCACTTTAATTAACATCGGCCAGACGATTCGTCTGGCCGATGTTAATTGAGCCTCTTCTTCAGTTGGAACTCATAATCCATTTAGAAAGTCGTCAGCAAGCGGTCACGCGCATCAGAAGGTGTTTGTTGCTGTACCCCCTGAGCGAGCCATGCGCCTGTTGCTATGGGTTTTAATCTCGATGCTTTCGATCGCCTTATCAAGCTGTGCCGCTGCTTCGGCTGATTCGAATGAGCGACTCGTGCGCGCAGTCTACTCCACGGTGAGATCACGCGACCTTGCTACCGACGACGGCCCTAAACATACCAAGCGATTTCTGAGGGGAGAAAGCAGCAAAATCGTGAATTTGAAGCAGGAAGAAGGTGTGTTCGAAGAGCGGAAAGGAGTGAGCCAAAAGCTCACTAAGGCACTCCAAGCAATCAAAGCGCGGTACCTCAAATGGGAGCAAAAAGTACTCGTACCCGGGTTTAAGAAGATGGCCGAAAAGGGGGTAACGTACTCGGAACTCAGAGACACCTTTCGTGTTAGAATGATGAACAGTGGCCGTTGGGGCACACCGTCGGGGTTCAAGAGATACGCCAGGCTCTACAGTGAGTGGCTGCACAGGACTGGTCGCTCCCATCTTGCAAAGTAAGTGTCTGGCAAGTGTCTGGCAAATTGTCAGTGTGGTCGTGATGAGATGAACCTAGAACCATCAATAAATTTGCTTCGGGCGGTGCCATACGTATTACCTGTCATTGGCTTGGGATACGTATAGTACTGCAGTAAAAAGCTAGGTGCTCGCTTGTGTTAATGCAGAACAAATCATGCGGTCGTATTTCTCCGCGGTCGTTCACTACGCCTCTGTCGTTCGTGTCTGTTATTTAAGGAGTCGTTATAGCTATTCTGGCGCGCTGTGCTGTCATCGCCGAGCAACCACAACCTTCAGTACTACAGTGGTCACGGTAATGAATCTCATTGAAATTATTTTGTGTGGAGTAGTTGTTTTATTTCACACAGCAATTGATCTCCGTGAGAGTATTAATGAACTAGTGTTTGGTTAAATAAATCTCATTGCTATTATTTTATGTAGCCCTGAAATTAATCTCACATCTACATGTCGGCATAAATTATACCAGAAGGTAGAGTTACAGTTAGAACAGAGGGTTGGAATGTCACTGGACTGTACAGTGGCAGAGAGAATTATTTAAAAAAAAAAACATCATGAAATGAAGAAGGCTTAGACACAAGTACATGCAATCATATAATTTAGAGCCACAGCCAATTGGTACTTTTGTTGGTATTATAAAATAGACTAGCCGAGCGCCGCCGCTCCGCGGCGGTAGTTTGGGTTTTATTCAAGTTGTTTGCCTGTGCGTAAATCGACTTCTTTAATTTCATAAATCTGGGTTTAGCTAAGACGATTCGCTACAAAATGCTGAGCTCCCAGTAAGCCGTGCAATTCTTACCAAAAACCTAAGCCCCTAGCATCACTTTCAATGTTAAAAAAAGATTATTCTACCTGTAGTGATCTTGACACAGTCGCTTTATTATTGTTGGCTATCACTGTCAGAATCACCTGCACTTCAAATAGCATGTCTACAAACGCCACACAATATTTAGCTTTGCGCCGTGCTCGATATAACGGACCATTTCTGAGCCGCTATGAAACTTAGCTCACATCAGCGCAAACGATAGTAATGGCCTGTCCAGCTTGCACTACTTACTGCCTAATTCAGCTTGTAAGTAACTATTAATAAAGATTGTTCACTTCTCATATCAAACTCAATGAAAGCTAAGAAAATATTTAAATTCTACTATTTTTAATGTATGTAGCGCTCATTTTGTGCTGATTCAGAATTAGTACTCGAATCTGTGCCAGTTCTGATTGAAACATTTTAATATTGTGTCGCAAGACGCCTTGCTGCTGTTGCTGGTGATTTTGTATTTGATAATTTAACGATGATTCCATAATTATTGGACGTCATTTAGGCTCCAAGTTTATTAGCGTTTCATTATGGGGTCTACTTAACCAACTATATCTCTCGAGTTTTGTTTTGTATTGCCGCTCCATTTAAAATCGTATCCTACGCCCCTGTCGACGACACGTCCGCCAGTTAAGTAGTATCGGATTTTGCTGTCTAAACAACTCTTAGAAAACAATGGTTTACAGCAGTAACACATATGAGTTCATTTTGTTCAATCTAAAACTACAGTATCTATCTTTATGGATCAAGTGACAACGCTTATTAACAAAGCGTTGTTCTTACGGCCAGCTTCTGTTGTACATGTACTAGTTCAGTCAGTTACCTCACTCTCAGATAATTTATAAATATTTCTACAACAAAACAGTTACAATCATTGTAACTTGCAAAACCTATTAAGTACATACTATTACGTTTATTTATAGCATGTCCTTGGAAACACGTATTCCTACGTGTAGTTTAAGCACCTCGCAGCATTGGAAGCATCTTTAGGGGCTATTTCATTTGAAAATAAGTAGTTAGCACTCAAATATTAAAAGCAACATGTATTAATATTATTAAAAGCAACATGTATTAATATTATTAAAATGGTAAATATTATACTTCGTAATATTAAAGCGATGCCGCCTTCGGATAATGGATAGTATTGTGCAAATCTCCATATGTGCTCTGTGAACCACATGAATTTACTGATGTAAGCTACATAATTCCGCTTAAACCAATCGAAGCCGCCTTCGCTCCGCTCGGCAGCCAATGGGAAGGCTCAAAAATCTGAGCGTTTCGTGTGACGGACG
>Contig_514
ATCCTATATGGTCTACCCCTTATGTGATTGGCGACGCTCGGTCATTGGCGACAAATCCAGCAGCCAATCAAATTGATTTAAATCTCGTGTCGTCGCGCTTTATGTGCAATGTAATTTTGAGCATGTACCGGTAATACAGTCGTGCACCTCGTATTCGGCGGGGTGGAACATATAGAGTCTACGAGCTGCGAATATTTATAGAGGAGCAGATGAAATCCAAATGTACTACTTTGTATTACCTTAATTAAGTACAAATCATAAATCCATCTTCGACACAATACCAGTGTAATTCTCACAGTTTCGTATGGTCAATGTCGATACGTCTTGCCAACCTTCTGAGCACCACTTCATTGCTGTATAAATATTGACCTTTGTAAAACAGAGACAGTGTCCATGATGGCTCTGTATGGTGAAGTGATTGAGCTGATACATCGTGGCGGAAGTGCGGCGTTTCATCCCTCCTTGAGGTTATTTGGTCCAAAGGAGATGGGCAACTCATTTGCGCAATGCATGTGGCCCAATCATTAGATTGTGCAGGTTATTAAGCCATACCGGGGCCGAAAACGAGGTGCACGACTGTATAGTTTTTCTAAGCAGGTATCTTTTATGCTGGCAGAAAGGCTGGACCACCTCAAGAATTTGACTGTCGCCAATCACATAAGGAATACGGTACTTCAAAGTACGTTCTATAAAACATGTAAAAGAGCGAATTTATCTTAAAGATAGGCCTGAGTTTACGTACACCGACCGGTAATCATGAAGAGAGATGTTCTCTCAGATTCTTTTTATTTCGTGTACAGTACTTCACCCCCGTTTCCGCGCCCTTGGACCTTCGATAAACTTCCGGATGTGATACTCTTGAATCGAAATGAACTATTGATTGCTGGCCAACATCTGATTTATTTGCAAATCCTATATGGTCTACCCCTTATGTGATTGGCGACGCTCGGTCATTGGCGACAAATCCCGCAGCCAATCAAATTGATTTAAATTTCGTGTCGTCGCGCTTATGTGCAATGTAATTTTGAGCATGTAATATAGTTTTTCTAAGCAGGTATCTTTTAAGCTGGCAGAAAGGCTGGTCCACCTCAAGAATTTGACTGTCGCCAATCACATAAGGAATACGGTACTTCAAAGTACGTTCTATAAAACATGTAAAAGAGCGAATTTATCTTAAAGATAGGCCTGAGTTTACGTACAACCGACCGGTAATCATGAAGAGAGATGTTCTCTCAGATTCTTTTCATTTCGGAGCTCAATGCGGTCGATATCGCCAGCACCATTCTTCAATTCGCAACACAGTTCACAACTGCCGTCCTCTGAAGTGAACCCGACTGAGTCATGCGCCTTAGTTACATCCTCGTAGTGGTGATTGCAGTCACTCTACAGGCCTGCGTCTGTGCTATCCCCGTCATAAAAGAAGCCAACCAGGTCATGCTCGCTAATGGACCACTACCTAGCATCGTCAATACGGAGGGTGGGCGACTTTTGCGTGGCGTCAAGAAGCGTACAGCGGAGAGAGAAGTGCAGGAAGAGAGGATGTCTGGCGCGAAACTCAGCGAAAAGGGGAAACAATTCTTAAAATGGTTTTTTCGTGGCAGCGATACACGCGTTAAAGGCAGAAGCTGGAGATAAGCGTTGGGACACGGCGAGAAACAGTGAGGTTGATCTGGCGGTTCTCATTTCGGCTGCACCTTGCAACTTTTGTTCTGACCTCATAAAAATGAAGCCAACTTTGTCCATTCTTCGGTCACATCATCACCTTACTGAAAAACAATTCTATTACTATGAAAAAGCTATTGCTGGTCATGCTCCACTTTGCACAGACAGGTATGCTCTCATGTTGTCGACACTCGTGAAAACCGGCACAGGATGAAGGTATTAAAACGGAAACGCGACTAAATTTTTTGGCCGTTTACAGCGGGAAATTACACACTACTGAGTCTGTACTTTGGGCAGGAATTATTTTTCTATGTAACCTTCGCATTTTTTTTATTCGGGGAACGCAATAAACAAATACTACAGTACATCAGCGCAAGACACAAATTAAAAAGAATACTCAAATACCACACTTGATAAATAAATAAAAAAAGTTGCGCTTTTAGAAAAAGGTCCTTCACTGGCGACCCGGAGTCGAGGTCTCTTACAGCCCATAGAGCTTGTAATACCATGAACCGTAACGCTGTCTGAAATTGCTGAACTCGGCAGGGATTGGGACGACCTTGGGGCTATATTTCCTCGCCAACTTCCAGAACAACCGCTCCACGCTCGATTTATGTAGTGACGATAGTGTCATATTCTCTGCATGCCGCGAAAAGGACTCGAGACTCGAGTGACTCAGGAGTCGCTTTATCCTTTCCTCATCTTCCATCTCGTCACAGTGTATCTCGTTCGCGTGGTGACGCAAGAAACTCTTTCCTCCATCAACACCATGGTCTAAATCAACGGAAGCAATTGTATATGGCGATACCAGCATCAACCCGCTAAAAGTTCCACCGTAGGCTGCGGCTTCAGCGTTAGTGCTTGTCAGGAGAACGGCTATTGAAGCGACGGCAAAGACGCGGGAAACATGCATTGTCAACTGGTTTGCTTTAGGTTTCCAGCGACCCTGCTGAGCTCTCGACAAACTGAAGAATGGATGCAATTAGATACAAAATGCGTTGACAGTCTGTGGGTGCGGCACAAACAAACAGCAAATATTTCCCGTATACTTGCTTGATGGCGTTCGTTACAGATGGAACTACAGCTAGCCTGGTGAGATCCTGGTACTGCACGCTTGCTTTCCATTCTGCATCTTTTTGGTGGAGCTCGCTTCTTTTATTTTTTTGCAGAATAAAGCATAATATATGGTACATTTCAGCATGCATGATTCTCTATGAAGAAGAGTTACAGTGAATATATAAATTGAATTGATCCAGCATTACTGCTGGTACATGAATGTTGCCCTTTCATTAAACACGAATAGGGTCGTGCAATGTCGTCCAGCAGTCCCTGTTGACCCAGCTAACCCTCAAGATCGGCTAGTGCAGGACGTACGAAAATTCTTGCGTGCATTCGAGTTATGGGAACGATTGGATATAAAGTGCGCTTAGTGCACATTTTCAGTGAATTTGATTCTCACACCTGTTTTTTTTGTTTGCTCGTACAGGCGTTGACGCGACACTTTTAGTAAGCGATTGATTATGCGACAGAAATGGTAATCGGTTATGCGACACTGTCTTAGATGCATTAAATTATAATTGAGTGCTGTGCAACCAATTTATACCTCCGACCCTTGTAGAAAATAGGCGCTGTCAACGGACGGTTGATTCATAGCTACACTCCTAACTTAATGTTGAGGTCTGTCAAATTATAATCAGGAAGGAGTTCTATCAGCCAGTCTAAGCCTAAATCAACCCTTTACAGTACTGAGTCTTAGCCTTACAAGGTCGTGCGCGACTTGGACATGTAGAGAAGCCGATGAGCTCCGGACTCAGCCTTGAAGCCCCAAACGTTCGTTTTTTAATCTGGCTGAGGAGACTTTTTAATTTACCCCCCCTCTAACAGTTTTCATTGCCCACTAAAAGTGATCTCGGCGGATTTCGCCGATGATGGTGTCCGTGAGCTGCAACGATTAGCACACAGCACTGCTGCGACAGCACGACGGAAAAGTTGAGCCTCAAATTGGGGCACTTGAGAACCACGTTGGGGAGGAGAAGAGGCTCTTGCGAGGCCGCAAAGTGGTTGGACGATGAAGACGACGACTATGGCATCTCCGATATCGACGATGACGACGAGGAAGAGAGGAAGGGCGGTGCTAACCTCTTTTCCAGCTCAAAGCTTGACCAAACGCTGAGCGGAGTCAAGGAGTTCAAGAGATACAAGAATTTGAATGCATACGGCTATTCCCCGAGCACGCTTTAAAGCAAGCTGGAACGTCTGTACGGCGACAGATACAGAAACCTCTGGCAGAGATACCGCGCCAACTACTACACCATCTAAGACTGCTACACGTGTCGGCAAGTCCTGTAGTCTGCGTCAGGTTAGCACGAGTCTGACTGACTCACGACATTACTACAATTTTCCTACTCTGACGGATAGCAACAATAAAAAGATGCATCTACAGATATTCCTCACGATTATGCAGCGTTAGCTGGTGTAGTTAAGTCTTCCTTTGTCGATTAAATTTTCAGGACTCCGATTGTTTGCTTCATGAACAAGAGCAAAAGATCGGAAGAGCGTCGTGTAGGGAAAGAGTGTAGCCTCCGGTATCTCGGTGGTCGCCGTATCATTAATGATACGGCGACCACCGAGATCCAGCTGGCTACACTCTTTCCCTACACGACGCTCTTCCGATCTGCTCGTATGCATTTGATGTTTGGGGTAGCTGCTTCAACAACTCGCTGTAGATAATATCACAACTGTCTCCTCCATGCTTAGCGCGCTTGCTTGGACCAGCACGAAGAATAGGCGTCGCGTAATCTTCCTTGCATGCCTTCCACTTGCTACCACTGCTTAAGATCTCGAATCGCTTGACCGCAGCAGCTTCTGCAGCTGAAAGAACATCTCCGTTGATCATAGCAAGCTGCTTGTTTGTTGACTCTGAGATAATGATTGGCTATCAGATTCATAACTAAGAGCTAGTAGGGGCAATACAGACATCAAGATACGGTGCTTACGTCCAATTGTTTCGTAAGGCATCTAAAGTTTCTATGAGCCTACTTTTGTAGATTGTACTGGAAATATTGGAGCAATATCATATTCATATTTTTAGGAAGTTGCAAGTAATCCGTTTTTATATTTAAAAAAACTGATTTTAGTGATACTGAAATTTTTTATTCAGACCCCTGAGAATATTAGACCCCATGCGTTCTTTAGTGTCGAGCTTTACAGTATACTCTAGTGCATGTACTTGTCAATTTGTTCTATATAATGATTACAATAATATCAGCTCCCATGCTTCCCTTATTGATGCATTACTGTATACTACTACTGCAGTCCTGTATGCCAAAGTAAATACGCGATGACACTGTGCGGGTCGCACTGCGACCACAATAGAGATATTGGCGGTATAGTATGTCCTACGCATGTGCTGCACCTACTTCACAGCCGCATCATCTGCGTGGAAGCTGAAGTCTGTTTGAACAACATCACGCGGATTAAACTACTTCGGTTAGTCGTAATTTACAGTGATGTTACCCACTTAACGCGAATTGTATTTACCTAAGGGTTGATGCTTAAAAGTTCAATTATTTTACTAAGCTTTAAAAAGAGCTATTAAAAATAAACCTTCTCTCGAATTTTCACTTATAATAATACAGTACCAACACAGCTCATGATAATCTGGCTAGTTACATGAAAAGTTTGTTGTAAACCATTGCCCCCGACCTCGGTCGAGGTGTACCCGCTTGTCATTTCGTAATTCATTCTTCAGACACCAGGACTATTTCTACAGAACTCAGCAGAAGTCCCTTGCGATGATGCATCTCTTTTCAGTCGTATTGCTGGTTGTTGCCGCATCTCTAGCGTGCGCCGCAGAGGACACAACCTCGATGAGGTTCCCGCGCGGTTATCTAGATGAGAAAGACAGTGCTCCTGTTCAAAGGTTCTTGAGGGTCTACGACAACGAGAATGACGAGGAGAGAGCTCCTGTTGGTAACGTCTTAAATTCTATTATGACCAGTACATTGAATGCCGTCGAGTCCCGCTAAGCTGAAGGTGTTTTTGCTCAAGAAAAGTAGTGGAGTTGACGTTTTGAACAGCTTTAAACTCGGGGACGATGCGTCAGCTGCTCTGAAAAACTCAAAGCTGGAGACTTTGAATAAGTACGTCGTCTGTGGACCAAGTTTTCAACGTTCTAGATTTTAAGAGCGCTGGTATTGGAGCTGTTATCAGCCGAAACGTGGACACTTTGGACAAGTACGTCACGCTATACAACAGAAAGACATCAGCAGACGAAACGTTGGTAATACCTTACATCATCAATGTTTCACTGAGGCCTCATTTCCGTGAAAATGCAATATTAAAAAGTCGATCTGTTGATATGCACCGACTCTGCACGGCTCGGCTAGCCGGCGTGACGTTCCAAAATGGACCGGTCCCAAACCGGTTAATCTGGTGGATGGCCAGGAGCACTGAAGTTTAGAGGACAGATTTAATTGACTTTAATCTACTCACTTCGGCATTTGCCTTTAACAACAACAACAGGTTAACAGCCGCAAACGCTCAACTCTACTGGAACGTTCCAAAATATGACGACGACCAAGCGCGCCGAAGTCCTCCTCGGGAGTGGGAACTACTTCCACTGGGAGTACAATATGCGCATGACGCTAGCCAGGAGGGCCTGCTTGCGCATATTCAAGCCGTCAAGCCGGAGAACGAGATCACCGAGGCGTGGCTCGTCAATGATGCCAAGGCGCTCGGCATCATCGCTCAGGGAGTGGAACTCCAGCATCAGACCAAGATTCGGTCGGCCACTCGTTCCATAGAAGCTTGGGGAACGCTGCGAGAGTTCTATAACCGCACCACGCTCCACAACCGCGTGACGATGACGCGTCGCCTCCATGAGTTCAAGATGGAAAAGTGGATCGACTATGGCAAAGCATCTGGATGCGTTTGATGAGCTGATCGTCGGGTTGCAGACGCTAGGAGAGCCCATGGACGAGGCACGCCAGCTGGTGGTGCTGCTGAGCAGCCTCCCCGATGAGTACGAGCTCATTTCGTCTATCGTGGAGAATGCCAAGGGTGTGACGCTCATCGAGGCCAAGGAAAAGCTGTTGAAGGAGTACGAGCGACTCGAGAAGAAGGAAACCATGGAGAAGGCGTTCCAAGTGAATGGGAACGCAGGCAAGTTCCGGAACGGCCGAGGGAACGGTCAAAAATGGAACGATCGAAAATGGAACGGTCCGAAACGGAACGTTGGTTTCAAGGGCAAGTGTTTCAACTGTGACCAAGTGGGTCACATGAAGCGGGACTGTCCTGCTGCAAAGAAGAGCAGTAAAGACGATGCAGTGTTTGCAGTTGGTGGGGAACGCTCGGCCGGGTGGCTGATTGATAGTGGTGCGACGTCGCACATGACCCCTCACCGGAACGACCTATTTGGGTACGAGGCACTAGACAGTGGCATCAACGTGACGATTGCAGATGGCAAGAAGCTGCGCGTCGCAGGAACTGGAACGGTCAAGTTGACTAGTTTGGACGGTAAAACGCATCCGAATTGTGACGTGCTCCACATTCCGGGGCTCGATAGACGGTTATTGTCGGTCGGGAAGCTCGCGGAACGAGGCATGAGCGTGGAGTTCCAGCGTTCCAGTTGTGTAATTTGGGGACGGAACGCTGCGATAGCGTCAGGGAAGAAGGTCGGTAAGGCGTTCCTGCTGGACTGTCAGCAGGAGGAGGCAAACTTCGTGCAATAACGCCGGGTCCTCACAGCGAGTGGGAGCTTTGGCACGCTCGCATGGGTCACCTCAACAAGGACGCGCTGACGAAGACTCAACGTTCCACAATTGGTATCCCACATGTGAAAAATGGGAACGAGACTTTGTGCGGTGGATGTATGAAGGGAAAGCAGACCGTGACGACGTTTCCGTCACGATCGCTAACGAGAACGACGCGTGTGTTGGAACTAGTACACACGGACGTAATGGGCCCAATGAGAACGATCTCAAAGGGTGGTGCCAAATATGTTCTGACGTTCGTAGACGACTACTCAAGGTTTGTCGTTGCGTACTTTATGAAGAGCAAGAGCGAGGTGGGCAGCAAACTGAAGGAGTTCAAGGCATTGTACGAAACCCAGTGGGGGGAACGTCTAAAATGTCTTCGTTCCGATAATGGAACGGAGTTCGTGAACAAGACAGTTTTGGAACTATGCAAACGGAACGGTATCGTGCATCAGCGTAGCGTTCCATACAGCCCTCAGCAGAATGGAGTGGCGGAACGCATGAACCGTACCATCATGGAGAAGGCAAGAAGCATGCTGCACTACAAGTCTATGTCGACGCAGTGGTGGGCGGAAGCGGTTAGTACTGCAGTGTATCTCATCAACCGTTCCACGAGCAGATCAAACTCTGATGTCACGCCGTACGAGCTGTCGTTCCAGGTGAAGCCACGGATGGAACACCTACGTGTTTTTGGGTCACAAGGGTACGCTCATGTGGACGACGTGATGAGAACGAAGCTGGAACCCAAGAGCTTCAAGTGCACGTTCCTCGGGTACGCTGAGAACGTGAAAGGATATCGTGTGTACGACATGGATGCGTCGAAGGTCAAGGTGACACGGTCGGTCAAGCTGGACGAGCGTGAGGTGGGCGGAATCTATGACACGCAGTCGCCAGCTTCAGGAACGGTCATCCATGTGACGAGGAACGATGATACGATCGTTCCAATATCGGGAGTGGAACGTAAGCCTGCTTAGGACCAACCGATGAAAGAAGCAGAGGAGCCTGCTCAAGACATTGAGATGGACGACCTTGAACCGGAACGGAACGCAGAAATACAGCAGCTACCCGCGCCGGAGGAGCCCAGGTTAAGTGGGTTGGATTTGACAACGTTCCATTCGCAGCCTCCATCGTTCCATGAGGACCGGATGATCTTCCATCCTGAAACGGAACGATCTACGCGCCCTCGTGAGCCATTACTTCTACTTGGGATGGTGACGATGAAGATGTGGAGCGTGGAAGTGATGGACCGTCATCTCCTAGCGTGCCAGAATCGACGAAGATGGTTTGCTCGCAGAGGCAGTGTTGGCGTACGCGGCCAGCATTGGTGGCGTTCCAGATACGCCTAACACGTACGCAGAAGCTATTGCCAGTAACGAAGCAGGAGAGTGGCGTCGTACTATGCAGTCAGAGCTGAATTCGCATTCCCAGAACGGAACATGGACGCTCGTTCCACGTGGAACGACAACTCGTTCCATTGGATGTCGCTGGGTGTTCACGAAGAAGCGTGACGAGAACGGCCGGGTTATCCGTTACAAGGCACGCCTAGTAGCGCAGGGGGTTCAAGCAGAAGTTTGGAATAGACTTCTTTGAGACGTACTCCCCAGTTGCGAATATGAACTCGATTCGAGTTGTACTCGCTGTTTGCGTTACGTGCGGCTACATTATGGAGCAACTGGATGCCGACACAGCGCTCCTAAACAGTTGTTTGGTGGATTTGGTCTACATGGACGTTCCACTTGGTCTCGAGAATGCTGAGGCATGAAGTGCAAACTGCTAAAGGCCATCTACGGCTTGAAGCAAGCTGCAAGTGCATGGAACAAGACTATTCATCGCGTGTTCCTGCAGAATGGTTTCAAATGTTGCGGAGCCGACCAGTGTGTCTACGTCAAGCGTTCCAAAACCGCATTCGTGTACGTATGTCTATATGTAGACGACATGATCATTGCGGCCAAGACGCGCGACGAAATTCGCGAGGTCAAAAACGCCCTGAAGAGCGCATTCAAGATGAAGGAGCTTGGCGAGGCCAAATTCATTTTGGGAATGGAGATTGACCACGATAGAGAATGTGGAACGTTGATGATCAAGCAAACTCGGTACATTGACGACATTGTGGAGGCGATTCAATCAACGGAACGCCAAGATGGTGGAGAACCCTTGTGCAGCAAACCTGAAATTGACCAAGATGATGTCGCCGACTACGGAAAAGGAACGTGCTGAAATGTGGTCACGACCGTATCGTTCCTTAATCGGGTGGCCTCATGTACATCACAAACCTGTACTCGGCCGGACATTGCCTACGTTGTCACGCAGCTGGCACGCTTCCTAGAGGATCCTGGAACGCAGCACTGGAAGGCAGCGATTCGTGTTCTGCAGTTTTTGAAGTCCACTCGCCATCATGGTATCGTTTACAAAAGTGGAACGAGTGGATTTGGAACGCAAGCTGTCAAGGCAGAAGAGTTTACGGACGCAGACTGGGGAAGCAACATTGACGACAGACGTTCAGTGTCTGGCGTCATGGTCATGATTGGGAACCGCCCCGGTGGTGTTTAAATCCAAGTACCAGAGGACGGTTGCGCTTAGCTCAGCGGAAGCAGAGTACATGGCACTAAGTCTTTGTACTCAAGAGGTACTGTGGACACGTGCCATGCTGAAGGATATGGGTCACGAGCAAGTGGGAGCGACGCAGGTCTGGGAAGACAATCAAGGTGCTATTGCACTTGCAAGCAACGCTGGATATCACGCGAGAACCAATCATGTGGATATCCGTCACCACTTTATTCGAGAGAATGTGGAACGTTCCACAATCAAGGTGGCCTACATCGACACGAAGCAGCAGTTAGCTCACATGCTTACGAAAGCACTGGGAACGAAGTCGCTAGCGTTCCTTCGCGAAGCAAGTGGAATCAAGAAGAGGAACGACGTGCAGTAGCGGTGAGTGGGAGTGTTGATATGCACCGACTCTGCACGGTTCGGCTAACCGGCGTGACGTTCCAAACTGGACCGGTCCCAAACCGGTTAATCTGGTGGATGGCCAGGAGCACTGAAGTTTAGAGGACAGATTTAATTGACTTTAATCTACTCACTTTGGCATTTGCCTTTAACAACAACAACAGGAACCTGTCCAGAAACTCGCGCGACGTCGCAAAGAAGTTAGAAATGGCCCAGTTCTACAAGTGGTACTTCGTCGATAAGTACAAGACAGCAGATAAGGTTTTCACGAACGTGCTGAAAGCTGATCGAAATAGAATTCATGGGTATGGTCGGGAGAAAGAAATTTGGGGAAATTACGCGAAGTACGTCACGACCACAGTGATGAAATATTGATAAACCAAGTTTCCAGCACTTCTCTGTTCTGGGTTAACATATAGTGGATTACGTATGAATCAATGTATGGGTTTTAAATCCAGTTTAGAATCCTTTTATACTCATACTATGTATTAATACTAGTTTAAAGTAGAAGTAAAATGTTTCTAGTTCATATTGATATGATGTTAGTAGATATTGAGTATTTCAATGCCTTTGACCAGCCTGACGCTCTATTTATTATAAATTGAGCGTCAGGCTGGTCAAAGGCATTGAAATACTCAATATCTACTAACATCATATCAATATGAACTAGAAACATTTTACTTCTACTTTAAACTAGTATTAATACATAGTATGAGTATAAAAGGATTCTAAACTGGATTTAAAACCCATACATTGATTCATACGTAATCCACTATATGTTAACCCAGAACAAGAGAAGTGCTGGAAACTTGGTTTATCAATATTTCATCACTGTGGTCGTGACGTACTTCGCGTAATTTCCCCAAATTTCTTTCTCCCGACCATACCCATGAATTCTATTTCGATCAGCTTTCAGCACGTTCGTGAAAACCTTATCTGCTGTCTTGTACTTATCGANCGAAGTACCACTTGTAGAACTGGGCCATTTCTAACTTCTTTGCGACGTCGCGCGAGTTTCTGGACAGGTTCCTGTTGTTGTTGTTAAAGGCAATGCMAAGTGAGTAGATTAAAGTCAATTAANATCTGTCCTCTAAACTTCAGTGCTCCTGGCCATCCACCAGATTAACCGGTTTGGGACCGGTCCAGTTTGGAACGTCACGCCGGTTAGCCGAACCGTGCAGAGTCGGTGCATATCAACACTCCCACTCACCGCTACTGCACGTCGTTCCTCTTCTTGATTCCACTTGCTTCGCGAAGGAACGCTAGCGACTTCGTTCCCAAGTGCTTTCGTAAGCATGTGAGCTAACTGCTGCTTCGTGTCGATGTAGGCCACCTTGATTGTGGAACGTTCCACATTCTCTCGAATAAAGTGGTGACGGATATCCACATGATTGGTTCTCGCGTGATATCCAGCGTTGCTTGCAAGTGCAATAGCACCTTGATTGTCTTCCCAGACCTGCGTCGCTCCCACTTGCTCGTGACCCATATCCTTCAGCATGGCACGTGTCCACAGTACCTCTTGAGTACAAAGACTTAGTGCCATGTACTCTGCTTCCGCTGAGCTAAGCGCAACCGTCCTCTGGTACTTGGATTTAAACACCACCGGGGCGTTCCCAATCATGACCATGACGCCAGACACTGAACGTCTGTCGTCAATGTTGCTTCCCCAGTCTGCGTCCGTAAACTCTTCTGCCTTGACAGCTTGCGTTCCAAATCCACTCGTTCCACTTTTGTAAACGATACCATGATGGCGAGTGGACTTCAAAAACTGCAGAACACGAATCGCTGCCTTCCAGTGCTGCGTTCCAGGATCCTCTAGGAAGCGTGCCAGCTGCGTGACAACGTAGGCAATGTCCGGCCGAGTACAGGTTGTGATGTACATGAGGCACCCGATTAAGGAACGATACGGTCGTGACCACATTTCAGCACGTTCCTTTTCCGTAGTCGGCGACATCATCTTGGTCAATTTCAGGTTTGCTGCACAAGGGTTCTCCACCATCTTGGCGTTCCGTTGATTGAATCGCTCCACAATGTCGTCAATGTACCGAGTTTGCTTGATCATCAACGTTCCACATTCTCTATCGTGGTCAATCTCCATTCCCAAAATGAATTTGGCCTCGCCAAGCTCCTTCATCTTGAATGCGCTCTTCAGGGCGTTTTTGACCTCGCGAATTTCGTCGCGCGTCTTGGCCGCAATGATCATGTCGTCTACATATAGACATACGTACACGAATGCGGTTTTGGAACGCTTGACGTAGACACACTGGTCGGCTCCGCAACATTTGAAACCATTCTGCAGGAACACGCGATGAATAGTCTTGTTCCATGCACTTGCAGCTTGCTTCAAGCCGTAGATGGCCTTTAGCAGTTTGCACTTCATGCCTTCAGCATTCTCGAGACCAAGTGGAACGTCCATGTAGACCAAATCCACCAAACAACTGTTTAGGAGCGCTGTGTCGGCATCCAGTTGCTCCATAATGTAGCCGCACGTAACGCAAACAGCGAGTACAACTCGAATCGAGTTCATATTCGCAACTGGGGAGTACGTCTCAAAGAAGTCTATTCCAAACTTCTGCTTGAACCCCTGCGCTACTAGGCGTGCCTTGTAACGGATAACCCGGCCGTTCTCGTCACGCTTCTTCGTGAACACCCAGCGACATCCAATGGAACGAGTTGTCGTTCCACGTGGAACGAGCGTCCATGTTCCGTTCTGGGAATGCGAATTCAGCTCTGACTGCATAGTACGACGCCACTCTCCTGCTTCGTTACTGGCAATAGCTTCTGCGTACGTGTTAGGCGTATCTGGAACGCCACCAATGCTGGCCGCGTACGCCAACACTGCCTCTGCGAGCAAACCATCTTCGTCGATTCTGGCACGCTTAGGAGATGACGGTCCATCACTTCCACGCTCCACATCTTCATCGTCACCATTCCCAAGTAGAAGTAATGGCTCACGAGGGCGCGTAGATCGTTCCGTTTCAGGATGGAAGATCATCCGGTCCTCATGGAACGATGGAGGCTGCGAATGGAACGTTGTCAAATCCAACCCACTTAACCTGGGCTCCTCCGGCGCGGGTAGCTGCTGTATTTCTGCGTTCCGTTCCGGTTCAAGGTCGTCCATCTCAATGTCTTGAGCAGGCTCCTCTGCTTCTTTCATCGGTTGGTCCTAAGCAGGCTTACGTTCCACTCCCGATATTGGAACGATCGTATCATCGTTCCTCGTCACATGGATGACCGTTCCTGAAGCTGGCGACTGCGTGTCATAGATTCCGCCCACCTCACGCTCGTCCAGCTTGACCGACCGTGTCACCTTGACCTTCGACGCATCCATGTCGTACACACGATATCCTTTCACGTTCTCAGCGTACCCGAGGAACGTGCACTTGAAGCTCTTGGGTTCCAGCTTCGTTCTCATCACGTCGTCCACATGAGCGTACCCTTGTGACCCAAAAACACGTAGGTGTTCCATCCGTGGCTTCACCTGGAACGACAGCTCGTACGGCGTGACATCAGAGTTTGATCTGCTCGTGGAACGGTTGATGAGATACACTGCAGTACTAACCGCTTCCGCCCACCACTGCGTCGACATAGACTTGTAGTGCAGCATGCTTCTTGCCTTCTCCATGATGGTACGGTTCATGCGTTCCGCCACTCCATTCTGCTGAGGGCTGTATGGAACGCTACGCTGATGCACGATACCGTTCCGTTTGCATAGTTCCAAAACTGTCTTGTTCACGAACTCCGTTCCATTATCGGAACGAAGACATTTTAGACGTTCCCCCCACTGGGTTTCGTACAATGCCTTGAACTCCTTCAGTTTGCTGCCCACCTCGCTCTTGCTCTTCATAAAGTACGCAACGACAAACCTTGAGTAGTCGTCTACGAACGTCAGAACATATTTGGCACCACCCTTTGAGATCGTTCTCATTGGGCCCATTACGTCCGTGTGTACTAGTTCCAACACACGCGTCGTTCTCGTTAGCGATCGTGACGGAAACGTCGTCACGGTCTGCTTTCCCTTCATACATCCACCGCACAAAGTCTCGTTCCCATTTTTCACATGTGGGATACCAATTGTGGAACGTTGAGTCTTCGTCAGCGCGTCCTTGTTGAGGTGACCCATGCGAGCGTGCCAAAGCTCCCACTCGCTGTGAGGACCGGCGTATTGCACGAAGTTTGCCTCCTCCTGCTGACAGTCCAGCAGGAACGCCTTACCGACCTTCTTCCCTGACGCTATCGCAGCGTTCCGTCCCCAAATTACACAACTGGAACGCTGGAACTCCACGCTCATGCCTCGTTCCGCGAGCTTCCCGACCGACAATAACCGTCTATCGAGCCCCGGAATGTGGAGCACGTCCACCATTCGGATGCGTTTACCGTCCAAACTAGTCAACTTGACCGTTCCAGTTCCTGCGACGCGCAGCTTCTTGCCATCTGCAATCGTCACGTTGATGCCACTGTCTAGTGCCTCGTACCCAAATAGGTCGTTCCGGTGAGGGGTCATGTGCGACGTCGCACCACTATCAATCAGCCACCCGGCCGAGCGTTCCCCACCAACTGCAAACACTGCATCGTCTTTACTGCTCTTCTTTGCAGCAGGACAGTCCCGCTTCATGTGACCCACTTGGTCACAGTTGAAACACTTGCCCTTGAAACCAACGTTCCGTTTCGGACCGTTCCATTTTCGATCGTTCCATTTTTGACCGTTCCCTCGGCCGTTCCGGAACTTGCCTGCGTTCCCATTCACTTGGAACGCCTTCTCCATGGTTTCCTTCTTCTCGAGTCGCTCGTACTCCTTCAACAGCTTTTCCTTGGCCTCGATGAGCGTCACACCCTTGGCATTCTCCACGATAGACGAAATGAGCTCGTACTCATCGGGGAGGCTGCTCAGCAGCACCACCAGCTGGCGTGCCTCGTCCATGGGCTCTCCTAGCGTCTGCAACCCGACGATCAGCTCATCAAACGCATCCAGATGCTTTGCCATAGTCGATCCACTTTCCATCTTGAACTCGTGGAGGCGACGCGTCATCGTCACGCGGTTGTGGAGCGTAGTGCGGTTATAGAACTCTCGCAGCGTTCCCCAAGCTTCTATGGAACGAGTGGCCGACTGAATCTTGGTCTGATGCTGGAGTTCCACTCCCTGAGCGATGATGCCGAGCGCCTTGGCATCATTGACGAGCCACGCCTCGGTGATCTCGTTCTCCGGCTTGACGGCTTGAATATGCGCAAGCAGGCCCTTCCTGGCTAGCGTCATGCGCATATTGTACTCCCAGTGGAAGTAGTTCCCACTCCCGAGGAGGACTTCGGCGCGCTTGGTCGTCGTCATATTTTGGGACGTTCCAGTAGAGTTGAGCGTTTGCGGCTGTTAACCTGTTGTTGTTGTTAAAGGCAAATGCCGAAGTGAGTAGATTAAAGTCAATTAATCTGTCCTCTAAACTTCAGTGCTCCTGGCCATCCACCAGATTAACCGGTTTGGGACCGGTCCAGTTTGGAACGTCACGCCGGTTAGCCGAACCGTGCAGAGTCGGTGCATATCAACAGTTCCCGACTAGGATCATCATCGCCACATTTTTCTCACCAAAGACATTTGTGAGTGCTTTAAGCATCTCGCCATAGGGATCATCTTTGTTGATCTTGACGGCGTGCTGGGACCAAATCTTGAAATTGCGGCTTGACAGAAATTTTGCCACCATCTTGGTATCGACAGAGCCATCCTTGCCAATCCGCATTGTACTAAGTTTTAGCGTCTTGAAAGCACTCCCAAGGGCCTCGTCAGCCTTAAGCATTCCTTGCAGCTCCGTAAATTTGCCTGACGTAACTTTTTTTAAGATCTTCTCCAGACTTGGAAAATTTATCGAGATTGCCCTTTCCTCTTCCTCTTTTTGTTCTTCCTTGCCACTACTGTGGGCTCTTAGAAGCCGCTCAGTAGTGGCGTTGTCGACAACGCGAGTTGAATCGCTAGCGGCGGCCCTCAGATTCAATTCCCTTGTAGCGGGGGCAGGAGCAAAACATGCAAGCAGCAGGAGTAAGACCAAATTGACAGCGTGGAGGGACTTCATAATCAGGTTCGTAGGTGAGTTGTTGGCCACAAGAAAATTGGGAAGTGATAAGTGAACGGGTTCTACCGGAAAGCTTCCACCGGCCCGCCCCGTCCGTACGGGTATCCCAGCTTTAAGTTTACACAGACAGGGGCGGTGAAAAAAAGCTCCCGCTCTCTAAACTAGCATTACTGTATCATTCTTATTAATGGCATGGATCCTGTTGGAGGGATGATTTGCGCAGAGTTGTTAGGGCAGTACAGTACGGAGTGAGGACAAAAGTAGGGTGGTCTAGGCGGCCATAGTGGAGAGGAAGTCTTGAGTGTAGAAGGAGAAGACGCTTGTGTTGGACTTGGTAAAAGGAGAAGAGCTTGTGGTGGACTTGGTAAAAGAAGAAGTGATGAATTATAGAGTCTGGTGTTCTGGAGGGGAGTTACTCTCCACCAACCAGTCCAGTTATATAAGATTTCTCTATATGAAATAGTACAGTTATATTCCACTAGATAGTCATCATCACATCGGAGATGCTTACTTCGACAGCTTCCCACATCGAGAAATGTGTATGATGCTCTATCTGTCGGATAGTATTTAATGTACCACAGGTGGCTGTTTATAACAGTCCTGTACGTACATGAGCATTAACAAGAAGTAGATCTTGTTTTGATATTGATGATCTTTTTCCTTTGACTTTCATTGTCAGATTTGTCACCTTGTGCCGTTTTGATTTGGCAATAACTGTTCTGATTTCTTGTTTTCATTGTTATTTTGGCTACTCAGGAAAACCTTAGAGGATTGAACCTGCTCACCGTAGTGATTGTTGTTGTTATCGTTTTAGTTATACGAATTTGTAGCAGCTACTTCAGGGAAACCTTTAATTTTAAGGATCAAAACCTGTTCGCTGAATTGTTGCTGTTATCGTTTTAGCTTTACGAATTTGTAGAAGCTACCTCAGGGAAACCTTTAATTTTAAGGATCAAAACCTGTTCGCTCTGTTGTTGGCTACTCAGGAAACCTTTGAGGATACACCTGTTCACCGTATTTATCTTTATATATATCGTGTAAGCGTTTTAGCTTTGTTCATTTTTTAAACTGCCATTGTTTTGCTCTTTCATATGTGGATATTTCTTCACAATGTGTGGTTTGGTTTTTGTTTTTCGCTGCTGAGGTCTTATAGAATTGCCTCCCAATTTCATGAAATGGTTGATATAGGTGTTGCAGTCATTGAAAAATTGTTCTGACTATTGCTATTGAGGGCTTATAGTTTTCAAATATTTTTGAAGAAAGGCTACAGCTTTTAAAAGCACAAATAACATCAAACAGTGTCATCGTTAGCGTACGCATCATATTTGCAGTAAGTGCGCAGGCTCTAGTCGTTGGGGTTATTTTTCTCCCTAGAGGCTGTTTCTCGTTTGGAAGTTTATAATTTTATTTTTACTTCACAAGCGCTAGCGATAGATTTGCAAACTATCGAATTCATTGTAGATGAAATTGATGCAGTAAAATTATAGTTTGCTTTCTGTAGACAGAGGCTTTTGTAGGCTTGTCTTGTAGTCATAAAGTGCTGAATAATTTTTTTTTATTCATTCTTTTGGTACGGTTATGGAAATGTTTGAAACTTTTGCCAGTGACAATAAATGTTAAAGTTTGGCGAATGCATGAATAGTTTTTGGCATTGATGCATCCCAGTTTCATACATTTCTTAAAGTATTTCTCTCTCACCGTTTTTTTTTTTTTTTGTCGTACAAGCTAGGCAGTCTTTGTGAAATTTGCAATTTTGTATTTGCATCATGCAAATTGCATATTTGTTTTTGTTCATTATATTTCTTTTGTGAATGTAGCATAAATATGTATTGAGCAGCTAGGTAACAATGCTTGCACCAAAGCAACATTCTCAGTAGGAACACACTTCACTCACATTTTACCTATTATAGCTCACATCTTTGGGGCATTTTTCTCCCTAGTGGCTCTTCGGGTTGTATTCCGGATTTTATTATACTTCGAAGTAGTGAGAAGCATGCACACTATTTAGTCAATTGACAGAGACATTGCTCATGCAAAAAAAGTGTTATTGCTCGGTAAGCGTAGATGGAGGCATTGTTAGCACATCTTTACTGTTCAGGAAGCTGAATGTCTTGGTAGTATGCCATTCATTATCTGTCGAGACATTTTACGGCAGAGGCTTATACATTTTTGTTCTTGCCTTTCATTTTCACCTTGACTAAGTTATTTTCCAGTTCCTCATTTTTATTTGGCTTATCTTTTTAGATTAGTTTCTTGAAACTCAGAGTTCAACACAGTTTTTTTTTCCACTTGGTTGAATTGGGCAGTAGGCATCATTTGTGTTTGCATTGTCAAGTTGACGTTTTCGTGTGTGTAGTGTATTTTCACTCTTTATTCCTTTTTCTTTAGGATTGTACAGCGGCTCAGTGGCTTGCCTGGACTTTGATTTCTCTTCTCTATGTTTCTTCGTGAACAATACAAGTATGCAGCAACATCGATGGCAGTGGCTCGTTGGCTTGCCTACTTTAGATTATCTTCTTTAATTTTGAATCAAAACTTTTGATTGTTGGATCATACAGTAAATGGCACTTTGCCTGAATATGCAGAGGCACGCTGGCTTGCTTTTATCCTTACACTACAATGGTAGTATACTACCATTATTGTTTGTAGTAGTAGTGAGATAGTAATACATGTATGGTAATCCCAACATTATCGGCCGATAATACAGCCTGTATGCTCTGCTGGTAGCAGGCTCGGTCCTCTGGCTTCGTAAAAGGAGAAGAGCTTGTGGTGGACCTGGTAAAAGAAGAAGTGATGAATTATAGAGTCTCTCCACCAACCAGTCCAGTTATATACGATTTCTCTATATGAAATAGTACAGTTATATTCCACTAGATAGTCATCATCACATCGGAGATGCTTACTCCGAAGATTGACTCGTTATGCTCTTGCTGCTTGTTAGATTGTCAATACGCTAGGAGGATGCTTCGCTTCAACTGGCTTCAACGCTGGATAGACCTTGCGCATGTAAGTATCACTCGGGTGTGGGTGTTGCTAATTGACAGAAGTATTATAAAGATAATCCAGGTGACGGCTGATCGTATCCGAAACTACAGTAGTGTAAGAACCTCGGATGTGTACTCTGACTCGTAGCCGACCTCAAACCTGACTCGAAGGATAGATTGGGCCATAAAAATATCAAGCTTTGACACACGACAGACCCTGTTTTTTCACAATTCTAATGAAAATCATGAAGTTCTGGATTTAGTGGTTCCTAAATATCGACATCCGTTTTGGCAGTGTTGCGTAAATTTGCTTCGACCTACATGCATTATAATAATACATTTACGTGTTTATTGTTCGCCTGGTTTTATGCGCCGACCACGCTGGCACTCCATTTCCAAAGCACAATTGAGTATCACTAAGGCAGTCCGATTACTTAGAGTCGAATCCCCGTGACTAATCAAACCATCTCTTTTGAAATACGAAGCGATTGATTGGTCACACCAACCGTCTGAGTGCGTCAACAACCAAGATGGACGATGTAAGCCGCTACCGGTATTGCGGTTTTCATCAATTTTGCCGCTAAATAAAACGAACAGAAGCTAAGGGTAATCGGATGGGAGGCGAAAATCACAGACCCCTAAATTTATTCACAGATTGCCCATATTGAACTTAAGTTGTTTGCAAATGTTTAATCAACTGGATATATTTCCAAATGCAGGCACAGGCGGGTTTAGCTAAATCTACAGTACCGAAAGTGAGGTAAAGAAGTCCCTTGAATAAGAGTAGCATGTACTTAATATACTCCTTTATATCGGATCATTTGGATTGAGGTACTTTTGACAAGAGCACAAGATCGCTGTGGATTCCATATGCAAATTAATCAGACGACCTTTATGCTTACTGAAGGGGACTTCTGTGTCACCATAATACTTCAAAGTATTAGTCGTGGCGTTGATATCTACTTGACTGAACAAAGTTCCGGGTGGTCGTACAAAAGGGGAATCTACATCATCAGTTATGCACGCCAGTTTCGTAGGAAACTACATCTTAGCTTAATGTTTGAAAAACCATTTACAGTAGCTAAGGGATAGCAGGATTACCTTCGAAAAATTCTGAATATAAAAAAACTGAACCTTATCACTGATCAAATCAAAAGATCCCTGCGTACGACATGAGTAGAAAACAGGCTACGATTTTGGGTATCAGAGGCTCAGCCTCTACCTAAATGTGAATTCACAGCAGGTCTCACTTGATATCTCCCATGTTCGCTATGTTGTACCTTATGTACAGTGCATTGTACTGTATACTAAAGGTAAAACAAATGGATTGTAAGTGCAGGGTGTCGATTACTACGATAGAAGAGCCCCCCCCCCCGCCCGTGGAGTAGTTTTCAAAGCCACTCACTTTGAGATTTGCTCTCCACCTCTCAAGCTGCGCTATACACATGCGTCTTCCTTACGTGTTCGCGGCCACGATGGCAAACTCTCTTCGTTTCTAGCAACGCGCTCGTGAACTCGAACCAAGTTATGCTCTCTTCACCAAATGAGCAGCACCAACGTCAATTGCGGTCTCACCAGACCCCTGTGGAGGATCAGGAACCCGATGAGGAGAGGTCTCTATCTAAAGCCGAGATGAAGCAGTTATTTGAAGCGGGGAATTCTTTGGACGATTTTGCTAAGCACTTAGGCATTGCTGACGATGTTGTACGTGCTCAAAGCTCGAACAGCGTTCTCCAGCGGCTCATGCAAACGGACGAGTACATGAAGTACGCTACGTATCTCAACTTCTGTCGAAACAAAACAAGAAGAAGAAGCCACCTATTTTCTACAATTTATAAGTAGATCAAACCCCTGTCGAGTACATGAAGAACAAGCTAGATGTAAGCTCGTATCGACCTCAAGTTCGTCACGCAAAAAAACGAATTAAAAGTCAATGATGCGACCATTTTGATGATTTCACCGATTCTCACATTATCGTTAATGTCCTTGACACTAGCTAAAAGTTCTCCATCAATATCGATCAAGCAGAGGTGCGAGTACAACACGTTACATATAACAGTATTGTGTACACCCCCATGCAACTACTTTGAGCTCTCGATCCCTAGTGTCTATTTAATCGCCCTCAGAAACTTAGTCCATACAAATTTCTAGTCAGCCAAAATGACATATGTTTTATTGTATATAGGTTTTTGTATTGGGCCGATGGTGGCCGTAAATTGTGTCCAGCCTGACAAATCTCTTTTTCGTATGTGAGCCTCCCTATAAAGTGCAAAACCGCGAGCGTTAGCACATCCTTGCTATTTTGAAGCATGTTTTGCAACTTGTGTGAAAACCGCACCGTCAAATAATAAAAATTGACTGAGTTATGGGCTCGACGAGGTGGCCGTATAATTGTGTCCAGGAGTGTAGTAGTCTTTTTTCTTAAGTTTGTTTGCTACATTGAGCTTGAAATGTGGCTTAGACAGCCACTTCGTGATATAGTGCCGCAGATGCTTCTTCCGCATTTATTTCCAACACAGCCATTCCCTTCTCAAAGAAAAGTTAAACGTTCGTTTCCGGAGCAAGTAGCAGTGTATTCTTGCGGTTTGCCATGCATCTGTGTGAGACGATGCCCCACTGGGAAGAGGGGGTGTAGATATTGAATGAAGCCATGCGGAGCAAGCAGTAGTATTATATCTAGTGTATACTGTTTTGATATCTTATTGTGCTTCCTGAAATCGCATTTCTTTTTTGTGGCGCGTATTTGTCCGATTTATGGTACATTTGGGACAGAAAATTTCTGAAACTTTAATTTACTCGACGTTGTTAGGAGAAAAATAGCCACAAAATTAGTTTCTAGTTTAGGGTCAGGATTAGCAATAGGTCCGAGCTCCATTCAAAATCCTTTGACTTTTTATATCTAGTCATTATTCGACAACCGGTGCTCTCCTGCTCATGAGCACTTAAGCTTCGCCAGCAGCGTCAACAACACCTCGGGCCCCTCGAGAGCGTTTGGCGATTGAAAGACGTGGAGCCGGATTACGTTTCCTAGATAATATTGAGATTTGGCCAAGAATCAACGTGCCACGACCTACAGTTTCATTTGCATTCTACCCACTGTAGAATGAGGAGAAATGGAGCTCAAGCGGATGCAGCTGTTGCATAGCCGAACGGAAGAGTGTGCACGACGCGGAGATAGAGAACAAGATCACCAAGTAGAGCGCGCGCGACGTGAGGAAGCTGACCGTCACAATGAGCTGTTTAAGCAGATGATGGTTACAATGGTAGTTTCGGTGATGAAACCCCACGAGTAAGTTGCAGGTCAATTTTTTGAAGCAGCTCATTCGGCAAGTTTCAAAAACAGTGTATTAGCCGTTCTATCGGTACTACTAACGTAAAACGTAAATAGAACTGATTGATCCCAACGATGCGCGTGCGACGATCCCAACTGAGTACAAGATGCACTTTTATTCTCCTCTCTCCTCGTATTTCAGTCGGTCCTATACCGTGACAAGGCAGCCTGCAGAGCACGCATTACCAATCCAGTTGTTTGCCGTAGAGAAATTACCTGTCTTCTAACTGCCATAGGCAAAACGACGTCTTCTCAACGCTTCAGCAAGAAGTCATAGGCACACTCGGAAAATGTCGAATCAACAACCACCTGCCCGTCTGTAGACGAGTAGAGCCGCTGAATCTTCGCGTACACATTTTCCTGCTCTGATATTTGGGAATCATGCATACACCCATGTGCATTTAGCGCGCACGCAATCACTAGTCTGGCGGGTGAAAGCACGAACACGCCGCTAACATAGTGATCGTGCGTTCAGCCGTTGTAGAACATATTATGAATCTCCGAATGGCATGATGCTTGTAGACGAGGCTTTAGTGTATCCATAACAGCGTTAACGGCGCTCAGAAGTGGATACTTTACGCTTTAACGTCTTGT
>Contig_515
AACAATGCTTGCACCAAAGCAATATTAGGAGCACACTTCACTCACATTTTATCTAGCTCACAGCTTTGGGGTAATTTTCTCCCTGGTGGCTCTTCGGATTGTATTTAGGATTTTATTATACTTCGAAGTAGTGAGAAGCATGCACACTATATAGTCAATTGACAGAGACATTGCTCATGCAAAAAAAGTGTTACTGCTTCGTAGGCTCAATACGCAGTGCGTATGGTACGGAGTCCAGGGAGATTCTCCTCTGGCTCAATACGCAGTGCGTATGGTACGGAGTCCAGGGAGATTCTCCTCTGGCTCGATACCGCGTGGCAGACGTGCTGCTCACCGCGTGCAGCTCGTTTGCTGGCGTAGAGGGCAACATGGCCTCCCAGCATGGCGATCTATTGCACATGCAGCGCTACAGCTCAGTGGCTGGCGCAAAGTTGGCAACGTGCTTTGATGGGGTAGGTAAACATGTAGCGACTAAAGTCATCGATGAATACCACAAAGTAACGACAGCCGCTGAGGCTATTGACGGGAAGAGGTCCACATATGTCAGAATGAATCTTTTGTAATGGTGCAGAAGAGCGTACAACATGTCTATTAGATGGAAATGGAGTCATGCACAGGCGCAATCAGGGCTTGCTCAGTCTTAGTACCTTGGCTCTCAGGAGTACCCTTCGCAAGGCTGTAGCGTTCCTGTGCTTGGAGCTCACGGACTTTCGCCTCAATGCTCATTTTGAGTTCTTCGTACGGGATAAACTTCCGCACACCTTTCCAGACACGAATGTCATCTTTCCAGCTCTTTGGCATGGAGTGGAACAGGTATAGTGACTTCTGTCCATCAGTTAAGGTAGACTTGGTTGCCTCGGACGCGGCTTTCATCGCGTTTTCCAGCTTTAAGAAGAAGTTCGCGAGATCGCTGCCTTCTTCGTACTTGATCTCCATCAGGAAATGCTGGATGAAGTAGGGATCGCCATGGAAAGCAGCGCCTTCGTACTTGGTACAGATAGCTTGAAAGATGTCGAAGGCTGTTGAAAGGTTCTTGACCAGACGGATATGAGTATCGTCCATCGTCTTCATCAAGAATGCCTTGGTTTGTGCCTCCATACGGCGAAGGTGACGAGCAGATGGTAGAGACGTCTTACGCCGCTTAACTTGCTCCCGGTCACGGCTGACGTGGCGTTCCGCAAACGGCCGAACTGTTGGTAGATCAGCACGCTTCGTTTTCTTGGACGATGGAGTATCGTCGTCGTCGCGGGGCTGCAGCTCATCCGAGCTGTCCTCGAAGTCGACCTCATCCGAGTCAATACCAGCCGGAGAGCTGGGCTTGGAGGGATCGTCGTCGTCGTCCGACTCAGCCAAGTCGTCGTCGGAGTCGTCATCTTCGTCTTCACTGACCCCATTGTAGTCCTTCTTTGTGACGAAGCCGAGCAGATGCTTGCCATCGAGTGACGCACTGACTCGGGCCTTCCACACGTCGAAATTTTTGGCGCCAGAGAGGCGGGGGAAGTCGTCACCGGAGGCTTGCTGAGGGCTCATGACCTGTTGAGCCAGGTGGCGCTTTGCGTTTGAGCGTTGGGTTCATAACCTATTGCGGGGAACTTGGGCGCAGGTAGAAGGAAGTCAGGGTAGGAAGGAGTAAAAGAAGAAGAGCTTGTGGTGGACTCGGTAAATGAAGAAGTAAGATTAATGTTTAAGAAAGTAGCGGGCTACTAACAAGAAATTAGTATGCGGCATTCAGAAACATAGTCTAGAATTGCCGCTACCATTCATCGTACTAAAATGTTCAAGACATTTTAGTACATTATTTATTAGAGTCAAAAATACCGTGTCTCTTCATTATTAGTTTATAGAGAGCACGATGGAGAGGCGGTCCCTGTGACGGGCCCTAACCTCAACAAGAACGTAGTGGCCCCATCGCCATTGTCGCCACCCAATCTATCCTTTTAGCGACTTTGTTGACTGTTGCAACTCTCTTGGCCAAGTCTGTACCAACAAAGTTGACGATTGCCTTCGTCTGGTGACGAACAAGCTAAATGCCCATCGTTTTCGAATGAAAAAGGACACTATTACGCTGGATTGGACGCTCTTGGGGACATATCTTGGGGCCGGTACGTCTTAGAGACACCACCGATTTTATAGAAATATCCAACTGTCAGCGAGAAAAGTCCAACTAATGAGGGACAGTATCGATCACAGTTTTTAGTTGAGCGAGGTTATAATTGTTTTTGTGTGCGATACACCGTCAGAAATGCACTAAATTGACTTATGCAAACTTTCATGGGTCACGAATCATACATGTAGTTGATGCGCCGAAATACTTCCTCACTCAGGCTAAAAAATGTATTTCTAATCTTGTATACCGTTCTATGGCGTTTCTCGTATCTTTTGGAGTACAGAAATGAAAAAGTCTACCCCTTTCTCGAAGTCGTAGCTGAGACTCTCTAACTTCATGAGGATACTTTGCTCAACCTTTTACAGCGATCAGGACTTCGTCATTTTTTTTTTTGCCTTCTTGGCCGCCTCGATAAGTTTGCTTATCTTGATATCCGGCTTCTTGATGATCTTGTTAGTACTCGGGATTATGTTTTTCCAGAACCCACCATATCCGTCTCCCCGGCCGCTCTGAATAACTTCTTGGGCCTCGACCCGAAGCGATCTTGTGGCCACAGTGTCAGGAGATGTCTTCGACAAGGGGCGAGACTCGTCGGGGATTGGGAATGCTGCGACGGCGCTGCTCCTAGCTAAAACCGCAAAGGCAAGAACAGCGTAGAGAATACTGCGCATGGCTGTAGAGGGAGGGGGCCGCTTAAGAGAAGGGTCTTGTGGACTTGAGAGGAAAACGCGAAGTGAGCGCCAGCCATTCTTGTTATCTTAAACATCTACTGCAGCAACCTGTCTGTCCGTCACACTAAATTGTCGTGCCTGTCACGCTTTTCCGGACAAATCATTGGATAAAATAATTTAAATATTTCTACTGGCTGCCGAGCGCAGCGAAGGTGGCTTCAATTGGTTAAAACTAGAATGTGTAGTTGACATCAATAAATGCATGTGTTTCCCAGCTAACATATGGGGATTTGCACAAAGCTAATACATTATCCGAAGGCGGCATCGTTTTAATATTTTATAGTTTTTCATAATGCATTGATATTTGAGTACTAAAGGGAGGGCAGGGTGCTTAGCGTACACGTAAGCATGCGTGTTTCCGAGGACATGGTTTAAGTATACTAAATACTCTGTACTCAGTAGGATCTGCGAGTTACACTGACTAAAATGATAATTTCAATTTTTTATTGTAAAGATATTAGCATTATTAATAATAAGTTATCTGNAGTGGGTTTCTGGTATTGCTAAATTGTACATGTTACATGTACAGCAGTAGCCGGTCGTGTGGGCTTGCCGTAAGAGCAAAGCTGTGCTTATAAACGTTGTCACTAGATCCACAAAGATAGATAGCTTAGATTGACGTGGAAAAAAAGTAATATGTGCTGATGACAATTACTACTGTATTGTTTCCTAAGCGTTTATGTAGACAACAAAATTCTGATACTTCTTAATAGGCAGACGCGTTGCCGACAAGGCGTAGAATAAGGTTTTACATGCAGCGGTAAGATAACAACACAACATGAGAGGTGTAAATTATGGTTATTATAAGTAGGGCCCGTAAAGAAACGTTAATCAACTTAGAGCCTAATCTACGTTTAACCCTGGAATCATCGTTTAAGTATCAAATAAAAATACCGCCGTCAACAAAAGGCGTCGTGCGACGCATCGTTATATCCAAAGGCTACAGTACTGTATAACCATAACAGGCACAGATGTGTCTAATGACTAATTCTGAATCAGCACAAAATGAACACACTTCAATGCATAAGAAAATGCTACAGCCTGAATATTTTTATTAAATATTCAAACTGTTACACTTTTAATTTTCTTTCAAAGTAGCGAGTTTGGTATGCGAAGTGGTTAATAGTCAGTTTATTACAAGCTTAACCAGGCAGTACAAGCGAGTATTTGATGCAAGCTGGACAGATATTCTTTGCATTGTTGCAATCTAGGTTTCAGAAACGGCCCGTGAAATCGATCACGACGCTAAACTAAATATATTATTTAGCGTTTTTAGACTGAAGTGCAGGTGCTTCTGGGTGGAAGATTAAGGTACAGTGATCGCCAACAACAACAAAGAGACTTTGCCAAGATCACTAGCGTAATCGTTTATGAGCATGGTAAGTATGATGCTAGGGTCTCAGTCTTTTGTACCGGTAGAAATATTTACACGGCTTACTGGGAGCTCAGCAATTTGTAGCAAAAGAAACGCAGATTTATGAAATTAAAGAAGTCGATTTAGGCACATGGGGGACTCAGAGGATTTGGACTAATTATCCCGCCAAAGCGAAGCGAAGGCGGGAAGGCAAAAATCTAGAGTAAAACCTAAATTACCGCCGCGTAGCGGCGGCGCTCGGCTAGTACGCTACAGTTTAAGCCGTTGAACGATGTCTGTCTTACTGTAGTACCAATTTTGCGTTTGACTTAAAAGGCAGGGGTCTCATTTGCAATGCAGGGAGTATTACATAACCCCGACGGGATGTTCTCCAAAGCTGCTAACACTGAGAAACGTTTGCTGATGTGTTGAGTAAGCACGTAAAACTGCTCCATCTTCATATGATGAAAATGTCTCGTCTCGCTGCACTTCGACGGATCCTGATAGTTGCCCCCCTTATAGACTCGCAGTAAAGATGCAAGCTCCATGCATCCGGTTCCGAGAATATTATCTAAGTGTCGTATTCTGAGACACTAGACGAGGGTGGTACCAAATTAGGATACCGTGGTTTACGGTACACGTACGCTCTTCGTAAACCTGTTTTGTACCGTAAATCTGTTAAAGTACCGGTACTGCATTATGAACGTTGATGATCAGGGATGTGTAGAATCTAGGTGCCCGTTCTGAAAGTACAAATCAGTCCATATTTGTAAAACCCGACCCCCTGGTTTACGACCAATCGGCAACTGGTTAATACTGTAGTACAAGCCAATATATTACCGAGCTCCCCGTCTTTTACGCCAGTATACACGTTTTTGGCCGACGACAAACAATTTTACGACATTGGCAAACACAAATGGGCACGAGCAAACACAAAGAGCTGTTTTTGACCGCTACCAAGCAGGATATACAGAACTGTCCTGTAAAGAGTCGCGAAATTCACAATAATCTGATAAAATGGTCATTTTATTATGAGCGAGCACTTAGCGAATAGTAATCTGACCATTGTTTCAGTTTACTGTAAAGGGGTTGTGACCAGCCGCGCTACGCTTAGCAGGGCTCCCTTCAGCGCCCCGCGGTTCGCTTCGCTCGCAATTTATAGATTGGATGTACTGCAGAATGCAATGAGCGGCTCGCTGGTGAGCTCGGCGCTGGGCCCGCCTCCGTAAATACTGCGCAGCTCTGCTTCGCGGGCACCCCGCGCAGGTTGGCTATGGCTACGCGCACTCGCACACGTTCACCTTAGTTGGTCAAATCGCTTGCAATGTTTGTGCATTCTATGTATTAAAGTGTCTGCTGGTGGTCGTTCTGATGTGTTTGCTGGTGTCTTTTACCTGCATTACGAATATGACGTGTAAATACCGACAATTTGTTGCCTCGTCTAAATCGACTTGATATTAGTAAGACTTATTTTGGTGGCGTGCTAGGCATTGAACTAATCTCGATATCTGATTGGCCAAACTTAAGCTGTACGTCTGGACATAATCGTAAAGAAACGATAATATTGATTTCCTATTGGTCTGTACAATACTTTGTGGGTACTTTAACAGATTTACGGTACAAAACAGGTTTACGAAGAGCGTACGTGTACCGTAAACCACGGTATCCTAATTTGGTACCACCCTCGTCTAGTGTCTCAGAATACGACACTTAGATAATATTCTCGGAACCGGATGCATGGAGCTTGCATCTTTACTGCGACTCGGGGGCAACTATCAGGATCCGTCGAAGTGCAGCGAGACGAGACATTTTCATCATATGAAGATGGAGCAGTTTTACGTGCTTACTCAACACATCAGCAAACGTTTCTCAGTGTAGCAGCTTTGGAGAACATCCCGTCGGGGTTATGTAATACTCCCTGCATTGCAAATGAGACCCCTGCCTTTTAAGTCAAACGCAAAATTGGTACTACAGTAAGACAGACATCGTTCAACGGCTTAAACTGTAGCGTATAACAAGAATGGCTGGCGCTCACTTCGCGTTTTCCTCTCAAGTCCACAAGACCCTTCTCTTAAGCGGCCCCCCTCCCTCTACAGCCATGCGCAGTATTCTCTACGCTGTTCTTGCCTTTGCGGTTTTAGCTAGGAGCAGCGCCGTCGCAGCATTCCCAATCCCCGACGAGTCTCGCCCCTTGTCGAAGACATCTCCTGACACTGTGGCCACAAGATCGCTTCGGGTCGAGGCCCAAGAAGTTATTCAGAGCGGCCGGGGAGACGGATATGGTGGGTTCTGGAAAAACATAATCCCGAGTACTAACAAGATCATCAAGAAGCCGGATATCAAGATAAGCAAACTTATCGAGGCGGCCAAGAAGGCAAAAAAAAAATGACGAAGTCCTGATCGCTGTAAAAGGTTGAGCAAAGTATCCTCATGAAGTTAGAGAGTCTCAGCTACGACTTCGAGAAAGGGGTAGACTTTTTCATTTCTGTACTCCAAAAGATACGAGAAACGCCATAGAACGGTATACAAGATTAGAAATACATTTTTTAGCCTGAGTGAGGAAGTATTTCGGCGCATCAACTACATGTATGATTCGTGACCCATGAAAGTTTGCATAAGTCAATTTAGTGCATTTCTGACGGTGTATCGCACACAAAAACAATTATAACCTCGCTCAACTAAAAACTGTGATCGATACTGTCCCTCATTAGTTGGACTTTTCTCGCTGACAGTTGGATATTTCTATAAAATCGGTGGTGTCTCTAAGACGTACCGGCCCCAAGATAGGTGAAATTTCACACACTACTTTTTAAATATAAAATCTCAAAAGAACTTAAACAGTCATGTACCGTTAATTACCATCCTACACGTTTATTTTTTTTGGCTGTCTCAATTATAAAAGATAGATCCTGATAGACCTTAATAATTAAGTTAATTTGCTCTGCTACCGCGCGCAGAGAAGGCTGTCCCACCATCAGATAAAATCGTCATTATGTGGCGTACACCACGCCTAAGATGAACTGAACCGACCACGGTTCTAATAATTACCCAGAACCCCTACTTTTCAAGATAGCATATGTACTTAATAGATCTTGTCGAGAACTTTCAATTCATTTACTCGTTGCAGTCACCTATAAAGCTCGCACGACCGTTTGAAATTAAAAAAAAATCAAATTGTTGGTTAGTTCGGTTTTTCTTTTGATTGGCGACTCTAGAGTGAAATTTCACTGGGAGTCCAGGTATGCCATTGGTTGTGACGGGGTGAGACAGCAGCTTGCGTTTGGCTTCCGAGAGTATACAAATGCTCAGTGCACCGTAGTTGACATCCCTTATGTCGAAGGAAGCGATAGGCCGTAAGCTGAATGTATTTATAGGTAGGCTAATCTTGAGTTAAACATGCAAACTATAAGTCGCCTTTACTAAAGCTATGTCATCAGCCAATGGTTGGCCGCTGGAACAACGTACCAGGTATCCCGAAGTTTGATGTATCATACTGCATGTAATCAGAGGTATACTTGGGGTTACGTCTCCCGGGACCCCCACCCACTAAGTTTCCGTTTACCGACCGATCAGAATTATAAAAATTGTATATCACAGACTCTCATTCTCAAAGCCTAAATACATCGCCATAGCTGCGGGAACGCGGCGGATGCTTATTTCACGGTTAGAACCTCGCGTAGCACTTGAGTGCTCTTCTTCTCAGTCTCCAATTCGAGCCCCGTTGCACTGTAAAGAGCGGTGCGAGAGCACATTTTATGGCCCCTGTCGGAAAGGCGCAAACCATGAGCACTAAGGCTCGCGGCAAAGGATTAGCACTCCACGAGTCCACTAAGGTGGCCTCGTAGGCGATCAATTCATTCGGTGATGCAGCTGCGGGAAAGCGTGCACGCAAACAGCGCAGTCCGGCACGCTCGGTCCCTCCAGACAGCCGACCTAACCCGTGATTCATTGAACGTGACCTCGGTTCGAGCCGTGGACACGAGGCCGAGGCCGAAAGCACTGACTATGCTCATGTGGGCTCCATGGATGTACAAACTCCAGTGCCCAGCGAGCACGACGACAACAACCTGCTCTGAGCATCGTGCCGCCAAGACAAAGGATTCGCCCAAAGCTGGATACGGCGAGGAAGAGAAACCTGTCAAAACGTTCTCTCGCTTACCGAGGGTCTTGCGCATACTACAATTGAGAGTATGCGTTCGAGGCTTGTAGTAGTCGAGTGTTAAGAAGAAAGGACATCCGAAAGTGGTTTTATTGAGTTAGTTGTTCTTGTCTTGCTTTGCTAGCTCCTTTCTCCTTTCCTTCCTAGTCCTCCTAATCACATGTAAATCCAAACACAAAAGATACATTTCGTCGGCAACGCCTATACTCGTCATAGGCGTTGGTGACGTAAATCACTTGAGTTTTGTATGTGGACTGGATATGCACAAATCCGACCCTGGCATTAACCATGCCACTCATTTGGGATCAGCCAATCAGATATCTCCATTCGACCCACTTGAACTTATGACCCCTCAGGACACACGCTTGCCACGCACCAACCGCGTGCTCCAGACACGTGCCTAGAGGAAGGAACCTAGGCGAAGTGACGGCGAAGTGCAATCACAACCTTCTCACTCAATTCGATGTCTCGAGCTTGACGACTAAATTTCTCTTCATAAAGTAGCTTTGCGTCTTCGACGATAGACCTTTGGTAAGGAAGTCCGCGAGCTGGTGCTTGGTTTCCATATACCCCAGCTCAACTTCACCACTCATAACGTTTTCACGAATGAAGTGGTAGCGAATGTCGATGTGCTTAGTACGAGCTTGATAACCGACGTTCTTCGCCAACGCCATGGCACCTTGGTTGTCCTCGTAGATCAACGTAGCCCCCACTTGTTCAGCACCAATGTCCTTGAGCAGTAAACGCATCCACACCACTTCCTTGATGCAGTCACTCAGAGCCATGTACTCAGCCTCAGTCGAGCTTAGGTTAACGATCTTTTGAAACGCAGAGCACCAAACCACAGGTGCCCCGCACATCATGCGCATTGTCCCGCTNAACCGAACGTCTGTCGTCGCGGATGCCAACCCAGTCTGCATCCGAGTAGGCGACGAGCTCTGCTCCTTGTGAACCGTCGTACACGATTCCCACGTCCTTGGCTTCAACAGATTGCGCACCACCTTGATTCCAGCATCCCAGTGCTTCTTACCAGGGTTCCCCAGGAAGCGACTCAACTTGGCAACAGCAACCGAGATGTCAGGTCGTGTGGCACCCGCCATGTACATGATGCTACCAATGAGCGATCGGTACGGCTTCAACTTAATCTTAGCCTTGGCTTCATCGGTCCTCCGGTCCGTCCTTCTTAGTCAGGTGTAGACTTGGGTCTAGTGGCTTCAGGCTTGGC
>Contig_516
GTTGGTGTCTCGAGCTCTTGGTAGGTGCACACCATGTTGGTGAGTGGCTTGACCGGTGGAGGGCGAATTGTGGAATGGCAATGAAGACAGCAGAGGTCCACGACAAAATTGTAGCAATGCTGTTGAGGAAGAGTGAGGCCCGAACGTGTATGTCTGTTATCCACTGAAAGTGGCCTCCAAGTTTTCGGGATATCAGGGACCTCTATAAACTTGTTGCGCTCGGTCCAATGTGACGCTTGGTGATGACTTTCTGAGCCAGTATCAGCTTAAGGCAAACCTGCCATCCGTTATTTTTGCTTGTTTTCCGCCGTTGCAGACCATCAATTCCAGATGACCTTACCATAGATGAGGCGCGTTGAGGTCAGGCACATGCTGTTCGGATGCTGGACGTACAGTACCAGGTTACAGATACAGTACTTGGCAGATTGGCAAGCGACATATTTACTATAATACGTCGGCGAGAGATCAGGATCATTGATGACAACGGGGGCGTTGGCGCTGCTGCTTGGTCACATCAGCTGTCACGGAAAGAGCTCTGTTCGTTGGAGCCCCGACTAGCTTTCGATACGCTTTTGTTCTAATAGCTGACGCCAGTTCTGTCATGCGACCTGGAATGGGAAGACCGTGCCATGTACTTGCTCTTCCAAACGTGTCGATTGGTCTCCTCAAGGTCAGGCGTAGCTGTTGACGCAAAATGCACATGCTTCCCATCGATAGGATGCCAAGTCTAATCGACCAATTCGGACATGGCTTATTACATCATCATGCCGCGAGCAAAGCCGTGTGTACGAGGCATATCGACTCCAACACGGATTGCTGGTATCATTCCAGTGTTGCTGCTTTCAACTGAGTCCGACAGCGAAAGGCAAGCTTAGACGCCTCGAGCGAGGTCAGGCGCACTGGACAAATCCTCACAGCAAACAACCTGTACGTAATACTGTTAAAAATTTAAGAAAATCAAACAGCGTGATACACATACATGTACCGGTACAGACGTAAGCGTAGATATACTGTACCCCTTTATGACGAATCCCATAGATTGAAGGTACATTTGACAGATCACTAGATACATGTATCTGTGCTTTTCCTATAAAAATCTATCAGATTGCCCCCTACGCTTATTGAGGGACTTCTGTATCGGTTTACATTAAATGTAGATGTGCAGCAACTGCTCAATGCAACAAAGTGTTGACGCTTTACGGTCAGACACCGCATGAATCCCACATGTAACACGGAAAGCGCGTAGCACATCCAGAACGCAAGATGTTGCTGGGCCATAAGAATTTGCATTCGCCATGAAGCAGGCTACTGGATAATGGGTAAAGTTATCAATGAAGCGCTTCACATGAAGAATTTGATACACGTATTGTTTCCACCTCTTTTCAACCTTGTTAATAGTAGATAGGAAATCGCTGGTGCTGTCTCAGCGCGTTGGCTGCTTCGTCTTCGAGCTCTATGTGTAATTCGAAGGTTAAAACGAAAACCGTTTTAGACCTCGAGAATCGCAGAGAGAGTCGTGGCAGTATCGATGAATCTTACTGAGCCCTCAATTGACGTCAATCGGTACAGCAAAGATCACGAGATCCTGCCAGCACGTACGACTACCGTGGCGCTTCACCGCAGCATCTGAATTATCGACAAACCGATACTTATGCAGTAAAATCTGTAATTACCTCTCAGAAAATATATTTAACCTCCTATATTGTATAGCGAAAGGTCACCCTCAACACGACAGGAGTCGCGCCACGCGGTTGCTTAGGTACGACACAGATTCGCGCCACGGTACGCTGTACGATTCCTCGGTGCTGTAGTGCATCTCCACATCCTTCTCGAATTGTACCAGCGAGAAGATGGCCTCCACATCCAAGCCTTGTCCGTGCACGAACGCCTCCTTCAGCTTGAGTACGCCGCTCCAGTGATTCTCCACACCCGCCGCCTCACATATGCGCACGTAGAAACGTCGCTCCCCCCAGTCCAAGCTGCCGTCGATGACAAGCGACACGATGAGCAGGAAAAAGAGGTTGCGAAGGTGGTACGACGAGAGCAAGAGCAACGATGACGCTGAAGCAGTTGGTGAGACGGATGGTGCCGCTGGATTGCTGTTGCCTAATAAACGAAGGTCGGTAATTAAGACGTCGATGTCGTCCAGTACGTGGGCTGGACATCGTTCCGAGGACTCTTGCAGACACGTGCAGCCGTCGTCGCTTACGGGCCACGCGTCTGCGTTGATCCAACGGTGTCGCAAATGTTCTACCATAATCTCCATGTTCGGGTGTACCATCCGCTTACACACGAGACAGCATCCCATGATACGCATGTAGTCGACTCGCTGAGCTGGTTTGAAGCACGCGTCCTCCAACAGAAAGCTCTCGAGGGCCTCGATCGCGCATGGTGGTCCAACGATATTAATTCGGCAGTTCCGCAGCACACGTCGTATTGTCCAGGCATTTAAGAGACCTTGGATCGGAAGTACAGTAGCGTTCAGCGCGGAGCGTGCGGCAGCGCGCCACAGAACACGCTTAATAAAGAGCTTGAATAGGAATTTAACCACATACCGTTTGCTTTTAAACACGAGATAAGTCATCAGCAACACGAGTCGCGGAGATCCACGCATTGGGTCCATTCCAAAAAGCGTATCTTTACGATGTCCAACTTGTAAAGCTGCGCGTGCGACGGCGCGAGCGAGAAACTCACGCTCATGGTCTAGAGGGTATAAGATGAGACCGGCACTAACAGTCAGTCTGAACGCGCAAGCCACAGCCATCGTATAGAGCAACGTCACTTCAAGCAGTGACACAGCGATATTGATGAGCAACACGTGGCCATTCAAGCCCCACACTTCATCGCCCGCAAGATGAGAAGGTAACAAACTCTCTATGCCCATAGAAACGAGTCCACACGAGAGTCCTATCAAGAAACCCAGCGTTGTTCCTGACCATTCGATGTTGCGAAGCTGACACATAACCTCAGGAGAGAAGCCATATCGACGATCAGGTATGTTTTCCTGATTTTGAAGATGCAGACCACCATGGAAAGTAGGCTTTCTCTTAGCGGAAACCAAGAGAGATTGAGGAGGCGCGACAGCGTATTGTTCATCTACGGGCAGAGTCTGTGAAGCTCGTGCCCATGTTCCAAAACGAGCAGACAGACTGACCGCAAGCGTCACTCGCTTCACCCGTTTCACACGTTCCTTTGACACACGCGTGAGGTACTCGACACCTATACGTTCCATTCGAGAAATATAACTATTCGACGATTCGTTGGCCGTCTCGTCGGCTTCGGGGGCTTTGGGCCCCCGTTTCAAGCGCTTGCGCGTTGGTCGTCGCTGTTGTCTATCAGCCGAAGTATGTATAAAAGACGGTAACTCGGTAAAGAGATCAACGGAAAAATACTTGTGCAATTCGGAAGTGCCGGTACGCTGATCACCCCGTGAGTCCTGCCACGCCGCATACAAAAAGTCGCTCCATTCGATGCGCCCGTCACCATTGGGGTCCAGTCGCACCCAAATCGCATCAAGTTCTTCATCACTAAATACGAGCCCAAGCTTCTGTAGTGCGATTTCCAGCTCGGTTGATGAGATCTCGTGACTGCCGTCGGTATCGCAGCGATTGTATGCGTTTTTCAGCGCCTTACATCGAGCCACAAATCTTGTGGAAGGGAGTGCTCTTCGCTCTTGCGAACACCGTACAATAACATGTCGATACCTTTCCAAGAATGAGTCGTAGGTTATAGTCTGATCTCTTAGATCGCTTGTTGATATTCCAAGCACTGGAGATTCCGCTGTATGAGTTCCAAGAAGACAGACAACTCGTTCGTCATTATTGCGCCATCGTCGTCAGCGTCACAAGCGTGAAAGAGAGCGCGTAATCGACGCATATACTCTTCCCCAACTTCTTCATTGAGACTCAGAGGGTTCCTTGCATTCAGTCGCCTGGCTGCTACCGCTGCAAAAAGTGTCGCTTTTCGTCTCCTCAATGCCTCACTGGGTGGCCCATTCTCAATTTGCGCTCGCGGCCGCTTCTTCGAGCTTGCGGATAGTCGGTGCTTCGCCATCGAGTAATGTACAGCAGCATCGTTGGTAGTGGGTGAAGGGCATCTGACCTCCGTGAGCGACGTATCCGTGGCAGGCGTGACTTTTGATACCATCACAATGTGGCTAAAGAACAATCGGATGTATGGAGCATATTAATAGAGTCGATCTCTGAGTTAAAAAAAACTCTATTTTCCTTCCATTAAAACTTCAGCTCTAAAGTTTTTCATGGATAATACTGTGTAAAAAATAACCCTTTCAGGATTTTGCTGGTACGTTCCGGATCTGCCGGTTGTACGCGGTCATAAACTTGGAGAAGTCCTTATCTTTCTTAACACCCCTTTGCGTTTTCTGCAGGATAAACACACGCACCTGTTCCGGCTTCAATCCAGCATGGAGCCACAGTTCGGATTTCTCCATCTCAGACACCGGCTTCGAGATCTTGCTCCCAGGCTGGTTTCTCTTGTAGTTGACAGCGAACTTGAGATACTGCTCGGAATCCTTGCGCATCAGGATAGTACGAAGTGGCTGAGACGGGTCTTTCTTCAGGACCTCCACTCGAACTTGGGACGGCGTTAATCCTGCATAATGCCACAATTCGTACTTCTGCATTTGTGACGCAGGCTTTGGAATTTTAGTCCCTGGCTGATGTCGTTGGAATTCAACAATAAACTTGAGATATTGGTCGGAATATCTGCTTCTCAGAACATAGCCAAGCCCCTGTAGCGGCGTTCTCTTCGCACTGAGGGCGTTCACTGCACTCTGCACCTGGGACGGCGTTAATCCAGCATACAACCACAGCTCATATTTCTCCATCTGTGACGCCGGCTTTGGAATTTTACTTCCTGGTTTTCGCCCCCGATAGTCAACCATGAACTTAAGGTACTGGTCGGAATCCTTGCTTCTCAGAATATAGCCAAGTGCCTGCGACGACTTCTTGTTCACACCCAGGGCGGCGCTCACTTGACTTTGGACACGCCGCGGCGTCAATCCAGCCCTCAACCATTGCTGGTACTGCTCCAGCTTCATAGCCTCCCTAACCGCGCTGGGTCCGCCGGTCTCGACAACAGACCCCACCTTTCCGAGAAGCCCATTAATCATTGGAGCAAACATCTTTTCCTCTGATTCTTCAGCTCCATCGTTAGTTTGAACCGTGTTTCGCAGGAATCTCTTGCCAAAATCGTCTTCTCTTTGGAAATGTGGCGAGTGGACCACGAGTGGGGCGTCTATCGGTGAGTTCTCGGTGGTCTCCCTGGCTGCTGAGACGATGTCGGTGTCGGCAAAGAGCACTTTTCCAGTTGCCAACAGAGCGTAAGTTAGACGCATATTTGGTCTTAAGGTGTCCTGAACAAGAAATCGAAAGCTAACCGACAGTGTCCTCAGTTCAGACACAGTAGAGTCTCTCCTCTCTACTAGAGAGGCGGGTAGTGCAGATCACTGGCAAAATCCTGAGCTCCGGATAAGATTTGTATTCCTAACTAAGGGTATGTTTAGGTACACTAGTTTTTCCAAAAGTGATCATGTTTGATACGTAGGTCTACAGAGGTCTGTACATGTATGATACGCTGTTGGCGGAAGCAAGGCATAGGCAAGCGTACATCTCCACTAACAACAATCGTACTACCCAGAAATTTTTATTACACTGCTATGTCGGCCGAAACTCAAGCCTTGAGTTTTACCATTGTACTTCGTAATAACACTAATGTTTAGTGCATCAAACTCGAGCTGCGGACGTTATATTTCATTCCTTCTGCTGCTTTCAAGTGATCAATTCAATTTCAATTTCAAGTTAGGTATATTGTGTTCTGTTAGTGACCTAATGATCATCAATATCCGAGACTACCACCCATTCCGTTGCTAGTCTTTTTGTGCTTCGGTCTCTACTTTAGGATGACTAGTCCTTTCAAGTGATCAGCTTTACTAACAGTCAATGAGCTATGCCCAACGCACCAGCAAGACACCATACGATGCTACTCTATTGTACCAACTTTCTTCAGTTGAAATCGGCGTAATAAAGTATGACTATTTAGAGGTGCAATAATTTGATGAGCGGGCAAAGGACACACAGCTCCCTCATCAATTATAAGTACGGTAGTACAAGCCGGCGAAAGTGGGCTAAATTGCTTGCGTTATGTGATCCATTCGCAATCTCGCTGCAAAAGAAGCGGCTGAATAAACAGAAAAACGAATTCTGAAAAACAGGTGGGTGACAGGCGTTACTTCAGTAAATTGTTCCAGGTACGTGACCTCTAATGAACACTGTTTATTACCACGGAGACATCTTAAATGGTGGTTCCCACATTTCCCACAATAAAGCTTATGGTGGTATTCATGTGGTACTAGATGTGGGATAGTGTGGGTAAATCTGAAAATAGCTTATATGTTTTGAAACGTTTACTACGAATTAAATCGACTTTTGTCTGTGGAAACCAGTGATACTGTATCACGCTGCAAAGTTCGTAGAATGCCCTCGAGTGATTGCCGGTATTTATTGCTTTCCTTATACGTACAGGTCATGGGGCAAAAGATCAGCCCATTCACAGTTATCGTCGGACTCGATGAGTCAAGTCGATAGGCGGTACGCGAGCGCGGTGCCGGCCCGAGAGTTGAGTCGGCGAGGGCAGCCCTGGCTGTGACGGATTCACACAGCACCTTGCACAGAGGAAGTGCTTAAGGATATTTACTACCCGAGTGAACGTAAATTCTCGGCCTCAGAGAGACCGGTTTGCTACTTACAAGAGTAGATGTAAGACTGATGGATTTATAGGTAAGTTTAGCTTGGGTTCTAATTCAAACTACACCAATTCCAGTCCAAACTGGGACGCCCACCAGAGTTATCCGGGGCGCGCGAGAGTCGGGGAGTATATTACCTAAACCAGTAAGAAAAACGACATTTATTTCACTTACACGTTCATTATGAAAAAACCTCCCGTTCAAAGACGCTTAAATATAGCACATTCCTCAACCACCACGTCGTCCTATCGCTGCGTCGCCGCTGCTCTCTCTCCAAAGCCGCAGCGTACTGCCACGGAGAAGGCGCAGCGATGCGCTCTGAGCACTTACGTAGATGGGGAAGTCTGGCTCAGTCGCCATGCACAGCGGAATGCTGCGCTCTGCAGCCTATCGTCTCTGCAAGTCTGGCGATCTTACTCCATCTAGGTGCGCGGCGGTGCGCGCGACGCCTCAACAAAGTGCACCNGATCAAATGATCATTGCGATGGAGTCATCCTTGAAAGAAGACTGCACGCTCTCGTTAGAGCGACATAGCGAGCGAGTTGTTGACGTTTGCGGAACAGCTTATTAAAGGCATTGCGGGCAGCGACTAGATTGTGTATTACGACGAAACGATCTACAATCTTTTTTGTATGCGCTCGCATGGACGCGCTGTGAAAGAAGAGCGCGCTGTCGTCAAGCGTCTCCCCTCGTAGGGCAAGAACTTGCAAGTTCAGTGCGCAGTGTCAACTGAAGATGGCCTCGTGCTGCACCGGGGAGCATCCGCATGGAAGAAAATGCGGAGTCTGCGCATTTACACCACCGTCAAAGGTTTGAAGAGCTTTTAGCAGTAAATTGGAGGGCGGAAATTTATCATTGTGCTCGACAATGCTCCCGCCAACAATCTAACCGAGGGTCGGCTTGAGGAGGAGCTGGGAGAGCACGACAACATTATCTTGCTAAGGTTGGGGGCCTACTCCCCAAAGCTGAACCCAATTAAAGGTACGTTTTTGCCGGTCGCAATTACAATTATACTTTTTTGAAAAGTAACTTTATTTTTGGCTGTTACAATTGCGCAGGATGCTGCAGTGTCTTCAAGAGCAAAGTGAAGGCATATCTAGCGGCGTATTCTGGACGTTTGTTCAGCTGAGGCGAACAGGACACGCTCACGGCGTCGCGGGCCACGCTGTTGACGGACGCTGCAGAGACATCTGTCCACTGTATCCACCGCCATCTTGTCTTGGTGATGGCTTTACATCGTCAGCGGGCCGTTGCCGATGCACCGAGGTTCGAGGATATGCATTACGGTATCTCCCCACGAGACGGACGTTGTCTTTCGATCGAAACTTTAGGTCTGAAGGCATTGGACAAAGCAGTTGCGAAATACTTGAGGTATTTAATTTTGTATCTCTATAGATTAAACTTTAGTAAAATCCCTCTAGCAACCAATTCTTTTCGCCAACTCACCAGTCTCTGATCGACAGCGACCACTCGCAGGCGCCCCCCGTAGGGATTGTTTCGAAGCGTCTACATGGACGAGCACACGCGTGATGGTATTGCGAATTCTCAAGAAATTCATTAAGTGGTGA
>Contig_517
ACCGAGATCCTCGAGCTTCTTCTTAATGAAAACCCCGGAAACCAAACCAAAAAAATCGAAATTGGTCGAATCTCCACCAACGTGGACCACTCTGACCCACCCTTTAATCAAATTGGGTATCCTTCAAAATGAACACGACGTCAACAGTCACCAAAATCGGGTAATTTGAAGCTGTGGCAGAGACGTGATACAGCGTCATTAACGACCGTATCTAGCGTCATCGTTTCCCAGGGTTTGACAGCTTGAACATACCGGCAAACATGGCAATTATGGAAGTACTGCTTCGCAATGGAGCTACGTTTAACTTCCCTACTGGACGAAGCCGGGACTCGGTTCGTAACATTGTTTCTCATCGCATTCTACACCTGACTCGTGTCTTTTGATTGCGCTTCCTTTTAGATAACCACACTGTTGGCTTCCTTGCTGCTGCTTGTATCTTCTGTTGACGTGTCAAAGTTACTGGTGGATCTCGCAAACTCCGGGGCACTACGGCACAAGGTAGAGAGAGCCTTTCTAAATTATTTTAGCCTCGTATTTTTACCCGTTTTTGTAGCAGCTTCGTCATGTCATTTTAGCGCTCTCTTGGCCGAATCACACGTACGAGGCGCTCAGGTTAACGCTCCTACTCTTCTCTCCTTGGGTAGTGGAAGTGAAGCAGGTAAGAACATTTCTTCGTCGCTTTTAGTGCTCGTATAACCACTCGTTTGTTGGATTTCCAGGCACTTGCAGTCCTTGAGCCTTGGCTGTCACGTTGCAGTGTCACTTTGGTGACGCGAAAANCTGCTTACAGACGCGCTGACTCTGTAACATTTCTGGCATTTCTAAATGCTGTCTGCTCCTCGGGTATCAATCGTATCCGTGATTTCTAAATTGAAAAGTGGAATCGACACCTGCAACACGTTCAGTAATCGGTAAAATAAAGAGCCCATCTCCTTTTATATATTTTTACTTACCAAAATGAACCACACGAAAGCACAATGTGACGAGAACCCAGAAGATGAGCTTGCCTTGAATAAGCGACATTTGTGTCTGCAGTACAAAGCCGAGTTGGTACAACATATTCATCCCGCAATTCTTCTTGATTACCACCGCTAACAGCACAAAAGTCGCGATCTGGAGCAGTCCGAACACGAACACCGGCACAACAGTAGCACCCACGTTTGCAGGCGTCACGTCGGTCATTTCGGTATGGTATTTTGCACTCGGAAGGTGAGTCATTACGACCATATAACAGCAATAAAACAAGGGTACTATGGCCTCCAAATACGCAGTGACGATGATACACTCGGTCGTGAACAGCGCTCCCAGTGTTTCACGCAGAATAGTGACACTCTGATTGCTCTTATGACGGTGTACCTTAGTAGCCCACGTTACGGTAGAGTCAACCGAAGATAACGGATGAACTATGTCGTTGTGCTTCCGGACAAGAATATTGCGGAATTTACGCTTGGGTTTCTTGCCAGGGATCACTAAATGCTGTACACTGGAAGACGATGAGATCTTCAGTACATGGTCAACATCAGAGCTCTCTTCACTAGATAACCTTTCCAGTATTGCTAGTAACTCTCTGTCCTCGTCAGCTAAGACTAGTGGGAGGCAGGACCGTATACTGACATCGGTACGTGTCTGCTTCTTGAATTTCTTAGAATCTCCACACAAAGCACAGAGAGCGTTCACTAAATCGCAGCCACTCGGGTCGATATCAATTGTCTGGCAGAGTCTTGGTAGCAATTCTGCAGTTCGGTGATGCAAGCCAAACAGCATAATAATCGTCTGAGACAGATCCGTGGTCGTGATTACTGTGATCGCAGTCGCAGAGGACGCACTCTGCATACAGGTGGCCACGTAGACAGCGTTAAAGAAATCTACCGTGAAAATTACAGCTTCCGGTAGCATATCCTCCATACTTGCCATACATCGTAACACCATATTTTTCACAGCAACTTTGATGAAAGGCAGGAGAAGGATAACCGGTAATTGGTACGATGATCCTTTAGCGAATCGGAAAAGAGCTTCGTACGCGGGATACGTTAACACCATGATGTTTTGAGCTACTATGAAGCTGATAAACCGGGTCAACTGGTCACGACTTTCTACCATTTGATGAAGCGTGTGGGTCCCCAATACGATACGATACGACATGATCAGAGAGACGTAAAATACCGGAGCTAACGTCAAGACGAAAAACGGTACAGGGAAGATAAGTCCAGCTGAGATCCCTACTGCGAACCAGGGAACCCGAATGAATAATATGCGTAAAAATTAATCCTAATTTTTTAATTTAATTATTAATTTATGGCTGTCCACAACGGGAACAACCCCAATTTTGAGTAAGGTCTAGTCAAGTTTCAGCGTGGGGGTGCGCTGAACGTCGCGGAACAATTAGCCTGCGCTGAATTTAGGTCGCCTGATCTCGAACGGTCGTCTTCAAGAGCCGCCGAGAGCGTTCTATTGTGAGAGCGGCGTTCAAGAAACGCAATTGCGCTACGTCGACGTCGCGTACATCCCGCCAACGTCTAACGAGTGTGAGCCTCTCGCTAAGCTGGTGCTGTCTGATCTACGGAAGCGAATGTCTCCAGCCAGGCTCGAGATGATAATGTTTCTGAACTACAATCGTGACTTGCGAAGTTTTGCAAATAATTAAATTATTAATTTTCTCAGTTCACATCGATGTATTAATTTAAGTATTGCATTTTCGGGTTCCCTGCTGCGAACGCAGTGAACAAGATCGATGTGCAACCGGAAAGCGCAATCATTCTGGCCACCGAGACCACGACATTATCGATTAAATACGTTGCTTGGGTTGTCAAGGTGTGTGCTACCACGAAAGATATAATTCCAGATCGAATCCAGAATCCGTAATTTACACGCCATCCTTGTGCTGGATCTTGAAGAGGAATCTCGGCTTGGCTGCTCACAAATGCCACCATGGGGAGAGGAGTCCCAATACACACAAGCAGCACGTGCTTCAGGGGCGTATTCCTGGTGTAGGCATCCAAAGCGAGCAGCCGATGGATGGAGTACTTCCCACCGTAGTAAGTTACTTGTAGGCCTTTCCAAGCGTCGTGAAGTTTGGATAAATATCGGGGTAGAGAAGTTGACCGCATGCTCCAAGCAGGTGGCTGACATCAGTGATGGACGCCCCTCACTAAGAATAAAACAAGCGTAGCAATCTATTTTTCAATGCTGTTATTTAAAAACTACTTTTGAGTATTCTCTTACGACGTTTAAGTATTCCTGAAAATCTGCCCAGTTTGGGTGGTTCTTGGCTTTTCCTGTTGCCGGAAGTCCGAAAATCTTGCGTACGTCTTTCTCCGTTTTCCCGTCGACATACCATCCCCTGTAAGTCCGCCTTCGCTTGAGCGCCGCGACTGCCGCAGCGTCTGCAGCCTCCTTCTTTTTCTCCTTAACGAACTCTAAGTATTTAATGTATTTCCCCCAATTCGGGTGTCGGAGTGCTTCACCTTTCGCTGGAAGGTCCATTATTAATCGCATGCCGTCACTAGTTTTGCCTCCGTCGAACCAGTGCTGATAGGCCAAGCGCATCAGTGCATCGTCCCAAGCTTCATCCCCCATTCCAAGCACCGTGGCGACATTGACCCTCTCCTCGCCATCCTCATGCGCAGTGTCTTGATTGTTAACAGGGTCTGTATTTTCTGTAGCGTAGAACCCCCGCAACTGTCTGTCGTAGTTGTCGTCTTGGACTGTAGACTCGATCGGTGAGATGAGATCTGACGTCGCGACGTTCATTATCTGCGCCCGATGGGCAGATAGAGCATCGCAGCTAGTCAAGACGATAGCTGTAGGAAGTAAAGTGTTGCAAGCGCGCATTTAGCTGCCACTTCGTCAATGTGAATCCTACAACTCAAAAGCAGAACTGAACACTTGAATTAACGGGAAAGAAACACTTAGCAAATCGCTGCAGCATTTGGGTCACACGGCATCTCGTGGACTCTACCGCCATCTCTTGGGCTTCAAATATAATACAGCTCCAAATACGGTATAATATATGTACCATAATCTCTTGAGCTCCGAATACTATTCTACATGTACCGGTATATGATCCGGCTTCCATTGTACCTTTAAAGGTACTGTATACGGTATTAATAAATAAAGTAGCTTTTTAATGGATCGGTAAGAATTAAACGCATTTAGCAAACGCACCACTCTTTAAGGAGCTGACCAGAACAAGCGATGGCACTATGTAAATAATTGGAAAAATAATAATTTTAATTATTCTACAAGTCTGTTAATTACTCCATTTATGAAGAAATGATTATAATTCTTCTTCTAACAGTGTGTGAAAAACAGCGTGTATCAACCTTAGGTATACATACAGTAGCTCCTTCCGTCATTTTTTTCGAGACAAATTACCCGATTTACCGGTGTGCCATAATCTTATCACGACTTCCATAATTTATGGAAGTCGTGATAAGATTCAAGGATTTGCTCATTCACTCGCCATTTCTCTCTTACTGTACTGTACCTGTAAGACTGGGAGCTTTACCTCAAGTTTTATAATACTTCGAGCTACGTAAGTATGTACTCTCATCTAATGGCATCGAAAAATTTCATACCAGTACAGTACTACAATATAGTTTTGCCTCCCGAACTATTTTTGCATAACTTCCTGTGTGGGCCACACCTTGGTACAGCTTCCAAATTTTTTTTTTTACCACCATTCGATGCCGACGCCTGCTTCGTCATTACTGCGCAGCCTACAACGGCCTCTTCGCGCCGTCCCCAACGTACATCCCCCGTCCAAGGCCCCTTCTATATATCAACTAGCTGCATCTCTCTCTACATCCTCCACGTCTTCGCCCACGTCGAGTACGAAGACGCGCAAGAAGCAAGCTCGACTGGCTAACCTGCCCATATTTTGGCCAATCACAGGTGTCGATGAACCTCCTCAACTACGTCCACACGAAGTGGACATTGTGAATCGCCTGTTCCAAGCTCCCAGTACGTTGATTACGTCGACATCGGATCCGAACGACCTTCCGGATTGGGATGTTCCCGAAATAGCGTTTGCGGGACGCTCTAACGCAGGCAAGTCGTCCCTAATCAACGCTCTAACCGGGCAGAAGGGACTCGTTCGGACCTCCAAGACGCCAGGACGTACGCAACAACTGCATTTCCTCAGTGTAGGAGGCAAAAAAGGGAGTTTACCGGAGTTGTCCCTTGTGGACATGCCCGGCTTCGGGTTCGCCACCGCTCCAAAGAAAGTGGTGGACGAGTGGCACACGCTGGTCGGCGGATACATTGACAACCGCCGTGGGAACACTCTTAAGACGACCATGTTGCTCATTGACGCTAGACGCGGACTCGGACCGGCCGATCACGACTTCATGGACTTTCTGCACGACCTGGGGGCGCTGTACCAGGTCGTGTTCACTAAGGCGGACGCAGTGTCACGCGGCGATTTGGAGAAGCAGATCCACAAGGCTCAGGACGTGGCCCTTAACGCTGAACGGATGGTAAGATGGACATTTTTGTGGACGTTGGTGGACAATTTGATTCACCTGTATTTTTTATCTTACTATACAGAGTATGAACCCGATCATCCAGGTGACGAGTGTGAAGGAAGGATTCGGAATTAAGGAACTGCAACGTCAACTCGTCAGTATGACGGGGCTGTTAGCGTTAGAGTAGAGCAATAGAGTAACGCGGGAGGACTCTATTTTGTTAGTTCTATCTCGTTTACGTTACAAGGTTAAGGAGTTTTTTACTTGAGCCGTACGATTCTGTTTTCGGGAACGTGTCGGGATTGTCCGATTTCATGTCGTTCTCCTGTCGTCGAGATCTTCGTCGTAACGAATGTCGTCGCTGGTCTTCGTCGCGTCCCGAGAGTTGCAAAGCAGGGAGTTCGGATCGTGTTCTGGACTGCGTTTTGTCTTCGAGAACACTGGAAACGTCGACTGGTGCAGTTCGGGGGATACGAGGAACAACGCGACTGGAATCGACAACACTTGGGAGTACGAACGACGTGGTTGGATGTGTCGGGAGTGGACAGAGACGAGAGTTCGCTCGTAATTCAATGTTCTTCGTGGCCTGTAGGATGGCGCTGGAAACGCTTTTAGGGGTCTCATTGGAGGTCTTAGGACGCAGACTCTTACTCCTTGCAGCGCTCAAGGTTCTCTTTGTCACAAGCTTGGGATTTGTATCAACGTCTGCCGCGAGACCGGACGTAAAACTTGGCTCGTCTTCGGTTTTTGGACGCGATGGAGGGGTGGCAGTGGCATAAGTACTTGTACGTCGAAGTTCTGGTTTCCCCTTGCGTTTCTTCTTCTTCTTGGGTTTCTCCGCTTTCTTTATGGTTTGACTGACCACTGCCTTAAATTTCGACCCTCTCTGCTTCTTCGTATCGGGTTTCTTGTCACTGTCTTCAGAAGGATTCACCGTCGTTGATAGTTCTTCTAAAACAGTAGATGGACTCTCCTTGGCTTTAACAGCGTCGACTTCGTCAAGTGACTCACTACATGAAGTGACTTGTTGTGTGTCACCCTCGGGACTTGGAGGGATTGGCTCTTCCTCAGCACCCGAAAGATCCGAATCCATTTCATCGACCTCTCCGTTGACGTCAACACCAGACGAAGCGAACAACGCAGAGATGGCAGCTTCACAGTCAAGCAGGAGGTCTCTTGCAAGGCGACTTTCTTCGTCTTCAATGTCCACTTGCAGTACCTCGTCGACTTGTGCTTGAGCACTCGGACGACTTGGCGAAGGAGCTTCAATAATGATTCCTGGTTGAGTCACTTGCTTCTTTCGCTCAGTATCTAACGCTTTGACCTGAGACGTGAGACCGTAGTACAAGAGCAAGCTCTGACACCATGAACGTCCCATTTCTTCGAGGTCATTAGTGGAGAATTGTGTGTCTCTTAGCGCTCCAAAATCAGAAACTCGCTTCGAGTGTATAACTGTTCGTCACTCCAAGCTCTTGATTCACAACCACTCGGGCTGTATTCATCTTGGATTTGTGCACAGAAAAGTCGCAGTTCCCGAACGAAAACACTTTGCGTGTCGAGCAACGATCATTGGAAACACTCGAGGATCCGACCTAAGTCCGACGGTATCGGGAGGAGCTTTTGATCCGTCTGTACTGGATTTCTTCTTTGCAGAGTAACAACCGTATGTAAAGATGTTACGATTGATACTGGTGTCCGTGTAAGTCGCAGTAAATAGCGACACGTCCGCGTGATTGGAAGTGTGCTAGCTGCTGTTTTAAGTGGTATATCGTTGGGAAGAGCTGCTCAATGGGGCTGTTCCACTTGCGATTGAGGTCCCATCCTGCCAGATTGACGCGCGTGTTGCCGTTAATAACACCGTCCGGGTTGAGCATGGGCACTACTTTAAACACAAAGTTTCGTCGCAGAACTGTAGCCCCACTGCTGGGACCTGTGAGATAGTCGAGCATTCCCTGCATCATCCAACTGCTATTGGGCTCGCCTGGATGCACCCGAGCCGAAACTACAATAACTAATCAGATACTCAAAGGTTAGTAGGAAAAATATACAAAAAAAAACAAGATTCGTACTACGTCGATCGTCGGGTGGCAGACCATCTTTACCCGGAGAAGTGATTGACAGCAGATCACAGGAATTGCCAGCTATACTCTGGCAAAGCTCAGTACGACGACATGTTACAGAACGTTGAGGATCTCGTTCCAGCAGATCCAAGTAGTCCATTAAATCTAGCAATAAAAAATGGGCTTAGTTTTGGAATGTGGTAGCCAATGACAGCGTACCGGTGTATGTGTACGGTTGGATGCACGCGAAGTAGACACAATCGTTCTCGTGTTCGAATTCGTAGTGGAAAGTCAATGCGTTGGCCCCAGGAGGGGCCAGGGGAGACGCAGTCATATCGTATCGGATACAAGTGCCTCGATGTCTCCAGCCTATTCCTTTCGTTGCGTCTT
>Contig_519
```
