## Supplementary material for "Identification of *Avramr1* from *Phytophthora infestans* using long read and cDNA pathogen-enrichment sequencing (PenSeq)": Notes S2 (part 1 of 5)

```
>Contig_4
AAAAAACCATGGAGTAGTGCTTTCCTAGTCTTCTATACAAACACCTTCTTGTGTGGATTGACGACCTGCTACTCTACGCCGACGACATTGATGAGTATTTGGAGAAGCTTGCTGAGCTATTCTCGCTAATGAATGATTTCGGCCTGTAACGCAGTGCAAACAAAGCCAACCTCTACCAGCGTGAAGTTAAGTGGTGTGGTAGAATTATAAGCGCGGACGGTGTCCGACACGATCCTTCTAGCATAGATTCTCGTCGATCCATGCCATATCCTTACGGATGAGGTGACGGCTCTGGCGACAACGGAGCCGACCATCTCGACCCTCCGCCCGCTCGATGACGAGGGGTTTATCTGGCCCACTTTCGAGGATACTGCTGCTGCGCAGTCGCTGTGTGATCCTCCATCGGTCTGTATTAGCAATTAACACGCACCCCATTTCTAGCTGCAGAATGCCGACGGCTTTTTTACTCTCGACAGCCGTTTTTTATACCGTCGGAGGCTGTTGAGCTGATTTAGAGATTTTTCGTTATTGCGCATTGTGGTGCCCGAGGCCACCGTAGTCGATCTGCCATGATCAAGCATCTTCGCCGAATCTTTTTGATCGATTCTCTCAACTCTTTGGTTTCCACCTTCATTCGGCAGTGCCGGCTGTGGCTGCATTCGAAAGTGGGAGGATTATTACTAGGACTTGGAGTGAAACGATCGAGTGTTCGGAGCGCAACGGTGTTCTTCATTTCGATTTTCTCTTCATAGGAAATAGTTTCGGTGACTCAGAGTACATTTTTGGCTCTCAAGGATCATGCGTCACATTGTTGTGGATTGGTTGTGGTAGACACAGCCGGCAGTAGTGTTGCTGTGGAAGCGCTTCTTGCGTGGTACGCGCGCTTAGCATCTCTTTGGGTAAGCGACAACGGAACGCACTTCTAGAATGAAGTGGTGAAGGAGCTGTCTCGAAGACTTAGGGTGCAACATCAATTTATTCCTGCTTACTGTCCCTGGATAAACGGCTCTATCGAGCGCGTTAATCGAGACGTTCTGCAAGTGATCAGAGCGATGATTCTCGAGTACAAGATTAACCATCAAGATTGAGTGTACCTGGTGCCCATGGTACAGTCAAGCCTCAATCATACTGCGATACCTTCACTTGGGAACAGCGCTCCTTTGATGTTTTTCACAGGATTGCCGTGTCCATCTCCTCTTCGTGAATTTTACATGCCCAGCAGTGGAGATTTGGTGAAGGTTCCTGTTAGTGACAAAATGGAAGATTATCTCGGTAAGTTGCGGAACAGTATTCACACCATGCACTAGGATTTAGAGGATCAGCGCTTGAAGCAGCAGTTGCTGAACAAAGAGCGAGAAAGAGGGGGAAATATTGTCAACTTTACTGAAGAGGACTATGTGTTACTCTCCCGAGTTGATGAAAAAGCGGAAGCAAACGCCTGGTAACTTGAGTCGGACCTTATCGTATTGTGCGAGCAGATGCACGCTCTTTCCTCGCTCAACATCTGATCACGGGTACAGAGCTGGATGTCCAGGCTCAAATTTTACGCGGATTCCAGTTTTAACGTCACTAAAGAGCTTTTGGAGCACATTTCGTCTCAAGGTGTTATTCTCGCTGTGGATAAGCTCAAAGGAATCGGTGGAATAGTAGCATTAATGACTTCGAAATTCTCGTGCAGTGGAAGGACTTGAGTCAATCGAGGCCTCGTACGAGCCGCTCACCAACCTAGCTCGTGATGTTGCAACATTGATACAACAATACGTTAGCACCGCTGACTAAGATTTGCAAGAACACTGGCAGCGAGTGACCCGTGTGGAATTGCAGCAGCCAAAAGCTGCCGAGGCCTCAACAATTGGAAGGCTTGGACGATGCAATAGACGTCGCAAAGCCAACCGCAATGGACAACCTTCAACGCGCCCGGTCGCCCCTGGTATTTCGGCTGTCGAATCTAAAGAGCCTAACAGAGGTGGTTCAGCTGATGCAGTGCTTCAAACATTAGTAAACCGACCTGGGTTTGAAAACCAACAATCAAATTTGTCTACGACTGATACCCCTTCTCAGCAGCACAGGATCGACAAAGAAGTCGACTATCTTCAGGGCAGCGCTTATCTCCAACGGATGCCGCCGATGGAGATCGTGTCGGTCGATGTACGTGCTCGCGGACTGCTGGTGCCGACCAATCCGCAGCCAGAACCCAGCAGGATGCAGCACATTCCCGCAGACACTGAAGGAGAGGAACGGGTTTACTAGACTCACAGGAGGCCAGGAAGTACCTACATGGTGCTTGATATGACTGCTGACTGGGTGTTTAGTAGAGAAGGCGTACTTCAGCGGCGAAAACTTCGCTTTAGGGACAGTGTGGTGGATTGGTGAATCAAGCAAGCTTCCTCCATCTGTAGTGACCCTGGAGTACACGAGGCGGGCCAGGTACATCTTGGTCAGTGACGTTTCCTCACGTCATTTATATAACAGATTCTTTTAGCTAGCAACCAGTTGTCCTTGTGGATTTACTTTAGGCCTTGTATGTCCCCTAACTGCACCTCTATGTGCTTGAGAAAGAAGGGCAGCCTCAAGTTGTTCCTGACTATCACTCTATATTTTACCAGTAACCAGAATAGCAATTGCACACTAGGCTATCCGTTCCGGCAGGTTCGCCACCTGCCTTGGCGGTGTTTTTCCTGTTTCAACTCCGGAAACCAGTACACGCGGAATGTTAATGTGTTCAAGGCGCCCAAAAGTGAATTAAGCAAGTAATTAATAGCGCCCAGCGAAATGGCTGTTGCGTACATACAAGTATCAATGTCCGGCCCAGGCTTAAGCCAAGCATGTAGACTAAACGATCCAACGACTGCTTGGCAATGGCAGGGTTCTCTAAATAATTAAGTTCTCTTAGACACGAGCCTTGACTAAATGCCCTCAGCGCGTGTGCCAAATCCATACCAGAATTCAATTTCCTCAAATTGCCAACTATTGACTAAATTCTCAGAATTTTATCCGTGAAAATATTTAAATCGTCCTAGAGTATTTCTCTGCACTTTGAAACTCAAAGGTTCTTAGCAGATGCTTTGATGCAGACTCATCTGAATTGCACATCAGCAGCACCATCACGACATTTTTGATGATGTTGGCATTTGAGCACTAATCAATGCCGTAATGATTACAAGCGAGGTCCGTAATCTGGCATCCTGATAGCGTTAAAATTCTGTGAATACAGTGCCTGATTCTATTTCCTTAGACAAAGGGCTCATCCAATTCAACATAAAATTAAAATTCTCCGAGCTCTACTTGATTGCATTCAGAAAAAAAGGCGTTTGGCAAATCTACCTGATTCATTTATGTTTACGGTAAAACGACTTTGAAAGACCCCTGAGTCATGGCCCATGATACACAGCAATATCACAATTTCACTTTCCTGTAGCCCAACACTTATTTAAACTGTAAAGCCACTATGCGCTCCTGCTTCGTTCTGATCATTTTCCTAGCTGGAATTTGTAAGTGTCTCTCGCTCAATTGGAGTGGCAATACGTTAAAGGAACGAAGCCACACCAGCACCAATTCTCTCCCCAGTCCACCTTTCATCTCAACAATTAAGACCCCAAAAAGGTTCTTAAGATCCTACGACGCACCTAAGCAAGACAACATCGGTCATGATACGGACGAAAGAGCTGGAATTTCTGGGATAGCCATGATTGACGATCTTGCGTACAAGTGGGCGTTGAAGAATACGAGGGATCCAATGGATGCATTCCAGCGCTTACATGTTGTGAAAACTGGCGGCAAATTGGAAGGCAACAAGGAATTCATTCGGTGGCTCCAGTACGTAAATCGATACAAGGCGACACGACGAGTCAAGTTCGGTGAGGATGAGCTGCTCAGCCTTCTAATGAAAACGAGAGCAGAAGAAGAACTCGTGTCCCTGTTCCAATCACTTCGACAATACCCGGACATTACGAAGATGGCTAGCGATATGCAAGCGTCCATGATTTTGAGCTCTGCGTCTAGTCACAGACTGATCAATGAGGCATGGTTAATGTCCCGAGAAACTCCCGGCGAAGTTTTCAAAATCTTGCGACTTGGCGATAACAGCATCAGTCGGCTAGAGAATAACCCCCTCTTTATTCAGTGGCTCAGATATGTTACGATGTACAGGGCTGTACACGGACGGATTTGGAAACACTATTTAAGCGTTTCTCGACTGTACCACAATTTAAATTTTTTAATTCAATCGTTGCAGAACTTCCCAGATTTGGAGAAACTCGCACTAAGCTTACAGACCCACCTCTATCGGAAATGGATGATCGAGATCCAGCTTACCCCATCTGAGCTCTTGGGTCTTCTAGAGACAACCAGAGTCGCGAGAAGTGATCCCAAATACCGCAATTTGGAAGCTTACACCATGTACTTCGCTGAAAGCCGAGGTGGTACGCCTTTGTTGAATAAATTGAAAACGCTGTTCACGGATGTCGATCCCTACGCAGCACTGTCTGCCGCTTCGAGCGCCTAGCAAGGAATTTCACCCTTTCATTTAATACAACGTTTAAAAAGATACAGTCATTTTGCTTAAATTAATGATTCTTAGACGGAATTCGTCGGACATTCGTCAGTCATCGCTATTTTCATGAAGTTTGATAGGCTACCTAGAGAACGTCATACAGTCCGTGTTGAGTTTGGCAAATGCTTGCCGTGTCTTGCTGGCATTATTCATTTTCACAAATGGTTCTTATAAGTTGACACAACAGTGCTCGCACATTGAAAAGCTATGACAGACAACTCAATATACACGTACGAGACATCTAAGATATCAGTATGCTATTTGATATCATAGCTAAGCACACTCAATCTGATAGTTGCTCTTCATAGCGGTAATGTGCGCCGATGACAGCGCGGCGCGCTGACACTGCTCGCCACTGAGCCATTTAGGCCATGGAGGACGACTGCCGGAAGGCGTCCACAAGCTAAGGGAAAAACAGNTTTTTTTTTCAGAAAATGTCAGACAGAATGTCCGACGCGAACCAATCAGATGGGTACGATGTCCGACAGATTTTGAGGAATGCTCATGAGAACCAGCCTGCTGAAATATAGGATAAATCACGCATATAGGAGATAATTTGGGTGAAGGAATTACAATTGAGTTGCCGTGTAGCCTTTTACATCCAGAATATGAATTTAAACGCATTTACTAAAAGAAGTTTATACCCCTACTATGAGCTGAAAAGCTGGCTCTGGCGGGGCGTCACTCGTCAGTTAAGTTGTATTATCAGCCTCAACATGTGATGCAGGCTCAATGCAAGGCGACCCAATTGTCTACGTAGATTTGCGGCACGTGTATCGCGCAATCCTAAACACTTTCAGCGTAAGACGATTTATAGTTCTACACTCAGTCTTCTATTTTAAAAGAGGTCAGTTTACGAAGGGCGCGGATGGTATTCGAGTGCACGTTGAGGGGTTTTCGAGTGCAGACATTTTTGCCACGAAATGGCGGAATGCCGAGTGCAGATAACACATGGCGATATCGTCGGCTCTATACTTGTCTTGTCCGGTTTATGCTTGTTTGAATTTACTACACTGTCCTTGGGGCCGGATGCAGAGCTCACCAGGATGTAAGAGGAGAAAAATACATAAATTTGTGAGAAGAAAACATGAATGAGCCTTGGATCCTGGTACTTCCTACACAAGGTACGCTGAGCTCCGCTAGTCCAGTCCTACGCCCACATGCTCAAAGCAAACTGTCACTCCTGATCGTCTTAGCTGTCCAAGTACTGATCGTCGTCGGCGTCACGGTCGACACTGCGGGGATGCGATTCGTGTGTGCTTGCGTGGGCGGCAGCACTCTTCGTAACATCGAGGCCAGTACGTCTTGATTCTACGATCAGCTGCACCAATTCCTGGCACTCTAGGAAGACTTGCTTGCCTCCCTCGAAGTCGACAAGCCATCTATATCGCGACTTGCGCGCTTTGCATCGTTTCATGAACCGAGATGCGTTGGTACCGTCCTCTGGTCGATGGACGACTCGGGCTATGCTCTCCCGTGGAGCTCTCCACCATTGCCCTGAACACAATGAGAATTGCACACGGTAGATAGATGAGTATGAAGTAGAAGCAACTTAGAGTGTTACGGTGAACGTACGGCGAGCGTTGAATTTGCTCTTATCGTGTTGACGGAGAAGCGCTTGAACGAAAGGAACTCTTACACTGTGGGCTGGCGTAGCTGGCGAGCGAAGTTGGCGATGAAAGCACACTAACCCTAGCTCGTGGATCGCTTTGTAGACGAACGCCTGCTTATCGTTGCTGCAACATGTAGCTTACATTAGCTACGTCTGAACTAATGAAGGCAGAGCCTTGACGCATCTTCTTCCGTGCTCAAGCCTTAACCTCAGCAGTGCACTCGGTCATTCCCTCAAGTTGAACAAGGGACACTCGGTTTCACACCTTTCGAACAAAAAACTAACGGTGCACTCGATTTCCTAAAAAAAAAAGCACTCGAAAGTAATATCGTTCCGTTTACGAATGTTACCTCTTGGGAAGTATTAAGGAAATACTCATCACAAGACTTTTAAAATATAATATGGACACCTTTTTGGAGAGGTGGAATATAAATTCTCATCTGAATTGCACATCGACAGAACGGCAACGACACTTTTATTGACGCTCATTTCTTAGCAAGTGAGTAATCGAAGTCCGTAATCTTAAAACTAAAAAACGTAATCAGTAATAAGAGTGGGATTTAAAGTAGCTCTTCACTATTGAAAAGTGAGGAGAAGAAATGTTCTTCAATGTCGTGCTGATCACATTCATCGTACGGATTTCGCTTTGCTCCTCGCTCAACTCATTGATAAGCACCAACCAGCTCAAGGGCCTGAGCCACACCAGGTCAACGTCCATCCCTGCAACGAAGAGATCGTATTCCACAACAAGGTTTCTAAGGTTCAGCGACGCATCTAAGCACGATGATATTGATGATAATAGCGAAGAGAGAGCAGGGGTTTCTGGGATAGCATGGCTTGGTAATCTGGCATCCAAGTGGGCGCTGAAGAACACGAGGAATCCGATGCAAATTTTCAAGCTTTTACGTACTGTGAAAACTGGCGGTAAGCTGGAGGGTGACAAGGAATTTGTTTGGTGGCTTCTGTACGTGAATCGATACAGAGCTAAGTTACAAGACAAGGCCTCGTTCAGTGACGACAAGCTATTTGATTTGGTGCGGAAACTGAATTCGGAAGAAGAACTGGTGTCTCTGTTTCAATCGCTTCGACATTATCCGGACATCAAGAATATCGCCGATGATATGCAGGCGTACCTGATCTTGAGCTCGGCGTCTAGTCACAGACTGATGAATGAGGCATGGTTAAAATTCCGAGAAACCCCCGAAGTAGTTTTCAATATCTTGCGGCTTGAGGATGAACCTCTGTACGCTCTCGACGGTAATCCCCTGTTTATTCAGTGGCTCAGATACATTAAAGCATACAGAGCTGTGAATGGAGGCGACTCGTTCACAGACGTGCATGTGTTCGACTTTTTACATGAGTTTGCTTCCTTGCCGCGATTTGGAATATTTCTTCAGTCGTTAAAGGACATCCCAGATTTGAAGAAACTCGCAAAAAGGTTTACAAACGCAGATTGGCTAACCCCATCGCAGCTCGAAAAAATATTTGGCTCACCGTATCCAATCAACTTCGCGGAACTCCCAAAGAGTGATGCCAGGTACCGCAATTTGGAAAGCTTCACGGCGTATTTCGCTGAGTACTGGGGAGGAACAGCATTATCGTGACAATATTGTTCGCCAAGAAGGACCCATACGCTGCAAGTTGAGCCGCTGCAAAAGGTTAAAGATTCCTGACTTTAGCTGGTCGAAAGTGTTAGGGATTAATATCCCATCGCAAGATTAGCGAAGTTTTCTATTGCAGTCCAACAATTGCTACGATACTTACTTCGGCGTGCGCAGCCGTCTGGAGAGCCAAGTGTGATGTTTCTAAGATATTTAACATTGGTAGGAACCCTTTTTACAGCACCAAAACTGAACCGCACTATTGTTTTTCTTCTGATGAAAAACTTCGTTTCATTTTTCATTGCGTCTACACCGGATTTTAAATGGCTTCACAAGAAGCTTACAGACTTTGTGAGCTTATTGTGAAGCCATCCTAAATCCGGGATAGATCCTGTATCAATTGAATGGATACATGTAACCCAAAGCACGGCAAGGTCACAAAAAGCTCGTATAATGGAGTGTTGTCCGAGGAAAATTAAACCCCGTTTTGACCCGAAAAACACCGCAAAAAAACGGCTCTTTGCAAAAACGCAATTACTTTAGATATTATCAAAGTGAAAAAAATGAAGTACAATTATTGCAACTGTGCAGGCTCAGAGGCTTGTTTACCGAATGACTGTGGCGCTTGAATTATTATACACTTTCAGTTTGGCCAGATCCCTTTACACCACGCTTCAATTTCCATGCTGACCATCTTCCTTTCGGGAGATGTTTATGTTTCTCGTTTATCTTGACAGCTCACGGACCCGGGTCACAACGGAATAGATGACAATGTGAACAGGTATGTCGATCGACTTCTACTGCATGCATTACTAAAAAGCTGTCGAAGCGGCTGCAATTACAACGACAAGATCTTTGTTGTGGAACAATGGTTTTACTTTATCCTGCAAAGCATTTCCACCATGTTGCTCTGCGACGTACATGGTGTAAGCTTCCACATTGCGATATCTGGAATCATTCGTCGACAGCCTCGACAAGCTCGCGACATTCATAAAAATTGCAATGTGGAAGATAGACTGCCGTTGTCAAAATAGATAATAGCTTCTCAGAAGCTCTCACGGCGCTTGCGTCCAGCATAACCAGCGACAATCACTGGGCGAGAACACAAGTGTTTGGCTTCAAAGATGGCTGCGCACGTTGTAGTGCGACCCACAGTGAAATTGTTGGGCGCACAAGCATTATCGGGTGCTTCACGTTATCCCGTCAAATACCTTTTTTATAATTATGGAAACTTCTTTATCCCACACCATACAAACTTCAAGTAAAACTCAACCTCACCAGCCCTCTGGCGTCATTATCAGTCTGACCATGGAGAAGGATCTTCGCGACGCATATGCAGCACTCAAGCTGCTTCGGGCAGACCTTGTGAAGACCCGCCGCGATAAACGTGCTCTAGAGGCCTCACTGTCCCACCTGCAGACCCACGGGCCGCCTCCCAGCGCTGCACAAGCTCGCGAGAGTCGCGAGACGCAACAGATGCAACACGAGGACGCCAATGCGCAATTATGGCGTCTCGCTGCAATTTACGAAAGTCGATTGGCGGAAATGGAAATACAATTATTGCACAATAATTGTCAAAAGAAGGAGGCAACTCCCGAAGTTGAAGACAATCAACAAGAAGTCGAGGAAGTGGAGAAGCTCGCGCTGCTTCACAAGCTCCACAGTCTGACCGCCACCGTCGAGCAGCAGACGCAGACGATGCTGGCGCAACAGGCAGCTTTTGCGCTGCAGAAGGGCGAGCTGGAGACGACGCTGGAGGACACACAGCACCAGCTCCAGGCAGAGAAGAGCAGGGCGACTGATGCGCTATTAGAACAACAAGCAGCTAAAGAGAGGTATGAGTTCTTGGAGACTCAAGTGGAGATCTTGAAGCAGGACAAGAAGACGTTGGAGGAGGAGAACCATACACTCCACAAGAACCTAGCGACGCATGCCCAGACGAGTAGAATATTGCAACAACAAGTGCAGGAGAAGGACGAGGAGCTCACTGTGCACGAGAAAACTATTCAAGAACAAAAAGAGAGACAAGAACGATATATAACGACGCTGAGAGACTTGGAGAATACGTGTGAGATGTTTAAGACCCAAGATGCGGCTTCTGAGGCCAAACGAAGTGCTGAAACGAAGGAGTATGAAGCGAAACTAGCAGATATTCAAGAAACATACACGTTCAAGGTGGCCAAACTGGAAAATGAGCTGGAAACGACTCATAAACAACTCACAGCAGCGACAACTAGCCGAGCGATCGAATTGAAAGAGCAAGACGTCAAGTTTCAAGCGGTTTTGGACAAATTGAGGCAGCAGGAGCAACAGGCGACGACACTGCGAGACTTGGAGACTAATTTCGCGGACGTGCAGGCCAAACTCACGATAGCGGAGACCAAATTGGCTGATGGAGTGAAGCAATACGAGCAACAACTTGCTCAGGCCTCGCAGAAGCTACTTGTTCAAGAACAAGACCACGAACAGCACGTAAGTTCTCTGCGTGACGTGGAAAACGAGCTGGCACGAGTTCAGACGCAACTCACGGATACGGAGGCCAAGTTACAGCTAAACGTGACACTATTCGACGAAAAACTCGCGCAGACTTGCCAACTTGCTGCTGAACATGAAAAGACAGCTCGAGTGCTAGCTATGGAGAAGAAGGCGCTTCAACAAGACGTTCGTGAAGCTCGACAGACATCGAAAGTCAAGACCGAAGAGCTTCTTCATTTCCAGTCGATGATGAAGCAGAAAACTGGGGACCATTCGCAGCGTTTAAGCCAGTATCAAGCGCGTTGTGAGCGTCTAGAGACTCAACTATTATCATCTGAAGACCACAAGGTGTACGAAAGCAATCCAAGCGGTGAGTTGAGAACTTTCCATGGTCTTAACGACGCCGAAATCATCGCGCTGCCCTCTTCCAAGGCGTGGGTTATATTACACTCTGCAATAACCAAGCTGGAAGACTTCTTCCCATATCTTGAAGCACTGAGTAGTGCATTACAAGACGTGTTAGCCTTGTGCAAGAGCCATGCGACTTTTCTTCCAACGCTATGTGAGCGTTTTGAAGACAAGACAGTTAGCGACAAGACCCAGCCGGTGTTGGTTATGGCGTTAAAGCTGGTACGCTTTGCTGCCGTGTTGAAGACTCAGGTCCAGCAAGACGACGCTGTTGTGACTTTAAAAGCGGTCCAAGGTTTCCGTAAACGCGTGCTGGATGCTCTCGCGCAATGGTACGAGTGTGGCGTGGATGGTTGTGACCAAAGTGGAAATGGGTCCATGCCCACACCCACTTTTACTACCACTTCTCGAGAGACAGCACTCATTTTACAGAATTGGACCAGTGACCGGACAAAGCAGTTGGGAGTGAGACGCTGGTTGGCACGGATGGAAGCGTATCCTGGCGTCCCGCCACTTCGAGGAGCGTCGTCG
>Contig_5
GGTGATTCCATGATGGACAAAGCGATGTCCGGAGATGAGAAAGCTTTGCATTGCGCAGCATCGCGTCTGAAGTAGATGCAAAAGTAGCTGAGCGGTAGCCTCTCTTCGAGTCGATAGATTCTCGACCTCGATTCGAGGCTCGAAGGTGTCCGTGGTTGCCATTTGGACCAACATGTCCGCTGACTTGATTCCCCGGCGACGGAAGGATTGGACAAAAAAACTGTTCACTATGGAGGTATCATAGTACTGTTGACTTTGTATACTAGCTTAGATGAGGTATCTATCACCTGGCCCACCTATGGTACTTCTACCATTTTCCTCGTTCACAATGAAGCACTGAGAATAGACGATAAGTATGCAACTAACACGCATCAATAATCTTATTATGGGCACAAAGCTACACCGAAAATTATAGATTTAGAACTCACGCTTGACTGTATTTCAAGGGGCTAAACTTGCAGATGAAGAGATATGGAAATAGTACCATTAATGGTGTGTTCTATCCTAAGAGGAGGACGAAGAGTTATTATTCAACCCATAGCTAACGGATTCTACTGACGCAAGAACACGTCTGTGCGGGTCCAAAATTGGGAAGCACGAGGAATATCTCGATACAGAGGAGGAGTTGAATCTCGCTCTCTTATTTCCTTCACATCGCAATTTACCAGCATCCTGCAAGCTCCCCCCCCTCCCCCCAACTTTCAGAGCTCCACGTGTCTCAAACACCTGAAACATGACGAAATCTACTTCGCGACAGAAGACCAACAACGCCAACACTAGCGCTGGAAAGAACGCGACCACCGCCCCCACAACACCTGCGAACCCGGCCAGCACTAAAATTACCAACAAAAACACGAACGTCACCCAGCATGCCAACAAGAACACGGGCAAAATGTTCGCACTCACTGAGGTGACTACGGCAAGCGTGCAACAAGCTCGCCAGATCCGCAAGACGGACTTCGAGCGCTTCCAGAAATTCCACAACTTCTTCATGGCTAATGAAGAACCGACTGCACGTGTGATAAACGACAAGGCTAACGCCAAGCGTGAGATAGTGGACAAGTGGATTGGTGGCGCTGTGAGCCCGAAGACGCTCGCGTGTATCCAGGAGATCCAGGAGACTCAATCGGGACTTCTGGAACTGCTCATCGTGTCAGCAGCACTCACCAAATACGGCGAGAAGGAGCTGGCTCGTAGAGACAGTCTAGGCGAGATGGACTACGTGGTAGGTGCTCGCTTCGGCACGAATGGGCTGCGCTCGAAGCAGCACGCACCACACAGTGTAGGCTTGAATTTCGTGCTGCGGTTGGTGCTCGGTCTGGCACCGGAGAAGCGTAGCTCGTGTGAAGTCTTACGTGAGATCCTGGGTCACGAGAGCAACGGACGCCTTGCATTAATCCCAACAGAAAGTGGTCTGCAGCCGTATTCTGATGCTACTGCTTCATACTCGGATGACTGGGCCGAGCTTAAGCCAGATCAGCTCCGTCAGATGGCAAGTCAGACGCAGTCCGACAAGTTCCAGGACACCATGCAGCAGCTCAGTGGTGAGCACCTGTACGATGCGATCCGTACACAGCTGAAGCAGACTGGCGGTGCGTCAGTGTGGGATGCTACTAAGGACAAGTCTGCACTCAAGGTGAAGAACATCCGTCCGCGCATGGGGTCGGCTGACAAGAATGCAAAGTCGAAAAAGGAGGCCGATCGTCAGCAGAAGCAGCCTGTGAAGATAAATGAAGCTTCCCAAGTGAAGAAACATCTTCCGGTTGAGGTTGAGAAGGTGACGCTGGTTCCTCCACCGGCCCCGGTGATCATGAAATCGACTACCGATGCAGCTACCAAGAAAGAGGGTGGAAAGAAGAAGGGGAAGAAGGGGAAGAAAGCGGACGCGGAGAAGAATGTCGCCCCTGTTAAGGACGCCACTGCGGTGAAGAACATTGCGACTACCAGCCAGAAAGCTGGTGCCATCAAGAGCAGCGCGCGTGACGGTCGGGCGGTTGTCTCCAAGGCCCTCTAGACGTGCATATTTGGTGATGCACTCATCTTTCATCTCAAGAGATTTATTAATAAACTTTTTTTAAATATAATTTGTTTTCTCGTAACGAGACCTGCACAGTATCGTACCGTATTGTAAAACCCGTGAAATCGAAAGAAAGAATCAGTGCACATTTCTCTCAGGTTTCACGAATACACTTTCATTCTTGAATTTGCATCCAGATGCATCTCTTCTCTCTGACAGCCGTAGCTTTCGTCATCGCCAGTTTATCTGTCGACGCATCAGTCGCGAAAGATCCACGAGGGCACGCTCCCAACAGGACTGAAGTCGATACCGTAAATGCGAGTTCAAGCACGAGGCTTTTGCGAAAAAATAGTACTGTTGATCTAGTCGGCGAGGAGAGAGCACCCAGCGTCGTAGAAAATATCAAGGCGTTGGTCAAGTCTTCAGCGGTGACTCCAGCGAAGCTTCAGCAATGGCTAGACGAGCGACTACCTGCGGGGCTAGTGTTCAAGAACATGAACCTTGACGAACCAAAGATCTTCTCTTTGTTGCATGAACCCAACTTTGTTAAGTGGGTCCAGTACGCCGACGACTTGAGTGCCAAGTCATCTCATAAAGAATCGTCAGTGATCTCCACCCTGACGTCATTGCACGGCGACAAAGTTGTCTACGACACAATTCAAGCTGCTAAAAAGTATCCACAGCTGAGTGAACTCGCCCTTAAATTGGAAAAGGACCAGATACGCTTCTGGATTGCCACTCGAAAAGACCCGTCGGTGTTTTTTGAAGCCCTCAACCTTAACTGGGTAGGGACATCCATCTTCTCAAAACCTGAATTCTCCGCTTGGCTCAAGTACGTGGACGATGTAAACGCAAGACATCCCAAGAAAACCCCATTTTCGATTATTCCTACGCTCAAGCAACATGTAGCTCAAAGTGACGAAGCCGACACAGACGTACTTCTTAAACTGATTGCGAACGGGAAAGCAACGGCTGAAACCAAAACTGTCGCCAACAAGGTAGATAGTGCATTGTTTGACTTCTGGCTCAGCAAGCGAGAAACACCCGACAAAGTTATGGACGCGTTCAAACATGGCAGTACAGCTCAAGCTTTCTTGGGGAGTTCACGGTGGAAAGAGTGGGAACGGTACTTGAGCGTTTACAACGCGAGATACCCTGAAAAGAAGACCACCGTGATAGAAACGTTAACGCGGAAGTACGGAGATGCACAATTACTCGACACGCTTATCACCGCGAGCTCGAAAGGTGAGACGAAAACGCTTGCAGCCAAGCTGCAGGCACAGCAGTTCGATAGGTGGATGAGCCTTAAAGAGTCTCCTCTCGACGTCTACAACAGGCTACGGCCTTCATATGGGGATAGGAGCTTCTTCGACGAGCCACAACTCAATGTGTGGGTCTCGTACATGAATGTGTTCGTCGACAAGAACCCCAGCAAGGTGGACAAAATGTTCTTGGAGTTAGGTGATACCTTTGGGAACATGCATCTCTTTCGAGTCCTCGGAGAAGCCAAAAAGTTCCCCAACATGGAAAGCACTACAGCCAAGCTGCAGATGGAGAAGGCTTCGACTCTTTTTGCCAGCGGAAAATCCCCGGAGGATATATTCAGGGTGCTAGCGCTTGACAAGGTCGGAAATGATATACTCAGCAACACGCTGTTCCACAAGTGGCTGGCATATCTGCAGAAATTCAACAAAGAGCACGAACAGCCAAGGATCGTGGTTTGACATGCTACGTATTATTTACCAAATGTTCGGTCTCGAAAGGATTATCGAGACGGGAAGAAAAAATCCAATCACAAGAGGGATGGCTGAAAAAGTGGAGGATGCGTATCACAACTACTGGTTGGATATTAAGATGGAGCCTAAGACAGCCTTCCGCTCCCTGCATCTCGACGAAAGCGGTGAGAAGCTCCTTGCCGACCCAAAATTCAACACGTGGGTGCAGTACCTGAAAACCTTCATCGACCGATATCCTAATGAGAAGACGACAGTCATCGACGGGCTCAGGGATAACTATCATGACATAGCTCTACTCCGAATGTTTTCAGCCGCGAAGAATGATCCCAGCACGGAGAAACTCGCTACTGATCTACAGAGTGCGCTAATCCTCAAGTGGCAAGATGCGAAGAAGACACCAGAAGAACTAAAGAGAGTGTTTGTTGGTGTGCCAACCTCTGGTGAAATAATCGATCGGTACGACAAGCTAATATCGGCGACGAGAGCCACCTTATAGTGTATTTGACCGAAGCGGTTATCGTGGAGAGCGAGAAGGAATCTAATGTAGCCCTTGATTTTGACTTTTTGGTAAGCTTTGAGTCGCATGAGCAGAACTGGTTCCTTCTGACTCGACGATACTACAGGAGGTGGCAGTGGTTACCGATCTCCATCTTCGATCGACGTGCCCTCCAGCCACTCGAAATATACAAGCAGAAGCGGCTATCAATTGTGATTTTCTCTGGGTGGAACCTCGTAGAAGTGCGTCCTTTAATTCTTGGGGGGGGCATAAATGCCAAGTTGTACCTGTGTTTTCATAATGGACCTTGCATATACAGTCTCCGTGTACGATTACGCGCCGTAAGCTACCAACTTCACGTAATATTTTACACTACGGCTGTGGGGGCATTCTTGATCGTCGAGCAACTCACGATAACAATTCCACGAAAGCTGGCAATTAATATCCTATGTATCATCCTTGTATGAACAATAACAGTTAGCTTTCAGAGCCATCAAACGTCAAATACTGTACGCAGGGCTATTCTGTGATGACATAAAGCTAAATCTTAATTTGAATAAATTTACATTGTGAAGTCCTCGTTAATATTCGTTTTGAGCTGCTGCCATCATATGCCGCGTATATTACCGATATAATCGAGTTACGTCTGTTGGTGCTGTAGTCGAGGCCATATTCGTACTGTGCCGCCAGTCGTGTGACTAGCAGCAGGGCTGCTCAAAATTAATCAATAGACCAAACATTACTATTTTGAAACTAATAGCACTCATAATTGTGGGTTTGCTACAATAAAAACTTTCCCTAATTGTTTTGGATTGAATTGGGATTTGAAGGGCGCTTAAAGTCGTCGTTCGTACAATCAAAAAGTGAATGTTGCTTTATTTTTTTAAATGTCAATCGTATTATACTTCATTTGCTGCTCTCTAACGAAAAAAGACATCATGTGCATATAAATTACATTCGCAATGGACTGACAGCGTTTATCTGATATTTGGCGAGCTATGAACGTGCGCAACTACAAGTAGCTGTACTAGATTACATTTCTTACACGTAAAAAAGTACCACCTTCTGCCATTAGCTGTGTAGCTTATTTTGTATTTGCCGACGTTTATAGACGCTAAAAATGGCAACCCGTTCTATAAATCGATGTACCAGCATGCGGTGCCTGATAAATTCACTCCTACTTGATTGTACAAAAGACTATACGAGCGAGGTTGGTGAAATTCCCACTCGATGATAAATTTAATTGTAGATATGCTTGATTTTCTGCTATTTGTTTAGACCTCTTGGTAAAAAAAATAAACGTGGTACATGTATTAATAATGTCACGGCCCATGATAGCCAATAGGTCGCTCATACATGTACCAAGAAAACGTACAGACTCTTAAGAGTCAGGAAGTGTTTCTGTGCATTTTTTGTAGATATGTCTGGTCAGGGCTAGGTTTAAAGAGGCAAGGATTTGGGAAGGTGAATYCGATCTTTTAAACTTAAGTTTTAATCCTGCATTTTCAGGCTAGAGGCAGGTGTAATTAGGCGCAAGTCGAAGCTAGAGTAGACCTACCATGCGTTTGTACGTATAGCTGGAATCACAAGACTCTTGGCGTTTATCGGGATTATAACTACCGTGACACCCATCCCATCGGGGACGGGAAGCAGTACGGTGNTTTTTTTTTCACTCATTGACGTGACCTGGTCCTGGCCTGGCCCCGGACGATGATGTATATGAGCAAAAAAGAAGAAACAATTTATCCCAATCAACCGTAATCAATCATATGTTCAGTACGGGTACCCGAAGAAGTCCAGAATTAAGTTAAAAGGTTTTTAAATTAAAACAAGCACTTTTCAATCTGTCTTGATATCAAAGTTAAACGATTAATAAAACAAATGCTCTTATTGTAAAAAAGCTCAGTCAAATCGCTACTAGCAGAGTAGACAGCATCGTTGTCGTGCTTGGGCTGCCACATATTAACGTCTTTTCGTATATTCCGTTCTGTTTGTCCTTGGCGCTTTGAAGCCCCTCCTGTGCCTGCTTTGCAGCCGCAGCATCATCCTACTGCTTACATGGAAAAGTATACCCCTCATAGTATGAGGGGTATACTTTTTTGCGAGCAAGAGCTACATCCATCAAACATAACACCGAAACACTCGCCCATCTCCTCGGCGATGGTGTTGCCGACACGTTCAGCGACTCGTTGCATGTAGGTCTTCAGCGTCTCCGCTGAGGTAGGCTTCATGCGAACTAACTGTCTCGTTAGTGGGTTCTCAACCTCGCACAGAGGGAGATTCCGCTCGACAATCCAGCGTAGCCAGTCGTACATGTGAGTCGTCGTTTCGTCCACGAATCCAAAAACCTCGAGGGAGGTCAGGTTTCGGCGCTGAAACTCAGCATACTCTTCGCCGTGAGTGGGATGCTTCGAGTTCAGGTGAGAGATCAGGTTTGTGTAGCCTGGGCGCTGGGCTTGCTTGCGTGGCTGTTCGCAGATGTTGCACCGGTAGAGCCCAGGTTCGAGAACGGTGTAGAAGAAAGCGGCGAGTTACTGGGACGACATGATGTAAATTAAGAATGACCGTCTTCTCAAAGATTGAAAGTAAACTAGGCGCTGAAAAA
>Contig_11
ACTCAGTCTACAAGACTAGTGCCTCAGCCGCCGTAGGGAACCGTAAAAAATCGTCCTCTGTCAGTCTCGGCACACGTAACATACCGTTGATGATCGACCGCTACTTACCCGTCCGTGCCCCTTGCAATTGAGCTCCTGCGTTTGAAGGTGTATGTTATTGGCACGATCATGACCCGACCGCCTTGGGTTCAACAAGAATTTCAAGACTACAAGGAAGACACGCCCAGGTAGTTACCCCACGGTACATTCTCATTCTCGTGCTCAAATCGCAATTCCGACAATGACTTCGTGCGTTTGGTGGGACCGGAAGCCCGTATATTGTCTCTGCACGAGCTCCGGTATAACGGCTTCGACAATTGGGCGAAAGTATAAGCGTATCGGTGCGGTCCGAGTGCAGTGCCCCTTTGCTGTGAGCGACTACGTGAACTGGATGAGCGGAGTTGATGTCCTCGAGTCGACTAGTCGTTTCGCTGCAAATGTCCGGAGTATTAAAAAACAACCTGTCTTAGGCTACCCGGACATGGGCATAGTAAACGCGTATATGACCAGCAACGGGGGGGGGGGCTAAGATCAAGGGGATGATTGCAATGAAACGCTCAAAGCGACTTTTCATTCTCCAAAAATCTGTTTCTTGAACTCAAGCCGAAGATTTTGCAGGAGTAGAGGCAACGCCGCCCGCAAGCGTGCCAGAAGTGTCAGAGCATTCCAGTTCGACTCACGCACGCCACGGCCAGCAGTCCGAAGCCTGGGTCATTTGTGACTGGGGTCCCAGATGCGCCGGCAGAGATCGTGCAAGATCTGCGCCCTTGCGTACTGGAAAGAAGAAGTCATTCGCAACTACGTTCTTTGCAAACGATGCTTGGTTGACAATGCCAGGTGTTGGCTGTGCAACCGGCTTCGACGGGAACACAAGCGCATAGCTAAGACATGCTTCGACATCTGGCATAATGACTTCGACGCTGCCAATCCATTCCACTAAAAACCGGGGAAGCGCATCGGTCTACCGTCGACCCGGCCAGAAAGCTGTTCCAAGAAGAAGAGTCGACGAGAATACTTCGGCTTGTGTGCGATGGCGGTACCTACAGCGGCAACGGCGGAAAGAGCGAGAATGGTAGCGCTGACGGGTGAGGGTGATCTGCGTGTCAGTTGATAAGTGATTTGTTTGAAATGCACAGTTTCCTTGAACAACAACGCACCTTCTTTCTGGCATTTCTTGAAGTGAGTGGACAGTCGGTGAAGGCAATTAAACCATATGTTGGTGGCACAAACGACATGGAGCAGTCAGACAGATCGCTCAATGCCGTCAGAGTTACGACATTAAAAAGGAATCCTTTTGCGAATTAATATAGCTAGTCTCAGGCTAATACGGGCACTCATACAAATACGAAGTGACATCGCTATGCCGTATCTTACGACATGCGCTACGCGTTCTGGGTAAGTACCGTCCGGACGCAAGGTGTTAATGAGTCATAATTAAATTCGTTTTAATTTAAGAACAAAATTAAAAAAAGTCTGTTTTAGCTGTCTTAAAAGTCTGTTATAGCACTATAAAAAAGAGAGAGAAAAAGTGTTTCTGCAAAACAATTAATAATTACATATCCACATGTAATAACACCGGGAGCCCAATTTTGATTTCGATTCTAATTTAAGCTGCTACTTAAGCCACCAGTCTGGTGACATCTACTGTATAGAGCAACCTGGCTAACACAAGTCATCTTTGATGTCGATCCATGGCTAGCAGAGCATGTCCGTAATCAAGCCACTTCCAACTTTTGAAAACATCTATTGTACATGTACTGTACCCATCGCTTGATAGATTACAAATCCAAGTGCACCGACTATTAATACTTACTAACCCCTTGAAACCGGGAGCCTGCATATGCAGCTTTTCAAAAATGCTTAACCTGCATAATGCAGGTAAGCCCAAATATGACTTAAAGTTTGTATAGATACTTTTTTTTCAAATCCTCGGCTATACAAAATCTAAGTCAAAAAGAACCCTACAAGTGCAGGCTCTCTGTACGTGTGGTAGCATAGAAGATACACATAACAAGCGACGAGACAGATAATATTTCTCTAAATTTGAATATAAGATATAAAAGTTTATGTGGTAAACATAAGTTTTACATTATTTTCCAAAGGTATTTTTTCGCTCCCTCTCCAGCCACTCATTCGAGAATTCGCGCTGGAAAAGAACGGAGCCAGGCTCTCAGCATGAAATGGTTGCTGTCCGAGGCAAGTACGTGAGCAGTCAAAACATCCCGTTTGGTGTGGCGTGGAAGGAGCTGAAGAAGCAGGGATGGACATTTGTAAGACCGCGAGCTAAGGACTTAGATCCGAGATGGAAGTACGTTCGCCCTGGCGGACATGTTAACGGCACAAAGGAATCGACTTTTTTCTTGGGGAGGAAGAGCTGTTGGAGTACTACAGTGGTGGTATGCGAGATGGTGGCTATTGCTGGCTACACAGTCTAACCAATTGTTTGTATGATGTTACAGCTTCCAAAAAGCCTTCGTCTACCGGTTCTGGACCATTCCAGACGCCWCCAGCACCTCCTGCTGATCCTGCTGTCACAACAAGATCACCACCCGCTCAAGCGGCCACCACCCAACCCACGTCTCCACTTCAACCTTCTTCAGGTACTCAGCAGCCTTTGACGCGATAAACGCAAGTGAAACGCACTCGAAAAGTGCCCAAGCCGGCTGCCACGGACAAGCAGAAACGTCGCCGCTCATGTGAGTACCAGTTGCATATTCATGATATGATATGCAGGATATGCAGGATAACTAACTAGCATTATGCATTAGCTCATGCAGTACATCCGCCCGAAGAAGCCCGTACGCTATCCTGAATATTTCATCGACCACATGCATATTGATGCAGTCTAACGCTTGTGAATGCGCTATAGTTGACGACGCCATATCTGATGAAGAAAAAGCGCCAGTGCCAGTAGCTGAACCCGTTACTCAAGTCGTCGCTCAAACCCCCATCGTGTTGCCAGGTCCTCATGGAGGTGACGAAGAAAATGTTGAATCGGGGGACGAAGGGTATTCCAGCGTTGAGTCTGTTGAAGAGACAAACGAAACGGGTATGTCTTACAATGCGATTCAGTGCGTATGCTGCATATTCATGATACCTTATACTGATTATTCATGATAACGATTTTTATGCTTGTGTTACGAAGATATACTTGCAGAAACAACTGACCGGTTGAATGTGGACGCCCCGGGCGGAAGAGACCCCAACTATGATGCACTTGAATCTGGCGATGAAGCGGCAAGGGACGACGTTGTCACAGATACCCAGTCTGATTGCAGWGGTTGGGTATCAAATGCCAGTGCGGCCGATGGATCGGTGCCGAAACCCTGAACGAGACGAGATGGATATTGCGCTGGCAAAAGAATTTCTGGATGGATTTGGAGGCACCGACGCTGTGTTGGCGGGTAACTTGCTGGACAGAACACTGAGAGAGTTTTCGACAATGGATGGGGCCCAATTCAAGAACCGGATGTGTATGAGGAGTTACAGACGCCTTACGTTCCTGTTGAAGGCGCTAGTAGCTACCCGGGACTTCACCAAGGCTATTCTGGACCCACTCCTGAAGTACTGCATCGTGGAAACTCGCCTATGGCGTTGTTCTTTTACTTCATGCCGGTTGCATTGTGGCAGCACGTTGCTGTCTGTTCAAACAAGTACCAAAGAGATATGCTCCACGCTCGTGTTGACGATGCCTATAAGCGCCACAAGCGACGCTGTCAAGCGAATCCTGCCACGAAGAAGAAGACACGGCGCGATGTGCTACAAGAGCTTCAAGCAGTTCCTCCAATCAAACCACACGAGCTGTGTCGCTTCGTGGGACTACTGATCGCGCGAACAATTTGCCCAAACCGAGAAAAGCTGGCAAACCACTGGAAAACCACCGACGAGGGGGCGATTCCACGTGGAGCGTTCAGTTCTGTGATGGCACGAGATCGATTCATGGATATCTGCAGAAATCTACACTTCAATGATAACGACGACCCAAGAGCGACCACGGATCGAGCCTGGAAGATCCGCAAGGTTGTTGAAGTGCTGCAGCGGACGTTTCGCGAAGGATACGTGCCACCTGCAGAGCTTTCATTTGATGAAGCCATGCTTCCAAGCCGCAGCAGATTCAGCAAGATGCTGGTGTGGCGGGGCACGCTTCTACTCATGTAGCACAGTTGGTGGATGAATGGAGGACCTGAGATACGCAGCCGAAGCGGCGTCAGCGTGCGTGTAAAGTTTGCTCTCTGATGCAGGGCGCGAAGCCCCACACGACGGCGTACTACTGCTCCGAGTGCGATGGTAATGCGCCTATCTACCTGTGTATGCACCCGAGGCATGTGATTCGCGGAGTCTTGACAACCTGCTTTGACGTGTGGCACAAGGAATGGAGTGAAAGAAAGCTGCGACCTTCGAACTAAGAACGCCGCATCCGTATGCGCCCAGCAACTCCAACGAAAGGTGGTGGATCACGCAAAAGACTGAGAGATGCTGCTGATTAAGTATCATACATATGCAGGATACCAAAGGGTGAATATGCATTCTATCATCAGTATTTGTGTTTTTGCGAAGTAATGGCTGCAGTGAAAATTGTCTTTCTATATCTCTTGCAGGTTGAGAATAAAGTGCAACCGTCGATTCATTTTGCTTACTATGCAGTCCGTGAGGCCAGAGCCGGAAGCCCATGCTCAGATTATATTATAGGCTTCATATTTGTATGAGCCATAATAACTGAACTTTTGATTGCTCGCCACTTGGATGGGAAAACTTCAATATATGTACGCAATTGGACAGTTTCTAAAATTCGACATTCAAATATCTCTAAACTTGCAACCGTTTCTGCACCCGCCTATCGCTGTACTACCAGACGACCGGAAGTCAGCATCTATGTTACGGAAATGGAATGAATAATGCAGTTTAGAACCTAAACTTGCAGCCGTGTNATGCACGTTAATATGCAGTTTGCACCGGTTATTACAACGCTCGGTTCGTCGACCATCTCTGTAACAAGTAAAAGTATACAAACACCAAGTCAAACTATCTTGCATATGCAATTTAAGGAAAGGAAAAATCAGCCGGTTTGAAGGGGTTAATAAAAGTTGCTGTGTCTCTTATTGCCTACTGTAAATCCCCGCATGATGATTATCATGCTTTCAACTCCCCCTTTCCGTTTCACGATCAACTCCAGAGCACACTTTCGACCACTTCAAGAATGAATCCTAGAGCCAACCAGAGCTACCACGCCGTTGTGTTGACATTGGTTGCACTACTGGTGTGTGTCAGTGCCGGATCCATTCCCTCCGAGTTGAACAGTATGAAAATATCTGCCAACAGCTTCGACACCCGTGTCAGACGGTATTTGAGAGCACCAGACCTCACCACCGAAGATCGCGCATTCGATGCTCTAGGTCTCACGAAGCTTAAAGATGTAGCTACAACTGGAACTCAGAAGCTGCAAAAGCTGGCGAGCAACGCAAAGACCAAGATGACTTCGAACAACCAGCAGGCCACGGACAAGCTGTTTAAGAAATTAAAGGTCGGCAAAGTAGAGCAGAACATCTTTGAGAGCTCGCAGTTCAAACAATGGGCCGCGTCTGTGGCTAAGTCGTATAAGAAAAACGCCGAGGCTGGAGACTTTGCCATGGTCTCGACTCTTTCGTCTCGCTACGGTGATGATGTTCTCGCGAGCATGGTGATTACTGCAAAGAGCTCCCAGACGATTGATCCTAGCTTGGAGAATAAACTTATGTCCTCATTGCTGACTAAATGGCAGACTGAAGCACGGACTACAGACGACGTGTTCAAGCTTCTGAAACTAGATATTGACGAGGTGAATCTACTGAAGAGCCCCGTGCTGAGCACTTGGATTTCTTACGGCCACAGGGTCGGAGGTAAATCTCCGTACGAAGAGCTATTCAGCTGACTGCACGCTACGATGATGAGGGACTAGCGAAGATGATTATTACTGCTAAAGATGACAAGGTCGTGTCGTTTATCAGGACTGACATGACGAATAAACTGTTCGAGAATGGCAAAGCAGTGGGAAAACCGCCACGGACGCTTCGAATATTCTCAAGTTAAAGGAGGAAGGAGCTTCTCTTCTGAAGAATCCAACGCTCCCGATTTGGATCTCCTACGTCTACTCGCTCAAGCAGAATCCTTATGAGCTGCTACTACTGAAGTTTAAGGCACACCACACTGACGCTTCCGTGGCAAGGGTGATTGCTTCTGCGAAGTCGGATCAAAACTCGATAATCATTGTCCAGAACATGCAGAGAACACAGATCGAGAGTTGGCTCAAGGCCGGAAAAAGTGACGAAGAGCTGTTCAAGCTCCTGGAGCTTAACAAGGCAGGAGACCAAGTGCTTGAAGATCCGCTGTGGAGAACTTGGGTCGCATATCTGAAAAACTTGAAAGGGGACGCTGACAATAGAATGTATTCGGTACTAAAGACACAACTTGGTGAGGAGCAATTGACGAAGATTATTACCAGAGCCAAGACGGTCGGTAGAACCAAGGCAACCGCAACGAAATTGGAGCTGCAGGTTTGGGGAGCCAGCGGTCGAAGCGCAGACGATGTTTTTGATCTCTTGAAACTGGACGTTAAGAAAAGCGACGTAGTTGAAAGCGTCGCTTTCAAAACGTGGTACACCTACATGAAGACGATGAAACAATACAATGAAAAAGCAGTCATCACAAAGATGGAGAAACATTTCGGCGAAGTTCGTTTGGCTCAGATGCTTGCAGCTTCAAAGCGGACTGCGACTGACGAACCTACGAAACGGTTTCTTCGTGATTTACAGCGGAGCCAATTCTCTAAGTGGGAGGGTGAAAAAAAGAACCCCAAAACCTTTAGCAGCATGCTAAGTCCAAGTGATCGCAACTCTGAAAGCGACAGAGTTATGAGCGATTTCAATACTTTTTTCGGTGAAGGGATATTCGACATTCTGCGCATGGGTCGACAGTAGCTGGTAGATTTAGAGGTAGGAAGCACACCCCAAATTTCTTCGATCCTAGAATATCCGCTATGTTTTCTTAAAATTGAATAAACCACTGATCTTGATTTTTAGCAACTTGTGTTTGAATCGAAACGTATCACTACTAATAGGATTGGGGCATACATGCAATATAGATACATGTACAGTCAGAATTTCTGCGAAGAACTACCAGACCCCTATCTTCTGGCTACAGTTTTTGTTGTATTTTACTGTACTATAATACAGTATTTTATCCAACATTTGTTTAAGTCTTAAAACGAATAAGCAAAATAAATGAACATAGCTCTAATCATTCAGATACCGTAAAACTTATGTGCATTCGGACCGCTCATAATTTATCCTAGACTAATTTCTAGCCAATGAACACCGCCCAAAAGTGGCGTTTTCAATTAACAATCAGAGTACACAAAATACTTGTTTTTGCTTGGTAGTTCTTAACTGTCGAACGGCCGTTTGCACATAAGTTTTACTGTACACTCAGACGATTGATTATTCATTGGTCATGTTCTGCTCTGTTTTTGCTGGGCCTTTCAAAAAAAGATCTCAATCGCATGATAATTTCATCAAACAAGTAATATCAGATTTTTTAGTAGCAACGTGATTGAAACACTTGAACGGACTTCACTCTAATCGAAGCTCGTGTCAACTCAGAGAATCTTTGCATAAGTTTACAAAAWAAGCTAAAACGTACCTTTAAACCTAGCCCTTGTAAAATTGGCCAAAAACACATATACCAGGTAATGAAATGTACCTCATGATTTTTTCGAATATTTAGCAAGAAATCTTAAGATACATGTATTAATCGAGCCGAAATGATCTACCATTATTTGGATATTAACGAAATTAGATTGGCTAGATTAATAGGCAACAGGGTGCCTTCCTAACCCTACATAAAACGGTAAAATCACACATCTTTTTAATCACCTTATAAGCCAGTTTTTGTCAGGCCCACTTTAAAAACGTCTTGCCAAACCCACAGATAAGAATCTAGTCTGTCCCTACCTTTAAGCTGACAAAATGCTACGTTTTCATATTCACCGTGGATAAGGACACATTTAAAATGAACAAAATAACTGTAAAACGTCTCTATATTAAAGGATATGGAGGTGTCAGATCCCCCCCCTCCCAGCAACCTGTGTCAGTGGCAATGATTAGTCGCTATGGCATGCTTATAGCGCTTTGACCGGCGACCCAGACACGTTGCAAATTGGAAGGAGCTCTATCGCTTTCGTAAGTATTATTAATTCTTTTCGAAGTATGGTAGCTTACGCCAACTTGTGGCGAGAAGATTCGAGAGATACATGTACAGGAAAAAGGAGCCATTGAGGCTTACCACGGTACAGCTTTATTGCGTACTACTTGACTTATTAATCTTCACCATCAGCTCTCTCTCTCTCTCGACGTCTGATTTCTTGACGCACATAATAGTAAAAAATTTAAAACCGGTTAAAGAAAGAATGCACATCGAAGCAAACCGAACAGTCAGAGAACAAATGTCTGATGTTTAGCGCATCCATCGGTACCATCATACGATAGAAACAACGTACCAGCTCCGATTCCATTAGCAATTGGTATCGCATCCTCGAACGTCATCAACAAAGGCAGCCGCATAAACACTCAGGAAGCAGCCGCAAGATATGCCCTTCAATGGTTAAGAGCAACCTTTACAGATGAAGCTGTCCTATTCAACTTCAAAAGAGCCCACTTCGCAGTTTTCTTTCAAGTACACAAATAATAACGCTTTCAAACGCAAAATGGAGCTCCGTCGTGGAATGCTCTTGGTAACAATTTCGTTTCTGCTCTATTTAGGTTCGGCTTTGATGTTGGCTAGTGCTGGACTCATGGCTCCCAGTGTGAATCACGTTCGTACCATCGGCGCACTAGGGCGCCAACAGTAATGCCTCAGAAGATAGAGTTAGTCCCAGTATTACGAAGATGACAGAGCTGGTTCCAAAGATTTGCTTTCAGAAGCTACGAGACTGCGCGAAATCAATCTTCAAAACGGATAACCAGCTCACCATGGCTACTCCAAGCTTTCCGAAGTTGAGGCTTGATAAAGCAAAGTCCGATTGCTTCTTGAGTGAAGCATTCGATGAATGGGCTCGTCATGTACTCAAAATCTAGAACAATAGTCAGTCCTCTGCTGACGATGCGATGTTCAACACGTTTGGGTCTCACTACGGCGACGATGATCTAGTACACATGTTGACTACTGCAAATCCGACGAGTGAAAACTCGATTGTCACGCGGTTGAGAGAGATGGAAAACTGCAGGGAAAAGTATGAATGTAGTAATACATACGATCAGAAGACTTCAGCATTGGGCATGTGGATTAACAATGCCTTCAACACGCTTGAGAAACCAGTAGACGAAATTGTGAGAGCACTTAAAGCACACAACGACGATGTACTCGTAGCGAAATTGATGGCTCTGTCAAGAAACGACGTCAGCAGCGGCATGGCTTGGAAATTGGAGAGGTCGCTGACGGAAACGTGGCAAAGAAACGAGAGTGTAACTGGAGTGTTTTAGCTACTCAGATTCAACGAAGAAGGCACGTCGCGTTTTACAAATCCTGCGTTGGGGATTTGGGTGTCCTACGCGATGAGGAAGAGCCAGGATCCCTTTGAGTTTGTTGTCAGCCATTGGAAAGAAAGGCATCGATGATGCGTAATTAGCGAGGATGCTCGGCACGGCAACTAAAAGACGTCTCGAAGACCCTACTAGCAATGGGTGGGTTGCCGGGAATGCCGAGTTCCATTTGCTTAATACATGGTAACAAGAGGAAAAGAGCGGCGAGCAGGTCTCCACAATGGTTGGACTTGACAGGGAAGGGGGGTCGTGCTGCTGCAAAGTGTTGTAATTCTCATTCGATATGAGCGCTAATAATTGAGTGCAGCTTACGATTACGGGGGTTGCGTTTGGGAACAGATATAGGTAGGTACCTTTGAAATCCACTTCAACCCTGACACAATATGTAGTTTTAGCTCTCAGCAATTTGACATTTTATTCGCACGCTTAGGATACCATGATACTATCTGATAAGTACTTATCACACTCATCCTAGCCAGTCCGCGTAAAAGCAGCCATAATGCTGCGTAGAACACCCAATCGAATTTGTCCTAGCAGCTTGGATTTTGATGCCTACAGAATTCATTTTGTCATATCAGACGCTCAGAAGGACACAATTTGACTTTTTATTGTTAAGAGCGATTCCAGTTTACTACCGGTAAGTTAGTAGCTAATCGCAAAAAATATTTTCGTCAATATTTACAAATATACTTTAAAGTTAGTTTTGGGTTTTCCACGTACGATTTTATTTTTTTTTATTTTTTGAGCAGACGTACAGCCAAAAGGTGAAGCTCATCAAAACAAAAAATTACAGTCGTTGCCGTCTCTTACTTTGGCCGGAGAAGTGGACTGCAAAGAGGCTCAACAAGACGATGAGCCTTAAACACAAGAAGCCGTTCTAGCTGCTGGAAATTATTAAAACTAAACACATTTCTGAAGTTGAGCGACGTGACAGCGTTGCCATGGGAAGATTAAGCGTTGGAAATCCGAGATAAGTATTATCGGCTTTGCCTTACGCTGAAACAAATTGGTCAAACTTTAAAATACACTTAGACACGATTAAATTCAGAAGCATTGCAATATGCAGCGCTCCGACCCAATACTTAGCTAACCTAACGCCTTCTTATAAATACTGCCACATCCGTCTTCGAGATTGCCTCAGTCAAAGGTCTGTAGCACCAATTGCA
>Contig_14
TTGCGTCCGATTGTGTACAAGTGTATACTTCTCCCAGCTGATCACTGTATCATGCCGTGCGAGTCACGGCATGCCCAATACTAAGTCAACTTTTCGCCCAGCTCTAGGACGATAATATTTTCCACAAACACTCGGTGTTTGTACGAGAAGCAGCGCGCGCTTTACGCGCTTCTCCGTTCTTACGGTGGCACCTGCTGCCAACCGCACTTCCAACACATTTCGAGGTGTTTCAGCTCCTCGTAGTTTAGCTTCGGGAGACTTTCCAGTCGAGCAAAATTGCTCGACGCACCTGAGGTCAACCAAAGCACGAAGCACTGATCTCGGGGTTTGCTTCAGCTGGTTATTGCGCACTTTATCTTGGACGTGTTGATGTCGATGTCAAAATCAAATGAGGACTGATGTGCAGCTCGGTTACACTACGGCTTTGGCGCTCAAGTTTTTCAAAAGAAAAGAATGTCGTTCCACAACATCTTTTAAACGAACGACAGCGCTGCACTAAGATGATTATCGTCCGAATTGTTTTACTACCAGTAGAAGTTTTAGTACTACTCGAAGACGACGTAAGTTACTGAAGTACTCAGCACATAAATTGAAGAAGATTTTTAAACTACATATTACTATTGTCGTTTGTAGAAATATAATACTGCTGGATTTTACCATTTGCTGCCTTACTGACAATCCCTGCCCACGGCACAATACAGTAGAGCATTCTGTCAACGTTCCGTGAACCCGATTGGGTAGTAAGATCTGCAACCTGCTAATCTACCAATGCCACGATCATACAGTACATGTATCACCGAAAKCGCCCTACATGTACAGTACGCATTTGTTTATTGTATTTTTCCTCATAAATAACTCCTATACCAAACTTGCCGTTACCCCGATATATTCTAGTACAGTACTGCACCCCGTTTTCGCGCCCATGGGCCTATGATAAACTTCCGGATGTGATGATCCTGAATCCAAATGAACGAAATATTAGAGCTCATTCGTACATACAGAGTATGTGTAACAGTACCATTCAAGAATTCTGGAACGCTGTAGTACAATTCTGGAATGGAGTTTACACATGTGGATAGGAAACATCTGATGATTTGATCGCTATATATTTTCATAGTTTGCATGCGAAGAGATAGTAGCCATAATTCGCCCTATCTGTTTGCTGAGATAATGCAAGATGTAAAATGCAGTTCCTSGGTCATTTCCGAATTTTCTATCTACATATAAAGCCACTATGGTACGCTCCCAAGACCGCCAAGACCGCGCCGCTGAGACGCTCAACGAGGCCGACTTTCGTGCCTCCACTGCCGAGTTATTTCAGCGGGAGGAACGTCGCAAGGCAGAGGTCGCTCAAATCGTCGTACATAGCCGCAGAGACGACAATGACGAAGGGGACAGCTCCGGCGTGGGAGCTTTGCCGTCCGTCTTTGACTTCTGCTTACAAGCTGAAGGGCCCGATGGGGTGCTCAAGCTCACCAACTTTGCGCCAGAGGAGCTCGACCATGTTTGGGCAGCTGTGTACCCTCATTTGCAGGGGCAATGGAACGTGGGCCGCGGTAAAAAATGCCGCTACGCTGCGCGCGACGTTTTCTTTATGACACTGAGTTCGCTCAAACATCTTGGAAAAAGGGACACCGTTGCTCGAGTTTTCAGAATCCCGCCATCCACCTTTCAGAAAATGATCCGCAAGTTTATGGATATGCTGTCTCCTATTCTCTACGAAATGTACGTAGAGAAAGCGAATGATCAGTGGACACTGGGGAAGATTGTACGATCAGGGCATGCATTTAAGGACTTTCCGTATGCTCGATATGCTACGGACGTTACCTTTCAGCATGCTAACAAACCCAGCGGTAACATGAGCGAGATCTTACGCTATTACAGTGGCAAACACCACTTGAATGGCTACAAAATGGAGGTGTCGGTGCTGCCGAACGGTGTCGCGATTAATTGCATGGAGCACACCGGTGGGAGCACGCATGACGCTGAGATTTTTCGCAGGAGCGCAGCATTTCATTCGCGAGCTCTTCACAAACACTCTAGTGATGCCAATGTGCGAGACGAAGGAAGACTACAAGACAAGTATCCGAAAGAATGGGCGTTTGCTAAAATCTGATTTAATTTGCAAATCCTATATGGTCTACCCCCGCGAAAACGAGGTGCAGTACTGTACTGATCATCGAGTTCCTATCTTGAAACAAAATGTGCTAAATCGGACCCAATTACCGTAGCCGCTGTCAGTCGGTCCCCGAGATAAAACAGCAAATGGAGCGGTAATTTTTTAAGAAATAAGATAAACCTTTTAAAAATAATTATCGCCCGCAGTGATCATACATCCCATCATTTTTCGGTATCTTAGCCTCGTTTTCGTCTCAGAAGCGAACCGTACCACATCGAATAGATGGTTGCCACAGCGTCACTTCGTCATTCTCTCTCTGAGCCAAGCGAAGCTCGGAGTGAGCTCCCCAGGTGCCGCCATGCGAGTCCCCAGGGCCATACTACTGACAGTTGTCTTGATGGCAATATCCGATACTGTCTCCTCAGCTGCGAAGTCCCACTTGACCACACCATGTCTAACACGGCACGATACGAAGAGGTTTCTGAGGGCTCACAATACCGAGGATAGAGGGATCAGTACCCCCAATGTCGAGATGCTGCAGGGGTGGCTCAAGAAAGGTCTGCTCTCCGACGAAGCCGTTGGCCTGTTATCACTCGGTCACAAGGCCGACGATTTACTTAGCGGTTCGCTATTGAGCGCTTGGGTCAGCTACATAAAAGTCTTCAATAAAGAACACCCTACAGAGAAGATGAAGACGATCTCGGCGCTCACCGCTCGCTTCGGAGACGAAGCTCTGTCCACGATGATTGAAACAGCTAAAAGGGTCCCGAAGACGGAGGACGTCGCTACTAAAATGCAAGCCAAGCAGATCCAGAACTGGATGACGCTTGGTAAAACCCCGGACGACGTTTTTACGCTGCTGAAACTCAATACCGCCAAGTCGCTTTTATTCGATCAGCCTCCAGTCAACACTTGGCTACAGTATATGGACGATTTCAGCAAGGCTAAACCTGAAGCACAGTTCTCTACGATCACGACATTGAGGAAATTGTACACCGACGATGTATTAGCCAAGATGATCATTGTGGCTGGTAAGAACGCGAAAACTGCGGAGGCTGGTAAAAACGTGGAAACGGCGTTGTTACGCACCTGGTTTAACGAAATGAAGACCCCGACAGATATCCTAAGGCTGTTAAATGCTCGCGAGACTGGGCAGAGTCGAAAATTCTTCGCGTCTATATGGACGAAATACGACGATTTATTCCAAAAAGTGGATCCCAAATTCAAGACCGACATGCTCAAGGACTGGCTGAAGAAGGGGTTGATCACTGACGAGACGTTCCGAATGCTAACGCTGGGCAACGCGGCTGACGAGTTCCTCAACGGCTCGTTGCTAAGCGCTTGGGCCACGTACATCAAGGTGTTTAACCAGGAGAGTCCTACGCAGCAACTGAGTTTACTCGCGACACTCACCGCTCGATTCGGTGACGAAGCTGTGTCGACGATGGTTGAAACAGCCAAGAGAGTGCCCACGACAAAGGACGTCGCCAATCGAGTTCAAGCGGAGCAGATTCAGCACTGGATGACGCTTGGTAAAACCCCGGACGACGTTTTTACGCTGCTGAAACTCAATACCGCCAAGTCGCTTTTCTTCGATCAGCCTCCAGTCAACACTTGGCTACAGTATATGGACAATTTCAGCAAGGCTAACCCTGGAGCACAGTTCTCTACCATCGCGACATTGAGGAAATTGTACACCGACGATGTATTAGCCAAGATGATCATTGTGGCTGGTAAAAACGCGAAAACTGCGGAGGCTGGTAAAAACGTGGAAACGGCGTTGTTACGCACCTGGTTTAACGAAATGAAGACCCCGACAGACGTCATACGTCTGCTAGGTCTTCGCACGCCCGGCCAAACGTCTGTAGCCCCAGTTTTGACCAAGTACATTGCGTTATTCAACAAGGTGGATCCCCGATTTAAGACTGAAATGCTCCAGAATTGGCTAAAAAGAGGTTTAATCACTGACGAAACCTTCCGACTGCTCACATTGGGCAACGCGGCTGACGAGCTCCTCAACGGCTCCATGCTAAGCGCTTGGGCCACGTACATCAAGGTGTTCAACCAGGAGAATCCAACGCAGCCAATGAGCCTACTCGCGTCGCTCACCGCTCGATTCGGTGACGAAGCTGCGTCAACGATGCTCGAAGCAGCTAGGAAGACGCCTACGACGAAACGTCTTGCTTCGAGTATCCAGAGAGAGCAGAGTCGACATTGGCTCAGCGTCAAGAAACATCCGGACGACATCTTCGTCCTACTGAAGCTCAATACCGCGACCTCTCGGCTGTTTGACCAGCCTCAACTGAACACGTGGGTGAGGTATGTGGACGCTTTCAATGAGGCCAACCCGACGAGTACAACGACGTTATTGTCCACCTTGCGGACACGATACAAGGAGGACACGTTGGCTCAAATGCTCGTCGTGGCGAGGACCAAAGGGGGCTCCGTGGGGCAAACCGCGACTCGAATTCAGGCGGAACAAACGAAACTTTGGCTGAAAAGTAACAAAACGCCGGGAGAGGTGTTCGAAATGTTACAATTGAAGAAATTGGGCACCAACTTCCTTAGTCACCCAATTTTCAATGCATGGGTGAAATACACGGACGACTACCGCAAGAAAAACCTAGGGACATATCGCTCTGCACTGACCACGTTGAGAAAAACCCACAGTGACGAAACGCTGGCGAAATTGTTCATTGAGGCGAGTAAAGTGGCGAAAACGGCGAAAATGGGGAAACGTCTGCATGCTGAGCTACTACGCGAATGGTCCCTCACTGGAGCGACACCCGTGCGGGTCTTTTTGCGTCTGAACCTCGGCAAAATGGACCCAAAGGTGTTTGAAAGTCCGCTGTACTCTATGTGGACGAGCTACATTTCCATGTTCAAAAAGGTGAACCCCACGTTCAAGGACGATCCAGTGAAGATGCTGGTATCGATCTATGGTCACAGAGACCTGACGGCCTTGCTCCTTGCGGCGGAGAAAGCTCCGAGTACTAAGGATATCGCCATTAAGTTGCAGAAGGAGCTGCTCGAGCTCTGGCAAGCAGCCAAGATGGACCCATCACGCGTCTACAGTGCACTGCATGTGGAACGTGAAGCCAAGAATTCACCCATTAGAATGTTCTGGAGTGAGTACGTCAAGGCCTTTAGGAACTCGAATTAAATAGTACTAATATAAAAATTAATACAAAGAAAGTATTACTGAAGTACTATTACTACTTAGTAATCTTTTTACTAACTAATCTTGAGAAAGCCCAGTGCTCTGGGGAGGCTTGATAAGTTTCGTAGCGCCGAAATTAGATTCAATCTCGGCTTGAGTCGGTGCTAGGCTTCCACTTTCTTCAAGCCAAGCGCTCGACGAGCGTCGTGCGTTGACGAGGACTCGGTAGCCATGGGAGCAGCTGCGTCCATGGACGACCCCGACGCGTCCGTGGTTTTTAGAGAGGTTTGTRTTCTTGTAAACTTTATTTTTTTARCTAGTATTCTAACATTATTGTTGCAGACGAAAGAGGAATATGAGCGGAGAGYTGCTGCGGGTGACTCGAAGGAAGAAATTTTCTCCAGTCTTCGAGATATCGTTGCCACCCGTTTAGGAGGCACACACCCACTCCTCCACACGTCACAGAGTCTGGAATCCTTTCTCGTCCAAGATTTAGCAATATCTGAGGTAAAAAAATCTACGTGTTTTTTATCATCGGCTACTTGGTTGTCCACAACTCACCTCTCTTTTATTGTTTTAGTCTGGAGATCTAGAGAAACGTTCCAGCTCGTTGCTGGATGCTGCTACGTTAGCTGCAGTAACGACCTCGTCCGAGAGCAAAGAATCGACTATCGAGACCAGTATCGCACTAGCCAAGACGATACCCGACGACGACGACGTCCAATTGAATCCATTCCATGACGACCATGAAGTCGAAACGCACATCGATGAGCAGGGAATCCTCCGAGCAACTGTTGAAAAAGGCTTTGGACGGGCTGTGGGTTCGTCTCGGGCTGCACTTGATCTGGTGCAAAACCTCGCTCCTGTATTTACAACTGACGTACTAACTGACCCAACAACGCTCAAGATGATCCTCAAGTACGCAGAAGCCAACAAAGTGCCCAGCGGAGCGGATATGCTCCGATTTTGGGTCGAAATCGACGAACTGCAGCACCTTCCGTCCCATTCGTACACGCACCGTCGACTACGCAAGATTTACGACAAGTTTTTGTCCCCTGAAGCGCCTTCGCCTGTGTGTGTCACGGCGCAGATGCTGCAGGATATCGAGAAAGCCCTCGAGGGAGATAATATCTCCGCTGGCATCTACGCCGGTGCACAGCAAATCTGCTATATCGCGCTGGAAAAATCCGTGTATCCGCGATTCCGAGACAGCAAATTGTTCCGTAAGATGCAGGATTTCTGCGCTCCGGTCGTTCCTAACGCTGGCGCGTCATCTAACATTGGCTCGAGCAATGGACCTACTTTGTTAGCTGCTGCTTCGGCTACAGGAACGGTGGCTGCCAACATCACGGATAATATGGAAGATGCTGAGGATTATTCGCTGTTGGGTATTCTAGCACATCCAGCTAAGCTGCGCTTCCTCAAGACGTTCTGTATGGAAGCATTGGCGCTGGAAAATCTGCTTTTCTACCTGGAAGTCGAAGATTGCAAGAGATTGCCGAATCTGTCGTTCGTGGTCAACAAGACGCGAAAAATCTACGATCGCTACTGCTCTCCATCGTCCAAGAACTTTATTGTCGGGCTGGGAGACAAAGACGCGCTGAAAGAAATCCACGACGTGGTGGAGAACAAAGGAGCTCTCGTGCCAAAGTTATTCTACGAGGTCCAGATAGGCGTATTTAACCGGATTAGCGACGATATCTGGCCTGGGTTCTGTCGCTCCCAGGAATATCTGGATCATTCGAAAGAGGTCCAACCGGACGCGAAACATCTGGCACGACGCGGCAATCGCTTCGAAGAGAGCGAGGCGGTGCAAAAGAAACTGGAAGGCTTGGCAGAGCTCCAGCTCATCGACGCGGCCATGCATTATCCGGTCGAGAAGCTCATCCCTATCTCAGTTCCAGATTCTATCCAAGGGGCAGCTCGACGAAAATCCATTCAAAAACTCGAAGAGGAGCAGACTCTCACGCCTGAGCAGGAGCTGAAGCTGCTGTTGGGCGACCCATTCGCCAAGAAATATCTAAAGCTCTTCATGACTCGACGAGGCGTGGATTCTTTGCTTGCCTTCTGCGAAGAAGTGGAAGATTTTAAGCTGCTACCAGGTATCGAGTTTCTCCAACATTCCGCTAAGAAAATCTACCGCAAGTACATTATCCCCAGTGCTCGACTACAGGTGGATATGAGTAAAACGATGCGAGAAGAGATTTTTACGCGACTCGCGAATCCAAGCGTGGATATGTTCAAGAAGATCGCGAACCGGGTACGTCACGGGATGCTGCAGGACTCGCTGCCTCGCTTCGTCAAGTCAAATTACTACAAGGATCTACGTCGGGATAGTAAAGCTACGCCTGCCGATCCCCACTTGGCCACAGTCGACCAAGCAGCAAAAGCAGGAAAGCTCGAGCTGTGCCACTTGGATGTCTTTCTAACATATCCAGGATGTATGCAAGCCTTCCGGAAGTTTCTGGATTTTCAACATTGTTCCGAGAATCTAATGTTGTGGGAGGAGATTGAACACTACCGAAGACTGCCGAGCTACCAGATCGTCCTGCGTTCAGCCAAGAAAATCTACGACAAATATCTGAATCCGAATAATCCACGATCGCAGATTCCGTTSGCTCCAGCACTTCTTCAACGTGTAGAGACGCAACTGGAAGTGGCGAGTCGAACGACGTTCGATGAGGTCGAGAACGAGTGCTACGACCACATGCGCAACGTCGTGATGCCGGATTTCCTGGATTCTCGGATTTTTATGGCCCTAGTGGGGACGTGGGCCAYGGTTCACGAAGATTATCCAGCCGAGATGCTACGTGGAGAACTGGAAATGGCGTTTCTGCGTCATCGCTTCCATCTGGTTCAAGAAGCTCGAGGAATGTCTCGAGACTCGACGGTCAGCAACTTTGACAAAGGACGCAACGGAGCGACCCCCACTCTAGGCACGACAAATAGCGGCCGAGTCACAAACGGATAATCCAGAAATCTATTACCGATTCCAGATTTTAAAAATCTGAATATATTTGAAAAAGTCTAAATCGCTATGCAACTACTATTACCCGACTTAACAGAGAAATCTTTAAACCTTCATAGACTCCTACGATCCCTATGCGAACAGCACATGCAGCGCCGCTTGTTGCGTGGCCGGCAACGAGGCCCACGCTAGAGTCATAACTGGTTCAGGCACCGTAGAGCGGAGTCCTGCGAGTGTAGACGCGAGTTCTTGACGAAGAGCGGCGGCCTCCGTCTCGCCCACCGCCTCGCTCATCTTCCGCAGGAATTTGTCCTCGGCCACAGCCGCTAAGACGGCCACCACCTTGCCTAGATGTCTGTAGTCTGGCGCGCCCAACACAAGCGGATGTCG
>Contig_20
CGAAAAGTGCAGACGTACGTAAAAGAGGTGAAATCCCACGTCCTTTCTTTAAGTGTTTGCTAGTGGTCAGAAAAGTGTATGCCAGCGGTCAGTTCGAGGCATAAGTGTTTGGTCGTGTCAAATTATGTCTACCGTTCACCTAAAAGTGTTTATTTTTGGCCAGAAAAGCGTATGCTCTCGTACCAGACTCCCTGATTTACTAAAAAAAATGAAAAAAAAAATTGATTAGGAGGGTGTGGACGAGAAAAAAAAACGTACTTACGTAAAACAAAATCGTACCTATGGGGAAAGTGGTGAGTTCATGCTGTTATGTTTCGGCTGAATGATAACAATCGGATGCCTACGACAAAAAGACGGCTACAGTGTTTCTTATCACTAATCAGCTAGCGCTCATTTGATTTTTTGGTCTTAAGATTGAACTTTTGATTAAATGTGGCCCTTTATTTCCGGACAGAGGAAGTCATTAATTTTGCCCGCCCATCCTGCTTATATATTCGGGACGGAGGAAGTACCAATACATTATTGGCCATTTGCAACCCGGGTTGTATTTCTTGAAATCCGAAGCTACGATTGGCTGTCTTCTCGGTATCAGCCAGATCTGAGGTCGATACCGTGCCTAGATGTGGAGTGCCGTTTGCAACTATCGTTGCATGTACGGTAGCGTGAACGGTCGACTTTTGCAACCCTAGTATACAAATTTCAAGTCAAGTTACCTATAGTGAAGCTAAGTCACGGTTGCAAACGAGAGGGTACACAGCTCGTATACAAAAACTAAGTCATGGTTGCAACGTGAAAGATTCAGTTTGAAAATACAATCCACCACAATGAGCACTAGCCGCTACAAGGCAGAGCTCGTAAAGTTCATGTCGTTCAAGGACGACAAGGAGTACACTGCTAGCCACGAATTCACGCCAGCGGACCTCCTCAGTATCACGCCTGGACTGCTGTGCCGCTGGATGAACACGCGGGCCTACGGAGATTCAGAGCCAAGCGAAGACATGAGGCCTGTTCACCTTCGGTCGAGCACGCTGGAGTTCGCCAAGAAAGCCATCTCAGCGTACATGCCTAGGATCAACGCACCATGGGACCCCGTGGCCATGCAAGGCAATCCAACACGCTCCGATGATGTCAACAAGCTCATAAAAAGAGTCAAGCGCTTTGAAGTTCGTCGGGAAGGTGCTGAGTCAAAAGCTCGTCGCTCTTTTGAATTTGATGAATTCATGAACGTGTTGACGCTGGTAAGATCGCTGCATTCACGCTCTGATGAACAACTCATGGTTAGCAGTGTTTTGACACTGCAGTGGCATATTGTTGCTCGCATCGACGACATGATGAAGCTTCAATTTAACAATTTCACTCACAACACTCAGTACCCGTCTACTATTCTATGTCAAATGCGATGGTCGAAAAATATATCCGAAGAGAGAGACGCTCCGGAGCAGATTGTGGTTGGTAGTATGGATCCCAGAATGTGTCCCCTGCTCAATCTTGCAGTATACATCGAGGCAACGGTGAATGTGGCAAGATCTTCTTTCTTATTTGGAAATCCAAACGATAAAGATCGAGTGGTGAGGCGTTTTCTAGCTGATACAATTAAAAAATCGGAATTTAAGTCGTTGAAGACGGGAAAGCTGGGAACGCACAGCTTCCGTAAAGGTGCTGCTACTTATGCGACTCGTAGTGGTGTATCTAAAGACTTTGTCAATCGGCGAGGACGGTGGAGAACTCGCAAAGGCGTCGTCGACGTGTATATCGACAACACTCAGCCTTATCCGGACGCATGCACCGCCGCAGTCCTTGCTGGTCCAGCTGGACCTTGCTTTTACTCGCTGAAAGAGGGCATGCGGTGTGTCACTACACCACTTCTCGTCGACGAGATTGCTCCAACAATTAAACAGGTCATGGGAGAGCCAATAGCAAAAACATTGGCACAGGTGTTACTGTGGGCTGCGCTGGAGACGGATTCCAGCTTTAATTATTGTCTTCTTCCGGAAAAGCTGAAAAAAAGAATTTTACGGGCTTACATTAACGCCGGTGGAAGTACGAATTTGAATCCGATTCAAAGACAAGAATTTTATGTCTTGGGGGACGGGTCTCAGCTCAATCTCGTCGTTATTGACAAAACGCAAGAAGTGGAATCTGGTGTTGGTAGTATTGTTTCTGCAAGAAGTGCATTGGTAGCGGGCTCCAATGGACAGGGGACTCAACGTGAAATTGCTGCTGTACAATCTCAAATAGCGTCTGGCCGTCGCTACATGGCAGAGGTTATGAATGAAGTACTGCGGTCCCGAAGCGAGTCACATCGAGAGATGCAAAAGATACAAGCTATCTTGAGACGGATAGCCATGCAGCCGTTCACACCTCGTACTACTGATGGGCACGGAGTACCGTATCCACCAACAAACACTGCTCAAGGTGGATTTCGTGGACAAAACGCGGCACGTCTTTCAAAGAGACCTAAAGACCTGTATGAACTTTGGCACGAGTATCAGCTCGGATCCGGTGGGCTAAAACCAGCCAAGGAGTTTACATCCATTGAGCGAGGCGCAAACAAGTTCGCCTACTCCAGGCGGAAAGTCTTCTGGGATGTTATTTCTCAATTGGTTCGCTCTGGACACACTAGCGACTCTGCAATAGATAGAGTGTATCAAACGTACGGTAGGAATCTCTCTGTGTCTAGTATTTTAGTTAAACTTCGTACAGATCGTAGACGTGGAGGACATCCAAGTCTGCGATTGTAGCACTTCAACACGGTTCAATTCAGCCAATCAAACCTTATCCTTCGAAATATTAGCCTATCAAAACTATGGTTGCAATCCAAGTTGCATAAATGACTAATATTTATACAGTACTGTACGAAGTAATCACTGAGTACAGCGGGACACTTGCCGTAGTCACAAATCTTGTTTGAACGTGCCAACAGATCTATCCAGCTGTATTTTAATTAATAATGGCCGCACACCGCTCACTCTGATATTTCCCCGTTCCAGCACTCTTATGACATGCAGTGAGCAATTTACTTCGGAGCGAACCCCGGACACACCCTGATGATGCGACTCTACCTTACTGCGCTGTTAAGTGCAATTTCAGCTCTACTAGCGCCGGGTGGAAGTGCCCCAGTGTCTGCTCTTCCAGACTTTCCGGCTGGCTACTTACCATGTAATGAACTACGTACATTAACAAACGCACCTGAAGAATCTCCATCCCACAGGCGATTGAGAATTTCCGATACACATGATGACGAAGACAGAATAAAAAGTATCAGCATTGAAAAACTATCGGGGTTGATTAAGACTGGAGTATCGAGGATACATGGATACCTATATTTAGGACCGTCAGCAACTAGAGAACAACCAGCAGATGAGATTCTTCGAATGTTCAAGCTTGAGGATGGAATAGAGAAGGCCTTGGCTAGTTCTAACTTGAAGACCATGGAAACTTATGTGAAGGAACTGCGCACCAAGAACCGAAAGAGCACGACGTCAGTGCTTGGAATACTCACGAATCACTACGGGGACGACGCAGTAGCCAGTGCACTTGTGACTGCACCGCATAATACCATTATGAAAGACATGGAGGATACGATATGGCGATTACGAAACACACAGCTTTCAGCTTGGCTGAGTAGCGACAAGTCTGTCGACGATGTTTTCAACCTGCTAAAGCTCCGTCAAGATGGCTACCTAGCTCTCGCCAGTCCAAAGTTGGAGGTGCTGGACGACTACATAAAGCTGATTATCCGCTCCAAATCCAGCCAAGAAACGTTGCGTGATGTGTTAACGAGGGGATTTGGAGAGCGRAGATTGGCCAGACTGCTAGTCCGTGCGAAGCAAGATGACCGAACAAAAGAACTGGCGACGGCACTGCAAAATGCGATTTTAAACAAGTGGGTTACAGACAAGTTGCAGCCGGTCAACGTCCTACAACGACTGAGATTGGATAGAGGTGTCACCAAAGCTATGACAGACTTGAACCGAGACACTTTGACGAGGTACATCTCGCTGTTTAAAACACATAATCCAAGCAGTAAAACGTCATTCATTGGTACGCTTTCCGCGCATTATGGAGACGATGCAGTTGCGAAAGCACTCGTGACGGCGTCGTCGGATGCGAGTACAAAAGAAGGCGCGATTCAGCTACGGAGTGAGCAGCTGACTGACTGGCTGAACAACGAGAAGACTGTCGACGAAGTTTTCAAGCTGCTAAAGCTTCGCGATGACGGAGAAGTCGGTCTAATTAGTCATAAGTTGGAGGCTCTAAAAGATTACATCAAGCTATTCAACCGCGAAAGAACAGGAGATGAGACTTTACTCAAGACGTTGACGACTGGATTCGGCGGAGAAAGTGGATTCTCGAACATTCTACTAGCAGCAAAGGCCGATCGACGTACAAACACAGTGGCTATGTCATTGCAAAGCGAGCTACTTCATCAGTGGCTTAAGAGCGGATTGCAGCCGGGAAGCGTCTTGAAGAAGCTCAAATTGGACCGTGGGATAACAGAAGCACTCTCCGATGGAAACATCCACACTTTGACAGCATACATTTCGTTGTATAGCACACAGAATCCAAGTAATGCAGTATCGCTGATTAAGATACTATCCGCGCATTATGGAGACGATGTTGCCAAGGCACTTGCCATGGACGATTTTGCCACGACTGAGCTGGCGTCCAATCTGCTGACACAGCAGTTGCAGCTGTGGCTGAAATCTGTTGGAGACGTTTTCGCGATACTGAATGTTGGACACCTCGATTTCTTGTCCATGAAGAGTCAGAAGTTGCAGATTTTGGACAGCTACTTGAAGATGTATAACGCCAAAAATCCGCTTGACGCCAAGAGTATGTTCGCGGTAGTAAGAAAGGGCTTTGGCGGTGATGCCGGGCTTGCACGTGTGATTGGTAAGGCGCTTGTAACCTCGCAAAATGAGCCGAAGATGGCTCTCAAATACCAGAATGAGCTATTCAACCAGTGGTTCAATAGAAACATTGAGCCCAAGAACGTTTACGTAGAGGTCCTCAAGATCAAGAAGCGCTCTGCAGACTTTACAGCAAAGGGGGTCGCTAAACGATRCAAGAACTATTACAAGAAACGGGTGGGGGAGGTTATAACCTTTAACAATCCAAGGCGGTCTTAAGNAAAAAAAAAGCGTTATTAGATGTTTCAATCCTAATTCCAACGGAGCGTGCATAATCTGCATTGTTTTACGATCAGCGTGGAAATTAAATTATGTTTGCAAGTTGGGAGGAGTCGACGTCCTGTTAGCCAAAATTGCTAAAAATGGAAGAGACAGACGTTCGTATGACGCGTATCTTCACTACCAAACCTTTTCGGATGAATGTCTTAATCATATCATGTAAAACTGTCTTGACTGAGAAAAAGTGACGATAAAAAGCGCTTCTGTCGCTTGTATCCTATGCAAAATACGGTTAACCGTGAAGAATTGCGGTGCGCCACCAATAACGTGTGTTTTACCGCCGCGCCTTTTTCCTGCTGACCATGCCCAAAACCATCTTGCGCCGCAGCGGCTTATCTGTCGGCAGAAAATTCGATGGTTAAGTGGCAAGATATCGTACTTNAAAAAAATCATATTACCGGTAGTCAGAATCACATGAACGTAAGCCACTCTAAAAGCCTACAGCTCATGGTCTCTTCCAGCTATTCGATGATCGGTGGGCTGGGATGAATAGTTGGTATCAGCGCAAAATAAAATGGAGTAGGGTCTTCGCTTGTGACCACTCCGGTCTACAAACGCCTTCRATCGTTGAAAGCCCCGAAACGACGAGGAACTATCTTCTCGTTGTAGTATACTGTGTATCGGCTTACAATCATATCATCCAAATGACTAGCAGAAGCCTCTTCAACATCGAGGAATCTGGAGTAAATGCTTTTTGGTTCTGCCTTGCTGCGGAACCAGCGCTTAAACAGCAACCTTTCGTACTCAGCACCAAAAGAGACGAGGGAGTCGATGTTGTGAACGCCTATCGACTCAATTGCACCAAAAACCGCGCGTGCAAATTTGCCTTCGCCACCAAATCCATCGCTTAGCACCGTGAGAATGTCGGTCTTGTATCCGGGATTAATGACGTTGATCCTCTTAACGTACTGCTCCAAGAGATGGAGCTTCGTACTTGCCACGGATACAAACTGGTTCTTGTTCGGGATGTTAAGGTTTAACTTAAGCAGTCTGAAGATGGTGTCGGGCAGGCCTCTGCGATTTGAATTATCATATTGAATAATATCGCATATTGGGAATGCAATTATGTATTGAGCAGCGAGTAAAATTGCAAGCATTTTTTAGCATTTTATCAGTTATTCTAGGTTAATACTGTCCACCAAAACTACTGGTTGCCACCACCTCAAAAGAGACTTTACGAGCCTTGTGCAATCTCCTCAGCTCATTCGACCTTTTGCAGTCATCCCAACAACTCTTCAGCCCCCTTTCGCCCAAGTACCCCATGAAATTTACAAACAAGGACATCTNAAACGCGTATCTGGCTGATCATGAACCCATGTTGGCCAAGATACACGCGCTCATGAAACACCTGAGCACCATCAAGTGTCGTGCTGCCCTTCGCAAGGTGACCTCTCTAGCGCCCGTCATGCCCAACGCGACTCGTTGGTCGAGTACCTACAGCAGTACGACAAGATTTGTAGCGCTCTTCTCGCGTTGTACCACGCTACGGTGGCTAAGCATGACATCGCGCGCTTTCTACTGACGCCAGAGGAAACCGAAGCCGCTCGCTTCCTTCTCAAGTCGCTGCACGAGCTGAATGAGGTGAGTAAGACGCTACAAGACTCAACTCTAACAGTGGTGGGTGCACGACGTGCCTTTGATGCAGTGTTGCGCAAGTACCCCCGCATGAAGACCCGGCTTGCAAGTGACGCCTCCGTCGTGAACAATCCCGAACTGGAGAGCGGCATCGTGAAGATCATTGGCGGTGTCGGCTGAATGCACGCGAACAAGCGGCGTGTATTCATCTCAAGCGCAGCAGCGACGACACTGTGGTAAACCCAGCAGTTTCCACGTCATTTCTCGCGTCGGCCTTCAAGAAGGCCCCTGTGGCGCGCTCCCCATCGCAATACTTTCCTCTCGAGTGGGTTCCACCCACGTCGAACGAGTGCGAGCGTTTCTTCAGTCAAGCCAAGCTGGTTCTGACCGACCTAAGGAAAGCCATGGACCCTAACACTCTTGAACTGCTTATGTTTCTATCCTACAACAAGAAGGATTTAGTGTTAAAGCTATCAGGCAGAGTATGGGTAGTCAACTTCGGGAATAATGCCATTATTATTGTCTTGGCGTAATAGCAGCCGAATATATTGAGTATGGCATATTGGGGAACCCTGGTGTCGGGAGATTTGCCGCTTTTCAACCACGCATCCATTTGCTCTCTTAAGCTCTAAAGCCGTCGCCTTCGTGGCCTCATGAGACCTCGCAGCGCTGAGCGTCTCCGCCACTTCACCGTCCCCATAATTCCTGATAAATGTCTCGATCAATGACGTTTTGGTACGGGGATCCTTGCGTTGTACATCAAGATAAAAAGTGTGATAAGTTGGGTCCAGCAGAGCTTCATCCATGTACTCGTTCAGTTTGAGCATCTTCAGCACATCTACAGGTCGCGACTTACTCGAAAGCCATTTATTCAGTAGCGCGTTCTCCATCGCATTCGCCAGCTCACTCGTCCGGGGATCTTTCTTCGCACGAATAAGCAGATTGGCCAGGTTGTGCTCCCCGTCGAAACCTTTCGTCAAGACTTGAATCAACTTTACTTGTCCTGATTTTTCACGGTTGAACATCTTCATGTAGTAATCCAATGCTTCTAGCTTCGGACTTCCGAGAGCACTGTATCCGTCTTTCTGTAGCTTTAACAGCTTGAATACGTCGTCGACCGATTCATCATTCTTCAGCCAACCCGACAGCTGAGCATTTCGCAGCTGCAGAATTGTTTGAAGCTCACTTTCACTCTTTTTCGTCCTCTACGCGGATACGAGTACCGCCGCCACTGCATCATCTCCATAGTATACCGAAAACACTCCAAGTACCGACATTTTGTTCTTTCGTTTGTATTTGTTGACTGACCTTAGATAAGTTTCCATTCTCTTGACATCAGGACTACTCAGAGCCCTGTCCAAGCCGTTTTCTAGCCTGAATAGCTTGAGGATATCTTCTGCGCTCTGGCTGATTGGTAACCAGTACCCCAAGTTCAAATTTTCACCAATCTTTACTGCTCCCGTCTTGATCAGCCCTGCCAGTTTTCCGATCTCACCGCTTATCATCCTGTCTTCTTTTTCTTCGCGGAATTTCTCAAAAGTCGTCTCGCAGACGAATCTTCTGGCTTGATTGAACGCATTTGAGGTAAGTTCAAACCCTGCGCTTCCGAGACGACAGTCGTAAAACCCCAATTGGCACATACCAGCAAAATTGAAGCACCACACAATAGCGGTTTCAAGCAGAGCCACATGGTTACAGGCTTGAAAATTTGCGACTGGTTAACCCCCAGGAGAGCAAGCACTTTCGACCATTCTACAAATATTTTTGTCTCGTCCATGGAAGTGATACGAGTTCTTTTCTGTAATCAACGCTTGTTGCAGAATGGCGTCAGAAGAACATCTGTTTACGACAACACATCAGATTTTTAAGATCTAAAACCGACCACAGTACAAGTAATTTATTTTAAACGACGAGGCGAAAAGAATCTACATTTTATCGCAGAAACTGAATTTAAAGTACATACATGTCACAGACGTGTGTTTTTACACTTAATTGTGTATCACAGGATTTTTCACATAAAATGCGTGTACCACGTACACTAGCACAGTTTGGGACTTTCGTGAAGATCTTGTGGTCTTGCAGAATGGGTAGGAGAACGCTGGCACGAGAGCTCGTTCACAGTAGGCTGGAGCACCTCGCCGATGTGAAGAAAAACCTAGTAAGGGTGCGAGTGAATCTGGATAAGATGTTGGCTGTTTAACTGGAGATTCAAGCTGCTATTGAGGAGGATGAAGAGCGCAGCTACGAAATAGCAGCACGTCTAGGAGTCGGAGGGTCTCAATTTAGTGGCGTTCTATCATTCGAAGTGTTGCTGGAGATGGCAATTAACAGGCTGAAAGCTTAGCATACACGTTCAGCTGTATTAAATTTTTAATACAGGTCTGATTTCCTACTTGAGCTCGTCCTGTAGGCTCTCATGAATCTTACTTACTTTATCAGCAGTAGCATTGGACGCTTTGCGCTCATTCGAATTACACGATGGTCCATAGCATCCGTAAGCGCATTACCTTCACATCGTTCTTTGAGACGTTGTACTTCTGCCGTTCCACGTTTCCAGTAAGGTAATTGTGTGCCTGGGCTACCACCAAGACACCACAGCTAGCAAAGTCGGGCTGCTGTGGGGCATCAACCCACTCAATTGGGTCGAAAACAACTTTGCTTCATGGCATCGAAGCCTAATGCCACCGCGCTACAAAGTCCACTAGCCCTTCTTTTACCTTGGTTTTGGTGCCATTCTCCTCCAAACTATAGCTTTCATTCCACACTGTCTCCATTTCGTCATGGTATTCGTCGTCAAAAAGAGGTTCATACATGTAAGCATGCGCATGTAGCGGGATTGTAGCTCCATTGGCACCATTGCGGCGCAAACCAACAATAATGATCCCCAGTGATTCTCGTTCAAATGTACTGGGTGGACGATGAAATCGGTGTCTTGCAGCGAGTTTCTTGGGGTTGTCGGCCACCTAAGCGACCACGAGAAAGACGATAGCACGTAGCACTTACCCACTGAAGCTACAATAGTTTCCAAGCAAAATTCGATTGGGCTGTCATTAAGCCACCCACGACATAGCCCACCCACAATGTTATCAAAGCTGATCATTGCTTTCCGTGAGAGCGTTCTAAATTCGATGAGCAGACGACTAAAGGTGAACTTGGAAAAAACCTCGTTCGCGACTCCTGGTGACGAGAACAGATAGCATCGACTGATATGCCTGCCGTCTTCGGCTCATTCGCGAACGAGTTGACATCCTATTCAACAAATCGCCAGTTTTGCTCCAGCCACTTGTGATCTTCCAGCCATCCCCCCCCTTGGCCTTAACGGCGTAGAATCCTGTGAGTGCGAGCACAAATAGGCTAAAAGCATAAATATGTTAAATCAACCATACTAAAACCACCTCATTGCAGCAACCATAATATTTAAGCAGCCTTACCTGCTAAATTTGTGCAGTTTCGGATCAATCGAAGCGACAATATCGAGTAGGACGCCTTGATTCTTGACACGCTCGTCCAGCTCAGGGGGTTGATGCTGTGTATTTCTGGCTTCGCTTGTTGCAGCCTGCATTGAACGGGTGAGGTCTGCCGGAATTACAAATGGGTGCATGTAATCCTTGGTTGGTCGTGCGTCCCA
>Contig_21
ACTTACTGTATAGATAATCTAATGCAGAGCACATGTATCAAGACCTGAAAATACGGCTACAGTACTACGCTGCAACTTGATTCATTAATAATAGCCGTATTTTGGTCAATTCACTGTTTGCATCACCCAACTTTTGCTTGCACTCGCAAAGATTTGCAGCAAGAGAGCGACATAAAGCAGCGATGAAGTGGTCTTCAACACAAAGTGCGAGCCAAAGAGGTCTACATGTACAGTACAATCTACGATTAATCGCGAAAGCTGAAGCATTTTGTGACAACGCATCTAAAACAACCTTGTTTTGCAGGATAACACTTAAGCTTTGTTTCACTTGGTATTTGTAAGAGCAGCCGGGGGGGATTACCCGGCTCTCCTGTGGAAAGGCATTATTTAATGTAAAGAGGGTCGTTATTAATACCAGCCGCGCTTCGCTTGGCTGGGGCTCGCTTCGGTCGCGATTATTATCCCGGCCAAAAAGGCTTGGACAAAAATGGTAATATATTTTATCTTAAATTAGAGGAATGTAACTCCGCAACCGTAGAGCCGATTTCGTTGTGTGTCCCCTTAATAGATAGCTTGGTGTCTATTTATTCTCGTAAGAACTTCACAGCATCTAATAATGTTCACTACTTTTCAAATGGTCGCCGGTAAGAAATTGACTGCTGCTGAGAAGTACTTGGTTGTGAAGACCTACGAGTTCCTCCGCCAAAAGAAGGCCTCTGCACCGCANTCTATGGAAAGGAGGAGTTCGTTATCATGTCAAAGAGTGTTTAGGCTTTGCTACGGGCACCATTTCAGCTATATGGGCGCACTGGGAGCAGCACCACGACAAGAATTTCACCTCGGTAGGCTGTACTTCATATCATTTCAGTTATTATTGATATTTATCATTTCAGTGGTCGACAAATTAATTATGACAGATGGAAGGTCCAAAACCATCTGGGAGGCCTCCGAAACATGGAGAAAGCATACAGCCTCGTCGGTGTCAAGAATGAACAAGAGCGGAAAACCTGTTGCAGCACCACAGTTAGCACAGCGTCTTAAAGAAGAGCACAACATTGTGGTATCAGTGCGCTCACTACGTCGCGTGCTTAGGAGGATGGGAATGCGATTTATAAAAGGAAGGTCTCGCAATATTATGGCAGAAACGACGGCAAATGTTGCGTTCAGGGCGCAATATTTGAGAAAAAAAGTTTTAAACCTGAACAGACGCAATTTTCCAGTGCGCCCCGAGGTTTATCTCGACGAGACTTTTTGTAACCTGCACCATGTCGCCAATTTATCGTGGGTTGATGAGGACAAGCTGCGGTATACGAAGAGTGGTCGAGGTCCACGGTGAGTGTTTTATTTTGTTTTTGTAAATTAAAACCTTAACGTTATTTGTATTAAGAATTTATAACAATTATTTAATTTTTTGTTTTTAAAGGTTTTGCATTATAGCCGCTGGTATACTTCGGCGAGAAAAGAATGGATTAGTTGGTGAATTGGTCAAAGAATCGAAAGAGGTGTGGCAATCCAACTTAAAACGTAAGAACGATGACGATTATCATGGCAACTTCAACATCGAGCAGTTTAAGAAGTGGTTCACGAATCTGAGTGCTATTTTGGCGTCCAAGTATGGGCCATGTAACATACACATGGATGGGGCCAGCTATCACAAACGCCAAACGAACCCCACTCCACAATCCAGCATCAGATATGCCTGAGCTACGCTGTAAAATCTACGAAGGTTTTGCATCGCTCACGTCAGATACGTGGGTAAATGCATACACACACGCACAGAAATACGAGACAAAATATCTGCAGCAAGGTGATGAATGCGAAATTGCATCGGAACCAGAGGGCAGCAACGAGGACACGGAAGAGGATGACGCCGTCGATGACAATGAAGCTGTAGCCGATTAGGAATATGAACGGGTGACCCGTTGTATGTTCTTTACACTCTAGATATTCTTTTGACGGGTTCTTTTTAACAAGTTTATAATTTTCTAACAATCGTCAAATTGCGGTAATATTTGGAATTTATCCATCCGGTTCTGAAAATCCCCACCTGTTATCCCGGCTCTGCCAATGAATACGCATGCATGTTAGTACGTGCCAAGCCCACAATTGCAAACAATTCTGCAAGATATAGAGCCTTTTTTAAACGGCCGATTGGGAGATCAATGGTTGYAGATACGCAAAAATAGACCTCAAAATCGGAATCTACGCCCGATTTTACCCCTTATATCTAACTATCGTTATGGGTTTTGTGAAGGGAAGGGTTACCTTTTTTGGACCAAAGTTTGTCCAAGGTTTGGTGGCCGGGATAATAATAGATTCTCTCACCTGGGAAGTGCAATGCGCGGCTCGCTGGTGAGCTCGGCGCTGGGCCCGCCTCCGCAAATACCGCGCGGCCCTGCTTCGCGGGCTCCCCGCGCGGGTTTGCTGCGGCTACGCGACCTCGCACCCGCTCGCCTTAGTTGGCGCCATAGCTGCGTCGCCCCTCCCCGGAAGGTGCTATTATGCGTTTGAGGGTGCTGCACACCGTTTCGAACGGTGTTTTTGCAATTTTGTCGCATTTTGTTCCGGCCTGCGTGTTCTTCCAGTTTGTTTGGCGTTTGAAGTGCTTGTCGTTGTTTCATTGTGTACGTTATAAATAGCAATGACAGTACTGGAGTATTAATACCTGTAGCTGTCCATCATGGACACTCCATCGGACTCCGATGGTCCGATTCGGAGAGCCATTGCGCAAGCCGGAGTGGCGGGGATTCCTTCTCCACCTTCGCATATTCATAGAAGGGGGAGGGTAATCTTGATCCGGTGCAAACAGCGGCGATTACTGTGTGTAGTATGGGAGTCAACTGACATTGACTCAAATTGACTCAGATAAAGTGCAACCACAAGCCAAACTCCTCGATGTCTGCACCTCCCGATGATAGCACGCATGAATTGAAAGCGCTCTGCGCATCCTGCTCAAGAGCGTAGGCAAATCGCGCTCAATACTTGAGCCAAGTGGGAAACCGACGGCTAAACAAATCGGACTTCACTTCAACGTGCTTTTGGTTGTCACAAACAGCTGGGGCGACAGCGCAGTTACGGTATCAAGACCGGTGCAGAAAGGTTGAGTGTCCTATGAATAACGCAATGTTGGGCATGCTTTCTGGACAAGCTGTAAGATTTTATTGAGAAGAAGAAACACGCTGCAACCATCAAGCATGGAATGTACAATTGCTTAAGCACCACTACAGCTAAATTAATGTACATGTTACATGAACAGTGTACAGATCTGTATAGTGTCGCAGCATGTCATGTCTGTGACACCTCTGTTTCGGAAGATGCACACTGTATGTACATACACGCGTTCTCCAGTCGTGCATGCTGATCTCTATGCATGTGGGTTCGACTGTGCTTCTCCACGTCTGTAAAACCGCCGCACCAACAGCGCTCTCTGGCCATCGACTTCATACCTTAACGCCACCAACGAGCGGGCGTTGCTCTATCTCGTGACGAGATTCTCGTCCAGCGCGGACGTCCCATCTTATCTAGCCAGCTTCGAAAATGTGCAGACACTGCGGAAGCGTTGCACCGCGCCTTATCTTCGAGATTTGCACGTCCTCTTCCAGAACACCTTCCAGAATGTCGACCGAGACTACATGTACACGAATATGTACAACTACCGCACCCCAACCGACCAACAAGCACGACAAGCTGCGTGCTCGCCGCAAATGACGACTAGCAAATTGCTAACGGCCATTGCTAAGCAATGGCCGTTGGTCTCCGCTGCACGAATTAAAGCCTCTTGCGTGAGTGAGGGTCTCGTCCGTCGAAACGCGAATCAGATCGCGTCATTAGAGAGATTAACCAATCAAATTGAAGGCCCATCACGTTACCTTTTGAGATCTCGCACGTGCGTTTCGCAGGCTGCGCGGTGAAGTGCCGCATCCATCATCTTTAGCCCATCCAAAGGCCCTTTAAAAACCGACGTTATCATTTCCAAATTGGCTCTCTAGGCCTCACAACACCTCCAACTACCACAGACGGGAGTTAACATAACCTCCCGTACTTTATCAACTAAGAACTTCAACTCGCATACTTTCCGACTGCTATGCCAGGCTACGAGAGTGGGGCGTCCTTGCCCTCACGCTCACTGCAGGATAACGGCAACTACGCCAGACTGGAGTCGCCTCGTGCGTCCTCCCACTCGCTCGAGTCGGCAGCCCACCATGTCGTGGACGTGTCCAGCGGCGCGCGCTCCTTCTCAGCCGCTGATCTGTACCACGTCGACGCCAAGATGGCAACCAACAGCAAATCGGTTGCTGGAGGATCCAGTACTCCGCTACCTGATCACCGTTCGCGATTCTTGAATGACGGAGAGCTTCTCCTTGCTGCCAATCCCGTGCCCACGCGCGAGTCCTTCGCGACACTTAATGAGACCGACGAGAAGACGTGGCACCAGCGATCTACCGAGCTGATCACTAAGATGCTAAACACGAACATCGAGCGGGGACTAAATGTCATGGACGTGGAGCGTCGGATACTGCGTTACGGTGTCAATGCACTGGAAGAAGAAGCTAAAACGCCAGTCAGCGTGATCTTCCTGCTGCAGTTCTACAATCTAATCATCGCCATGCTGCTCTTCGCTGCGTTGGCGTCTTTGGCCTTGCAAGAATGGGTTGAAGGTATCGCTATCCTCGCCATTGTCACGCTGAACGCAGGCGTGGCGACGTACCAAGAACACTCCGCCAGTAACGCGTTAGCCGCGCTTGCCAGTCTGTCCAGCCCGCAGTCGCTTGTCATCCGTGACGGGATGCAACAAGTGGTGGACAGCAAGCAGCTGGTGCCTGGAGACATCGTGATCCTCGTCACAGGCGACGTTGTGCCTGCAGACATCCGACTGTTCACTAGTGTCGATCTCAAGTGTAACGAGATGCTGCTGACGGGCGAATCGGAGGATGTCCCCAAGAAATACAACGCTCCGATCCACCCCGCTGGAGCCGGCAAACCTGCCAAGTTGACAGCGAGTAACATGGTCTTCTCGTCCACGACGATCACCGCCGGCAACGCTCGTGGTATTGTAGTGGAGACTGGTATGAACACGCGTGTGGGCTCCATTGCAGCTCTACTACAAGCCAAGAGCGGCACGGATGCGTCTGCAGAGAAGAAGTGGATCCGTAACCCGCTTGGTGACTGCATCGCCAAGCACCGTCCGAAGCTCACGCCTCTGCAGCGAGCTCTACACCACACTGGGTACGTCATGGGTCTTATCGCGGTGGGTGTGGCCATCCTCGTGTTTATCGTCGGTATGATCCGCGGCAATGAAGACCCTCGTCACCCGGACAGACCCACGTACTTGACTATGATTATGGCTGCTGTGTCTGTGGCCGTGAGTGCTGTTCCCGAGGGTCTACCGATGGTCGTGACTATCTGTCTGTCGTCCGGTACGGCCGAGATGGTCAAGAAGAATGTGCTTGTACGTAAACTCGCGTCAGTGGAGACGCTAGGCGCAGCGTCGGTCATCTGTACCGACAAGACGGGAACATTGACGGAAGGCAAGATGACTGCAGTGAAGCTCTGGGGCGATTTCCGCGAGTATTCAATCACTGGCAAGGGGTTCACACCTGAAGGCTCTATCCTCGCTTCGGACGGTAGCAGTCAAGGCGAACCGGAGGCCGGAAATGTGCAAGTTCGCGCGACTTTGATGGCCTCGGTGCTGTGCAGTAACACGCAACTCAAGCAAGTGGAAGGGGACGACGGCGAGACTCCACGTTGGCTTCCGTTTGGCAACTCGTCCGAGGCGCCTTTGGTCGTTGCAGCCGCTAAGGCAGGGATCTGGGAAGATAGTCTGCTGGAAGACTACCCTCGGCTAGTGGAAGTACCGTTCAGCTCATCACGTAAGATGATGGTCACAGTGAACGCCCTACCTGTGGTGAATGGCATGGCGATGTTCGATACGTTGGCGCTTCCAGGTGACCAGCCGCCCAAGCTGGTGGCGAACGTGAAGGGCGCACCGAACTACATTTTACGCAACTGCACCCAGTACTGCCGGAAGGATGGCACGTTCGAGACGTTGAACAACGTGCAGCGTCAGGAGATTCTCGAGGCGGTGGACGCGCTATCGTCGCAGGCGCTGCGTGTTCTTGCTGTGGCTATCCAGCCGATGCACGAATTGCCGTTCGGGGAAGACTGCGACGATGTGGACGAGAAGTTTGAAGCCTTGTCCAAGCCGTTGGTGTTCCTCGGACTGGTGGCGTCTATCGACCCGGAACGTGACGGCGTGCGCGATGCCATTGCCACTGCACGAGCTGCTTCCATCCGTACGGTGATGATCACTGGCGACTACCTCGCTACGGCTGTTGCTATCGCCAAGAACATTGATTTGCTACAAGTGGGCGCGGACCCGGAGGCTCAAGCAACAGACTGCACGCAGCTTCGTCCGAATGGAGACGTGTACTTGCCCCCCGCTGACATCGACGAGATCACGTCACGCACGTTGGTGTTTGCTCGTGCCAAGCCCGAAGACAAGATCGAGATCGTGAAATCTCTTCAACGTCAAGGACTCATCGCTGCTATGACTGGAGATGGTGTCAACGACGCACCAGCGTTGAAGGAGGCGGATATCGGTGTGGCCATGGGGATTTCAGGCACGGAAGTGGCCAAGGGAGCGTCCGACATGATCTTGATGGACGACAACTTCTGCAGTATCGTCACGGCTGTGGAGAAGGGCCGCGTCATCTACGCCAACATCCAGAAGTTTGTCATGTTCTTGCTGTCCACGAACATCGGAGAGATCATCCTGATCTTCATCTCGGTGGCTGGCGGGTTCCCGCTTCCTCTCGAGGCGCTGCACATTCTGCTGCTCAACCTGTTCACGGACGGTATGCCTGCTGTCGCTCTAAGCTTAGAGAAGGGCGACCCACACATCATGGCAGACAAACCACGTCACAAGCAGACTTCGCTGATCCACGGTCGACTGTGGCTGCTCGTGCTCTTCAACGCGTTCCTGCTTCTCGCTGGAGCTATGACCACGTTCCTCTTGGGACTGTACTGGAACTTCGGCGTGTTGCTGACGGACGACATCTACAATACTGGCGGCGGTCCAGATGGGACGGACTTCACGGACGTGACGTGTCGTCGATGGGAAGGCATCGACGATGGCTGGAAAGTGTACGGCAACTGTGCTGCTCAGTACTCGGACGGCTCGTACATTTTCGGCGAGGAAGTGGCCGGTATGACGTCGTTCGAGAACTCAACTGTTTACTGTGAAGGAGGCGACTACGACTGCGTCCCAGCGGGTCTGGGACGAGCTCAGACGATGGTGTTCTTGGGTTTGGCCTTCACGGAGGTGCTGCGAGCCTACACGGTGCGTCACTTCACGGAGCCTGTGTTCGCACGAATGTTGTCGAATGGCTACATGCAGTTGGCGGCGTGTATGTCGGTGATTTTGACGGTGCTCGTGAGCAACGTCCCTGTCATCATGGACGACATCTTTGGATTCGAGTACATTCCGTGGTACCAGTGGCTTGTGGTTGGAGCTGTTGCAGTCAACAACGCGTTCTGGGGTGAGATCCTGAAGGCCTATTTGCGACGGAAGGACCGGGCGCAGGCTCGCTGGGACCACATGAAGAGCGGGTTCGAGGAGATTTTGCTCGAGATTCGGCATGTGCGTCATCATGTTGAGAGGCTTGAAGAGGGTGGAGCTCATCGTGGACTTAAGCGAGAGTAAAAGGCGACTATGTCACCTTGGGAGCGAAGGTGACGAAAGTGTGTATTGCGTATGGATCGACGTGCGCTAAGGCAGGAAAAACTGCCGTTCTCGAGCCCCAAGAGCAGAGGCCGAGTGTAGTAAGCTTTGCGGTTAATGGATTTATCAACATGAATGCTTATTGAAACACAGTTAAATGCAGATATTGTAGGCGTCCTAGATGCTGAAGTACATGTGTATTTGGTAACTCAGGGAGTTACCAGAGAAAATCTCTGCTGTCTAGGAGACTGTACTCACGATATTGCTGTGGTTACAAAAATGCTACAGTATTACATGTAAAATGCTCAGGCTGGATCTGAGTCTGAATAGCTGATTCGGGCTTTATCACTTATGCGAGGGCGGAGGTGGGCTTTATCACTTATGGGAGGGCGGAGGGCTCAATTTGGGCCGGGTTTGTTGATTGCGCTGCGACGGGTTCTTTCGAGAATACAAACTGGCAGTATACGGATCAGCAGCAAGAAAAATGTAGACCAAGATAAAAGAGGGATCGGCTGGACCTCATCTTTTATAGTGAATAATGGTGGTAATGCTTGCGTTTACTATGGCAAGTCATTACTATCAAAATATGCTGCGAAAGGTGAAACTCAAAACTTCATACGAAAAGACATTGTGTGAATCCGTCAAAGTGAGTACGATCGACGAGCGCGTAGCCCCGAACATGCACGAAACCCGGATGGGGTGGCTGCAGAGCGGTGGTGGATAAGTGGTTGGTCACCGTCCATTCGCCTTCATCCGCCGTTTGTTTATTCGGCCTCATTCGCGAATCTGCCTCGGAGACAACAAGCGCCTCGAAATGCTACCACTACCGTGCTTGAGATTTGGCGCCCATGTAGTCATATCTCGATCTTGTGAGATTGACACCTCGGTAGTCTCGCCTACTTCTGTGCGTCGAAGCTCACACAATTTACATACACCGACTTCAGCATTGGCAGTCGTCCATTCGTCCACCCAGCTGTGGGCTGAAGATTGGGACTAGCCCCAACACAGCCGAAGTCCGCCCCCAAGCGTGTTTTGTGTCAAGATCCTGCACGAAGCGCTACACGACACTCAAGTCTCCCTCGGTTGACTCCTGAAACCAGGAGCACGGATCAAGCTCGCTCAAGTTGTGTATCAACTAGAGCTAGGCCAAGTTGCTGTCAAGGCTCTCAGTCCACGACGCCAATGCGTCTACCATGCCAGAGCTGCCACGTCAGCTGTCGCTAGTCTGATCAAGATGCCTGGATGCAACAAGCCCTCAACATGGATCAAGCCACCGTTTCTGGCACCATGAGGTCCATTGAGAAGCCATTCAAAGGAGTGGAAGCTGTGTGAGCCTCCACATATATGCTCGTCCTCGACCTCATCTGGAAGCCACCTTATGAATGTGCAGGCTAGCGTGGGGGCTGTTCGCGGTTGCAATTGCGTCTACAGCAGTGATTGCGGTAGCACCAAGCTGCAGGCTTTGCTCAAGATCACACTTGTTCCTGCCACTGATGATGTGATCCCTGCCACTGATTATGTGTTGGCGGTGCTGTGTTGTGACTCGTACACCTTCTATCAGTGTCGACCCAAGCCGAGGACGGTCATTTTCCCAAGTGCCATCCAGAGTGTACGCAAACATTACCGCAGCTCCTGGCTGTTGATGTCATTGCTGCCGCTTCAAAGTCTTTGCCGTTGCCGCCACCTATGCTACCACGCCCAGGCTGTTGGTGCTGTCGGTATCAACGGTACCAAGCTCACGTCGTCGGTGACACAGACCCCAATGCCACCCCCAAGCGATTGATGTTGTCGGTGCCAGCGCTGCCAATTTCATGCCATCGCTGCTGGCGCCATCTCTACCGCGTCATCGGCTCTACCGGCACTAGTACTTCCACTCTCAAGTCGTACGTTCATGTTGTCTGTGTTATCGGTGTCAACGCTACCAGCTCTATGTCGTCGGCGTTGCTACGAGTAATGCGGTCGCTTTCAAGTCCAGCCCCGATGTCGCTCTCCCAAGCTGCCGGCGTTGCCAGGACCAATGCTGTCACGTTCAAGTTATTGTCGCCAGTGTTGTCGGCACCAGCGTTCTACTCCAACGCGTCGCTGTTTTCGACAAACTAGCAGCTTCAACGTCGTCGGTACTGTCGCCGACAGCTTGCCGGTGCCATGCATATTCTGCTGGTCGCGCAATACTGCCCACGTCGATGGCGGCGATTCTGTTGCCACCAAGCACTACCATTTGTAACGAGATACACTGGTCGGCATTGCTGTCGCTACTGTGGGAACGACGTGTGTTGGTGAGTCATTGTTGCGGAGTATGGGCTTTCGAGAGGAGATGGTCGTCCACATACAAAACAGACACCGCGCATCGCCATGCTTGTGTCACGTTAGTGTCACACTCTCACCGTCTCGCGCATGTGTAGGCAGCCTTGCACTTTGCAGAGGACAAGATACAGCAGCTTGCTGAAGTGCGGCGTTCGTGTGATACACGTATGGCCCCACGACGGAATGCCGTAATCYGCGTGCGCGTTGTGTCGTGGAGTCTAGATACACAAGTTTGCGTCGCTGACGCTCAACTATTGCGTCTGTACAACGGCAGGTAGCAGGCTGCACGCTACGAGTTTTGCGGCGGTTGTCGTGTTACCAGAAGTGTTGAGCACTTCAATCGCTCTTCGCCGACTGTCTGCTGTTGCTGCAGTATATGACGGTACGCTCGCGGTGGTAAGGCGGTGCGCTGCATAATCGTCGTCACAAATGGCTCAAGCGCTGTTGCCGCTCCTTTTTCTGATAACTCACGGGAGATGCGACTCTTCGTTCTGTGGTCCACATAATCTGGGAAAATGACTTCTCAGCGATGTGGTCCACATAATGTGATTATCGAAATTGCACAAAAGAACCAGAATTACCTTCCATGCTGACGAGAGGTCTGTTACATCGTCCCTGAAGCGCGAATGCCCCCATCTCCGAGACCATGAAACTCAGGAGAAGCTGACCAAACAAGTCTCGTCCTTGGCGGGGAAAGAGTGTTGAAAGTGCGCTCGAGCTTTCGGCTGCAGTTGGATGTCGAGAGATCTTTGCATCTTCACTCGTCTGCAGTCGCTTGTCATCCGTGACGGGATGCAACAAGTGGTGGACAGATCCTCGTCACAGGCGACGGTGTGCCTGCTGACATTCGGCTGTTCACTAGTGTCGATCTCAAGTGTAACGAGATGCTGCTCACGGGCGACTCGGAGGATGTCCCCAAGAAATACAACGCTCCGATCCACCCCGCTGGAGCCGGCAAACCTGCCAAGTTGACAGCGAGTAACATGGTCTTCTCGTCCACGACGATCACCGCCGGCAACGCTCGTGGTATTGTAGTGGAGACTGGTATGAACACGCGGGTGGGCTCCATTGCAGCTCTACTACAAGCCAAGAGCGGCACGGATGCATCAGCAGAGAAGAAGTGGATCCGTAACCCTCTTGGTGACTGCATCGCCAAGCACCGTCCGAAGCTCACGCCTCTGCAGCGAGCTCTACACCACACTGGGTACGTCATGGGTCTCATCGCGGTGGGTGTGGCCATCCTCGTGTTTATCGTCGGTATGATCCGCGGCAATGAAGATCCTCGTCACCCGGACAGACCCACGTACTTGACTATGATTATGGCTGCTGTGTCTGTGGCCGTGAGTGCTGTTCCCGAGGGTCTACCGATGGTCGTGACTATCTGTCTGTCGTCCGGTACGGCCGAGATGGTCAAGAAGAATGTGCTTGTACGTAAACTCGCGTCAGTGGAGACGCTAGGCGCAGCGTCAGTCATCTGTACCGACAAGACGGGTACATTGACGGAAGGCAAGATGACTGCAGTGAAGCTCTGGGGCGATTTCCGCGAGTATTYAATCACTGGCAAGGGGTTCACACCTGAAGGCTCTATCCTCGCTTCGGACGGTAGCAGTCAAGGCGAACCGGAGGCCGGCAATGTGCAAGTTCGCGCGACTTTGATGGCCTCGGTGCTGTGCAGTAACACGCAACTCAAGCAAGTGGAAGGGGACGACGGCGAGACTCCACGTTGGCTTCCGTTTGGCAACTCGTCCGAGNGCGCCTTTGGTCGTTGCAGCCGCCAAGGCAGGCATCTGGGAAGATAGTCTGCTGGAAGACTATCCTCGGCTAGTGGAAGTACCGTTCAGCTCATCACGTAAGATGATGGTCACAGTGAACGCCCTACCTGTGGTGAATGGCATGGCGATGTTCGATACGTTGGCGCTTCCAGGTGACCAGCCGCCCAAGCTGGTGGCGAACGTGAAGGGCGCACCGAACTACATTTTACGCAACTGCACCCAGTACNGGCCGGAAGGATGGCACGTTCGAGACGTTGAACAACGTGNCAGCGTCAGGAGATTCTCGAGGCGGTGGACGCGCTATCGTCGCAGGCGCTGCGTGTTCTTGCTGTGGCTATCCAGCCGATGCACGAATTGCCGTTCGGGGAAGACTGCGACGATGTGGACGAGAAGTTTGAAGCCTTGTCCAAGCCGTTAGGTGTTCCTCGGACTGGTGGCGTCTATCGACCCGGAACGTGACGGCGTGCGCGATGCCATTGCCACTGCACGAGCTGCTTCCATCCGTACGGTGATGATCACTGGCGACTACCTCGCTACGGCTGTTGCCATCGCCAAGAACATTGATTTGCTACAAGTGGGCGCGGACCCGGAGGCTCAAGCAACNAGACTGCACGCAGCTTCGTCCGAATGGAGAYGTSTACTTGCCCCCCGCTGACATCGACGAGATCACGTCACGCACGTTGGTGTTCGCTCGTGCCAAGCCCGAAGACAAGATCGAGATCGTGAAATCTCTTCAACGTCAAGGACTCATCGCTGCTATGACTGGAGATGGTGTCAACGACGCACCAGCGTTGAAGGAGGCGGATATCGGTGTGGCCATGGGGATTTCAGGCACGGAAGTGGCCAAGGGAGCGTCCGACATGATCTTGATGGACGACAACTTCTGCAGTATCGTCACGGCTGTGGAGAAGGGCCGCGTCATCTACGCCAACATCCAGAAGTTTGTCATGTTCTTGCTGTCCACGAACATCGGAGAGATCATCCTGATCTTCATCTCGGTTGCTGGCGGGTTCCCGCTTCCTCTCGAGGCGCTGCACATTCTGCTGCTCAACCTGTTCACGGACGGTATGCCTGCTGTCGCGCTAAGCTTGGAGAAGGGCGACCCACACATCATGGCAGACAAACCACGTCACAAGCAGACTTCGCTGATCCACGGTCGACTGTGGCTGCTCGTGCTCTTCAACGCGTTCCTGCTTCTCGCTGGAGCTATGACCACGTTCCTCTTGGGACTGTACTGGAACTTCGGCGTGTTGCTGACGGACGACATCTACAATACTGGCGGCGGTCCAGATGGGACGGACTTCACGGACGTGACGTGTCGTCGATGGGAAGGCATCGACGATGGCTGGAAAGTGTACGGCAACTGTGCTGCTCAGTACTCGGACGGCTCGTACATTTTCGGCGAGGAAGTGGCCGGTATGACGTCGTTCGAGAACTCAACTGTTTACTGTGAAGGAGGCGACTACGACTGCGTCCCAGCGGGTCTGGGACGAGCTCAGACGATGGTGTTCTTGGGTTTGGCCTTCACGGAGGTGCTGCGAGCTTACACGGTGCGTCACTTCACGGAGCCTGTGTTTGCACGGATGTTGTCGAATGGCTACATGCAGTTGGCGGCGTGTATGTCGGTGATTTTGACGGTGCTCGTGAGCAACGTCCCTGTTATCATGGACGACATCTTTGGATTCGAGTACATTCCGTGGTATCAGTGGCTTGTGGTCGGAGCTGTTGCAGTCAACAACGCGTTCTGGGGTGAGATTCTGAAGGCCTATTTGCGACGGAAGGACCGGGCGCAGGCTCGCTGGGACCACATGAAGAGCGGGTTCGAGGAGATTTTGCTCGAGATTCGGCATGTGCGTCATCATGTTGAGAGGCTTGAAGCGGGTGGAGCTCATCGTGGACTTAAGCGAGAGTAAAAGGCGACTATGTCACCTTGGGAGCGAAGGTGACGAAAGTGTGTATTGCGTATGGATCGACGTGCGCTAAGGCAGGAAAAACTGCCGTTCTCGAGCCCCAAGAGCAGAGGCCGAGTGTAGTAAGCTTTGCGGTTAATGGATTTATCAACATGAATGCTTATTGAAACACAGTTAAATGCAGATATTGTAGGCGTCCTAGATGCTGAAGTACATGTGTATTTGGTAACTCAGGGAGTTACCAGAGAAAATCTCTGCTGTCTAGGAGACTGTACTCACGATATTGCTGTGGTTACAAAAATGCTACAGTATTACATGTAAAATGCTCAGGCTGGATCTGAGTCTGAATAGCTGATTCGGGCTTTATCACTTATGCGAGGGCGGAGGTGGGCTTTATCACTTATGGGAGGGCGGAGGGCTCAATTTGGGCCGGGTTTGTTGATTGCGCTGCGACGGGTTCTTTCGAGAATACAAACTGGCAGTATACGGATCAGCAGCAAGAAAAATGTAGACCAAGATAAAAGAGGGATCGGCTGGACCTCATCTTTTATAGTGAATAATGGTGGTAATGCTTGCGTTTACTATGGCAAGTCATTACTATCAAAATATGCTGCGAAAGGTGAAACTCAAAACTTCATACGAAAAGACATTGTGTGAATCCGTCAAAGTGAGTACGATCGACGAGCGCGTAGCCCCGAACATGCACGAAACCCGGATGGGGTGGCTGCAGAGCGGTGGTGGATAAGTGGTTGGTCACCGTCCATTCGCCTTCATCCGCCGTTTGTTTATTCGGCCTCATTCGCGAATCTGCCTCGGAGACAACAAGCGCCTCGAAATGCTACCACTACCGTGCTTGAGATTTGGCGCCCATGTAGTCATATCTCGATCTTGTGAGATTGACACCTCGGTAGTCTCGCCTACTTCTGTGCGTCGAAGCTCACACAATTTACATACACCGACTTCAGCATTGGCAGTCGTCCATTCGTCCACCCAGCTGTGGGCTGAAGATTGGGACTAGCCCCAACACAGCCGAAGTCCGCCCCCAAGCGTGTTTTGTGTCAAGATCCTGCACGAAGCGCTACACGACACTCAAGTCTCCCTCGGTTGACTCCTGAAACCAGGAGCACGGATCAAGCTCGCTCAAGTTGTGTATCAACTAGAGCTAGGCCAAGTTGCTGTCAAGGCTCCAGTCCACGACGCCAATGCGTCTACCATGCCAGAGCTGCCACGTCAGCTGTCGCTAGTCTGATCAAGATGCCTGGATGCAACAAGCCCTCAACATGGATCAAGCCACCGTTTCTGGCACCATGAGGTCCATTGAGAAGCCATTCAAAGGAGTGGAAGCTGTGTGAGCCTCCACATATATGCTCGTCCTCGACCTCATCTGGAAGCCACCTTATGAATGTGCAGGCTAGCGTGGGGGCTGTTCGCGGTTGCAATTGCGTCTACAGCAGTGATTGCGGTAGCACCAAGCTGCAGGCTTTGCTCAAGATCACACTTGTTCCTGCCACTGATGATGTGATCCCTGCCACTGATTATGTGTTGGCGGTGCTGTGTTGTGACTCGTACACCTTCTATCAGTGTCGACCCAAGCCGAGGACGGTCATTTTCCCAAGTGCCATCCAGAGTGTACGCAAACATTACCGCAGCTCCTGGCTGTTGATGTCATTGCTGCCGCTTCAAAGTCTTTGCCGTTGTCCGCCACCTATGCTACCACGCCCAGGCTGTTGGTGCTGTCGGTATCAACGGTACCAAGCTCACGTCGTCGGTGACACAGACCCCAATGCCACCCCCAAGCGATTGATGTTGTCGGTGCCAGCGCTGCCAATTTCATGCCATCGCTGCTGGCGCCATCTCTACCGCGTCATCGGCTCTACCGGCACTAGTACTTCCACTCTCAAGTCGTACGTTCATGTTGTCTGTNNGTTATCGGTGTCAACGCTACCAGCTCTATGTCGTCGGCGTTGCTACGAGTAATGCGGTCGCTTTCAAGTCCAGCCCCGATGTCGCTCTCCCAAGCTGCCGGCGTTGCCAGGACCAATGCTGTCACGTTCAAGTTATTGTCGCCAGTGTTGTCGGCACCAGCGTTCTACTCCAACGCGTCGCTGTTTTCGACAAACTAGCAGCTTCAACGTCGTCGGTACTGTCGCCGACAGCTTGCCGGTGCCATGCATATTCTGCTGGTCGCGCAATACTGCCCACGTCGATGGCGGCGATTCTGTTGCCACCAAGCACTACCATTTGTAACGAGATAACACTGGTCGGCAATTGCTGTCGCTACTGTGGGAACGACGTGTGTTGGTGAGTCATTGTTGCGGAGTATGGGCTTTCGAGAGGAGATGGTCGTCCACATACAAAACAGACACCGCGCATCGCCATGCTTGTGTCACGTTAGTGTCACACTCTCACCGTCTCGCGCATGTGTAGGCAGCCTTGCACTTTGCAGAGGACAAGATACAGCAGCTTGCTGAAGTGCGGCGTTCGTGTGATACACGTATGGCCCCACGACGGAATGCCGTAATCCGCGTGCGCGTTGTGTCGTGGAGTCTAGATACACAAGTTTGCGTCGCTGACGCTCAACTATTGCGTCTGTACAACGGCAGGTAGCAGGCTGCACGCTACGAGTTTTGCGGCGGTTGTCGTGTTACCAGAAGTGTTGAGCACTTCAATCGCTCTTCGCCGACTGTCTGCTGTTGCTGCAGTATATGACGGTACGCTCGCGGTGGTAAGGCGGTGCGCTGCATAATCGTCGTCACAAATGGCTCAAGCGCTGTTGCCGCTCCTTTTTCTGATAACTCACGGGAGATGCGACTCTTCGTTCTGTGGTCCACATAATCTGGGAAAATGACTTCTCAGCGATGTGGTCCACATAATGTGATTATAGAAATTGCACAAAAGAACCAGAATTGCCTTTCATGCTGACGAGAGGTCTGCTACATCGTCCCTGAAGCGCGAATGCACCCATCTCCGAGACCATGAAACTCAGGAGAAGCTGAACAAACAAGTCTCGTCCTTAGGGGTAACTTTGCGGGGAAAGAGTGTTGAAAGTGCGCTCGAGCTTTCGGCTGCAGTTGGATGTCGAGAGATCTTTGCATCTTCACTCGTCTGCAGTCGCTTGTCATCCGTGACGGGATGCAACAAGTGGTGGACAGCAAGCAGCTGGTGCCTGGAGACATCGTGATCCTCGTCACAGGCGACGTTGTGCCTGCTGACATTCGGCTGTTCACTAGTGTCGATCTCAAGTGTAACGAGATGCTGCTGACGGGCGAATCGGAGGATGTCCCCAAGAAATACAACGCTCCGATCCACCCCGCTGGAGCCGGCAAACCTGCCAAGTTGACAGCGAGTAACATGGTCTTCTCGTCCACGACGATCACCGCCGGCAACGCTCGTGGTATTGTAGTGGAGACTGGTATGAACACGCGTGTGGGCTCCATTGCAGCTCTACTACAAGCCAAGAGCGGCACGGATGCGTCTGCAGAGAAGAAGTGGATCCGTAACCCGCTTGGTGACTGCATCGCCAAGCACCGTTCGAAGCTCACGCCTCTGCAGCGAGCTCTACACCACACTGGGTACGTCATGGGTCTCATCGCGGTGGGTGTGGCCATCCTCGTGTTTATCGTCGGTATGATCCGCGGCAATGAAGATCCTCGTCACCCGGACAGACCCACGTACTTGACTATGATTATGGCTGCTGTGTCTGTGGCCGTGAGTGCTGTTCCCGAGGGTCTACCGATGGTCGTGACTATCTGTCTGTCGTCCGGTACGGCCGAGATGGTCAAGAAGAATGTGCTTGTACGTAAACTCGCGTCAGTGGAGACGCTAGGCGCAGCGTCAGTCATCTGTACCGACAAGACGGGTACATTGACGGAAGGCAAGATGACTGCAGTGAAGCTCTGTGGCGATTTCCGCGAGTATTCAATCACTGGCAAGGGGTTCACACCTGAAGGCTCTATCCTCGCTTCGGACGGTAGCAGTCAAGGCGAACCGGAGGCCGGCAATGTGCAAGTTCGCGCGACTTTGATGGCCTCGGTGCTGTGCAGTAACACGCAACTCAAGCAAGTGGAAGGGGACGACGGCGAGACTCCACGTTGGCTTCCGTTTGGCAACTCGTCCGAAGCGCCTTTGGGTCGTTGCAGCCGCCAAGGCAGGCATCTGGGAAGATAGTCTGCTGGAAGACTACCCTCGGCTAGTGGAAGTACCGTTCAGCTCATCACGTAAGATGATGGTCACAGTGAACGCCCTACCTGTGGTGAATGGCATGGCGATGTTCGATACGTTGGCGCTTCCAGGTGACCAGCCGCCCAAGCTGGTGGCGAACGTGAAGGGCGCACCGAACTACATTTTACGCAACTGCACCCAGTACTGCCGGAAGGATGGCACGTTCGAGACGTTGAACAACGTACAGCGTCAGGAGATTCTCGAGGCGGTGGACGCGCTATCGTCGCAGGCRCTGCGTGTTCTTGCTGTGGCTATCCAGCCGATGCACGAATTGCCGTTCGGGGAAGACTGCGACGATGTGGACGAGAAGTTTGAAGCCTTGTCCAAGCCGTTAGTGTTTCTCGGACTGGTGGCGTCTATCGACCCGGAACGTGACGGCGTGCGCGATGCCATTGCCACTGCACGAGCTGCTTCCATCCGTACGGTGATGATCACTGGCGACTACCTCGCTACGGCTGTTGCCATCGCCAAGAACATTGATTTGCTACAAGTGGGCGCGGACCCGGAGGCTCAAGCAACAGACTGCACGCAGCTTCGTCCGAATGGAGACGTGTACTTGCCCCCCCGCTGACATCGACGAGATCACGTCACGCACGTTGGTGTTCGCTCGTGCCAAGCCCGAAGACAAGATCGAGATCGTGAAATCTTCACTCTCAACGTCAAGGACTCATCGCTGCTATGACTGGAGATGGTGTCAACGACGCACCAGCGTTGAAGGAGGCGGATATCGGTGTGGCCATGGGGATTTCAGGCACGGAAGTGGCCAAGGGAGCGTCCGACATGATCTTGATGGACGACAACTTCTGCAGTATCGTCACGGCTGTGGAGAAGGGCCGCGTCATCTACGCCAACATCCAGAAGTTTGTCATGTTCTTGCTGTCCACGAACATCGGAGAGATCATCCTGATCTTCATCTCGGTTGCTGGCGGGTTCCCGCTTCCTCTCGAGGCGCTGCACATTCTGCTGCTCAACCTGTTCACGGACGGTATGCTTGCTGTCGCGCTAAGCTTGGAGAAGGGCGACCCACACATCATGGCAGACAAACCACGTCACAAGCAGACTTCGCTGATCCACGGGTCGACTGTGCTGCTCGTGCTCTTCAACGCGTTCCTGCTTCTCGCTGGAGCTATGACCACGTTCCTCTTGGGACTGTACTGGAACTTCGGCGTGTTGCTGACGGACGACATCTACATACTGGCGGCGGTCCAGATGGGACGGACTTCACGGACGTGACGTGTCGTCGATGGGAAGGCATCGACGATGGCTGGAAAGTGTACGGCAACTGTGCTGCTCAGTACTCGGACGGCTCGTACATTTTCGGCGAGGAAGTGGCCGTATGACGTCGTTCGAGAACTCAACTGTTTACTGTGAAGGAGGCGACTACGACTGCGTCCCAGCGGGTCTGGGACGAGCTCAGACGATGGTGTTTCTTGGGTTTGGCCTTCACGGAGGTGCTGCGAGCTTACACGGTGCGTCACTTCACGGAGCCTGTGTTTGCACGGATGTTGTCGAATGGCTACATGCAGTTGGCGGCGTGTATGTCGGTGATTTTGACGGTGACTCGTGAGCAACGTCCCTGTTATCATGGACGACATCTTTGGATTCGAGTACATTCCGTGGTATCAGTGGCTTGTGGTCGGAGCTGTTGCAGTCAACAACGCGTTCTGGGGGTGAGATTCTGAAGGCCTATTTGCGACGGAAGGACCGGCGCAGGCTCGCTGGGACCACATGAGAGCGGGTTCGAGGAGATTTTGCTCGAGATTCGGCATGTGCGTCATCATGTTGAGAGGCTTGAAGCGGGTGGAGCCTCATCGTGGACTTAAGCGAGAGTAAAAGGCGACTATGTCACCTTGGGCGCGAAGGTGACGAAAGTGTGTATTGCGTATGGATTCGACGTGCGCTTAAGGCAGGAAAAAACTGCCGTTCTCGAGCCCCAAGAGCAGAGGCCGAGTGTAGTAAGCTTTGCGGTTAATGGATTTATCAACATGAATGCTTATTGAAACACAGTTAATGCAGATATTGTAGGGCGTCCTAGATGCTGAATGTACAATGTGTTATTTGGTAACTCAGGGAGTTACCAGAGAGAAATCTCTGCTGTCTAGGAGACTGTACTCACGATATTGCTGTGGTTACAAAAATGCTACAGTATTACATGTAAAATGCTCAGGCTGGATTCTGAGTCTGAATAGCTGATTCGGGCTTTATCACTTATGCGAGGGCGGAGGTGGGCTTTATCACTTATGGGAGGGCGGAGGGCTCAATTTGGGCCGGGTTTGTTGATTGCGCTGCGACGGGTTCTTTCGAGAATACAACTGGCAGTATACGATCAGCAGCAAGAAAAATGTAGACCAAGATAAAAGAGGGATCGGCTGGACCTCATCTTTATAGTGAATAATGGTGGTAATGCTTGCGTTTACTATGGCAAGTCATTACTATCAAATATGCTGCGAAAGGTG
>Contig_30
GAGTCGGACTGTGGCTCATACGATGTAGCGGGTAGCGATGAAGACTGTGGTTCGTACGATGTTGCTGGTGGAAGTGCCGATGAGGGCCAAGACACGAAGCAAACGAGCACAGGCGGTAACACTTACCAACAGGGTTCAACTACCACTGGTGGCAACACGTACCAGCAGGGCTCCACGAACACTGGTGGTAACTCGAACCAATGGTCGAACACTGGAGGTAACACAAATCAGTGGTCGAACAATGGTGGGAACTCAAACCAATGGACGAACACCGGCACTGGGTCTCAGCAGAATCCGTATCAGGGCACCGGCACGGGTTCGCAGAACAGTTTCGACTTCAACACATTCCAGGGCACGCCGAATGCTGGTACAGTGGCGCCGCAGTATATGTAGATGTCGGTTCCCTTTTTTGCGTAAGTGTAGCGTATAATACTTGTCTGAGAATGAGCAATAAACATTTGTTTGTGTACCAATTTGCTCTACATTACTCTTATCATCTCAACGTCATGTTCGTCGCAATACTACTACTGATATTGCAGAAATATTTTCATAAAATTAAATTAAAATTTCTGATAGTAGTATGAGAGCGAAAATGCGTGATTCATATTAATACCGTGGAACCCTTCCCCTTGCGTAGCGGTACATGTGACATTATAAAATCCAGATTTTCACATATTTATATAGTTAAATTTAAAATAAATACTAAATATTATCCAGCTATTGCACAAGTATTACTACAACGTTAATTAAAAAAAAATTGCCTAAAAATCTGTCGGGGGCTGGGGGGGGGATGGCATCGCTTCAATGCGGTCGATGAAAAGATACACAGACTAAAAAACGGAGCGCATATGCACTAAAGTGCGATATTTATCTCCTCCATTCAACAGCATGTACTGTAGCAAGTGCAATATCTCGCATATTGAGGTGCCTTATATTATATTATAGTCCTTATCGATCTGTACACCGTTCACTCTTGTTAGTCGTGCTTCGAATTAGTCATGAATCGTAATTATATGAGAAACTATGGTACACTAATCATGTATAGTCGTGCAATAATATTAATCGTGCCCAGCTCGCGGCGCCAGCCATCCCCCGACAAGTTGCCGTTGGACATCGACAGCCACAACTTATGAGAGTGCTCACTTTCCGAATTAGGATGAACGACACAGAGACACGACTGCAGCATGCTGTCGGGGTAAAAGGTTGGGGTCGCTGTGTAGCTTGGATGGAGGGCAACGCTGTCGAGGATGGAGAGAAGGGTCTCGACGGTCGTAGGGTCGATTAGTTCCCGTCCCTCTTCCAGGCCACCGACCGCCGCGTCAACCTTAACAAGGCGCGAGACTGGAGCGCAAAGCGTTCAGTCCTTCAAGCTGCGCTGGACGACGGCCAGCAGCGCCATGTATGCCAGGACGGCGAGCGGCAGAAGACACCAGTTTACGCACAAGGCTCTGGTCGGTCGTGGGCGCAGGCTCGATGGACACTGGGCCTGGCTCTATCCGCTGTTACTTGCAGAGTTTGAGCGGTTCGATGAGCGAGTTTAAAGCTTTCTTTCCGGCTCTTGATGGACATGGCAATGACCACGATCGAAGACAAGAAACCACGCTGCATACAACTCCGGGTACGGCTTTAGTGAAAAGAAGCTCTGTACACTGACCACGCCTCGACGAATCCAGGATCTCACCGACCGGCAAAATTTTGTGTACCGAAAGTTGAAAGGGAAGAAGCAGGTTGAGTGACAAAAAGATTGCACAAATCAACCAGTCTATAGCGTCACACCTTGGTATGCTGAAACGCGAATTTGATGACGGCCGGCTTGACCCTGACCAGCAGTGCAACATAGATGAATCACATTTTGTCATAGATCTGGATTACGGTAAGACATTGGACTTCCGCGGTGCCGACGGCGCAAAAACCGTGGTATTGTATCAGGTACCACATATTGCAATTTGTTACCCAAATACNTTTTTCTGCGCCAATTTAGTCTACTGATAAATATTAACTTATGTGAGTACGTCGAGAAGGAGTTACAAAGCGCGGATGATTGAAGGAAAGTCGAGACGCCATTCTGAAGCTAATAATCAACAATGTCAAATCAAGCTACCCTATCCAAGGCCTATCGGACACTGCTAAAATAGTTGCATACCGCTCGTCGCCCAGAGCCTTTATCAACAACAAACTGATGTAGGAGTGGCTATAGGACGCCGGCTTCTGGGGTCCATCAGGGCCTTTGGGCAAGAGCGTGTGCTGTTGGATGGACAGATCAAGTGGACACGCAGGTGATGACGCTGTGTCACTTGGAAAGGAGCTCAAGACTTGCAGCCGCTTCTTCCCTCCTAACTCTACAGATTTCGCCCAGCCAGTCGACCGGTTCCCTATACAAAGGGTTTAAAGTGCACTGGCGGCGGTTGTGTGAGGAAAGAAACATGGAAGCAATTCGGCGTGGCGATTGGATGCAGGGTGCCAAGTCGTCGGGGTCTCTTGCAAACCGAGGTAAAACGTTTTTCTAGATACTGCAGCAGAATGCGTCCGTCTAGTGAATGCAGAGATGGACAAGGAGGGAATTAGCTGGGCTAAGAAGTCGAGGCTGCTGTGNCGGCTTAGACGTAGATAGTGATGGTAGTGGCAGGTTAGGCAGCTCAGCAAGCCTTTGCGAGAGATTGTAGAAACGTATCGTGCTGAGTTGGATAAAGGCTACGAAGAGTGCGCAGCATCGGCGACTGTTTAGCAGTCCCTAAAAAAGACAGTCGATTTCACCATAATTAGTCATGCCCCCTATATAGTCGTGCACCTAATTGAACTCTTTATAAAATGGCACAATTATATTTCACTAGATAGTCATCACCACATCGGAGATGCTTACTGCAACAGCCTCTTACATCGAGGAATGTGTATGATGCTCTATCTGTCGGAAAGTATTTAATCCACCACATGTGGCCGTTTATCCTGTGTGTACATGAACATTCACAAGAAATAGATTTTGTTTTGATGTTGATGATATTTTTTCTTTGACTTCTATTGTCAGATTTGTCATTTTGGTTGCCTTTTTTCTGGCAGGGACTGTGTTGATTTCTTGTTTTCATTGTTATTTTGGCTACTCAGTAAAACCTTAGGGGATTGAACCTGTTCACCGTAGTGATTGCTGCTATTATCGTTTTAGCTATACGAATTTGTAGAAGCTACTTCAGGAGAGCCTTTAATTTTAAGGATCAAAACCTGTTAGCTGTTTTGTTGGCTACTTCAGGAATTCTTTGAGGATACACCTGTTCACCGTATTGATCTTTAAATATTTTGTGGTAGAGTTTAGCTTTGTTCATTTCTTAACTGCCATTGTTTTGCTCTTTATCTGTGGAATGTTTTTCACAATGTGTGGTTTTGTTTTTGTTTTTCGTTGCTGAGGTGTTATAGAATTGCCTCTTAATTCTTGAAATGGTTAACAACTTGTAACAGAGGTTTGTTTTTATCGAGCGTGATGCCACGCTTAGGTAAGACTACAGCTAGTATAAGAGTTTTTCACGAGAGAATTCAAAGCAATGTGTCATTGCAACTAAGGAAATGTTATTCGTATGCTGAACTCAGCGTAGTACGTATTGGACATCTAGCGCGGGAGATGCTAGCGGAGGTCTACCACGCGTATGCCTCAAGCATAAATTATTATACTGCCAATATTGTTTGAAGTAGTAGTGGAGATAGTAATACTACAGTATGATATTATCGTGGGCGATATTACAGCCCGCATGCTCTGCTTATAGCAGGCCAATGCGTGAATTCTGCCCATGTGCTCCGCTTATAGCGGGCTCAATATGCAGTGCTTATCATCGTGGGCGCAATTACAACCCAAATGCACCGCTTATAGCGGGATCATTACGCAGTGCGTATGGTGCGAAGTCCAGAATGATTTTCCTCTAGCTCGATACCGCGAGGCAAACGTTTTGCCTACCGCGCGCAGCTCGTTGGCTGGAGTACTTAGAGGGCAACATGGCCTTGAAGTGCCGGTGGCACATGGTAGACTCCCGTGCGTCCTCTTGTCGGCGTCGAATTCATGCCCTGCTGAGACAGGTGGTTCTCTGCGTTTGCGCCGCCCTTATTGGTAGGAAGCGTTGGGCTTATAACCTGCTGAAGGGATGATTTGCGCAGAGCTGTTAGGGCAGTACAGTATGGAGTGAGGACAAAAGTAGAGTGGTCTAGGCGGCGACAGTGGAGAGAAAGTCTTGAGTGTAGAAGAAGAAAGATGCTTGTGTGGTGAAGATGGTAAAAGAAGAAGTGATGAATTAGAGAGTCTGGTCTCCACCAACCAGTCCAGTTATATATGATTTCTATATATGAAATAGCACAATTAAATTTCACTTGATAGTCATCATCACATCGGAGATGAGTTCTATTAAATCGTCTAGTGGGTACGTTTATGCGGCACTCAAGTGAACAACAGCGAGCCTCTTTTTTTCACTGAAAACTCCCCGTCTCAGCACAAAGTGACAACTTTTGATGAATGTCTTGTGTAGCCTATTTAAAAGCGCGGGTACGGTAGCTTGGAAATTTGAAGACCAGTACCGGGTAAGAAACGGATATCGTGGCAGGCGCTACAGAATCCATCGATACGTGCTGCACAAAAAATATCAAGCGGCCTGAAACATAAATCGCTGATCTTATTCAGGCGCAGCACTTACATGTTAGTGTCCATGCTACCGCCACAAAAGCTCGCCACTTCTGCACGATATGTAGTACTTAAGCTCTTTGTATTCATCAGCAAACAGTTTTTGCATGATTCTTCTGTAAAGAGTAAACATATTTGCTTGGAGGAATTAATTGTCTGAGGCTCTCTCTAGTATAGTCTCAATTTTTAATATTAATATACACTGCATTACTTGGGAAGTACTGCACAGTAGCTCCACGAAAATGCGGTAAGTACAGTAAGTTGACAAAGGGAACATATACATAATGAGCATCGTCATCCATTGAGATGTAATCGTATCGAGGCGCGTAATCAAATACCGGGAGTTCGCACAACGATCGCCACAGTGATTTAACCCTTCCAACACGGGAGCGTGCCCCCGACGATAATACTTTCTTGTGCTCCACTTATCAGTTTGAATTTTCTCAAGCCTCCACTGAGCACCGATGTCCCGTTATTCAATGATGCTATTACTCCGGTTGGCCGTTTTGATCACTTTTGGGTTAAGTTGCGCTGTAGCCTTGGCCACCGACTCTAACAATGTGGTGAAATCTAATCCTACTATCAAGGACACTCAAGCCTTGCGATTTCTGCGTCGTTATGCTTTCGATGAGGAAGCTAACCGTGATAACGAGGATGAAGAGAGAGGTATCGGTGTCTCTAAACAGCTGGACGATGTGCTATTGAAGGCCGACGAGGTTATAGGAATATTGAAAAATGTTGTTAGAAAAGTTGGCGGTGCGCTCATCAAAAACTCCCGCGAGACCGACGAGTATTTACGTCTAACAAGGGCTGTATCCGGCAAGTATCCGACTGCAAAAGAGTTGAGCCTCTCTACATTGAGGCAGCTTAAAAAGATTGAAGCCGTGAGAAAGAAAGACATCGAAAAGGGTATCGATGTCAGCAAGGCAGCGACCGATGGCATACACAGGGATATTAAGCTCTTTGATGGGAATAAGAGGGTCCCTGACAAGTATATGGGGGCCCACGTGGGACGCGACCAGCAGCGTTTTACCGAAGCCGATACTCGGAGTCTGGTAGCCGGTGTGGTTACAAGGACAAACAAGAAAGGCGAGCAGGAAATTCTTCTGGTTTCGAGCTCGAAACCCACTAAGTATGAGTTTATGATATCGAAGGGGGTTGGGAAAAAGACGAGAGTGTTGAAATGGCAGCGCTGCGTGAGGTCATTGAAGAAGGAGGGGTACGTAGACCGCTCGTGGATATTGGGAGCAGTGACAATCTATACTAACTCGCGGTGATGCAGGTGAATGCAAACATTTTGCACGATCTGGGTACTTTTGAGCTCAAGGATGGAAAAGTTGCCAAGGCCTTCCTGATGAAAAGCGACACGATCTACGACGATTGGGCCGAGAGCATTCGTTATCGCTTATGGGTACGTGGTCCAAGGAGACTTTATCAGCTTAATCCGAACTAAGCGTATTACTGTATCCATTGATACTGAATCAGGTTTCGTACGATGACGCCATTAAGCTGCTGAAAAACCGCGAGCAGATGGTTGCGATGGTGAAAAAAGCCAAAGCCATGGCCAAGAAAGATTCCAACCCAAATTTCTCCTAATTCAAGCTAGACCTTGAATAAGTGGTTGGGCAGCTACAGAAAAGAGCTGGCGCAGAAAAACCTATACGAGCCACCAAGCGAACGCTGAAGAACCTAGCATAATTGGATGTCCATCCCANTTTTTTTTTTACAAAAATGGGAAATCTCTTATGAAGAAATTTTGTGCAAAAAGAGTGTATATTAACAGCAATTGGGTGATACAATTGTTGAGATTACATACACACAACAGAAATCGCATTGCTAATAAAACGAAATGCTCGTGACAGAAATAAAAAAACTAAGGTTAATCCAATAGGGGTCGTCAATGTTATCAGCAGTTAGATAGATAAAAGTGATACATAAAGCTCGCACATACAGGGACCAACGCAAACCCCTTTGAGAAAATTTCGCATTGACACAGTTGACACAAGAAAACTGTCAGAGTCGGGGTACCTGCTACTAATCTTCGACCGTGTTCTGCGTGTATTTACGAGAATTACATACGTGGCTAGTAATCTCGCTAGTAAGGGCACATAATTCACAACGGACACAAACTGAAAACAATTTGAAAAAGGGGCAGCTTAAGGGCTGTCCAAGAGGGTTCACTCTTTAAAGTCCATCGATTTGAATAGGGGCGGGTGCGTCGACCCGTCCAGCGAGCTTTACGCTTTGAACGTACTCATAATAGTCCCACCCGGTAGTACTCTGACATGAGGAGCGTAACAAAGGGTGCCCGCGAAGCAAGATCGCTCAGTATTTGCGTGCAGGCCAAAAGATAAGATTGTTTGGTAAGTCCAGGTTTCTTTAGTTCGTCTGCTCACAACAATGACGGGCAGTGTTTCCGTCGAAATTCGAATTTTAAGACAATCTCAAATGAGTTATTTAGCCTTTGAGCACTTGGCTCTCGCCTCTCGTGGTGGTCTCGAGGTTTTTCAAGTGAAGATTTCGGGTGCAAATGCAAAAATTCGAATTTAAAAAAATAATTGTGCGCAACATATTATTTCATCTATTTTTGTCGTTTGGGATTTTTTTTCTCTCTTTTTATCATTAACGGTACTATGGTGCGTGTGTTAAAATTGACAATGACGTATTCTCAGTTTTGTTGCTCGACACTTTTTTGTTTTGCCATTTCTTACTTTTACTATTCGAGCATAAAAACAAAGCAAACCCTATTCCCTAAAATACTCTAAACTTGCCACGTCATCGCCGCAGGACTAGGCTCAAGGAATACAGCTCGGCCAAGAGGGCTTAACATCAAGGTGCGAAGCTTCGCACGCTGTACTGAACACGACCAAATTGATGATAAGGGTATAAACTGCCCACAATAGCTTGATCATCGGATCTGTTACCGAATAGCTGATCTAAACACTGAGTGTCTTTTAAACCACGAGGTTTCCGGGTTGAGATGGACAGCTTATTATGAGATTGCACTCCCACACTTTTTGTTTCTGCCTTTATCGATACGAGCACATGATTCTCTGACATCACCGCCGACTTCGCACGCTATGGCCGTGTATTAAAGCGGTGCTGTTGATATGGGAACGGGGACCGTCTTGCTCTGCTTAGGTAGGTCCATTACAAGGTCTGAAAAGTTTCAATGTTGAAGATGCTGATACCTATCAATAGCATGCTCGGTGCAAGCCTTTTTTGCTACACGCTACAGGACTTATTGCGTGTTTATCGTCTGTTGGATTGTTAGCCCCGAAGATTACTTTACCCACTCGGTTGTACAAGACAATATATATTCCAACCTTCTTCAAGCAACATTGACTTGGTTAATAATTTTTGATGTTACCCATGGCCGCCACAGGCAACTTTCTTCTGTGTTTTTCTGATGTCCACCGGGGAATGTTGTAATCAATCTATTTTTAGTACCAGGTGGTGCATTTACTTACGAATGGGTACAAACGAATATGTTTAAAAAGATAGTACCGGTACCACATCGCCGCCAGTGAGCCACGGAGACGCGGGGAAGTGAGATTACAACGAAATTAGAGGCAACAGGTCTACCAAGTTATGAAGAAAGCGTTTTTTTCCAATATGAGTAAGAAGTAAGAATTTTCCCTTAGATCGAGTGTCATCCCTGGAGAAACCGTTGATTAAAACCCAGAGAGCTATTACTACACGTACGTAAAAAAAGACAATAACATGGTCTCGACCATTTCTTGACTTATTTCTTCATTTTCTGGCAGTGCATAGTAAGGCATCATTAAAACTGCTCACATTCTTTGCTTTAGAGCCACCAGACCATGGTACTTCGAAGTGTTAATTGCCGTGAATGATGCCCTCCAGCGTCACCATGCCCTGTCAACAATCACCGTGCTAGGACTATTTTCTATAGTTTTGTTTTTAGTTATAACAGCGGTGGATAGATCGCAAGTAAAGACAAAAAGTGAGGGCGAGAGGCCCCAAAAGGCTCTGCACTCTTATGTCTAAAACCAACGAGCCGTTCCAGACACGATTGACCTCTATTTCGCGGNCGAAACAAGTTCATCATCGAAACATTGTCGTGAATAACCTTCTTACTGTTTTTTTTAAGTTTTTGGATCCGTATTTCCGACATTTTCCGCCAAAACTACGCTCCTTCTAAATTTTATATGGAGCATAATTACATGTAGAAGTAAAAACATTTAGTATAAATACTGCTGAAAATTAGATTATCATGGATTTAAATCATGTAATTAGGCTGCTTTTTTCTTCAGTAAATTACATTTAGTCATCGCCAAGACATATACGCATATTATGTGGATATCTATCGAAGAATCGCCAGCTCAATTTAGCCTCATTTTAATGTGGTCCACATCTGAACTTTTAAAATTGGACCAAAGATTGGTCTATATCATATGATTGGCCAAACGTTTGAGTTTTGCATGATTTATCAAAATAAGTTCGAAAAGACGCTTTACTTGGACCAGTCTACTGGAACTCTACCAAAACCTACACAAATGCAATCACAAACACAAATTTAAAAGCGAAATGTGTTGAAATATATGTCGAATTTGTGATATGTCTGCTATCATACGAAAATCAACACTTTTAACGTTATGGGTACATGTACGCGGGCCATTCACCTTTTTTATGGCTAGGGCCCAGCGACTTGTGCTAGCGTGCGAGCACCGGAATGCGCGTTTAAAGAAGCAGGTGTTGTTGATTCTACGGCTGCGTTGTATGTACTCTTTTGATCGTAATGTTCTAACAGTTGCAGCGCTAATTGATCCTGCTAAATCGCCCTGGCACACGTTGTATGCTAGTTGAGATCGTGGGAGCTTCATATCAGTTGTCTCCCTTGACCCTGAGGCATTTGATTGCTTGCTACAGGTGTTTAGGGAGAATCTGCTCGACGAGAGATAAGAGGCCTGCAATAGTGAAAGCAGCGTTAAAATCAATCATGAGATCCTATTTGTGACGCACTACGTACGTTCAACCTGAGGCGTAGTGAAGCCCCGTCCTCTTCTAGCAGTACGGCGGCTCATCGTATGAGCTGTTGTGTCCCAAAGCAAAACTAGAAGTGGGCTTGACTGGATACCGATAGCTGTACCAGAAATGAGGTACGAACGATTTTGCGTCGACACATTTTGTGGAGACGAGAAAAACGCCTCAACATTTTACTACCGATTTGTGACAGCAAATACGTCACGGCTTTGTCAGACGCAAAAATCGAGTTTGTGTAGGTTTTGGTAGAGCTCCACTGAAGTCCCAAAATACGCTGGACATATATGACAAACAGGAACGTGTAGGTCTGCCTAAAATCTGGCTGCGGATATTCCTCATTTCTACGGTCCCTATGTACCCGCTGCCTCCACAGCATTACACACGACCTCATGCCAGGTTCTACTTGGCGTGGACTGCATTCCAATACGAAAGGAATAAGGGCTCATAGTAATGGGCTTCTTCCGGCGTAATACCACCTTCTTTTCTGCGATGTACCTTTCCAATGTTTTGGGAGTGAATCCCTGCTTATCCAACGTTTTAATCGACGTCATCAGTCGTGCCATCATGTCTTTGTGAGCATCATCAGCGCTCTTGCCAACGAGCAATGCGTTAATTGATTCGTCGATGTGGTCTGCTTGCCCCACTCCTTTGAACTTGGGTATATCGTTAACTGCGTCATCAACTTTCCTGACGGTCCAGATACTTTTTAGCTTCTCAGCAAACGCTTTAACAGCTGCCGAAAGATCTCTCTCTTCGTCAGTTGACTCTGTATCATGCTCGGTGTCATCGTGGACAGGCTCATGCTTTCTCAGTAGCCGCTGGGCATTGTTGGTGGCATGGCCAGCCACAGCAGGATCTTGAACGACCCCAGATCGAATCGCTGCGAGCGTATCAATCTCGACAGCACCACTACCATTGACAAGTATAGCGACAGTGACCTGGATAGCCAGCAGAACGATGAGTCCGCGCATCGAAAGTTGTGAATAGATCGTGCTCGACGGAGAAAAATGAAGAATGGTTCAGAATGAGTTAGTGTTCTTGGCACGTTTGTTGATTAGTCACGATTGGGTAAATCGTGCCTAATCAATCAGCCCGTATCTTACTTTAGGTAAAATCAAATATTACGAGCTTTCTCCAAAGAATAGCTTTAGATAGTATTTTAACCCTGTAGAAAAACCTCGGTTCGTAGTTAACAGCACATCTCATTTTAATGTGGTCCACATATGGACCTTTCATTGGACAAAACACTATTCTATATTATATGATTGGCCAAACGTTTTACGTTTTCCATGTGGCATCGAGAAATCTTAATATGACCAGCCCCAAAGTACGCTAGGCATATATGACATAGGAAAATGTTTCCGGAATAAATGGATACATTTTTTTGATTAATACGCTAAAAATTGAAGGTGCTGCCATAAAAACAAAACTAATGCTTTTCAAAATCGTCGACGCAAATTCAACCTTTGCATTTACAATTTTAGCTGTTATTGACAGCCAATTTTATCACGCGAAGCAGGATAATCTCAGGATTATGTTTAGGTATGGTAGCTCCCGAACCAAATATTCTGGAACCATTATGGTTCGAAATTCAAACTGTCGATTCTTAAGTGGTCCAAAGGGTCGTCTATGGATTTTCGCGAATCAAACAAAAAATAACGATAAAAAGAATTTTCTTGGTCTAAAACCCGGTCATTTTGCGCAACATATCGAATCGTGTACTGTGGCATGGAATACATTTATCTGTCAAACTGACATGGCTCGAGAGAACGCGTCCGCGTCGTGGGTATCGTGCGAGGTACGTTCCAGAAGTGGCACCAAGCTGAAGGTCAAATGGCAGGCGTTCCGGTTCAGGCGACTAGATTCACTTTCGAATTTGCGGAGTATGGGGACACTAACTATTTTCAACAAGCTTCACTATACCTTTCTTGAGCTCCCACTGCGCTACGAACATGTCTAGGCTTAGTGGACCGATTATGTGGATCAGTGTCGAGAGGAGATGGCTGACGTTTAACTGTCCCGAAACAGCAAAAGATGTCATTATTATAAATACTAGCTGAGAGGCCACTGCGTCAGTGTTTCGCTATTAGCAAGCGTTTATAGTAGATAGTTCCAATATCTGGCATCAGACCTTCGCGTGGGCCCATGACCCCGCAAGACATCATCTCCATTGCTCGACGACTCCGTCAGCGTAACAACTCTCGACTGTTGTTGCAATGCTTCTTTTTGTACTACTACGTTGACGGACACGCAATCGAAGAGTTTCGCGTCAACGGGTAGACGTCGATCAAGAAATTGAGCCTTTGCTGAATAGGAACATGTTTGATCGGACGTTTAGAATGTCTGCGGACTGTTTTTCCACTTGTTGAATCTATTAACACCTGCACGCGCAGTCGCCGCGCAACAATCGATAAATTCTAGCGGAGTGGAGCCGATATCGCCTGCAATAATGCTCATGAGAGCTTTGCGGTATTTGGCAGGAGCCTCTACCTTGTTTACATAGGGCGGTTGGGATCTGTGCTTCATCGTACTATCGAGTTATTGATCTTACTCTGTCTGGTATCCTATCTCTTCGCGAGTTGCGAATCGTATTCCCCGAATCTGATTCGGAGAGAGAGGTTGCGATGGGTGATTTCAAGGCAATCAGTTCTGGTGATGTGATGAGTGGATGTATCGGTTGTGTAGATATATGGCTTTCTAGGATTAAGACCCCAACTTATGCAGACGATGGTGACGTCGGTCTTGGACGCTACTATAGCGGCCATTATGGGTGCCCCGGCATTAATGTACAAGCTGTGTGTGATACACACTGCCGGTTCACCGCCATTAATGCAAGCTATTCTTGGAGCAAAAATGACTCGCATGCATTTCGTGATACCGGTAAGGCTCGAGTTCTTGTAACATCCTTCCACATCTCACGAAGTTTTGCGGCATCATGGGGGACTATAACGCCTAGGTTGCATTTGTCAAATGTGATGAGCGTCGAGCTGAGCTTTCTAAAATATGCCTGATCACTATGGAAGGCTGAATGAAAATTCGTTCAAAAAGCTGAGCTGGCGTGAGTTTGGTTAGAACCCAGATCTTGTCGGGTCGCGCTTCCGTCGATTTCATGCCGTCTAAGCAAACTTCTCGGAAAACATGACATTTACTAGCTGCATCATGCAGTGTCGGGAGCGTCGTTTCGACCTCGTCGTCGCTACCGCCTTCGATAGTCCGTCCTCAACTCCAAGAATCTGCATTTCGGAAAAAGCTTGTTTGTTCGCTGCATTAGCAGCTCTACGTAGCCAACCTTGTGATCGTTACAGTCGACACCCTTCTTGACGATGCGGAGCTGTCGTAAATATCACTCGGTTCGCAATTGCTTAGACCCCATAGGCCATCAATCTTGCCTCTGTGTCCTCCAACGTCATGGAGGCGTTAAAAAGACAATCTGTGATGGATTTCGGAATCCCTATCGATGTTGTTGACGTACCGACAGCTCCTAAATGCGGCGGCGATCTGGAACTACTGCAAGTCACATTGGAAGACATCGTGGAGGACTCAGATGCTTGGTATGACCTCGAGAAAGCTGTGAGCTGCTGGTGAGAAGCTGTATTGAAAAAAGTGGATCGATATTAAAAATTATGGTAACTAGCACTCTACCGCTGATAATCATAAGGTTTGTATTCCCTCCTATCCACCCTCCATCCACGTCCACCACCATGATATTCACCCGGTGGACGTGGATCAGATTCAATTAGCGAACCCACGTGGCGTCCACCACCGTATGTGCTCAAGCGATTCTAGCGGGCCACTAGAGACAAATCCACCGTAACGTTTTGGCTAATACCGGGCGTAAAAGAAGGAAGGCAAAAATTGTGGGAGCATGCTGAAAATAATTGGGAAACTAGCAATGCCATGTGGGTTATGGCGTATTGTGTTTATTTGCACAGCTAGAAAATAACCATATAAAGAGCCTATTGGGCAAAGACAAGCAGCCGTTTCTCAATCAACACTAGCTTGAAATGATGTTATTGCTACACCAGCATAAGGAGGAGGAATACTACGCCGTGTAAATTCCAGAAGATCAACGGAATACTTCGTATACCGAGGAGATGAGTGAGATACTGGGCATGACAATGCGATGGATAGCTGCTGTCTAAAACGACACAATCTGACGTTAATGTGGAGCTGGCGAAGGCGAGCAGCTACACTAGTGTAGACATTGGAGATACGACAGCTTCAACATGAATACATATTAGAAAAGGAGACCAAGCTGTTTGGTTGCGAGTCGAGCAGACTATTAACCTTCCGTGCCTACACGCGATAGTTAAGAAGCGGTCAGCAGAAGGCTGTTCGTGGTTTCGTACGCTGCAATTGCTCCAGGGCTGACCATGTTTTCCGAGTTCTATCTAGCTTTTGGATTAAATGCCTAGATTTATCCATAAATTAACCACGTTTGTTGGCTTTGACTGTATTTATCTTTCTAGATGATACGCAGCGACGATTGTCTACGCAATTGGGGCTTGTTAAGCCCCAATTGCCGCAAATCCAAAGTGAGTGAATTAGCGTTAATCAAAACTGTCCAATATGTATCTCTAAACACTATCTATATGTTGCTGTCCTCTCGTAAGTGTGGCGTAATCAACAATGCCATGTGCCTTCATACAATTATAGCGTTCCAACATGTGATTACCCAATGGCGTTCCAGAAGCAGCTCCACCCAATAGTGGAGCGGTTCAGTACCCGTTCCAACGGTCACGCCTAACCGTGCTGATCCAGTGCAGCTACAACACTCCCATTCATCGATACGGTTGAACTAGTGAGAACACTGCTTGTCTAAGAGCATGCAAATAGCAAAGTGAGATTAGGAATAGTCTTTGAAGCCAAGCCGACGCTCTGGACTCGGAATCTTCCAGCAAGTTGTCCGATTTCGGGATTTAGTACTACCGTCATCAACACTTGATAGCGCTAGAATGCATGTACCACTTGTACATCAATGACATTATGGAGTAATGCCGACCCCCCCCCCACACACACACACACAAGAGGTGCATGGAGTCCTTATTAAACCTTGACGCTTCTACGAGACCACAGAGGTCCCGCTTGCGCTGGAATTGTGTCCGGGCGAGGGCCTTCGCTAGTAAGTCCGCCGGCATGTCTCCAGTAGGAATGTACTTCACTGTTAGTTACCTTTGTGAATCAAGTCCTTCCCGGCGTGATACTTGACATCGACTGTTTTCTGCGTATCACCGAGGCCATTTCGTTGGAGACGCTTAATTGTGGATTGACTGTCCATGATAAGCTTAAACAGCAACTTCTTGTGAAGTACCTGGTTAGCGATCAGCTGGGCCATCAATACGTCCTCAACCCCAGCGTCTCCCGCCACGCACTCAGCCGCCGTACTGGACCTGCATACA
>Contig_34
TAGTCTACAGAACATAGTATTATCCAGGTACTAAGTAATTATGCTTGTGTATTATTCTGTATAGGGCCGAGATATACCAAGGAAAGCTCAACAGTGACTGTGCAGACCTGAACCAAGGCCCCAACGCTGTGATCCGTAATTTTGAAGAGGTGCCGGGACAGACTACCAAGGAAGCGTCTGATTATCACCGACCGTTTCTACTCAAGTGTGCTGCTGTCGTCTATCCTTCTACAACGTGGACTCTACCATGTCGGCACCATTCAAACGAATCGGCGAGGCTACTGTAAAGACATTCCGTACAAGCAAGCTAAACGACCAAAGACGATGGCGAGAGGGGTATACCGGATTGCACAGTCCAAGACTGAGCCGAATTTGATTGCAGTGTCATGGATGGACAACCGTCCTATACACTTCATTGCTACGGGGTGTAGTACCCGACCGACAACCCTGTCAAGACGCGCAGGTGCTGAAGTAGCTGACGTGCCAGCTCCTCAACTCGTGAAAGACTATCAAGATGGCATGGGAGGAGCAGATATTCATGATCAACTGCGCTTGCAAAGGTACTCGATTCAGGTATTACTTGCTCTTTTCTTATCCTGTATTATACATGACAATATAAATTAACAGTCGAATGTTTTCCTGCATACTACAGAGAGCGATGAAAATGAAGAAATATGACCACACAATCTTTCTTGGGTTAGTTGACATGGCGCTTACCAATGCATACATCATCTATCGACGTATTCAAGGCAATCTTGCTCCCAGTAAAGCACCCCCGACACATGCTGAGTTTCAGCGGCTGATGCAGACTGCACCACTCAACATTGGACCGGCTGACTTTGCAGGAGACTTGTCAGTTGAAGCATTGGCAGACAATCCGGTTTCCCGCTCGTCAGCTCCGCGCTACACGCTACCAGCACAGCACACGACTAAACAAGTGAGCGTATTTCGCACAACACGTGGAAAGAACGGGACCTACTCACAGAAGCGCCGTCAATACGGCTGCAAAGTGTGCTCGTTGCTGCGTCCGGGCAAGAACCCGTGGGAAACCACGTTTTACTGTGTGGAGTGCTCTGAAGTGAGGATGCGGAGCGTGGATGACGATAACGCCGTTGGAAGAGGGAAGGTGTATCTATGCCAAAAGGTGCGGCAACATGATCCTAGTGGACCTACAAACTCGGCCACCTGCAGCCAGATATGGCACGATCTATGGCGGGTAGGAGCGATAATTCCTTCCGGTCTCAAGGCTATTCGGCTGCGTGCTCCTACTAGAGCAGGTGCGCAACGTATAGACGACGAGCTGGAAGGTGACAGTTGTTGCGATGACGGTTCCAGCGTAGGGTCGGGAAATTCACGAAGCACAGCGAGCGCTACGAATGCAGGACGTTCTGCAGAGAATATTTGTCTATGAATAATCAAATATGGAATGAATGCAACACTTTGTGAGTGATGGTTTTTGTTGATATTTAGAAATTTTCCCTGTAGCCGATTTGTGCGATACAGGATATTGTGCCATATGTTAGAACCACCATTTTAACTCTTCCCCTGTACTGCACAGAGTAGATAACTGACAGTGATTGTGAGCTTGGAAAAACTCCGCAAATAATAAACCTAAGTCATTTTCTTACCCTGTAGAATACAGGGTAATTTCCGCCCGAAAACGCGGGGCTAGAGGGGTTAATTATGGGAATGTCACTATTGTGTATCATATCCGAAGAAGGCAAGCAAGGACACTTGCTGTTTGCACCCTTCCTTCCTGCTTAGCTCATATCGTAGCTATCTCTGCATCGATCCAAGTTTTTGATCACCTCTACCGACACACCCGTTGAATCTGCTCAAATAATTAGCTTTGCGACCCACTTTAGGTGTTCCATAATATTCGTAAGAATTGAGCTCTGCATAATCATTATCTGCTTCACTGAGCATGAGCATGATGTGAGCTGACTTCGATTTGACTGGCGTCTTGGCACCAGCTTTGAAAAATGAAGAAAATCGCAAGGAATGTACTTGTAATGGAGTGCTGGCTTCTGTAAATAGACCATTTTGAAGGTACAACTTAGCTGAGCCACCTCACAACAAGAATACCCTTATGTAGGCATAAAGTGTTGGTTGGTTCCCGGCGCTACGATTATCGTGCTGGACTGTACACTTAGAAGTTAGTAATCATGTGTACCGGTACAGTATGCTTAACTGTAAGTATCATTCTGGATATTCGCCTAATAATGTGTTCTCCAAATAAATGGTTACCTTCTAGTATATTCTTCTTGGGTGGAGACAGCTACACCAAGAGGTCGTTATCTACCGAGTGAGGTCGATGATCGACAAAGTGTTCAATGTGAACAAGTACAAACTGAGTATTAGGACCAGCGTAAGTCTGAAAACCGCATAAAAAAAGGTCACTAATTGCTCCAGTTACACAAAAGAGCGTCCTCGATGATGCCGACCTCTGTCAATTTAAAGATACAAGCCCGGCTCCTATTACAGTAATACTCTTAATAAGGGAGCCGAATATACCGACTTGAAAATATAAAAGCGTGCTCCGGCTCGGTTCGTCCATCCCATGATGATTACACACTGTGCTTCGTTTAAAAGGTACTACAGAAGTGCTATTACATGTACCATAATAATACCCACCGGTATTAAATTGATACCGGTGTGTATTCTTTACTATTAATAGGTAAGAACTGTACATGTATTTGATTCCAAGATTCAAGATGCGATTGTGGAGATTGTGAAACAAGTGACGACCTCCCGGAGCCTGTCAACTTCACAATTTGCTGTCCAACGCTCAAGTATGCGATTCTATTCGGTGTTGCTGACTATTGTGACTCTCATTGCCAGTACTTATGATGCAAAAGTAAACGCTTCAGGCATCCAGGCTATTGCTGTCAGTAGCATTTCCCACGATGCTCCTGCTGCGAGGATGCTACGAGCTGACCATGCCGATGAGAGAGGAATAAGCGTACCCAGTGCCTCAAAGATCGTCGAATGGATGCTTAGTCCGAAGGTAGCGAAAGAGCTCACATTTCTCGAAAACCGCAAGGTCCAGAAGTGGGTAGACAAACAGAAGACGCAGGAGTATGTCTTTACGAAGCTGGGCCTTAACAGCGGACTTGATAAGGCTCTCTCCAACCCGAAGCTCCATGTTTATGCTGCCTACATCGATCGTTTCAACGTGAAAAACCCCTCAAACAAAGTGGCATTACTCGACAAGTTTAGTGAAAAGTACACAGACGAAGGGGTAGCCAAGATGGTAGAAATGGGAATACGATCCTCAAACTTGGAGACGGAGAATTTCGCGTCGAGACTGTGGAGGGAACTGCTGGATAAGTGGATGGACAATGCCGAATCTGCCGAGGGAGTTTTCAAGATTCTAAAGCTTGACGAAGTGGGAGGTGGCATTTTCGCGACGCCGCTGTTTAATACTTGGTACACTTTCATAAAAGAGGGTTATACGCGGCAGGCAGAGGATATCGTGCTTCGAGTCTTGTCGGACAGGTATGGCTATGACGGGCTATCGAGGATTTTCTTCCGTGGGCAGCGTAACTTTGATCTTGTGGGCGATCTCCCCATTAAATTGGAGACAAGAATGGTGAATAATTGGCTGAACAAAGATGTATCTCCTGACAAAGTGTTCAAGCTGTTGAAGCTGGATGAGGGACTGGATAAGCTTCTGACCAACTCGAATATGCAGGTGTGGGAGAGCTACATGATGAAATATAATTTGAAGCCCGATGTGGAGCCAACGACGATGATGCAGACGATCACGCGCTTCTACAATTTCAAAGAATTGTCATCTATGCTCGAGAACGCGAAAATGGTGCCTGAACTGAATAAAGTTGCAGAGAGATGGCAACATGAACTACGTGTTCATTATTTGAGAGCCCCCAAGATGAAGAAAGAAGGATGAAAACGTCGAGCAGAGTTGTACTGAGGGTTAGCTTGCTTTCCCTGCCGCCAAGGCATGACTAAAATACGGGTTAACTAACAAAGACAAGATAATGCATGTACAGCAGATCCTTTGTGCTGGAGAGGGAATTAAAAACGGAAGAAGACAATACTTCAGTACGTCCTAAACGTCCTACTGCTACTGTAGTATTTGTCTAAATAAAACGTAAGGTACGATTTATTTTTGAGGTCCAATTACCAGTTATGCTTTTAAGTAAGAATCCTCGTATGTGTGATTGGTCAATGTCCCTTTTGAGATCTATATGATTGGTTGAAATGTGTCCAAGATAATTTGTATACAACCCCATTTAATTATAATTTGTCCTAGCGCTGCGAATGAAGAAGGCTAACCGCGCTTTCGTTGAAGCAGTACAACAGAAGTTGTCACGACTTTAGAGACCTACTATTTTTTTTTCGGACCGGACAAGTATGTCGATAGCTGCATGAAAAATCTCATATTACAGACAAGTTTAAATATTTAAAAAAAAGGACATTCTAAACTCGCTTTGGTCCCGAGCCTCAGCATGCCTTTTCAGCAGGTGGTCACACGCAGCGTAAGTCTAGACAAACGGATCAGTGAGGGACTATTAAAAACATTACAGCTGGCGTGCTTACTCATTTGGTGATAGTAGGGATCAACTAGATCGTACGCAGGTAAAAAAAAAATATTTTATCCGAGTCTAAATTCGCACTATGCCCAATTTTGCACACACTTGACAAGTGTACGATTCAGCTAACCGGTCCGTTGGACCGGAAGAGGAACAAGAGGTTTTCGACGCGCAGAAGAAACAACGGCATTTACCACGTCCCGGAGCAGAATGAAGACGAGCACGGTTACCCAGGACTTCGAGTCCCTGCACAGCGAAGATCGAGCCAGGCCCAGCATTATGACTCTTGACCCCCTGACGTCCATGACGCGCTCCGAGGAACTCCGCAACCAGGATGTACGGCTCGAGTGCCCGCCTAAGCTGGATGACGGCGAGTGGGACGGCTTCATTTACTCGCGGCTTCAGTAGCCTCGTCATATCAAGCCCATCCACCCAAGCGCCTTTGAGCTCGATGATTCTTCCTGACGCCCCGGTTGGTTGGGTGAGCTGATGCTCGATGCTCCATAATTTGATGCCGTGCCAACATGCCTCGATGTCTGGCAGCCACACCGGTGATTATCCCATTCCCCCGCATCGGATGACCGAGGACCTCAGCCAGGAGCTATAAGACCGATCTCTTCGGTTACTGTTCTTGTTTATCCGGTTCAGAGTGTGTTAAATATCCTGCGAGGTACGAGCTTACCACGAAGCTCATCTGGACGTTTTTCTCGTCGGACAAGTTGTTGCCTATTTCCATTCGCGGGCTGCCAGCTGTAGTACGCCGACCGGTGCTGGCCTGCAGCGAGCTTGTGACTTCATGTGTATTGCGGATCTGCGCTCTCGGGTGGATATACCAGCGAATCATGTGGCATTCCTTCCACCTCTGGATGGGGCCTCCGAATAACCCGTGACGAGATCAGCGTCGGCAGGTGTCACGAGCGTTTCCGTTGATGCCCAGTCATCACGACGCCTAACGCCCTTTTGATCTTGATGGTCGAATTAATTATATCGGACAAGCCGGAACCTGAATTAATTCGGTTTTACTACATTGAAACCTTTATCCCGCCAGGCCCGATTCAACTATTAACTTTAGTGAAGGAGAACTTCGTGTTATTTCTGAATACGGCCGCATGATACACATTTGTCCTCTGAATTACCCTATCAAGTACATGAGCCAGCTCGATCCTCAACTCGCATGGATGGTGAGGTTAACATCGATTGAGCGTCATATTTCAACCTTCCCTATCTCGTAGCCAGCCCCTTTCCGGTGGAACACCCGACATTTCTAGATTCGGCGACCGTACTGCCATACATGTAGAGGTCTTCCTGTGAACGGCCCCTTCCGTCCAGACGGTGATCGAGAACACAGAGCCACGCCCTTTGCTCGAATCTGTAACATCGCTCGAGCCGACACCTAGCGTTAGTGTAACGGACGCGAGCTCTGGCGAACCTGTCTCTACGGTCGTCCGTTTTGACCGCGGCAGTACAACGGGCCCTACACAGACCAAGTTTCCATGTCTACTTCTACCCTGAATCCGACGGATGAAGACCTTGAAGCAATTGCAGCGCTAGTGATAGCCACCGAAGCGGACCTCTTTTGGCAGGCCGCAGCTCAACAAGCATTCCAAGAGCAGCTCCTGCAGCGCCTGGCGCTACGCAACGATGTACCATCGCCTAGACTTACCGAAAACCAGGTGTCCGATATCCGAAACAACGGTTTGTAAAACACAACTACTAGTCTACTGCTCGTCTCCCAGGTGTCACGCGGTAAGGTTGGGATGTCCGGGTCGTGTATCCTGGTAAGATAGGTCACTACCTCAGCTCCAAGTTTTGCGAAAGAGTGAGCGTGTTTGCAACTGCGAAAGTTGCATCGCTTTTGAGTCTGCAACCGCAGGCACAGCGCCTTGTCCTCGTGTCTGGAAATCTATCGGATGATGTTGTCAGGAACCGACGACGATTGCTGACACCGTGAACGCGAACCCCGCTGCAGACCACCACGGAGTCGAGAGCTAGCAGGTCGATTTGAGGTGTGGTCGCTTCTCAAAGAAAGTGGGGTTTCAAATTGAGCCCACGTCGACAACAGGCCTCGAGCAATGAAATGTTGAATCAGGCGAATATGGTCAGGTAAATGCGGAGCTATACTTGCGCGAGTTTAGTATTTGGCAGCGCACCGCGGGTTGATCTAAAAAAACAAATGCGTAAAACGTGCGAATGTAGGTTCGCCATGGCGCGTACAAGGCGTCGTGGGGCGTCATCGAGCACCCCGATAATTGTAATCGACGTGGGCTGCCGCAAATACGCTCACCACTGGTTCAGGATACCATTCCGTGGTCACTTCACCGAAGGCAGTGTTATTGTTGACGTAAGTCATCGAAGGACTTGATTAGGCTACCAGGGGGGGCAGGAGCGAATGTGAAGACGGTGCGCATGTCGTCATCCCGGGCCGGCGGAGGAAGGATGTGATCTAACGTCTCCCTTTGAAATTCACGGCAAATATTATTT
>Contig_36
GGTTTCCGACGCCAAAAAATACGATTCTGTTACGGAATGTATCGAGCTACTCGGACTGGAAGATATCGCCGACCAGATCATCCGAGGCAGCTCGGTGGAGCAGATGAAGCGCTTGACTATCGGCGTGGAGCTGGCTGCACAGCCCAGTGTCATTTTCCTGGATGAACCCACGAGCGGATTGGACGCTCGCTCGGCAAAAATCATCATGGACGGCGTCCGGAAGGTGGCCGACTCCGGACGGACCATCATCTGTACGATCCACCAACCTTCGGCTGAAGTGTTCTACCTGTTCGACCGACTTTTGTTACTACAACGTGGTGACAGACGGCGTTTTACGGAGATCTGGGCGAGAATTGCCGGAATTTGATCGATTACTTTGAGAACATCCCGGGTGTGGCTCCGCTTTCGGTTGGGTACAACCCGGCGACGTGGATGTTGGAGTGTATTGGCGCAGGTGTCGGACATGGAACCGAAGACTTGATGGACTTTGTGAGCTACTTTAAGAACAGTCCGTACAACCAGCAGCTGAAGACGAATATGGCCAAGGAAGGCATCATAACGCCGTCTCCGGAACTTCCCGAAATGGTCTTTGGTAAGAAACGTGCTGCGGACTCGAAGACCCAAGCGAGGTTTGTGATTTGGCGCTTCTTCCAGATGTATTGGCGTACACCGAGCTATACGTTGACGAGGATGTACTTGTCTATCTTCCTGGCCATGCTTTTCGGATTGATCTTCGTGACCAATGACGATTACGCATCGTATTCCGGACTCAACTCCGGAGTCGGAATGGTCTTTATGTCCGGATTCTTCAGTTCTATGGCAGTGTTCCAGAGTGTCATGCCGTTGACGTGTCTGGAGCGAGAATCATTCTACCGTGAGCGTGCATCGCAGACGTACAATGCCTTCTGGTACTTCATGGCGTCGACGCTAGCCGAGATCCCGTACTGCTTTGTGAGCTCTCTGATCTTCACTGCCATCTTCTACTACTTCGTGGGCTTCACTGGCTTCGCTACCTCGGTCGTATTCTGGCTTGCATCGGCGCTTCTTGTGCTCATGTTCGTGTATCTGGGCCAGTTCTTCGCGTACGCCATGCCGTCCGAAGAAGTCGCACAGATCATCGGAATTTTGTTCAATAGCGTCCTAATGATGTTTATCGGATTCAGTCCACCCGCGTACGCTATTCCGTCGGGCTATACGTGGCTGTACGACATCTGTCCGTTCAAGTTCCCCATCGCCATCCTGGTCGCGCTGGTGTTCGCGGACTGCGACGAAGAACCGACTTGGAACGAAACTTGGCAGACGTACGAGAACGTGAACTCGCAGCTTGGCTGTCAGCCCATGTTGGATGCTCCGGAGACGGTGGGCCACATCACGATCAAGGGATACACGGAGGAATACTTCGGTATGAAGCACCACCAGATCGCCCGGAACTTCGGGATCACGATCGGAATCATTGTGCTCTTCCGTATCTGGGCTGCTCTGGCGCTGCGTTTCATCAACCACCAGAAGAAGTAGGCTCTCCTGTGTAGATATCAAGTTCGTATGAATACATGTGCAATGCCAATATAAACAGAAATATTTTGCATCTAAAGTACTTTGCGATAAAGAAACCAGAAGTGCATTCACGAACAAGTGGCCCAGTTCTCCAAGTCCAACGATAACTTCATTCTCGCACATGATTGCGACCTCCTTATCGACGCTATGCTGACGCAAAGTCGCTTGATATTAGAAACATGTTCGCGATTTATGAGTTTCAGTAATCAGCTCTTTAGTAAACCCGCCGTTTCTGGAGAGCAGCCTAAAGGTGAAAACCAATAGTGCTCGGATCATTCGTCCTATGGTGTTGTCAAGCGCAGATTGTAAAGTGAATTTTGAAGTGTGCTTTCTTGCCGCCATGCCATACTATATAGCCCAACAGATTGAGCTTTCAATAGGATACCTCCTCGTCAATGGTATAACGAAGGACCCCACTGATGCAAATAGCTCCGCACATTTGCTACTTTTCCTTGTTGCTTTGACGGAGAAGTGGAAAAGGAATGGAGGTTTCTTGATTCACCGAGCTATGTCAATATATCCAGTACTTGGGTGACATGCTTTAAATTTAATTGTTTTCTAATTCTGCACAAGCGTCGGCAAACTTTTTGACAGATTAACAGGAGGCACGGGTGACCCCTTCACAAATAATAAATATCAGATAATGAGCTGTTATCGTAATGAATAGATACTTCAATAAACGTAACACCCCTTATAATGAAAATTACAGGATTAAATGTTGTTCTCCAGCTTCGCTCAAGGTTACACCATGCTGAATTTTGTGCATATAGTCCAATAGGAGCCTTTCATCCAGCACTGCTTGAGCAGCGTCAGGAACAGTGTGGTTGTCAAGTGGTCGCTCTTAAGCTAGCGTGGGTCAGCTGCTCGAGCTGAGGCGATCGAAATCACGCCCTTTACCGATGAGCTCCCATTTTTTGGTTAGTCATTATTCTGTTTTAGCAACTACCGGTAGCAACTATTATGATGACGAATCCGTGATTTGTTGTGTGCTACATGTAAGAACTTTCATTCTCTATTCCGCGTAAAAAACTCTTTATGCGTGAACACCTCGTTTCAAACATGCGACGTCTGTGGTGATGTTGCTTGCCAAAGTACCAGTACCAGCAGTTGTGAAGTAATCTTAGTATTCGCTCCAGTCTCGTAGTAGCTGAGCGCATTAATTCTTTGAATTTTAATTGTCCAAGTCCGACATTAACCGAAATCCAATCCGCTACTCGTTTCGGTTGCCCATTCCTACCCATGACGGAAACAGCAGAACGAGAACACATTAAATGTGTAAAATGAAGNAAAAAAAACAAGAAAGCGTTTATTTTGGAGCAGTTGTGAACGCTGATAAATCAAGGAAAATAATTATTTGAATACCCGAATCAAATCCGAACAACTGCCAAATCGACCGGGAATATCCTCTACTTGTAGGTCGGGTACCCGATTGCGAGCTCTGCAGCTCACCATCCGGCCCCGATCATCTTCTCCCTCGTGCACACCGTAGTGGCCTTTGGAGCAAAATTGATTTGAAGTAATACACTTTGGTTAAAATACATAATATATAATATTGACACTACTAACAGGGCTACTTGCTTTTTACGTAGGGGAACTTGTAAGAAGCCATTTGTTTCGATAATTTTCTAAGCAATCGCATGGAAAATCGTGCCCCATACAGATCCTTCCTTAGCTCTGAAATAAATTAGGTACAGATAATAGAAGAGGGTGTACTTTATTGAAGTATTTTGTAATGTGGATTTGTTGAAATTTGTTTGTTACTTAGAAACTTGATCTTTCTGCAGGTAGCCGATGTCAAACAAACGTGAATAATTCCAAGGCCACTAGCTACTAAATGCCAAGCACTAGCATTTTCTCCGCCAGTTTGCGAAGTCGAAAGCTACAATATACATTTGCCCACAATAATGCCCCCGTAATTTCGTAGCAAGTCTGTCATTCGGGCAATATCAAGGGTCTCTCTTTGCTACTTGCCTCAATACGCCTTAAAATGGTCGCTTATACTTGTTTTTATTTTTTTATCATACCAAAATATGTTTTCATGTTTTATTTTTTTTGTGGCTAACACTTGGCTGCCTGTTATCACAAATGCACTACCCAAGATGCGCGCCCCTGAAACTTCTTGTGCATTGNTTTTTTTTTCCAGCTAATTCATGTCAAATTGACGTTTTCGAGCTGCGGGTCTCTCTTCGGTAAATCTCCACGCTTGACTAGCGCGTTTTTCTTCTCCGCCGCCTCCAGAATCTTTACCATTATTGGGCGCCTGCCAACCAGTTTTTTCGCGTCGCTAATCGGGACCTATAGTGGTTCACACGCACGTAAGCTTCCCAATAATGCAAAAACTATTTTTTGCCGCATATCTACTCACATCAATTCTGTAGCGGGAGCTTTCGGCCCAATCGTCAAAGCGTTGGACATCATCCATCGTGTAGGCAAATAATCCATATCCTTTGTCGCCGTCCTTGTACGTAAACTTGCCTAGGTCGTGATTCAGACGCGCTTGAATCTGCAGAACGACGATTAGTAAAACAAAATTATAAATATACAAAAAACATTGCAAAAAAATAGACGTACCCCTGCTTCCTCTATAACCTCGCGCAATGCGGCTTTCTCAATGCTCTCGCCATGGTCCCAACCTCCCTTTGGAAGGATCCAATCGTTCGGTTTTTTCGAGCTTGAAATGAGGAGGACGTTATCTCCATCACCGATCACAGCGGCAGACAGCAGCCGATTATTCTCCTTGTCGACGAGCTGGCCAGCACGTGCTACATGGGCTTCTAGATATTTCTGAGGAGCAATTTTCATGCCCTCAAAGGGCTCGATCTTTTTTCGCATTCCACTGCCAGTTTTCTTGTCAAACACGCGATTATCTTTCAGCCTTTGTTCGTCCACTTTCGCCAGCTGTCTCAGTGTTGTAAGGCTTAGCTTGTCGGCAACCGAATACTTTCCGGAGAGATGCTTCACGAGACCTGCATGCTCCATCTTCTCGACTGCTGTCTTCGTTGTCGGTGCTACGTGCACTTTACCCAGCTTACCAGCAACGTCGTCCATCTTCCCCGTTATCCCCAACGCGTCGTCTACTTTCGTAATCAGGTCATCCACCTTGTCAAGACCACCTCTATCTTCATCATCGGACTCGATGTCCGCCTCCTCTTCGAGGTAATGTCGACGCAGGAACCGGTGGACTTCGGCAGCAATAGGGAATCGCTCGGTCTTCGTGATACCGACGTGCTCCGAGGAAGTAGCCGACGCAGATGAAATCAGGACAAAGAGAATCAATAAAACTCGCATCTTTTGTGGTGGAGATTGGTGTGGTGTCTTGAGGTTGCGAGAGCAGATTGCGAAGTGTGGATCGACCGTAAATGTTTTCACTTCATTCATTGAAAGCGCTGGCTGGTGGCGATCCAGATCGTTTTAAGTTTTCATGAAGCATGTAATCACACGAAGATCGCAAACAAGATGGCTAGTCCAAGCACACTACCGTACTAAATGATGCGCTTAGTGACTGAACATGAAAGGGCTTGGGATGTGCTTCACAATGTCGAAGCACGATCGTCCTTGTCAGCCAACCAAACAACGCGATGTTAAAGCTGCCAGCCGGTATCCTGCATCAGAATAAACCTTTCGAGGAGTTGTTGTCACAGCCGGCAGACTGCAATTTGCAATTTGCAACCGGATGGCATCGTAAAACTACTAAATAGTGGTTATGAAGATGCAAACCATTTTCAAAATAGTTAAATTTTGAAGTACACGTATCAATAAGAAACATGTTTCATTACACACTGAAGTCGCGCGCTGTTATAAATAATAAAGCACATAGTCATTCACAGTAGTTATTGTGAAGAAGCAGCCGTCTGAACCAGTTTTGGTTTTGCTTAGCACGACAGAACGGTTACTAGAGCATCTACAGTATCATGAAAAAACCAGAAACCAGCTGTTCAAATTAATCGTACCTTTTGTGCAAGATTATCCTAGAGACGTGCACACCCCAAGAGCATTCACACAGATCGAGTCTTTTCTGCTTGGCTACACGAGTTCCTTCTGTAGTTTACACCTGTTCAGTGCTTCTTTTCACCACTCTCTTTGAAAACGCGATCAAGATATTATAATGCTGAAAAACTGGTATGTGATCGTGCGTAGTGTCCTCTGCTATAGTCAATAGTTTTGACAGAAAATAATGATATACATGTAGCTGCTGTTTTTGAGCCGTAGTTTGCAACTCCGATTTTTCTACGCCATCCATTGCCAATCAGATATCCCCATCAGGTTGCCTACAGCAAGAAGCTATTACGAGGTGTGTTACAAGATCGGAACGTTGACTCGCGCTATTGATCGAAATGTACTGTATCGCCTATAAATTATGACAAAAAGCTTTCTTTTGCTCTAATTCACGAGGAACCGAATGGCGCAAAGGAACGAGATAGCTCACTCGTTACCATACTATAACATAATTTTGCTTTTGCAAGTCATATTTAGCCGCCCTCTGTGACTAATGATGGCCTCGACACGACACCGGAGAATAGTTAAAATTATGCTTACTTAATTATTAAATCTCGAAGATTTGTCACCACAAAAATGGTTTTGTGGAAAATTATCATCTTCAAGTCATTCCATTCGATTCTATTATCTAGTGACACTTGGGAGTACTCAGCTGTACTTCTTTTTGGGCTTTGAGGAGCCTGATCGACTGATTATTATGTTTTAAAAGCATTGGGANTTTTTTTTCCTTTTTTACGACTCAGTTCCTCTGACTATTTCCCAGGCTCATTACTGCTGTTACTTTGTGATAAATAGTAGTAGTATTGTAGTTGTAATGGAAGTAGTAAAAAAAACTGAGGAACCAAGTGTCAGACAATTAAAAAATCTGATCACGTTTATCTTAAAGCTTGTCGATATTTAGAGAAATAGGCTTTATTCGGAAGGGTGCTTTATTCGGGCGGATCCGCTTGTGTTTTATAGTAGTATTGCAGTAGCCCATAATACTGATTTATATCCACTGATTTAGACCTGCGTAAGTGCATAAACCAGCTGAATATCATGCTAGAGCGAAGTCCAATATTTTGGCAGCTTTTTTTTTTTAAATGTCCAGATGAAAAAATCGACGACTTTTATGTAGCATCATATTAAATCATGTTGTTGCAAAGGCTGTTTCATTTGCACTTCATCGTTTCCCGCGCAGCACGAGGAAGTGCTACCTTCTGCACGTTTTACTTCCGAGGTGTATAATTTTAAGCGATCATAGTCCGCTACATGTGCACATGTCCGACTTGGACCATTTATTCTACTCTAAGTCCATTCAATTCAACCACTATACCCATTTATTGGTACATTTGGCAACATTCTACCCATGTCCTTCATCAAGATAGCGTCTACAAAAGTGTGGTGGGTGCACTTTCGACACAACTCCGACGTCCACCTCCGCGAAAATGTTGTTGGTTGCATGAAGAAGGGACGACAAGCAATGATCCTGAATCTTCATTTCCTTTGAAATACTCATAATGTTGCTGCGGTTTGAAGACATGTACATCTTTACGACAGCCTTGTACGCTGTAAAACAGCTCGTCGTTCCGTTCAACATAGGCGAGTACCGCATTAAAATACTCTGCCAAATACATGTCTGGTTTTGGCTGCTCGTTCTGCATTAAGTATTTTGGAAGATCGCTTGGTAAAAAGTGTAAGCGTCATGGCCCTGTTAAGCAGAAGCTGGGATCAGGAGCCTGAGCAAAACGATCAAAGCTCCGGTTTCTACCTTCGCGATCTTTGGGAGTGTCTCTAATAGCTGGGTTCAGACCACTTTCATATTGCTAGTCGTCTTTATGAGGCAGACCACTTATTCTCTGTCCATCCACACGTTTTCAGCGGCTAGCTAACTGAAAAAAGCAGTCGGTCTCTTCTAGAAGCACTGTACTACCGACGCGTAGCTACCTGCGGACGCTGTGTTCATGCTGGTGTAAGACAACCTGTCGTGGATATGAATTTCTTGACGTTAGGGCCGTCTCATCAGCCCTTAGTTAACATACCCCCGTAGCGACACCAAGTGGTATTTTGTGACCAATCCACGCTGGATGTAGGCTTGAGCATAGTCAGCGATTATTGATCTAATGTCTCAGCACCTTCATTCCGTGACGGCCGCAGCATCTTTTGCAC
>Contig_38
CCTAACGGCCTATAGATTGCAAAGTGTTTGAGCAGATATTACTCTACCATGATTGATGTTAAAGCAGACTTAAAATATGTCCGTGTGCGCCCGGACTGGGGCTTTGAGTTGGTGCGCTATTGGGGGCCTTACAAAACCTGTATAAAAAGTTTAATCATTGGGGTTAGGGTGGTTTAAAAGGTGATAAAAACTTAGTGATAAAATGGAAAATTTTGATGAGACCAAAAAGTCGTCTCATCAAACTTCGCGTTTAATCACCTTTTATCCTCTTTAATCACGCACCCTAATTTAGCAGCTGATAAATAAGTGACTTGCGTATTGTATATGATTAAGCGACTCCCCTAACTAGCAAAAATTTTGAAATTGAAGATGAGATCTTCGACAGCTTCAAAGGCGCGAAAATTCGCGCCCACTAAGGATCGTTTCATTTACGAATTTGCTGCCTGCCGCATAAGGCTCGTCGAGACGTCGGCGTTGCATGGTTGCGGTACGTACCATCGTAGATCTGGATCATCCATCATATGTGCTAACCTTATGAAGCAGCTGTGACGAGGCTTCACTACAGGCCGGTGAGTGCGTATTGCTGTGCGTTTCTTTTATACTGATACATTATTTTTCCGTACTATTTGGTCTTCAGGCCGAGCGAGATCACTACCGAATTCTTTGATGAGTTGGCCCCCTCAAATTTCACCGAAGAGTTGNCCCCCCCACCCGGATTTCCTATACTAAATGATGGGCAACATTTGAAGAGACTTCCTCAATGAGTTGCCCCCCCCCGATTAACGTCCAATCACAGACTTGCAGCCGACACTGGTCAGAAGATCCGTGCAGTTTTAACCAATGATATGCATGTGTGTCTGAAGGGTCTTCATCGATGAGTTGGCCCCCTTTGCTGATGTACCACNGGGGGGCCAACTCATCGAGGAATTCGGTAGATGTGGTGATAAAGATTCCTGTCCTGGCAGCAAACTCCGAGAAGAGAAGGCAGAGGCGCGTCCTGCTGATCAACACGAGGGCGGTGAGTTGCCGGGGTTCGGAGAACGAGAAGACCCTGGTTTATCCGTCAATGTTACTATGATCGACAAGAGAAGCCCTTACTCGCGCAGTGCTACCGTTGAGGGTGAGCACAAGAACAACGACGCTCGACACCTGGTGGTGGTGCTGGAGCCGCCGTGGCCGACCGCCTGCTGGATTGTATACTGGAATGATGTAGAATTGGGAGAATCGCTCCAAGAGCTGCTGAAACGCGCCCCTGCCACACATAAATAAATAAATAAAAATAACAGGTTAAAAAAAATCATTGCTCTGGCACATACAAACATCGTCGTAAGTTACTACCTTGATAGGCTAGTTTTGCTGAGCATATTCTACTCGGTGCCCCGACGCCAAAAATCCATCCAATTCGACTATTCGGGGTGTTTTAGACAGTCGAGGGTCACGTAATACCGCATGAGCAGCAACCGTTCCCACTCTACACGCCTCCTCTCTTCATGCAGCCGTTTACGAAGCCGTTTAACACACTTTTCGAGATTGTGTCGCGTTTGCGACGTCGCGCATAGCGCGAGAAGAACGCCGGCGCCGCGCATGGGCCCCTCTCTCGTTTGAATCAGGCGAGAGAAAGCCGTGAGTTGCAGGGAAGGGGTCGCTGGCAGCGCGCCATCGTGGTGGTATCTTAAAAAATAGACAAATTTATCAGTTTTTTGTCCCATTTAAATTAGTAAAGATCGTCCGTTAATAATGAATCAATATGTTAGATACATCAACCTCACTCTATTCGGAACGAAATAAATTTTAATGTAGGGTTTTGGCAGAACGGTTTTGATAAAACCGGTATAAAAACGCATCACCGTGATAAAAGTGTGATTAAAGAAGGAGTCATCAAAACTTTGTGATAAAACCGTTTTATACAGGTTTTGGAAGGCACCCATTCGTTAATGGGCGAGTTCTGGTTCTCGAGCAATCGATCAAAACCAGAAACCGTCATATTAGAGAGGTAAATCATATTGTTGTAAAACTCTGAAATAAATCTCAGAGAATACTTTTTATTAAGGTATTCTCTTTAAAAAAAGTGACAAGCGTTAAAAAAGTATAAATTCTTTTCAGCTTCAAAAATAGATTTACTGTGTGCTCGTTGATATGATTTCCTTAGTTCATTTTCTTAGCCTTGTAAGTCTACATGTAGCTTTAGCAAACCTTAAACAAATCCAGGCCGAAGGCGCGACTTTGTTTGCAAGAGAAAACCATAGCAGCAACGCCGCCGAAGCCCCGCGGGAGGTAGAGGGGCCAGGGTTCGCACTCTGAGGTTTTGAGCTTAGTTTACAGGGTGCTCAAGGATTTATACACGTGGTATTATAGGACGCTACCTGTGTTTACGCTCCATGTGCGAAGCACGCGGGCTTTATTAATAACCCCGACCCATGATAAAGGTATTAATAGAGCTGTATCTGGTGTTTATGATCCGTGTGCGAATACACTGCCAGGATAAACAGTTAAAGCTCCTAATTCGAGGAGTAGGTGTAACATTGTTAGAAGTGTTCTACCTCTACTAAGCCATAAACTCCTCGGCGCCCTATTAGTACAACGGCGATCCACCATTAGCCTTGTAGAAGTCATAGAAGCCGAGGACGACGCCGTTGTTTCTTATGTCACGCGGTTGCTCGGCTACCAGTGCAGCGACTCTTCCTGGATCCAACCTCTTTTGGTTCATCCACTGATCGAACTGCTGGTTCCGCAAACTGAAAAGACGCTCTACAGAATGTCCTTTCATCTCGGCTTGGATCTTAGCATGGCTAAGCATTCGTGCGAGGTCCACGTAATCGAAGCGTTTWTCGAGCTCCGTAAAAAGAGCGAATTTATCTGGATGTTTCTCGTACTTGTTGAGTCTTTCAACATACAAGATCCAAGCGTCAAACATCGGGGCCTCGAACAGGTCATCACCTGTTTTGTCAAGTTGAAAGAACTTAAAAATATCATCCGCAGATTTCCCTGGGCTCCGCCACATTTCCGCCGCTAATTTTGAAGCCAGGGCTCTCGTTAATACACTTGTTTTTGCTTGAGCAATCATTTTTGCGAGGATCTCGTCGCTGTAGTGCTTCTTCATCACTGAGAACACCAAGGCATCAGTATTTGTATAGTCAACTAACTTCACGTAGGACACCCAAGTATTAAACACTGAGCTCTCTAGGAGTTCTTCACCCTCCTTGCTTAGTCCAAGATGTCTGAAAATGTCATCTGCCGTGTCCCCCCTTCCATGCCATTTACTGAGCTGTAACTTTTGTAGAGCAGTAACATTGATCTTCACGTTTTTGTCCCTCGACGCCGCGACTAACACTCTGGCTAACTCTGCGTCGCTAAATCGATTCTGCAGCTCCAAGAATAAAACTTTGTTGGGATCTTTGTTGCGTTGTCGAATGTACGACAACCACGTGGGCAGAGCCGCGCTCCGCAAAAAACTTTCTCCCTTGTCTGCGTTTAGTCGGAGAAGCTTGGCGACGTCACCTGTCGTTTTACCATCCCTCAGCCAGGCTGTAAGCAGTGCATTCTCCAGATTACGAACCACACTACTTGTAAGGCTATCGCCCTTTGCTGCAATTAGCATGTGAGCTAGTGCTTCTTCATCATTGGTTTTTGTCAACTTGAGCAGCAACAAATTGTACGGATCCTCGTTATCAAGCTTTTTGACAAACGAAACCCACGTATTCAACAACGGATTTCTCAGAAGACCCTCCTTGTCCGCGTCCAGCTTTAAAAGCTTGTAGATGTCCTCCTCCGTTTTTCTGTTTGTGACCCAATTGGCTATCTGCATCGATTCAATTTTCTTGGCTGTCCTTATCGCCGCTGCGGTTGGCTGTGCTTCTGATACCAGTTTGGCCAGAATGTCATCGCCGTGGTGACGTACAAGTGTAGAGAATATCGCTGCTTGGCCTTTTTCAGGGTTCTTCTTGTAGGATTTCATCACGGATGCAGCCCACTTCTGATACGGAGTAGACGCAAACAGCTTCGATTCCACCTCCCAGACCCCGAGACTCGCAAACAGTTTGTCGGTAGCTCTTTGATTGTTGGATGTAAGAATTTCCATGGCTCTTGTTGAAAGTTTTTTCGTTGGCTGCGAATTAATCAGCTTTTGAAGCACCGTAGCAGCTGACAGCTTAACTCCAATCGCCCTCGCCTCGGGGCTGCCGTCTTCCTGTTCAGCTGTCCACTTGCTCTCACGCAAGTATCGGTGGATCTGACCGCCCACCTCGCGATCCAAAGCATCATTTCTGGCGTCGATTACGCTGGATGCCGTAGCCACCTTAGATCCACTGTGGATGCATACCAGCAGAGCGAGGGCCGCCAGCAAGATGAAGTAGCTTAAGCGTGGTGTTAAGGCAAGTTTGAGGGGCATCGCACCGACAAAAACGAAAAGTGAGGGCTTCGTAGCAAATTGCTGAATGAAAAGCTCACTGAGGCTTCGGCTTAATTTAAATACCGGTACTCTCGTCCATCAAATCATTACGCTGTGTAGAGTGGGCTGGGGGCATCAGCCACTACAGTGGGCGGCAGTACTGATCTTCGGATTGGCAGTGGCAGGGTTGCTGCTGCCAACCATCGAGTGATGATTGAAGTTCAGTATTGCCGGCCCGAGCTGGCAATATATACAGGGTATGCCAAGTATACATAGTATGTATACACAGAGTACAGACAAAGAGTCAGTTAGTCAGTCTAGAACTTGCTTAGTGGAGAGCAATACACTAGGCAGAAGCTTTAGGGAGTGCCAGCTCCCCCAGTTGTGTGTTACTTCCACGACCTACTACAAAGTTAACTTTAGTGCCCGGGTCAGTGAAGAGGTTCAAGATCCAAGATGGCGTGTGGCGGACGACGAAGGTGGTGCCAAAGTCATGGGGTCGGAGGGCGTGAGCGTTCCGGACACTGAGGATGCTGAGTCCGAGTGCGTCGAGGTGTCTAAGGTGTCGGAGGGCGCGATCGTCTTGGACCCAAGAACGTGAGTCCGACGGCGTGAGTACAAGGACGCTGGAGCGTTGGAAGCCGAGGACGGGGATGCCAAGGTCAAGTACGTGAAGGCGTCCAACGCGCTCGTCGGGACTCAAACAACAAGCCCCGGGAAGCGCAAGAATCGGCAGGCATCTGAGGCGTGACGGTTGAGAAGCGCGAGTGTGCCGACACCGGAACATCGTGGGTGCCGTCGAGGAAACAGTGTCGGGAAGGCGCGAGTGTGCTGGATGCTGGAGCGTCATGCCCGGGTGGATGCCAAGGTCGGGTCGTGTCAGTGCTTGTGGGCGCGGGTGTGCCAGGCATTTGATCATCGAGCTCGGAGGCGTCAATTCCAAGGTACGTGGTGTCAGAGAGTTCCTGACACCTGAGCATCTCACCCTGGGGATGTTGTGGAGGTGCGTGTGTGCCTGCCATTAGAGGTCACGAGCATGGCAGTGTCTAGAAGCGCGAGTGCGTGGACATGAAAGTGCAAGACCAAGGAGAAGATCATACCACGTGGCTGGATGAGTCTTTAAGAAGAGGGTCTGTAGTGGGCTGGGGGCATGTAGCCTCATCCAGCCACTACAGTGGGCGGCAGTACTGATCTACGGATTGGCAGTGGCAGGGTTGCTGCTGCCTACCAATCGAGTGATGATTGAAGTTCAGTATTGCCGGCCCGAGCTGGCAATATATACAGGGTATGTATTGCCAAGTATACATAGTATGTATACATAGAGTACAGACAAAGAGTCATTTAGTCAGTCCCGTCCAAACAGAGAATAATGTCAAGCAAAGTGGACAATATGTTTTTGATTATTACAAATATCTGATTACGGGATCAAAATTACCAGTGAATCAGAGAATAATCTCATTCAAACCGAGACGACACAGTGAGCTACTTCCCATAGACCATGTCTTTCATCTCCTCGGCCGCGTTCACCGCATCGCGAGCGTGAAGCTCCATCTTCGTCACTAACGTAGGTGTTATATACTTCATACTCGATTCTGCAGCCTTCTCTAAGAAGCGCATAGTGCGCTCCTTGATCGTTATTGGGGTGCCGTCTTCTTCCACCATGTTACTCCGGTCGCAGATCTCTTCGCGGTACAAGGCCAGGTATCCCTTGATTCGAGCTTTTAAAACGGAGAAGCAACCCTCAATCGGGTTGCACATCGGTGAGTAGGGTCCGAGTCGTAGGAGTACGAGGTCGTCACGTGCTTCGACACGTTCTTCGGTTTGGCGGTGAGCGGGGGCATTATCCAGGACAATAATGACCTTCTTCCCAGCGAAGCTGTCATGAAACACGGAGGATGCCTTAACCGTCCGGTAGATTTCCTCAATGAAAGCTGCATTCTGCTCCATTCGGATGCTTCCCCTCTCCAGACGGTGGAGAACCACACCCATGGCCGAGCTTACAGCGCACTGGACTTGCAAGTTTGCACCCTTGGACGGCGGCATCACGAGCGTTGCACGCTCACCTCTCCGTGCACGTCCTCGACCTCGCGTACAGTAAACGTTGTAGTTAGTCTCATCAAAATAGATTATACAGTCACCGTTCTTTTGATGGTCCTTCAGCGATTTTGCAAACTTCTGCCGCTTGGTCTTGTTGATCTCGTTGTTGCATGTCATGGGCTCTATGCGAGTTTGTTTGACGGTGAACAGCATGCCAAGCAAGTGGCGGCTGATCGTTGAAGTGGAGACCCGCACGTTCGTATCTAAAAAGAGCATCGTGCGCATAGCTTCCAGGGTGAAGGTGCAATTGTCGTCAAGATATTCCTCCAGCTTGGACTTTGCTTCTGGTGTCATCTTCACAGCTCTACCACGAGCTCCACCGCGCGGTAGATCTTCTACGCGTTCTGTGGCTACAGTGCGGTATGCCACCGCACGCGATATGCCGTTATTGGCGGCCACCTGAAGCCAGTCAGCGCGTCCCGCGCGATGGGCAGCTAGGACACGGAGCTTCTCAGCGGGGGAGTGCTTGCGGAGGAGTGGTTGGAAGGGCATTCGTCTGAAGAGGTGAATTGAAAAGTGAACTGCTTCAGGCGATGGTTTGCTTCAGGCGAGGTTTTCGCGCGCATTTTGGCGCCAACGCACCCTCACCACCCCTTCACGAATGATTTCCAGCCATCGCCTTTCCTTGTCTCGCTTTGGATGAGATCTTTCTCTGTTTGTTTGTTGATTACTTTTACTAAAGTTAAAATTTGTACTATAAAAACCAAATTGTCCACTTTGCTTGAAATTATTCTCTGTTTGGACGGGCAAAGGTGTGGAACTTGCTTAGTGGAGAGCAATACACTCGGCAGAAGCTTTAGGGAGTGCCAGCTACCCCAGTTGTGTGTTACTTCCACGACCTAGTAACACGCTGGTATAACCCCTGCGCACTTCAAAGTGAATTATCTCTACCGGTATTCACATGTCAACGCATAATGATACAAATATAAAAAAGTAAAATATTCCACTAGATAGTCAACATCACATCGGAGACGCTTACTCCAACAAAAATGATGCTGAAACGCCCATGTTCACGCTGGCATGGGCTATTCAATTATCGTTTTCTCCGTAAGATTGGATATAGACCTACAGCAATGCTATAAGACATTTCCAGTGTATAATGTAAAGGTCGTGGCAATAAAATT
>Contig_39
ACAGGCCTCCTTGTGTGTGATGTACGCGTTTACAAGCGCTAAGTCAAACAGACCTAAGAATAGACCCTTATAGTACTTTCGGAACCTGAAAGAAGTCTGGACGGAGAACGTTTGAAGGCGGAGTTGATCATGCACATCAACTACGCCCATCCAGCGCTGGTAATCGGTCACCAGTTTGGGACAGCTGAACGTCGACTGCCCCACCGTCTTCAGGTTTCTCTTGATGGTATCTTCGGCCATTGACACCCCCAGTGGCCAGGTAGTGCAACCGGCTTGCGGTCCCACCAGTGGCATGCAACCATGGTTGGGCACCGCCACCGACCTTGAGTACGTGAATGACCCCGCGCTCTACTGTGGTTGGTCGTGTTTCTCCTTCGCTCAACGACGTGCTTGTCGAATCCCAGCCTTGACGTCATGATTGTTCCAAATCATGTAGACCGACATCGAAAGTAGTTGAATGGCGAGAGCAACGGAGGTGTAGAATCTGTCGACAACAATGACACGAAATCCGGGGTCGTTCTCATCCAACACAGCCTTCAAATTTCGAATTACAGCGGCTGCTCCTGTCTTGTGGTCAAACGCCTGACTTGCACTTTCATGGTTTTGACGCTTCCCTACATATATCTCGAATCTAAAGTCGTAAGTGACAGCATAATGCAAATGTCAGACCATCAAGTCATAACTTACGACTTTGCAACACTTATAAAAAAATGCGCACCTGTGGCAGTAAGCAGACACTGCGTCGCACGTCATGAACATCTTGGTGCCATAACGGTGCGGCTTGTCCGGCAAAAACATACGGGTACTGTTACGCTTGGACGTTTGAGGAAGTACACCTTCGTCGAAAGAGATGATTGCAGCCACTATCCACGCAGCTAGGAATGTCATTTGAAGTACGTCAACAACAGCTCGCAGTTTCCACAACTTGTCTCTCTTGTCAGCTGTGTCATTGTTGCAGAAATGTAGATCTCGTAGGATAGAAGTACAGCGATTTCGAGAAATGAAATTGCCAAACCGTCCCGCCGAAAGCGCGCCATCATCGGTCATAGCCCAGTGATCTGAAAACGGACGGGTAGGGCTGAGCATATGAGCTACAAGTAGACCCATGACACAAAGAATCTCGCGCGGTACGTAATCAGGTTCGACTCGTATGCGGCGGCGAACATCCCGTAGCGTTTGACCTGGTACGCTGCGTCCTTCACGAACGAGACGTGCACGCTCTTGGCGCGCCTTTTCCTCGAGGTGTGACCTTTTGTATCTGTTTGTCTCGCTCGTGATGAATGTCCACAGGTTCACCGGCATAAAATAGAATAGCAATTCCAATGGAGAATCCTTTTTAGCACGAAGTGCTTCCACAGGCCTAGCCGCTTGATCCTTCATACCTTTGAACGCGCTATTGTCGGTTTCATACTCGGAGGATGCAGGAGTCCACGCCATCGAACGAAGTGTAATCTGGTTCATGTCTTCGATAGATAGAGAACCCCCCAAGCAATCAATAAATGCTGCATCCATAAGAGGCGCCTCTTCTTCGTCAGATGACACGTCGTCACCAATTTGTCTTTGAGCAATATCACTATCATCATCTGATCCAAAGCCATCCGACGCCGAGTCCATGCTCTCATACTCGTCTGCATTGTCCTCGTCCTTCATGATGTTCACGTCCTCTTGTAGCAAGCCACGATCTTCTCTCGAGCTTGTTCGCTCATCGTTTCGTCTCGAGTTTGTTGGCGTCACAGGCTCGACGACAGCACCATTTTGACCGGCGCATAGTGACAGCGCTACATCAGGTTCATCACCGCTCATAGCTCCACAAAATATCTCGTCTATGGTGTTTGCTGCAAGCGCAATACTTGTGTCTATCTGTGACGCCCTTGAGCTCTCATCCTCTATGTGCGGACTTGTGGCGCATAGCGGAAGTTCTGTAGGTGTCTCGCTGTCCTCGCTATCGGATCCAAACAATGCTTCAACGGTGTTCGCTGAGAGAGCAACACTCGTGTCAATCTGAGACGGTGTTACCCTCTCACACTCTGCAGGAACTTCTGGCTCACCTTCTTCACTCTCGTCGTCTCTGTCGTCGCCTGCACCTCCCTCGTCAGCGCCAATGATGCCCTGTTCAAACGCATACTTTACTACCGCATGTTCTCCTTCGCATACACAGCACAGAGCACGTATTAGACACACTCACAATAGACTAACCACATCAGACTTACCGACAAACATGTTCACGCCCTCGATGTGTAGCTCCTTTGCAGCGTTCGGTGGGTAGTACGAGTGCAAATTGGACAGCCGCGTTGGCCTCTTTGACGTCCATCCGACACGCACGAGCTGACGCCATAGATGACCAAAATCCACATCTCGCACGTCGATTGCTGAGAGCGCCTCTGCTTGAGCTTTTGGCCGCTTGCTTGTTCTGACCGGCATCTTTGCTTGAGCCCGCAAATTCTGTACTGGTGGAGAACATCCACCGTCCACCAAACGTACGGTCCCCAGATAGTGGGACAGTGAATCCACCTACAGCCTTTTTCTCCCCTGTCGCCCACTACCTTTCCAAGCTTATATTTATTTTGCAGAGAAACAGACTTGATTAAAGTATGTGATCGTCGCATCTGAGCCATTTCCTGTTTATCTTGACAGTTAAGTCGTAACTTACGACTTAAGGTTTTCACTACGTCGTAAGTTACGACGTTGGTAACCAAGGGGTTAATAGTCCCTCACTGATCCGTTTGTCTAGACTTACGCTGCGTGTGATCACCTGCTGAAAAGGCATGCTGAGGCTCGGGACCAAAGCGAGTTTAGAATGTCCTATTTTTTTTAAATATTTAAACTTGTCTGTAATATGAGATTTTTCATGCAGCTATCGACATACTTGTCCGGTCCGAAAAAAAAATAGTAGGTCTCTAAAGTCGTGACAACTTCTGTTGCAACGAAAGCGCGGTTAGCCTTCTTCATTCGCAGCGCTATTAATAGGACAAATTTTAATTAAATGGGGTTGCATACAAATCATCTTGTACATATTTCAACCAATCATATAGATCTCAAAAGGGACATTGACCAATCACACATACGAGGATTCTTACTTAAAAGCATAACTGGTAATTGGACCTCAAAAATAAATCGTTTTATTTAGACAAATACTACAGTAGCAGTAGGACGTTTAGGACGTACTGAAGTATCATCTTCTTCCGTTCTTACTCCCCTCTCCAGCACAACGGATCTGCTGTACATGCATTATCTTGTCTTTGTTAGTTAACCCGTATTTGAGTCATGCCTTGGCGGCAGGGAAAGCAAGCTAACCCTCAGTACAACTCTGCTCGACGTTTTCATCCTTCTTTCTTCATCTTGGGGGCTCTCAAATAATGAACACGTAGTTCATGTTGCCATCTCTCTGCAACTTTATTCAATTCAGGCACCATTTTCGCGTTCTCGAGCATAGATGACAATTCTTTGAAATTGTAGAAACGCGTGATCGTCTGCATCATCGTCGTTGGCTCCACATCGGGCATCAAATTATATTTCATCATGTAGCTCTCCCACACCTGCATATTCGAGTTGGTCAGAAGCTTATCCAGTCCCTCATCCAGCTTCAACAGCTTGAACACTTTGTCAGGAGATACATCTTTGTTCAGCCAATTATTCACCATTCTTGTCTCCAATTTGATGGGGAGATCGCCCACAAGATCAAAGTTACGCTGCCCACGGAAGAAAATCCTCGATAGCCCGTCATAGCCATACCTGTCCGACAAGACTCGAAGCACGATATCCTCTGCCTGCCGCGTATAACCCTCTTTTATGAAAGTGTACCAAGTATTAAACAGCGGCGTCGCGAAAATGCCACCTCCCACTTCGTCAAGCTTTAGAATCTTGAAAACTCCCTCGGCAGATTCGGCATTGTCCATCCACTTATTCAGCAGTTCCCTCCACAGTCTCGACGCGAAATTCTCCGTCTCCAAGTTTGAGGATCGTATTCCCATTTCTACCATCTTGGCTACCCCTTCGTCTGTGTACTTTTCACTAAACTTGTCGAGTAATGCCACTTTGTTTGAGGGGTTTTTCACGTTGAAACGATCGATGTAGGCAGCATAAACATGGAGCTTCGGGTTGGAGAGAGCCTTATCAAGTCCGCTGTTAAGGCCCAGCTTCGTAAAGACATACTCCTGCGTCTTCTGTTTGTCTACCCACTTCTGGACCTTGCGGTTTTCGAGAAATGTGAGCTCTTTCGCTACCTTCGGACTAAGCATCCATTCGACGATCTTTGAGGCACTGGGTACGCTTATTCCTCTCTCATCGGCATGGTCAGCTCGTAGCATCCTCGCAGCAGGAGCATCGTGGGAAATGCTACTGACAGCAATAGCCTGGATGCCTGAAGCGTTTACTTTTGCATCATAAGTACTGGCAATGAGAGTCACAATAGTCAGCAACACCGAATAGAATCGCATACTTGAGCGTTGGACAGCAAATTGTGAAGTTGACAGGCTCCGGGAGGTCGTCACTTGTTTCACAATCTCCACAATCGCATCTTGAATCTTGGAATCAAATACATGTACAGTTCTTACCTATTAATAGTAAAGAATACACACCGGTATCAATTTAATACCGGTGGGTATTATTATGGTACATGTAATAGCACTTCTGTAGTACCTTTTAAACGAAGCACAGTGTGTAATCATCATGGGATGGACGAACCGAGCCGGAGCACGCTTTTATATTTTCAAGTCGGTATATTCGGCTCCCTTATTAAGAGTATTACTGTAATAGGAGCCGGGCTTGTATCTTTAAATTGACAGAGGTCGGCATCATCGAGGACGCTCTTTTGTGTAACTGGAGCAATTAGTGACCTTTTTTTATGCGGTTTTCAGACTTACGCTGGTCCTAATACTCAGTTTGTACTTGTTCACATTGAACACTTTGTCGATCATCGACCTCACTCGGTAGATAACGACCTCTTGGTGTAGCTGTCTCCACCCAAGAAGAATATACTAGAAGGTAACCATTTATTTTGGAGAACACATTATTAGGCGAATATCCAGAATGATACTTACAGTTATTAATAAGCATACTGCTACACATGATTACTAACTTCTAAGTGTACAGTCCAGCACGATAAAAAATACAGGTGAGCCCTTACGTAGTCGGAACCAACCAACACTTTATGCCTACATAAGGGTATTCTTGTTGTGAGGTGGCTCAGCTATGTGTACCTTCAAAATGGTCTATTTACATAAGCCAGCACGCTATCATCCATTACAAGAGTCAGCTCACATCATGCTCATGCTTAGTGAAGCAGATAATGATTATGCAGAGCTCAATTCTTACGAATATTATGAAACACCTAAAGTGGGTCGCAAAGCTAATTATTTGAGCAGATTCAACGGGTGTGTCGGTAGAGGTGATCAAAAACTTGGATCGATGCAGAGATAGCTACGATATGAGCTAAACAGGAAGGAAGGGTGCAAACAGCAAGTGTCCTTGCTTGCCTTCTTCGGATATGATACACAATAGTGACATTCCCATAATTAAGCACCTCATAACAGTTATTCTAGGTAATTCGGAATCCCTATTACAAGGGAGAGGTGACAGGTAAAATCATCTTACTACTTTAAGTACTAAACTTCAGGAACCAATAATTTAATCTCTGTCCGCGGGTATTCCAAGACCCACAAGTGCGACAAACACTCTTACAGATGCGGGACTCTGAGCCGCATTCGCACGCGCAGGGTAAAGACCTGGACCAGTGGTATTCTCGAGCAGCAGAAGAGCGTCTTGCAGCCATGACGCTGCAGAATCCGGACGATGTGACGCCTCCTGAGTTTCTATTATGCGGCAAAGAACGCCTTCTTAAAGAGCCTGGAGGCCGTGCTAAAGCACCAGCAGAGTGAATACTACGGCAAAACTGTCCCTGCGGCCGGAGCGGGACGATCTAGACATGCAAGAAAGATACGTGACGCTGTGCAATAACGTCGCGATCTGTGGCATCAAAATGAAGGATCGATCGCTAATCAACGAGTACGCAGCCAAGGCATTGGCTGTAGAGGAGACGTCCACTAAGGCGCTGTACGCGATGGCCAAGCTGCGGCTCATGGAGCGTCGCTTTAACGAAGCGAACGAGGTCGTTGATAGGGCGTTGGGGTTTTACCCGGACGAGGCGCAGTTTTTGAACTTCCGCAAGGAGATTGAGGCAGCCGAGTGATGGAGCAGGTATCTGAGATCAGAGCGGAGCTGCGATGGCTGCAGAGGCGGCAGGTGTAGGGATTACTATTAATACTAAACGTACCATAATCAATAGCCTAATCTCCTTCTTTGTAGACCCATATCCCTTTAATTGCGTGGCAGAACACTTCGCGAACATGTGGAGTTTTTGGAAAACATGACGAGATTTTTTTACAAAGAACGGTAATCATATGCAACCTTTACATTTCGTTTCTCGATTTGACGGTTTTGGTGTTCCGAGAATTAATAACCCGGGTTTTGTTCTGTTTCACCAGCCAATAGGATTCCTGTATCTTCACACCTGCACTGACCCTGCAAACTGGGAGTCGGTTATGGTAGCCGAGTGGACGGTAGCCGTTACCTGCGACTAGAGCTGTCGACGTCTGGTGTATTCAAACTTCGACACCCACCAATGGGTCACTCTTTCAGATTAAGGTGCTGCTGTTTGTGGATAGCAACCTCACCAAATCTGGCGTTTGTGTTGAACAACTGTTCATCTTTCAATGGAGGATGACAATGGAGGACCTCCATGACCGTTCGAAGCTTCCAATCTATCTACTGGTACAGACCCTCAGAGGAACGTCCGATGCGCACGTCGCACAGCGGCAAGCAGGGACTGACAAAAGCTGCAGTACTCGGACAATCACGGAGTCGTTACGGCAACCGTAAATCTGAGACATGTTGGGTCGCTCTAGAGATTTATGGTTGCTTTAAGCGTTTTTTAATTACCAGGCGTAATTTAAATTTACGTACTTTTCAACGTCTTAAGTTCGAACGACTCGAGCCGCTCATTTCCAAAGCGGCGGGCATTAGAAGCAAGCGGGGGTCGAGCTCTACGACGGCAAGGAGCGGCGTGAATCTAATGCAGGAGACTCATGTGACTGGTACGTTACCCCTTCATTAATATTGCAGCTCATGTTGCGGTGACTGATGTATGCAGAGGTACTTACAATGTGCGTGTATGCGTGCACCAGGGTGCACGTTGCGTGATCAAAGCAAGCACAGCCTGAACTAGATGCTGGTGACGCTGGGCATTGAGAAGGATGACGACAGCGATGAAGACTTCGTCCTGGACTACATGGAGGAAGATAATGAAGAAGAAGAAGACCTCCCCTTCTCGGTGTCTGACGCTGAAATCACGCAAAAAGCCGGTAAGACGTTCGGATTCGTAATTTGTCACGTGCACTTGGTTAACGTTGAACTCGTTTTCTATCTATATCACGTGTAGCTCCCCAACGACGGAAACACCAGAAACAGAATCGCAATGCCGAAAGTGTGTCGCAGTCGACGCGCACGATCGACACCCAGCCAAGACAGGGCAACCAGAAACGCGCGACCGACACACAGCGTACGCACATTCCGATAATGCTGCTTAAAATAATGTTGCTGAATGATAATAACTCGCATGTCTGTCTTTATTGTTAAAAGATGATGGGCCATTACCAAAGCAACAAAAGAAGGACACGTTGTACGAACCA
>Contig_44
CGGCCAGCGAAGAAACATCTGCGGCCAGCGAAGACACATCTGCGGCCAGTGAGGAAACCGGAAGCTTGTCGGAATGGACGACTACACCGGTGAAGGGCAAGAAGACTCCGTCCACCGAGTCAGCGTCCGCCTCGACGTCGGCTTCTGCGTCGGCATCGACTGCAGCATCGGATGCGTTGGAAGCCGAGCCGGCCAGCGAGGACGCGTCTGCGGCCAGCGAAGACACATCTGCGGCCAGCGAAGACACATCTGCGGCCAGCGAAGAAACATCTGCGGCCAGCGAAGACACATCTGCGGCCAGTGAGGAAACCGGAAGCTTGTCGGAATGGACGACTACACCGGTGAAGGGCAAGAAGACTCCGTCCACCGAGTCAGCGTCCGCCTCGACGTCGGCTTCTGCGTCGGCATCGACTGCAGCATCGGATGCGTCAGAAGCCGAGCCGGCCAGCGAGGACGCGTCTGCGGCCAGCGAAGACACATCTGCGGCCAGTGAGGAAACCGGAAGCTTGTCGGAATGGACGACTACACCGGTGAAGGGCAAGAAGACTCCGTCCACCGAGTCAGCGTCCGCCTCGACGTCGGCTTCTACGTCGGCATCGACTGCAGCATCGGATGGGTCGGAAGCCGAGCCGGCCAGCGAGGACGCGTCTGCGGCCAGCGAAGACACATCTGCGGCCAGTGAGGAAACCGGAAGCTTGTCGGAATGGACGACTACACCGGTGAAGGGCAAGAAGACTCCGTCCACCGAGTCAGCGTCCGCCTCGACGTCGGCTTCTACGTCGGCATCGACTGCAGCATCGGATGCGTCGGAAGCCGAGCCGGCCAGCGAGGACGCGTCTGCGGCCAGCGAAGACACATCTGCGGCCAGTGAGGAAACCGGAAGCTTGTCGGAATGGACGACTACACCGGTGAAGGGCAAGAAGACTCCGTCCACCGAGTCAGCGTCCGCCTCGACGTCGGCTTCTACGTCGGCATCGACTGCAGCATCGGATGCGTTGGAAGCCGAGCCGGCCAGCGAGGACGCGTCTGCGGCCAGCGAAGACACATCTGCGGCCAGTGAGGAAACCGGAAGCTCGTCGGAATGGACGACTACACCGGTGAAGGGCAAGAAGACTCCGTTCACCGAGTCAGCGTCCGCCTCGACGTCGGCATCATCATCGTTGGATGCCTCATTGTTTGCTTCTGAAACTACTGATAGCCATGTTGACGACTCAAGCTACCCATTGGAAGGTAGTCAAAACTCTGATTCTCCGATTCAAATGGCGGATGAACCCATTTCGACGAAAGCTCAACGTATGCGAGGCTCAACCAAGTTTGCGAAGCCGTCACAATCTCTCCGTGGGAGTACATTCAGCTCGTCTGACTCGGATAATACCCCTTTCCAGCAATCCTAAACCATGAAGATGAACTGAAGGAGTGGGTGTCGACGTAAGACTCCCACGATGCGTTCTCTGATGAAAAAGGCGTAACCAATACACTGCGTATGCCTACTTGTTTCACCGAAATATCTTCCGACCATAAAGCACATGAACTTAGCGCGTCAATGTCTTACCAACGGGTGATAGCATTTCGCCTCACTCTCCTAATTCACTCGATCTCCATTAAAGAGTTTCTCAGCTTCCTTTGTGACCTGTACTACACAATAGTCAACGGGGCCTGTTTTGCCACAGCTTCTCGCATGCGAGATGGAATAGGCTCCACCCCGCCAATATTCCGCACCCAATAGTCCGCCTTTGATGTCGGCATTTGTAATCCACCCCAATACTTTGCCTTTGATAGCAGCATTTGTATCGGTATCATCACCCTTGAGTAAAGTCTGCTGAAAAGCGCGCTCATAGATCTCGTTCCGACGCAAGAAAGTACGTGGCGAGCACAAAAGCCCAGCGGACATGACCAACTTTACTCGTACACACGAGGCCCGAGATATCCAATGACTCCTCCAGAAACCACGTGCGCACCACTGAGGTCACATTATTGATTACAAAGCGTTCACCACGACTTACAGCTCTACGAAAATCCCCTGGAACACGCAACAAGTGCTCCACCATACGACAACAAACGGCATTGCAGTCTTGACACACGTGTGTGGCGTTCTGGCGAGAGCAGCGATGGTCTCCCACGACTGCCCTACTCCAGATCGCCAGAGGCAATGCGCATCAGCGATCCGTTGGCTTCACTGGCTGCGCAACTACCGGTAGCACAGCAGTTTGTATCACAACAGGCTGTCAAATTTAAATAGTTCACGCACGTATTAATACCGGAAGTTTTTATTTGTGTTAAAACTAAAACCAGTTTATTACTTTTTTTAATTTTTGACCATTTTAAAGTTTTTTACATCATTTTTATTATTAAACTCAGCTTCTTAAAAATGTACTWAAAAAATATATATGTTTGCTCTTGATACACAAGATGGCGTACGACAACTGAGCCGCACAATCATTATACTTTTAGTATGAGCAGGTTCATTTGCTTGTAACAATACCTACATGTATAATAGCTCGATCTTGACACTCATGGGCTCTTACTTCTCGAAGTACATGTTTTATAACTTTGTATTGCGATGGCTTTGCAATTTTTAAAAAAATAAAAAAAATTCCAGACCGGTATTTGATTTCGCTGCTTGTACGTGTCGCGAAAAAAAAAATCCGCGAGAGGAACTTGGATGGTGTAGGCCCTACACCATCCAAGTTTCTCTCGCGAAACCCTAAACCCTACACTGTAGGATACAAATACGGTGAAGGCAATTTTTCTCCAGATGGGAAATGGAAGATACTATTATATTCGTCAATGAACGTTGGACCAGATTATTTTGACATGCCGTTTGAAAAGGCGAAACTTCTCGAGCTGGCACCAAAATAGAACAAGGAGCCTACGTAAATGTTCCTTAGTATCTCGTGCATCTAGTGAGCTATTTGCGTCCTTACTAATATGTCTGAGCCAAGCACCTCGCAGCAAGAGCTGGCACCAGAAGGATTACGTAGTACGGTGCTTAGACTTCATGTTCAAAGCTAAGGAAGATGGCCTCTTCAGAGGGCAGCGAACCCGGGACCTGGTTGCTGAGTGTCTACAGATAGCACACGGCACTGTTACGACTGTGACGAGCACCTACAGAGCCTACAATGAGACCAAATTTGAGGTGCACATCAGCCATTTAGCGGCATGTTAACGTTAACCTCTATTATTTGATATGTGAAACAACGCGGAAGGAAGCGTGATTACGACCCAGCAGAGCGAAGGATAAGGTGCCTGTTTAAATAAATATTTGTTTTTTCCTTGCACTCAAATCGTTACAATCGTTATCGGATTTGCTGCTGTTCAGTTGCGTACTTTCTTGTACTTTCTTGCGCAAATCCATGTGGTTTTGGGAATTGCCCAATCAAATGACCGCCTCAAAGGCAACCCGTTTCCCGTAAATCTGGGGCATCTGGAAAGAGTTTAAAAATAGTCTTGTAGCGCAAAAACGACTGCGAATCAGCAAATTCTGACCACATTTTTGAAATCTACGCCCGATTTTACCCCTTATATCTAGCTGTTGCTATAGGATTTGGGTTGCTGAATCTTCATAACAGATGGCTACATTTTTGTCCAAGGACTTGTGACGAGTACAATAACGTTGCAGTCGTGGCAGCGGAAGGACAGTGGCGTAAATTACGGCCCCTACAAATAACAAATATGCCAGTCATTTTACAATTTGCTGAGCGCAAGTGCCACCTTTCAACAGGTCCAAGCATATTCCCCAAATGAAACTTGCCGTCGGCCTCGTGCTCGCAGCCGTCGCTGCTGTCGCCGTGAGCGCTGGCGACCCGGCGACACTGTCGACAAAGGAAGAAGCCACGAAAACCACGAAAACGACCAAGTCGGAGAAAACTGGTACCGCTCCTAGCAGCGGCATCGACAGCTTGTTCGCGGATGGCTCCAACGGTGTTATTGGGGATGAGAGTGCAGCTGGTGTGAAAACAGACCCTAAGCTGCTCAAATCGATTGGTATCATGGGCAAGGATGGCTCCGGGGGATTAAACTTAGGTCCTGGCCCTGCGGTGTACCCTAGCGACTCAGGCTCGTGGGAATGGAGCTGGGACTCGATCGAAGGCTCCGGCAGCTCCCATTACGACTGTGATACGGAGTGCCCGGACGACTTCAACCCTGTTTGCGGCTCCGACCATGTCACTTACACGAACGACTGCGCGTTTACAGTTGCTCAGTGTAACGCGACCGAACTAGTCGTGGCAAACTCTGGTGAGTGCGCAAAAAGCTCTTCTGGCAGCAACGCTGAGTCCTGCCCTGATGCCTGTACCATGGAATACTCGCCCGTGACCGATGAGAATGGTAAAAAGTACTCCAACGAGTGCGCTATGCGGCTAGCCAAATGCAAGGGTGAGGCTGGCGAAGAGAAGAAAATTGTCACTTTTGCAGCTCTTGACGAAACTACTGATGAGAAGGGAGCCAAGGAGACCCCTGCCCCGGCCTCCAAGACCACGAAGGCTACCAAGTCTGAGAAGACTGGCACCGCTTCCGGCAGCGGTATTGGTGCGCTATTCGAGGATGGATCGAATGGTGTTATCGGCAGCAAAGACAAGTCAGGTTCAGCGGATCCCACCCTGGTAAAGGGTACTAAGGAGACCCCTGCTCCGGCCTCCAAGATCACAAAGGCTACCAAGGCCGAAAAGACTGGCACCGCTTCCGGCAGCGGTATTGGTGCGCTATTCGAGGATGGATCGAACGGTGTTATCGGCAGCGAAGACAAGTCGGGTTCGGCGGATCCCACCCTGGTAAAGGGTACCAAGGAGACCCCTGCTCCGGCCTCCAAGACTACGAAGGCTACCAAGTCTGAAAAGACTGGCACCGCTTCCGGCAGCGGTATTGGTGCGCTATTCGAGGATGGGTCGAACGGTGTTATCGGCAGCGAAGACAAGTCGGGTTCAGCGGACCCCACCCTGGTAAAGGGTACCAAGGAGACCCCTGCTCCGGCCTCCAAGACCACGAAGGCTACCAAGTCTGAGAAGACTGGCACCGCTTCCGGCAGCGGTATTGGTGCGCTATTCGAGGATGGATCGAATGGTGTTATCGGCAGCGAAGACAAGTCAGGTTCAGCGGATCCCACCCTGGTAAAGGGTACTAAGGAGACCCCTGCTCCGGCCTCCAAGATCACAAAGGCTACCAAGGCCGAAAAGACTGGCACCGCTTCCGGCAGCGGTATTGGTGCGCTATTCGAGGATGGATCGAACGGTGTTATCGGCAGCGAAGACAAGTCGGGTTCGGCGGATCCCACCCTGGTAAAGGGTACCAAGGAGACCCCTGCTCCGGCCTCCAAGACTACGAAGGCTACCAAGTCTGAAAAGACTGGCACCGCTTCCGGCAGCGGTATTGGTGCGCTATTCGAGGATGGATCGAATGGTGTTATCGGCAGCGAAGACAAGTCAGGTTCAGCGGATCCCACCCTGGTAAAGGGTACTAAGGAGACCCCTGCTCTGGCCTCCAAGATCACAAAGGCTACCAAGGCCGAAAAGACTGGCACCGCTTCCGGCAGCGGTATTGGTGCGCTATTCGAGGATGGATCGAACGGTGTTATCGGCAGCGAAGACAAGTCGGGTTCAGCGGACCCCACCCTGGTAAAGGGTACCAAGGAGACCCCTGCTCCGGCCTCCAAGACCACGAAGGCTACCAAGTCTGAGAAGACTGGCACCGCTTCCGGCAGCGGTATTGGTGCGCTATTCGAGGATGGGTCGAACGGTGTTATCGGCAGCAAAGACAAGTCAGGTTCAGCGGATCCCACCCTGGTAAAGGGTACTAAGGAGACCCCTGCTCCGGCCTCCAAGATCACAAAGGCTACCAAGGCCGAAAAGACTGGCACCGCTTCCGGCAGCGGTATTGGTGCGCTATTCGAGGATGGATCGAACGGTGTTATCGGCAGCGAAGACAAGTCGGGTTCGGCGGATCCCACCCTGGTAAAGGGTACCAAGGAGACCCCTGCTCCGGCCTCCAAGACTACGAAGGCTACCAAGTCTGAAAAGACTGGCACCGCTTCCGGCAGCGGTATTGGTGCGCTATTCGAGGATGGGTCGAACGGTGTTATCGGCAGCGAAGACAAGTCGGGTTCAGCGGACCCCACCCTGGTAAAGGGTACCAAGGAGACCCCTGCTCCGGCCTCCAAGACCACGAAGGCTACCAAGTCTGAGAAGACTGGCACCGCTTCCGGCAGCGGTATTGGTGCGCTATTCGAGGATGGATCGAATGGTGTTATCGGCAGCGAAGACAAGTCAGGTTCAGCGGATCCCACCCTGGTAAAGGGTACTAAGGAGACCCCTGCTCCGGCCTCCAAGATCACAAAGGCTACCAAGGCCGAAAAGACTGGCACCGCTTCCGGCAGCGGTATTGGTGCGCTATTCGAGGATGGATCGAACGGTGTTATCGGCAGCGAAGACAAGTCGGGTTCGGCGGATCCCACCCTGGTAAAGGGTACCAAGGAGACCCCTGCTCCGGCCTCCAAGACTACGAAGGCTACCAAGTCTGAAAAGACTGGCACCGCTTCCGGCAGCGGTATTGGTGCGCTATTCGAGGATGGATCGAATGGTGTTATCGGCAGCGAAGACAAGTCAGGTTCAGCGGATCCCACCCTGGTAAAGGGTACTAAGGAGACCCCTGCTCCGGCCTCCAAGATCACAAAGGCTACCAAGGCCGAAAAGACTGGCACCGCTTCCGGCAGCGGTATTGGTGCGCTATTCGAGGATGGATCGAACGGTGTTATCGGCAGCGAAGACAAGTCGGGTTCAGCGGACCCCACCCTGGTAAAGGGTACCAAGGAGACCCCTGCTCCGGCCTCCAAGACCACGAAGGCTACCAAGTCTGAGAAGACTGGCACCGCTTCCGGCAGCGGTATTGGTGCGCTATTCGAGGATGGATCGAATGGTGTTATCGGCAGCGAAGACAAGTCAGGTTCAGCGGATCCCACCCTGGTAAAGGGTACTAAGGAGACCCCTGCTCTGGCCTCCAAGATCACAAAGGCTACCAAGGCCGAAAAGACTGGCACCGCTTCCGGCAGCGGTATTGGTGCGCTATTCGAGGATGGATCGAACGGTGTTATCGGCAGCGAAGACAAGTCGGGTTCAGCGGACCCCACCCTGGTAAAGGGTACCAAGGAGACCCCTGCTCCGGCCTCCAAGACTACGAAGGCTACCAAGTCTGAAAAGACTGGCACCGCTTCCGGCAGCGGTATTGGTGCGCTATTCGAGGATGGATCGAATGGTGTTATCGGCAGCGAAGACAAGTCAGGTTCAGCGGATCCCACCCTGGTAAAGGGTACTAAGGAGACCCCTGCTCCGGCCTCCAAGATCACAAAGGCTACCAAGGCCGAAAAGACTGGCACCGCTTCCGGCAGCGGTATTGGTGCGCTATTCGAGGATGGATCGAACGGTGTTATCGGCAGCGAAGACAAGTCGGGTTCGGCGGATCCCACCCTGGTAAAGGGTACCAAGGAGACCCCTGCTCCGGCCTCCAAGACTACGAAGGCTACCAAGTCTGAAAAGACTGGCACCGCTTCCGGCAGCGGTATTGGTGCGCTATTCGAGGATGGGTCGAACGGTGTTATCGGCAGCGAAGACAAGTCGGGTTCAGCGGACCCCACCCTGGTAAAGGGTACCAAGGAGACCCCTGCTCCGGCCTCCAAGACCACGAAGGCTACCAAGTCTGAGAAGACTGGCACCGCTTCCGGCAGCGGTATTGGTGCGCTATTCGAGGATGGATCGAACGGTGTTATCGGCAGTGAGTCTGCCTCTGCTGATCCTACTCCTGTGAAGGGCGTGAAGCCCGTTGCTGAGAAGAATGTTCCTGCCTCAAAGACTACGAAGATTATGTCGTAAATTCTGATGTAGACAGGCAAGCACTGCAGGCGTTCGAAGCGAACCGTGTCCTGCACGTATTGGTATCTAATCGTATTTGTTTGGTTTGAGACTCTGTCTTTACGACGATCTCTGATAATTATCTTTCCTGCCTTACTGTTTGCTGCGAGACAGCGAGGGGGTCATGATATTTTATACGGCTGGATCCAGAACACACACTTCGCGCATTTCGTCAGAATGTAAATACCGGTAGATCGCCTGTGGACATCACATGCCAGTTTTCTACTGATACGAATACCGGTAAATTGACTTTGAAGCACTTTCAGATAAATAGTACTAATAGATAATTAAAAACATATATTGTGGCTTGCAGGTTTTTTGGCAAAACGGATGGTAAGATATCCGATATATCGGGTCCGATATATTTTGCAGCTCCGAAGTGGAAGAGCATGTCTCCTGTCTTGCTACGATTTACACAGATCGTTCTAGCCCGAATAATCAAATAAAGTCCGTTTTGCTGGTTTAAATCGGCAAAAATGAGTGGTCGTTGCTTTGCTTTGAGTTTGCTGCATTTTTTCGCCTATTAATTCACTGTCGTATGACTTACTCCGACGACTTTCGGTGGCGTGCAGTCGCTCTCCTTCACGTCTACAATATTCCTGTCACGCATGTGTCAGAGCTGCTAGGTCCAAAGCTACGGTCTATTCGACGCTGGTACGCTCTTTTCTTAAGTGATGGCATTGTCAATGACAAGCCTGAACAAAAAGAGAAGAGGACCAAATGGCCACCAGAGGTACTTCAGTTTGTGCAAGCGTATGTGGATGACCACCCAACGTTTTACATTGAGGAGCTACGAGACAGCATCTCCATACAATTTCCTCTTCTTAGAACGATTTCAACCTCTACTATTTGTCGTGCTCTCAGCTTTGATTTAAATCTCAGCCGCAAGGTGTTGTCGAAGGCGGCACGCGAAGCAGTTCCAGCCGAAATTCGTATCTACAAGGAAAAGCTGTTACCACTTTACTCGTACGCTGAGCAATTAATTTTTCTTGATGAAACTTCCAAGGATGGACGCCACGCTTATCGACGCTACGCGTGGTCCCGACGAAACACGAAAGCTATCGTGAGGTTGCCATTTCGACGGGGAAAGAGACTCTCGATTTTGGCTGCACTCGACGTCTCCGGGTTTATTGCATGGGAATGGACAGAAGGAACGTTTACAAGAGGAAAATTTCACGAGGCTTTTTTAAAGCATGTCATCCCGCTGCTAAACCCGTGGCCACCTTCAAGATCAATTGTCGTAATGGATAATGCGAAAATCCACGTTTATACTGAGCTTCAAGCTGCGGTTCATGCGTGCGGTGCTCGCCTGATCTTTCTTCAACCATACTGTCCGCAGCTAAACCCAATCGAGCAAGGTTTCGGCCTTTTAAAACGATGGATTCAACGCCACGCGAATCTTGTATTTCCTCTCTACCCAGAATTGGTATTGGATGGAGCCATGAACAAATGCACCCAGCGGGAACGAGACATTTTTTTTGGGTCTTTCCAGCACTGTGGCTACAACAGTTTCTCGCTGCGAGACAAAGTATTTGAGGGTTTAATCGATAGCTGCAAGAAACACGAGTAAAGTGTAATACATTCAGGCGAGCAAGTGATCTAAATCAATCCTAAATCATAGAGTTCCATGGCTTCTCCTTCATTGTCTTCTTCTTCATGCTCCTCTTCTTCTTTGTGCTCAAAGTCTTCTAGGTTTGGCTGTGATGGAGCTGTTGGCGTGAACTCGTGATAGATTCCAGACGTAAAAATGTCGTGGTCTGGTAAGCCAATAGCTTTCCTCAGTGAAACCACATCAACTTCTACAGGAATCCACACTCCACTCCATTTCAGTTTGATGATGGTTGTTTGAACTAGCGCTTGTTCTTCAACCTGTATGCGCTGGGTTGTTAATGCTTCCCGCTGTCTATCTAATTCCATCGCTTGAGCAGTAGTATTGTCGTCCGGAACGTGAAAGACAGCGCTGTCTGGACGACGCGCATTGACGATGTCAAGATGATGTCCGGTAATAGCACCAAACGTAACTGCGTTGGTAGCTTCGTGAGCTAAACGCTGCAAGCGTGCTCGCTGTATGCGCTTCTCGGTAGCTCGCTGAAAGTCAGCCGATGCAGCAATCGGTGTAGCGTTTTTTACATACAGGAACGCCAAGAATCTGAATCCACTTCCTGGGGATCTGTCACTCGACTTTAAAAGCTGCCACCGCCGGCCCAAAGACTCCACGAAATTTGAAGTCGACAATCGCATGTATTTGTCTTGATTTTCGTTGCTCGATCGCTTCAGGTAAATGTCACTGTTCTCCCGCAATTGTAGTTGATTCTTGCGCTTCAGTACGTCACCCACTTGCTGCTAAAGCATTAAACTTCATAATGCACTTTGCGCGAAACACATCGTAACCTTCGGCTATGTCAAACATCACATCTTGCTTCCAACCGCCTCGAGCACTACCGTGTGCTTCGCCAATTCGGACAGTTAAACAGGCAGTTAAAACTCTTGGTAAATTACCTTCGGGTTCACTGGTAGAAATCGCAGCTTGATTCTCTCTTGCATCCATGACAAAACGCACACACTAGCAATTGCAGACAACTCGACTTGTGGTGACAATTGTGTTTTGGAAATGCCACTTCCAGTATATTAAAAACTAATCTGGCACAAGTGCACCGTACATTTAATTAGTATATACTCAAGTAAAGCGGCATAGAGGACATTTGATGGAACTTACATGCTATCTCGCCGCGTGGTTGATGCATCTCGTTGTCTGTTAGCAACCATGATACCACACCCACACACGCTCTACCAAACAAGAACGTCACATGTCTTCGCCACCTATGCCGCCACATGAACAACGCAAAGACATTAGCCAGTCATTTGTAATTTGCTGCATATAAGACGCTAGTACCTGTTTGTCTGCCTTTCCCTCCAGTCTATTGCCCTTGTTTGTCAGTCTAGCCTTCTTATACTACAAAAGAACACAAACACGAGAGGATATTAGCAGCTAGGCAGATCATACAGGGGAGGTAGTGAGGCTTTACCTGCCGGAGCCTCGTGTCTTGCTGGTGAGGGCTGCGGACGGTTGGCTGTGACTTTGGGGGGAGGTCGGATTAACGAAGTTTCAGCAGTGGCAGAACGGTCGCTTTCTCTCAGAAATAAATAAACCTATCCCTCGCACAGACCGATTTATTTTGTCGCACCTCTACGATATCCGACGTCAAAACGATGGGAAAAAAAATTGCAAGCCACAA
>Contig_45
GATTTTCTCAGCAACATGCTCGTGCAAGACTTGAGGGCCTTCAGCCATCAGTGCATCTGCTGAGTCGTACCCAAGTTTCTTGCATTCCGCCATCTTGATCGAGTCTTGGTCGGAAGCAAGGAACTTCGAGAATGAGCTGTTCGAGATGATTTTTAGCATAAAAACGAGGCAACAACAGCGTACATTATGTGCCAGGCTGGAGGGAGACACATAGACGACGAGAACAATCAGGCAGTGCGAAAAGAACTAAGTACGAGCGTATAACGTGTCCATGATCAGATAGTAATCCTTGTGCTATTCTTGTACGCGATTGGCGAGCCAGCGATGATTACTTTGGACAATGATTTGCAACTGGTTGCACTTGCCATCAGCATTTGGCTGATGATGCCAAGCTAGCGAAAAGGGGATACCGGTAGATGGCGTGCACTCATTTGCCTATCTTTCGTCGTTCACCAGAATATCAACAATAATTATACTAGTAATAAGGATCGCGTTGGATTATGGTACGCCGATGTAATGAGGTTGTCTATTTTTTTTAAAAGGTTTTACATGTATTTTTACCAAGGATGATGCACTTATGCCGTTGCAACCAAACAACGCGTGGCTCTCGATTCGAGACACACTCATGTTCACGTTACACCCCTTTCATCGGACTGAATTATCAGCAGTAAACGACCAATCCGGCATAAGACTTGTTGCTGATCGACTATTAGATGCAGCTCTTCATACGCCACACGCACGATGCATGTTGGCATCATCGACATCGTGAGAGTATTATTTGGGTCATCGATACGAGCTACAGCAATACTAAAGTCGACTCACAGAAGCAATCTGATTCCAGTTTCTTAACTGGGTTTACTAACACTAAGCGAAAACCAATTTATGGTACATTTTATCTGTTTCATTTCCGCGTAGTATTTTTATTTTATAATCAGATATTTTGCTTTGTATTTAAGAGAATCTTTTTTAAAAGAGCTGAAAAGCAATTATTTGGTTTTCAAAATTATTTCATTTGCGTGAAAAAGATCTATCCATGGCCGGCCATGGTCGCCGCAAGAAGCGTCGTGTGACTGCGCCGACGCCACAAGACGNANAGAAGCAGCTCGCCTCAGGTTCCTCGAAGCTCTAGAAGCGCAGCGAGCCAATGCTCGGAGCCAAGAGACCAATAAATCCGCTGAAACTCGGGGTGTACCAACCCCAGCACCTTCACTACCTGGTTTTTATTACGACGAGGACAAACGGCGCTATTTTCGAGCATCTCCAGCATCTGAGCGCCAACGCCGCGATGAAATGGAGCTGCAGCGACTGCAAAATCAGCAACACGCACAGCAGAATCCCACAGTTACAGTGAAAACACGTCGTGGGCTTGGAGTTCGTGGCCACTCTTGGGTGGACTACATGGCCAGGCGACAAGCGGACTATGCGTGGAGTGCCCAGCGTCGTGACAGTCGGGAATTGATACCCAAAATGCTTTCAGGGTTCCTGGTATTTTGGGTGTATATTTATTTTTTATTTGGAAATTAGCCGAAAAGTAATTGTTGTGACRTGGATTACCAGTCTTCGCAGGTGGTGGAGTCCCAATGCATGAACCAAAACGGTCGACTCACAGCGTTGGCACTCCATCCTCGAGCCAGCGATCTTGGAGCAGTTGGAGGTACGTTTGGGAGAGTTGGGGTCGTTTWAAATAGTAAATAACTTGCCCGGTTTTGCTGTTCTACTGTAAAGCGAGCAATGGGTCGTTGAAGATCTTGGGTGTGCAGAGGATGACAYCAACACCAGCTCAGCGTGCTCTTACCATCTGCAATTTCCATGTTCCAGCAKTTATTACGTCATTGCAATGGCGTCCAGTCCAGGAAATCGGTATTCTCGTGTGCCATCTCGGACCTGATCGTAGAAGCACGACACAGTCGCCGTCTGGTAGCGTGTGCTTTATACGCGTGGGGGCCCAGCAACCTCGAGGAGTCGCATTGGTGTCAATAGCACACAAAAAGGTAAAGYTCGAAGTGGGATCTTGTGTTTACTATTATTTTATAACATTATTTTTTATGATAACTAGGAAATCGATTTTGCTGATCCATGGACAGCGAAATGGTTGGGGTTATGAGTGCTAGCCTGCTTAAAGTCCTATGTTGAACTTGCTCTAACCATTTGTGTGCTACTTGTGGTCACTAGGAATCCCACCGACCCTAGCAAGTTCAGCGTCGGATATGGCGGGTACGAGCACTAACGAAAATATTTAAAATCTAGAGTATACTCACTGAGTTTGTGGATTTTCAGGTCGTCGAAGGCTGCCTACGTGGATATAGCAGCCGAAGCCCGTATTCTTCAACGTGCGCCGACTGGGGCTATAACTAGCGATGTGCACGCTCAGAGTTTCTATTCTACGGTTCGTGTTATGCTGCTTTAATCTGCTTGTGCTGTTTATAATTACTAGTTTGCTAATTTTTGAACTATGCAGGGCAATGTTGTGTTGAATGGGACGAAGAGCGGAGGTCTATGGGGTTGGGATCTTCGTGCACCTAGCCGAGCGCTCGAATGGGAAGGAGAAGCTACGCCAGACCGACCTGCAGGCGCCGTCCTCGACATTCACATGCTGAGCGACTGTCGTAGAGCTGTAGTGCAGCGATCAAATGGAGAGCTTCGGGTTGTGGATCTACGGACGTCGAAGCCGGTGGTGGAGCTCATGCCAGGTGCAGCGAAACGATATCTGCCAAATCTTCGCTGTGCTATTGACAAATACGAGTCCGTTGTGGTGGCTGGAGGTGATGCACGTCGGCCATTGGCAGTCAACAGCTTTAATCTCCAAGACGGGCGTTGTGTATCGTCACTTGAGGTGAAGGATCCCCCACTACTGCAGAAGCGCTCGACTATGTTGCAACAGGTGCAACTGAAGTCTGGCCACTACGGAACTCGCTACGAGAATACACCTGAGATTTGGGCCTTATCTCGCAACGAGCTCTACATTTGCAGTGGACGAGTCGATAAATGATCATGCGATGAATATTGAGCCTAGCGTTAAGGTTTTTTTAAAGAACATAAATTTTTCTCCTTGCGGAAATGCATCTTTACTGGTATTAACAATGTACAGCACAATAAAAACACGTCAAGCTTGTAGCTGAAGGTACCTTATTTTTCAACGCCTTCATAAACTACTCCGTACTGTACACAATTGCATGCCCCCCCCCCCCCACCACCACCCTACGCTTGCGGAGCAACTAGTGACTTTTTTTACTGGTAAAATCCCCGTTAAGGATAAGCATCAAACTAAAGTAGTTGTAATTCTTGTGGACTTCATTACTTACTACTAGTATGTAGCAGATAAGACAGACCGTCGGCTGGGAGACCTAGCGCCTCGGATCATTGAAGGTGAAGACAGGAGGAGGAGCCATCTTCTTGTTGTAGTATGACGTGTATCGGGTAACAACAGCAATGTCTAGAGCGCCAGCAGACGCTGCGTCCACCTTGAGGAACTTCGTGTAAATGCTTTCTGGCTCGATATCGTTTCTGAACCAGCGCTTAAACAGCGCCTTTTGATACACAGTGCCAAGATAGGTGGCAGTGTCCACATTGTACATTTCGAGCTTCTCCATCATCGCAACGATCGTTCGTGCCAGTCCGCCTTCTCCACCGAAGCTGTTGCTGACCACCGTGAACACATCAGTGTTCTCTCGGGGGTTCACAGTCTTGAGAGCCGTGATGTATTCGCTCAAGACCTCCAACTTTGGGCTAAGTTGTTCTAAAAACTCATTGGAGTTAATCTTTAGCAACTTCAAAACATCGTCGGCTGATTTTTTGCTCGTGAGCCACTGGTTGAACTGCTGAATCTGCATACTCGAAGCCAGGTCTTTCGTGGCATCATTAGACCTAAATTTAAAGAGTGTCTTCGCCACCACATCGTCCCCGTAATGGGCGGAAATCGTCCCAATCAATGATGCCTTGCTACTTGGGTTCCTTGAGTTGTACTTCAAGATGAACGCGGCTAATGTGGGTAGGGTTTGGCCGAATAGGGTATCTTCCAAACTGCTGTCCACACTAAGTCTCTTCAGCACGCTTTCAGGCTGCATTTTGCTTGCCATCCACTTGTTGAGTAGCGCATTTTGCAACGCTGCCGCCAGTTCGCTTGTACTGGCATCGTCTTTTGCGATCAGCAGTATCTTGGCCAGTTTATCTTCTCCACCAAAACCCTTCGTTAAAGTCTGGAGTACCGTTTCCTTGCCTGAATAAGTGCGGATAACAAGTTTCAAGTAGTCATCCAGTACCTCCATCTTCGGACTCGCAAGAGCTTGGTACCCATCCTCGCGAAGTCTTAGCAGCGTGAAAACATCATCAACAGATTTCTCGCTGGCCAACCAATTCGATAGCTGGTCTTTTCGTAATTGACGAATCGTATTGAATGCACCCTTTGTCTGAGCATCCTTTTGTGCAGTCACGAGTGCTTTTGCCACTTCGTCATCTCCGTAGTGTCGTGTGAATACTCCAATCACTGACATTTGGCTGTTTTGGTTCCTCGTGTTCACTTCTCTCACGTAGCGCTCCAAACTCTTCAATCTAGGGCTGAACAGAGCTGATTTTATGCCATCCTTTAGCTGAAACACACTTAGAATTTCGTCGGCCGATTGCTCCCCTGCAAGTAAGGACTTCCAGTCCACATCCCCATGGACCTTTGATGCCCCCGCCATCACCACACTCTTCAGCTTTTCAATAACAGCATTCATCATTCTGTCTTCACTTCTTTTGTCATTTGCAACAGAGACTCTTAGTAGCCTACTGGACGAGATACCAACTTGATTACCAGGCAACATTCGGAATTTCGCTGGTGAATTAGCAGTCGTTGTTTTCGACAAGCCACACACCGCGGCATTTTCGACGGAAGACAGGAGGGCTGCCATTATAGCTAACAGCGTCGCCGAATAAAGTTGCATGTTTCGGCGAGCTAGTAGCCCGGAAATCGCAAAATACATGCTATTATGTAGCTCTTAATTGTCGGATTTTGCCTACTCATTAATGACAATAGAAATAGCCAATCAGGACATGTCATGTGCTTGCTGACAGCATAGTAAGTGCAAGATTACACCTGATCAATTTTCGATTGTATGTTTTTTGTTTAGCGATAGACAGCATTCACATCAAGAGTGCATCACAGATGGAATACGGTAATTTGTTACATGTATAAGACATGATGTATTTGCCATACCGGTATTTGGTATAGAGACTGCAAATCTTTAGATCAACTGGATAGAGCCAGGTATCGAAATCGCGCGAGTTAAGCCGAATTGACCCTCGATCCAACTTAACTCGCGCGCGTAAATCTGAATCAGCCCTCGACTCAACTTAACTCGCGCGAGTAAACGTGAGTCTTATGAATCCACATCAGCTGTTAGCAATCAATCCTACTTAACTTTTCTTGCTACACTGAGTTTTAAATGTGGCTAAGACAGCCAATTCGTGGATTAGTGTCGTAGATGCTTCATTTCAAACGCAGCTATTTCCTGCTCAAAGTGAAGTTGTGCATGCGTTTCAGGAGCAGTGGCAGTGCATATTTGCAGTTCGCCATGCACCTGTGTGGGATGATGCCGCACTGGGAGGGGGGGGGGTAGATAATGAATGAAGCGGAATGCTGTGGAGCTTGCAGTATATGGATAAATGTACAGGATATCCTTTTGTGAACACCAGCTTACTTAATATTATAAAAATACATGTTACAATGGGGCTGGCTCTGCACTTGTACTGTCCCATCCCATAACCCATATGGGGGCGATCTGTGAATAAGTTTGGGGAATCTGCGATGACAACGCATCCAAAAAAAAGATCGCACCTCAGCTTTGCTTTGACTTGGTATTTCCGGGAGGTATTGTCCGGCTCTCCTGTGGAAAGGCATTATTTTATGTAAGAGGTCGTTACCAGCCGCGCTTCGCTTGGCTGTAGCACAGCAGTAGCAGTGCATATTTGCGGTTCGCCATGCACCTGTGTGAGACGATGCCGCACTGGGAGGANGGGGGGGGGGGGTAGACAATGAATGAAGCGGAATGCTGCGTAGATTGCAGTAATACATGTATACTATTTGATATCCTTTTGTGAACACCAGCTTACTTAATACATGTTACAATGGGGCTGGCTCTGCACTGGTACTGTCCAATCGCATAACCCATATGGGGTGGGGGGTCTGTGATGACAACGCATCCAAAACACCTTGTTTTGCAGGATCGCACCTCAGCTTTGTTTTGACTTGGCATTTGTAAGAGCAGCCGGGAGGTATTACCCGGCGAAGGCCTTAAATAATGTAAGAGAAAACATTATACAGTAAACACACGACCAACACAACAATGCCGGGAAGATTAGACCACAAAAAGACAGAAATCAACGGCCTTTTTAGTAGCTCAGCGCTTGTACCACAGGGCTCATCGCGGCGCATACTGTACCTTGGACGGCACAAAAGTACCACATAAGTAATCGTAAAAAGTAAGAGTGGAGTAAATGAACTGTAATGAAACTTATAATTAAAGTAACGTTAGGATCGTACTACTTTTTGCAAACGACCTGCATATCTACTCCTCGTATCCTCCAACGGTGTCAGCACCGAGGACTCCGTCTCTGCAGTCCAGAAGTCGCTGATGCGCGATGCCCGGCTTGAGTCTGGAGGAACCCCCTTCAGAAGAGTTATGCGCAGGAGACCTGATCGAGTACTACAGTTGTCGTTTTGTGTGCGGCGATTCTCGTGGCCTTCTCGAGTCTGTCGTCTTGGCTGTCGACGACAGCCCAGACAACCTTCTACCCGTGAGTCTGGATACCGGGGAGGCGTTGCCCCTTTCAAACTTTATGCGTCGTCGACGGGACAGTGCAGGCAACGATCTCAGCATCGAGGAAGTCAAGTGGCGGAAATTGAGAACGTACAAGCTAAAGCCAAGAAAGGTCCGGCACCCTACCCAAGCCAGCGCACTCAGAAAAGCTTTAAGTGCTGCAGTCGATGCAGTGCGTGAAGATCTGCGATCCGAGTCTGCGGAAACATCTTATCGACACTCCCTACGAGGCGGCGAAATCAATTTAGCACGTAGTAACCGATTATCTAATCATGAAACAGCCCCAGCTCTCTGGAAACTGTCATCAATACGCAAACGAAATGTGGAGCAGCTGCAAAAGGTAGTGAAGAGCACACTGTATGCGAGGAATTTCAAGCTGGACTTGGTTGACCCGACGTATAGCCAAATCGATGAAATCTTCGGCGGTGATGATGCAGCGGTTTCCCCTGCTTCGCACACCACGTGTAAAGAAGGTCTGGAGTTGGAGAAGACGGGTGAGAGAATAATCGAGAACGCGGAAAGCGTTAAAGATAGTGTTGACGGGGATTTAGCCGATGCCGAACTTCTTGCAGCCGATACCTACATCAGTTTCGTTCCTACACGTTGGATGCGTGAGAAGACCCGCCATCCAGCAAAGAAAAGAAGCGGTACGTGGTCTGTGCCTCGCTCACGCAAAAGAAGACACCAAACGAAGTGCGCAATCACACGCAGTGGATCCCAGATCTACCATACCCACTCTTTTAAGGCTCAGAAAGCGAAGGCCGTGTTGCGGCTTCCTGGGGTTAAATCTAGGCTGCGCAATTTGCATGTTCGTCGACCAATTTACGTCGAGGCTACTGAAGACGACTCCCACACCCCGTCAGAAGTCCAATGGCCCGAGGGAGTTGGAAAAAATCAACGAATGTTTGAGCCCAACAGGGATAACGTTCAAGGATATATGCGATTGCGGCCTCTGTGGTTGTATGGGGGATTACTTCATGGACAGTTGCACAAATGTATTCGCGGCAGTGTACTGTACACCTGATTCGTGCAAGTTGAACACAATTTGTAGCAACTCACCTAAAACTCGATGCACCCTGAAATTGTACGACACTGGCCGTGTAGGCCTTGGTGTGTTCACGACCACCGAGCTAGACGTTGTGGATGTAGTTGGTGAGTACGTTGGCATGCTGTACGAATACGAAGGCCTAAGAAAAGGGCAACCAAATTAAGCGCTGAAACCAAACGGTGGCTACACCATGTTGTACAACAACCTGTCATCTACCGGCAAATACGTGTACGTGGAGGCACTACAATATGGTTCGATAACCAGGTTTATAAGTCACGTGCGTGAGCCCAATACTGCCTTCGTCGAAATGCAGAACAGATCACACGTAAAGGCGTTAGTGACGATGACAAAAGACGTGAAAGCAGGCGCCCAGATAACGGTGAGCTATGGATCGCAGCGGTGGTTCAAGTGCGCGTGATGTTTGCTGGTTCCAACACGATAACGAGATTGAGGGCGACAAGTCTAGCTAGAAATATACCGATTTTGTTCCATAAAAAAGAAATCGGAGGTTTCCTCGTATGAATTGAACGCATTAAGACATGTAGAGTAGAAAAATACCAATGGTAGTAAACGACGTGGAGACCTACGACTCTGGACGCATGTAGACTACAT
>Contig_47
TTTGCTCTGTTTGCATTCCCGAGGGGGGAAAATTATCCCAAGACCGTGGGGAGAACTGATAAAGTGCAACGAGCGAAACAAGGTCCTTCATTTTGATTACCTATATCTGGGCCCGAGCTACGGAACGAGTTGCTACATTCTGGCACTTAAAAGACCACGCAACCCACTACTGCGAACTAGTGGTGGCGGACTCAGCGGAAAGTCCTGTTGTGGTGGAAGCTTTACTAGCCTGGCACTCTCGCTATGGAATACCGCCGTCCTGAGTATCAGATCAAGGGACACACTTCAAGAACGAAGTGGTGGCTGAGCTGAGTCGAAGACTCCGCACGCAGCAGACGTTTACGCCGGCATACAGTCCATGGGTGAATGGTTCAATCGAGCAAATTAACCGTGACATTCTCCAGGTCATTCGTGCGATGACGCTGGAATATCGGATTAGTCACAAAGATTGGGTGTATTTGGTGCCATTAGTGCAGTCAAACCTGAACCACACTGCTGTGCCTTCCTTAGGCAACCATTCGCCATTGGAGCTGTTCACGGGATTGGAAAACCCGACGCCGCTGAGCGAGTTCTACCTGCCTGACAGACGCCGCCTGCAAACAATCCCTGCTAGTGCTGAGGTAGACGGCTACCTGGAGAACTTGAGGGGGAGCATAAGGTCTATGCACTGTGCGGTGAAGGACAGACGAGAGAAACAAAGGCTCCTGAATAAGAAACGTGAACGTGGTGAGAACATGGTAAACTTCACCATCGGTGATTACGTGTTAAGGTCCCGAGTGGACGAGAAGCACGGCAACAAGTTACAGGTGATGTGGGTTGGTCAGTACAAGGTAACGAGAGCCGACGCCCATTCATTTCGTGTGAAGCACCTCGTGACTGGTGATGAACAAGATGTTCATGCATCAAGATTAAAGTTCTACTCCAACGATAGCCTGGAGGTGACGGACGAGCTCTTGGAGCATGTGTCCTCACAAGGTATCGTGTTGGCAGTGGAAGGACTAAAGGGACACAAGTCGAATAGTGACATCAATGACTTTGAAATCCTGGTAAGCTGGAAAGGGCTACAACCTATCGAGGATTCGTATGAACCCATGTGTGCTTTGGGCAAGGAGATCCGAGTATTGGTTGGGAACTATGTGTCAAGTACCGATGACCAGCGGCTTCGTGAGCACTGGCAACGGCTTCAAGGAGGACGTGAAGAGGGTCTAGTGCACGCGGATCGCCAGTTAATACTGAAAGTGCGGCCGAACACGGACTCCGAAGCAACACCGTCGACTTGTGACACGCGGGGGCCTCAGGGTAAAGCCCAGCAGGCACGTCCTCGTCTCACTGGACAGAAGCGACGACTCAGAACCGCTAGCAGACGCAAGCGGAGAAGTAATCGAGCGACTGAGGAAGAACCTCAGGCCGACTCACAACAGACATCGGGGCAGACTGCAGACGGGGATGGTGAGCTGCACCTGGGTGCCGAGGTCCAAGAGCCTTCACTTCCTCGAGGTCGCCGAGTACGAGCTGAGATGCGGGTTGGGACGCCTTCACGTATTCAGCCACGCCGTTCAAGTCGCCGTATGGACCGGGGCCAGGGCAGTTAGTTGTTTTGGTGAACACTACTGTGACGGTGATCGGTAAGACGAGAACAGGTGAAACCGAGCTTCGGGGGCTGTGTAGTGAACTGTGGGTTTCCACCTCGGTTTCTCTTGCACTTAGAGCCGGAGCTGGGGGTGTCCACCCAAATGTGTCTACAGCCCAGTGGCTAGAAGACAATGGGTGGAAATCTGGTGGTGTGTCTGACGCCTGTCGGCTGACGATATCACAGACACTTGGACAGCCAGTGTCCTTGTGTATTATACTAGGATTTAGTAAGGCCTACTGCATGTTTCCTTTCATGTGGATGCATGTCCATTTCTGACTGCTGCCTGTCGCTCTGAACAAGTGGCAGCAGCATTGAGGAGGAACGGGCTGGCTAGCGCCAGACCCATGATCCTCCCCACTCTTCGATTTGCTAGGAACTAGCTAAATACATTCGGCCTATACTTCAGTGCGGGCTGGCCCCCGCCTTGCTGGTGTTCCTGCTTCGCTTCAAATCCCGGGCTACACTACAGAATGTTTTGAAAAGTGAGATGATCCGCCACCCGCGCTGATTTAGCTGCAGGGCGTGAGATTTCTTCCTTCTCCGCTGCGTGATGCTGGCATTTTGCATAAGCATTTGGACGCGTCAACAAACGTGCTGAACAATCACGGAAAGCGATTGCCAGCACTGACCATCATTTTCCAGTGTTTACGTCTACGTAAACACAACTTCGTTATGTACAAAGTGGGTTGTTCAAAACGAAGCACATGCACTGCACTGTACGACACCGTAAGACCGGATGACACTTTTGCTGCAAACTCCTATACTGGAAAAGGGATTCAATGGAATCGCTCAAGCATTGCATCGTTTCTGCCAGGCTCGAAATAAAGCTTGTCTGGACACTCGAGCGATATATCCTGTCGCCTTACGATGCTGACCGCTACAAAAAGAGCATTTGCCGTTGGTGGCCCCACGAGATTCATAGTGTGGAGAGCTACAACAGACAGCTCATAGAAAAATGTAACGATCCTCTACTGGGTTTTGGTTATTTTACATGTGAATGGGTTTTAAAGGTACATGTATTAAAACGATTAATAGTAAGTCTTATACTTGAAGTAAAAGAGAACCAATAACAAAGGTAGCAGTGCTACATGAACACTACATTTCCGTGTGCTTGAGTATGCGTGAAATTTACGTAGTCCTGTATACTTCCTATGACCCAGTAAGATACTCTATCCTGAACGCCTTCGCTCCATCACCCACTTGTCTCAATGAAGAACAGATTGAACTTGGCCACAATCGCCTTCTCGGCTGTCGTAGTTGTTTGAGCCTTTTTAAATAAAAAGGAGACGATGACTTCCGGTGTAATACGTTCGTCTTTCAATGACGCAAATTGCTTCTTCTGCAGCGCTGAGGCGGCCGTGGACTCACTTGCTTTCTCCAACACCAACGCCAGTTTATCTCTCCCTCCAAGCTGCTCCGTCAGCGTCCTGATTAAACGTTCATCTCCATCCATCATTTGCGTAATATACTTGACCAACAAGCCTAGCTTTCGGCGAGTAACTACTGCATCGCCAGAGCTGTCAATCTTCAGTATCGTTTCGACTTGGCCAAAACCCAATCTGCGGATGACCCAGCTCTCAAACTGCGCCTCCTGTAGCTTGTTCGCGATACTTCTTGTCGCCCCGTCGTCCACTGCCGAGATGAGCTTGTTTACGACAGCAGCGTCTCCAAAACTGCTCGTGTAGATAGCAATCGCTGACTGTTGATGATTGGGCCTCCTCGTGTTAAAATTGTCGATGTACGTTGCGAACTTGTTCAAGTTTTGAGGGGAGAAAGCGTCGTCCACGTCGTCGGAAAGCTTCAGCCATACAAAGACGTCTTTCGGTAAGGTATCTTCTCTCAGCCACTTATTGAGTAAAGCAGTCTCCAATTCGTCGGCTTTTTTCCCCGTCATGCTACTTTTTTTTGCAGAAGTCACGAGCGCCACCAGCTTGTCCTCCCCGCCAAATCCCTTACTCAAGATGCTCACCAGAGATACCGGATCGCCCTTCTTTTTGTTCTGGTTGATGAGTTTGATATAGGCTTCCAGAATGTCCAGTTTCCCACTGAAAAACATTTGATACTTTTCTTCGCGAATCCCCAGTTGCTTGAAAATAACGTCCGCGGAGATGCCGCGGTTCAGCCACTTCGACTGTAGGTCCTGCCTCAACGCTTTGAGTTGTTCTAGAAGTGTGGGCGACGCCTCCCTTTCGGCAGCCTTGGGCCCCTTTGCCAGAGCGATATCTCCGTAGAGGGTCCTGAGCGTCCCAATCACCGTGACTATGGCCATGGACTTTTTGTTAAACACTTGGACTTCCTTGGTCAATTGCTCCAGTTTCGAGCTTGACAAGGCGTGGTCAATACCGCCGAGTTGTAATTTCGCTGCCATGTCAACCTCATCTTTCTTACGATTAAGTAAATACGCACGGACCTTCGACCAAAGGCTCTTGATCTTGGCGCCGCCCCCGACGGTTCTCCCTTCGTTGTCAACATCGTAACGTCGCAACAGCCGTTTAGAAGCGACGCTGTTATGGTGGTAGGCGAGGGAACGGAGCACAGTCGGATGGTCGGCGGTGGCTAGCTCAAACTCCGAGTCAAAGGACGCACACGTAGCATTTGTCAGGAGAACACACCCAGTTGCCAGGAGTACGGCTGGTAAGAAACGCATCTCTACTGAGGGCTGGTTCAAGAATTACGGAATGCGCTCCAGTTTACTCCAATTGGCGGAGATAATCAGAGCAAAAATACATGCACTGCACTAATCACTCCTGTCCTTTATTTCAAGAAGAAAGAATTGACCCATTGGACTTTGATTAATTAGAGTGATGCCCAATTCACGGAGATACACCTGGATATAAAAAGCGAGTAGCGAACCGCCATTTTTGCTTCCCTCATAACTCATTTAGACAGCCAGTACCCCCCGTCCTGATACGCCACGCTTACTTGGCGTCGCTTGCCACGGAAAAATACGCCAGCACTGACCAGTATCCTCCATAGTGTACTTTGAAAGAGATGCTACGGAAAAATGCGCCATAGTTAAGATTGGATATAATGACCACGAGAGATTTGCAAATTTCAAAGAAGGAACGTATTTTTACACAGAAGACTACCGGTACAATGATTGCCAAAACAGCAGACACATCATAAAGATCATCTTGAAACCATTTTTAATTAAAATAAGCACGTACTTTGTCTTGTGGACAAGGCAGCTCTACGCAGCAAATGTTACAAAAGTGTGGCTGTAACACCGTCGAATTGCGTCCTAGGGTATTAGGATCATTTTGTGATTGGGAGGCTTCACCAGTCTATGATAGACTCTATCGTATCTGCATCTACACCTCGTAAGTCCTCGTAAAAGCCTCCTCTGCAGCTTAAAAGTATATTCGGCTGTAGGATAAATTGTGTGTCACGACTATACCATATTCAAGTGTTTGTCGGACCTAGAGGTGTATATTAAACTTTTTCACTATGTAATGTATAGTGGAAAAGTTTGTTGCCACTCGCATAAAGTATTCATGCCTAATTTGAAAATAAACTTCTTACACCTGATTAAACAAATTGCTGATTGTTTTTAAGTATCGGACCAGATCGAGGGATTTGTTGCATGGCGTACGACACTCTTAATACATTAATTTATTAAAAGGCTAGAAATAACTTGTATCATTCTGTACTGTAATAGTCAAAATACATTGTAGAAAGGCAAAATATTACTACTATGAGCTGCGACGTATATACGGATAGGGGAAAATCTACGATGAACACTGCGCTGCTAAATACTGTACTGTAAATCCTTCATCATAGAGAACCATGTCTTATTTCAGTTTTTATGCTTAAAAATGTTTGTGGACCACCCAGTGTAAGCATGAAGGACCTTTTCTTGACAAAGTTCCGCAGACCAGATGCGATCAAATCGTTGGACCAACGAACACACGACGTTTTTAATACTGTACATGTATTAAAGTGTCGGTTCATCATGAAGTTCATGGTTTATATTGTACCGTATGTTTTCAATTAAAGCTTTTCATCTCAGAGAGCAAGATGTTATTCCACGAAACGGCAATGCCCCACTCACGTTCGCATAAAAAACCCTTTCACGTAAGCTGCAGCTATTAATATGTCCCACACCAGAAATGTCTGGTCCGGAACACAACCAAGAGAAAGAATCTCATTTACCGGTTTACGAGACCGCAAGCTCAAAACCCTTATTGCGCAGCTACAATAATAACAAGTATGTGTACGACTTAGGTTTGGCAAGCCTTGCACCGGTAGTTACACATCCGATCTAAATCACCTTGCTCTATGTCACACTTATTAAAAGGGGTGGGCAACCAATTTTGGGTCACTTAACATAAAAGGCTGCGATAAAACTAATTTAATAAAGTCTATGTCCCTTAACCCCAACAAAATCATTTGTCCTTAAAATAAGGACGAAACAAGATGCAAGATTGTTAAATCCCGAGTGATTTTGTCCTTAAGACCTCGATTATAAGGACAAAAACTAAGCGCGGCAAGCGCAATTGCCTCTGTCTGATATGGCCACTTTGTATGGAATTGAAATTATTCTTGAGTATACTATCGATTTTGATGACTTTTGTCCTAAACTTAAGGACAAAACACTCTCCGGGAAGTCATTCCAGACACCTTACGGCATAGCAGCTTATGCAACAACGCGTAGGTTTATCGAAGAGTTGTATTGTGCTTTGCACGCATTGTGGCTAAACCAGCCCATAACTCGTTGTTTTAGCAAATCATCAAGATCACGACAACATAGACTTACGTGCTCATCTCTTCATATTAAAATTGAATAGCCTGCTTTCACGATGAGTTAAGGTTGTATTGGTGCAGCTTTCGTTGAATGGCTGCGGTAAAAACGACAAACCAACGTCATTCCTCATTCTAGCGCTTTCTCGTAGACTCTGTCATCTTAGCAATGACAATCTCAATCGACATGAGATGGCGATCTATCGTCCTAACCTATATCTACGACATCGATTTAAGTGTGGTGGCCTCTGTAATGGGGGTGTCGACGCGGTCAATCTCTCGATGGGGACTCTTATTTCGCAGGCGTGGAAATGTGATACCAAACGCTCCTATTGTGCGGAAGACGAGATGGCCGCCGGAATGCATCAAGTTCGTACAACGAAATTTGCTTGTTTAGTTACTGCTACTATTTTGTTATTGTGCTGCGTCTTCATCGTCATCAATATTTTCAGTAGGATACGTCGTGTCGAGGTCTGCCCGAAAAGGCCAACGAAATTTGCTTGTTTAGTTACTGCTACTATTTTGTTATTGTGCTGCGTCTTCATCGTCATCAATATTTTCAGTAGGATACGTCGTGTCGAGGTCTGC
>Contig_50
TTGGAATTCTCGGTCGCGAGTCTCATTGGGAACGTGTTCGTATTGGTAGTGGGCTGCTATAGCCACGTTACGAGGTACTACTGGTCGTCGAGGGTGAAGACTGTCGACGGCTCTGGAATTGAGGCCGCACAAAAGGGTTGGGCTAAGCTTGAAAGTCGGAAGGAGCTACGAGAAAGGAGAGAGAGGGCTAGCCTCGACCATTTGCGTGCAGGTCCTAATGATACGACCGCTGAGGCGCAAGGAAATTCGGATTCGACGTCGATTGGAACGAGGTCGATCGTTCCAGATCTGCCGGTCGACTCGGCGATTGGACCTGCTGGGAAAGATGAGGCTCGGCGAGGACTCCGAGCGGCAGTCGGGGAGAAATGTCACGGTCTTCGGCTAGAGGAAGGACTCGCTATTCTGGACGACTGCCTACGGCAATTTAGCGAGCGGCGTAAGAAGAGTGTCAGGCCCGATCAGTCTCGTTCCCCGTCGCCGACTACCTCGTCCCTTGTCTAAAATGGAACGAAGGAGTTCAGACAGTGGTACGCTGACTCCGTTTACGAACGACAACTAGAGGTACTGGTGCTGGTAGGAGGTACTTTGGCAAGGTAGAGGGCTGGTGAGAGAGCTCTCAGTCGTGAATTTCCTTCTTTTACGAGAAGTGCTCAAGAAAAACAAATAAGAAACAAGTATATTTTACACATCTAATACGTCTAAGTTCCTACGTCGGCTTTCACAAGATACACGACCCCGACAAGAGAAGGAGACCGCGACAATTGGCGATGGGCGGAATAAGAGCAGACAGTCATTGCAGACCACTGGACCAGTCGCCTGCATTGCCCTTATTCCAGTGACTGGAGGCAACCGACACTACAGTGGCTATTAATAGACTTCCTGATATTTGTAGGCGTCGCACAGCTTACGGATTGATGAGTATTATACTGTAGGAGGTGAATTAACTTAAGAATCGGGCATTACTATGGACTCGGAGTACATGTACCAGTCTTGCCACATCACACTTTAGACATTATCTTTATGATACGACTGGCTTAGATTCATTAAGGTTTGCGTACAATGCCAAGTAATGTTTGCAATTTTGAAACTTGTGCCAAGAGTCAGTTTTTAACCAATTACTACCGYTCCGAAGAATGGAGATCGTATCACTGGATTAAATAGGATTGCGGTGTCTACCCCATAGACGTCATCATTAGCTACATGTGATAGTACTGTATTGGTACAGTAGGAGCCACATACCGGTACCTAAATACCTGCTGCTCGAGAAATTATTTTTACAGCGATAGACATAATGCGTCGCGGGGGGATTGCCATCTCTACCAATCATACGGTTAGAAAATSCTGGTGCGTTATGCGAGCCTAATTTTTCGGCGACAGTATAAGTTTTTTACTGGCCTCTGGGTACCTTTTCTGCTGGATTATGGTAGTGGCTTTACCATAAACCAATAGAAAAAGTCTGCCTATCCCTCAGCACATCCCATTACTTGTCGAACTGTACTTGTATTATACACCTTTAAAATACAGTACAGTACAGTATATATTAATAGTATGGTTTGCTTCGCATGAACAAGTGACTCGGAACGTAATARRTGGTTATAACAGGATAGTATGGACTTAGTTTCGTGAGCATTTATGTGCTGATGTTCTTTTCATTTCTAACGACTCGACGAAACACATCGTTCATTTATCGCGAATGCCCACTGGGCATGCATAGGTACAGCCTGTCATATGAGTGCTCGGGGGAGGGGGCGGGGTTAAYTCATTCCGTGTCACTTCACGTTTTGTTCACCTGTACGCAAGACGATGGGCTGCCGGTATGCTGTGCTCGCATTAGCTGTAGCTTATTTCGCAGGCTCGATCGCAGCCAACRATTCGCAGATTGTCGCTGTCAAAGGCCCTGCTTCGATTCGATTTACACCTGCAATCCATGTCGTCCGTGGAAGGTTCTTGAGGGCTGCGAACACCGCTGACGAGCGCAACGAGGACAGGGGAATCAATCTCAAGTCAATGCCTGGCTTCGGAAAAATAGCAAGTCTGTTCACGAAGAAGAACACGCCAGGCCCGCTCTTAAGTTGGTTCGAAAAGAAGAAGTCACCGGACTACGTATTTCTTAAATTAAAGATTAACAAGGGCAAGCAACAGCTTTTTGACCACCCCGACTGGAACGTCTGGGTTCAGTACACGACCAGTGTGGTGAAGTCGGATCCGGAAGAAGCAATGATCGCCGCACTGAGGACACACTACACTGACGATATTCTGTCAAAGCTTCTCGAGTCGGCCAAGAACGTCCCGAAGACTAGTGGACTTGCCACCAAAATGCAAATGGAGCATTGGGTGGCCAGCAAGACACCGAGCCAAATGTTTCAGTTCCTTCGGCTTGATAAGGTCCGCAACGGAGTCCTCGACGACCCGACGCTTTCCATCTGGATTAACTACATGAAGCTGTACAATTCCAAGCCAGTGAACAAGAAGCAGCAAGTGACTTTAGTCAGCATGCTGACAACACACTACAAAGATCGAGGAGTGCTGGACATCATTGAAGCGGCGAAGAAAGTCCCGAAAACGGCTCCCGCTGCGAGACAATTGGAAATGGAACAAATCCAGTTTTGGTTAAAGAATGGCAAGTCACCGGACGAGCTACTCACGGTTTTGTCCCTCGATAAGGCCGGAAACCAGCTCCTCGCCAGTCCGCGATTCAAATTTTGGTCCAAGTACGTCGACAACTACAACAGAGACTTCCCCGACGAGGCTACAACCGTGATGGCGACTTTGCGGAACCAGCTCGGCGACGAAGACATCACGCCAATTTTAATAGCTGCAGGGAAAGTACCAAGCACCGAAAAGGCCGCCGCTAAACTGCAGGCCGAGCAGTTCAAAAGCTGGCTACGTGAAAACGAAGATCCGGCGAAAGTTTTCCAGCTGCTAAAGCTCGACAATTCAGCGGATGATCTTCTGGGCAGTCCACAGTTTAAACTTTGGGGGAAGTACGTGGAAGATCTCAACTTGAAGCCAGAACACAACGACCTTCAAGTCTCCATTATCACCATCTTGCGGAAAAACTATGGCGACGATGTGCTGGGGAACATGGTACTTGCTGGGAAGAAGGCTCCTAGTACGAGCTTTATGGCCCGACGACTTGAGGACGAGCTCTACAAGGGATGGATTGCCGCAGGCTCGTCACCCGACGGTGTCTTCAAGCACCTGAAATTCGACAAGGCGGGAGAAAACGTGATCCAACGCCCGCTCTGGGGCCTGTATACAAAGTTCTTGGAGCACTATTACAAGTCGTTCCCGACGCCAATGATGTCGGCACTTGCGAAAGGCTACGATGGAGATGCGCTCGCGAAACTTCTCATTGCAGCGGAGAAAATCCCGACTTCGAACACGCTGGCAACGAAGCTACAAACTGGCCAAATTCAACGTTGGCTGGATGATAAGGACCAGCCAGGAAAGATATTCAAGGCGCTCTTGCTTGACGACATGGCGGACGACATTCTCACCAGCCCGCTGTTCAATACCTGGACAAGGTACTTGGATGAGTTCAACAAGAAGTTCCCTGATGAGAAAGTGTCCATGACGGACACGTTCCGCACCAGCCTGGACGATGAAACTTTAAAAAGTTTACTCATCACAGCAAAGGAACTTCCCGACATGAAAACGCTTTCGACCAAGCTACAGACAGTCCAGATTGAGCGTTGGTTGGCGAGTAAAACCTCTCCGGAGGATGCTTTCGCAGTACTCGCACTTAATAAAGCAGGGGGCAACGTTCTGTCGAAGCCATTGCTGAACACGTGGGCGGCGTATCTGGAGAGTTTCAACGCCAAGTTCCCAAGATCGCGAGTTTCAATGATTGACACATTTAGAGAATTTTTCGGCGACAAAGCGTTACTGACTACGCTAGCTGCGGCGAAGGAGGTTGAAAGCACCAAGAAAGTGGCGACGAGTTTGCAGGATTCGCTCCTTTCGAAGTGGGTACTGGCTAAGAAACCCCCAAGCGGCGTAGCTAAGCTGGTGGGGACGGATGAGGCGGGCGCGAAGCTACTGAAAACCTACACCACCAAGTATATGGAAAGATACGGGCAGTGATACTCTAGGCTCGCAGCTAGAACCTAGGGTGAACCATAACCTACCGATATTAGACTTGCAACCACGAGCTTTGTTATTTAAAACGGTTGCTGATCTGTAAAATGGCAACTCAGATTTCAACAAAAGGATAAATGCCAGCGCAATTTTAGATGGATCTAGCCCGACTGGGTGTGAAAGAGTCAGGCTACATTGCCCGACCCAACCCGACGGATGCCCGACTGACCCCGACTAGATAAAGGTTCAGTTGTGCAATCACAGGAAACGCACTCCAAGTATACGTGTCCAGCGCGTATACACGGATATTAAGACTCTGAATCTGACGAAGAGGGCAAAGCATTCAATGTACTCCGTTCACAGCGGATCCAACTTAGCACTCAAAAACGTTTTTCTAAAGTAAAACGATTGCTAACTTGTAAGGCTTACACCCACATGCAGAGGTATCGATAGCGCAAATACTGTAGTTCCTTTCTGTTCAGGTAGCTAAGTCCGTCGGCCCCAGCAAACACTTCAAACGCCAGCAAGACATACATCCCGCAGTTAAAACTGTCGACCTGAACGCCTAGATTTCCACGATAGGGAGAGACACGATACTTTCGTGGGGCGGAATTTGGCAGCTGGGTCACTATCTTCTCAGTAAGCGCTCGGACTCCAATCATGTATGTAGAAGCCATTGGGTCGTACACGATTGCATCTGTGCGCTCCACATCCACCATAATACCACACCAATGGTTCTTGTTGCAGCATACAGGGATCAGAATTTTCTCCGTCGACAAGTTCTTGAACATGTCCGCGAATACCGTCATCGGGACTGAGACAGCACCATGTTCCATTGGACCGATAACATTTGTATCCACAGTTATAATACTGGCTTTGGACTCGAAGAGCGAGGACATAACAAAGCTAATAGTATCGTCACTTAGTTGAGTTTTCCCAATGAGGTCCAGTATTTCCGCCTTAACTCACATTAAGGAAAGTTAGCATGAGCTGAAACGATTTTGTACAACGACAAAATACATACCTTTGATGACAGCAGGGGGATAGCCTTCAGTTTTGCTGGAAGAATGGACTGCTCTGTGACTTGAAACGACTGCGGCATGGTGACATCGAAATCAATACTCTCCGCCCAACTCAGACCTCTCTCGATAAGTTTAATGGATTTTGTAGCTGTGTGCCATTTCTTCATGATACCCACCGTTCGTGTTGAATACAAACCAATCCCAGCAATATCCAGCACCACACCCTGTTCGCGTAGTCCTTTGTATTTTGCTTGCAGTTTTGCGACTTTTCCACTGCATGTTCGAATTTGTTCGGGACGTAAAATTCTCGTTATAGAGTCCGATTGTATAACCAGCTTCGTTGGTGGTAGGCTGGATACGGTTCGAGCTGTAGGCGCCTTAAACTTGAAGCTTGTGTCAACCATCTTGAACTTTGTGAGAACAGCAGCCGCGGATTCGTATGTAGCGTCGATAGATAACACACTTTCAACTGTGGCAAGGCTTAAATTTGCCGCGTAAAGTTCCGCGTCTTCTTTCGCCATATCAACAGCTTTTTTGCGGGCTGCTTTCTTGGCTTTGGGGGTTAACTTTGGCCTTCCTCGTGACCTCGGAGGACTTGCGATTTCAAACGGCGTGTCCTCTGCAGCTGCCTCTAGGGGCGCGTTTAGTGGAATTTCATCGTTAATTAGTAAAGCTCCACAATCTCCACGTGAACTCTCATTGCCTATACCGCTCGATTCAATCGTTTGTGAAGACTCTCCAAGCTCTCCACAATGGCCCGACCGGCCCGACTGACCCGACTCATCCGACTGCCCCGACTGACCAGACCGCTCTGACAAGTTTGCTATGTGATTATCCTCCTCTCTTGCCGTTGCGAAAGCTGTGACTTCTTCGTCTGGCTCGGAAACGCATGTAGCTGGTACAGATGTGTCTGGTAAAAGCTCCTCCGGATCGGGCTCGCCCACGGCTCAGGTAGGATCTTCGAACTCACCTCTCTTGAAACGACCTGCCACTTCTTGAAGGTACTGCATGGCATCTTGATACTGTGCCATACCCAGTCCAGCCATAGTGTCGCAAATTTCGGATGCAATAGGTAAGGCTTCTCTATACTTGCGATTTGAATCCCAAGGTCGATTTCGAGCAGGCAGAACATTCTTCACTTCGAACGGCTTCGGTGTAGAGACGTGATTACTGGTACCGTTGTTTTCAATTGCCGACCGCACGGTAGATATCAGCCATCTCTTGTTTAGCGTGAGGGTCGGAATAACAGTTTCTTGGCCCAAGGCTTTGCGGAGGTAAAATACGTGGCGGCATGGCAGCAATCGCGTGCACATGAACAGGCAAGAGCACGTCCAGTCGCACTTTGTAACGGAGTATTCTGTGTCGACCTCATCCAGTGCATCG
>Contig_53
TTAGTTTCAACTGGGGCTAAAGATGACCTACGCTGGTTCGAGTTAGTCTTATCAACAGGGGCTCTTAATATGCCATCCCTCTCGCTCGTTTTGTACGGACGACATGAACCCGATTACCACATCCAAATGGATGCTAGTGATCGCGGTTTGTGCGCACTTTTTCCAGCAAGACGGCAGTTCTTACAAGTGGAGTTTAATTATGAGAAACTTCGACTTATTGAAGAATTCAACAGATCAGGGGAGGGAGATTTCGGGATCAATGTCCGTGAATTGATGAGTGCTGTGTTTGCTGCATTGGTGTGGGGGCATCTGTGGAGTCGTCCGAGTCAAGATAGTGACGCTCATGTCCGATTCTGGATTGATAACATAGCAGCTGTTTCGTGGAGTAACCGCAGAGCAAGTCGCAATCGTTTCGCGCAAATGCTCCTGCGCATTCTAAGTCTGTCCGAAGTAAAGCATGGATTTTATTCCACCGCCGAACACGTGGCTGGTGTAGACAACGATGTGGCCGACGCAGGCAGCAGGGTGTGGCAGTCACCACTACTGGCGACAAAATTTTCTAACATGTCTTGTGGTTGGCAACAGGCTCAGATCCCTCACGACTCGCGAAATCTCTCGCGTCTTTGGGAGCATTACTCCGCGCAGGGGCTTTAGCACAGTCGTCGAGGAAACATTACACAAGAGCGTGGTCTCAATGGACGTATTGGTGTAAAATAATGGGACTTAACCCGTGGCTCAGTAAGGACTCGATAGACAAGAACGCGGAGCAATTGGGTGCGTTCGCTGTTTATCTCTGGCAGTACGGAATGAATCACTCTCAGCAAGGAAACACATATTCAACGATTTGTTCGAAATTGTGTGCGGTACGCTGGTTTCATCGCAATACGGCAGGATATGACCCTGGTGTGAATGCCAGTCATGCGATTTTACTTCGAGGAATTCGGCGATTTACCAATCCTGTCGTTAAGCAGCAGCCTCTGACAGCACGCCTGCTTCGTCTCATTTTCGAAGAACTTGACCTCACGCAGACTCGACACCAACTTTTATGGGGTGGTCTTCTACTCGGATATTTCTTCCTGCTGAGACGTTCTGAATATCTATTCATTGGGCGGCAATTTCACAACTATATTCTTCGACTCGAGGCAATTAAGTTTTACGACAATCACGAACGTTTAGTAGCAATTAAGCGAGCCATGGTAGTTGGCATCTCTCTCAATGGAGCCAAAAACAACCAATTCGGCCGTGAGGAAATGCGTTACCACAGCAAGTCAAAGGATCCGCTGATCTGTCCGGTTCGAGCAGCGCGATGGGTCCATAAAGCTGCAGCAGTGCTGGGCACGAGTGCAAACGATCCAGCCTTGTCAGTGAGAAAGGGTGGAATCACATCAACGGAGATCGCTGCGATCATTAAAAATGCGGCAAGAAAAGCCGGCTTTGATCCGGCACGATTTTCCACTCATTCTGCTCGAATAGGAGGCGCCACAGCGTTGCTCAACGCGGGCGCCGATCGGCTTGTCATCTAACTTATGGGTCGTTGGTAGTCCAACGCGTTCGAGGGGTATCCAGTGCTTTCCGCCAAGGGGTCTGCGGAACTTTCACGCTACATGTGCTAACAAAAAAGGCGACCACACCCACGGCTCAACTCGCGGCAATCTCATGATGGGGCCACCGCCACGCCTCGCCCAGGTGTGGCAAAATGCAACTCAATCAATTTGCCCCAACGTGACATTGTTGGAAATTGCTGGTTGCGGAGGCAACGGCAACATGAGATGTGCAAGTTGCCGACGAAGGCGTATTTTCCCGATGTCGCAGTTAGTTATATTTAGTTCTGTAGGAGCACGAGAAGCTCAGTTGCTTCCAGCTCACTTTCGCTTTCTTTTCGCCGCATTGACGGTCGTCTAGATCATGTGTACAAGGCAGGTAGGTGGTATAAGAGAGCACACTGCGTGCGAGGAGTCTACTTGGTATAGACACACAATCGACAGGGACAAGGTCTTTTTGGACGCCATGATGACCAGCATTTTGCTAGAGTGCGGAGGCCCATATGTACCGGTATGCTTACATTGTAGGTTCTTGCAAAGGCCAAACTCTAAGTAACATGTGCCTCCAATGACCGTCACGCAGCTGACACGGTCATGACTGCTCTTAACTGGATGCTGGGCCAATGCAGACGGCCTGGAGCTGGTCGATATTGCAGCCAGCACGCAAGAGTGCGCTAGAATCCTCAGCTAAGCAACTTGATGCTTTCAACGATCCTACTTTCCGCTCAAAACTCTACAATCTGAAAAGTTAGAAAACTATAAGAACACTCGTGGCTCAAAAGAAAACTCTGACTCTTCAAGAAAATATAGATAACCCAAGAAAATTTTGTTCCAAGGTCCTACTGTCGCGATAATTTAACTTCAAGTCGTAGACTGGGGAGATTTCGATAGTATCACAACAGAAAGTAAACTGCAATAGCTCATATCTAGCGAGAGCTGAATCGCCCAGGTACTCATTGCTTGCACGATGCTCTAGCGACTCTCGTTGAAAATTACGCTCGAAGCTTGGAGGGAGAGACAAACTGGCGTTGGTGTCATCACAACAGAAAGTAAACTGCAATAGCTCATATCTAGCGAGAACTGAATCACCCAGGTACTCATTGCTTGCACGATGCTCCAGCGACTCTCGTTGAAAATTACGCTCGAAGCTTGGAGGGAGAGACAAACTGGCGTTGGTGTTGGAGAAAGCAAGTGAGTCCACGGCCGCCTCAGCGCTGCAGAAGAAGCAATTTGCGTCATTGAAAGACGAACGTATTACACCGGAAGTCATCGTCTCCTTTTTATTTAAAAAGGCTCAAACAACTACGAGAGCCGAGAAGGCGATTGTGGCCAAGTTTAATCTGTTCTTCATTAAGACGAGTGGGTGATGGAGCGAAGGCGTTCAGGATAGGCTTCGATGAGTATCTTACTGGGTCATAGAAAGTATACAGGACTATTTTACGCATACTCGAGCACACGGAAATGTAGTGTTCATGTAGCACTGTTACGTTCGTTATTGGTATTCTCTTTAATGAGACTTACTATTAGTCGTATTAATACATGTACCATTAAAACCCATTCACACGTAAAACAACCAAAACCCAGTAGAGGATCGTTGCATTTTTCTATGAGCTGTCTGTTGTAGCTCTCCACACTATGAATCTCGTGGGGCCACTAACGGCAAAGGCGAAGCAGTACTCTTATTTGTAGCGGTCAGCATCGTAAGGCGACAGGATTTATCGCTCGAGTGTCCAGACAAGCTTTGTTTCGAGCCTGGCAGGAGCGATGCAATGCTTGAGCGATTCCATTGAATACCTTTTTTAGCTAAGGGGTTTGCAGCAAATGCGTCATTTGGTTATACGGTGTCGTACAGAACAGTGCATGTGCTTCGTTTTGAACATCCCAGTTTGTACATAACGAAGTTGTGTTTACGTAGACGTAAACACTGGAAAATGTTTTGGTCAGTGCTGGCAATCTTATGCCAAATGCCAGCATCACGCAGCGGAGAAGATAGAAGTCTCACGCCCTGCAGCTAAATCAGCGCGGGTGGCGGATCATATCACTCTTCAAAACATTCTCAGCTTCACAAGCTCACCAACANCCCCCCCCCCCAGGGCATGGGAAATACAATACCCAGTGTTATTTTGCGTGAATCACATCCGTAATAAAGACTGCAATACCTGGCAACACAATAATAATCACTGCAATAATAAAAATATATTGCTATCACTTAGTCTTCGATGCAACCGAGAAGGGTGGAGCAGCTCCACATACGGCGATTAGCACGAAGAAACATGACCGTTTCAAAATTAGCTGGTAAAAGTAGATGAACGTAGCGATGTAAAAACAAGCTTACACTCAGAGAAAAGTCTCTCGCACGTGTTGCTTGTCGGAGGAGCGCAGAGCAGGAGAGGATCATACTCGACAGACGCCTGCGATGCAAGCCGCGGCTTCTTGGCTTGCCGGAGGATGGAGGTCGCGAAGTCCGCCGCAGTCGGCACTTCCTCTTGTGCGGTAGACGGAGATAAAATAAAACTGTCGACTGCATGTAATTCATCCGCGGAGAGGGGTAGGTCGTTTTGCAGCTTCACTATTGCAGACTCGAAATGGGGCGAGTGAACAATCTCAGCTGTTGGCGCTAAGTAGTTAGCCATGACAGGATATTTTAGCAGTAAACGCATCAAACAACAGGCGCACCTCGGCAAGCGTGCATGACTCCGCTTGGATTTTCACACACACACTGTCCAGCACACGAAGCTTGTCCAATACACCTCTAACGCGGCGGTGCGCATGTCCACAAAGCACAAACTCTTCAACAGCCTCCACCGTCAGGATCGCATCACGGATCTTGCAATATCGGTCAATCATCTGGAATGTAGACGACCAGCGCGTAGTGTTTGCCTTAACAGGCTTGTAGTTGGTCGCCTTTGCCAGTGCAGTAGCATTTTTGACATGACGCAGCTGAATCATCAGGTTTTGAATCAGATCTATCTAAGTCTGATAATCCTGTAGAAATCGATTAACCGCGAGGTTAAATCGATGACTTGCACAGCCAATGAGGGGGACGCCCATTCGTGTAGCCATACTCTGATTGGTTGCACAATTGTCCCCCACAACATAGCGCACCATCTGCAGGTTCTTCTCGTACACGCTAAGTACGGTGGATATATGATCCAGGTGGGCTTCAGCTGTCTGGTCGTCTTCCATTGGCGAAAGCGCAAGAAGGCGCTGGTGGCGCACACCATTGTAGACGTAGATCGCGTAGATGCCGAGGAAGTGAAGTGAGTGACTAGTCCAACCGTCGAACATTAAAGCAAAGAAAGTTCCCATCTCCTTTGCAATGATTGCTCCAACGGCTAGAGCCACATGACGCATGTACCGCTTCAGTGTCTTGGTAGTCGTAGGCTTTATTGCAACTACAGCACGCGTAGCCTTGTTTTCCACTTCAGTGATTGGTAGATTTCTCTCGATCACCCATACCATCCCTTGGTAGATATTGCGCGTCACATCGTCCACAAAACCAAACGATGGTAAGTGCTGGCGTCTGCGTGGCATGAAGTTCTGCAAACCCAGCAGCATACCCAGCGTGCTTGCTGTTAAGGTGGCTGAGGAGGTTGCTGTACCCCGTGCCGGGCGTCTGCTTCCGAGGAAGCCCACAGGATTTACACTCAAAGCGACCTTCACCGAGGTCGCTGAAGTAAAATGCGCAGAGTTGACGGGAGGTCATCGTGGGTAGCGTGGTGGGTAGCGTGGCTAAGAGTGGTGGCTTGTTCTCTAAAGAGAAAATTGAGAAGTGGGGAGTGTGTGAATCAAAGCGCGCAGAGTGTATTTGCAAGGCAGTAGAGAACTGTTGGTTGTCAGCGCTCCTGGAAATGGTTGGAAGCGTGTAAAATATTGTATTATTGTGTACAGTTATGTATTATATTTATCTTGAAAAAATCAATATTAAGAATTCCGTAAATATAATACCCGTAATATTGTTATTATACTATTTTTCCCATGCCCTGCCCCCCTCACTTCAACCATGGCCTCCACCAAGAAGACAGCTCTCGTCATCGGCAGCACGCGCGGATTTTTGTCGAGCACTACGTCAAGGCTGGCTGGAACGTCATTGGCACGGCTCGCGCCAATAGCAACACGGAAAAGGTACAAAAAAATGTTGCTAAGAGACGTTGGGGTTATCAGTACTAGTTGCTCATCTTTACTGTCATTGTGCAGCTGAAGTCGCTTGCCCCGTTCAAGATCATTGCAATGGATACGAGCGACGAGATCTCCATCCTCGAGGCAGCTCGTCAGCTGGAGGGGCAGCCCATCGATCTGCTCATCAACAATGCCGGTATTGGTATCCCAAGCGAGTTCGATACTGGCACCAAGGACGCCCTTATGCGCCATTCGAGGTGAATGCCGTCGGGCCATTCCTCGTGACCAGATCTTTGCTACCCAACATGGAGCTGGCAGCAAAGGCCAATGGTAGTGCCTTCGTTGTGCAGCTCTCGTCATTCCTTGGCAGCATCGGCAGCTACACAAATGACACTGTCGATTTCTTCAAGCAGGCTGGCTACGGCTACTCGTCCTCCAAGACTGCGCTCAACATGATCACGCGAGGGCTTGCATTCGACCTGCGCTCAAGTGGCGTCGTGGTCGTGTCGGTGCATCCAGGATACGTGGACACGGACATGACCCAGGGCAAGGCGACGCTGAAGCCAGCGGATAGTGTGGCGGCCATGACCGGCCTCATCGCCAAGCTTGGCTCTCAAAGTACGGGCAAGTTCTTCAACCTGGACCCGCAGATCCCCGTGGTGGAGCTGCCGTGGTAACTTGGTATGGGTACTGCGTGAGACAGGAAAATACGAGTACGGTAACTGCTAGGACGTTGGAGTTCTGGAAGAGTGATTAGTGCAGTGCATGTATTTTTGTTCTGATTATCTCCGTCAATTGGAGTAAACTGGAGCGCATTCCGCAATTCTTGAACCAGCCCTCAGTAGCCACCTGTTGATATTAATAGAGATGCGTTTCTTCCCAGCCGTACTCCTGGCAACTGGGTGTGTTCTCCTGACAAATGCTACGTGTGCGTCCTTTGACTCGGAGTTTGAGCTAGCCACCGCCGACCATCCGACTGTGCTCCGTTCCCTCGCCTACCACCATAACAGCGTCGCTTCTAAACGGCTGTTGCGACGTTACGATGTTGACAACGAAGGGAGAACCGTCGGGGGCGGCGCCAAGATCAAGAGCCTTTGGTCGAAGGTCCGTGCGTATTTACTTAATCGTAAGAAAGATGAGGTTGACATGGCAGCGAAATTACAACTCGGCGGTATTGACCACGCCTTGTCAAGCTCGAAACTGGAGCAATTGACCAAGGAAGTCCAAGTGTTTAACAAAAAGTCCATGGCCATAGTCACGGTGATTGGGACGCTCAGGACCCTCTACGGAGATATCGCTCTGGCAAAGGGGCTCAAGGCTGCCGAAAGGGAGGCGTCACCCACACTTCTAGAGCAACTCAAAGCGTTGAGGCAGGACCTACAGTCGAAGTGGCTGAACCGCGGCATCTCCGCGGACGTTATTTTCAAGCAACTGGGGATTCGCGAAGAAAAGTATCAAATGTTTTTCAGTGGGAAACTGGACATTCTGGAAGCCTATATCAAACTCATCAACCAGAACAAAAAGAAGGGCGATCCGGTATCTCTGGTGAGCATCTTGAGTAAGGGATTTGGCGGGGAGGACAAGCTGGTGGCGCTCGTGACTTCTGCAAAAAAAAGTAGCATGACGGGGAAAAAAGCCGACGAATTGGAGACTGCTTTACTCAATAAGTGGCTGAGAGAAGATACCTTACCGAAAGACGTCTTTGTATGGCTGAAGCTTTCCGACGACGTGGACAACGCTTTCTCCCCTCAAAACTTGAACAAGTTCGCAACGTACATCGACAATTTTAACACGAGGAGGCCCAATCATCAACAGTCAGCGATTGCTATCTACACGAGCAGTTTTGGAGACGCTGCTGTCGTAAACAAGCTCATCTCGGCAGTGGACGACGGGGCGACAAGAAGTATCGCGAACAAGCTACAGGAGGCGCAGTTTGAGAGCTGGGTCAGCCGCAGATTGGGTTTTGGCCAAGTCGAAACGATACTGAAGATTGACAGCTCTGGCGATGCAGTAGTTACTCGCCGAAAGCTAGGCTTGTTGGTCAAGTATATTACGCAAATGATGAACGTTTAATCATGACGTTGACGGAGCAGAGCTGTAATTACAGTAATTAATCGAGAATCACCCACCGTTCGCCCAACATTGTGGTACATTTCGGCTGGGTGAATTCATGCAACCAGTGTGGAAATAAATAAAAAAGATAAATATAATCCATGGCAAAGATCGTTTGGTTAAAACGAAAAGTTTAAATCAACCGACTAAACCCACGCAGTGCAGAAATCCTTTATCACTTCCACCATAGCTGCAACATCACGTAGAGGCACTCAAAACCCTTTCCTAGTCTAGTGATTCATTGGCAAGGATCGTTTGGTTAAAACGAAAAGTTTAAATCAACCGACTAAACCCAAGCAATGCAGGGAATCCTTTATCACTTCCAATGATAGCTGCAACATCATAGAGGCACTCAAAACCCTTTCCTAGTCTAGTCTCCTTTTCGTACTCCCATCCGAAGAAAGAAGTTTCAGTACCTACTTTCTCTCGTCCTCTACAAACCGAACTACGTGATGACGACCGTAGATTTCTCTTCATCCTCATCCGCCGCAATTTGCTGGTGCTGAGCAACACGCACATCAGCGAGCTTTGTATTGAATTGACAAGCCTCCTCGCGAAAGACACCCAAGCCGGTAAAGTGCGCAATTCGAACGATGTCACCCGGAGAAGGAAGTCCTTTACTTTCTTCTACCACATCCCATACGGTAGCCGTCATTGGCTCTTTGTCAGTATCAAAGTGGCGGTCTTCTTCGTACTTGTAGTTCTATCTCACATCATGCAAATTAGACAATAGTGTTATATTACATCATTAAAAATACCATACCTCAAGAAGGTCGGCCAACGAGTCGTCAGCAACAGCGTCGTAAAGATGCAGATGAGCAATATGTCTGCCTCTTTCAGTGGGGTGGATAGACCCCCACAAGAACAATCCATAGATGACGACTATTTCATTGGGATCTTTAAATGCTTTGGCGTACGTCCGGAGTTCTAGAAAGCAGATTGTGTTAATATTAGCGGTTAAGTCGTACAACATACCATANCCCCCCCCCAAACCTTGAGCAGTTGTAATAACTTTCTCCGTCATCGCGATACCAAGTTCGGGTTTCACGGCAGCGAGATCAGTATGGATGGTATCGTAGAAACAATGTTCTCTGCCGCGACGTGCAGCTCACTTCTAGTTTAAAAACGGATTTGGATGAAAGTCATGATCAACACAATGTTCCGAGTGATTGTACAACTGAGGGCAACGCAGAGGAATCAGCGATGACCACCGAATAAGATACAGCGCATTGGCGATTTTATGCCCCCCGCACCATCGATATTCGGCGCAAATGATGAAGATGAGCTTTGTTCCCAAACAGCAGTTCCCCTAGGCACTGTCTATGCCGGCGAACACGCCAACGCGCAAGCCCGAACAATTCTGAAGGATACCTCTGATGTTGTGGTCTGGCGATCATCAGAGATATTGTCAGATTTTACTCCGGCTTACTGGGCTTACACGTTTCGTGAACTTTTTACCTATAGTCGTGGCGGACTCGATGAGCCAAGAGCCGTACGAATCGGTGTTGACGAATATGTGCGCTATTGTTTGCGGCTATCGCAGCAAAAACATGCTCATCATCCATCATTCATGCTTATTGCTTTTGACATACTGGCGCGTCACCACGTACGTGCCGTTTATCTACGCGCTAAACTAGCGCCTCATGTGGCAAGCAGCTCCGCAAATGTTGATCGCTCCGAGTTACTCAGTCACTTGTAATATCGGGATGCCCGCCTAAGAGCCATAAATAAAAAAAAATGGGTACCAGATCCTCCACCATCCTCTAAAGCCGTCCAAGATCTTTTCTCTGGCATTTCGACGGGCCTTAAAGCTCGTTGGGGTCGAACGAAGAGCGCGGAGATGCTTGAAGCAAAGTTATGTCGCTGCAGTTGGAAGCGGGGCAGCCATCCATTTTCTTTACGCTGTCGCCTAGTGCTAGTAGCACATATCAAATTGCAAGGCCCCCTTTGAGGGAATCATTGTCGGGTGAAATGCTTGGCGAGAGCTCGAATATCACTGGATGAGTGCCTGGAGCTTACGCAATCCCGCCTCAGCATGATTGCAAAAGAAAACCCTACAGCTTGTGCAAGGTTCGCTTTGCTTTCGACATCTAAAAATTATGATCTCTTTTTACAAGCTCTTATCAATTTGTTTTGGTATGCACAGATACTTTGATCACCTCATGAACAATTTTATTGATGTAGTTATCAATTGGGATCAAGAAAAACATACTTTCAAGCCAGGTTATGGGCGGACACGGGCTTTCTTTGCTGCGACAGAATCCCAA
>Contig_54
CTTGTCGTAGCTCGATTTATTAGCCACTCTAACTCGATCTATCCCTTTTTATAACCTCGATAAATAAAATGACTTCAGTTTATTAAAATCGAGCACCCACCCTACCGGTAGTGATAAGCTTTGCAAAGCACAATATTGTGCTTTGCAGACGGAATGTTCATCCGTTTTTTTAGCCTAGATCGAGCATGATCAGAGCATAAACCCACGCGTAAAAATGGGATGGGAAGAGGCAAGCATCGATTTGTTTTATCTGTGATCGAATTACCATTTCAAAACGGTAAAAATGATCAATTTACGGGATATCGATGTGGATTAGGTGTTAGATCGATCTGGAGCGGTCGATTTGGCTATCGCAGCTTGATTTACATGTATCAGCCATTCTAGCTTGATCGATTTGTACTTTTTATAGACCTTGATTTAATAAAACGACCTCTATATATTATAAATCGAGCATCAGGCTAAGTGAAAAGGACAAACGCATTGAAATGCACAATATATGTTGGGACTTTAGGTTCTGCAATGGTACTGTCCAATCGCAAAATCCATATGGAGTCCTATACCGGAAAGGGCGATCTGTTCTCGAGATTTTATATCCAAGGTTCGAGATCCAAAACTACCTATACGCATATCCCAAACGAACGTTTTCAGCACAAAACTTAAAAAAATTTACGTCAGCAATTGACTTGTCGTACCCAAAATAGTGGGCTTCTTCTGTAAACGTATAGCCTGTTACTTCAGCTTGTATTAGAAACATCATTTTTACTTTAATTAAGAAGAATGTTAATATATACCGGTAACTGAATATCCTCTGTGTTGCCTGTGTCGGCAAAAACATGCAGAAATTAGGGATCATCCTCAAGCAGCTGCATGTACATCACCCACTCGCTGGGCTTCCCTAGTCGATGCGCGCAGTCGCGATCAAAACCTGAAGGAGAGTTAGGCTGCATCCTGGTCGCTTGACGAAAGGGGTTAGCTATTTTTGGGGTCGTTTACGGGTAGGGCCTGATAATTGGGTCAGGCGGGTTTCCTGACGGCCCTACCAAACACAGGACCAATTGCTAAGCTACATATTGAAGTGAAAGATATGAAGCTAAGCAGTTGGGTTAAAATGCTTAGACCACGATGGTCTGCGCGGCACGAGGTTGGTCGGCTTCAGTGTCGCATTCATCGGCATCACTGTCATTGCTGATCACATCTGCGCCCAAATTCGTAGCAGCAGCGTCCTCTTCGCTGCTAGTACCAGAGACGCCCTCGTTGTCATCATCACTGTCGACATCTACAGCCTCGTCATCTTCTTCACTGCTCGATTCTTCTTCTTATGTAGGAGGATCCTGTTGGAAATGGAACCTGACCCAATAATCAGGCCTGACCTGTATACGACCCCGTTAAAATTCTACCACGAAAGGTACACTTCATTTTATAAAGCAACCTTATTGTGCTGGTGGGGGATCATCATACGAAAAAGTATTGATATGCGCTCAATGGAGGTTATAAAAAGAAAAGTAAAACTCAATTAGAAGACGCCGAAAAGAGCATTCCTTGCATGATACAGATTCAGAGAGCTGGGCTGCATCGTGTCTGTGGCACGTCATGTACGGTACAACACGTGAGCTGGACACGTACATGTATTATATTAGCAATAATATAGGTTTAGCAGATCATGATACGATTGGATCAACGCGCTCACCAAGTGCAGCATCGAGTGGGGGTGCCTACACCTTCCAGTACGTCAGAGAGAAGCGCTTCAGCTAGACTACTCTTGTTAATGATGCCGTTCGGTTATTGATTTAGGAATGGGTATGCCATTTGTCGCTTCCAGATAGTTGATTTAAAAATCTATGGAGATCGGGTCCCCAGATCGATCGAGGGTAGAATACCACGATATCGTTTTACGTAATGCTGATTCAGTATTAATAAAACGAAAATGACTATGAGTACAAAACATACGGAGTGATGACCATTCTTTGATTTTACCGGTACTCAGATTTTGTGTACTACCGGAACATGTAATATGGTCCTATTAATACAGCTCGTAGTTCGAGGAAAAAAAAAACCAAGTCTCAATGCGATTAGCACTGCCGGACGATTGTCACGGCTTTTTCTTTAAAAAACAATGAGCGTGCGGTTGTGTACATGGACTTGGTTGCTATTCGCTTAAATCTACCGGTAATAAATCTAGACTCACAGCCAGTTCAATAGCATACAAAACTCAATCGTGAGCTTTTTTTGTTAGAATGTAGCATGTACATCCGGTCAACACGTCCGTCCGGTCGTTCTGTGGTAATCACAGTGTGATTATCATCCCCCTGTAAGGGCTCTGGGAAGAACTATGGAGCTCGAGCTTAGGGAGCTCGAGGTACCCAAATTTAAAAATATTGCTATTTGATGTACTCAAATGCATTTTGTGTTTTAAACATAGTTGTCAGGTTGGACTTTAATTGAGCTGCCACAATATCAGCACAGCTACATTTTGCAGCACGTCCGAGATGACAGTGATGATTACAAGAAGTTCTCCATTGGGGAAGCTTCGGGATTAAAAAAATATGCTTATCACTTCTCTTCTTCAAAGTCAGGTTTAATTACAGTCATTTAGCTGTCCTAACGACCACATTAATACTTGTCACTACTCCAAAGCAGGACATTTTTTTTAAAACTTTTTTTGGCTGCATGAATTCCATTCATTTATTTAATGAGCTTGGGAGGTAGACTATTCTATAAAATGCAATACGCTTCGACTCGATGCTGCGGCATTGCTGTATACCAGACCTGTTCTCCGCATAAGTGCCCCTCCTCGTCCACGGACCACTTCGTAGGTTTAGATAGCACTAGAGTAGTCTATTATTCTTTCTTGTGGTATTTTGTGTATCTTAGCAGTCTATGAGGGTATGCAGCATTTGTTACGTAGTCGATGAGCACTTTGCGTCATTGGAGAGGTCAGACCATTCTTCTTCAGAGGTTAGTGGATGAACGGGATAATACTACTTAAGTTTCTACCAGTGCTGCTGTGGCTGATGAAGGAATAACCCTGACAAACACCATTAACCCTTAGACAAACACCATTTACAAAAGAAAATCAAGGAAAGCTCCAGATTTCCTACAGAGCTATAGGTATACAAGAGCGAAGCGCTTTATAAATGCTTGCTACGGTGCAGGATATCCTAAGGCGCTCCGCCGAAAAATCTAGGAAGCGCACTATCAAAGGCCCATGGCTACTTGTAAGTCAGCTAAACTAAACACTACACAATTAAGTTTTCATGTGTCAGCGTACGATTTGTTGGTCTAGCTCGCATTAAAAAACGCCTACACTTGCTCTAGAATGGGCAATTGTCGCCTCATTCAGGGTGATCGATGTATCACTCTTATTAAGCCACCGCCTAGCAAAGCTGAGGCGTAATATGGCTTCGTGATATATAACAATACATCTCCGCTGTAACTACCTGAGCGAGGCATACCGTATTCTCTTGGTCCAGCTCACGACATTGCAATTCTATGAGGGTCTACAGGCTGTAGTACATCGAGACCTTTGGATCATTTTTTGAGTACATCAAAAAGCACTATTTCTAAATTTGGGTACCTCGAGCTCCCTAAGCTCGAGCTCCATAGTTTTTCCCAGGGCTCTACGATAGAACCCCACCCCCGGATATACTATCCGGGGTGGGCTTATCTTGAGATGGGATCGCCAAAGCGCCCCGAGCTTTGGCTTAAAGTTTAAGCGCCCTACAAGCTAGCCCCCTGGATGCGGAAGGATCTCTACTTTGTGTGAGGTCAGAATCCAAGTCACTCCACCAACTCAAGGCCTCTAGAATGCGTTTTAAACGCAAGAAAACTTAATTATACTAAATAGGATTTGACACCGAATTTGCCTTCCAAACGAGGCAGGGAGCCACTCTCATTTTGATAAATACGAGCTTCGTTGTACATGTAGGCTACATGATGTAGCACCCTCGGGATAATTGTCTCACCAGAGAAAGAACGCTTACTGTTCTTCCCGCCTTTGGCTTTGCTGCTGGCACGGTATGATACCATAGAACTTCTATTAGAAGGCCATACATGAATACTGTACCTATCTTCTATGTAGCCGGTAAAGACCCCAAAACTTATTCACAAACCCGTGTTTCATGGAGAAGCTCTGGATTATACTAATGTGTAGGGCTTAGCCACAAGTAAAAGGTACTTTTCAATTTGTTCTATATAATGTTTACAGTAACATCAGCTCCCATGCTTCCCTTATTGATGCATTACTGTATACTACTACTGCAGTCCTGTATACCGAAGTAAATACGCGATGACACTGTGCGGGTCGCACTGCGACCACAATAGAGATATTGGCGGTATAGTATGTCCTACGCATGTGCTGCACCTACTCCACAGCCGCATCATCTGCGTGGAAGCTGAAGTAATTTACAGTGATGTTACCAACTTAACGCGAGTGTATTTACCTAAGGGTTGATGCTTAAAAGTTCAATTATTTTAGTAAGCTTTAAAAAGAGCTTACAAAATAAACCTTCTCTCGAATTTTCACTTATAATAATACAGTACCAACACAGCTCATGATAATCTGGCTAGTTACGTGAAAAGTTCGTTGTAACCATTGCCCCCGACCTCGGTCGAGGTGTACCCGCTTGTCATTTCGTAATTCATTCTTCAGACACCAGGACTATATCTACAGAACTCAGCAGAAGTCCCTTGCGATGATGCATCTCTTTTCAGTCGTATTGCTGGTTGTTGCCGCATCTCTAGCGTGCGCCGCAGAGGACACAGCCTCGATGAGGTTCCCACGCGGTTATCTAGATGAGAAAGACAGTGCTCCTGCTCAAAGATTCTTGAGGGTCTACGACAACGAGAATGACGAGGAGAGAGTTCCTGTTGGTAACGTCTTAAATTCTATTATGACCAGTACATTGAATGCCGTCGAGTCCGCTAAGCTGAAGGTGTTTTTGCTCCAGAAAAGTAGTGGAGTTGACGTTTTGAACAGCTTAAAACTCGGGGACGATGCGGCAGCTGCTCTGAAAAACTCAAAGCTGGAGACTTTGAATAAGTACGTCACGAGGTTTAACCAGGAGAATCCGGACAAGACAATCTCACTGGTTGGGACCCTCACGACCCGCTACGGAGACGATGCTTTGGCGAAAGCGTTAGTAAGTGCCCAAACGCATGCAAAGTCTTCAGCTGAGATGGTGACGATGGCGAAGAAGCTGCGAGCTGAACAACTGAGTGCCTGGCTGGGCGGCGGTAAATCTGTCGAAGATGTTTACGCTTTGCTCAAGCTTGATGAAGACGGGTATCTAGCGCTCACAAGTAGAAAGTTGGATGTACTGGATGATTACATTGTGAAGATCAACAGCGAGAAAAACGGCCAGGAAACTTTGCTCAAGACCTTGACGAAGGAGTTTGGCGGTGAGAAAAAATTGAGGGCGATTCTAAACATAGCAGGACTGAGCTACTTCACACATGTGAAGGCTTTCGAGCTAAAGAAGCTCATAGAGTGGAAAAACAGAAACTCGGAACCAGCAGCTGTCATGAAGCTGCTAAATCTTGATAACGATGTGGGTAAGGCTTTAAAAAGCACAGAACTGAGAAGGCTTGATGAGTACATAATCGACTTCAACCTCAAGAACCCAAACAATCAGGCGACGCTGCTTAGGTACGCTCACGAAGAAATACGGCGAGTCTGGTGTGGCAAAGGCGATTGTGTCTGCAGTCAAGGATGACAATATGCTCGCTAAACGCCTGCAGAACCAACAGTTTGAGGATTGGTTGAAAAAGGACATGTCTGTGGACCAAGTTTTCAACGTTCTAGATTTTAAGAGCGCTGGTATTGGAGCTGTTATCAGCCGAAACGTGGACACTTTGRWCAAGTACGTCACGCTATACAACAGAAAGACATCAGCAGACGAAACGTTGGTAGGCGCATTCGTGAAGGCTTTCGGCAAAAAGCAGTTGGGCAATATGCTGCAACGTTTTCCCGATACAGATAAATACTCAGCAAAGTTACGCACGCAATTCAGGGAGCTAAACTGAGGCGGTTAAGCAAACGCAGCAGACGAAAGTAAGCAACGTACAGAAATGGATGATTCATGGCTCAACATCACTTCTGGTTTTTCTAACTAACATCTTGCGCCCAATTAATTATTTTTCTTTTTAGCTTCCATCGAGGAGGTAGGTCAAGTATGTAAGGACTCATCATCAATGTTCCACTCATTTCCGTGAAAATGCAATATTTAAAAGTCGATCAATTTGGACTAAAGAATCCTACTACGTAGTACTAAAGTAGTAGTTCTTGGTTCCTATTAATAAAATCATATTTGTATTTCACTACGCGCATTCGTCCATGTTATGTTGCATGACGCGGCGATTTTGCTCGACGTTGCTGAGAAAATACCCTAATGCTTGTGTCATTGGCAGTGCCTGCTGTCACACCTGATAAACCGCCTATGACATATTAATTGAACAATATAAACATCTGTACGTGAGGAATGTAAGGCCGTGTTCGATTTAAGCTAAAACCAGCTGTAATTGGTATTAAAGAGCTGGAATGTCTCAACCAGCTTTATTCCGCTAAGAAACACAAAAAATGACATCCAGCAGGATAGCTCCAAACGACTGGTTTCAAAATTTAGCTCTGGGTTGAATTTTGAATCCTCCTGCTTTGCGCCTTCAAATCCAGTCTTTTTCTGATGGAACACGATCACTTATTTTATCTTTATTTTACTTAACAAAACGACTGTTCTACAGCTCTAGCTTATTTTCGAGCAAGCTGGATTTGCCTCTGCAAGCCGAACACGGCCTAACAGAATTATAAAAAATTGATTTTTTTTTGAATGAACGTTTGCCCGTGTGGTAGAAAATATAGAGTACGAGCGAATCGCGCCTACTTTATCTTATCAGCATTTCTTAAATTGTCGCGTTAAAAACCGAAACCTCCGCGGATGTAGCGACCTGGTTTGGGTCTGGGTTTTAAGCGTCCCCATCAGCTCAATTTACTAGTCATCGTCTTCATCAACCAAACTATCCACTACATCACCGCCGCTACCTACTTTTGAGAGTAATGAACATTTTTCGAGCTCTGCAACAACTTCATTAACCTCCTGCTGAATGTCCGGGCTGTCTTCAGCGTCAGCAGCATCGTCACCGTCGCCAATTTGACATTTCGTAAAGCCATTCCGTATCATCGATGCCGGAATAGCATTCCAAGCGCTAGCAATCCATTCGGTGATTGTGCTACGGCTTGGTGCCATAAGATCAAACGGAACAGATGCCTGTTCTACGTTAGCGTTGTGCTTGGCCAGTTGATCTCGAAGGTAGGTGGTCCAGTGGCGTCAAAGTCGGTCCTTTATAGGCTTGCTCCACCGCAGCTCTGACGCTAGTGCTGTGAGAGAACTGTAGAACTCTCCGTTTAACCTTTTTGTGTATGCTTTACGTTCAAAACGAACGGCTTGACGGCCGTTTCCACGAGCGCGTAGGCAGCCTACGTGCGCTCGCAAAGTGGTCGGAGTCAAACAGGTTGCGAATTCGACAATGCCATTGCGTGCTGTCCAGCAGTAACTACGTTTCTCTTGGTGTTCATTTACGCTCTTGTGGATTTAAATATTTAATTTTTACCGTAATGTGTTTTGGTAAATACGATGTGCCGAAAAAATCAACTTCCGGGGCTACCGCCTATGACATCCTACCGCTAATGACATAAGCATTAGGGTAGTACGAGCAAATCCTGGTGCTTTACTTCAAAATTAAATGATACTTTAGTTTTTGACCTGTTATAAATGTTGCTTAAATCACAAGAAAATGAAAATAGTTTAAAAACTCGAAAAATATCCGACTAACGCATCTACTGCGCGTTTCACATCCACGTGCTGTCAACAATTTTTGTATATTTCTCCCGCAGGAGCAACAGTATTTTGTCGCTAGTAATATTAGTGGCGCCAACGTATCTTACTAAAAAAATAATTAAAGGTCGAAGTCAGTGAGGTTTGGTCTGTTGAATTGCTGCTTGAGCTCTTGGAGGCAAATGCCGAAGTGAGTATATAGCTCTAGCGGAAACTCACCAACATGTCTTTCTAAACACAATCCCGCTGCTCTTCCCTTTGTTGTCTTCTTGTACGTGTTTGTGTAAGCACCGCTCCTGTCATACCTCAACCATCCATCCCGTAACTTCTGGCTAGTGTCCGAACACATCCCTTTCTTGTTGGGACGTAATCTGATCTGGAGCAGAACGGGGCAGACCGTAATCCGATCCGCTAGCCGGACTGTAACCGAATCGTGCGATGACAGCGTACTTCAACACTCCCATCCGCCGTTACTGCACGAGGACCTTCTCCTTAATACCGCTTGCGCCACGCAGATACTTCTGTGTCTTGGTCCCGATCCCTTTGTTAGCATGTCGAAAACTTGACGCATGGTATCAACACAGTCCAGTTCGACCGTTCCCCGTTCTACGTTCTCGCGCGTGATGTGGTGTCTGATGTCCACGTGGTAAGTCCGCGCGGTATATCCAGCGCTCCGAGCCAACGTAATTGAACCCTGATTATTTCCTCAGACAAGTGTCGCACCTCTTGTTCGTGACCCATGTCCTCAAACATAGCTCGCGTCTACAGCACTACTTGCGTACACAGGCTCAGACCCATGTACTCCGGCTCAGACGAGCTAAGCGCGTCCGTCCTTTGGAACTTGAGCACCACCGATCCATCTCCGATCATCACCATGACCCCGGACACCGAGCGCCTATCGTTCGCCAGTCGGTGTTCAAGAACGCGAATCTCTCGATCTTATCTGGCCCACAGGCTTCAGTCCCGCGATATTTTGTTCTGGCAATTTCAGTCCCCCGGTTCCGTCCTGCCATTTCCTGTCCTGGTATGGCCCTGTCCAGGTATACAATACTGTGCTCACGCGGCGGCTTTTAGTACGTCAACACTCGGATAGCTGCCCGCCTATGCTGAATTCAAGAGTTCTCGAGGAACCGTGACAGCTACGTCACCTCGTACGCAATGTCCGGCCGAGTACATGCTGTAATGTAAGGTAGACAACCAATTACGGACCGGGGAGGTTTGGACCGCATTTCCGTCCGTACTTCTTCTATTTCAGGGACTGCAGCTTGGTCAACGTCAGATTTACTACACACGGATTGTATACAGCCTTTGCGTTCTGCTTGCCGAATTGCTATGCACATCATCGATGTATCGCGAATGCTTAATCATGAGCGTCCGTTTCGTTCTGTTGTGGTGGATCTCCATCCCGAGAATGTATCTGGCCGTGCCTAACTCCTTCATCTTTGAAACGGGGAATTTAGTGGCATCTTTCCTTCTTGAATCTCGTCATGGGTATTGGTAGCAATGATCATTTCTTCCACAAACAAGCACACGTTGGTGAGCTCGTTTCTGAAAACGCTTCACGTAGAAACACTGTTCTGCGCCCAGCATTTAAGCCCGTTCTTCGGCAAAACGTTGATGGATCATCCTATTTTACGAACTTGCGGCTTGCTTCAGATCGTAAATAGCCTTGTTCAATAAACAATCGGGGTCGCATGCTCCTTTAGCGCACAATGGGATTCTTCACGTAAACGCGGTCTTTCAGCACGCTGTTAAAACACCGCTGTGGCGCGTGCCATTGCTCCATTACGTATCCGACCGAAACCCATACGGGAGGTACCGTTTGAATCGAGTTCATGATTGCTACATGCGAGTAAGTTTCAAAGAGGTCTATCTCGA
>Contig_55
TCACCAAGTTTGCGCCAGAAGAGTTCGACCATGTTTGGGCAGCTGTGTACCCTCATTTGCAGGGGAAATGGAACGTGGGCCGCGGTAAAAAATGCCGCTACGCTGCGCGCGACATTTTCTTTATGACGCTGAGTTCGCTCAAACATCTTGGAAAATGGGACACCGTTGCTCGAGTTTTCAGAATCCCGCCATCCACCTTTCAGAAAATGATCCGCAAGTTTATGGATATACTGTCTTCTATTCTCTACGAAATGTACGTAGAGAATGCGAATGACCAGTGGACACTGGGGAAGATTGTACGATCAGGGCATGCGTTGAAGTACTTCCCGTATGCTCGATATGCTACGGACGTTACCTTTCAGCATGCTAACAAACCCAGTGGTAGCATGAGCGAGAGCTTACGCTATTACAGTGGCAAACACCACTTGTATGGCTACAAAGTGGAGGTGTCGGTGCTGCCGAACGGTGTCGCGATTNAATTGCACAATGCACACCGGTGGGAGTACGCATGACGCTGAGATTTTTCGCAGGAACGCAGCATTTCATTCGCGAGCTCTTCACAAACACTCTAGTGATGCCAATGTGCGAGACGAAGGGAGACTACAAGACAAGTATCCGAAAGAATGGGCGGTGTTAGTCGATAAGGGCTACCAGGGTATGGCGCGTGAGTACCGAGCAATTCACCCCATTAAAAGCGGGCGTCTGCAGCCGCTCTCGCTCGAGGACGCCAGCTTTAACGACGAGCTCGCGCATGACCGTGTCATTGTTGAGAATTTCTTCGGTAGATTGAAGTCTCTGTGGGGAATTTGTTCCGACAAGTGGAAGTTTGACGAGACCTCTTACGACCTATACTTTCGGGCTTGTGTCGCTCTTACAAATGTCAATATTCGATTGAGGCCCTCTTCGGAACGATGACGGAGATGACAACACCAAGTACGACACTCGTTTGCGCGAAATTGGAGCAAGTACACTCGAGAAGCAAACACGAAAGCGGAAGCGCTATCAAGCCAATCGACAGGCAAGGCTTCGTACGGCATACCGTCGGCGGACTTGTCTCTCGTGCTCCATTTATATGGGAGTTGAAGAAGACTATAGCGACGACGATACACAGTTGTGATATTGTCACCTATAAAAGCAAGATACGGAGTTGTATTTGTGAAGTTAGTACGAGTCAGCGTAATTACTGGAGCATTCGTTCCGATAGACTACCATATTCGCTAAGTGCAGATCAAAGCCAAATACTACCTTGAATCTAGCGATATACCAATCTAAAATACGAATTTGCTACGAATTTTAGAAATTGAACAATATTCTGTCATATTCCAAGTAAGTAATTTTGAGCCCTATTGACCGCTCGGGACCAACCTCCACATCTACATCGATATCCTGTAAATCGGCCCTTTTTGCCGTTTTGAAATGGTAATTCGGTAACAGATAAAACAAATCGATGCCTGCCTCTTCCCATCTCATTTTTACGCGTGGTTTTTTATGCTCCGACCATAGGTTTTAAACGGATGGACTGCAAAGCACAATACAGTAAGTAACCTACCGGTATCCTATCGTAGGCACAGTACAGTACTGCACCCCGTTTTCGCGGGGGTGGACCATATAGGATTTGCAAATAAATCAGATTTTTGCTTACAAAGTTACGTTCATTTGGATTCAGGATCATCACATCCAGACGTTTATCAAAGGTCCAAGGGCGCGAAAGCGGGGTGCAGCACTGTACCGGTACTTAAGAACATGAAGTGTTTACGTGGTCGGGGAAGGCTCTCGCAAACATGGCAGCTGGGCTGCCGTACAGTACCGGTAGCCTACAATTTGTAGAATCGTGCAATGTTTTCGGCTTCGCAGATTGCTTGGCAAGTAATCATTTTCAAGGATTTCCTCATACAGTTCGAAACAGAAGTTTGATCGGCTGTTTCATACCGGAGGAATCCTTGACAAACTTGTTAACTTTTAAACGCACTTGATTTGAATGTTTATCATTTTCTTTGAATCTACTTCGATATTGAGCACCTTTGCAGGATTCTTAGCCTCTGTAATATACAGTACATTTTTCTGCCGAATTCGTAAGGTGGAAACAATAAAGACTGCGACGTTGAAAAATTCGTTCAGGTCTCACGTAGATTCAAATGAATTGTGTTATCTAAACTCTTGTATTCTGATTGTGCGCGTTTACAAGTAGACGACACTTGTCTCGCATCTTTCTTTACAGTACAAATCGCTGCCGCAGGCACGCATTACTTCTTCAAGGTACATTGCTGGTCGGATTAGGCTGTACAGTACATGCTTAAAGTACATGATGTACTGTATCTATTTTAAACAGGCCTGGGATCGGGCTGAGCCTATAAGACTGAGCTTTTAGGACGATATAAGACTGAGTCACTGACTCAGTCCAAGCTGACCCAGCCTCTCACTGAGAGGCTGAGAGTCTCAGTCACTGAAAGGCTGAGTCAATGAACTTAGGCTTGGTCGACAACTTGAACTCCACCCTATTTTCAGCTGAGCAAATTATTAGATTTTAATGAAAGCCGAAGAAGATAGCGCTAGCTCCTTTCCTTGTAGGAGGTGCTGATGAAGTCCAGATGTCAGCTACCCAACAGTAGAACACTGCATCGAAGAGCCACTGCAATATTTGCTACAAACTTTTATGAGCTTAACACTTAACTAGCATTTTGACAGCTAAAAAGAAAATTGAAGATGTAAATTAGTACTAAGTCCAAGCAATGGCTATTGGTGCGGATCCTCTAGAGCACATTATGAAAGTTTACGGAGCTGCTCAAAAGAGTTTTAAATGGACTCGCGTAGTACCAAACATGAACGTGAAGTTAAGAAGGTCATAACTCTGTAAATTTAGGAGCGTATTCAAAGAACATAATATGTTCTTTGAATACGCTACTAAAAAAACAGTACGGTATATTATACTGTACTGTTTTTTTTTAAACTTAAAATACATGAGCCGGTACAGGCATGTACTTTGAATACTGTACGTGTTCAGAAAACGTTGCGGGACGAGTACAATGATGACGATGCTTCTGCAACACATGTATTCCCAGCAGACATGGCTTCACAGCAGTGTCACTGGCTTTGGCACTATAATACCAGGCTGGTAGAAGCCATAGTTATGGATATGGCTGGTTACCAGCCATATCCATAGCTATGGCTTCGACCCAGTTATCAATTTCCTCACCATACACCCATCGAGCGTTCTTGCACGTACTGACTACCGGTAGCTTTACGCTAGGAAGTTTGTCATGTCAACTGCGAGGACCCAGCCCTCCGTCACGAAAATACTGGCTACAGTAATTATCCTGGCATGCATCAACGTGGTCTCCACAGCTTCGACGTCCAAGCTGGTCAAAATAGGGAGTTTTGCGGCCAATTCTGACCTGAACGAGGTTTCTCATCGACGCTTCTTGCGAACGTCCGTTGCCGAAGAGAGAAAACTTGCTTTAAGCTTTCCATGGCTTGGACAAGCCGTAAGTGGTACACAGTCCTGGGCAGCGACGTTGCTTCAGACACTCCAACAAAAGTGGTCACAGATGAGAATGAAATCTCCGAATGATATGTTCAAGAAGCTGAAACTTGACAATACGGGCGACCAACTGTTCAGCAGCCCAAGATTTTCCAAGTGGCTCAGCTACGTCAGGACAAACAGTAAGACAAACCCCGACATGGCAATCTTTTCGACATTGGCATATCATTACAGCGACGAAGCTTTAGTTAAATTGCTTGATGCAGCCAAGAAGGTCGACAGCACAAAAGTTCTCGCTACTAAACTGGAGGGCCTTCAGTTCACAAATTGGGTCCACGCTAGGGAATCCCCTGAATACGTTTTCAAGGTTCTGGCACTCGATCGGATGGGGTCAAACACCTTTACCAGTCCTCAGTTTTCCAAATGGCTGTCATATATGAATAAAGCCGAGACGAGCGACCCGGAGATGGCCATTTACAGAGTATTGGGAACATACCATAGCGATGACGTCCTGGTAAAGATGTTCGCTGCTGCAAAACAAGCTGAAAGTACACGAGCCCTTGCCTCATCACTGGAAAAAGTTCAATTTGAAAACTGGGCTCGCGGTGGTGAATCTCCTAGCCACGTTTTCAAAGCTTTGGCGCTTGATCAGATGGATACACAAATTTTTGCAAGCCCGCAGTTTTCTAAGTGGACTTCATTTGTTTCTAAAGCAAACACGAAGAACCCGGATGTAGCCATGTACACAACACTGGGAACCTTCTACAGCGACGATATTCTGGCGAAGATGTTTGCAGCAGGTAAACAAGTCGACAGCACGAAAGGTCTTGCCACTAGACTAGAAGGAATCCAGCTGGCAAACTGGGAGAACGCTGGTAAATCAGCTGAGAGCGCCTTTAAAACGCTGAAGCTCGACACTTTGCCTGGGAGCCAGCTATTCGAGAGTCAGTTCATCAATACGTGGGCCTCTTTTGTGACCAGGACGCACAAGGATCCAGATGCAATTATGGTTGCGCTGTTAAAAGATCGATATGGTGATGAGACTCTCGCGAAGATGATTGCGGCGGCCACCAAGACTGAAAGGACGGAGAAGCTAGCTGTGGATTTACGCTCTGCACAGTTTAAGACGTGGTTCAGCCAAGGCAAAACCCCCGAGAATGTCAACACTCTGTTCAAGGTAGCAGCTAATTCTGACGACCTGACGAAGAAAATATCACGAGAATACGATATATTCTTTAGCAAAAGCAAGGTGGCTTTCAATAGACCGGCGAACAGACCTGCACGGAATGGGATTTATATAGCAGGATAATCTCTTTCAGAATAAACTCCAAAAGTTTCAAACTAAGTGTTTTAATTGAGAACTTAATTCTTTAACATGGGAAATCTACACGACGAGAAATCATGGTACCGAAATATGGGTACGTAGTAAATTAAGCCTTTTTTGGCATTGGATGGTCAAATATTTCGATAAGTTAATCAGTGAAAAAAACTGAAACCAAGAAAACATTTGACTAGCTACCCCGACAACGACTGAGGCCTATAATAAGGTACCAGACCCCCCCACGTTGCATAGATTTTCATACTGTTATCCGCTTAAGAAAATCTTAGCGAAACGAGCGACTTTAAGCGAGCTTAAATTTGTCTGACCTCCGAAAACTGCTTCTTTTCGCCTGGTTGGGAAAGTTTTCTTATGCTATTAAGAAGTGGCCTGCGCAAGTACAACATTCTCTTACTCGTTTTAATTAAAAATTGAGGGCATTTCTTACTTGCGCAGGCCTGTTAGTACTACTGCTACAAGCATTAATAATAATATGTACTAGTGCTCTGAAGCTAACGTTTTGGGTCGTACAACTAGTTTGACCTGATATTAGTTAAGATCGAAATTATTTATCCATCTCACTGTGGGTGTACAAACCAATACGACAAAAGTTTTTAGACTTTCTTTTTTAGCCTCACAGCTGTATCAAATCGACGGCGCTGAAAGTTCTTAGATACAGTGCTGGCACCAGCTACTGTATAGGAACTATACCATTTATTAGATTTTGGCCACCACAATTCTTCAAATGTGATCAAAATTGGCCAATCGACGCGTCGGCGAAAAATACCGCCCTGGCGTGGTGGCATGTCAGCCGGATTACGGCCGTTGATCAAGCTATGGTCACGACAGCGTGCTGGCATGAACCAATGGCGAGAGTGAAAGCTGTAAGGCACGCGTCATAGTGCCTTTCGATGAAGAGGAGGCTTACGCTACTGCGCTGCATTGGACTTGGAGCACGCTGCATGAATGACGAGTGGACACGGGCACGTGTCCTCGACTGCATAATCGCTGAGCCTGGATGAAGACACAAGGAGAGTTAGTTCAGGTCAGCGAGTTTGTTTGTTTGCTTTTCTTTCGTTAATAAACTTTCCTCATCGGAAGAAAACCCCGGGTCTCGCGACAAAGTAGCTTTGCGCTCTATGAAGTGTGAGTTTGTTGATCAACCTTTCTGGACGCAGTCTACCGTCCAGATCGTCATCTCCTCCACGCGCTACTGGATATTGCGCGCCCAAGTGCGATCGGCTTCGACTGACTTAAGCTCGACTTAAGTTCGGTTGATGTGTTAAGTTTGAACAACTTCAATATGATGGGCTTCCCTGTTGACGCTGACGGAGACGTAGAGATGTCAATCCCTCAACCGATCTTTGAGGTCATTAAGGCTCCAGAGCTGACCAGCTGGGAGCACGCTGCTCTGATTGAGTGCCATCGTGAGTGGGAGCGTTACGTGGAAAAGATTCGCCACCGATGCTCCACCACGGGTGAGACGTACGACAATGTTGTTGCAACTGTCAGGGGCTCGGTGAGACGGCAGACGCTTAATAACCTGGCTAAGTACGTGCTCAAGAAGCCTATTGCGTTGGTAACCGACGCGGACATCATGAGTGTTGTCGAAGCACGCTGTCGTAAGCTCAAAAACGAGTTCGTTCCTGACGTCTCGTCGCTGTTCCGTGCGAGCCTAAGGATGAACATGACAATTGATGACTGCGATGCACTCATCTTCTGCTACTATAAAGATTTTAACGGGATTGTGGAGGACAATGGGCTACAAGGGCTTATTGGGAACGAGAATGAAGCGGACGCAGGCTACAAGAGTAGAATGAAGGCCTGTTGCCGACTAGTGGTTGAAAACTTGCAGCCCCCTGTCCTCAAGGCTCAGATCGGTCGCCGTATCGATTTAGAGAGGCGTGACTGCAAATCTGATGATGTCGCCCTTTTCGACCTGATTCTGGAGCATGCAAAGGTACAACAGCGGTTTCATCGAATTTCACAGGATTATGCGGGAAAGCAGGATTCTAAAACTATCAAGCCAGAAAAGAAACCACAGCGTGGTGCTCCGACCAAGCCCACGTCAGCACTCTCGCCGGCGCCCACGACGACCACTACTGCGACGGGACCTCGCCCTACGCGCTCTCCTCCTCGTGATGGCTGTCTGTTCTGCAAGGGAGAACACTGGCTTAATGACTGCCCCACAGGCACGGACGCACAGCGCGAAGAGGCCGTGAAGAAGTTTCGCGCGGCTAAAGAGCGGCGTTCGGGGCCGGTGCGGTCAAAGGCCGCCAGCTATGCGACGCCTGCCGGCTCTGTACGAATCAACGAGCTCCTAGATGTTCCCTATACACCCGATACCGGCGCTGACAAGAGCGTGGTTCCGGAGAAAATAATGGCTTTACTCCTGGCAGTGCAATCTACGCTAGAGACTACCTCACTAAGTACGCCTATTGAAACTGTTATGGCTGACGGCAGGGTCCAATTGTTCAAACAAGAGGTGAAATTGGATCTCGAGCTAACTACAGTGGCCAGGTTGGTCTCACTGCGCTCAGTACCGTGCTGGGTTCTATCTGGTGAAGGTGATGAGTTTCTATTAGGCCGGAATGTCCTGAAGGGGCTCGGCATCGACGTGGAGCAACAGCTCGCTCAACTGGCTGGATCCCCACTGCCGGAGGCACAACCTGACGAATTTCCTGTAGGTGCTGAGTTTTCGGGCCTAAATAGACCAATCGACTCGCCGGAATCTCTTCTCGACCGAGCGGTGGCCAATGGGCTGCCGAGTGAACATGGCGGTACTGTTAGTGACTTGCTGGATGAGTTTTCAGACGTCTGGCGTGATGCAGTTGGTCCTGATCCCCCTGCCAATGTGGAGCCTCTACGCGTGTCGCTGAAGGTGGACGCAACGCCCTACAGGAGCCCTCCACGCAAGTATGCGCCTTTGCAAGCCCAGTTCATCCGTGATTATGTGCAATATTTGGTTGATAATGGGCTGGTAGAGCAGAATAACCCATCTCGCTGGGCAAGTGCTGTAGTGCCCGTGCGCAAGCGGGGGACCAAGGACGAGTTCCGGGTGACCATTGACTATAGGGTCGTCAACAGTATGACAGTCCCCATTACTGGTACGATGCCTAGTGTCGCCACTACGACCGACACCTTCAACGGTAAGAAGTTCTTCGGACGTTTTGACTTCACTAAGGGATTCTGGCAATTACCTCCACATGAAGAAAGTCGAGAGATATTTTCTTTTATTACGCCCGATGGTGTATTTACACCTGATCGAGTCCACCAAGGAGCGATAGACTCCGCCTTGCATTTCCAGAGCCAAGTCCAGACCGAACTAGCCCCGCTAATACCACATTCGGCCCTTGTGTGGGCCGACGACGTAATTTTATTCGCACCAACAATACATGACTTCCTACAGACGCTTCGAAAGTTCTTCGAGATCGTCAGTGCA
>Contig_57
AGCATCGCCGCGGATCGGACCTAAGACTCGAGCGAAGGCTCGGGGGCCCACAAAGCTCTCTAAGACGACTGAAATTCAGACGAAAACGTCTGTGGCCCAAAACCGATCTGCTGAATTCCAGACTGCCTCAAATCGACTTGGAGGAGTGGATCTAACCCCGTTCCGCAACGAAACGGGCTCCAAGACCACCATGAAAGGAGACAAGGAGATCATGGAGGCAAGTTTCGCGAAATCAAAGCGGATCCTAGCCGCTAAAGCGATTACGGCGCTTAAATCCAAGCTGGACTAACTAGAAACAGCCTCGAAAAAGAGCGGAGGGAGTATGCTAGAAACGATTTTGCTACTTCGCGAAGAGACCGAGCGGAAGGCGGAAATCCGCCGTGCGGAAGAGGATCAACGACGTCGTGACGATGCTGCAACCCAGGAGGCACGTCGCCTCGCGGACAAGACGGAAGCTGAAGAGCACCGTCGTCAAGACAAGATCGAGATGGACGAACGAGCTCGCCGTGACAAGGAAGAAGCCAGAGCTCGCACGCAGGAGCTCATCTTGCTCACCACGAGCATCAACAAGAAGCCCTAAGGGCCATCGGAAACAGAAGAAGGCGCCAAAAGACCGGCACCTTCGAAGTGACGTCGTTGTTACCTGTAGGATCTCTACAACGCATTAAAACATAATTTTGGATGTCAAATTACTAGCATGGTCACGTATCGAAACAAAATAAAATCCAAAAACCTGAGAAGGTTTACTAAGAAGCAGATTTCAGTCTAGATACCAATCATGCTCAAAGTAAAGTAAACAAATCGGCCTAACAAAGCTACCCCTTCATCCATAACACCCGAGAAAGTCGTACGTATTTGCGAGATCCCAACAGTCCGTACCCGGTAGTTGGTAAGGCGAAACAAATTGTCCAGCCTCATACCGCGAAGCTGTGGATCGTATGGGAGCGGCAAACTAAGCCGGGGGTATACCTTCTGCATACTCCCCATGCCCCATTCGGCTGCTTGACGCACCGAAGTTATAGCATTATGAAGGGTGCGTGCTTGACTGCGCAGGGCAGGGTGAATCCGCTCTAAGTCGCCGTCCTTCAGCGGCGTTAAGATGCGTCCGACCATCGCTGTAGAGCACGGAAAGGCAGAATCGAACACGACATTATTTCTCGCATCTGAGCACAACGCCGGGTCCAGGAGCTTCGACCAAAATTCCATGGAGGTGTCCGAGTCGTTCCAGGACCCGGGACAGTTGTTCTTGCACCAGATTACACAGCCATCAGCCGCGAAGCAAATGACCCCCGTAACCAATACTGTATGCAGCCACCCGCTGTACATCGCGTTCTGTAGATCAGCGTTGGATGGCTGCTGCATCTACTTTGATAGCATTGGTAAAATATTCGAATTAATACACTTTCTAAATGCAAACATGTACGCACTCGTAGGTTTTTACCGTCGATAAACCCGAACGTGTGATGAAGAAGGGTTTAACGGGCTTCTACCAGCCTCGACAGCTTGACTTGATGGCCTGGTGACGGCCAGGATATGCGCGCAGGAGCGAAATCATGTAGCGCCTTGCTCAACGACTCCTCCACTTTCCGTAGTGTCCTCGATAGCGTGCTGGGAGGTGCTCCAAAGAGCATACAGAGCGTCGTTCGCTCCATCGAGCTAGTGTAGAGCACTAATACTAAGCCCAACACCTGTTGGAGGTTACGGAACTTTGGCGGGCGTCCACGTACTCTTGGCCCCGGTAAACTGTAGAATTGTGAAAAACGCTGTAAGAGCTGAGAGAAAGCAGACCTGTTGGTACATGGCCTGTCAGCATCCAAGTCAAGAACAGCATCCAGACGAGCAATAATAGGCGACCTCGTTAAACTGGTGGCGTTAAGAAAGTTTAGATCACTCCCGTTCTCGTATAGAGCCATCCAGGACGCGTTGCTCGGGGAATCCAAACAATACCCGGTCAAATAGTGGCGGCTGCGCATGGCGGCTCGCCAGGCCTCCTCGATTAGGAGGCCGAAGACCTCTCGGCGCACTTCGTGCAGCTCCTGCCTCTCCCGGTCGATGGCCTCGGCCACAACAAGCATTGCTTCCGTGTCTTCGCTCTCCATGCTTTCCCGGACGTGCGTAAATTGCGAAGTGACGTACAAGAAGAGCTTCCCCTGCCTGTGTCCCATTCGAAGTGTCGGGTACGCTTCCATTTAATGAGTTCGGTCTGTGTAAGATCTAGGTAGAGACATATAAACAGGACAGAGGTCTTTGAGATATGCCTCATTTATGGTATTTGTGGTGGACGTTTTGATACTTAAGCTCAGCATACATGTAAAGTATGACAGGCTTATCTGCTGCAAATATGACACGTGCTTATGCTATTTATGGAAGGCACCCACTACTGGCACAATACCTGATACGAAACTTTAAGGACAAGAAGAACTAGTAATTAATTTGATGTCAGTAAACAGCAACCAGCAGCGTTTATATAATTCTTCCTGCATTGAGAGCACATGCGATTTGTATGTGTTCTCGATGCAGTCGAAGTCGGCRCTGAAATATTATGTACCAAAACTGTTACTAGTCTAGTTAAGATTTAGTCGGTCACAGGTCCATCAACAAGTTGGTTGCCGAAAATACAAAACGACAGTAATCCATCTAAACGCTATCATGGTATCTGAAAATAATCAATATTATACGTGTTTTGGAGAATGCGATGCTCCATTGCATTTTCACAAGTATTCCTGACATAGAGTCGAAGTTAGTGGAGGTCTACACGTGTATACATGTAATTGAGGCTGCACGTAGGTGAAGAAGCGTTGAATGACCTGGTGTTTCTCAGTTTAGCAAATGATTACTTATCCTGGAGTCCAGGAGAAACTTTCTTACTTAAATCCATATAGACGGTTTCAGTATGATAGGCCTGTGTGGCTCCACATTAGACCTGAAAACGCACAGCAAAGTACATCTGCATGTTATGCTTCTGTAAGCCGGCATGCTTCCTCACCTGGCGCATTATACAGACTTTCTAACTCAACCAACGACTAAAGACGACCTGGGTAAGACGATGTGCTTATGCCTGATAGAGAAGTCGTCCACGGGTTAAATCAGGTGTGAAAGGTCTTACTCAATTATGCATTTCGGTGTCTCGCAAGCCGTTCTCAGCAGTGTTTTTGCATATTATGTCCTGTTATTGGAGGAACCAATGTATTTCTGAAAAACGGTTTGTACTTTCCACCGTCGAGACTACGTGGGGACTCTTACGCCGACTGCTTTCAAGTAGTCAGTGTACATTTCCAATGTCTTAGCCGTCAGGGCATCGTCGACATCTGGCATTTCTTTCAGTATCTTGGCCAGTTCGTCGGGACTCTTGTTCGCATCGTCAGCCTGCTTGAACAGATTATTCAGCTTGTCATCTATAATAGTCGAAATCCTCTTGAGCTCCCCAAAGTCGTCAATTTTCTCGAGATCCGAAAACGAGCTCTTCTTCATCAGCTTGTTAACAAAGTTGTTAGTCATCGCTTGCTTAACAAGCTCCAGAAAGTTTATCTCTTCGTTGTCATCTTCGTCGATGCTGCCGCCTCTGAGAAACCGGGACTGGTCGCTTACACTTTGGTCAGCGCCAACGAAGTGAATGAAGCCCAGTGACAGTACACCGGTTAGCGCAACATCGTTAGCGAAGTAGGGGGTAGAGGTGACGTGGCGGGCGAATAGGGTCGACGCAGCGGCCAGCAAGACGTAAGTTAGGCGCATTGCTGGTGTCTGGATGCTTTAGGTGTCGAAAGCGAGTCAAATTGCGAAGTGAGAATTGGTATCCAAACCACACAAGAAACGCGTGGCCAGAATTCCTATAACAAAGTGGTTTGGGATGTGTATTATCTGTCGATGGTGAGAAATAGAGCAATTCGGAAAGAGGTATGTTGTTTATAAAGAATGTTGTATGGTGGTCGTATTGTACAGAACGCGAACAATTATACATCCGGGTAATTAGGATTCCCTCTCTTCAGTCAAAAGGGACCGTTTTGAAAATACCGTCTGCGGGCATGCCTGCAAATTAAGCTAGAATTACGAAATCCAAATGGTTATACTTAATTCTTGTAAGGGCATCAAGATTAAAGGTAATCTCTTATAACAACATATTAATACATCCGCTTTGATAGGGCATAATTTCCTTCATTTAAGAAGGAGTACCTTTGAGCGCTTCAAAAGGTATTTGTCTCTTTTCTGAACGCAGTTCCCTGCGGGCATGCCTGCTGATCCAAAACGTTTTCTGCGACCCGTAGTAATCACAAATAGTTCAGGAAAGATTACCAGGATATTAGAAATATGTAGTTTTAACCGTACCGGGCGACGTCCAACCACCTCATTTCTCATTCCACAATTTATCCACCAGTCCACAAGAAAAATTCCGGCCATGCGTCTTTTCAACTTCACTGTTGCGGCTCTCGCGGCTGTCCTCATTGCAAGTGGCGCAGCAGTGTCAAAGACTGATCAGACCTCACGTGTTCTCGCCCGGAATGACAAGCGGTTTCTCCGAATCTACCAAGCGATGGATGGCAAAAACAAAATTACGTAATACGACAATGAAGAGAGAAATATTAACTTATTCAGCGCATTGAAACTGTCTGATATGCAGCACGATGGAATTTTTCGATTCCTCATGTTTGGAAAATGGAAAAGCCAAGTATACTCCGCGGATGACATCGCAGAGCACATTCCGGCGAGCCTCCTCGAGAAATACCAAGCGTACAGGAGTATCCATGGCTAAGAGGCGGTTTCAAGCTACCAGAGAATAGAGCTCGGCCACAACGACACTCGAATGAGGTCGCGATACTGGCACCCGCCTTGATGCTATCGAAAATATGTCTCGGGCGCGGTATTGCAGAGGAAAGACTTTACTCAAATAAAACTCGTGTATGGTTCGTTAGACTTTCTCAAACGACCACTGCATTTCTTGTCCGACTCCAACGGAGGCCCACCCACTCTTAAAATCGGTAATTTGTACGTAGTAATACGTTAGCCTGGACGCTCGGACGCTCATCTGGAGAGTGTGGCCGTTTGACAGAGCTCCAATTAGTAGAGTGTTTTTGCGCTAGGTTTGAGAGAAACTAGTAGACCAGAGGTTCCAAGAAAATAATACTACTAGAAATATTTTATAATATTTCCGTGAAACAACATATTACGAATCGGTGAAACTTAAATTTTATAGGCAATATTTCCAAATTTCGTAGAAATATTGGGAAGACTGTACAGTTCACGACTCACATTAATAGTACTAGCTGCCCTCATACGTACCAGATACCTTCTACTGACATTCATTCCTCCTACGTCAAACTGCGTGGAGAGAATATTCTCTCAGGCTTTCTCATCATCCCACTCGGATTAAATTAAGATGCTGCTCTTTTTTAAGACAACAGGCGCTTTTGGTCGGCGAAAACGGTAAGTAAAGTTGTGATTCGTCGATCCCCGTAGTGCTTTTTGCCGAATATAATATTGATATTTTATTGTGGAAGTTTTTTTTTATAATTGACTGCTCGACGACCTTGAATCCCAAACAATTATCTGTTTGCGTTGATCTCTTAATAACATGATAGTTGAACAAACTGGACCCCTGCTTATGTAGCCCTAACGCATGCGTACACATCCAAGGCTCTATTTAAGAGCTTGAAAGTATCAAGGGAGACTGGGTGATGGATTCATCTTCTGGGCTCCCGATTATATCATGGCGCTATTAATAATTTCTTACGAAATCATTCATGTATTTATTTTGACTTCATTTATGAAATTAATAGCTTTTTTGCTAATAGCGATCTCTTATAATTTAAGAAAATCATTATGTACGAGCCACATTGCATCTTAACTTACATACATCGAGAGTTCCCAAACCAACTACGCGCACAAGCCGGTGAAACGATCACTTTTCATTTTGGACAAACTACAAACGATAAGCACGAAAGCAGTTCAGACTGTCGATGAAAATGGTGTTACTTACCTCTGATTGTGCTCTTATTTATCACTTGATCACTGTAGATCCCATAATTTACGGTTTGTCGCAAGCTGCCTCATGCGAGGGACAAACGTGCGAGGATTTCTGATATAACAATGACATAATCAGGCAGACTCTCTTCCGGTTAGCTCTCAGTCTTACATTTCCCACCTTCTACTCAAGTGGAAGCCAAGTCAATAAAGAAACTTATCATCACTTTAAGTGCTCTTGTCTACCGTTCCGGCCACTGAACGAGACCGTACTCTCGAGCGATGAAGATCGACGTTGGAAACACCACCATAATTTTCCATGTACTACTTTGCGCTGTGGGGGGACGATGCAATGCCATAATCGGGCCCGCTGCAGGTTATAACGTCGAGGTGGCATTGACCAGGATCCAGGGGCAGCATCATAAGCAAAGTCAACGTGTAAGCGTCTCGCTATTGCAGTGACAACGGAGATCAGGATAATTTTGTAACAAGTCTCATGACGCCTGATTGCCGGCGGGTCGTAGCGCTTGACAGTGCTGCGGTGCTCTGTCACGGGCAGAGTTCGACTAGATACAATACACAACACCTGTAGGCCACCGCTAAGTAGCCGGAACGGACTCGTTCCTATTTATTGACTCGTTCTTACATACTTATTTTCGTCCAAATCATCCTTCGTCTCATAGTCCTTCTTCTAGTACTCGTCCTTTCGGTTGTTGTCATCGAGCTCGTACCCGTCCAACTTGCTCTTCGTACCGTACATCGTACTCGTCCAGCTTGCGCTAACCACCAAACTCGTGTTGACTCAACTCATAACTCGTCACTTTCACTACAAAGACTTCTCGTTCTTGTTCGCTCCGCTATAGGGCAGCGACGTCTCATCACGGGTACATGTCGATTCACCACGCGTCCGTCATTCCCCAACAGCTCATCTCATTTGGTGCGTCTTACTGCTCAGTCCCTCTCAAAGGCTGTGCCTCACTGCACAGACTTCTCAACATCATATGCTTCGTCACTCACGACAAAGACTTCTCGGCCGTCATAACTAAGTCACGCAGCTCCCCATAATTCAGCTAGTACTCCACCGAATCCGTACGAGGTCTTCTCTCAGTAGAGCTGTCGACGTCAGTTATATTTGAAGATTTACACCTCGACGTCCATAAATGCAAACGACGTAAAACAATACACCCCTTCGACACCCACTTATGGATTAAGGTGCTGCGGCTCACCAAATATGGCGTTGTTGTTCATCCTTTATGACCGTTTGAAACTTGAAATTCTTCTTTTGGTACAAGCCCGCAGAGGAACGCCCGATGCGCACGTCGCACAACAGTAAATAGGGATTGGCAGAATCTGTAGTGCCCAGACATCAATTATTGCTCCGCACTGGTTCCGTGCATACGAGTGCTTTCTGTCATTAGGTCGATGTTCGGATGACCGCGCAGTGCTGGCAGTGGAAAGATACGACGTCTTTACAGCGGACATGTTTAAAAGTGTCTAAGTGTCCATTGGATTTTGAAGGAACAAACAGACGTCTGTTCAAAAGGTACAGTGTACTT
>Contig_60
CATTGACGCATTCTTCCGTGCGAAGCACGAGGCAGGGATGTTTGCATGAGAGTAAGTCTCCTCACTCGACACCCACGTTCTGTATCAGAAAGGCGAACGGCAAGTGGTGCACTGTTCATGCTTTTAGCAAGCTAAATGCAGCCTATATCACGGCGCAAACGCCGATTCCTCGCGAGGATGTTCTACAGAACGACATGGTAGGCTGTACGTTGTACAACGCTTTCGATTTGGTCGATGGTTACTACCAATTGCTCATGAGAGCGAGCAATATTCCGCTAACAGCGGTGAGTACCTCGAGCGGTATGCTCTGGGCATCTCTGATCATGCCCCAGGGGCTGTCGAACGTACCAGCAACGTTCAATCGTCTTGTGACGAAGTTGTTTAGGCCCCACCGGGCGTACGCTCAAACGTACTTTGACGATATATTCGTCCATAGTCGTGTTGAGCACGAAAAGTCAGACGTGGAGGGCCACATTGACCACTTGCGAGTGGTGCTCGAGTGCATGTGCACTAATAAGTTGTGTGCCAACTTGGACAAGGGCGGCTTTGACTCGGAGGAAATAACATTTCTCGGGTGCTTCATTGGGAAGCGAGGCTTACGGGCAGATCCTGCCAAAGTCAAGGCCATTGGGGACTGGTCGATTCCCAAAAACCAAAAAAGGATTTCGCAAGTGGCTAGGCTTAGCCAATTACTTGCACAGGTACAGCGCGGACTAYGATGAGACGGCTCGGCCATTATCAGATCTCCTTACCAAGGACGCGTCATGGTGCTGGATCGTCGAGCACGACGGAGCCTTTGAGGCTGTGAAGGAGAGCCTTCTCCAGGCTCCGATCCTTGCGCTACCGGACCCGGATAGTCCGTTTAGCGTCGTCTGTGACGCCTCCGAATTTGCAATCGGTTGTGCTTTACTACTAGCAGACGCCGAAGGGCGTGAACGCGTGATCGCGTTTGAGTCTCGCCAGCTCAAAGCTGCAGAGAAGAACTATCCAGTTCATGACAAAGAGCTATTTGCAATGAAGTATGCTCTAGTCAAATTCAGGGTACACCTGCTAGGCTCTAAGCCTTTTGTGATCTTTATTGATAGAAAGCCACGATGGCTGCTGTACGCTACCACTCACGCGTAACCGAACACTCGAGGCAACTTGCAGTCTCAAGATCGATACCAGCAGATCATCGTCCAAACGTCGCTGAGTCACGTGCTACCGTGCCGATTGAAGGCTAGGTCATTGGAGTCTGTCCACATAGTACCCCAGACTATAATTTTCTGTGAGTACTACCAGACAGATTTGTGTCTAAACGCAAAGCGTAGCTGCTTTCGCGATTTCTATCGGAAAGAAGTGTGAGCGTTGCAAATCACAGTGATTAATACTTCGGTTTATTATGCCAAAACGTGTGTGATAAATAACACATTTTTAGTGGAATAACAACAACAGCTTCGCTTAGTGGGCTCATGCACCCTTATCGTTACCGCAACGGTCATCTCAAAAAAAACAGCCTAGTTACTAAAGCGTAGTAAGGCACCGGAGGCAACTTGTCAGCTAACCGTCATGTCACGGCACAGATTCGGCATTACAGGATCAATCTTCAGTGTAGCTTAGGCAGCATTAAGGGCAGTGGTTGCTGAGAATCGGCTCTGGTTGTGCTTGTTATTGCTGAAGTTTAAGAGAGAGAGAGAGAGAGACGAGCGTTGCTGTCTCCCACGAGAGAGACTAGGCCCAGGAATGAAGAAGAATGCGGTGCTGCTGCGTGAAGGTGGCTCTTATCCTTACGCAAGTCTTTTCATAGTCTCTTACACGATGTTATAAGAACGTGTCRCTTAGAAGAAGAGCAAGATGCACTAAGAAGTAATTGGAAATTTGTATGTGTGTGYGTGACTTGCCTGTGCGCTCTACTCGAGCTTTGTTTTGAACCTGAGTTAGAATAAAGGTGAGGGTGGATCAGCCATGGCCGCCTCGATCAGTGACCTACTGCGTACGCTAAAATAATACGAACTGCGAGGCATTTTAAACATTGCCGAGACAGCTTCGTTGTTCTTCTTGCGAGCCTCGCCAGAAAGCACGTGCAACACAGACGGTTGCATCCAATATTAATTGGGATGTCAAGAAAGTTGGAGGTTGAAAAAGAATACTGCAGAACAGACTACTTCGGACGTGCTGCACAATACTGACTTTTCATAATTAAGAACCCCAGAGCAGTCATTTGTGGTAGTTTTGTATTTCATATTACGAGGCTTGTAAACTGCTTGACTTCGGAGCCCGAAATTTTATTCCTCTCGGAGGGTATTCCAAGAGTATGATTTTTTGCCGAAGTCCATAAAAGTAATGATTTCTCATATTTAGGAGCGTCCAGTCGGTCTACAGAGAGCGCCTCAAAGGGAAGAAATTGACAAGTAAAGCTGCTTCTTAAGAAGCGCGACAGCACGGCAATGGCAAAACTACCTCGACTTTGCCGGATTTCAAGCTACGTCGATCATGAATTCACCGAAAGGATTGCCAGTATTTTTTGAAATGTATGCATACAAAGCTTAATGAAAGTCGGTTTCGATCATAAAAAAGTACCGGGCATTCTTCCAGTGGTCAATTTTCTGAGGTAGTGCTTCATCCTCGGGCTAACACGTTTTGAGGACAGCACTATAGAGATTATTTATCGAGTGTGAGGACCACTCTACTTGTAAATAGTCAAGTGATACAACACAACGGTGTCGCGTCCTTGATGCGAAGCATGCTACCTACACTGCTTCAAATACATCGTCGATCGAAAGTGCAAACGTCCTATATAATCTAACTTTTCATGTGCTCTAGCAAACATTTGTTTTAGATCCAAAATGAATCTGTCGCACTTTTTGATCATCATATAAAATGATAGAGCATCATTTATGGAAGGGACCTGTAGTGCTTCAGTATGACGTTGTCCAAAGTTGCGGTGTTAGTGCGATCAGAACTATTGTGACCAGCGAGCTCGCAAATATTTTTTCAGTCTGTCCTGAATGGGTCATTCAAGTACTGTGATAAATGATTTGGTTACAACCAAGCAAAATCCCAGAATTAGGCAACCCAAGCACGTCTTACGACGAGTTAAAATTATTATATCCAGTGGTACGATAGTTGGGAGCACACATTATGTGGTAAAAAGTTTGATTTATGTATGTTCAGCATGGTGCTGATGCCACTTCGTCTGATTCCTTAGCTATGGTGTGGAAAAGCACACGATGTTTAACCTGACCGTACATCAATCTCTTCTTGGAGACCATAAGTTCAACAGCTCGCCAGCGCCGTGTGCGTTATACCGAAGCGCCACCCAAGTCCTATACCCGTCATCGGCCTTTAATATTTCATCCAGGATTGCCTTAAGCAATGATCTGAGGTCTGCATTCTCCACCATGTATTTAATCTTAGCCATTAGTTCACCAAGACCTCGCTCCTCCGCTCCGGTTTCTCCATCCTTTCCGTGTACTCGTAAATATCTTTTCGGGGTCCCAGCGTCGCTGCGCACTTCGTCAAGCGTGTGGACGAGCTCTGGCGATCCCATTGCTGACAGCGTGATTGGATTGAAGTCTCCAGTCGCGTTACAGATCGCAAAGTAGAGGGTAGCCATCGCAACAGACAGCATGAATGAGATACGCATGCTGCGAGAGAATATTTGTGGAACTAAAGCGCTTTAACCTTGGCGAACGAATAATGTCATCACTTTTCACCCAGACCGGTGGTGGTGCGCGTCTAGATTTCGGTGCGGTATTCACTACGATCCGCGATACGTACCGACAGCAGCCCACATATTTGTATTACACTTGGAAAACAGTAATCGCAGGACCTGTTTATCGAGGACTGCACCACCGATAATTTTTGATGTGGCAAAGCACGATTCCTGGGCTTTCCGCCCGAAGCTACTTTCTCTACGCTCCAATGCTATACTGTACCACAGACTGTACAGCAATGTACGTAGTCCGATGATGTACACGTTGCCCTTATTTGACTACTACAATTCCAGACGTGCCGAGTGCCGACAGCAAAATGTGCACGAGCCCTCCGCAGCAACAAGAAATAAGGCGTACGTCTGAGATCAATTGGCAATTTGTTTATGCACGTGAGCGCCTTCTGTGGAACGTTGTGTGATCATTTCGGGTGGTGGTGGTGATAGTAGGGGGGGGGGGGTACTGGATCTGGACTGCATATACCTACTGTACATGTATTGGCATCGCTATTTATTACTTTGAAAGTTCGCACGTTGTCAATGATGTGTCCTAATTGGTGACATAGCGTACAAGTTATTGTACAGAATGTCTTACCATACAAAATATGTTCTGGACCCAATCCTGCATAAGTCGATACATCACCTTTTACAGGAAAGATAAATCAATGGTGCCAGGAAACTCTCTGAAGACAGACTCATAAAATTCAATCACATCTCTTTTTTCTTCCTTCTACTCAAGCTCCTCCACCTTCCTCGCCTCACCTTCAATAGGTTATGAGCTCAACGCAAGCCTCCACCGCTGACGACCGCGAGTTTCCGCGCCTCAATGGCCGGAACTTCATCATCTGGAAGACCCGCGTCACTGCCGCCCTCGAAGGAAAGAACCTTCTCGGCTACGTCGAGCGTATCGACTACACCGGTGACTCCGACTACGAGTTCGACTCCGATGAAGAGCTCAACCCGGCACTGTCCGACATGAACGACATGTCCGCCGCGCTTGATGCTGCCGGTGCTCCCAAGGCCGACGAAATAGTGGGCTCCTCACCGAGCGAGTCCTCCTCTGATGCCAGCTCCGCAAGTTCGGATGCACCCACAGCCGGAGACGACGGCGATGTGGAAATGGGACAGGAGAATCCCCCCGTTATCCAGTCATTCACTGCTCAGAAGCGGGATGAACTGAAGCGAGCAGAGAAGCTGAGGGCTAAAAGCCAGAGGCTGAGCTCGAAAAAGCTTCGACTCAACGAGGCAAAAGCAAAAGCTTTCCTTATCAAGACCATCGATGACCAACATGTTCTCATGGTCAAGGACAAGACTACTGCGTTTGAGATCTTCCAGACGATCTGTAGCAAGTACGAAGGTGCTGCCATCCACGGCGACCCGTATCATGTGCTATCATACCTGATGGCACTGAGGTATGAAGAAGGTTCAGACCTTACGGGGTTCATAATTGACATCGAATCTGCCATGAAGGTTGCCTCCGAAGCCACAAACAGTGTGCTCAGTGACGAACAGAAGTCACTCTACTTGTACCATGCGCTACCTGGAAAATGGAAGCAGCAACTATCGGTCTGGAAGGGTAGCAGGAAATTCATTCCCTACGAAGAGCTAAAGCGTCACATCGAGGCCAAGGTGCAGCATGAACTGGCGAAAAACCGCTACACGCTCAAACAAGGAACACCCGAATCGAGGGAAACCCGAAACGAGCAGGCCCTACAGGCTTTAGCACCTGAACCAACCTTGGTTCAAGCTCCCTATCAAGAGAGCAAGGCTCTCATCTCAACGATGAGCTGTACATACTGCCTGCGCACCAACCACGATACTGTCGACTGCTATGTTCTACAGCGCCACCTACAAAATGGTCAGGTAAAGGCAGGAACGGTGCTTCCCGCCAACTTTAAGCTGAAACCTTCGTCCAATCAAGCTCGACAGCATCCTTACAAGGACGGTTTCGGCGGCAAGTCACGAAGCCAAAATCGGAATGACTACAAGAGCAAGCGGAACAGCAATCGAAACAGAAGCCAGAACGGCAACCAGAAGAATACATCTGAAAAATCCAAGAGTCACAATAAATTCCACGGTCGCCGCAAGGACACCGACTCCGACAACGAGTATGGAATCATAGCCATCACCACTCTGGACCTCAGACAAGAAACAGAGGCTGTAAGTCTCACCGCCCAAGATGCGGAGCATGACCCAGTGTGGACTGTCGACTCAGGCTGCACTCGCCACGTTACGTCCAATCCGAAGTGGTTTGAGAAGCTGATCCCAAGTGCTGGCAAGTCAATCACTGTCGGCGGCAATCACCAGATTCCGATAAAAGGAACTGGTGATGTCAAGATGACAATCAAGGACACGAAGGGAAAGGAACGAGAAATATCCTTGGCCAACGTGCTATATGCGCCCCAGCTGAAGTTCAACCTACTCTCCGTGCGCCAAGCCGTCGAAGATGATTTCAAAATCAACTTCCCCAACGCCAAGAAGTGCGTTCTGTTCTTCGCTAGCCGAACCAAATTTGAAGCCAAAATTGGTGAAGGGACTCGACTCTACCAGTTTCAAGCGAGCCCGGCAACCTCAAGTCAGGTAGCCCATGTGGCCACTTCAGGTAAGCCTGATAATGTTATACTTTGGCATAAACGAATGGGTCATCCTAACTTTCGCATTATGCAGGATCTGGCTAAAGCCAACACTGTCATGGACATGGGCCTGAAGGACTTTGATTCCAAGAAAGACTACTTTTGCTCTTCCTGCACATACGCCAAGGCCCATCGTAACCCATTCAATAAACGTACCGTTGAACGGGCAAAGTTCCCTCTTGAAAAAGTTCATTCTGATATGGCTGGTCCATTACCCGTCCCCACACTCTCGGGGTGTCAATATTTTCTGACCTTTATAGATGACTACTCACGGTACATGTTCATCTACATCATCAAGCGAAAGTCTGAGCTGTACGAATGCTATGAAGATTTTCGCAAGAAAGCACAAAACGTTTTTCGCGCTGATGTAGGCGAACTCCAGTTCAATGAGAACATACACGATGAAGAAGTTAGACATCTTCAAAGCGACAATGCCCGAGAATATGAGAAACTTGGAAAAATGATTTTTCAGAAGTACAATACGCACGCACAATTTACAAATGCGTACACGCCCCAGCAAAATGGAGTTGCAGAGAGGCGCATGCGTACACTACTCGAGCGAACCAGGGCTTTCCTCATTGATGGTAACCTACCGCAGGTTCTTTGGGGAGAATGCGTCAAACACGTTGCTGACCTTCTGAACATTACTCCCAGCTCGGTAACCGATAAGGTCACCCCATACGAGAAATGGTTCAAGCGAAAACCATCCGCGCACTACATCAAAGTGTTTGGGTGTACTGCGTACGCTCACATCCCTGAGATACACCGCACAAAACTAGAACCACGTGCTAAGAAGTGCATGTACTTAGGACTCCCATCAAACAAAAAGGGATATAGACTCCTTGACACGAAAGAAAACCGTGTTATCTACAGCAGGGATGTTGTGTTTAGAGAAGACGAGTTCCCACACTTGGAATTCCTCAATACACCCGCAATCTCGGACCAAAATGGCCCCGCACCGACGCTATCACCGTCGCTACCAACACCACAATTGCTACCTCCAATAGCCTCACTACTAAAACGCAGCGTCAATGCGCTTGCCGCGGAAGTAGTAGTAAAGATGAAGAAAGTCAAACACAAAACGAACGCTCAGAACGAGGATGAACACTCGTGTCTACTTGATGATCCACTCGACATTAACGAACGAAAAGAGCACCTCACTCATATCTACGCTCTATTGGCTATCAGACACATATCTGAACCAAAGACGTTCCTAGAATCCCAGAAACTACCAGAAGCACAACACTGGGAGAAGGCAGCCATTTGTGAATACAAATCATTGATTGACAACAAAACGTGGGTCCTCACAAAACTACCGACAGGGAGAAGGGCCCTACAGTGTCGATGGGTATTCGTTGTAAAATACAATGGAGACGGCAGTATTGACCGCTATAAAGCTCGCCTGGTAATAAAAGGTTTTTTGCAAAAGTATGGCGTTGACTACGATGAGATATTCTCTCCAGTGATCCGCATGGAAGTGCTGCGACTTTTACTGACGATTGCAGCACTCCTTGACCTTGAGATCCATCAAATGGATGTTAAAACCGCTTTCCTGAACGGATACCTCGATGAGGAAATTTACATGCTGCAACCTGAAGGGTTTACTGTTCGTGGAAAAGAGCACTTAGTCTGCAAGCTTTTGAAGAGCCTATATGGTCTCAAGCAGGCACCTCGGATCTGGTATCTTACCCTGTGCTCTTTTCTTCTCACCATGAAATTCCACAAACTCATCAAAGACCAATGCGTTTTCATTGGAGTTGTGGATGGAGCTACATGCTACATTCTAGTCTATGTAAACGACCTCCTCATCATAGCCCCTACGCTTGATATCATTAACAACATAAAGAACGCTCTCAAGCAGCGCTTCAAAATGTCTGATCTCGGTGAAGCTCAATACATCTTAGGCTGGTCAATCGTGCGCAACCGTACGGACCGAACCATTTTCATCCACCAAGAGAAGTACGCTACCAAAGTCCTGGATCGCTTCTCTCATCTTGATGCACACCCGGTTGGTACACCCGCTGATCCCAGTGTGAAGCTGACGGAGGCCATGTGCCCCCAAACGCCAGAAGAAAAACATGAGATGAAAGCGATCCCGTACAGAGAGGCAGTTGGTAGCTTCATGTACTTAATGATGGGAACTAGACCTGATCTCGCATATTTTCTACGAGAAGTCAGTCAATTCCTGGTGAACCCAGGAAAACCTCACTGGAATGCCGTTAAGAGAGGATTGAAGTACTTAAACGGTACGCGCAATCTTGGCATCACCCTTGGTGGAAAGCAAAATCTAGAGCAGTATAAGTCAAAGCATTATCTCACTGCATACTCCGACGCAGACTACGCCAATTGCCCAGAGACACGACGATCTGTGGGAGGCTATATCGCATATATGTATGGAAGCCCAATTTCATGGCAATCGAGAAAGCACCACACCGTAGTTCTGTCCACAACAGAGGCAGAATACATAGCCCTATGTCACTGCATGCAAGAAGTTATTTTCTTAAAGCTTCTTTTAGTAGAGCTTAAACACGAAAGCTCACATGCTATCACCCTATTTGAGGACAATCAAAGTTGTATTAAACTTTCCTACAACCCAGAACTGCATGGCAGAAGCAAGCACATTGACATTCGGTATCACTTTGTACAAGAAAAAGTAGAGCGAAAAGAATTTGAAATTATGTACTGCAACACCAAAGAAATGGTAGCAGACATTTTTACAAAAGCACTATCAAAACCCCTTTTTATAAATCTAAGAGGGTCACTATGTAAGACACTTATACAAAAATAAGAAAAAGAAAAAAAAGGAAAAGAAAAATACTAATCGATATGTAAAATTTATACAGCAACAAGTTTTGTTAAAAGTAAATACGTATTATTTAAATCTTAAAGATTAGCACGAGGAATGTCCTCAATTGAGTACACACCATCTACTGTCTCAAAGGAACTTGTCAAAAGCTCCTCCCGGTTAGGGAAGAAGTGATAGGTGTCGGAATCGATGAACACAAACTTGTTACCAACCCAGGCACGAGCGATACAATGCCATGTACCTGCTCGTTGCCCAGGCCGCCTACCTATAATCAGCAGAGCCGATTTTCGACTCCGCACGATGGAGGCAGGTCGCTTGGGTCTGCTCTTGAACCCCGACTTTGTGTTCAGATAAATCAGCTGTTTGCGCCGCTTCTGCAAGCCCTTCTGCAACGCATCCATAGTGTAGGCACCGTAGCGTGAATGTCCATGATCCACACTTGGGCTCACCTCTACCAACCGAGCCAAAATAGGCCGCAACATGGCTGGGGTGATAAAATCCCTAGTTTGAAGAGCGTTGCTGATCGATAAGAGACCGCACATTGAGTACCGGTCCGACAGCATCTCTTGATGTTGGCACAAAATTGATGTGCGAAGACTGACAGGCATCTGTGTATACAAAAGATAGTATATTAGTACTGTGCAAATCACATGAACCATAGCAGCAAAATATTGATTGCAGTAAATCAATATGACAAAACCCAAGGTTATTGAGACCAGTGGAGACGATTCGCTACCGAGTGAAACAAGTTCACTCAGAGCTAGCCCAGACTATAGCGTCAGGCGCGCATCGCACTAAGTCTCGCTCCCTTGAGGATTGCACTTGATCAACACCTTCAATACTTGCATGCAAATCAGAAGAAAACCGCACCTGTGCAAAAGTTGAAAGATCAGGAAATGAACACTTAATGCACTCAACGAGAACGATACGGAAGAGAAAGCAAGCGTATTTCACTGATACTTAAACTGCACGACGGTAAAGAACTTTGCGACCTTCGGAAAGGTATAGACATACTTTCTAGCAACTCACTACCGCAAGAAACAGTCGATTATCCTCGAAGTAGTAATTTAAGTCAAAGTCCTCAACGTCTTGAATGCAAATCAGCTGCACCATCTGGGATAAGAACTGCCCCCAACTTGGGACACAGAGAGGCTGTCAATGATGTGTCCTAATTGGTGACATAGCGTACAAGTTATTGTACAGAATGTCTTACCATACAAAATATGTTCTGGACCCAATCCTGCATAAGTCGATACATCACCTTTTACAGGAAAGATAAATCAATGGTGCCAGGAAACTCTCTGAAGACAGACTCATAAAATTCAATCACATCTCTTTTTTCTTCCTTCTACTCAAGCTCCTCCACCTTCCTCGCCTCACCTTCAATAGACATTGCCGACGCAAATCCTGTCGATCTCATCGATGGGACCGTTGGCCACGCTGAGGTTGCGAACATCGGTGGAATCCCCGCAGACGGAGTCGAAGCCACCGCACGTGCACCGTTAGCAGCGTTTACCCCACTATTCACCACTCCCCCATTTCCAGTTGACCCTAGAAACGTAAATCCATCGCCAGTATACCCATTCGTATTCAGAAGATGTAACAAGGTCTCCACTAGCCGTCATGGCAGCCGAACTGCCCGCAGCTGACGCCGCCCTACTTGACGTAGCCATTGTATACCCACGAAACTCAAAGATTGTACTCTGTAAAGCTTCAAAGCCTTGGGCTCATAACCTGGCACGTTGCGCAGGCAATCAGTAGGGCAAGGAGCAGCTTAGATGACGGAAAGCAACTAGAGAACGTCTTCCCACGGAGCACTTTGGGATTAAGGAGGAAACCTCGAAGGTGACAACCCCCTTTGCTAGCACTATACACTAACGGGCGTATACTTCCATCTGCAACTGTACAGTCCCAGCTGTATACACAGCTACAATAGGTATGCACAGTAACACGACCTTCGTCGCAATTTCGATACACTACTGTACTACTTTTTATTTAATCATTAAAATTTCAAAACCGGTATTTATACTTGTTGAAAATTGGTGCTAAGGAACAAACTTCTTGTTTTCAACCAATCAGATAGCATGCATCATGTTTTGTTCACTCATTTCTTGTCCTGGGACCAATGCCGCCGCCTTGCTAGCGTACTAGCCGGTCTGCTGCTCATGGGGAGCGTGGGCTCGAATCATTCAATCTCGGTCTGGAATACACAGCTGCAGGCGTTGCCGGGTTTCTCCGAGGCGGGTATCTCTTTCGTTTGTTCTATGGCCTCTTTTGGTGCCTACTTCTCGGTGAGTCCCGGGTTCGTTTTCGACCACATCGGCGCCCATCGCAGCGTTTTATTGGGCGGATGTTTGCTTGCTGGTATCTACATTGGGCTCTACGCTGGAATGACGGCATTTCCGGCGGCCATGACGCCGCTGGGCGTGGGTATCGCCTTCGCAGTGCTCGGTCAAGCCACCAACTTCGGCGTGTTTGCGGCATTGGGGCCGAACGAAGATCTCTTTGGACCTGAAAATCGCGGCAAGGTAATGGCTTTGGAATTCGCAGCCTTCAGTGCCGGTGGTGCGCTGTTCGCTGAGCTTTACAAGCACTTTTTCGATGGAAATGTACCTCTGTACTTTCGCTTCATGGGGTGCTTGATGTTGACAGTGTTCTTGCTAGCATGGGTTACGCTATATCGACCTGCCAAAGACGATGCAACTCACACTATTGCGGCTGCTCCGCCCATTCACGCGTTGGACGAATTCATGCCGCCAGAGACACCGGCTTTGAAGTCTTCATGTAGTGTTGACGTTGAAGAACATTGCCAGCTCTTCGCAGTGGCTCAACCTGACACCACCGGTCGCGATATTCTAACCGACTCGCGCTTCTGGTTGTTGTTTTCTACCGTATTCATATTGGTGGGATCTTCACTGTTTGTCATGGCAAACATTGCGTTTATTGTCGAGTCTCTTGGCGGTCCGATGGAGCAGGTCTCGACAATGGTAGCGCTCTTCTCTGTAGGCAACTGCTGCGGTCGTGTTGTTGCTGGTGTCATTTCCGACAGTGTGTTGCATCGTTTTCCTCGGATCTACTTTGTAAGTCTAGCGTCGGTCCTTGTGGGTGCCATCCACACACTTTTCCTGGTTATTCCGAGGGCGTATCTCGTCGTTCCCATTACGCTCTCAGGCATCGCTGACGGCGTCATGTTCGCCGCTTTTCCCGTGCTAACGCGCGAGACGTTCGGTGCGCGCCACTTCGGAAAGAACTTTGGCCTCATCAGCGTCGCAAATGCTGTAGGCTTTCCGTTGTTTTACAACCCCATAGGTTCATTCGTGTACAGTTTATCGGCCATGCCGGTGAATGGCGTCCAGAAGTGTCTTGGAGATGAGTGTTTCCAGCCTGTGCTCCTACTAGTGGTGGTATTGAGTGTGGTGTCGCTGGTAGCGAGTCTTAAATTCGCATCGCGTCAGCATTATGTTCGCTTATCGTAAAATACAGATACTGCAACTTAAGCTGGCTCGGCAATGTTCATTCTGCGGCAGAGGTACCTGTGTACCAATCCTACCATTGATCATTACCGGGTCTTGATGGCGTTGTCGCCGTTGCAGCTCCGCCGGTCGTGCAGCCTGCTTGCCGGCGTGTTGCTCATGCTCGGGGTGGGCTCGACCTACGCGCTATCAGCGTGGAATGCACAGCTGAAGACGCTTCTGCACTTCACACAAGCTGGGATCTCCACGGTCTCCGCTATGACCATGCTGGGCACGTACATGTCGTACATTCCTGGCGTCATCTTCGACCGACTGGGGCCGTACACGAGCGTTCTTTTAAGTGGGAGCGCCATGCTGGTTGTCCATCTCGCTATGTTTACTGCGCTGCAATTCGCACCGGAATGCGTTAGTCCACTGGGTATCGGCTGTGCCATGATGTTGTTCGGACTCCTCAGCTCCTTTTGCGTCTTCTCGTCTATCGTTCCCAATGAATCTTTGTTCGGAGATGCCAATCGTGGCAAGGTCATAGCAACGCTTACGTCGTCATACAGCTGTGGCGGTGCCTTCTTTGCGTTCGTCTTCCATGAGGGGTTCCACAGCACCGACGTACCGGGCTACTTCCTATTTGTCGGAAACTACCTACTAGCTGCTTGCGTGTTTGGTTGGTTTGTATTTGCCCGTCCACGGCATGAAGAAGAAAAGGACACGAAAAGGAGATCTAGAAGCATTGAGGTTGGTGGGGCCACTAGCATGGAATCGAGTGGAGACGTGAATGGGTCTGCAGACAGCCAGACACCTGACGACATCACGGGCGTGGCGTTGCTAACAGATATGCGGTTCTGGATGCTCTTCATTCCAGTGATGATCGTCATCGGCGCCGGCTTGCTCGTCATGTCCAACGTGTCGTTCATCGTGGAATCTTTGGGTGGTCCTCTACATCAAGTCCCCTTCATGGTGGCACTGTTCTCCATCGTGAATACACTCGGTCGCCTTGTAACGGGAGCAGTCTCGGATCATCTGTTGGCGAAGTATCCACGTGCATATTTTGCTGCACTCTCGGTGGTTCTCACGGCTGTCACGCAGGTGGTTTTCCTGTCCGTGTCACCGACGTGGCTCGTACTGCCTGTGGCAATGGCTGGGTTCTCAGAGGGCGTCATGTTCGGCACCTTTCCGGTAGTCGTTCGCGAGGAGTTTGGTTTGCAGCACTTTGGCAAAAACTTTGGCCTCATTAGTATCGCTAATTGTGTCGGGTACCCGCTCTTCTTCAGCCCGCTGGCGTCGTACGTATACCAGCACTCGACAGCAACACGTACTGTTGATGGTGTCGAGAAGTGTTTCGGTACACAATGTTTTGCACCCGTTTTCGTCGTGGCCATCGCACTGTCCGTGGTGGCATTCGTTTGCTGTGTGCAACTCGCTCGATTGCAGCGACGCCGCAAGTTTTTTAGCTACCAACAGATTCGGCCGTAGCTGATAACTGTAAGCGAGGTGAAGCCCGCAGTAAATTATTGTATAGCTTTTGCAGACTGTGCGGTGCCTTCATTTTTCTCGTCTGAATACGGTAAGCACAGTCGGATGTATAAGCAGAAAGAAGCGCATTTTTCGAGGAGCACCACGCGAGTACAGTACACCGTACTCTGCAAGAACACAGCAAGCCCGTGTACGATATTTATCGCTGTTGCTCACAAGCAAACAAAAGCTCATTGAGCGACGATTACATTGATGAGCGCTGCTGACCATCCACGGTGCAATCAGGACCCATGAGCAAATCTGTCGGATCTTGAGATTCGTTTTGGCTTCAACCTTGCACCGTTACCGCGAGTCCGGTACACCAAAAACGCTTTTACATCACTGCAAGCACGTGTCACCAACGACAAACCGCAGCATGAATGCCGCATTGCACTGGGCACTGCCCAGTGGTATCTATATGCACGGAAGTTAATTGCACGTGGGTGCTATTAATAGAAGTATCTCAAGATAATGAAAAGATTCTGACCAATAGCAAGCTTCTATTAAAAAGGTTTTAGCCAATGCGAGACAGGCACCGCCACTTATAGAGACATTCGAGCGGTGCATTGTTCAGTTCGCAATCCGCCAGTGATCAAATACCAGTCGGTATGAGCTCGGACGTGTTGACGCAGCAGACATCGGCCACGCAGCGCAAGTGCTCAGCATCTACTGCCACCGCCGCGTCCACCGTAGCGCAGGCGTGTCGCCAGGCCGTGGCAGAGCTCGAGAATTGGTCGCTCTGGGCCTATCGGGACGCGACGGGCGAGGAGTGGGATGCGCAGCCAGCTTGCTTCATCACTGACTACCTGCTGGCCGTGCAGTGCTTCGCCTTCGCCGTGTACATTGGACTTTTCGCTGCCACAGACAAGGGCGATCTGGCCTGGTATATCATGTACTTCATGGCGCTAGGCATCTCGGCGGCGCTTGGTGGCCTACTCCACCATGTTGCGTTCGAGGCCATGCGCGACATCGCGCACAAGCAAGAGAAGCATCTGGTGATGACAGCGCGTGTCTTCGGTGTCAACCTGAGTCGTGCTAATGTGGACAAGATGATCGAAGCTCTGTGGCGCGTTGTGCTGGCCTGTTCCACCCTCACCAACTTTGCGCTGCTGTCTCTGGCCGCGAGTCGACACCTGCCAGAGGCCTGGGCTTACTCTATCATTGTACTGGCTGCCGTGTTGTACGTGGTGCTGGCTGTGTGGGCCAGTGTCAGCATGCACGCGGTGTTCCTCTTCGCCGGCTTTATCCCCGTGATGCTCTTTGGCCCCATCGCCTGCTTCATGACGTGGAACTGGGAGTGGAGCCACACGAGTAACGAACTGCTCGTGTACGGCGTTAAGCTTCTGGGTGGCCTTATCCAGGGCCTCGTATGGGCTCCCAGCAAGGACAAATTCAACCACAACGCGCTCTCGCATGTGTTCCTCAGCATGGCGGCGACACTCATGCTCATTCACTTCAAGTTCTGACTGGATGAGCATAGCGACAAGTGCGCAACGTGCCAAAACTTGGTTTTATATAGGCACGTGCTCACAGTCAGCTCGTAATTATGAAAGTAGGGACAGAGGAGCAGAGTGGAGCAGAGGAAATCCTTCATGAAGCTTTTAAGTGGTCAATTTGACGAGTTTTGGTGACGTATTACATCTATTGTTTCAAAATGGTGCTACTTCAAGTAGCTGTTACGGTGAAAGTGCCCATTTACGACCCTATATTTAGAATGTGAATGAGTTGCCACAGTTGCCAAACAGGATTCTTAAAGTTGCCTTCACAGTGGTGATGCTGTTGTTTGGTGGGAATCTCTCGGGCGGGAAGAGAACTAGCGCAGCAGTAACTAAGGCTACCGGTCCTCCAGCTACGAAACATGGGTCCACCCTAGATGGAGACAGTCAGACTGATGTATTGACACCACATACGGATGCATTGCATCGTCTTACCAACCATGAATTACGGCTTCTGGAAGAGTTAGAGCGTACACGCTCCAAGTTACAAGCCGAGTGGAGGCTTAAAGTGGCTTGTCTACAGCGACAACACCCGGATGCAGTATCGACCGCTTTGAACAATGCTCGCGACGGAGTTATCCCCAGTGTCGAAGAACTCGAACAGCGCTTTCAGCTAGCAATGGGCACAACAAGCACGAAATTTCAGCAACGAATGGAGTTGCAACAAGCTATGCATTCCAAGACGCTGAAACTCTCTCCAAATCAACGATCCAAGGCGTTTTTGCGACACAAAAAGGCTCATGCAGCACCAGGTCCAACGTCATCGATATCTCCAAACGCTCGAACAGCGCTGGATATGCTGCCAGTGCTGACATCGACAGGAGAAACGCCATTTGAAGCTGGATTGGATGCTCAAATGGTATCAGGACAACGGCAACAATACGTTCTTCCGGTTTTCCGACTACCTTCCGTAAATGTGGCAAGTACAGCAAGTGCAATGGCAGCTAAAGAGATACAAGTAATCAAACAAGACGTCGATCGGAAACAAGCAAGTGAGACGCTGGAATGTCATTGGAGGA
>Contig_61
TAAACCAATTAGAATAGTAGGATTCGGTCAACTATTCGTTGATTAATACCTTTCATTTAATTAAGAGAAAAATCCAAACAAGCAAATAAACAGTTCTCATTTTCCGGAAATCGGCTTGGCTTTCCTATTTAAGTTTATCTATACTTTCGGACAAATCTAAGTGAAACACAGCTACCGCTTCCTCATACACGTGCGCTAACGTGTAAGTCGAAGTAGTGGGCTGAAGTGGGACCATTTCACCTGGTAGCACTACTTTGTAGTCTGTCCAACGACCGATAGTTCGTATGGAATACGAACACGGGACGGAGAACCAGCTCATGGACGGTAATCCGTCCATGCGTAGCTTAAGTGCTTCTGCCGAACACATTGTGCGTGCAGACTGTCCCCATCTGGCAGAACCAGAGTGGAAAGCTCTCCGAAGACTGTCAGCAGTCATTGGAGAGGCAGCCGTAGCGACAATGCTACGTACGCTGTCACCGACAGAGCAACACGGTGCTGCTGCTACGAAAGTGTCGCCCGAGACGACACTGCGCATGCAGTTGTTGAAACAGCACGTGAGCAGTTATGTGGGGAAAGAGGGCGAGCATCTTCTCTGATGGCTTGTCGAAGTCGACACTTCCATAACGGCTCGTCATATCACTGACGAACCGTCGAAGGTTGCGCTCGCCATATCATGTCTTGGCGGACGAGCGAGGAGCTGGGCGTATGGCCGCCGGCTCACAGATCATACGTGCTTTAGCATGTTTGCGCTATTCAAGGAGGAGCTCAGACAAGTGCCCGAGCCCCATCAGAATGAGTTCCGGTCGAGACTCGATCTGCTGCATGGTAAGCATGACATTCACGGTCTCGAGCATCGTGACCAATCCGATCGACGAGGCAACAAAGGTCGTCACGTTTATAAAGGGGCTGAAGGATTGGTCGGTAAAGACATTTCTCTTCCGATAATACCCAAGTACTTTTCGACGCTGCGATTGCTGTTGCAATACAAGAGGAGTTTAGCCTGAAGCAGGCTAAACTGCATACGAACGTGCCGAGGATGGCACGTCCGATGACGAGAGCGGGAGGCTCAGAGCCTATGGACCTCACGATTGCTTCTGCTGTTGGACGCCAACAGCCTAAAGGGGAGCAAGTGCGGTGTTACGGATGTGAATACAATGGGCACTCTGCACGTGAGCGCATCGACGGTCATTGAAGTATGAACGTGTCTCAAATCTGATTTCCGATTTGAAACAGACCCAACGGCTGCCTCAGTCGCTGCGACTTGTGAGTGGGCACCGGAGGCTGCATCGTAAGGTACTGCCTCGACGGTGGGTTCGGATGCACCTCGCGGTGCATGCGCGACACTGACAGGGCCATCGCTCTCTATCGCATTGTGTCCGAAGTGTACAGCTGTACGCTTCCCCCAGTTAATCACTGGATCATGCCGTGCAACCCACAGCATGCCCAATACCAAGTCAAACTTATTGTCCAGATCCAGGACGATAAGATCTTCCACAAACACCCTGCGTTTGTATGCGTAGCAAACGCGTAGTACGTGCTTCTCCGTTCTTACGGTGGCACCTGTTGCCAGTCGGACCTTGTCAACCAAAGAGTCTGCTCTCTTCGACGACACTTTCAGGGTGACAAGATTTGGCTAGTCATATTGCTTTTTGCATCGAGAATCTCTCCCGCTGGGGGCTGCAGGCCTCCGTGTCGCGTGGCTGTTGTAGACACGCGCGACTGCAATATCAGTAGGGCGCCCCGCGCCTACTGGTTCTGTACGTTTGTTTTATTGCACGCGGCCATGCCCGGCATCGCCACGTTGCCCCCTGGCCGAGTGCACAGGCGGCGCGTAGTACCAACGACTTGGCTGCTACACCCTCTGCCGATGTGCTTGATGGTAGCACAAGAGAAGATCAGATGAGCTGCCAGGGTATGGGCTCCGGCAAGTGGGTTTCATAAACGTCCCAAAGCCGAGGTCTCGAGGGAGGCAACGATCCAATCCGAAGCAGCTAAGACAGACAAATCTTACCTCAGCTCATACTCGTCTCATCGTGCACAAATACTCTAGCGATCTCACCGTACAGCTTGACGAGCTTGTCGTGTGGGCACGCAACACAGAGAAAGTAAGAGCTGTGGCGGGCATTATAGACAAACATCCTGTCCATTTAGATGATGCGTACCTCAGGGCTCGCACAATCGAATGCAGCCGGGAAGCTGTACGATCGACAACGTACATGCACCAATTTGTAATCCCAGAAGACATCACGCGGTCAATAAAAGCTTCAATCAAGACAGCCAAGGCGAGCAACGTCACCTAAATCCACTCGACGACCGCATCAAGAAACAAGAAATCGTGCTCGATCTCGTAGCTTCTTTCGACACCACACATTGGAAGCTCAACGGGTAAGGTTGTCATTCACGTATGGTTGCTTTTTATGGTCGTCATACTGTGGTTGCTATAACTGTGAGCTGTGATTTGCACTAGACAATACGTGGGGGCTGCAATTACATTCTACGCGGTTAAGACCAAAGTACAAGCATGGTTCGAAGACCGGAAATGGTTGGAGAAAAACTGGCGGAAGGTAAACTCCGATGTGGATCTATTTGCTGTGAAGTCAGGAGCAAGCGAGTGGGCTATCCGTTGGTGCTGTAAAGTAGCGATATTACACCATGACAAACGAAGTGATTTCAAAGGTTGCATCCAGTCGACCGAGTTCTGAATACACGACACGGTCGGGTAAGGCCTGCATCGCCTTCGAAAACGTTGTGGGTGGACTCTGTAGAGGATGGCTGAATGACAGCCCAATTGACTTCTGTTTGGAAACCATTGGAAGCACGGTGCGGGATTGCTATGTCCTGTCGGCAGCTGTCGGATGGCCAAAGACACCAAACAAGTCTATCACTTCTACCAAGTCCATGATTCAGCCTGTCAACCTGAACCAAAGCCACGGGGGGGTCGTAATAGCTACGCTACGCTACGTCGAAGCCAAGGACACATTACATGTGCATCCCTACCCCTGTTTGACGAAGGTTATCATGGGGACATGAAGGTGGTGCGGAACGGTGTTAAGGACGGCGATGGTAGCTCAGTTATGGAAGGGCTTTGTGATTTTGTGGCGAGATGACGTAAGGCATCGGCACCTGTGGTCAAAGTATGCATGAACCCTATTGAGTGGATTGAAGTTCCACAGCAGCCCGACTACTCAAGCTGTGGCGTGTTTGTTGTGGCCCAGCCTTACAGCTATGTGACCGTGAATCTTCGCTGGCAATGCAGAAACATTTCCGAGCGGGATTTGGAAGCTATGCGCCTCCGAATGCTGTGGTTCATACTGTAGCGGGGTTACATGGTGTGATACACACAGGGGTACGGAGTTCCCGTAGCGTTAACAAAATCTAAGTAGATAAGGCGGAAAGTTAACATAGTCTCTCAGTACGTTAGCTGAAAGCCACACGTTATGCATTTGATTAGGCTTAACTATGCTAGATAGTTAAACAGACATATTTACCCCTAGGCGGCTTGGCCGCAATAATAGTACATAAAACACTTCTGGTTTTGAAGCATACAAGTTAAGGTATTAACTTTGAGCCCTGGTCGTGGGCTGTAAGTTCCTTTGGATAAGGAACTTAGTATTAGTGACTCTTTGAGTCGAACGTCTTCCTCTGACGCTAAAGCTACGGCACCCCGCTGCAAATGCTCTGTAAATCGAGAAAGAGCCGTATGGCCCGTCGCACTGCAGAGAAGACGAAGTCTATTCATGAGAAACTGCTCAAGCAACTGAAGTAGGTAGCTGTAGCTGCGCTATCCGTTAATACAAAACCGTTAGCATACTACTGTACTACCAATCCAATCAGTTAACTGCCATTTCTAGCAAAACTCCGAAGAATAGGTGGGCGTCATGACTCGCACCAGCGTTGGCAATCTCAGACGCCAGCACGTAGATGCTCTCCTCGCTCACCTCAATGCGTGACAGTAACTCCATCTGAGCTATTAGTATCTTCTCGAGGCTTGCGCGATCTTTTCTAGCGTGTTCTCCATGTCCATGAGCTCGTAGATGGGCGCGCGCACCAGCTCCCGAGCGAGCGACATTCCGTCCATCCTTGCTGCGATGTTGGATCTTTGAAATATTTGCTAAGTGTGAAAAAATGTGTTCCACACGGTTTAGTGTAAGAAACACACCCGTGTGTGGTGCACACGCAATTTAATGCTGTTTTAATAACTCTAAATTTTGGATGTTGTGGCGTTATTTACACTGCTACCCGCCGCTACGCAGCGGTAGTTTAGGTTTAGTTAGACTTGTTGTGGCCTTCCCGCCTCCGCTACGCTTCGGCGGGATAAGTATTACAAAAGTTAGGCCCCCTATGCCGCCTCGATATTTTTAATTTCATAAAGTAATCTGGGTCAGCATCATGCTTACCTGATTAAGCATAATTATTCTAATGATCCTGATTCAAGCTTCTTACTACAACCTCTTTATCATTGTTGGCTATCATTGTATCTTCATCTTCCACCCTAAACCACTGCACTCCAAATACATTTATAAGAAAAGCTACACAATATGTTTAGTTTAGCGTCGTACTTTCTGAGCCATGAAACTTAGCTCACATCAGCGCAAAAGATAGTAATGGCGTGTCAGCTTGCACTACTTACCCGCTTGTACTGCATGTTTAATCTTGTAAGTAGCTAAAGATTGATCACTTCTCATACCAAACTCAACAAATATTCAATTTTTGCTCATTTTAATACATTTAGCGCTCATTTTGTGCTGATTTAGAATGAATCATTAGACACTCTAATCTGTGCCAGTTATGATTAAAGCATCTGGTTAATGCGTCGCAAGTCCAGGATGGTTAATGTCATTTAGGATCCAAATTTATTAGCTTTTTTTATGAAATCTACATGTACTTAGCCAACTATAATTAACACCTCTCGTGTTTTGTTGTTGTCTTACCGCTCAATTTAAAATCGTATCCTACGCCCTTGTCGGCGACACGTCCACCCATTATGTAGTATCGGATTTTGCTATCTAAGCAACTCTGGCTTACAGCAGTAACACGTATGAGTTCTTTTTGTTCAATCTAAAACTATCTACTTAGCCAACTATAATTAGCACCTTTCATGTTTTGTTCGCTCCATTTCAAATCGTATCCTACGCCCCTGTCGGCGCCACGTCCGCCAGCTTAGTAGGATCGGATTTTGCTATCTTAGAAAACAATGGTTTACAGCAGTAACACATATGGGTTCATTTTGTTCAATCTAAAACTATCTATCTTTATGGATCCCGTTTATTATCCGAACCTGGAATCCTTTCTAAAGTACTGTCAAGCTAGCGGTGAACCACTTTTCGCTAAGAGAACTACTTTGCCTTGTATCGTGTCTAAATGATCAATGAATCGGCATTCTCCTTGTAGAACTGCTTGTACTCCCATTTAATTCGTATGCTGGTATGGTCTTCAAAAGGGAACATCTTATCGACGTTTGTCTTGTGAACCATCCATTTCTTGAATTGCCACTCTTGCAAATCTTCGGCTATACCAGCCTTGGTCAAATAGTGTTTCGCTTTCGAGTTGACCAACAGCACCGCTAGCTCCTCTTCTCCAAAGCGTTTCTCCAATTGAATGATCGGCTGGAACACCTTCACTCTATTTCTCTTGAAGCTATTCACCCTGTTCACATAAGCTATCCACGTCCTTAATGGCCCCGGGTTTTCGAACAGCTTTGTACCCATTTCGTTCAACTTGAGAAGATTGAAAATGTCATCTGAGCTTTTCTGACCGACCCGCCAAATCTCCAGCTGCAGCTTCTCAGCGGTCTCTTTGGTGTTCGCTACTTGCTTCGCTTTCGCAACCAGATTTGCCAACCCTTCGTCACCAAATTTGTTCCTCAGTACTGTGTACATGACCAGATCTGCGTCAGGGTCAATTTCCACCTTGTTCAGATATGCGGTCCAAGTGCTCCACACTGGGCTCTCGAACACCTTGTCTCCTTCTTTGTCGAGTCGAAGGAGTTTAAAGACATCGTCGCTGGTTTTCGAATCTACCGACCATTTACCAAGTTGCATCTTCTCCACATTCGCAGCCATGGTTTTCGAATTGGTGTCTTGCTTGGCCTTGTTAACAAGCCTCGCCAAGTCTACTTCGTCCAAGCCTGACTTCCTGATTGTATGGACTAGCATCGTGTAGGGGTCCTTCCTCAGCATTTCCATGTAAGAGAACCAATTGTTCAGCACTGGACTATCAAGAAACTTGTCACCCGCTTTGTACAGTCCGAGGTACTTAAAGAGGTCTCCACTGGTCTTCCCATCCGTGGCCCATTTCTGGAGCTGCACTTTCTCCAGTTTCGCGACAACAGTCCCTGTATGGAGGTCTTGCTTTGCTGCGGTGATGAGCCTCGCCAACTCTACGTCGTCGAAGCCCTTTGCCTTGATCGCTGAAAACAGCATTTCGTAGGGATTCTTTTGCAGCTTTTCAACGTATGCGACCCATGTGGTTAGCACTGGATTTTTTAGAAGTGTCGTGCTTTCTTGGTTTAACTTCAGGATCCGGAAGACGTCAGCCGCGCTGTTTTTATTGTTCATCCACTTCTCGAGCTGCAGCGTCTCGAGCTTCTCGGCCAGCACTTTTGTTGAAGAGTCTTTCTTGGACAGAACAAACATTTTCGCTAGTCCCACGTCGTCATAGTGCGCTCTCACCTTGTAAAGTAGGACGTCGTATGGGTCCTTGTTCAACTTTGTCAGGTAGCTCATCCACATGTTCACCTTGGGGCTTTTCAGTAGATTACTGCCTTCAGCATCAATCCGCAGAAGCTTATAAACGCTGTCCGCACTTACTCCATCAGCAAGCCATTTGTTGAGTTGTGCGTCCCCGTCATCCACCCACTTGCTTATCTGCGCATTTTCCAGTCTAGTGGCCGTCGATTTTGTACTTGACACCTGTTTTGCGGCATCTAGCATACGGGCAAGAGTCTCATCGCCGTAATGAGTCGCCAACGTCGCGAGCATTGCAGCGTCGGTGGCGTCCTGGTTGTTCTTGGTCGTTTTTGCAACAGACTTGGCCCAGGCATTAAATTGCATGCTTTCGAAAACGTTGGACTCGACTTGATCGACTTTGAACTGCTTAAAGCGCTGGTCAATAGTGGGCTTGGACGTCAGCTTCGTCTTGGCAGTATCAACGGCCTTCTGCAGTTTCTTCGTCCCAGCCTGAGCAAATTCTTTTAGCTTCGTTATGCCGGTAAAGGCTCTGTCTTCGGACTCGTAGTTGTAGTCGTAACCATCTACCGTCGCCCTCAATCGCCGGTCGGCTCTGATTCTGTCGAGGGTGGGGAGATTCTTGGAATCGATGGCCGTCAATGCCTTACTGGCACAGATCAATAGAGCTACAGTCACCAGCAGTACTTGATAAAAAAACAACTTGCGCTTGGGCTTGATAGTCATGCTGATTACTCGAGATGTCCAATTGCGGAGTGAGGCACCCCTCAGTAATTAATGTGACACCTGTCTTACTGTAGTGAAAATATGTACATGTACCGGTACCTGCAATAGGTGTACTGCAATACCATCTGGTAATCTTCGGATAAGATCTTCGGCTCACTTTCTCTTGGCCTCATCGCCAAAACCAGAGCTCACGACTTCCAGTTTGTGGACATGTTCAGGAGTAGAGGCAATGCTTCCAAATTCCACTGACAGATTTCAAAAAATAAAATCTGCTTAACACCGTATCTGAAAGCTGTTTTTAAAACTGTTTACGCCTCTTTAATAAAGAGGCGTAAACAATAAAGAGTCTTTATGTAATTATTGCGTCCTTTTTCATCACAAATACATGTTCATCGAAGCTCGATTCGAACTTGCTCTCTCTATTAATAAAACGTACTGGTGCATCCGTACCGGTATTAAAAGAAAATGTACTGTCTGTATTTTTAATGTAATGCGAATGTCGCAGTAGCGTTCTGTACTGCACCCGTTCTCGCAGGGAGAGGCGTTAGGCTCAGTCTTATATCGTCCCAAAAGAGGGATGGACTAATCAGCGATCTAGTTTGCGGGATATTGGGATGACATGTAAGGTTGACACCCCTTCTCGTCCCACTGGGACGTTGTGTGGCACGGTCTTGGGCTTATCTCAAGTCCAATCGTCTATTCCACAGCAGCACACAGTGTGTGTGACACACCACCGACACGATCCACCTGTCTATAACACCGGGTTGGAAGTCCTGCGGATTCGCGAAATCGCAGGCATCCCATCCCGCTAGAGAGCCATCCAAAGCACTCTATATTTTTTAGCGAACACAAAAAATAGGATGTGTCAATGATGTGTCCTAATTGGTGACATAGCGTACAAGTTATTGTACAAAATGTCTTACCATACAAAATATGTTCTGGACCCAATCCTGCATAAGTCGATACATCACCTTTTACAGGAAAGATAAATCAATGGTGCCAGGAAACTCTCTGAAGACAGACTCATAAAAATCAATCACATCTCTTTTTTCTTCCTTCTACTCAAGCTCCTCCACCTTCCTCGCCTCACCTTCAATAGGTTATGAGCCCAACGCAAGCCTCCACCGCTGACGACCGCGAGTTTCCGCGCCTCAATGGCCGGAACTTCATCATCTGGAAGACCCGCGTCACTGCCGCCCTCGAAGGAAAGAACCTTCTCGGCTACGTCGAGCGTATCGACTACACCGGTGACTCCGACTACGAGTTCGACTCCGATGAAGAACTCAACCCCGGCACTGTCCGACATGAACGACATGACCGCCGCGCTTGATGCTGCCGGTGCTCCCAAGGCCGACGAAATGGTGGGCTCCTCACCGAGCGAGTCCTCCTCTGATGCCAGCTCCGCAAGTTCGGATGCACCCACAGCCGGAGACGACGGCGATGTGGAAATGGGGCAGGAGAATCCCCCCGTTATCCAGTCATTCACTGCTCAGAAGCGGGATGAACTGAAGCGAGCAGAGAAGCTGAAGGCTAAAAGCCAGAGGCTGAGCTCGAAAAAGCTTCGACTCAACGAGGCAAAAGCAAAAGCTTTCCTTATCAAGACCATCGATGACCAACATGTTCTCATGGTCAAGGACGAGACTACTGCGTTTGAGATCTTTCAGACGATCTGTAGCAAGTACGAAGGTGCTGCCATCCACGGCGGCCCGTATCATGTGCTATCATACCTGATGGCACTGAGGTATGAAGAAGGTTCAGACCTTACGGGGTTCATAATTGACATCGAATCTGCCATGAAGGTTGCCTCCGATGCCACAAACAGTGTGCTCAGTGACGAACAGAAGTCACTCTACTTGTACCATGCGCTACCTGTAAAATGGAAGCAGCAACTATCGGTCTGGAAGGGTAGCGGGAAATTCATTCCCTACGAAGAGCTAAAGCGTCACATCGAGGCCAAGGTGCAGCATGAACTGGCGAAAAACCGCTACACGCTCAAACAAGGAGCACCCGAATCGAGGGAAACCCGAAACGAGCAGGCCCTACAGGCTTTAGCACCTGAACCAACCTTGGCTCAAGCTCCCTATCAAGAGAGCAAGGCTCTCATCTCAACGATGAGCTGTACATACTGCCTGCGCACCAACCACGATACTGTCGACTGCTATGTTCTACAGCGCCACCTACAAAATGGTCAGGTAAAGGCAGGAACGGCGCTTCCCGCCAACTTTAAGCTGAAACCTTCGTCCAATCAAGCTCGACAGCATCCTTACAAGGACGGTTTCGGCGGCAAGTCACGAAACCAAAATCGGAATGACTACAAGAGCAAGCGGAACAGCAGTCGAAATAGAAGCCAGAACGGCAACCAGAAGAATACATCTGGAAAATCCAAGAGTCACAATAAATATCACGGTCGCCGCAAGGACACCGACTCCGACAACGAGTATGGAATCATAGCCATCACCACTCTGGACCTCAGACAAGAAACAGAGGCTGTAAGTCTCACCGCCCAAGATGCGGAGCATGACCCAGTGTGGACTGTCGACTCAGGCTGCACTCGCCACGCTACGTCCAATCCGAAGTGGTTTGAGAAGCTGATTCCAAGTGCTGGCAAGTCAATCACTGTCGGCGGCAATCACCAGATTCCGATAAAAGGAACTGGTGATGTCAAGATGACAATCAAGGACACGAAGGGAAAGGAACGAGAAATATCTTTGGCCAACGTGCTATAAGCGCCCCAGCTGAAGTTCAACCTACTCTCCGTGCGCCAAGCCGTCGAAGATGATTTCAAAATCAACTTCCCCAACGCAAAGAAGTGCGTTCTGTTCTTCGCTAGCCGAACCA
>Contig_63
CGATTCTGTGCCAGATGTGATTAAAGTTTTGAATAATGTGTCGCATGATGTCTTGCTGTTGTTGTTGTTGACGGAAAAGCTTTTTTTTTGATATTTTAACAATAATTACAGGATGGTTACACGTCATATAGGCTCTAAGTTTTACGTTTCTGAATGGGGTCTACTTAACCAAATATAATTCACACCTCTCGTGTTTTGTTGTTGTCTTGCCGCTCCATTTAAAATCGTATCCTACGCCGCTGTCGTCGACACGTCCGCCAGTAAAGTAGTATCGGATTTTGCTGTCTAAACAACTCTTAGAAAACAACGGCTTACAGCAGTAACACATACGAGTTCATTTTGTTCATCTATCTTTATGGATCAGGTGGCAACGTTTATTAGCACAACGTTCTTTTTACGGCCAGTTCTTTTGACCAGCTTCTGTTGTACATGTACTACGATTCATCAGCTCAGCCAGTTACCTCACTCTCAGATAATTTATTAATATTTCTACATCAAAACCTTGAAGTGCAGGTGATTCTAGGTGGAAGATGTAGGTACAATGAAAGCTAACAATCATAAAGAGACTTTGTCAAGACCTCTAGAGTAATCTTCATAAGCATCGTAAGTATGATGCTAGGGACTCAGTCTTTTGTAGTACTGTAATACTTGCACGGCTTACTGGGAAATTGTAGCGACTGGTCTGAATGGAACCCAGATTTATTAAATTTTAAGAAGTCGATTTAGGCACATGGGGATTCAGAGTTTTTGGAATAATTATCCCGCCGAAGCGAAGCGGAGGCGGAAAGACAAACATATAGAAAAGAACCTAAACTACCGCCGCGTAGCTGCGGCGCTCGGCGAGTAGTGGTACTATTAATACATGTACGTAGTAACTCTAATTATATTTACTCTTGAGTCAAGAGACTTGACTACCCGTTTTGGGCAATTTACGACAATGTAAATGTAAATGGGTTTAGAAAATTGCCCAAAACGGGTAGTCATAATACATGTACAAGACTCACCATCCAGTGATGGAGCCAGCGATGCCCATCATTTGCTTCATTCACTCCACCTTTCGCTGACCAAACGCAAGGTGCAATCCGTAATGCGCCCACTTTACGTCGTGGTCCTGGTTGTCGCTGCTCTCCCCGCTGTAAACGCAGGAGCGCACACAAACTACCAGCGTACAATCGCGACCGGATGGCAAGAAGTCCCCTCCAGTCTTCATGAGCTCACCACCGATACATTGAGCACAGACAACAGTGTGCACGAAAGCAGAGATACCACTCGATCCGCCGTCGAAATGTTCCGCAACGCCCTGAAGTCGTCAGTGCCCGATAGTCAACTCGAAATGTGGTTTAAACACGCAGTCTCAACCGACGACGCGCTTAAACTCTTCTTACGGGACAACGCAGCTGACGACCTCTTAACCGTTTGGCTTAGCTACATGAAACGTTTTTACAATGCGGAATTGGCTAAAAAGACGAGTTTAATCGCGACCTTAACTGCCCACTACGGGGACGACGGAATGGCAAAGCTAATCGAAACAGCCAAGCAAATGCCATCCACAGCAAAGACCGCTAGGCGTCTGGAGAGCGAACTAACGCAGCTGTGGCTGGGTCGAAAAAAATCCGTGGACGACGTGTTTAAACTGCTGAAACTTGACGAAACAGGAGATCAGCTCTTCACGCAGCCTCAAATCGTCGCGTGGGCCAAGTACGTGGACGATTTCAACAAGGCCAATCCGGACAAACACGTGACGTTATTTTCGTATTTAAAAGGCCTCTACACTCAGGAAGAAACTCTTGTCAAGATGCTGATTACAGCGAAAAAGTCGCCCATGACGGAGAAAATTGCAGTCCGAATACAAGCCGAACAGAGCAAAAACTGGCTCAGCAACAAGAAATCTCCAGGCGTCATCTTCACGTTGTTAAACCTTAATGAAGACGGGATATCTCTAGTCAAAAGTCCTCTATTCCAGAGCTGGGTCAAGTACACGGACGAGTTTAACATGGTCAATCCAGAGAATACAGTGGCCGTGATCTCGGTCCTAAAAGCTCACTACAGCGACGACGTGTTGGCACGAATGAGTCTATCAGCGGACAAGACGCCGAGCACGCAGAGCGTTGCGAACCTTCTGCGCTCCGAGCTGCAACGCGAGTGGTACGCGACCTTAAAATCTGGCGACGTCGTGTTTAAAACGCTGAAACTCGACAAATCGGGGTCGAAAGTGTTCGAACGGTCCCTTTTCCCTCTTTGGAAGGATTACATGCAGTTTGTGAGCTTGAAGGACCCGAGGATTAAGGTGAGTTATATAACCCCGCTCATAAAGGTATACGGCGAGAAGAAACTGGCTCAGATCCTCATTGCAGCCGAAAAAGTCCCAAGCACTAAGAAATTCGCTACTGAACTACTCGATAAGCTTTTCTATCGCTGGCTGGACGAGAGGAAAAGCCCGACTCTGGTTTTCTCGCTGCTGCGTGTGGATGGAGCAGCAAAGCACGACGCGAGCAGCTTGATTTATAAAAAATACGCTGAGGCTTTTGCCGGCCTACCCTAAGCTACCTAACTGTAACAACAATATGTTGGTGTATTTTTTTCTAGTCAAGATAGTGCGTATGCCTTAAAATATTTAAAGTATAGCTGTCTGTATGGATCTTTCGAGTCTTCGACTCGTTCCAGCCGCAACAGAGCATATATGTCCATCGGGATCCTCTCATCCTTCAGCCAGACCTTGACTAGGTCATCTTCTAGTTCTTTAGCCATCTTCTTGGTATTCGGGTTCTTGCTGCCCGCTCGGATCACTTTTACGAGGTTCTTTTCGCCATACACATCTAGCAAATTCGTGAGAAAACTCGGTTTATATTTTGGCTCTGCAGCCCCGAAATACGTCGCGTACTTGCTCCAAACATGAAACAGCGGACGGTCAAACGCGTTCACTCCTTCGCTGTATAAATTGAGCGTCGTGAACACATGTTGAGGCGAATATTTGTGGATGTACCAGTTCCTCAACTGCTCAGTTTCGAGCCGTTTCGCGATGTTTGCAGTACTTGGCGAGCTAAGTGCTTGAAGGATCATCTTTGTCAGGGTTTCGTCACCATATTTCGCCGTTAACGTCGCGATTGTAGTGAGCTCTGTTCCGTAGTAAATCTTCCGGAAGTCGTCGGTATACTGGACCCAAGCGCGAAAAAGAGGGTTCTGGATGATGTCATGTCCTTCCTTATCAAGTCGAAGCAGTTTGAAGACGTCCCCCGGCTCCTTCTGAGTGTTCAGCCATAGCTTCGTTTGGACAGCTTGCACTTGTACTGCAATTTTCTCGGTGCTCGGAACATTCTTCGCCGCGATGAGCATTTGTAACAGAGTTTCGTCATTTAAGCGCGTAGCTAGCGTAGAGAACAGAGTAACTGGTTTGTCCGGGTTCACCTTATTGAAATCACCCACATATTTCGCCCACGAGACCATCTCAGGGTGGGTGAAAACCTTCTGTCCGGCCTTGTCAAGTTTCAACAATGTAAACACATCGTCCGGGGATTTCCCTTGATTAAGCCACAGCTGAAGCTGCTCGGTCTGTAGTCGCTTGGCGAAAGTCGCTGTGTCCGGCACTTGCTTTGCTGCTACGACCATCTTGGCCAGAGCTTCGTCGCCGTAGTGAGTTGTGAGGGTTCTGATCAGCGACGTTTGTTTTTTAGGATTTGCCTGGTTGAACAGCTTCATGTACGTGATCCACTCTGTTAACTTCGAGTTGGCCAGAAGATCGTCCGCGGCGACGTCGAGTGTAAGAAGCTTAAAAACGTCGTCGGTAGGTTTTCCCTTTGCGAGCCATTCGTCAAGTTGAGTGCTTGCGGATTTGAGTGAGTTGACAACTGTTTCCGCTGCAGGAGCACTTACACCTCNCTTCTTCATCGTGAGCTCTCGTAGACTCGTACAGTCGCAGTAACCTCGGGACACTATCCATGGGAGTGATTGGACGTTCCGGTATCTCGGTTGTTTTCGGGCTCCAGTCAGCATGATCAGCGAATGTGATAGCTACCAGCAGTACGTATAAGACCCAGTGACAACGCATTTTTTTCGGGTAGGGAGCTAAGCGGGAAGTGGTCGAGACCAACCGCAGCGAACGACAAAACGCAATGCCCGCATTACAGCAATCGGTTGCGGTACTGTGCACTTGAATCACTGGATGGTGAGATATACATGTACAGCACAATGTCGTGAGCGTACATACATGCACAGTGCATTGCACTCAGTGGGTTGCACTGCACCGCTGATCCGACGGTATCAAAGTCGCATTATTAATAGACGGTGCATTCAAAAGTTTTGCATCAAAACGCTTCAGTGATTTGATCCCACGAACATGTTTGCCACGTGCTGTCTGTCATATTTTAATACCTATTTAAAGTAGAGAGTGTCTATATTGACCGACTGAGTTAACCTTCCCCTACAAATTTTTGACGCGCTCCCATCCGTACGATGTATACAGTGTGTACCATGTATACCATTCAGCCTGACAGCCACTAAATTTCGAACAGCGTAACGATCGTAAGGCTGTAGGAGGGGGAAACGGATCTCCGCGTCCGAGCCGTCCAGAAGAGGCCGCTAACTGGGGCTGTCGCGCGCGAGATCGACGAGAGCGACAGCAGCGATTCTGAGCCGCCCCGAGAAGACTCCCAGGACGACGTCTGGCTCCCAACACCCGCTGCGAGCGGTGCTGGTTCGGGTGATGGAGAGTCTTCCGAGGCTTTCAGTGTGTCGGATGTAACCGATTTAACCAGGAGCACTAGCGAGGGTGGTCCCCCCACACGCGTGGTGGCATTACCACTCAACACGGTGGAGTTCGCCTCGTGGGAGGCCTTCGACGAGTACCTGGCTGCGTATGAAGCCCAAACGTTTCAAGTATGCGAGATTCATTCAAGATTTAATAAACGGATGTCTGACCCCGCTGTCCTACTAATTTTGTGCTATCTGTCTTGTAGATATTCAGGGCGCGCTCTGATACCAGCGTGGCAGAGCGCAATGCCAGGATTGACAAGTCACAGTCAAAAGCAGCTAAAATACCAGCATCGTGGGAACAGTATTCGAGGACGTTTGTACGCACTCAGGRAAGTACAAGTCTGTAGCTACGAAGCGGCCACGCCAAGAGACTCGAGCACAGGGCTGCAAGGCGCAGGTACATATATGTCGGCCTGGTCGGGACTGGTCGGGTCCAGTCGGGGTCAATCGGGTAGTTCACTGACTGACAGTGGTTATATATGCTCTACAGATTAATGTCTGCGTCCAGGTAGTTGATACAAAGAATACGACGTTTGCTGTGCGGATCACTCGTTGCCGACCGGAGCACAATCATCGTCTGACAGGCCTGGCTTTCTCTTCACATCCATCGAAACGCATTATCCTCGACGAGTCAACGCTAACTACAGTTGATCTACTTCGAAAAAAAAGGTGTCAAGAAGTCTGGTATCATCAGCCACCTAATGAAGCACACCGACAGTAACCCCACCCCAAAAGATGTGCAAAACCTCGTCCAGAAACTAAAGGCTCGCGAACAACGCGATGGGCCTTCAAGCGCTGACAAGCGGCTTAAGAAGTGGATGAAGCAATTCGGTGATGTGCCAGGGAACGTTGGTCGGGTTTTCTTGGACGACGTTGGTGGCAAGGTAGAGTGAATGCTTTTATCAGGTCTAATGTCAATTCATGAAGTTAACATTTGTTGTTTTGTGTGCTATTGGATACGCAGAAAGTTGCGACTTGCATCACATTGCAAACAAAGCACATGCGAACACTATTCGACCAATTTCCTGAAGTTCTGATGATTGACGCAACGCACGGGACGAACCGGTCTAAGTATAAAGCTTTTTCATTCATGGCACACGATACGTTCGGCAAGGGCCAGTTTGTGCAGCACGCGCTGCTTCAAAATGAGCGCTATGAAACCCTGTTGACAGCGATAGAGGAATTCAAAGCGAACAATCCTGCGTGGTCAAGACTTCAATGTGTGCTGGTGGATAAGGATTTCACAGAACTGTCCGTACTTGAAAAGGCATTTCCTGGGGTGACAGTCTTACTTTGCCAATTCCACGTGCTGAAGTACCTACGGGAAGAGATTGCTTCAGCTGACTATGGATTTTCGAGGTCTCAGAAAGAGCAACTTGGCGGTGTTGTGAGCTTACTTGTCTACGCAAAAACGGAAGCAGAGTACGACAAACGCTTCCAGTACATGGTGCATCTTGCGTCGATTGGTTATTCCGGTCCAGTTGCGAATGATCGATCTGGTATCGTAGTCGGTGTGGAGTCGGGCTCAGTCGGTGTGGAGTCGGGCTCAGTCGGTGTGGAGTCGGGCTCAGTCGGTGTAGAAGTTACAGATCATGAACTGGAAGATGTTTCTTCTCGCATTGATGAACATCCTTTTGTGAAGTACTTTCGAAAGAATTGGGACAGCTGTCGTGAGCTCTGGTGTGCACATAGGCGCCAGAATACCGTCACACTCGGCAATAATACCAACAATCGCCTAGAAGCCTCTTGGAAGCAGCTTAAAGAGTGGGTGGATTCGTTTATGGGAGTGGATGAGTGCATCGCTTCGACCATGTACTATCAAACGCTACAAGAGCGATTGTTCATTGCAGAAGTATACAAGAATGTGACCGTCCAGCATCCTGATTACGACAGCGAGATGACACTGGTGGCGAATATTGTCAGTGAGCATGCTTGTGAACTTATATTCGGGCAGTATTCGTATGCTATTGGATCTGCGTCGTACACGTTTTATGAGGGATGCCCAGACGTGTATTTTATCAAGAGTATATCTACAGCTGATGACGCGCTGGACGAGATGAACGCCGAGTATTTAGTTACTAAGCGCGAATGGAAGTGCTCCTGTCTATTCATGTGCACGAGATTGCTACCCTGTCGACACGTTTTCTACCTCCGAAAGGCTCTTGGTCAGGAAGGAGACAGTCATCCCCATACTACTGTTAAACAGGCGGTGGCTGTTGTCTTCTGTGCGTGCGGCGATTAAAAATTCAAGTGTCGGCTCTGACACAGCGGAGCCAAAGTCTTTTGAGGTAAAAAATGTGATATCCTCACAGGCGAGACCGTGGGACTCGAACCACAAATATCGTGAAGCACTGCAATTTGCATCCCAAATTTGTGACACCATGGCGGGACGCGGCATGACGCAGTATAAAGAAGCGATGCAGTATCTTCAAAGTGTGACTGTTCAAGAGAGGCAAATTCGAGGATCCCGGTGTGCCAATTTTACCACCAGCTGAATCTGAGCGTCACGGTTCGACTAGCAACTCGCGCGATGATGCGCTGTCGCCGCCACTACTTACTGGTCACGATCCGACTGCACGGACGACTCA
>Contig_64
GGAGAACGCTTGCTGGAGCTAGACTAATATTTTAACCGCCCTATTGCCCACAGCTCAACCCGATAGAGCCGTGCTTTGGCCTTCTAAAACGTTGGCTTCAAAGGCGTGCTAATCTCGTTTTCCATTGTAGAAGCTTAAAAAGGTATAAAAGGTGGAGTTACTACTGGGTAAACGTACCAGGCGCGAAGGGTGATCATTCCTTGTCGTTTGAGCTCATTGGATGATTTTTCAGTGAAAAGGCAGGTGAGGAGCAGAGCAAAACACTAATAAAGTGACTGTACACACGTTAGTGTATGAGTAATCCCTCTATGGGGGGGGCAGCAGCACCAAAATAGTGGCGGATTGCAAGCACCATCTGTATGGTAGTGTATCGCTTTAAAAACGAACACATGCAAGATGTGAAGGAACTTCACACCAACTCAAACGATAAAAACACTACGTTCACTGAGATAGCTCAGTGTCATACAATCGCAACTACACTAGTAATGGCACTTAGATCCCTATACGTGTAGTTGTGACTTAGAACGAAAAGAACGTAGCTATCTTCAACCGCTGAAGATCTGCATTTGCGAATTAAATGTAAATGTATTGTATGGAAGCATTGTCCACGTGTGGCCGCACTGGTTGTAAAGGTTCAACTGTCGCTGACAATTCGGTTCGAATAGCTTCATCTGAAAAAAAACTGGATGAATCTGCTCTTGGCTGCATCACGGCCGTCGTTGCAGCCGACAATGACTACAAGATGAGGGACGGAGTGGAGGTTGTGGTCAACATGGCCCGACTTTCTTTGTCACTAACAGTGTCAGATCTCGAATCCAGATCAGGTTCTGGATGTTGCAATGCGAGCGTGTACGCGTCTCGAAGATAAAGGTTGTTTTGGCACTTTTCGTCACTGTGGCTACATGGCTACTGGAATAAGAGACCAAGTGTTTGACGATCTGATTCGAAGAAGTGCAGACGATGAGTAGCTTAATTTTGTAATGATGAATATTATTCGATACATGCATCTCGTACTGCACTAAGCTCGCGTTTTCTTCTAGTTCATGGGCTCGTCATCGGCATGGTCCTCGTCGTTCATCATTCCATTGGTTGGCTGAGTGGGTGTGAATTCATGGTAGATACCGCGAGAGAATATATCGTGGTCTGGCAGTCGTAATGCACGCCGAAGTGACAGAATGTCGACCTCAAGAGGCATCCATAAACCATTGACCCTAATGCTCACAATTGCTGTATCCGGTATGGCCTGTTCATCGGCTTCCTGCTGCTGCAGAGCCTCTCGCTATCGGTCTAATTCCATTGATTGTGCAGTTGTGTTATCCTCAGGAACTTCAAATGAAGCCGACTCTGGTCTTCTTGCATGCACAACATCAAGATGGTGCGAAGTGATTGCTCCAAACTGCACTGCATTAGCTGTCTCGTAAGCTATCCTTTGTACTCGAGCATTGGCAATGCGACGCGCGGTAGCACGGTAATATTGCTCTGGTTGAGCCGCCCGCTTGACGTAGAGGAACGTCTTAAAGCGAAAATCTCCAATGTGGCGGAGATCATCGGTTGAGAGTAGTTACCATCGGTGTTGAAGTGTTGTCAAAAAGCTATCAGACGTCAGCTCGATATACTTGGCTTGAGTATCGTTCCTCGCACGCCGCAAGTAAACGGATGAGTCGTCTGGTAGTACGAGAGGCTTTTTTGATACTTCAGGAGACGCCACGAGCGCAGTATATTTTGCAATACACTTCTGCTTAAAAACAGCATAGCCTTCAGAAACTTCGAAATCGACATCACTCTTCCAGCCACCACGAGCGCGGCCAAGCGGTTCTCCCACTCGTATAGTCAGTATTGCATCAGCTCGACTTGGCAACGGCGGAGGGCCAACATCGGGCGGCCCGAGAGCATCGACTGCCCATGGAGCGGAGGACGACGTAGCCCCCGTAGATGCACCGACACCAGGCACGATACTGCTGTCGTTCGATCCATCGAAACCGCTAGTCGACATGGCAGCAAAACTCTAAATGTTCACCTGCTAGGCGATACGAATTCAAGTTGTCCATACAAATTATTGCTGTGCTTGCTCGTCCTCAGTATAAGGCTTTATTGCAGACCAATATGATGTCCGTAGTGTATGAGGGCCTACGCTTCTTATCGAGGCATTAGACCCGAATCATAATTAGCACAGCGATCCTTCAAGCCTGCTACTCAATAGCCGACGACTAACAATGCAGCTGCAACTTACCTGTAAATTTACCGACAAGATTGATAAACTTCCTATGCATTCTGTGCGCCATTATGAGCAGTACGAAGTCGGTCAGTTAGCATTGATCAAAAGCCGTAAAGAGACCGTACCTGTGCGCTAGCGTGCATGCCTCGTGAGCACGGCGTCCCAAGCAGCTTCACGCATATTTCCTTCTCCTGCGGCTGCCAACCCTCGATGTCCGTGGGCTCCTCGGGTCTTCTCTGGCCTTCGTCTTATCCAGCATTCTGTACAGACTAGGTGTAGTTATAAATGTGCATTTCCCGCCAAGTAATGCGCTTATAGCTTACCGACGGCGTGCGCCCCTGGTTACCTCGCTGCCTGCTCCGCTGCTTTGCTGTCTCCGTGGCCAGTGAGGATGTCACTCGGCTGGCCCTCCAAAATGATTCAACCTATCCCTATAAGAGGTCAGTTTTACAAATCGGACCCCCTCAGAGATGCGTAGCTAAAACGGGCGGCAAAAAGGCTGAAAATTACAATACATGTACTACGAGCCGCTAATGGAGCGTGCTGCGCGCTCGCTTCAGCCTCATCTGGGATATTGTTGCGCACCACACTGCATCCATCGCTTTCCTACGGGTGGAAATTGATTAAGAACGTGTTGAATCGTCGCCATCTACGAAAAGTCCGTGGACAAGGCGGTACGAATTCGAGTGCCTTGGGCGCATCGCCACCCGAGGAAATGTAGGTCATGTTTGCTTCGTCTGTCTGTTGGTTAAGCATTCCACGCATCCCTACCTACACCAAACGTCGCCTCGCACGTCTACTCGAGCGATTGATGCCAGCGTACGCCCAGGCATGGCCCGTGGCTGGCCAACGATAGGTATCAGCTTGTGCAATTTTATTCCCGGGATTAAAGTTATTCTGACTTTGAAAGTCAGAGTAAAGATAATTCGAGAATAACCTCTAAGCCAATGAAATTAAAGCATTTGTCAAAAAGGGCTAGGCTAGAATATCTTCATTTATTTTTATTCTACTTAATCTCAAATGAAACAGCCCCTAAGGGCTGTCGAACATGGGCGTTCGCTTATTAATAGGACAGGGGCGATGCGGTGTTTGTGTGAAAACCCGATTGCGGGGAAGTGTTTATGAGATTAAATGTTTACGTGTCATAATAATGTATGACAAAATTATCGTAATACAGCTCGATTTCATGGCCACAAGACACATTGATTTCACAACTGTCTGGACCAGCAACTATGCGGCTTCGTTGCTTTCTGGTATTAATTTGTGTGCCTATCATCTTCTCGATCACATCCATTGATGCTTCAAGTGCCAAAGTACCTCGCTCACCGTTTTCTAGCGGTAACGATGTTCACAAGGCCGCAGAGAGATTCTTGCGAGTTAGCCACGCCACTGATAATGATGGCGACGAGGAGAGGGCAGGAGGGGGTCTTTCTGTGCCTATCGTAGAGAAAGTAAAGACGCTGGTCACGCCACTGGTTGTGACGCCAGATTTCATTAGAAGATGGCTCAAGAAAGAGAAATCAGCTGCATCGGCATTCCAGCGCATGCATCTCCAGGATGCCGGAGATGATCTCTTTCTGAACGAACAGTTCTTCAAGTGGGTCTCGTACGTAGATGAGCTCAAAGTGGTCACCAAGAATGAAAATATTAACCCAACCTCGACACTAGCTGCCAAGTACGGCGACGATTCCCTCTGCAAACTCATTGAAAAGGCCAGGGAGAGCACGAACGTGAAAACGAAGGAATTGGCAACGCATCTTCAAGCAGAGCAAATGCGGTACTGGATAGATACAAGAAAGGATCCTAGCGACGTCTTTCATCTATTCCAGCCCAGGATCAAGTTAAGTCAGGATATCTTCAGCAACCCTGAATTCAGATCTTGGGTCAAGTATGTGGACGATTTGAACGCAAAGTATCCAGAGCACACTGTGTCAATGGTTCCAGCATTACGGAAATATGCCACGGATGGTGATCTGCTCCAGATAACTTTGAAAGCGAAGAAGATTGATGCAACCAAAAGCATCGCAAAGAGGGTGGAGGACGATGTGCTTCAGTTCTGGTTGACTAGTCGAAAAACACCGGATGAGGCCCTGGTTGGTCTCAAACTTGACGTGTTGTACTTATTAGAAAACCCGATATGGAGCACGTGGACCAAGTACCTAAAACAAATTCAACAAAAGGTACCCCCCCCCAACGAGGCAACCAGCACGGTCGCCACATTGACTCGGAGGTTTGGCGATAAAGAAGTGGCGACATTCTTATAGCGTCGAAAGCGAAAGGTATGACGAAAAAGAGGGCCACGGAACTGGAGTCTGAACTGTTTCAGATGTGGCTGAGAAATGGTGAGTCTGTTCAAAAAGTCTTCGTCAAGCTAGAGCTACACGAAGCAGATTTGTATCGCACGCAGCTCCTCAAGACTTGGGTCTCGTACATGGATACTGTCGCCACTAACGATCGAGGAAAAATACCAAAGATATTCGCGACATTAAAGAAGGATTACGAAAAGAATCCCGGCCCCTTACTCCATATACTCGATGCTGCAATGAAGTACCCCAGCATGGAAAAGGCAGCGACGGAATTGCGAGATAGGACGCTTACTGGTATTGTTGCGCTTTGGAAATCTCATGGCGAGGTATTTAAGCTGCTAGGGCTTCACAAAGTCCCGGAAAGTGATCTCGTCAGCAACTCCATGTACAAATGGTGGATGCGATATGTGAAGAATATGGAGAACTTAAGTTCGACTTGAATCATGATTTGAACGGGATGGCGCCAAATCACGAAGGAAGGAAAAGCGAGGCGATCGGCTACCACTACCACTACACTAATCGTACCTGGTACCACAAGTTTACACAAAAAAGCTTTAAAAGGTTAATTTTTGCTTCTTCATACTAGTACTGCACAAAACTCGACAGCTGCAGACAATCCTCTCGGCAGAAATATCCCAAAACGACACTCCATAAAATTTCGGTTTCCGAATGGCTTCCAAGGTTAGTGATTTGAAAAGCTGAATTATCACTAAACAAAGGTCATTAACTAAGGAAAGGAATCATACACGGAAGGATGGTCAATGCAATTCAGCAGTGCTTGCAACCCGTATATCTGTAGGTGCTGTGTGCTGAAGAGGCGATTGGGTGACGTCATGCGTATCAACACTTCGCCCACTCCCTCAGTAAAGACTTGCTCGGAGCAAGTTGCTCCACGGCAGCAGCTGCTACTGTAGCAGAGGCGTCATGAAGCTAAGAGCTTGCTTTGCAATGTACATGCACTGCATAAATGACTGGATGGCTACATTCGTTTGCATGTACATGTAACTTACGTTTCGCTCACCTCAGCTCTTCGTACTCTGGGGGTTGTTGTGCGCCAGTAGGTCCGAGGCTAGCTTGGCCAGCGTCTCCATCGTCGCGTAGTCCTTGGTGGAGATGTTGTTGTGCGCAACTCCGTCTGCTGCACACAGGGATCCTACCACTTCTCCGTTCGGGGCTCGCAGCGGGAAACCAGCGTAGAACTTGACGCCCAGGTCTTCCACGCACGGCATCTGAGCGAAACGCATATCGCGCTGCGGGTTTTTAACCACTAACGGTTTGTCCGCGTACACGGCGTGCATGCACATGTTCTCGTTACGAGGAAGGTGATGCGCTTCCTCGGGTAGCTTGTAGTTGCCGATAGCGTGGAACTGCGCATCGTCTACCATCGAGACGAAGCCGATGGGACAGGCGAGGCGTTCGGCCGCCACCTGCGCGATCATATTCAGCGCCGAGCGGTCGTAGTCTGACCGCAACGCGCCAGATTGCTGGATAAAGTCGACGCGTCGGGCGTCCTTCTGTCCATCGGGCATAGGGGCTAACGGGTGGTCTTCATTCGTGACTTTGGAGGTATCGAACTCGTACTTGTAGTCTCTGGTGCGATCGCTTACGTCACAGGCATCAACGGTGTATTTGAGCCGTGACCTGGCCAGCTCGTGGGTCACGTGGTTCTCCACACGCTTCCGCACGCGTTGAGACTGCGTTTTGGTAGTTTTCTTACTCTGCCTCTTAAGGCGTCGAGTACATCCATTACTAGATAGTTTCACGAGCTTACGGCTCGAGTCCGAGGAAGAATTGGAGCTTGCTGGGCTCCCTACAACTCGACCAAGCATCTCCAGTGCCCGACTGCGTGTCTCCGGATCTTCGGAACAAAGCTGACCGGGTAGATCGTCCATATCAGACTCAGAAGACGTGTCGTCTACATTACCGTTCGAGCCCAAGCTCTCCCAGACGTCGGGAGGCGCTTCGACGAGGATTGGACCCAAAGCAGGCAACAGATCTTCGTCGTCGAACTTACACGAGTCAACACGTACGACGCACCGAACACAGCAGCGGTTCTTACGAACTTCTCCGATACGAGCTTCCACCTCGTACAGCTGAGAGCAGTCTCCGCATACCATGTGGCCGCAGAGTTGGCAGTAGAAGTCACGACGGAAGAAGTGGAAGCTCTTGCTGCAGATCGAGCAGCGTTTCTCCAGAAACGGGTCTGCGTATTCCTTGGGGAAATAGATGAAAGACTGGAAGCCAAACCGCCGGCGACGGATCACCCGTTCAAACTGCGCGACCGACTCGGTCAACACCCTCATCACATGACGCGCCTCCGGGTTCATCAGTGCTGTACGGCGGCGGCTCAAGTCGGACGCGTGAATTCTCGCAGCCGCCTCACGCTTCTTGGCTACGGACGCTGCCCGGTTCTCGCCGGTTTCCTCTCGGAAGGCCGATGACGGCCGGTCCGAGGCGTACGCATGGGCAAAAATGCGCGTCGTCTGGCGACTACTACCTCCAGGACGTGGCGTGAACTGCAGATCAAACCCGACAGCAATGTGGTCGAGTTGACGGCGCAGCGAAGAGCGGTTCGAGCTAGGAAGCACCTGGTCGTGGACAGATTTGGGCACTGTCTTCATCACGTGCACGGCGCGTTTCTTGTCTGGATACTGGTGCGTACAGGTCGAGAACAAGAGTTGTTGCGTGTGTTTTATGACGAGAGGGTAGTAGCAAACCAGCGCTAGGACGCAACGTGGCCGACGCGACAGTGATGACGCTTTGCTGCGGTGTGTCGTCGTTTCCATCTTCCACGGGAACACGAGCTTGCTCCTGCGAGTTAGTGTCGAACGCCACGCGTTGGCGGAACAGTACTTCGCCCTTCTTAAACCTCTTGCCGTGCAAAGCTTTCATCGTTGTATCATACGCATTCGAGTCTTGATGCAGCAACACACTCAGTGCCTCGTT
>Contig_65
AAAAGTTGTGCATCCACAAAGAGCTCGACGCACGCCATCGAGAGCACATGCGAAGCGGATCGGAGTTTGCATGGCGGCTGCTGCGACCGCTGCGATCACGGGCAACACCTGCAAACCGGACGCTCGCTACTTACTCGGCCAACCTTTTACAGCTTTGTTGCTAAGACAGCTTAAATCCTCAGTACACGTAAAATATAAGGAAATCGCGCTTTCCGGAGTTTCCGACAAAATCCTTGTTACTTCGAAGTATTTTCCTAAGACGGGCAATTAACATCCACATTCAGCAAATTAGAAGTAAAAAAACAATTAAATCACATAATTCGTATCCGTACCAATTGGTCTGACCCCCGAAAAAAGTTTGGAAACCTTCTCAGGCCAGCTTTTTGCCGCGTTTCACGAGCGTATGCGCATCGGATCGCACCCTGACGATCGCCTTCAGCGAGCCAACATCGAGCAAAATTATACTCGATATTTCACCTTGCTCGCAGTATGAACATTTAAGAAGCCAGACGCGCTAGCGCATTTGAACAGCGGAAAACGTGGCCACTGGTATTGCTAGAAATCTCTGGATTTTACGGCGGAGCTGGCGGTCGAATCTGCAACCAGTCCAACTATGCAAACCAGCCTAAACATGTGCTGCACCTTGTGTCGCCGAAAGCCTTGTCACACGCAGTGGTGAAGAGCACAAAAACGCAGAGCTACCCGATTCAGCACCGCAGATCTGCCCAAAGCACAAAATATCATCTTGAGATAGTCTCCGCGCAGAACAGCTGCTGTCATTGGCCATCAGCAGACTCGCAAATCACCGTATGGTGAGTTTGACGACGTCCACCAAGCAAATATGGGTCTCCTCTACTCGCTCGCAGCGGCAAGATGGTTGATCTCAAATTCTCTGGGACCCAAAAGTAGTCCATCTCGGCTGGCAAAAAAGGTTCGTACTTAAAATGAAGTCGGGACTAGAAAATTGCCCAAAATGGAGACACGATCTTGACACTTCAACATGACCGCTACAAACACGTTTTCACGCGCGATGTGGTTTTGTCGCGTGAGAGTACCCGACAGGTACGCTGGACATTATGCGCGCTGACGTGCAACATGCACTGCGAAAGCCCCCCCCCATGGCTGCATCGGTTTCTGTAGGATGTGGCCCTTCGTGGATCCCGAGCTCGGATTGGTGACAATGTGCGGGCTGTGCAGGTACTCACTCATGCGCGTGTAGTACACAGTGGGGTAGTACGGCGGTGAGTTGTAGCAATTGGGGTGAAGTCAACGTGCAATGCCTTGAGCACCTTGATGCCGATCTCGGCCCATGCCGATTTGGTCTGGCTGTACTGAGCACCGACGCTAGCTGAGCTTGGGCACTGACAGTGCCACTGTGGCTGCTGCAGCGACGCCGAGGTTGATGTCGCTCACGCCAGAGCCACGAGCTACTGCGGCGCAGTGCCACGCGCACTTATCGTGTCTGGCCACTGGGTCCTGTGCTGCGCGGGATTTTAAGCAAGCTCGCAGTAGAGCGTGTTGTCGAAGGGCATTCGCCGGTGGTGAGACTTCTCGTATGTCCATATCGATATAAAGACGCGTGGCGATGCCACAGTGAGGGAGCGGGACAGCTTTCGCGGACGGATGAACTGGGCACTCGATGCATCACTGCATTGACGAAGTTCTTCTCGCGTGTGAAGTCCCGCTGTGTTGCCGCTGATCTTCTTGGATCTGCTCAGGTCTGGCGGGCAGTGGGTGGAGACGAGCTCTGGCGGGCAGCGGGTAGTGTGGCGCTCTGGTGGGAAGTGGGTGGTGTCGAACTCTGGCGGGTAGTGGGGTTGTCGAGTGCTGGCGTGTAATGGGATGTCGTAAGTGTTGCCGTAGTGGAGATACTGAGCTACAAGTCGATTGCTACCAGGCCTCTATCCAGATATGATACTAGCATTGATGAGTATATCTTAGCTGCCCTGATTCTACTGTTGATGGTGGCGGCCGTCACTGCAGTGTAGGAAGTGACCTTGGACGTGCATGACTCCTGTTGGCGCGATTGGTGCGGTAGGGCGATGTGGTAGCCGTCAAGTTGACCCCACATGATCTCATCGGCAGGCTGGATGGGACACCATACCCCGAACAGAGCCGACCCAGTAGAGCTGTGTATAAGCTTTCACGATGAAAGCCCTGTCGGGTATGAACTCTGACCGAGCATATTCACCGTACCAGCTGCTACTCGGAATGGTGAGCTAATGTCGGCGGCGGCGACATGCCTGGTCTCTGATGCGTGGGACCGGGTGTGTTACACCGGCTGAAAGAGGCTCAACATAATCAACGTCGGTCGACGAGTCGTGTTTGCGTGAGGAACGACGATAGGTTGGTGAGTTCTCCAGCAATTCGTGGCCAATTGCAGAATGAGCTGCCCCATTCGAGTGGTGCGACAGCAAAACGCAGCGACCGAAACGGGAGAGTCCACTCTCCGCATGAATGTCGATGGCAGAGGAGACGGAGCTGCAGGACCGTGAATGCCTCTTTTCGATGCTGTTGAGCGGTCCAATTGACCATGAACCGTCGTGGGTCGAAGCAATCGGATGGCCTTTGTGGTGTGTGGGGCTTACACTCCATGCCTTCAATACTGCGTGAGTACTTCTACCCGCGCAATCGTAATGCTGTTTAAGCAGATACAGTCCTAAGAAAAGAGCGGTACAGATGCCCCAAGCAGCCGAACTTGCTCATGTAGCGAAACGTCGTGTGCTATGATTGGCTAGGCAGCTTCAATTTTGCAAAGGTTTGCGTACCACACCAACTATTACGTTACAATCCAAAAATGGATAATTTGATATTATCTATCACATCCAAATAATTCTTCTTTGTCAGCATCAATGTGTGCAACAATGCAATGCCACCGTACGCGTCTGCGCTCACTACTACAAGTTATACTAGTGCATGATACAATAGAGAGCGATGCCAAATGAATGCTGACAGTCAGCGTGAAGTCGTAGCCGCCGTTGTGAGGTCACCAAGGAGGTTTTTAAAAAGCGTGAGGTCCTTTGAATATTGTTCTTGAGCATGGGTTCACTGGTGTGACCAACGACGTCATAGCAGCAGCGTGAACATCTTCAGAAGGAGACGCGGTGTGTGAATGCCAACTACCTCAAATGTGTTACAGTGTCGAATACATTCGTCTACAGCTTTTTCGGTTCCACTCGGATAGTGAGTTACTAAATACTATGCATAATAATATTTTCAGCTTCAGATAACTCACATGAAGGAAGTTTGCGAGCGGTACGGCCTTCCACATGACAGTGTGACCGCCAAGGAAGTCGGACTAGATTTGTTGAGCTCCGGCACGTCGTACTACTAGTATCAATGTACAAACAAAGAGACAAAGCTGAGAAAGCAAACAAGAATCTTTGCTGTTGCTGCTGGATCCGAAACCTTGTCCAGGTGGAACTGCAGTGGCAGCTTTCGATACGTCTTCTTCACTTTTTCCTGGGTAACATCTCGGTCCAAGCCCAACGTCTAGTACGCTTGCTAGATGGAGATCGTAATGACTTGACGCTTCGAACAGAGAAATCCTCGGCAAATGATCATGTGGAGCCATGAAAGCCTCAAAACCGACGCAAAACTAGTTCATTCGAGCGACACAAGTGCAACATCTACGTAGTTTGTACGTTTTTCTAAGCTACATCCACCTGCTTGGCGTTGTGAGGACGGGAAGCTGCGTTGTATAGAGCCCAAGAGCGGGTGAGACCATCGTCCATTGTGGCTTCCTGTAGCTTGGTCAGCGCGTCCTCCTGATCCACAGCAGCCTGGTTGACGAGAAGCAGCGATAACCACGCGTTGGTGGTGTTGGATTCCGTGACGATTGGCTGCTTGGAGAGGATATCGTCCCATTCCTGCTGGACGAACTTTGTCGTGCGCACCATAGCGTTGATCGGCGACACTGGGATCATCTGGATGCCGTGGATGGCGTACTTCTCGCCACTGAACCAGGTCGCATACGCCGCCTTGTTGTCGAAGAAGATGCCCGTCACGTGGTTGGGTACGAACTCAGTAGGGTGGATGGTGTTGTCCGACGTCATGAGGAAGTAGGTGCGGATAGCGCGGGCGTTGAGACGTAGCATGAGACTGCCTAGATCCTCGACGGCCTTGTTGCTGGACACCTGACCCCAGAGCTTCATACCGTAGTAGAAATTCACATCTTCAGACGTACTCTCTTCGTCTTTACCGTCGAGCATGGGCGTGACACCGTGCGAGTACGAGTGGCCGAGGTAGAAGGAGAAGTGGCGGAACCGAGGGAAGAAAGGGTCGTCTGTGCTGGGGTTGGCCACGTCGCGTAGCGTCATCCAGATCATCCTGTCCAGCTCTTTGATGCGCTCCCACTTGGGGTGTAGACTCTTGAGCATGGCAGACGCGGTGACCCAGAAGCCGTAATGATAGTGGTGGTCGTTGTAGACACTGTTCCCGAAGTCTGCGTTCACGTCTTGGACCGTGAAGCTCTGACTGCTGACGAGACCGCCGTACGACGTCTCGTAGTGGAGAGGAGGGTCCAGCGTGTTGTCCAGGAACGGCACAAGGAGCTTCTCGAGCTTCGTCAGGCATGCGCTGAGCAGCTTCTTGTCCTTGCCTACGATGGCCGAGTCTGCAGCCATGAGACACACCGACGCGTACTTCTGGTACTGCTTGCCGTTAAAGTACCAACTCGTCTTGTTGAGCGCCCAGTGGTCAGCGATATCGGCCTGCAGAGTCTGGAGAAGACCCACTTTTGCTACAACCTCGGCAGACGGTTTACTGGTTGGGTAGAAGTCCACCTCCAACTCATCTTCAGGCTCCGAAAGGACCCACTTTCCAGTCGTGGCTACTTGGGCGACCATTTTGCCTCGAGTGGCCGAATTAAGGACAATCGCTTTGGGGCTTTTAGCAGTGATGGCTCCTTTCAACGCTGGGAGGTGGTGAGGCAGTGCGAAGTGAAGCATCCCGTTGGTCTTACAGCTCTTCCCCACCGTTTCCCAGTTTACCGGGTATTGAGTACGAGACTCCACAGACACGTGGCCACCACGGACGTGACACGCTCGGTACTTATCGTAGACGGTAGTGGCCTTTTTCGATGGTAGAATGGCAACACGCACGGTGCCACTGAACAACCCACTGGAAACGAGAGCTTTGCCCGACTCGTCGAGCGCAAAGCTGCCGTTGTTACCAGTGTACACGACCCACGTCTGGTTCCCACCAAGCTGAAGGATGTACTTGCCTGGCACCGACTTGTCCACGATCTCCATGGTGTATTCCGACTCGATCCGAGCGGTCAGACGGTCGTACGTGGCTGTGATGAAGGCCATGCCGTGCACAAGAGCAGAGTCCAAGCACTGCTCCTTGTTCTCGAGACAGGCTCGAACGTTGATGCCAAAGTCGCTGAAGGCGTAAATCTCATACGTGGGCTTGGCTTCACCGGCAAATTCCGTGGCCGACAGCGTGAGGTCGTTGACAAAGTCGTGCAGATAAAGCTCCGCGACGCCATCGGTGATAGCGGACAACTGCCGGTAGTTGTACGAGTAACAAGCTTGGATGCCGTACGGAGCTTCCTTCGGCAGCTTGACGGCGTACGGGTTGGACCAGCCAGGGTTGGCTTTCGTATTCATCTCTTCAGCGGTAGTGTGGATGATGTTACCCCACCATTTGTTCGTTGGAAGTGGCTTGCCCAGCAGACCTTCCGCAACGTTAATGATCGGAGCCATCTCACCAAGTGCACTGCGAGGGAAGAGAGTTGTCGACGGTTCTTCAGTCGAGAAGGGCGCAAGAAAGTCGCCTCCTCCAGTATTCTGGGTAGCCGACGAACCGGTTGATGAGGCCATGGGGCTATCACCAGAGCCAGACGTCGAAGCAGCATCGGATCCTGAAGCGGACAGGGTGTCAGTCGAACTAGAAGTTGAAGTGTCAGCACTTGCGCTGTCCTCGGATCCAGACGTAGCACTGGCGGCGACATAATTTAAAGAGAAACTAGAGTGTCGTTTGTTACAGCGTCATGATGACGGCACCAAGTGATGTCTTGCAAGTGGACGCGACGATACTAAAGAAGGCGACTCAGTCCAGATTCGAGGGTGCTGCACGTCGAAGGCATCTAGGCAGTTGAAGTTCGGCTCACAGTTTCGCCATTTCACTTAGGAGCAAATGGAGTTAGCTCATTTTGACGCCTTCACAGCATCGACAGGCATCAGCGTCGGCGAGCTCAAGTTGAGGAATGATGCGTTGAGGTTCAGGGCAAAACGGACAAGCTACGCGAGACCAGAGAGCACCCCCTTGTAACTTCAATTGTAAGACTGGTGGCCACCCGTAATGGGTACATGTAGCTTGCCATTCAAAAGTTGTGCATCCACAAAGAGCTCGACGCACGCCATCGAGAGCAACATGCGAAGCGGATCGGAGTTTGCATGGCGGCTGCTGCGACCGCTGCGATCACGGGCAACACCTGCAAACCGGACGCTCGCTACTTACTCGGCCAACCTTTTACAGCTTTGTTGCTAAGACAGCTTAAATCCTCAGTACACGTAAAATATAAGGAAATCGCGCTTTCCGGAGTTTCCGACAAAATCCTTGTTACTTCGAAGTATTTTCCTAAAGACGGGCAATTAACATCCACATTCAGCAAATTAGAAGTAAAAAAACAATTAAATCACATAATTCGTATCCGTACCAATTGGTCTTGACCCCCGAAAAAAGTTTTGGAAACCTTCTCAGGCAGCTTTTTGCCGCGTTTCACGAGCGTATGCGCATCGGATCGCACCCTGACGATCGCCTTCAGCGAGCCAACATCGAGCAAAATTATACTCGATATTTCACCTTGCTCGCAGTATGAACATTTAAGAAGCCAGACGCGCTAGCGCATTTGAACAGCGGAAAACGTGGCCACTGGTATTGCTAGAAATCTCTGGATTTTACGGCGGAGCTGGCGGTCGAATCTGCAACCAGTCCAACTATGCAAACCAGCCTAAACATGTGCTGCACCTTGTGTCGCCGAAAGCCTTGTCACACGCAGTGGTGAAGAGCACAAAAACGCAGAGCTACCCGATTCAGCACCGCAGATCTGCCCAAAGCACAAAATATCATCTTGAGATAGTCTCCGCGCAGAACAGCTGCTGTCATTGGCCATCAGCAGACTCGCAAATCACCGTATGGTGAGTTTGACGACGTCCACCAAGCAAATATGGGTCTCCTCTACTCGCTCGCAGCGGCAAGATGGTTGATCTCAAATTCTCTGGGACCCAAAAAGTAGTCCATCTCGGCTGGCAAAAAAGGTCGTACTTAAAATGAAGTCGGGACTAGAAAATTGCCCAAAATGGAGACACGATCTTGACACTTCAACATGACCGCTACAAACACGTTTTCACGCGCGATGTGGTTTTGTCGCGTGAGAGTACCCGACAGGTACGCTGGACATTATGCGCGCTGACGTGCAACATGCACTGCGAAAGNCCCCCCCCCCATGGCTGCATCGGTTTCTGTAGGATGTGGCCCTTCGTGGATCCCGAGCTCGGATTGGTGACAATGTGCGGGCTGTGCGGGTACTCACTCATGCGCGTGTAGTACACAGTGGGGTAGTACGGCGGTGAGTTGTAGCAATTGGGGTGAAGTCAACGTGCAATGCCTTGAGCACCTTGATGCCGATCTCGGCCCATGCCGATTTGGTCTGGCTGTACTGAGCACCGACGCTAGCTGAGCTTGGGCACTGACAGTGCCACTGTGGCTGCTGCAGCGACGCCGAGGTTGATGTCGCTCACGCCAGAGCCACGAGCTACTGCGGCGCAGTGCCACGCGCACTTATCGTGTCTGGCCACTGGGTCCTGTGCTGCGCGGGATTTTAAGCAAGCTCGCAGTAGAGCGTGTTGTCGAAGGGCATTCGCCGGTGGTGAGACTTCTCGTATGTCCATATCGATATAAAGACGCGTGGCGATGCCACAGTGAGGGAGCGGGACAGCTTTCGCGGACGGATGAACTGGGCACTCGATGCATCACTGCATTGACGAAGTTCTTCTCGCGTGTGAAGTCCCGCTGTGTTGCCGCTGATCTTCTTGGATCTGCTCAGGTCTGGCGGGCAGTGGGTGGAGACGAGCTCTGGCGGGCAGCGGGTAGTGTGGCGCTCTGGTGGGAAGTGGGTGGTGTCGAACTCTGGCGGGTAGTGGGGTTGTCGAGTGCTGGCGTGTAATGGGATGTCGTAAGTGTTGCCGTAGTGGAGATACTGAGCTACAAGTCGATTGCTACCAGGCCTCTATCCAGATATGATACTAGCATTGATGAGTATATCTTAGCTGCCCTGATTCTACTGTTGATGGTGGCGGCCGTCACTGCAGTGTAGGAAGTGACCTTGGACGTGCATGACTCCTGTTGGCGCGATTGGTGCGGTAGGGCGATGTGGTAGCCGTCAAGTTGACCCCACATGATCTCATCGGCAGGCTGGATGGGACACCATACCCCGAACAGAGCCGACCCAGTAGAGCTGTGTATAAGCTTTCACGATGAAAGCCCTGTCGGGTATGAACTCTGACCGAGCATATTCACCGTACCAGCTGCTACTCGGAATGGTGAGCTAATGTCGGCGGCGGCGACATGCCTGGTCTCTGATGCGTGGGACCGGGTGTGTTACACCGGCTGAAAGAGGCTCAACATAATCAACGTCGGTCGACGAGTCGTGTTTGCGTGAGGAACGACGATAGGTTGGTGAGTTCTCCAGCAATTCGTGGCCAATTGCAGAATGAGCTGCCCCATTCGAGTGGTGCGACAGCAAAAACGCAGCGACCGAAACGGGAGAGTCCACTCTCCGCATGAATGTCGATGGCAGAGGAGACGGAGCTGCAGGACCGTGAATGCCTCTTTTCGATGCTGTTGAGCGGTCCAATTGACCATGAACCGTCGTGGGTCGAAGCAATCGGATGGCCTTTGTGGTGTGTGGGGCTTACACTCCATGCCTTCAATACTGCGTGAGTACTTCTACCCGCGCAATCGTAATGCTGTTTAAGCAGATACAGTCCTAAGAAAAGAGCGGTACAGATGCCCAGATCGGAAGAGCGTCGTGTAGGGAAAGAGTGTAGCCAATGGAATCTCGGTGGTCGCCGTATCATTAATGATACGGCGACCACCGAGATAGAGTTCTCTACACTCTTTCCCTACACGACGCTCTTCCGATCTCGGTAGTCTTACGATGGCGGATGTCAGGTGAAGCGAGCTCGTCCTTCAAGTGGAAAAGAAGCGGTATCATGTACGAAATGAATGGAAAGTGCTAGATCTCGCTTATATTTAGCTCTCAGTCTTATATTTTCTACCTTCTATGCAAGTTGAAGCTAAACCAATAAGGAAACTTATATTTTTAAGTGTTTCTTATTCCTGCCACTGAACGACCCTAGGAGAAAGACGGTATTCGACAGTCGCCTCATATTACCGGTATGTTGGAAAGAACGAAACTACTTTATGGGCGAATGGGTTGCCTACAGATTGTAGTATAGAGTTCCTATAACAGCAACCGCTACAACAACAACGCTTGCTAACCGAATTTTACATAGCGTTTAATTCTAAGTACACTCCTGGACACAGTTATACGGCCACCTCGTCGAGTGCCCATAACTCAGTCAATTTTTATTATGTGACGGTGCGGTTTTCACACAAGCTGCAAACGCGCTTCAAAACAGCAAAGATGTGTTAACGCTCGCGTTTTTGCACTTTATAGGGGGGCTCACATACAAAAAAAAGATTTGTCGAACTGGACACAATTTACGGCCACCATCCGACCAATACCAAAACTTGTATAAAATAAAACAGGATAATTTTTAGCTAGTGTCATCCGCATTTTTTTAAACCTAGTATATAATATGGGAAACACCGTGTAGTCGTCAGGATCTTACATTTAAAAAATCTCCATCAATATCGATCAAGCAGAGGTGCGAGTGCAACACGTTACATATAATACAATTTGGTACAGCCTCAACATGTAGCTACTTTGAGCTTTCGATCCCTTGTGTCCATTTAATCGCCTACAGAAACTCAGCCCCTAGAGATTTCTAGTCAGCAAAAATGACACATGTTTATTTTATATAGGTTTTTGTATTGGGCGGATGGTGGCCGTAAATTTTGTCCAGCTCGACAAATCTCTTTTATGTATGTGATCCATGCCTACACTAGTGTTAGAAGATAGAATTGCGTCTGCTTCAAAGTTGCTAACTATCCTGGTAGTGCTACGGTCGTTTCTTAGGGGCAACAAAGCCGATGTTGCTGCGACGAAGCTGGCGCAACGGGTTTATTTGCCACTGTAGCCACGTGTTTAAGTAGCACAAGGTATCAAATTCAAAACGAAGAAAGCATTCCTGCTTTCTCAGCCTCTAGTTGTCTCCATTCTCTGCTACAAAAAGGTCGTGAAAAGGTGGCGATGGCCTCTCCGAAGCTTGCACTACAAAAAAAATTGTAGTTACTAGTTGGACGAACTATTGGTTTGTATTTTAAAGTGGTATAAAGCAGGAAAGTAACGTCCAAAAGACATCTTTCAAAAGGTAGTATTCTCGTACTTACTCGTTTCTAGAAAACGCTCTTTTGTAGCATGATTGCAACTTTGTCAAGCAATTTTTCACAGTCGACGCTTAGTCTATATCGACTGGTACGTCTTTTTCGACAGTCTACGACCGCAGATTTTGGCCCGCTCTTCAATTGTGGGTGCCTTTCCTTCCAAAATCTGAAGTATTGGGGTCCACAGGAAAATATCCTCAATATCCAGATAGGCATTGCCCTTGCGAGCTATCATCGTCTTTTTCATTAAATTTGGGGTATAACCCATTTTTTCGATTTCTTTAAAGAGGTCATGGTTGCGCTGGTTGAGTAATTGGAGAGCTGCCTCGTCATCGATCTTGGATAGATCAACCATCGACTTGCTCTTTGTCAAAAGAGGCTCCTTCAGAGATAATGTCTTCTGTGAAAGCACCTTCTCCAGTCTCATGCCCCTCTCCTCCTCATCCACCTTCCAACTATCGGCCATCTTTGGCATCCTTCATTTTTTCAGTTCTTAAAAAATCGCCTCACCACCAATCGTAGATATTATGTTGTTCACAGAGTCCGTCTTGCCTGGGTAAAGGACGTTCGACTGGACTCGTGACAGATAAGCCTTCAGCGAAGGACGCAATGGCAGTAACAGCCGTCAGGATGTACCAAGGCGCATCTTGCACGTTTGGGCCGGTGGCGAAGGGGGTCGGGGGAGGAGGGTCTTGTGCCTTGGTGTGCAGATTTCGAAATGAACGTTTCAGAGAATGGGCGGGGGCTCAATTATAGAAACATCTTGAAAAACATATTTAACCGACCAGAAACGATGATTGTCCCGTAATCCAACATATTAAAAAAGGTCGTACTTATGTTATTTTTTATGGGATGGCCGTCGGAGAAGACAGACCGCAACAACTTTACATTCACAATGTTTTAAAAAGGTACAATTTAGGTCCCCTTGGTGCGTGTATGCCAATCACTTGGGCCTGATGCGTATGTAATACTGTATATCCTGCCCGTACAAAAATGAGAGCCTAGTCGTTTACACATTTCAAGATTATTCTATCGAAACTAATGCAATTGGTCCGACTCTACGTTGACCGCGTTCACGAGATAAAAAGGTGTGATATTTTGTTCTGCAT
>Contig_67
TGTACGACGCATCAAATCGCGAGCTCGTGCTGGATACTGTGGCGGCGTGTCTGACCAAGCGTTCTGCTGTGGAAGCCGCTGCACAATACGGAGCTCATAAAGTCGCGTGGAGACAAACGGTTTGGTTGCGTCTGGCGGCGCTGATGACGGTGGAGAAGTGCTACTAGGCCAACTTCTCCGGTAAGGCTGGCGAGCACTTCAGTGCGGTTAACTCTGGCGTCGAGACGCTCGTTGAAGCCGTGATGACCGCGGTTGCAATTACGTAGCGGGAGTCCGTGTGGTCGTCCTGGCCTCGACCTGCCGTAACTTCGATGCTAAAATTTCTGGCCGCATCGTGTACAGCTTCGACGAGGACCAAGCGAAGTGCAACATGAGAATGGTTATCATCGGCCGTTGACTGAGTGGTCGTCGGATGCTGCGATTGAGGATGTTGAAGGCTGTCATCATTCAGCCCGCGTAATTTACGCATTTGCCTCAGGCGCAGAGGACAACTAGGCCGCGTCGGTCCATCAATTCATGCGTGTGATGCGCACCGGGATCGTGAAGGATACCATGAAAATTGGTTGCCTTCTGCGTATGATCACTTAAAGTATACACGTATTATATGAAACGATGCACTTATAAAATAAAAAAGAAATGACTATCCTAAGCTCCTACGTGGGCCTGCTAGATACACGACCCCGACCTAGGAGGGATTACCGCGACAATTTGGTGGACAAGCAGGGTATCTTCCCGAAGAATCTTAGGAACGTAAGCGCGGAGTGAGCCCCCCTTGGTAATAGAGCGCCAAGGCGGAGGAATAAGGAAGTGGTAGCGCTATGAGTGCCCACGGTTGGTCCGGTGAGGGACACGGCGGTGAGACAAGAGAAGAAGGCGGAGGATGACCGTCTCCATTACTACATGCATTTGAGTCGGTGCTCCAAGCCGAGACTTACAAAGAGAACAAGTGCGCACCAAGTATCTCCGTCATTGACCCGCAGGGAGGGACTCGCGTTGGGGAAAGTAGATATGTTCTCGCGGAGGCTGGAATGTCTTGTTCAGTCGACTCTGGAGACCGGAGAGACGCTGAGGAGGAAGCATTTAGCTTCGATTTTGTATAGCCAAATCATCAATTACTACAGCAATTTAGCAAAGTGGTGATTGGCTACTGTACTGTCAACGATAATATTCTTAGGTCTTCGTCGCTCGATATGCAATTTTAACATTAAATTTAGCAYGTACACATTACTCTGTTGTCGACTACATATGCTCTACGTAACTGGAATGCCTCAGTATTTCTACTCATACTGTCGATCCATAGGCGGGCACAGCTTCTGGATCGTCATTGCGGCTCACGACACAATCTACATGATCCCACAACCAGAGTACAAATAAGTCTGTGCTGCAAAACGATTTGTGAAACTTAACAGACTTGCTGAGTGGGCACTGACCATCTTTGTATTTGACGTCGTTTAAACATTACCTAGCCTGATTATAATGATCCGACTTCCTATAGCTCTGTAGTGACGACTACAATCATCATAGCAATAACTCCACTTGTGACTGCTTCTTGGTGCTATGGAGTCGTCATTGCCCGCTGTATATAAACCTCAACATATCAAGTCAGATCCAAGTCACATCAGTACACGCTTTTCCACAACCAACTGAATATAATCCACATTACTCCGACTCATCATTTTTAAAAGGGTATTCGATTCTGACCAACCGCAGCCCATTCATTCACAAGCCACGAAGCCATGGGAGCAGACGTCGAAGACGTCGAGTCTACAACGCTGCGCCGAGGGGGAACCTACACGCTTGAAGACCTCCTCATAGTTCTCAAAAGAGTTACGAAAGGGGAGAAATATGCTGTTGTGTCGCGCATGACCAACATCCCGTTGAGAACGTTGCTCAAGAAGGCGAAAGAGCAGGGAGAAGGGAAGGATTTGACGGGTAGTCGTCGTGGGACCAAGCCGACGTTGCCTACGGAGCTAGAAGATGACCTGGTGGAATGGGTGTGTGCTATGCAGCGAGTTGGCTTACCTGTTGGGCCGTCTGCCATATTGGCCAAGGCTAACGAAGTTTACATTGCAACGCTGCCCATGCCAACTCGCTCGACAGAACCAGCGACGCCGCTCACGGCGGGCTGGTACCGACGTTTCTTAGGGAGGCACCCACAGCTGATACCTCGGGTCGCTCAGCAGATCGCTTGCGTCCGCAATAACGTTGAGGCAGGGGCTGTGCGTGGCCTCTTCTACACTATGGCGCAGCCTGTTATCGAGCATAAGCGGGATAAGAGTCGCGTTTTCAACATGGACGAAACGGCGTTTATGCCGAAGGCATCTACGCGGAAGGTTGTGGCGTTGAAAGGGTCGTCCAATGTGTGGACACAAGAGTCTAAGGCAAATTTTCACATGACCGTGGTAGCTGCTGTGAATGCGGCACGCGACGCAGTACCTCCCTTGCTTATTTTGCCGGGGCAGAGGATTTATCGAGAGGAAATGGCTGCCATATCCATTGACAACACAACTGTGACTGGTGCACCCAAAGGTTTCAGTAATACCGGTATATTTAAGCTCTAGATGAAGACGTTTGACTCGTATTTGACAAGCCACAACGTGAAGCGTTCCGTGGTGCTGGTCCTGGACAACAGTTCGACTCATGTCGAAATCGGTAAGAGCTTTTATATTTTATTGGAATTATTTTAATTATTAACAAGGATTTTGTAAAAAATCAATTTTGACGGGTTAATTTATTTCAGGTGAAGTTTCCGTTTGGTCACACAGAGGAATTTTGCTCGTCGGCCTCCCTCCAAATGCCACTCACCTCTATCAGCCTCTTGACGTGGCTGTTTTCAAGCCTTTCAGGAGCATGGTGAAATCTACTTTACAAGCCAAAATGCTGCACAGTTCGGACTGTACTATTGCAAAATCGGATGCCATCGAGATAGCGTGCCATGCGTATCGTAACGCGGTGATGACAAGCCCTGAAAACGCTGTAAATGGCTTCAGAACCACGGGAATCTATCCACCATCCTTGCCTAGTATGCAGGCTCGTTTACGACTGTTTGCGAGCGGTGGAGCACGCGGAGACATTGGAAGGGCGGCATGGCTCAAGCGAAAGCGTGAAATTCAAGAAGATATACGTAGCAGCATATTACAGCTGCCACCAGCACCTCGCACTAAAGGCAAACGCTCACGACGCACCGTGGACTTTGTAGGGCGTCTTATAACCAAGGAGATGCTGCTTCAGGGTAAGCTTTAGTCTCGAAATGACAAAAGCTGGTACTTTCGCAGTAATTGGCAAAAAAAATAAAAGAGACACCTGTGTGTATTGAACTCAGGCACTGAATGTTTTGAACTGAGATTTGCCCGGTCCTATGTGCAAGTCGGCTCCGGGGCGGTTGTATCGAGCTCCTGCGGTGGGGAGAACGAACCTGAAATGGTGTAGACTAAATAAGCCGGGGGTGTTTATGATTTGCAGGACCGTGACATCCGTCCTGAAATTATCTGTGAGAACACATATTTCAGATTTACAATGATAGCATATTTAATACCAGGTATAGTGTTGCTGATCGCGCCGATGCAGTGGCACCTGTATCACCCTGACTAAAAAAACTCGATTCCTCATTGTCCAATTTACCCGCCCTCCGAAGAATAAGCATGCCCTCCTTTTTGTGTTGGCCATCTTTCTTATTGGTATTGGCATGTGCTTCGCCAATCAGCAAACCGACCCGGGTCACACCACTTCGGTCCTCTCCCTGGGACACCTCTCTTCATTGAAACCAAGAGCTCAATAACCTCAAGCAGATCCTTGCGATCCCACGACACGTATAAGCAAGTCAATAAAATCAGCAACGAGGAAAAGATCGAGGAGGACAGAGCTGACATTCCTGGGATGACAAAAATCGAAGAACTAGTCCCTAAGCTTGCTTTGAAGCTGAAGGTAGACCCAACAAGGTTTTTAAGAATTTACACGTTGTGAAATCTGGTGCTAAGCTAGATGGCAACAGAAGTTTTCTTGTCTGGCTTCTGTACGTGAAGCAGTACCGAATTAAACGAGGAGGCGACTTTTTTATGGCGACGACGTTCTGTTAGACTTACTGAGGAAAACGAAATCGGAAGAAGAACTGGTGCGACTATTTCAATCGCTTCGGCAAAATCCAGCCTTCAAGGACACCGCGGAGAAGATGCAGATGGACATGGTTTTGAGCTCTGCATCTAGTCATAGACTAGTAAATGCGGCGTGGCTGAATTCCCGAGAAACTCCCGAAGAGGTTTTTAAAATATTGCGGCTGAAAGGTGAAGCTTTCGAGAGTCTTAACAGGAGCCATCTGTTCATCCAGTGGCTCAGATATACCAAGTCGTACAGGGCAGTGGTGGATGACTTAATTAACGACGTCCAAACTCTCAACCTCCTACTGAAGGCAACGCCGTCCTATAACAAATAAACGTTTGGAGCACTCATTCATTCAATCAAGGACATCCCGGATTTGGAGCAGCTCGCAAAAAACTTACAGAAGCATCTTTATGAAAAATGGTTGATCGATTACAAGTTAACTCCATTAAGAATGGTCGAAGATCGTGTAGGCGCCCCGTTTTCAATTACGTCCGGGAAACTACTGGAGACAGACCCCAGCTATCGCAACACGGAAGCTTACACAATGTATTTCTTAGAACACCGAGGTGGGCCAGTTTTGTTGGACAACGTGAAAGCGTTGTTCGCCCAGAACTATCCCTACTCCGCAATTTCTGCAGCATCGAAAGCTTAGGGTTCTGACTGTACAGCACTTCTAACGTAGAAAACCGAAACTAAAGATTGCCACCACATTTTTACTCTATTTTTTTAAAAGTAGTTTGGCTACGTGCTATCGGCATTTAAAATTAGCGCGTCAAGAAAATTGATGTCTAATTTTAACCCCAACCCGACGTGCTGCATAATGTAGTTTTTTTTATAAACTTTATGCTACGTAAGAGCAATTTAGACTTAAAATTTGTAAAGAGCGTATTTTCCCTCGCCAGCGGGTATACAAACTTTAAGATAAGCGATCTTAACAAAATGATCTTTTTCTGCTACATAACCAAAATACGATCAGTCTTCTGGTATGAGAAAGTCGCTCATATTTAAAAAAATTTGAGACAAACGATTTTGATGCGGATCAGCAAATTTGACAGGTAACGGCTGACAAGCCACTCGCCGACGGAGGGATTTCTTTTTCATTCGAGATTTTGCGCGCCTAGGACACAAGTGGAGACCCAAGATGGTGCGAGCCCGACACAAACAAGTTCGTGACGCCGACGTGACGTCGAGTGACCTTTCCTGGCGGTCGGTGTGGCGTGAGCTGAGAGCCCAAGACTGGACTAACAAGCGTCCGTCAAGCTGTGGCCTTGACAACAGATATCGCTACGTCCGTCCCGGATGCAACCCCGACGGAGTCGAAGGAGTCGACGTTTTCCTGGGAGAAAAAGCAGTGCTGGAGTATTGTGCGAACCGTAAGGTACATGAGTGATGTGATTATTAATTGTTGACTAACGTTTCATGTTTACGTATACAGAGCTACGTACTCAAGCGCGAACATACAGTCTGCCTACCCGTGGTGATGCTGATCTAGAGCGCACTGCTCAAGTCGCTCGCGAAACCTACGGCCACCTATTTGAAGACACTATTGGTCGCAACGAAGCTGAGAGCGTTCCACAGCCTTCGTAACCATCTCAAACGCTTCCACCACCTCGAAGTGCACCTCCTAATGTCCCTGCAAGTGCCCCAACAACCCCACCGTCTAAAGTCTTGGAGCTGGGCGACGGTCTTCGCGCCCTACGAGGCGCTCATTGGCTGATACTGGGAGTGCTATGGCGGCCACACCTCTACCACACACGACACTGATTGCTTCGTTACCCCATGTCAGCGTTGGTAGTCCGGACGACTTGGGCGACGACTCCGAGTTTGATGCCGGGGAGACTGTGGACGATGTGTCGGTGGAATCGGTCGAGGAAGGAAGCGATTTCCAGCCTGGTACGTTTTATATTATGTCGCATCTTGTGCTGCTTATAGTGATGCATCTTGTGGTGCATTTCACTGATTTATGTATGGTTATTTGCTTTATAGATGGTAGTGTTGGAGATGGAGTTGACGATGAAGATAAAGATGGAGGAGTGAGCAGTGAGCTACTTGTTGATAAAGACGACTCGCTCAATACGGTGTGTGATGGAGACGACGCTGCCGAGTATACTGCCATGGAATCTGGTGATGATGCTGCAAAAGACGATTTGGTTATGGATGAAGACAGTGGAGACGATGACGAATGCGCTGATACGTACATTCCACCTGATGAAGACGAATCTGAAGCTTCTGAGACTGAGATTGCCGCTGAAGTTCTGCTCGCGGAGCGATTCTTGAATAGTTTTGGAGGAGAGGACGCAGTGTTAGCTGGTAACCTCAAGAGCGATGTTCTACGTGAAGTGGCTGCGACTGGTTGGGAAGATGTGGAGGAACCAGATACGTTTGACTACATGAACACGCCGTACGAGCCTGTGGACAACACACGAAGCTACCCTGGGCTACGGCAAGGGTATTCGGGCCCTACAGCTGATGCACTGCGCAATGCTGACTCTCCGCTTGCGCTTTTCTTTTTGCTTTCTACCAGTAGTGCTGTGGCAGCACATTGCGGTGTGCTCAAACGAGTATGGGCGTGAAATGGCACCCCTTCGTGTTGATAAACAGTCCAAACGCTACCGTAGCAAGTGCCAGCTCAATTCTCACTACCAAAGCAAACCAAGCGAGACATCCAGACATAGCTAGAAGGCGCGAAGCCGATACAACCTCACGAGCTTTGTCGCTATATCGGCCTCCTACCGCGAAAAACTTGCAAACCATTGGGATACTACTGATAAAGGCGGTATTCCACGTGGAACGTTTGGATTCGTGCTCCGTCGCGATAGATTGATGGAGATTTTTCGAAACCTACATTTCAATACAAGCTCTGATCCGAGGGCGGTCACAGATAGAGCATGGTAGATTCGCAAAGTTGTTGAAGTTACCAAGGACATTTGAGCGAGGGTATGTGGCTCCAGCGCACTTGGCGTTTGATGAAGCGATGATTCCTAGTCGCTCGTCGTTCAACAAGATGCGTGTCTATATGAAAGCCAAACCCCACAAGTGGGGCACGAAGCTCTTTATGCTGTGCAGTGCGGTGACAGCCTACTGCATCAGGTGTTTTTTTTTTGTTCTAAGTTTTTCTTATGCTGAATAATGCAGACTAAAGCTGGATATTTTGCTATGTGTATGCTGTATTTATACAGGTTCGAGGTTTACTGCGGTAAGAAACAGCACTCCAGTGATGCACACAAGACAGATATGAAGTCACGGCCTGCTGCAGTAGTCCGCAATCTTCTTGCTGTGTTTGGGCCAGATTCTCGGATGAATGGGATGAGACTTGTTGTAATGGATCGGTTCTATACGTCGGTGACCTTGGCAATTCAGTTGCTGCTCATGGGATTCTACTGTGTTGGGACTATTATAATGAACCGGTTGGGCTATTGCAAAGGAGTCGTTGAAAAAAAGAAGTCTAGACCTGCTACTATTGCTCGCGGCTTTTTCAAAGTTTCAAGATCAAGGTTAGTGCCAAACATGACTGCTTTTAGCTGGTGGAACGCGCGGTCGGTTCACTTCCTGCACTGGCGGGAGTCTAGAGATGGATCGTGTTGCTCGCCAAGAATTCGCAGATAAAGTCGAAGTTCCTTGCCCACGCGTTGTGAAGGACTACCACGCCTTCATGGGGGGCGTGGATGCTCACGGCCAATTACGTTTGCAGCGGTACTCTATTCAGCGGGCCGTGCGGCTCAAGAAGTACTACAAGTCGCTGGTGTTGGGATTAATTGATTTAGCAATCGTGAATGGCTACATAGTCCACAAAGCCTACTACAAGCAGAATTCGTTTCGCCCATTGACGCAGGTGAAGTACATGAAGAAGCTACATTTGCTGCTGTCGCAGCTGCGCGCGTCTGGCATGTATGAAGGCAACACGTTTGGTACACACGAACCCTCACAAGGCGCTTCAGTTCCGGGATCTGGAGGTATGGAAACTACTCACGCTGTCCGCAAGCTTGATGAGTGGCGCAATACGAGGGCGCAGCCGAAGCGCCGCCAGCGCGCATGTAACGTCTGCTCGCTTCTCCGTGTTGCGGACAAACCCGCGACNAACAACATCGTTCTTTTGTCAAGAATGCAGCAGCCCGGGGCCAAAGCTCCTGTGTAAGAAGCCGCGCCGACAGATAGGTGGAGTAGCTATGACATGCTGGGATGTCTGACACCGAGAGTGGATGAACGGCAAGTTGGTTCCGGTCGACACTGGTAGAAATATCAGAGTGCGTCGCAGACACGTCAACTGGAGCTCCGTCAACGCCTGAAACGCCTGTCACGCCTATCACACCACTGGATCCGGCTAGTAGAGGAAAGCGACGTAGGACGGACAATTAGCTGGTAAACTGCATTGTTGTGCTTGGTGTAACTTAAATAAAAGCTTTGAACAGAATATATGCAGTCTAAGAGATCAGGATGATTGCTTGCGCGAACGTCCCGCACAAGGTATTGCTTGTTCATCTGACACTGTGCCTAATCCATCAGATTCTTTTGTCAGTTGATCTTCTAACATGATTTGAGTAAATGTACCTCGAGCTGTCGCACCGCATTATCTGATGGCGTTACATTCTGTGGGTGACCCCCCACCAGACACTATGACACTTTGTATGAAAG
>Contig_68
TAGTTCGCGACAAAGTGCAGCGAAGCTCAGTTTCAGGCGATATCGAGACATGCTTTTGTCACTCTCTATTGATCAGATCAAGGGAATTGCGGAAGCACAGCGTGTACGGCATTGTGGGAGGATGTTGAGGCAATGGGTTGGGCGGCAGCTTTTCCCAAGCAGCCCAACTAAAAATGATGCAGGGCGAGCCAACTCTTACGCTGGTGGCTGTTTCACTAGTCACGCTCAATGTCACCATGTTGAATATTTCGCTTCATTTTTACGTTAGCTTTTCGAACTAGACACAAAATAACGCCTCCATGGCGAATTTTGTTTTAACCACTTCTTTTTTTCTTATTTGGGCAAGAAAGGCTTAGTCTCTCCACCATGCAGCATAAAGTTGTTGTTGTCGGCGTAAAACACATAGTGCTGCAAGATGAACACCACGTCCACAATAATACTCACAAAGCCCAGCGAGAACTTGACTGGGTCCCCCGTCATGGCTGTCCAGTCGTTCGTCGCTGCAGAGTCCAGCAGCTGCTGCCCAATGGACAGCAACCCTCCAGCAATATCCAGCAGCACGTTCCAGATTGTCCACCCCACCGTCGACTTGCGCTGGTAATTCAGCGCAATCTGCGGGAGACACTTCACCAGCGTCGTCATGAGCTTCACGTAGCTCAGCAGATACAATAAGTTCAACGTATTGATGAGCGAATCTTCGTTATTTCCCGTGAACAAGACTGCAAGCCCGAAGACAACAGCGGCGACGATAGTCGCGCCGGTCCACAACATCGTGGGCTTGCTGACCACCTGTCCGCCTCGCGGGTATATTGCGCACTGGAAGAGCGATACGGCCACCAGAACCGCCGCATGCAGAGAGAAGAAGACGTCGTTGAGCTCCACGGCGTTGCGGTGGCCGTCGTGGCGCCGCATGTACTGCTCTTGAACGCTCTCGCTGTAGTAGAAGGCCACGTTAAAGATGGAGTAGCACGTGAAGCCCAGCATATTGAGCACCGTGTAGTCCAGCGACAACCCCACGACGCTGCGGCGTTGGCGGTTCAGGAACACTTGCGGGTAGAAGCTCACGCTCCAGCAGAAGAAATAGATCCAGCCAATGATGCTGGAGACGCGGTTCCACGGCTTGGGGATGTGCGCATTGGCGTCGAGCGAGAGACCAAAGAAAAGCCCGAACAGAAGAATTAGGATGGAGATGACGACGACCCGCTGGTTGACGGGCAGCTCCATGAAGGAAAACCCCATGAGTGTCGAAAGGAACGAAGAAGGCGTTTTGATTCCCAATCGACCGCACTTGAAGTGATGAAATGTGACAAAGATGAACCGGTATGAAGCGATTCATCGCGGCGAATCAGACAGTGCAATTCGATCGACGTGCGGTTTTACCAGCGAATCAGATGTCGCCGAAAATATGACAGTTTTAAGCTCAAAACCGGTAAAAGCTCACAATCGCAAAAAAATGACAGTTTTGCACTCAAAACCAGAACAAGCTCAAATTTACGAAAAAAAGGACAGTTTTGCACTCAAAACCGGTACAAGTTCACATTTACGACGGTATTTAACTTTTTGTACCGCTTTTCCGAGCTCCAGCTGTTGTAATAAATAATAAAAAGAGTATTTGTGATGATCAAGATTAATACAATACAAGTAGCGCTAGTACTAATAAATGTACTACGTAGTAGTATCTGGCGGCAAGACGATACCCGACATGCGTAAAACAATACCGACTCTTCTTCGAAACTACAACCAGGACTTAAGGCTTCCGCATCACATATCAAAGGACGTATTACAAAGTTTTGGTTTTCAGTGTACACAGGCAGCTTCACACAAAAAAGAAATAAATGTTGTAGGTAATTCAGGCTGTACCTTTCATCATCATTATACGTTACACCTTTGATCATCATCTTACGTTACACCTTTCATCAGCATCATACTGGGCGTACTATTATTAATAATCGTATTCGCGTTTCATCACCGATTTGCCAGCAGATTTAGCGATACTGGACTCCTATTCCTAGTCTTTCCTTTGATTAAATGATGGTAGAGACTGTGAGCTTGATCCTTGCGAATAACGTTAATTGCGTATCTATAGAAGATATTTTGTCTTGTGATAGTTCAGCTGGATTTCTAGGCCATTCCACGATGCATGTACTGTTGATTTTTTTTGGGCTGCTCAAAATTTAAATAATATCAATACAAATGTTTTTTTTTAATTATTAAAATAAATTTGATAACTAACATGTAAACTGCTATTAATAGCTCTATTCACACTATAGATTTTACGCAGGCACAATCACTGCTTGTGCCTGCAGAACCTCAGAAATGGAACTGTACTTCGATGCAAGATGGGATTGTTGGGATTGTCGAGCGAGCAGTTGTTTGCTTTATGTTGCTTTTATAGCGAGCTTCTCAAATTGTAATTTGCCACCCAACGCGCGGAGCATGCGATTCTTCGTGGTATTACTGGCTACCCTATTTGCAGGAACTTCTGCTTTATCCGCGGCTATGGAAGCAAATGTCGGCCTGCCAGTCGATTTTTTAAGAAACAACCCTCGAGATGCTGCTCCTACCAGGAAGCTACGAAGTGACAGAACGGAGGACAGCGAACAGCGAGCAATCAGCTTCAACGCTCCCACACCATCAAAGTTTGTCGAATGGTTGTTTTCACCCAAGGTGGCAGCGGCGAAGAAGCTCAATTTAGCCGAAAAAATCAGGATCGAAAAGTGGATGTACAAGCAGAAGAACTCGGAATACGTCTTTAACAAGCTAGGTCTTAGCGGCGGGCTGGATGGGATTCTCACCAACCCGAAGCTACATCTCTACGCAGCCTATATCGACCGGTTCAACAAGCAACACTCCACGAATAAGGTCTCAATGCTTGACATGTTCACGACGACTTATGGAACTGACGGTGTAATCAAACTTCTTGGAATGGGAACAAGCGACGCAACTACTATGAAATTTACATCGAGACTGCGGACGGAGCTCGCAACTAGTTGGGTCACGTCGGGGAAAACCGCAGACGAGATTTTCACGCTGCTAAAGCTGGACAGGGGGGCATATAAAATCTTCACGACTCCGCCGATGAACAAGGAAGTCACCAACTCAAAGCTTTATCTGTACGCACGCTACCTTGATATATTTAACAAGGAAAAACCCAAGGAGCAGGTTTCAATGCTCGACATGCTCAGTAAGACCTACGGTGAGGACGATGTGGCGAAGATGGTTGAACTGGGGTTGAAAAACCCCAAAATGGAAAAAGTCTCATCATTATTGCGGGGAGATCTGTTAGGTAAGTGGCATAACAGTGAAGAACCCGCGGAGAATGTTTTCAAGATTCTAAAGCTTGACGAAGCGGGATATGACCTCTTCGCGTCTCCGCAGTTGAATACATGGTATGTCCATATCAAAAGCAGTTATGATCGAGCACCCGAAGATGTTATGCTGGATGTGTTGGTTGGACATTATGGTTACGACGGCCTATCAAAGATTTTTATACTTGGAGAGCAAAGGATAGATCTTTTTAAGAAGCTTCCTATGGATTTGGAGAACATTATGGTAAAACGGTGGCTGACAGAAAGCAAATCATCGAACCAAGTTTTCGAGCTATTGAAGCTGAATAGAGGACTGGACGGTCTTCTGATTAACCCCAACTTGAGAATGTGGGAGAGCTACAGGATGAAGCTGAGCTCACAAACACCTGAGAAGGTTCCTCCGGCGATAAGCACGGTCCTGACATTCTACGGTGTCAAGGATCTGTCCGCTATGCTCGAGAAAGCGATCAACGTTCCTGCAACTGCGAGTATTGCAGCGAAATGGCAGCATGAGCTGGCTAATAAGATCAAGCGATAGCAATTTAGAATTGTTTGGTTTTATACTGTAGATAGGCAAATACAGTTTATTGCTATCAAAAGTGCATTTATTTCTCTAGACTTTACTGGCTAAACTCGAGTTTGATGTACTCTTAAGTACTGAAAAGAGGCTTGCATGGCACTTTCTGCTCTCCCTGAAAACCCTCNTTTTTTTTTTGCTTCTCGGCGTTAGTGTTCTCATGGCGTATGGGAGTTATACGGTCGGTGCTCGAGAGAAATGAGCGTAGCAATGTACAGTATTACCTTTTAATATCAGAAAGCTAAGGTATTCTGCATGTAGCTCAAAAGAGTGGGTAAAATATTTGAAATGGTAAAATAAACCAAATTGTAGATATTGAATACTGTATGAGCCGGAACGGTAAAATATTATTGCTACAGTATTAGCCATGTACCCACTTCAACGTTGGTTTCATATGGCTACATCCCATTTGAGTTCTCAGCCAATCTTCGTTCTTCTTTCACATTTTCCCCTCCAATCACATCTCGTTATTTCGTGGAAGATATTCTCGCAAGCGTCGCGACACGCAGTTAGAAACAGTCGCATTCCCCAGTACGCCGCCTCATCTCGAAGGCCATGGGCGACGCTGCGGAGCTCAAGAAGAAATGCGAGAGCCTCAAGGAGACGATTGAGAAGACGCGTGAAGCCAAGAGTGATGGCGGCTTCCAGAGCGCCAATGCCAGCTCCGGCGCCAAGGCGATCCTGGCCCCACCCAAATGTCGACGACTATTGAAAGGCCACTTTGGCAAGATCTACGCCATGCAATGGGGCGGAGACAGCTCGAGTCTTGTGTCGGCGTCACAGGACGGCAAGCTCATCGTGTGGAACGCTCAGACCACCAACAAGATCCAGGCCATCCCTCTACGCTCCAGTTGGGTCATGACCTGTGCCTTCGAGCAGAAGCAGCGCAACATGGTCGCCTGTGGCGGGTTGGACAACTTGTGCAGCATTTTCCACCTATCACAGGCGCAGGTGATGCGCGCCACCAAGGAACTAGCCGCCCATGATGGCTACCTGAGCTGTTGCCGATTCGTCGACGAAGCGAACATTGTCACTAGCTCGGGGGACTCCAACTGCATCTTGTGGGACGTCGAAAGTGGCGAAGTAAAGACCACATTCCGCGAACATTCGGGCGACGTCATGTCCGTGAGCATTAACCCACATAACCCCAGTATGTTTATTTCGGGCTCGTGTGATTCGACCGCCAAGGTCTGGGATATCAGAACGGGCAAGACCACGCACACGTTCCAGGGCCACGAGTCGGATATTAACTCGGTCGATTTCTTCCCGAGTGGCAACGCTCTGGGTACCGGCTCGGACGACTCGAGTTGCCGTCTCTTTGATCTTCGAGCGTATGGAGAGCTCAACAACTTCAGTAACGACAAGATTCTATGCGGCATCACGTCCGTGAGCTTCTCTAAGTCGGGTCGCTTCCTCTTCGCGGGCTACGACGACTACAATTGCTACTGCTGGGACGTGCTCAGCACTTCCGGAGCGCATATCTACCAGCTCGCGGGACACGAGAACCGTGTGTCTTGCCTCGGAGTTAACCCGGCAGGTCAGGCACTGTGCACAGGCAGCTGGGACACGCTACTCAAGATCTGGGCCTAATATCTGGCAAAAAAAAGAAGGTGTCATAGGCAACTTCACCTGCAGCATTTTATATCAGATTCTACCTGCATTTTTCAGTTTTTTTTTATTTTGGTCTATTTCAAGAAAGTGGATATAATCTAACTTGTTAGAGCGTGTGCTTAAATGTAAGGTACCCAAGAAATTGTCGGAGCTCGTGCCACTCGATACGTCGCGTGGCTTGACCAGGTCGTGGCGAGACTTGAAATGATTGAGAATTATGCCGCGTTTTCTCAGTTGATCCCAGGTCGATTCTGGTTTAGGCGGCGCGTTTATAGGGTCTAAATAGTCTATAAAATGGAAACTAGACCAAGTTGAACTTCTGGTAGAGTTAGTCTGGCAGACGTCTGACGTTGCGAAGAGAAGGTGGATCCGGTTGGCGAATGATTGGCTTCCGGTGTGTTTATTGGCCTCAAGACCATACGAAACCCACTCCATCACGTTGAGAGATCCCTATCTGACGCGTTCATGAATTTCTCGACCATTTTTGAGCTCGGTTTCGACCCAAACATAAGCCAGATCAGAATATTTAGCTCTTTGATATTGATTGAGTGTTCTCTTTCGCAAGGAACTTCATTGTCTGCAGTTAGAAATCGATCTCGTGTTTTCCAGCTGCGTTTCCTATTCGGAGCACTGGATTTTCTGGGGGGTTTTCGGTTTGGCAAAATATTAGAGTGCTGCAGATAGTTTCTTCAGCATCAAGTCGTACTGCGTTTGGTCTCGGAAAGCTCTCTTGTAAGTAAATCAAACTCGACGATTATCTCTTCAAACAGATAATTTTATGTAGGGGGGTTGATTTTTAATTGGCCAGAAGCCTCTCCATTATATTGTAGTGTATGTATCCTAGCGCAATTTGAGGTATTGTAATGGAATAGTATACCGCACGTAGTATATTACTTGGTAGAATCCATTAGTACTAGCTCAAAATATAGTACTTTAGCGAGCTTGTTAACAATTTATGTGTTCGTCGTATTATATTGTGTGTTGCAACTCTCGTAGTGACAAAGCACCTCCTGTGGCTATTTCGCAACCGCAGCATCAACTTTGGTTGCCATACTCCGGCTTGGTGCAGACAATACGGAAAGCGCACGGGGCTGGAGAAAACAAACCTAAATATGCTCTAAAATGCACTAATTGCACTAAAAGATACTGATACAAGCTAATTGAAGCTGCCGCAACAACGGCCTCCCGATGGAGGTGAGCGGGTGCGCTGTTGCGTAGCCGCAGCAAATTTGCGCGGGGTGCTCGCGTGCTGAATGGTCAGCTTAAGCTAAAGCTTAGCGCTTAACGCTTTTATCTATTCTCTTAATGCTCTTATAGACTGATGCGCTCAGTCGTAGGAAAAAGGAGAAGTGAGCTTCCATTAGCACTTAGACCACCATCGCGCGAGCGATGCCGCCTGCAAAGATCTTTCCCTGTGCAGGCTGTTTTAATTTTACTGATTCGCTACGTATGTGTTTCTCATGCCGGCTTCACCTATCCTTATTTGTGGAGCCGCCTATCTAACCAGTGGACACTTCCCACGT
>Contig_71
GCACTCAGTTTGAGCCTGAAATCATTCATCAGCGCGAATAGTTCACCGAGTGTCTCTAAATATGTATCAACGTTCTCTGCATACAGTAGTAGATCGTGAATCCATACATACAAGTGCTTGCATATAGTCAATTTGGCAAAGCAATGCTCCATAATCCTCTGAGAATGCAAAGCCGCGTCACCGCAACCTTGCGAAACACGGGGTGGATGTGTAGACCTTCGAGTCTGTCATGTAGCTTAGGATATTTGGACTCGCCTTGGCTCGAGGGGGCTACCAAAAACCCTTGATAAAATCAAATAGGCCAAAGGAAGTCAATTCACACACGAGCTTCGTTATTATTTGCTGATTTGGCATGACAACAGCAATCGGCTCTGTTTCCGCGTTACCGGTCTATAGTCACTGGTTTGTTGAAACTCGTTCTTTCCCGGATTTTGAATCGTTAGGTCAGGGCAAGTCACACTACTTGAACCGCTCTCGAAATCCCATTCGAGACGAGCTAGTTCTTCACTAAAGTCATACAGAAATTTCCATATATGCGGCGGATACACCCTCGGCTTGCACCTGCAAGGTGTAGCACTCTTTTTCAACCGATATTCCAAAGGCAGGACCATGTCAGGTGGGTCTGGGTTCTCCGCACGTCATACATGTAAATAATTGTCATCAACGTGTTCTCTCTGGTCACAGGAAGCCGGCTAACAAGCGCTGTCGCGATCATACCCCCACAGCTTGACGAACCGCTTCACCAGTTGAATAATATGCTTTAAAGTGGCCTCAACATTAATTAAGGGGTCGTCATCCGCTGAGGTCGCTCGCGCCAAGTGCTCCAGCTGGCGATCGATGAGGATACCCAAATCAGTAAGAATGTCTTCGCCTCAGATAAATTACTCCGCACCTTCGTCAATCACTAACACTACACACGGATTGACGGGTTTTACAGACCCAGCAGCTGTATGTAGCATTATTTGTAGTAGAACTGACCGATACACCAAAATCGGGTGCTTCAGATCGTTTCACAGACTATCGACGTCTTCAGCTGGTGGGTTCCACAAGTTCATCCATCTTCGTTAGCTCGCTCAGCTTTCGAGCACTGATGATGCTCTTCTCCGCCCCGGGATCAATGCAGTAGGGCCTGGACAGCCTATCGTCCAACACGATAGTCTTGTCGTGCTGCGAGAGACAGTCTTTTATGCGCATCAATCTTCACGCGTCGATCTTAGCTCGCTTATTGTCTCGGCGCTCATGCATCTAGCGGAGGAGCTCCTTCTTCTCATCAATGATGACAGCTGGGCATTATACTAACCAACGATCGCATTTACACTTAAGACAGCCACCAGTCGGAGCGGTGCTCTCTTTTGGGCAGATGCCTTTTTCTTGGTATGTTTAATGCTAGTGCTACTGCTCTTTTCAACTGGTTGGTCGGCAAGCTCGACCTTCCGATACTTTGAAGGAGGCCGGCTGTTTTTACTGTCGGCCGGCTTTTCTTGTCGATTGGATCCACTCATATCTCTACCATGAAAGCACTTGCGCCGCTGAAAATCACGGTACTGGTCGAAAGCCTTTTCATATATCAGTTTAATCAGCTCCTTCTCATTTTCCTAGGCCGTTCGTCCTAAGTACCTAGCGATTGCAGTCACCTCCTCATGAAGGCTGTGAGGCTAAAGTGATTCAACAAGTAGCTTGCATTTAAGCGGCACACCTTCTTTTCCATTAAAAAGGCCTACTAGGGCAGCGAAGCTACTTCATACCACGACATCAACAGAGATGATCAGATTGTTTTTTTTACATACCAGCTCCTAGACGAACGGCACTACAGACTACACTCCGCGACATAAGTTTTGTGACACCTATACTTTTGGCTGTATCTCGGCTTCTAGGTCGAGTTAGACGTCGCTATTTAGATATGTTCCACCTATCAGAGAGAGCGAAAGGAGGCTTGTGACGCCGATCTAGATTTCGTGACGAAGAACGTGACCGCATGAAGATACTCCACGAGGCAGGCTTGAGTGTCAGCGCGATCGCTCAACGGCTTGAGCGGTCGGTGAAAGCGTCAGCTACGCCCTGAGGGCACCTACTACTAAAGCCAAAAGAGGGGGCGTCCGGCAAGCCTAACAGATCGCCAAGTCCGCCAGATCGTCTGCAGCGCCGCAACAGCAGACTACTCGGCGTCCGAGTTGAAGGTCACGTACGGTTTGGCATGCTCGGTGCGTAAGATCCAGAGACTTCTGTCTCGGGTAGACTATCTAGTCTACTCTAAAATGGATCGTACGCTACCTCTAATAAAGGAGCAAAAGGAGGCGCGCCTAGAGTTTGCCGAGAGACTCTCGACGGCTGCGCAGAAGGAGGTGGTTTGGCCCATGATCATCTTCTCAGATAAAAAAGTTTAATCTCGACGGCCTAGATGGGTACAAGCACTGTTCGCGTGACATGAGGCGTCCTCCCCGTCGTTACATGTCTCGCCAAAATGGGGGAGGCTCGCTAATGGTTTGAGGAGCTTTCGATGTCAAGGACAAGTCGGAGTTGGTGGTTCTGGATGGGCGCCAGAACTCGGGCCACTACATCTATACGGGGTCGGAGCATATGCTCCCATTTGCCCACAAGAACTACGGCACGGATTTTATATTTATGCAAGATAACACTTCTATCCATGCCTCGTACGCAACGACCGAGTTTTTCACGGAGACTGGGGTGCGGTTGCTTGACTGGCCAGCTCGCTCACCCGATCTCAATCCGATTGAGAACGTGTGGGCAATTTTGGATAGGAAGGTCTACAGTCATGGAAAGCAGTACAACTCTGTAGCTGAACTCAGTGTTGCTGGTATGGAGGCGTAGGATTCAGTGACGATGAAAGCGCAAGTCAATACGATAAGCCTCATTAGCTATTTCACAGTCAATTAGCCCCTAGTTGTTTTAGTGGGAAGATCAGCTATTTAGACCAAAGCAGTTACAGCAGGCATAATGACATGGACATAAGTATCTGAACCAAGCCAAATCATTGGGTTTAAGGACTGGAGAAAAGATTAATTTTACGCATTTCGGTAGAAGTTCCTGCACCTGGCCCAAATCGGCCGAACGTCAAGTGCTAAGGAGAAAAAGCACGTTTTTCACGCGTAGTTTTAATCTGAGCCTGCTTTTTCACACTGTATCTTCATCCGTGTCACGCGTACACTATACGTTAGTTAATAACGCGTCTGTGTGTCGATCTATTCGCCGTAGCAATTTTTGTGAAAGCGATATTAAAAAGAAGAAAGTAATATGTATTCATTAAACCTTCTCGTATCCATTTCGTTCCGTCTCCGCCGCTTACGAACTAGCTGCAGGACCACCTGTCAAATATACCAAATTGATTGCTTTAGCTAAGTGACGTAGCTAAAGCAATCAACTTAGCCTAAGTCCTTACGCTGACTTGGCAATAATCACCGTAGATACTGTAACTAAAACTAGATGATGGGCGCTTTTCAGCCCACTTCAATTCTGTAGCACAAAACAGTGCACTTCTAATGCTCCGGCAATACGGTTTAAGTAAGTCACAAAAATGTGGACAATAAGCCCGTCTGTCATTGCTTAAAAAAATGAAGAATGCATTAAAAGTTTTTATTTAGGCGAGCTTTTAATACTGGAGTCAATTTCCTTAAAATAGACGAGTGGGATTATTGACACTGAAAATTAGTCCGAGGTACGTGTAATGAATCCTTTCATCGAGATACTTGATTTTGTCCGATCATACGTGATGTTCAGAGGACGCAGACTTCACTCCTGAAATACCGGTAAGCACAGCAAAGGCGCACTCGAGCCTGTGAGGTTAAAGCCCAGGAAAGGAGGTGATATAGCCCCGTTAATTTTGTGAAATTTTACAGAATCTTTGGTCCGTAACCGAATTTATACTTGTTGCCTAGGTACATCTGGATAATAATCGAAAACCATGGTATATAAAAATGTATTTCTTTTCATTCGCGGAGTGATTTGTCAAATCATTGGACATATACTACCAGCTTTAGCTACAGATTCAACGTGATAGTTTGGACACATCGTGGACAAGATATCCAGTGCAGAGTTAGGAAAATATAATAAGTTAATACATTTTTGTTTTTATGCTCAGTTCTTAAATAATATGGTATTTTGACCAATTATTGTAAGAAATAAATTAGCCTTTTCTACTTATGTCACTAAGTATTGAGAACGTATTTTGAATATTCATAAAGTATTGGGAGGAAGATGGTGCAAAAATAGGTTATTCCGTTGTACCATACTTGTTTTACTAATATTATTTTCTGCAACCTCTGATCCAGTGCCTACTTTTATTAACTGTACACGGCAATTGATTTGTCACAAGATAAGATCGCGCACTTGAAGCTCCACGTGACTAATCTTGGGTACTTCACTGTTGGACGAGCGGTGTTGACCATTGGTCCATCACTGGAAGTGGGGCTTGTCACTTTTCAATTTGCCAGCAAGCCTCGACAGTGTCTTCATCATGCATTTGCTACACCAGGCTATGCTGCTGTTTGCAGCTTTCTTCTTCTTAAATGTTGATGCTGAATCGAAGGTCCGAAGCTTGAATCGCGCAGTGTCGAAGAATCCGATCAACCGCTACCTGAGGGTTGTGAGTGACGACGAAAGAGGATATATCAGCTTTCTCGGCCTCGAGAAAACACAGGAATGGATTAATTCTCTGGTGAAGAAAATAATCGCGAGCCCAAAGCCGACCCAGGATAATATTCCCGACGAAACGCTATCACATGTGCTCAATGCAGTAAGCCCACTAAAGAATAGCATTTCAGCTGCTACCAAGCATCAAAGTCCCCAGATCCAGATGTGGCTCAACGAAGGGAAATCAACAGGAGAAGTGTTTAAGCTGCTTGAATTGAAAAAAATCACGTTCCCAAACTTCAAAATAGTTGATGGCACGCTGTTCGATCAACCAAGCTTTCACACTTGGGTGCAGTACGTAGACGATTTCAACGCAAAGAACCCTATGAAGCAAGAATCGATGACCCCGTCTTTATTGACTGTTTACAGCGACGCAGGCCTGTCAGAAGCCCTTGCGCTGGCGAAAAAAGGCCCGACCACTGAGGCTCTCGCCACTAAACTAAGGAAGGAACACATTCAGTGGTGGCTGAAAGACGACAAAACCCCAGAGACTGTTTTCAAATTGTTTATGCTCGACGAGAAAGTGGATGATCTACTGACGAATCCGCAGTTTGTCGCTTGGACCAAGTACATAAATCACTTTAATGTCAAGCACCCGGGAAAGGAAACTTCGATGGTATTTCCGATTGCAGCTCATTACGGCGACGATGCTTTGTTTGGAGTACTGGAAGCTGCGAAGAAAGTTCAATCGACTAAAGAACTAGCGTCAAAGCTGCAGGTGGAGCAGATAAAAAAGCTGCTGAGCAGCAATGAATCTCCCACGTATGTCTTCAAAGCGTTCAATCTTGACAAGACAGGAGACACAGTTCTAGACAGCCCGTTGTTCAAGACTTGGCTCGACTACATGAAGACATTCAACGACCAAAACCCCCGGAAAATAGAGAGTATGCTGACTTCAATTCATAGATATTATGATCAAGATAATGGTGTGGCGAAGATAGTTGACGAAGCGATGAAGAACCCGAGAACAGAAACGCTTGCGAAGGAGCTACAGGCAGAACGATACAATCGTTGGCTGGCCGGCGAGAATTCTCCTGAAAGCGCTTTCAACGCGTTTGTATTGCACAGGCCTGGAGCGAGTGATGATATTCATTTCAAGAAACATCCTGGTGGCACCCTTCACTTTACGCAAATCGACAATGTATCAGACGACCTCCTTTCCAGTGCAGATTTCACGTTTTGGAAGCAGTATTTAGATGATTTCAACACCATGTACCCCGACAACCAAGCGTCTATGCTCAAGATTCTGCAAACATTCTACACTGACGAGGCTCTAAAGAAACTGCTCGATACGGCGCGCAAAAATCCTCGTACGCAGGAGTTAGCATCGAATTTGGAGGCCGCCATGTCTAAAGTGTGAGCTCGTGTGAAGAAACCCTAGCGCAGTTTGCAGCTCGTTAGCGAAGCTGGTCATCAGCTGCTGATTTACCCTATGCAGCGAAGATTCGAGTACATTATTTCGATATGGGCAGTCGAGCTCGTATGACTGCAATCTAAAACACGTTTTTAAGCCAAACTCGTAAGATCGTGTAAGAGGAAACCGTAATTCCTATAGGTACATGACGACGCGTACCACGTAGCTTTCCAATGTTTCATTTTAGCGAACAGAGATACGTGGTATGTAACCTCTACCGCCTGCTAAGATCTATGGTTAGGCGAATAGTTACCGCGACCCATTAAGCCACATACATTATCTGCACGACTCCAAACAGTATTCAAGAGTTGACCAGAATGTTCTATCTTCGGCGTGTTAGATTTAGTATGACATGCCGATGCACCAAAGCAGTCGTAGAAACACGACCACATTCGCTTTGACTGGTTATTCTTGTTGGTGTCAGATTTTTCTTTGTTGGTGTTGTTGGTATTCACTCGATTTCGCAGAAGTAGCTAATTCCGTGCCATAAACGGTAAAGCTCTGTTTTTTTTACTTACAATCAATTAACCCCTCATTCACCATTGTCGGGGATCCGACAAACAGGTGAGATTGGGCTTCACCACGGCCGGGTATAAGTTTGCCCCCGGATGGGTACAGGAAGGCAACTCGTAAAGTCGGTTGGTTTCGAGTGACCGAATCAAGCAGGGAATGGGAATTATGAAAGCTTTTRCTATTGTTTTCTTTCGTTTTTTATCGCAACGCGCAACCTGTACGAGCGACGTATGCTTTCGCAGATTTTTATGGCATACAATCTGAAAATATAACCCATATAGCATGTTATTATTGTAAACATATGTTAAATAGAATCATTGGCTATCTAGTCGAAAATGGCGACTGGCTAAGGCCGTCCGAGGGTTGGTTTCTAGGGGGGTTGTGACCTGCGCCGTTCGTGGTAAATTACCACATCAGGAGAGAGCGGTCCGGACCGGTCCATTCGCAAAGACTTGATAAGACGCCAAAAGATGATCAGGATGCACACAGGGGAGGACAAGTGGAGACTGGTAGCAGTGCTAGTCGCTTGCCCCAGCGACAAGGTATCCAGGCGAGGTGTGACTGCGTTGAAACTGCTGTGGTGCCGTGTCTCAGAGATCGAGGAGCCAACCCAAGCTTGTCAAGATGCAAATCCTGCTGGGAGATCTGCTTGAGCTGCACGAAGATATCACTGCACGTCTCTCTGAAGACACGAACGAATCAGTGCAGACGTCAACTATAGGCGTCGAGCTGCGTCAGAGAGTGTGGGAGCCATTTTCAAAGGTTCTGAGTACTACTATTAGCAATCACCAAGTGTAGTAAGTAGAAGGACGGTTTTAGTTTAGAAATGAATGTGTATTGACAGAGATGTTATCCTCAACTAAATGCTTTCTTGACCATCTTCCTGATCTCCACCATTTTTGCCCATAACGCAGCGTCTTCCGCTTCATCTGGCGTGACTCCATCATGAAGAGTTGCCCACAACAGCCGAAGTCGTATAAGCTCTAAGTCGCGGTTCAAAACTCTTTTGGCAGCCTTTAGTGAGCGCTCACCTGAGATGTAGCTGTAGGCTTGAGCCGCACACAGAGCCTCGCAGCTGACTGAGTCGGGCGTGTCATATTCACTGCCAAGACAATCGGAAACTCCACTTCCGTAGCTGAAGTTTAATTACGCTGTGTACAACCGCCGTTTTTGTGTTTCTTTACACGCATGTTGGAAGCCAGGTTGCAGAACGTTTCGCGGTCCACATCTCGCTTAAACCACGCTTCAAGGGGAGGTAGTGTGAATGACGTTTACTTTGTCTGACACATTGCCAGATTCGAATCCACACCGAGTGGATCGTAAAACGTTGCCCAGATTTTGCGCTTGGACGGCCCCGTGTCCGACATTTATGCCTCTACAATCTTGATAATCCAATGCTTTAAAACGATCATGTGTACCGGTACCAGCACAAACTTGCAGCTAGAGAGTGGATAATCCAGAAAAAAACTTCTCGTCCGTCACAGATAAAGAGTCACC
>Contig_73
ATCCCATGACTAATTCAGCGAAAGAAGACTTCCGTTCGAGAACGGACCCAACAACTGATAGGTGGTTCACTTGTAGCATGACTAACAGTAGTGGTGATTGGCTGAACAGCTTCGACCCGCGCGGAATGAGCCGAGCCCAATATCGGCTCACTTGAAGTAGCCAATCAGCAAACTCTATTTGTAAATGCGAGCTTGGTTCCTACTCTATCCAAAATTTTAGGGGAGCGGGGCTCTTGAAGATACAGACAATCTACTCGGTAGCAAGCCTTAGACCCGAAATACAATTCTGAACAGGGGGCGTCGGAATTGGGATATGGTACGAAACATGTGACCACTTGGACGACGACATAATGGCCAGACATCTCCCAAACCATCAAGTAAACCAATACTGAAGTCATTCTGATGCAACAACCAGGTCAGAACTCGCTCTGAGTTTTGCTTCGTGTAAGAATCCGAGGAAGGTGAAGATCGTTGTGCAGCACAAGAAGGCATTCACTTTTCTCTTTCCAATCACCCTTCTCCAGTGGACACAATGGACGCTCATGGGTCAGATCTACCAAGTATTTACCAGCGTCCGTACTTTGACGGCATCGTTCAGCTGCCGGTGCTGCCATCGCATCTGGCCGGGGAGTAACATCCAGCGATGCCATCTTTTACATACTGGCCCAGCCACCTCGTCCGTCTGCAACACCCGATTCCGCTCCGAACTCTACTGAATGGATTCAAACAATTCCAGTATCTACAGCTACAGCTAACCCGTCGACTCCGGTATATATTACCGTGAACGGAAAACGCAAAGCAGGCGCCAAATCCAGCGCTGGGCAACAAGGAAAAAAGAAGAATTCCTCCAAAAAGGGAACAACGCCATCCAAGCGCTTCGTCTGGACGAATAAGATGATCGAAGAGCTCCTCGACATGCGCTTCAAAGACGATGACGCTAGGCTTCGTGTCCAAAATGCCGATACTAACCGAAAAAAAGCTCTCGCATGGCAATTTTTTGCCAATCGATTATCGGAGAAACTGGAGGTGGTGCTCTCAAGTGATCAGGTACTTTACAAACTATTTTTTTTCTCCAGTTCCTAACATTTTTTGCAATTCTAGGTTGCGAACAAGTACAAAATACTCAAGTGCGAGTACAGACAAGGAAAGGAGGCTAGAACAGACACTGGCAACAATGGAAATGAAGATGAGAGTGAGATCTGGGGTATTCTGAACAGCGCTTTCGCTGGTCGTACTGGAATTGGTGGAGCAACTCTGGCGGACGCAGATAACGATTCGGATTGTGTTGAAAAAAGAAAAGTCTTTCTCATCCTCGGACAGCCGCCAAAAAGCGGCTACATCCATTGCACGTCTGGCTGCTGCCATGAAAGACGGCATGACAGCTATCGCCGCATCGATGGGGACTGACGATAAGCTCGTTGAAGTGCTCCGTGATGTCCGGGCCGCTCAAGAAGCCTCCCGGATTTACAGGCGCGCCAGTTGACACTGCTTGAACATCTTGTCTCCGAGATGTCCCCACCCAATTAAATTGTAGTCGAGGAATAGCTTTAGCTTCAGCCTAGCGTTCTACATTGCATTAAATGATAGTGGGTCATTGAGGATAGACATTGGCAATGTAACTGTAAATTGCATACTTCCTAAAAAGTACCAAGATCCTCCATAATATTTTTCTGTTTCGCTAGACCCTGCTCATGGCTCACTTCATCTTCTCCAGAAAGAGAGGACAACATACTTGGTGGAGCTCGATCGGGGTCATCTCCTACCACCGTGTAGCTGTCTTTAAGACCAATCATCAAATTATGTAAAACTAAGCAGCTTACAATAACATTCGTGACACGAGCTGGGGATTTTTGGGATATCTTGCCCAGAAGTATGCGGTAGCGATTCTTGATGATGCTAAATGCTCGTTTGACATAATTCGGGTATGGGATAGCTTGTAGCTGTAGCGCCGGCTCAGGGCACTGGACGATGCCTCTTCTTCGTCAAAAGGAGTAAGAAGATGCCGAAATATCTTGTATCCAGCATCGCCGAGAAGATGCATTCCACTAGGCACAGAAATTTTATTGCGCAGACCCGACTGATTCCACAAAGCTTGATCGTTGATAGACCCAGCCCGAATACAATAAGAACGAAATCGAGTCTCATGATCCACTACGGTCTGCATATTCACCGCAGGAAATTTTTTCTACAATACCAGCCTTCGTGCTCCACAGGTCGGCTAATTCGCATCAAGCAGCCATCCACTGCACCAATGACGTCAGGAAAGCCTGCGATTCGCTCAAATCCATCGGTAACTTTCTTGATTTTGTTGGGCATTGTGATTTCTTCCTTTGCCATTTTCGTCAAAACCGACAGCACTTGGCAAATGTATACGACAGCACTTGGCAAATGTATACGACAGCACTGGTTTTTGACATCCCCATGACAGTACCAGCACTGTCAATCGTTCCACCGGTAGATAGATAAATGATCGTCACAGCAACACGTTTGGTGATGTCAAACTTGACATTGTGATGGATACGCTCTCTCCAGTTGATCCTGACAAGAGCCACAACCGCAAGAAATGTTCGCTTGTCACAACGCATCTTCGAGTGAAACCATTTTGTTTTCTTAGTCTGCATTGCTCTATCAAAAGCTGTAGCTGCAAACGTGTTGACACTGGAACGGGTCTCTCCACCGAGACGACGACGATCGCTACACAGAGCGGACACGGCTGTACAAACGCACTGCAACATGCAGAGAACGGCGAGTTTAGCTTTGGTGCCCATTACGAAGCGACGTGACTTGACAGGGGATTAGTGCTGAGGTCTACCGGAGGCAAACAGAAAAATGAGCTATTCCTAAAGTCGGCACGGGTATACATCGGCAGAGACGCCAAACTCGTTCCCACTTCGGAATAGGTCGCGGAGGTATTCTGAGAACGCCATACAGAACGGTATAATTTGAAAACGCGTTCCGAAATCTGTTTCTATTTTCAGCCAATGACCGAGCAGAATTTCTTGGAACGAGTTTCGGAATTTCAACTTAGACCAGGGCCTAAGGGATTCACATCATGCGTCTGGCAATTATTCTGTCTGCTACGGCTGTCGCCATTTCTTTTGCAACCTGCAGTGCAATAGACCAAACCAAGGTCCTAATGTATGGGACTCCAGCTCACTACATACACGATTCTGCCGGCAGAAGACTTCTTCGCAAGAACGGAGAGAACAAAGAAACATCTGAGGAGCGAGCCCCAATTTCAATTTGGCGAATTTTAGTGAGGAGATGTTTAAGGTGGCTGCGTTGACGAATAAAGCAGATGCCAAAAATCTGGCTAAACAACTCATGGGTAATGGTGAGCTGGCGGATGCTGCATACATTTGGTGGCAGAACAAGGGGGCTCCCCGCAAACCCGCGCGGGGAGCCCCCTTGTTCTGCCACCAAATGTATTGGGCTTTTGAGCGTGCTGCACACCGTTTCAAACNGGTGTTTTTGCAATTTTGTCTGGTGGACCGTGATGATCAGTGATGATAACAAAGTACTGTACCAGAAGTTCGTAATCGATTAGTACCTGTACAGTAATCCCCGTCTAATCCTGAAAGGTGGGGCCTGCGAGGTTGGATGATTTGCACAGGTACATGAACTGTACAGTACAGCACCCCGTTTTCGCGCCCTTAGACATTTAATAAACGTTCGGATGTAATGGAGTCTGATTCCAAATGAACTTTAGTTTGTCAGCTAAAATCTGATTTATTTGCAAATCCCATATGTTCCACCCCGCGAAAACGGGGTGTAGTACTGTATCACAATGTGATTGCGAAGTGTATTGTATTAATCTAGACCCCATCCATTTTTTTTNAATGATGCGACACTTTCCCGCATTCACAACTTCAGCTCGGCAGAACTATCCATACAATACATTGTCGCAATCTCAGCAGAATTTCCATAATACAGTACATAGGTTCTGTAAAAATAAATAAAATTTAAGTACTGTTAGCAGTACATATTAAGTGCGCTGCGAACTTAAGATTCACTATCTACGGCTGAAGGCTGTTAATCCGCGCGCTACGTCGACTAGGATTTGTCTTCTTTCGCGTATGGCGGTTTCGTCCTCTGGTAGACTGATACAGCCAGACGAAGTTGATAGTCTCCTTTTTGAAAATCACCTTCAGCTTCCAGGCGAGGTTGTGAGCAGGTTTCCAGGTGAGTTCGTGACAGTCAACAGATTGGATAGGAAACAAATTAAAAGCATTCACCTAGTGTTTTGCGTACACTTTTCGACGTCAAACTATCGTTCTTCTCTACCTCTTCTTGCTCGGTTACTGGCAATAGGCCACCGCCGCTGCGCATCAAATTGATCAAATTTCTGTCTTCTTCGGTGCTTGGTGAGCGGTTCGTAAAGTTGGGATTGATAGTGAGCCGGTAGAAAGTTGGCGAGACGTGGGGATGGGGTGGAGCAGCAGTGGAAAATCTTCACTCTGCGTCCGTGGATGGTTCCGTATCCTAAGCGAATATTCGAGCTTATGGATCCGGCCGTCGAGCCTGCGCTTTATATTACTGACATGTTTCTTCCTCTTATTAGCGGGTAACACTCATTTTCCTTTTCCGATTTTCTTTTATAAATTACATGTTATAGCAGAAGATTGGACAATGTTTCTGTCCTTTTCGGCAGGCTCATATTAAGAAATAACAAAAACTCTAACCCAGTAGTTCTTTTGACCGATACGCTGTCAAGCTGCAGCCGATTGAGGATACGTGAAAGCGTAACGCTGAAGAAGGAGATACATCTCCACAAATCCATCGTTAATATAAAAATGCTAATCGGTGAATGTGCATTCTATTTTACAAATAAACAGTTAGAAAAGATGAAGTGAAATTAAACCAATCCAGACTCATTTTTAATCAGGGTGAGCCGACATATTTTTAGATGAAAGTTATGCAAGTGTGGCTTAATTTCTGCAAGAAAAGGCTAGATTCTTTCAGCTTCCTACGTCAGAGCAGTTCGCGCTTGTATTCGTTATGTTTCGGCTAGGGTCCTGGCTTAGCCCTACGCTTACCGATACGTGCTGGTTCCACCTCAACAAAGACTTCAGGGCAATCCTCACGAAGAATTTCTTCAACCCAAATAAGTTCTGTAAATGATGATAGCATCTCTACCTCACAAGGTGCTGAGCACGACTCTAACGGATATGCCGCACCAAAAACGCATTCCAGGTAATAGTGAAGCTTAATGAGTAGCGTTGGCGACGCCTAGACTTAGGTAATTACTCGCGCTACGCATCGCCATGCGCTGGAACACTGTCTCGACACATGAGTCCACGATGCGAATGTTCCCGTTNCACCGCTAAGAGGCCGCTGTCGACGCGATACATCAGTGGGTAGACTCGCTCGAGTCCCCCCACACGTTTTACAATAACTTGCAGACCTGGAGCGTATCGTCACTCAGCTGCACATTCATTGATTTGTTTCTGCATTCCGAGCACTTTGTTCCGCAATATATGTGGCCCGGCCCCTTCAGTCTCGGGGCAAACGCCTCCGCACTTAGCCTAAACAGTGGCCTGTTGTGGCTAGAGCAAGGTCACATAGAAAACCTTTTTTCCGGAAGGTTGAGCGTGTACGCCAGCCCTTCTTGCTCACGACCACGAGGGTCGCTCATTACCACTGCCACGCGTACCATAGAAATTAAGTCGTGGCACGGTGTGGTTAAGAATAGAATCGCCCTGTCATTGTGCCATTATAAATATCTGCAGAGTATACCTTAATGGAGATATTAGCGTGGCGCATAGCAATTGCATTTTTGCCCTGGCACTTGCAGATGTCATCTGTGGCACTTCCTGTCAATTCATTCACTTCAAACTCCCCTAGCACTCGTTTATTCAATTAAACCACAGCATTTCGTGGTTAGACCCTGGTTGAGGTGGAAGAATGTGGTCTGTGATAGAATTTATGGCATATTATTGGCCAACATAAAGTGAGTGGGGTGTTCATAGACAGTACTTTTGATTTGGTTTGTGTTCTGAATGACTTGTTACCACAATACCTACAGGAGGTGCTCTTGGGGCNNAAAAAAAAAAAAACACCCATGGTAATCACGAAAAATCTACCCAATCGCTGATTTTACTGCAATATTGTTTTACAAAGCATACTGCCAGGCCTTAAATATGACCCAGATCTTGTGTTAAATTGCTACAAAGCTTAATGAGAGAGAGGGTTAAAAATATCCAAAAACGGGTGTAGCAGTAGACTGTATTAAAATCTACTGTTCTTAGTACTTTCTGCTATTAATAAATGGGAAGAAGCTCTTTCCATTTTACTGTATTTTGTATTAATATTAATATTAATACAGCTGTACCATCTCCAATGTACCTGTGGTACCCATGGTGGTCCTTGATGATTGGTGATGATTACAAAATACCAGGTCGTTCGTAATCAATTAACAGTAATCCCCGCCTATTTAATAATCCGGAAAGGTGGAACCATTGATTCGCACAGATACATGTACAATTGTATCACAACAGGAACAGGGATACAGTACAGTAATGTGCCTCAACAGCGAGCACCGCACATTCACTAAAAGGTAAAGGTATATTGGATACAATGGGTTCATACGTTTATAAGTACAGATCCGAGTTGACCACTTTCCTGAGCATATTAAATGTCGAGTGTTCGCTTTTGAGGCACATAACTGTATTACATTGGTTAAAAACGTGTTTCGAAGGTGCATATTCAGGGGGCAGAACTGTATTCACATAATAAAAGGTCCATCTTATTAAGGCGCGAATGGATGGCGTGCCACTGGCACTTCGTCCMTTATTCGCCCTTTTGCGCTGCCACTTGTCCACTTCGACTTTTACCGTGGACGCAAGACCATCACCAAGCAACCTAGCGTGACCATGAGCAAGCTGTTCTACGCGTTTGCCGTGCTCGCAGTACATGTACTTACTAGTAGCCCGACAACTGCAGCATCTAACCTACCCGTTAATCTGGTAACCGGCCCTGCATTCACGACACCGGCTGGTGCTGCCCATAGAAGATTTCTTCGATCCATCCACGAGGGAGAGGACAGCTTGAAGCCATCAGCGTTTTCTGAAGAACGCACAGCACTGAGAGCAATGGCTTATCTCTTGAAACCGAAGCAGAAGAAGCTCGCTGCGGCTCTAAAAAAATCGACCTCGAAACACAAACTCAGTGTTGCTCCGGAGAAAATGAAATCAATTCAGGTTCTAGGAGATCCAAAGAATCCGGAAAGAGAGTGGTTCAAGCGGCTTTATAACAGCAAAAGGGGGGACCCACAAACGTTGAGGAAACTTGGACAGTTCAAGACCGAAGCGCAGCTTTCGCGGTATATCAAATTCTACGATGACATGTTAGCGAAAGCCAAGAATGTCCGAGTTCAGACGAAATAACTCGCCAACGAAGTATGGTTGCAGGAGGTCGTTGGTCGTTGTCTAGCTACGAATACAATTGTCGAGCAATAATCGCTAAATACATTCCGTATTAGTCGTTTCACCACCGTCATGTTCTGTCACACCAGCATTCGATGCTTAGGGCAGGCGATTGGATCTCAACACTCCACGGCCACTTACAGTAGCACTCACAATGGTATTAGAGGTCGTGGACTGTCACCAGAGGTCGGAAAATGCTAAAGTGGATCAGGGCCACATAATGCCGTTGTAAATACTCCAATATAAGCCATTCTTATAATAAATTTTGCCGTAATTTAAATATATTGAAACATTTTGAAACTAGCTATTGCTCTGCTAGCACCGGCAGTACTGGGAATCGGTGCGTCCATATTTTCGTAGGGTGAAGCAGCTTAAGCTGCTACCAATCTTCCGCAACTCTGGCTCGCTGGCGCAGAAAGTGAAGGAAATAGTCTAGCGCTTGCTTTGGTAATCTAGTGAGTCTTCGCGGCACAAAAACTGAATTGCGGATCTGCACCACGAACAGAGATCTACCTTGCCGAGCTCAAGAAACTTGAATACGTGTAGCACGCGTCCAAGTACCACGATATCACCCATTTTGCTACTTTTACCATCGAGCGACCAAGTTGCAATGGCAAGTGCACCACAAAAGAACCAACAAAAAACTTTAAGAAACACTTGATTTAGTTTAATGATCGAAATTTGAAAAAATACCAAAGTAGAATAAGCAGGCCAAATCAGTNAAAAAAGGGGGTTTCTGTTAAAAATAGAGATGTCAATTTTGCGTGGATCAAAAAAAATATGTGTCGTACTGTACTGATGATAATCTACTCTGGCGTATCCTCTAGGGTATTTTCTTGAAAAGAACGCATTTAACTGGTTGGGGGATCATTAACACGATGACAATCTTTGTGAAGCAAAAAATCGGAAGTATATTTATTGAGGAATTCGTAGTTCTCAGCGCGCGGTCCTGATAAAACGTTTCCGACGTTTCTGCTTACAGCACCATAAAGTACTTACTTTAAATCTAAAAAAATGAATAAAAATGCTGACAACTCTGGACGAGTGCTAAAGCTTTGGGCGAACCCAAAGATTGTGGATCGCGCTCTCACAGCTGATTGCTGTGCGTCGCTTGACCTTGACAGTCAAGCAAGTATCTGTCTATCATGCTTTTTTCGATCGCCTTCGGGTTGCATAGCTGATGTCTTCGCTCTTCCATAACAACTGACGGTGCTTCAGTGGATACCGTCGACGATCGGTTCCTACGGCTGCACTGAACGAGCTCGTCCCAGTTCTTTATATTATACTTTTTATTTCGACCAATAAAGTAGCGGTATGTTTTTTTAAATATTTTTGAACGTTGATTTTGTGATTAATAATAGAAACTTTAGATGGTCCTTCGCTTTTAAAACATCAGTGAAACATCTATCGTATCTAATATTTGAAGCAAAATCGTGCCTTGCACGAAGAAGCTCTGCTATATAAAAAGCATAAATTTGTGATTGAGAGGGCTGGATAAGCGTGGAGTTGGTCACATTCTGCTTCCAGGCAGCTAAGACGTTCTGTTTCCCTTAGCGCGGCCTACGAAGGCTATGATCCTGTAAAAAATAAGGCGTAAGTGGCTCGACGAGGAGCATGCATCGCATTGACTTGACTCTGGTTTCAGTCACGTAAAAGGAAGATCGTGAGGCTGACGACGGGTAAGATATCGTAGCGGCCGATAACTTGACTCTGGTTTCAGTCACGTAAAAGGAAGATCGTGAGGCTGACGACGGGTGCGATGTCGTAGCGGCCGATAACTTGACTCTGGTTTCAGTCACGTAAAAGGAAGATCGTGAGGCTGACGACGGGTGCGATGTCGTAGCGGCCGACAACCACCTTTTTAACCGTAATACCCTGGCACGTTTCGGTCGGTTACCCCTTCACTCCCGAATTTCGGGACACCGAACACGTTATAAACGGTAATTCAATGTCGCAACATACTTCAAAGCTTTGTACTTCTTTTCATAATGAAGATGTATAAGTTTTCAACAGGTTTTTCAGCAATGTCGTCACTTATGCAGCATAAATAAGCTTCTTCTGCTCTCAMTGTCGTAACTTGCCCCCCCCCCCCCCGATCAAGAAAAGAAAGACCTACACAGCTGTACAATGCATCCTACCATACAAACAAAGAATGCGCATCAATGCAAGAGCTATACATTATGGCCTGTATAGAGCAATCAGACATTCTGGACGATGCTCATTACACCATTACAGATGCGCACGCACACTAATTATACCTCATCAGTTTCGCATCCCTCACCTTCTGCATCGTCCTCTTGGAGCTCCAGTTCTCGGCGCGTTTTCTTCCGCTCTCCAGCCACTTCTCCAGGTCGGCGAAGTACATCGTTTTTGCACAATGTTACTGGAATGCTTTGACCACACTTAAAGTCTTCGTGTCAGATCGCGAAGCACGTTTCGGCGACACATTTTGATTTATGGCGGATTTTGTTGCAGAGCCAGCATTTCACCGAGTCAACAAAGCGGCGATGACAGTAAAACGTGGTTGCATACGACTTCTTCTTCGCGTTGCCTCGCAACAGCGCGCACACCTTACAGGATCACTAGCGGCGCTTCTGTACGCCACTAACCATCACCAAATCTTCTTGTTTTTCGAGTGCATGTGACATCCTAACGGGTATCCGTCTGTGCTTCTGGGGTTGACAGGCGTTGTCACATCCACACCGATAAAGTCTGCTGATTTCTACTGAAGCAGTTGGTTCTGCAGGGTACAAAACAAGTCATTACGAGACATCGCAGTTGTGTCAGCCAATCGTGCCGTTTCCTTGTGCGATATATACGCATTCACTAGCGCTAAATCCACAAACCCCAAAAGCAAACACTTGTAATACCTAATGAACCTCATATATGTCTGCAATGCAAATCTCTGGAGGCGAAGGTGGTCATGGACGTCCATCCAGCGCTGATAATCATTGACGGCTGCCGGACATGGACCGTTTTCCGCCCAACCCTCTTTAAATTTCTATGGATCGAGGAGATTGTCATAGCGGGGCCGTTGCACAAGTAGTGCGTCGCTTTGCAATTTCCACCAAAAGAACGCAGCCATACTTGGAACCGCCGTCGAGCGGGCGAGCAGGAAGGAGCCTCGAGGAATAGCCGCCGGTCTATTTTTCCGTAGCGATCTGACTTGTTTGCCAAATCCACATCTATCAGACATAATAGTCCCAATTACGTAAACATTCATACTCAGCAACTCGGCGGCGTGTAGAATCGAAGAATGGAACCGACCCACAATTACTAGATGTCACGGGTGACGCTGGTTTTACTCCAGAACCATCTTCATGTTTCGGACAATTGCTGCAGCTCCTATCTTGTGATTAATGGAAGGGTATCTGCCTTCTCCCGCGTTGAGTTTTCCAGCATACATCTCAAATATAATAAGTGACGACATATTTTATTTCCAAATCCGTCATTTACGACATTAGCAAAACAATCAAATGAGCCTGTGGCAGTAGGCGCTTCTTGAATCACTCAGATTATAAAGTTTTTGACCCGTACCGATGAGGCTTATCGGGCATGAACATGGGAGATGTTGTGCGCCTATCAATGGAAGGCAGCACCCAAAACGCGAGCTGACCTCTTCTTCGTTAGGCTAACTAAAAAGCGATTTCTTTTACCACTGGCGGTTCAATTTGCTTAATGCGAAAGGCTACTGCGAGCGTATTATCGCGGCTCGCCAGCGCTTCGAGACCTTTTTGAAACGGCATCTAGTCGATCGCCTCCATATTGACGCTATGGAAGCGGGAATCCCCTGTGCAAGGCCACCTAAAACTGCGTGTTCGCACTGCCGCCTCTGGGCAGTGCGCCGTTCCGAGCGCGATGTTCTTCAACTTCAGCGTTAGTAAACGCAGCCATTGGGTACACTTCCGTACGTGTATTTGCTTCTCTGCGAGGCCTCCGTGCTCGAACCGATGAGGCTTATCGGTCATGCACATGCTAGTAATTTTGCGCTTAGAAGTGGAAGGCAACACCCAGAACGCCAGCTGCCATCTTCTTCGTCAATCTAAATAGAAAGCGATTTCTTTACCAATAGTCGTTCAATTTGTTCAATTGTCGGTGATATTTAAATCTAGGAGGCCTTGCTCACGATCATGATCTGTAGCACAATCCCAGCGAGGATTCTGCGGTAGCAGGCTTTCATGACGATACTGCTTGGACGCGTCAATCCAACTCCTTTTTAACACCTTAATCAGGTATAACATTTTACGAATTACTGGCGCAACATTCTACACTAAAATCCGCGGACGTATCGGATACGACGACGACACAGGTAGCATTTATTCCTTATAAAGCGACAACGGGTACTAGATTATGGGCATTTTTGGGCTCCTGACGTCCGTATTTTTCTTGCAGAACATGCTCGTATTGGTAAATACTTAAATCAGGGTATCGAAGATGGGAAGAATGGGAGCTAACTCGGATCTTAGCTCTAAAAACAAATTTTTAGAGAACAGCAATGAAACATCTATCGTAACATTTTTTAAAAGCAATGAAGCATTTATCGAATATTAATCATACAGATTAAATCAGTACTTTTCAGATTTTTATTTTATAGCCTACACCGACTCACTGGCTACGAGCTCGGATAGCATCATATTGCCGCCACTGATGGTAGAGTATGGCCCCTACCGACTTGCATGGAATGCACATCCAGCTAAGGCGGAGTTTTGAGACGTCTCTGGTTTCTACCTCGGGGGCGGCAGCTATTATTATAAACAAAATCAAATATTTGCCATTGCAACTTGGTCGCTCGATGGTAAAAGTAGCAAAATGGGTGATATCGTGGTACTTGGACGCGTGCTACACGTATTCAAGTTTCTTGAGCTTGGCAAGGTAGATCTCTGTTCGTGGTGCAGATCCGCAATTCAGTTTTTGTGCCGCGAAGACTCACTAGATTACCAAAGCAAGCGCTAGACTATTTCCTTCACTTTCTGCGCCAGCGAGCCAGAGTTGCGGAAGATTGGTAGCAGCTTAAGCTGCTTCACCCTACGAAAATATGGACGCACCGATTCCCAGTACTGCCGGTGCTAGCAGAGCAATAGCTAGTTTCAAAATGTTTCAATATATTTAAATTGCGGCAAAATTTATTATAAGAATGGCTTATATTGGAGTATTTACAACGGCATTATGTGGCCCTGATCCACTTTAGCATTTTCCGACCTCTGGTGACAGTCCACGACCTCTAATACCATTGTGAGTGCTACTGTAAGTGGCCGTGGAGTGTTGAGATCCAATCGCCTGCCCTAAGCATCGAATGCTGGTGTGACAGAACATGACGGTGGTGAAACGACTAATACGGAATGTATTTAGCGATTATTGCTCGACAATTGTATTCGTAGCTAGACAACGACCAACGACCTCCTGCAACCATACTTCGTTGGCGAGTTATTTCGTCTGAACTCGGACATTCTTGGCTTTCGCTAACATGTCATCGTAGAATTTGATATACCGCGAAAGCTGCGCTTCGGTCTTGAACTGTCCAAGTTTCCTCAACGTTTGTGGGTCCCCCCTTTTGCTGTTATAAAGCCGCTTGAACCACTCTCTTTCCGGATTCTTTGGATCTCCTAGAACCTGAATTGATTTCATTTTCTCCGGAGCAACACTGAGTTTGTGTTTCGAGGTCGATTTTTTTAGAGCCGCAGCGAGCTTCTTCTGCTTCGGTTTCAAGAGATAAGCCATTGCTCTCAGTGCTGTGCGTTCTTCAGAAAACGCTGATGGCTTCAAGCTGTCCTCTCCCTCGTGGATGGATCGAAGAAATCTTCTATGGGCAGCACCAGCCGGTGTCGTGAATGCAGGGCCGGTTACCAGATTAACGGGTAGGTTAGATGCTGCAGTTGTCGGGCTACTAGTAAGTACATGTACTGCGAGCACGGCAAACGCGTAGAACAGCTTGCTCATGGTCACGCTAGGTTGCTTGGTGATGGTCTTGCGTCCACGGTAAAAGTCGAAGTGGACAAGTGGCAGCGCAAAAGGGCGAATAATGGACGAAGTGCCAGTGGCACGCCATCCATTCGCGCCTTAATAAGATGGACCTTTTATTATGTGAATACAGTTCTGCCCCACCTTCGAAACACGTTTTTAACCAATGTAATACAGTTATGTGCCTCAAAAGCGAACACTCGACATTTAATATGCTCAGGAAAGTGGTCAACTCGGATCTGTACTTATAAACGTATGAACCCATTGTATCCAATATACCTTTACCTTTTAGTGAATGTGCGGTGCTCGCTGTTGAGGCACATTACTGTACTGTATCCCTGTTCCTGTTGTGATACAATTGTACATGTATCTGTGCGAATCAATGGTTCCACCTTTCCGGATTATTAAATAGGCGGGGATTACTGTTAATTGATTACGAACGACCTGGTATTTTGTAATCATCACCAATCATCAAGGACCACCATGGTACAATGGAGATGGTACAGCTGTATTAATATTAATATTAATACAAAATACAGTAAAATGGAAAGAGCTTCTTCCCATTTATTAATAGCAGAAAGTACTAAGAACAGTAGTTTTTAATACAGTCTACTGCTACACCCGTTTTTGGATATTTTTAACCCTCTCTCTCATTAAGCTTTGTAGCAATTTAACACAAGATCTGGGTCATATTTAAGGCCTGGCAGTATGCTTTGTAAAACAATATTGCAGTAAAATCAGCGATTGGGTAGATTTTTCGTGATTACCATGGGTGTTTTCTTTTTTTGCCCCAAGAGCACCTTATGTAGGTATTATGGTAACAAGTCATTCAGAACACAAACCAAATCAAAAGTACTGTCTATGAACACCCCACTCACTTTATGTTAGCCAATAATATGCCATAAATTCTATCACAGACCACATTCTTCCACCTGAACCAGGGTCTAACCACGAAATGCTGTGGTATAATTGAATAAACGAGTGCTAGGGGAGTTTGAAGTGAATGAATTGACAGGAAGTGCCACAGATGACATCTGCAAGTGCCAGGGCAAAAATGCAATTGCTATGCGCCACGCTAATATCTCCATTAAGGTATACTCTGCAGATATTTATAATGGCACAATGACAGGGCGATTCTATTCTTAACCACACCGTGCCACGACTTAATTTCTATGGTACGCGTGGCAGTGGTAATGAGCGACCCTCGTGGTCGTGAGCAAGAAGGGCTGGCGTACACGCTCAACCTTCCGAAAAAAAGGTTTTCTATGTGACCTTGCTCTAGCCACAACAGGCCACTGTTTAGGCTAAGTGCGGAGGCGTTTGCCCCGGGACTGAAGGGGCCGGGCCACATATATTGCGGAACAAAGTGCTTGGAATGCAGAAACAAATCAATGAATGTGCAGCTGAGTGACGATACGCTCCAGGTCTGCAAGTTATTGTAAAACGTGTGGGGGGACTCGAGCGAGTCTACCCACTGATGTATCGCGTCGACAGCGGCCTCTTAGCGGTGAACGGGAACATTCGCATCGTGGACTCATGTGTCGAGACAGTGTTCCAGCGCATGGCGATGCGTAGCGCGAGTAATTAGCTAAGTCTAGGCGTCGCCAACGCTACTCAATGAGCTTCACTATTACCTGGAATGCGTTTTTGGTGCGGCATATCCGTTAGAGTCGTGCTCAGCACCTTGTGAGGTAGAGATGCTATCATCATTTACAGAACTTATTTGGGTTGAAGAAACCCTTCGTGAGGATTGCCCTGAAGTCTTTGACGCATATGGCCTGGCCATCCACTATCGACTCGTCATCATGGCTTGTGAAGTTGTCAGTAATGCAAGGTGGCTAAACGTTGATTGCTGATATCCGACTCTGGTAAATGCCTGGAGCAGCCGGACTGAGACCAGCAGTGCTCGCAGTGGAAGTAGGAGGCAGTAGGTGCTCGCGGTGGTGGGGACGTAAACCCACAGGAGGCTGACGCTTTGCTTTTGCTGGGCACGGTCCAAGCGACTCGATAAACGTGTGTTTGTTTCGGAGAAACTTGCTCAGAACGGGAGAAGGGGCGCTCTAGCAGAGCATGTGGTTTGTCCCAGCCGGGATCGAGCCGCATACCTTTGGCCTCCAAACCCAATGCTTTATCAGTGAGCTCTCTCACTGCGTACGGTGGTTATACTTTGTGGACTCGAGTGGGATTGAACCACTGACATGTCACTTTCGAAGCCAGCGATCTACCATTGCGATTTAAAGATGATCTTCTTAAGCTTGACCGTTTACGGATCCCTGCCCATAGTATGCGAGAGCTGTGCCCGAGTGGGATCGAACCACCGACCTACCGCTTAAGAAGCGAGTGATC
>Contig_75
CAGCGATTCAGCGGAAGTCGGTCTTCTCCGGCACCGGAGAAGGTGGACGTCTCTAGCTTCACGACGTCATTCGTGGAGATACGCGAGGGAGTTGACACTCGCGTTCCATGAACTCTTGTGCCGCAACGCACTGCTCGTCGGGGGTCGCTGAGCGCAGCAGCGGCGTGACGACGGCTTCTCCGGACACCGCCGCGAGGCGGTAGAGAGCTTCCCACTCGATCCGAGTAAGATGGAGGAAAGCAGCATGGTCGAGGTCTTGGCTCATGTCGAACTTGGTCGTTGGAAGGACTACGAAGTGCTACCAGGTGTAACGAGCCAGGTATTTACTCCTTTACTTACTTACACTATTGTGTTGAGGAAGCTCGCAATAGGACGACTGAGCTAAGGAAAAATCAACTCTGACTTTATTTTAGGACCAAGGCCACAGCCCCTGGCCACTCCAATACACGTCATAGTCCAATTGGCTAATAATGGGTCTGGCTCCCCATATATCAGCCAATGGCATGACAGCTTTTCAGCACACGCTAGTCGTGTGCTGATGCACCTACTTATGTAAAGAAATCTACCTACTTATGTAATGGAGGGGCCCATCGCCTCCACGGTCATAGATGCTTCGCCATCACCACTTTCATTCTCCACGTCCACGTCCTCATCCTCATTCTCCACCTCCATGTCTTTGCCATTATTCTCAACATCCACATCCACGCCATCATTCTTTACATCCACGCCATCATCATCAACCTCCACTTCCAATTGACCCTCGCTCCCCACGTCATTTCCAGATACGGTTTCTATCTCTCTCTGTGCAACCGACCCTTCTTCAGCGCTTGGCGTCTCCGTATCACCAGCTCGCGTGATGTCTGAGAGGCCGGGGCCTCTGTAGCGGGGAGAACCGTCCTGAGTGCGCATGTCTCCTTCCTCGTCCTCGACGTCTTCTCACGTCTAGCCTCAGAAATGAAAGACAATCGCGTAATTTATCTCGATCGGAAATAGCGGAGAGCGGAACTTACAGACATTTCCCGAACTAAAATCCTGGTTCCCTTTAAAAATTGGCTGTCGTTAATCACAGAAGGAATACGGTACTGTACATGCGCGCCTGTTTATAATATATCACTTTAATTATTTCTCAAAACGATCACAAAAAAAACAATTGGGTGCTTTTTGGTGTTTTGAGCATTCCCAAGAAAAAGTAGAAAACGAGCTGCTTGATTTTTATCTGGAATGGACGCCTCCGGAGACGCGCCCGCTTTAAGCGAGCAGGAGCTGCTGGCATCGCTTCCTCCTCCTCCCTCGGCTCTCCCTGACTACCCAGGAAAAGCCGACGCCACCGACAACGAGCACAGTGCATCGAATGTCACCAATGAAGAGACTCCGGAGCGCACATCCTCTAACTCCAAGCTGCCTGGATCCGCCGCCAAAGCTTCATCCGCTGCGCGTTCCATGGCCTCTAAGCTCGCAAAAAGCGGGCGTAAAGTACTGTCGCCGCTAGGCCACAGTAGTAAGAGCAACACAACAGCCACATCGTCTCCTTCCTCTACATCGACCCAAAGCGAGGCGGGGACGACCTCTCCGAGCTCAATCGACGCCGCCATCGCCGATCCTTTGGGCTCCGTGGCCTCTGCGGCCGGCTCTTTGACCTCAGGCCTCACATCGTCTCTAGCCAGCGCGTCATCGTCCTTCGGATCGCTACTATTCGCGTCCCAAAGCTCCAGTGCTAGCAACGCTGACGACGTGGAAGATCGCTCGAGTAGCGCTGATAAAGCAGCTGAAGAGGCTGCAGCGGTTGCTGCAGAGGCTGCAGCGGTTGCTGCAGAGGCCGCAGCAGTCCTACGACAAGTGACAGCTCAGCAGAGAATGAGGATCCTGGAGGATTTAGTGCAACACCGTCGCTCGGACTGGAACTACCTTAAAGCGATGCATGAAGGCTCCAACTACTGGTTAAATGTGGCTCTACTAAGAGAGCAGCAAGTGATGAATCATGTGGGGTACAAGCAAAGTATCCGACGTGGTGCGCAGTTTTTCTACTTGGGGATTGGATTAGGGCGATTGGTGGGGGAATCGACCCACCCGGAACTACTGGCTATGGACTGCTGCCAATTACTGGAAGAACTGGAATTTTACTTCTCGTCCTCGACGGTGCAAGGAATGGTAAGTAAAAAANCCATTTTTTTTTTAATTGTAGTGAGGAGATATTAACGTTATGGTTATATAGAAAATGATGGTGGCGACGTCAAGCACGCTACACGAGCCTCTGGACACGGAGAATAGTCCGCAATACTCAGCCGATGAGCCATTCCGGCCCACTATGCACAAGTGGAACCAGCGGCCAGTTTATCGACGACTATTGACGCCTCCGATTGTAGGTTTTTTTTTATTGGAATATTTATTTATGAGTATTAATATTCTGCGTGTTTTATAGCCTTTTCCACTGGACTACCGAGAGATTTTGCTGTCTTTGTGCGATATTCTAGCGCTCATTTACAGCAAACTCGTCGAGGATAACAGTGCGTCTGAGAACTTAAACCTCTTCCAGTCGATCATTCGCTTCGATGATCGCATTAAGGTACTTTCTAAGAGTCGACGGCGTTCAACGGTTCCCGTTTGCTAAGATTTTTGTTGTTGTTGTTTTTTGTGTGCTGCTGACTTAGAAACTTTTCATTGACCCTGTGAAGAAAGAGTTTTCAGCCGTAGCGTCTCAAGTAATGGCAGAGGAGATGCGACTCGTTCGCAAGGCCTACGCGTGTGGAAGTCGGGACGGAGAACCTCTAGCAGCGAGTCCGACGGAAAGTATTGAAACCAATGCCGCCACTGTGGATGGGAATTAGGTACTTTAATAATATAGTCGGTTGGGATTGATACATGTAATGAAGTGCCTCGCTCGACCATGTATCGGGGAGCCGCATTTTATTAGTACAGTATTATTGAGAGGAATCAGTATTAGGAGCTGGACCCGATTTACCAGGTCGTTGTTGCCGTTCCTTAACCACAAAGTGGCTCAATTTTTGCCGGTTTGCTCAAGTGGTTAGCATCAGCTACCAACGGCGATGGCATCTATCAAATTTCTTCACCCAACACTACACACCTTCGTCCACTGAGGGGTACAATGCGCTTGATCACATGCAACAATTAGAAACACCCTGGAGCAAGAACAGCTACTCAAAGTTAGATTCAGAGCTCACAAAGACTGGTTGGTAGGAAAAAAAGGTAAGACAAAACGTCACTGTTGCATTTACATGCAATGCGACGTTTGCCTCTGTGAATTTCCGACCAAATTTGCCGTTTTGGTAATATACGTATTTCGTACTTAATGATCTCTTTTAGGTAAGTCAGATTTGCGACTTTCTAAATGATCGTGTGAGATTAGTCACGCGATCAGTGATGATCAGGATTTCGACATTATTAATATAGAAGTGTTAGCGAATGCGAATCTCCTTATTATTAGCTGCCATTTTAATAATTGGTGCACCTCGGTCATTTGGCGAATCATCAAGAGCAAGTTGCTCTTAACAACCATGGGCATCGCGGGTTTAATGCTCGTTACTGTTGTAGCCTTGTTAGCCGGAGCACTTGCTCAAGAACATACTACTCAAGCGTACTCGGTGAAAAGAACTTCCATTGTCTCCAAGTCTCACATCAGCATAGCGACGGAAAGACAGTTAAGATCCTTCCAAACATCGACTTTACGTGAAGATGGCGAGGACAGAGTCAATGTACCCTGGTTATCAAAGGTCGACGATCTGATACAATCTATGTTCAAGTCCAGTTTGTCACCTGATAAAGTGCAAATCGGAACGTGGGTGCAGTCCAAGGTGCACCCTAAAGACCTGTTTAGCACCTTACGTCTTGGAGAGAGCGCAGCCAAGCTTGACGACAATCCGAATCTTCTTCAATGGTTCAGATTCGTAGCGCCTTACCAAACTAAACATGGCGAGAAGGCGATTTTGAATTTGGATGTCTACTACCTGTTACTAGAGACTCACAGCAACCAGGAACTGATGACACTACTGAAATCTCTAAAGAAAACTCCAGGGCTGAGTAAGTTTGCGTCGAATATCCAGGAGTCACTATCTGGAGCGTGGGTGTCCAAAACACTACTGAAAGAAACAAGTTCAAAGACAGCCTTCGAAGTGCTACGCCTAAAAGAAGCTGGCTCGAAGTTGGATGACACGCCCGTTTTCCACCAATGGTTGAAGTACGTGGAGGCGTACAGAGCGAAGAGAGGGACGGTTATGTTCGGAGACATTGATATGTTCTCGTTATTGCAAAAGACAATGCCGGAACGTGAATTGACAACCCTTTTCTATTCACTTCGGAAGGTCCCGAACATGAAGAATAACGCTGAAACCATGCAGAGATTTATGTTTTGGAAATCTAAAACCAGTCGCAAAACTATGAATGACGTTTGGCTAAAGTTTCGAGAGCCACCCGAGGAAATGTTCAAGGTCTTACGTGTGGCGGAAAGTCGGGCCAGAGACGACAGTGACATGATTCAGTGGCTCAGGTATACCCAACTGTTTCGTAACCGCATTAAGAAGAGTGCGTTTTCGGATGAGCAAACCTTGCAATTCTTGACGAAGTCCGACCCATTGAAATCAGATTGAATATTTGCAACACAGTTTCAATCTCTTAAGGAAGTTCCAGATTTGAAGAAACAAGCGGAAAACATGCCGTCTTCCCTATTCCAGAATTGGATAAGTGCGAAGATAAAACCAGATGAGGCTTCAAAATGGCTGGCAAGTCCTTTCAACGAAAAAGTTTTGAACCTGCCGAAGGATGATCCCAGATACGGCACTTGGGAGAGTTATATGCTTTTCTATGCTGAAAACAAGGGCGGACAACCTTTGCTTCAGAAAGTGAGAGCATATTTCAAAAACGATGACCCTGTCGATGCGCTGGCAGCAGTTATGAAGTCTAGATGAACACTAGATTTGATGGCGTTTCATTCAACGAAATAAAAACGGGGTGCCTTTGAAAACACGGTACATTTAAATTTGGATTTCGTGATTTTAAAGCATTTTTTAATTATTATTATTTCAGCATAATTTCGCACAGCGCGGCACTCGCGATTAAATGCTCTTTTTAAGGAGAGTACAATCGATGGCTGGCTGGTAAGCTCGGTTTTGAACCCGCCTACACAAAATCTCTTGCCACACTCCCTCCCGGTCGCCAGAAATAAAACTACATAATTAATTCGATACTTGTTTTTGGACAGTTTACCGGTATTGAGACAACCTAAGCGATTTGGGCATTATTTGGACAAGTTAATGACGCTATTTGAAAATGAACTAATCAACTCGTTGGAACGTTGATGTGCCGCTGCTTTAAACCGTCACGATGAAGGTGCTAGACGTACCTTCATACGCCGCCAATGCACCAAGCAGGTTTTTCGAATACCCGCGGTGCACGAAGCGATACGTGCCTGCCACACTAGTGCGTCCACCTTTGCGGATGTTCCACTCACAAGTGTTCTTGCTCTCAGCAATGAGATAACGCTCCCAGCGGTAGCGCAAATCCCAATGCGCATCGGTCATGACGGTTGTATACGCGCCATTCGATCCAAGTTTCTGCACGTCACAGAACGATGAGACCAGCGTGAGTGCGTTCTTCGGGTGCGCGCCGGCGAATACCGCTGAAGCGACACTCCCCACGGAGTACGAACTCGACGGTTGTGTGCGTACATCACTAAAGGAGCGCAGAAGCGGAGCTGAGTCCATCACCACACCAGTCTGCAACGTGATGAGCGAGTTGCGGTTGATCTGCAACGGTGTGGGACCCACGTCCAGCGGTACGGACGAATCAGCGACGGACGTGGCGACTCTAGTGAGCTCCTGTTGCACTGCAGCCAGCTGGTTGGGACCGAAAAGCGTCGACGCGCCTTCGTAGTGCTGCGTACGGTATTCCTCTTTGGTGGTCATATACTGCGCGTAAGCATTGCTGATGGCAGCCAACTCAACCTCCGTGACTCCAGCACCTGTAAGTGCCTTCTTGACTGTGCTTCGGATACGTCTTCCGGTAGTCTCAAACGTGGTGACTGCGATAGCGAATTGGCCGATCTTAGCGATCTGTACGGGTAGAATGTTGGGTACCCACGGCACAAGATCCATGAGTCCGACTGCCAGTAGTGGCACTTTGTTGACGTTCTGGCAGTCCTTCACCCATTGTGGTGCCTCTTTGACGACACCACCGAGGGTCCGGAAGAGTGCGTTGGCCTTGAGGTTTCCCTCTGTGAACATACTGAGCACTCGACCGTCTTCTGTGCCAGCAGCAAAGTTCTGTCCGATGACAGCAGGACACGTTCTATTAGCGTACGGGTCTGCTATGTTTGGTGTGACGCCGGTGAGTGCTACATTAGAGAAGTCGACGTAAGAAAGATTAGCGACGATGGAGCCATGGACGAGCTCAGAGGTTCCTTTGATCAGCGATGACAGCGTATCGTACTGCCGTTTGCCCATAATCTCGGCAGACTCGATCGTTGTATTGCCCTCGCCACTAAAGGTCCCGTCTCCATTATCGATGAGGTTCGGACTCACGTCACCAGCGTTAGTAATGCCGATCCCAACGATGACGTCGTCTAGTTCATCTTCAAGAAGGAGCTCGGCGTATCCCTTGTTGTCTCCACTGATGAGAAGGTTTTGTACACTAAGACTGGTAGGGTGGACGGGGTAGAACGCCAGCACACCTCGAAGCTTACCGGAACTACTGAAGAAATGTAGTGCCCGCATTGTCGTGTCGACGTCACTGCTGTAGTGTGCACGTTCAGTCGACGGGTTGGCCAGGTAGGCCTCGGGAGAGCGGTTCTTGCCTCCTTTAGAGACTTCTCCCTTGTTCCATCGGATGGTACCGGTCTGGATGGAGTTGTGTGCAGCGTCGATGGCGCTCACGATACCACTGACGATCTTGTCGAAGTTTTCACTGACGTATCCAAAGCTGGAGACGTCGTAGAGGAAGTATCCTGCGGTCCCTCCTGGCCCCGCGTGGGTGTGCGTAGCATGTAGAATGACGTTCTGTTCGGTGTAGAGTCCCTTGTATTTGGTAGCGAGCTGTGCTAGAACTTCTTGATGTACTAGTTGCATGACGGAGTGCAAGTCGCAGTGGACAAACATGACACGCTTCCTGGTATCAGCGTCTTGGATGAGGAATGCTCGGGCGTACAGACAATTAAGGATCCCAGCGGAGCTTTCGTCGGAGCTTGCGAACCCCATCATTACCACTTGGGCTGCAGGTCCAGTGATGTCGCTCTTGCCCACACCGATGTTATACGTCGCTGTAGCGTGCCCGGGGAGCTCGATAAGCAACAGGATAAACAGCAACGACTGGAGAAGTCGGAAGGACGACATCGTAGTCTTGCCTTGATGAGTCGATGAAGCGGTTTGAGCACCAGGCGGCACGTTTGAAAATGGCCAAGGCTTTAGTTGCCATCCGGTATCGCTTCTTGATGAGCTGTTCCGGTGGAGAGAGGGCGCATTGCAGTATCGCTTGTTAAACCGTCCTAGTATACCCCAACATGACTCATCGAGTGGCTCATACTCATCATGTTGAAGTGGACTGATCATAGTTCACCATCATAGCTCCGCTTGAAGACTTTTCTTTGCTTTGCACGCTTACAGTTGGACCGAAATGATTAGTCCGACGTAAATGCAACGTAGCACGTTGCATCATCTTTCGAAAAAGTACTCATAACCTCCACTTCAATGTACCCATCCATCGCCCTGCTCGATTACACTCCTTATAAGCGAAAATAATTTGTCTTTACCGGTTCTCCACAGTTAACTTTTTCCTTGTTCGACGTCGCTGGATAACTTGTGAGATCCGAAGCATCTGAACACCTTTCAGCCAACGTGTTCGAGACCGTGTGCGGGATGCTAACTCGTAAAAGTACTGAACTTTTCCTATCAAGAGCAGCCTCTCTCCTTCATCATCGTCATCATTTAGTTCACTAGCGCCAACCGCACTTAAGCGACGTTGACGTTGACGACGAAGTGCAGCAGAGAGAAACCACATGAGCTTGCAATCCCAGAGGAAAATAGTCCAGAGACGCGAGACCAAGGCTGACAAAGTGCTCACTTCGACACGACGACCGAAGATAACTCGATCCACAACTGCAATTTTGGGTACAATCCAGCGGTCCAAAGCGAAGAGCTCCAGCGACAATATAACCAGTCCCATAAGCTCGAAAGTCAGCACGGATAGCATAAGAACAGAGCGTCGAAAAGCCAATAAACGCATCGTACTCGAAGGCAAAGCGTCCAGCGTAATGGCCCACTGCATCCAAAGCCACGCGCCCCACACCCACACAACACGACGATCCCAAGTCAAAAATTGACTCAAAGCTAACGACGCTACTGTGAGCTTCGTGGACAAAAAGAGGAAGTTAAACGACGAGTATAATCTTTTGAGTAGTTGCCGTTGATATGAAGCAAAGAATACGCCACAAAAGACCAGCGAAGTGACGAACGCTACGCCTTGAGTACGTGCTAACCCTGGTCGTATATGATCCAGATTCTGGTCTTTAGAAATCCATGCAACCAGAGCACCCAGCACCAAAACACCCATCCCAATGTAGCCTAAAGCATGAAAGAT
>Contig_76
TCAACTACGCGGGTAGCTTGACAACCCCGCCGTGCACCGAGTTTGTGGATTGGTGGTTGATTCGCAAGCCTGCTCGGATATCCTCAGCTCAATATGATCGCATCAAAGCGAATCTTGCTGAGCTTGACGTAACCGTCAGTGGAAAGAACGCACGCCCCATTCAACCACTTTACGAACGCACTGTCACTTTGTACAGCTAAGCGAACTGTCAGTTTAACTCCTGCATAGAAACAAGCGCCTGTTAATAAAAAAAACTAGCGTAACTTTGCTCAGTTTTAAAATGACCTTCGTCGCAGCTTGTGGAATCCCGAAAAATGGATCCAACGGATTAATACGGTACTTACTTGCTTAACATTCGTAAAACAATCAAAAGTACAGTGCATCAGTTTAGTATCCCTACAGTTCGCTGAGAGATCTGTACTGATTATGTATGTATGATTTGTAGTGGCGAAATGCGAGCGAATGCCAGTGCAGTTAATTTGTACAAAATGTCAATGCAGTAAACAAGTAAGTTGGGTCATGCAGTAATGGAGCTAGAACAAACACAGCAACCGCTGCAATTGGCTCATTGTATCTTTAAACTAGCTGGCATCTATCTAGTTAATTGGTTTGCGGACTTTTGGTAGCAGTTCGGTAACCGGTCTGGCTAGCCAGCACTAACTGCACAATTTTTTTTAAATATAGTTATCAAGGATAAAAATATGGATACAATATTTTAATTTGTCTTATCCTTTTATCTCTCTCTTACAATTTGAAAGGGCGCAAACCATTCTTAATACAAGGCGGAGGGTACTAAACGGTGGTCTTCTGTTTTGCGTTTGGGTAATGAGCCAGCAACGATTGCTGGAGAACTGGATGACTGTTTTGGAGGCACGTACATGGGCGATTCCCCATAGGAGCTTATGCACTTTAGCACACACCCGCTTCCTTTGTTGGTCACGTTTTCGTGTCACTGGAAGAATGTTTATCCGAACCACTGTCTTCCAAAGCTAGTATTGGCTGTTCCTTCCGTCCAGAGGCTCCGAAAATGTTATTTTTATTGAGACTGGCAAAACAGCAATAAAAATAATTTTTAGTGCTTGGAGCACCACGGATGCAAAAATTATTGGTGTTATTGTATGCAATATACAGTGGGCTGATACTCGTCTAGTTGGTGGGAGCCTCACCACGCACAACCTTTCGGACTGTGGCAGCGTTCCAGTAGGCTCGGTTCAGCGACCAACCATCAAAATGAGAGGGCAAGAGCGCGGCAGATCGATTGTAGATTGCGGTTTAGCTGGACCGCTGGTCCGTAGGGCTCCATCGTGCCCGGTTAAAGGTTACTGCCTGGAGAGAGCGCAGAATTAATTATTTGATTTTGAAGTGGGAACTCAAAAATAAATTATTTTAATACTGCAAACTAAAAATATATTTATTAAAAATAACATTTTAGGACCCTGCTTCCGTCACTGTGAAAACGGCAACATCGTCGAACGTCCTTACTGTGATGGGGGAGGGGCTAGACTACACTGTGGGGCATCGACACCGACGTCATAGATTAACCGGAGGCGGCGTGCACTTAATCCACCACATGAATGNTTTTTTTTTTTTTGGGGGGGGGGGCTGGGGGAAGGGGTGTTTCTAACGTGTGCTATCCGATTTACAAGGCTTAGACCGATAAAAAGATAAAAAAAAGACAATATATCCTTATTTTTATCCTGATAAAACCTTTCGGTTTTTTTTTATGTAAGGCTTCATAATATGATATTATCAGCATTTAATAATCACTGACGACGCATTCACGTACTGACTTATAAGTTCGTTTCTTTTCATATGCATTACGCAAGATTACTCCTGGCCTACCAGGTATTTTCCTTTCCTTTGTCCACAAATCCCGATTGTATCTCGGTACCCCATTGACCTTCGTGTGAGCGGATATATTTTACCGAAGGGGCTGCCATTTGCGGGACAAAGTGAAACATGGTGATATGAGTTATTAACAAGAGTTAAACTAATTAATTGATTTGCCCTGCCACGATACGCGTGCATCATCTCTTTGTCTGATCTTATGACGTATTGTGTATTGCAGGTGGAATGTCAATAAACCACATAAAATCAACGAATTTCACTTTCTGTCGCAATCGGATCGAGTTTAACGAACAATTTCATCCGGACCGGTGTACTCTCCCGGAACATTTGCTCCGGGTTGCCTATAAGTCAGTTAATGGCTCCTGCAGGAACATCACTGTGATCGTCATCAAGATTTACATTGAAACCCGTACCCCGAGTACTACTGTACAATGAGGTTCATGATGAGCAGTCAGGGTATCTCCAATCCCATGATCCATGAGGCTCATAGATTCCGGGATTGGATCTGAAGTGCAATTGCGCAGTCAGCACTGCTGATCCAGTTGTCTGGATTAGAGTGTAGTGGGCTGTCAAGTCTAGACAAACCCACTTTGCATTCTACTGACAAGCACACACTTGCGCAGATATGATGCGCTTGCTCGGCATCTTCTTCTCGGTCGTATGTCTCGTCGCTGAACTTGCTTCTATCTCAGCACATGTCTACTCTGACAAAGCCGAGATCGCTATCTTCAGCCAACACGAGCCTGTCGCGTTGAAGAAAACATCAACTTCACCAAGGTTATTAAGATCGACGACGAACGAAGTTAAACAAAATATTGTCTCCGGAGAAGAGAGGGCTACCACATCAAGTATTTCTCGTTTTGGCGATGAGGTCTTGATCAAGTTAATGAAGAAAGTGAGCATGAACCCTACAAGTGTTTTCAACCGCTTACACTTCGGAGAAGCCACCACTAAATTCACCAGCAGCAGCAAGGCTTTCATTGACTGGCTTCAGTACGCGAACAAGTTCATGGCGACTAAAGGGACTGAGCAGTTCTCCACGCACCATTTATTCAATCTGCTTTGGCATAGTCGCCAATCGAACGAAGACCTGATAAATCTCTTCCAGACACTTAGCCGTGTTGAGGGCATGAAGAACCTTGCCAACACGTTGCAGCTATACATGTTCCGCGCAGCGAAATCCAGTCACAAAATGATGAATACGGTCTGGTTGCAGGCCCTAGAAACTCCGTCCGAAGTATTTACCACGCTACACCTCGCAGACAACGTCTCAGACGATCTCTATCGACCAGAGCTAATCGCATGGCTTCGGTACTCCTGCGACTACAGCAATGATGTAAAGAAGACGCTTTCCGCAAAGGAGACCTTAAATCTCTTGATGAAAGAACCTCACCACAAAGAGACAGATTTTGGTGTGCTATTCCAATCGCTCGCAATGGACAAAGCAGTCAGAACGGACACTGGTGTGGCACAACTTCTTGAGAAGCTACAATCTCGACTCTTTAAGAATTGGATCAATGCCAAGATAACGCCGGATAAACCCGGGGTCATGATAGCGAGCCCAGTTACTGAGAATTGGAGGCCTGTTCTCACTCTGCTGGTTACCGAACCCAGGTATATACTTCTAGAAGCGTAAATATTGCGGTATGCGGCAAACCGTGGCGATCAAATACTGAACAGTGTAAAAAATCTATTAGCTGAAAACAAGCCGGTGGATGCTTTTACACTGTAAGTTACAGCGGCCATGAAGATCTAGTAAGGATCGGTATTGATTTCTATTCTGCACGGTTTTTTTGCTGCTTCACCGTTCTATTGTAATACGTAGCACTAAATTAATAATATCATCTATTGTGCTATAGTAAAACCAAAAATCAATTTGGATCGTCTTGTCTTATTACCCATGCATGTGATTATGCAGTCTCCGATCTCAAAACGAGGTGGGTTTGCGTGCGAAACTTGCAGTTCAAGGTCGTGGAGTGCATTATCAAGAGTTGAYGATGCGCCCTACCACAGCAGGGTCATTTCTAAATTGCCCCATTTAGCAGCAGGGGCTCTAAGCACCTCTAATGAACGAGTTACCACCCGATAGTGGAGATGCACTAATGGCACTAGAAGCGATCAACCTCCCCAAGAACATCGCCACGAATATTGAGGCCGCAATCGGGCAGCCACTTCCTAAGATTGAGGTGCGCTTCCACAACGTCGCCGTCTCAGCTGACGTCGTGGTCAAGGACGAGACCAACCTCAAGACTGAGCTTCCTACGCTCGTGAATGTAACTAGGACGGGTCTAGCTAAGATGGTTGCTAAGACTCACATTGTGAAAAAGGAGATTCTACGGAGCGTGAGCGGTGTTCTGTAGCCAGGCACCATGACATTGGTGTTGGGCCAGCCTGGCTCCGGTAAGTCGTCACTGCTCAAGATCTTGAGTGGGAGATTCCCAACTAGCAAGAGCATTTCAGTCAATGGCCAGGTGACTTACAACGGCACGTCCCAACAAGAGCTTTGTAGACGACTGCCGCAGCTTGTGTCCTTCGTGGACCAACACGACAAACACTTTCCCACTCTCACCGTCAAGGAGACGCTTGAGTTCGCTAACGTGTGCTCGGGAGATACGTTGTCCAAGACAGAGGAGCAGCTGTACTCGAATGGAAAACCCGAGCAGAATCAATCGGCACTCGACTTGCTGCGAGCCATGTACAAACATTATCCGGGCGTGATCATCCGTCAGCTTGGTCTTGAAAACTGCCAGAACACCATCCTAGGCAACGCCATGTTGCGTGGCATATCGGGTGGCGAACGTAAGCGCGTGACGACAGGCGAGATGATGTTCGGCAACAAATTTGTGCTCATGATGGACGAGATCAGCACGGGACTGGACAGCGCCGCGACGTTCGACCTCATCTCGACACAGCGCAGTCAGGCCAAGACGCTGAACAAGACGGTGGCCATCTCGCTACTGCAACCGTCTCCAGAAGTGTTCGCGCTGTTTGACGACGTGATCTTGCTGAACGACGGGTACGTGGTGTATCACGGTCCTCGCTCAGAGGCATTAAACCACTTCGAGAGTCTGGGCTTCAGGTGTCTTGCGAATCGTGACGTGGCAGATTTCTTGTTGGATTTAGGTACGAACAAGCAACAGCAGTACGAGGTGGGGGGCTGTCCAGGCTCCGCATTCGAGCTTGCCGATGCGTTCAGGCGATCGCCTATCTGCAACCGAATGAGGATCGAGCTCAACTCCCCGCTAGATCCTTCGCTGCTCGTCGATAAGAAGAAATTCATGAATCCTATTCCGACGACACTTACTCGGCGTCAAATGACTGTAACACTTCGCAATAAGGCCTTGATAAAAAGTCGTCTGTTGATGTCGGTATTGCTGGGCCTTCTGAACGGTAGTACATTCTACCAGCTCTACGCATCGGACGTTCAGGTGGTCATTGGCATAATCTACGTGGCAATCAATTTCGTGACAGTCGGACAGTCTTCGCAGATGCCGATCTTCATGGACCTTCGTGACGTGTTTAACAAACAGCGTGGAGCCAATTTTCACCGAACTTCTTCTTTTGTTCTCGCAGCGTCAGTGAGTCAGGTCCCACTGGCGCTAATGGAGACAATGATCTTTGGCTCGATCATCTACTGGATGTGTGGGTTTGTCTCGACTGTGTCTGGGTTCGTATTGTTTGAGTTGGTGATGTTTCTGACGAGTATGGTCTTTGTAGCGTGGTTCTTCTTGCTTGCGTCCGTACTCCCAGATATGAATGTGGCAGGCCCGGTGAGCCAACTCTCGTTGTATTTCATGACCCYCTTTGGTGGTTTTGTGATCACGAGAGGCCAGATGCCACACTATTTGGTCTGGATGTACTGGATTAGTCCCCAGGCTTGGAGTCTACGCGCAGCAACGGTGAATCAGTACACAGACTCGAGTTTTAACGTCTGTGTATACGAGGGTGTCGACTATTGCCAGACTTATGGGAGCACCATGAGTGAGTACTCGTTAAACTCCTTCGATGTACCTACCCAGCGAATTTGGTTGTGGCTGGGAATCGCCGATATGATTGGAATGTACGTTATGTTTATGGTGATTGCTTGGGCCATTCTCGAGTACAGACGTACAGCAGAGCCTGTTAACACACCATTTACAGTGGAGAATGTCGGGTCAATGTCTGATGGCTACGCGCTTGTGAGCTCCCCGAAGGCTGCTGAGCAACACAAACAATCGAATAGTGACAGCTCGATCCCTATTGCCCAGCCAGCTGATAGGAACTTTGTTCCGGTCACACTGGCGTTCAAAAACTTGTGGTACTCGGTCCCTGATCCAGCGGGTTCCAAAACCACAATCGACCTGCTTAAAGGTGTCAGCGGATTCGAACTTCCCGGAACAATTATAGCGCTTATGGGATCTTCGGTGCTGGTAAGACGACACTTATGGACGTGATCGCTGGGAGGAAGACTGGAGGACAGATCCGTGGTGACATTCTGCTCAATCGCCACCCAGCTACCGACCTTGCTATCCGTCGAGCCACCGGTTACTGCGAGCAGATGGACATCCATTCGGGGGCGTCTACCTTCCGTGAGGCACTTACGTTTAGTGCCTTCCTGCGTCAAGGTGCTGAGGTGCCAGATGCCCAGAAATACGACTCCGTCAATGAATGTCTTGACCTGCTTGACCTCATCCCATCGCTGATCAGATTATTCGTGGTAGCTCCACGGAACAGATGACGCGACTGACTATCGGTGTGGAGTTGGCAGCCCAGCCCAGTGTGTTGTTCCTGGACGAACCGACGAGTGGTCTGGACGCGCGTTTTGCCAAGCTCATCATGGATGGCGTTCGCAAGGTGGCAGACACGGGTCGAACTATCGTGTGCACAATTCACCAGCCTTCAGCAGTTGTGTTCAGGGTGTTTGATAGCTTGTTGTTGCTTAAGCGCGGAGGCGAGATGGTGTTCTTCGGCGATCTTGGAGAGAAGGCGTCGAACTTGGTGACGTACTTTGAGTCGATGGACGGTGTCTCCACGCTGGAAGTTGGAAACAATCCTGCGACGTGGATGTTGGAGGTGATCGGTGCTGGCGTGGGGAACGATAGTAGCGCCAAGATGGATTTTGTGGAGATATTCAAGTCGAGCGAGCAATACCGCTGGCTGGAGACCAATCTAGATTGCGAGGGGATCACGCGCCCGTCGCCCTCTACACCAGCCATAACATTTGGAAATAAGCGAGCTGCGAGCAGCTGGACGCAGGCAAAGTTCTTGACTAAGCGATGGTTTGACATGTACTGGAGAACGCCATCATTCAACTTGACGCGAGTTATCGTAGCTGTGGTCTTGGCTGTGTCACTAGGTGTTTCGTACTTGGATACGGAATATGATTCCTATCAGGGCGTCAACTCGGGCATGGGTATGGTCTACATGGCTGCGGTTAACATGACCATCATCACTTTCAACGGCTCTCTGCCTATCACCTGCAAAGAGCAAGCGTCTTACTATCGCGAGCGAGCCTCAGAAACCTTCAACGCATTTTGGTACTTTATCGGTGCGACTTTGGTCGAGATTCCGTATTGTTTTGGCACAACACTGCTTTTCATGGCGATTTTCTATCCTATGGCGGGCTTTACGGGCGTCGCTGCATTCATGACCTTCTGGCTCAATCTTTCGTTGATTGTGCTGCTAATGTCGTACTTCGGACAGTTCCTGGCTTTCCTTCTACCAAGTCTGGAAGTGGCATCCGTTTTTATGATAATTGTCAACATTATCTGCACTCTATTCGCGGGCTTTAACCCTCCGGCTGTATCGATTCCACGTGGCTACAAGTGGCTACATCCCAAACAAGTACGCTTTCTCCAGTCTCGCAGCCATCGTGTTCGGCGACTGTTCTAGTGATGGAGACGGCAGTCAACGAGGCTGCCAGCAGATGACAGGTACGCCTCCAGGTTTGCCCGACGGAATGACGCTGAAAGAGTATTTGGAAACGAATTTCCTCATTAAAGACAGCGACATCTGGAGCAATGTCGGCATTTTGATAATTTGGTTCGTTTACTCTCACTACTGGCGCTACGATACGTGAATCATCAAAGGAAGTAAGAAGAAGAAGGGGCATCAATGGCAAAAATAATGAAGATACTGCTTTACATTGCACTAAGAAAACAAATTCGAGCGAGCTTGGCAATGGCTACATTGCAAAAACCGAAATTCTGAGTGGGGAGTTCGTCCGGAAATCGAGTAGATGGTAGTGAAGATATGAATAGGCTACTAAGCATGAGCCTAATTATCAACTGCAAGAAGTTTTCAAGCTCTCAGTGTACAAGCAAGACACAAATTTGCGAGCTCCTGCTCTGAAGATAGCCGACAAATTATCACTCAAAAAATATTTACATTTATAATAAAATGATAAATTCCTGGCTTGAAAAGTATAAATATTAAGTGTCAGTGTCATGTCACTTTGAACTTACGTTTTGTCACTTTGATTTTACCTGTCGCCATTTTGAAGTTGAAAAGGTGTAGATTTGGTTTTTTGCATTACCGTATTCCTTATGTGATTGGCGACAGTCAAATTCTGCCAGCATAACAGATACCTGCATAGAAAAACTATATTACATGTTTAAAATTATATTGGTCGCCAAGCTTGTCGCTAATGACCGAGCGTCGCCAATCACATAAGGAATACGGTATCAGGGCAGCGATATAGATCAGAAATCATAGATATTTTGCTCCTGTGCACTATATTTTAGAGATTGCATATGACACTTATGGGCGGCGTCCAATGGTGAAGCAACCGCCCTACACACAGTAGTGTAATCCAGAGCTTCTCCGTGAAACACGGCATTGTCATCAGTGCAATTCAGCACAACCGCGGACACTTTACGTAGCCGCCATTGCGGCCTTAAGTGCATCTACGGGCTTGTTCTGCTCAAACAATTTCTGCACTCTGGCCAACAGATCACCCCCTTCGTTTGCTGCATACTTTAAAGTATACTCTTCCACAAGCTTAAATTTGGGATCTGTTATAGGCAGGCTGAAAACACGCTCCCAGTTAGTTGTCGCCGAGCTGACAACCCTTCCTGCGATTAAGTCGGGTGTCATTTTGCTGTCCATCCAGTTCTTGAAAAGTTGAGCTTGTAGTTTTTCAACAAGCTTCATCACACCAGCGTCCTTCTGGATCGAAGATTCTTTTTTTAGTGACAAGAACAGCAGTCCGAAGTCCGTGTCTCTCTTGTGGGGTGCCTTCATCAAGAGATCCAATGTGTCCTTGGTGGAAAAGCCCACACTCTTGCTGTAGTCCTTAGAATACCTTAGCCACCCAATCAGGTTTGGGCGATTAAAATTTTCGAAAGTATTGTCTGCAAGACGTAACGTGGTAAATACTTCGGCAGGAGTTTCAAAGGCCTGCAACCACACCGTATTCATCACGTTGCGGGTGGATTTTGACGCTTGGAACATGTACAGCTGCATCGTGTGTGCGAGATCCTTCATGCCCTCAACACGACTGAGCGACTGGAAGAGCTGTACCAGGTCTCCCTTCGACTCAGCATTTCTCCATAAGAGGTTGAATAAGTGATGCGTGGAGAATTGAACTGTTCCTTTGGTCGCCATGAACTTGTTCACATATTGAAGCCACGCGACGAACGCCTAGTTGTTGCTGCTAAGCTTGGCGCCAGCCTCTCCAAAACGTAACCGACTGAAAATGCTCGATGGATTCATGCTCATCTTCTCCATCAACTTAGCAGCCACCTTATCTGCAATGTGTTGAACACTTGACGTGCCAGCTCTCTCTTCTCTGATCTTGTCATTTCTAGCTTCGCTTGTCGATCTTAAATGTCTTTCTGCAGTAGGTGCGCGTCGGTTGATGTAGGCCTTCTCAGAGTCGACAAGTGCCGAGCCAGCATCGAATCCAGCAAGAAGGAACAAGATCGAAAAGATAACACAGACCAAACGCATGGCTTCCGTTCGTCCGGCTGGGTGTTGGAGAGCAGAATTTGAAGTGGCCAGTGCTGTGCAGTGCACAGGCACTACAGTACATGCACCTGCCCGGCAGCACCACCTCACATCATATATCCAATCCCATGATACAGGGCTCTCTGGTCGCAACATGTTGCAATTTCAAATCTTGATGACGACAGTTGTGACTTTCCCGTGGCAGAAACTTTTGATAAAGCAATCTGCCTAAATGTTCTGGTCTGAGGGTGGAGTAGAGTTAATAGAGCCGATTTCGAAACCTGCCTAGTGTTGAAAAGTGGCTTTCCGGCGGGACACATGTATCACTACAGTACAGTAGAAGACCAGCTATGCGCAGCGTAGCGGAGGCCTGCAATGGTCGCGTAGTCTGGAGTGGGTCCACCAAGAAGGAGCTTAGAATGTACATATTTATCGTGGCCTTGCATGCGATGATCGAAGCGTAGTATCCGTACTACGCTTCGGTCGTCGCCGACGAACTACTACGAAGCCGTGCTAGTCGAATAATCTGCTGCACATACAGTGCTGGTTTGAATTTTTGTCGTGGCCGCAAACCGATCTCAACAGTAACCCGCAATATAAGTAATTCTGCAGAAATGAAAGATGCCAATACCCTATCAATATATTGTTGTCCTCAATTCGCTCATTCAACTAAAAACATATCCCTCACAAATCACTATTCAAGGTCACGTTTTCACGAATAGCACTTTCTTAAGTACGCTTTCTGAAATATAACCATTATTTTCAGAAGGCAAGTTTNAAAAAAAAATATTGGGCTATGATATGCCATAATAATCCCATTCTTACATGTAATGGAGTATGGCTAGTTTTGTTTTCCGATATTGTAAAATTCGACCAAATTTGCCGTTTTGGCTCTACTACTAATATTACAGTGTTCAGTGGGTCACTTGCTTACAAATTTCTTGTTAATTACAAACGTGCCCAGATCGTGCTTAAGATATCAAGTCTATTGCAGATTTGGGATGTTGCATTCGCGTTCAACCGCGCACGGAAATTTTGAGTAGAGCGCTTAATATTAGGTCGAGACACCCGCTTGATCTTGCATACGAAAAGAAGGTACGTCTACATATAGACGGTACTCAGTTATGATTGAACATTCAGGCGCTATTGAGGCAGCGTGTAGTCAAAGAGTTGTAGCTACACCCCGCTACAGTCTGGAATCAATTGTTTTTTCCAGCCAGGTCTGCAGATATAATTTTTCCTTGACAGGTTTCATAGCCACCATGTCTGGGGTCTGTGAAAAGAGGGCTCTAATTCTGCCTATAGAGGATATATTAGGTAGTAATTCTACTAAAAATTCTCTGCTCTGCTCTATCAGAGCAGTCTTCATCCTTCCCTTAGATTTGTGTCATACTAAGTTCTTTTCAATTTTATTATATGTTATGGAGCTACCTTCACTAAATAGATATAAGGAGTCATCTGTGTTGACCGATAGGGACAAATATCACTACATGTAGTTGCTTTGTACCCGGCTAAATCAGGTATTAATAGGGCCCAATTTCGTTAGACTATTAAAAAAAAGACTATTAACACCTTGCGTCCGGACGGTACTTGCCCAGAGCGCGTAAGCGCATGTCGTAAGATACGGTATATCAATGTTACTACGTATTTGTATGGGTGCACTTTTTGACGTGAGGTTAGGTGCATTAATTTTCAACAGGTTTTTCTTTCAATGTCGTAACTCTGACGGGATTCAGCGACAGTATTGCCTGCTCAATGTCGTAACTGACTGCAAGTGCAGTCAACAGATGGCTAAATTGCTTCACAGGCAGTCCACTTAAATCAAGAAACGCAAGGACGAAGGTACGATGGTTCAAGAAGCTGTGTATTTGAAACAAATCACTAATCAACTGACACGCAACCAAGCTCACTTGTCATCACTACCATTCTCGTTGTCACCACCGTTGCCGTCGTCGCTGCCAGCATCGTGCCCAAGTCGAAGTTCCCGTCGCGTCTTCTTTCTTTGGCCAGCTTTCTGGCCGGGCCGACGGAGCACAATGCGCTTCCCTAAGTTTGGTGGGATAGCTTGCCCGGCGTCGAAGTCATCATGCCAGATATCATAGCATGTCTTCGCAGCGCCCTTGTATTCCCGTCGAATACGGTTGCACAACCAGCATTTCGCATTATCAACGGAGCAGCGCTCGCAAAAGAACGTTGTTGCGAAGGACTTCTTCTTTTCAGTACGCAAGAGCGCGCAGACCTTGCACGATCTCTGCCGGCGTTTCTGGGCCCCAGTAACGGTAACCCAATCTTCAGACTGCTGCAGCGCGTGCGTGAGGCGTACTGGGGTGCGCTGGCGCTTTTGGCTCGCAGGAGGCGGTGTTGCCTCCACTCCAGCAAAATCTTCGGCTTTGAGTTGGAGAAGTTGATTTTGAAGGACGCAAAACCACTCTGAGCGCTTCATAGCAGCCATCCCCTTGATCTTGGCCCCCTCTTTGTGCGTAAGATACGCATTTACCATGACCATGTCCAGCAAACCTAAGAATAGGCTCTTATAATATTTCGTGAACCTCGTCGACATTTGCAGTGAATACGACTGGAGACGGAGTTGATCGTGGACATCAACTCCGCTCATCCAGTTCTGGTAGTCATTTACAGCAGAGGGGCACGGCACTCGAACCGCACCGATACGTTTTATTTTTCGCTCAATTGTCGACGCCGCCATAATGGAGCCCGTACAGAGATAATAGACGGGCTTCCGGTCCCACCAAACACAGGAAATCATGGTCGGGATGGCGATAGAGCGAGAGAACGAGAATGTACCGTGGGTTATGCTCACTGGGCGTGTCTTGCTCGTAGCCCTGAGATTCGGGCTGAATCCAAGCCGGTTAGTCATGATCGTGCCAATAACATACACCTTCATACTCAGGAGCTCAATCGCAAGGAGCACGGACGAGTAGTAGCGATCGATTACGACGGTATGCCACTTGTGACGAGACTGGGCGAGAACAATCTTCAAATTCCGGACCACGGCTGCAGCTCCAGTCTTAAAGTCAACTGAGGTGTCAGGTCCACCAGCAGATGCACGCTTACCCACATAAACTTCGAACCTAGATAGTTACGACATCCACTGTTGTCAGGCAAACACAAAGTAGATAGTTACGACATACAAATTTTAAACGTACCTGTGGCAGTATGCCGTCTGCGCGTCACAGACCATAAATAGTTTGGACCCGTAGCGGTGAGGCTTGTCGGCCATGAACATCCGGGTCGTGTTCCGCTTCGACGTGGACGGCAGTATACCCTCATCAAACGAAAAAATAGCAGAAAGAGACCACCCCAGCAAAAAGCGCTCTTGGACCTTGTCAACAACGGGGCGAAGTTTCCAGAGTTTATCGTTACCGTGGTCAATCGTGTTGTCTACGAAGTGCAAGTCTCGCATGATACTCTGGCACCTGTCACGCGTCATGAACCGCCCGAAAAGACCGGCGGGAACAGCACCGTCTTCCACCATACTCCAGTGCGCACCAAATCGTTTCTTTTGAGGGCAGAGCATCCGTGCAACGAGGAGTCCAACAACGTGAAGAATCTCGTGTGTAGAGTATGCTGCCTTAGCCTTCAAACGACGTGTAATCTGCTTGATAGTTTCACGCCGAAGGTCAGTCTGCCGTGCCTGAATGTTACGGGCGCGCTTGCCAGCTTGCTGTAGACCATATCGGTTCGTTTCAGCCGCGATAGAAACCCACAGAGATTTCGGCATGAAATAAAAGAAGGTGAGGATTGGCGATCTCCATAATTGCAGCAGGTCGGGCACAGGCCTTGCTTCTTCGGTGCCAAGTCCAGGGTACGCAGCAGCATCTGTCTCGTACTCCGAAGACACTGGCGTCCACTGCATTCCTCGTAGTGTCTGCTCTCTCTCCGTTGCAGCGGTTCTGCTAAGTGCGTTATTGCCCACCTGTAGTGCCGCAATGAAAGCCTTGTCCATTTCAACTGCGTCACTGTCGGACAGGACGTCGTCATCTTCCTCGGACATCCCGGCTCCGGAATCGCTGTTAATATCACTCATGCCGTCGTCGTCGCTATCACCCGAGCTGTAGTTCTCGTAGTCACTCGGCTTCTCCCCATCCAGCAAAACATTCACGTCCTCTTTGCCTGATAACGGCGTAAGTGTCCGTCGTCGAGGTTGAGACGCAGCGGCTTCTTCTTCGTCTACATCACCCTCGCTCTCTAATCCAGAAGCCTCCGAAAGTAAATGCAGTCCAGCAGCGGCCTCGCGGGCACCGCCGTCTTGTAGATYTCCTGAGGATAGATTGAATGCTCTGCTGACTGCAGTCTGCGACAGCTCGATGTCATCATCACTTGGGGTGCCGAACATTCGATCAATGGTATGCTGCGAAAGAAGGACACTCGTGTCGATCTGGGAAGGCCGAACGACGTCTTCCCCCTCGTGTTGTTGCTCTTCACCACTACTACCAGCTCCTGCTTGGTCTAGTTCCCCACCTTCTTCATCTCGGACTTGAGCATCAGCATCCGCCTCTTCCAGCAAGCCACTGTCGAACGCGTAGTCCACGACTGATTTCTCCCCCACGAAGACGTGCGTGTTGTCAGGACTCGAGTAGCTCCACTCAGTCTGGAGGCCACTTGGACGCTTGGACTTCCACCCCGCCGCCCGAAGCTGCCGCCATAAGTGGCCAAAGTCAATATCGTGTGTAGCGGCAGCCGGCGCGGCGGGCTTCTCGCGTCGACTATTCCGTATGCGCACCATCCAGCAAAATGTCGAATGAGTGGCTGTTCACGACGTGGCTGATCCCCTTCCCCTGGCCTGGTTTTGACTTGTAGCAAAATGACCTCTCGCAGATTATATTTTTGTGGTAACTTGATTAAAGTATTGAAAAAACTTTTCCGAGCCATTTGCTAATGACCTTCGTGCAATGTCGTAATATACGACGTAACAAAAATAATATGTCGTCTTATACGACGTTCGTAAGCAAGGTGTTAACAAGATGCAAGTGAAGTTACACAAAATGACCGCTGTAAAGCGCCGCAATGGCAGGTTTCATCCAATCATATATATTTGAACCCACCTAAAATCTTCTCCTTTTTGTTTGTGCGCATGTTTGACGTGTGATGGTTTTGGTGTTTTATTCGAAGCCGGTAGCGCAATAA
>Contig_77
ATCGAGAGCTCAAAGTAGTTGCATGGGGGTGTACACAATACTGTTATATGTAACGTGTTGTACTCGCACCTCTGCTTGATCGATATTGATTAATATATGATTAATATCGATCGATTGAATCAATATCGATCAAGCAGAGGTGCGAGTACAACACGTTACATATAACAGTATTGTGTACACCCCCATGCAACTACTTTGAGCTCTCGATCCCTAGTGTCCATTTAATCGCCCTCAGAAACTCAAACCATACAAATTTCTAGTCAGCCAAAATGACATATGTTTTATTGTATATAGATTTTTGTATTGGGCCGATGGTGGCCGTAAATTGTGTCCAGCCTGACAAATCTCTTTTTTGTATGTGAGCCTCCCTATAAAGTGCAAAACCGCGAGCGTTAGCACATCCTTGCTATTTTGAAGCATGTTTTGCAACTTGTGTGAAAACCGCACCGTCAAATATTAAAAATTGACTGAGTTATGGAGGTGGCCGTATAATTGTGTCCAGGAGTGTAATAGTAGTAATAGTTAACAACTAATGCGGTTGAATGAGATTCAGACTAACTCGGGAAATTTAATGGGTGAGGGCAATCAGTTTAACTCGCGCGAGCTAATTTGAATCGAGGTTCACCTCATCTTAACTCGCGCGAGTTAATTTAAGTCGAGGACATTAACGCTAATGTGAGAATCGGTGAAATCATCAAAATGGTCGCATCATTGACTTTTAATTCGTTTTTGCGTGACGAACTTGAGGTCGATACGAGCTTACATCTAGCTTGTTCTTCATGTACTCGACAGGGGTTTGATCTACTTATAAATGGTAGAAAGTAGGTGGCTTCTTCTTCTTGTTTTGTTTCGACAGAAAGTTGAGATACGTAGAGTACTTCATGTACTCGTCCGTTTGCATGAGCCGCTGGAGAACGGTGTTCGAGCTTTGAGCACGTACAACATCGTCAGCAATGCCTAAGTGCTTAGCAAAATCGTCCAAAGAATTCCCCGCTTCAAATAACCGCTTCATCTCGGCTTTAGATAGAGACCTCTCCTCATCGGGTTCCTGATCCTCCACAGGGGTCTGGTGAGACCGCAATTGACGTTGGTGCTGCTCATTTGGTGAAGAGAGCATAGCTTGGTTCGAGTTCACGAGCGCGTTGCTAGAAACGAAGAGAGTTGCCATCGTGGCCGCGAACACGTAAGGAAGACGCATGTGTATAGCGCAGCTTGAGAGGTGGAGAGCAAATCTCAAAGTGAGTGGCTTTGAAAACTACTCCACGGGCGGGGGGGGCTCTTGTGGAGAAGACTATCGTAGTAATCGACACCCTGCACTTACAATCCATTTGTTTTACCTTTAGTATACAGTACAATGCACTGTACATAAGGTACAACATAGCGAGCATGGGAGATATCAAGTGAGACCTGCTGTAAATTCACATTTAGGTAGAGGCTGAGCCTCTGATGCTACCCAAAATCGTAGCCTGTTTTCTACTCATGTCGTCGATCAGTGATAAGGTTCAGTTTTTTTATATTCAGAATTTTTCGAAGGTAATCCTGCTATCCCTTAGCTACTGTAAATGGTTTTCCAAACATTAAGCTAAGATGTAGTTTCCTACGAAACTGGCGTGCATAACTGATGATGTAGATTCCCCTTTTGTACGACCACCCGGAACTTTGTTCAGTCAAGTAGATATCAACGCCACGACTAATACTTTGAAGTATTATGGTGACACAGAAGTCCCCTTCAGTAAGCATAAAGGTCGTCTGATTAATTTGGATATGGAATCCACAGCGATCTTGTGCTCTTGTCAAAAGTACCTCAATCCAAATGATCCGATATAAAGGAGTATATTAAGTACATGCTACTCTTATTCAAGGGACTTCTTTACCTCACTTTGGTACTGTAGATTTAGCTAAACCCGCCTGTGCCTGCATTTGGAAATATATCCAGTTAATTAAACATTTGCAAACAACTTAAGTTCAATATGGGCGATCTGTGAATAAATTTAGGGGTCTGTGATTTTCGCCTCCCATCCGATTACCCTTAGCTTCTGTTCGTTTTATTTAGCGGCAAAATTGATGAAAACCGCAATACCGGTAGCGGCTTACATCGTCCATCGTGGTTGTTGACGCACTCAGACGGTTGGTGTGACCAATCAATCGCTTCGTATTTCAAAAGAGATGGTTTGATTAGTCACGGGGATTCGACTCTAAGTAATCGGACTGCCTTAGTGATACTCAATTGTGCTTTGGAAATGGAGTGCCAGCGTGGTCAGCGCATAAAACCAGGCGAACAATAAAACACGTAAATGTATTAATGCATGTAGGTCGAATCAAATTTACGCAACACTGCCAAAACGGATGTCGATATTTAGATCCAACTAAATCCAGAACTTCATGCTTTTCATTAGAATTGTGAAAAACAGTACATATTTCGTACTGCGTACATTACATAAAAGTGAGCGTTTCAGGGTCTGTCGTGTGTCAAAGCTTAATATTTTTATGGCCCAATCTATCCTTCGAGTCAGGTTTGAGGTCGGCTACGAGTCAGAGTACACATCCGAGGTTCTTACACTACTGTAGTTTCGGATACGATCAGCCGTCACCTGGATTATCTTTATAATACTTCGGTCAAATAGCAACCCCCACACCCGAGTGATACTTACATGCGCAAGGTCTATCCAGCGTTGAAGCCGGTTGAAGCGAAGCATCCTCCTAGCGTATTGACAATCTAACAAGCAGCAAGAGTCAATCTTCGGATCTGTCGAAGTAAGCATCTCCGATGTGATGATGACTATCTAGTGGAATATAACTGTACTATTTCATATAGAGAAATCGTATATAACTGGACTGGTTGGTGGAGAGTAACTCCCCTCCAGAACACCAGATTCCATTATTCATCACTTCTTCTTGTACCTAGTCCACCACAAGCTCTTCTCCTTTTACCATGCCAGAGTACAGATGACGGATAGGAGGCGAGCTGGACGTGGCACTCCAAAATGTTATAAGCCCGACGCTTCCTACCAATAAGGGCGGCTCAAACGAAGAGCGTCACCTGGCTTAACAGGGCATGAACTCGACGCCGACAAGAGGACGCACGGGAGTCTACCATGTGCCACCGGCACCTCAAGGCCATGCTGCCCTCTATGCCAGCTAACGTGCTGCGCACGTTAAGCAGGACGTCTTCCCCGCGATGTTGAGCTAGAGGAATATCTCCCTACACTACAAACCATACGCACTGCGTATTGATCCCGCTATAAGCGGCGCATTTGGGTTGTAAATGCGCCCACAATGATAAGCATTGCATATTGAGCACGCTATAAGCGGAGTACGTGGGCAGAAATGTCGCCCACGCATTGGCCCGCTACAAGCGGAGCATACGGGCTGTAATATCGCCCACTATAATACGCACTGCGTAACGAGCCTGCTATCAGCAGCTGTATTATCGGCCGATAATGTTGGGATTACCATACATGTATTACTATCTCACTACTACTACAAACAATAATCCAGTATACTACCATTGAGTGTAAGGATAAAAGCAAGCCAGCGTGCCTCTGCATATTCAGGCAAAGTGCCATTTACTGTATGATCCAACAATCAAAAGTTTTGATTCAAAAATTAAAGAAGATAATCCAAAGTAGGCAAGCCAACGAGCCACTGCCATCGATGTTGCTGCATACTTGTATTGTTCACGAAGAAAACATAGAGAAGAGAAATCAAAGTCCAGGCAAGCCACTGAGCCGCTGTACAATCCTAAAGAAAAAGAAATAAAGAGTGAAAATACACTACACACACGAAAACGTCAACTTGACAATGCAAACACAAATGATGCCTACTGCCCAATTCAACCAAGTGAAAAAAAACTGTATTGTACTCTGAGTTAAACGACCTCAAGAAACTAATCTGAAAAGATAAGCCAAATAAAAATGAGGAACTGGAAAATAACTTAGTCAAGGTGAAAATGAAAGGCAAGAACAAAAATGTACAAGCCTCTGCCGTAAAATGTCTCGACAGATAATGAATGGCATACTACCAAGACATTCAGCTTCCTGAACAGTAAAGATGTGCTAACAATGCCTCCATCTACGCTTACCGAGCAATAACACTTTTTTTGCATGAGCAATGTCTCTGTCAATTGACTAAATAGTGTGCATGCTTCTCACTACTTCGAAGTATAATAAAATCCGGAATACAACTCGAAGAGCCACTAGGGAGAACAATGCCCCAAAGATGTGAGCTATAATAGGTAAAATGTGAGTGAAGTGTGTTCCTACTGAGAATGTTGCTTTGGTGCAAGCATTGTTACCTAGCTGCTCAATACATATTTATGCTACATTCACAAAAGAAATATAATGAACAAAAACAAATATGCAATTTGCATGATGCAAATACAAAATTGCAAATTTCACAAAGACTGCCTAGCTTGTACGACNAAAAAAAAACGCTGAGAGAGAAATACTTTAACAAATGTATGAAACTGGGATGCATCAATGCCAAAAACTATTCATGCATTCGCCAAACTTTAACATTTATTGTTACTGGCAAAAGTCTCAAACATTTCCATAACCGTACCAAAAGAATGAATAAAAAATAAAAATTATTCAGCACTTTATGACTACAAGACAAGCCTACAAAAGCCTCTGTCTACAGAAAGCAAACTATAATTTTACTGCATCAATTTCATCTACAATGAATTCGATAGTTTGCAAATCTATCGCTAGCGCTTGTGAAGTAAAATAAAAATTATTATAATTCCAAACGAGAAACAGCCTCTAGGGAGAAAAAGAACCCCAACGACTAGAGCCTGCGCACTTACTGCAAATATGATGCGTACGCTACCGATGACACTGTTTGATGTTATTTGTGCTTTTAAAAGATGTAGCCTTTCTTAAAAAATATTTGAAAACTATAAGCTCTCAATAACAATAGTCAGAACAATTTTTCAATGACTGCAACACCTATATCAACCATTTCATGAAATTGGGAGGCAATTCTATAAGACCTCAGCAGCGAAAAACAAAAACCAAACCACACATTGCGAAGAAATCCACATATGAAAGAGCAAAACAATGGCAGTTTAAAAAATGAACAAAGCTAAAACGCTTACACATTATATATAAAGATAAATACGATGAACAGGTGTATCCTCAAAGGTTTCCTGAGTAGCCAACAACAGAGCGAACAGGTTTTGATCCTTAAAATTAAAGGTTTCCCTGAGGTAGCTTCTACAAATTCGTAAAGCTAAAACGATAACAGCAACAATTCAGCGAACAGGTTTTGATCCTTAAAATTAAAGGTTTCCCTGAAGTAGCTGCTACAAATTCGTATAACTAAAACGATAACAACAACAATCACTACGGTGAGCAGGTTTAATCCTCTAAGGTTTTCCTGAGTAGCCAAAATAACAATGAAAACAAGAAATCAGAACAGTTATTGCCAAATCAAAACGGCACAAGGTGACAAATCTGACAATGAAAGTCAAAGGAAAAAGATCATCAATATCAAAACAAGATCTACTTCTTTTTAATGCTCATGTACGTACAGGACTGTTATAAACAGCCACCTGTGGTACATTAAATACTATCCGACAGTTAGAGCATCATACACATTTCTCGATGTGGGAAGCTGTCGAAGTAAGCATCTCCGATGTGATGATGAATATCTAGTGACATATAACTGTACTATTTCATATAGAGAAATCGTATATAACTGGACTGGTTGGAACTTCCCTCCAGAACACCAGACTCTATAATTCATCACTTCTTCTTTTACCAAGTCCACCACAAGCTCTTCTCCTTTTACCAAGTCCAACACAAGCGTCTTCTCCTTCTACACTCAAGACTTCCTCTCCACTATGGCCACCCTACTTTTGTCCTCACTCCGTACTGTACTGCCCTAACAGCTCTGCGCAAATCATCCCTCCAACAGGATCCATGCCATTAATAAGAATGATACAGTAATGCTAGTTTAGAGAGCGGGAGCTTTTTTTCACCGCCCCTGTCTGTGTAAACTTAAAGCTGGGATACCCGTACGGACGGGGCGGGCCGGTGGAAGCTTTCCGGTAGAACCCGTTCACTTATCACTTCTCAATTTTCTTGTGGCCAACAACTCACCTACGAACCTGATTATGAAGTCCCTCCACGCTGTCAATTTGGTCTTACTCCTGCTGCTTGCATGTTTTGCTCCTGCCCCCGCTACAAGGGAATTGAATCTGAGGGCCGCCGCTAGCGATTCAACTCGCGTTGTCGACAACGCCACTACTGAGCGGCTTCTAAGAGCCCACAGTAGTGGCAAGGAAGAACAAAAAGAGGAAGAGGAAAGGGCAATCTCGATAAATTTTCCAAGTCTGGAGAAGATCTTAAAAAACGTTACGTCAGGCAAATCTACGGAGCTGCAAGGAATGCTTAAGGCTGACGAGGCCCTTGGGAGTGCTTTCAAGACGCTAAAACTTAGTACAATGCGGATTGGCAAGGATGATACCAAGATGGTGGCAAAATTTCTGTCAAGCCGCAATTTCAAGATTTGGTTCCAGCACGCCGTCAAGATCAACAAAGATGATCCCTATGGCGAGATGCTTAAAGCACTCACAAATGTCTTTGGTGAGAAAAATGTGGCGATGATGATCCTAGTCGGGAACCTGTCCAGAAACTCGCGCGACGTCGCAAAGAAGTTAGAAAAGGCCCAGTTCTACAAGTGGTACTTCGTCGATAAGTACAAGACAGCAGATGAGGTTTTCACGAACGTGCTGAAAGCTGATCGAAATAGAATTCATGGGTATGGTCGGGAGAAAGAAATTTGGGGAGATTACGCGAAGTACGTCACGACCACAGTGATGAAATATTGATAAACTAAGTTTCCAGCACTTCTCTTGTTTTGGGCTAACATATATACTATACGTAATCCACACTATATAGTGGATTACGTATGAATCAATGTATGGGTTTTAAATCCAGTTTAGAATCCTTTTATACTCATACTATGTATTAATACTAGTTTAAAGTAGAAGTAAAATGTTTCTAGTTCATATTGATATGATGTTAGTAGATATTGAGTATTTCAATGCTTTTGACCAGCCTGACGCTCAATTTATAATAAATAGAGGTCGTTTTATTAGATCGAGGTCGATAAAAATACAAATCGATCAATCTTTAACCCCTTGGTTCCCGGCGAAATGTACCGAAAACGAGATAAATAATGTCGTAACTTACGACATGTCCATGTCACTACTTGTTTGTATGTGGCATATGTTCGACGTGCGTATAGGTGTATAAGTTTTTGACAGGTTGCTCTCTCAGAAGTCGTAAGTTATACTACTTAGTAGCTAGCAGAAAACACTGTATGTCGTAAGTTGCCCCACATTAGGAAGTACAGCGGGAAGATCTGCTGCACATCGGGGAAAAAGTGGTGCACAGAGCTGTTTTATGAATCCAGATCAGTAGAATAGACAGAACAAAAAGTACAGATGCTCAAGGAAATGTGTATTACGACATGACAAGCGCCCACACTCTTTTGATGTCACGCTGGCAAGCCTACTCTTGTTCACTCTCATGTTCATCACCGCCGTCTTCCTCATCTTCACGAAGTCGCAACTCTCGACGGGTCTTCTTGGGCACACCTACCTTCTTCCCCGGGCGTCGCAAGACAACTCTCTTTCCCAGTGTTGCAGGAATGTTTTGGCCGCAGTCGAAGTCGTCGTGCCAGATCTCAAAGCACGTTTTAGCTACACCCTTGTACTGACGTCGTATCTTGCTGCACAGCCAGCACTTTGCATCGTCAATAGAACAGCATTCGCAAAAGTAAGTTGTAGCAAACGACTTCTTCTTTCGATCCGTGCGCAACAGGGCACACACCTTGCAAGATCGCTGGCGACGCTTCTGAATGCCCGTAACGGTCACCCAGTCGTCGGCCTGCTCGACAGCATGTGTCAGACGTAGTTGGGGGCGCTTCCGCTTCTGGCTGCTAGGTGTCGGTGTTGCAACAATACCAGCGAAGTCCTCCACTTTCAGCTGCAGTAATTGGTTTTGCAGGACTCCGAACCATTCTCCTCGCTTCATCACCGGCGTTCCAGCGATACGTGCAGCCTCTTTGTGCGAAATAAACGCATTTACAAGTGCCAAATCCACGAAGCCTAAAAAAAGGCTTTTGTAGTATTTCTTGAACTTCGTAGACTTCTGCAAAGAATACTTTTGTAGGCGGAGTTGATCATGCACATCAACTCCGCCCATCCAACGTTGATAGTCGGTTACAGCCGCCGGGCAGGGCACGGTAATTGTACCAACGCGCTTGACGTTTCGTGTAATAGTCGTCTCTGTCATTGCCGAGCCTGTGCACAGGTAATGCACAGGTTTCCGGTCCCACCAGTGAAATGCAACCATATTTGGAATGGCGACAGAACGAGAAAACGTGAACATGCCTCGGGGAACGCTTGCTGGACGTAACTTGCGTTTCTCTTTGACATTTGCATCATATCCAAGCCGGTTGGTCATTATCGTGCCTATCACGTACACTTGCTTGCCCAGTAGCTCGATAGCAAGTAGAATTGACGAATAGAAGCGGTCGATAACTACTGCGTGCCATGGAAGCCGGGTGTTGGGACCAAGCACTGTCTTCAAATTTCTAACGACTGCAGCCGCACCGGTCTTATGGTCAAATGTTGAATGCTCTCCATCTCTCCTTTTGCCCGCATACAGCTCAAATCTAGTAACATACGACATAATTGGTGAGAAACCAATCTAATGTCATAACTTACGACTTAAGTNAAAAAAAAAAACCTGTGGCAGTACGCGGTCCTTGAATCACACACCATAAACATTTTCGAGCCATACCGATGAGACTTATCGGGCATGAACATTCTAGTCGTGTTTCTTTTAGAAGTAGAAGGCAGAACACCCTCGTCAAAAGCGAACACTGCCGGGAGGGTCCACGCAATCAAGAAACGATTCTGCATTGTCTCACCATTCGCAACTTCCAGAGCCTGTCTCGCGTACGCTCCGATGCCCTCAACAGTCAAGCCAAGCAGCAACGTGAGGACGCGTTACGTTCAATGGAGTGGTCTCCAGTCACTCACGAGTTTGAGGAGGGTGTCGAAGCGTACTCTGGTCTGAATATGGAAGAGGCACGACCGGTCGCTGAGCTACTAAACGTTTGCCACTCTTCACTACTTACATTCTTTTACTTTATGCCCAAGTCGCTATGGGTCAAGATAGCTGCAGAGACGAATCGGTATGGTCTTCAGCAAGTCACCAGACGTGCAGAAAGAATTCATGCAAAGCAACACGATCGGAGAAAGGAGACGGTTAAGCAGATTAGTCGGCGTTTGAAGGCAAAGCCGGGATACGAGACGCACGAGATCTTACACGTGATAGGTCTCCTGATTGCGCGCATGCTCTGCCCGCAAAAGCGACGTTTTGCCGCTCACTGGTCGATGGTGGAGGATGGGGCCGTTCCTGCAGGTAATTTTGGAAGGTTCATGGGCCGGAATCGATGTCAAGACATGTTGCGCGACTTGCACTTTGTGGACAACGAGGCGCTGCCTACTYGAAGTGAGTCAATGAACGCTGCGTCCATTGGCACAGCGTCATCTTCTGACAGCTCATCCAATTCTTCAGGTACTTCACAATCATTGCCATCATCGTCATCATTGTCTTCTTCAATGTCGTCATCACTGTCTCCAGAGCTAAAGTTCTCGTAGTCACTCAGGTCTTCGTCGTCAGTCACAAAATTTACATCCTTCTTGACAGGATGACGGGGGCGTAGGACAGGACAGGTCGGCGTAGCTGGCACACGAACAGGTTGGGAAGCGTGCTTGCGTACGGGTTGGGCGTCAGACTCACGTGTAGGTTGGGCGACGGGCACAGTGACAGGTAGGGCGGTTGGCACAGTTATAGGCTGTGCGGGCACTGGACTGTCAGGCGGGGAAGCAGCGCAACATCCGACTGAGCGTCACTCTCGGGTCCAGATGACAGAAACTGCAGGTTTGTCGCTGTGTCTCGAAGCTCTCCGGGCGACAAATTAAAAGCCCGAGTAACTGCTGCCTGTGAAAGCTCGACTTCAGAGCTATTGCAGCTGCTTGGGGTGCCAAACAGATCATTCATGGTCTGCTGTGACAGCTCAGCACTTGTGTCGATCTGCGACGCACGTACGTCCTCTAAACAATTATCGGCGGCGTCTTTACTGGAAGTGACGGCGTCTTCAGTAGCAGAGGCAGCGGCGCTCTCGTCATCGTCGGCTACTACGTCAACAGCGACCTCATCGTCTGCAGCGTTGGCTTCCTCTGCGCTCTCCGGTTCATCCAATATTCCTGTCTCTAATGCATACGACACCACAGCCTCCTCTCCAACTAACACCTTTGAGCCATCTGCACTTACGTACTTCCCTTTAGTTTGTATCCCGGTTGGTCGCTTGTACTTCCATCCCACAGCTCGAAGTTGTCGCCAAAAGTGGCCAAAGTCAATGTTGCGCGCCACCGCAGCAACGGCGGCTGTTTTGGTTCGTTTTCCAGGCCGGATGCGAGCCATCGAGCAAATTCTGTAATGGGCTGTGGGCCACTGAGTGGCAACTGGATACTTTCCCGCGTATCCCATCTTTTCCGCGCGTCCCTGATCCCTGGCTCGTTTTTGGATTTTTCTCATTTACCGGTTGAACTTTATCGATTTCAAATGACTTGATTAAAGTAAAGGATTTCCATTTTTGAGCCATTTTCTAATGTTATTCCAATTATGTCGTAAGTTACGACATAAAAAAAGAGTCATGTCGTAAGTTACGACGTCGGGAACCAAGGGGTTAAAAGACTGACTGATAAATCAAACTACGCCAGCCAAGTCGATTGCACGGGATCGATCAACCACCGAATCCACATCGATCTCCTGTGAATCGGCCCTCTTTCAATTTTGTAATGGTAAGAGCCTTGTCCAATAGAAAATCGATATTTTTTCTTACATATTTTTTTCCTTTGAAGTAGCACTACGGTATGGAAAACGAGGTGCCGAGATTACCTCTATTTAAAGCGGCAAAACTAATAGGTGCGGCACCTATTCTTTCGGACAACGACGGCTTATTTGATGGGATGGGAATAAGGATGCAGAGAAGGATGAAGTTGCTGTGGGCAGGAAAGGTGCCTGCGACGGCGACCTGCGCTCGGAAATACCCACAGTGTCGTTGGGGGGTATAAGAACCAACAGAGAGCGCCTACACTCTGCATGTGGAAGTAGGATTCAGCACCTTGTCGAAGCTGTAATGCTAGATCGACGCTGTACTACAGCGTCGATCAGCGTCGATCCTCATAAATATTACACTACAGCGGCTGTAGCGGTCTTTTCAGTCCACACACATGCTCGCAAGACGGAAACGCTGTGTTGAGAACACGTTTATGTCATCATTTGGCTGTAAATTATGAATGGCGTTACAGCAACCGCAATACAACACTACGACAAGAATTAGAGCAACCTTATCGCCTAAAGCAACCCTGTTCCTGGGTAATTTATTTTAAATGACACCAGCGTCAGTTTAAATAACGGGACCTTCACTCTAGATTTAGAGTTCAAATTCACACGTCACACACATATTACACAAAACTGTGTGACCCACATCGTGAGCACGTTGTGATTTTTCAGGTGCACCAGAACAACAGACCCACTCCAAGGATGGACTCGAGAACTCTAGCCCGGGAGCTGCTACGCGCGAGGATTAACGAGCTCGCGGACTTGAAGTCAAAGCTGGAGAGTATGACCACAAGCCTGGAACAGCTATTAAGACTTCAACAGGACTTTCAGTCGCGAGTTGAAGAAAGCGAAGAGCGCAATTATGAGCTGGCAGCAACGTTAGATGGCGAAGGTAATGCTCCAAATGCCC
>Contig_79
GTACATACGACAGGTTTTGCGTAACTAAATGTAGATAATCAATCATCTGCGCAGCTCGCCTGGCTGTTTGCAATCAATCGCTGTGTTTCGTTCTTTGCAGAAATGTTTACCTTACGTCTAATCGCGAGGGAGAGAGGCGGTCTGATCGTGCGACAGGTCCAGTCAGTGTCGCAGGTCGGTCAATATTTGGCAAATCAGATGGCGAGCTAATTGTGTGACGCTTTTGGATATATTTGTAATTTTGGCATAGCTAGGTCGAGTCAGAAAGATAGGAGCGGTCGGTAGGATGGGAGAAAACTGTATTAGCCGGGCCGGATGTAGCCATGCGAAAAGGCAGGTCAAAGCAGGAAGACAGGGAGTGCGACGGACGGACAGACAGACCGACAGGTTACAAGGTTAGGGAGCGGGAAATACTTTACTTTCAATCAATCATCTGCGCAGCTCGCCTGGCTGTTTGCAACCAATCGCTGTGTTTCGTTCTTAGCAGAAATGTTTACCTTACGTCTAATCGCGAGGGAGAGAGGCGGTCTGATCGTGCGACAGATCCAGACAGTGTCCGACACAAATATTGACCGACCTGCGACACTGTGTCGCAGGTCGGTCAATATTTGGCAAATCAGATGGCGAGCTAATTGTGTGACGCTTTTGGATATATTTGTAATTTTGGCATAGTTAGGTCGAGTCAGAAAGATAGGCGCGGTCGGTAGGATGGGAGGAAATGTTTACCTTACGTCTAATCGCGAGGGAGAGAGGCGGTCTGATCGTGCGACAGATCCAGTCAGTGTCGCAGGTCGGTCAATATTTGGCAAATTAGATGGCGATCTAATTGTGTGACGCTTTTGGATATATTTGTAGTTTTTACATAGTAAGGTCGAGTCAGAAAGATAGGCGCGGTCGGTAGGATGGGACGTAGCTGTATTAGACAGGCCGGGTGTAGCCATGCGGAAAGGCAGGTCAAAGCAGTAAGACAGGGAGTGCGACGGACGGATTGACAGACGGACGGACATATGTACCGGTACAGACAGACCGACAGGCTACAGTACAAGGTTAGAAGCGGGGAGATACTTTGCTTTCCTCGATTTTCTTACTCACTTCGATTTTCCCCTCCTGGTACCGAGCAACCCATCATATCGATGCGCGTGCTGTGTTTGGCGCTGATGGCGACGGCCACTGTTCTAGTACAGAGTCCTGCGTCCGGTTTGACCACGACTGTGGCTGACACGGCCCAGACGGCAACCAGCATTCTAACTCCTGTTCTAGCTGGGGAGCCGAACAAACACGTTGCAACGCGATCTTTGAGAACGCATCCGATAGACGACAGCGACGATGGCGAAGAGCGACTGCTTAATGGTATGACAGATTTTTTCAAGTACCACGCTGGAAAGATGAGTCCCGAGCAGCTTTACAAGTACTTAAACTTAAAAGGACTTGGTCAAGAAGCCTACAAACACAAGAACTACGCTAGTTACATTAAGAAGTCGAAGAAGTGGTGGAAGAACCAGTAAGACCGTAGTTTCAAGAGTTTTGAAGGATGGTTTATCAATTGAGTTGAAGCAATTGAAGACGCTAAGAAAAAATGCTTAGTTCGGTTCGTTTTGTCACTGGACTTCAGTGCATTCCTCGTGTGCTTGGGGTTTTGCTTTTGTTTGTGGGGATGTAGATTTCTTGAGTGTTAAAAAAGAATTACAATTTTTAGTACAAGTACTACAGTAGTAAGCTGCACGAATATCCCTCCTGGGAGAGGATACTAATTGAAAGCGGGTCATAAAAAAATTAACTCCTCGTAGCGTCAGAGTTCTTGACAATATATCGTCACATACCCCCCCCTCTCCATATATCGGTAAGAAAAACGAGGTATTTCTCGATAGTAGTATAATTTACGTGATTTTAATTCGCAACCTACACGCTAAATCATACTAGCGCCATGCTCCACACGTAGAATCTCTGAACGACATCACCACCCTCTCCGCGCATTGAGGAAATCAGAATTGAATTTTGGACGAGATTAAATAAAAATGCGTACTTAAATGAATCCTCTGCTAGTAATAAATTTAAATCCCAATAACATATACATGTGCTGCCTTTAAGGTCACGTCCGTCCGCGAAGCACACTCTCCACGAGCTCCTGTTTAAATTTGCTCCAATGTGTATCTCGGACTAACTGCTCTAACAGATTCGAGTTTCTTCTCCCTCCAGGTGGACCTCGTAAACGTGATACCAGCGACAAGTCTGTCTTGTACTTATGTTTGTTCATCAAGGCAATGTCCTGTAAATTACGATGTAGTTGCGAACGGCTATCAGCAGAGAATCCCTGCATGATATCTGCAGCCGACAAGAGCAGAAGCTCTACTGTAGAGACCGATATCAACGCTGCCTTGGCGCAAGATATTCCATGAATCTGCTGTTTTTCTTGTCGAGACTGGCGCGGTGGAACCCAGGATGATGACGCACAAAAACATTCTCCACGTCGCAGTGCCAGCGCAACCGGTTGCGTTGGCGTTGTCCCCCTTCCAGTCCCCATACAGTTGATAGCGACACTTGTTCGCCTGGTATTGGTTGATTTTGGTCGTGTAGTGGCAGCTCGCAGAAGCTCCCGCTGCTTGGACTTCACGTAATTTTGTGGAAGAAATCCATGATGCGCCTCATTAATACGTAAAAAGCTCAGAGGATCCCCTGCAGTCTCAAGTTGTGTGTAAAATAGTCGAGCGCTTTGAGATTCAGATAGACGTCCACTAAGTGCGAATGATATGGACATATCAGGTGGTGTTCGTAATCCACAAGGCGAAAATTTGCAGAGTTCGCCTTCTCGAACCAGTATCAGCCCATTCACAGACTGGCCTTCACAGCACACGACTTTGGAGCCGATGACCTTGACAAATGTAGACTGATACAAGAATTTTTTCTGTAAGAAAAAAATATTGATTAGACTAATAGCGGACGTACTCGGTTTGCAAGGTTGCGGATATCTACTACGGGGATATTATTGAACGCTGGGGCCATGGAGAGGAATCGAGCGGCGCGGTCTCGCTAGGAAAATAAAACGATATTTAAAAAATATATTTACTATTGTAGGATTGAGACTACTTACCTCGACTTCGTGTTGTGCACGGTCAATTCGACTCCACTGATGCCACGATAAAGCCCCTATCACACACGTTGTTGTCGTAATTGCTGAATACGCTCTACAGTAATATTTGATTAGCAGTCAAATATTTTTAATAGCGATTGTTTCTTACCGTGGAGCGTTTGTAATCCTCCCTTGGTGACCAAAAATATCTCCGTGCTCAAGCTCACAGAGCTCTAATTGCGTTTGCTTCCAGTCCGAATTAACGGGTATTTGATAAGTATTCCATGGAGGTTCCCACGTGACGTCGGACGCACCCATTTCAGCTTCATCCAGCTCTTCCTGCACTTTAAAGCGCTCTTCAGAGCTCTCTAGGTACTCTGCCGACAGCTGAAACATTCTACCAGCAGTCTTTGAGACAGATACTCTTCCTTGAAAAATAAAATACAATGACTTATCATGTGGAGCTTCAACACCATTCTGTTCCATAAAAATTGGTGTTCGGGCTGGAAGAGCTCCATCGGGACTTAGCACAAGATCACGACATAAAAGCTTGCAAACTTCCGGATTCAACGCCGCGCAAACTAAGAATCTCTTCTGCATAAAATCGACGAGGTATTGAAGGTCACTGTCGCTTCTTTCAGACGGTGGAAGTCGAGCAATCTCCAGACTGCGCTGAAGCGTCCAAGCTGTCAGTGCATCTTCAGTCTCATCAGGTTCGCTTTGACACTCGTTTGTGTCTTGGTTTGTGTCAGGTTCGATCTCCAATCCACGTGCTATTTCTTCGTTATGTACACTTTGTTGAGGGATTCTTTTCTTCGGAGATGTGGCACGCTTCACGGTGTTGTACAGGTGCTCAGCAGTGAACATCACACTCTCGTCTGCCAAGGTAGTAGAGCCCCCTGAGTTCTTTTGAACAAGGTCGTAATCTTGTGCGGCCTTCTCGAAATCTCCATTCTTACGGTACGCTGCTGCTCGCTGTCGATAAAATGCACTTGGGGGTGATCCTCTATTGGACCCTTTTTTGTCTTTGCTGACACTAATCGCACGTGAAAAATAGTCGACAGCTTGAGCTACTTTATCGACACGCATACACAAATTGCCCATATTATAGTACGCAAAGGCATGTTGTCCACCGGAAAGTCTCTGAACTTGCTTGTAAGCTGCTAACGCGGGTCTGATTTGACCTGTTCGTTCTAAACACACAGCGAGCTGGAATTTCGCCTCAATTTCACTCGGTTTTGCAGTCGATAAACTCGTGTAAAACTTGATAGCTCGGTCATAATCTCCATTTGCTCGTGCCTGGAAAGCTCTCGAGCGCAGACGTTCTGTAGCATTCATCGCGGCTGTGGAGACGACACGAGCTCGGGACAATAACTCCATAGTTCTAGTTTCTACTCCATCACGATTGGGCTTACCATCCCGACCAAGTTGCCCTCGAGACTCCACACTTCGACCAATAAGCGGGTTCACATACTGTTCCTGGTTTCGTTCGCGTCGAATGGCCTCTTGTATCGCTATAGTGTCACTTCTCGTCGTAAAATGTTCCTCATGTTCATGATGACGGATTTGAGTCTTCGAGGTTCGACTGGTAGCAGGTCGTTTGGGTAGTTTGATGCCCTCCGATGGAGCAGATACTCGAGCGGTAGAAGGCCTTAAAGGTCGTTGCTGATTGGTCTGCTGTGTGTTAGTCGAGCCCATTGTGCGGTTGCTGGATAGGACAATTCCTGTCGAAGTCTGCGATGTGAAGTAGCCGAAGACCCCTGTGCAGACCTCACGGTTCCATCGGGATATGTCCTCGTTGATGGGGTACATCCTATAGATTCTGATGCTAACGGAGGTCCTTGCATTTTCGCTTGCCACAGCACGTGCTCTTTTTTTCTTGATGAGCATTCACTATTATTAAAAGGTCTTGACGTTTATAAATACCTGACAACACTGCACCGATCAACCAAATTGATGATATGGCTTCTTCTATTCCAACAGTAGGCGACCAGGATGACGACTTGGAGAACGCAGTATTTCGCGAGAAGCAAGGGATAGGAAGCGATCTTCCTTCACCAACTTTTTCGCGTTTATTATGCTGTCTACGAAGTCGCTGTCTTCGTGGAATCTGTGTGGGTTTTCCGTGTGTGGTATTTTTACTACTATTTTTAAGTCTTCCCTCCAGTACGGCGACAAGTACCAGACGAGTTTTCTTGATCCTAGCTGCCGTCCCACTGATTATTTACATTGTCGTTGGCATATCCACTGTGGTACTCGCGTATTGCACTCAAGTTTCGCTCGAAACGCAATATGCTCAGGCAGCTCATCAATACTTGAACACTAAAACTCAACAGAGTAAAATCGCTGTTACTACAGGGCAGAAACAACAGAGCAACAACTTTCTTGGTCGTTTCGCACTTTTTCTTGAGGCTGCGCGGTCGGGCGATGCAAAGACGGCGCAATTGTGTTTGAGAAATGAGCAAATCGTGGACGAAGTGGACAATCTTGGGCGAACAGCTCTTCACTGGGCAGCGCTGTCAGGATCAGACGAGGTATTATCTCTTCTCTTGCGGAATGGAGCATCGATTGATCAACAGGACTCACTGGACGGGCTTACGGCGCTACACTACGCAGCTTTTTATGGTCATATCAAGAGCACAAGACTATTGGTCTGTGCTGGTGCCTCAATGACCATCATGGACAATCGACGAATGAATCCACTGCAACTCACCGAAATGGCGAGTCTCAAGCTAGCGAGTGTTCAACCTACGCATCAGATGATCATTAAATACCTGCGAATTGCCATGAAGGACGACGTCACATCACCACTCGAACATGTTGCGGGACTCACTGTTTTGCAACTTGTTGAACGACAAGCGCATAATCTCCCGCAGATGGAGTGACTAAGCGTAACTTTGAATTGATACTTCGAAGTAGTCAGCTTATAAAACCTAGTATCACTACGTACCTCGGTATTCGAATTTAAACAGACACGTACAGTTTTAATACTACTACTACTACTAGTAGTAGTACAAGTTTAGCATTTAACATGAGTTAGTAGCTCAATTAAAAATGCAAATATCATTGATATTTCCCCCACTTCAGTCCGTCACCCACTGCACACTCCACAGTCTTGCTATCTCGAAGACTCACGATGCTCGTCTGGCTGCGTAGTGTTTTGACTTCTATCTGGTCGATTGCGTCCTCGCTGTGACACAATGAGTGTCTTTGCGTCAACGCCCATGCTTCCAAATCGTTTTTATTCGTCTCTCATGGTTTTAGTCCTTCAATTGCTCGCTATTGACGCTTGGAACCTCTTGCTGACTCTTGTCGATATCGCTCAGAGACAACTTGTGAGCAAGAATAAACGTGACTTTAGTGTTTGTTCCGCCATTCTGCCGACTTCTTCAAGTACTTCTGGAAGTTCGAGCTATCGCGAGCGCTTTGGCCCAGTCCATCTAAGCCCAAGTATGTGTGTAATTGCTTGGGATTCATCTTGCCCCTCTTGTATTTGATCCAATTTGTAACACGACTAAGCCACCGCTCTTCGTCATGGTCCTTGTGCTCAACATTGCCACCACTCGAGCGACCTGTCCTTAGAGCTCGCATGGCAAGGTCTTTGTCCTGTACTCCTGCGAGCAATGCGGACGAAATATCGGTTGTCGTCTGCGTCGTGTCGGCGTTAGCCTTCGTCGTCAATGCAAAGGCATGACTGTACAAGAGCGCAGCGGTCGTTGATATTAACGTTATGTACAGGACACGCATCGCACTTTAGATAGTTGTGCCTAGTGGTTGCGTCCGGCGAGGGAAAAGGTAAAGTGGGGAATCGCATCAAAGAGAGGTTAGACGACACGAAGTGCAGAGTATGGATGAAATATCCAGTTTATTTATACTTACAGAAAAACATAAGCTGTGTGATGACGAGCTCGCTTATAATAATGCAAAGCCAATTTGCAGGACCTGGGACCAAACATAAGTGGTATGATGACGAGCTCGTTTACTGTGTGATGACGAGATGAGTTATCTACTTGCGTCTAGTGGTTTACGCTCAGGCAGTCCGTAATTATTCGATCAAGGTTTTTGGGGGGATCACTGCTCTTCGAAGACCTCTCGTGCGTTGGTGAGAGAGCCTACTAAATCTAAGTGCGGAGGTGTAGAGTACATGTATTGTACCAGATGACAGCGTCGACACAGCAGCGACCAACACCGACAACCGGGCCGACACTAGCAGCGACCGTCACGAGGAGCGACACTGGATCAAGCTGCGTCAATAGTAGGACTGCACAATCAGCTACGTCAGCAGCGGCACCAACTTACATAATCTGCGGCGTAAGTAGCGGTCATGCTTAAACAAAGGGGGAAGACGCTACCGCAGTCCTGTAGTGAAGGACTAGGATGGTAAGCAGTGCTCTTACAATAAAATAAAAAATTGTAATGGGTTTCACAGAAGCACGTAATAATCATTGCAATATACCGATCCACAATAATAAATTATTCAACTATTTTGCTGTATTGCACGGGTCAGGACGGGGCAGTGACCCTATCACGCCACTGGCTTGGGTTCGTAGCAGTGTTGGCTGGTTTTTGGTTTTCGGATTTAATGGTTTTAAATGGTTTTGGTGTAGAAAACACCAGTGTAAAACCAGTGCACCTGGAGGTTGGTGGTGATTCACTGGACGGAGTGATCCGGTCTCCACCGTCAAAGTAATACTGATACCACATACAACAAGTCTCTATTTCTGAAATACGCACGCTCGACAAGTGTATTTAGCTATCGCACATCGAACACTACACCGTACCGAAGCATGGGCCACCCATCGTGCCAAGAGCGCGACGAGTTCACAGACTTGCATGAAGACGCCGGTAACAACCGGACATACCACATTTGCAACCACTGCAACAATGCGTATCGTGCTTCGCGGCAGCCAGCTGAGGGTAGTTACCGCGCAACACCGCACGAGCCTCCTGTCCCTGAGCCGAAGAGACTTCGAGGGAGGCCGGAAAACTATAGAAGCCATCTCAAGAGCTGTAAATTCTATCAAGCCTATATTCAAACACGCAACTCTGTGGAAGCTGCTAGCCGTTCTTCCAGCTCAACAGCCTTTCAACCTAATAGCAGTTCGTCTGTTCACGACGATGCGTCCTCGACACGAAGTGAGAAAAGACAGAAGCGTATCGACCAGTTTTTTTCAGGACCATCGCATGACGCGGAGGGAGAGATCTTCATGAGATTACTAGTTGAGTTTCAAGCTGATAATCGGCTTCCTGACAGTTTTATTGAGCGCTTATCTACTGTACGTTTCTGCATCACGTAAGCAAGATGATCGCTGACATCTTCCCACTACCAACCCGCAAGAAGCTTGGTGGACCCATTCTAGACGCGTACGCTTTCGACTGCGAGAGCCAAGATAGCACGGCACTTCGTAATGTACAATATGCCAATGAAGGTGCGCGTGAATTTCTTAAGTGATGTTTGGCAGAACATTTCTCGCGCTCACTTGCTTGGTTGCCAATTGGATCTTTTTGGTTGTGGTATGACATACGCTTTGCTTCCTACGGGACCCAGGCATGACGCTATCGCAATTGCGGAACAAATGGAATGTGTGATGGAAAAGATGCAGAGTGATGGTTGGACAATTGGTGGCGTTGTTACCGATAATGCCGGACAATGCGCGCGGGCACGACGAATTTTAAGTCTACGGTGGCCGCATATCTCATTTCAGATCTGTTTTGCTCATGATCTAAACAATTTAGTCAAGGCAGTTCTAAAGTCAGATTTTTCTGAGGTCACCAAGCAAGCATCAGACGCGGTCAATGCTCTGAATGCGTCTTCCGCAAAGTGGTTAGTCGAAGCAAGGACGTGCATGGTGGATACTTATGGATATTTCCTGAATCTGAAACAATTATGTGAAACCCGTTGGAGCAGCATGCATGGATGTTTTGCATCGTTGTTGCGCGTTCAAAGTGCGCTTGAGTTACTGGAGTTTAAGTTTCGAGCTGGCGATGATTTTCCTGATGCTGCACGCTTTTTAGCAGAGGATCATTTTGGGAACGGCTTAAAGACGCTGAAGAGGTGGTGCGTCCGCTTGCATTTGCCTCTTTGAAGTTGCAGCGCGACGAGAACTCGCTCGCGGATGTTGTTGTGTGCTACATGGATATGATCAAAGGATTTTCGGTGCGTCCGTTTGGCACGCGCAACCTTATCAAGCAAGTGGAGCAACGATGGAAACAGTGTGAGCAGCCGCTCATGTTGCTCGCTCTATTTTTACATCCATTACACACCAATGCCGCTCAAAAGCTGTTAAACAAGACCCCGCTGACAACGATAGGCTCCCTGTGCCGCATCGGCGTTTACTATTATCGGCGATCCATGCGCGCGGACCCCGGCAACTTAGGAGAGGATATTTACAAGTGGCTGAAAGGAAAGCTAGCACTTCCACCACAGGGAGGGTTCAGTATAGTCAGTTCGTTCTGGGATTTCATGCGCGATGACATGCCTTTTAGCAAGTTGCCGATACTTCCGATGCAAGTGCTGTCTATTGTGGTCAACACAGCAACATGCGAGCGCTACTTCAGTGAGTTAGCGCTGATTCACACAGCAAAACGAAACAAATGTCGGTGGAGAAGGCTCGCAAAATCGCCGCTGTTCGGAAGAAGGTTCGTGAGTCGGATCAGCTTGATAGCATCTTGAAATCCCAGCGTATTAAAAAGCTGATCAACCTAACAGAGCACCCTCGACGCCAAGACGAGCGATTTGAATGCAAAAGTCGATACTGAAGACGAGTCAGACGACGAAACAGGAAGTGAGTTGGGGGGGGGGACGATGCTTTGAATACTGGGGTGCTGTTCTGGCAGAGCTAGATGGAGATGAAGACGTGCCGCCACCGAATCACAGGGCTGTGGTTGAGATCAGTGAGTTATCTGCCGATCGAGCGTCGTACTGTAGTGATTCTGACAGTAGATCGAGACCAATACTACCGGCAGACCGGGGCAGTGACGAAGCTGAGCGTGCGTTCAGAGACAAGATTATCAAAAT
>Contig_81
GGTAGTCTCGATGGAGGTTCTGATGACTCCCCCGACGACGTCGGCTACGGATACTTCAAGGAAACAAACGGGTGTTCGCATAGCGGGATTCATCTCGTGAATGACTCGACCGGTGAAGTACTGGGAGTGGGTACAGAAAATGTACGATGGACTGTACGATCGCTTCGATGGCAACATGGATCTGGTGGTACAGCAAATGCACTACGCTGAGTGCGAAGTGTTTAACCAGGTTTACCGCATCGAAGAGCTCTCTGACGACTTCGTCGAAAACTTTCACTTGGCTTCAACTCGTCCAATTTGTGGCAAGAAAGTTGAGGAGATCGAATCCGGCGACGTGGTCGTGGCTTGCAAGACCGACGAGTCAAGCCACAAGCCGTTGAGTTTGTGGACGACGATGCTATTGAAGACATGAAGAACAGCTACGTGCCCACTTCCACCGCGACGGAACAGTATATGGACACGAAATACTACGCTGACGCACAGGCGAGAGCACAGCAGACTGGTACCGCTGCAGCGAATAATGGATACGGCGTACCGTACTTAGCGCCCACACCAGCTCCCACGAACGCTGCATCCAGCCCTCACTCTCCTGACCATTTCAGCTCTCACAAACACTGCCAGTAGGAGAGCGTGCTGTACTTGTACTTGTAGCGACAAAATACGTCAACTTCGTTTTATCCTTGTGAACGTACACTGACTGTGAAAAAGGGGCAAGCGNTACACTGCNAATATAAATAAATAAAGTGGAAAATACCACAATAATGTATTGCTTCTGCTGTTGACTTTGCTTTAAAGAACTACGACAGCCAATAATAATCAGTGCAATACGACCAGCAGGGCTCGGAAAAAATTATTATAATATAATATCTGTGCAATTGTATTGACGGAATAATGGATTATTGGCAAATTGATCTTTCCGTAAAATATGCAATTGTGCCCGTAATAATTATATTAAATTTTTACCCAACGTAAAAAGCAACAGAGAGTAAAGTAGTGGTTGTCAAGCATGCAATCAAAACGAATGGTTTGTGTGAGTTTGCCGGAGGCATCAGGCTGAGCTTTCGTGCCTCTCATTTCTCATTTCGCCAGTGCCATGTCAACTTCTCGCGCCATCTCCAGCTTTTTCTTCACGGACTGCGGCAACGGGCAGTTTTCCTGCAAGCAGTGCGGCAAGGCTCGCAAGCAGACGCCGGGGACTGGCTACACAAATCTCATCAACCACCTCGCAACGAGCCACCCCGGCTACAAGAAGACTTACGACGAGAGCCACCGATCGTTCGGCCAGTCCCTCGAAGCACACGGCTTCATTGACCCGCGCACTATGGAGATCTTCAAGTGGATGGAGTGGGTTCTCGTCCGGAACATGCCCCTGAGTGTGGTGGACGACGCCATGACGCGTGCGCTGGCTGCAATCAAGCCAGTGTCTTCGAAGACGTTGGTCAAGTACATGCGTCACGTGGCGGGCAAGGTGGGAACGCGTATTGCGGCAGACATTGGCAACCAGTTTGACCTCATGTTTGACGGCTGGACTTCAGGGACCTACCATTTCATCGCTATCTACGGTGTCTTCACGAAGGACGGGGCGCTACATGAAGTTTTGCTCGGGCTGTCTTCTGCCGAGCACGGCCAGACCGCTGATGCTCACATCGACATGATTGATGCGGTGCTGGATGTCTACAAGAAGGATCGCAGTATGGTCCTGTTCATGGTTGCTGACAACTGCCCTACAAACCAAGCCGTCGCTACGCGCATGGGAGTACCGCTCGTAGGATGCGCAAGTCATCGCTTCAACCTCGCTGTCGGCCGGTACCTTGAAGACTACAAGCCGCTGATCGACCAAGTCCAAAGCTGTGTATTCAGCTGCGGCACGCCAACAATGCAGCGGACCTGGCTCGGTTTACGAAGTACAAGCCGCTGAAGGCAAACGCTACGCGCTGGTCATCCACTTACCAGATGCTGGTTCGCTATGTGGAGATCCGGGACGCTATCAAAATGGTGACAGCTGTGGAGGACCTCCTACCCCGACCAAGCACCCATCGGCAGATTGTCCAGCTTGTCACTAAGCTTGAGGCGCTAGACAGCGTCTGTGTCAAGCTACAGGCTGAAGAAGGTAACCTTGCCGATGTGCGACTCCTTTTCGCCGCTGTCATTTCCAAGTACCCAGGGACGGCACACCACCTTAGTGCATCGGCTCGAATCGTCCACTCGCCGGCCTTTGAGAATGCGGTTGTCAAGCTGCTGTCGGATCGACCGTTAAGCGCCGATGAAGAAGAAGCTGTGGCTCGTTTTGCTGGCCCTGCTGATCGCGAACCAGCAGCACCGAACACGAAGAAGAAAACAGATTTCGCGACGGAAACGCTTCGTCAAGCGAAGAGACCTCGCCGAGCCGCTGGAACCAAGTACATTGACGTGCTACAAAAGGTTCCTTCAACCAGCAATCGCTGTGAGCGCCTCTTCTCGCAGTGCAAGTTGGTGCTCAACCCTCTACGCTCCAGTCTGTTGCCAGCTAACTTCGAGATGTTGGTGTTCTTACGCGCTAACCGTGAGCTCTGAGACTTCACTTCTTTGTTGGGGTTCCATGAGTCGGCCGATGAAGACGCAGAGTAGATGAAAGTCACTCAAGAAGGATAACCTCTTATTAGTGATAATATGTCTTATCATTAAATATAGCAGGTATAAAACTTTCAGATACAAAATTCATATCCGCTGGTGGACTGCCTGCCGTCGCCGGCGCATTTTTTGTTTGCTAGAGTACCCTAAGCCCGGACAAAAGTCCCGGTGGTAGCCACCAGCTTCTCTTACAGGTGTGGGACTTGAACCCTGTGCAGTGGATTGGTAGGGTCATCCCAAACCACTGCACCGCTCTGACCCTACCAATTCCTGACAATAATTGCAGTACTTAATATTGTTTTTATCAATACGGAATAACGGATTTTTCTAAATCCAATACAATATTTTATTTAATTTTCCGACCAGGTTCAATAATCAATGGACCAATACCGTAGTATTTGGTTTCAATTTTATTTTCACCGATCCCAGGTATTTGTCAACTTTGTTTCTAAACTGATCCTCCCACACTTGCATCTAAACTCAAGAGGCGGAACAAGTACGCACGCAGTCTAAACACTAAATTTTGCGTCTGTTACCAAAGAGAAGACTAAATCCCCTCAAATCAAGCAAGTTCCTGACAAAAAGCTTTGCGCAAATCGCCCTCGTGTTTATTCCGGTTATTAAACGAGGCGGAGCGCCGCAATTTTTCTTAAGGTGCATTTGTTTCAGCACGAAAAATGATTTCGTCTGTTTTAAATGAGCTAAGTGCCGAGTAACTTGTTTTTCGCGAAACCCTGCGCTGATCTTACCATTGCGCAGTGTTCAAGAATGCAAACGCACGAGCAGTGTGCCACTTTTTTCATCCAATCTTCACTCAATCAAGAGTTCGGGCCTTTGGTACCAAAAGGTAACTGTAGTACTTGCCGATAGTTGTTGGGATGTCTTCTGGCGACATACTGTTGAGATTTAGTGCCGTCTTGACGAATGATTCAACTTTTTCCTTGGACTCTCCCGCACTGAACATGCGATTAGTCTTGCTTTTCAAAAAAATGACGTATAAGTCGAAGTATTGGCGCTCTAGGAGCGCTGCGGGCGACAGGTTGTCCAGTCTTAAGGCCGCTTTGACGTAATCGGCAGGTCTGTCGTCCAACCTCCATCTTGATATTCTTGCCGTCGCCTCTGCATAAGTTACGTCGTCGCTGATCACTGGTATGGGCGTTTTGTGTTTGACGTTATTCTTAAGCGCAGCGTCGTCAAAATGTCTAGCGTATCGCATGTACAATTGGAATGCATCCGTCGCGTGTGCGGCATATACGTCGTCGATTGTCTTGAGTTTTTCGAATCCCATTCGCCTCCAAATTTCAGAAGTTGAGGTCATTTTCTTGAGCGAGATATCCAAGAGAGCCTCTTGAAACTGCTTATTATGCTTGTAGTTCTTGTTACTCTTGAGCGTATGTCCCGATAGACTTTAAGGTCTAAATTCTCAATCACGAAATCGTCGGACTTGCCTGCCCGAGCCCACTGTAACATTTTACTTTTCATGCCACCAAACCTCCCAAAGTAGTCGGACAGCTTGCCACCGCCTCTCCCCTCGATAATATCTTCACCGCCAACCACACCATTTTCCTTATCGTTGAATCTCAGTGATCTCTTTGCGTTTGAAACGATCGCCGTGGTTGACGATTTCGTCAAGCCTGTTTTCCTTTGTCCGGAATGTGCTGCTGCTGACAGAGAATCAGTGCTGGCGAGGAATGCAAACACAGTCACCAGGAGAGCATGGAACCAATACATGATAACGCGGACTCACGCGGGAAAATTGAAAACTGAATCTGGTAGCATTTACGGAATCCGGTCCGTAATGAAAGTGTAGGGCAGACTCAGTTTAAAGACCTGTATTTTTGCGACGCTTGGGAGACCAGCATACTGCACAGAGTTGCTTACAGTACTACTTTGTAGTCGTCAGTAAAGGTGCGACTACCGACCAGACCAAATTTCTTATCTCATGATTTGTGCGCAGCTCGAATAGGGTAAAATGCCACGACAGTCTCGTGACGAGACATGATATGATGACGGAAAACCGACTGACTTCGAATCGAAGCTCGAAAGCGTAATCGCACAAGGGATTCTCGACTGAATTGTTTTTAAAATCCTTAAATGGTGGCCACGCCTGCCTCGCTCAGGCCTTCCGCACCAACTTTTCGTATTGGCACCGTGTTTCTCTTCTATTATAGAAACCTTTTACCTTTTCAAACAGGCTATTACTTGTTGAAATACTAATAACCTGTCTTCGACGCTCTAAAACATTCGAGCGTAGCCCATAAACTGAATACAAGACTATCTTTTAAAGCAAGCTTTACTGTCTGAATGAAAGTACGATACCCACTTCTACTCATATTGTGTGACGTAGCAAATTACCATAATCGGGTATCACAGTATATACGCATTGTACAAGAGGTGCTAAGGAACATTGATAATCGAGCCATACACTGTGCTTTCGTTCGATTTGCGGAAGCGAGACAAGCTGAACCCAATCTGGGCTGGCACCGCCATAGCATGGTTCAGTCTACGACTTACACCCTTGACTAATTATTCTTGCTTGAACTCCCCAACTCAGGGCTCTGTCTAGGGTTTTACTCCGATGATTTGCGACTTGGTGACCATGACATCCCTATCTTTAACCTCGAGCACCATCTATAAATACAGGGTTATGGAGGCTTTACCCCTTTTTATCTGAAAAAGTGCAAATATCTACTTCGAAGTAGTTTAATATGTCAAAATATAAGTTGAAAATGCCGGTCTGAAGAAGTCGATAAAAACGATATAGCCTGTAAAGCGGAAAAAACAGGTGATTAGACAAAGTCGCGCGCTGCATGAAGAAGCTCTGCAGTTTGAGGAACATCAACCACTGTCCAATCTATCCTGATATTGAAGCTAAATCTGAACCAATGATATTCATTTGCGATAAAACGTTCTGTCAATGCGCTACTGGTAGAGCAGACAGCATTAGTACAGTACTACACCCCGTTTTCGCGCCCTTGGACCTTTGATAAACTTCCGGATGTGATGATCCTGAGGGTGGCTCTTAACCACTGCCACGTGTGCCATGCCATGGCACTAGAAATTAGCCATGGCATGGCGTGGTTACGAATAGAATTGCCCTGCCACTGTGCCATCATGAAAACTATTTTTAGAACATACATTAATGAAAATAAAAGTAGCATGGCACATGGCAATTGCCTCTTGCCATGACACTTGCGAATGCCATCCGTGGCACTTCCTGTCATTTTATTTACTTTAAACTCTAGCCCTAGCAAGCGCTCATCCAATCGGATCACAGCATTTTGTGCCATGGCATGGTATGGCGTGGTTAAGAGGGACCCTGAATGCAAATAAACCAGATTTTGAAATAGGGGTGCAGTACTGTATCGTACTCGGACTGACACATAGTAATGCAAGTATACTTCGTATATTCCTTAGTACTTCGATGCATCTCCTGCGGTTGCAAAGCAGGCCTCAGAGTTGCCGGCTTCATAAAAAAAAAAAACGATTTGGATTTTAAATGTATCGGCTGAAATATTTTACTTTTAAAATAAATTACGAATCGTTGAAGTTTCGTATCAGTCCATGTTGGCTTAAAAAACCCGTTTACAATTACGCAGACAGCCCAACCATGAGTTTACACTGTCCTATCGCGAGGCGTGGGCTACTTCTTATCGTTGCTGCCCGAATCAAAGTTTGCCTTCAGACAAAAACTTGGATGTTAATTGTATTCTGGATAGCAATGATTTACATTACAAACAAAATGCAGGGAGGAATTGAAGATTGAAGTTCAGCTTGATTCAACCGATTGCGGTCACGACCAGAAATTCTCTAGGGACAGTCTTCACTCTGCAATTTGTTACCCAAGAAGCAACCACCCACGATGAGTTTGCGATGTCTCATTTTGACGCTTGGCTACTTATCTTTGCTGCTCGAAACAATACTTGCTATGGACTATCTTTTCCCAACTTAAGGGCTATGCCTCATGTAGCCGCCGCAGCACCTACAGCGAGCAGATCATTTAGGTCTACACCCCCGACGAATGAAACGCGTTTTGGCGACCAAGATAAAGAGGAACGAGCTCAAGGCAAAAGAAGATCGGCGTTTACGGAGAAGCTGACGTACAAGTTGGCGCTAAAAATGCAGGTTAAACCCGAAGACTTCTTCACGCGAATCCGTTTCTCCGAGACTGTCGGGATGCTTGACGACAGCACAGAGTTCATGAGCTGGCTTCAGTATGTACTTAGGTACAGAAGCAAAATGGGAGAAACCTCGTTCTCAGACGCCATATTTGCCGCCTTGCTACGAAATGCAAAACCGGATGAAGAGGTATTGGAGCTGCTTCAATCCCTCCGCCGAGTCGACGGCATGAAGGGTCTTGTTGATCGGCTGCAGACGCACTTGTTTGAAACGTATCCATCCATGCACAACTTGATGAACGGAGCGTGGCTGCATTCCCGGCAAAACCCCAGAGAGCTGTTCAACTTGGTACTTCCCCCAAACGGTTTCCAAGACCAGTATCTTATTCAATGGCTCAGATACACGGAGATGTACAAGACAGCGATGGGGGTCGATTCGTTTCCCGTATCCCAGATGAATGAGCTCTTTTTGAGGCATTGGTCGATTCCGAGTTTGGTTGAACGTCTCCAATCGATCAAGAATATCCCGGATTTGGAGAAGCTCGCCGAAAGTATGCAAGCTCAGGTGTTTCACGGATTATACGCGAAATCGACACCGAAAGATTTCCAAAATCGTTGGGTGTCACCGCTGGTGACAAAGAGTGATCCACTTTACGGCACGCTAAAGGAGTACACCTTGTGGTATGCAGCACAGCGAGGTGGGGAGGGCACGGTGGAGCGAGTGAAAACGTTATTCGGCAAAAACAAAATTAATGCTGCTCTTGATGCTGCTGCGAACGTACAGCGATGATTTCGTAAGTTCATTCTACCGCATGAGAAAATGACACCCAAAGCTAAAAATTAACGATGTTGATTAAAGCTGGCCTCGTCTTTTTCAAATATTTTCATTTTCTATTGAAGCCTCATTAACTGCTATGCGTCTGCTCGTGTACGAGGTAAATTTTAAAAGATCTTCTTTGGTGGCGTTTCATCACCAATTGTATGAGCAAATATTTCAATTGAAGTAAGAGAGCAGGGACGCGACTTCGTTAGCTCACGAAATGTTTTCATAAATCCTCGCAAGCTTTAGCAGCTTCGACGTCGACACCTGCGAGGGCTCGTAAAATTTTCTTTTTGATGCTGAATGTTGATCGAGATATCATTGATACTTCTCCATTTTAAGTGCGAATAGTACAGCGAACGTTGACGTAGCAGCAATAGATAATCATTGATTATTAACCATTCAGTTTTTAACGCTCCGAGCGGAATACTGGTCCGACGCCAATTGGTCTGCAAAGCTGATTCGAATCGAATATTTAGAGGCTAAACAAAAGGCTCAAGAAAGAAGAGACTGAAATCCACGATAAAAACTTTATCAATGCCGAATCTGTGCTGAAGCTATAGATGTCGACGTCGTCCACACCGATTTACATGTAGCTAAAACCCAAAAGACAAAAAAAGAGGCGCTTTTAGCATATTGATCGAGCGTCAATTGACAGCAGTGCGTGAGCACTCACACCGTGCGTCACAGGTGCTCGGAGGCTCTCCGCGTAGTTCGCCTGTCCCAAAGACGCAATGTAACCGTTGTTGATTCTAGAGATAGAGCTGGAGTATAGGACTTGAGCAGGAGTTCGATTACTTTAGAATATGAAGAAAAAAAGGTTCCAATCTCCAACCAGGAAATTGGCCGGGTGAAAACATTTCTAGCTACACTCCTGCACCAACGGATCCAGGTGACCTACAGCCATAAGAAAACACAGCACGAAAGTGTTCATTGCCAACTTCTGTACCAGCAGTATTTTGGTCATCACCGGACTCAATGTGTACCGTCACTGACGGTCCGTCAGTAAGGGTCCGACCACGGACCAGACCAAATTGCTTATCTCATGATATGTTTGCAGCTCGAACTGGGTAAAATGCCACGACAGTCTCGTGACGAAACATGATATGATGACGGGAAACCAACTGACTTCGATTCGCAGCTCGAAAGCGTAATCACAAGGGATTCTCGACTGTACTTTTTTTAAATTCTTAAATGGCGGCCATGCCTGCCTCGCTCTAGCCTTCCGCACCAACGTCTCGTATCGATACCGTGTTTCTTTTCTATTATAGCAACCTTTTACCATTTCAATCAGACTATTACTAGTTAAAATACTAATAACCTGTCTTCGACGCTCTAAAGTTTTCGATTGTAGGGAGACGTAACCCATTGTTTGGCGGCTGCTGAATACATGACTCTCTGTTTATATATCTGCCTGGTAAAACAATTGAGGAGAGAGTCTGATGAAACTTAATGAAAGTACTGTACCCACTTCCACTCATATAGTGTAGCGGAACACTCATACAGTGTAGTGTGACGTAGCAAATTACCAAAATCGGGTAACACAGTGTATGGACCTTTAGGACCTAAGCCTTAAAGTCCCTGGAAGGGCCTCTTACGTAAGCATACGTTTGGCTAAATATACATTTATAGACCGTTTGCCAGTCCCTGCTGTCGTGCCCTGTCTTTTGTTTTCCAAGAGTCCCAGTTGGAATTCTAACTCGACCAGAATGACATCACAATAGTAAATAGCCATAAATCATTATTCGAAATTGCGAAATACGGTAATCTTAATGGTCACATTTTTGAAGGCCCTGGCAGGTCTCCGCTCTAAAAGGGTTAAGGGGCATTGATGATCGAGTCATACACTGTGCTTTCGTTTGATTTGCGGAAGCGGGACAAGCTGAACCCAATCTGCACCGGCACGCCATAGCATGGTTCAGTCTACGACTTACACCCTTGACTAATTATTCTTGCTTGAATTCCCAAACTCAGGGCTCTGTCTAGGGTTTTACTCCGATGATTTGCAACTTGGTGACCATGACATCCCTATCTTAAACCTCGTGCCTTATATGTAGGTAAATTGTTCAATCCTGATACTGTTTGATTAGGCATCGTCAAGCGTAATTACATTTACCAGATCCTGGCTGGCTGATTACATTAAATGCAATTAAATTTTGGGACCTGGTATTCGAAAAATCAGATCACAAGTCTCCATTTTCAATTTCCTCCAGCGTGATGTCGGGGTGCGTGACGGTGGAGTAGCCTCCCGGTCTCCATTTCGCCCTCCATTAGTATGTGGCTCACCACTCGACAAGACGCAACGCTACACATAAAGGGTTTCGCGTTTGTACAGGACAAACAGGCCGGGCTGAGCTCGAAGCTGTCTGGGGGAGCAGCGAATATCTACGTGTGTTCCAGCAAAACCATGTGCTCATTTAAGATTCGTGTGCTTCGCTCGAAGAGCACATTGGCCAGCGACTTCTCCGTCAGCTTGCTCAACAGAGAGCGCTACGCTGCACAGGTTTCGCCAAGGCGACGGCAATCCAGATCACAAACATGAGACAAGCCCGCACCGCAGCCAAAAGCAGCCAAAATGTGTTTGCCAAGGATCTCATTGAAAAGGCCCAAAGAGTTGAGAGCGCGCAAGTGATCCAGCGCATGGGGTATCGTGTCCGGGACATGATAGGGAAGGAGATTTGGTTGCAACCAGTGCTCCTGTCAAATGTTGAGGTTGCAAGTATTTAAGAAGGCCAACCTCAGTGCCCATGATGCGTATGAAAACCTGTTCACGTTTGCACATATTAGCTTATTAATTGTTCTTATAACACCAGTGCGTTTGTCTTCTCCTTCCTACCTACTATCCATACGTAGTACATCTGTGCTCTAGAGACGTTTTCAGTAGTTTACTTCGCTTTCGTAGACCTCTCGTGGCGACACGGGCACATCCAGCTCATCATCGAAGACACAACCGATACTGTTGTTGTCATCTTCAGCTTCATCGCACACATTCACATCATCTACAGCATCTGACCCGAACAGCTTCTCCCCACGTAGCGCATCCATGAAGTTCTCTCCATCAAACTCATCAATCCCGTTGAAATCGTCGCTTTCACGCTTCGACTCGTCGGCACGCTCATGACCCGAGCGTGCATCGTATTCCGGATCCTCCATACTAGTAGTGGTGCTCCCACCTTCTTGTTCTGTATCTGGCTGAATTGCTTGAGCTTGAGTCGACGGTGGAGAAGCTGAAGTACGCGAAGGGAAACTCGAAGGAGGAGATGGAGGAGTAGGCGTCACCTCCAAAGTTGGTGCCGCTTGTTCTTCCGCTGGCAGCACTTCTTCAACCGGCGCACGACGGCGGGCCAGCTCATACGCCGCATTTTTTCCCATGGGGATCCTTGCTGGGAGTGATGACAAAGGTGAGAGCTCCAGCAACCCCTGACGACGTCCAAATGTCATGAGTTCTTGTTCACCTGCACATACCTTTCAGTAATGTGAGTATATATACCGAGCTGTCTGCAGAACGTACCAACGAAGTATTCAACTCCACGCTTCTCTG
>Contig_82
GCATTGCGTCCGATTGTGTACAAGTGTATACTTCTCCCAGCTGATCACTGTATCATGCCGTGCGAGTCACGGCATGCCCAATACTAAGTCAAACTTTTCGCCCAGCTCTAGGACGATAATATTTTCCACAAACACTCGGTGTTTGTACGAGAAGCGCGCGCGCTTTACGCGCTTCTCCGTTCTTACGGTGGCAACTGCTGCCAACCGCACTTCCAACACATTTCGAGGTGTTTCAACTCCTCGTAGTTTAGCTTCGGGAGACCTTCCAGTCGAGCAAAATTGCTCGACGCACCTGAGTCAACCGAAGCACGAAGCACTGATCTCGGGGTTGCTTCAGCTGGTTATTGCGCACTTTATCTTGGACGTGTTGGTGTCGATGTCAAAATCAAATGAGGACTGATGTGCAGCTCGGTTACACTACGGCTTTGGCGCTCAAATTTTTCAAAAGAAAAGAATGTCGTTCCACAACACCTTTTAAACGAACGACAGCGCTGCCCTAAGATGATTATCGTCCGAATTGATTTACTACCAGTAGAAGTTTTAGTACTACTCGAAGACGACGTAAGTTACTGAAGTACTCAGCACATAAATTGAAGAAGATTTTTAAACTACATATTACTATTGTCGTTTGTAGAAATATAATACTGCTGGATTTTACCATTTGCTGCCTTACTGACAATCCCTGCCCACGGCACAATACAGTAGAGCATTCTGTCAACGTTCCGTGAACCCGATTGGGTAGTAAGATCTGCAACCTGCTAATCTACCAATGCCACGATCATACAGTACATGTATCACCGAAATCGCCCTACATGTACAGTACGCATTTGTTTATTGTATTTTTCCTCATAAATAACTCCTATACCGAACTTGCCGTTACCCCGATATATTCTAGTACAGTACTGCACCCCGTTTTCGCGCCCATGGGCCTATGATAAACTTCCGGATATGATGATCCTGAATCCAAATGAACGAAATATTAGAGCTCATTCGTACATACAGAGTATGTGTAACAGTACCATTCAAGAATTCTGGAACGCTGTAGTACAATTCTGGAATGTAGTTTACACATGTGGATAGGAAACATCTGATGATTTGATCGCTATATATTTTCATAGTTTGCATGCGAAGAGATAGTAGCCATAATTCGCCCTATCTGTTTGCTGAGATAATGCAAGATGTAAAATGCAGTTCCTCGGTCATTTCCGAATTTTCTATCTACATATAAAGCCACCATGGTACGCTCCCAAGACCGCCAAGACCGCGCCGCTGAGACGCTCAACGAGGCCGACTTTCGTGCCTCCACTGCCAAGTTATTTCAGCGGGAGGAACGTCGCAAGGCAAAGGTCGCTCAAATCGTCGTACATAGCCGCAGAGACGACAATGACGAAGGGGACAGCTCCGGCGTGGGAACTTTGCCGTCCGTCTTTGACTTCTGCTTACAAGCTGAAGGGCCCGATGGGGTGCACAAGCTCACCAACTTTGCGCCAGAGGAGCTCGACCATGTTTGGGCAGCTGTGTACCCTCATTTGCAGGGGCAATGGAGCGTGGGCCGCGGTAAAAAATGCCGCTACGCTGCGCGCGACGTTTTCTTTATGACACTGAGTTCGCTCAAACATCTTGGAAAAAGGGACACCGTTGCTCGAGTTTTCAGAATCCCGCCATCCACCTTTCAGAAAATGATCCGCAAGTTTATGGATATACTGTCTCCTATTCTCTACGAAATGTACGTAGAGAAAGCAAATGATCAGTGGACACTGGGGAAGATTGTACGATCAGGGCATGCATTTAAGGACTTTCCGTATGCTCGATATGCTACGGACGTTACCTTTCAGCATGATAACAAACCCAGCGGTAACATGAGCGAGATCTTACGCTATTACAGTGGCAAACACCACTTGAATGGCTACAAAATGGAGGTGTCGGTGCTGCCGAACGGTGTCGCGATTAATTGCATGGAGCACACCGGTGGGAGCACGCATGACGCTGAGATTTTTCGCAGGAGCGCAGCATTTCATTCGCGAGCTCTTCACAAACACTCTAGTGATGCCAATGTGCGAGACGAAGGAAGACTACAAGACAAGTATCCGAAAGAATGGGCGTTTGCTAAAATCTGATATAATTTGCAAATCCTATATGGTCTACCCCCGCGAAAACGAGGTGCAGTACTGTACTGATCATCGAGTTCCTATCTTGAAACAAAATGTGCTAAATCGGACCCAATTACCGTAGCCGCTGTCCCTTTTTTTAAATCGGTCCCCGAGATAAAACAGCAAATGGAGCGGTAATTTTTTAAGAAATAAGATAAACCTTTTAAAAATAATTATCGCCCGCAGTGATCATTCATCCCATCATTTTTCTGTATCTTAGCCTCGTTTTCGTCTCAGAAGCGAACCGTACCACATCGAATAGATGGTTGCCACAGCGTCACTTCGTCATTCTCTCTCTGAGCCAAGCGAAGCTCGGAGTGAGCTCCCCAGGTGCCGCCATGCGAGTCCCCAGGGCAATACTACTGACAGTTGTCTTGATGGCAATATCCGATACTGTCTCCTCAGCTGCGAAGTCCCACTTGACCACACCATGTCTAACACGGCACGATACGAAGAGGTTTCTAAGGGCTCACAATACCGAGGATAGAGGGATCAGTACCCCCAATGTCGAGATGCTGCAGGGGTGGCTCAAGAAAGGTCTGCTCTCCGACGAAGCCGTTGGCCTGTTATCACTCGGTCACAAGGCCGACGATTTACTTAGCGGTTCGCTATTGAGCGCTTGGGTCAGCTACATTAAAGTCTTCAATAAAGAGAACCCTACAGAGAAGATGAAGACGATCTCAGCGCTCACCGCTCGCTTCGGAGACGAAGCTCTGTCCACGATGATTGAAACAGCTAAAAGGGTCCCGAAGACGGAGGACGTCGCTACTAAAATGCAAGCCAAGCAGATCCAGAACTGGATGACGCTTGGTAAAACCCCGGACGACGTTTTTACGCTGCTGAAACTCAATACCGCCAAGTCGCTTTTATTCGATCAGCCTCCAGTCAACACTTGGCTACAGTATATGGACGATTTCAGCAAGGCTAAACCTGAAGCACAGTTCTCTACCATCGCGACATTGAGGAAATTGTACACCGACGATGTATTAGCCAAGATGATCATTGTGGCTGGTAAAAACGCGAAAACTGCGGAGGCTGGTAAAAACGTGGAAACGGCGTTGTTACGCACCTGGTTTAACGAAATGAAGACCCCGACAGATATCCTAAGGCTGTTAAATGCTCGCGGGACTGGCCAGAGTCAAAAATTCTTCGCGTCTATATGGACGAAATACGACGATTTATTCCAAAAAGTGGATCCCAAATTCAAGACCGACATGCTCAAGGACTGGCTGAAGAAGGGGTTGATCACTGACGAGACGTTCCGAATGCTAACGCTGGGCAACGCGGCTGACGAGTTTCTCAACGGCTCGTTGCTAAGCGCTTGGGCCACGTACATCAAGGTGTTAAACCAGGAGAATCCTACGCAGCAACTGAGTTTACTCGCGACACTCACCGCTCGATTCGGTGACGAAGCTGTGTCGACGATGGTTGAAACAGCCAAGAGTGTGCCCACGACAAAGGACGTCGCCAATCGAGTTCAAGCGGAGCAGATTCAGCACTGGATGACGCTTGGTAAAACCCCGGACGACGTTTTTACGCTGCTGAAACTCAATACCGCCAAGTCGCTTTTCTTCGATCAGCCTCCAGTCAACACTTGGCTACAGTATATGGACAATTTCAGCAAGGCTAACCCTGGAGCACAGTTTTCTACCATCGCGACATTGAGGAAATTGTACACCGACGATGTATTAGCCAAGATGATCATTGTGGCTGGTAAAAACGCGAAAACTGCGGAGGCTGGTAAAAACGTGGAAACGGCGTTGTTACGCACCTGGTTTAACGAAATGAAGACCCCGACAGACGTCATACGTCTGCTAGGTCTTCGCACGCCCGGCCAAACGTCTGTAGCCCCAGTTTTGACCAAGTACATTGCGTTATTCAACAAGGTGGATCCCCGATTTAAGACTGAAATGCTCCAGAATTGGCTAAAAAGAGGTTTAATCACTGACGAAACCTTCCGATTGCTCACATTGGGCAACACGGCTGACGAGCTCCTCAACGGCTCCATGCTAAGCGCTTGGGCCACGTACATCAAGGTGTTCAACCAGGAGAATCCAACGCAGCCAATGAGCCTACTCGCGTCGCTCACCGCTCGATTCGGTGACGAAGCTGCGTCAACGATGCTCGAAGCAGCTAGGAAGACGCCTACGACGAAACGTCTTGCTTCGAGTATCCAGAGAGAGCAGAGTCGACATTGGCTTAGCGTCAAGATACATCCGGACGACATCTTCGTCCTACTGAAGCTCAATACCGCGACCTCTCGGCTGTTTGACCAGCCTCAACTGAACACGTGGGTGAGGTATGTGGACGCTTTCAATGAGGCCAACCCGACGAGTACAACGACCTTATTGTCCACCTTGCGGACACGATACAAGGAGGATGCGCTGGCTCAAATGCTCGTCGTGGCGAGGACCAAAGGGGGCTCCGTGGGGCAAACCGCGACTCGAATTCAGGCGGAACAAACGAAACTTTGGCTGAAAAGTAACAAAACGCCGGGAGAGGTGTTCGAAATGTTACAATTGAAGAAATTGGGCACCAACTTCCTTAGTCACCCGATTTTTAATGCATGGGAAAAATACACGGACGACTACCGCAAGAAAAACCTAGGGACATATCGCTCTGCACTGACCACGTTGAGAAAAACCCACAGTGACGAAACGCTGGCGAAATTGTTCATTGAGGCGAGTAAAGTGGCGAAAACGGCGAAAATGGGGAAACGTCTGCATGCTGAGCTACTACGCGAATGGTCCCTCACTGGAGCGACACCCGTGCGGGTCTTTTTGCGTCTGAACCTCGGCAAAATGGACCCAAAGGTGTTTGAAAGTCCGCTGTACTCTATGTGGACGAGCTACATTTCCATGTTCAAAAAGGTGAACCCCACGTTCAAGGACGATCCAGTGAAGATGCTGGTATCGATCTATGGTCACAGAGACCTGACGGCCTTGCTCCTTGCGGCGGAGAAAGCTCCGAGTACTAAGGATATCGCCATTAAGTTGCAGAAGGAGCTGCTCGAGCTCTGGCAAGCAGCCAAGATGGACCCATCACGCGTCTACAGTGCACTGCATGTGGAACGTGAAGCCAAGAATTCACCCATTAGAATGTTCTGGAGTGAGTACTTAGGAACTCGAATTAAATAGTACTAATATAAAAGTTAATACAAAGAAAGTATTACTGAAGTACTATTACTACTTAGTAATCTTTTTACTAACTAATCTTGAGAAAGCCCAGTGCTCTGGGGAGGCTTGATAAGTTTCGTAGCGCCGAAATTAGATTCAATCTCGGCTTGAGTCGGTGCAGGCTTCCACTTTCTTCAAGCCAAGCGCTCGACGAGCGTCGTGCGTTGACGAGGACTCGGTAGCCATGGGAGCAGCTGCGTCCATGGACGACCCCGACGCGTCCGTGGTTTTTAGAGAGGTTTGTGTTCTTGTAAACTTTATTTTTTTAACTAGTATTCTAACATTATTGTTGCAGACGAAAGAGGAATATGAGCGGAGAGTTGCTGCGGGTGACTCGAAGGAAGAAATTTTCTCCAGTCTTCGAGATATCGTTGCCACCCGTTTAGGAGGCACCCACCCACTCCTCCACACGTCACAGAGTCTGGAATCCTTTCTCGTCCAAGATTTAGCAATATCTGAGGTAAAAAAATCTACGTGTTTTTTATCATCGGCTACTTGGTTGTCCACAACTCACCTCTCTTTTATTGTTTTAGTCTGGAGATCTAGAGAAACGTTCCAGCTCGTTGCTGGATGCTGCTACGTTAGCTGCAGTGACCACCTCGTCCGAAAGCAAAGAATCGACTATCGAGACCAGTATCGCACTAGCCAAGACGATACCCGACGACGACGACGTCCAATTGAATCCATTCCATGACGACCATGAAGTCGAAACGCACATCGACGAGCAGGGAATCCTCCGAGCAACTGTTGAAAAAGGCTTTGGACGGGCTGTGGGTTCGTCTCGGGCTGCACTTGATCTGGTGCAAAACCTCGCTCCTGTGTTCACAACTGACGTATTAACTGACCCAACAACGCTCAAGATGATCCTCAAGTACGCAGAAGCCAACAAAGTGCCCAGCGGAGCGGATATGCTCCGATTTTGGGTCGAAATCGACGAACTGCAGCACCTTCCGTCCCATTCGTACACGCACCGTCGACTACGCAAGATTTACGACAAGTTTTTGTCCCCTGAAGCGCCTTCGCCTGTGTGTGTCACGGCGCAGATGCTGCAGGATATCGAGAAAGCCCTCGAAGGAGATAATATCTCCGCTGGAATCTACGCCGGTGCACAGCAAATCTGCTATATCGCGCTGGAAAAATCCGTGTATCCGCGATTCCGAGACAGTAAATTGTTCCGTAAGATGCAGGATTTCTGCGCTCCGGTCGTTCCTAACGCTGGCGCGTCATCTAACATTGGCTCGAGCAATGGACCTACTTTGTTAGCTGCTGCTTCGGCTACAGGAACGGTGGCTGCCAACATCACGGATAATATGGAAGATGCTGAGGATTATTCGCTGTTGGGTATTCTAGCACATCCAGCTAAGCTGCGCTTCCTCAAGACGTTCTGTATGGAAGCATTGGCGCTGGAAAATCTGCTTTTCTACCTGGAAGTCGAAGATTGCAAGAGATTGCCGAATCTGTCGTTCGTGGTCAACAAGACGCGAAAAATCTACGATCGCTACTGCTCTCCATCGTCCAAGAACTTTATTGTCGGGCTGGGAGACAAAGACGCGCTGAAAGAAATCCACGACGTGGTGGAGAACAAAGGAGCTCTCGTGCCAAAGTTATTCTATGAGGTCCAGATAGGCGTATTTAACCGGATTAGCGACGACATCTGGCCTGGATTCTGTCGCTCCCAGGAATATCTGGATCATTCGAAAGAGGTCCAACCGGACGCGAAACATCTGGCACGACGCGGCAATCGCTTCGAAGAGAGCGAGGCGGTGCAAAAGAAACTGGAAGGCTTGGCAGAGCTCCAGCTCATCGACGCGGCCATGCATTATCCGGTCGAGAAGCTCATCCCTATCTCAGTTCCAGATTCTATCCAAGGGGCAGCTCGACGAAAATCCATTCAAAAACTCGAAGAGGAGCAGACTCTCACGCCTGAGCAGGAGCTGAAGCTGCTGTTGGGCGACCCATTCGCCAAGAAATATCTAAAGCTCTTCATGACTCGACGAGGCGTGGATTCTTTGCTTGCCTTCTGCGAAGAAGTGGAAGATTTTAAGCTGCTACCAGGTATCGAGTTTCTCCAACATTCCGCTAAGAAAATCTACCGCAAGTACATTATCCCCAGTGCTCGACTACAGGTGGATATGAGTAAAACGATGCGAGAAGAGATTTTCACGCGACTCGCGAATCCAAGCGTGGATATGTTCAAGAAGATCGCGAACCGGGTACGTCACGGGATGCTGCAGGACTCGCTGCCTCGCTTCGTCAAGTCAAATTACTACAAGGATCTACGTCGGGATAGTAAAGCTACGCCTGCCGATCCCCACTTGGCCACAGTCGACCAAGCAGCAAAAGCAGGAAAGCTCGAGCTGTGCCACTTGGATGTTTTTCTAACATATCCAGGATGTATGCAAGCCTTCCGGAAGTTTCTGGATTTTCAACATTGTTCCGAGAATCTAATGTTGTGGGAGGAGATTGAACACTACCGAAGACTGCCGAGCTACCAGATCGTCCTGCGTTCAGCCAAGAAAATCTACGACAAATATCTGAATCCGAATAATCCACGATCGCAGATTCCGTTCGCTCCAGCACTTCTTCAACGTGTAGAGACGCAACTGGAAGTGGCGAGTCGAACGACGTTCGATGAGGTCGAGAACGAGTGCTACGACCACATGCGCAACGTCGTGATGCCGGATTTCCTGGATTCTCGGATTTTTATGGCCCTAGTGGGGACGTGGGCCACGGTTCACGAAGATTATCCAGCCGAGATGCTACGTGGAGAACTGGAAATGGCGTTTTCTGCGTCATCGCTTCCATCTGGTTCAAGAAGCTCGAGGAATGTCTCGAGACTCGACGGTCAGCAACTTTGACAAAGGACGCAACGGAGCGACCCCCACTCTAGGCACGACAAATAGCGGCCGAGTCACAAACGGATAATCCAGAAATCTAGTACCGATTCCAGATTTTAAAAATCTGAATATATTTGAAAAAGTCTAAATCGCTATGCAACTACTATTACCCGACTTAACAGAGAAATCTTTAAAACTTCATAGACTCCTACGATCCCTATGCGAACAGCACATGCAGCGCCGCTTGTTGCGTGGCCGGCAACGAGGCCCACGCTTGAGTCATAACTGGTTCAGGCACCGTAGAGCGGAGTCCTGCGAGTGTAGACGCGAGTTCTTGACGTAGAGCGGCGGCCTCCGTCTCGCCCACCGCCTTGCTCATCTTCCGCAGGAATTTGTCCTCGGCCACAGCCGCTAAGACGGCCACCACCTTGCCTAGATGTCTGTAGTCTGGCGCGCCCAGCACAAGCGGATGTCGGTCGTTCACGTAGCCTAAAAGACGACGAGACACCGCGAGAGATTCCTCCAGATCTCCACGAAGAGGAAGCAGCTCCAGCCACTGCGGGAAGAGCGTGGCGGCGTCTACTGCGCCGGCCTGGAACTCGCACAATTTGCCTAATGCGGCCACCGCGTTGTCGGTCGCGTTACGCTGCTCCGAGCTGTGTGCATTTGGGTGGGCCACTACGTTGTGAAGCAGCTGGAGACACCGATCGG
>Contig_85
TAGCTCACAATACGGAAGCATTAAATAAACATCCAGCCGATTCTTGATCCAAACACTCGAGCCATCGTTTGATGAATAAATAAGGAGCGCCGTTTAAAAAAGAAACTAACGCCTTAATTACGAGCTGTAATTCACATATCACCAATCGCCTAGCAACTCGGATACGATGCTAGATATTCCGTCGAAGGTAGACGGGTTACAGCCGAAGTACCTAGTGTTGTTGTTTCCCCCGTTGGCGATCTTTACACAATTCGAGAATACGACTCCAGAGCGCTGCCGTCGGTGTGGTAGCAATGCGCAGATGTCACTTGTAATCAAGAAAGGAGTAGTACTTCGTCGTATAAAAATAGGACCATTCTCCTGATACTCGCACGGCTCCCTTCTGTGGTCTGTTTACTCCTCCACCTTTGTGCGCATAGCAAAATACGGCAGATTGGTCGAATGGTTGCGTGGGTGAATATCAATATACCCTCGATACTTCCAGGCTCTTTTGCGCTGAAGCACCATTGCGATCCATGTTCTTGATGATACGGGTTTCATCAAGTAACAAACGCCAGCTAGGTTTCCGTCCAATAACTCAACGACAAAGTTGCGGATGCTGGCGCTCTTCCGAACATTCCCGCTATGTCAATCCAGCGCTTTGTATATATCAATCGATACAGCAACTTGATTTTAAACTTGCTGCTATGTCTGAAATACACGCAGCAAATAACAGTATCGATTAGACGACGTGATTTTAGTTGACGGTGTTTCTGAAGATCTCTAATAAGGCGAACCTCACGTACGACTGGCGTGCGCGTATGTGCTTTAAATTTGGAATTCATGCTGGAGAAATAGTGCGTTTTGGCCATGTGGTCGTGTCTAGTGCTAGATTCAGGCGGACTTGGTAAGCGCAAGAGAGGCGGGAGACCCGAAAGTGAATTTGGAGAAATTTCCGAGCAAAAGACGACATACTACTTCGTAAAGGCAATAAAGTGTTATGCTAAATTTATTTTTGAAACGCTTTTTTACTTCATATATTTTCAGTATTCGCCCTAAAACCGAAAATTTAAAAAATATAAATAAGTGTTTAAAAGTACTATTTACTTAATAGTTTATTTGTCAAAATAAAATAATTTAAATAAAGGATTCATTAGGGTTTCGGAAAATGAGCACAAGTCGCTATATACCATGGCAAGTAAAAAAAGCTCCATCCTTCGTGTATATTTTACTTTGCGTAAAGAGCTCTTCGAGGTCGATCTTACCGTCGCCATTGCGGTCCATCTGGGAAACCACCTCACGCCCGTCGTCATAGTCTAGCGCTTGGCCCAAGGTCTTAAAAATGGACACGAACTCGACCATCGAGATAATCCTGCCGCCATCAGCGTCCACCAACCGGAAAATCTCTTCCACGAGTTTTTCCTTCGAGTAGTGACTCTCTTGGATCCTTGCGCTGCACCACTTGCAGAAGGCCTCGAACGTGATTTCCTAAGCCCTTCAGCCATTGCGTCCTCCCCTCTACCAACATCGCTTAGAAGAAGCGAGGGGGCGTAGACTAATAACACATTGACGTTAGTTTTTTTCGAGCTCACCTACAGCTGAAGGTAGACGGACAATGGACCGATGATGCCGCACGTACCGGTGCTCCTTGTGCCGCTGCCACACTTGAGTCGGCTGTAGCCATTTTCACTCAACTGCTGGTCCCACGAGTCCATGATCTTCAAGTAAGACGGCGAGTTGCCCACAAACACCCCCGCATGTTCAAACTGCGTCGTCGAGCAGTTGGACATGATGCCGCTTTTGCACTGCTTAACCGGTACAGTAACAATCTAGCAAAGGGAATTCTGAATGAACACAATGCAATGTTGTATTTTTAACGAAATTTTCCATCAATTGGGAAAATAAAATATCCACCAGCTCTATCTATCCAGGATAGTGCTAGCCATTTGTGTGTGGGTTTCTGGGGACCCCCCCCTTCGTGCTCAGTATCACGTTGGGACTGAAATAAGGGTCGTACTCTGGCATGACATGTGGAGCTACCTTAGCCACCCACATGCATTTATTTCGATGTTATAAGAAGTACACAAAAGTTGTGGTTGACAAGTGAAAATGCGTAAAGGTAAGAGGTTAAACTGTGCCTTATCTTCAGTCTCAATCGTCACAGAAGCGCTATGCACCAATCACGGCCGCGGATTCGCCGCATTATACTTCTTCATGAACAAGGTAGTACTTCCTTCCGTTCTTGTTGCTCATGTCACCGCCCACACTAGTCAATTTCTCCTTAATTTGGGCCGGCGTGTATTTACGATCGAGCCAAGACTCCGCCCTTTTAGACCACCTTGCAGTCTATGCGGCAAGCAGACAAGTGTAAGCGCGGACAATTGGGATCGAAATAGATTACGGCCTTTACAATTTTCAATATAGAACTGTAAAGATGATTTGCTGAAGATTGGAATAGGCTTTTAGTTTCGTTACAGACTGTAGCCGTCGAAATGGATAATTTTTGGATGTATATTAGCATGCAAAATATTTGAAAGAATTTACATGTACTAATTTATGAAAATATCTCGATCAAAATCATGCGTCGTAGCCCTATCCCTAAATTTGATACTACCGGTACATGTACAGTACATTGTACCGACTGCGAAGTATAACTTCAACATGTCCGCATTATGATAGCACTGTATCTTAGAGAAAAAAGGAGAAACGCGTCCATCGCTGGGATAACACACACGGGGCTGGGCTACGTGGGTGCCATAGCCGCGGCGCCAACTAAGGTGAGCGGGTGCGAGGCGGGCCCAGCGCTGAGCTCACCAGCGAGCCGAGCACTACACTTTCCAGAACATTCTATCTCCATATTGCGAGCGCAGCGAACCGCGGGGGCGCCGAAGGGGCAGCCAAGCGAAGCGCGGCTGGTCTCTTTTCTGCTGTGACCTCTAATCGTCGATTATGTCTTATTGCGACACTCAGTATACATAAGTCAAATCAAATGATTTGCTGTGTGCTGAAACAGTAAATACATGTGTTTGGCATGTTCTGTCTCTATCTTACTTAATAGTACCGTACAGTACTGAACACCGCACATCATAAACAAGACCCAGCGGTGAACAGTGTTCCTTATGTGATTGGCGACAGTCAAATTCTTGAGGTGGTCTAGCCTTTCTGCCAGCATAAAAGATACCTGCATAGAAAAACTATATTACATGTTTCAAAATTACATGTATATTGGTCGCCAAGCACATAAAGCGCGACGGCACGAAATTTAAATCAATTTGATAGGCTGCTGGATTAATGGCCGAGCGTCGCCAATCACATAAGTAGTGAACTGCTCTTACTTTGATTCATAAAGCGCAGAAGCCACGGATAATGATCACGTTCAAGCGTTTAAGTAGTGCTCGCTGGGGCGCCCTCTTGACTTCGATTGCTGTATTGTTCTTCCTTGCAATCACTAAGGGAGCTGATGCCAAGGCTGGAGCTGATTTGGCTGACATCCAAGCCTATCGACGTTTGAGGACGACGACAGCTGATGCCTACTACGCCTCGGAAGACAGAGTATTCTCTGTTGTGAAGGCGTTGAAAGATCTAGCTCACAACGCGAAACTGACATTTAGTCTAGACAAGCAGCTCAAGGTCAATAACCGCTTTGAAGTGCTTCGGGTCAAACAAGTAAAAACCGACGTATTCTCGAGTAGCGAATTTACTGACTGGGCGCACTATGTGGCCAAAATCTGCAAGAGAGGACGCTTGCCAGCAGATCGAGCAATTTTCAAGACGATGGCGGCTCACTATGGCGATGACGAACTGGCGCGCATGCTGGCTACTGCGAAGCGAACAAGCAGAGACACGGTGGTAGATCAGCTAAAAGAAATTCAGCAGAAAAGTTGGAAGGAAAGTGGAAAAAGTGCGGATGATGTTTACGCTATTCTCCAGCTTGACGCAGGAGGCCAAAACGTCTTGAATAATCCGGGGTTACCGGCATGGCTGAGTTATGTAAAGAGTCCAAGTACCGATTACATCGAGGCATTGCTTTTAAAGCTACGCGAGCAATACGACGACGTAACCGTGGCGAAAATGATTGTTTCATCACAGAGCGGTGTCAACAAACGCATTAGCGGGCAGCTCGAGAAGGAACTGAGCACTGCTTGGCGAAAGAATCACATTACTGAGATGGAGGTGTTCCAGCTGCTGAAATTGAATGACGCAGGCACTACTCTTTTAAAAAATCCGATTTTGGAGATTTGGTTTCATTATGTGTGGAAGATGAAAAGAAACGACCCTTATGAGCTGCTGGTCTCGTGGTTCAAAAAGGCTGGTATTGATGATGCGGGGCTCGGGAAGATGATCGCAACAGCGAAACAAGACGACAGAAACTATTGGATTGCTCAGACATTGGAGCAGCGTTTGTCTGGCAAATGAAAGGAGAGAAGATAATGGTAGCGGAATCTTCAGCATGAGTAAAAAGAAAATTTTCTTTTTGACGGCTACACTTGGACTTAGATAGTTAGATACCTTACAATCATTCTATTGGTTCAAATACGTTTCAGGCTGAAAATACTAACGGGNTTTTTTTTTTGCTAAATGAAACGTACCAATCTATACGCAGGCATGTATTTTACGATAGTGTTGTTGCCGGTACGGGAGTAGTAAAATGACTTTACAGTTAAATTTGCTTGCTCGCTTAAGGTATCCCCTCAGACATAGAAGATCGGACGATATCTACGAATAAAATATTAGATTGGATTCAGATAATAATTTAAGTATTTTTTTAGTATATAGATGCACAAATTCTGTTCAGCCATTGGATTCAGGATTTCTGACGGAGTTACATTTAGGTTTGGCTTTTATTAAATTTAAGCTGGTTGGCTTTGAGTTGTCATCTCATGCCGGTGACAGAGCTCGACCAGTTTCTTCTCTAATTCGTCTTGCTGACGAGATCGCACTACAGAGAGTTAGTGCGCCAAATATAGCGAGCATTTACGTAGTACTTCGTATTAGTACTTCACAATAAGAAGACTTCCAAAGGCTGTCAAGACTGTTTCTACGTGCCCCTAGTACGTGGTTACGTCATTTCTTATCATCTTAAAGTGCTGGCATTAGTGTAATTAAGAACAACATTTTGTATAATCTCCAAGTGCTCACATAAGCGTAGTAGTAATAGCAAGTCAGCTCGAAAGCTAGCTACCGACAACAAGACTCCGGCATACCCCCGATGCAGCAAGTATCCATTGTAGATCTCATCGAAATTCTTGCCGTTAGCCTTGCGACTCGCCCGTTTCAAGAACTCATCAATTTTAGACAAAGAATACTGGTTATGTTCCCACCACTGGAATGCAGCTTTCGGCAACCGAGGATTGCCCATGAGATCTTCGGCCAATTGTTTAGCGTGTCTCCCTTCTTTAGTTCAGCCAAGTTAAAATTCGGGGCTCGCTTCTCAGCCACTGCTTCATTCTCTTGAGGCGTGCGAAGAAATATTCCTCTGGCTGAAACGTGAGAGTGAGCTGGTAATTCATTCATCAATATCTTGGTTTGGTCGAACTCTGCTACACTGCAGGACGCGAAGCTAATAGCAATTACCGGAGTGAACACCATACTTGCCAGGCGCATGGTATGGAAAATTGAAGGGTACAGAGCTTTAAGTCGCACTCTGCGAAATGAGTAGCGGTGCTTCTTGAGCGAGAAGGGACTTCACAACCCTTGACTACTACACCTTTGTGCACCCAACCTCTTAGAAAACGGCAGTCAAACTCGTCTCAAAAATTGGCAAATAGGAAAATTACGGTAAGAGTCCCTAATTAATATTCAATGTTGAAAAAACTGCAATCAACCTGGTACATGTACAAGATTTGCGCGACTGGTTCGCGCCAAAACGATAGGCTCTGTTTGACTCGCGCCAAAGCTACCTGCGTCTTGATGCTCCTTTAATTTCACGGCGAACACACGTCGTTTCTCAGTTGCTATCGCTATTACACGCTGTGGGCTCGACTCTCACTTGTTGTACGGTAAACAGCATGCCATTCAGGTGCCGGCTAATCGTCGACGTGTCCACCTTAACGCCACAGGCCAGAAACAACATTGTCCTCATAGTGTCCAGCGTATAGGTACAGTTATCATTCAGGTACTCCTCCAGGAGGACCTTAGCTTCAGGCGTCATCTTGACGTGCTTCGCGCCTTCCCTAGGGAGATTGTCCACCAGTCGCGCAAATCTTGTACGAGGTTGATTGCAGTTTTTTCAACATTGAATATGAAACTGATTAGGGGCTCCTACCGTAATTTTCCTATTTGCCAATTTTTAAGTTACGAGTTTGACTGCCGTTTTCGACAGGTGTAGTACAAACATCGCTCTCTATTTCGGTACTTGTATAAATTAATACCCTGAGCAAAGCGATGCAGCTGTTTTAAGGGGGGAGTTTCTGGCGGGAAATGCTCAGCTCCAGTCATTCTAAGGAGCAGAACCGTGTTAATGTCGAACAGTGCGTAATTTACGTCGGCCCATACCCATGGGAGCCTGGATGAAGACAAAACAGAAGCGCGATTTCACCCAGAAGGCGAGCGACTGCCCCAGCATGACGCAAGAAGAGCTGGCGGCATGGGCAAAAGCGACGTTCAAGCTGAAGCGAGTGCCGGCGCAAACTACTGTTTCTGATATCCTTCAAGACGCCTCCAAGATAGTGAACAGCAGTTTCTTCCGCCCAACACTACTGCGTTCCTACAACCTATGGATGCTGGCATCATTGCATCATTTAAACTGGAGTACCGAAAGAAGCAGTTGCGGTGGGTTTTCGACAAGATCAAGGACGGTGTTGAGATTGAAAGGAAGGCATATGCTGTGGATCAGCGTACTATCGAGAACTGTTTTCGCCACACAGGCATTACTTTTAATGCCGTAAATGAGAGAAGTAAATCAACCGAGCAATTTAGCTACGGGCCCGATGTAGACGTAGAAGCTGTCATTATCTTAGCCTCACAGCTGAGCTTGTAACTTTTTACTATATCAAATTCAAGGAGATAGTCGGACCACGATACCGGAAGTGAGAGCGATATTTGCATTGGCAGAAAATAGTACTCGTATCATTAGTGGTTATCATGAAAAGAAGTGAGATTTCAGCAGCCAATCAGATCAAACCTACCTCCCCCATCTTTTTCAGCGCTCACCTTCCTCTGAGATAAGAAGATTTGACGTAATTGGTGAAAAATCGGTCACTACAAATACCTACTTCCGGTATGTCGGTGGGCATCTTTGCATGTTAGAACTATAGCGTAGAAGGAAGAGCCTTCAGTGCCATTGATATATCAACCAATCAGAGTACTGCAGCCATTTTTCACAGTTAAAAAGTGAAGATTTGATATACAGTTAAAAAGTGAAGATTTGATTTGACTGGCTGCTGAAACATATAAAGATTTCAACCGCTCCGGTGCCGGAAGGGGAGCCGTTTCCTTATAAGTCGAGGCCCCACTGTGTTAATAGCAAGGATAGTCATCTGGGCCTAAACAATCCCCTTGGTACATGTAGTACAATGCGAGAAGCCGCTCATTATTGAAGACAAAGGCACCGGGGTTGGCATCCGCAGCAGTGGTATCAGCTAGCGCAAGCTTTGGATGCTTATAGTTATCACAAGGTCATAATATCTCCAGCTGATTACTCGTCTACGCAACCTTTTCCAGAAAACGCTCAGCAAGTTGGCACAATAGCGATTCTTGTCGCTTTCGCTTGAACCCACTTATTTTGGCGGTATGGCGTTTTTTCTCGATGCGCATGAAGCAGTTGCCGTCTCTCTCGGCTGCATTCTTTTATTGCTTGTCTGTCCCAGCAGCAACGCTGAATGTTACTTCATACAATATTTCTAAAATTAATAAAATTGTATTACTAGTACAGTAGCTACGGTATTTAGTCTCACTCATACTAATTTATGTGAGGTGCTGCAGACTCTGCTCACCTAAATTAGTATGAGTGTGGTTAATTATGCACTCTGACTATTTAAGGTGTGGTAGAATTAGTCACACTTAGACTAATTAATGTCTCACCTTAATAAGTCACACTAGTTTACGATTGTTGAGAAGCTGGTCTGGTTATTCTTTTGTTTTTTTGTGTGTTTGTTTGCCATATCCAATGGAACCGCTTGTCCAGCAAATTGATCTGGGAACTTCTTGATGATTACTTGAAGGTGGCTGAATAGCTGTTCAGTTCTCCATACACCATCAACATCCAGCGAGAGTCCGCATCGAATCATGGCTTTCCGAGCGTAGTTCACATTATTCTTGTCCCTTTGAGAGTTGACTTAGCGTACTGCTTTAGCAGCCAGGGACAGAAAAAAAATGCTTTCCTGGATTCTTAAGTTTTCCTTAACCTGTTGTGACGCTCAAGATGATGTTGACGTTGGCAACTCAGTCACGACCACATTGGAAATAGAGATTATGTCGCCTTCAGAGCTCTCTTCTGAGTCGTCATC
>Contig_87
CTGGTTCTTGATGCGACGAGTAGCTGATCGTTGAAAGTAGATACAGGGAAATTTTACGGGCGGTAATGGATTAAGACCTGAGACGAACGAGTAAAAGTTTGCATGAACAGTTCAACAATCAGTGAAGATTGAGGATATCTAGTTTCCGACGGGATCTCCATAAACACGACGAACTTTCGCAAGTGCAACAGCGAACTCATTTGCGTTTTGGCACCTTGAATTTTTCAAATAGCGTTTTTGATAGCTTGTCCATGTAAACTAAAATGTGTTTTATGTTCGCAGTAAGTGAACTGTACAAAAGCGTAAATTCACCAGAACGCCATGTCGAGCTCGAATTATCTCTACAGCCCCAAACCGTTTGCCTCTATCACAAAAGGCTGGTGTCTGATCCAATCCATTACCACCCATAAGTTTATGTATCTACTCACAGCACTCCTGAATGTATCGTCAAACAAAACGATATTTATGAACCTAAGTACGAATCGCGATTTAAGCACTCTAAACGAAAGCGGGGTGTCGCTTCGATCTTGTGAGCACTTGTAAGGTACTGAATGTTTAAATCTGAAGAAACTGTGGTCGCCCATTATCTCCGGTTATGGGCCATCGAAATGACGATACATTTAGGAGTGCTGTGAGCTCAATGTTTTTTTTNTTTTTTCAATTTTGAAGATCCAAGATTTTTTTATAAGCCCTTGGTAAACGCAACTGAATAAGGGTAGTTTCACAGCTTCATAGAAACTTAACATAGAATGTCACCGCTCTGGTTAAGTGCGAAAATCAATTGGCCAACTTTGAACTCGATTATCTCAATAACTCTAAATGGTATGTATTTAAAAAAAGTGATATAATCGTAAAACCATTACGTATTGCAACCGGTTTACATACAGGTGTTTCTAACTCTTTGTTTAACATTATTGGTTAAGAAAATCAAAGTAGTTTTGATATCTATTTCTATTTAGCTAAGACGCGCTGGTATTCACTTAACATTGCTGCAATTCACAACATGTTTCTTTAATAATTAAGCAATTTAAAGTTTTTTATTTCAATTTGACGGAGATAAGCACTTAACAGGTACTTCGTAAGATTGTAAAGTATTGTACGCCGATATACCTCGGGTTTTTTTTATACGATTCAATAAAAATGCTTACCAACACTATATAAGTACTGAAATTCTACCGGCTTTGTGTGACTTTCGTTTGCCCAACATTTTGAATTTCGGAATAAATATTCTATACCGGTACCATTGATGACCCTATTTACAAGGAGTTGCTATTGATATTAAGCTGCAGGCTTCATAGGACTGGTCTAAAGTTGCTGAATGTCAAAGGTTTTGCGGCACAGCTCTTCGAGCTGCGAATAATCATTGAAGTTTTAGGTCTGTTTTCCAGCACTGTACATGTACATTTGTGCGCCCAATTCAATCTCAAGATTGCCGACCCTTGATCGGCGATCAAAAAGCTGCGTTTTTCGACCACACAGTCGCAAAGCAAAGCAAACTTGCAAGCTCTGCGTCAGTATATACACTTACATCGGGCTCGCCTTTACCCTTATACGGATCCTCAAACCGACTGCGATTTTCTCAAATTTATAGTACTATCGCCAAACTAAGTAATGAAATACCTCCGGTAATTATAAACGTAGCTGAGCTTCTGCAACTGAAGGCATTCATAGTGCGTGGGCCCGAAGTGTACAATGGTGTATAATATGATTTCTGATTTGGTGCCAGCTTTTACACTGGTAATAAATATTTTCTTAGTTTAAATCATGTCCCCACCGCCTTTCCGCGGAGGACTTCTTTAATCAGCTTACAACAAACGTGTTCTTATTTATATAAATATACGGAGTGTTTATATGATAACATTACGCCAGCATTTTTGGCGGCTTGAGAGGTATTAATAACAGTAAACCTGTTGAAATTAGATTAATAAAAAAGTGAACAGACAATATTTAAATCTACCGTAATAGTGTAAACTATTCATGGAGTCAATCATCAGATTTACGCTTGGTCATCGTACAGGAGAGATGAACGGAATGGCAGCCAGAAAAACTGGAAATCTCTTCATATATTTTTTTTTACTCGGCTATGATAGCTAGCTCTTAGCCTTACCATCTCCGTCTCCCTAAAATCGACACATCCAGATTAAATGAGAGTGTATCCAATAGTTAAGGCTGAGAAGGGTATATACATAATATACATAGAATCAATACATAATAACTGAAGGGCACAATATTATAAATGCCTAATCTTTAAATTTGTGTTAGAATTTTTATATAAACCGATTCCACATCTTTTCCGCAATTGATTGAGACCGGATTTACGTCTAAGGGCGGCGTGCTATGCCAAAGATATAATTAATTAGAGGTCTCGACATACATGCATCGTGGCAGTTTTGGGCGGCGTCCATGGTGTGGGCTTTGCATACATACGGTGTATTGATACTATGTAAACTCCGTAAACAAATTGGTTATGATGGGAAATGACGAAAAAGGTGTACATAGGTAATTTCTAAATTGAAAAACTGCATCAGTATGCAGTTCTGTTGTGTTTTGTTTTTTAGTGATACTGTAGCACTGATCAAGTCAGCCAATAATTCAACTTATCTTGATATTTAGAGTAATGTATTAGGGTTTGAACTGATATTATACAATATGTGTATGGGCAGTGTTTGCCGGTCTCGGCTACGACAAATCGGAAAGCATTGACGCAGCGTCGCATTTGTCATTTGGAAACTTTCTCATCGGAGATCACTTGCCATACTTGTCGAGCCGCGAAGCGTTCAAGGACTTTCAGAATGGTATTCAAGCCGAATTCAGGAGTTTAATTCTCAATGGTAAAAGGGCTGGTCATACTCATTCGTTTAGCATGCTTTAACGCGGCCTCCGCGGATTCCTTGGTTAAAGGCAGCTCGCAGCAGCTCGCGGTGACTTTTGAACGGGATGGGCTTTCCTCTCGACGCTTTTTGAGAGCGCCTTTGAGCGAAGAGAGAAAGCTTGTTATAAACTTGGCGGGTTTTGGACAAGCTACAAGTGGTACGAAGTCCTGGGCAGCAAAAATCCTTCAGACGATGCAACACAAATGGTCACAGATGCGAAAGAAATCCGCGAACGATATGTTCATCAAGCTCAAACTCCACAAATCGGGCGACCAGCTGTTCAAGAGCCCAAGCTTTTCCAAGTGGCTCACTTACGTTCTAACAAGCAGTAAAACGAACTCCGACATAACAATCTTTTCCACGTTGGCATACTAACAAGAGGTTCGCTCCAGTTGTGGTATGACCAGTTGACGCATACGACGTGAGACTCAAATTTCTAGTTTTCCTTTCTCAGCTTGAAGTGTTGTTGTGGGCAGCCACACAGCATACATACTTAATATAACTTACTTCTTCTTTTGCCAAATAAGGCTCAGGTCCTCTGCAAGCCACGACCTACAGCTAACACCTTGCTGAGAGCCCCTCTGCGAGCCAAGGGTTGTCACTTTGAGATATCTCAAACCTTGTGGAGGCAAGGAAGGCAAGAAAGTAACAATGAGTGAAGAAGGTGCGGATGTGTCCAGAACAGTAACGTTCCAGGTTACGACACGAAAGAAGACTACGGGTCGCGAGCGTGAGTTTATCAAGATCAGTATTCCGCGTTTTAGTGGAGGCTCGGCTCAAGAGTGGCTGCGGTGGATACAGCAGTTCGAACATCTGAGTATCATGAAGAAGTGGACGTCTGAAAGAAGTCACAGCACTTGCATTTAGTGCTTGACGATGAAGCCTTGGATGCGTGGATTGACACAGCGGAAGATGTGGACATGACGGACAAGGATGCCTTTCAGAAGGCATACGAGTCGTGGGGTCACATGTTTGTACCTAATATGTACCACGAGCGGCTCGAAGAAGAGCTATTTCTATTTGCGAAGCGTCGCAATGAAACGGTCGCTGAATGCCATCAGCGAATGCGTCAGATTATTCGCATGCTTAAGAACCTACCAACCAATGCTCTGGAAATAGACGAGCAGTCAATGATCCGTACATTTAAGCGGGCCATGCCAAACGAGTGGAAGACCGCCTATGAGTTCAGCGGAGTTCACCTCACCACCATGCCAAAAGCCGTACAGTACTTCGAGAGACTCGAGCAGTCCGAGCGACGTCAAGGTAAAGAGCGCCATGCTGGAGGGTGGAAACAGCATGCCAAGCAGAATGGCAGTAAGCAGAATGGCGGTAAGCCGAATGGTGGGAAGGCCAATAGTGGGAAACACTTCGGGAAGAAGAACAAGAAGGAGTTTAACTCGTCCAAGCAGTTCCAGTCACGTGATAAGACCAACAGTGATAAGTGGTGTAGCTTACACAAGACAAGTTCGCATAGTGACAGCGAGTGTTTTACGCAGCAGAAGAATGCGTCGAGAGGTGGTACTAGTCAGTGGTCAGCAGCAAAGAAAACGGAGGAGGCGAAGATGACAAACGTCGAAGAAATGGCCTCGGATTACTCGTTCAGCGATGAAAGTGAGTGTAAGGTCATCAGCAGAATACTGAATGACAAAGAGCCAGGCAGGAAGCCGCCAATGCGTCTCCGTTTCCGACTGTGTAAGACATTGCAGGAGCGCGTGGCGTTAGTTGACACAGGTTGCGGAACAAGTTTCATCAATGCCGATCTATTAGCAGCTAATCAAGAACTTGGGTTCGAAATGACTCCCTTGGATCTGACTTATGAGCAAGTCGATGGGTATGTCAAAGCTTCAGGGTCTACGCCAGTTCAATTCCGGTTTATGGATTTGAATTATGGATCTCGCATTACGCACACATTTTCAGTCATTAACAACACCAGAGACGAGATGGTGATTGGACGGGATCTGTTGAGTGCACTCGGAGTAATTGTCAACTTCCGGGACGGAATGGTGGAGTGGAAAGGCAACACTGTGGCAGTGAACACTGGAGACAAGTCCAGGGTGAGCGATGAAAGAGGAGGCGAAGACGTGCAGGAGGAGGTGAAAGAAATCAACGACACGTCAGTGGAACCGAAGGATCTGGTGGGAACGGCAGATATTGACCAATCCACATACGAGCAGATTCTGGTGCTGTTAACGCAGTTTGAGCAGCTGTATAATGGACACTTAGGACGGATGACATTTCCAGATTATATTCTGCCTATGGCAGAACAGTACACGCCTGTCCAAGCTCGCCCATATTCGATTCCAAGGTCTGAAGAGAATGCAGCACGAAAAGAGATTCATCGACTCATGCAAGTCGACGTGTTGGAACAGATCTTTGGTAGCGAGTGGTCTTCCCCAGCGTTTTTCTTGAAGAAACCAGATGGACGTCTGAGATTGCTAACTGACTTCAGAGCTTTGAATAAGTTCCTGAAGCGTAACCCATATTACGTACCCCTAATTAGGGATGTTTTCGTTCGACTTGGTGGTGCAAAGTTCTTCTCAACACTGGATGCTAACATGGGATATTACGCTAGACAACTGGCTGAGGAGAGCAGGCCGTTTACTGCATTCTGTACTCCGTTTGGTAAATTTCAGTATAAGAGACTGCCGATGGGAATCTCAACGGCGCCAGACGAATACCAAGCGTGTATGTCAAGAATTTTAGGCGATTTGGACTTCGTTATCGTCTATCTAGATGATATTCTCATTTTCTCCAGAACGGCAGAAGACCATTTGGAACATCTACGAGTGGTGCTTTCACGTTTGCAGGAGTTCAACGTGACACTGAATGGTAAGAAATGCCGTATCTTCTGCTCTAGTGTGGAGTACTTGGGCTTTACCATTAATGCAGACGGGATCAAGCCCCAAGAGAAAAAGATTCAAGCCATTCTCCAAATCCAACGGCCAAAGAATAAGAAAGAGCTACGTCGGTTTATCGGTATGATAAACTATTACCGGGAAATGATACCGAGTAAGACAGCGATGTTGAAGCCGCTGACGAGATTAACGTCACCGAAGGTTGTATTTCAATGGACATCGAGCGAAGACGACGCTTTTGAAGGGATCAAGAAAGCTTTAGCAAGGGCCGTACTTCTGACCTTTCCCGATTTCTCGCAACCGTTCGAGATTTATGCAGATGCGAGTGGAAAGCAGTTGGGTGGATTGATCGAGCAACAAGGGAAGCTGATAGCGTCGTACTCTAGAAGCCTCACTACAGCACAACAGAATTATACAACGACGGAATTGGAGTTGTTGTCTGTGGTTGAGATCTTGAAAGAGTACAGATCAATGCTACTTGGATTCCCAATTGTGGTCCATACAGACCATAAGAACCTCATTTATCCAACGGAAAATTCCTTACGGGTCAAGCGCTGGAAATTACTTTTGTCGGAATACCATATCACGTGCAAGCACATTCCAGGGAGAGACAATATCGCTGCAGATGCGTTTTCTCGAATGACGTATGACACGAGTAAGAAGACAGGAAATGCTGAGCTAGAAGCCCTGTTAATCGATCCGGTTGAGTGTGTGCTTGACGGAAATTACATCAAGCAACACCAGGATGCAGACTCGACCACACAAAACATAGTGCAAACATGTATGAACGGCACCAACAATCCCGATTATCAGATCGAAAACATAATGGGTGCACGTCTTCTTAGTTGCCAGCATCGTGTTGTGATTCCAAAGGAATTACGTCAAGAATTGGTGGAATGGTATCACACTCAGTTGGTTCATCCAGGTGCGAAACGCCAATATCACACGATGAAGTCGTTTTACTATTGGTCCGGTATGGAGCGTACAATCGTAGATTTCGTGAAGAAGTGCTTAACATGTAAGCGTGCCAAGCTACACGGTGGGCCACAAGCGTATGGCAAACTACCACCGCGTCAAATGCATAACGTCGATCCATTTGATGTAGTGCATGTGGACACCATGGGACCGTATGGTAGTGATCGATACTACGCCTTAACCGTGATTGATGAAGCCACGAGATGGTTAGAAGTATCGATCCAAGAGAACAACAAAGGAAAAACCACTGCAGAGAACTTCGACGTGACGTGGTTATGTCGTTATCCAAGACCAAAGGAAGTTGTATTCGATCGAGGTAATGAGTTCAACACAACAGAGTTCCGTGAGATGCTTGCGAGCTATGCAGTCAAGCCGAAACCAATATCCTCGAAGAATCCTCAAGCCAATGCAATTTGTGAACGAGTACATTTGGTACTAAACAACTGTATTCGCTGTTATCCGGAGGCAGACTGGCGTCAAGTTATTCAATACGCTGCATTCGCAGTACGTGCAAGTTTTCACACGATTCTGGATACAACACCTGCACATCTGGTCTTTGGGCAGGACTTGATTACACGACAACTTCATGAGACGAATTGGAGTTATCTCACTAAGCGCCGATTTGAAGCCATATTGAGAGACAACGGGCACGAGAACACCAAGCGGCTGGAGCATTTCTATCACCCAGGAGATCAAGTAATGATTCGAGTAGCTGCAAAAGATCGCGGCAACAAACACCGTGAGGTGGCCAAAGGACCATACTCCATCGTGGAAGTGCACGGTAATGGCACCGTGACGCTGGATTATGGAGTGACGCAGGAGCGCGTCAACATTCGACGTCTCTTTCCGTGTTGAGCGGCAACTGGCATGGGGGTGAATAACAAGAGGTTCGCTCCAGTTGTGGTATGACCAGTTGACGCATACGACGTGAGACTCAAATTTCTAGTTTTCCTTTCTCAGCTTGAAGTGTTGTTGTGGGCAGCCACACAGCATACATACTTAATATAACTTACTTCTTCTTTTGCCAAATAAGGCTCAGGTCCTCTGCAAGCCACGACCTACAGCTAACACCTTGCTGAGAGCCCCTCTGCGAGCCAAGGGTTGTCAATACCATTACAGCGACGAAGTTTTGGTCAAGATGCTTGATGCGGCTAAGAAAGTCAGCAGTACGAAACATCTTGCTACTAAACTGGAAGGCCTTCAGTTCACGAATTGAGTCCACGCTAGAGAATCTCCCGACTACGTTTTCAAGGTGCTGGCGCTCGATCGGATGGGATCAAACACCTTTACCAGTCCTCAGTTCTCCAAGTGGTTGTCATTTATGAAAAAAGCCGAGACGAGCGACCCGGAGATGGCCGTTTTCAGAGTGTTGGGATCATAACATAACGATGACGTCCTGGTAAAGATGTTCGCTGCTGCAAAACAAGTTGAAAGCACACGAGCCCTTGGCTCAACACTGGAGAAAATTCAATTTAAAAATTGGGCTCGCGGTGGTGAATCTCCTAGCCACGTTTTCAAAGCTCTGGCGCTTGATCAGATGGATACACAAATATTTGCAAGCTCGCAGTTTTCCAAGTGGACTTCATTTGTTTCTAAAGCAAACACGAAGAACCCGGATGTAGCCATGTACACAACACTGGGAACTTTCTACAGCGACGATATTCTGGCGAAGATGTTTGCAGCAGGTAAACAAGTCGACAGCACGAAAGGTCTTGCCACTCGATTAGAAGGAATCCAGTTGACAAACAGGGATAACGCTGGAAAAACCGCTGAGAGCGTCTTTAAAACGCTGAAGCTCGACATGACTGGTAGTCGGCTATTCGACAGCCGGGTCATAAATACGTGGGCCTCTTTCGTGACCAGGACGCACAAGGATCCCGATACAATTATGTTTGCGCTGTTAAAAGAGAGATATGGGGATGAGACTCTCGCGAAGATGATTGCGACGGCCACCAAGACTGAAAGCACGGAGAAGCTAGCTGTGGGCTTACGCTCTGCGCAGTTTAAGACTTGGTTCAGCCAAGGCAAAACCCCCGAGAAGGTCAACACTATGTTTAAGGTATCCGCCAATTCTGACGACCTGATGAAGAAAATAGCGCGAGAATACGATATTTTCTATGGCAAAAGCAAGGTGGCCGAAACAGGAACTATCAACAGACCGGCAAACAGACCTGCGCGGAATGGAATTCATATCGGATAGTCTCTCGTCCAACGTGCGTCACGGAACTATTGTGCGCTCTACTCGATATTGCGTTCTTTGTTTAAACGCGCGCATATCTGTTATTGACTTGCTTTTAGTTTAAGGTCACTTAAGTACGATCTGGGTCGTCACTCATTGAATAAAACCAAAACGGCAAATTTGGTTGGAACTCAATCTCATGAAAAACATTTACCACGGGCCAAACTGGCGGTTTCAGACAAGACGTTATATTACCGCTCGGACAATACAATAAAAAAGTAATGTACCTTTGTGAAATCGGCCTTTTGCAACCATCGTTGTATATTCTTGCTTCTCATTGGCTGGCAAGTGATTTTTCCTGCGGTATCAGCAAGTTGTGGTGTAAGAACTACGGCAAGAAGCATGGTATCGTTTGCTAAATTGTTGCATAGAGCGTTTGTATTATCGCAAGCAAATGCAACCCCGCCAAAACAGAAATGAAATGACGTATTTTCCCTCACGGTTGCTCGCTGAACACAGAGAGATTTGGTGGCCGGCGCCCAATGCAAACATGACACCAAAACGCTACATAGCGATCCTAGTGGAGCTCATGAGCTTAATGATGGCTGGGCCTACACAACGGAGACGGTGTTCAGCAGCGAGGAGCTTCTTGGCATTAAGCCGGAGGATGTCTGCAGGTGGATGAACTTTCGTGCCTTCGGAGAAGCGTATCCAGGAGAAGATGCCAAGCCTGTTTGCGTTAGGTCCTCGACCCTTGCCTACGCAAAGAAAGCATTTTTAAGTTGTATGTCTCGTATTTCTGTTTCGTGGGACCCTATCTGAAAAGAAGGCAGCCCTACGTGCTCAGAGTTGGTAAACAAGGTCTTTAAGACAGTGAAACGCTTCGAGACTCGTCGAGAAGGGGTGCAGTCGGCGGCTCGTCGATAAGGGTGCGGTCGGCAGCTCGTCGTCCTACAGAGTACAAAGAGTTCCTCAACTTAATTGAGCTGGTACACGCTTCACAAGAAAACAACAAGCTAAAGTACGTCGTATGCCGTGTATTAACGCTACAGTGGCGATAACAAGAATCAACGACATAATGCAGCTCAAGTTTGACAGTTTCTCCCACAATGCTCAGCACCCTCGGACACTATTGTGTCAACTGCGGTGGTCGAAGAACATTTAGGAGGAGCGTGACGCTCCAGAGCAAATATTGTTGAGAGGCATGAAATCACGGGTGTGTGTCCTTATTAATCTAGCTATTCACGTCGAGATACTTGCTGATCGTGGCGATTCGCCTTTCCTTTTCGGGAATCCGCAGGATAAAGATCGAGTAGCTCGCCGCTTTCTACAAGAGATGTTTGACAAGGAGAAATTCTACAAGCTAAAGAAAGTGATTTAGGTACTCATAGTTTGCGTAAGGGAGCTGCGACGTATGATACGAGGCGTGGTTTACCAAATTACTTTATCAACCGACGCGGAAGGTGGCGCACGCAGAAAAGTGTTGTCGACGTGTATATCAACAATACACAGTCGTATCCGGGCGCTGCTGCAGCAGGTGTGTTGACGGAGCCCCAGGGACCATGCTTTTACGCCGCCAAGGATGGAATAGAAAGTACCACCGATGACCTACTCGTAAATTAGATTTGCCGTCATATCAAGATGAAAATGGGGAGAGTGATAGCGCGAGAGCTTGGTGTCGTGCTGTTGTGGGCTGCCCTGATCCCTGTTGGTACCTTCGACTACAATCTAGTTCCTGCACCACTTATCAGCGATCCGTCGCTGCTTACGCTAACGCTGGAGGCAACGTGGAAAAAAATCCGGTACAACGTGTACCTATTCAGGCTACTGGCAAAGGTGCCCAACTGCAGTTGATTGAGCTCCATGAAAGTAGCGCCAACATTTCTGTCGGCGAACCTTTTACACAACAGATCAGTCGCAGCGGTATGCCTATGGACAGCACTCGAAAAGTGTTTACAGCTCGTCACTCACAACTATTTAAACGCCAGATCGGCAGCGTGCTGAATGAAGTTCTCCGTCTGAGAACAGATATGCAGTGCGAGTATCCGAGAACACAGGCCGTGCTACGTCGAGTAGCACTGACGCCAGTGGCTCGCACAGTACAAACACCTGGTGCTACAACTCGTTCCTCTTGCGAAGAAATTATGGATTGTATTGTACGTCGCATATCTGCTACATTGCCAAAGTGACCACGAGATCTATTTGAGCGTTGGCACGAGTTTAAAAATGGATTAAATGGAGCAAAACCGGCAAAGGATTATACCAGAGCTGATCGAGGAGCCAATAAATTTGCGTTCTCTCGGCGTAAAGTGTTCTGGGACGTCGTTACGCATCTTATCCGAGCGGGGCTTACAATTGAAGCTGCAATTGATAAATTTACGACGTAGACGGGCACCAGCGTTCAGTAGCTGCAATCCTTGTTGCGCTTCGCTAGGACAAGAAGAAAGGTGGGCATTCATCGCTGTCTCTTTCCATGAAGGCAATCAGCACTGAACAAGCTGTCACGCTTAGCCCACGATCCGTCTCTATGTTTACATTTCAGTGCATGTGTATACGTGTTAGAGCCCTTGCAACATGAGTCGGTCTTCAGAGTACGGCGACAAGCTGGAACAGTCCTACAGCCACCCCGGTGCAACACGAACAAAGCTACTGATAGATTTCTTGCTGAATAGGCCGCTCTTCTCCGAGCTCACTGACATGTTTGAAAGCTTGACTAAGTCGCATTCATGTAGATTGTGTATAATCCCGTATAATCTGCCCCCTCCCAGCACGCACGCTCTTTATAATCTGCGTACAGCAGTCCAGCTAGTATCTCCACGGTGACAGGAGCTATATTTCCGTCTAGATGTGATCCGAAGCACTGGAGATCATGGTCCGAGGTTGTACGGTCCAAATTCGTCTGATCTAGTGTTGTGGTGGCCTCGTGTCCCCTCTTGCTTGCCCCGAGGTTTACTACACGTGTGCAGGATAAGATAGTTGTTTAACCCAATCAAATCACGGTTGCACTGTTGGTTGCACCCTTTGCCAGTATTATTGTAGTTTTGCACAGCAATAGTAAATAAATGAGCGAGGAGAAAGCAATAAAAATGAGCAATACGTATTGTATTGTGTTCCAAAATTGTAGGTGTCTTCATTACTACTTAGTAGTAGCATCTATTAATAATCCGTGCTCGAAAAAACTATATATAATAATAATATGCATTGATATTTTCTA
>Contig_89
AAACACTTTTATGAACAGACCTTACAAATTTCTATATTAAAAGAGTGATGGTCAAAATAAGTAGATGGTTGGCGGAAATGAGCGGGTAGCTAGACGCTATGGAGGCTGTGAGCCTTTCATTTTCTAATGGGCCACGGCAAGACCCTCTCCCAACAAGAGTACTGGTTTATCGTCGGTCTCCACGACGGAGGCGTCTCTCTGCACGAGATCGCTAGGAAGACAGGTCGGTCCCGTACGTCCGTCCGGAATGCAGTCAAGGCGGAGCGGGGACGGAAGGAAGACAGGGGTGGAGAGCGAAGGGCTGGGCGGCAACCGGCACTGACGGAACGAGAGCTGCGGCAGCTTGTGCGTGCCGCGGCGACAGGTGAGTTCTTTGCTGCGGAGCTCAAGACGAAGTTCGGCATCAAGGCGTCCGTGAGGACGATCCAGCGGGTTCTGCAGCGTGTGGACAATCTGGTTTGCACCAAGATGGACCGCACGCTTCCCCTCACAACAGCGCACAAGGCTGCCCGTATGCAATGGGCGGAAGATTACATACTGAAGCCAGGTAAGCCTCTCATATTAAAGTTTTGCTGCAATTTTGTACTTCCTCTGGTCGGAAATGATCACGCGAAGTTAGTATGATAGGTCTTTCAACTGTTCAATCCTCGATAGAAATTTGAAAAAACCTATCATACTAACTGACACGTCTTTCAACTGCTCTATCCTCGATAGGAATGCTCTTCAGTTTGTCACGTACTTCGTCTCGATTCTTCCGCTTTCTGCCGCTGTTCTACTTAAGCCGGTTAAGTCACTCACCTCTACGACACCAGCCGTCATTGCAGAGCTGTACAGCTCCAATTAACTTCACGGTGTCCGGAAGTCGGCTCATAAGAACATCAAACGCTTCACGGGGTAGTTCTCTGTTGTTCTCTGTTGTTGCTGATCTTTAGAAGCTCGTCAATGACGGCTTTTGCGCTCGTTGTCGATAAGGTTGGACTTCGGCATGTTTATAGAGGAAGAAACAGCGTAGCGCAGGCGTGGCGGGTCGCACTCCAGGCGAGGCTTGAAACCTTAAGAGCTAAAACTGAAATTGCAGAGGCTATAGAAGTCCGTTCTGCGCACAACCGGTGGCTTTAAAAAGAGGAGGTGCAGGGCTTCCGTTTGGTCCCATCAGATGCCGTATTGGATAAATAGAGCTGAAGCGATTGGTCATTTTGTCGGTTTCGCGTGATCATTTCCGACCAGAGGAAGTATTATAACAATATTTATTTTTTTAGAAACTTGGATTTACACTATTTTTTCAGATGAAAAGAAGTTTAATCTAGATGGTCCTGATGGATTCAAGTATTACTGGCGGGACATGCGCCAGCCTGCACAGTCTTATCAGCGTCGCCAAAATGGAGGAGGGAGCGTCATGGTTTGGGGCGCTTTTAGTGCAGCAGGTAAGAGTGAGCTGGCCATCTTGCGTGGACGTCAGAATTCAGGTGACTATATTTACACGTTATCTGAATATCTACTCCCTTTTGCTCACGCTAACTATGGTGTTGACTTTGTATTTCAGCAAGACAATGCTTCGATTCATGCCTCGCATGAAACGAAGCAATTCTTGCAGGAGATGCAACTCAACACCATGGCTTGGCCAGCTCGCTCGCCTGACTGCAACCCCATCGAGAACGTCTGGTCGGCGATGGCGGCCAAGGTGTATGCACATGGCCGCCAGTACCAAAACGTTGCTGATCTGGAGGCAGCAATCATGGCTGCATGGGACTCCATTCAGCTAGACTACTTGCTGAAGCTGATAGAGTCCATGCCTCGCCGCTGTCTAGCGGTGATCAAGAAGAAAGGTGGTCTGACTAAGTACTAATTTTTAATATAGAAATTTGTAAGGTCTATTCATAAAAGTGTTTTTTCGTCATAAAAAGGATGTGGTTNTTAATAATTTGACGCTGATGTCCAAACCTTGAATTTGTATACCAGCCCTGTCAGATACATAGAAATCTAAGTTGTTAACACAAGTGGCACCTCTGTAAGCCTAATAGAGAGAACATATCAAAGTAGCAGCTCTCAACTCAGGCTAGAAGCCGAGATATTGTCAGAATTGTCCCGCCAAATCGGGGGTCTTAATGATTTGGCGGGCACTGTATGACACGGATTCGCTCTATCTAGCAGTGTACACTAGGGAATCGTAGCAAAACACCTGCTTGTAATGCAGAGCGAACGCTCAAAAGCTACGACGCAGATAAAATATCAGCATCACTTCCTAATATTTTCTGCAAAACGACTTCTATGTCGTTAGTAGCTCTGCACGAAGAATTGAATACAAAACACCTGATTTGCACGACGATTTCCGTAGAAGTACAATTTCACATTTGCCACAGCAAACACTCAGGTGCTTCCTATTTTCAAACCTGCGGGTTCTTCGTTCGATGAGAAGTGGCACCAAGTTGGTGCGATGGGTTGGTGCCACCAACCCATCGACACTGTTAGTAAATGCAAGAGTCAGCTGTTTTTGTCTTTATTTCTTCCTGACACACGCTTTCTAGTAAGAGTACAAGCAAAATAGACCAGTCTCATTCTCATCCAAATTGCTTTTGCCTGATCCTATTGTACCCTCTTATTGGTACACGCTGGCTTGAGATAACTTTAGTTTGAGAAATTCCGTGGTCCCCGAAGCTATCACAACCGAGAGGATTGGCTGTGCAGCAATGCTGCCCGGCAAAGCAAAAGGCATCACGCCGGGCTTCCCAGTGCTCAAGATTTGAAGAGCCTTCGCCATCTGTAACTTTTTCTATTCGATGGCGCCAGTCGCGAAATCACCGTCAAGGGCTCAAGTCGGGCGTCCCCGTCGCGAGCCAAGAATGCGCCTCCCCTATATCCTGCTCGTTGCTTTGGTCACCTCCCTTCCCTCGCTCTCGGTTGAAGCCAATGCTGGAACGAGGACTCTGCGATCGCTCAAGACGAGCAACAGCGAAGACGCGGCCGAAGAAGAGCGCGTACTACCTGTCGTTCCCTTTCAGCACACTTTTAATTTTAACGCTATGGACGAGGTTCTTTTCAAGTTTATCAAGTTGCCGGAACAATTCGAACGAATGAGGACTCAGCCAGAGCGCCTACGAACAATTCTTAAAGACTGGTACGATACTCTCCAAAGCGTTGACGATATCGTCGCCTTCATGAAGAAGCAAAATTTGAGTCCGAAAGCCATTGAAGAGTTCAAGGGAGCGTACGAGGCATATATCAAGTATGCAAAGTCTATCAACGTGGATCCGGCTTTTTTAGCCCTTCATTAAATAATTGAAGCCGCTACCATTAGTAAATTGTTGGTATCGAAGAATAATGCCACCTCTGGGGCCATAATCGAGTGCATTTAACTCNTATTTGCCGAGTTTGTGTCATCGCACATGTCTTCATAATTCATCGTGAGTCTTCAGCATCTCCAGTTGACGTATTTTGTGCCAATGAGTCCGCATGTGGGTGTCCAACGTACTTGCCAGTGCCGTTCTTGGTACTCTACGGATCGAGAAGGTGGTCAAGAGTTACCTGAAGGAAAAGAATGCTGTCAAATACTATAATACAGCAGTATTGCACATGTTAAGCGTAGCCGAGAGCACGAGTAGGTAGTCTCACCCGCTATTTGGAAGTTGCCAAGACGGCCGTTTAAGCGGAAGAACACCTGGATTATTTTTTATCTAACGAGAAAGAGACATCCGTTCCGGGCAACAAGTGACAGCGAGAGTTTTTGAAAATCTGGAGTTGGTCAATTGTTAAACTTTATGATTAAGTGTTTTCGTGCAAGGAACTGAGCTAGCTGCGAGATACTTAGTAGTGTCAGTTTCGATATGGAACGACACCCTCTGCCGTGCAATAAACTTTTTTTGCTTTGGCTCTGAATGGGCCAAGCAAACAACTGAAAAGAAAAGATATTATTTTCTCCATACCACATATTCTGCCGGGCAGGGGCAGAGTATGCAATATTTCTCTTCTCTTTTAGTTGTTTGCTTGACCAGAATCGTTTCACGAGGCGTGTTTCCGTACCAGATATTCGGTGGGGCACGACATCAGGAGTATGAAGTGCAAACCTGGCCTTTTACTTCATATCACGAAGTATTTTCGATTCCTTGACAGCTATTCTCTAATGCTCGATGTCTTATGCTAGTAAGACGTGTTTTACACGGAGAAGCTCTGGATTCTTCAATAGTTATCAATAAATTGGGGCAAAGCCTCCCTTTAATAACACAACACTTTGTCCTCTGATAAAGTACAACATCTACTCTTTTTACAGACATTTTAGCGGTTTTAGTAAACGGGTAGGGCTCTTTTAAGAAATGGAACAGCAAAGGACCAAGTTTCACGAAAAAAAAACTATTTTTAAAGAACATGAAAACTGTTACGTGTGGGGTCTAAAACTGAAATGCGCAAACTTGCCCTTGACTAACAGTCAAAAAACAGAGGAGCCATTTTTGTTGATATTGTGAAGGGTCGCTTTGTATCAGGCAGTGTTAAATTACGTGACGAAGTCGTGCTTCGCTCTGAACTTTGATAGAATCTAAGCAAGTAACAATTAAAGGTTGAAGATGAAAGGCAGTTAAAATGACTGAGAAAATGTTCTCAAGACAGGGCAGCAAGTGGTGGCGACACGAGTTAAAAATGACTGCCTTTCCGATCGTAGAGCGGTGTATTGGTTCGGGTTGGGTCATTTTGTTTTCTGCACGCACTCCAAGGCATCAGCTCAGGACACAGCGGAAAGCTCCAGACCGAATCAAACGGGATCCAAGCGCCCCGCCATCAGCAAGAAAGCGAGAGGAAAAACCAACGTTCGGAAAAATCTACCTGTTAAGTACCGATAGTCAATCTAGTCTCTTCGTTATTTTTTAATCACAATACATGGCATTATTTAAGCGATTTATTAGATTTACACGATACTGGCTAAACACTAATGCATGCCGAATATCGTTGCTCCTTGTTGGTGTCTCACAAATGTAGCTAAACCCTTCTTCAAGAGCCTGTGAGTGCCTACAAACTTTAGTATAAGTTAAGAAGAACACAAATTGGTGTGTGAAAAATGAACCAGCCCAACTCCGTCGACTTCATTTGCGAGACACGAACAAGCAGCAAATGTATGTGGACTAGTACTGTAGTACAATTAGAAGGACCGTAAGCTTACAAGTATCGTGTAAGCTTTTAATCGCTTGAAATATAATCTCTATTCCCGTATTTTTCGACAGTCTCTGTGTTCGCGCCAAGCAATCTTCATCAGGAACCTGTGAGTGCCTACCAACATGCTAGTGCCTCGTTAGCCGTCGCTAAAATGTCGATGGAGCTGGTCTAGTTGATCCATATTAAAAAATTGGTACAGAGATCTTCAAACCATTCGTCTGCATTTACACGCGGTTCACACAGGATTAGTTTCTGCGAATTGTTCGTGCAACATTCAATAGTATTGAATGTTTAACCCTTCTAGCCCCTCTGTTTATGCTGTATTATACAGCAAAAGAAATAAGCTTTCCTATAGTATGACGGCGTACCTGTGTGAAATTTATCTGTTTGTAGCCCCCTTCTAGCAATCGAGCCGGATTCTAGTACAATTTATGATGCTGCCAGTGAATTCAAGAGTCCTAATTGGCTAGATTGATGGATACATTTTGTGTAAAATCGTGAAAAATGTCTGTAGCACTCGTTACCCTTTCATACTCGATGTACGGAAGTCGTCGTGGCGATTCGCGCCAAAACTGGTGGCGTGGAGAGCGCTGCAGCTACCCCGCGCTTTCCGCGGAGGAAACTTTTGCCCATTTGTCAAGCAAAGACTTGTGTAAGCAACAAATGGGCAAAGTTCCTCCACATTAGATCAGAGGTGAGCTACTCGTCATCTACTTCCTGCAGCTTTCTTTTCGTGAATCTAATTTTCTTCTCATGTCCGGC
>Contig_90
AACTCTATTAGAGTAAAATGGGGAGCGGGGTGACTTCGCTAACGTGCAGGCAACACAAAAGAAATCTGTCTTTGGACCTAGAGGTATAGATCCATCGAGTCCATGTATGGCCTGACTCCTGAGGCAATAAGAGCCGCTGGAGGTGCCGCTGGTTTGGTATGGAACTGATACAGATCCGTGTTGGTAGCCATGAGCGCTTTGATCTTGAAGCGCTGGTCAGTTTGCATAGAGCACTGTTTGCGGTCAAAGTTGAAGCAAAAGTCGTGCTTCACAGCTGCTGGAATTGAAAGCAAACTGAATTGGAGCTGGGGAGCATACAGGACGCCATGAAGGATAAGCTTCTGCATAGTGCCCTTGGAGTCAGTGACTTCCAGATCGACCCGTCCAATGCCTTCGATGGGGATTTGGTTATTACCACCAACCGTAATGGATCCACCACTGGAGGTGATGTCGGTAAACCACTGAGACTCATGGGTGACGTGTCGAGTGCAGCCAGAGTCGATTGTCCAGGTGGGATCGGGTTCTATCTTGGCTTGAGCAGTGAGGCTAAACGGGAGATTGACTGTGGTAGCAACAGCGATGAGACCGGTGTCACGACGTCCTTGGCGAGTTACCTTGCGGTTGTTTCCAGAATCACTGTCGTCGTCATCTTCCTCGTCATTGTCTGACTCAAGCGGGCGGTCCTTGTAGCGATCTTGACCGCATTGTTTGCCGCCATTTCCGTGCTTGTTCTTGCTACTACTGTTGTTGCCCTTGAAGTCGCGGTTGTTATTATTCTTGCCGTGTCGCCCATTGCCACCTTGTTTGAGTTCTGGTACGGGTGATCGCGTTTCGAGTTACCCTTGAAGGCGAAGTTAGCAGGTAGCACTGTCCCAGCCTTCACTCGTCCATCTCGCAAATCCTTTTGAAGGCCTCGGCATTGGCGAATGTTGTGGCGTGGGCGATCACAATAGGAGCAGACATTGGCGCTGTCACGGCCTTGAGCTTGTGACACAGGAGGTCCGGTAGCCACTAGAGCTCTCTCACCCTTGGTTGCAGAGGACTCTGGTGTGCCCTTGGCCAAGGTGTAGCGCTCTTGAGCTTGAAGATCGCGAACCTTGCCTTCAATGCTCTGCTTGAGGTCTTCATACGGGATATACTTCCGCTGGCCCTTCCAGATGCGGAGATCGTCCTTCCACGACTTGGGCATCGAGTGGAACAGGTAGATAGACTTCTGTCCCTTGGTCATCACCGATTCGGTGGCTTCTGACGCGGCTTTCATCGCGTTCTCAAGCTTGAGAAAGAACTCAGTTAAGTCGGAGCCTTCCTCATACTTGATCTCCATCAAGTAGTGTTGAATGAAGTACGGATCTCCATGAAAGGCTGCTCCCTCGTACGTCTGGCAGCTGTAGTTGAAAATCTCGTAGGATGTCGTGAGATTCTTGACGAGCCGCACGTGCATGTTGTCCATCGTTTTCATCAAGAAGGCTTTGGTCTTGGCTTCTTGTCGACGGCGTTCGCGCTGGCTAAGAAGCTGTCTCTTCTCTTTCTTGGCGCGTTTGCGTGCACGGCGAGCCTCGCGATGGTTAAATGGTCGAGCTACCGGGAGGTCCTTCCTCTTGATTGACGTATCGGAGCTGGCTCCAGAGTCTTCGTCCGAGTCCGAGGGCGGCTTGAGCTCGTCGTCGCTCTCGTCGTAGTCCACAGCGTCGGAGTCGATTTCGACGTTCTTGGTAGTTTTGGCATGCGGTTCATCGTTGGCATCAGACATATCGCTGCCACTGTCTTCACTCTCGTCTTCCGACACACCGTCGTAGTCGGGCTGCTTCACGTAGCCGAGTAGGTGCTTGCCATCTAGTGCTACACACACACGGGTCTTCCAGACGTCGAAATTCTCGGCTCCGATGAGACGTGGGAAGTCGTCGCTTGAGGCTTGGCTTGGGCTCATAACCTATAACTCGTATGACAGGTCGAGAAGAAGTAGGGAGAGGAAGAAGACGTTACTTGTAGGCGTCAAAAGACGAAGTGAGTACTTTATTAGTATTAGGAAGCCACCAATAGCTGTACACCAGCCATTAGTGTTTGTATAGTTTAAGCCAGTCATACCGACTTAAAATAGGACCTCCTAAATCTCATTATAATATTTTGGAGTGACTAGGTCAAGGTAATCAAACTGTTTAGAGGCTACTTCAACATTGTACAACCTAGGTAGAGATCTGCGCTCCGCCGTCCACGTGTAGAATAACACTGGTACGCTACGAAAAGAAGTAGATGCAATGTCCACGGCTAGCTAGTGCCACGTGCCACGAGTGACAAGCAGAGCATCACATGCTACTCATCCGCGAATACACTTGTCAACGTTGATTTCCACTTCGAGATCGCTGTGATGCTTCAGTTTAATTCTACACTCCTGGACACAATTATACGACCACCTCGTCGAGACAGAACATGCCAAACACATGCATTTACTGTTTCAGCACACAGCAAATCATTTGACTTGACTTCTGTAAGGTTTTGACCTTCTGAGTGTCGCAATAAGACATAATCGACGATTAGAGGTCACAGCAGAAAAGGGACCAGCCAAGCGAAGCGCGGCTGGGCACCCCTTCGGCGCCCCCGCGGCTCGCTGCGCTCGCAATATGAAGATAGAATGTTCTGGAAAGTGTAGTGCTTGGCACGCTGGTGAGCTCAGCGCTGGGCCCGCCTCGCACCCGCTCACCTTAGTTGGCGCCGCGGCTATGGCACCCACGTCGCCCAGCCCCGTGTGTGTTATCCCAGCGATGGGCGTGTGTTTCTCCTATTTTCTCCCTCGTCGAGTGCACATAACTCAGTCAAAATTTAGTTTTTGACGGTGCGGTTTTCACACAAGATGCAACACATGCTTCGAAATAGCAAGGATGTGCTAACGCTTGCGTTTTTGCACTTTATAGGGAGACTTACAAAAAAAGAGATTTGTCAAGGTGGTCACAATTTACGGCCATCATCGACCCAATACAAAAACTATGTAACATAAAACGTGTGTAAATTTTTGGCTGACTTGAAATTTGTAAGGACTGAGGATAGAGAGCTTAAAGTAGTTGCATGGGGGTGTAGACAATAATATTATATGTAACGAGTTGCACTCGCACCTCTGCTTGATCGATATTGATGAAGACTACCCAATCAATATGAAAATTTTTTTTTCTCAAATGTAAGATCGCGACGACTACACAACATGATTTGCTTTAGAAAGAACCATACTGATGACTAGCTCAACATTCTCCATCAATATCGGGGATGCATTGAGCGCTAAGGTTCACTTACTACGAAGCCTTAAGGAACAGAAGCCATTAGATAACGGACTCGAAGGTAAACCAGATCTTTATTGGAGACAACAGACAGCACTGTGCAGCCCAATCATTTTGTAAAAAGCGAACTTAGGGAGAAGCAGCAGCAAATTGCTTAGACGACGCAATACACAAGTCCTTGAACGTCATTATAACGTACGACTGAATGCATATCTTACAAGAAAAACTCACTTACCGTCTTGCTTTTCTATGGAGGGACAGTTATAAATCTGGAGAGCAGGATGCGACGTAACGTAGATCCGTTTTTCTACACTTAAAGCATGTTTTCATGTCATCTTGAATTATTAAAACTAATATGTTGTAAAGCAGTTGCAAATATCGGCCCCCGTACAGCAGCAGCGTTATCGGATGTCCTAGGAGACTGCTAAACGTTCTATAATACTCGAAGTGGTCTAGCTCCTTCAATAAGCAAGCGATAGTCAAAAGCGTAGTAGCGGAGCAATTACATGCTGAATGAAAAAAAAATGCTTACTTACTTGAATTTCGTGAATACACCGAATTGCGCGAGTTATTGTGAATCGTCACTGGGCTTAGATTAAATTGCGACAGTAGCGTCAACAGGTTTGTCGTTATGCCTGTTGGATAGTCAGTAAGTTCTCAACTATGGATGCGCAGCGCATCATGCGCTGGTCACCATGGACAGTGATTGGGGCTGGTCCATAATGACAAGAAACCGGTCAATGTGTTCTGCTGATATGGAAGAAAATTCCTATCAGCTCCTTTACATTAAATGATGTTAATATGGATAATCCAGAGAGTTCTTTATCACTTTAAAGAACGATTTACTATTGTAATAGTAAAAACCACAAAAGATACAATCACAAGCGAATGAGGCTAAAGGAGGCGCTGTCTAGAAATTAAAGAGTGAAATTGATTGAGTTAGAATCCTAGTACAGTACCCCCTTCTACATCTAACATGCAGCCCCTACTGTAGGGCCTCCCAACTACGKGCAGCCAGCGTTTTAGAAGCTAGCATTTATATCGAACAATATTTTTCTTGAAGGAAGATGGGTACTCGCACCTATCGCACTCTTCTTTATAGCCAGTGACCTTTTGTGCGGGGTCCCGTACATGGTAACAATGTCCAATTTAGGTCGCTGGAACAGGAAATTGCAAGTGTTTCTTAGCTCGCTCGGTTTATTTCATTGATAATGAAGCATGTGCTTAGAACAGACAGGTAGTCATTTAATTCTACCGCAGTCTATCGTCGTTTTACATGTTTATTGAGGCTCTGGTGCAGGCGACACATCTCTTATGGTACGTTAGATGGAACAGAAGAAGCACTGCATGGGGTGAACATCTCTAGCTGTATTAGACTACTGGTCGCTCAAACATCGTCACCTACAGCCTTGAATGTGGATTTCTTGACGATGGCAATGCTTATTTACTTGTGCGTTTACAGCGCTTGTAGACTCACTAAGCTTAACATGGTCTTGCACTTGTCGCAGATACATTATACGAACTCGTTTACCCAATCAGCTACACGAAATACCATCTCGTACAGTTTACCAGCGTTTTATCGTGTTGGGTCTACATTCTTCGTGTGATATTGCTGCGCTTAGCCAAGGTGTAAAAAAGTTTTATAAGCTCATCAACTACTACGTCTTCAACAGCAAGACACCATCATCGTCATGTTTAAAGCAACGCTGCAGCCCAGGTAACTGCTGTATTCAATAGTTACGAAAGATGATTGTTCACAATGAGCTTGTAGTCATCCGGTTACTTGTTGTGGTAGTACCAGCTGCGGTACAGCATACGGAGATTGTCGTACTCCTCGTCAGGAATTMTGTTACCGAGTTTGACAGGGCTGTAGCCGTATGCTTCCAATCTCTTAAAATAATTCAAGAGGCTTCCACTCACATTGTTGGCAGTTCGCTTCTGGGCTTTGTTTACATACACCGTTAGCTTGTCGACGTTGAAGAGGTTGGCAGCATTCGCCCTTTCCTCTTCATCGTCATCGTCGCGATAATCGTTGCTGTCGAAGCGCAAAAGCCTCTTCTCGCGCTCAGCACCAAGGTGAACTGAAACTTCTGGTGATGCATACTTCGCGATATTGGGCATGGGCTCGGAGGCTTCGGCTGCAGCATTAGCGCTTGCGATGATAGTGGTCACAGTAGCGACTACTAGATARASGCAGGACAGACGCATTGGTGAACGGCGGTGGCTCTTGATCCGAAATGAAGACAGTTGGGGCACAAAGTGATGGCTTTCGTACGACGCAGATTGCAGAGTGAAATTGTTAGCTGCTTTCGTGTGCTCAGCTACTTCGATGTCTAGTGATATCAATATTACAAAGTACAGGTGTCACAACGCAAGCCAGGTCTCTGTATGGGACAGTATGTGAAAAAGGCAGGGCATTGATTAGATACAGGTTACGATATCCTGAATATCCACTCGGTTTCTAAATCGGTTTATATATATTGCTTGTCTGGTCCTCTCTTTTAGACTGCTATGCTTTCTGTTCAGTAGTATATTAAACCACTTGAAAACTTCAAAAATTGGGAAGCGTTCGTCAGAAGCACGTTTCCCTGAACTATAATGTTACTGGTCGTAACGCTACACTTCACCGTCGTTGACTGTAAGCGATAGTGTTACGTAATTGCGCTGGTATTCTGGACAGTAGCAGAAAGCGAATAAAATCTTGTTACTTCCCTTACTACCTCGACCGCAACTACGGTTTCTTCTTGAGTATGCTTCTCTCTCAAAAGCAAAAGGCAAACTGTGGCCAGATCTCTTGTGTCCTTACAGCTAAACTTTTCCGTCCTTAGTCTTCGACCACCTTTCTCCTTCTGGGACTGTACGTGCTGTGCTTACTAAGTCGTACAGCTCACCCAATATCTTAACACGCCGCCCTCCGAGATAGCTCTCTCGGAACTAATCTTCATCTCTCTTCACTCTGCTCCCACACAGTACTTTCTCACGATACTTCTCTCTTTCGGTCTCACGGCGAGTCTTGCTGATCTTCGGTTTCATACCTATGATGGTCTTTGTCCTATCAAGCCGCGTCAACCCCATTGGTTTCGTCAGAAGGTCCGCAGGATTTTCGTCTCCTTTCACGTTCCATAGTTTAACACCTTTCTGTCGAACCATATCTCTCACGTAGTGTAGACGTAATTCAATATGACGTGTCKTTCTGCTGTACGTGGGGTGAGTAGCTAGTGAAATCGCTGCTTGGTTGTCAATTCCAAGTTTAAATGACAGAGTGCTCTTACCGACAATCTCCGACAAGATGTTCTTAATAGAAGCTCCTTCTTGACACGCCTCACAAGCCGCAGCATATTCTGCTTCTGCAGTGCTTAGCGCCACAATTGTTTGTCGTCGCGCAGCCCACGTCACCGGTCCTCCCGCCATCATCATCACATATCCAGTTACGCTTTTTCTCGTGTCCGGACAATTGCCCCAATCAGCATCAACGTATCCGTCGATTTCCAACTTCTCTGCAGCTTCATTGTCTTGGTTCTTAAAGAACACGCCATGGTCCGAAGTTGCAACTAGGTACCGTAAAATTCTTTTTAGTGCTCCTGCATGTGCTGCGTTCGGATGCTGTACATGACGGCTCAAATAACCAACAGGAAAAGCAAGATCCGGGCGAGTGCTTGTCGCCAAGTACATCAATGCTCCAATTACTTCACGATACGGCAAACCGGGTTCTTTATCACCTTCTTTCGCAGCTTCCAGCTTGACCGTAGTGTCCATTGGTGATCGGCAACCAACAGCGTCTGCAAACCCAAATCGCTTCAAGATTTCTTTCGCGTACTTTTTCTGGTGAAGTAAAACACCATCATCTTGCCATTCAACTTGTACTCCAAGATAATTTCCTAGCCGACCCAAGTCTTTGATGCCATACTTTGCATCAATGTCTGCGAAAAACGTTGTCTTCCAGCTCGGGTTGTTCGTAGCATAGATAAAATCATCCACGTAGATATGAAGGAGAGCAATATATTGCCCTTCAAATCGGAAATACATACAGGGTTCAGTCGTACTTCTCTCCATTCCTTTTTCACTCAGCCAACTGTGCAGCTCGTCGTACCATTCACGTCCACTTTCATGCAAACCATACAACGCATTCTTCACCTTGTAAACCCATCCTGGTTTGAGTGAGAATCCTATGATTCGTCGAATGAATGCGAGTTGTTTCTTCGGTGCATTCAGGTAGGCTGTGTTGATATCACCTTGGTGGGCAACCAATTGGTAAATTTGGCAAAGTGCAACAAACAATCTGAATGAAGCCATTCGCGCCACAGGTGAGAATGTATCCAATACACTGAAGTCAATACCTGGTACCTCTTTGTCTCCACGAGCACAGAGGCGAGAGCGATAGCGCAAAATATTTCCAAAATCATCAGTCTTGGGCTGAAATCGCCACATCGTCTCAAGTGTTTTCATCCCTATTGGGATGTCCGTCTCCGGAACCAGCTCAAGTACGTCTTTTTCAACCATTGCTGATACTTCTTTTTCCATTTCTTTCCACCATTCGGCTCTCTGGGGTGAGTTCATCGCCTGGGATACTGTTCTTGGGACTTTTAACTCCGAAATGTGCCATGTGCGTTGCTGTGGCTGCGTAGGCGTCTCTGTAATAAGTGCAATCGCGGTTAGCGCAGCATACACTTGCATCTCGTCAGCAGTTAAATCTTCTTCTTCAGGCTCCGCAAACTCCTTCATACCCCTCTTTAAGTGCTGTTTCTNTCTCCTTTTCAGCACCATCTTTACTTCCATCACTAAGCGTATTCTCATCCACGTCGTCGAGCAGCGATCTTGCTATTAATTCTGCGTATTCAAATTGCTCTTCAGCTTCTTGGTCAAGATCATCTGATTTTTCTTCCAAACTCGAGTCCACTGTCTCCTGACATGTGCTAGTATTTGGTTCACTATCATCGTCAACAGCAAGTCTGATGTGTTTCATACTGTCACTAACTCGTTTTCGACGATCCACTTCAGGATGCACCACCATGGTGTTTTCAAAGCTTGGCAGCGGTTTCCGTAGCCATGGCGGCTCTCTGACGCTTGGTCCATCAGAGCTTGAGCTATGTGGCTCGGTATTGACGGTATCATTGCTGCTATCTCCGTCACTCCCCCCTACGACTGGTAAGTCGTAATCATGACGGCCTGCGCTTGTTAGATCTGGTCGCTCAGCTAGCACCCAGTCTCTTACGCGGCGATCAAAATCAGTGTGGTGTCGATCTTTGTATAGAACTCGTTCGTTGGCAGTGATTTCTCCAGCAATTAATACTGAACCTTCTGCAGGAAAATAGACTTTGCATCCAAGAACTCCATCACGATAGCCGAGCACAAATCCAATCTTGCAGTTGTCGGCAAATTTGTGACGTGACGGCCCAACCTTCGTGTGTGCGTAGACTAGAGCTCCGAATTTCCTAATGTGGTGAATATCTGGGCGTCTTCCCCACATTCCTTCGTACGGCGTGCAGTTAATTGAACTTGAGAGTGATCGATTCTTAAGATACACTGCATAATACAATGCTTCGATCCAAAATGACGTCGGGAAGCCCGATTCCTTCATCATTGTCTTCATCATACCAATTATCGTCTGATGGGTACGCTCCACCATGTTCAGCCGAGATGTTTTTGGTGGTATGACGGTATGTATTATGCCGTGTTCCTGGTACCATGTTGTGATCTGTCCATTCTCGAACTCACCATCGCCGTCTGTAATGATCTCATTCACCTTCCACTCTGGTGATTGCCTTTCAGCCCAAACGACATATCGCTTCATCAGTGCATTAATTTCTTCCTTCTGCTTGGTCTGCACCGGATAAATCGTTGTAAACCTCGTGTGAGCGTCCATTATCACCAATACTGCTTTGAAACGCGTACAATTGTAGTGACTTGGCGGAAATAGCAGATCGGCAAACACTAACTGGTTTCGTCGTTTCACTCCACGATCTAGTTGTTTCAATGGTGTCTTTGCGCGTTGTTTTCCAAGTTGACAGGCTTCACACATGTCAAAGTCCCTCTTTCTTAACATCATCCCTTCGACCAAGTTTTGATCGGCCATTTGCTTCACAAATCGAGGGCAGATGTGGCCCAGTCGCTCGTGCCAGCTCTGCAAGTCTGCGACGCCATCACTAATTGCGTAGTTGATCATTGTCTTTGGCGCTGACTGGTTTTCTTTCGACTTTTTCCCTGGTAAGAATGAGTTGTCTGCTGTGAACGTCCACAGCTTGGACGGTTGTACTTGCACCTTAAGTGCTACTTCACCGTTCATATTCAACGTGTATTCTCTCGTCGAGTCGTCATATGAGGTTTGGAATCCTTGCTCCGTTGCCGCCGACTGGGAGAGCAAATTAGTCCGTTGTGGCGAATAGTATACGTTCTCGACTCGAAGAACTACTGGATTGTCGTTAACATTGACCCATAAGTCAATTGATCCCATGCCGATTGGAGTACTCTTGCCGTTGTAGCCATGAACTGTAGCTCTATCTTGTTCTTCTAGCGTTAGATCACGGTAGTTGACAAAGTATCTCTTATCTCCGGCCAAATGCTGTGTTGCTCCATTGTCGAACACCCAAGTCTCCGGCTGGTATTCAAGCTTCTGTTGGTACCTGGCAGTGCCTTTCTTCGACTGTGAAGCTTCTCGTGAGTAGGCGCGTCCCTCCTGCTTTTGCGCAGGTCCTTGTGGTTCGCGGCTAGCCACCCCCGACGAATGAGTGAAGTTGGCATGATTGCGGACGTTACCGACACTACTGCCATTTTGGCTCTTCGGCTCCGGCTTCATCTCTTCTGGGCAGTTTCTTCGAGTGTGCCCCGGCTGGTGACAGCCAAAGCAGCTCTTGTTCTCTCGATCTTCTTCATACTGCCGCTGCTGCTCGTCGGTTCTTCTCTTGAAGTACCCCGAGTACTTCTGACTGCCACCGCTGTTTATGGTAGACTTGTCCTTGTTACGATTCTGGTACTTTGGCATCGGCTTGCCACCGTTACTGCGGCCACTTTGCCGACCGCCTCCAGCTTCATCTCGTACATCGGGATTAATTCGAACTTGGGATTGTTTATCCACTAGCTCCTCCTTGTCCAGAACGAGGATCATTGACTTCACTTCATCTGGTGTCTTCATCGTGTGGAGGCCTCCAGTTAGCATGAGAGTTCTCAACTCTCTGTAAAATGGCAGCTGCGACACAGATCGAACCATGAAGTCGACCATCCAAGAGTCACTAACGTCTGCATCCAGTACAACCAACTGTTCGCGTAGCCCCATCATGTACAGTAAGTGGTTCTCAACGTCTGCACCTGGCCGACATGATGCACTTTCGAGCTTCTGACGAACGGCACGTTGTGTGTACAGTGTAGTCATCTCGTTTTCACGCCCTTCGAAGCGCGTAGCCAAGTAGTTCCACATGTCCGACCCGTAGTCAAACCGCATTACTTGCTGGGCGAGGGTGCACGATAGTGAACTTGCAATCAACTTGGCGAGTAACTGGTCTTGCCGCATAAATCGTTGCTCCTCATCGTTACCATTGGTGTTTCGGTACTCAACACTACCGTCACAGATGTCGTCCAAACGCCAGCCATTGTCCTCTACGTTGTAGCAAGTCAGGTATCTCATCATGGTGCGCTTGTAAAGAGGCCAATTGCGTCCATTCCAATTCACTGGACGACCATCTTTATTCTACTCTACCTCCGCTTTCTTGGCTTCTGAGTCTCCGTTTCCTCTGTTCCGCATCGTTGGGCTCATAACCCTGTTACGTAATTGCGCTGGTATTCTGGACAGTAGCAGAAAGCGAATAAAATCTTGTTATTTCCCTTACTACCAAACCATCCAGTGGAGAAGATGATTGTTCACAATGAGCTTGTAGTCATCCGGTTACTTGTTGTGGTAGTACCAGCTGCGGTACAGCATACGGAGATTGTCGTACTCCTCGTCAGGAATTATGTTACCGAGTTTGACAGGGTTGTAGCCGTATGCTTCCAATCTCTTAAAATAATTCAAGAGGCTTCCACTCACATTGTTGGCAGTTCGCTTCTGGGCTTTGTTTACATACACCGTTAGCTTGTCGACGTTGAAGAGGTTGGCAGCATTCGCCCTTTCCTCTTCATCGTCATCGTCGCGATAATCGTTGCTGTCGAAGCGCAAAAGCCTCTTCTCGCGCTCAGCACCAAGGTGAACTGAAACTTCTGGTGATGCATACTTCGCGATATTGGGCATGGGCTCGGAGGCTTCGGCTGCAGCATTAGCGCTTGCGATGATAGTGGTCACAGTAGCGACTACTAGATAGACGCAGGACAGACGCATTGGTGAACGGCGGTGGCTCTTGATCCGAAATGAAGACAGTTGGGGCACAAAGTGATGGCTTTCGTACGACGCAGATTGCGGAGTGAAATTGTTAGCTGCTTTCGTGTGCTCAGCTACTTCGATGTCTAGTGATATCAATATTACAAAGTACAGGTGTCACAACGCAAGCCAGGTCTCTGTATGGAACAGTATGTGAAAAAGGCAGGGCATTGATTAGATACAGGTTACGATATCCTGAATATCCACTCGGTTTCTAAATCGGTTTATATATATTGCTTGTCTGGTCCTCTCTTTTAGACTGCTATGCTTTCTGTTCAGTAGTATATTAAACCACTTGAAAACTTCAAAAATTGGGAAGCGTTCGTCAGAAGCACGTTTCCCTGAACTATAATGTTACTGGTCGTAACGCTACACTTCACCGTCGTTGACTGTAAGCGATAGTTGGGTATAAAATAAATGATTTTTCTCGAGGGTCTTAATTGAGAGTTGGTAGAATTTTCTGGAGATTTGTTGCTTGTCTCACGCGGGCAGTAATTTAGCTTATATTGGAAGCTGTATTAGGCTGTTTTCGTACTATTTGTCTCCGTAGACAGCAATGTCGTTAGTGTATCGCTGAGAACCTGTTTACTGACTGTTAGCTAGAGAGTCACGGAAGTAGCTGACATGCTGGTGGAGTTAGACTGGTTCATCGTCAATTTCGGAGCAGTTTGTCTTTCTCGTGTGTGTTTTCGTTTTGATGTGAGCCGTTTGTGTTTCGATCTAACGATTTGATCCAGAAATAGTGTACATTGTAAACTGGGGATCCTCACCCAATCTTGCTTAAGCCTAAGGCTTGCCGTGCCTTCGGTGGTCTATTACATTGTAATACTCCAGAGTTTTAATATTTCGTTTGGTTGGATGTCGTTAATGTCAACAGGCTTGTCGTTATGCGTGTCGGATCGCAACCAAATGCTGCACTATCCATGCGCTGGTTATCGGGATCTGCGTTATATCATTGGATTTGTTATGCCTGGTCCTTTTTGACGAGAGACCGGTCAATGTGTTGTTAGCATATTGAGCTGCAAAACAGAATATTGCAAGACGCTTCAACCACGTGGATTTACGTAACGTTTATGATGCCAGGTGAAGAATTGGTGCCTGTAGTTACATGTATCTGCTTCCATCGGCTACATGCAAGTTCATTCATTCATACTTACAATACAATCGTGTATTATTGGGATGACACTTTTGTAACGCCGAAAACTACGACTGTACTGATGCATGAGCGCTAAGGTTCACTTACTACGAAGTCTTAAGGAACAGAAGCCAATAGATAACGGACTCGAAGGCAAACCAGATCTTTATTGGAGACAACATACAACACTGTGCAGCCCAATCATTTTGTAAAAAGTGAACTAAGGAGAAGCAGCAGCAAATTGCTTAGACGACGCAATACACAAGTCATTAAGCGTCATTATAACGTACGACTGAATGCATATCTTACAAGAAAAACTCACTTACCGTCTTGCTTTTCTATGGAGTGACAGTTATGAATCTGGAAAGTAGGATGCGTAGATCCGTTTTTCTACACTTAAAGCATGTTTTCATGTCATCTTGAATTATTAAAACTAATATGTTGTAAAGCAGTTGCAAATATCTGCCCCCGTACAGCAGCAGCGTTATCGGATGTCCTAGGAGACTGCTAAACGTTCTATAATACTCGAAGTGGTCTAGCTCCTTCAATAAGCAAGCGATAGTCAAAAGCGTAGTAGCGGAGCAATTACATGCTGAATGNAAAAAAAATGCTTACTTACTTGAATTTCGTGAATACACCGAATTGCGCGAGTTATTGTGAATCGTCACTGGGCTTACATTAAATTGCGACAGTAGCGTCAACAGGTTTGTCGCTATGCCTGTTGGATAGTCAGTAAGTTCTCAACTATGGATGTGCAGCGCATCATGCGCTGGTCACCATGGACAGTGATTGGGGCTGGTCCATAATGACAAGAAACCGGTCAATGTGTTCTGCTGATATGGAAGAAAATTCCTATCAGCTCCTTTACATTAAATGATGTTAATATGGATAATCCAGAGAGTTCTTTATCACTTTAAAGAACGATTTACTATTGTAATAGTAAAAACCACAAAAGATACAATCACAAGCGAATGAGGCTAAAGGAGGCGCTGTCTAGAAATTAAAGAGTGAAATTGATTGAGTTAGAATCCTAGTACAGTACCCCCTTCTACATCTAACATGCAGCCCCTACTGTAGGGCCTCCCAACTACGGGCAGCCAGCGTTTTAGAAGCTAGCATTTATATCGAACAATATTTTTCTTGAAGGAAGATGGGTACTCGCACCTATCGCACTCTTCTTTATAGCCAGTGACCTTTTGTGCGGGGTCCCGTACAGCCTTAGTGGTAACAATGTCCAATTTAGGTCGCTGGAACAGGAAATTGCAAGTGTTTCTTAGCTCGCTCGGTTTATTTCATTGATAATGAAGCATGTGCTTAGAACAGACAGGTAGTCATTTAATTCTACCGCAGTCTATCGTCGTTTTACATGTTTATTGAGGCTCTGGTGCAGGCGACACATCTCTTATGGTACGTTAGATGGAACAGAAGAAGCACTGCATGGGGTGAACATCTCTAGCTGTATTAGACTACTGGTCGCTCAAACATCGTCACCTACAGCCTTGAATGTGGATTTCTTGACGATGGCAATGCTTATTTACTTGTGCGTTTACAGCGCTTGTAGACTCACTAAGCTTAACATGGTCTTGCACTTGTCGCAGATACATTATACGAACTCGTTTACCCAATCAGCTACACGAAATACCATCTCGTACAGTTTACCAGCGTTTTATCGTGTTGGGTCTACATTCTTCGTGTGATATTGCTGCGCTTAGCCAAGGTGTAAAAAAGTTTTATAAGCTCATCGCCTACTACGTCTTCAACAGCAAGACACCATCATCATCATGTATAAAGCAACGCTGCAGCCGAGGTAACTGCTGTATTCAATAGTTACGAAGCCAAACCATCCAGTGGAGAAGATGATTGTTCACAATGAGCTTGTAGTCATCCGGTTACTTGTTGTGGTAGTACCAGCTGCGGTACAGCATACGGAGATTGTCGTACTCCTCGTCAGGAATTATGTTACCGAGTTTGACAGGGTTGTAGCCGTATGCTTCCAATCTCTTAAAATAATTCAAGAGGCTTCCACTCACATTGTTGGCAGTTCGCTTCTGGGCTTTGTTTACATACACCGTTAGCTTGTCGACGTTGAAGAGGTTGGCAGCATTCGCCCTTTCCTCTTCATCGTCATCGTCGCGATAATCGTTGCTGTCGAAGCGCAAAAGCCTCTTCTCGCGCTCAGCACCAAGGTGAACTGAAACTTCTGGTGATGCATACTTCGCGATATTGGGCATGGGCTCGGAGGCTTCGGCTGCAGCATTAGCGCTTGCGATGATAGTGGTCACAGTAGCGACTACTAGATAGACGCAGGACAGACGCATTGGTGAACGGCGGTGGCTCTTGATCCGAAATGAAGACAGTTGGGGCACAAAGTGATGGCTTTCGTACGACGCAGATTGCAGAGTGAAATTGTTAGCTGCTTTCGTGTGCTCAGCTACTTCGATGTCTAATGATATCAATATTACAAAGTACAGGTGTCACAACGCAAGCCAGGTCTCTGTATGGGACAGTATGTGAAAAAGGCAGGGCATTGATTAGATACAGGTTACGATATCCTGAATATCCACTCGGTTTCTAAATCGGTTTATATATATTGCTTGTCTGGTCCTCTCTTTTAGACTGCTATGCTTTCTGTTCAGTAGTATATTAAACCACTTGAAAACTTCAAAAATTGGGAAGCGTTCGTCAGAAGCACGTTTCCCTGAACTATAATGTTACTGGTCGTAACGCTACACTTCACCGTCGTTGACTGTAAGCGATAGTTGGGTATAAAATAAATGATTTTTCTCGAGGGTCTTAATTGAGAGTTGGTAGAATTTTCTGGAGATTTGTTGCTTGTCTCACGCGGGCAGTAATTTAGCTTATATTGGAAGCTGTATTAGGCTGTTTTCGTACTATTTGTCTCCGTAGACAGCAATGTCGTTAGTGTATCGCTGAGAACCTGTTTACTGACTGTTAGCTAGAGAGTCACGGAAGTAGCTGACATGCTGGTGGAGTTAGACTGGTTCATCGTCAATTTCGGAGCAGTTTGTCTTTCTCGTGTGTGTTTTCGTTTTGATGTGAGCCGTTTGTGTTTCGATCTAACGATTTGATCCAGAAATAGTGTACATTGTAAACTGGGGATCCTCACCCAATCTTGCTTAAGCCTAAGGCTTGCCGTGCCTTCGGTGGTCTATTACATTGTAATACTCCAGAGTTTTAATATTTCGTTTGGTTGGATGTCGTTAATGTCAACAGGCTTGTCGTTATGCGTGTCGGATCGCAACCAAATGCTGCACTATCCATGCGCTGGTTATCGGGATCTGCGTTATATCATTGGATTTGTTATGCCTGGTCCTTTTTGACGAGAGACCGGTCAATGTGTTGTTAGCATATTGAGCTGCAAAACAGAATATTGCAAGACGCTTCAACCACGTGGATTTACGTAACGTTTATGATGCCAGGTGAAGAATTGGTGCCTGTAGTTACATGTATCTGCTTCCATCGGCTACATGCAAGTTCATTCATTCATAMTTACAATACARTCGTGTANCTATTGGGATGACACTTTTGTAACGCCGAAAACTACGACTGTACTGATGCATGAGCGCTAAGGTTCACTTACTACGAAGTCTTAAGGAACAGAAGCCAATAGATAACGGACTCGAAGGCAAACCAGATCTTTATTGGAGACAACATACAACACTGTGCAGCCCAATCATTTTGTAAAAAGTGAACTAAGGAGAAGCAGCAGCAAATTGCTTAGACGACGCAATACACAAGTCATTAAGCGTCATTATAACGTACGACTGAATGCATATCTTACAAGAAAAACTCACTTACCGTCTTGCTTTTCTATGGAGTGACAGTTATGAATCTGGAAAGTAGGATGCGTAGATCCGTTTTTCTACACTTAAAGCATGTTTTCATGTCATCTTGAATTATTAAAACTAATATGTTGTAAAGCAGTTGCAAATATCTGCCCCCGTACAGCAGCAGCGTTATCGGATGTCCTAGGAGACTGCTAAACGTTCTATAATACTCGAAGTGGTCTAGCTCCTTCAATAAGCAAGCGATAGTCAAAAGCGTAGTAGCGGAGCAATTACATGCTGAATGAAAAAAAAATGCTTACTTACTTGAATTTCGTGAATACACCGAATTGCGCGAGTTATTGTGAATCGTCACTGGGCTTACATTAAATTGCGACAGTAGCGTCAACAGGTTTGTCGTTATGCCTGTTGGATAGTCAGTAAGTTCTCAACTATGGATGTGCAGCGCATCATGCGCTGGTCACCATGGACAGTGATTGGGGCTGGTCCATAATGACAAGAAACCGGTCAATGTGTTCTGCTGATATGGAAGAAAATTCCTATCAGCTCCTTTACATTAAATGATGTTAATATGGATAATCCAGAGAGTTCTTTATCACTTTAAAGAACGATTTACTATTGTAATAGTAAAAACCACAAAAGATACAATCACAAGCGAATGAGGCTAAAGGAGGCGCTGTCTAGAAATTAAAGAGTGAAATTGATTGAGTTAGAATCCTAGTACAGTACCCCCTTCTACATCTAACATGCAGCCCCTACTGTAGGGCCTCCCAACTACGGGCAGCCAGCGTTTTAGAAGCTAGCATTTATATCGAACAATATTTTTCTTGAAGGAAGATGGGTACTCGCACCTATCGCACTCTTCTTTATAGCCAGTGACCTTTTGTGCGGGGTCCCGTACAGCCTTAGTGGTAACAATGTCCAATTTAGGTCGCTGGAACAGGAAATTGCAAGTGTTTCTTAGCTCGCTCGGTTTATTTCATTGATAATGAAGCATGTGCTTAGAACAGACAGGTAGTCATTTAATTCTACCGCAGTCTATCGTCGTTTTACATGTTTATTGAGGCTCTGGTGCAGGCGACACATCTCTTATGGTACGTTAGATGGAACAGAAGAAGCACTGCATGGGGTGAACATCTCTAGCTGTATTAGACTACTGGTCGCTCAAACATCGTCACCTACAGCCTTGAATGTGGATTTCTTGACGATGGCAATGCTTATTTACTTGTGCGTTTACAGCGCTTGTAGACTCACTAAGCTTAACATGGTCTTGCACTTGTCGCAGATACATTATACGAACTCGTTTACCCAATCAGCTACACGAAATACCATCTCGTACAGTTTACCAGCGTTTTATCGTGTTGGGTCTACATTCTTCGTGTGATATTGCTGCGCTTAGCCAAGGTGTAAAAAAGTTTTATAAGCTCATCGCCTACTACGTCTTCAACAGCAAGACACCATCATCATCATGTATAAAGCAACGCTGCAGCCGAGGTAACTGCTGTATTCAATAGTTACGAAGCCAAACCATCCAGTGGAGAAGATGATTGTTCACAATGAGCTTGTAGTCATCCGGTTACTTGTTGTGGTAGTACCAGCTGCGGTACAGCATACGGAGATTGTCGTACTCCTCGTCAGGAATTATGTTACCGAGTTTGACAGGGTTGTAGCCGTATGCTTCCAATCTCTTAAAATAATTCAAGAGGCTTCCACTCACATTGTTGGCAGTTCGCTTCTGGGCTTTGTTTACATACACCGTTAGCTTGTCGACGTTGAAGAGGTTGGCAGCATTCGCCCTTTCCTCTTCATCGTCATCGTCGCGATAATCGTTGCTGTCGAAGCGCAAAAGCCTCTTCTCGCGCTCAGCACCAAGGTGAACTGAAACTTCTGGTGATGCATACTTCGCGATATTGGGCATGGGCTCGGAGGCTTCGGCTGCAGCATTAGCGCTTGCGATGATAGTGGTCACAGTAGCGACTACTAGATAGACGCAGGACAGACGCATTGGTGAACGGCGGTGGCTCTTGATCCGAAATGAAGACAGTTGGGGCACAAAGTGATGGCTTTCGTACGACGCAGATTGCAGAGTGAAATTGTTAGCTGCTTTCGTGTGCTCAGCTACTTCGATGTCTAATGATATCAATATTACAAAGTACAGGTGTCACAACGCAAGCCAGGTCTCTGTATGGGACAGTATGTGAAAAAGGCAGGGCATTGATTAGATACAGGTTACGATATCCTGAATATCCACTCGGTTTCTAAATCGGTTTATATATATTGCTTGTCTGGTCCTCTCTTTTAGACTGCTATGCTTTCTGTTCAGTAGTATATTAAACCACTTGAAAACTTCAAAAATTGGGAAGCGTTCGTCAGAAGCACGTTTCCCTGAACTATAATGTTACTGGTCGTAACGCTACACTTCACCGTCGTTGACTGTAAGCGATAGTTGGGTATAAAATAAATGATTTTTCTCGAGGGTCTTAATTGAGAGTTGGTAGAATTTTCTGGAGATTTGTTGCTTGTCTCACGCGGGCAGTAATTTAGCTTATATTGGAAGCTGTATTAGGCTGTTTTCGTACTATTTGTCTCCGTAGACAGCAATGTCGTTAGTGTATCGCTGAGAACCTGTTTACTGACTGTTAGCTAGAGAGTCACGGAAGTAGCTGACATGCTGGTGGAGTTAGACTGGTTCATCGTCAATTTCGGAGCAGTTTGTCTTTCTCGTGTGTGTTTTCGTTTTGATGTGAGCCGTTTGTGTTTCGATCTAACGATTTGATCCAGAAATAGTGTACATTGTAAACTGGGGATCCTCACCCAATCTTGCTTAAGCCTAAGGCTTGCCGTGCCTTCGGTGGTCTATTACATTGTAATACTCCAGAGTTTTAATATTTCGTTTGGTTGGATGTCGTTAATGTCAACAGGCTTGTCGTTATGCGTGTCGGATCGCAACCAAATGCTGCACTATCCATGCGCTGGTTATCGGGATCTGCGTTATATCATTGGATTTGTTATGCCTGGTCCTTTTTGACGAGAGACCGGTCAATGTGTTGTTAGCATATTGAGCTGCAAAACAGAATATTGCAAGACGCTTCAACCACGTGGATTTACGTAACGTTTATGATGCCAGGTGAAGAATTGGTGCCTGTAGTTACATGTATCTGCTTCCATCGGCTACATGCAAGTTCATTCATTCATACTTACAATACARTCGTGTAYTATTGGGATGACACTTTTGTAACGCCGAAAACTACGACTGTACTGATGCATGAGCGCTAAGGTTCACTTACTACGAAGTCTTAAGGAACAGAAGCCAATAGATAACGGACTCGAAGGCAAACCAGATCTTTATTGGAGACAACATACAACACTGTGCAGCCCAATCATTTTGTAAAAAGTGAACTAAGGAGAAGCAGCAGCAAATTGCTTAGACGACGCAATACACAAGTCATTAAGCGTCATTATAACGTACGACTGAATGCATATCTTACAAGAAAAACTCACTTACCGTCTTGCTTTTCTATGGAGTGACAGTTATGAATCTGGAAAGTAGGATGCGTAGATCCGTTTTTCTACACTTAAAGCATGTTTTCATGTCATCTTGAATTATTAAAACTAATATGTTGTAAAGCAGTTGCAAATATCTGCCCCCGTACAGCAGCAGCGTTATCGGATGTCCTAGGAGACTGCTAAACGTTCTATAATACTCGAAGTGGTCTAGCTCCTTCAATAAGCAAGCGATAGTCAAAAGCGTAGTAGCGGAGCAATTACATGCTGAATGAAAAAAAAATGCTTACTTACTTGAATTTCGTGAATACACCGAATTGCGCGAGTTATTGTGAATCGTCACTGGGCTTACATTAAATTGCGACAGTAGCGTCAACAGGTTKGYSTTATGCCTGTTGGATAGTCAGTAAGTTCTCAACTATGGATGTGCAGCGCATCATGCGCTGGTCAACCATGGACAGTGATTGGGGCTGGTC
>Contig_92
GATGCAGTGCTGCGAAGTGTTAAAAGCTCGTTCGATGTCGATTTGCTGACTACGCTGTGCGAGGCGAATTGGGGTGTTTCCAAGAGCAGTCTTACCGATGAAATTCTGCTAGAGCAGATTCACGCAATCACGGACAGCTATCAGAACCAAGTTTTGCCCCCTGTCAATGAACTTTTCGCCGTTGACTGAAAATGAACATGACTAACTCCGACATCCAGTCTCGCGTGATTGATTATTTCTCTCGTGCAACTCGTTGATCAACAAGTATGGTTTTTACTAGTTTTTTCGATGGTGACAAGGGAGCTAAGAAGAAATATAAGCTTTTGGTTAATTCGTTGCCGGAAGATCTGAAAGTGAAAGTGAAGAACGAGATCTATAATCGTTGCCCAGAGGCAAGCACCAGTGTATTACGACTATCGAAACTTATCAACCAGCAGGCTCTCGAGCAAGTCATCGGGGACCGTGCCTTGAAGAGGATCGAAGGTGCAAAGCGCAAGCCGGTGCCGAGTGAGCAGCACCGAGACTTTCAGAGCAAGAAGCGTTCATTTAAGGGCCAGCAACACCAATCCGAAAAGCAGCCGAAGAAATTCACCTCGCGGGAGGTTTNAAACTGTTGTTGGAAGAAATGGTCAAACATCCAAGAAAGGAGTCCCACAGAAAGGATGCAGTAGTGCGCACTATTTGAGTACATGCCCCACCGCTACCCAAGACGACCGAGATCACATTGCGGCTCAACGGGACAAGAAAGGTGGGATGCTTCCCGCGGGGAGGCACCGCTCGCCTCCGACGATTAGCTGAATGCCTGCCAACACAGACCCGCTCGGTCGTGTTGGAAGACGCCTATACGGTGCCTTTCTGTGTGGACAGTGGTGTGGACAGGTCCGGAATGAGCATGAACGTACCGGTATATGAAGATTTTGTGCGAGTTTGTCCTGAAGCTCAAATGGTGAAACTTGAAGTGCCGTTCACTTGCAAAGGAGCTGCTGGAGACCTTATTGAAGTTAAAATGACTGTGAACTCGTAGTTTAAACTACGGACAGTGGTTGGTAGCGTTCGAATCACCGAGCCAGTTGAGTGCCTTATCATTCCTGGTGACGCGACCAAGGTCTTGCTGGGTAACGACGTGCTGACCATGCTTGGCATTGACGTGAACGAGCAGCTCGATTTGCTAGTGGCCAATGCTGTCCAAGGTAGCAAAGACGATGAATTTTATGATATGAATGAACCCGAGATCGGTACGAATGTGAAGCTGAGTGATGAGATTCGTGTCGCCTTGGAAAAATTAATGGAAAAGAAAAAAAGGGTTTTCCAAAGGAACTGTTGCCTCAGTTACGGCGTATTGCTACCCGTTTCGATATCTGGAAACTGAGGCACGAATGCCGCCGATGACAATTCGTCTCAAAAACTGGTGCAAAGCCATATCGCTACAAGGCAAGGCGACATAATATAACAAGAAACTGATTTTGTGTTTGTGTCAGCTATTTTTCTCCGTTGTGCCAGCAACGTCGAGTAAGTTTCTGTCCCAAATGTACCATAAATCGGACAAATACGCGCCACAAAAAAAAAATGCGATTTCGGGAAGCACAATAAGATATCAAAACAGTATATGCTAGATATAATACTGCTTGCTCCGCATGGCTTCATTCAATATCTACACCCCCTCTTCCCAGTGCGGCATCGTCTCACACAGATGCATGGCAAACCGCAAGAGTACACTGCTACTGCTTCGAAAACGCACGCCTAACTTCTCTTTGAGCAGGGAATGGCTGTGTTTGAAATAAATGCGAAAGAAGCATCTGCGGCACTTTTCCACGAAGTGGCTATCTAAGCCACATTTTAAGCTCAGTGTAGCAAGCAAACTTAAGAAAAATTAATAGCTAACAGCTAATGTGGATTAATGAGATTCAGATTAACTCGCGAGAGTTAATTTGAGGTGAGGGCAATCAGTTCAACTCGCGCGAGTTAATATAAGTCGAGGACATTAACGCTAATGTGAGTATCAGTGAAATCAACAAAATGGTCGCATCATTGCCTTTTAATTCTTTTTTGCGTTACGAACTTAAGATCGACACGAGCTCACATCTAGCTTGTTCTTCATGAACTCGACAGAATTTGCTCTGCTTATGATCCGTAGATAAGAGGTGGCCTCTTCTTCTTGTTTTGTTGTGACACAAAGTTGAGATACGTAGCGTACTTCATGTACTCGTCCGTTCGCATGAGCTGCTGGAGAACGGTACTCGAGGTTCGAGCACCTACAACATCGTCAGCAATGCCCAAGTACTTAGCAAAATCGTCCACAGAATATCCCGCTTTAAAAGACTGCCTCATCTCGGTAATAGATAGAGACCTCTCCTAATCAGGTTCCTGATCCTCCACAGGGGTATGGTGAGACCGCAATCGACGTTAGTGCTGCTCATTTGGTGAAGGGAGCATCGCTTGGTTTGAGTTCACGAGCGCGCTGCTAGAAACGAAGAGAGTTGCCACCGTGGCTGCGAACACGTAAGGAAGACGCATGTGTATATCGCAGCCTGAGAGGTGGAGAGCAAATTTCAAAGTGAGTGGCTTTGAATACTACTCCACGGGCGGGGGGGGGCTCTTGTGGAGGAGGCTATTAATATCGTAGTAGCACTTACAATCCATATGTTTTACCTTTAGTGTACAGTACAATGCACTGTATATACGGTTACAACATAGCGACCATGGGAGATATTACCGTAAATGAGACCTGCTGTGAATTCACACTCTGATGCTACCCAAAATCGTAGCCTGTTTTCTACTCATACGACGTACGCATTGATCTTTTAATGCGATCAGTGATAAGGTTCTCAGTTTTTTTTATTTTCAGAATTTTTCGAAGCTAATCCTGCTATCTCTTAACTACTGTAAATGTTTATTCTTCGAGCCTTACACATTAAGCTAAGATATAGTTTCCTGTGAAACTGGCGTGCATAAGTGATGATGTAAATTTCCCTTTTGTACAAAATACACCCGGAACTTTGTTCAGTCAAGTAGATATCAACGCCACGACTAATACTTTGAAGTATTATGGTGACACAGAAGTCCTTTTCAGTAAGCGTAAAGGTCGTCGGATTAATTTGCATAGGGAATCCACAGCGATCTTGTGCTCTTGTCAAAAGTANCCCCGATCCAAATGATCCGATATAAAGGGGTATATTAAGTAGATGCTACTCTTATTCAGGGGGACTTCTCTACCTCAGTTTCGGTACTGTAGATTTAGCTGTAACAGGAAACCCGCCTGTGCCTGTATTTGGAAAAATATCGAGTTGATTAAACATTTGCAAACAGCTTAAGTTCAATATGGGCGATCTGTGAATAAATTTAGGCCGTGTTCAGCTTGCAGGGGCAAATCCAGCTTGTTCGAAAATAAGCTAGAGCTGTAGAACAGTCGTTTTGTTAAGAAAAATAAAGATAAAATAAGTGATCGTGTTCCATCAGAAAAAGACTGGATTCGAAGGCGCAAAGCAGGACGATTCAAAATTCAACCCAAAGCTTAATTTTGAAACCAGTCGTTTGGAGCTATCCTGCTGTATGTCATTTTTTGTGTTTCTTAGCGGAATAAAGCTGGTTGAGACATTCCAGCTCTATAATACCAATTACAGCTGGTTTTAGCTTAAATCGAACACGGCCTTAGGGGTCTGTGATTTTCGCCTCCCATCCGATTACCCTTAGCTTCTGTTCGTTTTATTTAGCGGCATAATTGATAAAANACCACAATACCGATAGCGGTTGCATCGTCCATCTTGGTTGTTGACGCACTTAGACGGATGGTGTGACCAATCAATCGCTTCGTCCCCCACACCCGAGCGATACTTACATGCGCAAGGTCTATCCAGCGTTGAACTAGTTTAGAGAGCGGTAGCTTTTTTTTCACCGTCCCTGTCTGTGTAGCTTAAGAGCTGGGATACCCGTACGAACGGGGTGGACCGGTGGAAGGTTTCCGGTAGAACCCGTTCACTTATCACTTCTCAATTGTCTTGTGGCCAACAACTCACCTACGAACCTGATGATGAAGTCCCTCTACGCTGTCAATTTGGTCTTACTCCTGCTGCTTGCATTTTTTGCTCCTGCCCCCGCTACAAGGGAATTGAATATGAGGGCCGCCCCTAGCGATTCAACTCGCGTTGTCGACTACGCCACGACTGAGAGGCTTCTAAGGGCCCACAGTAGTGACAAGGAAGAACAAAAAGAAGAAGAGGAAAGGGCAATTTCGATAAATTTTTCAAGCCTGGAGAAAATCTTTAAAAAAGTTACGTCAGCCAAAACTACGGAGCTGCAAGGAATGCTTAAGGCTGACGAGGCCCTTGGGAGTGCTTTCAAGACGCTAAAACTTGGTACAATGCGGATTGGCAAGGATGGCTCTGTCGATCCCAAGATGGTGGCAAAATTTCTGTCAAGTCGCAATTTCAAGATTTGGTCCCAGCACGCCGTCAAGATCAACAAAGATGATCCCTATGGCGAGATGCTTAAAGCACTCACAAATGTCTTTGGTGAGAAAAATGTGGCGATGATGATCCTAGTCGGGAACCTGTCCAGAAACTCGCGCGACGTCGCAAAGAAGTTAGAAAAGGCCCAGTTCTACAAGTGGTACTTCGTTGATAAGTACAAGACAGCAGATGAGGTTTTCACGAACGTGCTGAAAGCTGATCGAAATAGAATTCATGGGTATGGTCGGGAGAAAGAAATTTGGGGAGATTACGCGAAGTACGTCACGACCACAGTGATGAAATATTGATAAACCAAGTTTCCAGCACTTCTCTTGTTTTGGGTTAACATATAGTGGATTACGTATGAATCAATGTATGGGTTTTAAATCCAGTTTAGAATCCTTTTATACTCATACTATGTAGTAATACTACCTCCGTTCTGAAAAAGATAACCATTTCAAATTATATTACAGCCTTCCCAACAAAATACTACCTCCGTTCTGAAAAAGATAACCATTTCAAATTATATTACAGCCTACCCAAAACTATACCCCCTCTATGCCGATCACTTTTTGGATTTCGAATCTCCCGCGCTTTCCCGACCAGACTGGCTCCCGCTCCCAGCTTTCATTTTGAAAGCTGTCACCTGGGGGAGATCACAGACAGTGAGCGCCAGGCCGTCTGGGAGTCCTTACTGCTTCGCAGCGTGGGAGGAGTGCTCAAACATGGAGAGATCGTTCGTGTTGCAGCGTTCTTCCGTGTGGGCCGCCAAGTTGTCGAACGAATTTGGAGGCGTGGAATTAATTCGATGGGAGATCGAGTAGCAGCCGTGGTCAAGTCAAGGAAGAGCGCATGTGGTAGGAAGAAGGTGAATCGAGCTGAGCTGTGCGAGAGAATCGCTGCAGTTCCTGTCAATGAGCGCGAAAACCAGCGTCTGCTTCAGCGCGCGTCTGCTATTTGGCTCAGCAGCTGATCTAGGAAGGCTACATACGGCGTGCGCTCAGACAGACCCGTCCACTACTTACACCCACGCACAAGTTTGCGCGCCTCCGGCACAAGGACAAGCAAGTACGAGCTGGCACTCTCCCTAAGTCACTGCCTTGTGACGCTATCTCACTCGCCAATGCTAACGCGTACATGCTGCTTTTTGCAGCGAGCAGCCCCCCCACCGCCTACCGCTGAAGTTCTAGAAGCCCCACTGAGCGCCCCTTCATAATGTGGCGATATAGTTGCCGTCTTAGATCCGTGTTTGTATCTGTAGTTGCACGGCGGAGCATGAACGCCTGTGCCTTGCTTAGTTTCTCACTGTCAGCTCTCGGTCATAAAGCTAGCTAGCCAGCCTCTCACAAATTAATAAAGGGTCAAATGAACGAGGCGGAGCGCTGCGCNAAAAAAAAACAAATGGTTATCTTTTTCCGAGCGGANGGTAGTAGTAGTACTACTGTACTACTACGTAGTACTACATGTACTACTAGTAGTAGTAGCAATTGAAGAAGCGATACTTAAGTAATGGAGACGTTCTCGTTCGGCCTAGAGGTCTACTACATCATACCAGAAGATGAATCCCGTTAAGATAGCACTTTAGACTTGTTCTTCTTCGTCCGAGTCGCCCTCGTTTTCGCTTACGATTTCGTTTCTACTACTACAGTAGTAGTACCATGTAAATATGTTCTGCTCTCTTTTCGACACCAGTCTAACGTGAGAGTATCGATGCGGTTGGATTTGTCTCTAAGAGCGCATCCAACGGATCGTAGCAGCGGGCAATACTCCGTCACTGCCTCCCAGAATGTATCTCCGTACATTTTGTTTTTTTATAGTGTATCTGTGAGTTGGATGCAGTCGACATCGACCCAAAGGCACATTAGTGCAGGACATGCCTTCAGCACAGCACGAGCTTCAGTAGCCAAGACGCCATACCTCGGAGGATGTTAGAATGCACCTTAATTGGTCAAATATGTAGCCAATAGAAAAGGTTCAAACATCCTACTTCTTAAGGAAACTTAATAAGTAAACACATTGCCGAGGGATGTTAATGGCGAGGAGGACGCGTGGCGCGTACGCTTGAAAAGGCCTCCTCACTTTGAAACTGACGGCCTATTACATAGAGCTTAATATTTCAGATACKTACGGAGACTAAGGCTCATGGTTAAAGGACACAATAGGAGTGCCCAGGTCCTGGGACTGGAAAATTTCCATGGGGAGGACTACACCATGTGGCGAGACAAGTGCTAACGCACATAGAGACGCTGTATGAGAAATACCAGCGAGGGTTGTTGGAAAAGGACCAGTTTGAGGCTACGGTTGTCATGATGGACTTCCTTGAGGGTACGCCTGAGAAACCCATCATTTCGGTGGAGGGAAATATTTCTCAAAAGGAGGCGAAGGCCAGGCGTTGGCGCCACCAACACTGGACTAGGGCTCGGTCCGAGCTGTTGAACTTATTCAACCAAGCGTTGCCTAACGTTTTCATGAGTGGGCTGCCGGATCAAGTGTCCAGAATGAATCCCTGTGACATATGGAAGGAGCTCGAGCAAAAGTACGGGCTCGGGGATGCAGGAGGCGTAATCGAGCTGCGCCGCCGGTGGGAGCGTCTTCTCGCAGCGAACTGGACCAATCTGGGGGCCCTATTCGCCCAGTTAAAGATGCTGCGTAACGACATTAACAGGAAGATGAGGGGTCTGGTTGGCAAGGACATGGTGACCGAGACCTGGCTGTGCATGGAAGTGTTGGCGTTACTACCTAGCGAGTTTTGGGGAGGCACAATCATCATGACTGAAGAGTGGTTTTCTATTGAAAACGTGGAGACGAGTCTTCGCCGCGTTTTCGGTGATCGATCGAGGAAGGAAGCCACGATGCTGACTGATAAGAGACGCCCAGTGACTGTCAATGCGGCAAGAAAGTTTACGGGGAAGAAAAGGAACCAAGGACGATCTCTGAAGTGGCAGTAAGCGAGTGTTATTACTGCTTTGAAGATGGCCACTGAAAGAAGGCCTGCCCAGTGTTAGCGGCTGACCGCAGCCCGAAAATGGCTGGAGGCAAGCTGCTTCGTTCAA
>Contig_94
GCTCTCTTTTAACATACTTAAACCAAGTCTAATTTTACGCCCTGCCGTCTAGCTTGCCCTGTTAAACCCCCATACTAAAATCTCCGATTTTGGCTCAGAAATCATTAGCGCTGGCACTTAGCGATTTTCACGCAAAGTGTTTCTCGCTTTCTGCCTGTTATAAACCCGATACTAAGGTCGCCGAATTTGGCTCGGAAAACAATAGCAGTGGCACTTAGCGATTTTTGCGAACAAACCTCACTAAGCCAAAACAAAGACTTTGACGATCTTAAGCTTAACAGTATTAACTCTCTACCAGCACTTTGACCGGTTACTTTCGCCGCCCCATAGCGAAAGTAAATCACTTTAACGCAGCCTTATTTCGACTGCTTAACTTTATAGTTTTAACATTGCGCGTTTGCAATTGGGGGGAGAAATGTTCATTTCTGAACAAATCAATAGAACAAGGGCTAAATCTCAGCAGATCGTAGTACAAGACTACTCTCATGCTTACAACACCCCGTTCTGTAGTTAAGTCGTCTACAAAGGATTTATCTTTCCCAATATTTGAAATTACAAATCAGCCTACTCTCCACCGCCAGTACTTGACAGGCAGCGGAGTGCGTTGCAATTGTATGATGTTGGGTGTCCAGAAGACACCTATCGCTATTCGCGGCACATCGGGAAAGGTGATTATCGTCTATTCCAGCATGGATTCTGACTTAGAGGCGTTCAGCCATAATCCTACAGATGGTAGCTTGGCGGCACTAGCTTTTCAGCTAACCGCAGTTACCAATTATCTGAACCAACGGTTCCTCTCGTACTGGGTTGGATTACTGTTTAGACAACGAACTCATCAGTAGGGTAAAACTAACCTGTCTCACGACGGTCTAAACCCAGCTCACGTTCCCTATTAGTGGGTGAACAATCCAACAATTGGCGAGTTCTACTTCGCAATGATAGGAAGAGCCGACATCGAAGAATCAAAAAGCAACGTCGCTATGGACGCTTGGCTGCCACAAGCCAGTTATCCCTGTGGTAACTTTTCTGACACCTCTAGCTTAAAATTCAAAAGAACTAAAGGATCGATAGGCCACGCTTTCACGGTTTGTATTCATACTGAAAATCAAAATCAAGTGAGCTTTTACCCTTTTGTTCTACATGAGATTTCTGTTCTCATTGAGCTCACCTTAGGACACCTGTGTTATCATTTAACAGATGTGCCGCCCCAGCCAAACTCCCCACAAAGTTAATGAACATCAATATTCCCAGCCAAACTCCCCACCTGACGATGTCTTCCACGTAGCTCACCCAGGCAAAAGCCCAAGTTTACAACTAGAACTGAGCGACCGCGAGGCCACACAGATGCTACATCATGGTATAAGTAAAACAACATTGAGAGTAGTGGTATTTCACAGACGGCAGAGCCTCCCACTTATTCTACACCTCCCAAGTCATTTCACAACGTCAGACTAGAGTCAAGCTCAACAGGGTCTTCTTTCCCCGCTGATTATTCCAAGCCCGTTCCCTTGGCTGTGGGTTCGCTAGACAGTAGATAGGGACAGTGGGAATCTCATTAATCCATTCATGCGCGTCACTAGTTAGATGACGAGGCATTTGGCTACCTTAAGAGAGTCATAGTTACTCCCGCCGTTTACCCGCGCTTGGTTGAATCTCTTCACTTTGACATTCAGAGCACTGGGCAGAAATCACATTGTGTCAACACCGTCTCCGGCCATCACAATGCTTTGTTTTAATTAAACAGTCGGATTCCCCTTGTCCGCTCCAGTTCTGAGCCGGTTGTTCAACGCACTAAGGAAACAGCAGCCAGCCCGAAAGCCAACTACCTTTCTCTCCGGCACAACAAGAGCAGCCCGACCGCCAGGCCGCATCCGGTCCCCGAAAGGTCCAGACGCAGCCCAACGTAGGCCGCCACAAGTTCTCCAAAAAGACCCCTAGGCCCAACCCTCAGAGCCAATCCTTTTCCCGAAGTTACGGATCTATTTTGCCGACTTCCCTTATCTACATTCTTCTATCAACTAGAGGCTGCTAACCTTGGAGACCTGATGCGGTTATGAGTACGAACGAGGGTGCGAATAAATCTCTAGCCAGGATTTTCAAGGGCTGTCGTGGGCGCGCAGGACACTTCAAAAAGTAAAGTGCTTTGCCAAGGCATCCTCCTTATCGCCGGATAATCCGTTTCCAAGGTAGGATATGCTTGTTAAAAAGAAAAGAGAACTCTTCCCTGGGCACACGCTAGCGTCTCCTGGGTCGGTTGTGTTACCACATATTATCCACGTCTCGGTTCAGGAATATTAACCTGATTCCCTTTCGATACACGAGGCTGCATACAAAACGCAAGGACGAACCCCACGCCTCAAACAGCCCAGCTTTCAAACGGAATTATCCTATCTCTTAGGATCGACTCACCCGTGTCCAATTACTGATCACACGGAACCTTTCTCCACTTCAGTCTTCAAAGTTCGCATTTGAATATTTGCTACTACCACCAAGATCTGCACTAAAGGCCGTTTCACTCAGGCTCACGCCACGAGCTTCTTCACGACCTTCACGCCCTCCTACTCATTAACGCGTACATTATAAATGCTATCGCGCTAACGGCAAAGTATAAGTAGCCCGCTTTAGCGCCATCCATTTTCAGGGCTAGTTCATTCGGCAGGTGAGTTGTTACACACTCCTTAGCGGATTCCGACTTCCATGGCCACCGTCCTGCTGTCTAAATGAACCAACACCTTTTATGGTATCTAGGTGAGCGAGCATTTTGGCACTTTAACTTTGCGTTCGGTTCATCCCGCATCGCCAGACGAGCTTACCCCGTATGGCCCACTAGCAACTTGATATTCACATCCACAAGTTCAATTAAGAAACCTGCAGGTCTTACAGATTTAAAGTTTGAGAATAGGTCGAGGAAGTTTCTTCCCCGAATCCTCTAATCATTCGCTTTACCTCATAAAACTATCGTAAATAAGTTGCTGCTATCCTGAGGGAAATTTCGGAGGGAACCAGCTACTAGATGGTTCGATTAGTCTTTCGCCCCTATACCCAAGTTTGACGATCGATTTGCACGTCAGAATCGCTACGAGCTTCCACCAGAGTTTCCCCTGGCTTCACCCTACTCAGGCATAGTTCACCATCTTTCGGGTACCAACATATGTGCTCAAACTCAAATCTTTCACCACGAAGGTTCATGATCGGTCGATAGTGCCACACCGCAGACCGAAGCCCGCAGCATTTCCTACCTCAGACAACTTACGCTGCCCTTCACTTTCATTTCGCGCTGGGGTTTCCACACCCTAACACTTGCACACATGTTAGACTCCTTGGTCCGTGTTTCAAGACGGGTCAAATCGCTCCATTTCGTCAACGTCCCGAACGGCAACAAGTTAAAACCCACATCAATCCACACACAACCACACACGCATAGCAAGCTATCCGCACACGGCGCACACAGAGACACAGGCCCACTCAAAAACACGTTGTAGGCACCTCAGTCCCAACCGCGACTACTCGTCCACCAAGATATAACAGACAAACGCAAGCGTAAGCCCTACCTCCTCGGCGGCCATTTCCCGCAGCATACGAACTGACCTTGACGTCCCACCGCAGCACAGGGCACCAGCAAGCACACACAGCACACACGCCGAGCGCAGCCAAAAAAGCCGCTGCCACAGCACACGCACGCACACACTCGCCAATGAAATATACCACGGATTATAGACACTGGAAACGATTCGGTTCCCTTTCAGCAGTTTCAGGTACTCTTTAACTCTCTTTTCAAAGTTCTTTTCATCTTTCCCTCACGGTACTTGTTCGCTATCGGTCTCGCACCAATATTTAGCTTTAGATGGAATTTACCACCTACTTTGCGCTGCATTCCCAAACAACGCGACTCAAAGAAAACGGATCGTACGCACGAGCAACTCAGGGATGAACGGGAGTATCACCCTCCATGCTGTCCTCTTCCAAGGAACTTGCCCCAAGCGCCCACACTGATCACGCCTCTATAGACTACAATTCGCCGCGCAAAACTTGCACGGAGATTTTAAGCTTGAGCTCTTCCCGCTTCACTCGCCGTTACTAGGGGAATCCTTGTTAGTTTCTTTTCCTCCGCTTATTAATATGCTTAAGTTCAGCGGGTAATCTTGCCTGATATCAGGTCCAATTGAGATGCATACCGAAGTACACAACATTTCCCAAATGGATCGACCCTCGGCAGCCGAAGCCGCCACTCTACTTCGCAACAGCAAAGCCGATTCAAATGCCAAGCTAAAGAGCCATGGTTCACCAGTCCATCACGCCACAGCAGGAAAATCACCCAATAAGCGCATTGTTCAGCCGAAGCCAACCATACCACGAATCGAGCATTTCTCCATTAACGCCGCAGCAGACAAACCGGTCGCCAACTCGCTACAATAGCAGCGTCCACAACCAGCAATGCCACCACTTTTGGAGCAAAGAGAAGTACAGTTTAGTACATTTAAAAGGACTCGCAGTCGGTCCGAAAACCAACCGCAAGACACTTCACATCTGGCATCTCCTCCACCGACTACACGGAAGGAAGAAAGCCAAGTTTGTTGTACGGACACTGATACAGGCATACTTCCAGGACTAACCCGGAAGTGCAATATGCGTTCAAAATTTCGATGACTCACTGAATCCTGCAATTCGCATTACGTATCGCAGTTCGCAGCGTTCTTCATCGATGTGCGAGCCTAGACATCCACTGCTGAAAGTTGCTATCTAGTTAAAAGCAGAGACTTTCGTCCCCACAGTATAATCAGTATTAAGTAAAGGGTTTAAAATAAAAAAGCTACTAGCTCAGACCGAAGTCCAAACGCTCGCCTTTTGATAGGGCTCGCCCAGCAGTAGCCGCCAGCAATAAAGCCAGCAGCCGCCGCCAAGTAAGACCCCCAACTATTGGGTTGAAACGGTTCACGTGGAAAGTTTTTAGGTGTGGTAATGATCCTTCCGCAGGTTCACCTACGGAAACCTTGTTACGACTTCACCTTCCAGATCGGAAGAGCACACGTCTGAACTCCAGTCACAGAACTCTATCTCGTATGCCGTCTTCTGCTTGCAAGCAGAAGACGGCATACGAGATAGAGTTCTGTGACTGGAGTTCAGACGTGTGCTCTTCCGATCTTTGTTCCGTTGCTAATCCGACTGACAATAGGCCATGTGTAGCACCAGGAATGTAGAAGACGTCACTTAGATACACTGCCTTTCGCTCGCCTTCAACTTCAGTTATTAGCTGCACAGTTCCTACTCCAGCCACTCGAGATTCCAGCGCAGGCGTAACCCCAAGTACATGCTAAAATTGATTTAGATCCGGTGTAAACGCCACGTAATACCACGGGTTTCCCGTCACGTGCACGTTAGCAGCCGTATCGAAGTACCACCACCCACTACTTGTGTCTACTTCATGTTCATCATGGTCGAGGCCATCGTACCAACAGCTAACAGTAGCATCAGCTTCATTWCCTCTTGCCTCTTTCTCCATGTTTGAACCCGCTTCATTCTCTTCGCTGCTCTCCGCCGGCAGTCTGGCGTCGATCAGTAGAGCGTCCAAAGCGTCCTTCACTTCTTCTGATACATGTACTTCTTCTGTATCTGAGCCCAATGACTCGTTGTGGCCCATACGAGTCACATTTGCACGTGCCTTCTTCTTCTGCTCGCTTCCAGCAGCTCTGGCCCCGTCTTGGTTCTTCATCTTCTGCGGACACTCCGAAATAAGGTGTTCCGTACTGTCGCAAACAAAGCATTTTTTCACCTTCTTCTTTGTGTCTTTAAACTTCTCAGGTTTTTCACGATTTTGTCCATTGCCATCGGCCTTCTGCTTCTCAACACTACCGCTTTTCTGGCTGCGTTTCCCGCTCTTAGCTTGAAACACGCTCTGTCGAGAGTCAGCAACCCGAATAAGCTCTCGAGTCCGCTCTGGGGTGATGTATGTGTCAGCACAATTGTATCTAACACCACTCTTCAAACTCTCAAACTCATACGTATGCGGTAGACTGTTCAACATTAACTCCACCATCGCGGTGTCGTCGAATTGATAGTTGAGAGACAGCAACTCCGTCCGCAAGTTGAACATCGTACTCAGGTGCTTGATGACGTCTCCGCCCGAGGACAGCTTGAGCATATCAAGCTCGTGTCTAATGCTCTCAGCTCTATGAGCCATAGTAGTTCGGTTCTTTCGGCTCTCATAGATTACGCAGAGCGCATTCCACATGTCGGTTCCGGTGGATTTGTCGCGAATCTGGTGGAAGATTCTGCTGGCAGTGACATCCCGATGAGCTGCATGATGGTCAACTGATGATCATCAAACTCTTCCTCAGCCTCCGACGTAAAGATCATCATCTTCGTGAGATTCCCATTCACGATATCCGTGAGTTTCTTCTTCTTGAAGACTATCTCCATCGCCCATTTGTACTGCTGCCAATCCTTCCCATCCCAGTTCATTGGGACACCGTCGTTCGTGTACTTTAATGGTCCTGACATCTTAGATCACGTTAGTAAACAAAATTCGAAAGTATTTTGGGCTCAGAGCCCTCTTGGATAATGCACTTGATCCGTATGCCCTAGGACCACTTTCACCAGTCCACTGAAAGGTAAAAGAAAGTATGATTAGATCGTTAGCTTCACTACTCCTCAGCTCAACGTTCTTCTGCGACATGCAGTCGCTTCTCATGCATTGGCCTGGCATCATTTGTCTTCACTATACTGCACAGCACCTTTGTGCTCAACTCATTTGTGCCAGGTCCCGTAGTTCGACCATCCGTCTTGTACTTCACGTTGACTCTGGTTCTAGATATAAATCTGGATTCCAACAGATCGTGTGAGCCCTAATGAGTTCAAGAAGGTCCTTAAAGGTTTGTCGACCTCGGATCAGCTGATCAAGCGATAAGAAGTTCGATTTAGTTGCCTCGTAGCAGCCCACGGTTACTGGCTTTGTACGACTTGTAGTTTGAGGTTAAATATACTGTATCCAATGATATACTACCAGTAGTAGCTTTTAAAAGATATATTTTTCTTTGGAGAGCGGCGGAATCTTGAGTGGATAGAATTACGAACGGCACGTTTTAAAAGTTGGAATAGGTATTGATGCATGCACATCGAGCGAGTGTAAGTATATTGTTACGCAGCACTCTTCTGAAGTCACCAAATAACTTCCTGCAACTGTTTGGTGAGAAGGATTGCTCTTGAATCGGCCAACCAGTTAAGCAGTACAAGCTGTTTGAAGTGCTAGTCAGGCAGAGCTGAAATCTGGACTTTAAAAGGCTAAGACGGCGTCAATGTTACATGTACTCCCCTTCCTTTTGCTGAAAATGAGCTTCAATTGATAGCGTTCGCAAAATGTTAATTAACCTATCTTACGATTTGTTAAGTAGATGTCGCTGCACCGTAAACAAATTTGGCAAAATATGGATGTAATATATCCTGGGATTTGAATAGATAGTATGCAAAGACCCGTAATCCAAATTACGGACAGGGTACATCACATCTATCGCAAAGGGTCGTGACAGGGTGGTGTGTGCAGCTCAATTAAAACAAACATTCCATTCCATTCGCATCATACGTGTACGGAGAGGTGGTTCTGTTGTGAGTTGCCATCTTGAAGAGCAGACGCTGCAAATGAACACGGACTGGGTGGTTCCAGTGATTGGGGGTTTGTCAAAGCAAATATCGGCGACCTAGTTTCATGTCAATTTAGATCACTTTCCCATTTCCTCAACTCTACTCAAGTTGTTCTATCCACGACCGCCATGCGCTCAAGCTCGCTTCTACTAGTCCTTACCGCTGTCCTAGTCTCGACCGGCGACACTGTCTTGGGTGCTATTAGCGAAGATACCGACGCACTTTTCGCTGAGGCTTCCTTTGTTGTACCACCCCTCTTAATAAGTGCAGACAAGAGAAGTCGACTTCTCCGCTGGCATCAAGATGACAAGGAAGAGAGGGGCAATGTTCTGCGGACATCAGAGGAAATGATCCAAAGGTGGCTAGGAAAAGGCCGTATTCCAGCGCAGATTAAGCAAATATTGAAAGTCACGGACCAGACCTCGGAAACCGACGCAGCATACCTGCTGTGGAGACAGTATGTCTCAAGATACCAGGCTGAGTACAGCCAGTTCAAACCAGTTTGATAACCTCTGCCAAGATTGTCACCACCTTGCTTGTTGATCATCAGCAGTGGCAGAATGGCAGTCCCCTATATCGTGGAGATTACAAAAGCAAATTAAGTCAGAAATGTACTTCGTCTTTGACTTGAGAAAAGAGTTTATTTTTAATTGGGCTACTCTAGTGGCACACATCCTATCGAAATCCATTTTTTTCTGGTTGTGCTGGCAGTAAATGAGCCAGTCCCATTGCGCTTCGGCTGCGGAGTTAAGACATGTTGTTTACACTTAGAGATCATAGTGTAGCCGATGTTAATGTGCATAGCCACTTGCACGACAGTTTCACCCAAAAGAACACGTTCGACAGCGCTGTAATTAGCTCTACATATGCCATTATTTAGTTCCGTGCTCAACTAAATTAAACTACACTCAGCGCCAGCTATTGGCCTAACGATAGAAATTGCTGTTTAGATATGCCAGCGCTTTGGTTGGGTGAAATGCGGGAGCTGTGCAATCCATCACATGGTCAGCATACAGCGCCACATAAATCGGTCACCTAAGACTTTACAAAATTCAAGTCTAATGTATGGCAACGATAGTAGCTAACACTGGCCCTCGTGTGGCTGCAAGTGAGCATCTCACGAGGTTTGTTGCCTCTATTGACACTCAATAAGTTCCAGACCTCATGTGGCACTGTACATGAAATTGAAATACTATTATTGTACCCCCCCCCAAGCTTACATAGGTTTCCTACCGTAATATCACCCAATGATAACTGAATACCTGGACAATGGACTCCTTCAGAGTAAACTATGTTATACCCTGCCGGTCGGACTACACTACCAATAACATGTAGAACACAATGCTTAGTGAGGATAGAAAGTAGGAAGAAGCGCTCAGTGTTGCTCCGCGTAGTTTTTGCGCCTCCACAGCTGCATTAATGCGTTACCATCATTTCCAGTTTATACAAATATCGTTTGTGTGATTGTGTTAGCTACTATCAACTCCATACATTATACTTGAATTGTGGGAGATCTTAGGTGGCCGATTTATTTGGCGCGGTGCCAAAACCACCTCGCTGTATGCACCATGTAGCGGATTGCGAATTTACACAGCTCCCGCATTTCTACCAATTAAAGCTCTGACATTTCTAAACAGCAATTTCTAGCGTTAAAGTGATGGGTTAAGGCCATCAACGTTGGTGGCACGATCTAACCTGGCCGCCCTGCGGGTTAGGGTCCCTTATAAAATAATTCTCCTAAAAACTTTTTAAATTTAAATATTAATTTTAAGCTTCAATTCATTGCTGAATTGCACCAGTTCATATATGAATTTATAGCCTATTGGCTCCACAATCAGCAGCACCACCCTTAGCCATCCACCTTTCGTTGTGTATGCTCCCTATCAGCTCTATATACTTCAGTCATTCTCAAATTATCTTCCAAGCTCTCTACTAGCCACCTCCAAGCTCTCAGCCAACTTCTCGGTCCGCAATGGCTCTCACGAGTAGTCAGATCTGCTCCATGCTTTTCCCTGCAGTTCGAGACAACATGCATACCTGCACGACATGTGGCAAGACCTACATGACGGGAATAGCTACACAAACCCACATAATCACCTGCGGCGCAGCCATGCCGACTACGAGCAATAGCTCCAAGAAGCAGCACGCTGTCAAACCCACCTAAACCTACGCCTCGTCTGCCAGCGAGCTCGAGATCTCTACCGCTGGCTGGAGTGGGCTACCTCCGGACGGCTCCCGTTCGAGTTTGTTGAGCACCGCCTCACGAGACTGAATTCCGCTTTCTCTACAGTCTCTGACGACACTCTGTCAAAGTGTGTAAGGCTAGTCTGCGAGGCTGTCGAAGCCCGAGTCGCGGACGAGCTTCTTGAATCGTTTGGACTCGTACTGGACCGCTGGACTAGTAGCAGTCGCCACTATGTAGCAATCATTGCGGTGTACGACACAGTTGGTAATGCCGGTATTACTAGTATTCGGACTTCAAGTGACCTTTTCGACGTCTTGGAGTGCACGTCCCGTCGGCTCTTACTTTTGTCGTTCTCGCCTGTTAAATCCGAAGAAGATCTAAGTGCACAGAGCCAGCTTGACATCATTGCAGATACAACAAGCCCTGGGACTTAGTTAAGTTCATGGCGGGAGATAACGTCTCGGTGTACCAGTATATTAGTAGCAAGGAAGGCACTATTCCCTTGATCGGCTGTGCTAGCCACATATTTAATCTGGTCGTGAAGGTTTTTTTAAAGAAGGAGGACGAGCTGATGACGAAGGTTCACGCGCTGATGTCGAAGCTTCGGATTATCAAGTGTAGATATATCTTACGCCGCGTCTCTCATCTGTCTCCGCTCCTGCAGAATTATAACAGATGGTCGAGTACGTACGAGATGGTCGAGAGGTACGTGAAGCTCCACCGTCCGTTGTTCAACTGGGTCACGGAATGCTTGTTGAGCAAGGAATGCAGCATTTTCCGCTGCGGCGGGGCGAGCACGAGCGCGTCAAGGTGTTGATCAATGACTTTACTGTTTTTGAGGCGGTCACTAGGACGAAACAGAAGTCTACTCTGACATCGGCTGTGCGACGTCTTTTCGGATAAGTCATCAAGCAATACCGGTCCCTGAAGCCTCGGTTAGCTGCGAGAGCTGCCTTCGTTTACTATCCCGTTTTAGAGCAAAGTGTGGTCAAGCTACAGCGGAGTGAGGCCCTAAATTTGGCTGAGAGGATGGCCTGTGCAGAAATTAGAGCGCCAAGCTTGGAACAAGCACGAATGAAACCCGCACTGCGGGTCTCACTCTTTTTTTATCAATCTGAATCAACCAAAGTTTTCTTTTGGCCAAACATTTATTCTACTGATTACTACTAGTAGCGCTAGGACAGCAGTACTAACCAGTCGCCCCAAGAAGCTCTAAAATTTAAGAAACGCGGTGCACATATGAAAAGATTAAAATTTGAAAGATCAGAATTCAAGCTATCCCAGAACGTTCCAAGCTGGTAAAGCTCGCAGCTAGAAGCTCGTGACTAGCGCCGAGGAAAGTATTATCCAGGGAGGCCAGCTAGAAGTTCTGTATGGGCAGTCTCACTCAGGTCAATTCGTTCGCAAAAAGCTGCAAAGTGGCACGCACAGCAGCATACGCCGTGTCCATGAGGCTACACGAAATACGGATGTCACCTTCTACGGCGTTTCAATGCCAAGTTTCTATGCTATTATAAATCACCCTGAGTTTAGTTTGCTGTCGTTTCTAAAACTATATTAGCCACCGAACGAAAAAGAGCTTCAAAACAGCTCCACATGTTTCTTTTCTTAAATTCAAAATTTTGTGGGAGTTGTAAATGTGCAATTTTAGATCGAGTAGCTAGAAAAAAGTTGCTACTACATTTTGACGCTGACAGAACTGCATCATCTAAAATTTGTAGGCACAAAACGATTATTACTACTGGACCTAGCGATGTATTTAAATTATCAGATATCAACTGTTATAACAAGATGACTACCAGTTTCAATGCTCTGATCAACAAGCAATAATGTAGCTCCGTACAATATGTACTAAGAGTCAATGAACTATCTGGATACTTCGTTCCCCTTGTTTTCGACACAATGTACCCCTGTTACATAGCATCTCAACTGCCCAGTGTCATAGTGAAACGTATTTGTTACCCTAATCGCAATCGCTACTTTTGCCCTGCCATGTTACGCTGTAGCCCACTATTTCCCTAATACTCTGGTTTCATTTCGCTGTCTACCTCGCTGAATGTCTACGGCCAGAGTTTGACCGATGGCGTGATCGCACCACGGTTGATTGGAAGCCTGTGCGCACGCGACTAGCGTCCGAGACAGTTCATTTTCATGAAGGATTGAAGACGCCAGTCCGCATCGCAATAGCGGATGACGCGACGATCACGCTGAGAAAACGGGCATTGTCGGGTCGACACTGATGGACGTAGCGTCTGTCACGGCGTCGGGGGTTCTGAACACCCCTGCAGTTGAAGGAAGCATCATCTCGGTGACCAAACCAGCCAAGAAGGATGTCGTCACGTCGTTCAACAAGGATATATGTGGCTGTCGCTATGGTGAAACGCGATGGTTATGGAAATATCTACGATCTGAAGACAGTGAAAGTAGATATGTATCATGTTGCGACAGCTCGTAAGGAGTTGCGGGCTGTGTTACACATCCCATACAAGCGCTTTGAGCAGCTTTGGCCATGGCAGAAGGAGTGCCTAGCGTTGCGGCTGTTGTCAAGGATAAAGACATCTGCGCA
>Contig_95
CAATAACTTCACAGCACCTTCTGATTTAAACAATGCACCTGTATAACCGAGTCACTACTTGCGCTTCACAACTAGCTTTAAAATGTGAGCTATGTGCTGTGATGCACAGTTGATTTTAACATCGAGCCCCGACAAAGGATAATGTCGGAATCCAATTCGTCCGACGAGCCTGTTGTTCCGCCTCACATATAATGAGTTATTATACCGGTACCTATTGAAATCTTCAGGTTGAGCCCACTGAGGCGTATCCAACAGTGTTGGACCAACACTATCGAGTGAGGTGATGGCGGTGAGCGCAATTGTTGAAACGCACAGGCGAAGAAAGGTTGAACACCCCTTTACAATACAATGCAAGCGGTCTAGGCCACAGCAATGCACCCGCCTAGCGGGCAATAACGGCAATTAGTCTCTGCAGACTTTTTGTACTCGCGTTCGTTCCTCATTTCCCAATCAGCTTCAAACCCTTCGTTTCCTTCGCCGTCTCAAGTCGCCAAACATTGCCATGGCCAACTGCACGTCAGATCTCCACTTGCCTGCCTTCTTCTTTCACGGACTCACAGGCGATCCGACTAATGCAGTCAACTACGAGCAAGTGTTCGCCGCCAACGACCGAGCGCTTGTGGCGCTGAGTTTTGCGCCAGGTGCAGAGTCGGTGGCGGCACTGCCTACTCAAATCCCTAAGGCTATCGCGCAGATCCGTGAAGTAGTTGCTAGCGACAAAAGATTCCAAAACGGTTATGTCTTCATTGGTCATTCGTTAGGGGGCATAATGGCTCGATCTGTCATCGAGGAGATGGATGACCACCAAGTGCACACGCTCATCAGCTTGGCCGCACCTCATAGCGGTCTCTTCTACGGACCACAACCCGAGGACACTATTCCGATGCAAGTGCTGTGCACGATGGCCAACTACGAGTTGCAGATGTTCCCGACTGACATCTTTGACTTTGCAACGTATCAAAACRCAAGTAACCCCGCTGGGCTTCGTGGTCAGGCGCAACGTGCGTTCGCGGAGCTCAGCGTCAACAGACCGGAGTTGCATGAGCAGTTCGCGTTCGTCAACCTTGGGAGGTTCCCAGCGGACGAGATCTTGCTGGAGTCCAACCCATTCCTACCGGCGATTAACAACGTCAACAAGGTCGATTCTGATGATGCCCAAGCTCTCAAAGAGCAGAAGCGACGCAAGCAGAACTTTCTCAGACTCCAAGCTGCTCATTTCTACGGATCACCAGACGACAAAGCCGCTGCTCCATGGCAGACATCGTTCTTTGGGCGATATAGCTACGTCGATTCTTTGGAAGAAATCGAGACCAAGTTTGAGAACCTCACGATTGTCGAAGGTCGCGACACGGAAGAGTTCAAGAGCGATACGTTTGGGTTGAAGACGCTGGATGAGCGTGGCGGGCTGTTCTTCCACGAGGTCGCTGACGTGCCGCATACTTGTTGGATTGCAGATTGGCCACTGCTAGATGACCCAACTAAGACGTGCACCTTTCAAGACGTCTTCGACAAGTTCATCTTTCCAGCTTTGCCGTAGTGGCAAATGCAGTCAAAGTGGGGTAAATTATTGAGTGACCCCTTCAATATTGTCCTTCCGTCGTGTGCACCACCGATCTATGACTTGGTTTGGACCCTGTGCTTCACAGCGTGCGAGCTATCCCGCCAATACGAATCCAAAATAAATGCAAAACATTGATCTCTTTAGCAATTTCGAATTCAGAAAAGACGGATACCAGAGGTCGTTTGGGTTATTGTGAAGACCGATTTGTTTGTCTACATGTACTTGGATTGTAACAACCGATTTAGGATCTGAATAAGTCCGATTAAAAACGAAACACGATAATACCTTACTTCGGTTTAGACTTCTCTATTGTCCTCTATATTACAAAGTGAAGTACAAGATGATCAGAACCGATCTAAGATAAATTCGACCGGGAAGCGAATTAAAAAAAGCAAATTGCCTGAATATTTTATGTTGTTGCGGGGTGTCGAAACTCTGTCCTAAAAATGTTTAAAACACACCTTTGAAAGTTGTGGTAAGGATGGTATATTACAACGACAACTTTTAGGACATTCGTTCATCTAAACATCAAACCCATTTACAATTGTAATGCAATTAGAAGATACGTTCTTTCTTGGTAGGACATTGGCTATCGTTTGCGATTCACGCTCGCGGTCGCTCGCCCTCACCCGATATAATTCGCTCATCGTCCACCGAACAAGGCAACAAAGTAGCGCCAAATGTGCTATGTGAAAGTGCTGGCTCGATTGCAATGATGATCCCATCAAATGCCAGTAACAAAAACCAAATCTTTAAATATTTGGACACATTAGAGTTATTAAGGGCAAGTGCCGAGTATACCACCAAATCTGCTCAGCAATACAAGGTCATTAAACAAGCCACGACGATCTAATTTGAAGCCTAGTCGGAGGGGCGGAGGGTACGCTGCTGATCCAATCGCCACGTATGAGAATCACAGGAATAAACCGGATCATTTGGCTTCGAGCAGTATGTGCTCGCTGCTAGAAACAACTAGAGCCTAAGAATCGTAAGCCCCCCCCCAAGCCCACYACATGTACACCCCGAGTTAAGACGCTGCTCGACCCATCGATGGCTTCTTGTTAGAGTGTGAAGATGTTCGTGTTGGGCCAATCTCACGTACGTACTTGGAGGCCCCACGAGCTACACAACCGGATGTAACGTAGTACAGTAATCGCTGCCAGACAACCTACATTGCGGTAAAACCAACACCTTTGCACAATCGTCGACGGCCAAACTCAAACTCAATCCGATCCTATCGCTCGCACTGGCGACGTTCAGATTCATGGGCCCTCCGTTTTACAGATTACAATCAACGTGGTGGAATGTCGAGCTGCCTTCGGCTTACCGATCAGCAGCCTTCTCGCTAACGGCGTGTAATGTGTGCAATTGATGAGGATTGATTGTAAATTAAAAGTAATGAGGTTGTCATAACGGATACACATCTCGGAATAAAATCCTCCTTTTACTCCTGGGGGTAGGAATTAAAGCAATTCTAGTGGACAATCTGGATAACGAGGGCTGGACACCTAATGATTGCTATCTTCCATAGTCACGAGAATGTGGTAGAATGTCGGTTATATTCTGGAGCAGACGTTGATTCCCAACGTCCAAACGGATCCACTGCGCTTTACATGGCTTCGGCATTTCTCCATGCTTGAATCACTTCTCGAGAAGGGAGCGGATGTTGAGAAATGGACCAGTGGCGGATGGAACCCGCTTATTATCGCTGCGGGAGCAGGTCACGTGGATGTGGTGACCTGACTGCTGAAAAGAGGGGCTAACATTGACGCACATGGCTCTCATGGAACTACTGCGTTGCTGTTGGCATCGGAATATGGTCACGCCGATACTGCGATGCTTCTTCTTGAAAACGAAGCGTCCGTCGATGCAGGCGATGGAGATGGCGACAATTCTCTGCTACTGGCAGCTGGATCAGGGCTTGATAATGTGGTAAGGGAGCTTATCGATGCCAGTGGATTTTTATTAACAACGAAGGCGACAGTGCACTGATCAGAGCGTCGGAGGGAGACCACGGCAATGTAGTTTTGATGCTTCTGAAGAATGGAGCCAGCGTTGATCAAAAGACGCACTAAGTGGCGCTGGCAAGAATCGAAGTTGCAAGGTTTTATTGAAGCCACAGATACTGGAAACGATGACAATAAGAACAATTAGCAATGCCGCCCGCGTACAGGATTAAGACCAAGTGATTAAGTATACAAGAGTAATACTTGCGTATAGTATAATACATGATGAGATTCGTTAAGATGACGGACATATCCACGCTTAAAATTTCGTTAAACATTATTTTTAAAGGTTAAGGGTTCGACTTTCTTCGTCTAGAGCAGCTACTTTGAAGTATTCAGCTGAGCGACAAAAACTTTATCAGGTTGATTCTAGATCTATGCCCACCAGATTGTAACCTCTCCTGGAAATATATGAGTTCAATTATATACTACAGTAACCTAATTGGCTACAACAACTTAAACGAAAAAGCACACTTCACAACTGTCTTTCAAACTTCTCTTCATTGATGTAATAAATGTCCAATATGTAGACGACAAACTGACACTTGCAGCGATTCGACATCTGAGCAAATAGACGTCGTCACTTCTGCAGAGACTTCGAGGCCGACGACGACAGTGGTGACCTTAGCCGCCCAAACGCTTTGAGAGGCGGCAGCATATTGCCAGATGACGTCGCCGGAGACACAGAAAGACTTGAATCTGGTGTCATCACCACTGACGCTAAGCGGTGTAATGAAGAAAGTCCCACTCCACCGAGGCGATAATTCGGACTGGGCGATAAAGCACTTGAAGGAGAAGCCATCAGCGACGGAAGCACTCGTGGAGTTATCATAAATGGAGTTCTGTTGTCGTCTGATATCGGAGATTCTCTGTTTGATACTGGAACGTGGGGAGGAGAGTGTTGTGGCTGGACCAATACACTCGCAGCTACGAGCTCCGAATGCGAATAGCCCGTCGGGTGTTGCTGAATAAACGGTCGATGGCCAACACGCGGAGTTTGCACTCTCCTCTGAGCCATAGGAACCTCTTCAGCTCGAAATTTGGAGCTTAGGTACAATCCAACAGGACTCTGAATCGATGGTAGCTTCATCAACGGAGTCGTCACGGCCGTAGCATTTGCTGTAGAGTAAAAGTTCCCGCTGATCCCTGACAATCCACTCAAAGTAGGAGCGCGAGAGGGTGTTCGGGTTTCAGCTTCCTCGCTCGTCTTGCGGTGTTTAATACTCGACTCCTCCCTTGGACGTGACTGCGTCGCATCCTCATCCGACAAACTGTCCCGTCGTCTCTTCCTTGAAAACTTTTTAGCGTCGAATTTGCGTTGGTGCTGGTTCTGCTTGGATCGGTGCTCCTCACACAAATTATGAGGTTTGCCATTGCGTTTAATAGCTCGTTCATTCTCGCATTTGCGGGACTGGTACATACATTTGCCACGATAGGGACCAGGACGACGGGTCTCGGATAACTGGTTAGAAGACGTAGCAATACTGACGAGGTCGACCTTGGCTGCGTCCGTAGATTTATCCGCTTTCTTCTGAACGTTCCTGCGTTTCTTGATACCATCTGAGGTGATGCTATCGGAGACTTTGGTCTCTTCCACTGAACTCGGCGGCTGCATTATAGATCGCGACTGGGCTGCAGCAGACTCCGACGTTCGACGTGAAGAGATGATTGCCGAGTGACGCCCAACCTGATACGGGGAGGGTGTAAGTGAACGATCGCACGACAGCGTCGTACATGCACAAAGTCCACCGTTGCTCCGAAATTGACCCATAATAATGGTACATGTACAGGGCAATTACGGCTATTAATCGGTTWAAATTAATCCGATAACCTTGTGTTTGTATGTGGAAAACTGGGCTATATCTTTTTTTCTTACGTTATTAATAGATGCCAGATTTTCGAAGCGAAATGGCGGGCGATCTGATTGGTTGAAGAAAGGCCAAATTTCGAATGTTGTCTGGCTGTAGAACGTCATATGTGTTGCATAATCCGGTCCATGGATCAGAACTATTATACTTCGAGGTACATTTTTGGCCCAAAATGTCAATGGTTATTATAGTTACCGGTAGGGAATGAAGAGGCGAAGCCGTTGGCAAATGCGGTTGCAACGCCATCGACTCCTCCCAGTTCTTTTTCAGCTCTCATTTGAGCCTTCTTCGACGTTGGGAATGGTACAAGCTATACAGATCATCAGAAAAGCTCATCATACGGAGTCGCCGGCGGAACGACATTCGACTCGTCTAATTCTTAAACTGTAAGTGTTTTGATTTAACCGTGTACCGCTACCACACAACAGCCAGCCACTCTGTTGCCTCTTCTCCAAAGTGCAAGTGCGTGTATCGGATCCCTCCGCTGGCGTCACGCGCTGGCTTCTCTGCTAAGCTTCTTAAAACTTTTAAGTTAAAAGCAGCCCGCTTTAGAAAAGCAATCCCACATCGAGAAGATTTTTTACCATTGGTAAACTGATCGTCGTGCTCAAAACTATTAGCTTAAAGTTTACTTAAAAGCTTACCAATGCGTTTTTACGAGACGACCTGTACACATGTCACAGCTGTGTGGGGACCACGCTTCAAGATTCTCTGCGGTATTATTTCGGCCTTTACAGCAGCGAAAGAAATTCACACGTATAGCCTACACCTACTGAATCCAGCTCTGACAACCACTTCTCGTTAACCCCATTGACAATTGCGGCAAAGTCACAATACGCTTCCAGTACAGTAAATGTACTTTCGAATGTTTGTGCCGTTGTTTTCTTCACATTCGCTCCCATTGAGCCGTCACAAACGCTCGATGGCTCGTCAAGTTGACGGTCAACAGCATGCGAGTCCGCCACGCACGATTCGACGCGCCGACATTTACTCTGCTCAAAATAAAACATAACCAGTGCGTTTTTGGACCAACACCGAAAAGGGTAACAGTGTTACCGTACCGGTAACACTGTTTGATTATTAAAACAAGTAAGATTATTTTACTTCAAAATTAGTCCTTCTAAATTAGATCTAGGAAGACAAAACATACAAAATGCATCTCATTTGACTAATTACTTTTTATCTTGCTTAGAGTGTAAAAACATACTGTAAACTTTGAGCGTCGATACAAAATATTGTACCTTTTTTTGTTAGGTAGTGACCAAATAATACATACTATTATTTGTAACACAAAGTGTTTGATCACAGAAGTGTATTACAGCGAGCAATGTCAGCCTATTATTCGCATTCGAGTCACTTCTTCTCCACGGAGCACAGTGAAATACGCTCATATTTAAGCTTTTTAAGCGGCGGTCAGTGCAGCGTAAGGTTCATTGTCGGCAAACAGCTTCTTCACTTGCTCCAATAGCGCTGCTCCTCCCCTCTGTTCAGCGAAGTGCATGGTGTATGCTTGAAAATTTTGATACCTGGGGTCCCTCTTCGGTATTATTCTGAAATTAAGTGAGTATGGGACCCCTAGTTGTCTTGCGAGTTCATTTGGGTCTACGTTATGATCCCTCATCCATTTGCGATAGAGATGTGTTTGCATGCCTTTTAGAAGATCGTCTAAGTCCGGTGTGTCCTTGATCGGTTGAAAGAGATTTCCGAACTTGAACTCATTTGTGAATGGCTTTCTCTTCTGCAAAAATCTGAGTGTATCCAAGTCCGAAAATGACTCACTTTCAATCGAAGCCCTGTGTGCTTTGATGTATCTCAGCCAATGAATAAACAGAGAGCTGCTGCCGAGACTCTGTAAGGTCTCATCTCCGAGACGTAAGATGTCGAAAACCTGTTGGGGCGTTTCTCTGGCCTTTAGCCAAGCCTCATTCGTCAGTTTGTGGCTCGTAGCGGAGATCAATATCATGTTTGACTGCATCTTGTCGGCAATATCTTTGAAGTTGGGGTATCCTCGAAGTGATTGAAATAGTGTCACCAGCTCAGCTTCCGGTTTCGTTTTCCTCAGTAAGTCAAACAATTTGCCATCGCTGAACCATCCCCCCCCTCCGCGCTTAACTCTGTATTGCTTCACGTACAAAAGCCATCTCAGAAATCCCTTGTCGCCTTCCAACTTTCCACCAGTTTTGGCAGCGCGTAACCCCTTAAATATATCAATGGGGTTCGTCTCCACTTTCAAAGCGAGTTTGTAAGCTAGATCGTCGAGCTTTGTCATTCCTGGAAGTCCAGCTCGCTCTCCTGCGAGTTTGTCTTGTACGTCTTCATGGTCCTGGTGAGTTGTGGTGGGCAGCCTTAACAACCTTGTCGAGGTGTTTGGAGGCTCAGATGCATTAAGAATATTTGTTTTGGTGAGAGGATTGGTGTTGGCCACGCCGTCAAGCATTTTCGCGCTTGTACTGAGGAAATACGTAAGGCTGATTCCGAGCAACAGCAAGAAACGGGAGCGCATGTCAATTTTGTGGTAGTGATATGGGGGCTCTGGCAAATTGGCAAGTGAGATATATATCCAGTTATTTAGGTGGTTGAACATGCGGAAATGGTATCGCACCTAGAGCAATGAAAAAAATAATAGTGTGCTGGATTTGGCAAATTAAAAGAACAGCGTTTTGTAACATTACAAAACTGAATGTGCGCAAGTTAGTTTCGCAAAAAATAATCAAAATCGGAATGCCATGCTCTCTGAGGTATTTTTTAACTGACTTGTTTATACTAAAACACTTCACGCCGTCGAAACAAAGAAAAAAGAATTCGCAATGATCTCAACAGCGTATCCACTGACGACAGCTACTGTATATATAAAGTAAAAATCTTAGTGAGCAGCTCCACGACGAAGTACCAAAAAAATTACTTTTTGGCTGCATTCACTGTTTAAGTCGAATGCACACATATTCAGTCATTTTTTCTTTTGCCCTTTTTCTAGAGCAGATTAGTCCCAAAGGCAAGCGAACGCTGGAACTCATCATAGCTGGATCGCTAAAGTCGAATGCACACATGCTCAGTCATTTTTCTCTTGCCAGCAGATTTGTCCCAAAGGCAAAGCGAACCCGCTGGAACTCATCATAACTAGATCGTATTTAATAAAGCGCTACTTTTACAATGATGCTCTTCCCGTAACCTCATCTCTATCTATTACACTCAGCGACAGCCACCAACGTTGGAGGTCGTAGTTCTGGTAGGAAAACGGGATTAGTGTACAGTACACTGCAATTCATGTGGAATAGCTAGCGAGAACACACATACGACATTTGTATGGGGATGCAGCTGTGGCTAGCGTGCTCGGCAACTATTAATAGCAGGGAAACCGAAATATAAATATATAATATTTGTTGACTCATGTATCTGTAACGTATTTCGCAAAATCTAGATCCGTGGTGATATATTTTTCGAGCTAGCCCCAACAGTGATCGTCCCTGATATATTTGGGTTTTTCATCAGTTTTGCTGCGTGCTATTTTGGGGACCGATTTAAATAAAGCAGGCAAACGTTTGGGTTTCCGGGTCCGAGTTAACAATATCTGATCCGAATGATCAGTACGACGTCATTTCTAGTCGATCATACCTTGCGGGTACCTTGAACGACTACGGCGAGTTTGGGATATGAGTTTTTATAGTAGGAAATATACATTAACCGAATATCACGATTGCAGAGTATAACGGTGACATAATTGCCAATGGTAGCTAGATTACGCATAATCGCTGATTCGAGGTGTCTTAGCGAATGGTTTTAAGTGGGTCACTTATCCGCCCAATGGCAGCAATTCTGGCATATCCTTCACAATTATAAGTGTCTCTGGGACATACCCAACCCGAGATAGTCACCATACATTACCCTTGCTCTTATTTCGGAGACTGTCAGCAAATTGGGACCTATACATTCGATCTCGGACCATCTGTTTCGTAAATAGATGAAAACCCACTATATCATACCGCAATGAACACCGTTTTCAGAAATGATTTACAGCCAGCACACAAGCCCCTGTGACGCCACGCCATGTAACTGTGTCGAAGGTCTCTGTCGACCTTGATGTGAAGTTCGAGAGCTTCGATTGCGTGGAGCGCTGTTTGGTTGTAGACCTGGATGCGAGAAATGACCTCATCCATGGATTGGCTGGAACGCCATGAGCCGTGGATCGACTGGAAGTCGAAAACGCTGGGTGCTTCGCACCCTGCTCCTAGTGGAGCTTTGGTCATGAGCCCACATCAGCTAGGAATTTTGGCGCGAGCACGAGACCGAGGCGAGTGCTGGACATTGGTATGTCGGGAATTGCTAGCAACGAGGTTGCTCTTTCCCCTTAGGGCGTACGTGGTGCGGCACACTATCCGCTGAGCGGTGCAGGTCAGGTTTATGACCAGCTGCAGGGTCATGGTGAGGACGAACGCGGAGTGGCGAGTAATTCACTGAGTGGTACAAATCTGGTCGGTGGTTTGCCGTTGCGTGGCCCTAGGGCCGCGGTCGACTGCGAGCCGAGGCATCGTGGGCGCGGACCAGGAGATGCAGGTAAGCCCTAGCTCATTGTGTGAAGGTCAAGGACCTCTAGGCTCTCAGCCGAGTGTCTTGCGAGACATTGTATCCTCTTCGAGGAGTGACAATGTTGCTGCACCCGGTGGCGGTGATGGAGATGCTGCCACACCGCCCTCATCCGGTCGGGCTCGGTCGCGGTGGGAGCGAGAGAAGAAGACGCAGGGCGTTTGTGACGTCTTTGACGTCGGACGAGGTGTCCAACGTGACGAGCGGTG
>Contig_96
GAGCACATGCAAAATTATAAGGCCGATCGTGGCGCTTCTGACTCATTGTTAAATTTGCCAGCTCGTGAGCACGTGACTCTCATCCCAAAAATGCATAGAAAAAATAGTAATTTTCTCAGCCCAGAGGGCGTTTCAGGCCATTTCCTGCCGTCAACAGACAGTCTATTTGGCCACTCTTTGGTATTTTCCGTCATTTCACGTCGGATATGCACTCCCATAAACCTTTCACCCATCTGGGACAAACTGTGTACTATAAATTAGTCCGATAAGGTCATCCAGTCCGATAAATTTTGGTATGGGGAAGCACATATTGTGAGCCATAACTTGCGATTACATGTACAGAGAGTTAATTATGTGCGTTGAAGAAGCGGAATCAACTTTGCTAAGATTAGTTTTAGTCATCATACGTTTCTGACGAAACTACGCATAAATGTATATCTGTGAATCATCATTGTTGACGAAGCAATTTTTTGAATTTCTGCAAATTACCATTGCTGACGAAGCTATCCATGAATACCAGTATCTGTTAATAATCAACGCTGACGAAGCTCTTCATGGATATTTGTCGAGGGAAAATTGAAGGGGCAAATACCTGAAATATTTCGAGTAAGCGGACATGTCAGTTGGATCCCACATAAGTGTACCATATATATAAGTGGTAATACTAGTAAGCTGGTAAAATCATCAGCACAGTTGGCGATCTCGAGCCAATCCAAAACAATATGTTTCGCAAAGGCAACGCGTAACCATAAGTCCTATCAGCGCCTAAAATATACCAACTGCATGCAATGAGCACGCTAAATTAGTGAGGACTTGAAGGTGCCACACTTTCCTTTTCGACGGGTGGCTGGGAACGTTCAAGAAACGACATACAGAAGTCACCCTTAACTAGCGTAGGGGGTCAGCTGATAAATTTGCATAGGGAAATCAAAGCGATCTGGTGATTTGTCTGTAATTTCTTCAATTCCTATGATCAAGCGGTATATGAAGTGCAAGCTACGTTTAACAGGAGGACTTCTGTATACGAACGAATCAGGTTGTGTATTGACGAAGTGCTGTTGTGCCTTTCTCCTGTGCTCGACCGATACAAGGTACTAAACTTATACATGTAGGACGTTTTAATTATACTGAGACGGGACTGTTTCAGGAATGGCCGCAGATTTACACCAGATATAATTCATTATATTTGGTCCGGTAAGCTTGGAGCGTCCACGTTCTCAACACAGTATAGATACTGGAACCACCGAGATGTCTATTCTGAAACAAAAAGCCAACAAGTTACATTTATAGCAATATTTTATATTGCTAATATATAATCACCTGAAAATTAATGGTTTTACGAGTTGAAATAATAATTATATTTAGATCAAACCTGCTCCTGAGTTTCATGCACGGTTATTATAAGATGGTGTGGGGAACGCAAACTAGACGTATAAATAATAACGCTTAATATATTGTGTAGTCTTTGACGAACTTCGAGCAGAGAATACGGTGTTACATTTTCTTGGGGCCAAAGTTCAGGTCCTTTATCAATGAGCTGACGAGCACTTTACTGTTTATATAAACTGACTGCCTAACATGGACGGCTGCGCAACTTAGTTAGCAACCAATTTAGCTGGGTTTTGCGACTTCAAAGAACTGAGTTACTGTATATTGTTGGAGGACACTGTAAAAGTGCTGGCAAACAGCGCTGGTTTGCGTGATGTTGGAGGACGGCAAACTTTTTATGGTCCTAAGTTGCTAAAATGACAAACATCGCTGGTTGGGCAACTTTGTTTAGTTGGCGTAATGTTGCAGCACAACATGCTTTTAACTTGCTACAATAACAAACACCGCTAGTTGCGCATCTTTGTCAAATAAATGAACACCTGAACATGTTCAGAGACAGTACCGAGACGATTAAAGTATTTTTATGAGCAATGGATTTCAAAAATACTCACTTCATAGTTTTAATTTAAATTTATAAGCTAACTTTGAGCATGCAAAAAAAAAGGAGAAATAACTAAGGCAGGATATTATGGGTAAATATAGCTTGACGATGCTGGAGATAACATATTTTGAATTTTCGCACAACCTCGAATACTCTGAGCGGTAAAGCAAACCTTTCAAACCTCCACCTACAAAAAACAAGTCACAAACCAATCGCGCATCTTGGTATAACATTTTGACATGTGACTCACGGTATATGCCATTCAGAATAATATGATATTGTTCATGGTCAGTCAGCTCATCGCCCTCCTCGACCATGCGCTTTGCCGAGGAACAATATATATCGGGTTACAGCGTTTGCTCGCTCGCTCGCATCGAACAGCCAGAGACTCGCTCTCGTAGCCGCTCTCAATCTACTTCGGTGTTGTTTTGAGCTGAACTGTATTACAAAAAACGATCGTTTATTTGGTCCCAAAATGCCTCTATATCGTGCAAAAAAGATTTATATTCGGGACATTTGGGATGTATAGTTGGCTCCAGTTAAGAGCTACTACTACTACTAAGTCGTAAATTAGAGCTGCCGCCACAGGCAACATTCTTCTGTGTTTTTGTGACACCCACCGGGCATTAATTATAAGAGGTCAAACGATCAAGTTTCGGTACGGAGTGGTCCATTAATTTATCGTTTAAAGATAGAATGCCACCATATTTTTTCTGTATGACCGTGTGTGTTTGGTGGTGGTGGTTGAGGGGGGGGGGGGCTAGATGATACCGTAGCCGTGAGGAAGGAAAAAATTGGTCACGCAAGAGGCGACGGCTGAGTGGCTTTTGAATCTAGCACCAAAGATAATGGAAGAACAAATGAAGTAGACCTGGGTCTTCATTATGCGGTCGAGTGCTACGGTAGCTGATCAAATTAGGCCACATCACGCCCTATTCCCTAAAGAATGCCTGAATTACCCACGTTGTGACTGCTGGTGTTAGCGAGCCAGCGGGTACCTTGACGACCGTCGGCGACGATTAGTTCTTAGTCCTTCATGATCGTCTCTCTCATTTTTTCGAGCCACGCCTGTAGCTTCATCGTTTCGAGGATAGACTTCTTGCGTTTTGCAGCTTCTTTTGCCTTTTTCACGGCTTCAACGGGATCCAGCTTCTTCGCAGCTTCCAAAATAGCGTTACCGATGGTCCTCTCTTCCTYACTGTCATCTCGATCGTTGTCGACACGCCGAAGGAATCTGCCGCCATCCAAAGGGGCTGACGCGACAACGTCAAACGACGCCCCATTCTCGGTAATTGGCTTGGGCTCCGTGACAGCAGGAAGCGCAGAGGTACCGAGGTGGAGAGTGGCTGCAGTCATCGTCGCTAGGATGTATGTCAGGCGCATAGTTACTGTTAGTTTTGAAGGGCTAAGACGAGAGTGTCGTTCGCTAAAGTGAGTCAGTTGTGGAATGCCAAGAGAATCGAGGAATGGAGCTCTCGGAGTTTATCGAGTTGGTTTGTCGAGAGCACTTGAGCTGACTCAAATACAGCGTTTCCAAGGCCAGCGTGCAATCGTCGATTGAGGAGAGTGGTCATCGATTGCCAATCGATGACCACTCTCCTGCCATTTTCACAAAAAAAGGCAAATATTTTAGGATTTGAAATCATTTGGTTCTATAATCAAATCAAACCTTTTGCTATAATTACACACTCGCAACGATTTTTGGAGCGGCCATCAAGAACATTCGCAATGGTGGCATACATACGTACGAGGAAAAAGAAGTCTAAGCACAAACCCACGAGTTTTTCGTGTCTAGACCATGATGCTAGATCACAGCTGTGATCTTGTGTTGGCTGTGAAAATCCGCGGCACTTTAAAATTGCTTATCCATAAAAATACTACAACCCCCCCCCCCCCCTCGTGTGTTGCACCCGAGGATGGGTACTGTATTACTTAAAATTGCAGTGGGCAAAGAACTATGTGCAGTAAACTTGCTATGCTCATCAAGATACAGTACCTCCGTATGTGATAGTACCGGTATGGAGCTTTAGTTGTTTACATTGGGAGCAGCAATACTCTGGATCAAATCTGAATTAATGACGAATGCAGTTACGAAGGGATGATTAAATACCTAATTCCAGAGAGTCTATGGTTTAGGTCAGTACAGATGTAGCCCATTTATTAAAAAATTACAGTTTACGGTGATCTAAATGGGCTAAATTCTGAAGTATTAAGTTCATGTATTTTATTCATCAAACACAACTGCATGATCAAGAGGCGTAAACAGCCAGATACGTAAGCAAGGGAAGAAGGAGAAGATGTGGCGTAGATGTGGCGTGCGAAAATAATACGTGTAGGAAAGTGAATCTGTCCATCAATTTGCATATCCAGTGTTCAACGGGTTGTAGAGTGGTTGTGTGTATATACTGTATATCCACAACTCACTTGAGATTTTTTTTACCAAGTGAACTTTGGCAATCAAAAGTGTCTGAGTTTTAATACACGACATAATAACTGTAGCATTTAAGTACCACTATTGTCTTATTAATTGCCCACAAGAACTTAACCCATGCAAATGTTTCGAATCGTAGCCACACACACATGCCTTGTCAAAATCGGTGGTGCGATGCTCACCCTCTTGAGTTGCTATTAATACTGTTGCGACAATGCCGCCTGTTTTACAATAGATCACCGTGTTGTTGTAGCGATCTTACTTGCGTTTCAATTTCGCTCGAATAGACGTGGGGCGGCAACACATTTTAGATAATTTTAAAACAGAGTAACCCCCTCATGCAGCTGCTGGAGGCCCTCGATCGTTTGTGCCCATTTAATCGGCCACAGAAATTAAACCTAAGCAGCAGAGAAGATTCGCATCCTGCGCGAATATAGACAAACTCAAGAAGCACCAGTAAATACATAATAAAATCTACGCAAATGAATGTTTCAGACCTGTCGACGTGCGTTAGATGATCTTTAAGGGACATTGACCGATCAGAAACACAATAACGCCAACATTTAGAAATGAATAGACGTGACAAAAAACCAGCATATCATGCCAGTCTACGCATTGTACGCTTATGCGTGCCGCTGAGACCGCAAGAACACAGTGCACCGCCGCTACTACAGGGGAGCGGCTTGCTTACGTGTTAAACCGATCGAGTTACGGCTGCGTGTTTTATCCAGCATTAAGTTTGCTCAATAGTTTTCATCCTTTACGGTATACTATTAGTTGCTACGGAAAAGCATGCTATAATTTTTTTTGGATGAAACGAACACGAGAGATTGGCAATTTCCAAAGAAGAAGCGCATTTTTTAAGCGAAAGATGATACAAAACCTAGCAACATCTGAAATGCCACTTTGGACAAAGGGTCAAGGTACGACCAATACAATATGCGGAAATAGGTAGAGAGCTATTGCAAGCCAGAGTATGACCATCGACAGAGAATACACATCCCAAACCAGTTTGCTCTAAGAATTCTGGCCACGCGTTTGCTGTGCGGTTTAGACCTCAATTTCTCACTTCGCATTTTGACTCGCTATCGACACCTAAAGCATCCAGACACCAACAATGCGCCTAAATTACGTCTTACTGGCCGCTGCCTCGACCCTACTCGCCCGCCACGTCACCTCCACCCCGTACTCCGCTAATGATGTTGCGCTAACTGGTGTAATGTCGCTGGGCTTCATTCATTTTGTTGGCGCTGACCAAAGTGTAAGCGACCAGTCCCGGTTCCTGAGAGGCGGCAACATCGACGAATATGACAACGAAGAGAGAAGTTTTGTGGAGGTTGTTAAGCAAGCGATGATTAACAACAACTTTGTTAACAAGCTGATGAAGAAGAACTCGTTTTCGGATATCGAGAAAATTGACGATCTTGGGAAGCTCAAAAGGATTTCGGTTGCTGCAGATGACCAATTGAATTCGGCGTTCAAGCTGGCTGACGATGCGAAAATGAGTCCCGACGACCTGGCCAAGGTGCTGAAAGAAATGCCAGGTGCCGACAATGCCCTGACGGGTAAAGCAAAGGAAATGTACACTGAGTACTTGAAAACAGTTGGCGGAAGAGTGCACACGTAGTCTCGACGGCGAAAAGTACAAACCGTTTTTTAAAAAATGCATTGGTCCCTACAATAACAGGACATACATGTAATGGCAAAAACACTACTGAAAACGGCGTGCGCCACACAGAAATGCATAATTCAGGAAGACCTTTCCTACCTGATATAACCCGTGGACGACTTCTCTGTCAGGCACAGCAGCTTATCGTGTTACTCAGGTCGTTCGTTGAGTTAAAAATCGATATCAGGCGCCAGGTGAGGAAGTATGCCGGCTAACAGAAGCATAAAATACAGATGTACTTCGCTGTGCGTTTCCAGGTCTAACGTGGAGGCACACAGGCATATCATACTAAAGCTGTCTAAATGGGTTTAAGTAAGAAAGTATCTCCTGGACTCATGGACTCGTGGATAAGTAATCATTTGTTAAACTGCGGAACACCAGGTCATTCAATGCTTCTTCACCTACATGTACCTCAATTACATGTATACATGTGTAGACCTCCACTAATTTAGACTCCATGTCAGGAATACGTGTGAAAATGCAATGGAGCATCGCACTCTCCAAAAACGCATAAAAATGATCATCATTTTCCGATAACACGATCAGGGGTTAATGGTAACTCCAAAATCGGTGAAGTTAATATTGTGAAAATATCACCTGTAGACCAGTTAATAAAAAAAATATCACCTAATATTTTCTTCTGAGACAATATGATATTATTAAATATCAACTTAATATTAGCTAATGCGATATTATATTTTTAAAGATTGCGTAGTCGGGATAAATTTACCAATCAGATGTCGGTAACTAGCTGAATTATTACTAATCAACCGTGAGGGAGGGACAATTCTGAGAGTGACGGCAAGGGTTGGCGTCGTGTGTTGGCACTGCTGAGCGCATTAATCTAGCGCCATAGGCAGCAGGTTTATTAGACGCACGATGTGGACGAGGAGATCGGTAGAGAACAAGAACAAATGTCTTGATTTCGGTCTATCAAAGTTAAACACCTGCAAGCGTTTGCAGTTTCCATCTCGATCGCCTTTGTCTGTGTCACAGTGAAATACTAGAGCAAATACTTGTCAGTCTTAAAGCCTACTGCTTTTCTAGAACCTGATCGAAAAAGTTATTTGGCTCCGCTCGGTTCACAGAGGGTAAGGTGGTAAGAAACGTATTTAAGTGGGAAAATATCATAAAATATCAAGTGTATCTAATATTTTTTATTTCTCCGAGTTAATATTAAAATATTATGCTAACTTTTGCAAAGAAGAGTTAATATTAATATTTAATATCGAAAATAGTACTATTACTATCAAAAATATCAAACGATATTTGGTTACCATTAGCCCCTTAACACGATAGAGGTTAGATGGATTACGGTCTTTTTGTATTTTCGGGCAACAAACTTGTGGTGGACCATTGTGACAGATTAACTTTTTTTGGACTAGTTATAATTTTGGTACATAAATATATTTTAGTTCTGACTTCGACTGCATCAACAACACATACAGATCGTATGTGTTCTCGATGCAGGAATGCACTAGCTGCTCAAGTTCCGGGACATTTCCTTGAAAGTACTAGATGATTTATAAATATTTACCGACTAATATATAGGCCTTATTAATCCGTCGAAACCGGGTGCTGCATAATGCCGGAATACAATTTCAGTTTAACGACTTTTAGACTTAAAGTTTGTATGACGTGTTTTTTCGCTCGCCATAAGGCATACAATTTTTAAGACAACCAAAAATGTATGTTTCTGTGTGGGTCTTTTTTTTCTCAAGAGGTTAAACGGGGCAACATTTGTCTACCGGTAAATCTAAAGATCAACTTTTCGATGTTTGTGAGAATCTAGATGATTTGTTTCACCTACCGGAGGTAACGGGCTGATTTCACTCAGTGAGTGGTGCACAGCCAACGCCGATCACCGCCTTCTCTCATTCGAGATTTTACGCCCCGAGGGCCGAAGACGCAGGAGGATGGTGGGAGTCCGACGCAAAGTGCTACTAGACTACGAAGTTACCGCACGCGACTTATCTTTCAAGTCGGTGTGGAGAGAGCTGAAGAAGGACGGGTGGACACGAAAGCACCTTCGGGACGCAGTCTCGATGACCTCTACTTTTATATGCCTCCCGGTAAAAACGTGAAGGGGGGCGAAGGCGTCGATTACTTCCGTGGCGAACAAGCTGTATTGGAGCATTATGCAAAGGGTGTGTGTATAACTTGCAGTTGAATAGCTCGTTGCTATCTCTAATACCAAGTTTGTTGCTTGTAGAACTGCGACGCCATGCGGTAGGCGTCCAACCCAGTGTTCCTGGAGATGATCAACTAGCTGCCGCAGCTATCGTACGTGAAAACTACGCTGTTGATATCGAAGCGGCAGAAGCAAGCGCTCGAGCTCAGGCTACTTCTCAACGTGTCCCCACCAACTAGCCAACTAACGGTGTGCCTCCCGTCCCCGTACGTGAATCTACTACCAGGCCACATTCACCATCACAGCGAGCGCCGACGCGTCGCTCATTGATGAATACTTCAAGTCCTATGGCAAACTGCCCAGTTAGAAGTACCTAGCCAACGTCTCCGCTCACCCCGACGTCACCACACGTTCAAGAGGCCAACTGTTCATCGGAAGAAGCAGAAGAATCTGATAATATCAGCGGCAGCAACTCCACACATCCAGCACAAACTCAAACCATAAACGGTATGCTGCATTGTATACTGCATGCTATGCTGAATACATTGCAGTATAATGTACTGCATAGTGCTCTGCATATTCACGCTGCATTATATACTGCATAGTATAATTTATGCTAATCCGAATACTGACATATTATTATGTGCTGTTTTTTAGATGATGCTAATGAAGACAGAGAAGATTCTGCTCTTGGTAGCGAGCTGCTTGCCGATAGCACCGACGATTTGAACGTGGTTATTGATCACGCCATTGAACATCAGTTTGGAAAGTTGGATTCGGGTGCTGAGGCGGAAACCGATGACATGGAGACTGGAGAGTGTGTATCGGGTGAAGAGGCGGGAATTTATTGTGCATCTGTCGACATTGGTGATTATCTGGCCGCGACGGAAGACGAAATCACTGCAGAGGTTCATTTCGCGGAGAATTTTCTTGATATTTTGGTGGAGAAAACGAAGTTCTCGCTGGAAACCTAAAGAACGCTGTCCTGCGTGAGATGTCCGCTATTGACTGGGAGAATGTTATTGAACCTGATACTGCTGAGTACATGCAGGGCCCGTACGACCCCGTCGACAATGCTTCAAGCTATCCTGGCCTTCGCCAAGAGTACTCGGGTCCCACTGCAGATGTTTTGCGCAGAGGAAACTCTCCAATTGGACTCTTCTTTTACTTTCTTCATGTTGTATTGTGGCAGCA
>Contig_97
GCAAATGTCTGTTAAGGTACGGTGAAGCGCACAGGGAAGATGTTACGCGCTGCATTCGATACCTCTCGTGGCCATGGCTTGAAGTATAGCGGTAATCTGTCACGCTGAGAGCGTTCATGGACTCGGATTATGCTGCCTGTGATGATGATCGTCGGTCTGTTTCAGGATATGTGATGACGATCGGTAACTGTACTGCTACATGGAGCTCGCGGAAGCAAAGGATTGTGGCGCAGTCGACTGCAGATGCAGAATATGAGGAACTCGCGCACTGCACCACAGAAGTGTTGTTTCTACGGCAGCTATCAAAGGAGCTTCGATATGAGCAGGCGGGGACAGTGGTGCAAGAAGATAACTAAGCCTGCATTGGCATCGTGGAAAAGCCTGCCCAACACACCAGGGTGAAACACATCGATGTGAGATACCACTTCATCCGGGTGTACGTGCAGCTCGATGAGGTGGTGCTGCAGTACGTCGCGAGAAAGGAGAATAAGGCTTACACGATGACCAACGGTCTGCCTCATGAGCAGTTTGAGTATATCCGGGGATATTAAGTCGGTAGGGTAACACCCGGTGTCAGCGCTTTAGCACAAAGAAAATGTAGCAGGCTAAACCTTCATGGTGCCCACGTAATTCACAGAAGTCTGCACGAAGTGTAGCCGTCAATGACCGAGAAGTGATGCAACGATAGCAGACACCTAGGCGTGAGTTAACGAAGTCACAGGATCATGGAAGCTTGGAGCAAGGCAACGCGCAGGGTCAAAGGCAATGCAGTGGCACTGAGGCTCGTACTGCGGAGGGGGGGTACTGAATTGTCCTTACGTCTAAGCTGCCTGTGAGCGCTTGCGCAACGCGGGAAAGGAGCTTGGCGTTGGTGCGCATGTGTTAGACAAATTCATTGGCTAACAGGGTTTCATGGAGTAGGATAGGTTGTTTTGATCAATTCAGCCAGATTGCTGCAGACAATTCTCATCACTTTAGGTTTTGCACAATAAGCGACAGGCAACAACTTCAGCTCCCTCATTCGGTCCTTCTTCACTTCAAGTTACTCACTAAATTCATTAAAGTCTTTGTTATATAGCTCTCTGTCTAGCTTGGAGATTGCGACAAGTACAGATGGCCACCAGGTCCTACCCTGTCCCCAAGACATCAACACGCCCCAAGTGTGAGTGCGTATTACCCCTTGAAAGCGTTTCGAGAGCGTTCATTGTGCTCCAGTCTTACGTTGCATACAGCGATGCCCTCATACGTAACAACGGGAGCTAGAGTCGATCGCTGTGTTGAGCACCAGGCCTGTACTCGTTTCTTTCGAATTATCTGTCTCGATTCCGCAGCTACGGACTGTAATGGGCCTATTCGGCGCCCACTACTTCGGCTTAAACGTTAGCGCACGCGTGAGGAAACGTTAAGGTGCGCTTCTCTTAGATTCGCTCCGAACGTATAGATTTTACTCAAATCAGGAAAGCAAAGCCGATTAACCGTAAACTTTAGAATTGTTTATTTGTTTGCTAGGGCTTTCCTCCTTATGTGATAATTGAAATGAAAGGTATTTGCCAACAAATGTGACAGAATCCTACTACTATAATTGGTTGAAGATGTTGAGTTTTAAGCAATGAGAGAACCAAAAATGCATATAGAGCAGTAGTCTGCCAAATGTAATTATTGTTGTATCGCACACCAACGTTCTTCGTAATCAAGTGGTTACATGTAGTGCAGCCCTGTTACACGGACAATGGGAATAAACAGAGCGGTCAGCACGGAGAGCTCCAAACACGCCGCAAGCGATCTGGAATACAGACAGCATTCAAGGTGAAGTTGATGCTGCACTCACTCCATATTCTGGATCTATCAAGGAGCTTCAAATTATAAAACGAAAATATGCGGACCAACCTCTGCTTTTCACGAATTTGTCAAATGAGAAAAGCAGGAAGGCTATTTTGAGGTGTCTATTAGCTACGCAACGAAAGGTTGAAAGCTTTGCCAGTCTTCTCGAGTGGCACGTAATCGGAGCAGCACCACAAAAAATATTATTTGCGTCCTCGGACTTCAGACGATAAACCGATGAAGCATGATTTGCTCTAAGGGCCAGCTGAATACTGAAATGAAACTATCGTTTTGGACACCATGTGATGGAAAGCTGCAACACGGAGGAGGAGTTTGGGATCATCATGACATCTCGTCGTATTTTTAGAAATGTCCAGACCGTTCTACATACAGTTGTATATTAGCTGAAGTATATTCTCGTACAGGTCTTCCGAGGGTCTGCGATCCTGGTAAGAAGTCTGGATATAATGTCCAAAAAGTTACTATGTATAAAAGAGCTAAGAACTGCAAATCGGCGGGCCCACCAGCGTGCTAAATTAAAAAGGTTACCACTGGTAGCTCCAATGCCATGTATCCCCGCTATTTGGTCAGAGTAAATACTGTCGATGTGACAACATCATCTGCGGAAACGAGAGTTTCGTTGAAAACGTTTTAAACAGCCTGTTCTACAGTATATGGAGAGGCGTCAAACATGAGTTCTGAGCAAAATGGATGCTCTAGAACAGCTGTTGTTGCTGTTTTAGTTATTCATAGAGACGCGTAGCTATATCAAACCATTGTGGAGGCGCGCCCAGCGCCGAGCTCACCAGCGAGCGAAACATCGAATTCTCCATTAAATCCTGTCTCAATGTCGCGAGCGATGCGAGCTCACGGCTCTTAGCATCATATAGCAAAGTCGTACATCGGAACAGCTCTGGATTGCAAAGAGACGAAGGCTAGTGGTACAGTGGTTCAGCGCGGGTCATACTTCCAGGACCGTTGTTTAAGCGCAAAGCATTGAAACATACTTACTTTGAGGGGAAATTACTGACTTCTGAGCAATGCCAATTGAAGGAGGATTAATGAGCAGATTGACCAGAAATATTACAACGTTAAAGTTGTAGTACTAAAAATGGTAACCTCACGACAAGTTCGTGAAGGTGGTCGATAACGAAAGCTCTCAATTCTCTATAATACTTATGCTGTAGCTATGACCTGTGTGTATTATTTGAATTGCTGTGCCGCTGTCCGCACACAAGGTTTTGCACATCAGAAAAAAAATGAAATCGAGAAAAAATGTGGGTACGACCAGTGTATTCGTACTGTTATTTGGCATTAATAAGCTCAAACTCATGCGGCCTCCACATTATGTCATTGTTTATTATGGGCAACAAAGCCGATGTTGCTGCTACGAAGCTGGCGCAGGGGATTATTTGCCACTGTAGCCACGTGTTTAAGTAAGTCAAATTCAAAACGAAGAAAGCACTCCTGCTTTCTCAGCCCCCGCAAAGCTCTAGTTGTCTCCATGTTCTGCTACAAAAAGATCGTGAAAAGGTGGCGATGGCCTCTTCGAAGCTTGCACTACAAGAAAAATTGTAGTTACTAGTTGGACGAACTATTTGTTTGTATTTTAAAGTGGTATAAAGCAGGAAAGAAACGTCCAAAAGACATCTTTCAAAAGGTAGTATTCTCGTACTTACTCGTTTCTAGAAAACGCTCTTTTGTAGCATGATTGCAACTTTGTCAAGCAAATTTTCACAGTCGACGCTTAGTCTATATCGACTGGTACGTCTTTTTCGACAGTCTACGACCGCAGATTTTGGCCGCTCTTCAATTGTGGGTGCCTTTCATTCCAAAATCTGGAGTATTGGGCCAACAGCTAAACATTCCCAGTATCCAGAAGGACATCGCCCTTGCGAGCTATCAACGTCTCTTTCATCGATTTTGGGGTATAACCCATTTTTTCGATTTCTTTATAGAGGTCATGGTTGCGCTGGTTGAGTAATTGGAGAGCTGCCTCGTCATCGATCTTGGATAGATCAACCATCGACTTGCTCTTTGTCAAAAGAGGCTCCTTCAGAGATAATGTCTTCTGTGAAAGCACCTTCTCCAGTCCCATGCCCCTCTCCTCCTCATCCACCTTTCCACTATCGGCCATCTTGGCATCCTTCATTTTCTCTTGAGTTCTCAAAAATCGCTCGCCACCAATCGTAGATATTATGCTCACAGAGTCCGTCTTGCCTGGGTAAAGGACGTTCGACTGACTCGTGACAGATGAGCCTTCAGCGAAGGTTGCAATGGCAGTAACAGCCGTCAGGATGTAGCAAAGGCGCATCTTGTGCGTTGGGGCCGGTGGCGAAGGGAGGAGGGGGGGTGGTCTTGTGCCTTGTGAGCAGATTTTGGAAGTGAAGGTATTGCCGAATGGTGGGGCTGATGCGATTGTAGTATGTATAGCAGCTGCCGATCAAAAAATGAGGGTAGATTCCCAAATGGTACGTATGCGGAACTGATCGGATTAGAGATCAGGATTTGAGACCTGAATTATGAACAGACTGAAACCAAAGAAAAACACTTTTAAAGGGGAGAAGATGAAGCATTTACCGAGGTCTTCTGGTTGCTACACGGACATATCTACAACGTAGCACTAGTGAGTGTACTACCGTCCGCTGCGGGTGTAGCAACTGCCTCCAGTTCCTCCAGTGGAGGATCCACGTCGCTGTCAACGTCAGAGGGAATGTCCACAACCTGTGGTAGCTGAATGACCTCGCGAGGAACACGGCGGGCTCGCCCACGAGGAACATCAGCAACGCGGCGTACGTACTCAGCTGATATAGCCTTGATCACCGTCACAAATGTCGCCATTGAAGGATGCGGGGTTGGGAAACGTGTATTAAGCTCCCTGTTAAACCTCTCCAGGGGATTATTCGTTCGTGCGACCAACTCGTTGTTCATGCCGAATACGTTCCAGACATCGATGGTATACTGCTCCAGCCAAGTGCGGTTGAAATACCCCCAAAAATCGGCCCATTTTTCAGTAGAGTAGGTCACGCCAGCTTGAGCACAGCGCAACTTGATCTCACGCTTTACCCACTTAATACCTCGCTCGATGTGAGCAGGATCAATCACCGTCAGGGTGTCTAGGACACCACGTGTCATTGCAATCAGACACTCTTCCTCCGGAATAGCATAGCGCTTCATAGCCCGTCGGAGTGCTTGTTTCAGATGAAACAAGCACCCCAACACAATTGCGTTCGGAAACTGTGTTTGTAGTGCGTCCAACAGTGGCGCTTCGAAGTCACAAACAATTTCGGCCGGTTCGAGTTGCTGGTCCGTTGATTGTACGATAAAATGAATCATATCCCAGTAGGCGTCGCCAGTACGCGAGGTGCTCAGAATGTAGAACACCGGCACGAACACTCCAGAGGCTCGGTCGTGGACCATGAACACAACGCACTGTGCGTAACCCGGCGGGACACACCGAAAAGTGCCATCCACAAACAACGTGGTACCATGATAGCGTAGTAGCGCGACCAGAGATGGATGCGCCCACCCAAGCAAGCGGGAAGGCTTGTTCAAATCGTTGCGGTTAATGGTGACGTAGTGAAACTGGAAAAAGGAAAGCTCCTCGTCTAGTGCCAATGAAAGCGGAGGAATTTCAATAGAGCCGTGAACATTGCTAGAGTAATGCGCGCTTCTTGCTCGGTGTACTCGTCGGACAACTTGTTGCTCTGACAACCCACGAACAACGTTGGGATTGTCAGCTGAGTAGAACTGGCGTCGCAATTCTTCCCACACTTGGCGCACAGGCCAAGCGACGTGCTCAATCGCAAGAAGGTCGGCTTGAGCTTTCATCTGGTCCTCAACGTTGATGACGACGTTGGCAATGGCTTCGATGCGGCATGTGTGCAGCTTTACAGCAGCATACGCCATCGATGCAATAGTAAACTCCAGCTTTCCTCTGCAACCTTGGCGAAACTTAGAGCATCTGTACACAATTTTCCTTGAGGACGACCATGCCTTGCAGTACTTATAGCCCTTGTAGAAGCATGTCGTCCGCTCACCACGTCGTGGCACAGACCCCACATCATTTGCGAGTTGCTGTCGAGCTTGCTCGAACAGCAACTCAGTGCTAACGACGTCCTCGACCGGCTCAGCTGGCTCCACTCCGCCATCCTCCGGCGCGCCCTCAGCCGGCTCAGCAGGCTCCACCTCGGCATCCACCGACGCGCCCTCGTTTGCCTCTCGATTCATCTTCTCCACTGACCAACGCACGAGCAGCCTCGAGGCTGAAGAAGTGCGTGAACTTACCAATCATTTTCAGATCCCATGTCAGATCTCCAGTGAGATAAATATCTGATCTAGAATCTGATCAGTTCCGTATACGTACCTTTTCGGAGCTAACCAAAATGAGAGCCTGTGCTTTTGGTTGTTTACGCATTTTCAAGATTATTTCAGCGAAACTCATGTACAGTAATTGGTCAGACTCTGTACGATAATGACAGCTTCGCATGGCTATTTTAAATTCGTGAGTGGGAGCCACACTCATCATCGAGTGGAAGAACTGGATTGCTGGCTACACTCAATTCGTATTTTACGAAGCTTTGCGAGCTTCTGTTCGGGTAGTTGCGCGAAATGTCGTGGATCAAGTTGTCGCGTGAGTAGATCATAGCAATTCTCATCTGCAATCGTGCGCTTCCGTTTTTCTGGACTACTTTGAATTTTCGCCTCGCGTAACATAAATCGGTTTTTGGTTTAGTTTAGGCTAAAACTTTATTATATCGTTTTATTACAACTTTGTAAGAACATCGCTCTAGGTGTTGCAAAAAAATAACGTAGCTAAAACCGAGAACACGTTACATGTAGTTGTTAGATCTATTTTTGCCAAGGTCAAAAGCAGATAAAGATTTGTAGAGGCAGCATGTCACATGCGTGGGGCTGGCATGGTAGCACACCTGTCGACGCATTCCCGCCACACGAGTTCCCTTGCTGTATTCATTCACCATTTCGCCTTCGAATACACAAACCTACGCCAAGCCGCCACATCATGCGATTGACGTCAATTCTTCTTCTCGCTGCGACAGTATCTTCTCTCCTTGCGGGCGACTGCACAGCACAGACAACGACAAAACTGTCAGTCACGGCGATGATGCTCCCTGAACAGACATACCCCACAAATGCTGGAAACACCGTCGAAGGCAAACGGTTTCTGCGCAGTCATAAAGTCGCGGTGTCTTCGGAAGATGTCGACGTCAAAGAAACTGCTGACGAAGAAGAAAGATTGAGTGGTCAGAAAATCGATGACTTAATGGCCGGTACAGCCGCCACTTAGTTTAAGCATTGGTTCGGCAATGGCAAGTCTGCGTCATCAATCTGGGATAAGTTGAAAGTCGACGACCACCCAGCCCGCCGCAAAATTTATGACTGGTACGTTAGCTACATCTACCGACACGGATAACTGTGAGGGTTGCTGTGCTTTACTTCATCTGAGACTATAAATGTGATACTTTCACGACGTACTGGTAGCTCAAGACTGTTGAAATGAGATTTTCTCAAGAAAACCCGAAGATCCCTGCGTCTGACCATATTTGTGCCAATCTTCAGTTTATCCACCTTTTTAAGCTCCCAAAGCAATGCTTGACTCCAAGTTTTATTTGTAGGAAAGAGAAGTGAACATTGCCGTCCCAGTCAGATTCATCACCCCTCCTCCAAGTATCTTATACCGCCGGCAGAGTTTGGGAAAGTTAAGTCATGATGTTATTGGCGGGAAGGAGGCTGGCCAGTAAATATCTGGGAAATTTATCCTGGCTATAGTAGTACGTACATTGTAACGAAACAGCAAGCATTTAATTAGCAGCAGCCGCTGCATATCCAAATGTCGTACATGCACAGAACTGGTTTGTGGTGGTTCTTGTCCGTGTCTGCGACTATTGCCTGGTATTACGGCCACAACAAAATTCTACACCATTTCAGGTCCGTTCTCCCCAGAGGACGGACTCAATACAACCACCTCCTGGGTAGTGATTTTATTAATCGCTTACTAAATTCATTAAAAACCACTTATTATATACGATACCTTAATTAATTAACGTAAATGCTATCGTCCATGCGCTGAGTATATGAATTGTCCAGGTGGCCATCCATGTATTGTCCAGGCCGTAAAATTACCGACCTGAAAATTATAAATTACGGGTTGTGTAAAATACATGTATTATGCATGTAAAATGTCCATGCTTCTCAACGATTTTGAGGGCTACCACAGCCACTCACTTCACTTTCGATAAGCCGGAGCTTCCGGTACCGTCGTCGCTGTGCACGTCGTTGCCGCCCTCCCCCGCTCCGATATGTCGGATAGCAAGTCTGAAACTCCCCCACTGGAGCCTCCCGCGCCCTCTTCACTGCCGACGCCGCCATCACCGGCCTCAGAAACCGCGACAGGTCAGCCAGAGGTGCGTTGCATAACTACCTGATCTCATACGTATGTCGGTTTTGCTAACTACGTGCCCTCAACAGGCTAGCTCGAGCGAAGAGGCGTCAGATGCTGCTCTTTCCGCTCCTCCGAACTCTGCAGAAGGCTCTGAGAACTCCGACGAGTCGGGCACCGACAATGCGGAACGTCCATGCAGCGTTTAGGTTTCAGATTGTCCAGTGCCTGTTTGTGCCCCGGAAGCCCTTCACTCAAGCTGGGCCGACTGGGCGGTCTATTTGAAAAAGTAAGCATCTTCAACGCGGCAGATCATCCGAGTTTTCATTACTGTGAGCTGCGACTTGCGGAACAAGCGGTTAGCTAAAACTGTCGCTGCACGAGAAGGTCTTGACGTACCATACGTTCCGACCCAGTGGGCAACGTACCAGCGCACATATATTTGTACGCATGGGTGGCGGACGAAGGATCGGAGCACAGGTGTGCGGCCGAAGCAGTTTGTTCGTGGCACTGGGTGTCCTTTTCGGTTCGTGGTTCAAGTCGTGGAAGAGGAAGGCCAGTGGCTGCTTCGAGTGAAGAACGGGGTTTACCACCACAACCACGTCGTGGGTACCGCCCACTTCAAAACTTACGCAGAGAACCGAAAGTTGGAGGATTCTGAGACAAGGTCCACCGTGCGCGAAATGGTGAAGTACGGTCGCAAGCGCGCTCGTATTTACGAATACCTGCTCGACGAANGGGGAAAGCCTGGTTAAGAAAGACGTGGACAACATTGTCCAGCGTGTCAAGGCCGAGTTTCGAGGCGGACTCGACGATGATGATACCTGCGCACAAGCACTTAACGCGTTTGCAGAGATGGATGGCAACGTGGCGACTGTGGACGAGACTGACGCTGACAACTCCGGTGTCATGAGCATGACTTTGAGGCACCAGCGAGACATGACCGTACGCTTCCCCCCGAGTTGCTGCTAGTGGATTGTACTCACAAGACCAACCGGTAGGTTATATCTATGTATTGTCTAGGTATTGTCCATCTATTGATCTTTATCTCATATCAATCTGCTCGTGTGTTCTAGGTACAACTACCAACTGTGTACTTTGATGGTCATTGACGATAACGGTCGTGGGCAGTCAATTCAACATATGCTCATCGAACGAAATGCCGACTGGCACATGTCACGTGTTTTAGATCACCTGTTGCGGGTAGATGATAAGATCGGCGAAAAGGTGCAAGTTATCGTGGTCGATAAAGACTTGCACGAGATTTGCGTACTGAAGTAGTACTTTCCCAAGGCGCGTGTGTTGATCTGCTTCTATAATGAGCAAGGTGTCAAATTCTGCACTTGGCTGCTTCTAAACGTGATAAGCACCATACCTTCAGTGCAACATCCTGTGTTGGAAAACATGGTAAACCAAGTGGCGAAATCGAACCCACAGAGCACAATCGTGATCGAGGCCACTGAGTATCACTACGCGATGCTATACCGCTTGAAGCCACCATCCTGGGCGAACGACGCCATGATACGTGCTTTCTGCACAAGACTGTGTGCAACAAACCCTACTGCTCGTGTTCTGGGGATTGAGAGCACGGTGACGGGGCGAAATGCCAAGGGCATGAATGAATCCCTCAAGAAAAAAGCGCAAGAGCTGGTGGGAGAGGCAGACCTCCTTATGATCCCGGTTAACGTTGGAAATTCGCACTGGTGCGGAATTGCAGTAGATGTGAAGCGAACTCGAGTCCTTTATTATGACTTCATGAGCCAGAGGACTTACAAGACCGTGCTGGATCGACTGTCCTGGGATTTGGCGAAAACCCTGAGCGACGACTATGAGATTGTATCCATCAACGCGCCAATTCAGACGGACGGCCACAACTGTGGNTTTCTTCGTAATGCTACGACTCTGGCGAATGGTAGACAATAGCATTGCGCTGGGTGTAACTCCAAAAGGTCTCACGATATTGCGCTTTCACATGCTTCAGCTAGTGCTCCATGGTAGATCTAACTAACCCATCTAATTTGAGTCTAAATACACGGAGGATATCTGACCAATGCATGGACTCGATACATGGACTATAATACTAACGTTACCTGTGTTCGTGTTCATGCCTAATGCACGGGTGATTTATGGGTTATACGTGGACTCAATACATGGACTACAAAATTGACAATGCAATTTAGCAGCAACTTGATGCGGTGAAAAATTGATCGGCGGTAAATACTTGATTTCAGTATTGATATAAATTACGCAGAACGTAATTTATGGACAACACCTGGCGTGGCTGCATGGGCAGTAGCATCTGCCATTAATTAATTGTATCAATCTAACAACATTTTTACTTTTTATTTAATTACTAATAAAAACGTGCTTTATGATTGATAAGCAAAAGCCTTTATGTTTTGATAATTTATTTGGAAAGGGCATTATAATTTGAGAGAAATGGTCAGTTTTAGTCAATCCAAGAAAGCCATTACCCACCATTTCTTTTTACTGCTCGATCTGCAGCACGTGCGACACGTCTGGGAACTCAGTGTGTGAAGCCAATTTCATACAACACGTAGTTACTCCGACGGGTTTTCCTATTAGTACGAATAAGGGAGGATCCTCCTCAGGAGGGGGTGATAGTAGACTCGCTCGGCAACACTAATCCATGCCTATCCGTGTGCGAAGCACGCGGGCTTAAGCACAGAACAAATCATAGCTATAATAAACCTCGCTTGGCCCTACGGGGTTAATGCCCAGGAAGGTCAGGATTAGGATTGAGGAAGGTGATAGAATTCCGCCAACTCCTCCCCTTTTGGAGATTGCAGTCTCCAGACACCCGTTTCTCATGTTGTAACAATAGTCTGCCTTTCGTGTATTCACTCGTTTTCCTCCCAGATCTAGCTTACAATAAAGAGCTGCTTGCGTATCGGAAAACAAACTTTTAAGTAAGGATGTTATAAATTTTCGTACGCAGTAAAATCAGACGTATTTCGATGGTCATGGCATCCACCGAAAAAAAATTCAGCGAAAGATGTCTGAACAAGCGCTCCGTTGGACACTCCCATCGACGGGCGCTCCTGAAGATGCTATTGTTGTAAGTCCTGGTAGCATGTTCTTGAGCGGTAAGATCAACTCAAGACTGCGAGCCTTCTGCGTAATTTTTGCGCAGCTTTTACATTACTTTTCACCGTGTGCCATACACTGTATGGTGCGAAATTCTGGGTTGTCCTCAGACACGAGATGATTTGAGATAAGTCGAAGGTAGATTGTCCAATGGGCAATGGGGGCAGTCGAGACTGGGGCCAAATTTGAAAAGCCGCCGTTGACAATCGGGTGTGCACATTCTTGTCCGTTAGTGACACTGCAGTCAAAATGCGGGCACTTTTAGTATCGATTGATGGAAGAGCGCGATATTATTTAGGAAAGGGGCGATAAATGAACCGGTCGAATAATACGAAAGAGCGTCAGCACCAGAAGCATGTATTGTAAACGATATCCGAGAGATTTCCTAATTCATACTTAAGTACTACAGAAAAGGTGCTAGAGTGATATTGACAAACATTTTGTACAAAAACAAGATTATAGCCTGGTATCCAGCAGCAAATTCAAGAACAGATCACACAACACAACAACTTCAATAATTTGATGTCTGAAGTAGAAGATTTCGTATACGGTACCATCCACGTTGAGTGTAGGGGTGGAGATAGAAAGGTAAGCACTTCAAAGCCGTGGTCATCAAGTTTCGGATGACCATGACCGTCCATACGGTTGGCCCGAAAATATCGATCGGCTGGCCGAAAAAAACGTGTAATGTATGTATTAAAGAAAAAAGGCAAAACATAATGGTCAATATTTCGGCTCAAAATAACCTGGCACGCCTCGTTTGCGCGATCCGTAGCGAAGTAAAGGGAAACATGCAGAACAAAATATCACACCTTTTATCTCGTGAACGCGGTCAACGTAGAGTCGGACCAATTGCATTAGTTTCGATAGAATAATCTTGAAATGTGTAAACGACTAGGCTCTCATTTTTGTACGGGCAGGATATACAGTATTACATACGCATCAGGCCCAAGTGATTGGCATACACGCACCAAGGGGACCTAAATTGTACCTTTTTAAAACATTGTGAATGTAAAGTTGTTGCGGTCTGTCTTCTCCGACGGCCATCCCATAAAAAATAACATAAGTACGACCTTTTTTAATATGTTGGATTACGGGACAATCATCGTTTCTGGTCGGTTAAATATGTTTTTCAAGATGTTTCTATAATTGAGCCCCCGCCCATTCTCTGAAACGTTCATTTCGAAATCTGCACACAAGGCACAAGACCCTCCTCCCCCGACCCCCTTCGCCACCGGCCCAAACGTGCAAGATGCGCCTTTGGTACATCCTGACGGCTGTTACTGCCATTGCGTCCTTCGCTGAAGGCTTATCTGTCACGAGTCAGTCGAACGTCCTTTACCCAGGCAAGACGGACTCTGTGAACAACATAATATCTACGATTGGTGGCGAGCGATTTTTAAGAACTGAAAAAATGAAGGATGCCAAGATGGCCGATAGTTGGAAGGTGGATGAGGAGGAGAGGGGCATGAGACTGGAGAAGGTGCTTTCACAGAAGACATTATCTCTGAAGGAGCCTCTTTTGACAAAGAGCAAGTCGATGGTTGATCTATCCAAGATCGATGACGAGGCAGCTCTCCAATTACTCAACCAGCGCAACCATGACCTCTTTAAAGAAATCGAAAAAATGGGTTATACCCCAAATTTAATGAAAAAGACGATGATAGCTCGCAAGGGCAATGCCTATCTGGATATTGAGGATATTTTCCTGTGGACCCAATACTTCAGATTTTGGAAGGAAAGGCACCCACAATTGAAGAGCGGCCAAAATCTGCGGTCGTAGACTGTCGAAAAAGACGTACCAGTCGATATAGACTAAGCGTCGACTGTGAAAAATTGCTTGACAAAGTTGCAATCATGCTACAAAAGAGCGTTTTCTAGAAACGAGTAAGTACGAGAATACTACCTTTTGAAAGATGTCTTTTGGACGTTACTTTCCTGCTTTATACCACTTTAAAATACAAACCAATAGTTCGTCCAACTAGTAACTACAATTTTTTTTGTAGTGCAAGCTTCGGAGAGGCCATCGCCACCTTTTCACGACCTTTTTGTAGCAGAGAATGGAGACAACTAGAGGCTGAGAAAGCAGGAATGCTTTCTTCGTTTTGAATTTGATACCTTGTGCTACTTAAACACGTGGCTACAGTGGCAAATAACCCGTTGCGCCAGCTTCGTCGCAGCAACATCGGCTTTGTTGCCCCTAAGAAACGACCGTAGCACTACCAGGATAGTTAGCAACTTTGAAGCAGACGCAATTCTATCTTCTAACACTAGTGTAGGCATGGATCACATACATAAAAGAGATTTGTCGAGCTGGACAAAATTTACGGCCACCATCCGCCCAATACAAAAACCTATATAAAATAAACATGTGTCATTTTTGCTGACTAGAAATCTCTAGGGGCTGAGTTTCTGTAGGCGATTAAATGGACACAAGGGATCGAAAGCTCAAAGTAGCTACATGTTGAGGCTGTACCAAATTGTATTATATGTAACGTGTTGCACTCGCACCTCTGCTTGATCGATATTGATGGAGATTTTTTAAATGTAAGATCCTGACGACTACACGGTGTTTCCCATATTATATACTAGGTTTAAAAAAATGCGGATGACACTAGCTAAAAATTATCCTGTTTTATTTTATACAAGTTTTGGTATTGGTCGGATGGTGGCCGTAAATTGTGTCCAGTTCGACAAATCTTTTTTTTGTATGTGAGCCCCCCTATAAAGTGCAAAAACGCGAGCGTTAACACATCTTTGCTGTTTTGAAGCGCGTTTGCAGCTTGTGTGAAAACCGCACCGTCACATAATAAAAATTGACTGAGTTATGGGCACTCGACGAGGTGGCCGTATAACTGTGTCCAGGAGTGTACTTAGAATTAAACGCTATGTAAAATTCGGTTAGCAAGCGTTGTTGTTGTAGCGGTTGCTGTTATAGGAACTCTATACTACAATCTTGTAGGCAACCCATTCGCCCATAAAGTAGTTTCGTTCTTTCCAACATACCGGTAATATGAGGCGACTGTCGAATACCGTCTTTCTCCTAGGGTCGTTCAGTGGCAGGAATAAGAACACTTAAAAATATAAGTTTCCTTATTGGTTTAGCTTCAACTTGCATAGAAGGTAGAAAATATAAGACTGAGAGCTAAATATAAGCGAGATCTAGCACTTTCCATTCATTTCGTACATGATACCGCTTCTTTTCCACTTGAAGGACGAGCTCGCTTCACCTGACATCCGCCATCGTAAGACTACCGGGGGCTCCGGAAAGGGCCTAGACCGCGAGAGGCACCTTAGTCCCCAGTCGAACAGGTATCAGCGCTCGGAGACCATTCTAGAGGACAACGCTACCGCCCTCGGCATAGGGTACGTGAGTCTGGAAGTCCAGTGGGTACCAACCAGGATAGACGGCACGATGAGGAAAGGCCGCAGGACCTCGGGTCATTCCAGCCTACGGCACGACGCCTAGGGCGACCCCCTCATTCCCGGAGACGGGACAGCCTCCCCGACTTGGTGTTTGCAGTCCTCGGCGAACGGGGTCACTGCGCTGTCTCAGTAGGCTGACCACTGTGCCTTTAGTATTCGTTAGCTCAACAGGGAGGTTGGACGAGAACGCTTAGGGGTAGTTATCGGTACAGTCGCCCAGTACGTCCGGGTCAGCTGTTTAAAAGTCGTGTAAATGCATCATCGACTCGTAAGCCTTCAATGCCCAGTGCTTCACCCCAACTGCGTACAGATGCGTTCCGGCTAGCACTAGTACGAGCTCGGTCAACCAATAATCTAGGAGCGATTGTCTGTAGCGGACTCCCGTTGTCATATTGACGACAGGCGTGCGAAATCACTCAAGAAGTCACCACGAAAATTGTGTCAGCGAAACTCCCGCCAGTTCTTTCGAGACAGTAGTAAGTAGCCGGTAGGAGTAGCAGTGCGATATTGACACCTACGTGTCTAAACACCACGAATCCCACCAGATCAAACGCATTGATCGGCACGGACATCTCCAGAGAGAGAGAGAGACATAGCAGTACTAGCCATCAAGCGGCTTCACCAACGGCGTAGGGACGCATTCAGGTAGCTTTGAAAGCATACCAGTATCGTATGATCGTAACCTTAGTGCGAAGGAGAACATCCGGGATGAAATCGGAGAAAGTCACCTTACCGGCGATCCCCCAACCCCGCCGCATTCGCCCATATCGACCGTACTTGTCATCTCTTTTGAATAGAGAAATAGGTGGTACTGCGAATTGTGCACTCCACACTCCATAAGCATACGTAGCACCGCGCAGCTGTCGTAGTTCACTAGCTTGCAGTACATATCGGTAGAGCGAAGCACAATCACCGCAAATATCGCCGTCCATCTTCACAACACGTCACACTTGGACCAAGAACTCCCAGGCAGCGTTTTACAGAGGAGTCGTTAAGATTCACGCAGTTATAGCACCCACGTAATCAGGTCACTGCTCCCACCGAGTGTACTCGAAAAAGACGCTCGCGTGAGTCCCCATTGTCGAACAGGAACACTGACGAATAAAACTGAAACCCTTTTTCGAGTCTTCTCTTCTCAGCGTCAGTCGTTGTCCAACGGATCTAGTCATTAACCATCCGTCAAGTTTTAAGAACAGCTATCATCGGTCCTTCGCCTTTGCGAGAGTCCATTTTGCACTCAGTGTGGGGTTTTCGCAGAAATCCTCAGAGAGTCGAAACGGGAGGTCCAAGTCCCGACGGCAAGTCTTTCAGCTCATTCAGTAATTTTCCTTGACCCCAGACAGCTTTTCCGACGTTTTCCCTCTCCTCACAACATCGCCATGGGCAACTCGCGAGGCAAGAGGCCCCGAAACCCCAAGGCTGTCTGGAACGTAGGGTCGTCTGATTCCGACAGTCTACCACCCAGCGAGAATCCAGCCGATGAACGTTTCTGGGTCTTCGGTCTTGTAGCGCTAGACACCATGGCCAAGGAAATCTTGGACGGCGCCGGGAAGGCAGCAGACGCTTTGACGGGGCCAGTAGTTATTATGCCGAAGCCGACACGTCAGATCACTCGAGGTAGGCCTCCTCGACATCCGCGCCTTACTCAAGAGCGTCAGGACCGGATCCACGATGACGAAGACGACGACAGAGAGCCCTCTCTCCGGCAAGAAGCGCCAGAATCACCCGTATTCGTCTCATAGGTTGCCGTTCAAGCTGGCCGAAACGACTCCTTCGCACATAATCAACGACCTCCAGAGGATTTACCACGAAGCGTCTGAGCTCGACCAAGAACCATATCGACTCGCATATCCGTGGCGT
>Contig_98
GCAGTCTCGCGGACCATCAACACAGCGAGCGAGTCGTGAAGACGGTACCATCCGGCGAGGGTACCGACGTAGTCGTTCTCTTTGTCCATTGGGGCGACGACCAGCTCTAGCAGCTTGAGTATCATGCCGCGAACACACTGGCGTTGTAAGTGCGGCAGGCGTTGAGCTGAAGGCGCTGTGATTTATTAATATAAGATATGAATTAAACGTATCGCCCTTAGTGCGCTTGACATTTAAATCGTAGGGTTGAAACGAGTTATTTCATCCTAGTATTTTGCCCGAACTGGCTAACCGACTATACAATTGTACTCCCAACATGCATAAATGGACTTAGCCGACGGTCTTGGCAACACTATTAATAGCTTGGACTTAATATCTAATCCCAGACACAGCGCCTTGCTAAGTCGAGGACCTGGAGGCTGGGTGGGGCAGGCCGCGCAGCGGCGCCCCCCGAGCGCAGCGCAGCAAGCAAGCAAAGAGAGGGGCGGGCCCACGCTGCAGACGGCGCTAGTGTCCTACCTTTGCTCCAATTTAACCGTACTACACAATCTGTACACGTATAAACGTCGATGATATGTTACCTCAGTCGGGCAAAATAACGAGTGCCTTAATCCTTTCGACATGGGTTTAGGCCAATAGACAGGCCCGGCCATTGGCCTGCGGCCATAGCCCGTGGCCTTTGCTAACACTGCTAGCACTGCTAGGATGGCTCCGACGCCGTCCGTAGGTGTTCATGAAGCTGCACGCTGCGTTTGCATGTACAGAAGTCCCTCAAAGTAAGCGTAGGGGGGACCGAGACACGATCTTAGAGGGTGATAAAACAGATGTTTAAAAAGTACTGATATTTAGTTAAGAAGCGAGGCGATCTCGACAGAATGCCTGCGTGCCGCTAGCAGTTCCGAATGGTTGTGGGCGACATCTCGTCGTAGGCCACCTTACTTCAACAAAGAGCGGNGTGTAGATATCTAGAGCCAGTGTCAGCCGATGTTTGGGGTCTTTGCGTCCAGAGATCACCTTCCTCTGCGTGAGAGTGTACTTAGCCTCGCTCCGAAAGAAGAACGAGGTCTCATCCACGTTGCAGATCTCGGACCGGGCGTACGAGTCCGTCAGCTTTCGTAGTTTCACACGTCCGGCTTCAGCTGCCTCTTGGTCAACTGACGCAGCTTCGCCGTGCTTCCGCTTCTTGGAGATTCCGTGACGTTCTTGCAATCTATACAGCCAGCCCTTAGAGAGCTTCAACGTGGTGTTCTCGCCATACGCGTTCACGCGAAGAGCAATGGCCTTTATTACCTTGCCTGTGATAGCCTCCACCTTGCCGTCCATGGCCTTAAAGACCTTCATAATGCGAGCGTCCGTCTCCTGGATTTGGGGGCTGACGAGCTGCTTGCGCTGTAGCTGACAGGGCCCCATAGCGGCCCACTTAAACTCCCCAGCGATAACATTGCGAGCGGCATCGCGTGAAAGAGAATTTTCCAGCTTGAACGCACGTGTTGCCCACGCTGCGAGCTGTGTGTTGGACAGTTTGCCTTTGGCGCGCATATCCTTCGCATACTTGCACATGGCGATCTTCTGCTCCATATTAAGGCGGATCCGGCGCGGCATGGGGCTGGCGGTCATGGTCGCTTGGAAGAGTGATAGTGTGCATGGAGGGAGGCGTACGTAGCGGGAGCATGAGTTACCTCGTACATTTAATCTCCATTCTCAGTCTTTCAATGGTTTAGTTAGCGAAGAGGCCGGACAAATGATGGGAGATCTTTCCCGCCGCTGCAGTTCATCCAAAATCAGTGCATTTTTGTGATTGGCCAGTTGAACCTATTTGTACCGTAGCAGATATGGCGGGGTATTACGTAAGTAGGTGACGCTTACTTTGAGGGACTTCTGTACTATTATAGGATGAATTGATTCTGTCGCAACATCTTTGTATCAATGACTGTCGCATTAATTTGCAAGTTCTACTTCTGGCGGCCAGTCGTTTTGCAATCCGATTTAAAATCCAGAGCTGTTCTGGGCGATTGCACGCCTTTGTTGCACATAAGTATCCGTATCCATTGCCATGCATCAAGTAGTGTTCATGATTGCAAGACGACGTGAGTCGTTTATGAACAAAGTCGTAAACATAACCATTTTCGGACCAGACTAACCTTTCTTTGCATTTATGTTTACCGGCGTACGTAAGCGTAAAGCATTTTATTAATACCAATGTACTGTACATTTCATTGCACAGTACCGTACCGTATTGTAAACCCTCAGGTTGCACGAAAACACTTTCATTCTTGAATTTGCATCCCGATGCATCTCTTCTTTCTGACAGCCGTAGCTTTCGTCATTACCAGTGTATCTGTCGACGCATCAGTCGCGAAAGATCCACGAGGACACGCTCCCAACAGGACTGAAGTCGATACCGTAAACGCGAGTTCAAGCACGAGGCTTTTACGAAAAAATAGTACTGTTGATCTAGTCGGCGAGGAGAGAGCACCCAGCATCGTAGAAAATATCAAGGCGTTGGTCAAGTCTTCAGCGGTGACTCCAGCGAAGCTTCAGCAATGGCTAGACGAGCGACTACCTGCGGGGCTAGTGTTCAAGAACATGAACCTTGACGAACCAAATATCTTCTCTTTGTTGCATGAACCCAACTTTGCTAAGTGGGTTCAGTACGCCGACGACTTGAGTGCCAAGTCATCTCATAAAGAATCTTCAGTGATCTCCACCCTGACATCATTGCACGGCGACAAAGTTGTCTACGACACAATTCAAGCTGCTAAACTGTATCCACAACTGAGTGAACTCGCCCTTAAATTGGAAAAGGACCAGATACGCTTCTGGATTGCCACTCGAAAAGACCCCTCGGTGGTTTTTGAGGCCCTCAACCTTAACTGGGCAGGGATATCCATCTTCCCAAAACCTGAATTTTCCGCTTGGCTCAAGTACGTGGACGATGTAAACGCAAGACATCCCAAGGAAGCCCCATTGTCGATTATTCCTACGCTCAAGCAACGTTTTTCTCGAGGTGACGAAGCCGGCACAGACGTACTCCTTAAACTGATTGCGAACGGGAAAGCAACGACAGAGGCCAAAACTGTCGCCAACAAGGTAGAGAGTGCACTGTTTGACTTCTGGCTCAACAGTCGAGAAACGCCCGACAAAGTTATGGATGCGTTCAAATATGGCACTACGACTCAAGCTTTCTTGGGGAGTCCACGGTGGAAAGAGTGGGAAAGGTACTTGAGCGCTTACAATGCGAGATACCCTGAAAAGAAGGCCACAGCGATAGAAACGTTAACGCGGAAGTATGGAGATGCACAATTACTCGACACGCTTATCGGCGCGAGCTCGAAAGGTGAGACGAAAACTCTTGCAGCCAAGTTGCAGGCACAGCAGTTCGATAGGTGGATGAACCTTAAAGAGTCTCCCCTCGACGTCTACAACAGGCTACGGTCTTCATATGGGGATACCGCCTTCTTCAACGAGCCGCAACTCAATGTGTGGGTCTCCTACATGAATGTGTTCGTCGACAAGAACCCCAGCAAGGTGGACAAAATGTTCTTGGAGTTAGGTGACACCTTTGGGGACATGCGTCTCTTTCGAGTCCTTGGAGAAGCCAAAAAGTTCCCCAATTTGGAAAGCACTGCAACCAAGCTGCAGATGGAGAAGGCTTCGACTCTTTTTGCCAGCGGAAAATCCCCGGAGGGTATATTCAAGGTGCTAGCACTTGACAATGTCGGAGATGATATTCTCAGCAACACGCTGTTCCACAAGTGGCTGGCATATCTGCAGAAATTCAACAAAGAGCACCCAAACAATCAAGAATCGTGGTTTGACATGCTCCGTATTAGTTACCAACCGTTCGGCGTCGAAAGGATTATCGAGACAGGAAGGAAAAATCCACTCACAAGATTGATGGCTGAAAAAGTGGAGAATGCGTATCACAACTACTGGTTGGATATTAAGATGGAGCCTAAGACAGCCTTCCGCTCCCTGCATCTCGACGAAAGCGGTGAGAAGCTCCTTGCCGACCCAAAATTCAACACGTGGGTGCAGTACCTGAAAACCTTCAACGACCGATATCCTAATGAGAAGACGACAGTCATCGACGGGCTCAGGGATAACTCTCATGACATAGCTCTACTCCGAATGTTTTCAGCCGCGAAGAATGATCCCAGCACGGAGAAACTCGCTACTGATCTACAGAGTGCGCTAATCCTCAAGTGGCAAGATGCGAAGAAGACACCAGAAGAACTAAAGAGAGTGTTTGTTGGTGTGCCAGCCGCTGATGAAATGCTCGACCGGTACATCAAGCTACTGGCGGTGGCGTCATCTACGCCATAATCTATTCCACAGAGTAGAGCTATCGAATGTGATTCTTGATAATTGCAATTGAATAGATGCTGCATTTTTACGCGTATCAGGTCTTTAAAGCGGTTTCAGTATCGCCATATAATTGTGCATGAACGTGCTCGACACTAAGAACTCCAGCTGCAAATTGTCCTTTGAGTTAGATGATACCTCTGAGGTCATGCAGCTGTTCAAAATGGCAAGACGTTCGTGTCTTTCGGATCCTTGAAGCAGCCACCAAGTAATTTGACATTTAAAATATTGAAATGAAGCTGCAGTGGGAGAAGGTCCAAAGTGTTGTTCCTATTAATAGATGTGAAGGAAACGCAAAAAAACTTTAAAAAAAATCCTTTGCCGACACATGTTGGCAACAGGGAACAATTTCACAAGGTAGAAGCTGTAAGCAATGTAGGAAACTTTTACTGTACCTGAGCGAGAAAAAATATTTGGTGTCAAATTCAATGAGCCACTCGCATGCAAATTTTCTGTTATTTTAAAAAGAAACTTTATTGGGCCTACATCGTACGTAAGTGGATTATCACTAAAAGAAGTGCTTTCAATGATTCTGCTTAGGTTTTTGTGTATCATAAAATTACCGGTATAGAAAGAATAAATATAGGTATTCCAATTGGCTGAGCCTTACATGTAATACTTTCTGATAAGTAATGGTCTAACAAAGCCTTCATATAAAACATAAATGCAGCATAATTAGCATTTATGTTTTATATGAAGTCTTTGTTTCACACCTAATCTGCAAAAGAAGGAGCCCGAGCGACTTCTATTACAGTTANCCCCCCCCCGTACTCATATGTTGTAAACGACAATATGTACATAAATAGAGCGACTCGTCTATCTCCACATGGGATGCACAGGTGTAGCAGAAATATTTACAAAAATCGAGCAAAAATGACAAAGACGGCCTAGGCAGGAAAGCCAGCTTGTTGCTAAGTACGAATAGTTTTGTGTCTGTGGAGTCTCCCCCTCATTCGAAAAAATAAATAAAACGATTATGGCGCCGCGAAGGGAGACGCGCCGCAAGGCTGAAGCGTTCCGAACGCGCCTTGAGGGAAAGAGTACTGCCGACAGGCACCGCCTGCTGGCAGAGCACCGAGCGTTTTTGAGTGGTGGGAGGCAAAATGATGCCGACTTCGGAGACGAGACGAGGGACACGAACGCTGAGGGGCCGGAGCGCGTACCCGCGTCAGGAATACAGCGCCCTCCCACGTGAAAGACCGCCTCATACATCGAGGCCGCAAAGCAGCGCATGGCGGACCGCCTGGCTGAAAAAGCCGCGGCGAAGAAGAAGATGGGTGCGAAGAAGAAGGGCGGTCCGTCCTGCAAGACCAAGACATCAACGCGAAAGAGGTATGTAGTGTTCATGAAGTATATACAACGTGTGAGGACTGAACTGATGTTATATTCATGCTATATTATCCTAGCCCGGTCAAACAGAAGATATCATAGCGACAGCACTCTGCCCTAACTCGAAAAAAAAGCTTAGGAGTCCAGGGCGCTGGTGCGAGCTGAATCAGCAGCCGCACTTCGATACGCTTCGAAAGCGAAAAAGCGAGAGCGCAGGAACGACGAGGAGCCGACACACGTAAACGCGCCCCTTGCTGATCTGAAAGAAAAAGATCAGTGGAGACTGCTGGCTTGTCGGAGACGACGACTGCCACGGGTGCAGAAAAANCGCAAAAAGAGCGACACGACAAGGTTAGTCACGCGATCATGGAGCATATACTACTTGTGTTGACTAACATAATGTTGATTTTTTTGTGCATTTCAATTTGCAGCCTCTCGTCCCCGGCGCCGGGTCGGCGAGGACTCCGGTTCTCACGTGGTGGATACCACCGCGGAAGTAGATGACTTAAACACCTCTGATGAGTGGTCGGTGGGCCTACCTGAGCAATCACAACAACCTGTTGTAACGAATGCTTCTACAGCGCAAGTACAGGCTCCTGACTCTCCAGATGGGTAAGTTGCTATATCATGTTCTATGTAGGACATATTTGAAAACGATTATGTTGTATATTAACGCATTACTATGTGAAATGTTATAGAAGCAACACTGTCGAATCCGCCGAGCACGGACCAGATGAGGCTTCGCGCGCGGATGCTACTTCTGACGACGAGGCACTGAATTCCGAGCTTGATGGATGGGACGGTGCTGACTCAGACGAGTGGTATATCGAAACGGAGACGAATTTGAAGACGCTGTCAGGTGTCATTGATGCGACTGCATCGCTAACACCAGAGGGTGATTATGAAGAACCTGAAGAGAAGCCTGACCAAACTCCTTCAGATGAAAGTGATGGAGCTTTGAATGGAGCGAGTTGCTACAGAGAGCAATCGATACTACAGCCAGCATTTGAACGAGCGCGTGGATACAATGCATTAAAAACGCTTCGGTGAAGGTGAGGATACGTCCNAGGGATGAAGTACTGCTCGGTGAAACAAAAAGACAAATCAAGGCGAAGGAAGTATTGCATTGCATTGGATTATTTGTGGCGAGAATGCTTTGCCCTCACAAGCGACGATTCGCTGATCAGTGGGCCAAGCCTGATGTTGGTGCTATCCCAAAATGGACGTTCGGGCAGTACACGTCAAAGGCGCGTTTCGGTAGGATAATGCAGAGCCTGTACTTTACGGACAACGCCGACTCGAGGGCGGAGACGGATCGAGCCTGGAAGGTGCGATTTGTGGTGGACACGCTGCAACAGCAGGTACCACACCCCGCCTGTCATGTCGTTCGATGAAGTCATGATCTCGTCACGTAGCCGCAACAATGTGGCCCGCCAGTTTATGAAAGATAAGCCTTACAAATGGGTACGAATGTCTTCATGATGTGCTGCGCAGAAACCGCGTATTGTCTTCGGTAAGTATCAGCGCTATCCTGTGAAGGACAGCGTTTTTTTTTCTAAGTTCCAAATGTTGTATAATCTTATTTTCTAATATGTATTTATGCTGTATATACGCCATGAAAGACTTGGAGAATTATGCGGAGCTGATCAGCACACGGATGAGCTTGGTGGTGGGGCTCCAAAGCAGCTCTCTGCTGACCCAAATTTTGGACCGAGCGCAGTCTTGAGGAACATGACCAAAGTCCTTCCCCCTATAGAGGAAGGCATCGATCACGCAGTCATCACCGATCGGTTTTACACGTCGGCTCAACTTTCGTTACAACTGCTGTACACCGTCGGCATAATACAAACGAATAAGAAGAGCTTCCCCCCAGTGCTCGTTACGAACGCTGTTCCACGACCGGCAGGAGCTTCCAAGGGGGCCGTTACCGTCGCAGTTGCCAAATGCTGCCCTAAACTGCAAGCTATGATTTGGTGGGATTGACTGCTTAATTTGGCATGACTTGTGAAGAACGGCGAGGAGCGCCCTCCTCCGCTTGTTGGCAGAGGCTGCCAAATGCGCCAGCTCGGCAAAAAACGAAGCCATTCGCTAAAACGTGACGGGAAAGAAGAAGAGATAAACGAGCAGGAGAAAGAGGAGGATGAAGAGGAGGAAGTAGAGGAGAAGGAGGAGGAGGAGGAGGAAGACGACAAAGGTCCAGGCGTGGTGCCAGGCCGCCAGACTGAGGTGATCTAAGAGATGATGTGGCCCACCAAGTAGGACGTTCATTTGATTGCTAACCAGGTTTTGGTCAATTGAAGTGCATAGCATCTATTCTACATGTTGTAATCGATGTTTACCTTTACAAAGACAGGTAACACGGCTCGCGTTTTGCTCTATCCAAATATAAGGTGCAGAAATCATGCTGCATTTACTCCCTGTCCAGTTCGTGTTGCCCTTCGGATGATGTTCTTAGCTACATGACAAAACATAGACGTGTCAAAAACTTTTAGGTAGCTTTTTGCCGTACAC
>Contig_100
TTAAGTACAGGAAAACCGACAGACGCATGGGCGGATCAACGACGTCAGAAGCATCTCTGTGAACAACTAAGTGCGGGCAGATCGCTTGATGCAAAGCCGCGAAACTGCTGCTATCCATCCGAAAAAGACCTTTCACGCTAGTGTCAAAGTACAGCCGTGACGAAAATAGCATCGTAGCCCAGTGACGACTACGCGGCTTAGCAACACAGTCACGATACGCACGAGTGAGAAGCTCCATCAACACTAGATTCTCCGTCTCCATGTCGTGCTGAACAGCAGCTGCTCTCCACTTTGGAAAGTCGAACAAAGCCGTCGTCTTGGTCATCGTGTTGACCAACACGAAGAGCATTACTATTACATCTGTATCCATGGTGGCTACACACAAGGAAGAAACATAAAGCACAATAGCGTCATTCTTTGGCAGCAGCAGCTTGGTCTCAGTGCACTTACCTCGGAGTTGGCCTCACAAGCACGAGGCCAAACGAGGACTGGCGAAGGGTCGCTACTGCAAGATCTTATCGCGAACTGGCCGTCTCGAAAGCTGCAGATTCCAACGAGAAATATACTGAACACGGAGCTAAACTGGACCCTTGGCCGACCCTTGGAACCTTTTCTCCATGTTTCAGGTTCCAGGATTTGCTGAACAGGGCCAATGTGCCGCATTTCCTTCATGAGATCATTGTCCTCGCAACTGACGCCCAACTTGAGTCGGGGAGTTCTTCGTGCACCATCTCGCCCTCTCCGTCACTGAGATCGCTATGATCCCAGTCTCCGTTCAAGGACTCGTCCTGTGCATACCGGTTCTTCCTGTAATTCAGCGTCCTCGTCTAAATTGAGACCAGTACACCTATCTGCTCCACCTTCCATCAAATTTGGATCGGCCTCGAATCGCGTAGGCAGCGCCTCCGTCCGTCGCGTTTTCTTCAATGGCAAGAACCTACACACAATTTGTGCATGCAGCCGTTCTTGGGCTAGTGATATGTTGAATATTACTCTTCATGTGCATCCTTATACTGTCGATGCCAACATAACTCACCTCGCTGTCGATGTCGCCGTCACCGTCGCTGTCTTCCTACAGTATAGCACGGCACCACTTTCTTGACGCAGGTTCAGGTGGCGACCTGGTCCTGCCTGGACGAGAAGCATCCTCAGCACTTGCCATTGGCCTCACTNAGTGTCGCAGCCTCTGTAGTTTCAACATAGTCGACGATGTCATCAAATACGGCAGCAACCACGGCGTAGTCAACACGATCGTCTGACAAATGGGACGCCATCTGCGCTGCTGGTGCTGTCTCCATGGCGTCAGGAGCTTCTCCAGAAGCTCTTGCCCTCTCTTCGGCATCCCCCACACACTCCAGCTCCCCACCAGATGGACCACGGTCCGGTGAAGATGCTTTGTTCTAGGCTACCCCATGGCAGATGCTGTGCGCTTTGTTGTCTTCTTTCTGCGAGCCTTCTTCTGAGGACCCTCATCCTTCGCAATTGTATTTCCATCTGCCCGCCGAATTTGTCGCATGTGCCTCTCGAGGCATCGTCGCCGCTCTTCTTTTGTGAGCTTATGCCGGGGGGGGGGATTCTCCAGCCGGAGCAGCCATCTTTGGTGTAGCCGTCGTTTTGAAGAATGAACACTTTGGTGGCTACCGGCCACTCATTTGGTAATCCTTTTTATATCTAGTTTAACCGAACCCCCTCGAGATAAACCTGCATTTGGACGTTTTATACCTTACAACATATCTTAATTTACTAAATCCGTGCATGAACAGTATTTTAATATAAATAGCAAGTGTATTAAAATACTGTTCATGCACGGATTCGGTTAATGTTTTGGACGTATATATGATACGACACGAAGTCAACTAGGGTATATTTCGCTTATGCTGTACCCTACAACATAAGAGAAAGGGGCTAACAGGATAGAAAACTATGTTATTTATTATAGCAGTTAGTGTATTTTAGAACAGTTTCATGTCCGTTTTTACTAAACTAGATGATGGGCACTTATCAGCCCACTTCAATTCTGTAGCACAAAACAGTGCACTTCCAATGCATCCGCGAAAATGGGGACAGTAAGTCCGTCAGTCAGTGCTAAAAAATAGAATAATGCCTTAAAAGTTTTCTTTTAGGCGAGCTTTTAATAATGGAGTCAATTTCCTTAAAATAGACGAGTGAGATTATTGCACTGGAACTTCGTCCGAGGTACGTCCTTTTTATGGTGATTTTTGATTTTCGTCCGAATCATATACCGGGCTGTGTGCAGAGGACGAAGACTTCACTGGAATAAGCACAGCAAAGGCGCACTCGAACTTGTGAGGTTAAAGCCCAGGAAAAGAGCTGGTTTGGGCTTTACCCTTCTTTAAACTGGGTGATAGAGCCCCGTTAATTTTTCACTTACGGACCGTAACCGAAGTCGCCTAGGGCTGAGATCGTACATCTGGATAATAATCGAAAACCATGGTATATTAAAATGGATATCTTTTCATTCACGGAGTGATTTTGTCAAATCATTGGACATACACTACCAGCTTTAGCTACATATTTAACATGATCACATCGTGGACAAGATATCCGGTGCAGAGTTAGGATAATAAAATAAGTAAGTTAATATATTTTCGGTTCTGATCCAGTGCCTACTTTTATTAACTGGACACGGCAATTGATTTGTCACAAGATAAGATCGCGCACTTGAAGCTCCACGTGACTAATCTTGGGTACTTCACTGTTGGACGAACAGTGTTGACCATTGGTCTGTCACTTGAAGTGGGGCTTGTCACTTTTTAATTTGCCAGCAAGCCTCGACAGTGTCTTCATCATGCATTTGCTACACCAGGCTATGCCGCTGTTTGCAGCTTCCTTCTTCTTAAATGTTGATGCTGCATCGAAGGTCCGAAGCTTGAATCGCGCAGTGTCGAAAAATCAGATCAACCGCTACCTGAGGGTTGTGAGTGACGACGAAAGAGGATATTTCAGCTCTCTCGGCCTCAAGAAAACACAGGAATGGATTAATTCTTTCGTGAGGAAAATAACCGAGAACCCAAAGCCGACCCAGGATAATATTCCCGACGAAACGCTATCACATGTGCAGCCCACTAAAGAATACCAAGCATCAAACTCCCGATATCCAAAGGTGGCTCAACAAAGGGAAATCAACAGGAAAAGTGTTTAAGCTGCTTGAATTGAACAAAGTTAAGCTCTTAATCTTCCTAAAAGTTGAAGGCACGCTGTTCGATCAACCAAGCTTTCACACTTGTGTGCAGTACGTGGACGATTTCAACGCAAAGAACCCTACGAAGCAAGAATCGATACACCCGTCTTTATTGACTGTTTACAGCGACGCAGGCCTGTCAGAAGCCCTTGCGCTGGCGAAAAAAGTCTCGACCACTAAGGCTCTCGCCACTAAACTAAGGAAGGAACAAATTCAGAGGTGGTTAAAAGACGACAAACCCCCAGAGACTGTTTTCAAATTGTTTATGCTCGACGAGAAAGTGGATGATCTACTGACGAATCCGCAGTTTGTCGCTTGGACCAAGTACATAAATCACTTTAATGTCAAGTACCCGAGAAAGGAAACTTCGATGGTATTTCCGATTGCAGCTCATTACGGCGACGACGCTTTGTTTGGAGTACTGGAAGCTGCGAAGAAAGTTGAATCGACAAAAGAACTAGCGTCAAAACTGCAGGCGGAGCAGATAAAAAAGCTGCTGAGCAGCAATGAATCTCCCACGTATGTCTTCAAAGCGTTCAATCTTGACGAGACAGGAGACACAGCTCTAGACAGCCCGTTGTTTAAGACTTGGCTCAACTACATGAAGTCATTCAACGACCAAAACCCCCGGAAAAAAGAGAGTATGCTGACTTCAATTCATAGATATTATGATCAAGATAATGGTGTGGCGAAGATAGTTGACGAAGCGATGAAGAACCCGAGAACAGAAACGCTTGCGAAGGAGCTACAGGCAGAACGATACAATCGTTGGCTGGCCGGCGAGAATTCTCCTGAAAGCGCTTTCAACGCGTTTGTATTGCACAGGCCTGGAGCGAGTGATGATATTCATTTCAAGAAACATCCTGGTGGCACCCTTCACTTTACGCAAATCGACAATGTGTCAGATGACCTCCTTTCCAGTGCAGATTTCAAGTTTTGGAATCAGTATTTAGATGATTTCAACACCAAGTACCCCGGCAAACAGGAGTCTATGCTCAAGATTCTGCAAACCTACTACACTGACGAGGCCGTAAAGAAACTGCTCGATGCAGCGCGCAAAAATCCTCGTACGCAAGAGTTAGCATCGAATTTGGAGGCCGCCATGTCTAAAGTGTGAGCTCGTACTGTCGGATTAGTACAAAATGATTTTAAAAAAATAGTGCTCAATCCAAGCGTTTTAAATACAGACTGAAGAAACCCTAGCGCAGTTTGCAGCTCGTTAGCGAAGCTGGTCGTCTGCTGCTGATTTACTCTATGCAGCGAAGATTCGAATACATTATTTCGATATGCTTGTCATAGGGCAGTCGAGTTCGTATGACTGCAATCTAAAACACGTTATTAAACCAAACTCGTAAGCTCGTGTACGAGGAAACCATACTTCCTGTAGCTACATGACGACGCGTACCCACGTAGCTTGTTAATATTTCATCTTTGCGAACAGCGATACGTGGTCTGTAACCTCTAGCGCCTGCTAAGATCTATGGCTAGGCGTTATCGCGACCCATTATTGTCAATTCCAGTGAAAATTGGATACCGAGGGTGATTGACGGATAGTCTGAAAAATCARCACTTAGATAGGATTGGTCAAACCTCACCAGCTGCAACTTAGGTTGAACCACAAGCTGATATTGATGCGAAGTAGCGTCCGCTGGGGATGCTGGTATCTGCTGCTCAGGTTAACCAACAGGAGATGCAGCTCGGGGTGATGCTCGACGTCGTGTGAAACGTGGAGTCCGCGGCTGTCTAGCTGTACCAGGGGCTGGAGAAGGTCGAGCTTGAGCTGATTCACCAGGTGATCTTGCTGCTCCAAGAAGTGATGCTCGTTGGGCTGCAGATGACACTGGACCCGGGGTTGAGTATGCCCTAGTCGTGGTCGCTGGCAGTGCTTCTCGGTCTGGAGGTGTACGCCGTCGTATTGGACCTGGGTGGGGCGGTGTAGTCTCCGTTGGCGTCCGAATACGCTCAGGATATGGAGATACACGGGCCGAATGTGGCGATATACGTGTTCGACCACCACAGCGTGCACCATCAGCTGATGCAGCACCCGCTGGTGGGGGTCCTCTTGCGCTACCAGGCGAGACGTTAGATCAGAGATCCATTACCGTTTGCTGACACGGGAAACGTTGCCGATGCGCTCTGCTCTGACCATGCAGTGTGTGGAAACCTGTCGCATGTAATGTTTCCGTATGATGTATGGTAGGATGAACGATTTCATAGGCCATTCAGCGCGGGTGATTAATAAATCAGGCAGTCAAGTTTTGAGTAGAAAGCACAATAACTCGTTCGCGAACCAGTTGAGTTTTGTATTGCATACACATGAAGTTGTTTGTGTGCAGAAGGGAGCAGAAGGCCCGATTCTAAAAACCACGGTGCTCTCTTTCGGAAGTCGACAGAGTCACAAACAAACGAAATTGTTTTCAAAACAATACCCCGATCTACGTAGTAGATCGATTGGCTGAAATTCAAAATTTGAACAAAGACTGGTCCCAAAGCTTCAATTCATGGTTGCTATTATAATGGCTAATTCCGTGGAAGTGCTCTTCTGTGTGCGCGTAAATAAACACCTCTTTATGTGGACCACCTTTCCAGGGCAGCTGTCCACCACACGGCCAAGTATTGCGCCGTCCGCGAAACGACCAGGTAAAGAACTCAAACAGCAAGTTTACGTGTGGATCCCTTGAGTGCTACTAGCTTAGTATACTTCAAAGAAACTTCGAGATATTTACCCATATTTACAGAATTACAGTACGGGTAAATGTCTTGTTTTTATTAAACAAATTGCTAAATTGTAAAACTTGATTACCTCAACTGTTGCATATAACAAACTATTGTCAATGAATATGACAAACAAGGCTGTGTCCCTCTTTCCTCGATATTGAATTTGTGGCCCCCTTCCCCGCACCCGTTTGCATTCCCTCTCTCTTTTCCATTCCGCGAAACCAGGATAATGGCGCGCGACGTGAAGCGTAATCCGGAACTACCCCAGCGAAGTCTCCCGAAGCGCCAGCGAGACGAGAAACATGCTGATGGTGGATATTACAGTAATTACTTGTTCAAGGAAGCTTGGCGTATGTTTCGTGCTGCAGGATGGCACGAGAAGCCGCCCTCCGGGTGATGTCTTGATAGCCGCTAAAGGTATGCTCGCCCAGGAGGGACTGGTATGATGAGGTTGACTACGTATTGGGAGAGGAGGGTGTTATTGCGGAGTATATGACCTTGCTGCCGTCCGCTGAAGCTGATCTTTGTGGAGAGCGCCAGGAGTCTGTACATCACACACCAGTCAGTACTGAATCTGGCGTTAGTATTTAAGCCGAGGAGGAGATTGGAAGAAGCGTTACAGCTGGGGAGGCGGCTGATAAAAGTTTATATATAATGGCGATGTTGCCGTGCACGACCATGGCGCATTTGGTACAGCCCGTCATAACGCTGGCGCCACCAAAGCATTCGAGAGTGTTACCGGTGCGAATTGTGCTGTTGGATGTGATAGAAGATCTGGAAACAGTAGTTGTGCTGTTGCCACCTTTAACAAAAGCGCTGCTCCTGCAGCAGATCATATTTGTGATGGCTATTGTGGCTGGATGTGGTGAGGGTGTCATTTGCGGAGACCCTGATTGTTCTTCTGGTGGACTTGGGGGTGGCGCCTCAGCGGGAGAACCTGGCCATGGCGATTCGGAGAGGGGTGACATCGCTTCTAGTACTTCGAATTGTGTCGCTCCTACATCTGATCGTGCTAGTATACATAGGGGTGTTGCTGCTGTTGCCCCTGGACTTGAACAATTCCGAGTTGGTGGTACTTCTTGTGAGTCTGGACGTGATCATTATCGAGACGATTCTATTGCCGCTTCTCGTGGAGCTGGACGTGGAGTGGATCTCGATGGCCTACAACACTCCCAAAATATCACCTGCTCCGTTCCAGCCAAATCATTGGCTGTCTATACCGTACCTATAGGAAGGGCTCGTATTACGCACAGACCACCGTAAAGAGAAAACCTTATTTTCACACGAACCGATTTGACCAACGCATAAGATTCCAACACAAAAAAACAGGGGCGGGGCAACCTACCGGGCCTTTCTGATAGACCCAGACCCTGGGGCTAATGGGGCTGACGCACCCGCGTCAGCCAAATGCAGTACGTGCTCGGAGGATGTGTGCTACTTGAATGTGACCCAAAACTTGCTTGTTGTTTGGAAGCAAATACTGGCTCCTGGCCTCAAGACTCCAGTCACCGCACCCTACACACCGCCATGTTCGGGCTGTCCTCCGCGCAGCTTCCGCCTATAAAGCTGTACGCTGGGGACACGATCACCTACTACACTCAAATGTACGTAGCCGGCGACCCCAGTGGCTACCGGACTGCTTTGCTACGCGCGTAAGCGATTCGCCCGACAAGGCGGTGGCCCCGATCGCTGTCACTACGGTTGATCACGGTTTCACCGATGCCCACGAGTCCGAGGAAGAAGATGCATACGAGAAAAATGCGCCAGTCACCGTAGCAGCCGCTAAAACCAAGAATAAGACGAGCACCAAGATGGCCGCACTCAGTAAGCGACCCACGACTCCCTCTGGCTGTTTGGTGGCTCCTAGCGCTCCACACAAGGCGGATGCCACCCCTGCGCAAGGCCATCCATCGGAGGAAATCTTGCAGCGAGCTAGTGTGGAAGATGACGCTTCGGGTGACTTGTACAGGATGAACACCGTCGTTCTCATTTCTATGAACACGACAAAGTTTTACAAAAAGAAGGCTAGCGGTCTTAATTCCGAAGTTAAACAAGTCGAAGAAGGTGGAGGTGAGGTGGATGTGGTGGATGAACACTTGGAATCCGAGGAAAAGGCTAAAGACAACGAACCAGACTCTCCAGACCAACTTGAGCAGACAGAGCAACAGGAAGAATCTAGTCAGCCCACTCCATCTCAGCTTATAAATCTACGTGAGATTTTGGCGGTCCCGACGCTCGCACAGCGCGAGGCACAGTATCACAGACGCAAGTTGAGAAAAGCTGACTACCACGTTAGGTAAATCAAGAAAGAAACGCTATTAGAATAGACGTGCCCCAACTCGCAGCGGCGCCAGCATCTATCCTGCGCACACCTAGAAGGCGAAGACAATGAAGGACCTGTAGTGAATCCTTGGCATGAGAACGAAGTTGGCGAAGGGCGCAAAAATAAACCCGGGGCCAACCCGATGAGGCCATGAAGTAGATAGCGGCTTCACCACGATGTTGAACGAAAAAACCACGCGTGGAAACTTTGTGTATATCAATGCGTTGGCTGCTGAAGCTACCACAAGATTCTTGCAGCTTTCGTGCCGCCCCAACGTAGAATTCGTGGAAATACAGAATAAGACGCAGGTATAGGTGCTGTGCCGTATGATAGCTACAGTCGACGCTGGAGCCCAGATCCCGGTCTCGTACGGTAACAAGATCTGGTTCAAAAAGAAGTACCGAATATATATCCAGCGCTTAAAAAAAGTACGACTTTGTACCTCAACGGTATCGTGTAGTGATATCTTGTTCATATACTTTACATGCGCGGATTTTCTCTAAACAAGTCTTCAAAATGGAAGACAGTCTGGAAAGATTCGATAATCAAAGTTCGTCATGCTGAAAAGAAGGCCCAGCAGTTACAAAATTGCGAGATCGCTCAAATTTCGTGGGTGATCGTCTTGCTGACGAGGTTGGGTATGAATACCATCGAAGGGTTCTTCTTAAAGATCGGTATTTTTATTTGACATAGTGTCAAAGCGAAAAACATACACTATTTCGTCAATGATATGAAAGTCCTCGGATGGCCAATTACTGAATGAGCTCATACAGTGCAAATGGCGCCCCGGCGCTAGTTTAATAGCTCGCGCGCAAGTGCTGGATCT
>Contig_102
TGAGAAACGTGAAAATTAAACGAGTCGCGGTAGATATTGTCCCCAATCTGAGGTCGCGTGTACGGCGTTAGAAGATGATTGGTAGCCATGTACGCGTTATCTGCTACAACGTAGAGGCCTCGCTCTAGTCCTTCAACGAGCCGGGGAAGCCGTGATTCACGGTACGCCTTCACATCGTTAGAGCCGCCAGGATTACTGGAATTGATATACGTAAAGCGACAGTAGTGATCACACACGGCCTGAACATTGATACCCATGGTACCATAGTGACCACTAAAATACGCACGAACACCTGCTCCGGGGTCTTCGCCTTCAGCCACTTGGTCAACCTTTCTCGTCGGAGGAGTGACAATGCTGCACAGCCAGCAGTCCATTGCACCAATGCACCCGCTAATAATTCCTCCCGAGCTTACAACCTTGAACCCACGAGCAATAGATTCTCGCTCGGTAGACGACATGGGCCAACGGATGCTCAATTCCGTCAAGGCAACAATAGCTCTTGAAGTGTCGTAGAGTACGCGATAGAACGATGTCAAGCTCACTCCTCCAATACGTCGAATGTCAATCACAGCGCCTCCAGCCATGTAGCGAAGAAGCATTTGCAGTCGATTTGGCACCGTAATTGCTCCTCGGTACTTCCATGTACGCGGATTTAGACACAGTTCTAGCGAGACCATTCTACACAGCTTGTCGAATGCTCCTGGACTCATGCGAAAGCACCTAGAAAACTGCCCTTCTCGTAAAAGCCGCTCCTTCTCGAGAGTCCACAGCAGTCGACTGCGTACGAACTGCTCCTGTCGGCTGCCATCCTCGTCAACGATTGCCACCGCTAGTAGTGCCAGCAGAGAGGCGTCCCGCTGAGGACCGATGAAAACCATCGGCGCTTTTTGGTTTAGACGTGACTGGTCAAGGAGGGTGGAGATGTCGCCCACCCTCGCTTTGCAGCTACCCTGCAGTTTTGCCCAGCCGCTCACTTGTCTAGGGGTTGGGTGGCCCTGTGGCCCTGTACTGCAGTTTTCTAAATAAGAACGCGCCTCAGCCACAGTCAAAATGAGCTACCTTTCCGGTAATTATTCGTAGATCTCTTCGCTAAACTTTTCGTACAGAAATGGTGAGCTGACGCCAGGCTGTTTAATCTTGAATCCGTCAGCTGTCACTTCGCCAGCTCCGCACGGATCGAATAAAGGTAACACCGCGACTTACAGCTTCATCGCACTTGCCACTTTAAGGTACGCTGTCTCGTCAATGTGATGTGATTGCGATCAAGTAATCATAGGATGTATTGGGCCACACGGCGTGATTGCATCTGTACTAAGAAGCAGTGCCAAGTGCCAACGCATGTCCAGAGACTCACCGAATAACGCTAGCTTGAGATCCATTTTCTTGAGCTTGTCCACACGAACAGCGAGCTTCTTACCGGGCTTCATCACGAAGCTGTACCACTTCTTGGAAGCGAGGGGCCGGTTCTAGAAGGACCTCTCATTTAAGTGCTTCTTGAACAACGTCGACGCCTCCGCCGCCGTAAACGTCGGGCCGGTGTAGACTCGGTATATAAGACTCACATCTCCTGTGATCACACAAGGGCCTTCAAATCCTTGGTCTTCCGTTCAATGCAATCGCTTATTCAAAATTTGGCTTAAAAATTTAGAAGGCCGAGCATCATCCGCATGGTGAACTCCCAGTGGCATTATTTTTTTCACGAACTTATCAATTCGACGTAGCTTAGGATCAAATCCGATTGAGAGTTTGCGAATGAAGAATTATAATCATGGTGAGCAGATGCATAGAAATTTGAATGTGAGATTGATTGAGGTGAATGTTTTGCCGATTGCAGGTAGTACGGACGATATCGACTCTGGGAAAGAAGTGTCGATTGAAAAAGCTAGGGAGAGTTTAGCATATTCTCTCTATGGATGCAAAGTTTGTACAGGGTGAAGGTTTGTGTATCTCGCAGACAGCGTGTATTGATCGGTAGGAGAGAATGCGTCCTACTAGAAGTCCTAAAGTGTCCTATTGTCCTAAAACCTGGGATAAAAAACTAGCAATTCGGCTCATAAACAAACCCATATTTAGGACAACACAATGAGTTTTAGGACGAAACAAGCCAGGGTCCGCGTGTCCTAATAGGACACTCGACAACTGGACACTCAGTCTGTCCTATTAGGACAGACTGCAACTCAGACCACTGTCCTATTAGGACAACACCAAGCCCAACATGCACTGTCCTCAAGACATATCCTCAACTGGCCTAGCTAGAAACAATAAAAATCTTAAAGCCCCTCTCTCCAAGAGCAGCCGATTCTTTGTTGTGCGCGAAAAGCACCTCAACAAAACTTCTCTACTACAAAGTGTGTGACAATATTTTTAAAGTGTTTCAAAGGATGATAGTCATTGAAGGTAATAATAGCCGCTAATAACGGTTGAGCGACTTCAACATGCACATAGCAAACGACGGTTAATAATCAGAACGTGACGACATAGGGGGGGCTCAAAAAGCAGCAAAGTACTCGCAAGGGCTACTTGGCTGCAAGTCGATCCGAAGACGCGGTTAGCAAGCGATGGGGGTCTTGGTTAGCGCGGCGGTGTGCTCGGCCTGGTTCGTCGAGTTGTCTGGCGTCGTCGGGGTGTCGACAACAGGTGCGTTTGTGGCAGGCGAGTCCGGGCTGGGAGCCGACGTCGATGGGCAGTTGGACGGCACGTAGACTACCAGGTCGGCCTTCAGGTTGGAACCGACACCGACCGGCAGTTGGCACTCCTCCAGGTTCATGGCCTTCACGTCAGCGAGCAGGGTGTTGCAGGCAGTCGAGGCGCACATCTTGTCAATGGTGGCCTGGTCCGGGATCTCAGTGGTCCGTGCCGCACTGTTGAATGTTCGCGCTCGTGAGCAGAGCGGACAAGACACTGCTTCCGCAGGTGGCAGCAGAGGCCAGATAGGCGAGCGCCCTAGCTGCAGAAGGAGTAGCCGCAATGGTCCATGATGCTTGGCTGCAGTAGTGGAGATTCAGAAATGGTTGGTGTGCCCCAGGACAATAAGTAAAGCCAATGTGAGTTTTAAGTAACTCTACGTAAATTTACGTAGATAGTCCGGAAAAAGTTAATATTTGAGGTTTAGGACAATCTGGAGGACACAAATTATAATATTCTGTAACGAAGGATTAGTCGCTTTTTAGGACACATCTCCAAAATCTCCCTGTAAAATTTAGGACAAATAGGACAGTTTAGGACGTGTCTTAGGACGCATTATCCTACACCGTATTGATCAGGTACTGAAACGCTTCGGAATAAGTACAGCTCACTCTGTCGGATCACCAATGATGCAGAACGAAAGACTGCCAGCAATGGAATCTGATCCTAAAAAGTCGATGATTCGAATACTCCGTTTCGAGAGTTGACTGGCGCGCTGCAGTACCTTGTGATATGCACGCGGACTGATCTGGCAAATAGAGTAAGAAGTATTGAAATGCATACACGAAAGAGAGCTATTTGTGTCCTACAATACCTGTTCGGCACTCGGACTTACCACTCTGGTCCATTTCAGAATCTACAGCTCCGTTTTCAAGCCATTATATCTCCCAGACATTTGAGGCGAGTCCAAAAAATGTGATTTATTGTGCCAAAGCATCTCCTGCTTCTGCTTCGTAGCCGCAGCATCTGTCGTGCCGAAGACACTCATTGAAAAATTATTTTAAGCAATTTTCAATGTACTTTAATGAAATGAACTCGACGATGATAGTAAAAACGTACCATATAACTATTGCCTAAAATATAAAAATACTACGTCTTTATAACTAATTTGCAAATTTTAGGTATATACAGAATAAAATTTGCTTTCCCGAACCATACAGACCACGACGGTGAAATCAGCCATACCGCCCGAGTCCATGGTTTCCCAATAATGAAACCAGTTTCAGCCAATCCGTATGCCGTATTTGGAGGATGTGTTGTTTCCTAGATAGGCTTTGTAGATTTTGGAATCGTTTTGGTCTTTGTGTCCAGACTTTGAGCACAATTAACCAATCAAATAACTGGGCGGGTATTCCTGTCGCGCGTACTAGTTTAATTTATATGAAGGATAGTGTTCAGATAACGGGCGGATTTCACCGTCGTTGTCTGTAGTTGAGACGGCAATGTCATTAGTAAAAAAAGCATCATACGTAATATTACAACGCGCAATGATTTATATAATAATACTAACCTTTTCTAGCAATGCTTACTACGAAGTTCGTAATCATTTATTAGTATCGCAATCGGGCTCGTGGTCTCACATCTTGTTCCAACGTGACTAATCAGCGTATCTTGTAACTATTAATTGTGTACTGCAAGTATGCAAACTCGCCATCGGATTTGACCTAGCAAGAATTGATTCTGAACCATTCCTCATTTTTCGGTCTAGCGCTATACCTGCTCACTACCTCCGATGCGTGTGCGATTCATTCTGTGTGCTGTCCCAACAATTATCGCTGGATTTGTCAATGGTATCTCGACTGCAGGCACTGTCGACCTTGACACNGCTCGCATCTCCACATGACGTCGTCCAAAATTCTGCTGCTGCTGTTGACCATGCCACCAACAACGCTCACCGACTACTGAGAAAACATGAACCCACCCACGATGGTGCCGAGCTGGAAAAATATTCAGGAAATGAAGAGAGAGATCTTTGGGGAGCATTTAAAGGATTGTTGAGCAGATAAAAAGTGCATGGATCGTCGGGAAAGTTGATGACGCGATTCGAGATATGCCCGCGTTCAAGAGACTGGGACAAGCAGACCGCATTGATGATGCGATAGACACAATGCTCGCCCGTAAAACCATCGATGAAGTTTCTGATGACATGACACGGCTGATGTCGACGTTCCAGGCGATGGATGAACAGGGATTCACGCCAAACGAAGTGAAAAGCTTTATCGCGGACAAGAAGGTGGTCGTGACACCAGAAGAAGCCCATTACGTCGAGACTTTATTCGCTGCGTACTGGAAGGCAACCCACGGCGGATAGAGATTGGATGAGGCAGTGGGGGGTGTCATAAACATGGAGGTGGAGAAGCATTAGCAGGCAGACTTTTCACCTAGTTGGACTTTCAGTTTTCGTTTCGTATACCTCTATGGAGCTCCACTTACTGAAAATGATCTTGAGTAACTGAGAATGAGTTTCACTTGGCACACGCAACGTGCTTCTAGAATGAGGTTAATCCGTGCCGTGATGACGCTTTGTACGATGATGAAGCTCTCCCGCATAAGGCAACAAAAAATTAAACTTGCATTTATCTTCCACACAGTCTTCGCTGGTTCACATGAAATTGGGCGTGGTATCAAAAGTTTGTCGAAGTTCGGGTAGCATTTTCAAAAATTCATCGCTTTTTTTTCAGTGTGACCACCTGAATTGGATACGAAGTTCAAGCGTCACAGCTTCACTAAGTGCGATTCTCAATGTTTGCTAATCGTAAAACTAAAAGCGGAATTGCAATTGATAAATAGACACTAGACATGCAGTTGCATTCGCATAGTGATTGGACAATATAGCTTGTTAGACTTAACCTATTTTTCGATGTTTCTTTCGTGAACCAAAAATGTTGTAGGCTTTTCAACAATTTGCATTCCATTCATAAAATAGTATCATCTTTGAATGAGCAACACTGTGCCATCACTACAAGTGGTGTTAGCAAATCATAAAGGACCAGTCCTTTTCCGATCGAGTGCTTCAGGTTCTGCGAGGGTTTAGAGGGAAGAAACAATGGAGCTCGAGCTTAGGGAGCTCGAGGTACCCAAAATTAGAATTAGGGAGAATGTGGTGTACCCAAGTTCATTTTGAGTTTAAACATCGACTTGCCAGGTTACTTTGTTGCTTGCGTAATTGAGCTGCCACAATCGTATTACAATATACCTATCAGTACAACTGCAYTTTTTGCACGTCAGATATGGCAGTGTTTATTACAAGAAGTTCTCYTTTGTCGAAGCTTCCCCACAGCCATCACTAAATCGTACTAGTCACTACTCTTTTTTAAAGTCAGTCATTTAGCTGTCCTAACGACCATGCAAATACTAGCCACTACTCCAAAGCCGGTAAAAAAAATTACTTTTTTTCTGGCGGCATGAACTCCATTTATTTATTTAATGAGTTTGGGAGGTAGACTATTTTAGAAAATGCACTACGCTTCGACTCGATGCTGCAGCAGCGTTGTATACCAGGCCTGTTCTCCGCATAAATACCGCTCCTCGTCCACGGACACCTTCGAAGATTTAGAGAGCACTAGAGCGGTCTATTGTTCGCTCTCCTGATATTTTGTGTATTTTACCAGTCTATCCGGGTATGCAACGTTTGGTACGTAGTCAGACCATTCTTCTTCAGAGGTAAGTGGATAAACGTGATAATGCTATCTATTAGTGCTGCTGCTGTGGTTTACAAAGGAATAATCCTGACAGATACCTTTAGCCCTTAACATTATCCTCTGAGCAAATCATATTTGCGAGAAAAAAAATCTAAATGGAACCATTAAAAAAAATATCTAAATGGAACCATTTAGATTTTTTTTCGCAAATATGATTTGCTCACTCAAGATTGCCTACAAACCTCCAGGTATACACGAACTAAGCGCAAAAAATCTTAAGGCGTCCCGCCAGAAAATCTAAGAAGCTCATTTATAGCACACTATTAAAGCTTAACGGCTACTTGTATTTCAGCCAAACTCAACACTAAACGGTTAAGTTTTCATGTGTCCACGTACTATTTGTTGGTCTAGATCGCATTTATAAATGCTCTAGAGTAGGCAATTGTCACCTCATGGCGGGTGATCGATTTATCACTCTACTTTAAGCCACCAACTGGCGTAACATGGCTACGTGGTATATTAGAATACACCACCGCTGTTATCCTTTTGAGCGAGGCAGCTTGCATTCTCTTGGCCCAGTTAACGACATTTGCAATTTAATGAGTCTACAGGCTGTAGTACCTTTGGATCATTTTTTGGGTACACCACATTATCCCTATTTTTAGTTTTGGGTACCTCGAGCTCCCTAAGCTCGAGCTCCACATTTTTCCCGTCTAGAGCTTGAATCTTAGCTCATAGAAGAACGGTACTGGCGTTGTTGTAAATAATTGGTCCAATACATACTGTATTGTCAAGGTCAACTACCAAAAATAAAAACATATATTGCAAAACCCAATAAATTATTAATTGCAAAACCCAATAATTTATTAAATCACAATATTCTTCAGTGAACATACCAAAGTCGAGTGGTGACCAAGTCGTGAGTCTAAGTTTGTACTTTCTTGAGCAGATCGACGCATTCAAACTCGACCTCGTTGCGCTCCATTATTGTACTCGGGCTGTTCCACAATTGGGCGCAACCGATCGGCGATTTCGTACGATTCCGTAAGAACTGGTCCCCAAGTAGAATGGCTGGCCCTGTGTCAGGGAATCGTCTGGAAAAACGGCTGCAACTCGAGAAGCGCCTCAGGAAGTAGCTACGAGTGCGGGATCCCGACTTGAACGCGCAGTTACTGCTGGATTAAACACGGCAACTGGGACCCGGTCTTGGTTGTGCATATTGAAGGCTTCAACCTGAACACGACGTTTCATGTGAAGGAAGAAGCAGCTAAAGTAGCTGAGAGAACAGAGCAAACTACTTACAGGGCAGAGTAGTTAGTTAAACACTTAAAAATCAATCAGATCTCATGTTACCTGCTAACCAGCAACCCAGTTGATAGAGTACTGCGAAGGTCTCTTGCCCGAGTCCCGTCCTCTGCTCAAGTGCTACCATATCATAGTGTGACGACACTATTGTGATACCCTGGTCGATCACGACGAAGCTCATTGCACGCAACGTTTTCTCGATGGCGTGGCCACATCAGAGAGATGGCGACGTCAATGAAGCCTTTACCGCCTTCGACGATGTGGTTGCGACTGAGACCTTGCTCGCTCTCTTCTCTGATCTCTTGCCGAACGGACCTTTGGGAAATCCGTTGGAGCCGTAGAAGGTTTTGGTCGTGATTATCACGTCTTCACGACTCCAAGTGCCTTCAGCAATGGCCTTTGTGATGGCAGTACCCATGGTTGCCAGTTCATTATGAGTACCTTTCACTGACTCCTGAGTAAAGCGAATTAACCTTGTAATTCTGAGTCGACCTTGGAATTATGAGTAAACATTGATGGCTTGCAAGCATGTCTCTCTTGGGCTCTTGGTAAACTTCTCCTTGTGAGCAATGTTGCTTCTGCTTTGGAATCGCGCTAGACGGTGACGTGAGTATTGATTATTGCAATACATGTACTCGGATTAAACTATTTCGTCACGACGACTAAGTTGGACGCAACACAGAATCACGATGACGTCTAATGATGAGCCATGACTCTCACTAGAACATGCCTTGCCTTCAAGGTCAGAAGTGTACTCAATCCTAAGCTCATTTACATGCGACCGCTTCGAGTGAAAGCTTGAGCTATATATATTTGTTTTCTCCACTTACCTTTACTGCAGATGTCGGTTTTCTTAAATTAGCCGATTTTGCACCCATACTAATCAAGCCAAGAGCACTAAACCATTCTGAACCACTTTTTTTATTTTTTCCGTCGAGCACGACCTACTTTCAACCTCCGATGCGCGGGCTCATCGCTCTGCTGGCTATCCAGGCCACTGTCACTATACTTGTCAATGGTACTGGTGTAATACGCTCGCAGCCACTCAATCTGGGATCGACCAAGATCCTGCTGTTGCTGGCCATGTCGCCAACAACGTCCAGCGGCTACTGAGAAAGCATGAGCCTGACCATGATGATACCGAGCATGATACAGAGTCAACAAACGAAGAGAGAGTTCTTTCGGCAGCTGTTAAAGCATTTGCTGAGAAGCTCAAAGGCATCTGGACCGTCGGGAAGGTTGATGACGTAATGAACGATATACCCGAGCTCCAACGATTGGGGCAAGCAGACCACATCGACGAATCAATTAAAGCAATGCTCGTTGGCAAAAACATTTGATGATGTTACCAATGACAGGATGGCACGGCACGGCTGGATAAACCCGTTTCTTACTTTTTGTGAAATCAAGTAATACGAGCTTTCTCCATAGAATAGCTAGAGATCATATTTTAACGACAACGCATCCAAAACACCTTGTTTTGCAGGATAGCACCTAAGATTTGTTTTGACTTGGCATTTGTAAAAGCAGCCGGGAGGGATTACCCGGCTCTCCTGTGGAAAGGCATTATATAATGTAAGAGGTCGTTACCAGCCGCGCTTCGCATATGACCAGTCTAATGTCTAATGAAGCCCCAAAGTACGCTAGACGTATACTGTATGACGTATATGAAGGCGTAGGAAAATGGATTCGGAATAAATGGATACCCTTGTCGATTAATACCGCTAAGAGTAGAAGGTGCTTCCATAACAAACCTAATGCTACCAAAAATCGCCGACGCAAGTTGAACCTTTGCATTCACAATTTCAGCTTTATTCACAGCCAATTGAAAAAGGGTATTATTTTTAGGTAGAGCAGCGAAAAATATCTGGAAAAAATCATGGGCCTGTTTGATTTTGGATGGGTTGGTTTTATTTAAGAAAACATGGTTTAAACCCGGTTTTTTAGTTTTCCGTTTTTGCGTGTTTTGTTTTTAAAACAATCGACCTGTATATCACATACGTGCTGCAGTATCTTTGCAGTTTTTTTGCCGATATTTTAGGCACTAAAAATGACAGTGAAAAAAAATTCCCTTTTATTTAGCTCTATGTCTAAATCCACCTGCATATGTTGTAATCGATGTGGCCACGAGAACCTTTCGTTATCGATGGTAAATCCAGCCTTATTTGATTGTACAGCTACAGAAGCAGTTGAGCGAAATGTGGATCGCAGATTTATGAACGCGCATTATCGTAAATCCAGCACCTGCTACTTATAAATTCAGCAAAATTAATCTGGTGTTGCCAAAGTTGCTGCAAAGCACAATTGTTGATATGCACCGACTCTGCACGGTTCGGCTTACCGGCGTGACGCTCCAAAATGGACCGGTTCCAAACCAGTTAATGTGGTGGATGGCTAGGAGCACTAAAGTTTACAGGACAGATTTAATTGACTTTAACCTACTCACTTCGGCATTTGCCTTTAACAACAACAACAGGTTAACAGCCGCAATCAACTCTACCGGAACGTTTCAAAACATGACGACGACCAAGCGCGGCGAAGTCCTCCTAGAGAGTGGGAACTACTTTCACTGGGAGTTCAATATGCGCATGACGCTAGCCAGGAAGGTCCTGCTTGCGCATATTTAAGCCGTCAAGCCGGAGAACGAGATCACCGAGGCGTGGCTCGTCAATGATGCCAATGCGCTCGGCATCATCGCTCAGGGAGTGGAACTCCAGCATCAGACCATTATTCGGTCGGCCACTCGTTCCATAGAAGCTTGGGGAGCGCTGCGAGAGTTCTATAGCCGCACCACGCTCCACAACCGCGTGACAATGAAGCGTCGCCTCCACGAGTTCAAGATGGAGAGTGGCCAAGCATCTGGATGCGTTTGATGAGCTGAACGTCGGGTTGCAGACGCTGGGTGAGCCCATGGACGAGTCACGCCAGCTGGTGGTGCTGCTGAGCAGCCTCCCCGTTGAGTACGAGCTCATTTCGTCTATCGTGGAGAGCGCCAAGGACGTGACGCTCATCGAGGCGAAGGAAAAGCTGTTGAAGGAGTACGAGCGACTCAAGAAGAAGGAAACCACGGAAAAGGCGTTCCAAGTGAATGGGAACGCAGGCAAGATCTGGAACGGCCGAGGGAACGGTCGAAATGGAACGATCGAAAATAGAACGGTCCGAAACGGAACGTTGGTTTCAAGAGCAAGTGTTTCAGCTGTGACCCAGTGGCGCACATGAAACGTGACTGTCCTGCTGCGAAGAAGAGCAGTCAAGACGATGCAGTGTTTGCAGTTGGTGGCGAACGCTCGGCCGGGTGGCTGATTGATAGTGGTTCGACGTCGCATATGACCCCTCACCGGAACGACCTATTTGGGTACGCGGCACTAGACAGTGACATCAACGTGACGATTGCAGATGGCAAGAAGCTGCGCGTCGCAGGAACTGGAACGGTCGAGTTGACTGGTTTGGACGGTAAACGCATCCGAATGGTGGACGTGCTCCACATTCCGGGGCTCGATAGACGGTTATTGTCGGTCGGGAAGCTCGCGGAACGAGGCATGAGCGTGGAGTTCCAGCGTTCCAGTTGTGTAATTTGCGGACGGAACGCTGCGATAGCGTCAGGGAAAAAGGTCGGTAAGGCGTTCCTGTTGGACTGTCAACAGGAGGAGGCACACTTCGTGCAATACGCCTGTCCTGACAGCGAGTGGGAGCTTTGGCACGCTCGCATGGGTCACCTAACAAGAACACGTTGATGAAGACTCAACGTTCCACAATTGGTATCCCACATGTGAAAAATGGGAACGAGACTTTGTGCGGTGGATGTATGAAGGGAAAGCAGACCGTGACAACGTTCCCGTCACGATCGCTAACGAGAACGACGCGTGTGTTGGAACTAGTACACACGGACGTAATGGGCCCAATGAGAACGATCTCAAAGGGTGGTGCCAAATATGTTCTGACGTTCGTAGACGACTACTCAAGGTTTGTCGTTGCGTACTTTATGAAGAGCAAGAGCGAGGTGGGCAGTAAACCGAAGGAGTTCAAGGCATTGTACGAAACCAAGTGGGGGGAACGTCTATAATGTCTTCG
>Contig_103
TTTGAATTTATCCACAAGACGATAGCACTCTCAGCCTCACTGGAAAGTATCGTTCCTTGTCTACTACACCGAAGATTCTTGTGATGGCCATGTCCACCTTCGCAAACGGCTTGTATCTGCGCTGCCTGCTTTTTCCACTTCGATATCTGTTTTTTGCTTGCGCTTTCTGTCTGAGCTAGATAAGGGCGGAAAGAAGTGAGCTATTGCTTCATTCACAGTATGCTTAGATTCCAGATATTGTAGTATGGTACGCTTATGAGCATAGTCTACAGCAATACGAGTAAACCTCTTTGGCCTTCTGCCTGTTCCAGATGAGCGTGGCCTCCCCATGGTGTGTTCGGCATGTGACAAAGCCAAATGTGTGGCAGGAACAGTCTCATAATTAACTGGTTGTGAGAGTATTTTTAGCTGTGGACATAATTCTTAAATGAAGAAATGTGATTGGCTAAATTAAAAATTCGCTTAGGACAAATCTTCGCTTAAGACATGGGGAAGGCGGTAGAGAAAAACAAGCACGAGGTAATCACTATGTATATGAGATTCGTCAAAACCTCTAGAGAATTATTCAAATCGTCCATTAAGATCTTCTAAAAGAAAAATAGAAAATCCAGGCTCGGTCAAATTTAATATCCTTCTCTCCCCAATAAATTAATAAATATTGCTATCATGACCACAAGAGTCCTAATCTGGAAATCGAGTAGCTTAGTTTGTGCGTCGCAAAATTTAAATGAGTGGTGTTTATTTTTCTCGCATTTGATGTATGGTTAAAACAGATATACGAAAAACGAATTGTTTAACAGAGATAAACGCGACATACAGCAATCAGTTTAAAAACCGTGTGGAAACTTTGGTTTCGTTTCTTGAAATATTAAAAATTCTATCGCCCATGTTTTTGACAGAAAAACCAACCAAATCCAATTTTGTCATCACAATTCGAGTCAAACGCTCGCCTTCGGCGCACCATCTTCGACAAGCGCTCATGTAGCCTGGTGTTTGTACTGTATTACTGTACCCCTTCATATCTGGGATACCGATGTTGGAGGGATGATTTGCGCCGAGTTGTTAGGTACGGAGTGAGGACAAAAGTAGAGTGGTCTAGGCAGCCATAGTGGAGAGGAAGTCTTGAGTGTAGAAGGAGAAGACGCTTGTGTTGAACTTGGTAAAAGGAGAAGACACTTGTGTTGGACTTGGTAAAAGAAGAAGTGATGAATTATAGAGTCTGGTGTTCTGGTGGGGGAGTTACTCTCCACCAACCAGTCCAGTTATGTACGATTTCTCTATATGAAATAGTACAGTTATATGCCACTAGATAGTCATCATCACATCGGAGATGCTTACTTCGACAAACCGATAATCTAAAGTGCACTGGTGCAGAAAATTGACAGTTACAAAGTTAATAATAAAGGCACGAGTTGCAGTGCCCGACTAAGAATCAACGACCTTAGTAAACCCAAGATAACGGCTCATCACCATCACAATCCTTAAGATAAAGAGGACGGAAGTCACTTGCATCTTTACGGTTTGCTCCGCTACGCGTGGCAAATGCAGAGCTGCGCTCCTCCGATAAAAAGATTCTCTTACCTGGAGAGTGCAGCGCTCGACTCGCTGGAAAGCTTGGTGCTGGGCCCGCCTCCGGAAAACACTCACGGCCTTGCTTCGCGGGCACTCCGCGCGGGTTTGCTGCGGCTACAGTTGGTCTTCTTCGTTTTGATTTTAACTCAATTTCACCCCCTCCTCCCGCAGCTGGGCACGATAGTCACTTTCAATAATAAATGCATTCTGGAGGTTGCACCCGGACATGAAAAAACATGTGCTGGGGAGTGCAATGGGTCCGTTTTCTGAGCTGAAAAGTATTAGGAATGGCGCGGCGCTCCCTAGATTATCTACAGTATCTATTAGATTACCGGTACAGTACCTGGCGAGGTTTCCATTGAAAATGTACATGCCAGACGCTTTCTTACGGTACTGAGTACCGGTACCGGTACAAGAAAACTATACGGATTACGGTGGTGGAAGGTACAATCAGGCTGCAAGAAATGAGGACCAGTAGACAAATTTTCACAAAGCTGCCCAGGGTCACGAATATGCACGCGTACTCGGCGGCTGTACTGATGGGTCTCCTAATGGTTGCCGAGGGTGCCTATGTATCTACGACCTCTTGTGCACACTCGGCGCCGAATCCCACGATCCAACGCTATGAGCCTGAAAGCATCCCAACCAGATTGGCTCCCAATAGGCTACTGAGAGAACCTGAGACAACCGAAGCGAGCAACGAGGACCGAGTTGTAAGTATCCATGCTGGCATTGAAAAACTCTCGGACCTGATAAAGACTGGAGTATCAAAGGTTCATGGATACCTGAACTTGGGACCGTCAGCAACCAGAGACCAACCGGCAGATGAAATTCTTCGCATCTACAAGCTAGATGATGGAATCGAAAAGGCTCTGGTCAGTCCAAACTTGAAGGCTATGGAAAGCCACGTGAAGGAGTTAAGCACGAAAAACCGAAAGAGCGAAGCGTCGGTGATTGGAATTCTCACGAGCCATTACGGGGACGATGCAGTGGCGAAAGCCCTTGTGACTGCACAGAAAACTGTACAATCGGATGATGATGTGAAAACGATATGGCGATTGCGAAACGCGCAGCTTTCCAGCTGGTTTAGCAGCGATAAATCTGTCGATGATGTGTTCACTTTGTTGAAGCTTCGACATGATGATTACTTAGCCCTTGCCAGTCCGAAGATGGAGGTCTTGGATGATTATATGAAGCTGATCAACCGCGTGACATCAGGTCAAGAGACTTTGCTAAACGTGTTAACAAAGGGCTTCGGTGGAGAACAGACCATGGCAAAACTACTTCTTCGTGGGAAGGAAGAGCCCCAGACCCGCGAGCTGGCGACGGCGTTGCAAAATGCGCTGCTGAACAAGTGGGTCACTGATAAATTTCAACCGGAAAGTGTCTTGAAGAAGCTCAAACTGGACCGAGACCTGATGAACGCTCTCTCGGATCCAACCCGACACACTTTGACTAGTTACATCGCGGTCTTCAACACTAGGAATCCAGGGAAAAAGGCATCGTTTATCGGCACACTTTCTGCTCATTACGGAGATGAGATGGTGGCGAATGTACTCATCGCGGCCTCGAGGAACGGCAACACAAGGAGAATGGCCAACCAACTGCGAACCGATCAGTTGTCAGACTGGTTGAACAACCAAAAGTCTGCTGACGAAGTCTTCAGCCTTCTAAAGCTGCGGGCAGATCTTCCGAACATAGATGGAGCTCTCGCCAGTGGCAAATTGAAGTTACTGGAGGACTACATCAAGCTATTTAACCGTGAGAAGGCTGGAGACGAAACGTTGCTCAAAACGTTAACAACCGGCTTCGATGGAGAAAGTAACTTGGCAAAAGCGTTGCTGACTGCTGAGATCAACCCACACTCGAATAAAATGGTTGTTAAGTTACAGGGTGAGCTGTTGAACCAATGGCTCCTGAAGGGATTGAAGCCGGAAAGTGTCCTCAAGAATCTTGGACTGGACCGTGGGATGAAAGAGGTACTATCAGACCCGAATCGGCACTTTTTGACCAAGTACATATGGGAGTACAACTCAAGAAATCGATTCGACAGAACGTCATTGATTTGGACTCTTTCTGCGCATTACGGAGACGACGTGGTAGCGAGAGCTCTTGCTGTTGCGAAGGGCGACTCTGGCCTGGCACGGACGGCTGCAATTCTGCAGAGGCAACAGCTGGAAGGGTGGCTCAGTAGTGGGAAATCTGCAGACGATGTCTTCACGCTACTGAGAATTGGAGCCGACGATTTCTTACCCTTGAATAGCCAGAATTTGGAGACACTGGAAGATTTTGTCTGGCTATTGAACCTCAAAAATCGCCGCATCCAGACGAATATATTCACAGTGGTAGAAAACAAATTCGGTGGAGATGTTCAGCTGGCACGAGCGGTCGTTAAAGCCCTGAATGAAGCAGACGAGAGAGGGCTGCGCGATTCTGTCGGTATTGCGTCAAGATACCGGAGCAAGCTGTTTGGTCGATGGTTCGACAAAAGTATCGAGCCAAAAGATGTTTACGCGATGATCCTCAAAGTAAACGGAGCTTCTGCAGATGCTTTGGAGAAGTCGATTGTTTCCCGATACACGGCATTCTACAAAAAGAGGCTGGCTAAGGCTTTCACCTTCGACAGTCCTAGACGGCTGTAGCTTTGCTTTTTAACCAATTTAAAAAATATCGCCTGTCATGCTCCTATACTTGGAGAAACAATGGAGAGCTCGACGTGCCTTCTTTTAAGAAGTACCTTGTAAGTACCCAAACGGTAATCCAAGGGTCTCTATGTAGATCCTGCAATCATGCTAACCGGGCTAATAGAATACACTATGCATAAGGCGTTCCGCCAAAATGCCAGGAAGTTAACCAGATCGATGCACTGTCAAAGCTACATAGCTACTATTGCTTGTAGTTGTCGCTCAGCCACACAAGTACTTTCGTCAATTGACACATTTAACTTTTCATGTGTCCTCGTTCAATTGCACGGGCTCGTACACTGAGGCTAGACCACATTCATGAACGCCTGCATTTGCGCTAGAGTGAGCTCCTGTTGCTTCATTTATACGTTATTATGCTACTTTATGCCGCCGACTAGCAAAGCTGAGGCGTAATAATAAATATGGCAACAACACAATACATAGCACATATAAAGTGCTTTTTTCGTGTATGCCTAGAGCTCTGTACTACATCATGAGGTTGCTTGTGCAGATAGCGCTTGTCCACAGTCTTCACCAAATCCTACTAGTCACTACATGTATTCCAAAGCAATCTCTTACAAAAAACTATGGTGATTGCGGAAACAATCGACGAAAACAAAAGAGTTGAGTTTTACGGTGATGTATATAGTAAACACAATTGCGAATACATGAGGTAGATAGGTACTGTAGTACTTGACAAAGTTACTCCAAGCCCCACAGTTCGACAGCCAGCTTCACTCTACCCATGCGACTCTCCTCGACTGGGCTGCTAGCAATTACAGCTCTTGTTGCATCTAGCGGCATTGCCTCGATGTCTACTATCGCCAACATGGCGGTGCCTGACAAACTGTATAATCTGTCTAGTACAATTTCCACCAGGTCGTTGAGAGATTCTGAGCCAAAAGGCGGAAGAAACGAGGACCGAATGAATGCCGGTATCGAAAAACTCTGGGGCCTGATCAAAGCGGGGACATCCAAGATCAAGGAGTACGGGCAGTTCGGGACACTAGAGTGGTTTAGCAGAAAGCTACGAACGTGTGACGCCCGGTTTTTTTTGTGAGGATTGCCAGAGACGAGCGTCACACGTTCGTTCAAGTGATGTAGCTACGACTGATAAGCTTTCTACAAGTCGTATACAAATGTATATCTATGCACTTTAACATCCGAATACTGTATACTTGAGTACATTTTGTGCCCATTATAGCACTGCCGTTGGTTGCGCACGGGTCGGGCGATGCCACGCACCGTGCTATCAATGAAGCCGATACACCTGTCGATAGGACTGCCGCGTGCAAGAAGCTTGCTGCACTTAGCGTAGATTAGGTCCACCATGAAGCGAAAGATCAGGCACAGCGCACTGGGCGACCTGCCGAACATCACAGCAAGATCCCCGTACCGTCCAGGGTACGCGAGCTGGCGCAGCAACACACAGAACCCCTCGACTTCACCAACGCGAAGGCGGATCGGTAGCTTGTAGTCTTCCTCAAGCCGCAGCGCCTTGTGCAGCCGAATTACGTCACGCTTCCAGAATCGGAAATTAAAACGACAGTCTCCGTCGCTTAATGCGTTGAAATTGAAGTTGCCCTTCAGTGTGAGGACTGGTCGTAGAATAGGAGATCTGGCGAAGAGCACAGCGGCGTCCTCGACGAGGACGAGGTTCAGAGCGGTCGCTGCGAGGACTAAGCTCTCCTCGAGCATCTTGACTGGCTTGTGTGCTTTGCAAATGTAGTATACACCAAGGACGGATAAGAGCTCGCGTTCGCTCTGCAAAATGCTTCGCTGGCAAACCAACGTGTGCGGCAGTGTGATTAGGGTTGTGTGATTGGCGCTAGTCTACAACTCACACGAGTTCCTGCTGCTAAACCACTCTACTGGGATCTAAAGACCAACCTGCAGCGGAGATTTTGAAATTTTTCAATCTTGCGGATGGTATGGACAATGCTCTGGCTAGTTCCAACTTGAAAGTTATGGAAAACTACGTGAAGAATCTAAATTCGAAAAACCGAAACAGCAAGGCATCGATGATCGGGGTTTTCACGACGCACTACGGAGACGAAGCTGTGGCGAGCGCTCTAGTGGCTGCGGAGAAAAACGCGAAAACGACAGAAGCAGCTAACACGATAAAGCAGTTGCGAAAGGATCAATTATCAGCTTGGCTGACCAGTAAAGTATCCATCGACGATGTCTTCCATTTGCTCAAATTTCGCGATGATGGCTACGCAGTTCTTGCTAGCTCAAAGATGGAAGTACTGGACGACTACATGAGGCTATTTAATCGAGAGAAATCAGGCCATGAAACTCTGTTGGACGTGCTTACGAAAGGTTACGTTGGGGAAGGATATCTGACGAAGGTGCTTGAGCGTGGGAAGAAAGATGCGAGTACGAGTGAGTTGGCGACTGCGCTGGAGAACGCGCTTTTTAACAAGTGGTCAGTGGAAAATTTACGGTCGGAAGATGTCCTGAAAAAGCTAGGACTCGGCCGCGACATGAAGAAGGTTCTCTTCGATTCAAATCGAGACATTCTAACGAGGTACATTTCCATGTACAATGCGAAGAACGCAGAGAGCATGACGTCGTTGATTCAAACTCTTTCGACCCATTATGGAGACGGCATCGTTGCAGGCACATTGGTGATTGCGTCGTGGGATAAAAACACAGAGACACTCGCGAGACAGCTACGGAGTGACCAACTAACTGAGTGGTTGACGAGTCAGACATCTGTCGCCGAAGTTTTTCCGCGACTAAAGCTCGGGGATGACCGCTACCCGGATCTCATCGATCCAAAGGTGGAGGTACTGGACGACTATATTAAACTGTTTAACCGAGAGAAATCAGGTCAAGAAACGTGCTCAATGCCTTTACAGAGGGCTTCGGTGGAGACGACATTTTTTTGAGAGTGCTGGCGGCTTGGAAGGAAGAACCTCACACCCGCGATCTTGGAACTGCATTGCAGGACACCCTTTTCAAAAAGTGGGTCGCTGATGATTTGCAACCGGTAACTGCACTGAAGAAGCTCAGACTGGATCGTGACATGATGAGCGTATTATCGGATCCAAACCGACACACTTTAGCCAGGTACATATCAATGTACAATGAATGGAATCCGACCAGCAAGGCCTCGTTGGTTGGAGCGCTTTCCTCTCATTATGGAGATGGTGTTGTGGCTTACATCAGGGCATGGGAAATACAATACCCATTGTTATTTTGCGTGAATCACATCCGTAATAAAGACTGCAATACCTGGCAACACAATAATAATCACTGCAATAATCACAATATATTGCTATCACTTAGTCTTCGATGCAATCGAGAAGGGTGGAGCAGTTCCACATACGGCGATTAGCACGAAGAAACATGGCCGTTTCAAAATTAGCTGGTAAAGTAGATGAACGTAGCGATGTAAAAACAGGCTTACACTCAGAGAAAAGTCTCTCGCACGTGTTGCTTGTCGGAGGAGCGCAGAGCAGGAGAGGATCATACTCGACAGACGCCTGCGATGCAAGCCGCGGCTTCTTGGCTTGCCGGAGGATGGAGGTCGCGAAGTCCGCCGCAGTCGGCACTTCCTCTTGTGCGGTAGACGGAGATAAAATAAAACTGTCGACTGCATGTAATTCATCCGCGGAGAGGGGTAGGTCGTTTTGCAGCTTTACTATTGCAGACTCGAAATGGGGCGAGTGAACAATCTCAGCTGTTGGCGCTAAGTAGTTAGCCATGACAGGATACTTAGCAGCACACGCATCAAACAACAGGCGCACATCGGCAAGCGTGCATGACTCCGCTTGGATTTTCACACACACACTGTCCAGCTCACGAAGCTTGTCCAATACACCTCTAACGCGGCGGTGCGCATGTCCACGAGGCACAAACTCTTCAACAGCCTCCACCGTCAG
>Contig_105
TTTTCTTGATTAAAGGAAGAGTTCTGCTTCTGATACAAGCTGAAATAACAGGTTAAGCACATTTAGAGAAATAACCCCACCATATTGGGTTTGACAATCCTATGTAGATCTTAATTAACAGGCGTATCAAGTGTTTCGGTATTTTTCTTAAAGTTTTGATTTGAAAAAGTTAGTTTGGGATCTGAGTTTAAAAAGTAAGAGAAGTTTTTACGAGTCAGAATGTCCCCCACTAAAATTTTGGATATAAAATCCACATAACAGATTCAGTCTGGGTGTCAAAAAAATTACCAATCATTTGTTTATATGAAAACCCAGCAGGTTTCGTGTAACCAATTTCCAAGCAATTAGCGATAGAATGACTTGACGTGGTAAATTACTACTAGTAATCAGATCATTGGTAGGGCACTCTCGCGTTGGCTCTCATCTGCTGGGGGGGGGGATCGCTTCGCTTGGGAGCTTTGCGTCCCCTTACGTCAAGTGGACAGGCGCGGTGCCTCAATTAGATTCTACGCGCCTTTTTGGTACAACTACTCCGGGCTACGCGCCGACCATTGCAGTCTTTAAGCCCTCTTTTGACATGGTTATTAATAAGCTTACGGGTCTGGTAGATGGCGCCGAGCTGAGCCTCGGCACCACTCTGCGGACGCCGCCCCCGTGGCAGCGTCTAGCTTTCACGGGACTGTGCAGGCGTCTCCGTGGGCAAGGTGGTGCGGTGATGTACACTGTGGTCTCGGTCACGGTGCGCAGAAGGCTTCGCAGCGACTATGACCGGGCTCGCCGTAGCGGGCGGGCCATTAACGGCATGGACCAGGAAGATGAACTGGACGCGCATCGAGGTCCAAGGCATAGGGCGGACGCCAACGATGGACTTTGTACTCAGTGGACGGCGGGCGAAGGATTCGGTGAGGGAGGCAAAAGGAACCAGTACAGATACTACAAATCGAGCCACTCGGCGTCGAGCCTGTTACCGTCCGGTGAGTCGGATACATCCAAGAAGAAGAACAGATACTACGATCATGGCACAAAAGCAGTTGGCACCGGTTGGAAACAGGACCTGGAACTGCCCGACACTGAAGAAGAGACCGGAGCAGGAGAGCGATACAGCAAGCATCATTTTTACCAAGGACAAGGGGGAGGGGGGGGGGGAGAGGGGGGGGCACGGAGAGCCTCACATTCCTGGCGTATGCGGAAAAGGTATACCGGTATTGTACCTAGTATGATATCGGTGGCTCTGCTTTTTATACCCCGCTGACTAGCAAATATAGAGTCTAGCACGGAGTATGTAGGCTACGCGATAACGTAATACACACACTCGGGTCTTGTATTTTGATCCAGTGTTTCACAGCCGTTTGAGTTTGTCTTGTGTAACTAGCAAATGATTGACATCCCTGACACTATTGCTTGACGTTTCCGATTATCAACAAGTGACTTCGAAAATACAGAGCTCGTTTAGGATACATGCACTGATAGTTAAGCTGACGGACGAGATTACGAGACATGAGATTACGCGGCTGATTACGACTCCTAAACGTTGACAGGTTTTGGATACTTGTGTGATACAAGTGTCATTTCCAGAACTTGTACAATGTGTCGGATAGTTAAGCTGACGGGAGCTATGGTTTATTTGGACAAGATTACGTAGGCATGATATTACCGGTACCTTGCTGATCACGACACGCGATTGTGCGGTAACGTGATACGTAAAGACGGCTCCACGCTGGTGTACTGTAGGAGTACGAAAAAATGGATCCATGGCGGTCCTGAAATAGTTAAAGATCGGGAGGAGGTAGCCGAGGATGCCAGGAACGCTGCTCAAAAGAACCCAGACACTCGCGCTTTAGCTACCGACTTACAAACTCGACAACTCCAGTATTGGCTGGATACCAAGAAGACACCCACACATGTCTTTAAACTACTGGAGTTGGGTAAGGCCGGCGATAATTTGCTCGAGAATCCGCTTGTCATGACATGGCTAAAATATGCGGCTGATTTCAAGAAGAAGGTCCCAGGAACGGCAGAAGATAGCATTCGGGTATTGACTAGGCACTACGGCGATGAAGCACTGTCAAAGATTCTACTTGAGGCGAAGGTGACCCCAAGTACAGCAAGCGTCGCCAGTAAGCTACAAGGAGAGCAAATCCAACACTGGTTGGATATCCGGAGGTCCCCTAGGTTTGTCTTTAAGTTCTTAACACTCGACAAAGCAGGCGACAAACTGCTCGAAATTCCGCACTTTGCAACGTGGGTATCGTACGCGGACGATTTCAATTTGGAAAACCGGCCAATAGCGAGAATTTCGGTCATGGCGAGCAGCTATGGCGACAAGAAGTTGACAACAATTCTACTAGATGCAATGAAGACTTCAGGTACATCAAATCTGGCATCTAAACTTCACCAGGAGCAATTCGAGCATTGGCTGAGTATTCAAAAGTCCCCCGAAGAGGTTTTCAAGTTCTTGTCGCTCGTCAAGACGGGCGATGACTTGTTCGATAACCCTCAGTTCAAGACGTGGGTGAAATACGTGGACGATCTCAATAAGGCAAACCCCGACAAAAAGACGACCTTAATGTCGGTGCTGGCAACGCAATACGACAGCGAAAGGCTCGTAAAAGTACTGGAGTCGGCCAAGAATGTCCCCTCCTCAGCCAAACTAGTAAAGCGGCTGGAGCTAGAGCAGAAAGTGCTGTTGAAAGAAGCTCCAGACGACGTATTCAAGCGCCTTGGCCTTAACACAATCGAAAATGGCATGCTGAGCAGCCCGCAGCTCAAGACATTTATCAACTACGTGAAGGAGTTCAATGCGGCGAATCCCAAGTACCAGACGACACTTGTAGCAGCAATGGCGGCAAATTATGGAGATGTAAAACTGGTCAATATGCTTAACGAGGCGATGAAGGTGACAGATACCGCCAAAGTGGCCAAGAAACTGCAGAGCGAGCTGTTCCAACGCTGGATGCAGAAAGGCTGGACTCCCGATCACGTCTTTGATAGGGTGTTCCATCTTGATCAAGTAGGAGATTCACTATTTACGAATCCGCTGGTGATCACTTGGGGGAAATATTTGAGCGCATTTAACCGGGAAAACCACGGCAAGGAAACGACAATATGGCAGACGTTGGCAGCTACGGGCTACCATCCGGATGACATGAAGCGTATGGTTAAAACGCTCCCAGCAGATCTTTTTACCATGTTGCGACTCGCTAACCAGAGGAACGACCTACTGAAAAGCTCTCAATTCGCCAATTGGATTCAGTACCTCGATGACTTCTACGTGGCATTCCCCGAATTAAGAAGACCCGTGATGGAGACAATGAATAGACACTATGGCGACCGATCTCTGATTAATATGATCAAGTCAGCGATGACAGACAAAAGAACGGAGAGCATAGCGAAGCGCATGGAATCAGAGTTGTTTCAAAGCTGGTATGTCTCTCGTAGGACCCCTGACGACTTATTCATGAGCCTTCGCCTTCACCTTGACCAAACCAGGCCAAAGCTATTGGACGATCCTGCATTAGACACATGGGTCCGGTACACGACCTCTTATTACAAGCGGGGTCCCTCAGAGAAGACGAGCATGGTGGAAGCGATAAAAACGATTCGGAAGTTCTACAAAAAGGATACGCTACTCGAGATGATAGAAATTGCAAAAAAACAATCCGAATACCTTAATTCTAGCGTCGAGCATCGAGGATGCGTTGAAATAAACTACAGAATGTTTGGTTATTTCATTTCGAAAGCATTTGCAATTTCAGTCATGTCGTAAGAACATGTTATTTACACTTGAACAGTAGTATTTTTACAATAATATTCGTGGAGCCATTTATTCTGAATACAATAACAGACTTTAAATGGATAAGTAAGACTCAGAGATATTTGTTTTACTTGGAGCCTCTGTAAATGAACAAATTGATTAAACATTTCGTTTTTACTGTTAGCTTATACCGGTACCATATATATATATATATAGATATCTAATAAAAAAGCTGACTTCTAGTGATGAAGCTTCGGGCGAATCCAGCTATTGCGCGTAAAGTTGATTGCTGTGAATCGCTTGACCGTGGCAGTCTTCGTCCACCATGCCTTTCTCGATCGCGTCCAGGTTGCACAGCTCATCAATGGTGACTTCTACGCTCTAACAGAAGAGAAAACGACTGACCAAGCTTTAGTGGCTGCTCATTTGTGACCACTGCTGAATTTTCCACCGAGTTCTGTATTTAACTAAATGATATATCGATAATAAAGTATTTATATAATACTTTAAAACAATGGAACGGATCAGTTTTTAGCCGCAGCTTCACACCATAGATAATTCAGCTGTATCTTAGTGCGGCAAGCTTTAAGCGTCCAAGCTCTAAATACATTATAGATATCGGAGCCACAGCGATGTTTATTCTGAAACAAAAAGTGCCAACAAGTTTTAGCAATTTTCAAATATTGTCAATACGTGACCGCCTGAAATTGCATGGTTCTGTGAGTTGAAAGCGTAATACAAAATCTAACTCATGCCTGCGCTTGAGTTTCATGATGGGCTCGGCTTCGGACCTCATGACGCTTATTACAAGATACTGTAGTAACGCGAATTACACGTAGATGTAATGGAGTTTAAGACAATGTGTAGTCTCCTTGCAGAAAATTCAATGTTATACATTTCCTTGGGGTCGGAGTGCAGGTCTTTTGTCTGCGAGTTGACGACTTTACTGCTTATACAAACCCACTGGCGTAACATGGAACTTTAGTTAGGTTTTGTACGATGATGCAGGATGACAACCAATTAAGTTGGTTTTACACTTTAAAAAAATCCGAGTTATGTTATTGGATGACACTGTAAAAATGCTAAACCTTGCTGAGCTTAGCGTAAGGTTGCAGGACGACAAACCCTAGCCACAGTTCTTCGAACTGCGAATTGTTGAAGTGTCTTCACTTTATTCAGCAGCGACACTCCGCCCTTCCTCTCCGAAAAATAAAGAGTGTATGTCTCCCAAGTCTTGTAAATGGGCCCGTTCTTCGGCATGTACACAGCATTAGTGGGATAGGGAAGTGCCAGCATACGCGAAATAGTCTTCGGATCATCAAACTTCATGTGCAGCCATTTTTGGAACAGGTAAGTCTGCATGTTTTCAGCAAACAACTTCAGGCCAGGGACGTCCTTGAGTGATTGAAAAATTGTTGCAAATTCCCAGTCGGACCGCATAGGTTTTCTCTCCGCCAGGAAGCGCACTATTTATCCGCTGGAGAACACGTTCTTTTTTGTGTGGCTCCTGTACAAGTTGACGTAGCTGAACCACTGAATGAACATTGCGTTAATGTTCAAAGCGTCCAAATTGGTCTCTGCCAAGCGCAAAATCTTCCAAACTTCTTCGGGCGATACGTCGTATTTCAGCCACACGTCGTTCATCGTTTTTCGGCTGGTTTTAGACGATAAAAACATGAGCCGCTGCATCGCATCGCCATGGTTTTTCATGCCCGGGACGTTTTGAAGTAAATATAGCAGTGTTCTACGTCGTCTTCCTCGATGGTCTTTCGAAACAGGTCGAGCATTTCGCGGTCTCCGAACCAGTGATTCCGCTCCTGCGCCCGATACTTCTGCACGTAGGACAGCCACTGATGAAAGATTGGCGAATCACTTAATTTCGTGCCAGCCTCTTGAAGACGTAAGGTATCGTAAACGATTTTTGGGCTTGTTTCGTGTTTTAAGGTTTTTGACATCCAAGAACCAGATAGCGAGTTTTGCATACTTTTGCCAAGATCCTTCAAGCCTTCAGTCTTCAGGAAAGATTCGAAAAGTATTTTCAGTTCTTCGGCACTGTTTCTCTTCAGTAGCAAGTAGTAGAGATCCAGATCCGAAAACGCCTGGTTGCCATTCTTAGCTCTAAAAGCAGCAACGAGCTTAAACCAAAGGAGGAGATTCGGATCATTGTCCAGCTTCGTCGTACTCTTTCCAAGACGCAAGGTATCAAAAAGCGCTTGAGGGTGCACTCGAGACTGTATCCACGCCTCGATTTGCGCTTTCTCCGGATTGGATTTAAATACTTTGTGTATCAGATCGTCGAACTTCGACAGCGACGGCGTATTCCCTCTATCCTCGTGGTCTACATCATTATCACCACGAGCTGTATCTTGAATTTCTGCGTCGAGGAACCTTAAAAATCGGTTGGATGAAGTATCAATTGTGGTTTTTGACTGTGACGTGGTCTTCACGAGCACATCGGGATCAATCATCTTCGACCTGTCGGCTTGGCTAGGGGTTGTTTGTGCTGAAACCCAAGCAAAGAAGGCAGCCATAAGCAGCACAAGTATTCTCTGGTGGCTCATGGTCGGTCCTTGCTTTTGGTGATCGAATCGCAAAGTGTTTGAGGAACTGGTTCCTGCCCGGAATTTGGTAAACATTTACCTAGCCCTGATACTGTACGCTGAGTCGAGGTAACCAAATATCATATGATCTATTTTATAATAATAGTACTATTTTCAATATCAAATATCAATAGTAACTCAGTTTTTAAAAGTTAACTTAATATTATAATATGAACTCAGAAATTTGAACAATATAGATACTAGATGAAAAATAATTTCCCACTTGAGTACGTTTCTTGCCTCCTTACCCTCTGTGACTCTTTCGGTCAAACAGCAGTATTGATGGCAGGCTTTAAAATAGACGAGCATTTGCTCTAGTATTTCACTGGGACACAGACAAAGCCGATCGAGGTGGAAAACTGCAAACAATTGCAGCTGTTTGAGGTCGACAGAGCGAAGTCAAGATATTTGCTCTTGTTATCTGCCAATAGCCTCGTCCAGATCGTGCGTCTCATAAACCTGCAGCATATGACGCTAGATTAATGCGCTCAGCAGTGCCACCACACCACACCAACCTTGCCGTCCCTCTCACAATTGTCCCGGACACCATTTCCCTCACAATTGATTAGTAATACTTCAGCTGGTCGAGCTTTAACGGCAATAGTGGATTAATATCGATTACGCAATCTTAAAAAAATATATAATATCACATTAACTCGTATTAAGCTGATACCAGTATCTAATAATATCATTTGTCTAAGAAAATATATTAGGTGATATTTTTACTTAGCTGTCTACCAGGTGATATTTATCACTATATTAAGTTCACCGATTTTGGAGTTACCTGGTTCAGTCGACGATCCACGCTTGCCTTCCCACCTTCAAGCCGCTTCGGGATGGAAAATTAGAGACTTTCTGGGTTACTATTTCTGGCCAACGGGAACGCTGTTTATTTTCCCAGACCGCAGGCAGGATCTGCAGCCTTTTTAGGCCTTTTGATTCCTAGATGGTTGGGCCTTTTCTATGATTCTAAACTCTTTGGGTTGGAGGGTCGGGGAATCGCTCCAATAATATATTTAAAAAATTCGTCTTTGCAAATTCAAAACAAGCTCTTAAACTGTGTTGGATATGTTATGCGTATTTTTGATTGCGCGTCCGTCAATCACATAATCGAATATCATAATATTATGATACTACTATTTCAGATAGCGATAGTAGTAGTACTATCTCGAAATTAGACATAAAATTAATACAGTATGATAAGTGGCATTTGACAATTGATTTTATACTCCCTATAAAAGAGGTAAAATATCTGCAAAGCGTGATATTCCTTTTTGTAGCGTAGTCTTGGCACATTGTTTTTTCATAGGGCCACTTCACAGAAAAAAGGTAAGAACTAACCGATCGATTTTCCATTTTGGACAAGACTACTAATAAGTGCGTACTGTAGACCATGTGTACATCCGGACGTTTTGTTCATCCGGACACACCCTCTGACCAATCACAGCAATGTATCCATCACACTGAAGTGCATTTGCTCAACCGGACAGACTTATTTTTACCCAACCCATCGTAACGGATAGTGCGATTTTAGCACAGAAAAGCGTCTTGTCGGGCACTCACAGCGAGTTTTTCCAGCATGGCACGAGGGCGGAAGCGAGCACCTGGCAGCAGCGGACGCCGTGACAATGGTCATACACGTGACTGTGAAAGTTTTAGTAAAAAGCTCGACATAATAAACTACGTTCGAGATCACGGCATGCCTGCTACTCTAAATAAGTTCTATAGCCATCTCACCAAGCCCAAACGAGAGTCGAAGATGAAGAGAATTTACGACTGGATAAAGGATAGAGAGAAAATAGAGTCCAAGGCATCTTCCTCGGCTACAGCGCACCTCAAAGCTGACAGAAAGAAGGGCACTGCAACGACTCTATCGGCGATAGCGGAAGAAGGCCTAGTCGAGTGGGTTAATACTCTACGTGGTGAGGGCGTACCGATATCCCGGTGATGTTGCAGCTTCAGGCTGTAGATATCGCACACACTGAAGGTATTCCTGAGGGCGTATTTGAGGGTAGCTGGTGCTGGCAGCAAGGTTTTTTGTCGCGGCATGGATTATCTCTACGTGCTAAAACTCGCCAAGGACAGAAATCACCAGAAGCCATGGAAGAAGCTGCACGAGCATTTTGGTGTGAAGTTGAACGAACCAAGCTGGAACTTGGAGTTGACAAGATATACAATGCAGACCAAAGTGGGATCTGTTTTGAATATCTGCCCAAACAGACGATCAATAAAAAGGGGGCAAACACCGTATGGGTTCGCTGCGGAGGAAAGGACAAGGACCGTTTAACAGGAATGTTTCTGGCAGACTCAATAGGTAAGCAATATGATCCATTCTACGTTGTTAAAACAGACCCATCGAAAATCCCCGAGAGAGCTGCCTACAACTATGTAGCTCAACACGGTTTCGGTGATACATTATGGCGCCAAATGAAGAGTATCCAGACTGATCTTCAAGTTCAAATCTATGGTAACAGTTCCGCTTGGTGGAATTCGGATTTGTCTGTCGCATTTTTAGACTACCATTTTGCCGATAGAGACGAGGCATCTCCAGTTCTCCTGCTTTGGGACGATTTCTCAGCACACTGGACAAAGGAAGCAGCACAGCACGCTGAAATTTTGAACATTCACTTAGTGAAGGTGCCACCAGGCTTGACATCTGTGTGTCAACCGGCAGATATCTCTTGGTTTCGACCACTCAAGCAGCGTTTGAGAAAGCGTTGGGTGGATTACATTGCGCAGCAACTGYGTACGTATTCGTCAAGCGAGTCTAGCGCTAAGTTTGTGCTCTCACCTCCGTCTAGAAACGATGCTATTCATTGGGCTACGACAGCGTGGCGTGAGTTAGGTACACAGGTTATCAGAAGTGGATTTAAGCGTCAAATGGCTGAGCCAGCGGCTGACGTCCCTCAGAATATCGTAATTCAACAGCTAGAGCGCCTTCACGCGGTTGAAGAGACCGTCAGCGACGCGGATGATGTCGTTCAGCATTTTCTTGACGGGCAAGAGCAGTA
>Contig_106
TACTCGCCTCTAGGGATCTGTGTATTAGTAACAACAGCAACACTTGAGCGTCTCTAGCATGGCCGGGCCCTTCTCTCCGTCGTCCAAGACAGCTGCTGTTGGCAGTGTGAGTTCCTCTAATGAAGTGAACGTGGGGTCACTGGGATGTTACGAGACGATTACGTTGCTATCATGTTCCAGCTCGGCGGGATCCAGCGCAACAACATCGTCTTCGGGCTCCTACAGTGGCTGTTGATGAGATTACGCTGCGTGCTGGATCGCTAGCGAGCGCAATGGAAAAATGTGCGCGCTGGACGCGTATCCGTTTGCTTTATAGAACGGCAATATGGCAATATTTGCCGAATTTCTCCGCAGAATTTAAAGTTGGTGTGACCGGTTACGAACCCGTTCGCGAAGATCCTGGCGCGGTTGAGGATGCCTTGCGCAGTCAATGTCGATCTTCCTGTACAGCGGTCGACTGCTTTCCAGTACTATTAATACTCAGGTGGCGTGCTTACGGGTGCGAGCTGCGATAAGACATGGGGACTTGGAGTGGGTTTGGTGAGAGGAAAGATAGCATTCTGTATTGGCGCATTAAGAAGCAGTGGGGATACTTCATGGGGTGAAGATGGTTACGTTCGTGTCCAGCGCAGCTTCTTCGGAGACAGCAAGATGTATGCTGTGTCGAGCTGTACGCGACCTGGCCTACCTTTGACGTCTCGGCAGCCCTACTTAATCTCCAACACCAATACATCCGCTCCTCCCGTTATCTCCACCCCCTTCGTCACAGCTGCAACGCGTTTAAGCTCTCCCGGTCACGACAGTGGCGCCATCAACTAGCCCGGGCAAAGACACACCTTCAGCAACAGAAACCGTGGTGGATCAAACTGCCAGCCCAAGTGCGGCATTGGGCTATGAGCTCCACCATCACGAAGGTTAGCGTTGATCAAGTGACAATCGCCGCATCAGGTTCGATCGCGCAAATGAGGCAGTGAACACGGACGCAGCCGATGACTCACTCGATTCGACGGATACGCCTGCAGCAACTGCGATTATCCAAGTGTTGCTGGTGATGCGTTCTACACCGCAACACGCACGGGCAACTGGGAATATGCTTCCGATACTAGAGATTTTTCATAATGGAATTGACCATGCCGTACTTAGAGCTGCTGGCAACGACCGCAGCATTCACTCCCTGTGATAAAGCCGACTGCCCAGCCTCAGTCTTGGCGCCCAAAACGCCACGTCTGACGCTCGACTTCGACGATCTTGATGCTGTCGTTCTCGGGACAGGAGACCGAGATGACCTCGCCGCCAGATTGGCTGGGTGGCTCCCTCCACTTCTGTATGAGCAGTCTCGCGGACCATCAACACAGCGAGCGAGTCGTGAAGACGGTACCATCCGGCGAGGTACCGACGTAGTCGTTCTCTTTGTCCATTGGGGCGACGACCAGCTCTAGCAGCTTGAGTATCATGCCGCGAACACACTGGCGTTGTAAGTGCGGCAGGCGTTGAGCTGAAGGCGCTGTGATTTATTAATATAAGATATGAATTAACGTATCGCCCTTAGTGCGCTTGACATTTAAATCGTAGGGTTGAAACGAGTTATTTCATCCTAGTATTTTGCCCGACTGGCTAACCGACTATACAATTGTACTCCCAACATGCATAAAATGGACTTAGCCGACGGTCTTGGCAACACTATTAATAGCTTGGACTTAATATCTAATCCCAGACACAGCGCCTTGCTAAGTCGAGGACCTGGAGGCTGGGTGGGGCAGGCCGCGCAGCGGCGCCCCCCGAGCGCAGCGCAGCAAGCAAGCAAAGAGAGGGGCGGGCCCACGCTGCAGACGGCGCTAGTGTCCTACCTTTGCTCCAATTTAACCGTACTACACAATCTGTACACGTATAAACGTCGATGATATGTTACCTCAGTCGGGCAAAATAACGAGTGCCTTAATCCTTTCGACATGGGTTTAGGCCAATAGACAGGCCCGGCCATTGGCCTGCGGCCATAGCCCGTGGCCTTTGCTAACACTGCTAGCACTGCTAGGATGGCTCCGACGCCGTCCGTAGGTGTTCATGAAGCTGCACGCTGCGTTTGCATGTACAGAAGTCCCTCAAAGTAAGCGTAGGGGGGACCGAGACACGATCTTAGAGGGTGATAAAACAGATGTTTAAAAAGTACTGATATTTAGTTAAGAAGCGAGGCGATCTCGACAGAATGCCTGCGTGCCGCTAGCAGTTCCGAATGGTTGTGGGCGACATCTCGTCGTAGGCCACCTTACTTCAACAAAGAGCGGTGTAGATATCTAGAGCCAGTGTCAGCCGATGTTTGGGGTCTTTGCGTCCAGAGATCACCTTCCTCTGCGTGAGAGTGTACTTAGCCTCGCTCCGAAAGAAGAACGAGGTCTCATCCACGTTGCAGATCTCGGACCGGGCGTACGAGTCCGTCAGCTTTCGTAGTTTCACACGTCCGGCTTCAGCTGCCTCTTGGTCAACTGACGCAGCTTCGCCGTGCTTCCGCTTCTTGGAGATTCCGTGACGTTCTTGCAATCTATACAGCCAGCCCTTAGAGAGCTTCAACGTGGTGTTCTCGCCATACGCGTTCACGCGAAGAGCAATGGCCTTTATTACCTTGCCTGTGATAGCCTCCACCTTGCCGTCCATGGCCTTAAAGACCTTCATAATGCGAGCGTCCGTCTCCTGGATTTGGGGGCTGACGAGCTGCTTGCGCTGTAGCTGACAGGGCCCCATAGCGGCCCACTTAAACTCCCCAGCGATAACATTGCGAGCGGCATCGCGTGAAAGAGAATTTTCCAGCTTGAACGCACGTGTTGCCCACGCTGCGAGCTGTGTGTTGGACAGTTTGCCTTTGGCGCGCATATCCTTCGCATACTTGCACATGGCGATCTTCTGCTCCATATTAAGGCGGATCCGGCGCGGCATGGGGCTGGCGGTCATGGTCGCTTGGAAGAGTGATAGTGTGCATGGAGGGAGGCGTACGTAGCGGGAGCATGAGTTACCTCGTACATTTAATCTCCATTCTCAGTCTTTCAATGGTTTAGTTAGCGAAGAGGCCGGACCGGTCTGGAAATGATGGGAGATCTTTCCCGCCGCTGCAGTTCATCCAAAATCAGTGCATTTTTGTGATTGGCCAGTTGAACCTATTTGTACCGTAGCAGATATGGCGGGGTATTACGTAAGTAGGTGACGCTTACTTTGAGGGACTTCTGTACTATTATAGGATGAATTGATTCTGTCGCAACATCTTTGTATCAATGACTGTCGCATTAATTTGCAAGTTCTACTTCTGGCGGCCAGTCGTTTTGCAATCCGATTTAAAATCCAGAGCTGTTCTGGGCGATTGCACGCCTTTGTTGCACATAAGTATCCGTATCCATTGCCATGCATCAAGTAGTGTTCATGATTGCAAGACGACGTGAGTCGTTTATGAACAAAGTCGTAAACATAACCATTTTCGGACCAGACTAACCTTTCTTTGCATTTATGTTTACCGGCGTACGTAAGCGTAAAGCATTTTATTAATACCAATGTACTGTACATTTCATTGCACAGTACCGTACCGTATTGTAAACCCTCAGGTTGCACGAAAACACTTTCATTCTTGAATTTGCATCCCGATGCATCTCTTCTTTCTGACAGCCGTAGCTTTCGTCATTACCAGTGTATCTGTCGACGCATCAGTCGCGAAAGATCCACGAGGACACGCTCCCAACAGGACTGAAGTCGATACCGTAAACGCGAGTTCAAGCACGAGGCTTTTACGAAAAAATAGTACTGTTGATCTAGTCGGCGAGGAGAGAGCACCCAGCATCGTAGAAAATATCAAGGCGTTGGTCAAGTCTTCAGCGGTGACTCCAGCGAAGCTTCAGCAATGGCTAGACGAGCGACTACCTGCGGGGCTAGTGTTCAAGAACATGAACCTTGACGAACCAAATATCTTCTCTTTGTTGCATGAACCCAACTTTGCTAAGTGGGTTCAGTACGCCGACGACTTGAGTGCCAAGTCATCTCATAAAGAATCTTCAGTGATCTCCACCCTGACATCATTGCACGGCGACAAAGCTGTCTACGACACAATTCAAGCTGCTAAACTGTATCCACAACTGAGTGAACTCGCCCTTAAATTGGAAAAGGACCAGATACGCTTCTGGATTGCCACTCGAAAAGACCCCTCGGTGGTTTTTGAGGCCCTCAACCTTAACTGGGCAGGGATATCCATCTTCCCAAAACCTGAATTTTCCGCTTGGCTCAAGTACGTGGACGATGTAAACGCAAGACATCCCAAGGAAGCCCCATTGTCGATTATTCCTACGCTCAAGCAACGTTTTTCTCGAGGTGACGAAGCCGGCACAGACGTACTCCTTAAACTGATTGCGAACGGGAAAGCAACGACAGAGGCCAAAACTGTCGCCAACAAGGTAGAGAGTGCACTGTTTGACTTCTGGCTCAACAGTCGAGAAACGCCCGACAAAGTTATGGATGCGTTCAAATATGGCACTACGACTCAAGCTTTCTTGGGGAGTCCACGGTGGAAAGAGTGGGAAAGGTACTTGAGCGCTTACAATGCGAGATACCCTGAAAAGAAGGCCACAGCGATAGAAACGTTAACGCGGAAGTATGGAGATGCACAATTACTCGACACGCTTATCGGCGCGAGCTCGAAAGGTGAGACGAAAACTCTTGCAGCCAAGTTGCAGGCACAGCAGTTCGATAGGTGGATGAACCTTAAAGAGTCTCCCCTCGACGTCTACAACAGGCTACGGTCTTCATATGGGGATACCGCCTTCTTCAACGAGCCGCAACTCAATGTGTGGGTCTCCTACATGAATGTGTTCGTCGACAAGAACCCCAGCAAGGTGGACAAAATGTTCTTGGAGTTAGGTGACACCTTTGGGGACATGCGTCTCTTTCGAGTCCTTGGAGAAGCCAAAAAGTTCCCCAATTTGGAAAGCACTGCAACCAAGCTGCAGATGGAGAAGGCTTCGACTCTTTTTGCCAGCGGAAAATCCCCGGAGGGTATATTCAAGGTGCTAGCACTTGACAATGTCGGAGATGATATTCTCAGCAACACGCTGTTCCACAAGTGGCTGGCATATCTGCAGAAATTCAACAAAGAGCACCCAAACAATCAAGAATCGTGGTTTGACATGCTCCGTATTAGTTACCAACCGTTCGGCGTCGAAAGGATTATCGAGACAGGAAGGAAAAATCCACTCACAAGATTGATGGCTGAAAAAGTGGAGAATGCGTATCACAACTACTGGTTGGATATTAAGATGGAGCCTAAGACAGCCTTCCGCTCCCTGCATCTCGACGAAAGCGGTGAGAAGCTCCTTGCCGACCCAAAATTCAACACGTGGGTGCAGTACCTGAAAACCTTCAACGACCGATATCCTAATGAGAAGACGACAGTCATCGACGGGCTCAGGGATAACTCTCATGACATAGCTCTACTCCGAATGTTTTCAGCCGCGAAGAATGATCCCAGCACGGAGAAACTCGCTACTGATCTACAGAGTGCGCTAATCCTCAAGTGGCAAGATGCGAAGAAGACACCAGAAGAACTAAAGAGAGTGTTTGTTGGTGTGCCAGCCGCTGATGAAATGCTCGACCGGTACATCAAGCTACTGGCGGTGGCGTCATCTACGCCATAATCTATTCCACAGAGTAGAGCTATCGAATGTGATTCTTGATAATTGCAATTGAATAGATGCTGCATTTTTACGCGTATCAGGTCTTTAAAGCGGTTTCAGTATCGCCATATAATTGTGCATGAACGTGCTCGACACTAAGAACTCCAGCTGCAAATTGTCCTTTGAGTTAGATGATACCTCTGAGGTCATGCAGCTGTTCAAAATGGCAAGACGTTCGTGTCTTTCGGATCCTTGAAGCAGCCACCAAGTAATTTGACATTTAAAATATTGAAATGAAGCTGCAGTGGGAGAAGGTCCAAAGTGTTGTTCCTATTAATAGATGTGAAGGAAACGCAAAAAAACTTTAAAAAAAATCCTTTGCCGACACATGTTGGCAACAGGGAACAATTTCACAAGGTAGAAGCTGTAAGCAATGTAGGAAACTTTTACTGTACCTGAGCGAGAAAAAATATTTGGTGTCAAATTCAATGAGCCACTCGCATGCAAATTTTCTGTTATTTTAAAAAGAAACTTTATTGGGCCTACATCGTACGTAAGTGGATTATCACTAAAAGAAGTGCTTTCAATGATTCTGCTTAGGTTTTTGTGTATCATAAAATTACCGGTATAGAAAGAATAAATATAGGTATTCCAATTGGCTGAGCCTTACATGTAATACTTTCTGATAAGTAATGGTCTAACAAAGCCTTCATATAAAACATAAATGCAGCATAATTAGCATTTATGTTTTATATGAAGTCTTTGTTTCACACCTAATCTGCAAAAGAAGGAGCCCGAGCGACTTCTATTACAGTTACCCCCCCCCGTACTCATATGTTGTAAACGACAATATGTACATAAATAGAGCGACTCGTCTATCTCCACATGGGATGCACAGGTGTAGCAGAAATATTTACAAAAATCGAGCAAAAATGACAAAGACGGCCTAGGCAGGAAAGCCAGCTTGTTGCTAAGTACGAATAGTTTTGTGTCTGTGGAGTCTCCCCCTCATTCGAAAAAATAAATAAAACGATTATGGCGCCGCGAAGGGAGACGCGCCGCAAGGCTGAAGCGTTCCGAACGCGCCTTGAGGGAAAGAGTACTGCCGACAGGCACCGCCTGCTGGCAGAGCACCGAGCGTTTTTGAGTGGTGGGAGGCAAAATGATGCCGACTTCGGAGACGAGACGAGGGACACGAACGCTGAGGGGCCGGAGCGCGTACCCGCGTCAGGAATACAGCGCCCTCCCACGTGAAAGACCGCCTCATACATCGAGGCCGCAAAGCAGCGCATGGCGGACCGCCTGGCTGAAAAAGCCGCGGCGAAGAAGAAGATGGGTGCGAAGAAGAAGGGCGGTCCGTCCTGCAAGACCAAGACATCAACGCGAAAGAGGTATGTAGTGTTCATGAAGTATATACAACGTGTGAGGACTGAACTGATGTTATATTCATGCTATATTATCCTAGCCCGGTCAAACAGAAGATATCATAGCGACAGCACTCTGCCCTAACTCGAAAAAAAAGCTTAGGAGTCCAGGGCGCTGGTGCGAGCTGAATCAGCAGCCGCACTTCGATACGCTTCGAAAGCGAAAAAGCGAGAGCGCAGGAACGACGAGGAGCCGACACACGTAAACGCGCCCCTTGCTGATCTGAAAGAAAAAGATCAGTGGAGACTGCTGGCTTGTCGGAGACGACGACTGCCACGGGTGCAGAAAAAACGCAAAAAGAGCGACACGACAAGGTTAGTCACGCGATCATGGAGCATATACTACTTGTGTTGACTAACATAATGTTGATTTTTTTGTGCATTTCAATTTGCAGCCTCTCGTCCCCGGCGCCGGGTCGGCGAGGACTCCGGTTCTCACGTGGTGGATACCACCGCGGAAGTAGATGACTTAAACACCTCTGATGAGTGGTCGGTGGGCCTACCTGAGCAATCACAACAACCTGTTGTAACGAATGCTTCTACAGCGCAAGTACAGGCTCCTGACTCTCCAGATGGGTAAGTTGCTATATCATGTTCTATGTAGGACATATTTGAAAACGATTATGTTGTATATTAACGCATTACTATGTGAAATGTTATAGAAGCNAACACTGTCGAATCCGCCGAGCACGGACCAGATGAGGCTTCGCGCGCGGATGCTACTTCTGACGACGAGGCACTGAATTCCGAGCTTGATGGATGGGACGGTGCTGACTCAGACGAGTGGTATA
>Contig_107
TGATGACATTGCTTTATATAGGTGACTTATAGTTTTGTTTATTTAACTTAAGCTTAGCCTATCTATCAAATACTCAGCTTACAGCCTACCTTAATTGGTCACTTCGTTTCTATACAGTGAACTGCCGTTCACTGAGAGTTTGTATACTCTCGGAAGCCAACTTCCTCTAGCGCAAGGTGCTGTGTTACCCCGTCACAACTCCAATTTTACAGTACTATACTTTCTGTATACGTACAAAGGTTCATGCTATTTTTCCTGAGTTCGGGCAAAATAACGGGTGTCTCAGGGAAAAAACATCAAATCGTATCTTTGATTGGAGTATTATCGCTTAGAAGCAAGCCAAGAGTTTTAATAATACTTTGCTGTGTGGTGAAGCATTGGTTATGCTGTATCAAATCTCTGCTTTGCATTGTGAATCCCTCCTGCTGATCAGAAAATAGTACTTTGAAGTGCAATTATACTAAACTGTATCTGCTATAAAACAAGAAAATCCTTATTTTGTTTTTAATCGAGAGGACGCCGAATAGTGCAAGAAATCCGTCAATTACTCGAGAAAAACGCACCCAAGCTATTGCATTTCGAAACTCCGTGAGGACATCCTGTAAAGAAGAGCGAGAGTTTTTGAATGGTCGTTGTTCTGTTTGTGGAAGTGCTTGCGCTGGGGGCGCTAGCTGCGCTACAGCAGGAGCTGCACGAAAATGCAATGGTACTGTACCCCTGTAACGGTACAGCTCTAATTGTGACTCGAATACCGGTAGTGATAAAAAGTGGATTCCGGCGGTACCACAACAAAGAGGAATGTCTGGGTACATGTACGAGGTTTATGGTGGAGCCGATCCCTTAACTGTGCATGCTGGTAGGATCCCGACAATACAGCATGAACAGCTTTAGGATAGGTTCCCCATCTCTCAAAGAGTCTGCCGGTATTCGCTGTTTGTAAAGGACCTCCAGGTTGGAGTCGAGCTTGTTCAAGTTCTAGTGTCCAAGTTGTATGGCAGTCACAACGCTGAGAGCGTTCCGTCATGGTATTCATGATAAAACGAAAGTGGATGACGAGCTACGATAAGACCACGCTGGTCTTGTTGGTTGACCGTGGCGCCTTGCAGAGTCATTTTCAGTTTTCCTCGAATGAGGTCGAATTCCTTCCCCCAGGTGCTACTTGCGGCCGCATTAGCCGCCACAACGTCGGCGATTGATTTCGGGGGTGTTTCGCAGCCGGCAGGCACCGTGGTGCCCAACCAAGCAACCGAAGGCTCAACCATGTCGATGACTCCTAATGGTTTTGGAAAAGGTGAGATGCCGACGCAGTTCATGAACCCTTCAGGTGAAGGAGCTGGCGGAGGTGGCAAAGGTTGGCCCCAACAAGCAGGATCCGCAGGACCACCAAACTTTGGTGGAGGCCAAGGACAAATGGGCTGGCCGCCGTCTAAGAAGTGGGGAGGCCAAGGGGAAACGTTAGGCGTGGATTGCAGTGGGTCAAGTGACCAAGGAGGCTGGGGCGGTGGGCAAGGATGGACACTCCCAAGTGGTGATCAAGAAGGAGGCACGCTAGGTGTTGATTGCAGCGGCTCAAGCGAGGGAGGATGGCCACATCAAGGTTGGAAGCCTCCGAGCGGAGGTCAAGGCTGGTGGGGCGGCAAAGGGATGACTTCTCCAGGTGGTGGTCAAGGGTGGGGTCCTCCTGGTGGCGGCCAAGGCGGCGAAACGCTCGGTGTAGATTGCAGCGGCTCAACTGCAGGCGGGTGGGCCCCACCGGGTGGTGGTCAAGGCTGGGGAACGATTGGTGGTGGCTCCAAAGAAGGCGGCTGGACCCCACCAAGCGGTGGAGAAGGATCCGGAACGTTAGGTGTGGATTGTAGCGGATCAGGTGCTGCTGGGTCGCCTCCAGAGACTAGTTCTAGTCTTCCCGGTCTAAAGGATGAGGGTGGAATCCCGGGCCCCGCAGGAGGTTCGTCACTTACTGAGGCCTCTCTTATGTCGAGTAACACTGATGATCAAGGCGCATCAACAGCGGAGGTCTCGGATAGTGGCAATGGAGACGGTGAAGCAGCAACAAGTGGAGCTACTGGAGTGTCCAGTACCACGGAAGATCAGGTTGCACAGACTTCAATGACAGATCGTAAAAGGTCGTTGAGGTCCTAAGTATCAAATATTGGCTGCTATGGAAGAAGAATTCATACGCGGTGAAACAATCATGTGTGGAGTAGCGTAGATCGCCAAGATCCAAAGTTGACATCGAGTACCCGGGGTGAGTTTATTCTGGGGCCTCTGTCAAAATGAGTTTACAAAAACTAAATGGTAAAGCAATAGAAGTTGCATGCATCTCGTCCGACAAAATATGTTTCACTGTATGCGCTAGGGCCGTCATCAAGATCCAGTTTCCCGCCTTTGTTACAGTACTTTACTAACATTGTTCATCTTTAGAGCTCTCCAGTAAAATGAGCACGTGAGTAATTGCATGACAATTGAGGTTGAGTGAGTACAGTACTTGCCAACGACGATCGTCGCGTTATATTCAGGACTGAAGAGCAGCGAATTGCTCGTTTTTGCTGTTAGAATTCGATTAAAGTTCTTAGAAATCCGCGTTTGAGTCATGTTTTTCGCGGATGCGGAGGAGTTGAAGAGGCCCATGGTTATAAATTGGTCACGTACCTCGAAGTACTACTGTAGTACAACACACAACGAATCGTGATTAACGATTGCTTTCAAAGCGCTGACGTTGAGATCTACCGTTAATATTCGACCTATTATAGCTTCGTCATAAAACAACATCCAGCTTCGGCACTGTCGACTCTTTTATCTGCTTCTTCGTCCACCTCTTGTAGAACTCTTCGAAGATATCAAAATTCTTCTGGCCATTGGCCGACTCAGGTGTTCCAGTTAGTCCGAGCTTCACAAAAACTAGTTGAGGGGAGTCGGTTTGTAGCCAAGCATGCAGCCTCGCCTCCCAGATATTTTTGACAGTTTGTGGAGGGACGTGCGACATCGGCTCGTCCAAATACTTGATAAAGTACTCATAAAAGTACTTGGTATACTGCCTGTAGTACTCATCCAGTTTGCCCGTCCGTTGCAGCATTTCCCACACCTGATCTGGCTTGCGCCCGAGGGCTAGCCATAACTGTAATTGCGTCTTGAGTTGTGCTTTAAGTGCAGCGTCTCGAAGTATGCCGAAAGTTTCCTTCAGAGAAATCGTCCTCTCGTCTCCACTGTCAATGGTGTCATCCTCTTCCGTTTTTATTTTTCTTGTGTTGCGCGCTCTTAGTTTTCTTTTACGCTCATCGTTCCCGACGAAGCTGCGAGTCCACGACGTAGCGTCGGGTAAAGCCATCTTTGCCTGTTTCAGGTGATCGGAGCTGCTGAAGACTGCATCACTGCGTGAAATACAGACCGCCGTAAGCACCAAGACGAGGTGCACGTGCATCTGGGCTTGATTTCAGCGCGGAAGACGCACAATGATAGCCCCGATGAGCCTTGCTGTTAATACATGTACTCCGTGTTTACGAGTTTGCGTGAGCGAATACTGTAGTTCGACGACAATTGACAACGTAGGAGCGAAGACGAGTGATGTGCAGTCGATCCCTTATTATTATAATAGAATCCTGGAGTTCTTTTTTCGACGGAGAGAAGTTGTTGCACATGGCTACATTGTAGCCGGCTTTAATAATGTTCATTGTTCATTTACTACCAGAAAATAGGAGAAAGACACGCCCATCGCTAGGGTAACTCACATGGGGCTGGTCGACGTGGGTGCCATAGCCGCGCATTGCACTCTCCAGGACATTTTTATTTTTATATCGAGAACGTAGCGACCGGCGGGCCAAGCGAATGCGCCTATGACCTCTAATCGTCGATTATGTCTTATTGCGACAGTCAGAAGGTCAATTTTTTTACAAAAGTCAAGTCAAATGATTTGCTGTAGTAAATCATTTGACTTGACTTTTGTAAAAAATTGACCTGCACGTGTTTGGCATGCTCTGTCATTTACTACTTGTAGTAATAGCGAACAATTTCTCTCAAGATTTTCACGAAATGATAATGCAGCTGCACATGTAGTATTCTGAGAGAAACTCGAATTTGTAACGTCGGCATTAGACGCAGTAGCATCTTTTGATGGTTGTCGAAGAAACGTTGCAGTATCTTGGAGTCCAAGTTGGACTTTGTGTGTAGGAAAGTTAGCGGAGAAAACGTGGACGTTGGCAAAATGCTGACTCAAACACGTAGAAGCTCTACGTTGGAGCGAATTTCTGACGAGCGGTTTTATGTATTGTCACCATTATTGTGGTTTTCAGCCTTTTTGCCGCCCGTTTTAGCTCCTCATATCGGAGGGGCCCGATTTGTAAACCGGGCATCCGATAGGGCTCGGTGCACCTATATCGGGGCCTAAATAGGAGCGTTCACAAAGAATCAGTGGAGGGATTGTGCTCGTGAGGGCTGACTCCCCAGCGGACGGCCAAGAACAACAAGAGCAACCAGGCGGAGGGGAGCGGGAACGAGACGCGAAGAACAAGACAAGCAACAAGCCGGCGAATTGGAGAGCCCAACAGAGCGGACTAATAAACGTGCTGTTAAGGGAGACGCCGCGTTGATGGGCCGTGAGTCTTTTGAGAACAGGTACTGTGGTGTATAATGAAGGTGCCTGCTGCTCCCTGCTTACTGTAACTTTGCCTATTGTACAGATCATAAGCAACCTACAGTCAAAAAGAAGAGAAGACTGCGAACTCGCATACGCGGTTGTCTGCAATGGAGAAGCAGGTAAGTGGACCGTGTTGACGTTGATTCCTATGGTATGTGTTAATGCAATGTTGCTTGTTGTGTACCGTATAGACTCATGTAAATGGATATGAACTCACGGGCGCCGCATAGAGGCCCCCAATGCATTAACATGAACGGACGTGTGTAGAGCGACCATTGTGTTCCTCACATGCTGCACGTGGTGTTAGTTTGGGGACTCTGGCATCTTGTCCAGTTGCTATTTCTGGGATATATTGAGGACGAGCAACCGACAGCTACGTCCTCGCTTCAGAGCGTTAGAGACTTATGATGATGACTTCTATTCTGATAATTAAATCCACTGACAAGTAGTGCAGCTACAAAACCCTTCAAGAGTCTGACTTACTTCAATTTTGCGCTGTTGGTAGATCGTGCCTCTCGCTCCTCAGCTCTGTTACGATGGATAACACGCCCGTTGCAGTCTTTGACCAAGGTGTGGAGACAACGGATACAGCACCTTGGGCTGTCAATGCCCCTTGGTTCTCCTGGCGACGGGCCTCCGCCACTAACGTCAAGGGGGACTGCAATCTTGATCACACGGGTTGGAGAACCTTTAGGGAGGGCACGTGGTGGATGGCGAAGTAATGTGGAATTTGATATTGGCGAAGGATACGCGGTGTTTAAGGAAAGGAAGTGAGTATTTTGCCAGACTGGGAGCATTCCACTCGTAGCAAATCTTGTGTTATCTTCGGATTTGCTAGGATTTGCTGATATCTTCCATATCCGAACTCGGTACAGCGTATACTCTGCGTATACCCCTCCCACACAAAAAAATCCTCCCCCTCCAGCAAACGCGTGGCTCCAAACGCACGAAAATGGCACCACGGCCACGCAGCGCACAGAAGCGCCCCCTGGCACTGGAGGGTATCGACAGCGACAGCGCCAGCAACGACTCCGACGGCTCCGTGAGTGACTGGCAGCCAGTGTCGAGCCCGACTTCTGCTGAGGCGGAGGCGGTAACCAGTAGCGCAAGTGAAGAATCGGGTCAGATTTGTGTCCTCGCCTCGTCACCACAAGCGACACAACCAGGTACATTATTAAGTTATCTGTTGTGTTTGTCTATACCGTCTCATCACGTTTTGTTTGTCTGCTAGATATTTCGAGTGAGAACAAACACTTCAGTGGCTGTACGGAATGCTAGGATAGATGCTCAGGGCTCCGCGGCGACTAAAATCCCGGCCGAGTGGGATCAGTACGCGAAGACGTACGTGTGTACACACCACGGCACATACCGATCGCAAGCCACAAGCAAGCGGCCGCGTCAGGAGACACGGGCCCAAGGATGCTCAGCACAGGTATGCGATTACTATAGTTTTGGTTTGTAGCGAAATAAACCCAATCTGGCATAATCGGGCTCAGTTGGGATGAATCGTGCATCACCGGTGTAAGCTCAGCCACTAACGTGTTTGCTGGCATGACAAACCAAAAGATTTTGATTCCTGTCATCTGCAACAAGAATCACTGGTGTGCGGTTATGATGGATCTGTCGCTTAAAGAAGTTTTTATCTATGATCCAATGAGCTCAAGCTACGGCGTAAAAGTTCGACCTCTCGCTGAGAAGATGGTAGCATTGCTGCCAGATTTCGCTACAAGAAAATACCGAATTCGACCATACACGAGCGAGCTTGGAGTGGAGGTTGATAGCTACAATTGTGGCATGTATATGCTGTTGGCTTTTGAGATATTTGCCGGTGCTGAAAACCTATATCTGCTAAGTCGGAAGGAGCTACAGTATTTGCGCTATCGGTACCTGTGCATGTGCATTTAATGCAACTAGTTTTTCAATGATTTGGTCTTTTGTTAGTGTGTTTGATGCGTTGACTACCTCCAGGTTATTCCCCCTGCACTTTGTCTTGAGAGTTAGATGCTGAATGTCTTGCGGGTTTCAGTTTCAAAGCCAACACACTGACATCCGGTTATACGTATACTCCGAACACACGTCAACTGATGACACGTCCGGCTCTTCCTGAGTCTGGCATATTCGGGCATGCTAATCTGGTGTAATTGTACTGTCTGTTGTTACCCAGTCTGGCTAAATAACGAGTGCCAATATTAAAACCTATCCCACCATCCTTGTTTTGACATCCCTCCCAGCAGGTAACGAACAATTCTCAGCTGTATCTGAATAATTTTCCGCGATTCGTGATTGGCGGAAAACCCCAGCTTCTTATGGTCGACCGGGAGGCAGTTTCAAAAAGATACAAAAGTTCCCGACCGACCAGCCGAAGAGCACCTTCTTGCACGGAATTCACCACGCACAATGTACCCGGAAATAGCTAGCGTACGCCCAAATAGCCTACACATTATATGTGTACTATATATATATCACTGGGCCATACCTTCCGTCGATATTATCGACGGAAGATGCACTAACAATACCAAAGACAAGTGTAAGCGCGGACAATTGGGATCGAAATAGATTACGGCCTTTACAATTTTCAATATAGAACTGTAAAGATGATTTGCTGAAGATTGGAATAGGCTTTTAGTTTCGTTACAGCCTGTAGGTCATATCTTCCGTCGAAATATATAATTTTTGGATGTACCGTATTCCTTATGTGATTGGCGACGCTCGGTCATTAGCGACAAATCCAGCAGCCAATCAAATTGATTTAAATTTCGTGTTGTCGCGCTTTATGTGCTTGGCGACCAATATAATTTTGAGCATGTGATATAGTTTTTTCGATGCAGGTATCTTTTATGCTGGCAGAAAGGCTGTACCACCTCAAGAATTTGACTGTTGCCAATCACATAAGGAATACGGTACATTAGCATGCAAAATATTTGAAAGAATTTACATGTACTAATTTATGGAAATATCTCGATCAAAATCATGCATCGTAGCCCTATCCCTAAATTTGATACTACCGGTACATGTACAGTATATTGTACCGACTGCGAAGTATAACTTCAGCATGTCCGCATTATGATAGCACTGTATCTTAGAGAAAAAAGGAGAAAGACGTCCATCGCTGGGATAACACACACGGGGCTGGGCTACGTGGGCGCCATAGCCGCGGCGCCAACTAAGGTGAGCGGGTGCGAGGCGGGCCCAGCGCTGAGCTCACCAGCGAGCCGAGCACTACACTTTCCAGAACATTCTATCTCCATCAGCGAACCGCGGGGGCGTGCGAAGCGCGGCTGGTCCCTTTTCTGCTGTGACCTCTAATCGTCGATTATGTCTTATTGCGACACTCAGAAGTTTAAAAGTATACATAAGTCAAATCAAATGATTTGCTGTGTGCTGAAACAGTAAATACATGTGTTTGTTTGGCATGTTCTGTCTGTATCTTACTTAATAGTACCGTACAGTACTGAACACCGCACATCATAATCAAGACCCAGCGGTGAACAGTGTTCCTTATGTGATTGGCGACAGTCAAATTCTTGAGGTGGTCTAGGCATAAAAGATACCTGCATAGAAAAACTATATTACATGTTTCAAAATTACATGTATATTGGTCGCCAAGCACATAAAGCGCGACGACACGAAATTTAAATCAATTTGATAGGCTGCTGGATTAATGGCCGAGCGTCGCCAATCACATAAGTAGTGAACTGCTCTTACTTTGATTCATAAAGCGCAGAAGCCACGGATAATGATCACGTTCAAGCGTTTAAGTAGTGCTCGCTGGGGCGCCCTCTTGACTTCGATTGCTGTATTGTTCTTCCTTGCAATCACTAAGGGAGCTGATGCCAAGGCTGGAGCTGATTTGGCTGACATCCAAGCCTATCGACGTTTGAGGACGACGACAGCTGATGCCTACTACGCCTCGGAAGACAGAGTATTCTCTGTTGTGAAGGTGTTGAAAGATCTAGCTCACAACGCTAAACTGACATTTAGTCTAGACAAGCAGCTCAAGGTCAATAACCGCTTTGAAGTGCTTCGGGTCAAACAAGTAAAAACCGACGTATTCTCGAGTAGCGAATTTACTGACTGGGCGCACTATGTGGCCAAAATCTGTAAGAGAGGACGCTTGCCAGCAGATCGAGCAATTTTTAAGACGATGGCGGCTCACTATGGCGATGACGAACTGGCGCGCATGCTGGCTACTGCGAAGCGAACAAGCAGAGACACGGTGGTATATCAGCTAAAAGAAATTCAGCAGAAAAGTTGGAAGGAAAGTGGAAAAAGTGCGGATGATGTTTACGCTATTCTCCAGCTTGACGCAGGAGGCCAAAACGTCTTGAATAATCCGGGGTTACCGGCATGGCTGAGTTATGTAAAGAGTCCAAGTACCGATTACATCGAGGCATTGCTTTTAAAGCTACGCGAGCAATACGACGACGTAACCGTGGCGAAAATGATTGTTTCATCACAGAGCGGTGTCAACAAACGCATTAGCGGGCAGCTCGAGAAGGAACTGAGCACTGCTTGGCGAAAGAATCACATTACTGAGATGGAGGTGTTCCAGCTGCTGAAATTGAATGACGCAGGCACTACTCTTTTAAAAAATCCGATTTTGGAGATTTGGTTTCATTATGTGTGGAAGATGAAAAGAAACGACCCTTATGAGCTGCTGGTCTCGTGGTTCAAAAAGGCTGGTATTGATGATGCGGGGCTCGGGAAGATGATCGCAACAGCGAAACAAGACGACAGAAACTATTGGATTGCTCAGACATTGGAGCAGCGTTTGTCTGGCAAATGAAAGGAGAGAAGATAATGGTAGCGGAATCTTCAGCATGAGTAAAAAGAAAATTTGCTTTTTGACGGCTACACTTGGACTTAGATAGTTTAGATACCCTACAATCATTTTTCCTACATGTAGCAATTATTTTTTAACGAGGGCTGAAGCGGGGGATCGGGATTTGGAAAGCGTCACCGAATATGCCATGTCGATATGCTCAGCTCCAGTCATTCTAAAGTTCCTGTTTGAGACCGGTGCATATTAGACGAGCTTTTCGCCTAACGCGATGAGAGGTTGAGAGGGACGCATCGACCATGAAGAACCGATAACAATGTGATCATTTTCATTGCAAAATTCCGAAATACGGTCATGTAAGCTTGACGTTCATGTACGAGAAGTAAAAGCTAACTAAGTAAACTGAGATCCTGTATTGCTTCTTGTCCGCGAACGCCAGGAAATATCGCTGGGGGCGAACAGTAACTAAAAACTGTAATACGTTCTATCGATACGAACCTAATACTGGTAACTGTATTAATTTCGTATAGCTACACCTCGTGCTTCTGTAGCATCTTACTGAACTCTTCGAGGTCGATCTTGCCGTCGCCATTGCGGTCCATCTGGTAAACCAGTTCGCGCACGTCGTCATGGTCTAGCGCTTGGCCCAACGTCTTAAAAATGGACACGAACTCGTCCACTGAGATAGTTCCGCTGCCATCGGCGTCCACCATCCGGAAAATCTCTTCCACGAGTTCTTCTTTCGAGTGGCGACTCTCTTGGATCCTCGCGCTGCACCACTTGTAGAAGGCCTCGAACGTGATTTCCTGAGGCCCTTCAACCATTACCTCTTCTTTAACTGCATCACTGTCGCCCTCCAGTTCCTCCGCTACCAGATCCGTCATTAACCGGTTAAGCTGCAGATCGTCCAGATCGTGGGTAATAGCTAGTAAGAGACTGGCCATCTCGTCTCTCGATACCGACCCGGAGCCGTCCACGTCAAAGAGACAGAAAATCGTGTGAATTTCCCGTCTCTCCATCTCTCGACGGTACGCGTCTCCTCGTTTCTCTCTCGGTGTAAGGTATGCTGCCAACGGAGACAACGGCGGCTCGATTGTCGCCTTTGGAGACACTTGGAGCGGGACAGGGACTTGCTGGATAGAGCGCAGCACTCCGGCAGTGACGGTCGGGTCGAGATGCGTCGAGGAGCGACGACGAGCAGCTTTGAATGTTGCGCTAGCGTCGATAGGCATGATACTGGAACGTCGACGACTGACGGGCATGGGAACCTCCGGCATCAAGGTGATATTTTCCCTCAATTGTTCGTGATTGCGCCGGACATTTTCTCGAAGATGAATCTTCATTTCAGCTACAAAGCGGAGCGTTCTCAACGTCTGTCGAGCACGCAGTAGCCGCGTCACTTGGACGATGACTTGGGACACTTTCATGTGCTCCACGTTGAATGCTAAGAGGCCGTCGCGTGCGATGCGTGCGGACATGAAGGGCACTACGATACTAGGAACTAAGAAGAGGAAACAGAGTAGTGCTACGAAGACGGGGTGGTCACCGAAAAGCTCCGAGATCTGGTACGTCTCACGCAGTAAGAACGTTGAGAGATGCAGCGCTGTGAGCAGGAACACCATCCTGGTAGAGAAGAGTGCCAGGACGACTCCATTGCCCCATCCAGCACCGATGAGGCTTCGTTGACGTCGTTTAAGTTCCTTCTCGGGGAGATCCCGTCCGCCGTTGGGGAGCAGATCCACGTAGGGAGGGACCCATCCGTCCGGGTCGCCATAGTCGCGTCCGGCTTCCTCTGCATCGACTAGTAGCCATGTTTTCTCATTGGGATGAGGACAGGTTCCTGGCTCTGCGAGCGGCGATAGCCCGTGCTGGCAACGCCACGCAGCCTTACGACGCAGTCTCTCTGCGTCGTGCTGTAGTCGCGTTGGTGTCAGTAAACACCGCATCGCATTCACTCGTCGGTACACGAAATCGTTCAGGGCAATGAGGGAAAAGCCAGCGATCAGGAGGATCGCGACTTCTCCGCGAGGTCCTGCGTGCCAGCAGAGACCAAGAAGAACCACCAAGACGACGTCGAGGGCGAGCCATGTAGCCATGTCGATCTGAATCAGTCGGCCCATGACTTCGCCAGAGATGATAGAGAGATATTCATTGAATGGGAACCGAGAATCGTCTCCTTGAAGCTGGAATTCCTTTGCTAAGAGTCGTGCTGTTTCTTCAATCCGGATGATTGGAGCGGTAGTCCATGAATCGTCGTCGTAGAGCAAGGTAGACCACTTCTCGCTGGGCTTTCCTTGCTGTGGTCGCTCGACGCCACGACAAACGATGGATCCACGTCTTAGGAGGCTCCGTAGCGAGAGCGTAC
>Contig_110
AAAGTAAACCGAGAACGGACTGTCCAATGGTGGACTTGCCGACTTCCTTGGGCTCGACGATGAGGATTTATAAGCGAAAAATGATGCGTGTAATCGACTTAGAAGAGGAAAGCTTCAGGGGCTTTATGAGTCTATGATGGTGTTGCTGATCTTTCCAATGTGACTAGCTATCTCCAGATACTTAAAACGCTGTTTGTATAGTTCTTCCTCGTCGAGCCCGAACGTCTTGCAAAAATGCGGCTTGATGTTTTTGGCTTGTGACCACACGTACCAACTCTTCCGTTAGTTGCTTGCTGCCGATCTGAATGCTAATGATACATCAATTGCCTAACGCCATGCCTGCGACGTCGGGCTTGCGCGAGACAGGAAGCCGATGACCACCCAGTTTAATGACGCTGATGCTCTACCAGAGCCTCCAGTCTCAATCACGAAGTCGACGCGTTTACCTTCACGAACTTGAGTTCTCGTCCGAGGCTGAAGTAGCCGCAAGCCGAAGATGGAGACGCCACCCGTGCCTCGGAGAACCACCAGAACGCAGTGGAGTTAGACTAGTCACACACACGAGAAAGGCGAGCTGCACGAAGTCTAGCTTACAGTCCTTGGGGCAGCTTGAGCTGGCACCGTAGCGTACTGACGCAACATACCACCTAATGTACCTCCTAAATGCGATCCATCGCTAAGAGCGGGGTTGTTTAAGCTAGCAACGTCAAAGTTGGTGATGACACGGTCACCCACTAGAATGCTGTCGACCAGTACTGTTGCTACTTTAGCCCCATCGGAGCATGGATCGACGTGCTCCGTCAATGAACTGGGGTAGGTGGAGTTGGCGATGACGAGATCTCAAGGTAGTTGAGAGCAGCTCCACGGAGTTCGATAAGGACTTCATTGTCTTTCAAGGGCTCCGTCGAATTTGTGCACCGAAACGATAGGCAACGTTGGAAGTCGGCATTTTTAGTTTGAAAGCTCTTTAGGTTTAGCTAAAGTGAGTGAGCTCTAGACAGACGAGCAAATGTTACGGGCGATTGCGTCAAACAAAGCTTTCGCCAACCACTTTCAGCCGTGTCAGATAGATTAGATTACATGTACCCAATTGAAGGTGCTGACAACCATTTTTGGATCCATGTTCAGAGCTGAATGAATGAAAATGTTCAGTTTAACCAGACCTGACCTGCGACGTTAGACCCATCCTTAAAGTGCGTGTTGTCCTCATTTTCAGATGCGAGTCCAAACTCCTAGTCGCTTATGCTCAAGGGAATATTAGATAAAAGCAGAGCGTGCAGGCCTTTGGAGGTCATCCCGCCCATTTGGCAACATCGTATCGTATCGAGCTCTCAGGATTATATCCCGAGTTGAGGGGGCGAGTGATTCTGACCCAAAACTACTCTAAACAGATCCCAAACTAACGCTTCAAGCTCAAAACTTAAATAAATTTACTACAGCACTTGATACATGAGTACAAGATCTACATTGGATTGTCATACCCAATATAATGGGTTTACTGTCTGAGCCTGCACAACGTGTCATTTCAGCTTGTATCAGAAACAACACATTGACTTTAGTCAATGATTGCATCAGTGATACTACCCAACATCCCGTAAATTACGACTACCGGTAGCCGAAGTAATTTAATCACGTGAATGTTGCCCGAACAGATTTACCGCGGCTGCTAAATATCCTTCTTGTGGCCGCAGTGCGACGCGTATTTACTACGGTAAACATGACTGCAGGAATAGTATACTGTAAAGTGCGGCAACAAGGAGCGCATAGGAACTAATATCCTGGTAAAGTTTGAGCAGATCAAATTGACAAGTACTTTTTTTCTGGCACTGAGAATGTGACGCTCCTTACTGACGTCCGTTACAATACGGTGAAGCCAATAGTGAAGCACCCACCCTACACATAGTAGTGTAATGCAGAGCTTCTCAGTGAAACACGGCTTCGTACGACTAGAGTAACATTGTTTTGTTCCAGCCTATCATGTCGTCGGGCGCTCATAATTGCAAATCCTCAAAAATAATCGAGAGGACGCCTCTCTACATGTATTAGCCAGCAGTCATAGACGACGATAAGCTTCAACTACTCGGCATGATCAGCTCGATGCCACCAGTGACAGCGTGGAGTGTAGACGCCGCAGCGGTAGTCGGTGCAAAACTCGTCCGGATAGGCCACTACATCTCACGACTTAACTTAAAGCTGCCGGTCCACAGTATTGTTATTGTTCGGAAGAATACGCTACTTATTAATAGTACATTATTCCTTAGCCTATAGTATATCAGTAGCGTTTTATAATACTACTACGCAAGAAGTTTAATAATTACTACAGCAGTACGATAAACAAAGATCAAATACGTGCATGCAGTACTGCTTACCGATTACTGAAGCATTGTTTAAGCAGCCAGGAAGTATCAGCCTTACTCTCGCGACATTGGCCACAGATGACAGCCTACATAAGGAATTGTTCTTCAGGAATTGGCCTGGTTCATGGCATTAACGACCAAACCATATTGCCTACACCGCTCGAATCAGCACGGTTTCTTATCTGACAGCGTGCTTGCGAGTTGCTTCGAAGCCACCGTGTTCCAACATACCTGTGAAGTAGTGAAGGAATTCTGATTTCACCGCTGGATGGATCGATAATGCCATAGCTTCAACGGGGGTGAATCGATTTTCGTGTTGGGCCAGCCAATTTTGGAATTGCATTGCTTGCAACCTCTTGATCACTTGTTGTGCACTTGCAGTATAGACCTTATACTTGTAATAAGCGAGTTCAAGTGCCAGGGGAGAGCTGCCTAGTCGTTTTTCCGACAGCTTGACAGCTTCAAACTCATCTGGGTATTGCCTGAGTTTGTTCAACTTGTCGACATAGGTGACCCAGGTGCGTAATACCGGACTCTCGAACATCTTGCTTCCCTGCTCGCTCAGCTTCAGGAGGTCAAAAACTTCGTCTGCGGCTTTTCCATTCGCGCTCCAAACGTTCAGAATAACTTTCTCGGCCTCTTTCGAACTCGAAACAAGAGCCGCCAACTGTGAATCGTCGAATCGTGCCCCCAATACTGCGTACATGGCTTTGTACGGTTCTTTTTCAATTTTTTTCAGGTAGGCTTCCCAAGTACTCCATACGGGGCTCTTAAACAACTGGTCTCTCTCCTTATGGAGTCCGATCAGCGTGAAGACGTCCTCACCACTTTTTCTCTCGCCCGACCATTGTTTGATCAGCCTAGACTCCATGTTGCCGGCAATCCACGTTGCACTGGGGTCTTGCTTTGCTGTACCGATCATCCACGCTAACTTCGCATCATTGACACTTTTTTTGTCTGAGAACTGAAATCATATGCGTATACGGGTCGGCTCTGAGCCGACCATCCGCGTAAGACACCCAAGCTTTTAGCAACGGATTTCTTAGAAGATCTGAACCTTCCTCATCCAGCTTCAGCAGCCGGAACACATCGTCCGCAGTTTTACCGTCTTGTCGCCATTTCCCCATCAGTGCACCTTCAAGTTTCCTAAACGTGTCGTCATCGGATTTATCCTTTGACATCGCAATCATTTTTAGTACTACTGCGTCGTCGTATTGTGCTCGTAGTTTGAGCAGTAGCATGTTGAGCGGATCTTCCTTCAGCTTCGATGCATAGCTCATCCACGTGCTTAAGGCTGGACTCTTGAGAATATTTTGGCCTTCTTCGTCGAGTTTTAGTATTCTGTAGACGTCGTCCACACTTTTTCCATCGCCCATCCAGTTTTTAAGCTGAATCGTTTCCAACCGACTGACTATCGAGTGTTTACCCATTCGCTTTGCCCCCAACAGGTGTGGCAGGAAGACATCACCATAGTGCGTTGCCAGCGTCGCGAATATCGCTTTGTCTGCTGCTGCCTGCTCACCCTTGAGTACCTTGAGGAGGACGTAGCTAGCCCAGTCATCAAATTTTGTCGCTCAAGAGCACATTGGACTCTACGCCTTTACCCTTGATCTTATTAAAGCGTTTGGCGATCTTGGTCTGGCTGTCAGGTGCCACCAAGGTCTTTATACTCTTAGCAAGTTTATCCACACTAATTGTTTGAGCCAGCTCTTTTATACTGGAGACGCCTCTGTCTTCGGGGCTGTAGTTAGAATCAGCAATCAGCATCCTCAACCGCCGATCAAGTCGGATGTTATTCTTCAGGTCCACATCAGTACCCTCCACCCTCACATTGGCTGTTCCTAACACCAATCTAACTCAGATCTACAGAGTAACAGTAGCCAAAAGCGGACCGCTGTAAACGCTCTTTATACGGCTGGATGACACCCATAGAAATATTGTAGACAAGTGCGCTTGGCAGTACCGGTAAGATGCAAAGTGAGCACGAATTCTACTTTTCCACTGCACTTTAAAGTCCGTAGGTTTTCTTATCATACACGAGTCGATTATGATTTTGGTAGCGGTGCAGCTGTTGCAGACGAAGCAAAAGCTCATTGCCAGACCGCCAGCCTCCAACTATTAATAATATTAACAACCGTTTTTTATTTTTGTTTCGGTTTTACAGAATTATAATGTGCGTCAGTTATAGGAGGCACAAGAAAGGGTTGACATTTTCCAAGTGCCAGAAAAAAGGTCAATTTGATCTGTCGCCTTCGTAATAGACTTAAAAACAAAGTTTTTTTGGACCGGCTTGTTGGCCCTTTCTTGTGCCTCCTATAACTGACGCACATTATAATTCTGTAAAACCAATAGTAAGCCAGCCGCCCTCGTAGGGAGAAAGAAAAAATAAATAAAACGGCTGTTAATAATATTAAAAGCTGGAGGCTGGCGGTCTGGCAATGGGCTTTTGCAAATTGTCGCGGTCCTCCTCTAATCGGGGTCGTGTATCTTGGGCCGAAGTAGGAGGTAGTAGTAATAGCGACACTACTGGTATAGTAATGAAAAAGCTGATATATTCTTGTGTTGTTTCTTAGAAGGAAATCCACGACTGATCTCCTCATTTCCCCTCGCTAAGAGTTTTAGAGCTCCTTACCTTTCAGCAGATCCCTCGTGGGTGGCGGTCCAGCTCTAATTCCCGCCACGACCAGCTGCTTCACGACTTCACACTTGGAACGTCACTGTCTTGGCCGTAGGTCCCGCTCGCTTGGACGTGGTCTGGAGAGTCTGGAGTGGGTAGACCTTCTGCAGGCAGTCAGCCAGCATCGTTAATCCACCATCTAACTGTACATCGTGACAATTCTCCTCAGCTGATGCTCGGAGTCCTCACCGAGCCACATCTCTCAGAGCCTGTCGCAAGGTGTGCTCCACAGCCAAATCTGAAACGTTCCCACGCGACGTCCCACTCTTAGTTTGACTCTCGTTCCTTGCTCCAGGCGACGTTCCCTCGGCTTGTGTACCTCGCAGTCGCTCCACACTAGCACGCTCTCTTTCCTCACGACGCCCGATGCGCCCAGCAAGTCCTTCCCACTTGCGTCTCACAGCCCTGTCATTCTGGTCCGCGGCACTCGGCTTGAGCTCTTCGTAATAGCACATCGCGTAACTATAGCAGCCGACCACTAACACAGCCAAATTCCAGTAGCAGCAGCCGATATCGAGCTCCAGGGAGACGTCCACCACCAAACAACCAACGCCACCCCCATCCAGCCACACGCACTCCATCGACACTATCGTACACCAGGCGGGGCAATTAGATTAGGATCGACAGGAGTAGAGACGTCAGCAAGTAGCTCCCAACGATAAAATCTCCAACTATATATACAACAGCTACCACAGCTTCGCTCGCGGTCGTGCGTACCGGCAGGACGTGCTCCATTGCAGTAGGCTCGCATCAGGAACGTATGTGCAGCACAAATGGTAGAACGCTTCACACCACTTAAGACATACGACCTGTAATTCCAAGCCGTGACTCGTAGTCCTGTAGCACCGCGATAGAAACCAAAAACAGCAGCTTCACTAGCGCGCACGCGTTCTCCGGAGGAGGCGCAGCAGCGGYATGGTGGGCCGCCACCAGGTAGCGGTCACAGCACGTGTACCAGAAGAAGTAGATGGCACGTACGCTCTCGATCGTCCCGTCGAGGAACGCCCACGACAAGTTCCGAAGAGGAGTCGTTGCGATCCAAATCACGATCCCCATTACAGCGCTGCCAACGACCCTAATCTCGTCCTCCACTTCAATCTCCGTCACCACGTTCACCAGTTCCGCCCATTCCACAAACACTCCCAACATCGCCACTAATCGTCAAGTGACGCCGTCACGACCGCAGCTTCTCCAGACCGTTAGCCGTTAGGACGGCTCTTCAACCGACACCTTGTCCGCCCAAGTCACCAAGCATCATTGCGTCCCTCAATCAACGCCACGTCTCAACTGTCGAAACTTCTCGCGTGCCTCTTGGCAGCCATCAAGAGAAAGACGCGAGTCTTTACAGCTTCCAAATTTCTCTCATTTCGCATTTTGCCATCTCGCCATGTCCACGCGACTCTCCGCCGCCGAGCTGAGGCGCTTCCGGTCGTTCATCAACGCCACCCTCAACTATGAGGAGCAGGGCACCACTGGGGACACCGCGCGGGCCTTCCAGCAAACGTTTTGGACCGAGCTGCGCGCGCGTCTGGGCGCTAACAGCATGTCGTCAGGTCTTCAGTTCTTGGACCAGCTCGCCGAGGACATCCTGAATGGTTGGACCGGCGCTTCGCCCCAAGGAATCGTCGTTGCCATCCCCGCGCCGCCAGACTCCGCTCCCTCTTCAGCTCCGCTTCGGCGTCGACAACTTTGTCAGCAAGCAGTCCAAGTCGCCCTAAGAAGCCGTCCAAGTCGCCTTCTAAGAAGCCATCCAAGTCGCCCAAGTCGCCAGCGCATGGTAAACGCAAGGCCGGCAGTGACGACCCCCCTCCTAAGGCGTCCGCGAAGAAGGCTCTCGTCGTCAGCAAGCCCAAGAAACCACATATCCCGTCCAACGAGTTTGGCCATCTCCTCGACGTGAGCCAAGCCGCTCCAGCCCAGTTCGCCGTGCAATTGCCGTCGTCTTGGCCAAGGCAGAGGCTCTCGGTAAGAAGCCCTGGCGTCTTGCGCTCCCCTGAACTGGACGTCCCATTTGGTACGACTCCATCAAGTTCTTGCACGTGTATCGCACGCACTGGAGCTTCTGGATGACGCACCGTCGAGCTTTCTGGGAGTGGGCTCTCCACGATCCTCTGGCCACGGCAGCCGCCATGACACAGCGTCGTAAGCTGAAGATGCGCGCCGTCCAAGCTCGCTGGGTCTTCACAAGTCTTTGCACCGAGACGTGGGGCTCTATGCCTTCCTCGATATGCTGGAGAAGCGTCCCGAGATGTACTGACTCGGAGGCCAGCCCGGCAGAGCCACACGCGACGGTAGTTCCTACACTGGACCCATCGCCGAGGACTTCGCGTCCCTGAAACAGAGGGATAAGGAACGATACGACGCCACGCTCGCCAACGTGTTGGACCCGTCGACTATCGACATCTACGGGTATCCCGACATGCGCTCTTTGCTCGAGTCTACGGACGCGCTAAACCCAGCCGCTGACGAGAAGAATCGGCTCTTCCTCGCTGCTCTGGCTCGAGTTCGTCGCAACATCACGTCCTGTAGGAGGCCAAGCACCACTTGGGCAGGCGACAGGAAC
>Contig_113
CTTCAGAATGTCCCTTGGCAGCATACGCTTGCTGATCAAGTGGGCAAACCTCACACGAAGATCACGCTGGTCCAGGATGTGGGACAACTGCTGATCTTCATGGAGTTCCCGTAACTCCGTGGGTGAGTACTTAAGAGACTCCACCGATGCTTAGAACATGTCCTCACAAGAACTCCACGTGGGACAGTTCTCGGGCAGAACCCAGGGGTAGCCCCAAAGAGGATAGAGACCACCCCGGGTCTCGGGCTTCTTACGACAAGTCGTGAAGTCCTTAAGAGGGATGCGGTGTGGCGCGAGAAGCACACACCGAGCAGCCTCCAAGTTGTCGACGAACAACTGTTCTTTATGAACAAGGGCTCGTTCATAGATGCCCCTAGAAGTGTGGCCGACCACAAGGCCAGGAGGAGCGACGAGAAGCTCTAAGAAGAGGTCAGCCCCAGAGCTCTCCTCGGGAGGCCAATACCCTCTTGAGTTGATGGCAGCTCCCTGGCTGACGGGTGCCGCCATTGAGCCCCCACGCACACGCTGGGCAGCTTGGAAATCCTCCTGCTGCTGGTCGAGGTCATTCGAGACCTCCCGGGGCTCAACGATAGCACCCTCCTCTTCCTCTTCTTCTTCCTTCTCCTCCTCTTCATCCGAGGAGTCGAAGATACTCCGATAGGAGCGACGAGTCTCCTTCTTCTCGCGGAGTGGAGACTTAGAGGCAGTACGCTTCTTTGAGGGCTTGGCGCCTTCGGCTTTGGAGGCCTTAGCACGCGCAAGACCGTCGGCAAGCGAGAGACGTTTGCGAGGATTCCCTTCCCCATCGCCACCGGCTTTGGGAGCGTCCTTAGCCTTGACGGCCGGACTCTCAGAGCGCACAGAGGTCCTCGGACTGTGATCACCTTGATCACTAGCGGGCGACTGTACGCTGTCATCTTTGTGTTCACTGGGCACTGGGTTGTGCCCTCCCACAGAGCCCGCAGGAGCATCATGAGTGCTCCCGGACTCGGCATCGTCCTCACTGTCCGAGTTGAACTCACGTTCTACGAACCAAGGGTTCGGACGATTGTCTGAAGATGAGGGCGACGAGCTGCGGCGCTTGCTTGCGCGCTTGTCCACAGCCGCGTCACCTGAGGAACCGATCGCCTCGGAGGCCACCTGAGCAGCCATCTTAAGTGCAGAGCCTTTGCCGTGAGGCTTAGTGCTCTTGGCCTGCGCCTTACCGGCTGCAGCCTTGGAGCGTGTCTTAGCACCGCTCTTAGCAGTGCCACGAGGCATGTTAACGGTCGAAGTGGAGACCTAGACGAAGAGCGCACAGGTTGCTGCTCGAGGCTCTAGCTGTGAAGTGAGCCTCCGCCGCGCTCGCGCGGCCAAGTCGATGGTTTTCGACTTTGAGAATGAGAGTTTGTGACGAACACCTCTTCATTCTGATTGGTCGGTAAACCGAGCCTAAGTGGGGGAGGATGTAACGGGGTACGTAGCCCTAAGTGTACCCTGGTTAGATGAAGTGTGACACTTCACACTTCAGGAGTATGACACGTCATACTCCGAGATATTTGGTACAAGGTACCAAGGTCGTTCAAAGCCAACCATTGGTTAAATGACATTGCATTTCTATAGGTAACTAACAGTTTGTATTAAACCCAAACTTAACCTACCTATAAATATACTCAGTTTACAATCTATCTCTTTAATTAAAGAGAGGACCTGTGAGCTGCCCTTCACTGAGAGGTTGTATACTCTCGGAAGATAACTTCCTCTAGCGCAAGGTGCTGTGTGACCCCGTCACAGTGTCCGTGCCGTATGGGTCATCCTTACGTCGTATGATATACGACATCGTGTGTCAAAACCTTTGAGAGCGTATACCTCCTATCGTGTTGGATAGGCGAGTGGAAGATACAGCACCATACAAACGCGCTGGTAAAAGCTACGCCGTAAGTTATGACGTAAAATTAGTGGTTCACGGGCTCATTTGGCGGTAACAGAGGGGTTAAATAATATTTGCCAGCAGTGGTGTACTAAGTACCAGAGAATATTACTCTCTGGTTCTCTGGTACCTAGTACACCAGTGCTGCCTTGGATGCCGAGAGTGAACGAATAGACATTATATTTAATATACCTACGTGATTGTGCCTTGAAGTGCCCGATCATGGAACCCCGAGTTCCGTGCATTCGCTTTATTCGTGCTCTGAGTGTCTACCCGCCAGCGTCGCTAATACAGCTCTTGATTTATGAATAGAGTGAGCAACAAATTAGGCGATATATAGATAATCACTTTAGTAAAAAGGTGTTCTTTGTTTGAACGCACACGCAATATGTACAATGATGACGTGTCTCATCACAAGACGTTGCTTAGAAACGTTACATTCGCCCGCCAGTTTGCGTTGCTTGTATGGCCGACGATGTGGAGCCGCGGATACCAATGTTATTATATCATAGCATCCATATCATGATCCCGTGGCTCCTGGTTGATACGCTTAGAAACTGTACTTAAATGTACATGAGCCGGTATTTGCTTCAGAAAAACTACTACCAATGGTAGGCTACCGAACGCTCACTTCCCAATTTCCCCGCATCCTCACAGGTGCAGCGATCGCTCTCATGCCATCAATATCCCCGCTCCAGTGTACCCTCCTTTTTGTAGCTCTCGCTTTCTTCGCCAACGTGGCCACTAGCTCAGATGCTATGGAAGTCAAGATACTGAGCGGAAACTCCGATCTGCTTGTTACTTCTTCTGCTGATATTACTGGTGGTACCACGGCAAAAAGATTTTTGAGGCAAGCCGCCAAAGCATCTCAGAAGAGCGTCAACTATCCCAGCCACGACTCAGAGTCTGTTGCAGCGGAAGAACGTGGATGGTTTACCAACCTTTTCGGTAGAATCGAAAATGCTTCGGAGTCAACCTTTAAAAAACTTTTGGGCAGCGGTAAAGCGAAACTGAAAGCGTTCGAGAAACTGGAAAAAAAAAATACACTGACGCAAGGAAGGCCTATATGGATTTCGGTGGCCCTAATTTGCATCCAGGAAGCTCCAAGTGGAAATTCTTTAAACAATTTGGTGATTGGTACGATAAAAGACACTAGTCGTAGACCGAAAACATGGAGAGTCACCTCCTCAGTGCTCACTAGAGCTCTGTGTGATGCTACTCAAGATTGTAAAGGAAGAACAGGATTTTTTTCGCTTACGCATTATGTGCATGCCGCTGTTGTTGGTAATGTTTAGTGTCCCGTCGAAGGATGTCCCCGCATTTTGGTACTACTGTACTGCAGCTACGAAAACACATCACTGCAAAACCGCCTAGGACGCCATTTCCCGATCAAGTTAGCCACTGTCTCAACCCGGGTTTTCGGGGTCGCGCTATCACTTGAATGTTAGCATGTAGTGACGCGGGTACATTCAAGGAAACGACTGCATTGTTTTGTCAATTTCCAGTTTCATTCTTAAATTCTTTCGATTTTTTAACAAATTTGTAAGAATCGATATTTTAATTTAACGACTAAAAACTGGTTTATTTAAATACAACCCGCTATTTACTTTCAAATTAGATGAAGAGGCTATCGTAAAAAACGAGTTATAGGAACTACAGTATGGTAAATAGGGACAGGTAAAACTCTTACTTCGAAGTATAATCTCCAGTGAAAAGAAGAACGCATTAAAACTCATTCAGATGATGCTGCTTAAGGGGTAGCCATTAATATAAGAAATGAATGTAAATGACCCTAAAACTACTGCGTTTACATGGTTTAATCAATGGGTTGCATTAACTACAGGTTGAATCTGTCGAAAGATCGTTTCTCTTGTCTGAATAATCTTGTAACTTGTCCAGTTACCAAGCGTTGTTATGTCGGCCCCCAAATCTCATACGACAAGCTTTGGACGATTAATTGCGCACCACGCCTCATAATGACCGACGTAGCCTTTGCACCCTGATGGCGTTCCCCACAAACCAGCTCCAATCACCTGGTCCTAAACTCCGCCTTGACATCCGAGACAGTCTTGCTCTCGTCAGCCAACCTCTTAACCCCTTGAACCCGAGAGCCTGGACCTTACACGTTACGTTCCTTTTCTTAACGTGGACCATACACGTTAAGGAATTTTATACTTGTGTTTCGTATATGCTCTTACAAAGCTCAAGTCAACGCGGGGTAGGTGATGTATCCAAGCTTCCCGCTGGAAGTGCATAGATGAGTCNGCGCAGAAAGGACGCCCGTATAAGAAGTTAGAGGAGATAGACATGCGTGCCAAATCTCGTATAAGTAATGGCAGGGAAATGACCGACACCATTCAAACGGTTTCATTTAAAGATTTGGCGGACAAGACTCAAGCCACAGTCATGGCATTCCGCGCTCGCTGGTGCGAGCTGAAGAAAGCAGGATGGAACTCGAAGAGACCAACCGGTCTCTCGGTCGACTTCACGTACCTGAAGCCGGGAWAGAGCAAGAAGGACAAGCGCGATGTCGACTTTTTCGTTGGAGAAAACGAGTTGATGCTCTACTTGGACGCGATGGATCGAGGTAGGACTACCTGTGCTCTTCTACTTGTTTGCTTTGCATTGACACGTTTTAATGTCGTAGCGGAGCTTACAGCAGCGTCCGAAGCCTGCCAGCAAAGTGAGTCGCCACAAAATCCAGCTCCAGCTAAAGGTACGTGAGGCAGCTTGTATGTTATCTTGACATTAATCATGTCTTTTTGCGTTAGCTTGTATCCCTCCAGCACATGACACTGAAGAGCTACAAGAGAGTCCAGTAACGCCAAGGCGTGGAAGCCCGCGTCCTATCGCTGTGACTGCTCAAAGTGGTGACGTAACTTGGGCAGTGTCTCCCCACTCTATGGCGTGTGAAGAAACAGCTTCTGACAAAGAGGAAACTCTGACAGGCGAGTGTACTTGTCGTGTATGAACATGTTAGCAGATTGTCTAATCGTGTATGTCTCCACTATCCTGTAGGCCGGCGCAATCTTAACAATGCATTTGACGAAGCTGAAGATGGTGGGGTCTTGTCAGAAGACAGCGATAGTCGACATGATCAATCGGATACTGGAGAGAGCAGTGGCGTCAATGTGGTAGATCCATTACGTGTTGAAGGTGCTTGTATGTTGTATCATGTACATACACGATAATACTATTCACTAACATGTATCTTGTGTTTGAAGCTACACCAACCGGCAACCAAGTTGGCCATGCCCAACTTGGATTTGCTGTACTTGAGTCCGATGCTGAAAACGATGACGAAGAAAGCGACAAGTCGTCAGAGGATGGCCTTGACGATCTGGACGTGGAGCTTCCTGTCCCCCCTGAGCGAAAGTTCGACGATGACTTCATATCGGCGGTTGGTGGTTTGGCAAACATATCTGCCGGAACAGTACCAGGTGATTTTCTGAGGGAGATGTCTGCAACGGGCTGGTCGAATCAAGTGACGCACACACCGTACGACCACCCGATGGAGTCATACGAAACACGACCGGCAGGTTCAATGCAAGAGGACTATCCGAATCTATTCAGCGGTCAGTCTGGCCCTACCGCTAAGGCTTTACAAGCTGCCGCAACACCTTCTGGAGCTTTCTTTTATTTCGCCCAGCCGGAGCTATGGGAATCAATTGCTGCTGAGTCGAATGACTACTTCGAAGAGAAACTTGACGAGCGGGTGAAGGGACAGCATGCAAAACAAATGGCGCGTGAGCGGAAACACCCCGAGTTCAAGAGCAAGTCGCAAGAGCGTATCAGAGAAGACGTGCTGAAAGCGGCGCCCATCACCGCTAGAGATCTGTGTGTATTTATCGGCCTCTTGATCGCTCGATCAATAACCCCAAACAAGGAAAAAATGGCAAACCACTGGAAATCGACTGATGAAGGGGCTATTCCCCGCGGTTGCTTCGGGCAATTCATGACTCGCGATCGCTTCATGCATGTGTCGCGTAACCTTCACTTTAGCAGTAACAGCGATGAGCGTGCCTTCACTGATCGTGCTTGGAAGTTACGACCGGTGATAATAGCACTACAAGCGCGTTTTGCTGCTGGCTACATTGCACCTGCCATCATGGCCATTGACGAAGCGATGCTACCCTCGAGATCTACTTTCAACCGTATGCGTGTCTTCATGAAGGACAAGCCGCACAAGTGGGGCACTAAATTATTTATGCTCTGCTGTGCGAAGTCGGCATATTGCATCCGGTAAGTATTGGGCGTGTCTAAAGACACGTCCATATTTTTTTGGCTCCGAAGTTCTCTTATCATGTATGGTCCTAGCTGACATTAGCTCTATGTTGTATGCAACAGTTTTGATGTCTACTGCGGTAAGAAGGATATAGCAGGAGTCACCAGCTCAACTGACGAGATGACAGGGCCAGCTGCTGTGGGTCGGAACCTCCGCAACGTTTTTGGACCGAAACCATCTTCAGATGGAACTATGCGACTCGTTGTCATGGACAACTATTACTCGTCTGTGGCGCTGTCAATGGAGTTACTGATGATGGGCTTCTATTCTATTGGAACGGTGCGCTCCGACCGACTGGGGCTCAGTGCAGAGCTCTTCCCGAAGAAGAAAATGCGTGGACCTAAGTCTCCTAAAATACCCAAGAATCAAGCGACACCTTCTAGAAGTGGCGATGCTACTGGCCGACGACAACCCGCCCATCGACCGCAGCTAAATGACGAGTGGCGTGCTGGCAACAACAATAAGGAGAGGAAGCGACGAACTCGTGCGTGCAAAGTTTGCTCGATACTCAAAGGCACTGACGGAGCTCGCGGTGGCGACTCATCCGTGTACTGCAGTAAGTGCAAGCTTCCAAACTCGTCGAAGAAACCTCTGGCCTGGCGTGTTTTTTCTCTGTGAGAAAGCACGACATGTAGTGAATGGGAAGGCGATGAGCTGCT
>Contig_114
TTTATTGGATGTCGCTGGGTGTTCACCAAGAAGCGTGACGAGAACGGTCGTGTTATCCGTTACAAGGCACGCCTAGTAGCTCAAGGGTTCAAGCAGAAGTTTGGAATCGTTTATTTTTTTTAGACGTACTCTCCTGTTGCAAACATGAACTCGATTCGAGTTGTACTCGCTGTGTGTGTGTGGCATGTGACTACGTTATGGAGAAACTGGATGTCGACACAGCGTTCCTAAAGAGTAAATTGGTGGATTTGGTCTACATGGACGTCCCACTTGGTCTCGAGAACCCTGAAGGCAAGAAGCTCAAGCTTCTAAAGGCCAAATATGGTTTGAAACAAGCTGCAAGTGCATGGAACAAGACCATCCATCGTGTGTTCCTGCGGAACGGTTTCAGGAGTTATGGAGCCAACCAGTGTGTCTACGTCAAGCGTTCCAGGGACGCATTCGTGTACGTATGCCTGTATGTGGACGACATGATCATTGCGGCGAAGACACGCGAAGTGATTCGCGAAGTAAAGGACGCTCTGAAGAGTGCCTTCAAAATAAAGAGTTTGGCGAGGCAAAGTTCATCCTGGGGATGGCGATTGATCATGATAAGGCAGCTGGAACGCTGATGATCAAGCAAACTCGGTCTATTGACGATATTGTAGCGCGCTTCAACCAACGGAACGCCAAGATGTTGGATAACCCATGCGCGTCAAACATGAAGCTGTCAAAGATGATGTCGCCAGCCACGGAGAAGGAGCGACGTGAAATGCAGTCAAGACCGTACCGGTCCTTCATCGGATGCCGGATGTACATCACAACATGCACTCGACCGGACATTGCGTTCGTTGTAACGCAGTTGTCACGCTTCCTGGAGAATCCTGGAACGCAACACTGGAAGGCAGCGATACGGGTCCTGCAGTACTGGAAGACAGCTCGGCAGCACGATATCGTCTACCAAAGTGTACCGCAAGGTGTCAAGGCAGAGGCGTTCGCGGACGCAGACTGGGGAAGCAACATTGACGACAGGCGTTCCGTATCAGGTGTCATGGTCATGATTGGGAACGCTCCGGCTGTGTTCAAGTCCAAGTACCAGCGAACGGCTGCACTCAGCTCAGCGGAAGCAGAGTACATGGCTCTGAGTCTGTGTACGCAAGAGGTACTGTGGACACGTGCTATTCTCAAGGACATGGGTCACCAGCAAGTGGGAGCGACGCAGGTCTGGGAGGACAATCAAGGTGCTATCGCACTTGCAAGTAACGCTGGGTATCACGTTAGGACCAAGCACGTGGATATCCGACATCACTTCATTTGGGAGAATGCGGAACGCTCTATGATCAAGGTGGACTACGTCGACACGAAGCGCCAACTTGCGGACATGATGACGAAGGCGCTTGGAACGAAGTCGCTAGCGTTCCTTCGCGAGGCAAGCGGGATCAAGAAGAGGAACGCCGCGATCCTTAACGAAGACGAACGCCGTGCAATAGCGGTGAGTGGGAGTGTTAATTCACACTGACCCTGCACGGTTCAGTTGGACGGGTGAACGTTCCAGGATGGACCGTTTCAAACCGGTTAATCTGGTGGGAGGCCAGGGGCGCTTGACAAGAGGACAACAAGGAGGACAACGCTAGAGTAGCAGTTTAGAGGACAGATTTAATTGACTTTAATCTACTCACTTCAGCATTTACCGTTAACAACAAACATTTTTTTGTTTGACTGTGGATTTGCTAAACCCGACTCCATTACCAATTTCTACCGGCTTCAACAACAAATTAGCTTGTCCCAGCCTTTTTAGCTACTCCAGTCATTTTTTTTGTTTTTCGAAGTTTTTCTTGTATCTGTTTCTAAGTTTCTTAGAATTTGTAAACCATATTTGTTATTTTATATTCAAAGTCGAAAAAATACAATACATGTACAAGCTGTTTTTGGACCATCTGGTATAAATTTCAGAGAAAAATTATCCTGGTATTCCCTCTTAGTCTCTTTAGCTCTCGAAATTCTAATTTCTGGGGGATAGTTATTATCGCCATTATAGTTAAGCAGATATCTCTTTTCAATTAGCCTGTCAGACACCAATTGTCGTCTACTGTACACGTTTATCCGAGCTCGTGTGGCACATTGCCAATGAAAAAGAAATGGAGAGCTTTGGTTGTTGGAATAGCGCGAAAAAGAAAATCAATGGACGCTCCTTCAGTGGAATACATGTAACGAAGGTTCTCGATGTTCCACTGGAATATATTAATGAACCATCGGCCTTGACCCTTTTTCAGACACTTGTTGCTCCAAAATCTTGAGCTACCGGTAGTCTAGAAACCATTAATAAGTTCTCTAATATATCCTTCGTTGAACCAGAACTTTTTAGCATACTGGTGTATTTACATGTTACGCAGCATCAGGACTGAAACCAAATTCCCTATCGGAATACTAAGTATTAATAATACAAACGTTTTGGTCCAATTTGTTTGTTTGTTCATTTAATCAAGCAACTTGTAGTTCAAGTCTTGCCTCTCCAGTTCCAGCACTAGCATTTTAATTTGCACTGAAGAACTCATTAGTTAAGTGTGAAATACAGGAGCACTTTAATTTCATATCGACCTGGTGAAGAATCAACGATACTGATACCTATGCTAGCAGCATTGATCTTGATCCTAACACGCGTATTTAGTGCTGAGATCACCAACTATCTCGAGCAGAAGGCTTCATGCGACACAGCTTTGGCTTTCATGAGCTGGCAGCTACTACTTCAGTACCTCTCTGTGGTCCTTCTAGTGTTCATACATGTTATACATCAAATTTATCGTCCGTTTAATTCCTTGTTTTTTAAAGTGTTGAACTTGGGTCCATGCACGAAAAGGGGGATGTACGTCGGGCTCTTAAAGTACTCATAGAACCGCAAGTAGTTGATGTAGATGCGATATTCCTATCGCCAATGCATGTTGACGAGATAACGTTGAGCTTGTTGTACATCATCGCTGGGGTTCGCTTATTCACAATCCAGACCGTGAATCGGATTGCCCAGTACAGAGGTCGGACGTAGTTGTTGTTTGGCCTTCGATTTTCGGTTGATTTTTTAATAATGTAACCCACCATTCCTTCTTGAGTCCATTACCTCTTTCATGCGTATAGGTCGTGTCATCTTTTGTCACCAGTCTTTTGATCGCTATCCGCACGCTCGCGAGTATAATTTCCCTCTCTTCGTCAGTGGCCGAGGTCTTGTGCGCTTCAGCAGTGGTAGAATCGCTTCGTAGAAGTCTATACAATGTATAGACTTCTACGAAGCGATTCTGACGTGTCATGTCAATGGCCATGGCTGCCATGATGGCACTGTCATGGTGGCCGGCTGGGAATAAAGGTACAGCGTCGATCGACGCATCGTTGGCAAAGCTCGTCTGCTCTGTAGCGGTATCCGCAATGGCCGAGGTTGTATCGCAGATCGTTATGACGAGTAGTGTAATAACAAGAGGTCTACGTATATAGTCTGCGAGACACATCTCTGATGCCATTAGAGCTCGCGTATTACTGTACATGTAGTAGCTGCAGAGCCGGCACATTACACCGGCAGTTTTTTTTCAAAGCCTTTTTTCACAAGGAGAGTAGGTTTAACCGCGGAGCCGACCGCTTGGCCAATCGAGAGCGTGGGGACGCGCTCAATGCCATTGAGTGTGTCCTCACGCTCTCGACTGGTTATTGAGTCAATGCGTCTCAAGTAGGTTTCAAGTCCTCTAAACGGATGGCAACCTCTCGACCCGCTGAGCGAGAGGACGCATCCGATGCAGATTTCAAGTTCTCGCTATTCGAATCGCATGGGATAGGTCTTTTTTGTGGCACCGCCTTCGTTTCCCGCTTAGGCCTTTTCTCTCATTCGAGAATCTGGAAAGATGGTTATAATGTGGACCACATCCCACGTCCTTTCTCTGCTATTCATCAGAAAAGTGTATGCTTCGAGGCATAAGTGTTCGGTCGTGTCAAATTATGTCTACCGTTCTCCGAAAAATGTCTAGTGCGGGTTGGAAAAATAGTGCGAGAGCTCTCGCACCAGACTCGAATCTGCCGCCTCAAGGAAAGATGGTGAAACTCTTGTGTGCTGTGGTGGGTGTGGCGGAAAGCGTGTTGTCGGTGCGAGTGGACGAGAGCGACTCGGTGGCTGACTTGAAGAAGGCGGTCAAGGCGGAGAAGAAGAACGACTTGAAGGACGTTGATGCATACAAGCTGAAGCTCTTCCTGGCCAAGACAGCGGACAGCAAGTGGCTCTCTTCTCGCTTGGAAGACGTAACGAAGCTGAAGAAGGGCGAAAAGACTGCTCTCATCGAAGCGCTCACGAGTGAAGACAAAGAGTTACAGGGAGAAGATTCGTTGGAGGACGTGCTGATTGGAATGGATCCTCCATCAACTTCCCAAATCCACGTGCTGGTGGTGGTTCCACGGTCTACGGGAGACGATGACGCATGGAGCCCAATGGATCCTAAGGTTCAATTGAATCTGTGGAAGTCAGTTGTGAGAGTTTCTTCGGAAGATGTGTGCTCAGGAACGGCGCTGGTTGTGGATCAAACGCCGACGCACTTGTATCTTATGACGAACTTGCACATGTGGACAGACGCTACATTCACTGATCACTTGAGTGGTCACTTCAAGTCTGAAATCAAATGGTATTTGAGACTCTTTCCCTCAATGAAAACAAGTGGAAGGAAAAGGAAAGATGCTGATGTGAAGGATGCGAATGTTGCAATGCAACCACGTCGTAAATCTCCACGGACGACAGCGATGAAAACACCAACTTTATCCGGCAAGCCTCTAGTTGTGGTGGAGCAGCTCCTTCCCGATACGACGAAGCCGGAAGAAGTCATTCGATTTAGCCTCGACAAGGACACATGCTGGTGTAGTTCGGCTGCGTTCGACTTCGCAATCTTCAAAGTTGCTGTGCCACGAGATAACAAGCTCGTCCGATGTAAAATGTCCCTTAAGGCGTATGACACGAAGAATGTTGACGTGTTCGGATTCCCTGGCGCTCTTCAAGACCAACATTTTGGTCACGCTTACGCATCCTTTCCAGCTAAAATCACCGGTTGGCGTGGAAACCAAATGATTCTCTCATCTTTGTCAGCTCCTGGTCTATCTGGAAGCGCGCTTGTATGCACCAAATATGGAGTACCAGTGGGATATATTGGTGGACTTGATGTCTCAATGAAGAACAAGCAGTATCAATCCTATGCCTTCACATTTCAAGGATTAATCCCCGAATTACCGTCTTCGTTGCCGCCTGATACCGAAGGTGAAACAAAGAATGAGTTATAGTCTGTATAGCGCCAGTGGAAGTGAATCCACGTGAAATTTTCTGCAATGGTGGTAGAAATAAACTTACTTTTGCGTGAGACGCTTTATAAATGTATTTTTATTGTGTATTTCAATTCTTTTCTTCTTTTTTTCACTAATATTAATAGCCTGATGCTCGGTGTACAATAAAAAGAGGTCGGTTTATTAAATCGAGGTCTATAAAAAGTACAAATCGATCTAACTAAACAGTCTGATAAATCGAGCCACGGCAGAATCGACCGCTTCGGATCGATTCCACATCCATATCCTGTAAATCGACGCTCTGAAATGGTAATTCGATAGCCTGTCTCTTCCCATCTCATTTTTACGCGTGGTTTTATGGACCATACTCGATCTAGGATATAAAACGGATGGACATTCCCACAATAATCCTGACAAATATAAAGGTATAGCATATAAATATGACGTATTTACCCTTTCGCTAAAGAGCATCAAAGCAGCGCACCACGCGAAGCTCGTCTAACCTATCACAAAAGGTACGACGATAGAAATAGGGACCAAATTCGTACGCGCAAAAAGCGGAAGCCGAAAGACGAACTTAACAGCAACGAAGCCGAACTTAAGACATTAACCGAACTTGGCTAATTAATTACTTCGAAGTATTTTTTTTACCACATAGAAAGTCAAGCCACATATAGACAGACACTGATTGACCACCACGCTGACGATTTCGAAGGATGCTCTCGGCGACCTTAGCCCGTCTGGGTGATGCGGCAAAGGACAAGGGTAAATGGATGGCTTTAGGTAAAACGCAAGTTTTCCGTGCCGCTGGCTATCGAACCCGCGGTGTTATTGCAACACCCCTTTCAAGCGACACTTCCTTATCATTGACGAGGATGAGAATCATCACTTCGTTGGTTCAGAGTGTGCTAAGCTTTTTGGTGGGCACTAGTGTTGGCAATTGATATTCACCGTTAATATCAGCTAAATTAGCTGAATGGGTTATTAATCGCTAATAACAATGAATAACTAATTTTCACAGTGACAATTCAAACAAACAATCGGGCTACTGTACAACCGACTTCCACTCGCATAGCGAAGCGGTTATGGCAAGGAGAATTGAGCATGGGTATGCACTAGTCGGAGAGCGCTACAAATCCGAAGCTATGCGGTAGCTACCTGGATCTGTTTGCCGAAGACAGCGGCTGTAGTGCGACCACAATGCACTCTGCTCCCTCAACTACGGCGTACTCTTGCACCGCAGTAGACCGGGGCATTGTCTTCGACTACTTCTCGTGTTCACCGTAGAGATCAAGCTCAACGCCTGCTGCTGCATGTTTTGCGGTACAGACTGTCAAATAATGCGCTCCCAAGGCTTCGAGGAAGGCGATCGTTCGAGTGGACAGCCTGAGAGGCTACAACGTATTCTTCGAGGAAACGCAGGTGACTATGTGTTATTGTTTCTTAGAAATTTGATGTGTCTGCGGCACTCGAGCAGTTATTATCGTGAGGTACCAGTAATTATGAGGGAGATTAGTTGACGGAGCTCATAACGCAAGAGCAAGAAGCCAAGAGTACGCACATCGGTCACGACGCTAGCTACTGCCATTCCGAGATAATTTCTATGGGATGATGGAGTCTTTACGGAGGTGGCCAGGCACAATTTTGGATTGGTTCTTTCACGGAAAAATCTGTGAATGTTTGGTGCAATGCAAGCACCGCTACCTGAGATGGTTGGAAGATCCGAGCCGGGAAGAGGATAAGGTATTGCGGTCAAGTGCAGCCGAAACATCAGTTAGCGGTTTGAAACCCTAAAGATATCGCGATCAGTAGCACTACAATATTTGTCGACATAGCTGTGCGTGAGTCTTGCTAACTCTATTGCTTCTATTGTGATAGTCTAGCATTTCAAATTGCAAAATGATCAATAACTTGGAAACGCTAGGAAGGTAATGCACTGGAGCAACAATTTTGCAGCTTACAGATGATTTTGCGCTAAACGCTGATCTGGAAATGAAGTCGTGGTCATGAAGAAGGGAAAATTGATGAAAAGAAGACTGCCTCGTGCTCAAAGTTGCATACACTCAGTGAGGAGAGCTGACAGTGCAGTCATTGAGACTCCCTTTCATGGATGAATTTAATTTTCTGAGTGGCGAACTATGATCGGTCAGCTTTCTGCATTGAAATGGTGCACCGGGCCCGGCGAGCGCCAATACCGGCTCGTCTCGAGTGTGTTTGTGGATGCAACGGTGTTGACTATCATCTTGTGTGTGTGCGGTAGTGTTTTGAGAAGGGAATTATATATATTATTTGTTTTGCAGCTCAATCTATCTTGTCTGGCATATCGGTTGCTCTCGTCCATTGAAAACTGGAGTGGTGAATCTATCATTAAGACTTACCTCGTGAAGTACTGCTGTTGGTGATCCAGAGCCAGTTGGTTTTGTCCGCAGATGCCTTGTTGTGGGTGATGGCGATTGGTAGTCGTTTGTGAGCTCCCCACTATCATCTTCGCTATCGTCGCTGCTATCGCTGGAGTCACTACCGTCACAAGCTTCAGGAAAGAGCTGGTACATGATATGGTTCACTTCAGTTTTCCGAGCGATATTGGTGTACACGAAAACGAGTCTGCTAACCCGCTCAGGAGTAAGGCGATTGCGCAGTTTAGTGTAAATAAATCCGTGGATGCTCCAGCTGCGCTCACTAGAAGCTGACGATGTCGGTATTGATAATAGTAGCTTCGCAAACGACTGCACCAGACGGTATTTGGTATCAGGAAGTGACCACCAGCTCAATGGGCTGAACCGATTGTTGTCTAAGCGCTCCGTCCCTTTCCAGCTACATTTTTCCAGAACAAATTCTTGCAGCTCATTGTGGAACGTATCCTCCTGAGATCGATCGACAAGCTCTAGCTTCCTGGCAAGTTCAGTAGCATCAGTTATCAGTTTTTTTGAGTCGTGCCCATCCATCGATTTTGTTTGGTCCAGCATATGGGCAATCCCCAGTGGCTTCCAGCAAATTTTCTTTTTTCTGTCCTCGATTGCGCGAAGCACCTGCAGCTGAAGTTCCGTACTACATCCATCCAAGGATTTTGTGTAGACATCGTGAGTTCGCAGCCAACTGAATTGGTGGTAAACAAGCGAAATACTGCAATCATCACGCTCAAAGGCAGCAAGGCTCGTGTTGATAGGCCGGATTATAGCGACTGTAACAGCAGCGTCTTGCCAGAACTCCTCATCCTTGAAGGTCTTCGTCGCTTCTTCCAGGTCTGAGCCCTTGTAGTTCCTTAGAAAGGCTGTGTCGGAAAAAATAGCAGCAATGACATCTCGATTTTGAACCACGTTGGCGATACATTTCTCATGGGTGTACCAGCGTGTTGCCACCGTCAGCGAGAGACGACGGCGTTTTTCTCCTCGCTTCTTAAGTTGTTTTTGAGTATCCCGAAAACGCGACCACAGGCCACGCCGACCCCTGATGAAACGAGCTAGGGCTTGTGCCTTGTCGAGGACGTCTTTAAAAAACTTCATTTTAAAGATGTCTTTTATCAGCAGATTCATTCCATGTGCTGCACACCCAGTGCACACCATACCTTTGCGCTCCATCCGGACAAGCTTCCAAGCCTTTTTCATATTCGCGGCGTTGTCGGTAACGACGGCGGTAACTGGCCCAGCTCCGACCGCTTCTTCAAGCTCGAGGATAGTGGATAGAATAGTGTCTGCAATATAACGCCCGGTGTGTACCTCAGCTCTCGTATTAATTGATTTCCAAAAGACAGGAGGAAATTTAGGATTCACAAAAACAAAATTAATGATACTGTCACCATTAACGTTGGACCAGCCATCCGTCACGAGCGTCCACCCGGAAACTCCACTCATCAAAGCAATTATCCGATCCATCTCACGCTTGAAAATTAAATCCAACAGACGCCCTGAAATCTGCCGGCGGGATGGAAGCTTGTAATCAAACATAGCGCGGAAATGAGGGTCGTCAATCACTCGAAAAGGAATACCGGTAGCAATGAACCCCATAGCAACCCGTAAGAAATTGTCCTCCTCACTCTGYTTGATCGACTTGTTTAAAGAACTGCGTGGTCTCTTGCGTGAGCCCGTGCGTGGAGACCCACTCTGGGGTGTATGGAATAAGCGCTTACTAATAGACGACGGAGTTTTAGCTGAGCGTCTTGCTGGGGTCAGCAGCTTAGATGCTTTTTCGTGACGACGCTGTGAGTCATACCGAAGCCACCGCTGTTTCGACTCAGCGTCGACCTTGTCACACTTCAACACGTGTGTGAGCATGTTACGCGAAGGCTGCGCATTCTTCAGCACCTCGCCACATGCATTGCAGCTGGCGTCCGGGTGGGGCTTAGCTCCTTTGACGCGGGCAACTGCAACGGTGTAAAGCCTCCATATCTCATGCTGTGACGGTGCCATACTGTTGAGCGCTCGTATTAAGCTCACACCCTGTATCAGACTGTGTCAATATGTTTGAAAGCGACTTGAACGTCGCACACACGCGCGAGAATTGGTGTACCGTCAGAAGGGGCTATATCCAGCAGCGTCGGGCTGAGCTTTTGTGGAGATGAACGGAGCTTGCACGGCAGGGAAAGACGTCGGGGTGGGGGCGCTAGTTGTGTTGTGAGTCTCACGCGAGATCTTTGCTCGAGCAGAGCGATCTCGCGGGACTTCAACCTACTGGCAGCATCACCATACGCCAGAAATTGAACATTCGATATTCACAGTTAATATTAATGTTAACTTGGGAATGTAAACGATTATAATCGCTAATATACCTGTTAATAGTCGTGAATTGCCAACCCTAGTGGGCACTATAAGGTGTGCCTCGGCTGCCAACGCCGGTACAGGGGTTTCTACAAATATTGTAAGGATTGTCGAGACCGCGGTCTTACTTCTTTAAGCGAGACGATGCTAGAATTTGGCAAGTACAGAAATCGAAAGCCAGAGTCGTTAGTGGGAGTGGATGACTCCTATACCCACTTCCTATTTAAGTGTGATATCGTATCTGAGGCCTCCAGGCAGGATTTGGCACTTAATTTACTCCCAAGAACGGTTATTGGAATCAAAATCAAGTACATTGA
>Contig_115
CATAGCTCGGGAATAAACAGGAATCTTGGCACCGTAATGTGCCTTACGTCTTCTTCATTGACCTTTTTGCATTTGCACTTACAGTAAGCTTTGGATCACGTTTGTGCCCTCTTATGATCGTAGTTGGCTACCCTCAATGAGAACGAATATATTTCACAGTCGTTCGTCTTTAGAAGCCACAAAAATTTTAAAAGTTAAAAGTTACGGCTACACTTTAATTTATTTTTTAATATATTAAACAATATAATAAATAAATAATCATTTATTTAGACCATGCTCGACTAAATGACCTTTTAACACCATTTTCGTGCAACAAGGTCCTCACTCACTCTTGTTCTACAAAATGTAGGCATAATTGTAGACATCTGACATCGTTTGACCGCCAAATTAGCCCGGATTTATCTTGCCTGTCCAAATGAAATTAAATTTCGTTGTAAAATTCGGAGGTAGGCTTATAAATTGTTTTGGGGGCTCAAAATACGACTGACGATTCAATTAGATCAGTGAGGGTGAATATATTAGCCTTCAAAATTTGGTCGGTCGTCTGGACTGCACTCTCTTAAAAAATGGGACAACTAGAGGTTTTAATAACTGAACTAAGCTAAAAAAAGTAATTCTTTTCAAAATATATACTTTTTTTACTTAGGCTAATATTAAAACCTATCCCACCATCCTTGTTTTGACATAGGTAACGAACAATTCTCAGCTGTATCTGAATAATTTTCCGCGATTCGTGATTGGCGGAAAACCCCAGCTTGGCAGTTTCAAAAAGATACAAAAGTTCCCGACCGACCAGCCGAAGAGCACCTTCTTGCACGGAATTCACCACGCACAATTTACCCGGAAATAGCTAGCGTACGCCCAAATAGCCTACACATTATATGTGTACTATATATATATCACTGGGCCATACCTTCCGTCGATATTATCGACGGAAGATGCACTAACAATACCAAAGACAAGTGTAAGCGCGGACAATTGGGATCGAAATAGATTACGGCCTTTACAATTTTCAATATAGAACTGTAAAGATGATTTGCTGAAGATTGGAATAGGCTTTTAGTTTCGTTACAGACTGTAGCCGTCGAAATGGATAATTTTTGGATGTATATTAGCATGCAAAATATTTGAAAGAATTTACATGTACTAATTTATGAAAATATCTCGATCAAAATCATGCGTCGTAGCCCTATCCCTAAATTTGATACTACCGGTACATGTACAGTACATTGTACCGACTGCGAAGTATAACTTCAACATGTCCGCATAATGATAGCACTGTATCTTAGAGAAAAAAGGAGAAACACGTCCATCGCTGGGATAACACACACGGGGCTGGGCGACGTGGGTGCCATAGCCGCGGCGCCAACTAAGGTGAGCGGGTGCGAGGCGCGTAGCCGCAGCAAACCCGCGCGGAGAGCCCGCGAAGCAGGGCCGCGCGGTATTTGCGGAGGCGGGCCCAGCGCTGAGCTCACCAGCGAGCCGAGCACTACACTTTCCAGAACATTCTATCTCCATATTGCGAGCGCAGCGAACCGCGGGGGCGCCGAAGGGGCAGCCAAGCGAAGCGCGGCTGGTCTCTTTTCTGCTGTGACCTCTAATCGTCGATTATGTCTTATTGCGACACTCAGAAGTTCAAAAGTATACATAAGTCAAATCAAGTGTGCTGAAGCAGTAAATACATGTGTTTGTTTGGCATGTTCTGTCTGTATCTTACTTAATAGTACCGTACAGTACTGAACACCGCACATCATAAACAAGACCCAGCGGTGAACAGTGTTCCTTATGTGATTGGCGACAGTCAAATTCTTGAGCTTTCTGCCAGCATAAAAGATACCTGCATAGAAAAACTATATTACATGTTTCAAAATTACATGTATATTGGTCGCCAAGCACATAAAGCGCGACGACACGAAATTTAAATCAATTTGATAGGCTGCTGGATTAATGGCCGAGCGTCGCCAATCACATAAGTAGTGAACTGCTCTTACTTTGATTCATAAAGCGCAGAAGCCACGGATAATGATCACGTTCAAGCGTTTAAGTAGTGCTCGCTGGGGCGCCCTCTTGACTTCGATTGCTGTATTGTTCTTCCTTGCAATCACTAAGGGAGCTGATGCCAAGGCTGGAGCTGATTTGGCTGACATCCAAGCCTATCGACGTTTGAGGACGACGACAGCTGATGCCTACTACGCCTCGGAAGACAGAGTATTCTCTGTTGTGAAGGCGTTGAAAGATCTAGCTCACAACGCTAAACTGACATTTAGTCTAGACAAGCAGCTCAAGGTCAATAACCGCTTTGAAGTGCTTCGGGTCAAACAAGTAAAAACCGACGTATTCTCGAGTAGCGAATTTACTGACTGGGCGCACTATGTGGCCAAAATCTGCAAGAGAGGACGCTTGCCAGCAGATCGAGCAATTTTTAAGACGATGGCGGCTCACTATGGCGATGACGAACTGGCGCGCATGCTGGCTACTGCGAAGCGAACAAGCAGAGACACGGTGGTATATCAGCTAAAAGAAATTCAGCAGAAAAGTTGGAAGGAAAGTGGAAAAAGTGCGGATGATGTTTACGCTATTCTCCAGCTTGACGCAGGAGGCCAAAACGTCTTGAATAATCCGGGGTTACCGGCATGGCTGAGTTATGTAAAGAGTCCAAGTACCGATTACATCGAGGCATTGCTTTTAAAGCTACGCGAGCAATACGACGACGTAACCGTGGCGAAAATGATTGTTTCATCACAGAGCGGTGTCAACAAACGCATTAGCGGGCAGCTCGAGAAGGAACTGAGCACTGCTTGGCGAAAGAATCACATTACTGAGATGGAGGTGTTCCAGCTGCTGAAATTGAATGACGCAGGCACTACTCTTTTAAAAAATCCGATTTTGGAGATTTGGTTTCATTATGTGTGGAAGATGAAAAGAAACGACCCTTATGAGCTGCTGGTCTCGTGGTTCAAAAAGGCTGGTATTGATGATGCGGGGCTCGGGAAGATGATCGCAACAGCGAAACAAGACGACAGAAACTATTGGATTGCTCAGACATTGGAGCAGCGTTTGTCTGGCAAATGAAAGGAGAGAAGATAATGGTAGCGGAATCTTCAGCATGAGTAAAAAGAAAATTTGCTTTTTGACGGCTACACTTGGACTTAGATAGTTTAGATACCCTACAATCATTTTTCCTACATGTAGCAATTATTTTTTAACGAGGGCTGAAGCGGGGGATCGGGATTTGGAAAGCGTCACCGAATATGCCATGTCGATATGCTCAGCTCCAGTCATTCTAAAGTTCCTGTTTGAGACCGGTGCATATTAGACGAGCTTTTCGCCTAACGCGATGAGAGGTGGAGAGGGACGCATCGACCATGAAGAACCGATAACAATGTGATCATTTTCATTGCAAAATTCCGAAATACGGTCATGTAAGCTTGACGTTCATGTACGTGAAGTAAAAGCTAACTAACTAAACTGAGATCCTGTATTGCTTCTTGTCCGCGAACGCCAGGAAATATCGCTGGGGGCGAACAGTAACTAAAAACTGTAATACGTTCTATCGATACGAACCTAATACTGGTAACTGTATTAATTTCGTATAGCTACACCTCGTGCTTCTGTAGCATCTTACTGAACTCTTCGAGGTCGATCTTGCCGTCGCCATTGCGGTCCATCTGGTAAACCAGTTCGCGCACGTCGTCATGGTCTAGCGCTTGGCCCAACGTCTTAAAAATGGACACGAACTCGTCCACTGAGATAGTTCCGCTGCCATCGGCGTCCACCATCCGGAAAATCTCTTCCACGAGTTCTTCTTTCGAGTGGCGACTCTCTTGGATCCTCGCGCTGCACCACTTGTAGAAGGCCTCGAACGTGATTTCCTGAGGCCCTTCAACCATTACCTCTTCTTTAACTGCATCACTGTCGCCCTCCAGTTCCTCCGCTACCAGATCCGTCATTAACCGGTTAAGCTGCATATCGTCCAGATCGTGGGTAATAGCTAGTAAGAGACTGGCCATCTCGTCTCTCGATACCGACCCGGAGCCGTCCACGTCAAAGAGACAGAAAATCGTGTGAATTTCCCGTCTCTCCATCTCTCGACGGTACGCGTCTCCTCGTTTCTCTCTCGGTGTAAGGTATGCTGCCAACGGAGACAACGGCGGCTCGATTGTCGCCTTTGGAGACACTTGGAGCGGGACAGGGACTTGCTGGATAGAGCGCAGCACTCCGGCAGTGACGGTCGGGTCGAGATGCGTCGAGGAGCGACGACGAGCAGCTTTGAATGTTGCGCTAGCGTCGATAGGCATGATACTGGAACGTCGACGACTGACGGGCATGGGAACCTCCGGCATCAAGGTGATATTTTCCCTCAATTGTTCGTGATTGCGCCGGACATTTTCTCGAAGATGAATCTTCATTTCAGCTACAAAGCGGAGCGTTCTCAACGTCTGTCGAGCACGCAGTAGCCGCGTCACTTGGACGATGACTTGGGACACTTTCATGTGCTCCACGTTGAATGCTAAGAGGCCGTCGCGTGCGATGCGTGCGGACATGAAGGGCACTGCGATACTAGGAACTAAGAAGAGGAAACAGAGTAGAGCTACGAAGATGGGGTGGTCACCGAAAAGCTCCGAGATCTGGTACGTCTCACGCAGTAAGAACGTTGAGAGATGCAGCGCTGTGAGCAGGAACACCATCCTGGTAGAGAAGAGTGCCAGGACGACTCCATTGCCCCATCCAGCACCGATGAGGCTTCGTTGACGTCGTTTAAGTTCCTTCTCGGGGAGATCCCGTCCGCCGTTGGGGAGCAGATCCACGTAGGGAGGGACCCATCCGTCCGGGTCGCCATAGTCGCGTCCGGCTTCCTCTGCATCGACTAGTAGCCATGTTTTCTCATTGGGATGAGGACAGGTTCCTGGCTCTGCGAGCGGCGATAGCCCGTGCTGGCAACGCCACGCAGCCTTACGACGCAGTCTCTCTGCGTCGTGCTGTAGTCGCGTTGGTGTCAGTAAACACCGCATCGCATTCACTCGTCGGTACACGAAATCGTTCAGGGCAATGAGGGAAAAGCCAGCGATCAGGAGGATCGCGACTTCTCCGCGAGGTCCTGCGTGCCAGCAGAGACCAAGAAGAACCACCAAGACGACGTCGAGGGCGAGCCATGTAGCCATGTCGATCTGAATCAGTCGGCCCATGACTTCGCCAGAGATGATAGAGAGATATTCATTGAATGGGAACCGAGAATCGTCTCCTTGAAGCTGGAATTCCTTTGCTAAGAGTCGTGCTGTTTCTTCATCCGGATGATTGGAGCGGTAGTCCATGAATCGTCGTCGTAGAGCAAGGTAGACCACTTCTCGCTGGGCTTTCCTTGCTGTGGTCGCTCGACGCCACGACAAACGATGGATCCACGTCTTAGGAGGCTCCGTAGCGAGAGCGTACTCTGAGAGGACAGAGGGAATGTCAGCGCAACTGCGCTCAAACTCGCGCCACTCGTGCTGCACGTGCATCCCGAGACGTAGCAATCCGAGACAGAGCACCAAGAAGATGACGATAAAGAGAAACAACGCCATGTGCAGCTTCTCGATGATCTCCTGCAGCTCCGCACTGCCTCCTAGTATAGCCCTGGAGAGCCACGGTAGCACCTCGATCTTGGTGACAACAAAGAGCAGTAAACCGATAAAACCTAGCGTCGTGAGCTCTCCGAAGACCGTGTTGACGAACGGCATGTTGAGCTCGTCTGTGTGTTCCCGCAGCTCCTCTGTACAGACTTCGAACAAGATAGAGATGGCTACAAGCGTCGAGATGGTCACTGCCGCCACGACGCCCACTCGACCACTGTCCGGCTCCCCCTCGCCTTCTCCTTCTTTAGCTTCGTGCTCTGGGGCTCCCTTATGCTCTGAAGGCGGGTTTTCAGTCACCTGGGCGACCACCAGAGCCACTAGCAGCACTAGTAAACTCACTAGTCGCAGCGATGCCCAGCGCCATGCGGGGCGTGAGTTAGTCGCCATCCTAAGCGACGAATGGCAAATGTGTATACATGGTAAGAGACCGTTTGGCAAAGATCGCGTCTCTTCAAGATCGCTCTTACAAAAGTCAGGATAAAAAATCCAAAACAAGAATGATGGTTTTAGCGGTTAAAAACGTGTGGTCAGGAACGCATACGTTGAAGTTGGCTACATTCCATTCGTCTACAGTTGAGGGTAGACGGACTTGGGGCCGATGATGCCGCACGTGCCGGCGCTGCTAGTGCCGGCACCACGCTTGAGTCGCATGTAGCCTTCCTCGCCCCACTGCGTGCTCCACGAGTTCTTGATCTTGAAGTAGGACGGTGAGTAGCCCACTGCCAGCACAGCGTGGTCGAGCTCTGACGTCGTGCAGGACGACACAATTCCGCTTTTGTACTGCTTCCACGTGGGGTTTCCTGCTGCGACACCCACAGCAACTGGTTGAGTGTTGATTGCTTGGACCAACCCAGCGTCACTCTCAGGAACGCCCACCACCTTGCGGATAGTCACAGCTTCACGAGTGCAAGATGACTTGCAAGTATCGCGGTCGCCCGAGTCACCGGATACATACGGGTAAGCCTCTTCAGTACAGACACCGCCTGACTGTTGAATGAAAGTCAACGCATCGCCAGGGAAGCCTCCCTGACAAGCGTACGAAGCCTCGTCGCAATCCACCACTTGTTGCTCCGACAGGGGCGTCAGAGGCTGTCCAGACAGACAAATGGCGCTCTCGAGAGCTGCCACAGCTGCGAAGGCCCAGCAGGAACCACACTGGCCTTGGTTCTTGACCGGAACTACACATTCAGACGTGGTCCAGTCCTTATCTGTGCTGGAAGCATCACTCGAGTTGGACGGGACTTCATCAACGAACGAAGTGGCTTTGAGGACCCCAGAGCCGCGTTGATAGGAGTTGCCGATGAACTTGACAAACTCTTGGTCCGTCATCAGCGTAAACGGCGTGTCAGTGGAGAAAATAGCCTCCGGGTTGGTCACTTGAGCCTCTTGAATCATCAACTTGGTCAGGAAGAACCGACGCAATTCCTCGTCTGCTTGACCACCGACATCTCTCGACGTCGGAATAGGAAGGAAGCCATGGTCCTTGGCATACTGTCCAGCATCGCTCTGCTTCCACGTGTTCAGCTCCGACTCAAGACCGCTCTTCTCCTGGAGAAACTGAGCCATCCGATCCGTCGGGACAAGAGGAACAGCGGCATCGGTAGCAGCCACAGAGGCGAGAAGGAGCAGAAGAGCAGTGTTCATCTTGACGTGTTGAAGGGATGTTGCTAGAAGGAAGCAAATTTGCAAATGAACTGCAGTCCCCACCCTCAGCCTTGAACACAACCAGTAGGGGATCGTAGTGCATCCATGTAAGACAAGAAATGCCAAAATGTCAACCACATCGATGGATATCTACTGTTTTGTCACGCTGGTTATCAGATCATGACACTTCAACTTCAAAACGTAACTTGCTTACTCCTCTTGAGTCAATTGTGACGAATAACTAGGTCGACAAAACAGATTCCGCGGAAACGTGTTGCCTCTTTTGCTTGACGTCGTGCAAGTTATCGCTTCACTTTCCTCATCCTTTGCGTGGTGTTTCCGATAGAAAACGGTCTTGGAGCAATAATGAATCGACGCAGAGCCCACGACTTGACTTGCTAGTGCAAACACTAACCCTCGATCTTTGTCTGGCACAACTTCATACTCGTCACCTTCCTCACGCCTCGATCCCGAGTGCTTACGGTGCGCTAGTACATGGCCAAAGATCCAGGCTTCACCCTGAGCATCACGACAAATAGTCGTGACCTGGAGGTACAAAACAGACGACAGCGGGTCAGGCAGCGTGACTTTGTCTTTCTCTTTGCGCTTCGATGACGTCGTGAGTGAGAATACGCCCCAAATATTCACTGCAGGACAAAACGCTTCATCGTCGTCTCGAAAGATCGTGTACTCTTCCTCTCCAGCTTCGATTCGAAGTGAGCCGTGAGCAGCAAAGGCTGAGTAAAGTCGAAACGGAGAAACTGGTCGTCGTTGCTGCAAAAAGCACGTCGTGCACAGCTGCACGGCGGTGTCGTGGACCGAGCACGGCTTCGGTGTTGTTAACATAGCTGCAGTGATACCCAGCTTGGCTTCCAGGTTGCGACATACAACGTAAGGACCGAGCCAGATAATGTTTTGAAAGGGTTTCGAGCGCTTTGTACTACTCAATTCTTCAGTCTCAATCCGTAGTGGCGATGGAGTAGTACAATAACTAGAGAGTGTGCGATCTTTGACGCCATGTTTAGTAGCATGATGCCTGTGAAAGTAAAATATTAGTAGCTATATAGACAGAATAAAGTTGTGAGTATCAAACCTTGTCAATTCTCGTCGTGTGCGGAGCTGCAGAGTTTCGCATCCTTTGTGCCTGCAGGGGAAGAAGCCGACCATCATTTTGTGGTCTGTTGTAGTCCAAGGAGCCTCTCGAGGCCAGTACGAGTGCAGATACTGGTCCACTACGGGGTTGCCACTCGCAAGTCGCTCTCGTCCTTCGTGGGTCTGTACTTGGTGCAGTCGTGCCATCTTCCTCGACCTGAAGGCAACACTTGTGAGAAGACATCCAATCTATTGCCACAAAAGTATTACTTAGCGTACGAAAAGCACTTGCCACACGCTGGATGGCCACACACGAACGCATGAGAGCGACGAGAAGCAACGTGGATGATCTGCTCACTTCGAGCTTCTCGGGGCAGTGTCTGTATATCCCCAGAACAGTTAATTAACGTGTAGCTTAACAACAAATCCACTGTACCTTAAGCTCGTAGATGAGACGATGTAAGTCTTGAGCGTTGGGAGGTGTCGAGTCTTCCCGAAACAGCATCATATCGTCTACGGTATCCGGAATCATACGTCGAAGTGGGGACTCTGTAAACATCGGTGTCGTCTCCGGACGCGTCGACCTTTCGGACTGTTCCTCTTCCGGAGAATTGCGCCTTCCATGGCGTTGTACGTTGACTTGAGTGTCGTACTGGAATCCGAGCTTCGCCATTTTTTCTTCGATCGCATGAGCCCTCGCGGGCATGGCCTGTGTTGTTTTAGAGCGATCCAGACCGAATTCCCGGTGCAACATCTCCATCAACGGAGCTCTGGGCAGAGATTTGACTGTAGCCATTGGGGTTAACTTCGCAACGCGCGTACCATAGCGAATGTGGCTCACGACTTGAGGCC
>Contig_116
CCCTTTTTCTTCAGAGTCGGCGCTATTTGACCCCGAGGGCACCGCTCCTGTTGCAGTCTGGTTGTCGCCTTCGCGTCGCTGCTCCGCACCACTGGTACGTTTGCTGTCTTGGCTTGCTTCTGTTGTTGGGCTCATAACCTGAGACGTGCTGTGTGCCTTGTAGTTACCGTCAGCGTGACGTAGGCTCCAGCAGCACGTATACTTAAAGGAAGAGCAAGATAGACGAGGTGGAAGGCGGGAGTTGCCTGGCAGAATGCCGCGGCGGGAACAACCAAGGTGAGGAGCTTGAGTACTCGCTGGTACGATTGGAAGTGAAAGCATAGCTGCGCCGCAGCCCGCTCCTCAACCTTGGGACCCATGCTTTATTTAGTGARCAGTTGCTAACCACTCTTGTTGTCTTATATAGCTGCAGGTGCTGGTGCTGAGGACTAGGGCGGTTGCAACCGCCATGAGAGGCTGCGCCTCTCACCATCGCAGGAGGAATATGGAGTACAATCGCGTACGCGACCGTGTGGCCGCTGCTACACGTCGGTGCCAGCACTGCTCGCTGGCAGTCTGGCACTGGTACACGCTGGTACGTCACATCCACCTTCGCAATCGGCTTGTATCTGCGCTGCCTGCTTTTTCCACTTCGATATCTGATTTTGCTTGCGCTTTCTGTCTGAGCTAGATAAGGGCGGAAAGAGGTGAGCTATTGCTTCATTCACAGTATGCTTAGATTCCATATATTGTAGTATGGTACGCTTATGAGCATAGTCTACAGCAATACGAGTAAACCTCTTTGGCCTTCTGCCTGTTCCAGATGAGCGTGGCCTCCCCCTGTCCTAAGCGAAGTGCGAATTTTTATTTTAGCCAATCACATTTCTTCATTTAAGAATTATGTCCACAGCTAAAAATACTCTCACAACCAGTTAATTATGAGATTGTTCCTGCCACACATTTGGCTTTGTCACATGCCGAACACACGCCGAAAGAGAAAAACAAGTACGAGCAAATCCTAAGTCAAATCACTATGTATATGAGATTCGTCAAAACCTCTAGAGAATTATTCAAATCGTCCATTAAGATCTTCTAAAAGAAAAATAGAAAATCCAGACTCGGTCAAATTTAATATCCTTCTCTCCCCAATAAATTAATAAATATTGCTATCATGACCACAAGAGTCCTAATCTGGAAATCGAGTAGCTTAGTTTGTGCGTCGCAAAATTTAAATGAGTGGTGTTTATTTTTCTCGCATTTGATGTATGGTTAAAACAGATATACGAAAAACGAATTGTTTAACAGAGATAAACGCGACATACAGCAATCAGTTTAAAAACCGTGTGGAAACTTTGGTTTCGTTTCTTGAAATATTAAAAATTCTATCGCCCATGTTTTTGAAAGAAAAACCAACCAAATCAAATTTTGTCATCACAATTCGAGTCAAACGCTCGCCGACGGCGCACCATCTTCGACAAGCGCTCATGTAGCCTGGTGTTTGTACTGTATTACCCCTTCATATCTGGGATACAAATGTTGGAGGGATGATTTGCGCAGAGTTGTTAGGGCAGTACAGAACGGAGTGAGGACAAAAGTAGAGTGGTCTAGGCAGCCATAGTGGAGAGGAAGTCTTGAGTGTAGAAGGAGAAGACGCTTGTGTTGGACTTGGTAAAAGGAGAAGACACTTGTGTTGGACTTGGTAAAAGAAGAGGTGATGAATTATAGAGTCTGGTGTTCTGGTGGGAGTTACTCTCCACCAACCAGTCCAGTTATGTACGATTTCTCTACATGAAATAGTACAGTTATATTCCACTAGATAGTTATCATCACATCGGAGATGCTTACTTCGACAACCGATAATCTAAAGTGCACTGGTGCAGAAAATTGACAATTACAAAGTTAACAAATAAAGGCACGAGTTGCAGTGCCCGGCTAAGAATCAACGACCTTAGTAAACCCAAGATAACGGCTCATCACCATCACAATCCTTAAGATAAAGAGGACGGAAGTCACTTGCATCTTTATGGTTTGCTCCGCTACGCGTGGCAAATGCAGAGCTGCGCTCCTCCGATAAAAAGATTCTCTTAGCTGGAGAGTGCACCGCTCGACTCGCTGGAAAGCTTGGTGCTGGGCCCGCCTCCGGNAAAAAACTCACGGCCTTGCTTCGCGGGCACTCCGCGCGGGTTTGCTGCGGCTACAGTTGGTCTTCTTCGCTTTGATTTTAACTCATTTTCACCCCCTCCTCCCGCAGCCGGGCACGATAGTCACTTTCAATAATAAATGCATTCTGGAGGTTGCACCCGGACATGAAAAAACATGTGCTGGGGAGTGCAATGGGTCCGTTTTCTGAGCTGAAAAGTATTAGGAAAGGCGCGGCGCTCCCTAGATTATCTACAGTATCTATTAGATTACCGGTACAGTACCCCCTTTATCTGGCGTTTGACAAATCATGGTTCCATGCCAGACGCTTTCTTACGGTACTGAGTACCGGTACCGGTACAAGAAAACTATACGGATTACGGTGGTGGAAGGTACAATCAGCCTGCAAGAAATGAGGACCAGTAGTCTACTGGCAGTAGACAAATTTTCACAAAGCTGCTAGACCCAGGGTCACGAATATGCACGCGTACTCGGCGGCTGTACTGATGGGTCTCCTAATGGTTGCCGAGGGTGCCTATGTATCTACGACCGCTTGTGCACACTCGGCGCCGAATCCCACGATCCAACGCTATGAGCCTGAAAGCATCCCAACCAGATTGGCTCCCAATAGGCTACTGAGAGAACCTGAGACAACCGAAGCGAGCAACGAGGACCGAGTTGTAAGTATCCATGCTGGCATTGAAAAACTCTCGGACCTGATAAAGACTGGAGTATCAAAGGTTCATGGATACCTGAACTTGGGACCGTCAGCAACCAGAGACCAACCGGCAGATGAAATTCTTCGCATCTACAAGCTAGATGATGGAATCGAAAAGGCTCTGGTCAGTCCAAACTTGAAGGCTATGGAAAGCCACGTGAAGGAGTTAAGCACGAAAAACCGAAAGAGCGAAGCGTCGGTGATTGGAATTCTCACGAGCCATTACGGGGACGATGCAGTGGCGAAAGCCCTTGTGACTGCACAGAAAACTGTTCAATCGGATGATGATGTGAAAACGATATGGCGATTGCGAAACGCGCAGCTTTCCAGCTGGTTTAGCAGCGATAAATCTGTCGATGATGTGTTCACTTTGTTGAAGCTTCGACATGATGATTACTTAGCCCTTGCCAGTCCGAAGATGGAGGTCTTGGATGATTATATGAAGCTGATCAACCGCGTGACATCAGGTCAAGAGACTTTGCTAAACGTGTTAACTAAGGGCTTCGGTGGAGAACAGACCTTGGCAAAACTACTTCTTCGTGGGAAGGAAGAGCCCCAGACCCGCGAGCTGGCGACGGCGTTGCAAAATGCGCTGCTGAACAAGTGGGTCACTGATAAATTTCAACCGGAAAGTGTCTTGAAGAAGCTCAAACTGGACCGGGACCTGATGAACGTTCTCTCGGATCCAACCCGACACACTTTGACTAGTTACATCGCGGTCTTCAACACTAGGAATCCAGGGAAAAAGGCATCGTTTATCGGCACACTTTCTGCTCATTACGGAGATGAGATGGTGGCGAATGTACTGATCGCGGCCTCGAGGAACGGCAACACAAGGAGAATGGCCAAACAACTACGAACCGATCAGTTGTCAGACTGGTTGAACAACCAAAAGTCTGCTGACGAAGTCTTCAGCCTTCTAAAGTTGCGGGCAGATCTTCCGAACATAGATGGAGCTCTCGCCAGTGGCAAATTGAAGTTACTGGAAGACTACATCAAGCTATTTAACCGTGAGAAGGCTGGAGACGAAACGTTGCTCAAAACGCTAACAACCGGCTTCGATGGAGAAAGTAACTTGGCAAAAGCGTTGCTGACTGCTGAGATCAACCCACACTCGAATAAAATGGTTGTTAAGTTACAGGGTGAGCTGTTGAACCAATGGCTCCTGAAGGGATTGAAGCCGGAAAGTGTCCTCAAGAATCTTGGACTGGACCGTGGGATGAAAGAGGTACTATCAGACCCGAATCGGCACTTTTTGACCAAGTACATATGGGAGTACAACTCAAGAAATCGATTCGACAGAACGTCATTGATTTTGACTCTTTCTGCGCATTACGGAGACGACGTGGTAGCGAGAGCTCTTGCTGTTGCGAAGGGCGACTCTGGCCTGGCACGGACGGCTGCAATTCTGCAGAGGCAACAGCTGGAAGGGTGGCTCAGTAGTGGGAAATCTGCAGACGATGTCTTCACGCTACTGAGAATTGGAGCCGACGATTTCTTACCCTTGAATAGCCAGAATTTGGAGACACTGGAAGATTTTGTCTGGCTATTGAACCTCAAAAATCGCCGCATCCAGACGAATGTATTCACAGTGGTAGAAAACAAATTCGGTGGAGATGTTCAGCTGGCGCGAGCGGTCGTTAAAGCCCTGAATGAAGCAGACGAGAGAGGGCTGCGCGATTCTGTCGGTATTGCGTCAAGATACCGGAGCAAGCTGTTTGGTCGATGGTTCGACAAAAGTATCGAGCCAAAAGATGTTTACGCGATGATCCTCAAAGTAAACGGAGCTTCTGCAGATGCTTTGGAGAAGTCGATTGTTTCCCGATACACGGCCTTCTACAAAAAGAGGCTGGCTAAGGCTTTCACCTTCGACAGTCCTAGACGGCTGTAGCTTTGCCTGTCATGCTCCTATACTTGGAGAAACAATGGAGAGCTCGACGTGCCTTCTTTTAAGAAGTACTACCCAAAAGGCAATCCAAAGATATTCTGCAATTCGGTTAACCGGGCTAAAAGAGTACACTATGCATAAGGCGTTCCTCCAAATACCAGGAAGTTAACCAGATCGATGCACTGTCAAAGCTTCGTAGCTATTACTGGAGGCAGTTGGTTGTCGCTCAGCCACAAAAGTACTTTCGTCAATCGACATGTTTAATTTTTCTTTTGTCCTCGTTCAATTGCACGGGCTCGTACGCTTAGGATAGTGCACATTCATGAACGCCTGCATTTGCGCTAGAGTGAGCTCCTGTTGCTTCATTCTTACGTTATTATGCTACTTTATGCCGCCGACTAGCAAAGCTGAGGCGTAATAATAAATATGGCAACAACACAATACATAGCACATATAAAGTGCTTTTTTCGTGTATGCCTAGAGCTCTGTACCAGTAGGCACTCTGAAGCTTTACATCATGAGGTTGCTTGTGCAGATAGCGCTTGTCCACAGTCTTCACCAAATCCAACTAGTCACTACATGTATTCCAAAGCAATCTCTTACAAAAAACTATGGTGATTGCGGAAACAATCGACGAAAACAAAAGAGTTGAGTTTTACGGTGATGTATATAGTAAACACAATTGCGAATACATGAGGTAGATAGGTACTGTAGTACTTGACAAAGTTACTCCAAGCCCCACAGTTCGACAGCCAGCTTCACTCTACCCATGCGACTCTCCTCGACTGGGCTGCTAGCAATTACAGCTCTTGTTGCATCTAGCGGCATTGCCTCGATGTCTACTATCGCCAACATGGCGGTGCCTGACAAACTGTATAATCTGTCTAGTACAATTTCCACCAGGTCGTTGAGAGATTCTGAGCCAAAAGGCGGAAGAAACGAGGACCGAATGAATGCCGGTATCGAAAAACTCTGGGGCCTGATCAAAGCGGGGATATCCAAGATCAAGGAGTACGGGCAGTTCGGGACACTGGGATCTAAAGACCAACCTGCAGCGGAGATTTTGAAATTTTTCAATCTTGCGGATGGTATGGACAATGCTCTGGCTTGAAAGTTATGGAAAACTACGTGAAGAATCTAAATTCGAAAAACCGAAACAGCAAGGCATCGATGATCGGGGTTTTCACGACGCACTACGGAGACGAAGCTGTGGTGAGCGCTCTAGTGGCTGCGGAGAAAAATGCGAAAACGACGGAAGCAGCTAACACGATGAAGCAGTTGCGAAAGGATCAATTATCAGCTTGGCTGACCAGTGAAGTATCCATCGACGATGTCTTCCATTTGCTCAAGATTAGCGATGATGGCTACGCAGTTCTTGCTAGCTCAAAGATGGAAGTACTGGACGACTACATGAGGCTATTTAATCGAGAAAAATCAGGCCATGAAACTCTGTTGGACGTGCTTACGAAAGGTTACGTTGGGGAAGGATATCTGACAAAGGTGCTTGAGCGTGGAAAGAAAGATGCGAGTACGAGTGAGTTGGCGACTGCGCTGGAGAACGCGCTTTTTAACAAGTGGTCAGTGGAAAATTTACGGTCGTAAGATGTCCTGAAAAAGCTAGGACTCGGCCGCGACATGAAGAAGGTTCTCTCCGATTCAAATCGAGACATTCTAACGAGGTACATTTCCATGTACAATGCGAAGAACGCAGAGAGCAAGACGTCGTTGATTCAAACTCTTTCGACCCATGGGTGCGGATTATATCGGAGTACAAAAAGGATAATCTTCGAGTACATGCTCAAAAAGGATGGTTTGCGAGTACAAATGGGAAAAAGAGTGGATTGGCGAGTCCATGGCTCGAGAAGGATGAGTTGCGAGCTCCCGATTACACGGAGAACACTATTTATGGCTCACTAGGAAACCCTATTTACGGATATGTGGTGCACCCCAGTTGATGCCTGTCGCAACCAATGGCTGCCTGTGACTGCTGGTGGCTGGCTGCGGCTAGCGATGGTTGGCTGTGGCTACCGGTGGCTGGTAGAGGCTGCCGGTGGTTGGTAGAGGCTTGTTGGGGCGAGTAGTGGGTTTCCTGTTGCTGCCTTGGTGTTCAGTTGTACTCTCAAAGTCGCCATGTCGGAGGCGCTCGCAGTCATCGACGATGGCGCGGGCTCCCCGCCTCCAGCCGACGAATCCAGCTTTACCCGACAGTCGGTGCATCAATCCCACGAGGACGCGCTTGCGGCAATGGAGTTGGTCGAAGGCGATCATACCTATTCCTCTAGAACAACGGATCCAGAGGCCACAACGCCGTGTACATCTGTGCTACGCACATTGCGTGCTCCAAGTTGATGCGGCTCGTGCGTGGTGTAGATGACGCCGGCGATGAGAGCATCGCTCTCGAGGAGAGTGTACTTGATCTCATCTCAATCCCACATGACTGTTCTTACTCTAGATCCGAATGGTGCGTCAGTGCTATGTGTGCGATTGCTCTGAGTCACGCCAGTCAGGATGGATGTGCGAGCACATTGTCGCGACGATGGCGCTCCTCGAGAAGATCAGCATCGACGCGTTGTTGAGTGTGCTGCCAGTTCGACGACGCCCGAGAGGTCAGTTCAAATCCCGCGGCGCGCTTGCCCGCACGCGGTTCAACAAAAGCGACGCGCGGTTCTTCGGTGTCTCGCACCTGGAGCAGCTTTTCATGGAAAGCCCCGCCGCGCCAACACACTGGCACGTGACCAAGGTGTTTAGTGTGAAGAACCGGGGGCAAGTGCTACGTGAGCATGTGCCTGGACATGTCGACCGTTGGCTCGAAAATGGCGGTCGCTATCAGTGGAAGGTCAAGTTCTCAACCGGAAAAGTGGAGCTTATGGACGTGGAACAGCTCGCAGCTGCTGTCGCCTACAGTCACGCACTAGGTATGCGAGTCATCCCATAGTCTACGGTGACACTGACCAAACTTGTCGGTTCTTGCAATGTACTCGGTGATCCACCTTTTATGATGCCATACTCGCCAATCCACCTTTTTCTTAAATTGTACTCGCAAGTCATCCTTTTTGTGTGTGTACTCGGAGATTATCCTTTTTGTACTCGCGAGTAAGCTCCCCCCTCGACCCATTATGGAGACGGCATCGTGCAGGCACATTGGTGATTGCGTCGTGGGATAAAAACACAGAGACACTCGCGAGACAGCTACGGAGTGAGCAACTAACTGAGGGGCTGACGAGTCAGACATCTGTCGCCGAAGTTTTTCCGCGACTAAAGCTCGGGGATGACCGCTACCCGGATCTGTTCGATCCAAATGTGGAGGTAC
>Contig_117
GGATTATCCGTAATGCCGGTGTGTAGAAGGGCTAAAGAAGATATATATCTTTAAACACTAATTAAATCAGACAAGCAGGCCGGAAATGAGGGGTTTTCGGGGGGCAGTAACCCAAATACTGTACTCAACGACGACTTGGTCACATGAAACTTTTTATTTGGATAAATTAACGTTTTTCTAAGCATAGTACGATGCCTTTAGTTTTCAAAATTTGACTCGCAAACATGGCCTAAATTTAATTGTTAAGCTGCAGCTACCAAATAATTAGTCAAGTCATCGATACAAACATATAAATAAAGAGATGGCGCGATGCGGTCTTGTCATTTGCCCTGAACCGCATTTCGCTGTTGGAAGCCATGTTTAGCTACTTGTAGACAGTTTCAGATTTAGAAGCCTGCAAATCTTCCGCTCTGTTTTGTTTTGTTGAGTGGCAACCTGCATTTCAACATTAACGAGAAGGAGCAACCCAAAGACTCACACGCAGTGCGGGATGATAATCTTATAATAGAGTACCAGGATCTGGAAGATAGTTAGCCAGGGTACCAGGATCTGGCAAGGGCGATCATAATCTGGCGAGTGCTAAAAGGATAGTACCGATCTGTCAACTCCAGCCAGAGCGTGATCAATATCTGGTGAGTCAATATCCCAAAAAAAGACAAATAAGAGACCCAGTTTAATTAAAACCCGCCAGATTTCTGGAGGGTCCTTAGCGCAAAGGCCACTTCAACTGCAGTGGGTCTTTCGTGTGGGTTAAACGCCATGCAGCGTCTCGCCAGGTCGTGAAGCTCTGCAGGACACATAGAGCTGAACGTCGGCAGTAATTTACCCGAAGCTACGAGCTGAAGAATCGCGACGTCGGCCAATGGGTTTCCCCCCGCGCCACGAGCATCTTCGTACGGCAACATGTGCGTGTCCAGCTCGGACATGACGACGCCAAGCGCAAAGATGTCGCTGGTTTGGTCGTAGTTCCTGTTGCCCGTGATCACTTCCGGAGCCAGCCACCGTCCAGTGCCGACGCCTCTAGTCATCGTGTCGTTAGCAGATCGCACGCGAGCCACCCCAAAGTCGCTCAGATAGCCTCGAGTGTCTTGAGACAGAAGAATGTTACGAGATTTGAGATCTCGATGCACGATCGGCGGCGTGAACGAGTGAACGTACACTAAAGCTTCAGTAACATCCGCAGAAAGCTGCAGCTTCTCAGCGTTCCAGAGCGAAGACCCCGACTTGGTCTTCTCGAGATACGTACGGAGATCTCCCTGGGCCATGTACTCGAACATGGGCTTGCAAGTCGCTCTCAATGGTCCACGCAACTCCGAGCAATTGAACCACCCGCGGATGGTCCAAAGTTGCGCATAATTTGATCTCCGCAACGAAATTTTGGGTGTTTTCGAACGTCGCGTCCCCCTTTTTAAGGCGTTTGCAAGCTACGAGTCTGTTCTGGCGATATTTGGCAAGGTAGACGACTCCGAAAGCTCCTGTTCCGAGCTTCCGAATGTCCTCGATGTCATCGGGATTAACCTGCAACGACAGCAGTTCTTGGTCGTTCCAAAGCGATGCCCCACCCTTCCCAGATCGATTCGTAGGATCCGAAAACCCCGTCGTAGTTCCGAAGCCTTTGCCGTGAGCTTTACGCCGTCGGTAGCAGAAGAAGGCGACGCCAAGGACAATTGCCACGACGATAGCGCCGACGATGCCACCTACAACCGCCGCCGTGTTGCTACTGCTACCGTCACTAGACGAGTCGTCCGCATAACCTGTACTGGTGCACACAGATACGCCGCTGATCTCGACTTGCGCCGACTCCGAACAGGAAGAAACGTCGCCAAATGTGTCGATAGTAAAAGAGTCCAGACTCTGGAGGAACGAGACTTGGTTTGCTGTCAGCGCCACTCCCGTGAAGGAGTTGTGACTGAGGTTTAACACTTTTAGCTTGGGCATGCTGAAGATATTGGATGGAATGTCGGTTAGTGTGTTGCCAGACAGATCCCTGCGCAGAAAACAAAATAAGTTTAATAAACTTAAAAAAAAGATATAAATTTACCTACAGGTTTAACATGTTCGGAAAGTTGCCGCTGCAGGCCGTCAAGGCGTTCGTAGACAAGTTGAGCGTCTTCATCGATTCATGCGAGAACTTGACAGCGTAGTCCTTAAAGTAGTTCTGCGAGAAGTCGCTTTAAAGACATAAACTTGTCAGTGTTCGCCCTTAACAGCTAATAATATATAATATTTTTTTTCTCACACGTGCACGACCGACGTCATGAACTCCAAATCTGCCGGATACGTGCTCAACAGACAATTGGACATCCGGAAGCTCTCAACATTCGTCGTAGGGAACGTTGACTGCGGCGGATCCACGTGAAACCCGAGATTTACCATCGTTCTATTTAAAAATAAATATCAACATTTAGAGAAATATACCAAAATAAGATCCAACCACGTACATATTTGTTAGCTGCGTATTCGCTGACAGGAACTGTGGGCTTAATTTCACTTGCGACACTTTTCCTCTCACTCCCCACACACTCGTCCCCCCGACAAACACTCTGTCACCATCCCAAAGTCAGCATATTCTTTCTAAATGTTAAAATAAAAAATATCCCACTTACGCCGTCGTCGTCTCTGACTGGAACGTTAGCGGTTCAATGTCCTCGAACACTAAATTGGATTCGCTAGGATGCAGCTGCGTCTCATCCGCTTCGCTCTCCAATTGCGAGTCCACTGTACTCGCCTGAGAGCTCGTCCAGCTCGCCTCCCACTTGCTCTCTGCATCCCCGTAAGGAATAAAGAAGACGTATTCTGTAAACTCCACGGCCCCATTGGCAGCAAAGTCGCTGGGTCCGTTAGTAAAACACTCGAAGGCGCACGAGTCCTCGGCTGAGCCGCTGGACGAGTTCCCGTTATTGACGCACGTCCCGAAGGTGGTGGCGTTGCACGACGCATCCGCAGCGAAGGCGATGCAAGGGCGACCTTGGTAGCATTGCGAGCTGCAGTCGGATGTCAGAGCAGTCGAGTCGCGACTGCAAGCGGCGTTGGCGGTGGCTGTGAACAGCGAGAGGAAGAAGAACACCCGCATGACGGTACCAGATGGACCACACTTCCGTTTTGATTGGTGTACTCTTGTGGAGAGGGTCAGTTGAACCCAGAGGAAGTGACCGACTGGTCGAGATGGGTGAATTACTTGAAGGGTTGGAAGAGTTCGTCTGATTCACTGACAATAAACCACATACTAGGTAGGGTTTCCTATATTTTGCACAGCATTTGCTTGATTGTTGCCACAAATGAGTTCATGCACCTAATCGTACGTCGAAATAATTAGACGGATATTATAGAGCGATGTTCATGTTTGGTTTAGCTTTGGCCTTTCTTCAGTGAATCCTTGTAAAATCGGTAATATGGGTTCTTGAGGACCTCGTCGTCTTTCTTCCTCAACAAACCCAAGAATTCCCTCACATACCGCTCGTCTATTCCATTGTCTGCCCAAATGTACGCCCTCGCCATCTTTTCCACTGCAGTGGCACTCTCGTCGATAAATCTGTCGGGACGATAATAACCCGAACCGAACAAGTTTATCATGTACCCATCATACATAGTAATGTAGCGCTGATAGTACTTAAACGAATCCGATGACTGGATCGACTTCAAAACATCAATGGCTTCCTGAGCTGGCATGCCGTTCCACACTTTTTTACCGGTGATCTTTTCAAGCCCGGCCTCGTTCCACACCTTAAATGTAGAGTATTTTCTTTGGGCCTTTGCCAGTAGCTGATTTTTTTCAAGCCTGTGAGAATATTTCACCCACCGTTTGTAGTTCTTGTGCGAAGTTAGTTTTGTGCCTTGTAATCCCTCCAGCCCCAACTTCCTCTTGACATACTCGCTGGACTTGCCTAGTTCAAGCCACGTTTCAGTTTTGAAATACAGCGAGAGCTTGTCTCTCATCTGAGAGAATAAATTTGATATCGGATTCGATCTCTCATCCGCAGTCTTGGGACCGTCTTCACCAACGCCGCTGTCTTTCTCTTCTGTTGTCTCGGTAAGCCGCAGGGACCTTTCTCGTCCGACGTCGTTGCGGTCGGTAACGATGCTGTAGTCCAAAAGCGAAGCACTGACACCCCCAGGCGGTAAAAGAGCATTGGTGCCGGCAAGTAGGTAGACCACTGTCATTAGCAGAACACAGCGTAGACCCATTGCTGAATGTGTAGCAGTGACCACGATTAGTTTCACGGCGTGAATTTTAAACTGGGCGGGCTAACCCCTTGGTTCCCGGCGAAATGTATCGAAAACGAGATAAATAATGTCGTAACTTACGACATGTCCATGTCACTACTTGTTTGTATGTGGCATATGTTCGACGTGCGTATAGGTGTATAAGTTTTTGACAGGTTGCTCTCTCAGAAGTCGTAAGTTATACTACTTAGTAGCTAGCAGAAAACACTGTATGTCGTAAGTTGCCCCACATTAGAAAGTACAGCGGGAAGATCTGCTGCACATCGGGGAAAAGTGGTGCACAGAGCTGTTTTATGAATCCAGATCAGTAGAATAGACAGAACAAAAAGTACAGATGCTCAAGGAAATGTGTATTACGACATGACAAGCGCCCACACTCTTTTGATGTCACGCTGGCAAGCCTACTCTTGTTCACTCTCATGTTCATCACCGCCGTCTTCCTCATCTTCACGAAGTCGCAACTCTCGACGGGTCTTCTTGTGCACACCTGCCTTCTTCCCCGGGCGTCGCAAGACAACTCTCTTTCCCAGTGTTGCAGGAATGTTTTGGCCGCAGTCAAAGTCGTCGTGCCAGATCTCAAAGCACGTTTTAGCTACACCCTTGTACTGACGTCGTATCTTGCTGCACAGCCAGCACTTTGCATCGTCAATAGAACAGCGTTCGCAAAAGTAAGTTGTAGCAAACAACTTCTTCTTTCGATCCGTGCGCAACAGGGCACACACCTTGCAAGATCGCTGGCGACGCTTCTGAATGCCCGTAACGGTCACCCAGTCGTCGGCCTGCTCGACAGCATGTGTCAGACGTAGTTGAGGGCGCTTCCGCTTCTGTCTGCTAGGTGTCGGTGTTGCAACAATACCAGCGAAGTCCTCCACTTTCAGCTGCAGTAATTGGTTTTGCAGGACTCCGAACCATTCTCCTCGCTTCATCACCGGCGTTCCAGCGATACGTGCAGCCTCTTTGTGCGAAATAAACGCATTTACAAGTGCCAAATCCACGAAGCCTAAAAAAAGGCTTTTGTAGTATTTCTTGAACTTCGTAGACTTCTGCAAAGAGTACTTTTGTAGGCGGAGTTGATCATGCACATCAACTCCGCCCATCTAACGTTGATAGTCGGTTACAGCCGCCGGGCAGGGCACGGTAATTGTACCAACGCGCTTGACGTTTCGTGTAATAGTCGTCTCTGTCATTGCCGAGCCTGTGCACAGGTAATGCACAGGTTTCCGGTCCCACCAGTGAAATGCAACCATATTTGGAATGGCGACAGAACGAGAAAACGTGAACATGCCTCGGGGAACGCTTGCTGGACGTGACTTGCGTTTCTCTTTGACATTTGCATCATATCCAAGCCGGTTGGTCATTATCGTGCCTATCACGGACACTTGCATGCCCAGTAGCTCGATAGCAAGTAGAATTGACGAATAGAAGCGGTCGATAACTACTGCGTGCCATGGAAGCCGGGTGTTGGGACCAAGCAATGTCTTCAAATTTCTAACGACTGCAGCCGCACCGGTCTTATGGTCAAATGTTGAATGCTCTCCATCTCTTCTTTTGCCCGCATACAGCTCAAATCTAGTAACATACGACATAATTGGTGAGAACCCAATCTAATGTCATAACTTACGATGTAAGTAAAAAAAAAAACCTGTGGCAGTACGCGGTCCTTGAATCACACACCATAAACATTTTCGAGCCATACCGATGAGGCTTATCGGGCATGAACATTCTAGTCGTGTTTCTTTTAGAAGTAGAAGGCAGAACACCCTCGTCAAAAGTGAACACTGCCGAGAGGGTCCACGCAATCAAGAAACGATTCTGCATTGTCTCGACTACCATTCGCAACTTCCAGAGCCTGTCTCGCGTACGCTCCGCCTCGTTGTCCACAAAGTGCAAGTCGCGCAACATGTCTTGACATCGATTCCGGCCCATGAACCTTCCAAAATTACCTGCAGGAACGGCCCCATCCTCCACCATCGACCAGTGAGCGGCAAAACGTCGCTTTTGCGGGCAGAGCATGCGCGCAATCAGGAGACCTATCACGTGTAGGATCTCGTGCGTCTCGTATCCCGGCTTTGCCTTCAAACGCCGACTAATCTGCTTAACCGTCTCCTTTCTCCGATCGTGTTGCTTTGCATGAATTCTTTCTGCACGTCTGGTGACTTGCTGAAGTCCATACCGATTCGTCTCTGCAGCTATCTTGACCCATAGCGACTTGGGCATAAAGTAAAAGAATGTAAGTAGTGGAGAGTGGCAAACCTTTAGTAGCTCAGCGACCGGTCGTGCCTCTTCCATATTCAGACCAGAGTACGCTTCGACACCCTCCTCAAACTCGTGAGTGACTGGAGACCACTCCATTGAACGTAACGCGTCCTCACGTTGCTGCTTGGCTTGACTGTTGAGGGCATCACTGCCTACTTGAAGTGAGTCAATGAACGCTGCGTCCATTGGCACAGCGTCATCYTCTGATAGCTCATCCAATTCTTCAGGTACTTCACAATCATTGCCATCATCGTCATCATTGTCTTCTTCAATGTCGTCATCACTGTCTCCAGAG
>Contig_118
ATGGCTGAGATCGGGCTTGGCACCGGTGAAAACTTCAAGTGGAGTGCTCTGTGGCCGTGCGGTGTTAGGAACATGGTTCACAATGTATGCTGCCGTACATACCGCTTCGCCCCACCATCCTCGATCGAGACCGCGATGATAAACCATTGACCGGGCCATTTCAACAAGAGTGCGATTCATTCTTTCTGCAAGTCCATTTTGCTGTGGGGTGTGCGGTGTCGATGTTTGATGGATGATACCGTAAGCCACAAAGAGTTCCTCAAAGCGCTTGTTCACGTATTCTCCACCATTATCGCTTCTCAGGCAGCGAATCTTGCAACCAGTCTGCGTCTCCACTAACTGCTTGTACTCTTGAAATCGCGAAAACACCTCCGACTTCGCCTTCATCAGGTAAATGTGCACGAACCTCGAATAGTCATCGACAAAAGTCACCACGTACCGGGCTCCCCCTTTCGAAAGAGGCTTCATGGGGCCAATGACATCCGAGTGAACAATGTCGCGTAAGCCTTGGGTCTTCACTGTGCTGCCATATTGTCTTGAGAACGGATTCACAGTCATTTTTCCACACGAGCACCCAACGCATGGCTCTCCGCTAGTCACATCACTCACCGTAAAAGAAGGAATCATGCTTGCAGCTCGCGACGCCAGAACGAACTTCTTCTTGGATACATGGCCAAGTCGATCATGCCACAGTTCTTCAGTAGGCACCAACGCAGATGCAGCAATTTCCGCTGCTTCATCTTCGGGTTTAATCAATGTCACGCTCAACACAAATAACTTTCCACGCTTTCTCACGTGTGCAACCACCTTGTCACCAAAACGAATGCTACAGCCATCTCCATCAAAACTAATCGCTGCCCCTTTTGCCACAAGAGAGGGAATTGAGAGCAAGCGCCTGTCTAAATCAGGCACATAGACAACTTCAGTCACCTTGATCACAGGTCCATTTCCAATAGTAAAACGAACCACTCCAGTCCCAACAGCACGCAGTCGTTGGCCACTTGCGACCACAATATCCGTCGGTTCTTGCAATGCACGGAACTCATCAAAATCAGAACGATCATGCGTCATATGCGAACTAGCTCCACTATCCAAAATCCAGGCAGGTGAGGTTTCCGTCGACGCAGCAAAAACAAATTCATCACGGTCATCACTATTGGCGAGTCGCGGGCATTCACTACGCCTGTGTCCATACTGGTGACACTCAAAACACTGACCCGAGAAACCTGAGCCTCCGCGACCCCACGTCCTCGTTGACTTGCCACCACGACCACTAGCACGTCGACCACCAGCTCCCCGACTACCGGAACCTCGACCACCGGAAACTCGACCACCGGAACCTCGACCACGACCACGAATCCCTGACTGTGGCCACTTACTACGCCCATTGTTTCCTTGTCTGCCAACATGTGCATCTTGCGACACTGCATTAAACGCTTCCTCTTGCTTGTCACGCTTCCGCAGCGTCTTAAACTCGCGGCGCAACATCTCTTTCGCATCAATCAACGTTACCGACGAATGAGCCTCAATAATCTTCACCATCGCGTCATATTCACTCGACAAGCTCCCCAGGAGGATCACCAACTTCTCATCATCACTTAAATCGTCACCAACAGCAGATAGTCGTAAACAGAGGTCGTCAAAATTTAACAGGTGATCCAGCAAATCCGATCCTGGGGCCATTTAAAATTCATGCAGCTGCTTCCGAAGCATCACTCGGTTGTGCAAATTCTTCTTGACAAAAAAATCACGTAGCGTCTTCCACGCTTCTTTAGCAGACGAACATTCTCGAATCATCGTCTGATAGACTGGGCTCAACAGCTTGGAGATCACAGCCAGCGCCTTAAAGTCGGCGGCTTTCCACTCAGCAGTCTCCCGCTTCGCTGCATCTGCTGGCTTCATCCCCGTAAGATCTTGTACATGCTCTAGCAGGTCCTTCCTCGCGAGCGTCATGCGGCAGTTGAATTCCCATAGGAAGTAGTTGTCCTCTCGCAAGATGTCGTTGGACTCCAACGGCGTTATTGGGCTCATAACTAAAAACGACTTGAGTTTCTTGTTACCGATGCAGCGTAAAATGAAAAGTGAGAATCAAACTAAACTAGCTCTCTACATCCTTCCTGCACTGCCTACTGCAACACTCGAATTCTAGAAGATTGGAATGACTCCGAATGTTCGATGACACAGCAAGTTGCCTTTTATGTGCACCACACAATCCTGTGATGGTGCAGACTTCAACAAGTTTTTTTTTAATTTCAAATAATGCCAGAACCTGAAGAGCCGGTAGCGTTTGTTTAGGTATACCGTTTTACACTTCTTGAGATTTGCTTTGACAAAGGTATCCACAGAGTCATTCTGTAAGCCACAGTTGTGGTTCAGTTTGCTATTTACTCTTTGGCACACATTTAGGAAATCTCCAGTAGCAGAATGGGTTTCTACGGCGGCGCCACACTGGTCACCGTTGCTGTTTTGGCGAGTTCTTCTACCTTGGCTGTAGTGGACCCGAACACACCGGACTTCTTGCCGTATCGGTCGTCAGCTGGTGTCAAAGGCAACGCCCTCACTCCTCTGCTTTTGAGAAGTAATATCCAAGTGGACGAAGGGGAGGAGAGAGTAGCCTGGCTAGAGCAGCTCAAAAACTGGTTCAAGTGGGACGATGCGATTGTAACGGGGTTGATGAGCAAGGCGGAAACCCCTCACGGGGCTCTCGTTTCGTTAGGTCTAAGCAAAATCAACAAAAACACCCTTTCGGACGCCAAGTTTGGGAGCTGGCCCAAGTACGTTACTAAGACCAATAGGCCCAACTGGGAAACTTTAACGATTTCGGCTCTCCGAAAGAAGAATACTGCAGCTGTAGTGGCCAGTATGATCTTAGCGGGTAAGAACGGGAAGAGCAAAGCAGTCGCCAAGAAGTGGGAGCAAGCTCAGTTCAAGAGTTGTGTTACCGGTCATCGAAAAAGTGTACAAGTTCGGTCCGGGTAAGTGGGTTAATACTGATGCTAAACCAGTCATGATGGCTTACAACAAGTAGTTTAACAAAATGCGCCCCGTGGTATTGGAGTAGTCAGCTAAGGGGGGGGGAGCTACCGACAGTAGGATACGCGTAGAAGTAATTGTTACCGCTTTCCATATTCTGACTGTGGCGGGGTTTGCCTTGATGTCCTCCATCTTGAGCTTGAACACTTTTTCATTTATCAAGCATAGCATTCTCTAGTTCGTTTTCCCAACCTTCGCCTTTAGAATCATGTCCATCAGCTCCTAATCCGTGTGATGCTTTAAGAGAACCTCGATCGTTACCTTTTCCCAATCTTAATCGGGTGGTATTTGTGGCGATTTAAGGCGCGGAGACGTGAACGGGTTCGTCATCTTACTTAGGATTTAGAAACAGAATAAAACAATTTGCGATTAGAAACGAACAAAAAATATAAATCGAGCTGTGCAGATCGTCGAGGCGCTGGAGCAAATGATAAGACACTCTCGTGCTGTCGATAGCTGTCGAAGTTGAAGGGTCCGAAACAACACAATGAAGTGTCAAAGCAAGACTGTAGCGTATCCATCGACAGGAGAGATGGCTCCCTCCCTTTGCCAGCCCCTAGTCGATTCCGGGCTGGTTCTAGTAGAACCGAAATCGCTACTAAGTTTAGGAGTAAAATGTGCATGTGTCGGCGATACCATTTGGTACTGAGATAGGAAAGAAGGATCACACCACACATGGAGAGGGACCCGACTGACCCTAACAAGAGGCCGCTCTGAATCCCCGTCGCCTCGAGAATCTCGTCGTAGAAACACAATGCACTCGCTCCCAGCGATATCGACAGCATAAATGCTCCAAATGACATCACCAATTGACTCTTTTGTGCCTCGGCGGTGGGAGCACGGAGCAAATCTGTTTATACACGTGCCCCTGGCTCTGCCGATGGCTGAACTGTTGCACTCCCTCGGGGGCTAGAAGTTACGGGAGGTGGTGTATACTGTTCCTCGAAAAGTATCGGAGTCGTTGGACGGACCGTAATATCCCGGGCATTGTTTTGCAGAGAAAAATATTGTAGTAAAACGAAGTAGCCACCTGAAAATCTCAGTTTAGTTACTTTATAGCTTCAGTAAATGTGCTCACGCAATTTGCACCGAAAAACTGACGTGAACATTATAATTTCAACTTTAAGTGTCGGCAACACCCCCAATGATAGTAGAACAACATGCTGAAAGCAAGGTCGAAGCGCATCATTGCGGTTACAGCATTTAAGCATGTAATACATTAAGGCAGATACTCCCTCTTCTTATAGCAAGATCTAGGTCAAACGCTCGGGGCGCATCTTCTTAAAGTACTCCGTGTATGCCTTCCAGACTGGTCTAGCGTCAGCTTTAGTCCACTTACCCGGACCGAGCTTGTACACTTTTTCAATGACATCTGGTGGTCGGTAACCAGCGTCTAGCCAATTCTTAAACTGAGCTTGCTCTAGCTTCTTGGCGACTGATTTGTTCTTCCCGTTCTTCCCCGCCAATATCATGCTGGCCACGACTGCGTCACTGTTCTCCTTTCGGAGAGCCGAAATCGTGGCGGTTTCCCAGTCGTGCTTGTTGGTCTTGGTAACGTACTTGAACCAACTTCCAAACTTGGCGTCAGAAAGAGCGTTATTGTCGACTTTGCTAAGGCCTAGCGAAACAAGAGCCCCATAAGGGGTTTCCGACTTGCTCGTCAATCCCTTTACAATCGCATCGTCCCACTTGAGCAAATTTTTAAGCTGGTCGAGCAAGGCCGCCCTCTCCTCGCCATCGTCCGCTTGAAAAATACCTCTCAGGAGCCTAGGAGTGGGGGCGTTGCCTTCGACAGCAGCCGACGTCTGATACAAAGGCAAGAAGTCCGGTGTGTTCGGGTCCACTACAGCCAAGGTAGAAGAACTCGCCAAAACAGCAACGGTGACCAGTGTGGCGCCGCCGTAGAAACCCATTCTGCTACTGGAGATTTTTTAAATGTGTGCCAAAGAGTAAATAGCAAACTGAACCACAACTGTGGCTTACAGAATGACTCTGTGGATACCTTTGTCAAAGCAAATCTCAAGAAGTGTAAAACGGTATACCTAAACAAACGCTACCGGCTCTTCAGGTTCTGGCATTATTTGAAATTAAAAAAAAACTTGTTGAAGTCTGCACCATCACAGGATTGTGTGGTGCACATAAAAGGCAACTTGCTATGTCATCGAACATTCGGAGTCATTCCAATCTTCTAGAATTCGAGTGTTGCAGTAGGCAGTGCAGGAAGGATGTAGAGAGCTAGTTTAGTTTGATTCTCACTTTTCATTTTACGCTGCATCGGTAACAAGAAACTCAAGTCGTTTTTAGTTATGAGCCCAATAACGCCGTTGGAGTCCAACGACATCTTGCGAGAGGACAACTACTTCCTATGGGAATTCAACTGCCGCATGACGCTCGCGAGGAAGGACCTGCTAGAGCATGTACAAGATCTTACGGGGATGAAGCCAGCAGATGCAGCGAAGCGGGAGACTGCTGAGTGGAAAGCCGCCGACTTTAAGGCGCTGGCTGTGATCTCCAAGCTGTTGAGCCCAGTCTATCAGACGATGATTCGAGAATGTTCGTCTGCTAAAGAAGCGTGGAAGACGCTACGTGATTTTTTTGTCAAGAAGAATTTGCACAACCGAGTGATGCTTCGGAAGCAGCTGCATGAATTTTAAATGGCCCCAGGATCGGATTTGCTGGATCACCTGTTAAATTTTGACGACCTCTGTTTACGACTATCTGCTGTTGGTGACGATTTAAGTGATGATGAGAAGTTGGTGATCCTCCTGGGGAGCTTGTCGAGTGAATATGACGCGATGGTGAAGATTATTGAGGCTCATTCGTCGGTAACGTTGATTGATGCGAAAGAGATGTTGCGCCGCGAGTTTAAGACGCTGCGGAAGCGTGACAAGCAAGAGGAAGCGTTTAATGCAGTGTCGCAAGATGCACATGTTGGCAGACAAGGAAACAATGGGCGTAGTAAGTGGCCACAGTCAGGGATTCGTGGTCGTGGTCGAGGTTCCGGTGGTCGAGTTTCCGGTGGTCGAGGTTCCGGTAGTCGGGGAGCTGGTGGTCGACGTGCTAGTGGTCGTGGTGGCAAGTCAACGAGGACGTGGGGTCGCGGAGGCTCAGGTTTCTCGGGTCAGTGTTTTGAGTGTCACCAGTATGGACACAGGCGTAGTGAATGCCCGCGACTCGCCAATAGTGATGACCGTGATGAATTTGTTTTTGCTGCGTCGACGGAAACCTCACCTGCCTGGATTTTGGATAGTGGAGCTAGTTCGCATATGACGCATGATCGTTCTGATTTTGATGAGTTCCGTGCATTGCAAGAACCGACGGATATTGTGGTCGCAAGTGGCCAACGACTGCGTGCTGTTGGGACTGGAGTGGTTCGTTTTACTATTGGAAATGGACCTGTGATCAAGGTGACTGAAGTTGTCTATGTGCCTGATTTAGACAGGCGCTTGCTCTCAATTCCCTCTCTTGTGGCAAAAGGGGCAGCGATTAGTTTTGATGGAGATGGCTGTAGCATTCGTTTTGGTGACAAGGTGGTTGCACACGTGAGAAAGCGTGGAAAGTTATTTGTGTTGAGCGTGACATTGATTAAACCCGAAGATGAAGCAGCGGAAATTGCTGCATCTGCGTTGGTGCCTACTGAAGAACTGTGGCATGATCGACTTGGCCATGTATCCAAGAAGAAGTTCGTTCTGGCGTCGCGAGCTGCAAGCATGATTCCTTCTTTTACGGTGAGTGATGTGACTAGCGGAGAGCCATGCGTTGGGTGCTCGTGTGGAAAAATGACTGTGAATCCGTTCTCAAGACAATATGGCAGCACAGTGAAGACCCAAGGCTTACGCGACATTGTTCACTCGGATGTCATTGGCCCCATGAAGCCTCTTTCGAAAGGGGGAGCCCTGTACGTGGTGACTTTTGTCGATGACTATTCGAGGTTCGTGCACATTTACCTGATGAAGGCGAAGTCGGAGGTGTTTTCGCGATTTCAAGAGTACAAGCAGTTAGTGGAGACGCAGACTGGTTGCAAGATTCGCTGCCTGAGAAGCGATAATGGTGGAGAATACGTGAACAAGCGCTTTGAGGAACTCTTTGTGGCTTACGGTATCATCCATCAAACATCGACACCGCACACCCCACAGCAAAATGGACTTGCAGAAAGAATGAATCGCACTCTTGTTGAAAYGGCCCGGTCAATGGTTTATCATCGCGGTCTCGATCGAGGATGGTGGGGCGAAGCGGTATGTACGGCAGCATACATTGTGAACCGTGTTCCTAACACCGCACGGCCACAGAGCACTCCACTTGAAGTTTTCACCGGTGTCAAGCCCGATCTCAGCCATCTCCGCGTATTTGGAGCGAAAGGTTTTGTACACGTTGACAAGTCACGTCGGAGCAAATGGGACGCTAAAGCGCATCGCTGCATTTTCCTCGGATATGCGCCAGGATCAAAAGCGTATCGAGTCTGGGACTGTGAGGATGAGCGACTAGTGACGACGAGGACGGTTGCACTGGATGAACGCCCAGTTGATAGCTATCACACTGTGATTCACACGACACAACAAGCTCCAATGGTGATTGACGATGATGCAAATGCGTTGCAGCGACAGTCTTCACCTCCTGCTAATACTGATGGTGAGACTGATGTTGACATGGAGGAGGATAATAATGCTACGGTGGATATGGAGGTTGACGACGCGCCGGATATGTCACTTCAAGTGCAGCGTTGCGGACACGAGTTGTCTCGTAGAGGGGGAGATGAAAGACACGCACCGATGCTACCATCACATTTAAGTTCAAGTGTTGTTTCTACTCGTCAACTCGCGCAGCCGTCATCGCTAGAGTCCACGGCGGTAGTACCAACACTATCTCAAGCAGTGCGTCGACCGGATACTTCGTTGAGCGATAATCTGGTATTTGGCCCGACTAGACCACGCCAAGCTCGTATTTCGAATCAGTTCCAACCCCGCCTTCTAGAGGCTGGACCTCCGTCAGCCAGCTCGAGAACACCGTCCAGGTATCTGGCGTTACCTCCGAGCCAAGCCCGGAACAGTCAAGATGATGCTGCGTCGCTACTACTGGAAAATGGAGACAATGAACGTGGAAACGGCTACTCGTCGGATGAAAGTACTGCTGAACCTGACTCTAAACGGCCAAGAATTGATGATGGATACGAAATCGCCCTCTCTGCTGTTGAGTCAGTTCCCAATTCGTTTATGGAGGCGATGAAGTCACCTGATGCCGCCAAGTGGAAGGAGGCTTGCCGTGCTGAAATTCGTGCTCATGCGAGAAACCACACTTGGGACTTGGTGTATCGCCCCCCAGGTGTGCGAGTCATTGGCCATAAGTGGGTGTTTGCACTCAAAAGAGATGAACATGGCAACATTATCCGATACAAGGCGAGACTGGTTGCTCTCGGTTGTTTTCAGACGTTTGGTGGATTACACGTCGACCTATTCGCCTGTTGCAAATTTGAACACTGTACGCATATTTTTGGCGGTTTGTTGCCAGCTTGGTTTCGTGGTGAAGCAATACGATGTGGAGACAGCATTCTTAAACGGCAATCTAGAAGAAGTAGTGTACATGGTGCCACCGGAAGGGATTCGAGCTCAAGATGGCATGGTATGTCGTTTACGTCGCAGCCTTTACGGCTTAAAACAGGCAGCAGCAGTTTGGCACAAGACGATTCGTCAAGTGTTTCTCGCAATGGAATTCAAGCAGTGCAGATCAGAGCCGTGTCTTTTTGTTCGTGTTGGCTCACACGGTCCGGTGTTTGTCGTTTTGTACTTGGACGATCTGCTTATTGGTTGTGCTAAAGCAGAGGAGGCGTCAAGTATTGCTGCGAATTTAAGTACGCATTTCCGGCTGAAGTCACTAGGAGATGCAAAATACATCCTTGGGATGGAGCTTCACTATGACCTAAAGAAGGGGGGGCTGTTCGTGGGCCAGTCGCAGTATATTTTGCGGATGCTTGAGCGTTTTGGGCAAGCGAGTGCATACCCAGTTCGAAACCCAAGTGTAGTCGGTCAAGACTTACGTGCCAGTGACGAACACCCTCGTTTGGACTCAAAAACCCCGTATCGGGAGCTTGTCGGCTCGTTACTGTACGTTGCAAATGCAACTAGACCCGATATTTGCATCGCTGTCAGTATTCTTTCTCAGCATCTTGAAAATCCGTGCGAAATGCACTGGAGAGCTGCGGTGCGAGTGCTGCGTTACCTCAAGGGGACCTCTTATACTGGAATCAAGTACATGCGTGCTACCGAGTTTAAAATGGTCGCATTTAGCGATGCTGACTGGGGCAGTGATTTAGCTACGCGCCGTTCAACTTCTAGAGTGCTGGTTCAAATTTGTGGTGGACCAGTTTTGTTCAAGGCCAAGAAACAAGCTACAGTCGCGCTGTCATCAGCTGAGGCTGAGTATATGGCAGTCGCCGTCACGGTTCAAGAGGTGTTATGGGCGCGGCAGCTACTGACAGAGATGACAGTCAAGATCCATAGCGCTACGACGGTGCTAGTTGACAACAAGGCTGCTATAAGCATGGCTACCAACAGCGGGTACACTCCTCGTGCCTAACACATTGATCTTCGTGTACACTTCGTCCGTGATCACGTTCAAAAGCAGACAATTAAGTTCGAGCACGTGCCATCCAAGCTCCAGCTGGCCGACTACATGACGAAGCCCCTACCGACTCCTCAGTTTATTGCTCTCGTGAGATCGAGCGGAGTTGTGAACAACCAAGTGCAAGAAGAGCAAGTTGAGGGGGAGTGCTGAAGTCTGCACCACGTCACTGGATTGTGTGGTGCACATAAAGGCAACTTGCTGTGTCATCGAACATTCGGAGTCATTCCAATCTTCTAGAATTCGAGTGTTGCAGTAGGCAGTGCAGGAAGGATGTAGAGGGCTAGTTTAGTTTGATTCTCACTTTTCATTTTACGCTGCATCGGTAACAAGAAACTTAAGTCGTTTTTTGATTGGCCTTGAGATGCGAAACCATTCTTAAATCAAGTGGTTAAAACGAATTAAACAATGAGCCATTCTTTATACCGTGAAAAGATACACAGTTCAAATACCGGTATAGAATGTACTGTGATATCCATACAGTTTCTGTCCAGAATGTACTGTCCATACTGTCTCCAGTTTCTGTCCATACTGTCTACAGTTTCTGTCAGAGACAATTGTTTTGTGGTCGCGGTGTCTCTCTCTCTCTCTAGCTTCGCATTTCCCATTCCTTGCCAAGGAGTCCTTGGTGCTCGAGCGCAGACATGTTACATCTCAAGACGCGACTGCTGCTTCTGGCTGCCATCTCACTCTCAACTTCGTGTCTAGCGAAATACTCGATGGTCACGCCGAATCCCCTCTCAAGTATTGATAGTCACCACATCTCCACCAAGAGGCTTTTGAGGGCGGGCAAGACCTCATACTACGACCAAGACGAGGAGAGGGGGGTATCCGGTGTCAGTGTAGAATCACTATCCAACTCGCTGAAGTCAACTACCAATGAACAGCTCATGTCGTGGCTTAATGGAGGAAAGAACGCAGATGACGTCTTCAAGCTGCTCACACTCGATGATGCAGCCGAAACTCTCTTAGCAAGCCCTCAGTTGCAAGCTTGGATCAAGTTCATGAAAAAATTTAATACGGAGAACCCGAAGCAGCAAACAACATTAATCAAGACTCTCACTTCGCATTACGGCGACGACGGTGTAGCCAAGATAATCGAAGCAGCGAAGCAGGTCCCAGCCACAGCGACTATCGCGAAGCGATTACAGACCGAGCAAACTCAACGTTGGATCGCTTACGAGAAGTCCCCAGACGTCGTGTTCAAGCTACTGAAGCTTAATAACGCGGGAGATAAGCTGTTCAAGCAGCCTCAGGTGGTTACTTGGGCGAAGTATGTGGACGCTTTCAACAAGGCTCACCCTGAGCAAAAGACGACTCTGTTTTCAATGTTAAAGAAATACGACGAGCAAACTCTGGTGGATATGCTGATCGCTGCGCAGAAGGTTCCAGCTACGGAGAAAATTGCAGTGCGAGTCCAGGCTGACCTGACGAACGCGTGGCTGTCAATACAGAAATCCCCCAACGCTATCTTCAAGCTGCTAAAGCTGGACATGGGCGGAGATGCTCTCCTGGAGAGCCCGCTCTTTGTTGCATGGACGAAATACACGGACTACTACAATTTGATGTATCACAAGGAAACATTCCCCGTGATTTCGACCTTGACGAAGAATTACCCGAATGATAAGCTGGCAAGTATACTTGCTCTAGCGAGCATGAACCCGAGCACAGAGAGCTTGGCGAGTCAATTGCAGCGTGAGCTACTTGAAAACTGGTTTAAGCAAGGAAATGCCCCGAGTTACGTCTTCAAACGACTGCAGCTCGACAAAACAGGGGAAAGGCTTTTTGATAGTCCAATTCTCGATACTTGGAGGCAGTACGTCGACTACTTCAGGCGAAGAAAACCGAAGCAGAAAGTGAACATGCTCGCGATCTTGAAGGAGCACTACAAAGACGATGGTGTTCTAGCAAAGATGCTCGTTGAGGCAAGCGAGGTCTCCAGCACGAAGACAATGGCTACTGACTTACTGGATGCTTTCACGCTCCGTTGGATGTACAACAGAGAAAGCCCCACCAATGTTTATCAATGGCTTCGTGTGGAGGGGACGTCGAAGGACAATGCGATCAGGAAGATGTATGAAAACTACGACCAGCTGTACCAGATGAAGTATGCCTAAAAGCAAATCAAAACCCAACAAAATGATGCTTCAATACAATAAATAATTGAAAACCTTACTGTACCAACCAATGGTTGGTAAGGTTTTCAGGTTGGCAACCATAGGACCAGAAGTTGAGAGCCAGCCAGACGTTGTAGTACCGTAGGACTTTTTCTTGAAAGATGCTATGGCCCGGCCATAGAATCTTTCAAGAAATGAGGCTCGTTTACTGTACCTGGTACATGTATTCCAAATCTATCTTGCTTTGAATACCCTGGTTCCGCCATTTCATGTGTATGGTACCGGTACTGGTTCATGTACGGAGCCAGGGTAGCAAGATCGATTTGGGATGGTACCTCCGATCATGATTTACCTGTACAGTATCGACGATTCGCTGGCAACGAGCGTGCTATAACACAATTTGTGTTACACAAAAAAGCGGATCATTGAAAACAAACAAAAATAATACCGGTAATATTCTGGTACCAATGATATCTATTCCTACAGATAGCAATACCGGTAATATTCTTGCACCAATGTTTCCTATTACTTCGTTCAATAGCACTTTTCGACCAGCATTAACTACTTACGCTTTGCAGATGGAATGTCCATCCCGTATTATAGCCTTGAATCTAGGTTTGTCAACGCCGTATTTTTTAAATTTGTCCCCATTCTCGTTCGGCACTTGTATCACGGCATCGTCTCCGTAGCGACTTGCGATATTAATTTTTCTCCTAACGAGATGGTCTTGCCCGGGTGTAGTGCAGTATGAGGTGTACAGAAGTATTTTTACTAAAAAAAAGTGGGCTTTAGTCCTTTTCACTTAGCCTGATGCACGATTTTTAATAAATAGAGGCCGTTTTATTAAATCGAGGGTTTTAAATCGATCAGGATTACCCGCTGTAAGACACAGTCCAAGTACCAGTTTCGAGAAAATGGCCGCCGTTGTCAAGAAATGGTTAAATAATAAGCTCCAGCCCGACGAGACTAGAGCTAGGAAAATGTAGCTGATGCGTTTAAGAGCGGTCGTTTGAGGATTTTCTCGTCGTATACCTCCCAGTTCATTTTTAAAATCCCGAAGCGCCGGTGCTCCAGATGCTTACATGTATGTACATGTCAAAAGATCTTGTAAGTGCATAAAAGCGAGCCGACAAGTTTGCAAAAAAGAAAAGTTGAATCGATGGAGAAGTCCGTTGGCCTACAGTAGACGGTCATTGCCCAAGTGACCAAGTAAGTCCGATGTTTCTGCGCTTTTAAAAGTTATCGATGACTGGTGAAGAAGACAAATATATATTAAGATATTCAACGAGAGGAATCCAAACGCCCAACGCGCACAGCATCGGAAGTAGCAGTGTTTTTGGGTGCGCTCTTGCATAATATAGAGCCCGCTTCGTTCTAATTACCAGTCAATTCAACTTCTTTTTTTTTCTTAATAAACACCCTAGTGAAAGAACAAAAAATGCTTTCGTAGACTTTGGTACGAAACCGGCTGTACACAACCCAAAGTCAGTGTGCATTTCTTAAAGTAAAATCTTAATCCTTAGTCTTGTCATAGCTCGAGTGGTCGAGGGGACGGAGGTGGCGGCTGCAGCCCATCGAGCAGCGCATCCAGCACCTTATTGGTGGCTGCAGCTTCCAGGTCTTTTGCAAACGTCATGTACGGCATCAACGCCGACTCGTCCTGACGCTCCACGACGTACAAAAGTTTGCGGGGCGTCTTCTTCAGCTCCGTCTGCGAGATGCCAGCGTGGTTGACGAACTCTTCGCAGACGAATCTCTTCTCGCAGCAGACGCACGTGATCTGGCGCGCCTTGAGGCCGTTGCTATTGAACGTCAGCCAGCCGGCTTTGCGCGGGAACGAGCCGTCCGGAACGGCTGTTCTGGACCGCACCACACGGTCGGCAAGAGCTCCGTCCGCCATGTTCATGACGTACTTTGGCGACAGACACACGACTTGAGCCACGAAATCCATCGGCTCTTGGTCAGTCAGACGCGCGGCTGTAGACGCTTTGTCGCTCCGGTGCTTCCGACGCTTGAACAGCGCCAGCGTGCGTAGTCTGGACATGGCTGCGTCCACTTCTGGCTCTGGCGTCGTCGGTGTGTCAATGCGTGCGTCCGGATTTAAGTTCCGACTGTTAGGCGCCTTAGTCGGCGTGTTGCTCGCACTCTGACGCCCCACCCAACTGCGTAGCGCAGCCTGGAACTCCTCGAGAGGCGAATGCTGCGTGTTGTCGCAATGCTCGACGAATAGAAACGGCATCGGGTCTTCGTCCGCGCACTTGGCGTCTCGCACTAACGCGCTGTCCGTGTGGTGCACAAACTCTGGGAAGCGAAACAGTCGGTGGCAGCAGTCGCACTGCACCGAGGCCACTTTCTTGACAAACCACCGGCAAGTGCCCGTTTTCATGATGCCAGACGCGTGGAGACTCGAGCTGCGCGAGCTCATGACTGGGAACGTCCAGGCCCCGCTCCTGTCGTCGTGTGCCACGCGCACAGCTTGAACCAGCGCGTCGCCGGACAGCGCAAAAGCGTCTTCAGTCTCAGCTGGGAGACGCAGCGTCTCGGCTTCCTGTCCACCTTCGTCCACTTTCAGCTCCTTCGTCTTCTCGTCGTTGCTCTCCTTCTCCACAGCTTCTAGAGACGCTCGAGAGGCGACAACCTGCTCGTCCAACGCAGCGCTGCCGCCTCTTGTGCGTCGACTTCGGGACGATAAATTGGTCCCACGAGGCGTCGACGTCGACGTTTTGGCTGTTGCAGCTTTGCCTTGTCCCTTTTTCTCCTTCTTGAGTTGCTTCTCGAGCTCCATCTCGTTCATCATCTGCACCAGTTTCCGCTGTCGGTAGAAAATCTTCTTGTCGGGCTCCACACACGTGGGGCAGTCGCAGTGCCAGAGGTAGCCGTCGCTCTCGTAGAAGTCCAGAAAGGCCGCTTTGCACGACGCACAGCGGAAAATGTTGCCTCGTCTCTCGGGCGCTTCCAGCTGCAGACGCTCCATTTGGTCCAGAATGGGCGTCTCCGCGTCCACGAGCGCCTTGAAGGCGTGCACGAAGCAGCCGGCATGATACGCGCGGCGACACGCGTGGCAGTGCAGCAGCACGCAGATGTTGGCTCGTTTCCTGCAGAACTCGCAGTGGCGAGAGTCCTCGCTGTCGCTCTCTTTGAGCGGCGCGACCTTTCGAATCTTATACTTCTTCTTGGCTACATCCGGTGTCGTGAAGGGCAGTGGCGGGAGGTCTGTGATGATGGGCGACGCCTCCATGGGAGCTGCGTCGTATACTGGCGCTTGGCGTCGCTTCTTGCCTCTGACCTCCACCTTGTTGGACTTACTCGAGACTTTGGCTCGCTTTGGAGCTGGAGGGAGCGACTCGGTGGCTCGTTTCTTCGTGTCTTCGCCCCCCAGGGCGGCACAGAGCAACATACCCAAGTTATTGTGCTGCTCTTGAGCTGGAGCACTGCTGGACTCTATTGTATTATGTTTTGCAGGTTTAGCACTGAAAGCTTTAGCCATGACGACGCCCAAGGGAGCCGCTTCTTCTTGCGCTTGTGCAGCCATGAACGCGTTGGCTACAGCGGCAGCTGCTCGGTGGCTGGTGCGCTGTTTGGGTGGGCTAGGTCCATTTTTACTTCCTGTTGTTACTGTGTCCA
>Contig_120
CGACGCCCACACCATGTAATGTTGGATTTCTGCTGTTGCTGGTGAAACCCGTGAGTCCGTGGACCACCAGATTGAATTTTTTTTAACCTGCTTCTGCCCAACACTGCAATTTCGCCAAACTGGGATGCGGACTTCGCAGTGCCTCGAGTAGCCACGGATCCTGCTTCTTTGAAGGAACTGCTTTTGGTGCTGCTGCCGAGAACCCGCCGGTCGTCAACGATGCGAATTTTACCCAGTTCTTTGCCAGAATGGCTACTAATGCTGAGCCAGGCCATATGGCTGGCGCTTCAGCGACGTAGCTCGTTCTTCGCGTTTATGTCGGTGTGTTTGTCGATCTCCTAATGTCCCAGTTGTAGCTATGTCGAATATACGAAGGTTGGTCTCACATGTCATTCTTACCGTTTCGTTCCAACGCGTTAATATTCTTGTTTCAAATAATATGCAAGTCCAGGATGCAGTAATTGCTTTCGTCTGTAATTGCCTTCGTCTGTAAGTCAAATGTGACGGTGCTGGGAGGGAAGACGCTGTATCTAAATCGGTGGCGTCCAGGTTTCCTGGGTCTCCCGAGTACCGGAGGTGGCTCGCTACCGTTGTGAATGAGTTCGAAGTAGTATCTCAACTAATGTTTACATTGCCGTAAGCTCCAAAGTGCAGTCTTGGGCTGCATTGCGTCAAGTACAGGTCGGTTTTGGCGATAATTTACAGGTCAGCCCTCATCAGCAAATGTGACTGCCAGGTTCGAAGAGTGACTTCGGTGCTTCGCTGCTATTTTCCTGAAAGGTTTGCGAATCATCGTCGCAATGCTATGTGGATTCGCGCTGTACAACCCAAGTCAGCAGCCGCTCGTTCTTTGCGACTCAAGAGCCTTGTTACTCAGAGCCTTGTTAAGCTTCTCAGCTCTTCGCGTCTTCTCCGTAGATTAATACTCCTTCGCCGTCTCCAGCGCAATTTTGCGTTGTCTGTTTACTTCTCGACGTCACGCTAATTCATCGGATTGTCTGCTGCCCCCGACGAATCGACTCCGTCATGACTTTGAGTGCCATGTGACCATCCCATCCATGCACAAGGTAGAAATGTGTCTCTTTCCGCGTCGTATCGTGCGAGTTGCTGATAGCAAACACCAGTCGCTCGAAAATTTCGTCCCAATCTTGCTGCAGCTGACTTCGGCGTATACTCTAACCAACTGGATTGCGGTCTTTACTGTGGTCAAGGTGAGGCTCTAAATTGGGTTGAGAGGACGAACTGTGCATAATTTAGGGCGCCAAGCTAGGAAAAACCCGCAAGAGGCGCAAGCGACTCTTCGATTGTGAAGGCTGCGTTCAAGAGACGCAAGGTTGTCAAGCACTCCCTCTTCGTGAGTGTTGGCTACATTCCACCGAATACCAGCACTTCTTTTTTTCGATCAAGCTCGTGCTGTCAGACCTATGGAAGCGAATAACCACAGAAGCTAACAATGCAGATATGTCTGGTGTACAAGAGCGACCTGTGGAACGTGAACATTGTTGATGAAGTACGATCTAGAATAGGGAGGAATAATGCTAATAATTGAATTTTTAATTTCTTCTCTTGACGAGAAAGTATGAATCTATGTATTGGATTGTCGGGACCCCTGATGTAACCTCCCGTTTAAATATATGGTCCTTGCTTATAATGACCTMTTCACTCTACCTTTATAAACTATAAAATACAAAATTGATTTATTTGCTTCTAAAAGGACGCTTTTTCGACCTTAACAAAATCACGGTACTCGTTTTGGATTACTTCTTTTAACAAATTAAAAAGGATAGCATGATGCTGCAATCTCATGACTGAAGCTGACTTGAAAAAGGTATATTTTGATGATTACGAATCCTACAGTATATTTGCAATGCCTCAGAAGGCGGTTCAGGACCGGTGGAACTTCCGTAATAGAAAAACCGCTTTTTAGAGACTGGTTCCTACTGTAAAAGGGTGTTTTCACCCTTTTGCCACGAATATGTTAATTGGACTAATGCAACCAGGTAATGATGAGCTCCGAGGCGTACTGACGCGCTGTTTGAAAAACAAGAAGCCCGATGTTTATATGTTGAAAATTGAGGGCTGTGCAGCTATTAATATTGTATCGGCAGAAAATGAAGGGGCTAGTAATCAAAGCCCCTTGGTGGGCTTAATTTTGATAAAACCAGGTGCCTGGCTGGAAGGTTGGCCGACCATTTTGGTTGCACTCCGTGACGAACGATTCTGTTCCATTTTGCGACGATTGGCACGAGCACAGTGTCCAGCGGCGGAGCTAATTCGAAGAGGTCTTTGTTGGGTCTGGGATCGGATGCTGTTTGACCGCGAAGCAGCCGTACTACGTCAGATAAGCTCCATTTACTTTGTTGGTGAATGTTGACCAGAACTGGACCTGGTCCGCATCAACGTCGTCTATCAGGTTCGGTCTGAGTGGAGGTGGAGATTATCCGACAGCGTGCTTCTGATAGTTTTCGTAAGCGGAGGCCTGGTTGAGAACGCGTGCTTGATTCAGGGTGGCCAAGAAGATTTTATACCGCTCACGTTCCTCTTTCTCACCGCTTTGGCTGTTGTCAGAGCAAACGTTGGTCTTGTTACGTCATAAATCGCTGTACTGAGCGCTGAGCCCTCCCCACCGCTCCGAAATCAGATTCTTTACACCTTCCGCAAGTGATTCCGGTCGGAAGTGAGCATTTGAGCATTTGGTAAACTGGCATCCCGGTTTTGACAGGAATTTCAGACATAGTTTCCGTACGTCCTCACCAAGTGGCATCTGCGCGTACACATCGAAGGGAATCCGACTACCGGTATTACTAGTCGTACGATGAGTTCGAACGTTGGTTTCGGCGTTGGCTGGGCGAGGGCGACTTGCTGACGATGGTTTCCACGACTGACTTGAGTCTCGGAGAGCACCGAGCTTATCATCACTTCGGCAGAACTGAGTTGAAACCTTGGTTGCCTCCCTCAGCCCGTCCGAGAGAACTTTGTTGCGAAATAAGCTGAATTTTTCGTTGATCCAGTAAGCTAGAAGGCGCGCCATTGTCAGGTCTGGTCGGGCGTGGTCGGCGTAGCAAATGACGAAGTCCTTCGCCGTTGAAATGAAGTCCACTGTCTTGCTGTTGTAAAAGTGCTGTCCGAACTTGTGCAGAGCTGTTAGCGAACTGATTAAGGCGCCAAATCCAGAAACCTTGGGTGGTGTCGTTACCCGTTCTTGGATGAGAAATCCCACAGATTCATGCCTTTCTCACTTGCTGCGACTGCATCCCAGTGCATTATCGACAGCCCAAGCCCAAAACCAAAAGAATACAAACCTCGTAGCACTGCGGGGCTGGCCACGAACTCCACGTGTAGTGACTGCTGAACAGATTGAAGTAATGTTTGAGGATTCTTACCTGTGTGCCGTCGGTTGACTATCGCGGCATGTATGCGCCGATCACTCGGAGACGGATGAAATACGATTCCTCGCTGACGTTGTGTAGTCCTCTCAGCGTCCGCGTACGAGTCGTTGCTACTATCGGAAAAACTTTCATCGTCGTTGTCGTTGAAACGCCGGCGCTTAGCCAGCGGCGCGTTCATATGCTGTACCTCACGAACGTCGCCATCTTCGGAGCAACTATCATTATCGACGTCGGCGCTGTCGTAGTTCCTCAGCTGTGTATCGATCTCGTTGGCGGTGCTAGGGTGGCTGCGAGGTGTCGGAGTTTTTCGGGCCTCATCAGTGCTTTTTCTAGTAGTTGATTCTTCTACAATGTGCGACGTATCGGTATAGAGATCTTCAGGTTTGTTGGCACGGCTGGCGTTCGAGTAGCTAACGATGTGCTGGCGACGGACATGCACTAACTGGAGCGTCGCCGGTTTAACCAACGGGACAATCTCATCGGGAGAGAAGGGAACCGATAGGCTGGCCAAGACTGAGGGTGGAATCCCTGACCTTCGCTTTCGGCAAGCTGCCAAAAGCGCGTCTTGTCGATGGAGGAGCTCAACTGGGGTTAATGCCACCCTGGCCTGGTTGAAGTGCGTAGTTCAGCGCGTCAACTTTGATCAACGATTGCGTATTCGTCAGCTGGAATCGAGTTGGTCCGTCGTGACTCACAATATGGAGAATATCGGTAGTTTCGGCCGCTGTATACAACGCCATATGCCCATCCGTCGACTCCTATTGGTGATGTCTTGATGAAGGCCACAGTGTGGGCGACGTATGAATCCGGCCAAAAACGACGTTCTGTTTCCGGAGCCAGTCTGCATCAGACGATATCGATAGGTATGTCGAAAGTGTCGTTGTTCTTGTCATCATCAGGACCGACGATCTTAACTGTAGCCACGCTATCCGTCAGGTCCGTGATTTCAACGTATTGGAAGTCGTTCAGTTGTGCTGAGTGCGTTGGCCCGACAAAAGCAAGCTCGCCGAGTTGAAGAGCGCTGGTCATCGGTGAGCCGAGTAGTCGGTAGAAGGCGATCTCTTTTCGCTTTTTGCGAGCCGAGAAAATCGAAAGTGAGCTACCGAAACTATCTACATCAACTCTAAACTTATCTGCGAGGCTTCCGATCAGATCGCGAGGCAACGGCACGTCTTCTGCTCCTTGTACTCCCGGAAATAGGAGTATCCATCCCGGATACTTCCGCTTCTGTACCCGTGCACTTAGGATACAAAGTGTTGATTGCCCTCAAATCTTTTGACATTCTAAATGAGGTTGAAACGCATTGTTGAGTCATCTCAGCTTAGACTCAGCAACCAGGTTACTGAATGTGTTTACAGCATCTTGTTTTAAACGAGACTCTGATAACTGATATCTTGCCATATAAGATACGGAATGTCATCTCTAGTCGAGAGTAGGTAGATGTCATTATAAGGGGCAACACCATTTATATCGGTTAACAAATTGTTTTTGGTCTTTCCGGATACCTCCAGCAGGCTTGCTTGCAAACGTTACCGTCAGATATAGACATGTATCACGTATCCCAGGTATCCATCCCAGGTATGCCAGCGCAACAGTCCACATACGCCGCGCCAGATTACACTGTCAAATATGACGTTAGACAGGAGACAATCCAACGACGAAATAACGTAGAAAAAGCACGAGCTAGTATGAATGAACGATACTAAACATTAAGGAAAACGCATTTGTGGCTACCGTTGAGTACGACAGTTTTGGTGGAATCTGCCCTTACTTTCGATTTTGCTCCCGTCTCGAAGTTCAGCTGTAAGAAACGGCCCAATGCGTCTCTTGACGGTTTTCACGCTGATTGCGGCTTCCTTCCTGACTACCAGCGACGCGCTTTCAACGACCGTCGTCAACACTATCAACAGGGCTTCTACCGATGGTCCAAGCGGTCGACTGCTGAGGACCCACCACGCGGCCATTGAAGATGACAATGATCTCGAAGAAAGGCCCTTTTCTTCTGACCAAGTGAAGCAACTCATGAAAGCAGCTAAAGACGGACGTTTTAGCTACACAAAGGCGTTAAACATTCCAGGGTACGTAAACTCGCTGACGCCGGAGCAATTTAGGCACTTTAATCATCGTCGGAACAAGTTTATCGTTACAAAACAAAAAAGCGAAGAGAGCGTAAGTCGCCTCTGTAAACAGCAGAGATCTCCGAACAAGACGGTGTACGTTCTAGGCTCGTTAAGAAATATGGAATGTCTTTTAGAGAATTCTTCGTATTTTGCTGCGTCAAATTGGCGGGAAGAAGGGCAAACTACATGCACTAGTTAGTTCGGTGCTTGCTGGAGCTAAGAGCCACGCTATCTAAGACAGTGTATCCTTCAGGCTAATTAGTCGTACCCTGACTACTATAATTGTGGTGTATAGGTCGAAGCCCAAAATACAAAGTCGTGCCTTGCCCTGAAATTAATACAAGCTGCGCTCTAGAATATTAAATTTACTTAAACGAGAGATAGAAGAAAGTGAATAATCTTGTTCCAAGTAGAGGTCACTGTCTTTAGCTAAATATTATACCAGATGCCCGTTTTGTTCTCATGTAAATCAGTCAGCGTACTACCGGTACCTGATTTTTTATCCTTCGAGCACAGTAATTGTGCTCCGAAGCCAAGGGGGCTAGCTAAGGCCGATCGCTTATACGCACTTGATGCCACCAAATGTTGTCTTACTTCATTGCATGTATTCCATCCGCTCGGTTCTCTTGTCGACACAAACACTATTGTACTTCAAAGTATAAATACATTTATAGCTATTTCTACCGCGTTATTCAATACCTTCTAGCAATATTTTGTACTAATATTAGGACTCAATTTGGACGACACAGACAACATGCAGTTAGTCTATCGTTTTCACTCAGATATGAAGATCTCTCTTTTATCAACATCAATAATTCTAGTATCCACAAAATAACAACTCCTCAATTTCAACTGCCCATTTTGTGAAAATTACCGGTCCAATTTGAAAATTTAGGATACTAGGATAAAGAGCTCGACGAGATCTGCCCAAAACCGGTCTTTTTCTTTAGAGTTTATCAGAATCACAATTTGTGGCAATGCATGACTAATTAATTCCCCGAAAACGACTGTAACATAGACTACAGTTTCCACGACACTTGCGCGAGGCGATCAATCGTAGGATCTAGAACGACAGAAGGGCAGCTGTATTCGCTACACAGGGACAAATTCATTTAATAATATTATTAGTACACAGATTCGAATACAGTAAATAAAACACAGTATCACTTATAATTACAGCTGTGTAGAACTAGTAGTAGCTTACATATTACTGAAATAGGTTACCATTTTGCTTTAAGACTTCTTGCAACGCCTGAAAACCTACTTTGCATTTCAGTGCTTTACTCTTGTACGAACTCACTGCAATGGAAGCTGGTACAATGAACCAACGCGACGTGTTTATGCAGCCATTTTTGATAACATTCAGAGTGATGGTCACACACACTTTAACTTACTCGTGGAGCAGCAAGATGAGTGTCACTGTAAAGCGCCCACCAGTAGTATTTTTTTACTCACAAATATTTGGAAACAAACAAAAATGTTCGGAGGATAGAGGAAAAGAGCTTATTCCAGCGATAAGTGGTATCGCTGGAATATGGTAGTTAGTGTGGCAGCTACCAACTCTTTCCGAATTACTCACAGACCTCACCCGATTTGCACGAAAGATCCGGTGAAATGACAAACACACAATTGGCGTCTTCCAAGGCTCCTTTGGTCTGCTCTGTTATTGGTACAAAGATAAGGAAACACGTTGTTCAGTGCTCTTTTCGTAATCGTAAGAGCCATCATTGAAAAGGCTTTTTGCGAGCTACTCGAGCCCTCTACAAAGCTCTTGATTAGGTCTTTAGGCAATTGAACGACTGCAAGATTCGATTCAAACTTTGGGCTATCGCAGCGATACCGCATTCACCATTGAACAGCACGTTCGCTGACGCTTCGAAGAAAGTTAAAAAAAATCGATAACGTCGATTAAAATGACGGAGGTGGCAACATCAGCGAGGTGAGACAGTCGTTTCGCTGAAAGGTAGTGAAGTGGGCTTCGAACGAACATGTTCGGATGTTTCACACATGTCAGCACGATCTCAAATGAGCCATTTTAACCTCGAAAACCTCGCTCTGGAGGTTTATCGGCTAGCGATAAATGGGGGAACCATGGTTCGCTTCATCTTCGTTCCAGCTGAGCCTTGTTGTTTCAAATTTTGAAGCGTTTCAGTTTTGTTATTCGCTATTACATAGCTTCCCGAGCGACTACTTTACATGTTTGTACCGAATAACGTTATTGCATAAAAAGCATGCTTCGTTATCTATTATCACTTCCATCTCTCAATCCAAGTAAGCTCTCTTATTTTACGTATTGTACATGTACTCTGTTCATTTTTAGAGTCTTGGTTTGTGTCGCGATTATCGTGGGCTCTACGACTAATCGAGTCGAGCGCGAATCAGTCGCATTGGGCTGCTATTTAGATTTATTAAGCGATATGATGATGTTTTCGACTTCATATCAGCCTTCATGCCAAGATCAAAAGGGTACAAGTTCTATTTAGACCAATGTCCAACGCTTGTTGATTGAGTTGGCGACTGATTGTGTATCCTTAATAAAGCCGGAATTGACAATATAACCTCGATACTAAAATGCGATTGGTCATTTTTATTCCCAAAATGAAAAAATGACTAAAAATATTGGTAAAAGGTATTTATCTATGCTTGCGTGATTTCGACCCACAGAATCGTTTGATATAGAGCGTACGCTGCAGCAGGCCAAGAAGCACATCATACTGAAAGTCAGGCACTAGCATCGGCCTCAATCGGCTTGACCTGAGACAGTGACGTACCTACAAGAATAAAGGCGACGTAAAGACAGGAAATAGAGCTAGATCAAAATTCTTGGTGAGACCCACAAAATAATTTATATCAGACCAAAAAATCACCTTACCAAATTTTTCATTAAATTCCAATCCTTTTGTAAGACAGCTAATATTGATTGGTTTTTGTTGATGGACGGAAAACCGCTTCTGCTGATAGCAGAAATCATCGTTATCCGATCGACGCTACTGTTGTACCAGAACTAGCCGAGTGCCGCCGCTACGCGGCGGGTAAAGACGTTTGCTCATTCGAAAGTAGATATAGAAGGAAGTTGAACGCTGTCTAGCAGGGCCTCAGCTCCGGGATCTTGGTTGCAGTACTTGGCAAGGAGAATGAGAATCCACAAGTTATAWAGTATCTCCTTGCCGTCAAGCTCTGCAGCCGCATTGATCCTAAATATATTATATAAAATTGGCGCGCTACTTCAACATCTTATCTACTGGAAACTTTCGCAGCTGACGTGAGCATAAGATTCACTCTGAGTCAGAGGTGATGTCCAACACTCCCCCTTGCTCACGTAGCCTGTCTCAAACTGCAAGTRCGACTCGTAACTTTACAGAAATGAGCCCAGCTAACGAACTTCGTTGCTTCTAACCCATTGAGTACGAACTTCACACTGCAATGCCACGCGACCATCGCGTCACCATCCCGTACACGAACATCGGTACAATTTGTTAGTTCATCAATGAAACATCGTTGAGAACCTCCCTGGAAATACCATCTTCTCTTGTGTGCTAGCAGTGCTAGCCTAGCACCGATCAGCTTGAGTCTGACTCAAATTAATCATCATTCAGACCGTAGAAACCCCATCGTCCTGGCTCGAAGTGACCTTCGCGTTTCCTGGCTCAGCACCACGAATCATACCTAGTAAATTTTGGAAAAAATCAAACTTGACTCTGGCCAGCGGTGTGGTTAAGATGTCTGCTGTCATGTCATTAGTTCCGCAATGCTGCACCGCTAGTAGT
>Contig_125
CCCACTGGATCGGTTTTTCTTCTTTATGCCAAGCGAGTTGTGGACATGTGTGGCTGCTGAGTCCACCACCTATCATGAGCAAAATCTCGTTGCCCGCATCGATCAAATGTATGCAAAGCAGAGCCCTCCCCTGCAAAAAAACGAAGGAGGAGTTGATGGAGCGAGAGGCGAAGCATCCTGACATCAAACCCCATGAAATTATCATCGTGCTTGAGTTGTTGATTGCGCGGATGATAAACCCTCAGCGACGTCACTTCTACGACCACTGGTCAGCTACGTCGATTGGTGCTGTGGCTGCTGGCACGTTCGGGGAGTTCATGAAGAGGATTCGATTCACGTACATTCTATCCAACCTACATTTTACCAACAACGCCGATGGACGGGCTGGAGCTGATAGAGCTTGGAAGGTGCGATCGGTGATATATGCATTGCAAACAAGTTTCCACGAAGATTACACAACTCCTTCGATAACCTCACTGGATGAGGCAATGATTCCGTTGCCAAAGCGGCACAATCCGACACGTCAGTTCGTCGCCAACAAGCCCCACCGTTGGGGGACCAAGCCGTGTATGACTGGCTGCGCAAAGTCATCCTACTGTCTGCGGTACGTTCATCCTGTGGCCTCACTGGGCCCACTTTTGTTTTGGCAAAGTCGACATGTTGTATCACTGACAAGCTGTATTCGACAACTTCTATTGATGTTGTATGTTGTCAGACTTGAGTTTTACTGCGGTAAGACGCAGGATCGAGATCAAATTGACAATGTTCCGGAGTCCATTCAATCCGTCGATCATAATACTGGCCTAACCGCTGTGATGAGAAACTTGGAGGCGGTTTTACCACCAGTTTGCGAAGGTGTTTTCCATCTAAACGTTACTGACCGCTATTATACATCAGTGCAGCTTACTTATCAGCTTCTGATCCGGCTAGTGTACTGCGTGGGAACTATACAAGATAATCGTCAAGAATTCAGTAAAGCGATGGTGGAGAAGAATCGAGATCGTCCAAAGCACTTGGAACTACCCCTATGGCCGTTGCCAAAAACCTGTCCTACTATGACAAGTCTGGTGTGGTGGGATCGACGCCCAGTTCAGCATCTCGAAGCGGGTGGAAGTCGCGCAATGGAGAGATGTTGTACGTAATGCTACTTGGTGCTGTGCAGTTGTTGTCAACTAACCAACTATGTTTAGTTTTTGTGCAATGAAAGATCGGTGGAAGCCTCGAAGTGTTTGTGTTGAAGTTCCCTGCCCATCCATGATGCGAGACTATCATCGCTGGATGGACGGTGTGGATATAAATGATCAATTGAGATTTCAACGGTACTCTTCTTAGCAGCAGACCAAGTGCAAGATTTATTACAAAACTATTTTTCTGGGGCTAGTGGACGTTGCGTTAGTGAGCGCGTACATAGTGAGCCGCGAAGCCAGAAAGCTTCGAGGGGCAAAGGAACTTTCCCACGCGGAAATTTTGATGCAACCCCAGGCCCAAATGCTGGAACTCCTTAATTGCGTTCGTATCGATTACATACTTCTATCGTTTTCACGACGGGCATCGCACCTTTTTTTGATAACTGCCCAACAGCCCAACGAGAGTGATGGCCATNGTTATAAACAACATGTTGTAGGATTCAGGATTAAGCTCATGGCTACGTTGTATATTGCTGCATGTTAGGAATACAGTCAAAATGGCATGTCGCGTTTTTTTTAAAGAAAAAACTTGCACTTATCCGAGACCATACAAAATGTTAGTGAAGACCGGCTTTAACATGCTATATCCTATAACATGAATGGAATTTCGCTTAGGTACGAAAATGGATTTGGTCATTGGTGGGTTATAGAAATCGGTCTCCATCATCACTGAGTCGCAGAAGCTTGAAAACGTCGTCAGTTGTTTTGCCACTAGTATACCACTTGTCTTGCTGATAGAAGCAACGTCGCGAGGCCTTCAGCAGCAGCAGCACAAGCTCGAGTCTAGACAGCGACGAGGACCGGTTCCAGGACGGTCTCAAATGGGAGTACACTGAACAACTAGAGAGCATCCGCGTGGAGAAGGTCAAGGTCAAGTCCGAGACTAAAAAGAGCGTTTTTTACTTCCGCGGTGTCACTCAAGTGGAGGGCACTATTGAGGAGGTGACGGATTTCCTCGTCCGTGTAGCGCCTTGTCAGTTTTAGTAATAGAATGTCATACGGGTTCTACTTCACAAGATTCGCGTAGGCTACCAACGTGTGCAGCAGCTTGCTCTTCAACAGCTCGTCTCCTTCCTGCATTAATTGCAACAGAGTGAAAGCATTAATACATAACAAAATATATAGCGGTGCAATTGGGCTAAACGTACAAGTGTTACTCCGGGATTTTGCCCTCGTCTGACCAGCTTGTGCATTGTATGTTCTTCATGTTTGCAGCAGTTCTTCTCGTTCGGTGGTCCCTCATTGTTGTAGCTAGATTCGAGGCCAGCTTTAAAGTCGTCGAAGAAAGCTTTCAGGACCGAGAGCATCGCTTGGTCAGGGTTCTCCTTACTTAGCTTGGCCGCGTATGCAGTTCAAGCGCTCCACCCCAGACCTCGGAAAAATGTCCCGCCTTGTCTATTCAATTTCAGCAAGTTAAAAACGGCATCCAGACTTTGCTCTTGAGCCAGCCAGTATGTGAGCTGAGCTTTTTCCAGCATTGCAGCTGTATTCTTTGTATGCGCGTTGTATCGTGCAGCAAACAGCACGTTTACCAGAACGTCGTCGTKTAGTGCGTGTTTAACACAAATAATATATTTTGATTAGCGTCCTGCTTATCCATCTTCCTCGCATTTGCAAACCAAGTACCCCACACGGGACGTTGAAGAAGCTCCTCCCCTCTTTATTCAGTTGGAAAATGACATCCAGGCTTTCTCCATGGGCCCGTCAAAACGAGAGCTGGGCCCTCCTTAACTTTGTAGCAATACGTTGCGTATCTGTTTTCTGTCTTGCAGCGAAAATTATGGTCGCCAACACATCGTCTTAGTAGTGAGCCGTCATCTTCGAAAAAATGGCAGTGTCAGGGTTATTCTTCAAGGTTTTGGTACAGTACCCACATTTTGAGAACATTACTCTCGAAGAGTTTCTTTCCCGCTTCATCAACTCTGAACTTTCCGAACAACTTGTTGGCCGTCGGCTGGCTGTCTTTTACAAACTTGAGCTTTGCAATCTTCTGTAGTTTCGAACTCCATGTCTTAATTACATGTGTGTAGGTTGGCAACATCAAATACTCGGTCTTCAAAGTTCTCTCCATCTGTTGGCGGCGACGTCGACATGTCGGTCGTTCTTAAGCTCCGCGTTACTAGAACGCAATGGAGACTGACACCAAGAGAATGTCTGGAATCTCGAGCTTGGAAATTGGTCGTTTGTATTGAGTTCGTTGACACCGGCGCAGCGCTGAAACATGCCAGAAGATCGTATAGCAGATATATGAAACAGTGACGCATTGTTCCCTCGGTCATTTGGAGTCTCTCTGAGGTTGGTGAGATGTACAGAACCGAAATTGCGAAGTGAGAGCGCACCTCGATATATAAATGTTATTATACATCCTATGCTGATGACTTGTCAAACCGTTAGATCTTGGGGAAAGAGCTATTACGTTGCAACCTTGCTTATGCATACCAGGGGTGTAAATACAGATGTACTGTATAAATAAATCCGGTGTGGCTTATTCTGCTCAGAACCGAATACGAATGTACTGTACTGAGATATTTTTATAATACATATTTTAATTCATGTATTAACCCCTTAGTTCCCGGGCCAAAAGTGAGGGGTATATTTTTACCTAAATGTTGGACCTACAGCATAATATTATATAGGAATTTGGATGGACTGGATAGTTGCACAGCTATGACGCTTGTATAGTACATGTTTGTCGCAGTTTTTAACAATGACATATTCAACATTGCAGGTGTAATGTTGGTGGAAACGTTGATCACCCTAGAGCTAATAATGGTAAAGGTAACATACACAGTGGACTGTTTATCAGGACAGTCTCTTTTTTTTGCATTGCACACACAGACATCCGTCCACCATCTAACTTTACACCGTGACAATTCTCCCCCGACTGACGCTCGGTGACCCCGCCGAGCCACACCACTAGCCTACGCTTCATCTGCGCAGTGATCACCTTCGGAATCTTGGCTTCCTCTCGCTTAGCAGACAACCGGCGCCGACGTTTCTTCCCCTGGACGTCCTGCAGGCGGACGGTCGCGCAGCTTGTGTTCTTGGAGCAAGTTGCGCGGAATGTCGTTGCCATTGTTCCAGTCGTCATGCCATATTGCGAAGCAGCTTTTCTCTCTACCCCGCGCCACGTTGTAGAAGTGTTTCTTGTGGATAGCAACGTTTTCGCATATTTCATTCTCCCTCAGCATTAAGCTAACCTACCGTTGATCCCCGCTTGAGCACTCCGAGCAGAAGTATTTCGTGTACTTCCTTGGCTTCATCTTGTACAGCGCATAGACTTTGCAGGAGCACTCGCGCTTCTTGAGTCCCAGCTCGTTGTCCAATGTGTCTGGATTCTCATCCGTCGATGTCCACCTAAGTCGCATGCAGCGCCAGCTACAGACGATGGCGGGACACCTTCACGCGCCGAAGACGACGCTGTTCTCTCACGAGCTGTCGTTGCTCTCTGCGTTTTCAGCCGGCATAGTACAACATAAACGTAAGTATTCCCGAACATGTAAGCTGACCTAGCAACCATAACGTACCTCGATTGTCTTGTACGCTTCACTGAAGGCAAGCAGCTTCTCCATTAGCGTCTCGAAAAATGCGTAGTGCTTCGGCGGACGCTTGCTTTTCACTTTGCAGTGATGGCGAAACACGATAAACGCGCTCATAAACGCCATATAAAAAAGACCTAGAAACAGGCTCTTGTAATACTTTCTCGTCATGTAGCTGAGCTGTGCGCTGTAGCGTTGCATCCGGAGCCGGTCGTGAACATCGACACCTCCCATCCACCGAGGATAGTCGCAAATCATCTCCGCTGGCTGCATCTTTCCTTTGACGCGACGCATTACACACAACAGCACAAGTTAGATAAAGCAACCGGAAAACGCAGAGCATGCACTTACTGACTGTGGCCCGTCTTACCTCCACTTGATAGAAAATGGACAGGGTCACGGTAAATCCACATTGCCGATGTAATTTGAGAAAATCGCTTGTTTTCCGCCAGCTTTATCGCTTCTTGCGTGGGGACCACAAATCTCTTCATACTCACGTGCTTCACCTCCTTCTTAGTTACAATGCCTTTTGCGTACCCTGAACGATACGTCTGAATGGTGCCCGTCAAATACATACGTCGATGCAGGCGCTCCAACGCTAGCCTAACAGAAGCGATCCGTAATCACCAAGCGTCAGGGCGACGTCGTCGACGGAGGGAACAGCGCATTCAGATTTCTCAAAACAGCAGCTTCACCCGTTTGTTATCCTTCAGCACTGATGTTTGTAGGTTGGTCTTGGAYCCGCAGTAAATTTTCTATCTTGCGGCATGAACAAGAAACACTATGCTAGCGTATGTTGAAGAATGCAATACAAATCAATCGTTTATATTGACTTGCAGTCAACATAAGCGCTTTAACTAAAAAAAAATGAGGCAAGACCGGAGTCTGCCACGTTAATAATTGCACGCACCTCAAGCAATATGCCGTTTCAGCACATGCCGCCACGAGCACTTTCGTCTCCCACTTGTGGGGCTTGTCCTTGTTGAACTGCCGGGTTGGGTTGTAGCGTGACTGTGACGATAAGGTGGCTTCATCGAAGCTAATCACTGGAGGTAGACGGTATCCGCGGGTGAAGGTCCGCTCAAGCACATCCGAAACTGGTCGAATCTTTCAGACGTGGTCGCGAGTTGCCATTGGAGACTTATTGTTAGAGAAGTGGAGATAGCCCATAATGCAAAAAAAGCTTTGTCATATAGAAAACCAAACCGGTTCGTTGGTAGCGCACCAACATGATTGGTAGATCTACCGCGATACCCTTAAGCATAAGCATAAGCATGCGCGCAATCAGCAAAGCCATAACACGTAGCAGCTCATGGCTCAGTGTCAGGTACGCGCGCGAGGCGTCGTCGGATGTCACCCAGATCTTCAACGACCCCACACTACGTCGCTGCTTCGCCCGAATAGCCTTCGCTCTGGCAGGAATGGACTGTGCATGATAGCGATTGCTTTCTAATGCAATCTGACTCCAAATTTTCGGCGGCATAAAGTAGAAGAGAAGCGCCAATGGATTGTCACCAAATTCTATAGCGCTGTCACTTGGACCGTAATTTCTATCATAGATTTCTTCGTAAGCTGGGTCATGTCCAAACTTGGCGGTATCTACATACAACAATAGTTAAAGGCAGACTAAATTGGATTCTTATGTTGACTTAGCATTCTGTCAGGATGCCTTATGTTAGATATGGATAAAATTTATACCATATTCACAATCATGGGTCCGCATCATCGACACCGACTTCTTGTTCTGCGCAACCGAGTAACACACCGATTCAGGTAACGCCTCTCCTCCTTCGTCCGATTCTTCGTCCATGAGCTCACCAAAGTCCCAAGCTTCTACCCAGTCATCATCGCCATCCATGTCACTAAAGATTTCGTCATCACAGTCCTCCGCTTCGTCAGGGTCTTCGTCAGAATTGAGGTAGGTTCAGCACCATAATCCATCAAGTTAGTGTCACCATTGACGACACACGGTGGAGGAGCTGCACGCAAAAAACTCGCAGGAGAAGCGGCTTCATCCAAGCCTGTTCCGTCGCATTCGTCTTCACTTGAGTCCTGCAAAACTGCCCGGCGTCGCTTGCGTGGGTTTGCAACGGCGGCAGACGTTTCTCTGCGTTTTTCGGTCGATTTAGTAGCTGCTGTTACTAAATCGGCCACCACTTCATGCACCTCAGCATTCACAGTCTCCACTCCACAAGCCACATTCATTGTCTCCACTTCGCCATCCACAATCAATACCTCCACTCCACGCTCCATGATCATATCAGTATCTTTCGACACCGCAGCCTCGTCAATCGTTGTATCCTTGGCCGCTGCTCTTTCATCATTATTCGCTGTAGCGTAGGCAGGAGCATCCCCTTTCGACTCAGCAATCGTCATTGCTGCAGTTGTTCGTTTAGCGCCCTACTTCCTCGCCTGCTTCTTGTCTGTCTTTGTGGCGCCCTTTTTCTCTGCTCGTCGAAGGCGGCGCCTGTGTCGATCACTCAACAGCGCCTCCCGACACAAGCGCTGCTCTCATTCGCTCAGCTCCCGTCGTGGCGTCTTTCCTGAAGCACCGACCATCTCGTAGACAGCCGGCGTTTGCTTAAATGAAGCTGCTCATGGCTGGCAGCCACATTTGTGGTGGGTGATAGGTACATTCTTTTATCACGCGCAATCAAATCCCGATCGGCCGCTA
>Contig_126
CTGTTTTGCAAGTCTTACCTGATCCGGTGTAAAGTCGACCAGTGGTGAGGTCAAATCCAAGTAGCCTTGTCGCAACGAGGCGTAGAACTCGGAAGCGTACGATTTTCTGGCTGCGAGGGCGTCCACAAACCAGGCTACCGACGTCGCGATCATTATAATACTAATACAAACGACACAATAATGAATATGATACATCAATAAATTAAAAAAAGTAAATGTTGTAGCAATTCCTCACCTTGAAGAAGACGCTCCAATGAATTGAACGACCAAGCTTGCAGTCAGAAACATCGACAACACTGCGCCGAAAATCCGGGACAGCGAGCGGAACGGTCCGCATACAAAGTTCTGGAAGCGACCTCGCTCGCTCTCATTGAAAGGCAGCCACAGTAATTGTCTAGCCGGGTTGAAAATCGCTTGGGAGACGGCGTTGTACAGTGCCCGCGTGAAAATCAACGAGTACGCAGACTATTTGGCATATAATTAACATTAAAGCTTCCTTCAAAGTAGGACCAACACTCACCGTTGAAATGTAGGTCGATGTTCCAAACAGAAAAATCGTCACCGGGAGCATCGCGATACCGTACATGACGCCAAAGTGGGTGAAGAAGGGCCCCGACAGTAACTGCATCGGGATCATGAGGAAGCTCTGCAATCCGTTGATCATCGACAGCGAGGCCTTCACCTCTTCTTCCGGCTGTAGCGATACCACCGATAACGTCGTATTATCCACCAATACGCGCATCACCGTGGCCAACATGTCGAAAAAGCAAATATGTTTCAAGTACGTTCTGGCCTGAATATCTCGAATAATCACAGTGGACGACGACGTGTCCGTTCTTGGATCCCCAGGTTTCTGATTTTTAGTTTTCTTCCCAGACGGAGCAATATTTGCAGACGTGAAATGTTCCGCCGATACGAACAACACTCCTGCGATGAAAAATAGCATTCCGGAAGAAACCAGCAAGTTGAATTCTGTCGGTAGTTGCCGACTCTGGACTACTGGTAGCACTACGAAACTCGCCGATAAACTGCCAAAAGTTGATCCGAACGTGATCATCCCGAAAAACTTCTTGGATTGGGCCACGTCGAAGCCCTTGGCACATAAATCCCAGAACTGCTGGGTCAACCATTGGGTCTGCACTTCCAGCCACAAGTAGAGGAGGACGGAGGTCGCTCGAGCCAGTACGGGTGCGACTAGGGAAAGGAGCGTTAGGACAAGAAGGCCACAGCCTAGCACCAAAGGACTGATGGCGTATAGTATGCCAGGACGAACAGCACGAGCTGCTAGCTTGTCAACTAGCTGCGTGGCCAGTGTCAATGCGTAGGCGGTGCTCAAAGACAGCGTCAGAGTGAGAGCAGCCACGCTCGAAGCCGCATAGTACCGTAGAAAGATAGCGTCACGTGAAATGGCACCCAGTACGGAAGCACAACATTGCAACGTCCAGAGCGCGCAGAAGAAGCCCACGCGCCGAAGCAGCTCCATCAGACTGTTTTTGGATTGCTAGCGCCGGATAAGGAAATCTAGGCGCCGGATAAAATAGACCAAATATTATTTTAAAATCCTTCGATGCAGTAATACATGTCTCGCTACTATTTTCTAGACTACTACTACAGTGCTACGCCACACGAGAGCAACAATTGATACTGTATCGTCCTTGGCGTGTAGCGATGCATAACTGGAGAGTGTTCGAGCGAGGTGAGAATCCAAACTGACATTCGAATTCTTGAAACTGTAGAAAATAAAGGTGACACGGCGGTTCTTTTAGAACTGGGGGCAAGCCGTATGTCATTAGGCTGACATGGGCAATTCTTTTGGAACCAAGGGAAACCAAGGCATTGAAGTTGCCGGTATCCCTGCCTCGGTATTCATTATCCAAAAACGATCAAGCACCACAAGTACTGCACAAATCAAAAGCGACTCCACTATGACCAGGTTCTTCGCCAGTATTATGATGGTCTTTGCAGTCATGTGCGTTGGCGCAGCAACCGCCTCCCGTCATTTGAGACCAAGCACTAACCAAGCGTCTACGCCGTGCACCATGCATTCGCAGAGCTCAAGCTCTGACAATGTCAACGCCGGATCGTTCAATGAGTCGGGCACGATCTCCATCGGAAACAAGATATTTAACATCGTAGACAAGGGTGACACGATGACCATCGGAGACACCGAATTTAAAGTTTTCAGCTAAGCAGTGCCGTACGGGTACAGGTGACGAGACTCTTCACCGCGATAATTGTTTCAAACAAAAACTTTATTACCCGAACGCTTTGCCGACTGGGCACCGACGACGACAATCATCCCCCACAAGTTGTGGACCACAACACAACTAATCGAACTCTCTTGTTCAACTACCGGTACCATAATACATAAAATAGACGCTGTTCACGATAGCCGCGGCAACGTCAACTGTATGTACAGTAACATCGCTCGCGTAGATGGCACTATTAATACCGCTTCAGTGAAAAGTACTGTGGAAGCAGTTTTTTAACAGACCCAAAAAGATCATCCATCTTTAAACCATGGTCACTGATCTCAGCCACTCTGATTGGTCAAGAAGAGAAGTTTCAAATCGGCAGGTTTCCTAATCTCAAGATGAGAGCACTGACATGTGATTCACGTTGCATAATGCGTGCATTATTTTTAACCCCTTCTTGATATATTTTACTCGCTCCCTTGAAATAACTCGGGGTATTATAACAATCCATACGTGTATTAAACTAATCTTGTCAGAGTTTGATCACTATAGTTTTGCAATTGCAAAGCCTCCAATTTTTTTATTTTTTGTTTTGTTTTACAGACATTGATTATTTTAATGCTGCTACAGTAGGATAAATCAGATTTTGGGCTTAGTCCGATCGAGGGAATCCGATAATTTGCAGTTTGCAAAAAAAGCTTAGGAAATCGCGAGCGCCCATTTTTTTTCGCGTCCAGGTGTACGGCTCTCTTTACCCTCAAGTTGAGGGCTGGAAGACAGCGACGTCCATTCGCGAATAAGCCATTTATCCCCCAGTGCTGAAACACGCAAGGAGAGACAATAGAGCAGGCATGCGTTTCTGTTGTACGGTATCATTACTGCTGGTTCTTGTATCTCTCGTCGCAACAAGTGCAGCAACTGACTCACAGCATATCGCATCCGGCTTCTCGACTTCGTCTGAGAGGAGCTTGCTGAGGACTATTAATAATGCAGCGGAAAAGGGGGAATATGAAGAGAGGGCGTTCGCGATCCCTGGCTTGTCGAAGGTGTCGAAGGTCGTGGATTGGATTAAAGCGTTTATCCTAAAGATCAAGCTCTCGTTCCAGGAGGGGAAACAGCTTAGCGCTTGGCTGAAGGAAAAAAAGACACCTGAAGACATCTTCAAACTGCTAAAGCTCGATACCGGGACGAAAAACCTCTTGGCCAGCCGCAACTTAAGGACGTGGAGTGTCTTTATGGTGCTGTACAACAAGGAAAACCCGAAGAAAATGGTGACGATGCTAGGGATGCTCACAAAGACATACGGGGATGAAGCGACAGCAAAAATGATCGAAGCGGGGCGAAAGAACCCGAAAACTAGGGGAATTGGTAACAGGTTGCAGGAGTTACAATTGAATGGCTGGGCCCAAAATGGGTTATCGCCAGACATTGTTTTCCAAATGCTGAAGGTTGGTGAGGGAGGAGTGGACAAAGTCATGGCCAACAACGTTTTGAGTGTGTGGTTCTACTTCTTTACTCGGATGAACCGCTACAACCCAGACCGGCAAGCAGATATGATGAAGAAATTGTCGACAGTCTACGACGATATCCCGCTGGCGAAGGCCTTTGAGGCAGCACGAAACGTGCAGTTCTCGGGACGCATGGGAAAAGAGCTACAGCTGGCGCAATTTAAAAAGTGGCTCGCAGAAGGCATTGAGCCGGCAACTGTCTTCAAAAGACTCAACTTGGACAAGGCGAAGTGGACAACTGACCCGAACGCAGGAGTATATCGCGAGTACAAGATCTTCTACTACATTAAGACGAAATAGGCCACACGAGAAATGGACTTCGAAGGAAACTTTTAGTCTGAGATAATTCACATACGGCCCAATATTTTTTATGAAAAATATCACTGTAGTCAGTAGAACTACATGTAGATTACGCATAATGAAATACTTCTACAAAGTACGTGTAGTAATTGCACGTCGAAGTTTCAATTTGTTTTTAAAACCTGGTACAGTATTACTCATTCGCTTCGNTTTTTTTTTAACGGCACCCCTCTTGTCCAGGTTTTATCACTCAGGTATTGTCCAGGTATACCGGCAGGTATTGTCCAGGTAGAGTTTTAACGGTTTAAATTACTCTCATTTTCTTCTTTTGATTCCTAGCCACCAGTTAGGGAGACACGTGGCAGNCCCCCCCCCACGCCCCGAGGATGGCACGCACGAACAAGACTGCCCAGATCAAGGCGAAGATGGCAGAGCAAGAGCGTGTGGCCGAGGAAGCTCGTCAGGCTAACCTCGCTCTCTTGCGTGCGGCGCGTACGCGCTCAGAGAGAGCACACGCCAGAGAAAGTATGGAGACATCTCGCCCTAGTCCAACTGAAGTAGCAGAGGACAGCAATGCTCAAGAGCGAGTGGAGGAGGCAACAGAAGACGTCGCAGATGAAGGAGGAGATGGCGAGGAAGGGCAGGGAGGTGTGGACACGTCGAGTGAAGCAAAGAAAAGATTACGGTCGATGAAGAGGACGATTCGGTGGAAGATGAAGAGGATGCAGAGGAGGAAAAGGTCGCTTCGGGCGAAGGGGAAGAGGGTGAAGTGGAAGAAGATGAAGTGGAGACGGAACCAACGAGAAAGCGTCGTCAAGGAAAGAAAAGAACCGTCTCCGATGTCGAAGAAGAAGAGCTGGTTCAGGTCCCTGTATTTAAGGCGCATCATGATTCGTGGGCCTCGCTGGAGCGGTCTCTCAAGGAATACATGGAGGCGACGCGCCAAAAAATCGTGGTGAAAGAGGTGATCAATGTAGCCCGCAGGAATGCTGATCTTCGGCGCCAAGTGAGGTACCAAGGGCTTCCTGACTCAGAGTTGCCTCTCGTCCCTGCAGAGATGGAACCTTATCAGCGCAAGTTTATCTGTACGCATGGGTGGTCCGAACGTGACAGATCAACGGGAAAGCGGACGTCACACAAGCTGAGTACTACCGATTGTCCGTTTCAGATGCTGGCTCAAGCTACCAAGCGTAGTGACGGTCAATGGGGCGTTGTGATGAAGCGTGAAGTGTACGCCCATAATCATCGTGTCTCCGAAGACATTTACAGGTCTTATCCAGGTATTCGCCAGGTTCCGGCGGACTCACCTTTGATGCCAGGTATTGAGCTGCTGGTTGAATCCGAAGCCGGCGTGTACAACTACATTCGAGAGAACTCAAAGCACCGAGTCTCCATGGATGATGTGCACAATCTACTTCGCCGGCTGCGTAATCAAGGTAAATGTTTGGTTTGATTACATGTCTTGTCGTCTTGTTCCCCTCTAACTTGATGCATTCGCAGGTGTGGAGTTGTCTGATAACGATGCCGTGGCTGAGATGATTATGGACTTCAACAGAGAGTCATCGGCAAATGTTTCTTCGGTGCACGAAAGTGCACGTGGAGATACCGGTGTGCTTTCCTTCACTAGTGGGCATATGCGTGCGATGTTGGACAACTTCCCCGAGGTGATTCAAATGGACTGTACGCACAAAACCAATCAGTAAGTTGCATGGTAGTAATTGGACAGGTTTTCCCCAGGTATGACCAGATTTTGACCAGACTTTGTGTATGATTAGGTACAACTACCAGCTTTTTACGATGGTTGGTATGGACCAGTTTGGCCAAGGCCAGCCTGTCCAGTATTCGTTAATCGAAACGAACGGTGACTGGCATATGGCCAAGTGCTTGGATCATTTCAAGCGTGCGAACGAACACTGGCGGTTCGTCCGTATTGTGATCGTCGACAAGGACATGCGCGAAGTCGAGGTGGTTCGCAAGAAGCTTTTCGAAGCTCGGGTGCTGTATTGCCACTTTCACGTGATCAAGTGGTTGCATGAGACGATCAGAAAATCTAAGTCATACGGTGCTTACGACGAGGATGTTTTAGCGCAGATGAAACACGCCATCACCAACATGACTTGCTCCAGGACAGAGGAAGACTACCATATGCACCGTGAAGAGTTTAAGAGCCTCGCTTGCCGAGATGATTGCACCGATCTGTGGGAGTATTTTGACAAAAACTGGAACGACTGCTGCGAGATGTGGGTGATGGCGTATCGCGTTGATCTGCCTCACTTCGGAAATCACACCAACAACCGCGTGGAGAGCCTATTTGGTAAGCTCAAACGGCATCTCAAAGGCCACTTTACAATGAGAGCTAGTTTGAAGGTGCTTTTGGACTACCAGCGACGCAAAGAGGAAGACTATCGGTCCAAGGTCGAGATGCCTGGCACCTTACGGGACGTGTCCTACTCAGAAGAAATGAATGTAGCGCTGGGAATGACAACACGTTGGGTGGCGGCAGCGATCAATGCTCAATACGATGTTGCTACGGATGATGCTGTTGCTAACAACTACACGTTTACCGACAATGGCACTACTGTCACTGTCAGCGGTGGTAAACGTGAGTATCTTATCGAGAAAGAGGGTTACTTGTGCGACTGTGAGTTTGCTCAGACCATGAAGCTTCCCTGCCGACACGCCATGATGTACCGAAAGCGCTGTGGCAACCCATTCATTATCCCGTTCTCGACAATTGCGCCAAGGTATGTTGACTTTGCGTCCAGGTATTGGCCATGTTTTCATCAGGTATTAACCAGGTATGTGTTTTGCAGGTGGTTTGGTCAAAGCCGGCTCTCGCAACAGGAGTTGACAGAGGTGACGGCACCGTTTGTGGCTAAGATATACAAAGCCCATTCACAATCTGCTGGTGGAAGGTTGAGTGAAGCGGAGAAATACAGACGTGCTCAGCAGGCACTTAGTCCGCATCAGTGGTGAGCTTGCGAGGTTCGAAGACGATGCCTTCGCTAGTGCGATGTCGCAGTTGGATCAATGGTGGTACAACATGAGGAATGGACAACCCACGGCAGAGCATTCTGCCCCCAATCGAGACGGTGACAACAGACATGATGATGACAACTCGGATGGAGGAGCAGGTGAAAGTGGAGCAGGGGTGGATTCTGAACAACAGCAAGATACTGAGGCTAGCGATGCGAATGCGGCTACCAAGGATGATTCCGACGACGTACCGCCCACTCAGGTGGCTGGTCCTGCGACTCAAGCAGCAGAGATGTCTACGACCGCAGCCCAACCACCAAAAATCAAGCTGAATGGTAAGGTCAGAAGGGCCGGGCGACCTCATTTGAATCGTTCGGCGATGAAAGTGAAGGCGGCGTTAGCACTAAAAGAGTACAATAACGGGATGAAACTACGCGCTCTTTTAAGAGATAACGACGTCTGCGATGTGGTGTCTACTCTATGGATGATCATGCCTGGAGTTCGCGAAGTTGGGTCTTTCCTTACTACCTTTCCAGTCAACAAGAATGGTGAGGGAAGGTCAATTCAGTGGCGCGTCGACGGAGATTACGTGCCAGATCGAGTGCGATTCCGGCTAGTCGAATCGCTTGTTGATGATGCGTCGGATAAGTTGAGGGGCGGATTGGCGCTAGATGAAGAAATTGAGTTGGACAGTGACGGTGAACGAATGGGCAGCATTGAGAGTTACGTGGTGTCAATTGAAAAAGCTGGTCAGCTCACCAGAGAGCAACTGGAAGCTATGAAATCCTTGTGGGGGCTACAAGATACTTGTCGCAATGCTGTTCTTTGCTGTACCTGGTTGAATAGTACTGTTAAACCNCGCGGTCAGTGACTCCGCTTCAGCGGGTATTATAATGGRAAAGATACTGGAGTGTTGGCCGTATACACCGCTGGTTGGGTTCGGATTCGACCTGACGTACAACAATCTCTTTTGCTTTCGAGATTCCGCTTGGCTAAACGATAATGCCATGCGTGCTTTTGCGGTTTGTCTCGCACGGTACAAGAACAATTGTACAGTCGTCATTCCGCCCCCCCAAAAAGCCAAAGATGCCAAGAATGGAGCCCAACCAAAGGCCACCAAAAGTCGTATCTCTACAAGCACGCTCGACAAAGTTGGTGAAAGTGTTGCCTCGCACCAATTCGTGCTTCTTCCTATCAATTTTGGTGGCACGCATTGGGGATGCCTCGTGGTTGACCGAGACACCAAGGTTGTCAAGATGTACGACAGCATGGGCGGTAAGAGAAACAAGAAACGGTTGGAGAAGATGGCTGAAGAAATCCGTACTGGGCCTCTACGTGACGATTCCTACAAAGCTTTGGAAGTAACCGAGCCGGTGCAAACGGACAGTGACAGTTGCGGTGTGTTTGTGTGCCGGTTTTTCTGRACTTGCGTGAGCAGCGAATCCCCCAGCGATGTGTCCCCAGCTKRWATTACGAAGCTGAGGTGGGAGATGCTGCACGCAGTCATGAAGTTGAGGCCGCGCTAGTTATTCGTGCATATCCGTCAGTGCAACATGCATGTAAACACTAACGATTTTAATACATGGTCAATTCTTGGGCAAAACCTGGACAATGACTGTATGTGGCAGAAGTCGATAATGGTACATTCGTGGTACGCCACCATGAGCGTGAACGCCGACACACCGCAGCGGCCATCACTCTAGAATTTTTCTAAGTAGCGCACACATGATTTGCCCAGGTTTTAAAACCTGTAAAATACCTGGGTAAACGGTGAAGAAAACGATTGGTTGCGGTGAGTTCCGACGTCGACTGCCTACGATCATTTCCACTTTAGCCTAAGTCGTGCACACATGAGTATCCCAGGTTTTAAACCTGGAAAATACCTGATTTGGTCATTTAAGTTCCCGAATGTAAATTACCAAGTCTGATTCCGTTCTCTAAAAGGAAACCTGGGCGAAACCTGGCTCCCTAGCTGGACTATCCATGGAGAATCAGATTTCTGAGTATTTTTTCAATCTGGGAAACCTGGACGCTAAGGTCGTCCTTTTTTTAATTAGCGCATAAGAAGCCGCTTTTAAGGCTACTAAATTGCGACAGCTGGACGTAGCTTTATTTAAGCTGTGCCAGATTTCTTTGCCAACGCTGCAAACACTGAGTGAGGCTGAGCCAACAAAAACGACGGAGAATCAAACTCCACCACGCGACCTGCGTCCATCACGGCGATCTTGTCGCAGTGCATGATCGTGTTGATTCGGTGTGCGATGATCAGCACCGTCTTGTCCTCAAAGGTCTCCTTGATGGTTGTCTGGATGAGTGCGTCCGTGACTGTATCCACATTGGCTGTGGCCTCGTCCAGCACCACCACTTTACTGTCCTTGAGCAGTGCACGACCGATACAGATGAGTTGACGTTGACCCACCGACAGGTTGTCTCCACCTTCAGCCACCTCAAAGTCCAGACCCGCACCCCAGCGACGCAGACTGTCAGCCATGTGAACCTGCTTGAGTACGTTCCAGATACGCTCGTCCGAGTATTCGTGGAATGGGTCGAGGTTTTCACGAAGCGGTCCACTGAAGAGCACAGGGTCCTGAGGAATGATAGCGAGGCTTCGTCGAAGTTCACGCAGGTTGATAGTAGCGATATCAACGTCGTCGATGAACACACGTCCGCTGTCGAAGTCGCAGATACGGAACAACGCGACCATAAGTGAAGACTTCCCAGCACCGGTACGTCCACCGATACCGACCTTCTCACCGGCAGCGACGTCCATGTCAACACCTTTAAGGACAAGCGGGAGTTCAGGTCGGTACCGAAGACACAGCTGGTCGAATCGAATCGAACCGCGTGACGGCCACGACCGAGGGGCTGCTCCTGTCACCTGTTTCTCGTCCGTGAGCAGCTCTTCAATCGTTTTGCCCGTGTCAGTCTCGCCCTCAATCTGACGAAAGAACAATAGGCGCTCCACACGTGTCATTGCGTTGTCGGTTCGATCCACCGAGCGCATGACCCACTGCACCATCGATGTCAACATCAGCGAATATGTGAGCGAGAGTCCAGACGTTAACGAGTCCAGTCGCAAGTCTAGAGACCGATGAGAAGGACAAAAAGGCGTCTGGGCGGCTTATCCGTGCTGAGGATCGTGTGAAGGGCAAAGTGAGTGGCCGCGTGTACAAGACGTACTTCGACGAGACGGGGTTTAACGGTATCGTCGTCATCGTCGTCATCGTCGTCGCTTACATTGCAGGTCAAGCAGCACGCACGGTTGTCGACTGGTGGCCTGGTCATTGGGCGCGAAACATGCCACGCCGGGGTGTGGACCCAACGTACTCAAATACTACATTCGGCATGTGGTATCTCGGGTTTCTCGCACTCTGTTCTGTGCTCTCCTTCGGCCGAGCGCTGACGATTATCGAGTCGTGTGTTCGCTCGTCGCAAAATATGCACGACGAGCTGTTCCGACGCGTTTTGAAGGCTCCAGTGACGCAATACTTTGACGTGACTCCAATGGGTCAGATCCTGAACCGCTTCTCGAACGACTTGGATCAAATGGATACTATGCTTCCCCAAGAGTACCAACTACTGCTCCAGAATGTGTCTTTGGCCTTCGGAGCGCTCGCCGTCTCGGCATTGGCTTCGTACTGGATTGCCTTGACGTACATCCCGATCTTCGCTATGTTTCTTTTCATCGGACAGTACTTCAAGAAGACATCGAGTGAGATCAAGCGACTGGAAGGCGTCACCCGAACGCCCGTGTACAATCTCTTTAGCGAGACTTTATCCGGTCTCGCTACGATTCGCGCCTTCTGCATGAGAGACAACTTCATCGAGTTGAACCGACGTGTAGTTGATGCCAACTCAAACATGTACTTCACGTACTGGGCTGCCAGTCGCTGGTTAGCCACTCGGCTTGACTTGCTGTCAGTTCTCATTATTTTCGTCGTCACGCTCTATCTCGTAGCCACAGTTGGTTCTGTGGGTTGCTTTCTACGGGCTTATCTTCGCTTGGCGACAGTGTCTCGATGCATTCTGGGGCGCTGGCCAGCTCCTTGTTATTGCTATCGACGCTGATACTAACCAAGTCCATTGTAAGCTGCGGGAACTGCACCAAAACATCGTGATAGGGGCCCTGATAAGCCACCACACCATCACGCATCACCACAACATGATCAGCTTTCGGTAACAAGTCGTAGTGGCTATTCAGCACCAACAACCGAGTCTGGTCACGTGCCATACCGACGATACATTTGTTGAAAATCGCGTGAGCTACGTGCGGGTCCACAGCACTCAACGGATCATCCAGAATCAATACGTCCGTCCCTGCCCGGTACATCGCACGAGCGATAGCCACTCGAGCCTTCTGACCACCACTCAAGTTGATGCCACGCTCACCAATCTCCGTCGCGTCTACGTTGGGTAGAGCGCTCAAGTCCATTGACAGCTGTGATGCCTCCAGGACCTGTGCATAGCGTTCAGAGTCGTATTCTTGTTCGAAGAGAATGTTGTCACGCAGAGTTGCGTTGCGGATCCAGGTGTCTTGACTGACACAAGCTACTCGCCCTTCGACCTCGAGTACACCAGAGATTCGTGGCATTTCTCCTAGAATGGCGTTGACGAGACTGGACTTACCAGCTGCAACTCTACCGACCACCATCACTAGATCCCCACGTTCGATCTCCAAATTGATACCTTCCAGTTGAAAACCTTGCGGTTGTTGTCGGTGTCGAATTTTCTGTACTAATCCTGTCCTAACTGTCCTACAAAATCCTAAAATACGTCGTAAATTACTGGCATAGATTGCAAAATGTATCCTAAAAAGGTTCTAAATCCGGGAAAATATTGCAATCCTTATACTGTCCAAAATTAAAAACCGGTATTTTAGTCGGAAATTTAGGACATATCATAAAACCTATTTTGAGTCAAACTTGGGATTGAGGTATTTAAAAGTTAACGGGAACCAATCATGCAGAAACACATAGCTGTTTTAATTTTTATTGTCACTTGACAACTTTGTCCATGGAGCACAAGAACTACCGCTTCTGCAAGAAGCGCACCGTCCCGGAGACAGGAACAACCTATTTCAGCTGCGTGAAGTTCCGGACTGGGTGTCCAGCACGTCTTGTAGTCAAGAAGGGGGGCACTATCATCGAAAAAATATTCACCGCTGCGACCAAGAAATTTTAGAAGAAGTCGCAGACGTACGCCACGACATGTCTTTGGAGCTGCAAGATCGCGCCATTAAAGACTTCGCTGTTGCACCTGGTGTTCTGTGGCAGCGCGTCTTTGATAGTTTCCGTACCAAGCATCACCCGTCAACTATCTACGGTATTGCGCGTCCGAGTGGTGTTACGATCATCAAAAACGTACGCCAAGGTGCCACCGGTGGCGACATTTTCCGTGCAATCGAGGCTGCACCGGTGCGAAGCATTAGCGACTCAGACCCGCGCCCGTTCCTACAATTCAGCATGGCTCGCCCCACCACCGCCGGCATACAGCGTATGCTCTGCTTTGGGCATCCGGACTTACTGCGGATTCTACGGTACCCTCAGCTGACCCTTTTTATTGATGGTACCTTTTCGGTGGTACCAAAAGGTTTCTCGCAGTGCCTGATTGCTATAGTCTACGATCCTAGTGTCGACGTATACGTGCCACTACTCTACGTACTCGTCAATTCGAAAAGCCAAGAAACGTATTGGCGAGTACTAGAGCAGCTCATCATGGCGTCCGACCGCCAGCTGGAGCCTCGTGATGTTACCTGTGACTAAAAGAGTACAATAACGGGATGAAACTACGCGCTCTTTTAAGAGATAACGACGTCTGCGATGTGGTGTCTACTCTATGGATGATCATGCCTGGAGTTCGCGAAGTTGGGTCTTTCCTTACTACCTTTCCAGTCAACAAGAATGGTGAGGGAAGGTCAATTCAGTGGCGCGTCGACGGAGATTACGTGCCAGATCGAGTGCGATTCCGGCTAGTCGAATCGCTTGTTGATGATGCGTCGGATAAGTTGAGGGGCGGATTGGCGCTAGATGAAGAAATTGAGTTGGACAGTGACGGTGAACGAATGGGCAGCATTGAGAGTTACGTGGTGTCAATTGAAAAAGCTGGTCAGCTCACCAGAGAGCAACTGGAAGCTATGAAATCCTTGTGGGGGCTACAAGATACTTGTCGCAATGCTGTTCTTTGCTGTACCTGGTTGAATAGTACTGTTAAACTCGCGGTCAGTGACTCCGCTTCAGCGGGTATTATAATGGGAAAGATACTGGAGTGTTGGCCGTATACACCGCTGGTTGGGTTCGGATTCGACCTGACGTACAACAATCTCTTTTGCTTTCGAGATTCCGCTTGGCTAAACGATAATGCCATGCGTGCTTTTGCGGTTTGTCTCGCACGGTACAAGAACAATTGTACAGTCGTCATTCCGCCCCCCCAAAAAGCCAAAGATGCCAAGAATGGAACCCAACCAAAGGCCACCAAAAGTCGTATCTCTACAAGCACGCTCGACAAAGTTGGTGAAAAGTGTTGCCTCGCACCAATTCGTGCTTCTTCCTATCAATTTTGGTGGCACGCATTGGGGATGCCTCGTGGTTGACCGAGACACCAAGGTTGTCAAGATGTACGACAGCATGGGCGGTAAGAGAAACAAGAAACGGTTGGAGAAGATGGCTGAAGAAATCCGTACTGGGCCTCTACGTGACGATTCCTACAAAGCTTTGGAAGTAACCGAGCCGGTGCAAACGGACAGTGACAGTTGCGGTGTGTTTGTGTGCCGGTTTTTCTGGACTTGCGTGAGCAGCGAATCCCCCAGCGATGTGTCCCCAGCTGGTATTACGAAGCTGAGGGTGGGAGATGCTGCACGCAGTCATGAAGTTGAGGCCGCGCTAGTTATTCGTGCATATCCGTCAGTGCAACATGCATGTAAACACTAACGATTTTAATACATGGTCAATTCTTGGGCAAAACCTGGACAATGACTGTATGTGGCAGAAGTCGATAATGGTACATTCGTGGTACGCCACCATGAGCGTGAACGCCGACACACCGCAGCGGCCATCACTCTAGAATTTTTCTAAGTAGCGCACACATGATTTGCCCAGGTTTTAAAACCTGTAAAATACCTGGGTAAACGGTGAAGAAAACGATTGGTTGCGGTGAGTTCCGACGTTGACTGCCTACGATCATTTCCACTTTAGCCTAAGTCGTGCACACATGAGTATCCCAGGTTTTATACCTGGAAAATACCTGATTTGGTCATTTAAGTTCCCGAATGTAAATTACCAAGTCTGATTCCGTTCTCTAAAGGAAACCTGGGCGAAACCTGGCTCCCTAGCTGGACTATCCATGGAGAATCAGATTTCTGAGTATTTTTTCAATCTGGGAAACCTGGACGCTAAGGTCGTCCTTTTTTTAATTAGCGTATAAGAAGCCGCTTTTAAGGCTACTAAATTGCGACAGCTGGACGTAGCTTTATTTAAGCTGTGCCAGATTTCTTTGCCAACGCTGCAAACACTGAGTGAGGCTGAGCCAACAAAAACGACGGAGAATCAAACTCCACCACGCGACCTGCGTCCATCACGGCGATCTTGTCGCAGTGCATGATCGTGTTGATTCGGTGTGCGATGATCAGCACCGTCTTGTCCTCAAAGGTCTCCTTGATGGTCGTCTGGATGAGYGCGTCCGTGACTGTATCCACATTGGCTGTGGCCTCGTCCAGCACCACCACTTTACTGTCCTTGAGCAGTGCACGACCGATACAGATGAGTTGACGCTGACCCACCGACAGGTTGTCTCCACCTTCAGCCACCTCAAAGTCCAGCCCCGCACCCCAGCGACGCAGACTGTCAGCCATGTGAACCTGCTTGAGTACGTTCCAGATACGCTCGTCCGAGTATTCGTGGAATGGGTCGAGGTTTTCACGAAGCGGTCCACTGAAGAGCACAGGGTCCTGAGGAATGATAGCGAGGCTTCGTCGAAGTTCACGCAGGTTGATAGTAGCGATATCAACGTCGTCGATGAACACACGTCCGCTGTCGAAGTCGCAGATACGGAACAACGCGACCATAAGTGAAGACTTCCCAGCACCGGTACGTCCACAGATACCGACCTTCTCACCGGCAGCGACGTCCATGTCAACACCTTTAAGGACAAGCGGGAGTTCAGGTCGGTACCGAAGACACAGCTGGTCGAATCGAATCGAACCGCGTGACGGCCACGACCGAGGGGCTGCTCCTGTCACCTGTTTCTCGTCCGTGAGCAGCTCTTCAATCGTTTTGCCCGTGTCAGTCTCGCCCTCAATCTGACGAAAGAACAATAGGCGCTCCACACGTGTCATTGCGTTGTCGGTTCGATCCACCGAGCGCATGACCCACTGCACCATCGATGTTAACATCAGCGAATATGTGAGCGAGAGTCCAGACGTTAACGAGTCCAGTCGCAAGTCTAGAGACCGATGAGAAGGACAAAAAGGCGTCTGGGCGGCTTATCCGTGCTGAGGATCGTGTGAAGGGCAAAGTGAGTGGCCGCGTGTACAAGACGTACTTCGACGAGACGGGGTTTAACGGTATCGTCGTCATCGTCGTCGCTTACATTGCAGGTCAAGCAGCACGCACGGTTGTCGACTGGTGGCCTGGTCATTGGGCGCGAAACATGCCACGCCGGGGTGTGGACCCAACGTACTCAAATACTACATTCGGCATGTGGTATCTCGGGTTTCTCGCACTCTGTTCTGTGCTCTCCTTCGGCCGAGCGCTGACGATTATCGAGTCGTGTGTTCGCTCGTCGCAAAATATGCACGACGAGCTGTTCCGACGCGTTTTGAAGGCTCCAGTGACGCAATACTTTGACGTGACTCCAATGGGTCAGATCCTGAACCGCTTCTCGAACGACTTGGATCAAATGGATACTATGCTTCCCCAAGAGTACCAACTACTGCTCCAGAATGTGTCTTTGGCCTTCGGAGCGCTCGCCGTCTCGGCATTGGCTTCGTACTGGGGGGGAAGGGATGGGGGGCTCTATTTGACGTACATCCCGATCTTCGCTATGTTTCTTTTCATCGGACAGTACTTCAAGAAGACATCGAGTGAGATCAAGCGACTGGAAGGCGTCACCCGAACGCCCGTGTACAATCTCTTTAGCGAGACTTTATCCGGTCTCGCTACGATTCGCGCCTTCTGCATGAGAGACAACTTCATCGAGTTGAACCGACGTGTAGTTGATGCCAACTCAAACATGTACTTCACGTACTGGGCTGCCAGTCGCTGGTTAGCCACTCGGCTTGACTTGCTGTCAGTTCTCATTATTTTCGTCGTCACGCTCTATCTCGTAGCCACAGTTGGTTCTGTGGGTTGCTTCTACGGGCTTATCTTCGCTTGGCGACAGTGTCTCGATGCATTCTGGGGCGCTGGCCAGCTCCTTGTTATTGCTATCGACGCTGATACTAACCAAGTCCATTGTAAGCTGCGGGAACTGCACCAAAACATCGTGATAGGGGCCCTGATAAGCCACCACACCATCACGCATCACCACAACATGATCAGCTTTCGGTAACAAGTCGTAGTGGCTATTCAGCACCAACAACCGAGTCTGGTCACGTG
>Contig_128
CCCTATACATGTAGAATATGCCAATTAGAGCTTCATCGAAGTGGCGCATGCACACTTTCTTCAGCATCCAAAGACTCTCGAACCTGAGTACATAAGACTAGGCATCAATAATCGGTTCATTCAGTATTAGAGAACTTTAGTTTCTGGAATAACGCAAGGCTTGGAATTACGATTACTGGATAAAATCTGAATAAATGACGGATTAGATTACCGATCGATATTCCAATTTTATATTCCAGAAGGGTCGCGTTATTCCACTGGAATATATTTCTGGACGAAGAAAATTCTTATTCCAAAGCCTGAGCTATTCCAGAATCTAAAGTTTTCTTTTAATAGCTTCAAGAATGGAGGCGATCATATTTTTTAACTGACGGTTAAACCGGGATGGTACGTTACAAGAAAAACATTCACAAAGTGCATCTATTCTATTGTAAGAATAAAACTTCCCTATGACAGATGACCCATAGCTTCCGCGAACTTAATGTAGTCTAGCATGGACTTTTTGGAAGATACAGGCGTAATGCCAAGTAAGGCTTCATCAAAGTGGCGCATACACACTTCCACGGCATCCAGAGACTCTCGAAGAGCGAGTAGAGCAGCTTCACGACACAAATTCTTYAATAAATCAAACAAGTTAGCAAACAKAGAACTGGTACAAGCAAAGAGATGAAGCTGTAACTTACCTCAAGTTCAGCTCCGCTGAAATATGGCGTACGCCTCGCCAAAGCYTCGAGACTGATATCTTCGTTCAGATGCATCGGACGCGAGTGGATCCGCAAGATCTCGACGCGATCAGGCTCAGCTGGAAGGTCCACAAACAGGATGCGATCGAACCGACCAGGTCGCATAAGTGCTGCATCGATACAAGCTGGACGATTCGTTGCACCGATGACCAAAAGTCCTTCAGCGGACTCGACGCCATCCATTTCATTGAGCATCGTGGAGAGCACACGCATAGCGGTAGAAGTTCCGCCCTCTCCGCCACCAGATCCATCAAATTCTCGCTTGGCAACCATCACGTCGATCTCGTCGAAGAAGATAATGGCAGGAAGAGCTGCTCGTGCGTCACGGAAAACTTGACGAACAGCAGCTTCTGCATCGCCGAAGAACGGTGAGAACACCTGAGCGGCTGACAGTGACAGGAACGTGGCTCCACTTGAATGGGCCGCTGCACGCACAATAGAACTCTTACTACATCCTGGTGGGCCATAAAGTAAGACACCGCGAGGTGGCTGGACACCTAGACGAGAGAAGGTTTGTGGATACTTGATGGGCCACTCGAGCGCCTGCTGCAAGGCGAGCTTAGTCTCTGCCTGGCCACCAATACTATCCCATCCTTGTCGCTCATAGTCCTTACTGAAATAATATTAAAAACATTGTCAGCACAATAAATGTAAAGGAGAACCAAATACTTACGTAAATCCACTGGTACTTCGAAGAGCTGACGGTACGATGGTCTGCATAGCTTGGTCAAAGTCTGCCATGGTCACCTCAAAGGTTTGCAACTTTTCATCCTTTTCCTGACAAGGCGCAGTTGTGGTACGTTGGCCTTCACCGCCTAATAGAAAGCTGAAATACTCCCGATCTGCCTGTCGTTGATAGTCCCTATCTCCAGTATTATCTCCATCTTGTTTGCTATTGTGTTTGGCGAGGAACCACAACGGAATAATGGCAGCTGGGTTCGCATGCCAAGCTCGTCCCGCGACAGCGGCACCAAGTGTTGTCGTTGTGTTTTGGACAGCACTGAGAGGTTCCACTCGGCGTTTCCAGTCTTCCCACCATTGTTCAAGGTCACGATCTCGAGAAAGAGCCACAAGTTGCCGCGTCGATGCCACCATAGCAGCTTCACGACATAAAGCAGCAATATCAGCACCARCGTAGCCAACAGCCTTCGCAGCTAATGTGTCGAGAAAATTATCGCGCTTTTGCTCAGCCTCCTCTGGCGAGCCCTGGCTGAGGGCGTAGGGTGTTCTACTGAGGTGCACCTTGAATATCTTCTTACGCAATACTGTATTTGGGGGAGCTACGAAGATCTCGCGATCAAATCGTCCAGGACGACGTAGCGCTGGGTCGATTGAGTTCGGGAGGTTTGTGGCAGCGGCGATAACCACATTTTCACGCGAGAGACCGCCCTCTACACCGTCTAATAGTGTCAGCAGCTGAGCAACAATACGGCTGTGTGAAGATGAGGCCCCTCCACCTGCAGCTTCACGCTTAGGACAGAGCGCATCTAGCTCGTCGATAAAGATGACGCTGGCTGCGTGACGAGCACTGCGAGCATGTGCCACCGCAGTCTCAAATGTGGCACGTAGAGTCTGCTCAGCGTCGCCACGACCGCTAGTCATAATCTCAGATCCGTTGATGACCTGTAGATTCAGATTTAGCGTAGCTCCAGATGCCCCCTTGACCTGACGACATTCGTGCACTACCGACCGCACCAACAGCGTCTTACCCACACCAGGAGGTCCACATAGCAACACACCCTTTGGAAACTCCACACCTAGCTCCGAGCGCAGTCGCGGGTGCGCTACTGGCAGTAAAATCAATTCTCGCAAAGCAGCTTGCTCGTCCTCCATGCCCCCCATCGTCACTCCCTTGACTTGCTGTGTAGTTGGACGTGTCCCAACCGCGTCTAGAACTAAACTCCCATCTTCTCCATCAGTATTACCCGGCTCCGTCAGCGTTACACGAGTACTAGATGTGATCCGGACGAAGGGTGCAGCAGGATAAGTGGACACAACTCGAAACATCATCACTTGTTCGTGCTTCTGGTTTTCCACGCCTCTGCTCTCCGACACAAGACCAGTCAACGTCGGTAGCTTCACTCTGGCACCTGCACAAACGACAAAGTTCCGCTGCAGTGTTTGCTGTAGCAACGAGCGAGTGTCTCCGTCGCGCAGCAATTGAGAGTTTGGTGATGGGAGCTGCTCTAGCGTGACGGCCGCAGCGGTGTGTACCGCTGCACGAGATATCCACAGCAGCTCACGGTCCTGTAACGTGTTGCTTGAAGTCGCATCGTCGTTACGAACAAGTAGAGACTCCTGTAGCCCACTAAAAGCCCGCGAGTCGCGTCTTAGCGTCACAGATGCGTCAACTTTGCGATGGTCAGTGGGGTTTGCGCCATCTGCAGAGCTCAGCGAGACGCGACAAACAGCGCAAAGATTGCTGTCAATGTAACAAAGCACGTATTGACTAGATCCCCGAGGGCGAAGTCGTAGAGCCGCTGGAGAGATACGGTAGCGGCACGTGAAGAGCACACTRACGGCGGCTTCTGTGCAGTGGCCATCAATAGGCATTTTTCATCAAGTACACAGCTGTGGGACTATTACCGGAAAAATTGTATTCTACCGAAAGAAGTACCGGTATTAAAGATAGGATCGGTAGCTAAATGTGATTTTACATAGTATTTTTTGCGATGCTAACTACTACAGGAACGTATCATATTTGATCTTAGTACTACTACTAGTATTAAAAGCAGAAATGACCGTTTATTAAGTGAGACTTGGAGGATGCCTTCAACAATGAGGAAGCGCATACTTTCGATAACATCCAGAGCTTCTAGGGCAGCGCGGCATTAGTAGTAAAAGAGAAAGAATGAGTTGCCTCGCAGCTCCTACTCTTATTCGTCAACGAGAAAATGCAGCGTCCATACAATCGCGATTCAGAGCGAAACGTATGCTCAGCGTACTGGAACGAAAATGCGTGCATTTATTATTTTGGAAGAGCTGCGTTTTTCTTCGCTACCCAGAAATCAAAACATCTTTCCCACCTTGCACGAATCGCACCTTCATTGGGGATGCCATTGCGATTAATGCCGGTAAAAAGTTTAAATGGCGTTGCTCCCTTTCTGTAGAGCTTCTCTAAGGTAGTTTCCTTGTTCAGAAACAACTGCAGATTCTGAAAGTCCTTGTCGGTCATTGTTTTCCATGTTGTAAGGAGCTTAGCGACGAGTTTTGAGCTGACCACATTCGCTGTACTCTGGTATTCTCTGTCTTCGTTGATCGCGATGTGTGTGTATATTCTGTTGTTTTTATCATCAAATCGGTAGCCTCTTAGAAACCGTCCGCCGTCAGTAGAATCTGCATCGTTCAGCTGGATCATGTCAATGGGTACAGGCTTCACTTGTATCGAGGCCGCCACCAGGGACAGAGCTCTCGTCATGCTCGCAAGCAGGATAATCGCTGCCAACAACTTCATTGTATGCGGGTACGGTAGGATCCTATGCTTGACTGGGAAGCTCTCCGGANGGGGGGGGGGGATATTATACCCGCGGGGCAAATTCTGGAATGATTGCATGTACAGTGGTTGTGAAGACTGTAGTACGTTTTTTGCTCTGTGCGGTATGTACAGTCTGAACCGCACGAAGCAAAAACGTACTGTACATTATCAAAGCCGCTCTTTTCGACTTACAGAACAGTACATAAAGCATCCAGTGACTACATGTATTAATACGTGTAGTAATACAAAATGACAGTATTACTGCACTGCATTCTGGGTCTGGGAATTCATCCCGATTAAGAAAAAAAATCCTACCCCCTTGGGCGCCCGCAAAAGAGGGTCCAGCACCGAGCTTGATGAGAGAATCTTATTGTCGTAGAAGCGCAGCGACTGCCATCACGACGCGCAGCGGAGCAATTCTTAAAAAATTCAACGACATCCGTCCTCTTTATTTTTGGATGGTAATGGTGATGAGCAATTATCTTGCCTTTACTACAGTACTGATCTGACAAGTGCTAGCAACACGTGCCAAAATAAAAGTAGTAGCATGTAAGTTTCTTCGAAGTTCTGTAAAACCTATAATGCCCAGGGAGAATAGCGTTAGTACAAACAGTTGGGCCAATTTCCCACTGTTAATTTAACAACGCCTCGGGATCATCCAGACCGCACATCCTACAGTAGTACCACACCCCGTTTTCGCGCTCTTGGACCTTCAATTAACTTCGGAATATGATGATCCTGAATCTAAATGAACAGTAACTTGTAAGCTAAAATCTGATTTATTTGCAAATCATGTACATGTATGGTGCATCCGGTGCACTGTACTGTACATGTAGTACATGTCATGTACTAATAGTAGGATATCCTGCTGTGAGACGTACAGGTAACGTCCGACGTTGTGGATAATATTTCGACAGAACATGCCAAACACATGAAGTGTGTTTCTCCTACTTTCTGTAATATAATCCCGGCTGGGGCCCAGCTGGATTCCAGTGCAGGGACTATAAATTATGTATTAATTTTACCGATTTTGGAGTTACCATTATTATAACTTACTAGCCGAGCGCCGCCGCGTAGCGGCGGTAGTTTAGGTTTAGCTCTACTTGCTTTGGCCTTGCCGCCTCCGCTTCGCTTCGGCGGGATAATTATTTCAAAAAATATGAACCCCTATGTATTCCATGAATTTCTTAATTCTGGGTTTAATTTAGACCAGTCGCTACAAAATGCTGAGCTCCCAGTAAGCCGTGCAATTATTTCTACAAAATGCTGAGCCCCTAGCATCACACTTATTATGCTTAAAAATTATTATTCTGGTGATCTTGACACAGTCTCTTTATTATTGTTGGCTACTACATAAGTACTGGCGTGACATTCGTCAGTCATCGCTATTTTCATGAAGTTTGATAGGTTTACGTAGAGAGCATCATACAGTCCGTGTTGACTCGGGCACATGCTTGCCGTGTCGTGCTGGCATTAACGGCGAGTATGTGCCCAACTCAAGAATCCCCAGCACTTCAAATAGCATGTCTACAAACGATATTGAATATATTTAGCTTGGCGTCGTGCTCGATATCATGGGCCGTTCTGAGGCGCTGTGAAACTTACTTAGCCCGCATCAATGCAAAGGACAGTAATGATCTCACTTCTTACTCTTTTGTACTGCCTATTTGAGCTTGTAAGTAACTAAAAAGTGCTAACTTCTCACACAAAACTCACTAAAAGCTATAAATTTTTCGAATTGTAATATTTTTATGCATGCAGCCTTCATTTTGTGCTGATTCAAAAGTCATTGTACAGTCGAACCTGTCAGTTATGATTACTGTAAAACATTAGGATAATGCGTCGCAAGACGCTTGCGGCAGCGTTCTTTTTATTTGATAGGCTAATTAAGATACCAAAATGGTTTAACTATCAACTATACCCTAAGTTTAGCGTTTTGTTATGGTGTCTAATTAACCAGCTCTCATGTTGTGCTGTTGTCTATCCGCTCCATTTAAAACTTTATCCTTCGCCTATGTCGGTGACACGTCCGCCAGTTAAGTTGCATCGGATTTTGCTGTCTAAACAATTCTTAGGCTTACAGCAGTATCACACGTGAGCTCGTTTTATTCAATCTAAAACTTTCTATCTTTGTGAATCAAGTGACAACGTTTATTAGCAGCGCTGTTCTTACGGCCAGCTGTTACGGCCAGCTCTTCTTGTTGTACATGTACTACGATTTGGCAGCTTAGTAGTTACCTCACTCTCAGATAATTAGATAATATATCTACAACAAAACAGTTGTAGCTATTAAAGTCATTGCACAGTACATTGCATAAACTATTAAGTACATAGTATACGTAAATTATAGTATGGCCTCCAAAACACGCATTCATACGTGCACGCTAAGCACCTTGCAGCAGGAAGCGTCTTTAGGGGCTATTTCATTTGAGAATAAGTAGCTCTCTCTCTTTAGCACTCAAATATTAAAGCAACATGCATTATTAAAAAAGTAAGGCCGTGTTCGGTTTGCAGGGGCAAATCCAGCTTGTTTGAAAAATAAGCTAGAGCTGTAGAACAGTCGTTTTGTTAAGAAAAATAAAGATAAAATTTTTTTAACAGCCACCACGCTTCGACGGGCTCCAATTAAGTGATCGTGTTCCATCAGAAAAAGGCTGGTCTTGAAGGCGCAAAGGAGGACGAATCAAAATTCTGAATTTTGAAACCAGTCGTTTGGAGCTATCCTGCTGGATGTCATTTTTTGTGTTTCTTAGCGGAATCTGGTTGAGACATTTTAGCTCTTTAATAACAATTACAGCTGGTTT
>Contig_130
TGGGTCTACTTACTCGAGAAGAAGAGGCAAGCTACGTAGTTTATTTTGAAGCTACTAAAGGTGCTGGAGGCGCATCACAAAGGCTACAAGATGTTGCATCTTCGATCGGACCAATGCAGTGAATTTGCTGGAACCGAACTACATGAGCATTGCGTCAAGCATGGTATCTTACAGCAGTTCACGAACGCGTACGCTCCCCAAGAGAGCGGGATTGCAGACAGAGTGTGTTAACTTGCGTGTGAGCATTACTAAGAACGCCACATCTACTGAACATGCTGCGGGGTGAAGCCCTGTTGCACCTGGTGACTACACTAAGTATGTTTTGACAAAAATGCTGGGAATGGCCTTGTCGTATGAGAAGCTGTACGGACGGAAGCCGCCCGAGTATCATGTGGTCCTAGGACTGCATTCCGCATGTGCGAGTACTACCTGAGTCAGGACAGAGAAAGAAGAAGCTTGAGCCACGGGCACAAATATGTATATTGCTCAATTACAGTCACTCTACGATGGGCTACAAATTTCTAGAAATATCGACCTGTCGGGCAAGACTACACAGAGTTGAATTCTCCGTTTTCACGTGGAGCTCGCAGTGGATGGGACCTACGGCGTACCTGGAAACGTTACACGTGCTGCCGGAGAAGCCGCGTAGCCGCGTCAAGCGGTTTGAGACTCGCTTCGTCATTCACGGATTCAAGCAACAGTCTGGCATCAACTACAGGGAAACACAAGTACCCGTGATTCGCTTCGAGAATATTCGTGCGGTCATCTACTTCGCTGTGCAGCAAAGAGATACCCCAGTACGACGTGAAGACGGCGGTTCTGTACGGAGATTTCGACGAGATGACAACATGGAGCGGCCGACCGGGCTCCAAGCTAATGGACCAAGCACTATATGCGAGCGCTTAAAGATCCGGTATGGACTGAAACAGGCGTTCAATGTTTGAAACCGAGCTCTCCATGCGAAGCTGGTTACACTGGGCTTTGAGCGTACAGACGTATAGACATAGACTATGGACTGTATGCGTTGAAGGGGAAGGACTGCTGTTGACTGTCTACGTGGATGACCTACTGCTAATGGGACCCCAAGACCTGTGCGTCATGATTGCAGCTACACTACAAGAATCCTTCGAGGTGAATACGATGGGTACCGTCGAGTACCGGTTTGGTGTCGAGATCCTGATCAACAGACCAAATGGACAGATTGTCACTGTCAAAATCAATATGTGGTGGAAGTCTTGAAGCACTCCACATGTCGGATTGCCACGGAGGTGCAACTCCTGAGGCAACTGTTTTGGCTTAGACCACTGTACCTGCGATGAACGAACATATGCCGTACCGTGTGCTGGCGCGCTTCAGTCGCTTCGAGGTCTGACATTGCTTATACCACGAGGCATATTGGTAGGTTTTTGGCGTCTTACGACCCCATACGCTACGCGCAAGCTAAGCGGATACTTTGGTATCGAAATGCGACGTGTGGTTACAGATCGGTGATCGGTGTACCTGAAGAAACTAGCTCCAATGTACGATGCTACTCAGATGCGGATTGTGCGAATGATAAACGGACGAAGTAGAAGTGGCTATGTGAACACGCTTGATGGTAATGTGATATCATACGTGTCGAGAAAGCAGGAGATCAAATCGCTGAGTACGTGCGAAACGGAGTATGTTTCGCTGGTTAAAGCCTGTTGTGGCTTGCAGATCTGTGTAAAGAGCTGGCCGGGGAGCGTTCAGTGTCATTATGGTTGGGTGCCAGTGAGGGAGCAATTCCGCTGTCCACCAAGCATATAAAGCACTTCAAGTCTAAGCACATCAACAATAAGAACAATATGCTGAGACTAAACGTGCAGCTTAAGCTGCTCACGACACAGCACACTGAGACCGAACGGATGATCGCGGACATCACGACCAAGCCACTTGCGCTGGTGAAGCTCACTCGCTTTCGTCATGCGATGGAGGTGTCTCCTCGGACGATACTACGGCTGCTGTTGCTGCGGCTACTGCGGAGACTATGTCTCCCACTATGACTGCTAATGCTGCTGTGCGAACGGATTAGAGAGAGAGTGAACTCTGTCACACAGTGACGGACTAGAACAAATGAGAAAAGGCAAAGCGACCGCGATGGCCAAGCGTTACAGCAACCGGATGTTTAAGTTTAATGGTGTGCTGAAAAGGCCGGGCATGTTGTACCTGGCTTGCGTGGTTGTACTACGACCCAACAAGCGCTTCATCTGTGCTGACAGCGGGCGCTGAACATCTAGACTACGACTACGAATGCGAAGGCTACTACGATGGATGATGGGCGGTGCTAACTGTGATGTGCTCTTTGTTGGACGGACTACTGTGCTGCTGGACTGCAACTTCAGCCTATGGGGTAGCGACTTCAGCCTGCGTGCCACGTGCGGACGCTTGCGAAAACATACGGAGTTTACTATGATCACTGTCCAAGCGCACTCACTGTGTTTACGTATCTCTTTTGATTGCTCAATTTGCTAGTGCTATTTAAGTGTAAGTCTGCTCTAATGACACCTACTCTAAGAAGCGACCTACGCTTGTAGTCCAGTGACGCGCTCTGGCGTCGCCTCATACTTGAGGATTTTTGTGTTAGACTTTTTAAAGGTACGTCGCAGCTGTAGCGCGGTCTGTTCTGCAACGCCAGCACAGTGCCCTTCATGCATGTGCTGTGACCATAGTGTGCGTTTTATTGGGGTTAAATTTCTTGTTGTTTGTATGCTACTGGAATTGATTTGGCTTTTGTAAAAAAAACCCGCTAGATCGGTGAAAAATCAGCCGGTGACCGATCGTATGTGTTGTTTCCATGGGAAACCGGTAGAAAACTGTTTCGACACCTGTACCTTTTGTTTTAGTATACTTAAAGTATGTTTACGCAATGCATAAATTTCCAATTTTAATTTACTATAAAAATGGTAAATTTAGTGATAAGCTTAAGCTGAAGAGAATAAAAACGCAAGATGCTACCAAGGTTTCGTCTGCTGATGTCTTTCTGTTGTATAGCATGACGTACTTGTCCAAAGTGTCCACGTTTCGGCTGATAACAGCTCCAATACCAGCGCTCTTAAAATCTAGAACGTTGAAAACTTGGTCCACAGACATGTCCTTTTTCAACCAGCCCTCAAGCTGTTGGTTCTGCAAACGTTTAGCGAGCATATTGTCATCCTTAACTGCAGACACAATCGCCTTTGCCACATCAGAGTCACCGTACTTCTTCGTGAGCGTCCCGAGTAGCGTCGCCTGATTGTTTCCGTTCTTGAGGTTGAAATTGATGATATACTCATCAAGCCTTCTCAGTTCTGTGCTTTTCAAAGCCTTACCCACATCGTTATCAAGATTTAGACACTTGCTGGATCCAGATTTTCGCCTTAGCTTCTTTAGCTTGACGGCCTTCGCATGTGTAAAGGCGTTGTATTGTGCTCCGTCAAGAATTCTTCTCAAATTGCTCTCACCGCCAAACTCCTTCGTCAAGGTCTTGAGCAAAGTTTCCTGGCCGTTTTTCTCGCTGTTGATCTTCACAATGTAATCATCCAGTACTTCCAACTTTCGACTTGTGAGCGCCATATGCCCGTCTTCACGAAGCTTGAGCAAAGAGAAAACTGTATCGACGGATTTACCACCGTCCATCCAAGCACTCAGTTGTTCAGCTCGCAGCTTCTTTGCCAGCGTCACCACCTCAGCTGAAGACTATCCCTGCGTTTGAACCTTTACTATCTCGCCAAAGCATCGTCTCCGTAGCGGGTCGTGAGGGTCCCGCCTTGTCCGGATTCTTCTTGTTAAACTTCGTGACGTACGTATTCAAAGTCTTCATTTTAGAATGTTCTAGAGCAGCTGCCGCATCGTCCCCGAACTTTAAGCTGTTCATGACGACGTCCCCGCTACTTTTCTTGAGCAAAAACACTTTCAGCTTAGCGGAGTCGATGGCCTTCGATGTACTGGTCACAATAGAATTCAAGGCGTTACCAATAGGAGCTCTCTCTTCGTCATTCCCGTTGTCGTAGGCCCTCAAGAGCCTTTGAACTGGAGCACTGTCTTTCTCATCAAGATAACCGCGGGTGAACCTCATCGAGGTTGTATCCTCTGCGGCGCACGCTAGAAATGCGGCAACAACCAGCAATACGACTGAAAAGAGACGCATCATCGCAAGGGACTTCTGCTGAGTTCTGTAGAAATAGTCCTGGTGTTTGAGGAACGAATTGCGAAATGAAAGCGACTCGACCGAGGCCATGAGGCGCCAACTTGGCGCTCATTCAAAATGGATACCACGAACTTTCCATGTAACTAGCCAGATTATCCCGTGTCAGTTGTAGATCATGAGCTTTGCTAGGACTGTTTAATACTTGAAAGCAGTTGTCAAATCGTAAACAAATGGAGAATGGAACTCGGGCCACTTTTAGAATTTCAAGCATTAACTTTAAGGTAAAACACTATGATCGTCATAGTCATCCAGAGGTGAAGGATAACATCTTCAAGCAGGTGAATGTAACTCAGCGTATCGCCCACTCGCTGGACCTCCCGAGTAAATGCGCGCAGTCGCGATCAAAAACCGAAAGAGAGTAGAAAGCTACACTTCATTTTATGAAGTATTGATCGGTGCCCAATGAAGGTTATAAAATAGAAAATCTCTAATAAAGGCCACTGAAAGAGCATGAGACAGATTGAGAGAGCTGGGCTGCAGCCCAGTTCTTTTAAACGTCATGTATGGTGAGTTGGTAACGTATTAGCCTCACCCAAAGCAGGTCATGAAACGATTGGATTGACGCGTGCCCACCAAGTGCACCATCGACTGGGGTGCCTACACCTTCCAGTACGTCAGAGAGAAGCGCTTCAGTTAGACTATTTACTTTCAGCTACGTGGGTCCTATGCTATTTGACGCTGAAAAAATGCGACGTACAAAAACAATATTTTTTTAGGAGAGCTATTTTAGAAATGGCAGTCTAAAATTAAATTCAAAATCTATACCAGTGGAAAAGTAGCAAACAACCAAAAATGCCAGGCCAGTCAGAAATAGCGTACTCCGCAGACAAGCTCGCATTTCTACTGTACCATAACTAGCTGTTTGTGGTGTTAAGATACTTTAAAAATATTAAACACCAGATAAAAAAATGTAGGTGCTGTTAGAGTCGACTCGACTCTAAAGGACTGTACTCGACTCAGTCGAGTACACACCAGATACTTGAGCATTACACCGATCTGTCTTATCGACTTTATGTTTATTTGTAACAAATAGATAATATAAGCCTTCGAGGCAACGTTCACGTTTTATCTTCGAGCGATGTTCTATTTTATTTCGTTTAATCGGTTGATACCGAAGCGAGCACTGCATAACCCCACCAACCTGGCGTTCTTATTGAAACACTGCTTAAGCTAATACGCTCCGAATTTCTTTAATATTCTTTTATTATGCATAAGGCATAGAGGTTCAGTACCCGATGAGATATCGTTGCCATTTGCCAAGTGCGTTGCACGGACAAATGTGTCGTCGCACTTGAGAAGATGACTACAGACTATGGTGCTTACTGGTTTGTACCTCAATGTTGAGGTTCGCTACTTGATATTTTGTTTGTCGCAATCTACTCAAAATGGTTTTACCTATACGATGAGCAACACGCACAAACAATGCACTTAACGTCAATTAGCCTAATATCCAAGACATGAAGTTGACGTAGTTAATGATTTAAATCCTAAAACGCATGTAGCGAAGAATCTAGACTGTATGTTATACTGGAACGTACGGAGGTTAAAGGGGACATCTTCACCAAGATCAAGCTAATAGTACGGCATGTTAGCAACATCACTACAGTCATCTGTGTGCGTGCAATTACTCCGACTTAATTTGTTTTAAGCAAGTAGTAGCGTTTCCCTATAATTATGGCTGACCCCCCCTTTACACACAGTGATATGGACGACATTTTCTTTTCAAGACACAAAGCATTGCATTACAAGTTCGTTTTAACTAGCACCTATTGTCAAAGTCCAGATGCTTTGTTTTAAAATGAGACGGCGTCAAACGAAAAGGTGCTTACAAACCTAAGTACGAATCGCGATTTAGGCACATCATTAAAAAGAGAATGATCTCCTCTTTTGATTGGTGCATTCAGATCTACAAAAAGTACAAAACTCACTGAGCGACGATCCTCAGAAAAACATGTCTCCTTGAAAAAATAAATTTTTCGGAAAAAATGTTTGTAGACCCCTGGAAACAATTTTTCTTACTGAATCGATTGCACCTGGTCCCAGTATCTAGTTTGCACTTCTTCCTTTTTAAATATGTATTTGAAGTTGGAGATCTCAATTTTGAAGGGTATATTTTGAATTTTTGGATACATCATTTTTATTTTTTGGGGTATTTGGGTATAGGATGGAAGGATCATTCTGATGTATTGCTAACATTCCACTCACGAATTGACCTAATTATCTTTCTTTGCGCGCTTTCGGCTTCGGGTTCCAGTCTTGGGCTGCGCTGGTGTAGCTTTCAACACGTTTGCACGGCCTTCATTCCCTTCT
>Contig_132
CTGCTTTTGCAGCTAGAAATTAGTTGCACTCTTTGCGCCGATAATATTAAAATACCACCCTCGCGCAAACGTTCGAGTGGTGTACAGCCTGTATGTACCACAGGATCATCGACATGTCCACGACGGATAGAGCTTTGATTTTCTGTACGCACTTCTTTGGATATTACAAACGTACTGTGTATTACGTTTAAAATACGAGCGTATTTTGTCTTTTCTATTATGTTTGCTGGTGTACTCTCATATCATCCGAATATTATTGTACTGTAATAAAAGAGCGCATGTGTTAATCTTTGTTTTTGCTGACAAAATCCAGAGCTGTTCCACGCCTTATGGTGACTTTGTATGTATAAAAACTTTCAAAGCTGTAGTAAACCAAGATTTCTCAACGCTGTAGTAAAACAAGATTTCACAACGCTGTTGTACTTTTAAAATTAAAAATGGAGCTGGCTTATCGAGTGCTTTACCGCCAAGGAGCAGTGTTTAAAGCTCTAAGACAGAGAGATGTTTCCTTTAATCGATCCGTTTGTGGGGGGCCCCTCCTTCACAAAATGTACTTTGCAAGCATCACCAAGCGTGGAAGTAATCAACGCATGGCGTTGATATCGATACCTAATCGACGACTTTAAGATGACCAAATTCAACTGCACGGTTCAATGCGGAGTCACCTTCGACACGGTGATCGAGGTTGGCTCCTTGCTGAGCTCGAAAAACTACATGCACATCCTCTACGTGACTCATACTTTTAAGTAAGCCATTGAACGTCGCTCCATCGGTGTCGACTACTTCTATTAATCACAAGAAGAGCTGGTTGGGAAAGTCTTACCAATACGAATCAGAATGACTGGTTTTGGATAGACATTGCGAACTCAACATTTTACAGTAATGTAGTCGATTAAAATATCATTTTTTCTCAATTTCACATACATACATACATACATAGTCAATCTGCCTTCAGAATTACAAAATTCGACCGGGAAAAAAATTTAAAATCACAGAAAGCTAGAAACTTGTACATAACTTTTAGCATTTTATTGTTGGATAATTGATAGATCTGAACCATGTGCCATTTTGTTTATGGAATTGTTCACAGCTTTCATTCCCCCCATTGATTTCAGTTTTGATTCGTCTCATTGTTTACAGTTTTCATTCGCCACGTTGTTTTCAGTTTTGATTCGTCGCATTGCTTACGGTTAACAAAAGGATACATGTAGTCCCGTCTTAAACAATTAGTAACAGAGAGCAAGCATCTTTCACTAGTCGTACCTTTGTTTAACCCCTTGGTTCCCGGCGAAATGTATCGACAACGAGATAATTAATGTCGTAACTTACGACATGTCCATGTCACTACTTGTTTGTATGTGGCATATGTTCGACGTGCGTATAGGTGTATAAGTTTTTGACAGGTTGCTCTCTCAGGAGTCGTAAGTTATACTACTTAGTAGCTAGCAGAAAACACCGTATGTCGTAAGTTGCCCCACATTAGAAAGTACAGCGGGAAGATCTGCTGCACATCGGGGAAAAAGTGGTGCACAGAGCTGTTTTATGAATCCAGATCAGTAGAATAGACAGAACAAAAAGTACAGATGCTCAAGGAAATGTGTATTACGACATGACAAGCGCCCACACTCTTTTGATGTCACGCTGGCAAGCCTACTCTTGTTCACTCTCATGTTCATCACCGCCGTCTTCCTCATCTTCACGAAGTCGCAACTCTCGACGGGTCTTCTTGTGCACACCTGCCTTCTTCCCCGGGCGTCGCAAGACAACTCTCTTTCCCAGTGTTGCAGGAATGTTTTGGCCGCAGTCGAAGTCGTCGTGCCAGATCTCAAAGCACGTTTTAGCTACACCCTTGTACTGACGTCGTATCTTGCTGCACAGCCAGCACTTTGCATCGTCAATAGAACAGCGTTCGCAAAAGTAAGTTGTAGCAAACGACTTCTTCTTTCGATCCGTGCGCAACAGGGCACACACCTTGCAAGATCGCTGGCGACGCTTCTGAATGCCCGTAACGGTCACCCAATCGTCGGCCTGCTCGACAGCATGTGTCAGACGTAGTTGAAGGCGCTTCAGCTTCTGGCTGCTAGGTGTCGGTGCTGCAACAATACCAGCGAAGTCCTCCACTTTCAGCTGCAGTAATTGGTTTTGCAGGACTCCGAACCATTCTCCTCGCTTCATCACCGGCGTTCCAGCGATACGTGCAGCCTCTTTGCGCGAAATAAACGCATTTACAAGTGCCAAATCCACGAAGCCTAAAAAAAGGCTTTTGTAGTATTTCTTGAACTTCGTAGACTTCTGCAAAGAGTACTTTTGTAGGCGGAGTTGATCATGCACATCAACTCCGCCCATCCAACGTTGATAGTCAGTTACAGCCGCCGGACAGGGTACGGTAATTGTACCAACGCGCTTGACGTTTCGTGTAATAGTCGTCTCTGTCATTGCCGAGCCTGTGCACAGGTAATGCACAGGTTTCCGGTCCCACCAGTGAAATGCAACCATATTTGGAATGGCGACAGAACGAGAAAACGTGAACATGCCTCGGGGAACGCTTGCTGGACGTGACTTGCGTTTCTCTTTGACATTTGCATCATATCCAAGCCGGTTGGTCATTATCGTGCCTATCACGTACACTTGCATGCCCAGTAGCTCGATAGCAAGTAGAATTGACGAATAGAAGCGGTCGATAACTACTGCGTGCCATGGAAGCCGGGTGTTGGGACCAAGCACTGTCTTCAAATTTCTAACGACTGCAGCCGCACCGGTCTTATGGTCAAATGTTGAATGCTCTCCATCTCTTCTTTTGCCCGCATACAGCTCAAATCTAGTAACATACGACATAATTGGTGAGAAACCAATCTAATGTCATAACTTACGACGTAAGTAAAAAAAACCAAACCTGTGACAGTACGCGGTCCTTGAATCACACACCATAAACATTTTTGAGCCATACCGATGAGGCTTATCAAGCATGGACATTCTAGTCGTGTTTCTTTTAGAAGTAGAAGGCAGAACACCCTCGTCAAAAGCGAACACTGCCGGGAGGGTCCACGCAATCAAGAAACGATTCTGCATTGTTTCGACTACCATTCGCAACTTCCAGAGCCTGTCTCGCGTACGCTCCGCCTCGTTGTCCACAAAGTGCAAGTCGCGCAACATGTCTTGACATCGATTCCGGCCCATGAACCTTCCAAAATTACCTGCAGGAACGGCCCCATCCTCCACCATCGACCAGTGAGCGGCAAAACGTCGCTTTTGCGGGCAGAGCATGCGCGCAATCAGGAGACCTATCATGTGTAAGATCTCGTGCGTCTCGAATCCCGGCTTTGCCTTCAAACGCCGACTAATCTGCTTAACCGTCTCCTTTCTCCGATCGTGTTGCTTTGCATGAATTCTTTCTGCACGTCTGGTGACTTGCTGAAGACCATACCGATTCGTCTCTGCAGCTATCTTGACCCATAGCGACTTGGGCATAAAGTAAAAGAATGTAAGTAGTGGAGAGTGGCAAACGTTTAGTAGCTCAGCAATTGGTCGTGCCTCTTCCATATTCAGACCAGAGTACGCTTCGACACCCTCCTCAAACTCGTGAGTGACTGAAGACCACTCCATTGAACGTAACGCGTCCTCACGTTGCTGCTTGGCTTGACTGTTGAGGGCATCACTGCCTACTTGAAGTGAGTCAATGAACGCTGCGTCCATTGGCACAGCGTCATCTTCTGACAGCTCATCCAATTCTTCAGGTACTTCACAATCATTGCCGTCATCGTCATCATTGTCTTCTTCAATGTCGTCATCACTGTCTCCAGAGCTAAAGCGCTCGTAGTCACTCAGGTCTTCGTCGTCAGTCACAAAATTTACATCCTTCTTGACAGGATGACGGGGGCGTAGGACAGGACAGGTCGGCGTAGCTGGCACACGAACAGGTTGGGAAGCGTGCTTGCGTACGGGTTGGGCGTCAGGCTCACGTGTGGGTTGGGCGACGGGCACAGTGACAGGTAGGGCGGTCGGCACAGTTATAGGCTGTGCGGGCACTGGACTGCCAGGCGGGGAAGCAGCGCCAACATCCGACTGAGCGTCACTCTCGGGTCCAGATGACAGAAACTGCAGGTTTGTCGCTGCGTCTCGAAGCTCTCCGGGCGACAAATTAAAAGCCCGAGTAACTGCTGCCTGTGAAAGCTCGACTTCAGAGCTATTGCAGCTGCTTGGGGTGCCAAACAGATCATTCATGGTCTGCTGTGACAGCTCAGCACTTGTGTCGATCTGCGACGCACGTACGTCCTCTAAACAATTATCGGCGGCGTCTTTACTGGAAGTGACGGCGTCTTCAGTAGCAGAAGCAGCGGCGCTCTCGTCATCGTCGGCTACTACGTCAACAGTGACCTCATCGTCTGCAGCGTTGGCTTCCTCTGCGCTCTCCGGTTCAGCCAATATTCCTGTCTCTAATGCATACGCCACCACAGCCTCCTCTCCAACTAACACCTTTGAACCATCTGCACTTACGTACTTCCCTTTAGTTTGTATCCCGGTTGGTCGCTTGTACTTCCATCCCACAGCTCGAAGTTGTCGCCAAAAGTGGCCAAAGTCAATGTTGCGCGCCACCGCAGCAACGGCGGCTGTTTTGGTTCGTTTTCCAGGCCGGATGCGAGCCATCGAGCAAATTCTGTAATGAGCTGTGGGCCACCGAGTGGCAACTGGATACTTTCCCGCGTATCCCATCTTTTCCGCGCGTCCCTGATCCCTGGCTCGTTTTTGGATTTTTCTCATTTACCGGTTGAACTTTATCGATTTCAAATGACTTGATTAAAGTGAAGGATTTCCATTTTTGAGCCATCTTCTAATGTTATTCCAATTATGTCGTAAGTTACGACATAAACAAAGAGTCATGTCGTAAGTTACGACGTCGGGAACCAAGGGGTTAATATTATATTTTGTAAGGATCCTTCTGTATTCGGGCATGTCCACTGCGCTCAGAAAAAATACAAAACACCATTTCGAAGTTTTCACAAGTACGAGTACCTCGAAGTACCCCTTGAAAAATGAAGGAAATTCTACCAATCAAAGCGGATGCAGGTTGATTACCTTGGGATGTGAAAAAGTGTGCTAAATCCTGATGCACTTACAAAATGTCAGTATAATGCCGCCCCCCTTTTCTTTTCGGTCAAAGGGGCACAATTTTGAAAATACCCCCTGCGGACATGCCTGAGAATAGTAATCTTTGAGTGCCCTACAAACACCCTACACTCCCCAGACCGACACCTGTGAATACTTTAGGGAAGACCAGGATTGTACACAGCAGAATTCAATTAGCTCTTCCTCCTTCTCAAAAACAATGTCCCATTACGATGATTCAACGCGTATCGGAACCTGATGGTAGCTGTCTAGGAGATGATTTATAATTTCCCGCCTTGTGATCGACGATTACGATACAACTAAAAGAGCGGGAGTATTTTTAACCGTTATTCTCTTCAAAGCTGGGATACTGGTACATCCGGGATGGGCCGGTGGAATCTTTCCGACAGAACCCGTTCAGTCATCATTTCTCAATATTCTTTTGGCCAAGAACTGACCTACGAGCCTCATTATGAAGTATCCCTACGCTGTCTGTTTGGTCTTTCTCCTACTGTTTGCATATTTTGCTCCGGTCCCAGCTACAAGGGAATTGAATCTGAGTGCCCACACGCGCAGTTCAACTCGCGTTGTCGACAGCGTCACTACCAAGAGGCTTCTAAGGGCCCACAGTAGTGGCAAGGAAGAAGGCACAGAACAAGAAGAACAAAGGGGTATTTCGATAAATGTTCCAAGCTTGGAGAAAATCTCAAAAATATTTACGTCATCCAAAACTACGGAGCTGAAAGGAAAGCTTATGGCCGACGAGGCACTTGATAGTGCTTTCGAAACGCTAAAACTCAGTAATATGCGGATTAGTAGTCATGACTTTGTCGAGACCAAGATGGTGGCCAAGTTGTTGTCAAGCCGAAACTTCAAGGTTTGGTCCCAGCACGCCGTCAAGATCAACAAGGAGGACCCCTATGGCGCGATGCTAACAACACTCACAAATGTCTTTGGTGAGAAAAATGTGGCAATAATGATCCTAGTCGGGAAACTGTCCAGAAATTCGCGCGACGTCGCAAAGAAGTTGGAAAAGGCGCAGTTCTACAAGTGGTATGTCGTCGATAAGTACAAGACAGCAGATGAGGTTTTCACGAACGTGCTCAACGCTGATCGTAACACAATTCATGGGTATGCTCGGGAGAAAGCAATTTGGGGAGATTATTTCAAATACATCATGGATACAGTGATGAAGTATTGATAAAAACAAGTTTCCTGCACTTGTTTGGGTACCTGTCTGTATAGAAAGAGCCTTACGTATGAATTGATGTATGGAACTTAAATGCGTCTGAAGTCAACATTCTAGCAAATAGCCTGCGTCATTATATTAAACTTTCTATATAGGATGGTCGCTTAATCATAAAACTCAGGATCACCATTGTTTGCTCAGTATTAAGGCCGCTGCGTGCTCTCTAACCTTCCGGTCGCTATCAAAAGCGTCCAGATTGCATCAATGCACTATGTGAACACATGAAGACTAGTTTTGGGAGGTAGTGACTGAGTGCTGTTCACTACTAAAACGGTCCTGCACAGTACGTTTTAGTATGGCCTATCGGATCGTACATTGTGCTCTGGCGACACCGGTTGACTTAATAAGTGAGTGGCGTTGTGGGGTGTCAAAGCTGGTTTAAACTTATCATCATGAGCGGAATCCGGTTCAAGCAGAAATTGTGGACTTTCTTACTGAAAATCAGCGAGGATTTCTCTCATGTCCTACTTAATAGCTACGACGTCACACCTATTCCTCCGGGTATACGCAATTTGATCTGCGCCCACGCCTTTATAAGACTTAAAAGCTAAAACATCGAGGTGAAAAGGATCATCTTCGTACTTCCATCATCTCTTACTTCCATGACTCCAATATCCCAATATCGCTGCTGAACCTGGAGCTCATCGAGCGTACCTTCGCATTTCGCAATGGTATCATTGGCCCACCTTGGACCAAGACGTTCGCGATTATGTGCAAAGTTGTGAAACTTGGACTCGCTGGAAGCACAGCAATGCTCGCTAGAATTATCGCATACGTGGTAAAGCACGAATGATCTGTGAGCCAGCGGCCAATGGCGAGATGATTCCCATTCCGTTTCTGAGGAATGCAGGTCTGTCGTCTCTATGGACTTTATCACTGGATTACCTGATTCCAATGGTTTTGATGCAATCTTGACTGTTGTCGCGGCTGTCCAAGCACCCGAAGTATCGGACGTGCAGCCGGACTGATGATGCACAGAAAACTGCGTATCACTTCTCTGATTGCGCTGTTCGCCATCGCAGCTTACCACTGATCGTCATCAGCGATCGAGATTCCAAGTTCGTCTCCAAGTTCTGGTCATCCTTGGCTAAGCTAATGGGAATTTGTCTGCACATGACAACTTCCTATCGTGCCCATGTCGATAGACAAACCGAACGTTTGAATCTGACTTTGGAAGAAGCTGCACGCCTTCTGATATTGTACCTCGGACGTGATTGGTCGGGTAATCTCGGACGATTGAGTATGCTCATGCTACTCTCGTCAGCGCATAAACCGGTATGTTGACCTTTGAAGTTGATACTGGACGCAAAGAACGGAATCCGTTGAATCATTTGAGCAATCCAAGTACCGTGACTCAAATTTAGCGTGGAGTTGTGGAATATGCGAAACAGTTCCAAGACAAACGTCACGAGATCATTGATTTGACAAAATGCATCTTCGTCCAGCCCAAGAGCGTCAAAAGCAGTACTTTGACAAGAAGCAATCTTCGACTATGCTCAAGGAAGGAGACTTAGACATGCTAGATACTCGTCAGATTGCGTCCACCCATGTGACTCAAGACATTGATGAGAATCGAGCTAAGCTCGCTGCTCGCAAGATTGGACCATTCGAGATTGAGTAATTGATCCACCCAAATGTGACCAAGTTAGATCTTCCGCGAAGCACGAGTCGTCTGATCTCCACGTTCAACGTGGGCGTATTGAGTCATTACGCTGAAAAAAACCCTTCTCGTTTTAAGACTTGTCCTATCTCAACGTGCAACGATGCACATTATGGAGTTGCTTCTTCGCAAGCGTCAAATGAAATCGCAACCCTGAATGGCTTGTGAAATACCACGGATTGCCGGATCACGAAGCAACCTGGGAGCGCGAGAAAGGCAACCGCCATGTGTCGCATTGGAAGGTCCTCATTTCCGGCTTCAACAAGCGTCAACGAGACGTCAAGTCAAGGAGGATGTAACGACACACCAACGTGACAGCCAGCGTTGGCCATGACGCTGGTATAAATGCGTCCTAATTTCTTCAATTGGCTTCCTACTTGTCTTTGCTGACTACCAACTGTCTTCTTTATTTGACAATGAGCGGCCATGTAGACACACGCCTGACTGGAAGGCAATCATCTTGTTTGGACGAGTATTGTCAAACATGAATCTTTAATGACATTCATTCTTTTCCATTTGAATTCACTATGGAGATTCGGACCCGGCACTAATAAGCCTCGGTTTAATACTACGCTATGTTACTTCAAAATTCGACTCAAGGACTACCAATTTACCTTCTTCGAGGCACATCAGAAGCCCCTCGCGCCTTACCTTCGAGTCCCTGTCATTGACTCTTGCCGCCCTCCTCCACTTCGTTCCTCGACACGTGACCTTTCCTTCGTCGCTGCTCTACGGCACCGTGCTCTCAACAGTCGTCTCACTATAGATCACCAGAAAGATTGCTCTTCCTCTTCCACGTAAAACAGCCAAACTTCACCTTCATTTCCAGCTGAGGTTTGACGGTGGAGATGGTGGAATTACGGTGGTTGTGGCGGTGTAGTTGCCGAAAAAAGCTTAATTCTGAATCAATTTGGCGAGATCCTAAGTGGCTACATTGAAAAAAGCGGAATTCTGAGCAGGGAGTTAGTCTCATGTTTAGGCAGCAATATCAATAAACACGGCTATACTACTGCAGTCCAAGCCACTTGTCGCCATGACTACCGAACGTTCGTCACCGTCAATCAGCGACACAGCACGACGTTCAACACGCAGCCGTTTACTTGACACCTTGGCGGACGCTTGTCACCTTGCCCGCCGCTTGTCATCTTGGCCGTCGGACGTCTGTCATCAGTCACCAGCTGTATAGCACGACGCTTGAGACGCTGTAGGACACTTGTCACCTTCCCGGCCACTTGCCATCTTGGCAGCCGGACTC
>Contig_134
CATTATTTTGCACTGGTTAGCCTCATCTTATACGACTCCGTGTTGTAAAACGTTCCTTACCTATGATATCCAGCATGATATCACAAGAACTCGCTATCCATCGTGCTCAACACCGTTGGCGACAATCCGCAAGCTTTCAGCGGTGACTCCCCAAGCACGTACACACCAGGGACAATCAATACTCCTGCTTCTTTGACTTCCTGGCTTGTAAATCTGCATGTTCTTGCGTTGTGACCAGGCTTGTTGCACTTCGTGCAGTAGTATGCACCTGTCTGGTGTGCTCGCAGACGTGATGTTGGATGCGAAAACTTGTAAATGGTAGGAGTAGCATCGTGTTCATCGTACCCTTCTTCAACTATCGCATCTGTCCATTGCTGCTTCGTGGACGGCAGCTTGGCCTCTTCGTCCCTACTAAAAATCCGCTTTTCACCCCGCTGTGGTCACCAACTCTAGCTCTGCGCGTTCCTCCAGCTTGGCGGTAACGTGGTGCTGGTAACACACAACTACTTGCGGTCGTCATTTCATTAACGGGCAAGTTAATCTTCACCGCACACATTGCAACACGCATGTTGCGGACTAAATATGCTGGGTGAAAATACTGTAGCACAAGAATCTTGCCAGGATTGCGTCTCTCCAAGTCAAAGAGAATAGCCTGGATATGGCGACACGGAATTTCTAATTATTCCGAAACGCGGCACGGCCGACACTTCCCGAAATCATGTTCGTCTCAAACATTTTCGTCGCTGAAGCAACATCGCTGCGGTCAAATGGGTCGAATACATAAAAGCAGCCGATTTGAGACGGCAACACTGTAAGCTTCGCAACATGCTTCTGTTCGGCATCAAATAGCTTCTGAGCATGTGGTGTGATGTCAAATTGCTCAGCAACCCAACTTTGTGCAGCCTCTAACAAAGCATGGTGATTCTCTACAGCTCGCAAGCAGTAAGCTCTCAAAGCTTTAAACACAAGGTTGTTGCGGGCTCGCTTGAAAGATAAGCCGTTGTTATCACCTTCTACTCCGCTGGTTGAACRCACACCAAAAAGAGGAAGGCCGAATCCATAAGAAGACGTATCTTTCCAATTCTCCTTGAGCCACGCAGTTTCACCATCGCTCAAATCACTGTTGCCCAAGACTGTCCAGCTAGTCGGGTAAATCTCCTGCAGGTACGTCCACACAAATTCCTCCGTGGGTTTTCCACCACTACCGGACGGTATTCCAACCGGAAACATCTCCTTCAAAGTTTCGATGTTCCGTTCATATTCACGTACTGTGCGAGCCGATTGCAAGCGCATTATGTGCTGATTGACATTGTCTTTTTTTACATCGACCTTCTTGAATTTGTCGACGGTGTTAAACCGAATGTGAACTGCACAAAACTTGAGATGCACGTGTAAGCCTAACCGTTGGAGCTCTTCCTGAGCGCCAAGTTGTTCCCCATGATCCGAGAAGGTCGGTCGGTCATGTAGCAATACTCCTGCTGCAATGCAGTTTGCAAAAAACCAAACAAATTTTTTAATGGTCTCTTTGTGAACGTACGCGACAGCAACAGGTATAATTCTCTTGTTGCCGTCCTTTCCAACTAGTGTCAAACAAACGCCATTATACTTTTCGTGTTTCATGTGGGTTCCGTCACACTCCCACACAGGAAGAAGTGAGTCCTGAACTTTCAAAGTTGGACCAATTGAAAAAAAGAACGATAGAAACGACCCGAATCATCGAGCTGGCAACACACACGCGAACCTTCGTTTTGTTCTGCGAACAACGCCATGTATGCTGGGAGCGCCTTGAATTCTTCGTTTGTATCGCTTTCCAACCAACTCAAAGCAGAGCTGATAGCTCGGTAAAGCACAGAATGTTTCTTCGAAACATTGCTGTGCTCGACAGACTCCAAATTGTTGATAACTCGAGTCTTTGACGAACTATGGCCCTCCAAAATGGCCGCTCGAAATCCGTCCAAGCGCTCGATTTGACCTCTATTTGGGTTGGCCGTGCTACAACAGCATTGAGCATGTTGAAGATTCAATTTCGAAGTGTACCAAAAGTTGTCTGGAACAAAGCTGAGCTTGGTCACCGGTCGCTTACGTTTACTCTTCGTTTCTAATCTCACTCGTTTCCGTGATAAGACAACGAAGCACTGACAGCACCTCGCAGAACAAACCCATTTCCTGTAGTTTCCATGGTTGTTCTCGAGCCGTACAGACTTGTTTGTATTCAGTGCAAAGTCATTGATTAATTTCCCAGCAATATCAGCATTTGCGAAAGCAATGTGAAGGGAAATATCGCTCTAGCCATACTCTCCCAATAAGTCAATCGGCATTTTACTTCTCCAGCGCGAATTCCTGTATGTTGTGCCTAGCTACGTACTCCTATCTTCCTAAAAACAACTTTTGAAACGGACGTATTTTAGCCAATGGGAGAGTGTGCGTTCGTTGTGGAGTTCGTTGTGGAGTCTGGAGGTAAATATCCCTATGGGAAAGCGGTGTGCTCACAATCACTAGTCGGATTTTTGTGTCTGTTGGATTTCTCCGTCGTTGTCTGTAGTTTCTCTCAAACCTGGCGCAAAAACACTCAACTAAATGGAGCTTTGTAAAACGGCCACACTCTCCAGATCAGCGTCCGAGCGTCCAGGATAAATTATTACTACGTACAAATTACCTTTTTTAAGAATGGGTGGGCCTCCGTTGAAATGGGATAAGAAATGCAGTGGTCGTTTGAAAGAACGTCTAACGAACCATACACGAGTTTTATTTGAGTAAAGTTTGTCTTCTGCATTACTGCGCCCGAGACATATTTTTGATAGCATCAAGGCGAGTGCCAGTATCGCGACCTCATTCGAGTGACGTTGTGGCCGAGCTTTAAGCTCTGGTAGCTTGAAACCGCCTCTTAGCCATGGATACTCCTGTACGCTTGATATTTCTCGAGGAGACTCGCCGGAATGTGCTCTGCGATGTCATCCGCGGAGTATCCACGGCTTTTCCATTTTCCAAACATGAGGAATCGAAAAATTTCATCGTGCTGCATATCAGACAGTTTCAATGCGCTGAATAAGTTAAGATTCCTCTCTTCATTGTCGTATCACGTAATTTTGTTTTTGCTATCCATCGCTTGGTAGATTCGGAGAAACCGCTTGTCATTCCGGGCGAGAACACGTGAGGTCTGATCGGTCTTTGACACTGCTGCGCCACTTGCAATGAGGATAGTCGCGAGAACCGCAACAGTGAAGTTGACAAGACGCATGGCCGGAATTTTTCTTGTGGACTGGTGGATAAATTGTGGAATGAGAAATGAGGTGGTTGGACGTCGCCCGGTACGGTTAAAACTACATATTTCTAATATCCTGGTAATCTTTCCTGAACTATTTGTGATTACTACGGGTCGCAGAAAACTTTTTGGATTAGCAGGCATGCCCGCAGGGAACTGCGTTCAGAAAAGAGACAAATACCTTTTGAAGCGCTCAAAGGTACTCCTTCTTAAATGAAGGAAATTATGCCCTATCAAAGCGGATGTATTAATATGTTGTTATAAGAGATTACCTTTAATCTTGATGCCCTTACAAGAATTAAGTATAACCATTTGGATTTCGTAATCCTAGCCTAATCTGCAGGCATGTCCGCAGACGGTATTTTCAAAACGGTCCCTTTTGACTGAAGAGAGGGAATCCTAATTACCCGGATGTATAATTGTTTTTGCACTCTATTTGTCAAGGTACAATACGACCACCATACAACATTCTTTATAAATTCTCACCATCGACAGATAATACACATCCCAAACCACTGTGTTATAGGAATTCTGACCACACGTTTGTTGTGTGGTTTGGATGCCAATTCTCACTTCGCAATTTGACTCGCTTTCGACACCTAAAGCATCCAGACACCAGCAATGCGCCTAACTTACGTCTTGCTGGCCGCTGCGTCGATTCTATTCGCCCGCCACGTCATCTCTACCCCATACTTCGCTAATGATGTTGCGCTAACTGGTGTACTGTCACTGGGCTTCATTCACTTCGTTGGCGCTGACCAAAGTGTAAGCGACCAGTCCCGGTTTCTCAGAGGCGGCAACATCGACGAAGATGACAACGAAGAGAGAAACTTTCTGGAGCTTGTTAAGCTAGCGATGACTAACAGCTTTGTTAACAAGATGATAAAGCAGGAGTCGTTTTCGGATCTCGAGAAAATTGACGACTTGGGGGAGCTCAAGAGGATTTCGACTGTTATAGAAAACAAGCTGAATAATCTGTTTAAGCAGGCTGACGATGCGAACAAGAGTCCCGACGACCTGGCCAAGATACTGAAAGAAATGCCAGATGCCGACGATGCCCTGACGGCTAAGACATTGGAAATGTACACTGACTACTTGAAAACGGTCGGCGTAAGAGTCCCCACGTAGTCTCGACGGTGGAAAGTACAAACCGTTTTTCAGAAATACATTGGTCCCTACAATAACAGGACATAAAATGCAAAAACACTGCTGAGAACGGCTTGCGAGACACAGAAATGCATAATTGAGTAAGACCTTTCACACCTGATTTAACCCGTGGACGACTTCTCTATCAGGCATAGCAGCACATCGTGTTTGAGCTATTAAATCCGTATAATGCACCAGGTGAGGAAGCATGCCGGCTTACAGAAGCATAACATGCAGATGTACTTTGCTGTGCGTTTCCAGGTCTAGTGTGGAGGCACCCAGGCCTATCATACTGAAATCGTCTACCTATATGGATTTAAGTAAGAAAGTTTCTCCTGGACTCATGGATAAGTAATCATTTGCTAGACTGTGAAACACCAGGTCATTCAACGCTTCTTCGCCTACGTGCAGCCCCAATTACATGTATACACGTGTAGACCTCCACTAATTTCGACTCTATGTCAGGAATACTTGTGAAAATGCAATGGAGCATCGCATTCTCCAAAACACTTAAAATATTGAATAACATGATAGCGTTTAGATGGATTACTGTCGTTTTGTATTTTCGGCAATATACTTGTTGGTGGGCCTGTGACAGACTAAATCTTAATTGGACTAGTTACAGGTTTTGGTACATAATATTTCAGTACCGACTTCGACTGCATAGAGAACACATACAAATCGTATGTGTTCTCGATGCAGGATGAATTATATTAACGCTGCTGGTTGCTGTTTACTGACATCAAATTAATTACTAGTTTTCCTTGTCCTTAAAGTTCCGTATCAGCTACTGTATTGTGCCAGTTACGTGCCACTTTTGGCAGGCCTAAATTTGAGTCTGCATTACTTTTCAGCGATATGTCCTATTTATCAATAAAAACACTCCTAAAATGCGCTGCCTACTTTGGGTCACAAATGACCATGCGTTGAAAAATGTCCTCATTTAAGCGGGGTTGCCAGTTTCCTCGGCTGTAAAGATGAAAATCAAATCGCTTCGACAAAAAACATACATCCAATAGAAAAGAAGATTAAATACAAATTGTATTGTACACGTAACTGACACAGTACTTTATACATGTTCTTGCAACACAGGAAGCTGACGTTGTGCCAGCAATTGTGACGCCATCTAGGCGGTTGGTTCAAAGTGCTTAACCATGTTAACTGGACAAGAAAAAAGTAAGTGGCTAAACAGACGCCCTGTTTAGAGTCGAATTATGGGCGCTCATTTCTTACGTTTGCCTTTTCTTAACACACTGGCTCCGAACGGCATTCGCCAAAGACATGTAAGCGTATGTCGTAAAATACACCATTCATATGCTCTTGGTGTTTGTATTGACCATGTGTTTGCTATCGAGATTGGCATATAAGCTTTCAGCAGGTTTCCGATTCAATGCCGTAGCTCATACGACATTGAGAAGCAACAGAGGCCAAGAAATGTCGTAACCATCTACTAATCCATTCAACAGATGGCTAAGATGATGCAATGCCAGGGCTTTCATTTCAGAAAGCGCAAGGAAGAAGGTACGTCAGCTCAAGAAATGTTGCATTTAACCACACGAAACTAACCACTCATCAATTGATACGCAGCCTAAACTAATCATCGTTGCCATCATTATCATCGTCGCCACTGTTTCTGCTGTTGCTGCCTTGATCAAGGCGAAGATGGCGTTCCCGCCGCTTCGTTTTCTTGCGCTTCCAGCACTTTGGCCCGGTCGACGCAGCACAACTCACGTTTCTAAGTTGGAGGTGGGGGTCACTTGGCCGGCCTGAAAGTCGTCGTGCCAGATCTCAAAACAGGTTATGGCAACTTCCTTGTAGTCTCGGCGAATCCTGTTGCAAAACCAGCACTTTGCACTGCCGATAGAGCAGCGCACGCAATAATAAGGCGTTGCAAACGACTACCTCTTGTCTGTACGCAAGAGCGCGCAGACCTTACAAGATCGCTGACGGCGTTTTTGGACGCCGCTAACGGTGACCCAATCTTTAGACTACTGACCGCTATGGGTAGGCCGAACTGGTGCGCGCCGTCGCTTGTGACTTGACGGAGGTGGTGTCACCTCTATCCCCGCAAAATCTTTGGCCTTTAGCTGTTGGAGCTGGTTTGGAAGGACCGAAAACCACTCTGAACGCCTCGTAGCTACCGTTCGATTCACCTTGGCCGCCTCTTTGTGAAAGAGGTACGCGTTTACCAGCGCGAGATCAAGGACGTCAAGAAAAAGGCTTTTGTAATACTTGAGAAAACCGCGTCGACATCTGAAGCGAGTATGACTGGAGGCGGAGTTGATCAAGGCGATCGACTCCGCCCATCCAGTTCTGGTAGTCGCTTACCGCCGAAGGCCACCCGACCTATATCGCGCCAACTCGCTTGACCTTCCTCTCAATTAGGGATGGCATCAAAACGGAGCCAGTACACAAATAGTATACTGCTTTGCGATCCTACCAGAGGTACGAAACCATGCTGGGAACGGTGACCGAACGCGAATACACGAATGGACCGCGGGGGATGGTTGCAGGGCGTATCTTGATTTCGACAGGGTCTTCTTGTTGAAGCCCAGGCGGTTCGTCTGAATAGTNCCCAACCACATAGATTTGCATCTTTAGTAGCTCAACAGCAACTATTACGGACGAGTAATACCGGTCAATGACGACAACATGCCACGGGTGGTGCCACGCTGGAGTGAGGGCAAATTTCAAGCTCCGCACGACGGCTGCTGCTCCAGT
>Contig_135
ATAAATCCAAAAGAGAGAGCGCTTAGCCACTAAGCAGGGTGGGCCACGGATGAGCAGGGAGCCACGAAGCCAGGAAGAGCAACGGAAGAGCCACGGACCATTGAAGAACACAACATCCAACCTGTAGGACGGGGCAACGAAAACGTTCCAAACCACGATATTATACGGGTCCACATGAGACTACGGAAATGTAAGTAATTAAGTACACGAAGCCAAGATCTGGGTGGACGATGCGCAAGAAAACACGCGACACCAAGAAGCACTTAAATGTTGCGGTCACCTCATCTCCAATACACCATGCCACTCCGCCGCGTAGCGGCGGCGGCCGGCTAGTACGGTACATCTTATTAAAGGAAATAGTAATGCGAATTGTGTAATGTGAAATTTGGCACAGCCTTCATAACAATATAATGGTTGGGGTTTCAAATCAACGACTTGAGATGTGCAACCCGAGTACCATTTCATTTTGCAAATCCGAAAACCCACCACCCTCTTGACCAGGTCCAGAGTCTGGTCCAGAGTCTGGAGGCTCCAGACTTAAGCCAACAGAGCAGGGTTCGCCAGTGTATGTGGAGGAGTTGGCAAGTACAGTACTGCTCCCCGTTTTCGCGCCCTTGAACCTTTGATAAGCTTTCGGATGTAATGATCCTGAATCCAAAATGATCTGTTGTTTGTACGCCAAGATATGATTTATTTTCAAATCCTATATGGACCCCCCCCCCCGCAAAACGGGGTGCAGTACTGTATGGGGCTTTGTAATCCGAAACATTTTCAAATCACTGGTTCGTATTCAAAAACCGGGCCCTGAGGTCCTGAATTTGTTGTAGGGCTTCGATTACGATCCAGCATTTAATGTAAATGAGTCTAAAAGTCGAAAAAGCCCTGGCCAGCCACTACAGTACATCGCACTGAGGTTCGAAGCCGAGCACTTATTCATGTCAGGTTATCCTTTAAAATCAATGCTTCTGCAGCGATAAGGCGTTCATACAGCCTCTGCACGTTACAGAGTACTTCGCATTATTGCGCATAAATAAAGGCATAAAATGGCGTAGATTTGATTTTTGATTTTGACGCAAAACGTTTTTTAGTTTTTAGGTCATCCTTGAATTTGATATTCCCTGTGTGCCAATCTGGTTACGAACCAGGTTGAAATTCTTCGAAGTACTGTACAGTGCCAACTTTATCTGAAGCTCTATCATCACCAACGGCCTGTTTGGCTTGGTCCACACTTCCTAATTTACGCTCAGCAACACATAGACACCGGCAGCAATACCAACAAGCTCAGTCATACCCCTTTGCTATGGCGTCTTACTCGCAGCAGCACTTGTAGCTGGGAATAATGCGAAACCTGCAACAATTTGAAAACTTCGTCGCTATTACTTAAAACAAAACAGCTTGGATTTGCTTCATATACCTTTCTAAGCTGTTAAGGAAAAAAAAACTTTCACTTTATTTCACGTGTTGAGTGTACGGCGCAAGGCCGTAAAAAACTTTTTTACTTACGAGAAACTGGAGAATATGAGAGCACTTCATTTTAAACTTGAATTGCCAGTACCTGCTTCTCTGTGGACCCTAGTGCTACATGAGTAGTACGTCCAGCCCAATAAGGATTAATAATACTAATCAGTAGTACGTACAGCCCAATAAGTTTTGATATTTTTCATCCCTTACGTACTACTCATGTAGCACTACCAGGATAAATATGCTCGTACTCCATGACGCCAAGATTTAAATGGTTAATATCACTTTGCTTGCGTAAGCAAAAGCTGTTGCGGCAGGACTAGGGATATCTCCCTCGTGCATTTATTATATGATAAACGGCGGTGGGCTGCAAACATCTCTACGGAGCAGTAACCGAAACCATACGGTTAGCTCCGAAAAGGTACGTATACGGAACTGATCAGATTCTAGATCAGATATTTATCTTACTGGAGATCTGACATGGGATCTGAAAATGATTGGTAAGTTCACGCACTTCTTCAGCCTCGAGGCTGCTCGTGCGTTGGTCAGTGGAGAAGATGAATCGAGAGGCAAACGAGGGCGCGTCGGTGGATGCCGAGGTGGAGCCTGCTGAGCCGGCTGCGGGCGCGCCGGAGGATGGCAAAGTGGAGCCAGCTGAGCCGGTCGAGGACGTCGTTAGCACTGAGTTGCTGTTCGAGCAAGCTCGACAGCAACTCGCAAATGATGTGGGGTCTGTGCCACGACGTGGTGAGCGGACGACATGCTTCTACAAGGGCTATAAGTACTGAAAGGCATGGTCGTCCTCAAGGAAAATTGTGTACAGATGCTCTACCAAGGTTGCAGAGGAAAGCTGGAGTTTACTATTGCATCGATGGCGTATGCTGCTGTAAAGCTGCACACATGCCGCACTGAAGCCATTGCCAACGTCGTCATCAACGTTGAGGACCAGATGAAAGCTCAAGCCGACCTTCTTGCGATTGAGCACGTCGCTTGGCCTGTGCGCCAAGTGTGGGAAGAACTGCGACGCCAGTTCTACTCAGCTGACAATCCCAACGTTGTTCGTGGGTTGTCAGAGCAACAAGTTGTCCGACGAGTACACCGAGCAAGAAGCGCGCATTACTCTAGCAATGTTCACGGCTCTATTGAAATTCCACCGCTTTCATTGGCACTAGACGAGGAGCTTTCCTTTTTCCAGTTTCACTACGTCACCATTAACCGCAACGATTTGAACAAGCCTTCCCGCTTGCTTGGGTGGGCGCATCCATCTCTGGTCGCGCTACTACGCTATCATGGTACCACGTTGTTTGTGGATGGCACTTTTCGGTGTGTCCCACAGGGTTACGCACAGTGCGTTGTGTTCATGGTCCACGACCGAGCCTCTGGAGTGTTCGTGCCGGTGTTCTACATTCTGAGCACCTCGCGTACTAACGACGCCTACGGGGATATGATTCATTTGATCGTACAATCAACGGACCAGCAACTCGAACCGGCCGAAATTGTTTGTGACTTCGAAGCACCACTGTTGGACGCACTACAAACACAGTTTCCGAACGCAATTGTGTTGGGGTGCTTGTTTCATCTGAAACAAGCACTCCGACGGGCTATGAAGCGCTATGCTATTCCGGAGGAAGAGTGTCTGATTGCAATGACACGTGGTGTCCTAGACACCCTGACGGTGATTGATCCTGCTCACATCGAGCGAGGTATTAAGTGGGTAAAGCGTGAGATCAAGTTGCGCTATGCTCAAGCTGGCGTGACCTACTCTACTGAAAAATGGGCCGATTTTTGGGGGTATTTCAACCGCACTTGGCTGGAGCAGTATACCCTCGATGTCTGGAACGTATTCGGCATGAACAACGAGTTGGTCGCACGAACGAATAATCCCCTGGAGAGGTTTAACAGGGAGCTTAATACACGTTTCCCAACCCCGCATCCTTCAATGGCGACATTTGTGACGGTGATCAAGGCTATATCAGCTGAGTACGTACGCCGCGTTGCTGATGTTCCTCGTGGGCGAGCCCGCCGTGTTCCTCGCGAGGTCATTCAGCTACCACAGGTTGTGGACATTCCCTCTGACGTTAACAGCGACGTGGATCCTCCACTGGAGGAATCGGAGGCAGTTGCTACACCCGCAGTGGACGGTAGTACACTCACTAGTGCTACGTTGTAGATATGTCCGTGTAGCAACCAGAAGACCTCGGTAAATGCTTCATCTTCTCCCCTTTAAAAGTGTTTTTCTTTGGTTTCAGTCTGTTCATAATTCAGGTCTCAAATCCTGATCTTTAATCCGATCAGTTCCGCATACGTACCATTTGGAAATCAACCAACCATACACTGTTTTGCATGGATTTAAGTGCGATGCATGCTCCAGTACCTGACTACGTGAGGCGTAGTTTTGAAGAAATGAGTTTTATCAAAAGTAGAGAAATTTTAAATTGCAAATTCACTTTTTTATTGACCGTAAGCTTAAATCGATCTCCAATTTCAGTTTACCTTGCTCAATAAACATCAAAAGGATCATCAATTCCCTAATAGTCCCCACTGAATCTTTGTGACACCCTTACTTGCCATCCTTCAGTGCCATGAGGGCTTTCAAGGCCTCTTTCTCTTTTTCAGTAAGATCTTTGACAGCATTGCCGGCCTGTTTCACTTTTTTGACGGAGGCTTTCGATAACTTCTGTATGGCTTCGGTGGCATCTGATCTCTTGATGACATCAACGATGCTGCCAAAACCTTGATCTTCTTCATTGGTCGTCGAGTCATCATCTTCCGGGCCTGCGACTCGAAGAAATCTCTTCCGGGAAACAGTATTGGTCATATCGCTGGCTGCGAAGTCGGGAGAGACCTTCGACAAGAGCTGAGATTCATCGGCATTCGTGAATGCTGCGACGGCACTGCAGCGAGCTAAGACGGCGACGACAAGAACGATGTAGAATGTACTGCGCATGAGTCGGATGGGGCTACGAGGGCACTTGTGGTATTGAGGGCGAAAAGTCAAGTGACTGCCGGCGATCTTTCGTTTGGCCACTGGTCCAGTGGTTAATACACGAACATTGAGGGTTCATCATCATGAAGTCACGATGGGGACGTACGGCAATCATAACCGTCGGTTACAGTAAACACGAAAGCACCATTAGCAAATAGTATACTTTAAAAAAGTGAGCACTACGCCCTGAAGGGGGTAAATACGAGTGCAAATCAAAACGGAGAAGACAAACCAGGGCGAGCGGATGCCAGGTCGCAAGAAGGCCCGTGTCGCATTTGCGCAGGCGGGCCCACCGCCGATCCTTCTAGCGAGCCGGGCATTGCTGTCTCAAGGTTGAGATAATCTTTTTAGTGGAGGAGCGCAGCGATTTGTCGACGACACACCCGCTAGGTATTTTCGGTTTTTGATGTCTAAACAACAAAGTTGCTGTCTTCACAACTTGAAAGAAAACAATGATCAAGTTCTATTCTTTAGCACATATGAGCTCTTTCTGTTCATTCTGAAACTATCTACAGTTTAATTTGGCAGTTCAGCCTGTTAGGTCACAGAAATCCACTCAGGTAACNTTTTTTTTTTAGCAGAAAAACAATTGGAGCTATTTTTTCAGTCGATAATTGAAGCGTAAGTAAAGCATAATGCGACCAGATAGCCTTGCAATCTGCATATGTACAGTGTGAACCAGCTTAATCTGAATTTTGGAATTTGGAGGTACATAATTTGCTCTATTTTGACTCAAAATTTTTGAGAGATCTTTATAGTGATAAACATGATTACGAGCACCAAACACGATTGTGAGCACCAAACACGATTGTGAGCACCATAATCATGTCAAAATGTGATTTATCGAACTAGAGTCGCTGACAGCGGGAATGGACACACAGCGAGTCACTTTGTGTCCATTTCCTGCTGCTCCTGGCGGTACAGACGCGCCAATTCGTCTTTTAAGTCTCGTAGATTACGCTGGGTCACCCAACCTGGGTGTGGACCAGTCGCTGGGAAAGCGCGGCTTTGGGGTGTCACGATCCGCCAGGAGTTGTCGGCTCTCATCACGCAGCATTTGCGTCGCGATATGGAGCGTGTCGTCAATTACGACTCGTCATGCACTTTGTTGCATGATGGAGAGGAGAGCAGACGAGGCTCTTTCTGGTCGTTGCCAACGACTCGTTGGACAGGTCATTTGGGCCAAATTTTAGCGAGGAGCGTGGCTGGTTGGGCGAGCGCGCACGGGGCGACTTGATTTACGTACTCTATGTTCGTGCATGGAGTTGCTTTTTGAATTATGAAACGCAAGATTTATCGTCGTTTCGGGCGTAATGAAATCGACATGGCAGAAAGTCAGTGAATACTCTTTATAAAAACAGCGATAATTATATATATTGTTCTTACAGAATAAACACATTTGGGGGGGCGAATATCGTACTTAAAAGGAATTTAAACTATTACAGTAAAAGTAATTCAAATTTTAAACATAGGATGTCCGTTTTAGCGTAAGACGGACATCCTATGTTTTTCAACAAAATTATATAAAACATGAAGGCGTAAGTATGAAATGACCCAGAATGGATTCAGTGAAACCTGCATTCGTAGGACGGTCGTCTTACGCTTAAAGATCGACTCCTCTTGGAGAAATGTTTTGGCACTCATTTTGCGACGCAAACATGGAGACCGTCAGGCATAACTTCACTCCTGCACCTGGTTCCCGCTGCCGAATTACCCAGTACATGTACTAGTGTAGCGTCAGCCCCTGTGCGAAATGCATAGCACAATCAGCAAGAAAAACTGTTAATTTCTTGAGGATAACTGTGCCGCTAAAGGCGTCTCGCTTTATGTCAAACTTTTATAAAAATGTACTCAATGTTTAAAGCTGTAAATTCACAGTTCGACGGCATCTAATTAATCTTGAACGATCTTGTTTTAGCTCTAAAGTAATACTATTGTATTAGTAAATGAAATATATACAGTGTACTGTAGTAGTTTTAATTCACAAAAAAGTAAAAAAGCATTAAGATTTATAAATTCCTGTTTATGACGATTTTACAATGATTTCCGTAAATGCACTACCTGCTCAACTCTCGGGTATTATTAATTGATTGCAAGATAAGGCGTGGACACTTAAACAAAAGTCGTTCTGTTTCCTCCTCTTACAAACCCTAATGTCTACATAAAGTTGATCCTTGCCGAGTTTGGGACGGACGGTGTTGAGCTGCTTAATCAACGAAAGGTCCGCGAACTTTGGGATCTTGAATAAAGCCGAAAATTGGCCAAGCTGGGGAGTCGGGATCGCCCTCTCTTCGCCCTTGTCACCCAACTCAGTACTTCCTGTAAGATAGCGGTGGCCATCGTTTACGCGTTCGTAAGGTGATCCAATCACCAAGTATGAAGTCTCGACAGTTTTATCAGCACTTACAATTGCTTGCCAGCGCCAGTAGGAAAAACTGTATTCCGCGCATGATTGATTCCAAGTTGCACCTGTCCTGTTCGGGTCGAAATCGTGCGTGCGATGACTGTGGAATTAGTTTAAGAGCCACATTCTGCCGGTTTGCTCCCCTGTCGACTAATCGTCTGAATCAGTTGGAGTAGGATGAGTTTAAATAGGGTATAGCTACAAGCTGCTTGTGATTGCCTCAAGATGTGGATAGGATCTAAAAATTCAGATGTATTTAAAATCGCAACCCTTTGAGGTTTCACATTTGAGACAAATAACAAAATCAGAAAAGTACGCAAATTCCACTAAAAAAACTACTGTATCTGAGTTATTAAGTTCGTATCCAGACTTTGAAGCACCAAGTCACTTCGTGAACATGGCCTTCGCGGCAAAACATATACGTTGAACATGACCGAGGTCAACCTAGAATTTATTGAGCTTTTTTTTACCCTTACACGAACGAAGAGAAAAAAGCCCCTATTGATTTGTCCACGGTACTATCGCTACGACTATAATATTACAATTGAAAGTAAATGTTATGTTAGCAAAATTAAAAAGAGATAGTAAGGTACTACCCAGCTAAATCATTGTTAAAAAAAGATATTATTACTACAGCAATTTCAATGAAATCGTGGCTGTCGCTCGCATGCATGTTAGCTCGGCACAACATCTATTTGCATGTTTTGCTGTGCTTGTTCGCAATCATCAAGTGTTCGCCACTGAGATCAATGCATCCAGCTCAACACTGGCGCTTTTCTAGTTTCTCGCTCTGCTCTCAGAAACGCTCATCGCGCTCACTGTTGCTGCGGTGAAAGTAGTCGATCGTTTGATCAAGGAGTACTTAAGCATTTATGAGCTTCGTCCTGGCTTCGTCTTTTGAGCCTTGAGGCTAGCAAACCCACCAACGCACCAACGACGTCTGCATACGCGCTCCAGCAGCCTTTGTCAAAGCTTACTATCATTACTTGCAACGCTTGGTACCAAATCGACTCATGAGAGCAAAGCGTGTAAGTGACTTGAACCAACTATGGATGCTACACATACACTACAAAGAATGATACTTATATCAAATTTTATACAAAACTCAAAATGTTATGATAAGTTTGTTAATCTCGTTGAGGAAAAGCTACTACAATTTCCGTATTCTACTACTAGTTCACGATGTAGCGAAACGTTCTGGACCATTTCGTTATATATCCTTTGGACCTCCCTTCGAATGATTTCTTCAAGCATGACAGGCCGGCGCAAGCGAAGCTTAGAGAGTGCACTTGTAGACTCAAGCAAGCGCACGAGACCTAGGCGAGGTTCAGCGGCGTGTGGAGCAGAGGGTACAACTCAATTCGATAATTCGATGTTCTTCAAAGCCGTTTAAAAAGAGCTTCGCGAGGAAGAATGGACCTCAAAGCGACCCCCAAGAAATGCGCTGTACTCGTTCTATCGCTGCATTCGCCCAGGATCGGATTTAAAGAGCGAGGAGGATAAAGCTTTCTTC
>Contig_136
TCACAATAGAAGCAATAGAGTTAGCAAGACTCACGCACAGCTATGTCGACAAATATTGTAGTGCTACTGATCGCGATATCTTTAGGGTTTCAAACCGCTAACTGATGTTTCGGCTGCACTTGACCGCAATACCTTATCCTCTTCCCGGCTCGGATCTTCCAACCATCTCAGGTAGCGGTGCTTGCATTGCACCAAACATTCACAGATTTTTCCGTGAAAGAACCAATCCAAAATTGTGCCTGGCCACCTCCGTAAAGACTCCATCATCCCATAGAAATTATCTCGGAATGGCAGTAGCTAGCGTCGTGACCGATGTGCGTACTCTTGGCTTCTTGCTCTTGCGTTATGAGCTCCGTCAACTAATCTCCCTCATAATTACTGGTACCCCTCACGATAATAACTGCTCGAGTGCCGCAGACACATCAAATTTCTAAGAAACAATAACACATAGTCACCTGCGTTTCCTCGAAGAATACGTTGTAGCCTCTCAGGCTGTCCACTCGAACGATCGCCTTCCTCGAAGCCTTGGGAGCGCATTATTTGACAGTCTGTACCGCAAAACATGCAGCAGCAGGCGTTGAGCTTGATCTCTACGGTGAACACGAGAAGTAGTCGAAGACAATGCCCCGGTCTACTGCGGTGCAAGAGTACGCCGTAGTTGAGGGAGCAGAGTGCATTGTGGTCGCACTACAGCCGCTGTCTTCGGCAAACAGATCCAGGTAGCTACCGCATAGCTTCGGATTTGTAGCGCTCTCCGACTAGTGCATACCCATGCTCAATTCTCCTTGCCATAACCGCTTCGCTATGCGAGTGGAAGTCGGTTGTACAGTAGCCCGATTGTTTGTTTGAATTGTCACTGTGAAAATTAGTTATTCATTGTTATTAGCGATTAATAACCCATTCAGCTAATTTAGCTGATATTAACGGTGAATATCAATTGCCAACACTAGTGCCCACCAAAAAGCTTAGCACACTCTGAACCAACGAAGTGATGATTCTCATCCTCGTCAATGATAAGGAAGTGTCGCTTGAAAGGGGTGTTGCAATAACACCGCGGGTTCGATAGCCAGCGGCACGGAAAACTTGCGTTTTACCTAAAGCCATCCATTTACCCTTGTCCTTTGCCGCATCACCCAGACGGGCTAAGGTCGCCGAGAGCATCCTTCGAAATCGTCAGCGTGGTGGTCAATCAGTGTCTGTCTATATGTGGCTTGACTTTCTATGTGGTAAAAAAAATACTTCGAAGTAATTAATTAGCCAAGTTCGGTTAATGTCTTAAGTTCGGCTTCGTTGCTGTTAAGTTCGTCTTTCGGCTTCCGCTTTTTGCGCGTACGAATTTGGTCCCTATTTCTATCGTCGTACCTTTTGTGATAGGTTAGACGAGCTTCGCGTGGTGCGCTGCTTTGATGCTCTTTAGCGAAAGGGTAAATACGTCATATTTATATGCTATACCTTTATATTTGTCAGGATTATTGTGGGAATGTCCATCCGTTTTATATCCTAGATCGAGTATGGTCCATAAAACCACGCGTAAAAATGAGATGGGAAGAGRCAGGCTATGATCGAATTACCATTTCAGAGCGTCGATTTACAGGATATGGATGTGGAATCGATCCGAAGCGGTCGATTCTGCCGTGGCTCGATTTATCAGACTGTTTAGTTAGATCGATTTGTACTTTTTATAGACCTCGATTTAATAAACCGACCTCTTTTTATTGTACACCGAGCATCAGGCTATTAATATTAGTGAAAAAAAGAAGAAAAGAATTGAAATACACAATAAAAATACATTTATAAAGCGTCTCACGCAAAAGTAAGTTTATTTCTACCACCATTGCAGAAAATTTCACGTGGATTCACTTCCACTGGCGCTATACAGACTATAACTCATTCTTTGTTTCACCTTCGGTATCAGGCGGCAACGAAGACGGTAATTCGGGGATTAATCCTTGAAATGTGAAGGCATAGGATTGATACTGCTTGTTCTTCATTGAGCCATCAAGTCCACCAATATATCCCACTGGTACTCCATATTTGGTGCATACAAGCGCGCTTCCAGATAGACCAGGAGCTGACAAAGATGAGAGAATCATTTGGTTTCCACGCCAACCGGTGATTTTAGCTGGAAAGGATGCGTAAGCGTGACCAAAATGTTGGTCTTGAAGAGCGCCAGGGAATCCGAACACGTCAACATTCTTCGTGTCATACGCCTTAAGGGACATTTTACATCGGACGAGCTTGTTATCTCGTGGCACAGCAACTTTGAAGATTGCGAAGTCGAACGCAGCCGAACTACACCAGCATGTGTCCTTGTCGAGGCTAAATCGAATGACTTCTTCCGGCTTCGTCGTATCGGGAAGGAGCTGCTCCACCACAACTAGAGGCTTGCCGGATAAAGTTGGTGTTTTCATCGCTGTCGTCCGTGGAGATTTACGACGTGGTTGCATTGCAACATTCGCATCCTTCACATCAGCATCTTTCCTTTTCCTTCCACTTGTTTTCATTGAGGGAAAGAGTCTCAAATACCATTTGATTTCAGACTTGAAGTGACCACTCAAGTGATCAGTGAATGTAGCGTCTGTCCACATGTGCAAGTTCGTCATAAGATACAAGTGCGTCGGCGTTTGATCCACAACCAGCGCCGTTCCTGAGCACACATCTTCCGAAGAAACTCTCACAACTGACTTCCACAGATTCAATTGAACCTTAGGATCCATTGGGCTCCATGCGTCATCGTCTCCCGTAGACCGTGGAACCACCACCAGCACGTGGATTTGGGAAGTTGATGGAGGATCCATTCCAATCAGCACGTCCTCCAACGAATCTTCTCCCTGTAACTCTTTGTCTTCACTCGTGAGCGCTTCGATGAGAGCAGTCTTTTCGCCCTTCTTCAGCTTCGTTACGTCTTCCAAGCGAGAAGAGAGCCACTTGCTGTCCGCTGTCTTGGCCAGGAAGAGCTTCAGCTTGTATGCATCAACGTCCTTCAAGTCGTTCTTCTTCTCCGCCTTGACNCGCCTTCTTCAAGTCAGCCACCGAGTCGCTCTCGTCCACTCGCACCGACAACACGCTTTCCGCCACACCCACCACAGCACACAAGAGTTTCACCATCTTTCCTTGAGGCGGCAGATTCGAGTCTGGTGCGAGAGCTCTCGCACTATTTTTCCAACCCGCACTAGACATTTTTCGGAGAACGGTAGACATAATTTGACACGACCGAACACTTATGCCTCGAAGCATACACTTTTCTGATGAATAGCAGAGAAAGGACGTGGGATGTGGTCCACATTATAACCATCTTTCCAGATTCTCGAATGAGAGAAAAGGCCTAAGCGGGAAACGAAGGCGGTGCCACAAAAAAGACCTATCCCATGCGATTCGAATAGCGAGAACTTGAAATCTGCATCGGATGCGTCCTCTCGCTCAGCGGGTCGAGAGGTTGCCATCCGTTTAGAGGACTTGAAACCTACTTGAGACGCATTGACTCAATAACCAGTCGAGAGCGTGAGGACACACTCAATGGCATTRAGCGCGTCCCCACGCTCTCGATTGGCCAAGCGGTCGGCTCGTTGACCTGGCGCGGTTAAACCTACTCTCCTTGTGAAAAAAGGCTTTGAAAAAAAACTGCCGGTGTAATGTGCCGGCTCTCTCTACTCGCAGCTACTACATGTACAGTAATACGCGAGCTCTAATGGCATCAGAGATGTGTCTCGCAGACTATATACGTAGACCTCTTGTTATTACACTACTCGTCATAACGATCTGCGATACAACCTCGGCCATTGCGGATACCGCTACAGAGCAGACGAGCTTTGCCAACGATGCGTCGATCGACGCTGTACCTTTATTCCCAGCCGGCCACCATGACAGTGCCATCATGGCAGCCATGGCCATTGACATGACACGTCAGAATCGCTTCGTAGAAGTCTATACATTGTATAGACTTCTACGAAGCGATTCTACCACTGCTGAAGCGCACAAGACCTCGGCCACTGACGAAGAGAGGGAAATTATACTCGCGAGCGTGCGGATAGCGATCAAAAGACTGGTGACAAAAGATGACACGACCTATACGCATGAAAGAGGTAATGGACTCAAGAAGGAATGGTGGGTTACATTATTAAAAAATCAACCGAAAATCGAAGGCCAAACAACAACTACGTCCGACCTCTGTACTGGGCAATCCGATTCACGGTCTGGATTGTGAATAAGCGAACCCCAGCGATGATGTACAACAAGCTCAACGTTATCTCGTCAACATGCATTGGCGATAGGAATATCGCATCTACATCAACTACTTGCGGTTCTATGAGTACTTTAAGAGCCCGACGTACATCCCCCTTTTCGTGCATGGACCCAAGTTCAACACTTTAAAAAACAAGGAATTAAACGGACGATAAATTTGATGTATAACATGTATGAACACTAGAAGGACCACAGAGAGGTACTGAAGTAGTAGCTGCCAGCTCATGAAAGCCAAAGCTGTGTCGCATGAAGCCTTCTGCTCGAGATAGTTGGTGATCTCAGCACTAAATACGCGTGTTAGGATCAAGATCAATGCTGCTAGCATAGGTATCAGTATCGTTGATTCTTCACCAGGTCGATATGAAATTAAAGTGCTCCTGTATTTCACACTTAACTAATGAGTTCTTCAGTGCAAATTAAAATGCTAGTGCTGGAACTGGAGAGGCAAGACTTGAACTACAAGTTGCTTGATTAAATGAACAAACAAACAAATTGGACCAAAACGTTTGTATTATTAATACTTAGTATTCCGATAGGGAATTTGGTTTCAGTCCTGATGCTGCGTAACATGTAAATACACCAGTATGCTAAAAAGTTCTGGTTCAACGAAGGATATATTAGAGAACTTATTAATGGTTTCTAGACTACCGGTAGCTCAAGATTTTGGAGCAACAAGTGTCTGAAAAAGGGTCAAGGCCGATGGTTCATTAATATATTCCAGTGGAACATCGAGAACCTTCGTTACATGTATTCCACTGAAGGAGCGTCCATTGATTTTCTTTTTCGCGCTATTCCAACAACCAAAGCTCTCCATTTCTTTTTCATTGGCAATGTGCCACACGAGCTCGGATAAACGTGTACAGTAGACGACAATTGGTGTCTGACAGGCTAATTGAAAAGAGATATCTGCTTAACTATAATGGCGATAATAACTATCCCCCAGAAATTAGAATTTCGAGAGCTAAAGAGACTAAGAGGGAATACCAGGATAATTTTTCTCTGAAATTTATACCAGATGGTCCAAAAACAGCTTGTACATGTATTGTATTTTTTCGACTTTGAATATAAAATAACAAATATGGTTTACAAATTCTAAGAAACTTAGAAACAGATACAAGAAAAACTTCGAAAAACAAAAAAAATGACTGGAGTAGCTAAAAAGGCTGGGACAAGCTAATTTGTTGTTGAAGCCGGTAGAAATTGGTAATGGAGTCGGGTTTAGCAAATCCACAGTCAAACAAAAAAATGTTTGTTGTTAACGGTAAATGCTGAAGTGAGTAGATTAAAGTCAATTAAATCTGTCCTCTAAACTGCTACTCTAGCGTTGTCCTCCTTGTTGTCCTCTTGTCAAGCGCCCCTGGCCTCCCACCAGATTAACCGGTTTGAAACGGTCCATCCTGGAACGTTCACCCGTCCAACTGAACCGTGCAGGGTCAGTGTGAATTAACACTCCCACTCACCGCTATTGCACGGCGTTCGTCTTCGTTAAGGATCGCGGCGTTCCTCTTCTTGATCCCGCTTGCCTCGCGAAGGAACGCTAGCGACTTCGTTCCAAGCGCCTTCGTCATCATGTCCGCAAGTTGGCGCTTCGTGTCGACGTAGTCCACCTTGATCATAGAGCGTTCCGCATTCTCCCAAATGAAGTGATGTCGGATATCCACGTGCTTGGTCCTAACGTGATACCCAGCGTTACTTGCAAGTGCGATAGCACCTTGATTGTCCTCCCAGACCTGCGTCGCTCCCACTTGCTGGTGACCCATGTCCTTGAGAATAGCACGTGTCCACAGTACCTCTTGCGTACACAGACTCAGAGCCATGTACTCTGCTTCCGCTGAGCTGAGTGCAGCCGTTCGCTGGTACTTGGACTTGAACACAGCCGGAGCGTTCCCAATCATGACCATGACACCTGATACGGAACGCCTGTCGTCAATGTTGCTTCCCCAGTCTGCGTCCGCGAACGCCTCTGCCTTGACACCTTGCGGTACACTTTGGTAGACGATATCGTGCTGCCGAGCTGTCTTCCAGTANCTGCAGGACCCGTATCGCTGCCTTCCAGTGTTGCGTTCCAGGATTCTCCAGGAAGCGTGACAACTGCGTTACAACGAACGCAATGTCCGGTCGAGTGCATGTTGTGATGTACATCCGGCATCCGATGAAGGACCGGTACGGTCTTGACTGCATTTCACGTCGCTCCTTCTCCGTGGCTGGCGACATCATCTTTGACAGCTTCATGTTTGACGCGCATGGGTTATCCAACATCTTGGCGTTCCGTTGGTTGAAGCGCGCTACAATATCGTCAATAGACCGAGTTTGCTTGATCATCAGCGTTCCAGCTGCCTTATCATGATCAATCGCCATCCCCAGGATGAACTTTGCCTCGCCAAACTCTTTATTTTGAAGGCACTCTTCAGAGCGTCCTTTACTTCGCGAATCACTTCGCGTGTCTTCGCCGCAATGATCATGTCGTCCACATACAGGCATACGTACACGAATGCGTCCCTGGAACGCTTGACGTAGACACACTGGTTGGCTCCATAACTCCTGAAACCGTTCCGCAGGAACACACGATGGATGGTCTTGTTCCATGCACTTGCAGCTTGTTTCAAACCATATTTGGCCTTTAGAAGCTTGAGCTTCTTGCCTTCAGGGTTCTCGAGACCAAGTGGGACGTCCATGTAGACCAAATCCACCAATTTACTGTTTAGGAACGCTGTGTCGACATCCAGTTTCTCCATAACGTAGTCACATGCCACACACACACAGCGAGTACAACTCGAATCGAGTTCATGTTTGCAACAGGAGAGTACGTCTAAAAAAAATAAACGATTCCAAACTTCTGCTTGAACCCTTGAGCTACTAGGCGTGCCTTGTAACGGATAACACGACCGTTCTCGTCACGCTTCTTGGTGAACACCCAGCGACATCCAATAAAACGCGTAGGCATTCCACATGGAACCGACGTCTACGTTCCGTTCTGGGAATGAGAGTGTAACGCAGCCTTCATCGCCCGACGCCTTTCAGCTGCTTTATCATGACGATAACTTCTGCGTACGTGTTCGGCGTATCCGGGACACCTCCGATGCTGGCCGCATATGCCAACACTGCCTCTGCGAGCTAACAGTTTTCATCGATCCTAGGACGCTTAGGAGACGGCGGTCCATCACTACCTCGTTCAGACTGACGTTCCATATCGTCATCGTAGCCGTTCCCAAGCAGAAACACCGGTTCCCGAGGTCGGGTTGAGCGTTCTGTTGCAGTATGGAAGATTATTCGGTCCTCTTGGAACGCAGGAGGTTGTCAGCGGTACGTTGCCAGTTCCAGTCCACTCGACCGGCGCTCCTCCGGTGCGGGTAGCTGTGGTAGCTCTGCGTTCCGTTCCGGCTCAACATCGTCCATCTCAATGTCTTGAGCAGGTTCTTCCGCTTCTTCCATCGGTTCATCTKGAACAGACTGTCATTCCACTTCTGGAGCTGGAACCACGGTATCGTCATCGCTCCTTGTCACATGGATGATTGCTCCAGAAGCTGGCGACGGCGTGTCATAAATACCGCCCACCTCACGCTCGTCCAGCTTTACCGATCGTGACAGCTTGACCTTGGATGCATCCAAGTCGTAGACACGATACCCTTTTAAGTTCTCTGCGTATCCGAGGAACGCGCACCTGAAGCTCTTGGGTTCCAACTTCGTTCTCTTCACGGCATCCACGTGAGCGTACCCTTGTGATCGAAACACGCGTAGGTGCTCCATCCGTGGCTTCACTAGGAACGTCAACTCATATGGCGTGACAATCCGAGTTGGATGTGTTCGTGGAGC
>Contig_138
AGCACTTGCCATGTACTCAGCGCACTTATTTGTCGCCCACGGGCCATTGAGCGTTCTAACAACGTTCGATGCTTGGTCATGGGGAAAGACACGAGCGTATGCTGCATCGCAGTCACGTTGACCATTTCGTAGAGCGCTCCCGTCACAGAACGCCACCATCGAGTCCGGATGTTTAGGGTCCTGACAGTCCGGATACCGTCCGTTAACGTCGAAAGCGAACCAGAATTGAGATCCGTCGCTGTATTCGTGGCCATCCTGGACAACCAGCTCCCACTTCCCGAGGAAATTATGTGCTGCATCGAAGGTGAGGGAGGAACTTTGTCATCTTGGCGTTGGAGTATCCATGGGTCTGAGCCAGCGCTTGATCGACGTCTGTATAAATCCCAGTGCAACGACCGACGACGACTGCGTAGTACCATATCGGATTTTGCTCGTCTTCCACGGAGTCGCAGTCCTCGTTGAAATAGTCGATGAAGTCCTGAGCCTCGTCGTAGTATTGGAATTTTTTCATCCGGAAGTTTGGGTAGCCGTGCACTTGGTCTACAGCGTCTTGGTAGTCGGTGAAGATGCCGACGCGGCGCCCCACGGCCACCGCGTAGTACCACGTCCTGTCGTCATATCCCATTTAAAGGGGGGGGGCCGGGAATTGTAACAAGTGGCGTTCTAAGATCCTTAATTGTTCCTAAACCTCGTTTATCATTAATCCTGATATAGAGAATAGCGCTCGGTTTCTCTCTTGAGAAGAGTATTTGTGGAACTCGACAGCCCCAACTTCTTGGCGGGACGAGATTGGGCTAACCAAATGTCTACGATCCYTTTTCGCGTAGTGGTATTCAGCTGCATTAGGCCCCGCTGAGATGATAGGAAATCTACAGGACTTAGCTGTCTTCATCAGCTATTATTTCTCAAAACCACTTCTCTGCTATTGTGTCACCAAAAATATATGTAGAGGTTTCCCCTAGCTTTGTCAAGTCCGCAGGCAACGCTTCACCCCGCTGTCATCTGATATTACTTAGGTGAATCATCGTGAGCGTCAATGGCGACAGCGCTGGAGCAATACTGTAGGGACCTTGAGAGTTGGTGGTGGGAAACGCACACTGAACACCAATGTCTCGATCAAGAATTCTCGTCACGTTAGCTCTGGGAATAGAGAATGACGGGATATCTCGATCCAAGTACTGTACTATACACGTACAGATGAATAGAGAGGAAGCGAAAGAGCGATTCTTGGGAAGATCGAGAAATATGATTCTCAATCTTCCGCCATTTTAAAAGGTTGTGATACGTCGTATCATCAGAAAGCAAACCGAGGCAGCATCTACCCAAATTGTGGTCGTCTTGACTTAGCTGTTTGAACCAAACAAAACTCGAAGAGAAGAGGAACGCTGCCGAGTCTTAAATCTTAAAGAGTAATCCTTAATAGCAGCGTGATTGTGACTATCTGATGCAAACCGTTCTTTTTTTAAAAGCTGTCAAACGTAAGTAGTCTATCGATTTTCGCGAGTCAAACGAATAAAAGAAGTTTTTACTGGTCTAAACCCGGTCATTTTGCATACATTGGACTGGAAGGGTTTCAAGCTCTTAGACCTCCCCGGGGAGGAGTAAACAGCATTAGGAGAAGGCATTGGCCCCTCTTGAGCTTAGTAACTTATCACCAGTGTAATATTTGGATTTCAGCAGCTCAATCGGCGCGATACCGGCACCTTTATAGCTCGCTTTTAGTGCATCGTGCCCTTTCTCTTAAACATCAATGAATATTTCTATTCAGCAAAATCAGCAACTTCTAGAAATGTGCACAGGACCGTCGAACCAGTTCGCAATCTTCATTACCGTTAAACTTAAAACAAAAATATATTAATACCGGTATTGTACCAGGTCTTCGAGAGGCGGTGTGCGTTCCTGAATGGGAATAGACTGAATAGTTGTATGTCACGACAACTTGGATGTCTAAAGCTCTCGCATCGGCAAGCGTTCATACTGATTATTGTCTGATGGTAAACGCAGGCGGCTTTGCCTGGGTTTCGGGGTGAAGTCACCAGTTCAAGGTGCTTAGCTGACGATGAGATACTGTACATACTACTGCATCGATCGCTGACTCCTCGCCGCCGGCATCGCCGGGTCGGTAAATAAAATAGAAGGTTAAACCTGTAACCGGATAAAACAAGTCGTGTAAACGGTTTCGTTTAGTTTATCACCGCCATTGCTTCAGGGTGCTTGGTCTTGTTTACCTGGAGAAGTATGTTCGCTTTGTATCCAAATCGCGATACATTAAAATTGTGAACTGGCGGAATGGAATTGATTGTCTTTCTCGCCCAGAAGAACTAATTGAACTTCAATCCAAAATCAATTTAAATTTACCAAACGAAAGCCATCTAAGAGGCGGCTCCTTGGACTTATCATTACGTTACTGTAATGCTACAGTATTGAATAGTTCATAAGCTAAAAGTAAATGAAATGCACATACAACTTCATATTCACAGATATCACAGCAAAATATATGTAAAAATATATTTTGCTCACCAATCGTGCCACTCTTAGTTGTTTATCCATAGTAATAAATAAATGATGTTGCCTACCCCAGTGCTTCTTCTTGTGTGGACCTCTAGTCTCTCTTGCACGATTTAATTGGCGGGCTGATCAAGTCAAGCTTCCCACAGTTTCTATCGTAGGAACCAATGCGTATTTTTCCTGGATACCGGTATGGTCAGGCCGCAAAACTCTATCGCGCGACGCAGAGCGGACACTGGAGCCCAATTAATGTCACAATATGTGCATGGAACCCAGCAAATCAATTCACACAATGTGCTAATGCAGCGGTGCATGAATCCAACAAACAAGAGGCATATTATATGGATGTCGAGGTCACCCTTCCAACTTGGGACCAAGCCCGACCTATTGGCCAGGCCAATTTGGTCCACCATTCTAAGGCAACAAACGAGGTTTAAATACTCAACGGCCGATGGTCCACAGTCTAATTAGTCATATAATAAAGAACATTTGATGTGGCACGTCATCCACGACAACCATGCTGACGCGAAACAGATTTAAAACCGGCTATTCGAGTTCCAAGATTAGCTGGTATTAATACATGTATACGTTGCCCGGGCATAATTAGCGTGAGTGGTTCCTGAAGGGGGACGGAAGTTCAGTTTTCCTTCACATCATTTCGTAAATATCCACCTGACAGCCAGGAACAATTGGAAACACCACGATATCACCTCAATAACACTGTGCAGATGTACTGGATAGTGTTGGTGGTTCTTTTTGGCTCTTACAGGTTGGGCTGGAGCTGTTGACGAGATCATGACCAAAGAGCAAGTTAAGCTACCACATGACGACATTGTGTTGAAGACGGCTCGGCACTTAAGGTCGTATGGGGGATCACCTGGGCGTGACATCAACACTAACTTCTCTACTGAAGACGACGAGAGAGCGATAGAATTTACGAAACTTGCGAAACTGGACGATGCGCTTTGGAGAATACGCAAACTTGACATGAAGCTGTCGAGACAGATGTGGATTCATAATAACAATAGCCCCGAGGAGGTGTTTAACCGTCTCCGTCTTTCAAAACTCGGAATAGACATTGATGAGAGCAGGAAGACAATCCAGTGGTTTCGATTCGTGAATGCTTACCGTGCGGCGAGGGGAAGTGAGGAGTTCTCTACTTATCTCATTTACGAGATTCTGAAGAGGAAAGGCATGCTATCGGAGGTTAAGATTGCAGAACTCTTTCAAGCGCTTGCACATCTCCCCGATCTTAAAAATCTGGCGGAGATGGTGCAGAATTTTCAGTACAGGGTGTGGATCGCAGAACGCAAAACTCCTGCTGACGTCGCAAGAATGCTAATGGTTCGAATCTCCGGACCCAGGCCAATCGACATTCCTGCAGACCCTCGATATACAATTCTCGATGCCTATAAGAAGGTGTATAGCTCTGTACATCCAACCCCATAACCTGAACGCATTGCAGATCGTCGTAGCCGGCGCCTCGTTGGCCAAATCTAAAGCGATTCGATATTCTAGCTAGTTTTGCTGAAACGAGATGTCTTTCGAGTGCAGCTGTGCAATGATCGAGTTTAGTAATGTAGCTCGGTCAAATTACAAGCAAAACTTAATTTTTTTTTGTTTACATTTCACATATAATAAGGCATTCATTTATTTCTCAAAACACCTTCAATAAAATGTAAAAAAGCTAATCCCAGAATTCGCAAAACTGACTATTTAACCCCTCGACTCCCAACGTCGTAAGATACGACATATAAAAAAATTTACGTCGTAGTTTTTTACGACTTAAAAGGCATTACAACAGAATTTGGCTCAGAATTATTTTTCCAATACTTTAATCAAGTCATTTTGAATAAATAAGGTCCTGGAGGTATTATATGAAAACCCAGAAACGGGGTGCGAGGGAAAAGTAGGGGACGGGGATCAGTTTTTTTATTTGAATCGGTGGCTTGTCAACCGCTCATTCCAGCTTTCGCCGAATGGCGCGCATTTGTTCCAGTCGTCGAGGGAAGGCCGCAGCTACAATCGCGGCAGCAGCTACAGCCGCCGCCACCGCGCGTGATATCGACTTTGGTCACTTCTGGCGCCAGCTTCGTGCTGCTGGGTGGACAGCGAAGAAGCCCAGTGGATTGCAGACCGAGTGCGGTTATTCAAGTCCCGATGGTACCAAGGTGCTGATTGGAGAAGACGCCGTAGTGGAATATGCTCTGGAGTCTGGACTTCTGGTCGAAGGTGACAGTGACAACGATGCGGATACCCTGGATGACGATGGCGCCGTTCCTGCTGGCAGCTTCGGACGCTTCATGAGCCGCAACCGCTGCCAGGATATCCTGAGAGATCTCCACTTCGTCGACAACCAGGGCGAACGGAACAGGGACAAGCTGTGGAAACTGCGACCGGTAATTGCCAAGCTTCAGCAGCGTTTCCTGGAGGGCTGGTCGCTGCCTGGTGTTTTTTCTTTTGATGAGGGGGTATTACCAGCCACGTCTAAGCGGAACACGACGAGAATGTTTATGCCTGATAAACCACACCGATACGGGTCGAAGATGTTTATGACGTGCGACTCGAGGACAGCCTATTGTCACAGGTAAGCATCTGAATGTCGTAAGATACGCCATCAACCATTCTGACCGAYTTCTATGTCGTATCTTACCAGATTCGAAATGTATGCAGGCAAGCGCACTTCAGAGACTGACGGCAGCACTTCATTTGACCACAAGACAGGTGCAGCGGCTGTGGTCAGGAACCTGAAGATTGTACTTGCAGAAAACAAGCGACAACGGTGGTGCGCGGTTGTTGTAGACAGATACTACTCTTCTATTCTCCTTGCAATCGATCTGCTGAAGATGAACGTTTACGTTATTGGTACTATCATGGTCAACCGTCTCGGGCTGGACAAGAACCTCCAAGTAAAGAGAGCAACGCGCCCGGCGAACATCCCACGCGGCACGTTTACCTTTTCACGTTCGGTTGCAATACCATCCATGATTGCTTTCCACTGGTGGGACCGCAAGCCGGTCCACTACCTGTGTACAGGCGCAACGATGGCGCCGTCAACGATTGAGCGGAAGGTGAAGCAGGTTGGGACAATTACGGTGCCATGCCCAGCCGCCGTAAACGACTACCAAGGTTGGATGGGTGGAGTTGATGTGCATGATCAGCTCCGCCTCCAAGCCTACTCGCTCCAAACATCTACTAAGGTCAAGAAATATTATAAAAGCCTATTCTTAGGCTTCGTCGATCTCGCGTTAGTCAATGCCTACATCTCCCACACCGAGGCTGCGAAGATAGCTGGTATACCAGCTATGAAGCGTCGCGAGTGGTACGGCGTCCTCCAAAACCAGCTCCTTCAACTGAAGGCAGAAGACTTCACCGGTGTAGTCGCAACGCCACCACCTTCAGCGCAGAAACGTAAGCGTACCCCGCGGCTTACACATGTCTTGGAGCAGTGTGAGGACTGGGTGACGGTCTCCAATGTGCAGAAGCGTCGCCAGCGCTCCTGCAAGGTGTGCGCGTTGTTGAGAATCGACCGCAAGAAGAAATCTTACGCGACAACCTTCTATTGTGAGCGCTGTTCGATCGATGATGCCAAGTGTTGGCTCTGCAACAAGATCCGGCGAGAATACAAAGGGGTGGCGAAGACGTGCTTCGAAATCTGGCACGACGATTTTGATGCCGGCCAGAGCATACCGTCGAACTTGGGGAAGCGGATTGTGCTGCGGCGACCCGGACAAGAAGCAGGAAAACGGCAGAAGACTCGCCGAGAGATCCAGCTGCGAGGTGACGAAGCCGATGATGAGGCTGAGTAGCGTAGCAAAGACGAGTGCGAACTTGATGAGTCCTTTGCTCGTAATGCACAGAACCTTGAATCAATGTGTTTTCTACGTTTCGTGTTTGCAAATGACAGGCCAATGATCGGACTTTCTTTTCTAGTCAGTGCTGGCTCGTGGTAAGTTACGACATACATAGCTAAATAATGCAAACTAAGTTGTATAAGTTACGTCATTGCACGAAGGACCTGTTGACAACTTATACCCCATCCCCTAGGGCTTTCTTTGCCCCATACAGTTATTCAGCTCTAGCACTAAGTCGTAAGATACGACGTACAATAAGCCGTCCGGTGCCCTCATTCCTGGGAGTCAAGGGGTTAATAAAAAAAATATATTTGTATTATGCCCGAGTTAACTTCTAAACAATGTTCGAACTGTACACGAGAGCTAAGCTATACGCAAAATAAACCTCGCAAAAAAACAAAAATATCGGACTCCCACACACACTAGCTTAGTTGTTCTCAATACCGTGCCATCTGACGTGCCTGTATTCATGCAATATCATTCTAGAATGCGTCCCAAAAACGCTTCTCATCGTTCACTGGATATGGGTAAGCTTTTTTCTATTCTACTATGCGACATTGGTTGAGCACAATTAGAACATTCAGGAAAGATAAATCGATAAACACAAGGAAAAATACTACTGTATATTTCTTGTACTTTAAAGCGAGCTCAAGTGAATACCTACGTAACACGAACAATGCAGGTTAATCTTCAATATATTCTGCTCATACAAGATAACGGTACTTGCCTCCAAAGGCGGGGCTGATCATGAACATCAACTTCGTCCATGATCAACTGATATTCCATTAGGATTCTTGCGCATGCGACCTCTACCTGCTCACCCGACTTCTGTCCCCTGGCGACGCGGTCTTCGACAATGCTGCCTCCAGTACCTAACAAATGATTAAGACGGTTATTCCACCCGCATACCATTTCATGGTCGGTACTACTGTAGCCTCCGCCGGAGTATAAGCTCATTTCTCCACATCTGTGGATTGTTTCTTTGTCTTCTTCACAATTTCATTAAAGAAACATTTCCAATGTGTCATCAATAAAAACCGAGCACTAGAAGCTGCATCACTAGCGCCGGTGACGTGTAAAAGCGATCGGTCACGATCGACCTCTCCTCCTCGACTTCACTGCGACGGCGCCTGACGATGATGGAGCTTCCGTTGATGCCTACGATGATACAGGTGTTGCAGGAGTGGACTCAATGGCCGGTGGTGTTGCGGTTAGAGACAGTAAAGACGAGAGCAATAGTGAAGAAGATAATGGTGGCGTCTTGTTCTACGACCCTCTGTTTGAGGCTGCCGGTGGAATCGCTGGGATTGCTGGTTGCAGGATAAGCTCTGATATCCTAAAGGGCATGGCCGTCGACAGCTGGACCGAGCCTGAATTATGCGGACCATATCCATACCTGGACCAACCATACGAGCCGCGCAGCAATGACGTTATCAGCGATGAAATTTAATGTGGCATGGGGGTAATAACGGGTCATCAACCGATCACTAGAAGTAGCGTCTACGGTAATGAGGAACGTTTTTCTATTTCGTCTAGCCACAGTCGTGTAAGGATATTGCTGGCGCATCCAATTAATAATTCATAAAACATCTCGATGGGAGAGT
>Contig_139
GTCTTAAAACCCATTAAAGTAATCCACGACGCGAGCACTCACGTTGCTCTCCGCCAGATTTATCTTGAGCTCCTTCTTGAAAAGGCCCTCGATGTCAGGCAGCACCTTATTCTTCACACTAGCCACGATGTGCTCGATTTCAGCCGTTAGCATACCTTCTGTCACATCAACGGCGTCCACGTTAAGCTGGGATTCGCAAAACACCTCGAGGAGGTCGGCATCGAAAGAGTCTCGGATGTGCTCCACCACCGCTTCGTACTCCTCTCCAGTCACTCGACACCGGTTGTGTAGCTTGGTCTCGCAGTCACGGCGCTCCTTCTTCCATTTTACCAGCGCCTCCTGTGAAACTGACGTGATCTTGGGTTGTNAAATCGGGAGGAATACCGGTACTGCATGGGTCTGTCTTCATTAGCTGCTCGCATCATCTTGAAGTGATAAGAGCTGGGTCTCGATAGTTGCACTCGCCGTCGATCAAACGGTAGACAGATAGCTTCAACGTCACTGGCATACGTCGATAGATGGCGCACGGACAGTGAAAATTCTACTTAACAATTCTTTGTAGTATAACCCGGGGATTTTGAAGCAAAACAGGAAACACACGTCGATGCGGGGGCCAACCCGCACGGAAGTAGCAGCCAAATGTATTGATGTACTCTGTGTCGTGGAAATTGCAAAGTGAACGAGGTCATAAGTCTGGTGCTGAACAGCTCGTTCTCGTCAATGTGCTGCTAGCAGCCGACTAGGCAGCAAGGGAAGTGGACATGAATGCCTTTCATCACAGAAAACAAACATGCAGCTTGCAATACTAAATCCTAATGCAGTCCACAAGCACACTGGCAGTCCAGGTGAAATTGAAATCCTCAGCTGACCACGCGTCGGACACAACGGAAGACATTCCGTACTCCACCCATTGATTGCAATGGCAGCCACATCCGGGTGAAGTTGCCCCAGCCCGAGTCTAGCTGCAGGTGAAACCAAGGTGAAACCCCAGCACACACTACCAACCCCGGATCCAAAGCAAAGCGAAAACTAGCTGTTTGTTTTGTTATCCCCACAAAGCGACAAGTCGGACGACCTCGAAATCAACAAACAAACGACTGCAACGCGATTGAGTAGTAGCAACACAGATCCGAACAGCCCATTCTCAGCGTGAGCTATGCAGCACGTCCGAGTACTACAGCGGCCACATTTGGATGAAGGACTTGAACATTAGTGGCCGCGTGGGTGCGACAGACGTGGATCCGACCGTCCCAATCGCGTTAATCACCCTGTAGACCGACTTGAGCATTATACAAACACTCGAATAAACATTTGCATTACGACAGTATAGTTGACGTCCGGGTCGTTGTGGTATCCCGGGTCACCGCCAACTGGTTCATGTCTTTTACTTCGGTCGGTAGTGTTATCGTGATTGTATGGCATCTGTCTATGAATCTGCTAAGCCAACCAGAAGAGGCGTATGGAGCAGTTCTTCACTTGAAGTTGTTATTTTTAGATGCAACCGCGGGTATATATTGAGTGCCTATAGTTGTATGTATTTATCCTTCACGCGGGGACCTTTTCTGATTCTGACTGTGACCCAGCTGTGCGGTTTCTCCTCCAGGACAAGGTGATGGGCTTTACGGCCTGCTCCCGGTAGTCGACGAATCGTTCGAGTCGCACTTTGACGAAAGTTTGTGCTTCTTCGCCAACGAATTATAACCGCGTTCGCTAACGTTCTTCTTGTACTCTAAGGCGACGTCCAACTTGAACTTTAGGCTGTAGCTGTAGCTGTTGCGTCTCTTCGGTATGATCATTATAGGCTAGGATGGCAGTTTGAAAATGTTGAACAAATAGTATACTGCTGGAACGTCGAGAAGCAATGGACAGCACAATAGAATGGGTGGAGGACAATTGAAAGCCACCATTTTAGTGGAGTTGTAGTAGCATCTGCTACTGGTACTGTTAGAGGTACGTTCTATTTGTGCATGTCTTCAAATGGAGGGTACCGTGCACATCGACCCCGCCAAACAATTCGAATTGATAGCCTAGGCGGTTGATGCAGGGTAAGACGGTAGTATTATACCGTATATTAGTAGCTCTAAAAACATACTAAAGAATTATGTATGGTTGGCTTATAATCAGCTGTGGAATGATGTGTGGGTTTGCTACGCAGTAGGTACGAGGTTCTTGGTTGCTGATTTTGCTGAATAGAAATATTCATTGATGTTTAAGAGAAAGGGCACGATGCACTAAAAGCGAGCTATAAAGGTGCCGGTATCGCGCCGATTGAGCTGCTGAAATCCAAATATTACACTGGTGATAAGTTACTAAGCTCAAGAGGGGCCAATGCCTTCTCCTAATGCTGTTTACTCCTCCCCGGGGAGGTCTAAGAGCTTGAAACCCTTCCAGTCCAATGTATGCAAAATGACCGGGTTTAGACCAGTAAAAACTTCTTTTATTCGTTTGACTCGCGAAAATCGATAGACTACTTACGTTTGACAGCTTTTAAAAAAAGAACGGTTTGCATCAGATAGTCACAAGTATCAAACTATAAAGCTTAAAAGTCCAGAATAGTATCGCTAAACCATAACTAGCGTCGATCGCATTTACAAGGGCATTTATTGAATTAGGGTCGGAGGAGGCTCCAACACCTCAGCGATCTCGGAGGTAGGACAAGAAGCCGGACACTTCGCTCCCGTAACATGAATGGGTGAGGTAGAGCTTGCATGCAAGCTGCACGGCAAGACTAAGCAGTCAGTTGCCGGTGGATGACGCTGTAGTACGATGGAAGCGTATAATAATGGACACTAATTGTGTATTCGAAATGGCAGATCGTCAGTCCTCAGCAGGTGCTGGACGCTTAGCTTGCGTAACATGAAGATATTTGGCCTTTAATTACAGTTTGATGCAACAGTTCTCCTTTTCACTACCGATACAGGATTGCTCTTCCCTCAAATGTTGTAGTATTACACTACCCAATTGAACATTTCCCTGCAACCCTCTACTTATCCAAACTCGGGTAGGATTGTAACGTCAAATCGATTGTGACGCTTTCAATTCATAGAGTTTGCGCCAATACCTCCGCTTAAGCCTTGTTGTTTTGTTCCTTCTTGATCAAGAATTTTACATACCTCTTGACAGTTTTCAACCTTTCAGCATCCGTGAATTGTTTATCACCCTTCAACATTTTGAGCATTGACGCACGACCCATTCCCACAGCGTCAGCAAACGCGAATATTTTATCCACCTTGTCGTCTACCATTGCAGCAACGTGACGAATCACCGCCAGATTAGACGTTTTCTCGAGTTTGTCGAGGGGCGATAAAGACTTCGTCTTGAATACTTGGTCCAGGACTTTTGCTGCCGCCTCCTTTTGAGCATTCACTCTCTCTTCGTTGTCACCTTCGGCAATCTTACCGTCTCTCAGAAAACGAGGCTGCTCGATGACACTTTGGTCAGCACCAACGAGTTGCAAAAATCCCAGCGACACAGCACCAGTTAGTACAGCGTCCGCACCGGGAGATGCACTGGTATAACCATAGTGTAAAAAGAGTGTCGAGGCAGCGACCACGAGGATGGAGGGTAGACGCATGATTGGTCTTTGGGAACTCTTGTGTTTCTTGGCGGTGATGGCTTGTCTTGGAAAGGAAAGTCGCGAAGTGAGGTCTGAAGGTCCACGGAAAGCAAACAACGGTCCATGAACGCCCAATCATTTAGGATATGCTGNTTTTTTTTTTTACCATAGACAGATGAACCCTTCCGTAGTCATAATGACGGGAATCGACATTGTATTGCTAGCTAAGGGTATTCCTATTCGTGGTGGATGTACCTTATGAGTTAGTAAAACGTAACGCACATTATGAGGGAGAGGTGAGAGGCAATATTATTTTAGCCGTATATGCTGCTAGATTTCGTAATAGGATATTTTATTCTAGTCGGGGAGTATTCTAATAGCAGGGATTATTATAGAAGGGTTCATCAATTAAAGCTGTATGTGACACTTATGTGCGTACATGTAAACCAATGTCATCGTCAACATCCATCCAAAATGTCACTTATATGCGTAAACCAACATCATCGACCATCCACCCACCATGTCGCAAAATCCGAATTTCATTTTTTTAATTAAGACTGTGTTCGCAGTTTGAAATATCAAAGTTTCGAGGCAGCAACCACGGTAGACGCATGATTGGACCTTGGAGATTCCTGCGTTTCTTGTTGGTGATGGATTGTCTTCTAAAGGAAAATGGCGAAGTGAGGACTGAACTTCAGTCTGAAGGTCCACAAAAAAAACACGAACATGTAATCCCAGGATATGCTGGTTTCGACCATACGTGTATACTTCGAAGTACAGTACTACACCCCGTTATCGCGCCCTTGGACCTTTGATAACCTTCCAGATGTGATGATCCTGAGTCCACCTGATCGATTGTTTGTATGTTTAAAACGGATTATTTTGCAAATCCTATATGGTCCACCCCCGCGAAAACGGGGTGCAGTACTGTACATGTATTGTATTTCTGAATATTGAAGGCCACTTACTGGTACAGTACGTGCGTAAAGTACAGTCTTCGTAAACAGCCACAAGAAATTTCGCAGAACGGAAAACAAATCCGTAGGTTGAACTGTATTTGTCATCCTGCAACTTTAAGTTTTTCCAAGCAAAATTGCACATCAATCGATGTTTGTTACTTAAGCAACTTAGGACCAACTCGCTGTTATTTCGGACGGGATCATAGTGGACTGTTCAGTATGACCCCTACCGACATACACGGGATGAACACCGAGCTCAGGCGGTGTTTGTAGATGTATCTGGCTGGTACCTCGTGGGACCATCTACGCCGTGATAAGGTGGATGATACCTCCGAGATGGTCGTCCTAGTGTCGAACTGCCGGGTATTCGACTACCACGATTCAAGTGCGAAACGGAGTTCACGAGCGAAAACCCAACACCAGGTACGCAGCAGCTACACGCTTCAGATACGACGTATCTGAGCGGGCAAACACGCACGCGCCAGTGCATTCCACCGNTTTTTTTTTAGTTGGCGGTTGCAGATAGAGTTGCTACGTCTCCCCATCCACAGGCGGACTGTCAAATTAAGTGTTGGTTCTGTTGTGCTCATTGATCCGGTTCTGTCTCGACCTCAGCAGCTTCGATCATGGTACACTGACCTTCCACCTGGTCCAAAGGTTGATCTTATCCACCCTTAGGCTAAGGGTGCCAGACCGCCGACCGTTTCGAAGATAATCTTGATTTTACCTTCTTTCTTTTTAGTTTTTTGCAATTAGAAATATTGCCGATACAAGATCGTTTGAGATTGCATGGTGCTATTTTTTTAAACAGACGTAGCCAAGCGAACCATTTTCCCCGCAATTTTACACTGTGAGAAACCTGTAGATATAATGGAGGTTCGACCCTGTGAAGTCGTTGACGAACTCCTAACAGAGGATAGGATGAATCACATATTCTTAGCTGACGGGCACCTTACTATAAACCCACTGGAGTTTGGCGTTTAAGTTGAATTGCTGCGCATCTTAAGTAATGTTTGCACGTCGATGCAGGATGACAGACAGTTAAGCTGATCCGCAACGNTTTTTTTTAAGGCCCGAGTAGTATTGCTGGAAGACACTCTTAGCACCACATATCGAGGGGTAATAAAGATGATACACTTCGCTGGTTGCGCAACTTTGCTTTCTCGGTGTAATGTTGCAGGGCTTCATGCAAGTGGGTATTAAATAAGAAAATTCCTATTTTTATGTTTTATATTGGATACGACATGTATTGCATTATTTTTAAAGCGTACTTTTCCTGTGTTTGGCATATAACTCGGTGTAAGTTCACTCCGAATGGTGGCCAAAGCAGGATGATGTGATGGATATTAGCGCACTCGATTACAAAAGACCTTATATGGACTACTTAAGAACACGGTGCGAAATTATGCGGCGGACGACACCTACAATGAAGCCAGAGTCCGCAGTTAGCACACACGAGCGCACTTCACCTATTAAGACGCGTTGGACACACACTATACTAGAGAGGTGGTGCTCCGAGCCAAGAGCCCCAAATAAAAGACGCCAAACCTTGAACCGCAAAAGCCAATCTTTAAAAAGCGAGGTGGTCCGCCGAGCTCGAGTTCCAAATTTCAATCCGATGACGACGTCCTAAGACGTGACTCAACAACAGTTCTCAAAAAGCCCTCTCGCCTAATTTAATAGCGTTGATAACCGTTCCATATTGAACCAAGATGTTGACGATCCGAACGTATTGGCTGGTGAACAACCTCGATGAGAAGACATCGCTATGCAATCCATCCCGGTGACTAGACACGCTCTGGAGCAGGTAGATTTTTAAGGAGGTCCTATT
>Contig_141
TATTAACAAGTATTAGCATCTCAAACATCCACACGGAAATCTATTCTTGGCAATCCGGAGATTATTCCAGTTATTTCCAGGGGTCCGTAAATTATCTGGATTTTATCCAGAGTCTACCCTGTCTTAACGGTTTTTGTATCGTTTGATTGCTTAGCTAAAACAGTCTTACATAAAAAGCTTCCATTGCACAAAACTTATAGCGCAGTTATTCAGACGCCAATATCAAAAAATTAGGGGAAAGGTAATACACAGCTTATATCATTTTGNTTTTTAGTAACGCGAGGCCCCAAATTCAGTTTAAATATTAGCTTAGCTCGTGCGTCACCACGAAGGCTGTCATTTACCAGAAAGCTCAAGATCCTTCCATGCTAAAAACGATCTCTTGAGTGCTCCACATCTACAGCTTGTGTGGGTGCCTCCTCACTGCTTCTGGAAGCGATAGGCTTGTAATATGAGAGCTCTCATATTACTATTGAGCATTAGTCATCGATATTACTCCTTCAATTTCCTCTATTGATATCATACTAGTGCAGCCAGATGTTTTTAACAGACCTTTCATGCGCCTAAGCGAGAACCTTATACCGTCGAAGAAGACCAGGCAAGCACTGTATCGCGCAGGAGAAATGCAGTGTGCGACGTAGGCATAGAGGCTGAATGCATGCCCCCAACTGGGCAGTTAGAAGAAGTCTCGTCCTATTGGGAAGCAGTGCTGTCACAGCATAATAAGTTTTTTATACCCGTCATTGACGACCGATATTGGCAGCCAACTCCTTCTCTAGATTAAAACGACGCTACAGTGGACGCGAATGTAGCTGGGACTATCACATTAAAGCTGGAGTGGCCGAGGATGTCGTTCATGTGAAATACAATAATGGCAAAATGAGTGGGCAGACAGGTGTCTGAAAAGAGCAGTCTCCGTTGCTAATGCGACAGAGTAAACTAATACGAGCTATCGTCTGCTACGGGCGCATGTAGATTATCTGAGAGTACTGGGGACAAACTTTGAAGAGGCGGAAAGGCCTGTGGTGGGAGCAGAGAGACTTTTTAATAATAATTAGAAATGATCATGCGTACTGTAGTAATTTAGTGTACAGGTTAACACAGATGCAGCACGCCATGATGTACACCGGCGAAGCACAATCTGCTGTGAGGCCTTGTAATTAAGTGACCGATGAAACGTCGTACCTTCTGGCAGTACGCACTCTCTCAGTTGGCAACCAGCGCTGGAAGACCCCCACCAACTCTGCCACCATTTATGTTTTCTGCGGTCGAATTGGAGACTTTCTAGCAGCTAGAAAATAAGGGCCCAGCATTTGCGTAAAATATTGTGTAAATTTTTGTGACCAAATTTATAAAATCGTGCAGTAGGCCTTTGCTCATACTGTACGCAAACGCACGCCCATAAAATGCACGGCTAGAATCTGTACTTTCTAGGTGCGCGTTTGCGAACCGCATTTCGCATGTAGAGCGTTACAGCGGTTTAGGGATACAAACCAGAATCCACCAATCACAAACCGAGCTCAAAACCACATGAAATCGCATGTAGAGAAATACAGCCTAAAATCCCGGTATATCGGTATATTTGAACTAAAAGGTAACAGCTCCCCTTCCACTAGATCTGCAATGGCGCACAGGCGCCCACAAGCAAGACCAAGACTCCGCGGTGTCACCAGACACGTACAGCAGTACCAATTGACATCAGAGCGTGTGCACAAGAAGCTAGCTGTCTTATACCACCTTGCAAAGAGTAAAAAGATCCGTCTAACAGTAAGCCATTTTTATCCTAATCTCGCTAGAAGCGCGCGCGCAAGGAACTTGAAGCTACTGTTGCGCAGAGTGTCGAGGCCTACGTGGCCTCTATTTATGTGATTCTACTGAAAGTTCCGCCCCACGCCACCCCAGTCTCTCAGCCTGCAGACGTGGTGTGGAATTTTCCGCTAAAGTCACGCCTACTCCAGCACTGGCACGATGATATGAGAAACAAATTAAGCAGCAAAAGGCGGCGGACAAGACGGCCAAGATCAAGCGGCCAGATCGCGCCATGATATGCAGCTGGGTGCAGCAAGCGTGGGACGACCTTCCCTCGGAGACGATAGCAAATGGCTTTAGAGCGAGCGGGATCCTCGAGCGAGAAATGCATTGCGGCTGCAGAGTTGATTTCAGAGCTCGAAAACCTTAAGCTCTTGGAAGGAAGGCCTGTAGATACGAGCCAAGCCTTCATGCTGGACGATATTGAAGACGAAGCATTAGTCCAATCAAATATATAGTCACTTGTACCCAATATTTGGCCTTTGGGCGATGTGATACCGGTATTGTGCATGAAACATGTACATTACCGGTAGCCCCTGGTCTTGGTGTGGGTTGGTGAGCGTTTACGGATGGGCAAATGTTTACGGGGCGATTTTTTTATCGTAAACAGTGTTGGTACATACACGCTCCGTACAGTTTTGCACCGTACACTTCGAACGAAAATTGTGCACGGTGCCACTTTGCAATTCTACAGCCCAGCGTCAGTGACCGAGTCCTTCCATAGCTATGATGCATCTCTTCTCAGTGGCACTTTTAGTTGCTGTTCTCCTGGCAAATGCTGAGAGGGTCACCTCTTTTCAGCTAACTGCAAAGCGTTTCCTCGTTAGCCTCCAAAACGACAACAGTCCTCACAGACTGTTGAGACGTTTCGACGAAGAGAGAGCTGTCGGCGCCGTCGCGGAGCTGGCAACCAAGCTCAAAGACGGCGCGTCGAAGCTTGCCGATAAACTGGTTAAAAGCAAGAAATACGAGGCTCAAGTGGCAGCCCAATTAAAAACCACGCGCATCGTGGACACCGCAGATCTAGTACAAGTGCTTAAGCAAGTCGAGCAGGTCAACGACAAGAACATATTCAACAAAGTATCGGTGATTGGGACACTCACCACCCGCTATGGAGATGACGCACTGGCGAAAGCGCTCGTAAGTGCCGAGAAGGAAGCGCCAAATGCTAAATTTGCAAGTCAAATCCAAATGCTGCGAAAGGAGCAACTGACGAGGTGGCGAAGAGGCGGCAACTCCGCTGACGATGTTTTCAAGCTACTCAAGATTAAAGGTGACGACTACAGCATGGTTATGAGTCGAAAGCTGGATGTTCTGGAAGACTACGTCAAGCTCATCAACACTAAAAAAAAGAAGACCGATCAGGTTTCTCTGCTCAGCACATTAATTAAGGGATTTGGTGGCGAGGCCAAGCTGGGGGCGCTTCTGCAGACTTCAAAGACCCATTCCCGTACGAAGATCAAGGCCAAGGAAATGGAGGCTTCTCTACTCCGTAAATGGGCTGGTGAAAGTCAATCGCCGACAAATGTATTCCATTGGCTAAAACTTTACGACAACGTGGATACTGCTTTCACGGCCGATAACTTGGTCAGATTCGCGAAATACGTCGACGATTTTAGCCTAAAGGAGCCCAAATACGCAAAGTCGGTGCTTGAAATCTACGGGAGCCGTTTTCAAGACGCTGATTTGGCGATTAAGCTCGTAGCGGCGCTGGATGACCCGGCGACCAGAGCTGTCGCGCAGAAATTACAGACCCCGGGTTGGAGATCTGTTGACGATATAGTTGCGAAACTGAACATTCAAAAGAATCAAGATGCAGAGCTTACCAGCAAGAAGTTGGACGCGTTGGTAAAGTTCATTGGGTTAAAGGGTGGAGAACGGAACTTGATCAGTACGTTGAACCAAACATTTGGTAGTAGGCGTGAGCTTGCGTCGATTCTGAATAGTGCAAGTACGACTGCGGAAGCTACAACATTGCAGAAGAAGCAGTTCTCCACGTGGATAGCAAAAGATATCAGTCCGGAGAACGTTATGACCCGTATATTTAAAAAGGGCGCTAACGCAGCTACGGACGAGGAGAAAGTGATTGTGGCCAAGTTCAAGGCATTCTACCATAGTCAGCTTCGCGGGTGATTGAGCGAGCGAGAAGAGCTTTAAAGGAAGCCTGTGTTCTTGCTGGTTTTATAGAAAGTCACGGAGTTGTCGATCCCGGATTTACTTTTTCTACTTAAATGGATAGAGAAACGAAATTCACATGCAGCTTATCCACTCATTTCAGCGTTTTCAGTCGGAAACATACATGTACATGTATTAATATGTGCTGTGTATTATTATGCATTTTAACGCTTTTGTCCTTTTCACTTAGTCCGATGCTCGATTTATAATAAATAAAGGTCCTTTTATTAAATTGGGGTCTATTGCCACGAAAGTAGCGAGGAAGCGTAGGAGCGTGACGGCGAGTACGGCGCCGTAGACAGTTGGCGGCTGCAAGCTAGTACAGTAGCTGCCGCACAACCAGTAGTTCTTAAATTCACGCACGTATCCAGGTCCATCCTAAAACCTATCTTTCTCAAATCCTGATTTTCTCTGTAACTACCAATGAAAACCTATGTATCCTAATTCTTATCTTGGTCGGAAATTTCGCACAGCGTTCCATAATCACAATTTCCGGCTGGGAGCTTGATTGTTGCAAATCCATGGGATATTGGACCAATAGGATTGTAGTATGATGTAAAGACACGCAATCTTAAGTTTACGCTGATCAGAATAATCTGACCAGCTGAACTCAAATAATTGACGTGGCTGGTCACTGCCATGCCATTGGCTAGTGACCACCACGTCACATCTATAAAAGGTACAAATTGATCTAGCTAGACTGGCTGGTATTAATAAGTCCGCTCGGGATCGATCAGCCACCAATCCACATCGATATCCTGTAAATCGACCCTTCTTACCGTTTTGAAATGGTAATTTGACGACAGATAAAATAAATCGATGATTCTCGCTGTTTTATAGGAAATATCTTGCCATTTGTATTCAATCGTAGGAAAGGTTGCCTCTCATCTATCCGCAATCCAAATATTTGCACACTGGAATATCTGATCATTTATATACACACGACACAGCGAAGAGTGGCGGCATTTTTGGTGGCGATTTTTCCTACGGATGACCAGTGGCGTGTAATTCGCCAAAATCTATCAAGTCAGAGAGCAACAAAGCCGCCCTTCCTTCTCCTACCAGTATGACCACGGCTAAGCCCCACTCCAAGACCAACAAGACCAGCAAGTCCATCGTAGCTGCAGCCAGGGCCGGTGCCAATGCTCATAATACGTGCGAGGCCGGATCAGAGTGCATTAGAGCAGTCGTTACAGGGTGTGTGATGCTAAATGTCGCTGTTGTGTGCGGCTCTTGAGATGCTAATGAATGCTAACTATGTAGCGATGCGACGGCGCTCGAATGTACTGCTCGGCCATTCATGACGGACTCTTCTGGAAAGGATATGAGCAGTGATGAACCTGAATGTGAACGTGTGCCAGTAAATGGAGTTGATGGGTCGAATGAAGTGTCTGGTTCACCTGCAGATGGTGTCGCCGTGGGCGATGATAACGTGACAGCGCGAGATGTTCGTGAGGCGTGCATCTCGGGTAGAACGCAGCAGGCTTATCGTGGCGCCCTCAGATCGATATCAAAATGGATAGTTGAGACCAAAAAGAACGAAATGGCAGCATACTTTGACTCGACTGGACAAATTGAGCTGACACAGTTTACGTCAGCAGATTTTGAGGCGTTCCTGTTGAAAAAAGGAAAAAAGGTGACGATTAGTACTCTTAATAGTTATCGAAGCGCAATAAAGGATCTTTACCGCCGGAAAGAAGTCCCTCTTCCGGAAGCCTACGACAAGCAAATGGCTACATTTTTCTCCGGGCTTAAGCGTCTGCAAGCAGCTAGATTTCAATCTGGAGCACCTAAAGAATCGGGGAAGGATCCACTGCCGTACTCGCTGTATCTACAGCTTTGCAAGGCGACACTGGAAAGGCAAGACGCGGGGTTTGCACATTTCTTTCTGACAACACAATGGAACCTAATGTGCCGTTCGGNAGTCAGTGCAAACGTTATGCACGCAGCACTTGAGCGCTCATGACGATAGCGTTGGGTGTACTATGCATCAATCTAAGACTAATCAGGAAGGATCTGGACCCAAKGATCCGCGCCACGTGTACGCGAATCCCCGTAGCCCTGCAACGTGCTGGGTCACTGCACTTGCTATCTATTTAGCATGTCGACCAACACAACAGTCAGGGTCACTATTCCCAGGTTCCCGTCAGAAAATTCGGTTCGGTAATACGCTACGTCAAATGATCACACAAATAACTGGGCTCAATCATTATGGAACCCACTCGATAAGAAAGGGCGTTGCAACATTTTCGTGCAGTGGAACAACAGGAGGTCCGTCAATCGCCAGTGTTTGTTTGCGCGTCGGATGGTCGCTTGGTGGTGTCCAGGATAGATACATCCGCTACGAATCGGCTGGTGATCAATATCTAGGTCGTGTGGTGGCAGGATTGCCCCTAAATAAAGCCGAGTTCGCGGCACTACCACCCTCATTTTAGTGATAATAATGCGCAATGTGTGGAGTCATGTGTCGAAGAAATGTTTCCAAGCCTGCAAAATACCAGTGCACTGCAAGATATTCTCAAGCTCTGCATAGCTTCGCTCGTGCATCATCATGACCATTTGAATGAGGTTCTACCAGCATCGCACCCGCTACTTTCGTCCTATTTATTTCGTCACCCCGAAGTTGTGACACAACTTCGATCAAAGCTGGTTTGTGAGGCAGCTTCCTGGATGAAACCAACGGGAATCCCGCCACATGTGGAGCTTTACAAACAGTTGCAGTGCATGCAATCCTCAATCGACAAGTTGCCGCCATTACTTTTAGAGGGAGTTTCAAATCTTATTGAGCAGAAAGGCGTTACCGCTGGCAATATAACCAAGGATCTGCTAGAGAGCACCATCAATGCATTGCTGAAGCGTGTCGGTATAGCGCAACCTAGCAGCTCCTCGCCACATCCGACAATGGAGACTGGCGACAGTAAAACAGCGTACTTTTACAACGGCAAATTTCATTTACTGCCCGAGTCGTTTGAATTCCCTCGTGGAGGACCTTACGCTGCCTGGATGCTCTGGTGGTTTGGCGATAAAGCACGAAATTATCCACCCCTCCGAAAAATTCGCCCTCACGACTTACTGAAGAGCAGTATGTGCAAGCGTTTCTCAGATTGGACTAGATTAATCCGACATATTTGCACAGCCATTACGACTGCAGGAAAAACTATCCCGAATGATATGACCGAGCACCAAGCTTCAGACCTCTTTCGTGTGGGCATCAGTAGTTTAGAGATGACCCCTTTGTGGTAAAGTGCTTTCTCAGAAATAAGAGAATGGGCCTGACGCGGGGTCACTATCCCGAATCAATGACAATTTCAAGTGATTAGAAAGGATTTGGGTTGGCTGGCACGGATGCAAGTTGCCGGTGGTGGATTAGCCATGACGAGCAGCGCCCCGTATGAAGTGACGATGGATCTGGTATGAGCGATGTACGAGAAGGCAAGATCCACCAAGACTTACCTCGGATCCACCCTTACTTGGATTCACCTAAATGGATATGGGATATACTATACAAGAGTGGATCGGGTGTGGATCCTATGAAGGAAGGATGGTAGGTGCCCTCTAAAGGTGGATCTAGTAGCCACTGCTAACGAGGAGTCAAGATCCACCACGAGGTGACCCGGATCCCATGCTTTCGAGTTAGGATCCAAGGAGGGAGGATCCCGCCTTAAGGGACCTGGATCCAGGGTATAGGTATGATGGATGCAGTGGATCTAGAGCTTTCGTGGGACAGTGGAGATCACAGACGGTTGCGAGATGATGTTGGATGAGTGGAGAGCTCAGGTCCACGACGAGTGTACACTTTCAAGTGAAGTGGATCCAAGCGACCTGGATCCTGATGAGTGTACCCATAATAGGGTAACCATAATGATTACGCCATGGATCCGGTGGATCTGAAGATAATACAGCTGGGATGATGGGTCAAGGGAAGAAGGGACATGCAGCCGAGCCTGGTAAGGGATTTAACAGATGAAAGACATAGAAGGTAGAAACCCAGGCAGGTATAGGCTTAAATATCAATACAGACTCCAATTTGCACAGTGACACGCAAGTGCCTTCCTGCCCTCAAGAACCGGAACTACATTGGCCGTACGAGCTCCGAGAAGGTTGGGAATTGCGAATCTAGTGCTGGTAGTGATAACTGGATAATACATTGGCCAGATCCTACAACCTAGTGAGCTTTTCCTTTACTTGTGCAGATCCGACAGGTTAACCGAATCTACTACTTGGTCGGTTACACCCTAGGGGCTCTCAACTCTCAAGATCCCGTCACAGGAGGCGGCAAGTACAACGCAAAGGAACGCAAAGACAAGGGAACACACCCGCAAGGCAACCCTACGGCCAGATCCACGATCTAGGCCCCGGATCCATAAGCTCGAATATTCGCTTAGGATACGGAACCATCCACGGACGCAGAGTGAAGATTTTCCACTGCTGCTCCACCCCATCCCCACGTCTCGCCAAGACACTCAAGGTTCACCACTTGAACTCTTCGGAAGTTACCGAGAGAGCAGATCCCGCCCTACCGACGGGTACACAAGGTGAGGAAAGTTCAGCAGAACACGGATCATCGGGGGACCCCCTCCGTTAGTCGGTGTCTGGGCGCAGTTGGTAAGTTGAATCTGGCAATCT
>Contig_142
CTGGCCTGTATGGCTGGCCACTCGAGCATCGTCGAGCAGCTTCTGGACGCTGGCGCCGACCCGCAGGTAGAGGACGCAGACGGCAACACGCCTTTGCACTTCACGAGTCGCGACGGCAACTACCGCGCAACGTACCTCTTGCTGACCGCCGGGGCAGACCCGGACATGCCGAACGAGCAGGACGAGACGGCGTTTGACATGGCCGAGAAGCAGGGCCACTCGCACGTGCAGTATCTCCTGGAGACCAATGGCATCGGGGTGGATGGCCAAACGGTAGACGAAATGGACATGGCGTACTCTCAGGACGCCCGACTCAGCGAGGCATTGGCTTGCAACCGGCCTGAAATCGCTGAGATAATCGTCAAGCTTCACATGAAGTACGCCGGCTATTTGGCGTTAGGCGCGCTGCCCGAAGATGAGCGCGTGACGGAGTTCTCGGAGAATACCAATCAGCTGCTGTTCTAGCGAGACAAGTGCGCAAGTCAACAACGAGAGCCAAGCTCTATGCGAGAGAAGCAAGACGGAATGCTTTTCTCCATATCAATAAATCTAGCATGATTCCAGCGACAGAGGTGCGAGGCCGACGCGTTCACATTTGATGTTTAAACTCGGTTGTACGTGAAGTAGAAGCTGAGCTTAATATGGAGTGAGCCCCAAAAATCATTTTGAAGAAACAAAAATCGTTTTCTCGAAGTTTGAAGAAATTGCTAATCGGTACTATTAGTTGGACCAACTTCTCCTGTCATAGATTAATACCTGCGGTCATCTGATGCAAACCGCTYCTTTTATAAGCTGTCTAGCTTATAGCTTAAGAAATGTACACCTTTTGTGGTGGAATTAAAGCCTTTTGGAGGGTGCTCGAAGTTTCCATAGGTGGGTTGATTGAATGGGGAGAAAAATAAGGTCTTCAATTGCTGCAACTCGACAAGGCGGGCGATGATTTTCTAGTCAACCCTCAGCTCAAGTACTGGGGCAAATAATATTTTATGTGGAGAATCTCAACCTGAAGGCGGAAAACAACGACCGCCAAGTCTCGCTTATTACTACCTCTGGTCCGAAATGATGGATAGTATGCTACAGGAACATTCTACGGGACAACTATGACGACGACGTGCTGGCGAAAATGATTCTTGCGGGGATGAAGGTTCCTGGCACGAAGGACATGGCTCAGCGAGTGGAAGACGAGCTCTTCAAAGGATGGATACTGCACGGGAATACTCCAGACGTCGTCTTTAAGAATCTCAAGCTGAACGAGGCAGGTGAAAAGGCTTTTGCCAGCCCTCTCTGGAGCATGTATACAAAGCACCACAAGGAAGTGTTTCCAGATAGGCAAACTTCGATGATATCAGCATTTGCGAGAAACTACGAAGACGACGCACTGGCAACACTTCTCATTGCAGCGAAGAAAGTGCCACAAACGGAGAAGCTCGCTACAAAGCTACAGGCCGACCAAGATCTTCATGGCCCTCAAGCTTAACGAGGCAACAGATGACGCTCTCACCAGTCCGCTATTCAACACTTGGGCCACGTACTTGGATGAGTTCAACGCCAAATTCCCGGAAGACAAAGTCTCGATGATCGATACGTTGCGGAAGCGCTTTGATGACAAATCGATCGCGGGTATGTTGGTCAAAACAAAGGAGATTCCAACGATGGAAACGCTTACGACCAAGCTGCAGAGTGAGCAGGTCCAGCGTTGGCTGACGAGTAAAAAGACCCCGGCGGATATATTAAAAAAAGCTTGATGATCGGGGGGACGACGTTCTGTCCAGCCCGTTGCTAAATACTTGGGCCAAGTATTTGGAGGAGTTCAACGCCGAGTTCCCAAGATCGAAAGTGTCAATGGTTGACACTTTCCGGGAATTCTTTGGAGACAAAGCTCTCGTGAAGATGCTGATCCCAGCGAAGGAGGTTCAAAGCACCAAGAACATCGCCACCGATTTTGAGAGCTCACTGATCAACACATGGATTATTGCAAAGAAAATCCCAGCAGTCGTACGCAAACAGCTTGGGGCGGATGAAGCGAGCGCGAAGCTACTGACAACCCACACTACCGCGTATCTAATACTACACAGATGATATTTTCCTTGGTTTTACGTCCTTCGAGAATCCATGCAGCGAGTGTCTATCGACGAGGCGCAATGGTCATGGGCTTGCCACCATTCGCGTTGGGTCCAGCAAGGCCCATATCTTCCAAAAACTTGTCCATACGCGCCGACTCCTTCGCCTAGCAGCACGATCAAGCACAACCTCATCAACTCGGCAACCCACGTTACAATATTCTCCAAAAAAGCCTCGTACCTTCAGACCCGCTAGTTTGTCCTGCTGCTCTTCCTGTTTGCGACGTCGTGCCACATCCCTCTGAGCCATGCGGCGCTTCAGATCGTCATCACCTCCACCTCCGCCCATCAAGAAGGCGTCACTTAGATCAAGTCCATCTCGCGTATCTTCCCGGTCTCTCGCGGCTCCGTGCAGTTTGTCTCCAACTTGGCGTCTCTTCTCGATCTGCGCTTCTCTTCCCGTCGCTCTGGGCGCGAGTTCATCCATCACCACGTCTCGGTACTCTCGATCTCTTCTACGCTCCAGCTTGCGACGTTTTCTGTCTCCTTCTCTATCGCCCTCTCCGTTCTCTTTAGCTCGACGTCTAGACCTGCTCCTGTCTCCTTCTTCTTCTTCTCTTCCCCCCTTCGCTTTCTCGTCAGACACCAGCAAGTTCTTCTTCTTTGTGGCTACATCCACCGAATCTTTGGCTGTTGCCAACTCAAACTTCTCCCTGTCTCCCAGTTTAGACACAAAACCCCATTGATGACGCGTCCGCTTCGTCTGCTCCACCACAGCGTCGGGGAGGCCTTGGTAGAACATCTTGGACAGCTTCCCACGGTTCCATTTCTTCGCAAACTCGTCCGTGAACAGCTCCATGGCCTCGTCCGTCGACAGGTCATCGACATATTTGTTCCTATCGTTGCAAAATAATCATCACAAATGAGATCCATTTTTGGTCTCAGTCGCAGAATCGCCGACTCTGCCACGTACCTGGATTGTGCCAGCCACACGCGAAACTGCTTTTGGCACAGAAAATAGTCCTCTTTTGTGATCTTTTTAGCTCCCTTCGGCAGTTTTGACCCATGTCTAGACAAACGTTCTTCGTCTCTACGACTGGATCTGTGGCTTGACGACGTCCTAGCGTGTCGTCTGCGCTCGCTACGGCCCTTGTCACCTGCATGGCGGGAGATCAGAGGTTAGTCAAAAGAAACATCTACAGAACAGAGGATAAAGAGGGTGACAGACGATGATCTCGGCTCATGTTTGGGGTTTCTTGTCACTCAAATGAGGAGTGGCCCATTGATAAGTACACAGTAACCGGTATTGTGAACCTTGACCAACTAGTTTTAGGATGTATCTAAAATTGCGCTGGCATTTATCCTTTGTTGAAATCTGAGTTGCCATTTTACAGATCAGCAACCGTTTTAAATAACAAAGCTCGTGGTTGCAAGTCTAATATCGGTAAGTTATGGTTCACCCTACGTTCTAGCTGCGAGCTTAGAGAATCACTGCCCGTATCTTTCCATATACTTGGTGGTGTAGGTTTTCAGTAGCTTCGCGCCCGCCTCATCCGTCCCCACCAGCTTAGCTACGCCGCTTGGGGGTTTCTTAGCCAGTACCCACTTCGAAAGGAGCGAATCCTGCAAACTCGTCGCCACTTTCTTGGTGCTTTCAACCTCCTTCGCCGCAGCTAGCGTAGTCAGTAACGCTTTGTCGCCGAAAAATTCTCTAAATGTGTCAATCATTGAAACTCGCGATCTTGGGAACTTGGCGTTGAAACTCTCCAGATACGCCGCCCACGTGTTCAGCAATGGCTTCGACAGAACGTTGCCCCCTGCTTTATTAAGTGCGAGTACTGCGAAAGCATCCTCCGGAGAGGTTTTACTCGCCAACCAACGCTCAATCTGGACTGTCTGTAGCTTGGTCGAAAGCGTTTTCATGTCGGGAAGTTCCTTTGCTGTGATGAGTAAACTTTTCAAAGTTTCATCGTCCAGGCTGGTGCGGAACGTGTCCGTCATGGACACTTTCTCATCAGGGAACTTCTTGTTGAACTCATCCAAGTACCTTGTCCAGGTATTGAACAGCGGGCTGGTGAGAATGTCGTCCGCCATGTCGTCAAGCAAGAGCGCCTTGAATATCTTTCCTGGCTGGTCCTTATCATCCAGCCAACGTTGAATTTGGCCAGTTTGTAGCTTCGTTGCCAGCGTGTTCGAAGTCGGGATTTTCTCCGCTGCAATGAGAAGTTTCGCGAGCGCATCTCCATCGTAGCCTTTCGCAAGTGCCGACATCATTGGCGTCGGGAACGACTTGTAATAGTGCTCCAAAAACTTTGTATACAGGCCCCAGAGCGGGCTTTGGATCACGTTTTCTCCCGCCTTGTCGAATTTCAGGTGCTTGAAGACACCGTCGGGTGACGAGCCTGCGGCAATCCATCCCTTGTAGAGCTCGTCCTCAAGTCGTCGGGCCATAAAGCTCGTACTAGGAGCCTTCTTCCCAGCAAGTACCATGTTCCCCAGCACATCGTCGCCATAGTTTTTCCGCAAGATGGTGATAATGGAGACTTGAAGGTCGTTGTGTTCTGGCTTCAAGTTGAGATCTTCCACGTACTTCCCCCAAAGTTTAAACTGTGGACTGCCCAGAAGATCATCCGCTGAATTGTCGAGCTTTAGCAGCTGGAAAACTTTCGCCGGATCTTCGTTTTCACGTAGCCAGCTTTTGAACTGCTCGGCCTGCAGTTTAGCGGCGGCCTTTTCGGTGCTTGGTACTTTCCCTGCAGCTATTAGAATTGGCGTGATGTCTTCGTCGCCGAGCTGGTTCCGCAAAGTCGCCATCACGGTTGTAGCCTCGTCGGGGAAGTCTCTGTTGTAGTTGTCGACGTACTTGGACCAAAATTTGAATCGCGGACTGGCGAGGAGCTGGTTTCCGGCCTTATCGAGGGACAAAACCGTGAGTAGCTCGTCCGGTGACTTGCCATTCTTTAACCAAAACTGGATTTGTTCCATTTCCAATTGTCTCGCAGCGGGAGCCGTTTTCGGGACTTTCTTCGCCGCTTCAATGATGTCCAGCACTCCTCGATCTTTGTAGTGTGTTGTCAGCATGCTGACTAAAGTCACTTGCTGCTTCTTGTTCACTGGCTTGGAATTGTACAGCTTCATGTAGTTAATCCAGATGGAAAGCGTCGGGTCGTCGAGGACTCCGTTGCGGACCTTATCAAGCCGAAGGAACTGAAACATTTGGCTCGGTGTCTTGCTGGCCACCCAATGCTCCATTTGCATTTTGGTGGCAAGTCCACTAGTCTTCGGGACGTTCTTGGCCGACTCGAGAAGCTTTGACAGAATATCGTCAGTGTAGTGTGTCCTCAGTGCGGCGATCATTGCTTCTTCCGGATCCGACTTCACCACACTGGTCGTGTACTGAACCCAGACGTTCCAGTCGGGGTGGTCAAAAAGCTGTTGCTTGCCCTTGTTAATCTTTAATTTAAGAAATACGTAGTCCGGTGACTTCTTCTTTTCGAACCAACTTAAGAGCGGGCCTGGCGTGTTCTTCTTCGTGAACAGACTTGCTATTTTTTCGAAGCCAGGCATTGACTTGAGATTGATTCCCCTGTCCTCGTTGCGCTCGTCAGCGGTGTTCGCAGCCCTCAAGAACCTTCCACGGACGACATGGATTGCAGGTGTAAATCGAATCGAAGCAGGGCCTTTGACAGCGACAATCTGCGAATCGTTGGCTGCGATCGAGCCTGCGAAATAAGCTACAGCTAATGCGAGCACAGCATACCGGCAGCCCATCGTCTTGCGTACAGGTGAACAAAACGTGAAGTGACACGGAACGGATTAACCCCGCCCCCTCCCCCGAGCACTCATATGACAGGCTGTACCTATGCATGCCCAGTGGGCATTCGCGATAAATGAACGATGTGTTTCGTCGAGTCGTTAGAAATGAAAAGAACACCAGCACATAAATGCTCACGAAACTAAGTCCATACTATCCTATTATAACCACCTATTACGTTCCGAGTCACTTGTTCATGCGAAGCAAACCATACTATTAATATATACTGTACTGTACTGTATTTTAAAGGTGTATACAGTTCGACAAGTAATGGGATAGGCAGACTTTTTCTATTGGTTTATGGTAAAGCCACTACCATAATCCAGCAGAAAAGGTACCCAGAGGCCAGTAAAAAAACTTATACTGTCGCCGAAAAATTAGGTTCGCATAACGCACCAGCATTTTCTAACCGTATGATTGGTATCCCTCCGCGACGTCATTACATAAATGTCTACCGCTGTAAAAATAATTTCTCGAGCAGCAGGTATTTAGGTACCGGTATGTTGCTCCTACTGTACCGGTACAGTACTATCACATGTAGCTAATGATGACGTCTATGGGGTAGACACCGCAATCCTATTTAATCCAGTGATACGATCTCCATTCTTCGGAACGGTAGTAATTGGTTAAAAACTGACTCTTGGCACAAAATTCAAAATTGCAAACATTACTTGGCATTGTACGCAAACCTTAATGAATCTAAGCCAGTCGTATCATAAAGATAATGTCTAAAGTGTGATGTGGCAAGACTGGTACATGTACTCCGAGTCCATAGTAATGCCCGATTCATAAGTTAATTCACCTCCTACAGTATAATACTCATCAATCCGTAAGCTGTGCGACGCCTACAAATATCAGGAAGTCTATTAATAGCCACTATAGTGTCGGTTGCCTTCAGTCACTGGAATAAGGGCAGACAGTCTTTGCAGGCGACTGGTCCAGTGGTCTGCAATGACTGTCTGCTCTTATTCCGCCCATCGCCAATTGTCGCGGTCTCCTTCTCTTGTCGGGGTCGTGTATCTTGTGAAAGCCGACGTAGGAACTTAGACGTATTAGATGTGTAAAATATACTTGTATCTTATTTGTTTTTCTTGAGCACTTCTCGTAAAAGAAGGAAATTCACGACTGAGAGCTCTCTCACCAGCCCTCTACCTTGCCAAAGTACCTCCTACCAGCACCAGTACCTCTAGTTGTCGTTCGTAAACGGAGTCAGCGTACCACTGTCTGAACTCCTTCGTTCCATTTTAGACAAGGGACGAGGTAGTCGGCGACGGGGAACGAGACTGATCGGGCCTGACACTCTTCTTACGCCGCTCGCTAAATTGCCGTAGGCAGTCGTCCAGAATAGCGAGTCCTTCCTCTAGCCGAAGACCGTGACATTTCTCCCCGACTGCCGCTCGGAGTCCTCGCCGAGCCTCATCTTTCCCAGCAGGTCCAATCGCCGAGTCGACCGGCAGATCTGGAACGATCGACCTCGTTCCAATCGACGTCGAATCCGAATTTCCTTGCGCCTCAGCGGTCGTATCATTAGGACCTGCACGCAAATGGTCGAGGCTAGCCCTCTCTCTCCTTTCTCGTAGCTCCTTCCGACTTTTAAGCTTAGCCCAACCCTTTTGTGCGGCCTCAATTCCAGAGCCGTCGACAGTCTTCACCCTCGACGCCCAGTAGTACCTCGTAACGTGGCTATAACAGCCCAGTACCAATACGAACACGTTCCCAATGAGACTCGCGACCGAGAATTCCAATATCACGTCCACCACTAGAGTAGCTAAGGCAACGCCCATCCAACCACATAGGGCACCTTCCACGCCTTCATAGAATACTCTAGGCAGGTAAAACACAAGCGACAATAACAGTTGTCCCACCAGACACACGCCCATCAGGTACTCGCCCACTCGATCGATCGAGGCTACCGAAGCCTCAGCTATCGCCTTCGTGTAACGACAGCACGACGTCCACACAAGTTGCAGCACATCTGGAACGAAGAGGCAGATCGAGTGGTGCCACGCCTCACACCATCTGAGACACAACAGTCCGAAAATGCCGAAGCGGGGTTCATCCTTTCGTAACACAGCCATGAACATCAGCGTGACCAAAGTGCAGGCATATTCTCTAGGGTGCAGCTCTTGAGCGTTGGCTCCACGTACGGTAGTGACGAATCGGTCACTACAAGTATACCAGAAGAAGCAGACGGTAGAGCCACAGTCCATCAGGCT
>Contig_143
AATGCAAGGCGGAGTCTATCGCTCCTTGGTGGACTCGATCAGGTGTAAATACACCATCGGGCGTAATAAAAGAAAATATCTCTCGACTTTCTTCATGTGGAGGTAATTGCCAGAATCCCTTAGTGAAGTCAAAACGTCCGAAGAACTTCTTACCGTTGAAGGTGTCGGTCGTAGTGGCGACACTAGGCATCGTACCAGTAATGGGGACTGTCATACTGTTGACGACCCTATAGTCAATGGTCACCCGGAACTCGTCCTTGGTCCCCCGCTTGCGCACGGGCACTACAGCACTTGCCCAGCGAGATGGGTTATTCTGCTCTACCAGCCCATTATCAACCAAATATTGCACATAATCACGGATGAACTGGGCTTGCAAAGGCGCATACTTGCGTGGAGGGCTCCTGTAGGGCGTTGCGTCCACCTTCAGCGACACGCGTAGAGGCTCCACATTGGCAGGGGGATCAGGACCAACTGCATCACGCCAGACGTCTGAAAACTCATCCAGCAAGTCACTAACAGTACCGCCATGTTCACTCGGCAGCCCATTGGCCACCGCTCGGTCGAGAAGAGATTCCGGCGAGTCGATTGGTCTATTTAGGCCCGAAAACTCAGCACCTACAGGAAATTCGTCAGGTTGTGCCTCCGGCAGTGGGGATCCAGCCAGTTGAGCGAGCTGTTGCTCCACGTCGATGCCGAGCCCCTTCAGGACATTCCGGCCTAATAGAAACTCATCACCTTCACCAGATAGAACCCAGCACGGTACTGAGCGCAGTGAGACCAACCTGGCCACTGTAGTTAGCTCGAGATCCAATTTCACCTCTTGTTTGAACAATTGGACCCTGCCGTCAGCCATAACAGTTTCAATAGGCGTACTTAGTGAGGTAGTCTCTAGCGTAGATTGCACTGCCAGGAGTAAAGCCATTATTTTCTCCGGAACCACGCTCTTGTCAGCGCCGGTATCGGGTGTATAGGGAACATCTAGGAGCTCGTTGATTCGTACAGAGCCGGCAGGCGTCGCATAGCTGGCGGCCTTTGACCGCACCGGCCCCGAACGCCGCTCTTTAGCCGCGCGAAACTTCTTCACGGCCTCTTCGCGCTGTGCGTCCGTGCCTGTGGGGCAGTCATTAAGCCAGTGTTCTCCCTTGCAGAACAGACAGCCATCACGAGGAGGAGAGCGCGTAGGGCGAGGTCCCGTCGCAGTAGTGGTCGTCGTGGGCGCCGGCGAGAGTGCTGACGTGGGCTTGATCGGAGCACCACGCTGTGGTTTCTTTTCTGGCTTGATAGTTTTAGAATCCTGCTTTCCCGCATAATCCTGTGAAATTCGATGAAACCGCTGTTGTACCTTTGCATGCTCCAGAATCAGGTCGAAAAGGGCGACATCATCAGATTTGCAGTCACGCCTCTCTAAATCGATACGGCGACCGATCTGAGCCTTGAGGACAGGGGGCTGCAAGTTTTCAACCACTAGTCGGCAACAGGCCTTCATTCTACTCTTGTAGCCTGCGTCCGCTTCATTCTCGTTCCCAATAAGCCCTTGTAGCCCATTGTCCTCCACAATCCCGTTAAAATCTTTATAGTAGCAGAAGATGAGTGCATCGCAGTCATCAATTGTCATGTTCATCCTTAGGCTCGCACGGAACAGCGACGAGACGTCAGGAACGAACTCGTTTTTGAGCTTACGACAGCGTGCTTCGACAACACTCATGATGTCCGCGTCGGTTACCAACGCAATAGGCTTCTTGAGCACGTACTTAGCCAGGTTATTAAGCGTCTGCCGTCTCACCGAGCCCCTGACAGTTGCAACAACATTGTCGTACGTCTCACCCGTGGTGGAGCATCGGTGGCGAATCTTTTCCACGTAACGCTCCCACTCACGATGGCACTCAATCAGAGCAGCGTGCTCCCAGCTGGTCAGCTCTGGAGCCTTAATGACCTCAAAGATCGGTTGAGGGATTGACATCTCTACGTCTCCGTCAGCGTCAACAGGGAAGCCCATCATATTGAAGTTGTTCAAACTTAACACATCAACCGAACTTAAGTCGAGCTTAAGTCAGTCGAAGCCGATCGCACTTGGGCGCGCAATATCCAGTAGCGCGTGGAGGAGATGACGATCTGGACGGTAGACTGCGTCCAGAAAGGTTGATCAACAAACTCACACTTCATAGAGCGCAAAGCTACTTTGTCGCGAGACCCGGGGTTTTCTTCCGATGAGGAAAGTTTATTAACGAAAGAAAAGCAAACAAACAAACTCGCTGACCTGAACTAACTCTCCTTGTGTCTTCATCCAGGCTCAGCGATTATGCAGTCGAGGACACGTGCCCGTGTCCACTCGTCATTCATGCAGCGTGCTCCAAGTCCAATGCAGCGCAGTAGCGTAAGCCTCCTCTTCATCGAAAGGCACTATGACGCGTGCCTTACAGCTTTCACTCTCGCCATTGGTTCATGCCAGCACGCTGTCGTGACCATAGCTTGATCAACGGCCGTAATCCGGCTGACATGCCACCACGCCAGGGCGGTATTTTTCGCCGACGCGTCGATTGGCCAATTTTGATCACATTTGAAGAATTGTGGTGGCCAAAATCTAATAAATGGTATAGTTCCTATACAGTAGCTGGTGCCAGCACTGTATCTAAGAACTTTCAGCGCCGTCGATTTGATACAGCTGTGAGGCTAAAAAAGAAAGTCTAAAAACTTTTGTCGTATTGGTTTGTACACCCACAGTAAGATGGATAAATAATTTCGATCTTAACTAATATCAGGTCAAACTAGTTGTACGACCCAAAACGTTAGCTTCAGAGCACTAGTACATATTATTATTAATGCTTGTAGCAGTAGTACTAACAGGCCTGCGCAAGTAAGAAATGCCCTCAATTTTTAATTAAAACGAGTAAGAGAATGTTGTACTTGCGCAGGCCACTTCTTAATAGCATAAGAAAACTTTCCCAACCAGGCGAAAAGAAGCAGTTTTCGGAGGTCAGACAAATTTAAGCTCGCTTAAAGTCGCTCGTTTCGCTAAGATTTTCTTAAGCGGATAACAGTATGAAAATCTATGCAACGTGGGGGGGTCTGGTACCTTATTATAGGCCTCAGTCGTTGTCGGGGTAGCTAGTCAAATGTTTTCTTGGTTTCAGTTTTTTTCACTGATTAACTTATCGAAATATTTGACCATCCAATGCCAAAAAAGGCTTAATTTACTACGTACCCATATTTCGGTACCATGATTTCTCGTCGTGTAGATTTCCCATGTTAAAGAATTAAGTTCTCAATTAAAACACTTAGTTTGAAACTTTTGGAGTTTATTCTGAAAGAGATTATCCTGCTATATAAATCCCATTCCGTGCAGGTCTGTTCGCCGGTCTATTGAAAGCCACCTTGCTTTTGCCAAAGAATATATCGTATTCTCGTGATATTTTCTTCGTCAGGTCGTCAGAATTAGCTGCTACCTTGAACAGAGTGTTGACATTCTCGGGGGTTTTGCCTTGGCTGAACCACGTCTTAAACTGTGCAGAGCGTAAATCCACAGCTAGCTTCTCCGTCCTTTCAGTCTTGGTGGCCGCCGCAATCATCTTCGCGAGAGTCTCATCACCATATCGATCTTTTAACAGCGCAACCATAATTGCATCTGGATCCTTGTGCGTCCTGGTCACAAAAGAGGCCCACGTATTGATGAACTGACTCTCGAATAGCTGGCTCCCAGGCAAAGTGTCGAGCTTCAGCGTTTTAAAGGCGCTCTCAGCTGATTTACCAGCGTTCTCCCAGTTTGCCAGCTGGATTCCTTCTAGTCTAGTGGCAAGACCTTTCGTGCTGTCGACTTGTTTACCTGCTGCAAACATCTTCGCCAGAATATCGTCGCTGTAGAAGGTTCCCAGTGTTGTGTACATGGCTACATCCGGGTTCTTCGTGTTTGCTTTAGAAACAAATGAAGTCCACTTAGAAAACTGCGGGCTTGCAAAAATTTGTGTATCCATCTGATCAAGCGCCAAAGCTTTGAAAACGTGGCTAGGAGATTCACCACCGCGAGCCCAGTTTTCAAATTGAATTTTTTCCAGTGATGAGGCAAGGGCTCGTGTACTTTCAGCTTGTTTTGCAGCAGCGAACATCTTTACCAGGACGTCATCGCTATGGTATGTTCCCAATACTCTGTAAATGGCCATCTCCGGGTCGCTCGTCTCGGCTTTATTCATATATGACAGCCATTTGGAAAACTGAGGACTGGTAAAGGTGTTTGACCCCATCCGATCGAGTGCCAGAACCTTGAAAACGTATTCAGGGGATTCCCTAGCGTGGACCCAATTTGTGAACTGAAGGCCCTCCAGTTTAGTAGCGAGAACTTTTGTGCTGTCGACCTTCTTGGCTGCATCAAGCAATTTAACTAAAGCTTCGTCGCTGTAATGATATGCCAATGTCGAAAAGATTGCCATGTCGGGGTTTGTCTTACTGTTTGTCCTGACGTAGCTGAGCCACTTGGAAAAACTTGGGCTGCTGAACAGTTGGTCGCCCGTATTGTCAAGTTTCAGCTTCTTGAACATATCATTCGGAGATTTCATTCTCATCTGTGACCACTTTTGTTGGAGTGTCTGAAGCAACGTCGCTGCCCAGGACTGTGTACCACTTACGGCTTGTCCAAGCCATGGAAAGCTTAAAGCAAGTTTTCTCTCTTCGGCAACGGACGTTCGCAAGAAGCGTCGATGAGAAACCTCGTTCAGGTCAGAATTGGCCGCAAAACTCCCTATTCTGACCAGCTTGGACGTCGAAGCTGTGGAGACCACGTTGATGCATGCCAGGATAATTACTGTAGCCAGTATTTTCGTGACGGAGGGCTGGGTCCTCGCAGTTGACATGACAAACTTCCTAGCGTAAAGCTACCGGTAGTCAGTACGTGCAAGAACGCTCGATGGGTGTATGGTGAGGAAATTGATAACTGGGTCGAAGCCATAGCTATGGATATGGCTGGTAACCAGCCATATCCATAACTATGGCTTCTACCAGCCTGGTATTATAGTGCCAAAGCCAGTGACACTGCTGTGAAGCCATGTCTGCTGGGAATACATGTGTTGCAGAAGCATCGTCATCATTGTACTCGTCCCGCAACGTTTTCTGAACACGTACAGTATTCAAAGTACATGCCTGTACCGGCTCATGTATTTTAAGTTTNAAAAAAAAACAGTACAGTATAATATACCGTACTGTTTTTTTAGTAGCGTATTCAAAGAACATATTATGTTCTTTGAATACGCTCCTAAATTTACAGAGTTATGACCTTCTTAACTTCACGTTCATGTTTGGTACTACGCGAGTCCATTTAAAACTCTTTTGAGCAGCTCCGTAAACTTTCATAATGTGCTCTAGAGGATCCGCACCAATAGCCATTGCTTGGACTTAGTACTAATTTACATCTTCAATTTTCTTTTTAGCTGTCAAAATGCTAGTTAAGTGTTAAGCTCATAAAAGTTTGTAGCAAATATTGCAGTGGCTCTTCGATGCAGTGTTCTACTGTTGGGTAGCTGACATCTGGACTTCATCAGCACCTCCTACAAGGAAAGGAGCTAGCGCTATCTTCTTCGGCTTTCATTAAAATCTAATAATTTGCTCAGCTGAAAATAGGGTGGAGTTCAAGTTGTCGACCAAGCCTGGGTTCATTGACTCAGCCTTTCAGTGACTGAGACTCTCAGCCTCTCAGTGAGAGGCTGGGTCAGCTTGGACTGAGTCAGTGACTCAGTCTTATATCGTCCTAAAAGCTCAGTCTTATAGGCTCAGCCCGATCCCAGGCCTGTTTAAAATAGATACAGTACATCATGTACTTTAAGCATGTACTGTACAGCCTAATCCGACCAGCAATGTACCTTGAAGAAGTAATGCGTGCCTGCGGCAGCGATTTGTACTGTAAAGAAAGATGCGAGACAAGTGTCGTCTACTTGTAAACGCGCACAATCATATTTTTAAAAGACCGAATACAAGAGTTTAGATAACACAATTCATTTGAATCTACGTGAGACCTGAACGAATTTTTCAACGTCGCAGTCTTTATTGTTTCCACCTTACGAATTCGGCAGAAAAAAATGTACTGTATATTACAGAGGCTAAGAATCCTGCAAAGGTGCTCAATATCGAAGTAGATTCAAAGAAAATGATAAACATTCAAATCAAGTGCGTTTAAAAGTTAACAAGTTTGTCAAGGATTCCTCCGGTATGAAACAGCCGATCAAACTTCTGTTTCGAACTGTATGAGGAAATCCTTGAAAATGATTACTTGCCAAGCAATCTGCGAAGCCGAAAACATTGCACGATTCTACAAATTGTAGGCTACCGGTACTGTACGGCAGCCCAGCTGCCATGTTTGCGAGAGCCTTCCCCGACCACGTAAACACTTCATGTTCTTAAGTACCGGTACAGTGCTGCACCCCGCTTTCGCGCCCTTGGACCTTTGATAAACGTCTGGATGTGATGATCCTGAATCCAAATGAACGTAACTTTGTAAGCAAAAATCTGATTTATTTGCAAATCCTATATGGTCCACCCCCGCGAAAACGGGGTGCAGTACTGTACTGTGCCTACGATAGGATACCGGTAGGTTACTTACTGTATTGTGCTTTGCAGTCCATCCGTTTAAAACCTATGGTCGGAGCATAAAAAACCACGCGTAAAAATGAGATGGGAAGAGGCAGGCATCGATTTGTTTTATCTGTTACCGAATTACCATTTCAAAACGGCAAAAAGGGCCGATTTACAGGATATCGATGTAGATTTGGAGGTTGGTCCCGAGCGGTCAATAGGGCTCAAAATTACTTACTTGGAATATGACAGAATATTGTTCAAATTCTCAAATTCGTAGCAAATTCGTATTTTAGATTGGTATATCGCTAGATTCAAGGTAGTATTTGGCTTTGATCTGCACTTAGCGAATATGGTAGTCTATCGGAACGAATGCTCCAGTAATTACGCTGACTCGTACTAACTTCACAAATACAACTCCGTATCTTGCTTTTATAGGTGACAATATCACAACTGTGTATCGTCGTCGCTATAGTCTTCTTCAACTCCCATATAAATGGAGCACGAGAGACAAGTCCGCCGACGGTATGCCGTACGAAGCCTTGCCTGTCGATTGGCTTGATAGCGCTTCCGCTTTCGTGTTTGCTTCTCGAGTGTACTTGCTCCAATTTCGCGCAAACGAGTGTCGTACTTGGTGTTGTCATCTCCGTCATCGTTCCGAAGAGGCCTCAATCGAATATTGACATTTGTAAGAGCGACACAAGCCCGAAAGTATAGGTCGTAAGAGGTCTCGTCAAACTTCCACTTGTCGGAACAAATTCCCCACAGAGACTTCAATCTACCGAAGAAATTCTCAACAATGACACGGTCATGCGCGAGCTCGTCGTTAAAGCTGGCGTCCTCGAGCGAGAGCGGCTGCAGACGCCCGCTTTTAATGGGGTGAATTGCTCGGTACTCACGCGCCATACCCTGGTAGCCCTTATCGACTAACACCGCCCATTCTTTCGGATACTTGTCTTGTAGTCTCCCTTCGTCTCGCACATTGGCATCACTAGAGTGTTTGTGAAGAGCTCGCGAATGAAATGCTGCGTTCCTGCGAAAAATCTCAGCGTCATGCGTACTCCCACCGGTGTGCATTGTGCAATTAATCGCGACACCGTTCGGCAGCACCGACACCTCCACTTTGTAGCCATACAAGTGGTGTTTGCCACTGTAATAGCGTAAGCTCTCGCTCATGCTACCACTGGGTTTGTTAGCATGCTGAAAGGTAACGTCCGTAGCATATCGAGCATACGGGAAGTACTTCAACGCATGCCCTGATCGTACAATCTTCCCCAGTGTCCACTGGTCATTCGCATTCTCTACGTACATTTCGTAGAGAATAGAAGACAGTATATCCATAAACTTGCGGATCA
>Contig_144
GCTAAAAATACTCTCACAACCAGTTAATTATGAGATTGTTCCTGCCACACATTTGGCTTTGTCACATGCCGAACACACCATAGGGAAGGCCGGAAGAGAAAAACAAGTACGAGCAAATCCTAAGTCAAATCACTATGTATATGAGATTCGTCAAAACCTCTAGAGAATTATTCAAATCGTCCATTAAGATCTTCTAAAAGAAAAATAGAAAATCCAGACTCGGTCAAATTTAATATCCTTCTCTCCCCAATAAATTAATAAATATTGCTATCATGACCACAAGAGTCCGAATCTGGAAATCGAGTAGCTTAGTTTGTGCGTCGCAAAATTTAAATGAGTGGTGTTTATTTTTCTCGCATTTGATGTATGGTTAAAACAGATATACGAAAAACGAATTGTTTAACAGAGATAAACGCGACATACAGCAATCAGTTTAAAAACCGTGTGGAAACTTTGGTTTCGTTTCTTGAAATATTAAAAATTCTATCGCCCATGTTTTTGAAAGAAAAACCAACCAAATCAAATTTTGTCATCACAATTCGAGTCAAAYGCTCGCCGACGGCGCACCATCTTCGACAAGCGCTCATGTAGCCTGGTGTTTGTACTGTATTACCCCTTCATAACTGGGATACCGATGTTGGAGGGATTATTTGCGCAGAGTTGTTAGGGCAGTACAGTACGGAGTGAGGACTAAAGTAGAGTGGTCTAGGCAGCCATAGTGGAGAGGAAGTCTTGAGTGTAGAAGGAGAAGACGCTTGTGTTGGACTTGGTAAAAGGAGAAGACACTTGTGTTGGACTTGGTAAAAGAAGAGGTGATGAATTATAGAGTGGCCACCAACCAGTCCATTTATGTACGATTTCTCTATATGAAATAGTACAGCTATATTCCACTAGATAGTTATCATCACATCGGAGATGCTTACTTCAACAGCCTCCCACATCGAGGAATGTGTATGATGCTCTATCTGTCGGGTAGTATTTAATGTACCACAGGTTGCTGTTTATAACAGTCCTGTACGTACTTATACTTCGACAACCGTACAATACTTCGACAACCGATAATCTAAAGTGCACTGGTGCAGAAAATTGACAATTACAAAGTTAACAAATAAAGGCACGAGTTGCAGTGCCCGGCTAAGAATCAAAGACCTTAGTAAACCCAAGATAACGGCTCATCACCATCACAATCCTTAAGATAAAGAGGACGGAAGTCACTTGCATCTTTATGGTTTGCTCCGCTACGCGTGGCAAATGCAGAGCTGCGCTCCTCCGATAAAAAGATTCTCTTAGCTGGAGAGTGCACCGCTCGACTCGCTGGAAAGCTTGGTGCTGGGCCCGCCTCCGGAAAAAACTCACGGCCTTGCTTCGCGGGCACTCCGCGCGGGTTTGCTGCGGCTACAGTTGGTCTTCTTCGCTTTGATTTTAACTCATTTTCACCCCCTCCTCCCGCAGCCGGGCACGATAGTCACTTTCAATAATAAATGCATTCTGCCGGACATGAAAAAACATGTGCTGGGGAGTGCAATGGGTCCGTTTTCTGAGCTGAAAAGTATTAGGAAAGGCGCGGCGCTCCCTAGATTATCTACCGTATCTATTAGATTACCGGTACAGTACCCCCTTTATCTGGCGTTTGACAAATCATGGTTCCATGCCAGACGCTTTCTTACGGTACTGAGTACCGGTACCGGTACAAGAAAACTATACGGATTACGGTGGTGGAAGGTACAATCAGATGAGGACCAGTAGTCTACTGGCAGTAGACAAATTTTCACAAAGCTGCTAGACCCAGGGTCACGAATATGCACGCGTACTCGGCGGCTGTACTGATGGGTCTCCTAATGGTTGCCGAGGGTGCCTATGTATCTACGACCTCTTGTGCACACTCGGCGCCGAATCCCACGATCCAACGCTATGAGCCTGAAAGCATCCCAACCAGATTGGCTCCCAATAGGCTACTGAGAGAACCTGAGACAACCGAAGCGAGCAACGAGGACCGAGTTGTAAGTATCCATGCTGGCATTGAAAAACTCTCGGACCTGATAAAGACTGGAGTATCAAAGGTTCATGGATACCTGAACTTGGGACCGTCAGCAACCAGAGACCAACCGGCAGATGAAATTCTTCGCATCTACAAGCTAGATGATGGAATCGAAAAGGCTCTGGTCAGTCCAAACTTGAAGGCTATGGAAAGCCACGTGAAGGAGTTAAGCACGAAAAACCGAAAGAGCGAAGCGTCGGTGATTGGAATTCTCACGAGCCATTACGGGGACGATGCAGTGGCGAAAGCCCTTGTGACTGCACAGAAAACTGTACAATCGGATGATGATGTGAAAACGATATGGCGATTGCGAAACGCGCAGCTTTCCAGCTGGTTTAGCAGCGATAAATCTGTCGATGATGTGTTCACTTTGTTGAAGCTTCGACATGATGATTACTTAGCCCTTGCCAGTCCGAAGATGGAGGTCTTGGATGATTATATGAAGCTGATCAACCGCGTGACATCAGGTCAAGAGACTTTGCTAAACGTGTTAACAAAGGGCTTCGGTGGAGAACAGACCATGGCAAAACTACTTCTTCGTGGGAAGGAAGAGCCCCAGACCCGCGAGCTGGCGACGGCGTTGCAAAATGCGCTGCTGAACAGGTGGGTCACTGATAAATTTCAACCGGAAAGTGTCTTGAAGAAGCTCAAACTGGACCGGGACCTGATGAACGTTCTCTCGGATCCAACCCGACACACTTTGACTAGTTACATCGCGGTCTTCAACACTAGGAATCCAGGGAAAAAGGCATCGTTTATCGGCACACTTTCTGCTCATTACGGAGATGAGATGGTGGCGAATGTACTGATCGCGGCCTCGAGGAACGGCAACACAAGGAGAATGGCTAAACAACTACGAACCGATCAGTTGTCAGACTGGTTGAACAACCAAAAGTCTGCTGACGAAGTCTTCAGCCTTCTAAAGTTGCGGGCAGATCTTTCGAACATAGATGGAGCTCTCGCCAGTGGCAAATTGAAGTTACTGGAGGACTACATCAAGCTATTTAACCGTGAGAAGGCTGGAGACGAAACGTTGCTCAAAACGTTAACAACCGGCTTCGATGGAGAAAGTAACTTGGCAAAAGCGTTGCTGACTGCTGAGATCAACCCACACTCGAATAAAATGGTTGTTAAGTTACAGGGTGAGCTGTTGAACCAATGGCTCCTGAAGGGATTGAAGCCGGAAAGTGTCCTCAAGAATCTTGGACTGGACCGTGGGATGAAAGAGGTACTATCCGACCCGAATCGGCACTTTTTGACCAAGTACATATGGGAGTACAACTCAAGAAATCGATTCGACAGAACGTCATTGATTTGGACTCTTTCTGCGCATTACGGAGACGACGTGGTAGCGAGAGCTCTTGCTGTTGCGAAGGGCGACTCTGGCCTGGCACGGACGGCTGCAATTCTGCAGAGGCAACAGCTGGAAGGGTGGCTCAGTAGTGGGAAATCTGCAGACGATGTCTTCACGCTACTGAGAATTAGAGCCGACGATTTCTTACCCTTGAATAGCCAGAATTTGGAGACACTGGAAGATTTTGTCTGGCTATTGAACCTCAAAAATCGCCGCATCCAGACGAATATATTCACAGTGGTAGAAAACAAATTCGGTGGAGATGTCCAGCTGGCGCGAGCGGTCGTTAAAGCCCTGAATGAAGCAGACGAGAGAGGGCTGCGCGATTCTGTCGGTATTGCGTCAAGATACCGGAGCAAGCTGTTTGGTCGATGGTTCGACAAAAGTATCGAGCCAAAAGATGTTTACGCGATGATCCTCAAAGTAAACGGAGCTTCTGCAGATGCTTTGGAGAAGTCGATTGTTTCCCGATACACGGCATTCTACAAAAAGAGGCTGGCTAAGGCTTTCACCTTCGACAGTCCTAGACGGCTGTAGCTTTGCTTTTTAACCAATTTAAAAAATATCGCCTGTCATGCTCCTATACTTGGAGAAACAATGGAGAGCTCGACGTGCCTTCTTTTAAGAAGTACCTTGTAAGTACCCAAACGGTAATCCAAGGGTCTCTATGTAGATCCTGCAATCATGCTAACCGGGCTAATAGAATACACTATGCATAAGGCGTTCCGCCAAAATGCCAGGAAGTTAACCAGATCGATGCACTGTCAAAGCTTCATAGCTACTATTGCTTGTAGTTGTCGCTCAGCCACACAAGTACTTTCGTCAATCGACACATTTAACTTTTCATGTGTCCTCGTTCAATTGCACGGGCTCGTACACTGAGGCTAGACCACATTCATGAACGCCTGCATTTGCGCTAGAGTGAGCTCCTGTTGCTTCATTTATACGTTATTATGCTACTTTATGCCGCCGACTAGCAAAGCTGAGGCGTAATAATAAATATGGCAACAACACAATACATAGCACATATAAAGTGCTTTTTTCGTGTATGCCTAGAGCTCTGTACCAGTAGGCACTCTGAAGCTTTACATCATGAGGTTGCTTGTGCAGATAGCGCTTGTCCACAGTCTTCACCAAATCCTACTAGTCACTACATGTATTCCAAAGCAATCTCTTACAAAAAACTATGGTGATTGCGGAAACAATCGACGAAAACAAAAGAGTTGAGTTTTACGGTGATGTATATAGTAAACACAATTGCGAATACATGAGGTAGATAGGTACTGTAGTACTTGACAAAGTTACTCCAAGCCCCACAGTTCGACAGCCAGCTTCACTCTACCCATGCGACTCTCCTCGACTGGGCTGCTAGCAATTACAGCTCTTGTTGCATCTAGCGGCATTGCCTCGATGTCTACTATCGCCAACATGGCGGTGCCTGACAAACTGTATAATCTGTCTAGTACAATTTCCACCAGGTCGTTGAGAGATTCTGAGCCAAAAGGCGGAAGAAACGAGGACCGAATGAATGCCGGTATCGAAAAACTCTGGGGCCTGATCAAAGCGGGGACATCCAAGATCAAGGAGTACGGGCAGTTCGGGACACTAGAGTGGTTTAGCAGAAAGCTACGAACGTGTGACGCCCGGTTTTTTATGTGAGGATTGCCAGAGACGAGCGTCACACGTTCGTTCAAGTGATGTAGCTACGACTGATAAGCTTTCTACAAGTCGTATACAAATGTATATCTATGCACTTTAACATCCGAATACTGTATACTTGAGTACATTTTGTGCCCATTATAGCACTGCCGTTGGTTGCGCACGGGTCGGGCGATGCCACGCACCGTGCTATCAATGAAGCCGATACACCTGTCGATAGGACTGCCGCGTGCAAGAATCTTGCTGCACTTAGCGTAGATTAGGTCCACCATGAAGCGAAAGATCAGGCATAGCGCACTGGGCGACCTGCCGAACATCACAGCAAGATCCCCGTACCGTCCAGGGTACGCGAGCTGGCGCAGCAACACACAGAACCCCTCGACTTCACCAACGCGAAGGCGGATCGGTAGCTTGTAGTCTTCCTCAAGCCGCAGCGCCTTGTGCAGCCGAATTACGTCACGCTTCCAGAATCGGAAATTAAAACGACAGTCTCCGTCGCTTAATGCGTTGAAATTGAAGTTGCCCTTCAGTGTGAGGACTGGTCGTAGAATAGGAGATCTGGCGAAGAGCACAGCGGCGTCCTCGACGAGGACGAGGTTCAGAGCGGTCGCTGCGAGGACTAAGCTCTCCTCGAGCATCTTGACTGGCTTGTGTGCTTTGCAAATGTAGTATACACCAAGGACGGATAAGAGCTCGCGTTCGCTCTGCAAAATGCTTCGCTGGCAAACCAACGTGTGCGGCAGTGTGATTAGGGTTGTGTGATTGGCGCTAGTCTACAACTCACACGAGTTCCTGCTGCTAAACCACTCTACTGGGATCTAAAGACCAACCTGCAGCGGAGATTTTGAAATTTTTCAATCTTGCGGATGGTATGAACAATGCTCTGGCTAGTTCCAACTTGAAAGTTATGGAAAACTACGTGAAGAATCTAAATTCGAAAAACCGAAACAGCAAGGCATCGATGATCGGGGTTTTCACGACGCACTACGGAGACGAAGCTGTGGCGAGCGCTCTAGTGGCTGCGGAGAAAAACGCGAAAACGACAGAAGCAGCTAACACGATAAAGCAGTTGCGAAAGGATCAATTATCAGCTTGGCTGACCAGTAAAGTATCCATCGACGATGTCTTCCATTTGCTCAAATTTCGCGATGATGGCTACGCAGTTCTTGCTAGCTCAAAGATGGAAGTACTGGACGACTACATGAGGCTATTTAATCGAGAGAAATCAGGCCATGAAACTCTGTTGGACGTGCTTACGAAAGGTTACGTTGGGGAAGGATATCTGACGAAGGTGCTTGAGCGTGGGAAGAAAGATGCGAGTACGAGTGAGTTGGCGACTGCGCTGGAGAACGCGCTTTTTAACAAGTGGTCAGTGGAAAATTTACGGTCGGAAGATGTCCTGAAAAAGCTAGGACTCGGCCGCGACATGAAGAAGGTTCTCTTCGATTCAAATCGAGACATTCTAACGAGGTACATTTCCATGTACAATGCGAAGAACGCAGAGAGCAAGACGTCGTTGATTCAAACTCTTTCGACCCATTATGGAGACGGCATCGTTGCAGGCACATTGGTGATTGCGTCGTGGGATAAAAACACAGAGACACTCGCGAGACAGCTACGGAGTGACCAACTAACTGAGTGGTTGACGAGTCAGACATCTGTCGCCGAAGTTTTTCCGCGACTAAAGCTCGGGGATGACCGCTACCCGGATCTCATCGATCCAAAGGTGGAGGTACTGGACGACTATATTAAACTGTTTAACCGAGAGAAATCAGGTCAAGAAACGTGCTCAATGCCTTTACAGAGGGCTTCGGTGGAGACGACATTTTTTTGAGAGTGCTGGCGGCTTGGAAGGAAGAACCTCACACCCGCGATCTTGGAACTGCATTGCAGGACACCCTTTTCAAAAAGTGGGTCGCTGATGATTTGCAACCGGTAACTGCACTGAAGAAGCTCAGACTGGATCGTGACATGATGAGCGTATTATCGGATCCAAACCGACACACTTTAGCCAGGTACATATCAATGTACAATGAATGGAATCCGACCAGCAAGGCCTCGTTGGTTGGAGCGCTTTCCTCTCATTATGGAGATGGTGTTGTGGCTTACATCAGGGCATGGGAAATACAA
>Contig_145
TGGAGGCTCAGGATCTGGGTCATCTGCAGTCGATAATCCTAAATTAGAAAGTGTAAATAACATTGTAGACGACTCGTACCTGAATCTGATACTTTGTTTTCCGTATCGTTGGAGTCCGCTAGGGTGGCTGCGGCGGCGTTATCCTTAACGTTGCCCTCAACGTTGCTCTCCATGTTGCCCTTAGTGTTGCCCTCAATGTTGCTCTCCATGTCGCCCTCAGTGTTGCTCTCAGCGATAGCGGCCGGCGAGTCAGCTGCCACCTTAGCAGTAGCGTTCTGGGAGTGTTTCACCTCTTTTTCATGTGTGGTAGCCTCAGCCGTGGTATCCTGTGTAGCGGGGACATCCTCGTCCTGCGTGGCGCTCTTCGGGGCGTTCTTCGGGGCGGGAACATCCTCGTCCTGCGTGGCGTCCTGCGTGGCGTTCTTCGGGGCGGGAACATCCTCGTCCTGCGTGGCGGGGACATCCTCTTCCTGCGTGGCGTTCTTTGGGGCGTCCTGCGTGGCGGGGNACATCCTCTTCCTGCGTGGCGTCCTGCGTGGTGCTCTTCGTGGCGTTCCTTGGGGCGGGGGCATCCTTCGTGTGGCCGCGTGTCAGACCAACGTAATCACGCGGGCGCAAGGTGGAGCGACGTCCTACACACATCAAATCAGTTTATATCCATCACAGCGTACCTTATAAGCGTCATACCTGTGTTTGCGACCAACTGGACGTGCGCCACACCCTCTTGTTTCGCAGCCCCCGTACTGGGCGCTCGCATCTTCTCGTCCTTCTTCGCCATATCACCGTTGTAGGTTTCTCCCGTTCCTGGAAATGTCGTACTTTGTCGACCACAAGATTTTGCAAATTTTTAGTCTAATTGTTTGGTTTCAAATTCACGGGAAGATAAACTCGGTAAATTACCGAACAACACAGCAAGCTGCTGCGTTGCTCTAAACCACCTATCGTGTAATTGTGGTAAAGTTGTAGTAACGACTCCGGATATAAATGCTAGCTTCTAAAACGCTGGCTGCCCGTAGTTGGGAGGCCCTACAGTAGGGGCTGCATGTTAGATGTAGAAGGGGGTACTGTACTAGGATTCTAACTCAATCAATTTCACTCTTTAATTTCTAGACAGCGCCTCCTTTAGTTGTGATTGTATCTTTTGTGGTTTTTACTATTACAATAGTAAATCGTTCTTTAAAGTGATAAAGAACTCTCTGGATTATCCATATTAACATCATTTAATGTAAAGGAGCTGATAGGAATTTTCTTCCATATCAGCAGAACACATTGACCGGTTTCTTGTCATTATGGACCAGCCCCAATCACTGTCCATGGTGACCAGCGCATGATGCGCTGCGCATCCATAGTTGAGAACTTACTGACTATCCAACAGGCATAACGACAAACCTGTTGACGCTACTGTCGCAATTTAATGTAAGCCCAGTGACGATTCACAATAACTCGCGCAATTCGGTGTATTCACGAAATTCAAGTAAGTAAGCATTTTTTTTTCATTCAGCATGTAATTGCTCCGCTACTACGCTTTTGACTATCGCTTGCTTATTGAAGGAGCTAGACCACTTCGAGTATTATAGAACGTTTAGCAGTCTCCTAGGACATCCGATAACGCTGCTGCTGTACGGGGGCAGATATTTGCAACTGCTTTACAACATATTAGTTTTAATAATTCAAGATGACATGAAAACATGCTTTAAGTGTAGAAAAAACGGATCTACGCATCCTACTTTCCAGATTCATAACTGTCACTCCATAGAAAAGCAAGACGGTAAGTGAGTTTTTCTTGTAAGATATGCATTCAGTCGTACGTTATAATAACGCTCAATGACTTGTGTATTGCGTCGTCTAAGCAATTTGCTGCTGCTTCTCCTTAGTTCACTTTTTACAAAATGATTGGGCTGCACAGTGTTGTATGTTGTCTCCAATAAAGATCTGGTTTGCCTTCGAGTCCGTTATCTATTGGCTTCTGTTCCTTAAGACTTCGTAGTAAGTGAACCTTAGCGCTCATGCATCAGTACAGTCGTAGTTTTCAGCGTTACAAAAGTGTCATCCCAATAATACACGATTGTATTGTAAGTATGAATGAATGAACTTGCATGTAGCCGATGGAAGCAGATACATGTAACTACAGGCACCAATTCTTCACCTGGCATCATAAACGTTACGTAAATCCACGTGGTTGAAGCGTCTTGCAATATTCTGTTTTGCAGCTCAATATGCTAGCAACACATTGACCGGTCTCTCGTCAAAAAGGACCAGGCATAACAAATCCAATGATATAACGCAGATCCCGATAACCAGCGCATGGATAGTGCAGCATTTGGTTGCGATCCGACACGCATAACGACAAGCCTGTTGACATTAACGACATCCAACCAAACGAAATATTAAAACTCTGGAGTATTACAATGTAATAGACCACCGAAGGCACGGCAAGCCTTAGGCTTAAGCAAGATTGGGTGAGGATCCCCAGTTTACAATGTACACTATTTCTGGATCAAATCGTTAGATCGAAACACAAACGGCTCACATCAAAACGAAAACACACACGAGAAAGACAAACTGCTCCGAAATTGACGATGAACCAGTCGAACTCCACCAGCATGTCAGCTACTTCCGTGACTCTCTAGCTAACAGTCAGTAAACAGGCTCTCAGCGATACACTAACGACATTGCTGTCTACGGAGACAAATAGTACGAAAACAGCCTAATACAGCTTCCAATATAAGCTAAATTACTGCCCGCGTGAGACAAGCAACAAATCTCCAGAAAATTCTACCAACTCTCAATTAAGACCCTCGAGAAAAATCATTTATTTTATACCCAACTATCGCTTACAGTCAACGACGGTGAAGTGTAGCGTTACGACCAGTAACATTATAGTTCAGGGAAACGTGCTTCTGACGAACGCTTCCCAATTTTTGAAGTTTTCAAGTGGTTTAATATACTACTGAACAGAAAGCATAGCAGTCTAAAAGAGAGGACCAGACAAGCAATATATATAAACCGATTTAGAAACCGAGTGGATATTCAGGATATCGTAACCTGTATCTAATCAATGCCCTGCCTTTTTCACATACTGTTCCATACAGAGACCTGGCTTGCGTTGTGACACCTGTACTTTGTAATATTGATATCACTAGACATCGAAGTAGCTGAGCACACGAAAGCAGCTAACAATTTCACTCCGCAATCTGCGTCGTACGAAAGCCATCACTTTGTGCCCCAACTGTCTTCATTTCGGATCAAGAGCCACCGCCGTTCACCAATGCGTCTGTCCTGCGTCTATCTAGTAGTCGCTACTGTGACCACTATCATCGCAAGCGCTAATGCTGCAGCCGAAGCCTCCGAGCCCATGCCCAATATCGCGAAGTATGCATCACCAGAAGTTTCAGTTCACCTTGGTGCTGAGCGCGAGAAGAGGCTTTTGCGCTTCGACAGCAGCGATTATCGCGACGATGACGATGAAGAGGAAAGGGCGAATGCTGCCAACCTCTTCAACGTCGACAAGCTAACGGTGTATGTAAACAAAGCCCAGAAGCGAACTGCCAACAATGTGAGTGGAAGCCTCTTGAATTATTTTAAGAGATTGGAAGCATACGGCTACAGCCCTGTCAAACTCGGTAACAGAATTCCTGACGAGGAGTACGACAATCTCCGTATGCTGTACCGCAGCTGGTACTACCACAACAAGTAACCGGATGACTACAAGCTCATTGTGAACAATCATCTTTCGTAACTATTGAATACAGCAGTTACCTGGGCTGCAGCGTTGCTTTAAACATGACGATGATGGTGTCTTGCTGTTGAAGACGTAGTAGTTGATGAGCTTATAAAACTTTTTTACACCTTGGCTAAGCGCAGCAATATCACACGAAGAATGTAGACCCAACACGATAAAACGCTGGTAAACTGTACGAGACGGTATTTCGTGTAGCTGATTGGGTAAACGAGTTCGTATAATGTATCTGCGACAAGTGCAAGACCATGTTAAGCTTAGTGAGTCTACAAGCGCTGTAAACGCACAAGTAAATAAGCATTGCCATCGTCAAGAAATCCACATTCAAGGCTGTAGGTGACGATGTTTGAGCGACCAGTAGTCTAATACAGCTAGAGATGTTCACCCCATGCAGTGCTTCTTCTGTTCCATCTAACGTACCATAAGAGATGTGTCGCCTGCACCAGAGCCTCAATAAACATGTAAAACGACGATAGACTGCGGTAGAATTAAATGACTACCTGTCTGTTCTAAGCACATGCTTCATTATCAATGAAATAAACCGAGCGAGCTAAGAAACACTTGCAATTTCCTGTTCCAGCGACCTAAATTGGACATTGTTACCACTAAGGCTGTACGGGACCCCGCACAAAAGGTCACTGGCTATAAAGAAGAGTGCGATAGGTGCGAGTACCCATCTTCCTTCAAGAAAAATATTGTTCGATATAAATGCTAGCTTCTAAAACGCTGGCTGCCCGTAGTTGGGAGGCCCTACAGTAGGGGCTGCATGTTAGATGTAGAAGGGGGTACTGTACTAGGATTCTAACTCAATCAATTTCACTCTTTAATTTCTAGACAGCGCCTCCTTTAGCCTCATTCGCTTGTGATTGTATCTTTTGTGGTTTTTACTATTACAATAGTAAATCGTTCTTTAAAGTGATAAAGAACTCTCTGGATTATCCATATTAACATCATTTAATGTAAAGGAGCTGATAGGAATTTTCTTCCATATCAGCAGAACACATTGACCGGTTTCTTGTCATTATGGACCAGCCCCAATCACTGTCCATGGTGACCAGCGCATGATGCGCTGCGCATCCATAGTTGAGAACTTACTGACTATCCAACAGGCATAACGACAAACCTGTTGACGCTACTGTCGCAATTTAATGTAAGCCCAGTGACGATTCACAATAACTCGCGCAATTCGGTGTATTCACGAAATTCAAGTAAGTAAGCANTTTTTTTTTCATTCAGCATGTAATTGCTCCGCTACTACGCTTTTGACTATCGCTTGCTTATTGAAGGAGCTAGACCACTTCGAGTATTATAGAACGTTTAGCAGTCTCCTAGGACATCCGATAACGCTGCTGCTGTACGGGGGCAGATATTTGCAACTGCTTTACAACATATTAGTTTTAATAATTCAAGATGACATGAAAACATGCTTTAAGTGTAGAAAAACGGATCTACGCATCCTACTTTCCAGATTCATAACTGTCACTCCATAGAAAAGCAAGACGGTAAGTGAGTTTTTCTTGTAAGATATGCATTCAGTCGTACGTTATAATGACGCTTAATGACTTGTGTATTGCGTCGTCTAAGCAATTTGCTGCTGCTTCTCCTTAGTTCACTTTTTACAAAATGATTGGGCTGCACAGTGTTGTATGTTGTCTCCAATAAAGATCTGGTTTGCCTTCGAGTCCGTTATCTATTGGCTTCTGTTCCTTAAGACTTCGTAGTAAGTGAACCTTAGCGCTCAATGCATCAGTACAGTCGTAGTTTTCAGCGTTACAAAAGTGTCATCCCAATAATACACGACTGTATTGTAAGTATGAATGAATGAACTTGCATGTAGCCGATGGAAGCAGATACATGTAACTACAGGCACCAATTCTTCACCTGGCATCATAAACGTTACGTAAATCCACGTGGTTGAAGCGTCTTGCAATATTCTGTTTTGCAGCTCAATATGCTAACAACACATTGACCGGTCTCTCGTCAAAAAGGACCAGGCATAACAAATCCAATGATATAACGCAGATCCCGATAACCAGCGCATGGATAGTGCAGCATTTGGTTGCGATCCGACACGCATAACGACAAGCCTGTTGACATTAACGACATCCAACCAAACGAAATATTAAAACTCTGGAGTATTACAATGTAATAGACCACCGAAGGCACGGCAAGCCTTAGGCTTAAGCAAGATTGGGTGAGGATCCCCAGTTTACAATGTACACTATTTCTGGATCAAATCGTTAGATCGAAACACAAACGGCTCACATCAAAACGAAAACACACACGAGAAAGACAAACTGCTCCGAAATTGACGATGAACCAGTCTAACTCCACCAGCATGTCAGCTACTTCCGTGACTCTCTAGCTAACAGTCAGTAAACAGGTTCTCAGCGATACACTAACGACATTGCTGTCTACGGAGACAAATGGTACGAAAACAGCCTAATACAGCTTCCAATATAAGCTAAATTACTGCCCGCGTGAGACAAGCAACAAATCTCCAGAAAATTCTACCAACTCTCAATTAAGACCCTCGAGAAAAATCATTTATTTTATACCCAACTATCGCTTACAGTCAACGACGGTGAAGTGTAGCGTTACGACCAGTAACATTATAGTTCAGGGAAACGTGCTTCTGACGAACGCTTCCCAATTTTTGAAGTTTTCAAGTGGTTTAATATACTACTGAACAGAAAGCATAGCAGTCTAAAAGAGAGGACCAGACAAGCAATATATATAACCCGATTTAGAAACCGAGTGGATATTCAGGATATCGTAACCTGTATCTAATCAATGCCCTGCCTTTTTCACATACTGTCCCATACAGAGACCTGGCTTGCGTTGTGACACCTGTACTTTGTAATATTGATATCATTAGACATCGAAGTAGCTGGAGCACACGAAAGCAGCTAACAATTTCACTCTGCAATCTGCGTCGTACGAAAGCCATCACTTTGTGCCCCAACTGTCTTCATTTCGGATCAAGAGCCACCGCCGTTCACCAATGCGTCTGTCCTGCGTCTATCTAGTAGTCGCTACTGTGACCACTATCATCGCAAGCGCTAATGCTGCAGCCGAAGCCTCCGAGCCCATGCCCAATATCGCGAAGTATGCATCACCAGAAGTTTCAGTTCACCTTGGTGCTGAGCGCGAGAAGAGGCTTTTGCGCTTCGACAGCAACGATTATCGCGACGATGACGATGAAGAGGAAAGGGCGAATGCTGCCAACCTCTTCAACGTCGACAAGCTAACGGTGTATGTAAACAAAGCCCAGAAGCGAACTGCCAACAATGTGAGTGGAAGCCTCTTGAATTATTTTAAGAGATTGGAAGCATACGGCTACAGCCCTGTCAAACTCGGTAACAGAATTCCTGACGAGGAGTACGACAATCTCCGTATGCTGTACCGCAGCTGGTACTACCACAACAAGTAACCGGATGACTACAAGCTCATTGTGAACAATCATCTTTCGTAACTATTGAATACAGCAGTTACCTGGGCTGCAGCGTTGCTTTAAACATGACGATGATGGTGTCTTGCTGTTGAAGACGTAGTAGGCGATGAGCTTATAAAACTTTTTTACACCTTGGCTAAGCGCAGCAATATCACACGAAGAATGTAGACCCAACACGATAAAACGCTGGTAAACTGTACGAGATGGTATTTCGTGTAGCTGATTGGGTAAACGAGTTCGTATAATGTATCTGCGACAAGTGCAAGACCATGTTAAGCTTAGTGAGTCTACAAGCGCTGTAAACGCACAAGTAAATAAGCATTGCCATCGTCAAGAAATCCACATTCAAGGCTGTAGGTGACGATGTTTGAGCGACCAGTAGTCTAATACAGCTAGAGATGTTCACCCCATGCAGTGCTTCTTCTGTTCCATCTAACGTACCATAAGAGATGTGTCGCCTGCACCAGAGCCTCAATAAACATGTAAAACGACGATAGACTGCGGTAGAATTAAATGACTACCTGTCTGTTCTAAGCACATGCTTCATTATCAATGAAATAAACCGAGCGAGCTAAGAAACACTTGCAATTTCCTGTTCCAGCGACCTAAATTGGACATTGTTACCACTAAGGCTGTACGGGACCCCGCACAAAAGGTCACTGGCTATAAAGAAGAGTGCGATAGGTGCGAGTATCCATCTTCCTTCAAGAAAAATATTGTTCGATATAAATGCTAGCTTCTAAAACGCTGGCTGCCCGTTGTTGGGAGGCCCTACAGTAGGGGCTGCATGTTAGATGTAGAAGGGGGTACTGTACTAGGATTCTAACTCAATCAATTTCACTCTTTAATTTCTAGACAGCGCCTCCTTTAGCCTCATTCGCTTGTGATTGTATCTTTTGTGGTTTTTACTATTACAATAGTAAATCGTTCTTTAAAGTGATAAAGAACTCTCTGGATTATCCATATTAACATCATTTAATGTAAAGGAGCTGATAGGAATTTTCTTCCATATCAGCAGAACACATTGACCGGTTTCTTGTCATTATGGACCAGCCCAATCACTGTCCATGGTGACCAGCGCATGATGCGCTGCGCATCCATAGTTGAGAACTTACTGACTATCCAACAGGCATAACGACAAACCTGTTGACGCTACTGTCGCAATTTAATGTAAGCCCAGTGACGATTCACAATAACTCGCGCAATTCGGTGTATTCACGAAATTCAAGTAAGTAAGCATTTTTTTTTCATTCAGCATGTAATTGCTCCGCTACTACGCTTTTGACTATCGCTTGCTTATTGAAGGAGCTAGACCACTTCGAGTATTATAGAACGTTTAGCAGTCTCCTAGGACATCCGATAACGCTGCTGCTGTACGGGGGCAGATATTTGCAACTGCTTTACAACATATTAGTTTTAATAATTCAAGATGACATGAAAACATGCTTTAAGTGTAGAAAAACGGATCTACGCATCCTACTTTCCAGATTCATAACTGTCACTCCATAGAAAAGCAAGACGGTAAGTGAGTTTTTCTTGTAAGATATGCATTCAGTCGTACGTTATAATGACGCTTAATGACTTGTGTATTGCGTCGTCTAAGCAATTTGCTGCTGCTTCTCCTTAGTTCACTTTTTACAAAATGATTGGGCTGCACAGTGTTGTATGTTGTCTCCAATAAAGATCTGGTTTGCCTTCGAGTCCGTTATCTATTGGCTTCTGTTCCTTAAGACTTCGCAGTAAGTGAACCTTAGCGCTCATGCATCAGTACAGTCGTAGTTTTCGGCGTTACAAAAGTGTCATCCCAATAATACACGATTGTATTGTAAGTATGAATGAATGAACTTGCATGTAGCCGATGGAAGCAGATACATGTAACTACAGGCACCAATTCTTCACCTGGCATCATAAACGTTACGTAAATCCACGTGGTTGAAGCGTCTTGCAATATTCTGTTTTGCAGCTCAATATGCTAACAACACATTGACCGGTCTCTCGTCAAAAAGGACCAGGCATAACAAATCCAATGATATAACGCAGATCCCGATAACCAGCGCATGGATAGTGCAGCATTTGGTTGCGATCCGACACGCATAACGACAAGCCTGTTGACATTAACGACATCCAACCAAACGAAATATTAAAACTCTGGAGTATTACAATGTAATAGACCACCGAAGGCACGGCAAGCCTTAGGCTTAAGCAAGATTGGGTGAGGATCCCCAGTTTACAATGTACACTATTTCTGGATCAAATCGTTAGATCGAAACACAAACGGCTCACATCAAAACGAAAACACACACGAGAAAGACAAACTGCTCCGAAATTGACGATGAACCAGTCTAACTCCACCAGCATGTCAGCTACTTCCGTGACTCTCTAGCTAACAGTCAGTAAACAGGTTCTCAGCGATACACTAACGACATTGCTGTCTACGGAGACAAATAGTACGAAAACAGCCTAATACAGCTTCCAATATAAGCTAAATTACTGCCCGCGTGAGACAAGCAACAAATCTCCAGAAAATTCTACCAACTCTCAATTAAGACCCTCGAGAAAAATCATTTATTTTATACCCAACTATCGCTTACAGTCAACGACGGTGAAGTGTAGCGTTACGACCAGTAACATTATAGTTCAGGGAAACGTGCTTCTGACGAACGCTTCCAAATTTTTGAAGTTTTCAAGTGGTTTAATATACTACTGAACAGAAAGCATAGCAGTCTAAAAGAGAGGACCAGACAAGCAATATATATAAACCGATTTAGAAACCGAGTGGATATTCAGGATATCGTAACCTGTATCTAATCAATGCCCTGCCTTTTTCACATACTGTCCCATACAGAGACCTGGCTTGCGTTGTGACACCTGTACTTTGTAATATTGATATCACTAGACATCGAAGTAGCTGAGCACACGAAAGCAGCTAACAATTTCACTCCGCAATCTGCGTCGTACGAAAGCCATCACTTTGTGCCCCAACTGTCTTCATTTCGGATCAAGAGCCACCGCCGTTCACCAATGCGTCTGTCCTGCGTCTATCTAGTAGTCGCTACTGTGACCACTATCATCGCAAGCGCTAATGCTGCAGCCGAAGCCTCCGAGCCCATGCCCAATATCGCGAAGTATGCATCACCAGAAGTTTCAGTTCACCTTGGTGCTGAGCGCGAGAAGAGGCTTTTGCGCTTCGACAGCAACGATTATCGCGACGATGACGATGAAGAGGAAAGGGCGAATGCTGCCAACCTCTTCAACGTCGACAAGCTAACGGTGTATGTAAACAAAGCCCAGAAGCGAACTGCCAACAATGTGAGTGGAAGCCTCTTGAATTATTTTAAGAGATTGGAAGCATACGGCTACAACCCTGTCAAACTCGGTAACATAATTCCTGACGAGGAGTACGACAATCTCCGTATGCTGTACCGCAGCTGGTACTACCACAACAAGTAACCGGATGACTACAAGCTCATTGTGAACAATCTTCTTTCGTAACTATTGAATACAGCAGTTACCTGGGCTGCAGCGTTGCTTTAAACATGACGATGATGGTGTCTTGCTGTTGAAGACGTAGTAGTTGATGAGCTTATAAAACTTTTTTACACCTTGGCTAAGCGCAGCAATATCACACGAAGAATGTAGACCCAACACGATAAAACGCTGGTAAACTGTACGAGATGGTATTTCGTGTAGCTGATTGGGTAAACGAGTTCGTATAATGTATCTGCGACAAGTGCAAGACCATGTTAAGCTTAGTGAGTCTACAAGCGCTGTAAACGCACAAGTAAATAAGCATTGCCATCGTCAAGAAATCCACATTCAAGGCTGTAGGTGACGATGTTTGAGCGACCAGTAGTCTAATACAGCTAGAGATGTTCACCCCATGCAGTGCTTCTTCTGTTCCATCTAACGTACCATAAGAGATGTGTCGCCTGCACCAGAGCCTCAATAAACATGTAAAACGACGATAGACTGCGGTAGAATTAAATGACTACCTGTCTGTTCTAAGCACATGCTTCATTATCAATGAAATAAACCGAGCGAGCTAAGAAACACTTGCAATTTCCTGTTCCAGCGACCTAAATTGGACATTGTTACCACTAAGGCTGTACGGGACCCCGCACAAAAGGTCACTGGCTATAAAGAAGAGTGCGATAGGTGCGAGTATCCATCTTCCTTCAAGAAAAATATTGTTCGATATAAATGCTAGCTTCTAAAACGCTGGCTGCCCGTAGTTGGGAGGCCCTACAGTAGGGGCTGCATGTTAGATGTAGAAGGGGGTACTGTACTAGGATTCTAACTCAATCAATTTCACTCTTTAATTTCTAGACAGCGCCTCCTTTAGCCTCATTCGCTTGTGATTGTATCTTTTGTGGTTTTTACTATTACAATAGTAAATCGTTCTTTAAAGTGATAAAGAACTCTCTGGATTATTCATATTAACATCATTTAATGTAAAGGAGCTGATAGGAATTTTCTTCCATATCAGCAGAACACATTGACCGGTTTCTTGTCATTATGGACCAGCCCCAATCACTGTCCATGGTGACCAGCGCATGATGCGCTGCGCATCCATAGTTGAGAACTTACTGACTATCCAACAGGCATAACGACAAACCTGTTGACGCTACTGTCGCAATTTAATGTAAGCCCAGTGACGATTCACAATAACTCGCGCAATTCGGTGTATTCACGAAATTCAAGTAAGTAAGCATTTTTTTTTCATTCAGCATGTAATTGCTCCGCTACTACGCTTTTGACTATCGCTTGCTTATTGAAGGAGCTAGACCACTTCGAGTATTATAGAACGTTTAGCAGTCTCCTAGGACATCCGATAACGCTGCTGCTGTACGGGGGCAGATATTTGCAACTGCTTTACAACATATTAGTTTTAATAATTCAAGATGACATGAAAACATGCTTTAAGTGTAGAAAAACGGATCTACGCATCCTACTTTCCAGATTCATAACTGTCACTCCATAGAAAAGCAAGACGGTAAGTGAGTTTTTCTTGTAAGATATGCATTCAGTCGTACGTTATAATGACGCTTAATGACTTGTGTATTGCGTCGTCTAAGCAATTTGCTGCTGCTTCTCCTTAGTTCACTTTTTACAAAATGATTGGGCTGCACAGTGTTGTATGTTGTCTCCAATAAAGATCTGGTTTGCCTTCGAGTCCGTTATCTATTGGCTTCTGTTCCTTAAGACTTCGTAGTAAGTGAACCTTAGCGCTCATGCATCAGTACAGTCGTAGTTTTCGGCGTTACAAAAATGTCATCCCAATAGTACACGACTGTATTGTAATTATGAATGAATGAACTTGCATGTAGCCGATGGAAGCAGATACATGTAACTACAGGCACCAATTCTTCACCTGGCATCATAAACGTTACGTAAATCCACGTGGTTGAAGCGTCTTGCAATATTCTGTTTTGCAGCTCAATATGCTAACAACACATTGACCGGTCTCTCGTCTCAAAAAGGACCAGGCATAACAAATCCAATGATATAACGCAGATCCCGATAACCAGCGCATGGATAGTGCAGCATTTGGTTGCGATCCGACACGCATAACGACAAGCCTGTTGACATTAACGACATCCAACCAAACGAAATATTAAAACTCTGGAGTATTACAATGTAATAGACCACCGAAGGCACGGCAAGCCTTAGGCTTAAGCAAGATTGGGTGAGGATCCCCAGTTTACAATGTACACTATTTCTGGATCAAATCGTTAGATCGAAACACAAACGGCTCACATCAAAACGAAAACACACACGAGAAAGACAAACTGCTCCGAAATTGACGATGAACCAGTCTAACTCCACCAGCATGTCAGCTACTTCCGTGACTCTCTAGCTAACAGTCAGTAAACAGGTTCTCAGCGATACACTAACGACATTGCTGTCTACGGAGACAAATAGTACGAAAACAGCCTAATACAGCTTCCAATATAAGCTAAATTACTGCCCGCGTGAGACAAGCAACAAATCTCCAGAAAATTCTACCAACTCTCAATTAAGACCCTCGAGAAAAATCATTTATTTTATACCCAACTATCGCTTACAGTCAACGACGGTGAAGTGTAGCGTTACGACCAGTAACATTATAGTTCAGGGAAACGTGCTTCTGACGAACGCTTCCCAATTTTTGAAGTTTTCAAGTGGTTTAATATACTACTGAACAGMAAGCATAGCAGTCTAAAAGAGAGGACCAGACAAGCAATATATATAAACCGATTTAGAAACCGAGTGGATATTCAGGATATCGTAACCTGTATCTAATCAATGCCCTGCCTTTTTCACATACTGTCCCATACAGAGACCTGGCTTGCGTTGTGACACCTGTACTTTGTAATATTGATATCATTAGNACATCGAAGTAGCTGAGCACACGAAAGCAGCTAACAATTTCACTCTGCAATCTGCGTCGTACGAAAGCCATCACTTTNGTGCCCCAACTGTCTTCATTTCGGATCAAGAGCCACCGCCGTTCACCAATGCGTCTGTCCTGCGTCTATCTAGTAGTCGCTACTGTGACCACTATCATCGCAAGCGCTAATGCTGCAGCCGAAGCCTCCGAGCCCATGCCCAATATCGCGAAGTATGCAAATCACCAGAAGTTTCAGTTCACCTTGGTGCTGAGCGCGAGAAGAGCTTTTTGCGCTTCGACAGCAACGATTATCGCGACGATGACGATGAAGAGGAAAGGGCGAATGCTGCCAACCTCTTCAAACGTCGACAAGCTAACGGTGTATGTAAACAAAGCCCAGAAGCGAACTGCCAACAATGTGAGTGGAAGCCTCTTGAATTATTTTAAGAGATTGGAAGCATACGGCTACAACCCTGTCAAACTCGGTAACATAATTCCTGACGAGGAGTACGACAATCTCCGTATGCTGTACCGCAGCTGGTACTACCACCAACAAGTAACCGGATGACTACAAGCTCATTGTGAACAATCATCTTCTCCACTGGATGGTTTGGCTTCGTAACTATTGAAATACAGCAGTTACCTCAGATCGGAAGAGCCCACGTCTGAACTCCAGTCACAGAAACTCTATCTCGTATGCCGTCTTCTGCTTGAATGATACGGCGACCACCGAGATTCCATTGGCTACACTCTTTCCCTACACGACGCTCTTCCGATCTGCCCCGTAAAGAGCCTGTAAAAGTGTAAATACTGTCATTTGGTTATTGAGTTCATAGAGAGCTTAACGTACGATGAACGTCATAAACCCATCGAGTTGTGGTTATTGCTGTAGAGTTGGTCGGCACTAAGACACTCGTTCCGGAAGGCGGTTCCCGGCTTCCACTGTTGTCCTTTGGCAGTCGCAGATCGATGTGGGGACCGTGAGTTGTCCACATCCGTCGCGATTCCCGTGCATATACGCGTTGGGTCTGGTACCATCCCGCCCTTCGTTAGGGCTGTGTTGGCGTATGGGTCGAAGAAGAAGGGACTCGCGAAAGGGCTGGTATGAGGCCCTGTTGATCCCCAGCGTGCGTATCTGCGCGGAAGTCATTCTGGAAGGCAGGACGTCTGGTCCATCGGGGCCCGAAGGCAAAGCCCCCGGGGCGCACATGACCAATTGCGGTAAGAATCAGGGCAACTTCAACTTTACCACCGAAATAGACAACGCATAGGCATTCAAGACTGCAGGCACGTGGCACATGAAGTGAAACTTCGACTAGCACGTTAATCCATTGTATCCAAGTCATGTACTTCGAAGTAGCAAAAAAGCAGTTAAGCATGGATAATAAGGTCTCTGTTCTGTAGATGCCAAGCCACTAACCTCTACGAGTGTAGATAGCTAAACTACTCACGAGTTGCACAAAGGCGATCAGCAAGGAAGTCGTACCTACTACGAAGTCTACATCATCTCATCCATCTCCTCGTCCTCATCGAACTCGCCCTCTTCCTCTGCAGTGGCGTCCTGGTACTGCTGGTACTCAGACACCAGATCGTTCATGTTGGACTCAGCCTCAGTGAACTCCATCTCGTCCATACCCTCACCGGTGTACCAGTGCAAGAAAGCCTTACGACGAAACATAGCCGTAAACTGTTCGGACACACGCTTGAACATCTCTTGGATAGCAGTAGAGTTACCAATGAACGTAGTGCTCATCTTCAGACCCTTGGGCGGGATGTCACACACGCTAGCCTTGATGTTGTTGGGGATCCACTCGACGAAGTATGACGAGTTCTTGTTCTGCACGTTCAGCATCTGCTCATCAACCTCCTTCGTGCTCATGCGTCCGCGGAACATACAAGCCTGCAGTTAAATAGGCGGCCGTGGCGAGGGTCGGCGGCACACATCATGTTCTTAGCATCGAACTGCTGCTGGGTCAGCTCGGGCACCGTCAGGGCGCGGTACTGCTGCGAGCCGCGCGATTGTCAGAGGAGCGAAACCAATCATAAAGAAGTGGAGACGCGGGAACGGGATCAGGTTCACGGCCAGCTTACGCAGGTCCGAGTTCAGCTGACCGGGGAAACGAAGGCACGTGGTAATACCGGACATGGCGGCACACACCAAGTGGTTCAGGTCACCATAAGTGGGGGTGGTGAGCTTCAATGTGCGGAAGCAAATGTCGTACAGGGCCTCATTGTCCAGGCACATGACCTCATCGGCGTTCTCGACAAGCTGGTGTACCGATAGCGTAGCGTTATAGGGCTCCCACGACCGTGTCCGATACCTTGGGCGACGGGCAGACCGAGTATGTGCACATGATGCGATCGGGGTACTCCTCACGAATCTTCGAGATAAGAAGCGTACCCATACCGGAACCGGTACCGCCACCAAGCGAGTTGCGTGATCTGGAAACCCTGAAGGCAATCACAGCTCTCTGCCCTCCTTGCGAACGACGTCAAGCACCGAGTCAATCAGCTCAGCGCCCTCAGTGTAGTGTCCCCTTGGCCCAGTTGTTACCAGCGCCAGTCTGTCCGAACACGAAATTGTCTGGGCGGAAAAGCTGACCGTAGGGGCCAGCGCGAACGGAGTCCATGGTACCGGGCTCAAGATCCATGAGGATGGCGCGGGGCACGTAACGGCCGCCCGTGCCTCGTTTGTAGTACACATTAATGCGCTCCAGTTGCAGGTTGAGTCGCCGTGGGTACGAGCCCGTGGGGTCCACGCCGTGCTCGTCGGAGATGACCTCCCAGAACTTGGCACCGATCTGGTTACCACACTGACACCCTGAATGTGAACGAGCTCTCTCATTTTATTGTCTGCGAGTAAATTGAGGCAACGAAAGCGTCAGCAAGAGTAACAACAGGCAAAAGATCGCGATACGCTCCTTCCCCCCTTTCCCTTCTGTATGGTGGGGGATTCCAGCCTGCAGACGGAGGATTGAGGGGGGCCCGCCTGAGTACCACATGAGGGGAGGAAGGGGGAGGCGCTTATTAGCGTTGC
>Contig_149
ACGTTGAACGTGGAGATCAGACGACTCGTGCTTCGCGGAAGATCTAACTTGGTCACATTTGGGTGGATCAATTACTCAATCTCGAATGGTCCAATCTTGCGAGCAGCGAGCTTAGCTCGATTCTCATCAATGTCTTGAGTCACATGGGTGGACGCAATCTGACGAGTATCTAGCATGTCTAAGTCTCCTTCCTTGAGCATAGTCGAAGATTGCTTCTTGTCAAAGTACTGCTTTTGACGCTCTTGGGCTGGACGAAGATGCATTTTGTCAAATCAATGATCTCGTGACGTTTGTCTTGGAACTGTTTCGCATATTCCACAACTCCACGCTAAATTTGAGTCACGGTACTTGGATTGCTCAAATGATTCAACGGATTCCGTTCTTTGCGTCCAGTATCAACTTCAAAGGTCAACATACCGGTTTATGCGCTGACGAGAGTAGCATGAGCATACTCAATCGTCCGAGATTACCCGACCAATCACGTCCGAGGTACAATATCAGAAGGCGTGCAGCTTCTTCCAAAGTCAGATTCAAACGTTCGGTTTGTCTATCGACATGGGCACGATAGGAAGTTGTCATGTGCAGACAAATTCCCATTAGCTTAGCCAAGGATGACCAGAACTTGGAGACGAACTTGGAATCTCGATCGCTGATGACGATCAGTGGTAAGCTGCGATGGCGAACAGCGCAATCAGAGAAGTGATACGCAGTTTTCTGTGCATCATCAGTCCGGCTGCACGTCCGATACTTCGGGTGCTTGGACAGCCGCGACAACAGTCAAGATTGCATCAAAACCATTGGAATCAGGTAATCCAGTGATAAAGTCCATAGAGACGACAGACCTGCATTCCTCAGAAACGGAATGGGAATCATCTCGCCATTGGCCGCTGGCTCACAGATCATTCGTGCTTTACCACGTATGCGATAATTCTAGCGAGCATTGCTGTGCTTCCAGCGAGTCCAAGTTTCACAACTTTGCACATAATCGCGAACGTCTTGGTCCAAGGTGGGCCAATGATACCATTGCGAAATGCGAAGGTACGCTCGATGAGCTCCAGGTTCAGCAGCGATATTGGGATATTGGAGTCATGGAAGTAAGAGATGATGGAAGTACGAAGATGATTGTCCCGAGTAAACGGAGCATAAAACGCATCGTCGTTTGATACCTTTGGAAAGGTAAACCATTTTGTTTGGCAAATGGTTGTTACGGATGCTTAAATCGATCTCCGTAATCTGGGCAATTGCGATATCCAGCAGCGAATTCTCTGCTAATCGAATCAGACCAACCTAGCGAGCTCCAATTTTGAGCTTGTTGGGTTACATAGGTAGCCACAATAATATTCTCAGCTGCAGCGACGGTACACGGCGTTTCCACTGGTACATGTCGSTAAGCTTGAGTTGAGGTCGGAATAGGGCGCGTGTAGTAACCAGCAGCAACATCCTCCCCACGAAATTGAGGGCGAGAGGGCGGTCGAACCAAATGTTGGTTAAGATTGCGGTAGTCGGAACAAGCGCGTCGATTCGTCAGGTTTCGAGCTGCATGGTGAGCTATAACCGGCGGAAGTCTATACGCCTGCGCCTCCCATACAAGGTGTTGCTTCAGCCGAAGCTTCTGTCCAAACCCTAGCTGTTTGGCGCTAGTCACTGGCAACCGAACTGGAAAGCCACTTGTGGTTCAGCCGAGAAAGTTCCAAAGTGACAGGTGGGCTAGCTGGAGCGCGACTCTTGGGGGGGAGTGAGTGGTTAATACTATAATCACTAGGAAGAAGTCGATAATTGAATACGATATAGTATTACATGGTAAGTCTCAATTAAATAGGATACAACATATGTAGGGCGGCTGTGGAAGCTTCTAAAAGCTTTCTTATGCCCTTCCCCAAGCTATGCTTCTTTTTGATAAAAGGAGATTTACTAATGATATTTTCTCAACTTATTTATAAAATCGCTTTCTTTCACCCTCCTCGAACTCCGTAACCATGTACTCCCTCCCCATTGACCACGTTTCGACCCTTATCTAGACTACGACATGGAGACCTTAGGAGCGTTGTACCGCTTCACGATGGATTCAATAGGAAATGATACAGCAATGGATACGAACGCCACTACCATATCCGATATATTGTACTTCAAACGTAGTCTCAAACCAAAATAGCTTTAGTATCGGCCACGGAATAGACATTTTAATCCTTTTCACCTCGATGTTTTAGCTTTTAAGTCTTATAAAGGCGTGGGCGCAGATCAAATTGCGTATACCCGGAGGAATAGGTGTGACGTCGTAGCTATTAAGTAGGACATGAGAGAAATCCTCGCTGATTTTCAGTAAGAAAGTCCACAATTTCTGCTTGAACCGGATTCCGCTCATGATGATAAGTTTAAACCAGCTTTGACACCCCACAACGCCACTCACTTATTAAGTCAACCGGTGTCGCCAGAGCACAATGTACGATCCGATAGGCCATACTAAAACGTACTGTGCAGGACCGTTTTAGTAGTGAACAGCACTCAGTCACTACCTCCCAAAACTAGTCTTCATGTGTTCACATAGTGCATTGATGCAATCTGGACGCTTTTGATAGCGACCGGAAGGTTAGAGAGCACGCAGCGGCCTTAATACTGAGCAAACAATGGTGATCCTGAGTTTTATGATTAAGCGACCATCCTATATAGAAAGTTTAATATAATGACGCAGGCTATTTGCTAGAATGTTGACTTCAGACGCATTTAAGTTCCATACATCAATTCATACGTAAGGCTCTTTCTATACAGACAGGTACCCAAACAAGTGCAGGAAACTTGTTTTTATCAATACTTCATCACTGTATCCATGATGTATTTGAAATAATCTCCCCAAATTGCTTTCTCCCGAGCATACCCATGAATTGTGTTACGATCAGCGTTGAGCACGTTCGTGAAAACCTCATCTGCTGTCTTGTACTTATCGACGACATACCACTTGTAGAACTGCGCCTTTTCCAACTTCTTTGCGACGTCGCGCGAAWTTCTGGACAGTTTCCCGACTAGGATCATTATTGCCACATTTTTCTCACCAAAGACATTTGTGAGTGTTGTTAGCATCGCGCCATAGGGGTCCTCCTTGTTGATCTTGACGGCGTGCTGGGACCAAACCTTGAAGTTTCGGCTTGACAACAACTTGGCCACCATCTTGGTCTCGACAAAGTCATGACTACTAATCCGCATATTACTGAGTTTTAGCGTTTCGAAAGCACTATCAAGTGCCTCGTCGGCCATAAGCTTTCCTTTCAGCTCCGTAGTTTTGGATGACGTAAATATTTTTGAGATTTTCTCCAAGCTTGGAACATTTATCGAAATACCCCTTTGTTCTTCTTGTTCTGTGCCTTCTTCCTTGCCACTACTGTGGGCCCTTAGAAGCCTCTTGGTAGTGACGCTGTCGACAACGCGAGTTGAACTGCGCGTGTGGGCACTCAGATTCAATTCCCTTGTAGCTGGGACCGGAGCAAAATATGCAAACAGTAGGAGAAAGACCAAACAGACAGCGTAGGGATACTTCATAATGAGGCTCGTAGGTCAGTTCTTGGCCAAAAGAATATTGAGAAATGATGACTGAACGGGTTCTGTCGGAAAGATTCCACCGGCCCATCCCGGATGTACCAGTATCCCAGCTTTGAAGAGAATAACGGTTAAAAATACTCCCGCTCTTTTAGTTGTATCGTAATCGTCGATCACAAGGCGGGAAATTATAAATCATCTCCTAGACAGCTACCATCAGGTTCCGATACGCGTTGAATCATCGTAATGGGACATTGTTTTTGAGAAGGAGGAAGAGCTAATTGAATTCTGCTGTGTACAATCCTGGTCTTCCCTAAAGTATTCACAGGTGTCGGTCTGGGGAGTGTAGGGTGTTTGTAGGGCACTCAAAGATTACTATTCTCAGGCATGTCCGCAGGGGGTATTTTCAAAATTGTGCCCCTTTGACCGAAAAGAAAAGGGGGGCGGCATTATACTGACATTTTGTAAGTGCATCAGGATTTAGCACACTTTTTCACATCCCAAGGTAATCAACCTGCATCCGCTTTGATTGGTAGAATTTCCTTCATTTTTCAAGGGGTACTTCGAGGTACTCGTACTTGTGAAAACTTCGAAATGGTGTTTTGTATTTTTTCTGAGCGCAGTGGACATGCCCGAATACAGAAGGATCCTTACAAAATATAATATTAACCCCTTGGTTCCCGACGTCGTAACTTACGACATGACTCTTTGTTTATGTCGTAACTTACGACATAATTGGAATAACATTAGAAGATGGCTCAAAAATGGAAATCCTTCACTTTAATCAAGTCATTTGAAATCGATAAAGTTCAACCGGTAAATGAGAAAAATCCAAAAACGAGCCAGGGATCAGGGACGCGCGGAAAAGATGGGATACGCGGGAAAGTATCCAGTTGCCACTCGGTGGCCCACAGCTCATTACAGAATTTGCTCGATGGCTCGCATCCGGCCTGGAAAACGAACCAAAACAGCCGCCGTTGCTGCGGTGGCGCGCAACATTGACTTTGGCCACTTTTGGCGACAACTTCGAGCTGTGGGATGGAAGTACAAGCGACCAACCGGGATACAAACTAAAGGGAAGTACGTAAGTGCAGATGGTTCAAAGGTGTTAGTTGGAGAGGAGGCTGTGGTGGCGTATGCATTAGAGACAGGAATATTGGCTGAACCGGAGAGCGCAGAGGAAGCCAACGCTGCAGACGATGAGGTCACTGTTGACGTAGTAGCCGACGATGACGAGAGCGCCGCTGCTTCTGCTACTGAAGACGCCGTCACTTCCAGTAAAGACGCCGCCGATAATTGTTTAGAGGACGTACGTGCGTCGCAGATCGACACAAGTGCTGAGCTGTCACAGCAGACCATGAATGATCTGTTTGGCACCCCAAGCAGCTGCAATAGCTCTGAAGTCGAGCTTTCACAGGCAGCAGTTACTCGGGCTTTTAATTTGTCGCCCGGAGAGCTTCGAGACGCAGCGACAAACCTGCAGTTTCTGTCATCTGGACCCGAGAGTGACGCTCAGTCGGATGTTGGCGCTGCTTCCCCGCCTGGCAGTCCAGTGCCCGCACAGCCTATAACTGTGCCGACCGCCCTACCTGTCACTGTGCCCGTCGCCCAACCCACACGTGAGCCTGACGCCCAACCCGTACGCAAGCACGCTTCCCAACCTGTTCGTGTGCCAGCTACGCCGACCTGTCCTGTCCTACGCCCCCGTCATCCTGTCAAGAAGGATGTAAATTTTGTGACTGACGACGAAGACCTGAGTGACTACGAGCGCTTTAGCTCTGGAGACAGTGATGACGACATTGAAGAAGACAATGATGACGATGACGGCAATGATTGTGAAGTACCTGAAGAATTGGATGAGCTGTCAGAAGATGACGCTGTGCCAATGGACGCAGCGTTCATTGACTCACTTCAAGTAGGCAGTGATGCCCTCAACAGTCAAGCCAAGCAGCAACGTGAGGACGCGTTACGTTCAATGGAGTGGTCTTCAGTCACTCACGAGTCTGAGGAGGGTGTCGAAGCGTACTCTGGTCTGAATATGGAAGAGGCACGACCAATTGCTGAGCTACTAAACGTTTGCCACTCTCCACTACTTACATTCTTTTACTTTATGCCCAAGTCGCTATGGGTCAAGATAGCTGCAGAGACGAATCGGTATGGTCTTCAGCAAGTCACCAGACGTGCAGAAAGAATTCATGCAAAGCAACACGATCGGAGAAAGGAGGACGGTTAAGCAGATTAGTCGGCGTTTGAAGGCAAAGCCGGGATTCGAGACGCACGAGATCTTACACATGATAGGTCTCCTGATTGCGCGCATGCTCTGCCCGCAAAAGCGACGTTTTGCCGCTCACTGGTCGATGGTGGAGGATGGGGCCGTTCCTGCAGGTAATTTTGGAAGGTTCATGGGCCGGAATCGATGTCAAGACATGTTGCGCGACTTGCACTTTGTGGACAACGAGGCGGAGCGTACGCGAGACAGGCTCTGGAAGTTGCGAATGGTAGTCGAAACAATGCAGAATCGTTTCTTGATTGCGTGGACCCTCCCGGCAGTGTTCGCTTTTGACGAGGGTGTTCTGCCTTCTACTTCTAAAAGAAACACGACTAGAATGTCCATGCTTGATAAGCCTCATCGGTATGGCTCGAAAATGTTTATGGTGTGTGATTCAAGGACCGCGTACTGTCACAGGTTTGGTTTTTTTTACTTACGTCGTAAGTTATGACATTAGATTGGTTTCTCACCAATTATGTCGTATGTTACTAGATTTGAGCTGTATGCGGGCAAAAGAAGAGATGGAGAGCATTCAACATTTGACCATAAGATCGGTGCGGCTGCAGTCGTTAGAAATTTGAAGACAGTGCTTGGTCCCAACACCCGGCTTCCATGGCACGCAGTAGTTATCGACCGCTTCTATTCGTCAATTCTACTTGCTATCGAGCTACTGGGCATGCAAGTGTACGTGATAGGCACGATAATGACCAACCGGCTTGGATATGATGCAAATGTCAAAGAGAAACGCAAGTCACGTCCAGCAAGCGTTCCCCGAGGGCAATGTTCACG
>Contig_150
CAGTATGCTGCAGCTCTGGCTAAATGTGCGTCGTACAAATTCAGTGAAGATCCGGACGTTGATGGAGATGTTTTGGTATCTGGAAAGTTTTCGGAGCATCGTTTGTGGACGTCCGATTGGAAATGCGACTGTGAGTTTTCCATTTTGATGTGTTTACCCTGTCGTCATGCAATAGCTTATCGTAAACACGTTGGTGTGTCTAGGCCGTTCATTCCATGGTGTTGCATTGACGAAAGGTAAATGCACAGTACTTTCCAGTTTTATGATCATGTTAATGACCCAATTCTAATCATGTCTAATCCATTATTATGATCCTGTGTTTTTCCATGATTGCGCAGATGGACAACGCCGAATAGACCACTGAAGCAAGTGAAGCAGTTTGCGTACGAGAAATTCACCATCACTGGTCCAGGATCTGTCCGAAAGAAGATGCGTACTCAGTCTAAGCGGTACCGTGAAGCTGTCCGAGCTACGCATCTTATTGCAAGTGAAATGGATGATATTCAGGATGAAGATGAATTCGATGACATGTTGAAGTTTGTGTTGACTCAGTGAAGAAACGTTTGTCAGCGTAAGATGGGCGAAAGTGAAGACATGGATCCAAGTGGAAGTTCATCAAANGNGAGAGTATTAGCAACCTGAAGGCAAAGGCAACTAGACGCGAATTCGACATCAGCTCTAGTGACCTCGAAGAAGAGTCCCAGGAGTCTAGCAGCGAAGGTCGGCGTCTATCCCCGGCGCAAGGTGCTGCGCCGGTTGCGATCCGCTTGAACCCCAAGGCAAAGAAAGTTGGAGCTCCAAAAAAACCTAAGAAGAACACGGTCGCCGGCGAGAAAGAAGGTCGTCAATGGTTTGAAGCTGCAGAATCTGGACGTAAATTGGCAGGCGCGAAAGCTCTGAAGGAGCTGTTGAATGATTTGTTTGGATCGGGACATGCCAGGCTTAGCGGAGACAGAGAAACGCCTCTCAGGAATAATTGTCCGGCACACGGACTCGGCCAACATGAAGCCCAAGCTGAAGATGTCGAAGAATCCTGTACTGATACAGGATCCCTTCTATATTCTCCTATCCAAGCTTCTAGACGCGTGCATGAAGGTTTTGCCGGTATCCAACACGAATACGGCAGCTGTATCTGTCGATGTATCGCAACCAAGTCAGTCTCACGACGCAGAAGATGACTTGGCTCCACAGACTCACGAAACAGTGCTCATTAAAGACGTCGGCCAGTTCTCCAGAATGCAAATAGAGATATTCAAGCGAGTCAGGAATCTCAAGGGCATCGTAGAAATGGGTCTGAACACGTACAGGTGGATGACAGAAATCGGCATCCCAGCGTTACCAGCAGAAAATCATGCCTTCGCCAAGAAGATAGCCGCAGAGGTTAAGGCTACTTACCCCTACAAGCAAACTCAGGGACTTCCGGCTGTCGCTGATTTCCAGTACGCAATGCTCTATCGTGCTACACACCAGCATGGCTTTCAGATGCCTCCATACGTGCGCTGTGTCTGCGTCTATGCCAAGATTACCGAGAGTGTCGCTTCGCCGGCTTTCAAGACGCAGCAGTCAAAACGAAATGTACGAGAGCTACAGAGAGGACTGTTTTGAGCGACGCAGTCCGCAAGTGTGCTGAATCAAGTCAAGGAAGAAGGCGTGGAGTCGGTATTTGTTCCCGTGAACTATGGCAACTTGCATTGGTGCTGTGTGGTAGTCAAAGTGAGCGCGAAGAGGATCTTCTACTACGAATCGATGAAACAAGCGGCGTATATGAGCGCGACAAGGGATGTTGCCGCTGGACTGAAGATCGCAGGCCTGAATGACTTTGGTGTAATTCCACAGAACATCCCGATCCAATTTGACGGCTTCAGCTGCGGCGTTTTCGTGTGTTGGATGTTTATCTGGCACATTGCCGCCTTACCGCCTCAAGATATGAGCGACGCTTCGCTTCCAAGGCGTCGTTTGGAATTGTTTTGCTACCTGCTTACTGGTCGACTACTTCCAGCGGAGACTACACCGAGTACTTTGACGGAGGAAAACGCTCCTGCGCCGCAGACAGAGGACACAAATTTGGACGACGACGAGGTGCCTCCAACCCAAGTTGCAGACAATTAAGTGCTTGGAGGTAGCTTGCATCTTGACGTCGAATACATGTAATTCTGCATTAAGATTCGTGCAGACACAGATCAAGTCTTTGATCCGAGATTTTTTTCATGGGATAAAACAAGACTAATCCTGTACAATGAGGAAATTATTGAAGTACAAAACTTCGATCCATGATTAAATAATGGTAGAGACAGGATTAATCCTGCAAAGCGGATAGCCACACGTTTCGAATCTTCGACGAATCTTCTCTAATATTACCCATATGGCTACTCATTTAAGATGGGTTTGAGTCTGTTTCCAGATATATAATCCTGGCCTCCAACAGCCGCCAAAGAATTTTACCCCAATGCATGTTGTGGCGCGGATTCAATTTCGCGATCTCACTTTCAAGCCCAATCACTCTAGTAAAGAATTACTGCAAAGGAGGTCTGGTTGAAAAAAAATAAACCTCTATTTTACAAATTCTCAGATAAAGCATTGGAATACATGTACCGTATAAACATATTATTCTCCCTCCTAGAATTGATATTTATCAGAAGTCAGTAAAGTTTCCTCAAAAGCTGAAGGCGGCTTGCTAATAAACAGATAAGCTTCAACTGAACTGATCGATCAAGCACCTCGACGATGCCGTATTTCATCCTCGATGTAAAAAAGAAAGCGAAACGCTACCCAATCAAAATCGGCGACGAACAAGCAGTTCCTATCTACCAACTGCCATCTTAGCTGATTAAGTAGAAGTTTCAAGCCCGCAGCTTAAACGCTAGACCGCAATTCCCAGTGTAGTGGCCTCCTTCTTTAGTTTGTGTTTTTGAAACGCAACATTCACATACTCCCCTCGAATCCTCTTGTCGACCGCGGTTGCCTGAGAGCGTTGTATGTTGAAAGCCCCCGAAAAGAAGTTACGTTCGCTGATACGCCTCTCAAACCACTCTGCATACAGCTCGGATTTTAAAGTCTCCGCGGTCTTTTTCGGATCTAGCTTTCCTTTAGCCTCATACAGCAGTGATGCCAGCGCTCGCTCTCCATCGACTGTCTTGAAGGCCTGAAGCATACTAATAGTTGACCCCTCACTCTTATCGACGTTAAACTTGTTTAAATAGCCAATCCAAACCTCCAAAACTGGTGCGAAATTGTCGGGTCATCGAGCTGTAAGTTTTTGTAAACTTGAGCGGGAGGTAATTTCTGGTGTAGCCAAACGGTGAGCTGCTCCAGCTGCAGCTCCGTCGCCAGTGTTTTCGTTCTCTCCGACGACGTTGAAGATGTCTTTGCCAGCTCGAGCATTTTTGTCACCTGAACTTCTCCGTATTTGCTTGCGAGCGTCTCGGCCATCGTCACTGATTTTTTCGGGTTTTTCTGGTTGAACATGGAGATGTAGTGCTGCAAGATACTCAGCTTGGGGTTGGTCAGGAGATCGTCCACACTATCACCGAGGTTAAGCTTCTTGAGAACCTTGACTGAGCGTTTGTTTTGCATCAACCACCACTGAAGCTGAAGTTTATTTGCAGTTGTCAGCTTCGGTGCTGCAGCCTTGATCACTACTTCAACAGCAGGAAGCCTATTAGCTACTCTGCTTTCACCATCGGTATTGCCTGGCCTGAGGAGTCTATTAGCTGTTTTGTAGCTCTCGGTAGCCCGACGAGCCAGCTTTGAGTTGATGGCTGCGCTGGAACTGCCCAAGACAAGGAGGAGGGGGATGACAACAGCCAGCAGAACGGCTGACTGAAAGCGCATGGTAGATGAGCGTCAACTTTCTCGCTTTGAAGACGAGACTGCCAGAGTTTACGTGGCGTTCAATGTCCGTAATCCGTGCCAGCTGGGCTTTCTTCAGATTGTCGGTCCATTCTTTGTTGACGCCCGATCGCTTTATCAGTACATGTACTGTAGGAAAAATTATCCCGTACAAATATCATTTACTATTTTTAAAATATTAATAGTACTATATTCGATATTAAATATAAATAGTAGCTTAGTTTTTCAAAAGCTAATGAAGTATGATTTTTAACTCAGAGATTTAAAAAATATTAGATACTAAATGATATTTTTTAATGATATTTCCAACTCCTCTGTGAGTTGACATGTTTCTATAGGAAGCTTGTATTTAAAAAATCAAAAACAGACAGAGCAGCTCCAGGGGTACACTGTGAACCCTTTTCATAAACGTAAAAAGCTACAGTCTAGCTAGACGACGCTTTCCTCTCCTGCTGCACTGCTGCCTTTACTAGAGCTCCCCATGCCTGACTGAAAGCAGTCTGGTGACTGTCCTTGATCCAACTCTGCAATTCCGCCTTTAGAAACAGCTTCCCGTCCTCTTTACTCCACTTAGCAACAAGAGCACGACGTGACGCCACGCGGTTCTGCTGCAACTTCGCAACCAACAATTGAATCTTCTTGTCAAACTTCTTGCGGATCAGCGTGTGACTAGGCTCCTTCAGTGCGCTTGAGAACGGCAGCAAACTCGTGATAACTTGACCATCCAGTAGGAACTTAGCGAACCACCGATACTTGCCGCCCAATCCGTCCTTCGAGTCCGACGTAAGTTGGTCCGGATACGGGATACGCATCGCCGGTAGAGCCCACTGATGGATGCCATACTGCGCCTTAGCATAGCACTGCACCTCGTCCAGTTCGCGATGGTAGAACGGCGCGGGCTCAGCTAGTGGCGGCGCATACTTACATAGCGGTGTGTTCTTGCCGATCCCCGCCAGCCATTCCGGTTCAATAGCGGTCACCATTTTCATGTACGCACGGGTAGTCCGCATGATGTGTTGGTATACTACAAACTGCGGTAGTTTGCTCGGGTTGGGCGTGAACACAGACGAGTGGGGGTGGATGTATACAGGCTCCTTCACTTGCCCCGTAGCGGCAATGTACGCACAGTTACGCTCAATCTTTGTGCCTTCCGTGATGGTTCCAGCCGGTACCCGCTTGGCCACTTGATCCAAGAAACCAGCAGCCACGATCTGACGCAACACAGCTTGAGTGTCAAGGTCTGGAGGCGGCATCTTTGGCTTGAGTTCTACAGTGTCTTCTGCGTACAATTTGTTGACAATTCGAGTCAATTGTTGTCGTAGCTTGAGCATATTCTGCATCGTCTTCTCGTGTAGATGATTGTCCTTACAGAACTGACCACTGCCTCCAGTATACGCATAAGCGCCGGCAGCACGCAGCAGACTCAAGACGTCGCTCTCCTGGTCGATCCATTGTGCGTGTTTGCGCATCTCTTCGGCCTCGCGCCATTCCTTCTCCATGTCCTCCAGCTCGCTCTTGTTTTCTTCCTCATTCTCTTCTTCATTCTTCTCTTTTTCACGACGATCCAAAGCGTGGATGAACGGAGAGTGACCTGACAGACCAGCGACGATAGCAATCGTGTACTCCACAACATCCAGCTTCTGTGCAAGCAGCAACATCTTCGCGAACCGAGCAGCTACGGGGAACTTGACGAGAGCGCGTCCTAGACCCGTGATGGCCTCGTCGTCACCTGGAGACACCGCACCGAGGTTTACCAGTGTCGCAAGTGCATTCTTGACTGCTAGACGGTCCGGAGGTGTCGGGAACGGGAACTGCGACACGTTATGGATCCCCATGGCTTTCATTTGAAGCACCAGGTCGTCTATTGGTTGGCACAGGATCTCAGGAGACGAGAACTTCTGGAACTCCGTGTCGTACACTGCAGACGAGTACAAACGGTAGCAATGACCGGGACCTGTACGGCCGGCACGACCGGCACGTTGATCTGCGCTGGCCTTGGAGATCCACTGCACTTTAAACGACGAAATGCCGTTCGCCAGATCAAACACACGCTCCTTGGTACGTCCAGCGTCTACCACGTATTTGACACCCGGGATCGTCAACGACGTCTCGGCCACATTGGTAGCTACAACGACCAGTCGATGGTTCTCTGGAGGCGTATCAAAGACCTTCATCTGCTCGTCATTAGGCAGCAAAGAGTACAGCGGCAGTACGTGCAAGTAAGGCACAGCCAGCTCTTCCACGTCTTCGTCTTCATCGTCGGAATTGCGCTCTTGTTCCTTCAAATTATACGCGATATCCTCGTCATCCACGTCGTTACCGTACACTTGATCGTCCTCCAAGTCCGCTTCTTCTTCGATGTCGTCGTGTTCCCTTAAGAAGTCGTCTTTACTCTTGTCGGTAGGTCTGCGTTGTGCACGGAATGCTCGACTGCATTTAAGCGCAGC
>Contig_151
AGTGAAGGCCAAGGCCAAGTCTTGGGTCGAAGATCGAAAGTGGCTGGAGAGAAATTGGATTAAGGTGGACTCGGATGCTGACCATTTCGCAAAGGGAACAAAAGCTTGGGGTGTTACACGAGAGGCCGTTCGAAATCGACATCAAATCCTCGCCAACGAATTAATTTCAAAGTTTTCAGACTGCCGTCTTCGCAGCGAGTATGCCACCAAGTGTGGCAAGGTCACCTTTTGCTTCGAAGACGTGGTTGGAAGTGTTTGTCGAGGGTGGCTCTCGGACAGCTCGATCGACTTCTGCTTGAGTGAAATTGCTGCATCCACGGAGGGCTGTCGCGTGCTGTCATCGCTTCTATGGCAGATTGGCTGACCGGCGACACCGCGGGTTCAGCTTCGCGACATAAAGTTTGTCGTACACCCCGTCAATTTGAGCGCTAGCCATTGGGGCATTATAATTGTTAACCTTGGGGTTTCAGACGGCCAGATCCACGCACGACCTCACATGTACGAACCTCTCATTAAGAATTGCTATCACGGTGAAATGGAGACAGTTTGGGAGGGAAGTAAGAGTAACAACAAGGAAGGGCTGCGAGGATTTATTGAGCGCTGGAACGAGTCCTCCAATTCTGGCTGTGTTATGAAGATCCACCCAGTTTCGTGGGTGAACGCCCCGCAACAACCTGATAACTCCAGCTGTGGTGCCTTGGTAATTGCATGCACACAGCGTTATTGCAGGGAATGCAGACCTGCATTGCTACAAGATTAGCAAGTCAGATGTCGACGTAATGCGCTTGAGGATGCTGTGGTTACTGCTTGTACAATCCCGCAAGCGATGAATGTCGAAGGCAGATGCGGACACGGCAGCAAAAATTCATCAGAGACTTTAGGATGAGCTAAAATAGCCATGTGAATTTGTATTCACAATTAATACAGCTACATATCGTTGACTAATTTCTTAACCGTAATTGCCATCTCTAGCAGCACTCCAAAAGACATAACTCCGTCTTGACCGATGCCCACACCGTCCAAATCATGATCCAAAGCGTATAGGCCTTCCTCGTTCTCTTCAATTCGAGCCATTAACTCCATCTGTACTCTCAGTATTTGCTCCAGTATCTCTCCGATCTCCTTCAGCTTGCGCTTTGTGTCCGTGAGCTCTTCTCGCCGTGCGCGTATCAGTTCGCTGGACGGCGATCTTCTAATCATCGTCGTGAAGCCTGTATATCGAAGTGTGAGAAATGTGTGGTGTACTCGTATGTAGTGTTGTGTACATATCGCTATTTTTAGACTTGAGCATCTTATGCCTCGTAATTTACCGCTGAATTGATGACGATGGCGACGTGGTAGTGCAACAAATAATAATATACCAGGACAAACATATATTTTGAGGTTGCTTTAGGAGATATGGTTGCACTATTTCTTGTTGTGTTGTCGTTGTATGGTTGCGGTAACGCCGTTCCCGTTTTATTGCCTGGTCGGAGCATAAAACCACGTGTAAAATGTGATGGGAAGAGGCAGACATTATTTTTTTTATCTGTGATCGAATTACAATTTCAAAACGGTATAAAGGGTCGATTTACAGAACATCGATGTTGATTTGTTGCCCTGCCAGGCGATTTGGCTGCCGCAGATCGATTTATCAGTTAATCTAGCTAGATCGAATTTTTTTTTTAGACCTCTATTAATTAAACAACCTCTATTTATTATTAATCGAGCATTAGGCTAAGTGAAAAGGCCAAAACCATAACTGTAATATAAATCAATATTATAGTAAGGGATACATCGACTAAGCGTTCGTTGTCGATTTACGACACATCGACATCGGTATCATAAAAAACGGCCCCTTTTGCGTTTTTAACATGCAAATCGAATAGGGATATAACACATGTAACGTTAGATTCAGGTCTGCATTTTCTTACTAAGTATCTCAGTTCTACGCTTGTTTTTATGCGCGACCAGGCTATTAAACACAGCGACATTTCATTTGCAAAGCACAATACATGTACAAAACGCTGTACGTAGACAAATATGTCGTCACCATACGACTACGGGAGAACAGCGCCGCTTTAAATCTATAATCACTGCGTACACGACATGTGCGCAGTGATGTACTACATGTACTGTACGTAGACAAATCTGCTTATGTTGTAGAGTTTTGTTTTGTCCGACAGCCCGTCCAGGTGCCCTCGCTCCGTCTTTTGCATTGAAATTCAGGCTCCCACTTTGGAATTTGCTCTTCCCCTTTCAAGCCACAATATATCCATGCGCATTTCTTACGCACTCGCGGTCACGGTGGCAACTCTCCTTGTTCCTAGCAACGCGCTCGTGAGCTCAAAGCCTGCGATGCTGTCTCCACCCGAAGAGCCAAGTCAGCGTCATTTGCGGTCTCACGACACCCCTGTTCTGGTAGATGACTACAATGCTGATGAGGAGAGGGGTCTAGATAACGCAAAGATGAAGAGCATGTGGAAGGATGGATGGAGTGCTGACAACTATGCCACGAAGCTGGGCATCGCGGACGATATTGCGCACGCTGAAACTTCGACCGGCGCTCTTCAGCAGCTTATGCAAACCCACAAGTACGAAAAGTACAAGACGTACCTCAACTATTTGATAACCAAAAACAAGAAGAAGCAGCCGAATCTTGTCTACTACTCATAAGAAGAATGAGCCCCTGTCAAGTACACGAAGAACAAGCTAGATGTGTATTCGTATCGATCTCAAGCTCGCCACACGACTCCGAATTAATAAAAATCATTGATACGATCGGTCCGCTACTAAATTTCTCAGATTCACTAACAGTACTTTTTAGATTCCATTTTTGCTCGTGTGTTGCTACCGTACCGGTAGCTAACATGTTGGCGGGCTTAATCTTTAAAAGGAGCCCATCTCCAACCTCACACACACAATGYTGGAAGGGCTAGAGACGTTCAGCTGGCGTGCTTTTGGTATCATGGTCTCAAGACTCCTTCCAGCGATACCAATTAACGCGATAAATAAGCGATACAGTGCTCTTTCCAATTTCAAGTGACTAGCCGAATTGGCTGCAAAATTAATTTAGGCAACTATTTGAATAAACTTTGCATCCGATTCGGCTAGACACTCGACACTGGTCCTTCAGGCGGTAGTGTTATTGGGGTAGCTGAGCCTGATCACCGCTGAGCTTTGTTAGAGTTTCTAATACAGAGGTGACAGCCATCGGCGCAATCTTAAAATGCGTTTTGAATTTTGTAGAGAAGCAGGCTCGAGAATGAGCATTTGCGTCTACAACGGGGTCTGAACCTCCAAAACCAGAACAAGTATAATGATACCGCCCTGTGGATCGCCAGCTCAACCTGTACCATAGCATTAGTACCCCTGTATATAGCGACAACTCTAGATAATGAGTAATTGCTCTCTGGATTTTGATCCAGAGTTGTTACAACGATCTGAACGGAGGTCTGAATTCTTAAACCAAAGCACCTTTCATCAAAAGGTTGCAATCATTTCATATCGGATGACGATGTCGCTTGTAACTCCGTCCACCTCGAGCACAATGATGGTCACTCATACGAGCGACATCCTGCGGAACTTATCGAAATTACGTTGGACTCTATTTTTATCTTTCGTTTAATAATGGAGCTCTCGTAGAATCAATCTACACATAATGGCACAACCTCATTGGGAGATTACCACTCTACCACTCTACCACCGAGATTAATACTCTACCGTGAGGACTCATATCAGTGCTCACTCTATGGAGTGAACACTGATATGAGACTCCGTAAAACAAACTGATGCTAGTTCCTTCGTTTTTCGTACTTAAGTGATTCTCTCGGGATGCAGAAGCAAATGGATACCGGTATTACCGGTCCGGAAAATCCTTGAGCGGTATCCGTTCGGCCTCATGAAGGTTCAATTTTTACCCTCCCTCCATCCCTTTGCTGGACTTCCAGTCGGTACTATGCTCATTCAAGCACAGTATTATACCTACCTGCCTTCATGGCCTAACCAAATGAACCACATTTGTCCCTCTGTATGCATGTTTATTTGAAAGCTCAGTTTCTAACCAAAACGAACATGAATACGCTAGAGCAAAAACAACATCAGCAGGTGCGACAGTAAAACAAAATTGAAAATAAATACCGTGGCATTAACTCCAAAATAAGTAATTTTTAATTTGATTGCTTAGAAACATTTAAAATAACGAGTAGCCAGTCTTGNAAAAAAAAACAGCCTGGAATGTCCTAACCACGCAGCAAGTGCGAAACGGAGTTTACGAGCGCAAAGCCAACACCAGGTACGCAGTAGCTACACGCTTCAGATACGACGTATCTGAGCGGGCAAACACGCACGCGCCAGTGCATTCCACCGTTTTTTTAGGTGGCGGTTGCAGATAGAGTTGCTAGTCTCCCCATCCACAGGCAAGTCTTTGTAGCACTACGGCAGATGTGCTTGGCCCTAGTTGCCGGCGGCAACCGCCAATTTGCGTCCAGCATCGAGCGCAGAAATACCAGGGCTATCGCTACGCATGCTGGCGTCGTCGTCGGCCCCCTTGCATTTTGCCATCTTCATATAGCACTCGTTTGAATACACGTTACCGTTCTCGTCGGTCACGGGTCGAGGCATGCAGGGCAATTCATGGCGCTACGAGCGTTGTGGGTGCTTGTTGTTACAGGGGAGGGCGTCGTCGATGACGTCGGCGTTGATGCACATTCCCCATTGCCTGCCTCGGTGATCTCGTTGTTGTTTTGGCATGACTCGAGGCGCAAGTAACACGAGTTGGAGTACGTCTTGCCGTTGGAGCCACAAACAGGCTCATACACGTCGGGACATCCGAAAGAACACTTGTCGTCGACAGCGGCCGACGATGCGACAGCAACGGCTATACGAGCAAGACTGAGAGCAAATTTCATGATGCTTAGCTGGGTGTGGGGATCGTTGCAGTGAATTACTGGCATATTTACTCTTCCAGAGTACGAACAACGAAGGATAGACTAAAAGCCTTGGCTTTCGCTGCCCAACATGCTCTCTCCGTACATAAACAAATCCGGTCCGAGATAGTTTACCACGACCAATCGTGGTAAACTATCTCAAGCTACGACAAATCGACATCTCGTATGGTGACGACATAAATACATTTTTTCTACGTACAGTAGCGTTTTGTACATGTATTGTGCTATGCAAATGAAATGTCGCTGTGTTTTAAAGCCTGGTCGCGCAATACAACAGGCGTAGAACTGAGATACTTAGTAAGAAAAAACTAACGTTACATGTATTATATCCTTATTCGAGTATGCTACGGTCAAGTAGTGCGAACAGCCTAATAGGGATTAATTCGGCCCATCTTTGGGGCGTTCCTTAATTTTAACGCATATAAAAATGAAACGAACGGCCTTATAACATCATCATTTCGAGGTTTACTATCTTCGCAGGTAAAATTACCGGGTTAATTAATTCTAGCAGTAGATACAAAAAGGTATTGTAGCTCCATATTTTTATATTCGGTTGAACTTTTACTTTTTAATATTAAATATAGGATTCACAAAAGAGCACACGAACAATTACTCATTATCTAGAGTTGTCGCTATATACAGGAGTACTAATGCTATGGTACAGGTTGAGCTGGCGATCCACAGGGCGGTATCATTATACTTGTTCTGGTTTTGGAGGTTCAGACCCCGTTATAGACGCAAATGCTCATTCTCGAGCCTGCTTCTCTACAAAATTCAAAACGCATTTTAAGATTGCGCCGATGGCTGTCACCTCTGTATTAGAAACTCTAACAAAGCTCAGCGGTGATCAGGCTCAGCTACCCCAATAACACTACTGCCTGAAGGACCAGTGTCGAGTGTCTAGCCGAATCGGATGCAAAGTTTATTCAAATAGTTGCCTAAATTAATTTTGCAGCCAATTCGGCTAGTCACTTGAAATTGGAAAGAGCACTGTATCGCTTATTTATCGCGTTAATTGGTATCGCTGGAAGGAGTCTTGAGACCATGATACCAAAAGCACGCCAGCTGAACGTCTCTAGCCCTTCCAGCATTGTGTGTGTGAGGTTGGAGATGGGCTCCTTTTAAAGATTAAGTCCGTCAACATGTTAGCTACCGGTACGGTAGCAACACACGAGCAAAAATGGAATCTAAAAAGTACTGTTAGTGAATGTGAGAAATTTAGTAGCGGACCGATCGTATCAATGATTTTTATTAATTCGGAGTCGTGTGGCGAGCTTGAGATCGATACGAATACACATCTAGCTTGTTCTTCGTGTACTTGACAGGGGCTCATTCTTCTTAAAAAAGTAGACAAGATTCGGCTTCTTCTTCTTGTTTTTGGTTATCAAAAAGTTGAGGTACGCCTTGTACTTTTTGTACTTGTGGGTTTGCGTAAGCTGCTGGAGAGCGCCGGCCGAAGTTTCAGCGTGCGCAATATCGTCGGCGATGCCCAGCTTCGGGGCATAGCTGTCAGCACTCCATCCATCCTTCCACATGCTCTTCATCTTTGCGTTATCTAGACCCCTCTCCTCATCAGCATTGTAGTCATCTACCAGAACAGGGGTGTCGTGAGACCGCAAATGACGCTGACTTGGCTCTTCGGGTGGAGACAGCATCGCAGGCTTTGAGCTCACGAGCGCGTTGCTAGGAACAAGGAGAGTTGCCACCGTGACCGCGAGTGCGTAAGAAATGCACATGGATATATTGTGGCTTGAAAGAGGGAGAGCAAATTCCAAAGTGGGAGCCTGAATTTCAATGCAAAAGACGGAGCGAGGGCACCTGGACGGGCTGTCGGACAAAACAAAACTCTACAACATAAGCAGATTTGTCTACGTACAGTACATGTAGTACATCACTGCGCACATGTCGTGTACGCAGTGATTATAGATTTAAAGCGGCGCTGATGCATTTTTAAAATGCAAACAGGAATATGTCGATGTAGTACATATTAAATTGTCATCGTCTCAAGAAAATGATCTAGGAAGCAAGCTCTTTTCCTTCCGACATATAACCTATTCCTGGTAGTGCTTCAGAAATGAAGTACGTTCAGACCAAAATGCTTCCAGTTCGCCAAGATAAATGTGTGTCGTAGAGCACGCAAAAATATGCATTACTTAAGCTAGACAGCTAACAAAAAGAATGGTTTGCATCAGATCAACACAGGTATTAAACTACGATGAAGCTTTGCCCTAATGGTCCATAACGTAAAATCTCCGACCTCCGACCGTAACAAAAGCAGTCCATAATTGTGTTCAAGTTATGTATTTGTGTACTAGCTGTGTAAGAAGCTTAGGGGATCAGGTTTTGGGATAGGCGAGGACAGAAATGTGTTTGAAGCGAGTTTGTAGCGAGTTTGTTATCGCTATCTTAGACTCTGAAACGGTCTGTGGGCTAAGAAAACGACAATTTACTGGTTATGCATTTTTCAAGCCCGGACGGGTGCTCACTCTACTCTGCAAAAAGCGAAGGGAGGCCCCGGGTCAGAAATCGGAGTTCACTAATTGAAGCAGATCATTCCTTTTTACGGCCCTTTTTAGAGTATTACTATTAGCAGCGACGGGCTACGTGGGTAATTTGATTATGTGCGTGTTTGTATATTTCGTGTATGTGCGATATGTGGCCACCTCTGCCGTCTATGCGTTGTGTGCTTGCTTGCGTTGAGGTTAACATTGCTGTTCTGTAAGGAGGATAAGCTTTTTGTGTTTGACGCAGCACTCATATGCGTATTTCGTGTACTCTGTAACGAGGTTAACTTTGCTGTTCCACATGGAGGTAAAGCTTAGTGTTCAATACGGTGCTACCTGCATAAGTTTAGGCAATGCTTCTTGAGCATGTAATACACCCAGTATTAGCTCTTACTACTTACTCTGCGTTACCTTTTGCGTCGTTGAGTGAGTTGTCCTCCACAGTCTCGTCCTCGAAGAAGCGCTTGCAAACAAGAAGGCGGCGCTCCTTTTCGGAGGCAACAACAACAGACTTGTGGATGTGCTGTCTCGGCTCCCCCGTCGGCTGCCAGTCTACAATGTAGTACGTCTGCCGCTTCCCACGCTTCAACGTCATCACCTTGCGTACGTAGCGCTTCTTCTCGCCACCTACCTAATCGTCGTCATCTTGAGATGGAGGAGGCTGGACGAGCCATTCGCGAACATCGTCAAGGCCAGCCCGTCGCTTATTCCGCTCTTCATGGCTTCGTATGCGACTGGGATGACATTGAGAAGAAGGCTTGCTGATGCGACGATCGTGTTCAAGGTAAGTCGGAGGTGGCGAATCGCCTCATCATCCAAGCGAAGCTTGTACGCCTTGCCTGTTGTGATACACAGGGTCTTGAACGCTTTCCAGGAGCTAACAGGGTGCTTGGTCGGCTTGATCGCCGGCATGATGAGCGGTCGGACTGTAACGTGGGGTATAAATTGCAGAATGATTTCAAGGTTGAGCAAATCGATAGAAAACGACTGGACAAGGCAACTAGCGTGTTATTACTGGATGCAATCTAACGCTATGACGTTATTCGTGTGCAAAGGTGCAGGGTCGGTGATGCGTCCCGCAGCGTGAAGTTGGTCCTAGCTACGGATATGCCCTTTGAGAATGCCGCTCTAGTGGAGCTTGCGCATGGACTTCAAGACATTTTGGGCTCCACGAGCGGTGATCTTGTAATCTTGAAGGAAAGCTAGAAGCTTTCCCTCAGCTTGCGTTCTCAAAGCCAGCACTTCATCGCGATACGTTGGTGGATTTTCGTTCAGCTTGAAACCTTCAGGGAGAAACAGCTTCATGAACGTCACGATCGTCTTACATGTAGACCTTGTGTGCTTTGTAGACGCGTCTGTCGAGCGCCACATTCGTGGTTCTTGCGCGAACCAGGAGTACCGTGCGTCTTTGAAGCTCGTAGCTGCAGAGGTACGCCACGCTTTACTGTATGCGTGTTGCTGACCGCTATTTCACGTGCTGTCTCCTGATTCTGCTGATTCAGCTCGTTCACGCTTGTTGTAGATCTTAGACTCCATGGAAGACAGTCGGGCGTCAAGCTTCTGGCTGACTTGGATTAACTGCTTAATCAAAGCCGATTACT
>Contig_153
GGCATTTCGTTCGATGAGCGAATGTTGAATTGACTGCCCACGACCGTTATCGTCAATGACCATCAAAGTACACAGTTGGTAGTTGTACCTAGAACACACGAGCAGATTGATATGAGATAAAGATCAATAGATGGACAATACCTAGACAATACATAGATATAACCTACCGGTTGGTCTTGTGAGTACAATCCACTAGCAGCAACTCGGGGAAGCGTACGGTCATGTCTCGCTGGTGCCTCAAAGTCATGCTCATGACACCGGAGTTGTCAGCGTCAGTCTCGTCCACAGTCGCCACGTTGCCATCCATCTCTGCAAACGCGGTAAGTGCTTGTGCGCAGGTATCATCATCGTCGAGTCCGCCTCGAAACTCGGCCTTGACACGCTGGACAATGTTGTCCACGTCTTTCTTAACCAGGCTTTCCCCTTCGTCGAGCAGGTATTCGTAAATACGAGCGCGCTTGCGACCGTACTTCACCATTTCGCGCACGGTGGACCTTGTCTCAGAATCCTCCAACTTTCGGTTCTCTGCGTAAGTTTTGAAGTGGGCGGTACCCACGACGTGGTTGTGGTGGTAAACCCCGTTCTTCACTCGAAGCAGCCACTGGCCTTCCTCTTCCACGACTTGAACCACGAACCGAAAAGGACACCCAGTGCCACGAACAAACTGCTTCGGCCGCACACCTGTGCTCCGATCCTTCGTCCGCCACCCATGCGTACAAATATATGTGCGCTGGTACGTTGCCCACTGGGTCGGAACGTATGGTACGTCAAGACCTTCTCGTGCAGCGACAGTTTTAGCTAACCGCTTGTTCCGCAAGTCGCAGCTCACAGTAATGAAAACTCGGATGATCTGCCGCGTTGAAGATGCTTACTTTTTCAAATAGACCGCCCAGTCGGCCCAGCTTGAGTGAAGGGCTTCCGGGGCACAAACAGGCACTGGACAATCTGAAACCTAAACGCTGCATGGACGTTCCGCATTGTCGGTGCCCGACTCGTCGGAGTTCTCAGAGCCTTCTGCAGAGTTCGGAGGAGCGGAAAGAGCAGCATCTGACGCCTCTTCGCTCGAGCTAGCCTGTTGAGGGCACGTAGTTAGCAAAACCGACATACGTATGAGATCAGGTAGTTATGCAACGCACCTCTGGCTGACCTGTCGCGGTTTCTGAGGCCGGTGATGGCGGCGTCGGCAGTGAAGAGGGCGCGGGAGGCTCCAGTGGGGGAGTTTCAGACTTGCTATCCGACATATCGGAGCGGGGGAGGGCGGCAACGACGTGCACAGCGACGACGGTACCGGAAGCTCCGGCTTATCGAAAGTGAAGTGAGTGGCTGTGGTAGCCCTCAAAATCGTTGAGAAGCATGGACATTTTACATGCATAATACATGTATTTTACACAACCCGTAATTTATAATTTTCAGGTCGGTAATTTTACGGCCTGGACAATACATGGATGGCCACCTGGACAATTCATATACTCAGCGCATGGACGATAGCATTTACGTTAATTAATTAAGGTATCGTATATAATAAGTGGTTTTTAATGAATTTAGTAAGCGATTAATAAAATCACTACCCAGGAGGTGGTTGTATTGAGTCCGTCCTCTGGGGAGAACGGACCTGAAATGGTGTAGAATTTTGTTGTGGCCGTAATACCAGGCAATAGTCGCAGACACGGACAAGAACCACCACAAACCAGTTCTGTGCATGTACGACATTTGGATATGCAGCGGCTGCTGCTAATTAAATGCTTGCTGTTTCGTTACAATGTACGTACTACTATAGCCAGGATAAATTTCCCAGATATTTACTGGCCAGCCTCCTTCCCGCCAATAACATCATGACTTAACTTTCCCAAACTCTGCCGGCGGTATAAGATACTTGGAGGAGGGGTGATGAATCTGACTGGGACGGCAATGTTCACTTCTCTTTCCTACAAATAAAACTTGGAGTCAAGCATTGCTTTGGGAGCTTAAAAAGGTGGATAAACTGAAGATTGGCACAAATATGGTCAGACGCAGGGATCTTCGGGTTTTCTTGAGAAAATCTCATTTCAACAGTCTTGAGCTACCAGTACGTCGTGAAAGTATCACATTTATAGTCTCAGATGAAGTAAAGCACAGCAACCCTCACAGTTATCCGTGTCGGTAGATGTAGCTAACGTACCAGTCATAAATTTTGCGGCGGGCTGGGTGGTCGTCGACTTTCAACTTATCCCAGATTGATGACGCAGACTTGCCATTGCCGAACCAATGCTTAAACTAAGTGGCGGCTGTACCGGCCATTAAGTCATCGATTTTCTGACCACTCAATCTTTCTTCTTCGTCAGCAGTTTCTTTGACGTCGACATCTTCCGAAGACACCGCGACTTTATGACTGCGCAGAAACCGTTTGCCTTCCTCGACGGTGTTTCCAGCATTTGTGGGGTATGTCTGTTCAGGGAGCATCATCGCCGTGACTGACAGTTTTGTCGTTGTCTGTGCTGTGCAGTCGCCCGCAAGGAGAGAAGATACTGTCGCAGCGAGAAGAAGAATTGACGTCAATCGCATGATGTGGCGGCTTGGCGTAGGTTTGCGTATTCGAAGGCGAAATGGTGAATGAATACAGCAAGGGAACTCGTGTGGCGGGAATGCGTCGACAGGTGTGCTACCATGCCAGCCCCACGCATGTGACATGCTGCCTCTACAAAGCTCTATCTGCTTTTGACCTTGGCAAAAATAGATCTAACAACTACATGTAACGTGTTCTCGGTTTTAGCTACGTTATTTTTTTGCAACACCTAGAGCGATGTTCTTACAAAGTTGTAATAAAACGATATAATAAAGTTTTAGCCTAAACTAAACCAAAAACCGATTTATGTTACGCGAGGCGAAAATTCAAAGTAGTCCAGAAAAACGGAAGCGCACGATTGCAGATGAGAATTGCTATGATCTACTCACGCGACAACTTGATCCACGACATTTCGCGCAACTACCCGAACAGAAGCTCGCAAAGCTTCGTAAACTACGAATTGAGTGTAGCCAGCAATCCAGTTCTTCCACTCGATGATGAGTGTGGCTCCCACTCACGAATTTAAAATAGCCATGCGAAGCTGTCATTATCGTACAGAGTCTGACGAATTACTGTACATGAGTTTCGCTGAAATAATCTTGAAAATGCGTAAACAACCAAAAGCACAGGCTCTCATTTTTTGATCGGCAGCTGCTATACATACTACAATCGCATCAGCCCCACCATTCGGCAATACCTTCACTTCCAAAATCTGCTCACAAGGCACAAGACCACCACCCCTCCTCCCTTCGCCACCGGCCCCAACGCACAAGATGCGCCTTTGCTACATCCTGACGGCTGTTACTGCCATTGCAACCTTCGCTGAAGGCTCATCTGTCACGAGTCAGTCGAACGTCCTTTACCCAGGCAAGACGGACTCTGTGAGCATAATATCTACGATTGGTGGCGAGCGATTTTTGAGAACTCAAGAGAAAATGAAGGATGCCAAGATGGCCGATAGTGGAAAGGTGGATGAGGAGGAGAGGGGCATGGGACTGGAGAAGGTGCTTTCACAGAAGACATTATCTCTGAAGGAGCCTCTTTTGACAAAGAGCAAGTCGATGGTTGATCTATCCAAGATCGATGACGAAGCAGTTCTTCAATTACGCAACAAGGGCAATCACGACCTCTTTAAAGAAATCGAAAAATGGGTTATACCCCAAAATCGATGAAAGAGACGTTGATAGCTCGCAAGGTCGATGTCCTTCTGGATACTGGGAATGTTTACCTGTTGGCCCAATACTCCAGATTTTGGAATGAAAGGCACCCACAATTGAAGAGCGGCCAAAATCTGCGGTCGTAGACTGTCGAAAAAGACGTACCAGTCGATATAGACTAAGCGTCGACTGTGAAAATTTGCTTGACAAAGTTGCAATCATGCTACAAAAGAGCGTTTTCTAGAAACGAGTAAGTACGAGAATACTACCTTTTGAAAGATGTCTTTTGGACGTTTCTTTCCTGCTTTATACCACTTTAAAATACAAACAAATAGTTCGTCCAACTAGTAACTACAATTTTTCTTGTAGTGCAAGCTTCGAAGAGGCCATCGCCACCTTTTCACGATCTTTTTGTAGCAGAACATGGAGACAACTAGAGCTTTGCGGGGGCTGAGAAAGCAGGAGTGCTTTCTTCGTTTTGAATTTGACTTACTTAAACACGTGGCTACAGTGGCAAATAATCCCCTGCGCCAGCTTCGTAGCAGCAACATCGGCTTTGTTGCCCATAATAAACAATGACATAATGTGGAGGCCGCATGAGTTTGAGCTTATTAATGCCAAATAACAGTACGAATACACTGGTCGTACCCACATTTTTTCTCGATTTCATTTTTTTCTGATGTGCAAAACCTTGTGTGCGGACAGCGGCACAGCAATTCAAATAATACACACAGGTCATAGCTACAGCATAAGTATTATAGAGAATTGAGAGCTTTCGTTATCGACCACCTTCACGAACTTGTCGTGAGGTTACCATTTTTAGTACTACAACTTTAACGTTGTAATATTTCTGGTCAATCTGCTCATTAATCCTCCTTCAATTGGCATTGCTCAGAAGTCAGTAATTTCCCCTCAAAGTAAGTATGTTTCAATGCTTTGCGCTTAAACAACGGTCCTGGAAGTATGACCCGCGCTGAACCACTGTACCACTAGCCTTCGTCTCTTTGCAATCCAGAGCTGTTCCGATGTACGACTTTGCTATATGATGCTAAGAGCCGTGAGCTCGCATCGCTCGCGACATTGGGACAGGATTTTAATGGAGAATTCGATGTTTCGCTCGCTGGTGAGCTCGGCGCTGGGCGCGCCTCCACAATGGTTTGATATAGCTACGCGTCTCTATGAATAACTAAAACAGCAACAACAGCTGTTCTAGAGCATCCATTTTGCTCAGAACTCATGTTTGACGCCTCTCAATATACTGTAGAACAGGCTGTTTAAAACGTTTTCAACGAAAACTCTCGTTTCCGCAGATGATGTTGTCACATCGACAGTATTTACTCTGACCAAATAGCGGGGATACATGGCATTGGAGCTACCAGCGGTAACCTTTTTAATTTAGCACGCTGGTGGGCCCGCCGATTTGCAGTTCTTAGCTCTTTTATACATAGTAACTTTTTGGACATTATATCCAGACTTCTTATCAGGATCGCAGACCCTCGGAAGACCTGTACGAGAATATACTTCAGCTAATATACAACTGTATGTAGAACGGTCTGGACATTTCTAAAAATACGACGAGATGTCATGATGATCCCAAACTCCTCCTCCGTGTTGCTTTCCATCACATGGTGTCCAAAACGATAGTTTCATTTCAGTATTCAGCTGGCCCTTAGAGCAAATCATGCTTCATCGGTTTATCGTCTGAAGTCCGAGGACGCAAATAATATTTTTTTGTGGTGCTGCTCCGATTACGTGCCACTCGAGAAGACTGGTAAAGCTTTCAACCTTTCGTTGCGTAGCTAATAGACAACTCAAAATAGCCTTCCTGCTTTTCTCATTTGACAAATTCGTGAAAAGCAGAGGTTGGTCCGCATATTTTCGTTTCATAATTTGAAGCTCCTTGATAGATCCAGAATATGGAGTGAGTGCAGCATCAGCTTCACCTTGAATGCTGTCTATATTCCAGATCGCTTGCGGCGTGTTTGGAGCTCTCCGTGCTGACCGCTCTGTTTATTCCCATTGTCCGTGTAACAGGGCTGCACTACAGAACGTTGGTGTGCGATACAACAATAATTACATTTGGCAGACTACTGCTCTATATGCATTTTTGGTTCTCTCATTGCTTAAAACTCAACATCTTCAAATAGTAGGATTCTGTCAGCCATTTGTTGGCAAATACCTTTCATTTCAATTATCACATAAGGAGAAAAGCCCTAGCAAACAAATAAACAATTCTAAAGTTTACGGTTAATCGGCTTTGCTTTCCTGATTTGAGTAAAATCTATACTTTCGGATGAAAACATAGCGAATCTAAGAGAAGCGCACCTTAACGTTTCCTCACGCGTGCGCTAACGTTTAAGCCGAAGTAGTGGGCGCCGAATAGGCCCATTACAGTCCGTAGCTGCGGAATCGAGACAGATAATTCGAAAGAAACGAGTACAGGCCTGGCGCTCAACACAGCGATCGACTCTAGCTCCCGTTGTTACGTATGAGGGCATCGCTGTATGCAACGTAAGACTGGAGCACAATGAACGCTCTCGAAACGCTTTCATGGGTTAATACGCACTCACACTTGGGGCGTGTTGATGTCTGGGTAGGACCTGGTGGCCATCTGTACTTGTCGCAATCTCCAAGCTAGACAGAGAGCTATATAACAAAGGCTTTAATGAATTTAGTGAGTAACTTGAAGTGAAGAAGGACCGAATGAGGGAGTCCTGAAGTTGTTGCCTGTCGCTTATTGTCTGCAGCAATCTGGCTGAATTGATCAAAACAACCTATCCTACTCCATGAAACCCTGTTAGCTAATGAATTTGTCTAACACATGCGCACCAACGCCAAGCTCCTTTCCCGCGTTGCGCAGGCGCTCACAGGCAGCTTAGACGTAAGGACAATTCAGTACCCCCCTCCGCAGTACGAGCCTCAGTGCCACTGCATTGCCTTTGACCCTGCGCGTTGCCTTGCTCCAAGCTTCCATGATCCTGTGACTTCGTTAACTCACGCCTAGGTGTCTGCTATCGTTGCATCACTTCTCGGTCATTGACGGCTACACTTCGTGCAGACTTCTGTGAATTACGTGGGCACCATGAAGGTTTAGCCTGCTACATTTTCTTTGTGCGCTGACACCGGGTGTTACCCTATCGACTTAATATCCCCGGATATACTCAAACTGCTCATGAGGCAGACCGTTGGGCATCGTGTAAGCCTTATTCTCCTTTCTCGCGACGTACTGCAGCACCACCTCATCGAGCTGCACGTACACCCGGATGAAGTGGTATCTCACATCGATGTGCTTCACCCTGGTGTGTTGGGCAGGCTTTTCCACGATG
>Contig_154
TCTTGCGTGCTAGCTCCTCTTCAAACAGGACGCGATGTATGGCACCTCGGGAGCGTGTAGTTCACCGCTCAAGCTCTCGCAGGCTGAACCCGCTTTCATAGAGCACCTGGATTCGCGCCTTTTCCTCGTCAGATAGTGGTGGCCCTGTAATCATTAACGTTTTGCTGTAGCACAAAATCTGCGATGTATCACTATTCTGGTATTCACTTAGACTGCACAGCAGAGGGGAACATCTGAAAAGCTGGAAACCGGGTGTACGTTCAATCGCGAACTGGTATTCATTTCAATACAGTTGCCCTTCATGAGAACCAGAGAACCGGCATTCGTAAGCCTTTGTTGCCGGAGATCAATCTATTTCTACTGGGCGGTCAAGGTCCAAAATCGTGTTTAACTACGCTACAAGTTCGAGTGAACAGCGGTCGAACAATTTTACTATTGCCTGCCGTGTAACGTGGAAGCGGATGCATCGCGATTTTGGTAGCAGTCGCTCACATGTCAGCACATGCTGAATTATTTTACAGCTTTTCTAAAAAAATGAAGACGGTTTTGTTGGAATTAAATTCACAACCAGTTGGTTGTTCCACAGTGACCCCAGACAAGTGCTAGGCCAACGTTAAATCGACAGAAGCTCGGAAGCGCGTGGTGTGACGGATGGAGCTAATAACATCCATTATGGCAGGTTTCTTTCTGTACAGTCGGAGTGCGCTACACCACTCTAAACAAGTATTAGTAGAACCTCTACCCAATGGCGTTCTTGCTTCCTCGGACGGAAACAGTCTATCCGTATAAACTTTTTTTTACTATCGGCAGGGACACATCTATCGCGTTTTAAGTGAAGCATTTTAAGCTTGAATACGTGGAAGTCTATAATCTTCTCAGACGAGAACAAGTAGAATCTCGACGAACCGACGGCTTCCAGACCTATTGGAGGGACATCTGCCGCTCTCCTCGGCAGACCAAGCGACACCAAGCTGGTGGTAGGGCATCAGCGCCGCAGAAAAGACCGAGCTGGCAGTGCTGCGTGGGAAGCAGAACTCGCACGATAACGTCTACACAGTCTCCGAGATCATGTTTCCATTTGCCCGCACTGACTTTGTCTACTAGCTAGATGATGCATTCATTCATCGGTCTAAGAGGACTTAAGCTTTTTTAACGAGCAAGATATGCAAGTCCTTGACTGGCCTGCTTGATCGCCAAATCTAAATCCCATTAAAAACACGTGGTCAATCATGTGAAGACGTGTATACGCCAACGGTAAACTGCTTCCAGTGTTGATGAGCTGACCGCAGCTCTATACAAAGAACATGACTCGATCGGAGAAGCACGCTTAGCCTCTTTGATAGAGTTCAGGCCGCGCAAGTGCAAGGAGGTCATCAAGAAGTACGGTAAGAAGACACACTACTAACGTAGCCATATTAACCATCATTCTTCTTACATGGTTTTTGGATGGGTACGGGTAGTCATATTGATGGTCGCGACGACCAAAATGGTCGCTTGCATACAAGCCCATCTCTAAACTGCGATATCCCACGCGTTAAAACAAGTCCCGAACTGCGTTTGGCGATAGAAACAACATATCTAAACTGAATCAGCTTACTCGTAAAACTACAGATCAAAACGTAGGTGGTCATAATAACCTGGCGCGCACTGAGAACATAATGGAAAATTGCTCTTAGAAAAAGTAGGTATCGATAATACAAAGAAACTTCATTAAAGTAATTAATCACCCTCTCCTCGTTAGATCTCACCACACTTATTATAGCATCTCCGATGTGTCCCTTGAAGCGGGGGACCAGCTCGGCGAGTGAGCTACCCACAGCTGTCAATTAAACATGCAACAATACCTTTGGACCAAAGGTAGTTTTCTGCATTACTAGAATTCACGTGTACAAGTGTGCAAACAACAATGGAGCGTCTCCAATTTGGAGTTCAATTTGAAGACACCCACCCACCCGGCCGGCTTCGCTGAACCGAAAAAAAGTAGCCTTTTTGCTCATACATGTAGAAATAAAGCTTCTATCATTTATTTGGTACTCCTAAGTACAGTACTTCATAGCCTTACCATCTTCTTCTTAGGACCATAATATCGGTAGTGCGAGGGGGGTCTGACAATTACTGCTGCGCTGAGTATTCGCTCACCCGTTGGGTATTGTGGTTGCTTATTGGCGAGAACCAAATATTACGTGTAAGGTAAAATGCCAATTAGGGGCCGGTGACCAGCTAAGGGCCGGATTCGGTTAGCCAATAGGCAATTCGGAATTTCAGGCTTATCTATTTTCATTGGCCACTACTAAGGTATCATATAAGAGATTATTTAGCAACCCATAGTGAAATCAAGCGGCCCTTAATTGGCATGGCCGTCACATTTTATGCACTGTTTTAATTTGTCCTTACTGAACGCACCATAGCTGATGTAAAACAATTCAATAACCAGGGAAATATACAATTGTGTCAGCTTTTGATTGATGCCAAGGCCATATTTTACTTTTTACTAGATCAAAAGATACAATCAAAACAAGAGAACGGCCCTTAATTGGCATTTTCCCTTAGTTTTGAAGGTGTAAGTGAATTTCTAGAATCTACTCATGATCTGACAATTTAATGGGTAAACTCAATAACAGGCGCGTCTCCAATCAATATGATCGCGTTACCAGACCTAAGCGAAAGCACGCTTTTAATGCTTGAGAGACGTTCTGACGTTGATTCATGTGCGGCATCTTAGCTCGTCTTAAGCTTGACTTGAGAAAGCCTCGGGTTTAACTCAGGCATTTTCCCAGCAGCGATTTTGGCATCGACGAACTTCGCCCTTTTTACAATCTCGGCCAACTGGGGGCGCTTGCTGAGCATTTCAACCGCGTCGTCCATTGGAACCTGGTCCAACAACAAACATATCAGTCCAACTCGAACATCCAATCGAAAATTCCCCCCGCCACACATACCCAAAGACGATAACGAGTGCTCTCCGACCAATCGTCGTAGACCTTGTTGCTTTTCATCAGGTACGCGAAGTAGGTGTATTTATTGTCACCATCTTGAAGCCTGACCTTGCCCAGGCCATGTGCAAGCTGAGCACTCACCTACAGCGTCACAAGTAAGTCAACATATCAACAACCAAAATTGACCAAAGTCGTCCACACACCCCTCCTTCTTCGATAACTTCACGCAGCGCTGCCGTCTTAATGTCCTCGCCCTTGTCCCATCCACCTTTGGGCGGCAGAAATTCTCTCTTTTTCGGATTTGAGCTCGAAATCATGAGCATTTCACGCTCGCCCTTGTCGTTAAAACGTGTAACCACACCAGCAGACAGCAACCGACTGCCATCTTTACCGAAACGTTGACCGTCACGACCCACGTGGGACTCGAGAAACTGTCTAGGAACCGTGCTCATGCCTGGAAATGGTTCCACATTCCTGCGCATACCACCAGGCGTTGCCTTGGAGCCCTTAACACCTTTTTTGATATCCGCAGCTCTCAATTTCTCAATGTGCTCCAGCTGCTTCAGTGTTGAGGTGCTCAACTTATCAGCGTATGAGTATGTCTTCGATAGTTGTTCCACAAGCGACGCACGCAGACGTACTGGATTCTTTGATAACACCGCGTTCAATCCGTCTCGGAATTTTGTTACCATTTTCTCTACCGGACCTGAGATACTGATGCCTCTCTCTTGATCTTCGGCATCACCTCCAGCCAGCTCGTCGTGATCAAACTGTCGGAGAGAACGCGTAGCTTGCCTGCGGTCTGCAGCTAACACGCGCGACACGGCGTCTGCATCCGAATTGATCTTCAACGTGCTGGCTGTGTGGGAATTGGTTGTGGCCGTGTCTGCAGCGCAGCGTGAGATGAGCGCAACGAGGCATATCAGCTGCAATACTCGCATGGTAAATCAACGATTCTGGTGCAGTGAGCTAGGGAGCGCAAGTCGTAGAGTGATCGTTAAAATGGCTGGTGAGTCTGCGGGCTGCTTGACGAATCGTCAATGACGATCGCTGTTCGAATTGCTTCGACCCATTGCGATGGATGGACGGAGGCTGTCTTCGTGTTCGTAATTAATTCTCCCTAAAAGTGTTAAGTACATGTACAATATATTACGTTCAAGTATTATTTTTAGGCTAAAAAAGTACATGCCTCAACTCAAATACTGAAAATGCTATGTAGAATAAGTATCCTAGATAAATGAATTATAAATATACTGAATAATAAATCTTGTGAAGCCAGACAAAGTTCAGATCACTGAAGTATCTTCGATGGAGATCAGAGATTGGATTTGAAAGATCTGCACCGTCACAGAAAGCTGTGATGGTGCAGATTTCTATATTACTGAAGTACATGTACTGTTCAAGTACATGTAGTACCGGTATGTGCATAGTGGCGATACTGTACCACCAACGTCACGCCATCAAGTTCTACGGAAGACAACTTCAAATCCTTCTTCTTCTACAGCACGACAATGCCTAACTTGCCCTCTCTGCTCTACACTAAGTACAGACAATTCTCTCGACCGTGATATCCCAAATAGTGATAAACTGCTCACACCCATGATACAAAATCGAGTCGAATATCCCTCTTAATCCGATTTAAAATTTGTATTATTACATCAAAGAGGTCGTGCAGGCTCCACACAAGCTGTAACAAGGACCACATCGTACCATCGTAAGGTGCATTCTCGATGGTGATAACTACTTAAGTACAATACAGCATGTGAGATACTTCGTTTAATTGTTGTCCCGAAGCTACAGTACCGAGAGAGTTGTCTCTTTGTTAAATATGGCCCGTCATTGGTGGGGTGCCATGCCCGATCATGAAAAAGAAGACGTCGACGCATGTTCGTACTACTCTGTTCCATCTCAAATCTAACGCAACGAGCGACCGCACAAAAATAAATGATATCATTGGCTATTATTAGGCTAAGAATAGAGATTTGCTATTTTCTAATTTGTGGCTACCGGTACCAGCTACATAATACATGTCAGCTGTGCAGATACCATGCATGATGTGCTGCCGTCTGATCGCTCTAACGGCAGGCACAACAAATGTTGATGCTGTCAACATCGCTATCAAATATAAGTCGCCCGATATGAACGTACTCGAATTGGGTCTGTTTAACTTGCTACAGTCGGCTCAATACCGCACACCAACGTACAAGATCGATGCTTTAATTGCGTAAGCTGAAAAAACTTACTGTGATCTTTCTACAGTAGTAGGACTATAGATAAGTGCTTTTTGACAGCACAAAAAATACCAGAATCTGTCATTGCGTGTGATACATACAAACTCCCCCAAGTTTCGAAGCACCACATTCGCAACGGAGTGCTTCCAACCTCATTGCCTTGCGACCCTTTGGCAAAAAGGGCCAGGAGGCACTTAAAAACATGAAGGGCCACCAACTCAAAATTAGTATCTTTTATTTTATGATGAACTCTTTTCTACACACCTTGTTTTATTTATTTTCACCTTTTGCGAGATCTAAAATTTGTCAGATTGTAAATACATAGATGAAAAGCGTTTTTCAGGAAAACGCGGCACAGACAGCAGCTTTTGAAGAACTGTTTTCACATCTTGTAAGACCGTAAAAAATCGATCTCTTCTGAAAACCTCAGCAATTTTCCAACACTGGAAAGCCCACTGCGAAACCAGACGTCCACCCCGTCAAAACGAATGACGCTCTTTTGCTCTGTACTTCGCTGCTGTTTGACTATGATCTACCAAAAAAATACTGCTTTATAGAGCTAAGGCAGGGCTTTTCGTAGTGGGCTCGTTTAGCTAAATCACACCATTAGTTTAACAAATATGTCAGCAAAGGAGAAGTGTTAGATTTGAGATGGAACAGAGTGGTATCACGGTAAGGAACAGGAATTGTGTTTCTGGTATCGCATTATAAAGGTGGAAAGGGACACTTCCAATCTATGATTAAGCGAAGTCTAACCGCCATAGGTGATCATAACACCATTTTACTCGGCAATCGCGCTACAGTATGCATAAGTTTAGTGTTTATCTCTTCCTCAATTAGTTAATCTGAGCTGTGGGAGGTAAGGTCGTCTGGGAATGACATTGCCCTCATCATTAAGACCTTAAATCGGGTCACATTTAGCTAATTCGAACCTAATTACGTCCGATATATTTAAATCGGTCCCGAGATAACACAGCAAATCGGGCGGTAAAATTATTTGAAAACCACAATACGGGTAATACATGCAAAAATGTGGCTCTATTAGCGGAAATGTGTTTATGGATAAACACTAATATAGAGATATTGTCAATCCCGGCTAAAGTTGGATGCGCTGGGCAGTTTTGCAATTGGCCTTTAAATCGACCCAATGTCCTTGATTGGCTAAAATCTCAATCTAACCCATTATATTGGCCATAATTCAAATTGCTGAAGTCGAAGGAGACGACCGGCGCGCGCACGGCGCGAGAGCGCTGTACGATAACTCAGACTACAGCTTGCGCTACAAGAAGAGGTATTTTACCTTGTTGTGCCTGTAAGTGGTTGTCTTTACTAACTACGGTCTCTGTAGCGTAGGCTTCATGGAGAGAGCAGTGACGCAGGGGCACGCACACCCCAACACAGTGCTCCACTGTTTGTACGCCTTCTACGAACATGGATTGTCTCGGAAGCAGCTCGCTTTCGTATTCACGAAAAGTGAGACGACAATCGGCAACTGGATCCGAACATAGCCACCGGAACGTTTGAGAGAGCGCACACGACCGGAGCCAAGAAGTTCACAGATGAGCAC
>Contig_155
ATAACGAAGATGCCCAACCGGAACCTGTGGGCGTGGCGGAGCCTACCGTGTCATTGGAACAAGTGGCATTGGTGCAGAGTGATGCGTCGCAGCACGCCAAGCCTGCTGGGCGTGTCGTGGGCATTATCCAGCGCAATTGGCGCAAGTTCTGCTGCTCTCTGGAGGCTCCTCGTGATGGTGTGACGCTGAATGCGTCGGGTAGCTGCTTGGTGGTGCCGGTGGACCGGAAGGTGCCGAAGATCAAGATCCAGACGCGGCAACAGGAAGCGTTGATGGACAAGCGAGTGCTGGTGGCGATTGACTCGTGGCCGGCATACAGCAAGTTCCCTCTGGGCCACTACGTGCGTACACTGGGCGTGATTGGCGACAAGGAGACGGAGACGACTGTGCTGCTTCTGGAGCACGACATCCCGTGCGACCAGTTCAGTGACGAAGTGATGCGCTGTCTGCCTGCTGAGGACTGGAAGATTACACCCGAGAACGCCTCAGGACGGCGAGATCTACGTGACCTGCCAGTGTGCAGCATCGACCCGCCCAACTGTAAGGACATCGACGACGCTCTGCATGCCAAGTTATTGCCCAATGGGAACCTCCAAGTGGGCGTCCACATTGCCGACGTGACGCACTTTGTGGCTCCTGGCAGCGCGCTGGACGAAGAAGCAGCGGACCGCGGCACGTCGACGTATCTGGTGGATCGGCGTCTCGACATGCTGCCAGGTCTGCTGACTACCAAGCTCTGTTCGCTGACGGACGTGGAAGATCACTTTGCCTTCAGTGTGCTGTGGGAGCTCCAACTGGTGGGACAGAGCGACGTGCAGGTCGTTGACGTACAGTTCTGCAAGAGTCTGATCCGGTCCGTGGCGTCTTTGTCGTATCAGCAAGCGCAGGAGTTCTTGGACGACCCAGAGGCTGGTGGCGTGTACGGCCAAGACTCGACTTTGAAGAAGAAGAAAAAGGGCGAGAGTGACGAACAGTTTGAGCGCCGACAGCTGCTGGGAAGCGGCATCAAGACGCTGAACACGATCGCGACGCGGCTACGCGCCAAGCGTATCGAGGCCGGCGCCTTGACGCTGGCGTCCCCTGAAGTGCGCTTTGTGCTGGACACGGAGACGCAGAACCCGCTGGACGTGCAGATGTACACGCTGCGAGACACCAACGCTCTGGTGGAGGAGTTCATGCTGCTGGCCAACATTACAGTGGCCAAGAAGATCGTGCGTCACTTCCCGACGTTCTCGATGCTGCGTCGGCATCCGGCGCCGTCCAAGCGCCAGTTTGACTTGCTCTGCAGTCAGGCCAAGGCTGTGGGTGTGGAGCTGCACGTGGACACGTCCAAGCAACTGCAAGACTCGCTGGATGCGGCCGACAAGGAAGCTGCTGGGAGCAAGAGGAAACACGGCGACAAGGCGAACCCGTACTTCAACAAGCTGCTGCGGATCATGACGACGCGCTGTATGATGCCAGCGAGCTACTTCAGCTCCGGCGAGGTGGCGCCTCCCGAGTTCCATCACTACGGTCTGGCTGCTCCCATCTACACGCACTTCACGTCGCCTATCCGTCGGTACGCTGACGTGGTGGTGCATCGCCTGCTGGCTGCCGCTATCGGCGTGGCTCCACTGCCCAGTTACCTCGAGAACAAGTCGCATCTGCACGAGATCAGCGACCAACTTAACCGTCGACACCACGCGGCGCAACTGGCAGGAAGAGCGTCCGTGACTCTGCACACGGTGCTCTACTTCCAGCAGTATCCCACGCGCACAGACGCCGTCATCACCAAGGTCAAGAACAACGGAGTGGGCGTCCTACTGCCTCGTTTCGGCATTGAAGGCATGATCTTCCTGTGTGGGAAGGACGAGCAGGACGACCAAGATGTTGTCAAGTTCGACGGAGCTCGTCACACACTCACGTTGGTGCAGAAGAGTCGCAAGCTGCAGGTGTTCGACCGTGTCCGAGTCAAGGTGTACGTGGCGCTGACGTTCGGCAACCGCCAGGAGCTCAAGATGGACTTGCTGGACGAAGACGATGACGAAGACGACAACCAAGAGGATGCGGCCCAGAAGGAAGCCGAAGCGAACCTCCGTGCTGCTCGCAAGAAACGCAAAGTGGCTACATAAGTTGCAGAATCTTGAATGGCACGTATGTTTCTTCAATATTCTTTGCTTCGCATTCACCGACAATCTAGCAATTTTTCTACTATTAATAACGATGGTTTTGTAGAGATGTATCTCCTCATTCATCTTTTTGCTTTCACGTATGCAATTTCGTTGTTGCCTAAAAGGACAGAAACTTTGTCCAATTTTCTATAATAAAATGTAATTTATAAAAGAAAATCGGAGATTCTTTGCTTTCTTACAATCCAATCAGCACGCTCGCATGCGTACTTAGCAATGAGCTGATTTTCTACAAATGCGAACCTATGAGCTAAAGCTATCAGTGTGCTGCGTGCTTCTACTTTGCGTCACATTTTAAAGATTGCGATTAGTACATATGTACTGTATTAAAGAATGTCCTCGTTTTAAGAACACAAATAGGGAATGCAAAGATACTTCACCTTGCAGCTCTCGTTTTAATTTTTGAAACTGGTATTTTCTACACATGCAATGGTATTTTATTTTAGAATGTTCGAAGCAGTTCAATACTACTCCGTAGTACGATGCAACGTCAAAGAATATCGCTTGGAAGGTTTCTATACCGTCAGACTGGAGTTTGCCATAATGTTTATGATGACAAAAAATCTGGATTGATTTGATTTCACCCCTAACCAACTATTCTTGTTCATGTGCCATAATGTTTATGAATAGTGACGAATGGAACTATCAACTGCCGGAATGATAGCCACTTTGGAACTCACCGGTATCTGCAACAAGGCTACTACAATAATGCGCCTGATCCTGTGGGCGCTGTTTGCGACTCTGGTCGTCTTTTTTTCAAGTGGTGAAGCCTCTTCATTCGAGACGAATAAGCCACAGAAGCGCACACTGTACAGCAAGTCGACTTCGCGCAGCGGTGTTGTCAATAATCTTTCCAAGCATGACCAGAGAGTCCTGAGGGGTGAAGGCAAGATGGATGACAGGGATGAAGCAGAAGAGCGAGGTGTCTCCCATACAATAACGGAGAAAACCAAGTCCATCGGCAAGAAAACCCTTGAGACACCTAAACATCTTGGCAAGAAAGCTGCAGAACAGCTGAGACGTATCAAAGCATGGTACCTGGGGAAGGAGGCAAAAATTCTCGAGCGAAGGTTTAAGGAGCTAGTTGCGCAGAAAAAATCTTATGACGACGTCAAGAACCAATGGTCCACCCTATTATACACTGGCAGGTGGTCGACACCGTCAGGGTTCAAGCGGTTCCTGACGAAGTATGATGATTGGCTAAAGAAGAATGGTTACTTGCACCTTGCAAAGAAAGATAACCCATGATGAAGGCCTTGTGTGACACCGGTCCGAACTACGTAGTACTAATATACTACAGTAAAACTCTTTGGTTTTTGCTAGCAGTATTATCTTTTTTTATTTTTGACAGCTACTTTTAAACAAGTATATTACTACTAGTAGTAGTTTAATACATATTACTTCGAAGTATGAATTCTACTTTGTAGTTAATTATATTAAAGAAAGTGCTCGGAATGCAGAGTTCAACTTGGACTACAAACATCAAGTGGTACAATATTGCTACGCTTCGAGCGGTTCTAAGCTATGTGCGCATCAACGTCTACTAAATACATTGACCAGTACCGGTATTTTAGCTCCATCTGTAAATCACTGTATAAATTACAGTAAAAACAATTAGGATTTAAATTGCAGGGAGGGATACGCAGACTTTATTTCGTCCCAAAACGTTAACCGAGTTATAAGTAACGATATATGACATGTAAGAGACCTTTAGTCCACGGTAGCTTTTGACAGCCGTCACATAGATAATTGAGAGTGCTTAATGTTTGGAATGCAATGCTAGCCTATGCATTTGCCTAGCTTAAACACTGTTGGGTAAATTGCTCGCTGATACTGGGTAAAGCAACTTTCTGGTGCTGTCCGTGAGATTAAGGCCAAAGCACATAAAGCTACGAACGGGCTAGTCCAAGTATGAGCGCATCTCATACTGGGAGCTGTGCTCATACTGGGAGGACGTCACCACGATGTTCCTCCAATGACAGCTCCACTGGTTAATACTTTGTCTGCTACCCTGTACAGATCTAATCTTTTCAATATGCTCGACCTCAATAATAATTTATTAAATTGAAGATACAAAAATAATGTTGTACTGCCTGTATTTGACTCAAGATTTATATGTTTGTAAAACTAGAACCTCCTCGACAGGACAAAAATGATCATTCCAATACGACTAGGCTCAATAATCAATTATGTTAAATACCGTAAATATTGGTTTCATTTTCCGATCGTTACACATGTATTTGGCCGTTGAAACATTTTTTTGCATTGAAGCTGAAATTGAGAACTGAAAGCAGATCTCGACTTCGTCTCAATTTTTTATTCAATTAACGACGTTAAATTCACTTCGACAGTAGAAAATATATGAAGTCTCTCCTAGCATGAGCGAATAATTTTTTTCTAACCAGTATTACATTTTGGTTTAGAAAGCTGATTGCGGTATTTCGATCTCAGTTTGATGTCAGTTTTGTTTCGTCCGCGGACTGCCATGACGGTCTCGAGATCTGGTGGCGGGCAATCGTCCTCGTTTACATGTACGACATTAGTATAGCGATAGCGTCCTGTGTTTTAGGAGTATCAGTGCGATATTTTGAGCGGTGGAACGGTCTCTTTAAATCAAAGGGAAACGTGTTACCACAAGATAGCAAGAACAAATCGGCTAGATGGTCTAAAGAGGCGATAATGTTTGAAGAGGATTATATTCGTGTTCATCCGTGTCTTTACGTTGAGGAGCTGCAGGAGGCAGTGGAGGAAAAGTTTGGTAGCACACTGAACAACTCTACGGAAGCCGAGGTATCCATCACTGAGCACGAACTCCATCGTATGAGGTGTGTCATAGCTTGTTCTGCTGCTGCCAAATGGCGCGCCCACTTTTAGCGTTAGGACGACAGCCATTGTTGTAGGCAGCGGCGAGGCCATAATTACTACACCTAGATGGAAACAACGTCAGTTAGATTATTTGTATTCACAGTTTTCTCGATTTGTTAGTACGCACTAGTGATGACACACGAAGCAGAGACGCGAGTGTAATTTAGCACAATTGTTATTTGAAGAGGTCATACCATTCTTCTCTTAAGTAAATTACTTACATCACGCTCACACCTCTCTGCCTTACACAGATACACAGCTTCAGAAGGTTGTAATGTACAACGTACGATGTACGATGTTTATCCTTGTATAAATACAAAGAACAGCTCGTACCGGCGGGCGCACGGGGGGGAGGGGGGGGGGGGGCAGCACAAGGATGCCGAGGTTAGCGGACGGGCTTCGCTAGGCTGACACTCTGAGTCCGATTACCAATCGGGAGGGGGGGGATTATTACTGGGCGGCATAGCGCTCAGCGACACAGCGGAGAACACACAGCGACTGACTGTCAAAGTGGTTGACGGCGGCGACGTTCAGGCTGCAGTATATTGCTACACAAGGACCCAAGACAGAGGTCAGTACTACCGCGGTCCTTTAACACTGATGCGCACTTGTATCAGTTCTTCTTACCTTGGCGCGCTCTGATTTTTGTGTGCCAACCGTTGGCGCTGTTTTAGGCCCGTCTTTTAAACGTATTTAGGGCGGAATTAAATAAATGCGGCCGGTTTTAGCAATGATAGAGATATAGGAATTGCGACAGAATTATGACCGCAGAAATAATGAAAGACACAATATATGTTGTTTTATTTGCTAGCTACTAAATCACTATGCTTAGTAAAGTAGTCGATTTTTGGAAAGTACATGTATCATCATTGTTTTATTCTTAGTANCTACGAGCACCAAGCCCATTTATTGATCAAAACTTAGAGGATGAGTCCAACACAGAGAAAACGTCGTACTTCTCCGGCCCGTTCAACATGATAGTTGTTTTTTTTATTGATCGCACATAGCTAAAACAATTATTTCTATTGGATCAAAAGGGACTCTGGTTTTGCATGGCTACGGGCCACTAAAATTATGGTTGGCCTAGCGTAAAGCTAACCGCGCAGTTTGGGTTTTGACACGATGCCCAGAACGCCTGGGAAACAAGACATTGCGCCTGAAACTCGCCTCAATGTAGCTGTTTATATTGCTGAACGGAGCGTCGACGGTAAACTCAGTGCGGCAGTTTGTGCAGCCATGGAGGCTTTTGATATGTGTCTCAACAGCGTCAAGAAGTCGCACCAAAAGGCTAGCTTTATATTCGCCCAGAAGCGARGAYCGSTCAAGAGCASAMGTCGC
>Contig_156
CTCTTCCGATCTTTTTAAATTCTGCTGGCAGACGCATGTTGGAATGCCCCATCAAACCATTGGAAATCGAGCGCGCTCTACTTATTTTATTATTAGCAAATAGAAGCAGACAACCCGCTCACTATTAGTAGCTATTTAGTACTATTTTGTTTAAAAACGACTAATAGCTGTAGTACTAATATTCTAAAAATGTACACTAATACCAATCCCTTACGATAATCTTTATTGTGATGATGCCATGCGACTCAGTATTACTGTACGTTTAATCATACTGATACATGTACATTACCAGCCATTTGCAACCGAGGTTGTATTTGTTTAGATTGGCAGTCTGTGATTGGCCAATGGCATGGTACCGGCATGGATCGTGGTCGGTACGGTCCCGCTCAAGTAGGTGTCGTCGGCAACTATTGTTGCATGTACCATAGCACAAAGTGTCATCTTTTGCAACCAGGACTGATACAAAAAGTCTGTGTAGAGTTGCAAGCCGTCCAGTGTAGCCTCTCTACAAAAATAAGTCAACTTACACTGGCTTTCATGGAAAATATTAATAATCAGTACAGAAAAACACGCCATCATGACAAGTCGCTACAAACCGGAGCTCATGAGGTTCATGGCCTTCACGAACGGCGTGGCGTACAGCAGCGACTACGTCTTCACTATGAGCGAGCTCCTTAACATCACACCAGAGCACGTCTGTCGCTGGATGAACCAGCAGGCTTACGGCGACCCAGAGCCAGATGAATCCATGAAACCTATTCACCGCCGCTCAAGCACGCTTGAGTTTGCTAAGAAAGCTATATCATCTTTTATGACGCGAATAAATACAACATGGGATCCTGTGAACAAACGCGGCAACCCAACACGCTCGGACGCTGTGAACAAGCTGATCAAGAAGGTGAAAAAATTTGAGGTACGTCGCGAGGGGGCAGAATCCAAAGCTCGCCGAGCTGTGGAGTTTGCTGAGTTCTTGAACTTACTGCTTTTAGTTCGGGCTCGATGGAAATCGGATGACTCATCATACTTGGTTAGCAGTGTGCTAAAACTGCAGTGGCATATTTGCGCCCGGATTGACGACATGATGAAGTTGCAATTCGCAAACTTCTCACCTAACACACAATACCCTTCCACACTACTTTTGCAAATGCGGTGGTCAAAAAATATTCACGAAGAGCGAGATGCTCCAGAGCAGATCATTATTGGTAGCCTGGATCCCAAGATGTGTGTACTTCTCAACCTCGCTGTTCATATAGAGTCTACGTCAAGTGTCATGAGCTCTGAGTTTGTGTACGGCAATCCTAAGGACGGTGATCGTGTAGTTCAACGATTCTTGACTAGCATGGTGAAGAACGACTCATTTAAAAAGCGCAAGACAGGAAAGCTGGGGACACACAGCCTTCGCAAAGGTGCTGCAACGTACGTGACTCGGAGTGGTATCTCAAAGGACTTTGTTAACCGACGAGGACGTTGGAGAACGCGCAAAGGGGTTGTTGACGTCTACATAGACAACACCCAACCGTATCCTGATGCATTGACGGTAGCAACGTTAACAGGTTCAGAGGGGCCGTGCTTTTATAATATGCGGACTGGAGCTGGCCGCATTTCGACCGTTTTTCTCGTAGATCAGATTGCACCTGCCGTAAAACAGCTCATGGGAGAATCCATTGCAGCTACATTGGCATTGCCATTATTGTGGGCGGCGATGGAACCATCTGAGAACTACGAGTACGCTTTATTACCGAAAAAGCTACAGCAGAGAATTTTACGCGCATTCGCTAATATTGCTGACACTTCAGGGCTAAATCCTGTTGTTCGGGAGGGTATTTTCGTCACTGGCGATGGCTCGCAGCTAAATCTCGTCATAATGGACAGCAGTGAGGGCCCTGATCAAGAGAACAATGCAGTTGTCACACGTTCTGGTGGTAATGTGTCGGGTGGGGAAGGTAGTCGGCGCGAGTTCGCAGCACTGTACGCTCAAATAGCAGCAATTCGCCGCCATACAACGGATGAAGTTCAGCAATTACGACGCGATATCCAGAGAGAGCTGCAAAAACTCCAGGCAATAGTTCGACGCGTTGCCATACAGCCTGGCGTTCGTCGAGATGTCTCTGCCCACATTCCTGCCGGAGAAGTTCCCCCTACAAGGCAACGTGCAGCCCAACTATCAAAACGACCAAAGGATCTGTACGAACTATGGCATGAATATCAAGTTGGCTGTGCAGAATTGAAGGCAGCCAAGGACTTTACAGCAGCCGAACGTGGCGCTAACAAGTTTGCCTACTCAAGACGAAAGGTGTTTTGGGACGTTGTGTCAAGTCTGGTTCGCTCGGGCTTCACGAGTGACACAGCAATTGACAAAGTGTATTCGGTTTACGGTAGACAGCTCTCTGTTTCAAACGTCTTGGCGGCTCTCCGTGCTGATCGTAGGCGCGGTAGACATCCCAATCTGCGTGTGTAGTGCAAAACTTGTAGTACATGTAGATGACCACGTACTTGTTGATACCCTTGGTCCCTAATCTAATTGTACCCAATCAGAATCCTGTTGCAAACCGAGTTGCAAAACGTGCTGGCATTTATACATTACCAGCCATATGCAACCGAGGTTGTATTTGTTTAGATTGGCAGTCTGTGATTGGCCAATGGCATGGTACCGGCCTGGATCGTGGTCGGTACGGTCCCGCTCAAGTAGGTGTCGTCGGCAACTATTGTTGCATGTACCATAGCACAAAGTGTCATCTTTTGCAACCAGGACTGRTACAAAAAGTCTGTGTAGAGTTGCAAGCCGTCCAGTGTAGCCTCTCTACAAAAAATAAGTCAACTTACACTGGCTTTCATGGAGAATATTAATAATCAGTACAGAAAAACACGCCATCATGACAAGTCGCTACAAACCGGAGCTCATGAGGTTCATGGCCTTCACGAACGGCGTGGCGTACAGCAGCGACTACGTCTTCACTATGAGCGAGCTCCTTAACATCACACCCAGAGCACGTCTGTCGCTGGATGAACCAGCAGGCTTACGGCGACCCAGAGCCAGATGAATCCATGAAACCTATTCACCGCCGCTCAAGCACGCTTGAGTTTGCTAAGAAAGCTATATCATCTTTTATGACGCGAATAAATACAACATGGGATCCTGTGAACAAACGCGGCAACCCAACACGCTCGGACGCTGTGAACAAGCTGATCAAGAAGGTGAAAAAATTTGAGGTACGTCGCGAGGGGGCAGAATCCAAAGCTCGCCGAGCTGTGGAGTTTGCTGAGTTCTTGAACTTACTGCTTTTAGTTCGGGCTCGATGGAAATCGGATGACTCATCATACTTGGTTAGCAGTGTGCTAACACTGCAGTGGCATATTTGCGCCCGGATTGACGACATGATGAAGTTGCAATTCGCAAACTTCTCACCTAACACACAATACCCTTCCACACTACTTTTGCAAGTGCGGTGGTCAAAAAATATTCACGAAGAGCGAGATGCTCCAGAGCAGATCATTATTGGTAGCCTGGATCCCAAGATGTGTGTACTTCTCAACCTCGCTGTTCATATAGAGTCTACGTCAAGTGTCATGAGCTCTGAGTTTGTGTACGGCAATCCTAAGGACGGTGATCGTGTAGTTCGACGATTCTTGACTAGCATGGTGAAGAACGACTCATTTAAAAAGCGCAAGACAGGAAAGCTGGGGACACACAGCCTTCGCAAAGGTGCTGCAACGTACGCGACTCGGAGTGGTATCTCAAAGGACTTTGTTAACCGACGAGGACGTTGGAGAACGCGCAAAGGGGTTGTTGACGTCTACATAGACAACACCCCACCGTATCCTGATGCATTGACGGTAGCAACGTTAACAGGTTCAGAGGGGCCGTGCTTTTATAATATGCGGACTGGAGCTGGCCGCATTTCGACCGTTTTTCTCGTAGATCAGATTGCACCTGCCGTAAAACAGCTCATGGGAGAATCCATTGCAGCTACATTGGCATTGCCATTATTGTGGGCGGCGATGGAACCATCTGAGAACTACGAGTACGCTTTATTACCGAAAAAGCTACAGCAGAGAATTTTACGCGCATTCGCTAATATTGCTGACACTTCAGGGCTAAATCCTGTTGTTCGGGAGGGAATTTTCGTCACTGGCGATGGCTCGCAGCTAAATCTCGTCATAATGGACAGCAGTGAGGGCCCTGATCAAGAGAACAATGCAGTTGTTACACGTTCTGGTGGTAATGTGTCGGGTGGGGAAGGTAGTCGGCGCGAGTTCGCAGCACTGTACGCTCAAATAGCAGCAATTCGCCGCCATACAACGGATGAAGTTCAGCAATTACGACGCGATATTCAGAGAGAGCTGCAAAAACTCCAGGCAATAGTTCGACGCGTTGCCATACAGCCTGGCGTTCGTCGAGATGTCTCTGCCCACATTCCTGCCGGAGAAGTTCCCCCTACAAGGCAACGTGCAGCCCAACTATCAAAACGACCAAAGGATCTGTACGAACTATGGCATGAATATCAAGTTGGCTGTGCAGAATTAAAGGCAGCCAAGGACTTTACAGCAGCCGAACGTGGCGCTAACAAGTTTGCCTTCTCAAGACGAAAGGTGTTTTGGGACGTTGTGTCAAGTCTGGTTCGCTCGGGTTTCACGAGTGACACAGCAATTGACAAAGTGTATACGGTTTACGGTAGACAGCTCTCTGTTTCAAACGTCTTGGCGGCTCTTCGTGCTGATCGTAGGCGCGGTAGACATCCCAATCTGCGTGTGTAGTGCAAAACTTGTAGTACATGTAGATGACCACGTACTTGTTGATACCCTTGGTCCCTAATCTAATCGTACCCAATCAGAATCCTGTTGCAAACCGAGTTGCAAAACGTGCTGGTATTTATACAGTACACGCAAAATTACATAAAGTTTGTCACTTACAGTAGTGGTTCAATTAACATGTAAGTCGTTGCGTGTCTAGAAACGATAAAACGAAAAGAGCCAAAATAATTAATACCTCGAAGTACCTTTATATGAAGAGTTGGACCTTCTCACTCTAGATAGTGGACTTTGCATCGGTTTCGCAGGAAACAAATATAAGGTACAGTACAGGAATTTGTCCCTCCTCCGACCAGATGGCGTGAACAAACCGTTGACGCACCGATATTTCTTCATTGTTCGTTCTGTTTGTTCATCAAACGAAATCGGGCAACACTGGTCAAACATACTTTCCAACCGTGATAAACCCTAGTACAGTACTGTATTTCAGCGTTGCCAACAGTCTATTTTATGCTTGTCGGGAAGAGTAGCCAGTCGGTCATATCACTTGCAGATAGGATAAATTACAGTTCCTCGGTAATCGTTTATCTGTTGTATTTTTGCATACGGTATACATGTTTACTTCAAAATCGCTACTGTACAGTACTACACCCCGTTTTCGCAGGGGTGGACCAGATATGATTTGCAAATTAATCAGACTTTAGGTTACAAACTTTAGTTCTTTTAGATTCAGGACCATCGCATCAGGAAGTTTATCAAAGGTCCAAGGGCGCGAAAACGGGGTGCAGTACTGTACTACAATTAACTGTTGCCCGTGTATGTAGAAATATCATTCGTAAAAATCGGATTAAGTGATAAGACGGTATGTGCCTAATAAACGTCACGCGTAATGCGCTGCGTATAGTGATATTTATCGCATTATTTTGGCCGGGAGTCATCATGAAGTGGTGAAATATCTTATAGTCAAATTACGACCATCGTAATCGGCTTTGCGGCCACCATACCGTAAAGGATTGAGTGAGACATACTGCGACGCTCTAAAAAGGGCAGCTCACAATAACCAGTATAATTGTACTTTCACTGAAAGTACAATTATACTGGTTATTGTGAACATTTTCTTACCCACTCTGTTACTGAAAGTCTTTCAGTAACAGAGTGGGTAAGAAAATGTACATGTACAACTATCCTATGCTGTGTTCATTCCTGCTCTCTTCAATTAAAGTTATCATTTTCGTTTTCGACCAGGAGGAAACACTATAAAAGTGTGGGGACCGAGTCAAGAGCAGTCAACGATGCGGATCCATCATGCCCTGCTTCTGGTTATGCTTTTTTTACTCGCAGGCAGCTATTCTGTCTCGGGGACCACTAAGCTTGCCAGGCTACGAGCACCCAAATATCAAAAGTTGAATTCCGTTAATAACAATCAACAACTGGTTCGAGCAGGAACAAAGACGCATGGGACAATCGACAGGGCCGACGAAGAAAGGAGAGCGCTCACAGACCTACGCAACAAGCTGGTCAATAAAGCGTCGGTCTGGTTTACCAACAGGAATATAGCGGCAGCTGAGAAAGCCAAATTCAAAGCGTTCATAGCGGCCGAGAAATTGAAGAACCGAAAGCTTAGAAAACTCGCGAAAGCGCAAGTAAGCTCCGATGATCTAGACGCTGCTGCGCAGAATTTGCTGAAGGAAGGTGTCACTCCCGATCATCTCCATATTTGGTTTGGTCTTGACAAGAAAACGAATCAATGGATGTCTAAGAACCCAAGTAGCCCACTTTACTATGTACCGACACCCCAATACCAGCTTTGGGAAAAGCTTAAGGAGGCAACAATGCGCGTAAGCTAAAAAAATAGAGGTGCATGAATTCGCCCTGGCCAAACTGCTTCTATTCACGTTTTTATAAATGGAGGCAGCAGCTGTTGCGAAACCGTGGTGAACTTCATGGGGGAAATGGATCGTCAAGCTGATGCCATCAGTGGTGGAAATCGCNGGGGGGGGGGGAATGCCGACGAGTCTTCTTCTTTACCTGCTCCACAGCCACACCACTGTTTAGAATGAGTGCATACTAAACACTGGTGTGGCTGCCGATCAGGTATTAATAAAGTAGAAGACTCGTCGGCATCAGAAACAGTATCAATCACGAAATCGACTTTCACTGCATCTTACGGGCCATACACTATTTGTCCAATTAAAAGGAAAGGTTTCTTCGATTTTGAGGCTACTTCCGGGTGCTACGTCTAACGGACATCAAACATGATTATGCAAGGGAAAATATTAAGTAATTTTTAGCAGGAGCTGTCTTTTTAGCTACGCGTAGATGTAGACCCGCACACTCCTTCTAGCATGTCAGTGTCCCTACATTTGGATATTCTAATATCGCTCTAATGCCAAAAACGAACACTTGTTTGTAGCTAACTTCGAAGTAGTTCAATAGATATCATCCGCAATTATTTCCTCCTTTACTACTATACTAGTACATGCAGTATCAAGCATGTTGTATGCCTACTCGCCGTCATCGTACGTGCCGATGTTCAGCAGAGTATTTATTTCTTCAGCTTGAGACTCGGCGTCTTTCGGGTGCCAGCGACGATATGCCTTCCAAAAAATCTCAGATTCCACACCTGCCACCGCCCTACTAAATCTCCGACGCCAGACGCACGATGCCACGGCCGGTCGTAGAACACCTCTGACTTTAGCAATAGTATAATCGACGTGTGTAGCGCGTCGTGCCACGCAGCCAGCGCTTAACTCGGTTGTAAGAACCTTGCGGAGACGGAACCGCCACAAGTAAACGACGAAGAGTGGGCGAACCAGGGGGCGCATTGCAACCACGTGCTTGTGCAGCCATAACTTTTTCACAACTACGGCCAGTCGACTCTGAAAGATGAGCCAGTCGTTCGTCAGCGGGATGTCGAAGATATCAACCGGCAGCTTGCCCTTCTTTCGGTCTCGACGGAGGGTTATCTCCCGCGCCCAGTTCATGTTGAATCCACAGACACATTGCACTGCGTCACAGCCTTCAACTTTTAGAAGCAGCACTCGACACGTACGGCAGCGCACCAGGTCGTTATTGTCATTAAATTCCTCTGCGCACGACTCGTGGTGATCGCGACGCTTGCAGTTGAAGCAGAAGTTGTGTCCGCAGCAGTTCGTCTTTGTGTTGGGTCGGAAGTACATCAGGGACAGCAGCAGAGTGGCACGTCGCTCCGGGTCCTGAATACGAGGCAACATCAGCTCGTTCAAGAGGATCGAAGCTTTCTCCTCTCCGAAGGTGCCAAACGCATAGTTTAGAACTGTACGAGGCTCTTGTTTGTGGCGGCAGAATTCCTTGCACAGCGTCTTGAATATCTCGAGTTGCGATGGTAGCAACATGACTGGGCTTGACGGTTTGCGATCAGGATCAAACACCGTAAGATGTGTGTAGCCTGTTTTGTGGCAGCACGGAGGCGTCACTGCGCATGTCTGGCCACACAGCTCTGCGTACTTGGACGTCAACGTAGACTTCGTATCTGTTGGGACGCACGCTTCCCAGCGACTCGCATGCATCGGGACCAGACAGATTGGGCAGCGGATTCGAGGTAGTACGCCAGGGTAGAATTGCTGTAGCGTCACCTCGACGTGACGGCCCAGGCATTGCTCACAGATACGGGCGCTGCAGCTCTTCCCGCAAACGTTTGAGAGCAATTGTTCTTTCTCGATGCTATCCAGGCAAATTTGGCAGGTTGTCGTCGCCATTGAATATAGCTTGTTTGCTATGCGGAAGATTGGAAACTGACCCACAGCTTAGAGCGTGTTGTGCCCTTTTGGGATGCAGTGCTAGCCACAAGAAACTGCTGATTAACACGGTGGGTTGAACTCGAAGCGAGATACTTATGTTGCTACCAAGCACGCGACCATCACTCACAAAATCGAGGACGGAACAATGAAACTTCTGTGTGGGGAATTTAACTGTGCTGTCATTGCGGAGCTGTCATGTGTAGAACGGCGACGGCCTCGCGGTGAGGCATTCACAAACACATTCGGTTGGCGATAGATACTGCAGTGTATTACATAGGAAAAAGTATTATTATTAATAAATCAATTGAATTTGTTTTTTAGTCTGAAATTATTAGTTATTTATCGCAAAATACTACTGCTTCTAACAAATATATTTCTAAGCTATTAAAACAAGTCTTCGGCATGAGTAGGATCTTGTTCACCATAGCAACACGGGATGCTGTCATCGCCACACGCTCTGGATAGGATTCAGTCCCAGGTATCGATTTCTCCATTCAATTCAAACCCAGAAAATAAGCTTTATTTTTATTATTCGAGTCCANTTTTTTAAGTGGCCATTTTTTTTCNTTTTTTGCAGCCCGATAAATCGGATTTACATGCCAAAATACTGAACTGCATTAAATGTGCCACTTCGTTCGCGGTGTAAGAGTCGTCGAGGCCCAGAAGGTTAGTCGAGTGACCCGACTCGGCTAACTGGTGAAGTGAACCTATTGTTCTAACCAAACTAAGGCTACGTTAGCTGATCGTGGAGGCACGCAGCCGCTATATGTACATACACATGTGGCTATTGGATTTCAAGTTGGATTGCAAAAGTTAGCTTCATTGTTTAAATTNTCTTTC
>Contig_158
CCGGAGATGCATCCGTTCGCATTCGGGCGTAGTCACTTCTTGTAGTTTTTCGGCAGGGCAATGCAGATTCCCATAATAATATGCTTTTATTTTTACATGCCTTGCTGCAGCAGCGCATCCCTCAGTAGCATTAGCATGCATAGCTCTGTTGAATATACATGGTGCTATTAATAGACATGAAGAAGCTCCATCTTGTGTCGATCAGTCAAGAACTTTGTGCTGTTTACAAACGGATCTTCGAGTTTGCGAGTCTTTCGCTTACCCATAAGACACACAAAGCATGACGCGTAAGGGCTCGTTGCTGCAAATATGATTATCTTTCCGGCCGCAAACGCTGCACACAGCACGTCCTGCCAGCAGCGGTCGGCTATTATAATAATAGCCATTATTATCATGCATAGCTCTGTTGAATAAACACGGTGCTATTAATAGACATGAAGAAGCTCCATCATAAAGACACACAAAGCATGGCGCGTAAGGGCTCGTTGCTGCAAATATGATTATCTTTCCGGTGCAAACAGCACGTCCTGCCAGCAGCGGTCGGCCTCATCTGTTGTGGCTGAGGCGCAGCAAAACCAGACTGAGATAGAGTCGTGAGAGCGGCAGTCGAAAACTTTACTCGCGGTTAGTACTGTAGGCTAAAGCACAAATATTACCAGCTATCTCACTACTAATAAGCAAAAGTAATGTAGATTTACAACTACTGCTATTAGTACTAATAGCACTACTTCCGTATTATTAGTAGCAGCATACTGACCACTATTTCCCAACCCTGGTCGCAATACGTAATGAAATAAGAAACCTTACCTCAGAATGGGTTATTAACGGATGCGCCCGAATAAAAGCCCCCTACCGAATAGTTTCCTGTGTGCTACATGCCTGCACTATTAAACACAAGCCCCTCCTATATAAGGGCCGTTCTTAACGGGATCATGATTGGGGCATGATCCGAAATTCTGCGTTCTGATTGGATACCAAAAATACATATGGTGACTAGACTGTGAGTCGGTGATCCCGGCCAAGGGTCACAACCCATTCTCGGATCACCAAGATGAAGGTTGAAATAATTGTATTGCTTGTGGCTAGTATAGAGTCCTTATAAAAACTACCAAATCTGCTATTACAAACTTGCTGACCATCCATTCTACAGAGAGAAACACTTTCCCGTCATTTCCAATAATGCCTCATCAGAGGTAGTCAGTTAGCATTGGGCGTAAGCAAGAGGTGATCAAGTGGATTAAATATGTCGTTTCAAGGACCTACTGTACATGGAAATTAACGCTTGGAAAGAGTCAGACCGATTCGAATACACTCGCTTTGGTAACCCACGTATGCCAAGTGTTGACACCGTTTGCGATTGGGGCCTCCGCGCGTGGCGAGACACGGATGAGGCAACAATCATGCGGAGCGTTGAAATAGCAGGCTTCTCGAGAGACCCCTCGTCGTGGTTTATATCCAATAAAGTCCTCTCTGTCACTTTCGGGCGGCACTATTAAATATAGTCCGGACTCTAATAGGGCGCGTCCGCTAATAGCATGTAAATGTTGACCCAGTCGGACAAGAACGCTGTTGCCAACTCTTCGCAACGAAGCCACGATGGTATTAATAGCACTACAGCCCCAGGAACGGTAGTGGCCGACGAAACTGAGATTTGAGTCAGTAAAGAGGGACTCGCTATGCGACTCTTGCTTTCAGCAACGAGAGAGAGACTTGGCGTTCGAGAAATCGTATTTTCCGGTAGGGGTCCATTAGTTTGCTGAAACTAGTATATACTTCGCTCATGGTACGTTAGCGCTTACTAAATGAAGGAAACGAACAAGCACATTGCTTGTGGAGTATCTTGGTTTTTTGGTTACTTATATGAAGAAAATGTATTGAGAAAACAGCAATATCCAGATCTTCCCGGGCAGCGCACGGTATTTGTGGTAAGAAGAAATGTGGTGTATTAGGTTTCTCTCTTGCTGAGTGACGAAGGGATAAATCTCAAAACCATATTTACATAAAGTCTTTCTGCTCAACAATTTTATGTCACTGAACCAAGCCTTAACCAAATCTGTACACTGTTCACGCTAATTTGTTATACCCTGACTAATTGTGGTGTACAGATCGTACTGGTATTTCAGTTGTCTATTTTGTAAGAGCTACCGGTCTACTTTTTAAACCGAGCATACTGGAACATAGAGCCCGATAAGACCTGCTGAAAACCGGTCTTTTTCTTTAGATTTGATCAAATTTGTCGAATATCTCGAATTTGTGATGTCACTAAAGTGCAAATCCACGACTAATTGCGAACGACGACTATTAATAGCTAGCGTGAACGGTGTAATCTGTAACCTATTACGCCGAGCTACAGCAAAACTCTTTCTAATAAGAACCATAACACAGCAAAGCCGACTCTACGTCGGTAATTCGAAAAGTACGTTAATACACTAATTTAACCTACAGGACCAAGATTGCCTGGGGGATGATCGATGAAGGTGAAATCATTAAATAGGGCGGCTGAGAGTACTATAAAAACAAACAGACAAACTTGCTTTCAAACATCGTGTATAGTTATATAAGTCTTCAGAGCTACCAAGTTACAGACAATTTATACTGTTCTCCATTTTCCAAAAGACCAAACAAGAATACTGGGCACTGAGATTAATAGTTGATCCGTTACAGGGATCTTTATAAACGTTTGTGGGCGAGGTACGCCTTATATGCCGCCTTGAATTGTTTGATCGCCTTTTCATTTAGACCTTGGGATTTCATGAAGGCGACAGCTTCTTTTGAGGTCCCAAATCCCGATTTCCACGAGGCAAAGATGAATCTTAAAAATTCTGGCTCGTCTTTCATTCTCTTGAATTGATCGGGCAAACTGTGTAAAATGTCATCCAAAAGGTTGAAATTGAACTGGTACGAGAAGGCGCCACGTTCTTCTGCTGCCGCGTCATGGTTGGCAGCTGTCTTCATTGATCTCAGCAGCCTCGTTTCAGCATAAATATTAGTCGGCAGAGCGTTGCAAGATGCAAGGACAGCCACTGCAATCATCAGAGCGAGGAATAGACGTTTTCTTCTTGGGCTTTGCTTTGGCGGATGGAATGACTTATAGTTGAGTCGGTAAATTGAGAAGTGAGCACCCGGTCGACTGGCGGGGGTCCCTCTCGAGGATTCGTGACTGCGCCATACTGTACTGTACTGTACTGTACTGTACTGTAGCAAGAGCCTCTTGCCAAGAGGTTGCTCTTGTCACATCGCGCCGCGTGCCGGTGCTTTCTATTTGCAGCAAACACGACTGCACATTGCAGTGCAATATTAAGCGTATAGGCTTGCTAATTCACTAGAGGTCCCACATTATTAATACTGCTCTGTTGACATATAAAAAAGCCCGCCCAGGTTTCTCGTTTAGCTTTCAGCAACTTGCTGACAGCAAGATGTCGTAGACCACGGTGGTGGGTCTCCCTGTCATCCGTCATAACACGTGCGTTAGTTTTGTGCTTAAGATGTTTTTCGGAAAGGGACGGATTTCGCCGTCGTTGTCAGTATGGCGTACATGAGCAATGGATTTATTTAATTGATCGATTTTGTCTTGACATTTGTCAGCAAAAGCGTCCGTCACACCTCTACAGAGCTGTTCTACCGTCGTTATTATACCAATAATTTGGCGGGTGAATACGTTAATTTGCCACTATTTTTGTAGTGGCTGCCCTCGTATTCTTCAGCTAAAGCATGCAGTTATGCGACAGAGCCCTGAGTTGAGTGTTATTAAGCTTTCACCTGTTCATCTTTTTTTTAAAACCGACACAAAAGAAAGAAACTAACCGATTCGGTTACAGTAGGACTGTTTAATCTGTACTACGTAGTATTTATCTTTCATTTTGTAATTTGTTTTAGTAAACTGAAATAAAACATTTACAGTGCGCCATGTTCTGCAAACCACAAGGAAAGCTTAACGGATTGTGAGGGTGGGTTCAGGAAAATTCTGGGGATTGGAACAGAAAATCCATGTGGGAAGCCTTATTACTATTTTAAAAATAATAGGTTATAAATAGAAACATATTTTGAGCAATGTACAGAAAATCCCCTGTTAAAAAAATCTCGAGGTGAAGTCCGCAAGCAATTACGTTTTTTATTAACCCCGCAAGCTATCAGGGAGAGGAATCATATCCTCCACGGCGCGTCAGACGTTTCATTGAAAATTATATAAATTGCTGCTGCTGGTACACTATTATAACAGGATTCGAAGTCAATTTCATCTGTCTCGTTAAACTTACACTATTAAATCTAAAAGCACTCATTCATGATTTTACATTTACAATATTATTGTAAAGATCGGGATAGAAACCTGGGCGGGCTTTTTTATATGTCAACAGAGCAGCCAGTAAAGTGGTACTTTACCTTTTAGTGAATTAGCTTGCCTTTACGATAAATATTGCACTGCAATTTGCAGTCGTGTTTGCTGCAAATCGAGCATGCTGCACGATGTGACAAGGCTCTTGTAACCTCTTGCTACTGTACAGTACCGGAACGGAAATTCACCCAGGGTTGGGAAGTAGTGTCAGTATGTTGCTAAAAGTAGTGATGTTAGAACTAATAGCAGTTGTAGTATTTCTACTACACTTTTGCTTAGTAGTGCGATAGCAGTTATTAATAGTAATGTGATATTTGTGCTTTAGCAGTACTGTACTACTATCGCATATAAGGCATATGTGTTCTAAAAAAAATACGGGATCCGCTCGACATCTAGCTTAAACCTCAATTCGACCACCTACCTAATTAGAACACATGTGGCAGAAACCTACTTAAAACACAAGGCTGTACCAACCAATGAATATTCTTGAGAGCTCCCAACCAACCACCCTTCTGAACAAACTTGTCGGTGCTGCTGATACTTGGCTTTAATTCTCTTATTTTATTCTTTACGCAGCCATAGTGCTGAGCGACGTAGCTATAGTATCTACGAGAAACTCGCTGTTCTAGCAGAAAATCGTGAAAAGTCATGGCTTTGCTGCTTTTAGCAAGAAGCACAGCGTGGCGGTTGAGACCATTCGCGGGTGGCATCAAGTCGAAGACAAACTCATAGCCGCCCTCAAGGATCGTCAAGTGGCTACACGTGTTCTCGAAAGCTGCGGATGAGTGGAGGCAGCCGTAAACCTGTCCACTCAGATCTGGAAGAGCGGCTTTTTGACTGGGTAACAGCTCGTAATGCTAAGGGCCTACACGTCAAGGACGCATATATTCGTCTACAAGTCAAGAACATCTATCGGGCGTTTGAATCAAGATAACGCAACAGACTTTGAGGCCTCCTCTGGGTGGCTAGCCAGGTTCAAGTGTCGTAGAAACCTCGTCTCACGTCGTCGATAGCTTCAAGATCACTTCCCGCGAATGCACCACATATTTGCCACGATTTCATTCAACAGGCTCAGTATCGCATCAAATTGCACAGTATTCAGAGCAAGAATATCATTAATATGGACCAGGTTCCACGGTACGTCGAGACGGAGCCAAAGTCAACAATAACGAGTCGAGGCCCCCGTGAGGTTCTGCTTCGAAAAGGAGAATCAAGTCATCGCCATCTTWACGATCGAGCACACGTCTGAACTCCAGTCACAGAACTCTATCTCGTATGCCGTCTTCTGCTTGAATGATACGGCGACCACCGAGATAGAGTTCTCTACACTCTTTCCCTACACGACGCTCTTCCGATCTTTGAAAAGAGAGTTAAAGAGTACCTGAAACTGCTGAAAGGGAACCGAATCGTTTCCAGTGTCTATAATCCGTGGTATATTTCATTGGCGAGTGTGTGCGTGCGTGTGCTGTGGCAGCGGCTTTTTTGGCTGCGCTCGGCGTGTGTGCTGTGTGTGCTTGCTGGTGCCCTGTGCTGCGGTGGGACGTCAAGGTCAGTTCGTATGCTGCGGGAAATGGCCGCCGAGGAGGTAGGGCTTACGCTTGCGTTTGTCTGTTATATCTTGGTGGACGAGTAGTCGCGGTTGGGACTGAGGTGCCTACAACGTGTTTTTGAGTGGGCCTGTGTCTCTGTGTGCGCCGTGTGCGGATAGCTTGCTATGCGTGTGTGGTTGTGTGTGGATTGATGTGGGTTTTAACTTGTTGCCGTTCGGGACGTTGACGAAATGGAGCGATTTGACCCGTCTTGAAACACGGACCAAGGAGTCTAACATGTGTGCAAGTGTTAGGGGTGTGGAAACCCCAGCGCGAAATGAAAGTGAAGGGCAGCGTAAGTTGTCTGAGGTAGGAAATGCTGCGGGCTTCGGTCTGCGGTGTGGCACTATCGACCGATCATGAACCTTCGTGGTGAAGATTTGAGTTTGAGCACATATGTTGGTACCCGAAAGATGGTGAACTATGCCTGAGTAGGGTGAAGCCAGGGGAAACTCTGGTGGAAGCTCGTAGCGATTCTGACGTGCAAATCGATCGTCAAACTTGGGTATAGGGGCGAAAGACTAATCGAACCATCTAGTAGCTGGTTCCCTCCGAAATTTCCCTCAGGATAGCAGCAACTTATTTACGATAGTTTTATGAGGTAAAGCGAATGATTAGAGGATTCGGGGAAGAAACTTCCTCGACCTATTCTCAAACTTTAAATCTGTAAGACCTGCAGGTTTCTTAATTGAACTTGTGGATGTGAATATCAAGTTGCTAGTGGGCCATACGGGGTAAGCTCGTCTGGCGATGCGGGATTGAACCGAACGCAAAGTTAAAGTGCCAAAATGCTCGCTCACCTAGATACCATAAAAGGTGTTGGTTCATTTAGACAGCAGGACGGTGGCCATGGAAGTCGGAATCCGCTAAGGAGTGTGTAACAACTCACCTGCCGAATGAACTAGCCCTGAAAATGGATGGCGCTAAAGCGGGCTACTTATACTTTGCCGTTAGCGCGATAGCATTTATAATGTACGCGTTAATGAGTAGGAGGGCGTGAAGGTCGTGAAGAAGCTCGTGGCGTGAGCCTGAGTGAAACGGCCTTTAGTGCAGATCTTGGTGGTAGTAGCAAATATTCAAATGCGAACTTTGAAGACTGAAGTGGAGAAAGGTTCCGTGTGATCAGTAATTGGACACGGGTGAGTCGATCCTAAGAGATAGGATAATTCCGTTTGAAAGCTGGGCTGTTTGAGGCGTGGGGTTCGTCCTTAGCGTTTTGTATGCAGCCTCGTGTATCGAAAGGGAATCAGGTTAATATTCCTGAACCGAGACGTGGATAATATGTGGTAACCACAACCGACCCAGGAGACGCTAGCGTGTGCCCAGGGAAGAGTTCTCTTTTCTTTTAACAAGCATATCCTACCTTTGGAAACGGATTATCCGGCGATAAGGAGGATGCCTTGGCAAAGCACTTTACTTTTGAAGTGTCCTGCGCGCCCACGACAGCCCTTGAAAATCCTGGCTAGAGATTTATTCGCACCCTCGTTCGTACTCATAACCGCATCAGGTCTCCAAGGTTAGCAGCCTCTAGTTGATAGAAGAATGTAGATAAGGGAAGTCGGCAAAATAGATCCGTAACTTCGGGAAAAGGATTGCTCTGAGGGTTGGGCCTAGGGGTCTTTTTGGAGAACTTGTGGCGGCCTACGTTGGGCTGCGTCTGGACCTTTCGGGGACCGGATGCGGCCTGGCGGTCGGGCTGCTCTTGTTTGTGCCGGAGAGAAAGGTAGTTGGCTTTCGGGCTGGCTGCTGTTTCCTTAGTGCGTTGAACAACCGGCTCAGAACTGGAGCGGACAAGGGGAATCCGACTGTTTAATTAAAACAAAGCATTGTGATGGCCGGAGACGGTGTTGACACAATGTGATTTCTGCCCAGTGCTCTGAATGTCAAAGTGAAGAGATTCCAACCAAGCGCGGGTAAACGGCGGGAGTAACTATGACTCTCTTAAGGTAGCCAAATGCCTCGTCATCTAACTAGTGACGCGCATGAATGGATTAATGAGATTCCCACTGTCCCTATCTACTGTCTAGCGAACCCACAGCCAAGGGAACGGGCTTGGAATAATCAGCGGGGAAAGAAGACCCTGTTGAGCTTGACTCTAGTCTGACGTTGTGAAATGACTTGGGAGGTGTAGAATAAGTGGGAGGCTCTGCCGTCTGTGAAATACCACTACTCTCAATGTTGTTTTACTTATACCATGATGTAGCATCTGTGTGGCCTCGCGGTCGCTCAGTTCTAGTTGTAAACTTGGGCTTTTGCCTGGGTGAGCTACGTGGAAGACATCGTCAGGTGGGGAGTTTGGCTGGGCGGCACATCTGTTAAATGATAACACAGGTGTCCTAAGGTGAGCTCAATGAGAACAGAAATCTCATGTAGAACAAAAGGGTAAAAGCTCACTTGATTTTGATTTTCAGTATGAATACAAACCGTGAAAGCGTGGCCTATCGATCCTTTAGTTCTTTTGAATTTTAAGCTAGAGGTGTCAGAAAAGTTACCACACGGGATAACTGGCTTGTGGCAGCCAAGCG
>Contig_160
TGGCCGCAAAGCGGTCTCTCGTCATCTTGGCAAGATGAAGACTGGTATGCTCTCTAGTGTAAGTCAACAACTGCATCGGACGGCACTGGAGCAATCGCTTGGAATTGACAAGAAGAAAGTTGAATACGGTCAACACGTGGGGGCTTTTCAACATATGCAGCGTATCCATGGTAAACGTACATTATCTTAGGCGAAAGGGTTAAGTTGAAGGCATACGCGGCATCATTTAAGCATTATTTAACATCCAACAACGTTGGTGTTGGAAGCAAGGAAGGAGCTCTTTAGCGCTGACGGATAGCAATAGTACATCATTGTTGGTGCGAATTTCTGCCGAATTCTGGCAGTTGGATCAACATGAATTTACTTCGTTCATAGCGCTAGTTTCGCGTTTCTAGTCGCACATGACCTTATCTTGTTAAGCTTCTTGTGTCAGCGCCATACGATTCGAGTTATGCGGCCTGGATCGCCGTTTGGAGGGTTAAAGATGCCGGCAACGATGCAATCATAGAGAGAGCACAACTGTTTAAGCAATCCCCTGCAAATCAAGCCATCGTGTTGTCTCTGAAACCCTATGGCCAGGCCAGACACCGCTAGAATACTTTCTTACCTAAGTAAAAAGGAAGTTACTTAAGACGTTTCGTAGTAAAAAAAAGACAGCTGGAGCTTCTAGAGCGAACCAGTTGAGGCCTTGATGAAAAAAAAAAAACGCTCGTTATACGTGACGAAATGGGCTAATAGAAGGTGACGAAACATTCTTGCTCTGATACAAATTAGAGCCGACAACAAGTTGCTACATTCAATGTCGTCACTTCATAGAATATACCCCTATCAGCTACCAACACGCACTATAATAGTCTCGAGATCTCGCTGCTCTAATTTGAGTTTTCTTGGAGATTTGAAGTTCTGATTTTTTTCTATTCCTGTTCTCCTAGGATCGCTCGCCATGGGTATCACCGCTTCCACCGATCGCCGTGCAGCCTTCTACTTCATCGGGGACTCCATCACCGAGCAAGCCAGCGATCCAAACAAGTCTGGCTTCATCACGCTCCTGCAGAACCACTATGTGCGGTCTGTGGACATGATTAACCGTGGGCTCTCGGGCTACAACACCAAGTGGGTACTGCAGCATGGTATGCCACTTTTCTCCAAGGAACTGCGGTTCCAATACTCAGCATCACTCGTCACCGTGTTCCTGGGAGCCAATGACGCCATCATAGGCGGACAGGACCTAGTTGTCCGTGTACCACTGGAGGAATATCGAATTAATCTACAGAAAATACTGCACGTGATCCAGCCACTGTTAGCTCCAGGAGGCAAAGTCCTGTTGATTACTCCGCCTTGTATCATCGACTCGGAACGCCACGGAGATCGCTCCAACGCGTCCACTGGAGAATATGCTCGTGCGTGCGTGGAGCTGGCAGCTGAGGAGAATGTACATGTGCTGGACTTGCACACGTACTTTAATTCTTCATTCCCAGACGTAAAAGTGCGTCAAACCTATTTTGTCGACGGATTGCACTTCTCAGCTAAAGGACACAAAGAAGTTGGGAAGCTGCTGAGTGTCGCGATCAATGGAATGTTCGATAAAGAAGAACTGAAACGCTTCAACAAGTGGCAACTTCCCGACTGGCACGATTTTATTCACTAGGAGACGACAGAGAGCGCTTAACGGCAGTATATGGAGTGAAAACGTTGTACTGGGGAAACATAGCCCTTCCGATTGTCACCTGAGTCGATAGTCCACTGAAACCCTAGAGAAACAAAAAATTTAACGTACGTTCTGTGATAAGTTTGGCGTGAATGTTGCTAGGTCCTAGCCTAGGAAGCGTGATGACCCAATGGGAGAAGCTGCTCATTATTGAAGACAAAGGCACCGGGATGGCATCCGCATCAGTGATAATAATTTCAAGCTATGGATCCTTCATCACAGAATCAGTATCTCGTCAGTCACCTTATCCAGAAAACGCTTAGCAAGTTGGCCCAATAGCGATTGATGTCGCGACCCACTTGTCTTGGCTGTACATGTTGCAACAGCTCGTGGCTTCTTTTCTCGATATTCATGAAGGAATCGTCGTGTCACTCGGCTGTAAATGCTAAATATTACTTCGTACTTTTTTAAAAAATATTAAAATAATTGCATCACTTAGTACTGATTTAATTTTTATTTTTTATTTTTTCAAAAAAAATCAACTGTCCTCCCAGGCCAAAGCAACGCTTCTAGTTGTACGAACTGGACGCTTGTTATGGAACAGTGGATAATATAGATTCAGTAAGAGTGCCGTTGAAGCATCAAAACACGCATTATACAATTTTTCTAATGACTGTATTTTTTATAAAATAGCATTTCTCCGAAATGGAAAAACGCTAAGAAACGCAATTCTTCCAAAAAAAAATGATTTTGCTTTAAGTGCATCTGAAGTAGACACAGCTTTTAGTTCATGAGCTAATTGATTTTTGCTAGGCTTTATTGAGATTGGCCCAGTGCTTCACCCGCCCAAGCTGCACGCTCCTCAGAATAGCCGGGTACGCCCTGAACGCCTTGTAGTTCCGGAAAAATAGTAAATCGCCGTCGGTTTCGCCTAACAAGTTCAGCTGCTTAGCTACATAACTCAGAGGTTTCTCTTCAAGAGCCCACCGACCCAACTGGTCCATAGTTGTCTTCTCAGTTTGATAGCCCGTGCCAAATCTGGCATACTTTTGGCCTGCCTTAGCTTCCGCCACCATTGTCCGGTAGACAGGAAGAGCCGCTAAATTTTCTGGTCCTAGCTTTGTGGCGACGCTCTCTGCTGATTCGCCTGTGTTGAGCCAAAAATGCAACCATTTACGAGTTTCTTTGGCATCACGAAAGATCCCCTCGACAGCCAAGGTCGGTGTTCTCTCTTCGTCGTCTTCGATATCACCCACGCCCCTCTTCTCATTAGATCTCAGAACCCTTGTTTCACGTGGGATTTTGCCCTCTGCCTGGACATTACGACGAGAAAGAGGTGTCGCGAAATTGGCAGTTTTAGCGCCCACAACGAAGAATGTACCACTTGTGAGGATGCTAGAAGCTACAACCAGGAGGATGAAGCGAATACCCATCGTTTGAAGCGTCCCTGGGACTGAAATTGCAGAATGGACGGTGGTTATGGCAAAGCTTCATCATGAATGTTTTGTTCAATTTACTTAAAAAGCGCTCGTTCCTTTTTAAAGTGCTTCATAAAACCAAAATGATTATTATTTTGATGATGCGTACGTAAACAGCGGAATTCCGGTCCGAATATATGTACAAAAACGAGCGCCAAATTCAGGACCCAGCAAGAAAGCGCTAAGGCGCACAGCACGCTGCAAGTATTTTTACGAAGAACAATGAACAAGCGCCATTATAGATCATGGCGTGAAGTACGATTGTACTGTGAAATGAATTCCTTTGGATCTGGCACTTTGTAGTGCAACAACGTCGGCTTTCGGCTATTTACTAACACCAAGCATTTTTGTTTGTTTACTACATAACGTAACTATTTTTGTTTACTCCTGAGCGAAAAGCCAAGCAAATCACTTTCGGAATTCTTGCATGTGCCAAGTTCTACAGTACATTTATCAAATACGATAAAACGTTTTATATACACAAGTAAAACAGCCACGGTAGAGGAACAGCACTTTGCAACAATCCCGCTCTATCTTGAGCATACAATATTAGAGTAAGACAACGCGAAACCCGAACCATTATAAGGAGGCCTCGTTCAACGTACACATATTAATATTTACTGTTGCACTTACAGTGTGTGATCTTTATTTTAAATTAACTAGATCGCATACGCTTATGCAGGTTGCTCTAACCAGCATCAGCGAGCGATTCACCAACGAGTTTTCAAGCTAGGCAAACGAATATGCTAGCATTGCATTCTATTGTGTTGAAATATGAAGCACACTTAATTATCAATAAACCTTGTTCAACAAGTTAAAATGTATTGAGGCATCGATTGTCAGACAAAGTTGGGCGATGGTTGTCAAAAGCTTCGGTGGTATGGAGGTTTCTAACCCCTAATGCTACCTGTAACTCGGTCGACATTTTTGACACGATATAATGTGTGTGCCCTACCATATATTACTACGTATTATAGTATTATAAATCTGGCTGTAATTTTTTCAATTTACATGTCAAAAGATTACTGCATTTTTTTATCTTCCTCACAATCTTACATGCAACGTCACCTCGACAATTCTGGTTTACATCGATTAGTCGCGTTGCTGTCCGTAGCCAACACAAGAGCGCTTTCCGGTGATTTTTTTCATGTAGCGGGGAGTGTTGCTGCCTCATTTTACAATTTGCATTACTTTAAAGTCCCAGAAAATTTTCTACCCTCGACTAATCGGTTTAAGACAATGCGGATTTTGGTAACCCTGCTAGCAGCCGTAGCGTCTACTCTTCTTTCGAGTGGCATCGCTCTACAGACAGACCCCGAAAAAACATCGATTGCAGCGATCCGGCAGACCGAAGTAGGCCACTTTGTCCACACCCCAAGTGCTGATAACGGCAAAAGGCTTCTGCGCTTACGCAAAACGAACTACGACGAAGATGAAGAGAGAAAGAGAATTCTGGATAAAGCCAGACTGCTGTCGGATTTAGCGTATCGCGAAAATATGCTCGCTCGTTGAGTCAGCAAGGACTATTCGTCGATGGTGATTTTCGACAAACTCAATGTGCTAAAGAACGAAAAGTACCGGCACATCTACAACGCGTATGCTGACCTTCGTCGGAACGGCCGATAATTCAGTGGATTCGTTTTCTCACTTTGGATTCTCCATGGTATGAGCACAGCGATTTGGGGTGCGGAAGGAAGGGCTGGTAGCGAGTGAGTAAAGCTGATGGAACTAAGCTCGACGAACAATCAATCTATTTTGTGCACTCTCGTCGAAACTGTCCTTATGCCTATAAAAAAACACAGCACCTATCTGACTGTACTGCACACTAGCCAAAGATCTATATCGACACCGGTGCTTAATCCTTTCGTGGTACACTTATCTAAATTATTCCATACGCACCAGAGATATGAGAGAACTTTAGCTAATGGAATAACGCAAGCTTGAAACTGCGATTATCTGGATAAAATCTAAATAAATGACGGATAGATTACCAATCAATATTCCAATACTTTATTCTTGTGGAATATATTTCTGGACGAAGAAAAATATTTTTCGAGTTATTTTTGAAGCTAAAGCTCTCTATTGACATAAAAGGCCACAGGCGCAAAAGTAGCATATTCGCATTTTATAAACGTATACCTTAAATATCAGTGATATAAATGACACAGCACTAACAAAAACCGTTTCTGCAGTAAGGCCACAATATTTATGGACGGTATGTAAATTCTAATGCAAATATTTGCAGCTCTAATACTGATATATTAATAATAAGATTGAATTATCCGATTGAATTCTACTTATAGCAGTGAGATGCCGATTTAGATATAAAATCGACAAACAGTACATGAGCGTCAATTTCAAGAGGCAGAGTCTCAAGCTGCACGCACATGGCTCATACTTTGTTCTTTATCTGCTACTACTGAAGTGTGTAGAATAGAATTTGGCAGTCCTACGACAAGCCTCGCTGTTTAAAGCACCCGGTAAAGTAAATTTTGCGAAAGCCGTGATGTGGGGTTCTGGTGGAAAGCCTTTAGACTGTAGGCTACCGTACCAAGTCTCTACAGCTTTTTAATTGAGACAATACTCAATACTGTGCTCAAAAACATCATTAAGTAAACAACATAAATGCTTGACAAGTGTATATTCACACCGGTGGAGCTGCCGTTGCTCCAACGCGAGTACGTAATATTGCAGCAAGACTGGTTGACTGCGAGGCTTGCCTCTTGCTGCTCGTGTTGTGCAGTGGTCAGATATTAGCAAGGTCAAACCTTATTGGCATTTAAATTGTAACAAGGCTCGGGACGCCTGCTCGCCGGCGGGTCGCACCGCTCACTGTCACCGTCTGTCGGTGAACTACCAGGGTTCCGAGGCTCGAACGCAATCAACACTGTGCTGGCTGCTCTCAAGCCGCCGGGACGCGCCCGCCCCTATTTGTATTCAGCTCAACCATCAACTCTACTCGATGTAGAGCTCTCAACTCAACCTCACTCTCAGCTGCGTCTTACTGCGCAGCCCTGCCTCTCACAGGACCGCGACTCACCGCGCAGACACGCTTAGGGGCCACCGGGCAGTAGCGCACACGTCAATCCCTGTATCCGTCTCACTGGTCACCGCCGGTAGCCCCGCGTGCAATAACAATCAGACTCGTCAAAGGGCTACCCCCCCCCCCTCTGACTCGCCCGCCTCCTCGAACCACCACCACCACCACGAACGGCTCCACCTCGTCGTTCTCTGCCCAGCTACTCACCCACTCTGTGCCTTACGGATCTGCTCAACGAACTCTGCTCCCCCGACGCTCGACTCGCTCTCGCGCTTCTTCGGCTTTTGACTCGCAAGGACCTGCAAGTCCTCGACCACCAACACGCGCTCCGCAATCAACGCACCACTTTACTCGCACTCGAGCCACTTGCGCCTCACGGATCTAATTCTTAACTGAGCTCGAGCCCGCCGATCGCCGCTCAGTATCCACATCACATCCCGAACTGTCGATTAACTCCAACTTGTGAGGCAGCTGCTCTACTAGCCTCTCACAGTGCTACCCTTTGTCGTCTCGGGGTACACGACCACCCCATCCTTGTGTTTATTGCTCTGCTGGAGCCCCACGACCACACACCCCTCGCACTTCGACAGTAACGGCCGGTGTCGTAACCCACTGCAGCTGTGGGTGCAGACTGTACCGTACAGTGGCTCTTCGTGTCACGCGAGCCTCTGCCGCTCACACTCACCGCTGGTCCCGTGAGCTGGTGTCGTCTCCGCCTCCCCACGAACGAGCTGCCGTGTTCCGTGCCGGGTTGCGGCTGCTCGAAGTCAACAGCGGAGACCCGCTCGGTCCCTCGTTCTAGTGCCCGGTGACACGCCTTGTTCAATACCAGAGTATTCCATAACTCTGTCGTCGTGAAAGAGCTGGTCGTACTCCGACGGGGAGGCCCATTGCTCGTCGCTTCCGGTCTCAGTGCCGCTGCGTTGCTCGTCTCGCAGTGGTCGTAACATGCCGCAGGTTTCTTACCACGGCGACCGGTCCGGACTTCTCGTCAACAGGTGTACGGCTGTCCTGCATTTGCTTCTTCCCACAGTAAACTTCAAATGTGTAGTAGATATGATACAAGTTTCATGCTAAGATAGCATGTGTAGTACACGAGAGCGAAACTCTGAAGCAAAAAATTAAACGGGCGTGCCAGTAGGCACACACTCATCGAATGCAGCAGGCAGACTTGGAGGCAGCACAAGATGAAGGGTTTGGTACCCCAGCGATGAGGTTTGTCCTTCACAAGATTCTCATCCCGTTGAAAGAAGACGTGTACGGCAGCATCGCCTCAATCGTAGACCATCACCGCCAGATGAATAAAGGTTTCTATAAATGCTCCTTGAAGTGCGATAATGACCGGATGCAGTTTCCAGGATCGATCGGAGGATGCCTTGGGATCTGAGTCACTGCTGAAGTGCAGGCTCGTGAAATGTGGTAGAATCGAGCTTTCGTCATGAACATGACGACGAATTTTATCTTCGCCGGTCGTTCGCCAATGATTGGCAAGCCTTTATTTGCTGGGAGCGAGTGTCCTTGCTATAAGCAGTCTAATAACAAATGATATCTCTATAGCCGAAATACCGGAAGTTCTCAGCAACTTTGCACATACCATACCAGGAGGAGTAATTTCAAATTGAGATTTCTTGAGCTTTAGATCTTTAGATCTTTTTGTTGTGTTGTACAATGATTCAGCTCGCTCATCCGAATTCTCCAGAAAGTCATCATTACTAGCACCGGCGATAGACAATAAAAGTTGCAGTGTCACGAAGGAAAAAAAAGCTTCCAAGTATTGTCCGACGGCTGCTTTCAACGCAGCCTGGTAAGGTCCTTGCCCTCCGTCGGGACAGTTTAGGGTACCTTTCTGTGATCCGACCCACTGAGTCGCACCTCATAGAGGTTATCCATGTATGGGTATATATTCTGCGTGTGGGAGAGAAGACCAACTGATCTCTTTATGCCAGATAAAAACCAATGGCTTTGATGTTACCACTAGCAACTTGATGCACCCGCCGACAGCATCAAGAAGCGATTCGTCAAAGTTCACGCCGTCTTCGTTAATACCCGGGTCCGGCCCCAGTCACGTCCATTACGGCTTTTCGCCACTCCCAACATCCGAGTCGAGCCTATTGTACTCTCCAGCTGAGGCACATCGTGTTACAAAGTTCAAATCATCATGTAAACCTAAACCAATTACGAGATAAGCTCGAACCTGTATCATTATGGAACCTTGCATATGTATATGCACGATTCGCCAAACTCATCTTCGGCAAGCTCACCGTTACGCGCTTCGACAAACAAATCGACCTAGCGCAAAATCTGATTCAACTTCTATTGCGTTTTTACCGCGATTCCCTTCATTTACCAACACAGTCATTCGAAGCAAACTCCACGCACAGGTTGCGCCCCGTCAAGGTCCCCACCTACATATACATTGTTTGTGAGTAGGAAATCAAAGACAATGATACTCACAACATAATTATATCTGACGTTCCGTTGTCTCGTGTGTGCAAAACGTTGGTCTGATTTTGAAATAGCCCGCCTTCAACCACGGCGAGGGGATCGCTGACGCGCATGATATCTTCAGCGTCATCCAGCACGTTTGGAGACGTGGGATTGGAGTGTGGGGCAGCTCAGGACGCCTAGGACTCGTTTGCGCAGCACACGTTGGCTCAGATCCGCTTGGCCCCAGGGTTCGTCAGCGTGCTCGGCTCATTAATTTCAGGGTGGCCTCCTTCGGGACACGATAA
>Contig_163
GACCACCTGGTGAAAGCCAAAAAGTGTTCTAATGTCCCGAGAGATGTGCAGATCTCTCTACGACCAACATCATCTTCTGTACCAGCGGTGACACCGTCACAACCGACTGCAGAGTCGGCGAAAAGGGAGATTGACCAAGACACGTTCGAAATGGCACTTGCTCGGGTGTTTTTTGTGTGTGCTCTACCATTTATTCTACTTGAAGCTCAAGTATTTCGCGACTTTATTGCTTTGGTAGCACCGTCAGTGAAGCTACCTTCGCGTCACAAGTTGAGTATGGTGCTGTTGAAACAAGTACGAGATGAAATTCGTTCGAACGTTATTGACCTGATCAGCGCACATACCTACGTGTCACTCGTTACAGATGGTTGGACGGATACGAACGGCTCCAGCATTATAAACTTCATGGTGGTTGCCCCAGGGATGCCTTCCATGTTCTGGTCGTCATGGTCCACGAGATCAAAACAGCACACGGCCAGGTACTTTGCTGACGAAATCGACAAAGTTATTGCTGATATCGAGCAGGAGACGACTGCTCAAGTGGTTGGCGTCGTCACGGATAATGCTAGTAACATGCGAAGTGCGTCAGGGCAGGTCCAGACCAGGCGCCCAAACGTTATCAGTGGTGGTTGTGCGGCACACGTTTTAAATTTACTGATGCAGGACGTTTCTCGCTTTACCGCCGTTAAAGCTGTTGTGTCAAGAGCCGTGACTGTCACTCGCTTCCTAAGGGGCCATCTTGCTCTATTTGATGAGTTCAAGAGTCTGCAACAAGGGGTCCAAGAGGCTGGAATGAGGGCCAGGATTCTAGTGTTGCCTGTACCAACACGCTGGTACTCTGTCCACGCATGCATGCGGAATGTGCTAAATCGTCAGGAGATCCTGGAAAAACTTTTTTGAGCCCCAGTTACGAGACGTTTAGAGACCGCTATCGTGGAACCCCATCAAAGCGAAAAAAGCTACGCTACGTTATTGGATCGGTCCGTGACGATGGCTTCTGGAGCAGTTTAAGAACTATTGTGCGCATGTTTGACCCCATTATAGAGGCCCTGCGCGCGCTGGAAGCGGATAGTAAATTTGTTTCAGGAGTCTATCAGTGGTTTCAGTGGCTGCGGTATCACACAACATACGGTGTGACGTCGCCTGAAGGAGAACAGCCGCAACCAGAGCCAGCAGAAAGCGACTTGAAACAGGAAGGCCATGACCAGGACGGTGCTGGGATCGGGGTGCTCAGTGACGCGGTTGAAATTCTATCTTCTACTTTCCACACTGAGAATCAACACGAAAGTGGGGCTACATCGAATCCAGACTCCCGTGATGATGGCGAGTATACAACTATTACGTCAGTTCCACTTGATGAACTCCAAACCTTTTTCCGCGGGAAGATTCAAAAACGGTGGAAATACGTCCACACAAATGCGATGGCCGTTGCTTTCTTGCTAGATCCARCAACCAACCTCGACGACTTCGTTGGTGATGATGACGAAAATGTTGACGATCAAGTTTACAATTTGGCAATCAGGTGCGGTCTGATAACCCCTGCTAATGTGGCAAAGTTAACTGCTGAGGCTCTCAAGTTTAAATGCATGAAACGGAGGGGCGGTGAAGATTTACGAAGAAAATATTCTGAAGCATGCCCGCGGGATTACTGGGGAGCAAAGGATGAAAGGAACTACCCCCTTCTGAAGAAGGTAGCTGCGATTGTATTTGCGATACCGACATCTTCGGCAGCAAGCGAGAGAGCTTGGAGCATCTTTGATCATATTCACACCAAGCGCAGGAACAGACTCTCAGTCGAAAAGGTTGAAATGCTGGCATACATTTACATCAACTACGGTACAATTCGAAGTGGTGAAATCGACCTTGCTCGACATCAATCGTGCCCTGAGAGCATTGATAACGATCACGAAACTTTAACTTGAATACAATTCCTTTCACCTCCTTAGTTACGAAAAACTGTACCAGCACCACGTCCCTTCAAAAGACAGCATCTCAAGTCGAGACTCTCGACTTCACACGTAATCACGAACGGTGCTGATTGTTTTGCCGGCGGCAATCCTATCGTTTTCCGCTAGCGTCGATATTGCCAATAAACTACTACTGCAAAGTAGCATAAAGAAAAACAACAATTCGTCTTTCGCATTGAGTGTATCTCCTGCTGGTTTTTGCTTACTCCAGTGCAACTAGCAGTATAATAATGATACAAGTAGTAAGTAAGCCACGACTTACATGCCTTTATCGTCGTTGTGACAGCTTTTGTTCCTACGGCAGCTTTGAATGGCCTTACAGCAGTTTTGGGCGGTCATCTTGTCTATCCATCAGCTCTGGAAGCCATTGTTCTCCTTACAGCAGCTCTGGGAGGCGGCCGACATCCTTCCAGCAGCTCTGGGCGGTCGTAGTCGCCCTTTCACCAACTCCAGTCGGGGTCTCCATTCTTCCAGCAGCTCTGGACGGTAGTCGTGGCCCTTCCAGCAGAATCAGGGCTGCCGCCGTCGCTCTTACTGCAGCTGGGGGCGGCCATCAGTGTCCTTCAGCAGCCCCGGAGTCCTTGCGGTAGCTCTCAGCGGCCGCTGTGATCCTAATGGCAGCTCTTGGTGGCCGTCAATGCAGCTCTGGGCCTGCTGATGTCCGCTCGGAAGTCCAAAAGTGTCTAAAACTCTGCACCTCAAGTTGAGAATATTCTTTCTGTTAGTTTTGCATGCTTTTGAACTTTGAACGGAACATTGGACGTTTTCTGGAAGTGTTTTGGCTAGTTTAAAAGTAGTCCAAAACCATCCCTACTTGTGAGCGACAAAATGTACTTCTCTTCTAACGGAAAATTGAATTGTGTTTTTTACTCGTAAACATACAAACATTCACTTTAGATGATGCATCTACCCAAAGTGCTTCATCAAAAGCTGTTCTCGAATTTCTCAGGAGAAGCGTACGCGATTTCCAGTAGACGGCTTGCTAGGCTTGAACTTTTTCACCTTTGGGGATGTACGCTTGAACTCGTTCAGGTACTCTTCCAGAAGCTTTTTATAGTGCGGGTTACGCTTGAAAACCATATTTTCTCGGATCTTACCGATGCTCTGGTGGTGGTTGTCCCAATTCTTAAACATTTTCATTTTGAACGCTTCGTCATTCATCATCCTGGATAGTTTCTCCATTTTGAGGTCATTCCTCCCAAGAATTCGGTTGACAAGTCCTTGGCCAGCTCTCTCTTCATCAGCAGCAACATCCATCGCCCTGTCGACGTTGTCTCTCTGGTTGTCGCGCAGAAGTCTTTTATCGCTACCACCTTGAGCCAAGCCCGCGACCGAGTAGCCAGCAGTCACCGAAGCGCAACAGGAACGAAGCAAAGCCGCGACAGTGAGCAACACGTAGATTAGATACATAGCGTAGTACGAAGGTCACGCAATGCGTACAAGGATTCTATCCTTCAATGGCGAATTGTGAACTGGCAGTAGCATTATCCATAATATGGATATGGATCCCATATCCCCGGTCGCGCTGTACATTTACAAAAATGCCAAACAACGTTAAATTGTGAAGTTGGTATACAGTATTAAATAGCTTTTGCGATTTGGCTTACGTGCCGCAAAAAGCCAGTGACTGATGAATAGAGAGATCCTGTTCATAATCAATTATCATAAATTCTTATTTAATTGCCTACTTGTGCGAATATCCATGCCCACCTCCGACACTGGACTCCCTCCAAAATCAGTGAAGTAAATATAGTGAAAATATTACTTGGTAGACCATTTAAATAAAACGTATTACCTAAGATTTTATCCATAGACAAAATGATAATACAGTACTACAAATCAAATTAGTATTTGTTAATGCTATAGCTTAGTTTTTCAAAGATGGTATGGAACCACCAATCATTTGTCGTTAAAGTTCAAATATAACTATCGAGCCCAGGACAATGTGACGGCAAAGTTGGTGTGGCTGGCACTGTTGAGCGTATCAATCTAGCGTCGCAGCTTGCAGGTTTATGAGACGCACGAGAGAAAAACAAGCGGTTTTTATTTCGATCGGCTTTGTCTGTGTCGCATGAAATACTAGAATTTTTTTAAACAATTTTAAAGCCTGCCATCACTAGTGCTGTTTTTAAGTCAATTGCTATCCCAGTACGGATGCTTCGCTTTAGGCTGGGAGGGCRRTATAAACGGTGTAAGATTAAATATTTAAACTACCATGGTGTAACCTCAAATACGGACTGGAGTGGCCAGTTCTCGCTACAATTTAAAAGCAGTTTTCTGTCTAGCTCAAACTACGAAATCTTCGTGGCTGAAATAGAGAGAGCGTGTCTCGGCGGGCTTACCCGCAGCAGCGGGCCTGGCCGCCGGCCTCATATCACAAGTAAGCGAATTGCAGCTTTTAAAATTATTTTTTGGTAAGGATCCAGATTAATCCTTAGCGTGGAGAAGCAGCTTTCTCTAGTAAGGAGAGAAACTCCGGGCTCTGTTAGTCCCACATCAAAGTCTACTTTTGTACTTACTAAGTAGATCCAGCGTGTCTTTTTGGAACATATGTGCGGCTGTCCATACACGTCCTCCCAGGATAAACACTTCATCATTCTAAAATCACTGCGTTTTGATTACCAGCACGACAGATCGGGACGAAATTTAGTGACTAAACAAGATCAAGGAGTGGACACGATAGTCCTAGAAATTCTAGTAAACAATAGCCACTTTTCAATTTGTTGCCGAACAACACAAACGCTTCCTCAGTCTATTACACTTGACTACCCAGAAACTCGAGAATCAGCCATGCGTGTCTACTTTATCCTCATCCTGGCTGTTGCCACTGTGTCGGGCGTCACCTCCGAGATGCTGTCGTTCCAGAATGCCATTCAATCCTCAGGTGGTGCCAAAATAGAGACAAGCGCTGGGAGACTTCTCCGAGCAGAGTTGACGACAGATGAGACGTACCCGGAAGAGAGGACCTTTTCGGCCGCTGTCAAAAAGCTAAATGCGAAGACAAAAGATGTACTGAAAGACAAGTGGGATGCGTCATACGTGAAGTATCAGTCCGCTTTCATCTATAATGACGATATTGGGCAATCAATAATGAAGAGGAATATCGACCCTGACCACGTGTACAGGTACCTGAAGCTGCAAAAGCTGGATAATCGAGTGAGTTGGACGATCGGAGAGACTCCTCGGTATAAACTGTGGCAGGCCTATTCGAAACTGTGGAAGAGAAACCATCCCAGATGGAAAAGCAAGCTCCAGACGGTGAACTAACCGAGATCTCTATCATTTCATTCGCATCGAATGCAGTGGTTCATTTAGATCCTACGCTGCGCATAATAGAGAAGTCAAAGCTTTCAAACCAACGAAATACACGCTTGTTTGTCTATGGCCTCTTGGTTCAAGGTTGAGCTGAGCGTGAAAGTACGACAGAGAAAGCGCCATCTACGTCGCGTGGCCATTAGAATGATAATAGTACTTAGTCTTCTATTAATTTGTATCAATGATTAAAACGTGTATTTCGAGGTGTGAAGGTTGATAGAAATGTCCAATTAAATATGAGAAATCGCATACTTAAGTACTTCGAAGCCGGAGTATGAATGTTGCAAATTTGCCTGGAATCCCTAATGGCACTTGATTCTAAAGTGAGCTCGGTACAGCATTCAATTTGCGTAATTATGTTGCTCTTTTCATTGAAAGAACCGCTGGGAGCTCCCAAATTGCAATGCGGCAAATATTTTGAAGTCCGTAAAAAATTGTCTTCTGTCACTGCATATTTCAGTAAAAAAAAAATACAGAACAAGCTAAGCCCTCACGAAAACATGCATCTTCCTCGCAATGCCTTACAAACCAGCTGCAAAAATGAATAAGCCGTCATTGGCACGCCTCCATGTTCCAAAAAACGATGTCTCGAAGTATTCCATCTGTGTTTTTTTTTTACCATTCTCGCAATATATCTCTACAGATAATTGCTATTTCGCTCAATAGGACGAATGGGTTTCTTCTAACAAGATCTGAGCTGCTTCAGTCAGTGAGTTGGCTTCGTGAATCGCTTGCACTACAGCGGCCAAAGTTTGTTCACTGGCACGGGGTCCAGACGTCTTCGCTTCTCCTAATTGATGTTTTATCAGCTCCAAGTCGTCCGCGATTCGTTGTCCTTCATCCAGCAGCCTCGATAGCTCGAACAAGCTCTCGTCCCGCGACGTGAAGTTGCGTGCCATCTGCCTCTGTACTCGCTGTAGAGCTGCTTGTGCACTGGCAAGTTCATTTAGTAATTCTCTAAGATCTTCTTCCTTCTCTTGCACCACATGCTGCTGTTCTTGCAGCAGTGCCATAGCCTTGATCACCTTCTTATTGGTCGATAATGTCTGCAATACCGTATCATCTTTTGGAGTCTTTCCCTTGACTACCAGTCTCAATGCCTGAGCAGAACTGAGTCCCAGCACTGCGCTAACCTTCTTTTTAACCTCTAGAATAGTCCCAGACCGTGGGAAAATGAGGTCGTAGCGAGCTTTACCCCTGAAAAGCTGCACCAGTAGAGCGTCATCTTCCAGTTCGCTCACGTCGATTCCGGGAGCTTTAAAAGGCACTTTGACTTCCGATTTTAGCGCTGAAGGAAGAGATTCTACTGATAGAGCGTGTGTACTAGTTTGGGCTTGTTTTGAAGTAGTAGCTTGCTCGTGATACGCTCGATTACGCAGCAATAGCAGTTTGCAGCCCTCAGTGAAGGTTGTTCCGCTCTTGACGTCGCGCCCACGCAACACTAAGCGCTGAAATTCGGGTGCCAGTTGGAAATTCTCATAGATATGTGTCTTGAGCAGTTCGAGTGCCTGTGGGTTTTGTGTAGGGACGCTCAAGGACGTCGACTGCTTGCCGAAGACGACGGTCACGACCACCTCCGCTTTGTCCGCCATGATCGCTTTTGCCAAAGTGGGACTTGTGTGGTAGACATAAATCGACTCACTTGATAGATCTGTGACTTGTGACGGATTGGATCGACCATATTCTCACTTAGTTGATCCCGTCTCGCCATTTGGAAATTGACACGGCGGCTATGAGTGGCATGACTTTTACAATGACGGAGAAGTATGTGGCTGCGATATTCACGCACGCTCTATTTGGGTTCATGTCCGTTCATTTCGTGCTGGTTGCGCTGTGGCTGGTGATTGTCCAACATGCTCGAGCCCCGTTGTTCGGGCAATGGGATGAGGTTTCCGGAGTAAAATTGGTGGTATGGGCCGTGTTGTTGACTCTCTGTGGTGTGAGTGGATTGTTGTCGTTGATTATGAAGAGCAAAAGGGCTTTCAAACTGTCTCTAGGATGTTGGTGGCTGCTTTCCACATTTCACGCTTGTTGTTTGATGGCAATACTGTCCTGTGGGCTGTCGGTCGGTGTCATTAAAAACGACATTCAAGAAACATGGACGACGTGTGAGATGGCTGTGCAGCTTCTAGCTGATGTTATCGGCTTGGCTTTCCTCACTTTGCTCTTGGACGACAACGGTTCAAATTGATATCGGCACCGACGATTTCATTCGAGAACCTCTCCTGTCGAATGTATAGGTATATAGATGTATTGGTACCTTGGTGGGCGGATTATATAACATGCAGATAATTATACTGGGAGGACAGCTTTATCTGGCTGGGCAGCCTAACCAATCTTATTTAATTGGTGATGTGGGGCCCTCAGGGTTTAATTGCGCGATTTTTACCTGAGTCGATAATCCAGTTTTAGTACGCAGCTCCAGTTCTGGTAGAGAAGCAGTATAAATGG
>Contig_164
TTTGGTCTACATGGACGTCCCACTTGGTCTCGAGAACCCTGAAGGCATGAAGCTCAAGCTGCTAAAGGCCAAATATGGTTTGAAACAAGCTGCAAGTGCATGGAACAAGACCATCCATCGTGTGTTCCTGCGGAACGGTTTCAAGAGTTATGGAGCCAACCAGTGTGTCTACGTCAAGCGTTCCAGGGACGCATTCGTGTACGTGTGCCTGTATGTGGACGACATGATCATTRCGGCGAAGACACGCGAAGTGATTCGCGAAGTAAAGGACGCTCTGAAGAGTGCCTTCAAAATAAAGAGCTTGGCGAGGCAAAGTTCATCCTGGGGATGGCGATTGATCATGATAAGGCAGCTGGAACGCTGATGATCAAGCAAACTCGGTCTATTGACGATATTGTAGAGCGCTTCAACCAACGGAACGCCAAGATGTTGGATAACCCATGCGCGTCAAACATGAAGCTGTCAAAGATGATGTCGCCAGCCACGGAGAAGGAGCGACGTGAAATGCAGTCAAGACCGTACCGGTCCTTCATCGGATGCCTGATGTACATCACAACATGCACTCGACCGGACATTGCGTTCGTTGTAACGCAGTTGTCACGCTTCCTGGAGAATCCTGGAACGCAACACTGGAAGGCAGCGATACGGGTCCTGCAGTACTGGAAGACAGCTCGGCAGCACGATATCGTCTACCAAAGTGTACCGCAAGGTGTCAAGGCAGAGGCGTTCGCGGACGCAGACTGGGGAAGCAACATTGACGACAGGCGTTCCGTATCAGGTGTCATGGTCATGATTGGGAACGCTCCGGCTGTGTTCAAGTCCAAGTACCAGCGAACGGCTGCACTCAGCTCAGCGGAAGCAGAGTACATGGCTCTGAGTCTGTGTACGCAAGAGGTACTGTGGACACGTGCTATTCTCAAGGACATGGGTCACCAGCAAGTGGGAGTGACGCAGGTCTGGGAGGACAATCAAGGTGCTATCGCACTTGCAAGTAACGCTGGGTATCACGTTAGGACCAAGCACGTGGATATCCGACATCACTTCATTTGGGAGAATGCGGAACGCTCTATGATCAAGGTGGACTACGTCGACACGAAGCGCCAACTTGCGGACATGATGACGAAGGCGCTTGGAACGAAGTCGCTAGCGTTCCTTCGCGAGGCAAGCGGGATCAAGAAGAGGAACGCCGCGATCCTTAACGAAGACGAACGCCGTGCAATAGCGGTGAGTGGGAGTGTTAATTCACACCGACCCTGCACGGTTCAGTTAACCGGCTGAACGTTCCAGGATGGACCGTTTCAAACCGGTTAATCTGGTGGGAGGCCAGGGGCGCTTGACAAGAGGACAACAAGGAGGACAACGCTAGAGTAGCAGTTTAGAGGACAGATTTAATTGACTTTAATCTACTCACTTCAGCATTTACCGTTAACAACAAACATTTTTTTGTTTGACTGTGGATTTGCTAAACCCGACTCCATTACCAATTTCTACCGGCTTCAACAACAAATTAGCTTGTCCCAGCCTTTTTAGCTACTCCAGTCATTTTTTTGTTTTTCGAAGTTTTTCTTGTATCTGTTTCTAAGTTTCTTAGAATTTGTAAACCATATTTGTTATTTTATATTCAAAGTCGAAAAAATACAATACATGTACAAGCTGTTTTTGGACCATCTGGTATAAATTTCAGAGAAAAATTACCCTGGTATTCCCTCTTAGTCTCTTTAGCTCTCGAAATTCTAATTTCTGGGGGATAGTTATTATCGCCATTATAGTTAAGCAGATATCTCTTTTCAATTAGCCTGTCAGACACCAATTGTCGTCTACTGTACACGTTTATCCGAGCTCGTGTGGCACATTGCCAATGAAAAAGAAATGGAGAGCTTTGGTTGTTGGAATAGCGCGAAAAAGAAAATCAATGGACGCTCCTTCAGTGGAATACATGTAACGAAGGTTCTCGATGTTCCACTGGAATATATTAATGAACCATCGGCCTTGACCCTTTTTCAGACACTTGTTGCTCCAAAATCTTGAGCTACCGGTAGTCTAGAAACCATTAATAAGTTCTCTAATATATCCTTCGTTGAACCAGAACTTTTTAGCATACTGGTGTATTTACATGTTACGCAGCATCAGGACTGAAACCAAATTCCCTATCGGAATACTAAGTATTAATAATACAAACGTTTTGGTCCAATTTGTTTGTTTGTTCATTTAATCAAGCAACTTGTAGTTCAAGTCTTGCCTCTCAGTTCCAGCACTAGCATTTTAATTTGCACTGAAGAACTCATTAGTTAAGTGTGAAATACAGGAGCACTTTAATTTCATATCGACCTGGTGAAGAATCAACGATACTGATACCTATGCTAGCAGCATTGATCTTGATCCTAACACGCGTATTTAGTGCTGAGATCACCAACTATCTCGAGCAGAAGGCTTCATGCGACACAGCTTTGGCTTTCATGAGCTGGCAGCTACTACTTCAGTACCTCTCTGTGGTCCTTCTAGTGTTCATACATGTTATACATCAAATTTATCGTCCGTTTAATTCCTTGTTTTTTAAAGTGTTGAACTTGGGTCCATGCACGAAAAGGGGGATGTACGTCGGGCTCTTAAAGTACTCATAGAACCGCAAGTAGTTGATGTAGATGCGATATTCCTATCGCCAATGCATGTTGACGAGATAACGTTGAGCTTGTTGTACATCATCGCTGGGGTTCGCTTATTCACAATCCAGACCGTGAATCGGATTGCCCAGTACAGAGGTCGGACGTAGTTGTTGTTTGGCCTTCGATTTTCGGTTGATTTTTTAATAATGTAACCCACCATTCCTTCTTGAGTCCATTACCTCTTTCATGCGTATAGGTCGTGTCATCTTTTGTCACCAGTCTTTTGATCGCTATCCGCACGCTCGCGAGTATAATTTCCCTCTCTTCGTCAGTGGCCGAGGTCTTGTGCGCTTCAGCAGTGGTAGAATCGCTTCGTAGAAGTCTATACAATGTATAGACTTCTACGAAGCGATTCTGACGTGTCATGTCAATGGCCATGGCTGCCATGATGGCACTGTCATGGTGGCCGGCTGGGAATAAAGGTACAGCGTCGATCGACGCATCGTTGGCAAAGCTCGTCTGCTCTGTAGCGGTATCCGCAATGGCCGAGGTTGTATCGCAGATCGTTATGACGAGTAGTGTAATAACAAGAGGTCTACGTATTATAATAATAGTCTGCGAGACACATCTCTGATGCCATTAGAGCTCGCGTATTACTGTACATGTAGTAGCTGCGAGTAGAGAGAGCCGGCACATTACACCGGCAGTTTTTTTTCAAAGCCTTTTTTCACAAGGAGAGTAGGTTTAACCGCGCCAGGTCAACGAGCCGACCGCTTGGCCAATCGAGAGCGTGGGGACGCGCTCAATGCCATTGAGTGTGTCCTCACGCTCTCGACTGGTAATTGAGTCAATGCGTCTCAAGTAGGTTTCAAGTCCTCTAAACGGATGGCAACCTCTCGACCCGCTGAGCGAGAGGACGCATCCGATGCAGATTTCAAGTTCTCGCTATTCGAATCGCAKGGGATAGGTCTTTTTTTGTGGCACCGCCTTCGTTTCCCGCTTAGGCCTTTTCTCTCATTCGAGAATCTGGAAAGATGGTTATAATGTGGACCACATCCCACGTCCTTTCTCTGCTATTCATCAGAAAAGTGTATGCTTCGAGGCATAAGTGTTCGGTCGTGTCAAATTATGTCTACCGTTCTCCGAAAAATGTCTAGTGCGGGTTGGAAAAATAGTGCGAGAGCTCTCGCACCAGACTCGAATCTGCCGCCTCAAGGAAAGATGGTGAAACTCTTGTGTGCTGTGGTGGGTGTGGCGGAAAGCGTGTTGTCGGTGCGAGTGGACGAGAGCGACTCGGTGGCTGACTTGAAGAAGGCGGTCAAGGCGGAGAAGAAGAACGACTTGAAGGACGTTGATGCATACAAGCTGAAGCTCTTCCTGGCCAAGACAGCGGACAGCAAGTGGCTCTCTTCTCGCTTGGAAGACGTAACGAAGCTGAAGAAGGGCGAAAAGACTGCTCTCATCGAAGCGCTCACGAGTGAAGACAAAGAGTTACAGGGAGAAGATTCGTTGGAGGACGTGCTGATTGGAATGGATCCTCCATCAACTTCCCAAATCCACGTGCTGATGGTGGTTCCACGGTCTACGGGAGACGACGACGCATGGAGCCCAATGGATCCTAAGGTTCAATTGAATCTGTGGAAGTCAGTTGTGAGAGTTTCTTCGGAAGATGTGTGCTCAGGAACGGCGCTGGTTGTGGATCAAACGCCGACGCACTTGTATCTTATGACGAACTTGCACATGTGGACAGACGCTACATTCGCTGATCACTTGAGTGGTCACTTCAAGTCTGAAATCAAATGGTATTTGAGACTCTTTCCCTCAATGAAAACAAGTGGAAGGAAAAGGAAAGATGCTGATGTGAAGGATGCGAATGTTGCAATGCAACCACGTCGTAAATCTCCACGGACGACAGCGATGAAAACACCAACTTTATCCGGCAAGCCTCTAGTTGTGGTGGAGCAGCTCCTTCCCGATACGACGAAGCCGGAAGAAGTCATTCGATTYAGCCTCGACAAGGACACATGCTGGATGTAGTTCGGCTGCGTTCGACTTCGCAATCTTCAAAGTTGCTGTGCCACGAGATAACAAGCTCGTCCGATGTAAAATGTCCCTTAAGGCGTATGACACGAAGAATGTTGACGTGTTCGGATTCCCTGGCGCTCTTCAAGACCAACATTTTGGTCACGCTTACGCATCCTTTCCAGCTAAAATCACCGGTTGGCGTGGAAACCAAATGATTCTCTCATCTTTGTCAGCTCCTGGTCTATCTGGAAGCGCGCTTGTATGCACCNAAATAYGGAGTACCAGTGGGATATATTGGTGGACTTGATGGCTCAATGAAGAACAAGCAGTATCAATCCTATGCCTTCACATTTCAAGGATTAATCCCCGAATTACCGTCTTCGTTGCCGCCTGATACCGAAGGTGAAACAAAGAATGAGCTATAGTCTGTATAGCGCCAGTGGAAGTGAATCCACGTGAAATTTTCTGCAATGGTGGTAGAAATAAACTTACTTTTGCGTGAGACGCTTTATAAATGTATTTTTATTGTGTATTTCAATTCTTTTCTTCTTTTTTTCACTGATATTAATAGCCTGATGCTCGGTGTACAATAAAAAGAGGTCGGTTTATTAAATCGAGGTCTATAAAAAGTACAAATCGATCTAACTAAACASTCTGATAAATCGAGCCACGGCAGAATYGACCGCTTCGGATCGATTCCACATCCATATCCTGTAAATCGACGCTCTGAAATGGTAATTCGATAGCCTGTCTCTTCCCATCTCATTTTTACGCGTGGTTTTATGGACCATACTCGATCTAGGATATAAAACGGATGGACATTCCCACAATAATCCTGACAAATATAAAGGTATAGCATATAAATATGACGTATTTACCCTTTCGCTAAAGAGCATCAAAGCAGCGCACCACGCGAAGCTCGTCTAACCTATCACAAAAGGTACGACGATAGAAATAGGGACCAAATTCGTACGCGCAAAAAGCGGAAGCCGAAAGACGAACTTAACAGCAACGAAGCCGAACTTAAGACATTAACCGAACTTGGCTAATTAATTACTTCGAAGTATTTTTTTTACCACATAGAAAGTCAAGCCACATATAGACAGACACTGATTGACCACCACGCTGACGATTTCGAAGGATGCTCTCGGCGACCTTAGCCCGTCTGGGTGATGCGGCAAAGGACAAGGGTAAATGGATGGCTTTAGGTAAAACGCAAGTTTTCCGTGCCGCTGGCTATCGAACCCGCGGTGTTATTGCAACACCCCTTTCAAGCGACACTTCCTTATCATTGACGAGGATGAGAATCATCACTTCGTTGGTTCAGAGTGTGCTAAGCTTTTTGGTGGGCACTAGTGTTGGCAATTGATATTCACCGTTAATATCAGCTAAATTAGCTGAATGGGTTATTAATCGCTAATAACAATGAATAACTAATTTTCACAGTGACAATTCAAACAAACAATCGGGCTACTGTACAACCGACTTCCACTCGCATAGCGAAGCGGTTATGGCAAGGAGAATTGAGCATGGGTATGCACTAGTCGGAGGAGAGCGCTACAAATCCGAAGCTATGCGGTAGCTACCTGGATCTGTTTGCCGAAGACAGCGGCTGTAGTGCGACCACAATGCACTCTGCTCCCTCAACTACGGCGTACTCTTGCACCGCAGTAGACCGGGGCATTGTCTTCGACTACTTCTCGTGTTCACCGTAGAGATCAAGCTCAACGCCTGCTGCTGCATGTTTTGCGGTACAGACTGTCAAATAATGCGCTCCCAAGGCTTCGAGGAAGGCGATCGTTCGAGTGGACAGCCTGAGAGGCTACAACGTATTCTTCGAGGAAACGCAGGTGACTATGTGTTATTGTTTCTTAGAAATTTGATGTGTCTGCGGCACTCGAGCAGTTATTATCGTGAGGTACCAGTAATTATGAGGGAGATTAGTTGACGGAGCTCATAACGCAAGAGCAAGAAGCCAAGAGTACGCACATCGGTCACGACGCTAGCTACTGCCATTCCGAGATAATTTCTATGGGATGATGGAGTCTTTACGGAGGTGGCCAGGCACAATTTTGGATTGGTTCTTTCACGGAAAAATCTGTGAATGTTTGGTGCAATGCAAGCACCGCTACCTGAGATGGTTGGAAGATCCGAGCCGGGAAGAGGATAAGGTATTGCGGTCAAGTGCAGCCGAAACATCAGTTAGCGGTTTGAAACCCTAAAGATATCGCGATCAGTAGCACTACAATATTTGTCGACATAGCTGTGCGTGAGTCTTGCTAACTCTATTGCTTCTATTGTGATAGTCTAGCATTTCAAATTGCAAAATGATCAATAACTTGGAAACGCTAGGAGGTAATGCACTGGAGCAACAATTTTGCAGCTTACAGATGATTTTGCGCTAAACGCTGATCTGGAAATGAAGTCGTGGTCATGAAGAAGGGAAAATTGATGAAAAGAAGACTGCCTCGTGCTCAAAGTTGCATACACTCAGTGAGGAGAGCTGACAGTGCAGTCATTGAGACTCCCTTTCATGGATGAATTTAATTTTCTGAGTGGCGAACTATGATCGGTCAGCTTTCTGCATTGAAATGGTGCACCGGGCCCGGCGAGCGCCAATACCGGCTCGTCTCGAGTGTGTTTGTGG
>Contig_165
GCTGATCATGCACTGAGTATGCAAGTAAGAGAGATCCCGAGATTCATTCCAAGTCCGTAGCTCACGCCGCATTACTTTAATGGTTTTTTTGCGCCTAAGGATTTTTCTACAGCAAACTGGTCAATACAAAATTATGTAAACGCATGCATGCGTGAATGACGTGCCCAACATTGGCAAGTCGGACACGCAGTGGGCGTTTGAAAACCCTCCACTTGTTGACTAGCAAGCCAAAGTCCATCTCAATACGTATATGACACTGACTTAGGTAGAAGTTGACGTTATCCCGATCGGGACGATTCCGCGTTTGGGCCTCATTAAACGGCGTGAGAACCACTCGAGTCTGCGGGTAAGCGTTGTCCGCCACAACAAAGTAAGGTCCACGAATTTGTGAAAGAGTATCACTTAGTGACCATTAAGAAAAAGCAACAGAGTCATTCCTCCCTCCGGGAGATCGACACGCCATGGCTGTAAAACGGCTTCTGTGATCACAACATGCCTGGACATTAAGTCCGTACCGTTGATAATGTCCTGATTAGAATGAAATGACGCGGCCACATTCCGACCTGCGAGGCACTTGTGTAGGACAAAGCCACCCATCGATTGCACCGATACAGCCAGGAATCGCGCCCCCCCCCCCGTGCTCAGCCCGCGGAATCCAGCCGCATTTAGCTCCATGTCCTCTTCAGATTCTGGAAATGAAATGGATAGCTGTTCACTGCGATTAATAGCTCGTAAAACGGAGTGCACAATTCTATAAAACCAGCTCTACTGGTGCCTGTAATGACTCGTACATGGTGATAACACCGCCCGCAAGCGAACTGACGCAACTTTGAGGCATCTCCGACGGCGATACCTGCGGCTCTCCACAAGCACGTCTTGCAGACTGCAGAGGGTCAACAGCCAGTTCAGCCCCAACTAGGGCAAGCAAACACTCAAAACCACTTGGACTCATAGAATAGTACTGATTAAACTCTCCCTCCAGCAACAATCGATCGGCGTGCACATTCCAATTCAAACTCTCCCCAACCACAAGCATTTCACTTCCTTCATCCGCTAACTGAGCGACAGCACAAGTCAAAACTGGAACCAGCACAGCGACAAACGCTTCACTTTCCAGAGGTGAGACCATGACGTCGAGGGAGCCGAGGAATTCCTTTGTGACGATTTAAGATCCCAAAACAGCCATGGGAAGAAAGTTGATTGGCTAGTGCTTCACACCTTACCCCACCTTGCCCAAGTGACCCCTAAAACGCATGCAACTTTAAAGTCGCATGGCGCCTTTTATACTCTCAGGCGCATGCGCCCTAGTCAAAAGCTAGCCAATCATATCCCTTTACTTGGGCGCATGGGAGCGCATGTGCCGGTTGAGAATGGCCCTGAGAGTCTCTCATGCCATCAGCTTTTGCTTGGAAGGACTCTGCAGCGCAATCTCGACGATATTCTAGATCTCTGCAATAATGTACTGTATTGCAATTCTTCCTCGCATGCAGTTCAAATCGCAAGTTGATATTTGTACAGAGCTCCCATTGGGAATATAACACTGCTAAAAAATATGTTCGAAGCAGTACTTATCTGCAAGTAAAGGTCAATGTATTTTCAATCACTACAAAATTTCTATATATATGTAATCTGGTTACACTTAATGGTTGGCAGTCTCTTCATTCAAAACAACGATAATACGGATGAATTTGTACGTATTTAACCTCGATAGGTGCTCAAAGCCCATGAAAAAAGATAACCTCTTCATTCGAAGTCGTAGACGAAGCAAATTTTGGTAGTAGGAAGGCTCCGTAGGCCCACAGTTCAAAGAACTAGCAGTAGTAGAGACCACCGGAAGGAATGCCAAGACCGCACCCGCCGCTGTACAGACCCGCACCAAACCTGTTTCAGTATCCCAACGGATAGGCCCAGCCAGGGACACCGCCGCACATGAATCCGAAGCGGTGGGGTCCATAGCCACCCCAACCGCCCCAGCCACCTCAGCCACCGAGTTCCCAGCTGCCAAGACCACCTATGCCTCCACTTAGACGGACATAGGAAGTCGTTAGTCTAACTAAGTGACATCAATGTAACCTCACCAAAACTAAAAACTATGCCTCCACGGAGCCCCCATCCGTATTGCTCCTTCTCGTCATCCTTGTCGTCATGGGCCTCCTTTTTGATCATTGCAGCGGCATTCGCAGGAGGATCGATCTTCTCCGTCACCCCTGTGAACGTGACGCCGTCGGGTAGTGTGGACGCTTCAACTAGTTCGAATGCTTCGGCTGGGGTTTTGACGACAGGTTGGTCGGCGGTGGCGGCGGTGGCAGCACCGAGGACGGGCATCATAGCGACGAAGAAGCTGTTGAAGTTCATGGTATTGGTGGGTTTTCCCGTTGAACCTGGCCGATGAGTTGGTACGTGACGTGCAGTATTGAAAGCAAATCCAGTTGTGGTCAAATCGACCTGTGAAGGCGGTGGTATGGCCTTCCTGTGTCATAAAGTCTCCGTAGTTCTTAAGCAGCAACGTCGCCGATTTGGGCTCATCGAGACGAACGATTAAAGGGACAGTGATCGAGCAACATTGCTTATAGCTATGATAGTCGCAACATTTTGTTTGACGCCTGAAGGGTAGTAGTTTCCGCCTCACGGTAATTAAAAAAAAAAATATTAGGAAAGTGCTCAGAACTTATTCTAAAACTTAACAATAGCGTTTGTTGTCGATTATTATAGTAGTTGTTGACAAATACCGTAGTAACGAATTCTGGTGCAAGCATTAAGAGTGATGACAAGTGGCTCTTAATTTGATTTGTATGTGCTTTTTAGTGCATGTACATGTATGAGCACCGCCATTCTAAGGACTGGCGAAACTCAGAAGTAATACTCCGGCTTCCACCGACCGTTATTGTACACCAATTTGTACTCGTTCGCACCCGGAAGCATTTTCTTGGCCAACTTGCTGAGGACTTTATCCCACTTCGACGTCTTGAGAGGTGCGCTTTCAGCTTTTGTGATAGCTCCAGATGCAACGTCGCGGACTCTAAACACCCTCTCCTCCGACTCTGGATCATGTTCGGAGGCCAAACCGGTCGTTTCGTGGAGGCCCCTTGCCGGAGCGAGCGAGCCTCGCTACAACATGTCGCTACAAGAGTGGCGACAATCGTCAGTAGCACGAAACGGAGATGCATGAGTGACGGAATCTGCAGCTAGGCTTGGGCTTGTTTCTCGTAAGCTCTAGAGCGATAAATGAGAAATGACGTTCAGCATTAATGGATCCGCAACTTGGTTCCGCTTGCCGCAAGACTGGACGTGTGGCCCCATCTCCCGCGGCATCATGCAGCAAATCAGCTGTACTAATAAAATTCAAAGTGCTTACGTGATGAAATACGAAGCGTACAGTAGCTTAAACAGAACTCGGATCGGTGAATAAACAAAACAAATAAGCATTAAAAGAATATTTTTTATTAGCTATTTTTTTACATCATATCAGAAGCCGCTGTAAGAAACGCCAAATAAACAATCTGGGTGGAGATATGCAATGAAGCTTTCACCGCCCCATAAAGGAATGGCTTGTTAGTACTTCCGTAATCACGATTTCCCTGCACTATCATCTCGTCAGGGCGCGTGATATGTCCCGTATTTTAACTATGAATAGGAGCCCGGCTAGCTTAATTTAAAAAAGCTAGCTGGGCGAAAAAGTAGCATATCACGTGGTGAATACATCAAAACGCATTATAGGTGCAAAGTATTATCTCCTTTTCTAATAAAGCTAACTTTTTCGTGCCGGCTAAGATCGGCTGTTACTGTTGCTGATCTGGGAAATACTCGATTTGATTTAGAAATGGTGCACATGTATTATAATAAAACATGTATCAATACCTGCACCTGTAATTTATTGTGGATTATCGCAGGGAACTCAACACTCCTTGGACCAAGGGCTTAGTTAAGATTTATGTACAGGTAGAAAAACACAATGGACATGCACGCGACGATTGTGAAACCTTTGGACAATCGGCAACGCGCATAATCAAAAATAATTACCACCATGCGCAGAACACGTACAACACTATCACACATCGGAAGAGTCTGCATAGTCGACAAAACGCGTAATCCAAGAGAGTGTACCACAGCGCGCAAAAGTAAGTTGTTCACGTAATACACCCGGAAAGGGGTTTGGATGGGGTTGTTGAGGGGCCCGGGAACCCTTTTTCAAAGTCTAAGAGTTGGCGCCCCCCTCCCCCCTCTCATGCCATCAGCTTTTGCTTGGAAGGACTCTGCAGCGCAACCTCGACGATATTCTAGATCGCTGCAATAATGTACTGTATTCTATTATCCCTCGCATGCAGTTCAAATCGCAAGTTGATATTTGTACAGAGCTCCTATTGGGAATATAACACTGCTAAAAAATATGTTTGAAGCAGTACTTATCTAAATGTTTTTTCAATCACTAGAAAATTTCTATATATATGTAATCTGGTTACACTTAATGGTTGGCAGTCTCTTCATTCAAAACTTAATTTGCCTTAACGTTGAGCCCTTCGTCGTTAACAACGATAATACTGATGAATTTGTACGTGTAACCTCGAAAGGTGCTCAAAGCCCATGGAAAAAAGATAACCTGTTCATTCGAAGTCGTAGACGAAGCAAATTTTGGTAGTAGGAACGCCAGCACACTACTATTTTGTTAAGGTGTTAACTCCGTAGGCCCACAGCTCAAAGAACTAACAGTAGTAGAGACCACCGAAAGGAATGCCAAGACCGCACCCGCCGCTGTACAGACCCGCACCAAACCTGTTTCAGTATCCCAACGGATAGGCCCAGCCAGGGACACCGCCGCACATGAATCCGAAGCGGTGGGGTCCATAGCCACCCCAACCGCCCCAGCCACCCCAGCCACCGAGTTCCCAGCTGCCAAGACCACCTATGCCTCCACTTAGACGGACATAGGAAGTCGTTAGTCTAACTAAGTGACATCAATGTAACCTCACCAAAACTAAAAACTATGCCTCCACCGAGNCCCCATCCGTATTGCTCCTTCTCGTCATCCTTGTCGTCATGGGCCTCCTTTTTGATCATTGCAGCGGCATTCGCAGGAGGATCGATCTTCTCCGTCACCCCTGTGAACGTGACGCCGTCGGGTAGTGTGGACGCTTCAACTAGTTCGAATGCTTCGGCTGGGGTTTTGACGACAGGTTGGTCGGCGGTGGCGGCGGTGGCAGCACCGAGGACGGGCATCATAGCGACGAAGAAGCTGTTGAAGTTCATGGTATTGGTGGGTTTTCCCGTTGACCTGGCCGATGAGTTGGTACGTGACGTGCAGTATTGAAAGCAAATCCAGTTGTGGTCAAATCGACCTGTGAAGGCGGTGGTATGGCCTTCCTGTGTCATAAAGTCTCCGTAGTTCTTAAGCAGCAAAGTCGCCGATTTGGGCTCGTCGAGACGAATGATTGAGTGANGTGAGCAACATTGCTTATAGCTATGGTAGTCGCAGCCTTTTGTTTGACGCCTGAAGGGTAGTAGTTTCCGCCTCACGGTAATTAAAAAAAAAATATTAGGAAAGTGCTCAGAACTTATTCTAAAACTTAACAATAGCGTTGTTGTCGATTATTATAGTAGTTGTTGACAAATACTGTAGTAACGAATTCTGGTGCAAGCATTAAGAGTGATGACAAGTGGCTCTTAATTTGATTTGTATGTGCTTTTTAGTGCATGTACAGGTATGAGCACCGCCATTCTAAGGACTGGCGAAACTCAGAAGTAATACTCCGGCTTCCACCGACCGTTATTGTACACCAATTTGTACTCGTTCGCACCCGGAAGCATTTTCTTGGCCAACTTGCTAAAGGCCTTTATCCCACTTCGACGTCTTGAGAGGTGCGCTTTCAGCTTTTGTGATAGCTCCAGATGCAACGTCGCGGACTCTAAACACCCTCTCCTCCGACTCTGGATCATGTTCGGAGGCCAAACCGGTCGTTTTCGTGGAGGCCCCTTGGCGGAGCGAGCGAGCCTCGCTACAACATGTCGCTACAAGAGTGGCGACAATCGTCAGTAGCACGAAACGGAGATGCATGAGTGACGGAATCTGCAGCTAGGCTTGGGCTTGTTTCTCGTAAGCTCTAGAGCGATAAATGAGAAATGACGTTCAGCATTAATGGATCCGCAACTTGGTTCCGCTTGCCGCAAGACTGGACGTGTGGCCCCATCTCCCGCGGCATCATGCAGCAAATCAGCTGTACTAACAACATTCAAAGTGCTTACGTGATGAAATACGAAGCGTACAGTAGCTTAAACAGAACTCGGATCGGTGAATAAACAAAACAAATAANGCATTAAAAGAATGTTTTTTATTAGCTATTGTTTTACATCATATCAGAAGCCGCTGTAAGAAACGCCAAATAAACAATCTGGGTGGAGATATGCAATGAAGCTTTCACCGCCCCATAAAGGAATGGCTTGTTAGTACTTCCGTGATCACGATTTCCCTGCACTATCATCTTGTCAGGGCGCGTGATATGTCCCGTATTCTAACAATGAATAGGAGCCCGGCTAGCTTAATTTAAAAAAGCTAGCTGGGCGAAAAAGTAGCATATCACGTGGTGAATACATCAAAACGCATTATAGGTGCAAAGTATTATCTCCTTCTCTAATAAAGCTAACTTTTTCGTGCCGGCTAAGATCGGCTGTACTGTTGCTGATCTGGGAAATACTCGATTTGATTTAGAAATGGTGCACATGTATTATAATAAAACATGTATCAATACCTGCACCTGTAATTTATTGTGGATTATCGCAGGGAACTCAACACTCCTTGGACCAAGGGCTTAGTTAAGATTTATGTACAGGTAGAAAAACACAATGGACATGNCACGCGACGATTGTGAAACCTTTGGACAATCGGCAACGCGCATAATCAAAAATAATTACCACCATGCGCAGAACACGTACAACACTATCACACATCGGAAGAGTCTGCATAGTCGACAAAACGCGTAATCCAAGAGAGTGTACCACAGCGCGCAAAAGTAAGTTGTTCACGTAATACACCCGGAAAGGGGTTTGGATGGGGTTGTTGAGGGGCCCGGGAACCCTTTTTCAAAGTCTAAGAGTTGGCGCCCCCCTCCCCCCTCTCATGCCATCAGCTTTTGCTTGGAAGGACTCTGCAGCGCAACCTCGACGATATTCTAGATCGCTGCAATAATGTACTGTATTGCAATTATCCCTCGCATGCAGTTCAAATCGCAAGTTGATATTTGTACAGAGCTCCTATTGGGAATATAACACTGCTAAAAAATATGTTTGAAGCAGTACTTATCTAAATGTTTTCAATCACTACAAAATTTCTATATATATGTAATCTGGTTACACTTAATGGTTGGCAGTCTCTTCATTCAAAACTTAATTTGCCTTAACGTTGAGCCCTTCGTCGTTAACAACGATAATACTGATGAATTTGTACGTGTAACCTCGAAAGGTGCTCAAAGCCCATGAAAAAAGATAACCTGTTCATTCGAAGTCGTAGACGAAGCAAATTTTGGTAGTAGGAACGCCAGCACACTACTATTTTGTTAAGGTGTTAACTCCGTAGGCCCACAGCTCAAAGAACTAACAGTAGTAGAGACCACCGAAAGGAATGCCAAGACCGCACCCGCCGCTGTACAGACCCGCACCAAACCTGTTTTCAGTATCCCAACGGATAGGCCCAGCCAGGGACACCGCCGCACATGAATCCGAAGCGGTGGGGTCCATAGCCACCCCAACCGCCCCAGCCACCCCAGCCACCGAGTTCCCAGCTGCCAAGACCACCTATGCCTCCACTTAGACGGGCATAGGAAGTCGTTAATCTAACTAAGTGACATCAATGTAACCTCACCAAAACTAAAAACTATGCCTCCACGGAGCCCCCATCCGTATTGCTCCTTCTCGTCATCCTTGTCGTCATGGGCCTCCTTTTTGATCATTGCAGCGGCGTTCGCAGGAGGATCGATCTTCTCCGTCACCCCTGTGAACGTNGACGCCGTCGGGTAGTGTGGACGCTTCAACTAGTTCGAATGCTTCGGCTGGGGTTTTGACGACAGGTTGGTCGGCGATGGCGGCTGTGGCAGCACCGAGGACGGGCATCATAGCGACGAAGAAGCTGTTGAAGTTCATGGTATTGGTGGGTTTTCCCGTTGACCTGGCCGATGAGTTGGTACGTGACGTGCAGTATTGAAAGCAAATCCAGTTGTGGTCAAATCGACCTGTGAAGGCGGTGGTATGGCCTTCCTGTGTCATGAGGTCTCCGTAGTTCTTAAGCAGCAACGTCGCCGATTTGGGCTCGTCGAGACGAACGATTAAAGGGACAGTGATCGAGCAACATTGCTTATAGCTATGATAGTCGCAACATTTTGTTTGACGCCTGAAGGGTAGTAGTTTCCGCCTCACGGTAATTAAAAAAAAAATATTAGGAAAGTGCTCAGAACTTATTCTAAAACTTAACAATAGCGTTGTTGTCGATTATTATAGTAGTTGTTGACAAATACTGTAGTAACGAATTCTGGTGCAAGCATTAAGAGTGATGACAAGTGGCTCTTAATTTGATTTGTATGTGCTTTTTAGTGCATGTACAGGTATGAGCACCGCCATTCTAAGGACTGGCGAAACTCAGAAGTAATACTCCGGCTTCCACCGACCGTTATTGTACACCAATTTGTACTCGTTCGCACCCGGAAGCATTTGCTTGGCCAACTTGCTGAGGACTTTATCCCACTTCGACGTCTTGAGAGGTGCGCTTTCAGCTTTTGTGATAGCTCCAGATGCAACGTCGCGGACTCTAAACACCCTCTCCTCCGACTCTGGATCATGTTCGGAGGCCAAACCGGTCGTTTTCGTGGAGGCCCCTTGCCGGAGCGAGCGAGCCTCGCTACAACATGTCGCTACAAGAGTGGCGACAATCGTCAGTAGCACGAAACGGAGATGCATGAGTGACGGAATCTGCAGCTAGGCTTGGGCTTGTTTCTCGTAAGCTCTAGAGCGATAAATGAGAAATGACGTGCAGCATTAATGGATCCGCAACTTGGTTCCGCTTGCCGCAAGACTGGACGTGTGGCCCCATCTCCCGCGGCATCATGCAGCAAATCAGCTGTTCTAATAAAATTCAAAGTGCTTACGTGATGAAATACGAAGCGTACAGTAGCTTAAACAGAACTCGGATCGGTGAATAAACAAAACAAATAAGCATTAAAAGAATGTTTTTTATTAGCTATTTTTTTTACATCATATCAGAAGCCGCTGTAAGAAACGCCAAATAAACAATCTGGGTGGAGATATGCAATGAAGCTTTCACCGCCCCATAAAGGAATGGCTTGTTAGTACTTCCGTAATCACGATTTCCCTGCACTATCATCTTGTCAGGGCGCGTGATATGTCCCGTATTCTAACAATGAATAGGAGCCCGGCTAGCTTAATTTAAAAAAGCTAGCTGGGCGAAAAAGTAGCATATCACGTGGTGAATACATCAAAACGCATTATAGGTGCAAAGTATTATCTCCTTCTCTAATAAAGCTAACTTTTTCGTGCCGGCTAAGATCGGCTGTACTGTTGCTGATCTGGGAAATACTCGATTTGATTTAGAAATGGTGCACATGTATTATAATAAAACATGTATCAATACCTGCACCTGTAATTTATTGTGGATTATCGCAGGGAACTCAACACTCCTTGGACCAAGGGCTTAGTTAAGATTTATGTACAGGTAGAAAAACACAATGGACATGCACGCGACGATTGTGAAACCTTTGGACAATCGGCAACGCGCATAATCAAAAAATAATTACCACCATGCGCAGAACACGTACAACACTATCACACATCGGAAGAGTCTGCATAGTCGACAAAACGCGTAATCCAAGAGAGTGTACCACAGCGCGCAAAAGTAAGTTGTTCACGTAATACACCCGGAAAGGGGTTTGGATGGGGTTGTTGAAGGGCCCGGGAACCCTTTTTCAAAGTCTAAGAGTTGGCGCCCCCCTCCCCCCTCTCATGCCATCAGCTTTTGCTTGGAAGGACTCTGCAGCGCAACCTCGACGATATTCTAGATCGCTGCAATAATGTACTGTATTGCAATTATCCCTCGCATGCAGTTCAAATCGCAAGTTGATATTTGTACAGAGCTCCTATTGGGAATATAACACTGCTAAAAAATATGTTTGAAGCAGTACTTATCTAAATGTTTTCAATCACTACAAAATTTCTATATATATGTAATCTGGTTACACTTAATGGTTGGCAGTCTCTTCATTCAAAACTTAATTTGCCTTAACGTTGAGCCCTTCGTCGTTAACAACGATAATACTGATGAATTTGTACGTGTAACCTCGAAAGGTGCTCAAAGCCCATGAAAAAAGATAACCTGTTCATTCGAAGTCGTAGACGAAGCAAATTTTGGTAGTAGGAACGCCAGCACACTACTATTTTGTTAAGGTGTTAACTCCGTAGGCCCACAGCTCAAAGAACTAACAGTAGTAGAGACCACCGAAAGGAATGCCAAGACCGCACCCGCCGCTGTACAGACCCGCACCAAACCTGTTTTCAGTATCCCAACGGATAGGCCCAGCCAGGGACACCGCCGCACATGAATCCGAAGCGGTGGGGGTCCATAGCCACCCCAACCGCCCCCAGCCACCTCAGCCACCGAGTTCCCAGCTGCCAAGACCACCTATGCCTCCACTTAGACGGACATAGGAAGTCGTTAGTCTAACTAAGTGACATCAATGTAACCTCACCAAAACTAAAAACTATGCCTCCACGGAGCCCCCATCCGTATTGCTCCTTCTCGTCATCCTTGTCGTCATGGGCCTCCTTTTTGATCATTGCAGCGGCATTCGCAGGAGGATCGATCTTCTCCGTCACCCCTGTGAACGTGACGCCGTCGGGTAGTGTGGACGCTTCAACTAGTTCGAATGCTTCGGCTGGGGTTTTGACGACAGGTTGGTCGGCGGTGGCGGCGGTGGCAGCACCGAGGACGGGCATCATAGCGACGAAGAAGCTGTTGAAGTTCATGGTATTGGTGGGTTTTCCCGTTGACCTGGCCGATGAGTTGGTACGTGACGTGCAGTATTGAAAGCAAATCCAGTTGTGGTCAAATCGACCTGTGAAGGCGGTGGTATGGCCTTCCTGTGTCATAAAGTCTCCGTAGTGCTTAAGCAGCAACGTCGCCGATTTGGGCTCATCGAGACGAACGATTAAAGGGACAGTGATCGAGCAACATTGCTTATAGCTATGATAGTCGCAACATTTTGTTTGACGCCTGAAGGGTAGTAGTTTCCGCCTCACGGTAATTAAAAAAAAAAATATTAGGAAAGTGCTCAGAACTTATTCTAAAACTTAACAATAGCGTTGTTGTCGATTATTATAGTAGTTGTTGACAAATACCGTAGTAACGAATTCTGGTGCAAGCATTAAGAGTGATGACAAGTGGCTCTTAATTTGATTTGTATGTGCTTTTTAGTGCATGTACAGGTATGAGCACCGCCATTCTAAGGACTGGCGAAACTCAGAAGTAATACTCCGGCTTCCACCGACCGTTATTGTACACCAATTTGTACTCGTTCGCACCCGGAAGCATTTTCTTGGCCAACTTGCTTAAAGGCCTTTATCCCACTTCGACGTCTTGAGAGGTGCGCTTTCAGCTTTTGTGATAGCTCCAGATGCAACGTCGCGGACTCTAAACACCCTCTCCTCCGACTCTGGATCATGTTCGGAGGCCAAACCGGTCGTTTTTCGTGGAGGCCCCTTGCCGGAGCGAGCGAGCCTCGCTACAACATGTCGCTACAAGAGTGGCGACAATCGTCAGTAGCACGAAACGGAGATGCATGAGTGACGGAATCTGCAGCTAGGCTTGGGCTTGTTTCTCGTAAGCTCTAGAGCGATAAATGAGAAATGACGTTCAGCATTAATGGATCCGCAACTTGGTTCCGCTTGCCGCAAGACTGGACGTGTGGCCCCATCTCCCGCGGCATCATGCAGCAAATCAGCTGTACTAACAACATTCAAAGTGCTTACGTGATGAAATACGAAGCGTACAGTAGCTTAAACAGAACTCGGATCGGTGAATAAACAAAACAAATAAGCATTAAAAGAATGTTTTTTATTAGCTATTTTTTTACATCATATCAGAAGCCGCTGTAAGAAACGCCAAATAAACAATCTGGGTGGAGATATGCAATGAAGCTTTCACCGCCCCATAAAGGAATGGCTTGTTAGTACTTCCGTGATCACGATTTCCCTGCACTATCATCTTGTCAGGGCGCGTGATATGTCCCGTATTCTAACAATGAATAGGAGCCCGGCTAGCTTAATTTAAAAAAGCTAGCTGGGCGAAAAAGTAGCATATCACGTGGTGAATACATCAAAACGCATTATAGGTGCAAAGTATTATCTCCTTCTCTAATAAAGCTAACTTTTTCGTGCCGGCTAAGATCGGCTGTACTGTTGCTGATCTGGGAAATACTCGATTTGTTTTAGAAATGGTGCACATGTATTATAATAAAACATGTATCAATACCTGCACCTGTAATTTATTGTGGATTATCGCAGGGAACTCAACACTCCTTGGACCAAGGGCTTAGTTAAGATTTATGTACAGGTAGAAAAACACAATGGACATGCACGCGACGATTGTGAAACCTTTGGACAATCGGCAACGCGCATAATCAAAAATAATTACCACCATGCGCAGAACACGTACAACACTATCACACACCGGAAGAGTCTGCATAGTCGAGCACAAAACGCGTAATCCAAGAGAGTGTACCACAGCGCGCAAAAGTAAGTTGTTCACGTAATACACCCGGAAAGGGGTTTGGATGGGGTTGTTGAGGGGCCCGGGAACCCTTTTTCAAAGTCTAAGAGTTGGCGCCCCCCTCCCCCCTCTCATGCCATCAGCTTTTGCTTGGAAGGACTCTGCAGCGCAACCTCGACGATATTCTAGATCGCTGCAATAATGTACTGTATTCTATTATCCCTCGCATGCAGTTCAAATCGCAAGTTGATATTTGTACAGAGCTCCTATTGGGAATATAACACTGCTAAAAAATATGTTTGAAGCAGTACTTATCTAAATGTTTTTTCAATCACTACAAAATTTCTATATATATGTAATCTGGTTACACTTAATGGTTGGCAGTCTCTTCATTCAAAACTTAATTTGCCTTAACGTTGAGCCCTTCGTCGTTAACAACGATAATACTGATGAATTTGTACGTGTAACCTCGAAAGGTGCTCAAAGCCCATGAAAAAAGATAACCTGTTCATTCGAAGTCGTAGACGAAGCAAATTTTGGTAGTAGGAACGCCAGCACACTACTATTTTGTTAAGGTGTTAACTCCGTAGGCCCACAGCTCAAAGAACTAACAGTAGTAGAGACCACCGAAAGGAATGCCAAGACCGCACCCGCCGCTGTACAGACCCGCACCAAACCTGTTTCAGTATCCCAACGGATAGGCCCAGCCAGGGACACCGCCGCACATGAATCCGAAGCGGTGGGGTCCATAGCCACCCCAACCGCCCCAGCCACCCCAGCCACCGAGTTCCCAGCTGCCAAGACCACCTATGCCTCCACTTAGACGGGCATAGGAAGTCGTTAGTCTAACTAAGTGACATCAATGTAACCTCACCAAAACTAAAAACTATGCCTCCACCGAGCCCCCATCCGTATTGCTCCTTCTCGTCATCCTTGTCGTCATGGGCCTCCTTTTTGATCATTGCAGCGGCATTCGCAGGAGGATCGATCTTCTCCGTCACCCCTGTGAACGTGACGCCGTCGGGTAGTGTGGACGCTTCAACTAGTTCGAATGCTTCGGCTGGGGTTTTGACGACAGGTTGGTCGGCGGTGGCGGCGGTGGCAGCACCGAGGACGGGCATCATAGCGACGAAGAAGCTGTTGAAGTTCATGGTATTGGTGGGTTTTCCCGTTGACCTGGCCGATGAGTTGGTACGTGACGTGCAGTATTGAAAGCAAATCCAGTTGTGGTCAAATCGACCTGTGAAGGCGGTGGTATGGCCTTCCTGTGTCATAAAGTCTCCGTAGTTCTTAAGCAGCAAAGTCGCCGATTTGGGCTCGTCGAGACGAATGATTGAGTGAGTGAGCAACATTGCTTATAGCTATGGTAGTCGCAGCCTTTTGAAGGGTAGTAGTTTTTGCCTCACGGTAATTAAAAAAAAAACAAATATTAGGAAAGTGCTCAGAACTTATTCTAAAACGTAACAATAGCGTTGTTGTCGATTATTATAGTAGTTGTTGACAAATACTGTAGTAACGAATTCTGGTGCAAGCATTAAGAGTGATGACAAGTGGCTCTCAATTTGATTTGTATGTGCTTTTTAGTGCATGTACAGGTATGAGCACCGCCATTCTAAGGACTGGCGAAACTCAGAAGTAATACTCCGGCTTCCACCGACCGTTATTGTACACCAATTTGTACTCGTTCGCACCCGGAAGCATTTKCTTGGCCAACTTGCTTAAAGGCCTTTATCCCACTTCGACGTCTTGAGAGGTGCGCTTTCAGCTTTTGTGATAGCTCCAGATGCAACGTCGCGGACTCTAAACACCCTCTCCTCCGACTCTGGATCATGTTCGGAGGCCAAACCGGTCGTTTTCGTGGAGGCCCCTTGCCGGAGCGAGCGAGCCTCGCTACAACATGTCGCTACAAGAGYGGCGACAATCGTCAGTAGCACGAAACGGAGATGCATGAGTGACGGAATCTGCAGCTAGGCTTGGGCTTGTTTCTCGTAAGCTCTAGAGCGATAAATGAGAAATGACGTTCAGCATTAATGGATCCGCAACTTGGTTCCGCTTGCCGCAAGACTGGACGTGTGGCCCCATCTCCCGCGGCATCATGCAGCAAATCAGCTGTACTAACAAAATTCAAAGTGCTTACGTGATGAAATACGAAGCGTACAGTAGCTTAAAAAGAACTCGGAGCGGTGAATAAACAAAACAAATAAGCATTAAAAGAATGTTTTTTATTAGCTATTTTTTTACATCATATCAGAAGCCGCTGTAAGAAACGCCAAATAAACAATCTGGGTGGAGATATGCAATGAAGCTTTCACCGCCCCATAAAGGAATGGCTTGTTAGTACTTCCGTAATCACGATTTCCCTGCACTATCATCTCGTCAGGGCGCGTGATATGTCCCGTATTCTAACAATGAATAGGAGCCCGGCTAGCTTAATTTAAAAAAGCTAGCTGGGCGAAAAAGTAGCATATCACGTGGTGAATACATCAAAACGCATTATAGGTGCAAAGTATTATCTCCTTCTCTAATAAAGCTAACTTTTTCGTGCCGGCTAAGATCGGCTGTACTGTTGCTGATCTGGGAAATACTCGATTTGATTTAGAAATGATGCACATGTATTATAATAAAACATGTATCAATACCTGCACCTGTAATTTATTGTGGATTATCGCAGGGAACTCAACACTCCTTGGACCAAGGGCTTAGTTAAGATTTATGTACAGGTAGAAAAACACAATGGACATGCACGCGACGATTGTGAAACCTTTGGACAATCGGCAACGCGCATAATCAAAAATAATTACCACCATGCGCAGAACACGTACAACACTATCACACATCGGAAGAGTCTGCATAGTCGAGCACAAAACGCGTAATCCAAGAGAGTGTACCACAGCGCGCAAARGTAAGTTGTTCACGTAATACACCCGGAAAAGGGTTCGGATGGGGTTGTTGAAGGGCCCGGGAACCCTTTTTCAAAGTCTAAGAGTTGGCGCCCCCCTCCCCCCTCTCATGCCATCAGCTTTTGCTTGGAAGGACTCTGCAGCGCAACCTCGACGATATTCTAGATCGCTGCAATAATGTACTGTATTGCAATTATCCCTCGCATGCAGCTCAAATCGCAAGTTGATATTTGTACAGAGCTCCTATTGGGAATATAACACTGCTAAAAAATATGTTTGAAGCAGTACTTATCTAAATGTTTTTTCAATCACTAGAAAATTTCTATATATATGTAATCTGGTTACACTTAATGGTTGGCAGTCTCTTCATTCAAAACTTAATTTGCCTTAACGTTGAGCCCTTCGTCGTTAACAACGATAATACTGATGAATTTGTACGTGTAACCTCGAAAGGTGCTTAAAGCCCATGAAAAAAGATAACCTGTTCATTCGAAGTCGTAGACGAAGCAAATTTTGGTAGTAGGAACGCCAGCACACTACTATTTTGTTAAGGTGTTAACTCCGTAGGCCCACAGCTCAAAGAACTAACAGTAGTAGAGACCACCGAAAGGAATGCCAAGACCGCACCCGCCGCTGTACAGACCCGCACCAAACCTGTTTCAGTATCCCAACGGATAGGCCCAGCCAGGGACACCGCCGCACATGAATCCGAAGCGTGGGGTCCATAGCCACCCCAACCGCCCCAGCCACCCCAGCCACCGAGTTCCCAGCTGCCAAGACCACCTATGCCTCCACTTAGACGGGCATAGGAAGTCGTTAGTCTAAATAAGTGACATCAATGTAACCTCACCAAAACTAAAAACTATGCCTCCACCGAGCCCCCATCCGTATTGCTCCTTCTCGTCATCCTTGTCGTCATGGGCCTCCTTTTTGATCATTGCAGCGGCATTCGCAGGAGGATCGATCTTCTCCGTCACCCCTGTGAACGTGACGCCGTCGGGTAGTGTGGACGCTTCAACTAGTTCGAATGCTTCGGCTGGGGTTTTGACGACAGGTTGGTCGGCGGTGGCGGCGGTGGCAGCACCGAGGACGGGCATCATAGCGACGAAGAAGCTGTTGAAGTTCATGGTATTGGTGGGTTTTCCCGTTGACCTGGCCGATGAGTTGGTACGTGACGTGCAGTATTGAAAGCAAATCCAGTTGTGGTCAAATCGACCTGTGAAGGCGGTGGTATGGCCTTCCTGTGTCATGAGGTCTCCGTAGTTCTTCAGCAGCAACGTCGCCGATTTGGGCTCATCGAGACGAACGATTAAAGGGACAGTGATCGAGCAACATTGCTTATAGGTATGATAGTCGCAACATTTTGTTTGACGCCTGAAGGGTAGTAGTTTCCGCCTCACGGTAATTAAAAAAAAACAAATATTAGGAAAGTGCTCAGAACTTATTCTAAAACTTAACAATAGCGTTGTTGTCGATTATTGTAGTAGTTGTTGACAAATACCGTAGTAACGAATTCTGGTGCAAGCATTAAGAGTGATGACAAGTGGCTCTCAATTTGATTTGTATGTGCTTTTTAGTGCATGTACATGTATGAGCACCGCCATTCTAAGGACTGGCGAAACTCAGAAGTAATACTCCGGCTTCCACCGACCGTTATTGTACACCAATTTGTACTCGTTCGCACCCGGAAGCATTTGCTTGGCCAACTTGCTGAGGACTTTATCCCACTTCGACGTCTTGAGAGGTGCGCTTTCAGCTTTTGTGATAGCTCCAGATGCAACGTCGCGGACTCTAAACACCCTCTCCTCCGACTCTGGATCATGTTCGGAGGCCAAACCGGTCGTTTTCGTGGAGGCCCCTTGCCGGAGCGAGCGAGCCTCGCTACAACATGTCGCTACAAGAGTGGCGACAATCGTCAGTAGCACGAAACGGAGATGCATGAGTGACGGAATCTGCAGCTAGGCTTGGGCTTGTTTCTCGTAAGCTCTAGAGCGATAAATGAGAAATGACGTTCAGCATTAATGGATCCGCAACTTGGTTCCGCTTGCCGCAAGACTGGACGTGTGGCCCCATCTCCCGCGGCATCATGCAGCAAATCAGCTGTACTAACAACATTCAAAGTGCTTACGTGATGAAATACGAAGCGTACAGTAGCTTAAACAGAACTCGGAGCGGTGAATAAACAAAACAAATAAGCATTAAAAGAATGTTTTTTATTAGCTATTTTTTTACATCATATCAGAAGCCGCTGTAAGAAACGCCAAATAAACAATCTGGGTGGAGATATGCAATGAAGCTTTCACCGCCCCATAAAGGAATGGCTTGTTAGTACTTCCGTAATCACGATTTCCCTGCACTATCATCTCGTCAGGGCGCGTGATATGTCCCGTATTCTAACAATGAATAGGAGCCCGGCTAGCTTAATTTAAAAAAGCTAGCTGGGCGAAAAAGTAGCATATCACGTGGTGAATACATCAAAACGCATTATAGGTGCAAAGTATTATCTCCTTCTCTAATAAAGCTAACTTTTTCGTGCCGGCTAAGATCGGCTGTACTGTTGCTGATCTGGGAAATACTCGATTTGATTTAGAAATGATGCACATGTATTATAATAAAACATGTATCAATACCTGCACCTGTAATTTATTGTGGATTATCGCAGGGAACTCAACACTCCTTGGACCAAGGGCTTAGTTAAGATTTATGTACAGGTAGAAAAACACAATGGACATGCACGCGACGATTGTGAAACCTTTGGACAATCGGCAACGCGCATAATCAAAAATAATTACCACCATGCGCAGAACACGTACAACACTATCACACATCGGAAGAGTCTGCATAGTCGAGCACAAAACGCGTAATCCAAGAGAGTGTACCACAGCGCGCAAAAGTAAGTTGTTCACGTAATACACCCGGAAAAGGGTTCGGATGGGGTTGTTGAAGGGCCCGGGAACCCTTTTTCAAAGTCTAAGAGTTGGCGCCCCCCTCCCCCCTCTCATGCCATCAGCTTTTGCTTGGAAGGACTCTGCAGCGCAACCTCGACGATATTCTAGATCGCTGCAATAATGTACTGTATTGCAATTATCCCTCGCATGCAGTTCAAATCGCAAGTTGATATTTGTACAGAGCTCCTATTGGGAATATAACACTGCTAAAAAATATGTTTGAAGCAGTACTTATCTAAATGTTTTTTCAATCACTAGAAAATTTCTATATATATGTAATCTGGTTACACTTAATGGTTGGCAGTCTCTTCATTCAAAACTTAATTTGCCTTAACGTTGAGCCCTTCGTCGTTAACAACGATAATACTGATGAATTTGTACGTGTAACCTCGAAAGGTGCTTAAAGCCCATGAAAAAAGATAACCTGTTCATTCGAAGTCGTAGACGAAGCAAATTTTGGTAGTAGGAACGCCAGCACACTACTATTTTGTTAAGGTGTTAACTCCGTAGGCCCACAGCTCAAAGAACTAACAGTAGTAGAGACCACCGAAAGGAATGCCAAGACCGCACCCGCCGCTGTACAGACCCGCACCAAACCTGTTTCAGTATCCCAACGGATAGGCCCAGCCAGGGACACCGCCGCACATGAATCCGAAGCGTGGGGTCCATAGCCACCCCAACCGCCCCAGCCACCCCAGCCACCGAGTTCCCAGCTGCCAAGACCACCTATGCCTCCACTTAGACGGGCATAGGAAGTCGTTAGTCTAACTAAGTGACATCAATGTAACCTCACCAAAACTAAAAACTATGCCTCCACGGAGCCCCCATCCGTATTGCTCCTTCTCGTCATCCTTGTCGTCATGGGCCTCCTTTTTGATCATTGCAGCGGCATTCGCAGGAGGATCGATCTTCTCCGTCACCCCTGTGAACGTGACGCCGTCGGGTAGTGTGGACGCTTCAACTAGTTCGAATGCTTCGGCTGGGGTTTTGACGACAGGTTGGTCGGCGGTGGCGGCGGTGGCAGCACCGAGGACGGGCATCATAGCGACGAAGAAGCTGTTGAAGTTCATGGTATTGGTGGGTTTTCCCGTTGACCTGGCCGATGAGTTGGTACGTGACGTGCAGTATTGAAAGCAAATCCAGTTGTGGTCAAATCGACCTGTGAAGGCGGTGGTATGGCCTTCCTGTGTCATGAGGTCTCCGTAGTTCTTCAGCAGCAACGTCGCCGATTTGGGCTCATCGAGACGAACGATTAAAGGGACAGTGATCGAGCAACATTGCTTATAGGTATGATAGTCGCAACATTTTGTTTGACGCCTGAAGGGTAGTAGTTTCCGCCTCACGGTAATTAAAAAAAAACAAATATTAGGAAAGTGCTCAGAACTTATTCTAAAACTTAACAATAGCGTTGTTGTCGATTATTGTAGTAGTTGTTGACAAATACCGTAGTAACGAATTCTGGTGCAAGCATTAAGAGTGATGACAAGTGGCTCTCAATTTGATTTGTATGTGCTTTTTAGTGCATGTACATGTATGAGCACCGCCATTCTAAGGACTGGCGAAACTCAGAAGTAATACTCCGGCTTCCACCGACCGTTATTGTACACCAATTTGTACTCGTTCGCACCCGGAAGCATTTGCTTGGCCAACTTGCTGAGGACTTTATCCCACTTCGACGTCTTGAGAGGTGCGCTTTCAGCTTTTGTGATAGCTCCAGATGCAACGTCGCGGACTCTAAACACCCTCTCCTCCGACTCTGGATCATGTTCGGAGGCCAAACCGGTCGTTTTCGTGGAGGCCCCTTGCCGGAGCGAGCGAGCCTCGCTACAACATGTCGCTACAAGAGTGGCGACAATCGTCAGTAGCACGAAACGGAGATGCATGAGTGACGGAATCTGCAGCTAGGCTTGGGCTTGTTTCTCGTAAGCTCTAGAGCGATAAATGAGAAATGACGTTCAGCATTAATGGATCCGCAACTTGGTTCCGCTTGCCGCAAGACTGGACGTGTGGCCCCATCTCCCGCGGCATCATGCAGCAAATCAGCTGTACTAACAACATTCAAAGTGCTTACGTGATGAAATACGAAGCGTACAGTAGCTTAAACAGAACTCGGAGCGGTGAATAAACAAAACAAATAAGCATTAAAAGAATGTTTTTTATTAGCTATTTTTTTACATCATATCAGAAGCCGCTGTAAGAAACGCCAAATAAACAATCTGGGTGGAGATATGCAATGAAGCTTTCACCGCCCCATAAAGGAATGGCTTGTTAGTACTTCCGTAATCACGATTTCCCTGCACTATCATCTCGTCAGGGCGCGTGATATGTCCCGTATTCTAACAATGAATAGGAGCCCGGCTAGCTTAATTTAAAAAAGCTAGCTGGGCGAAAAAGTAGCATATCACGTGGTGAATACATCAAAACGCATTATAGGTGCAAAGTATTATCTCCTTCTCTAATAAAGCTAACTTTTTCGTGCCGGCTAAGATCGGCTGTACTGTTGCTGATCTGGGAAATACTCGATTTGATTTAGAAATGATGCACATGTATTATAATAAAACATGTATCAATACCTGCACCTGTAATTTATTGTGGATTATCGCAGGGAACTCAACACTCCTTGGACCAAGGGCTTAGTTAAGATTTATGTACAGGTAGAAAAACACAATGGACATGCACGCGACGATTGTGAAACCTTTGGACAATCGGCAACGCGCATAATCAAAAATAATTACCACCATGCGCAGAACACGTACAACACTATCACACACCGGAAGAGTCTGCATAGTCGAGCACAAAACGCGTAATCCAAGAGAGTGTACCACAGCGCGCAAAAGTAAGTTGTTCACGTAATACACCCGGAAAGGGGTTTGGATGGGGTTGTTGAGNGGGCCCGGGAACCCTTTTTCAAAGTCTAAGAGTTGGCGCCCCCCTNCNCCCCCTCTCATGCCATCAGCTTTTGCTTGGAAGGACTCTGCAGCGCAACCTCGACGATATTCTAGATCGCTGCAATAATGTACTGTATTGCAATTATCCCTCGCATGCAGTTCAAATCGCAAGTTGATATTTGTACAGAGCTCCTATTGGGAATATAACACTGCTAAAAAATATGTTTGAAGCAGTACTTATCTAAATGTTTTCAATCACTACAAAATTTCTATATATATGTAATCTGGTTACACTTAATGGTTGGCAGTCTCTTCATTCAAAACTTAATTTGCCTTAACGTTGAGCCCTTCGTCGTTAACAACGATAATACTGATGAATTTGTACGTGTAACCTCGAAAGGTGCTCAAAGCCCATGAAAAAAGATAACCTGTTCATTCGAAGTCGTAGACGAAGCAAATTTTGGTAGTAGGAACGCCAGCACACTACTATTTTGTTAAGGTGCTAACTCCGTAGGCCCACAGCTCAAAGAACTAACAGTAGACGAGACCACCGAAAGGAATGCCAAGACCGCACCCGCCGCTGTACAGACCCGCACCAAACCTGTTTTCAGTATCCCAACGGATAGGCCCAGCCAGGGACACCGCCGCACATGAATCCGAAGCGGTGGGGTCCATAGCCACCCCAACCGCCCCAGCCACCCCAGCCACCGAGTTCCCAGCTGCCAAGACCACCTATGCCTCCACTTAGACGGGCATAGGAAGTCGTTAGTCTAACTAAGTGACATCAATGTAACCTCACCAAAACTAAAAACTATGCCTCCACCGAGCCCCCATCCGTATTGCTCCTTCTCGTCATCCTTGTCGTCATGGGCCTCCTTTTTGATCATTGCAGCGGCATTCGCAGGAGGATCGATCTTCTCCGTCACCCCTGTGAACGTGACGCCGTCGGGTAGTGTGGACGCTTCAACTAGTTCGAATGCTTCGGCTGGGGTTTTGACGACAGGTTGGTCGGCGGTGGCGGCGGTGGCAGCACCGAGGACGGGCATCATAGCGACGAAGAAGCTGTTGAAGTTCATGGTATTGGTGGGTTTTCCCGTTGACCTGGCCGATGAGTTGGTACGTGACGTGCAGTATTGAAAGCAAATCCAGTTGTGGTCAAATCGACCTGTGAAGGCGGTGGTATGGCCTTCCTGTGTCATAAAGTCTCCGTAGTTCTTAAGCAGCAACGTCGCCGATTTGGGCTCATCGAGACGAACGATTAAAGGGACAGTGATCGAGCAACATTGCTTATAGCTATGATAGTCGCAACATTTTGTTTGACGCCTGAAGGGTAGTAGTTTCCGCCTCACGGTAATTAAAAAAAAAAATATTAGGAAAGTGCTCAGAACTTATTCTAAAACTTAACAATAGCGTTGTTGTCGATTATTATAGTAGTTGTTGACAAATACCGTAGTAACGAATTCTGGTGCAAGCATTAAGAGTGATGACAAGTGGCTCTTAATTTGATTTGTATGTGCTTTTTAGTGCATGTACAGGTATGAGCACCGCCATTCTAAGGACTGGCGAAACTCAGAAGTAATACTCCGGCTTCCACCGACCGTTATTGTACACCAATTTGTACTCGTTCGCACCCGGAAGCATTTGCTTGGCCAACTTGCTGAGGACTTTATCCCACTTCGACGTCTTGAGAGGTGCGCTTTCAGCTTTTGTGATAGCTCCAGATGCAACGTCGCGGACGCTAAACACCCTCTCCTCCGACTCTGGATCATGTTCGGAGGCCAAACCGGTCGTTTTCGTGGAGGCCCCTTGCCGGAGCGAGCGAGCCTCGCTACAACATGTCGCTACAAGAGTGGCGACAATCGTCAGTAGCACGAAACGGAGATGCATGAGTGACGGAATCTGCAGCTAGGCTTGGGCTTGTTTCTCGTAAGCTCTAGAGCGATAAATGAGAAATGACGTTCAGCATTAATGGATCCGCAACTTGGTTCCGCTTGCCGCAAGACTGGACGTGTGGCCCCATCTCCCGCGGCATCATGCAGCAAATCAGCTGTACTAACAAAATTCAAAGTGCTTACGTGATGAAATACGAAGCGTACAGTAGCTTAAACAGAACTCGGATCGGTGAATAAACAAAACAAATAAGCATTAAAAGAATGTTTTTTATTAGCTATTTTTTTACATCATATCAGAAGCCGCTGTAAGAAACGCCAAATAAACAATCTGGGTGGAGATATGCAATGAAGCTTTCACCGCCCCATAAAGGAATGGCTTGTTAGTACTTCCGTAATCACGATTTCCCTGCACTATCATCTTGTCAGGGCGCGTGATATGTCCCGTATTCTAACAATGAATAGGAGCCCGGCTAGCTTAATTTAAAAAAGCTAGCTGGGCGAAAAAGTAGCATATCACGTGGTGAATACATCAAAACGCATTATAGGTGCAAAGTATTATCTCCTTCTCTAATAAAGCTAACTTTTTCGTGCCGGCTAAGATCGGCTGTACTGTTGCTGATCTGGGAAATACTCGATTTGATTTAGAAATGGTGCACATGTATTATACTAAAACATGTATCAATACCTGCACCTGTAATTTATTGTGGATTATCGCAGGGAACTCAACACTCCTTGGACCAAGGGCTTAGTTAAGATTTATGTACAGGTAGAAAAACACAATGGACATGCACGCGACGATTGTGAAACCTTTGGACAATCGGCAACGCGCATAATCAAAAATAATTACCACCATGCGCAGAACACGTACAACACTATCACACATCGGAAGAGTCTGCATAGTCGAGCACAAAACGCGTAATCCAAGAGAGTGTACCACAGCGCGCAAAAGTAAGTTGTTCACGTAATACACCCGGAAAGGGGTTTGGATGGGGTTGCTGAAGGGCCCGGGAACCCTTTTTCAAAGTCTAAGAGTTGGCGNCCCCCCTCCCCCCTCTCATGCCATCAGCTTTTGCTTGGAAGGACTCTGCAGCGCAACCTCGACGATATTCTAGATCGCTGCAATAATGTACTGTATTGCAATTATCCCTCGCATGCAGTTCAAATCGCAAGTTGATATTTGTACAGAGCTCCTATTGGGAATATAACACTGCTAAAAAATATGTTTGAAGCAGTACTTATCTAAATGTTTTCAATCACTACAAAATTTCTATATATATGTAATCTGGTTACACTTAATGGTTGGCAGTCTCTTCATTCAAAACTTAATTTGCCTTAACGTTGAGCCCTTCGTCGTTAACAACGATAATACTGATGAATTTGTACGTGTAACCTCGAAAGGTGCTCAAAGCCCATGAAAAAAGATAACCTGTTCATTCGAAGTCGTAGACGAAGCAAATTTTGGTAGTAGGAACGCCAGCACACTACTATTTTGTTAAGGTGTTAACTCCGTAGGCCCACAGCTCAAAGAACTAACAGTAGTAGAGACCACCGAAAGGAATGCCAAGACCGCACCCGCCGCTGTACAGACCCGCACCAAACCTGTTTTCAGTATCCCAACGGATAGGCCCAGCCAGGGACACCGCCGCACATGAATCCGAAGCGGTGGGGTCCATAGCCACCCCAACCGCCCCAGCCACCCCAGCCACCGAGTTCCCAGCTGCCAAGACCACCTATGCCTCCACTTAGACGGGCATAGGAAGTCGTTAATCTAACTAAGTGACATCAATGTAACCTCACCAAAACTAAAAACTATGCCTCCACGGAGCCCCCATCCGTATTGCTCCTTCTCGTCATCCTTGTCGTCATGGGCCTCCTTTTTGATCATTGCAGCGGCGTTCGCAGGAGGATCGATCTTCTCCGTCACCCCTGTGAACGTGACGCCGTCGGGTAGTGTGGACGCTTCAACTAGTTCGAATGCTTCGGCTGGGGTTTTGACGACAGGTTGGTCGGCGGTGGCGGCTGTGGCAGCACCGAGGACGGGCATCATAGCGACGAAGAAGCTGTTGAAGTTCATGGTATTGGTGGGTTTTCCCGTTGACCTGGCCGATGAGTTGGTACGTGACGTGCAGTATTGAAAGCAAATCCAGTTGTGGTCAAATCGACCTGTGAAGGCGGTGGTATGGCCTTCCTGTGTCATGAGGTCTCCGTAGTTCTTAAGCAGCAACGTCGCCGATTTGGGCTCGTCGAGACGAACGATTAAAGGGACAGTGATCGAGCAACATTGCTTATAGCTATGATAGTCGCAACATTTTGTTTGACGCCTGAAGGGTAGTAGTTTCCGCCTCACGGTAATTAAAAAAAAAAATATTAGGAAAGTGCTCAGAACTTATTCTAAAACTTAACAATAGCGTTGTTGTCGATTATTATAGTAGTTGTTGACAAATACTGTAGTAACGAATTCTGGTGCAAGCATTAAGAGTGATGACAAGTGGCTCTTAATTTGATTTGTATGTGCTTTTTAGTGCATGTACAGGTATGAGCACCGCCATTCTAAGGACTGGCGAAACTCAGAAGTAATACTCCGGCTTCCACCGACCGTTATTGTACACCAATTTGTACTCGTTCGCACCCGGAAGCATTTGCTTGGCCAACTTGCNTNGAGGACTTTATCCCACTTCGACGTCTTGAGAGGTGCGCTTTCAGCTTTTGTGATAGCTCCAGATGCAACGTCGCGGACTCTAAACACCCTCTCCTCCGACTCTGGATCATGTTCGGAGGCCAAACCGGTCGTTTTCGTGGAGGCCCCTTGCCGGAGCGAGCGAGCCTCGCTACAACATGTCGCTACAAGAGTGGCGACAATCGTCAGTAGCACGAAACGGAGATGCATGAGTGACGGAATCTGCAGCTAGGCTTGGGCTTGTTTCTCGTAAGCTCTAGAGCGATAAATGAGAAATGACGTGCAGCATTAATGGATCCGCAACTTGGTTCCGCTTGCCGCAAGACTGGACGTGTGGCCCCATCTCCCGCGGCATCATGCAGCAAATCAGCTGTWCTAATAAAATTCAAAGTGCTTACGTGATGAAATACGAAGCGTACAGTAGCTTAAACAGAACTCGGATCGGTGAATAAACAAAACAAATAAGCATTAAAAGAATGTTTTTTATTAGCTATTTTTTTACATCATATCAGAAGCCGCTGTAAGAAACGCCAAATAAACAATCTGGGTGGAGATATGCAATGAAGCTTTCACCGCCCCATAAAGGAATGGCTTGTTAGTACTTCCGTRATCACGATTTCCCTGCACTATCATCTTGTCAGGGCGCGTGATATGTCCCGTATTCTAACAATGAATAGGAGCCCGGCTAGCTTAATTTAAAAAAGCTAGCTGGGCGAAAAAGTAGCATATCACGTGGTGAATACATCAAAACGCATTATAGGTGCAAAGTATTATCTCCTTCTCTAATAAAGCTAACTTTTTCGTGCCGGCTAAGATCGGCTGTACTGTTGCTGATCTGGGAAATACTCGATTTGATTTAGAAATGGTGCACATGTATTATAATAAAACATGTATCAATACCTGCACCTGTAATTTATTGTGGATTATCGCAGGGAACTCAACACTCCTTGGACCAAGGGCTTAGTTAAGATTTATGTACAGGTAGAAAAACACAATGGACATGCACGCGACGATTGTGAAACCTTTGGACAATCGGCAACGCGCATAATCNAAAAATAATTACCACCATGCGCAGAACACGTACAACACTATCACACATCGGAAGAGTCTGCATAGTCGAGCACAAAACGCGTAATCCAAGAGAGTGTACCACAGCGCGCAAAAGTAAGTTGTTCACGTAATACACCCGGAAAGGGGTTTGGATGGGGTTGYTGAAGGGCCCGGGAACCCTTTTTCAAAGTCTAAGAGTTGGCGCCCCCCTCCCCCCTCTCATGCCATCAGCTTTTRCTTGGAAGGACTCTGCAGCGCAACCTCGACGATATTCTAGATCGCTGCAATAATGTACTGTATTGCAATTATCCCTCGCATGCAGTTCAAATCGCAAGTTGATATTTGTACAGAGCTCCTATTGGGAATATAACACTGCTAAAAAATATGTTTGAAGCAGTACTTATCTAAATGTTTTCAATCACTACAAAATTTCTATATATATGTAATCTGGTTACACTTAATGGTTGGCAGTCTCTTCATTCAAAACTTAATTTGCCTTAACGTTGAGCCCTTCGTCGTTAACAACGATAATACTGATGAATTTGTACGTGTAACCTCGAAAGGTGCTCAAAGCCCATGAAAAAAGATAACCTGTTCATTCGAAGTCGTAGACGAAGCAAATTTTGGTAGTAGGAACGCCAGCACACTACTATTTTGTTAAGGTGTTAACTCCGTAGGCCCACAGCTCAAAGAACTAACAGTAGTAGAGACCACCGAAAGGAATGCCAAGACCGCACCCGCCGCTGTACAGACCCGCACCAAACCTGTTTTCAGTATCCCAACGGATAGGCCCAGCCAGGGACACCGCCGCACATGAATCCGAAGCGGTGGGGTCCATAGCCACCCCAACCGCCCCAGCCACCTCAGCCACCGAGTTCCCAGCTGCCAAGACCACCTATGCCTCCACTTAGACGGACATAGGAAGTCGTTAGTCTAACTAAGTGACATCAATGTAACCTCACCAAAACTAAAAACTATGCCTCCACGGAGCCCCCATCCGTATTGCTCCTTCTCGTCATCCTTGTCGTCATGGGCCTCCTTTTTGATCATTGCAGCGGCATTCGCAGGAGGATCGATCTTCTCCGTCACCCCTGTGAACGTGACGCCGTCGGGTAGTGTGGACGCTTCAACTAGTTCGAATGCTTCGGCTGGGGTTTTGACGACAGGTTGGTCGGCGGTGGCGGCGGTGGCAGCACCGAGGACGGGCATCATAGCGACGAAGAAGCTGTTGAAGTTCATGGTATTGGTGGGTTTTCCCGTTGACCTGGCCGATGAGTTGGTACGTGACGTGCAGTATTGAAAGCAAATCCAGTTGTGGTCAAATCGACCTGTGAAGGCGGTGGTATGGCCTTCCTGTGTCATAAAGTCTCCGTAGTTCTTAAGCAGCAACGTCGCCGATTTGGGCTCGTCGAGACGAATGATTGAGTGAGTGAGCAACATTGCTTATAGCTATGGTAGTCGCAGCCTTTTGAAGGGTAGTAGTTTTTGCCTCACGGTAATTAAAAAAAACAAATATTAGGAAAGTGCTCAGAACTTATTCTAAAACGTAACAATAGCGTTGTTGTCGATTATTATAGTAGTTGTTGACAAATACTGTAGTAACGAATTCTGGTGCAAGCATTAAGAGTGATGACAAGTGGCTCTCAATTTGATTTGTATGTGCTTTTTAGTGCATGTACATGTATGAGCACCGCCATTCTAAGGACTGGCGAAACTCAGAAGTAATACTCCGGCTTCCACCGACCGTTATTGTACACCAATTTGTACTCGTTCGCACCCGGAAGCATTTTCTTGGCCAACTTGCTGAGGACTTTATCCCACTTCGACGTCTTGAGAGGTGCGCTTTCAGCTTTTGTGATAGCTCCAGATGCAACGTCGCGGACTCTAAACACCCTCTCCTCCGACTCTGGATCATGTTCGGAGGCCAAACCGGTCGTTTTTGTGGAGGCCCCTTGCCGGAGCGAGCGAGCCTCGCTACAACATGTCGCTACAAGAGTGGCGACAATCGTCAGTAGCACGAAACGGAGATGCATGAGTGACGGAATCTGCAGCTAGGCTTGGGCTTGTTTCTCGTAAGCTCTAGAGCGATAAATGAGAAATGACGTTCAGCATAATGGATCCGCAACTTGGTTCCGCTTGCCGCAAGACTGGACGTGTGGCCCCATCTCCCGCGGCATCATGCAGCAAATCAGCTGTACTAACAAAATTCAAAGTGCTTACGTGATGAAATACGAAGCGTACAGTAGCTTAAACAGAACTCGGATCGGTGAATAAACAAAACAAATAAGCATTAAAAGAATGTTTTTTATTAGCTATTTTTTTACATCATATCAGAAGCCGCTGTAAGAAACGCCAAATAAACAATCTGGGTGGAGATATGCAATGAAGCTTTCACCGCCCCATAAAGGAATGGCTTGTTAGTACTTCCGTAATCACGATTTCCCTGCACTATCATCTCGTCAGGGCGCGTGATATGTCCCGTATTTTAACTATGAATAGGAGCCCGGCTAGCTTAATTTAAAAAAGCTAGCTGGGCGAAAAAGTAGCATATCACGTGGTGAATACATCAAAACGCATTATAGGTGCAAAGTATTATCTCCTTTTCTAATAAAGCTAACTTTTTCGTGCCGGCTAAGATCGGCTGTACTGTTGCTGATCTGGGAAATACTCGATTTGATTTAGAAATGGTGCACATGTATTATAATAAAACATGTATCAATACCTGCACCTGTAATTTATTGTGGATTATCGCANGGGAACTCAACACTCCTTGGACCAAGGGCTTAGTTAAGATTTATGTACAGGTAGAAAAACACAATGGACATGCACGCGACGATTGTGAAACCTTTGGACAATCGGCAACGCGCATAATCAAAAATAATTACCACCATGCGCAGAACACGTACAACACTATCACACATCGGAAGAGTCTGCATAGTCGAGCACAAAACGCGTAATCCAAGAGAGTGCACCACAGCGCGCAAAAGTAAGTTGTTCACGTACAGACAACGACGGTGAAATCCGCCCGGTGTCTGAACACTATCCTTCATGTAAAATTGAAAAATTACGCGCGACAAGAATACCCGCCCAGTTATTTGATTGGTTGAAAGTGGCAGTTTCAGCTCAAAGTCTAAACACAAAGTACAAAAACGATTCCAAAATGTACAGAACCGATGCAGGAATCAGCACATCCTGGGTCGATTGTACAAAAACGCCCAAATACGGCATACGGATTGGCTGAAACTGGTTTCATTAGTGGAAAAACCATGTTTGGACTCGGGCGTGTTTCAAAGGTATGGCGGATTTCACCGTCGTTGTCTGTAATACACCCGGAAAGGGGTTTGGATGGTGTTGTTGAAGGGCCCGGGAACCCCTTTTCAAAGTCTGAGGGCCATTCTCAACCACGCTCAGCTCAGCGCAGCACATCCCATTTTTATGCGCGTGTGCTCGTGGCGGTTGAGAACGCCCGTGCCCCCCCCCCCAGCGCTCTGACAGTTGGCACAAACACTTGTTGAAGAGACGCAGCATTCGCAGCATGAGCTCACAAGGCAGCTTCGCCGGTAGTGACCCTGCTCAGTTTACCCAGCTCGCCCAGCCTGGTAGTGACCCCGCTCAGTCCACCCAGCTCACCCAGCTTTGGCAAGCGCATGCGCCAGCGACTATCGCATCCCCGTTTCTCCCAAGAGAGTTCATGCCGTTTGCTGCGGCGGGGAGTCAATATACCGAGACATTTAAACGCCAACTGCAAGTCGCTCAGTCATCTGCACCCCACGCGAATGCAGTATCCGCGGCGCTTCCGCGAAGTGCTGTTCCTTTATCTCGCATACATCGACAAGCTTGTCAGCCTGAAGCGGACTCGGATAGCTCTGAGGAAGGCATTATCGGGGTGCTGACCCCAGATATGATGGCAGCCGCACCTACTGAGGCTGCGACTTCATCTCAAGCCCCCGCGACCGTACCATCAATCGACCACAACGAGTGGAAGGCTGATGAAATGCGAAAAGAGTGCACGAGACGTAAAATTCGTCTACCGAAAGGCACACTGAAGGAAGATCGGGTTAAAG
>Contig_166
CTGGAAATGTGAGGAGAACAGCTTCAGCAAAGGACTTCTTGATCGCGTTGGACGCGTCCGTGTCACTTTGTAGCCATGTGAACGGAGTTTTGTTGCTCGTGAGCCGGTTGAGCGGAGCCCATAGGGCAGCCTTATTAGGCACCACGTCCCTGTAGTAGTTGATCATTCCGAGGAATCTACGAAGTTTCTTTCTGTTCTTAGGAACTGCGATCTGCTGGATTGCTTGAATCTTCTTGGCCTGCGGTTGAATACCTTTACCGTCAGCGTAAAGCCAAGGTAGCTAACGGAGTCGCGCAAGATGTGGCAGTTCTTGCCGTTAAGTGTGATGTGGAATTGGTCCAGACGATCGAACACCACACGTAGGCGTTCCAGGTGCTCATCTCCAGTGCTGGAGAATACGAGGATGTCGTCGAGATACACGACAACAAACGGCAGGTCTCCGACGATCTTCTCCATGCACGCCTGATACTCATCAAGAGCAGTAGCGATACCCATGGGTAGCCTCTTGTATTGAAACTTGCCCCAGGGGAGACAAAAAGCGGTATACGGGCGACTCTGTCGGGCGAGCCGGCGCGCGTAGTAGCCGATGTTGGCGTCGAACGAAGAGAGGAATTTAGCTCCAGCGAGCCGCAGGAGGCTCTCGCGGATTTTAGGCACGTAGTACGGGCTTCTACGTAGGTACTTGTTGAGAACTCTGTAATCAATCAGCAGACGTAACGTCCTGTTTTCTTTGACCAGGAAAAATGCTGGTGAAGCCATTTCCGAGCCGTAGATCTGTTCGAGAACATCTTGATTCATGAGTCGTTGAATCTCAGCCTTCGCCTTGTCTTCTATGCTACGCGGAATCGTGTACGGTTTTGCATGTACTGGTTTGAAGTCAGGTGATAGAGGTAGCACATAGTCGTTGAAGCGCATTCGTCCGAGGTGTCCGTCGTACAGATGTGCGTAGTCTTGCAGCCGTTTCAGGTAGCGAGCTGCTACTTCTCCTGACAGGGTGTCGGGCATCAGGTCTGATGGGCTAACGGCCGTGTCCACAGTCTCATTGCATTCGTCAGGAAACGCGTTGTCTGTCGTCACTGTCGACGCTGGTGCTTCACTGGGAGGGCCCGTATTGAGCGTGGTAGCGTAGCCGTCCCATTGGACAATTTATCGTTGAAATTGAGCACTTAGCTCAGTGCTTCCATGCGATCTCGTCCAATGACCATTGGGTCAGAGCTGTGACCGAGGATCTCAAACCGGTGGGTAATCTTGGTCGTCGGGTCTAGGTGCGAAAACTTAAACTGCAGCACAGCGGTACCATCGCTCTTGACTTGGCCGCCCACCGTTTGGAACGTTGTCTTGGACTCGACTTGTCTGCGGCCATGTGACGACAAGACTTCCATCGTGTCGGCGTTGATCACACTTTTGGAGGCTCCGCTGTCGAGTAGCGCATGAATCTTCTTGCTCTCCTTGCGCAGCTGTACCTCGATGCGTAGAGGAGCTTTGGGGGCGACGGGCTTTGGGTCCACCAGTCCGATGAAGTTGTACTCGTCCTCGTCGCTAGACTCGCTGTCACTGTGGCGGTCTTTGTACACTCTTGGGTACTTCTTCGGCTTTGCCTTCTTCTTTGCACCAGCGCGTTTATGCTCATCCTGTTGTTGTTTCTTGAGCGCAAAACAGTCAGCTGTGTTGTGTGACGAGGTCTGATGGTGAGAGCACCACTTGCTCGGGTTCTTGGGCGCCGAGGCCGAAGACGCGTGGTTGCTCTTGTCTTCGTTACCTTTGTGACGATCCGACTTCTCAAGCTTCTTGAAACGCGAAGGGCGCGATAATTTGCTGGAACTATTGCTTTCTTTCTCCTTGCAACCAGCCTTTTCTCGCATCTCTATGCGCTCAAAATACTGGATCAGCTCACTCATCCGTTCGTGAGCGACGCCAGATGCTGCGAGCTTGTCTTGCTATGCGTGCGGCATAGCTCGCTTGTAGAACTGGTACTGCTGAACCTCAGGGATGACTTCCGCGTTAGTCGGCAGCTCAGCAAACATGCGTACCAGCTCCTTGAGCCGTCTGTAGAGTTGCTGGACGCTCTCGTTAGAGCGCTTCACCACACTCCATAGTTCTTCGTCGAGCGTCTCGCTGTAGTTGGCCGGGACTAACAGCCTTCCAATGCGCTCGTAGAACTCGGTGAAGGATAAGCCGTTTTGGATCGCCTGTCTGTCGTTGTCCTCGACGTCGCACTTCAACTCGCCGTCCAGGAGAAGAAAAAGTTGCATCGCGGCTTGCTCGACTGTCCAACCTTTCCGTTGAGCGAGACTCTTGAAGCGCATGCTCCATCGCAGTCAGTCCTTGGTGTTGCCCCCGTAGAACTTGGGGATGTGGATCTTGGCCGTGTCGGCTGGAACGTGCTCGGTTGCGGGGATTGTGATGATAGTGTAGGTGACGTAGTCGTCCTCGTCGTGTTGTTTGCGCCCCATGTCTGAAGGTCCTTGATTCGCCTTGCAGATTTTATATATGAAAATGACGCGCCTTGGCTAGCAGAGGGTCGCGGCGAATTTTGGGTTTTGTGGTTGACTTGGTCTTCTTGAGGAAAAAGGATAGTGAGTTTATTTTGGGTGAGCTGGAGGCGCTTCGTCTAGTTTAAATATTCGAAGTACAGCATTCAGATTTTCAAACCTGGATGTGGTGGATCTTCCCGTCTTCTTATTCTTGCCAGGCGCCACAGGCTTTATCCACGTAGGTAGGCAGTTATGTCACCTGAGTGTAAGCCACTAGACTCAAGTAGATAAACATACATATAACCAATTGGTTACTTACAGAAAAAACATAAGCTGTGTGATGACGAGATGTTTAAACGAGCTCGTCATCACACATCTTATGTTTTTCTGTAAGTACAGTACTGCACCCCGTTTTCGCGAAGGTGGACCATATAGGATTTGCAAATAAATCATATTTAAGCATAAGAACAATGGCTAATTTGAATTCTGGATCATCACATTCGGAAGTTTATCAGAGGTCCAAGGGCGCGAAAACGGGGTGCAGTACTGTATAAATAAACTGGATATTTCATCCCTACTGTACTCTGCACTTCGTGTCGTCTAACCTCTCTTTGATGCGATTCCTCACTTCACCTTTTCCCTCGCCGGACGGCACAACTATCTAAAGTGCGATGCGTGTCCTGTACATAACGTTAATATCAACGACCGCTGCGCTCTTGTACAGTCATGCCTTTACATTGACGACGAAGGCTAACGCCGACACGACGCAGACGACAACCGATATTTCGTCCGCATTGCTCGCAGGAGTACAGAACAAAGACCTTGCCATGCGAGCTCTAAGGACAGATCGCTCGAGTGGTGGCAATGTTGAGCACAAGGACCATGACGAAGAGCGGTGGCTTAGTCGTGTTACAAATTGGATCAAGTACAAGAGGGGCAAGATGAATCCCAAGCAATTACACACATACTTGGGCTTAGATGGACTGGGCCAAAGCGCTCGCGATAGCTCGAACTTCCAGAAGTACTTGAAGAAGTCGGCAGAATGGCGGAACAAACACTAAAGTCACGTTTATTCTTGCTCACAAGTTGTCTCTGAGCGATATCGACAAGAGTCAGCAAGAGGTTCCAAGCGTCAATAGCGAGCAATTGAAGGACTAAAACCATGAGAGACGAATAAAAACGATTTGGAAGCATGGGCGTTGACGCAAAGACACTCATTGTGTCACAGCGAGGACGCAATCGACCAGATAGAAGTCAAAACACTACGCAGCCAGACGAGCATCGTGAGTCTTCGAGATAGCAAGACTGTGGAGTGTGCAGTGGGTGACGGACTGAAGTGGGGGAAATATCAATGATATTTGCTTTTTGAATTGAGCTACTAACTCATGTTAAATGCTAAACTTGTACTACTACTACTAGTAGTAGTAGTATTAAAACTGTACGTGTCTGTTTAAATTCGAATACCGAGGTACGTAGTGATACTAGGTTTTATAAGCTGACTACTTCGAAGTATCATTTCAAAGTTACGCTTAGTCACTCCATCTGCGGGAGATTATGCGAACAAGTTGCAAAACAGTGAGTCCCGCAACATGTTCGAGTGGTGATGTGACGTCGTCCTTCATGGCAATTCGCAGGTATTTAATGATCATCTGATGCGTAGGTTGAACACTCGCTAGCTTGAGACTCGCCATTTCGGTGAGTTGCAGTGGATTCATTCGTCGATTGTCCATGATGGTCATTGAGGCGCCAGCACAGACCAATAGTCGTGTGCTCTTGATGTGACCATAAAAAGCTGCGTAGTGTAGCGCCGTAAGCCCGTCCAGTGAGTCCTGTTGATCAATCGATGCTCCATTCCGCAAGAGAAGAGATAATACCTCGTCTGATCCTGACAGCGCTGCCCAGTGAAGAGCTGTTCGCCCAAGATGGTCCACTTCGTCCACGATTTGTTCATTTCTCAAACACGATTGCGCCGTCTTTGCATCGCCCGCTCAAGAAAAAGTGCGAAACGACCGGGAGAGTTGTTGCTGTGTTGTTTCTGCCCTGTAGTAACAGCGATTTTACTCTGTTGAGTTTTAGTGTTCAAGTATTGATGAGCTGCCTGAGCATTTTGCGTTTCGAGCGAAACTTGAGTGCAATACGCGAGTACCACAGTGGATATGCCAACGACAATGTAAATAATCAGTGGGACGGCAGCTAGGATCAAGAAAACTCGTCTGGTACTTGTCGCCGTACTGGAGGGAAGACTTNNAAAAATAGTAGTAAAAATACCACACACGGAAAACCCACACAGATTCCACGAAGACAGCGACTTCGTAGACAGCATAATAAACGCGAAAAAGTTGGTGAAGGAACATCGCTTCCTATCCCTTGCTTCTCGCGAAATACTGCGTTCTCCAAGTCGTCATCCTGGTCGCCTACTGTTGGAATAGAAGAAGCCATAGCATCAATTTGGTTGATCGGTGCAGTGTTGTCAGGTATTTATAAACGTCAGGACCTTTTAAAAATAGTGAATGCTCATCAAGAAAAAAAGAGCACGTGCTGTGGCAAGCGAAAATGCAAGGACCTCCGTTAGCATCGGAATCTATAGGATGTACCCCATCAACGAGGACATCTCCCGATGGAACTGTGAGATCTGCCCGTGGGTCTTCGGCTAGTTCACATCGCAGACTTCGACAGGAATTGTCCTATCCAGCCACCGCACAATGGGCGTTCCTGACCTCGACTAACACACAGCAGACCAATCAACAACGACCTTCAAGGCCTTCTACCGCTCGAGTATCTGCTCCATCGGAGGGCATCAAACTACCCAAACGACCTGCTACCAGTCGAACCTCGAAGACTCAAATCCGTCATCATGAACATGAGGAACATTTTACGACGAGAAGTGACACTATAGCGTTACAAGAGGCCATTCGACGCGAACGAAACCAGGAACAGTATGTGAACCCGCTTATTGGTCGAAGTGTGGAGTCTCGAGGGCAACTTGGTCGGGATGGTAAGCCCAATCGTGATGGAGTAGAAACGAGAACTATGGAGTTATTGTCCCGAGCTCGTGTCGTCTTCACAGCCGCGATGAATGCTACCGAATGTCTGCGCTCGAGAGCTTTCCAGGCACGAGCAAATGGAGATTATGACCGAGCTATCAAGTTTTACACGAGTTTATCGACTGCAAAACAGAGTGAAATTGAGGCGAAATTCCAGCTCGCTGTGTGTTTAGAACGAACAGGTCAAATCAGACCCGCGTTAGCAGCTTACAAGCAAGTTCAGAGACTTCCCGGTGGACAACATGCCTTTGCGTTCTATAATATGGGCAATTTGTGTATGCGTGTCGATAAAGTAGCTCAAGCTGTCGACTATTTTTCACGTGCGATTAGTGTCAGCAAAGACAAAAAAGGGTCCAATAGAGGATCACCCCCAAGTGCATTTTATCGACAGCGAGCAGCAGCGTACCGTAAGAATGGAGATTTCGAGAAGGCCGCACAAGATTACGACCTTGTTCAAAAGAACTCAGGGGGCTCCACTACCTTGGTAGACGAGAGTGTGATGTACACTGCTGAGCACCTGTACAACACCGTGAAGCGTGCCACATCTCCGAAGAAAAGAATCCCTCAACAAAGTGTACATAACGATGAAATAGCACGTGGATTGGAGATCGAACCTGACACAAACCAAGACACAAACGAGTGTCAAAGCGAACCTGATGAGACTGAAGATGCACTGACAGCTTGGACGCTTCAGCGCAGTCTGGAGATTGCTCGACTTCCACCGTCTGAAAGAAGCGACAGTGACCTTCAATACCTCGTCGATTTTATGCAGAAGAGATTCTTAGTTTGCGCGGCGTTGAATCCGGAAGTTTGCAAGCTTTTATGTCGTGATCTTGTGCTAAGTCCCGATGGAGCTCTTCCAGCCCGAACACCAATTTTTATGGAACAGAATGGTGTTGAAGCTCCACATGATAAGTCATTGTATTTTATTTTTCAAGGAAGAGTATCTGTCTCAAAGACTGCTGGTAGAATGTTTCAGCTGTCGGCAGAGTACCTAGAGAGCTCTGAAGAGCGCTTTAAAGTGCAGGAAGAGCTGGATGAAGCTGAAATGGGTGCGTCCGACGTCACGTGGGAACCTCCATGGAATACTTATCAAATACCCGTTAATTCGGACTGGAAGCAAACGCAATTAGAGCTCTGTGAGCTTGAGCACGGAGATATTTTTGGTCACCAAGGGAGGATTACAAACGCTCCACGGTAAGAAACTTAAAAATATTTGACTGCTAATCAAATATTACTGTAGAGCGTATTCAGCAATTACGACAACAACGTGGGGGCTTTATCGTGGCATCAGTGGAGTCGAATTGACCGTGCACAACACGAAGTCGAGGTAAGTAGTCTCAATCCTACAATAGTAATTATATGTGTTTAAATATCGTTTTATTTTCCTAGCGAGACCGCGCCGCTCGATTCCTCTCCATGGCCCCAGCGTTCAATAATATCCCCGTAGTAGATATCCGCAACCTTGCAAACCGAGTACGTCCGCTATTAGTCTAATCAATATTTTTTTCTTACCGAAAAATTCTTGTATCAGTCTACATTTGTCAAGGTCATCGGCTCCAAAGTCGTGTGCTGTGAAGGCCAGTCTGTGAATGGGCTTATACTGGTTCGAGAGGGCGAACTCTGCAAATTTTCGCCTTGTGGATTACGAACACCACCTGATATGTCCATATCATTCGCACTTAGTGGACGTCTATCTGAATCTCAAAGCGCTCCGACTATTTTACACACAACTTGAGACTGCAGGGGATCCTCTGAGCTTTTTACGTATTAATGAGGCGCATCATGGATTTCTTCCACAAAATTACGTGAAGTCCAAGCAGCGGGAGCTTCTGCGAGCTGCCACTACACGACCAAAATCAACCTATACCAGGCGAACAAGTGTCGCTATCAACTGTATGGGGACTGGAAGGGGGACAACGCCAACGCAATCGGTTGCGCTGGCACTGCGACGTGGAGAATGTTTTTGTGCGTCATCATCCTGGGTTCCACCGCGCCAGTCTCGACAAGAAAAACAGCAGATTCATGGAATATCTTGCGCCAAGGCAGCGTTGATATCGGTCTCTACAGTAGAGCTTCTGTTCTTGTCGGCTGCAGATATCATGCAGGGATTCTCTGCTGATAGCCGTTCGCAACTACATCGTAATTTACAGGACATTGCCTTGATGAACAAACATAAGTACAAGACAGACTTGTCGCTGGTATCACGTTTACGAGGTCCACCTGGAGGGAGAAGAAACTCGAATCTGTTAGAGCAGTTAGTCCGAGATACACATTGGAGCAAATTTAAACAGGAGCTTGTGGAGAGTGTGCTTCGCGGACGGAGGGATATTCGTGCAGCTTACTACTGTAGTACTTGTACTAAAAATTGTAATTCTTTTTTAACACTCAAGAAATCTACATCCCCACAAACAAAAGCAAAACCCCAAGCACACGAGGAATGCACTGAAGTCCAGTGACAAAACGAACCGAACTAAGCCAGCGTTAGCATTTTTTTCTTAGCGTCTTCAATTGCTTCAACTCAATTGATAAACCATCCTTCAAACTCTTGAAACTACGGTCTTACTGGTTCTTCCACCACTTCTTCGACTTCTTAATGTAACTAGCGTAGTTCTTGTGTTTGTAGGCTTCTTGACCAAGTCCTTTTAAGTTTAAGTACTTGTAAAGCTGCTCGGGACTCATCTTTCCAGCGTGGTACTTGAAAAAATCTGTCATACCATTAAGCAGTCGCTCTTCGCCATCGTCGCTGTCGTCTATCGGATGCGTTCTCAAAGATCGCGTTGCAACGTGTTTGTTCGGCTCCCCAGCTAGAACAGGAGTTAGAATGCTGGTTGCCGTCTGGGCCGTGTCAGCCACAGTCGTGGTCAAACCGGACGCAGGACTCTGTACTAGAACAGTGGCCGTCGCCATCAGCGCCAAACACAGCACGCGCATCGATATGATGGGGTTGCTCGGTACCAGGAGGGGAAAATCGAAGTGAGTAAGAAAATCGAGGAAAGCAAAGTATCTCCCCGCTTCTAACCTTGTACTGTAGCCTGTCGGTCTGTCTATATGGTCCGTCCGTCCTGGCTAATACAGTTTCATTCCCATCGTACCGACCGCGCCTATCTTTCTGACTCGACCTAACTATGCCAAAATTACAAATATATCCAAAAGCGTCACACAATTAACACGCGCCCTGATTGGTCAATACCTGCTGACCTGCGACACTGACTGGATCTGTCGCACGATCAGACCGCCTCTCTCCCTCGCGATAAGACGTAAGGGTAAACATTTCTGTCGAGAACGAAACACAGCGATTGGTTGCAAACCAGCCAGGCGAGCTGCGCAGATGATTGATTGAAAGCAAAGTATTTCCCGCCACCTAAACTTGCAGCGTGTCTGTCCCCGTCTGTCAATCAGTCCGTCGCTTTCCCTCTCTTTCTGCTTTTTCCTACCCCTTTCGCCTGGCTACAGTCGGCCTGGCTAATACAGTTTTCGTCCCATCTTACCGACCGCGCCTACCTTTCTGACTCGACCTAACTATGCCAAAATTACAAATATATCCAAAAGCGTGACACAATTAACTCGCGCCCTGATTGGGCAATACCTGCCGACCTGCGACACTGACTGGATCTGTCGCACGATCAGACTGTCTCTCGCCCTCAGGATTGGACGTGATGTTAACATTTCTACCCAGCACGAAAGGCATCGATTGGTTGCAAACAGCAGGCGAAGCTGCGCAGATACTTGATTATTGACATTTAGCTACGCAAAACCTGTCGTATGTACTGCAAATCGGGCACAGCAACCACTTTATTTTCTAAGATCTCCGCACCCTTCTAAAATAGAGATTTTTAATATTATTAATGTAGACTTCACAGACCAGTATTTTGTAATGCTCAGGGATGTTATTTTCCACACACTTTTCAAAGTAAAGACGATATTAATAGTATTAATATTACTAATATAAGCTTAACAGGCCGCATTTGTAAGAGCTCTGTGATGCTATTTTCCACAGACTTTCTAAAGTAGAGACGATAGTATTTTTTAATATTAAAGTAGGCTTCACGACCAGCGCTTTTTGTAGGGACTTTGCGAATAATATATCTTCTTTACTTCACCTGGCACTCACCACTGCCACCGTGCAATGAAAAGCGCGCGGCTGCACGGTCATTGCGCTATCTGCTCCCGTGCAACCCCACCCGACGAATGCATGCTGCGCGCACGATAGATAATTGTTTTGTCAATGTGATATTGCATGTCATGAATGTATTTGTTTGAATATTATTATTGATATAGCAAAACGAAAGTAATTTATAAAACATTTAATATTTTGCCTAATAATAAATACCAGCCTTATATTACCGGGCTATTGGCTAATATTTTGACGCACGTAATTGGTAAAAACAAATTAAATGTTGTTAGCTTACTCACAATTTGCAGGACCACGTGCAAGGCATATATTGACCCGCTTCTGCTGAACCTGCAGCGGGCTACGGACGAATTCCCGGGGCGCGCTGCGTCTGCTGCGGAAAGCTGCAGTACGGCTACGCATTCCATACAATCAGCGGGCGGGACATCGTGCGGCGCTGTATTGCCTGCGAGGAACGGCCCAAAAGCGGTTGAGATTCTGGGAGGAAAAGCCCCACCCACCTGATTCGGCCGAAGTGCGCCGCCAGGAAAGCCTGGGGAAGCGTCAAGAACGCGATGGGTCCTGACTGGTACCCCAAGAAGAAAACGAGGCGCAGCCGCCCTCGCAAAGCTGACCGCCCGAAACGCCAAGTACATTGAGCAAAAGAAGCAGCAGAAGAGCAAGTAATTGGTAAATATACCCTTTATGGCCTCCATGTTTCTACCTATCTTTGTATTTAGTATATCGGCTACAGTGCGAGGTTTGGAGCCGCACATACGGTAATCTGCCTATGGGCGCAGTCAGTTGTGTTGACACCACCTAAATCGAGTAGTAGCGCGTTTCAAAAAATATTTAGCACATGGTATCTACTGTGGACAGCCGCAAGCTGACCGTCCCTATCTGCATACGCGTCACCGTAGATGGCACGTACACTCGCTCACGTAGGCACACGCAAAACCATGTTATCTGTATCATCAGCTCTTATAGCGTATATTGCACTAATTGGCGCTCAACATTTTAAACCACAGTATTGAGTGGGAACTACGTGCGACGAATAAGCTGCTATTTACATAGATACTACCACTGCGGTGGACAGTGCAGACCGTACAGATGGACGTGGCAAGTCGATGTGTCTGAATGCAATATTGTACTTTAGTGTCCTGTTCATAACGGCCGAGATGAAAGCTCGGTTGATATCGCGGATGACTATAAGGTGTGCCCGCCTCGCCCGTATATATCGCGTTGGCTACTGCTAACAGACGCGCGTTCAGCATACCTGTATCGCTGCGGAATAGCCTGTGCCCAGTTAGTGGACGCGCTTGATCATACAGACTAAACATCAAAGCGTAAGCACAGAAAGCTAGCACGACGACGCAAACGTCCCGATAAGGAAACAGGACCCCATGCATAGGTTGGGTATCACGAGCGCGTGGCAAATACACTCATTA
>Contig_167
TAAGATAGGGATGTCATGGTCACCAAGTTGCAAATCATCGGAGTAAAACCCTAGACAGAGCCCTGAGTTTGGGAATTCAAGCAAGAATAATTAGTCAAGGGTGTAAGTCGTAGACTGAACCATGCTATGGCGTGCCGGTGCAGATTGGGTTCAGCTTGTCCCGCTTCCGCAAATCAAACGAAAGCACAGTGTATGACTCGATCATCAATGCCCCTTAACCCTTTTAGAGCGGAGACCTGCCAGGGCCTTCAAAAATGTGACCATTAAGATTACCGTATTTCGCAATTTCGAATAATGATTTATGGCTATTTACTATTGTGATGTCATTCTGGTCGAGTTAGAATTCCAACTGGGACTCTTGGAAAACAAAAGACAGGGCACGACAGCAGGGACTGGCAAACGGTCTATAAATGTATATTTAGCCAAACGTATGCTTACGTAAGAGGCCCTTCCAGGGACTTTAAGGCTTAGGTCCTAAAGGTCCATACACTGTGTTACCCGATTTTGGTAATTTGCTACGTCACACTACACTGTATGAGTGTTCCGCTACACTATATGAGTGGAAGTGGGTACAGTACTTTCATTAAGTTTCATCAGACTCTCTCCTCAATTGTTTTACCAGGCAGATATATAAACAGAGAGTCATGTATTCAGCAGCCGCCAAACAATGGGTTACGTCTCCCTACAATCGAAAACTTTAGAGCGTCGAAGACAGGTTATTAGTATTTTAACTAGTAATAGTCTGATTGAAATGGTAAAAGGTTGCTATAATAGAAAAGAAACACGGTATCGATACGAGACGTTGGTGCGGAAGGCTAGAGCGAGGCAGGCATGGCCGCCATTTAAGAATTTAAAAAAAGTACAGTCGAGAATCCCTTGTGATTACGCTTTCGAGCTGCGAATCGAAGTCAGTTGGTTTCCCGTCATCATATCATGTTTCGTCACGAGACTGTCGTGGCATTTTACCCAGTTCGAGCTGCAAACATATCATGAGATAAGCAATTTGGTCTGGTCCGTGGTCGGACCCTTACTGACGGACCGTCAGTGACGGTACACATTGAGTCCGGTGATGACCAAAATACTGCTGGTACAGAAGTTGGCAATGAACACTTTCGTGCTGTGTTTTCTTATGGCTGTAGGTCACCTGGATCCGTTGGTGCAGGAGTGTAGCTAGAAATGTTTTCACCCGGCCAATTTCCTGGTTGGAGATTGGAACCTTTTTTTCTTCATATTCTAAAGTAATCGAACTCCTGCTCAAGTCCTATACTCCAGCTCTATCTCTAGAATCAACAACGGTTACATTGCGTCTTTGGGACAGGCGAACTACGCGGAGAGCCTCCGAGCACCTGTGACGCACGGTGTGAGTGCTCACGCACTGCTGTCAATTGACGCTCGATCAATATGCTAAAAGCGCCTCTTTTTTTGTCTTTTGGGTTTTAGCTACATGTAAATCGGTGTGGACGACGTCGACATCTATAGCTTCAGCACAGATTCGGCATTGATAAAGTTTTTATCGTGGATTTCAGTCTCTTCTTTCTTGAGCCTTTTGTTTAGCCTCTAAATATTCGATTCGAATCAGCTTTGCAGACCAATTGGCGTCGGACCAGTATTCCGCTCGGAGCGTTAAAAACTGAATGGTTAATAATCAATGATTATCTATTGCTGCTACGTCAACGTTCGCTGTACTATTCGCACTTAAAATGGAGAAGTATCAATGATATCTCGATCAACATTCAGCATCAAAAAGAAAATTTTACGAGCCCTCGCAGGTGTCGACGTCGAAGCTGCTAAAGCTTGCGAGGATTTATGAAAACATTTCGTGAGCTAACGAAGTCGCGTCCCTGCTCTCTTACTTCAATTGAAATATTTGCTCATACAATTGGTGATGAAACGCCACCAAAGAAGATCTTTTAAAATTTACCTCGTACACGAGCAGACGCATAGCAGTTAATGAGGCTTCAATAGAAAATGAAAATATTTGAAAAAGACGAGGCCAGCTTTAATCAACATCGTTAATTTTTAGCTTTGGGTGTCATTTTCTTGTGAGATGAGCGCCATGCGGTAGAATGAACTTACGAAATCATCGCTGTACGTTCGCAGCAGCATCAAGAGCAGCATTAATTTTGTTTTTGCCGAATAACGTTTTCACTCGCTCCACCGTGCCCTCCCCACCTCGCTGTGCTGCATACCACAAGGTGTACTCCTTTAGCGTGCCGTAAAGTGGATCACTCTTTGTCACCAGCGGTGACACCCAACGATTTTGGAAATCTTTCGGTGTCGATTTCGCGTATAATCCGTGAAACACCTGAGCTTGCATACTTTCGGCGAGCTTCTCCAAATCCGGGATATTCTTGATCGATTGGAGACGTTCAACCAAACTCGGAATCGACCAATGCCTCAAAAAGAGCTCATTCATCTGGGATACGGGAAACGAATCGACCCCCATCGCTGTCTTGTACATCTCCGTGTATCTGAGCCATTGAATAAGATACTGGTCTTGGAAACCGTTTGGGGGAAGTACCAAGTTGAACAGCTCTCTGGGGTTTTGCCGGGAATGCAGCCACGCTCCGTTCATCAAGTTGTGCATGGATGGATACGTTTCAAACAAGTGCGTCTGCAGCCGATCAACAAGACCCTTCATGCCGTCGACTCGGCGGAGGGATTGAAGCAGCTCCAATACCTCTTCATCCGGTTTTGCATTTCGTAGCAAGGCGGCAAATATGGCGTCTGAGAACGAGGTTTCTCCCATTTTGCTTCTGTACCTAAGTACATACTGAAGCCAGCTCATGAACTCTGTGCTGTCGTCAAGCATCCCGACAGTCTCGGAGAAACGGATTCGCGTGAAGAAGTCTTCGGGTTTAACCTGCATTTTTAGCGCCAACTTGTACGTCAGCTTCTCCGTAAACGCCGATCTTCTTTTGCCTTGAGCTCGTTCCTCTTTATCTTGGTCGCCAAAACGCGTTTCATTCGTCGGGGGTGTAGACCTAAATGATCTGCTCGCTGTAGGTGCTGCGGCGGCTACATGAGGCATAGCCCTTAAGTTGGGAAAAGATAGTCCATAGCAAGTATTGTTTCGAGCAGCAAAGATAAGTAGCCAAGCGTCAAAATGAGACATCGCAAACTCATCGTGGGTGGTTGCTTCTTGGGTAACAAATTGCAGAGTGAAGACTGTCCCTAGAGAATTTCTGGTCGTGACCGCAATCGGTTGAATCAAGCTGAACTTCAATCTTCAATTCCTCCCTGCATTTTGTTTGTAATGTAAATCATTGCTATCCAGAATACAATTAACATCCAAGTTTTTGTCTGAAGGCAAACTTTGATTCGGGCAGCAACGATAAGAAGTAGCCCACGCCTCGCGATAGGACAGTGTAAACTCATGGTTGGGCTGTCTGCGTAATTGTAAACGGGTTTTTTAAGCCAACATGGACTGATACGAAACTTCAACGATTCGTAATTTATTTTAAAAGTAAAATATTTCAGCCGATACATTTAAAATCCAAATCGTTTTTTTTTTTTATGAAGCCGGCAACTCTGAGGCCTGCTTTGCAACCGCAGGAGATGCATCGAAGTACTAAGGAATATACGAAGTATACTTGCATTACTATGTGTCAGTCCGAGTACGATACAGTACTGCACCCCTATTTCAAAATCTGGTTTATTTGCATTCAGGGTCCCTCTTAACCACGCCATACCATGCCATGGCACAAAATGCTGTGATCCGATTGGATGAGCGCTTGCTAGGGCTAGAGTTTAAAGTAAATAAAATGACAGGAAGTGCCACGGATGGCATTCGCAAGTGTCATGGCAAGAGGCAATTGCCATGTGCCATGCTACTTTTATTTTCATTAATGTATGTTCTAAAAATAGTTTTCATGATGGCACAGTGGCAGGGCAATTCTATTCGTAACCACGCCATGCCATGGCTAATTTCTAGTGCCATGGCATGGCACACGTGGCAGTGGTTAAGAGCCACCCTCAGGATCATCACATCCGGAAGTTTATCAAAGGTCCAAGGGCGCGAAAACGGGGTGTAGTACTGTACTAATGCTGTCTGCTCTACCAGTAGCGCATTGACAGAACGTTTTATCGCAAATGAATATCATTGGTTCAGATTTAGCTTCAATATCAGGATAGATTGGACAGTGGTTGATGTTCCTCAAACTGCAGAGCTTCTTCATGCAGCGCGCGACTTTGTCTAATCACCTGNTTTTTCCGCTTTACAGGCTATATCGTTTTTATCGACTTCTTCAGACCGGCATTTTCAACTTATATTTTGACATATTAAACTACTTCGAAGTAGATATTTGCACTTTTTCAGATAAAAAGGGGTAAAGCCTCCATAACCCTGTATTTATAGATGGTGCTCGAGGTTAAAGATAGGGATGTCATGGTCACCAAGTCGCAAATCATCGGAGTAAAACCCTAGACAGAGCCCTGAGTTGGGGAGTTCAAGCAAGAATAATTAGTCAAGGGTGTAAGTCGTAGACTGAACCATGCTATGGCGGTGCCAGCCCAGATTGGGTTCAGCTTGTCTCGCTTCCGCAAATCGAACGAAAGCACAGTGTATGGCTCGATTATCAATGTTCCTTAGCACCTCTTGTACAATGCGTATATACTGTGATACCCGATTATGGTAATTTGCTACGTCACACAATATGAGTAGAAGTGGGTATAGTACGTTCATTCAGACAGTAAAGTTTGCTTTAAAAGATAGTCTTGTATTCAGTTTATGGGCTACGCTCGAATGTTTTAGAGCGTCGAAGACAGGTTATTAGTATTTCAACAAGTAATAGCCTGTTTGAAAAGGTAAAAGGTTTCTATAATAGAAGAGAAACACGGTGCCAATACGAAAAGTTGGTGCGGAAGGCCTGAGCGAGGCAGGCGTGGCCGCCATTTAAGGATTTTAAAAACAATTCAGTCGAGAATCCCTTGTGCGATTACGCTTTCGAGCTTCGATTCGAAGTCAGTCGGTTTTCCGTCATCATATCATGTCTCGTCACGAGACTGTCGTGGCATTTTACCCTATTCGAGCTGCGCACAAATCATGAGATAAGAAATTTGGTCTGGTCGGTAGTCGCACCTTTACTGACGACTACAAAGTAGTACTGTAAGCAGCTCTGTGCAGTATGCTGGTCTCCCAAGCGTCGTAGCAATACAGGTCTATAAATTGAGCATGTCCTACACTTTCATTACGGACCGGATTCCGTAAATGCTACCAGATTCAGTTTCCAATTTTCCCGCGTGAGTCTGCGTTATCATATATTGGTTCCATGCTCTCCTGGTGACTGTGTTTGCATTCCTCGCCAGCACTGATTCTCTGTCAGCAGCAGCACATTCCGGACAAAGGAAAACAGGCTTGACGAAATCGTCAACCACGGCGATCGTTTCAAACGCAAAGAGATCACTGAGATTCAACGACAAGGAAAATGGTGTGGTTGGCGGTGAAGATATTATCGAGGGGAGAGGCGGTGGCAAGCTGTCCGACTACTTTGGGAGGTTTGGTGGCATGAAAAGTAAAATGTTACAGTGGGCTCGGGCAGGCAAGTCCGACGATTTCGTGATTGAGAATTTAGACCTTAAAGGTCTATCGGTACATACGCTCAAGAGTAACAAGAACTACAAGCATAATAAGCAGTTTCAAGAGGCTCTCTTGGATATCTCGCTCAAGAAAATGACCTCAACTTCTGAAATTTGGAGGCGAATGGGATTCGAAAAACTCAAGACAATCGACGACGTATATGCCGCACACGCGACGGATGCATTCCAATTGTACATGCGATACGCTAGACATTTTGACGACGCTGCGCTTAAGAATAACGTCAAACACAAAACGCCCATACCAGTGATCAGCGACGACGTAACTTATGCAGAGGCGACGGCAAGAATATCAAGATGGAGGTTGGACGACAGACCTGCCGATTACGTCAAAGCGGCCTTAAGACTGGACAACCTGTCGCCCGCAGCGCTCCTAGAGCGCCAATACTTCGACTTATACGTCATTTTTTTGAAAAGCAAGACTAATCGCATGTTCAGTGCGGGAGAGTCCAAGGAAAAAGTTGAATCATTCGTCAAGACGGCACTAAATCTCAACAGTATGTCGCCAGAAGACATCCCAACAACTATCGGCAAGTACTACAGTTACCTTTTGGTACCAAAGGCCCGAACTCTTGATTGAGTGAAGATTGGATGAAAAAAGTGGCACACTGCTCGTGCGTTTGCATTCTTGAACACTGCGCAATGGTAAGATCAGCGCAGGGTTTCGCGAAAAACAAGTTACTCGGCACTTAGCTCATTTAAAACAGACGAAATCATTTTTCGTGCTGAAACAAATGCACCTTAAGAAAAATTGCGGCGCTCCGCCTCGTTTAATAACCGGAATAAACACGAGGGCGATTTGCGCAAAGCTTTTTGTCAGGAACTTGCTTGATTTGAGGGGATTTAGTCTTCTCTTTGGTAACAGACGCAAAATTTAGTGTTTAGACTGCGTGCGTACTTGTTCCGCCTCTTGAGTTTAGATGCAAGTGTGGGAGGATCAGTTTAGAAACAAAGTTGACAAATACCTGGGATCGGTAAAAATAAAATTGAAACCAAATACTACGGTATTGGTCCATTGATTATTGAACCTGGTCGGAAAATTAAATAAAATATTGTATTGGATTTAGAAAAATCCGTTATTCCGTATCGATAAAAACAATATTAAGTACTGCAATTATTGTCAGGAATTGGTAGGGTCAGAGCGGTGCAGTGGTTTGGGATGACCCTACCAATCCACTGCACAGGGTTCAAGTCCCACACCTGTAAGAGAAGCTGGTGGCTACCACCGGGACTTTTGTCCGGGCTTAGGGTACTCTAGCAAACAAAAAATGCGCCGGCGACGGCAGGCAGTCCACCAGCGGATATGAATTTTGTATCTGAAAGTTTTATACCTGCTATATTTAATGATAAGACATATTATCACTAATAAGAGGTTATCCTTCTTGAGTGACTTTCATCTACTCTGCGTCTTCATCGGCCGACTCATGGAACCCCAACAAAGAAGTGAAGTCTCAGAGCTCACGGTTAGCGCGTAAGAACACCAACATCTCGAAGTTAGCTGGCAACAGACTGGAGCGTAGAGGGTTGAGCACCAACTTGCACTGCGAGAAGAGGCGCTCACAGCGATTGCTGGTTGAAGGAACCTTTTGTAGCACGTCAATGTACTTGGTTCCAGCGGCTCGGCGAGGTCTCTTCGCTTGACGAAGCGTTTCCGTCGCGAAATCTGTTTTCTTCTTCGTGTTCGGTGCTGCTGGTTCGCGATCAGCAGGGCCAGCAAAACGAGCCACAGCTTCTTCTTCATCGGCGCTTAACGGTCGATCCGACAGCAGCTTGACAACCGCATTCTCAAAGGCCGGCGAGTGGACGATTCGAGCCGATGCACTAAGGTGGTGTGCCGTCCCTGGGTACTTGGAAATGACAGCGGCGAAAAGGAGTCGCACATCGGCAAGGTTACCTTCTTCAGCCTGTAGCTTGACACAGACGCTGTCTAGCGCCTCAAGCTTAGTGACAAGCTGGACAATCTGCCGATGGGTGCTTGGTCGGGGTAGGAGGTCCTCCACAGCTGTCACCATTTTGATAGCGTCCCGGATCTCCACATAGCGAACCAGCATCTGGTAAGTGGATGACCAGCGCGTAGCGTTTGCCTTCAGCGGCTTGTACTTCGTAAACCGAGCCAGGTCCGCTGCATTGTTGGCGTGCCGCAGCTGAATACACAGCTTTGGACTTGGTCGATCAGCGGCTTGTAGTCTTCAAGGTACCGGCCGACAGCGAGGTTGAAGCGATGACTTGCGCATCCTACGAGCGGTACTCCCATGCGCGTAGCGACGGCTTGGTTTGTAGGGCAGTTGTCAGCAACCATGAACAGGACCATACTGCGATCCTTCTTGTAGACATCCAGCACCGCATCAATCATGTCGATGTGAGCATCAGCGGTCTGGCCGTGCTCGGCAGAAGACAGCCCGAGCAAAACTTCGTGTAGCGCCCCGTCCTTCGTGAAGACACCGTAGATAGCGATGAAATGGTAGGTCCCTGAAGTCCAGCCGTCAAACATGAGGTCAAACTGGTTGCCCATGTCTGCCGCAATACGCGTTCCCACCTTGCCCGCCACGTGACGCATGTACTTGACCAACGTCTTCGAAGACACTGGCTTGATTGCAGCCAGCGCACGCGTCATGGCGTCGTCCACCACACTCAGGGGCATGTTCCGGACGAGAACCCACTCCATCCACTTGAAGATCTCCATAGTGCGCGGGTCAATGAAGCCGTGTGCTTCGAGGGACTGGCCGAACGATCGGTGGCTCTCGTCGTAAGTCTTCTTGTAGCCGGGGTGGCTCGTTGCGAGGTGGTTGATGAGATTTTTGTAACCAGTCCCCGGCGTCTGCTTGCGAGCCTTGCCGCACTGCTTGCAGGAAAACTGCCCGTTGCCGCAGTCCGTGAAGAAAAAGCTGGAGATGGCGCGAGAAGTTGACATGGCACTGGCGAAATGAGAAATGAGAGGCACGAAAGCTCAGCCTGATGCCTCCGGCAAACTCACACAAACCATTCGTTTTGATTGCATGCTTGACAACCACTACTTTACTCTCTGTTGCTTTTTACGTTGGGTAAAAATTTAATATAATTATTACGGGCACAATTGCATATTTTACGGAAAGATCAATTTGCCAATAATCCATTATTCCGTCAATACAATTGCACAGATATTATATTATAATAATTTTTTCCGAGCCCTGCTGACTGATTATTATTGGCTGTCGTAGTTCTTTAAAGCAAAGTCAACAGCAGAAGCAATACATTATTGTGGTATTTTCCACTTTATTTATTTATATTGCAGTGTACGCTTGCCCCTTTTTCACAGTCAGTGTACGTTCACAAGGATAAAACGAAGTTGACGTATTTTGTCGCTACAAGTACAAGTACAGCACGCTCTCCTACTGGCAGTGTTTGTGAGAGCTGAAATGGTCAGGAGAGTGAGGGCTGGATGCAGCGTTCGTGGGAGCTGGTGTGGGCGCTAAGTACGGTACGCCGTATCCATTATTCGCTGCAGCGGTACCAGTCTGCTGTGCTCTCGCCTGTGCGTCAGCGTAGTATTTCGTGTCCATATACTGTTCCGTCGCGGTGGAAGTGGGCACGTAGCTGTTCTTTATCTCTTCAATAGCATTGTCGTCCACAAACTCAACGGCTTGTGGCTTGAACTCGTCGGTCTTGCAAGCCACGACCACGTCGCCGGATTCGATCTCCTCAACTTTCTTGCCACAAATTGGACGAGTTGAAGCCAAGTGAAAGTTTCCGACGAAGTCGTCAGAGAGCTCTTCGATGCGGTAAACCTGGTTAAACACTTCGCACTCAGCGTAGTGCATTTGCTGTACCACCAGATCCATGTTGCCATCGAAGCGATCGTACAGTCCATCGTACATTTTCTGTACCCACTCCCAGTACTCACCGGTCGAGTCATTCACGAGATGAATCCCGCTATGCGAAGACACGTTTGTTTCCTTGAAGTATCCGTAGCCGACGTCGTCGGGGGAGTCACCAGAACCTCCATCGAGACTACCAGCGACCGAGCCACGGAGCGAGCCACTTCCACTCGTACTTAAATCCGCAGGAGGAGAGTACGATGCTGTAGTCTCTGTCGGTGCTGAGGAATTTTCGTTAAACGCAGGACAGATCTTACTGTTGCTTAGCAACTGCTGCGTCATGATGTCCGGTAGTTCGTACGAGTACGAGTAGTCCCCGAGCTGTGCCACGTCTCCGTAGTGCCACATCTCGCTACCCACATGCGAAAAGTATTTACCAAGGGTCGGGTGATCCGTAACATCCATGGTCTGGCCATCTACAACCACGTTCTGTACGATTGTCGCGTTGGGCCCGACACCGGACACACCGTCGCATGAGTCGGTGGCCTTAGTAAACGCCTTGGAAGCAGATAGCAGCTCCTCTTTCGTGACATCCGTCCCGAAGTTGCAGAGGTGATAGACGTGCAGATACATGTCGATGGCGGCGTGCCATGAATAGAAAAAAATATCACGCGGCGAAGCGAATGTAGCCATGGTGCCTCCAACGGCGTTGTGTACTTCGTTGTGCACTCCGAACTGGATGCCTTCGAGGAACGTTACATAGTCATTAGAGCGACGTATAATGCTTAAGAAGGAAGCGAAGCCAGCACCAGACGGCACCGGCTTTGTGGTCATATCCGTGCGGACCGTGTAGCCGCAGACGTCGTTGTCGTCGCACTCGTCACTCAAAGGATAGCCCGTGACTGGGAAACCAACTGCTGTTTGACCGTTCTGGGTCAAGTAGACTTCCTTGTTCCCAGCTCTGTTGCCTCCAATCTCTTGTAAGATGTCCGAGCACTCGTACAGGTTAGCGCACTCGCCTGCTG
>Contig_171
GCACAATTGGAGTGAAATACCTACTGACATCGATGAACACTGCATGGGACAGTTAGAATGAGTATTTAGATAATGATGTTAATGCCAGTGAGCCTACGAGTAAGTGGGAAGTGTCCACTGGTTAAAAAGGCGGCTAAACAAATAAGGATAGGTGAAGCCGGCATGAGAAACAAATACGTAGCGAATCAGTAAAATTAAAACAGCCTGCACAGGGAAAGATCTCTGCAGGCGGCACCGCTCGCGCGATGGTGGTCTAAGTGCTAATGAAAGCTCACTTCTCCTTTTTCCTACGACTGAGCGCATCAGTCTATAGGAGCATTAAGAGAATAGATAAAAGCGTTAAGCGCTAAGCTTTAGCTTAAGCTGACCATTCAACACGCGAACACCCCGCGCAGGTTTGCTGCGGCTACGCAACAGCGCACCCGCTCACCTCCATCGGGAGGCCGTTGTTGCGGCAGCTTCAATTAGCTTGTATCAGTATCTTTTAGTGCAATTAGTGCATATTTAGAGCATATTTAGGTTTGTTTTCTCCAGCCCCGTGCGCTTTCCGAATTGTCTGCACCAAGCCGGAGTATGGCAACCAAAGTTGATGCTGCGGTTGCGAAATAGCCACAGGAGGTGCTTTGTCACTACGAGAGTTGCAACACACAATATAATACGACGAACACATAAATTGTTAAAAAAGTTCGCTAAAGTACTATAGTTTGAGCTAGTACTAATGGATTCTACCAAGTAATATACTACGTGCGGTATACTATTCCATTACAATACCTCAAATTGCGCTAGGATACATACACTACAATATAATGGAGAGGCTTCTGGCCAATCAGAAATCAACCCCCCACATAAAATTACCTGTTTGAAGAGATAATCGTCGAGTTTGATATGGCGCTTTCCGAGACCAAACGCAGTACGACTTGATGCTGAAGAAACTATCTGCAGCACTCTAATATTTTGCCAAACCGAAAAAACCCCAGAAAATCCAGTGCTCCGAATAGGAAACGCAGCTGGAAAACACGAGATCGATTTCTAACTGCAGACAATGAAGTTCCTTGCTGCTGATGACGAAAGAGAACACTCAATCAATATCAAAGAGCTAAATATTCTGATCTGGCTTATGTTTGAGTCGAAACCGAGCTCAAAAATTGTAGAGAATTTCATGAAAGCGTCAGATAGGGATCTCTCAGCGTGACGGAGTGGGTCTCGTATGGTCTTGAGACCAATAAACACACCGGAAGCCAATCATTCGCCAACCGGATCCACCTTCTCTTCGCAACGTCAGACGTCTGCCAGACTAACTCTACCAGAAGTTCAACTTGGTCTAGTTTCCATTTTATAGACTATTTAGACCCTATAAACGCGCCGCCTAAACCAGAATCGACCTGGGATGAACTGAGAAAACGCGGCACAATTCTCAATCATTTCAAGTCTCGCCACGACCTGGTCGAGCCACGTGACGTATCGAGTGGCACGAGCTCCGACAATTTCTTGGGTACCTTACATTTAAGCACACGCTCTAACAAGTTAGATTACATATCCACTTTCTTGAAATAGACCAAAATCAAAAAAACTGAAAAATGCAGGTAGAATCTGATATAAAATGTTGCAGGTGAAGTTGCCTATGACACCTTATTTTTTTTGCCAGATATTAGGCCCAGATCTTGAGTAGCGTGTCCCAGCTGCCTGTGCACAGTGCCTGACCTGCCGGGTTAACTCCGAGGCAAGACACACGGTTCTCGTGTCCCGCGAGCTGGTAGATATGCGCTCCGGAAGTGCTGAGCACGTCCCAGCAGTAGCAATTGTAGTCGTCGTAGCCCGCGAAGAGGAAGCGACCCGACTTAGAGAAGCTCACGGACGTGATGCCGCATAGAATCTTGTCGTTACTGAAGTTGTTGAGCTCTCCATACGCTCGAAGATCAAAGAGACGGCAACTCGAGTCGTCCGAGCCGGTACCCAGAGCGTTGCCACTCGGGAAGAAATCGACCGAGTTAATATCCGACTCGTGGCCCTGGAACGTGTGCGTGGTCTTGCCCGTTCTGATATCCCAGACCTTGGCGGTCGAATCGCACGAGCCCGAAATAAACATACTGGGGTTATGTGGGTTAATGCTCACGGACATGACGTCGCCCGAATGTTCGCGGAATGTGGTCTTTACTTCGCCACTTTCGACGTCCCACAAGATGCAGTTGGAGTCCCCCGAGCTAGTGACAATGTTCGCTTCGTCGACGAATCGGCAACAGCTCAGGTAGCCATCATGAGCGGCTAGTTCCTTGGTGGCGCGCATCACCTGCGCCTGTGATAGGTGGAAAATGCTGCACAAGTTGTCCAACCCGCCACAGGCGACCATGTTGCGCTGTTTCTGCTCGAAGGCACAGGTCATGACCCAACTGGAGCGTAGAGGGATGGCCTGGATCTTGTTGGTGGTCTGAGCGTTCCACACGATGAGCTTGCCGTCCTGTGACGCCGACACGAGACTCGAGCTGTCTCCGCCCCATTGCATGGCGTAGATCTTGCCAAAGTGGCCTTTCAATAGTCGTCGACATTTGGGTGGGGCCAGGATCGCCTTGGCGCCGGAGCTGGCATTGGCGCTCTGGAAGCCGCCATCACTCTTGGCTTCACGCGTCTTCTCAATCGTCTCCTTGAGGCTCTCGCATTTCTTCTTGAGCTCCGCAGCGTCGCCCATGGCCTTCGAGATGAGGCGGCGTACTGGGGAATGCGACTGTTTCTAACTGCGTGTCGCGACGCTTGCGAGAATATCTTCCACGAAATAACGAGATGTGATTGGAGGGGCAAATATGAAAGAAGAACGAAGATTGGCTGAGAACTCAAATGGGATGTAGCCATATGAAACCAACGTTGAAGTGGGTACATGGCTAATACTGTAGCAATAATATTTTACCGTTCCGGCTCATACAGTATTCAATATCTACAATTTGGTTTATTTTACCATTTCAAATATTTTACCCACTCTTTTGAGCTACATGCAGAATACCTTAGCTTTCTGATATTAAAAGGTAATACATTGCTACGCTCATTTCTCTCGAGCACCGACCGTACGATTCCCATACGCCATGAGAACACTAACGCCGAGAAGCAAAAAAAAAGAGGGTTTTCAGGGAGAGCAGAAAGTGCCATGCAAGCCTCTTTTCAGTACTTAAGAGTACATCTAACTCGAGTTTAGCCAGTAAAGTCTAGAGAAATAAATGCACTTTTGATAGCAATAAACTGTATTTGCCTATCTACAGTATAAAACCAAACAATTCTAAATTTCTATCGCTTGATCTTATTAGCCAGCTCATGCTGCCATTTCGCTGCAATACTCGCAGTTGCAGGAACGTTGATCGCTTTCTCGAGCATAGCGGACAGATCCTTGACACTGTAGAATTTCAGGACCGTGCTTATCGCCGGAGGAACCTTCTCAGGTGTTTGTGAGCTCAGCTTCATCCTGTAGCTCTCCCACATTCTCAAGTTGGGGTTAATCAGAAGACCGTCCAGTCCTCTATTCAGCTTCAATAGCTCGAAAACTTGGTTCGATGATTTGCTTTCTGTCAGCCACCGTTTTACCATAATGTTCTCCAAATCCATAGGAAGCTTCTTAAAAAGATCTATCCTTTGCTCTCCAAGTATAAAAATCTTTGATAGGCCGTCGTAACCATAATGTCCAACCAACACATCCAGCATAACATCTTCGGGTGCTCGATCATAACTGCTTTTGAGATGGACATACCATGTATTCAACTGCGGAGACGCGAAGAGGTCATATCCCGCTTCGTCAAGCTTTAGAATCTTGAAAACATTCTCCGCGGGTTCTTCACTGTTATGCCACTTACCTAAAAGATCTCCCCGCAATAATGATGAGACTTTTTCCATTTTGGGGTTTTTCAACCCCAGTTCAACCATCTTCGCCACATCGTCCTCACCGTAGGTCTTACTGAGCATGTCGAGCATTGAAACCTGCTCCTTAGGTTTTTCCTTGTTAAATATATCAAGGTAGCGTGCGTACAGATAAAGCTTTGAGTTGGTGACTTCCTTGTTCATCGGCGGAGTCGTGAAGATTTTATATGCCTCCCTGTCCAACTTTAGCAGTGTGAAAATCTCGTCTGCGGTTTTCCCCGACGTGACCCAACTAGTTGCGAGCTCCGTCCGCAGTCTCGATGTAAATTTCATAGTAGTTGCGTCGCTTGTTCCCATTCCAAGAAGTTTGATTACACCGTCAGTTCCATAAGTCGTCGTGAACATGTCAAGCATTGAGACCTTATTCGTGGAGTGTTGCTTGTTGAACCGGTCGATATAGGCTGCGTAGAGATGTAGCTTCGGGTTGGTGAGAATCCCATCCAGCCCGCCGCTAAGACCTAGCTTGTTAAAGACGTATTCCGAGTTCTTCTGCTTGTACATCCACTTTTCGATCCTGATTTTTTCGGCTAAATTGAGCTTCTTCGCCGCTGCCACCTTGGGTGAAAACAACCATTCGACAAACTTTGATGGTGTGGGAGCGTTGAAGCTGATTGCTCGCTGTTCGCTGTCCTCCGTTCTGTCACTTCGTAGCTTCCTGGTAGGAGCAGCATCTCGAGGGTTGTTTCTTAAAAAATCGACTGGCAGGCCGACATTTGCTTCCATAGCCGCGGATAAAGCAGAAGTTCCTGCAAATAGGGTAGCCAGTAATACCACGAAGAATCGCATGCTCCGCGCGTTGGGTGGCAAATTACAATTTGAGAAGCTCGCTATAAAAACAACATAAATCAAACAACTGCTCGCTCGACAATCCCAACAATCCCATCTTGCATCGAAGTACAGTTCCATTTCTGCGGTTCTGCAGGCACAAGCAGTGATTGTGCCTGCGTAAAATCTATGCACATTTAAAGTGTATGTACCGGTATGAGCTAGCAGTTTACATGTTAGTTATCAAATTTTATTAATAATTNAAAAAAAAAAAAAACATTTGTATTGTTATTATTTAAATTTTGAGCAGCCCAAAAAAAATCAACAGTACATGCATCGTGGAATGGCCTAGAAATCCAGCTGAACTATCACAGGACAAAATATCTTCTATAGATACGCAATTAACGTTATTCGCAAGGATCAAGCTCACAGTCTCTACCATCATTTAATCAAAGGAAAGACTAGGAATAGGAGTCCAGTATCGCTAAATCTGCTGGCAAATCGGTGATGAAACGCGAATACGATTATTAATAATAGTACGCCCAGTATGATGCTGATGAAAGGTGTAACGTAAGATGATGATCAAAGGTGTAAGTTATAATGATGATGAAAGGTACAGCCTGAATTACCTACAACATTTATTTCTTTTTTGTGTGAAGCTGCCTGTGTACACTGAAAACCAAAACTTTGTAATACGTCCTTTGATATGTGATGCGGAAGCCTTAAGTCCTGGTTGTAGTTTCGAAGAAGAGTCGGTATTGTTTTACGCATGTCGGGTATCGTCTTGCCGCCAGATACTACTACGTAGTACGTTTATTAGTACTCCGCTACTTGTATTGTATTAATCTTGATCATCACAAATACTCTTTTCATTATTTATTACAACAGCTGGAGCTCGGAAAAGCGGTAGAAAAAGTAAAATACCGTCGTAAATGTGAACTTGTACCGGTTTTGAGTGCAAAACTGTCCTTTTTTCGTAAATTTGAGCTTGCTCTGGTTTTGAGTGCAAAACTGTCATTTTTTTGCGATTGTGAGCTTGTACCGGTTTTGAGCTTAAAACTGTCATATTTTCGGCGACATCTGATTCGCTGACGTCGATCGAATTGCACTGTCTGATTCGCCGCGATGAATCGCTCATACCGGTTCATCTTTGTCACATTTCATCACTTCAAGTGAGGTCGATTGGGACTTCTTCGTTCCTTTCGACACTCATGGGGTTTTCCTTCATGGAGCTGCCCGTCAACCAGCGGGTCGTCGTCATCTCCATCCTAATTCTTCTGTTCGGGCTTTTCTTTGGTCTCTCGCTCGACGCCAATGCGCACATCCCCAAGCCGTGGAACCGCGTCTCCAGCATCATTGGCTGGATCTATTTCTTCTGCTGGAGCGTGAGCTTCTACCCGCAAGTGTTCCTGAACCGCCAGCGCCGCAGCGTCGTGGGGTTGTCGCTGGACTACACGGTGCTCAATATGCTGGGCTTCACGTGCTACTCCATCTTTAACGTGGCCTTCTACTACAGCAAGAGCGTTCAAGAGCAGTACATGCGGCGCCACGACGGCCACCGCAACGCCGTGGAGCTCAACGACGTCTTCTTCTCTCTGCATGCGGCGGTTCTGGTGGCCGTATCGCTCTTCCAGTGCGCAATATACCCGCGAGGCGGACAGGTGGTCAGCAAGCCCACGATCTTGTGGACCGGCGCGACTTTCGTCGCCGCTGTTGTCTTCGGGCTTGCAGTCTTGTTCACGGGAAATAACGAAGATTCGTTCATCAATACGTTGAACTTATTGTATCTGCTGAGCTACGTGAAGCTCATGACGACGCTGGTGAAGTGTCTCCCGCAGATTGCGCTGAATTACCAGCGCAAGTCGACGGTGGGGTGGACAATCTGGAACGTGCTGCTGGATATTGCTGGAGGGTTGTTGTCCATTGGGCAGCAGCTGCTGGACTCTGCAGCGACGAATGACTGGACAGCCATGACGGGGGACCCAGTCAAGTTCTCGCTGGGCTTTGTGAGTATTATTGTGGACGTGGTGTTCATCTTGCAGCACTATGTGTTTTACGCCGACAACAACAACTTTATGCTGCATGGTGGAGAGACCAAGCCTTTCTTGCCCAAATAAGTCTAAGAAAAAAAGAAGTGGTTAAAACAAAATTCGCCATGGAGGCGTTATTTTGTGTCTAGTTCGAAAAGCTAACGTAAAAATGAAGCGAAATATTCAACATGGTGACATTGAGCGTGGCAAGTGAAACAGCCACCAGCGTAAGAGTTGGCTCGCCCTGTATCATTTTTAGTTGGGCTGCTTGGAAAAAGCTGCCGCCCAACCCATTGCCTCAACATCCTCCCACAATGCCGTACACGCTGGGCTTCCGCAATTCCCTTGATCTGATCAATAGAGAGT
>Contig_172
AATTCCATCATATTATTTCACTCTGTCGCAATACTGTTTATCTTACTGTATAGCGGCTATCGTTCGAAATGGGACCAAAAAAACTATGGCTCTTGACTTGGGTGAAGCTGCACCCAAGTTAAGTACTTTAGAAAATACATATTTTCAAGGAATTCTAATAAGTACTTTTTTTAATGCCGAACGGGATTTTGACTACATTCACGTTTTAAGCGTTGCACTTAGTGTATAGTAATACGAGTCGGTGAGGAAGATGTAATAAAGACACTGCCGCAACGATAATCATTTTCCAAGAAACTGTGGTGGTTTAGATTTGAGTAAAGACTTCCTAGTTGTCGCGATTGGACTGGTACGTTTCCTACTGTATGACGTGGACGCATTCGTATACGACAGACACTTGCAAGAACGATTACACAGCTTCCCAAGGGATCGACAACGCACCTCTTCGAACCACAACCAGTCTTCCACGTGCAGGTTGAATCTTCAATGGATAATCGACGCAATCTCTTTCCACAGTTCGTGGTAGACATTTCTGGTAAAAATTATCTCAACATTGTCCTCCTCATGAGCAAAGTTGTCTGGAGCCACAAATATTCCTTTGATCAGCATATTGTGTGATTCAGCAAGGGGCCTCCACACAGTGAAAAATGGAGACAGCGGCGAATGCGTCTTGCCAATTGTCACGTTGATGCCAACAAGCGTCGAATCGGTGACCAAAATCATATCGACGCCCGGATAATGGAAGGTTTTTGGGTCCAAGAGGATCCACCGCGACTTGTTCTTTTTTTTCGCAATCGCCAATGTCAAAGTTTCGCGCTCGTTCATTGGTTCAAAAACCTGCCTCGTGATGGTCCAACGGTTTAGTAGAGGATATTTTCCAACTACACCTTCCTTGCAAATTTTGGCCTTAATTATTTCTTTCACATTAAAGCCAAGAGTCGATAGATTTGAGCAACGCAACCGAAGATCAGTCCATCGCATCAGTAAATCATCATTCGCCGACTTCATCGTCCACACGCGGTAGAGCAATCGCATTACAATTTCGTTCGTGGCACGGAGACCACGCGTGCGATCTTTATAGAAGAAGCGAAAATCCACAATGTCGGAGTCTGACACCGAATTGACCGATAGCGTATATACCTTCCACACTAGATCCGCGTCAATGTTGGCATAGAATTTCGTGAGCAACGCCATCCAATCGCGCACAGACTCGTCTAGCTGGACGCGGTGTACAACTCTCTCCCAAGAATCACCATCGGTGTACACGCGCGCGAAGACAGACAGCAACGATGGGACTCTGCCCGTCAATAGTGCCAATTCTTCACGATGCACGGTGAAAATTGCCCCATGGTTCTCTAGCCAGACTTCAAACTCGGCGTCATTAAACCCCCCGTTATATTCGTTGCGGTCCTCACTGGTATTTTTATGAAATAGCTCACGCCACGTGATGGTATCCATTGATGCGCCGTGAATCGTCACACGTCGCGAGGTGCCGAAACAGTTCAACAACCGCTCCCTTGCCATTCGACACATTTTATCTTTATCGACAATAACGTTCCATTGATCGGCCACAAGAATCACGCGTTGATCCTTCAATACATCTCTTATATCTTCGATCGTTGTAAGTTTCCCACTAAAATCTGGCATATTCAACACAATATTTGGTTCAGAATCGTCACAACAGCAGCTGCGCTAGCCCACAATTCCCGACAATCGGGAATGTAGCACACAAATGGAAAAGATCCGTCTTCGCGCTTGATCTTATGCTTCAGCAGCAGCAGCACCAACACGGCCAGCATGTGCGACTTGCCATACCCAATTGTTCCCGCAACCTTCACCGTGAWAGGGCGGCCTTTCAGCCACAAGTTCACAATTTTATCATACAATGGCTTCAAACTCGACCGGGCTTGATACGTGAAAGTACGCTCATTAAAACGATTCGGTGTGGTCCATAACGACGGAAACGGCAACTCGACAGTCGACTTCATGTCAAAAATATGATTCACGTTGCAGTCGCGAATCGTCCTCATCAACTTTTCTGCGGTAGTGGATCGGCTGTTACGAGCACAGCGAGGCTTTTTAACTCCACGGTGTGGTTCATTAGGCATGCGTTTACGGTCTCCTTCGCGCGTGTGCAGCGCCTCGTCTGGAATCAGCGGAGAGAAAGGTGTGGCTGTTGGAGGCTCGAGGATGGGCTGTTGCAGTTCCAGTTGTTGAAAACAAGCATTCAGCAGCTGATTCGCATATTTCAGCAATTGTTTGGCATCTTTTAGCAATTCATTCTCATCCTTCACGTCTTGGTTCAGCTCACGATATCTGTCATTGTCGTCGCCATGTTTGTCCTCCCAATCACAAAGTTTTTTTCTTGCTTTTTCAAGATATTTTCTTGCTGAATCTACACCTCTTCCTGCTTCTCTATACCGACGTTTCGCTTGTTCATAAGAGCGTTCCTCGTCAGTAAGCGCGACCGCTTCTCCTTTCGTTTCCTCGTCAGACATCTTGATGTAGAATGCAGTCTCCGATCAATATCTTCATAGTCACAAGCCATCTCAATTTAGTTACAACCAACCTATCATAATGGGTGTTCTAAATACTGTTTAGAGCTAGTGATTTGAAGAAAAAAAAAGGTTGCTTTTATCTGACACAAATGAGTTTTTATTTTGTTTTGCCACTACTAACATTCGAGGCATTCTTAGATGAATGCAAATTTGACAAGTTTGAGACGGCGAACGACATCGTATGGAGGCTCGATTGATTCTAACGTTCTTAACTCATTTCAAACTAGTTAATTCGGTCATTTACAAACTCAAAAAATAGTATCATTTTTATCGTTGGTATCACTAAGTGAAAATGACACGCAAAAAACATTCGTAGCCAGTAGCACGACCGACGCAGGAGTATTGTTATTTCGCGTTGTGAAACATGTACTGCAAAAAGCAAGTCTACCAGATCGGTAAAATTCCATCATATCAAGTACAACAGGATATCACAATATGGGCGCTTGCCTTAGATGGGCAATCGATGTGTCATCATGTTTGTCGTTATTCGCCCAATACTACTTCGAAGTAAATATTTAGGTCGAGCCAAATGATGTCGTGTTTCAAATCGAGAGTACTTTCATCAAAAGTAACGCCGATAAAAAATATGATTTGGTGCTTGTTAGGCCTGTTTCATACGACTATCCTGAGTTGCTTAAGCACCACATAGGTGAGGCATGATCCTTTCTTCATTTTAGAATTATCGGCCATGGATTGTTATGGTTATTCATATTGGAGGACCTGAAAATTATTAAAACGTTCATTCGCCATGTGCACGGTTTGTTATCGTTATTGTCGTTATGTTACGGCACAAATTGGATAGACTGTATTTGAAGTACTTATGTTTGTTTCAGTATGGGAGCTTATCCCGTGATGACAACGAAATATTTGATGACCAAAAACAAGAACCGGATAGACTGTTCACCCTGATCGGGAGAAATCAGCAGCTCCGCAGCTTGCGCTTTTTAGATTATCAAAACCAACCGGCCGGAGTCCAGATCCACATTTCGATTTTCTTCTCCAGATCCAGGACTGCAGTACAAAACACTATGCGTCAGCTATACGTGCTGCTGTTTACAATTTGTTTGGCTATCACTGTATTTGATGGTCAAGCTTCTGAAGCTGTTGCTGAGCATCGTCAGGGCTCACCTCGTTCTACCGCCGAAGCTGGAATCCATGAAATACCCGGTCACCGACTCTTAAGGTCTGTCAATGTTGAGAAGAGCGGTGTCGAGTCTGAAGAGAGGGGATTCCCAGGTTTGTCAAAGTTAAACGAGTGGTTCAAAAAGGGAAAATCCAAGATGAGCGACATGCAACTGCGGGTACAATATAAGGACGTGTCCAAACACGGCATGTCGGACGATAAAATCACCAAAGCATGGGTTCAGCAAGGGAAAGTTGGGGATGATATCTATTCGCGCTGAATTCGACTGAAGAAGTCGGACTTGGAAGCATCTAGACTCTTGTTGAAGCAGAACGTACATCCAAAGGATCTCTATGGTCTCTTGACTAGACGCGGGATGGACATGGAGAATGTCTACAAGCTTTGGAGAGACCTCGAGCTGGACGAGACTCAACTCTATAATATTTGGGTGACGTTGCCGGAGAAAATACGAAAAACTGACGATGAAATCTTCTCTGCTTGGTTTAACGCAAAAAAGAGCATACGAGACGTTCACAAGCTGTTGCGACTCCACATCGGCGACCCTCACCAAAATCCTAACCTCAAATTTTGGTTGGAATACACCCATTTCCACGATGCGAAGTTGGGGATCAAGCCCTAAGAGCATCTCCAGCGGTAGGTCACGAAGGTAGTTTTAACTAAAACGTAGCATGTTTAGGACTCAGAAAAGTTTTATTGGCCCCAACGGTAGGACATATTGCTGGTTTTAGCTTTAGGAGGTCTTTACTTTGGTGCTGCGAGTATAAAAGAAGACTCGAATTTCAAACGTTTTGACTTGATTTCACTGATGCGTATCATCGATCAAAAGAAAACCGCCGATTGCACGCAGCCACTATTCAGCATACGGCTTAATTGGATTGATGGTGAGCCACGCTGTAGCGCTGGACAGGCGGTGGACGTAGCGGTAACGCAGAGCAGAAGAGAACATCGACAACTAGATGAAGTATGACAAAGGTACTTTATACGAGTGAAAACGCTACTTCCAGCTATCTTAGCGAAGGAAATGATCAACGACGACTTGGTCTCAGCGCTCTTGGCTCTATGATCCCGTATATTTGGCGAATGTTCCTAAAATCTACAGACACCAAGAAGACAAATCAGATACTGTTTGACGCCTACAATTCCCTTGGACTACTTACATCAGAATTGATGCTGGTGCACATCCGGGTAGAACGTCAATCATTCGCGTGATCAATTCAGCAGCATTCACCAGTTTTTGTAGTGGAATTCTGTCTTCTAAGACACGATGGACCCAGCTATCGACTACTTCCCCGATCTCCGATAATTCCACTCGCACTTGATTTTTTCTCGCAAACGAAATGATTCCATTGAGTTCGTGGAAATACACGTCACACGCATTGCGGTAGTACAGAACGAGGCGATGCACTCGCAGTCCAAACAGCACAGAGTTCATACTATCCAGCATGGAACTTGTCTCTGCAGCAAACGCCCGTATCGTATGGAAGATATCGACGTAGTGAACACCCCAATACTTCTGTAAGCTCTTGTAACTAGCAGTCAGAGACTCGTCAGGCTTCCCCATGCCTCTAATTCTCTTAAGAACCGCGGAGAGCTGACTCAACAGAGCTTTCATCGTTGGATACGTGGTACATTCCAGCGGAGATCGCCACACAACGTCAGCCAACACAGTCATGGCCTTGTCAAATGTTTGCCAGGTGTTTGGGCCCATTTCTTGGCCTTCAAGCTGCAACACTTGGGTGTTGGTTTCTTGTGTTTGATCGAGATAGTTCTGAATTCTCTTCGAAGATTTTGTGTTAAATACGTCGCTGTATGCCAAGCCGTGAGCAATCGCCTTGCCCATACGAAGATGCGCCATGATCCTCTCTTTGGCACCCGGCTTCACAGTAACTTCCTCACTTCCCATGCGCTTTGATTGGTACCTGACGATGTCAGGGTCGTCACGAGCTCTTTTGATACCGCAGTTTGTGTACGCACCCTCGTCCATTCGGTATATTCGGCATGACGCAGCACGAAGCCTACCACGGGTATTTTCACTAACGTAGAAACTATCACACAAAGTCAGCTAATTAAACCCGAAGAACCACAGATAATACATTGCTAATAACGTACGTTAGAAGCGACTCGACCACTTGTCCCGGAAACATGGAGCTGATCTGAATCAACTCTTTGGTCATAGACCGTTTATATCCGTCCAGAGATTTTCCGACTCGCTTCAACCAATGAGATAACACGAGACCAATGTCGTTGAATTTTTTCCAGGACTCTTCTTGCCAGATCAAAGGTTCCTCGGTATTCTGTCGGGATATTTTAAAAGCGCATATGCTTCGAAGCTTCTCCCCGAGGTTTCGTACGGCAGATTGAAGTTTGTCCGGGTTTGATTTGTCCCATGAAGCCCGCTCGATGTCTTTCAAACAGGCATCCGTTCCATTAAAGCAGTCCAACAAGCTTTTGTCGCAGCACCTTGGCATTTCATTGCTAATGGTGCTGTCTCGACCCTCTTTCAAGTCAGCATCTCGAGTACAGTAAATGGCCACTTTCATGATTTGAGCTTTCTTGGCAAGAGGCTTTGGCTCATCGTTAGCCACAAGTAGCGTTTCGTTTGGTACAAGAGCACTACTCTGCTGAACAGCCGTACGTGTCTGTCGTTGAAACCCCAGACTGGCCTCATAGTTGTCTTGTTTCTTTACCCCCACGGTACCAGTTATCTGACACCAACTCCTGTCACAATAAAAATAAATAATTTAGTTAGTTCAATAAAAATATCAAGTAATAAAAATAAAGACACGTACTCGTGCAGGACTGCAGGTAATGCGCCAGGAAACCGAGCTTCAAACTCGCGAAAATAACTACTGACCAAAAGCGCGTCAACTTTCGAGCACTTGACTTGCGCTCTCGATAGAATTTGCATCCAATTGGCCAATTTGTAGCCAATTTCCCTGAAACGTATCCATTCCTCCTCTGTCCGCGGTGCTTCTCCCACCACATCTTGACTCAGCTGATAATCAGTACAATCGCAGATATATTTCCTCAATAACGTTAAGAGATAAGGAAGCAGTTGATTCGCTTGAACTCCGCGGTGGCGTTCAATCAAAAATCACGTAATTCGCCATAGTTTCCAGAGAATCGCAATTATCACGACTACAGTACGTGACAAGGTCATCCCGACATTTTTGCACTGGCGCCAGCACTGTCGCCACTTTCGAGTCTTTTGCCGTATTCTCAACATCAGTGAGGTCCTCTA
>Contig_173
GAAWGAAAAATCTGCCACCGCCAGAAGCGACTAGCGATCCATTGACTGTAGAAATAGTTCGTGAAAGTTTCTAGTCTTCCGTCCAGGAGCCATTTCTGAGAAATGCGATTCCGCTCCAGATATAGATGGTCCCTGCTAAGCGTGTAGTGCATATCTAGAACTCCGCGGTACACAACAGCTCGAAGGGCTGCGGCAAGGTGCTGCATACGCTTACGTACGTTGTATAGTACGTGGAAAAAGCACATAAGGTAAATGCTGTTCTCAAACCCACTGATAGCAACTAATCCATTTACTTGAGCCTTCTCCGCGTCTCCCATCACAGCATCGATACGCAGTGCCACACCCAATCGCTCCCGAAAAACCCTGACGAAACTACCAACAGCCTCATAGTACTCACGCTCAGTTCTCTGGCTCACAATAAACATACTGGCTAGGTGGTAGATTCTTCGCCGGTCAGTAAAGCCACAGGTTATAACTGGATACCCCAGGTCACTGAGTTTGAAAGTTGCATCGAGGTGAAAAATCAAGAAGTTCTCCTTCTGCTGTAGCGCCAGAATAGTTTGCATGAGTTTCAGACTGGTTATACCCAAAATCAAAGGTTCATCGTCCTCGCCATTACCCACAAACGGAAACCCCCTTTCGTCCTGTCGGTTTCCAAAAACGAACGCCGACTCTGGGTCAATATCGGCTCTGAATGCTTTCGAAATGACCAGCTCGCGTGTCTTAAGTATTGAGTTCTTCGATCCGTGCAGCCATCGATTGTAACGAACGTTTCGCTGGACCTGGGCGCACGATGGAAATCCTAGCGCTGGGGAAGGAATCTCCGGTGCTCGCAGAAGATTACTCCATATTAAGCGTGGTGGTACTGCGCTCTCATCCATGCGTTTGATGTACTCCCGCATTTCAGGAGTAACGCGTGGGCGTGGTCCTACAGCACACGGCGTATCGCCTCGTGAATGCTTCTCAGTGTTCTCGAGAACGACCAACGTCGACGAGACTTCGCAGTGTTGAACTTTCCATTGCACTGCACACTTCTTCGGCAACCCCGACCCTCCGCAAGTCGGGCTCTTACATTGCAGGCGGCGCTCGACCATTTCGTGATCTCCTGCGCAAAAGCTGCACCATTTTGTTCTCACTGAAAAAATGCTCGAGCAGCAAAAATGATCCCATCGATACTTGACGAAGTCGGACTCGACATGCAGCTCGGCACGCTTGGTCCAGAAGAGTTTGGGGGGCATCGTGCAGACGTTTGGGTGGTGGTCAGGTAGGAGAGTATCTGACCCTTTAGGCGGAGGTTCAGAATTATTCGCCAGACGGAGTAGTAGAGACAAATTCAGCGTAAGCGGGCTTAAGTTTTTTATATCCCTACAAATGTGCTCTTTAGGACAAATAAAAATTGTGCTTAGCACCAAACGTTTTTCCATGCAAATTTAATACCTTTTCTATCGATTTGGTGGTTAGCATTATTATGTTCAATGGTTGCACTGGACTGTGGATCGGTAATTATGAACGGGCGGTTCACATTTACTTGACAAAGTCAGGTAAATGTGAACCAGCGGTTCAGAATTAATTGACACAGTCAGGTAAATGTGAGCCAGCGGCTCAAAATTAATTGACAAAGTCAGGTAAATGTGAACCAGCGGTTCAGAATTAATTGACAAACTCAGGTAATTATGAGCGTTTCGCCCGTTTTGTGCAGCGAAAAGTGCAGACGTACGTAAAAGAGGTGAAATCCCACGTCCTTTCTTTAAGTGTTTGCTAGTGGTCAGAAAAGTGTATGCCAGCGGTCAGTTCGAGGCATAAGTGTTTGGTCGTGTCAAATTATGTCTACCGTTCACCTAAAAGTGTTTATTTTTGGCCAGAAAAGCGTATGCTCTCGTACCAGACTCCCTGATTTACTAAAAAAAAATGAAAAAAAAAATTGATTAGGAGGGTGTGGACGAGAAAAAAAAACGTACTTACGTAAAACAAAATCGTACCTATGGGGAAAGTGGTGAGTTCATGCTGTTATGTTTCGGCTGAATGATAACAATCGGATGCCTACGACAAAAAGACGGCTACAGTGTTTCTTATCACTAATCAGCTAGCGCTCATTTGATTTTTTGGTCTTAAGATTGAACTTTTGATTAAATGTGGCCCTTTATTTCCGGACAGAGGAAGTCATTAATTTTGCCCGCCCATCCTGCTTATATATTCGGGACGGAGGAAGTACCAATACAGTACTGTACGAAGTAATCACTGAGTACAGCGGGACACTTGCCGTAGTCACAAATCTTGTTTGAACGTGCCAACAGATCTATCCAGCTGTATTTTAATTAATAATGGCCGCACACCGCTCACTCTGATATTTCCCCGTTCCAGCACTCTTATGACATGCAGTGAGCAATTTACTTCGGAGCGAACCCCGGACACACCCTGATGATGCGACTCTACCTTACTGCGCTGTTAAGTGCAATTTCAGCTCTACTAGCGCCGGGTGGAAGTGCCCCAGTGTCTGCTCTTCCAGACTTTCCGGCTGGCTACTTACCATGTAATGAACTACGTACATTAACAAACGCACCTGAAGAATCTCCATCCCACAGGCGATTGAGAATTTCCGATACACATGATGACGAAGACAGAATAAAAAGTATCAGCATTGAAAAACTATCGGGGTTGATTAAGACTGGAGTATCGAGGATACATGGATACCTGAATTTAGGACCGTCAGCAACTAGAGAACAACCAGCAGATGAGATTCTTCGAATGTTCAAGCTTGAGGATGGAATAGAGAAGGCCTTGGCTAGTTCTAACTTGAAGACCATGGAAACTTATGTGAAGGAACTGCGCACCAAGAACCGAAAGAGCACGACGTCAGTGCTTGGAATACTCACGAATCACTACGGGGACGACGCAGTAGCCAGTGCACTTGTGACTGCACCGCATAATACCATTACGAAAGACATGGAGGATACGATATGGCGATTACGGAACACACAGCTTTCAGCTTGGCTGAGTAGCGACAAGTCTGTCGACGATGTTTTCAACCTGCTAAAGCTCCGTCAAGATGGCTACCTAGCTCTCGCCAGTCCAAAGTTGGAGGTGCTGGACGACTACATAAAGCTGATTATCCGCTCCAAATCCAGCCAAGAAACGTTGCTTGATGTGTTAACGAGGGGATTTGGAGAGCGGAGATTGGCCAGACTGCTAGTCCGTGCGAAGCAAGATGACCGAACAAAAAAACTGGCGACGGCACTACAAAATGCGATTTTAAACAAGTGGGTTACAGACAAGTTGCAGCCGGTCAACGTCCTACAACGACTGAGATTGGATAGAGGTGTCACCAAAGCTATGACAGACTTGAACCGAGACACTTTGACGAGGTACATCTCGCTGTTTAAAACACATAATCCAAGCAGTAAAACGTCATCCATTGGTACACTTTCCGCGCATTATGGAGACGATGCAGTGGCGAAAGCACTCGTGACGGCGTCGTCGGATGCGAGTACAAAAGAAGGCGCGATTCAGCTACGAAGTGAGCAGCTGACTGACTGGCTGAACAACGAGAAGACTGTCGACGAAGTTTTCAAGCTGCTAAAGCTTCGCGATGACGGAGAAGTCGGTCTAATTAGTCATAAGTTGGAGGCTCTAAAAGATTACATCAAGCTATTCAACCGCGAAAGAACAGGAGATGAGACTTTACTCAAGACGTTGACGACTGGATTCGGCGGAGAAAGTGGATTCTCGAACATTTTACTAGCAGCAAAGGCCGATCGACGTACAAACACAGTGGCTATGTCATTGCAAAGCGAGCTACTTCATCAGTGGCTTAAGAGCGGATTGCAGCCGGGAAGCGTCTTGAAGAAGCTCAAATTGGACCGTGGGATAACAGAAGCACTCTCCGATGGAAACATCCACACTTTGACAGCATACATTTCGTTGTATAGCACACAGAATCCAAGTAATGCAGTATCGCTGATTAAGATACTATCCGCGCATTATGGAGACGATGTTGCCAAGGCACTTGCCATGGACGATCTTGCCACGACTGAGCTGGCGTCCAATCTGCTGACACAGCAGTTGCAGCTGTGGCTGAAGGGCGAGAAATCTGCTGGAGACGTTTTCGCGATACTGAATGTTGGACACCTCGATTTCTTGTCCATGAAGAGTCAGAAGTTGCAGATTTTGGACAGCTACTTAAAGATGTATAACGCCAAAAATCCGCTTGACGCCAAGAGTATGTTCGCGGTAGTAAGAAAGGGCTTTGGCGGTGATGCCGGGCTTGCACGTGTGATTGGTAAGGCGCTTGTAACCTCGCAAAATGAGCCGAAGATGGCTCTCAAATACCAGAATGAGCTATTCAACCAGTGGTTCAATAGAAACATTGAGCCCAAGAACGTTTACGTAGAGGTCCTCAAGATCAAGAAGCGCTCTGCAGACTTTACAGCAAAGGGGGTCGCTAAGAACTATTACAAGAAACGGGTGGGGGAGGTTATAACCTTTAACAATCCAAGGCGGTCTTAAGAAAAAAAAAGCGTTATTAGATGTTTCAATCCTAATTCCAACGGAGCGTGCATAATCTGCATTGTTTTACGATCAGCGTGGAAATTAAATTATGTTTGCAAGTTGGGAGGAGTCGACGTCCTGTTAGCCAAAATTGCTAAAATGGAAGAGACAGACGTTCGTATGACGCGTATCTTCACTACCAAACCTTTTCGGATGAATGTCTTAATCATATCATGTAAAACTGTCTTGACTGAGAAAAAGTGACGATAAAAAGCGCTTCTGTCGCTTGTATCCTATGCAAAATACGGTTAACCGTGAAGAATTGCGGTGCGCCACCAATAACGTGTGTTTTACCGCCGCGCCTTTTTCCTGCTGACCATGCCCAAAACCATCTTGCGCCGCAGCGGCTTATCTGTCGGCAGAAAATTCGATGGTTATTAAGTGGCAAGATATCGTATTAAAAAAAATCATATTACCGGTAGTCAGAATCACATGAACGTAAGCCACTCTAAAAGCCTACAGCTCATGGTCTCTTCCGGCTATTCGATGATCGGTGGGCTGGGATGAATAGTTGGTATCAGCGCAAAATAAAATGGAGTAGGGTCTTCGCTTGTGACCACTCCGGTCTACAAACGCCTTGGATCGTTGAAAGCCCCGAAACGACGAGGAACTATCTTCTCGTTGTAGTATACTGTGTATCGGCTTACAATCATATCATCCAAATGACTAGCAGAAGCCTCTTCAACATCGAGGAATCTGGAGTAAATGCTTTTTGGTTCTGCCTTGCTGCGGAACCAGCGCTTAAACAGCAACCTTTCGTACTCAGCACCAAAAGAGACGAGGGAGTCGATGTTGTGAACGCCTATCGACTCAATTGCACCAAAAACCGCGCGTGCAAATTTGCCTTCGCCACCAAATCCATCGCTTAGCACCGTGAGAATGTCGGTTTTGTATCCGGGATTAATGACGTTGATCCTCTTAACGTACTGCTCCAAGAGATGGAGCTTCGTACTTGCCACGGATACAAACTGGTTCTTGTTCGGGATGTTAAGGTTTAACTTAAGCAGTCTGAAGATGGTGTCGGGCAGGCCTCTGCGATTTGAATTATCATATTGAATAATATCGCATATTGGGAATGCAATTATGTATTGAGCAGCGAGTAAAATTGCAAGCATTTTTTAGCATTTTATCAGTTATTCTAGGTTAATACTGTCCACCAAAACTACTGGTTGCCACCACCTCAAAAGAGACTTTACGAGCCTTGTGCAATCTCCTCAGCTCATTCGACCTTTTGCAGTCATCCCAACAACTCTTCAGCCCCCTTTCGCCCAAGTACCCCATGAAATTTACAAACAAGGACATCTGAACGCGTATCTGGCTGATCATGAACCCATGTTGGCCAAGATACACGCGCTCATGAAACACCTGAGCACCATCAAGTGTCGTGCTGCCCTTCGCAAGGTGACCTCTCTAGCGCCCGTCATGCCCAACGCGACTCGTTGGTCGAGTACCTACAGCAGTACGACAAGATTTGTAGCGCTCTTCTCGCGTTGTACCACGCTACGGTGGCTAAGCATGACATCGCGCGCTTTCTACTGACGCCAGAGGAAACCGAAGCCGCTCGCTTCCTTCTCAAGTCGCTGCACGAGCTGAATGAGGTGAGTAAGACGCTACAAGACTCAACTCTAACAGTGGTGGGTGCACGACGTGCCTTTGATGCAGTGTTGCGCAAGTACCCCCGCATGAAGACCCGGCTTGCCAGTGACGCCTCCGTCGTGAACAATCCCGAACTGGAGAGCGGCATCGTGAAGATCATTGGCGGTGTCGGCTGAATGCACGCGAACAAGCGGCGTGTATTCATCTCAAGCGCAGCAGCGACGACACTGTGGTAAACCCAGCAGTTTCCACGTCATTTCTCGCGTCGGCCTTCAAGAAGGCCCCTGTGACGCGCTCCCCACCGCAATACTTTCCTCTCGAGTGGGTTCCACCCACGTCGAACGAGTGCGAGCGTTTCTTCAGTCAAGCCAAGCTGGTTCTGACCGACCTAAGGAAAGCCATGGACCCTAACACTCTTGAACTGCTTATGTTTCTATCCTACAACAAGAAGGATTTAGTGTTAAAGCTATCAGGCAGAGTATGGGTAGTCAACTTCGGGAATAATGCCATTATTATTGTCTTGGCGTAATAGCAGCCGAATATATTGAGTATGGCATATTGGGGAACCCTGGTGTCGGGAGATTTGCCGCTTTTCAACCACGCATCCATTTGCTCTCTTAAGCTCTAAAGCCGTCGCCTTCGTGGCCTCATGAGACTGTGGTGTAGCGGGATCAGCAA
>Contig_174
AAACGAGGCATTCCTGTGGACTGGACAGACTCCAAAGGAGTGAGTGCTTTACAGATCGCTTGTGTTCAAGGTCGCACCGAGATCCTCGAGCTTCTTCTTAATGAAAACCCCGAAAACCAAACCAAAAACGTCGAAATTGGTCGAATCTCCACCGACGTGGCCACTCTGACCCACCCTTAATCAAATTGGGTATTCTTCAAAATGAAGACGACGTCAACAGTCACCAAAATCGGGGTAATTTGAAGCTGTGGCAGAGACGTGATACAGCGTCATTAACGACCGTATCTAGCGTCATCGTTTCCCAGGGTTTGACAGCTTGAACATACCGGCGAACATGGCAATTATGGAAGTACTGATTCGCAATGGAGCCACGTTTAACTTCCCTACTGGACGAAGCCGGGACTCGGTTCGTAACATTGTTTCTCATCGCCATTCTACACCTGACTCGTGTCTTTTGATTGCGCTTCCTTTTAGATAACCACACTGTTGGCTTCCTTGCTACTGCTTGTATCTTCTGGTGACGTGTCAAAGTTACTGGTGGATCTCGCAAACTCCGGGGCACTACGGCACAAGGTAGAGAGCCTTTCTAAATTATTTTAGCCTCGTATTTTTACCCGTTTTTGTAGCAGCTTCGTCATGTCATTTTAGCGCTCTCTTGGCAGAATCACACGTACGAGGCGCTCAGGTTAACACTGCTCTTACTCTTCTCTCCTTGGGTAGTGGAAGTGAAGCAGGTAAGAACATTTCTTCGTCGCTTTTAGTGCTCGTATAACCACTCGTTTGTTGGATTTCCAGGCACTTGCAGTCCTTGAGCCTTGGCTGTCACGTTGCAGTGTCACTTTGGTGACGCGAAAACTGCTTACAGACGCGCTGACTCTGTAACATTTCTGGCATTTCTAAATGATGTCTGCTCCTCGGGTATCAATCGTATCCGTGATTTCTAAATTGAAAATTGAAATCGACACCTGCAACACGTTCAGTAATCGGTAAAATAAAGAGCCCATCTCCTTTTATATATTTTTACTTACCAACAAAGCCGAGTTGGTACAACATATTCATCCCGCAATTATTCTTGATTACCACCGCTAACAGCACAAAAGTCGCGATCTGGAGCAGTCCGAACACGAACACCGGCACAACAGTAGCACCCACGTTTGCAGGCGTCACGTCGGTCATTTCGGTATGGTATTTTGCACTCGGAAGGTGAGTCATTACGACCATATAACAGCAATAAAACAAGGGTACAATGGCCTCCAAATACGCAGTGACGATGATACACTCGGTCGTGAACAGCGCTCCCAGTGTTTCACGCAGAATAGTGACACTCTGATTGCTCTTATGACGGTGTACCTTAGTAGCCCACGTTACGGTAGAGTCAACCGAAGATAACGGATGAACTATGTCGTTGTGCTTCCGGACAAGAATATTGCGGAAATTACGCTTGGGTTTCTTGCCAGGGATCACTAAATGCTGTACACTGGAAGACGATGCGATCTTCAGTACATGGTCAACATCAGAGCTCTCTTCACTAGATAACCTTTCCAGTATTGCTAGTAACTCTCTGTCCTCGTCAGCTAAGACTAGTGGGAGGCAGGACCGTATACTGACATCGGTACGTGTCTGCTTCTTGAATTTCTTAGAATCTCCACACAAAGCACAGAGAGCGTTCACTAAATCGCAGCCACTCGGGTCGATATCAATTGTCTGGCAGAGTCTTGGTAGCAATTCTGCAGTTCGGTGATGCAAGCCAAACAGCATAATAATCGTCTGAGACAGATCCGTGGTCGTGATTACTGTGATCGCAGTCGCAGAGGACGCACTCTGCATACAGGTGGCCACGTAGACAGCGTTAAAGAAATCTACCGTGAAAATTACAGCTTCCGGTAACATATCCTCCATACTTGCCGTACATCGTAGCACCATATTTTTCACAGCAACTTTGATGAAAGGCAGGAGAAGGATAACCGGTAATTGGTACGATGATCCTTTAGCGAATCGGAAAAGAGCTTCGTACGCGGGATACGTTAACACCATGATGTTTTGAGCTACTATGAAGCTGATAAACCGGGTCAACTGGTCACGACTTTCTACCATTTGATGAAGCGTGTGGGTCCCCAATACGATACGATACGACATGATCAGAGAGACGTAAAATACCGGAGCTAACGTCAAGACGAAAAACGGTACAGGGAAGATAAGTCCAGCTGAGATCCCTACTGCGAACGAATGAATAATATGCGTAAAAATTAATCCTATTTTTTTAATTTAATGATTAATTTATGGCTGTCCACAACGGGAACAACCCCAATTTTGAGTAAGGTCTAGTCAAGTTACAGCGTGGGGGTGCGCTGAACGTCGCGGAACAATTAGCCTGCGCTGAATTTAGGTCGCCTGATCTCGAACGGTCGTCTTCAAGAGCCGCCGAGAGCGTTCTATTGTGAGAGCGGCGTTCAAGAAACGCAATTGCGCTACGTCGACGTCGCGTACATCCCGCCAACGTCTAACGAGTGTGAGCCTCTCGCTAAGCTGGTGCTGTCTGATCTACGGAAGCGAATGTCTCCAGCCAGGCTCGAGATGATAATGTTTCTGAACTACAATCGTGACTTGCGAAGTTTTGCAAATAATTAAATTATTAATTTTCTCAGTTCACATCGATGTATTAATTTAAGTATTGCATTTTCGGGTTCCCTGCTGCGAACGCAGTGAACAAGATCGATGTGCAACCGGAAAGCGCAATCATTCTGGCCACCGAGACCACGACATTATCGATTAAATACGTTGCTTGGGTTGTCAAGGTGTGTGCTACCACGAAAGATATAATTCCAGATCGAATCCAGAATCCGTAATTTACACGCCATCCTTGTGCTGGATCTTGAAGAGGAATCTCGGCTTGGCTGCTCACAAATGCCACCATGGGGAGAGGAGTCCCAATACACACAAGCAGCACGTGCTTCAGGGGCGTATTCCTGGTGTAGGCATCCAAAGCGAGCAGCCGATGGATGGAGTACTTCCCACCGTAGTAAGTTACTTGTAGGCCTTTCCAAGCGTCGTGAAGTTTGGATAAATATCGGGGTAGAGAAGTTGACCGCATGCTCCAAGCAGGTGGCTGACACCAGTGATGGACGCCCCTCACTAAGAATAAAACAAGCGTAGCAATCTATTTTTCAATGCTGTTATTTAAAAACTACTTTTGAGTATTCTCTGACGACGTTTAAGTATTCCTGAAAATCTGCCCAGTTTGGGTGGTTCTTGGCTTTTCCTGTTGCCGGAAGTCCGAAAATCTTGCGTACGTCTTTCTCCGTTTTCCCGTCGACATACCATCCCCTGTAAGTCCGCCTTCGCTTGAGCGCCGCGACTGCCGCAGCGTCTGCAGCCTCCTTCTTTTTCTCCTTAACGAACTCTAAGTATTTAATGTATTTCCCCCAATTCGGGTGTCGGAGTGCTTCACCTTTCGCTGGAAGGTCCATTATTAATCGCATGCCGTCACTAGTTTTGCCTCCGTCGAACCAGTGCTGATAGGCCAAGCGCATCAGTGCATCGTCCCAAGCTTCATCCCCCTTTCCAAGCACCGTGGCGACATTGACCCTCTCCTCGCCATCCTCATGCGCAGTGTCTTGATTGTTAACAGGGTCTGTATTTTCTGTAGCGTAGAACCCCCGCAACTGTCTGTCGTAGTTGTCGTCTTGGACTGTAGACTCGATCGGTGAGATGAGATCTGACGTCGCGACGTTCATTATCTGCGCCCGATGGGCAGATAGAGCATCGCAGCTAGTCAAGACGATAGCTGTAGGAAGTAAAGTGTTGCAAGCGCGCATTTAGCTGCCACTTCGTCAATGTGAATCCTACAACTCAAAAGCAGAACTGAACACTTGAATTAACGGGAAAGAAACACTTAGCAAATCGCTGCAGCATTTGGGTCACACGGCATCTCGTGGACTCTACCGCCATCTCTTGGGCTTCAAATATAATACAGCTCCAAATACGGTATAATATATGTACCATAATCTCTTGAGCTCCGAATACTATTCTACATGTACCGGTATTTGATCCGGCTTCCGTTGTACCTTTAAAGGTACTGTATACGGTATTAATAAATAAAGTAGCTTTTTAATGGATCGGTAAGAATTAAACGCATTTAGCAAACGCACCACTCTTTAAGGAGCTGACCAGAACAAGCGATGGCACTATGTAAATAATTGGAAAAATAATAATTTTAATTATTCTACAAGTCTGTTAATTACTCCATTTATGAAGAAATGATTATAATTCTTCTTTTAACAGTGTGTGAAAAACAGTTGCGTCTCGTGTATCAACCTAAGGTATACATCCAGTGGCTCCTTCCGTCATTTTTTTCGAGACAAATTACCCGATTTACCGGTATGCCATAATCTTCCATAATTTATGGAAGTCGTGATAAGATTCAAGGATTTGCTCATTCACTTGCCATTTCTCTCTTACTGTACCTGTAAGACTGGGAGCTTTACCTCAAGTTTTATAATACTTCGAGCTACGTAAGTATGTACTCTCATCTAATGGCATCGAAAAATTCCATACCGTACAGTACTACAATATAGTTTTGCTTATGTAAAGCTCCCAAACTATTTTTGCATAACTTCCTGTGTGGGCCACACCTTGGTGCAACTTCCAAATTTTTTTTTACCACCATCCGATGCCGACGCCTGCTTCGTCATTACTGCGCAGCCTACAACGGCCTCTTCGCGCCGTCCCCAACGTACATCCCCCGTCCAAGGCCCCTTTAATATATCAACTAGCTGCATCTCTCTCTACATCCTCCACGTCTTCGCCCACGTTGAGTACGAAGACGCGCAAGAAGCAAGCTCGACTGGCTAACCTGCCCATATTTTGGCCAATCACAGGTGTCGATGAACCTCCTCAACTACGTCCACACGAAGTGGACATTGTGAACCGCCTGTTCCAAGTTCCCAGTACGTTGATTACGTCGACATCGGATCCGAACGACCTTCCGGATTGGGATGTTCCCGAAATAGCGTTTGCGGGACGCTCCAACGCAGGCAAGTCGTCCCTAATCAACGCTCTAACCAGGCAGAAGGGACTCGTTCGGACCTCCAAGACGCCAGGACGTACGCAACAACTGCATTTCCTCAGTGTAGGAGGCAAAAAAGGGAGTTTACCGGAGCTGTCCCTTGTGGACATGCCTGGCTTCGGGTTCGCCACCGCTCCAAAGAAAGTGGTGGACGAGTGGCACACGCTGGTCGGCGGATACATTGACAACCGCCGTGGGAACAATCTTAAGACGACCATGTTGCTCATTGACGCTAGACGCGGACTCGGACCGGCCGATCACGACTTCATGGACTTTCTGCACGACCTGGGGGCGCTGTACCAGGTCGTGTTCACTAAGGCGGACGCAGTGTCACGCGGCGATTTGGAGAAGCAGATCCACAAGGCTCAGGACGTGGCCCTTAACGCTGAACGGATGGTAAGATGGACATTTTTGTGGACGTTGGTGGACAATTTGATTCACCTGTATTTTTTATCTTACTATACAGAGTATGAACCCGATCATCCAGGTGACGAGTGTGAAGGAAGGATTCGGAATTAAGGAACTGCAACGTCAACTCGTCAGTATGACGGGGCTGTTAGCGTTAGAGTAGAGCAATAGAGTAACGCGGGAGGACTCTATTTTGTTAGTTCTATCTCGTTTACGTTACAAGGTTAAGGAGTTTTTTACTTGAGCCGTACGATTCTGTTTTCGGGAACGTGTCGGGATTGTCCGATTTCATGTCGTTCTCCTGTCGTCGAGATCTTCGTCGTAACGAATGTCGTCGCTGGTCTTCGTCGCGTCCCGAGAGTTGCAAAGCAGGGAGTTCGGATCGTGTTCTGGACTGCGTTTTGTCTTCGAGAACACTGGAAACGTCGACTGGTGCAGTTCGGGGGATACGAGGAACAACGCGACTGGAATCGACAACACTTGGGAGTACGAACGACGTGGTTGGATGTGTCAGGAGTGGACAGAGACGAGAGTTCGCTCGTAATTCAATGTTCTTCGTGGCCTGTAGGATGGCGCTGGAAACGCTTTTAGGGGTCTCATTGGAGGTCTTAGGACGCAGACTCTTACTCCTTGCAGCGCTCAAGGTTCTCTTTGTCACAAGCTTGGGATTTGTATCAACGTCTGCCGCGAGACCGGACGTAAAACTTGGCTCGTCTTCGGTTTTTGGACGCGATGGAGGGGTGGCAGTGGCATAAGTACTTGTACGTCGAAGTTCTGGTTTCCCCTTGCGTTTCTTCTTCTTCTTGGGTTTTCTCCGCTTTCTTTATGGTTTGACTGACCACTGCCTTAAATTTCGACCCTCTCTGCTTCTTCGTATCGGGTTTCTTGTCACTGTCTTCAGAAGGATTCACCGTCGTTGATAGTTCTTCTAAAACAGTAGATGGACTCTCCTTGGCTTTAACAGCGTCGACTT
>Contig_176
ACTGAACTACCGGACACGTTCTGCAAGTCGGTGGCGATGAATGCGGCGCGTTTGGCGGAGATGAAACATTCTGGCTGGGAGTATGGTAAGTTATGTTGAACGCTATCCAACATACGGAACTATTATTCCGTCGTTGTCTAACATAATGTTAACATTATCTAACTCACTTTGATGTGCTATTTGTAGACCAGTCCAAATTTGGAGACAATCCTACGTATGAAGACTTTTACGACGGGCCTTATGGACCATCTGAGAGCGTCCTTGGAGTGGCTGAAGACCCACTGGCGCTGTTCTTCTACTACCTACCGCCAAAATTGTGGAGACAGATTGCCGTCGAGAGCAATCGCTACCACACGCAGTCGATACCGGGTCGTGCGCAGGCGATTCAAGCGAAGCAGCGTCGTGGTGGTGGAGAAGTAGAGAACCTCGCAGATATTCGTCGGCGACTAGCACGTGTGAAGCCGATAGAACCGTGGGAGGTTTTGCGCGTCATCGCGCTTCTCATTGCAAGGATGCTGTCTCCAGTGCGAAAGGGGATTGCTGCTCACTGGGAGTTGACACCGGCTGGTGCGTTGCCAACGCCACGCTTCGGCAAGTACATGTCCCGCAACCGGTTCTTCCACATAATGGGATACTTGCACTTCTCCAACAACAAGTCGCCTCAAGCTAGCACGGATCGTGTATGGAAGATTCGGCCGGTTATCGAGGTTTTACAGCGTACATTTGCGCGCGGCTACAAGATTCCTCCTGTCATTAGCTTTGACGAAGCTACGCTGCCTTCAAGATCCCGCTACAATCCTACCAGACAGTTCAACAAGGACAAACCGCACAAGTGGGGGGCCAAGGTGTTCGTGGCAGCGTGTGCAGATACAGCTTATTGCATGAGGTGCGTTCAAGGTGGCAAGCTAATGCTTGCCACCTTTTTTTTTGGTCTAAGTGCTTATGTTGGACGGGCAAACATCCACATTGTGGAGAATTTTCTAATCCAACATATTTATTACTTTTAGTAATATCGTGTGCGTTTGTGCGACTGTTCAGATTCGAGGTGTACTGTAGTGCTAAGAGTAATCTCCGGACTCCGATTCCTGCTGATAATAATTGCGGCGAGGCTGCCGTACTAAGGAACATGAACGCGCTGTGCCCGCCATCACCGACCTCCCCGTGGCGTTTGGTAATCACAGACCGGTTTTACACGTCGGTGAAGCTGGCGTTGGAGCTGTTGCAGCGACGGATGTACATTACGGGTACGATCCAGACGCGTATGGCAGGGTACGCGAAGGATGTGAAGACTGACAAGTCTTACAGAACCGTGAATGGTGTGAGAGAGCTAGTACCACAACAGGGGACAATCAAGCTGGCTGAAAATAAGCTTTTTCCGCAGATAACCGCAGCAATGTGGATGGACCGCAATCCCGTCCACATGCTGAGCAGTGGTGGCAGCAGAGAAACAGTCAGTGTCAGTAAGTAAGCCTGTGTGTTTATATATATGTATCATTGCTCACTATTGTGCTTTTTGATTGTAGTGCGGCGTATCAAAGGCCAAATGAAAGAGCTACCGGCACCGGAGCTGGTCCGTGACTATCACCGATACATGGGAGGTGTTGATGTGCACGACCAGCTCCGGATGCAACGCTACAGCGTGCAGCTTTCGTACAAATCACGAAAGTACTACAAGACCTTGTTTCTCGGATTGCTGGACATGGCGTTGATGAACGCCTTTATTGTGTATCGACACAACCAGCGTGCCAATGGGCACAAATCCCCGAAGCATTCCGCATTCTTCGAGACACTCATGGAACAACTACTTGCTGTTGATGAAAACTCTTTCGCTGAGATTGAGGTAAGTTGCTATGATGGGTTTGGCAACATAAATGCATTTACTAATATGTGTTATGTTGGTTATGTTTCCTATTCTAGAAATCCACCTCCGCTGAGGAGCGTACAGCCGCTTCACCTGCACGAGGAGCGTCGCTAAGACGGGAGGAGCAGCGACGTGGCTCAGACCGCATTGATGATGGCCACGAACTGGCGGAGAACCCAGACAAGGCCGACACTGAAACCGGAAAGAAGCGTCGCCACAGAACCTGCAAAGTGTGTGCTATCTACAAGGTGGTGCCGCGGAAGTATACGAAGTATTACTGTCCAGAATGCTCTGCAGGGCCAAAGAGGTACGTACATGCTGTTCATGCTTGATACTAACACGGTGATAGCGCTGACTGTAGGTTGTGCCGCAGGAAGTATCTCTGCAACGTTGTTAGGGAGGAAAGGGAGCGCACGTGCTTTCAGATATGGCACCTCGACTGGAAGAACGAAAATGACATCCCGAGCCGCTTGCTACGCGACCACAAGATACGCGACCGAGCGCCAGCGGAGCGTCCAGGCAAGAAGCGACACCGCCGACGTGATGCGAGCGGCAGTGAGGCGTGCGCGAGTGAAGTAGCAGCGGGTGGGTCCGACGCTGACGCATCCGGCGATGCCGATGACCAGGCCCCGAACAAAGACGCTGCTGCAGAGGGGGAGCAATCGTAGTGTGCGCCGTTTGCGTGTGCAATCAAATGAATAGTGGTTACATTGATTTGCTTCTATTGGCTATTTCTTCTTTACTTGACGTGTGCAATGTTACACAGTCTGTGTAACACAGACAATGATCTCAATAAACAGGCCATTTACAATGTTGCATCAGTCATCTTATGCAGCAGTACAACTGAGAAAATCCAACATGAAACAGGAATATGTTGGATGTGCTCGTTTTTATCCATTAGCAACCCTGCACTATCCATTTGCATAGCTGGACGAAATTCGGGGCCATACAAATTCCTATATTAAATTATGTTGGAGCTCCAACATAAGATCAAAATATACCCCTGACTTTTCGGCCGGGAACTAAGGGGTTAAAGTTGCACTGTAAGGGGGGATTGAGTTTTTGTGGGGGGTTGAGTTTCACCGTCGTTGTCTGTMTTGTAGTACTTCTGAAGTTCTAGTGAACTATTTAAAAATATGAATGTAACTTCGGCTGACCCACACACGTACCATAAAACGCAGTACAGTAATCAATCCAAACAATTGGAAGCGGTGGCAACCAATCCTACGTACTGAAGGTAAATTAATGATGAGCTGCTGCCAAGGGGCTGTGAAAAATACGAATGGAGTGTTCAATAAGTAATTCCGGCTATGACTAGAAAAACAGGAATACTGAAGAGGCCTCGGATGAGGCCAAAGACAACGTCAAGTATCTTTGATGATTCACCACTTATTAATACTAGACTTCGAAGTATGAACTAATTTGTCACAATGATTTAGAGCTTGTACAGTGGGTCACACTCACAATGACCAGTGCACGGCGTTAAAGGGTCATGTGATATTAAAAACACAGTCTCAGACTGGAACTGTGTACTGGGACTCGCAGTGCAGCTTCGAGACATAGATGCCTTAAACAGCTCGTTTACGAAACACCGTTCAATGTTATTATAGTACAAACTGCTACATGTATATAGAGTTGATTCGGAAAATGATAGCGCTTTGATTTAAAAATGGATTTTAACCAGGGTTTTCGACAATCGGCCAATTGGAAGGCTTATCCATTATTTAACTTGACAGGCATTTTTAAAGTGCGNTTTTTTTTGTAAATATAATCTACCTCGAAGTAGTTGACATCGGCCATGTCAGCACGAGCACAGCAAAAATGTCCACTGAAATTGCTGATGATGTCAAGCTGGGGCTTCTGTGAGCCGACGAAATACCTATCGGAAATACGTCGTAGTGTCAGTGACGATAATTCACAATCGGATGTACAAGGTATAATACTATATATATAGCCACTGTTCTTTTGACAGATATCGCAGCTACGAAGCAAAGATCTAGTACTTTTAATCCACATCGCAGCTTTGCAAGCGATCGTAATGGTCTCTGGCGTTTCACGAATCAAGCGCATTGCCTTTGCAGACCTACGTAGCTGTCAACTGTTGGCTCGTCCGAGATCTCGAATACTACGTAGTCTGAAATTGCTAACAAAAACCTATAATGATAAGCATTTTTCTGACGAACTATGAATACCTCCAGCCGAACATAAGCATCAGATTTTGATTGATCAGATTACTTAATTCAAGAAAAGTAAAAACGATATAAAGATCGCTATCAGCTTTTTGTTTCTGGGTCGCTGGCGCGATGCCCTGGTTACTTAGGCTTTAGCAGCCAAGGCCAAGAGGGCTTTCACAACCTCTTCCTCCTTATTCGTTAGCTCGCTTTTAAATTTAACTGCCTTGACCATTTTTCTGACCGAGTCGCTCGGCATATTCTTTAGAATATCAGCAGCGGCCGACCTCTTGATGACGTCTTTGAGGCTTGCATACTTAGTTCGCTCTTCGCTATCGGTCATCAAGTTACCATCTTCTGGATCCGTGACTCGGAGGGATCTCGTCTGGAAGTCGCCACTGATCTTAACATCGGATGCGAAATCGGGAGACATCTTCGAGACGAGCTGCGAGTCATCCGCATTCGTGAACGCTGTGACGACGGTGGTACGAGCGAATAGCGCGGCGGCAAGTACAACGTAGTATATGCTGCGCATTGTTATGGTGGAGAAGCGTTGACTAGTCTTCGAGGGCTTGGAGTTTGACGGGCCTTGTGGTCTTGGAAGCAAAATGCGAAGTGACTGGCTGGCGTACAATGTTTTGTCAGAGCCGAAGCCACGGAGTCTGGGGTTGCCTCACCGTGCTAGGTTACAATATAGCGATGCGGACGGATGTGCTCGAGCTGGATGTGATGGATGTGAAAGTAAACCTTACTAAAACAAAGTACAGTACAGTAAATGCACGCTGTCACAGATGACAGCTGCAGCGGAAATTGTTGGTGCTTGGGTCGAGCCGGTAAAAGCTTTGTAGAATCTTCTCGAGAACATGTGGGNTTTTTTTTTAGCCTCTTTACTGTATCCTGCGTAATGGATACATTGACAATGTCAACTGAATGGCGAGCTTCTCTATTCAATTGAATCAGCTGGCTAGTCCAATTTGCCAATAAATGGGAGCGACTCCCGCGACACATGCACAAACCGAATGTTCGTACCACACACACGCTAATACTGAAGCGTACCCACAATCGACAGCGATCGATGACATCACTTTTTTGTTCTTGAGTGTATAATACGTTGTACAGGTGTTACTGTAATACCAGCACAGCCAGTAAGAGTCAGAAGGGTATCTACCGTATGCTTTGCACAAGATGAAGTATACATTGCACTGCTATCTCGATGAAGCGGCCCACTTTAGGTTATCAAGGCTCTGTCGCATGATATTAAAAGTCCGTGTCGGCTTCTGCTTCGTTCAAACCTTCGACAGGGCGTAAGCTGGCAAAAGAAGCTTTTTAATCAACCTGTGTTAGGCCAGCATATCTGTCCACTTCCACCGCTTTTAAATATTGAACTTATCTTATTGGACGAGTGGCGAAGCATTACATGTATTCGTCATCATTTCAAATGAATATTTTGTCTAGTGCAATGCGGATCCGTTTGTCTTTTTGCCCTTCGTTTTGTAACCTGTTGGTACGTACCGGTATGATTCATACCGGTACGTTCATACTATGAACGTAGGATCTCTTGAGTAAACAATCCATACTGTGTGTGTATTTGAATTTGAATTTGTTGCGGTTATGGCGACTACGCCCGAGGCGCGCTACGCTGCATCCTCGCCTACAGACCCTAAGTGCTAGCCTAGTTCCTGCGGTAGCTACCAAAGAAAAGAGAATATACATATGCATGGCCCCTGAAGCGGCACCCACCGGTGTTGGCAGGTCTATCCAGGGTTTTTAACCCCCCAACGACCAAATCAAAATTCGCACCTAATAGAAAAACGGTTCATGTTGTCAAATACAGCGTGTTAACGCCAGGCAGTACTTAATATTTGTACAGTCCCATATAAGTACGAGTACCTTTACTGAAAAACGCGACATGCCATTTTTCCAAGGGAAAATGACAAAATGTGAGTGGATACACTAAAGTTGTGACAGAAAGTTAAAGGTGTGCCAAAACGTGAGCAAAGTGGGGTCGGTATCGCCGGTAGGTGTACCAAGTGAAACCCGCGTCAGTAAGTGAGGAATTTAGGGAACAAATGTCACAACGTGTGTCCAAATGATTGAATGGCTGAAACTAGGTGGACCGGACTTAAACCCAAATACCCGTTGTATACTAATGCTCGCCATGCGTATGAAGACCCAAATCGTATACTCTTGTGGAGTATGGCACACCAACTATCAGATGACATTGCCTGAACAGACTCAGCGAATACCGAGAGGAGGCGCGTGCTCGTGTTTCGCTCTCGCGTGCCTCCAAGCCATATCGGCAACGCGACTGGCGGCAGTGAGCGGGCGGCACACGCCGGAGACCAGGAGTAGCCGGTGGCACGCGGCTACTGAAGCAGCAGCATGAAGGACAGGTACTGCTGCCGCAGGAGCTCGTAGATAGAAATTATTTGAGGACTCTTTGACTAATCTCACTTCGCAACTTGGTATACAGCGCGCAATACGTTATAACTCTTAAGTCCCAGAACCACTTATTACGACTGAGGGACGCAAAATGACGAAGGACATCGACGACATCGCTGATGGATTGGACAGCGGCGATGAGAAAAACTATTCAAGTCAAAATGACTTTTGATACTGCTCCACATGCTCTTCATGCTGTTCAAGACTACGCTTTATCTCATGGGAGGTCTGTAGAGTACGAGTTTTCCGCGCGTGTCTATACTCAGTAGTACTGCTGAGTCCTGAGTCAGTACTGCGACCTATGGATCATAACATGGTTTCATGCAATACCAGTGTCTGGTGGGCCACAAGAATACACCGCTACAGGTCCGGATCACCTAGCCCAGCTCGTACTTGAGCAGGAAATGGATAGGTTTTCAGCTAGCGATCTGCAGGCCTATTTCACGACGTGGCTGTGTTTGTAATATATCCCCCTGAGTCAGAATAATTAGCGCGAGTTAATCTGACTTTCTCCCTGAGTCCGAATAACTCGCGCGAGTTAATCTGAGTTTCTCCCTGAGTCAGAATAACTCGCGCGAGTTAATCTGACTTTCTTCCTGAGTCAGAATAACTCGCGCGAGTTATTGTGACTTTTTCCCGATTCCACCCAGCGGTCCGAGAGAGAGAAGATTGAGCTGCTGAAAAAGTGGAAAAATTATCCAGAATGGACTGCAGCAGACGCTTTCACGAGAGCTAAGCGTCAAGGAGCCTACCCTGCGGGGATGAAAACAACAGTATTGCGATAAACTAGACTGGGGGTTCTGTGATTACCGGTATCGTCTCTCAATTGGGATTGGCTCCCACCGACCAACAAGGGATTTGCTGAATGCAAAGTTGCGACAGTAAGTGAGTCGGTACGAAAGCTGTGTTCACCATCTTCGTCTGTGATCATTTTACACTTTCTGTCACAACTTTCATGTATCTACTCACCTGGTGTCATTTTCCCATTTTTCCAATACCTCCATGATGCTATCATATACAACGGCGCCGATGGCTTAATGCTGTATCATACAACCTGTTCGGAATAAAATGAACATCACTACTGCGATGAAGATGTACGTTTTATCAAGAGAAAATACCTCCCCTCTTCTTTGAATAAACCAACTTGAGCAATCAAAAGAAACGCCAGCAAATGTACTGAAGTAGGATGGAGAAACGGACAAAACTGTACTGGCTACATGTACGAACGCAATGGCATCAAACTTAGACTTGCATTTCAGTCCACTTAGTGTAAGTTTCCTCCCCTACAGCACTACGCCTTGCTGACCTTCTTCCACTGCATTGGCCACAGCCTCCACGACGTCTTCCACTGCTTTCTCCACTGCGTCCTGCACAGTGCCATCGGCCGCATCTTCCGCAGCCTCGCCTACGGCGTCTGCGATAGTGTCGTCTGCAACACGCTCTGCGTCCTCCCTGGCACTCTCCTCAGCGTCGTCTTCAGCCGTGTCATCCGCAGAACCCTCTGYCGCACCATCTTCGTCTTCGCCACCCTGCGCTCGACGACGTCGCTTCCGCTTTCCTGCTCCAATGCCCGCCTCGCGATTCTGAATATCGCGGCCGCAGCGGGGACGAGGCCGATCCTTGCCATTGTTCCACTGGAGATGCCAAATCTGGTGGCAAGTAAGGGTGTTATTCTTCACATGGGGCCAGACCTTGTTGCACAAGTAATTTCTACATATTGTGTTAGAATTACAACCTCACATGCCATGCTTCACCTTGATGAACGTACCTTGCTTTCTCCGACGGACTGCAACCAGGGCAATAGTACTTCGTTGCTCGACTCTCGCCCACGCTGCGCTTGCGGTTGGAACATACCTTACATTGCCGCTGTCGGCGCTTGCGCTGTCCGTTGATAATTTGGAAATCAGGATTCTCGCGACGGACATGCTCCGCTGGCAGTGATCTGGCGACAACATCCACTCCATTCACTTGTGCTTGACGCTGAAAAACACAAAGACAACATGTTGTATGTTAACATGTTGTATACATGTTACCAGTCATCATGTTGTAGACTCACCTGGTTAAAATCATCTTCCGTTAGTTCGAGCATCTGTGCTTGGAGCTGCATCAGGAATTCTGCATGCGAGTCTTGTCTAGCGCCACGCTTCTTCTGGCACTCACGGTAGATGATGTATGCATTCACTATCGCGATGTACACAAGACCGAGAAATATGGATTTGTAGTACTTCTTGCACTTGGTCTGCCGCTGCAATGAATATCTTTGCAGCCGGAGCTGATCATGTACGTCTACCCCGCCCATCCAGCGATGGTAATCGCGCATCATAGATGGGCAGGGTACTTCAGCGCGAACACCTCCCGTTTTCCAGCGGTCTAGATGTTGAGCAGGCAAAAACAAAATAGTTTCGTCAGTTTCTCCCACAAAAATATCTTCAAAGCGTATAACTCACAGCAACTCTCCATTGCCCGGCTACCTCCGGTTCCCAGCAATTGTACTGGTCGCCTATCCCACCATACAAGGCTCGTCATAAGAGGGCAGTTCTTGGCGACTGCCATACGAGTAGTGCCATGGGCAATGCTCTTCGGACGGTTCCGATTCTTCTCCACCATCGCATTGCAGTACCCTTGGCGATCGTCTTGAATTGTTCCCACTGAGTACACTTGCCGCTGTAGTAGTTGGTACGAGAGTTGAACCGACGTGTAGAATCGATCGGTCACGATCAAGTAGTAGACGCCGTCAATCCGAGGCGGTAGAACAGCCTCAAGATTGCGCATTACAGCCGCTGGGCCGGTGTTATGGTCAGCTGACCGCATTGACTTCGGTACATTTCCCAACTCCTGCGCATGTTGAGCTTTTCTGCAATAAACCTCCAGTCTGTAGTCATACAACATAACAGTAAGTTGTAAGATACAACATCTCGCAAACAACATGTTTACTTAGACTAAAAAAAAGATGTGAGCTCACTAGGAGCTCACATCTTGCCAGCGCACGTACCGAAGGCAGTAGGACGTTGTAGCACAGCAGGCCATAAATAGCTTAGTGCCCCACTTGTGAGGCTTGTTGGCGATGTACTGGCGAGTGGGATTGTGCTTGTTGAATAGCGGGATCATTGCCTCATCAAAAGCAATAACCGGCGGTATTGTGTAGCCAGCAATGAAGCTGGTCTGCAGTG
>Contig_177
ATCCTTCGCGAAGCGTCCGCTGCAGCACTTCAACAACCTTGCGGATCTTCCAGGCTCGATCCGTGGTCGCTCTTGGGTCGTCGTTATCATTGAAGTGTAGATTTCTGCAGATATCCATGAATCGATCTCGTGCCATCACAGAACTGAACGCTCCACGTGGAATCGCCTGGTTTTCCAGTNGGTTTGCCAGCTTTTCTCGGTTTGGGCAAATTGTTCGCGCGATCAGTAGTCCCACGAAGCGACACAGCTCGTGTGGTTTGATTGGAGGAAACTGCTTGAAGCTTTTGTAGCACATCGCGCCGTGTCTTCTTCTTCGTGGCAGGATTCGCTTGACAGCGTCGCTTGTGGCGCTTGTAGGCATCGTCAACACGAGCGTGGAGCATATCTCTTTGGTACTTGTTTGAACAGACAGCAACGTGCTGCCACAATGCAACCGGCATGAAGTAAAAGAACNAACGCCATAGGCGAGTCCCCACGATGCAGTACTTTCAGGAGTGGGTCCGGAATAGCCTAGGTGAAGTCCCGGGTAGCTACTAGCGCCTTCAACAGGAACGTAAGGCGTCTGTAACTCCTCATACACATCCGGTTCTTGAATTGGGCCTTATCCATTAGTCGAAAACTCTCTCAGTGTTCTGTCCAGCAAGTTACCCGCCAACACAGCGTCGGTGCCTCCAAATCCATCCAGAAATTCTTTTGCCAGCGCAATATCCATCTCGTCTCGTTCAGGGTCCGGCTCCGATCCATCGGCCGCACTGGCATTTGATACCCAACCACTGCAATCAGACTGGGTATCTGTGACAACGTCGTCCCTTGCCGCTTCATCGCCAGATTTAAGTGCAGCATAGTTGGGGTCTCTTCCGCCCGGGGCGTCCACATTCAACCGGTCTGTTGTTTCTGCAAGTCTATCTTCGTAACACAAGCATAAAAAATCGTTATCATGATTAATCAGTATAAGGTATCATGAATATGCAGTATACGCACTGAATCGCATTGTAAGACATACCCGTTTCGTTGTTCGCTTCAACAGACTCAACGCTGGAATACCCTTCGTCCCCCGATTCAGCATTTTCTTCGTCACCTCCATAAGGACCTGGCAACACGATGGGGGTTTGAGCGACGACTTGAGTAACGGGCTCAGCTACTGGCACTGGCACTTTTTCTTCATCAGATATGGCGTCGTCAACTATAGTGCATTCACAAGCGTTAGACTGCATCAATATGCATGTGGTCGATGAAATATTCAGGATAGCGTACGGGCTTCTTCGGGCGGATGTACTGCATGAGCTAATGCATAATGCTAGTTAGTTATCCTGCATATCCTGCATATCATATCATGAATATGCAACTGGTACTCACATGAGCGGCGACGTTTCTGCTTGTCCGTGGCAGGCGGCTTGGGCACTTTTCGAGTGCGCTTCACTTGCGTTTGTCGCGGCAAAGGCTGCTGAGTACCTGAAGAAGGTTGAAGTGGAGACGTGGGCTGGGTGGTGGCCGCTTGAGCGGGTGGTGATCTTGTTGTGACAGCAGGATCAGCAGGAGGTGCTGGTGGGGTCTGGAATGGTCCAGAACCGGTAGACAAAGGCTTTTTGGAAGCTGTAGCATCATACTAACAATTGGTTAGACTGTGTAGCCAGCAATCGCCACCATCTCGCTTACCACCACTGTAGTACTCCAACAGCTCTTCCTCCCCAAGAAAAAAGTCGATGCCTTTTGTGCCGTTAGCATGTCCGCCAGGGCGAACGTACTTCCATCTCGGATCTAAGTCCTTCGCTCGCGGTCTTACAGATGTCCATCCCTGCTTCTTCAGCTCCTACCACGCCACACCAAACGGGATGTTTTGACTGCTCACGTACTTGCCTCGGACAGCAACCATTTCATGCAGAGAGCCTGGCTCCGCTCTTTTCCAGCGCGAATTCTCGAATGAGTGGCTGGAGAGGGAGCGAAAAAATTACCTTTGGAAAATAATGTAAAACTCATGTTTACCACATAAACTTTTATATCTTATATTCAAATTTAGAGAAATATTATCTGTTTTGTCGCTTGTTATGTGTATCTTCTATGCTACCACACGTACAGAGAGCCTGCACTTGTAGGGTTCTTTTTGACTTATGTTTTGTATAGCCGAGAATTTGAAAAAAAGTAACTATACAAACTTTAAGTCATATTTGAGCTTAACCTGCATAATGCAGGTTAAGCATTTTTGAAAAGCTGCATATGCAGGCTCCCGGTTTGAAGGGGTTAAACGCTCCATTAAACCCATCTGTGGAACCTTACATTTCTTATAAATATACTACCTGTACTATTGACACTACACGGATATATGAATAAGATATTAAAGTGCACACGCTTTACTAGAGACTGTTCGCGCCATCATAGACGACGGATTCGGGTATGACGACTGGTGGGCTTTAGTTATTACTAGCCGCGAGTGCTATCAAATATACAGTAATTGTAAAGTATTACGAATTACTTCGTAGTCGAGTAGGCGGTATAGTTTTCAAATATTATTGTTTTCACTGGTCCCCGCCTCACCTACAATGACCGTCAACTACAATGTTGTTGTACTTTTTGTAATTCTTGCGATCTGTCACGGCTTGGATAGGGGGGGGGGGCAACTTGCGTCCCTGCGAGTCACAACTTGTGACTCACTAGGACGGTCGTGTAAAATAGTAGATTCTTGCTACGCCTCATATCGCGAACCATATCCTGTTGCTCTCGGAAGTATACAGAATGTATACGACTGTCGTAACGAGGCTCCGAGACTAATCACAAGAGCAACCAGTTTAACCGATTTGACTGACAAATGAGCGATATGTGTATAAAATATATAATATCAATTACYATTTGTTTTTTTACTACATGTATGCCTTACACGCTTATTTTAACATTATAAAACCTAAACAAACGAGTCAGAGGAGATGACTCGCTTCGTAATGTTCTACCATTTTTGCAGCTAAGGTTTCTATCGAAGAGTGTCGAGCTAGTTAGATATGCTAACAGCGATGATGAGGACAGTGATGCTAAGTAATGCAGATGCAGACGCGTATCGATTTGAAGCGTAGCAACAATCTTCAGCCTCGACGTAGGCGGCTGGCTTGATACGCTTTGACCAAGTTACATGTCTTAAAGGTGGCACCTTTGCCTGTGACCTTTCTTCTGTAAGGAGTGGGGTACGCGTACCGTACATGTACCACCATTCACAAAAGACTGAATCATCCAGTTAGGATATTTATTATGGAGGTGGCAATTTATATGTAACACTTGTGCCATAAGCTGTGGGGTATGAGACAACAACAGCGCCGTTCGAGCTCCACTGGTCTCAAATTCATTCTAGAATCTGCTTCCGCGCGCGCAAATCAACAGCTACACTTGACTTTCTAGACTAAGCATGCGTGCTTTCTTCTCCCTACTAGTGGCTCTCTTTGCAAGTAGTGAAGCACGCTTGCTCGCGACGCAGTCTGACCAGCCCCAAAGCACTCCGCTGAATAAGAACGCTCAGCTCGGCTGTCGTGTCCTTCGGGCGGTCGACGATGTCAGTGACGAAGAGAGATCATGGGCCCGTATCAACAGCGTTGCCCTAACCAGGGCAGAAGCGAAGGTGTGGCTGCAGGACTGGGTTGATCAGAGGAAAAGCATGAAGTGCGTTGCCAAACAAATGGGCCTGTGCAATTTAAAGGAGGACGATTTGTTGAATCATATCAACTTTCCAGCCCTTCGCAAGTTTGTGAGAATGGATATTGAGAGAAGAACTGGTCGCAAGTTGCCGAAAGGTCAAGAGAATATTAGTTTCTTGGATACAGTGACCTGTTCTGCGAGCGATATCGTTCCCGTAGGCACAGGATCGAAAATTCTTAACGCAACACAACAGTTGCTTTTTCACCCCCATTTTTGGATATGCACTACTACAGAATACTATAATTTATTACGTGTTCGCGTAGCCACATTTACACCTGCGCTAGGCTCAGCTTTGCTAGCTGGTGGTATAATGTGGTGTCCGCGTCCGGTCTCTCTTCGCCGAAAATGAGGGTTCTAGAGCTTTCCATTTTGTTGAAGTAGCCTCTAAACAGTTTGATTACCTTGACCTAGTCACTCCAAAAAATTATAATGAGATTTAGGAGGTCCTGTTTAAGTCGGTATGACTGGCTTAAACTATACAGACACTAATGGCTGGTGTACAGCTATTGGTGGCTTCCTAATACTAATAAAGTACTCACTTCGTCTTTTGACGCCTACAAGTAACGTCTTCTTCCTCTCCCTACTTCTTCTCGACCTGTCATACGAGTTAAAGGTTATGAGCCCAAGCCAAGCCTCAAGCGACGACTTCCCACGTCTCATCGGCGCCGAGAATTTTGACGTCTGGAAGACCCGTGTGTGCGCAGCACTAGATGGCAAGCACCTACTCGGCTACGTGAAGCAGCCCGACTACGACGGTGTGTCGGAAGACGAGAGTGAAGACAGTGGCACCGAAATGTCTGATGCCAACGATGAACCGCATGCCAAAACTACCAAGAACGTCGAAATCGACTCCGACGCTGTGGACTACGACGAGAGCGACGACGAGCTCAAGCCGCCCTCGGACTCGGACGACGACTCTGGAGCCAGCTCCGATACGTCAATCAAGAGGAGGGACCTCCCGGTAGTTCGACCATTTAGCCATCGCGAGGCTCGCCGTGCACGCAAACGCGCCAAGAAAGAGAAGAGCCAGCCTCTAAGCCAGCGCGAACGCCGTCGACAAGAAGCCAAGACCAAAGCCTTCTTGATGAAAACGATGGACAACATGCACGTGCGGCTCGTCAAGAATCTCACGACATCCTTCGAGATTTTCAGCTACATCTGCCAGAAGTACGAGGGAGCAGCCTTTCATGGTGATCCATACTTCATTCAACACTACTTGATGGAGATCAAGTATGAGGAAGGCTTCGACTTAACTGAGTTCTTTCTCAAGCTTGAGAACGCGATGAAAGCCGCGTCAGAAGCCACCGAATCGGTGATGACCGAGGGACAGAAGTCTATCTACCTGTTCCACTCGATGCCCAAGTCGTGGAAGGACGATCTCCGCATCTGGAAGGGCCAGCGGAAGTATATTCCGTATGAAGACCTCAAACAGAGCATTGAAGGCAAGGTTCGCGATCTTCAAGCTCAAGAGCGCTACACCTTGGCCAAGGGCACACCAGAGTCCTCTGCAACCAAGGGTGAGAGAGCTCTAGTGGCTACCGGACCTCCTGTGTCACAAGCCCAAGGCCGTGACAGCGCCAATGTCTGTTCCTACTGTGATCGCCCACGCCACAACATTCGCCAATGCCAAGGCCTTCAAAAGGATTTGCGAGATGGACGAGTGAAGGCTGGGACAGTGCTACCTGCTTACTTCGCCTCCAAGGGTAACTCGAAACGCGATCACCCGTACCAGAACTCGAACAAAGGTGGCAATGGGCGACACGGCAAGAATAATAACAACCGCGACTTTAAGGGCAACAACAGTAGTAGCAAGAACAAGCACGGAAATGGCGGCAAACAACGCGGTCAAGATCGCTACAAGGACCGCCCGCTTGAGTCAGACAATGACGATGACGACGACAGTAATTCTGGAAACAACCGCAAGGTAACTCGCGAAGGACGTCGTGACACCGGTCTCATCGCTGTTGCTACCACAGTCAATCTCCCGTTTAGCCTCACTGCTCAAGCCAAGATAGAACCCGATCCCACCTGGACAATCGACTCTTGGCTGCACTCGACACGTCACCCATGAGTCTCAGTGGTTTACCGACATCACCTCCAGTGGTGGATCCATTACGGTTGGTGGTAATAACCAAATCCCCATCGAAGGCATTGGACGGGTCGATCTGGAAGTCACTGGCTCCAAGGGCACTATGCAGAAGCTTATCCTTCATGGCGTCCTGTATGCTCCCCAGTTCCAATTCAGTTTGCTTTCAATTCCAGCAGCTGTGAAGCACGACTTTCGCTTCAACTTTGACCGCAAACAGTGCTCTATGCAAACTGACCAGCGCTTCAAGATCAAAGCGCTCATGGCTACCAACACGGATCTGTATCAGTTCCAAGCCAAACCAGCGGCACCTCCAGCGGCTCTTATTGCCTCAGGTAAGCAACGTTCCTTTCTGCTCTTACATAAACGCCTTGGACACCCTAACGATCGTGTCTTGAATGACCTATCTAGGAGTCAGGCCATACATGGACTCGATGGATCTATACCTTTAGGTTCAAAGACAGATTTCTTTTGTGTTGCCTGCACGTTAGCGAAGTCACACCGCTCCCCATTTTACTCTAATAGAGTTGTTAAACGTGCTACATCACCTTTGTCAAAAGTCCATTCAGATATCTGTGGTCCACTACCTGTGCCTAGCCTTACTGGTTGTCGCTACTTCTTGATCTTCATCGATGACTTTTCTCGATTCATGTTCACTTATGCAATTAAGAACCGTAGGTAGTTGTATGGCTGCTACGAAGACTTCAGGAAGAAAGCCCTGAATATTTTCAGACAAGATATATCTGTCATAGAGTACGCGTTCAGTGTTGAAGACAATGCAAACCAGGGTAACTTTGAGATTCAGCGGCTTCAAGCAGACAACGCTAAAGAGTACGAGAAGCTTGGCCGCATCATATTTAAAAAGTATGGAGCTCACGCCCAGTTTACCAATGCATACACACCTCAGCAAAACGGAGTTGCAGAACGCCGCATGCGTACCATTATGGAGCGCGTCCGAGCCCTTCTACTTGACGGCAAGCTACCGAAGCAGTTATGGGCCGAGTGTGTCTGTCATGTGACCACTCTCATCAATATGACTCCTAGCTCCAAGACGGATGGACGAACCCCGTATGAGCTTTGGCACAACCGTATTCCATCCATGCAGTACATCAAAGTATTCGGATGCAGCGAATATGTCCATATCACGGAGCAATACCGAGACAAACTCGACGCTAGAGCCCGTTTGTGTATGTATCTTGGTGTGCCTGACCATAAGAAAAGCTACCGTCTGATGGACATCAATACTCATGCAATTATCTACAGTCGTGATGTAGTCTTTAAAGAGGACGAATTTCCCTCTCTCACAGGCCTGACGTCTACTCCAGAGCCCACACAGTCCACGAATCGGCAGAAATCTACCGCTACACTTGCACCTGTACCTCTGCCACCTGCAACTGCTACTACAGTAGCACCGGAGCCTGAACATGTGTCAGAACCAGTGATCACACCGTCACCCACATCAGGCCCTGCAATGACAACAGCGCCAGGCACAGTGAACCAGCGTGTACTGCCCTCACTGAGGGAGGCTGTTGATCGAACCGCCATACATTATTCTTTTCGAACAGAGACGGACTCTGATCCTCCGCATCATTCGACTCCTAAGCGACCCCGCCTCTCTGCGGAAGCCATTGATAGCTCTGAGGAAGCCAATGACGTAACCCTCAACTCTGAGGAAGACATACACGAACAGGAGCAGCGTCAGCATTTACTGTACACATTACTAGCTATTCGGTATGTGTCTGAGCCCACTACGTATCGGGGAGCAATGAAGTCTTCCCACGCTAACCAGTGGCGTAAAGCAGCTAAATCGGAATACAAGTCCCTCATGGACAATCACACTTGGGTGTTGGTATCCCCTCCTAAAGGAAGGAAGATTTTAAGTAGCCGATGGATCTTTGTAGTAAAGTATACCGGCACTGGCGAGATCGACCGCTTTAAAGCGCGTCTTGTGATCAAAGGATATCTTCAGGAATATGGCATCGACTACAACGAGATATTCTCTCCTGTCATCAGGATGGAGGTACTTAGAC
>Contig_178
GTTCAAGACCACCAGCTACCTTGGAAATGGTACTGTACTCGCCATGCTTGAAAAGGGTGGCAACATCTCGCAAAGCCTTCATCGCTGCTCGGTACTCCACCATCCCCAATCCACTCAAGTGCTCACTAATTGCAGTTGCCACAAAATTTGCTTCGCGGAACTTCCGGTTGGAACCCCAACACATATTGGCCTCCTTCAACACTCTGGACACACGAAACGGTTCTTCTGACAGTTGGGGCAACTCGTATTCCACCTGAAGCGACGACGACAGTAACCAACGAGAATCCAGAAGCTGGGTAGGAATCACGTTCTCGAAGTTGAGTGCCTTCCGAATGAAGAGCACGTGGCGACACGGCAGCAAACGTGAAGCCATGAACAAACACGAGCAAGACCAATCGGTTTTCGTGACGGAGTACTCGCTATGCGGTTCATCCAATGCCTCTTCATCGTCCGCATCGCACTGGATAAAGTATACTCCGGGGACTGCCTCGTGAAAATTATACCTCGCCGTGGTGATCGCGAAGTTGTACTGCACGTACACAAGCTCGCACGCGTGCTCGCTTACCAGCTTCGAGAAAAAATCCATCTCGTGATGGTACTTCGGATGATGCACGACAGATAGTTTGTAGACCGCGTCCTTAAATTTTCTCTCCGCCTGAGCTTGATTAACCGTTATCGAAACAATGCACTCGTCCCACTTGCATAAAGGAGTCCACAAGCTCCTTCAGCTGCTTCCACGAAGCTTCAAGGCGGTTATTTGTATTGTTGCCGAGGGTGCAAGCATTCTGCCTGTCAAACGCGCACCACATTTGACGACACTTATCCCAGTTTTTTTTTACGAAATACGCTTCAAAAGGGTGCTTGCACGCTTCACGCGGTTCGCCATCCGCGCCCAACTCCGCCCGACTGATGCCCAACTGGACACCATCCGTGCCCATCTCCGTCTGACCAGTGCCCAACACAACATCCCCAGACCTAAGCTTTCTCAGATGGTAGCAAGTTGATCAATCCGTTCAGTTGCTGCTTCTGCCAAGCATTGAACCCATAGTCTTTTGATGCTATCTGCTCTCGCAGATATTTCAACACGTGAAACCGGCACAACAGCAACGCCGCGTCCGGAAACGTTTTCTTCAACACGCCGATCTCGCCGAAATCTTTGTCGATCAGTATGCATTTGATGTGCGTCCACGCCGGATTGTAGCGCTTGAACTGCTCCAGGGCCGTCAGAAGCGTCTGGTTACGCTCGTTCTGGAGAACAGCATGCTGTACGAACTGGCCCTTCCCAAATGCGTCGTGTGCCATAATCGAGAAAACCTTGTACTTTGACAAGTTTGTACCGTGCGTGGCGTCGATCATCACGACCTCTGGGAAATGGTCGAAGAGCTCCCGCATATGCTTTGTCTGCAGTGTTATACATGTAGCTACAGTCTAACATCAGCATAGAAAGTTAAACAAGCGACGGCTACACAGTAACAGCAATAGTGTTCATACCTTATCATGGATTGAGTCGACAAAAATGCCTCCAACATTCCCTAGCTCTTGCGTGAGCTCAGTCATCCATTGCCTCAATCGTTTTGCAGATGTCTGAGCTGTATGGGTCTGTTTCTTCAGCTTGCGCACCAGATTGTGTACGTCCTGGCTCGTTGGGTAGCAGCTAGAATTCTCGTGGATGAACTGCAGGATGCGTTTCTTCTTGGCTCCGGCTTTGACAAGCTCGCTAACAGTCCCGGCCAGCTCAGACTTAACAGCTGTCCGGCTGTGTGGATAATGGTCGAAAGTATGTCTGGAGAGCGGATGGTTATGCTCCAAACGGGCAACAGTAATTCGCAGCACAAAAGTGGGAACTGCTGCAGCCGAGTCGGTCACTTGTACGCAGGCATTGATCTACGTAGTGATACAAGTGTACGTGAGCACACGCATGGCCAACCAACAGCACCATTCAAATCCATTTCAGTCCATCCGAGCCCAACTGAGCCCAACTGAGCCCAACTGAGCCCGACTGAGCCCGACTGAGCCCGACTGAGCGTCACACACCTGCGCGTCACACTCGAGAGCTCTCGACTCTTGCCGCTTTCTCTTGCCTTGTCCACGCGGCTTGTACTTCCCTGCGTGGGTGCAGACGAAAGTCTTCGAATAATGAGTCCACCCCTCGGGCACAAGCGGCTTCGTAGACCCGGAGTCTCGAATCTTCTTATTTCTCGTCACGACCTTGTTGTTAGTGCGAACGCGGAAGCTCTGTACGCAGCAATTGTACGCACAAACCAGTTAGATAATGCGATACGGCTCCTGCTACCATATGCAGTACATCAAACGCTACCTGGTATGTCTCGGCTGAATAGACTTTTAGATACGCGTCTAAGGCACCCCAGGAATTAAACTCTTTCTTCTCGAGTGACGGAGCTATCACCACTGGCTGCTCACCGCTCTGGATTGTCTGGAGACTGTCGGAAACATCCGATCGACGCTGCTTGGATGTGGAGCTGCCGGTACCCGACGACTCCGCTGACGAGTCGAACCACTCCTCGTCGCTGTCGACCCCCTCTTCACTATCACTCGCCCCTCCTCCGTGGCGCGGCGGTCGCACCGCCGCTTTGACGCGCAGGTCGGGCGCCATGGCTTCCTGGCTGCTGCTGATTTGCCCCCGCTGCAAAAATGAGTGGGGGGGGAAGTATACGCTACACGAGGTATACCCGCAAGCCGGATGCGGATCTCAAGCCCTCCAGCACTGTCCCATGTGCACGAGGTGGGTGCAGCACTCACTCCCTTTTAAATTTGGGCTCCTCGAGCTCCCAATCTAAGTAGAACTTCTGCAGGGCAAAGACATGTACAGTACTGCACTCCGTTTTCGCGGGGGTGTATTATATAAATTTTGCGAATAAATAACATTTTAGCTTAATCAGCTGAGTTTTGTTTTATTTTGGATCATCAAATCCGGAAGTTTATCAAAGGTCCAAGGACTCGGAAACGGAATGCAGTACTGTACATTGTACTGGTTTATTATCGTACAGTACTGGACGATTTTCAGAAGAGGTTTGCATTTTTATTATGATATTACGAATATCCTTAGATGTGTCGCAAGCCCTTGCTATTACTAGTAGTAACTAATACGAATACATACTTCTTCATGCTATTTAATAGGAAGTGAGGATTTTGCCCGACTGGCTAACCGACTATACAATTATACCCCCACAACATGCATAAAATGGCCTTAGCGACGGTCTTGGCAACACTCGTTCGGAATTAATTTCTAATCCCAGACACAGCGCATTGCCGAGTCGAGGACTTAGAGGCCGGGGTGGGGCAGGCCGCGCAGCGGCGCCCCCCGAGCGCAGCGCAGCAAGTGAAGAGAGGGGCGGGCCCACGGCTATAAGTCCGCAGACGAGTGTAAACGCGCTAGTGTCCTACCTTTACCCCAATTTAACCGTACTATACTATTTGTACACGTATAAAATGTTACCTCAGTCGGGCAAAATAACGAGTGCCTATTTAATATCAAGACGACACATCGAAGGATATTAAATGTCTATTGAATGTAGTACATACTATGTACTACATGTATTATCCTTAGATGTTTGTAATACGAATTGGTACAGCACACGGACTGTTTACTGGCTCTTTCGATCCAGGTGCTTGAGCGTTTCGCCTCTTTGTGATCCACCTTTTCCTTTATTTACTTCATTCGCAATTCTACCCGAAGGTACTAACCCCACCACTACTCTTTTCCACCAACTATGCGACTGGCAGCTTTTGTTTTGGTGGCTGTAGCATTTGCGATCATTCCTGATGGACGAGTCTCCGCGGCAGCACTCGGACCTCCCAAGAGCAGTGAAGGTACTCACGAAACAGCAAGATTGTTGCGGTTGAATGCTGTGCCACAGCCTGTGGAAACCGGCAACCAAGAAGAAAGGACAATTAACTTCGCGTCGATTAAGAAGATTGTTCCGGGCACAAGCGCCTTTAAAAACGCACAAGCACTTAAGGCGTCTCAAAAGGCAGCACTGAAGGCCCAGGATGCGGCTAAAAGGAAAGCTGCCGTTGACAAGTGGTTCAAACAGTTCGGAAGCGATGAATTCCTGTTTACAGCTGCGCTCCCCTCTTGGGCCGGAAAGAAAATGCACCCCGACAAAGTCCGAGAATACTTCGCTTCGCTTGGCAAGTCGGGCGATGACGTCAGTATGATCGTCAAGCGTTACGACAATTACCGCCAAACAATACCCACGAAGAAGTAGAATTTTACGCACGCCTCACCCGAAGACCACACGATTGTCGCTAGTAGAGAGCTACAAGTAGTTCAACAGCTGAAGTTCGTTTTGAACTCCCCTCTTTGTCCCATTTTTCAGTGTTTGTGTAGCGACAGAAGAAATAAAGCAACTTGAATACGAGACCGTATTATTCTGGTGCAGGTTACCCGCCCCGTCAATGCTTTTCTATGGCTGAACTTCTAGACAATACTACAGTTTATGATAAACCCATTGAATTTATAGCCTAGCTTGCACATGTCTTACGGCCTATATATAAAATAGGCCGTAAGACTTGTGCTCGGACACTGTGACTCACTACACTTTATTACTTTTCAAGTGCTATTATCCAGAATCGGGTGCCTGTACATGTAGTGGCTGGCGCAGTCCAACGCACTGGGCCGCACAGAACGTGAGGCCACGCTAGCATTGGTAATTGAGGGATTGTACACCTTATCCCGCAGGGCCTCCGAAAACAGCATTGTCAATAACATTATCGAACAATAAGCTATTTCCTCACAAGATTATTTATTTTTGGAAATTGGAGAGCTGTAAATTTATGGAAACACACAACAAATATTATTTTTTATGGGACGTGGAGGTTTGGGCCGTGGGCCCACTTGAAGGTTAGCTTGCTAACAATAGTGAGACAACATTTTTTGCTTAAATTCCTAATTTAAAAGAAAAAAATCTTATGAGGTTTAGTACAGGACTGACAGCTGTGACATCCCTCCTTATGGACCGCGCTTACATGCGTGCAGGCATGGACCCAACGCGTTTAGAAAACGCTGGGAAATGTTGCCATCTCACGAATGCTTCAACTACATTAAATATGAACAGGACGTTCAATAATCCTTTTAATCTTAAGTACTACTTATTGTAGTGGTTGGTTGAGTCCAAGCCTTGTCCACTGCACTGGGCCGCACAGAACGTGAGGCCAAGCTGGCATAGAAGTACATGTACGAGGACTACTAGTGAGCTCTATACATAACGTTCCCTTAGTTTAGTCAGATTGAAATCTACCGGCTAGCAAGCAATACAACCAAGGTTAACAGGAAGCGCCAGCTTCCCTCGTGTGTGTTCGAGTTATCGAGACCCACTACAGGTATTTAAGCAAGAGGGGTGTTCATCAATACATGTAATTATTGATGCTGTTGCATTCCGCCCGTTTGTCTCACTCCGGCCGCATTTTACGGTAAGCGACAACAATTAAGTTTTCTGTACTTTTATCAGAAGCATTAATATCAAGGGAGTGAGTGCTGCACCCACCTCGTGCACATGGGACGGTGCTGGAGGGCTTGAGATCCGCATCCGGCTTGCGGGTATACCTCGTGTAGCGTATACTTTCCCCCCCCCCACTCATTTTTGCAGCGGGGGCAAATCAGCAGCAGATGGCGCCCGACCTGCGCGTCAAAGCGGCGGTGCGACCGCCGCACCACGGAGGAGGGGCGAGTGATAGTGAAGAGGGGGTCGACAGCGACGAGGAGTGGTTCGACTCGTCATGCCTTTGCCGTGAAAAGTCCAGTTTGGTCGGTTGAATTCCCGTAGCACTGTTGGATACTCACGGCTAAGAGTGCGTTCAAAAAAGTCTTGCTCGATCAGAGAATAAGCCATAGGCAACGCTCCTTTCACGCCACGTGCGTCGTAGAAGCCGTTCGCTCGTGGGGCAGCAGAAATCACGTCTAAACCAGCTTGACAGTGTTCCAATAATTCACTTAGAAACGGAGGAAAATTCAAGTATCCCGACGCAATTTGGAGCTGCGAACCACGCGGTAATTGCCGCACAAACTCACTTAGCACACGCTCATCGTGGTCCATGGAGATTGGTGTAAATTGCAGCGTTGGAAACGCCCACGCATCGGTGCGTGCGTCGTCTTTATCTTGCTGATACTGACTTGGGTCCACTAGCTTCTCGAGATCGCGTCGCATTGCCGTCTTTGCGGCCTCCGAGTCGTGAGCCAGTTGAGGTGCCAACAACTTGTAGTCGCTCTTGGCGGATGTCAACGATTCCAGTTTGACTCTATACGAAAAACCGGTAACCAGTTGTACGAACTGATGGTAGAACTGTGCCAACGCCCCGCAGTTTGTCAATTGCACGTATCGATCCTGTCTATTGGTGAAGTAATCGTTGCTCAAATTTGCGCCACTAAGCACGAGAGTGTCGTCCACTAAATACACTTTAGCGTGAGAGACGCCCAGCGTCTCATTAAATTGCGGAGGTAGTTTGGCTTTGAGTCCTGAGAGTTGTGGTACGCGGAATAGAAATAGCTCCACGTTGTTCGGAAATTGCTTCAATAATGGAGCTAACATGGTGACGGAACTGGCCGTGACACCGCCGCGTTGGCCGCGAGAATAGTCCAGTACGATCTGCACCTGGAGATGCGGTCGTTCTTTTAGTCTCGTGGCTAGTGCGCCCACCAAATCGCTCTCCAATTGACCCGTGCCGAGATACAGCGAGGAGATGGAGATTCGTGTCTCTGCGAGCTGTATATTGTGCACTAGCTGCTGGTAGAAGTCTGTGGGGGTGGCCAATAACGTTACATCGGAGCTGCGCAATGGGAACAGACGCGAATGACGCGCTAGAGAGCGGAACAGGTGCTCGTAAGTGGTGCTGGTGTTGAAACTTGGCCGCAGAGGAAGGTTGGTGGTCGAGTGGTGGAGGAGAGGAAGTGCGCACTAGAAGGTGAGTTGAAAAGTGATTGATTGGGAGTCCTCTGAAAAGAAAAACTAACTACACTGCATGCACTTGCCAGGGGCGCTTCACCTGTCAGGCCGCCCAGCACGCTCCCTTCTGCGCTTGTGCTTGTCGCCACGAATCTTCAATGCACCTCTCGTGTCGAACTTCAACAAGTCGCTTTGCCATCTTGCGAAGTCTTAGTCGTCGATGCTGCTGCTGTCACCACTCCGTTGCCCAATCGGGTTCGACGCTTCATTCTGGTCTAACACTCCCACTCGGCGAACTCCGAGTTCATCGCGAAAATACTTGAACTTGATGGTCCCAAGAGGCTTGGTAAAATGGTCGGCAACCATTTCTGATGTGGGGCAGTACTGGATGCGGATTTCATGCTCCTTAACCTTTTGTCGCAACCAGTGATACTTAGTGTTGATATGACGCGATCGCTGAGTTACTGCTTTGCTTTCAGCGAGATGTTGAGCACCTTGGTTGTCTTCGAACACAAGAATCTCGGCAGCTTCCATCCTCAAATCCTTCAGCACCATGTTGAGCCCGATACACTCCTGAACGCCTGTCCCCATTGCAATATACTCCGCTTCTGTGGAGGACAGCGTCACCATTGATTGTTTCTTCGAGCCCCACTCCACGAGGTTGCCACAATAGAATATGGCAAAGCCAGTAGACGAATGCGACTCACGTTCCACCGAAAAAGCAGCATCACAATACACGACAAGTCCGCTTTCATCACGTTGCTTGAATTCCAGTCCAAAATCACGCGTACCGTTGAGATATCGGAACACACGGTTAATCCCGTCTTCCACAGCACGTGTAGGTCGCTCGGTCTCTTGAGCAAGTAGGCGAATCGCAGTAGCCAAGTCTGGTCTACTGATGACCGACAAATACAGCAGTGCACCGATGGCAGGTCGAGGCTTGAATTCACAAATATCCTCGTCGAGGAAGAGCTTATCTCGGTATCGCTCTTCCATTGGTGTAGCTGCAGATCTTGTCTTCTCCATACCAAATCGCTCCAGAATTGTGTGAGAATATTTTCGCTGGCCAACACAAACTGCGTCACCACTGGGTGACCAGGTCAGCTCGAGGCCCAAGAAAAAATTAACATCCTCGAAATGGTTCACCTCGAACGCAGCCTCCATTGCTGCCTTGAAAGATACAATGTCTTCGTCTCGCATGGCGAAAATCAAGATGTCATCAACGTAGATGAGAACAATCACCAAGTCTTCCGCAGCGCCTTTCACGAATAGACAGTAATCCGCCTGGCCTTGACGAAAACCCTGCGCATTCAGAAAAGCGCACAAGTGTTCGTACCACGACCTAGAGGCTTGTTTTAGCCCATACAGAGCCTTCAGCAAGCGCCATACACAGCCTTTGCACCTGCGATATCCTTCGGCTGGTTCCAGGTAGATCTCCTCGTCCAGATTGGAGTTCAAGAAGGCGGTCTTCACGTCCAGCTGCAATCTCTTCATGCGCTTGATTACCACAATGACCAACACGAGTCGAAGTGTGCTATGTCGTATCACAGGACTGAACGTTTCACTGTAATCTTCACCGGCGTGCTGGCTGAAACCTTTTGCCACAAGACGCGCCTTGTATTTGTCCAGACTTCCGTCAGCGTTGGTTTTCTTCTTAAACACCCACTTCGACTTTATCGCTGATCGACCGGATGGTAGCTGGGCCTCCACGAATGTTCCATTGTCCACAAGACTCTGGACTTCGTCGTCCATTGCCTGCTCCCACTCGTTCCGATCCTCCGAAGCATTTACTTCATCCAAGTTAATGGGTTCCACACCTAGTGCCCAGTTAGTTAGGTCACTCGGGGTCAGTTGACGATATATAAAGCCATCGGAAATGCTTGTACCATCTTCCTGTGCAGGCGCCAGTCGTTCCTCTACCATATTGCACACTTGTTCCAGTGAAAGATGACTTTCCTCATAATTCAGACGTCGCTGACTGGGCTTCGGGATTCTGCTCGAGCGACGCGGAAGAGGAATTGCTTTTTCCACACGGGGATCTCCTCGAAGACGAGCTTGCTGTCGCACAACTCCCACTGGTTCCGGACCAGACGGGGGTTGTCAAGGAGTTTCCGTTGCTTCAGAGTCAATTGACCGATTGGCAGTAGATCTCATGACCACGTCTTCCTTCTCCTCTTCAACATCCTCCAACCGAAGTTGACCCTCCATGCGATTAACTAACTCTTGCTGAGCTAGATCGAGCTGCGTGTAGATTTTAACTTCTTCTTCATCTCTTGGTGGTAAGAACTGATCCTCGTAGAAGACGACTGTGCGCGCTGTTATAGTCTCTCCAGTGCCACGATCCGGAATGTGCACGAGATAAGCGCCACCGGTAGCGTAGCCAACAAAAATCCCATTCCGAGTCTTCGAGTCCAGCTTCTTCCTGTTCTCCTTCGGCACCAAAACCTGCACCTTGCATCCAAACACACGCAGATTGCTGATGTCGGGCGGCGAGCCAAGAAAAGCTTCCATCGGGGTTTTACCGTCTAGTACCTTAGTCGGGCAGCGGTTCCTGATGTACGCCGCACACACGACTGCATCAGCCCAGTAGGCATTGGGTAGATTTGCTCCCTGCATCAGCGTACGAGCCATCTCTACTATGACGCGATTGCTACGCTCCACCTTTCCGTTCTGTTGGGGACTGTAGGGTGTCGAGAATTCCTGCACAATCTCGAACTTGCTGCAGTACGCAGCAAACTCGCCACCCACGTACTCTGCAGCGTTATCGGACTTAATGAACGCCACACGATACTCCGGCGCATAGGCCTTCAACTTTGCAATACAGTCCTTGACTGCATCCAGCTGAGCACGAGAGCTCTTCTCTCGCAGCGGGTACGCCATTTCCAAGTGAAAGGGCTCCACAACGATATTGGCCAAACCAGTATATCCTTCCCGAGCTGTGACCTGCATCGGACCTACGTAGTCGATGGCCAACAGCATTTGGTTGTTTTTCAGCACGCGCCTTCCCTTAACCGCAAATGGTTTCTGCGCGAGTTTCCCACTCACACAGGTCGGACACGATTGATTCACGGTTCCGTGCCATGGCACTTTCAGGTCCTCAAGCAGTTGGTGAACGCTGCGAGAATTGAGATGTCCAAGTCGCTTGTGCCAGGTTTCAAGATGCGGCGTTTCGGCCGTCATCATCGCCGCCTGCTCAACAGCTACACTAGTGGCATCCACCACATACATTGCTTGACCCTCTCGCGACGCCAGAACTGACACTCCAGATGGCGAGCGAATGATACACGACGCGCCCTTGAACTCCACCGTCATACCGCGACGTGATGCAGCAGCTACTGAAATCAGGTTGCGTGCCAGTCCCTTGACGAACAGTACTTCCTGCAGGACACAGACTTCTCGTCCGTCCTTTTCCAGCGGTGCTTGACCAACCGCAGTCGCCACCAAGTTGTCGCCGGATGCTACCGTCAGTACACGAGGTTCCGTCAACTCACGCACATTGATGAGATTGTCAAAGTGCCCCGTCATGTGGCTCGTGGCTCCGCTGTCCACGATCCACCCTCTCTTGTTGTCATCGGTCGCGTCGTCCACAGTGAATGCGACACTGGCAGCTTCCGCCTTCGACGGTGATTCATCAGTCTTGCAGTCTCGAGCGAAGTGTCCCATCTTGCCACACTTGTAGCACTTCACCCTGCTCATGTCACGTTTCTTCTTCGGCTTGCCCGCCTTCTGCTTGCCAGCCGTTTGTTCTGCACTGAACGCAGCAGCACCTTTACCACTGCCCGATCCAGCCGTCGAGCGTCGATTCTTTTGCTGATCACGACGGATCGCTTCAGCCTGGCAACGCTGGATCATGAGCTCGAATGTCGCGCAAGACTCGAGCACGCCAACGAAGCCATTCCAAGCAGGTCCCAGACTCTGCATAAAATTCTGCCTTTTCTCTTCATCAGACAGAACCACACGTTGCTCCTGCAGCTCGTCGATCACACGCCTCGTGTTCTTGATGTGGTCGATCATCGAATTGTCACCGTCCAGGTACAGCCCGATATACTCGCGCTTGGCAGCTCCAACGCTAGCACTGCATTTGACGTTGTACGTCATGCGAAGGTGTCTCAAAATTGCCATCGGATGGTCCAGCAGGTACACTTCTGCGGCAATCTTTTCATCGAGCGCCGCGAGGATGATTGATGAGGCCATCTTTTGCCTGATCATGAGGTCGTGGAACGGAGTTGTTGTTTCTCCCACTGCTTCCTTCACTTGTGCCACAGCAGCCACTGATGCTGCCGCAGCCGATGGCGTCCCGGACGCCGATGACGATTCCGACCCAGCCGCTGCTGGATCCTTCTCGACCTTCAGATCTTGCTCCGTGGGCATGGGTAGCTGGATTGCATCCCACAGCCCCTTGATCTCCAGTACCAGCTTAACCTGGGCGCCCCACGCTGGGAACCCAGTCCCGTTGAACAGCTTCAGCTTAGTCGTGTAGGACGCGGCCGATTTTGAGGACATCATAACCTGTTGAAACTTGGCCGCAGAGGAAACTTGGTGGTCGAGTGGTGGAGGAGAGGAAGTGCGCACTAGAAGGTGAGTTGAAAAGTGATTGATTGGGAGTCCTCTGAAAAGAAAAACTAACTACACTGCATGCACTTGCCAGGGGCGCTTCACCTGTCAGGCCGCCCAGCACGCTCCCTTCTGCGCTTGTGCTTGTCGCCACGAATCTTCAATGCACCTCTCGTGTCGAACTTCAACAAGTCGCTTTGCCATCTTGCGAAGTCTTAGTCGTCGATGCTGCTGCTGTCACCACTCCGTTGCCCAATCGGGTTCGACGCTTCATTCTGGTCTAACAGCTGGAGCAGTTGGAGGTCATGGCGGAGGGTGAACCTCCAACTTGAGGCTCCAATTCGTGAGGAAGAGAAATGCGCAAATGCAGACTGAAAGGGATATGACATTAGGTAGGCTCTCCTAAACTGCTTTTAATCCACGGGAAAAACAATGGAGCTCGAGGTACCCAAAATTAGAAAAGGGCCAATATGATGTACCCAAATGCATTTTGCAAAAAGAAAATCAAGGAAAGCTCCAAATTTAGGGTGGTCGATGTATTACTCTACCTTAAGCCACCGACTAGCAAAGCTGACGCGTAATATAGCTTCGTGATATATTACAATACATCTCCGTTGTAATTTTTTGAGCGGGGCATACCGCATTCTCTTGGCCCAGCTCACGACATTGCAATTTTATGAGGGTCTACAGGCGAGACCTTTGGATCATTTTTGAATACATCAAATACCTCTATTTTAGATTTGGGCTCCTCGAGCTCCCAATCTAAGTAGAACTTCTGCAGGGTACAGTACTGCACTTCGTTTCGCGGGGGTGTACTATATAAATTTTGCGAATAAATCAAATTTTAGTTTAATCAGCTGAGTTTTGTTTTATTTTAGATCATCAAATCCGGAAGTTTATTAAAGGTCCAGGGACTCGAAAACGGGGTGCAGTACTGTACATTGTACCGGTTTATTAAAGTACAGTACTGGACGATTTTCAGAAGAGATTTCCATTTGTATTGTGATATTACGAATATCCTTAGATGTGTCGCCAGCTCTTGCTATTTATTAATACGAATTCATACTTCTTCATGCTATTTAATAGGAAGTGAGTATTTTGCCGAGAAAATAGGATAAACACACGTCCATCGCTGGGACAACACACACGGGGCTGGGCGACGTGGTTGCCATAGCCGCGGCGCCAACTAAGGTGAGCGGGTGCGAGGCGGGCCCAGCGCTGAGCTCACCAGCGAGCCGAGCACAACACTTTCCAGAATATTCTATCCATTGCGAGCGCAGCGAACCGCGGGGGCGGCATGTTCTGTCTATTTTGCCCGACTGGCTAACCGACTATACAATTATACCCCCCAACATCCATAAAATGTCCTTAGCCGACGGTCTTGGCAACACTTGCTCGGAATTAATTTCTAATCCCAGACACAGCGCCTTGCCGAGTCGAGGACTTAGAGGCCGGGGTGGGGCAGGCCGCGCAGCGGCGCCCCCCGAGCGCAGCGCAGCAAGTGAAGAGAGGGGCGGGCCCACGGCTATAAGTCCGCAGACGAGTGCAAACGCGCTAGTGTCCTACCTTTACTCCAATTTAACCGTACTCTACTATTTGTACACGTATAAAATGCGATGCTATGTTACCTCAGTCGGGCAAAATAACGAGTGCCTATTTAATATCAAGACGACACATTTAATGTCAATTGAATGTAGTTCATACTATGTACTACATGTATTATCCTTAGATGTGTCATGCCAGTTGTAATACGAATTGGTACAGCACACGGACTGTTTACTGGCTCTTTCGATCCAGGTGTTTGAGCGTTTCGCCTCTTTGTGATCCACCTTTTCCTTCATTTACTTCATTCGCAATTCTACCCGAAGGTACTAACCCCACCACTACTCTTTTCCACCAACTATGCGACTGGCAGCGTTTGTTTTGGTGGCTGTAGCATTTGCGATCATTCCTGATGGACGAGTCTCCGCGGCAGCACTCGGACCTCCCAAGAGCAGTGAAGGTACTCACGAAACAGCAAGATTGTTGCGGTTGAATGCTGTGCCACAGCCTGTGGAAACCGGCAACCAAGAAGAAAGGACAATTAACTTCGCGTCGATTAAGAAGATTGTTCCGGGTACAAGCGCCTTTAAAAACGCACAAGCACTTAAGGCGTCTCAAAAGGCAGCACTGAAGGCCCAGGATGCGGCTAAAAGGAAAGCTGCCGTTGACAAGTGGTTCAAACAATTCGAAAGCGATGAATTTCTGTTTACAGCTGCGTTCCCCTCTTGGGTCAGAAAGAAAATGCACCCCGACAAAGTCCGAGAATACTTCGCTTCGCTTGGCAAGTCGGGCGATGACGTCAGTATGATCGTCAAGCGTTACGACAATTACCGCCAAACAATACCCACGAAGAAGTAGAATTTTACGCACGCCTCACCCGAAGACCACACGATTGTCGCTAGTAGAGAGCTACAAGTAGTTCAACAGCTGAAGTTCGTTTTGAACTCCCCTCTTTGTCCCATTTTTCAGTGTTTGTGTAGCGACAGAAGAAATAAAGCAACTTGAATACGAGACCGTATTATTCTGGTGCAGGTTACCCGCCCCGTCAATGCTTTTCTATGGCTGAACTTCTAGACAATACTACAGTTTATGATAAACCCATTGAATTTATAGCCTAGCTTGCACATGTCTTACGGCCTATATATAAAATAGGCCGTAAGACTTGTGCTCGGACACTGTGACTCACTACACTTTATTACTTTTCAAGTGCTATTATCCAGAATCGGGTGCCTGTACATGTAGTGGCTGGCGCAGTCCAACGCACTGGGCCGCACAGAACGTGAGGCCACGCTAGCATTGGTAATTGAGGGATTGTACACCTTATCCCGCAGGGCCTCCGAAAACAGCATTGTCAATAACATTATCGAACAATAAGCTATTTCCTCACAAGATTATTTATTTTTGGAAATTGGAGAGCTGTAAATTTATGGAAACACACAACAAATATTATTTTTTATGGGACGTGGAGGTTTGGGCCGTGGGCCCACTTGAAGGTTAGCTTGCTAACAATAGTGAGACAACATTTTTTGCTTAAATTCCTAATTTAAAAGAAAAAAATCTTATGAGGTTTAGTACAGGACTGACAGCTGTGACATCCCTCCTTATGGACCGCGCTTACATGCGTGCAGGCATGGACCCAACGCGTTTAGAAAACGCTGGGAAATGTTGCCATCTCACGAATGCTTCAACTACATTAAATATGAACAGGACGTTCAATAATCCTTTTAATCTTAAGTACTACTTATTGTAGTGGTTGGTTGAGTCCAAGCCTTGTCCACTGCACTGGGCCGCACAGAACGTGAGGCCAAGCTGGCATAGAAGTACATGTACGAGGACTACTAGYGAGCTCTATACATAACGTTCCCTTAGTTTAGTCAGATTGAAATCTACCGGCTAGCAAGCAATACAACCAAGGTTAACAGGAAGCGCCAGCTTCCCTCGTGTGTGTTCGAGTTATCGAGACCCACTACAGGTATTTAAGCAAGAGGGGTGTTCATCAATACATGTAATTATTGATGCTGTTGCATTCCGCCCGTTTGTCTCACTCCGGCCGCATTTTACGGTAAGCGACAACAATTAAGTTTTCTGTACTTTTATCAGAAGCATTAATATCAAGGGAGTGAGTGCTGCACCCACCTCGTGCACATGGGACGGTGCTGGAGGGCTTGAGATCCGCATCCGGCTTGCGGGTATACCTCGTGTAGCGTATACTTTCCCCCCCCCCCACTCATTTTTGCAGCGGGGGCAAATCAGCAGCAGATGGCGCCCGACCTGCGCGTCAAAGCGGCGGTGCGACCGCCGCGCCACGGAGGAGGGGCGAGTGATAGTGAAGAGGGGGTCGACAGCGACGAGGAGTGGTTCGACTCGTCATGCCTTTGCCGTGAAAAGTCCAGTTTGGTCGGTTGAATTCCCGTAGCACTGTTGGATACTNCACGGCTAAGAGTGCGTTCAAAAAAGTCTTGCTCGATCAGAGAATAAGCCATAGGCAACGCTCCTTTCACGCCACGTGCGTCGTAGAAGCCGTTCGCTCGTGGGGCAGCAGAAATCACGTCTAAACCAGCTTGACAGTGTTCCAATAATTCACTTAGAAACGGAGGAAAATTCAAGTATCCCGACGCAATTTGRAGCTGCGAACCACGCGGTAATTGCCGCACAAACTCACTTAGCACACGCTCATCGTGGTCCATGGAGATTGGTGTAAATTGCAGCGTTGGAAACGCCCACGCATCGGTGCGTGCGTCGTCTTTATCTTGCTGATACTGACTTGGGTCCACTAGCTTCTCGAGATCGCGTCGCATTGCCGTCTTTGCGGCCTCCGAGTCGTGAGCCAGTTGAGGTGCCAACAACTTGTAGTCGCTCTTGGCGGATGTCAACGATTCCAGTTTGACTCTATACGAAAAACCGGTAACCAGTTGTACGAACTGATGGTAGAACTGTGCCAACGCCCCGCAGTTTGTCAATTGCACGTATCGATCCTGTCTATTGGTGAAGTAATCGTTGCTCAAATTTGCGCCACTAAGCACGAGAGTGTCGTCCACTAAATACACTTTAGCGTGAGAGACGCCCAGCGTCTCATTAAATGGCGGAGGTAGTTTGGCTTTGAGTCCTGAGAGTTGTGGTACGCGGAATAGAAATAGCTCCACGTTGTTCGGAAATTGCTTCAATAATGGAGCTAACATGGTGACGGAACTGGCCGTGACACCGCCGCGTTGGCCGCGAGAATAGTCCAGTACGATCTGCACTTGGAGATGCGGTCGTTCTTTTAGTCTCGTGGCTAGTGCGCCCACCAAATCGCTCTCCAATTGACCCGTGCCGAGATACAGCGAGGAGATGGAGATTCGTGTCTCTGCGAGCTGTATATTGTGCACTAGCTGCTGGTAGAAGTCTGTGGGTGTGGCCAATAACGTTACGTCGGAGCTGCGCAATGGGAACAGACGCGAATGACGCGCTAGAGAGCGGAACAGGTGCTCGTAAGTGGTGCTGGAGCAGTTGGAGGTCATGGCGGAGGGTGAACCTCCAACTTGAGGCTCCAATTCGTGAGGAAGAGAAATGCGCAAATGCAGACTGAAAGGGATATGACATTAGGTAGGCTCTCCTAAACTGCTTTTAATCCACGGGAAAAACAATGGAGCTCGAGGTACCCAAAATTAGAAAAGGGCCAATATGATGTACCCAAATGCATTTTGCAAAAAGAAAATCAAGGAAAGCTCGTGGTCGATGTATTACTCTACCTTAAGCCACCGACTAGCAAAGCTGACGCGTAATATAGCTTCGTGATATATTACAATACATCTCCGTTGTAATTTTTTGAGCGGGGCATACCGCATTCTCTTGGCCCAGCTCACGACATTGCAATTTTATGAGGGTCTACAGGCGAGACCTTTGGATCATTTTTGAATACATCAAATACCTCTATTTTAGATTTGGGCTCCTCGAGCTCCCAATCTAAGTAGAACTTCTGCAGGGTACAGTACTGCACTTCGTTTCGCGGGGGTGTACTATATAAATTTTGCGAATAAATCAAATTTTAGTTTAATCAGCTGAGTTTTGTTTTATTTTAGATCATCAAATCCGGAAGTTTATTAAAGGTCCAGGGACTCGAAAACGGGGTGCAGTACTGTACATTGTACCGGTTTATTAAAGTACAGTACTGGACGATTTTCAGAAGAGATTTCCATTTGTATTGTGATATTACGAATATCCTTAGATGTGTCGCCAGTTATTAATACGAATTCATACTTCTTCATGCTATTTAATAGGAAGTGAGTATTTTGCCGAGAAAATAGGATAAACACACGTCCATCGCTGGGACAACACACACGGGGCTGGGCGACGTGGTTGCCATAGCCGCGGCGCCAACTAAGGTGAGCGGGTGCGAGGCGGGCCCAGCGCTGAGCTCACCAGCGAGCCGAGCACAACACTTTCCAGAATATTCTATCCATTGCGAGCGCAGCGAACCGCGGGGGCGGCATGTTCTGTCTATTTTGCCCGACTGGCTAACCGACTATACAATTATACCCCCCAACATCCATAAAATGTCCTTAGCCGACGGTCTTGGCAACACTCGCTCGGAATTAATTTCTAATCCCAGACACAGGCGCCTTGCCGGAGTCGAGGACTTAGAGGCCGGGGTGGGGCAGGCCGCGCAGCGGCGCCCCCCGAGCGCAGCGCAGCAAGTGAAGAGAGGGGCGGGCCCACGGCTATAAGTCCGCAGACGAGTGCAAACGCGCTAGTGTCCTACCTTTACTCCAATTTAACCGTACTCTACTATTTGTACACGTATAAAATGCGATGCTATGTTACCTCAGTCGGGCAAAATAGCGAGTGCCTATTTAATATCAAGACGACACATTTAATGTCAATTGAATGTAGTTCATACTATGTACTACATGTATTATCCTTAGATGTGTCATGCCAGTTGTAATACGAATTGGTACAGCACACGGACTGTTTACTGGCTCTTTCGATCCAGGTGTTTGAGCGTTTCGCCTCTTGTGATCCACCTTTTCCTTCATTTACTTCATTCGCAATTCTAACCCGAAGGTACTAACCCCACCACTACTCTTTTCCACCAACTATGCGACTGGCAGCGTTTGTTTTGGTGGCTGTAGCATTTGCGATCATTCCTGATGGACGAGTCTCCGCGGCAGCACTCGGACCTCCCAAGAGCAGTGAAGGTACTCACGAAACAGCAAGATTGTTGCRGTTGAATGCTGTGCCACAGCCTGTGGAAACCGGCAACCAAGAAGAAAGGACAATTAACTTCGCGTCGATTAAGAAGATTGTTCCGGGTACAAGCGCCTTTAAAAACGCACAAGCACTTAAGGCGTCTCAAAAGGCAGCACTGAAGGCCCAGGATGCGGCTAAAAGGAAAGCTGCCGTTGACAAGTGGTTCAAACAATTCGAAAGCGATGAATTTCTGTTTACAGCTGCGTTCCCCTCTTGGGTCAGAAAGAAAATGCACCCCGACAAAGTCCGAAGAATACTTCGCTTCGCTTGGCAAGTCGGGCGATGACGTCAGTATGATCGTCAAGCGTTACGACAATTACCGCCAAACAATACCCACGAAGAAGTAGAATTTTACGCACGCCTCACCCGAAGACCACACGATTGTCGCTAGTAGAGAGCTACAAGTAGTTCAACAGCTGAAGTTCGTTTTGAACTCCCCTCTTTGTCCCATTTTTCAGTGTTGTGTAGCGACAGAAGAAATAAAGCAACTTGAATACGAGACCGTATTATTCTGGTGCAGGTTACCCGCCCCGTCAATGCTTTTCTATGGCTGAACTTCTAGACAATACTACAGTTTATGATAAACCCATTGAATTTATAGCCTAGCTTGCACATGTCTTACGGCCTATATATAAAATAGGCCGTAAGACTTGTGCTCGGACACTGTGACTCACTACACTTTATTACTTTTCAAGTGCTATTATCCAGAATCGGGTGCCTGTACATGTAGTGGCTGGCGCAGTCCAACGCACTGGGCCGCACAGAACGTGAGGCCACGCTAAGCATTGGTAATTGAGGGATTGTACACCTTATCCCGCAGGGCCTCCGAAAACAGCATTGTCAATAACATTATCGAACAATAAGCTATTTCCTCACAAGATTATTTATTTTTGGAAATTGGAGAGCTGTAAATTTATGGAAACACACAACAAATATTATTTTTTATGGGACGTGGAGGTTTGGGCCGTGGGCCCACTTGAAGGTTAGCTTGCTAACAATAGTGAGACAACATTTTTTGCTTAAATTCCTAATTTAAAGAAAAAAATCTTATGAGGTTTAGTACAGGACTGACAGCTGTGACATCCCTCCTTATGGACCGCGCTTACATGCGTTGCAGGCATGGACCCAACGCGTTTAGAAAACGCTGGGAAATGTTGCCATCTCACGAATGCTTCAACTACATTAAATATGAACAGGACGTTCAATAATCCTTTTAATCTTAAGTACTACTTATTGTAGTGGTTGGTTGAGTCCAAGCCTTGTCCACTGCACTGGGCCGCACAGAACGTGAGGCCAAGCTGGCATAGAAGTACATGTACGAGGACTACTAGTGAGCTCTATACATAACGTTCCCTTAGTTTAGTCAGATTGAAATCTATTGGCTAGCAACAAGGTTAACAGGAAGCGCCAGCTTCCCTCGTGTGTGTTCGAGTTATCGAGACCCACTACAGGTATTTAAGCAAGAGGGGTGTTCATCAATACATGTAATTATTGATGCTGTTGCAACCCGCCCGTTTGTCTCACTTCCGGCCGCATTTTACGGTAAGCGACAACAATTAAGTTTTCTGTACTTTTATCAGAAGCATTAATATCAAGGGAGTGAGTGCTGCACCCACCTCGTGCACATGGGACGGTGCTGGAGGGCTTGAGATCCGCATCCGGCTTGCGGGTATACCTCGTGTAGCGTATACTTTCCCCCCCCCCCCCACTCATTTTTGCAGCGGGGGCAAATCAGCAGCAGCCAGGAAGCCATGGCGCCCGACCTGCGCGTCAAAGCGGCGGTGCGACCGCCGCGCCACGGAGGAGGGGCGAGTGATAGTGAAGAGGGGGTCGACAGCGACGAGGAGTGGTTCGACTCGTCATGCCTTTGCCGTGAAAAGTCCAGTTTGGTCGGTTGAATTCCCGTAGCACTGTTGGATACTCACGGCTAAGAGTGCGTTCAAAAAGTCTTGCTCGATCAGAGAATAAGCCATAGGCAACGCTCCTTTCACGCCACGTGCGTCGTAGAAGCCGTTCGCTCGTGGGCAGCAGAAATCACGTCTAAACCAGCTTGACAGTGTTCCAATAATTCACTTAGAAACGGAGGAAAATTCAAGTATCCCGACGCAATTTGAAGCTGCGAACCACGCGGTAATTGCCGCACAAACTCACTTAGCACACGCTCATCGTGGTCCATGGAGATTGGTGTAAATTGCAGCGTTGGAAACGCCCACGCATCGGTGCGTGCGTCGTCTTTATCTGCTGATACTGACTTGGGTCCACTAGCTTCTCGAGATCGCGTCGCATTGCCGTCTTTGCGGCCTCCGAGTCGTGAGCCAGTTGAGGTGCCAACAACTTGTAGTCGCTCTTGGCGGATGTCAACGATTCCAGTTTGACTCTATACGAAAAACCGGTAACCAGTTGTACGAACTGATGGTAGAAACTGTGCCAACGCCCCACAGTTTGTCAATTGCACGTATCGATCCTGTCTATTGGTGAAGTAATCGTTGCTCAAATTTGCGCCACTAAGCACGAGAGTGTCGTCCACTAAATACACTTTAGCGTGAGAGACGCCCAGCGTCTCATTAAATTGCGGAGGTAGTTTGGCTTTGAGTCCTGAGAGTTGTGGTACGCGGAATAGAAATAGCTCCACGTTGTTCGGAAATTGCTTCAATAATGGAGCTAACATGGTGACGGAACTGGCCGTGACACCGCCGCGTTGGCCGCGAGAATAGTCCAGTACGATCTGCACCTGGAGATGCGGTCGTTCTTTTAGTCTCGTGGCTAGTGCGCCCACCAAATCGCTCTCCAATTGACCCGTGCCGAGATACAGCGAGGAGATGGAGATTCGTGTCTCTGCGAGCTGTATATTGTGCACTAGCTGCTGGTAGAAGTCTGTGGGGGTGGCCAATAACGTTACATCGGAGCTGCGCAATGGGAACAGACGCGAATGACGCGCTAGAGAGCGGAACAGGTGCTCGTAAGTGGTGCTGGAGCAGTTGGAGGTCATGGCGGAGGGTGAACCTCCAACTTGAGGCTCCAATTCGTGAGGAAGAGAAATGCGCAAATGCAGACTGAAAGGGATATGACATTAGGTAGGCTCTCCTAAACTGCTTTTAATCCACGGGAAAAACAATGGAGCTCGAGGTACCCAAAATTAGAAAAGGGCCAATATGATGTACCCAAATGCATTTTGCAAAAAGAAAATCAAGGAAAGCTCGTGGTCGATGTATTACTCTACCTTAAGCCACCGACTAGCAAAGCTGACGCGTAATATAGCTTCGTGATATATTACAATACATCTCCGTTGTAATTTTTTGAGCGGGGCATACCGCATTCTCTTGGCCCAGCTCACGACATTGCAATTTTATGAGGGTCTACAGGCGAGACCTTTGGATCATTTTTGAATACATCAAATACCTCTATTTTAGATTTGGGCTCCTCGAGCTCCCAATCTAAGTAGAACTTCTGCAGGGTACAGTACTGCACTTCGTTTCGCGGGGGTGTACTATATAAATTTTGCGAATAAATCAAATTTTAGTTTAATCAGCTGAGTTTTGTTTTATTTTAGATCATCAAATCCGGAAGTTTATTAAAGGTCCAGGGACTCGAAAACGGGGTGCAGTACTGTACATTGTACCGGTTTATTAAAGTACAGTACTGGACGATTTTCAGAAGAGATTTCCATTTGTATTGTGATATTACGAATATCCTTAGATGTGTCGCCAGCTCTTGCTATTTATTAATACGAATTCATACTTCTTCATGCTATTTAATAGGAAGTGAGTATTTTGCCGAGAAAATAGGATAAACACACGTCCATCGCTGGGACAACACACACGGGGCTGGGCGACGTGGTTGCCATAGCCGCGGCGCCAACTAAGGTGAGCGGGTGCGAGGCGGGCCCAGCGCTGAGCTCACCAGCGAGCCGAGCACAACACTTTCCAGAATATTCTATCCATTGCGAGCGCAGCGAACCGCGGGGGCGGCATGTTCTGTCTATTTTGCCCGACTGGCTAACCGACTATACAATTATACCCCCCAACATCCATAAAATGTCCTTAGCCGACGGTCTTGGCAACACTCGCTCGGAATTAATTTCTAATCCCAGACACAGCGCCTTGCCGAGTCGAGGACTTAGAGGCCGGGGTGGGGCAGGCCGCGCAGCGGCGCCCCCCGAGCGCAGCGCAGCAAGTGAAGAGAGGGGCGGGCCCACGGCTATAAGTCCGCAGACGAGTGCAAACGCGCTAGTGTCCTACCTTTACTCCAATTTAACCGTACTCTACTATTTGTACACGTATAAAATGCGATGCTATGTTACCTCAGTCGGGCAAAATAACGAGTGCCTATTTAATATCAAGACGACACATTTAATGTCAATTGAATGTAGTTCATACTATGTACTACATGTATTATCCTTAGATGTGTCATGCCAGTTGTAATACGAATTGGTACAGCACACGGACTGTTTACTGGCTCTTTCGATCCAGGTGTTTGAGCGTTTCGCCTCTTTGTGATCCACCTTTTCCTTCATTTACTTCATTCGCAATTCTACCCGAAGGTACTAACCCCACCACTACTCTTTTCCACCAACTATGCGACTGGCAGCGTTTGTTTTGGTGGCTGTAGCATTTGCGATCATTCCTGATGGACGAGTCTCCGCGGCAGCACTCGGACCTCCCAAGAGCAGTGAAGGTACTCACGAAACAGCAAGATTGTTGCAGTTGAATGCTGTGCCACAGCCTGTGGAAACCGGCAACCAAGAAGAAAGGACAATTAACTTCGCGTCGATTAAGAAGATTGTTCCGGGTACAAGCGCCTTTAAAAACGCACAAGCACTTAAGGCGTCTCAAAAGGCAGCACTGAAGGCCCAGGATGCGGCTAAAAGGAAAGCTGCCGTTGACAAGTGGTTCAAACAATTCGAAAGCGATGAATTTCTGTTTACAGCTGCGTTCCCCTCTTGGGTCAGAAAGAAAATGCACCCCGACAAAGTCCGAGAATACTTCGCTTCGCTTGGCAAGTCGGGCGATGACGTCAGTATGATCGTCAAGCGTTACGACAATTACCGCCAAACAATACCCACGAAGAAGTAGAATTTTACGCACGCCTCACCCGAAGACCACACGATTGTCGCTAGTAGAGAGCTACAAGTAGTTCAACAGCTGAAGTTCGTTTTGAACTCCCCTCTTTGTCCCATTTTTCAGTGTTTGTGTAGCGACAGAAGAAATAAAGCAACTTGAATACGAGACCGTATTATTCTGGTGCAGGTTACCCGCCCCGTCAATGCTTTTCTATGGCTGAACTTCTAGACAATACTACAGTTTATGATAAACCCATTGAATTTATAGCCTAGCTTGCACATGTCTTACGGCCTATATATAAAATAGGCCGTAAGACTTGTGCTCGGACACTGTGACTCACTACACTTTATTACTTTTCAAGTGCTATTATCCAGAATCGGGTGCCTGTACATGTAGTGGCTGGCGCAGTCCAACGCACTGGGCCGCACAGAACGTGAGGCCACGCTAGCATTGGTAATTGAGGGATTGTACACCTTATCCCGCAGGGCCTCCGAAAACAGCATTGTCAATAACATTATCGAACAATAAGCTATTTCCTCACAAGATTATTTATTTTTGGAAATTGGAGAGCTGTAAATTTATGGAAACACACAACAAATATTATTTTTTATGGGACGTGGAGGTTTGGGCCGTGGGCCCACTTGAAGGTTAGCTTGCTAACAATAGTGAGACAACATTTTTTGCTTAAATTCCTAATTTAAAAGAAAAAAATCTTATGAGGTTTAGTACAGGACTGACAGCTGTGACATCCCTCCTTATGGACCGCGCTTACATGCGTGCAGGCATGGACCCAACGCGTTTAGAAAACGCTGGGAAATGTTGCCATCTCACGAATGCTTCAACTACATTAAATATGAACAGGACGTTCAATAATCCTTTTAATCTTAAGTACTACTTATTGTAGTGGTTGGTTGAGTCCAAGCCTTGTCCACTGCACTGGGCCGCACAGAACGTGAGGCCAAGCTGGCATAGAAGTACATGTACGAGGACTACTAGTGAGCTCTATACATAACGTTCCCTTAGTTTAGTCAGATTGAAATCTATTGGCTAGCAACAAGGTTAACAGGAAGCGCCAGCTTCCCTCGTGTGTGTTCGAGTTATCGAGACCCACTACAGGTATTTAAGCAAGAGGGGTGTTCATCAATACATGTAATTATTGATGCTGTTGCACCGCCCGTTTGTCTCACTCCGGCCGCATTTTACGGTAAGCGACAACAATTAAGTTTTCTGTACTTTTATCAGAAGCATTAATATCAAGGGAGTGAGTGCTGCACCCACCTCGTGCACATGGGACGGTGCTGGAGGGCTTGAGATCCGCATCCGGCTTGCGGGTATACCTCGTGTAGCGTATACTTTCCCCCCCCCACTCATTTTTGCAGCGGGGGCAAATCAGCAGCAGCCAGGAAGCCATGGCGCCCGACCTGCGCGTCAAAGCGGCGGTGCGACCGCCGCGCCACGGAGGAGGGGCGAGTGATAGTGAAGAGGGGGTCGACAGCGACGAGGAGTGGTTCGACTCGTCATGCCTTTGCCGTGAAAAGTCCAGTTTGGTCGGTTGAATTCCCGTAGCACTGTTGGATACTCACGGCTAAGAGTGCGTTCAAAAAAGTCTTGCTCGATCAGAGAATAAGCCATAGGCAACGCTCCTTTCACGCCACGTGCGTCGTAGAAGCCGTTCGCTCGTGGGGCAGCAGAAATCACGTCTAAACCAGCTTGACAGTGTTCCAATAATTCACTTAGAAACGGAGGAAAATTCAAGTATCCCGACGCAATTTGAAGCTGCGAACCACGCGGTAATTGCCGCACAAACTCACTTAGCACACGCTCATCGTGGTCCATGGAGATTGGTGTAAATTGCAGCGTTGGAAACGCCCACGCATCGGTGCGTGCGTCGTCTTTATCTTGCTGATACTGACTTGGGTCCACTAGCTTCTCGAGATCGCGTCGCATTGCCGTCTTTGCGGCCTCCGAGTCGTGAGCCAGTTGAGGTGCCAACAACTTGTAGTCGCTCTTGGCGGATGTCAACGATTCCAGTTTGACTCTATACGAAAAACCGGTAACCAGTTGTACGAACTGATGGTAGAACTGTGCCAACGCCCCACAGTTTGTCAATTGCACGTATCGATCCTGTCTATTGGTGAAGTAATCGTTGCTCAAATTTGCGCCACTAAGCACGAGAGTGTCGTCCACTAAATACACTTTAGCGTGAGAGACGCCCAGCGTCTCATTAAATTGCGGAGGTAGTTTGGCTTTGAGTCCTGAGAGTTGTGGTACGCGGAATAGAAATAGCTCCACGTTGTTCGRAAATTGCTTCAATAATGGAGCTAACATGGTGACGGAACTGGCCGTGACACCGCCGCGTTGGCCGCGAGAATAGTCCAGTACGATCTGCACCTGGAGATGCGGTCGTTCTTTTAGTCTCGTGGCTAGTGCGCCCACCAAATCGCTCTCCAATTGACCCGTGCCGAGATACAGCGAGGAGATGGAGATTCGTGTCTCTGCGAGCTGTATATTGTGCACTAGCTGCTGGTAGAAGTCTGTGGGGGTGGCCAATAACGTTACAATCGGAGCTGCGCAATGGGAACAGACGCGAATGACGCGCTAGAGAGCGGAACAGGTGCTCGTAAGTGGTGCTGGAGCAGTTGGAGGTCATGGCGGAGGGTGAACCTCCAACTTGAGGCTCCAATTCGTGAGGAAGAGAAATGCGCAAATGCAGACTGAAAGGGATATGACATTAGGTAGGCTCTCCTAAAYTGCTTTTAATCCACGGGAAAAACAATGGAGCTCGAGGTACCCAAAATTAGAAAAGGGCCAATATGATATACCCAAATGCATTTTGCAAAAAGAAAATCAAGGAAAGCTCCAAATTTAGGGTGGTCGATGTATTACTCTACCTTAAGCCACCGACTAGCAAAGCTGACGCGTAATATAGCTTCGTGATATATTACAATACATCTCCGTTGTAATTTTTTGAGCGGGGCATACCGCATTCTCTTGGCCCAGCTCACGACATTGCAATTTTATGAGGGTCTACAGGCGAGACCTTTGGATCATTTTTGAATACATCAAATACCTCTATTTTAGATTTGGGCTCCTCGAGCTCCCAATCTAAGTAGAACTTCTGCAGGGTACAGTACTGCACTTCGTTTCGCGGGGGTGTACTATATAAATTTTGCGAATAAATCAAATTTTAGTTTAATCAGCTGAGTTTTGTTTTATTTTAGATCATCAAATCCGGAAGTTTATTAAAGGTCCAGGGACTCGAAAACGGGGTGCAGTACTGTACATTGTACCGGTTTATTAAAGTACAGTACTGGACGATTTTCAGAAGAGATTTCCATTTGTATTGTGATATTACGAATATCCTTAGATGTGTCGCCAGCTCTTGCTATTTATTAATACGAATTCATACTTCTTCATGCTATTTAATAGGAAGTGAGTATTTTGCCGAGAAAATAGGATAAACACACGTCCATCGCTGGGACAACACACACGGGGTGGTTGCCATAGCCGCGGCGCCAACTAAGGTGAGCGGGTGCGAGGCGGGCCCAGCGCTGAGCTCACCAGCGAGCCGAGCACAACACTTTCCAGAATATTCTATCCATTGCGAGCGCAGCGAACCGCGGGGGCGGCATGTTCTGTCTATTTTGCCCGACTGGCTAACCGACTATACAATTATACCCCCCAACATCCATAAAATGTMCTTAGCCGACGGTCTTGGCAACACTTGCTCGGAATTAATTTCTAATCCCAGACACAGCGCCTTGCCGAGTCGAGGACTTAGAGGCCGGGGTGGGGCAGGCCGCGCAGCGGCGCCCCCCGAGCGCAGCGCAGCAAGTGAAGAGAGGGGCGGGCCCACGGCTATAAGTCCGCAGACGAGTGCAAACGCGCTAGTGTCCTACCTTTACTCCAATTTAACCGTACTCTACTATTTGTACACGTATAAAATGCGATGCTATGTTACCTCAGTCGGGCAAAATAACGAGTGCCTATTTAATATCAAGACGACACATTTAATGTCAATTGAATGTAGTTCATACTATGTACTACATGTATTATCCTTAGATGTGTCATGCCAGTTGTAATACGAATTGGTACAGCACACGGACTGTTTACTGGCTCTTTCGATCCAGGTGTTTGAGCGTTTCGCCTCTTTGTGATCCACCTTTTCCTTCATTTACTTCATTCGCAATTCTACCCGAAGGTACTAACCCCACCACTACTCTTTTCCACCAACTATGCGACTGGCAGCGTTTGTTTTGGTGGCTGTAGCATTTGCGATCATTCCTGATGGACGAGTCTCCGCGGCAGCACTCGGACCTCCCAAGAGCAGTGAAGGTACTCACGAAACAGCAAGATTGTTGCGGTTGAATGCTGTGCCACAGCCTGTGGAAACCGGCAACCAAGAAGAAAGGACAATTAACTTCGCGTCGATTAAGAAGATTGTTCCGGGTACAAGCGCCTTTAAAAACGCACAAGCACTTAAGGCGTCTCAAAAGGCAGCACTGAAGGCCCAGGATGCGGCTAAAGGAAAGCTGCCGTTGACAAGTGGTTCAAACAATTCGAAAGCGATGAATTTCTGTTTACAGCTGCGTTCCCCTCTTGGGTCAGAAAGAAAATGCACCCCGACAAAGTCCGAGAATACTTCGCTTCGCTTGGCAAGTCGGGCGATGACGTCAGTATGATCGTCAAGCGTTACGACAATTACCGCCAAACAATACCCACGAAGAAGTAGAATTTTACGCACGCCTCACCCGAAGACCACACGATTGTCGCTAGTAGAGAGCTACAAGTAGTTCAACAGCTGAAGTTCGTTTTGAACTCCCCTCTTTGTCCCATTTTTCAGTGTTTGTGTAGCGACAGGAAGAAATAAAGCAACTTGAATACGAGACCGTATTATTCTGGTGCAGGTTACCCGCCCCGTCAATGCTTTTCTATGGCTGAACTTCTAGACAATACTACAGTTTATGATAAACCCATTGAATTTATAGCCTAGCTTGCACATGTCTTACGGCCTATATATAAAATAGGCCGTAAGACTTGTGCTCGGACACTGTGACTCACTACACTTTATTACTTTTCAAGTGCTATTATCCAGAATCGGGTGCCTGTACATGTAGTGGCTGGCGCAGTCCAACGCACTGGGCCGCACAGAACGTGAGGCCACGCTAGCATTGGTAATTGAGGGATTGTACACCTTATCCCGCAGGGCCTCCGAAAACAGCATTGTCAATAACATTATCGAACAATAAGCTATTTCCTCACAAGATTATTTATTTTTGGAAATTGGAGAGCTGTAAATTTATGGAAACACACAACAAATATTATTTTTTATGGGACGTGGAGGTTTGGGCCGTGGGCCCACTTGAAGGTTAGCTTGCTAACAATAGTGAGACAACATTTTTTTGCTTAAATTCCTAATTTAAAAGAAAAAATCTTATGAGGTTTAGTACAGGACTGACAGCTGTGACATCCCTCCTTATGGACCGCGCTTACATGCGTGCAGGCATGGACCCAACGCGTTTAGAAAACGCTGGGAAATGTTGCCATCTCACGAATGCTTCAACTACATTAAATATGAACAGGACGTTCAATAATCCTTTTAATCTTAAGTACTACTTATTGTAGTGGTTGGTTGAGTCCAAGCCTTGTCCACTGCACTGGGCCGCACAGAACGTGAGGCCAAGCTGGCATAGAAGTACATGTACGAGGACTACTAGTGAGCTCTATACATAACGTTCCCCCCACCTTAGTTTAGTCAGATTGAAATCTACCGGCTAGCAAGCAATACAACCAAGGTTAACAGGAAGCGCCAGCTTCCCTCGTGTGTGTTCGAGTTATCGAGACCCACTACAGGTATTTAAGCAAGAGGGGTGTTCATCAATACATGTAATTATTGATGCTGTTGCATTCCGCCCGTTTGTCTCACTCCGGCCGCATTTTACGGTAAGCGACAACAATTAAGTTTTCTGTACTTTTATCAGAAGCATTAATATCAAGGGAGTGAGTGCTGCACCCACCTCGTGCACATGGGACGGTGCTGGAGGGCTTGAGATCCGCATCCGGCTTGCGGGTATACCTCGTGTAGCGTATACTTTCCCCCCCCCACTCATTTTTGCAGCGGGCAGCAGCCAGGAAGCCATGGCGCCCGACCTGCGCGTCAAAGCGGCGGTGCGACCGCCGCGCCACGGAGGAGGGGCGAGTGATAGTGAAGAGGGGGTCGACAGCGACGAGGAGTGGTTCGACTCGTCATGCCTTTGCCGTGAAAAGTCCAGTTTGGTCGGTTGAATTCCCGTAGCACTGTTGGATACTTACGGCTAAGAGTGCGTTCAAAAAAGTCTTGCTCGATCAGAGAATAAGCCATAGGCAACGCTCCTTTCACGCCACGTGCGTCGTAGAAGCCGTTCGCTCGTGGGGCAGCAGAAATCACGTCTAAACCAGCTTGACAGTGTTCCAATAATCCACTTAGAAACGGAGGAAAATTCAAGTATCCCGACGCAATTTGGAGCTGCGAACCACGCGGTAATTGCCGCACAAACTCACTTAGCACACGCTCATCGTGGTCCATGGAGATTGGTGTAAATTGCAGCGTTTGGGGAAACGCCCACGCATCGGTGCGTGCGTCGTCTTTATCTTGCTGATACTGACTTGGGTCCACTAGCTTCTCGAGATCGCGTCGCATTGCCGTCTTTGCGGCCTCCGAGTCGTGAGCCAGTTGAGGTGCCAACAACTTGTAGTCGCTCTTGGCGGATGTCAACGATTCCAGTTTGACTCTATACGAAAAACCGGTAACCAGTTGTACGAACTGATGGTAGAACTGTGCCAACGCCCCACAGTTTGTCAATTGCACGTATCGATCCTGTCTATTGGTGAAGTAATCGTTGCTCAAATTTGCGCCACTAAGCACGAGAGTGTCGTCCACTAAATACACTTTAGCGTGAGAGACGCCCAGCGTCTCATTAAATGGCGGAGGTAGTTTGGCTTTGAGTCCTGAGAGTTGTGGTACGCGGAATAGAATAGCTCCACGTTGTTCGGAAATGCCTTCAATAATGGAGCTAACATGGTGACGGAACTGGCCGTGACACCGCGCGTTGGCCGCGAGAATAGTCCAGTACGATCTGCACCTGGAGATGCGGTCGTTCTTTTAGTCTCGTGGCTAGTGCGCCCACCAAATCGCTCTCCAATTGACCCGTGCCGAGATACAGCGAGGAGATGGAGATTCGTGTCTCTGCGAGCTGTATATTGTGCACTAGCTGCTGGTAGAAGTCTGTGGGTGTGGCCAATAACGTTACATCGGAGCTGGCGCAATGGGAACAGACGCGAATGACGCGCTAGAGAGCGGAACAGGTGCTCGTAAGTGGTGCTGGAGCAGTTGGGAGCGGGTGAACCTCCAACTTGAGGCTCCAATTCGTGAGGAAGAGAAATGCGCAAATGCGACCTGAAAGGGATGACATTAGGTAGGCTCTCCTAAACTGCTTTTTAATCCACGGGAAAAACAATGGAGCTCGACGGTACCCAAAATTAGAAAAGGGCCAATATGATGTACCCCAATGCATTTTGCAAAAAGAAAATCAAGGAAAGCTCCAAATTTAGGGTGGTCGATGTATTACTCTACCTTAAGCCACCGACTAGCCAAGCTGACGCGTAATATAGTTTCGTGATATATTACAATACATCTCCGTTGTAAATTTTTGAGCGGGGCATACCGCATTCTCTTGGCCCAGCTCACGACATTGCAATTTTATGAGGGTTCTACAGGCCGAGCCTTTGGATCATTTTTGAATACATCAAATACCGCTATTTAGATTTGGGCTCCTCGAGCTCCCAATCTAAGTAGAACTTCTGCAGGGTACAGTACTGCACTTCGTTTCGCGGGGGTGTACTATATAAATTTTGCGAATAAATCAAATTTTAGTTTAATCAGCTGAGTTTTGTTTTATTTTAGATCATCAAATCCGGAAGTTTATTAAAGGTCCAGGGACTCGAAAACGGGGTGCAGTACTGTACATTTGTACCGGTTTATTAAAGTACAGTACTGGACGATTTTCAGAAGAGATTTCCATTTGTATTGTGATATTACGAATATCCTTAGATGTGTCGCCAGCTCTTGCTATTTATTAATACGAATTCATACTTCTTCATGCTATTTAATAGGAAGTGAGTATTTTGCCGAGAAAATAGGATAAACACACGTCCATCGCTGGGACAACACACACGGGGCTGGGCGACGTGGTTGCCATAGCCGCGGCGCCAACTAAGGTGAGCGGGTGCGAGGCGGGCCCCAGCGCTGAGCTCACCAGCGAGCCGAGCACAACACTTTCCAGAATATTCTATCCATTGCGAGCGCAGCGAACCGGCGGGGGCGGGCATGTTTCTGTCTATTTTGCCCGACTGGCTACCGACTATACAATTATACCCCCCAACATCCATAAAATGTCCTTAGCCGACGGTCTTGGCAACACTTGCTCGGAATTAATTTCTAATCCCAGACACAGCGCCTTGCCGAGTCGAGGACTTAGAGGCCGGGGTGGGGCAGGCCGCGCAGCGGCGCCCCCGAGCGCAGCGCAGCAAGTGAAGAGAGGGGCGGGCCCACGGCTATAAGTCCGCAGACGAGTGCAAACGCGCTAGTGTCCTACCTTTACTCCAATTTAACCGTACTCTACTATTTGTACACGTATAAAAATGCGATGCTATGTTACCTCAGTCGGGCAAAATAACGAGTGCCTATTTAATATCAAGACGACACATTTAATGTCAATTGAATGTAGTTCATACTATGTACTACATGTATTATCCTTAGATGTGTCATGCCAGTTGTAATACGAATTGGTACAGCACACGGACTGTTTACTGGCTCTTTCGATCCAGGTGTTTGAGCGTTTCGCCCTCTTTGTGATCCACCTTTTCCTTCATTACTTCATTCGCAATTTCTACCCGAAGGTACTAACCCCACCACTACTCTTTTCCACCAACTATGCGACTGGCAGCGTTGTTTTGGTGGCTGTAAGCATTTGCGATCATTCCTGATGGACGAGTCTCCGCGCAGCACTCGGACCTCCCAAGAGCAGTGAAGGTACTCACGAAACAGCAAGATTGTTGCGGTTGAATGCTGTGCCACAGCCTGTGGAAACCGGCAACCAAGAAGAAAGGACAATTAACTTCGCGTCGATTAAGAAGATTGTTCCGGGTACAAGCGCCTTTAAAAACGCACAAGCACTTAAGGCGTCTCAAAAGGCAGCACTGAAGGCCCAGGATGCGGCTAAAAGGAAGCTGCCGTTGACAAGTGGTTCAAACAATTCGAAAGCGATGAATTTCTGTTTACAGCTGCGGTTCCCCTCTTGGGTCAGAAGAAAATGCACCCCGACAAAGTCCGAGAATACTTCGCTTCGCTTGGCAAGTCGGGCGATGACGTCCAGTATGATCGTCAAGCGTTACGACAATTACCGCCAAACAATACCCACGAAGAAGTAGAATTTTACGCACGCCTCACCCGAAGACCACACGATTGTCGCTAGTAGAGAGCTACAAGTAGTTCAACAGCTGAAGTTCGTTTTGAATCCCCTCTTTGTCCCATTTTTCGTGTTTGTGTAGCGACAGAAGAAATAAAGCAACTTGAATACGAGACCGTATTATTCTGGTGCAGGTTACCCGCCCCGTCCATGCTTTTCTATGGCTGAACTTCTAGACAATACTACAGTTTATGATAAACCCATTGAATTTATAGCCTAGCTTGCACATGTCTTACGGCCTATATATAAAATAGCCGTAAGACTTGTGCTCGGACACTGTGACTCACTACACTTTATTACTTTTCAAGTGCTATTATCCAGAATCGGGTGCCTGTACATGTAGTGGCTGGCGCAGTCCAACGCACTGGGCCGCACAGAACGTGAGGCCACGCTTGTACACCTTATCCCGC
>Contig_179
TGAGCCTTGAATAGCCTGAAGCCACGGTCAATCTGAAAGGAGAAGTCGATGGGCTCGGTCTTGTTTCGGCACGAAGTGAGAGGATCGCCGTTCTTGATGGTAAGGCGGCAGGTGAGAATTGCTGGTAGTGGCAACGACATTGTAAAACTAAAAGTGAGCCTTTAAGCCAAAGGATGCCAGGGCGGGGGAGAATACTCACGGTAGAGCTCGACAAAATTTAGGAGATCATGTCAAAACGGGATGGAATTTTGCCAAATATCATAAGATGTGGACACAATCTGTTTCGGTTTTGTTAATCTATCTTAACATTTGTATTAAAACCATGATCTGTATATTTGCAATAAAGTAGGGATTTAGCCAATCGAGAACGTTTATGCCCCAGGGAATTATCCCATCTGCCATCCGCCGAACGCCGATTGGACAGAACCTCCAGGTGGTGCAATTATCCCCGGAAATCCTATCCCGACTGATCCATATGAGACTCACCCCCGAAGGGATGTGGCGTGCCGACCCAAACACTTGGTTATGTCTCCGATCCGACGAAGGACTTGCACACGACACTTACCTCAAGCATCGAGCTCCCTACAGACATGGGAATTGAACCCACGCCGCCTGTTAGCTGACGGGCTAATCAGGCGCATGCAAACCAGTTGCCCAGAATGCATACTAATATTTTAATAAAATTATGTCAAATCTGGTCAAATATGTCTTTGATTGGCATCGTCTTTTTTTTCGTCAAAGGGTTAGGCTAAATTTTAGTCGGAAGCACCCGATCAGATAGGAGATCTTCCGTAAGGGCCATCCTCCTACGTAGCTGAGGGCGTTTTGGCAGAAAGGAACAATAGACTCRTTGGTGTGGAAGGGTAGGTAAAACCCATTGACTTTTAGCATGTATAAATACAGATGATCCTCTCTGTATTGATATCCCCAATAGTAATTCCTCCAAATAAAGTACACATTTTAATATTGTATACTGATATCACTATTAGGCGTTGTACCGAATATTAAGTGCACACGTTACCCTGAGTCGAATAGCCCGTCGTTGTCATTCGTTAACCGCAAATTGGCTCAGTTTTTGCCGGCTTGCGATGTCATCTATACATTTCCCGACCAACACTGCAATACCGCGTACACCTTCGTCCACTAAGCCCCTATTCACGTCAAGAAACAGGCTAATCAATGAACAGCAAACGACAGATCTGCCGCCACAAAGCCGAAAATCCATCATTGGATCTGGTTAAGCTTGCGTTGTGGACTCAACACGTTTTTTTTTTTTCAGCTAAAGCACGCTTTATGACAGGCAACGATTAAAAACATYCTGAAACACAACCTACTTATGCCATACCATTGAAAGCCCAGGCTGCAAGGTCGCACCGTTCGGTCCGCTTTCACGAGTTATTGGTTCTGTTGGCTGTCAAAAAGCGCTTTACTATTGCATTTATTGTGTATTTCAATGCTTGTGTCCTTGCCACTTAGCCTGATGCTCGATTTATAATAAAAAGAGGTCATTTTAATAAATGGAGGTATTTAAAAAGTACAAATCGATCAAGCTAGACTGGCTAATTAATCGAGCTAATGCAGCCAAATCGACTGCTCGGGATCGATCAACCACCAAATCCACATCGATATCCTGTAAGCCGACCCTTTTTGCCGATTTGAAATTGTAATTTGATCAGATAAAACAAAACGATGCCTGCCTCTTTCCATCTCATTTTTACGCGTGGTTTTATGCTCCGACCATCGATCTAGGGATGGACATTCCATCTGTAAAGCACAATAAATGAAATGCGGATGGATCTGAGCGTTTGCCACTTCATTTGTGGAAAAAACGAGGAGCAAACAGCAGATGTCACAGCTAATCACTCTTCGATCGACCCTGACAAAACATACCAAACCAAAACTTAAATGCCTCTGAATACAAATATCCGTCAATTTCGTTTCACTATTTACTAATGAGAGAATATAGGTCAGTCTATCTTAACTTTGTATGCTAGCAGTCACTCCCGACGCTATCAATACAGAGATGATCGTCTGTATTAATTAATACACTTACAGTGAATGGTGGTATTTAAAAAAAGTACCGTTTTTACGCTGTTTACGTTACATTAAGTAAGCGCAAACATTTTTAAACTTACCCAGAGTCTTTACGCTGTTTACGTTACATTAAGTCAGCGCAAACATTTTTAATTAAGCTTACTTACTTATACTAAGGTATATTGTATTTAAGAAAGTAGAGTCTTTACGCTGTTTACGGTATATAAGTCAGCGCAAACATTTTAAACTTACTTACTGAGGAATGTCCCAGTGCAACAGAGATACTTCACGTAAAGAGAATTCCGGTAAACTGATTTGATGCATTGACATCGGCAAACTGAAGCTTAAAAACTTCATTTAGACATTTTCTACCAAGTCCCCGTTCTATTTCTTCAGAGCAATGCCTCTCAAAATTGCCTTAACACCACGCTTCAGCTACTTCATCTTGCTGGCGGCCCTCGGTCTGCTGGTATGCATCGACAGTGGTTTTAAGGTGGCTACGGCATCCAACGTAATCGACGCCAAAAATGATGCTTTGGATTGCGAGGTGGGCGGTCAGATCCACCGATACTTGCGTGAGAGCAAGTGGACAGCTGAACAGGAAGTCGGCAGCCCCGAGGCGAGGGCGATTGGCGTTAAGCCGTCAACTGCTACGGTGCTTCAAAAGCTGATTAATTCGCAGCCAACGAAGAAACGTTTAACAAGAGTCATGGGAATTTTTACATCCAACAATCAAAGAGCAACCGACAAACTGTTTGCGAGTCTCGGAGTCTGGAAGGTGGAATCGAAGCTGTTTGCGTCTACACCGTATCAGAAGTGGGCTGCATCCGTGATGAAATCCTACAAGAAGAACCCTGAAAAAGGCCAAGCAGCGATATTCTCTACACTTGTACGTCACCACGGCGATGACATTCTGGCCAAACTGGTATCAGAAGCACAGCCAACCGCAGCGGCGATAAGGACAGCCAAGAAAATTGAATCGATGCAGATAGCCAATTGGGTCACAAACAGAAAAACGGAGGAGAACATCTACAAGCTTTTGAAGCTGGACGCGGACGAGAAGGGTCTTCTAAGAAATCCGTTGCTGAATATGTGGATTTCGTTCGTCAAAAAGCTTGGAAACGAGGATCCGTACAATTTGCTGCTGCTCAAGTTGAGAAAACCCAATGATGAAGAAGCACTAGCTCATATGCTAATTGCAGCAAAGGACAATAGCCTTACAAGCGGTGTGGCTCGTAATCTGGAGAGCGCAATGCTTACAATCTGGCTGAGGGATGGTAATACGACAGGTGACGTTGCCAAGCTTCTCCGACTAAATGCAGACAAGGGAGAGAGTTTTTTTCGGAACGGAGCTCTACCCACGTGGTTGTCGTACATCCGACAAAGCAACAAAGATCCCAACGAAGTTTTGTTCTTGGAACTACAGACTCGATTTAACGACGCAGAGTTAGCCAGAGTGCTAGTCGTGGCGTCGAAAGACAAAAACGTAAAGATCAATGTTACTGCTCTTCAAAAGTTACAGCTCAGTAATTGGCTCGAAAAGAAAAACACAGCTGATGAAATTTTTAGACATTTGGGCCTAAGCAAGGAGGGTGAGAAACTTCTGGAGAACTCAATGTTTAATACTTGGGTATCCTACCTGACGCTTTTAGACGATAAATATACTGACGCCTTGATGATCTCGGTTATCAGAAAACACTACAGCGACCAATTCCTGGAGAAATAAATTGTTCAAGCTAAAACGAAGTCATCTACAAAAACCGGGGTGCGGCTTATCTGCTATACAAAATCGGATGCTTTTCAATACAATTTCCATTGGATGGAAATCGATACTTCTGTATGTATTATGCAAAGCATGTGGTATTAGAACTACTATGGTTATCACCACGATGTCGTGAGTCACGCTTCGACTAGAAAAGACGCGCTGTAACGTTTAGCCCTTCGTGATGGCACTTGTTAATCAGCGCAGCCAATTGATCCACTTCCAGCAATTCCCTAGCACCATTGTTGAACTCAACCGCCCTGTTATAGACACCTCTTGGCCCAGTACAATCTTGCCAATCCACAACTCGGCCAGGTACATTTCTCAACGTGATTTTTCCTTCGGTGTCTTCAACTGGAAGTTGTTTGGTCACGTTCCACCCAATTGGAAAGGATGGTTTTTGAACGAATTGTTTTTCCAGTTTTCCAACTTCGAAGTATCTAGAGTCGTCCTTGCTCAGACAATTTGNNNTTTTTTTTTTCGCTGACCCCCACTCTGTTTCCGAACAGGCATGTGAGCGGTTGCTGTTTGCAGGTCATATTGCTTCATCAGGGCAAGTGTTGCTATAACATGACTGCAAACCCAGCCAGTAGTCCAAAACCCCTTACAATCACAGCGATATCGTGACCGAACAGCCAGAATCTGTAAGGATAGATTGTTAAAAAAAATTGCATCTCAACATTTTACACAATGTTACCTGATCCGACGGTACTGTAGGGGTCAAGCTCAGCTGAAAGTCTGAAGTAGGTGTACTAAAACCTCGTGCAATGAGGCAAAATAGAGATTAAAATCAGGAACTTTGGACCTTTTCCGTAGTTTTCCTTTTTTCGAGTCAAGATATCTGTATGACATACAAACATTGAAAGTTATGCTGATATATTAAGTTGGATAAATGATGGGAAAAAAAACCCTGGAGACTCGGGCATCGGTGACTTCCACTCCACACTGGTTTTTAGGGTAAACAGCGTATTCCCAAGTATTGAAAACAATTGAGCTCAGTTTTGTTGGGGAATCCAAGATAAGGTATTGCTTCCTATGATTTTTTTCACGAAAAACACTCGTGCGTGTTCAACCATTTCGCTGGAAACGGGACCTCAAACATTTTTTAATTTAGTCAAACATATTATGATGAAAAAGTTAAATATTACCTTCGCAGAAATGACCGTATCGGGATATCTTTTTGTCACTGTTCAGCAAAAGGATCGCAGGGAGGGTGTCATTCAAGTCGCTGCATGTAGCTGCGGAGTGCACACCGTTTTTATCACTTTGTTGTGGGATTCGATGGGGTTTTGTGACGGCAAAATACTAAGCACAGCAGAAGTAGCAAACCATGTACCCCATAGAACGCCCTAATACTGGCTTTTGAACCAATCCGCGTACGCTTGTTCGTTTTTGTCGCTCCAATATTTAACTATACGCTCAACCATTGCCGTAAATTGTTCTTCGATACGCGCTTGCTCGAGGAGGTATATATTCATCTCGACGTAAGAACTGTAGAATCCAGAGTCATTCAATAGGCCAGCTTTTTCGAACGCTTTTCTGAAAAGGTGTGGATAACAATTAAGTATTTTGATACCAGGTCAGATGGAGGAAAAAGCTGTAGCAATGTAGGAAGCATGATCTTGGCTTCCGTACTTCAAAACCAAAGAATCGTTGAAGTAATCAGCGACGAATCGCTTAGCTGTAGAGAATAACGTTTTGTAGGCAAATTCATGCTCCGTACGCACAAACATGTACATCCAAGGTACAAATGAATGTCGGTAACGTTTTCTTTCATACACAGAGCAAGAACTGCCGAGTGCTACCAGAGTCCAGCGATCTTTAATAAACGTGAATAATATACATGGGTTAGCAGCTTTAAAAAAAAATTGTAATTATTTAGTAATAACACTTACTGAAATCGATGCGGTAGGTGCCATCGGTAACTCCAACGAGACCGGTCTCTCTTTGATCACAAATACATCGGTACAGATTTCGAAAAAGACGTCGCGATGTGAAAATAACACCAAACGAAGTTTCTTTCCCGGTGTCACCATCAAACTTGTGATCAAATGTGTTCAATATGAGTAATTCATTCTGAAAGTCGAGACTTTGTTGAGTAAATGCCGCCAAATCAATAAACCCATCAATCCCCAAGCTTCCGAAAAACTTGTCAGCCGTAGTACACATGTGCGGGTGGGCCCACTCCATCAGAACTGAAAAGCTTGAAATATCCCAATTGTTTTTTAGTTTCTTCTTCAGACTGGCTTTGCTGTTCTTCAGTTTGATTTCGTCTGGAATCTTGGCTAACATAGTTGGGTCAAGTTTATATTTCTTCTGTAGTAGAAGTACGCATCGTTTTGGACCTGCTCCACCTTGAAGAATGCTATCCACCTCTGGTTTTATCTGCATGTCAATACCAGACCTCTTTCGGTGGGTTAGCAACTGGCTATAGGTACCACTAGATTCTACTTCGTATGAAGTAGTCGTTATGGAATGAGAAGAGTTGAGCTCTGAAATCTTAACGATCCGTAGCCGACGAGAACACGCCTCATGCGAAATGCAAGTGTAGACACTCTTGCGACGTTCTGACGGCCCATACGTACGTAGATGGTTGTATTCGGATGTATCGACACTGTGTAGCGCAGTAACAGCAGCATCTTCTGTAAAATGGATTGAGATAAACCGGAATGAACYATGTGCGACGTTAGAAGAATCACCCTCAGGCGGCGAGACCTCTGGATCTTGTCCATCGTCGCTCATGACTGCGGTACAGCGTCTGTTGGCGAATGCGCCGTCTCGTGTCATACCAGGATGTCTAAAAATATCAATATGTTGTAACACACACAGCTGTAATATAGATAAACGGGACAGAGTACATCAAAACCACTTGAAAAGCATCCTTTTTTTAGAGGTGTTGAATTCAATCTTTTTTTGTATTGAAAATAATCTCTTTCCCAAAAACCGCGGCTTTAAATGGGGAGGCGGAAATGTGGCGAAGCCAAGGAAAAACTGCAGATGATATTTTCAGACGTCTGGGACTAAGTAAGGCGGGTGGAAATCTGTTTGAGAGCTCACAGTTTGATACTTGGGTATCCTACGTGAAGCTGCTAGACGATTCAAATACTGACGACTTGATGTTCTCAGTGATGAGGAAGCACTACAGCGACGAGATCCTGGAGAACATAATTGCTCAGGCTAAAACGGAGCCATCTACAAGAATCGTGGCTTCGAGTATGGAGGCGGAAATGTGGCGAAGCCAAGGGAGAGCTGCAGATGATATTTTTAAATTCTTGCGACTCGACAAAGCAGGTGATGACCTGTTTGATGCCCGCACAGCTGACACTTTGGTCTCTTACGTTGAAAGACTCAACAAGTACGAGAAGCACCCCAAAGAATACGCTGCTATTTTGGAGCTCCAAAAACGCTTCGACTACGTGGACCTCGCACGAATGCTTAGCAATGCTAAGGTCCAAGCCAAGATGAAAGGACATCCTGAAGAACGTCTCAACAGTTTGCGGAACCAGCAGTTCGATCAGTGGATGAACGAAAAGGGTTTGGATCCGGAAAAAGTCGCCACACTGGTAGCCAAGCAGCCGCATGACACAAGAAACAACGGTGTCATCCTCGATTTCGTCGACTTCTACAAAGCCAATAGTGGATCGCCGTTCTACTAATTGGGCGATGCGGCTCAGTAGACGTATTAACAGTGCTAAACCTACTCGAATTAAGAACTTTAACTGTTTATTCTGGTAGTGCATTCGCATACGGATCTTATGCCCTAGATAGAGCTCTACCTTTATCATGGGCTTAAGTTTAAGCCCGCGTGCTTCGCACACGGAGCTTAAACACTATTAATAGGTAGCGCTCTGCCACCTGAAATAACGATCAAATACACCCGTGTAACCTAAACCCAAAACCTCAGAGTGCGAAAGCTACATGTATTAATAGTCCCCACCGGAGCTTCGGTAGCGTTGCTGCTGTGTGTTTTTTTCTTCTTACAAATAGATTCGCGCCTCCGGCCCGAGGAAGCTCTGATTTTCTTAGATTTGTTTAAGGTTTGCTAAAGCAAGACTTACAAGACTAAGCAAATGAGCTAAGGAAATCAAATCAACAAAGCACCTAAAACAAATCCGTGGGTTCGCCTCTCTTAAAAAAAATAAACGAGTTTATACGTTTGTGTCGCTCTCATACCGATTTTAATACAACAGACTGCTAGCAGCTCTTAACAACATGAAATGTTTAGTAGAGTGGCTTATTTTAACCCCTTCCTTACCGGAATTTAGGCCTCCAAACACGTTAATGACGGTACTTTTACGTCGTATTATACGACGAAGATTTTCACAGTATATTTGAATGGCGTACATAACCACCTGCGGTAAACTGCATAAGATTTCAACAGGTTTTGTTAGAGATGTCGTCAATTATACTACATAGATGACGGCCTTCCTCCCCTAGATGTCGTAAGCTACCCCGGTTGACAGCAGAAGCGACCAAAAGAGTGGCACAACAAATCGAAACACATGGTGAAACAGGAAACAAAAAGACATAGATTGAGAAAAGTACACTAGCACCTAACACTCAACATCGCTTGCATGTCAGCTCATCGTGCTGGCTCCAAAGCCTGTTGCCCAGGCAATACTAATCCTCGTCACTGCCAGCTACGTTTCCCGTTCCTTCGTCATCAGCATCTTTGCCGCGGAGCTCCAATTCCCGTCGCGTCTTCTTCCGTTCACCCGCCGGCTTACCAGGGCGGTGCAGGACGACATTCTTGCCCAGAGCCACAGCAATACTTTGACCACAGTTAAAGTCATCATGCCAGATAGTGAAGCACGTGTTAACTTCAGCCTTGTAAGTATGCCGCAGCTTGTTACACAGCCAGCACTTGGCGTTGTCGACCGAGCAGCGCTCACAGAAGTATGTTGTCGCGAAGATTTTTTTCTTCGGGTTGGTCCTTAGGAGTGCACACACCTTACAAGACCTCTGACGTCTTTTCTGAGCCCCACTTACAGTCACCCAGTCCTCCGACTGCTCCAGCTCGAACGGGTGCACGCCTACGCTTCTGATTGTTTGGCGGCGGTGTAACCACTACGTCAGCAAAGTCTTCCGCTTTGAGCTGCAAAAGTTGGTTTTGCAGGACGCAAAACCACTCGCCGCGAGTCATCGCTGTTGAACCGGAAAGCCGAGCCGTCTCCTTATGGGATATGTATGCGTTCACCAGCGCTAAGTCGACGAGCCCCAAAAACATTTTTTTAGAGTACTTGGAAAATTACTGGTAGAGGTGTGGAGTGAGAACGTCTGGAGGCGGAGTTGATCATGTACGTCAACTCCGCCCATCCAGCGTTGATAGTCGTTGACTGCAGCTGGGCATGGAACGGTGACCGAGCCGACCTGCTTGATGTTCCGGTTGATAGTAGAAGCAGGCATGGCCGAGCCGGTGCACAGATAATGCACCGGCTTATGGTCCCACCAGTGAAAAGCAATCATCTGCGGCACATCAACAGAACGGGCAAACGTGAAAGTGCCGCGGGGGATTGCTGTTGGTCGTGTCTTCCGGGTCGCTCTCACTTCTTTCGGGTATCCAAGCCGGTCCGTCATAATGGTGCCAATCACGTAGACCCCCATTCCTAGCAGCTCCACAGCAAGTAGAACGGACGTATAGAATCTGTCAATTGCGACAAGATTCATTGGCAACGTGTGCTCTCATTCAGAGCTGCCGTCAGGCTACGCACGACAGCAGCAGCACCTGTCCTGTTGTCGAATGAGCTACCAACCAGTTTCTTCAACATTACGTTTGCCAGTGTACATCTCGAATCTAGATAGCTACGACATCAGAAGTTAGATATTAGTTTGTAAGTAGAAACTTACGACATACATATTACCTGTGACAATAAGCTATCCTGGAGTCACACAACATGAACATTTTCGATCCGTATCTATGAGGCTTATCTGGCATAACCATACGAGTAGTGTTCCGCTTTGACGTAGAGGGCAGGACGCATTCATCAAAAGAAAAGAAAACGCCCGGTAGCGACCAGCCAGCCAAAAACCGCTGCTGTAACTTGTCGACTATGGGACGCAATTTCCAGAGCTTGTCGCGCGTCCGCTTCGTTGTCAACGAAATGAAGATTACGCAGAATATCCGTACACCGGTTACGACCCATGAATTGACCAAGCGGTCCGGCTGGAACAGCGCCATCGCCTGACATCGACCAGTGAGCTGAGAAATGGCACTTCAGTGGGCACAGCATACGGGCTACGAGAAGCCCAATCACATGCAAGATCTCGTGCGTCTGGTAGGCAGGAGATGCTCTCAAACTGGCGGCGGATCTGGACAATGGTCTCGCGATTCTCGTGCGGGCGGTCGGCTTGCCTAGATAGTATGCGCAGTGCTCGATGGTCCACTTCTTGTAGACTGTATCTATTGGTTTCCACTCCGATGATTACCCATAGTGACTTTGGCATGAAGTAGCAAAAGGTAAGTAGCGGCGAGTGGCGAACGCGTCGCAGCTCTTGCGTCGGCTGGGCATCTTCCATGTTGAGCCCAGGATACGCGGTAAAGTTTTCCTCGAACGACGACGTTGCTGGAGTCCACTGTATC
>Contig_181
TTCAGGCGATGTAGATCAGGTTTCTTGTCCATCATCAAGCAATACGGCGTATCCTTGATAGCTTGACAGTACGATCGATTGCAAATAAATGTAGCCATTTTCAAAGCATACATCCAAAACTGAGGCTTCGGCAAGCCTGCCATGGTGAGCATTGTCTTCATCATGTGTGTCAATGTCTGATTTGCTCGTTCGGTAAGATTCAGATGCGATCCATGGGGAGGGTTGGCAGAAACGCTATCCCCTGTTGTTGGTACCACTGATTTATCTCCTCGTTGACGAGCTCCTTGCCACTGTCCGTGATCACTTTCAGCACCTTGCATTCGCTGAACTGGCGCTCAGCCCAAGCGATATAGCGTCGCATGGCCGTGTTCATCTCAGAGGCAGTCTTCGACTTAAACGGATAGACCGTCGTGTAGCGTGAATAGCCATCGACAATACCTAATACAGCCTTGGGAAGTTTGGCACTTGATCTCTGGTGAGGAAATAACAGGTCTGCAAAGATAACTTGGCTATTCCGCGTAATCTCACGCTCTAGCGTCTGTTTGGGCGAAGGTTTTCTCTGCTTCCCCAAGTGACATACTTTGCAGTCCGCAAAACTACGCTGTCGCAGCAACATACCAGTAACAAGATCATGGTCGACCATCATCTTGACAAACTGYGGGCACAGATGGCCCAGTCGTTCGTGCCATCTCTGCAGATCAGCTGCGCCGTCTGCAGCCGTGATGCTCACACAGGGCGGAGGCTGGTACGAGGAGGTCTGTTCCTCAACCTTCGGGTTCTCCCTGGTGTTCTTCGAAAGAAATGAGTTCCGCGCAGAAAAATGTGTACAGTCCAAATGGGTCACGGCCCACTTCTAGAAGCTTTTTATCTCTCTCCCAGAGCCCGTACACTTTCTTGCCCTTTCGTCCATGTTACTCAATATCATAACCTTGGTCCTCAGCCTGCGAGTGTGACAGCAGTTTCTTGCTATCCGGAACGACGAATACATCTCGAAGAGTAAGGATCACGACAGGTCCACTGTTTTTCACCTCAATCTTCACCGTTTCATGGCCAAGCGGAACAGCCGCGAACTTCTTCTGGAATCCGCGTACTCTGTCTGCTTCTTGGTCCGAGAATGGCTTGTATTCTGTAAAGTAACGTTGGTCCGATGCTACATGGACATTTGCCGCGTTGTCCAGGCACCATTCCCAATTAGCATATTCCTCATCACAGTGATCACGCTGATCACTACCTCTAGGACTATTCCCATGCCGTCCGTGGTCAGTGGGGGTCGCTATGTCTGGTGTAGCTGTCGTCCCAGAAACAGGCACCGCAGAAGTGTCCGGAGCCGAAACTTGCGAAGTTTGCTCAGGCACTACAGGAGCCACCGACTGTTTGGGGCTCTCGCTTTTCTCGAGACGCTTAGTGTACGTGGCTTGTTTGGCTTTCGGCGCATTTGTAGATGCCAGCGACTTCTTCGGACAATCCTTCTGCTGATGACCTGGTTGATGGCATCTGAAGCAGTTGCTCTGCTGCTGATCCAACTTCTTGGTCGCGATAGCAGCCGCCTTTTCTGGTAGCTCAGTCGTCGTACTGATGCCAAAGCTCTGCTTTTGATTATGTCCTGCTCGTTGTCCTTGTCCTTGCCCTTGGTTGTGCGCACCATTGCCACCAGTAACTCCAAGTTCTTTATCACACTTGTTGTAACTGTCCATTCGCAGGATCTGGTCCTTGCGTTTCTCAGGAGTATCCACCTCACTGGTTCCGATTTCGACCATTCCTCTCAGGCGATCAAATCGTGGGTTGCTGGCAAAGACCGAATCAACAAGTTTATGAAGATCGGATCTCTTACATCAGCATTGATAGCAGCAAGCTGCTCCTTTATCAGGAACATATTGTTAACATGTAGACGAGCGTCCCAGTTCGGCTTACATTTAGCAGCTTGAAGCTTGTTGTACAGAATGATCTCTTGGTTCGTACGGGTCGCTGCGTTCGCCGTACCCTCGTACGTATCCATCAAGTACTTCCACATTTCTGTACCGGTCTTCTTCATCATGACCTGCTGTCCGAGTTCCATCGACAGCGAGGACATAATGATCTGCTTCACCTTGACTTGGCCCTCCTTGAACTTCGACTTCTCTTCGTCCGTCGCGTTGGAAGCCAACGTCTTGGTTCCACTCGCGTACTCGAGAACGTTCTTGTCATCGAACGCGATCTCCATCATTTGCTTGTAGTACACCCAGCATTGGCCATGCCAACCAATAGGGCGTCCGTTCTTGTTGAGTTCAACCATGTTTGACATCTGGGATCTTCAGAGTGCTCACAACTATCCTTACTGATAGCTTGGGCTCATAACCCTGTTACGCGTATGCAGAGACTTCTCGACGTAAGCTAATAATCCAATGTAATGCACACACGAATTCCTATTGACTACTTAGCCTTCAGCTCTCTCGACACTAACGTGTTTCTTATCCTGCAAAATGGAGACTGAGCTAACTAAATGTAAATACAACGTGAGAAACCCCAGCGACCTTCACTCACGGGACACTTGCCGGGTCCCTCCTGTGGGAGGCTGCTCCAATGCGAGTGCTGCTTCAACTTGTAGAGCATACTAAATTCTCAACAAAGTCCGGTTCTATTATCGTTTTAAAGGTCAAAGCTCTTTGAATGCAGTCTTGTTTGGCAAAGCAAGGTTGGTATCACAGTACCCACTGGGCATGCACCTGTTTTACAGAAGGATCAGCAGCCCTCTGCAAACTTTACAATCATGAAAAAGAGGAGGCGGAGCGATGCGAAATAGTTTTGGAAAGGTGATTTATTTTTCCGAGTAGAGGTAGTATTTCTTCTTCTTTATACTGTAGTTTCGCTTTTATTTACAGCATGTGCGTGCAAGAAATAGAATATCCGGTCCTTGCTCGTTTTCGTCTATGGACACATCCTTTTTAACGACACACCGCGCAGTGTGCGATTTGCACACCGTATGAAGTTTAAACAGGGTTTACGCAGAAACTTAAATGAAGAAGGACAATTACTACGGGCGAGATAGATAGCGCTAATGATTCTCTTTTTTAAAATAACATGTTTTAAGCGACCACAAACAGTAAACAATGTATACTACTTCCATTTCAGACAGTGGTTGATTAAATTAAACCACAATCAAATTTCAGAGCTTCTTCATGCACCGCGCAACTTCTTGAACTATCCGTCATATAACACACAATGCAGTGACCCCTCAATCCTACGATAAAAACGAAGCAAGAAAAGTAAAGAAAGCTAGCTCGCATCAATGTTTGCGCTATTAGCTGGTTAACCGCACCACATCACACTGCAGGTCGAGCCTTGACACTCTTTTCCTTCACACTTGGTTACCTGGCACCAAACGTACCATCCAGTCGGTGTCCCACCACGACTTGATTTTGCTCTATTTGAAACCCAGTCGCTTTGCCTCATCGGTCTTGTGCTTTACAATCCTCACCCAATCGAGTGTTGTTACGACAGTCTCCTTGAGTTTGTCCAAGCTTTTCTTGGGCGTGATTTTTTCCAGTACAGCTTTCAATTTTTCTTTGAAGCCTTTGGTTCTCTCTTCCACGATCTCGCCTTCGTCGTTTCCGACACGACGCAGTAAACGCGGGTCATGCACGTCGGTCGTGATGATCATATCAACACCATATTCATTCGAAGCCTTGCCCGCAACCGCAAAATTCACATTACCAGTGGCGTGGAAAGTGACCGCGACTAGCACGGCAAGGATGCACGTGAGGCGCATTTTTGTTGTCGCTTGGGTCAACAGCTAGGACACTTGAGAGCTTGTTCTCGAAATGAGAGAGTGCGAGCAGATTGCAGAATGAGGTGTCTGACGAAGACAGAGCCGTACTACGTGCTGGAGCACTGTAGTACGACAACTGCTGGTACTGTAGTAAGACAAGTTGGAGAGCATGGCAGATGCAATCTAGATTTGTTATGGATACCGATTGGGGAGATAAGCTATTAATCGTAGCTTAAGCCGTTGTAGCTTAGCTACAACGGCTTACTGCTGGCTGTTCACAATCGTCTTCCTTTAGCCCTTCGTGTATTTAGAAGTTTTCAGGAAAATAAGCGACGCACCAATACAAAATTTATTCAACTTGTATGCCGTGCATGTACTTGCGGCAAATTCGGACAACCAATTTACACATCCTTGATATGCACTCCATCTGACATGATATCAGTGATAAGTGGGTTCACTTAGGAGTTTATTTTGATTTGTTTTGGATTTTATAAAATGTTATCCAGAGATTTTTACGAGGAAGACATTTTAAAAGTAGTCGATCGAAGCACCAGTTAAAACGACAAAACGTTGCACCAAAACAAACGGAATAGCTGACGCACGGCTTTGTACTTAAAATAAAAAGGGTATGTTTTCAGGGAAAGCTAACAGCAATTCAATTGGTCACGAATGAGAAAGAGAAGGAAGGATCCCCTTGCAAAACACGTGCCACGAATGAGAACTGGAAAGGGAGCCTCATTTAGCACATGGCAGAGCCGTACATTGGACGGTGTGCCGTCGCTGTTGAACTGCAACGTACTTAAAAAAGCAATGAGGATCAGGATTACGGATCTTATTGCACAGTATCACGAGTACTGTACATGAGCTGTATTAATATAAAATACTGGGAGGTCAGCTAAAAGCTGGGTTGACAGCAATTGGGCGCGACAAATTGAATCTACAAACGCGTCACCTACGAGGCCAACAGAGAGGCTGTCCACCTAGCTTTATATCAGGCCTCCCAGGAATACAGGACTAAAACACGACCTTGCTTTAGATTTGAAATTTAAATTATACAGTTTAGAACAATGTACAGCGCTCAGATCATGTACTGTCCATGTAGTCGTGATTACTGTGGGGCACTAATCATTTCACATCCACATCCACTCGTTAGGCACTACTCAAAGTAGGTACATGTACTGGAATGGTTCCTGCATGTGTGTAGCGAACAAGCTCTAAATAAACCAAAAAGCTCTGACGGTAAGCTTACAAAACTACCGTGAATAGGGCGTGTTAAAAAGGTCGATGCAAAATTGATTTTTCGTGCGAGTGGGCAAATGGAATCTACAAACGCGTCACCCACGAGGCCAACAGAGAGGCTGTCCACCTAGCTTTTTAGCTGAACTCTCCGGAATAGGACTAAAACACGATCTTAGTTTTGATTTGAAATTTAAATCATACAGTTCAGAACAAGGTACAACGCTCAAATCTTGTACTGTCCATGTGCTTGTGATTACTGTGGGGGGGGATAATCATATCACATCCGCATCCACTCGTTTGGCACTACTTAAAGTAGGTATGTACATGTACCGTTATGGTTCCAAAGCATCATTGAATTTCATGCAAAAGGAGTAATCAGTCGAGGAAAAAAAAGCAAATCTTCTTTAGCGGAGCACATTACGCTGACATTTTTATTTCTTCGCCTAATTTGCAAATGAGATAATCCTGGAACTGTCTCTCAGACCAGCTGTTGCCGACACCTACTTTACGGGAGACGTCCAAACAAATATGCTCGAAGTCAAAACGTTTTGGTCACTTCGCAGCTGCCTCAAAGATCTATCATCACTCCGTAGTGCATCATGTCCGCGCTTACAAACATGCATGTAATATTTACCAGAGAAACTTGAAGATGGAAAACATAAAGGTGGGGGCTGGAAAACGAATACAAACATGCTACTAACATAGCATTGCTAGTGCTGCTGCCCCGAATCCACTTGCACTTCTGGGGCGTACGAGAGACCAGAGACCACATGTACATGATACGGCGTCATGAGACACTCGAGACGCCAACCCACAACTGCCGCATTTCTCATTCCGCAATTTTCCTCGGTCCTCCAGACCCATCCAACCATGCGTCTTTTCAACATGACCCTTGTGGTTCTTGCAGCCGGCCTCCTTGCAAGTGGCACAGCAGTGTCAAATGTCGATCAGCTAGTGAGTTGAACGTGGATGCTCACTCCTCAAATGCTCTCGCTGCCGAGGACAAGAGATTTCTTCGAAGTCACCAGATGACAGATGACAAGGTCGAAACTAACGAGCACGGCGAGGAAGAGAGGAAGTTTGGAGAGAATATGTTCTCTGCACTGAAGCTGGAGAAAATGGGGCGGGACACATCTTACCGCGATAGGATGTTCCAGCGTTGGAAAAATCATGCAAATTCATGTAACTCATCATGTGCCAGAATCTGTCAAAGAAGCGTACGCAACATACTTGCGAATCCGAACGAAAACGGGGAAAGTTTGTGGTCAACATCTCCCCTATCCCCAACCACGTTAGGCAGGGACTCTATCGCCGCGCTGCTTTCTTCGTATCTCAGTGCTGAAGAAGAAAAATCACCCATTGTTAGTTGATAACACAAAAAGAGGTTTTCTTCAAACGACCACTTTTAAAAAAAAGGTTTTTCAAACGACCACTTTTAAAAAAAGGTTTTTTCATCCGGCATAACTATATCTAGCAGGCCGAGGTAGGAACTTCGGATAATCACATAAATGTTAATTTGTTGTTATTATTCGTGAGTACTTCTCTTGTAAGAAGGAAAATCACGAATGGGCTTCTGACTGAATCTCCGAAGTGGGCACTAAGCTCCTCTCCTTTCCGTAAACCACTACCACGTGGAGGTCCAACGTCAATTTCCACTCTTGGCGACGGCCAGGCGTACCACGATAAGCGTGGAACGCTGTTCATTGTGTCGAAGGGCGCAGCTGCTTGGACGTGGCCTGCGAGTTCTGCAGCAAGCAGATCTTCCGGTCGCAGCTCGAGAGAATGGCGTCCACCTTCTAGCTGTGTACCGTGCCAATTTTTCCCGACTATCGCTTGGTGGCCTTGCCTGGCCTGACCCGGATTCCACCTTACCACCAGCGACATTAGTGGGAACGCGTTCCAATCGAAGCAGGACTCGCGTTTTCGACCTAGGAAGGCGTTCCTTGATTCTTATCGCCTCGCAATCTTTCCTAGCTGACACTTTCTCGCTCTTCACGTCACTTAATTTCGCCCAGCGAGCCCTTCCCAGCCTTGCTTGGCTCTCACTGCTGGCCTCGTTCATTATCAACACGAAGCGTCTAGTAGTTGCGAATCTAATGACTGTAACAGCTGACCGTCAACAGAGAACCGTTCCAGTAGCAGCACCACGTAGAAAACGCCTTGAAAACTCCCACAATAGCACTACCAATGCCACACCCATCCAACCATGGAGCACTCCTTCGGTACATGCATACACAAGCCGCGGAATGTATATCATGATATACAGCAACAGCGACGTCAACAGATATCCACCTACGACGATGTCACCCACTCTGTCAGCAACAGCAACGGTAGCCTCCCTCGTAGCACGAGCGTATCGCCCGGTAGTCTTCCACAGTACTGGCACTGTTTCAGGGAAGAATAGACACCAGGGATAATGGAGCGCCTTGCACCACTTCAAGCAGAGGCGCCGCCGAACCCAAAACGTACCTCGTAGTCCCTTAGCACAGCCATCGGTATTAGGGAAGCCAGCGTCAACAGGGAAGTCGCGATCTCGGAGGGAGGCAAGGCGAGGGCGTGTGCATTGCGGGCAGCTCCAGCAAACCGATCGCCACACGTGTAAAAGAAGAAGTAGGCCGCTTNAACCGTTATACACTAGGCCCTCCAAGAACGCCCACGAGGCGTTCCGCAGCGGCGTGGCTACCACCCACGTCACGACGCCAATCACAGTGCTGCCCACAAGTCTCAGTTCAACGCCATCCTCATTCCTCGTTAGCGGGGCCGTCACCTCCAGCCATGCAGCCCAGTTGTTCATCTGCCTGACGATCTTCAAATGGCCACCCCTCATTTTCTAAAAGGCCGGCCGGTCTTTCCTGGGTCAATTTTCATCAGACCGTTGCTCTTTCGACGCCACTTCCCAGGGACGCCACCCGCACGTACATCGGAGTCAGCCATCAAGCTGAAAATTCACTCTTGTAGCCTCTCACTGCTTAATCTCCTTCACCGACAGCACCTCTCGTCCCAGTGTTTCCTCGCCAT
>Contig_182
ACCTGTCGGTCGTCATAGCTCGAGAGCAGACCAACCCGCTCTGTCAGTAAGGAAAAGAAGAAGTAGCCAGACCTTTTTGATATTCCTACTACTGTAGTATTGGTAGAAGAACCTCAATATTATTCCTTTTTTGAAAAAATATGGTTTTCTTTTTCGAGATGGCTACAGAAATGTACCTATACTCCGCTGGAGAGCACCACATGAGCTTCCTTAGTATGTTTCTGCTTCTTCTCCAGCACCTTCATCATCTTGGTACTTCCCTCTCCCGAGAGCATTTTCTGAGCTTCCAGCTCTTCCTTAAGTTGTCGCAAGCGCTTCTCCTTCTTCTTCTTGCCAGGCTCATGGCCATGGAACTTGTACGACAACATCCGGAAGGCTTCCTTCTTGGTCAGCAAGCGACCAAACTCGTCTCGATAGTCCAATTTCACGCCGTTCTTGATACGCAGATCGTCCTCAAAGCTGCGATCTCGAGCGTCGTTCGCAYGTCCAGCTTGCCGCTCCACACGCGTCTGACGTAGATCGCCAGTCTTGCGCAGTAGCGCCAATGTCGCGCCCATTCCTGTGCCCACAAGCGGCTGTTCTTCACCCCACACTTCCTTCTCTTGGGTCTCTTCATCTTCGCTATTGTTCTCTTCTTTCTTTTCTTCAATTTCCACATTTTCTTCCTGTTTCTTCTCTTCACTTTGAGACTTCACAGTCCTCAATACCGTTGATACTGGAGCTCCTTCCGCTGCAGCTTGGAACTGAGCTGCACGCTTCTCCATGGCGTCTCGTAGTCGCGTCTCAAAGTCTGTGGCTTCGTTAAACACCACGGTATTCGCTGTAGTGTTAGTCTCACCAAACACGTGTCCCACAGCCTTACTATCTGTCTCTTTCATGACGCTATCAATGGCTACATTTGACGTCTTTTCTTCCTCCAAACTGATAGTTTGACTCGCCAGTTGAGCGATTCTGTCCTCATTGCTTGTTCGCGTCAGCGTCTGTTGCGTTAACTGCCGCGCACGAGCCAAGGAGGCTCCAAGCTCCATTTCTAATGCGACGTCGTCAGCCAGCTCACTATCGTCAGCCACTCGTCGCTTTCTCTTCTTTTTACTAGCAGCCAGCGCCTCGGAGGCCACTGCGTTGGCCTTTTCTCGAGCTTCCTGGAAGCGCAGTAGATTCTCTTCTTCTTCGGCCTCCTCAGCGTCGCGAGTCCGCTTCCGCTTCCCACGATCTTTCGAGAAAGAAGCTCCAGCTTGCAACGCCTCCTGTTCCAGCTGAGCCACTAAAGAAGAAGCGTCGGTTTCTTCTTCTCTAGTGGTCAGCYGGACTTCCACGGCGTCGTCCTCGTCATTCTCTTGACGACGACGTCGCGATTTCTTTTTTTTACGCAACTTTTTGCTCTTTTTGGCAAATTGCGCCTCTACCTCTTCTTTCGTGTAATAGTCCTCCACTCGCTTGGTTTTATCCATAGCAAGAGAGATCACTGCGACGTCCTCGTCTTCCTCCTGTTTCTTTTCGCTCTCCAAAGCTTTCGACCCTCCCGAGGCATCGAGCGTAAACTTCCTCGCTTCGGCGGCGTCTACTGCCTCTTGCTCTTCGTCATAGTGGGCCAGTAACTTGGGTCCACTCTTCCTTTTCCTCGAGCTGCCCATCTCGATAAACTCATCATCGTCATAGCCGGTATATACCGGTAATACCGCTCGCTTCGCCCTCTCCTGGCGAGCGAGGCGGCGGTCCTTCTCGCTGAGCTCTACGTTCACTAACTCGTCGTCTAGTTCGTTCAAGTCTTTGCCGTCTTCCCCCAAGACACGCTGGTCTTTCAGAGTTAATACAATTTCCTGTCCGTCCTCAAAATTGTCCAGTGAATGGCCCACAGTCATGCCAGCTAGAGCCGAGGCGTCATACTTCTCTTCTTTCTCCTCTTCTGGCGTTTTTTCACGTCTTGTCTTCGTCCTGGACTGTTTGACCCATTCCAGCGCGTCGTTTCCTTTCTTTTGAGCTTCCAAATCGGCTTTAAGCTGCTCGCCAAGTGATTTACCCGCTATTTTCTGGGTTAATTCCCGTCGCGTCTTGGACTGTTGCAGCTTCTTCTTGAGCTCCTGCTGCTTGCGCTCGGCGTCTAGTTGAGCGCTGGTCTTCTGTACATTTACGACTGATTGCTCTTTCTTGGAGGGACCCACTGACAACGGCTTGAGACCCAGCGAGATACGAAGCTTATTGGTCTCTTCGATGCTCAGAGAGATCTCCCCACTCTTGTCCTCGGAGGACGCTGGTGGGTCATCACGATGCCGACTGCGACTGCGACTGCGACGACGGGATGAGGATGCGTGTCGGTCACGTCGAGAGGAAGACGAGGAGCCGCCGTGCCGCCGAGAGCGCACAGGAGACCGAGACCGCGACATGATGAATGGATTCAAATTTTAGTCCACGTATTTTTTGAGACGTATTGTGCAAAATATCAGTATGCGAGGAAAGTACAAATCTACTACAGTTTGTACTACTGGAAAATTTACTACTAGTTGTAAAGTAGTAGTATAGTAGTAGCAGATTTAAAAACTAATAGGTGAGTGGATGCTTCGTTCCCAATATTGGAGAGCAATTTCGCTGAACGCCAGTACAATCACGTATTTCAACGTGTAATGGTGGCTATCACTAATTTCAAAGGGGCCAGTATAAAAATAATGACAATGGGAGAATTTGTGTATCGTTTTATCCAGCTTCAGCGAATCGACCTTGTGTGGATGGGGGTGCTGCTCCCCCACTGGGGGAACAGCACCAATCCTAAACGAACCAGTTATTTTTCGCAAGCGTATGACGGCTAATGGTTACCAAATATCATTTCTTTTAATAATAGTACTATTTTGGATACTAACTATTAATAGAAGTTCAGTTTCTTTWAAAGGTTACATAATATTTTAATATATAGCTCAGAGGTTTGAAAAATAATAGATACTCGGTGATATTATCCCATTTAACTACGTTTCTTTCCACCTTACCCTCTGCTGAGTGAACCTAATGTTCAAATACAGCAATAGTGATGGTAGTCTTTTAAAACTGACGAGTATTTGCTCTAGTATTTCACTGTGACACAGACAGCCGATCAAGATGGAAAACTTCAAACCGCTGCAAGAAACATACTTAAGTAAGAAATATCATACTTCGAAGTAGTATCTATTGTGATGTTTAAAATCTCCGAGCTAATATTTAAAAGTTTTATTAGCTTAAAAAAAACTGAGCCACTACTAGTATTTAAAACCGCAAGTAGTACTACTACTTTTAAAAGTATTATAGTATATTTGGTTACCATTAGCATCTGGTTGGTATTTTAATAATATTATTTTGTTTTAGAAGAAAATATTTTGTAACAGTTGTTTTAATTAACTGGTTTTCCAGGTGATATTATCACTATATTAACTTCACCGATTTTGGAGTTACCATTAGCCGCTGGTCGTAACATCGAGCGGTAGCTAACGTTGCTCAGGCTCTGACGTGGGTAGTACCGCAAATACATGGATAAGATGCAGCAAAACGTTACTATTAGTACCCTGTTTTCTCCCCATTACATACATTACATGTAGTAATAGCAACTCAGTGTCTGACCCAACAGCTATTCCGATCGTTTGACGTTAGTAAACGTTCAAGGAGCAAACTTCAAAGGCCTGAGATTGACTAATGATTACATGACAGTACCAACTTAAACACCACTACGTACGCAATCACTTACTATGAAGCCAACAATTAGTTTTCCAAAAAAAGATTTTGTCCAAAATTGTCCAAAAATCTCGACTTCTCGGTCGAATCAGCAAGATTCTTCCTCACCAATGGTTAAACCTTGTCGGCTGTCTTTAGGTACGGGGTTTTCCTCGGCTAGTCTTCCAAGAGCACTGCTGCTGGTAAATGTGCAGCAGCAGAGTGTAGCCGATGATCAGCCAGCGCGTTTTCCTAGCTCTAATAAAAAGAAGCAGAATGCGGTGGAATACTTGAAATTCCGAATGTTGTGGTATTAAAACTTAAATTTAACGAAAAGAAAAAACAAACTCATCACATTAGAGTTATATATTTTATCTGAGAATTACATTATCTCATTAAGGAGCTAATGATATTAAAATTCTCTAGTGTGTATTAGTACTACTGGTAAGTAAAAGATGCGGTTTCATCATATGCCCAACCTATCTTGACGATTGCCGTTTTAAATGATTTTGTTGTGGAGCTACCGAATAACACGATGGTGCCTACCTCTGAACAAATGCGTGGAAGATGGGATGTGTCATGAGCTTTTATTCGCAAACACCTGTGAGCGTTTACGGCATATCTTCAGTGTCAACCGCAGCACCATTCTGCCAGTTCGGAATTTGCCCCTCATTCGGAATTGACGCCGCTTATACTCCAACGGACTCGCTTATGCATCTCCGCCGCATTTTTCTAATGACACTAGTCACTGTTCTGGTCATGAACAGTGTTCTTAAGGTGACTGGAGCCGGCGTTTCACTCATAGAGCAGGTAAAAGTCGCAGGCCGTGGTGACAGGAGCGATGGGAGAATTCTGCGAGCTGCCAAGACAAACAACGAGATCGATAACGTCGAAGGTTCGCCAGGTGAGGATGAGAGGGCTAATTCGATATCCTCATTTTTGTCCAAGGCTCGCAAGAAGATCTCTCTGTTTGTGAAAACTACCGTGTGGCTCGAGCGATACAAGTCTGTCGACTACGTCCAGGAGAAGCTGGGAATGAAAGGTTTGACCGGAGCTGAACTTTTGTCCCACGAGAACTACAAGCGCCTACAGAATTATGCAAAAAACCTACGCGAAAACATAATTTGGAGAGATGTCCGCCAAGGCAAAAGCACGTATACTGTATGGAATGACGTGGGGCTCAATAAAAAGACAGCATTCGACCCAAAGACCACATTGTGGAAAGAGGTACCAGACGATGCAATTCGAGCTCAACTCGAGAAGATCCGGGGAACAAGAGCATTTAAAAAGTACGAGGAGTACGCTGTTGCGTTTGACGACTACCAAATTAATCTATACAGTAGCGACCGGCCTGCCATCTTTTTCGACAAGAACGCCACGCCGTTGGAAAAGATGGCAAGGATACAGATTTGGGTGACAACTAAAAGACCAAAAGCGTACGTGAAGGAGTTTTTGAATTTGGAGCACGCGAACCAACAGAAGCTCTCAAGCGACCGATTTTACCAATTCTACTTGAAGGAACTGGAGAAAATGAACAAGGTGTAGCGTTACTTTTTGAAGGATGGACGTACACTCTCGTACGAACTGGCAAATATCATTGTCTTTTACCCGAAAAACCCGAGAATTGTACTACAACCCGATCTGAGGGTACGCTTGGGAGCGTACTGAACGGGCACCAATCCTCCGAGTGTTTTTTTGCGCCTGCAAGCAAATGCAGTAGACTAAACACGACAATGCTACGCTTAGCCTTTTGCCTCCAGATCGAAAGCGTACGGGTAACATGGGTACGATCCGACCCGTGCGCGCCATCCTCGATATTTTTATAAAGGACTTTGTGTTGAAAACCATTTGAATCACTATTGTCTCACCTTGTTTGACCACATTTGCAAACAGAATTGACTCTACGATTCTGGTGCGAATACCGTAAATCACAGCCTCAGTGCAACAGTTGTAAAAAGTTCCATTGCTATATAAAATGCTAGCAAACTTTGCAGCTTTTACGTGGTAAAAAGAATTATGTCCATTAAAAATGCAAGCATGCGAAGATTTGTGGTGATTTTTCCTTACAAGCAAGGTGGGGAGTGTTAGGATGTCAGTCACTAAATTGTGTACATCACACAAAGGCAACTTGCTCCCGAATGTTGGTCAACGAATGATCCAGAGTTCTAGGACGTAGGAAGCTTAGCGCTAGGAGTAAATTTGAGCTACAGAAGAATTCTCACTTTCCAAATTACACAGCTGAAGACAAAACTACATCGAGTAACGGTTCCTACCTACTTTCAGGTAATGAGCCCAAAGACGCTGGGGCCGAATGACATCCTCCAGGATGATAACTACTTCCGATGGGAGCTTAATGCACGCATGACGTTGGCACGCAAGGACTTACTCGACCACGTACTGGTAGCAAAGCCAGAGCAGGCGATGGCGCGGGAAACCGACCAGTGGAAAGCCGCCGATTTAAAGGCTTTGGCTGTTCTTAGCAAGTTGCTAAGTCCCAACTACCAGACGATGATACGCAAGGCTACCTCGGCGTTGGAAGCGTGGGAGACGCTGCGGGATTTCTTTGTCCGACAGAATCTCCACAATCGAGCCCAGCTTCGCAGACAGCTCCACGACTTCCGCATGTCCACGGGGGACAATCTCATGGAGCCCCTGATGAGGTCTGATGATCTTTGTTTGCGTCTCAGCGCTGCTGGAGACAAGATCGAGAGGACGAAAAGTTAGTTGTGCTACTCGGCAGTCTGTCCGCTGAGTATGACAACATGGTGAAGATTATTGAGTCCAAGGGTTCGGTTTCACTCTTGGAGGCTAAGGAGATGCTACGCCGCGAATATGAGTCGCTGCAGCGACGCGAAAAGCAAGAAAGTGCCTTTCGAGCTGGTACCAGTGGTACGAAGGGCCAGCAGAGACAACGACGACGTGACGACCGCAGAGCGAGTGGCGGCCGTGGGAACCAAGATCGACAGAATAACCGGCACGGAGGCCGGAACTCGTAGTCTGGGAAGAGGCAACGGAGTGACCACGGGCTCAAGGGCCGATGATTCGAGTGTGACGAGATCGGTCACAGGCGCAATGATTGCCTCAAGCTGAAGAAAGATGATGACGATAATGAAGTTGTGTTCTCTGCGTCAGCCACTACTTGGAGAAGTGAGTGGCTTCTGGACAGTGGGGCCAGCTCGCACATGACAACACAATGGTGGAGTTCTGCGAGTACAGGGGCTTAAACGGGAATTTGAACATTACGGTAGCGAGCGGACAGTCGCTTCCTGCTCAAGGAGTCGGTGCAGTGCGTTTCCGTGTAAATGGGCGTTTGATCAAGATTACGGATGTTTTGTATGTCCCTGGATTAGATCGCAAGTTATTATCAATTCCAGCTCTCGCCGCACAGAACCGTTTAGTGCAAGAGGATGTACGATCAGATTCGGCGGGGGAACATTGGCTCTGGTGCCGAAGATTGGTAAGCTCTACGCGTGGGATGTTCAAGTTCAGCATGCTGCTGGATATGAAGAGACGGCCACAGCAATGATGGCAAGACCTGCGGACGCAGTCTTGTGGCACGCGCGGCTCGGGCACGTGGCCCAGCAGCTACTGGACGCTTTTTGGAAGGCCGTCGAAGGTGTTTCTGCTCTCCTCCAGGACAATCGCGGGCTTTGTGATGGATGTGCACAAGGGAAGATGACGGTGAGTCCATTTGCAAGACAAAGTTCCAGCCGAGTGAAGACCCGAGCCCCTCTTGAGGTTATTAACAGCGACGTAATGGGGCCAATGCAGACGCGGACAAAAAGGGGGGGCGCGGTTTGTTGTAACTTTTGTCGATGATTTCTCTCGGTATGTGCACGTGTATCTCCTCAACTCCAAGGCGGAGGTGATTTAACACTTCGTCCGTTTCAAACAATTGGCTGAGACACAGCTTCAGCGGAAGGTCAAGTGCATCCGGACGGATAACGGAGGGGAGTACACGTCCAAACAGTTTACAAGCTTCTGCTTCAACCAAGGGATTGTGCACCTGACAACAGCACCCTATAGTACTCAACAGAATGGACTAGCGGAGCGAATGAATCGCACCATCGTGGAAATGGCGCGCTCGATGTTGCACCATATGCAGCTCGAAACTTGCTGGTGGGGTGAAGCGGTTGTGACCGCGACGTACATCATCAATCGTATCCCCAACAGTGCGAGGCCAGCAAGTACTCCATTTGAGAATTGGTTTGGCGTTAAGCCAAGGTTGGGCCACCTTCGAGTTTTTGGCGCGCAAGGTTACGTGCACATTGATCAGTCCAAGCGATCCAAGTGGGACCGCAAAGCACATCGCTGTATTTTCCTCGGCTACACACCGATGCCTCGAAGACGTATCGGGTCTAAGATCT
>Contig_183
ACGCGCCGCCGAGACGCAGTTGTGTTTGCGCTGTGCACAGGCCACAGATCTGCGCAGTGTCACGGATCTGGCCAAGAGGTTGATTAAAGACGCGTAGACTGGCTTGGGGGCGTAAGTCGAGTATCAATCGTAATGAGAGACAACTTGAATGTGAACAATCTGGCTTTGTTCCCTTAAATGATGTCAGTGTTCCAGACGCTCGTCTTCATGAGATCCGTTAATTGTTTGTGTAGTACTTGTATTTACTAGGTTCAGGTAGTCCTGTGTCAAGTTGGTCACGGTACATGTATCATGATGATACATGTAACAAGACCGACTTGACACTACATGTATCATGATCTAACGAAGGATGCCACCAAAAATCTAGGACTCAACTCAACCGCGAAAAATGCGACCGTAGCAGAGTGAACAATATTCAAGCGAAGAAATTGTGCACCTCGCATTAGCTATCGTGCAGAGTTAGCGCCGTACTTCCAGTAAAATAAACTCAGCTATATCCTATCGTCCATACTCTTTGACATGTCGCTAGGCGGTTCGCCCCACAACGCTTCCAAGCACTGGCATGCTGTCCAGGAGTATCGTGTTTTTTTCTTTTACTTACTTCAAGTATATTACCTTCTAAGTATTGTGCTCACTACCATTATTAATAACGCCTGCTGCTCTTTCATTCGAGAGATTCTCTAGTCGATTGTCGAAGGCACGCAAATGTGTAGGGTCTACGGTAGTTTCTACCGTTGCGATACTGAAAATGTATTGCACATCAAGCGGCGAACGACGCATGAACTTCTTCCACCACTCACCTCCACTTGGTCTCTCCCGCTATCGATGCCTTCACTTGACTTTCAAACTGACTTTCATGTCGAGCGGGGACTTGCGAATAAGCTGTTTTGTTAAAAAGCGTGAGGAAGCGCTCAGCTGCGTCGCTGCCGCTTCTGCATGAGTTCATTTTTTTAAGCAATGGTCCATGTTATCCATCATAGATTTCATATGCCATGAATCACACTGGGTTGCAGCCACTGGATCCCCTCGCTTAAGTCGCTCACAACTCAATTGAGCAGTAGGAACACACACACTTGTCATGGCTCAAAGGGGTCGCTGCAGTTGCACAGAAATGTCCGACTGGACGACGAGCGCTTTGCTGCATTTGTACGCACGCAGCGGCCGAGCAGACGCAGCTCGAATCCAGCTCCGACATGGCGCCGACACGGAGATCCGCGACGTACAGGGCCTCACAGCACTACTACTCGCAGTATGATACAACCAGCTGGAAGTGCTTCAAGTTCTGCTTCAGAAAGGTGCACGCACGGACGCGTCCGCGCCTCTGGGTACAAATTTCGAGTATGGACCCGAGCTGGGTACCTGCCTCCACTTCGCGACCGAGAGCGGCCACGTACAGATTCTCAAGTTCTTAGTGACAGCAGCAGCACTAGATGCGGACGAACGCACAAATGGAGCACAGCAAATGACACCGCTGCACTTGGCTGCACGAATCGGTCGTGCAGATATTGTACGCTTCCTGATTGGACGTCCAGAGGTAGACGTCAACGCTCTGGACACCCAGCACTGCACCACGCTGCGACTATCCCAACGCCTTCAGCACTGACACGCCAGTAGCGATGTCAAATTCTGAGCCTCAATATCTCTTCGACGCAGCGCATGTTGAAGTTGTGGAAGCACTTATCCGCGCAGGTGCAGCACTGGACGTACGTCGGTCAAGTGACTGGGCTACCCCGTTGCGGTGTGCCATTCAAAGAGAGCATTTTCTGGTAGCGAAGACGTTGGTGAATCGCGGTGCGTACAGCGGTGTAACCTGGTGGTTACACAAGGTCAAGATGTTCGTGTCGACACCGTGCCAGCTCATCATATCGAGAGTAAGAACGGTCACAGGAAACGCCATGCACTTCGTAGAGACTCCAGTATGTGGGACAGTGGCTGACACAGACCCAGTAGATTCATGACGAGATTTGTCAAGCAGTAACCAAATATAATACCGTATGATCATTGGTATGATATTTTTGATAGTAATAGTGCAATGTTTGATTCTAAATAGTAATAGTAGCTCAGATTTTCAAAAGCTAACATAATATTTTAATATTAGCTCGGAGATTTGAAGAAAAAAAATAGATACTAGATGATATTTTATGAGATTTCCCACTTAAGTAGTTCAGCACATGTTTTAATACTTATTGTGCGTTCTACTCAAATTTCCGTGCGCGGTTCTTTGAATGAATGCGCACGGAATAGTTACATGTACAAACATGTTTCGACTTGCCTTGAGAAAAACTCCACTTAGGTATGAAAATGCGACCACTCAAGTACGATCTGGTCCGCTTCAAAAGAACAGGAATTTTGAATTCGTGTGACTCACTGAAAAGGACCAAAGCGACAAATTTGGTCGGAATTCACAATAATATTTAACCAGTGGCTAACCAAACCAAATTGACATAGACGAAACTCTCCTTTTCAAATTTATATGTATTAATACTACATGTACCGGTACATTACACCGTATACTAGACGTAGTACTAATTGTACCTACTATAAAATTAAGCTGGAGAAAAGGTCCACATTTGATGAACTGTATCTTATAATACCAGTGTACTGTACTGTATGTGCACGAGCTCGAGAGCTTGAGTCAGAAAGTCCAAGCTCAACGCTTCAGGTTTTTATGAACTGTAACAGTTGTCACCCCATCGTCAAGAGGTATCTGAGAAATCATAACTCCACAACCGAATGTTTTACATGTACCGGCATCATTAAGCAAAAAAAATGGAGCATCATTTTACTTTTGGCTCTTAAGACACAAGTGCTGGCCCTGACCAACCATTGCTTGTCCCTCCTTATTAATCATGCGTCCGATCTCTCTTGTGCTGCTAGCGGCATCGATAAGTGCAAGCTGTAGCGCTCTCTCCGAAGTCAATGGCGGCGATACGATGATGGCCCCAGCTCTTGTTTCATCCGTTCAAGCTCGTCCACTCAGCGCCAACCATAACATTGCTATCGGGAACACGAGATATCTACGTGCCCAGCCCTCCAACCAGGAAGATGAAGACCGAAGTTTCGCCGTTCTGGAAAAGATAACAACGGGAATGCTGGATGACATACTGTCCTCCAAGTCAATCGAAGCTCAAAGCAAGTTTTTATCGACCTGGAAAGAGGTGGATCTGCCTGTGGAAGTGGTGGCCAAGAGAATTCTAGAGATCGCACCGGCTGATGAAAAGTATTTGACAATCTTGACGCTGTACATGCAATTCCTGCACAACAAACCGCTGTCTGCTATTTACAAGCATGACCCACTTGAGTTTGCAAAGATCAATGACGATTTTCCGTCTTGGCGGGCCTGGTTGATGAGTGTGCTCAAGAAATAAGTACTGTACACCCAAGTTGGGTGACCCAACCACTACGTAGTATAGCCTACTAAAAAACATACCCCCTCTATGCCGATCACTTTTTGGATTTCGAATCTCCTGCGCTTTCCCGACCAGACTGGCTCCCGCTCCCAGAGTGGGAGGAGTGCTCAAACATGGAGAGATCTTTCGGGTTGCAGCGTACTTCCGTGTGGGCCGCCAAGTTGTCGAGCGAATTTGGAGGCGTGGAATCAATTCGATGGGAGATCGAGTAGCAGCCGTGGTCAAGTCAAGGAAGAGCGCATGTGGTAGGAAGAAGGTGGATCGAGCCGAGCTGTGCGAGAGAATCGCTGCAGTTCCTGTCAATGAGCGCGAAAACCAGCGTCTGCTTCAGCGCGCGTCGAACATGAGCTGCTACCTGGTTCAGCAGCTGATCAAGGAAGGCTACATACGGCGTGCGCTCAGACAGACCCGTCCACTACTTACACCCACGCACAAGTTTGCGCGCCTCCGGCACAAGGACAAGCAAGTACGAGCTGGCACTCTCCCTAAGTCACTGCCTTGTGACGCTATCTCACTCGCCAATGCTAACGCGTACATGCTGCTTCTTGCAGCGGCCCCTCACCGCCTACCGCTAAAGTTCCAGAAGCCCCACTGAGCGCCCCTTCAGAATGTGGCGATGTAGTTGCCGTCTTAGATCCGTTTTTGTATCTGTAGTTGCACGGCGGAGCATGAACGCCTGTGCCTTGCTTAGTTTCTCACTGTCAGCTCTCGGTCATAAAGCTAGCTAGCCAGTCTCTCACAAATTAATAAACGCTCAAATGAACGAGGCGGAGCGCTGCGCNAAAAAAAAACAAATGGGTATCTATTTCCGAGCGGAGGTAGTACTAGTTTAAAGTAGAAGTAAAATGTTTCTAGTTCATATTGATATGATGTTAGTAGATATTGAGTATTTCAATGCCTTTGACCAGCCTGACGCTCAATTTATAATAAATAGAGGTCATTTTATTAGATCGAGGTCGATAAAAATACAAATCGATCAATCTTTAAAAGACTGACTGATAAATCAAACTACGCCAGCCAAGACGATTGCACGGGATCGATCAACCACCGAATCCACATCGATCTCCAGTGAATCGGCCCTTTTTCAATTTTGTAATGGTAAGAGCCTTGTCCAAATAGAAAATCGATATTTTTTCTTACATATTTTTTTCCTTTGAAGTAGCACTACGGTATGGAAAACGAGGTGCCGAGATTACCTCTATTTAAAGCGGCAAAAACTAATAGGTGCGGCACCTATTTCTTTTGGACAGCGACGGCTTATTTGAGAATGGATGCAGAGAAGGAGGAAGCTGCTGTGGGTAGGAAAGGCGCCTGCGACGGCGACCTGCGCTCGGAAATACCACAGTGTCGTTGGGGGGTATAAGGACCAACAGAGAGCGCCTACACTCTGCATGTGGAAGTAGGATTCAGCACCTTGTCGAAGCTGTAATGCTAGATCGACGCTGTAGTACAGCGTCGATCAGCGTCGATCCTCATAAATATTACACTACAGCGGCTGTAGCGGTATTTTCAGTCCACACACATGCTCGCAAGACGGAAACGCTGTGTTGAGAACACGTTTATGTCATCATTTGGCTGTAAATTATTGAAACCATTTTTAAAACGCGAGCATATCATATGGAGGGTAATATTACACTATTTGTTACCCCTTTGTTCGGTTGTGCGACTATAATATTTTGATATTGGGCGGCGATCACTGCCACTGTAAACAGCATCTCAATACATGTGCCGCCATCTGGAGAACTCCATCAACAATGATGTAGCTAATCATCCACGTCTTTTCATAAACAGTTTCAGCCGACACTCATTAATTCAAAGGGGGGGTTGAACTCCATACGAGATATTCTACTCTGGACACTGTTATGTCATCATTTGAAAGAGAGCCCAAAGTAGATAGATATAGGACAATCGTCTTTAATTTTTTAATCTATCATTTCACTATAAGTTTTTAGCTCTGGTAAGGTTACATTGATGTCTCTTAGTTAGACTAACGACTTCCTATGCCCGTCTTTCCCAGCGCCGCCGGTCCAAGCCTCAGTTTCCCCGTATATTCTCTCTTTACCATTTGTAGATGTTAATCCTTATCACTTGTTTCCAGTGCACTCTCCCTGCCCTGCAAGTGTGCTAGGTCCCCGGACATGTAGTTGAGTGTGTCCACCCATCGTAGCAGATTCGGAGGACTGTCCCCTTCGAAGTGGACTTGTACACTACGCTTCGTATCCATTGCTAGGTTGGCCAGACTGTCAGCCATTTTGTTGTAGCACTGTAGGCGGTGGTGCCACTTGGACACCACTAGGCTGTCGGCCAGTCTTCTGCTTTTCCAGTAAACTTGTTTAAGGTGAGGCGCCCTGGGTGGTTTCCTCTTGCTGTGTTGCCGAATAATCATCGCACTATCGCCAATTACCTCCAGTGGAGTGAATCTCTTGCCTGCACATGCCTTGAGCCCAATGTACAGCCCCAAGTTTTCCGCTACGTTGTTGGTCGTCTTCTTGTTGGCCAGGAACAGCGTGCCGATCCAGCATACCTTCACCCCTACCAGTGGGTTTCCGACCCGAATAACTATCGCTCCGCTTCCGCCTGGACCCGAATTGCCGGGGCCTCCCTATCGAAAAAGAGGAGATACACCGCTGCACTGTGTGGTGGTTCAGACTGTTTGGTCACTGAGTCACGTTTCAGTAGTGTAGTCCTCAATACAGCGTTTGCCTTAGTGCTCAAGGCGCGAGTCGACGTGCTATACATATAGGCCCGCACCGTTTCGTACCCATGGTGAAGGCTTGACTGCAATGTCGTTGCGTGGTGCCCTTCTGTCACATTGTTGTTTTTGTCAAAGTGTTCAGCTCTCCATCTCCATACTGCATGAAAATACGTGGCTGCTCCAAGTCTCCAGCAACTGTCTGTAAGTCCCTCAACTCTTTCGACGAAGGCGACCGAAGTCGTTGTCGTTGGTTCAAGAAGGTGTTCTGCAACCTTCCATATACCTTCCGGTACCCGACTAAGCTTTAACCCAAAGATGCAGCTTTCGACTTCCTCTTCACTCACGCCTAATCCCCTCCAAGGCGTTATGAGTACCCGCCTCAGTTTCGTCGCCGCTGGGCAGCCCCAAAATACGTGGTATATGTCCGTGTCAACAATGTGTGTGCAGGTCTTGTGTGGGCAGCCGGCTTTGTTCTGG
>Contig_184
GTTGCTCGTTGGTCGGGGTTGGAATTGCGGCTATTAAAATGTGCCACGAAGGATATATGCCATCGACAAAGTAATATGGCTAGGAACGAGTTTTCGTGCCCAATTGATACGTCCCAACTGGTATTCTTCCATTGAGCAAGTTAGCAATGAGCGGCGACCGGTCTAAAACATTTATATCATTTGCTGAGCCTGGCATACCGAAGAAGGAATGCCAGATCCATCGGTCGGCAGTAGCGACTGCCTCCAAAATTACAGTAGGCTTCTTCCCTTTTTCTTGGTAATAGCCCTTCCATGCGTTGGGGCACGCTGACCAGTCCCAGTGAAAACAATCTAGCGAGCCAAATAATCCAGGTAATCCTCTGTTTGCGCTAAAAGCTAGGATTTTCTCGGTATCTTCACGAGATGGCGATCGAAGAAGCTCACGCCCAAAAATCTCGACGACAGACTTGCAAAATTTCTTCATGCATGAGGATGCTAGAGACTCACTAATGCGATAGTATTGATCCTGAGCATCTGCTGAATCTCCCTCGGACAACATGTGCAGCGCAGCAGCAACCTTTTGCTCAGCGGAAGCCCCATGAGCCCAACGGCATCGGAGTGTTGCTGAAAAAAATGCTCTTGAGATGATAGTTCTCCACAAATTCTGTTGAACACCGCAATAGGAACACAATGTCGTCGCTCAAACAGCTTCTCGCTGTAGACAGGGTTGTCCCCAAGATAATCTCGCACCAGGGCTGCGTGTCCAGACGCAATGTCGCGCGCGAGGCGCTTGATTCTTTTTTTGTTTGAGCCTTGACGAAGTGAAGGAGCCGTCGCTTGTTCTGTTGGCTCCGCGCAGACTACAGCGAAAACAGCAGCTAAAAGATCATCGTCATCAGCGAGGAGAAACTCTTCGTCACTGCCCTCCATTGCCGATAGAATAGCCTCCAGACGACTGGAGTTGGTGAAAAATCCTTATTTCTATTATCGCAGCGAATAGCAACAGCCAATCAGATTCGACAGATTGCAATACGGATAGCAACTACGAGTGGAGATAGCCTAGTCACTTTTCCCGTCTCATCATCTATTGGTAAGGCTGACTATACCGGTAACCTACCGGTACACTTCCTTCCGCAGCACTGTATCCTTCAGTACCGGTCTAAATTTTATGCACAGCGTAGAGATAGAAAAACCTAAACATTTCTAACTTTTATTTACAAGCATTTACGAGGAAACTTTTTGAGGACTTCCGCAGAGTCGAGATAGAAAATCAATCCGCTCTTATACACATTCTCCTGCCTGGTTCATCAGACCCAGAGACTTAGACTTTGCGTCCCGTAAGCAGTTCATAACCAGTGCCACCAAATCGAGCACTTGCATCTTCGGAAGTTTAGCATTATGAATAAACGCCACAACGAAGAAAAAATGCCAAATTGGCTCTCGCGCGAAGCGCGTAGAGTACCGAAGCGAGAGCGGCGAGCATGCCTGTGGCTTGCAGGTAAATGCTAATACCCTGTCCGATTAATAAGCGAACGCCGTTTACGTGTAAGATTACCAGCAAATCTCATAATTAGTGCTAAAAAGTAAACATTACCCCAGCTGATCCAGTTGAATGTTTCGTTGTTTAGTTGGGGTGTCTAGTGCTACGTACATAATGGTTTCAGTGATGTAATGTTCTGATACAGTTTTGATGCATTTTTAGTATAAAGCACAGTAAAACTATTCATTTGAGTTTATACTTCTACTGGTAGTAAGACAAATTCTTCTGAAGGGTATCTATTGCAGCAATCGTGAAATGTTTTGTTTTTGAAATGAGGTCACTTATATAAAAACTAACGACTTCATATATCCCTGCCAACTGCACCGCTCTACGTCGGTACAATTGTAAATTCATGCGGTCAGCCTATTGTCTGGTCTTGCATTCGTGAAATGGCTTTACAGTCCGCGACACCATCGAGGAAACCTTTTCATTTTGCCGAGCAAAGGCTTTAACGAAATCGAGCATAATTTTTTTTGTAAATTATTGTGTTTTACCGTCTAGCGCCCAACTTAGGAATTTGAGTTGGCGTTGTACATGTACCTTTTTCTTGGCTGCGCAAATTTTAGGTGCGCCTTTCCTGAATCGTACCGAAACGAACAACTTGTATTTTGACTTGATTCTGTGTTTGACACATTTGACCTGTATTATTACACGAGGCATTTAGTCTGCGAGAGCAGTGTCAAATGATACTTGAAAATTCGAAATCCGACAAAACAAATGATAAAAATGTCAAGAAAGCTTTCCTCGATGCAGTTGATATCTTTTGATGTTGACAAAGTTATTCCTGCTTATGACTATAAGAGGTATAGGTACTTCTTAGTTCAAGTCAAGCTTGACTTGGGAAAGTTTGGGATTCAGCGCGGGCAATTCTCCGGCCACGATTCTATCATCAACGCGCTTCGCTCTATTGACGACTTCGGCCATCTTGGGGCGTCCTTTAAGTATTTCCATCGCGTCGTCCATCGAAACCTAATTACGACAAGTCCACGCTTAGTTGTTGACAGCTATCCAAATAATTCTCCTCAACAAAACGTACCCATAAGCGATAGCGAATGCTCTCGGCCCAATCGTCATAGACTGTGCTGCTTCTCATTAGGAACGCCTGGTACGTGTATTTGTTATTGCCCTCCGCGAACCTGAGCTTGCCTAGACCGTGTGCAAGTTGGCCACCCACCTGCAGAGTCACAAGTTAACGTTAGTTAATACACTGATTAAATGGGAACAGGACAAGAGAAGTCAACGTACTCCTCCTTCTTCGATAACCTCACGCAGCGCTGCCTTCTTAACATCCTCACCCTTGTCCCAGCCTCCCTTGGGGAGTAAGAAATCCCCTTTCTTCGGGTTTGAGCTCGAAATGAGAAGAATCTGCTTCTCGCCTTTGTCGTTTAAACGCATTACCACGTTAGCTGACAGCAGCCGGCTGCCGTCCTTGCCATAACGTTGGTCTGCGCGGCCCACGTGGGACTCTAGGAACTTCTTGGGGGCAACTTTCATGCCTTCAAAAGGCTCAATTACCCTTCGCATGCCGTCGGGCGTTTCCTTAGAGCCCTTGATACCTTTTTTGATATCCACCGCTCTCACTTTTTCGATATCATCCAGTTGCTTCAGCGCCGACAGACTCAGCTTTTCAGCGTAGTCGTATCTCCCAGTGAGTGTTTTCACTAGAGCCGAGCGTGCTGTCATTTCTTTAATCTTGTCCATGTTCTTCGTGGCGACATCTCTCAGTTTAGTGGGCACCTTTCCAAACTGCCCTGCCTTCCCCACTACGTCGTCTGTCTTCCCCATGACGTCGTCGACCAGGCCACTAGCCTTGGTTACAACATCGTCAACCATCGTGATTGAATTTCTCTCTTCTCTATTAGAATTGACGGAATCCAGTCCTTCGAGGTCGTACCGACGTAGAGATCGGTTGGTCTGCTCGTGGTCAGCCAGCACGCGAGAGAGGACATCAACGTCCGATTTGGTCTTCGCAAGACCGCTTGGGTCGGCGGCCGACGCAGCAACGCAGCTTGACACAAGCGCAGTCAAAGCGATCAACTGTAGCACTTTCATGCTGGATCGACGAAGTAGGTGACGTGGTGTTTGCTTGGCAGTGCAAGATGCAGAGTGAGAGAAGAAAAAAATCGCAAGAATGCCGGATGACCGTGCAACCATTGATGCTAACCCGTAAGATTAGATCGAGGCGTCGAGGCGCGAAAGGCAATCTACGATTACGAGGATCGTAAACTGTATGCCGATACGAATCCTCTCTATCTTAGAGTCTAAGGGGGCTCACACACCTGTTTAGGACGTAATATATCTTGTGATAGGACTACCAGTCTGTCTCAAGCCATGAGGATACAACGCGACGATGGAATCCTCTGAATCGCTTTACTCTTGCATCTGCTGACCTCAATTGAAGTCGTCTTGTACTTCGAAGTATTTGCCACGGTATCCTACGACGAGGTCTTCTAATGTCTTTTGTCGATAATAACACTCGCTAGTATCTGCACTACAAAAATCAAAGCCTGAAGGATGAGCAAGTTATATTTTAATACATGTACAAGTTTAGGGAGTTCTTTTTAAATGAGTACTTCGAAGTAGCTCTTCCTTCTGTATGGTTTGATTGTAACCTACGATGGACCACAGCAGATCGTTGCTTCGTTCCGCACAGAAAGGTTTACGCTTTTCAGAGCAATCGAAGGCCCTACGTGTTTTGTGTAGCAGCACCTGCGATGATAATTACAGTTCTGCGGGAAACAGGATAAAGCAGCCATAATAAGGTGAGGGTCAATAATTGTGCTAGAGCAGGAAGAACTGTTCGGCACTGCTATAAAGAACGGATCGATCCCCAAGTATACGTAAATGCACAAGCCCTTGTGCTTTCGAACAGAAGCTAACAACAAAAGCACACACGTCCTTATTGTTTGACATGTTTTCGGCGTAAAATGAAATGTGACAAGGAGCTCCGTTTTAACGCCAGAGCAATTATTGTGCTTTGCAGATGGAATTTCCATCCGTTTTATGAGCATAAAACCACGCGTAAAAATGTGATGGGAAGAGCAGGTATCGATTTGTTTTATCTGTGATCGAATTACCATTTTAAAACGGCAAAAAGGGTCGATTTACAGGATATCGATGTGGATTTGGTGGTTGATCGCGCCGTAGCTCGATTTATCAGCCAGTCTATTAGCTAGATCGATTTGTACCTTTTATAGACCCCGATTTAATAAAACGACCTCTATTTATTATAAATCGAGCATCAGACGTGAAAAGGACAAAATTCTTGAAATGCACAATACCGCAGCGCCCCTGTCATTGCCGACATGGGGGATTGTGGTGATAGCAAGTATGTGTAATGGGGTAAGGGAATCTTACTACGATTTAGATGCGACCACACAAAGGTTTATCTAGTCCTCATCTTCATCGCGCGTAAGGTCCTGCTCTTCTCGCACCACCCCCAATTTCTTCAGCTCCTTGACCAGAGCAGGAATCTCATCATTAGCTTCATCACCTTCGTCTTCATGTACCCGTGTATCACCAAGAATACCAACTCGAGCAACCCCCCCTACAATGATAGATGCCGTCAAGCTGTTCCAGCTTGTACAGACCCACGACACAATATCATTTTTATCAGGAGGAGTAACCCGAAAGACAGAACTCGGTGCCTCCCGCTGAATGTCTGCGACGCGTTCTCGAGCTACGTCTTGCATCTTCAATCGAAACGCAGTATTAGTACGGGCCATGATCCCAAGACGCTGCGCTGCCCGACTCACTTCAAGAGCGTGATGATCTGCGACTTGCTGTCGTAGTCGGTCGACCCAAAACTTGCGCAATTTACTCTTAAACGGGTGATTCCACGCTACGTCCGCTGGCTGGCAGACGTAAGTGTGTCGTGGTGGTACTTCATGCAGCACAATGTTGATAGATGCTGCATACTCTACGCCTTCTGGGGTCCAGTGCCCCGAGAAGTCATCCCAGAGTAGCAGCATCTTGTCTTCTATGTTGAGGCGGTTTGCGAAGTGATACTCCAAGAAACGGAGAGAGATCTGCGAATTCCATTAAGCAGTTGAGCTGTTATAGATCTAACACTGATGCTGCGTCTGAAGGGCATCCATTTTGGGCCACAAAACTGGCCCAAAGCCGTGCTGGTTCATCGTTGCTGCGTTGTCTGCACTTATCTTTTGCATCCTTCGCTTTGAAGATGATTATTNGGGGGGTATTTGTTGCCGTGCCAGTCTGCCAGTAGCATAACTGTCGCTCTCTCCTTATCCTTGCCAGCACATTTAATCCAGATCGTTCTCTCTCCTTTTGCATTGATCGTTTTTGTAGGCAAGTACTCGTAGAACACCGCGGTCTGATCCGCATTCAGCACTGTAGTGATGTTGTGCTCGAGAATCAGCTCTTTCACCTCTTTCTTGAACTCTTCCGCCTTCAACTGTGCATCTTCGGGTGTCGTTTGACCCTGGCGGGTTTTGGCGCGAATGGAGAACCGGTTGCGCCGCCTAAAACCCCTCCGCCAAGAATGAGATGCGCTAAACAATGACGACGGAATGCCTCGGTCAGCGGCTACCTCACGGGCTTTAAATGCAGCATCTGCTCCG
>Contig_185
GGATACCGCCGAGCCTTACACCTCGATGGCACAGCGTCCGGTTTTAGAGTCACTTTCAGGAGCGGCATGTCGACTGGAGGGTCCCGCCCGAGTTTAATGCGAAAAACATCACGGTATTCCAAGAGGATTTGGGTTAGTTCAGTGCGGAAAGCAAGTCTGCACCCCAGCTTCGCAGCCTCCTCCAGCTTAGCTTCCAGCATACTCCACTCGACTGCACGCTCATCCTCTCGGTCCTGAGCGAAATCTACTTCTGGAAAACAGCATTGTTCCTCCACTTCCTGCAATCCTTGCTCCTCCAGCGTAGTCGCTGGTTGCTGACCCGTTGATGCATATGCTAGGCCCGTCGGACACCGCTCACCTCGGAGCCGTCATCCATGTCGTATATTCCACTCACGCGTCGTGCCTTATCCAGAAGTTCTTGAGGATTGTAGCCTAGTCGTCCCTTGACGCTTTCACTTAAAATAATATCCCCCATGCCAGGGGGAAGGCCCGCACCCACCACCCAACAGGTGACGTGTTTTTAGCGTCAAATTCCCATTGGCGGTAGCAAACTGCAGATCCGACTTGACCTCTTGAGTGATAATCATCGGTTCCTTGGTGATGCCCTCGATCGAATCGCTTCGTGTAAGGTTCCGACAATTCATCCACTGACCCTTCGCACTGAGTTCCTGGAGTAAACAAGGCGATACAACCGACACTTCCGCTCCGCTGTCCGGTTTAGCCTTGGCTTCTACCACCCCGTTAACCATACACTGTAGCAGACTGGGGCGCCGCGCGTGTGGAGTAGTCTGCACCTTACTGAGTACCGCAGGAATTTGTGGAGCTAGTGCGACAGCGCTCACTGTCTTCGACTGCTTCCGGTGTTTTTCATACAGCTCCTTGGCTTCAGTGGCACTCGCCAACGGACAATGAAACACCCCGTGCGTTACATCACCGCACTTAAAGCACTTGCGTGGTTGCCCCGGTACTTTGGTAGCCGACGACGTTCCTGGAGGAGACCCCCGGCGCGGGACTGCGTCTTTAGAGACTGCTTCACCTGGAGCTCGTTGAAACCGGTCGTTTCTACGCGTATTCTGTGGCTTGAAATTAGTCTTGCCTAGGTTCGATAGAGCACCTCCACTTGGGGTAGACGAAACCGTGTGCTGAATTGCGGACTCAAAAAGCAAAAACGCCGATACTCGAGACTTGAGCCAATCCAGAAACACCTATACCGACTTCTTAGTGGACTTGTGGACTATGCGTTTCAGCTCCGTAATGACCGTCTGCTTGAGGGCTTGAGGCTTCAGGGCTGCACACAAGAACTTCACTGCCATTTTGGGCTCTTCCAGCGGGAAGTCATCCATATCCTGCGAGTTGAGAATCTCGTTAAAGTCTGTCACCAGTTTCATCACACGTGATTCTGCATCCGGTAGGGATGCATCCATGGACAGCGCCCGCATGGCCTCTGCCAATCGCGCGGGGTCCTGCACCTCCGAACGCCTTGCTTCAAGGAAATACTACTTCCACTCATCTTCGGTGATTTCCGACTCGGCGTTACCAATCGCATACATACTTATTCGGATTAGTGTCCGATGCTCGATACAGGCGCTCAAGGGCATCACAAAAACCCTTCCGGCCGAACCCTGATGTAGCGCGGTGACTCTCCGCTTGTATATGAGATAACTATCCATAAACGCCTTCTTCTCCTTCTTTGTGGCTCCTCGGTACACAGGAGGCGACGGCATGTTCGAGCACGTCGCCACGGTGATTGTCGGCTCGACTCGGCTCTCACTTAGGTCTCCACACGTCATAGCTTCATCACCATCAGCTTCACGAGCAGACTCCGGGCAAACCAGCCCCAGCGGCTCTGCCCCCGTGGGGAAAGTACCTCTACCTTCAGATCCTCGATCTGACGACCTTGGTGTCCCACTATTTCTGCGGCCTCCCGCATCAGCTGGTACTGCTCAAATCGCGCCCTCTGCTGCTCCTCGAGCTGCGCGCTCAATGCAGTCTGTTTGGCGTTCAGCTCAACTTGGTTCTCGTACTGCAGCTGCAAGTACTCAGCCGTTTTCGATGCCAATGACTCCTGTTGCTGCTGAAACCGGTTGAGTTGCTAGACCGTAAGTGCTGGACTGCCTCAGTTTTCTTGGCAACTTCATCGACCTTCTGCTCCGATTCCGCCTGGAGGCTGCGCGACAGCGACGACTCGAACGTTCGGGTTTGACGCTGCGCCACTACCACATCATCCACGGCCATTCGGGGTGAAAGAGGTGCCCCCTCGGCCAAGTCACGGCTCCCGTGAACTGGACTGCTCATCGCTTCCACTTGCCAGAGCGAAGTGAGCTAAAGAAGTATTTTTTATCGTCCCACTTGTTGTAGATGTAGTAAAAGACAGAATGAATGAAATTGAGGAAGAGTAAGCTTCTTGAAATATGAACTTCGGGTCGTAGCTCACTGCGCGCCTTAACCAGTTGAGTCAATGATCACCGTGGTCTGTCAGTTGAGGTGGTCGTCCACGTCACGTAGCTGCCAGTCCTGTCCCTGATCAGAAGACGGTGTCCGGTGGCCACAGAAACCGCTGCCCTAAAATACACCTACAGCTATCCTAGCACACGCACAGCAAATGGTAACTGAGTTCCTAGGCCGCGTGCACGTAAGTGAATCCGTCGAGATCTATTGCCTTATCGCTCGCGCGTGATCCCGAAGGCTCTTAGTACCGGGGGCTAACTCCACTACCCTCTCTTTGGAGATACGTCACGACGTTGCGGGCTGCTGATACCGACGATCCTACGGGGCTACAATACCCGTCTCTCTAACACACTCTTGGGAAACCCTCACACTCAAGGACTAACACTGCGATGACACTGGCTAACTTGTCTTCTGCGCGAAACGTATCAGACCAATACGCTCGTGGCTCTCTCTGGAAGCGTTTGCCTGCTTCTCTGCTAATCTCGAACTGAGGCTTTCCCTCTACTACCACATGCACTTGGTCTCCCGCTCCCTCATTCAAGCAACAGCGACGCCTCACGAAGATCGCCATTCGCCGCACACTTGCCTTGAGTATACCGGGTCGTCTGGATCTTCAACCGGTTGCTCCTTTAAGGTGGCAGCTGCTCGAAGGTGGATGTTGACTTATCCACTTCACTGTCTTGTCCTCCTGTCCGTTGATCTCCGTCGCTCCTCGCCTGCCGTCCATGTCTGGATAAGATGAGCCCCCAAGAGGATTTCAATCCGCTTACTGAAGCTTAAAAAGAAAACGAACTCCTGTACTCCCCAGCTACGACCAGTCCGGCTCGGCCGGCCAAGCTGGAACTGTTGTGCAATCATTTCACTTACCTCGTGCCTGAATTCGTCTTGAACGCGCGAGCTTCACGCCGGCGCGTCACGCGCCGCAACTCACGACAACTTGATCTCTCTTAATGCATCCTCTTAGCAGGTTCCGGTTGGCCACCTTTAAGTTGTGGCACGTAGATTGGAATACCAGCTGATAGTGAGCTTGAACCTCGCTAGCTGCTGCTACTGGAGCCATCCGGTGACAACACGCAGGTGTGTTAGTATCCAATCCACTGTGGCATCGATCATGAACATATCGATGACGTATTTCGGAGTTTGGGCGTCGTCTAAGCACCTCTGGATTTGCTCCTTCCTTAACTTCATGGCGAGTGCATTTGTGGCTGAGTACGTCTCGGCCAGCTCAAGAGCCCTTGACAGCTCCGTGTCACTGTAAATTGTCCTCAAGGTGGGGATAATCGACTATTTTTTTGTAGGATTCATTGCGCTGGAATCGTCTACGTAGTTCACCCAGGCGTCGAGGTGCGGTTGACCAAAACCGATGCCTTCAATCTTTTAAAGTAAGGCACCATAAACTTGTTCAGTTCAAGCAGCTGAAATACTTCTCGTGTTGATTTTCCCTCGTCAAGACACCGTTGGGTCTGCAGAGACTTTAACCTGGCAGCAGCTTCAACCGAAGCTCTTACTGGTTTTGCTGCACCGAGCAACTGCGAGACTTTTTCGTCCGGGACATCGCTTTGGGAAGGTTTCGATTTCGGCCAGATTTTTTTAGCCACAGATTCGATCRTTTCTGTGATCTTTTCTAGGCTGGGACCCCTTGGAAATCCTCTCTCGTTGTCGTCCACAACTCTCAAGTGCCGTTTGATCAGGTTCTCCTCGACTGGGCGAGTGAAGCGTAGGATACTTAGGTGAACCACCTTGGCTATCACATCCGCTGAGGTAGAATCCAGGACGAAAGCCGCAAGCACCAACAACGCACGGTAGAGAAATTGCATTATGGAAGTTCTTCAAAGCTGGCTTAAATCACGAAGTGATAATTTACTTGGATGTTACTGGATCAATGTGCTAGCAGCTTCGTCACATTTTGAACTTCAGAATGCTCTCGAGGAGGTGAAGATTCGCTGATAGTGGCAGCATGCTGGCATCATCATGTTCCTATTTATGTAACTCGAATACCGAATATAAAATCGTGAAGGTAAATGTGGAATCAAAGATTCCTCGTGCGTCATGAATCACGACTAGATTATTGATTCCAATGTGTTATGGTCTTGAGCGTGACGAAACAAAGTTGACTCTTCATTCACGTTTGATCATTTTGCACCTAGATGTGTGATTACTAGCCTTAGCGCTTTGGTACATTTTACGATCACATGATCTGAGTGTGACGAATCAAAAATAAGACGTAATGATCATACATGCACTACTGATTATAGTACAATAGTGGTTAATCCTGCTACGGTAAACTTGTGTGGTACAGTAAAGCCATTACTTTGTCGAAAGGAATCTGTGGGTGCTCTTTAAAACCACGAATGTAGCTATTGAGAATCTTGATGTTACCGATCATGGATCGCAGGCACTTCGCGCCATTGACGATGCCGTTGGCGACTGCGGTGAAATGCCCGAAAAGTCCTAGAGTGGCCACAGATATCGCAGTCTGCACCACGCTCACATATTTCGCGTAAACTTTCATGCCGCAGTCGTCATTCTGGCGGATGCATTCTATACCACACTGGACGGGATACTGGAGTGGGCACTGCGTCCAACACATTTTCCAATAGTAGTCAAAGCCAACTGGACAGCTGTCCATGATATGCGCTCTGCGGTTGCAAGCCCACTCGCCACGATCTGACTGACCGATGGTGGGGCCGACCCAGTTTCTGTTGCTCGATTCTACCGTACCGGCGGTTTTAGCGATCAATTCAATCGAGATGTCTTCGTTTCCTTCGGCACTCGAGTTATGGGATCTTGAAGATGAAATTCTCTCGCTCTCGAGTTCATTTAACGCGCTAACACCAGTAAATCGCTTAAAGAATAGAGGATCTATCGTGGATATCAATGCTTCATTCACGACAGCAGTCGCACTACTCGAAACTAAATTTTTTATTTACTTGTACTTTGGTAGAAGAAAATACTCCCGCGTTATCGTTTAAGACGACCATTACCAGCGACGTGCTTCGCTAAAGAAAATTATTTAGCGCACCATAACGTCAGTAGTGACCGAATCTACCATGTACTTCGTCACCAAATATGCCCGACAGCACTGCCATAACCGTCCTTAGATACGCCTAGAATTAACATAGTCATGGTACAAATGCAAGCCATGATTGTAAACTAAAAGACTATTAATACTAATCACTTTTTTCCGCAGGCTACAAGAGACTTGAATATACCCGCTTTCTTTTGCAACAACACAGTTGGCGTGTCGTATTCTACCACGTGGCCTGCATCCAATACCAAAATCTTGTCACTGTCCATGATCGTCTCGATACGGTGCGCAATGCACAGCACAGTGCTGTCACCCCCGCCAAAACTCTCCTTCATCGTCTGTTGGATCAACTTATCCGACTCCTGATCCACATTGGCTGTCGCTTCATCCATCACGATCACTTTACTGTCTCGGATCAGTGCACGAGCGATGCACAGTAATTGACGTTGCCCCACGGACAAGTTGTCCCCCTTCTCCGCTACCTCATAGTCGAGTCCTTTTCCCCACGATGACACCGTATCAGCCAAATGAACCTTGCGCAGAACCTCCCACAACTCCGCATCGCTCTTGTCAGCAAACGGGTCCAGGTCCAAACGTAGTGACCCGCTGAAAAGCATCGGATCTTGCGGAATGATCGTCAGCTTTGATCTCAATTGGTGTACCGTAACGGTAGAGATATCCACTCCGTCAATGAGTACGCGACCGGACGTTGGGATCTCTACAACTCGGAAAAGTACACTCATAAGTGAGCTCTTTCCGGACCCGGTACGTCCACAGATACCAACCTTCTCCCCGCTAGCTACAGAAAAAGAAACACTTTTCAACACCAGTGGGAGGTCTTCTCGATACCTCATGGAGACGTTCTCGAATACGACGTCGCCAGTCTTCGGCCAAGCAGGAGATAGCGTAGATTTGTTGGAGGGTGTACGCTCGTACCCTTCTTCATCAAGTGATCCATAGTGAGCAATACGTTCGAAGCTCGTCATGCTACTTTCGACTTTAGTGGCAAGTGTAGTCATCCGTTGGAAACTGGATGACAACTGAGCTGCGTACGTCAACCCGAGACCTGCAACCGATGCACCCACAGTGGACTTGGCTGCAATCGCAAGAACGGCCACAGCTCCAATGATCAACGATACGAGCCAGTCGGATCCCACGTCGAACCAGCGACCTGATACCTGCGCCAGGAAGAAAATCCTCATGTTTCTGTTGAGCAGTTCTTCGCATCGAGAGGCGAAGGCGTCCACCATTTTGTACGACCGCACAGTCTCGATACCCGAGATGGTCTCGGACATTAAGTTAAGGAAAGGTGATCGGGTGACTCCGTCCAGACGCTTCAGCTCTCGAGCGGAAGCTCGGTAAACATTGGCAGCGAACCAGCATCCGTACCCGACTGGAGCGTACACGATCAGTACGAATGGGTTCACGAACGCACAGACGATAAAGGAAGAAGCCACTTGGAAAATGCACAGCACCAGCCACAGACCCCAGTACGGTAAAGGGTTGTCAACCTCGTCGAGATCTCTAGAAAACCGGTTCAAGATCCGACCGATGGGTGTGACATCGAAGAACGTGGTGATCGGAGCTGCCATCACCTTCTGCAGGTGTTTAAAGTGGATCTTCAGTGAACAGACCATGCAGATGGTCATGAAGAAGAGACACCGACCCAGGGACAGGAGAGCTGCTAGGACGACAATCCCGATATATACTGTTAGTGAGCTCATCTGGCTGAGCCCCAACGAATCTTGGGACCACTGACTCAGGAACCAATCACACCCGAACAACACCACTTGAGCAATAGTAAACAACACGATCATGAGCCCAACAAGAACACGTCCATCCCATTCCGAGCTGGCGAGATAGTCGACGTACGATTGCAACTTGACAGCCCCCACAAGTCGCTCTTCTGTCGTCGTTAGTTTTCCAGAAGATGGTGCTTTAACTGCCATCATGAGTCACCACAAGGCTCGCCTGGGTGGATTTCCTGCCATCTTCGATACTGGAATCCTTATTTTGTGCTATTTCTTCGATGCTGGAGCGACGTAGTCGTGGCGAAGAACGCAAGAGCGTGAACTGGTCTTGTAGCTCCGTCAACGTGCCATCCCCCACAATCTGCCCGTCAGACATGACCAACACTCGATCGGCGTGTTGTAACAAATGGTAGTGCGAGTTCAACACCAACAACCTCGTTGTTCGACTCGCTATCCCCATAAGACCGTCCGAGAATACTGCATTCGCCACATGCACGTCCAAAGCACTGAGAGGGTCATCCAGTACAACAAAATCGAACTTAGCAGCACGATACATGGCACGAGCCACAGCGATGCGAGCCTTCTGACCGCCACTCAAATTGATGCCACGCTCTCCGATCTCCGTTTGATCTCCGTGTTCAAGTATCTTGAAGTCTGGAGTGAGTTGGCAAGCAGCGACCACATTTTGACAATGTTCGTTTTCGTAACTTTCCCCAAAGAGAATATTCTCACGTACAGTTTGGTTCTGGATCCACGCTTGCTGACTGGCATAGGCAATGTTACCATTAACGGGACGCTTACCACGGGTTTGGAGCATCTCACCGAGGATAGCGTTAACAAGGCTGGACTTACCACTACCAACGGAGCCGACTACGACAGTGAGAGAGCCAGGTTGGAGTGATACGCTGATGTTAGATAACGTTGGTGTGGTCGCGTCTTCCTCCCACTTGAAATCTGCACTTTCCATTGAGATGTGAGGCGAAATGTTACGTTTAGAGACGTCTTGTTGCGTGATATTGCCGGTAGTTTCTCCAGCGCCAAGGAAGTCAGACAGCCGACTCGTTGACGTGATAGCTTCAGCAACAGCAACTGAGGCGTCTGCGAAGATGCTGAACGGTGTTCTACACGCATTTGTTAGTGCCACGATAGCGAATGTTGTCGGGATATCGAGAGTGTTACCCAGAAGGATCGTCGTAGTGAAACACACCAAGTTGAGCAGCGTTGGGGCCAAGAACATCAGTACAGTGTTGGCAAGACGTACGTAGTTGTACTTGCGCAGTAGTGCGATCTCCCGGTGCCAATCAAATCTAAGGCGAAGCCTTCCCAGCTGTAGAACTTGACATCCCGAATGCCTTGTAACATTTCGCTCGTAACTTTCAACCGATTCGCACTTAATCGAGAGATTTGACGACGATAATCACCAATCTTTTTGGACATGAAGAGCGAGGTGTACATGATTACTGCGATCGCCACTGAAGTTACAAGAGCGACGATCACGTCCATTTGCGTGCCGATCAGAACCCCCACGACCATCAACATGAGTGGCGAAATAGTGCACCACATACCCAATTTGTATGCCGAGAGAACTCGGTCACTGTCAACCCCCACAAACGTCACTATCTCCCCAGTATCCATCGTTCGTCGAGCTATAGCGGAGAGGCGTAGGATCTTCCGAAACGCGCTGTTGATGCAAATCATGCGCGCGTTACAGGCAACGCGGGTCGTGAGGAATTGTCCTGCGTTGACTGTTGTAGCTCCAATGAAAGCTGTGCAGCCTACCTAGAAAGACAGCCAAAGCGTATCCTGACGAGATGCCGAGCGAATTCTCTTCGCCATTGATAGTTTGTAAGATGGCCTTGATCAAGAACGGTTGGAAGAGAATGAGGCCAGCACTTGCCACGTGAAGCACGAGCGCGATCCCCCATGTTTGTTTGACACTCTCCCAGATGGCTCGATTCACGTTTGGACGTTTGGGTGAACCATTTCTTTTGGATTTCCCAACGACTTTTTCTGACTCGAGCTCATAGGATTTGTCGAATTTTACTTGAAGTGGACGAGCTTGGTCATCGGTGGGGAGGTCCCAGACACTGTTCTCGTCTAGAGGTGACTGGTAGCCGCGCTTGAGCAGAGGATGAATCCACCACATTGTCGCGACTGACAGAAACCCAGCAGTATTGAGTGGATTCTTTTTGTCAAGGTCTTCGTTGTGTTCTTTGAAGGAAGCTTCACTTGACCATGACCCAGCTGCAGTACTCGTCTTTGCTGCAAGGTAGTCGCCATCCATTTTAGGTTTGGACATAGTTATCCCTTGTTCGAGGTGGTTCTTTAATCACGGCAATAGTCTTCTCCACCAACGTCGTTGCAATAATTTGAGTTTGAAAAAGCAGGCAAAAGCTAGAGTGAGTAGCTCGTACGCTCTTCAGTGCTGACTTTGTGCCATCAGGACGGTAGTCTAACAACCGCCTGGATCGTTTTCGTCTATAGATCCTGCGTTTTGGCGAGATTACCGAACTGAATGCAGTACTCGCCATTACAGGGGGGGGGGGTTGTGTATCTTAGTTTAAGCCATAACGACCGAAAAAAAAGAACCCGGAGCGTCGCCTTGTTGTCTGTCTGCCCTCAAACCGCCAACAGTAAACTTAACTGAACCGCTCTCTCGTCGCCCAAATTCGTCCGATCTGGTGTGAACGCAACCGAAAGTGAGACCATCTAAATAGGGTGTTAGATTGAATGGGTACACATTCGAAAGAACCCACAGGTAACACCGCCCTGCCCATTCCAATGCCATCCCTCAATACCGTAGCACAATAGGCGTGAGGGTAGACGTATTTGTGCCCAAGAGCTCACGAATAATTATTACATCATAGAGACCAACTTGTCAGCATTCGCTGCTGTTTTATTCTAGCAAACATAAAGAGCCAACTTGAGCGTATACAGAAGTACAAAAGGAAAGACTACCGGAAGACCCGGAACTATGGGTGTTTAGTTAGAAGATTTTGTACAGTAGCGAGTGACTACCGGTAGCCGGTTCGAAGGAGGCAAGACTGGCGACGACACGAGATTAATAAAGGGCCTTCCAGGGGAAACACCTTAAATACTTAGTTCGTCAAGGAGAAAAAGAAGGAGGCTGCAGTCGCGGCGCTCAAGCGGAGGCGGACTTACAGGGGGTGGTACGTCGACGGAAAAACAGAGAAAGAAGTACGCAAGATTTTCGCAGTTTCGGCAACAGGAGAAGCCAAGAACCACCCAAACTGGGCAGATTTTCAGGAATACTTAAACGTCGTCAAAGAATACTCTTAAGTAGTTTTTTCATCGGTATAAAAGCATTGAAAAATAGATTTATACGCTTGTTTTATCCTTATTGAGGGACGTCCATCACTTGTGTCCGCACCTGCATGGAGCATGCGTTTTTTTCCAAACTCCACGGCGCTTGCAAAGGTCTGTAAGTAACTTACTACGGTGGGAAGTACTATGTCCATCGGCTACTCGCTTTGGATGCCTACACTAGGAATACGTTCCTGAGGCACGTGCTGCTTGTGTGTATTGTGGCTCCTCTCCCCATGGTGGCATTTGTGAGCAGCCAAGCCGAATTCCTCTTCAAGATCCAGCACAAGGATGGCGTGTAAATAACGGGTTCTGGATTCGATCTGGAATTTTATCTTTCGTGGTAGCGCACACTTTGACATCCCAAGCAACGTGTTTAATTGATAATGTCGTGATCTCGGTGGCCAGAATGATCGCGCTTTCCGGTTGTACATCGATCTTGTTCACTGCAGGGATCTCAGCTATACTTATCTTTACTGTACCGTTTTTCCTCTTGACGTTAGCTCTGGTATTTTACGTCTCTCTGATCATGTCGTATCGTATCGTATTGGGGACCCACACGCTTCGTCAAATGGTAGAAAGTCGTGACCAGTTGACCCGGTTTATCAGCTTCATAGTAGCTCAAAGCATCATGGTGTTAACGTATCCCGCGTACGAAGCTCTTTTCCGATTCGCTAAAGGATCATCGTACCAATAACCGGTTATCCTTCTCCTGCCTTTCATCAAAGTTGCTGTGAAAAATATGGTGTTACGATGTATGGCAAGTATGGAGGATATGTTACCGGAAGCTGTAATTTTCACGGTAGATTTCTTTAATGCTGTCTACGTGGCCACCAGTATGCAGAGTGCGTCCTCTGCGACTGCGATCACAGCAATCACGACCACGGATCAGTCTCAGACGATTATTATGTTGTTTGGCTTGCATCACCGAACTGCATAATTGCTACCAAGACTCTGCCAGACAATTGATATCGACCCGAGTGGCTGCGATTTAGTGAGCGCTCTCTGTGCTTTGTGTGGAGATTCTAAGAAATTCAAGAAGCAGACACGTACCGATGTCAGTATACGGTCCTGCCTCCCACTAGTCTTAGCTGACGAGGACAGGGAAATACTAGCAAGACTGGAAAGGTTGTCTAGCGAAGAGAGCTCTGATGTTGACCATGTACTGAAGATCGCGTCGTCTTCCAGTGTACAACATTTAGTGATTTATGGCAAGAAACCCAAACGTAAATTCCACAATATTCTTGTCCGGAAGCACAACGACGTGGTTCATCCGTTATCTTCGGTTAACGCTACCGTAACGTGGGCTACTAAGATACACCGTCATAAGAGCAGTCAGAGTGGCACTATTCTGCGTGAAGCACTGGGAGCGCTGTTCACGACCGAGTGTATCATCGTCACTGCGTATTTGGAGGCCATAGTACCCTTGTTTTATTGCTGTTATATGGTCGTAATGACTCACCTCCCGAGTACAAAATATCATACCGAAATGGGCAACGTGACGCCTGCAAACGTGGGTGCTACTGTTGTTCCGGTGTTCGTGTTTGGACTGCTTCAGATCGCGACTTTCGTGCTGTTAGCGGTGGTAATCAAGAAGAATTGCGGGATGAATATGTTGTACCAACTCGGCTTTGTACATGTACTGCAGACACAAATGTCGAGCCTACCCATACCGTAAAAATTCCAACTGTCCGACCGGGTTCCAACCTGATACCGGTACGATCTGCCAGTTAAAAATCGGACTTTGCGCGGTACATGTGTTACACATAATAAAAACAAAATGAAAAAATCCCTTGCCCACAGCCATTCTACAAACCACGGCCACGAGCGCGCAGCGGTGAGGGCGGAGCGCAATTCTACGGCCCTCCTGCGACCTCAAGGCCTCGGTCGCACCTCTACGCGCGCGGCATCACTACCAGGGACTCACGCCTCACTACTCCCGCCGTTGCCGCCCCCGTAGATGAATCATGTGAAGTGATTAAACCCGTAAGGGCGAGCGGAATGCTGCTGGATGCGGCCGAAGACTATCTACGACCTACATCGAGGCCACACTAGTATTAAATATGGTAAGTCTTTGCTGCTGCATAACATGAGTGAGCATGTCGTTTCTAACTTGCTGTTGCAGCTTTGTTTGTAATATAAGATAATGCGTTAGTGCGGAAGCTGTTATCTATTGCCAGGAATTATACTGTTCAAAGCGTAAGGTGAGATCTGGTGCTGTTACTTAACTGTACTATGTGTACTACAGGTTCAGCGCTTGGGGGGGTTGTTACGAATGAATTTTGGCAGCGCCGAAGGTGGTGTTGGATCGACAACGTCACCACGCTCAGCACGCTCGTGGAACTGAGTTATATGTGCGTCAAGCTTTCCAGCCTTGTGTAGATTGCGAAGGGCTTTCAGTGCCGTACCCGCTGCTGAGGACCCGTTCGTCTTCAAGAAGTCCCGCGTGCTCACTTGCGCTTTCTCACCAAGCGCGACCACCTCACTCTTGAACGCAGGAGACGAAGCATCAAGTGAAAATCCATGAGGTAAGAAAAGCATCATGTAGYCTGCGGTGTGTCTAAGCTCGTACAGCGTCGTTTTCTTCACAGAGCGCGAGGCATAAACGCGGGGCTCGGCCGTAAACCATTCGTACCAGACTGCCGCAAGAGACTGCGAGCCCTTCCTCTTCGGACGAACAGTTCGGATGGCAATTTGTTGGTCAGGCTGTGATACACAACCCGCAACAGTTTTGGCTGGAGCCGACGGTGAGTGCAATTTCGCCTCTACAGCTAACAGTCGTTCCTCTAGGCGCTGATTTTGCAGGATTAAAACGCTGATCTGCTCTGACTGGCGCTTCATGAGGCTTAACACCTCAGCAGAGTGAGAGTCGCTAACGCTGGGCTTGGTTATCGCTGATGGTGGCATGAAAGCACGGCGGATTGTGYTGCTCCATGCAAGTACTTCCGCTTCCCCGATGGCTCGTGCTGACATGGCCGCCCGAATGCTGGCAACCAGTGCTCCTTCGCGTGAGAGCAGCAGCATGTCGGGGTAGTGCATGATGAGGGTGGCTGACAAGACCTCTGCTACGTCTTCGTTTAGGTTCATGCCAGGCTCTGCAAAGCCCAGGGAGCTCGTGAAAAGTAGACCATGCAGTGCTTGGGCGCGGAACAGCACAGACGGCTCCAAGATACGCAACGAAGGAAGACGTGCGCCTTCTTTTGGTTTCCATCCGCTCAGGACACGCGCAACTTGCTGATCTGCCTGCGTTGTACCCAACATGTACCCAAACGCCTTATTGACGCGGTCAAGCTGCCAACCGCCCCGCTCTATAATCCAGTTTTCTGCAAKAGTTCTATCGTTGGCGTGCATGGCAGCTCCTCGACGAAAAGAGTGGGAGGTAAGTCCTTGTGTGATATTGACCTGCTTCTGATCTGCAATGTTCTTGACTCGAACCAGTAATCGGTTCACGTACGCTTGTGCACCAGGAACCGATCTGGTAGCTGGCGACTGTTGCAGGTCTGGCAAGGATGCGGGGCTGTCGTCTGCCTCGAGAAGCTCTACGAGACTGAGGTCTTCTACATCGCCAGCATTAGCTCCGATATGCCTTGTACTGGTAAACTGAGGAAATAGACGCTTGCTTGGCGCATTCTGT
>Contig_189
CTATCCATGAATACCAGTATCTGTTAATAATCAACGCTGACGAAGCTCTTCATGGATATTTGTCGAGGGAAAATTGAAGGGGCAAATACCTGAAATATTTCGAGTAAGCGGACATGTCAGTTGGATCCCACATAAGTGTACCATATATATAAGTGGTAATACTAGTAAGCTGGTAAAATCATCAGCACAGTTGGCGATCTCGAGCCAATCCAAAACAATATGTTTCGCAAAGGCAACGCGTAACCATAAGTCCTATCAGCGCCTAAAATATACCAACTGCATGCAATGAGCACGCTAAATTAGTGAGGACTTGAAGGTGCCACACTTTCCTTTTCGACGGGTGGCTGGGAACGTTCAAGAAACGACATACAGAAGTCACCCTTAACTAGCGTAGGGGGTCAGCTGATAAATTTGCATAGGGAAATCAAAGCGATCTGGTGATTTGTCTGTAATTTCTTCAATTCCTATGATCAAGCGGTATATGAAGTGCAAGCTACGTTTAACAGGAGGACTTCTGTATACGAACGAATCAGGTTGTGTATTGACGAAGTGCTGTTGTGCCTTTCTCCTGTGCTCGACCGATACAAGGTACTAAACTTATACATGTAGGACGNTTTTAATTATACTGAGACGGGACTGTTTCAGGAATGGCCGCAGATTTACACCAGATATAATTCATTATATTTGGTCCGGTAAGCTTGGAGCGTCCACGTTCTCAACACAGTATAGATACTGGAACCACCGAGATGTCTATTCTGAAACAAAAAGCCAACAAGTTACATTTATAGCAATATTTTATATTGCTAATATATAATCACCTGAAAATTAATGGTTTTACGAGTTGAAATAATAATTATATTTAGATCAAACCTGCTCCTGAGTTTCATGCACGGTTATTATAAGATGGTGTGGGGAACGCAAACTAGACGTATAAATAATAACGCTTAATATATTGTGTAGTCTTTGACGAACTTCGAGCAGAGAATACGGTGTTACATTTTCTTGGGGCCAAAGTTCAGGTCCTTTATCAATGAGCTGACGAGCACTTTACTGTTTATATAAACTGACTGCCTAACATGGACGGCTGCGCAACTTAGTTAGCAACCAATTTAGCTGGGTTTTGCGACTTCAAAGAACTGAGTTACTGTATATTGTTGGAGGACACTGTAAAAGTGCTGGCAAACAGCGCTGGTTTGCGTGATGTTGGAGGACGGCAAACTTTTTATGGTCCTAAGTTGCTAAAATGACAAACATCGCTGGTTGGGCAACTTTGTTTAGTTGGCGTAATGTTGCAGCACAACATGCTTTTAACTTGCTACAATAACAAACACCGCTAGTTGCGCATCTTTGTCAAATAAATGAACACCTGAACATGTTCAGAGACAGTACCGAGACGATTAAAGTATTTTTATGAGCAATGGATTTCAAAAATACTCACTTCATAGTTTTAATTTAAATTTATAAGCTAACTTTGAGCATGCAAAAAAAAAGGAGAAATAACTAAGGCAGGATATTATGGGTAAATATAGCTTGACGATGCTGGAGATAACATATTTTGAATTTTCGCACAACCTCGAATACTCTGAGCGGTAAAGCAAACCTTTCAAACCTCCACCTACAAAAAACAAGTCACAAACCAATCGCGCATCTTGGTATAACATTTTGACATGTGACTCACGGTATATGCCATTCAGAATAATATGATATTGTTCATGGTCAGTCAGCTCATCGCCCTCCTCGACCATGCGCTTTGCCGAGGAACAATATATATCGGGTTACAGCGTTTGCTCGCTCGCTCGCATCGAACAGCCAGAGACTCGCTCTCGTAGCCGCTCTCAATCTACTTCGGTGTTGTTTTGAGCTGAACTGTATTACAAAAAACGATCGTTTATTTGGTCCCAAAATGCCTCTATATCGTGCAAAAAAGATTTATATTCGGGACATTTGGGATGTATAGTTGGCTCCAGTTAAGAGCTACTACTACTACTAAGTCGTAAATTAGAGCTGCCGCCACAGGCAACATTCTTCTGTGTTTTTGTGACACCCACCGGGCATTAATTATAAGAGGTCAAACGATCAAGTTTCGGTACGGAGTGGTCCATTAATTTATCGTTTAAAGATAGAATGCCACCATATTTTTTCTGTATGACCGTGTGTGTTTGGTGGTGGTGGTTGAGGGGGGGGGGGGCTAGATGATACCGTAGCCGTGAGGAAGGAAAAAATTGGTCACGCAAGAGGCGACGGCTGAGTGGCTTTTGAATCTAGCACCAAAGATAATGGAAGAACAAATGAAGTAGACCTGGGTCTTCATTATGCGGTCGAGTGCTACGGTAGCTGATCAAATTAGGCCACATCACGCCCTATTCCCTAAAGAATGCCTGAATTACCCACGTTGTGACTGCTGGTGTTAGCGAGCCAGCGGGTACCTTGACGACCGTCGGCGACGATTAGTTCTTAGTCCTTCATGATCGTCTCTCTCATTTTTTCGAGCCACGCCTGTAGCTTCATCGTTTCGAGGATAGACTTCTTGCGTTTTGCAGCTTCTTTTGCCTTTTTCACGGCTTCAACGGGATCCAGCTTCTTCGCAGCTTCCAAAATAGCGTTACCGATGGTCCTCTCTTCCTCACTGTCATCTCGATCGTTGTCGACACGCCGAAGGAATCTGCCGCCATCCAAAGGGGCTGACGCGACAACGTCAAACGACGCCCCATTCTCGGTAATTGGCTTGGGCTCCGTGACAGCAGGAAGCGCAGAGGTACCGAGGTGGAGAGTGGCTGCAGTCATCGTCGCTAGGATGTATGTCAGGCGCATAGTTACTGTTAGTTTTGAAGGGCTAAGACGAGAGTGTCGTTCGCTAAAGTGAGTCAGTTGTGGAATGCCAAGAGAATCGAGGAATGGAGCTCTCGGAGTTTATCGAGTTGGTTTGTCGAGAGCACTTGAGCTGACTCAAATACAGCGTTTCCAAGGCCAGCGTGCAATCGTCGATTGAGGAGAGTGGTCATCGATTGCCAATCGATGACCACTCTCCTGCCATTTTCACAAAAAAAGGCAAATATTTTAGGATTTGAAATCATTTGGTTCTATAATCAAATCAAACCTTTTGCTATAATTACACACTCGCAACGATTTTTGGAGCGGCCATCAAGAACATTCGCAATGGTGGCATACATACGTACGAGGAAAAAGAAGTCTAAGCACAAACCCACGAGTTTTTCGTGTCTAGACCATGATGCTAGATCACAGCTGTGATCTTGTGTTGGCTGTGAAAATCCGCGGCACTTTAAAATTGCTTATCCATAAAAATACTACAACCCCCCCCCCCCTCGTGTGTTGCACCCGAGGATGGGTACTGTATTACTTAAAATTGCAGTGGGCAAAGAACTATGTGCAGTAAACTTGCTATGCTCATCAAGATACAGTACCTCCGTATGTGATAGTACCGGTATGGAGCTTTAGTTGTTTACATTGGGAGCAGCAATACTCTGGATCAAATCTGAATTAATGACGAATGCAGTTACGAAGGGATGATTAAATACCTAATTCCAGAGAGTCTATGGTTTAGGTCAGTACAGATGTAGCCCATTTATTAAAAAATTACAGTTTACGGTGATCTAAATGGGCTAAATTCTGAAGTATTAAGTTCATGTATTTTATTCATCAAACACAACTGCATGATCAAGAGGCGTAAACAGCCAGATACGTAAGCAAGGGAAGAAGGAGAAGATGTGGCGTAGATGTGGCGTGCGAAAATAATACGTGTAGGAAAGTGAATCTGTCCATCAATTTGCATATCCAGTGTTCAACGGGTTGTAGAGTGGTTGTGTGTATATACTGTATATCCACAACTCACTTGAGATTTTTTTTACCAAGTGAACTTTGGCAATCAAAAGTGTCTGAGTTTTAATACACGACATAATAACTGTAGCATTTAAGTACCACTATTGTCTTATTAATTGCCCACAAGAACTTAACCCATGCAAATGTTTCGAATCGTAGCCACACACACATGCCTTGTCAAAATCGGTGGTGCGATGCTCACCCTCTTGAGTTGCTATTAATACTGTTGCGACAATGCCGCCTGTTTTACAATAGATCACCGTGTTGTTGTAGCGATCTTACTTGCGTTTCAATTTCGCTCGAATAGACGTGGGGCGGCAACACATTTTAGATAATTTTAAAACAGAGTAACCCCCTCATGCAGCTGCTGGAGGCCCTCGATCGTTTGTGCCCATTTAATCGGCCACAGAAATTAAACCTAAGCAGCAGAGAAGATTCGCATCCTGCGCGAATATAGACAAACTCAAGAAGCACCAGTAAATACATAATAAAATCTACGCAAATGAATGTTTCAGACCTGTCGACGTGCGTTAGATGATCTTTAAGGGACATTGACCGATCAGAAACACAATAACGCCAACATTTAGAAATGAATAGACGTGACAAAAAACCAGCATATCATGCCAGTCTACGCATTGTACGCTTATGCGTGCCGCTGAGACCGCAAGAACACAGTGCACCGCCGCTACTACAGGGGAGCGGCTTGCTTACGTGTTAAACCGATCGAGTTACGGCTGCGTGTTTTATCCAGCATTAAGTTTGCTCAATAGTTTTCATCCTTTACGGTATACTATTAGTTGCTACGGAAAAGCATGCTATAATTTTTTTGGATGAAACGAACACGAGAGATTGGCAATTTCCAAAGAAGAAGCGCATTTTTTAAGCGAAAGATGATACAAAACCTAGCAACATCTGAAATGCCACTTTGGACAAAGGGTCAAGGTACGACCAATACAATATGCGGAAATAGGTAGAGAGCTATTGCAAGCCAGAGTATGACCATCGACAGAGAATACACATCCCAAACCAGTTTGCTCTAAGAATTCTGGCCACGCGTTTGCTGTGCGGTTTAGACCTCAATTTCTCACTTCGCATTTTGACTCGCTATCTACACCTAAAGCATCCAGACACCAACAATGCGCCTAAATTACGTCTTACTGGCCGCTGCCTCGACCCTACTCGCCCGCCACGTCACCTCCACCCCGTACTCCGCTAATGATGTTGCGCTAACTGGTGTAATGTCGCTGGGCTTCATTCATTTTGTTGGCGCTGACCAAAGTGTAAGCGACCAGTCCCGGTTCCTGAGAGGCGGCAACATCGACGAATATGACAACGAAGAGAGAAGTTTTGTGGAGGTTGTTAAGCAAGCGATGATTAACAACTTTGTTAACAAGCTGATGAAGAAGAACTCGTTTTCGGATATCGAGAAAATTGACGATCTTGGGAAGCTCAAAAGGATTTCGGCTGCTGCAGATGACCAATTGAATTCGGCGTTCAAGCTGGCTGACGATGCGAAAATGAGTCCCGACGACCTGGCCAAGGTGCTGAAAGAAATGCCAGGTGCCGACGATGCCCTGACGGGTAAGGCAAAGGAAATGTACACTGAGTACTTGAAAACAGTTGGCGGAAGAGTGCACACGTAGTCTCGACGGCGAAAAGTACAAACCGTTTTTTAAAAAATGCATTGGTCCCTACAATAACAGGACATACATGTAATAGCAAAAACACTACTGAAAACGGCGTGCGCCACACAGAAATGCATAATTCAGGAAGACCTTTCCTACCTGATATAACCCGTGGACGACTTCTCTGTCAGGCACAGCAGCTTATCGTGTTACTCAGGTCGTTCGTTGAGTTAAAAATCGATATCAGGCGCCAGGTGAGGAAGTATGCCGGCTAACAGAAGCATAAAATACAGATGTACTTCGCTGTGCGTTTCCAGGTCTAACGTGGAGGCACACAGGCATATCATACTAAAGCTGTCTAAATGGGTTTAAGTAAGAAAGTATCTCCTGGACTCATGGACTCGTGGATAAGTAATCATTTGTTAAACTGCGGAACACCAGGTCATTCAATGCTTCTTCACCTACATGTACCTCAATTACATGTATACATGTGTAGACCTCCACTAATTTAGACTCCATGTCAGGAATACGTGTGAAAATGCAATGGAGCATCGCACTCTCCAAAAACGCATAAAAATGATCATCATTTTCCGATAACACGATCAGGGGTTAATGGTAACTCCAAAATCGGTGAAGTTAATATTGTGAAAATATCACCTGTAGACAGTTAATAAAAAAAATATCACCTAATATTTTCTTCTGAGACAATATGATATTATTAAATATCAACTTAATATTAGCTAATGCGATATTATATTTTTAAAGATTGCGTAGTCGGGATAAATTTACCAATCAGATGTCGGTAACTAGCTGAATTATTACTAATCAACCGTGAGGGAGGGACAATTCTGAGAGTGACGGCAAGGGTTGGCGTCGTGTGTTGGCACTGCTGAGCGCATTAATCTAGCGCCACAGGCAGCAGGTTTATTAGACGCACGATGTGGACGAGGAGATCGGTAGAGAACAAGAACAAATGTCTTGATTTCGGTCTATCAATCAAAGTTAAACACCTGCAAGCGTTTGCAGTTTTCCATCTCGATCGCCTTTGTCTGTGTCACAGTGAAATACTAGAGCAAATACTCGTCAGTCTTNAAAGCCTACTGCTTTTCTAGAACCTGATCGAAAAAGTTATTTGGCTCCGCTCGGTTCACAGAGGGTAAGGTGGTAAGAAACGTACTTAAGTGGGAAAATATCATAAAATATCAAGTGTATCTAATATTTTTTATTTCTCCGAGTTAATATTAAAATACTATGCTAACTTTTGCAAAGAAGAGTTAATATTAATATTTAATATCGAAAATAGTACTATTACTATCAAAAATATCAAACGATATTTGGTTACCATTAGCCCTAGAGGTTAGATGGATTACGGTCTTTTTGTATTTTCGGGCAACAAACTTGTGGTGGACCATTGTGACAGATTAACTTTTTTTGGACTAGTTATAATTTTGGTACATAAATATATTTTAGTTCTGACTTCGACTGCATCAACAACACATACAGATCGTATGTGTTCTCGATGCAGGAATGCACTAGCTGCTCAAGTTCCGGGACATTTCCTTGAAAGTACTAGATGATTTATAAATATTTACCGACTAATATATAGGCCTTATTAATCCGTCGAAACCGGGTGCTGCATAATGCCGGAATACAATTTCAGTTTAACGACTTTTAGACTTAAAGTTTGTATGACGTGTTTTTTCGCTCGCCATAAGGCATACAATTTTTAAGACAACCAAAAATGTATGTTTCTGTGTGGGTCNTTTTTTTTCTCAAGAGGTTAAACGGGGCAACATTTGTCTACCGGTAAATCTAAAGATCAACTTTTCGATGTTTGTGAGAATCTAGATGATTTGTTTCACCTACCGGAGGTAACGGGCTGATTCCACTCAGTGAGTGGTGCACAGCCAACGACGATCACCGCCTTCTCTCATTCGAGATTTTNACGCCCCGAGGGCCGAAGACGCAGGAGGATGGTGGGAGTCCGACGCAAAGTGCTACTAGACTGCGAAGTTACCGCACGCGACTTATCTTTCAAGTCGGTGTGGAGAGAGCTGAAGAAGGACGGGTGGACACGAAAGCACCTTCGGGACGCAGTCTCGATGACCGCTACTTTTATATGCCTCCCGGTAAAAACGTGAAGGGGGGCGAAGGCGTCGATTACTTCCGTGGCGAACAAGCTGTATTGGAGCATTATGCAAAGGGTGTGTGTATAACTTGCAGTTGAATAGCTCCTTGCTATCTCTAATACCAAGTTTGTTGCTTGTAGAACTGCGACGCCATGCGGTAGGCGTCCAACCCAGTGTTCCTGGAGATGATCAACTAGCTGCCGCAGCTATCGTACGTGAAAACTACGCTGTTGATATCGAAGCGGCAGAAGCAAGCGCTCGAGCTCAGGCTACTTCTCAACGTGTCCCCACCAACTAGCCAACTAACGGTGTGCCTCCCGTCCCCGTACGTGAATCTACTACCAGGCCACATTCACCATCACAGCGAGCGCCGACGCGTCGCTCTTTGAT
>Contig_190
```
