## Supplementary material for "Identification of *Avramr1* from *Phytophthora infestans* using long read and cDNA pathogen-enrichment sequencing (PenSeq)": Notes S2 (part 2 of 5)

```
TGTACCAGTCAAACTAAACTTCACATCTCTCGCTATAAGATACTTGTTCGCCTTCACATCAAGAAGACGGTACCCTTTGTATTTTGGTGAAAGTCCCAAAAGCTTGCACTCAATTGCCCTATCACCCAGCTTTGGGTCCTTCCTTTTTGATTTAGGAACATGTGCGAAACACTTTGAGCCCCAGATCCTAAATGCTAAACCACTGGGTTGTTTCCGATGTAACAGCTCATACGGGGTTTTCATCCCGAGCCTCGCCATAGGTAGTCGGTTTGTAATATCGACATATAGAGTAGAGCTTCGGGCCACCACTTTGCTGGCATATTGGCCCCTCGAAGTGCACAGCGCACACCAGCCATCATGGTTTGATGTGCTCTTTCAGCACTCCCATTTTCTTCTTGGGATTCGACGTTAGAGCTTTGGAAATCTAGACCGAGTTTAGAACACAGTTTAAAAACCTCACTGTTTAGAAACTCAGTCCCACCGTCTGTCCTAATTCTGCGAACCTTAAATAAGGGAAACTGTACTTCCAACTGTTTTAAGAGGGTCCGGATTTTGCCTCGAACCTCTTTCAAGGATTTTACTGCAAAATACCACTTATAGGCAGTGGCATCATCTACCACTGCAAGGGCATACCGATAACCGAAGGAACCATACAGTCCATTAACCCTCAACCTTCCAGTAGAGTCCATGTGCAGAGTGTGCAATGGCTCTGTTGATTTGTTTCCTATCAAATTCCTGTAGGACATTCTGCGATCCTTCATTGAGGCGCATGTACTACAAAAGAATGAAACTTTCTTGAGTTCTGAGTAAGAGAGGTTAGGTAACCCCTTTAGTTTCTGATTGCTCATGCTTCTAATTAGGCGTTCTTTGCCCACATGGCCTAATCTCAGATGCCATTCCTTTAGTATGTCTCCAACTTTGCTTAGTTGAGCATTAAAAGCACTCTTTCTAGCTGGTTTCGCGCTCGGTAAGTAGTAGACTTCGCCTATTGCCACAGCTGCAAACAGCAATTTAAAGTTCTTTCCTAAAAAGAACAGAAAATCACCTGATTTAGACTGTAGGTGTCTATAACCGTGCCGAGCAAGGTAATATGAACTGAGTAAGTTGCTATCACACTGTCGGTCAAACGAAATATCTGTCAATGATATATCACTTAATCTTCCTTTTGGAGTCAAAACGCTAAGTTTTATTGATCCATTAAGAGAGCTGTGTGAAACAGTTCCATTACCATAGGTGAACACGGTATTCTGRCCAGGTCGGAGCTTCCCAGTAAACCAGCTTCTGTCTGATGTTATAGCTCGGCCTGCACCAGTGTCGACCACCCACATATCATCGGTTACGGTTAACCGCTTTAACGTTTTTAAGTACGATGCATTTTGTTTACGTACCTCATCTTCGAGTTGGTCCATATCTTGGAGAGCCTCATTTGGGGTCTGGGTTGAGTTACCCATGTCCTCAAAATCCTCATGGAGGGCTGGGTTTAAACTCTCAATGTCGTCCATAGCCTCATCCTCCATGCACTCCTCCAACAGCGTCTTTCCGTCCTTGTTGACGTGCGTCTTGCCGTCCTTCACAACCGCTGTGATCGTGTTGATAGCGGTCGTCCTGCCCTTTTTGGCCTTCTTTGCACCTGGTGCCGTGTTAACGTCGGTGCGGAAGAGGGGTCCACCTGAACGGTTGGGGTCCCTGTCGGCAGCCATAGTCGGGCAATTCGTCTTGAAGTGTCCCGTCTGTAGGCAGTAGAAGCACTTGCCACCCTCATTGCCACCCATTTTTCGCTTTTGCCCACGATTCACCCGCACGTTGTTGATGGTGATCGGGTGGGACTTATCCATAAGACCCACTTCTTTCTTGGACTTGTCTCCAAATATCTTGCGCAGTGCGCTCTCGACCTGATCGATATTGAAATCGCCCTTCTTCAGCGAGATCGAAGAGGCCCAGAACTCGCTAGGCAGCTGTGAGAGGACCTCGACACACACCCAGGACTCTGTCACCATTTCCTCATCGAACAGCTTCTTTGTCTTTCTATTGATTTCGTTCTTAGCCTTCTTCAGTTGCGCGAACAGCGACCTTAAATCGCGCCATGGGCCGCGTGTCAACTTAGCCCAGGATCGCATCAAGTCGATGAGGCCAGCCGCGTCACCCTGACCGAAATCCTTTTCCAGGAGCCGAATCACTTCGCTGGGGTCCATTGAGGACACCACGTCCGGCAACGTGTTTAGGAAGAAGTCTGGGAGGACTTGGTTGAGGAGGTTCTGAAGGTCTCCTCTTCCTCTCATCCAGTGCATCATGTCCCATCTGATAGAGAGCGCCTCTTGCTCATCCATAGTATTGGTCGGTGATGGTGGCTTGTCCGGACATCCCCGCAGGAAGTCCGCCATGAGCACCTTCGCTTCAGGCTGGCCCTTTTCCAGCTGCTTGCGTTGGTACTGATAGTCGAGTTGATTGACGTGCGTCAAAAGCTTGTCTTTCCACATTGTGTACGACTTGCCCTTAAACTTCTCGAGTCCACCGCCAGACTTAGCATCGGTGGACATCGGAGTACTTGAAATGTTGCGTACAGCTGTAGGTAGTTGTTGATCTAGGCCGTCAGTTTTGGAAGTGAGATGGCATCGGCCATCTCTCCATTACATCCCTCGGCTTCACCTATCTTAGTGATGGGGCACGCGGCCTCTTTCTTCTTGAATGGCTAGGACGAGTTGCTGCCATCGCAACCAATAGCAGAGAGCTACACCATTATTGACCTATCATTTTACTTCATTTCTCTGCATACAAACTGAATGATATTGCGGCACAACACTGAACATTGGTGAGCATGTAGCGGGTTGACTTAGATTCCTTTGGTGGCAATAGCTTGGAAAATCGAAGAATGGGGGAGACCCGAGAGGACCGCAAACGCAAGGAATGGAATGGATGGTAGCGTGCTCTGTAAATGTACAGTGTACCATTTCGGAAATACACCTGGCCGAGCCAAGAATACCCTTTGCTAGGTTGGTTCCCGCGTTACTAGACTCTTCTGCTTTGCTAAAAATTACAGAAACAGTACCGTACCCTAATGTGTTTATAATTATCAATATTCGATGGCTCAATTGTATCTCAATTTGAGATGATCACGATTCACCACTGACGAGGTACAGCACTCTGCTGCAGCACAATGTGTTGTACGTGTATTAGTGCACCCTGCTATTAATAATACATGAATCATCGTAATGCAGCGCTTTGAAGTAATATACGTGTAGCAAGTGAAGCTTTTTTGCTAGACCCCACACCGAAGGGTTATTAATAAAACCAAACTTGAACCACGCGCGCAGGGTATCTAATGCGAGCGCAGCGAGCACGCCTGGCAGGCGGCCTGCGGTTTCAGAGCCTGTGCGGAACACGCGGATGCAAACCTAGTCCCGATCATGACTAGATACAAGCGAGGCTTTAACCTCCATGTGGTGGATGTTTCAGGGGTATACTCTTCATGTACTAATAGTGAGTAAAACTGAGCGGATTTCATGTCTCTGTACATGTACTAGCACATCAAAATTTATGCTTCCGGGCTCGAACTGGATTTACAGTACCGGTACAGTCATGCAACCTCAGCAGTGCACCAACAATTCGTACCTGTCCTGTGCATCAGCACCACTTCGGAATTTAAATTAGGTAAATGAGGCGAACATTCTTCGCGATTTTGATTCTTGCGGCGGTATTATCGGCAGCTGCGGCGTCGACGACAGCCATACGCGATTCCCGCGGTCTCACCAGGAGACGGCTTCGAGCTGCTGCGCTGACAATCGAAGACGACAAAGAAGGTCGAGCGCTCCCAACGTCCGCATTAACAAACGCAGCTAAGTCTGTGACATCAAAGCTCACGGGGTACGCCCAACTTCCAGTGTGGTTAATAACGAAAAAGTCACCGAAAGAAGTCTTCAACCTACTGAAACTTCACGAAGCAGGGTCCAATTTGTTCAAGAACCCACGATGGAAAACTTGGGTTACTTATGTGAGCAAATTCGACAAGACCAATCCGGAACAAACAATGGCCTCCGTGTTAACGCTTCGCTACGGTGACGACGTATTAGCTGAGATGCTCGCGGCGGCGAAGATGAGCCGCAAGACGAAGAGCATTGCGAATAAACTTGAGGCCGCACAAGTGAACAATTGGATGGCCACAGGACAGTCGACCGATGAAGTGTTTAAACTGCTTAAACTCCATCTCGCAGGGGACGACCTTTTCGCTAGGACACAGTTGAGCACGTGGATCACCTTCATGAAGCGATTTAACAAGGACTTCGCAGACGAATCCACGACCTTGCTATCAACACTGTCCAAGCACTATAAGGACGGAGATCTGGCTCGCATTGCCCACAAGGGTTTGTTGATCGACAGCTCTAAGAAAATGGCTAATGATTTCCAGATCTTGCAGTTTGGCAAGTGGGCAAGTGAGGAGAAGACGCCAAGTGCTGTCGCGCACCTCCTAGTTTCGTCTAGAACTGTACCCGGAAGCGCTACCAGTCAACGAACCACACAGCTCGAAAAGGAAATCGTCGAAAACTACAAACGCTTTAATGCTGCATACACTTCGAGCCTACCGTAAATAGACTCCGTTTGTACACTATCAAGCGTGGTACTTCGATTATCAGCTCGCTTGTGATATATATTATTAGGGGGAGTCGACATTAAAAAATGGTCCAAAAAAATAAGCATAGACGTATCCAATTTGAAGCGGGGGAGTGCACATTTACTGAGTAAGCTCAAATTCGCACTTAAAAGAGACTATTTGCATTTTAAAGCAACGACCCGCACATACACTGCTGGGGCGCCGACACAGGCGCGCACATTCCTTCATTTCCATGGGAAGGAGAATTATTTAGGAAATAAAAGGGCTAGCCCATAAGGCACCTCCGGAGGTGGCTTACTTCGAGGATATTGTCAAAAAGCGTAACCCGGAGAAAATTTTGAGCCCTTTTTTTTGTTGCAATGTCCGACTCCCCCAATTACTACTGAAAGAGTCAAGACTCCAAACTTCGCCTTTGGTTTGCTCCTGGACGATGGTGACGTTCCAAATAGGATAGTTATTGTACTCGTCATTGAACGTTGGACAAGATTTTCTGAGTCCCGTTACTGCAACCTCATTACGACAAAACGACAGTCTTGCAGCAACCTATTAGCCTCCCGTACACAAGAAGCAACCCCAGAAGCAACACAAGGCGTAATTTATTTTAGGGCTTTCTTCTTTTGAGAAATAAAATACCGGAACTGTGAAAGTTCCATAAGCCATTTGACAAATACCACAGTTGCCCAAGATGAATAGCGGCTGTTGGCGCACACAAAAAATGGACCAAGGCAGCGGCAAACACTTCGACGGCATTTGCTCCGATCAACTGCCACCGCCACTGNCCCCCCCCCCCCAACGCTACAGTCACGAAGTAATGAAGGCACCACTCTCTCGCGCACTCGAAAGGCTATGGTTTGCAAGCAAATACTGCGCTCTCGCCTCCAGAATATCAAGCTGATAGAAGAAAAGCTGGAGAAAATCTCACAGTATTATCTAGAGCTTATGAATGAACGAGACGAGTTGGCTCTGATGATGCTCACGAGTAGGAACAGACTATCCGCCTTGCCGCCGCTGCTGGAATACCTACACATGAAACAGGCTACGTGATGTCGTTCTCAGTGGCTCTCGTACAGTGCTGCGAAACTCTATTAGAGCATATTTAAATCAGCATAATACAAAACGCACAGGAAGAAGACGAGGCAACGTAACTACTTAAAAAGTCGATACCATTTGGCGAAGGCAACTGCTCGTGCTAATGTTTTATGGTCGCAAGTAACTCCAAGTCAGCCGCCTCTATCTCCTTAGCAATTTGGTTTGCTCCAGTGTTAACGTCTGGTTGCATAACTATCCTCCACATGATACGTAGCCGCATAATTGCGATATCGTCCTTTGTAACGACACCTTGTGCAAGCGGGAAGCTGCCCTTTAACACGGAAAACACTTGGGCTATAGTCAAGACACCACACGAAGTTCCATCGGGCTGCTTTGGCGACATTAACCATACTTTACGGTTCTCCACTGGGTAATCTTCATTCGGCATGGTTTTATCATGCCACTCTTTCAAAAATGGCACAACCGTAGACGTGTAAGTCGCTTCCATCGTATCGCTATACGAAGATCCGCACATTGGCTCGTAGTAGTAGGGTGTAAAGCACGGATCTTATCTTCTGTAAGCAATAGCGACAATGACAACACCCCAATGGATGTTGCTTAAATGCAGAGGCAACACAAGGTAGTGGAAGCTTAAAATCCGTGACTGTGGTGGTTTCGGACAGCCCATAGTTGGAGAAAATGAATCCAATGCGTAACAATCTCCCAGCGCATCACAGATGCATCGAACACTGAAATTGATAATGCCATCAGACAGCATTATGTCACGCGCAAGCATTCCAACGAGCGTGTCGACCTTAACGGCGCCTTCACCACTGGATAGTCGGAAATTAGAACTTAAACAAGCACCCTCTAGCTGTACCACCACTTCGTTTGCCAGCTCCTGATGTTTTTTCCCCGCCGACAGTAAGAATATGTCGTCCGAATCAGTCTCCGCTTTAAACAACTCGGGTTTGCAAGGATATTGTCGTTTGCAGCCATTCCATGCCAGCTCTCCATGCGCTAGCTGTTTTTACCACGTTGTAAAACTCCGACATTTTGAAGACGGCTTCACTGTTGTAACGGATTTGTACAGCAGCCAACAACATTGTAGAAGCAAGTCAGTCATATCAACACACCGAGCAACACACCGGGCAACACAACAAGCAACACAACAAAAGCGTACCTTGTAAATCGTGGCGTTCCACCAGGAAAATATGCAATAATTGCTTCGGTGTTGCTGTCCTGGTGCTCAACCACGGGGTTGAAACACTTCGACCTGGGTCGCTTCTTCCGTTCTGCTTCAATGAACGCTTTCAGCTTGATTACTAGCGGTTTAGGAATCACAAAGTTATAGACGTAGTCGTTGGGAGACACAGACTCTCGACAGCTGTGTGCAACACGTGCATTCATGAAATCGTCGTCCAAGATCGCTGGGTAACCTGCCAAGATCTCGCTGACATGATTCCGGTCGGAAGTATTTGTTGCCCACACGATGACGCGAGACACAGATGGCACATGTTTGTCCGGTAGCGTAATAACGGCTAGCTTATTAGGCTTTGCGAGTTTTTCCAGCCGAGCTTGCTTCAGTGTTTTTTTTTCTGGTTGCTTTGTGGTTTGGGTTTTGGAATACGTAGCACTTACAGACGACCTCCTTGTGTTCCAACTTTTTTCGATCTTCTTGGTCGCTTCTGCATTTATTGCAGCTTTTGGGGGTAATCGCTTTTCACACTGGGTGGTGCTTCCGTAGATTTTACCGTGACCGCGGCTTTTGTCGGGTAATACTTCGTTAATCAGGGCGTCACGCCAGGATTCGCCGAAGTAAAAAAGTGGCGAAGTCAATGTCACTGGATGGAACTGTTTCATTCCGTGAGGTTGAGCTACCAAGCTCACTTCTCTGCGATCACCCG
>Contig_193
TGATTTGCTACTAAACTTTGCGAATCAAACTGCTAGATAGGGCGGTGCTGGTTCGTACTGACGTTGCTGCCTAGAACGGCGTTATTTGTGCTAGAGAGACCGGCGATGATTCGTGCTGCCGTTGAAGGAGCTCGTGCTGTGTGTTCAACATTGTGAGGTGCAGCAACCAGGTTTGTTGGTGGTGAAGAAGCAGTTCGCTGTACGAAATGCGTTGTATTGTAACTAACTGTACTAACTGTGAATGCATTTGTATTCAAGAGTGTTTAGACGTTCCCCATCACAGCGAGTATGTCTTTAGTGTCTCCTGGAGCAGGGTCAACTATTCTCCCGGTGGCAAGGAGGCGTTTGTACGCGCCTATGCGATCATCCAACGCCCCAGACTTGTGGAATGGTCGTAGCGCGCGCAGAACACTGCCAGCTCCCTTCGCATTAACGCCTTGCGACTTTAGGAACCCGAGAACAGCTTCTTCTGCCCTGCAACCGGCGTCGAGAACTTGGTCTTTGTAGTCTTCCGCTTGGATGTCTAACGCGATGCCATCTGGCAAGAAGATCTTCATGAATGCGACGACGTGGCGCGACTCGGACTTCTTTTGACGGTCAGTACTGCTCCACACAGGAGGCGTCTTAGTGTACCACTCGTACCACGTGGCGGACAGGTTCGTTGCTTGCTTTTTCCTTCGCTTAGGCTTTGGCTCTTGATCTGACGATTCTTGTTCTTGTTGTTGCTCTTCAGCTGCTGCCTTGTTTACGCAGCTGGACTTCGACTTGAGTAGCGCAGCCTCGACGATGGTCATGCGTTCTGCTAGGACGCGATTGGATGCAACTAACTCTTGAATGACAGCCAAAAGATGATTCATTGCCGGACACGTGTGCGTTGCTTCTTGGGGTTCTTCTTTGTCTTGAGCAGGTACATCGGCTTTCTCGTTCAGCGCTATAGACCACTTCAGCAAGTCCGCAAGTGGGATGTCAGCAGCAACCAGGCACTCTTCAACGCGCATGACGATGGGTGATCCAGGGGCAAGAGCCTTGAGCTGAGGATAGTGTCGGACAAGGTAAGCTGTGAGTACGCTGAGAACCTTTGTACTCACGTTTAGTCTGCGCTCTTTGAGACCTGTACAGGTGGCGAACAACAGCTCTTGTAACCGTTCAAGATGCTCGAGCGCCGTGCAGTCCAGCAAAGCCGTGTCGATCACCTTAGGAGCAGCGTCAGCACTCCAGCCGCTCAAGACGCGCGCCACCTTCCTGTCTTCCCTCGCAGTGTTGGTGATATAGGCAAAGGCCTTGTTTGTCTTCGTCATATCCCAAGCACCACGGTCGAAGATCCACTGAGCAGCAAGTCGGTCGTCGCCATTAGCGTGCTGAGCACCTCCTCGCCGAAAGGAATGAGAGCTCAGCTCCGCCTTGACCCCTGCAGGCTCGGTTACGCGCTTCAGCATCCTGTTGACGTGGCTCTGCATGCTGTCCTCGCCTCGTTTCACGCCTTTGTCCAGCGTCGGGATTGGAGCGGGTGAGTTTCTGCTAACTGTGTCTTGAGGACTTGTAGGTCGCGGGGCAACGGCAACGTGAAGTGTGTCGGGGGTCAAGGAAAGCAAGTCGTGCAGTGGAGCTCCGGCATCAAGCGTAGCACTTGTCTGTGGAGTTAGCGCTGGCAAGTGACCAAGTAGCGATGGACTAGGGACTTCTTGTGTTGCCAGCGCTACTGCTAGCGAGTGCAGTGGACACGTCAAGAAGTCGTCCTTGTCGGGGACAAGCGTGAGGCCTTGTTCTTCGGAAGTCTTTACGCGGAGCAAACGCAGATAAAACACGCCGTCAGATGACACCGACACATGTTGCTTCTGGACGTAGCAGAGGTCTGATGATCGACCAAAGCAGTGTCACATTAAGCACGCCATGGCAGCGTCTTGGTAGTCTGCGTTGACTCGTGCATTGCTGTAAACGTAACGTACTAAAGCCTTTAAATCCTCCTTAGTACAAGGAGGAGCTTTGTTAGTTAACCCTCCATTTTCACGTTTTAAGCAGTGTTTATCTAACGTCTTTCCTTGCTTTAACAATATCAATTCAGTAACTACACGCAAGTGAGGATACACATCAAATAACCATAGCTTTACGTTTCTATAGTATGAGGACGCAGTGTTCCTTGCAAGTTTACCTTTCTTACCTTCGTTAGTGGCCAAATAGAAACCAAATCGGTCCATTGTTGCCGCTAAGCGTTTGCCAGAGGTGTCGAGAAGAATGCTAGCTTGGACAAATTCCAAACTAACATGCTCCTCCTCCAGCATCCGCTTGAATGCTGCAATCGCAGTTGAACGCGCCTTTTGCGTGTTCGTAGGAACGAAGGCCGAGAGGCTCATGCTGAGCTGTCTCTTCTGTTTTTGAAAAGTTATTAGTGGCTCTCATCTATTGAACTCCTACATTAGGGATATTCCTGCTTCAGCCTAGATGTCCGAATTGATAGAATATTTGCCAAATATTTTTTTAATTTGATTATTGTATTCGTATATTCATATTTCTGCCTTGACTTCCGACAAATATATGTCGGAAAGTGTCGGAGTTCAACCCCTACCCCTAACACATATTATTGGCTAAAAGCAGCGAAATAAGAAAGGTGATTGGCTAATGTGCTTATTAAATCCACTCTGGTCGTAACTATAAAATTTATCTGTCGGAAAGATCACTATATTCATCCATACCTGGTATCAAAGGACGGCCATCGTATCGCCGACAGGAAGCATGTTGTCCGCTTGCACTTTCATTTCAGTGTACACTGTACACTGTACAGTACATTAATCTACCGGTACCTACATGTATCTTGAAAACACACATACACATGATACACGTGTTTTGAAGTAAAAATGCAATGAACTGTATGCATAAATTACTACTTCAAATTTTTTTTGAAGTAACATTAAGTCGAATACTGTTGTGCACGACCAAAACTTATGCTTTTAATAATATTTAAAGTTCAATATTGATAAATGTACAGTATTTACACCTTTTGTGGGAGCTATACGAACACTACACTACCAAAGAGGCTTAGCCTTATGACTACTGTATTAACTAGCATTATGAGCGCGAGGAAACGTGTACAGCACTACTATTTAAACGTTCGATTCAGTACAAATGTAAAGGCATAATCAATAACTTTCTGCACGTGATATTGCATAAGTTCGCAGAAAACGAATGCTTTGCAGAGCTATCGGAGCTGCACATCCTCAAAAAGGTAGAACAAAGCATCGAATGCTTACCGGTGTTGGCGATTGTGACTTGGACTGGAAGTTCCAGTCTGGAAAACGTTCATTCGACAATCCACCCGTTGGTGGAAATCCTCCACTCTTCCTGGTCTGCCAAAGAGTACAGTTACAGGCCATCATGCACCTTCACTGCGTTCTGATGGTACTGGTAGCCATTCTTGCTGCCAGCAATGGCGCAGTGTCGGCTACTATCGTCAAAGAAGACTCCGAGCACGTCAAGATTAATCGTGCTCACTCAATTCAAACTCTTCAGACAGACACCAGACGTAAGCGATTCTTACGCACTGAAGACAAATTTAATACTGACTACTACTACGACCCGGCCAAACGAGATGACCATCGATCGGCGTTCATTGAGAACAAACTTGAGAAATCGCTGACAAACCCAAGAAAAACAACGAAGCTGTATGAGCAATGGTACAAGAGGGGATACACGCTGAAAAAAGTGTCTAGTGGATTGAACCAAGATGAAAATAGAGAGCTCCAAAGGGTTTACCAAGAGCTCGCCCATGGGTATGCGGCGTACATCAAGAAAGAGAAGAGGGGGAAGCCTAGGAAAGACTAAGCTACCTCATTCCAGTGAAACAGCTTTCACCGACTGATAGGTAAGTTCAAACGAAATTGACATGTGAACAAAATTCTTGAAGTTATTGTTTCGAGCAAGCTGTATGGCATAATACAACAATGCTTTAATATCATGGAGCATTTTTGCTTGCATAACACTGCATATGTAGTATGAGCTGTACACGCATAAGAGATTGATACACCGAAGACGCAAAAGCTCGTAAGTATAAAGCGAGTGATATCGCGTTAGTTGATTCACGATAAAACACCTAAATGATTTTTTTAATAAACATGTTGTGTATTATAGTTGGCCACACATTCAATATTGTGGTAAGACCCTCCATGGAGCTCGTCACGGCTAAAGAAGGTAATGCCCGAAGATGAATGTTTGTTGATTGATTTTGGAGGCCCTGGCAATTCGGCTACACTATCGGTGTTAAAAATACCGGTAGTGCTTGTCGAATTATCATCTTTATTTTTAAAGTGAATAAGATTTTATTTTAATTTTTAAAAGATGATTGGAGAAAGCATTGTCCTTTCGTGGTGTGTTGAAGCCGCGGCTTATCATTACTGCCAAAACTGTACGGARCGCAAAAGCACCGATTGAGATTTGCTAAATATGATGATTCCTACGGTTCTACCGCGGCGTTACCGGTACCTAGAATAAATGGATAGCCCCTCTGCCATCGATACCGGTACGTTACTACTCGACCCCCTTTTGTCAACATAGAATTAGAGCATGCAACTACGCTACATCCTGCTGCTGGCCGCGGCCACCCTTGCTACAGCGAGTAGCACGACCTCAGCAGCGAGTGGCACCCGCGACCCCAAGACCCCGACCGTGGCCTCCAACCACCACATTGAAAAGACGGTGATGGCCCAAGCTGACCACGAGTTCATGCGATCCCTGCTTGAGGATGACGACAACAGTGCTACCCAGGGCCAAACCTTCATGGAACACAAACTGAAGAAGATGCTAACGAACCCAAAAAAAGCGAAGCAGCTGTATCAGCACTGGCACAAGAAGGGATACACTGCTAAGCAAGTGGCCAGCGACCTTGGCCAGACAGAGAATCGAGCGCTAGATCAGACTTACAAGAAAATAGCGAAAGAGTATGCAGCGTTTGTCAAGGAGCAATCTGTATAGCCAATTACATGCAGGACCCGCAACTAGGCTTACAGCTCGATAAACCATCTCGACGAAGATTACATTGTAACGTGTTTAAATTTTTGTGCAGTTCTGTCAGTCTACTAGTACAATGTTATTCAACAGTGACAGCGGTAACTGTTGACGCGCGCGACGCCCCGTAACGGAATAACCTTAGCCGATCTCAAATGACGACGAAAAGCTACCACTTTCCGAAATTCGGTTGCACCAGACTCAAAGAACTCACACTTTACATTTGCTTTTACGTACTTGGAAGTGTTGAGTACCGGTACTACCTTCCTACTCGCNTTTTTTTTTAACGTTGAGCCGAACAGCTTCAGTGCTACTACCTCCGCACGGAAAACTATATCGTCTGCGACTTACGCTGAGAGCACCGTTTTTTTTACCTAGTGTACCTTTGTGCTAAGCTTAGGCCCAGGAAAGATCGCAATTATTCTAGCGGAGAATATTCACCATACATATTATGCGTCATTGTCGTCACCTAATGCTTTTATTCGACGCGGTATGCAAATTGATTCGCTGACTAGCGCAATTGCTGTAGACGCTTTGGGAGATAGGTCGCTTGTTCAGGGATGTAGACACGTACTGAGGTGCAAACTTTATTGCTTGTGTGTTGTGCTTTCAGCATAGGTGTCTAAATTAAAACCTCATTATTTTTTACAGAAAGCGTATTGGTATTGGTGAGATTTTTCCCAAACTAAAAAAACAATTTAAAATGTAAAAGCAAAAAAAATCAATTGAAATTGAATTTTTTACAGTATCAACAACGCTTCATCTCATCTTCTAAAAGCGGTATTAAGTGTGGTCCGGTAGCGCAAGTGACAGGGAAACATTTATTTTTGTAAGGATTTAAAAAAAAGCACATATTTTTTGGGCAATCTGAATCGCAAGATGCCGTTAATCTAGATTGGCAAAGGATGGAGTGCTAAAATTGAAAGTTGCAAGCTCATGCTCCAGCAGCAGCTACTGCTGGAGTATTGTGCAAGGAAGATGGTGAAGGAACTTGGACGGAGATGTGAGAAGTAAAAGCGTATTTCGAAGTGAGTACTTTAGTAAGTAGTTCGAGGCTAATGAGCCGCTACTCATTTACCCACTAAGCGACTGCTACGAGCAGACGCCCCGTCGGTCGTTATCGCAACACGCCTTCTCGAGTCGTGTGAGTACGTTCTAGCATGGTTTCATTGTGTTCGTGTTTTCAGGTGGCGTTGTAAGTCGCAGGGCTTTCACCAATCGCTGGTGGAATCTGTGTGCCAAATGGGTTGGTTACTGTGGTCGGCCTCCTTCATACCTTCGGTGGGGCATTACTTCATGTTGGGTTCTCCTCGCTCGATTGTGTCACGAATAAAGTGAAACTTGATGTTCACATGCTTTATTCTGTCAGT
>Contig_194
TCCAACGTAGAGCGCGCATAGAATATAGGTAGTTCAATCTACCCGCGAAGGTGTACGATTGACTACGAGTGCTACCTAGTGTGATGGGGTCCCACAGCACCTTGCACAGACAAGGTGCTTAAGGGTATTTACTACCCGAGGGAACGTTAGTCTTCGTGTCCCCAAGCTACTTCAACCCTACGACTGGCAAACCAGTGTGCGGGAAACCAACGGCTCCGATTCTCAAGTATTCCTGATATAATACTGTGGGACGAGACACCGGCCTGACCAGACGGCCTGCACAGCCTTTTCCCTTCGTTACGACACCAGGATATTTACGACCGCACCTGTGCAGACGACCACTGAAGAAATTCCCCTGGAGCATTTGTTGACGACGCCCGTGCTACACGATTTGCTCCGCAACCGACCGTAATATGACCGGGTGCGGAATCCACTTCTCTTTGACGTATGAGGGTAATCCGCTCTCCCCTTCCGCCGATTTGACCTCCGCGCCCAGCTCGACCTCACCAAATTAAGTTATCTCAATTCAAGGAGCTTCTTAGTCGGTGCGGAACTGCCCGGCCTGTTCAAGCTGCTGGTGCGCTGCCACCGGCAGCCCCAGCCCCTACACAGCCTCTCAGCTATACTATTGACTCGACGGCGAAGCACAACGAGCTCTGATAGAGCTGGTTAGTCATGCTAATCTCTCAATGGAAGGTCACGATTCGATTGTGGCGCGGACAAACGCATGCGGATAATCGACTCACAAAGCTCTGAATGCCGAGCACCTCGAGTGGCTACGCATGAGTTTCGGGCTCCAGAACCTAGTGCAGGAAAATATACAATAGGTTTCATCATACATTTCCGACGGATCGGAACCGTCATTCTGTCTTAAAGGAGGTGCGACCGATAAAGAGAACAATTTAAGTGCTGTGGTAATGAAGAAAGGATATAGGGCGCAGTATCTGAGAAGGACAAAACAACGGTACCTATCGTTTTCCACGGGTCACCCGTGAGCGCCGCATCAGACCCCAATACCCCCCCCCCCGGCACGTCGCGCTGAATTGATCACGAGCCTCTGGCGAGCGTGAAGCTGAAGTCTGAACGCGTCTAAACCGCTTTCCGCCACTATCGCGACCGTATCACGGGTATACTGGGTTTTCACACAAACATAAGCTGAAGCCATAAGTTCAATACAGTCGCTATTGTCTCGATAACATTTTAGTCATGGTGTAGGATTGTGTCTTCTGTACTATACCTAACTACCGTAAAAATCGGCCTCAGTGCGACAAACGGGTCCAGCGCGACGTTCCCATTTTCATGAATGGCATATCCTCCAGGTATACTGCAAATCTCGAAAAGTAGAGGCATTGGCTTGAATTCTACCCCCCCCACAGACATGGATTCGTGTTGCCAAGCGAGTAGACTTTCACCCCCTCCTCCCTACTTCGTACTTTTTGGGGAAACCCCGTCGGCTTACAAATACCAAGTAGCTCATGCTGTGGGAAACAGACCTAAAAAAGACGATCTGCCGCCTGTTTAGGAGGGGTGTCACCATAAGGGTAAATTTTGAAAAAACCTTGATGAGGTTATATACTTGACTTGATTTTGACCAAAAATCGATGTCGCACTGGGGCCGATTTTTCGGTACCACTCTGGCCCACTTAATAATCGATCATTCGGTTCTCGAGCCATAATATCATCCAGATTTTTTGGTTAGGACCTAAAATAAAGCCTGAGTTTACCCATTTTTGTGTTATATAATTGGCTGTCAATATTAGCTAAAATTGTGAATGCAAATGTTCAATTTGCGTCGACGATTTTGGTAAGCACTAGGTTTTTATTGCAGCATCATCAATTTTTAACGGTATTAATCAAAAAGGGTTCCGGAGACATTTTACTCCACATTCATATGCATCATATATCTCAAGCGTAGGCTGGTCGAAAAAAAATAGTTTTTTCTTACTATACCCAGAAATTTGTATCTAATCACATGATACAGATCTGTGTTTTGTCTATTTGAAGCGCCAAATATGGAACACATTGAAATGAGGTTAAATAGAGCTGTCAAAATGTTATGTGGCCAGAGCGGTATTTTGGTAGGCAAATATTCGCTTCTACGACGAATCGCTGGCTAAATTCTGTAAAAATTAAAATTTAAGCAAACTCACGCTTAATAAGTGCAAAATCGGGGTCCTAAGGGCGATTTTTTTTAATACAATCCGCCGTAAAGCAATTTAATAAAGTTCATGCATGTTGTTTCAGTTTGCGTGTCGAAGTGGGCGCGTTTTAATTATCTAAAGATTGAGTGCACAACTGGACTTAAGAGCAAGACATGTTTTAAAAAGGGTCGTGGCTCATTAGTAGACAGCTTTATGATTCTGTCTATTGCGTCCTACTACTCGTCGCTGTGACGTAGCAGATCAATCCAAGTACTGCTGTAATTAATACTCACGTCGCCTCGATACTCGGAGCAGCAGCTTTACTCACAAGGAGGAGCTTACCGAGAGCCCCAGAGCGGTAGCGAGATCCAGTGTGTATGTGGGTGGGGGGGGGACTCTGATGTAAGAAATCCTAAAATGGTCCATCGAGGGCTAGGTTAAATCGTGACCTCTATCGAGTCATGTTCCTCTGCCCAATAAAGTGGACATATATAAAATAACTTCCGCGACAATATATACTGAAGGATATACGTAACAGTCGCTCAGCGTAGTCTTCCTCGACTGTAATTTGGTCATCGATCCGTGTGTAGCAAACGAATGGGTCTGTTTTCCGCTACTGAGCACCAGCGTGGTGGACTCTCGCAACACCAAGAAAATTAATGCTCCACCGAAGGCACCGTAGTGGGCCGGTGATCCTATCCACACAAAAGGCAGAGACCAGTCCATCACAACTACTCCCTGTTGTGAAGGGATCTAGCAAATCTTGGATTATGGGGAAGTGTTTATGAGATTAAATGTTTACGTGTCATAATACATGTATGACAAATTTATCGTAATACAGCTCGATTTCATGGCCACAAGGCACATTGATTTCACAACGGTCTGGAGCAGCAACAATGCGGCTTCGTTGCTTTCTGGTATTAATTTGTGTGCCTATCATCTTCTCGACCACATCCATTGATGCTTCAAGAGCCAAAGTACCTCGCTCACCATCTAGCGGTAACGATGTTCACAAAGCAGCAGAGAGATTCTTGCGAGTTAGCCACACCACTGAGAAAGATGGCGACGAGGAGAGGACGGGAGGAGGCTTTTCCGTGCCTATTGTAGAGAAAGTAAAGACCGTGTTCACGCCTCTGGTTTTGACACCAGATATCATTAGAAGATGGCTCGAGAAAAAGAAATCTGCTGCATCGGCATTCCAGCGTATGCATCTTCAGGATGCCGGAGATGATCTTTTTGTGAACGAACAATTCTTCAAGTGGGTCTCGAAGGTAGATGAGCTCAAAGTGGTTACCAAGAATGAAAATATTAACCCAATCTCGACACTAGCTGCCAAGTACGGCGACGATTCCAAAACGATTTTACAAACTCATTGAAAAGGCCAGGGAGAGCACTAAAACGAAGGAAATGGCCACGCGTCTTCAAGCAGAGCAAGTGTGGTACTGGATAGATACAAGAAAGGACCCTAGCGGCGCTTTCATCTATTCCAGCCCAAGATCAAATCAAGTCAGGATCTCTTCAGTAATCCTGAATTCAGATCTTGGGTCAAGTATGTGGACGATTTGAACGCAAAGTATCCAGAGCACACTGTTTCAATGGTTCCAGCATTACGAAAATATGCCACGGATGGTGCTCTGCTCCAGTTAACTTTGGAAGCGAAGAAGATTGATGCAACGAAAAGCATCGCAAAGAGGGTGGAGGACGATGTGCTTCAGTTCTGGTTGACTAGTCGAAAAACAGCGGATGAGGCCCTGGTTGATCTCAATCTTAACGTGTTGTACTCATTAGAAAACCCGATATGGAGCACGTGGACCAAGTACCTAAACAAATTCAACGTAAGGTACCCCGACGAGGCAACCAACACGGTCGCCACATTGACGCGGAAGTTTGGCGAAAGAAGTGGCGACGTTTCTTATAGCGTCGAAAGCGAAAGATGCGACGAAAAAGAGGGCCACGGAACTGGAGTATGAACTGTTTGAAATGTGGCTGAGAAATGGTGAGTCTGTTCAAAAGTCTTCGTCAAGCTAAAGCTTCCCGAAGCAGATTTGTATCGCACGCAACTCCTCAAGACTTGGGTCTCGTACATGGATACTGTCGCCACGAACGAAAATACCAAAGATATTCGCGACATTAAAGAAGAATTACGAGAAGAATCCCGGCCCCTTACTCCATATTCTCGATGCTGCAATGAAGTACCCCAGCATGGAAAAGGCAGCGACGGAGTTGCGAGACAAGGCGCTTACTGGCATTGTTGCGCTTTGGAAATCCCCTGACGAGGTATATAAGCTGCTAGGGCTTCACAATGTCGCGGAAAGTGATCTCATCAACAACCCATTGTACAAATGGTGGGTGCGATATAGGAAGGATATCGAGAAGCTGAAATGGAATGATTCGACTTTCATCTTCTCGTCTTGATTGCTTTGGATCTATGCACGGGATGGCGCCAAAGACAAGAAAAAGCGAAATGCAGACACAGAGGCAATCGGCTATACACTTTACGTACCTGTTAACACAAGGATACACAGAAAACTTCAATGTTTGTTTTTGCTTTTCATAATAACACCACATCTTCTAAAAAACAGGCCATACTTTCTCGATGAACTCAAACAATTATCTCGACCGATATATCATTAGTACACGACAGGACAACATTTTGGGTCCCCCTGAGGTCAAATATCCTCTATCCACTCGATGAATTATGAAAAGCTATATATATTACGAAGGACGAAAAATGATTCATTCACGGAAATATGGTCAATGGAATTCAGCAGTGCTTCACTGTTGCAACCTCGTTTGGTTGATCAACTGGTTCCGAGCTTGGTAGTCGTTAATCTGTAGGTGTTGTGTGCTGGCGAGACAATTTGGGGCGGTTTGGGAAGGGGTGATCATCAGTATTTCATGACACTAAGACTCTGACGCGGATAGATCTCCACATCCAGCTTATCAGTATTGCGCCTTTGTGTGTGTGTTTTTTTTTTTCGCCTGATCCTCCCAATAAGACTCGTGAGAGAATACGACGAAACTCACTAGCTGACCAAGGACGTCTAGAGCGGAAGAGTACTGAACGGGTCGCCTGCTCCTTACGCTCGTCCACTGAACTAGACTGTGGCGTCATGCGTATCAAAACTTCGCCCACTCCCTCAGTAAATACTTGCTCCAAAGCAGCAGCTGCTACTGTAGCAGAGGCGTCATGAAGCTGAGAGCTTAATAATAATTGAGGTGTACTGTGTTACTGTCATTTGTCGGACTCAACGCTAATCACCATTCCCGGTAGCTTTTCCTACTTCCCGGGTTTGCTTGATAACCGCAGTTATCTCTGCCTCGTCCCTCCCGAGCGCTATGTTGTTGGTGTGTATAGCGGCTGCATTCCTCCACTCTGCATGCCTGTCGTCAACCTGTCGTCTTGTAAAGTATGTGTGTCCATTCACTGCTTGGTGTCTGATCTTATGTTGCTGGTGACCTGTGCACATATCGCCTGGGCTCCTTGTCCCTTCCCGTCTTTTGTCCACAGCACCATCCTGCTTGCTCTCTCATCCATGGCCGTGTTTGCTACCGCGTCCGCCATTTTGTTGAACTTTCTATAGTGGTGCCCCCAGCTCTGTATTTGACATTCGTCTGCTAATCTCCGGCATAATCTGTACCAGTGCTGTAGGTTTCTGGCCCGTGGTGGCTTTCGGGCTGCCATTAGCCCGAGTATCATGGCGCTGTCACCTACAATGTGTACGCGTCTCCATTTGCACTCGCATATTCGTGTGAGCAGTCTATGTAGTCCCACAAATTCTGCCACGTTGTTTGTTGTTGTCTTCACCGCCAGTGACGTCGCCGCCGCCCATAATGGCTTGAAGCTGTGAATTGAGTCATCGTATTCCACCAGTATGCTGCCTGCCCCTCCAGGTCCAGGGTTCCCCCTGGAGCCCCCGTCGAAGAAGCCAATGCGTATGAGCCCCCGTTGTTTCGTGTGCTCTTGTGTGTCTGGTGTTGAGTTTCATCGTGAGATAATCGCCTGTGCCACTTGTAGTTTGCGAAACGTGTGCTGCGTGAGCGGATAGTAGCCTTCCGTGTGCCTTCGGATGGCTTCACCTATTGTGTTCATGCAGGCCACTATCCCCTGCTGTGCCTCGGTTGGGCGATCCGTGCTTGGGTGTACTAA
>Contig_196
CACGTCCACATCCAACACGACCACAGCGTCCGCAAACCACTTCCCCTTCCGTGGTACGCGTGTCAGGCCCTAGTCGGATGCGAAGAGGTCCGAGCGGTGCGCCAGCCACGTTCCCATTCGGAGCTGGAACGCCAGTACTTGGAACGTTCATAGGAGCCACGGCGCCAACGAACCCTTGTGACGTTCCAGGATTCTGCTGCTGTTTCAGCATCAACTGGTTCATTTGTTGAAGCTGCTGGAGCATTTGCGACTGCGTGGACGTCACCGCGTTCACGTTCCTCACCGTCGTTCCACTATTAGCAAACTCGTCCTCTTCTTCCACAGGGAGGTGCAGATTCTTGTACAGCAATAAAGCGCACGCTTCCTGGATCGACGCAGCTAGGTTCGCGCTCAAAACGGCACGCATCTGCTTGCTCCTTAACCCATCGAGGAAGAACTCGTACTGCATACGAGGTTCGTGATAGTTTAGGTACTCGCACATCGTGATGATCCGGTCGCCCCACTCTTCCGCAGATTCGCCGTAGTTCCTCTTTGCGGCCTTGAGTCGGCTCCACAACTGAGCTGGCGTCTGAAAGATGAAGCGGTTGTGGAATCTCACGCGCAGGGTCTCAAAATCGTTGATCCTCGCATTGTACCACCACTCCTGACCCAACTTGCCCTTCAGACACTGCCCAAAGGCAGTCAACCGCATTTGGTCGTCCATACCGAGCGTACACTTCTCGAAGGAACGCCAGAACGCGGCCGCCCTTTCGTACGTGGCCGTCTCGGAGTAGAATGGAACGATAACTTTCACTGCGTTCCGCAATTCCGTCGGGATACCGACAATCGGAACGTCCTGCTGAGCACCTCTCCCTGACCCGTGCGAGCCATTGCGGACTCCTTGGTCGTAGTACGGACTCGTCACTTGCCCTTGCGGAGGTACTGCGTTATGTGCGTACCTTCCTCCTTGAGCACCCACGTTCCCTTCTTGTCCTAGCGCTCCTGCTCGTCCCTGGAACGTCGCAACATTCATAAGAGACGTTCTCTGGAACGGCAATCCGTAATCCGTACGTTCCCCACCCAGGTGTCGACGTCATTGGCGGTTGGAAGGGAGGGTAGAACGCACTCCGTTGGGGCGTTCCACCACCTCCACCGTTCCACGTGGAACCAGCCATTGGAATTGACACGCCACCATACGAAGGAATAGCAGCCATCGGCATTCGGCTAGGTGTCGAAACCGGCGTTTGATTCCTCATCCCCGGGGTCATAGGTCCTTGATACCCCATCACTGAAGACGTCATTGGTCGGGTCGGTGTCGGCACGGTACGAGGCACGTGTCCTGTAGCTTGAGGTCTTGGAGACGGCACCGGCGTTCCATCCGTCACTCCAGCCCTCTGTAGCAGTTGGGCGAGACCGTCCATGATGAGAGCCTGTAAGGCTGGGTCCGTCGTCGGCGTCCCACTTCCTCTCGTCGGCGTTCTCATCGATTGAACAGGCGTCGCTCCTCGACTTCCACCAGGTACGTACGCTCGCGTAGGTGTTCCAGCAACAACATGTGTAGCCCCTGGGGCACGTCGGCTTCCTTGTTGGCCCGGTACGTTGTTGTTGGGTTGTCCGTACACTGACGTGACCATGGGCACGTCCCTTCTAGAGTCGTCCATCGGTTGCAAGGAGGGACGAGTCCGATCCAAGGCGAACCCCACTTCGCGGCGACCTCCCGAGTCCATCACCGAAGCGTCCAAGAGCGTACCCGTCGTCGTCCTTGCAGGCGTCGTTCCTTCGCTCGGCGCCGGTTGACGTGCCCACTGCTCAAGGACTGTGTTGGACATCTGTCCACCCTGAGGCGTTCCAGACACAGACTCAACCGTCCTTCTCGTTCCCGGAGACGGAGACGCCACGTCGAACATGTCCTCGCCTTCCACGTGGACCGCTCGTGTCTCGAGTCCTCCCGTCTCTTGATCAGCTCGCTGCGGCGTGCCACGTTCCCTGCCATCTCCCTGGCGTTCCCTTCCTTGAAGTCTCTGCGGCGTGCCGCCGTCAGCAGCTCTCTCAGCGCGCGCTTCCTCTTCCTCCTCGAGGATCTCCACGGGCTCCGTTTCCAACGGAGGAGCCCATTCTCCTACCCCTTCACCGGCTCCAAGTCCCTCGCTGGACCATCCTTGAGCACTCATCCTTTTCCCACTTCTCTCTCCTTCTTCCTTGGCACTCCGTTGCCAAGGCTTCTTCTTACGCTTGTACTCCTACGAAATTCGGCTAGAAGATACCCTGCTTCTCCACCAAATTGTCGCGGTCTTCCTCTAATCGGGGTCGTGAGTATCTTGGRCCGACGTAGGAGGTAGTAGTATTAGCGACACTACTGTGATAGTAATGTAAAAGTTGATATATTCTTGTGTTTCTTGTTAGAAGGAAATCCACGACTGACTTCCTCGTTTCACCTCGCTAAGAGTTTTTAGAGCTTCTTACCTTTTGTCAGATCCCTCGTGCGTGGCGGTCCAGCTCCAATTCCCGCCACGACCACCTGCTCCACGACTTCACACTTGGAACGTCACTGTCTTGGCCGCAGGTCCCGCTTGCTTGGACGTGGTCCGGAGAGTCTGGAGTGAGTAGACCTTCTGCAGGCAGTCAGCCAGCATCGTTAATCCACCGTCTAACTGTACACCGTGACATTCCACGATTTGACGTTTGCTGGAGTAAGGAGTGCAGAGGAGTCAGGACAGTGTGCAGGTAGGTAGGTGCGATCCATATAGATGAATTCGGTATATTCACCTGCGCGGTGCTGTAAACATCTATTAGAGACGCAGATTCTATAATTCCACATATTTAAAAATTGTAAGAGTAAAAATCAAGTAGCGCACATGTGACTGTAACGGTTGCTAATTTTTGGCTTAACTCCATTAAAGTTTGATCATTTTAACAGATATACCAGCAGCTTGCTACTGTAGTTCCTTTTTCTGTATATATGTGTTTGTCCTTTTTGCTAATTTGGTTATCTTCGCTCACAAATCTCAGCACCCATTCGAGACTAATGTAAATTTCTATATTTGATTCGAAGCTATTAAGAAACCGGAAATTCCAGTACCGGCATTGCTCCCTTCACTCTTGTGCACAGCACACATACGTTGATGCAGCAACCACGACATAACGCAATTATCTAGCAGAGCAGCCAACACGTAACATTCCTCCACGCGCACCATTGTGGTATTGCAGAACCGACGTATGCGCTCCTACATACTACTTGTGGCCATTATGATCGTTTGCAGCAATGCTGCGATCGTCAACGTCCGCCATCTCCATTTGATCAAAGCTGCCCATCCAATTCCAGGAAGTGACGCGTCTACTGAGAGCTAAAAAAACGAGCGATCAGACCGAGGGCACCGAAGACGAGGAGAGGGCGGGGCTCACTGATTTTGTCAAGAAGCTCGGGACAGGCGCGTTGAAGCGTGTGAAGGACACGTATTTGGCGTCAAAACTGAAAGCCAAGGCGAGCCAAGTGAATCTGGATACAGCAGTGCAGAAACTCGTGGATGATAGAGTCCACCCTGACCGGGTTTACAAAGTGCTCAATCTTCATAAACCCAAAAACCGGTTTGTTGGCGTGAATTACTCCGGCAGGATGAAGCTGTGGATGCAGCTGACCGATGCGTGGAAGGTAAAATATCCTGGTACGAAGACCCAGCTGAAGTAATGAGTAGCGATGAAGCTACTACCAAAAACGCTACTGCGTTACAAGCAGCTGGAATTTCTGGGGGCAATAATAACGTGTTTCTTTAGCTGAGTACCGGTTAGGTATAACCTTCGAAGACAGTTGGCTGATCTGATACTTTATGCAACAGCATTTCCCTTTAGAGTAATTGAGTGTTGCAAGATGTATCCATATTGAACGGTGCGGTGCTGACGATTAGCGCCACACAAATCAATAAAGGCATAGGTAGTGCTGCACGAGAATGTAATGACTTGAATTGAAACATTTTGCAAGATCACTACAGCGGTATAAGACAATTTTAAAAGATATTGTGCAGTGCTACCGGGGTTAATGGTATCGTGGTAGTAATAGTACTGGTAATATTAAGTCTCAACCAGACGCGGTAATACTACTTCTACTTGCGTATTTTGGAGGTCGGAGCAATATTAGTAGCACTAAAGTAATACCAAACCACTACTTACGAGTCGCACATTACGGCTTGGCCTCCTTACCGCCTCCTGTTTCATACCACTCTGACCCACTTAGGAATCGACATTTGACTCCAGCACATGTAGCTCCTGCTTTAGCTAACGGATTTAGCCAATCTATACCTTAAAAGAAAGCTGGTGATCAGAGCTTTCTCACTTCATTTTTACCTTGTCCATAACGCCATTTAGGGGCTATATACCACGGCCCATTCACAGCCTCGAATCCTATCCATTAGGTATATTTTTGCAATGGTATCAGTTTTTAGCGATATTACGCGAAACTGATATTTACAGAATCTCCTTATCGGTGCTGATACGGTACATTCAATCATAGCTTGTACAAGCTATTCAACAACGCTGTATCAGCGACAAAAAAACCGAGTTTTTTTTAGTTGCTACGTTGATACATCAATTAACAGCTGTATTAACAACGAATCACAGGAAATGGCGATTTAACACTAGTGCGTATGCTTGCTAATTCACACCGACTCTGCACGGTTCAGTTAACCGGCTGAGCGTTCCACGATGGACCGTTCCCAAACCGGTTAATCTGGTGGATGGCCAGGAGCGCTTGACAAGAGGACATATCTAATTGACTTTAATCTACTCACTTCGGCATTTACCGTTAACAACAACAACAGGTTAACAGCCGCAACCTCAACTCGACCGGAACGCTCCACGCAGGAACGCTCAAGAAACGGAACGCTCCACGCAAGAACGCTCAAGACCATGACGACTACCAAGCGTGCCGGAGTCCTCCTCGGGAGTGGGAACTACTTCCATTGGGAGTACAATATGCGCATGACGCTAGCCAGAAAAGGCTTGCTTGCGCATATTCAAGTCGTCAAGCCTGAGAACGAGATCACAGAGGTGTGGCTCGTCAACGATGCCAAGGCGCTTGGCATCATCGCCCAGGGTGTGGAACTCCAGCACCAGACCAAGATCCGGTCGGTGACGCGTTCCATGGAAGCATGGGAAACGCTCCGCGAGTTCTACAATCGCATCACGCTCCACAACCGCGTGACGATGACGCGTCGACTGCACGAGTTCAAGATGGAGAGCGGATCGTCTATGGCCAAGCATCTGGATGCGTTCGATGAGCTGATCGTCGGATTGCAGACGCTAGGAGAGCCCATAGACGAGGCACGTCAGCTGGTGGTACTGCTGAGCAGCCTCTTCGCCGAATACGAGCTCATATCGTCTATCCTGGAGAACGCCAAGGGTGTGACGCTCATCGAGGCCAAGGAGAAGCTATTGAAGGCGTATGAGCGACTCGAGAAGAAGGAAACCACGGAGAAGGCGTTTCAAGTGAATGGGAACGCAGGCAAGTTCCGAAACGGCCAAGGGAACGGTCGGAAGTGGACCGCTCCGAAGCGGAACGTTGGTTTCAAGGGCAAGTGCTTCAACTGTGACCACGTGGGCCACATGAAGCGGGACTGACCTGCTACGAAGAAGGAAAGCTAAGACGATGCAGTGTTTGCAGTTGGTGGGGAACGCTCGGCCGGGTGGCTGATTGATAGCGGTGCGACATCGCACATGACCCCGCACCGGAACGACCTGTTTGAGTACAAGTCGTTGGACACTAGCATGGAGGTGACGATTGCAGACGGCAAGAAGCTGCACGTCGCAGGAGCTGGAACGGTCAAGTTGACTAGTTTGGACGGTAGACGCATCTGTATGGTGGACGTGCTTCACATCCCCGGGCTCGATAGACGCTGATTGTCAGTCGGGAAGCTCGCGGAACGCGGTATGAGTGTGGAGTTCCAGCGTTCCAGTTGTGTAATTTGGGGACGGAACGCTGCAATAGCGTCCGGGAAGAAAATCGGTAAGGCATTTCTGCTGGACTGTCAGCAGGAGGAGGCCCGTTTCGTGGAATACGCCGATGCAGACAGCGAGGGGGAGCTTTGGCATGCTCGCATGGGTCACCCCAACAAGGACGCACTGACGAAGACCCAGCGTTCCACGACCGGTATCCCGCCAGTAAGAAGGGGGTGCGAGACTTTGTGCGGTGGATGCATGAAGGGAAAGCAGACCGTGACGGCGTTTCCGTCACGATCACTGACGAAGACAACGCGTGTGTTGGAACTAGTACACACGAACGTTATGGGACCAATGAGAACGCTCTCAAAGGGGGGTGCCAAGTACGTGCTGACCTTTGTAGACGACTACTCAAGGTATGTCGTGACATTCTTCAA
>Contig_197
GAAGAAGGGTGTACCAGTGCGGCCATTGACAACACTGCAGAGTCCGGTCACTTCGAAGTTTTTCTCTTTCTGCACTTTCAATGCTCTCAGAAATGCACAATCAAAACAGTGCAAGCAGCGTCTGACACGTTCTCAAAACAGCAGATACTCGCCTGGATAAATGCTAATTACCCAACTCTTCGAGTTGTCGAAGAGGACTAACGTGCAACGCTGGGAGCGACTTCCATGTTTCTGTAAAAAAAATGTAATCCTTGCAAGGCAAGCATCAAGTTTAAAATTGTTTCAGCTGGGTTCATAAAGCGTAAATATTCAGAAAATTAAAAAAAGTGTTTGAAAGATGTCGTNNNATATATATATATATATATATATCGAACTGTAATGATATTTCCGTAAAAAACATGTATAGTGTAAAGAGGAACAAACACATCAAACTGACCAGCTGCAGCTTTTTTGGTACATCCTCTTAACGATGGGAAGCTATTCAACTGATCGTTAATAGCCTCTGCGTACAGCGTTATCCCATCGCCGCAGTAGTACAACCTTCCACTCGGTTACGGTGAAGTACACAAAGAAAGCAATTTGTCGCTGCCGCATTCATAGCTGATACTATGATACCTTCGTTGCGGGTCTCACGTAGCCATCTGACGACGTCGATTTGCTTGTCATGACCGCCTTTTCCAAAACATTTCTGGTGAACCAATTACGGATGCGATTTTAGCATGGCCATAACAATAATTACTAAATATTTATAATATTTGTATTGATGCCTGCCCTGAGCATAGTATTTATTTGTAATGTTTATTATTTATTTTGTGGCTCAAGTGCCAGCCCTTATACAGTATCCCTATTCACAAATTGATATTGTTTGTTCGCAGCTCTACATAGCTCTTTTCTTGAAAACTAGTCAACTTTTGTCTTATCTCTTTTTAGGTTCACTTTCATCGGATTCATCGCACCGTCTGGGAAGCTACTCGAAGGATGGTCTCCAACTCCAGTAAGATGCGTTTGTGAGTTGAGGCTTTGTCTGCGACAGGAGTTTAGTAAGCAGCGGAGGACGCCAATGCTCACGCGGGCGGCCATAATCACTTCGCCGACTCTCCGTTGGCTTGAAATNAAAAAAAACCTACGCTTCCAATTATTTTTTCGACGACGAAACATACGTACAATAATTGCTGACGAAAATGGCGGCCTCTAGCAAATCAGAATTAATTGTGTCTGGGCACATTACAAAGCCAAGCACCAGCGCTAAAAAAATTAAATTGGCGGCCTCTAGCAAATCAGAATTAATTGTGTCTGGGCACATTACAAAGCCAAGCACCAGCGCTAAAAAAATTAAAAAAATTAGGAGATGAAACCAATTTTACGAACTAATACATTTCTACGGTTTATTTTTCGAAAGCCAAAGAGTTTCAACGGTAATTATTGATAAATACCCGGCGATTTGATTGTATCCCGTTGTATTTACAAAGATAAGCGACGGGGGGTACTATTCGGGTAGTCCAACTTTGGGAAGATTTTCCTTGTCCGGGCAACATTGCATTGCTCAAATATCATATAGCGGACCAGCGCACTACATAGGTGGAGAGCTTTCACGCACAGCGTGAGGAAGTTATGTCGTATAGCTGCTGCTGGGTTATCTCTGTTGTGCTGTTCTTCTACTTTATACGTTTTTTTTTTAAGTTTCTGTATAAACCAAATTCCACACTGAGGTCCCTTTCATATAGAGTATTCGAACCTTCTCTGTTTTACACAGAATTGCTATAATAATTGTTTTTATTAATAAATTACATAACGATTGGTTATCGAATTAGTTTTAAACTATACTTTGTATGACTTGCTGACCTTTCTTCACGTGGTTCGTTTTCGAGTGGACGCGTCCGCTAGCTCTTTGCTTATCTTTATAGAATTAGAAGTTTGAGCGCCTTCGTTCGCACGGTCAGCTTTGTCTTGTTTGCTGTCTGTTAGGATACTCCAATTGTGAAACTGACATCATTTTTTTTGTAGAATCGAAGCGTAGCATTCTTACTTTCAATGATTCTTGATACCAATCTCGTAATTTTAGATTAGATCCATATTTTGATAAGGCAGTATTAAAGTAATATTAATGAAGCACTTAGCATCATAATTGGACCTTGAGGTCGCATAATAGCTATATTCTTGTTTTAAAAAGCTTCATAGCGCGAGAAGGACAGTGAATGGTTTGGTTTGGGAAACTTGAAAAATCAAGGCTACCCGCAGAAACAATAAAATTGATGTTTTGCAAATGATCAACGAGGTGTCGTGTTTGTTATTTGCTTTCCAATTGATCATCTTGATCTACTCATGTGGTACTCCAACATACCCGCTCTAATTCGTACGTATGTAGGGGTTATTTTTGTATTCACGATAGTGGGTCACAATGACTTTGTACTCGTCCGAATCCTTACCAAGTTTTTTCATGGCACCCATGACTGTTTTGTCCGAATATCCCAGTTTCTTACATGCTGAGAACACATCAGCAACCTTGGATTCATCTTTCAGCATGTCGTCGTACAGCGCCGCATTTTTTAGCCATTCCGCCTTGGTTTTCCGATTACTAGGAAAGAGACCCAAAGCAAAATTTGGACAAACCATTGAAAAAACCTCTCTCTTCTCCAGCGTCGTACGTGCGTAGATGTCTCTTTTGGTCGGTGGAGTATTGGATGAGTCTGCTTGATTCATTCACCTCGTATCGATCGTTAGACGGATACAGAGCATGGCCGCTGTCGATTTTTAGAATTGCACATGCTATCAGCAAGATGAAAAAGAGTCGCATGGTTCTTTGCAGTGGGTTGTTGGCTGGCTGGGAAGTTGTCAAGTGAAATGGAAAATCATGCTGGAAACTCCTGATGGTGATGTTAAGCCGTAATAATTTTTTCTTGTACGTTGTGTATCAGAAAAGCCAGTTTAAAAAGAAAAAAAGTGGGACTCTTAAACCTAATTGTGATTCTCGCGATTGATTTGCAGATAAGAAAAATATTAGTTTGTCTGCGAGTTACGCTAATCATACTCAATTCCTTTTCAATTAGAGTAAGTGACTATATCCTACAATACTACTATTAATAGCTCGACACATGCGTGTATGTTCTCTTTTAAATCTGGTAGCACGATCGCAAAAGATTTAAAAATGTCCAGGATTCCTATGGCAAACAGTCTGAATCGCTACTTCGCCATCGTTGGTGGCAAACAATGACGTCGATTTTGTCAAGTTCTTGTCCTTAACCTTTTTAACTAGTCTACTTGGGCATTATATTCAAGCAAAATGATTTCCAGAAGCTTGGGAAAAGGTCTAAGTAGGATGGCACAATGTGTATTTCATTATCTATTAGAGTATTTAGCCCATCACCAACAAATTATGTATACACAGTTATTTCATTCTATTCGCGAACGCGTAACTTCTCGTTGTTATTGTGAATGTGATCTATGTTGACCCGCATGCGAACTCGACTGCTCACCGCAATAGCTGACGGGTACAGCTTGCAAGACTAGGTACAATACTAACGTAATCAACAGGTTATTTTGGGGCAGTGYTTATTACTGCTAAGCTGGGAGGTACCTCAGCATTATGTAGATTCGGGAAAATCGGCACCTGCCGCGAGTCTTCCTCACGGACCACACACTAATTTGGCTTCTTGCATTCATATTATTCTCCCATAGTTTGCGGAACTACAAGATTGTTAAATACAAAAAAAACTTAACGATAAATCGGTGCGGTGATCCGCAAAATGATGCGGCAAAACATTTCTCTCTCTTGGATCTTAAGCCCCTCATTGGGCGCTCGTTTTCTTATGTCCATCGCGTACAACTGTTTGTTTCTTTTCGCAGTGGGTTTCATTAGTGTCAACTTACACGTCTACGTGAACGACAACTTACGTCCTTCCGACCAATTGTCCCGTGCTCATAAGTGATAGTTCTCCAGGGTATCACTATAACAAGGGTGTCCTCCTTGGCCACTGAAGGTTTCTCAAATGCAACAATCGCTTAGCTGGTTGAAACGTCTTGTTGCGCAGCGTTTAGATCTGAGTTCCATCGCGAGTGAAAGCAAGATGCCGTCCCTGGGTCGAACTGGGCACTGACCAGCCTGCCCATCACCCAACATCAGCGGCCTTACTGTGTTCGCGTCTATGGCGTCTTTATGATGAAATGTTTTCGTTTTTCAGCCAGGCTTCGGAAGGACGAGTATAACGGTCTGAGTGTCTTTGAACAAGGACCCTTGCGTGCCTTGTGTTGTCAAATTATCAGCTTGATGTCGCCGACTGTATCGTCGTCCACTCGTGGTAGTAGCATGCTCGGAAACCCGTCAAAAGCCCCTGTTCTCCGCGATATGATTGGTTATGATCGAATTTTAAAATAAATGCTGGTGGTGTCTCAATCGGTAGAGACTGTAGGGTCGGTGCCTCGGTCGGTGGAGTCGGTGTCTCTATCGGTGGGTCACTCGGTGGTGCAGCTGACCCAAGTCTTAAATCCGAACTAATTAATGCAGACTCACCTGGATTTGAGATAGCAAGTCTCTTACGGCCACGAGGCCGTCCAAAGCAGAAGGCAAAGACGAAGAAAGTGAAAAGGAATGTATCCCTATTATTGGCACAAGATAACTTATCAAGGCATGACTCTCAAAATAATTCAGGGCCTCCTTTCACACGAGCCTCCCTACGCATCATGTGCGGAGCCGCTACGCCGATATCAGCTATTTGTTTTTGTTGATAAGAAGATGAACCCTCCAATACCCTACGTGATTTCGCAGCTGCCGGTTAACAAAGTTATCATGGATTCAATCGACATTTCTCGTATGTTGGCTAAAGAGATACTCCAGCGAGCGAGCGAAAATATGGTTTCCCTACAAAAGAAGCACAAGAAATTGCCAGAGCTAGACTTTGCAGTGGATTACTTGTAATCCGGATGCGGACACTGAGAGCCATGAAGCTATGGCGCCAAGCAGTCAAAGAGCTTAGCAAAATCAAGAGAGCCATAAAATAAATCTCAGAAATTGATTTCTCGCTGGATATTTTGTCTGTATTCCGGGTGGAACAAGATGCAGAGTTGGTGTCTCGAAGCAATTCCGATTTCCTCTGAAAGGGTAAGCACTTTGCATATTCTAACGATAGCAGCAACCAGCACTGTGTATGCATATTTTGTAGATTCGGATCGTTGACTTTCGATGCAGATCACTACTTAGTAACACTGCGTTGACAGAGGCAATGACAAAGCTATTTGGTCAACAAGAGGGAGTCATGACAGGCGACCCGGTGAAATGGGGTATTGTGGAGAGAGGAAATGTGAGCGTTCCAGACGAAGTGCTAAAACGGTTGTYCAGCTGTATTACTAAGCGAATTATGCTGCTTCTGGTGAACTTCAACGGCACGCACTGGTGTGGTGTCATGGTCGGCCCAGCCAAGTCAACTATCAAGTAATGTGATTTCATGAGCAGCTACGATGGCACCATGGGAACACTAGCGCTCAAACTTGTGCAACACATACCAACTACACCAGGACGTTTCAGAGTGGATCTCTATGTTACTGATGCTGGGGCTCAGCTAGACTACTACAACTGTGAAGTGTACGTTCTGCTTGCATTCGAAACGTTCTGTAGTGGAGAAAGGACCAGTGAATTGCGTAAGAAAGCACTGCAGTACCAGCGTTATCGCTACTTGCAGATGTGCATGTGAAGCAATATACTTAGTCTAACTTCAATTATATAGTTGCTGCCAAATACATTGCATTGGAAACGTCACAGAAATGCTGGATTCGTTCATGAGGTTAACCGCGGCCTTAAGCATGTCTTCGCTCAAAAAACCTAAGTGCTCGTATCGGATTATATAGCCCATACAAGAAAGGGTGAATTTCTTCGACGGGCACAATCGGACACGTCGGTGGTCGGTCGGTCCCAAAAGGCTCGTCTTCGTACCTTTCAGTCGGTCACAATAACGCCTGCCTTCGCCAAAAGCTTACAAAAAGTACCGTATTTTAAATGATTACGGTATACCGTCATCCATTGAAAAAGTGCCGTACCGTATATTTACATGATTACGGTATACCATCATCAATTCGTTTGAGCTTCCCATCAGCTAAAATTTTATCGATAAGCCCTGCTACGATGCAGTATACGGCATATCATACGACTTATTAACGTCTTGCTGATAGCATAGGAACGGCTGAGGAAAATGAAGTGCTTCCCCTCCTCCTCGAACTAATAGTTCGGAGCTACGGCGAACAGTCTGAGATTGAAGTCCCGTCGATTGGTCGAGCCAGAGATGTATTGTCCGTTGAGAAAATTTTTCGGAAAGTGTTAATTTGCTTTCATTCTTCATTCCGCATTCCACCATCCAGCGACCAAGCCATTGCTTTTCTACATCAATCATGAAGCTGTCTTCGACTTCGTGATCGCGGCAGCGTTGGTTTTGTGGCGCACGGCGCTCTCTCATCACCCACAGACATTACCAATGGTTTAAATGCAAACTTGGCTCCCAGCCACGATCAACCAAGTGAGCATAGTCGACTTTTACGAGGTCACAAACGTCACAGTACGCTCCACAACAACCACATTAACGAAGAGAGGCTTAACGTCAGCAAAATTACGAAGATGCTGACCGACAGTGGCTATCGGGGAGACAAGTTTTACTAATGGATATACACCTCGAAATTGTCTGACGATGTCGTTTACAAAAAGCTGAGGGCTGACGAAAACCCGACATTTCAGACTCTTTTCTACAAATACTAGAGCTATTGATTCGGTCGAGTAAAGCTGGGGTGCTTTTGCATTGATCTTACTGCTAAATCGGTGGGTGTTTCTAATTTCAATCCATACTACTTCACCAACATACATTTTTTTCAATTTGAGTAGACCATTAAATACGCTGGGAAGCTTTTAGCATTATATCGTACAGGGGTGCCACAGCAACCTGTACTCCCGCACGATTTCATGATGAAGACCGCGGTCGTTGGAGCAAACGTGTCCTCTGTCGACATGAGATCAGCTTGTGAAAAAGTTAAGGTCGCGATTAGAAATGGACCCATGCTACATGTTATTTCTTGGACCAACAGGACCGCAGGTGACAATAAGGTATTACATGATATTTCTTGAGGACCGCAGGTGACAATAAGAAATTACATGATATTTCTTGGACCAACAGGTGACTAAAAGAAAAATACTAATGACGGATCGGGTCTGAAAAAAACACGCTCGATGCATTAGTTTATCGGGTGATAGAGTGCGAGCCCGCCGCAAGGGTCGCTGCTGGTAACGGCACAGTACATGTAACGGATGCTGTAATCTGTTAGACGGAGGCGAGCGGGTCTCCCACACAAAACCTGTACAATTGCGATACATGTTTCAGGAATAAATGTACAGAAAAAATTGTGTCAAATAATGTGTCCCAAACGAGTCCTAAATGTCCTATTTGTCAAAATGAGATTTTCCTAGTACGATATTACCTGTCCCCGGGATTTTGGACTTTTGTTTTTTTGACATTTTAGGACTCGTTTAGGACGTATTACTTTCTTTTCAAAAATGGATCTGCTCTTCAGATGCTGAGCATGAAAACATGTAAACTGCAAACAATTTAGCGCCGCTTGTTTAGATAAATTACCAACTATTATTAAATGTACACTTCTTTCGTGTTAGATTACCACAACATGCAGCTTGGGCTCAGCTTATGTTAACAGTCCTAGATGCACTTCTCGAGCAGAACAATATCAACAACCTTCATATGACTGGGTACTCGGTGCTAATTCTTAGCAAAAATAAAAATCCTCTCATCATTGTTTTTTTAATGGAAGTTCTGCCAAATGTATGAAGTAGATATGTAATCAAGAGGTGTATGTACCTTAAAGAGGACGAAGTGTTCTTGAGCCGTAGACGCGCCATTGAGCAGCTTGTGATGATCCTCATGTCTACCACAACCGCGCTCAGTCTGGCGCAGGTAAAGATTGGGTGATGCTTATTACATCTACGGAAAATGTCCCTGGTATCAGGAAAACGAGGAATGCTACAGTTGATGGAAGAAAGAGAGCAGGGATGATCGCCAATTATCTTTTCTTGGATACCTCAAGTCAGTGTAACACCAAACATTCTTTTTAATGTCAAAGCCAATTTTGAGTGATGACGGCGTAAAAANGGTAGATTCAGCGCATTCGTCATTGGTTCGACCGTATGTGCGATGACAGGCGTCGTCGTCTCGGTTAAGATTCACGATGTGTGAACAAGAACCGGTTGGAGTTGAAAGTTTCCCTAACAAATCAAAGGGATCCTCTGTTACTGCCGGTGAACAAATTGTTAATTTTTGTGATCGCTTCGCGTCGTTCATGGGGAGCTGTATGTCATAAGGATGTGCAGTCAATACNTTTTTGGCTCCATCAGAGATAATATACGGCTCTAAACGAGTGTCTTGCGAATCGTTTGACCTAACTAATTCTATACGCACATCAGACGTGAAGGAGAGAGGGCTGCCAAACTCTTTAGACTATTCTTTGGATTTTATCCAGAGTCCTTCCGGTGATGTGATAATGCAGCGATTATGTACATGTATACTCGTGTCATAACAGTTCTGGATCGTTTGAGAGCTCAGTTAAAACAGTCATATAAAACGCTTCCTTTGCACAAATAATATTATGCACGTAGATGAAGAAAATTTACCTTGCTAAACTTGTATGCGATGAGACTGTATTGTGACCTGCCAGAAACCATTTATCCAAGCCGCACACGCTATCTATCTTCGCGCGACAATGACCAGATCTTTGCGTTGGGTCGGGGTGAAAGCAAGCACATTTTACTCAAGTGTCAATTAATGTACAAGTGTCAATATCACATTTAGTAGTGCGCTGTAGATACAGCTAAGACAGCTCGGCACCACGGCAGTTTGGAAGAAGGCGGATGTGACTGATATCAGGGATCGGAAAAAATAACTTTTTGGGCAAAAATACGTACAATAGTGGGGACAATATTTATTATTAAAGCAAAGTGCAAAAAATAAATGCAAAAATTGTGCAATAATACCCAATACAATACCTTAAAAGACTTAGTAAGAAGATTATAGAGAAACAAAGTCAAAGAACTGGTGTCTACGTGGGCCAACTATTGGTGTATTTCTCGCTCTTTCCGACTGCGACTTTGTTTTCAAACTCTTTTCAATCTCACTTCGCTATTTACTAGCATTTCCACAGCTCAAGACCAGCAACTTTCTCTTTTGCAACCCTCCAGCATCACTATGCCCACAAGTACTGACATCTGTGCTT
>Contig_198
GGCAAGGAAGCGCTTTTGCAATTTATCAACCACAGGACGAAGCTTTCGCAACTTGTCACGGGTAGGCTCACTTTCGTTATCCACAAAATGTAGATCTCTCAGGATATCCTGGCAGCGATTGCGGGGCATAAACCTGCCGAAGGTTCCAGCGGGGACCGCGCCGTCTTCTGTCATCGACCAGTGTTGAGCAAAGCGCCGTTGCTGCGGGCACAACATGTGTGCTACAAGAGACCCAGCACATGAAGAATCTCATACGTGCCATACACTGGCTTCATTCGAAGGCGTCGTCGTATTTGTTTCAGCGTCTCGGTTGCGCCCCACGCCGCTCAGTCTGCTTTGCACGCAATCGCTCGGCTCTTAGTAGGATCTGCTGATTGCGGTAGCGGTTGGTTTCTTCACAGATACAGACCCACAAAGACTTCGGAGCAAAGTAGAAGAATGTATCCAGTGGTGAATCGCATAGGTTCCGTAGTTCAACAACGGGATGTGCTTCTTCGGTAACGAGGCCAGGATATCCGTCAGACAATTCGAAATTGGACGATGGTTGAGTCCACTGCATTGTCCGAAGCGTTTGCTGTCGCCTTTCCAGCGCCGGTCGGCTTAGTTGATCGTCGTCACCGATACTTAGTGAAGCGATAAACGCCTCATCCATCTGGACAGCATCCGTCTCCGAAATGACGTCGTCATCGTCGTCCAGGGCACAAGTCCTCCTCATTGTCTCTCAGTGCACCACCATCGCTATCTCCCGAGCTCAAGTGCTCGTAGTCACTCGAGTTCTCGTTGGCCTCCACAAAGTTAACGTCGCGCTTGAATTCACGTCGTGGTTGAGCTCGCCTAGGGACAGGTGCATCGGAATCCAAGCTTTCGGCTCCAGAAGCCCCCGAGAGATGTTGTAATTGGGCCGCCCCTTCAATAACATCCCGCTCTGAAATGCCATCCTGACCGTCGTCTTGCGGAAGGTCAAATGCGCGATTTACAGCTCCTTGCGACAGCTCCACTTCGCTTGGCGTAGGCGAACCGAATAGGTCTTGCATAGTGCCCTGCGACAACTGGACAGTGATGTCGATCTGGGACGCACGCACAATGACCTCCGCTTCGCTGCAATCTTCGCCGTCTTGCACATCAGCTTCATGGTTGACCTGGTCCTCAGCTTTGCGCTCCTCGTGCTCTACAGACGCATTCGATCGACTGGACGCGCGAAACCTGACACGCTTCCGGACGACGTCGACTTCCGGCACTTGTGGCGACAGCTACGAGAGGCTGGCTGGCGCTCCAGACGTCCCAAAGGCCTAGAGACTCACTGGACATACGTCAAGCCAGGAGCGCCTGCTAACGGCGATATGGGCGTCGACGTTTTTTCTCGGCGAGGCAGCTGTAGTGGCTCATATCATTGAGTCCGGACTGCTACGGACCGAGAACGAGGTGAGGCTATCGTTTTCTGCAAGAAATATCATCTATACTAACGCATGAATACGGGGAGAGACGCGCCATCAGGAAAATTTTCAAATGAGGGCTGCGCAACCTGCAACACACCTTTACAGACCCTATCCCTGTCTAGTTTTTGCATTTTCCTGTGTGACCTTCATGAGCTTATATTTATCTCGAGTGGAAAATAACTTGATTAAAGTATTGATTTTTGCCTCCGAGCCAATTTCTATTGTTCAAAGATTTTCGTCGTAAGTTACGACGAACAATTCCGTTAGGTACGTCGTAACTTATGACGTTGGGAACCAAGGGGTTAAATACCCGATTGCATGCCTCCCCAAAATTGCAATACCAAACTGCACCTGAAGAGCCAGCTGCAATGCATACTGCAATGGAGGATTATCGAAAAAATCGATGCAAATTGATTTTTTTCCCTTGCCTGAGCGAAATGGCCAGAGTGAGAGTCAGCGACACCGTACACGAAGTCTTCGCTAGCTCAGGCAAATTGGCTCCAAGGCAGTTGCCAACGCGGATGTTGACTGCCACCGCCAGACCAGCAAATATCATGTAAATGATACTGTTAATGCTAACTAGCACCGAATGGGCACTCATGGACACCACAGCGTTAGGCAGCACGCCAGCCATCAACGTCAGCAGCTCGAACGCGACCCACTCCATCGTCATCATCAAGCAGCCAGGAATGCCCAGGCGCATGAAGAGCCCCACGTGTGCTAGCGCTTCCTTGAGGTTCCAGCCACTCCACCACTGATTCAAGTGATCTGGGTGGTAGTAAAAGTATGGAATTAATAGTACTGGCAGAGTAATATTTCCCAGAGATCTCGACAAGGCGGCCATCGAAGCCCATGGGCGTATGATAAGCTAACACATAACCGGTTATGAAGTTAACAACGTTGCCGATCGTCGCGATAGTAACCAGCGTCTTCATGATATTCTGCGCCTGCAGAACCTTACGTACAAGTTTGTATAGCACCACGAACGGCATCCCCACCAACATCCACCTCGAGAACGTCTGAGCCAGCTTTGAGATCTCCTCGTCTTGCCCCAAGGACACCACCACGCTCTCCGTGTACCAATTTAGCAGGAAAATAGGTCCAAACACAGCTGCTAGTACCAAAACGCCAGCTTGGAAGTACACGCCGATCTTGTCGTATCGTTTGGCGCCATACGCTTGGGAACAGAGCGTATCCAGTGCCGACGAGAGACCGAAACATATTGAATAATTGGTAAGGTTTGCATGTAACAGTTAGCAGCATGTTTTTAACGAACATCTTAACTGGAGTCGATATTTGTTGAGCTCTTACCATGGTCGAGAGCGTGGCGGCGTCAACGTACTGCTGTGTGTACGGCGAGTCCATGTGTCCCGCCAAGACGATGCACGTGAGTCCTGGCAGGAACTCGAGCGCTGTCGTGCCCACCTGTTAATTAACCGCAGCGAGATAAGCACACTGTTGTTATGACACACATCCAGGTTTTGGAATTTTTGGGTATTGGGTATATTGAACGACCCACCCACCTATTCTTTTTTTAGGCTGGGTTTTCTGGGTTTATAAAAATAAAGTAAGAGCGAAAGAGCTGCAAGTGCCATGACTGGCTTTACCTGCACTCGATGCGGCCGCGTCTTCGCCAATAACACAAAGGGATGTGTGACACATCCCTTTGTGTTATTGCGTACGACTGGGTAGACGAGTGCCAGAAGCGTCTGCAGTTCTTCGGTCGCATTAGGTTCCGGCTCTTTAGGCTTGAGCTCGTGGCTATCGGCGATGGCTACGAGACTCAAGTGCTCTGGTTGGAGCAGCAGCGGTCGCGTCTCGCTGGGACTCACGGGCNGCCACCATTTTATCCCGACGGCTGTCTATCCCACCTGATGCCGTAAAAGTCGAGCTGAGTGCTTGTTCGCCGTCCACTCAACGAAGTGAAATTTATTCACAGAGTCCATAATCAGGTGAAGAGGTGAAGGGCGTTGTTGTCGTGATAACTTATCACTGATAATAAAGGGTTCCATTAAAATTCGGAGTCATACTTTCCGTCGTTTTCTCCAATGCCATGAGAGTCCTTGCGACTGTGTCGTCCCCGCACCTATCTAGAAGTGGCTTGATCAATGAGACTTGATCGCTTAAGTCCTTGTTACGATTGTACGTAGTGCAGTTTCTTCAGCTGCGAGCTTTTAGAGAAGCTACCATATCGTCTCCAAGTTGCTCATCTTTCTCCAACGTTTTGGGTGTAATGAGTTCGTCCACCCTTGATGTACCCGCTCGAATCAGATCACTTAGACCGCCTCGTTCCTTCTGTGAGCTCTCATCAGCCTACACCATTTTTCTCAAATTGAAGCAAATACTTGATGCTACTTCCTCAGTCAACATAGATGCAACAGCATAATAGCACCTTCCGGGGAGGGGCGACGCAGCTATGGCGCCAACTAAGGCGAGCGGGTGCGAGGTCGCGTAGCCGCAGCAAACCCGCGCGGGGAGCCCGCGAAGCAGGGCCGCGCGGTATTTGCGGAGGCGGGCCCAGCGCCGAGCTCACCAGCGAGCCGCGCATTGCACTTCCCAGGTGAGAGAATCTATTAATCGCGAGCGAAGCGAGCCCCAGCCAAGCGAAGCGCGGCTGGTAACGACCTCTTTACATTAAATAAAACCTTTCCACAGGAGAGCCGGGTAATCCCCCCCCGGCTGCTCTTACAAATACCAAGTTAAAACAAAGCTTAAGTGTTATCCTGCAAAACAAGGTGTTTTAGATGCGTTGTCGACATTCGGTGGTATGCGCAAGGAGGACAGCAGTAGCCAGTAAAATGATAGAGTAGCGATGCATCGTCAAAGTAAAATCCTGGATCTTCTGGATTCTGGGTCGAATTGCGAAGTGGTTGGAGAGAGGGGCCCAGCAAAACGTATTAATAGTGCGTGTATAAGCACTTGGCGCTTGGCTGTCACCTCCATTTGTCAGTATCTCAAGAGATCAGCTTTGGACAGATGGAAAACAGTAACAGTACTGTATAGAATTGCCCGTGAATACTGTACCGGCAATGTACACGAATTTAGCAAGCCAAAAGTATTGGCGGTACCGCTGCTGGGAAATTGCTTTGTGCACCTTCGATATATATTGACAACTTATATTAATACAGTACTGCACCCCGTTTTGGACCTTTGATAAACTTCCGGATGTGATGATCCCGAATCCAAATAAGCAATCTCTTGTAAGCTTAAATATGATTTATTTGCAAATCCTATATGGTCCACCCCCGCGAAAACGGGGTGCAGTACTGTAATATTTTACCTCGAAGTGATACTTAATTACACACTTTTTAACGAAGAACAATGAACAAATTTCACAGTACAATACCGGAGCCAAGATATGTACTGTTAGGGATTGTTTTGCTTACTGCAAGTGAAGATTACGGGGCACTTGCAGTTACTCATCCAGTACAGTATATTGTACTGGAACTGTAAATATACGGTACAGTGTAAGCACCACAAACCTGGTGGTGTATTTCGTTCCGTACTGCGCTGTGCAAGCAAACATATCGTACTGGCGGAGATTCATGATACCATAAAGTAGGCAGTCACAAAGATGGGAGCACTTATAATGGTAGTTAGGAGTACCGTGAACGCGCTGGCCATGCTCGATCTACGCCATAAAACCGAGCGTCATTCCATCTGCACAGCGTATTGGAAGATGCATGTACTGTACAGTATTTGTCGATTACTAATCACTGGCATGTATTAACCCTTTTGTACCGTAAGCCGTGAAGGCTGAGTCAATTTTTTGCCACTTGGCAATTCTCTCGAACCACTGAAAAGCCTACACAGGCCATGCGGCTTTACTCGGGTACGATTCTGTGTGCGATTGCAACTTTACTGATCTCTGTGTCTACCGCCTCCAAAACGACGGGGAGCCATTTATCCACAAGGCTTCCACTACCGATCGACAAACCAGAAAACAACTCGCTACCACGCTTCTTGAGAGTGTCCACGCAGAATACAGAGAATGGCGAGAACAGAGTGATCAGCGCTGGGCTTGAAAAGCTCACAGACCTAGCGAAGGCGGGTGTATCAAAGATCAACTTGGGGTCCTGGATCTCAAAGGACCCACCTGCAGAGCCGATTTTGAGAAGGTTCAAGCTCACGAATGGGATGGACGATGCTCTGGCTAGTCCCAACTTGAAGGCTCTGGAGAACTACGTCAAGGAGCTCAACACGCAGAATAATAACAATAAGGCATCCGTGATTGGGATGTTCATGGCGCACTACGGAGATGACGCCGTTGCGAACGCACTAGTGACAGCGCAGAGGACAGGCGATGAATTGAACACGATACAGCGGTTGCGGCATGCCCAGCTACTATCGTGGCTGCAAAAGAGAAAATCTGTCGACGATGTCTTCACCTTGCTCAAGCTTCGTAGCGATGGGTATCTAGCTCTCGCGAGTCCGAAGATGGAGGTTTTGGACGACTACATGAAGCTCGTTATTAGCACGAAATCCACGAAAGATTCTTTGCTCAAGACCTTAACGAAGGGGTTTGGTGGAGAAGAGCAACTGGCAACAATTTTGGCTCGAGCGAGAGAGGATGTCAAAACTCGCGAACTGGCGTCGGCGTTGCAGAACACGTTAATTAACAAGTGGGTTCGAGTGGACTTGCTGCGTCCGAAACACATCTACAAGAAGCTAAGACTGAACCGTGGTTTGGATGCTCTATTGGACCGGAATGTACACACTTTTGGGGCGTTTATCTCCATGTACAACGCAAAGAACCCAAACAGCAAGGCTTCATTGATTGACAGCTTTGTTGCGCAATACGGGAATAAGGCGGTGGCGACGGTGCTCACTTTTGCCAAGCCTGACGATGCTGCGACGATGAATTTGGTGATAACTCTACAGAAGCAACAGTTTCTCAAGTGGAAGGAAGGTGGAATATCCGCGAACAGTGTCTTCAGACTACTGGATATTCACTTCAATGATTTGTTACCTCCCACGAATCCGAAGTTTGATACATTGAGTGGCTACCTCGCGACTCTCAACAACAAAAATCTCCTGTACAATGAGGGTATGCTTAGGGCCGTTAGCAAAGGCTTTGGTGGTGAGGACGAACTCGCCATCCAGACAACAAGGGCAAGGGAGCACTTAATACGAAACGGCCATGCGGACCTCGATGAGATCTCGATTGCTACCGAGTACCAGCGAATGTTGTTTGGGCGATGGTTCAAGCGCGAAACTGAGCCTAGTGACATTTACGGTACAATCTTCCGTTCCAGCGAAAATACAGCTTCCAATTTGGAGCGCGCGACTGCAGCTCGATACAAGGACTACTACAAAAAAAAGATGGCTCCTCCTCATATTGACACCTCCATCAATCCTAGACGTTGACCTGTCCGCAGGCTGGACGAAACCAGATTAATGCAGCTTCACCGACGTAGAAAGCGACCTGAGAATACGACGAAAAGCCGAGCCCATGGCTTCGCTCTACTATCACATTGTGGGAAGTACACGACTGAAAAAAAAGGAGAGATAGACCTAAGTTTCACGAAAGCTTGGACAAAGATGAATATTTTTAAATGGACACTTTGCTCACTGTAGTAGTATATTGCATGTCCTGCACAGGTGGAACTTGCGCAAGACCACAGCTCTGCTATAGGATAGTATCCATCGGTATGTGTTAATCGAAGCACGCACCTGAGGTTTACGCCTTCCCGGCTAAATTCCTTCTACTGTACTTCTTTATTACAGTCCTTAGCGCTATTAATAAGGGCCTGACAACCTTATGAAAACTTTCAGTAAGATATTTCTGGTATCGTCATAAATTATTTTTAGCCCAAAACTACTCAATCCCAGCTAAGCAAAACTGAGAGCCAACCGCTGCTTGGTTGGTTGGCAAGTCCTAGGAGGTGCATCCACCTCAGTCCTCCTCATTATCCAATTCGCCATGCCTTTGACAATCCCTTCACCAACCAGCAATGTATCTTGGAAGTAGTGGTGTGGTATTGCTCTTATCAAAACAATAACGTATTAGTCAATATCAAATGTTTCCCTGCAAGTACTGATTTCACAAAAAAGCAAGAATCTCATTGCACTTGTATTATCGGAAGGCCTGGTCCAACACTTCAGATGCAACTCCCGATAAAAGTAATTAATCCAAGTTTGGTACTGGGAGTGGGGGTCACCGCCAACTGTTTCATTTAATTGAGAGCAGTCCCAAAACATCGCGCCAAGAAAAAGCCATTCTAGGACAAACTCCATCGTACTTTTGAAGAGCATTTTTGGCCCTGGAAAAAAGCATTTTTAAACGAGTTTTAGCTTTTCAAAAATGCCGTAAAATGGTTCTCTTAAATGACTAAGAAAATTTAGTCTACATGAATTTTCCGCTATTAGCGATTATTAATACGATTTTAATTATACCTGCCGATTCCCGCAGTGGACAGATTTCGGCTAAATGACCATAGAACGGCCAATCATGGCCACGTTGGACTATTAAACAGGTCGAAACCGATAGTGGTTTAAGCTAAAAGCGCTTTGGAGGGGGAGGGGTCTTCTCTGCACGCTATACAATGCATAGTGCCGATAGCAGACTTAAAGAAAGTTAGGTACGAGAAGCATCGGACAGCTTGTTGCCGATCTGTTGTAGGCTTCCTTGTCGCCCAATGTCTCGCACGGGTCCAGAACGCCCTACGTAATGTTATTAGGTTTCGTGGACACGCAGTAGCCGAGATTTAAGGTCTTGGCAGGAAGGTCCCAATTCCCATTCGCGTGTCTACACCTTTGCACGCGCTGGCTTACCACACATTGAACACGCACACCGATAAAGTGCGTCTGCAACGGTAGTTATACATCAGGCGATGAACTCGGTGCCTGGAAGGTATCACGCTCTACTCCACAAGTCACGTGTATCCGGTAAAATATAATAAAATCTACCACAATGAATATTTTTCGGATGCCAACTTTACGTCATAAAAACGTTAACGGGAACTTTCGGACGGAAAACATGACGTTACCCCACCACTAGTGAGGAACCATCTTTTCTTCGTAGTTATCCTTGTATCGAGCTGCAGTCACCTGGATGCTGAATTTTCGTTGGCACGGAAGATTGCTGCGCCGACAGATTTTGACAGCTGTCGCCTTAAAATACAACAATCTTGGTTTCACTAAGGCATTTTAAACCCAAGTAAGAAATCTCAACTAAAAGAAGAGGGGTGCGACGGACACGGTATCCCATAGTCCTGCTACCTTAATTGATCCTGTTCTCAAAAAGTTAAACGTACTCGTGTTTCAGCCGAACATCCATTGAATATCACATCGACGTGCGCTTTTGTGCGTTGTGTGCAAGCTCCTCCCACGTCCAGCGCTTGAACAGCAGGAAATAGAGACAGGAAGCCGACACCAGGATTCCCAGCCCAAATCCCACCCAAAGACCTTCAACACTAAAACCCCAGTAGAAGCCCAGCAAAGCAGCAAGTGGCGTCCCGAAGATGTAGTAGGCCACTGCATTGATAGTAGCACCAACAGTTTGCTTCCCAGCGCCACGAAACACACCTTGCAGCACGGTATTCTGTCCGTCCAGGATCTCAAATGGAGCCCAGACTGCCAGTGCGCTCGCCGCCCGTACGATGCTCTCGTGGTCATTGAGAAGAAGACTCGGAAGCGTCCACCGCGTCGCGTACAAAGAACGCAATAAACGACAGCGAAATGGCCAGAGTGA
>Contig_200
CTTGACGGCCTTCTTCTGGCTGTTCTCATCTTCATCCTTGTCGCTTTCCTCGTCGCCATCCTCGTGCTCGACGAATTCCTCCTCTTCCTACTCGTCTTCGTCGCCATCGACCACGGCTTCCTTCTTTTCGCCTTCACCTTCGTCTTCGAACTCGGACCAATCGTCTCGCGTTCCGTACTGGATGGAGGATAAGCAGTGGGGACCTTGTACGTTTCCGCGGCGAGCTGAGCCATGATGTCGTCCTGAGCCAACTTAACAGTGTGACTATTAACGAGCGACAACCACGGTTCCTTGTTCCTGTCGCCTGCCCAAGTGGTGCTTGGCCTCCTACAGGACGTGATGTTGCGACGAACTCGAGCCAGAGCAGCGAGGAAGAGCCGATTCTTCTCGTCAGCGGCTGGGTTTAGCGCGTCCGTAGACTCGAGCAAAGAGCGCATGTCGGGATACCCGTAGATGTCGATAGTCGACGGGTCCAACACGTTGGCGAGCGTGGGCGTCGTATCGTTCCTTATCCCTCTGTTTCAGGGACGCGAAGTCCTCGGCGATGGGTCCAGTGTAGGAACTACCGTCGCGTGTGGCTCTGCCGGGCTGGCCTCCGAGTCAGTACATCTCGGGACGCTTCTCCAGCATATCGAGGAAGGCATAGAGCCCCACGTCTCGGTGCAAAGACTTGTGAAGACCCAGCGAGCTTGGACGGCGCGCATCTTCAGCTTACGACGCTGTGTCATGGCGGCTGCCGTGGCCAGAGGATCGTGGAGAGCCCACTCCCAGAAAGCTCGACGGTGCGTCATCCAGAAGCTCCAGTGCGTGCGATACACGTGCAAGAACTTGATGGAGTCGTACCAAATGGACGTCCAGTTCAGGGGAGCGCAAGACGCCAGGGCTTCTTACCGAGAGCCTCTGCCTTGGCCAAGACGACGGCAATTGCACGGCGAACTGGGCTGGAGCGGCTTGGCTCACGTCGAGGAGATGGCCAAACTCGTTGGACGGGATATGTGGTTTCTTGGGCTTGCTGACGACGAGAGCCTTCTTCGCGGACGCCTTAGGAGGGGGGTCGTCACTGCCGGCCTTGCGTTTACCATGCGCTGGCGACTTGGGCGACTTGGATGGCTTCTTAGAAGGCGACTTGGACGGCTTCTTAGGGCGACTTGGACTGCTTGCTGGACAAAGTTGTCGACGCCGAAGCGGAGCTGAAGAGGGAGCGGAGTCTGGCGGCGCGGGGATGGCAACGACGATTCCTTGGGGCGAAGCGCCGGTCCAACCATTCAGGATGTCCTCGGCGAGCTGGTCCAAGAACTGRAGACCTGACGACATGCTGTTAGCGCCCAGACGCGCGCGCAGCTCGGTCCAAAACGTTTGCTGGAAGGCCCGCGCGGTGTCCCCAGTGGTGCCCTGCTCCTCATAGTTGAGGGTGGCGTTGATGAACGACCGGAAGCGCCTCAGCTCGGCGGCGGAGAGTCGCGTGGACATGGCGAGATGGCAAAATGCGAAATGAGAGAAATTTGGAAGCTGTAAAGACTCGCGTCTTTCTCTTGATGGCTGCCAAGAGGCACGCGAGAAGTTTCGACAGTTGAGACGTGGCGTTGATTGAGGGACGCAATGATGCTTGGTGACTTGGGCGGACAAGGTGTCGGTTGAAGAGCCGTCCTAACGGCTAACGGTCTGGAGAAGCTGCGGTCGTGACGGCGTCACTTGACGATTAGTGGCGATGTTGGGAGTGTTTGTGGAATGGGCGGAACTGGTGAACGTGGTGACGGAGATTGAAGTGGAGGACGAGATTAGGGTCGTTGGCAGCGCTGTAATGGGGATCGTGATTTGGATCGCAACGACTCCTCTTCGGAACTTGTCGTGGGCGTTCCTCGACGGGACGATCGAGAGCGTACGTGCCATCTACTTCTTCTGGTACACGTGCTGTGACCGCTACCTGGTGGCGGCCCACCATRCCGCTGCTGCGCCTCCTCCGGAGAACGCGTGCGCGCTAGTGAAGCTGCTGTTTTTGGTTTCTATCGCGGTGCTACAGGACTACGAGTCACGGCTTGGAATTACAGGTCGTATGTCTTAAGTGGTGTGAAGCGTTCTACCATTTGTGCTGCACATACGTTCCTGATGCGAGCCTACTGCAATGGAGCACGTCCTGCCGGTACGCACGACCGCGAGCGAAGCTGTGGTAGCTGTTGTATATATAGTTGGAGATTTTATCGTTGGGAGCTACTTGCTGACGTCTCTACTCCTGTCGATCCTAATCTAATTGCCCCGCCTGGTGTACGATAGTGTCGATGGAGTGCGTGTGGCTGGATGGGGGTGGCGTTGGTTGTTTGGTGGTGGACGTCTCCCTGGAGCTCGATATCGGCTGCTGCTACTGGAATTTGGCTGTGTTAGTGGTCGGCTGCTATAGTTACGCGATGTGCTATTACGAAGAGCTCAAGCCGAGTGCCGCGGACCAGAATGACAGGGCTGTGAGACGCAAGTGGGAAGGACTTGCTGGGCGCATCGGGCGTCGTGAGGAAAGAGAGCGTGCTAGTGTGGAGCGACTGCGAGGTACACAAGCCGAGGGAACGTCGCCTGGAGCAAGGAACGAGAGTCAAACTAAGAGTGGGACGTCGCGTGGGAACGTTTCAGATTTGGCTGTGGAGCACACCTTGCGACAGGCTCTGAGAGATGTGGCTCGGTGAGGACTCCGAGCATCAGCTGAGGAGAATTGTCACGATGTACAGTTAGATGGTGGATTAACGATGCTGGCTGACTGCCTGCAGAAGGTCTACCCACTCCAGACTCTCCAGACCACGTCCAAGCGAGCGGGACCTACGGCCAAGACAGTGACGTTCCAAGTGTGAAGTCGTGAAGCAGCTGGTCGTGGCGGGAATTAGAGCTGGACCGCCACCCACGAGGGATCTGCTGAAAGGTAAGGAGCTCTAAAACTCTTAGCGAGGGGAAATGAGGAGATCAGTCGTGGATTTCCTTCTAAGAAACAACACAAGAATATATCAGCTTTTTCATTACTATACCAGTAGTGTCGCTATTACTACTACCTCCTACTTCGGCCCAAGATACACGACCCCGATTAGAGGAGGACCGCGACAATTTGCAAAAGCCCATTGCCAGACCGCCAGCCTCCAGCTTTTAATATTATTAACAGCCGTTTTATTTATTTTTTCTTTCTCCCTACGAGGGCGGCTGGCTTACTATTGGTTTTACAGAATTATAATGTGCGTCAGTTATAGGAGGCACAAGAAAGGGCCAACAAGCCGGTCCAAAAAAACTTTGTTTTTAAGTCTATTACGAAGGCGACAGATCAAATTGACCTTTTTTCTGGCACTTGGAAAATGTCAACCCTTTCTTGTGCCTCCTATAACTGACGCACATTATAATTCTGTAAAACCGAAACAAAAATAAAAAACGGTTGTTAATATTATTAATAGTTGGAGGCTGGCGGTCTGGCAATGAGCTTTTGCTTCGTCTGCAACAGCTGCACCGCTACCAAAATCATAATCGACTCGTGTATGATAAGAAAACCTACGGACTTTAAAGTGCAGTGGAAAAGTAGAATTCGTGCTCACTTTGCATCTTACCGGTACTGCCAAGCGCACTTGTCTACAATATTTCTATGGGTGTCATCCAGCCGTATAAAGAGCGTTTACAGCGGTCCGCTTTTGGCTACTGTTACTCTGTAGATCTGAGTTAGATTGGTGTTAGGAACAGCCAATGTGAGGGTGGAGGGTACTGATGTGGACCTGAAGAATAACATCCGACTTGATCGGCGGTTGAGGATGCTGATTGCTGATTCTAACTACAGCCCCGAAGACAGAGGCGTCTCCAGTATAAAAGAGCTGGCTCAAACAATTAGTGTGGATAAACTTGCTAAGAGTATAAAGACCTTGGTGGCACCTGACAGCCAGACCAAGATCGCCAAACGCTTTAATAAGATCAAGGGTAAAGGCGTAGAGTCCAATGTGCTCTTGAGCGACAAAATTTGATGACTGGGCTAGCTACGTCCTCCTCAAGGTACTCAAGGGTGAGCAGGCAGCAGCAGACAAAGCGATATTCGCGACGCTGGCAACGCACTATGGTGATGTCTTCCTGCCACACCTGTTGGGGGCAAAGCGAATGGGTAAACACTCGATAGTCAGTCGGTTGGAAACGATTCAGCTTAAAAACTGGATGGGCGATGGAAAAAGTGTGGACGACGTCTACAGAATACTAAAACTCGACGAAGAAGGCCAAAATATTCTCAAGAGTCCAGCCTTAAGCACGTGGATGAGCTATGCATCGAAGCTGAAGGAAGATCCGCTCAACATGCTACTGCTCAAACTACGAGCACAATACGACGACGCAGTAGTACTAAAAATGATTGCGATGTCAAAGGATAAATCCGATGACGACACGTTTAGGAAACTTGAAGGTGCACTGATGGGGAAATGGCGACAAGACGGTAAAACTGCGGACGATGTGTTCCGGCTGCTGAAGCTGGATGAGGAAGGTTCAGATCTTCTAAGAAATCCGTTGCTAAAAGCTTGGGTGTCTTACGCGGATGGTCGGCTCAGAGCCGACCCGTATACGCATATGATTTCAGTTCTCAGACAAAAAAAGTGTCAATGATGCGAAGTTAGCGTGGATGATCGGTACAGCAAAGCAAGACCCCAGTGCAACGTGGATTGCCGGCAACATGGAGTCTAGGCTGATCAAACAATGGTCGGGCGAGAGAAAAAGTGGTGAGGACGTCTTCACGCTGATCGGACTCCATAAGGAGAGAGACCAGTTGTTTAAGAGCCCCGTATGGAGTACTTGGGAAGCCTACCTGAAAAAAATTGAAAAAGAACCGTACAAAGCCATGTACGCAGTATTGGGGGCACGATTCGACGATTCACAGTTGGCGGCTCTTGTTTCGAGTTCGAAAGAGGCCGAGAAAGTTATTCTGAACGTTTGGAGCGCGAATGGAAAAGCCGCAGACGAAGTTTTTGACCTCCTGAAGCTGAGCGAGCAGGGAAGCAAGATGTTCGAGAGTCCGGTATTACGCACCTGGGTCACCTATGTCGACAAGTTGAACAAACTCAGGCAATACCCAGATGAGTTTGAAGCTGTCAAGCTGTCGGNAAAAACGACTAGGCAGCTCTCCCCTGGCACTTGAACTCGCTTATTACAAGTATAAGGTCTATACTGCAAGTGCACAACAAGTGATCAAGAGGTTGCAAGCAATGCAATTCCAAAATTGGCTGGCCCAACACGAAAATCGATTCACCCCCGTTGAAGCTATGGCATTATCGATCCATCCAGCGGTGAAATCAGAATTCCTTCACTACTTCACAGGTATGTTGGAACACGGTGGCTTCGAAGCAACTCGCAAGCACGCTGTCAGATAAGAAACCGTGCTGATTCGAGCGGTGTAGGCAATATGGTTTGGTCGTTAATGCCATGAACCAGGCCAATTCCTGAAGAACAATTCCTTATGTAGGCTGTCATCTGTGGCCAATGTCGCGAGAGTAAGGCTGATACTTCCTGGCTGCTTAAACAATGCTTCAGTAATCGGTAAGCAGTACTGCATGCACGTATTTGATCTTTGTTTATCGTACTGCTGTAGTAATTATTAAACTTCTTGCGTAGTAGTATTATAAAACGCTACTGATATACTATAGGCTAAGGAATAATGTACTATTAATAAGTAGCGTATTCTTCCGAACAATAACAATACTGTGGACCGGCAGCTTTAAGTTAAGTCGTGAGATGTAGTGGCCTATCCGGACGAGTTTTGCACCGACTACCGCTGCGGCGTCTACACTCCACGCTGTCACTGGTGGCATCGAGCTGATCATGCCGAGTAGTTGAAGCTTATCGTCGTCTATGACTGCTGGCTAATACATGTAGAGAGGCGTCCTCGGATAAATGCTCGATTATTTTTGAGGATTTGCAATTATGAGCGCCCGACGACATGATAGGCTGGAACAAAACAATGTTACTCTAGTCGTACGAAGCCGTGTTTCACTGAGAAGCTCTGCATTACACTACTATGTGTAGGGTGGGTGCTTCACTATTGGCTTCACCGTATTGTAACGGACGTCAGTAAGGAGCGTCACATTCTCAGTGCCAGAAAAAAAGTACTTGTCAATTTGATCTGCTCAAACTTTACCAGGATATTAGTTCCTATGCGCTCCTTGTTGCCGCACTTTACAGTATACTATTCCTGCAGTCATGTTTACCGTAGTAAATACGCGTCGCACTGCGGCCACAAGAAGGATATTTAGCAGCCGCGGTAAATCTGTTCGGGCAACATTCACGTGATTAAATTACTTCGGCTACCGGTAGTCGTAATTTACGGGATGTTGGGTAGTATCACTGATGCAATCATTGACTAAAGTCAATGTGTTGTTTCTGATACAAGCTGAAATGACACGTTGTGCAGGCTCAGACAGTAAACCCATTATATTGGGTATGACAATCCAATGTAGATCTTGTACTCATGTATCAAGTGCTGTAGTAAATTTATTTAAGTTTTGAGCTTGAAGCGTTAGTTTGGGATCTGTTTAGAGTAGTTTTGGGTCAGAATCACTCGCCCCCTCAACTCGGGATATAATCCTGAGAGCTCGATACGATACGATGTTGCCAAATGGGCGGGATGACCTCCAAAGGCCTGCACGCTCTGCTTTTATCTAATATTCCCTTGAGCATAAGCGACTAGGAGTTTGGACTCGCATCTGAAAATGAGGACAACACGCACTTTAAGGATGGGTCTAACGTCGCAGGTCAGGTCTGGTTAAACTGAACATTTTCATTCATTCAGCTCTGAACATGGATCCAAAAATGGTTGTCAGCACCTTCAATTGGGTACATGTAATCTAATCTATCTGACACGGCTGAAAGTGGTTGGCGAAAGCTTTGTTTGACGCAATCGCCCGTAACATTTGCTCGTCTGTCTAGAGCTCACTCACTTTAGCTAAACCTAAAGAGCTTTCAAACTAAAAATGCCGACTTCCAACGTTGCCTATCGTTTCGGTGCACAAATTCGACGGAGCCCTTGAAAGACAATGAAGTCCTTATCGAACTCCGTGGAGCTGCTCTCAACTACCTTGAGATCTCGTCATCGCCAACTCCACCTACCCCAGTTCATTGACGGAGCACGTCGATCCATGCTCCGATGGGGCTAAAGTAGCAACAGTACTGGTCGACAGCATTCTAGTGGGTGACCGTGTCATCACCAACTTTGACGTTGCTAGCTTAAACAACCCCGCTCTTAGCGATGGATCGCATTTAGGAGGTACATTAGGTGGTATGTTGCGTCAGTACGCTACGGTGCCAGCTCAAGCTGCCCCAAGGACTGTAAGCTAGACTTCGTGCAGCTCGCCTTTCTCGTGTGTGTGACTAGTCTAACTCCACTGCGTTCTGGTGGTTCTCCGAGGCACGGGTGGCGTCTCCATCTTCGGCTTGCGGCTACTTCAGCCTCGGACGAGAACTCAAGTTCGTGAAGGTAAACGCGTCGACTTCGTGATTGAGACTGGAGGCTCTGGTAGAGCATCAGCGTCATTAAACTGGGTGGTCATCGGCTTCCTGTCTCGCGCAAGCCCGACGTCGCAGGCATGGCGTTAGGCAATTGATGTATCATTAGCATTCAGATCGGCAGCAAGCAACTAACGGAAGAGTTGGTACGTGTGGTCACAAGCCAAAAACATCAAGCCGCATTTTTGCAAGACGTTCGGGCTCGACGAGGAAGAACTATACAAACAGCGTTTTAAGTATCTGGAGATAGCTAGTCACATTGGAAAGATCAGCAACACCATCATAGACTCATAAAGCCCCTGAAGCTTTCCTCTTCTAAGTCGATTACACGCATCATTTTTCGCTTATAAATCCTCATCGTCGAGCCCAAGGAAGTCGGCAAGTCCACCATTGGACAGTCCGTTCTCGGTTTACTTTTCTTGCTCACGTCTATTCTGCTTCCTAGAAGGCTAACTGATTTGCCAAGCGCACGGATCGTATTAGCAGTCAGGAACACGTGCCCATCGGTGTGATGATCCTCGAGCATTGTGGGACGCATCAATAGATCCGTATCAAAGTAAGAATGATGGATATATAGCTGCTTCAGTGTGCTGTGTTAACTCCCATGCAACTATGAAGCGTGTTCGGCGGCAGTAATGAAGATGTCGCCAGTGTCATCTCGGGACATCCACGAGCCGCATGTTTCCGAGTGCGT
>Contig_202
ATACGGTACAGATCAGGGTTTGTACATATGTTGATTCTGCAATGATCTGATGCGAGATATGAAAATGCATGGCTCTAAAGAGGCTACGTGGAATGGGGATTTCTGCGGGGCACCTGTGAAAAGGGTCTATTCGGTAGCATGCATGCACCTGAACAGCCTTCCCCGGGTAACGCCGAGTCTATAGACGGCGCTGGGGTGGCCAACGCTATGTCAAGCCACCCCCAGGGGCCAATGATACCAAGAGAAGACCACGTGCTATTTTTGCAGCTTCAAGCATACCAGGGCGTGGGCATCGTCGAGGAAGATATCCTACAGCTGCTGTCATTGGCGCCAAGGCTGGCTTGGTACAATAGCGCTCTTCATTGATACAATGGGCTACCCAGTTGGGCGTTTCCACACCTGTCGCCGCGTTGATGCTGCTAGCAGAAGCCTTGCTGATGTCACGGGAGCGATGAAGGCCAGAGCAGACATGCTCACTATCGACCGGGGTGGCCTGCACGACGTATTTGGGAAGAGCTGCGCAGCGCGTTTTACGGCGTATGCCATGAACACGCTTTGCCCAAGGTCCAAGTGCCTCGACGTGTTTATCAAGCACGGAGTAGGCATTACAGTGGAGATGTACGCATAGCGATCAAACTCCAGCCTCTATCATTAGCATTGGACGAAACGGATCGTTCTTTCAGTTTGATTACGTCACGAGCAACCGCAAGAACCTTAACAAGCCTACTCGGCTGATCGGCTAAGTGCACCCAAACCTCGCCAACCATTTCCGCTACAATGGAACTACTCTTTTTATTGACTGTACCTTCGGCTGTGTACCACCAGGCTACCAGTAGTGCGTCATATTCGTGGTACATGATAGAGCTTCAGGGCTGTTTGTACCTGTTTACTACGTATTGAGCATCTTTCGTAGTGGTGATGCCTTTTGGATCATGATACATTTCGAAGTACAAGGTACCGACCAGCAACTGGAGGCCGCCGAAGTCGAGTGCGACTTCAAGAGCGCGCTAACGGATGCCGTTCAGACTCAATTCCCGAATGCAATCGTCATCAGATGCCTATTGCATTTTAAGCAGGCTCTGAGACAAGCTATGAAGCGGTTTCCGATTCCACAGGAGGAGTGTTGTATTACTATATCCCCCGGTGTCGTCGACATGCTTACCGCTGCTGAGTACTGCTTAATAGAGCGTGCTATTAAGGGGGTGAAACGTGAAAGTCGCCAGCGCTGCGGCGTGGTCGGGATTTTTTACTCTAAAGCAGGTAGTGAGGATTCTGGGGGTAATTTAATCGAACGTGGCTGGCAATGTACGACGGGAGCGTATGGAAAATTGCCAGCCTAAACAACGAGCTCATTGCACGGGCAAACAACCCTTTTGATACGTTTAACAGGGAGCTCAACAGCCATTTCCCCAAGCCCCGCCCTAGAATGACGTACTTCGTAGGTGTCCTCAATACAATATCGGTGCAGTATGCTCAGCGCCTTGCTGATGCTCCGCGCGGGCGGGCACGCCGCTTATCCCGCGGACGCATACATATACCGACGCACGTTGAGATACATGATGACATTGCTGACGACGCTGAGGACGAGGAGCCTCCAGCAGTTGAGCATTATCCAACAGCTCTTCGGAAGCTGAAGATGACCTAAGCGAGGTGAATGAGGAAGAGCAATTGCGAGTAGGTAGCTTCAGAGATATCTTGCCGGGAGATATCGAAATAGATGAGTTAACCTTAATGATCTACCTGATCACTATTAAAGTAAGAATGTCTGATCCAATAACTGATCTCTACCGTATATGACACCCAACTGGCGGTATCCCGGCTTTTACATGGTACTAGATATCCAATGACAAACTCTAACTGATGTTTCTCTTTTTGCGCGAACAAGCCAGATATTGCGGAACTTTGGAAGCCAGTTAAGCTGTCAAACCCTACAAAAATACGACCGGGAGGGCGCTTCAAGATTCCAGTGTTGGCAGACCCTCAGGTTAAAGTATACTCGCCTCCTGATTCTACTTCCGGTGTTGGAGTCCAACTTGGACGTCATCGCAAAGCTGAAAAGTGGATGCACTAACCTTCGAGGAGCCGTCGCAGCGATGGGATGGTAGAAGAACAGGTCGCTATTGCGCATAACGCTGTCGTCGCAAAAATAAAGATACATACCAAACGACAGCCTTTTGAGCAACAAATGGTATCCGGAATACTGAAGAAAGCTGGGGGATCTGGATGGTACTTTTCGGGGTGAGGCGTCAGCATACGAGGCCACAAGGAGGGTGGAAGTTGCCGAAGAGGATTTCAGTGACGTGCGGAAGCCCATCATTCAGCCTTGGCGTCTGTGACAGCTCCCTCCCAGCTTCACGATCACCTTCTGCTTATGGAGGCCACGAAGTAACAAGTACAAGTTGCACACAAGTATGGAATGTAGCAAGTAGAGAACATATGATAGCAGTACAGTACTGCACCCCGTTTTAGCACCCTTGGACCTTAAAAAGCTTCCGGATGCAGTGACTCTGAATTCAATTTACTATGATTTGTATGCTTAAGTCTAATTTATTTGCAAATCTTATATAGTTCACTACCGTGGTGCAGTACTGTAGTAGTAGTTGTTCTTGTAGTAGTAGTATTAGAAGTAGTAAAGGTAGTAGCTGTACAAGTATGAAAAGGAACTGGTAACATTAGTATGACAAGTACTGTGCAAGGTAGGTCTATTGGTTTAAAACCCATAAGGAGCAAACACCAAGAAATCAAACCGGCTGTTAACCCAGGTTTATTTAAAATAATAACCAACCCATCGGCTACCGTTAGCCGCAATGGAATGCTTGTATTAAAAGTGTCGACATCAAAGCCGGCATACGTAATGCACATGCAGTTTGGGAATGGTAAAAGCAATTCAACAGCCGATATCAGCCTTTCTGTACCCGTGCACTTAGGATACAAAGTGTTGATTGCCCTCAAATCTTTTGACATTCTAAATGAGGTTGAAACGCATTATTGAGTCATCTCAGCTTAGACTCAGCAAACCGACTGGACCAGGTTACTGAATGTGTTTACAGCATCTTGTTTTAAACGGGACTCTGATAACTGATATCTTGCCATATAAGATACGGAATGTAATCTCCAGTCGAGAGTAGGTAGATGTCATTATAAGGGGCAACACTAGTTATATCGGTTAACAAATGGTTTTTGGTCTTTCCGGATACCTCCAGCAGGCTTGCTTGCAAACGTTAGCGTCAGATATAGACATGTATCACGTATCCCAGGTATCCATCCCAGGTATGCCAGCACAACAGTCCACATACGCCGCGCCAGATTACATTGTCAAATATGACGCTAGACAGGAGACAATCCAACGACGAAAAATTACGTAGAAAAGGCACGAGCTAGTATGAATGAACGATACTAAACATTAAGGAAAACTGACGCATGAGCAGTTTGTGGCTACCGTTGAGTACGACAGTTTTGATGGAATCTGCCCTCACTTTCGATTTTGCTCCCGTCTCGAAGTTTAGCTGTAAAAAACGGCCCAATGCGTCTCTTGACGGTTTGTACGCTAATTGCGGCTTCCTTCCTGACTACCAGCGACGCGCTTTCAACGACCGTCGTCAACACTGTCAACAGGGCTTCTACTGATGGTCCAAGCGGTCGACTGCTGAGGACCCACCACGCGGCCATTGAAGATGACAATGATCTCGAAGAAAGGTCCTTTTCTTCCGACCAAGTGAAGCAACTCATGAAAGCAGCTAAAGACGGACATTTTAGCTACACAAAGGCGTTACACACCCCAGGTTACGTGAACACGCTGACGCCGGAGCAATTCAGGCACTTTAATCATCTTCGGAACAAGTTTATCGAACTAAACAAAAAGGCAAAGAGAGCGTAAGTCGCCTCTGTAAACAGCGGAGATCTCTGAACAAGACGGTGTCCGTTCTAGGCTCGTTAAGAAGAATGGAATGTCTTTCAGAGAATTCTTCGTATTTTGCTCCGTCAAATTGGCGGGAAGAAGGGCAGACTACATGTACTAGTTAGCTCGCTGTGTGGTGGAACTAAGAGCCACGCTATCTAAGACTATACCCTTCAGACTTATTAGTTGTACCCCTGACTTTTATAATTGTGGTGTATAGGTCGAAGCCCAAAATACAAAGTCGAGCCTTGCCCGACGAAGCTCTAAAAAATTAATCCAAGCTGCGCTTCGAACTGGACGGCCACTCTCTAGAATATTAAATTTACTTAAACGAGAGATGGAAGAAAGTGAATAATCCTGTTCCTACCGTCTTACCCCGCACAGAGCGCCCAGTAGAGGTCAGCTCTCTTACCTAAACACTATACCAGATGCCCGTTTGTTTCCATGTAAGTCAGTTCGGTACCTGATTTATGATCCTTTTAGTTGTGCACCGAAGCCAATGAGGTTAACTTAGGCCGATAGCTTACGATGATACCAAATTTTGTCGTACCTTGTTGCATGTATTCCGGTTCTCATGTCGATGCAGACTCTATTGTACTTCAAAATAATAATACATTGATAGCTATTTCTACCACGTTATTCAAAGTCATCCATACCTTCTTGCAACATTCTGTAATAATACTAGGACTCCATTCGGACGACACAGACAAGATGCTGTTAGTCTGTCGTTTATAAAGATCTCTCTTTGCTGCTGGCACATCAACATCCCTTTACACAATAATTCTAGAATACACAAAATAACACCGCCTCAATCCCAACTGTCCATTTTACAAAGCTTACCGTCGGCCCTGGTATGTCGGTTAGCTCTAGATTGGTTCGTACTGTATACGGAACTGGCCTGATTTCTGGTCTGATGTTTGTCTCATTAATGATCAGAGCAAGGTATGAAGAGCCGTGGCGAAGTGGCNGGGGGGGGGGCGCTCATTCGGCAAGATGCTTCAAGGTGCAGACGTGGGTGTCCTAGAGGAGACAAGTGGCGCTGCGGCGGGGCAGCGGGTGGATGATGGAGTGGAGGAGGTCGGCAGAGATGAGGACGCGCAGAAAATAGGTGGTGCCGAGACGGAGCTGCAGCCCAGTGCTAATGTCGTAAGCGGGCCACTACCTCAAGGGTTACAAGTACGTGCGTGCATGGTCGTCGCAGCAGAAGATTGTCTATCGTTGCTCTAAGTATCGAAAGGGCTGTAAGGGGAAGATGGAGTACACGATTGCTGCCATGGGCTACACTGCCGTAAAAACGCATGCATGCAACGACTATGTTGTTGCGAGCACCGTCAGAAACGTAGAAGCCGAAACGAAAGCACAGAGTGATCTACTTGCGATTGAGAATGTAGCGTGGCCAGCCCGCCAAGTTTAAAAAGAGCTTCGTAGTCGGTTTTACGGTGGCGACAGCCCTGACGCTGTACGCGGGTTGTCAGAGAGCCGACGTGTTCACCATGTGAGGAATTATGACAGCTCCGGTAACGTACGGATCCATTTAGATCCCAACACTCTCTCTTGGCCTCGACGAGGAAGTGTCATTCTTCCAGTTCCACTGTGCGACGGCGAACCGTGAGGACGTGACTAAACCTACGCGCCTTTTGGGCTGGGCTTACCCTGTACTGGTAGCTCTGCTACGCTACCAAGGAACGACCCAATTTGTCGGTACATGTCGTTGTGTACCCCAGAGGTACGCAGATAGCGTCATTTTCATGGTGCACGATCGCGCTTCGGGTGTTTATGTGCCAGTAGTTTACGTGTTGAGCACTGCAAATAAGGAAGACGCGAATTGGAACATGGTCCACTTTGTTGTCCAAGCGACAGATCAGCAGCTCGATCCGGCGGAGATTGTTCGCGTCTTCAAAGCCGCGCTAATGAATGCCCTCCAGATTCAGTTCTCAAACGCTATTGTGATTGTTCCACATCAAACAGACACTCCGTCGTGCAATGAAACGGTATGCGATAACGGATGAAAAGTGTCTGATTGCAATGACTCGCGGCATGCTAGACACGCTGACTGTAATTAACCGTGAACAAGAAGAAAGAGACATCAAGTGGGTGAGATCAATAAGCGCTGCATTTTGTCTAGAACTGAGTACTTTACAGCAAAATGGGAAATATATTGCGCTATTTCGAGCGGACGAGGCTCGAGAAGTACACGGTTGACGTGTGGAACGTGTTCTGTGTCGATAACGAGCTCGTTGCGAGGACCAACAACCTGTTCGAGCGTTTCAATAGAGAGCTAGACAGTAGGTTTCCTACTCCGCACCCTTCGATGGCCACATTTGTGACCGTCATCAAGACGATAGCAGCCGAGTACGTTCACCGAATGGGCGACGTGCCCCACGCCCGTGCCCGCAGAGTTCCTCGCGAGCGGATCCAGCTCCCGGAGCTCATCAATATTCCTTCCGACATCGACAGCGTCGTGGACGAAGCTACGGCGCTTGCTCTGCGCACCTCGGATTCAACTCCAGTCTTCACTTAGATCGTACCAGGTATATAGTAACACAACCCTCCAAAGCACTTAACTTCTTCCCTACGTTGTTCAGAATCCACGTTGGCCACGCAAGGTAGTTACTAGCACAATGCATTCATCCAATGCATTCAGCTTCTTCCTACACAAATCATTCCTTCCAATGACAAAGTGATCAGTCCACACTTCAGATCTACGGGCCTGATCGTCAACCTGATCAGAGCCGTATACGATCCAAAATTATTTTTTTTACCGGTATTTCGCCCCTTACTAAGGGTAAGCGTATTGGTTTGTGACCCAAAGTGTGGACAGAAAGACTAAAGAAAGGCATATGGTAATTTCGTTGCGGCGGCACCTCTCGAGGCAGGTCGTCATGCTATCTCAATGCTGTACATACAGTACAACGACGGTGAAATCTGCCATACGTTTGAAACACGCCCGGCCCAAAACATGGTTTTCCCCACTAAGGAAACAGTTTCAACCAATCCGTGTCCCGTATTCGGTCGTTTCTGTACATTCAAATCAGTATCTGTTGATTCTTGAATCGTTTTTGTACCTTTGGGTATCGTTTTTGTAATTTGCGCTCAGACTTTCAGCTGACATTACCACTTTCAACCAATCAAATTTATCGGCGGGTATTCCTGTCGCGCGTAATACTTTTATTTTATATGAAGGATAGTGTTCAGACACCGGGCGGATTTCACCGTCGTTGTCTGTACGCTGAAAAGGACAGTAGTCAATTAYGATCTGCAGCGGTGACAAGGTGAAAGATCTGCTTCAGTCAGACTGCAGCGGCCCGTCGAAACGGAAACCGGTGGACAGACCTCTAATGCTCCGAAGACTATTGGTAGCAGAAACTTTCCCAGAAGCAACGGTGCTCCACGTGCGCCCGCATTCAAGACGCAGCTGGTTTATTGTCTATGGGCCAGAAATCGCCGATGGTGATGAGCTCGTCGGGAGTATAAACGGAGACTACGACACGCATCGACCCAACGAGGGCAAAGCAAACCGGACGCAAGAGCGGCAAAATGTGATGCCAGCAGTACTACTACGACATCTGGACTAGCCGCACTAGATAGGACAACCATTCGCCGCGTTATTGGGATGGGGCCACGGGGGAATAACTTATGCTTCGCGTCAAATTGAATGTTTTCTCACTCTATGATGTGACGAACCAAAAAACTGGATGCCAACACGAGGATTGCGTCTACAAGGTTGACGTGGATCTATTCTACGTTTTTCGGCGATGCCCAGCGGCGCAAGAATTGCGAAAGATAATGACGAATTCATGGCTCCAAGGGGGCATAAACCCCGAAGACATTGAATTTGCCATGTTTCGGCTTAAAACTACCCCAAGTTCCTGATGCAGTATGGAGAATGGCAGATGATATGTATGGCGATGATCACAAGCTTAAGTGTTTTCATTGAGGAGGCGTCGAAGCTCGCTGAGACCTGTGGGAGGATTGGGGCTGCAGCATACTTCCACGCTGTCTGGAGATGGAGGATGAGTCACTTTGATGACCTCAACAATTTTTCAAAGCGATATCGTGTATCCTCTATCAAGTCGGCGTTGAAGAATGGATATTCAACGGTCTATGCCCACATGACACAACAACTGCATCACCAGTATGGCCTAATAG
>Contig_204
CCCTACAAGCTATATCTCTCGAGTATTGACAGCAGGCATAATCCATCCCTATGCAGGGACTTAACGGAAGAGTGTACACGTGTCTTGGACTAAGAAAATTATGCTCTGTTATCTTCTGGGAGCCTTTTCGGCTTTCCCTATTTAATCCTATGCTTCTCATACAAATATCTAGTAAAATGTAGTCGCTTCGGATCTCTACCGACCCTTCCGCTGGGTTCAGGCGACCGTTCAGCTCAGCGGCTATCCGGATAGCATCATCCGGACAGATTGCTGAGTACTTGCCGTGATCCTTTGTTCCTAAGCTCTGGGTTATCAGACCGAGCCGATTCTTAATCTAAAGTAGGTTGACGTATGGTCGAATCTGGAAATCCCTACACCACATTAGCATACTCAAAATAACCAGATCATGCCTAGATTTATTCACGTTATCACGCCATCTATTATAGTAGCAGCAAGCATTACCTGTGCTGAGAGAAGAATACCCACCTCGACAGCGGCGTTCGTCCAAGCATTCAGCTATGCCGCCCCAGTCCGTTTAAGAGTCCAAAATAGAAGAGATCACAAAGTCCAGCAGTGCAGGTGAGGGACCCCGTTTTCTCCTTTGATAGCGAAAGAGATATACGATACTTTCTGCAGTAATGTTGAAGAGATAGCAGTAGAGACTTTGCGAATTTACCCGAAAAAAACTATCAGGCCTGACATGAGCATCTACATTTAGCCAAGTCAGACTGCACGCCAGCGAGATTGGGTTGTGCTAACAGCAGACAATTTTGCGCCACTAGTTGCTTCAGCCTATACTAACTACCAGAAGGGCCCAAAGGACCCTTTTGAAATTGAAGTGTATGTGCTCGCTGCGAAGAGGAGCGCCGCACGCTCCCAGGGACCCGGCGTGCTACTGCATCAAGAATGCAAAAAGCACAGCTTGTATCGATGGGTACTTGGCACAGAGGCCCGATCTCCAAGCTGGAAAGAATGCCAGAGCCCACTGGTCGATCTCCCATGCCCATCAGCTAGAGGGCTCTATTATTACACCGCCCGACACTGCTACCTTCGCTCACGCTCAGCATCTCGACGATATGCTGGCTGAAGAGAAGGTTTGAAAAGGAGAGCGCGTACAACACGGTCAACGTACGGATTAATGGGTCGCAAGAGATTCCAATCACTTTCAATATACAAGCGCTTCGCCTTGGTTTGCAGTTGTCCAACTACAACCTATTGGCGAGCGGAGTCCTTTCCTTCTTTGTGCCTCCACAGGAGCAAACGAAGGCGCCGAAGACCTTGACCACGCCAGTGATTAGCGCTTCATCTCATTCAATTTAGGTGAAAACAATGCATTAAATCTGAAATTTGTCTTGCTACTCTCGATAAAATCTAACTCCCACCCACCCCTCCCTCCTCCCCCATTATTTACTCTATACTGAATGCCACCTCGTTTACTCCTCCTGAACCATACCCGCAATGCTGAAAAAGGTTTACCCCGTGCTCCTCACACCGTAGGCATTGCTTCATCGCCACCTATAAAACGAGCTCTGGGTAATGAGCGAAGACCATATTAGCGCATCGCTGTATCCAGCTCAGAGAGGCCTCGGCACTGCTTAGGAAACCGTTGCTTCACCTCTGCAAGAAGCTTCTCAGCATAGAAGCAGGAATGGCTCGCATACGAAGCAACATAAGCTTTGATGTCAGCAGGATACACTGGCCGAGCTTCTCTCTCTTTGGCTAGCACATGCCCAGTCTCCTCGAACTGGGCATACCACCTCCTCACTGCTCGACCCGAAACTCCGAGAACGCGCCCTACCACCTCACATGGCAATGCATAAGCGTAGTGTAGCGTAGCTGCGCGCCATATAAAATCTGCCGAGTAGATGGCCGTCTTGGACTAGAGCTCGAGGGAGAAGAATGGCGAATGACAGCGAGTCGATTCAATTTGTCAAATTGAAAGTAGGAATGAGATTAAGTACGAAAATTTACTTTGTTTTACATGGAACGTGAGTTCATTCTTATTAATGCTTTTGAGGCATATTTAAATGTCCCCAAGATAGGCATTTTGATTGTTTTTTACAATAATTTGTTCGCTATTAAAAGTGGCGAGCTATACAATACTGGAAGTAATTAGGAGAAAATCTATTGGCCTAGCCAAATGCTTTCAAGATTTGTCGAGGAATTGTTGGATACAACTCTTGTCATTTTCCCAATTAATTATGCAGTCTACAGTACATTAGATTTTTTAATACTTGAAGTAGAACGTAGAAATTAATAGTATCTACTAGCCTGGTATAACCAGGCCTTCCGATTTTACAAAATTACTATTTTTTGCAGCAGTACTTAGGTACCGTTATTAATTAACTAAACCAAGTTTAATTCCTTGAAAACATATGCTATTTATCTCTAGATGGTGCCTCATGAAGGAATCCTTCGCCCATCTGCGATCTGATGGTCCTTCAGTCTGAAGTTCAGACTCTGAAGTTCAGAAGGATCATCAGATGGCAGATGGGCGATTTCGTGCAAGAGATGGTCTCGCTCGTTCCAAGGGAGTTTTTGTGGAAGTGAGTTCATGCACTGAGATGGAGGAAGTTAATTAGTCCACTGGAGCGAGCGGGATGCAGGGCTGCCCGACATTTGCGAAGGTTTTTTCGCGCCAAGCTCTTCAGCAAGCCGAGTACATGTAATGCACTCTCCAGCGGTGAGAGGGTCTATTTATCGCAGAGCAAAGCAAAATGGCATCCATCCGCTTTATCTTTGGATTGTGGTGGTGATGAGAGCTTCAAATTAGAAGTACATGTACATGTATTTACAGCTCGAAGTTATATTGTAAGGAATAAAACGGTAGTAATAAGTTGCATTTTGGGGTATTATGATCTCGAAAATGAATCGTTAATAAAAGATTTTAGACTATGTTTTACTTAAAAATAATGCTTTACTTCGGGCTGTAGCTTCGAAGCAAAGCATTTGTAATACTGTACATGCACAGCTTGATGCGTATGTTTCAAAACGTTAAAAACCTCGAGAGCTGTTTTATCAAAGCAATTAACCTCGGTTTCGGCTACCATTTTGGGAGCCACACGTTGCAAGTGGTACCGGTACACTTTCACTTTACAACTCTTTCCCCAAGGAGCACGTAGTCTGCATACTCTACCTCGAATTCGCGTCAAGATAATCATGCAATCACGGTACATTTTGCTCGTGGCGGTGGCTACCCTCGTCTCCACACAGGAAACTAGTGGTGCGACTCTTTCCATGTCGAGTTCAAGTCCATTGAATGAACATGAAAGTATAAGAATCAACCACCGATTTCTGAGGACGCACACAGAAGACCATGCTGTTGAGGAAGAGGAGAGGGCACCATGGGATTTTAAAAAATTCAGTGCCAACTTAGCTGACCTGGGGAAGCTTAAACTACCGGACCTGGCGAAGCTTAAGCAAAGCCTACCAGACTGGGATAAAATCGCGGGTTATGGGAAAGCTACTGGCACGGCAGCCAAACTTGCTAGCGCGAAATCGTTCGATGAACGGCTTGCAATTATCAACGGAGTTAAGGATATCGACGAGATGAATGCCCTCTTTTTGATGACCAAGCCTCTCCTAAAGAATGTGCTTCCCGACTATGACGACACTACGTCCTTGGAGGCGCTTTTGAGAATGATAAAAAGTTCTGACTTGGATGATGACATGAAGGCATTGGCTTTGATAGCTTTCCAGCGGTATGAAGGCAGCTTGAAAGCTGGTACCTCGAAACTTGATGTTAATCCGTGATGGAGTTTGGTGGTGGCATGAACCTCAAGAGCCTTGAGTCAAGACTGGTAACAGCACAGTCGGTGCCTGTCGGTAAAGCAAAACATCATAGACACTAAGACAGCACCAATACAGAACGCAATAGTACAAGCAAGGCGCAAAGTGGTCTAGTTATTTGAACACATTAATACTCCTTGAGCGTCAGTCTCGGCACGATGTTCATGGCCTGTAACTCCTGGAACAGCAGTTTGCACGCGTACGGGATGCGGATGCTCACCACCTTCTCCTCTGACTTGCAATGTTGGCACCATCCTTCGTAGCCCAGCATACGACAGCCCTGACACACATCAGCGCTGAAGGCGTCACTGGACAGCATGAGACGCTCCATGAGCAACATACTGGCGCCGTAGCCGATCAGACAATCGCGTTCCATTTCTCCGAGACGCAGACCACCATCACGTGAGCGACCTTCAGTTGGCTGACGCGTCAAGACGGCTCGAGGACCACGTGCACGAGCGTGCATCTTGTCCATCACCATGTGCTTCAGTTTCTGGTAATAAATCGGTCCCATAAAGATGTAGCACTCGATGGCCTCACCGGTGATACCCGACGTGAGATAGTCTTTACCAGCATAGTTAAAACCATTCTTCACCAGCTCACGAGAGCAGTCCAAGACGTGATCAGCCGAGCCATACTTCTCGCCAAAGGCTGTTCCATAAGCACGACGGCCCGTGAGGACTCCAGCCTTGCCTGCAATCAACTCAATCATCTTGCCGACAGTCATTCGACTGGGGAAACCGTGAGGGTTCATGATCAGATCGGGGCAAATACCTTGGTCGTTGAAGGGCATGTCTTCCTGGTTGCGGATCGTACCACACACACCCTTTTGACCGTGACGACTACTGAATTTGTCCCCAATTTCCGGACGACGAGTCTGACGGATCAGCACCTTGACCAAGAAGTGGTTGGCTTCAGAAGACGTCAAGAGCACCTTGTCCACGTAGGCTGGAATCGGTCCCTTGTACGTTGTCGGTGACGGTGAGTACGTCACGTCGAGTGGATCACGTCCGTCAACCGAGTCGTTGAACTGTGTCGGCTGCTCCTTGTTGATCATAATCGCACCGTTCTGAACGATGCCGCCAACGCGACTGATACCGTCTGCATCTAACGACGAGAACTTGGCGTTGCGGAAGCCCATGCCAGCACCGCCCGCGGCTGCCAAACTATCGAAATCCGGTGGTCCCACAATGCGATCGTACGAGCCATTCGCGTACTTTTTAATCATCGTCTGGTACTTTTTGAAAACCATACAACGTCCGAAGCCGCGATCCAGCGAAGCCTTGTTCAGCACGATGGCATCTTCAATATCGTAGCCAGAGTAGCTCATAACAGCCACGATAGCGTTTTGTCCAGCTGGCACACGGTCGAAATTCACGAGATCTAACACACGGGTCTTCACCATGGGCATTTGCGGGTAGACCATTGTGTACAGGAGCGTGTCGATACGCTCGAATTGGTTCATAGCGATCGTACCGATAGCTTGTTTCCCCATGGCACATTGGTACGTGTTACGCGGAGATTGGTTGTGGTGAGGGTACGGGATAAGACCCGACACAACGCCCAGGATCGTCACCGGATCGATCTCCAAGTGAGTCGTGCGGTCACCGATCTCGCTCTCGTGCAGAGCCACAAGACAGTTGTTCTCCTCGTTCACATCCACGTATTCCACACAGCCTTCCACGATGAGACTGCTGAGGTCACGTACTCCAGCACGCAGCTCGTCTAAATGACGCTGCGTTAACCGCGTACGATGCGTCACAGGGTCGATAAGCAGCAGCGGGCGGCACACACGACCACCATCGGACGCAATGTACACGACGCGCTGCACATCGTGGATCATAACGGACACGAACTCGCCAATGAGACCGGCACGTCGAATACGACGCAGACGCGTCACGAAAGCGCGCGGGTTCACGTGGGTGCCAATAATCACACCATTCAGCATCACCAGGTAGTTGGACGCGTGATTAATCTCTTCCCCAGAGCTCAGAGACACGTCCGTCACGCCCAGATCGAAACACAGGCGCTTGATCGGAGCAGGCTCTTCGTCCGACGTCACATGACACAATAGGGCCAGGTTTTTCACGAGACCGCAAGCTTCACCTTCAGGTGTATCAGCAGGACAGAGCATCCCCCACTGCGACGGCTGCAGCGAGCGCGGACCTGACACTTTACGCGTTTTCTCGAACTGCGACGAGATGCGCGTCATCATTCCCAGCGCCGACATGTACGAGAGACGCGAGAGCACATGCGTGACGCCAGCACGATCCATTCGGAACCGCTTCAGCGTCCAGTTCCCCGTCGACAGAGCGTGGTAGAAACCCTGCGTGATGRTGTCGGTGCGAACACACTTGAGGATGTCGAACACGGACGCGCGGTTGGGCTTGCTCAGCACCATGTCGGCTTGACGTTTCAGGTCGCTGTTAAAGCGTTTAAATAGGTCTTCGAACAGCAGCGACAGCAGCTGACCCGCCAGCTCCAGACGCTTGTTGCCGTAGTAATCCTTGTCATCCAACCGCGTACGGTCCTTGTCGGTGAACAGGATGCGACGCACAATGTGGGCCACATAGATACTCTTGAGACGGAAGTTGAAGTTGTCGCACGGCACGTGATTCAGCACCAAGTTGGCCAGCGCCGACCGCGCAGCATCCACCAGGTTGCGGTCGTTCTGCGGTCGTCCAGCGCCGCCACGATGACGTCCACCCATCGCTCCGATCTTGGTGAGCGCATTCATCTTGGATCCAATATACTCGAGAGCCTGTTGCTNGCGTAAAGACCTTGAGATCCGACGCTTCTTCGAACGACGCAGAGAGCGCGTCGCAGATATCCGACTCACTGCCCACTAAGCTGACGATCTCCTGGTCGCTCTCCACTCCCATGCCTCGGAACACAATGACAATCGGGATGTCACTGCCGAAGGAATTCGACTTCAAGTATACGCGCCCTTTGTTGAGGAAGATGTTGGTCCTGGACTTGCGTTCGTGTGTGGAACTTGTRATACTGGCGCACACATTGTGCTTGCCGTCTTCCTCGATGATAACTCGGTTCTTGGACAGCTGTTCGTGGATGAGCACCACCTTCTCCACGCCACGAACGATGAAGTAACCACCCGGATCGTACGGACACTCTTTGAGCTTGGCCAGCGCTGCCTCGCTCTTGCCAGCGAGCACACAGCGCGAGCTGCGGAGCATGATGGGGATACGCCCAATAAGCACCTTGTTATTAGTCACGATCTTATTGCCGCGACGGTAGCGCACGCTCACGTAGACAGGCGCGGCGTAAGTGCGGTCTCGAAGACGGCACTGATGAGGAGTGACGCTGGCGCTTACGAAGGCTTCTTCGTCGATGGAAGGTGCGCCCAGCTGGATGTCCGTGTACTGTAAGAAGAACTTGGGGTCGGCGTCGCTGCGGACGACGTTATTAGCCTGTGCACGCACGATGTTGCGCATATCTACAGACGTAAAGTAGTCGAACGAGTCGATGTGTTGCTTCACAAGGCCGCGCAGTTGCAGGAAATAGGGCAAGAGCTTCCATTTGTCCTTGACACTGCTAACCGGCTTCTCCAGCTCCTCCATCGACACGGCGGACGGCGGCGTCATGCCGGCAGGACCCGCAGAT
>Contig_207
TCGTACGCTGAAGCCTCGTCACCCAGCTCCCATGCCGCAGTAGCGTGCTCAGATCTCTGGGGAATAACGACACGATGGTCGTCAGCCTCCACGTACTTCCAGCCTTTTGGGAGTTGGAGATCTGGAAGCACTTCGCTAACGTCACAAGACCATTCGATTCTGTGGGCCTCGCTTGCGTCGACGTTGAGTGCTCGCTGGATAATTACAGTGAGAGTGCACTGTTGGTCTTGAAATACGCCACTGTTGAAGGCTACAGTGATGGACAGTTGCCGCTCTGCTGTGGCCTTGGCTGCAGCAAGACGAAAGCTGGTGTCTCTCCATTCGTCTAACGAGCTTGTGAGCTCAATCCAGGCAGCTGTCGGTGTGAAGTGGTCGCTCTCATCGCTGCGTTGACTCATCTCGGCTTCGTAATGTGCAGCGTATTCGTCATACTGCGCGATAAATAGAGATTGTCGACTGGAGACTCGTAGTGACCTGATGAAGCGCAATTGGGCTTCATGGATGGAAATTGCCGCATCAAAGGATGGAGCTACAGCAACATTGAGCAGTAGCTGCAAGTGGTTCACCATGACGTCACGGATAATACCAGAACTGCAACAAAAACCAGGTCAAAGAGGCAGCGAATAGTAGAACCATGGGGGTCGTATTTACCTGTCAAAATAGCTCACGCGGTGCTGTAGTGTTGCTGTTTCGGTCATCTCGATCTGTCGAATGAGGAATCGAGTTAAGACTTCACCATACGCAGAGCAATACGCCACGTACGTGGATATCCTGAATGTTATTTGAGTTCCAAATCGGATTCAGCGTAGCAGTGTTAAGCTGCAAGTAGCTGCGAAGCGCTTGCACAACTGGCTTGCCTGCGTAGTGATCCATCACAAACAGCTCGTCATTCTAGAGCCACAAAGACAGTTAGGTTAGGAAAAGAGGTCCCAATTGTTCGGTAACACTCTCAAGAGGTGCGTGTACGCTGTAAATGGCTCGTAGACGTGTAGCAAGTTCATGCGCAGATTGGAGATCTCGACCAAAAGGTTTCTCCACCACAACACGCAGAAACGGAGAAGCAGTTTGAGTCTCGGACCGATTTGGTCGTAGGTAACGATGAATCATTTCACAACACTATGTGCAGTTAACCAACACTGCCAGTACCGATCGCAATGTAACAATTTGTGGAACATACCGGAAGGAAAAATTGTGGCGGGATAGCAAGATACACTATCCGTCCGCCCTTCGTCAAATTATCTTCCTCCTGTAAAATCCTCCCCAGCTCCTTATAATGACTCTCCGATCGCAAGGGAGCATATTGCACATTAGGTTTGAATTCCATCTCTAGAAACTCACGACAGTAGACCTGCTCGGCCGACATCTTGTCCTCGAAGACGCCGCATACTCTCTCGGCGAACTTCTCATTGAAAAAATTCTCGTGCCAGATCCTGCCTCGCTCCAAAGTATCCGACGCACCCGCAAAGAGTCGGAATGTGCGTCTGGAGACCATTTTGCCTTCTAACGCCATGCGGAACATCGCTACCCACAGATACTTTGTGGCCAAATCCCCCGTGGCACCAATTACGATGACATCCACCACTTGTTCAGTGTTACTATTGGCGTGGGTTTGAGACAGCACTGCAAAGGGTGATGCAGAGTGGGGGAGCTGGCTTGTAGCCTCGAAGACGAACAACAAGATGAGCAGGGTCAGCGCTACAGAGCACTGCATGCTGGACGTGTTGCGATGCTTTTCAAAATGTTAACAATTATTACAAATATCACGGTAGAATGTTACAGAACAGTGTGGTCGGAATGATATTGTTTTCAAGGTTCAAGCATATTTCAACAGTCCCTAAGACTATAGAACCGCATTCTGTTGCTCTTTTAAAGGCTAACAGGCTCTCCGATACCAGTAGGAACACATCACTTTCGACCCACATTTGATACACGTAAAATTTATTATTTCAGGAACCACCCAATATCCCCATGTGTTCAATTGCGACATGGGTATTTGTTTGATTACATGTGCACTGATTTTAGCAGTAGTTAAGAAATCGGGGTTTCAGGCGAGATGCGCGAGCAACAAGATTGCTGTTAATAAAAATTCGTTTCTTGTTACCCGATCAAAATATTGAAATAGATACATGTAGTATCTAAGCTTGGAATACATGTACCTGGTGCTCAGTACCGTAGTGCGAGTGCTGTTTCTTGTCTGTGAATACAAGCTTCGTTTATCTGAATCTGCTCGTGTAAAACAATTCTGGTACAGTGTAACTTAAACAATTCTGGTACAGTGTAACTTACACTGTACCATAATTGTTTCACACTGTAAGACTGAAACGATCAGTTGAATAAATTATTATGATGCATGCCAAACCCCGTAATCATGAACGGATGTCCTCGATGTCAATGAGCTTCCTCAGTCAGTTTCCAATCTCTTCCCTCGTTACCAAGACACTTCACAATTATTCGCCAACAAAATGCGCTCACGTATATTTACTTTTTTATTTTTGGTCGTTCTTACATGCGACCTCGTGCTTCCAACAATCACTGCCACCACCGCCAATGCCCAGACGAATGTTGATTTCAATGAAAAATTATTTGTCGAAGAAGGCGAGGAACACCAGAGCCACAAACACGACCCAGCGGAAAGCAGCAAAACGGGAATGGACAATAGCGATGAATCAGAAGAGAGAGCATTGTTTACACCTAAAGCGGGCACGGAAAACATGTCCATGTGGCAAAAAGTATTCTACAAGTTATGGCCGAAAGTTCAGCCACCGAGGCCGCCGCGCAGGTTTACTCGTCCCATCATACCAAACCTGAAGAAGACAACGCGACACAAACGTTTTCTGCGCTTGATTACCAACTGACGAAGTTTGAAGAGCGCGGTAGATGCAGATACAAGCCGAACAGCCTTTTGAAACTTTTGTACCAGAAGCTTCCGTTTTAATTACTTGTACAGTACATTGGTGGACGAATTATGATGAATTGTCTTTTCTTTTTGGCCCAGCCCGTATAGTACATAATTTGTAAATTCATGTAGCAATTCTGCGTGTATGTTTGAAGCACCTTTTAATACGCGGTCGTGTCTAAAGATTGCTTAGACATGTCGTGAAGTTTAAAACTGCGTGGACTACCTTAGAATTAGGCTGTCTCGTCGGCTTTGCTGCGTAAACGAGTTTCTCTATTGAAATCAACGGATAATTAGCACAAGTGACCCAATAAACGTCAAATATTTCACGACTGACCCGTTAGCGACCCGAACGATTCACGATAAATAAGGAGATGAGATAAACATGGTTGATACCNTTTACTAGCTTGTGACAAACTACCTGTAGCGTAGGGCGTTTGGCAAGGTCGTAGTGCTGGCTGTCTGGTAGCCTGTCAACAATAACGTCGACTTCTCTTTGACCTATATTGCTTGAGGTGTATGCACCCAGCCGAGAGCTAATTTGGCCAAACATTATTCACAGCGGGCCTAAGCCATCAGCAGGTACTTAAGGGCACCTTAGCAGTGTCACTTGCAACGTAGCTTACGTATTAAGTTTATTGGAGCAAGATAAGCTTTTAGTCCTGGACTGCTCAGCACAACATTAATTTTAAATCAATGCGTTATTTTTCACTTCGTTCCGTTTGAGTTGAGCAAAATACATGTATATGTACCGGTTGTTTATTAGCAGCCATGAATTTTGACATTAAAAGGGTCACTACATTAGTTTTTTTTTTCTATGTACAGCACTCTGTTGCGTGTTTTTATCAAAGTAACAATAAGAGTCACTCTCATATTTTCGGATAAAGCTCGTTGTACATCTTAATGTATCTGGCAATAACCAGCTTGTTCGGACTTTTCTCGAGGACCGGCTTCGACACTTTCAGACCTAGCTGGACAAACACAATGGTTGGATCTGTCTWAGCGTCTAGCCATCGCTTTAATTGCAGGTCCTCTAGCTCTTGCGCGATCTTTCTTGTCCACACAGACTGCTTTGCAGCCTGGATCGACTCGGACAGCTGAGCAACCCCGTACCGCTTGGTCAGCTCCGTGATGACCGGTGAGCTTGCAAGCTTATTCTCTTCCCCCACGAGCCGACCGTACTGAATCCACACTCCCAATTTTGGATTTGCTAGAAGCGCCGATAGCTCGTCATCAAGCTTTAATAGCTTGAATGTCTCTTCCATGGTGAACGAGTACCTGAGCCAATCTTTGAACTGCTGCGGGATTTTCGCTTTTGACACAGTCGCACCCAATCCCTCTATCTGCAGTAGACCAGGCAGACCTCCTCTTGCCTCATTCTTCTCGTCGACGTCCGAGTTCTCTTTACCGTTGCCAATTGTGTTGGCAGCCCTCAGTAATCGATTAGGTGGCCCTCCAGTCTTATCACTGTCGAAATGTAAGAGAGATCGCTTGTTAAAAGTAGTTTTCGCGTTTGCGATATTAATACTTGTCGGCTCGGAAACTACGGCCAAATCGATAGTGGACAAGGCAGCAATAGCTAGCACTGCGCAGTGAAATAGCATGCGGCCCCCGTGCCAGGAGCTATCCTAACGGCTCGTACGCCTGAGTGTGGGTGTGGCTCGAGAGGCGGNGAAATTGTCTGGCGTACGGTTAGCCCAGTGTTTCCCTGCGTGTGGACAACACATTTTTCTACAAAATAATAAACTTTTAATATTAACAGCTGATCGTGTGTACATGTCCTCTGTTGCATATTATTCCTAGTTAAGGGTATTTTTGCTGTGCAGCCAGGTGTACCTTCAAAATGGTACATTCACAAGAACGCACCGTCCTTGCGTTTGCGGTCCACCCAGAGTCGAGAGGCGTTACTGCAACCACAATACGACAAGACGACAGGAAATAATGCAACCTTATCGCCTAAAGCGACCACAAAAACATATGGTCTCTGGTAATTTTTAATAAATGACGTGGCCACGTCGTCGCCGTCATCAATAGCAGTGTAAATAACGCCACAACATCCTAAATTTAGAGTTATTGAAACAGCATTAAATGCGTGTGCACCACACCTGGGTGTGTTTCTTACACTACACTGTGTGGAACACATTTTTTCACACTTAGCAAATATTTCAAGGATCCAACATCGCAGCAAGGATGGACGGAAGGTCGCTCGCTCGGGAGCTGGTGCGCGCGCGCATCTACGAGCTCATGGACATGAAGAAAACGCTTGAAAAGATCGGCGCAAGCCTCGAGAAGATACTAATAGCTCAGATGGAGTTACTGTCACGCATTGAGGTGAGCGAGGAGAGCATCTACGTGCTGGCGTCTGAGATTGCCAATTCTGGTGCGAGTCAAGACGGGCACCTATCCTTCGGAGCTTTGCTAGAAATGGCAGTCAACAGATTAAATGGGTAGTATGGTAGTATGCTAGCGGTTTTTGTATTAACGGATAACACAGCTACATCTACCTACTTCAGTTGCTTGAGCAGTTTCTCATTAATAGACTTCGTATTATCCACAGTGCGACGAACCATACGGCTCTTGCTCGATTTACAGAGTATTATCCACAGCATTCGGAGCCGCATAGCTTCCACATCACTCTTGGAAACGTTTCTGCATTGCCAGCGAAGATTCGCGGTCACATAGCTGTAAGCTTGGGCCACAACAAACACGCCACAGCTTGAGTAGTCGGGTTGCTGTGGAACTTCAATCCACTCAATAGGGTCTATGCATAATTTTGCCGCAGGTGCCGATGTCTTACTCCATCTCGCCACAAAACCACAAAGCCCTTTCATAACTGAGTTACCATCGCCGTCCTTAACACCGTTCCAAACCACCTCCATGTCCCCATGGGGCTCATACAGGTAGGGATGCACATGTAATGTGTCCTTGGCTTCAACGTAGCGTAACGTAGTTATTATGATACCCCAGTGGCTTTGGTTCAGGTTGACAGGTTGAATCATGAACTTGGTAGAAGTGATACGCGTGTTTGGTGTCTTTGGCCATCCAACAGCTGCCGTCAATGATGACAGGACGTAGCAWTCCCGCATCGTGCTTCCAATGAATTCCAAAAAGAAGTCAATTGGGCTATCATTCAGCCATCCTCTACAGAGTCCACCAACAACGTTTTCGAAGGCGATGCAGGCCTTACCCGACCGTGTCGTGTATTCAGAACTCAGTCGACTGGATGCAAACTTTGAAATCACCTCGTTTGCCATGGTGCAGTGTCGCTCCTTTACAGCATCAGCTGATAGCCCACTCGTTTCAGTCTCCACAGCAAATAGATCCACATCGAAGTTTACCTTCCRCCAGTTTTTCTCCAACCATTTCCGATCTTCGAACCATGCTTGTACCTTGGCCTTTACCGCGTAGAATGTAATTGCAGCTCCCACGTATTGTCTAGTACAAATTACAGCTCACAGTTATAGCAACCACAATATGACGACCATAAAAAGCAACCATACGAGAATGGCAACCTTACCCGCTGAATTTCCAAAGTTTGGGGTCGATAGAAGCCACGAGATCGAGCACGATTCCTTGTTTCTTGATGCGGTCGTCGAGTGGATCTGGGTGACGTTGCTCGGACTTAGCTGTCTTGATTGAAGCTTGCATTGACCGCGTGATGTCTCCAGGGATTACAAATGGGTGCATGTACGTAGCTGGTCGTACAGCTTCCCAGCTGCATTCGATTGTGCGACCCCTGAGGTACGCATCGTCTAGTTGGACAGGGTATTTGTCTATCATGCCCGCCACAGCTCTGACATTCTCTGTGTTGCGAGCCTAAACGACAAACTCGTCAAGCTGTACGGTAAGATCGCTAGGGTATTTATGCACGGCGAGACGAGTATGAACTGAGGTAAGCTTTGTCTGTCTTAGCTGCTTCGGATTTGATCGTTGTCTCCCTCGGGTCTTCGGCTTTGGGACGTTTATGATATCCACTTGCCGCGTAGGCATCGCTGGGTCGGTAGTTGGATGTACAGCAGATTCACCAGCCTCACAATTTTCGACTTTCTTGTAATCAACTGCATTCTCGTAATCATCTGCATTCTTGTTATTAGCTTCATCTGTGATGGACACCGGCGATTGTGCCTTGCTCACGATTATGGGCTTCCGTGACATTTCTATAGCTTTCTGCGTTGATGGGACGTCCTCACAGTCGCTGCTACCGTCAGTGCTGGCATCCATATTTTGTAGCCCCTCCATAATACTAGCAGTGACCACTGCATTTTCAAAATCAAACAAAGAATCCATGTCTTCATCAACGTCTCCATCGTTGTTGTTGTCTTTACACGGAGTCGAAGCCACTTTCCTCCCTCGTAATCCAACTTCAACGGTTTCTTTCCAACCTTGAAGTTCTC
>Contig_208
ATCGAAAAGACTCTGATTAGAAGCAAGTATGAGATAGCAGAATGGATCAAAGTTTCTTACGGTATATGTAAATGGGATGAGGTATAGCCTTCCAGCTACATTGTACTTCTAGTTGATGATCCAGTTTCCAACTCTTGCAGTACGGCTCCGAGCACGATGATCGATGTCTAGGGCAGAAGAGCGACGTTGAAACTATCACCCGTGCCTCTGGCATTGCGCTTAGCTCTCGTGAAACAATCAGCTTAGCATCTTCTTCAAATAGAAAGATGTTAGCAAAGACAATGGTGGCTTCGCAAATGGGAGAATGCCGTGACATCGAAACATCTCTTACATCGACTTGATTGAGCAGCACCTTACTGAGCCGTTGGTACTGCTTGCGTAGCTGCTGCATGCAACGCCGTCCAAGGGAGACGAGGTCCCTTCGCACCTCGATCCCGATGCACGTTCTGACTTTCGTTGTAAGTGCTACCTGTGCAAGCACGTTGCCAACACCAGCTCCAACGTCAAGGAAGACGTCAGCTTCGCCGAGCGGTCCGACGGCAGCAAGTAGAAGGGTGACACCGGACGGTAGCACCTCACCAGCATTGTCATATGTGCGCCCAGCGGGCTGGCGAACGTCGTGAGCGCTTATACTTCCGAAAATTATATCCACGGCTTCGGCAGCTTCAGTTGAGTCCAGATTATCTCCACAGCCCCCAACACCAGCACCTACACACACAGGTTAGTATTTGCCGACGTCTTCTGTGAATCAAACAATCCGAGACTCACCTGAAGCGCTTTTCGCCTGAGTCACCTGTGGTTGACGGCATCCCCCGCATCTCGCGCAATATAGCCGCCTGCGGGTCCTGTATCCTCACCTCTGCAGTCTTGGTTTCCCCGATCCACGTCGTCTGTCACCTGACTGCCTCCGGCGGCGCTCCCATGCGTATCGCCACCAGCTTATCGTCATCAGTCTCACGAAAGGCATGCAAATATCCCCAAAACAGACAAACCTGGCATGCGGCGATCGCCGCCGAGAAGTAGAGAATTTGACGGAGTAGCAGAAGGTCGGCATGCTGGTTTTACGACTTGCTGCAAAATGAGGAGTGGTGGTGGTGGTGACCTCAGCGCCCCGAGAAGACGCCTTGATGACATGCCGCGGAGAAAACATGGCGGAAAGCCACTAATCGCCTTTCCGTAGGTCCGCTTGAGGCTAGCCAGCCGAAGCCGCAGTTGACGGGCCGGCCGCTTGGTCTGCATTCGGCGGGCTACGTAGGCCCATGTGATTCGTAAGCCCTCCCTTTCGAATTGGAAGGCGATCTGCACCAGCAGCTTATCTTCAGTGTCTGTGAAGGTAGTGCGCATTAGTCTTGAGTACAATATAGAAAAATGGGAGGTCGGATAAGTGCATTCGTCTTGCCTTTTGTATGTTCTGGTGACTGGCTGTCAGGCGATTGACTGTTTCCCAAGCTATTAGTCCAGGGAGCCCGAAAAATAATATGCGAAAAAATTAATCCCAATTTTTTTAATTTAATTATTAATTTATGGCTGCCAGCAACGGGAACAGCCCCAATTTTGAGTAAGGTCTAGTCAAGTTACAGCGTGGGGACGCGCTGAACGTCGCGGAAAAATTAGCCTGCGCTGAATTTAGGTCGCCTGATCTCGAACGGTCGTCTTCAAGAGCCGCCGAAGAGCGTTCTGTTGTGAGAGCGGCGTTCAAGAAACGCAATTGCGCACTACGTCATCCCGCCAACGTCTAACGAGTGTGAGCGCTTCTTCTCTCTCGCTAAGCTGGTGCTGTCTGATCCGGAAGCGAATGTCTCCAGCCAGGCTCGAGATGATAATGTTTCTGAACTACAATCGTGACTTACGAAGTTTTGCAAATAATTGAATTATTAATTTTCTCAGCTCACATCGATGTATTAATCTAAGTATTGCATTTTCGGGTTCCCTGTATTAGTCTCCCTAACGCTGTAGAAGGCTGTACCTCTTACCCATCGCGCGACAGGCCACTGAGCTCACACAACTCATTCTCCTCTCAAATCGCGACTCACTTTTTTCAACACGACGGCAGCACTCTACGGATCACGTTTAAGATATTTCCTTGCCACGCCTCATTCCCCTCGGTCCTACGACGATGAACAAGACAAGTCATTAGAAAGAAGGCATACCGTTGAGCCTCCTGCGTTCGATGTTGAGCTACGGTGGCTTACCCCAAGACTCTATCCTGACTGCACGTACTACACCCTGCGCTCAAGCTCATACTACAGCGCTGCTAGCATCAAGAAACAACAGACGCTGAAGACCGACAGATCAGGAAACTTATACACCGACGCACATTCAACGTTTATCGCGCTCACCGGCGCTTGGTCTTTGGTCACGTTTTACGCTACACTCACGTAAGAAAATGTTGGAGCTCGTCCCGGAACTCTAGTGCGCAGACACCGTGCCGGGGTCGACTTCGCCCTGGAACGTGCTGAAGTCAATGTTCGACTTGGATCCCTTGTACTCCTTGTTGTCGTCGGAGTTTTGCTGCGTGGGGTTGTCGCCGTTCTGGTCACCACCGTTATTGTCACCGCCGTCCTTCTTCTCCTCTTGGTTGCCGCCGTTCTGGTCGCCGCCGTCCTTCTTCTCCTCTTGATTACCGCCATTCTGGTCACCGCCGTCCTTCTTTTCCTCCTGGTTGGCGCCGTTCTGGTCGCCACCGTCCTTTTTTTCCTCTTGATTACCGCCGTTCTGGTCGCCGTCCTTCATCTCTTCCTGGTTACCACCGTTCTGGTCGCCACCGTCCTTCTTGCTCCCTTCTTGGTTGCCACCTCCATCGTTGGGAGGTTGTGTCCAGGTGTTGCCACCAGTATTGGGAGGTTGTGTCCAGGTGTTCCCGCCGGTGCTTGGGGGCTGCGTCCACGTGTTACCTCCGTTGTCACCACCCTTATCGGCAGCCTTGTCACCTTCCTTGTTTCCACCATTATCACCGCCCGTGCTACCTTCAGTGTTACCTCCGTTGTCACCGCCAGTGTTGCCCCCCTTGTCACCGCCAGTGTCGCCGCCCGTGTCTCCTCCCTTGTCACCGCCCGTGTCACCGCCCGTGTCACCGCCCGTGTCACCGCCCGTGCTACCTTCAGTGTTACCTCCGTTGTCACCGCCCGTGTCACCGCCCGTGTCACCGCCCGTGCTACCTTCAGTGTTACCTCCGTTGTCACCGCCAGTGTTGCCCCCCTTGTCACCGCCAATGTCGCCGCCAGTGTCTCCTCCCTTGTCACCGCCAGTGCTGCCTCCGTTGTCACCGCCGTTGTCAGGCTCGGCCATTTCAAGCGAACCACACTCCGAGTCGTCCTCGGCCATGTCGAGGGAGCCACACTCCGAGTCGTCTTCAGCCATCTCCAAGGAGCCACACTCCGAGTCACCTTCGCCACCGATCTCCGCTTCGCCGCCAATTTCTCCTTGCTGTACGCTGTCTCCTGTGTTCTCGCCGCCAGATTCCTTCTTGTCTCCGCCGTTGTCGCCGCCCGACTCCTTGTTGTCTCCACCAGACTCCTTGTTGTCTCCACCATTGTCGCCACCTTGCTGCTTGTTGTCTCCGCCCTTATCGCCGCCCGACTCTTTGTTGTCGCCGCCGACTTCTTTGTTATCACCACCGGATTCTTTGTTGTCACCACCGGATTCCTTTTTGTCTCCGCCCGACTCCTTCTTATCGCCACCCGACTCCTTGTTGTCTCCTCCCGACTCCTTGTTGTCGCCGCCGTTGTCACCACCGCCGTTGTCGCCACTAGACTGCTTGTTGTCTCCGCCGTTATCTCCCCCGGACTCCTTGTTATCGCCTCCGGACTCCTTGTTGTCTCCGCCGGACTCCTTGTTGTCACCCGTGTTCGAGCCGCCACCCCAGTTGTTCGTGCCACCGCCCGAGTTCCACTGGTTGTTAGACGATCCATCAGTGTTTGTGCTGGGGGCTTGCGTCCAGGTGTTGCCACCGGTATCACCGCCCTTATCACCGCCAGTGTCAGTGCTGGGGGCTTGTGTCCAGGTGTTGCCTCCGGTATCACCGCCCTTATCACCGCCCGTGTCGCCTCCAATGTCGCCGCCATTGTCAGGCTCTGCCATCTCGAGAGATCCGCACTCCGAATCGTCCTCGGCCATTTCGAGCGAGCCACATTCGGAGTCGTCCTCAGCCATTTCTAGCGAGCCGCACTCCGAGTCGTCGGCCATTTCCTCTTCTGCAACTTCCTCTACTTGGAGTCGCAGCATGCGCTTCACCTCATACGTGGACTGGGTCGCCACGGCCGCGCCAGTGTATCCCTCCACACTCACGGCCAGTGCCACTGCCACGGCGGTCACGAACAAGCTTTTCTTGAACGAGTTAATCATCGCTCGCTTCCAAAGCAACAAAAAACAATAAACAGTTAAGCTTGAAAGCGAAGCAAGTTCACAAATGAACACGCTGGAGCTGAATCGTACAATAAAACCACGAAGGAACATCTCACTGTACCTAACTATCGAGATTAGTACGGCGATGCGAACGAGAGCAAATCTTCCTTTCTATCGGAGACTCCTTTGCTTTTATCTTGGTGCTCGACTGTCTTTCCCGGGATCATACTGAATGTCATACAAAATAACTGCGACCATGCGATACAAGTGCCGGAATGGAAAGCACTGATGGGATGTGGAGAAAACGAGAGGCTAAGCTTCGCGGTCGCAACCGCAAGCTGCGAACAGCAAAGGCGTTTGGAGACACAACTCCCACAGTTCGTACACACCACCTGGTGCGCGAAAATCCTTTACATTTGCCAATGACGGGTAGGGCTACTCGCTGAGTATTTCAAGGTGGACAAATTCGTCTAAGTTAAAAACAACAATGATACAATCGAGAATAAGGGTAAGTTTTATCATGCGCACCCGTAAACTTAAATGTCCTCAATAAGAATTTGTCCAGCCAGGAACTATTAACACTATTAATACCACGCTTTTTATTCTTTCGTAAAGGTGGCGATTGGTCTGATTTGTACAGTAGCGACCGTCTCGGTTCAAGTTTCAAAACAAGATGTTTCATTACTGTGCGAGCGTCGATCGACATCCGGTACCCCTGTAGAATGTGGACAGTCTGGTGTCCCATTCTGCACGATCTTTCGCCGATTTTACTTTAATGCTACAAAGTATAATAAGTTCTGTATTATCATAATACCGGTAGATGGCTACCGTACCGTCTTGCTGTACCAAATACATAAAATGTTTGGAAAACGGAAGTTTACGGAAACGGGTGTACTGCACCCGTTTCCAAATATTTGATAAGCTTCCGGATTTAATAATCCTACATTACATTAAAATGTAGGTGAGTATTGTGTACCTATACTCCCCAACATGCATAAACTAATTCTAGCCGACGGTCTTGGCAAACTCGATCGGAATTAAATTCGTATCCCTGACACTGCGCCTTGCCGAGTCGAGGACTTCGAGGCCGGGGTGGGCCAGGCCGCGCAGCGGCGCCACCCGAGCGCAGCGCAGGAGGCGCTAGTGTCCACCTTTACCGGTACTCCAATTTAACCGTACAGTACTAAACTATATGTACTAAAATTCGATGCTATGTTACCTCAGTCGACAAAACAACGAGTGCCGATTAAAGTAAGTTAACTTTTTTATCTAAATTGTTTTTTTTAATTCTATATTGTCCACCACCATGGAATCTGCGTCCAGCACAAAACTTAGCTGAGGAGTTTTAATAGGAGTGCCTACAATTTGCGGGATGAATACGGTTGGAACATCGTGTTAAGAGAAGTACTTTGCTTTGCAAAGCTTTTGTCGTATATCACTAGGGTGTGCTCAATTTATTATAAATCAAGGTCATTTTATATATTGAGGTTATAAAAAGGGAAAGATCGGGTGGCTAATAAATCGAGCTACGACAAGCTAAATCAAGCGCTGGTGGTCGATTTACGACTATAATAATCGACATCGATTTATTTAAAACAACCCTTTTTACGGTTTTGAAACGCAAATCGAGTGCAGATATTTTAATTCCAGGCATGCCTTTCCTTTCTCAGGTCTCCGCCTGTTTTTATGCGCCAACCATGCTTGGCCATAAAACCGAGCGACATTTCATCTGCACTGCAACACAGTTTAAAATAAGACGAAAATAGAATTGATTTATTACTTATAACTTGTCGCCGATGATAGTTAGTTTTNAAAAAAAACTGCAAGCGGCTACATGTACCGGTATTGTCCAGGTAAGTTAGGTACAGGTATTAAAAATAGTCTGTATTACTATAAACAACATTTACCGCTCAAAGAAAACTCCCCTCTCAATACTTAAGTACTTTGTAAATTTAATATCTATTTTAGTATTCACCCTTTTAAGTGATCAAATATTTGGTGATAGGACTTATTGTAGCCTGATAAACAAGAGAAAATGACGTGTGGGGAAGAGCTACATTGTACAGTCACCGCGCAGGCGCAATCACCTCTTCAAAATGCCCGTCGTCATTATTTGGAATAGCCCTTTAGTTTTCGAAATAGGTGAGACTGAAAATGCAGCCAAGTCCCCTGTGAATTATTACTTTCATTGAGAAATAAATCACACGATCACTTTTCAAAATTAAACTTATTTCTAAGAGCACAGCTGTGACAGTCTTTTTTTTTACTTAAATGTTTTGACTGCACATGTACGAAATGACAATGGTTTCTGATGGATGTCAAAGAATTTCGTTCTAAAGGGACGGTAATGGGCACAAGTTTATCTTTCCTTACAAATTCTAAGAAATAGTTTGTGTAGCTGCCGGAAGTTAGAGTGTACAGCTAATAGCACTCCGCAACTTTATTGAAACCGGATTTACGTCTCATCAAACGGGCGGCGGGGTATGCCAGGTATATCATCTTATCGAAGGCCTTGATATATCGGCCCTTATGGCAGTTTGGGTGGCGTCCACTGGGGAGGTATGTGGAAGCGACTATAATATGCGATTTAAACCCTTTGATATACGATGGTATATCGAGGGTTTCGTGAGCGTTAATTGCTATTTCCCTTTTTTAWKTGTGTTGGTGAGAGCCTGTGGTTGGTTTGACTCGAATCATTGGTGCTAGTTTAACGAGGCACCAGCAGGTGTACTAGTCACCAATGGGAGTCATAACAGATCGCGTTAGGGCATATATCCCAGCAATACTGTCACGCGAACGACGCAAGACACAACCACTATTTTGAGTTTTAAGATACCTTCAACGAATTTACAAGAATGTGGAAAGCATAATGTCGTATACCTCCTCTCGCTTCAAGGGTCGGGTTGTCCGCGGCTACTCATGGAGTACGGTCTTGTTTAGTGGCTGCAGGAACGGTAGATAGGAACGCTAGTAAGATGAAAATAGAAGTTGTTTATTGGCTTGGCTTCCTCTTGGGTAGAAGGAGGGAAATATAAGACTGAGAGCTAACTGGTAGAGAGGTCTAACACCTTCTCGACCATACATACACTACACTACTTCTCTTATACTAAAAAAAAAAAGAATTCACTTCGTTTGTCGACAGTCCTGGTGGGACAACGGGGAGTTCTGGGAAAGGGCTCGATGACGCGAGGTGCTTTGGTACCACGACGCCAAGACACCGGCGTTCTGAGACCACCTTATAGGACCACCCTAACGGGCTCGGTCAGGGCACGTGCGTCGTCGGAGTCAACGGGAACCAACCTGACGGGACGGCCGGGCGAGGAGTAGCTACAGGGCCTCGGGTCATCCCGCCGGGAGGTACGGCTCCTGGAATGACCCCTTCGTTCCCGGGTACGGGACATCCTCCCCGACTTGTCGTTTGCCGTCCTCGGCGAACATATCCACCGCGTACACTCCGCACGTTAGCCATATTTACTCCGCCCTTAGTAGCATCAACCGGCAGGTGAGGCTGGAACGCCTCAGGGTAGTCCTCGGTGCAGTCCTCTATGTAGTCAGGGTCGGCTGCCTGAAAGTCATATAACACTTCGATGTCGTCGTCGACCCGCAG
>Contig_209
TCAATCTACGTAATAGGTACACGGATATCGCTCTTTTGGTCGTGGGTGGATGACATTCTCGGGCGGGACAGTATTCGAAGCATACCACGAGCGATCTATGCAGGAAACACAATTTATTGTGACGATTTTTAGAGGATTTCGACGAAGTTAACCAGTTCTTTTTAGTACTGTAACAAGTTCTGATTATTCTCTACAACTTATGGATCCAGCGGAGGCAGGTTTTGAGGGGAGTATCTGGTCGTTTGTGGACTGTAATCCTGCCATAAGTGGACTCAGTGAACCTCTATACCCCCTAGCAGCGGAGGACAAGCAGAATGCACTCCACAGTTGAACACCGGAGATACCATTTTGCACTTTGCATAACAGTTTTCATTTTATCCTTTTAAAGCAAAAGGCTTATTGAGGGAGACTTCTGTTCTGTACGAGCAAGGCTAATTTCTTGCACTAAAGTCCTACGTACCGGAATCGACGAAAAAAATGCAATACCGCGACCAAAAATCTAATACGACAAAAACCATGTGGATGACACCCCGCCCCAAGGAATAAGTCATTTTTTTAATTTTCACTATTATCGCCTTCCTCTTCTACTGTATCATAGTATTTTTGAGCTCGTCTCGTACCTCAACGACGAACACTTGGTTTCCACACCTAAATAGGACAGATACAAAAAATATATATAAAGAAATAGAAATAAAATTCTATTTCAACAAACCTCATTTATCCATTCGAGCATCCACTCTTCGTCACAATACGCATTCTTTTGAGCTGTGAGAATAGCTCCCTTGCGATAATAGTGGTTACCAATCAACTCCTGGTGGGGTGGTCCGCTTCACGCGCCCGAAAAAACGACGAACGCCAAAAGCTTCTTCCCAAATACCGAAGCACGAAATGAATATTTATGCCTTTTTACCTTTTTACGATTTACTTGGGGTGATAATTTTACAGCGTTGCATTATTTTTTCGTCGATTCCGGTAGGCTATGTTGCGTGTAGAAAGCAATCTCTCAAAACATACCGGTTTTCTACAACCGGTGTAAAAAGTACCTTCAGGTCAAAACCGTAAAAACGGCGGAAGGCGTAAAATCTCGCACAAGATACTCCTGTCCATTTGAAACCGTCGCTTTGCTTAAGAAAAGGCGCGCTTTAACTGGGACACTGTTTTGATGCCAAACAGATTAATTTTGCAGACTTTTTACGGACCACTGGTTGCAAAACTTGATCGGTTGCAAAAATACCGTACATTCCGGTACACGATGTAAGCTAATCCTGGGACGTTGTACAGTACAGAAGTCCCTCAAAGTAAGCGTAGGGGGACCGAGACACGATCTTAGAGGGTGATAAACAGATGTTTAAAAAGTACTGATATTTAGTTAAGAAGCGAGGCGATCTTGCTCCTGTCACAGAATGCCTGCGTGCCGCTAGCAGTTCTGAATGGTTTTGGGTGAGATCTCGTCGTAGGCCACCTTACTCCAACAAAGAGCGGTGTAGATATCTAGAGCCAGTGTCAGCCGATGTTTGGGGTCTTTGCGTCCAGAGAACACCTTCCTCTGCGTGAGAGTGTACTTAGCCTCGCTCCGAAAGAAGAACGAGGTCTCATCCATGTTGCAGATCTCGGACCGGGCGTACGAGTCCGTCAGCCTTCGTAGTTTCACACGTCCGACTTCAGCTGCCTCTTGGTCAACTGACGCAGCTTCGCCGTGCTTCCGCTTCTTGGAGATTCCGTGACGCTCTTGCAATCTATACAGCCAGCCCTTAGAGAGCTTCAACGTGGTGTTCTCGCCATACACGTTCACGCGAAGAGCAATGGCCTTTATTACCTTGCCTGTGATAGCCTCCACCTTGCCGTCCATTGCCTTAAAAGACCTTCGTAATGCGAGCGTCCATCTCCTGGATTTGGGGGCTGACGAGCTGCTTGCGCTCTAGCTGACAGGGCTCTATAGCGGCCCACTTAGACTCCCCAGCAATAACATTGCGAGCGGCATCGCGTGAAAGAGATTTTTCCAGCTTGAACGCACGGGTTGCCCACGCTGCGAGCTGGGTTGGACAGTTTGCCTTTGGCGCGCATATCCTTCGCATACTTGCACATGAAACAGTTTTACTTATGAGAGCCCCGGGGTCCGGATGGGACCCCGGGGTCCCGCCAATTGTTTCACATAGCGATCTTCTGCTCCATATTAAGGCGAATCCGGCGCGGCATGGGGCTGGCGGCCAAGGTCGTTTGGAAGAGTGATAGTGAGCATGGAGGGAGGCGTACGAAGCGGGAGCATGAGTTACCTCGTACATTTAATCTCCATTCTCAGTCTTTCAATGGTTTAGTTAGCGAAGAGACCGGACCGGTCTGAAAATGATGGAGATCTTTCCCGCCGACTGCAGTTCATCCAAAATCAGTGCATTTTTGTGATTGGCCAGTTGAACCGGTATGTACCGTAGCAGATATGGCGGGGTATTACGTAAGTAGGTGACGCTTACTTTGAGGGACTTCTGTATTACGTTTAAACGATACCGTAATCCACAGCTCGTGTTTAGCTCAGGCGTAAACTCTGAACCTGTTTACTGTACTATCATACACTGTTCTTCACCCATGCGATTTCTCACTTCGCATTTTTCCTTCTACCAAACAAAACCAACCACTAGGAGCACCTATTGTCGATGCGGACCGACTACCTGATGCTGCTAGCAGCGGCCATTGTGTTTTTACACATCCCTGCCTTGACGATGCCTGCGGCTGAAGCGAGGCAAACAGCAGCGAATTTTATGCACCCAGTTCTCGATGGAGAACAAAACGTCCTTGGCAAGCGATCCCTAAGAACCGACCACATGAGAGTTAGCAATGTTGAGGACCGAGAAGGTGATGAAGAACGAATTTTTCGCCGATTTACGGATTGGATCAAGTACCTTTTTAACAAGATGAATCCGAAACAGTTACACACCTACTTGGGCTTAGATGGCCTTGGCGAAACGGCCTATAAGCACAAGAACTACCCGATCTATCGGATGATGTCGAAAAAGTGGCGGGACAAACTATAAATCAAGAATCAACTCATGGACCGAGAAGGACATTGATGGCGGTTAGGATAAAAAAAACTTAAAGCCCAATAATTACGGTATTGGCTCACTACAATAATTGATTATTGTCGTACTGACACAGTGAAGTATTACGTTTGGGCTCCTAACTTTATCGAAGCGAAACGATGGAAACCCATCGACACGGGTAGAACCGCTTACTTCTGTAAAGTATATGTGCCAACTTGCAAGCACTAACTATCAGGAAATCGCACCTGTTCTACAGGCTTAAAAGGGTTTTGGACCCTACTGAAGCTAAATATCAATACCTTGCAACGAAACATGAAAATGGGTTGCTTAACACATGGGCTTCCTGGATATACAGGTTGCTTGCATGGCGGGTAAGTGAAGTACATGTATGCAATGCGACGCCGTCTCCGCGGCAATTGCCGCCAAATTTGGTTGCCCCTCGTGGCTCGAAGTGTCCGCCATGCACATACAGTATATATTGCCTATAAAACATTTCTACCAATTTTAACGATTGTTTTTTTACTTTGTTTTCTATTTTTCAAAATAGTGCATACATTGGGAGCTTTGGTAGTTAAATAAAGAATCAATGGTCACTTACAGAGGCTCAGTTAGAGAGGTGTGACTGTATATGGAATGTCGCTCCGTTTTATAGTTTGTACTCACGATAAAATGATACACTATTAATACTTTTGAGCCGCTATAGATCTCAAACTACTTACCTAAACTTAACGAAATGAATGTTTATCTTTAAAGTAGCAACTAGGGCACCTTTGTAGTGCCAACATGTCAGCTACACGACGCCGCCGAGTAAGCTTTTTTTTAGGAAAGGAGCTGGTCGACTTCTTCCACAAACACGAGGCCAGCACAATCACATCGGATGACCTATTGGCTGCTCATAGACAGTGATATAAAATCTAGCCTCAAAAACTACAGCCAGCCAGTTTCGACTAACAGTAACCAATGTATGGCAGCACATAATAAATATTATTTAAAACACGCAACGATATGCTGTCAAAACGCTTACATGCTGAAGCTGACATTACCAGACCCACCTATTCTAGCATCGACAGCTTTCGGGCGCTACATTGAGCTTTTGTATTTACTCATCAGTATGAAAGGTATACAGAGCATGAACAAGGAATGCTAACGACGTTAATGAGAACCCAGGTCATAAAACACAGGCGCAAACGTCGCAGTTGCTTCTTTCACCAAAATGGCTACATGTAGCGATTTTCTTTAAATGACCATTTCTTTAAAATAATAGTCCATTTCGGCCGAACCATTTGGGTACCACTTAGAGAGATGTGATTGTACACACTTTAACGAGGCTATACTATACAAAATTAAGTCAAATCAAGGTAAGAGGGCGATTTTTTCGCTCTTTTAGCTGTAACGAATTCCCTCAGCTATGACATTCAGAAAGGTGTTCGCACATAACCAGAAATTGCATGTACGGTCTATCCAAAGTGTTTAAAAAACTATTGTTGTAGATTATTATCTGCAGCGGTTCGGAACATGTCGTCAAAATCATCGTCCAAACTATAATAACAGCGTAAATTCTGCTATCTCCATGTCTAAATCCCCCGATAAAAGGATTTTATTCACGATGTCATTTGCATCCTCGTACTTTTAGGTTCGATATCGTCGTGTTCTCCACCACCACGTTCAATCAAACCCATTCCTCCCTCAAATCTTCTATACAGCGTACCAAACAAAGCTCCTTATCTTTTGGCAGCACCGTGCCCTCACCTTTCGCTCGTGACTTTTTCTTTTTTCGAGTTTGGGCCGTGTTCGGCGCCAACAATGAATAAGTGTACGGCGGCTGTCATATTTAGACTGAGTAAAATCAGTATACAAATTACTCATCGATCGCTTGATGTCTCCACCCCTTTCCAAGGGGTGTAGGACCTCTAGTTTGTGCGCCGCTGTGAATAATGACACGAGGTTATTCTCACTTTACGGCCTCGGCCTCCTGGAAGTCGCGGTCGCCCTTTTGGGCGGCGGCGTTGCGTAGAAGCCATCCGATGGCAAAATGCACAGACAGAAAGACAGTCCGTACGGCTGAATGCGATAGCTTAAAAGGATGCACGGAGGTCTTTCCCGCTCGGCCCCTGATTGATTGAAACCCTCCTAAATGTCATAGCAAATCGTACGTGATAACTAAGGGAATTTTGTAGATAGAGACATGCAGTTGGAATAGTTAGCCTGCGACCTAAAAGGGAGAAAAAACCGCCCTTTACAGTTTTTTTGATTGGCTAATAAGCGAACATTAGGAACGATTGAGGCGATGGCGACCACAACTATCGTGACTGGACAAAACAAACTGGTACAACGTACCTTCCCGGTAACATAACGCCGACAAATACGAAGATATTTACCCCAGCGACCAGTTTCTGAATGATGACGCGTTGGCGTTGATCAGTGGATGATGCTCGCCGCGGCGCTCGGTGTCGTGTTAGCGCCCAACATCAAATAAGCGGTGGGAATAACAAGTCTACGGAGCTAATGCAGCCTTGGTTAGCCTATAGACGGCCGCGATCAGACGGAGGCTGCTACATAATGCTCAAGATGCATCTTTAGCAATTACTTAGGGGTAGCTAGCTGGAAGCGAGGCAGAACCTTGACGCTGGTTTTGATCGGTTCCGTGGGTTGCGGTCAACTGGTGCATATATCTTACGCTATTCATGGACAAGTGAAACTTTGTAAAGCGCTTTGACGCCAAATCCTTCTCGCCCAAATTTTGCGAGCACATTACAATTTGATATCCCGACCTTCTGACTGCAACCGTGGAATTATCGTCAAGCCGTCTCGCACGACCACAGCATGCTAGCGGCGTCATGGTGTGGCGGAAACGTGGTCAACCTGGTGTCCAATGCGGATTCTTCAAATATCACTTGTGTGGATCGAATGGCTGGCAGGGAGAAGCAGTTATATCTAGCCCCAGAATGTGTTGCCCAGTTCAACACAAATGTGCAGAATGTTGATCGCCTCGACCAAATTCGAGAACGATTCTCTACTGCGGATGGCCATTTGTACAAACGATGAGACAAGAAGCTGACCCTCGCGCTTATTGACGTTCCACGGTCAAACGCATATCTTACGTGGCGACTGGTGAAGACGGACCCAGCGACTCGTGACCCCCATAGATCGTTCCTGATGGAGCTGGTCGGTGATCTTTTGAACGGGCAGTGGAGGGATGCACCTAGTGACGGTAGAGTGCTATATAGTTGTGGAATGCTCGACAGCGGAGATGTGGGGCAAGTTGGCACACCTTCATCTCGGACACAACCCGGCAAGACTGCAGTGCTGCCAACAACGGCGTTCACATCGGTATCTTTAAGACAAATTCACGCTGAGAAGAGCCGAAAACGCCGGAGCTGTATTGTGTGTAGATGGGAGGGGCGCTGTCCGACCGAGGTCACCTAACATACGGTGTGTGTTTTATGCCGGGTTGTACATGACCACCCCGCGAAACCATGGATGTGTCCCGTCGACAACATCTACATGCTGGAATAAATTTCACCCGTTCTACTTTCCTAATGGTCTGTTTACCGATAAAGGAAATGTACGTCGTCACTGTGATCTTGTGAAGCTGCGAGATGAGACCACAAACAACCACGGCTTGCGACTGCTCGGCAGATTGGTTACGGGCTCGGTGGCGGCGGGCTCAGTGAAGGTGATGCTCAAGGCCATAACGCGTTTGGTCCGAGCGGCAGTGCCAACGCCGCTTACCGTGCGTCAGGCGGGAATGCCAGCAAAGCTTCGCGAGAGCGTGAAGGACTGATCGCAGAATAAGCAGGGAACGCGGAGCGAGAGACTGTGCGTGGAAGAAGTGGCTGTGATACAGCCATACCTAGGGGCAATGACGCATATAGCTGTGACTAGGACAAGCTGGCGCGCGACCTTGGTAATGATGCTGCCCGGCGTTGGCTCAGGCGATGTTGGTGTCGGACTTGGCGCTGCAGTTGGACTTAGTGGTGCAAGTTGTGGTGGCGCCGGCGGACTTGGTGGTACCACTAGCGCGACTGGTGGTGCTGCAGTTGGGCTTGTTGGTGCAGGTCGTGGTGAAGCCAGCGCCCGCGGACGTGGCGGATATATTCATGAGAGGCAAGTGGGATATGATAAAACGAATCATAGTTTTCTTACGGTATATAAGAGTGGATGGAGCGTTGCCTTCCAGCTAACATGTACTTCTATGTGATGATCGAGCTCCCAGCACTTGCAGCATGGCTCTGTGCAAGATGAACGATGACTCGGGCAGAAGAGCGACGTTGCAACTATCATCCGTGCCTCTGACCATTACACGTAGCTCTCGTAAAACAATCAGCTTAGCATTTTCTTCAAAGAGGAATATCTTATCGAAGACAATAGTGGCTTCAACAAATGTGAGGAGCCGTGACAAATCGAAACATCTCTAACATCCACTTGTTTGAGCAGTATCTTCCTGAGCCATGGATATTGCTTGAGCTGCTGCTGCATACAACGATCACCTAAAGAGACGTGGTCTCGTCGAAGCTTGACCCCGATTGCACGCTCTGACGTTCCTCGTAAGTGCTACTTGCGCAAGCACGTTGCCAGCACCGGCCTCAACATCAACAAATATGCCCGCTATATCGAGTGGACCAGCGGCGGCAAGTAGGAGAGTAGCCCCAGACGGTAGCTCCTAACCCGCGTTGTCATAAGTGCGGCCAGCAGGTTGGCAAACGCCATGAGCACTGATACTTCCAACAATTTAATCCACCGCTCCAGCAGCTTGGACGTCGTCTAGATTATCTCCACGGCATCCGAAATCGGCTTACTTCGTCACAAAAAAGCCCAGGTTAGTATTGTCAACGTCAATTTTTACACCGACAATACGAGACTCATCCGATGCATTTTTCGCTCTAGGCGCCGGT
>Contig_210
TGCACATTTACCTGATGAAGGCGAAGTCGGAGGTGTTTTCGCGATTTCAAGAGTACAAGCAGTTAGTGGAGACGCAGACTGGTTGCAAAATTTGCTGCCTGAGAAGCGATAATGATGGAGAATACGTGAACAAGCGCTTTGAGGAACTCTTTGTGGCTTACGGTATCGTCCATCAAACATCGACACCGCACACCCCACAGCAAAATGGACTTGCAGAAAGAATGAATCGCACTCTTGTTGAAATGGCCCGGTCAATGGTTTATCATCGCGGTCTCGATCGAGGATGGTGGGGCGAAGCGGTATGTACGGCAGCATACCTTGTGAACCGTGTTCCTAACACCGCACGGCCACAGAGCACTCCACTTGACGTTTTCACCGGTGGCAAGCCCGATCTCAGCCATCTCCGCGTATTTGGAGCGAAAGGTTTTGTACACGTTGACAAGTCACGTCGGAGCAAATGGGACGCTAAAGCGCATCGCTGCATTTTCCTCGGATATGCGCCAGGATCAAAAGCGTATCGAGTCTGGGACTGTGAGGATGAGCGACTAGTGACGACGAGGACGGTTGCACTGGATGAACGCTCGGTTGATAGCTATCACACTGTGATTCACACGACACAACAAGCTCCAATGGTGATTGACGATGATGCAAATGCGTTGCAGCGACAGTCTTCACCTCCTGCTAATACTGATGGTGAGACTGATGTTGACATGGAGGAGGATAATAATGCTATGGTGGATATGGAGGTTGACGACGCGCCGGATATGTCACTTCAAGTGCAGCGTGGCGGACACGAGTTGTCTCGTAGAGGGGGAGATGAAAGACACGCACCGATGCTACCATCACATTCAAGTTCAAGTGTTGTTTCTACTCGTCAACTCGCGCAGCCGTCATCGCTAGAGTCCACGGCGGTAGTACCAACACTATCTCAAGCCGTGCGTCTCCCGGATACTTCGTTGAGCGATAATCTGGTATTTGGCCCGACTAGACCACGCCAAGCTCGTATTTCGAATCAGTTCCAACCCCGCCTTCTAGAGGCTGGACCTCCGTCAGCCAGCTCCAGAACACCGTCCAGGTATCCGGCGTTACCCCTGAGCCAAGCCCGGAACAGACAAGATGATGCTGCGTCGCTACTACTGAAAATGGAGACAATGAACGTGGAAACGGCTACTCGTCGGATGAAAGTACTGCTGAACCTGACTCTAAACGGCCAAGAATTGATGATGGATACGAAATCGCCCTCTCTGCTGTTGAGTCAGTTCCCAATTCGTTTATGGAGGCGATGAAGTCACCTGATGCCGCCAAGTGGAAGGAGGCTTGCCGTGCTGAAATTCGTGCTCATGCGAGAAACCACACTTGGGACTTGGTGTATCGCCCCCCAGGTGTGCGAGTCATTGGCCATAAGTGGGTGATTGCACTCAAAAGAGATGAACATGGCAACATTATCCGATACAAGGCAAGACTGGTTGCTCTCAGTTGTTTTCAGACGTTTGGTGTGGATTACACGTCGACCTATTCGCCTGTTGCGAGTTTGAACACTGTACGCATATTTTTGGCGGTTTGTTGCCAGCTTGGTTTCGTGGTGAAGCAATACGATGTGGAGACAGCATTCTGAAACGGCAATCTAGAAGAAGTAGTGTACATGGTGCCACCGGAAGGGATTCGAGTTCAAGATGGCATGGTATGTCGTTTACGTCGCAGCCTTTACGGCTTAAAACAGGCAGCAGCAGTTTGGCACAAGACGATCCGTCAAGTGTTTCTCGCAATGGAATTCAAGCAGTGCAGATCAGAGCCGTGTCTTTTTGTTCGTGTTGGCTCACACGGTCCGGTGTTTGTCGTTTTGTACGTGGACGATCTGCTTATTGGTTGTGCTAAAGCAGAGGAGGCGTCAAGTATTGCTGCGAATTTAAGTACGCATTTCCGGCTGAAGTCACTAGGAGATGCAAAATACATCCTTGGGATGGAGCTTCACTATGACCTAAAGAAGGGGGAGCTGTTCGTGGGCCAGTCGCAGTATATTTTGCGGATGCTTGAGCGTTTTGGGCAAGCGAGTGCATACCCAGTTCGAAACCCAAGTGTAGTCGGTCAAGACTTACGTGCCAGTGACGAACACCCTCGTTTGGACTCAAAAACCCCGTATCGGGAGCTTGTCGGCTCGTTACTGTACGCTGCAAATGCAACTAGACCCGATATTTGCATCGCTGTCAGTATTCTTTCTCAACATCTTGAAAATCCGTGCGAAATGCACTGGAGAGCTGCGGTGCGAGTGCTGCGTTACCTCAAGGGGACCTCTTATACTGGAATCAAGTACATGCGTGCTACCGAGTTTAAAATGGTCGCATTTAGCGATGCTGACTGGGGCAGTGATTTAGCTACGCGCCATTCAACTTCTGGAGTGCTAGTTCAAATTTGTGGTGGACCAGTTTTGTTCAAGGCCAAGAAACAAGCTACAGTCGCGCTGTCATCAGCTGAGGCTGAGTATATGGCAGTCGCCGTCACGGTTCAAGAGGTGTTATGGGCGCGGCAGCTACTGACAGAGATGACAGTCAAGATCCATAGCGCTACGACGGTGCTAGTTGACAACAAGGCTGCTATAAGCATGGCTACCAGCAGCGGGTACACTCCTCGTGCCAAACACATTGATCTTCGTGTACACTTCGTCCGTGATCACGTTCAAAAGCAGACAATTAAGTTCGAGCACGTGCCATCCAAGCTCCAGCTGGCCGACTACATGACGAAGCCCCAACCGACTCCTCAGTTTATTGCTCTCGTGAGATCGAGCGGAGTTGTGAACAACCAAGTGCAAGAAGCGCAAGTTGAGGGGGAGTGTTGAAGTCTGCACCACGTCACAGGATTGTGTGGTGCACATAAAAGGCAACTTGCTGTGTCATCAAACATTCGGAGTCATTCCAATCTTCTAGAATTCGAGAGTTGCAGTAGGCAGTGCAGGAAGGATGTAGAGAGCTAGTTTAGTTTGATTCTCACTTTTCATTTTACGCTGCATCGGTAACAAGAAACTCAAGTCGTTTTTCATATCAATCCGTTCGCTGTTTGTATCAAACAGACGAGAAAAGTATCGGTTCCGGTCGGTTGGTGAAAGTTTCTGACCGTCCGTTCACACCTCTACTTCCACCTACCATTTAACGCACAGATTTAGGATTTGTAACACATGAAAACTATTATCGAAACGAGAATATTCATAGGAAGGTCGTATATTGTAAGTTCTGGTGAGGCGATATGTAGCCTTCATGGAGTCGAAAAGCTTATCACAATTTCTCATAAAGACTTTTCTTATGCTCACCTTGACCAATATTATTTATTCAATCACGCAAAGTTAGAAATAGATCCGGCTCTGATGTTTACAAATAACAACGGACAGTTATCGGGTACGTATTGGAAGGACATCATTATCCTCGAGATGAGACGTTCTACCTGACAGCGACAGATATTTGCACTGTGTAGTAAAGTGGCACCTCCTCCCTAGCCAGAACTTCATTCTGCAACTTGCTACACAGCGCGACAAGTCGATTACTCAGCAACTACAGCTCCTCTGTGATTYTCTAACCCCCAATAATGCGCGCAACGTATATTCTAGTGATGGTGTGTGCGGTCACTTTCCAAGCCAGCAGCAGTGCTCTTCCTCCGGCCAAGACTTTGAATTCTCTAGTTGAGAAGAGAACCCCATCGGATATTACCGTCTCAGCTCATGTGGGTGATGTTCGGCTGCTGCGTGTCGACGACAAAGAAGAGGAGATCGAGGAAGAGAGAGGTTTTGGGGGCGCTCTGGTCGACGGTGCGAAAAAGCTGAACCCCATCACGACTGCTAAGAAGGCTAAGGAAAAAGCTGAGAAAATTAAGCAGCATGTAAAAGAGCTGGGAAAATACGAGGATTGGCTGAAGGAAGTAAGGGAAGCGATCGATAAGGACTAAGATGTGATCGCCAAGGCATTTGATGCGAGATGATCAATCTGCTGTGGCAACTGATGTCGTGGTGAAGTGTACAACCTTTTCGATATGACGGTAAATCAAAAGCAGCTAAAACTGTCCGTCATGTACGAACTGTACACCACTAATAAAACGCAGGCGTTGTGAATGCCAATTAACCGTCGCTTTGGATGGCGAAGTTGATCTCTCAGAACAGAGTGGGGACTGGCAATGGTTGGAGGGGTCGATGTAGCCATGTTTGTCATCTCTCAGTTTTGGTAGATGCTCTTGTGAATGTCTATTAAAATGTACCCCTGTTTAGGCTATATTGCAATGGTTACTACGACGCTGTGGTCTAGCTTTAAATTGGTTAAGAGTAAAACGGCTTTACATAGATGCTATTTGATTCCCTAGGCGTACTACKTTAGATGTAGATGCTAACCCTCCGACTTTAATCAGCTTAAATTTATCCGTGATTCGAACTACGTTGCTAGATTGAGAGCCGGGTTTCCGTTTTGCGAATTGATGTAGAGTTATAGTCGTAGGATAATTGCAGAGAATGCAAAGAGATATTCAATAAGAGCAGATCTGCCACCGTATTCATTTAAAACTTGTCATGTTACCCAAGTAGATCGTGAAATAGGTGAACGTTGTAGCAAACATGAATAAATTACTAGCTTTGGCGCATGTGGCTGGGCGGTCCTTGCGAGGCATCGGATAAGGGCGCTGCATCTACCAGCTCGACCTACCATTTGTAGTACTGCTGAAGCTGTTTTTGTAGTTTAACCTTTTGATTCCATCCGTAAAGTTGTGCGAGGCTCTCTGGTGTGACTTTTTTTCGGTACATATCTTCCAGCTGTATTAGGAATCGGCTGTGCGGTTTCATCTTGTTGACGCTGTCTTTTGGCCTACTAAAACATCTGCGATGGTTGATATCATGGTTCTTTCGTCGTGACCATTTCCACCCGCAGCCACCAGCATCGATTWTCCTCCTCACCACATCTCGTAGCTGTCGATGTTCGTTGGGTTCTTAGGTTTCAAACTGACGAGTTATCAGGTCTTGTACACGCTAGACACGCGAAGAGCCAATCGCTACGTCGAAACTGGAGGCACCTGTCCAAACTACAAGAAGGAAGCACTTCGTCAATTACATTGCTTAATCTGTAAAAAAAGACAAGTGCTGAATTTGGCGAGTAGACAATTGATACGTACTTCCTCCGTACTCAAAACTTAGGGACATTTGGACAGTGGGAACGATTGGTCGAAAGCAGCACTACAATTTTTTAACATTGTTTATCTACTTATTTGTCGCCGCGTAAGCTGCGGGGGTTACACGTAACGTACCACCCTAGACTTAAACACTACTAAAGGGTGCTCTTCAGTCCCGCCTACTTTAGTAAAAGTGTACTATTAAGAGTGTAATACCAAAACTTGGTATGGTTTACCATACGTTTACCGTACGGTTTATCATGCTTACCGTACGGTTTATCAAACGCTTACCGTACGGCTTACTACTCGTGACTAKTGTGCCTTTCCAAAGTTTTGGCCAATCTGACCTTTAAAGGCTGGTCCTAAGCAAGGGTGGGTAGGGCTAAGGGTGGGATTTGAGGACGAACTGAAGTTGAATTGCTAAGCCAGGCCACTAAATAAAATGATATTTGACCAATAACACTGTTTGATTTTGCCGACTCTGATCCAATAATACTTGATTGTGGAGGTCCTACGTAAGGGCTCCGATTTGGTCTAAAGGGTACCTTTTAGCACATTAAGGGCTGAATGGCCAGTAGTTACCTGCCATTTACCCTTACGTAAGGTATTCACAGCAGATTGATTTTAAATCCAATATGGGCTACTCATCAGACATACGCTGGCGAGGCATTGTCTTGCAGTATGTCTACAATATTGAGATCAGCGTAGTTGCTGGTGTATTGGGCGTCTCGGCCAGAAGCCTTCGGAGATGGTACCATCTCTTCAAGACAAAAGGAAATGTCGACGACACCCCAAAGAATGAGCGGTCATCTAAATGGCCGATTGAAGTGCAACAATTTGTTCGCGAGTATGTAAAGCAACACCCCTGCTTCTACTTCCAAGAGCTGCGTGAGGTATTAAAAGAGAAGTTTTCGACCCAATATTGCTGTTCCGATTCGACAATTTGTCGTGCTTTACGGTTCGATTTGGGGTTAACGCGCAAAGTGCTGACTAAAAGAGCTCGTGAAAGTATCCCAAAAGAGCGCCAAGAGTATGTGAACAGGCTATTGCCTTTCTACAGCGGGCCAGTTCAAATCGTGTTTGTCGATGAAACTTCAAAGGATGGAAGGTAATGTACAATATCAATTTTGTGACTGCTACATCTTACCTGCTAATTTGCTGTATGACATTGCTAAGGTTTAGGTCCTCCCTGAGAAAACACGCGTGGTCCGCGCGCGGAGACCCAGCGATTGTATCCATTCCATTTTCCCGCGGAAAGCGAATCTCAGTTCTTGCTGCGTTCGACGTAGAAGGATTTTTTGCGTGGGGTACAACCGAGGATACTTTYACCCGGCAGACGTTCCACGAGACTTTCAAGTTGAAAATTCTACCATTCCTCAATCCGTGGCCTTTACCAAGATCAATTGTCATTTTGGATAACGCCAAAATTCACATGTACGAAGAATTTCAAGAACTTATTCACGGTACTGGTGCACTATTATTTTTTCTGCCGCCGTATTCACCTGACTTGAATCCTATAGAAGTCGGTTTTTCTTTTCTAAAACGATGGATCCAACGCCACGCATAAATGGCATTCCGCGAAAATCCTCTTGCGGTCCTCAATGTCGCGCTGTACTTTTGCACTAGACAGTCTGAGGAAGTTGGGCAAAATTTGTACGGTCATTGTGGGTACGATGGGAGCAAACTCAGTATAAAAATCAGTGAGTTTTAATGAAATTCATGTATTTGTACTATCAACATCGTACTCTACCTCTGCATTGCTCCTTAGAGTTGATCGTTAAGGTGATCGATATCATCCATGTCTTCTGCGGGAGCGGGAGTCTCAAAATCTACCGGGTCACGGAACGGAGGGCGAAGGCTGTAGGCCGGTAAACCGAGAATTTTCTGGAGATCTCCAACATGAACTTGCACTTGGATCACTGCACCTTGAATTTTGATCCTGAGCATTCTGAAATTCATGTCAGCGGTTGCTTGAGTTGTATCTTGATTCGTCTCCATTTCCTGCGAAAGCTGATCAATGTTCCGAAGTTGTTGAAATGTTGTGTTATCAGGAACTTGTAGTGGAGCGTCAGCTGAAAGTCGAGCTTGCATTGTTGCCATGTACAGCTGTGAGGCTGGCCCACTCGAAATATTGCGCTCAGCTAGCATAGCTGCTACACGGGGAACTTGCTCTTGGATTCGATTCTCGGTTGCTCTACGAATAGTGTTGGCTCTTGGC
>Contig_212
GTATTGTTTTTGTCGAAGCAGATGCCTATTTACACATCCGTAGAGATCCTCGTACAACAGAGAAAGAGCTACATTTACATAAACTAAGTGCTGTCCAAACGCATTCAAACGATTGCCGATTGCTGAGCTGGCTGATCCTCTTCATTGTCGGCCTCGCCGTCTTGTTGACAGAGCAGCTCACGCCGAGTTGGTTTTCGAGTACCAGCCTTGGCTGATCGTCGCAAGACGACTCGCTTGCCGAGCGATGCTGGGATGGAAGCCCCACTGTCAAAGTCTTCGTGCCAAATCTGATAGCATGTTTTGCGCACGCCTCCGTAGCTATGGCGCGACTTGGGGCAGAGGAAGCACTTTGCGTCTGCGTGTGAGCGATTTTCACAATAATAGGTCGTTTGAAAGGATTTTTTTCGATCGCCTCGTAGAAGAGCGCATACTTTGCAAGAGCGTTGCCGGCGCTTTTGGGTGCCTGAAACGGTGACCCAGTCGTCGAACTGGATGTGTTTGTGACCGTCTAGTCGGCGGCGCTTGCGAGAGCGAGCCATAGGAGAAGGTGTAGGAGCAGTAGCTTCAATGAAGTCATCGGCTTTGAGTTGCATCGATTGCTTATGAAGTAGAAGATACCATTCTCCACGATCTTTTGGTACCAGCCTCTTGATCCGGCATGTTTCCTTGTGTGTGAGATACGCATTGACGAGTGCCATGTCCATGAAACCCATGAGCAGTGACTTGTAATACTTCCTAAAACGGAAAGCCGTTTGGATTGAATAGGACTGCAGGCGAAGTTGATCATGTACATCAACTCCGCCCATCCAGCGTTGGTAATCAGTAACTAACTTTGGGCATTTGACGCAAGACGGCCCGACCATCTTGACGTTACGACGAANTAGAGTCCTCTGCCATGACCGGACCCGTGGCCAGGTAGTGGACCGGCTTTCGGTCCCACCAGTGGCAAGCTATCATGGTCGGTATAGCAGTGGAGCGAGAGAACGCAAAAGTACCACGCTCAATCGCTCGAGGACGTGTTTTACGCTTCTCAATAACTTGCTTGTCGAACCCCAGTCTGTTGACCATGATCGTTCCCACCACGTAGCTACCCATCGATAGAAGCTGAATAGCCAGTGGGATAGACGAGTAAAATCGATCGATCACTACCAATCGAAACCCTTGTGATCGATCTCCCAGAACGGCTTTCATGTTTCGAATAACTGCAGCAGCCCCCGTCTTGTCGTCGACTGCTTGCTGATCACCATCCTCGGTCTCACGCTTTCCGACGTACACCTCGAATCTATAGTAGTAAGTTACGACGTAATAAAATATCGTATTACAATTCAAGCCGTAAGTTACGACATAATTTTTAAACGAAACAAACTTACCGGTGGCAGTATGTACTCACAGAATCGCAAGCCATAAACAACTTGGTTCCGTATCGATGGGGCTTGTCGGGCATAAACATCCGCGTGGTGTTGCGCTTGGACGTGGCTGGTAGTACGCCTTCGTCAAACGAGAACTTACTGCCGAGTGACCAGCCAGATCGAAACCGAGTTTGCAACGTGTCGACAACAGGCCGTAACTTCCACAATTTGTCTCGAATCCGTGGGGCTTCGTTGTTCACGACATGGAAGTCTCGAAGAATTGACGTGCAGCGGTTTCGAGCCATGAACTTGCCAAAGTTTCCGGCAGGTATTGCACCGTCTTCGGTCATTGACCAATGCCGAGACAAACGACGCGTCATTGGGTTCAGCATTCTTGCCACTAAGAGCCCAATGACGTGGAGTATCTCATGAGTTTCGTACGCAGCCTCGACGCGCAATCGCCTTTCAATCTGCTTAACAGTCTCGGGGGCTGGTACAGTGCGTTTCCTTTGCTTCTGTCGGATTCGCTTAGCTCTGGCGTGTACTGTCTGCTTCTTGTAGCGATTTGTCTCCTTGGTGATGGTAACCCACAGTGATTTTGGTAGGAAGTAAAATAGAAGCAGCAAGGGAGAATCCGCAATGTCCTGATGCTCCCTGATCGGTACGGCGACGTCCGTAGACAGGCGAGGGTACCCTCCACTGTCAGCTTCGAAGATGGACGAAGGAGGACTCCACTCAAAGCTCCGGAGTGCGGCCTTGTCGATCGACTCCAGTGTTAATTTGCCACCTAACGCCTCGACAAATGCGTCGTCCATCAGAGCAACGTCTTCATCGTCCTCAAGTGTGTCGTCGGGGTACTCACGCCTCACGATGATATCGTCGCCACTATTGTCGCTGCTGTCGCTGCCACTAGAATTGACGGCCTCGTATTCATCCGAAAGATCTCCATCGCCCATAACATTCACGTCGGTTACCGGCAGTGCCACACGGCAGTCATCCTCCACAGTCTCACCTCCACACACACTTGCGCCTTCCTCCTCCACACTGGCGCAACCATCATCGTTGTCGTCCGAATTGCTCGACTCGGCGCCTGACAGGAGCCGCTGGAACGCCCCCACGACCATCTCTCGATCCGACTGCTCCAACKGATCCTCCGCTTCCGACTGGGGGTCACTGTCCGTGCCAAACATCGCCGATAAGGTGTTGGCCGACAGCGCGATGGATGTGTCTATCTGTGACGCCGTCACTGTAACGTCCACCGGCACGACCTCATCACTGCCCACCTCCCTCTCACTGTCGCCACTCTCTTCAGCAATAAGCCCAGTCTCGATTGCATAAGCCACCACAGCATCCTCCCCTAGACAAGTGATATAAATTAGACAAATGAAGCACATAACCATATACGAGCTTCGCACGAGTGAGCGACTTCCCGTCCGGCGACGTGTACGTCCACTCCTTCGCAAGTCCACCGGAAGGTCTCTTCGACGTCCATCCCACTGCGCGTAGCTGCCGCCAGAGATGCTTGAAGTCGATGGCACGCACGTCCATCGTGCTGGCAACTGCTGATTGCTTCGTCCGCGTACTTGATCGAACTCTCGCCATGGTGGCAAGTTCTTGAATGAGACACCAGTGGCTCGAGTCGGCGCTCTCGGCCACTCATCATTCTGTTCGGTGCAGCACATCTACCCTTCCCCCATTCTTTCTTTTACATTTGCCGAATCGACCTCTTTCAGCTTATATAATTTGCCTCCAAACTTTGACTTGGTTAAAGTATCGTGTCCTCTTTTTTCGAGCCATTTTCTGTTTGAAGACTCGAATTACGTCGTAAGTTACGACTTTCGCCCTACTCAAAGTCGTAACTTACGACGTTGGTAACAGAGGGGTTAAGAGTCGTCTAGGCCACTTCCGTACCATCTTCACTGCGCAGCGTCACGTCCATCAGACCCAGAACCTTCTTCGCTGTCTCTGTCGCTTCTGTGCGTGATGTCACACCGATCTTTGTGTTACGGAACTGGAGATCTGTCTTTAAAGCACTTAAACCGAGTGGATCTCCGGGTAGAAGTGAACTTGCTAGCCAATGGACCGCGGACCTATCGTATTCTTCAAAAATCGTATGTGAGTACAGAGTCGAACGGATTGGTGGGGGCAGCCCTGTATGCTACAATGCTAAAGCTTCCCAGCATATTTCAATACAGTAGTCTACTCAAATGGACAACCGTTTCAAGTAGTTGTATGGATTGACCTTGGGAACACCCACCGATTTAAGAGGAAGAAAAATACAAAATCACCCTGATCAAGGAACTTTACTCGACCGAATCAATAGTCTTGGTATTTGTAGAAAAGCGTCCGGAATGTCGGGTTTTCGTCAACCCTCAGCTTTCTTGTAAACGGCATCGTCGGACAATTTCGAGGTGTATTTCCATTTGTAAAACTTCTTTGTCCGATAGCTTATGTCGGTCAGCATCTCCGTGATTTTGTCGATCTTGAACCGCTCTTCATCAATGTTATCGTTGTTGAGCGCACTATGACGTTTGTGACCTCGTAAAACTCGACCATGGCCACTTGGATGATCATGACCAGGATCCAATCTTGCATCCAAGACATTGGCAATCTCTGTGGGTGCTGAGAGAGCGTCCTGCGCCACGAAACCCAACGCTGCCGCGACCACAAAACCCAAAGACAGCTTCATGATCTGATGTAGAAAGTCAGTGGCTTGAGAGCTGGATGAAGGAATGCAGAATGAAGCACGAAAAGAAATTCAACGCTTTCCAGAAAAGTCTCAACGGACAATCCTTCTGCGGCTCATAATGACCATCCTATCAAGTTATAAACGGGACTCCGATTTCTTGTGATACAGACGTACCAGCGACTGGGCTGCATTCATGTTAGTGCGCCGAGGAAGGGAATTATCCTCCGCAGCCGTTTTTAGTTCATTGTAAATCCTTTTAGAATTTTTGAGCTATCCATGTATTATAGTTTAAGACTCCAGCTACAAGTTGAAGACTACAGATCACATGATCTTCCACGTATCGACACCGCGGCATGCAGCGTTCGGCATCCAGGATGACAAGATACCCTGTAACGCCACACGTGATGACAACCTTCGTGTCCAACCAATGCAGCTGAGGACAACCAGTACCATGTAGTCTAGCTGCATGTAGTAGGAACTCACTAAGTGAGGTCCTACTACAGAAAGTGAGTCATTTTGTATTTACTCAGCAATACAATAGCGGCTAACGTTCAGGGAGCACCGTCGGCTCCCTTCTCCGTGTCTTCGTTTCTTGACGAACACCACACAATGACACGACATCATCTTTGTTGGTGTAACTACAAACTTATGTACACGGAGATTGAGTAAGAACCAGGGATTTTCACATGTCGAGTAGCGGGGGATAGCGTGAGTGCTTTCACAAGTACATGTAGGGTAACGGAAGATGGCGTTAATGTCTTCACGATTGCCTTCACACTCCCGGCAATTTTTTCTAATACACCCAAAAGGCGCTGTAGGCTACAGCGCCAGCTATAGTGTAGCTTAGGGAGTATACAGCCGCTTAGCGGATAGAGTGAAAGCCTCCCGAACATACGAGAAGGTTCAGCTCCCATAAATGATTGCTCTCTCGTTTTATATATCGTGATAGGTGATCAAAAATCGAGGTTTTTCGTGTTGATAAGGATTCAGCTAATGTTTTCTGCCTTAGTTATTATATGATAAGATTTGGCACCTCTATGATATTTTTAGACAGTTTCAAAGAACTATGTACGGTAGCGTCTTTTGAACAGGGTAGTACTGTAGCTATCGGGTATTACTGTACAAATGCTAATATTTTGAAACTGGGTCGGCGTCGTCACGGTACGTGGTACTTGTCCCGTAGCTTGAGATGTTGGTGTCGGCATCGGCGTTCCGTTCATCATCGCAGCCCTCTGTAGCATTTGGGCGATACTGTCCATAATGAGTGCCGGTAAGGCTGGGTCCGTCGTCGGCGCTCCACTTCCCCTCGTTGACGTCCTCTTTCATTGAACAGGCGTCGTTCCACGACTTCTACTAGGTACGTACGATTGCGTTGGTGTCCCAGCAGCAACAGGTGCAGTCCCTGGGGCACGTCGGCTTCGTTGTGGGCTCGGTACGCTGCTACTGGGTCGGCCATACGCTGACGTGACCATTGGCACGTCTCCTCCAGCGCTGTCTACCGGTTGTAACGAGGAATGAGTCCGATCCAAGGCGAACTCCACCTTGGGGCGACTTCCCGAGTCCATCACCGATGCTTCCAAGGGCGTACCCGTCATCGTCCGCGCCGGTGTCGCACCTTCGCTGGGCGTCGGCTAACGTGCTCACTGCTCTAGGATCGTGCTGGACATCTGTCCACCAATAGACGTCCCTGACACAGACCCAACCGTCCTCCTTGCTCCCGGAGACGGCGTCGTAACACCGAACGTGCCCTCGCCTTCCAAAGGGACCGTTCGTATCTCGTACCCTCCAATTTCGGGATCAGCTCGCTGCAGCGTGCCACGTTCCTCGCCATCTCCCTGGCGTTTCCTTCCTTGAGGTCTCTGCAGCGTGCCGCCGCCAGCAGCTCTCTCAGCGCGCGCTTCCTCGTCCTCCTCGAAAATCTCCACGGGCTCCGTTTCCAACGGTGGAGCTTATCCCCCTAACCCTTCACCGGCTCCAAGTCTTTCATTTGCCCATCCATGAGCGCTCATCCTTTTCCCACTCCTTTCTCCCTCTCCCTTGGCGCTCCGCTGCCAGGGCTTCTCTCCACGCTTGTACTCCTACGATTTTCGGCTACAAGCTCCGCTGTTTCTCCATCATATTGTCGCGATCTTCCTCTAATCGGGGTCGTGTATCTTGGGCCGGCGTAAGAGGTAGTTGTATAAGCGACACTACTTAAATAGTACTGTTAACCTTGATGTATTCTTGTGTTCTTTGCTAGAAGGAAAATTCACGACTTAACGCCTCACTCCGCTTAGCTAAGAGTGAAAGGCTCCTTACTTTTCAGTAGATCCCTTGCATGGGGCGGTCCAGCTCCAATTCCCGCCACGAATAGCTGCTTGTCGATCTCACACTTGGAACGTCACTGACTTGGCCGTAGGTCCCGCTTGCTTGGCCGTGGTGCGGAGAGTCTGGAGCGAATAGACCTTGTGCAGGCAGTCAGCCAGCATCGTTAATTCACCATCTAGCGGTAGGCCGTGACATTGAGTAGACCATTGAAATAGTCTGGGAAGCTTTAGCATTGTAGCATACAGGGCTGCCCCCACCAATCTGCTCGACTCTGTACTCATATACGATTTTTTTAAGAATACGATAGGTCCGCGGTCGTTGGCGCCCCGCGTGCTACGTGTTCTCTGTCGACATGAGACCCGATCAACTCGTGATTGTTCTGGTGGTAGCTCTTATCTACTATGCTGTTTCGATTGGCTCCACCCACATTGTAAGATTTATTAAGCCAAAAATAGTACGTATGTGATAATTGGTGATATGAGTGGAATAAGTAAAGTACACTTTCGCGACTTTTCCAAATATCGAGATATCAGCTTCAAATATTAGGATTTTTACAGTAATACCCGATAGCTACTACCCCGAGCAAAAGACGCTTCATAGATCTTTGAATTTGTTTTAAAAATAACGAAGACGCGCCAAATTTATCATATATTAACCTAGGCAGAAATATTAAAGTTCTTACTGAAACCTATCAGCCAATACGCCGTATACTATACGGTGTACTGGCAAATAGGTATTCAGTATTATACGGGACATCAAGAAACCTCTATTTTTAATCACCTATCACGACATATTAAATGATAGAGTATCATTTATGGGAGCTGAACATGTCATAAACACGTGTCTCGGGGTATGTTCGTAAGGCTTTCACTCTATCCGCTAAGCGGCTGTATACTCCCTAAGCTACACTATAGCTGGCGCTGTAGCCTACAGTGCCTTTTGGGTGTATTAGAAAAAATTGCCGGGAGTGTGAAGGCAATCGTGAAGACATTAACGCCATCTTCCGTTACCCTACATGTACTTGTGAAAGCACTCACGCTATCCCCCGCTACTCGACATGTGAAAATCCCTGGTTCTTACTCAATCTCCGTGTACATAAGTTTGTAGTTACACCAACAAAGATGATGTCGTGTCATTGTGTGGTGTTCGTCAAGAAACGAAGACACGGAGAAGGGAGTCGACGGTGCTCCCTGAAAGTTAGCCGTTATAGTATTGCTGAGTAAATACAAAGTGACTCACTTTCTGTAGTAGGACCTCACTTAGTGAGTTCCTACTACATGCAGCTAGACTACATGGTACTGGTTGTCTTCAGCTGCATTGGTTGGACACGAAGTTTGTCATCACGTGTGGCGTTACAGCAGGGGTGGGAAAAAATAATATCAATCCCGTAATTACTGTATTATCCGGCTACAATTATTATTATTGGATCTGTCCAAAGTCAATATAATATGATATTGATCCAATAATATCAGTACAATACCGGTTTATACCAATATGTTAGAGGCAACTAGCTCTTCGCGCCAATCGTTCAAGTGGTTGGCTGGCAGGCACAGACACGAGCACGAGCCGAAGCCTCACAGCACTCCCTCACTTTTCATTTGACCACGATGGCTCCGAACCGTGATATCTGCACATTCTTCTACGAAGACAAGGACCAAGGCGACTTCCGCTGTCAGCTTTGCGGTTCTTACCGCAAGCAGCAAACCGGTACCGGGTACTCGAACCTGATGTCCCACCTCAACCTGACGCACCCCGACTTCAACGAGACCTACAGCGCATCTGCGGCTACGGACGCTTCTCTGTACAACTTTGGGTTCGTGTCCGAGGCGACTCAGCATCGCTATCAGTGGCTTCAGTGGGTCGTAGAGAGGCACATGCCCGTCTCCGAGGTCGACAACCACCTCACAAGGTCCATGTCGTCCTGGAAGCCCGTTTCGTCCAAGACGTTGAAGGAAAGGAAAGACATGAAGAAGTGCTCCGAGAGCGTTGGTGTGCTGATCGAAAGCGAGTTGGGCAAGCTGTTTGGTGTCATGTGAGATGGATGGACGCACGGGTACCACGCACTACGTCGGTATCTACGGTGTTTGCTAATCAGACGGCAAGCGCCGTGAGCGACTGCTGTCGCTGTCACCGCTGGAGGACGGCAGCTAAGATGCTGAAGTGCACATCGAGATGTTCAAGCGCGTGCTGGCGCTGTATAACAAGGACATCTCTATGGTGGCTTTTCTGGTAGCCGACAATTGCGCGACCAATCAGCGGATCGCTACGTTGTTGGAGCTGCCACTGGTTGGCTGTGCAAGTCACCGGTACAACCTTGCGGTGAATCGCTACTTAGCTGCTTATGAGCCGGAGCTCGCTGCAGTTACAGTCTGATGGTGCAGCTACGACACGTGAACAATGCTGCGGAACTATCAAAATTCACGGACCTGAAACCTGTCAAACGGAATGTTACCTGTTGGTCTTCGACATTCGCAATGGTGGACCGCTATAAGAAAATTCGAGATTCTATTCGGCAGGGTGATGCTGTTGACGAGTTCATCCCAAAAGGTGCGGCCCACAAGAAGCTTCTCGGCCTGCTAGAGCACCTAAAAGAACTCGATAGTGTCTGCAAGACACTCCAGCGCATGGACACCAGCATGGCGGACGTGCGTGTTTTGTTTGACCAGGTTGTTGACGACTACCCAGTTATGGCGAGCCATCTGCGTCCGGCGGCGAAGATCGTCCATGCGCCGGCCTTTGAGGCAGCTTTGGTCAAGATTTGCAACAATGCGAAGCTCACTGCGTCTGAGTCGCGCGTAGTCCAGCGATTGGTGGTGGAGCCAGATGCTGCAACTGGTAAGAGGAAGGAGCGCTCGACGAGCGATTACGCCAGCGCAATTCTACGAGGGGGGAAGCAGATGCGAGCGGCTGGTGCTGCGGGGTGTGAGCTTTCATGAGCTGGCAAAGGTGGTGCCGCCCACCTCGAACACAGTTGAAAGACTGTTTTCGCAGTGCAAGCTCATTCTGACGCCTCAGCGGTCATGCATGCTTTCTGCAAACTTTGAGATGTTAGCATTTCTTCGCGTGAACCGCGACATGTGGAACGCGACTTCGCTCGTCGCCAATGAGTAGGAAGACTTGGTAGTTAGAGGCCACAATATACTTATATTGGCCCCGTTATTATTATTGTACTTCATCATATTCCCGTTATTATTATGGGACTCGATGTCTTGCAGTACAATTTCGTATTGTATTGTCCGAGGCCTGCGTTACAGGGTATCTTGTCATCCTGGATGCCGAACGCTGCATGCCGCGGTGTCGATACGTGGAAGATCATGTGATCTGTAGTCTTCAACTTGTAGCTGGAGTCTTAAACTACATGGATAGCTCAAAAATTCTAAAAGGATTTACAATGAACTAAAAACGGCTGCGGAGGATAATTCCCTTCCTCGTCGCACTAACATGAATGCAGCCCAGTCGCTGGTACGTCTGTATCACAAGAAATCGGAGTCCCGTTTATAACTTGATAGAATGGTCATTATGAGCCGCAGAAGGATTGTCCGTTGAGACTTTTCTGGAAAGCGTTGAATTTCTTTTCGTGCCATTCTGCATTCCTTCATCCAGCTCTCAAGCCACTGACTTTCTACATCAGATCATGAAGCTGTCTTTGGCTTTCGTGGTCGCGGCAGCGTTGGGTTTCGTGGCGCAGGACGCTCTCTCAGCACCCACAGAGATTGCCAATGGCTTGGATGCAAGCTTGGATCCTGGTCATGATCATCCAAGTGGCCATGGTCGAGTTTTACGAGGTCACATACGTCATAGTACGCTCAACAACGATAACGTTGATGAAGAGCGGTTCAAGCTCGACAAAATCACGGAGATGCTGACCGACATAAGCTATCGGACAAAGAAGTTTTACAAATGGAAATACACCTCGAAATTGTCCGACGATGCCGTTTACAAGAAGCTGAGGGTTGACCAAAACCCGACATTCCGGGCGCTTTTCTACAAATACCAGGCCTATGTATTTGGGCANGGGAACCCGAAAAAATAATATGCGTAAAAATTAATCCTAATTTTTTAATTTAATTATTAATTTATGGCTGTCCACAACGGGAACAACCCCAATTTTGAGTAAGGTCTAGTCAAGTTACAGCGTGGGGGTGCGCTGAACGTCGCGGAAAAATTAGCCTGCGCTGAATTTAGGTCGCCTGATCTCGAACGGTCGTCTTCAAGAGCCGCCGAGAGCGTTCTATTGTGAGAGCGGCGTTCAAGAAACGCAATTGCGCTACGTCGACGTCGCGTACATCCCGCCAACGTCTAACGAGTGTGAGCGCTTCTTCTCTCTCGCTAAGCTGGTGCTGTCTGATCTACGGAAGCGAATGTCTCCAGCCAGGCTCGAGATGATAATGTTTCTGAACTACAATCGTGACTTGCGAAGTTTTGCAAATAATTAAATTATTAATTTTCTCAGGCATCCATGTATTAATTTAAGTATTGCATTTTTCGGGCTCTCTGGATTCGGGCGAGTAAAGTTCCTTGATCAGAGTGATTTTGTATTTTTCCATCTCTTAATTCGGTGGGTATTCCCAAGGTCAATCCATACAACTACTTGAAACGGTTGTCCATTTGAGTAGACTATTGAAATATGCTGGGAAGCTTTAGCATTGTAGCATACAGGGCTTGCCCCCCACCAATCCGTTCGACTCTGTACTCATATACGATTTTTTAAGAATACGATAGGTCCGCGGTCGTTGGCGCCCCGCGTGCTGCGTGTTCTCTGTCGACATGAGACCCGATCAACTCGTGATTGTTCTGGTGGTAGCTTCCCTTATTCCTACTTATTTGCCTTTGCTTTTCGATTGGCTCCACCCACATTGTAAGATTTACTAAGCCAAAAAGTAGTACGTATGTGATAATTGGTGATATGAGTGGAATAAGTAAAGTACACTTTCGCGACTTTTTCGAATATCGAGATATCCATGAATTCATGCTGTCAAATATAACCTTGGTCGCTGTTCTATTACGAAATTAAAAAATAAGACATGCTACTTAGTAGACAACAATGATGCTACCTGTGTGAAGAAGACTTTTAACCCTTTAAGACCTGAACTTTTCTTAGAGTCCCTATGGAGGTCTTCAGGACCGCCAATCGTTTATCATAAATACAGAAAATCGACCAATCGAGCTCACAGCTGCAGACACGTGGTAGACCCGTTTTGGCTACACAGAGGGGTGACATAGTGAGATGAGCAGCCAAGAAGAAAGCGACGACAACAGCTCAGACAGCAGCAGTGACATCTGTGGTCTGTGTGGCGGTACGCCGTGCGACTGGGATGCAATGCACGAGCTCCTAGTAGAGCGTGGTGACGAGCCTATGCAACAATGTCGATGCCAGTGGCATGAAGAAGGTCCGGAAGGCTGTTTGCCAGCTCTACGTGTATCTCAAGTTCGGAAGTTTAGTGAAGACGCGTATGGTTCGGGTCCCCGAGTGTGTTATGCGAGAGATTCGAGCTCATTGGCATGATTGAAGCGAAAGGGAATATGTTATTGATGTAAGCGGAGGTTAGACTGCTGGGCTAATGCGTCTTCTCTTTCTGATACCAGACGCAGGTTCTCGGATGACCAGCTTAGGTAGCTCGAGATCGCACGGCTCGCCAATAAAGCACACTTCTTCAAAATGTTGTTAAGTATACTGCGGCAATGCCACAAAGGATCACGCTGTTTCACTTCCTCTGGCACCGTATCCGTTGGGTGGCAGCGTAATCGCTGCTCGGATTCCAAGGAACAGGTCTCGTTGCATTGTCGACTGGAAAAGAGGGTGGCCATAGAGCTCATTTGTAGACCAATAATCCCGAAGACGGTTGAGAGGGCAGAGGCTTGTGGCAATCTCAAGGCCAATATACGCGTTCAGCTCCCGAAGTGTGATGTCTGGTGTACCGTTTTTCACGAAGACGAGGGT
>Contig_214
CCTGGGCGGCAGCATTACCGCCAGTCCCCAAGGCCAAGTGCAATCTCAAGCACGAGGAGACGTTGACGGAGGCGGTCAACCTCAGGGTCCCGTGTCGGACCCGCAGTCGGAGCACTCGAACGAGAGTGGCTCTCGGGAGGCGCCGAGTACTCGTACTCGTACGAGGGCACCTCCGCCCCTGCTTGACCGGAATGGAGAAGTCCACTTCCACGTGGAGCGGATCCTCCCAGGAGCAACGGTGTCGCGGGAAGCGACAGCTCCTCGTGAAGTGGAGGGGTTATGCCCACTCCGAGAACTCGTGGGAGCCGATTGAACGGCTCCTGATTGACTGCCCGAAGGCTGTCGCAATCTGGGAACAGAAGCGGCGGCAGCTTCATAAGTAGTCCGGGGCTTCTTGCCCGAACGGGGTACGGATGATGAATACATACCGTACCCGCGCTCATCGTGAGCGCTAGAAGCCGCGCGCTTCAGGATGTCCCTTGGGCAGCATACGCTTGCTGATCAAGTGGGCAAACCTCACACGAAGATCACGCTGGTCCAGGATGTGGGACAGCTGCTGATCTTCATGGAGTTCCCATAACTCCGTGGGCGAGTACTTGAGAGTCTCCACCCACGCCCAGAACATGTCCTCACAAGAACTCCATGTGGGACAGTTCTCGGGCATAACCCAGGGGTATCCCCAAACAGGATAGAGACCACCCCGGGTCTCGGGCTTCTTACGACAAGTCGTGAAGTCCTTAAGGGGAATGCGGTGTGGCGCGAGAAGCACACACCGAGCAGCCTCCACGTTGTCGACGAACAACTGTTCTTTCTGAACAAGGGCTCGTTCATAGATGCCCCTAGAAGTGTGGCCGCCCACAAGGCCACGAGGAGCGACGAGAAGCTCTAAGAAGAGGTCAGCCCCAGAGCTCTCCTCGGGAGGCCAATACCCTCTTGAGTTGATGGCAGCTCCCTGGCTGACGGGTGCCGCCACCGAACCCCCACGCACACGCTGGGCAGCTTGGAAATCCTCCTGCTGCTGGTCGAGGTCATTCGAGACCTCCCGGGGCTCAACAATGGCACCCTCCTCTTCCTCTTCTTCCTCCTTCTCCTCCTCTTCATCCGAGGAGCCGAAGAGACTCTGATAGGAGCGTCGAGTCTCCTTCTCCTCGCGGAGTGGAGACTTAGAGGCGGTACGCTTCTTTGAGGGCTTGGCGCCTTCGGCTTTAGAGGCCTTAGCGCGCGCAAGACCCTCGGCAAGCGAGAGACGTTTGCGAGGACTCCCTTCCTCATCGCCACCGGCTTGGGAGTGTCCTTAGCCTTAACGGCCGGACTCTCAGAGCGCACAGAGGTCCCGGGACTGTGATCACCGTGATCACTAGCGGACGACTGCACGCTGTCTTCTTTGTGCTCACTGGGCACTGGGCTGTGCCCTCCCACAGAGCCCGCAGGAGCATCATGAGTGCTCTCGGACTCGGCATCGTCCTCACTGCCCGAGTTGAACTCATGTTCTACGAACCGAGGGCTCGGACGATTGTCTGAAGACGAGGGCGACGGACTGCGGCGCCTGCTTGCGCGCTTGTCCGCAGCCGCGTCACCCGAGGATCCGATCGCCTCGGAGGCCACCTGAGTAGCCTCCTTAAGTGCAGAGCCTTTGCCGTGAGGCTTAGTGCTCTTGGCCTGCGCCTTACCGGCTGCAGCCTTGGAGCGTGTCTTAGCACCGCTCTTAGCAGTGCCACGAGGCATGTTAACGGTCGAAGTGGAGACCTTGACGAAGAGCGCACAGGTTGCTGCTCGAGGCTCTAACTGTAAAGTGAGCCTCCGCCGCGCTCGCGCGGCCGAGTCGATGGTTTTCGACTTTGAGAATGAGAGTTTGTGACGAACATCTCTTCATTCTGATTGGTCGGTAAACCGAACCTAAGTGGGGGAGGATGTAACGGGGTACGTAGCACTAAGTGTACCCTGGTTACATGAAGTGTGACACTTCACACTTCAGGAGTATGACATGTCATACTCCGGGATATTTGGTACAAGGTACCAAGGTCATTCAAAACCAACCATTGGTTAAATGACATTGCATTTCTATAGGTAACTGATAGTTTGTATTAACCACAAACTTAACCTACCTATAAATATACTCAGTTTACAATCTACCTCTTTAATTAAAGAGGGGACCTGTGAACTGCCGTTCACTGAGAGTTTGTATACTCTCGGAAGATAACTTCCTCTAGCGCAAGGTGCTGTGTGACCCCGTCACAGCCTGAGCGTAAACCACTAGACGCAAGTAGATAAACATACATTTAACCAATTGGTTACTTACAGAAACAAACATAAGCTGTGTGATGACGAGCTCGTCATCACACAGTAAACGAGCTCGTCATCATACCACTTATGTTTGGTCCCAGGTCCTGCAAATTGGCTTTGCATTATTATAAGCGAGTATAAATAAACTGGATATTTCATCCATACTCTGCACTTCGTGTCGTCTAACCTCTCTTTGATGCGATTCCCCACTTTACCTTTTCCCTCGCCGGACGCAACCACTAGGCACAACTATCTAAAGTGCGATGCGTGTCCTGTACATAACGTTAATATCAACGACCGCTGCGCTCTTGTACAGTCATGCCTTTGCATTGACGACGAAGGCTAACGCCGACACGACGCAGACGACAACCGATATTTCGTCCGCATTGCTCGCAGGAGTACAGGACAAAGACCTTGCCATGCGAGCTCTAAGGACAGGTCGCTCGAGTGGTGGCAATGTTGAGCACAAGGACCATGACGAAGAGCGGTGGCTTAGTCGTGTTACAAATTGGATCAAGTACAAGAGGGGCAAGATGAATCCCAAGCAATTACACACATACTTGGGCTTAGATGGACTGGGCCAAAGCGCTCGCGATAGCTCGAACTTCCAGAAGTACTTGAAGAAGTCGGCAGAATGGCGGAACAAACACTAAAGTCACGTTTATTCTTGCTCACAAGTTGTCTCTGAGCGATATCGACAAGAGTCAGCAAGAGGTTCCAAGCGTCAATAGCGAGCAATTGAAGGACTAAAACCATGAGAGACGAATAAAAACGATTTGGAAGCATGGGCGTTGACGCAAAGACACTCATTGTGTCACAGCGAGGACGCAATCGACCAGATAGAAGTCAAAACACTACGCAGCCAGACGAGCATCGTGAGTCTTCGAGATAGCAAGACTGTGGAGTGTGCAGTGGGTGACGGACTGAAGTGGGGGAAATATCAATGATATTTGCTTTTTGAATTGAGCTACTAACTCATGTTAAATGCTAAACTTGTACTACTACTACTAGTAGTAGTAGTATTAAAACTGTACGTGTCTGTTTAAATTCGAATACCGAGGTACGTAGTGATACTAGGTTTTATAAGCTGACTACTTCGAAGTATCATTTCAAAGTTACGCTTAGTCACTCCATCTGCGGGAGATTATGCGAACAAGTTGCAAAACAGTGAGTCCCGCAACATGTTCGAGTGGTGATGTGACGTCGTCCTTCATGGCAATTCGCAGGTATTTAATGATCATCTGATGCGTAGGTTGAACACTCGCTAGCTTGAGACTCGCCATTTCGGTGAGTTGCAGTGGATTCATTCGTCGATTGTCCATGATGGTCATTGAGGCGCCAGCACAGACCAATAGTCGTGTGCTCTTGATGTGACCATAAAAAGCTGCGTAGTGTAGCGCCGTAAGCCCGTCCAGTGAGTCCTGTTGATCAATCGATGCTCCATTCCGCAAGAGAAGAGATAATACCTCGTCTGATCCTGACAGCGCTGCCCAGTGAAGAGCTGTTCGCCCAAGATGGTCCACTTCGTCCACGATTTGTTCATTTCTCAAACACGATTGCGCCGTCTTTGCATCGCCCGCTCAAGAAAAAGTGCGAAACGACCGGGAGAGTTGTTGCTGTGTTGTTTCTGCCCTGTAGTAACAGCGATTTTACTCTGTTGAGTTTTAGTGTTCAAGTATTGATGAGCTGCCTGAGCATTTTGCGTTTCGAGCGAAACTTGAGTGCAATACGCGAGTACCACAGTGGATATGCCAACGACAATGTAAATAATCAGTGGGACGGCAGCTAGGATCAAGAAAACTCGTCTGGTACTTGTCGCCGTACTGGAGGGAAGACNNATNNTAAAAATAGTAGTAAAAATACCACACACGGAAAACCCACACAGATTCCACGAAGACAGCGACTTCGTAGACAGCATAATAAACGCGAAAAAGTTGGTGAAGGAACATCGCTTCCTATCCCTTGCTTCTCGCGAAATACTGCGTTCTCCAAGTCGTCATCCTGGTCGCCTACTGTTGGAATAGAAGAAGCCATAGCATCAATTTGGTTGATCGGTGCAGTGTTGTCAGGTATTTATAAACGTCAGGACCTTTTAAAAATAGTGAATGCTCATCAAGAAAAAAAGAGCACGTGCTGTGGCAAGCGAAAATGCAAGGACCTCCGTTAGCATCGGAATCTATAGGATGTACCCCATCAACGAGGACATCTCCCGATGGAACTGTGAGATCTGCCCGTGGGTCTTCGGCTAGTTCACATCGCAGACTTCGACAGGAATTGTCCTATCCAGCCACCGCACAATGGGCGTTCCTGACCTCGACTAACACACAGCAGACCAATCAACAACGACCTTCAAGGCCTTCTACCGCTCGAGTATCTGCTCCATCGGAGGGCATCAAACTACCCAAACGACCTGCTACCAGTCGAACCTCGAAGACTCAAATCCGTCATCATGAACATGAGGAACATTTTACGACGAGAAGTGACACTATAGCGTTACAAGAGGCCATTCGACGCGAACGAAACCAGGAACAGTATGTGAACCCGCTTATTGGTCGAAGTGTGGAGTCTCGAGGGCAACTTGGTCGGGATGGTAAGCCCAATCGTGATGGAGTAGAAACGAGAACTATGGAGTTATTGTCCCGAGCTCGTGTCGTCTTCACAGCCGCGATGAATGCTACCGAATGTCTGCGCTCGAGAGCTTTCCAGGCACGAGCAAATGGAGATTATGACCGAGCTATCAAGTTTTACACGAGTTTATCGACTGCAAAACAGAGTGAAATTGAGGCGAAATTCCAGCTCGCTGTGTGTTTAGAACGAACAGGTCAAATCAGACCCGCGTTAGCAGCTTACAAGCAAGTTCAGAGACTTCCCGGTGGACAACATGCCTTTGCGTTCTATAATATGGGCAATTTGTGTATGCGTGTCGATAAAGTAGCTCAAGCTGTCGACTATTTTTCACGTGCGATTAGTGTCAGCAAAGACAAAAAAGGGTCCAATAGAGGATCAMCCCCAAGTGCATTTTATCGACAGCGAGCAGCAGCGTACCGTAAGAATGGAGATTTCGAGAAGGCCGCACAAGATTACGACCTTGTTCAAAAGAACTCAGGGGGCTCCACTACCTTGGTAGACGAGAGTGTGATGTACACTGCTGAGCACCTGTACAACACCGTGAAGCGTGCCACATCTCCGAAGAAAAGAATCCCTCAACAAAGTGTACATAACGATGAAATAGCACGTGGATTGGAGATCGAACCTGACACAAACCAAGACACAAACGAGTGTCAAAGCGAACCTGATGAGACTGAAGATGCACTGACAGCTTGGACGCTTCAGCGCAGTCTGGAGATTGCTCGACTTCCACCGTCTGAAAGAAGCGACAGTGACCTTCAATACCTCGTCGATTTTATGCAGAAGAGATTCTTAGTTTGCGCGGCGTTGAATCCGGAAGTTTGCAAGCTTTTATGTCGTGATCTTGTGCTAAGTCCCGATGGAGCTCTTCCAGCCCGAACACCAATTTTTATGGAACAGAATGGTGTTGAAGCTCCACATGATAAGTCATTGTATTTTATTTTTCAAGGAAGAGTATCTGTCTCAAAGACTGCTGGTAGAATGTTTCAGCTGTCGGCAGAGTACCTAGAGAGCTCTGAAGAGCGCTTTAAAGTGCAGGAAGAGCTGGATGAAGCTGAAATGGGTGCGTCCGACGTCACGTGGGAACCTCCATGGAATACTTATCAAATACCCGTTAATTCGGACTGGAAGCAAACGCAATTAGAGCTCTGTGAGCTTGAGCACGGAGATATTTTTGGTCACCAAGGGAGGATTACAAACGCTCCACGGTAAGAAACTTAAAAATATTTGACTGCTAATCAAATATTACTGTAGAGCGTATTCAGCAATTACGACAACAACGTGGGGGCTTTATCGTGGCATCAGTGGAGTCGAATTGACCGTGCACAACACGAAGTCGAGGTAAGTAGTCTCAATCCTACAATAGTAATTATATGTGTTTAAATATCGTTTTATTTTCCTAGCGAGACCGCGCCGCTCGATTCCTCTCCATGGCCCCAGCGTTCAATAATATCCCCGTAGTAGATATCCGCAACCTTGCAAACCGAGTACGTCCGCTATTAGTCTAATCAATATTTTTTTCTTACCGAAAAATTCTTGTATCAGTCTACATTTGTCAAGGTCATCGGCTCCAAAGTCGTGTGCTGTGAAGGCCAGTCTGTGAATGGGCTTATACTGGTTCGAGAGGGCGAACTCTGCAAATTTTCGCCTTGTGGATTACGAACACCACCTGATATGTCCATATCATTCGCACTTAGTGGACGTCTATCTGAATCTCAAAGCGCTCCGACTATTTTACACACAACTTGAGACTGCAGGGGATCCTCTGAGCTTTTTACGTATTAATGAGGCGCATCATGGATTTCTTCCACAAAATTACGTGAAGTCCAAGCAGCGGGAGCTTCTGCGAGCTGCCACTACACGACCAAAATCAACCTATACCAGGCGAACAAGTGTCGCTATCAACTGTATGGGGACTGGAAGGGGGACAACGCCAACGCAATCGGTTGCGCTGGCACTGCGACGTGGAGAATGTTTTTGTGCGTCATCATCCTGGGTTCCACCGCGCCAGTCTCGACAAGAAAAACAGCAGATTCATGGAATATCTTGCGCCAAGGCAGCGTTGATATCGGTCTCTACAGTAGAGCTTCTGTTCTTGTCGGCTGCAGATATCATGCAGGGATTCTCTGCTGATAGCCGTTCGCAACTACATCGTAATTTACAGGACATTGCCTTGATGAACAAACATAAGTACAAGACAGACTTGTCGCTGGTATCACGTTTACGAGGTCCACCTGGAGGGAGAAGAAACTCGAATCTGTTAGAGCAGTTAGTCCGAGATACACATTGGAGCAAATTTAAACAGGAGCTTGTGGAGAGTGTGCTTCGCGGACGGAGGGATATTCGTGCAGCTTACTACTGTAGTACTTGTACTAAAAATTGTAATTCTTTTTTAACACTCAAGAAATCTACATCCCCACAAACAAAAGCAAAACCCCAAGCACACGAGGAATGCACTGAAGTCCAGTGACAAAACGAACCGAACTAAGCCAGCGTTAGCATTTTTTTCTTAGCGTCTTCAATTGCTTCAACTCAATTGATAAACCATCCTTCAAACTCTTGAAACTACGGTCTTACTGGTTCTTCCACCACTTCTTCGACTTCTTAATGTAACTAGCGTAGTTCTTGTGTTTGTAGGCTTCTTGACCAAGTCCTTTTAAGTTTAAGTACTTGTAAAGCTGCTCGGGACTCATCTTTCCAGCGTGGTACTTGAAAAAATCTGTCATACCATTAAGCAGTCGCTCTTCGCCATCGTCGCTGTCGTCTATCGGATGCGTTCTCAAAGATCGCGTTGCAACGTGTTTGTTCGGCTCCCCAGCTAGAACAGGAGTTAGAATGCTGGTTGCCGTCTGGGCCGTGTCAGCCACAGTCGTGGTCAAACCGGACGCAGGACTCTGTACTAGAACAGTGGCCGTCGCCATCAGCGCCAAACACAGCACGCGCATCGATATGATGGGTTGCTCGGTACCAGGAGGGGAAAATCGAAGTGAGTAAGAAAATCGAGGAAAGCAAAGTATCTCCCCGCTTCTAACCTTGTACTGTAGCCTGTCGGTCTGTCTATATGTCCGTCCGTCCTGGCTAATACAGTTTCTTCCCATCGTACCGACCGCGCCTATCTTTCTGACTCGACCTAACTATGCCAAAATTACAAATATATCCAAAAGCGTCACACAATTAACACGCGCCCTGATTGGTCAATACCTGCTGACCTGCGACACTGACTGGATCTGTCGCACGATCAGACCGCCTCTCTCCCTCGCGATAAGACGTAAGGTAAACATTTCTGTCGAGAACGAAACACAGCGATTGGTTGCAAACAGCCAGGCGAGCTGCGCAGATGATTGATTGAAAGCAAAGTATTTCCCGCCACCTAAACTTGCAGCGTGTCTGTCCCCGTCTGTCAATCAGTCCGTCGCTTTCCTCTCTTTCTGCTTTTTCCTACCCTTTCGCCTGGCTACAGTCGGCCTGGCTAATACAGTTTCGTCCCATCTTACCGACCGCGCCTACCTTTCTGACTCGACCTAACTATGCCAAAATTACAAATATATCCAAAAGCGTGACACAATTAACTCGCGCCCTGATTGGGCAATACCTGCCGACCTGCGACACTGACTGGATCTGTCGCACGATCAGACTGTCTCTCGCCCTCAGGATTGGACGTGATGTTAACATTTCTACCCAGCACGAAAGGCATCGATTGGTTGCAAACAGCCAGGCGAGCTGCGCAGATACTTGATTATTGACATTTAGCTACGCAAAACCTGTCGTATGTACTGCAAATCGGGCACAGCAACCACTTTATTTTCTAAGATCTCCGCACCCTTCTAAAATAGAGATTTTTAATATTATTAATGTAGACTTCACAGACCAGTATTTTGTAAATGCTCAGGGATGTTATTTTCCACACACTTTTCAAAGTAAAGACGATATTAATAGTATTAATATTACTAATATAAGCTTAACAGGCCGCATTTGTAAGAGCTCTGTGATGCTATTTTCCACAGACTTTCTAAAGTAGAGACGATAGTATTTTTTAATATTAAAGTAGGCTTCACGACCAGCGCTTTTTGTAGGGACTTTGCGAATATATATCTTCTTTACTTCACCTGGCACTCACCACTGCCACCGTGCAATGAAAGCGCGCGGCTGCACGGTCATTGCGCTATCTGCTCCCGTGCACCCCACCCGACGAATGCATGCGCGCACGATAGATAATTGTTTTTGTCAATTTATATTGCATGTAATGAATGTATTTGTTTGATATTATTATTGATATAGCAAAACGAAAGTAATATTATAAAACATTTTAATATTTTGCCTAATAATAAATACCAGCCTTATATTACCGGGCTATTGGCTAATATTTTGACGCACGTAATTGGTAAAAACAAATTAAATTTGTTAGCTTACTCACAATTTGCAGGACCACGTGCAAGGCATATATTGACCCGCTTCTGCTGAACCTGCAGCGGTCTACGACGAATTCCCGGGCGCGCTGCGTCTGCTGCGGAAAGCTGCAGTACGGCTACGCATTCCATACAATCAGCGGGCGGGACATCGTGCGGCGCTGTATTGCCTGCGAGAACGGCCCAAAAGCGGTTGAGTTCTGGGAGGAAAAGCCCCCACCACCTGATTCGGCCGAAGTGCGCCGCCAGGAAAGCCTGGGAAGCGTCAAGAAAGCGATGGGTCCTGACTGGTACCCCAAGAAGAAAACGAGGCGCAGCCGCCCTCGCAAGCTGACCGCCCGAAACGCCAAGTACATTGAGCAAAAGAAGCAGCAGAAGAGCAAGTAATTGGTAAATATACCCTTTATGGCCTCCATGTTTCTACCTATCTTTGTATTTAGTATATCGGCTACAGTGCGAGGTTTGGAGCCGCACATACGGTAATCTGCCTATGGCGCAGTCAGTTGTGTTGACACACCTAAATCGAGTAGCGCGTTTCAAAAAATATTTAGCACATGGTATCTACTGTGGACAGCCGCAAGCTGACCGTCCCTATCTGCATACGCGTCACCGTAGATGGCACGTACACTCGCTCACGTAGGCACACGCAAAACCATGTTATCTGTATCATCAGCTCTTATAGCGTATATTGCACTAATTGGCGCTCACAATTTAAACCACAGTATTGAGTGGGAACTACGTGCGACGAATAAGCTGCTATTTACATAGATACTACCACTGCGTGACAGTGCAGACCGTACAGATGGACGTGGCAAGTCGATGTGTCTGAATGCAATATTGTACTTTAGTGTCCTGTTCATAACGGCCGAGATGAAAGCTCGGTTGATTCGCGGATGACTATAAGGTGTGCCCGCCTCGCCCGTATATATCGCGTTGGCTACTGCTAACAGACGCGCGTTCAGCATACCTGTATCGCTGCGGAATAGCCTGTGCCCAGTTAGTGACGCGCTTGATCATACAGACTAAACATCAAAGCGTAAGCACAGAAAGCTAGCACGACGACGCAAACGTCCCGATAAGGAAACAGGACCCCATGCATAGGTTGGGTATCACGAGCGCGTGGCAAATACACTCATTAACGACCTCGCGATATATGCACGGACACATCAAATAGCACGCCGAGCGGATAAGTAGGCAGCGAAAGTACTCCATCTAATGTACATGAGCTACTTTTCAAATTGAGTCTAACCATCACTACGATCTGATACGCTGCCTACAGCCATATATCTTCGTATGTTGCAGCCCGTAAAAAGAATGTGCACGCAGTGGTGCCTCTTCGTCCGATCTGGACGAGGCCTTTTGTCGTACATATCCGACCCAGTATAATGTCAGTCGGAAAGGATTTACGTCACTCTGTCAGTCAGTAGCTATACAA
>Contig_215
TGTGCCTCGCCGTCGTGGCGCTAACCAACAGCGCGTATGCTGAGAAGGAGGCCGCCCAGACGTTCGGACTGCTTGGCGCTGGTCTGCACGGTGGTGCGGGACTCTATGGAGCTGGCGCTGCCGGTCTTCATGGTGGAGCCGGCGTTGGTGCTGGTCTGTACGGTCGAGGTGCCGGCTATGGTGGTGCTGGTGCTGGGCTGTACGGTCGAGGTGCCGGCTATGGTGGCGCTGGTGCTGGGCTGTACGCCGGATATGGTGGCGCTGGTGCTGGTCTGTACGGTCGAGGTGCTGGGCTGTACGGTCGAGGCGCCGGATATGGTGGTGCTGGTGCTGGGCTGTTTGGTCGGGAAGCCGGCTACGGAGGCGCTGGTGCTGGGGTCGGAGCTGGCGTTGGCGGCGCGGGCGTCGGTAACGGATACGGCGGTGTTGGTGTCGGAGGAACTACGGGTGTCGGTGCTGGTGCCGGTGTCGGAGGTGGTGTGAGTGGTAACGTCGGTGCTGGCGTGGGCGTGGGCGGTAATGCTGCTGTCGGCGCTGGTGTGGGCGGGGCTGCGAACGGTGGAGTGAGTGCCAATGCTGGTGTCGGCGCGGGAGTGAGTGGGAACACTGGTGCTGGCGTCGGCGCTGGTGTGAGCGGGGCTGTGAACGGTGGAGTGAGCGCCAATGCTGGTGTCGGCGGATCGGCCGGTGTGGGAGGAGCGGCAAGTACTGGTGCGGGTGGAGCTACGACAACGGCGGACGGCAAAACCAGCACATCTACGTCGCAGAACAGCGGGGCCAAGGCAACTGCAACTACCACGACTGCAGGCACGACCACCGGCACCGCCGGCACGGGTGCTTCGACGAAGCAGACAGGTTATCGCATGCTGCGGTCGCAGTGAGCCGAGGAATAGTGTCTTGTTGACTACTTCTCCTGGCAACGTTGATCAACTCTTAGCTCATCTCGCTCAAAGAGGCGATCTGTCGATATCTGTGTATAATGGTTAGCACCGTCGTGTAGTAAGAACGTAAATGTGCTGCTGTTTCTCATTGCTGTCGATTTTTTCTTCTCATTGCGTCGCTTGGGGATCGGCGATCAACTTTTCTCATCAACCTAAAGCAAAAAAAAACGATGCCCTTTTTTTGAAAAGCAGGAAGTCGCCTTTCTGGATAATATCTTTAACATCGTCCTAGCATGTATTTGTATTATTTAAAAAAACAAAAGTGTCGGCAAATATTGCAGCTTCTGTGAAGCATCAAGATTCTTCGCCAGCAAGGCAATTTTTTGCGCGTGATGGTTGCCAGCAGTATCAAAATGGCTGATAGACATATCTTGTATCTTGAAGGTCGAGAAAGAAAAACTACAGATCTTACAAATACGATCTTGCAGTGTACAGCTATTTTTTTAAATACAATGAAAACCTACGCAGCTACTAAAGGATATCACACAAGCGGTATCGCAGGGAATCAATTACCTGTAGGTATTGAGCCTAAGGCGAGCACGCACTGATTTTGGCTACCATATTCAGCTCTTAAGATACCCGCTCAACAAATTAAGTCTAAAACTGTAACAGTTCAAATTCGTGTTTTGAATACTAAGCTCAAATCACATTCTACTTTGTCTATGACTATTGAGGCAAATAGGTTGTAAGTTTCGAAGAACCTGCAGCTTTTACCGTCGAAAAAGGATGACGGAGAAAGAGGCGAAGATTGGTGTAAATGACACGAGTAGTTTGGAGGTGTTGGACGTTGCGGGGACACTCAACTGGATCTGTTAATCGGAGGAAAACGTACGGCTCCGAGTCACGAAGGAAGATGTCAAGGCGAAAAGGCCCCCTATTCACGTCCTGGTGGTGGTTACAGAGACTGCTGGAGTTGGCGTGGCGTCAGTTGAGCCCTCCGCTCTACCAACGGCAAAACGTCATCATCCTGAACGTCTCAAGCGATTAGCTGCGGCTAGCGAAAAGGTTCGACTGAAGAGTCGAGGCGAAAACGAGAAGACGAGAAGTGAAGACAATTAAAGGAAGCGAAAGAACAGGGATCTTGATAGCTCAGAGTCGTATTTAAGCTTGTCATGGGCTGAAACTGAGCCGATTCTGCCATTGGAATACTTCGACTATTAAAGTGAAGCCAATTCCTATGGAGGCTGTGGAGCAGACACTGACCCGGTTCTCTTAAACGATGAAGTTGTACGAGAATGCCTATTTAGGAAAGGAAGCCAAGCGCAATGTGTTCATTGTGACAGCTCTGGAAGCAGTTTGTCTTTTGCTCGATGATGTCGAGATCCTCTGCGAAGAGGAGAAAAAAAACCCTACTCGTGCACGGTCAATTTGAGTTTGTGCGCAAGCGTGGCTCAAAGAGCATATCAATCGTCAAAGCAAAGCGCGACAGTATTGAGCAAAGAATGGCTCAGAATATTACCGTTCTGGAAGCGTTGGCTGACGTTGAAGGACTAGAGCAGACGTTTGGTGTTGCTACCACCTATCTTAATGGGGCGATTCAATGCATTGACACACACTCGACGCCCATAGATCGGTGCCTCCAGAAGGATATACAGCAGAAAGCTCCACGATGATTTCGAACAACACTTGCTGAAGCTAAGCCTATCAGAAGAGGGATTGTAGCAGTGTCATGTTAACATCCACTTAAGTACGCTATATAAAATAAAACAAAATATCGTACTTAATGGGATGTAAACTTTAAGGCAAAAAATATGTAGAAGTAAGACTCAGTTTACATGTACAAATACTTAAATAAACGCTCTATTGGAGCGCTTAAGCTGCAAGTTTGGTCGGAATTCACAGAGCTGTGTTATATTTAAAATATTTACATGTCGCAGCTACAACATGGAACATTTCAAGTAAGCCTTTTTTAATATTGCGAACAATTTAAAGAGAAAACTCACAGCTGTGCTCGGATCGCCGTAATAATAGCACTGTACGACAAGGTACCGGCTAAGATTTATTTCTCAGAAACGGGAACAAATTCAAAACTGATCTGAAGTAATTTTAAGCGACGATTTTATTTTTTTGTGTAATCGTATGAAGTTTTTAGCGAGCAGTGTCTGTGTGCTCTCCCGGTTTGAAAGGCGCATACTGTAAAACGTTTAATCCAAATACCCACGATGAGTATGGTACCGATACAATTCCAGGGCTGCAGAGAGAGCTGTTTTGTGACCATGTTTTAATTTCAACATCGTTTCCTGCTACGTATTCGATGAAACAATCCGCTCTTCTTACTCTCAGTATCGTCTTCCTTTCGTCTAATAGCTATAGCACCGAGCAACTACGCATACTTGTATCCCCGAGTCATCCGGTTATGGAAAAATAGGTCATAGCCTTTAGCGAACGCGGGGTAGATCGTCTCGACCCATTCGGGTGTCTTTTTGGTCCAGATCCAGGCGTTGTACTGGAAGTTTCTCCAAAACTTGTTGTTAGAATGCTTCTTAATCCAAAATGGTATCTTCTCGGTATGTGGTGATACTGGTTGTGCCAATTTCTGCAGCTTCTGCGAAGTCGCGAGCTTATTGTTGTTGTTGTTAAAGGCAAATGCCGAAGTGAGTAGATTAAAGTCAATTAAATCTGTCCTCTAAACTTCAGTGCTCCTGGCCATCCACCAGATTAACCGGTTTGGGACCGGTCCATTTTGGAACGTCACACCGGTTAGCCGAACCGTGCAGAGTCGGTGCATATCAACACTCCCACTCACCGCTACTGCACGTCGTTCCTCTTCTTGATTCCACTTGCTTCGCGAAGGAACGCTAGCGACTTCGCTGCCAGTGCTTTCGTAAGCATGTCAGCTAACTGCTGCTTCGTGTCGATGTAGGCCACCTTGATTGTGTAACGTTCCACATTCTCTCGAATAAAGTGGTGACGGATATCCACGTGCTTGGTCCTCGCGTGATATCCAGCGTTTCTTGCAAGTGCAATAGCACCTTGATTGTCTTCCCAGACCTGCGTCGCTCCCACTTGCTCGTGACCCATGTCGTTCAGCATGGCACGTGTCCATAGTACCTCTTGAGTACAAAGGCTTAGTGCCATGTACTCTGCTTCCGCTGAGCTAAGTGCAACCGTCCTCTGGTACTTGGACTTAAACACCACCGGAGCGTTCCCAATCATGATCATGACGCCAGACACTGAACGTCTATCGTCAATGTTGCTTCCCCAGTCTGCGTCCGTAAACGCTTCTGCCTTGACAGCTTGCGTTCCAAATCCACTCGTTCCACTTTTGTAAACGATACCATGATGGCGAGTGGACTTCAAATACTGCAGAACACGAATCGCTGCCTTCCAGTGTTGCGTTCCAGGATCCTCTAGGAAGCGTGCCAGCTGCGTGACAACGTAGGCAATGTCCGGCCGAGTACAGGTTGTGATGTACATGAGGCACCCGATTAAGGAACGATACGGTCGTGACCGCATTTCGGCACGTTTCCTTTTCCGTAGTCGGCGACATCATCTTGGACAACTTCAGGTTTGCTGCACAAGGGTTCTCCACCATCTTGGCGTTCCGTTGATTGAATCGTTCCACAATGTCGTCAATGTACCGAGTTTGCTTGATCATAAACGTTCCACATTCTCTATCGTGGTCAATCTCCATTCCCAAAATGAATTTGGCCTCGCCAAGCTCCTTCATCTTGAATGCGCTCTTCAGGGCGTTTTTGACCTCCCGAATTTCGTCGCGCGTCTTGGCCGCAATGATCATGTCGTCCACATATAGACATACGTACACGAATGCGTTTTTGGAACGCTTGACGTAGACACACTGGTCGGCTCCGCAACATTTGAAACCATTCTGCAGGAACACGCGATGAATAGTCTTGCTCCATGCACTTGCAGCTTGCTTCAAGCCGTAGATGGCCTATAGCAGCTTGCACTTCATGCCTTCAGCATTCTCGAGGCCAAATGGAACGTCCATGTGGACCAAACCCTTCAAATTACTGTTTAGGAACGCTGTGTCGGCATCCAGTTGCTCCATAATGTAGCCGCACGTAACGCAAACAGCGAGTACAACTCGAATCGAGTTCATATTCGCAGCTGGAGAGTACGTCTCAAAGAAGTCTATTCCAAACTTCTGCTTGAACCCCTGCGCCACTAGGCGTGCCTTGTAACGGATAACCCGGCCGCTCTCGTCACGCTTCTTCGTGAGCACCCAGCGACATCCAATGGAACGAGTTGTCGTTCCACGTGGAACGAGCGTCCATGTTCCGTTCCGGGAATGCGAATTCAGCTCTGACTGCATAGCACGACGCCACTCTCCTGCTTCGCTACTGGCAATAGCTTCTGCATACGTGTTAGGCGTATCTGGAACGCCACCAATGCTGGCCGCGTACGCCAACACTGCCTCTGCGAGCAAACCATCTTCGTCGATTCTGGCACGCTTAGGAGATGACGGTCCATCACTTCCACGCTCCACATCTTCATCGTCACCATTCCCAAGTAAAAGTAATGGCTCACGAGGGCGCGTAGATCGTTCCGTTTCAGGATGGAAGATCATCCGGTCCTCATGGAACGATGGAGGCTGCGAATGGAACGTTGCCAAATCCAACCCATTTAACCTGGGTTCCTCCGGCGCGGGTAGCTGCTGTATTTCTGCGTTCCGTTCCGGTTTAAGGTCGTCCATCTCAATGTCTTGAGCAGGTACCTCTGCTTCTTCCATCGGCTCATCCTGAGCAGGCTGACGCTCCACTTCAGATATTGGAACGATCGTATCATCGTTCCTCGTCACATGAATGACCGTTCCTGAAGCTGGCGACTGCGTGTCATAGATTCCGCCCACCTCACGCTCGTCCAGCTTAACCGACCGTGTCACCTTGACCTTCTACGTATCCATGTCGTACACACGATATCCTTTCACGTTCTCAGCGTACCCGAGGAACGTGCACTTGAAGCTCTTGGGTTCCAGCTTCGTTCTCATCACGTCGTCCACATGAGCGTACCCTTGTGACCCAAAAACACGTAGGTGTTCCATCCGTGGCTTCACCTGGAACGACAGCTCGTACAACGTGACATCAGAGTTTGATGTGTTCGTGGAACGGTTGATGAGATACACTGCAGTACTAACCGCTTCCGCCCACCACTGCGTCGACATAGACTTGTAGTGCAGCATGCTTCTTGCCTTCTCCATGATGGTACGGTTCATGCGCTCCGCCACTCCATTCTGCTGAGGGCTGTATGGAACGCTACGTTGATGCACGATACCGTTCCGTTTGCATAGTTCCAAAACTGTCTTGTTCACGAACTCTGTTCCATTATCGGAACGAAGACATTTTAGACGTTCCCCCCACTAGGTTTCGTACAATGCCTTGAACTCCTTCAGTTTGCTGCCCACCTCGCTCTTGCTCTTCATAAAGTACGCAACGACAAACCTTGAGTAGTCGTCTACGAACGTCAGAACATATTTGGCACCACCCTTTGAGATCGTTCTCATTGGGCCCATTACGTCCGCGTGTACTAGTTCCAACACACGCGTCGTTCTCGTTAATGATCGTGACGGGAACGTCGTCACGGTCTGCTTGCCTTTCATACATCCACCGCACAAAGTCTCGTTCCCATTTTTCACATGTGGGTAACCAAATTGTGGAACGTTGAGTCTTCGGCAGCGCGCCCTTGTTAGGGTGACCCATGCGAGCGTGCCAAAGCCCCCACTCGCTGTCAGGATCGGTGTATTGCACGAAATGTGCCTCCTCCTGTTGACAGTAAGAGGAATGCCTTACCGACCTTCTTTCCTGACGCTATTGCAGCGTTCCGTCCCCAAATTACACAGCTGGAGCTCTGGAAAACCACGCTCATGCCTCGTTCCGCGAGCTTCCCGACGGATAATAACCGTCTATCGAGCCCCGGAATGTGGAGCACGTCCACCATTCGGATGCGTTTACCGTCCAAACCAGTCAACTTGACCGTTCCAGTTCCTGCGACGCGCAGCTTCTTACCATCTGCTATCGTCACGTTGATGCCACTGTCTAGTGCCTCGTACCCAAATAGGTCGTTCCGGTGAGGGGTCACGTGCGACGTCGCACCACTATCAACCAGCCCATCGGCCGAGCGTTCCCCACCAACTACAAACACTGCATCGTCTTGACTGCTCTTCTTCGCAGCAGGACAGTCCCGCTTCATGTGACCCACTTGGTCACAGCTGAAACACTTGCTTTTGAAGCCAACGTTCCATTTTGGACCGTTCCATTTTCGATCGTTCCATTTTTGACCGTTCCCTCGGCCGTTCCGGAACTTGCCTGCGTTCCCATTTACTTGGAACGCCTTCTCCGTGGTTTCCTTCTTCTCGAGTCGCTCGTACTCCTTTAACAGCTTTTCCTTGGCCTCGATGAGCGTCACACCCTTGGCGTTCTCCACGATAGACGAAATGAGCTCGTACTCAACGGGGAGGCTGCTCAGCAGCACCACCAGCTGGCGTGCCTCGTCCATGGGCTCTCCTAGCGTCTGCAACCCGACGATCAGCTCATCAAACGCATCCAGATGTTTGGCCATAGTCATTCCACTTTCCATCTTGAACTCGTGGAGGCGACGCGTCATCGTCACGCGGTTGTGGAGCGTGGTGCGGTTGTAGAACTCTCGCAGCGTTCCCCAAGCTTCTATGGAACGAGTGGCCGACCGAATCTTGGTCTGATGCTGGAGTTCCACTCCCTGAGCGATGATGCCGAGCGCCTTGGCATCATTGACGAGCCACGCCTCGGTGATCTCGTTCTCCGGCTTGACGGCTTGAATATGCGCAAGCAGGCCCTTCCTGGCTAGCGTCATGCGCATATTGTACTCCCAGTGGAAGTAGTTCCCACTCCCGAGGAGGACTTCGGCGCGCTTGGTCGTCGTCATATTTTGGAACGTTCCAGTGGAGTTGAGCGTTTGCGGCTGTTAACCTGTTGTTGTTGTTAAAGGCAAATGCCGAAGTGAGTAGATTAAAGTCAATTAAATCTGTCCTCTAAACTTCAGTGCTCCTGGCCATCCACCAGATTAACCGGTTTGGGACCGGTCCATTTTGGAACGTCACACCGGTTAGCCGAACCGTGCAGAGTCGGTGCATATCAACACTTATCCGTTGAAGAAAGCCTGCTTAAGCCATTTAAGCCTCCGTTCTTCTCAATTAAGGGTACCCCAAGTACCTTCTCCACGATTGAGAGCTGAGACGTACTAGCCCTTTCCTCGGCATTCTTATCATTCGCATTTTCGTTCTCTGTCTCTTTGTCTCGGAGGTACCGCTTGGTAGAACCATCTATTCCCGTGGTCGTATGCGATTGTAAAGTGTCCGCATCAATGACTTGAATCGAATCCCTGGTTGTTGATATCGCACCACTGCTTACCGCGAGAGTAGCTACCATGAGGAGATAGACGAAGTAGGCACGCATAAGGACACGCATAAGGAGCTGCTTTCTAGCTTTGATCCTAGGCAGAAAATTGTCGAGTGACAGCTCCGCATTGTCCAGTTAAGTATTTCTGCACAAACAAAACTGAGTGTTGATGGATACGCCGTCATCACATAATAAAAGTACAGTAAAAGACTAAAATGCAGATGTCGGTGGACGCTCGCAACCAGGCCTCAGACGAGCGCGCCAAAATCGGGAGAGCATTAAAAAAACGAGAGCAGCTGAGACTTTAGCGCGAAAATGCGTTTTGACGGAGAAGTGTGATTTAGTTTGCTCGTTTCCACAGGCTGTACTTTTGACTTGATCATGTAATATATCTCGCAGGTATCTTCCAATTATACATGTACGGCTACAGACTGTAGCCTACAGTGGCCGTAAAAATTGTTGAGGCTGGGACAAGACACAGAAAGATAGCGGATACTCTACGACAGCACGTTTGTGCATGAATCTTATTCCATCAATTAGATCGCTGGCGTTTCTCTTCACTAACAAAAACCTTACAAACAGAATTCGTATACCCATTGATTTCGCGCTGGCACCCTGGGCTCGACCAAAGCGAGTGGCTGCGGGACGAAGGGGTCGCAGTGCGTGAATGCGATGAATGTGAAGGATGCAAGTTGAAAAGAAACCAAATGAAAGTTGTGCAAGCATCAGCTCGGCACTTCTTCTGAAGGTGAATGTGCATTTTATGGTTTCCACATTGCGGCAATTTTACTTGGTCTTACCGATTGAAGTTTCACCAAGCTTGTGGAGATATTTAAGGAGCAGTATGTTGGGCGGAGCCGTGCTATTTCAGACAAAAGGAGTTTCTTATGGATAGCTTCGCNTTTTTTTTTTTTTAAATGTTGCGAATAATTTATGCACGAATGGTCAAATTTGTTTGAATGTATTAACCCCTCTAGCCCCGCCGCGTGTATTCTACAGGATATAAATTTTCGTATCCTGTATTCTACAGGATAGCAAAAAGGCTATTTCCTCATTACAAAAAGTAAGTGTTTCCATACAAACTTCAAGTGTCCACTGAATTATAAAGTTTTAGAATCACGTTGCTAACTTCGGGGCAATAATTCGTGGCTACGACTTTTTCGAGATTTAGGGAGAGCGAGCGGCGCGCAAATTTCGCGCCATTTGCGAATCGGACGGACATCAGCAAGAACGGCCTCATGCCAAAGCGGAAGCACATCCGGCCAATAACTTGGAACAAGCTTTGGACGAAGCTAAAAATGTTAGGATGGCAATTCGAGCGACCTAAAGGGCTATCCAGCCAAAACCGATACATCACGCCAGAAGGCTGGTTAAGAAGACCAAACGCTACGCATCTTGTCGACTACTTCGATGGGCCGGATGAAGTATGGAAGCATTTACCCGTGGAAGGTATGCCGATTGGATGGTACTGACCTACAATCTAGTGGCCAATATTCAAACGTTTTGTATGATGAGGTTCCTCCTGCCAAGCGATCCGCATCTGCATCGGCGCCTGTTGAGAAGCAGCTGAACATGGAACCTGCTGCATCAACTACAAAACCTCCGACCAAGGCTCAGTCAGCCTCCCGGGCCAAACTAGCGGAGGCTCAGACCAAGTCTCCGGCGAAGGCACTAGCCAAACCTCTACGCAACGCCCCAGCTAAGACGTCGTGCAAATCGTCTACGACGGTTTCAGGCCAGGCGCCGCCCAAGTCACCTGGCAAGACCCCATCCACGCCGCCGCCCAAGGCTCCAGCCAAAACTCCATCAGTGACGCCGCCCAAGTCACCGGCCACGACCCCATCCACGACACCGGCTAAGGATCAGGCCAAGCAGTCACCAGCACCTACAAAAAAAACGAGCCAGGAAGTCCACCGCTCCAACTATTGAACCAACGTCATCGACGCCACCGAGACCGACTCATGTAGCCGCAGCGACAAATCTGGTGGATTTATCGACGGGTGACGACAGAATGGAGTCTGGAGACGAAGACGACTTTGTATTGGAGGATGGCGACTATTCTGACGCGGAGGTGGCCAGCGAGAGTTCTGCAAGTGATGCTAGTGATCCCGATGAAACAAGTGATGAAGAAGATGCGGTGGATTTGTCGGTGGGTACGCCCTTTGACAGAATGAGCAAGGAGGACCTGAGCGAGCATGCGAAGAC
>Contig_218
CGAGCTTATCTGCTACGGTGTCTGTCCCAGCACCTTCTGTAGCGCCTCCTGTAGCCAGTGGGCTGGAGCGTGGTGGGCTTAAGAGAAGAGCGAGTGTAGCGGCGGGCAGTACCCCCGTCAAGTCGCGTCTTACGCGTCCCAGCTCGCTTCGTGCTCCTCCGGCAGCAGCTTCGCTAGCACCGGAGACCTCGACGAAGACGGCGCCGTTGCTGAAGATGACTTCGAACAAGCCGGCGAGACTGTCCAAGGGCCAATACAACAAGTGGATCTTCGAGACGACGTCAACGAGTGAGATGAACGCGCGCAAGAGTGAGATCGAGGCCGAGTGGAAGCCTTTTTTGTCGCCAGAGTTCCACGCCAAGTTGTTCGCGCCTTCCTTGGAGAAGGGGATGCTCGCTGCCATGGACGAACTGACGCTGTGTGTTGTCCATCAGCCAGACGAAGTGATCTCGGCGCTGGACCTCGTGATGAAGTGGTGCAGTCTTCGTATCGTGGACAACAACGTCCAAGCGCTGGCGAAGCTGCTAGAAGTGCTGGTCAAGCTGTTCGAGATGCTGCGAGAGTCTGGATACGAACTGGAAGACGTCGAGGCGGCGATTCTGCTGCCGTATCTTCTGCAGGAAAGCGGCCAGTCGAAGCCGCGCTTCCGCGTCCGCTTCCGTGACGTCATGAAGCTGGTTGTGGCGGTGTACAGCCCCGACAAGTACGTCCCGTATCTGATGGAGTGTTTCAACGGGTCGAAGAACATGAAGAGCAGGTGCGAGTGCATCGATCTGGTCGAGTATATCGTCGGTTTGCATGGATACCAAGTGCTCGGGCGCAAGTGTATCAAGGACGTGGGAAAGTTCGTCGTGGCGCACGAGAAGGAGCTCCGAGAGAGCGCCATCAACACGCTCGTGGCTGTGTACATGCGCACGGAAGGCGGGAACCCAGACAAGTTTTTCCGCTTTGCGGGCATCACCACACAGCAGGGAATGGACCTGCTGAACGCGCGTCTCAAGCATCTACCGGCCAGCACTTTCCAGGGCGAAGCGACTGCAACGCAGGAGGTTGCTCCAGAGCCTCAGCAGCGTCCTCAACGCACAGGATTTGGCTTTGGCTTTGGACGAGCTGCTGCTGCGACAACAGCACCAACGACGACGAGGTCGGACCCAGTCAAGGAGCAGCCAGTGGTGGAGTCGGCAGCTCCGCAATTCAGCTCTGAATCGCACGATGTGGACATGGACGCACCCGAACACGAGGCTGAGTCAGAGGCTCAGAGTGCCGTCATTGAGGAGCTGCTGCTGCGCCCGATTGAGATGCTGATCAACTCGTCCAAGGAGGTGGTGCCGGCGGGCTCGCCTGCGTACAAGGAAGGCGGCAATGCGCTGAAAGGGCTGTATGCGATAATCAACCGGCCGTCCGACCCGGCGGAGCTTGAGTTCTTGCACTCGTACGTGAACGAGATTGTGCTGGCCTTGTGTGACTGTATCCATGGCGCGTTCTACGCCGGCAACGCCGAGAAGAGACCGGAGATGTACATCCTCGCGATCAGCATCACGACGCTCACCGTCGTGTTCAGTAGCGACGCGGTGACGAGCATGCAGCGTTACACGGTGGAGCGAGTGCTGCTGGAGTTGTGCTCGAAGATCATGGACCCGCGCATGGAGAAGTTTGCAGAGAAGGCGAATCTGACTGCAGCGGAGATCGCGATGCTGCCTCCCGAAGAGAAGCGCTATCTCATGGTGTTCAAGGCGCTGTACAAGGCGATGCGGAAGCTGACGGAGAGAGCAAAGGCGGGCGACGTCTATCCGTCGGTGATCAATCTCCTGCAGCGTCTGATGCACAATGATGTGGGCGACTACAACAAGAACGACACGCTCAAGCACTTGCTGAAGGAGGACTCGCTGGACCAGCTCGTGGGTCGAATCTTACTCAAGCTGTCGAATGTCCAAGCGAACTCGCTGACGCCGTTTGAGGAGATCGACATCTTCGGCGTGCTCATGCAGATGCACATGTTCTTCTCGACTTTACCTGGAGCGGAAGTCATGATGGTGGATATTGCTAACGATAATATGCGCTCGGCACTGAAGATTATGGCCGAGAGCTTGATGAAGACGAGAGCGAGTGCCTTTGAGGCCTCGATGAAGGACCTGCCGCCTACGTCTCCTGTGCGTCAAGCTCTGGAAGAAATGGGCATTGACCAGCAAGAGAAGGATGCTGTCGAGTCCGCGGCGCTGCGTTACGGAGAGAACGGTAGCCGTAGCAACGGCACCAGCAACAGTGTCGCGTCTGCTGCTCCACCGCGTATCACGACGCATTTTGGTGCCAGTAGTGCAGCGAATAGCGTGGCTACTGTGCCCGAGGAGAGTCTCACGCGACGCCTGTTCCCACCGCGAGATAGCGGCATCGCCACGCGCACATCGAGGAATGCGTCAGCGGCTCCGTCACTTGCTGAAACTATGTTGTCTGCGGAGCCCCGAGGTCGCAGCTTTACTTCGTTCCATGCGTTTAGTGCCAACCGTGGAGCTGCGACGAATGCTTCGCGTCCGTCAACCACAAGTGAACAACTGGAGAGTCTGCGAGAACGGCTGCAGATGTCACGCCACTACAATTAGGTTGGAGATCTGCCAACCTGTTTACCAAAAAGAGTAGTAAGTTAGCTTTGTGCGGTAAAACCGGTATCTCGTTTCCTTCGACACCGGACTTTTGTTTTAAACCTGAAGCGGCTATCACTAATATTATTTATTGGGTCGAAGCCTATTATTGTGAGACTCTGATTTAGCACTCGGATTTAGCTATTATGGATTGTAAGGCTAAGATTTAAAAAAGGGTTAGGGGTTTAAATTTGCTTGCTCTTATTTGTTTGTCGGTGATCGTAGGATCTGAATTTCAGGCTGAAATGGGTTCGGCCGCGAGTGACTCAGCTGCATCGCTGCGCTACTGCTGCGGACTATAACCTAGCAGACACGCCAATGCGAGTTGATAGCCGTGCTTTTATAGGCTTGCCGAGACTCGTACAAGTCAGCGCCGTCATTGTGCTTATCGTCCTGAGCTACACCGTATAACATTTATGTATCCATCGTATTTATCGAAATATCCCCGGTTTAACAGCACTAAAATAGGTCGAAACACTCCAATACAAATAGAACGGACCCATTCAATGGCGGTCATAGGTGTAGACTTCGTTGCGGCGATTGTCTTTCCGTTTTGAACGATGGGCCTGATGAATTCGGTTGATCTTTCTGGTTCAGGTGTTGCAGTAACAATTTGTTYTAGTTTTTGAAGNAAAAAAAAACTATTCTATGTGTATGAGGCTAGATACGCTTACCGTAATGCAAAAGTTTCTTTTTATAAAGAATTTAATGAAGTAGCAGATTTATTAGTTTCCATGGGTGTTCTATCTTTCTGTAACTTGTCGTTTGGGGAAATACGGAGCGCGATCAGTGTGGGAAAACTGTACATGTATGTGCGGCAATTATTTTCTCATGATGCTGGGTTCAGATTCCGGTTCTGCTTCGTAGAAGCAAAAGCCGGTACGTATACCGGTACGGTACAGGAGACTGTGTCTTTTCCGCATCAAACATGTAGATTATTCCCTCCATCATGGGATATACTTGTACATGTACAGTAAATGAAAGTCCGTCAGCTCTGAGCATTCTTATCAGCTGGGATTTCGGAACCCTCGCTTTTCGTTGGTGCACGAACATCGACAAAAGTTGGGCGAATTGTGCAAAAACAGAAAATCTGGGGTACCGTTCTCCGATCCCTAACGAAGTTTTTGCAAGCATTTTAAATTGTACGGTTTTGGAAAAGTGGACCTGGTTTCAGTTTGTGGTACAAAAGGTTCGTGTGCCAATTTGATGGTCATGTACAGTACATTGTAGTCGACACAGAGTCACGTGAGGCCATGTATTTTCCCCGGGCAGAAGTAGCCTTGCGCGGTCAAACTCACAAATCCATTTACTCCGCAGTAGACAGTTCTCTCCATTTCATTAAACCAGTATGCGCCTTGGCTATTTGATTGTGGGTTGCGCGGTAGCCCTCCTCGCTACAACCGATGGAGTGGTGGACGCCTCAAGTAAACATAAGCAGCTGTCCACTGATGTCCCTCGTCCAGCTGATGACATTTCATCAGAACGGTTCCTAAGAAGTCAAGATACTCCTGAAGATGATGGAAACCCCGCGCACGAAGACCGAGGATACTTAACAGTGCTTACCAACGCAGCCATGCATCCCTTGAGGGAGCGGAAAATGAAGAATCAAATTGCAAACTTGATCAAGATGGACGCAACTGACGCAGAGTTATATGCGGCAGGAGTGCAACCCCACCGTCTCTTCGACGTCATAAGGCACAAAGACGAATCTGTTGAAATGTCCCTTTCCCAGTGGGTGACCATGGTGCACCAGCATCAGTTTCCGTCGGACTATATCTGGAAAAGTCAAGCGTACCGCAGATTTAAGCAATACGCTGGATTTTACGATGGCATGCAGAGAAATGGCCAACGAGTGGCATCGACAACATGACTCAAAGATCTGCAGCGTTGGGGAAACGAGGATCATATATATCTGAGCTGATAGTTTAGTATTAAAAGTGGTCTTATAGCTTCATGCAGTCCGGGAAACAAGTCGAACAGATAGCCCGGTAAAGGAGAGATCCCCCGAATTTGAAAAAATAAACTGAGAGAAACTGTTTATAAAACGTTACCAAGAAAGAGATGTATCTGTACAATACTCCTCGCATCAAACTTGGTACTATGTAAGCAAAAAGAAGAAATACTGTAGAGCTACGTACAAGTACTACTACTGTAGTACTACGTAGTACTACTGGAGGTGATGCCTTATTTAAGCGTATACAACAGTAGTAGTAGCTTGAAAGGTAGGACTCAGCTGAGAGTATTCATCAGAGAGATAAACCGGTGCATACGGTGGGTTCACGCAGTGCCCTACACGTATCACAACCAATGCTACCGTCTTACCCCGCATATAAGGCATATGTGCTGTAAATGAATACAACACTGCTTGTGTGTTATATTCGTTTAGAAAGCCTATGTGTTGTACAACGAACAAATTGTTTGACTTTGAAGAATCAAGTTTGTGGGTCCTGGAATCTGGCTTGCTTGACCCTCCTCGCGATCGGGTAGGGTTCAAACCCGCCTGCGTGCAGTTCACATGATGTTGTGATTGGTAACGGGTTTTTCTTTCTGTTGTGGCTGCGTTGTACTGTATACGGAGGTTTTGCTTGCTACTGTAATATTATRAATTCTATTATTGTTTTNYTTTTCTTTTAATAAGAATTGTTTGCATTACATGTAATCACGTGTATTATATTATGTATCCATCTACTTTCACTGCGAAATATGATCCGGAGCGAACCAAGCACAGCGTTTTCAGAGGATTTTCAACCGTGTACGAGAATTTGGACACCAGCTTATTGTCCTTGTCAACAGTACTTACCTATAGCTACGTCGCTCAGTACTCATGGCTGTGTTAATANTTTTTTTTTAGAGAATTAAAGCCGAGTAACAGCAGCACCGACAAGTTTGATCAGAAGGGTGGTTGGTTGGGAGCTCTCACGTATATTCATTGGTTGGTACAGCCTTGTGTTTTAAGTAGGTGTCAGCCACATGTGTTCTAATTAGGTAGGTGGTCAAATTGAGGTTTAAGCTAGATGTCGAGCGAATCCCGTATTTTATTTAGAACACATATGCCTTATATGCGGGGTAAGACGGTAGTAGCATTCCTGCCTACTTCGTACTGTGGGAAAATGACAAAATGTGAGTGGATACACTAAAGTTGTGACAGAAAGTTAAAGGTGTGCCAAAACGTGAGCAAAGTGGGGTCGGTATCGCCGGTAGGTGTACCAAGTGAAACCCGCGTCAGTAAGTGAGGAATTTAGGGAAMAAATGTCACAACGTGTGTCCAAATGATTGAATGGCTGAAACAAGGTGGACCGGACTTAAACCCAAATACCCGTTGTATACTAATGTTCGCCATGCGTATGAAGACCCAAATCGTATACTCTTGTGGAGTATGGCACCCCAACTATCAGATGACATTGCCTGAACAGACTCAGCGAATACCGAGAGGAGGCGCGTGCTCGTGTTTCGCTCTCGCGTGCCTCCAAGCCATATCGGCAACGCGGCTGGCGACAGTGAGCGGGCGGCACACGCCGGCGACCAGGAGTAGCCGGTGGCACGCGGCTACTGAAGCAGCAGCAGGAAGGACAGGTACTGCTGCCGCAGGAGCTCGTAGATAGAAATTGTTTGAGGACTCTTTGACTAATCTCACTTCGCAACTTGGCATACAGCGCGCAATACGTTATAACTCTTAAGTCCCAAAACCACTTATTACGACTGAGGGACGCAAAATGACGAAGGACATCGACGACATCGTTGATGGATTGGACAGCGGCGATGAGAAAAACTATTCAAGTCAAAATGACTTTTGATACTGCTTCACATGCTCTTCATACTGTTCAAGACTACGCTTTATCTCATGGGAGGTCTGTAGAGTACGAGTTTTCCGCGCGTGTCTATACTTAGTAGTACTGCTGAGTCCTGAGTCAGTACTGCGACCTATGGATCATAACATGGTTTCATGCAATACCAGTGTCTGGTGGGCCACAAGAATACACCGCTACAGGTCCGGATCACCTAGCCCAGCTCGTACTTGAGCAGGAAATGGATGGGTTTTCAGCTAGCGATCTGCAGGCCTATTTCACGACGTGGCTGTGTTTGTAATATATCCCCCTGAGTCAGGATAATTAGCGCGAGTTNAACCTGACTTTCTCCCTGAGTCCGAATAACTCGCGCGAGTTAATCTGACTTTCTCCCTGAGTCCGAATAACTCGCGCGAGTTAATCTGACTTTCTTCCTGAGTCAGAATAAGTCGCGCGAGTTAATGTGACTTTTTCCCCGATTCCACCCAGCGGTCCGAGAGAGAGAAGATAGAGCTGCTGAAAAAGTGGAAAAATTATCCAGAATGGACTGCAGCAGACGCTTTCACGAGAGCTAAGCGTCAAGGAGCCTACCCTGTGGGGATGAAAACAACAGTATTGCGATAAACTAGACTGGGGGTTCTGTGATTACCGGTATCGTCTCCCAATTGGGATTGGCTCCCACCGACCAACAAGGGATTTGCTGAATGCAAAGTTGCGACAGTAAGTGAGTCCTGTGTTCACCATCTTCGTCTGTGATCATTTTACACTTTCTGTCACAACTTTCATGTATCCACTCACCTGGTGTCATTTCCCCTTTTAAAACATGCAAAATAACGTTACTTTTGCAACGCCAAGTGACATTCAAGAATTAAGTATATATCAAAATTCAGGCTAATTTATTTATTGCAACAACTGATCAGATATCATTTTATTGATCTCTCCTGAGCTTGAAAAAAACAAAAATGTATTAGCATAATTATTACTCACCTCTGATATAGATCACTCCGAGCTCATGCACAATATTTTGCACAGTTTTTGCTCAGACCACAAGAGTCCACACTTGTAAAGTACGAAATTACCGCACACAAGT
>Contig_219
TCTATTATAGTTGAGATGAGCGGGATATGTGTATCCCAAGACCGTGCCACACAACGTCCCAGTGGGTACAGGCATCCCAATATCCCGCAAACTAGATCGCTGATTGGTCCGTCCCTCTTTTGGGACGATATAAGACTGAGCCTTAAAGCTTACTTTAACCAAGACTAGGTACTTCGCGGCATCTATGCTACTGCCAGGTACCGGCTCAAATCGTCCAATTTCCACTCAATTCCCAGCAGGACTCCCTGCAGGATTCCCTGGGAAAATGGGCAAACACTGGGAATATGCCATCCCTGGTAGGGATGTACAGTGCATGCAGACCAGATGCACTGCGTACGCAGTGTACACTATTAATACACTGTACAGTACAGGTATTTAAAAGAGTGTAGCACAGCGCAATCGTGAGCGTTTTTATGTTATTGGCACGACTGTGAGTCTAGTTTTTACCGGTATTAGATTTAAACGAAAACACCCTCATGAGTTACAGTAACAAAACGTTTTTAGCCAAGAACACGACCACGCCTTAAATCCGTGGCAATAGCCGATCAGCTAAAGTGGGTGCTGATCGATACTGTACTTGCGTTTCCCCTCGTACTACAATTCGTACATGTACTGTATGCTACAGTCAGATCAAAAAAAGGCCATTATTCTGCCGTACTTCAAGTACGTAATATTAAAACTGATCCGGTATCACACGATAGACGATTATCGTACATATTATGTACTTGGTATACGGTGAGGGCCATTGAGCCAGAAGGCTGAGGGGAATCAAGGCGATAATGTTATTGTTCACGTGCTAAGGAAATCTATGGAGTTCGAGGCTACGTGTGAAAACAATGCGAAAGACCACACCCAAAAATTACGTACTACATAAAGTTGCTAACCATTTTAGAAATGGCCTATATATAATCATGTCCAAATTTAGAAACTAAGATGCTACTACTTCTCTAACATATTAGCTACACATACAACACAGTAACAAAAAGTTAGCTAAACAGATATTTTTAATAGTACAGTCTGCGAACACTGGTTGCCACGACGTAACAGCACCTCATTCTTCATGTAAATAGTTTGGTTACAATAAGGCTGCTATAGAAATCTCGCTTCAAACGGTGGATGAAACCGTTTAAAACTGCTAGGGCAACGACACAGATATCATTTTAAAACAAAGCATCTGGACTTTGACAATAGGTGCTAGTTAAAATGAACTTGTAGTACAATGCTTTGTGTCTTGAGAAGAAAATGTCGTCCATATCACTGTGTGTAAAGGGGGGGGGGGGTCAGCCATAATTATAGGGAAACGCTACTACTTGCTTAAAACAAATTAAGTCGGAGTAATTGCACGCACACAGATGACTGCAGTGATGTTGCTAACATGCCGTACGATTAGCTTAATCTTGGTGAAGATGTTCCCTTTAACCTCCGTACGTTCCAGTATAACATACAGTCTAGATTCTTCGCTACATGCGTTTTAGGATTTAAATCATTAACTACGTCAACTTCATGTCTTGGATATTAGGCTAATTGACGTTAAGTGCATTGTTTGTGCGTGTTGCTCATCGTATAGGTAAAACCATTTTGAGTAGATTGCGACAAACAAAATATCAAGTAGCGAACCTCAACATTGAGGTACAAACCAGTAAGCACCATAGTCAGTAGTCATCTTCTCAAGTGCGACGACACATTTGTCCGTGCAACGCACTTGGCAAATGGCAACGATATCTCATCGGGTACTGAACCTCTATGACTTATGCATAATAAAAAAATATTTTAAAAATTCGGAGCGTATTAGCTTAAGCAGAAGAACGCCAGGTTGGTGGGGTTATGCAGTGCTCGTTTCGGTATCAACCGATTAAATGAAGTAAAATAGAACATAGCTCGAAGATAAAACGTGCCTCGAAGGCTTATATTATCTATTTGTTACAAATAAGCATATTAAAATGAAAGTCGATAAGACAGATCGGTGTAATGCTCAAGTATCTAAAGTACAAAGGTGTGTACTCGACTCAGTCGAGTACACACCTTTAGAGTCGAGTCGACTCTAACAGCACCTACATTTTTGTATCTGGTGTTTAATATTTTTAAAGTATCTTAACACCACAAACAGCTAGTTATGGTACAGTAGAAATGCGAGCATGTCTGCGGAGTCTGGCATTTTTGGTTGTTTGCTACTTTTCCACTGGTATAGATTTTGAATGTAATTTTAGACTGCCATTTCTAAAATAGCTCTCCTAAAAAAAATGTTGGTTTTGCACGTCGCATTTTTTGGGTGTGACCTTTCGCATGGTTTTCACACCTCGCTCTTACTACCGGTATTGTATCCCGATCTCCCTATTTTTTTAATCCAGCGTCAAATAGCATAGGACCCACGTAGCTGAAAGTAAATAGTCTAACTGAAGCGCTTCTTTCTGACGTACTGGAAGGTGTAGGCACCCCAGTCGATGGTGCACTTGGTGGGCGCGCGTCAATCCAATCGTTTCATGACCTGCTTTGCGTGAGGCTAATACGTGTCCAACTCACCATACATGACGTTTATGCAACAGAAACTTTCTCATTTAATGCTGCACTGCAGCATTAAAAGAACTGGGCTGCAGCCCAGCTCTCTCAATCTGTCTCATGCTCTTTCAGTGGCCTTTATTAGAGATTTTCTATTTTATAACCTCCATTGGGCACCGATCAATACTTCATAAAATGAAGTGTAGCTTTCTACTCTCTTTCGGTTTTTGATCGCGACTGCGCGCATTTACTCGGGAGGTCCAGCGAGTGGGCGATACGCTGAGTTACATTCACCTGCTTGAAGATGTTATCCTTCACCTCTGGATGACTATGACGATCATAGTGTTTTACCTTAAAGTTGATGCTTGAAATTCTAAAAGTGGCCCGAGTTCCATTCTCAATTTGTTTACGATATGACAACTGCTTTCAAGTATTAAACAGTCCTAGCAAAGCTCATGATCTACAACTGACACGGGATAATCTGGCTAGTTACATGGAAAGTTCGTGGTATCCATTTTGAATGAGCGCCAAGTTGGCGCCTCATGGCCTCGGTCGAGTCGCTTTCATTTCGCAATTCGTTCCTCAAACACCAGGACTATTTCTACAGAACTCAGCAGAAGTCCCTTGCGATGATGCGTCTCTTTTCAGTCGTATTGCTGGTTGTTGCCGCATTTCTAGCGTGCGCCGCAGAGGATACAACCTCGATGAGGTTCACCCGCGGTTATCTTGATGAGAAAGACAGTGCTCCAGTTCAAAGGCTCTTGAGGGCCTACGACAACGGGAATGACGAAGAGAGAGCTCCTATTGGTAACGCCTTGAATTCTATTGTGACCAGTACATCGAAGGCCATCGACTCCGCTAAGCTGAAAGTGTTTTTGCTCAAGAAAAGTAGCGGGGACGTCGTCATGAACAGCTTAAAGTTCGGGGACGATGCGGCAGCTGCTCTAGAACATTCTAAAATGAAGACTTTGAATACGTACGTCACGAAGTTTAACAAGAAGAATCCGGACAAGGCGGTCGGGACCCTCACGACCCGCTACGGAGACGATGCTTTGGCGAGATAGTAAAGGTTCAAACGCAGGGACAGTCTTCAGCTGAGGTGGTGACGCTGGCAAAGAAGCTGCGAGTTGAACAAGTGAGTGCTTGGATGGACGGTGGTAAATCCGTCGATACAGTTTTCTCTTTGCTCAAGCTTCGTGAAGACGGGCATATGGCGCTCACAAGTCGGAAGTTGAAAGTTCTGGATGATTACATTGTGAGGATCAACAGCGAGAAAAACGGCCAGGAAACTTTGCTCAAGACCTTGACAAAGGGTTTTGGCGGTGAGGACAATTTGAGAAGAATTCTTGACGGAGCACAATACAACGCCTTTACACATGCGAAGGCCGTCGAGCTAAAGAAGCTTAAACAATGGCAAGGCGAAAATCTGGATCCAGCAAGTGTCATGAAGCTGCTAAATCTTGATAACGATGTGGGTAAGGCTTTGAAAAGCACAGAACTGAGAAGGCTTGATGAGTATATCATCAATTTCAACCTCAAGAACGGAAACAATCAGGCGACGCTGCTCGGGACGCTCACGAAGAAGTACGGTGACTCTGATGTGGCAAAGGCGATTGTGTCTGCAGTTAAGGATGACAATATGATCGCTAAACGTTTGCAGAACCAACAGCTTGAGGGCTGGTTGAAAAAGGACATGTCTGTGGACCAAGTTTTCAACGTTCTAGATTTTAAGAGCGCTGGTATTGGAGCTGTTATCAGCCGAAACGTGGACACTTTGGACAAGTACGTCATGCTATACAACAGAAAGACATCAGCAGACGAAACCTTGGTAGCATCTTGCGTTTTTATTCTCTTCAGCTTAAGCTTATCACTAAATTTACCATTTTTATAGTAAATTAAAATTGGAAATTTATGCATTGCGTAAACATACTTTAAGTATACTAAAACAAAAGGTACAGGTGTCGAAACAGTTTTCTACCGGTTTCCCATGGAAACAAAACATACGATCGGTCACCGGCTATTTTTTCATCGATCTAGCGNTTTTTTTTTTTTTTACAAAAGCCAAATCAATTCCAGTAGCATACAAACAACAAGAAATTTAACCCCAATAAAAACGCACACTATGGTCACAGCACATGCATGAAGGGCACTGTGCTGGCGTTGCCGAACAGACCGCGCTACAGCTGCGACGTACCTTTAAAAGGTCTAAAACAAAAATCCTCAAGTATGAGGCGACGCAGAGCGCGTCACTGGACTACAAGCGTAGGTCGCTTCTTAGAGTAGGTGTCATTAGAGCAGACTTACACTTAAATAGCACTAGCAAATTGAGCAATCAAAAGAGATACGTAAACACAGTGAGTGCGCTTCGACAGTGATCATAGTAAACTCCGTATGTTTTCGCAAGCGTCCGCACGTGACACGCAGGCTGAAGTCGCTACCCCATAGGCTGAAGTTGCAGTCCAGCAGCACAGTAGTCCGTCCAACAAAGAGCACATCACAGTTGGCACCGCCCATCATCCATCGTAGTAGCCTTCGCATTCGTAGTCGTAGTCTAGATGTTCAGCGCCCGCTGTCAGCACAGATGAAGCGCTTGTTGGGTCGTAGTACAACCTCGCAAGCCAGGTACAACATGCCCGGCCTTTTCAGCACACCAGTAAACTTAAACATCCGGTTGCAGTAACGCTTGGCCATCGCGGTCGCTTTGCCTTTTCTCATTTGTTCTAGTCCTTGACTGTGGGACAGAGTTTAGTATCTCTCTAATCCGTTCGCACTGCAGCATTAGCAGTCATAGTGGGAGACATAGTCTCCGCAGTAGCCGCAGCAACAGCAGCCGTAGTATCGTCCGAGGAGACACCTCCATCGCATGACGAAAGCGAGTAAGCTTCACCAGCGCAAGTGGCTTGGTCGTGATGTCCGCGATCATCCGTTCGGTCTCAGTGTGCTGTGTCGTGAGCAGCTTAAGCTCCACGTTTAGTCTCAGCATATTGTTCTTATGGTTGATGTGCTTAGGCTTGAAGTGCTTTATATGCTTGGTGGACAGCGGAATTGCTCCCTCATTGGCACCCAACCATAATGACACTGAACGCTCCCCGGCCAGCTCTTTACACAGATCCGCAAGCCACAACAGGCTTTAACCAGCGAAACATACTCCGTTTCGCACGTACTCAGCGATTTGATCTCCTGCTTTCTCGACACGTATGATATCACATTGCCGTCAAGCGTGTTCACATAGCCACTTCTACTTCGTCCGTTCATCATTCGCACAATCCGCATCTGAGTAGCATCGTACATTGGAACTAGTTTCTTCAGGTACGCCGATCACCGATCTGTAACCACACGTTGCATTTCGATACCAAAGTATCCGCTTAGCTTGCGCGTAGCGTATGGGTTGTAAGACGCCAAAAACCTACCAATATGCCTTGTGGTATAAGCAATGTCAGACCTCGAAGCGACTGAAGCGCGCCAGCACACGGTACGGCATATGTTCCTTCATCGCAGGTACAGTGGCCTAAGCCAAAACAGTTGCCTCAGGAGTTGCACCTCCGTGGCAATCCGACATGTGGAGTGCTTCAAGACTTCCACCACATATTGATTTTGACAGTAGACAATCTGTCCATTTGGTCTGTTGATCAGGATCTCGACACCAAACCGGTACTCGACGGTACCCATCGTATTCACCTCGAAGGATTCTTGTAGTGTAGCTGCAATTATGACGCACAGGTCTTAGGGTCCCATTAGCAGTAGGACATCCACGTAGACAGTCAACAGCAGTACTCCCCCTTCAACGCATACATTCCATAGTGTATGTCTATACGTCTGTACGCTCAAAGCCCAGTGTAGCCAGCTTCGCATGTAGAGCTCGGTTTCAAACATTGAACGCCTGTTTCAGTCCATACCGGATCTTTAAGCGCTCGCATATAGTGCTCGGTCCATTAGCTTGGAGCCCGGTCGGCCGCTCCATGTTGTCATCTCGTCGAAATCTCCGTACAGAACCGCCGTCTTCACGTCGTACTGGGGTATCTCTTTGCTGCACAGCGAAGTAGATGACCGCACGAATATTCTCGAAGCGAATCACGGGTACTTGTGTTTCCCTGTAGTTGATGCCAAACTGTTGCTTGAATCTGTGAATGACGAAGCGAGTCTCGAACCGCTTGACGCGGCTACGCGGCTTTTCCGGCAGCACGTGTAACGTTTCCAGGTACGCCGTAGGTCCCATCCACTGCGAGCTCCACGTGAAAACGGAAAATTTAACTCTGTGTAGTCTTGACCCGACAGGTCGATAATTCTAGAAATTTGTAGCCCATCGTAGAGTGACTGTAATTATGCAATATACATATTTGTGCCCGTGGCTCAAGCTTCTTCTTTCTCTGTCTTGACTCAGGTAGTACTCGCACATGCGGAATGCAGTCCTAGGACCACATGATACTCGGGGCGGCTTCCGTCCGTACAGCTTCTCATACGACAAGGCCATTCCCAGCATTTTTGTCGAAACATACTTAGTGTAGTCACCAGGTGCAACAGGGCTTAACCCCGCAGCATGTTCAGTAGA
>Contig_221
AAATATCTACCTACTTATGTAATTGGAGTTGGGCCCATTACAGACAGCGTGCTATTCGCTTTATTTTTGTGACTTTATAACAGCGACCAGCAAGAAAATAACGCCGCGTGTGGGCTCATATTTGGGTTAGTTTTCGGAGTTTGTAGGTTTATTAGCGAAATTTTATAAAAATTACGGTAAATGCTCATTTCGATATGGCGATCCTATACATTGTGTGTAGCACTCGCTATTAATAATAGGTGCTCAATTACATAAGGTTTTACTGCTTGTTAAGTCGATATGTATCAAATCAGAGGGAAATGTCATCAAAACACTGGAAGAAACACGGTAACCAGCCAATGAGATCATTGTAATTTTTTGTGTATTGCACACAAAAACGAAATTCCTGTAAATTGGTGGGACAGAGAAGTAGTCTTTTCTATTTTTTATTTGTAAATTAGAATGGCAAGTTCACCGACGGTTTAGCAATTTTTCTATTAGCGATGGTTTTGAGGAGATGTATCTCCCTTCAGCGTTACGCTTTCACGTATGCTATTTCGGCTGCAGCTTGTCAGCGTATTGGTCAAGAGAACTACTGGATTATAATTTATTATTCTTAATACGAGCCTACCGAAAAGGACAGAAACATCGTCCAATCTTCTGCTATAAAATGTAATTTATAAAACAAAATCGGAAAAAGAAAATGAAGAGACATATTTTTAGATGAAAGTTATGCAAGTGTGGCTCAATTTCTGCATAAAAAGCAGGCTAGATTCTTTCAGCTCCTACGTCAGAGTGTTTCGCGCTTGTATTCTATTATAATTCGGCTAGGGTCCTGGCCTAATCCTACGCTTACCGATACGTGCTGGTTCCACCTGAAGATGCGGGCTACATAGTGCACTCTCGGTTGTTAGTGTCACGCTTGTAGGTCATGATCTAAACGGAAAGGTGTACGTATCGCGATAATGTCCTATCGGCGTCCGTGTAGAGTCGTACAGCGATTCGATACGCTTCCCGTCCTCTGTAGCTGCGCACATTTAGTGAATACAAGAAAATTCTTCATCCTGCCACCAGTCACAGGTACATTTGAATCGGGTAGGTTGACGAGCATTCACAAGGTGTGGAGTTTAAAATTATATGAGTATTTTGAATGGAGAGTAATACTTTTTTACAATCCAATCAGCACTTATCATTTATTCGCATGCGTACTTATGAGCTAAAGCTATCAGTGTACTGTGTGTTTCCACTTTGTATGGTAATTTTTTTAAAGATTGGGATTAACCCAGTACATATGTACTGTATTATGGAATTTCCTTCGCGTGACTACTTCGGACGGATACGGTTATTAATAGCCGGATAATTATGATGGGTTCAAACCACACCAGCAGAAGCAGCTGTTCTAAAAACCGTCAAGCAAAAAAGAGCTTTGTCGTTTGTCTTACCGGTATCAAATCTCCAAAGCCTATTCGGATCTCCAGCTGCACCGGATAGCTTAGGATCTCCAGCTGCACTGGATTATTAATAAGTACATCTCAAAACTGCGAAATTACCTCTTCATTTTGTTAACAGTAAATAATCGAATGGTATAAGGATGTAGTTGTAGAAAAGCTGTCCATAAATTTACGTATTATACAGGTAGCAAACAAAGAGGAGTATCCGCATCAGACTTACAGCATTTACATGTACACTACGTACTGCGTCCAGAACAAGTATAATACAAAACACCCTTTTGAAGTTTTTAAAAGTACCCCCTGAAAATGAAGGAGATTCTACCAGGGGAGACCCATCAAAGCGGATGATTAGAGATAACCTTGGGATGTGAAAAAGATTGCCCAATCTTAATGCACATACAAAAAAGTCAGTATAATCGCCACTCCCCTTTTCAATTTCTCAGGATTTCCTCTTTTCGGGCACGATTTTGAAAATTCCCCTGTGGGCATATTAATAACCAGCTTGATTACAGCGTTCGTAGAATCATACGAAGCGTCTCAAATCGTATGCACCATTTTAGCCGGTTTTTCAAAGCCAAGCGAAAGATGCCGTCGCATCTTCTCCAAATGCCGCATTATTAAGAGCTCCACCAGTTTGAAATCTTCGAGACCACAAGCACCGGTAGTTCCTGCCCCCACCTATCCGGATATGTGTATTCGCCAAGTCCTGATCCTATTCGCCCTCCTTGCTAGTTGCACCATTTCAATCGATGCAGAACAGCGGGTCCTCGTAAGCGAGCAGCGCACTGTGGACCGTGCGAGATCGTTGCGTGCCGCCGAGTCCACCAACAATGAAGAACGAATAATGACAGAAATCATCAAGCGTCTTAGAACGGCAACCTGGATCGAGACCGGGAGAACTGATGACTACGTCAAGACAACGCTAAGACTTGACAATCTCTCCGGGGCTGCGCTTAAATCTGCCCCAAATTACATGTACTATGAGCATTTTTTGAACGCTCTTGAAGGACGAATATTGGAGGTATGGCTGTCCAAGGGAGTTCCCACGAAAAACGTATGGGCAACGTACAAACTGGACGATATTCCTACAGCCCAACTCAATGACAACGATGGTTTCAAGACATATCTGCGCTATGCGATAATGGAGGATAACAAAATTTTCAAACTGAAAAGCAATGATCAGCCCGTAGCGATCGACTATAGCGGCACTCCAGCGGAGTTGAAAGCTAAGGTGGATATGTGGGTCTCGTTAAAGCGTCCAAACTATTATGTCAGCAGGATGCTGGATCTGGATCGCAGATCCATAAACACCTTCAGACGTAGTCCAAAGTTTCAGCTATACGAGATGTTTCAGATGAAAACTTGGGCGGCGAAAGGTTATCCAACGAATTATTTCTGGAAAGACCACAGGTTGCATGAGGTCCCGCAACAACAACTGCAGAACAATGGCCTCTACAAGAAGTTTGTGCGTTACGCGATGATGGTAGATGACGAGAGCTTTAAAAATGGGAAGACGGTCAAGATCACGGCTGACGAATCCAAGGCGGAGATCAGCACAAAAGTGACGATTTGGGCCTCCAAGGATAGACCTTTCGAGTACGTCAAAAAAGTGCTGGGACTGAGAGGTGCCGCAGACACGACTAATGCAAACTACAAGTACTTCGAGGATTTTTTGTTGCAGACAAATAGACCGAAGAAAAGTAAATAAAGCCAGCTCATACTTACCAGTTTACATTAAATGTACTTACCAGTCTACATGAAACGATGTTTTCTGCTATTGTATTGAAGCAGCTACTGCTTCTGATTCAGCACCTTTACAATATTTAGCACCTTGTACAGGAAAACAGGCTGCTATTTTTTTGATGATTTATCTTGCATCTCCGAACAAGTGCATTGGACAGCGATTTCTCCTGACATCCAAACACAATTCTACTAGTAGAACTATGTTTTAATGAATCGACGAACAGTAAATGCCCTGACATCCGTTTGAGATTTCAGGGCTCGGACACGTCGCTGCTTGAGTCCATTTGTGTCAAAGACCAGCATTTGTCGGGTCGGCTGTCAGCACAGTAGCGCTATCGCAGCAAACCTCGGCGAGCCCTGCAGTCGCGTACATTCCCGATTGCCACACCATAAAGGATGACACATCTCCCGACAAATGCACCGGCACAAAATCGATCTCTCCCGACGATTTATCCTCCCCGATGGCGTATCTGCCTTGACATTCCAGCCCAGCGTATAACACAATTCTCGAGTCCGAAGGGATGCTAGACCATACTGCTGATCGACTTTTGCTGTTCCAGCAGTCGGAAAGAGAGTAGCACCTTTGCGCTGTGCTGAAGGAAAACCTCTTGGATGGATCTCTGGGTTTCCCACCGCTGAAGATGCGCACACGCCATGCGGGACACTCTGCTCCGAGAATTATGATCATCACGATAGAGAGGCAAATGGATGACATGGTGTTGGGGCGGAGAAACCCCAGTTGCGGGAGCTATCCGCGGTGGTGTGTGTACATGTTGACCCCTCACGTTATTTCTGGTCAAAAATGATTCATTTCATCCGAAGATTCTGGCTATCGGTGCTCCAGAATTTCAATCCTGTGGCTTACACTGTTACATTTACTTTTTTTCGGCCAAGAAAGCATGCGCAACCAGCTCTAATGCGGTTGCTCGCTCTATCAGCATGAAATAAATACAAATTAGTCAGGGCAAGTGGCTCAATTTCCCCATAATGCTGTTGTACCTTCCGGGTCGATACAGAAACAGCGCTGGAGAAACGATTTGGCTTCGGACGACAAATGCTCTGGTAGCAGAGGTGGCGCTGTAGCCATCGCGATGGTATACATAGCGGCAAGGCCATTATGACAGTTTGGCCACGGATGCTTAGCTGTAGCCATCTCGATAACTGTTGCACCGATACTCCAAATATCAGCTTTGTACCCATGACCGATTTGTTTGACGACCTCAGGCGCCATCCATGGGATGGATCCTCGAATCGAACGCAAAGATTCCTCTAAGCTTGTGGTCAACATCTGCGGAATCTGCTTCGAACAGCCGAAATCGGCCAGTTTGGACACTCCTTGCTCGTTTACCAACACGTTCGCACCTGGTCGTTGGAAATCGAATTATTAGAGATGCATTAAACGTTCAGTTTTGACCCTTGTGTTTTCGTTCCAACCTTTGATATCCCGGTGAATTATACCCATGTCGTGAAGATACGCAACGCCCTGTACGATCTGCCGAGTAAAAATCCGAATGAGATCTTCACTAAAAGCGTCGAACTGCTTGAGCATACTACACATCTCAAGTTCCACATTAAGTGTCGGGCGGAGAGAGAGACACACACACACACCACACGTGACACGCACCTGGCTATGGACCCACCAGGAACATACTCCATGAATATATAAAAATGATTTTCGGATCGATAGCTTCCCTTGTAGCTAAGACACGCACAGATAAAAGCACATTAGGTCGCACCCCTTTATAACCAAGGAAGACGTAAAAAACCGTGCTCAACAGACCGAACAATGTGCTTGTGGCTGAGATTATTCATGAGCGAGATTTCCTCGCCAAGCTTTTGCATCTGAGTGACCTGATCGTCATTAGGACGCGAATGAATTTCAATCTCCTTCAACGCAAACAGTTTCCCCCGTCGCAATATTCAGTCCTTTGTAAACCTGTCGAAATAAAAAAAAAGTTGACCTTAATGACTTCTGCCTAATAGCATAAAAACAAAACAAGTAATGATCACGAACCTTCCCGAATGTTCCTTCACCAATGAGTTCGCCTCGTTTCCACTGTGTGATGGGGTTGCTGACTTCAACTGACGAGCTGGTATCAGTTTCTGTTTCCAATTGCTGGTTGTTTGTCGGCGGTGTGGTCCGTTGGCGAAGTGATACTTCTGGTAAGGAGGAAAATGCTGCTCCTGCACCTGGGCGTCTGATGCGCGGTGATGTCGATCTTGTAAGAGACATGGACTTGGGCATATCTAGCACCGACAAAGCTGCTAAGTGAGGATGTGTCACATGTAGCTGGGAAACCATTTCGCTAGGCGTCGGCGTATCTTTCGCATGTCTGGAGTTGGAGCTTCCTTTAGTCTCGAGAGACTCATTTCCAGTTGATAACGATGAAGAAACCAAGGGAGGGCTATGCGTGGGTTTCGACTCTCGGGTACTGGAACAGGAGAAAATGATGGCATCCGGCAAACTTTTGCTCTTGGCTGCTTTACCCCCAAAGACCAAAACTGGACACGGCCCTGTTTTCGATCTGTGCTTCTTGTTCTTGAATCACTTGCTCGAAAACTTCTGAATTATTGAACGAGGTTTCTTCATTTGGGTTCCAATTGATCTTCTCAGTTTCATCACTACTGTCTTCTCGCTGCTGTTGGTCCTCTCTACGGGCTGTATGCCTCCTTGGACGTTCCGGTCTCTCACAAAGCTCGGCGAGTCCTACGGGATCCGTCGACGATGTTACTCGCTCGAGGTCTTTCAACACATGTGCGGAGATAGAAAAACTGCTACTGCGTTGT
>Contig_222
ATCCCAAATGAGCTATGATTTGTATGCTAAAAATTGATCTATTTGCAAATCCTATGCTGTCCACCCCGCGAATTTCACTTATAAGGCTCTAATAATACTAAAACTATGTTTGCGGAAGGCCGACGTAAACCAAAGACAAGCTGTCCGTCCACGTAGATACCGGCCATTACGGAATTTACCCCCTTCCAACGCAATGGCTGCAAAAAGTCTAAACAAGCATTTCAGCTACTTCATACTGCTATTGGCTCTTGTTCTTCTGGGATGCGTCAGCATTCGTTCAGTGTCGACTACGGTGCCCAACAGCAATGCGGTACCAAACGAGGGTTTAGTCGGCGACGTGGGCCCTGAAGCCGATCGGCGCTTGAGAATGCAGACATGGTCAGCAAAGGATGAAGGTTACAGCAGCTCGGAAGAGAGAGTGTCTGGTGTCGAGAAGTTTCGCGATTTCATTAAGTCTAGGGCTACAGCGCTGAAAAACTTCGCAAAAAATCTAAACCGCCAGAAAGCCACAGAAGACAGCGTGACAGAACTTGGGGGCAAAGCAGTGGAGTCGAAGCGTATTGATGCTGCATTGACCCAATCTGTGACTAACACCAGACCTGAGCTAAGCGAAGAGGCGTTTCTTTCAACACTGACCGCTCAGTATGGTGATGAAGCTTTAACCAAGCTGCTGGAACAAGCACAACGCCCGGGTTCCTCGCGGCTTGCGACGATGGTAAAAGACGTCCAGCTCGATCACTGGGTTAGTCAAGAGAAAACGGCGGATGATATATACAATCGCCTGAAGCTGAGCGTTGAGGATGCAGATTTTTTGGAAAAAACCTTTGTTGGGCACGTGGATTGCGTTCGTGGAAGACAAACTCAAAGAGGATCCGTACGATTTCTTGCTGCTCAAACTGGCTAAAACACTACGAAGGAGATACACTAGCAAAAATGCTGCATGCAGCTAGCACCAGCGACCGAACGAGCGCCATTGCTAAAAATTTGGAGAAGGCGCAGCTAAGGTCTACACGAAACACTGAGGATGATGTCTTGAAGCTTCTACATCTTAACGTTGACGAAGGACTCAAGTTCTTGACGCAACCAGATCTGAGGACTTTTATCTCAATTGTGACTTCATACCGTAAGACGGATCCGTACGAGTTTCTAGCTCTCAAGCTGACACAGATCCATGGCGAAGCCATTCTCGCTAACATGCTAGTTAAAGCAAAGTCTGACCCGAGATTGAGAATCTACGCCGAGAAGATCGAAGCTGCTCAGATAAAGAACTGGCTGGCCACAGGAAAGACGGAAGACGACGTTTTGAAGATTTTACATCTTAACCCCGACGAAGGACTCGAATTCTTGAAGCAACCAGCTCTTGCAGACATTTATATCCTACGCGACTAAGCACGATACGGTGGATCTGTCTGAGTATTTGGTACTTAAGTAAACGAAGAGCCATGGCGAAGAAGAAGTTCCTAAAATGCTGGTTAAAGCGAGGTCCGACCCTGATTTGAAAACCAGGGCCGCGATGATGGAAACTGCGCAGCTTAAAATCTGGAAGGACAAAGGTAAAACGGAAGATGACGTTTTCAAATGCTACGTCTGGACACTGGCGAGTGTAACGACATATTGACGAATCCAGGCCTAGCGTCGTGGTCTCGTACGTGAGAGTGAGTGGCCGAAAGCCTATCGAAGTGCTGTACCACAAACTGGCAACCCGTTTCAGCGATGAAGTGATATTGAAGACATATTTCACTGTGAGGAATGACAGGAGACGGGCGGTTTCTTTGACTGGGTTGACCCGAAGCGATTGAAAACGATTGGTTGGGCCAAATGAAAACTGCAGAAAATATTTTCACCCGTCTCTCCCTACACAAAGACGACACGTCAATCTTTCAAAACCCATTGCTGTCGACTTGGTCGTCCTATACGAAAAAAAAAGTACGGTGAGACAGCAGACAGTGAGATGTTGTCGGATGACGAAATACTACGGTGCCGAAACACTGAAGAAAACGATTGATTAAGCAACACGCAGCCCGGCACGAAAAAACAAAGGCATCGCACTACGGTTGGAGGCAGAATTGTGGTTGCGCGAAAGAAAAACAGCTGACGAGGCTATTAACACCTTGCGTCCGGACGGTACTTGCCCAGAACGCGTAAGCGCATGTCGTAAGATACGGTATATCAATGTTACTACGTATTTGTATGGGTGCACTTTTTGACGTGAGGTTAGGTGCATTAATTTTCAACAGGGTTTTCTTTCAATGTCGTAACTCTGACGGGATTCAGCGACAGTATTGCCTGCTCAATGTCGTAACTGACTGCAAGTGCAGTCAACAGATGGCTAAATTGCTTCACAGGCAGTCCACTTAAATCAAGAAACGCAAGGACGAAGGTACGATGGTTCAAGAAGCTGTGTATTTGAAACAAATCACTAATCAACTGACACGCAACCAAGCTCACTCGTCATCACTACTATTCTCGTTGTCACCACCGTTGCCGTCGTCGCTGCCAGCATCAGGCTCAAGTCGAAGTTCCCGTCGCGTCTTCTTTCTTTGGCCAGCTTTCTGGCCGGGCCGACGGCCCACAATGCGCTTCCCTAAGTTTGGTGGGATTGCTTGCCCGGCGTCGAAGTCATCATGCCAGATATCATAGCATGTCTTCGCAACGCCCTTGTATTCCCATCGAATACGGTTGCACAACCAGCATTTCGCATTATCAACGGAGCAGCGCTCGCAAAAGAACGTTGTTGCGAAGGGCTTCTTCTTTTCAGTACGCAAGAGCGCGCAGACCTTGCACGATCTCTGCCGACGTTTCTGGACCCCAGTAACGGTAACCCAATCTTCAGACTGCTGCAGCGCGTGCGTGAGGCGTACTGGGGTGCGCTGGCGCTTTTGGCTCGCAGGAGGCGGTGTTGCCTCCACTCCAGCAAAATCTTCGGCTTTGAGTTGGAGAAGTTGATTTTGAAGGACGCAAAACCACTCTGAGCGCTTCATAGCAGCCATCCCCTTGATCTTGGCCCCCTCTTTGTGCGTAAGATACGCATTTACCATGACCATGTCCAGCAAACCTAAGAATAGGCTCTTATAATATTTCGTGAACCTCGTCGACATTTGCAGTGAATACGACTGGAGACGGAGTTGATCGTGGACATCAACTCCGCTCATCCAGTTCTGGTAGTCATTTACAGCAGAGGGGCACGGCACTCGAACCGCACCGATACGTTTTATTTTTCGCTCAATTGTTGACGCCGCCATAATGGAGCCCGTACAGAGATAATAGACGGGCTTCCGGTCCCACCAAACACAGGAAATCATGGTCGGGATGGCGATAGAGCGAGAGAACGAGAATGTACCGTGGGGTATGCTCACTGGGCGTGTCTTGCTCGTAGCCCTGAGATTCGGGTTGAATCCAAGCCGGTTAGTCATGATCGTGCCAATAACATACACCTTCATACTCAGGAGCTCAATCGCAAGGAGCACGGACGAGTAGTAGCGATCGATTACGACGGTATGCCACTTGTGACGAGACTGGGCGAGAACAATCTTCAAATTCCGGACCACGGCTGCAGCTCCAGTCTTAAAGTCAACTGAGGTGTCAGGTCCACCAGCAGATGCACGCTTACCCACATAAACTTCGAACCTAGATAGTTACGACATTCACTGTTGTCAGGCAAACACAAAGTAGATAGTTACGACATACAAATTTTAAACGTACCTGTGGCAGTATGCCGTCTGCGCGTCACAGACCATAAATAGTTTGGAGCCGTAGCGGTGAGGCTTGTCGGCCATGAACATCCGGGTCGTGTTCCGCTTCGACGTGGACGGCAGTATACCCTCATCAAACGAAAAAATAGCAGAAAGAGACCACCCCAGCAAAAAGCGCTCTTGGACCTTGTCAACAACGGGGCGAAGTTTCCAGAGTTTATCGTTACCGTGGTCAATCGTGTTGTCTACGAAGTGCAAGTCTCGCATGATACTCTGGCACCTGTCACGCGTCATGAACCGCCCGAAAAGACCGGCGGGAACAGCACCGTCTTCCACCATACTCCAGTGCGCACCAAATCGTTTCTTTTGAGGGCAGAGCATCCGTGCAACGAGGAGTCCAACAACGTGAAGAATCTCGTGTGTAGAGTATGCTGCCTTAGCCTTCAAACGACGTGTAATCTGCTTGATAGTTTCACGCCGAAGGTCAGTCTGCCGTGCCTGAATGTTACGGGCGCACTTGCCAGCTTGCTGTAGACCATATCGGTTCGTTTCAGCCGCGATAGAAACCCACAGAGATTTCGGCATGAAATAAAAGAAGGTGAGGATTGGCGATCTCCATAATTGCAGCAGGTCGGGCACAGGCCTTGCTTCTTCGGTGCCCAGTCCAGGGTACGCAGCAGCATCTGTCTCGTACTCCGAAGACACTGGCGTCCACTGCATTCCTCGTAGTGTCTGCTCTCTCTCCGTTGCAGCGGTTCTGCTAAGTGCGTTATTGCCCACCTGTAGTGCCGCAATGAAAGCCTTGTCCATTTCAACTGCGTCACTGTCGGACAGGACGTCGTCATCTTCCTCGGACATCCCGGCTCCGGAATCGCTGTTAGTATCACTCATGCCGTCGTCGTCGCTATCACCCGAGCTGTAGTTCTCGTAGTCACTCGGCTTCTCCCCATCCAGCAAAACATTCACGTCCTCTTTGCCTGATAACGGCGTAAGTGTCCGTCGTCGAGGTTGAGACGCAGCGGCTTCTTCTTCGTCTACATCACCCTCGCTCTCTAATCCAGAAGCCTCCGAAAGTAAATGCAGTCCAGCAGCGGCCTCGCTGGCACCGCCGTCTTGTAGATTTTCTGAGGATAGATTGAATGCTCTGCTCACTGCAGTCTGCGACAGCTCGATGTCATCATCACTTGGGGTGCCGAACATTCGATCAATGGTATGCTGCGAAAGAAGGACACTCGTGTCGATCTGGGAAGGCCGAACGACGTCTTCCCCCTCGTGTTGTTGCTCTTCACCACTACTACCAGCTCCTGCTTGGTCTAGTTCCCCACCTTCTTCATCTCGGACTTGAGCATCAGCATCCGCCTCTTCCAGCAAGCCACTGTCGAACGCGTAGTCCACGACTGATTTCTCCCCCACGAAGACGTGCGTGTTGTCAGGACTCGAGTAGCTCCACTCAGTCTGGAGGCCACTCGGACGCTTGGACTTCCACCCCGCCGCCCGAAGCTGCCGCCATAAGTGGCCAAAGTCAATATCGTGTGTAGCGGCAGCCGGCGCGGCGGGCTTCTCGCGTCGACTATTCCGTATGCGCACCATCCAGCAAAATGTCGAATGAGTGGCTGTTCACGACGTGGCTGATCCCCTTCCCCTGGCCTGGTTTTGACTTGTAGCAAAATGACCTCTCGCAGATTATATTTTTGTGGTAACTTGATTAAAGTATTGAAAAAACTTTTCCGAGCCATTTGCTAATGACCTTCGTGCAATGTCGTAATATACGACGTAACAAAAATAATATGTCGTCTTATACGACGTTCGTAAGCAAGGTGTTAATTGGCATTCACGACGCATGCGTTTTATTAGTGGTGTACAGTACGTACATGACGGACATTGGTTTACCGTCATATCGAAAAGGTTGTACACTTCACCACGACATCGGTTGCCACAGCATCAAATGCCCTGGCGACACATCTTAGTCCTTATCGATCGCTTCCCTTACTTCCTTCAGCCAATCCTCGTATTTACATGCTGCTTAATTTTCTCAGCTTTTTCCTTAGCCTTCTTAGCAGCCGTGATGGGGCTCAGCTTTTTTCACACCGTCGACCAGAGCGCCCCCAAAACCTCTCTCTTACTCGATCTCCTCTTCTTTGTCGTCGGCACGCAGCAGCCGAACATCACCCACATGAGCTGAGACGGTAATATCTGATTTCTTTTCAACTAGAGAATTCAAAGTCTTGGCCGAAGATAGAGCACTGCTGCCGGCTTGGAAAGTGACCGCACACACCATCACTAGAATATACGTTGCGCGAATTCTTGGGAGTTAGAGAATCACAGAGGAGGTGTACTTGCCAAGTAATCGACTCGTTGCGCACTGTAGCAAGTTGCAGAATGAAGTTCTGGCTAGGAAGGAGGTGCCACTTTACTACACAGTGCAAATATCTGTCGCTGTCAGGTAGAACGTCTCATCTCGGAGATAATGATGTCCTTCCAATACGTACCCGATAACTGTCCGTTGTTATTTGTAAACATCAGAGCCGGATATAATGCTAACTTTGCGTGATTGAATAAATAGCATTGGTCAAGGTGGGTATAACAAAAATCTTTATGAGATATTGTGATAAACTTTTCCACTCCATGAAGGCTACAAATCGCCTCACCAGAACTTACAATATACGATCTTCCTGTGACTATTCTCGTTTCGATAATAGTTTTTCATGTGTTACAAATCCTAAATCTGTGCGTGAAATGGTAGGTGGAAGTAGAGGTGTGAACGGACGGTCAGAAACTTTCACCAACCGAACGGAACCGATACTTTCCTCGTCTGCTTGATACGAACAGCGAACGGATTGGTAGGGATTGTGAACGGCTTGATACTTTATTTTAATTCTTTTTCCTGAAGCGACTGCCTTTGCGTTTATGCACCTGCTCCAATTTACTTGTACAGTATAATAGCTGGTAAGCAGTGAATACTGCGCTCTTCATTCAGCAATAAAATCAGGCAGCTCCCATGACGACGTACCACTAAGACCATCATTTCGCCTGGAACACGTTGGTCAGAGATATGTAATAAAAATATTTGAACGACGAAATGCAAACACCAAAGCCATCATGACTATTTTAAGAACCACACTGAAGCTCAGCCCCCCCCTCCCGTATCGATATTAAGATAATCCTTTTGGCAAGGATTTTCACAACACCTGCTTTCAAGAGAAAGTTTATAGTCCGTTTCTTGAAAGTTGAGCGCAAACTCAACAGCGCAGTAGCGGTATCGGTTCAGTTCGCCTTTCTAGCAAGCGCTTACACCTTTGGTTGGAAGGATGTCTACTGTACAGTGCGGGCGGTAATTATACCGCCACCAAGTATTTTCGCGAAATTTTTACCAATAATACCCCTTCAAGCAAACCGCTGGAACCAATAGAAAGCCCACACCGAGACAAAGCAAATGGCGGTGGTTTGACGCCATTCCGAGTTCTGCCGCCTCCTTAACAGCAGAAAGAGTGTCGACCTAATTGCTTGACGCGGCGATTTCTATACTGCCACCCCAGATTTTGCCAGGTTAGCCGCGTTGTTCCCACTTAAACAGCACGTATGTTGCAGCCTGTGTACTAACTAATATGTGCGTGTATCGTATGCTCTATGACGGATAGTATTGGTGACATCCTGCATGCCTAGAGGTCGTGCATTGACAGAGAAGGAGAAAGGAGAAATTGAAGCTCTTCACAAGTGTGGATTGAGCGAGAGAGCCATTGCAAAGGCTTTAGAGCGTTCTAGACCGCTTGCTCACGCTTTTCTCGCCAACCCAGACGCCTACAACACGACCAAGCGCCCAGGCCGGCCCCCTAAACTGACCCTTACTGCCAAGCGCCGCCTCTTTCGAGAGGCTTCCAAGGGGCGGTTGAGCTCTCCCAAGCTTAAAACGCAGCTTGAATTGCCCATTAGTGCTCGACGAATCCGAGAGCTGCTTCAAAAGAGCCCGGAGTTCAAGTACGAGAAGCGTATGGCGACCCCCGTGCTCACCAAAAAACATAAGGAAAATCGCCTCAAGTGGGCGCGTGAGAAGGTGACTTGGGACGCTGCAAAGTGGTCAAAAGTCGTCTTCTCTGATGAGAAGTTTAATTTAGATGGTCCTGACGGCCTACAGTTCTACTGGCACGATTTACGGTTCGAGCCGCAGGTCTTCTCGCGCCGTCAGAATGGAGGAGGAAGTGTGATGGTGTGGGGTGCATTCTGTGCCGAGGGRAAGAGCGAGTTGGTGATTTTAGAAGGCTCGCAAGACAGCGAACGCTATATCTACACGTTGTCGGAGTATTTGCTGCCGTTTTTGGATCGTGTCTACGGTCGAGAGTGCATTTTCCAACAGGACAATGCCTCGATACATTCATCCCGGGCCACGAAAGGCTTTCTTGAGGAAGAGAGCGTGACTGTTATGGAGTGGCCAGCGAAGTCTCCAGACCTGAATCCTATAGAGAACATGTGGGGCGTGCTTGCACGCGCCGTGTATGCAAATGGACGCCAATTTGAGACTAGGGACACTCTGATTGCGACTATCAAGACGTGCTGGAAAGAAATCACGTCTGAGTACATGCTAAAGCTGCTTGGTTCAATGCCTAAGAGGTGCGTAGAGGTGCTAGAGCTTCATGGGGCGAAGACAAAGTACTAGATAGCTGCTAGGACATTCAGGGTTTCGATAAACGCAAGAAAAAACTAGTGGCAGTATACTTACCGCCGTACGTGTTGAAGTTGAAGTTGACATTTCTGCCGATAACATAATGCGTTTTCATTGAAATCGAGTGAACAAACCGCCATTCGCTTCGTCTTGATGTGGGCTTTCTATTAGTTCCAGCGGTTTGCTTGAAGGGGTATTATTGGTTAAAATTTCGCGAAAATACTTGGTGGCAGTATAATTACCGCCCGCACTGTATATGGTCCACCCCGCCGAATACGAGGTGCACGACTGTACTGATAATTTAAAGAGTGATTTAAAATATTTAAAGCCTAAATTAATAATTAGTGTTATTTCTGTCATCTTCCATTTACCGATACTATAATACGTAGTATATTTTGTAAAGAGAATGTTGTAGTACTACAGTAGTATAGAACCATGCTGGTGCTATTAACAGTCACCACATATTACTGTAGTATGCTCGCTCTGATTATGACCGCAAAATGATTACTATCGAAGGGATCATTGTTTTTTTTAGGAAACGGAAAGTGTTTTTGGAAAAGCCTCCGTTAAAGTCCAAACAGTTATGCCACCAAAGAAGAAGACAAAAGCAAGGCCAGCTCTGGAGGAGCAGATGCTGCAGACTCTGCCGTTGAAGCTGCCTCTGTACGCCCAAAATTTCTTACCCTATACCAACTTACGTGTGTAAACCTTTGTATCTCGAATAGATAATCGACAGCGCTCCACCCATTTTCATCCAGTACACTACGTGACACTCGATATGCGGGTAATCTCAATGCACAGTTAAACTGTGGTTATTCGTCGAGGACACTTTTTTTTTTAAGCTAGCTACTCAACAGGAGCTATTTCAGCCTCAAGTTCCGCACAAAGACCTTCACTCGGTTGTTTGCCATCAAGGTAAGTGGAAGATTAAATACTGCGACTGCTTATATAATGATGTCTTTTCAGTAACATCTCGTTACTTGTGTGGCTCCAGCAACAAATTCAAAAGCAACACGGCCTCTGTAAAAGACACTTCGCCGAGACCAATGAGCTACGACACGACATGATGACTTTTGCAGAGTATGAGATTAAAGGTGCGCCCGAAGGAGATCCTGAAGTGGTGGGTTTGCCATAGTCTAACGTGAGAATAGTTGCATTATTAATACTCAACGTTTGTGTACATTACTCGCAGGTGTGCTTCATACACTACGATTTTAAGCCAGAGCACAACCCGTTGGTTCTCGCCACAGAGAAGAACTGAGCTATCAGTGCAGCTATCTAGGTAACGGTAAGACGAAACAGGATAAGGACGAGGGCTATAAGCCTGTAGTGAGAAAGTCATCAAACAAAAAACAACTGCGGGCTGTCTGTGAGGTTAACTTTTCTTGTAAACGGACATTTATTGTTGCGAACTTAAGTAAGTAAGAGACATTAAGTTTGGTGAGTTGCTCACTGCAGGCTTACACTCCCTGCTTGTGGTTCTGCGATTGCTTTTGCTCGCCCTCGTTCTGAGACTCCTCTCCCTGCTTTTGGGACTTGTCATCACCCTCCTTCTTCTTGTCGCCGTCCTTTTTAGACTTCTCACCGTCTTTTTGCTTCGTCTCGTCACCGCCATCCTTCTTCTTGTCGTCGTCCTTCTTGGACTTTTCATCATCCTTCTGCTTTGACTTCTTACCGTCATTTTGCTTTGTCTTGTCACCGTCGTCCTTCTTGGACTTTTCACCGTCCTTCTTGGACTTTTCACCGTCCTTCTTGGACTTCTCACCGTCCTTCTTGGCCTTTTCCTCCTGCTTTTGCTTCTTCTTCTCCTCCTTCTCCTTTTTATCCTTCTCCTTCTTCTCCTTCTTCTCTTTTTTCTCCTTCTCCTTCTTCTCCTTGTCCTCTTTCTTCTTACCGTCATCCTTCTTCTTGTCGTCGCCGTTGCTCTTTTTCTTGCCATCGTCCTGCTTTTCCTGCTTGCCATCGTTCTGGGACGTGCTGGGCGTGTTCTGGGTCTGGTCGCCCTGCTGGCTGGAGCCACGGAGACCACCGCCGGCACCAAGTTGGCGGCCGACCTGCAGCTCAGCCACGTTGTTGGTTAGACCCATAGAGGCACTGGCGGGGATAGCAGTCGAGGCGACGACCACGGCTGCGAAGGCAATGATGTACGAAAGCTTCATCGTGATTGGGTGTGAAGAGAGTGGAGTGTGCTTGGCTCGGCAAATTGCTGAATGAACTCTTTTCTCAGCTTGACAGTGAGCAAAGGTCACTTGCTTGCGTTTGGTGTTCGAACAGCGCACGATCCCATCTTCAATCCTCCTGTGTGCAGCGTTGTAGACACGACACCACAACTTTTGTACATGTAACATGCACAGGCATTGTCTGCGCAGGGGGGTAGAAAACGTACAAAACACCCTTTTGAAGTTCTCAAAACTATTCTTCAAAATGAAGGATTTTTTATTATATTAAAGTGGTTAGGGTAATACCTGATGATTTTTAAAATTGTGCCCATTTGACGAAAAAGAGTGAATTTGAAATGGGGAGTGGCGATTGTAATGCTTTTTTTTAAGCTTTTTCACATCCCAACCTTACGGACATGCCTGAACATGCAACCTCCGAAAAGTTCCTGTAGCCCAATACCGGTACTGTAGCTGGTTGTGACAACCAACCTGTTGACCTGTAAACAAGTTGGAAGTTTATCGCTAGATTCCGCAACGAAGGGCTATAGACTCCGCAACGAAGGGCTACGGCCAAACTTGACCCCACGCGAAGCTCGAAGGGTACCGAAAGCGAGCGCAGCGAGCATGCTTGCGGGTTGTAGACCGTGTGCGTAGCACGCTGGTGCAAACCCAGGACCGATAATGGCCATTACTATTACTATCAAGCGAGGCCCACACGCGGGCTTGCCTCCTCGTTTTGGGTTTAAATTCCACGGGAATAGTTAAATGCCTTACCGGTATCTTCTTTGGGCCACATGTACTAGAAATTCTAGCTTAATACCTAAAGCGCTCTATCCTTGAGAGTTTGTTTTTGTTGGCAGATGGCATACCCAATTTCATGGGATCTGCTCATCTTTGTTACTTACAAGTCGAAGGGGACGAGATCAACAAGACGAAGGTGTTACGGAAACAAATGCGTAATCAGAGGTTGACAGCACTTAAGTACTGTTTTATATGAATCTCCTAACTGTAGTACATACTTTACTATCATGGGGTAAACTGCAGCAGCTAAAAATGTAAATTTTAAGTAGTACTGGAGTAGTTTATAATAGTTATGATATTTTATAATCATATCCAGCATCTGAGAATGAGCCAGCCACAAGCTAACTACCTACCATTTTCATTTTTTTCTCGCTGCGTCTGCAAACTCCAAACGCTCTGAGCTACTGCCCGAGTCAAAACAAGCTGGAGGCCGAGGCCAACAAACCGTGAGCGAACTTCTAAAGCGATGTACACATCGAGCAGTTATGGCGCAGTCTTTGGAAAGAGTCGGCATGAGAACTGAATTATGCAATATCTGAGCATCATTGCAAGTTGTAATTTGCTACACCAACAAGTATGGAGCCTTTCCACTAGCATACTGCGTACACTCGATCTATTTCAAAAGTATTCTTATTGATAAAGTGCTACCAGTATGCGGAGCGTCCGCATACTGGTAGACTCACTTCCGCAGCGGAAGAGATACCCTTTCCAGTAGCTCTTTTTTGGTATCAAGAATTACAATAGTAATACACTCCTGGACCCAATTATACGGCCACCCCCGTCGACCCAGAAACAACTTGTTGACAGAAGGCGGTGCTCATGTATTAATACATATTACGTATCAAATATCGTCGATTCGACGTACAGAACTATTATATTAATCCCGTTAAACTTAGCAAAGATGAGCACCGCCTTCTGTCAACAAGCTGTTTCTGAGTCAGGTTACAAAGTTGTGAAGTCGTGACCACATTGTGGACTCCACAACGCTGCACGCAGGAGGATTGAAAATGGGATCGTGTGGTGTTCAAACACAGGCGCTACCCTTATTAAAATCCAGGACTATTATTAAAATAAAACCCTNCCGAAGTCATAGCGCCGGAAACCAGAATTAAATTCCTACTACGTAGTATCTAAGTGTACAGTGGGTGAAGGTGCCCCAGCGAATTGGCACATTTATGGCCACCAAACCTCGGACGGACTTTGCGCTATAATTAAGGTGTTTTGCTGTTCTAAAACCTATATCGACATTTAGATACATATGGTAGAATATGAAGTTTTATCGGACCTCACTTATATTTTGTATTGGTATCTTACAGCCAATGATATAATTTTGCTGTGGTACTAACCAATAGCTTTCAAGATGATAATGCTATTTAACCAATCAAATTAAATAGGGGTAGGCGAGTCCTCTACGCCAGCCGATCGGACGTATCACGTCCGATCGATCCGCAAAATATGTGTATGCGTATCCAAACTCTAAGTCATTGACATATCACTTGCATATTTTGCTTTTATCGGACCAGTGAATCAGTGACATGGGCTTAGACGAACTACAGCCTGGTAACATCTTGCGGGCTAAGGCAACAGCCATCGGTGCGTTCGTCAAATTCCTCAAAGAAGAGGAAATTGAACAGGAATACATAAGGAAGTGCATTGATAGTGACGAGAGCGGAAAAATGTTCGTGTGTGTTATGGATAAATTTGGTATGTATCTTGCATTCAAGGAAGGAAAGAAAGGTAAACCAATAGCTCGCAACACTGCCATGCAGTACTATCGGCAAGCAAAGCTTTGGCTGCTCGACCAGTTCCCTAAGCACCGAGCTTCATTGGAAGCCCGGTTGCTGAAAATGGGAAAGACACTAGACAGCTTCTGTCTGAAGCGAGATGGTGGTGGGCTCGTAGCGAAAGCACCACCTTGTACGAAAGATGATTTGAAAAGAATGATGTTGTATTTGTACACTTATGCTAGCTCAGAAAGTGACTATCAAGATGCAACTTTACTATGTCTTCTCTGGTACTTGTTCGGTCGCGCGTCTGACCTAGCCATGGTCCGCAAACACAACATGTCAGTGGACGCAGGCGACGTCTTCTTCCTGCGCTTGGTTCGCGTGAAGACGTCTGAGGAGCAGGGGCTGTCGCTCTTTCCTGATACGGAATTGGCTACGTGCCCCTTGCTCTCCATTGCGCTCGCCTTGATCCTCCAAGCCGCCCCAGGACCAGCCCTCGTCAGCAACCTCCCAGAACAAGCAGGCTTCGCAGGCTCCACGCTTTCTCCCGACGTCCCGCTGATCGAGCTGCTCAACGCTCCGCAAGTCACAACTGGTCTTGCCGCTCCAGCAGCTCCGCCGCGCGTTGCCACAGCCCCTACAGTATACGCGCACGTAACCGGGTGCTAGACCGTGTAGCGTCTGCTGCTGGTGTGGATGTCGCCTTGACATCCCACTCGTTTCGAAGAGGAGGCGCTCAGCACGCAAACGGCTGCGACGAGAT
>Contig_223
TCTTGACGACCAGAGGCCGTTCGTGGTAGATAGTGTGTGAGCACATGGATTGCTCTCGAGAAATTGACATCCCGATGGCTCCACGAAAGTGGACGTACTGAGTCCATTGATCGATCACCGTGTCGTATCCAATGGGGCAATCCAAATGGGGCGCAGCGATTTGAGGCAGCATATTGAGCGCACTTCGACCGTACGTAGGACTCAAGGCACCAAAACTAATAACGTACTACAGTCGTATCATCGAACTCGAGTTGGTAATCTCGTTCCAACAGAGTGATGGAGAATTCAGGCTCGTCAGTACTGTAAACCCCCCTTCTTGTCTCTCGTAGTGTTGCTTTTAATGTCCGCTTTAAATGGTATTCCACATCGGCTCGCAGTTGAGTAACGAGGGATTCGTCGAATTGAGCTTGTTTGAATCGCGTTGCTTGAATTGATTCTGCGATTGACTGAGTTGACTCTGAGTGAGCTGCGATTCCTGGAAGTGATCAATTGGCTTTGAGTCAGTTGAGTATCCTTAAATTGAGTTGAACTCTGCGATTCAGTGAGTTAACTGTGAGACAGCACGTTTTCCCTTGAGGTTCCAGGCTGGGAGCAACTGAGTCGACGCTGCGTTAGCTGACAGTTTCTAGTGTTCTTGGATTGAGTCTTCGAGATGACGTGTCGGAGCTGTATCCAGAGAATGTACTGAACCATCCGAGAGCACTGCAAACGCTTGATAAACCTGTGAACGCACAGGTTAATGGACTGAAGAAGTCTATTCTATTCGAGCGTCCTCGACTCACTCAGTCGCAGCTCAGCCAGTCGCAATCACAGGCGAATTGCAAGCATCCGTTGATTCAAAGTCAGCTCAGTATGTCTTAATTTCATCAGTACCAGTCTCAATCCAAGAACACTCGAGACACCCAATTGACTCAGAGCCATTCACATTCACACTCGTAGTCCTCGACGAAATCTTCACCGTAGTCGTCGTCGATCACTGCTGGACCTAATGCAGCCATGAAGTCTTCGTCCTCGAAGATGCACGAGTCGACGTTAATGACGTACACAGAGTCTCTTCTTGGATACTTTGTTTTCCTCCACTTCATACAGGTCCGAGCAGTCACTACAGACCTCATAAATGACAGTAGAATTCACGACATAGTATGTTGCTGCAAAATTCGCACTTCTGGTGCAGGTCGAAAGGGATTAAACTGCCACATGTGCATGTCCGCAAGCCGAACCGAGTGCGAACCAATATGCTCAGGACGATGACGCATTCACTCCTAGGATAAGCTGGTGCTCACCGCCTTCCGTCCCATTTGGGTCCCCTCCAGTTTGTACAGCTTTCAGATCGAAGGTACTGGAGATTCTTCAGCTGAAATTGCATCCATCAACGAAAACCGCGTGATTTCCAGCTCTTCATTGACCGTCGTCAGCAACTCCACGAACACCTCGACTTTTCGATTAACAACGTTGACCTGAACTCCGTGGCGAAGACGAACATTGCCTTCGTGCCGGTTACTGTGATGAACCTGACGCTGCGCGACTGCAATATTTCGACGCTCAGCAGTAGCTTCATGCGCGAATTGGATCCAATACCTGGACTTGTCGTGGAAAGCATCCACACCGAGTATGTGGACGGCACATACTCCGCACTGAAGGAGTGTACTTGTCTCACAACGCTCTCACGGTTTTCCGGGGTCGTCGCTCAACACGAGCAGATTGGAATCGCTATACATCCAGGGCAACGAGATCAAGGACTTCAACGTAACCAAAGATCAGTTCGCGCAGATTCAAGGGTTTACAGCGTTTATCAGTACGAGTGGATCCCCATGGAGCTCTACAGGCAGCAAGTCCATACCTAAGGACATGGTTTCGGCCGACAGCGACAACGTGCTTTTGTGCCAAACACCCGATGACATGGACAGCGCGGTTGCGGCTGTCGATTAAAACCCGCTAGCGTCACCTCGTCTCATAAGCAGTTCATTCCAGTGGTCTTGGCAAATTCCTGCGCTTTAAATCCTCTCACGGTTTCTATGTGCGTCACTGCTGTCGATCTCGCTGCCCTCATAGACAACACGCCGCGGGTTGCTCCTGCGTCCTAAACTAGCGATACTATCGGCGCTGCCGGGGCCGATGCTGATATTCGACGCGGACTCCAACGCCTCGACGGGATCAGCTGCTTCGTCCTTGCTTAACAGTTGTGGTTTCGGTTATTGATGCAGGACTCCTGTTATTGATACACCTGCTGCAGGAGTATCAAAAACTAGGAGTCTATAGCAAATATGACAGATTTTGTATAATAAAAATATATTGGCCTAAAAACGTTTTTACACAAGGCTGTGAACTTGTCGATCCGATCCGATTGAATCCGATCGGAACGAAAGTGATCGATAGATCAGCCAATCGGATCACAATCGATCATGATCGGATTTGATCGAATCGATCGATCGGATTTTTTTTTCGCAACCCATCCCTATCCAAAGTAGTACACCTAGGGAATCAAATAACATCTATGTAAATCATTTTTATCTCTTAACTTATTTAATGTTGCAGGCCACAACTTATGTGTGTGCCGAGCGTCGTAGTATATAGCCTATACAGGTGGGTACATTTTTATATACATTCACAAGAGCATCTACCAAAACTGAGAGATGACAAACATGGCTACATCGACCCCTCCAACCATCGCCAGTTCCCACGCTGTTATAAGAGATCAACTTCGGCATCCAAAGCGACGGTTAATTGGCATTCACAACGCATGCGTTTTATTAGTGGTGTACAGTACGTACATGGCGGACAGTTTTAGTGCTGACCTTTTGATTTACCGTCATATCGAAAAGGTTGTACACTTCACCACGACATCGGTTGCCACAGCTGATTGATTGCCTCGCATCAAATGTCTTGGCGATCACATGTTAGTCCTTATCGATCGCTTCCCTTACTTCCTTCAGCCAATCCTCGTATTTTCCCAGCTCTTTTACATGCTGCTTAATTTTCTCAGCTTTTTCCTTAGCCTTCTTAGCAGCCGTGATGGGGTTCAGCTTTTTCACACCGTCGACCAGAGCGCCCCCCAAACCTCTCTCCTCCTCGATCTCCTCTTCTTTGTCGTCGGCACGCAGCAGCCGAACATCACCCACGTGAGCTGAGACGGTAATATCCGATGGGGTTTTCTTTTCAACTAGAGAATTTAAAGTCTTGGCCGGAGGAAGAGCACTGCTGCTGGCTTGGAAAGTGACCGCACACACCATCACTAGAATATACGTTGCGCGCATTACTGGGGGTTAGAGAATCACAGAGGAGGTGTATTTGCTGAGTAATCGACTTGTCGCGCTGTGTAGCAAGTTGCAGAATGAAGTTCTGGCTAGGGAGGAGGTGCCACTTTACTACACAGTACAAATATCTGTCGCTGTCAGGTAGAACGTCTCATCTCGAGGATAATGATGTCCTTCCAATACGTACCCGATAACTGTCCGTTGTCATTTGTAAACATCAGAGCCGGATCTAATTCTAACTTTGCGTGATTGAATAAATAATATTGGTCAAGGCGGGCATAACAAAAGTCTTTATGAGAAATTGTGATAAACTTTTCGACTCCATGAAGGCTACATACATGTATCGCCTCATCAGAACTTACAATATACGACCTTTCTGTGAATATTCTCGTTTCGATAATAGTTTTCATGTGTGTTACAAATCCTAAATTTGAACGTGAAATGGTGATATGTTGGGGTTAGAAACTTTCACCAACCGAACGGAACCGATACTTTCCTCGTCTGTTTGATACAAACAGCGAACGGATTGATACGGATTATGAACGGATTGATGCTTTATTTTATTTCTGAAGCGACTGCCTTTTCGTTTATGCACCTTCTCCAATTTACTTGTACAGTATCATAGCTGGTAAGCATTGAATACTGCGCTCATCATGTATTTTCAATGAAAATTTTTCATTCATGTATTTTTATTCAGCAATAAAATCAGGCAGCTCCCATGACGACGTACCACTAAGACCATCATTTCGCCTGGAACACGTTGGTCGGAGATATGTAAGAAAAGTATTTGAACGACGAAATGCAAACACCAAAGACATCATGACTAATTTAAGGACCACACTGNCCCCCCCCCCTCCCGTATCGATATTAAGATAATCATTTTGGCAAGGATTTTCACAACACCTGCTTTCGAGAGAAAGTTTATAGTCCCATTCTTGAAAGTTGAGCGCGACGCGGTAACGGTATCGGTTCAGTTCGCCTTTCTAGCACGCGTTTACAGCTGTAGTTGGAAGGATGTCTACTGTGCACTCTCTTGCTCCTTCTCAGTCTGTTTAGTCACGAGTAGTAAGCCGTACGGTAAGCGTATGATAAACCGTACGGTAAGCATGATAAACCGTACGGTAAGCGTATGGTAAATCGTACCAAGTTTGGTATAATACTCTTAATAGTACACTTTTACTTAAGTAGGCGGGACTGAAAAGCACCATTTAGGTAGTGTTTAAGTCTTGGGTGTACGTTACGTGTAACCCCCGCAGCTTACGCGGCGACAAATAAGTAAATAAACAATGTCAAAAAATTGTAGAGCTGCTTTCGTGAACTGGTGACCAATCGTTCCCACTGTCCAAATGTCCCTAATTTTTGAGTACGGAGGAAGTACGTATCAATTTTCTACTCGCCAAATTCAGCTTTGTTTAACAGATTAACCCCTTGAACCCGGGAGCGTGGACGTTTTCCGTGTTGCAAATTGATGTCGTAGGATAATTGCAGAGAATGCAAAGAGATAGGAAGGTTATATTCAATGAGGGCAGATCTACCACTGTATTCATTTAAAACTTGTCCTGTTACCCAAGTAGATCGTGAAATAGGTGAGCGTTGTAGCAATCATAAATAAATTACTAGCTTTGGCGTATGTGGCTGGGCGGTCCTTGCGAGGCATCGGATAAGGGCGCTGCATCTGCCAACTTCCCCTACCATTTGTAGTACTGCTGAAGCTGTTTTCGTAGTTTAACCTTTTTATTCGGTCCGTAAAGTTGTGCGAGGCTCTCTGGTGTGACTTTTTTTCGGTACATATATTCCATCTTCATTAGGAATCAGCTGTGCGGTTTCATCTTGTTGACGCTGTCTTTTGGCCTGCTAAAAATCTGCGATGGTTGATACCATGGCTCTTTCGTCGTGACCAATTCCACCCGCAGCCAAACCACCAGCATCGATTTTCCTCCTCACCACATCTAGTAGCTGTCGATGTTCGTTGGGTTCTTAGGTTTCAAACTGACGAGTTACCAGGTCTTGTACACCCTAGACACGCGAAGAGCCAGCCGCTACGCCGAAACTGGAGGCACCTGTCCAAACTACAAGAAGGAAGCACTTCGTCAATTACATTACTTAATCTGTAAAAAAAGATAAGTGCTGAATTGTGCGAGTAGACAAGTGATCCGTTCTTCGTACTCAAAAATTAGGGACATTTGGACAGTGGGACCGATTGGTCACCAGTTCACGAAAGCAGCACTACAATTTTTTACATTGTTTATCTACTTATTTGTCGCCGCGTAAGCTGCGGGGGTTACACGTAACGTACCACCCAAGACTTAAACACTACCTAAAGGGTGCTCTTCAGTCCCGCCTACTTTAGTAAAAGTGTACTATTAAGAGTGTAATACCAAAACTTGGTACGGTTTATCATACGCTTACCGTACGCTTACTACTCGTGACTAAACAGACTGAGAAGGAACAAGAGAGTGTACAGTAGACATCCTTCCAACCAAAGGTGTAAACGCTTGCTAGAAAGGCGAACTGAACCGATACCGCTACTGCACTGTTGAGTTCGCGCTCAACTATCGGACTTTAAACTTTCTCTCGAAAGCAGGTGTTGTGAAAATCCTTGCCAAAATGATTATCTTAATATCGATACGGGAGGGGGGGGGCTGAGCTTCAGTGTGGTTCTTAAAATAGTCATGATGTCTTTGGTGTTTGCATTTTGTCGTTCAAATACTTTTCTTATATATCTCCGACCAACGTGTTCCAGGCGAAATGGTGGTGTTAGTGGTACGTCGTCATGGGAGCTGCCTGATTTTATTGCTGAATGAAAATACATGAATGAAAAATTTTCATTGAAAATACATGAAGAGCGCGTATTCAATGCTTACCAGCTATAATACTGTACAAGTAAACTGGAGCAGGTGCATAAACGCAAAGGCAGTCGCTTCAGAAATAAAATAAAGCATCAATCCGTTCATAATCCGTATCAATCCGTTCGCTGTTTGTATCAAACAGACGAGGAAAGTATCGGTTCCGTTCGGTTGGTGAAAGTTTCTAACCCCAACATATCACCATTTCACGTTCAAATTTAGGATTTGTAACACACATGAAAACTATTATCGAAACGAGAATATTCACAGAAAGGTCGTATATTGTAAGTTCTGATGAGGCGATACATGTATGTAGCCTTCATGGAGTCGAAAAGTTTATCACAATTTCTCATAAAGACTTTTGTTATGCCCGCCTTGACCAATATTATTTATTCAATCACGCAAAGTTAGAATTAGATCCGGCTCTGATGTTTACAAATGACAACGGACAGTTATCGGGTACGTATTGGAAGGACATCATTATCCTCGAGATGAGACGTTCTACCTGACAGCGACAGATATTTGTACTGTGTAGTAAAGTGGCACCTCCTCCCTAGCCAGAACTTCATTCTGCAACTTGCTACACAGCGCGACAAGTCGATTACTCAGCAAATACACCTCCTCTGTGATTCTCTAACCCCCAGTAATGCGCGCAACGTATATTCTAGTGATGGTGTGTGCGGTCACTTTCCAAGCCAGCAGCAGTGCTCTTCCTCCGGCCAAGACTTTAAATTCTCTAGTTGAAAAGAAAACCCCATCGGATATTACCGTCTCAGCTCACGTGGGTGATGTTCGGCTGCTGCGTGCCGACGACAAAGAAGAGGAGATCGAGGAGGAGAGAGGTTTGGGGGGCGCTCTGGTCGACGGTGTGAAAAAGCTGAACCCCATCACGGCTGCTAAGAAGGCTAAGGAAAAAGCTGAGAAAATTAAGCAGCATGTAAAAGAGCTGGGAAAATACGAGGATTGGCTGGAGGAAGTAAGGGAAGCGATCGATAAGGACTAAGATGTGATCGCCAAGGCATTGATGCGAGACGATCAATCTGCTGTGGCAACCGATGTCGTGGTGAAGTGTACCACCTTTGTCCGTCATATACGTACTATACACCACTAATGAAGCGCATGCGTTGTGAATGCCAATTAAGCGTCGCTTTGGATGCCGAAGTTGATCTCTTAGAACAGAGAGGGAACTGGCAATGGTTGGAGGAGTCGATGTAGCCACGTTTGTCAACTCTCAGTTTTGGTAGATGCTCTTGTGAATGTATATAAAAATGTACCCCTGTATAGGTTATATTGCGATGGTTTCGGCACACACATAAGCTGTGGCCTGCAACTTTAAATAAGTTGAGAGCTAAAATGGCTTTACATAAATGATATTTGATTCCCTAGGTGTACTACTTTGGAACCCTCCGACTTTAATCAGCTTAGATTTATCCGTTATTCGAACTATGAAAAATACGCGGTCACTCGTAATTACGGAGAAGCAACGTTTCAGACAATGCGATCTCCATGGACACGTTCTTTCTCGTTCTTACACCATTTATCGCATTCCTCGCTGCTGATGATGATGTAGAACACTCGATCAATATCAAAGAACTAAACATTCTGCTCTGGCTTATGTTTGGGTCGGAACCAAGCTCGAAAATGGTTAAGAATTTCCGCGTTGGATAACAACCACGACGGCGCTCTTAACGCGATGGAGTGGGTTTCGTATGCTCTTAAGACCAATAAACAGACCGGAAGCCAGTCATTCGTCAACCAGTTCTTCGCGACGTCGGACGTCAACGGAGACGCCATTTTGACTCTACCAGAACTTCAACGTGGTCTAATTTCTATTTTCACACCCTTTAGAACCTGTAAACACGCCGTCTAAACCAGAATCGGCACGGGAAGAAGTCAAAAGTGTGGAAACGCGACACAAATCACAGTTTTCTACCATTTCAAGTCTTGCCACCGATCTGGTCAAGGAAATCATGGGGGAACTCGATGCCAATGACACGCGACGTATCGAATGGTACGAGTTCCGACAACATCTCGAGTACCTTGACCGCCGCGTGATGGAGATCAAGACTTACATCGAAACACACGTTCTAGGCTAAATACCTACGCTCTATAAATAGAACAGACAAAAGACTAAAAATAAATCTGATATAAATTGTTGCAATTTAAATACCTATCAGTAATAGCTATTTTGCCTGTGACATGTACCTCCCGATTAAATTGGCAACCAGTCATATTCCACATTGGGGGTAGTTTGGAGGACGACCCAAGACCCAGACACTCCGTGAACGGCCAACGACAAACAAGCAGCACAAACTGAGAAAAAGCGTCAAGAAACGCACACAGCAAACAGCTCCGTCGTCTTCCAACAGACAAGGGCGAACCTTTGTTGCAAGCGTCGTGACTGCATCCAGCACTCAAAAATGAGATCAAACAGCAACCATTTGAAAGATCTCAACACCGTCACCATGTGCAGCTTCGCGCAGCAATTCCTCTACACCTCCAGCACCATTTGCACTGAGCTTGCATTCGCCATCCGCCACTCCATTGCGCTCCCCGATACTTGGCAAATACTTGGTGGAAACTTGCAATAAACTCGAGGAGCAAACTCCAAAAGACGCCACAGCAGCACGTGACACACCCGAGCCACAGCCAACAGACATGGAGCCAAGCAGAGAGCAGGATAAGAGCACTGTGTATCAATCACCAGACACTTCAAACAGCAAAACGAGGTAACAAGAGACACTTGGAACAATAGTAAACCAATGTGTAAGCATTGTCTACAACGGAGCAGAGATCACGTAAAATACACATCCATCGAGTCCTACACACACCACTGAAACCCCATCATTTCATTCTCCTTTTGTCACTTAAATCCTCGTTGTGACCCAAGTGTGAGGAAAACAAAGACGTCAACAAACAACATGCAACACACTCGGACGAGGTTTACCCCCTTATTGAAGCCCCAACTAATCGAAGAGAGCCCCTACAATAAATAGGGCTCCCCTCACTCTTGTCTAGGGTTACAGGCAGCCCATCAGACCACCTAAAATCGGTCGCAGTGCGCGCAAAGCCCAAACTACATGTAAAGTACTGCTCCACTCAATGTAAAACAACACAAATAGACCGGTACACTTTGTTCCAGATCTCCACCACCCATCGTATTGTGACAAGAAGACTCCAATCCCCCTCTCCACTCCATACCGGCAGCCACAAGGCCCAGACGATGCATACACACCACCCTGACGACCCTGCAGCAAGTCCATGAGTCTTGAAGTCTCCACATGCACGCTGTCCCTCGCTATAAAGTCTCTATCATCGGCCGCCATGTACAGATCTGCACATAAAGTATCAAATGTCTGTTTCTTAGCCGATTTCAGAATAGAAACCTGATAAATCCGATTGAATGCAGCCAGACTGACTAAAATGTTTAGCGCTCGTAAATAATATAAACAAATGTTATTATTTCAGGAAGTGGATTCTACAAACATTAAATTACATTGGGCTACTGGTTCTGCAATCTGTACAGTATTTGCCATTGCAGTTTTGTTTCTTGCTCTCGTAGCCAAACAAATATCACGCTAAGCACGAAGCTCGAGTGTAGATGTATGGATGGTCTTTCTTTCATATTCCTCAAATGTAGACATTTTGAAGCGTCGTCGGCTGAATCCTACTACGTAGTACTGGAGACGATGACAGAGCCAGCAGTGTTTCCTGCCTTGGCAAGAGCAAAAAGGCTCTTTATACTTCGTAATCAATCCACAAAACGTCACGAACGAAAAGCCACAGTGTATCATCAAGCTCAAGGTGTTTCAAGCTTCAGCAACCCAAAGGAAAGACGAGATCGCCCACAAGAACCACACCGTGGTGCAGGACCGCGTCGATACACTCCTGCACTCGCTGAATTCTGCTCGGATTTTGATGAGCATTTACGGCTCATTGACAGCGACTTGTCGCTACTGAATACGTCGGTAAGACGGGAGTACCAACGCGAATCTCTACCTCTCGAGAAGCTAACCTCGGCGCTGCTGGATTCGAAAGTGAACATTAATGAAGTACCTTACGTAAACCAGGGGGAGGTACGTGTTCGTCGTGTTCGACTACGCGTTAGGAGGCCGCGCATCAAACTTCGAATCGTCCTCCAGTCTACACCTAAAATGTCAACTGCAAAGCAGCCACAGCCAAGTCCTAAGTCACTTAGTCGAACTGCTATGCTAGCACATCAAGCGATGAAGGCGTGTGTTCTTCAGTCATACGCTCGGTTTTACCTTTATCACTGCTTGTACTGTAAGGGTCCCAGCCAACTCGTCGCTGCCAGACAACTAGCCACTCGATGTCGTCGAGCACACGCATTTCGTCACTGGCGACGAATTGATACTCAGCGTAACAAGCTGCGACTTCGCTGTCTTCGAGCTCAACAACGTATCGACCGCTGTGCTGCCTCTTGGGCTCATTCCAGAGCTTTCCAATTTGTTGATACAGAAGGTAAATACGCCATGGCCAAGAAGTTCCACCAGCTCAAACTTCTTGCAAGCAGCTACCACTCGTGGTTGGGCTGGTATCAAACGTAGATTTTTCTAAAACTACTGTTGTGTAAGGATGCGGCCTTATTTCGACAAACGCGATGCACAATCAATAAATGATATTCTCAAATTTGTGTACTG
>Contig_224
CATGTAGCGCTCGGTTCTGCTTCAAGATCGGTATCAGGAGCAACAGAAACGCATCCTTTCACCTCCGGCGTCATATCTTCCAGCTCCAGTGTACAACTCTCCGGAGGAAGTTCCAGGACACGGTTCGACGACGCTCCTCGAAGTGGCGGGACGCCAGGATACGCTTCCATCCGTGCCAACCAGCGTCTCACTCCCAACTGCTTTGTCCGGTCACTGGTCCAATTCTGTAAAATGAGTGCTGTCTCTCGAGAAGTGGTAGTAAAAGTGGGTGTGGGCATGGACCCATTTCCACTTTGGTCACAACCATCCACGCCACACTCGTACCATTGCGCGAGAGCATCCAGCACGCGTTTACGGAAACCTTGGACCGCTTTTAAAGTCACAACAGCGTCGTCTTGCTGGACCTGAGTCTTCAACACGGCAGCAAAGCGTACCAGCTTTCATAACCAACACCGGCTGGGTCTTGTCGCTAACTGTCTTGTCTTCAAAACGCTCACATAGCGTTGGAAGAAAAGTCGCATGGCTCTTGCACAAGGCTAACACGTCTTGTAATGCACTACTCAGTGCTTCAAGATATGGGAAGAAGTCTTCCAGCTTGGTTATTGCAGAGTGTAATATAACCCACGCCTTGGAAGAGGGCAGCGCGATGATTTCGGCGTCGTTAAGACCATGGAAAGTTCTCAACTCACCGCTTGGATTGCTTTCGTACACCTTGTGGTCTTCAGATGATAATAGTTGAGTCTCTAGACGCTCACAACGCGCTTGATACTGGCTTAAACGCTGCGAATGGTCCCCAGTTTTCTGCTTCATCATCGACTGGAAATGAAGAAGCTCTTCGGTCTTGACTTTCGATGTCTGTCGAGCTTCACGAACGTCTTGTTGAAGCGCCTTCTTCTCCATAGCTAGCACTCGAGCTGTCTTTTCATGTTCAGCAGCAAGTTGGCAAGTCTGCGCGAGTTTTTCGTCGAATAGTGTCACGTTTAGCTGTAACTTGGCCTCCGTATCCGTGAGTTGCGTCTGAACTCGTGCCAGCTCGTTTTCCACGTCACGCAGAGAACTTACGTGCTGTTCGTGGTCTTGTTCTTGAACAAGTAGCTTCTGCGAGGCCTGAGCAAGTTGTTGCTCGTATTGCTTCACTCCATCAGCCAATTTGGTCTCCGCTATCGTGAGTTTGGCCTGCACGTCCGCGAAATTAGTCTCCAAGTCTCGCAGTGTCGTCGCCTGTTGCTCCTGCTGCCTCAATTTGTCCAAAACCGCTTGAAACTTGACGTCTTGCTCTTTCAATTCGATCGCTCGGCTAGTTGTCGCTGCTGTGAGTTGTTTATGAGTCGTTTCCAGCTCATTTTCCAGTTTGGCCACCTTGAACGTGTATGTTTCTTGAATATCTGCTAGTTTCGCTTCATACTCCTTCGTTTCAGCACTTCGTTTGGCCTCAGAAGCCGCATCTTGGGTCTTAAACATCTCACACGTATTCTCCAAGTCTCTCAGCGTCGTTATATATCGTTCTTGTCTCTCTTTTTGTTCTTGAATAGTTTTCTCGTGCACAGTGAGCTCCTCGTCCTTCTCCTGCACTTGTTGTTGCAATATTCTACTCGTCTGGGCATGCGTCGCTAGGTTCTTGTGGAGTGTATGGTTCTCCTCCTCCAACGTCTTCTTGTCCTGCTTCAAGATCTCCACTTGAGTCTCCAAGAACTCATACCTCTCTTTAGCTGCTTGTTGTTCTAATAGCGCATCAGTCGCCCTGCTCTTCTCTGCCTGGAGCTGGTGCTGTGTGTCCTCCAGCGTCGTCTCCAGCTCGCCCTTCTGCAGCGCAAAAGCTGCCTGTTGCGCCAGCATCGTCTGCGTCTGCTGCTCGACGGTGGCGGTCAGACTGTGGAGCTTGTGAAGCAGCGCGAGCTTCTCCACTTCCTCGACTTCTTGTTGATTGTCTTCAACTTCGGGAGTTGCCTCCTTCTTTTGACAATTATTGTGCAATAATTGTATTTCCATTTCCGCCAATCGACTTTCGTAAATTGCAGCGAGACGCCATAATTGCGCATTGGCGTCCTCGTGTTGCATCTGTTGCGTCTCGCGACTCTCGCGAGCTTGTGCAGCGCTGGGAGGCGGCCCGTGGGTCTGCAGGTGGGACAGTGAGGCCTCTAGAGCACGTTTATCGCGGCGGGTCTTCACAAGGTCTGCCCGAAGCAGCTTGAGTGCTGCATATGCGTCGCGAAGATCCTTCTCCATGGTCAGACTGATAATGACGCCAGAGGGCTGGTGAGGTTGAGTTTTACTTGAAGTTTGTATGGTGTGGGATAAAGAAGTTTCCATAATTATAAAAAAGGTATTTGACGGGATAACGTGAAGCACCCGATAATGCTTGTGCGCCCAACAATTTCACTGTGGGTCGCACTACAACGTGCGCAGCCATCTTTGAAGCCAAACACTTGTGTTCTCGCCCAGTGATTGTCGCTGGTTATGCTGGACGCAAGCGCCGTGAGAGCTTCTGAGAAGCTATTATCTATTTTGACAACGGCAGTCTATCTTCCACATTGCAATTTTTATGAATGTCGCGAGCTTGTCGAGGCTGTCGACGAATGATTCCAGATATCGCAATGTGGAAGCTTACACCATGTACGTCGCAGAGCAACATGGTGGAAATGCTTTGCAGGATAAAGTAAAACCATTGTTCCACAACAAAGATCTTGTCGTTGTAATTGCAGCCGCTTCGACAGCTTTTTAGTAATGCATGCAGCTAGATTTACTAGAAGTCGATCGACATACCTGTTCACATTGTCATCTATTCCGTTGTGACCCGGGTCCGTGAGCTGTCAAGATAAACGAGAAACATAAACATCTCCCGAAAGGAAGATGGTCAGCATGGAAATTGAAGCGTGGTGTAAAGGGATCTGGCCAAACTGAAAGTGTATAATAATTCAAGCGCCACAGTCATTCGGTAAACAAGCCTCTGAGCCTGCACAGTTGCAATAATTGTACTTCATTTTTTTCACTTTGATAATATCTAAAGTAATTGCGTTTTTGCAAAGAGCCGTTTTTTTGCGGTGTTTTTCGGGTCAAAACGGGGTTTAATTTTCCTCGGACAACACTCCATTATACGAGCTTTTTGTGACCTTGCCGTGCTTTGGGTTACATGTATCCATTCAATTGATACAGGATCTATCCCGGATTTAGGATGGCTTCACAATAAGCTCACAAAGTCTGTAAGCTTCTTGTGAAGCCATTTAAAATCCGGTGTAGACGCAATGAAAAATGAAACGAAGTTTTTCATCAGAAGAAAAACAATAGTGCGGTTCAGTTTTGGTGCTGTAAAAAGGGTTCCTACCAATGTTAAATATCTTAGAAACATCACACTTGGCTCTCCAGACGGCTGCGCACGCCGAAGTAAGTATCGTAGCAATTGTTGGACTGCAATAGAAAACTTCGCTAATCTTGCGATGGGATATTAATCCCTAACACTTTCGACCAGCTAAAGTCAGGAATCTTTAACCTTTTGCAGCGGCTCAACTTGCAGCGTATGGGTCCTTCTTGGCGAACAATATTGTCACGATAATGCTGTTCCTCCCCAGTACTCAGCGAAATACGCCGTGAAGCTTTCCAAATTGCGGTACCTGGCATCACTCTTTGGGAGTTCCGCGAAGTTGATTGGATACGGTGAGCCAAATATTTTTTCGAGCTGCGATGGGGTTAGCCAATCTGCGTTTGTAAACCTTTTTGCGAGTTTCTTCAAATCTGGGATGTCCTTTAACGACTGAAGAAATATTCCAAATCGCGGCAAGGAAGCAAACTCATGTAAAAAGTCGAACACATGCACGTCTGTGAACGAGTCGCCTCCATTCACAGCTCTGTATGCTTTAATGTATCTGAGCCACTGAATAAACAGGGGATTACCGTCGAGAGCGTACAGAGGTTCATCCTCAAGCCGCAAGATATTGAAAACTACTTCGGGGGTTTCTCGGAATTTTAACCATGCCTCATTCATCAGTCTGTGACTAGACGCCGAGCTCAAGATCAGGTACGCCTGCATATCATCGGCGATATTCTTGATGTCCGGATAATGTCGAAGCGATTGAAACAGAGACACCAGTTCTTCTTCCGAATTCAGTTTCCGCACCAAATCAAATAGCTTGTCGTCACTGAACGAGGCCTTGTCTTGTAACTTAGCTCTGTATCGATTCACGTACAGAAGCCACCAAACAAATTCCTTGTCACCCTCCAGCTTACCGCCAGTTTTCACAGTACGTAAAAGCTTGAAAATTTGCATCGGATTCCTCGTGTTCTTCAGCGCCCACTTGGATGCCAGATTACCAAGCCATGCTATCCCAGAAACCCCTGCTCTCTCTTCGCTATTATCATCAATATCATCGTGCTTAGATGCGTCGCTGAACCTTAGAAACCTTGTTGTGGAATACGATCTCTTCGTTGCAGGGATGGACGTTGACCTGGTGTGGCTCAGGCCCTTGAGCTGGTTGGTGCTTATCAATGAGTTGAGCGAGGAGCAAAGCGAAATCCGTACGATGAATGTGATCAGCACGACATTGAAGAACATTTCTTCTCCTCACTTTTCAATAGTGAAGAGCTACTTTAAATCCCACTCTTATTACTGATTACGTTTTTTAGTTTTAAGATTACGGACTTCGATTACTCACTTGCTAAGAAATGAGCGTCAATAAAAGTGTCGTTGCCGTTCTGTCGATGTGCAATTCAGATGAGAATTTATATTCCACCTCTCCAAAAAGGTGTCCATATTATATTTTAAAAGTCTTGTGATGAGTATTTCCTTAATACTTCCCAAGAGGTAACATTCGTAAACGGAACGATATTACTTTCGAGTGCNTTTTTTTTTTAGGAAATCGAGTGCACCGTTAGTTTTTTGTTCGAAAGGTGTGAAACCGAGTGTCCCTTGTTCAACTTGAGGGAATGACCGAGTGCACTGCTGAGGTTAAGGCTTGAGCACGGAAGAAGATGCGTCAAGGCTCTGCCTTCATTAGTTCAGACGTAGCTAATGTAAGCTACATGTTGCAGCAACGATAAGCAGGCGTTCGTCTACAAAGCGATCCACGAGCTAGGGTTAGTGTGCTTTCATCGCCAACTTCGCTCGCCAGCTACGCCAGCCCACAGTGTAAGAGTTCCTTTCGTTCAAGCGCNTNTCTCCGTCAACACGATAAGAGCAAATTCAACGCTCGCCGTACGTTCACCGTAACACTCTAAGTTGCTTCTACTTCATACTCATCTATCTACCGTGTGCAATTCTCATTGTGTTCAGGGCAATGGTGGAGAGCTCCACGGGAGAGCATAGCCCGAGTCGTCCATCGACCAGAGGACGGTACCAACGCATCTCGGTTCATGAAACGATGCAAAGCGCGCAAGTCGCGATATAGATGGCTTGTCGACTTCGAGGGAGGCAAGCAAGTCTTCCTAGAGTGCCAGGAATTGGTGCAGCTGATCGTAGAATCAAGACGTACTGGCCTCGATGTTACGAAGAGTGCTGCCGCCCACGCAAGCACACACGAATCGCATCCCCGCAGTGTCGACCGTGACGCCGACGACGATCAGTACTTGGACAGCTAAGACGATCAGGAGTGACAGTTTGCTTTGAGCATGTGGGCGTAGGACTGGACTAGCGGAGCTCAGCGTACCTTGTGTAGGAAGTACCAGGATCCAAGGCTCATTCATGTTTTCTTCTCACAAATTTATGTATTTTTCTCCTCTTACATCCTGGTGAGCTCTGCATCCGGCCCCAAGGACAGTGTAGTAAATTCAAACAAGCATAAACCGGACAAGACAAGTATAGAGCCGACGATATCGCCATGTGTTATCTGCACTCGGCATTCCGCCATTTCGTGGCAAAAATGTCTGCACTCGAAAACCCCTCAACGTGCACTCGAATACCATCCGCGCCCTTCGTAAACTGACCTCTTTTAAAATAGAAGACTGAGTGTAGAACTATAAATCGTCTTACGCTGAAAGTGTTTAGGATTGCGCGATACACGTGCCGCAAATCTACGTAGACAATTGGGTCGCCTTGCATTGAGCCTGCATCACATGTTGAGGCTGATAATACAACTTAACTGACGAGTGACGCCCCGCCAGAGCCAGCTTTTCAGCTCATAGTAGGGGTATAAACTTCTTTTAGTAAATGCGTTTAAATTCATATTCTGGATGTAAAAGGCTACACGGCAACTCAATTGTAATTCCTTCACCCAAATTATCTCCTATATGCGTGATTTATCCTATATTTCAGCAGGCTGGTTCTCATGAGCATTCCTCAAAATCTGTCGGACATCGTACCCATCTGATTGGTTCGCGTCGGACATTCTGTCTGACATTTTCTGAAAAAAAAAACTGTTTTTCCCTTAGCTTGTGGACGCCTTCCGGCAGTCGTCCTCCATGGCCTAAATGGCTCAGTGGCGAGCAGTGTCAGCGCGCCGCGCTGTCATCGGCGCACATTACCGCTATGAAGAGCAACTATCAGATTGAGTGTGCTTAGCTATGATATCAAATAGCATACTGATATCTTAGATGTCTCGTACGTGTATATTGAGTTGTCTGTCATAGCTTTTCAATGTGCGAGCACTGTTGTGTCAACTTATAAGAACCATTTGTGAAAATGAATAATGCCAGCAAGACACGGCAAGCATTTGCCAAACTCAACACGGACTGTATGACGTTCTCTAGGTAGCCTATCAAACTTCATGAAAATAGCGATGACTGACGAATGTCCGACGAATTCCGTCTAAGAATCATTAATTTAAGCAAAATGACTGTATCTTTTTAAACGTTGTATTAAATGAAAGGGTGAAATTCCTTGCTAGGCGCTCGAAGCGGCAGACAGTGCTGCGTAGGGATCGACATCCGTGAACAGCGTTTTCAATTTATTCAACAAAGGCGTACCACCTCGGCTTTCAGCGAAGTACATGGTGTAAGCTTCCAAATTGCGGTATTTGGGATCACTTCTCGCGACTCTGGTTGTCTCTAGAAGACCCAAGAGCTCAGATGGGGTAAGCTGGATCTCGATCATCCATTTCCGATAGAGGTGGGTCTGTAAGCTTAGTGCGAGTTTCTCCAAATCTGGGAAGTTCTGCAACGATTGAATTAAAAAATTTAAATTGTGGTACAGTCGAGAAACGCTTAAATAGTGTTTCCAAATCCGTCCGTGTACAGCCCTGTACATCGTAACATATCTGAGCCACTGAATAAAGAGGGGGTTATTCTCTAGCCGACTGATGCTGTTATCGCCAAGTCGCAAGATTTTGAAAACTTCGCCGGGAGTTTCTCGGGACATTAACCATGCCTCATTGATCAGTCTGTGACTAGACGCAGAGCTCAAAATCATGGACGCTTGCATATCGCTAGCCATCTTCGTAATGTCCGGGTATTGTCGAAGTGATTGGAACAGGGACACGAGTTCTTCTTCTNGCTCTCGTTTTCATTAGAAGGCTGAGCAGCTCATCCTCACCGAACTTGACTCGTCGTGTCGCCTTGTATCGATTTACGTACTGGAGCCACCGAATGAATTCCTTGTTGCCTTCCAATTTGCCGCCAGTTTTCACAACATGTAAGCGCTGGAATGCATCCATTGGATCCCTCGTATTCTTCAACGCCCACTTGTACGCAAGATCGTCAATCATGGCTATCCCAGAAATTCCAGCTCTTTCGTCCGTATCATGACCGATGTTGTCTTGCTTAGGTGCGTCGTAGGATCTTAAGAACCTTTTTGGGGTCTTAATTGTTGAGATGAAAGGTGGACTGGGGAGAGAATTGGTGCTGGTGTGGCTTCGTTCCTTTAACGTATTGCCACTCCAATTGAGCGAGAGACACTTACAAATTCCAGCTAGGAAAATGATCAGAACGAAGCAGGAGCGCATAGTGGCTTTACAGTTTAAATAAGTGTTGGGCTACAGGAAAGTGAAATTGTGATATTGCTGTGTATCATGGGCCATGACTCAGGGGTCTTTCAAAGTCGTTTTACCGTAAACATAAATGAATCAGGTAGATTTGCCAAACGCCTTTTTTTCTGAATGCAATCAAGTAGAGCTCGGAGAATTTTAATTTTATGTTGAATTGGATGAGCCCTTTGTCTAAGGAAATAGAATCAGGCACTGTATTCACAGAATTTTAACGCTATCAGGATGCCAGATTACGGACCTCGCTTGTAATCATTACGGCATTGATTAGTGCTCAAATGCCAACATCATCAAAAATGTCGTGATGGTGCTGCTGATGTGCAATTCAGATGAGTCTGCATCAAAGCATCTGCTAAGAACCTTTGAGTTTCAAAGTGCAGAGAAATACTCTAGGACGATTTAAATATTTTCACGGATAAAATTCTGAGAATTTAGTCAATAGTTGGCAATTTGAGGAAATTGAATTCTGGTATGGATTTGGCACACGCGCTGAGGGCATTTAGTCAAGGCTCGTGTCTAAGAGAACTTAATTATTTAGAGAACCCTGCCATTGCCAAGCAGTCGTTGGATCGTTTAGTCTACATGCTTGGCTTAAGCCTGGGCCGGACATTGATACTTGTATGTACGCAACAGCCATTTCGCTGGGCGCTATTAATTACTTGCTTAATTCACTTTTGGGCGCCTTGAACACATTAACATTCCGCGTGTACTGGTTTCCGGAGTGTGAAACAGGAAAAACACCGCCAAGGCAGGTGGCGAACCTGCCGGAACGGATAGCCTAGTGTGCAATTGCTATTCTGGTTACTGGTAAAATATAGAGTGATAGTCAGGAACAACTTGAGGCTGCCCTTCTTTCTCAAGCACATAGAGGTGCAGTTAGGGGACATACAAGGCCTAAAGTAAATCCACAAGGACAACTGGTTGCTAGCTAAAAGAATCTGTTATATAAATGACGTGAGGAAACGTCACTGACCAAGATGTACCTGGCCCGCCTCGTGTACTCCAGGGTCACTACAGATGGAGGAAGCTTGCTTGATTCACCAATCCACCACACTGTCCCTAAGCGAAGTTTTCGCCGCTGAAGTACGCCTTCTCTACTAAACACCCAGTCAGCAGTCATATCAAGCACCATGTAGGNTACTTCCTGGCCTCCTGTGAGTCTAGTAAACCCGTTCCTCTCCTTCAGTGTCTGCGGGAATGTGCTGCATCCTGCTGGGTTCTGGCTGCGGATTGGTCGGCACCAGCAAGTCCGCGAGCACGTACATCGACCGACACGATCTCCATCGGCGGCATCCGTTGGAGATAAGCGCTGCCCTGAAGATAGTCGACTTCTTTGTCGATCCTGTGCTGCTGAGAAGGGGTATCAGTCGTAGACAAATTTGATTGTTGGTTTTCAAACCCAGGTCGGTTTACTAATGTTTGAAGCACTGCATCAGCTGAACCACCTCTGTTAGGCTCTTTAGATTCGACAGCCGAAATACCAGGGGCGACCGGGCGCGTTGAAGGTTGTCCATTGCGGTTGGCTTTGCGACGTCTATTGCATCGTCCAAGCCTTCCAATTGTTGAGGCCTCGGCAGCTTTTGGCTGCTGCAATTCCACACGGGTCACTCGCTGCCAGTGTTCTTGCAAATCTTAGTCAGCGGTGCTAACGTATTGTTGTATCAATGTTGCAACATCACGAGCTAGGTTGGTGAGCGGCTCGTACGAGGCCTCGATTGACTCAAGTCCTTCCACTGCACGAGAATTTCGAAGTCATTAATGCTACTATTCCACCGATTCCTTTGAGCTTATCCACAGCGAGAATAACACCTTGAGACGAAATGTGCTCCAAAAGCTCTTTAGTGACGTTNAAAACTGGAATCCGCGTAAAAATTTGAGCCTGGACATCCAGCTCTGTACCCGTGATCAGATGTTGAGCGAGGAAAGAGCGTGCATCTGCTCGCACAATACGATAAGGTCCGACTCAAGTTACCAGGCGTTTGCTTCCCCCCGCTTTTTCATCAACTCGGGAGAGTAACACATAGTCCTCTTCAGTAAAGTTGACAATATTTCCCCCCTCTTTCTCGCTCTTTGTTCAGCAACTGCTG
>Contig_225
GAGTATTTTTTATCCTCATACATTAATTTGCATTTCAATGCATTTGTCCTTTTCACTTGGCCTGATGCTTAGGTACATAATAAATAGAGTCCGTTTTTTAAAATCGAGATTTATAGAAAGTACAAATCGGTCAAGCTAGACTGGCTGCTACGGCAGCCAAATCGACCGCTTGGTATCGGTCTACCATCAAATCCACATCGACAGCCTGTAAAGCGACCATTTTTGACGTTTTGAAAAGGTATTTCGATCACAGATAAACTACCTCTTCCCATCTCACTTTTATGCATGGTTTCATGTTCCGGTCATGCTTGATCTACTCTATGAAACGGAGGGACTTTCCACTTGCAAAGCACAATAATACTTACTTCGAACTGTACTTCCACAGACGTCTTACCACTGTGATAATCACAGCTAGTGATTACGACTAACTGTTGCCAGCGACACGAATCACTTCTCAATTTTCCCGTTTCCTCACAAGTTCTGAGCGCTAAATCACTCTGATGTTAGCAATGGCCCAGCTCCGCTATGCCCTCCTTCTCGTAGCTCTCGCTTTCTTCACCAACGTGGTGACCAGCTCAACGGCTAAGAAACAGAGCAGAAACTCGGATTTGCGTGTTTCGTCTACTGCAGATACCTCTAATAGTATCACGGCGAAGAATGTCCTCCTCCGTTTTTTTTTTTCGACTTCAATAATGCTCGTGACCAATACCACAGCCGAAGTCATGTCATCGCCTAATTGGCCAATAATCGGTCTGGAAAGCAGTTTAACACACCTATTCGTATGCTGCTGCACCTACTTATGTAAGGAAATCTACCTACCTATGTAATGGAGGGTCCATTACAAATCGGCTTTCGAGAGAATACAAATTCTCAGTGAACAGCAATTATGCAGGTCCCTTTGTCAAAAGTAGCAAAGTAACCAGCTAGAGCCTCTTAATGCTAGGCTAAAAATAAGCTACAAGCCGAATGTATTTTTGGTAGGCTAAGTCCGAGCTAAACATACAAACTATAAGTCACCTATTGTGAAGCTATGTCATCAGCCAATGGTTGGGCTCTGAAGCCCACTATAGTTTCACCCACCAGCAGGTTTTCACACTACATTATATTAAAACTGGGAGGGTGATCGCTCACGCCTGTGCATCTGTAAAAAAAACATATACAGTAGGTACCGGAAAAGTCGTCATGATAGAGCACTTTGATGCACTAGCAATGAACTTGTTATGAATTATGCAAAGGCTTTCCTAATATGAAATAATCTCATAAAAGAAAAGATTTATTAGTTTCCATCGGTGCTCTATCTTTACGACTTTTCCGGTAGTTTCTGCTCTCAGCTGAGAGGTTACCATCCAGCAGTGGCGGAACATGTAGATCATCACCCGGAATACCTGTTACCGACTCTCTTTTACACTCCGGTTTGATTTGCTGAAGGTATTTTTATTTGCGTTGAATCGTTCTCTACCAACGAGACAATCTATAATAATCTATTTTAACAATAATATCACTGCAGCTAAAGAAAAGGTGATTACAAAAACTACTGAATAAGTTGCGTACTTCTGTGGAATAACCAATTACAGGGTGTGCACGATAAAACAATAATTTTTAATTGTAATTTACTCTTAAAAAAATGGCGGCGTAAGGTTCATCCGATGACTGATCCACCAATAAGCAAAACTGGCCAGAAGAAGCATGCCCACCTAAGGGACGAGCGAGGCGATATATAAAGAGACTGTTGAATAATGATTGCCCGCAGCCAACACCAGTTCATTCCGCATTATACCAAGCTCAAATGATTTAGCTACGACAAAACAGCCAACATGTTGTCCCTTGCGATACTGCTTTTAATAACACAGCCTGCATGCAGATATCCGTGGTCATTTTGTTTAGATTTCTCCGTTAATAAACACTCATCCAGGCTCATTGGTTTGCGAGTTCGTGGGGCAATCAAACAAAACAAAAGAGAGATCGTGGATTCCCGCTCCTCGTTGACTGTATACCTCATCCAACAACCTCGATGTAACACCTCGCTCGTACAGGGAGCAGTGATGGTAACCATGTGCCTCGCGCCACCAAACCCACATCACCGGCACGTACGTACAAGGGCTCGCTACTTGAGAAGAAAACCGTGCGTGGCAGCTCTTCTTCGATGAGGCTAGTTGTCGAACTCAGTCTCATCAACAAAGTCTGCTACAACAGTAGGGCTACTACAACGGAGGTAACCCCGCCCGCTATCTATTACACATTTTGAGGAGATGTGCTACGAAAACTAACAAGTTGCCTCCAAAGGAAAAAAAAGTGGATTAAGACGCTGCTAGCATAGTGAATGAAGACGAATCAGCTTTTAGATTTGTAGACATCAACCTATTATCATCATGATAGAGCTAAGAGAAGCGCTCCTTCTTGAGCAGGTTGTAAACCGCTCGTTCAGGGGTAGCTTTCCATTTCTTGGTATTCTTCAGTAAGGGTTTGAGTTTGGCAATCGTTAGACCCTTATCTCTCCACTGCTTCAATATTTCCTTGCCGTTGTCGATTTGGCTAACCTTTGCCATAAGCCTCGAGTCCAAGTCAGCACTAACACTTTTTGCTATCGCGACCGCAACACCTTCATGCATCAACAAAGGGTGTACTCGCTCCTCCTCTTGAGCATCGCGAGATCTCAGCAATCTCGCGCTCTTTTGGGGGATAGTATCAGCCAACACCACGGCATCCGGCGAGGTCTCGGGTGAAAGCTGAGGACCGTCCGAATCCGTGGCAGCAGAGGCAGCGCAGCCAGTAGCAACGATCGTAGCTGCGACCACAAGGTGAATGGGACTCAGACGCATCTCTCGTGTCTGGGTTGAGCACGGGGGGANNGGGGGGGGGGCACGGGGATAATTGAGAAGTGAGATCAATGGATCGCAAGCATAGAGAGTTAAACCGGGCAGATCACACTCAGAACTGATTAGCGGAAGGTACCGGTAGAAAGACTACTTGAACCGATTGTTCGCTGTGATTTACAGTAAATATCGATGGGAAAAGGTACAGTACATTGCGTATCGAACATGTACGCACCAAAGCACTACGAGCAAACACAGGATTGGATCGAAACGCTGTAACTGGTACGATGGTAACGAATCTCTCGTATTTGCACCAAATCAAATCTCGCATACGATGAACTGGTTACAGTAACGCAATTTGTGATTGCTGAGCGATCCTGAATTATGATGGGCGAAGTTTAACTATCCTACATAGCTGCCAGAGTACCCTGATGGAATAATAACCTCGCCTCGTGCGTGAAACCGCTTTTCCGGAGACGTCGGGGGAGGATAGCTGCCCGGAGATAAAAACAACATATTTAAAACAATATAAGTCAGCACCTATGCGAGATCGACAATGGAGGTTGGCGGTCATGCGTGGGTCGCATTATCGTGAACCTCATTGCCGATCGTAATCTATGTCAGCAATGTTGACGTGCACTTTAGGTTAGGTTTGAAACTACCAGCTAAAAATAGTATTTAATAATTATTTTCATATTTTAGAAAAGTAAGTTACTATTTTTGCTTCCCGATTATAGGAACAAGGCAATTGATTATATCAAATTATCGCTTTCATTACATGCATCTTATAACCATGCAGCATTTCTGCGACTCGGGAAGGGAGAAGGGTGCTATTCGCCACGATTGCGCCACGATTACGTGGACGTATTGCACCATTGGGAGCATCAATGATTCCGTGTAAGCGCTGCATATCCTAACAAATTCATTTCGGGCATCTAGTCGCCTGACAATGAATAGCTTATCCCTATAATTTACGAGTATACATGTTGTGTCAGGTGTTCACATATCGAGCGGGTTTGCTGCTACTTCGCATGCGCGCTTTGTGGTCGCATGGCTACGTCAACATTGCAAAAAGTTATTATGATCGTATATTTACCGTAGCCACATGATATAGTAGTGTCAACGTTCGTGGAGTATAGAAATACCTGTACTTTTGCGTGCCTGTTTGATTGGTTTGGCGCTGGAAAAGGGTTGAAAAACTATTAAACAGCTGTGTTCATGTACAGTAAGGTTTTACTATAATAAACTCCTGCTAATCATTGACAGGGTTGTCAACGGGATTTAGCAAACCATGCCATGATCGCCAACCTTCTCGCATAGGTGCTGAGTTATACGGGATTAAAGTATGTTTTCTATCTTCGGGCAGGTACCCTCCTCCGCGGGTTTCACGCGCGAGACGAGTTAATTATTCAATAAGGGTCCTCTGATAGCTATCATGAGGATAAGAAAACTTCATCCATCATAATTCAGGATCGCTCAGCAATCACAAATTGCGTTAACAAGTTAACCTTATGTGAGATTTGATTTAGTGCGAAACTGTACGAGAGATTCGCTCCGATCCAATCCTGTGTTTGCTCGGTGCTTACACGTTCAATTATTAATCTGGTTCTTTTTTTAGTAGAACCGGATATTTACTGTTAATCATAGCGAGCTATCCGCTGAAGTGGTCTTCCTATCATCCGTTAGTTAAATATGAGTGCGATCGGAAGGATCGCCTGGTCAAACTCTCTCTGTAATACACAGTAGCATAATAGTGGGAGTTTTGTTGTATACCAATTGCAGCTTGCCGTTCGTTGCTAGTTTTTCGATCTCATTCCTCAATTTACCCCCCGATACCCAGGCATCCAAATAGTTGGTACACTCACAATGCGTCTGAGCCCCATCTTTATTGGCGTCGCCGCTGCGATCACTGCTAGTAGTTGCGCTGTCTCTACTAGCACGTTGACTCAACACTTTTCCGCGGGCCTCCCAGCTTCGGTACAGCCAGTTGATACAGCCATCCAAAAGAGTGCGAGGTTCCTGAGAAGTCCTGAAACTGAAGAAGAGGAGAGGGGTAGATACGACTTTCCTTTCCTGGTGTCTGAAGGTGCAGCCAGAGAGATGGCCAAACGAATTTCTGACAACCTGGACTCCACCCTGATGAGCAGACTTAGCGCAATCTCTAACGGTAAAACCATTTTGAATCGATGGAGAAATGAAGGTCTCTCTCTTGCCGAGGTTAAGCCTCTTCTGAAGGAAGCTGGTAAATGGGGCGATACCTCCGAACGGGCAGTCTACAAGCTGCTCAAGAGCGAAGGACTCTCGTAGTTTTGCAGCGGCTCATCGTGGCACCACTTGGAAGGTTTCGGTCATACTACGAGTTAACAAAAGAAACATTTTTGGCTGGGGTATTAATAGCTGTCGAATGCTCAAATGGTTCTATCGCAAAAACATAATGAAGCAAACGTTTACTATTAATATATTACGATGTAATATTGTACTTACAGTAATAGTGCATGGTAGTACGTATACCAATGGCGCTCGAAGTATATATTGACGATATTTCGGACGGCATCCTGCGAAGTTTCTCCAGCACAACAGTAAGAAACAAAAACCTGAATCGGGAAAGACGAGCTAGTGTGCTCAAATATTTAGCGAGATATATTTTTTGTGAGACACATAGTCCAAAAGGCACCAAAGTGGTCGTTGACCTTATCCTGCAAGTATATGACTGCCTGAATTTGAATCCATATCGTCTGTTTGAGAACACAACCCGAGGTAAGAAAACATTTTTAAACTATCGATGAATCCCAAGGAAATCGTCAGGCAGCACTTTTGAAAAAATCGATTCCACGACATATTTGACGAAAGACATCGGGTATACTGTACAGTAAACGTAATGTTTACTGATTCAATTTGTGTTGATGCACCCGGTACACACTAAAATAATCAAGTGGGAATCTTTAATACAGTGAAAGTTGTAATGGAAAAATATCAAAACCAATCCACATTGTTTTTCCTTCCAAATCCGTTTGTGCCCATCTACCGAAACCTTCACACGATAAATTAGTGCTAGCGCTATTTAACCTTTCGCGGTGCGAGGGCGCATTTTTCGCCCTTCAACACCATTACCAAAACAAGGTGGAAAAGGGGCTTGTAAAAGGGCGAATTTTGCGCCCTTTTAGCTTTTCCTCCAGCTCTGTCAACCGTGTTTCATAACTACCAATCGCAACTGTGAATAGAAAGAGGTTGGGGGTAATTTTGGATCGTCTGGTCATCGCAGAGTATTTTATTGCTCCAACGATCGTAATCGGCCCTTTCTACGCGGTCGTACCATGGATCTAGCGGTCAATCGCCTGACAGCCAGTCACCAGAACATACAAAAGGCAAGACGAATGCACCTATCCGACCTCCGATTTTTCTATAGTGTACTCAAGACTAATGCGCACTACCTTCACAGACACTGAAGATAAGCTGCTGGTGCAGATCGCCTTCCAATTCGAAAGGGAGGGCTTACGAATCACATGAGCCTACGTGGCCCGCCGAATGCAGACCAAGCGGCCGGCCCGTCAACTGCGGCTTCGGCTGGCTAGCCTCAAGCGGACCTACGGAAAAGCGATAAGTGGCTTTCCGCCATGTTTTCTCCGCGGCATGCCATCAAGGCGTCTTCTCGGGGCGCTGAGGTCACCACCACCACCACTCCTCATTTTGCAGCAGGTCGTAAAACCAGCATGCCGACCTTCTGCTACTCCGTCAAATTCTCTACTTCTCGGCGGCGATCGCCGCATGCCAGGTTTGTCTGTTTTGGGGATATTTGCATGCCTTTCGTGAGACTGATGACGATAAGTTGGTGGCGATACGCATGGGAGCGCCGCCGGAGGCAGTCAGGTGACAGACGACGTGGATCAGGGAAACCAAGACTGCAGAGGTGAGGATACAGGACCCGCAGGCGGCTATATTGCGCGAGATTGCGGGGGATGCCGTCAACCACAGGTGACTCAGGCGAAAAGCGCTTCAGGTGAGTCTCGGATTGTTTGTTCCACAAATGACGTCGGCAAATACTAACCTGTGTGAGTAGGTGCTGGTGTTGGGGGCTGTGGAGATAATCTGGACTCAACTGAAGCTGCCGAAGCCGTGGATATAATTTTCGGAAGTATAAGCGCTCACGACGTTCGCCAGCCCGCTGGGCGCACATATGACAATGCTGGTGAGGTGCTACCGTCCGGTGTCACCCTTCTACTTGCTGTCGTCGGACCGCTCGGCGAAGCTGATGTCTTCCTTGACGTTGGAGCTGGTGTTAGCAACGTGCTTGCACAGGTAGCACTTACAACGAAAGTCAGAACGTGCATCGGGATCGAGGTGCGAAGGGACCTCGTCTCCCTTGGACGACGTTGCATGCAGCAGCTACGCAAGCAGTACCCACGGCTCAGTAAGGTGCTGCTCAAGCAAGTCGATGTAAGAGATGTTTCGATGTCACGGCATACTCCCATTTGCGAAGCCACCATTGTCTTTGCTAACATCTTTCTATTTGAAGAAGATGCTAAGCTGATTGTTTCACGAGAGCTAAGCGCAATGCCAGAGGCACGGGTGATAGTTTCAACGTCGCTCTTCTGCCCTAGACATCGATCATCGTGCTCGGAGCCGTACTGCAAGAGTTGGAAACTGGATCATCAACTAGAAGTACAATGTAGCTGGAAGGCTACACCTCATCCCATTTACATATACCGTAAGAAACTTTGATCCATTCTGCTATCTCATACTTGCTTCTAATCAGAGTCTTTTCGATGCTCATGAGTCCCGCCACCAAGAGCAAATGCAGCTTCGCCACCCAGTCTGCGTGCGGCAGCAGCAACCCGGCTAGGTGCAGTATCATCACGTCGAGTGTAGCAGTAGCCCATACGTCATGCGAGTCACCACCGATTCCGTGAGCACCGCCGGGCTCATGAGCGTTGCCGTCACTGACTGTACCAGTCGCACCGCCAAGTCCGCGGGTGCCATCACCAAGTCTGTGATCATCACCACCTCCATGTCTTCGCGCGTCGTCGCTGACAAGTCGGCGAGCGCCACGGCTACCAACTGTATGTGCTGCATTACCAAGCCCGCGCCAATCTTCGCTGTCTGTGCAAGCAGAAGCACTTAGCCTGCCACCGACTCCGCTAGGGTCACCAAGGCTACGTGCGCCGCCGACAGAACCAGCTGCACCAGCGGCACCACCAAGTCCGAGCCCCCCCCGTCTCCAAGTCTGCGCGCGTCGTCACGGCCAAGTCCGCGCTCGTCGTCTAAGGCAAGTCTGGGAGCTCCGCCGCCGCCATCAAGTCGTGTGTGTTTTCGCCGCCTGTGAGAACGGCACCACGGCCACGTCGGCGGGCTTCACCACCACGTTCACTAGTGCATCCAATTTCGCGATCATCACGACGGGCACCACTACGTCTGCTAGCCAACACACTTTCAGGCCTATCATCCAAACAGCTGTCGCCGTCTGGTCCAGGCGCAACAAGTCCAGTCGAAAGATTGCCACTGCCAAACGCAACCAACCCTGGCGGAGTATTACCGCTAACCCCGAAAGCAGCAAGACCCTGTGTAGCATCATCTCCTTCGTTGTCAAGTGCGTGAGTGACGGCACCTCCGAGATCTGCCCCGTACGCAATTTGSSAGCGGTAGCAGACCGCCTTGCTACTTGAGACCCGGGCTCGTGCGCATCCTTCGACTTAGCGAGTTTGGAGTGTCGCCTCACATTTCCCTTATCTGTAAACAATGCGTTAGGGTAGTAGAATTGGTGGAACTTATCCCAGCACGTTGAAGTCGTCGACGGACACATCCATGGCTTGGCGGGGCGGTCGTGCACAACTCGGCACAAACAGACACCATGCGTGAGGCAATAGTTGGTTACCCTCGGTAGGATATCGTCCCTCCCATCGGCAACAATACAGCGGCGCCGCTTTCTGCTCTTTTTCGGCATATATTTGCCTCGAAGCCACGGAAGTACATGCAGCTGTCGGGAGCACAGCAACTACACTAGGAGAAGGCTGGGGAAGAGGGCGTGTCGAGTTGGTCTCCTTCTCCTCCGTCACCCAATTCTCAGCTGTACAGCATGCGACCGTCGCTGGGTGCATTCTTCCATTGTTCATTGAGAAGCTCACCAACTAGCTCCATCACAAACTTTCTATGGAGATCACGCGTTGCTGGCTCCGCCTGTACCAAACGTCGCGTAAGATACGCGTTGGAGCGCGCCACATCGATGAGCGCGAGCGCCAATTTCTTGTGCCAGCGTTTGTACGAATGACCATCTGCAGTAGAGAATCGCCCGCGTATTTGATCAAGGCGATCAACACCTTGCATATTGGTATTATACTGAGCGACGCACTCTGGAGCTGGAAACGACTGCTTCTCGTTACCAACCATGCGGGTGATAGTTGTAATGTTCGTTGAGTCCGCATTGGACACAAGGTTGACCACGCTACCGTCGCACCATGACGCTGCAAGCATGCTGTGATCGTGCGAGACAGCTTGGCGATAGTCCCCTCGGGTACAGTCGTCTTTGTGAAGAATAGTGTGACCTGGGAAATGTTTGCTGTTGGCACGGATAGTGCCGCGACCATAGAGGCCTTTCAGTCGGAGCTCCTGGAGAAGCTGCACGGACGTATAATAGTTGTCCATG
>Contig_226
GAACTGTGATATTTGTGGCGACTGTGCTTCTTTATACCGAGACCTGCTACAAGCGGGTGAACTTCGACAACTCCGTGGTGCGTATGAATTCTGGAGTGCGCTTTTCGCTGTGCCTCCCATCGTTCTGCTTAGAGAAGAAAAAAAGTATGGTCGCTATGGATGGATGCTGCGGAGCTGGTGGATCGCCGGCTAGGTGACTTTCTCCGACTACATCCCGGAAGCCCTCCTCCGTACCCGAAATTCGAGCGTACGCTATTGGTACGCTTTCTGGGACGCTTCCAAGGCTACCTGGATGCGCCTGTACGCTGTGAGAGAAGCTGTCTGCCGGTTGGTACTACTATGCCTTTCCCGGCTACTGTACGTACCGGTCAACGTGTTTGATCTGTTGGAGCTCATGCTCCTGGGACCTGTGGGGGTGGGGGCCGTACTGTTATTTCTACTGGCATGCAACTACTTCCTGGCTGGAGTTTCGCCGGCACACTTATCGTGGTGATCGCCGGAGTGATATTTCACGCTTGCCGTCAGTATGACGATGGAAGCCCTCTACGAACCGTCCCCCCTAAAGTGCTGGTTGAGCTAGCTCCTTCAAGTACTCGCCGGAATGCTTCTAAGTGCAGTGCTGCGGAGCTCGAAACATCGAACGTCTATGGGTCGACGACGACGTCGAAGTGTTATATGACTATCACGCCGCCGACCCCGACTTCATAGATGACTGGGCCGAGGACTACCCTGAGGCGTTCCAGCCTCACATACCGGTCGAAGTGACTAACAGCGGAGTGAATATGGCAAACGTGAGGAGCGTCGGCAGGGAAACCGTTCGCCGAGGACAGCAAACGATATATCGGGGAGGGTGTCCCGTACCCGGGAGCGAGGGGTCATTCCAGGAGCTGTGCGTCCCGTCGGGATGACCCGAGGTCCTGTGGCTACTCCTCGCTCGGCCGTCTCGTCAGGATGGTTCCCGTTGAGCTCGACGGCTTGCGTGCCCCAGGCTGAACCCGTTATAGTGGTTCTATAAGGAGGCCAAGAACGCTGATTCTCTGGTATCGTGGGACTAAGGCACCTAGTGTCATCGGGTCCCTTCCCAGAGCTCCGTGTTGTCCCACGAGGGCGGACGACTGGTGAAGTGAACTCTTCGTTGAAATGTGAGAAAAGTGGTGTAGGGTACGTGAGGAAGGGAAGGTGTTAGACCTCTCTTCCAGTTAGCTCTCATTCTNTATATTTCTCCCCTTCTACTCAAGAGGAAGCCAAGTCAATAAGTACGNTTTTTTTTTGCTTGTAAGTGTTCTTATCTACCGCTACGGCCACTGAGCGAGACCGTACTCCCTGAACAGCCCAACCCTTGAAGAAGGATGTATACGACACTATCAACCAAATGCTAACGCAAAGAGCCTTGAAAATTTCATAGCACCTTTCAAACTGGTTCCAACGTTAAAATATCACCTGCTCGGTTTAAGTTTTGGAATCTGCAACAATTTGAAGACCAACGTCGCTCATACTAAAAAAACAGCTTGAAGTTGCTTAATATATCTTTCTAAGCTGTTAAAGAAAACAAATGGTTTTCCCATCATTTCAGTGCTTAAAATTAAAAATTATGGTGCAAGGCCATAAAAAACTTGTTTTTTACTTACGAAAAACTGGATAATATGATTGAATTGACGCAGTTCCTACTTTTTCTGTGGACCACTTATTCCATCCTTATATTAATCCTTATACGTACTACTCATGTAGCAATACCAGGATTAAAGCCAATTGCTGTACGTACTTTCTTGTCTGCTCGTACTACGTGAGACCAATATTAAAATTGGTTAATGCACATTGCTTCCATAAGCAAAAGCTGTTGCGGCAGGACCAGGGATTTCTCCTTCGTGTATTTATTTTATAATAAACTGGGGTGGGCTGAAGTGACAGGTGGAGCATGCATCGCAGTTAAATTCCTGCAAAACAGTGCATGGACGAAACATCTCATCGAGCGTTTCGGTTACTGCTCAGTAGAGATGTTTGCCCTGACTACGTGAGGCGTAGATTTGAAGAAATGCGTTTTATCAGAAGGGGAAAAGTCTCAATTTGCCAATTCACTTTTTTACTGACTGTAAGCTTAAATCGGACTCCAATTTTCAGTTTACCTTCTCAATAAACATAAAAGGGTCATCGATCGCCTAAGTCCACACTCAATAAACATAAAAGGGTCATCGATCGCCTAATAGTCCCCACTGAATCCTTGTGCTACCCTTAATTGCCATCCTTCAGTGCCAAGAGGGCTTTCAAGGCCTCTTTCTCTTTTGCAGTCAGTTCTTTGACAGCTTTGCCGGCCTTTTTCACTTTTTTGGCGGAGGCTTTCGATAACTTGTGTAGTGCTTCGGCGGCATCCGATCTCTTGATGACATCAACGATGCTGGTAAAACCTCGATCTTCTTCATCGGTCGTCGCGTCATCATCTTCCCGGCCTGCGACTCGAAGAAGTCTCTTCCGGGAAACAGTATAGGTCATATCGTTGGCTGCGAAGTCGGGAGAGACCTTCGACAAGAGCTGAGAGTCATCGGCATTCGTGAATGCTGCGACGACACTACAGCGAGCTAAGACGGCGACAACAAGAAAAATGTAAAATGCACTGCGCATGATTCTGACGTGGCTAGGAGGGGACTTGTGGTCTTGAGGGCAAAAAGTCAAGTGACTGCCGGCGATGTTTCGTTTGGCCACTGGTCTGGTGGTTTCCTCATGGTGAAGTCACGATGGGGACGTACGGTTACAATATCCGTCGGGTACAGTTCTCACGAAAGCACTGGGCAAACCAAAAGCAAACAGTGTACTTCAACTCTTTTAACCCTTGAAACTTTCAATGAAAGTTTGAGCACGAGTACAAAATGAAACGGAGAAGACAATCCGGGTCACAGAAGTTTTGTGACAGAACCCCCAAACTTATTTACAGATCGCCCGTATTGGACCCCATATGGTTTTTGCGATTGGACAGTTCCAGTGCAGAACCAGCTCCTATATACATGTAAGTTACATCCCATGTAGCATGTATTAATACAGTAATAAGTGAGCAGTGTTCACAATAGTCTATCAAAACAGTTTATTGCTACAAGCTCCGCAGCATACCATGGCCTCATTCATTATCTGCCCCCCCCCCCTCCCAGTGCGGCATCGTCTCACACAGGTGCATGGCGAACCGCAAGAATACACTGCAACTGCTCCTGAAACGCACGCACAATTTCACTTTGAGCTGGGAATGGCTGCGCTAATAATGAATGTGGAAGAATCATCTGCGGCATTACAGAATAATATCCGGCACTATTCCACGAATTGGCTGTTTTGGCCACATTTTTGATTCAGTGTAGCAAGAAAAGTGAAGTAGAATCGATAGTAAACAACCAATGTGGATTCATAAGAAGCACGTTTACTATCGCAAATGTAGTTGAGTCGAGGGCCGATTCAGATTAACTGGCGCGAGTTAGGTTAAATCGAGAGTCATCTCGGTTTACCCCGGGCGAGTTAGGTTGAGTCGAGGTTAGCTCACATTAACGCAAATGTGAGTATCGGTAAAATGTATCAAGACGACGTCTAAAAACATGGTGATACCGGTACCTAACTTTCGGTACTGCATTTCGATATCTATCCAGACTGGATCTTTAGATCAACTGGATTCCAGTTTATCAAAAGATTTGCAGTCTTCAAAAATAGTTTGAGTTCATTAAGGGCGAACTGTGAATAAGTTTGGGGGTTCTGTGATTATCGTCTCCCGTTTTCAATGTAAACATGTTTACAAACATGTCTACGATATGTAAAACATGTTTACGATATGTATAAATAAACATGTTTACAAACATATTTACGATATGTAAAACATGCTTACGATATGTATAAATAAACATGCTTACGAACATGTTTACGATATGTAAAACTTGTTTACAATATGTATAAAAAAACATGTTTACATTGAAAACGGGAGACGATAATCACAGAACCCCCAAACTTATTCACAGTTCGCCCTTAATGAACTCAAACTATTTTTGAAGACTGCAAATCTTTTGATAAACTGGAATCCAGTTGATCTAAAGATCCAGTCTGGATAGATATCGAAATGCAGTACCGAAAGTTAGGTACCGGTATCACCATGTTTTTAGACGTCGTCTTGATACATTTTACCGATACTCACATTTGCGTTAATGTGAGCTAACCTCGACTCAACCTAACTCGCCCGGGGTAAACCGAGATGACTCTCGATTTAACCTAACTCGCGCCAGTTAATCTGAATCGGCCCTCGACTCAACTACATTTGCGATAGTAAACGTGCTTCTTATGAATCCACATTGGTTGTTTACTATCGATTCTACTTCACTTTTCTTGCTACACTGAATCAAAAATGTGGCCAAAACAGCCAATTCGTGGAATAGTGCCGGATATTATTCTGTAATGCCGCAGATGATTCTTCCACATTCATTATTAGCGCAGCCATTCCCAGCTCAAAGTGAAATTGTGCGTGCGTTTCAGGAGCAGTTGCAGTGTATTCTTGCGGTTCGCCATGCACCTGTGTGAGACGATGCCGCACTGGGANGGGGGGGGGCAGATAATGAATGAGGCCATGGTATGCTGCGGAGCTTGTAGCAATAAACTGTTTTGATAGACTATTGTGAACACTGCTCACTTATTACTGTATTAATACATGCTACATGGGATGTAACTTACATGTATATAGGAGCTGGTTCTGCACTGGAACTGTCCAATCGCAAAAACCATATGGGGTCCAATACGGGCGATCTGTAAATAAGTTTGGGGGTTCTGTCACARAACTTCTGTGACCCGGATTGTCTTCTCCGTTTCATTTTGTACTCGTGCTCAAACTTTCATTGAAAGTTTCAAGGGTTAAAAGAGTTGAAGTACACTGTTTGCTTTTGGTTTGCCCAGTGCTTTCGTGAGAACTGTACCCGACGGTTATTGTAACCGTACGTCCCCATCGTGACTTCATCATGGGGAACCCACCAGACCAGTGGCCAAACGAAACATCGCCGGCAGTCACTTGACTTTTTGCCCTCAAGACCACAAGTCCCCTCCTAGCCACGTCAGAATCATGCGCAGTGCATTTTACATTTTTCTTGTTGTCGCCGTCTTAGCTCGCTGTAGTGTCGTCGCAGCATTCACGAATGCCGATGACTCTCAGCTCTTGTCGAAGGTCTCTCCCGACTTCGCAGCCAACGATATGACCTATACTGTTTCCCGGAAGAGACTTCTTCGAGTCGCAGGCCGGGAAGATGATGACGCGACGACCGATGAAGAAGATCGAGGTTTTACCAGCATCGTTGATGTCATCAAGAGATCGGATGCCGCCGAAGCACTACAAAAGTTATCGAAAGCCTCCGCCAAAAAAGTGAAAAAGGCCGGCAAAGCTGTCAAAGAACTGACTGCAAAAGAGAAAGAGGCCTTGAAAGCCCTCTTGGCACTGAAGGATGGCAATTAAGGGTAGCACAAGGATTCAGTGGGGACTATTAGGCGATCGATGACCCTTTTATGTTTATTGAGTGKGGACTATTAGGCGATCGATGACCCTTTTATGTTTATTGAGAAGGTAAACTGAAAATTGGAGTCCGATTTAAGCTTACAGTCAGTAAAAAAGTGAATTGGCAAATTGAGACTTTTCCCCTTCTGATAAAACGCATTTCTTCAAATCTACGCCTCACGTAGTCAGGGCAAACATCTCTACTGAGCAGTAACCGAAACGCTCGATGAGATGTTTCGTCCATGCACTGTTTTGCAGGAATTTAACTGCGATGCATGCTCCACCTGTCACTTCAGCCCACCCCAGTTTATTATAAAATAAATACACGAAGGAGAAATCCCTGGTCCTGCCGCAACAGCTTTTGCTTATGGAAGCAATGTGCATTAACCAATTTTAATATTGGTCTCACGTAGTACGAGCAGACAAGAAAGTACGTACAGCAATTGGCTTTAATCCTGGTATTGCTACATGAGTAGTACGTATAAGGATTAATATAAGGATGGAATAAGTGGTCCACAGAAAAAGTAGGAACTGCGTCAATTCAATCATATTATCCAGTTTTTCGTAAGTAAAAAACAAGTTTTTTATGGCCTTGCACCATAATTTTTAATTTTAAGCACTGAAATGATGGGAAAATCATTTGTTTTCTTTAACAGCTTAGAAAGATATATTAAGCAACTTCAAGCTGTTTTTTTAGTATGAGCGACGTTGGTCTTCAAATTGTTGCAGATTCCAAAACTTAAACCGAGCAGGTGATATTTTAACGTTGGAACCAGTTTGAAAGGTGCTATGAAATTTTCAAGGCTCTTTGCGTTAGCATTTGGTTGATAGTGTCGTATACATCCTTCTTCAAGGGTTGGGCTGTTCAGGGAGTACGGTCTCGCTCAGTGGCCGTAGCGGTAGATAAGAACACTTACAAGCAAAAAAAAACGTACTTATTGACTTGGCTTCCTCTTGAGTAGAAGGGGAGAAATATAAGAATGAGAGCTAACTGGAAGAGAGGTCTAACACCTTCCCTTCCTCACGTACCCTACACCACTTTTCTCACATTTCAACGAAGAGTTCACTTCACCAGTCGTCCGCCCTCGTGGGACAACACGGAGCTCTGGGAAGGGACCCGATGACGCTAGGTGCCTTAGTCCCACGATACCAGAGAATCAGCGTTCTTGGCCTCCTTATAGAACCACTATAACGGGTTCAGCCTGGGGCACGCAAGCCGTCGAGCTCAACGGGAACCATCCTGACGAGACGGCCGAGCGAGGAGTAGCCACAGGACCTCGGGTCATCCCGACGGGACGCACAGCTCCTGGAATGACCCCTCGCTCCCGGGTACGGGACACCCTCCCCGATATATCGTTTGCTGTCCTCGGCGAACGGTTTCCCTGCCGACGCTCCTCACGTTTGCCATATTCACTCCGCTGTTAGTCACTTCGACCGGTATGTGAGGCTGGAACGCCTCAGGGTAGTCCTCGGCCCAGTCATCTATGAAGTCGGGGTCGGCGGCGTGATAGTCATATAACACTTCGACGTCGTCGTCGACCCATAGACGTTCGATGTTTCGAGCTCCGCAGCACTGCACTTAGAAGCATTCCGGCGAGTACTTGAAGGAGCTAGCTCAACCAGCACTTTAGGGGGGACGGTTCGTAGAGGGCTTCCATCGTCATACTGACGGCAAGCGTGAAATATCACTCCGGCGATCACCACGATAAGTGTGCCGGCGAAACTCCAGCCAGGAAGTAGTTGCATGCCAGTAGAAATAACAGTACGGCCCCCACCCCCACAGGTCCCAGGAGCATGAGCTCCAACAGATCAAACACGTTGACCGGTACGTACAGTAGCCGGGAAAGGCATAGTAGTACCAACCGGCAGACAGCTTCTCTCACAGCGTACAGGCGCATCCAGGTAGCCTTGGAAGCKWCCCAGAAAGCGTACCAATAGCGTACGCTCGAATTTCGGGTACGGAGGAGGGCTTCCGGGATGTAGTCGGAGAAAGTCACCTAGCCGGCGATCCACCAGCTCCGCAGCATCCATCCATAGCGACCATACTTTTTTTCTTCTCTAAGCAGAACGATGGGAGGCACAGCGAAAAGCGCACTCCAGAATTCATACGCACCRCGGAGTTGTCGAAGTTCACCCGCTTGTAGCASGTCTCGGTATAAAGAAGCACAGTCGCCACAAATATCACAGTTCATTTTGACCACACGCCACACTTGGATTAGGAACTACCAGGTAGCGTTACGTAGAGAAGTTGTTAGGACCCAGACCGTTACGGCTCCTACGTACGCGGGCCACAGCTCCTAGCGGGCGTACTTGTAGAAAACACTCGCTTGAGGTTTCATTGTAGGAGAGAACACTCAGTCAATAGGAAACTGAGTGCACACGAGGTGACTSTTCTCGAAGTTGGTCGATCTCTATCCGTCTTAGTCGCTAGCCATCAATCAAGCCTGATTGTTGGGAAATAAGGACACCAGTTCTTCATCTCTTGTGAGAGTCCATCTTGTACCCGATACGCAGTTTTCACAGGAACTTCCAGAGATACGGAACGGGAGGTCTGGGTACCGACGGTCAGTCTTTTGGCTCATTCGGCAATTTTGCCTCAGCCCCAGACGCTTCCTCCCGGACCCTTCCACCTTGTCTCCACACCGGCATGGGCACTTCGCGCGATAAGGCGCCCCGCAAGCTCAAGGCCGTCTGGAACGTCGAGTCGTTGGACTCCGACGGCTCCTCCTACGATGATACCCTGGCCGACGAGTGCTTCCGGGTCATCATGCGCGACATCCTCGCCGCAAACGCCAGCTCCGCAAACGCCAACTCCATCGGCCTCGAGTTGCTGGACGACATCGCTGCGGCAATCCTGGACGACACGGGAAAGGCTGCAGGCGCTTTGACGGGACCGATAGTGATCATGCCCATACCGCCTCGGCAACCTACTCGCGGAATGCCGCCTCGGCACCCACGATTTACGCAGACGGTCGGTTCCCGCTCAAGAGCGCCAGYTCAAGAAGGTAACGGAGAGACCTCGCTCCGGTAAGAAGCGTTAGAGTCACCCCTGGTCGTCTTATGTGCGTCCGTTCAAGCTGTCGGACACGACTTCTTCCCCTATTGTCGACGATCTGAAGAGGATCGACTACGAGGCGGCCGAGCTTCGTCAAGAACCGTACCAGCTAGCCTACCCGTGACCGGGTTCTCACTTGTGGTACAACCCGCAAGAAAACCGTTCCAAGCTCTGGGTCGGCAGACGAACGTCCCGTTGAAGACTTCAGACGCCCAGACTCAGCGTCGTAAGGCCAAAATGGCGGCGGTGGTCGCGCGCGTCTGGTTTCTGAGTATCTGCATCGAGACTTGGTGCTACTTCGGCTTCCTCCGGTTGTTCGAGAGCTGCGCTCACCGACGTCGTCTCATGTGGACAGCCGCGTCGGAAAAACGCTTCAGACGCGAATTCTATAACGGACCGGTTATCGGCAACCTTTAAAGCTCTACTCGCGTGACTCGGGAGCGTACTCGCGTAAAGTAAAGAGCGCTCTTAAACCGTTCCGCATCGATGAGGGAGGCGTCACGACCATCACAGAGTTGTTGAAGCACACTGGAGCCCTGGACCCGAATAGCTCGAAGCCGGACAGTCAGCTCACGGACCGGGCTCTAGCGCTCG
>Contig_228
TGGTTTAAGTGGCTTGTTAAACGCCCTCGTGGACGGTGGCAGCTTCAATGGATTCTCAAGCTGTTATGGGACGCTTTATCCTAGCTAGGGCGTTTTTCCTTAGCAGTCGCTGGCTGTAGCATTCTCCAACAGTCACAGGGCCCTGGGCTTTAGCTTTCAAAGGCCCGCATGATACCACATCTAAGGGCTGACAAAGCAAGGTTGGCATACTTAGGTAATGGCCGGAGCACAGATATAAGCTCGCCGACATAAAAACAATTGGCCTCGGACTCGCCCGAGACTATAACACTCTAAGTAATCAACGAGTAGTAGAGAAGAGCATGTAACGTACTGCTGCAATAGTGATGCATAGGTAAACCTTTCATACGCGGGGTATCCATCCAGGCATTTAGTCTAAACAGTATACACATGTCCTAGGCAACGCGTTACCGTAACTATCCGTCAGTTAGTGAATAACAAAGACATATATAATAAAATAGAGTAAATCTGTAAGCGTCGGGGTAGCGTAGGGCAGCTCTTCATCTCTCGATGATGCCGTTTTGCTCTCCACGCCTCAATGAAGAGAAGTGAAAGCTTAAGCTCCATCCGCGCGGATAGTGCTACAGCCGTCAAGCGAGCAGAATGTTTTGCTGAGCGCGTTATAGGCTGACGACTGACGCTCTTTCGGATAGTATCTGGCCTGCGAGCGGCGCATCAAAGTAAATCCCAGTTTCGTTAGCATTTAAAACTTCGCTTGCAGGCATAGCTATTGTAGCTTAGACTTGAAAAGCTTAGGCAAAATAGTGCTTGTACTTCTACCAAGTCCTCCAGTTTTCCTATACATAGAGTATATGCAAAATGATCAAGTTAGATTAATTCATATACAATTTATCTGTCCATTCACTACCTTCAAACCGTCGCGGTGTGCGCCGCACGAAGCTCATGCCGATACGCGAAAGCGTTGTAGCAGCCTTTGTAGGGATTGTATACGCAGTGTATGTGACCTTGTTGTCCTTCGATAAGTCCTCCAACCACTCCGAGTGCTCCTCCCGAATGAATGTGGCTATTATAAATGAAGTAAAAGGCAGGTACTCGCGACGTGCTTCCTTCATAAAAGTGACGAGCATAGCGCTAAACGGTATTATCTCGCGACGACCAGGTGCCACCACAGGGTCTTCTCGCTGCCTCGAAACGCAAAAAGCTCGTCTTTGTTCTTCCTCCATGACATTAAAGTCCATCGCGGAATGTTTTTAGACATGGCAGCCTCGCGCTGACTTAAACCCTGTGTTGCTATCAGAACGTGCCGTTTCTTCTTCATTGTATAATGCATCCGACGCTGCTTAGGCTTTGAGTACACCTCATTAAGAAGGTCTGTAATCCTTATGATTTCTGGTGGCGACAGGGGCTCAGGTGGGGGCTCCAACCGGTTGTCCGACTCGGACTCCGGGGTGGGCTCAGCTACAGCCTCCATTTTACCAAGTGACTGGTACAGAATACCCACTGCAGTTCAGCTGTTCAATACGACGTTTTAACTAATTTGATTGGCTAATTAGGTGGATTTGCAAGTGGCCGCTACGAACTGCGCCCGTTTTACGTTGACTTTTGGTGGTAGTTTCATTCTGTCCGTCGGTTTAGTATAAAAGGCCATTTGTTGATAAATATCTTTCATTTAGAATATTAGATTAGGAGGAAAACCCAAGCAAACAAATTAGCAGCACTCATTTTTACCGGAAACCGATTTTTCTTTCCTTTTTAAGTAAGTCTTTACTTTCGGACGAAAGTATATTTAATCAAAGTGAAAACGCAGCTTACGCTTCCTCAAACACGTGCTCTAACGTGTAAGCCGACGCTGTAGGCTTAAAGTAGGCCCATTTCAGGGACAGCTTGCACGCGAAATCAAAGCCTGTGCGCTACTGCTTCTAGGAGCACAAGCCTCCGACTACAATGGCCTGCGCTCCATAAATATTGCTGCGGGATCGACCATTATATACGACCCGTTGACCCCTCGCTCCTACGCACCACACGATGCACGCCACTCTGCCGTCTTCACATGGAATTCTACCCTCCATGAGCTACCCCCCCCCTCTCGTTCTTACCCCTCCGTGCTCATATTTAAAAAAAAGGCAGACCGTACTGTTAGAATGCACTTTAGTTGGTCAAAAATGTAGGCAATAGAATATATTCAGCACTCCAACTGCTTAAGCAAACTAAATCAGTGAGACACACTTTGCCGAGGGATGACCACTTAGATTGTTTTTCCAAATTTATGTACGTCTACCAGTAGTATATCATCAAATAGACTTTTTCATTCCAACATTTCTTTTTGTTATTAGTATCCTCTTTCTGTATTCGCCCTGATTTTTTATACGCCCATTTCTGCTTTGGGCACCGTGGTATCCCAAACAGTGATACACTCCAGATAGGGATAGAATTATATTATCAACGGAATACAAAGTTCAAATATCCCTTTGTGATGTGAAAAGTCAAATTATCACTAAACTAAGACTTACTATGGAAATGAATTATACACGATAGGATGATCAATAGAATTCAGCAGTGATTTTCACTGTTTGCAGACTTGCTTGGTTGATCAACTGATTCCCAGCTTGGTACCGGAAGTCATATATATGTGGCTGCTGTGCTCTAAAGTCGTAATTTCGGGTGGTTTGGGAAAGAGTGGTCGACAAGTATCTAGCTTGGTATTGAATGTGGCGAAGTCAGAGCGAAGCTGGTTGACACTGTCAACCAGCCAGCTTAACAAACCTACTCGCATATCAAGCTCGGCTAGCCAAAAAAAGTTGGGCTCATTTAGCGCTTGCACGCATCCTCCAGAGCATGAGCGAATTGCACCGCTCATGCTTTAGGTTGTAAAAATCCATGCTTGAGCTGGATGTACCATTGATTTGGTACTCTATGTACTGTGATAACTCCATATGAGACGGCGTCAAACAAAAGGATGCTATCGAAACATTTAGAGTAATCGAGATAACCAAGCTTAAAGCTGGCATATTATGTGCTACATGTATTGGTCAATTAAAATGTTTTCTTTTATGATCCATATGATTGGTTGAAACATGAACATCGATGATTCGATCAAAGAATGTGCACCACATTACATGTCGTTCATTGCCTTAAAAGATTTTATCCAAGGTTGTTCTAAAGACATATCCCGTACCGGAATTAACGTGTTTTCTGCAACCGTGTAAAAAGTACGTAAAATCTCTTTAACTGGGATACTGTTTTGATGCCAAACTGGTTATTTTTGTTGGTGCTGCAGACTTTTTACGGGCCACTGGTTGCAAAAAATTGATCGGTTGCGAAAATACCGTTAATTCCGGTACTTGTATCGGGTATGAGAGCTTGCTGGATTATTAAACCAAAATAATAAAAATGATAAGTTATTCTTTGTGGATAGTACGGTAGCCATCCAAAATTCACTTGAAACCTTTGAGTACATGTATAAAAATTACGAATGTAGTAAACGCAGATGTTTACGCTCCAATTGTAAACGTAATCCTCAAATGTTGACCAATACAGTGTATCATTCATCCTTGACTTTAGATTCACAGATCTCGGATGGCTAATAAGCCACAAAAATAAAAGGTCATTTTTTATTTTCTTTCGATGAAAAATGCGCCTCGCCTTCCCCCTCGTTGCGGCTGTCATTTCTTCCATCATACTTATTGACGCAACAAACCCCGGGCCCCACCTTTTCGAGACAAATGTCAGCGAGACCGACGTCGACACCTCGAGGTTGTTACGGATTAACGACGACAATTTCGACGAGAGAGCAGGGCCTTCCGTTTCTGGTGCTAAAAAGCTAAAATCCTGGCTCACTTCGTCAAATGTGACCCCAGTAAAGCTTAAAAACTGGCTAAACAAAAGAAAATCCGCAGATTCAGTATTCAGGCTCATGGGCCTGGCAACGACTGGGTCCCATCTGCTCTTTGACCGCAGGTTCAGCGCTTGGCTCCAGTACGTTGAGGATTTGAGTAAGATCTCCAACAAGAAACTATCCGCAATCTCGACCCTGACATCGAAATACAGCGATGACGCGTTGTATAAATTGATCGAAAAAGCGAAGCTGACACCGCAAACGGAGAGCCTTGCCACGAAACTTGAAACAGAGCAAATACAGCACTGGGTAGCGGTCCGAAAGGATCCTGATGAAGTTTTTCGTCTGTTCAAGCTGAATATGCAGCAACAGGACATTTTCGAGCACCACCTATTCCCTAGGTAGGTCAAGTACGTCGATGATTTGAACGACGCCGGTCCCTCACAAGTTACGTCTATGATCCCGACGTTGAGAAAGCACTACAGTGATCGCGCTCTGTTCGATATGGCTGAGTCCGCCAAGCACGTTGACGAAACCAACAGCCTTGCCACCAAGTTGGAGAATGCTCTAGCTCAGTCCTGGGTAAGCAGTCGAAAAGCGCCAAAAAATGCTCTCGTTGAGCTTGGCCTTGACACGACAACATTTGGAGTCTTAAAGAACCCAATGTTCAATTCGTGGGTCAAGTTTGTAAAGGCTTACGATGCGAAGAATATCGACAAGACTATGATCGAGACGTTAACGAGTCAATTTGGAGACGACCTTGTGTCGAAGAGAACAAAGGGTGACTGTTCTCACAACCCACTTCTTACAACCTGGGTCTCATACATGAACACCATCGTCACTGCAACCCCCAACAAGATGTCGACACTGTTTCTGGAATTGGAGAGTCGCTTTACCGACCGGTCTTTGCTTCAAATTCTCGAAACAGCCATGCGGTTTCCTAGCATGGAGATCGCAGCAACCAAGTTGCATACGGAGAAAATTGACGATATTTTCGCAAAGATGGGATCCCCCAAAGAGGTTTTTAAACAGTTGTCCCTTGACAATGTGGGGGGTAACGTTCTCAGCTATCCGTTGTTCGAGAGGTGGGTGGAGTACGTGAAGGTATTCGACAAGGATAACCCGAGTAAGCAAGAAACCTGGTTTGGGCCGCTTCTTCGCGAATATAAATGGAGAGGCGTCGAAAATATAATCGACAAGGCAATGCGCAATCCAAGCACAGCGGAAATGGCGAAAAGGCTGGAGAACGCGCTGCGTACGGATTGGCTCAACGCAAAGACGCCTCCCAGTAAGGTCCTTTCGTTACTGCATCTCGACAAAACTCAAGAACTGACTCTTATGAGCTCAAAATTCGAAGTGTGGGCCAAGTATCTGGACGACTTTAACGAACGTTATCCCAACGACAAGGTGACAATGATTGATAGTCTCCATACGAAGTACAACTACCCGTGGCTATTGCGAATGATCCAAAGTGCGAAACAAGACCCCAGCACAGAGAAGCTGGCTTCAAGAATCCAGAATGAGATGATCAACAAATGGGTAGCTGATAAAGAAAACCCGGCACATCTTGAAAAGCTGCTTTATGGCACGCCAACTTATGAAGCCACACTCGAGCGATACGTTCACAAGCTCATTTCCTTGTCGGAAACCTCTCCGTAAGCAGGGTTTACACTTAATAATACTGTTAAAATACACTAAGGACAAAGAAAGTATATCAATGGTAGCATTGTGGTCTGTCGGGTGACTGTATTATTATCATTAAGCCTTATTTCTAGAATCTCGATAATATCTCGATAAGTGGACACAAACCTTTCTCGGCGCCAAAGTAGTGCACGGATCGGATTCGAATTCGACGAGGTGCTCTTAGCTGTTTATCTTGTTCAGGTAAACCATGTAGCCGTTGGAGACCGGCACGTACTTTTTCCTTTTTTGACACTTTCAAAACGTTATTGATGTTGTTCAAGGTATAGCCCTTCGTATTTCACTTCTTGTACACATCGTCCGCCTCGTCGAAATTTGCCAGGATCTTCTTGGCGAACGATTTGACATTCGCTTCTTGCGTCAGACGGATTCCTCGCTCTTCCATATTCGCTTCGCGCTCTCGAAGGAACCTTCTGGCGACAGGATCAACGTTGTGTGCTGCGTTGAGCGAGTAGACGAGGATTGGTGACCCCATCAGCGAGTGCTTGGTTTGATCTGAGCCCTCAGCCGCGGTACAGGTCACAAAATAGATGATGGTGATCGACGACAGAACGGAGAACAAACGCATTGCTTGCAGCGCTTGAAGAGTTGAAAGCTTTTCTATCTAAAGGACAAAATGATAAATGCCACCATTGGAGTTTGTTAAGCGAAATGTTTTTAAATACAGGCGTATTCTATCTTAGGGGACTAGTTAGAGCCTTTTCGTCAAGTATTTGAAAAGCCGGTTCGGTAGCTATAAAGCTGACTTACCCTCCGTATCGACAAAGACAAAGATTTTATTTGTGCTACGAGGTAGTTGTGAAAAAGCACTTGCCTGTGTGGTACGTGATGGGTGATTGAGACGATGCTCAATAAAGCGCGTGCCAACGTGCTTTTGGAAACTACATTCATTTAATGTGCTTCTATCGCGTGGTAGCTAAGCTGGTGGAGCGCACTAAAGGATTGGAAGATTTAAGGAAGCATCGTGTCACCCGCGACGTGTATGATTTACACTTTAGTCGCAATCCTAATGAGGTTTTGGAGCGTCGGGCATCTGTCATAAAGCGATGGTCTGCAACGGAGGAAACGAGAGCGTTTGGTGACTATTTTATGGCGCAGTGGCTTAATGGAAGATTTCATAGATAGCAGCGTTTCTACACTCCAATTGGCTTTGCCGGTACCAATAACCCCGCCGAGCAGTTCAACAGAGTCCTTTAGCGCGACTACACTCTGCGTACGCGACTGAAGCTAGGAACGCTGATGTTTCAACTACTCGCATGCTGTGGTCATGACTCCGAGAGTTGTCGTGGGTTTCGAAACGTGATCGAGGTAAGCGCATCGCTGAAACGACGCGTGGTCGAGTTAAAGAAAGCTGGCAACCTACATGAAGTGTTTCCTGGTCCTGAGTATGGTCCCGAATATTTGGTCCATGCAGGACTAAAGTTTGTTGTGACGAAGGAAACGGAACGAATGTTCGTGCCGCGGAAAAATCGCACAGAGGAGGGAATCGCTGTGTCTGCTCAGCTCGGAGCTAACTACGCTCGGATGGAGATTGAAGGTCAGACAGAATGGGGCTGGTCTGTCAATCTGCATCAACAGACGTGTGGCTGTGGATACTTCTTTAAATTTGGTCAGTGCATTCACTTGCTTTTTGCCATGCACAGTGGTTTCCTGAGTGTTACCGGGAAGCGCACAATGGTTTGCCGAGGAACTTTCAAGAGACGAAGAGAGAGAGAAGGCCCAGATGCCTGCACAACGTCTTCACTACCTCACGCTGTACCACCAGGACGTTCTCAGAACAACGCTCACGCACTAGCCTTTCAGTAGACTAGCGACATAGATCATAATWTGTTTCTGCAGTCTCACGGTCAATACTGACGTTTAGATTAACTTCGACACGATACCATCACCATTAACATCTCCTGAATCACGTCAAGTACCGCTTTTTCTGCAACTGTAGCTCTAGCCATAGCTGCAAGTGGTTATTCACCACTACGCTTCTTACTGTTTCTATTGTCGCTGGGGTGTTAACACTTGGAACTAACGTTTTATAAAGCAACGACACAGGATCTCAAATTTCCATCTCTTCCTTCTACCCGCGATCCTCCTCCGTCCTCTTTTTTTGTCTCTCTCAGCATCAATATGTAGTCTCCGGGGGTGGTAGAAGCATCATTGAGATGCATTTTTAATGCTCTTTCACGTGAGCTGTCGCTTTTTTGTGACGCTTGCCCAGCAACACAGCAGCGAGATCCACAACAACAGATCGCACTTGTAGTCTACCGTGACGTCTTCGCCTTCACCAATCCTACGTTTCGCCACGACTACTACCTTCACTTGACGGCGGTTCCGAACCTCAACAAACTGGCACGTAGCATCGCAAGAGTGGTTCACCATCCGAGTGATATTACCACAACAGCCGCGACAATAAACACGCCTTTGCGTCGGGTGCTTTTCAGCTGCAATTCCGGCGCGTACGCGTTCTTAGGCCCCTTCTCGTTCTTTAAGTCCTCCGTAGTTAGTCTTCCAGTGTATTCACAAGAAATGAACCCGCACTAATAACGGCTGTGGCATGGACTCCTGTTCCACGATTCACCAGCTCTAAGTCTTTGCAATTATAAATGCTGTTGGAGCAGCGGCCGTTTAGAGGGCGGTTTTCCGATGTACAGAACACGCCAGCCAATTCATTCGTGCACGAGTCACGGAAGCAGTATCGCTCGCACTCACAGGGACCTAAATCACCAAGATCTCCAAACTTAAGTTTCTCTTCGTTTGTACATTCAGTTATAAAGTCCACCTCCTCTGACCACAAGTCAAATTCGTCGTCGTCAATGACGATGACCTCGAGAGGTGGTGGGTCGATGGCGTAGCCGGAAAGGTGGCGTCTGAACTCCTCCAGTGCTTCACGAACTCCCGGTACCAGTAGGTAAGTCTTAGCTAGCATAGCTTTCATGGTCCGAGCATTGTACACACAGGCTGGGTCCCGTATGGGCTTACGCTGCTTCCTGTGCTTCATTTTCCGTGACTTT
>Contig_229
GAGGTCAAATCCAAGTAGCCTTGTCGCAACGAGGCGTAGAACTCGGAAGCGTACGATTTTCTGGCTGCGAGGGCGTCCACAAACCAGGCTACCGACGTCGCGATCATTATAATACTAATACAAACGACACAATAATGAATATGATACATCATAAATTAAAAAAAAGTAAATGTTGTAGCAATTCCTCACCTTGAAGAAGACGCTCCAATGAATTGAACGACCAAACTTGCAGTCAGAAACATCGACAACACTGCGCCGAAAATCCGGGACAGCGAGCGGAACGGTCCGCATACAAAGTTCTGGAAGCGACCTCGCTCGCTCTCATTGAAAGGCAGCCACAGTAATTGTCTAGCCGGGTTGAAAATCGCTTGGGAGACGGCGTTGTACAGTGCCCGCGTGAAAATCAACGAGTACGCAGACTATTTGGCATATAATTAACATTAAAAAAAATTAAAGCTTCCTTCAAAGTAGGACCAACACTCACCGTTGAAATGTAGGTCGATGCTCCAAACAGAAAAATCGTCACCGGGAGCATCGCGATACCGTACATGACGCCAAAGTGGGTGAAGAAGGGCCCCGACAGTAACTGCATCGGGATCATGAGGAAGCTCTGCCATCCGTTGATCATCGACAGCGAGGCCTTCACCTCTTCTTCCGGCTGTAGCGATACCACCGATAACGTCGTATTATCCACCAATACGCGCATCACCGTGGCCAACATGTCGAAAAAGCAAATATGTTTCAGGTACGTTCTGGCCTGAATATCTCGAATAATCACAGTGGACGACGACGTGTCCGTTCTTGGATCCCCTGGTTTCTGATTTTTAGTTTTCTTCCCAGACGGAGCAATATTTGCAGACGTGAAATGTTCCGCCGATACGAACAACACTCCTGCGATGAAAAATAGCATTCCGGAAGAAACCAGCAAGTTGAATTCTGTCGGTAGTTGCCGACTCTGGACTACTGGTAGCACTACGAAACTCGCCGATAAACTGCCAAAAGTTGATCCGAACGTGATCATCCCGAAAAACTTCTTGGATTGGGCCACGTCGAAGCCCTTGGCACATAAATCCCAGAACTGCTGGGTCAACCATTGGGTCTGCACTTCCAGCCACAAGTAGAGGAGGACGGAGGTCGCTCGAGCCAGTACGGGTGCGACTAGGGAAAGGAGCGTTAGGACAAGAAGGCCACAGCCTAGCACCAAAGGACTGATGGCGTATAGTATGCCAGGACGAACAGCACGAGCTGCTAGCTTGTCAACCAGCTGCGTGGCCAGTGTCAATGCGTAGGCGGTGCTCAAAGACAGCGTCAGAGTGAGAGCAGCCACGCTCGAAGCCGCATAGTACCGTAGGAAGATAGCGTCACGTGAAATGGCACCCAGTACGGAAGCACAACATTGCAACGTCCAGAGCGCGCAGAAGAAGCCCACGCGCCGAAGCAGCTCCAAGTCCATCGTCAGACTGTTTTTGGATTGCTAGCGCCGGATAAGGAAATCTAGGCGCCGGATAAAATAGACCAAATATTATTTTAAAATCCTTCGATGCAGTAATACATGTCTCGCTACTATTTTCTAGACTACTACTACAGTGCTACGCCACACGAGAGCAACAATTGATACTGTATCGTCCTTGGCGTGTAGCGATGCATAACTGGAGAGTGTTCGAGCGAGGTGAGAATCCAAACTGACATTCGAATTCTTGAAACTGTAGAAAATAAAGGTGACACGGCGGTTCTTTTAGAACTGGGGGCAAGCCGTATGTCATTAGGCTGACATGGGCAATTCTTTTGGAACCAAGGGAAACCAAGGCATTGAAGTTGCCGGTATCCCTGCCTCGGTATTCATTATCCAAAAACGATCAAGCACCACAAGTACTGCACAAATCAAAAGCGACTCCACTATGACCAGGTTCTTCGCCAGTATTATGATGGTCTTTGCAGTCATGTGCGTTGGCGCAGCAACCGCCTCCCGTCATTTGAGACCAAGCACTAACCAAGCGTCTACGCCGTGCACCATGCATTCGCAGAGCTCAAGCTCTGACAATGTCAACGCCGGATCGTTCAATGAGTCGGGCACGATCTCCATCGGAAACAAGATATTTAACATCGTAGACAAGGGTGACACGATGACCATCGGAGACACCGAATTTAGAGTTTTCAGCTAAGCAGTGCCGTACGGGTACAGGTGACGAGACTCTTCACCGCGATAATTGTTTCAAACAAAAACTTTATTACCCGAACGCTTTGCCGACTGGGCACCGACGACGACAATCATCCCCCACAAGTTGTGGACCACAACACAACTAATCGAACTCTCTTGTTCAACTACCGGTACCATAATACATAAAATAGACGCTGTTCACGATAGCCGCGGCAACGTCAACTGTATGTACAGTAACATCGCTCGCGTAGATGGCACTACCGCTTCAGTGAAAAGTACTGTGGAAGCAGTTTTTTAACAGACCCAAAAAGATCATCCATCTTTAAACCATGGTCACTGATCTCAGCCACTCTGATTGGTCAAGAAGAGAAGTTTCAAATCGGCAGGTTTCCTAATCTCAAGATGAGAGCACTGACATGTGATTCACGTTGCATAATGCGTGCATTATTTTTAACCCCTTCTTGATATATTTTACTCGCTCCCTTGAAATAACTCGGGGTATTATAACAATCCATACGTGTATTAAACTAATCTTGTCAGAGTTTGATCAGTATAGTTTTGCAATTGCAAAGCCTCCAATTTTTTTATTTTTTGTTTTGTTTTACAGACATTGATTATTTTAATGCTGCTACAGTAGGGTAAATCAGATTTTGGGCTTAGTCCGATCGAGGGAATCCGATAATTTGCAGTTTGCAAAAAAAGCTTAGGAAATCGCGAGCGCCCATTTTTTTTCGCGTCCAGGTGTACGGCTCTCTTTACCCTCAAGTTGAGGACTGGAAGACAGCGACGTCCATTCGCGAATAAGCCATTTATCCCCCAGTGCTGAAACACGCAAGGAGAGACAATAGAGCAGGCATGCGTTTCTGTTGTACGGTATCATTACTGCTGGTTCTTGTATCTCTCGTCGCAACAAGTGCAGCAACTGACTCACAGCACATCGCATCCGGCTTCTCGACTTCGTCTGAGAGGAGGTTGCTGAGGACTATTAATAATGCAGCGGAAAAGGGCGAATATGAAGAGAGGGCGTTCGCGATCCCTGGCTTGTCGAAGGTGTCGAAGGTCGTGGATTGGATTAAAGCGTTTATCCTAAAGATCAAGCTCTCGTTCCAGGAGGGGAAACAGCTTAGCGCTTGGCTGAAGGAGAAAAAGACACCTGAAGACATCTTCAAACTGCTAAAGCTCGATACCGGGACGAAAAACCTCTTGGCCAGCCGCAACTTAAGGACGTGGAGTGTCTTTATGGTGCTGTACAACAAGGAAAACCCGAAGAAAATGGTGACGATGCTAGGGATGCTCACAAAGACATACGGGGATGAAGCGACAGCAAAAATGATCGAAGCGGGGCGAAAGAATCCGAAAACTAGGGGAATTGGTAACAGGTTGCAGGAGTTACAATTGAATGGCTGGGCCCAAAATGGGTTATCGCCAGACATTGTTTTCCAAATGCTGAAGGTTGGTGAGGGAGGAGTGGACAAAGTCATGGCCAACAACGTTTTGAGTGTGTGGTTCTACTTCTTTACTCGGATGAACCGCTACAACCCAGACCGGCAAGCAGATATGATGAAGAAATTGTCGACAGTCTACGACGATATCCCGCTGGCGAAGGCCTTTGAGGCAGCACGAAACGTGCAGTTCTCGGGACGCATGGGAAAAGAGCTACAGCTGGCGCAATTTAAAAAGTGGCTCGCAGAAGGCATTGAGCCGGCAACTGTCTTCAAAAGACTCAACTTGGACAAGGCGAAGTGGACAACTGACCCGAACGCAGGAGTATATCGCGAGTACAAGATCTTCTACTACATTAAGACGAAATAGGCCACACGAGAAATGGACTTCGAAGGAAACTTTTAGTCTGAGATAATTCACATACGGCCCAATATTTTTTATGAAAAATATCACTGTAGTCAGTAGAACTACATGTAGATTACGCATAATGAAATACTTCTACAAAGTACGTGTAGTAATTGCACGTCGAAGTTTCAATTTGTTTTTAAAACCTGGTACAGTATTACTCATTCGCTTCGTTTTTTTTTTTAACGGCACCCCTCTTGTCCAGGTTTTATCACTCAGGTATTGTCCAGGTATACCGGCAGGTATTGTCCAGGTAGAGTTTTAACGGTTTAAATTACTCTCATTTTCTTCTTTTGATTCCTAGCCACCAGTTAGGGAGACACGTGGCAGCCCCCCCCACGCCCCGAGGATGGCACGCACGAACAAGACTGCCCAGATCAAGGCGAAGATGGCAGAGCAAGAGCGTGTGGCCGAGGAAGCTCGTCAGGCTAACCTCGCTCTCTTGCGTGCGGCGCGTACGCGCTCAGAGAGAGCACACGCCAGAGAAAGTATGGAGACATCTCGCCCTAGTCCAACTGAAGTAGCAGAGGACAGCAATGCTCAAGAGCGAGTGGAGGAGGCAACAGAAGACGTCGCAGATGAAGGAGGAGATGGCGAGGAAGGGCAGGGAGGTGTGGACACGTCGAGTGAAGCAAAGAAAAGATTACGGTCGATGAAGAGGACGATTCGGTGGAAGATGAAGAGGATGCAGAGGAGGAAAAGATCGCTTCGGGCGAAGGGGAAGAGGGTGAAGTGGAAGAAGATGAAGTGGAGACGGAACCAACGAGAAAGCGTCGTCAAGGAAAGAAAAGAACCGTCTCCGATGTCGAAGAAGAAGAGCTGGTTCAGGTCCCTGTATTTAAGGCGCATCATGATTCGTAGGCCTCGCTGGAGCGGTCTCTCAAGGAATACATGGAGGCGACGCGCCAAAAAATCGTGGTGAAAGAGGTGATCAATGTAGCCCGCAGGAATGCTGATCTTCGGCGCCAAGTGAGGTACCAAGGGCTTCCTGACTCAGAGTTGCCTCTCGTCCCTGCAGAGATGGAACCTTATCAGCGCAAGTTTATCTGTACGCATGGGTGGTCCGAACGTGACAGATCAACGGGAAAGCGGACGTCACACAAGCTGAGTACTACCGATTGTCCGTTTCAGATGCTGGCTCAAGCTACCAAGCGTAGTGACGGTCAATGGGGCGCTGTGATGAAGCGTGAAGTGTACGCCCATAATCATCGTGTCTCCGAAGACATTTACAGGTCTTATCCAGGTATTCGCCAGGTTCCGGCGGACTCACCTTTGATGCCAGGTATTGAGCTGCTGGTTGAATCCGAAGCCGGGACAACAAGCGTGTACAACTACATTCGAGAGAACTCAAAGCACCGAGTCTCCATGGATGATGTGCACAATCTACTTCGCCGGCTGCGTAATCAAGGTAAATGTTTGGTTTGATTACATGTCTTGTCGTCTTGTTCCCCTCTAACTTGATGCATTCGCAGGTGTGGAGTTGTCTGATAACGATGCCGTGGCTGAGATGATTATGGACTTCAACAGAGAGTCATCGGCAAATGTTTCTTCGGTGCACGAAAGTGCACGTGGAGATACCGGTGTGCTTTCCTTCACTAGTGGGCATATGCGTGCGATGTTGGACAACTTCCCCGAGGTGATTCAAATGGACTGTACGCACAAAACCAATCAGTAAGTTGCATGGTAGTAATTGGACAGGTTTTCCCCAGGTATGACCAGATTTTGACCAGACTTTGTGTATGATTAGGTACAACTACCAGCTTTTTACGATGGTTGGTATGGACCAGTTTGGCCAAGGCCAGCCTGTCCAGTATTCGTTAATCGAAACGAACGGTGACTGGCATATGGCCAAGTGCTTGGATCATTTCAAGCGTGCGAACGAACACTGGCGGTTCGTCCGTATTGTGATCGTCGACAAGGACATGCGCGAAGTCGAGGTGGTTCGCAAGAAGCTTTTCGAAGCTCGGGTGCTGTATTGCCACTTTCACGTGATCAAGTGGTTGCATGAGACGATCAGAAAATCTAAGTCATACGGTGCTTACGACGAGGATGTTTTAGCGCAGATGAAACACGCCATCACCAACATGACTTACTCCAGGACAGAGGAAGACTACCATATGCACCGTGAAGAGTTTAAGAGCCTCGCTTGCCGAGATGATTGCACCGATCTGTGGGAGTATTTTGACAAAAACTGGAACGACTGCTGCGAGATGTGGGTGATGGCGTATCGCGTTGATCTGCCTCACTTCGGAAATCACACCAACAACCGCGTGGAGAGCCTATTTGGTAAGCTCAAACGGCATCTCAAAGGCCACTTTACAATTAGAGCTAGTTTGAAGGTGCTTTTGGACTACCAGCGACGCAAAGAGGAAGACTATCGGTCCAAGGTCGAGATGCCTGGCACCTTACGGGACGTGTCCTACTCAGAAGAAATGAATGTAGCGCTGGGAATGACAACACGTTGGGTGGCGGCAGCGATCAATGCTCAATACGATGTTGCTACGGATGATGCTGTTGCTAACAACTACACGTTTACCGACAATGGCACTACTGTCACTGTCAGCGGTGGTAAACGTGAGTATTTTATCGAGAAAGAGGGTTACTTGTGCGACTGTGAGTTTGCTCAGACCATGAAGCTTCCCTGCCGACACGCCATGATGTACCGAAAGCGCTGTGGCAACCCATTCATTATCCCGTTCTCGACAATTGCGCCAAGGTATGTTGACTTTGCGTCCAGGTATTGGCCATGTTTTCATCAGGTATTAACCAGGTATGTGTTTTGCAGGTGGTTTGGTCAAAGCCGGCTCTCGCAACAGGAGTTGACAGAGGTGGCGGCACCGTTTGTGGCTAAGATATACAAAGCCCATTCACAATCTGCTGGTGGAAGGTTGAGTGAAGCGGAGAAATACAGACGTGCTCAGCAGGCACTTAGTCGCATCAGTGGTGAGCTTGCGAGGTTCGAAGACGATGCCTTCGCTAGTGCGATGTCGCAGTTGGATCAATGGTGGTACAACATGAGGAATGGACAATCCACGGCAGAGCATTCTGCCCCCAATCGAGACGGTGACAACAGACATGATGATGACAACTCGGATGGAGGAGCAGGTGAAAGTGGAGCAGGGGTGGATTCTGAACAACAGCAAGATACTGAGGCTAGCGATGCGAATGCGGCTACCAAGGATGATTCCGACGACGTACCGCCCACTCAGGTGGCTGGTCCTGCGACTCAAGCAGCAGAGATGTCTACGACCGCAGCCCAACCACCAAAAATCAAGCTGAATGGTAAGGTCAGAAGGGCCGGGCGACCTCATTTGAATCGTTCGGCGATGAAAGTGAAGGCGGCGTTAGCACTAAAAGAGTACATAACGGGATGAAACTACGCGCTCTTTTTAAGAGATAACGACGTCTGCGATGTGGTGTCTACCTCTATGGATGATCATGCCTGGAGTTCGCGAAGTTGGGTCTTTCCTTACTACCTTTCCAGTCAACAAGAATGGTGAGGGAAGGTCAATTCAGTGGCGCGTCGACGGAGATTACGTGCCAGATCGAGTGCGATTCCG
>Contig_231
GGGTAGGTAGTGTGTGGAGCCATTATAGTCGTATTTGCAAGCAATTCATATTTGTAATAAAATTGTGTTTCTTAAGCGTTAGAAATAATCAATATTTTAATTTAATTTAGCACTGATTTAATAATTATTAGTACGACTACTACAAATAATTTGAAAGCAAAATATGAAAGAAATTTAGAATAGTACTACGCAAAACAATCTTGTAAATAAAATTATGAAAAACGTGCTTCAAATCTATAAATATCAAATTTGCTAGCTATACGTACTTAAATGACTATTTAAGACGAATCGTGCGTCACCAGGTCCTACAATTTTTACTACCAGCTCCTACGTCAATATAGTACGTGTATGCACGTCGGCGAAGCCTACCAATGCAAACTAACCCGCACACGCGCAGCGCCCTTTGCGTGGCCTGGCTGAAAATGGTGCAAAATGAAATTTTAACGGTGTATTTAAGTATGATGTGTAGACCACATATAATATGTACGCCACATATTGCAATTTTAGCAAAACGACGCCGCCTTTGCTACGCTCGGCAGCTATGTAACTCTAAACAGACGGACACCAGGGACCTTTTGTCAAAAGGTCCCTGATCAAAAGGCTTTTAATGCTTTTTTGATACACTGTATGTGCTGCCATTTCTGGGAGGTGCAACAGAGCTTCAGAATTTCAGGTGAAAACATATGAGGATTTTAAGAAGGTCAATCTGGCTCGGATTTGACTTTCTCTTTCCTTTACTGTACATGTACTGTACATGGACAATAAAAAAAGTACTTCACATCATGCAAAAATGACGCCAACTACTTTTGTAAATTGCACGTGTTGCTGTGCATAAGTAAATCCCCAGATAACGGCTCATCACCATCAAAATCCTCAGGAAGTCGCTTGCATCTTCAGAATCTGCTCCGCAAATGCAGTCGCCACGCTCCTGCGATAAAAAGATTCTCTTACCTGGAGAGTGCTGTGTTCGGCTCGCAGGAAAGCGGCGCTGGGCCCGCCTTTGCAAATACCGCACGGCCCCTGCTTCGCGGGCACCCCGAGCGGGTTTGCTCGCATCCGCTCTCATAAGATGGTCTTCTCCCTTTTGATTTGCACTCAATTTCACCCTGTCCTTCTCCAGCCGAGCACCATAGTCACTTGCCTTATAAAATTCTACTAGTAGATACAAATATAAATACATGAGCACTAGTACATGTAGCTCTGCTGTCATCACCTCAGTCGAGAGGGGCTTTACCGTAGTCTCCTTCACTTAAGCTTCGTAAAACACTTACAAGAGAGCCATTCGTGGTAGGATTTAAAACAGGATCTGAGTGTGCAAAAAAGTCAATGCGGCGCACATGTACGGTTCCGGTACATGTAGTTTTTTTTTAATAACCAGTGATGCAGTACAGTACTTGTACAGTGTCTCTTGCTCCCTTCATCATTTGGCGAACACCACAGAATTACTCGGATCATGAGGCTTTACTCGGCTGCGCTGCTATCTACGATTGCAGCCTTCCTGTCGTCGTCCTCGGTGGCTGGGGCGACTGCTGACTTACAAACGACGAATTGTATTCGTACACTGTCCGATGCGCCTGCTAATAGTGTGACGAAAAGGCGATTGAGAGCATCCGAGACAGGGACAAACGACAACGAAGACAGAGTGTTGAACGCTGCTATTGAAAAGCTCACGGGTCTGGCGAAGGCGGGGGCCTTGAAGATCAGTAACATGGAGTGGAAGTTTATGCTGACGGGGGAAGGTGGGGCTGATAAGATTTTAAAGTGGTTTGACCTCGATAGAGGAATGAAGAGGGCTCTGGCCAGTCCGAACTTGAAGGTTTTGGAAAGCTACGTGAGAGCAATGAACGGCAAAAACAAAATATCAGTTATCGGAATATTCTCGACGCATTATGGAGACGACCTCGTCGCAAAGTCTCTCGTGACCATGGAGAGCAAGGCTAAGACGCCAGAAGCGGTGAATACTATAAAGAATTTACGCAAGGATCAACTATCGGCCTGGATGAATAGTGAGAGGTCTGTCGACGATGTTTTCAACCTGCTAAAGCTTCGTGAAGATGGCTACAAAGCTCTTGCCAGTCCGAAGATGGAGGTATTGGATGACTACATGAAAATGGTGATCCAGACTAAAGCAGGCAAGGAAACGTTGCTCCAGACCTTAACTAAGGGCTTTGATGGCGAAGAGAAGTTGGCGAGGCTGCTGGTGCGTGCGAAGGAGCATTCAAAGTCGAAGGAACTGGCGACGGCCTTGCAGAACGCACTCGTGAAGAAGTGGATCGAAGCGGACAACATGACACCGGATAGTGTCGCTCATATGCTTCAACTGGATCGTAATCTGGATGCGCTAGTGAACCCAAACGTACACACTTTGGGGGCGTTTATCTCGGTTTACAACGCCAGGAATCCAGCCAGCAAGGCGTCGTTGATTGGGAGGTTCACTACGCAGTACGGGGACGATGTGGTGGCACTGGATCTGGTGTATGCGAGATCTAAATCTGCGAAAAGACCTGTGGCCATATTTATGCAGCAGCAACAGTTCCAGGCCTGGCAAAAGAGCAAGAAATCGGCGGTTGATGTTTTCAAGCAATTGGATATTACACCCACGGACTTCGAACCCGTAGTGAGCCCAAAGATGGAGGTACTGAGCGGATATATCAACGCTCTTAATGCCGCCAATCGAGACAAAACCGATATGATCACGGTGCTCATCCACGGGGCCGACGGGGAAGGCCCTCTTGCACGTGGGGTCGTTACGGCTCTTTGGAATGCAGCGTCACAGGATCGGGTTAAAGCCGTCATCTCCACAGCAGCTGAGTACGAAAAGTTGCTGCATAAGCGGTGGTATAGGAGCAAGATTGAGCCGCCAAGAATTTATACGGATATTCTCAAAGTACAGGAGACTTCTGCTATCGGTCTGGACCAGCTGATCGTAGCCCGATACGCGAGCTACTACAGCGATAAGATCGCTGCTGCTCGTGCTACTCCTTCGATGGAGAATGCCATTCGTCCTAGGCGCTCTTAGTTGCCTCGACCAGTATGTCGGCTGGAAAGGTGGAGTCAAACATGTTTTGCTCATGTAAGGTAGCAATGCCGTCGGCGATCTTGCGTTAGACTCTGTGCGACACTGCTGCCTTCTACTGCCTAATTGTAGTTAGTAATATCCAAGCGATCGTTCAACATGTAGCCGAAAGCCAACAACGCTGAGAAAATAAATTGGATAATCGATAAGTGAATACTACGACGAAAAGAAAGAAGCTTCTCGTCATCACTTTTGAATCCCTCGACGCTAAATCAGCCGTTGAATTTCGGCTTTGCGGCGAGTTCGATTTGGTTCATTCGTATCGGAAGAAAATATTGCCCAGACCAGACCTTTGTCATCTGAGTAGTACTTGCTCACCATATCACTGTATTGCTACATATCAATAATAAAAAACAAAATATGCGATACTGTCCTATTGGTTCGGGCTAATACCGGTAGTACTATTTTGCTTATTTGTGTTAATCCCGCACAGGCCCTTCAAGAGCAAGCATGCTGCTGCCCTATCGACACCTATTTTTCGTACTATACGAGAGCCTCCTTAGCGGGTCCCTTGCATAAAAATATGGTCATCTGACATGCATTAATAAAAATTAACTCATATCGTAAGTTTTTTTTGCTAATCTATGAAGAATGTTTTGGTGAAACGTTATTGCAAATTAATGATTCTACATCTGGTCCGAAATGATGGATAATATGCTACAGGATGGTATATGAAAAATAGGTTGAAAGCAACTCGTTTTGTTTTGTTAAATCGATCAGACCATCTTTAACAGGTATTACTTATTCTTAGACTCAAAGAAGATGAGACTTAGACGGCCAGCCTCACTAAGCTATGTCTTGGCTCTGTCGTACTTCTTTCGCATTCTAGTACTTGAGGAAGAAGACCTCTCCTCCGCAGCTTATCTTTTCTAAGAAGTGGCAAGGTAGATTAATTCCCACCCTGTTGTTGAAGCACGCATAGCATACAGCTCTGCAAAGTCAGCAAAATGTTGTCCAGTGTGTCGGCACTCATGTCTCCGTACGCATCTTGAGCAGCCTTGATGAGATTGTCGATTTCACGGATGGGTATGCGGTGTTGGATGCTTTGATATTCATTGGAGACCAAGGTCCAGCACGTTAAGGTCCGGTGAATTGGCAGGCTGGCACAGCTGACGGAAGCACCACCCACCTTCACACCCCGCATCAGCAATGTCAGGGTGTTGGAAAGACACGTGGGTCTTAGCGTTATCCTGTTGGATAAGGATAGGGCGCCGTCGGTCTCCACAAGGCCGACGCTTCTTAATAGCAGGAGTAGCCAATCGAATAAGAAAGTCCTAGTAAACAGCTCGATTCACCACTTCAATATTGCACGTACACACAGATCCTTTGGGGCGGTTACAGCCGCTTATCTAGGTTATGTACGCCTACGTCGGTTGCCACAGTCCCAGCTTTTCGTTTCAACTTACAATGCGAGTCATATCTAATTACACAGAGTTTAAAGGTTAATTTGTTTGTATAACATATAAAAAGTAATGGGTATTACCTCGGTCGGGCAACGTCTGTCAGGAACATGGTCTTCGGAATAAACGTCTTGTGCGGTGTGGCGGGGTTTCGCCAGGAAACAGTAAGTAGCTTCGCTTATCCCTGTCCTCAAAGAACCTTTTTTCATCTACGTGGACCACGTCGTCCAGCGGCTCGAACTCAAGCGTGTCGTCGTTAGTAAAGGTGAGCACATGCTCCACCCTATCCAGCTTGTTTTTTGGTGTCAATGTCGACCGGATGCACGCAACCTTCTTTACCAGCTCGCCCGCAGCCACAAGCAAGCGTATGATGCGTCGCGAAACGCCAGTTAGCCCGGCAGCTCGACGTTCAACCGAGCGATCTTCTATCGGAATCTCTTGCAGTCGCGATGCATTTCGGCCTGCCCTTCCTCTTTCTACCGGAGCTCTCCTTGATACAGCTTTGCCACTCCCCTCCTTCTACCCCTGCGGTGACGCTGATGCAATAGCGGGTCCAGATTTTGCTGATAGTGGACGGGCTGCGCTTAAAGTCTCTGGCGACGGCCGCCATTGCTCAATGAGGTAGATCTCCGTCAATACTGAGTTTTAGGAGCTCGTCGATGATGCAAAGGCGCTGGTAATCGGTCTGGTTGGTCATAGAGAAGTCGAAGAGCACCGATAGAGCGTAGTGCTAGCTGAGCGAGTACTTGGAAAATGAGGAAGAAGGTGGACAGCTATTCAAATAATTGTAGCTCGATCCCCAGTACGCTTTCAGCGCCAATCAAACCACCAGCCAATAGCTGGCAAATACACGCTCCAGTTGAACCAAATAGATTTTGATAACAATGGCTGGAATTGGTTTTAATTACATTTAAATTAAATATCCGTCATTTTGGATCAGAGGTAGTACGTCGTTTTATACGACAAAAAAAGAACTTTAGTTTCGGATAATAACGTAAGGCTTTGAATAGCGAATATCTGGATGAAATATGA
>Contig_232
CAATTTAACCGTACTCTACTATTTGTACACGTATAAAATGCGATGCTATGTTACCTCAGTCGGGCAAAATAACGAGTGCCTATTTAATATCAAGACGACACATTTAATGTCAATTGAATGTAGTTCATACTATGTACTACATGTATTATCCTTAGATGTGTCATGCCAGTTGTAATACGAATTGGTACAGCACACGGACTGTTTACTGGCTCTTTCGATCCAGGTGTTTGAGCGTTTCGCCTCTTTGTGATCCACCTTTTCCTTCATTTACTTCATTCGCAATTCTACCCGAAGGTACTAACCCCACCACTACTCTTTTCCACCAACTATGCGACTGGCAGCGTTTGTTTTGGTGGCTGTAGCATTTGCGATCATTCCTGATGGACGAGTCTCCGCGGCAGCACTCGGACCTCCCAAGAGCAGTGAAGGTACTCACGAAACAGCAAGATTGTTGCGGTTGAATGCTGTGCCACAGCCTGTGGAAACCGGCAACCAAGAAGAAAGGACAATTAACTTCGCGTCGATTAAGAAGATTGTTCCGGGTACAAGCGCCTTTAAAAACGCACAAGCACTTAAGGCGTCTCAAAAGGCAGCACTGAAGGCCCAGGATGCGGCTAAAAGGAAAGCTGCCGTTGACAAGTGGTTCAAACAATTCGAAAGCGATGAATTTCTGTTTACAGCTGCGTTCCCCTCTTGGGTCAGAAAGAAAATGCACCCCGACAAAGTCCGAGAATACTTCGCTTCGCTTGGCAAGTCGGGCGATGACGTCAGTATGATCGTCAAGCGTTACGACAATTACCGCCAAACAATACCCACGAAGAAGTAGAATTTTACGCACGCCTCACCCGAAGACCACACGATTGTCGCTAGTAGAGAGCTACAAGTAGTTCAACAGCTGAAGTTCGTTTTGAACTCCCCTCTTTGTCCCATTTTTCAGTGTTTGTGTAGCGACAGAAGAAATAAAGCAACTTGAATACGAGACCGTATTATTCTGGTGCAGGTTACCCGCCCCGTCAATGCTTTTCTATGGCTGAACTTCTAGACAATACTACAGTTTATGATAAACCCATTGAATTTATAGCCTAGCTTGCACATGTCTTACGGCCTATATATAAAATAGGCCGTAAGACTTGTGCTCGGACACTGTGACTCACTACACTTTATTACTTTTCAAGTGCTATTATCCAGAATCGGGTGCCTGTACATGTAGTGGCTGGCGCAGTCCAACGCACTGGGCCGCACAGAACGTGAGGCCACGCTAGCATTGGTAATTGAGGGATTGTACACCTTATCCCGCAGGGCCTCCGAAAACAGCATTGTCAATAACATTATCGAACAATAAGCTATTTCCTCACAAGATTATTTATTTTTGGAAATTGGAGAGCTGTAAATTTATGGAAACACACAACAAATATTATTTTTTATGGGACGTGGAGGTTTGGGCCGTGGGCCCACTTGAAGGTTAGCTTGCTAACAATAGTGAGACAACATTTTTTGCTTAAATTCCTAATTTAAAAGAAAAAAATCTTATGAGGTTTAGTACAGGACTGACAGCTGTGACATCCCTCCTTATGGACCGCGCTTACATGCGTGCAGGCATGGACCCAACGCGTTTAGAAAACGCTGGGAAATGTTGCCATCTCACGAATGCTTCAACTACATTAAATATGAACAGGACGTTCAATAATCCTTTTAATCTTAAGTACTACTTATTGTAGTGGTTGGTTGAGTCCAAGCCTTGTCCACTGCACTGGGCCGCACAGAACGTGAGGCCAAGCTGGCATAGAAGTACATGTACGAGGACTACTAGTGAGCTCTATACATAACGTTCCCTTAGTTTAGTCAGATTGAAATCTACCGGCTAGCAAGCAATACAACCAAGGTTAACAGGAAGCGCCAGCTTCCCTCGTGTGTGTTCGAGTTATCGAGACCCACTACAGGTATTTAAGCAAGAGGGGTGTTCATCAATACATGTAATTATTGATGCTGTTGCATTCCGCCCGTTTGTCTCACTCCGGCCGCATTTTACGGTAAGCGACAACAATTAAGTTTTCTGTACTTTTATCAGAAGCATTAATATCAAGGGAGTGAGTGCTGCACCCACCTCGTGCACATGGGACGGTGCTGGAGGGCTTGAGATCCGCATCCGGCTTGCGGGTATACCTCGTGTAGCGTATACTTTCCCCCCCCCCACTCATTTTTGCAGCGGGGGCAAATCAGCAGCAGATGGCGCCCGACCTGCGCGTCAAAGCGGCGGTGCGACCGCCGCGCCACGGAGGAGGGGCGAGTGATAGTGAAGAGGGGGTCGACAGCGAYGAGGAGTGGTTCGACTCGTCATGCCTTTGCCGTGAAAAGTCCAGTTTGGTCGGTTGAATTCCCGTAGCACTGTTGGATACTCACGGCTAAGAGTGCGTTCAAAAAAGTCTTGCTCGATCAGAGAATAAGCCATAGGCAACGCTCCTTTCACGCCACGTGCGTCGTAGAAGCCGTTCGCTCGTGGGGCAGCAGAAATCACGTCTAAACCAGCTTGACAGTGTTCCAATAATTCACTTAGAAACGGAGGAAAATTCAAGTATCCCGACGCAATTTGAAGCTGCGAACCACGCGGTAATTGCCGCACAAACTCACTTAGCACACGCTCATCGTGGTCCATGGAGATTGGTGTAAATTGCAGCGTTGGAAACGCCCACGCATCGGTGCGTGCGTCGTCTTTATCTTGCTGATACTGACTTGGGTCCACTAGCTTCTCGAGATCGCGTCGCATTGCCGTCTTTGCGGCCTCCGAGTCGTGAGCCAGTTGAGGTGCCAACAACTTGTAGTCGCTCTTGGCGGATGTCAACGATTCCAGTTTGACTCTATACGAAAAACCGGTAACCAGTTGTACGAACTGATGGTAGAACTGTGCCAACGCCCCACAGTTTGTCAATTGCACGTATCGATCCTGTCTATTGGTGAAGTAATCGTTGCTCAAATTTGCGCCACTAAGCACGAGAGTGTCGTCCACTAAATACACTTTAGCGTGAGAGACGCCCAGCGTCTCATTAAATTGCGGAGGTAGTTTGGCTTTGAGTCCTGAGAGTTGTGGTACGCGGAATAGAAATAGCTCCACGTTGTTCGGAAATTGCTTCAATAATGGAGCTAACATGGTGACGGAACTGGCCGTGACACCGCCGCGTTGGCCGCGAGAATAGTCCAGTACGATCTGCACCTGGAGATGCGGTCGTTCTTTTAGTCTCGTGGCTAGTGCGCCCACCAAATCGCTCTCCAATTGACCCGTGCCGAGATACAGCGAGGAGATGGAGATTCGTGTCTCTGCGAGCTGTATATTGTGCACTAGCTGCTGGTAGAAGTCTGTGGGGGTGGCCAATAACGTTACATCGGAGCTGCGCAATGGGAACAGACGCGAATGACGCGCTAGAGAGCGGAACAGGTGCTCGTAAGTGGTGCTGGAGCAGTTGGAGGTCATGGCGGAGGGTGAACCTCCAACTTGAGGCTCCAATTCGTGAGGAAGAGAAATGCGCAAATGCAGACTGAAAGGGATATGACATTAGGTAGGCTCTCCTAAACTGCTTTTAATCCACGGGAAAAACAATGGAGCTCGAGGTACCCAAAATTAGAAAAGGGCCAATATGATATACCCAAATGCATTTTGCAAAAAGAAAATCAAGGAAAGCTCCAAATTTAGGGTGGTCGATGTATTACTCTACCTTAAGCCACCGACTAGCAAAGCTGACGCGTAATATAGCTTCGTGATATATTACAATACATCTCCGTTGTAATTTTTTGAGCGGGGCATACCGCATTCTCTTGGCCCAGCTCACGACATTGCAATTTTATGAGGGTCTACAGGCGAGACCTTTGGATCATTTTTGAATACATCAAATACCTCTATTTTAGATTTGGGCTCCTCGAGCTCCCAATCTAAGTAGAACTTCTGCAGGGTACAGTACTGCACTTCGTTTCGCGGGGGTGTACTATATAAATTTTGCGAATAAATCAAATTTTAGTTTAATCAGCTGAGTTTTGTTTTATTTTAGATCATCAAATCCGGAAGTTTATTAAAGGTCCAGGGACTCGAAAACGGGGTGCAGTACTGTACATTGTACCGGTTTATTAAAGTACAGTACTGGACGATTTTCAGAAGAGATTTCCATTTGTATTGTGATATTACGAATATCCTTAGATGTGTCGCCAGCTCTTGCTATTTATTAATACGAATTCATACTTCTTCATGCTATTTAATAGGAAGTGAGTATTTTGCCGAGAAAATAGGATAAACACACGTCCATCGCTGGGACAACACACACGGGGTGGTTGCCATAGCCGCGGCGCCAACTAAGGTGAGCGGGTGCGAGGCGGGCCCAGCGCTGAGCTCACCAGCGAGCCGAGCACAACACTTTCCAGAATATTCTATCCATTGCGAGCGCAGCGAACCGCGGGGGCGGCATGTTCTGTCTATTTTGCCCGACTGGCTAACCGACTATACAATTATACCCCCCAACATCCATAAAATGTACTTAGCCGACGGTCTTGGCAACACTTGCTCGGAATTAATTTCTAATCCCAGACACAGCGCCTTGCCGAGTCGAGGACTTAGAGGCCGGGGTGGGGCAGGCCGCGCAGCGGCGCCCCCCGAGCGCAGCGCAGCAAGTGAAGAGAGGGGCGGGCCCACGGCTATAAGTCCGCAGACGAGTGCAAACGCGCTAGTGTCCTACCTTTACTCCAATTTAACCGTACTCTACTATTTGTACACGTATAAAATGCGATGCTATGTTACCTCAGTCGGGCAAAATAACGAGTGCCTATTTAATATCAAGACGACACATTTAATGTCAATTGAATGTAGTTCATACTATGTACTACATGTATTATCCTTAGATGTGTCATGCCAGTTGTAATACGAATTGGTACAGCACACGGACTGTTTACTGGCTCTTTCGATCCAGGTGTTTGAGCGTTTCGCCTCTTTGTGATCCACCTTTTCCTTCATTTACTTCATTCGCAATTCTACCCGAAGGTACTAACCCCACCACTACTCTTTTCCACCAACTATGCGACTGGCAGCGTTTGTTTTGGTGGCTGTAGCATTTGCGATCATTCCTGATGGACGAGTCTCCGCGGCAGCACTCGGACCTCCCAAGAGCAGTGAAGGTACTCACGAAACAGCAAGATTGTTGCGGTTGAATGCTGTGCCACAGCCTGTGGAAACCGGCAACCAAGAAGAAAGGACAATTAACTTCGCGTCGATTAAGAAGATTGTTCCGGGTACAAGCGCCTTTAAAAACGCACAAGCACTTAAGGCGTCTCAAAAGGCAGCACTGAAGGCCCAGGATGCGGCTAAAAGGAAAGCTGCCGTTGACAAGTGGTTCAAACAATTCGAAAGCGATGAATTTCTGTTTACAGCTGCGTTCCCCTCTTGGGTCAGAAAGAAAATGCACCCCGACAAAGTCCGAGAATACTTCGCTTCGCTTGGCAAGTCGGGCGATGACGTCAGTATGATCGTCAAGCGTTACGACAATTACCGCCAAACAATACCCACGAAGAAGTAGAATTTTACGCACGCCTCACCCGAAGACCACACGATTGTCGCTAGTAGAGAGCTACAAGTAGTTCAACAGCTGAAGTTCGTTTTGAACTCCCCTCTTTGTCCCATTTTTCAGTGTTTGTGTAGCGACAGAAGAAATAAAGCAACTTGAATACGAGACCGTATTATTCTGGTGCAGGTTACCCGCCCCGTCAATGCTTTTCTATGGCTGAACTTCTAGACAATACTACAGTTTATGATAAACCCATTGAATTTATAGCCTAGCTTGCACATGTCTTACGGCCTATATATAAAATAGGCCGTAAGACTTGTGCTCGGACACTGTGACTCACTACACTTTATTACTTTTCAAGTGCTATTATCCAGAATCGGGTGCCTGTACATGTAGTGGCTGGCGCAGTCCAACGCACTGGGCCGCACAGAACGTGAGGCCACGCTAGCATTGGTAATTGAGGGATTGTACACCTTATCCCGCAGGGCCTCCGAAAACAGCATTGTCAATAACATTATCTAACAATAAGCTATTTCCTCACAAGATTATTTATTTTTGGAAATTGGAGAGCTGTAAATTTATGGAAACACACAACAAATATTATTTTTTATGGGACGTGGAGGTTTGGGCCGTGGGCCCACTTGAAGGTTAGCTTGCTAACAATAGTGAGACAACATTTTTTGCTTAAATTCCTAATTTAAAAGAAAAAAATCTTATGAGGTTTAGTACAGGACTGACAGCTGTGACATCCCTCCTTATGGACCGCGCTTACATGCGTGCAGGCATGGACCCAACGCGTTTAGAAAACGCTGGGAAATGTTGCCATCTCACGAATGCTTCAACTACATTAAATATGAACAGGACGTTCAATAATCCTTTTAATCTTAAGTACTACTTATTGTAGTGGTTGGTTGAGTCCAAGCCTTGTCCACTGCACTGGGCCGCGCAGAACGTGAGGCCAAGCTGGCATAGAAGTACATGTACGAGGACTACTAGTGAGCTCTATACATAACGTTCCCTTAGTTTAGTCAGATTGAAATCTACCGGCTAGCAAGCAATACAACCAAGGTTAACAGGAAGCGCCAGCTTCCCTCGTGTGTGTTCGAGTTATCGAGACCCACTACAGGTATTTAAGCAAGAGGGGTGTTCATCAATACATGTAATTATTGATGCTGTTGCATTCCGCCCGTTTGTCTCACTCCGGCCGCATTTTACGGTAAGCGACAACAATTAAGTTTTCTGTACTTTTATCAGAAGCATTAATATCAAGGGAGTGAGTGCTGCACCCACCTCGTGCACATGGGACGGTGCTGGAGGGCTTGAGATCCGCATCCGGCTTGCGGGTATACCTCGTGTAGCGTATACTTTCCCCCCCCCACTCATTTTTGCAGCGGGGGCAAATCAGCAGCAGCCAGGAAGCCATGGCGCCCGACCTGCGCGTCAAAGCGGCGGTGCGACCGCCGCGCCACGGAGGAGGGGCGAGTGATAGTGAAGAGGGGGTCGACAGCGACGAGGAGTGGTTCGACTCGTCATGCCTTTGCCGTGAAAAGTCCAGTTTGGTCGGTTGAATTCCCGTAGCACTGTTGGATACTTACGGCTAAGAGTGCGTTCAAAAAAGTCTTGCTCGATCAGAGAATAAGCCATAGGCAACGCTCCTTTCACGCCACGTGCGTCGTAGAAGCCGTTCGCTCGTGGGGCAGCAGAAATCACGTCTAAACCAGCTTGACAGTGTTCCAATAATCCACTTAGAAACGGAGGAAAATTCAAGTATCCCGACGCAATTTGGAGCTGCGAACCACGCGGTAATTGCCGCACAAACTCACTTAGCACACGCTCATCGTGGTCCATGGAGATTGGTGTAAATTGCAGCGTTGGAAACGCCCACGCATCGGTGCGTGCGTCGTCTTTATCTTGCTGATACTGACTTGGGTCCACTAGCTTCTCGAGATCGCGTCGCATTGCCGTCTTTGCGGCCTCCGAGTCGTGAGCCAGTTGAGGTGCCAACAACTTGTAGTCGCTCTTGGCGGATGTCAACGATTCCAGTTTGACTCTATACGAAAAACCGGTAACCAGTTGTACGAACTGATGGTAGAACTGTGCCAACGCCCCGCAGTTTGTCAATTGCACGTATCGATCCTGTCTATTGGTGAAGTAATCGTTGCTCAAATTTGCGCCACTAAGCACGAGAGTGTCGTCCACTAAATACACTTTAGCGTGAGAGACGCCCAGCGTCTCATTAAATKGCGGAGGTAGTTTGGCTTTGAGTCCTGAGAGTTGTGGTACGCGGAATAGAAATAGCTCCACGTTGTTCGGAAATTGCTTCAATAATGGAGCTAACATGGTGACGGAACTGGCCGTGACACCGCCGCGTTGGCCGCGAGAATAGTCCAGTACGATCTGCACCTGGAGATGCGGTCGTTCTTTTAGTCTCGTGGCTAGTGCGCCCACCAAATCGCTCTCCAATTGACCCGTGCCGAGATACAGCGAGGAGATGGAGATTCGTGTCTCTGCGAGCTGTATATTGTGCACTAGCTGCTGGTAGAAGTCTGTGGGGGTGGCCAATAACGTTACRTCGGAGCTGCGCAATGGGAACAGACGCGAATGACGCGCTAGAGAGCGGAACAGGTGCTCGTAAGTGGTGCTGGAGCAGTYGGAGGTCATGGCGGAGGGTGAACCTCCAACTTGAGGCTCCAATTCGTGAGGAAGAGAAATGCGCAAATGCAGACTGAAAGGGATATGACATTAGGTAGGCTCTCCTAAACTGCTTTTAATCCACGGGAAAAACAATGGAGCTCGAGGTACCCAAAATTAGAAAAGGGCCAATATGATGTACCCAAATGCATTTTGCAAAAAGAAAATCAAGGAAAGCTCCAAATTTAGGGTGGTCGATGTATTACTCTACCTTAAGCCACCGACTAGCAAAGCTGACGCGTAATATAGCTTCGTGATATATTACAATACATCTCCGTTGTAATTTTTTGAGCGGGGCATACCGCATTCTCTTGGCCCAGCTCACGACATTGCAATTTTATGAGGGTCTACAGGCGAGACCTTTGGATCATTTTTGAATACATCAAATACCTCTATTTTAGATTTGGGCTCCTCGAGCTCCCAATCTAAGTAGAACTTCTGCAGGGTACAGTACTGCACTTCGTTTCGCGGGGGTGTACTATATAAATTTTGCGAATAAATCAAATTTTAGTTTAATCAGCTGAGTTTTGTTTTATTTTAGATCATCAAATCCGGAAGTTTATTAAAGGTCCAGGGACTCGAAAACGGGGTGCAGTACTGTACATTGTACCGGTTTATTAAAGTACAGTACTGGACGATTTTCAGAAGAGATTTCCATTTGTATTGTGATATTACGAATATCCTTAGATGTGTCGCCAGCTCTTGCTATTTATTAATACGAATTCATACTTCTTCATGCTATTTAATAGGAAGTGAGTATTTTGCCGAGAAAATAGGATAAACACACGTCCATCGCTGGGACAACACACACGGGGCTGGGCGACGTGGTTGCCATAGCCGCGGCGCCAACTAAGGTGAGCGGGTGCGAGGCGGGCCCAGCGCTGAGCTCACCAGCGAGCCGAGCACAACACTTTCCAGAATATTCTATCCATTGCGAGCGCAGCGAACCGCGGGGGCGGCATGTTCTGTCTATTTTGCCCGACTGGCTAACCGACTATACAATTATACCCCCCAACATCCATAAAATGTACTTAGCCGACGGTCTTGGCAACACTTGCTCGGAATTAATTTCTAATCCCAGACACAGCGCCTTGCCGAGTCGAGGACTTAGAGGCCGGGGTGGGGCAGGCCGCGCAGCGGCGCCCCCCGAGCGCAGCGCAGCAAGTGAAGAGAGGGGCGGGCCCACGGCTATAAGTCCGCAGACGAGTGCAAACGCGCTAGTGTCCTACCTTTACTC
>Contig_233
CGTATCCAAACCGAGTATGAACCAGATCCACTTCCCCCCCCGAGCAGCGTTGGCAGAAGGGTTTAAACCAATCGGCCAATAAACGTTCAGTACGTGGTTTCGGCACTGGGTTTCGGCCGTTCGGCAATGGTCGGGCCGGCCGGGGCCAAAACTAGTGGCCCCTGCCGGCCCGGCCAGTTTTAAACTACACGACCACGTTTTAGTTGCGTATCCGATCCCTGTCTAGAGGATGCCCTGTGGGCGTCCAGAGTGCCCAGAAGCCGTGCACTTCGTGCCATTAGATGACTTGGACAAAGCAAAAGGAGGCTACAAGTACACAGAGTGCAAGTATTGCAGAACCGCCTACTCTAATGGCGACGCAGCCACGCTGCCTGTTCCAATAGTAGGCAGGCCGCGTAACTACCGCAGCCATCTCTCCAGATGTGTGAGCTACCAGTCTGCACAGCTTCGCTCGGTATCACCACTCTCCGTGTCCTCCGTGCCAAGTCCAGCAGCGACGCCAACTGCAGCTTCTCGCGCGCCCCCCTCCATTAAGTCCTGCGGCTACACCCGCTGCGACACCTTCAGTGGTGACAGCAGCTCGATCACCGACAGCTTCGCAAGGAATTGCTAGACGAAACACGATCGCAGAGCTCGTGTAATCGGCCTCCCCAGCCAATGTCACGTCCGGCGAAGCGAGCGCGAGCTCAACGAACCCTGCGGCTCGGCAACATCTTTCCTTTAAGCAGCACAAAACCAACCCCAGCAAAAAAGAAACAAAGGCGACAGTACACGAGGAGCGAGGTTAAACAAATTGAGTGCGCACTGGTCGAGCTTCACGCGGACAATCATCTCTCCGATCGGTTTATTGAGCAGGAATCGGTGCTGCGGTTTTTAGAGTTGATATGCCCGGGTTTGACAGCAATTTTACCTTCTCGTCGTACACTTGGTGGCCGAGTTGTTGTTGAGCATGCACAGCGCTGCCGGTCTAAGGAGACAAAAGCACTGAGTGATATGCAAGCGTCAACTGGTGGTCGTGTCAACCTGTCATCGGATGTGTGGATGAACATTTCAAAAGAGCACAATTTGGGCGTCCAGTTGACACTTTTTGGCGTAATTTTAACATTTGCACTGACACCGGTTGGTGATCGGCACGATGGACTAGCAGTCGCTGATAATATAGAGACAGTTATCAGACAAGGACTTGACGAGGGATGGAATATTGGTGCTGTCATTACTGATAACGCCGGACGATGTGGGCGTGCGCGGCGTATATTGGCTCTTAGGTGGCCACAGCTCGTGTTTGTGCGCTGTTTTGCGCATGACATTAATAATCTCGTTAAATCGGTTCTACAATCGGTGTTTCGCGGAGTAGCCGGCAAGGCAGCGGCTGCCGTTAATATCATCAGCCAATCATCTGCAAAGTGGCTGCAACGCGTACGAAGGCTAATGAAGAGGTTCTACGGCAAGACACTTGGGTTACGAACACTCTGTGCAACTCGCTGGAGCTCCATGCAGGGCTGCTTCGCGTCACCTTCTTCGAGTAAAGACCGCTCTTCAGATGCTCCACCACCAGTACGGGATGGATAGCGACTTTCATCGAGTCTGCGCTGTTTAGGTGATGCCGACTTCTGGACAAGTTTGACTAGTGCTGAAAATGTTATTGCACCGTTGTCGTACGCATCGTACAGACTCCAGCGCGATGAAAACACTGTTGGTGACGTAGTGATATCCTATCGTGATATTTACCTCGGATTTCGGAATATTGCTGGTAGTTGTGATGAGCTCGTCAAGTGTGTCGAGGAAAGATGGCGGCAGTGTGAGCAACCGCTCTTCATGCTGGGGTTTGCACTGCATCCAGCGTATGCAGATCACGCTCGAGCGCTGCCGACTACGAAGGTCTCAGGGTTGGGCCGCCTTCCTTCAATTGCTGTATACTATTATCGCAGGCTATTCTCTATAGAGGATGTCGGCGTCATTCGAAGTGATATGCTCGACTGGATGGAAGGCAAGTTCACAAGAACTAAAACAAGTGAATTTAAGGGCTCTCCCTGGAAATATTGGCGATGGGTTGGCCAACAAAGACCAGACAGTATGCTACCAAAGCTTGCGATGGCAGTATTATCCATTGCTGTCAACACTGCTACATGTGAACGACTATTCAGTGAGCTCGGGCTTATTCATACAGCACTGCGCAACCGCATGAAATCAAGCAAAGCACTTGACNATTCACATCATGCGAAGCATGTTCGTCAACGATCATTGAAAAACTCGGTTCAAAATGCAAACAAAAAGCAACTGATATCACCTGTGGAGCGTGAAATTCTTCGCGAGGGGCGCAATATAATGTTTGTCCCTTCGCCACTAGGCCCGCTGCATAGCACGGATGAAGACGGTGACGAAGAGGATCCTGGTGACGGTATCAGCGATGGAAGAGCTCTCGCGGTTTGGGCTGAATATCTGGAGGAGGTTTTTCGTGATGAAGAAATTGACTCGCGGTATGCTGCTGCTCAATACAGTGTGCCACGTAATTGCATTGACGACGACAACGAATTTGAGGCTATCCCTACGGCAGTTAGCACGAATTTCCGGACGAGAATGACCCTGATTTCCCCCAAGAAGAGCTGCGTGGATTTCGTGCTCAGAAGGCCACATTAGAGGATCTTTTGGCCCCCCAAACGAGCGAGTAGTGGTGGTATCAGTCAGTTAAAGCTGAAGAACACGGGCGAAGAAACTTTCAGCCTTACTACTACCTCGAACTCAAGTGTTTGCCGTACTAGTCGGAACATTCGCATATGTCGTCAACATCCAATTGAGTATTGCCAACTGCACTGTCATAGTATCCGTCGACAACTCCAGTACACGATAATAGTAGCGTTGTGCTCGCTCCACATTTACATCAACTCCATCGCCGAATTCATACCTATGGCCGACATTGTACGCTCCTACCTCAACTCCTTTAGCACTTGCTCGACTGGACCATCGAATAGCAGCTTAGGAATCTTTACGCAAACCAACAAGTCCATAGTACTGATAATCTCCATTTCTTTCTCGGTCTCCATTCTCGATATTTGCCAACATTAAGTACTTTAAGGCGCGACGCTCACTGTCTAGATCGCCTGGTTGCAGCGGACGTTGGTATTGCTATTCGCTAGGGGTTAACAGTAAACATGGGTAGTGTGCGTAAGAGCGTGAAAGCGGTTACCAGACGTCCCGCACGATTAATTTGTAGGACTTCATGGTGTTGAAGCTGACGCACAACTGGGACCTTCGAATACACTCTACGCATAGTAGAAGACAAGGAGTATTCAATTGAGCCAAGATTGTTGCCACGCTGGTGCACGTTTGCAGACGCTGCACTGACACGTCCAAGTTGCAGCGTCAGCACGATATCATAAGAGAACAACACCACCTCCACCTTCTGAGCTGCATTCAGCTGGCGGGAAACCAGCTTGGTACGGCCGCGAAACGACCTGGTGTTCTCAATCATTGTCATTAGTTTTGCTGCGTTATTGTCCGTCGAGAGCGCTCGATGTTCGTTTCCGTCGTCGGACTCTTAAGAGTTATGCCAGGCGAGTGTTGGCTGACAGGTTTTAAACTATTTGTAGTATTTTAAGTAAAACGCATTATTTTGACTCGTGGCCGAATCAACGAAAAAGGCCTTGTGCCACAATTAAAGGCCAAAGGACCCGGCCGGACTTTACGCTTTGTGCCAAAACCCTAGGCCTTTGCCAACGCTGCCCCGAGAGCTAAACACACTATTTTAGCATCGTCCTTTGCGAGCACAGTTTTCGGATGTGCAATAAATCCCTGCGTCTACGATGCTACATCAATCTCGCTCGCAGTGACATGGGCAGTCGAATGGGTCAAAACTATTTCCGTATTCTGGAAAAACAATGTTTTCAGGACCCTCAGAAACTAAATTTTTCCGAGATCCGTCTGAATCTTGTTCAACGTCATAGTTACGGATGTTAAAGGTCAATTTCATCATTTATATTCTTGGACGTATCCTCTATTCCTTCATACTGAAAGACGTTTTCTACTGCTTGCTCCTCAATGTCTTTTATTACAAATTGCTCGGTATCCTCTAATTAAATGCTGTTTCCGGGTGTATCTTGCGCTGTTTTTGCTCGCTCCGTCAGATCTATAGGATTGCCATTCTTCCCAGCTCTTGCGACAGATGCTGGAATGATACCAGACTATATTAATTGCCAACCAATTATTTGCATAGGTTAGACGTCATCTCGCCATAAGTTGGTTGGTTGTATGTCTCACCGAAAGCGTCCCAGTGCGCTTTGTCAATCGACTTCAAATAATCAGCTGCTACTGGACGGGTATCGGATAATTTTGAGCCGTCGATTCTGCATTCACTGCGCATCTGCAATACGAGAGCCTTCTCCGGGGTAGGGGGTAGAGCCCACGTTTTCTTTTTAATGTTAGTGTTGATGTGACGTACACAGAAGCTGTGGACTCAACCGGGATATAGCTCCGTCATAGAAGCCAGCGATCCTTTTTAACGGTCCGACAATATCGCTGGTTTTACAACTCACCAATCCATGCGTTTCAGCTGCCCAGAAGCCATTCCCAGTTGATGTAGGCCTCCTGTGCGACCAACGCTAATATAAATACAATGAGACGACCTTCCACATCTTATGTGGCTGCAAAAGAACAAAGTCACGTTCGTTCGTATCTTCTTTTAAAAGCGTGTCCAATGAGGCGACGGCAGTGCGAAAGTGCCTGTAAGCACGCACTTGGAAAGAAGTAGGCTCATCAAAAACCGCTAGAGGTATACATCATCAACTCAGAAAGCCATTTGACACTTGGCTTAGCCACTGTTTCCAAGTTGCTCTACAGATTCTGGTTTTTCCATGCTTCCCGCTCGGTTGCCCGCATGATCCGCGAGGCGGTCTTGCATATCGTGACGATTTATTTTGTCTTAAGAAAGTCGACAATAGCTTTTCCTTGGACCGATGCCCAGGTTCCACGGAAGACTGGAGCCGTTTCGCTCCCCCCTATGCCTCTCAGAGTGTAAAAAGGGATGTTATGACAGCACGGCCGCTCCGGGCTAGCAACAAGCCTGACCTCGACAAATACATAGCCGTTTCGGAGGCCAGCAATTCGGTAGTAATCGTGAACGATTAAAATCTTCGAAATCGTCCAATTTAGATGTACTCGTAAACGTTGATGAAGAGCGGATAGTGTTGTTTACTTCCAGGAACAAATTGTTACTGCCCTTTTAATACATTGCAGGCGTATTTTGCGTTGGCTTCTTTTTTTCGGAAGCTGTTGCTTTGACGCGTTGGAATTTCTGACAAGAGCCTTGCGAATTTTTATTGCCGCGAAAGAGTGTGGGGTATTACTCAACTCATCAATTATTATTGTGCATCGAACTGCATTTTTTGTAAAWGSTCGCTGCACAAGAGCGACGAAGGTGCTAGTCGTCGTTGCAAACCCATTTTGTTTCTTGTATACAACGGTCAGCTTTAGCTACGGTAGCGACGTGTGGTGACTGTAAATGCGGGGAGGCGAACTATCAGAGCCAGAAGTAAAAAATCCGGTTAAAAAATAAGATCCTTCTTTTGAAAATATACGTTATTTCCTTTCAAATAAAAGTTTTGTATGGGTGAAATAACCGATCACAGTCGGCTACAGGTACACTAACAGATTGTATTGTATACTGCTATATGCGTTTTCATAATTATGTCACCAGCACTCTTGCGTAGGTTAAAATCGGCCTCTTGCAGAGCTGATATCGATTCGAGGTCACTAGAGAGCAAATCGTGCTTACGATGTTGTGTGTCATGGATTACGCTCGAAGGCGGCACGAATGTCCGGAAGATGATCGTTCAGTGGTAGCTCTTGTAGAATAGACGGAAATGATTATAGGCTGCTGACTTCGAATAGCAAGCTGTCATGCTTCATTTGCTTTGATCGTCTTAAAGCTTCAGTAGGATTGACGTACAGTTAAAGTTCGCATTTGAGCACTTCAGCAAAGTCATCAACCGTGACTACACACTAAACACACGAACAACGCTAGGCTTATTGCTCCGACTGATGAGCGATTGTTGGTTCATTGAATCAACAAGCAAGTGGGTTGCAATACCGCTTGCTGTAAAGAAAATCTGGCATCGGGGATACAGACAACGCCGAAATTTTTTCGACCGACACAAAAATACGAAAGTGATTGTGAGCACGATTCTTTCCCATAGTAAGTATTTCTGTTTCGTTTCGGTCACATATTAAGGACATGGGTTGTTTAGTCCAATAACTAGCAAGAAAAAAAAAAGAATGACTGGAGGAAAGCACTGCTTGCGCGACGAAGCGCGTTGAGAGAAGCTTCACAATGAGGCAAAAGCGCGAGGACTTGACGATCGCAAAGCGTGATGGAAGTAAGGCCGCCTCTGAACACCTATAAATTGCGCGAGGGACTACCTACGATTGGCACAAGCATGAGTACGCTATACGCAATTTCAGGCGGCATCACTCGTCGGGGGATTTTTTCTTGGCATCTTTGATCTTTTAACATTCATCAAAATGTGCGCAGATCGAAGCATTTTAGTAAATGAGCTATTTGTGCTAATATAATCTCGAGCTAAATTGTTTCACATTAACATATTGGCTTAATCAGCTGCGGGCAAGATTCACTACACGTGGCAAATGCATCCCTAGTGTATTACAGGCTATATAAACAATAAAGAAGCGGGCGAGCTTGCGCCAGAGAGCATAGTGTAGCGTTTTGCTATTCGGTAACATTTTTCATATTCTGTCAAACATTCATATTTTTTTTAAAAGCTTACTTTAATGTTCTATATTGCGCCAAATAGCAACGAGATTTCATCACAGAAGCCTCAAGCGGCTAAAACATCCTATGAAGACCTCGAAGAGGCCGTACAGGCTTTGCATTGGAGTGGTCCAAATGTAGTGCTTTCAGTGGCGGGGRCATTCTATATATTGACATACTGTCTAACATGCCACTAATGAAGTTGTGGGCGGGCAAATAACGCAAGGACTCCACGCAAATTTTGGGTGCGGATAAGCACGCCGGTCAAATGCCTGCAGTGTTAGCCATTCGCTATGACGATATGACATTTGTTGCGTGAATTTCATTGATTTTAAATTCTTCTATTTTTTGCTTATTTTTAAAAGAGGAAATGCCAATTCTAATTATCATACGTGGTGTCCCTGGTGGTCACATCGAGGTATACGAGATGGAGCAGTGTGAACGGCCACTTCTACGCTATGCATGAAAATGTATGGATGGGCACGACTGTGTGGAAATTCGAGAGAATAGTACAAACACTAAGCGAAATGCAGCCAGCACACACACAGCCTGGGTGCCACACAGATCGTGCGCATGCTGGCTGCTCTGCCGTGCGACAGACTGTCAGTGCCTCTGTACAGTCTGTACAGAGGAATGAATGGTCCATGAATGCATCCCAATTAGCCAATCATAGCTGACTAAGACAAGGAAGTCAGTGGCTTCCATAACCTTAGTCAGCTCATTCCCACAATTTCCCCAGTTGGGCACAAGCGGCGCGGCCTGCCTCGGAACCGACCACCGGTCCGTGCGCCATCTCTGACGACTACCACGACATGCAGCGCGTACCTACGGACTACTACGACATGCTAGTACATACATATGAACTACTACGACCCGCGCGGGCGCGACCTGCCTCGGACTTGATCACCGGCACAA
>Contig_234
GGTAACTGAATATCCTCTGTGTTGCCTGTGTCGGCAAAAACATGCAGAAATTAGGGATCATCCTCAAGCAGCTGCATGTACATCACCCACTCGCTGGGCTTCCCTAGTCGATGCGCGCAGTCGCGATCAAAACCTGAAGGAGAGTTAGGCTGCATCCTGGTCGCTTGACGAAAGGGGTTAGCTATTTTTGGGGTCGTTTACGGGTAGGGCCTGATAATTGGGTCAGGCGGGTTTCCTGACGGCCCTACCAAACACAGGACCAATTGCTAAGCTACATATTGAAGTGAAAGATATGAAGCTAAGCAGTTGGGTTAAAATGCTTAGACCACGATGGTCTGCGCGGCACGAGGTTGGTCGGCTTCAGTGTCGCATTCATCGGCATCACTGTCATTGCTGATCACATCTGCGCCCAAATTCGTAGCAGCAGCGTCCTCTTCGCTGCTAGTACCAGAGACGCCCTCGTTGTCATCATCACTGTCGACATCTACAGCCTCGTCATCTTCTTCACTGCTCGATTCTTCTTCTTATGTAGGAGGATCCTGTTGGAAATGGAACCTGACCCAATAATCAGGCCTGACCTGTATACGACCCCGTTAAAATTCTACCACGAAAGGTACACTTCATTTTATAAAGCAACCTTATTGTGCTGGTGGGGGATCATCATACGAAAAAGTATTGATATGCGCTCAATGGAGGTTATAAAAGAAAAGTAAAACTCAATTAGAAGACGCCGAAAAGAGCATTCCTTGCATGATACAGATTCAGAGAGCTGGGCTGCATCGTGTCTGTGGCACGTCATGTACGGTACAACACGTGAGCTGGACACGTACATGTATTATATTAGCAATAATATAGGTTTAGCAGATCATGATACGATTGGATCAACGCGCTCACCAAGTGCAGCATCGAGTGGGGGTGCCTACACCTTCCAGTACGTCAGAGAGAAGCGCTTCAGCTAGACTACTCTTGTTAATGATGCCGTTCGGTTATTGATTTAGGAATGGGTATGCCATTTGTCGCTTCCAGATAGTTGATTTAAAAATCTATGGAGATCGGGTCCCCAGATCGATCGAGGGTAGAATACCACGATATCGTTTTACGTAATGCTTGATTCAGTATTAATAAAACGAAAATGACTATGAGTACAAAACATACGGAGTGATGACCATTCTTTGATTTTACCGGTACTCAGATTTTGTGTACTACCGGAACATGTAATATGGTCCTATTAATACAGCTCGTAGTTCGAGGAAAAAAAAAAACAAGTCTCAATGCGATTAGCACTGCCGGACGATTGTCACGGCTTTTTCTTTAAAAAACAATGAGCGTGCGGTTGTGTACATGGACTTGGTTGCTATTCGCTTAAATCTACCGGTAATAAATCTAGACTCACAGCCAGTTCAATAGCATACAAAACTCAATCGTGAGCTTTTTTTGTTAGAATGTAGCATGTACATCCGGTCAACACGTCCGTCCGGTCGTTCTGTGGTAATCACAGTGTGATTATCATCCCCCTGTAAGGGCTCTGGGAAGAACTATGGAGCTCGAGCTTAGGGAGCTCGAGGTACCCAAATTTAAAAATATTGCTATTTGATGTACTCAAATGCATTTTGTGTTTTAAACATAGTTGTCAGGTTGGACTTTAATTGAGCTGCCACAATATCAGCACAGCTACATTTTGCAGCACGTCCGAGATGACAGTGATGATTACAAGAAGTTCTCCATTGGGGAAGCTTCGGGATTAAAAAAATATGCTTATCACTTCTCTTCTTCAAAGTCAGGTTTAATTACAGTCATTTAGCTGTCCTAACGACCACATTAATACTTGTCACTACTCCAAAGCAGGACATTTTTTTTAAAACTTTTTTTGGCTGCATGAATTCCATTCATTTATTTAATGAGCTTGGGAGGTAGACTATTCTATAAAATGCAATACGCTTCGACTCGATGCTGCGGCATTGCTGTATACCAGACCTGTTCTCCGCATAAGTGCCCCTCCTCGTCCACGGACCACTTCGTAGGTTTAGATAGCACTAGAGTAGTCTATTATTCTTACTTGTGGTATTTTGTGTATCTTAGCAGTCTATGAGGGTATGCAGCATTTGTTACGTAGTCGATGAGCACTTTGCGTCATTGGAGAGGTCAGACCATTCTTCTTCAGAGGTTAGTGGATGAACGGGATAATACTACTTAAGTTTCTACCAGTGCTGCTGTGGCTGATGAAGGAATAACCCTGACAAACACCATTAACCCTTAGACAAACACCATTTACAAAAGAAAATCAAGGAAAGCTCCAGATTTCCTACAGAGCTATAGGTATACAAGAGCGAAGCGCTTTATAAATGCTTGCTACGGTGCAGGATATCCTAAGGCGCTCCGCCGAAAAATCTAGGAAGCGCACTATCAAAGGCCCATGGCTACTTGTAAGTCAGCTAAACTAAACACTACACAATTAAGTTTTCATGTGTCAGCGTACGATTTGTTGGTCTAGCTCGCATTAAAAAACGCCTACACTTGCTCTAGAATGGGCAATTGTCGCCTCATTCAGGGTGATCGATGTATCACTCTTATTAAGCCACCGCCTAGCAAAGCTGAGGCGTAATATGGCTTCGTGATATATAACAATACATCTCCGCTGTAACTACCTGAGCGAGGCATACCGTATTCTCTTGGTCCAGCTCACGACATTGCAATTCTATGAGGGTCTACAGGCTGTAGTACATCGAGACCTTTGGATCATTTTTTGAGTACATCAAAAAGCACTATTTCTAAATTTGGGTACCTCGAGCTCCCTAAGCTCGAGCTCCATAGTTTTTCCCAGGGCTCTACGATAGAACCCCACCCCCGGATATACTATCCGGGGTGGGCTTATCTTGAGATGGGATCGCCAAAGCGCCCCGAGCTTTGGCTTAAAGTTTAAGCGCCCTACAAGCTAGCCCCCTGGATGCGGAAGGATCTCTACTTTGTGTGAGGTCAGAATCCAAGTCACTCCACCAACTCAAGGCCTCTAGAATGCGTTTTAAACGCAAGAAAACTTAATTATACTAAATAGGATTTGACACCGAATTTGCCTTCCAAACGAGGCAGGGAGCCACTCTCATTTTGATAAATACGAGCTTCGTTGTACATGTAGGCTACATGATGTAGCACCCTCGGGATAATTGTCTCACCAGAGAAAGAACGCTTACTGTTCTTCCCGCCTTTGGCTTTGCTGCTGGCACGGTATGATACCATAGAACTTCTATTAGAAGGCCATACATGAATACTGTACCTATCTTCTATGTAGCCGGTAAAGACCCCAAAACTTATTCACAAACCCGTGTTTCATGGAGAAGCTCTGGATTATACTAATGTGTAGGGCTTAGCCACAAGTAAAAGGTACTTTTCAATTTGTTCTATATAATGTTTACAGTAACATCAGCTCCCATGCTTCCCTTATTGATGCATTACTGTATACTACTACTGCAGTCCTGTATACCGAAGTAAATACGCGATGACACTGTGCGGGTCGCACTGCGACCACAATAGAGATATTGGCGGTATAGTATGTCCTACGCATGTGCTGCACCTACTCCACAGCCGCATCATCTGCGTGGAAGCTGAAGTAATTTACAGTGATGTTACCAACTTAACGCGAGTGTATTTACCTAAGGGTTGATGCTTAAAAGTTCAATTATTTTAGTAAGCTTTAAAAAGAGCTTACAAAATAAACCTTCTCTCGAATTTTCACTTATAATAATACAGTACCAACACAGCTCATGATAATCTGGCTAGTTACATGAAAAGTTCTTGCCCCCGACCTCGGTCGAGGTGTACCCGCTTGTCATTTCGTAATTCATTCTTCAGACACCAGGACTATATCTACAGAACTCAGCAGAAGTCCCTTGCGATGATGCATCTCTTTTCAGTCGTATTGCTGGTTGTTGCCGCATCTCTAGCGTGCGCCGCAGAGGACACAGCCTCGATGAGGTTCCCACGCGGTTATCTAGATGAGAAAGACAGTGCTCCTGCTCAAAGATTCTTGAGGGTCTACGACAACGAGAATGACGAGGAGAGAGTTCCTGTTGGTAACGTCTTAAATTCTATTATGACCAGTACATTGAATGCCGTCGAGTCCGCTAAGCTGAAGGTGTTTTTGCTCCAGAAAAGTAGTGGAGTTGACGTTTTGAACAGCTTAAAACTCGGGGACGATGCGGCAGCTGCTCTGAAAAACTCAAAGCTGGAGACTTTGAATAAGTACGTCACGAGGTTTAACCAGGAGAATCCGGACAAGACAATCTCACTGGTTGGGACCCTCACGACCCGCTACGGAGACGATGCTTTGGCGAAAGCGTTAGTAAGTGCCCAAACGCATGCAAAGTCTTCAGCTGAGATGGTGACGATGGCGAAGAAGCTGCGAGCTGAACAACTGAGTGCCTGGCTGGGCGGCGGTAAATCTGTCGAAGATGTTTACGCTTTGCTCAAGCTTGATGAAGACGGGTATCTAGCGCTCACAAGTAGAAAGTTGGATGTACTGGATGATTACATTGTGAAGATCAACAGCGAGAAAAACGGCCAGGAAACTTTGCTCAAGACCTTGACGAAGGAGTTTGGCGGTGAGAAAAAATTGAGGGCGATTCTAAACATAGCAGGACTGAGCTACTTCACACATGTGAAGGCTTTCGAGCTAAAGAAGCTCATAGAGTGGAAAAACAGAAACTCGGAACCAGCAGCTGTCATGAAGCTGCTAAATCTTGATAACGATGTGGGTAAGGCTTTAAAAAGCACAGAACTGAGAAGGCTTGATGAGTACATAATCGACTTCAACCTCAAGAACCCAAACAATCAGGCGACGCTGCTTAGGACGCTCACGAAGAAATACGGCGAGTCTGGTGTGGCAAAGGCGATTGTGTCTGCAGTCAAGGATGACAATATGCTCGCTAAACGCCTGCAGAACCAACAGTTTGAGGATTGGTTGAAAAAGGACATGTCTGTGGACCAAGTTTTCAACGTTCTAGATTTTAAGAGCGCTGGTATTGGAGCTGTTATCAGCCGAAACGTGGACACTTTGGACAAGTACGTCACGCTATACAACAGAAAGACATCAGCAGACGAAACGTTGGTAGGCGCATTCGTGAAGGCTTTCGGCAAAAAGCAGTTGGGCAATATGCTGCAACGTTTTCCCGATACAGATAAATACTCAGCAAAGTTACGCACGCAATTCAGGGAGCTAAACTGAGGCGGTTAAGCAAACGCAGCAGACGAAAGTAAGCAACGTACAGAAATGGATGATTCATGGCTCAACATCACTTCTGGTTTTTCTAACTAACATCTTGCGCCCAATTAATTATTTTTCTTTTTAGCTTCCATCGAGGAGGTAGGTCAAGTATGTAAGGACTCATCATCAATGTTCCACTCATTTCCGTGAAAATGCAATATTTAAAAGTCGATCAATTTGGACTAAAGAATCCTACTACGTAGTACTAAAGTAGTAGTTCTTGGTTCCTATTAATAAAATCATATTTGTATTTCACTACGCGCATTCGTCCATGTTATGTTGCATGACGCGGCGATTTTGCTCGACGTTGCTGAGAAAATACCCTAATGCTTGTGTCATTGGCAGTGCCTGCTGTCACACCTGATAAACCGCCTATGACATATTAATTGAACAATATAAACATCTGTACGTGAGGAATGTAAGGCCGTGTTTGATTTAAGCTAAAACCAGCTGTAATTGGTATTAAAGAGCTGGAATGTCTCAACCAGCTTTATTCCGCTAAGAAACACAAAAAATGACATCCAGCAGGATAGCTCCAAACGACTGGTTTCAAAATTTAGCTCTGGGTTGAATTTTGAATCCTCCTGCTTTGCGCCTTCAAATCCAGTCTTTTTCTGATGGAACACGATCACTTATTTTATCTTTATTTTACTTAACAAAACGACTGTTCTACAGCTCTAGCTTATTTTCGAACAAGCTGGATTTGCCTCTGCAAGCCGAACACGGCCTAACAGAATTATAAAAAATTGATTTTTTTTTGAATGAACGTTTGCCCGTGTGGTAGAAAATATAGAGTACGAGCGAATCGCGCCTACTTTATCTTATCAGCATTTCTTAAATTGTCGCGTTAAAAACCGAAACCTCCGCGGATGTAGCGACCTGGTTTGGGTCTGGGTTTTAAGCGTCCCCATCAGCTCAATTTACTAGTCATCGTCTTCATCAACCAAACTATCCACTACATCACCGCCGCTACCTACTTTTGAGAGTAATGAACATTTTTCGAGCTCTGCAACAACTTCATTAACCTCCTGCTGAATGTCCGGGCTGTCTTCAGCGTCAGCAGCATCGTCACCGTCGCCAATTTGACATTTCGTAAAGCCATTCCGTATCATCGATGCCGGAATAGCATTCCAAGCGCTAGCAATCCATTCGGTGATTGTGCTACGGCTTGGTGCCATAAGATCAAACGGAACAGATGCCTGTTCTACGTTAGCGTTGTGCTTGGCCAGTTGATCTCGAAGGTAGGTGGTCCAGTGGCGTCAAAGTCGGTCCTTTATAGGCTTGCTCCACCGCAGCTCTGACGCTAGTGCTGTGAGAGAACTGTAGAACTCTCCGTTTAACCTTTTTGTGTATGCTTTACGTTCAAAACGAACGGCTTGACGGCCGTTTCCACGAGCGCGTAGGCAGCCTACGTGCGCTCGCAAAGTGGTCGGAGTCAAACAGGTTGCGAATTCGACAATGCCATTGCGTGCTGTCCAGCAGTAACTACGTTTCTCTTGGTGTTCATTTACGCTCTTGTGGATTTAAATATTTAATTTTTACCGTAATGTGTTTTGGTAAATACGATGTGCCGAAAAAATCAACTTCCGGGGCTACCGCCTATGACATCCTACCGCTAATGACATAAGCATTAGGGTAGTACGAGCAAATCCTGGTGCTTTACTTCAAAATTAAATGATACTTTAGTTTTTGACCTGTTATAAATGTTGCTTAAATCACAAGAAAATGAAAATAGTTTAAAAACTCGAAAAATATCCGACTAACGCATCTACTGCGCGTTTCACATCCACGTGCTGTCAACAATTTTTGTATATTTCTCCCGTAGGAGCAACAGTATTTTGTCGCTAGTAATATTAGTGGCGCCAACGTATCTTACTAAAAAATAATTAAAGGTCGAAGTCAGTGAGGTTTGGTCTGTTGAATTGCTGCTTGAGCTCTTGGAGGCAAATGCCGAAGTGAGTATATAGCTCTAGCGGAAACTCACCAACATGTCTTTCTAAACACAATCCCGCTGCTCTTCCCTTTGTTGTCTTCTTGTACGTGTTTGTGTAAGCACCGCTCCTGTCATACCTCAACCATCCATCCCGTAACTTCTGGCTAGTGTCCGAACACATCCCTTTCTTGTTGGGACGTAATCTGATCTGGAGCAGAACGG
>Contig_236
GAATGCTTCCTCGAGAGAGGAAGGTTCCGCTCGGGTCCGGCAGTACGTGTCATGCCTTCACGCATGCCAAATACGAATACATGGACCTGCGATGCTGTGTCAATCGGATTTGTCTCGATGCATGACGCGAGGTGGCGAGTCTTTTGAACGTAGTCGCGCATAGTCATTTTACCTTGACGAAGGGCAAGGAACTCGGCACGCACGCGGGACTCGTCTTGAGGAGGCTCGAACGCGAGCCTGAGATCTTTCTGGAGAGACTTCAGAGTGGGGAATGCGTCGTGATCATCGACAGTTTACCGAGGGTCCATTCCTTGGCCTTCCCGGACAACCGGGACAATAAGAAATTGACCTATGCCCCTTGCGCTTCGATCATTCTCGAAGCAATCGCGATGTCGATCTTGCGAAACCACCGGTTCAGTGGGAGGCGATTCGCTCCTCCACCGGAGTAGGTAGACGTCCCCAGCTTCACGACTTCATTTTTCGAGGAACGCGCGGAAGTTGTTGCTCGCCGATTCGCATCGGCTAGCTCGCGTTCCATGAACTCTTGGGCTGCTTGGCGTTGTTGGTCGGACGTCGCTGAGCTCAGCAGCGACGCGATTACAGCCTCACCAGACACCACCGCGGGGCGGTGAAGGGCTTCCCACTTGACACGATTGAGATGAGGGAAAGCAGCATGTTCCAGGGTCAGCACTGGCGTTTCAGACGTCATACCTTGGCTCATCGTGAACTTGGTCATGGGAAGGACTACTAAGTGCTACCAGGTGTAACGGGCCTGGGGTGTCCGTTACTTACTTACACGTAGTGATGAGGAAGCGTACAAGTCCAGTGATACTGAAACCAAGTACTTAGTCTGAAGAAAAATCAACTCTGTTTTTATTTAGGTCCAGGGCGGCTTGCCCTGACCACTCAAATACACATCAACTCGTTATTGGTTGATTATGGGTCTGGCTCCCCATATTTCAACCAATAGGGCGACAGCAGTTCAGCACACGCTACTCGTGTGCTGCTGCACCTACTTTTGTAATGCAAATCTACCTACTTATGTAATGGTGTGAACCACTACAAAGAACCTATAAAACTACCTACATATGTAACTTGGGAGCGCCCATTACAAACACGGCCAGTAAACCTGCAGGAAGACCACGTGAAAAGGCTTCTACAATTAAGGCCATTCGTCAAAAGGTGTTTCAAGACACCAACGCGCTTATTCAGCAGATAAACACTTACGGAAACATCACATTGGCCACCTTGCGTGAATATGTGGATCAAAGGAAGCTGTCGCTGGATCAAAACGACCCTGTGTCCAATGCAATCTGCTCCAGGCATGATGATGCCGTCTTCAAACGACCGAAAGGACCTGTTGTTACTCCGGGAACAGCAAAGAGTAGGGAGACTGTATATTAGATGCGTACTTTCAGAGCGACTCGTCTTGAAAGCTCAAACAGCCGACATGAACGCCATCTCGAGAGGGCAGAGTGAGTATGGCCGGACACCACATAACCGTTTCAGTTTTGGATGTGGGATCATATTCTCTCGTCGACATCGACACTATGCATGGATGGCATTGTCTGAAGAAAAACATATCTGCCGTTCGTAAGCTGATGAAGTTGATCGAAACAAAGCCTCAGACAGAGACACGCGGCGAAATATTGAAGCGTGTGCAAAAGACTAATGTGTACACGTCGCTGAAATCTAAGAGCGGGGAAACACTTGTTCGGTTTGACGGCTTGACAAGGTTTGCGGGTGGAATCTCGCTTAGTGACGGGTGCGTATTTGCGGCGGCACTGAAGGTAGCGGAACCATGGAGTCGTACCCAAAATAGTGGTAGAATCACCCAAGTGCACGTCGTCGATCCAGTTTTTCTTGGGTTTCAAGACGCCGCAGACTGTGCAATAATGTTGGCTACCAGGGAACAGTTGCTGAGTATAGTCAGCCAAAATCGCGTCATCCTGATCCCAGTCTACAACATCGTTGACATCAGCCAGTGGTGCGGAGCGATCGTCGACTTTGGCTGTAAGACAATCTGGATCTACGATCCTACAGTGACTGCAATCATGACCAAGAAAATTGTGCCAGTGATCGACCAAGCATTTAAGTTAACTATCTGCCGGTCTTCGGCGTGGTATCAAGACGATGGGCACAATTGTGTGTGTGTGTGTGTNGGGGGGGGGGGTATTGTGAAGTGGTTTGAGACCTATATCAATGTCGCTCACAAGACTAAAGTGGACGAAGACCTGGTGTAGCTGACTCCTGAATTTACTTCTTTTAGAGACCTGGACGATTGCAGAGTCAAAATGTTTGAGTCAGTTTTTATGGATGTTACAAGCTAGTTAAAATATTGAAACCCACAACTGCAATCGTACGTGCACGACAAATGTAGACTTCGTCCAATATCTAAGAGGTCTTCTAATGACTCTGAAAAATGAATGTGCAGGTAGCTTAATTCTCGATAACGGTATGTGGTACACACAATGTTTCGCCAAAATTTAGACATTTTTAGAAATACCGACCATACCGATTTTTGCATGACCCTCGCCCAATATTTTTTGAAGCAAATGGCTGTTTTACACCCGTAAACTGTAGGGAAAGCCAATAAATAATTTATTGTTATTTTCAGAAATTAGGCTATTGACAATGCTAATTTCGAAGGCCCTGCTTCAAGAATCGGTAGGTCCAGCACTGCTGCTCCACTTACATACGAAGCCTTGACCTTCACTGATGACTCCGTGAATGATATCTTCGAGCTTGCCCTCAATAGTTCCATCGCAGAGAATCACTGGAGGACCAGAGCCTGACGCCTCAGTGCCAGCGATTCAGGTCGCTCTGCATACACTAGCAGCTTTTCACGCTCGTTAATTTGCTTCCACGGATGAATATCAACTTTCAGCCTTCCCGACACAAACGTGTTGTAGCTGTCGAGATTGGCCATGATAATACTATTGGTGAGATCCTGAAGCTGATGCTGGTCATGTGGTGAGATCTGCATCTGTTCATAATGAAGCGGCCTTTAACCATGACATCCCCTGTTGCAGTAGAATTAGTAGTGGGCTAACATGGAAGTGTGTTAACTTATCACGCCATTGATTCTCGCTCAGATTGCGATTCTGTGCCACACCAAGAAGAATCAATGTTAAGTCGACCACCTAGAATGGAGGAGAGACAACAGCAACTGACGCAGTAAAAGCGGAATGACGGTTATTTGGCATTTCGTCACGGTCTTATACCGATCGATCCAGCGTAACTAAGATATGGGCCGTCTAGCTTGGAGACGGGATTTTGCGTTAAGGTCCCTGAATGGTTTAAAATCAAGATACAACTTGACATACTTCAGGAGCGCGGGAAAATTCTCGTTATTTGCCATCTCAGACGCCGACTTACCGTTGAGTTTAAGCGTCGTGATGACACTTTTTATATGGGTTCCCTCCATGGCCCACTTCTCGAACACCTCCGTCGTCTTTTGCTCCGAATGATATCCCGTGCCGAACTTGGCATACTGCTGCGGGTTCCTCTGCATTTGTGAGGCCGCCGTAAACCATTTGTCGTACATAATATATGCTCTCCAGTTCTGGCGAGCAGCAGCAGTATTATGTGCAAAGCCTGCCACTTGTAGGTCTTCATATACACTCCCCACAGGTTTTTTCTGCGCAACCCACCTAAGGAGCTGTTCTTGCGCTTTCTCTTTCGAGTATGATCGATCGCCAAGACGCATAAATGTCAGTGTTTCGCCCTACTTTAGCTTCTGCCACTGCATCCGTTCATATTTGTCAAGCGCTTTCCAGTTCGGGTGTTTGCTCAACTCCGCAAATGTTTTCATCTGCGGTATGTTCAGGAATTGCTTCTGGACTTTTTCCAGTGGCGTGCCCAGTGCAAGAAGCTGCTGTAGCAGATCTTTTGTCGCCGCCTTGTCGGAACAACCCTGTCTCCAAGCGTTATCGTTGCTCTCTCTTCGTTCTTCTCGTCCGTTTGAGCCCTCAGAAATCTGTTTTTTACTTTGACGTTGTCAACAACACTGACGGTACGAGCTAAAGAATCAGCTTTCGCCGACTCTGCTAGGCTGGCAAGAAGACTGGCAGTAAACACCAGCAAAATGTGAGCGAACGCATGAAGACGTCGGTAAAGGGAGAAATTGAAGACTGAGCTGGGATGGGCTATCCGTCGAACGATCAATGTACATTATTGTCTCTTATTCATTAGTAATTAAGTAAAAAAATAGTGTCAAAATTATTCTGATGAGTCGTAAGACGAAGAGACAACATCCAATCCCAACACGATTCATGCATTTGGTCCGTGTGTGTGAAACGATTTACAGTGCATGTACCGGTATAATACATTGTATTATAAACGAGACCTAATTCGGGGGAATCTAGGGAGCGCCTGTGCAAAAGCAAAACTTAAAAAGTACGGTACTGGTGTGACACTTCTTGCACATCAGTACTGTACTTTTTGAGTTTTGTTTTTGCACGGGCGCTCCTTAGAGTCGGACTCCGAGAGTCTCCTAGTCGGAGACTGTCTCCGAGAGACTATCCCCAAAATCTGATACATACTATGTGCCGGTAATGATCATTTTAGGATGGAAGTGAGTATTTTGCCCGACTGGCTAACCGACTATACAATTATACCCCCCAACATGCATAAAATCGCCCCCCGAGCGCAGCGCAGCAAGCGAAGAGAGGGGCGGGCCCACGGCTATAAGTCCGCAGACGAGTGCAAACGCGCTAGTGTCCTACCATTACTCCAATCTAACCGTACTATACTATTTGTACACGTATAAAAGGCGATGCTATGTTACCTCAGTCGGGCAAAATAATGAGTGCCTTTTAGGATTGGATGCTGCAAAGACCAAGCGCACTCTAAAGTGATTGGCACTGGGCCGTCGTCGGCGTCGCAGATATTCAGTCTGAGAATCTGTCTCAGAGCTCTACGGTAGAGGGGGTAGAAAAATACAAAACGCCTTTTTGAAGCTATCAAAATCCCAACAAAAAGAGGTTGCAAACAGTCAGATCCACCCGTATGAGATATAAATACAATAGTAGGGCCTTTTTTGCCGGCCAGCCGACCAAATTTGGGTCTAACTGAGAATAACCGACCTTACAGGTTCCGCAGTTATAGTGACCCCTCAATATATAACAAAATGTGGCCTCCCGACACTCGCATTACAGAGAGTATACACCATTTCCCGGCCAAGTTTCCAGTTTTACCAACCATCGTGCAAATGGCCCGTTCTTGTGTGATCTAATTTAAGGCTGTGTGGAGTCACACCAWTTTTTTTTTTTACATGTACTTTTCCCACGGCTTGCATTTCTGCCCATCACACGTTTCAAGCAGGTTGCAAACCTGGTCAAATACATAGAGCCTACGTTACCGCATGCAGTCTACAAATCTGCGTGCGACTCATTCATCTAGATTTATCAAATGTGCATACATGTATTTTGCTCAAATGCCCCTGTGGACTCCACTGTGGAAAACAATAAGCCGGCATCGTCCATGTTAGAACTGTTTCGGAGCTTGTATTTCATTGCTACGCCATGATTGCATTGATGAGCGTTGACTTGTTAGTATGTTTGACTGGCTCAGTAGCATAATTGACGAGTGTGGGATGACCAGTTTACGTGTGAGCTCCTCACTACATGTATTAATAACATGCATTGTCCATGCGTTGCCACGTAGTATCTCAGATTTCAGATAATCCTCTCTGTAATAATAGGGTCGGAATATTTTATTCTATATAGAGGAATCATTATGAGGAGCTGTACAAAATATCAGCTACACACGACTCTAGATAACGGGTGGCGTTCGTTAACGCCAAATTGACTTAATTTTTACCGGAATTAATCAACTCTCCGCCCAGCAGCTTAAAACTGCGTACATCCCCCGTCGAAAATCAGGCTAACGCGTGAACAGCGACGGCAGATCTGCTCCATCAAACCGAAATTACATCATTGAGCCAGGCCCATCTTGTCTTGGGGTCTCAAAGCGTGTTTCAGCTACAGCGAGCATATCGCATGCAGCAAATAGAAATATTATAAAGCACAAACACCTACTCGAAGCCATATTAATGGAAGATTTGACTGCAAATTCGCACTGTCCGATCGGTTTTCCACAGTTAGTTTTAAATTAGGTCGGCTGGCTGGCAAAAAAGACCTTACTATTCTATTTATATCTCATGCGGGTGGATCTGACTCCTTTTGTTGGGAAATCAAGGAGCAAACAGTAGATGATCATTCTTCAGTCGACAAGTCAGAACGTACTTAAGCAATAGTTTCGCATCTCCGTGTAACGATATCCGTCATTTTCATGTCGCTATGCACTAATGAGAGGATCAAGTTGGGTGTAACGCAGTGTACAACCAGATTACAAAAAGAGTACCCGTTACGACACCTGGTACACGGTACCAGCTTGTCTCGGGGGCATGACTACTTTGCTCCACTATAGGTCACCTCTTGTTTGTAAATAGGCCAAACTAAGCTTACTTATAAATACAGCAGTCTAACAACTACTCGTGGAAGTAGCAAATCGTTCACTTTGAGGCCGGGAGCACGTGAACTAACGTAGTGAATACCCTTAAGCACTTCCTCTGTGTAAGAACTGTGTGACCCTGTCACACTTGGTAGCGCTCGTAGTCAATTCTACACCTTCGTGGCTAGATTGAGCAACCTGAATCCTCTGTTTGCTCTACATTTGAGCCACGATGGACCGAAGAGAGTTTCCTCACTTGAACGACTCACAGTGCGAGTATATTC
>Contig_237
CTATTATACTTGTCTGAAAAAAATTATTCTTACTTTCTTTGCCGATATTTGACGGCATGAGCAAAACTGTAGCGCCAAAGAGCCCAGTTCGAAGGGTGCCGGGATGAGCGGGCGCAGCTAATCTTCAAGCCCCCTGCCGCAAGTTCGTCGCCAAAAAGGAATGAGTGTCATTCATTGAAAGAGTGCCTCGCCCCCTGTCTGCAATCCGAGGCTGGATTTTTTGTCTTTGTGAAGCTGATCCCTACAGTACATGTATGAACTCTCGGAGGAGACCAGCACAAGCGACGCGAAGGAAGAAGCCGTGTCGCGACACAACGAAGAAATCAGGTGTCGCGAGCACATTCGACTGAGCGGTGCAGCGACGGGATCTGTTGAGGCGACTTTGGTTGAAGCATGGCAAGACGCCGGAAGCGCGCCACGCGGGTCGGGGTTTCAGCGAGTTGAGCGCAGCGCTATGATACGATCGGTGCCATACTGTTAGGAACTTGGACGGTGGCTGCATTCAGGCATTATTAAAACGGGGCTATTAGCAGCCAAGCTATAATCGCACATGGGATATCATCGCGAAGCAGCCAGATCATGTTCGATCACGACGCCGCGTCCATCTCACCGTGACCCGATCTTGAATTCTATAGTACAGCCTATTGGTGATGGCAGGGTAATTTTGCAAGACAGGTTCATTTTACTTTTGTCAAATAGTCTGTAAATGAAAGCGCATTATTTAGTCTAACAAGCAAATGTGTTTCGGAAGATAAACCATTTGACAGTGGCACTGGTCACTGTGGAATCCGATCGCGTCGAGCAAGTGGCCGCAGACGGGCCGCTCTGATACGCTGGACTCCTCGGCGAGTCCTCGCAGCCTGCGAGTCAAACACCAAGTTTTCGATCTCCAGCCACACTCTCGCTCTCTCTCTGCTTGCCGACCATGGACCACCTGCTCAACGACGCGCCGCCAGAGGACACCAATGACGAAGTCGCTGTCAAGAATGAGGCGCCAGCTGTCGTCAGCCCCAGTAGCTCGGCCGCCAGCCTCGGCCTTCACATGCTCTCGGTGTCAGCCGCTGCCCCCGCTCTGAGCGCGCATCCTGGAGCGCCTCCGCGTTTACCACCCATCAGTCTTCTAACGGCTGCAGCCGCCGCACTGCAGCCCATGCAGTGTCAGCCGCTGTACACGCAGACGCCACCGCAACCTCAGCTACGCCCTGCGATGACATCGTTGTTGCCGGTTCCCACCTCCTCCGTGGCCATTTCTGAGACCGCGCTCCCCGCGGGCGACATGCTGTGTCGCTACCGCAACAAGAAGTGCGGATACCCGCGTGCAATCAAGCGTAACGGCGAGCGCCACAACTTGTGCGAGCGCCATCGCGCCAAGGCGAACCAGAACCAGCGCAAGCTCGAGAGCAAGCGTCGCACGCAGAAGCGAATGAAGCAGCGTGCCCACTCGCTCGGCGCTGACCGCATCGTTAAGGCCAAGAAAGCCGCCGCCTCGGCTGAGACCGAAATCAGATTCACCCTTTATGGAGGCTCCGTCGCATGAGCGAGAGATGTTAAAAGTGTTGGAGAATCCCCCGGAGGTTCGAAATGAAGAACCTCCGTGATGTGAAAAAGAAAGTAGTGAGGCAAAGAGCTCACGCAACGTAGCGATCGAAATGGAAACTGAGCTATAATTTATAAATGAGGCATTCCGAATGACGGAAGAAGCTGCGGCAACCGATACATGTATTTTGATGTAAACTACCTCTCTATTTTTGTGAAAAGATAACTTTAAGCTGTACTTGTGTATCTACAGTTTTATTTTACATTTTAATACTGCTCACCAACTGACCTTAAATATTAATACATGAAAGAGCATTGAGGGATATGGCGACTGAAGAGAAGACTACAGTATTACAAGAGCATCTAGCGTGCTTATTAATACATGCACTCACCATGTGCGGCACATTTTTGGTGCTGGCACAATGTGCGTTTAAGTTTCACACGATTTAGTGATGTATTTACAGATTTACTGCGCTGCTTCCAAAGAATTTCCCGTTTGCTCCACCATTTTTTTTTTAATTTAAAAGATAAACTGCTGACAGATCTTAAAAGTTTAGGAACATAATCTTACAAAACTTAGGTAAATCAAGCCCAAGTAATATTACGAAGTACTATTTTGTTTAGAAATGCACTTGAGATACTGTACATGCATCTACTTTTTGTCGTCAGTAGCGCGGTGAGCATCGAACACGATAGGAGTAATACTTGTGGTTGTGAAGTGTCAAGACCATTAACTGTGGACGAGGTTTCTGAATTGGGCCTACCTGTATCATTAGCAATGGACAGCGTCTGAAATCTCCTCCTGTCGCCCCGCCGGATTTTATTTCGGAATAAAATACTATATCGTAAATCCCGAATTAAGACCCTCCCCTATTGACTTCGTAAACGCATACCGGCGATCATCAAGCGTCAATTCCGTATCTGCTCTGACATCCATGATGCCCGAGCACCCTGGTGAGCACTTAAGACCTACTTCGAAGTATATCAGACGAAACTTTAACGGTTGCACCTCTTCACAACTGAAAATATGTCATTTAGAGCACTATACATCGCCTACGGGTGGAGACGCTTTCCTAGATTCTGGGATGACGTCCCAGATTTAGGTCTGTGGCTGCAATCTGAGCTGCGGAAATCGCTCCAATATCAATCCTAAGCGAGATTCTTGTTAAGCGCTTTAGCCTGAATCAACAATATGACGGCTTGGTATTCCTTCGAGTCCTTTGGAGTGCTCCTTGTTACTTTCAGCTCGCGCTTGAGTGCTGTTAGCGTCAAGGATTCGTCCATGAACTGTCCGAAGTACTTTTGAGCGAGCGCATTATCGTCGATCTTCGTCAGAATACCTTCTGTGTTGCTCCTCACGGTTGGATTTTTGGCCTTTGCGACGCCATTGATATACATACGACTCTGAACTAAGCCGGACAAGGCGTCGTACTTTGTCGTGTCTGGAGTCATTCCCTTTGTGATGCCCAGCTTGGACTGCAGTGTCTGTATCGACCACTTTTCATCCACAAACTCCTTGAAGAATTTTTGAGCAAGCGGACTTCCTTCGACCCGGCCCATTATATTCTCTTTGAGAGGACTGCCTTTCGTCTTCGCAAGCATGCTGTTCCACGCTCGAGCCTGTATGAGCAGCGTCAAGGCATCATACTCTTTGGAGGTCTTCAGCGTTCCCCTCGTGATACCCAACTTATTCTTGAGTGTCACTTGCGTTAACGTATCGTCCATGAACTGCCCAAAGTACTTTTGAGCGAGCGGATTCTCATTGATTTTAGCCAGCATGGTTTCCCCAGTGTTCGTCGTAGTCGGATTTTTGACTTTCATGAGGGTATCGACGTACATACGAGTCTGGAGCAGCGTAGAGAAAGCTTCGTATTCCTTCGAGTCCGGGGCTGTGTCTTTTGTGATTCGCAGCTTGGACTTGAGCACATCCACCGTCCATTTTTCGTCTATGTACTGCTCAAAATTCCGTTGTGCAAGTTGATTCTTACCCAGTTTGGACATGAGATTCTGCTCGAGACTCATGGCGTTCTGAGGTTTGGCTGCTGCTACGGCCTCATCCACTTTTTTTAGTGCTCCAGTGTTTTTTGTGAAACTCGCCAGCTTAGAAAGCTGCTTTGTCAGAATCTCCATTCTTCGTTCCTCATCGACTTGACCCAACTCATCGTCTAGTTGTTCGGCCGTGGGGGTACGAAGGAATCTCTTGCCACTGCGCACCAACTGAGCAGCGTAGATTGATTGTATCGCATCCGTGGACGACACCTCAGATGGCGCAACCTGCTGCGCGTCGATTATTGCAGAAGCCATATCGCAGCCCCCAAAGAGAATAACTGCAGCAGTTAGCAAGTGACGCATGGTGGAAGAGGACAGAAACGGTTACGAATGTTGGGCCCCTGGAAGCAAATATCGATATGAGTCCTCTGATTGCGTTGTTTTGTGACCGGAACAGTGACACCAGAATTATAATAGGTACTCCTCTATTAATACAGCAGTCCCATCCGAAATTACATCCGATCCCAATCCCAAGAGCGGGATTTCCATTCCATTTTCTCAGCAGTCCCATCCGAAATTACATCCGATCCCGATCCCAAGAGCGGGATTTCCATTCCATTTTCTCTTGGGTCTAACGGAGTTTTCAATTTGAACCCGCGTTACATGTCACCATTTTCCCTTTTCAACCAATACTCGTTAGCAAAGCGCTACTTTTACACCAATGGAAGAAGCATCTGGATAGGAGCTGGAATCTTTGATAAAAATTGTCTATCTGTAACGGGGTACGTAGCCCTAAGTGTACCCTGGTTACATGAAGTGTGACACGTCATACTTCGGGATATTTGGTACAAGGTACCAAGGTCGTTCAAAGGGTCAAACGACATTGCATTTCTAAAGGTAACGTATAGTTTGTATTAATCCCAAACTTAACCTACCTATAAATATACTCAGTTTACAATCTACCTCTTTAAATAAAGAGGGGACCTGTGAACTGCCGTTCACTGAGAGTTTGTATACTCTCGGAAGATAACTTCCTCTAGCGCAAGGTGCTGTGTGACCCCGTCACACTTGGTACCACTCGTAGTCAATCTACGCCACCCCGGGTTGTGACGGGGTCACACAGCACCTTGCGCTAGAGGAAGTTAGCTTCCGAGAGTATACAAACTCTCAGTGAACGGCAGCTCACAGGTCCCCTCTTTATTTAAAGAGAGCGAAGTGACCTAAATAAGGTAGATTGTAAACTGAGTGTATTTATAGGTAGGTTAAGTTTGGGTTTAATACAAACTATACGTTACCTTTAGAAATGCAATGTCGTTTGACCAATGGTTGGCTTTGAACGACCTTGGTACCTTGTACCAAATATCCCGGAGTTTGACGTGTCATACACCTGAAGTGTGAAGTGTCACACTTCATGTAACCAGAGTACACTTAGGTCTACGTACCTCGTTACATCCTCCCCCGCTTAGGTTCGGTTTACCAACCAATCAGAATGAAGAGGTGTTCGTTACAAACTTTCATTCTCAAAGTCGAAAACCATCGACTTGGCCGCGCGAACGCAGCGGAGGCTCACTTCACAGTTAGAGCCTCAAGCAGCAACCTGTGCGCTCTTCGTCTAGGTCTCCACTTCGACCGTTAACCATGCCTCGTGGCACTGCTAAGAGCGGTGCGAAGACACGCTCCAAGGCTGCTGCCGGAAAGGCGCAAGCCAAGAGCACTAAGCCTCACGGCAAAGGCTCGGCACTTAAGGAGGCTACTCAGGTGGCCTCCGAGGCGATCGATTCCTCGAGTGACGCGGCTGTGGGCAAGCGAGCAAGCAAGCGTCGCAGCCTGTCGCCCTCGTCTTCAATCAATCGTCCGAACACTCGGTTCGTGGAACGTGAGTTCAACTCGGGTAGTGAGGACGATGCCGAGTCCGAGAGCACTCACGATGCTCCTGCGGGCTCTGTGGGAGGGCACAGCCCAGTGCCCAGTGAGCACAAAGCTGACAGCGTGCAGTCGCTCGCTAGCGATCAAGGTGATCACAGTCCCAGAACGTCTGTGCGCTCCGAGAGTCCGGCCGTCAAGGCTAAGGGCGCTCCCAAAGCTGGTGGCGATGAGGAAGAGAATCCTCGCAAACGTCTCTCACTTGCCGAGGGTCTTGCGCGTAAGGCCTCTAAAGCCGAAGGCGCCAAGTCCTCAAAGAAGCGTACAGCCTCTAAGTCTCCACTCCGCGAGGAGAAGGAGACTCGACACTCCTATCAGAGTATCTTCGACTCCTCGGATGAAGAGGAGGAGAAGGAAGAAGAGGAGGAGAAGGAAGAAGAGGAGGAGGAGGGTGCTATCGTTGAGCCCCGGGAGGTCTCGAATGACCTCGACCAGCAGCAGGAGGATTTCCAAGCTGCTCAGCGTGTGCGTGGGGGTTCGGTGTCGGCACCCGTCAGCCAGGGAGCTGCCATCAACTCAAGAGGGTATTGGCCTCCCGAGGAGAGCTCTGGGGCTGACCTCTTCTTTGAGGTTCTCGTCGTTCCTCGTGGCCCTGTGGGCGGCCACACTTCTAGGGGCATCTATGAACGAGCCCTTGCTCAGAAAGAACAGTTATTCGTTGACAACTTGGAGGCTGCTCGGTGTGTGCTTCTCGCGCCACTACGCATTCCCCTTAAGGACTTCACGACCTGTCGTA
>Contig_238
GTCTTTTAGCCGTCAGTGACGGCCCGTCACGGTAGTCGCCGTTTGCTACCCTCCTGGAGCTTCCGGAGCCACGCTTTGCCACACTTTGGTACTGCCTCCATACTGACAAGCAAGGTGCCATCGGCTGCGTTGGAACGACGCTGCGTCCTTGGTTACATGTTAGTTCAAGCGGGTTTAACGTAGTCGACGGCAGTGGGATCGGCGAGCTTTGGGAGTAATCATCTCCCACTGGGAGATGATAACGCTGAGCAAACACCGAGCGGATACCATCAGTTATTACTGTAATACAGTAGTTAAGTAATCCACTGTGGATGTAACGACGTAGGTCTTGCTATCCTAGGGCTCGGCGATTATTGTTCGCAGGCGTCGCTAGGCCAACACCACCAAAGCCCACATCGCAAACAACTCGTAGCGTGACCTCAGTGGATAGTTCAGGTCAAAGCAACAGACACTTGGGGCGCTGGTATATGTAACGATGTTGAAGTGGGCTAAGACCGCTTGGCCTCTTGGAGCCTGTTAATACGCTCTGTGGCCTGCGTCACCAAGAACCCCATAGAGTTTTGCAGCTGCGTTCGTCTATCCTAGAGATGAAGAAGACGTGATGCCTTGCGCTTCCCACCGCAGCTTGCGGAGCTTTCTAACCCATCTTTACGGTTGCATGCGGGTTGGTGTTTGCTATTAAAAGCATGTTCATGCCCTCGCTGCTTCCATGAATCATTCGACGCCAGAGCTGCAAGAGTTGAAATGATCACCAAACCGATCGCTCGCACACAATACTGAAGCCCCTAATCAGTCGACCAAGACTTGCTCTACGTTTACAGTCGTGCATCAACAATCGTACGGTGACCTGCGTTGCTGCGGCAGTGGATACCGGAACAAGTTGTCATTCTTGAAGTCGTCGAGTCGCCTTGTACAAGACTCATGTCACGTGCTGCCATTGTCATGGCACGCGCATTGGAACGTCCTACGTCGATGCATAGGTCCATGACTCCACGAGAGTTGCAGTCGCTGAAAGTGTCATGTCACTATATTACCGCATTCCAATGACATATCCTCGCTTGACACCAGTCATAACTCAAGAGTGCCATGGCGGACGCTGCGACCGACAGCAAGCGCCCGTATCAAGAAGCTCACGACCGAGAAGCTGCAGCAATTCCGTGACGAGATCGTAAAGCGTAATGGGCAGCAAGTAGACCTCACGGGCCGCGGCATTGAGAGCATAGTGAGCTTCGAGGGACTACAGACCGCCACCAAGCTGGATCTGAGCCACAACAAGCTCTCAAAACTCTCACAGCTCAGATCCGTGCCACGTGTGACGATGCTCAAACTCACAGACAACAAACTGAACGGTGATGGTCTGGCTGAGATCCAGCACCTTAAGAAGCTCGTAATCCTCAACGCCGCTGAGAACCATGTGACGCGCATTCCGTTCGAAGTGTTGCGCAATGTTCGCACGCTTAAGGCGCTGGGTACTCAACAACAACTCCATTTCCAGCATTGGACTGGATGCCTAAGTTGCCGGAACTCAACTCGTTCATTGTGAGCAACAACCGCATCGCGCAGATCCCACAACGCGTGGTGGACGGACTCCCGAGCCTCAAGAAGATCTCCATGTACGAGTTTGTATTGACATGTTGAGGCTGCTGAATCGTGGACTTACGTGTGTGCCTGATGGCGGATACAGCTCTCATAACCTATTGGAGGAGATCCCGAATTTGAGCCAATTATCGGAGATCACGGAGCTGCGTCTTTCGCACAACAAGTTAAAAAAGATCCCGACGCATTTGGCACAGCTGAGTAAGGAAAAGTGAACTTCTAAATATGCATTATTATTGTAGAGATCTAACTTTGTGGTGATGGGTTGCAGAGAATCTCAAAGTGGTTGGAGTTGAGTCACAACCAGATTGACGATTGGTCTGGACTGGAGGCTCTGAGCTCGCTTGAGAATTTACGACAATTGAATTTGATCGGCAACCCCATTTGCGGAAAGAAGCTGGAGGTCGCTCCGACGTCCTGGCGAGGAGGAGGAAAGCAGTGGCAGTGAGAACGATGAAGAGGGCAGTGACGACATTGATAGTGATGACGATAAGAAGAAGAAGCGCAAGTCGAAAAGCAAGAAGACCGACATTTCTGAGGACGAGAAGAAGCAGATTAAGGAGGCGAAGAAACTCGACGCCAAGCACAAGCAGTACAACTTCAAGATGAAGCGGCTGTTCCCGAACTTGGTTGTGCGTGATGCCGCTCGTGTGCTGGACAAGCGTGTGCATGGCTACGTTGCTCCACCTAAGGAGGAGAAGAAAGCGAAGGTCTCAGACAATAAGCAGAAGAAGCCTATCACGGGAAAACGTAAACGTGACGAGGATAAGAAGAAGAAAGCGAAAACCAAAGAGGAGTCTCAGAAGGCTGCACCTACTAACAGCGATGCAGACAAGGCACCTAAGAAAGAAAAGAAAGCTTCCAAGAAGCACAAGAGCGAGCAGCTCGATACGGAGGTTTCTGCCACCTCTGAACCTGAGAAAAAGAAGGCAAAACGTCATAAGAAGCAAGTGGAACCCAGCGAGTCGACACCCCTGGAGGTTGATCAGGCTGCGTCTGCATCTAAGAATGACGCGAAGGTGGAGAAGAAAAGCTACGAAGGAGAAGAAACGAAAGGAGAAGCAGGACAAGAAGAAAACAAGCGGCAGCCCAAGGAGATTGCAAGCGGTGTGGTGGCTGTGAAGCAGTTCAAGAAGGCCAAGAAAAGTAAAAGCACTGAGACCAAGCCCGTGGACTTAACGCAGATCAACTTTACACCTGACGTTGGCTTCGGAGGCTCCTCCGCGTGGGATTAGCTTCAACTTGCATTTGTGAATTGCACACCAAATAGATTTTTTTCTGCCGGCCGTGGATGATGTTACATTGAATTGAATGTGAGCGAGTACTGTAGCGAACATGCAAATTGACACTAAGGCTCTTCTCTCTAGCGCGCGTGCCCATCAAATTGGCGTCGCCTATACTGTAATAGTAGGCGCTCACTAATTGACCGCTTGCCATTTAGTGGGGTACTGACGATGCTCTTATAGCATAGTATGCGAAGGAAGCGCGGACGATGAGGGGGCGATGAGCGGACGGAAGAGGGAAAAATCATATTAATAAAAAAATGCCTGTTCCTAACAATTGCAACGCTTGGACGATCACCTGGGAAATACTTATGGCTCATTCACGAGCATCTCGCCACGATTTCTTTCAATCCTTCAAGGGATGGTATGGTATCGACGGTACGGAGAAATTACTCATGCTTTCGGACCTTCACGTCTTCACTGAGCAAGAAACTCCACTCGAAAAAATTGGTCACGATGATATACGCCACAGTAAGATCTCCAGCGCTTCCAGCCCGTCAAATTCTCAACCACCCCCTGCTGCATATCTTCACATTTTGCTTCGACACTTGAAATTCTCTTGGTGCCACGCTTGAGCACGAACTCGAATCGACCTTTCAGGAGCACGTTCCTTCCAACAACGTCTTCTTCGACAGGTATGCGGACGTCCCCGAGCAGACGACTGACTGTCTCAAGAATCGGGGCGATAAAAAAACAATCTCTTGGCTTCTTTCCCATCAGAGATTCGTCCAAATAGTTCCCGCAAGTCACGAATAAGAGCATCAGGTGTATCGCTTGGTTGGAGGTCGTAAGAATCGTCGAACTCGTAGATAGGTTTGATGTCTTCCCAACAAAAGACTCCAAATAGCCCACAGACTTGTCGCTTCGTGATTTTTCCGCTTTTTGTAGATCGGAAGAGCGTCGTGTAGGGAAAGAGTGTAGAGAACTCTATCTCGGTGGTCGCCGTATCATTAATGATACGGCGACCACCGAGGATACCGGAGGCTACACTCTTTCCCTACACGACGCTCTTCCGATCTGCACCCAAAAACGAGACGTTTGAAAACCACTGGAAGACAAAAGATGAAGGTGCCATTTCACGGGGATGCTTTAATTTCTTCACGACTCGCGATTGTTTCGCTCTCATTTAGAGGAACCTTCATTTTTGCAGCAACAATGACACGAGTGGTCACGGATCGAGCTTCGAAACTACAGTCGGTCATCAACGGCCAGCAAAAAAAAAACATTTCAGGTCAACTACATCCCCCACTCGTAACGGCCTTTGTTGAAGTCATACTTCCGTCGCGGTCGACGTTAAATCGCATGAGAGTGTACATGAAGGATAAACCCATAAATGGGGGACTAAACGCTTTATGCTTTGCTGCTCACCAATTGCGTACAGCATTCGGTAAGAGAGAGCGTGTCTTCGGACACGCTCTTTTCTGTTGGCTCTAAGTTACCTTATCGTGTTTGATACAATGTTGCCGTTTTATATTTTATATCTGGTTCAGCTTCGAAGGCTACAGCTCAAAGCGGCAAATGTAAGACAGCACTACACCTTCTGATGAAAAATTAGGACCTGCGCAAACTGCTCAGCAACACGTTTAAACTGCTGTGCGTCGTCAGCTCGATCTCTTATCGTCTGTCAGTCGACGACCTGTTCGTCGAGCGTGTCCTGGCGCTTGGCATTTGTCGATCGGTTCTATCTGGAACCCATGAAGCCACCGTATCATTGTGACACAATTGTGAAGCCTCGCACTGTCAAAGTATTCACGCAGAGTATTTTATGCATGCATGGCATAGGTCGCAGAAGGAAATTTGTTTGGTACTGGAGCTCTTCGCTTTGAGCGACGATAGCGAGCGGTTTTCCGCCTGCACCAATCAGTCTTCCGTGACATCGTATTCCGGCTTGACCACCTCCACAGCAGGCCCTTACAGGAGAGCGTCATGCGCACAATGTACTCCCAGTGAAAGTAGTTTCCACCTATCAGGATAACTTTGGCTCTCGTGGTCGTCATGTCTTGATCGTGTCGGTAGAGCGTTCTTGAGGCTGTTTCTGTTGAATTGCTGCTTGGGTTCTTGGAGGCAAATGCCAAAGTGAGTAGATTATAGCTACATTACACGTCGTTTTAAAACCCAATCCTCAATTGTCCTCCTTATTGTCTTCTTACAAGTGTTTGTGCAAGCACCGTAGTACCTGGCCCTTTTAAATTGTAGCTTCTGGGTACATTCGTTCCTGATTGGGACGTAATCCAATCTGCGACATAACGGGATGAACCTTGATCCACGGTCCAAACGGTAACCGAACCGTGCAATGGCAGCGTACTTCCACAACTCCAAGTCAATGCCTAAAGCAAAAAACACAAAACTAATTTTAAAAGGTACAAACACGAAAACAATTTTAGCAGATCCTGCATCGAATGTACAGAAACGCCTGAATACGGGATACGGATGGGNTTTAAACCGTTCTCTTTAGTGGCTCAGCCAGGTTTAGACCCGGGCATATCTCAAAAGTATGCCGGATTTCACCGTCGCTGTATGTACTGCGCCGGCTTATCGGTGCGCAGTATCTGCTTTGCACATACGATCCATACTTTAGTGTCTTCACACCAGATAAGGCGATCCTCCTGTAATTAAACGTATAAAAGACACCATCACTGTACGTTTAATTGTAGTGTTTAAGGTCCGACAAGCTATTCACTTTGTCCTATCACTTTTGTTTCTGCACTACCATAGGAGATGCTTTAATTAAATAAGCTGTCCTGTAGCAAAAAATACAGCAGGGAAAATTAAAGAGGGCATGAGCAAATCGATGGACAGGTTGGCGCGTCTGGATCGTTTTCTTTCTAATAAATTGTGGCTACCACCGACACCATTGCAGGAATGCTCCATTGTCTCTGTTCACTATTATAACGTTAGGGACATTTCGACAAATACCACAGCAAATTAGCCAAATATGTATCCGATTTGCGTCTGGATTGGCCCAATCAAACGCTTGAATCATGGGCATTCCATTCCGTACGCACCCTTTTTTCCACAAATGATCGTAAGGATGGCACCCAGAAGACCATAGTGTCAGCCATCCCTATCACTTTCGACCCGCCATCTGTAGCTACGGCACCCGAAGCCTGCACAAGAGCAGTGTATGAGTCTTGGCATAGCGCTCCATCTTACTATAGCTTTAAATGGCCCGTATAGAAGGAGAATGGTGTCATGCGGACATAGTGCTGGCTGAAGATTCATTTCAGTAAATATGCATCTATTGCGAGGATCTGAAAGAACGGTGACTTAAATTAATAGCCTTTTAACACTGCGGATCTGACCCGTGGCGTGGATAATGAACACAATATTAATTATCTCAAGGTTTCTTCAATATAAAACAGTCAATGAAGTAGCGCTAATCCCTCACACAATGAAATATTTATAAGTTTCGTAGGGTGCTCTATCATTACGACTTTTCGGTATTAATAGGAATGTTTTGCTGTTGCCAAGCTCAATTTGTATTACCGACGTATTGCGGGAACATTGTAGGACCACAAACCTGCAGGCTGACAAAGTTCTATTGTAGTATAAAATGTGAACATACGTACTGGGATGNTTTTTTTTTACCAAGGACCCTTTTCAAGGAGTCATGTCAAGCTCGAACCTTGCAAGGGCGGGGTCCCTCTCAGTCAGTCCCTTAGCCTTGACAAGTTTATTCTTCTCCTCCGCCTTAAGAAGAACGTCGAGCATCCAAGGACGTTCTTTAGGCAAAATTTTCGCGTCCTTTGTTGAAATCTACATGGGGTTTGCACATAATGTCAGTTTCTCTAGATTGCCATTCAGCTCACTATAACGGACTTACGGCAATTCTTCCGCACCCGTTTTCGGCCCAGTCATCGAAACGCGTGACTTCTGTCGTCGAAAAGGCTTGAATATTTTGTCCTTTTTTGCCGCTACCGACAATGACAGAACCTAGATCGTGATTCAGTCGTGCATGAACCTACACCAACCAGTTAGTAATCAAATGGTCCGTAACGATAAACACGCACAGCGTACCCCTGCTTCTTCAATCACCTCGCGCAAGCTGCTTTCTGAATACTCTCGCCCTCGTCCCAGCCTCCCTTAGGAATGAGCCACTCACGTGGTTTCTTCGAGCTTGAAATAAGGACGACATTATCACCTTCCCATACCACGGCCGCTGACAGCATCCTATTACCGGCGTCGTCAAACTTCTGCTTCTCACGTCCAATATGGGATGCCAAGTATTACTTCGGAGGGAGTTTCATTCCCTCAAAGGGCTCAATCTTCCTGCGCATTCCTTCACCAGTCAACTTGCTATACAACGCCCCATCATTCTTCATTTGATCTTCGACTTTTTGTAACTGTCTCAGCGTTGTGAGGCTCAGTTCGTCGGCCTCTTTGTAGTGCTGGGAGAGCTTCGTCACAAGTCCTGAGCGCTCTCTGGCCGCCTCCACCACATTTTTCAACCGCATTGCCGGTGTTAGCTTCTCCACCTTTACCAACACGTCGTCCATCTTGTTCGTCTTCCCCACTATATCGTCTATCTTCCCCGTCATCCCCACAGCGTCGTCCACTTTTGTTATCAAATCGTCCATCTTCTCGAGTCCACCTCTTTCTTCACGCGGATGCTCGATTTCATCCTCCTCATGTTGGCGAAGGGATCGGTTGATATTCTGGTTGTCAGCAACGAGTTCCTGAGGCAGACGTTCCAATTTCAAATTGGCCTGCAAGATGTCACCGTCTTGCATAGGTAAATTGCCAGACACGGCAGGAAAAAGGGCGGCGATAATTAACAGTACGCGCATGGCCTGTACCGGTATCTGAGTTTTGCGGCGCAAATTTGGAAGTGAGCTTTGTCGTAGCGTGTTTGGCACTGAGGTCGATGCAACTGAATTCTAGATTTGTGTAAATTGGAGCATATATCATTACATGTAAGTGGTTCAGAAAATATTAGAAATTAAGTATGACGCCGTTCACAATCCGTATCGATCCCTTCGCTGTTCGTTGCAAACTGACGGGGAAAGTACTGTGTCGGTTAATAAAGCAAAATCGTAATCACAAGTATTCGTAATCGAGGGAAGGCTTGAGACCAGAAAGTCAGATATTTCTTCAAAATAAACATAACTTCTCTGCTACAGGACACTGAATCGCACCGAATCAGTGGCAAAATATGTCGCATTGCGGATTAATTTAGCTGTTTCCCTCTTCACACCGTATTGCTCGTGCGGTGAGCCCGCGCGAGTCGACATAGTTTGAGCTGGTCTTCGAGTATCAATGGCTAGCTCGGATGCTTCAAAAGAAATTCAATATGTAGCTGTAATGCTGGGTCCAAAGGACAACATAAATGCAATAACAAACAATTTCCACAATATTGGTACATGTAGTTCTTTCGAGCTAAAGTGTTTTTAGGCGCGACATAGAAGTTGCGCTTCTTCTTTAAACTCATGGCATGTGCTTGCTGGCCGCGCGGTAGGATAATTTCTCTTGAGTCGAACTTTTGTTCAGCCCTCAGCTAACATTTTGGTGTTAGCTACAGACAACGACGGTGAAATTCGCCACCCTCTGAACGCCATCCTCCATAGTAGTTCTTTTTTTGTTTTCGCGACAGGAAAATCCGTCGCACATTTTTATTGGTAGATAAAACGAATTAATTAGCAAAAAGCAAAGTTGAAAACCTCAACGTCTACACCTTTGTGCACTCAACCTCGTAGAAAACGGCAGTCAAATTCGTAACTTAAAAATTGGCAAATAGGAAAATTACGGTAGGAGCCCCTAATCAGTATTCAATGTTGAAAAAACTGCAATCAACCTCGTACAAGATTTGCGAGACTGGTGGACAATCTCCCTCGGGGAGGCGCGAAGCACATCAAGATGACGCCTGAAGCTAAGGTCCTCCTGGAGGAGTACCTGGATGATAGCTGTACCTACACGCTGGACACTATGAGGACAATGTTGATTCTGGACTGTGGCGTTAAGGTGGACACGTCGACGATTACAGTACCCGGCATTTACTGTACCCGGCACCTGAAGGGCATGCTGTTTATCGTAAACCAAGTGAGGGTCGAGCCCACAACGTGTAATAGCGATAGCAACATTGAGAGACGACGTGTGTTCGCCGTGAAACTAAAGGAGCATCAAGACGCAGGTAGCTTTGGCGCGAGTCGAGCAGAGCCTATCGTTTAGGCGCGAACCAGTCTCGCAAATCTTGTACGAGGTTGATTGCAGTTTTTTTAACATTGAATACTGATTAGCGGCTCCTACCGTAATTTTCCTATTTGCCAATTTTTAAGTTACGAGTTTGACTGCCGTTTTCTACGAGGTTGAGTGCACAAAGGTGTAGTGGCTGGCAGGCCGCTGTACTGTTGGGCGGTAGCTGGCAAACCAGGGCCGACGTTGTCTCGACAACAACATCAAGTCCTTCTTTTGAAACATGTGCGTCGAAGTTATCGAGTATAAGCACTGATAGTGCCTCGATCTCGAACTTGAGCAGCTCTCGTACATATATCGCCCACACTTTGGCATCCATAAAACCGCTCTCCTGCACTGAGTATACATGACCAACCAGATGTGTTAGTAGCTCCACGAATATCACACTATTTAATAAAGCAATTTTATAAAATCAGCAAAATCAAAAGATATTACCGTGCTGCAAACCGCTGACATAGTCTCATAAACGCACTTAGACCCTTCTCATCGCTTTCCTTACCAGCAAGATACGTTTGAAGCCATCGCGTTTGCTGCTCTTTGAAATATTGAATCAGTAAATCTGTACAAATACTAAGCAACAAGCGGTTTTAGGTCACAATGTAAAAATAAATTAATAAGAAGACGGTTTACCCATTCTTCTCGTCGCACATCCTTCATAAAGGTTACCAAATCGTGAGAGAAGTGTATTAACGGCGCTGCACTCTGGCCCTATAAGGTTTTGCTGGTTTGGGCACCCGCAAAGTCTTGGATGTTCTCTTTATCGTCTAGCCAGTCGCGAAGAGTCGTGCGGGGGATATTTAGTGTCTTTGATGCGGCTTGGCAGCTTCCTAACGCCTCAGCAGTCGCGATTGCTTCGCGCTTAGAATTGTATAGGAGCGCTGAGGCGCCATTTCCAGAGTGATAGAAATTCTAACTATATGTGTTAAGCGGAACCAGTCGATTCAAATAACTCTATCATTGGCTAAAATAAAAACTTGTTCAAATCTTTTATTTTGAACTTCAAGTGTTCGTGGCGGATTTGTATGGTATGGCGGATTTCACCGTCGTTGTCTGTAAGTGTAGAGCGATTGAGCAACGGGTTACGGGGTACCGTTTAATTATTCCGATGAGGGCTGTCTATATGAAAAGCTATA
>Contig_240
TCGTGACGGGCCTCCCTTGGTCTACCATCTTGAATGCTCGAGCTTCAGCCTCTAGGATCGCATACACTGCGCCCTGCATGTACCGGTTTGCTTCCGTACGTTTTGGCTGAGTACAATCTGGAGAAATGTGACCAATCTTGTCACAATTTCTGCACGTAGCTGTCTTCTTCCAATCATCGTTCTTGCCCTTTTTCTTTTCGTAACGCTTGTTGTTCTGCTGTTTCGATTTAGGCAAATGATGCCCCTAGTCTGACGACCCTTTTGAAGGTTTCGAAGGTGCCCGAGGAGGTTTCCCGGAGTAGTGCGCAAACTCGAAGTTCGAAGCAATTTCAATGGCTTCTTGTAGCGTTGATGGACTCTCTTCTTTGATCTTCTTTGCTGTTTCTTCACGTAACCCGTTTTGAAAGAAGAATCGTTTCTCCAACTCACTGATCGTCAATTCTGTCTGCGACAGCAAGTCTTGAAACTTGGAGACATACTCGTGAATAGTCTCGGTCTGTTTGAGACAAAACATTCTCTCGCGAAGATCATACTCGAAGTCCTTTGGTCGAAAGCGCGTGCGCAGCTGTTGCTTAAACAACGACCACGTGGGGTTCACACTCGCTCTCTCACATTCGGCTATAAAAGCGCGATACCAGCTCAACACTGACTTGCCTAAGTTGCTGGAGATTATCGTCACGAAACCTGACGATTCTGCCGCCATTAACTCACGTCTGCTTGCGTAGTACTGCTCGGTGGCAAAGATCCACAATTCATTGTCTTCACCATACTTTCCTTCATACATCGGAGGGTCCTTCTTCTTCTGCTCACCCCTAGCGGCAACGAGATATTCGAATCTCGCATTAGCTTGTTGCATTTGGGCTTGCATTTGCGTTTGCATCTGAGCTTGATACTGCTGTTGCTGCTGCGTAATGTATACGAGCAGCTGCTGCATGGACATGGTCTCAGGTCCAGCCGCATCCTGAGCAGCATCAGTAGCAGGGGAGGCTGACTCAGCCTGTGCATTGGCACTGGCCCCTTCACTTGACGCTTGCGATCTTGTATTTGTTCGCATCGTGGGTTGGGTAGCTTCAGCGTCGCTCGGAGCACTAACACGGCTCTGTTGACGAGGACGAGGGTTCGGTGACGGGCGCTCAGCTGCACGACTCCTTCTTTGAGCCATTACAAGCTGGACTTCTCAGCGCAAGTCTTTTAAGATACCAGAACCCTATACCGAAGTTAAACGAAGCGAAAAAAGGTTCCGATTAAAGTTCCTCCCTACAATCTACGTTTCTTGTCTACGTGGATGGAGTGATCAAAAGATCCTTCAAGAATTTCTTGAATTTGCTTAATACGTTTCTTGAGCAATTCACTGAAGTCGTGAATGACGTTCCGGGCGGCTGCGTCCTTAGAATCCGGAATTTCGTTTCGGATCAGGAGGACGAGCTTAAGTTGCTTGACCGTTGTTAGCCACAAGTCCAGACGAAGCTGATCGAGCTGCTTGTGTCGATCAGTCAAGGACTTTGTGCTGTTTAAAGACAGATCTTCGGGCTGGCGAGTCTTTCGCTTACCCATAAACAAGCACACTGAAGCAGATGCAGTAGCAACGGATGTAGATCAAGCACAACCAGTGAGTATCTAATCGGACGTTCACTCCTTTAAGATCTGATGCGGGATAAGGATCCACGTAACGTGAAAGCGTTAGACCGCAGGCCACCAGAAAGCGTTTCCGATTGTGTGTACCACACTAGTGCGCAACCACACCAACTAGCCACTGAACGTGCTGAGGCAATACCCTTTGTGATCTAGTGCTTCCCCAACTATGTAGCTGGCACCAATAACCTCAGGACAGCTCGCTTCTGGCTATGCCACCACGAGTGCCCTACTTGAACCGAAGCTTGACACGACAAGTGCTACTATGTCACGAAAGTAGCACGGAAGCGTAGGAGCGTAGACGGCGAGTACGGCGCCGTAGACAGTTGTAGGGGAGGAGAGGAGTTGCTGCTCGAAAGCAAATTGAGAAGTGATTAATCAGTTAGAGTTGGCGGCGGCAAGCTAGTAGCTGCCGCACAACCAGTAGTTCTTGACAACCGGATATTCACGCACGTATCCAGGTCATCCTAAAACCTATCTTTCTCAAATCCTGATTTTCTCTGTAATTACCAATGAAAGCCTATGAATCCTAATTCTTATCTTGGTCTGAAATTTCGCACGCGTCCCATAATCACAATTTCCGGCTGGAGGCTTGATTGTTGCAAGTCCATGGGATTTTGGACCAATAGGATTGTAGTATGATGTAAAGACACGCAATCTTAGTTTACGCGGATCAGAATAATCTGACCAGCTGAACTCAAATAATTGACGTGGCTGGTCACTGCCATGCCATTGGCTAGTGACCACCACGTCACACAGTGTGTGTCTGTTCTTCCAACTCTGCGTGTGCGTCTAGGAGGGATCTACAGTTCCCAACTAGACACGGCAGGCCTTATATGTGCTCCAGGTATACTTAAGCGGGTTTTAGTAGTGCCGGATGATCTATACGCTCCCGTACTGTTAGTGTTTCAAAAGGATTGATGGAAATTATCATTAGTCAAACTTAGCTGTCTCAGTACAATCTGTTGTTTTTCAAAACACCCAAACACGAAGTACTACGTTACGTAGAAGCATGTCTAAAAACAGTCTAAAGGGTACAAAACTAGAAAAAATTAGAAAATACAAAAACTTGATTGGTCTGCAAAGAAAATGTTGCGTTGCGAATTACAAGTCTCTCAGGGACTACATCATTCGGTTGCTAACTGTTAGTGATTTTGTCTCACTGTGGTTTTTGCCATTMCAAAAGTAAATCGCTCMATAAAGTGATAAATAATTATCTTGATTTTTTTAAATATCGTTTTTTGAAAAGCAGCTGGCTAACTATCTTCTTCCATACCAGCAGCAACACGTTTACCGGTTTCTTGTCATGATGGACCAGCGTCCAAGGATAAAACGCAATACAAGATGACCAGCGCATCCATAGGGAAGAGCGTATTGACAATCCAACATGCATAACGACAAACCTGTTGACGTTACTGTCGCGACTTATTGTGAGTCAAGTGAACAGCTCGCGCAATTCGTAATTGGTGCACTGGTTTTCACGAAATTCAAGTGGGCAAGCATGCAAATTGTATTTTTTTTATTCAGTATGTAATTGCTCCACTACCAAGCGCTTGGCTATCGCTTGCTTCTTGACGAAGCTAGACCACTTCGGGTATTATATAACGTTTAGCAATCTCCTAAGACATTCACTCGTACGTGTATGGTCGTCCAAGCAATTTGCTGCTGCTTATCTTTAAGTACACTTTTTACGACATGATTGGGCTGCACAGTGCTGTATGCTGTCTCCAATAAAGATCTGGTTTGCCTTCGAGTTCCGTATATAATGGCTTCTGTTCGTAAAAACTGCGTGGTAAGTAACCTTTGAGCTCAGGCCATCAATACATTCGTAGTTTTCAGCGTTACACAGGCGCCATCCCAATTCTATACCACTGTAATGTATGAATGAATGAACTTGCATGTAGTAGATGGAAGCAGATACTGTACATGTAACTACAGGCACCAATTCTTCACCTGGCAACAAAATCGTTACGTAAAGCCACCTGTGTGAAGCGTATTACAATATTCTGTTKTGCAGCTCATATGCTAATAACAACACGTTGACCGGTCTCTTCTCAAAAAGGACCAGCTTGATCACTGCATAACAAATCCAAGGATATAACGCAGAGCCCGATGACGAGCGCATGGATAGTGCAGCATTTGGTGGCGATTCAACACGCATAACGACAAACCTGTTGACATTAACAACATCCAACCAAACGATGTACTGTATTACGATGTAATAGGCCACCGAAGGCAGGGCAAGCCTTAGGCTTTTTAGATATGCACCATTTCTGGATCAAATTGAGATTTGTTTAGATCGAAACAGATTAAGCTCACATCAAAATGACAGCACACACGAGAGAGGCATACTGCTCCGAAATTGGCGATGAACCAGTCTAACTTCACCAGCATGTTAGCTACTTCCGTGACTCTATGCTAACAGTCAGTAAACAGATTCTCAACAATACACTAATGGCATTGCTGCCTACGGAGAACCATAGTACGAATACAGCCTAATACAGCTTCTAATAAAAGATAAATTACTGTCCGCGTGAGATAAGCAAAAATCTACAGAGAATTCTATCAAATTTCACGTAGACCCTCCTGAACAAAATTGTTTGTGAGAAAAATCAATTGGTTTTATAAACTGTAGCGTTACCACCAGTAACATTACAGTTCAGGGGAAACGTGCTTTAGACGAACGCTTCCCGGTTTAATTTACTGATCAACAGAATACATAGCAGTCTAAAAGAGAGGACCAGACAAGCAAAATAAGTATATCACGCGATCGATTTATAAACCGAGTAGATATTCGGGATGCCGTTAAATCAATGTGCCGACCCCACTGCCTTTCTCACGATCGTAGCTTACTATCCCAGCTGAATTGAGACAGAAACCTGGCTATCGTTGTGACACCTGCACTTCGTATAATTGATATCACTAGACATCGAAGTAGTTCCGCAATTTGCGTCGTACGAAAGCCATCACTCTGTGCCCCCACTATCTTCATTTCGGATCAAGAGCCACCCCCGTTCACCAATGCGTCTGTCCTGCGTCTATCTAGTAGTCGCTACTGTGACCACTATCATCGCAAGCGCTAATGCTGCAGCCGAAGCCTCCGAGCCCATGCCCAAAATCGCGAAGTATGCATCGCCAGAAGCTTCAGTCCACCTTGGTGCTGAGCGCGAGAAGAGGCGTTTGCGCTTCGAAAGCAACGATTATCGCAACGATGACGGTGAAGAGGAAAGGGTGGATGGTGCCAACCTCTTTAACGTCGACAAGCTAGCGGTGTATGTAAACAAAGCTCAGGGGCTATCTGCCATTAATGTGGATGGAAGACTGTTGAAGTTTTTTCAGAGATTGGGCGCTTACGGCGTCAACCCTGTCAAACTCGCTAAAAGAATTCCTGGGGACGAGTACAACAATCTCCGTATGCTGTACAGAAGCTGGTACTACTAGGGCTAGTCGGACGACCACAAGCTGATTGCGAACAATCGTTGTTACTTGATGGTTTGGCTTCGTAACTATTGAATACAGCAGTTACCTGAGCTTCGGTGGGATTGTATACATATTGATGATGATGTCTTGCAGTAGGAGACGTGGTAGTCGATGAGCTAGTAAAAATAAATTACACCTTGGCTAAGCAATATCCCACGAAGAATGCAGACTCAACACAATATGCTGGTAAACTGTACCAGTGATACAATACTGTAGTAAATGACTTGATATAACCAGATCTACAAAAAGCAATCGTGCGACTGGATAGTAGGGTAGTTCGACAGCATGGCACGGATCGGATAATTTGCAGTTCGGAGAACTGTCTACAAAACTTTGCGCCTTTGTCATCGTTATGCCGCAACATTAAATTTCGAGCAACCTAACTTAGGCTCCAAGCAACATAAGTCAGCAGTTGTAACATAAGATGGGCAGCTGAAAGCCGGAAAAGTAACAAACATCGGAAAAGTAGTACAGTACTGCACTCGCGGGGGTGACCATAAAGAATTTGCAAAACAAATCAGATTTTAGCTTTTAAACTTTAGTTCTTTTGGATTCAGGATCATCACATCCAGAAGTTTATAAAAGGTCCCAGGGCGCGAAAATGGGGTGCAGGACTGTAGATGTTGTTCACAGTGTAGTACCAATGTGTTAACCCCTCCGTTACCAACGTCGTAACATACGACTTTGTAAAGGGCGAAAGTCGTAAGTTACGACGTAGAATGAGGCTTAAACAGCAAATGGCTCGAAAAAAACGGGCACCTTAATGAAAGCAAGTTAAAATCTACGAGAAAAAAATATAAGCTGGGAGAGGTCAAATTTGGACCGGATAAAGAAAAGGTGTGTGTGCTGCAGATCACTATCATGTGATGAGTCCTCAGGTCAGGTCAGTGGCTGGTGGCCATTCCAGAATTAGCCAGCATGGCAAGAATCCGGTCAAGCGCGGCTACCAGAGAGACAGCGGTCGCCGATGCTGTGCGGGCCGTTGACTTCACGCACCTTTGGCGGCAGCTCCGGGCAGCGGGCTGGACGTCTAAGCGCCCTTCAGGGCTTTCAAACAAGTGGATGTACTCCTCGCCCAGCGGACAGTCATTCGTTGGTACGTCTAGAATCCTTTATTTTCATCGGCAGTATCACTACTAATGTCTACGCAGGTGAATGTGATGTAGTAACATTCGTGATTGAGTCCAGGCTCTCTGTGGATAGCAGTGATGACAGCGGTACGGAGGCCGACGGAGGTAGTGTAGTCGACGGAGAGATTGCAGCTAACGAGACGGTGACGGCATCCCAAATCAACACGTCCATCATGCTATCAGCGAACACGACCGAGGACATGTTCGGCTCGAGCAGTGAATACGACATCGAGGAGACATCCTCCCCGTTCAATGATATAGCAGATGCTAGCAGGGTCGCAGAGGGACGACAGTAACGATACCGCTGACGACATCCCGAGGATAGACAGAGAAGGTGGACTGAGTGTGGAGGATCGCGAGAGCGCTGAGGACGATGACCGAGTCGTCGTCGCCGCAAGTGACGTAAACATGTTAGCGGCTGATGAACTGTCTGAAGGATATGAGTCTGTTGGATCAGATGGGAGTGACGAGAGTGACAGCAGCGGCGAAGAAGCTATCACGCGGAGGGAGTATCCGAGCAGTGCTGATGAATATGAGGAAGTAGCAGTTGGTATGGACGCTGCCTTTATCCAGACCTTGGGTGGCCACTTGGCCCTGGACGCTATAAACATGGAGGCCCTTCGTGAGATGGAGTGGAGTGCACCGTCAGCTGAGTTCGAGAGTGGCAGATCAGAGGACCCTGGGTTGTCGTGCGATATGGCGTCACCAGTCCATGAGCTACAAGACCTGGCAGACTCTCCGATGCGTCTCTTTTTCTATTTTGTGCCAAAATCTCTGTGGATTCGTGTAGCGAACGAGACCAATCGCTACAAGAACTAGACTGTGCATACAAGAGCTAAACGAATAAAGGCCAACCAGCGGAAACGTGGTGCACCAACACCAGAGAGCCTGAAGCAAATTATTCGTCGCTTGCGAGCAGAGCCTAAGTATGAAGCGCACGAAATTTTACACGTTATCGGGCTACTGGTCGCGAGGACGTTGAACCCGATGACGCGTCGGCTCTCACGGCACTGAAGAATGATGGGGGATGGGGCGCTTCCTGCTGGAAACTTCGGAAGGTTTATGGCGCGCAATCGATGCACTTCAATACTGAGAGACCTGCACTTTGTCAACAACGAGGCGCCACGGGCACGAGACAAGTTGTGGAAGCTACGGCCTGTTGTTGACGTTCTACAGGTGCGCTTTCTTTCCGGTTGGTCGCTTCCAAGTAAGTTCTCCTTTGACGAAGGTGCACTTCCAGCAACTTCAAAGCGTAATACTACTCGAATGTTCATGCCGGACAAACCCCGTCGATACGGGACGCAGCTGTTTATGGTCTGCGACTCTATCACCGCCTATTGTCACCAGTGAGCTGTACTACGTATTCAAAGTCGTAACTTACGCCATGCTAATTGTTTTGTGTACGTAACGTTGTAACTTCCTACTTTAGAATTGAGGTGTATGTGGGCAGCGAGAAGCTGGTGATACGGATCAAGAAGCATTTGACAAMAAGACCGAAGCTGCAGCGGTGGTCCGTAATATGAAGATTGTCCTTGGCGATCGTCCACAGGGGTTCCGCATTGTCGTCATCGATCGATTTTATACATCGGTAGCGCTGGCTATCCAGCTTCTCACAATTAGCATCTACGTATTGGGGACGATCCAGGTTGACCGTGTGAGGTATGATAAGCGCATTGTCGGACGTCGCAAGACTCGTCCTCGTCGGATTGAGCGTGAAACATTCTCTTTCTCGCGTGCTATTGCGGTTCCCACCATGCTTGCTTGCCAATGGTGGGACCGCAAGCCCGTACACTACCTAGCCACGGGCCTGGTATGACTGAAGATACTATTTATCGTAATATCAAAGGAGTGGGATCGTCTACAATCAAATAACCAAAGCTTGTAGCGATTACCAGCGCTGGATGGGCGGAGTTGATGGGCACGATCAGCTCCGCCTCCAGTCATACTCGATCCAGACAGCGTTTCGGTTCGCGAAATACTATAAGTCGCTGTTTATGGGCTTTTTGGACTTGGCGTTAGTAAACGCCTACACAATCTACAAGCAAACGTGCATGATCAAACGGCACGTTCCAAAGGCTCGCGGAGACTGGTACCTTACACTTCACAAACAACTACTTCAACTGAACCCCGAAGACTTCGCCGAGCCCGTAGCCCAAACGCCCTCCCCTGCATCGCGCTCACGAAAGCGCCGTCGGCAAGAAGGTCACGCTCACCTCCAGTTTGATGACTGGGTGACGGTGTCGGGTA
>Contig_241
ACATAGCTGCTTCATGAACACACTTGATTCTCGTGGTCGCATCAGCATGAACAATAAGATGTTCCACCAACACACAGAGATCCGATAAAGTACAGCCCGGAAAACCATTGCTCTGCACATTGGAACGGAGATTCCGTCCTTCGATAGCACTAGCCATTTGGTCTTAAATTCTAGCAACTCGCTTGGCATCCGAGAGAGAGATCCACTGTATCGTTCGCGTAATAGGTTCATAATTTGAGAGAAGTAGCCCAAGGCTGTTGCCTTTGCTAGGAATTCATCAGCAGCACGAGCTTTTCCACTTTTCTTTGTCTGTAAAAAGATTCCAAAGGCTGTTAGTAAAGAGTAGAAGTTTTGCATCGGCATGTTAGTTGCATTGGATAACGAGGAGTGCAGTTTGTCTAGGGCGTCACTGCTTATATCTGTTGATACCAGGAATTCATTGAAAACCTTCACTGCAGCAAGCTCCTGCCCTACCGTGCCAGCAGGCATGTCAAGCCCGCGAGGCGCCCTCCTCATCTTTTTCGTAACAACTGGAAGGGATACAAGGGAAGCCTCTTCGTACAAATGCATTCTCTTCCTAGCTTATCTTACTTATAAATACATCAGTCTTAAATCTACTCTGCAAACCGTTCCCTTTGAGGCCGGGAACACGTGGACTAACGTTCACTCGGGTAGTTAATACGCTTAAGCACTTCTCTGTGCAAGGTGCTGTGTGACCCCGTCACAGCAATAGAACTTATCCCACAGTAATAATCCTTCTGGAAGTTGATGAGCAACTTTTTATCAAATCGCTGTCCTAGTCTAGGTGTGACGACTGCTTTGATCTAGGACTCCTTGATCATGGCTCTTTCACTGTTGTAAATTAAAACATGGTTGAAAGAAATACTAATGAATTTTAAGCCTGTTTCGGGTGAGACGCACGAATGTAACCTAGCCAGAACTCCAACGTCCTAGCAGCTACCGTACTCGTATTTTTCTGTCTCACGCAGTAACCCATACCAAGTTACCACGGCAGCTCCACCACGGGGATCTGCGGGTCCACGTTGAAGAACTTGCCCGTACTTTGAGAGCCAAGCTTGGCGATGAGGCCGGTCATGGCCGCCACACTATCCGCTGGCTTCAGCGTCGCCTTGCCCTGGGTCATGTCCGTGTCCACGTATCCTGGATGCACCGACACGACGACGACGCCACTTGAGCGCAGGTCGAACGCAAGCCCTCGCGTGATCATGTTGAGCGCAGTCTTGGAGGACGAGTAGCCGTAGCCAGCCTGCTTGGAGAAATCGACAGTGTCATTTGTGTAGCTGCCGATGCTGCCGAGGAATGACGAGAGCTGCACAACGAAGGCACTACCATTGTCCTTTGCTGCCAGCTCCAGGTTGGGTAGCAAAGATCTGGTCACGAGGAATGGCCCGACGGCATTCACCTCGAATTGGCGCATAAGGGCGTCCTTGGTGCCAGTATCGAACTCGCTTGGGATACCAATACCGGAATTGTTGATGAGCAGATCGATGGGCTGCCCCTCCAGCTGACGAGCTGCCTCGAGGATGGAGACCTCGTCGCTCGTATCCATTGCAATGATCTTGAACGGGGCAAGCGACTTCAGCTGCACAATGACAGTAAAGATGAGCAACTAGTACTGATAACCCCAACGTCTCTTAGCAACATTTTTTTGTACCTTTTCCGTGTTGCTATTGGCGCGAGCCGTGCCAATGACGTTCCAGCCAGCCTTGACGTAGTGCTCGACAAAATACCGCGCGTGCTGCCGGTGACGAGAGCTGTCTTCTTGGTGGAGGCCATGGTTGAAGTGAGGGTGAGGGGGGGGGTGTTGGTGAGCTTGTGAAGCTGAGAATGTTTTGAAGAGTGAGATGATCCGCCACCCGCGCTGATTTAGCTGCAGGGCGTGAGACTTCTTCCTTCTCCGCTGCGTGATGCTGGCATTTGGCATAAGCATTTGGACGCGTCAACAAACGTGCTGAACAATCACGAGTAGCGATTGCCAGCACTGACCAAAACATTTTCCAGTGTTTACGTCTACGTAAAACACAACTTCGTTATGTACAAACTGGGATGTTTAAAACGAAGCACATGTTACTGCTCTGTACGACACCGTATAACCAAATGACGCATTTGCTGCAAACCCCTTAGCTGGAAAAGGTATTCAATGGAATCGCTCAAGCATTGCATCGCTCCTGCCAGGCTCGAAATAAAGCTTGTCTGGACACTCGAGCGATATATCCTGTCGCCTTACGATGCTGACCGCTACAAAAAGAGCCTTTGCCGTTGGTGGCCCCACGAGATTCATAGTGTGGAGAGCTACAACAGACAGCTCATAGAAAAATGCAACGATCCTCTACTGGGTTTTGGTTATTTTACATGTGAATGGGTTTTAAAGGTACATGTATTAAAACGATTAATAGTAAGTCTTATACTTGAAGTAAAAGAGAACCAATAACAAAGGTAGCAGTGCTACATGAACACTACATTTCCGTGTGCTTAAGTATGCGTGAAATTTACGTAGTCCTGTATACTTCCTATGACCCAGTAAGATACTCTATCCTGAACGCCTTCGCTCCATCACCCACTTGTCTCAATGAAGAACAGATTGAACTTGGCCACAATCGCCTTCTCGGCTGTCGTAGTTGTTTGAGCCTTTTTAAATAAAAAGGAGACGATGACTTCCGGTGTAATACGTTCGTCTTTCAATGACGCAAATTGCTTCTTCTGCAGCGCAGAGGCGGCCGTGGACTCACTTGCTTTCTCCAACACCAACGCCAGTTTGTCTCTCCCTCCAAGCTGCTCCGTCAACGTCCTGATTAAACGTTCATCTCCATCCATCATTTGCGTAATATACTTGACCAACAAGCCTAGCTTTCGGCGAGTAACTACTGCATCGCCAGAGCTGTCAATCTTCAGTATCGTTTCGACTTGGCCAAAACCCAATCTGCGGCTGACCCAGCTCTCAAACTGCGCCTCCTGTAGCTTGTTCGCGATACTTCTTGTCGCCCCGTCGTCCACTGCCGAGATGAGCTTGTTTACGACAGCAGCGTCTCCAAAACTGCTCGTGTAGATAGCAATCGCTGACTGTTGATGATTGGGCCTCCTCGTGTTAAAATTGTCGATGTACGCTGCGAACTTGTTCAAGTTTTGAGGGGAGAAAGCGTCGTCCACGTCGTCGGAAAGCTTCAGCCATACAAAGACGTCTTTCGGTAAGGTATCTTCTCTCAGCCACTTATTGAGTAAAGCAGTCTCCAATTCGTCGGCTTTTTTCCCCGTCATGCTACTTTTTTTTGCAGAAGTCACGAGCGCCACCAGCTTGTCCTCCCCGCCAAATCCCTTACTCAAGATGCTCACCAGAGATACCGGATCGCCCTTCTTTTTGTTCTGGTTGATGAGTTTGATAAAGGCTTCCAGAATGTCCAGTTTCCCACTGAAAAACATTTGATACTTTTCTTCGCGAATCCCCAGTTGCTTGAAAATAACGTCCGCGGAGATGCCGCGGTTCAGCCACTTCGACTGTAGGTCCTGCCTCAACGCTTTGAGTTGTTCTAGAAGTGTGGGCGACGCCTCCCTTTCGGCAGCCTTGAGCCCCTTTGCCAGATCGATATCTCCGTAGAGGGTCCTGAGCGTCCCAATCACCGTGACTTTGGCCATGGACTTTTTGTTAAACACTTGGACTTCCTTGGTCAATTGCTCCAGTTTTGAGCTTGACAAGGCGTGGTCAATACCGCCGAGTTGTAATTTCGCTGCCATGTCAACCTCATCTTTCTTACGATTTAGTAAATACGCACGGACCTTCGACCAAAGGCTCTTGATCTTGGCGCCGCCCCCGACGGTTCTCCCTTCGTTGTCAACATCGTAACGTCGCAACAGCCGTTTAGAAGCGACGCTGTTATGGTGGTAGGCGAGGGAACGGAACACAGTCGGATGGTCGGCGGTGGCTAGCTCAAACTCCGAGTCGAAGGACGCACACGTAGCATTTGTCAGGAGAACACCCCCAGTTGCCAGGAGTACGGCTGGGAAGAAACGCATCTCTATTAATATCAACAGGTGGCTACTGAGGGCTGGTTCAAGAATTGCGGAATGCGCTCCAGTTTACTCCAATTGACGGAGATAATCAGAGCAAAAATACATGCACTGCACTACAGTCCTTTATTTCAAGAAGAAAGAATTGACCCATTGGACTTGATTAACCCCTCTGTTACCAACGTCGTAAGTTACGACTTTGAGTAGGGCGAAAGTCGTAACTTACGACGTAATTCGAGCCTTCAAACAGAAAATGGCTCGAAAAAAGAGGACACGATACTTTAACCAAGTCAAAGTTTGGAGGCAAATTATATAAGCTGAAAGAGGTCGATTTGGCAAATGTAAAAGAAAGGGTGGGGGAAGGGTAGATGTGCTGCACCGAACAGAATGATGAGTGGCCGAGGGCGCCGACTCGAGCCACTGGTGTCTCATTCAAGAACTTGCCACCATGGCGAGAGTTCGATCAAGTACGCGGACGAAGCAATCAGCGGTTGCCAGCACGATGGACGTGCGTGCCATCGACTTCAAGCATCTCTGGCGGCAGCTACGCGCAGTGGGATGGACGTCGAAGAGACCTTCCGGTGGACTTGCGAAGGAGTGGACGTACACGTCGCCGGACGGGAAGTCGCTCACTGGTGCGAAGTTCGTATATGGTTATGTGCTTCATTTGTCTAATTTATATCACTTGTCTAGGGGAGGATGCTGTGGTGGCTTATGCAATCGAGACTGGGCTTATTGCTGAAGAGAGTGGCGACAGTGAGAGGGAGGTGGGCAGTGATAAGGTCGTGCCGGTGGACGTTACAGTGACGGCGTCACAAATAGACACATCCATCGCGCTGTCGGCCAACACCCTATCGGCGATGTTTGGCACGGACAGTGACCCCCAGTCGGAAGCGGAGGATCAGTTGGAGCAGTCGGATCGAGAGATGGTCGTGGGGGCGTTCCAGCGGCTCCTATCAGGCGCCGAGTCGAGCAATTCGGACGACAACGATGATGGTTGCGCCAGTGTGGAGGAGGAAGGCGCAAGTGTGTGTGGAGGTGGGACTGTGGAGGATGACTGCCGTGTGGCACTGCCGGTAACCGACGTGAATGTTATGGGCGATGGAGATCTTTCGGATGAATACGAGGCCGTCGATTCTAGTGGCAGCGACAGCAGCGACAATAGTGGCGACGATATCATCGTGAGGCGTGAGTACCCCGACGACACACTTGAGGACGATGAAGACGTTGCTCTGATGGACGACGCATTTGTCGAGACGTTAGGTGGCAAATTAACACTGGAGTCGATCGACAAGGCCGCACTTCGGAGCTTTGAGTGGAGTCCTCCTTCGTCCATCTTCGAAGCTGACAGTGGAGGGTACCCTCGCCTGTCTACGGACGTCGCCGTACCGATCAGGGAGCTACAGAACATTGCGGATTCTCCCTTGCTGCTTCTATTTTACTTCCAACCAAAATCACTGTGGGTTACCATCACCAAGGAGACAAATCGCTACAAGAAGCAGACAGTACACGCCAGAGCTAAGCGAATCCGACAGAAGCAAAGGAAACGCACTGTACCAGCCCCCGAGACTGTTAAGCAGATTGAAAGGCGATTGCGCGTCGAGGCTGCGTACGAAACGCATGAGATACTCCACGTCATTGGGCTCTTAGTGGCAAGAATGCTGAACCCAATGACGCGTCGCTTTTCTCGGCATTGGTCAATGACCGAAGACGGTGCAATACCTGCCGGAAACTTTGGCAAGTTCATGGCTCGAAACCGCTGCACGTCAATTCTTCGAGACTTCCATGTCGTGAACAACGAAGCCCCACGGATTCGAGACAAATTGTGGAAGTTACGGCCTGTTGTCGACACGTTGCAAACTCGGTTTCGATCTGGCTGGTCACTCGGCAGTAAGTTTTCGTTTGACGAAGGCGTACTACCAGCCACGTCCAAGCGCAACACCACGCGGATGTTTATGCCCGACAAGCCCCATCGATACGGAACCAAGTTGTTTATGGCTTGCGATTCTGTGAGTGCATACTGCCACCGGTAAGTTTGTTTCGTTTATTAATTATGTCGTAACTTACGGCTTGAATTGTAATACGATATTTTATTACGTCGTAACTTACTACTATAGATTCGAGGTGTACGTCGGAAAGCGTGAGACCGAGGATGGTGATCAGCAAGCAGTCGACGACAAGACGGGGGCTGCTGCAGTTATTCGAAACATGAAAGCCGTTCTGGGAGATCGATCACAAGGGTTTCGATTGGTAGTGATCGATCGATTTTACTCGTCTATCCCACTGGCTATTCAGCTTCTATCGATGGGTATCTACGTGGTGGGAACGATCATGGTCAACAGACTGGGGTTCGACAAGCAAGTTATTGAGAGGCGTAAAACACGTCCTCGAGCGATTGAGCGTGGTACTTTTGCGTTCTCTCGCTCCACTGCTATACCGACCATGATAGCTTGCCACTGGTGGGACCGAAAGCCGGTCCACTACCTGGCCACGGGTCCGGTCATGGCAGAGGACTCTATTCGTCGCAACGTCAAGATGGTCGGGCCGTCTTGCGTCAAATGCCCAAAGTTAGTTACTGATTACCAGCGCTGGATGGGCGGAGTTGATGTACATGATCAACTTCGCCTGCAGTCCTATTCAATCCAAACGGCTTTCCGTTTCAGGAAGTATTACAAGTCACTGTTCATGGGTTTCATGGACATGGCACTCGTCAATGCGTATCTCACACACAAGGAAACATGCCGGATCAAGAGGCTGGTACCAAAAGATCGTGGAGAATGGTATCTTCTACTTCATAAGCAATTGATGCAACTCAAAGCCGACGACTTCATTGAAGCTACTGCTCCTACACCTTCTCCTATGGCTCGCTCTCGCAAGCGCCGCCGACTAGACGGTCACAAACACATCCAGTTCGACGACTGGGTCACCGTTGCAGGCATCCAAAAGCGCCGGCAACGCTCTTGCAAAGTATGCGCTCTTCTACGAGGCGATCGNAAAAAAATCCTTTCAAACGACCTATTATTGTGAGGATTGCTCACACGCAGACGCAAAGTGCTTCCTCTGCCCCAAGTCGCGCCATAGCTACGGAGGCGTGCGCAAAACATGCTATCAGATTTGGCACGAAGACTTTGACAGTGGGGCTTCCATCCCAGCATCGCTCGGCAAGCGAGTCGTCTTGCGACGATCAGCCAAGGCTGGTACTCGAAAACCAACTCGGCGTGAGCTGCTCTGTCAACAAGACGGCGAGGCCGACAATGAAGAGGATCAGCCAGCTCAGCAATCGGCAATCGTTTGAATGCGTTTGGACAGCACTTAGTTTATGTAAATGTAGTTCTTTCTCTGTTGTACGAGGAGCTCTACGGATGTGTAAATAGGCATCTGCTTCGACAAAAACAATACTTGAACGTCGTAAGTTATGGCTTTTTCGTGATACGACGTGCTCATAATGTCGTAACTCATACGACGTAGCTCAAAATATCCTCTGACAGTTTATAGCGGGAATCCAGTGTGGAAAAGACAACATCCATACAAATAAATATACTAAAATAAAGTCGTAACTTACGACGTAAAATAGGCGGTTCCAACACGGATCTTCTGGTAACTGAGGGGTTAAGATGCGTCTATTGTTCACAAGCCCGTGTTCGAGGCAGCGGTCGCCAAAGTTCGAAACAGCAAGATAGGGGACTTGTCATGTCGTTAAATGGAAGCCGTCAAACAATTCGAAATCCGGGGAGAACCTGAACCGAGACACATTGAATGGGGATTTAGTATAAGTTACTTTCAACAACTAGAAAAGCGCAAGCGGCAGAAGTTGCATCAACTCGTGTCGTACCAAGATCTTCGATTCATGCGTGGACCGTCAGCATCGGTGTGACGCTTGTTCAGTTCGGCAAAACACTTAATGACAGAACGCAGAAACCGGATGACCCCCGTCATGTTCAAAGCCATCATGTTCTTAACCCCTCACACTTATACGTTGTTTTTGACAACATGGGAGAAAAAGGTACAATGTGTCCGTTTTACTCACATGTTGTATATACTACATGTTAAAGACACTGAAATGCACAGGGCTAGGTGGTAAAATGGAAATAAACTCATCATTTATCCGCACAAAACGTACACCAACGGTCGCATGGAAACTGACCTTGCCGTAGCCGCCAACCACTCATTCGCCTCATTCTACAAAAAGAAGTTTGGTGGAAAGATAACCGCACGACGCGAAACTCGACGGGAGGCTGAGGCGTTTCTTGCTCGGCTGGAAGGCAGAAGTCTACA
>Contig_242
TTCCAGTAGATAAGATGTTGAAGTAGCGCGCCAATTTTATATAATATATTTAGGATCAATGCGGCTGCAGAGCTTGACGGCAAGGAGATACTTTATTACTTGTGGATTCTCATTCTCCTTGCCAAGCACTGCAACCAAGATCCCGGAGCTGAGGCCCTGCTAGACAGCGTTCAACTTCCCTCTATATCTACTTTCGAATGAGCAAACGTCTTTACCCGCCGCGTAGCGGCGGCACTCGGCTAGTTCTGGTACAACAGTAGCGTCGATCGGATAACGATGATTTCTGCTATCAGCAGAAGCGGTTTTCCGTCCATCAACAAAAACCAATCAATATTAGCTGTCTTACAAAAGGATTGGAATTTAATGAAAAATTTGGTAAGGTGATTTTTTGGTCTGATATAAATTATTTTGTGGAAGAATTTTGATCTAGCTCTATTTCCTGTCTTTACGTCGCCTTTATTCTTGTAGGTACGTCACTGTCTCAGGTCAAGCCGATTGAGGCCGATGCTAGTGCCTGACTTTCAGTATGATGTGCTTCTTGGCCTGCTGCAGCGTACGCTCTATATCAAACGATTCTGTGGGTCGAAATCACGCAAGCATAGATAAATACCTTTTACCAATATTTTTAGTCATTTTTTCATTTTGGGAATAAAAATGACCAATCGCATTTTAGTATCGAGGTTATATTGTCAATTCCGGCTTTATTAAGTACACAATCAGTCGCCAACTCAATCAACAAGCGTTGGACATTGGTCTAAATAGAACTTGTACCCTTTTGATCTTGGCATGAAGGCTGATATGAAGTCGAAAACATCATCATATCGCTTAATAAATCTAAATAGCAGCCCAATGCGACTGATTCGCGCTCGACTCGATTAGTCGTAGAGCCCACGATAATCGCGACACAAACCAAGACTCTAAAAATGAACAGAGTACATGTACAATACGTAAAATAAGAGAGCTTACTTGGATTGAGAGGCGCAAGCAATCGTGCAGTGACAGATGGAAGTGATAATAGATAACGAAGCATGCTTTTTATGCAATAACGTTATTCGGTACAAACATGTAAAGTAGTCGCTCGGGAAGCTATGTAATAGCGAATAACAAAACTGAAACGCTTCAAAATTTGAAACAACAAGGCTCAGCTGGAACGAAGATGAAGCGAACCATGGTTCCCCCATTTATCGCTAGCCGATAAACGTCCAGAGCGAGGTTTTCGAGGTTAAAATGGCTCATTTGAGATCGTGCTGACATGTGTGAAACATCCGAACATGTTCGTTCGAAGCCCACTTCACTACCTTTCAGCGAAACGACTGTCTCACCTCGCTGATGTTGCCACCTCCGTCATTTTAATCGACGTTATCGATTTTTTTTAACTTTCTTCGAAGCGTCAGCGAACGTGCTGTTCAATGGTGAATGCGGTATCGCTGCGATAGCCCAAAGTTTGAATCGAATCTTGCAGTCGTTCAATTGCCTAAAGACCTAATCAAGAGCTTTGTAGAGGGCTCGAGTAGCTCGCAAAAAGCCTTTTCAATGATGGCTCTTACGATTACGAAAAGAGCACTGAACAACGTGTTTCCTTATCTTTGTACCAATAACAGAGCGGACCAAAGGAGCCTTGGAAGACGCCAATTGTGTGTTTGAGGGGAGCCTCATTTCACCGGATCTTTCGTGCAAATCGGGTGAGGTCTGTGAGTAATTCGGAAAGAGTTGGTAGCTGCCACACTAACTACCATATTCCAGCGATACCACTTATCGCTGGAATAAGCTCTTTTCCTCTATCCTCCGAGCATTTTTGTTTGTTTCCAAATATTTGTGAGTAAAAAAATACTACTGGTGGGCGCTTTACAGTGACACTCATCTTGCTGCTCCACGAGTAAGTTAAAGTGTGTGTGACCATCACTCTGAATGTTATCAAAAATGGCTGCATAAACACGTCGCGTTGGTTCATTGTACCAGTTTCCATTGCAGTGAGTTCGTACAAGAGTAAAGCACTGAAATGCAAAGTAGGTTTTCAGGCGTTGCAAGAAGTCTTAAAGCAAAATGGTAACCTATTTCAGTAATATGTAAGCTACTACTAGTTCTACACAGCTGTAATTATAAGTGATACTGTGTTTTATTTACTGTATTCGAATCTGTGTACTAATAATATTATTAAATGAATTTGTCCCTGTGTAGCGAATACAGCTGCCCTTCTGTCGTTCTAGATCCTACGATTGATCGCCTCGCGCAAGTGTCGTGGAAACTGTAGTATATGTTACAGTCGTTTTCGGGGAATTAATTAGTCATGCATTGCCACAAATTGTGATTCTGATAAACTCTAAAGAAAAAGACCGGTTTTGGGCAGATCTCGTCGAGCTCTTTATCCTAGTATCCTAAATTTTCAAATTGGACCGGTAATTTTCACAAAATGGGCAGTTGAAATTGAGGAGTTGTTATTTTGTGGATACTAGAATTATTGATGTTGATAAAAGAGAGATCTTCATATCTGAGTGAAAACGATAGACTAACTGCATGTTGTCTGTGTCGTCCAAATTGAGTCCTAATATTAGTACAAAATATTGCTAGAAGGTATTGAATAACGCGGTAGAAATAGCTATAAATGTATTTATACTTTGAAGTACAATAGTGTTTGTGTCGACAAGAGAACCGAGCGGATGGAATACATGCAATGAAGTAAGACAACATTTGGTGGCATCAAGTGCGTATAAGCGATCGGCCTTAGCTAGCCCCCTTGGCTTCGGAGCACAATTACTGTGCTCGAAGGATAAAAAATCAGGTACCGGTAGTACGCTGACTGATTTACATGAGAACAAAACGGGCATCTGGTATAATATTTAGCTAAAGACAGTGACCTCTACTTGGAACAAGATTATTCACTTTCTTCTATCTCTCGTTTAAGTAAATTTAATATTCTAGAGCGCAGCTTGTATTAATTTCAGGGCAAGGCACGACTTTGTATTTTGGGCTTCGACCTATACACCACAATTATAGTAGTCAGGGTACGACTAATTAGCCTGAAGGATACACTGTCTTAGATAGCGTGGCTCTTAGCTCCAGCAAGCACCGAACTAACTAGTGCATGTAGTTTGCCCTTCTTCCCGCCAATTTGACGCAGCAAAATACGAAGAATTCTCTAAAAGACATTCCATATTTCTTAACGAGCCTAGAACGCACACCGTCTTGTTCGGAGATCTCTGCTGTTTACAGAGGCGACTTACGCTCTCTTCGCTTTTTTGTTTTGTAACGATAAACTTGTTCCGACGATGATTAAAGTGCCTGAATTGCTCCGGCGTCAGCGAGTTTACGTACCCTGGAATGTTCAACGCCTTTGTGTAGCTAAAACGTCCGTCTTTAGCTGCTTTCATGAGTTGCTTCACTTGGTCAGAAGAAAAGGGCCTTTCTTCGAGATCATTGTCATCTTCAATGGCCGCGTGGTGGGTCCTCAGCAGTCGACCGCTTGGACCATCGGTAGAAGCCCTGTTGATAGTGTTGACGACGGTCGTTGAAAGCGCGTCGCTGGTAGTCAGGAAGGAAGCCGCAATCAGCGTGAAAACCGTCAAGAGACGCATTGGGCCGTTTCTTACAGCTGAACTTCGAGACGGGAGCAAAATCGAAAGTAAGGGCAGATTCCACCAAAACTGTCGTACTCAACGGTAGCCACAAATGCGTTTTCCTTAATGTTTAGTATCGTTCATTCATACTAGCTCGTGCTTTTTCTACGTTATTTCGTCGTTGGATTGTCTCCTGTCTAACGTCATATTTGACAGTGTAATCTGGCGCGGCGTATGTGGACTGTTGCGCTGGCATACCTGGGATGGATACCTGGGATACGTGATACATGTCTATATCTGACGGTAACGTTTGCAAGCAAGCCTGCTGGAGGTATCCGGAAAGACCAAAAACAATTTGTTAACCGATATAAATGGTGTTGCCCCTTATAATGACATCTACCTACTCTCGACTAGAGATGACATTCCGTATCTTATATGGCAAGATATCAGTTATCAGAGTCTCGTTTAAAACAAGATGCTGTAAACACATTCAGTAACCTGGTCCAATCGGTTTGCTGAGTCTAAGCTGAGATGACTCAACAATGCGTTTCAACCTCATTTAGAATGTCAAAAGATTTGAGGGCAATCAACACTTTGTATCCTAAGTGCACGGGTACAGAAGCGGAAGTATCCGGGATGGATACTCCTATTTCCGGGAGTACAAGGAGCAGAAGACGTGCCGTTGCCTCGCGATCTGATCGGAAGCCTCGCAGATAAGTTTAGAGTTGATGTAGATAGTTTCGGTAGCTCACTTTCGATTTTCTCGGCTCGCAAAAAGCGAAAAGAGATCGCCTTCTACCGACTACTCGGCTCACCGATGACCAGCGCTCTTCAACTCGGCGAGCTTGCTTTTGTCGGGCCAACGCACTCAGCACAACTGAACGACTTCCAATACGTTGAAATCACGGACCTGACGGATAGCGTGGCTACAGTTAAGATCGTCGGTCCTGATGATGACAAGAACAACGACACTTTCGACATACCTATCGATATCGTCTGATGCAGACTGGCTCCGGAAACAGAACGTCGTTTTTGGCCGGAGTCATACGTCGCCCACACTGTGGCCTTCATCAAGACATCACCAATAGGAGTCGACGGATGGGCATATGGCGTTGTATACAGCGGCCGAAACTACCAATATTCTCCATATTGTGAGTCACGACGGACCAACTCGATTCCAGCTGACGAATACGCAATCGTTGATCAAAGTTGACGCGCTGAACTACGCATTTCAACCAGGCCAGGGTGGCATTAATCCCAGTTGAGCTCCTCCATCGACAAGACGCGCTTTTGGCAGCTTGCCGAAAGCGAAGGTCAGGGATTCCACCCTCAGTCTTGGCCAGCCTATCGGTTCCCTTCTCTCCCGATGAGATTGTCCCGTTGGTTAAACCGGCGACGCTCCAGTTAGTGCATGTCCGTCGCCAGCACATCGTTAGCTACTCGAACGCCAGCCGTGCCAACAAACCTGAAGATCTCTATACCGATACGTCGCACATTGTAGAAGAATCAACTACTAGAAAAAGCACTGATGAGGCCCGAAAAACTCCGACACCTCGCAGCCACCCTAGCACCGCCAACGAGATCGATACACAGCTGAGGAACTACGACAGCGCCGACGTCGATAATGATAGTTGCTCCGAAGATGGCGACGTTCGTGAGGTACAGCATATGAACGCGCCGCTGGCTAAGCGCCGGCGTTTCAACGACAACGACGATGAAAGTTTTTCCGATAGTAGCAACGACTCGTACGCGGACGCTGAGAGGACTACACAACGTCAGCGAGGAATCGTATTTCATCCGTCTCCGAGTGATCGGCGCATACATGCCGCGATAGTCAACCGACGGCACACAGGTAAGAATCCTCAAACATTACTTCAATCTGTTCAGCAGTCACTACACGTGGAGTTCGTGGCCAGCCCCGCAGTGCTACGAGGTTTGTATTCTTTTGGTTTTGGGCTTGGGCTGTCGATAATGCACTGGGATGCAGTCGCAGCAAGTGAGAAAGGCATGAATCTGTGGGATTTCTCATCCAAGAACGGGTATCCGACACCACCCAAGGTTTCTGGATTTGGCGCCTTAATCAGTTCGCTAACAGCTCTGCACAAGTTCGGACAGCACTTTTACAACAGCAAGACAGTGGACTTCATTTCAACGGCGAAGGACTTCGTCATTTGCTACGCCGACCACGCCCGACCAGACCTGACAATGGCGCGCCTTCTGGCTTACTGGATCAACGAAAAATTCAGCTTATTTCGCAACAAAGTTCTCTCGGACGGGCTGAGGGAGGCAACCAAGGTTTCAACTCAGTTCTGCCGAAGTGATGATAAGCTCGGTGCTCTCCGAGACTCAAGTCAGCCGTGGAAACCATCGTCAGCAAGTCGCCCTCGCCCAGCCAACGCCGAAACCAACGTTCGAACTCATCGTACGACTAGTAATACCGGTAGTCGGATTCCCTTCGATGTGTACGCGCAGATGCCACTTGGTGAGGACGTACGGAAACTATGTCTGAAATTCCTGTCAAAACCGGGATGCCAGTTTACCAAATGCTCAAATGCTCACTTCCGACCGGAATCACTTGCGGAAGGTGTAAATAATCTGATTTCGGAGCGGTGGGGAGGGCTCAGCGCTCAGTTCAGCGATTTATGACGTAACAAGACCAACGTTTGCTCTGACAACAGCCAAAGCGGTGAGAAAGAGGAACGTGAGCGGTATAAAATCTTCTTGGCCACCCTGAATCAAGCACGCGTTCTCAACCAGGCCTCCGCTTACGAAAACTATCAGAAGCACGCTGTCGGATTATCTCCATCTCCACTCAGGACCGAACCTGATAGACGACGTTAATGCGGACCAGGTCCAGTTCTGGTCAACATTCACCAACAAAGTAAATGGAGCTTATCTGACGTAGTACGGCTGCTTCGCGGTCAACCAGCATCCGATCCCAGACCCAACAAAGACCTCTTCGAATTAGCTCCGCCGCTGGACACTGTGCTCGTGCCAATCGTCGCAAAAATGGAACAGAATCGTTCGTCACGGAGTGCAGCCAAAATGGTCGGCCAACCTTCCAGCCAGGCACCTGGTTTTATCAAAATTAAGCCCACCAAGGGGCTTTGATTACTAGCCCCTTCATTTTCTGCCGATACAATATTAATAGCTGCACAGCCCTCAATTTTCAACATATAAACATCGGGCTTCTTGTTTTTCAAACAGCGCGTCAGTACGCCTCGGAGCTCATCATTACCTGGTTGCATTAGTCCAATTAACATATTCGTGGCAAAAGGGTAAAAAACACCCTTTTACAGTAGGAACCAGTCTCTAAAAGGCGGTTTTTCTATTACGGAAGTTCCACCGGTCCTGAACCGCCTTCTGAGGCATTGCAAATATACTGTAGGATTCGTAATCATCAAAATATACCTTTTTCAAGTCAGCTTCAGTCATGAGATTGCAGCATCATGCTATCCTTTTTAATTTGTTAAAAGAAGTAATCCAAAACGAGTACCGTGATTTTGTTAAGGTCGAAAAAGCGTCCTTTTAGAAGCAAATAAATCAATTTTGTATTCTATAGTTTATAAAGGTAGAGTGAAGAGGTCATTATAAGCAAGGACCATATATTTAAACGGGAGGTTACATCAGGGGTCCCGACAATCCAATACATAGATTCATACTTTCTCGTCAAGAGAAGAAATTAAAAATTCAATTATTAGCATTATTCCTCCCTATTCTGGATCGTACTTCATCAACAATGTTCACGTTCCACAGGTCGCTCTTGTACACCAGACATATCTGCATTGTTAGCTTCTGTGGTTATTCGCTTCCATTGGTCTGACAGCACGAGCTTGATCGAAAAAAAGAAGTGCTGGTATTCGGTGGA
>Contig_243
CCCAAGAGAGCGGGATTGCAGACAGAGTGTGTTGGCTTGCGTGTGAGCATTACTAAGAACGCCACATCTACTGAACATGCTGCGGGGTGAAGCCCTGTTGCACCTGGTGACTACACTAAGTATGTTTCGACAAAAATGCTGGGAATGGCCTTGTCGTATGAGAAGCTGTACGGACGGAAGCCGCCCCGAGTATCATGTGGTCCTAGGACTGCATTCCGCATGTGCGAGTACTACCTGAGTCAAGACAGAGAAAGAAGAAGCTTGAGCCACGGGCACAAATATGTATATTGCATAATTACAGTCACTCTACGATGGGCTACAAATTTCTAGAATTATCGACTCTACTACAGGGAAACACAAGTATCCGTGATTCGCTTCGAGAATATTCGTGCGGTCATCTACTTGGCTGTGCAGCAAAGAGATACCCCAGTACGACGTGAAGACGGCGGTTCTGTACGGAGATTTCGACGAGATGACAACATGGAGCGGCCGACCGGGCTCCAAGCTAATGGACCGAGCACTATATGCGAGCGCTTAAAGATCCGGTATGGACTGAAACAGGCGTTCAATGTTTGAAACCGAGCTCTACATGCGAAGCTGGCTACACTGGGCTTTGAGCGTACAGACGTATAGACATACACTATGGAATGTATGCGTTGAAGGGGGAGTACTGCTGTTGACTGTCTACGTGGATGTCCTACTGCTAATGGGACCCTAAGACCTGTGCGTCATAATTGCAGCTACACTACAAGAATCCTTCGAGGTGAATACGATGGGTACCGTCGAGTACCGGTTTGGTGTCGAGATCCTGATCAACAGACCAAATGGACAGATTGTCTACTGTCAAAATCAATATGTGGTGGAAGTCTTGAAGCACTCCACATGTCGGATTGCCACGGAGGTGCAACTCCTGAGGCAACTGTTTTGGCTTAGGCCACTGTACCTGCGATGAAGGAACATATGCCGTACCGTGTGCTGGCGCGCTTCAGTCGCTTCGAGGTCTGACATTGCTTATACCACAAGGCATATTGGTAGGTTTTTGGCGTCTTACAACCCATACGCTACGCGCAAGCTAAGCGGATACTTTGGTATCGAAATGCAACGTGTGGTTACAGATCGGTGATCGGCGTACCTGAAGAAACTAGTTCCAATGTACGATGCTACTCAGATGCGGATTGTGCGAATGATGAACGGACGAAGTAGAAGTGGCTATGTGAACACGCTTGACGGCAATGTGATATCATACGTGTCGAGAAAGCAGGAGATCAAATCGCTGAGTACGTGCGAAACGGAGTATGTTTCGCTGGTTAAAGCCTGTTGTGGCTTGCGGATCTGTGTAAAGAGCTGGCCGGGGAGCGTTCAGTGTCATTATGGTTGGGTGCCAATGAGGGAGCAATTCCGCTGTCCACCAAGCATATAAAGCACTTCAAGCCTAAGCACATCAACCATAAGAACAATATGCTGAGACTAAACGTGGAGCTTAAGCTGCTCACGACACAGCACACTGAGACCGAACGGATGATCGCGGACATCACGACCAAGCCACTTGCGCTGGTGAAGCTTACTCGCTTTCGTCATGCGATGGAGGTGTCTCCTCGGACGATACTACGGCTGCTGTTGCTGCGGCTACTGCGGAGACTATGTCTCCCACTATGACTGCTAATGCTGCAGTGCGAACGGATTAGAGAGATACTAAACTCTGTCCCACAGTCAAGGACTAGAACAAATGAGAAAAGGCAAAGCGACCGCGATGGCCAAGCGTTACTGCAACCGGATGTTTAAGTTTACTGGTGTGCTGAAAAGGCCGGGCATGTTGTACCTGGCTTGCGAGGTTGTACTACGACCCAACAAGCGCTTCATCTGTGCTGACAGCGGGCGCTGAACATCTAGACTACGACTACGAATGCGAAGGCTACTACGATGGATGATGGGCGGTGCCAACTGTGATGTGCTCTTTGTTGGACGGACTACTGTGCTGCTGGACTGCAACTTCAGCCTATGGGGTAGCGACTTCAGCCTGCGTGTCACGTGCGGACGCTTGCGAAAACATACGGAGTTTACTATGATCACTGTCGAAGCGCACTCACTGTGTTTACGTATCTCTTTTGATTGCTCAATTTGCTAGTGCTATTTAAGTGTAAGTCTGCTCTAATGACACCTACTCTAAGAAGCGACCTACGCTTGTAGTCCAGTGACGCGCTCTGCGTCGCCTCATACTTGAGGATTTTTGTTTTAGACCTTTTAAAGGTACGTCGCAGCTGTTCGGCAACGCCAGCACAGTGCCCTTCATGCATGTGCTGTGACCATAGTGTGCGTTTTTATTGGGGTTAAATTTCTTGTTGTTTGTATGCTACTGGAATTGATTTGGCTTTTGTNAAAAAAAAAACCGCTAGATCGATGAAAAAATAGCCGGTGACCGATCGTATGTTTTGTTTCCATGGGAAACCGGTAGAAAACTGTTTCGACACCTGTACCTTTTGTTTTAGTATACTTAAAGTATGTTTACGCAATGCATAAATTTCCAATTTTAATATACTATAAAAATGGTAAATTTAGTGATAAGCTTAAGCTGAAGAGAATAAAAACGCAAGATGCTACCAAGGTTTCGTCTGCTGATGTCTTTCTGTTGTATAGCATGACGTACTTGTCCAAAGTGTCCACGTTTCGGCTGATAACAGCTCCAATACCAGCGCTCTTAAAATCTAGAACGTTGAAAACTTGGTCCACAGACATGTCCTTTTTCAACCAGCCCTCAAGCTGTTGGTTCTGCAAACGTTTAGCGATCATATTGTCATCCTTAACTGCAGACACAATCGCCTTTGCCACATCAGAGTCACCGTACTTCTTCGTGAGTGTCCCGAGCAGCGTCGCCTGATTGTTTCCGTTCTTGAGGTTGAAATTGATGATATACTCATCAAGCCTTCTCAGTTCTGTGCTTTTCAAAGCCTTACCCACATCGTTATCAAGATTTAGCAGCTTCATGACACTTGCTGGATCCAGATTTTCGCCTTGCCATTGTTTAAGCTTCTTTAGCTCGACGGCCTTCGCATGTGTAAAGGCGTTGTATTGTGCTCCGTCAAGAATTCTTCTCAAATTGTCCTCACCGCCAAAACCCTTTGTCAAGGTCTTGAGCAAAGTTTCCTGGCCGTTTTTCTCGCTGTTGATCCTCACAATGTAATCATCCAGAACTTTCAACTTCCGACTTGTGAGCGCCATATGCCCGTCTTCACGAAGCTTGAGCAAAGAGAAAACTGTATCGACGGATTTACCACCGTCCACCCAAGCACTCAGTTGTTCAGCTCGCAGCTTCTTTGCCAGCGTCACCACCTCAGCTGAAGACTGTCCCTGCGTTTGAACCTTTACTAACGCTCTCGCCAAAGCATCGTCTCCGTAGCGGGTCGTGAGGGTCCCGACCAGTGAGATTGCCTTGTCCGGATTCTTCTTGTTAAACTTCGTGATGTACTGATTCAAAGTCTCCATTTTAGAATTTTTCAAAGCAGCTGCCACCTCGTCCCCAAGTTTTAAGCTGTTCAAAACGTCGACTCCACTACTTTTCTTAAGCAAAAACACCTTCAGCTTAGCGGAGTCGACAGCCTTCGATGTACTGGTCACAATAGAATTCAAGGCGTTACCAATAGGAGCTCTCTCTTCGTCATTCCCGTTGTCGTAGGCCCTCAAGAGCCTTTGAACCGGAGCACTGTCTTTCTCATCAAGATAACCGCGGGTGAACCTCATCGAGGTTGTATCCTCTGCGGCGCACGCTAGAAATGCGGCAACAACCAGCAATACGACTGAAAAGAGACGCATCATCGCAAGGGACTTCTGCTGAGTTCTGTAGAAATAGTCCTGGTGTTTGAGGAACGAATTGCGAAATGAAAGCGACTCGACCGAGGCCATGAGGCGCCAACTTGGCGCTCATTCAAAATGGATACCACGAACTTTCCATGTAACTAGCCAGATTATCCCGTGTCAGTTGTAGATCATGAGCTTTGCTAGGACTGTTTAATACTTGAAAGCAGTTGTCATATCGTAAACAAATTGAGAATGGAACTCGGGCCACTTTTAGAATTTCAAGCATCAACTTTAAGGTAAAACACTATGATCGTCATAGTCATCCAGAGGTGAAGGATAACATCTTCAAGCAGGTGAATGTAACTCAGCGTATCGCCCACTCGCTGGACCTCCCGAGTAAATGCGCGCAGTCGCGATCAAAAACCGAAAGAGAGTAGAAAGCTACACTTCATTTTATGAAGTATTGATCGGTGCCCAATGGAGGTTATAAAATAGAAAATCTCTAATAAAGGCCACTGAAAGAGCATGAGACAGATTGAGAGAGCTGGGCTGCAGCCCAGTTCTTTTAATGCTGCAGTGCAGCATTAAATGAGAAAGTTTCTGTTGCATTAATGTCATGTATGGTGAGTTGGACACGTATTAGCCTCACGCAAAGCAGGTCATGAAACGATTGGATTGACGCGCGCCCACCAAGTGCACCATCGACTGGGGTGCCTACACCTTCCAGTACGTCAGAAAGAAGCGCTTCAGTTAGACTATTTACTTTCAGCTACGTGGATCCTATGCTATTTGACGCTGGATTTAAATGCTTTAAAAAAATAGGGAGATCGGGATACAATACCGGTAGTAAGAGCGAGGTGTGAAAACCATGCGAAAGGTCACACCCAAAAAATGCGACGTGCAAAAACAACATTTTTTTTAGGAGAGCTATTTTAGAAATGGCAGTCTAAAATTAAATTCAAAATCTATACCAGTGGAAAAGTAGCAAACAACCAAAAATGCCAGGCCAGTCAGAAATAGCGTACTCCGCAGACATGCTCGCATTTCTACTGTACCATAACTAGCTGTTTGTGGTGTTAAGATACTTTAAAAATATTAAACACCAGATACAAAAATGTAGGTGCTGTTAGAGTCGACTCGACTCTAAAGGTGTGTACTCGACTCAGTCGAGTACACACCTTTGTACTTTAGATACTTGAGCATTACACCGATCTGTCTTATCGACTTTCATTTTAATATGCTTATTTGTAACAAATAGATAATATAAGCCTTCGAGGCAACGTTCACGTTTTATCTTCGAGCTATGTTCTATTTTACTTCATTTAATCGGTTGATACCGAAACGAGCACTGCATAACCCCACCAACCTGGCGTTCTTCTGCTTAAGCTAATACGCTCCGAATTTTTAAAATATTTTTTTATTATGCATAAGTCATAGAGGTTCAGTACCCGATGAGATATCGTTGCCATTTGCCAAGTGCGTTGCACGGACAAATGTGTCGTCGCACTTAAGAAGATGACTACTGACTATGGTGCTTACTGGTTTGTACCTCAATGTTGAGGTTCGCTACTTGATATTTTGTTTGTCGCAATCTACTCAAAATGATTTTACCTATACGATGAGCAACACGCACAAACAATGCACTTAACGTCAATTAGCCTAATATCCAAGACATGAAGTTGACGTAGTTAATGATTTAAATCCTAAAACGCATGTAGCGAAGAATCTAGACTGTATGTTATACTGGAACGTACGGAGGTTAAAGGGAACATCTTCACCAAGATTAAGCTAATCGCACGGCATGTTAGCAACATCACTGCAGTCATCTGTGTGCGTGCAATTACTCCGACTTAATTTGTTTTAAGCAAGTAGTAGCGTTTCCCTATAATTATGGCTGANCCCCCCCCCCTTTACACACAGTGATATGGACGACATTTTCTTCTCAAGACACAAAGCATTGTACTACAAGTTCATTTTAACTAGCACCTATTGTCAAAGTCCAGATGCTTTGTTTTAAAATGATATCTGTGTCGTTGCCCTAGCAGTTTTAAACGGTTTCGTCCACCGTTTGAAGCGAGATTTCTATAGCAGCCTTATTGTAACCAAACTATTTACATGAAGAATGAGGTGCTGTTACGTCGTGGCAACCAGTGTTCGCAGACTGTACTATTAAAATATCTGTTTAGCTAACTTTTTGTTACTGTGTTGTATGTGTAGCTAATATGTTAGAGAAGTATTAATAGTAGCATCTTAGTTTCTAAATTTGGACATGGTTATATATAGGCCATTTCTAAAATGGTTAGCAACTTTATGTAGTACGTAATTTTTGGGTGTGGTCTTTCGCATTGTTTTCACACGTAGCCTCGAACTCCATAGATTTCCTCAGCACGTGAACAATAACATTCTCGCCTTAATTCCCCTCATTCCCCTCAGCCTTCTGGCTCAATGGCCCTCACCGTATACCAAGTACATAATATGTACGATAATCGTCTATCGTTTGACAGAACGTGATACCGTATCAGTTTTAATATTACGTACTTGAAGTATACGGCAGAATGATGGCCTTTTTTTGATCTGACTGTAGCATACAGTGCATGTACGAATTGTAGTACGAGGGGAAACGCAAGTACAGTATCGATCAGCACCCACTTTAGCTGATCGGCTATTGCCACGGATTTAAGGCGTGGTCGTGTTCTTGGCTAAAAACGTTTTGTTACTGTAACTCATGAGGGTGTTTCGTTTAAATCTAATACCGGTAAAAACTAGACTCACAGTCGTGCCAATAACATTAAAACGCTCACGATTGCGCTGTGCTACACTCTTTTAAATACCTGTAATGAACAGTGTATTAATAGTGTACACTGCGTACGCAGTGCATCTGGTCTGCATGCACTGTACATCAATACCAGGGATGGCATATTCCCAGGTGCTTGCCCATTTTCCCAGGGAATCCTGTAGGGAATCCTGCTGGGAATTGAGTGGGAATTGGACTTTTTTGAGCCAGTACCTGGCAGTAGCATAGATGCCGCGAAGTACTTAGTCTTGGTTAAAGTAAGCTTTAAGGCTCAGTCTTATATCGTCCCAATAGAGGGACGGACCAATCAGCGATCTAGTTTGCGGGATATTGGGATGACCTGTACGTCCCAGTG
>Contig_244
CGAAAAGGTCGTGATAGGTCTTCCCACGTGGATGTGGATGGTTATTTAGAAGTAGAGCCTGCTGCAACTTGTACAGATCGATCACAGCTTTGGCATAAGCTTCAACGCCAGCTAAACTGAGAGCTTTAGCATCAATAGCTTTGCTTTTCTGGCGCTTGTTACCACGAGGAATAACGTGCGTCTTCAAAAGCGTAACTAGCTTCCCTTCAGTGACAATACAGCCATCCAAATACTTTTTACCTGCACACCACGTTTTAACCTTGGCTTGTTTTGGAGCAACCTGCTTAACGGTGTTGGAAGGGCGCGCAGCGGCGTGGTCTGTGATAATGTCTGTCACCACTTAATGAATTTCTTGAGAGTTCGCAATACCATCACGCGTGTGCTCGTCCATGTAGACGCTTCGAAACAATCCCTACGGGGGGCGCCTGCGAGTGGTCGCTGTCGATCAGGGACTGGTGAGTTGGCGAAAAGAATTGGTTGCTAGAGGAATTTTACTAAAGTTTTATCTATAGAGATACAAAATTAAATACCTCAAGTATTTCGCAACTGCTTTGTCCAATGCCTTCAGACCTAAAGTTTCGATCGAAAGACACCGTCCGTCTCGTGGGGAGATACCGTAATGCATATCCTCGAACCTCGGTGCATCGGCAACGGCCCGCTGACGATGTAAAGCCATCACCAAGACAAGATGGCGGTGGATACAGTGGACAGATGTCTCTGCAGCGTCCGTCAACAGCGTGGCCCGCGACGCTGTGAGCGTGTCGTGTTCGCCTCAGCTGAACAAACGTCCAGAATACGCCGCTAGATATGCCTTCACTTTGCTCTTGAAGACACTGCAGCATCCTGCGCAATTGTAACAGCCAAAAATAAAGTTACTTTTCAAAAAAGTATAATTGTAATTGCGACCGGCAAAAACGTACCTTCAATTGGGTTCAGCTTTGGGGAGTAGGCCCCCAAACCTTAGCAAGATAATGTTGTCGTGCTCTCCCAGCTCCTCCTCAAGCCGACCCTCGGTTAGATTGTTGGCGGGAGCATTGTCGAGCACAATGATAAATTTCCGCCCTCCAATTTACTGCTAATAGCTCTTCAAACCTTTGACGGTGGTGTAAATGCGCAGACTCCGCATTTTCTTCCATGCGGATGCTCCCCGGTGCAGCACGAGGCCATCTTCAGTTGACACTGCGCACTGAACTTGCAAGTTCTTGCCCTACGAGGGGAGACGCTTGACGACAGCGCGCTCTTCTTTCACAGCGCGTCCATGCGAGCGCATACAAAAAAGATTGTAGATCGTTTCGTCGTAATACACAATCTAGTCGCTGCCCGCAATGCCTTTAATAAGCTGTTCCGCAAACGTCAACAACTCGCTCGCTATGTCGCTCTAACGAGAGCGTGCAGTCTTCTTTCAAGGATGACTCCATCGCAATGATCATTTGATCTGTGCACTTTGTTGAGGCGTCGCGCGCACCGCCGCGCACCTAGATGGAGTAAGATCGCCAGACTTGCAGAGACGATAGGCTGCAGAGCGCAGCATTCCGCTGTGCATGGCGACTGTAAGCCAGACTTCCCCGTCTACGTAAGTGCTCAGAGCGCATCGCTGCGCCTTCTCCGTGGCAGTACGCTGCGGCGTTGGAGAGAGAGCAGCGGCGACGCAGCGATAGGACGACGTGGTGGTTGAGGAATGTGCTATATTTAAGCGTCTTTGAACGGGAGGGTTTTTCATAATGAACGTGTAAGTGAAATAAATGTCGTTTTTTTACTGGTTTAGGTAATATACTCCCCGACTCTCGCGCGCCCCGGATAACTCTGGTGGGCGTCCCAGTTTGGACTGGAATTGGTGTAGTTTGAATTAGAACCCAAGCTAAACTTACTTATAAATCCATCAGTCTTACATCTACTCTTGTAAGTAGCAAACCGGTCTCTCTGAGGCCGAGAATTTCCGTTCACTCGGGTAGTAAATATCCTTAAGCACTTCCTCTGTGCAAGGTGCTGTGTGAATCCGTCACAGCCAGGGCTGCCCTCGCCGACTCAACTCTCGGGCCGGCACCGCGCTCGCGTACCGCCTATCGACTTGACTCATCGAGTCCGACGATAACTGTGAATGGGCTGATCTTTTGCCCCATGACCTGTACGTATAAGGAAAGCAATAAATACCGGCTATCACTGGAGGGCATTCTACGAACTTTGCAGCGTGATACAGTATCACTGCTTTCCACAGACAAAAGTCGATTTAATTCGTAGTAAACGTTTCAAAACATATATGCTATTTTCAGATTTACCCACACTATCCCACATCTAGTACCACATGAATACCACCATAAGCTTTATTGTGGGAAATGTGGGAACCACCATTAAAGATGTCTCCATGGTAATAAACAGTGTTCATTAGAGGTCACGTACCTGGAGCAATTTACTGAAGTAACGCCTGTCACCCACCTGTTTTTCAGAATTCGTTTTTCTGTTTATTCAGCCGCTCCTTTTGCAGCGAAATTGCGAATGGATCACATAACGCAAGCAATTTAGCCCACTTTCGCCGGCTTGTACTACCGTACTCATAATTGATGAGGGAGCTGTGTGTCCTTTGCTCGCTCATCAAATTATTGCACCTCTAAATAGTCATACTTTATTACGCCGATTTCAACTGAAGAAAGTTGGTACAATAGAGTAGCATCGTATGGTGTCTTGCTGGTGCGTTGGGCATAGCTCATTGACTGTTAGTAAAGCTGATCACTTGAAAGGACTAGTCATCCTATAGTAGAGACCGAAGCACAAAAAGACTAGCAACGGAATGGGTGGTAGTCTCTCGGATATTGATGATCATTAGGTCACTAACAGAACACAATATACCTAACTTGAAATTGAAATTGAATTGATCACTTGAAAGCAGCAGAAGGAATGAAATATAACGTCCGCAGCTCGAGTTTGATGCACTAAACATTAGTGTTATTACGAAGTACAATGGTAAAACTCAAGGCTTGAGTTTCGGCCGACATAGCAGTGTAATATAAACTTCTGGGTAGTACGATTGTTGTTAGTGTAGATGTACGCTTGCCTATGCCTTGCTTCCGACAACAGCGTATCATACGTGTACAGACCTCTGTAGACCTACATATCAAACATGATCACTTTTGGAAAAACTAGTGTACCTAAACATACCCTTAGCTAGGAATACAAATCTTATCCGGAGTTCAGGATTTTGCCAGTGATCTGCACTACCCGCCTCTCTAGTAGAGAGGAGAGACTCTACTGTGTCTGAACTGAGGACACTGTCGGTCAGCTTTCGATTTCTTGTTCAGGACACCGTAAGACCAAATATGCGTCTAACTTACGCTCTGTTGGCAACTGGAATAGTGCTCTTTGCCGACACCGACATCGTCTCAGCAGCCAGGGAGACCACCGAGAACTCACCGATAGACGCCCCACTCGTGGTCCACTCGCCACATTTCCAAAGAGAAGACGATTTTGGCAAGAGATTCCTGCGAAACACGGTTCAAACTAACGATGGAGCTGAAGATTCAGAGGAAAAGATGTTTGCTCCAATGATTAATGGGCTTCTCGGAAAGGTGGGGTCTGTTGTCGAGACCGGCGGACCCAGCGCGGTTAGGGAGGCTATGAAGCTGGAGCAGTACCAGCAATGGTTGAGGGCTGGATTGACGCCGCGGCGTGTCCAAAGTCAAGTGAGCGCCGCCCTGGGTGTGAACAAGAAGTCGTCGCAGGCACTTGGCTTTATTCTGAGAAGCAAGGATTCCGACCAGTACCTTAAGTTCATGGTTGACTATCGGGGGCGAAAACCAGGAAGTAAAATTCCAAAGCCGGCGTCACAGATGGAGAAATATGAGCTGTGGTTGTATGCTGGATTAACGCCGTCCCAGGTGCAGAGTGCAGTGAACGCCCTCAGTGCGAAGAGAACGCCGCTACAGGGGCTTGGCTATGTTCTGAGAAGCAGGGATTCCGACCAATATCTCAAGTTTATTGTTGAATTCCAACGACATCAGCCAGGGACTAAAATTCCAAAGCCTGCGTCACAAATGCAGAAGTACGAATTGTGGCATTATGCAGGATTAACGCCGTCCCAAGTTCGAGTGGAGGTCCTGAAGAAAGACCCGTCTCAGCCACTTCGTACTATCCTGATGCGCAAGGGTTCCGAGCAGTATCTCAAGTTCGCTGTCAACTACAAGAGAAACCAGCCTGGGAGCAAGATCTCGAAGCCGGTGTCTGAGATGGAGAAATCCGAACTGTGGCTCCATGCTGGATTGAAGCCGGAACAGGTGCGTGTGTTTATCCTGCAGAAAACGCAAAGGGGTGTTAAGAAAGATAAGGACTTCTCCAAGTTTATGACCGCGTACAACCGGCAGATCCGGAACGTACCAGCAAAATCCTGAAAGGGTTATATTTTACACAGTATTATCCATGAAAAACTTTAGAGCTGAAGTTTTAATGGAAGGAAAATCGAGTTTTTTTTAACTCAGAGATCGACTCTATTAATATGCTTCATACATCCGATTGTTCTTTAGTCACACTGTGATGGTATCAAAAGTCACGCCTGCCACGGATACGTCGCTCACGGAGGTCAGATGCCCTTCACCCACTACCAACGATGCTGCTGTACATTACTCGATGGCGAAGCACCGACTATCCGCAAGCTCGAAGAAGCGGCCGCGAGCGCAAATTGAGAATGGGCCACCCAGTGAGGCATTGAGGAGACGAAAAGCGACACTGTTTGCAGCGGTAGCAGCCAGGCGACTGAATGCAAGGAACCCTCTGAGTCTCAATGAAGAAGTTGGGGAAGAGTATATGCGTCGATTACGCGCTCTCTTTCACGCTTGTGACGCTGACGACGATGGCGCAATAATGACGAACGAGTTGTCTGTCTTCTTGGAACTCATGGGAATCACCACAGCGGAATCTCCAGTGCTTGGAATATCAACAAGCGATCTAAGAGATCAGACTATAACCTACGACTCATTCTTGGAAAGGTATCGACATGTTATTGTGCGGTGTTCGCAAGAGCGAAGAGCACTCCCTTCCACAAGATTTGTGGCTCGATGTAAGGCGCTAAAAAACGCATACAATCGCTGCGATACCGACGGCAGTCACGAGATCTCATCAACCGAGCTGGAAATCGCACTACAGAAGCTTGGGCTCGTATTTAGTGATGAAGAACTTGATGCGATTTGGGTGCGACTGGACCCCAATGGTGACGGGCGCATCGAATGGAGCGACTTTTTGTATGCGGCGTGGCAGGACTCACGGGGTGATCAGCGTACCGGCACTTCCGAATTGCACAAGTATTTTTCCGTTGATCTCTTTACCGAGTTACCGTCTTTTATACATACTTCGGCTGATAGACAACAGCGACGACCAACGCGCAAGCGCTTGAAACGGGGGCCCAAAGCCCCCGAAGCCGACGAGACGGCCGACGAATCGTCGAATAGTTATATTTCTCGAATGGAACGTATAGGTGTCGAGTACCTCACGCGTGTGTCAAAGGAACGTGTGAAACGGGTGAAGCGAGCGACGCTTGCGGTCAGTCTGTCTGCTCGTTTTGGAACATGGGCACGAGCTTCACAGACTCTGCCCGTAGATGAACAATACGCTGTCGCGCCTCCTCAATCTCTCTTGGTTTCCGCTAAGAGAAAGCCTACTTTCCATGGTGGTCTGCATCTTCAAAATCAGGAAAACATACCTGATCGTCGATATGGCTTCTCTCCTGAGGTTATGTGTCAGCTTCGCAACATCGAATGGTCAGGAACAACGCTGGGTTTCTTGATAGGACTCTCGTGTGGACTCGTTTCTATGGGCATAGAGAGTTTGTTACCTTCTCATCTTGCGGGCGATGAAGTGTGGGGCTTGAATGGCCACGTGTTGCTCATCAATATCGCTGTGTCACTGCTTGAAGTGACGTTGCTCTATACGATGGCTGTGGCTTGCGCGTTCAGACTGACTGTTAGTGCCGGTCTCATCTTATACCCTCTAGACCATGAGCGTGAGTTTCTCGCTCGCGCCGTCGCACGCGCAGCTTTACAAGTTGGACACCGTAAAGATACGCTTTTTGGAATGGACCCAATGCGTGGATCTCCGCGACTCGTGTTGCTGATGACTTATCTCGTGTTTAAAAGCAAACGGTATGTAGTTAAATTCCTATTCAAGCTCTTTATTAAGCGTGTTCTGTGGCGCGCTGCCGCACGCTCCGCGCTGAACGCTACTGTACTTCCGATCCAAGGTCTCTTAAATGCCTGGACAATACGACGTGTGCTGCGGAACTGCCGAATTAATATCGTTGGACCACCATGCGCGATCGAGGCCCTCGAGAGCTTTCTGTTGGAGGACGCGTGCTTCAAACCAGCTCAGCGAGTCGACTACATGCGTATCATGGGATGCTGTCTCGTGTGTAAGCGGATGGTACACCCGAACATGGAGATTATGGTAGAACATTTGCGACACCGTTGGATCAACGCAGACGCGTGGCCCGTAAGCGACGACGGCTGCACGTGTCTGCAAGAGTCCTCAGAACGATGTCCAGCCCACGTACTGGACGACATCGACGTCTTAATTACCGACCTTCGTTTATTAGGCAACAGCAATCCAGCGGCACCATCCGTCTCACCAACTGCTTCAGCGTCATCGTTGCTCTTGCTCTCGTCGTACCACCTTCGCAACCTCTTTTTCCTGCTCATCGTGTCGCTTGTCAT
>Contig_245
AAAGCGCATGACAAAAAACGAAACACGACAATGGAGCATTTAAATATTGGGGGCTATGTCCTGTATGCGGACGTGTGGCAGCACACGAGAAGTAACTTGCGGGTGAAGTGGTGTGGTCCGGCGCAGATGACGGCTACTATCTCCAACTGGAATTTAGAGATCCAGAACTTGATGACCGGCCAGCGCAAAGAATCTCATGCCAATCGGCTCAACGTTTACGCCGACGAGTCTCTGGGCGTGAAATGAAGAGTTGTTGCTGTAGGTGGCCCATAATTGTGAAGGTCATGTCGTGGATACGCTATTGAAGGCTCGGTATAATCTAAGTAAAAAACGGCATGAGATAAAGGCGCACTGGGGTGGCCTGGACACCATTGAGAATTTGTGGGAACCGGCAGATGTCCTGCTGCAGGATGTCCCACGTGTTTGTCCACAAGCACAGCAAACAGCAACCCGTGAAGGCGCTGCGCAAGGCACTAAATTTGAAGTAGGCAGTTAATTATATCACCAGTGACCGTGAACCACCGGGACGACGGACACTGCCATTGGAAGGGGGAGTGCTGTAGCTGGAGCTACAGCGTGTAGCCGTTGCTGAGGCTGCGGCTCAGTAACAACTACACGAGATAAAGTAGTAGTTCTACAAGTAGTAGTTTCACTAGAGTAAGCCGTAGCAGTTGTGGAACGGACAGCGCTTCCAGAGGCATTCATATGAATTTTATATTCACTTCTACATTTCAGCTAGAGGCGACACAGCAAAAGTGCTCAGTAAACATTGGTATCTTCTCGTATAAAATTTGATTCTGCTGGCTTTGCCAAAACACCTTATTAAGGGGGTCGAACATTGCAAAAAACGTGCTCAGAATTACCTTCGGGTTACGCTCACATTTTTGACAATGACCTGCTTACTTTCAAAGTAAGCCACCTCCGGAGGTGGAATGAGCTAGCCCTTTTTATTTCCTAAATATTCCTCCCTCCAACCGACCAGACCGGAATGGAGGAAGGCGCGTGTGTGGCTGCGCCGCTCTGCGCCCGTCTCCGGCCAGGAGTCGGACGCCTCAAGGCGAGTCGTGCAGTAGACATTTATGAGTTAGATGCTGCACAGAAGGCTGCACTCATAGCACGGCGACTGTGCACCAGGGCACGGGCTGCTGTAGCCTGTGGTGGCGTCAAAGCCGTGTCTGTGCGAGCTGTCGCTTTAGAAAGTGCAAATTGTCTGTTCTTAAGTGCGAAATTGAGCCTCTATGTTCGACTCCCCTTTTACTGTTTCTGCTCAGTAATTGTGCACTCCTCCGCTTACAAATTAGACACGTCTCTACTTATGTTTTTGGATCATTTCTTAATGTTTGACTCCCCCTAATAGGCAGTGCCTCTCAAATGGAAAACAACATGCTTCAAGTACTTTAATAAAACAAAAAGTCCAAAAAAAAGAGCCACACTTTTTGCAGGCCGACAGCCAAACTNTTTTTACATACAAACCTACCAAGTCCGCAAACGCATACAATACTTTTTACGTAGAAGATGGCTGAACCAATCACATTGCGGAAAGCCTCATAATATGATCTGCTTAAAAGGGTTTATCACATGCACGTTGATATTTTGCAGATACATTTTAGCAAAACTATTGGTTTGGGGGTTGTTGAGTAAGGGCAAATACCGAAGTGAGTAAATTATTGTCTAACATGTTTCTCTAAACACTACCGGTTTTTTCTCTGTTGTTCCTCTAGTTGTCTTCTCGTAAGTGTGGCGTAATCACCAATGCCATGTGCCTTCATCCAATCATATCGCTCCAACATGTGATTACCCAAAGGCGTTCCAGAAGCATATCCAGCCAATAGTGGAACGGTTCAGTAACCACTTCAACGGTCACGCCTAACCGTGCTGAGCCGGTGCAACTGCTACAAAAACAAATCAAAAACACAATACTAGCTATAGTCATTTTAGCCAACATTTGACTTTTACCTGCTAGGAACAGTAAGCGTTTGCGGAACGTTTTTTTTTTTAATTAAGCGCTTTGCAATTTGGAGAAAAAAGCGGTACACAAATTTCCAGCGCAAGTCGTAAGACGATCTAGACGCTGTATTATTTATTGCTTTTCGTACAAAACTTCAGTTTGTACTAACTCGCATTCACAAAGCTTAGTTGGCTACTTTTGGGAACACGGACACAAAGTACCGAGTATTTAATTATTTTAGCATGGCTTCATGTTCAACTTTCCAAGCTTCCAACAAAATGGATTATAGAGGCTGTAAGCCACCAGGACAGCTTTCTCTTCGTACTTGACCATGAACCCATCCAACTTGCGTAAACCATGGATCTACTAGACGACAATTTGAACTGGACAACTCTGACCGAAGCAGCTCAACTTATTGGCATGTTTCCAACAATCGCAAAATGTGGCGAACGACGCATTCGTGTCAAAGTTGGTAGCTCAGTTACGAGGTAAACAGTATACAGTGAAGTCTGGGTTTGAAATGAAACATGCAGTATGACACAGGGTAGGTTTCACAGATTCTTGGATTTTTTTTTGGCAAAATTTGCATTTAAATTCTAGCGATGTACACTAGGTGTGCACATAAGTAAACTTAGTACCGGTAAGCCGCAAATTAAGAAGCTGCTTTGCTGACTTTCGGTTTCGATCACTGGCGGAAATAAGCTGCAAACGGAGTTTTCATGATACTATAGTTGCCTGCTTGCCCTGTGAAAATCGTTTATGCGTAGTGTTCGGATCGCAAACCGAAATTCAAACACAGAGCGAGGTGGAACGATCAAAAGAATACTCTATCGTCTGGTTTTGAGATATACTTGGATACATCTATTAGGATAGAAGTGCTCCATGCACTGTTAGCTATACACAACAGCACAGAGCTGGTCACACTTGCACGTCTTATCACTTTGTAGATGCTTCTCGTTTGACTGACACTGGTTATTTGAGTCTGCCGAAACTCTTAGCTACGTTTATCTCCATGAACCCTCAAATTCCAACCAGCTTCTCCCAGACGGGGTCTTCAATCTTTGCCGTAGCCTCCCGAACCTTCTTTTTAGCAGCTTCAGCGGCAGTCACCTTCTTCAGTACTTCAGGCCAGCTTAGAATTCGCTCTTCCTCGATGTCACCTCGGTCATTTTCAGCACGCAACGAGCGCTGGTCGTCCGTATGAATTGAAGTGAATGGATCAGATAGAGCCCCGTTTTCAGTACTCTTTCTGCTCCCAATCACAACAGGAAGGGCATCGATGCTGTGGTGAAGAGTACCTACAACCATCACAGCAAAAATGTATGCGAGGCGCATTGTTGTTGTCAGTTATTGAGGGCACCAGTAGCCTCGATTTGGGAGATTGTTCAGAGAAGGGAGAAAGTTGCGAACTGACTTGTGCCCACCGAATGTGGTACGCGATAATTGCAGAGCTTGCCAAAACGTAACATTCGGCACAACATAAAGCGCTGCACTGTATAGTAGCACGTCGATGCTGTGCAATACCCTATACCGAATCAAGAGCACGAGTCACTGGCGCTTTTGTTTCCTTGGTTGAACAAGGATACGCTCTGGAGCAGCTACTACATATACGCTAGACTACTTAAGAAAGATATTGCTCGTAAATGAACGCACAAAGTATCTGTGACTGAAACAACGCACGAGCTATTTATACGCATGATCAAGTATAAAGGTGGACTTCGTGAAAATTACACCGAAAGCAAATCGATTACCAAATCGCTCAGGCCAAACCGATTACGCAGCGTAATCGTTTTGGTACATGTACTTGTACAAGTATTGCTCAATACAGTACAGTAGTAATTAAGGACTGTTCAGGGGCGATGCAGTAAGACGCTAAAAGATTTGGGTTACCCTTTCGTGAGAGAACGAACATGAACGATTTGGAAATCGATTCTCTCAACAACGCGAAGAAATGAAGCGTTACTATTTGGGGCACCATCCTACCAGGGATCGGGGAAAAATAACTTGAAACCAAATATGAGGGTATTATGGATAATATGGCTCCACTAAAACAAATTATTTGTGAGCCTAGTCGACATGCAATAATTATTATAGCAGGTTAGCTCTATTACGCTTGCTAAGTTTAAGTCAAAATTAGGTAGTGATACATTATTGTAATATTTATACAGAGCGTTTTATCGCGTAGTAACCATTTCAAAATGCTCGATCTCAATAGTAACCTCAATAGTAGATTGTTGAAGTCGAGCATATTGTAATAATTATTACGCGATAAAACGTTTTGCAATTTATTGAACATTTATTTCGATCTGTTCGCTTGTCTGGCAGTTTCACTTCGCCTAGTAAACGACATCTGGCCCTTTGATGCTTAGCCTCCGCGGCGACGGCGAGCCCAAGCTCAAGCTACGAGAAATCTCATTTCTCGTTTCTGCAAGTGTGGAAAACCTAAGGCCGTGCTCAAGCTTAAACAACGTAAATTCACTAAAAAAAATAGCTATTCCAATAAATCTGCCTAAGCTTACCAGCTCAATCGAAATAGCTGCTTCGTGGAGTATCTACCATCAATTTGGAAACCAGACATTTGAGCGTTTTCTAAAACCTAGATATAAAAGCCTCAAACCTAGGATAAAACGCTCTTTGGCCTAAGCTAGTATAGCTCCCAGATTATTGCTGTTTCAATAATTAATTTATTTTAAGAAACCATTACCGTAATAATTGGTTTTTCAATAATCAATTTATTTTTAAGAAACCATTACCGTAATAATTGGGTTTTTTTACGATCCAGTTCTCAGAAATTGAGCTACGGTACGATTATAAGACGACTTCGTCGAAAGGGGCCGAGTGTAGAGTACCCCCCCCCCCTCCCCCATGACTCTTGATGGGGTGTAAGTTCTTTCACTTTTTCTCGAAGCTCCAGATATTTCTCAATGTAATTCGACACGTAGAGGAAGGGAAGGATCAGCGATGATTGCAAACCCATTTTAAAATCTCTGTCGACACGAACGACCAATAATCTGACGAGCGCTTCTGAGGACACAAAGAGTAGGTGTCTTCGTTTCCATCATTATCAATGAAATACGATTGGGCTTGGCGGTGTGAGCTGCTCTCAGATAGACCCAGGTAGATTCGGATCATCCTACGAGGCTCCACCTCAAGCAAACCAATCGTGATCACTCTGGAGCACTCTACCAGGCGTAAGTCGTTCGAGGGCCAACTGGGGAAATTCCCACTTGCCACTAGTCCCACTTGTTGCTCTCACTAAAATGAACTACACTTCGGCAGTGCTCTTGCAGCATATGGGGAGAATCAAGTCTGCATCGTAATCACGCGGAAGCACACCTGCAGCAAGGCATGGGAAAAATAGTATAATAACAATATTACGGGTATATTTACGGAATAACTTACTATTGATTTTTCCAAGATAAATATAATACATAACTGTACACAATAATACAATATTTTACACGCTTCCAACCATTTCCAGGAGCGCTGACAACCAACAGTTCTCTACTGCCTTGCAAAGACACTCTGCGCGCTTTGATTCACACACTCCCCACTTCTCAATTTTCTCTTTAGAGAACAAGCCACCACTCTTAGCCACGCTACCCACCACGCTACCCACGATGACCTCCCGTCAACTCTGCGCATTTTACTTCAGCGACCTCGGTGAAGGTCGCTTTGAGTGTAAATCCTGTGGGCTTCCTCGGAAGCAGACGCCCGGCACGGGGTACAGCAACCTCCTCAGCCACCTTAACAGCAAGCACGCTGTGTTTGCTGCTGGGTTTGCAGAACTTCATGCCACGCAGACGCCAGCACTTAGCACCTTTGGGATTTGTGGACGATGTGACGCGCAATATCTACCAATGGATGGTATGGGTGATCGAGAGAAATCTACCAATCACTGAAGTGGAAAACAAGGCTACGCGTGCTGTAGTTACAATGAAGCCTACGACTACCAAGACACTGAAGCGGTACATGCGTCATGTGGCTCTAGCCGTTGGAGCAATCATTGCAAAGGAGATGGGAACTTCCTTTGCTTTAATGTTCGACGGTTGGACTAGTCACTCACTTCACTTCCTCGGCATCTACGCGATCTACGTCTACAATGGTGTGCGCCACCAGCGCCTTCTTGCGCTTTCGCCAATGGAAGACGGCCAGACAGCTGAAGCCCACCTGGATCATATATCCACCGTACTGAGCGTGTACGAGAAGAACCTGCAGATGGTGCGCTATGTTGTGGGGGACAATTGTGCAACCAATCAGAGTATGGCTACACGAATGGGCGTCCCCCTCATTGGCTGTGCAAGTCATCGATTTAACCTCGCGGTTAATCGATTTCTACAGGATTTTCAGACTCAGATAGATCTGATTCAAAGCCTGATGATTCAGCTGCGTCATGTCAAAAATGCTACTGCACTGGCAAAGGCGACCAACTACAAGCCTGTTAAGGCAAACACTACGCGCTGGTCGTCTACATTCCAGATGATTGACCGATATTGCAAGATCCGTGATGCGGTCCTGACGGTGGAGGCTGTTGAAGAGTTTGTGCCTCGTGGACATGCGCACCGCCGCGTTAGAGGTGTATTAAACAAGCTTCGTGAGTTGGACAGTGTGTGTGTGAAAATCCAAGCGGAGTCATGCACGCTTGCCGAGGTGCGCCTGTTGTTTGATGCGTGTGCTGCTAAGTATCCTGTCATGGCTAACTACTTAGCGCCAACAGCTGAGAGTGTTCACTCGCC
>Contig_246
TCCTAGTGGACCTACAAACTCGGCCACCTGCAGCCAGATATGGCACGATCTACGACGGGGAGGAGCGACAATTCCTCCCGGTCTCAAGGCTATTCGGCTGCGTGCTCCTACTAGAGCAGGTGCGCAACGTATAGACGACGAGCTGGAAGGTGACAGCTGTTGCGATGACGGTTCCAGCGTAGGGTCGGGAAATTCACGAAGCACAGCGAGCGCTACGAATGCAGGACGCTCTGCAGAGAATATTTGTGAAGTAGTACAGACAGCAGTGATCTAATCAATCCTATGAATAATCAAATATGGAATGAATGCAAACTCTTTGTGAGTGATGGTTTTTGTTGATATTTAGAAATTTTCCCTGTAGCCGATTTGTGCGATACAGGATATAGTGCCATATGTTAGAACCACCATTTTAACTCTTACCCTGTACTGCACAGAGTAGATAACTGACAGAGATTGTGAGCTTGGAAAAACTCCGCAAATAAAAAACCTAAGTCATTTTCTTACCCTGTAGAATACAGGGTAATTTCCGCCCGAAAACGCGGGCCGAGAACGTCATGGTGCCGTTGTGGTAAATTGCGGCGGCATTGTTGTGTCAGGAGAGAGAATTGAAAAGTGAAGGTGGATGTAAGAATTCATTGTGCTGATGGCAAAAATATGGAATCGACTCGGTACTACGCTGAAGATCAAGTTAAACAAGTGGAAGCATGATTCGAACGCATGCTTTCACCTTCTTTAATGGGTTGTTGTGCTTATGGCGGAAGGGTCGGTAACTACTACGTGATGCCAGGCTCATACTACCCACATCATATCATTAGCGAAAACCCTCCCAGCGTGAGCAACAAAAGNAAAAAAAAATAGATTCTCTTCTAGATGTATGTTTTCGTTTTGAGGCATCATGACARTTTGGATTTTGGAAATATCCATTCTGTTGTCTAACCCTTTTTTATACTACTTAGCCTAGGTCATTTCTATTAAAGAAAAGTGGCCTTGGACTCGGTTTAACCCTTTAAGCCCTGAGGTTTTAGAGACCCTCCGAGGGCCTCTAAAAATGCAAATCACGAGCATCTATTGGAGCAAAATAGTATACGAAAGGTCACGTTGGGATGCCAAGTCGGGCAGAAGCCCTCACGGGACCTCTTAGAAGGCCAATCAGACGTGTCGCGAAGGTACGACCAGGGTGGGCGACGTCCTTCCCCCCCTTGCGCGATCAGAATCATTCTTGCATTTCAAGATCTGACTTGACGAGTAACATGGACATCGAGTTATTGCTTTCAGAATGGGAACCTGAAGGGAACGATCGCCACGGGTCACAAGGAAATGAAAACGACAGCGAAGAAGAAAGCAAAGGCGACGATGCTGAATGCGTCGGTAGGGATGATGGCGCAGTCGGCGGCACGATGATCGGTCCTCGAGTCGACCCAGACATTCTCCGAGTTGGCCAGCGCTACATTGATGGGCTGGAGGCTGAAGGTGGTATCACCTTGCTCCAAGAGGAGAAGGCTATGCGTGCATTCCGGGAAAAAGGCATACTGGGTCTATTTGCGCTGTTCTTCACACGTAAGTTGCGCAACACACTACTGCAGTGGATCAACCCTCGTCTTCGTGAAAACGGTACACCAGACATCACACTTCGGGAGCTGAACGCGTATATTGGCCTTGAGATTGCCACAAGCCTCTGCCCTCTCAACCGTCTTCGGGATTATTGGTCTACAAATGAGCTCTATGGCCACCCTCTTTTCCAGTCGACAATGCAACGAGACCTGTTCCTTGGAATCCGAGCAGCGATTACGCTGCACCCAACGGATACGGTGCCAGAGGAAGTGAAACAGCGTGATCCTTTGTGGCATTGCCGCAGTATACTTAACAACATTTTGAAGAAGTGTGCTTTATTGGCGAGCCGTGCGATCTCGAGCTACCTAAGCTGGTCATCCGAGAACCTGCGTCTGGTATCAGAAAGAGAAGACGCATTAGCCCAGCAGTCTAACCTCCGCTTACATCAATAACATATTCCCTTTCGCTTCAATCATGCCAATGAGCTCGAATCTCTCGCATAACACACTCGGGGACCCGAACCATACGCGTCTTCACTAAACTTCCGAACTTGAGATACACGTAGAGCTGGCAAACAGCCTTCCGGACCTTCTTCATGCCACTGGCATCGACATTGTTGCATAGCTCGTCACCACGCTCTACTAGGAGCTCGTGCATTGCATCCCAGTCGCACGGCGTACCGCCACACAGACCACAGATGTCACTGCTGCTGTCTGAGCTGTTGTCGTCGCTTTCTTCTTGGCTGCTCATCTCACTATGTCACCCCTCTGTGTAGCCAAAACGGGTCTACCACGTGTCTGCAGCTGTGAGCTCGATTGGTCGATTTTCTGTATTTATGATAAACGATTGGCGGTCCTGAAGACCTCCATAGGGACTCTAAGAAAAGTTCAGGTCTTAAAGGGTTAAAAGTCTTCTTCACACAGGTAGCATCATTGTTGTCTACTAAGTAGCATGTCTTATTTTTTAATTTCGTAATAGAACAGCGACCAAGGTTATATTTGACAGCATGAATTCATGGATATCTCGATATTCGAAAAAGTCGCGAAAGTGTACTTTACTTATTCCACTCATATCACCAATTATCACATACGTACTACTTTTTGGCTTAGTAAATCTTACAATGTGGGTGGAGCCAATCGAAACAGCATAGTAGATAAGAGCTACCACCAGAACAATCACGAGTTGATCGGGTCTCATGTCGACAGAGAACACGCAGCACGCGGGGCGCCAACGACCGCGGACCTATCGTATTCTTAAAAAATCGTATATGAGTACAGAGTCGAACGGATTGGTGGGGGCAGCCCTGTATGCTACAATGCTAAAGCTTCCCAGCATATTTCAATAGTCTACTCAAATGGACAACCGTTTCAAGTAGTTGTATGGATTGACCTTGGGAATACCCACCGAATTAAGAGATGGAAAAATACAAAATCACTCTGATCAAGGAACTTTACTCGCCCGAATCCAGAGAGCCCGAAAATGCAATACTTAAATTAATACATGGATGCCTGAGAAAATTAATAATTTAATTATTTGCAAAACTTCGCAAGTCACGATTGTAGTTCAGAAACATTATCATCTCGAGCCTGGCTGGAGACATTCGCTTCCGTAGATCAGACAGCACCAGCTTAGCGAGAGAGAAGAAGCGCTCACACTCGTTAGACGTTGGCGGGATGTACGCGACGTCGACGTAGCGCAATTGCGTTTCTTGAACGCCGCTCTCACAATAGAACGCTCTCGGCGGCTCTTGAAGACGACCGTTCGAGATCAGGCGACCTAAATTCAGCGCAGGCTAATTTTTCCGCGACGTTCAGCGCACCCCCACGCTGTAACTTGACTAGACCTTACTCAAAATTGGGGTTGTTCCCGTTGTGGACAGCCATAAATTAATAATTAAATTAAAAAATTAGGATTAATTTTTACGCATATTATTTTTTCGGGTTCCCTGCCCAAATACATAGGCCTGGTATTTGTAGAAAAGCGCCCGGAATGTCGGGTTTTGGTCAACCCTCAGCTTCTTGTAAACGGCATCGTCGGACAATTTCGAGGTGTATTTCCATTTGTAAAACTTCTTTGTCCGATAGCTTATGTCGGTCAGCATCTCCGTGATTTTGTCGAGCTTGAACCGCTCTTCATCAACGTTATCGTTGTTGAGCGTACTATGACGTATGTGACCTCGTAAAACTCGACCATGGCCACTTGGATGATCATGACCAGGATCCAAGCTTGCATCCAAGCCATTGGCAATCTCTGTGGGTGCTGAGAGAGCGTCCTGCGCCACGAAACCCAACGCTGCCGCGACCACGAAAGCCAAAGACAGCTTCATGATCTGATGTAGAAAGTCAGTGGCTTGAGAGCTGGATGAAGGAATGCAGAATGGCACGAAAAGAAATTCAACGCTTTCCAGAAAAGTCTCAACGGACAATCCTTCTGCGGCTCATAATGACCATTCTATCAAGTTATAAACGGGACTCCGATTTCTTGTGATACAGACGTACCAGCGACTGGGCTGCATTCATGTTAGTGCGACGAGGAAGGGAATTATCCTCCGCAGCCGTTTTTAGTTCATTGTAAATCCTTTTAGAATTTTTGAGCTATCCATGTAGTTTAAGACTCCAGCTACAAGTTGAAGACTACAGATCACATGATCTTCCACGTATCGACACCGCGGCATGCAGCGTTCGGCATCCAGGATGACAAGATACCCTGTAACGCAGGCCTCGGACAATACAATACGAAATTGTACTGCAAGACATCGAGTCCCATAATAATAACGGGAATATGATGAAGTACAATAATAATAACGGGGCCAATATAAGTATATTGTGGCCTCTAACTACCAAGTCTTCCTACTCATTGGCGACGAGCGAAGTCGCGTTCCACATGTCGCGGTTCACGCGAAGAAATGCTAACATCTCAAAGTTTGCAGAAAGCATGCATGACCGCTGAGGCGTCAGAATGAGCTTGCACTGCGAAAACAGTCTTTCAACTGTGTTCGAGGTGGGCGGCACCACCTTTGCCAGCTCATGAAAGCTCACACCCGCAGCACCAGCCGCTCGCATCTGCTTCCCCCCTCGTAGAATTGCGCTGGCGTAATCGCTCGTCGAGCGCTCCTTCCTCTTACCAGTTGCAGCATCTGGCTCCACCACCAATCGCTGGACTACGCGCGACTCAGACGCAGTGAGCTTCGCATTGTTGCAAATCTTGACCAAAGCTGCCTCAAAGGCCGGCGCATGGACGATCTTCGCCGCCGGACGCAGATGGCTCGCCATAACTGGGTAGTCGTCAACAACCTGGTCAAACAAAACACGCACGTCCGCCATGCTGGTGTCCATGCGCTGGAGTGTCTTGCAGACACTATCGAGTTCTTTTAGGTGCTCTAGCAGGCCGAGAAGCTTCTTGTGGGCCGCACCTTTTGGGATGAACTCGTCAACAGCATCACCCTGCCGAATAGAATCTCGAATTTTCTTATAGCGGTCCACCATTGCGAATGTCGAAGACCAACAGGTAACATTCCGTTTGACAGGTTTCAGGTCCGTGAATTTTGATAGTTCCGCAGCATTGTTCACGTGTCGTAGCTGCACCATCAGACTGTTAACTGCAGCGAGCTCCGGCTCATAAGCAGCTAAGTAGCGATTCACCGCAAGGTTGTACCGGTGACTTGCACAGCCAACCAGTGGCAGCTCCAACAACGTAGCGATCCGCTGATTGGTCGCGCAATTGTCGGCTACCAGAAAAGCCACCATAGAGATGTCCTTGTTATACAGCGCCAGCACGCGCTTGAACATCTCGATGTGCACTTCAGCATCTTAGCTGCCGTCCTCCAGCGGTGACAGCGACAGCAGTCGCTCACGGCGCTTGCCGTCTGATTAGCAAACACCGTAGATACCGACGTAGTGCGTGGTACCGTGCGTCCATCCATCTCACATGACACCAAACAGCTTGCCCAACTCGCTTTCGATCAGCACACCAACGCTCTCGGAGCACTTCTTCATGTCTTCCTTCAACGTCTTGGACGAAACGGGCTTCCAGGACGACATGGACCTTGTGAGGTGGTTGTCGACCTCGGAGACGGGCATGTGCCTCTCTACGACCCACTGAAGCCACTGATAGCGATGCTGAGTCGCCTCGGACACGAACCCAAAGTTGTACAGAGAAGCGTCCGTAGCCGCAGATGCGCTGTAGGTCTCGTTGAAGTCGGGGTGCGTCAGGTTGAGGTGGGACATCAGGTTCGAGTACCCGGTACCGGTTTGCTGCTTGCGGTAAGAACCGCAAAGCTGACAGCGGAAGTCGCCTTGGTCCTTGTCTTCGTAGAAGAATGTGCAGATATCACGGTTCGGAGCCATCGTGGTCAAATGAAAAGTGAGGGAGTGCTGTGAGGCTTCGGCTCGTGCTCGTGTCTGTGCCTGCCAGCCAACCACTTGAACGATTGGCGCGAAGAGCTAGTTGCCTCTAACATATTGGNNTATAAACCGGTATTGTACTGATATTATTGGATCAATATCATATTATATTGACTTTGGACCGATCCAATAATAATAATTGTAGCCGGATAATACAGTAATTACGGGATTGATATTATTTTTTCCCACCCCTGCTGTAACGCCACACGTGATGACAAACTTCGTGTCCAACCAATGCAGCTGAAGACAACCAGTACCATGTAGTCTAGCTGCATGTAGTAGGAACTCACTAAGTGAGGTCCTACTACAGAAAGTGAGTCACTTTGTATTTACTCAGCAATACAATAACGGCTAACTTTCAGGGAGCACCGTCGACTCCCTTCTCCGTGTCTTCGTTTCTTGACGAACACCACACAATGACACGACATCATCTTTGTTGGTGTA
>Contig_249
CGTTACGTCGTAACTTATGACGTTGGGAACCAAGGGGTTAAAATACCCGATTGCATGCCTCCCCAAAATTGCAATACCAAACTGCACCTGAACTTCAGGCTGAAGAGCCAACTGCAATGCATACTGCAATGGAGGATTATCGAAAAAATCGATGCAAATTGATTTTTTCCCTTGCCTGAGCGAAATGGCCAGAGTGAGAGTCAGCGACACAGTACACGAAGTCTTCGCTAGCTCAGGCAAATTGGCTCCAAGGCAGTTGCCAACGCGGATGTTGACTGCCACCGCCAGACCAGCAAATATCATGTAAATGATACTGTTAATGCTCACTAGCACCGAACGGGCACTCATGGACACCACAGCGTTAGGCAGCACGCCAGCCATCAACGTCAGCAGCTCGAACGCGACCCACTCCATCGTCATCATCAAGCAGCCAGGAATGCCCCGGCGCATGAAGAGCCCCACGTGTGCTAGCGCTTCCTTGAGGTTCCAGCCACTCCACCACTGATTCAAGTGATCTGGGTGGTAGTAAAAGTATGGAATTAATAGTACTGGCAGAGTAATATTTCCCAGAGATCTCGACAAGGCGGCCATCGAAGCCCATGGGCGTATGATAAGCTAACACATAACCGGTTATGATGTTAACAACGTTGCCGATCGTCGCGATAGTAACCAGCGTCTTCATGATATTCTGCGCCTGCAGAACCTTACGTACAAGTTTGTATAGCACCACGAACGGCATCCCCACCAACATCCACCTCGAGAACGTCTGAGCCAGCTTTGAGATCTCCTCGTCTTGCCCCAAGGACACCACCACGCTCTCCGTGTACCAATTTAGCAGGAAAATAGGTCCAAACACAGCTGCTAGTACCAAAAACGCCAGCTTGGAAGTACACGCCGATCTTGTCGTATCGTTTGGCGCCATACGCTTGGGAACAGAGCGTATCCAGTGCCGACGAGAGACCGAAACATATTGAATAATTGGTAAGGTTCAATAGCTATGCATGTAACAGTTAGCAGCATGTTTTTAACGAACATCTTAACTGGAGTCGATATTTGTTGAGCTCTTACCATGGTCGAGAGCGTGGCGGCGTCAACGTACTGCTGTGTGTACGGCGAGTCCATGTGTCCCGCCAAGACGATGCACGTGAGTCCTGGCAGGAACTCGAGCGCTGTCGTGCCCACCTGTTAATTAACCGCAGTTACACTGTTGTTATGACACACATCCAGGTTTTGGAATTTTTGGGTATTGGGTATATTGAAYGACCCACCCACCTATTCTTTTTTTAGGCTGGGTTTTCTGGGTTTATAAAAATAAAGTAAGAGCGAAAGAGCTGCAAGTGCCATGACTGGCTTTACCTGCACTCGATGCGGCCGCGTCTTCGCCAATAACACAAAGGGATGTGTGACACATCCCTTTGTGTTATTGCGTACGACTGGGTAGACGAGTGCCAGAAGCGTCTGCAGTTCTTCGGTCGCATTAGGTTCCGGCTCTTGGCTTGAGCTCGTGGCTATCGGCGATGGCTACGAGACTCTAGTGCTCTGGTTGGAGCAGCAGCGGTCGCGTCTCGCTGGGACTCACGGGCGCCACCATTTTATCCCGACGGCTGTCTATCCCACCTGATGCCGTAAAAGTCGAGCTGARTGCTTGTTCGCCGTCCACTCAACGAAGTGAAATTTATTCACAGAGTCCATAATCAGGTGAAGAGGTGAAGGGCGTTGTTGTCGTGATAACTTATCACTGATAATAAAGGGTTCCATTAAAATTCGGAGTCATACTTTCCGTCGTTTTCTCCAATGCCATGAGAGTCCTTGCGACTGTGTCGTCCCCGCACCTATCTAGAAGTGGCTTGATCAATGAGACTTGATCGCTTAAGTCCTTGTTACGATTGTACGTAGTGCAGTTTCTTCAGCTGCGAGCTTTTAGAGAAGCTACCATATCGTCTCCAAGTTGCTCATCTTTCTCCAACGTTTTGGGTGTGATGAGTTCGTCCACCCTTGATGTACCCGCTCGAATCAGATCACTTAGACCGCCTCGTTCCTTCTGTGAGCTCTCATCAGCCTACACCATTTTTCTCAAATTGAAGCAAATACTTGATGCTAGCGGGTGAATCTTCCTCAGTCAACATAGATGCAACAGCCGCCCAGACATTCGGGACAAAATTGCAAAAACATCGTTCGAAACGGTGTGCAGCACCCTCAAACGCATAATAGCACCTTCCGGGGAGGGGCGACGCAGCTATGGCGCCAACTAAGGCGAGCGGGTGCGAGGTCGCGTAGCCGCAGCAAACCCGCGCGGTATTTGCGGAGGCGGGCCCAGCGCCGAGCTCACCAGCGAGCCGCGCATTGCACTTCCCAGGTGAGAGAATCTATTAATCGCGAGCGAAGCGAGCCCCAGCCAAGCGAAGCGCGGCTGGTAACGACCTCTTTACATTAAATAAAACCTTTCCACAGGAGAGCCGGGTAATCCCCCCCCGGCTGCTCTTACAAATACCAAGTGAAAACAAAGCTTAAGTGTTATCCTGCAAAACAAGGTGTTTTAGATGCGTTGTCGACATTCGGTGGTATGCGCAAGGAGGACAGCAGTAGCCAGTAAAATGATAGAGTAGCGATGCATCGTCAAAGTAAAATCCTGGATCTTCTGGATTCTGGGTCGAATTGCGAAGTGGTTGGAGAGAGGGGCCCAGCAAAACGTATTAATAGTGCGTGTATAAGCACTTGGCGCTTGGCTGTCACCTCCATTTGTCAGTATCTCAAGAGATCAGCTTTGGACAGATGGAAAACAGTAACAGTACTGTATAGAATTGCCCGTGAATACTGTACCGGCAATGTACACGAATTTAGCAAGCCAAAAGTATTGGCGGTACCGCTGCTGTTGTGCACCTCGATATATATTGACAGCTTATATTAATACAGTACTGCACCCCGTTTTGGACCTTTGATAAACTTCCGGATGTGATGATCCCGAATCCAAATAAGCAATCTCTTGTAAGCTTAAATATGATTTATTTGCAAATCCTATATGGTCCACCCCCGCGAAAACGGGGTGCAGTACTGTAATATTTAACCTCGAAGTGATACTTAATTACACACTTTTTAACGAAGAACAATGAACAAATTTCACAGTACAATACCGGAGCCAAGATATGTACTGTTAGGGATTGTTTTGCTTACTGCAAGTGAAGATTACGGGGCACTTGCAGTTACTCATCCAGTACAGTATATTGTACTGGAACTGTAAATATACGGTACAGTGTACGGTGCGCAAACCTGGTGGTGTATTTCGTTCCGTACTGCGCTGTGCAAGCAAACATATCGTACTGGCGGAGATTCATGATACCATAAAGTAGGCAGTCACAAAGATGGGAGCACTTATAATGGTAGTTAGGAGTACCGTGAACGCGCTGGCCATGCTCGATCTACGCCATAAAACCGAGCGTCATTCCATCTGCACAGCGTATTGGAAGATGCATGTACTGTACAGTATTTGTCGATTACTAATCACTGGCATGTATTAATAGGCAGTACTAATACATGTTCATGTACAGTACATGTAAATCTTGAAAACTCCCTTTTGTACCGTAAGCCGTGAAGGCTGAGTCAATTTTTTGCCACTTGGCAATTCTCTCGAACCACTGAAAAGCCTACACAGGCCATGCGGCTTTACTCGGGTACGATTCTGTGTGCGATTGCAGCTTTGCTGATCTCTGTGCCTACCGCCTCCAAAACGACGGGGAGCCATTTATCCACAAGGCTTCCACTACCGATCGACAAACCAGAAAACAACTCGCTACCACGCTTCTTGAGAGTGTCCACGCAGAATACAGAGAATGGCGAGAACAGAGTGATCAGCGCTGGGCTTGAAAAGCTCACAGACCTAGCGAAGGCGGGTGTATCAAAGATCAACTTGGGGTCCTGGATCTCAAAGGACCCACCTGCAGAGCCGATTTTGAGAAGGTTCAAGCTCACGAATGGGATGGACGATGCTCTGGCTAGTCCCAACTTGAAGGCTCTGGAGAACTACGTCAAGGAGCTCAACACGCAGAAAAATAACAATAAGGCATCCGTGATTGGGATGTTCATGGCGCACTACGGAGATGACGCCGTTGCGAACGCACTAGTGACAGCGCAGAGGACAGGCGATGAATTGAACACGATACAGCGGTTGCGGCATGCCCAGCTACTATCGTGGCTGCAAAAGAGAAAATCTGTCGACGATGTCTTCACCTTGCTCAAGCTTCGTAGCGATGGGTATCTAGCTCTCGCGAGTCCGAAGATGGAGGTTTTGGACGACTACATGAAGCTCGTTATTAGCACGAAATCCACGAAAGATTCTTTGCTCAAGACCTTAACGAAGGGGTTTGGTGGAGAAGAGCAACTGGCAACAATTTTGGCTCGAGCGAGAGAGGATGTCAAAACTCGCGAACTGGCGTCGGCGTTGCAGAACACGTTAATTAACAAGTGGGTTCGAGTGGACTTGCTGCGTCCGAAACACATCTACAAGAAGCTAAGACTGAACCGTGGTTTGGATGCTCTATTGGACCGGAATGTACACACTTTTGGGGCGTTTATCTCCATGTACAACGCAAAGAACCCAAACAGCAAGGCTTCATTGATTGACAGCTTTGTTGCGCAATACGGGAATAAGGCGGTGGCGACGGTGCTCACTTTTGCCAAGCCTGACGATGCTGCGACGATGAATTTGGTGATAACTCTACAGAAGCAACAGTTTCTCAAGTGGAAGGAAGGTGGAATATCCGCGAACAGTGTCTTCAGACTACTGGATATTCACTTCAATGATTTGTTACCTCCCACGAATCCGAAGTTTGATACATTGAGTGGCTACCTCGCGACTCTCAACAACAAAAATCTCCTGTACAATGAGGGTATGCTTAGGGCCGTTAGCAAAGGCTTTGGTGGTGAGGACGAACTCGCCATCCAGACAACAAGGGCAAGGGAGCACTTAATACGAAACGGCCATGCGGACCTCGATGAGATCTCGATTGCTACCGAGTACCAGCGAATGTTGTTTGGGCGATGGTTCAAGCGCGAAACTGAGCCTAGTGACATTTACGGTACAATCTTCCGTTCCAGCGAAAATACAGCTTCCAATTTGGAGCGCGCGACTGCAGCTCGATACAAGGACTACTACAAAAAAAAGATGGCTCCTCCTCATATTGACACCTCCATCAATCCTAGACGTTGACCTGTCCGCAGGCTGGACGAAACCAGATTAATGCAGCTTCACCGACGTAGAAAGCGACCTGAGAATACGACGAAAAGCCGAGCCCATGGCTTCGCTCTACTATCACATTGTGGGAAGTACACGACCAGGCATTCCGAAATAATCATTGTATTGCTGCTTCAATACAATAGTTTACACTTAATTATTGATTTTTACAAATTGGATGACTTTGTCCAATTAGTTATTTTGTATTTACAGCAAAGTACTTTATTTTTTCGTAAAATCTAGTTTTTTCTGCTTTGTTTTGCGTAAATACGGAGCTCGGTCTCCAGACAGAATCGAATGGCTGTTAGCAACGGTCGCTCAAAACGCGAACCTGAAGCGCTCGTCTATCATTTTTGATCTCACCATGGCTCTCGCCAACACCTTCACGACCAAGCAAGTCTGCAGCTACTTTTTTACTGCCAGCTTGGCGACTTCCAGTCGGCCACCATGAAGCTTCAAGACGAAAACGTAACGCTTCTCGATGTGCGCGATATCTTTGATGCGCTCATCGAGAAGCATTCCGTTGTGAAAAAGTATCTTGCTGCCGACGCAAATACGTGGACTTCGAGCGAGCGTGCGTTGTAGCCCTGTCAGGCGCCGTGGACGAGCTGACGAACGACCAGGAGCTGATGTTGCAGCCATTTGAGACGGTACCTGCAATTACGACACCGGACACCAGGCACGGACGCCCACAGGGCTTTGCCGACAGAGTCTTGGCGACTAGAAAAAAGCGGCGCGGTGCAAAGAAGATATTTGATGGTGTGCTTTTCATCCCGCCGACGTCAAACACCGTGGAGCGGTGGCGAAACATACTCTTTTCCACCATCGCCAGCGTATGCTGCCTATTCACCTTGAAACCGTGTTGTTCCTGAAGATGAATCGGCATTTCTGGGACGCAAACACTGTAGCAGCTATCGTGAACGCAAAGTAATGTGCAGTGTCAAACATCTAAGTAGTTAATTTTCCAATACACTACTATTGATGTCAATTATTTATTTCTTAAGCTGTAGTTTTTGTAGCAATAGCTTATTTTGGCATGGACCTTCAATATGATTGCAATTGTATTATCGGAATGCCTGTACACGACTGAAAAAAAAGGAGAGATAGACCTAAGTTTCACGAAAGCTTGGACAAAGATGAATATTTTTAAATGGACACTTTGCTCACTGTAGTAGTATATTGCATGTCCTGCACAGGTGGAACTTGCGCAACACCACAGCTCTGCTATAGGATAGTACCCATCGGTATGTGTTAATCGAAGCACGCACCTGAGGTTTACGCCTTCCCGGCTAAATTCCTTTCTTTATTACAGTCCTTAGCGCTATTAATAAGGGCCTGACAACCTTATGAAAACTTTCAGTAAGATATTTCTGGTATCGTCATAAATTATTTTTAGCCCAAAACTACTCAATCCCAGCTAAGCAAAACTGAGAGCCAACCGCTGCTTGGTTGATTGGCAAGTCCTAGGAGGTGCATCCACCTCAGTCCTCCTCATTATCCAATTCGCCATGCCTTTGACAACCCCTTCACCAACCAGCAATGTATCTTGGAAGTAGTGGTGTGATATTGCTCTTATCAAAACAATAACGTATTTGTCAATATCAAATGTTTCCCTGCAAGTACTGATTTCACAAAAAAGCAAGAATCTCATTGCAGTTGTATTATCGGAAGGCCTGGTCCAACACTTCAGATGCAACTTCCGATAAAAGTAATTAATCCAAGTTTGGTACTGGGAGTGGGGGTCACCGCCAGCTGTTTCATTTAATTGAGAGCAGTCCCAAAACATCGCGCCAAGAAAAAGCCATTCTAGGACAAACTCCATCGTACTTTTGAAGAGCATTTTTGGCCCTGGAAAAAAGCATTTTTAAACGAGTTTTAGCTTTTCAAAAATGCCGTAAAATGGTTCTCTTAAATGACTAAGAAAATTTAGTCTACATGAATTTTCCGTTATTAGCGATTATTAATACGATTTTAATTATACCTGCCGATTCCCGCAGTGGACAGATTTCGGCTAAATGACCATAGAACGGCCAATCATGGCCACGTTGGACTATTAAACAGGTCGAAACCGATAGTGGTTTAAGCTAAAAGCGCTTTGGAGGGGGGGGGTCTTCTCTGCACGCTATACAATGCATAGTGCCGATAGCAGACTTAAAGAAAGTTAGGTACGAGAAGCATCGGACAGCTTGTTGCCGATCTGTTGTAGGCTTCCTTGTCGCCCAATGTCTCGCACGGGTCCAGAACGCCCTACGTAATGTTATTAGGTTTCGTGGACACGCAGTAGCCGAGATTTAAGGTCTTGGCAGGAAGGTCCCAATTCCCATTCGCGTGTCTACACCTTTGCACGCGCTGGCTTACCACACATTGAACACGCACACCGATAAAGTGCGTCTGCAACGGTAGTTATACATCAGGCGATGAACTCGGTGCCTGGAAGGTATCACGCTCTACTCCACAAGTCACGTGTATCCGGTAAAATATAATAATATCTACCACAATGAATACTTTTCGGATGCCAATTTTACGTCATAAAAACGTTAACGGGAACTTTCGGACGAAAAACTTGACGTTACACTGTTTACGTCCCCACCACTATGGTTAATACGGGAGGAGCCATCTTTTCTTCGTAGTTATCCTTGTACTGAGCTGCAGTCACCTGGATGCTGAATTTTCGTTGGCACGGAAGATTGCTGCGCC
>Contig_251
ATGTATGCAATTTCGGCTCAGCGTATTGGTCAAGAACTGCTGGAGTAGATTTTATTAGCTCTTAATACCGGTATGAGCCTGCCGAAAAGGACCGAAACATCTGGAGAAGGACGGTGCTTTCAAATCTTTAAATTCAGGCAAAACTAGTATTAATTATTAAACTTCATGCTCTAATTATATACTATACAGAACAAGCATTTACAAGGCGTGGAGTATTAAAATATATATATATGGAGAGTAATGGGAAAATCTTACTTTTTTACAATCCAATTAGCACCAATCATTTACTCGCATGGGTACAAATGCGAACTTATGAGCTAAAGCTATCTGTACTTTGTAAGGTAACTTTTTTTTAAAGATTAGAATTAATCCAGTACATATGTACTGCATTATGGAATTTCCTCCTTTTTGCTGTGGTATCCTCTCCAGTCCAACTGTACCGTAAACATCGGTGTACATGTAGTACATTTCCAATTTTCGGTACGTTTTTTATTTGAGAACATCCCATGTACCGGTACGATGAGATTATCATATGTGATTTGCACTATCTAACGCTTCCACAGGAACGTCTGCAACGCATACAAACGACCACTTCGGTACAGTATTATTCAGTAATCTTTTGACCTGGAGTACAGAAGTCGCTCTCAATAAGGGTACGTGGCCGTCTGATAAATTATCAGAGGAACATCATTGCTATTTAGTGATTTGTCCAATGTATCTTCAATCAATGTGATCCGATATAAGGGGGTATTTGACGTGCAATCTACGCTTATTCAGGGGGATTCATCACTCTAAAGGAAGAGAGAGTACTGTACATACAGATTGCACGCTATTAATACAATGTACTTCGAAGTACGTGGTGATTTCTCTAAAAGTCTTATAAAACATGATGAAAGACTGCCGGTCGTATGTGCGGTACATTTACTGTACTGTACAAAATCAGTACTTGTAGCCTGCAATGGACAGAACATGCCAAACACATGCTTCAGCACATTTGACTTGACTTCTGTATTTTTTGACCTTCTGAGTGTCGCAATAACACATAATCGACGATTAGAGGTCGCAGCAGAAAAGGGACCACCTGGTCTTCGCTTGGCCCGCGGTCGAGATAGAATGAACTGGAACGTGTAGTGCTCGGCTCGCTGGTGAGCTCAGCGCTGAGTCCGCCTCCGCAAATACCGCGCGGCCCAGCTTCGCGGGCTCCCCGTGCGGGTTTGCTGCGGCTACGCGCCTCGCAACCGCTCAACAAAGCGGCGCCGCGCCGCGGCCGAAACCACGTCGCCCAACCCCGTGTGTGGTTTTATCCCGCGTGTTTCTACTATTTTCTGCCTACAATGTAGGTGGTACATGTACAGTACGTATATGTACGGTCAAAAAGCTTTGATCTTTGAAAAGGAGCAGCTCACAAAATATCAAAATGATGCATTAACCACCCGTTGTAGGCTACAATGTAGCATACATGTCGACGGCATCTCCACTTCGGAAAAAGATGCGGTGGTGCCGTGTCGCGCTCGTTGCGTTGATTTCCCTGTTTCTTCCCAGCAGCGACGTTCTTTCGGAGGCCAAGGTATCGACGACAGCGTCGCGCGCTACCTTCATATCTGCTAACCCCGTCGTCGCTGCGACTGCCCGTAGAAGGCATTTAAGGACGGTAAACTGGGACAACACAAGGGGTTCCTCCTTCCAGGACATCGATCGCCGTGATGGCATCAATGGCGACTTCGAGACTGACACGCCCCACGCGAACGACCGCGAGGAGCGGGCAGGGAACGGAGCAGTTCTTGAGAAACTCCAGTCCCTCAAGGCATTTGAGAAACTCAAATCCTTTAGACCGATGAAGTCATTCTCGCGTTCAATGACCAAAGCTACGAAATCTTTTCGTGAACATGTTACTCCGCTGTTAGCGACAAGCGCGAAGGTGGATGTATGGCGCAAGAACGAGAAGTCAGTGTCCTTCGTCAGGAACGCGCTGGGGCTGGACAACCTGGAGGGTAGCGCGCTCACCGGAGCCACGAATTTCAGGTTCTACGACGACTTCGTGATCTTCCAGATACCAGTCTGGAAGAAGAACGAGTGGACTCCCAACCAAGTTGCCACTGAGTTGGGTATTTATGGGCTGCAAGGAGCTGCGCTTACGTCCAATCCGAATTTCAAGTACTATAGCCAATTTATGGAGCAGCAAGCATTGCTGTGGGCTAAAAATGATCTTGACGTCGACAATATCTTGGTTCGGCTAGAGCTGAATACAGTGCAAATAAAAGATCGCCCACAAGCTGAAAACTTCAAGTTCTTCGAGGAATTCGTGGCTGGTCTAATGAGGTCCTGGATGCAGAAAGACACACCTCTGGCCGACGTCATGGTGAAGTTGAAGCTGGATAAGTTGACTGGAAACGCGCTCTTGAGCCACCCAAACTACAAGTACTACAAAAACTACGTGAAAAACAACCTGAAAGAGTGGGCTGCCGATCTGAAATCGTATGAGTTCGCTACGGAGAAGCTGGGCATGAAGAAGGGTCTGTCCGGGAACAAGCTGAAAGAGCATCCGAATTATGTCTTCTTGGAGAAACTTGGAACACATGCGAACGAGTACCGAGAAAAGTTGTGGCTACAGCGACATGTCACGTCTTTCGATGCGTGGAACAGGCTTGGAGTAAGCCGAGTACGTCCTACATTGCGTTTCAAGTCGAGCACGTTCCATCTCTACGAGAATTACGTCAACCTGGTGGACGATGCAATGATTCAGTTGATAAACAAGGGCGAAACTAAACTGCCAAACCTGGTCAACAAAGAGGCATCTGGTCGAGAACTAAACGAGAAGGCGCTTATTTGGGCCAAAAAGGAGAGACCGGAGTGGTACGTCAAGTTTTCCTTGGGCTTGGACGGCTTGGACGAAACTGCACTGAAAGAAGCCACCAACTACAAATACTACCAGCGCTATCTACAGCACACGCACTGAAGCCGTCGTTGACGTTGAATAAAGACTGAATAAATGAAGAAGTCACGAGCCAGTAATGTTTCTTGCAGCTTTCTGAGGTACAAGCAGTTTTAATTTCTGTTGTAGAATCTCCACCGGTCAACAAAAACTTTGACAAGAAAAACTCAACAAATTATCGAGGCTGCAGGCGTTAATACTACGGTAGTATTGGAAATGTGCGTTATTTTCCGTGCAGAGGTAGTAACAAGTCACTTACTACAGTAGTAATTCTGAAACTAAGTCGACGTACATTGCATGGAATATCTTGGAATATTCGGAGCTGACGTTTTACTCACTTACCGGTGCTACCTTGCACTATGGAAAGGAAAGTTGCTTTGGCATCTCGGAGAGCGATTTTACATTGCTAGGCGACGTGTTCATGGATGGCTTATTCACAGTGACAAATATTTCTTGCACAAACATGGCTCGCGCTTGCATTTACTTCAGGTTATTATGCGATGTTCTTCGAATTTAGAAAGCGCTCGTAGAATTTTTAGTTGACTGCTCTTTTCAGTGCTACGTCATCCAGTCCATCCAAGCCCAACGAAAACTTGACGTGCCACTCCGGTCTTTTGTTAGCGATCCAGATAAGTGTCTTTTTTGGTTAGCTCTCGCACAGACGCGCTGTCACGGATCAATTTTGGCAGTTTTCTCCCTACGTAAAATGCTATCGTCAAGCAGATTGACATACTTCTCGCTGGCCTTGAATGTGTCTGAGGTTCTGCTCAACCTCAATCTTTTCCCACGCAGCATAAGACATGACACCTTGTGTTAGCCACTCCTTTTCTCACAATGCATCCGCGTGCGTCCTCAGTTTCTCCAAGAAGATATTATTCGGGTGATGTTTCAGGAATTGCCCTCGAGAATTCTTCAAGCCCAACTTGTCCTCTACGTATTCAGAGGATCTCCGATCGGCGGCCCAGGCTTTCAAATGGATTTTTAAGTTGTTTTCGTAGAATTTGTAGTCCGGGTGCTACAACAATTCAGCTTGTCCAGCTTAAACTTAGTCATGACTTCGGTCATTTGTAATTCTTTGTCCTTCCACGACCTCATCACACCTTCCACGAACTCTTCATAGTGAGGATCAGAATGGCAACTGTTGAATAACATAGTCATCGTAGAACTTGAATTGGCTTGAGTACACGCAACATCGTCCAGCTTATCCGGTCGCAGTTCCTTCTTGACGACTGAGACCGACCTCTTGTTCTTGTGCCCGACTTGTAATTTAAACGTCAGTGATAATGCTTGGGCATTTTCTTCACTAAAAGAGTTGCTGGCTTTCGACAGAGCCCGCTTAAGTGCTATCAAAGACTGAAATTTCTCAAGTGTCTTGAGTTCCCTCCTCTCGACATCTTCTGTCTACTTCCTGTTCATATCGAACGACGGATCACTGGTCTTATCCGACTCGTCCACCCTCAGAAATCTTCGTTTCGCGTTGTCAGTGACGATGGCATTGGTAGATATCAAGGTTGCGGGCGAAGACACGGCCGACGTTTTGGTCGCCAAGTGACCATCGCTGCTAGCAAGGAAGCAAATCGACATGACGAGAAGATGACACCACCGCATCTTTTTCGAAGTGATAATTTGGCTGTGCTACTAATCATTTTTTTTAAATTGGTGACCTGACAAGTCAGATTATCAATAGTAGGACTTCGGAGTCCATAGAATATATCACAGTACTGTTGTACTAGTCGGGCCGCGTTTCGCGGTCTCCTATCGACTTCCTTAAAACGTTACACCAAGCAGCAGAGCACAATATATGTTTAATCTGACCCGGAAGAGTCTCACTGTGAGACTAATCAGACGATTCCATCGGACCGCACCTTTCCGCAAAAATCTGCTCCCTCAAATATCGGTGAGTACAGATGCGTAGGTTTTGTCGTCCAACTGCGGACAGTGTTAGTGTGATGCACTCCTCCTGCCGATTGAGGCTCTGTAATTTGTTATCCAATGGAATGCGTACGAAACGCTTTGAAAATCCGCTTTCGCTGAGATCTCAAATTTAAATAAATACTCGAGAGCAGCTTTTGGGTCAAAAGCTGCTCTCGAGTATTTTGTTCTGCTTTTTTTTGCGCGAGCAGCTGCTCGTCCGACTCAGAGGCGTCGGAGCTGATTTGTGAGTAAACACAAATACCATTTTCAAAATGAACTACCGTATTCCTTATGTGATTGGCGACAGTCAAATTCTTGAGGTGGTCCAGCCTTTCTGCCAGCATAAAAGATACCTGCATAGAAAACTATTTTACATGCTCAAAATTATATTGGTCGCCAAGCACATAAAGCGCGACGACACGAAATTTAAATCAATTTGATTGGCTGCTGGATTTGTCGCTAATGACCGAGCGTCGCCAATCACATAAGGAATACGGTACATGTATTGTGAAAACCGATCGTTATGTCCAATTTTTTTGCAAATCCACCGTTTTAAAGCGCTGATAAGAGTGATTATATATATATAAACGGAGAAAAGCTTATAATTAGATGGGCAGCATTCTATTTATACTCCGTTTTATAATGTGCTTCGTCGTTCTTTTATAGCTGTTTCGCATGAAACGCCCATACTTAGATGGGCATTCCGACCTTCGGGTGCTTACATAAACACGAAATGGAGATGGAGAAAACCCGAGCTAGAGTAGAGGTGAAGATAGGCGAGTTTGGTCGCACCAGCAGGACAAGTGTACCAGATGAAGATGCTGAGTTTGAGTTCGACGAAGTACACGATAGCTTCGACAGTGTATATTTAATAGCAGAAAGGAAGGTAAGCGCAGCTTTAGCTACCTATTCCACCAAGACCACATGCCCCGACATGAAGCTGTATATGAAGCCGACGCAGCACGCCAAGCAGTCGCAGTTAGTTCCACTTTCTGGTGAATCTTGGCTTACTGTGTTGTCTCAAGCTCAAACTAACTACAAGAAACNAAATACATTTGAAGGACCATTTTTTTATCGTCCAGCTGCACATGTACGCAGCTAAAGAAGTTCGACAAGGAATTCGACGTGCTACGCCAGCCCGCATTGCTGCAGCGGCAACAGCTATCGATTCGTACCTGACAGAGCGCTCCGACGTGCAAGTCGGCGATATGGCTCGCACACATTNGGGCTATTAGTCAGGCCCGTCAGCCTGAAGGTGCTGAAGTAAGCCTTCCCTGTAACGCTACCTTTCGTCAAATGCAGCACTTGGACATTATTCGTAGTCCGGGCAGAGATGGAGGCCACCAGGAATGCGGTTTCTGAACTCTTACAGTGCGCCTTAACGGCTCCAGCGAGATGCAGCTCACCATTGACATACAGGAGCTGCGAACAGCACTGGGACTACCCAACTACAGTCTTGTTGCTGACGAAATTTTCTCAAACCTCCACCCACCCCAAGAGCCCCCCGTTAATATGGAGGATATCGATCATCAAAGTGACTAGGAGAGTAGATTGTAATGCATTTTAAAGGCAAAATACTCCTCAAATTTTCGCTACGCTCGAATTCTAGATAGTGCTGAGAAATATAACTTTCTGTGTCTTTAATATGGAGGATATCGATCATCAAAGTGACTAGGAGAGTAGATTGTAATGCATTTTAAAGGCAAAATACTCCTCAAATTCTCGCTACGCTCGAATTCCAGATAGTGCTGAGAATCTCAACTTTCTGTGTCTACCTGCTGTTGAGTTTACAGTTCAGTAAGACCCCAAGCTTGGTTGCCAACAACAATGCTCGGTGGAAGTTTAGCTGATTTGCAAGCYCACCGACTTTAATACCCGTATACGGTATCAAAGGGGCGTTTTGCCTCTGTTCTAAGCATTTTAAGCTTGGTGTGGCTAACTTAAATAGGTAATTGATCAAAACAGCTTTTTATGTACCATACATACAGGGTACTGTACTCAATGTATGATTCACAAAAAGGAGAAAATATAGTTTTCACAAGTAGAAATCTGAGTAACACAATAGCCCATCCCCCACAATAAACGCGGACAGGGCCAGCTTTAAGATTTGCAGTAGGGCGGCTCTCGGTCTGTACAGTGGGGTAGGGTTGACAAGCCAGCGAAAGCAGGTCACATGAAGGTGCGATGAATGTAGCGTGTCATTGCTGTTTTGTGTGGTCTTACACTCATTATCGTATCTTCCCCGCAGGTCCCAGCAGCAGCGACCACAACCAACGAGCTACCAGCGCCTCCAGCAGCGGGACGTTGTCGATGGTGGGGCTGAGCGCGTCGGATCTACTACCCCAGACCCTCAGAACCGGCGAGACACTTGAGTATTACAATACACCGAGCCTTTGTCTGTGGAGACCCTAGAGGTCAGCGCATTGCAGTCGTCACCAGAGTGGACACCACTCCTGACGTCGATTTTCCGATCTCTGTCGACACGGAAGAGCCCATACCGTTGGATAT
>Contig_252
GCTTTATCCGTGTCTCGCAACGCGCGGAGCCCCAATCGCAAACGGTGTCAACACTTGGCATACATGGGTTACCAAAGCGAGTGTATTCGACTCGGTCTGACTCTTTCCACGCGTTAATTTCCATGTACAGTAGGCCCTTGAAACGACATCTTAATCACCTCTTGCATACGCCCAATGCTAACCGACTGCCTTTGATGAGACATTATTGGAAATGACGGAAAGGTGTTTCTCTCTGTAGAATGGATGGTCAGCAAGTTAGTCAAACGCGAAGAACGGAGAGCCGCCATAGCAGCCCCAGTTCTTCGTGTTGCAACTCACCAATTGCTGCTCCGAGTACCTATCAAACAGCTCCTTCCCGCTTGCAATGCACTGCGCCGACTCGACAGCTGATACGGTGGCAAAAGCCCAGCAGGAGCCACACGAACCTTTGGTAGTTTTTATAAGGACTCTATTCAGGAGGGGCTTGTATTTAATAGTGCAGGCATGTATTTAATAGCACCCCGCATGACACTATTCGGTAGGGGGCTTTTATTCGGGCGCATCTGTTAGTAGTGGTTCTCTTGTAGGAGTGTGTAAAAAACCTCAATGAAAACGACAGCATTTAAAAGAATACAGGAGAAGACAAAGCCACGTATGTGTGGATGATCCTACGTATATGAAGTTCATAGAACCTAAGCTTGGTATATGGCTGCTGTTCAGGAAGGTTGAATACTCTACCCACTGGTCGATGGGTCTCCATCGTCCGATGGTCTTAAGCCGTCACTTGTTGTGTTGGTGGTGGGGAGCTTTCTCGTTTTTGGTTAATCACCGGAAGAACCTTGAGCTCTCTTAAACACTGAAATCGGAAATGGGAGGGGAGGACAATGGTCCTTTCTAAGGTGAGTGGGTTTGGGTCAATCGTGATTCAGGTTTGTTTTGCTTTGGTTGCCTCAAAGTGTGATTCATTTAACGTTAAGTACAGTTTATCCAAACGAGCATTTTGCCATGTGCATCAAATACTACTAAGCCGAATGAACAGGTTTGCCTGTCCATGAAAAACATTCGAACTGTGAGAATCTGATTAAGAATATACTGCGAAATATTAAATTTCTCAATTTTTATATAATATTACTGATTCACTAGCACTTATAGCGCGGAACATGATTCTGTGTTTCTTACATGTAGATAGCCGGTCAATTGAAGATAATATGAAACCCCATGTTTCTGGAGGTACTCGCTTTTTGATAAAACCTCAAGAAGCGTGCTCGCCATTTAAAAGCTTCAGAAATCAAAACCAGGACAAACTTTAGTCAGTTGGTATGAATTTCCTCACGTGAAAGATATGAGGAAAGCTGATGCTATTAATATGTAACGCCCTCCTTATATCCTTATACCCTTTTATAGAAAATATGGTACCCTCTGTGACTTTAATAATCTCACCCTTGGCCCAAGGGAAAATAAAATAAGATAGCCTACTGAGATTGGTAGTGGAATAGAGGCAGTCACTTTTGCGACATCATGCGCGTCGGTGTAGTTAAAAAGGGCAAGCAGGATGTACAGTAAACAGAATAAACAGTAAAAGCTCAAGACACACACTCGACGCAGTATCAGGACTAGGTAAATGTTTGTTTCCTCAGACCCCAGACCCCCGGGCAGGGACGACGAGCCCCTACAGGCCTCAGCCGTCATCACTATGGCTTGATTAGAGATTATAACCTCCCGGTGAGTTTTATTTTCACGATCTGAGCCTTCCCGCAGTTTCATCGTCAGCCGTATCTGAGAATGTTCCATGACCCTAAACCCGTGCTTTGTGCGCACCAATTTGCGTCTCTATTTTTTAAAAATTAAAGGTGAAGGAGACTTTTGAGCCAAATTGGCGCAGCCGAGCTTCCTTTTTATGAATTAAAGCAATCGGCAAGAATATGTGAATTCGTCTTTTGATTACTTGAAGTATGCACCATAGTATTTCTAACTTATTTCTATTATTAAGGGTTAATACTGGAATGCCTGAAACAGACTTTGGATTTGCGTAACAGAAGGAGAGAAGATTGGATTACAGTTGTGCACCTCGTATTCGGCGGGGTGGACCATATAGAGTCTACGAGCTGCGAATATTTATAGAGGAGCAGATGGAATCCAAATGTACTACTTTGTATTACCTTAATTAAGTACAAATCTCAATTCCATCTTCGACACAATACCAGAGTGATTCCAACAGTTTCGTATGGTCATTGTCGATACGTCTTGCCAACCTTCTGAGCACCACTTCATCGCTGAATAAATATTGACGGGGGTATACGTCTCGCCTTTGTAAAACAGAGACAGTGTCCATGATGGCTCTGTGGCTGCCTTCCTGCACAATGTTTGCTTATTGGCGAGATTCAACGTAGAATAGGCGGACGGGCGACGTGCCATGGCCTTTTGCGACAAAATTTAAAATGAGCTGTTGTATGGTGAAGTGATTGAGCTGATACATCGTGGCGGAAGTGCGGCGTTTCATCCCTCCTTGAGGTTATTTGGTCCAAAGGAGATGGGCAACTCATTTGCGCAATGCATGTGGCCCAATCATTAGATTGTGCAGGTTATTAAGCCATACCGGGGCCGAAAACGACAGTTCGGTAAACTTATGCCACACTGGTCACTTTCGGCAAAGATATAGGTGCGCTAGAATAATAAGAGCCCATTCCATTTTTCATGAGCGTGACGTGCCTTGACATTTTGTATAAGCTTCTGTGCACACCAAGTGTGATCCTTGCAGGGGCTATTAACCGTGCACTACCTGTTTCAAGATGAACACGCTCAGTGTAATCATATTCACGCGCCAAAGCCTCGTTTTAGATCAGCATACGGATTATTTTTCCCATCTAATGCAACTGGTCGTTTGGCGCAAAGCTTGATCGTTTCACTCCACAACACCGTCGAAGCCCGGCGCGGTGCCCTCCCCCATGCACTACCAATGGCTGATTTTACTGGTATCCACCGCGCTCCTGGCGAATACCGACGCTGTGTTGAAGGCGACTGTACTCCCGCTGAACTCCCTGCTCAGACACAATGTCCCAACGAACCGGCTTCTGAGGGCTCACCAGCTCAAGAGCAACGGCCAAAATGCGGAGGAGAGGGGTGTAGGCACTTCCGCCGTCGAAACACTCACGAATTCTTTGAAAGTGCCCGCTAGCCAGCAGCTTGATGCCTGGCTCACAAATGGGAAATCTGCAGACGACGTTTTCAAACTCCTCACCTTGGACAAAGCTGCCGATGGTCTTCTGGCCAATCCGCAATTGAATGATTGGATCAGCTATATGAACCTTTTTAACGAGGCGAATCCAGCAAAGAGAACTACAGTGATTGCTACACTCACGAGGCACTTCGGGGACGAAGGCTTAGCGAGAATCATCGAAGCAGCGAAACAGGCTCCAACTACAGCAGCTCTTGCCAAGAGGATGCAGACTGAACAGATCCAACGTTGGCTGGTTGACAAGAAGACCCCAGAGGACGTTTTTTCGCTTCTCAAGCTCGACGATGTAGAATTAAGACTTTTTGAACAACCTCAAATTGTCACGTGGGCGAAGTACTTGGACGACTTCAAAAAGGCGAACCCGACTAGTGAGACGACTTTGCTCTTGTTCCTGAACTCTCGCTACGACGATTCAGATTTAGTGAGCATGCTTATAGCGGCGAAGAATGTCCCACAAACAGAGAAGCTTGCAATCCGAATCCAAGCCGAGATGACAGCCCTTTGGTTGAAAGAAACTGTAGAACCGGCCGACGTTTTTACGATGCTGAAACTTGACGAGATTGGCTACTCGATTTTGGGGAATCCACTATTCGCCGCTTGGGTAAAATACACGGACGATTTCCGCGAGATTCATTACGGAACGAAGCTCACGACGATCTCTGTGCTAAGACAATACTATTCGGACTTCGTCCTGACAAATATGCTTCTTATGGCCGTAAGGTCTCCAACTACGTCGGCTGTCTCGAAACAATTGCTTGGAGAGCAGGTGCGGAGCTGGTATTTCGCTCGTTTGGACCCTGCGGAGGTTTTTACCCTGCTAAAGATTGGTGAGGCAAAGACTCCGCTGCTTGAGAACCCACTCTACTATATTTGGCATAATTTCGCCAGTTATTACAAGAGCATGAGGCCGAAGGAAGACATGACCCCGATTGCAGTGTTGAGACAGCGCTACAACGAGGATGACCTCTTAACGACTCTTTTAAAGGCATGGGAAGTCCCGCACACGAAAATCATGGCAGAGCAGCTATTGAATGCTCAGCTCGAGCGTTGGCTAAAAGCCCAAACGGACCCAAAGAGTGTCTTCTCTCTGCTGCGCGTGGAAAACACAGCAGAAGATGATATTAGGAGGTTGCTTTATGAGGATTACCTTAGCGACTTCAAACGATTGTCCAAAAGAAGAAAAACTTCGCCTAAGTAATACACCATGAAACGCGGTGGGTTTCTTCAAATGAGTAGGCGGTATCGTGCCCAATTTTGATGCACATACAAAAAATCAGTATAATCACCACCAATAGGCGGTATCGTGCCCAATTTTGATGCACATACAAAAAAGCAGTAAAATCACCACCCCTTTTCAAATTCTCTCTTTTCTGCGGACATGTTAGATTTTCTCCAGGATTTCAGCGCTGTTTAAAGGATATCGAAGGGTTTAACTGACGAATTAACGTTTAGACAGCATTATTCGCCTTATAATAGTTAAGCTGTACACACGGCATACATGTTCCCGTAATCGGTTGCGCTCATAACTAATACTTGAGCTGTTGGCATGCGTACAGGCCACGAGTTGGCAGTAAGGAGCTCACTCCAGCAATTTCTACCTTCACAGTGTCCGATATAGGTCATGCGTGTAAAATTCGTGATTCTAGGAGCGCCTTGGTGAGTGAATACAAGGCGACGACATTTAGTGGTACTCAGGTGAAGAATATCGAGAAGCGCTACCTAAGAAGATTCAACATGGGTGATACAACGATGAAGGGAACAACAGTCGACGAAGAGCGGGCTGGGAATCTTAGCCCGACAACGATCAAGAACATATTAGAGGCAGACGACACCGTGGCAGCTCTGCAGAGTCACGGCAACCAAAATGCCTTGTTCGCACAGCTGGTGAAAGATGAAACTACGGCGATAGCCATCGTTGCTAAGCYMTCGGAAAAGGACAAAATTATCAAGAACATGCCAATTCTGGCAGCATTCAACGATGCCAGAACTGCCCAAAAGTACAATCAACAACTGACTGACTGGCTTGACACGAAGACCCTGGACGACATAAATGTAGAGCTGCGAGCTTTCAATACAAAACCAATGARGACCCAATTCACGGAATGGTACCAGAACGGAAAAACTCCGGCTGAATTTAGTGCTGCGATCGCAAAGATAGGGAATGCAAAGAGACAAAAGGAGTTCGACGCGCTAGAAAATCTGTACAGAGGGTTCGTACAGGGGAAGGCGAACAAGGCGTAAAGCCGCAAAAGCGACAGCCGAAGACGCAGCAAGAGGAAAACGTCAAGAGCGACCCCTTTGTCGAGTTTTAGTGCAAATGCAAAGCTGACTCATTTTAACTTGTTTCTTTTTTTTTAAGTACACCAACTCGCTCTGAATGTCATTTTCCTTTGGTTTGTTGTCACGAATGGCAATACGGAATGCGCGTGTAGAAGACGCCCATTGCTTGCATCCCAAAGTGATACTACAGTAGTATTAAAGCTATAGACGTTCCCCTTTGGAATGGTATACCAAACGAGAGGCAGTGATTGCCGATTAATACCGGAACAACAGTGGTAGTATAGGAGGTTGGAGTGGCAGCTTTACCTACAGGTCAAATTACTATCGAGAGGTCCTTAACTTGAAATAATGTTCGTTTGGTGAGTGATCATCAGACCTCCGGATAGTAATAGAAGAAGATCACATAACTACTGTAACGGGGTACGTAGCCCTAAGTGTACTCCTGGTTACATGAAGTGTGACACGTCACACTTCAAAAGTATGATACGTCATACTTCGGGATATTTGGTACAAGGTACCAAGGTCGTCCAAAGCCAACCATTGGTTGATGACATTGCATTGCTATAGGTGACTTATAGCTTGTATGAAACCCAAGCTTTATCTACCTAAAAATATACTCAGTTTACATTCTACCTTAAATAGGTCACTTCGCTCTCTTTTAATAAAGAGGGAGCCTGTGAGCTGCCGTTCACTGAGAGTTTGTAAACTCTCGGAAGCTAACTTTCTCTAGCACAAGGTGCTGTGTGAACCCGTCACATTTGGTAGCACTCGTAGTCAATCCACGCCACCGCGGGTAGATTACCTGAACCTCTCCGAA
>Contig_253
TCTTACTGAGCCCTCAATTGACGTCAATCGGTACAGCAAAGATCGCGAGATCCTGCCAGCACGTACGACTACCGTGGCGCTTGACACCGCAGCATCTGAAGTATCGACAAACCGATACTTATGCAGCCAAAGGGTGTGCATGATCAGTAAAATCTGTAATTACCTCTCAGAAAATATATTTAACCTCCTATATTGTATAGCGAAAGGTCACCCTCAACACGACAGGAGTGGCGCCACGCGGTTGCTTAGGTACGACACAGATTCGCGCCATGGTACGCTGTACGATTCCTCGGTGCTGTAGTGCATCTCCACATCCTTCTCGAATTGTACCAGCGAGAAGATGGCCTCCACATCCAAGCCTTGTCCGTGCACGAACGCCTCCTTCAGCTTGAGTACGCCGCTCCAGTGATTCTCCACACCCGCCGCCTCACATATGCGCACGTAGAAACGTCGCTCCCCCCAGTCCAAGCTACCGTCGATGACAAGCGACACGATGAGCAGGAAAAAGAGGTTGCGAAGGTGGTACGACGAGAGCAAGAGCAACGATGACGCTGAAGCAGTTGGTGAGACGGATGGTGCCGCTGGATTGCTGTTGCCTAATAAACGAAGGTCGGTAATTAAGACGTCGATGTCGTCCAGTACGTGGGCTGGACATCGTTCTGAGGACTCTTGCAGACACGTGCAGCCGTCGTCGCTTACGGGCCACGCGTCTGCGTTGATCCAACGGTGTCGCAAATGTTCTACCATAATCTCCATGTTCGGGTGTACCATCCGCTTACACACGAGACAGCATCCCATGATACGCATGTAGTCGACTCGCTGAGCTGGTTTGAAGCACGCGTCCTCCAACAGAAAGCTCTCGAGGGTCTCGATCGCGCATGGTGGTCCAACGATATTAATTCGGCAGTTCCGCAGCACACGTCGTATTGTCCAGGCATTTAAGAGACCTTGGATCGGAAGTACAGTAGCGTTCAGCGCGGAGCGTGCGGCAGCGCGCCACAGAACACGCTTAATAAAGAGCTTGAATAGGAATTTAACTACATACCGTTTGCTTTTAAACACGAGATAAGTCATCAGCAACACGAGTCGCGGAGATCCACGCATTGGGTCCATTCCAAAAAGCGTATCTTTACGGTGTCCAACTTGTAAAGCTGCGCGTGCGACGGCGCGAGCGAGAAACTCACGCTCATGGTCTAGAGGGTATAAGATGAGACCGGCACTAACAGTCAGTCTGAACGCGCAAGCCACAGCCATCGTATAGAGCAACGTCACTTCAAGCAGTGACACAGCGATATTGATGAGCAACACGTGGCCATTCAAGCCCCACACTTCATCGCCCGCAAGATGAGAAGGTAACAAACTCTCTATGCCCATAGAAACGAGTCCACACGAGAGTCCTATCAAGAAACCCAGCGTTGTTCCTGACCATTCGATGTTGCGAAGCTGACACATAACCTCAAGAGAGAAGCCATATCGACGATCAGGTATGTTTTCCTGATTTTGAAGATGCAGACCACCATGGAAAGTAGGCTTTCTCTTAGCGGAAACCAAGAGAGATTGAGGAGGCGCGACAGCGTATTGTTCATCTACGGGCAGAGTCTGTGAAGCTCGTGCCCATGTTCCAAAACGAGCAGACAGACTGACCGCAAGCGTCGCTCGCTTCACCCGTTTCACACGTTCCTTTGACACACGCGTGAGGTACTCGACACCTATACGTTCCATTCGAGAAATATAACTATTCGACGATTCGTTGGCCGTCTCGTCGGCTTCAGGGGCTTTGGGCCCCCGTTTCAAGCGCTTGCGCGTTGGTCGTCGCTGTTGTCTATCAGCCGAAGTATGTATAAAAGACGGTAACTCGGTAAAGAGATCAACGGAAAAATACTTGTGCAATTCGGAAGTGCCGGTACGCTGATCACCCCGTGAGTCCTGCCACGCCGCATACAAAAAGTCGCTCCATTCGATGCGCCCGTCACCATTGGGGTCCAGTCGCACCCAAATCGCATCAAGTTCTTCATCACTAAAAACGAGCCCAAGCTTCTGTAGTGCGATTTCCAGCTCGGTTGATGAGATCTCGTGACTGCCGTCGGTATCGCAGCGATTGTATGCGTTTTTCAGCGCCTTACATCGAGCCACAAATCTTGTGGAAGGGAGTGCTCTTCGCTCTTGCGAACACCGTACAATAACATGTCGATACCTTTCCAAGAATGAGTCGTAGGTTATAGTCTGATCTCTTAGATCGCTTGTTGATATTCCAAGCACTGGAGATTCCGCTGTGGTGATTCCCATGAGTTCCAAGAAGACAGACAACTCGTTCGTCATTATTGCGCCATCGTCGTCAGCGTCACAAGCGTGAAAGAGAGCGCGTAATCGACGCATATACTCTTCCCCAACTTCTTCATTGAGACTCAGAGGGTTCCTTGCATTCAGTCGCCTGGCTGCTACCGCTGCAAAAAGTGTCGCTTTTCGTCTCCTCAATGCCTCACTGGGTGGCCCATTCTCAATTTGCGCTCGCGGCCGCTTCTTCGAGCTTGCGGATAGTCGGTGCTTCGCCATCGAGTAATGTACAGCAGCATCGTTGGTAGTGGGTGAAGGGCATCTGACCTCCGTGAGCGACGTATCCGTGGCAGGCGTGACTTTTGATACCATCACAATGTGGCTAAAGAACAATCGGATGTATGGAGCATATTAATAGAGTCGATCTCTGAGTTAAAAAAAACTCTATTTTCCTTCCATTAAAACTTCAGCTCTAAAGTTTTTCATGGATAATACTGTGTAAAAAATAACCCTTTCAGGATTTTGCTGGTACGTTCCGGATCTGCCGGTTGTACGCGGTCATAAACTTGGAGAAGTCCTTATCTTTCTTAACACCCCTTTGCGTTTTCTGCAGGATAAACACACGCACCTGTTCCGGCTTCAATCCAGCATGGAGCCACAGTTCGGATTTCTCCATCTCAGACACCGGCTTCGAGATCTTGCTCCCAGGCTGGTTTCTCTTGTAGTTGACAGCGAACTTGAGATACTGCTCGGAATCCTTGCGCATCAGGATAGTACGAAGTGGCTGAGACGGGTCTTTCTTCAGGACCTCCACTCGAACTTGGGACGGCGTTAATCCTGCATAATGCCACAATTCGTACTTCTGCATTTGTGACGCAGGCTTTGGAATTTTAGTCCCTGGCTGATGTCGTTGGAATTCAACAATAAACTTGAGATATTGGTCGGAATATCTGCTTCTCAGAACATAGCCAAGCCCCTGTAGCGGCGTTCTCTTCGCACTGAGGGCGTTCACTGCACTCTGCACCTGGGACGGCGTTAATCCAGCATACAACCACAGCTCATATTTCTCCATCTGTGACGCCGGCTTTGGAATTTTACTTCCTGGTTTTCGCCCCCGATAGTCAACCATGAACTTAAGGTACTGGTCGGAATCCTTGCTTCTCAGAATATAGCCAAGTGCCTGCGACGACTTCTTGTTCACACCCAGGGCGGCGCTCACTTGACTTTGGACACGCCGCGGCGTCAATCCAGCCCTCAACCATTGCTGGTACTGCTCCAGCTTCATAGCCTCCCTAACCGCGCTGGGTCCGCCGGTCTCGACAACAGACCCCACCTTTCCGAGAAGCCCATTAATCATTGGAGCAAACATCTTTTCCTCTGATTCTTCAGCTCCATCGTTAGTTTGAACCGTGTTTCGCAGGAATCTCTTGCCAAAATCGTCTTCTCTTTGGAAATGTGGCGAGTGGACCACGAGTGGGGCGTCTATCGGTGAGCTCTCGGTGGTCTCCCTGGCTGCTGAGACGATGTCGGTGTCGGCAAAGAGCACTTTTCCAGTTGCCAACAGAGCGTAAGTTAGACGCATATTTGGTCTTAAGGTGTCCTGAACAAGAAATCGAAAGCTAACCGACAGTGTCCTCAGTTCAGACACAGTAGAGTCTCTCCTCTCTACTAGAGAGGCGGGTAGTGCAGATCACTGGCAAAATCCTGAGCTCCGGATAAGATTTGTATTCCTAACTAAGGGTATGTTTAGGTACACTAGTTTTTCCAAAAGTGATCATGTTTGATACGTAGGTCTACAGAGGTCTGTACATGTATGATACGCTGTTGGCGGAAGCAAGGCATAGGCAAGCGTACATCTCCACTAACAACAATCGTACTACCCAGAAATTTTTATTACACTGCTATGTCGGCCGAAACTCAAGCCTTGAGTTTTACCATTGTACTTCGTAATAACACTAATGTTTAGTGCATCAAACTCGAGCTGCGGACGTTATATTTCATTCCTTCTGCTGCTTTCAAGTGATCAATTCAATTTCAATTTCAAGTTAGGTATATTGTGTTCTGTTAGTGACCTAATGATCATCAATATCCGAGACTACCACCCATTCCGTTGCTAGTCTTTTTGTGCTTCGGTCTCTACTTTAGGATGACTAGTCCTTTCAAGTGATCAGCTTTACTAACAGTCAATGAGCTATGCCCAACGCACCAGCAAGACACCATACGATGCTACTCTATTGTACCAACTTTCTTCAGTTGAAATCGGCGTAATAAAGTATGACTATTTAGAGGTGCAATAATTTGATGAGCGGGCAAAGGACACACAGCTCCCTCATCAATTATAAGTACGGTAGTACAAGCCGGCGAAAGTGGGCTAAATTGCTTGCGTTATGTGATCCATTCGCAATCTCGCTGCAAAAGAAGCGGCTGAATAAACAGAAAAACGAATTCTGAAAAACAGGTGGGTGACAGGCGTTACTTCAGTAAATTGTTCCAGGTACGTGACCTCTAATGAACACTGTTTATTACCACGGAGACATCTTAAATGGTGGTTCCCACATTTCCCACAATAAAGCTTATGGTGGTATTCATGTGGTACTAGATGTGGGATAGTGTGGGTAAATCTGAAAATAGCTTATATGTTTTGAAACGTTTACTACGAATTAAATCGACTTTTGTCTGTGGAAACCAGTGATACTGTATCACGCTGCAAAGTTCGTAGAATGCCCTCGAGTGATTGCCGGTATTTATTGCTTTCCTTATACGTACAGGTCATGGGGCAAAAGATCAGCCCATTCACAGTTATCGTCGGACTCGATGAGTCAAGTCGATAGGCGGTACGCGAGCGCGGTGCCGGCCCGAGAGTTGAGTCGGCGAGGGCAGCCCTGGCTGTGACGGATTCACACAGCACCTTGCACAGAGGAAGTGCTTAAGGATATTTACTACCCGAGTGAACGTAAATTCTCGGCCTCAGAGAGACCGGTTTGCTACTTACAAGAGTAGATGTAAGACTGATGGATTTATAGGTAAGTTTAGCTTGGGTTCTAATTCAAACTACACCAATTCCAGTCCAAACTGGGACGCCCACCAGAGTTATCCGGGGCGCGCGAGAGTCAAGGAGTATATTACCTAAACCAGTAAGAAAAACGACATTTATTTCACTTACACGTTCATTATGAAAAAACCTCCCGTTCAAAGACGCTTAAATATAGCACATTCCTCAACCACCACGTCGTCCTATCGCTGCGTCGCCGCTGCTCTCTCTCCAAAGCCGCAGCGTACTGCCACGGAGAAGGCGCAGCGATGCGCTCTGAGCACTTACGTAGATGGGGAAGTCTGGCTCAGTCGCCATGCACAGCGGAATGCTGCGCTCTGCAGCCTATCGTCTCTGCAAGTCTGGCGATCTTACTCCATCTAGGTGCGCGGCGGTGCGCGCGACGCCTCAACAAAGTGCACCGATCAAATGATCATTGCGATGGAGTCATCCTTGAAAGAAGACTGCACGCTCTCGTTAGAGCGACATAGCGAGCGAGTTGTTGACGTTTGCGGAACAGCTTATTAAAGGCATTGCGGGCAGCGACTAGATTGTGTATTACGACGAAACGATCTACAATCTTTTTTGTATGCGCTCGCATGGACGCGCTGTGAAAGAAGAGCGCGCTGTCGTCAAGCGTCTCCCCTCGTAGGGCAAGAACTTGCAAGTTCAGTGCGCAGTGTCAACTGAAGATGGCCTCGTGCTGCACCGGGGAGCATCCGCATGGAAGAAAATGCGGAGTCTGCGCATTTACACCACCGTCAAAGGTTTGAAGAGCTTTTAGCAGTAAATTGGAGGGCGGAAATTTATCATTGTGCTCGACAATGCTCCCGCCAACAATCTAACCGAGGGTCGGC
>Contig_254
GTGACCTAATTAAGGTAGAATGTAAACTGAGTGTATTTATAGGTAGATAAAGCTTGGGTTTAATACAAACTATAAGTCACCTATAGAAATGGAATGTCGTCAACCAATGGTTGGTTTTGAACGACCTTGGTACTTTGTACCACATATCCCGAAGTATGACGTGTCACACTTCATGTAACCAGGGTACACTTAGGGCTAAGTACCTCGTTACAAAATCGCTGTACTTTTATCCTACGAGACTTACATTTCTGCAACAATGACACAGCAAACATGAGGGACAAGTTGTGGAAGTTGCGAGCTGTCGTTGACGTTCTTCAACGGAAATTCCTAGCTGCATGGTCGGTCGCTAATACCATCTCATTCGATGAAGGTGTGCTTCCTGCAACGTCCAAGCGCCCTGGTACTGGAATGTCTATACCAGACAAGCCGCATCGGCACCAAGATGCGCATGACGTGCGACGCAGTGTCTGCATACCGCCACAGGCGCGCTTTGTTTTTTTTAAGTTTTACAAAGCTATTATATTTTCTGCCGATGCGATCGTCAGCCTCACTTTAAGAATTTACGATCCTGCATTCCTTATAAGCTGAGCACATGACGTTCGCTGGCCTTAAAAATACGGAGTCGGTATTCTAAAGCTTTTTTGATCAAGAACTCATAGTACCTGTAGTTTTTGTGGGTCTTGAGTACTGCATCGCCCTGTCCACGCAGCTCCAGCGCCTTCCTGATATATGAGCCCGACGTCCCCAGCTCCAGCCACACTTGTACGTGAATCCACTGTCAAACACTTCAAGCAACCGGATAATCAGTCCGCAGCCATCGACTCAGATCACCAGTGATCATCCCAATGCTGGAAGGTTCGGTCGCTGAGCTTGCAGCGTTCGTGCAGATGAGGAGAGCTATAAGGGTGGTAATTATAAGTTGAAGTGTGCGCACTACTAGAAGGGGAGAAAAAAGGCAAAACTCTTTATGATAGCCTAGAAGTTTCAGAATATTCGCCTTTCACCTCAAAGTCTCTTTTTACCTATTAAGTGCTAAGCTCCTGGTACTGAATAGTGTACCAGAAAGAGCCAGGACATTGAAGGTTTGGGAACCAAGATTGGTTTTTAAAACATGTGGTATGTTCTTCGAAGTTGTACAGTACTGCACCCCGTTTACGCGGGGGTGGACCATATAGGATCTGCAGCTAAATCCGATATTAGCATACAAACAATAGTTCATTTGCATTCATGATCATCACATCCGGAAGTTTATCAAAGGTCCAAGGGCGCGAAAACGGGGTGCAGTACTGTACCGGTATTAGTTTTCTTAGGAGCTGTTTACAAAACAGAATGAAACTGTCCACAAATAAAACGGTGCGACTGCAGTATGATGATAAAGAGCACGCGCTAAATACATGTACTGTAGCAGAGACACCAAAAGGTCAGGAGGAGATGTTAGCCTCTTTAAGCCCAGCAAAACAGAATACGCATACGTATGTTAAACATATTAGTTTTAGATCTAACTTGCTCTAGTTTATTATTAATTAAAATAAACTACCTTTTTTGACTGGCATCTTCTTCTAGCAAATTCTGGATATTAACAATTTCATTATCAACATGTAACTGCTATCGAAGTTTTGCTCTACTGCGATAGGTCGTAATACTCTTACGACCCCCATCGTTTTTCTCTACTACTTGTACACGTATTAATAGTGTTCTCTTACTATCAATACAGAACTCTAGCTTCCTGTGTGTTGGCAATTTGGTACTGTAGTATCAAATCGTAAGTAGAACTCCTATGTCAGCCAGTCGATTTCACGATCCCAATTCGCATGTGAGAACTGAATACATGTACACTTTTTTATTAGAAATAGTTCTAAACTCCTCGTGTCGAGTCACGGCTTCTACAATAAGAAGCCATCCTAAAACTTGCCAGCCCTCGTAGCCATTCAACAACCACAGGCACCCCACGTGACAACGCGTAATCCACGACGATGCGCCTCCACTCCATCTTATTGCCGTCAGCCTTCGTCTTCTTATCGTGCTTCGACCATTCCTCGGGAGATGTCACCCCCGTGGCGCTCGCAAACGTTGTAGTCCATCGCCAATATGCTGTTCCTAGCCAGAGGTACTTGAGAGCCTACACAACTACTGAAGAACGAGGAGGCCTGGATATCATATTGAATTTCTTTAAAAGGAAAAAGGTCGATCTGAAGGCATTTTTGAATGAAAAGAACGATGGAGTTGACGTTCTGAAAAGTCTGCAACTCGGTGATGACGTGGCGAGTGCGTTGAACCACGCGAAACTCGAGAAACTGAACAAGTACATCAGAATGTTTAACAATAAACACGCGGACGGGCCCATCTCGCTGGTCGGGATTCTCTCAGCGCACTACGGAGACGATGCTGTGGCGAAAACTTTAGTGTATCTGGAAAGACACTCTACCTCCCCTGACATGGTGAGCCTGGCGTCGAAGCTGCGAGTCGACCAGCTCAATGGCTGGCTAACCGGCGGTCAAAGTGTCTTCACGCGACTTAATCTTAAGAGCAATGGGGTCGAAGCACTCGAGAACAGAAAATTTATGGTACTGGAAGAGTACATCGCCAAGTAGAACGCCAAGAACAAAGACGATGTAACGTTGCTTTAGACCTTCATCAATGGTTTTAAAGGCGAAGACCAGCTGGTTGCGATGTTAGCGGCAGCGAAACGCGACCCATATGTAGCTACGACGGCGAGGAAGATGGAGAACGAGCTGATTGGGCAGTGGCGACAAGGAAACGTGACGCCGGAAAGTGTCATGAAGCTACTGAAACTGGACAATAATGTCGACGACGTGTTGAAAAGCGATAACCTACGGACATTGGAAAAGTACATAGCAGAGCTTAACAGAAACAACCCAAGCGACCAGGTGACGTTGCTGGGAGTACTGACGTCAAAGTTCGGAGAGGCTGGCGTGGCAAAGGCGATTTTAGATGGGAAGGCGCATGGGAACTCGGCGTGGGTCTCTGAAAGATTGCAGAAGCAACAGCACCAACGCTGGCTGGACGATGGGTTGACTGTGGACGATGTGTTCACGCGCTTGAAGCTCATGGAGGTCGAGGCAGCTGTTTATGGCCGAAGTGTGGATGCCCTAAGCGAATATATTTCCATCTACAACAAAGCGAAATCAAAACATGAAACCTTGATGGGCACGTTAGCGAGAGGCTTTCGAGGTGAAAACGAGTTGGCGACGAAGCTTTTGCGAGCGAGAGTGGCCGTTGAGACGAATGCGAAGGCCACAGCACTACAGACGAGGCACTTCCAGGTATGGAAAGATGACAAACAAATCAATTCGACAAACATTTTTTGGAAAATATTTAAAACGGATGAGGCTAGCACTTCCAGGATCCAGAAGGACGTGGTGAGCCAGTTTAAGAAATACTACGAGGGTGAACCACTGCAGTGAATTGATTTAGGGATTTAAGAAAAATAGTGCATGTCTTCTCTTTAGACTACTGTTTAAGGCTGTAGTTTCTGTTATTCCAGGTATCTGCCACAAAAGCACCTTAACGTCTTTCCTACAAGTATGTGGATGATTGTTGTGGCAGCTACTAAAAGTACTAGCTAACAAAAAAACGTTTCACATTTTCCACACTACAGCACTAGAAAGTTTCTACTGCTGTAATCGAATGGAAAACGTAATACTTCTATTATTAATAACTGCGTTCTATTAATACCATGGTATTGAAGAAAGGTCTCATGGTAGAAGCATTTCTTTCATAACCGTTTTCAAAAGGCCAAGAAAGCAGCACTTGCGAGGTGCTTGTCTATTTGGTATCTTACTTTATATTGAGAGACTCAAAATTAAGGAACCCGCCATTTACAGCCGGCTTCTGTTTACCGAGGGGCGATTATTAATAACAAGCGGTTCGAGAAGCTTAAATAACTGAAGCTGCTCGTTGTATGTACTTCGGTTACGTTGCGTCTGCATTCCAAACAACCCTCCCTTGCGTTAAAACTCGTACAGGGGACGGGGGTAGCCAACTTAGTGCTGCTATCGAAGAAATGCCAAAAAACAATATTCAGCATTAAATGCTTGTTACATAATACACTGTGTTGCCAATTACATAAATATATGTAGGAGTACTGTACCTCATGTGTTAATAGGAGCTTTTGCAAAATAATGCAGTTTGCCGATACAGTATGTTAGGTCAATACCGTAAAAAAAACAAGAACACGCGACCGCTGCAAGTTCCTTTAGCCACAGAAACTGAATGCGGGGTTTAGGACAGAGTTTTATGGATTCAGCTATATCAGCGTAAGCGGAGACTGGGGTAAGAACACAACGAATGGCGTTAAAGCACCATTCCCTTATCGCACTGCGGCTCCAGTTTTACACCCTTAATAACGAGAGCAAATTACTATCAATTTAGCGTAAAGAGGCGAAGTTTCACAATAGTGACATCGCCAGTGAGGGTTATACAACAGGGACATATCGAATTTCCAGTTTCTTTTAAGATAAGCTTACAAATACAAGCGCAAGCCGAAGAAGAGTGTCGGCATGGATCAGCAATTATTGGTACATAAGCTCCTGCGCTCCAGAGCCCACGATCTTCAACAGCTTCAAGACAAGGTGCACACAATCACGGAGGCGCTAAATGACCTGATGTTCGCTCGCGAGGAGCTCGAAGAGATGCTTGTACGAGAAACAGAGGCAATCAACGAGCTGACTGTAAGCGTCGGAGAGACCCCTGGGCGAAGTGGATACACTCCATCTTATGGAGTTCTGCTGGGGCAAGTGGTCAGGCTACTACGGCGTGATCCTTCAGCGCAGTGAATCAGTAGCATATGATTAACAATCGGATTTTTAGAGTTTGTATGAAGAGTGCAGATATTTTTCTTTAAAATTATGATCTCACTGCTGCCTGTTGAGTTCTTGCTCATTTTGCTGACATAACCTTGCTAATTGCTTCATCTGCTTCCTGCATTTTCTTAATGTTATCTTCACTAGGCGTAGCCCTCTTTCTTGTGCACAACAGTAGCCACGCAAGTCTCAATCTCATAATTCGTGTGTACGCCTCCGTGATACGATGACGCTTGAACCTGTGGGCGTTACGCACGAACGCGTAAACCATTCCAAGAATCATAAGACCGCAGCTTGGGCCGTCGGGCTGCGCAGGTTTGTTAGCCCACCTCTTAATAATATCTTTTGGGAATGACCCCTTGGCTCCACTTTCTGAATGTCAATTCTGCAAATACAGTA
>Contig_255
GCAAAAGAAGGCGACGACGAAGAAAGCGTTTCCTGTGAACGGTAGCGGTGGACTGTTCAAGGGCGGCCGAAGTAACGGTCGAAAGGGGAACAGTCCAAGGAAGAACGGTGGTAGCTACAAGGGCAAGTGCTTTAAGTGTAACCGAGTTGGTCACATGAAGCGGGACTGTCTGGGAGGGAGCAACAGTGCTGTGGATGACGCTGTTTTTGCTGTGGGCGAAGAACGGGTCGCTGGATGGCTAATCGATAGCGGTGCGACCTCGCACATGACATCGTACCGTGAAGATCGGTTCGACTATGAGGGAACGGTCTCGGGCAGCGAGGTGACAATTGCAGATGGCAAGAAATTGCAGGTCGCAGGAAGAGGAACGATCAAGTTGACCGATAGGGATAGCAAGCGCATCAAGATCGTGGAGGTCCTGTACATCCCATGTACAGGACTTGACAGACGGTTGCTGTCGGTTGGGAAGCTTGCGGAACGCGGTTTAAGTGTGGGATTCCAGCGTTCCTCGTGTACCATCTGGGTCAAGAACAGTGCTGTGGCACCGGCAAGAAGACTGGCAAGGCGTACGCTCTTGACTATGAAAAAGAAGAAGCACGGTTCGTGGAATACGCCGGGGCTGACAACCAGTGGGAGCTGTTGCACTCGCATGGGACACCCCAGCGAGAACGGTATGACCAAGACTCAGCCTGCCACGAACGGTATGCAAACCATGAACCGTGGCATCAAGACTTTATGCGCCGGGCGCATGAAGGGAAAGCAGACCGTGACACCGTTCCCGGCACGATCGACGCGCAAGACATTACGTGTGTTGGAGTTAGTCCACACGGATGTAATGGGGCCTATGCGAACGGTCTCCAAAGGCGGAGCACGGTATGTGCTGACATTTGTGGATGATTTCTCAAGGTTCGTGGTGGTGATGAAGAAAAAAAGCGAAGTCGCCACTAAGCCGGCCGAGCTCAAAGCGTTCTACGAGAGCCAATGGGATGAGCGGATCAAATGTCTTCGCTTTGACAACGGAACGGAGTATGTGGACAAGAAGGTCCCGCAACTATGGGATCGGAACGGTATCATGCACTAGCGTACTGTGTCATACAGCCCTCAGCAGAACGGTGTGGCGGAGCGGATGAATCGTACGATCATGGAAAGGCACAAAGAATGCTGCACTACAAGGGTGTGCCGACGCCAGGGTGGGCAGAGGCTGTAAGTACCGCAGCGTACCTGATCAACCGTTCAATGAACACGTAACGGTCGAACATGACGCTGTACGAGGTGGTCTTCAAGGAAAAGCCGCGAATGGAGCACTTGCGTGTGTTCGGGTCTCACGGGTACGCTCACATCGACAACGCAAAGAGAACAAAACTTGATCCGAAGAGTTTCAAGTGTGTATTTCTCGGATACGCAGATAACACAAAAGGGTACCGTATCTACGACTTGGAAGCGTCCAAGGTCAAGGTGGCACGGTCGGTCAAGCTTGACGAACGTGAAGCTAGCGGTATATACGATACACCGTGCTCGGGGAAAGGAACGGTCATCCACGTGACCAAGCACACTGATGTAGCACTGACCCCAATTTCGGTTGAGCGTCCAGTAGTGGATGAACCTATGGAAGATGTCGAAGAACCCGTTTAAGATGTCGAGAAGGACTGTATGGAACCGGAACAAGATATCAGTGTACAGCAGTCGCTGCAACTGGAGGGTGAGACCTCCACTGGGCTGGAACTGGCATGCCCCGCAACCGCTCCAGGAGGATCGCTTAGTGTTCCGTCCGGAAGTGGAACGCTCAAGACGTTCTCAGGAGCCAGGGTTTCTATCAGAGGACGGTCTGGAGCTTGATGGGGAACGGAAGTCGGAAGGAAGTGACGGTCCACCGACACCTAAGCGTCTAAGAATCGAAGAAGGTGGCCTACTTGCAGAAGCAGTGTTGGCGTATGCGGAAAGAAACAATGGCGTACCTGACACGCCGAACTCGTACGCCGAAGCAGTTGCAAGCAAGGAGGCAGCGGAGTGGCGGAAGGCGATGGAGGCAGAGCTTCTATCGCACAAGAAGAACGGTACTTGGACACTTGTGCCGCGAAGAATGGTCCGTCCCATTGGGTGTCACTGGGTGTTTGCTAAGAAGCGTGGCGAGAACGGTCGAGTGATTCATTACAAGGCACGGTTGGTGGCTAAGGGGTTTAAGCAGAAGTACGGAGTTGACCTTTCGAGACGTACTCCCCTATGGCGAACCTGAACTCAATTCGTGTAGTCTTGGCTGTGTGCGTTACGGAGGCATACGAGATGAAATAGCTGGATGCGGAAACAGCGTTCCTGAACAGTGAGCTGAAGGGCCGTGTCTACATGGAGGTACCGTTCGGCATCAAGAGCGCCCAATATCACGTCTGTTTGCTGAACAAGGCCATCTTTGGGTAGACTGCGTGTGCCTGGGACAAGACCATTCACAGAGTCTTCATGAAGAACGGTTTCAAGAGTTGCTGTGCGGATCAATGTGTGTACGTGAAGCATTCCAAGAATGGTTGCATATATGTTTGTCTCGACATGAACATCGCTGCCAAAACCCGCGACGAGATCTGTGAAGCTAAAGAGGCCCTCAAATGCGCTTTCAAGATGAAAGAGATTGGCGACGCAAAGTTTATCTTAGAAATGGATATTGATCATGACAAGAGTGCCGGAACACTGATGATCAAGCAGACGCGGTACATCGACGACGTAACGGAACGGTTCGGGCATCAGCACACTAAGGGTACCGACAACCCTTGTGTGTCCAACCTCAAGTTGTCGAAGGAACAGTCAGCAGGAATGAAGACGGAGTGTACTGAGATGCAGGTAAGACCGTACCGACCCTAATCGGATGTCTGATGTACATTACGACGTGGATATTGCCTACGTGGTGACGCAGCTGTCGCAATTCCTCAAAAAACCTGGTCGATCGCACTGACGAGCTGCGATTCGTGTGCTTCGGTACTTGAAAACGACACGAGCACTTGGGATCGTGTACAGCGGAGAATCGGGCAAGGTTACGGTTGAAGCTTTCACGGACGCTGACTGATGGAGCAACATCGACGATAGGCGTTCCGTGTCAGGTGTGATGGTGATGATCGGGAACGGTCCAGTGGTGTTGAAGTCGAAGCTTCAGAGAACGGTAACGCTGGGCTCTGCAGAAGCTGAATACATCGCGTTGAGCCTGTGCACCCAAGAAGTACTATAGACGCGCGCGATGCTGAAGGACATGAGCAAGGACCAAGAGCCGGCTACGCATTTCTGGGAAGACAATCAAGGGGCGATAGCACTGGCCCAGAATGCTGGCTATCATGCCAGAACCAAGCATGTCGACATCAAGTACCACTTCACGAGGGAAAGTGTAGCGAACGGAACGGTCAAGATCGTCTACGTGGACACTAAGCACCAACTCGCGGACATGCTCACAAAGGTGCTTGGCACCAAGACGCTTAAGCGCTTGCGGAGCGCTAACGGTATCAAGGAGAAGTTGGACCCGTGCAGTAAGCGGTGAGGGGGAGTGTTGAGCAGGCACCGCTCATACGCGGCTCGAGCCGTTGAACCGGCTCAGTAGTGAGCCGTCCTATGATTGGTTCATATCGTACAACACCTATCGATTGGTAGCGACGGTAGGTAGGAGCAGTTAGTTCACAAAGGACAGAAAAACAAGTGGAAGAACGATAACATCAATCTTATTTCACTTCGATTTTAACCAGCAAATCAACACTATCACGCAAATGTTGTCTGCTTTAATAAAAATGATTTCACTTCGGTTTTAACTAGCAAAGCAGCATTATCACGCAAATGTTGTCTGATTTAAAAAAATGATTTTCTTGAGAAATGTGCGGCTCAAGAATGATGGTTTGCTGTTTAAGAGTATATGACCTCATCAGAACGCTGCCCTGCTCAGAATTTGTAGCGAGCTCAGCTTACCGAGCACCCCTCAGCTCTGAAGTTTGCAAAAGGCGATCTTTCGAGCTTCCAGCGACCTCCCTCTCTACCGCCTCACCGGTGACCCAGTGGTGGCATTGGGTGTATATACATAAAGACGCGTATAAACACCTCAATGGACTGTCTAAAGTACAGTATTAGACACGGCACAGTGTACCCAAACAGTTCCTTACACTGTAATAGAAGACCCATTGGATTCTGCTACTTCAATTAAATCAAGTCAGCAAAATGAGGGGTAATTACGTCTCGCACAAGTAAATCCAGTTTTCTCACCGGTAAAAACAGTATTTACAATGTAAAAATATGTCTCAAAATGATTACGGTCGTTGCAATCAAAAGTAGATGTCATGGCAACTCGCAGCTCATTCTCCAATTCGCAGACAAGCGCCACACTACCCTCGCACATTTCCAAGATGAAGGTTTTTTTCTACCTCGCGTTCCTAGCAGTGACGATCTCATCGACAAATGCTGCTGGCCAAGCGCTGGACCCGTGCGATAAAAGGAACTGCGAGTCACACAAGGGTCGAGTCTGTAGCAACGGCAATCAAACCTATGCAACCCTTTGTGATCTGACCTCTGTCATGTGCAACCACCCTACGCGCGGCGTTTCACTGGCTTACGACGGCCCTTGTCGTCCTCAGAAGTCAGTTGAGGCTTGACCTGACCATGCCTGGATTGTCTCTACGAGTACCATGGTATCGGATCTCGGTGATGTCTACCGTTTTTACTCCATTTGAATACGAACCACAAGTGTTTTTTACTACTGCAATTACATTTTCTTTCAGGACAATGGTAATTTAACCAAGTACTAAGTACTCGTAGTAGATTATTTTCTAAAATGGCATTGTAGTAGCAGTGGCTGTTAGAGTAAAACTAACGAACACGCGTCGACAGCGTTCCAACTAACGCTTTGCTGTCCCTCACAGTATGTTTCAATGAGCCAGCGGGCGGTATATATCTGACCTTTCTCGGCTGCTTTTAGTAGTGTACGGCACTAATTCCGTTGTCATAATGACCATTTTATATATCCATTGGAGCATGTCCAAGTGGCCATTTGCAGCGGCTTCTTGGACCATTGGTCTAATGTCTTCATGAGCCACTTTGCTAACTCATCTGTCCGCTGCTTTCATCGTCTCTTCGTCTTTCGAGAGCGGCTTTCAGTATTTTCGCATACCTACTTCGCGACGTCTCCGTGGCCCGCTCGAGCGGCCTTTGGTGTGTTTCGGAGCGTAGAATTGGCGTTTTTCAACTCTTCGTCGTTGTTTTTGACTCTGAGATCGTTTTCAAGAAGGTATTGAAGGATATTTAGCGCCCAGCTCGCGCTCCTTCCTGAATTACGTGCTGCGTTTCACTGAAACAGGGGAAGAATACCCAGCGCGTTATCGCCAAATTCTGCGGTTTTTACTGCTTCAACTAGCAATAAAGTGAGCTGATACATGTAGTGCTGATAGTGTTTCTAGAAGGTTGCGAGCTGACCAGGAAGCGCGCCACAGAGTTATCTTGACACACTTTGTGTAGAGGTAGGTCGACAGGAAGGATGACTCTGGAAAGACGGTGCACTCTAGATTCCTTGTGTAGTGTATAGCGACCTGTTTCATAAGTTTAACCATTAAGTGTACGGGAGAATGACTATTGACATAAGGGGAGTAGGGAGAAGGGGTTTAAAGCTGACTCGCTCAGCAACACGAATCCATGCCTGTGGTTTAAGATCCATGTGTGAAGCACGCGGGCTTAAACCCAGGACCAAGCATGGCTAAACCTCGCTCGGCCCTATAGTGTTAATGCCCGGGAAGGTCTAAGTTTGGGTTTAGGAGGGTGATAGAACTCAAAAGTCCTCCACTTTTGGAGATTTGAGCCTCATGACACCCATTCCTCCCCTTGTGTCAATAGTCTCTGCCTTTGGTACGGAATGTAATGGACTTTAATCTTCTTCCTTGTCCCTTACGCACGACATCTACTTGCATTTCGTTTGCCGCATTTCACACTCAAAACGTATGCTGCGAACACTTAGAGCTGAGCGAAATGTGCACGCTGCACAAGGAAATAAATCAATCAATACTGTAATGGAGCCTTCTATTTCCAGTTATCCATTATCCGTAAACTCTGGGCCCATACGTGGCATACCACCTATGGTAGCTGTGGTAGAGCCGGTTGTATAACGCATTAGCCATACCAGTGCGGATGCCCAGTTGTACGTAGAGGGTCTGTGGCTTAAGCCCAAACGCAGCTAGAATCCTGTAAAGAGAGTTCTTCAAAGGCGTCACGATAAAAGCTCGTTCTTCTGTAGCGTCATGGACCCCTCCTTCTTTCACGCTTCCTTGCCGAAGGAGTCGTTTGCCTTCAGGGGAGACGAGCGTTAGTTGGTTGATGTTGGAAGGTTGTTTTCCTGAGTCAGTGGTCATGTCTGCGTCCGTAGCGGCAGAAATAGTTCCAATAAGCACGAACACCAACACCAGGAGAGCGTTTCGAATCATGACTGTTCGTGTCTGCGAACCAACGAGGCTAAAAGTCTACTGAGACAATTACGAAATGAACGTACAGAGTTTACCGCATGCCGCCAGATCATGATCATCATCTTCATCATCATCATCCGACTCGTCCAAGCAAAGCATTAATCCTTATTTCAGCTGCGTTTAAACTGGCTACTGGAACAGCTTCAATTCTGATGTTCCTCTGGATGGCGATATGGTTTAAATTTATTGCTATCAAGGGAATTAAAACAAGTTTGTTGCTATACTCTATAAAGAATAGAGTATCAGCATTACACTTTTACGGCCATAGCTATCTGAAAACTTGTCTATGGTCTACAGAAGTACACTCAGTGAATCTCTCCCTTCTCCTGAACAATCGCATTATCGAAGGGCGTTTATTTCTTCATAACTTACCGTAAGCTTACAAACTGTTGAGTTTTTATTGTATTACAATGGAGGAGGCCATATGTCAGCCATTAAGAATATCGGATCAGTTTTATTGTGCCTGCGATTGTTCCATGTGTAAAGTCGGAAGCTAGGATTAATTAAAAATACGTGGTTTTATTATAATTGATATCATTTAGCCGCTACATGCTATTTACTAAATAGTTTTTAGCCCGACTGGATGGATAGAGACAGGCGCAAAGGGACATTTTTTTAATACATGTAGCCAGTGGCTACTTTTATTAATAAAAGCCACTGAACCATGCCCCGGGCATTGCCCGACCAAGTAAAGAGCCAGTCTGTGCAATTAATCGAAACGCGGCTGTTGTACTTTCGTTCTACGGTATTATGCTTTCCAGATAATTTTACCTATATGAACCAATTGGCGGTGACCCGGGTCACCAACTATTATTTGAGCAAAATCTGAAATATTAATTTAATTTTAGCACCAGGTAATTAAGTACCATTTCTCGTTTGGACTGCGATCCTTTCACTGTTGGCTCAAATGAGCGACCCTCCTACCACAGAACGACGAGCTGGCGGCACAGGTGGCTCGAGTCAGACTGCACCACGGAAGAAACAAAAGCCTCGGAATCGACTTACTGCATTTGAGCGTGCTACTTGGCACTGGGAAAGCTGAGCAGTAAAGCGCAAATCGTTGTCGTTAAAATATTTCTCGATTCCTGCCGAGTATTTAACTTACAATCCGGATGAATCAGCATTCAGCGAGAATAAGGACGAGTCTAGTGACGCTTACAAAGGTGCAAGAAGTACGAAGAGAGAAGTAGCTGTAGGAGTGCAAGCAAATCGACCAATTGGATGACCTCGGAAGCAACAAGCTCATACAACAAAATTCACATTTATCCTGCGCTTTCTGACACCCCGTCCACAGATACCAAGCAGCCTGCATATCGATGATTCGAATTCGGGCACTTCTAGCAGCACAGTGATGACTAATGACCACGCAGTCGACGCCAATAACAACAATCAGTATCGGCAACCTCAGATATTGAAGGCGACACCACATATTTTAGGAACGACATCATTTAGCTTAACTCGGACGTTGGATCGAAGCTGCAGTGCATCCAGAGCTGCAGCAAGGAAAGGATAGTCGGCATTGCCTGATTACAGAAACTTACATAATGCATATGTTTTATGACAGAATAGTTGAGTATCGGGTCATTGGTGTGACCCGGGTCACCGCCAACTGTTTCATATTTAGAGAGCTATGAGAGACGTTTAAAAAGACTAAAACCGACTTTTACGGGAAGCCCCCCCCCCCCGCAACATGTGTATAAAAATTTCAAAATGACGTTATTTCACACATGTTGTATATATACAACATTTAAACTATGTGGAATGCACAGAGCTAGGCAAAATTGGAACACAAAGCCCCTGCACTGCTCACAAGAACAGTTTACATATTTGTCGCAGCTGTGACCAACTTCCAGCCACTCATTCGTTTCGATTCAGTTAGCAAAAAAGCCGAGAGATAGAAAGGCTCAGCCCCGAGAAGAAGCCAGCAAAGAGGACGAGCCGAAGAAAAGAAGAAGATGTTTAAAACCACGCGCGTGGGCATAGCGAGGGAGGCCAAGTCGGCCAAGCAAATTGCTCGTGCTGAAGCTGCAGCTCATTGTGCCTGGAAGCTGTCGATAAACGTTAATCTACGTTCAAAAGAGAATTCGAGGCTCCAGACGTACTGGCCTTCGACGAGGCCAGAATTCCTTCCAGAAGTGGCCACAACGTCACCCGATAATTGATGAAGAACTAGCCCCACAAATGGAGAGCGAATCCCCTTTTTACGTGCTGCGCAAAACCCGCGTATTGTCTCCGGTACGTGGCGTAGCCATCTAGTGCGGACCTTCGTCATGGAGCCCCCTTCTTTTTGGCCAAGTATGACATCTTGTATACAGCGCATCTATATGNTTTGTTCATGTCGTTTATGCTACATGCTAAACTCGAGGNTGTATTGCGAAACCAATCAGCACACAGACGAACTTGGGGTGAAANCGCCAGCTAGATTCTCGGCCGTTCCGAGCTCGGGACCTTCCGTGGCTATTTAAAACCTACACAAGTCCTGACGGAACCGAAGAAAGGTTTCTACTACACTGTGGTGAATCCGACACGTAGAGGCCGCCGCCTCGAGTTGCTCGAGACATCCAAATGGACGGACTTGGAAAGAAGCGCCGCCGTGTCGACGGCACCGGACAGGGTAGCCCCGATCGTGGCGAAGAGGACACGGCGGTGAGCGCAGCGGCGGANGAGGCCGACGATGCAACCTATCGAAACGGTGATAGTGCTGACGAGGACAGTGCTGCTGGGTTTATGTTATAATAGTCAGGCTGACCACTCAATAGCTAACCTGTTTCTATACATTCTAGTTGCAATCAATGTTGTCACCATGCATTTCCAAAATCATTTGTGTGTAGTCAGTTCATTTCTAATACAAGGGACACACCAAACATGTGGGAAATGTACCCAGTTTAAGCTTGACACTGGAGAGTGGGTGCATTAGACAACATGGAGGAACAGAGGCTTGCGAGGATATTCGCAATCAAATATCACTGGTCTGGTGATCTTCCCGGAGTGCATAAACGGTTTCGTACCTCCTTTTTTTTACAGAACTTAAGCGTAAATTGTTTTTAATGTAAGTGCGGGGCGGGGGGGGGGGTTAAGGCACAAAAACACCAAGACGAATCTCGCTTCAATGACATTTTCACAGGTGTCTATAAAGCACACCGGAGTCTGGTACTTCTATTATCTGAAAGCCCCCGCTCCACCACACAGCTCACAAATTTCATCCATTTGACATGAAAACGAATTCCGAGTCGACCCCTTCTCTTAGTGAGGAACTAGTGTCGTCAACGGACCCCTCCGATATGGACCTACACAAACCTGTTGCAGCGGAGAACGAAGAGCGACAGGCGAGGCCTCCCGACCCACATCTCCCTGCCGCCGCCCCGTTCACGAAGCGTAAACGGACAGAGGACGACACTTTTGCCCTCGTATGAGCTTAACGGCCTGCATACGTAGCATTGATCTCTAAGGACGAGAAGACAGCTATGACGAACGCGCGTATCTTGAGAGAGTCCATGGCCCTTTGTCCGAGTACTACTAGGTCAAAAGAAGCCGTTGAAGACAAATACAATCCCTACCCGAGATGTTTCGGTATTTTTCGAGATGCCAACGCGAGCCGAATTGCCGGTAGCACGGCCAAGGCTGTTTGGTTTGAGTTATTAAAGTAACAGAGAAGAGAACTACAATACGAGTTGGCATTACTGTTATGAAAGTCGCTATTTTGATAAATATTGCTTTAGAAATTTGAATCGCATCAAAAGTCCTAATGGAACAAACGAAGTATTTGACAAGCTTAGCAGTTTATTAGGTGACGAGACGAGTACAATTCCATTACGTTCAGCTTTCGTTGCTCAGCCTCGCTTCGACATGGAGAATGCCACGCAACCAGCGGCTCCAGCGAATACTGCCATCTGGTACACCGGATGGAGTCAATCAGTGAGCCTCTTTATGAGACTTGGCAGCTCGTACTGCTACCGGTGAGCTCGGCCGACGAGTAACGTATGCTCGCGACTGTTCTGGGGAACACAATGAAAGCGTTACGCTCGCGTATGCGATCCAAGCCCTCTCCGATGCTGAAGCCTCGGATGATTTGTCATCGACTCAAGAGAGAGTGTTTGCAACGAAGAGTAGGATTTCGGGAACAAGAGTAGCTCCAAAGCCAAGTGAATATACGGCAAGAATCTAGGGCACAAGGAGTTCGAGTGCCGGAAAATGATGGCCGACGAGGAACGAGAACAAGTGACGCAGGCAAGTGTCAGACTTAGCGCTTACAGCTGCAAGTGCGATGACCAAGGCTGAATGGCTCGTCGACTCAGGTACAAGCGCGCACATGACCAGCGTCCGGGACAGCCTCGTGCCCACAAAGGACATGAAGACACCCAGTTCGCATCGCCATAGCGAATGACACGACAATCGACGCATTTACTACGGGCACCGTCGGATTGAAGCTGATGGACGGGAAGTTTGTCACGCAGCGGGGGATCTGTACACCCCTAAAATCGATGGAAGCCTCATCTCGGTATATAGCTGGCCGATAAGAAACGTCGTCACGCAGCTCAGCAAGGACAAATGTGGCTTTCACTATGGTGACGCGACGGTAATGGAGGCCACGCGTTATGGAAACGTCTACAAGCTGAAGACGATGGGGACGAGATGTGTCATGATGTGGCAGCTCATGTGGAGCCATAAGCTGTAGTACACACACGCCTGGGACACATCCCGTTCAGACGCTACGAACAGCTTTTGGTCATGACAGAATGAGTGCCTCGGGTTGTGGATGGAGTCAAGGTGACAGAGGCTGCGCAGGCTGCTGCATGGGGAAGATGAGTGCCGACGACCTCCCTCGACATCCAGACAACCTCGTGAGGAGTGCCGGTGTGCTGGATTTGGTGCGTACGAACGTAATGGGTCCGATGCAGACCAAGACATCAGGAGGTTGCACGTACGTGATGACGTTCATCGACGATTACTACACGTCACGTTACTGTATACTTCATGAAGGCAAAGTCTGATGTGCTGTCAAAGCTCAAGATATACAAGTCAACAATGGGTGAACGCAGCTGACAAGAAGGTCGAACGTCTGCGTTCGGTTAACGGCGGTGAGTACACGGGTCGACAGTTCAAGAACTACCTCAACCGCAGCGGCATCAAGTTTGAGATGCCGGTGCCGTATATGCCTCAGCAGAACAGGTTGGCTGAGCGCATGAATTGGAGTCTCGTGGAGACGGCTCGCTGGAAGCTGTACCACGAGATCATCGAAAAATGTGGCGGGCTGAAGCTCTTCACACAGCTGCGTGGATCATCAATCAGATCCCCAATTCGGTCACTTTCAAGACACCGTACGAGATTGTATACAGCACCACGCCATAACGCAAGAGCCTGAAGGCTTTTGGTGCACTCGGCTACGCGCACATCCCTGACGAGAAGCGTCGTAGGTTCGACGCGAAGGCGTTCAAGTTTTACTTCATGGGCCACGAAAATGGTAACAAGGGATACCGGGTCTAGAATGTTGGGACCGGGAAGGTGCAAGATGTACGCACCGTGAGGTTCGTCGAGACGAGAGGTTCAGGGCACCTAATGGCGTATCGTGATGAAGAAGATGGTCGAGACGGTCCTTCCGCATTCTCGAGTTGTGGATGGAGTCAAGGTGACAAAGGCTGCGCAGGCTGCTGCATGGGGAAGATGAGTGCCGAACGACCTCCCTCGACATCCAGACAATCTCGTGAGGAGTGCCGGTGTGCTGGATTTGGTGCGTACGAACGTGATGGGTCCGATGCAGACCAAGACACCAGGCGGTTGCACGTACGTGATGACGTTCATCGACGATTACTACACGTCACGTTACTGTAAACTTCATGAAGGCAAAGTCTGATGTGCTGTCAAAGCTCAAGATTTACAAGTCAACAATGGAGAACGCAGCTGACA
>Contig_259
TAAAACGTGATAATGGAGGATTTACTAACAAGGCGCCACCTTGTACAAAGGCGGATTTGCGCTCACTAATATGCTATGTGTACAAAACAGCATCCGTCGCCTCGGATTACGAAGATGCAGCGCTTGCGTGCCTTATGTGGCATTGCTCCGGCCGTTCATCAGATCTCGGCTACGTCACAAAGCAGCACATTACAATGTCAGCTGACAACGTTTTCTACATTCGGATGCTACGAATAAAAACAGCTGAGGAGCAAGGCCTCACGCTCGTACCTGATCGGGCGGATTTGGTGACCTGCCCGCTGCACACGCTCGCAGTAGCCTTGGTGATGCAGGAGTCGCCTTGTGTGTCCCTGCTAAGCCAGTTTCCTTCTCTTGTGACACCGTCTGCACCATCACTTGATGCAGCAGCACTCCTTCTCGATGTACTACGAGTACCTTCGGTCAATGCTGCCACCTCTTCGCAGCTTCCTGCAGCAGGGATGACTGACCCGGCGGCTGCCACTCTGCGAAGCGTCCCGAGCTCTGCTGCAGCCAACCCTTCAGCGACCAACCAAGCTCGCGGTGACGACGGGGTTCAAGCGTATGTGAACCGGTTCCTGAAGCGGGTGTCGGAGCCGGCAGGAGCCTCAGCCAACTTGACCTCGCACTCCTTCAGGCGGGGCGGGGCGCAGCATGCAAACGGAGACGAGCGGCTGGCTGCACAGTGGATCTTTGATCGTGGGTCATAAGACATGACGCGCACCAACAAAGGATTCGCCTACGTATTCAACACGCCACGCGAGGACCGTAAAGTAGCACGGGTCTTGAGCGGGTGGGCTGCGGACGAGGCACCGATGATTCTTGATGTTGCCATTCTCGACCATGGGTCTCAGCCAAACGGTGACGCCGAATATGACCAGCCACTCCATTCGCCGTGGAGCCGCTGCGTACGCCATGCGTCACCGAAGCTGTCGATTCAGTGGATTTCTACTCGCGGGGCTTGGCTGTTGGAGTCACTAACCAAGGCGTTTGCCTACATTGGAACGACAACAAAGGAGGATCAGAGCGTAGCCAAAGTGTTAGCAGGGTACCAAGCTCCAGACCTACCTGTGGTAACGCCGACAATTCGTGACCTACAGCAGCGTTTGACGGTACTGGAGTTTAATCAGCTTGTGACCCTTCGAGACGAGCTGTACCGCCACGTACTTGGTTTCCAGGACGCTCGATTTAATGTCGCATTGGACGTCGTTGATTGCACGTTTGCATCGCTGCCAATGCACATGGATAAGGTTCGCATCCACATCGAAAACACCACCAGCACCTCGGTCTCGTCGCGCTACATGTACGAGCTGCATCGCGGTATCGCCTCTTCAAACGCTCGTCTTGGCTCCTGCATCACGATACGAACATGCTGTGAGTGGGAAGCGTACCTGAGAGCTCACTGGAAGACGGCAAACCACGTGCAGCTTAGCAATGCCGGCGCTGGTAACGACACGCTGCTATCATCCACTCTTAACAACATGTTAGCCCAGCTTGTGAACATTAGCGAGCGACTTGGTCGCCTTGAAGACTCGCAAGCCCAGGTGCAGAGCCAGGCCTTAGGGAGTACTCAGATGCAACAGCAGTCACCACAGCTACCTACAGCTGTTGAGGCTGTCGTCCCAGCTTCAGCGTCAGCCTCCACCCTTGCTGGATGCCTGCTCAACTGATACACTAACCACATATGGCAAACGGTTAAAGGTAAGAAGGAACAAAACAGCGTGCCGAAGCAAAGGCAGCAGTGAACATAATGATGGTACTGTACCAGAAGCCGTACCAAGTCCCAGAGGAGCCTCCACGAGCCGACGTCGCAGCTTACAGTGCCTGGAAGCACGTAGTCTGGGAGCTGGCACTCAAGCTGGATACAGCCGCGAACCAGCGTCCCCACGCCTTCGACCAAAAGAAACCAACTCGCAAAGCTTCGTCCCTTCGCAAGCGCTGGCGCCTGCTGCGTACGTCGCATCCTGAAGCGTATCTCTCGCTTGGAGCACAGTATCTTGTCTTGAAATCCAGTGGGTCCCTCGTAGATGCCTGCTCACCTCCATCGCATCTGTGGGCAGCAGTTGACTTGGATTGACAAGCCGTTGGGCAGCACAGCTCAGCAAACATAAGCACGAGCAAACAGCACTCACCAGCATCAACACCATTATAAGGCAGTACACCACAGTAGATAGTTCAGCAATCAGTACAGCCTACATTACAAAGCATCACACACCACACACAATGCACACAACATGTTGCAGCACACAGTACACAACATAGCAGCTCATGCACATGCACAGCCCAACACAACACTGCAGCATACGCACAACACACAGCACAGCACGCCCAATCCAGCAATACACGAGCAAATGCACATCACAGCATGTACATACATATACCGCATCACACGCGTCGCTTTATAGCACACAGCACAGCACCAGCTATTGCAAACACACCACAGAGTACAGCACAAACACAATCCACGCAGCACAGCTTACAACTATCTGCCCCCGGCTGGATTCGAACCAGCGGCCTGGAGACGTAGTCTCCCGATCTACCGCTGAGCTACGGGGGCGTTGGGGTCGGAGAAGGCACGCACCGTGGTCTGGAGTTGGAGCTGTGGCTGGAGGCTTGAGGGGTACGCTTGAAAATCGCTGAATGAACAGCGAAGAAGACTGTCGCAAGGTAGCCACCTATTTGCAAATCATTGAATTGTTATTTAAGCCTATCCACTGTCATCCGGAAAAAATAATGCGACCGTGATTGGCCGGATTCCACCCGGCATGACTCAGTCATTCCGTATGGCGACCATCTGGACTGGTGTCCGGAATCGGCCAATTACTGTACACGTTACTAGCTATTCGGTATGTGTCTGAGCCCACTACGTATCGGGAAGCAATGAGGTCTTCCCACGCTAACCAGTAGCTAATTCGGAAAACAAGTCCCTCATGAACAATCACACTTGGGTGTTGGTATCCCCTCCTAAAGGAAGGAAGATTTTAAGTAGCTGAAGGATCTTTGCTGTGACGTATACCGGTACTGGCGAAATCGACCGCTTTAAAGCGCGTCTTGTGATCAAAGGATTCCTTCAGGAATATGGCATCAACTACAACGAGATATTCTCTCCTGTCATCAGGATGGAGGTACTATGACTACGTCTTACAATTGCAGCTCTTCTCGACTTTGACGTTCGTCAAATGGATGTTAAGACAGCATTCCTTAAAGGCTATTTGGGAGAGGAGATCTTCATGGCTCATCTGGAAGGTTTTAAAATCCCGGACAAGAAGCACCTAGTGTGAAGACTTCTTAAAAGCTTATGCGGGCTAAAGCAAGCGACCCGTGTCTGGTTCCAAACCCTGACTGCCCTTCTGGAGAGGCTTGGGTCCTGAAACTTATTAAAGATCGATGTGTCTTTCGACGCACAGTTGGTGACATCACCTGTTACATTGCAGTGTACGTCGATGATATACTGATCATTGCGCCAACACCAGCACTCGTCAATGAGCTGAAATCAGCCCCGAAAAAGCGATTTTCCAAGTCAGATTTACGGGAGGTGAAGTACTTACTCGGCTGGTCCATTCAACGAGACCGTAAGAATCGAACGATAATTATCCACCAGCACAAGTACTCTACGAAGGTCGTTGACCGCTTCATCGACTACATTCCGTACGCTATTGAAACACCAGCAGAACGGAACGCCAAACTCTCCGTAAGCAGCCAGTCTAGCAGTGAGCAAGAGAAAGATGCGATGAAATCATTTCCGGATCGCCAAGCCGTAGGCAGTATCATGTACTTTATGGTCGGCGCTCTACCCAACATGGCATTTTACATGCGAGAGGTCAGCCAATTCCTAGCGAATCCAGGTATGGATCACTGGAAAGCAGTCATCCCTGGTCTAAAGTATCTATCCGGAACGAAAGAATACGGCTCCTTCTGGGGGCCTCGACCGATGTTACCTCTGAAAACCTATCCGATCGACTGATTACCTACAGTGACTCTGACTACGCCAATTGCCCTGACACGAAACGCTCCGCTCAGATTTTCGACTTGGCGTATCCSAAACCAGAGGCGTCGGCGATGGATTGGATCACCTTCGTGGCCTGTCTTCGTTTTTCATTGTTTTCAAGAAGAAGGAGATGGATAGGAGTCGGTAGGGATCTCTGCGGGTTTGMCTTATTGATAATGAATGTTCCCAGCAAATTGCGTCTGCATGGATGCTGAAATGCATATGTCTATTATAATTCGGTACATGACCAGGGAAGCCTCGGCGAGAAGAAAACCTTAGTGCGAACAAAAGATAAAACACAGTGGAAACAAAGCTGAAGGAACGCAATTTAAGTAGGCATGCTTCATGCATTAGTGACTTCATCCTGAGTTTGGCCCTTAGTTCTCTGAACTGGTGCTTGTCTAACGCTTTAGTAAAGATGCCAGCTATCATTTCTTTCGTATTGGAGTAGATGACGTTGAATTCATGCCGCTCTACTTTATCTTGTACGAAACAGTATCGTACGTGTATATATTTTGATCGTCCGTGAAGCTCGGGGTTGTAAAAGATTTTGATGCAGCTCTGATTATCCTCGTATACAGTATTAGCATTCGTTGTAGTAAAGCCAAGTTCTTTGAGGAGAAGTTTGAGGAATATCATCTCTTGCATGCAGTGACAAAGGGCGATATATTGCGCCTCTGTTGTAGAGAGAACTACAGTAGGATGCTTTCACGAAAGCCATGAGATATGACTGCCTGTTAGCATTGTCACGTTCCTCCCAGGCTCTTGCCCTTCTTCCTTTGAATTCGGAGCACGAGCGCGTGTCCAACGTGGCTGTGGCTGTACGCAACGACGAAGTAAAGTCCGTTGTGGAGAGGCACTTCCTCCAGTATACGTGATCCACGGCGTCCGGCTGTGGTGAAGTTGTCTTTGTCGATGGCCTTGAAGATAAAATCACGTCCAGCATCCCTACGTCGACGCAGGAACCAAAACACTATCTTCCACGAAGTACCCCGTGTGAGGTCCTCTCCACGCTTTCGGAGTTCATCAGCAACGAATGTATCAACATCATCTTGCGTCACGATGTCCGGTCGCCCAGCAAAGCGTGCTGCAAGCTCGGCAGCACGCTTCAATGCAGTGAACATGCATAGGCCTCGAGCATCAGCACCAATTGCACGCTTGCCGTATTCGTCTTTAGGCCAGAAGCCCTTAAACGTTTTCACATCGGAAGCCTTCCAGCGATCCAAGAGGTCCAACTCCTCAGCAAAATCATCGTCCAGCAACTGTTGACGAGGCTCCCATGTGCGCTGATACTAGCGTCGATTCACTAGCAGAGGTTGACCCACGATACACGATACGCTAGACCAAGAGGAGAATCACGGCGATCATTGATACGAGCCACACTCCAGGTCCTTGTGGTAGTTGCATAGTCAGTTGTGACAATCACTTGCTTACTGCTATAGCTCTTGCCGTATATCGGATAATACATTTCATCATCAGATGCGAGTTCGGTGTCAGAAGTGGCCAGAATGGTGGCAGTAGCGTTAAATTGAAATATCGATTTTTACAAATTTGTTAAAAAATCGAAAGAATTTAGGAATGAAACTGTAAATTGACAGAACAATGCAGTCGTTTCCTTGAATGTACTCGCGTCACTGCATGCTAACATCTAAGTGATAGCGCGACCCTGAAAACCCGGGCTGAGACAGCGGCTAACTTGATCGAGAAATGACGTCCTAGGCGGTTTTGCAGTGATGTGTTTTCTTAGCTGCAGTGCAGTAGTACCGAAATGCGGGACATCCTTTGACGGTACACTAAACATTACCAACAACAGGGGCATGCACATATTGCGTAAGCGAAAAAAATTCCTGTTCTTCCTTTACATTCTTGAGTAACATCACACAGAGCTCTAGTGAGCACTGAGGAGGTGACTCTCTATGTTTTCGGTCTACGACTAGTGTCTTTTATCATACCAATCACCAAATTGTTTGAAGAATTTTCACTTGGAGCTTCCTCGATCCAAATTAGGGCCATCGAAATCCATATAGGCCTTCCTTGCGTCAGTGTATTTTCTTTCCAGTTTCTTAAACGCTTTCAATTTCGCTTCAGCGTGGCCCAAAAGCGCTGTAAACGTTGACTCAGGAGCTTGGCCGAGGTGGGTTATTTTACCAAAACCTTTGGAAAACCTTCCACGTTCTTCCGCTGCACCAGACTCCGAGTCGGGGCTGGGATAGCTGGCGCTCTTCTGAGATGCTTTGGCGGCTTGCCTCAAAAATCTTTTTGCCGTGGTACCACCAGTATTATCAGCAGAAGAAGTGGTTAAGCCTAACTAGTATCCTGTATATACAGCTGAAGAATACAATCTTACCCAAGAGGACAGTAGGGTGCTCTTCTTTCGATTCGTCATCTTCTTTACAGCCCTCAGAACAATTGTGGTTTTCTCTAGGTTGCTGCACTGGGCTACGAATGCTGCGACGTCCACGTGGTTCGCTAGTAGACGTGGCTAAATGTACAAGGATTAATCCACTGTTAGCCGGAAATAGTAGCGTTGTATCTAGTGTGTAATTTATCACCTGGTGTACGAGACACGGAAGCCGAGCGTCTTAATGAAGATGTTTGTTCAAATGAAGGTTGCGCTGGCTGAGAGTCGCGAACCATAGTGTGTGTGCTTGTTGTTAGCGCCTAATACAGCTTATACAGCAAACATAACTCATACAGCATTAGATACAGCACAGCAATAACACAAAAGTTGACTGTAACACTCACCAGGTGCTGGAGCTACAGATTGCGTCGTGCCAGTACAGAAGGATGTATAGCCACCGGAACTGTGGGTGTAGTCGAAGACGCCGCCGTTTGAGGAGCTCTGCCACCTTCCTCTGCTGTTTGCATGATTCCTTGGACCCGAGCAGCTTGATTCTGCCTTACCGCTTTACAAAAACACAGTACAAGCGTCACAAGTCGGCAATGGCAGCCTATAACAGCACAAAGTATAACTTACCTTCTCCAGAGTAGTTAAATAGGGCTTGCTCGCCGAGAAAGTAGTCCTCACCCTCCTTTCCGCCTCGATCACCGTCTGGCTTTATACATGTATACTTCCAGTACTGCTTGAGACTTCGACTGGAAGGCGGCTTTGCGGTCCATCCCATGGCCTTGAGGCCAGTCCACATCACACGGAAGTTATCTGGGCCCTGCACGAGCATTATACGGGTTGAAACCTTGTCCATACGCCGTAGTCTGGGTTCGGATAGTGAAACCTTGGTAATACGGGGTTGCAGTCCTCACCCGAGTCGTTGTAGGAGAAATCTCCAAGTGCCGTTTCCTTCGGTTCTCTCCATAGCCGCCGCTATCTTAGGGGGAGCCACCGACCTCAACCAGTTGAGGATTGTAAAATTTGCATAAGGTATTTTACAAAAAAATTAAGCGCTGTATCTTCACTCGATTTATAGAGATACTTCTATCAAGTTTCTATATCGAATAAAGATGGATTATGCTTTCACCCGGGTATTTTTGAATTCATCATAGCGTTTATACATTGTGGTCCGCTGCTGCCATTGCGGGATTATAAGAAGCGATTTGTTGATAATGCAAAATTTGAAGTTTGTCTGTAAGCACATAAGCTGCGACTGTACATGTACGATCTAGGCTTGGCTTTGATTGGCTACTCTCTACTGTCAGTAAGAAGATTCCGTTGGCAAGCCCATACGGAATACGGCAAACATATCGGAAATTTGGTCATCACTGATTGATTACGCTGGTAGGTATAGAAGCCAGGTTTACCATCTCAGGTTAGTTATGCAAGTGTTGGACGAGCGGATCGGCTGGTGGTCACTTCATGACCGCACGTACCGCATCGTCCCTGTCCTATAATAAGCGAAGACCAATGGTAGTGGATTACAGTACCGGTACGGTCCGTACTTTAATACGGAGAGACTATCTGCAAATCTCATAATTAATGATAAAAAGTACTTCGTAAAAAATATCCCTAGCTCGTCCAGTTTATTGCTCCGGTCCTGTAGGCTCTGCGTCCATAATTTTGGAAGATCCGCTTGTAATATCTAGGATAGCATTGTGGTTACACAACTCAGGTGCTTTGTAAGATGTCGTTCTTCATATTGCCCCTTATCAATGCTCCATATATAATTAGCTGCACTTTTACGGGTCGCCCTCTGTTTCAAAGAAAGGCTGTTATTGGCCATAATCGAAGTTCGCTTATGACAAAACTTAGGCCCATTCCCAACCGAGGTCACATGCACGCATGCGTCCAAATGCACGACGTTGATTGGTTTGTGGGTTAGGTGGTCACATGCGGCCAAGTGCATAAATAGACGCCCGTGCGGCAACTTCGCCACATGTAAAAAATTTCCGCACGGGCACGAATAGGGTCACATGAGGAAAACACCATTCATAGCACAGCCTAGGTTGACTAGCAGAAACGATCTTCAATATAGGCTTGTTA
>Contig_260
TACCTGGCCCGTTACAGCAACCTCCTGCCGAGGGTACTATCGCTCGTTCGCAGTTGGCCAAGAGAAATACAACGCAAGATTTAGCGACACTGACACACTTGATCGAAGCAGAAATGCTGCCTAGGTATGACGGAAAAACTGACAAGATGACAGGCGCAGCAATTGCCAGATTCCTCGTGGGTAAAGGCCAAAAACTCGGGCCGAGTGTTATTTCGCGGATCAAGAGCTCGATTGATGAGCGATTGGGTGGTGATATGACTGACAGCTATCAGAAGCTTGAGTCTTATCTAAGGTTAGTTGCTGAAAAAAACCCGGGCTCAATTATGAAGTTTGAGAAATCCGGCAACGGGACTTTTATTCGAGCATGTTTTATCCCAAACATCGGGTTCCAAGTCGCCAAAAGAAGTCGCCGTTTGTACGGCTTTGACGGAGCTCATCTCAAAGGTGAGATGAACCAGCGAGGGGTTTTTCTGGTGGCGACTTCAAAAGACTTTGACAGTTCGATACTTCCTTTCGCTTTCTCTCTCGTTCCTGTTGAGAGCAAGGAACACTGGATTTGGTTTCTATACGTCGTCAAGGAGGCTTTGGGCGACATAGAAGCTTTTACAGCTCTCTCTGACAGAGATAAAGGCCTTTAAGTGGGAGTACACACTGTTTTTTCCGCGCGCTGGATATCGATTCTGCCTTCGGCATATAAAAGGAAACATCACCAGCAAAGAAAAGATTTCACTAACGAACAAAGAGCGCGGGTTAATCTCAAAAATGGCCAATTGTGACTGTGAAAACGACTATAAGTTATTAGAATCAGAACTCAAAATCACAAAACCAGCTGCAGCAACATACTTGTCTGGGATTTCGAAACAGCACTGGGTGAAATATGTGTATCAGGATCATTTCAAACTACCTACTTACGGAGAGACCACATCAAATTTAGCCGAACAATCCAACAACTGGATCGGAAACAAATGTCGAAGCGCCAAGCCTCTCGATGCCTTTGGGTTGTACTTTCGAAAATTGAGTGAACTTGTGTCCTCAAAGAGACAACTAGCTGCTGCGTGGTTGGACAAGAGACAATCCACTACATTGGTTCCGCAGCTCGCAAAAAAGAGAGAAGATCTCATCAAGGCTGCTGGATCATGCCAAATTACTCCGTGTTTAGCCGGTGCGTACGACGTTCTCTATCTCGGTCCTACTGCGGAAGAAGGATATATCCACCCTTGGCGTTTAGTGGATCTACCTGGAGCGGAATGTACATGTGGAAATTGGTAGGACACAGACTTCAAATGTGTTCATGCAGTAGCAGCAGCTATAAAGGACGGACGAGACTTGGATACTCTGTACGACGCAGAGAAAATGTCCATTGGATACTTCAAGGGAACATACAATGTTTCCTTTAAGCCGTGGCCAATTGACGTCATTTTAGAGAAAGATACGGGACTCTTAGTTCCGGCGATACAAGAGAACCCACGCGAGAACGGCAAACGTGGACTAAAACCAGGCCCGAAGCCAAAGCACAAGAGAAAGAAACCAAAGGGAGCCGAATAAGAGAAGCGTTTATGTATTTGCATTAAAGACAACAGCAATTCACAGTACTTTACGCGGTAGTATTTTATCTTGTCATGACGATACAGCACAAGAAACGACTTTTTCATTTGAAAATATTTTATTTTAGTGTTATTTTAGGCGCATGAGCGAAAGGAGCCGAAAAAGTGTAGTACGGGTTGATTGTTTCAATAATGAGGTCTATAATAGGCTCCGTTTGGCCAAAACGTAAGCTACAAAAGACATGTTACCCGTTTTGCTGTTAAAATATATGTAAGCAAAAACGGACAATTAATGATTAAAGAAATTAGTTGTAGTAAATGATATTCTAACATTACCACTTCCAACAAGGTAATAGTACTACTATCATGCTACACTCAATATCACTCTAGCTACCTGCGTCCAGTCTAACTGAGCCAAACCCTTGGCAGTGGACAAGTTGTCTCCAAAACAAACCCACTTGGGCTCTTTCATGGCCTTGTCGTCCAAAGCGTCATCACTAGAGCCGTCGCACTCAAAATCCCACATTCCCACCTTGTCTAATTCTTTTTTAATTGAATTTACCTTTCTGTAATACCGGTTTGCTTCTTTTCTTTTTGCCTTTTAAAGAGCTACGGCCTTGGGACCGCATCCGCGTTGACGGTTCAAATGGTTCTTTAGCTTAGTCGGAGAGCTGAAGGTGACCTTGCAGGATGGGCAGGTTCGGGGCAAACGCTTTTTGGGCCGGCCCAATTTCTTCTTCGAGAGGTTGCGGAGTACAGGGGCCATGGCGTGGATAAAATGGAAATGAGAAAGTTGTTTTGTAAGAGGATGTAGCTCTTCTTCATGCATTCGATGGTTGGGCATAACTGTGTATTACTATTATACACTACCCAGGCGTAACACATCTAACGCTTGGGACAACTACTGATCAGTACTTTACACGCACCAAATCAAATCTTCCATAAGTCAATAGTAACTACTGACTTATAAAAATTGCTCTAGTAAATCGGATCTCGTGTCCGGAACGGCAATTAACTCTCCAATTGACACCAGATAGACAAGCCACTGAATATGACTTCGATATTCAAGTCTTGGTTCGGAACTTGAAGCTCGTACACGACGTCATGTCCTGAAAATGTCGTGACATCTTGCTTTTATCACTCGTAGTACAATGCCGAATTAACGCCGCTAGCTCGCCAGCTTCGACAGAGCGAATAGATTCTACTCTGTCCAAGCAACAATTCAGATGATGCTCCATAAGTCAAGAAACCGTACCCGTCTACAGTATCCATAGTGGGTTATTAATCAGTAACAGTACTAACGACAAGAAAAACGGATATTACGATCGTTATGGCAGCTAACTTTGCCGAGGTAGCAGTAAATGTCTCTTCAAGACGCTTGCTTCAAGCTCTAATAGGATCAAGCTTGCCATATATTCTATACCAGTCATCTGCGTACTTCGCCGCCGCACCTTTGAGCTCCGCAAACTTCTCCTCAGAGATGCCAGCCTTTCGTAGTTTTTTTAAGGCATCGTTCAGCCTGTCGGGCCCACCTTTTTTCGCAAGTTTTGGGAGATTCGCTGTAAAGTCGGCTCGCTTGAACAAATCCAAATAGTATTTCCTTGTGGCCTCTTTCGAGAACACCCTCATCAAAGAGTTCCCAAGGTTTTGGGTGCTCGTTCGTTCTTCGTCACCCAGCTCGGCACCTTCTTGTTTTCTTAGCAAGCGACGCTGACGATTCTCGTTGTCTGTGAATTCAGGAGCCGTCAACTTCGCTAACTTGGTCGGGGTCGTTACTGCTAGAACAGCACTGTTGGTAGCTAGAAGGGAGACCAGCGCCACGACGAAGGCGGCGTACACTCGCATGGTTGATGTCGTGAACGGAGATCCGACGGAGCAAATTGGGAAATGGTACTCGGCGTGGCGTGTGAGCTTTGCACAGTGTCGAGTGGTATTAAAGGATCCGCTCAATTGTTCTTTTAATACGTACGGTACCATTGGTACGTAATAATAGTACCTCGATTCTTGCAAAGCATCTGGGCTTGTACAAAAATGCTTCCCATTCGTACCATTAGTTTACTAATCATTTWTTTGCACTTAAAAAGCTACCATTTCCGGTACTGGTATCAGCTAATACACTGATATTATTGATACAATCGGTTTGAAAGGGGAGATAACGATGATGGTGAGAGCCCATGAATTTGCGACCTGCAGTCAGTTCATTTGCATGATGCCGCAAGACCTAGCGTAACCGCTGGAGTGGTCTGAGCAATAAACATGTAGAGGTGGCTGAGAAGAAACAGATACACGGCCTCGTAACGAAGTCGATCGGCTGATCAGATATTAAGCAGGAATAGATGGCAGACTTTCGTAAATGCATTCCCTGATCACTGAATCCAATATCCTTTATAGAAAGATGCCTGGCGTCACCAACAGGACACTGCGAGTCACAGTTTTTACATAACCCTTCGAAAAAAGATAGTTAATCTTATGATAGGGGTGGATCACGATATCGGAAGTGACGGCTTGTACATATAATCCTTTGCCTCGACGATCTCGATGCTCTATAGAAATACGATTGATCCAGTAATTACAGTAGTATGCTGGCTGCTAAATCGAGCCAAATCGATTGGAAAATCCAGTGCAATTTCCTATAAACCGACCCTTTTGGTATTTTGAAAAGATTCTTTCACTGATACCAAATCGATGCGTGCCTCTTCCGTCTCATTTATGTTCAATCCTATCTCAAAGAGCACACCTACCCAATCTCAAGAAAGGAGTGTTAGCCAATGAAACCACAGAAATCCGAGATCAGGATAATCCTTTCTCAAAGGGCACACTTGCAGGAACGCTGATCTACAGGCTCTTCAGTTTCTAGGTTGTTGGCAAATTATTCATTCACTTGGTGTTTGTAAGCAACCAGATAAAGCTGCAATCACAAATCTGAATGTTAAAAAGTGGTTTCCTTAGTGAAAACAAGATGTCAGCTACTAGCATCCGGCTAGCTACGAGACTTACATCATGTAAGTGGAGGTACTGTAGCTGCCTTTTCAGCACCACCAAAAACGTGGTGCTAAAAATGTGAACATCGTGAATGTGTTTTCGTACAGTAGTTGTACAATTCGGAGCCTGAATATTTGGAGATAAACTAACTATTAAAGTTCGAGAGAAACTACTACTTGACGCCTTCAGATGTTGTTCTACATGCAGTAGGGCTACTGAGTCTAATGCTGTCGAGGAATTTCGGAATGTTGCGTTGGGTCGTACGATTTTTTTTAATAAATCTGCATTTTCTTGCAGCGATTACACGAGCCATCTGTAGGATCTGTATAACTGTCTCAGAAGACGCACGTTGGACAATGTCCAAATTGGACTCCAATGGACATGACGACTGTCGTCGTCACGTCAAGGTAACGTACAGTGTGTAATGTACGTCTTCACGAAGCCAAATACATGTACTTCAATAATTTTGTGGCTCTTGGTCTTTATCTACCGACTGTATCGATAGTACCGCTTCCCACTAGGAAGTTCCCTGTGATCGGTCGTCGCACATTATTATAAGATAAAACGTAGGAAAAGGCAGAATGACAGTCGTTCTCAACCGTAGGACTCCTACCGTACACGTACGGTGGACATTTTGCAACTTTAAGCAAGTGGTGCCATCTTTTATAATAAGGGAAAATGCCAATTAGGGGCCGGTGACCAGTTAAGGGCCGGATTCGGTTAGCCAATAGGCAATTCGGAATTTCAGGCTTATCTATTTTCATTGGCCACTACCAAGGTATCATATAAGAGATTACTTAGCAACCCATAGTGAAATCAAGCGGCCCTTAATTGGCACGGCCGTCACATTTTATGCACTGTTTTAATTTGTCCTACTGAACGCACCATAACTGATGTAAAACAATTCAATAGCCAGGGAAATATACAATTGTGTCAGCTTTTGATTGATGCCAAGGCCATATTTTGCTTTTTACTAGATCAAAAGATACAATCAAAACAAGAGAAGGTTGCTTTGAACGGCCCTTAATTGGCATTTTCCCTTAGAGTCTAGCCGAGCGCCGCCGCTACGCGGCGGTAATTTAGGTTTAGCTCAACTTGCTTTGGCCCTCCCGCCGGGAGGGCCAAAGCAAGTTGAGCTAAACCTAAATGGAGTCCGCCTNCCGCACGCTTCGGCGGGATAACAAAAAAAACGATGAACCCATGTGTACCTAAATCGATTATTTTTAATTTTATTACTTTGGGTCAGCATTATGCTTACCTGGTTTAAGAAACAATTATTCTAATGATCTTGAATCAAGATTCTTGGGGCAATCTCTTTTTTATTGCTGGCTATCACTGTATCTTCATCTTTCACCCAAGACCATAAACACTTCAAATAACATCTATACAAACGCTATACAATATGTTTCGTTTAGCGTCGTGCTCGATATCTCGGGCCATTTCTGAGCCGCTATGAAACTTAGCTCATACCAGCACAAACGATAGTAGTGGCCTGTCCAGCTTGCACTGCTTACCTGCTTGTACTGCCTATTTCAGCTTGTTAGTAGCTAAAGATTGTTCACTTCTCATCTTAAACATCTACTGCAGCAACCTGTCTGTCCGTCACACTAAATTGTCGTGCCTGTCACGCTTTTCTGGACAAATCATTGGATAAAATAATTTAAATATTCCTACTGGCTGCCGAGCGCAGCGAAGGTGGCCACGATTGGCCTAAAAGCTGCCGAGCGCAGCGAGGCGGCCCAAATCGGCACCTTCTGCAACCCTGCGGGCCTTTGGGCCCGCCTGAGCCACAATCTGCCAGCCTATCATGCGAGTAGTGAAGCGAGCCGTAGCGAGCGAAACGGAGGCAAAACACAAGGAACGACATTCATTCTTTCCTGCCGCGTAGCGGCGGCACTCGGCTAGTATCAAACTCAATGAAAGCTAAACTATATTCAAATTGTACTATTTTTAACGTATGTAGCGCTCATTTTGTGTTAATTCAGAATTAACACTCGAATATGTGCCAGTTATGATTGAAGCATTTTGAGTATTGTGGCGCAAGACGCCTTGCTGCTGTTGCTGTTGACGGTGGTGTTTTCTATTTGATAATTTAACGATGAT
>Contig_261
ATAACAGTGCACCAGTACCGTGAATAAGTTCTTGAAATTCTTCGTACATGTGAATTTTGGCATTATCCAAAATGACAATTGATCTTGATAAAGGCCACGGATTGAGGAATGGTAAAATTTTCAACTTGAAAGTCTCGTGGAACGTCTGCCGGGTGAAAGTATCCTCGGTTGTACCCCACGCAAAAAATCCTTCTACGTCGAACGCAGCAAGAACTGAGATTCGCTTTCCGCGGGAAAATGGAATGGATACAATCGCTGGGTCTCCGCGCGCGGACCACGCGTGTTTTCTCAGGGAGGACCTAAACCATAGCAATGTCATACAACAAATTAGCAGGTAAGATGTAGCAGTCACAAAATTGATATTGTACATTACCTTCCATCCTTTGAAGTTTCATCGACAAACCTGGCCCGCTGTAGAAAGGCAATAGCCTGTTCACATACTCTTGGCGCTCTTTTGGGATACTTTCACGAGCTCTTTTAGTCAGCACTTTGCGCGTTAACCCCAAATCGAACCGTAAAGCACGACAAATTGTCGAATCGGAACAGCAATATTGGGTCGAAAACTTCTCTTTTAATACCTCACGCAGCTCTTGGAGGTAGAAGCAGGGGTGTTGCTTTACATACTCGCGAACAAATTGTTGCACTTCAATCGGCCATTTAGATGACCGCTCATTCTTTGGGGTGTCGTCGACATTTCCTTTTGTCTTGAAGAGATGGTACCATCTCCGAAGGCTTCTGGCCGAGACGCCCAATACACCAGCAACTACGCTGATCTCAATATTGTAGACATACTGCAAGACAATGCCTCGCCAGCGTATGTCTGATGAGTAGCCCATATTGGATTTAAAATCAATCTGCTGTGAATACCTTACGTAAGGGTAAATGGCCGGTAAATACTGGCCATTCAGCCCTTAATGTGCTAAAAGGTACCCTTTAGACCAAATCGGAGCCCTTACGTAGGACCTCCACAATCAAGTATTATTGGATCAGAGTCGGCAAAATCAAACAGTGTTATTAGTCAAATATTACTTTATTTAGTGGCCTGGCTTAGCAATTCAACTTCAGTTCGTCCTCAAATCCCACCCTTAGCCCTACCCACCCTTGCTTAGGACCAGCCTTTAAAGGTCAGATTGGCCAAAACGTTTGAAAGGCACAATAGTCACGAGTAGTAAGCCGTACGGTAAGCGTTTGATAAACCGTACGGTAAGCATGATAAACCGTACGGTAAACGTATGGTAAACCATACCAAGTTTTGGTATTACACTCTTAATAGWACACTTTTACTAAAGTAGGCGGGACTGAAGAGCACCCTTTAGTAGTGTTTAAGTCTAGGGTGGTNACGTTACGTGTAACCCCCGCAGCTTACGCGGCGACAAATAAGTAGATAAACAATGTTAAAAAATTGTAGTGCTGCTTTCGACCAATCGTTCCCACTGTCCAAATGTCCCTAAGTTTTGAGTACGGAGGAAGTACGTATCAATTGTCTACTCGCCAAATTCAGCACTTGTCTTTTTTTACAGATTAAGCAATGTAATTGACGAAGTGCTTCCTTCTTGTAGTTTGGACAGGTGCCTCCAGTTTCGACGTAGCGCTTGGCTCTTCGCGTGTCTAGCGTGTACAAGACCTGATAACTCGTCAGTTTGAAACCTAAGAACCCAACGAACATCGACAGCTACGAGATGTGGTGAGGAGGAAAATCGATGCTGGTGGTTTGGCTGCGGGTGGAAATGGTCACGACGAAAGAACCATGATATCAACCATCGCAGATTTTTTAGTAGGCCAAAAGGCAGCGTCAACAAGATGAAACCGCACAACCGATTCCTAATGAAGCTGGAAGATATGTACCGAAAAAAAGTCACACCAGAGAGCCTCGCACAACTTTACGGACCGAATAAAAAGGTTAAACTACAAAAACAGCTTCAGCAGTACTACAAATTGTAGGTCGAGCTGGCAGATGCAGCGCCCTTATTCGATGCCTCGCAAGGACCGCCCAGCCACATGCGCCAAAGCTAGTAATTTATTCATGTTTGCTACAACGTTCACCTATTTCACGATCTACTTGGGTAACATGACAAGTTTTAAATGAATACGGTGGTAGATCTGCTCTCATTGAATATCTCTTTGCATTCTCTGCAATTATCCTACGACTATAACTCTACATCAATTCGCAAAACGGAAAACGGCTCTCAATCTAGCAACGTAGTTCGAATCACGGATAAATTTAAGCTGATTAAAGTCGGAGGGTTAGCATCTACATCCAAAGTAGTACGCCTAGGGAATCAAATAGCATCTATGTAAAGCCGTTTTAGCTCTTAACCAATTTAAAGCTGCAGACCACAGCGTCGTAGTAACCATTGCAATATAGCCTAAACAGGGGTACATTTTAATAGACATTCACAAGAGCATCTACCAAAACTGAGAGATGACAAACATGGCTACATCGACCCCTCCAACCATTGCCAGTCCCCACTCTGTTCTGAGAGATCAACTTCGCCATCCAAAGCGACGGTTAATTGGCATTCACAACGCATGCGTTTTATTAGTGGTGTACAGCTCGTACATGACGGACAGTTTTAGCGCTGACCTTGTGATTTACCGTCTTATCGAAAAGGTTGTACACCTCACCACGGCATCGGTTGCCACAGCAGATTGATCATCTCGCATCAAATGCCTTGGCGATCATTTTTTAGTCCTTATCGATCGCTTCCCTTACTTCCTTCAGCCAATCCTCGTATTTTCCCAGCTCTTTTACATGCTGCTTAATTTTCTCAGCTTTTTCCTTAGCCTTCTTAGCAGTCGTGATGGGGTTCAGCTAGTTCGCACCGTCGACCAGAGCGCCCCCAAAACCTCGCTCTTCCTCGATCTCCTCTTCTTTGTCGTCGACACGCAGCAGCCGAACATCACCCACATGAGCTGAGACGGTAATATCCGATGGGGTTCTCTTCTCAACTAGAGAATTCAAGGTCTTGGCCGAAGGAAGAGCACTGCTGCTGGCTTGGAAAGTGATCGCACACACCATCACTAGAATATACGTTGCGCGCATTATTGGGGGTTAGAGAATCACAGAGGAGGTGTATTTGCTGAGTAATCGACTTGTCGCGCTGTGTAGCAAGTTGTAGAATGAAGTTCTGGCTAAGGAGGAGGTGCCACTTTACTACACAGTGCAAATATCTGTCGCTGTCAGGCAGAACGTCTCATCTCGAGGATAATGTCCTTCCAATACGTACCCGATAACTGTCCGTTGTTATTTGTAAACATCAGAGCCTGATCTAATTCTAACTTTGCGTGATTGAATAAATAATATTGGTCAAGGCGGGCATAACAAAAGTCTTTATGAGAAATTGTGATAAGCTTTTCGACTCCATGAAGGCTACATATCGCCTCACCAGAACTTACAATATACGACCTTCCTGTGAATACTCTCGTTTCGATAATAGTTTTCATGTGTTACAAATCCTAAATCTGTGCGTGAAATGGTAGGTGGAAGTAGAGGTGTGAGCGGACGGTCAGAAACTTTCATTAACCGAACGGAACCGATACTTTTCTCGTCTGCTTGATACGAACAGCGAACGGATTGATAGGGATTGTGAACGACTTGATACTTTATGTAATTCTTTTTATTGAAGCGACTGCCTTTGCGTTTATGCGCCTGCTCCAATTTACTTGTACAGTATAATAGCTGGTAAGCATTGAATACTGCGCTCTTCATGTATTTTCATTCAGCAATAAAATCAGGCAGCTCCCATGACGACGTACCACTAAGACCATCATTTCGCCTGGAACACGTTGGTCAGAGATATGTAAGAAAAATATTTGAACGACGAAATGCAAACACCAAAGCCATCATGACTATTTTAAGAACCACACTGAAGCTCAGNCCCCCCCCCCCCTCCCTCCCGTATCGATATTAAGATAATCCTTTAGGCAAGGATTTTCACAACACCTGCTTTCAAGAGAAAGTTTATAGTCCGTTTCTTGAAAGTTGAGCGCAAACTCAACAGCGCAGTAGCGGTATCGGTTCAGTTCGCCTTTCTAGGAAGCGTTTACACCTTTGGTTGGAAGGATGTCTACTGTACACTCTCTTGTTCCTTCTCAGTCTGTTAAGTCACGAGTAGTAAGCCGTACGGTAAGCGTATGATAAACCGTACGGTGAGCGTATGGTAAACCGTACCAAGTTTTGGTATTACACTCTTAATAGTACACTTTTACTAAAGTAGGCGGGACTGAAGAGCACCCTTTAGGTAGTGTTTAAGTCTAGGGTGGCACGTTACGTGTAACCCCCGCAGCTTACGCGGCGACAAATAAGTAGATAAACAATGTTAAAAAATTGTAGTGCTGCTTTCGACCAATCGTTCCCACTGTCCAAATGTCCCTAATTTTTGAGTATGGAGGAAGTACGTATCAATTGTCTACTCGCAAAATTCAGCACTTGTCNTTTTTTACAGATTAACCCTTTTACAGCGCTATTCTGTATTCTACAGAATAAGAATTATGACAGGACATAATTTCCAGCAAGCTTGTAATCGTCGCAATTCCTCGCATGCTTGTGTTTGTAAAGGGTAGAGATGGGTGGTTCGATCTTGAAGGATCTACGAAGGGAAGATAGCCGGGGATAATTCAAATTGAATAGAAAAGACAGTATAAGATGACTGGAGGTTTTGAAAATTCAGTTTCTTGCTATTTTCGGCAGTTGTTGGTGACCACAGATTTCAGATTTATTCGAGAATGAACGCTCCCAACGAGAAACCGTTCAAGCAGTTATGGCGCGAGCTATCCAAGGCAGGATGGAAAGCGAGGAAGCCTAAAGGACTGAGTGCGGACTTCACGTACGTGATGCCCAGTGTGACTGGCCGCTTAAATGCAGAGAAGCGCGGAGTTAAATACTTCGTTGGGACGTTCTGCAGACAGCTTGGTATATATACTCACAGTACTGACAGATATGTGCAGGCGAACAAGAACTCATGACATTTGGACGTCGTCAGGGGTTGCTGGAGCTCTCACCTTTGCCATCACTCCCAGCAAGGATCCCCATGGGAAAGAATGCGGCGTATGAGCTGGCCCGCCGTCGTGCGCCGGTTGAAGAAGTGCTGCCAGCGGAAGAACAAGCGGCACCTACTTTGGAGGTGACGCCTACTCCTCCAACATCTCCTTCGAGTTTCCCTCCGCGTACTTCAGCTTCTACACCGTCGACTCAAGCAGGTCAAGCAATTCAGCCAGATACAGAGCAAGAAGGTGGGAGCACCACTACTARTATGGAGGATCCGGAATACGATGTACGCTCGGGTCATGAACGTGCCGACGAGTCGAAGAGTGAAAGAGACGATTTCAACGGRATTGATGAGTTTGATGGAGAGAACTTCATGGATGCGCTACGTGAGGGAGAAGCTGTTCGGGTCAGTTGCGGTAGATGATGTGAATCTGTGCGATGAAGCCGAAGATGACAACGACTGTATTGGTTGTGACTTCGATGATGAGCTGGATGTGCCTGTGTCGCCACGAGAGGACTACGAAAGCGAAGTAGAGTCTGACAGCGACTGTGAGGAGGACAGTGAGCTATTTGTGCAAGCCGACGAAGACATGCGGCGCTTGGGAGCTTCTGGGTGGAACATTTATGACGAGCAAAATTCTGGTAAGTCGGTCGTCTACAGAATAACTCTTTTGATTCTTTTCTAACTCTGTATCATATTATAAACAGGTGATTTGACTCTTGAAGCCGCGCAGCTGTACGACGGAAACTGGGGGCCAACTAGATCTGCAGCAGCATTTGCAGAGTCCTCATTAGGAATGTTTTTCTACTTTCTTTCCAAGAAGCTCTGGTTTGTGATTTAGAAGGAGACGAATTTGTATTGCGAGGCTTGCATCCCGCTTGTCGCACGTCAGCAACGAGAGAAGCAGCTTCAAGCACAAGCAAAGGATCCCCAAAAGAAGGTCGACTCTGTCCAAGAGATTGAAGAGAAGCTACGGCGAGTAAAACCTATCCAGGCTCACGAAATTATCCACGTGATTGGTCTCCTCGTTGCTCGAACCCTTTGTTCTCATACGGATGGCCTGGAAAAACACTGGTCTACTCGAGAAGATGGCGCAGTCCCTCGTGGAACGTTCTCCAGGTTTATGAAGAGAGACAGATTCAAGATGATCACTCGTTACCCATGCATTTCGCTAGTAACAACGCTGCAGATGCGTCTAAGGACAAGGCATGGAAAGTCAGACCGGTACTGCAGGTACTCGAGAAAACATTTCGGCGTGGCTACCGGTTGGGGCCGAAATCAGTTTTGACGAAGGCACCATTCCAAACAGGAGCAAGTTCAATCCGGTGCGCGTCTACAACAAGGACAAACCGCACAAGTACGGGACTAAGGTTTACATGACGTGTTGCGCGGAGACTGGCTACTGTTCTTGGTACGTTGATACAGAATTGCTAGTAGTATCAGTAGTATCTGGGTGTTTCTTAGTATCATACAGAATTGCCAATTCCTCTTTTCACAGAATACGAGTGAAGTCACTTAAAA
>Contig_262
CGTAACTTCGCTTCCATGGCTTTGAACTCCTTGCGACCTTGTAAAGACAATGATGTGAGTAAAACAAGCCACAAGCGCAGGTTCCAAGTCAATAAAGCGTTGAAGCATCTTCAAACAGCTAATTCATCGCGTCGGGCAGTCCACCTGCAGATTACCAGTTGCACTATGTTTTCTACCAAATTTCCGAACATAAATTGCACCAAGACGACTACGACCCTTCGGCAAGTTCCTAGAGTACACGGCTAGTGATCGAAAGCTGCACAATTCCTCGCACAATATCAATTTCATTCCGCTGGAGCGACGATAAAGTTTCGTCTAGATATTTGTCCATGTCGCTGATAGCAAGCTCCTGTAGGCTACTCGACTTTCTTTAGACAGTCGTTCGTCTTCTTCATTTTTAGGAATGTTTTCGTCACTTTTCAATTATACGTCGTCTGTCCATACAGAGAATTGGTAGCTTCTTGAGCTTGCCGTCCCCTTAACCAGTGCACCAGCACCAACAAGATGAAGAGGGTGAACGACGCATGACATGTCAGTAAGTCCAAGAAGCTCGGCTACTTTAGCAATGTGTGAGCCACTATCCCAAAGAAAGAGCGTGCAATAATACTTTGAAAGAGACCAATCTTCCTCAATTTCAGCTAGTGCAGACTTTTCATCATATATACCGGAAAGCTCCCGCATCTCCAGTATCCAGTTTTTCGAGCAGAAATTATTATCAACGTAATGGATCGTGAGCGAAATGTAGCTACGCGTATTACGAGCAGTCCAAATATCACTCGTAAGTGAAAAGTAAGTGCAGCCCATAGCGATATCAACTTGAATCCGTGTACGGAGGTCAGCTGCAAGAATTACTATTTCGTGTGTGCGCTTGGGCAAATCCAACTTGACACGACCGAGATCATGAGTTCTGTAGTAAACAAAAGCGAAAACCTTCGTCCTCGACGATAACYAATTGTCGGAATTGACATGCAATCCACTTGGCAAGAAGTCTGTTCACATGCTTTTGGTGTTCTTTGTAATCGGACGAATTGAATTTTTCTTTCCAGATTCGGCACACTGCACACGAGAACGCTTTTGGCTGTGGCTACCTGCGCTGACATAAAACCAAGGCTTATCTGCGCTCTTTATTCAAAACTAAAGCTGCGAGATCTCGAGAATGGTACTGCTCCATGTGCTCGTTAGCATAGCTTTTACCATCTCTAAAGTCCAAATCGACTTACACTTCAAGCAGTAGGCGNTTTTTTTTGCGTCCGCGTTCGTAAGACGCTACAATCGTCTTAAGCGAGCAGCCGAATAAACTTCCACAGCTCTATCTTCTTTGGTCTCTTCATAACAAAGAGCCGCGACCTAGTCTCGCGAATGATGTTCCTCTCCAGCTCAGTGAAGTCGATTGAACAGAAGGTTGGGGTGCCGGTGTCGAGCTCTGAGTAGAGGTCAAACGACTGTCTGCATCATCTCCAGTCGCGTCAAACGAAAGCCGTCGCGGATGCCTTCGACAAGATGTGGGCAAAGATGGAGGACGCTCCTGTCGACGCCCTGAACGCTGAGGCGTCCACCGAAGCTGCTGGCTATAATTAAGTAAAGCTGAGCTGCGATCATTTTTTCGGCATTTTAATCATTATTTTTGTATGCTCATGCAAAAAGCGTATTTGGAGTTCAGTGTGCAGGCAGTGACGTCATAATAGTACATGTAGTCAGAAAAAAGGCATCACACAACCCGCGCATGCCAAACACTATTCTTCACCTCGGAGCCACACTAACTGCATGTGGCGAGGACGCCCGTGGAGAGGACGCTATTGCTCCGTGCCGACCCAGCAATAGTACACTATAAAGTTAATGAAAAACAATATTTCATATTTTCAAGACGATGCCCTCATCTTTATTTTGTTTGAATCAGCGCGAAGAGACTGTAGTTCCGTTGATTTTTTTCATACACTTGTCGATGAATTATAATTTAATGACTTCCTAAGCTGCAAAGTGAGGATGCTCATCTAATCTAACTCATGTCGAAGACTCGTCTTGCCTTCGGCGGCCTAGTTCTTTTGGTTGGATRTCGTTGATGTCAACAGGTTTGTCGTTATGCATGATGGATTGTCACCAAGCGCTGCGTTATGCCTGAGCTAGTCATGTGTGCTGTGATATGACATTGCACTCCATCGTGGAGAAATGGTTGGGATGTAAACTAGTTTTTAGTCCAAAAGAAAAATGTCAAGTGGGCCAGACTGGTAACAATTCTGGATAAATATTTGAAGAATGTTAGGGTTTGAAACTGTGATTTGACATGTTTCCTTGAATGCACCCGGCGACACTGCATGCTAGCATTCGAAAACCTACGGGTGAAGATACAGTAGTGGTTAATTTGAAATGGCGTGCTAGGGTTTTCGCAATGATTTATTTTCTTAGCTGTAGTGCTATTACAAAAAAATGCAAGGACATCTTTCCATGGGGCACTAAAAACTACCAGCAAAACTGGTGGGAGGTAACAAGAGCGGCATGTATGAGATGCTACAGCGAAATTTTCTTCCTGTTCTTCTTTCACATTCTTGAGTATCATCCCACAGAGCTCTAATGAGCACGGAGGAGGTGGCTCCATGTTTTTAGTCCACGACTAGTGTCTATTGTCGTACCAATCACCAAATTGTTTAAAGAATTTCCACTTGGAGCTTTGCGGATCCAAATTAAGGCCATCGAAAGCCATATAGGCCTTCCTTGCGTCATCGTATTTTCTTTCCAGTCTCTCGAACGCTTTCAGTTTCGCTTCAGCGTTGCCCAAAAGCGTTGTAAAGGTTGACTCCGAAGCTTTCTCGAGGTGGTTTTTTCTACCGAAAAGTTTGGTAAACCATCCTCGTTCTTCCGCTGCAATAGACCCCGATTCGTTGCTGGGATAGTTGGCGCTCTTCTGAGATGCTTTGACGGCTTGACTTAACACTCTCTTCGCCGTGGTACTACCGGTATTATCAGCAGAAGATGTAGCAAGCAGATCGGAGTTTCCGCTCAGTATCTTGACCTCCATAGCCTTTGAGCTAGTGACCACGTTGGTGAAGAAAGCGAGAGTTACAAGAAGGAGGGTACAGCGGAGCCTGGAAAGAGCTAGCATTAGAGCGATAGAGCACTCGCAGCACTTGAGAGGAAGCGGGTAAATTGGAAAGTGATTATTTGGCCTCTTGGAAGCGAATGGTAGACGACGTATAGTAAGGCTGATCTACACATGTAGTTTTTTTAGCAAATACATACACTTAAGTACAGTTCCAAAGCGTAACTACACAGGAGCCACGGGATTATCCCGCGGATAGCGGTACTACACATGGTGACCATCATACATGCAGTATAATGGTTAGCCATACACGACAACGAGCCCAGCTGTCACGTAACAACTCTACAACCTGTTTAGAACCTGATAGCACCGATTAGCTAATTCATGGACATATTCAACGTCCTACATCCGTTACTTTTGCAACTCACATCCTCTCCGTTCTACCTTGCATACGCATCCCGCTGTTTACACGTCTTGATCGTCACTGGTACTGTTTAGCAAAACCGAGTAAGCAATCCACTAATATATACCGTACCGTATGGACATAAGAGCGCAAACCGGAGGCGACATTTAAGAATCATGCGTTACGCTACAAAGTAACGTCCTGCGATGACACATTCGAGATAGGAAGTCTTTAGAGTATATAATTCATCGACAAGCGCATGAAAAATGTCCGCGGGACTGCAGTCTATTCGCGCTGATTCAAATAAAATAAAGATGATGGCATTTTAAACTTGAAAATCTGTAATATTGTTTTTCATTAGCTTTATAGTGTACTATTGTTGGGGCGGCACTGAACATTATCGTCCAACCACGGGCGTCCTCGTCACAAACACTTAGTGCGGCTCCAGCTGCCATCACTTTAGTCAAAATGTCATCGAGCTGCCATCACTTTAGTCAAAATGTCATCGAGCGGGCACAACTGCTGCCAATCATCTCATGTAATGGGACATCGCGTCGTTAACGCCGACCGTGGGTGGGCGACAAGCAAAAATCATGGCGTCTCTGTAGATCGTAATGATGTCGGGTTAATGCTCAATCCCAGCTAAGAGCCGCAAACCGAGTCAGTAATTTTTGCCCGACTGTTCTATTCTGTAAAAATATATGTTAGAGCTAGGGGCTTCAATTTTCGTAAGATAAACCCCGTTTTCGCGGGGGTGGACCATATAGGATTTGCAATTCTCGCTGTTTTATAGATAATATCTTGCCATTTGTATTCAATTGTAGGAAAGGTTGCCTCTCATCTATCCGCAATCCAAATATTTGCACACTGGAATATCTGATCATTTATATACACACAACACAGCGAAGAGTGGCGGCATTTTTGGTGGCGATTTTTCCTACGGATGACCAGTGGCGTGTAATTCGCCAAAATCTATCAAGTCAGAGAGCAACAAAGCCGCCCTTCCTTCTCCTACCAGTATCACCACGGCTAAGCCCCACTCCAAGACCAACAAGACCAGCAAGACCATCGTAGCTGCAGCCAGGGCCGGTGCCAATGCTCATAATACGTGCGAGGCCGGATCAGAGTGCATTAGAGCAGTCGTTACAGGGTGTGTGATGCTAAATGTCGCTGTTGTGTGCGGCTCTTGAGATGCTAATGAATGCTAACTATGTAGCGATGCGACGGCGCTCGAACGTACTGCTCGGCCATTCATGACGGACTCTACTGGAAAGGATATGAGCAGTGATGAATCTGAATGTGAACGTGTGCCAGTAAATGGAGTTGATGGGTCGAATGAAGTGTCTGGTTCACCTGCAGATGGTGTCGCCGTGGGCGATGATAACGTGACAGCGCGAGATGTTCGTGAGGCGTGCATCTCGGGTAGAACGCAGCAGGCTTATCGTGGCGCCCTCAGATCGATATCAAAATGGATAGTTGAGACGAAAAAGAACGAAATGGCAGCATACTTTGACTCGACTGGACAAATTGAGCTGACACAGTTTACGTCAGCAGACTTTGAGGCGTTCCTGTTGGAAAAACGTAAAACGGTGACGATTAGTACTCTTAATAGTTATCGAAGCACAATAAAGGATCTTTACCGCCGGAAAGAAGTCCCTCTTCCGGAAGCCTACGACAAGCAAATGGCTAAAAAAATTTCCGGGCTTAAGCGTCTGCAAGCAGCTAGATTTCAATCTGGAGCACCTAAAGAGTCGGGGAAGGATCCACTGCCGTACTCGCTGTATCAACAGCTTTGCAAGGCGACACTGGAAAGGCAAGACGCGGGGTTTGCACATTTCTTTCTGACAACACAATGGAACCTAATGTGCCGTTCGGAGTCAGTGCAAACGTTATGCACGCAGCACTTAAGCGCTCATGACGATAGCGTTGGGTGTACTATGCATCAATCTAAGACTAATCAGGAAGAATCTGGACCCAAGGATCCGCGCCACGTGTACGCGAATCCCCGTAGTCCTGCAACGTGCTGGGTCACTGCACTTGCTATCTATTTAGCATGTCGACCAACACAAAAGTCAGGGTCACTATTCCCAGGTTCCCGTCAGAAAATTCGGTTCGGTAATACGCTACGTCAAATGATCACACAAATAACTGGGCTCAATCATTATGGAACCCACTCGATAAGAAAGGGCGTTGCAACATTTTCGTGCAGTGGAACAACAGGAGGTCCGTCAATCGCCAGTGTTTGTTTGCGCGTCGGATGGTCGCTTGGTGGTGTCCAGGATAGATACATCCGCTACGAATCGGCTGGTGATCAATATCTAGGTCGTGTGGTGGCAGGATTGCCCCTAAATAAAGCCGAGTTCGCGGCACTACCACCTCATTTTAGTGATAATAATGCGCAATGTGTGGAGTCATGTGTCGAAGAAATGTTTCCAAGCTTGCAAAATACCAGTGCACTGCAAGATATTCTCAAGCTTTGCATAGCTTCGCTCGTGCAGCATCATGACCATTTGAATGAGGTTCTACCAGCATCGCACCCGATACTTTCGTCCTATTTATTTCGTCACCCCGAAGTTGTGACACATCTTCGATCAAAGCTGGTTTGTGAGGCAGCTTCCTGGATGAAACCAACGGGAAT
>Contig_263
TATGATTTGAATGAGGTTATCATTTTCTATCACCGAAAAGTTTTTTTTTTTTAAAAGCTCACATCTCAGCGAGCTCACCAGCTGCGGCGACCACCGCCCAAGGGCACTATATTTCGTCACCACGGCGTTGAGTGAGCTGCTGCGGTTATCTTTGCTCTACCTACACGATACTCTACTCTTCTGCTGGTCTACTTATCGTCCACTTATTTACTTATCTCCGCTCTGCTCGGGGAAGTTTTGGGCAGGTCGAGTCCACCACTAGTGACGCCCGCGGCGGCTGACCTAACGACACATACGAGCGGACTTATCACTTCGCGAAAAATACCCGAGAGCTCCAAAATCACCATGTCCAGGATCCTCAGCGTCTTGATGCTGCGTCAAGTGGGCATTGACACCACTGCAGCTTCTACCGAACAAGGGCTAGAGGTGGACGGATAATGCCGCTGTGGGCCTCGACAGCTTTGTTTACAGACCTCTTTATAGTTATAAAGATCTACAAATACGATAATAMTGTAGTGATATTCTAGCACAACACCTAGCCGTGTAAGAAAAACTTAAAAAACATCTCCAAGCATATGTAAAGTGAGCAATATTTCCTTTAGTACACCAAGTTTCTATAAGTTTATACCCATGCCAAACCTTTACTTGGAGTGAAACCTGTGAAGTTTATACAAATTTACGACCTCCAAATTACGCTAGTAGTAGTAGTATTACCGCGTATGGTCGAGACTTAATAGTTCCGGCGCTATTACTACTACGATACCATTAACCCCGGTAGCACTGCACAATATTTATTTGAATTGTCTTATATCGTTGTAGTGATCTTGCGAAATGTTTCAATTCAGGTCATTACATTCTCGTGCCATCACTACCTACGCCTTTATTGATCTGTGTGGCGCTGGTCGTCAGCACCGCACCGTTCACAAAGTATAAGATCAGCAAACTGTCTTCGAATTTTATACCTTACCGGTACTCAGCTCAAGAAAACGTTATTATTGTCCCCCAGAAATTCAAGCTGCTTGTAATGCAGTAGCGTTTTTGGTAGTAACTCCATCGCTACTCATTATTTCAGCTGGGTCTTCGTACCAGGATATTTTACCTTCCACGCATCCGTCAGCTGCATCCACAGCTTCATCCTGCCGGAGTAATCCACGCCAACAAACCGGTTTTGGGGTTTTTGAAGATTGAGCACTTTGTAAACCCGGTCAGGGTGGACTCTATCATCCACGAGTTTCTGCACTGTTGTATCCAGATTCATTTGGCTCGCCTTGGCTTTCAGTTTTGACGCCAAATACGTGTCCTTGACACGCTTCGACGCGCCTGTCCCGAGCTTTTTGACAAAATCAGTGAGCCCCGCCCTCTCCTCGTCTTCGGTGCTCTCGGTCTTATCGTTCGTTTTTTCAGCTCTCAGTAGACGCTCACTTCCTGGAATCGGATGGACAGCTTTGATCAAATGGAGATGGCGGAGGTTGACGCTCGCAGCACTGCTGCAAACAATCATAATGGCCACAAGGAGTATGTAGGAGCGCATACGTGGGTTCTGCAATACTACAATGGTGTGCGTGGAGGAATGTTACGTGTTGGCTGCTCTGCTAGATAATTGCGTTGTGTCGTGGTTGTGGGAGCTGCATCAACGTATGTGTGTTGTGCACATAAGTGAAGGGAGCAATGCCGGTACTGGAATTTCCGGTTTATTAATAGCTTCGAATCAAATCATAGAAACTTACATTAGTCTCTAATGGGTGCTGAGATTTGTGAGCGAAGATAACCAAATTAGCAAAAAGGACATACAGAAAAAGGAACTACAGTAGCAAGCTGCTGGTATATCTGAAACAGTTGGCGGTGGCCCGGGTCACACCAATGACCCGGTACTCAACTATTCTGTCATTAAACATATGCATTATTTAAGTTTCTGTAATCAGGCAATGCCGACTATCCTTTCCTTGCTGCAGCTCTGGATGCACTGCAGCTTCGATCCAACGTCCGAGTTAAGCTAAATGATGTTGTTCCTAAAATATGTGGTGTCGCCTTCAATATCTGAGGTTGCCGATACTGATTGTTGTTATTGGCGTCGACTGCATGGTCATTAGTCATCACTGTGCTGCTAGAAGTGCCCGAATTCGAACCATCGATATGCAGGCTGCTTGGTATTTGTGGACGGGGTGTCAGAAAGCGCAGGATAAATGTGAATTTTGTTGTATGAGCTTGTTGCTTCCGAGGTCATCCAATTGGTCGCTTTGCTTGCACTCCTACAGCTACTTCTCTCTTCGTACTTCTTGCACCTTTGTAAGCGTCACTAGACTCGTCCTTATTCTCGCTGAATGCTGATTTATCCGGATTGTAAGTTAAATACTCGGCAGGAATCGAGAAATATTTTAACGACAACGATTTGCGCTTTACTGCTCAGCTTTCCCAGTGCCAAGTAGCACGATCAAATGCAGTAAGTCGATTCCGAGGCTTTTGTTTCTTCCGTGGTGCAGTCTGACTCGAGCCACCTGTGCCGCCAGCTCGTCGTTCTGTGGTAGGAGGGTCGCTCATTTGAGCCAACAGTGAAAGGATCGCAGTCCAAACGAGAAATGGTACTTAATTACCTGGTGCTAAAATTAAATAAATATTATAGATTTTGCTCAAATAATAGTTGGTGACCCGGGTCACCGCCAATTGGCTCATCTGTTAAAATGATCAAATTTTAATGGATTTAAGCCAAAAATTAGCAACCGTTACAGTCACATGTGCGCTACTAGATTTTTACTCTTACAATTTTTATATATGTGGAATTATAAAATCTGCGTCTCTAATACATGTAGATGTTTACAGCACCGCGCAGGTGAATACACCGAATTCATCTATACGGATCGCACCTACCTACCTGCACACTGTCCTAACGAGGATAAGATAGAATCACTACAGTTGATTAAACCCACACTCTTATGGTGGTGTTGGCCACTGACAGGAAGAGCAACACACTACTAATTTAGGAGCCGACACGCACCAACTGTTTGGTAGTCAAACCCTGATCATATGCGCTGAGCACCTGCAAAGAGGACTTCTACACCAACTCAAATGAAGATACCACCAACATGGATCCGACATTATATGTAGAGGTTTATACACAGCGTGCATTGACGGCTCCATAGCACTTTGAAGCAATCATAACTGGAGCTATTTCTATGATTGTAGTCGTCACTACAGAGCTTTAGGAAGTTGGATCATTTGAAAAAGGCTAGGTAATGCTTGTATGACGTCAAATACAAAGATGGTCCGTGCCCACTCAGCAAGTTTGCTAAGTTTCACACAATTTTTTGCAGCACAGAATTACGTGTACATGCACTATGGCTGTGTGATCATGTAGGTTGTGTCGTGAGCCGCAATGACGATCCAGAACCTGTACCCGCCTATGGTTCGACAGTATGAGTAAATACTGAGGCATTCTAGTTACGTAGAGTATGTGTAGTCGACAACAGAGTAATGTGTGCGCAACGTGCTACGTGTAACGTTAACCTTGCTAATCGAACGACAAAGACCTCAGGATATCATCGTTGACAGTACTTGGTTTTTACATTATCCTTATTCAATGAGAGCCCGCTACAAACAATACGACGCCATTCTAGCGACGAGAGGCTTAAGGGAGCAACCTCTTGGGGTCACGCGGGAACATGGAGGACTTACAGATGTTGCCCAGACAAAAGTACAACATGACCACACGCTCCAGGCCAATACCACCGCCACCGTGGGGCAGAGAGTCAAGACGGAGATAGTAGATGTAGTTGCGTATCGACTCCTGAGGCGCACCCAGTTCGTCCATACGCTCCATCAGCAGCTTGGGATCGTGCACATGCTGAGCACACAAGACCATCTCCTCGCCTCGGATCATCATGTCGTACGAGTTGCTCCAACGCTTGTCCGTCGGGTCTGGCATCGTGTAGAACGGACGCACAGCCAGCGGGAACTTGTCGAGGATGTAGAAGTTTGTGTCGTATTTCTCCTTGATGAGACGACCCAGCCACTTCTCTTTCTCTGTGCTCAGATCGTCTTCAGGTCAGCGCCAGTCTCCTTCAGCATCCTGACACCTTCCTAGGAGTTGATGATAAGCGACGGCTTGTTGTACTTGAGCGGCTCGAACGGGTACTACTCGTTGATAGAAGCCAATTCGTTGGCGTAACGTTTCTTCAAGCCATCGAAAATGTAGATGTACAGGTCTGAGAGCACCTACAGCACCTTGTGGTAGTGCGCCTTAATAGTCATCTCCAGATCCAGACCCACGAGCTCGCACATGTGACGGTGCGTGTTCGAGGTCTCAGCACGGAAGCCCGGGACGATCTCGAACACGCGCTCGCGACTAGCAACATCACACTCCATATGCTTGTACGTCTGCGGACTCTGAGCCAAGTTAGCGTCCTGGTCGAAGTACTTGAGTGTGAAGTAGTTGGCTCCGCTCCCCGAGGCGCCACCGACCAGCTTGGGCGTGTGGATCTCCACGTAGTCGCTGGATGAGGAATGCACGCACGCGTGTCCAGCGGCAACCAACGAAGTGCACGTGGGGACCAATCCATCGACCGCGATTCCGTCAGGAGTGCCAGTCAAGACGGCAACGATCTCCACACGCACTGGGTCCGCACGCGTGTCCAGCAGCAATCAGCGAAGTACACGTGGGGACCAATCCATCGACCGCGATTCCGTCAAGAGTGCCAGGCACGTCGTAGACGACCTATTCCCCGTCCAGTGCAATGACGCCCGAGTTCTTTACGAGTCGCAGCTTGATGCGGTCCAGTCGACGAGCAGGTTCCAGTACGTCCAGCAATCTACCGAGGATTGGGCTCGCCGATCCAAGCCCATAACTGGATGTCTGTTCTACGTCAACCTGGTAACCAACCGCTTGTACGTCAAGATCCCATCGTCAGTTACCGCAGCTATGCYCAATCTCGGCCGTGAATCTGTCGCAAATTAACGCGCCGCTGTTTTTGAAACTCTCAACCGGAAGAAAGCCACGGTACCAATTCTTCTCCCTCGCAGATTGACCTCGTTTCGAAGATTATTGTGACGC
>Contig_264
AGCTTATATCGGCGCTGCCAGATACACTGGAGTAGACACCACCCGCTTCGCTGCCCGTCGTGCTGCAGGGCACACTTGCATCGGCGTCAACACCACCTTCGTAATTTTCCCGGCGAGGAGGTGCCATAAGCGCCAGGCTCCGTGCCTCCGCTCTCGTTGCTGTAATAGTTTCCATTCTGATCGTTGTCCGAGTGCGGACACGGCGTACCGACGGCGTACGGCGATTCACGGTTGCCGTAGTTGGTAGAAGCGTTATAGCCACTCTCACTAGCATAACTATTGGGAGGGGTGTAGCCCTTCTCGCCGGCATAGCTTTTGGGTGGAGTTAGCCACTCTCACCGGCGTGGCTATTAGGAGGAGTGTAGCCGTTCTCACCGGCAGATGAGGTCTCGCTCAAAAAGGGAGAACCGGTATGTGAGGTGCAAGCGCAACCATGAGCGACTGCGCAAATCCCGATGTCTGATGCGTCCGTAAAGACAGTGACGTCGGGGGATGGGCTCGCATCGAAGTACTCGAAGGGGTACCGTTTAGAGACGGAGATTGTAGTTTGTGCCACCACCAGAGGAGGTCATCACGCATTGTCGTGGACAAAGCGATCCGCTTGGAGCGGCGGATGGCGCGCTCGTCGGCGCGTAGTCGCTGGAGGAACACACGCGCCGGTCTCACGCATGTGGCGACGTGACGTAGAGATCCCAACAGAGAACGGTACTAGGTACGAGAGAGGCTGCCGGCGTGAAAGGCCTTCACTACGAGACGCCAGGCTTTCTGAATCTTCGCCTCTGGTATCGGCACCGAATCGGAGCCTGTAGGCCCAGCACCTTAGGCCTGGAGCGCCTCGGCGTGAATTCGCTGTCGTTACCAGCGCTAGGACCCATCACGACCGTCATGGCATGGCGCAGAGAACATTCGATGTCAACGCAGTTCGTTCCGGTATCAGATGAGACGTCCATGTGGTCGTCGACCCAGTGGTAGTTATAAAACCCGCTGGGGTGGGCGTCGTTGGTGTATGAACGCTACCGCACCGTCCAAGATACCGTACGTTCCGGAGCTGCCGGCTCACCCAAACGCGGCCGATAGGTCGACTACGATCGCGTTGTCTTCTGAGATGTGGCCATCGAACATGAATACGCGCCCGCTGTGTGTGCACGCGTTGCGGTAGGCCGACGCGACGTCGCCTGCCATCAACTTGGCGGCCTCGAGTGGGTATTTTTGGCGACACCGGATGATTTCTTGCGCAACATTTGAGCAGCGCCTAAACGATGCTGTTGGCGTGTCGTCTGTATTCGTGTGAGAGCTGACCTAATCCCGTTCGGGGTAAGAGAGGTCGTGGATTACGCTTCCCGAGACGCGTGGGTCACCGTCGCCTTTGTCGACCACGCCGAACGGGCTGACGAACAGCTCCCGCCAAATTGTTTTGACGTTTGCGTCCACAACGATACAGCAAAAAGCGTCCTGTTCTTTCCTTATGTTGGATCGTACAATCGGAATGCATTGAGACGCCGAGGGGTGGTTGCGGGGGAGCGAATGCTGCTGAGGGATTGGGGAGGTCAAGCGCATATAGGAACCCTCGGAAGCGATGTGCACGAGACCGTCGACATGTTCGTATCATTGGCAGTATGCCCTCAGAATAACAGGCTGTGATACTTGTTGGGCCGATAGTCTGGGTGACTGGCAGCAAACTAGCTCTGTGAACTGAAGGTGCATTTGTGTGCGCCTCATGAACTTAGACATTGCGTGTTGCGTGGGTTTGTTGATCTCGTCGCGGTTGGGTGCCGTGTCTACGGGAATGGCAGAGGGTCGGACAGAAAATTGCAGTTGACTTTACGGAAGGCAACGGAGAGAGAAGCGTCGCGGATCGACCCCCAAAGTCTAGCTCGCTGTAGGCCTGAGTTGTGAACCCGTACCATCGTGGTACGTGATGGCGACGGGCTTAGATCTGTAATACTCACCTGTGGCGGACGATGATGGGCTGCAGAACAGGAGGTTGCGGAGGCTAGTAAACGACACGTGCCGCAGAAGCACTCGCGGTGGAAAGGCGGCCAGCTATAATGCTGGGGCCCCACCGTGCGGTCCACGTGGGGTGAGAGGAGAGGAGCGCAGGCCGGCGCTCCGGCCCGCGTCTTCGGTGCAATGTCCTGCGCTTTAAGCGGGCGGCTGCTCACCGGCATTGGGCTGAGAGCGGTGGGCAGGTGCACACGCATCGAAGGCAAGGTCTCCGTTGGCTGTGCAGCCAGGGGTCCCGTCGGTAAGTGTATTGGGCTGTTGGGATAAGCCATGTGGTTCACAAGAACTCCGGATGTCAGTATACGTGTGTGTATTGAGATTACGACTGAGTCTGGGGCACCGAAGCAGTGGCGAACCAGCAGTACCTCGGCCTCGTCAGGCACGGCGGCGGTCGGACGGTTGCCGGCGACTCAATATCTTGGCGGCGAAGCTCTCCAGCGCAGCGGGGAACTCACCTGACTAGGTGTGTTTTCGGCCGGCCATTCACGTGTCCGTGGTGCCATATACACCCACCGAAGAAGCGTAGGCAAGGATCTACACCATCGGATATTCGTGGGATAATGGCGCGCACGCTGGCTGAAATACCGCTCAGGCGAGCCAACAGACATGCGTCGTCACCTGGATGCACGTGGCGGCCGCGTGAATGGGGCTAGACGTCCGAGGAAGGTGCAGTCGGGCTGGACAGGGGAGGTGTAGTGGGCCCGCTGCTAGCGTTGGTAATATCTTGGAGGGTCATGGCCCATCCAATGGACCTGAATTCAAGTTGCGTCGCTGCGGACGAAAACGTCCTTCACCAAAAGGGGGAGTCGCCAGATAGGTGGACGTATACTGAGCCGAGGTGTTGGCTAACCTCGTGCAGTGTCCGCTGGACACGCTGCGGCATGTGGCTGGGGCCGCGTCCATGTTGGCGACGACAAACTCGCAAATGAAGTGTAGGGGACACGTGAAGAGCTCATGCCACTCAGCGTCCGAGAATATAACCAGACCTTGTTCCGCTCGAAGCAGGTCGAAGTAAGTATTGCATGCTGGGGGCGGTGGGGGTGCTGCGTTCGAGTCGTAGTCAATATTGAGATTGGCGTCGGACGATCCAGCGTCGAGCCGAGTGGCTGAGTCGGCGCGAAAATAGTGCATAACGGACGCTCCGTGTCGTCCAAAGTGAAGTCCGGCGGTCGCTCCAATAATCGTTGGGTGGTCATCGAAGTGCACGCACTTAAGCATGCGCATGCCGATGGCAAATGATGTCAGTGTCTCATGCACGCCAGCTGGTGTTTGCCAGTATGTATATGCGCGGTGAGCAGTCAGGCTGTGAACGGCCAAGGTACGAAGTATCCCCTGGTGAGCAGCGTCGTGGGTGGAAACTGGACCGCCCGCAGACTACACACGTTTGCGGGTGGCAGCAGGCCGGGGGGCTGGCTACCGTCGAAGAAGGGGGGGGGGGGCCTGTACGGAACCCGAGTCCTTGGCGGCGGCCATTGGGTCCGAAGGATCGGGCGCTGTGACGCCTGGCTGTGCCTGAAGGAGCTGCAGGAATGCAGAGAACAGTGAGGCCGTATCTCGTGGCAGCGTGTGTGGCTCAAATGGGGCCGGACCCGCGACGGGCTGCGACTCGGTTGGGCAGCCGCTTCGTTGGATAACCTCCGACTTAACGGGACGCACGGAGAGGTGGGGGGCGCTAGAAGGGGCCTGGCTGGTGCTGAGAAAGTTGGAGAGGTCGAACGGCTCGCGCGACGGTAGCTGTGGACCGGTGCCGATGGTCGTAAGGTGAGCGGCAGGTGAGACCGCAGTCGCGCCTGAGGTGCTGCTGAAGGTGGGCTGCGGGCACGATTAAAGGGTTCTAGGCGATGAGGGAACACCCGCGGACGTGGGTTGGGGTCGGTGATGGGCTCCGAGCTGGCGAATGCTGGGCGCGGCCCTGACAATGTGAAGCATCGGATGGGTACGAACCGGGCCGGCGGGTCNGGGGGGGGGGGGTACCGTCGAAAGAGAGCGTGGTCCAGACGGAATCGGTAGTGGCGTCGCCTGAGTAGGTTGGGAGGACGTTGCAGATACAGTGGCCACCGCCGGCTGCAAACGGATCCAGAGGGGAGTAAGTGTCGATACTAACGAACTTCCGAGGGCCATGGCGGTTGCTCGAGCTGCCTGTGCAGAGGTCTCCTCCTTGTCGAGTATGCGACGCTTCTTCTGGCGCCGAACCTCCACCTATGCCATAGTTCTCTTCTTTCGCTTAGCGAAGCGCGTGCTCGCACGGACGCGCGCGTCTGGTGTACCAGCTGCTGCCACGAGCGAGACTGTCTCTGAGCCTGTCGATGGAGGTCCCGACGCTGGGGTCGAGGATGGGTGCGACGAGGATGGCGGAGAGACCTAGACCGGGGACTCTGCAGACGGCGGAAGCGACGCGTCAGAGTGATTAATATTACCGGATACAGCGCAAAAATCAAAATTTAGCAGGATTACTCTCAATGGTCCCAGGCCAAATAGTCGATGATCGAACCCCTTGTGTACAAAGGTAATCATAATGCTAGTTTCAGCTTTCTTCTTGACCAGTACCACGAACAGTTCGTCAGCGAGGCCAATGCCTATCGCACACACAGAGTCAACCTTGAATTCGTCATGCATTCGATGACACGTATTTGTTTAATTTTTTTGGCTTGCATGCTGCAAATGCAATCTTCCCAAAAAGGACAAGAAAAGTCTACCTAAGGTGGCATTGTGGACTTCCGTTGCGGTGTGGGTGACTATATTATCATTGGTCGAGCCTTTATTTCTAAAACCTCGACACTACTTCGATAGTAGTCGCAAGCCTTTCTCGGCGCCAAAGGAGTCCACAATCGGACCTAATTTCGACGAGGTGTTGTCAGCTATTTATCCTGTTCAGGTAGGCCAGATAGCCGTTGTACACCGGTGCGTAGTTTTCCTTTTCCGACACTTTCAGCAAGTTCGCGATTTTGTTCTTCGAGTAGCCGTTCTCATACCACTTCCTGTACACGTCGTTAGCATCGTCGAAATCTGTAATGACTTTCCTGGCCAATGCTTTTACTTCCGCTCTTGTCGTCAGATGAAATCCTCACTCTTCCATGCTTTCTTCTCGCTCTCGAAGAAATCTTCTGTCGACGGCATCGACGTTCACTGCTGCACTGAGTGAGTGGACGAGTACTGGTGACTCCATTTTCGAGAGCTTGGTCTGATTGGAGCTCGTAGCCGCGTTACAGGTCACAAAATAGCTGATGACCATCGATGCTGACAGAATCGAGTACAGACGCATTGTTTACAGCGCTTGGAGAAGTAAAGCTTTCTGTCGAAAAGGCGAAATGAGGATGCCACCGTTGGAGTTATGGTATGAACTATTATATACTGAACTATTATATATATATAATGAACTATTATATACTGTATTAACTTGACCGTCAAGTTTGTAGGAGACCTCTGGACCAGACCGCCACAAGACGTTCAGAAGAGATGTGGCATTGTCAAATTGACAATTATCACAGTGACAATACTGTACAGGAAACTTACGTTTACGTGGTAAGGTACTATAATAATCAGCGGTACAGAAACAGCATACGAAGAGAGTGTAATGGACGACATTAAGTAGACAATTTTAAAGTCAAGATAAAATTCTTAAGATTTCGAGGAAATTCAACATCCTCGGCCGAAGTCACTGTACAAAGTATTTCTGCAGCGCTATACGCAACAAAACCATGNTTTTTTTTTCTAGCTGCTAGTGGGCGCATCCGGGTTGAAGTCCAGTCGCCAATACACGCTACAAATTGTAACATGTAACTTACTAGGTTTCGTCAGAGAACTATAAGGCCGTGTTCGAGTTGAAAAACGTAATTTTGCTAAAAGTAGGTATTTCATTTACTCTGCCTAATTTTAGCAGCTCAATCGAAAATAGCTACTTCGTGAAGATCAAGTCTACCACCAATTTGGAAACCAAGCATTTCTGAGATTTTTTTTCTAATAAAGGTATAAAATCTAAGAAGATGAGATTATATTTACTTTAATCAGGTTATTGCAGATAAAATGTGTTGTTGTTGTTAACGGTAAATGCCGAAGTGAGTAGATTAAAGTCAATTAAATCTGTCCTCTAAACTTCAGTGCTCCTGGCCATCCACCAGATTAACCGGTTTGGGACCGGTCCATTTTGGAACGTCACACCGGTTAGCCGAACCGTGCAGAGTCGGTGCATATCAACACTCCCACTCACCGCTACTGCACGTCGTTCCTCTTCTTGATTCCACTTGCTTCGCGAAGGAACGCTAGCGACTTCGTTCCCAGTGCTTTCGTAAGCATGTCAGCTAACTGCTGCTTCGTGTCGATGTAGGCCACCTTGATTGTGGAACGTTCCACATTCTCTCGAATAAAGTGGTGACGGATATCCACGTGCTTGGTCCTCGCGTGATATCCAGCGTTGCTTGCAAGTGCAATAGCACCTTGATTGTCTTCCCAGACCTGCGTCGCTCCCACTTGCTCGTGACCCATGTCCTTCAGCATGGCACGTGTCCATAGTACCTCTTGAGTACAAAGGCTTAGTGCCATGTACTCTGCTTCCGCTGAGCTAAGTGCAACCGTTCTCTGGTACTTGGACTTAAACACCACCGGAGCGTTCCCAATCATGATCATGACGCCAGACACTGAACGTCTGTCGTCAATGTTGCTTCCCCAGTCTGCGTCCGTAAACGCTTCTGCCTTGACAGCTTGCGTTCCAATCCACTCGTTCCACTTTTGTAAACGATACCATGATGGCGAGTGGACTTCAAATACTGCAGAACACGAATCGCTGCCTTCCAGTGTTGCGTTCCAGGATCCTCTAGGAAGCGTGCCAGCTGCGTGACAGCGTAGGCAATGTCCGGTCGAGTACAGGTTGTAATGTACATGAGGCACCCGATTAAGGAACGATACGGTCGTGACCACATTTCAGCACGTTCCTTTTCCGTAGTCGGCGACATCATCTTGGACAATTTCAGGTTTGCTGCACAAGGGTTCTCCACCATCTTGGCGTTCCGTTGATTGAATCGTTCCACAATGTCGTCAATGTACCGAGTTTGCTTGATCATCAACGTTCCACATTCTCTATCGTGGTCAATCTCCATTCCCAAAATGAATTTGGCCTCGCCAAGCTCCTTCATCTTGAATGCGCTCTTCAGGGCGTTCTTGACCTCGCGAATTTCGTCGCGCGTCTTGGCCGCAATGATCATGTCGTCTACATATAGACATACGTACACGAATGCGTTTTTGGAACGCTTGACGTAGACACACTGGTCGGCTCCGCAACATTTGAAACCATTCTGCAGGAACACGCGATGAATAGTCTTGTTCCATGCACTTGCAGCTTGCTTCAAGCCGTAGATGGCCTTTAGCAGTTTGCACTTCATGCCTTCAGCATTCTCGAGACCAAGTGGAACGTCCATGTAGACCCAATCCACCAAACAACTGTTTAGGAACGCTGTGTCGGCATCCAGTTGCTCCATAATGTAGCCGCACGTAATGCAAACAGCGAGTACAACTCGAATCGAGTTCATATTCGCAACTGGGGAGTACGTCTCAAAGAAGTCTATTCCAAACTTCTGCTTGAACCCCTGCACTACTAGGCGTGCCTTGTAACGGATAACCCGGCCGTTCTCGTCACGTTGCCAAATCCAACCCATTTAACCTGTTTTCCTCAGGCGCGGGTAGCTGCTGTATTTCTGCGTTCCGTTCCGGTTCAAGGTCATCCATCTCAATGTCTTGAGCAGGCTCCTCTGCTTCTTCCATCGGTTCATCCTGAGCAGGCTTACGTTNCCACTCCCGATATTGGAACGATCGTATCATCGTTCCTCGTCACATGGATGACCGTTCCTGAAGCTGGCGACTGCGTGTCATAGATTCCGCCCACCTCACGCTCGTCCAGCTTGACCGACCGTGTCACCTTGACCTTTGACGCATCCATGTCGTACACACGATATCCTTTACGTTCTCAGCGTACCCGAGGAACGTGCACTTGAAGCGCTTGGGTTCCAGCTTCGTTCTCATCACGTCGTCCACATGAGCGTACCCTTGTGACCCAAAAACACGTAGGTGTTCCATCCGTGGCTTCACCTGGAACGACAGCTCGTACGGCGTGACATCAGAGTTTGATGTGTTCGTGGAACGGTTGATGAGATACACTGCAGTACTAACCGCTTCCGCCCACCACTGCGTCGACATAGACTTGTAGTGCAGCATGCTTCTTGCCTTCTCCATGATGGTACGGTTCATGCGTTCCGCCACTCCATTGTGCTGAGGGCTGTATGGAACGCTACGCTGATGCACGATACCGTTCCGTTTGCATAGTTCCAAAACTGTCTTGTTCACGAACTCCGTTCCATTATCGGAGCGAAGACATTTTAGACGTTCCCCCCACTGGGTTTCGTACAATGCCTTGAACTCCTTCAATTTGCTGCCCACCTCGCTCTTGCTCTTCATAAAGTACGCAACGACAAACCTTGAGTAGTCGTCTACGAACGTCAGAACATATTTGGCACCACCCCTTGAGATCGTTCTCATTGGTCCCATAACGTCTGTGTGTACTAGTTCCAACACACGCGTTGTCTTCGTCAGTGATCGTGACGGGAACGCCGTCACGGTCTGCTTACCCTTCATGCATCCACCGCACAAAATCTCGCACCCCCTTCTTACTGGCGGGATACCGGTCGTGGAACGCTGGGTCTTCGTCAGTGCGTCCTTGTTGGGGTGACCCATGCGAGCGTGCCAAAGCTCCCACTCGCTGTCAGGACCGGCGTATTGCACGAAGTGTGCCTCCTCCTGCTGACAGTCCAGCAGGAACGCCTTACCGACCTTCTTCCCTGACGCTATCGCAGCGTTCCGTCCCCAAATTACACAACTGGAACGCTGGAACTCCACGCTCATGCCTCGTTCCGCGAGCTTCCCGACCGACAATAACCGTCTATCGAGCCCCGGAATGTGGAGCACGTCCACCATTCGGATGCGTTTACCGTCCAAACCAGTCAACTTGACCGTTCCAGTTCCTGCGACGCGCAGCTTCTTGCCATCTGCAATCGTCACGCTGATGCCACTGTCTAGTGCCTCGTACACAAATAGGTCGTTCCGGTGAGGGGTCATGTGCGACGTCGCACCACTATCAATCAGCCACCCGGCCGAGCGTTCACCACCAGCTGCAAACACTACATCGTCTTGACTGCTCTTCTTTGCAGCAGGACAGTCCCGCTTCATGTGGCCCACGAGGTCACAGTTGAAACACTTGCCCTTGAAACCAACGTTCCGTTTCGGACCGTTCCATTTTCGATCGTTCCATTTTTGACCGTTCCCTCGGCCGTTCCGGAACTTGCCTGCGTTCCCATTCACTTGGAACGCCTTCTCCATGGTTTCCTTCTTCTCGAGTCGCTCGCACTCCTTCAACATTTTTTCCTTGGCCTCGATGAGCGTCACACCCTTGGCGTTCTCCAGGATAGACGAAATGAGCTCGTACTCATCGGGGAGGCTGCTATGCAGCACCACCAGCTGGCGTGCCTCGTCCATGGGCTCTCCTAGCGTCTGCAACCCGACGATCAGCTCATCGAACGCATCCAGATGCTTGGCCATAGACGATCCGCTCTCCATCTTGAACTCGTGCAGTCGACGCGTCATCGTCACGCGGTTGTGGAGCGTGGTGCGATTGTAGAACTCGCGGAGCGTTTCCCATGCTTCCATGGAGCGCGTCGCCGACCGGATCTTGGTCTGGTGCTGGAGTTCCACACCCTGGGCGATGATGCCAAGCGCCTTGGCATCGTTGACGAGCCACGCCTCTGTGATCTCGTTCTCAGGCTTGACGACTTGAATATGCGCAAGCAAGCCCTTTCTGGCTAGCGTCATGCGCATATTGTACTCCCAATGGAAGTAGTTCCCACTCCCGAGGAGGACTTCGGCACGCTTGGTAGTTGTCATGGTCTTGAGCGTTCTTGCGTGGAGCGTTCCGGTCGAGTTGAGGTTGCGGCTGTTAACCTGTTGTTGTTGTTAACGGTAAATGCCGAAGTGAGTAGATTAAAGTCAATTAAATCTGTCCTCTAAACTTCAGTGCTCCTGGCCATCCACCAGATTAACCGGTTTGGGACCGGTCCATCCTGGAACGTTCAGCCGGTTAATTGAACCGTGCAGAGTCGGTGTGAATTAACAGTCACCATACAAACGTTAGGTTAAACAGACCAACAGCATACCTGAAGTGTGATTTTGAAAGATTAGTTCTCCCAGGATACGACCCTCCAGTCTATAAAGGATGCACGGTTTATGAAAGATTTCTTGCAGAAAGGTAGCTTTTTGCGTACCGCGACGTGATTGGCTTACCGACCAAAACTGGTATCTTCAAAGCGCTGTCCACTGTAAAAATGTCGTGAAAAAAGACGTGAGGAACATTCACTCAAATTTCGCTTTTGTTCCATCGGTCTCTCGTGCTAGCCGCGCAAAGTAACACTCACTGTTGTTTCTATACATCGGTTTGCGTCGTGCTAGCGATATTAATATCAGTACGGTGTAGAGCTGCAAGATGTGGCGTCTAGCACCTGTGCTGTATCGGTTTAATTGCTCATGCATTGTAATGGACGCGAGAAGAAATGGTGGGCCACATTACTAAAAAATCAACCGAAAATCGAAGGCCAAACACGACAACTACGTCCGACCTCTGTACTGGACAATCCTTTTTACGGTCTGGATAGTGAATAAGCGAACCCCAGCGATGATGTACAACAAGCTCAACGTTATCTCGTCAACACGCATTGGCGATAGGAACTATCGCATCTACATCAACTACTTGCGGTTCTATGAGTACTTTAAGGGCCCGACGTACAACTCCTTTTTCGGGCATGGAACCAAGCTCAACACTTTAAAAAACAAGGAATTAAATGGACGATAAATTTGATGTATAACATGTATGAACACTAGAAGGACCACAGAGAGGTACTGAAGTAGTAGCTGCCAGCTCATGAAAGCCAAAGCTGTGTCGCATGAAGCCTTCTGCTCGAGATAGTTGGTGATCTCAGCACTAAATACGCGTGTTAGGATCCAGATCAATGCCGCTAGCATAGGTATCAGTATCGTTGATTCTTCACCAGGTCGATATGAAATTAAAGTGCTCCTGTATTTCACACTTAACTAATGAGTTCTTCAGTGCAAATTGAAATGCTAGTGTTGGGACTGGAGAGGCTTGAACTGCA
>Contig_265
CCTGAAGTTGTGCTCGGCATTTAATGCCACATTCACCGCCTCTTCGAAAGAGTTAGGGTGTACACGGAACACTTCCGTTCGAGCTGCGCTCACACGAAGTCCCTCCATGAACACGGTCACACTGACCAGTTCCGGAAGAGGGTCCGCCGCCATTCCGGCGATAAGAGTTCTCAACTCTTGGACATAGTCCAATAACTCCTTCTTACCCTGGCGGGTCGCAAGGAACTTCGACCGGACACGGTACGCCTGATTAGGCGGCGCGAACACGCGCGAAAGCTGTTGCTTCAGTTGATCCCAAGTGGGAAATGCAGCGTCAACAGACGTGCCGCACGTTAATGCCCATTCGCGAGCGCGACCTCCAAGCCTGGAGATAGCCAGCGCCACGCGCTGATGCTCAGACTGGAGCAGGGCCGATCCCATGGCCATCTCGACCCTCACGGGTCCAGAGAAGGAGATTCTCTCCATCCTTCCCCTCGAAGGTTTTTACGCTCACCATGAGCGGTTTCAGTCTCATAGACTCTTCACGCGTCATCGACGCCGCCGCCGTTGCGGCGCTCATCTTCTCTTGGACATGCTCCAAGAGCGCGTTCTCGTAGCGGGGAGAAACGATTCCAGCCTGGCAGTGACCGCCTCTGGACCTTGCGATGCAAGATGAGTCACGCCCTCCGGGCCAAGCAAGGACATGAGCTTAGTAAGCGCGTCCTGCTTCGCCGGGGGCAAATTCGCGAACACGGGGTGTTCCATCCTCGCAGAGGATATAGTCAACCGACTCAGGAGCGGGATTGACTACAAGTGCTACCAAGTGCAGCGGGGCTGCCGTAGCTTTAGCGTCAGAGGAAGACGTTCGACTCAAAGAGTCACTAATACTAAGTTCCTTATCCAAAGGAACTTACAGCCCAAGACCAAGGACCGAAACATCTGGAGAAGGACGGTGCTTTCAAATCTTTAAATTAAGGCAAAAGTAGTATTAATTATTAAACTTCATGCTCTAATTATATACTATACAGAACAAGCATTTACAAGGCGTGGAGTATTAAAAAAATATATATATGGAGAGTAATGGGAAAATCTTACTTTTTTACAATCCAATTAGCACCACAAATGCGAACTTATGAGCTAAAGCTATCTGTACTTTGTAAGGTTACTTTTTTTAAAGATTAGAATTAATCCAGTACATATGTACTGCATTATGGAATTTCCTCCTTTTTGCTGTGGTATCCTCTCCAGTCCAACTGTACCGTAAACATCGGTGTGGACATGTAGTACATTTCCAATTTTCGGTACGTTTTTTATTTGAGAACATCCCATGTAAAGGTACGATGAGATTATCATATGTGATTTGCACTATCTGACGCTTCCACAGGAACGTCTGCAACACATACAAACGACCACTTCGGTATTATTCAGTAATCTTTTGACTTGGAATACAGAAGTCCCCCTCAACGTGGCCGTCTGATAAATTGTCAGAGGAACATCATTGCTATTAAGAGATTTGTCCAATGTATCTTCAATCAATGTGATCCGATATAAGGGGGTATTTGACGTGCAATCTACGCTTATTAAGGGGGATTCATCACTCTAAAGGAAGAGAGAGTACTGTACATACAGATTGCACGCTATTAATACAATNGTACTTCGAAGTACGTGGTACACGAACAGATTTCTCTAAAAGTCTTATAAAACATGATGAAAGACTGCCGAGGTGGATCGTCGTATGTGCGGTACATTTACTGTACTGTACAAAATCAGTACTTGTAGCCTACAATGGACAGAACATGCCAAACACATGCTTCAGCACACAGCAAACCATTTGACTTCTGTATTTGTTTTACCTTCTGAGTGTCGCAATAAAACATAATCGACGATTAGAGGTCACAGCAGAAAAGGGACCACCTGGTCTTCGCTTGGCCCGCGGTCGAGATAGAATGAACTGGAACGTGTAGTGCTCGGCTCGCTGGTGAGCTCAGCGCTGAGTCCGCCTCCGCAAATACNCGCGCGGCCCAGCTTCGCGGGCTCCCCGTGCGGGTTTGCTGCGGCTACGCGCCTCGCAACCGCTCAACTAAGCGGCGCCGCGCCGCGGCCGAAACCACGTCGCCCAGCCCCGTGTGTATTATCCCGCGTGTTTCTACTAATTTCTGCCTACAATGTACAGTCGTGCACCTCCAATTCGGCAGGGACAACGTAAAGCAAAAAACAAACGCAAATCCAGTGCGCTGATACTTTATTTGTTAATTCAGTACAAAATTTACGCCAATCTTTTGCATAATCTTGGCGTTAGACGCGCGAATCGCGGGCTCACAACAGCGCTTCCGGTCGCGATAGGCGTCCGGCAAGGCGGCAACTTCCGCCAAGCTAAAGAAAACTCTGGACGGTAGTGCGCTTTACTGCTTGGGGGGTCTTAAAGCGCTCCGTTGCCCAACGAGCAAGTTCGGAGTGAGAGCATGCAGATCTGACTTGTGCTTCTCGCACAAAGACTGCTTTTGTGGGACATGTAGGAGGAAGGGCGATGTCCCATTGTCTTTGGCGGTAAAAATCAAAGTGTGTGTTTGTATGAAGACGTCCGATCCAAAATTTAAAATCAGATCGATGTGGCGTGTCATCCCTAGGCGAGGAGGGAAAAACCGTTGAGGTTAATTGCTAGGGTGGTGATGGGCAAAGGTAGTTGCGCATCCGATTCGCGTAATCATTAAATCTGGCAGGGTATCGACTGATACCGGTGCCGAGTTGGAGGTGCACGACTGTAGGTGGTACATGTACAGTACGTATATGTACGGTCAAAAAGCTTTGATCTATCTCAAGCTTTGAAAAGGAAGCTCACAAAATATCAAAATGATGCATTAACCACCCGTTGTAGGCTACAATGTAGCATACATGTCGACGGCGTCTCCACTTCGGAAAAAGATGCGGTGGTGCCGTGTCGCGCTCGTTGCGTTGATTTCCCTGTTTCTTCCCAGCAGCGACGTTCTTTCGGAGGCCAAGGTATCGACGGCAGCGTCGCGCGCTACCTTGATATCTGCTAACCCCGTCGTCGCTGCGACTGCCCGTAGAAGGCATTTAAGGACGGTAAACTGGGACAACACAAGGGGTTCCTCCTTCCAGGACATCGATCGCCGTGATGGCATCAATGGCGACTTCGAGACTGACACGCCCCACGCGAACGACCGCGAGGAGCGGGCAGGGAACGGAGCAGTTCTTGAGAAACTCCAGTTTCTCAAAGCATTTGAAAAACTCAAATCCTTTAGACCGATGAAGTCATTCTCGCGTTCAATGACCAAAGCTACGAAATCTTTTCGTGAACATGTTACTCCGCTGTTAGCGACAAGCGCGAAGGTGGATGTATGGCGCAAGAACAAGAAGTCAGTGTCCTTCGTCAGGAACGCGCTGGGGCTGGACAACCTGGAGGGTAGCGCGCTCACCGGAGCCACGAATTTCAGGTTCTACGACGACTTCGTGATCTCCCAGATACCAGTCTGGAAGAAGAACGAGTGGACTCCCAACCAAGTTGCCACTGAGTTGGGTATTTATGGGCTGCAAGGAGCTGCGCTTACGTCCAATCCTAATTTCAAGTACTATAGCCAATTTATGGAGCAGCAAGCATTGCTGTGGGCTAAAAATGATCTTGACATCGACAATATCTTGGTTCGGCTAGAGCTGAACACAGTGCAATTAAAAGATCGCCCACAAGCTGAAAACTTCAAGTTCTTCGAGGAATTCGTGGCTGGTCTAATGAGGTCCTGGATGCAGAAAGACACACCTCTGGCCGACGTCATGGTGAAGCTGAAGCTGGATAAGTTGACTGGAAACGCGCTCTTGAGCCACCCGAACTACAAGTACTACAAAAACTACGTGAAAAACAACCTGAAAGAGTGGGCTGCCGATCTGAAATCCTATAATTTCGCTACGGAGAAGCTGGGCATGAAGAAGGGTCTGTCCGGGAACAAGCTGAAAGAACATCCGAATTATGTCTTCTTGGAGAAACTTGGAACACATGCGAACGAGTACCGAGAAAAGTTGTGGCTACAGCGACATGTCACGTCTTTTGATGCGTGGAACAGGCTTGGAGTAAGCCGAGTACATCCAACATTGCGTTTCAAGTCGAGCACGTTCCATCTCTACGAGAATTACGTCAACCTGGTGGACGATACAATGATTCAGTTGATAAACAAGGGCGAAACTAAACTGCCAAACCTGGTCAACAAAGAGGCATCTGGTCGAGAACTAAACGAGAAGGCGCTTATTTGGGCCAAAAAGGAGAGACCGGAGTGGTACGTCAAGTTTTCCTTGGGCTTGGACGGCTTGGACGAAACTGCACTGAAAGAAGCCACCAACTACAAATACTACCAGCGCTATCTACAGCACACGCACTGAAGCCGTCGTTGACGTTGAATAAAGACTGAATAAATGAAGAAGTCACGAGCCAGTAATGTTTTTTGCAGCTTTCTGAGGTACAAGCAGTTTTAATTTCTGTTTGTAGCATCTCCACCGGTCAACAAAAACTTTGACAAGAAAAACTCAACAAATTATCGAGGCTGCAGGCGTTAATACTACCCAGTGCACTTGTTTGGAAATGTGCGTTATTTTCCGTGCAGAGGTTGTAACAAGTCACTTACTACAGTAGTAATTCTGAAACTAAGTCGACGTACATTGCATGGAATATCTTGGAATATTCGGAGCTGACGTTTTACTCACTTACCGGTGCTACCTTGCACTATGGAAAGGAAAGTTGCTGACAAATATTTTTTGCACAATCATGGCTCGCGCTTGCATTTACTTCAGGTTATTATGCTATGTTCTTCGAATTTAGAAAGCGCTCGTAGAATTTTTAGTTGACTGCTCTTTTCAGTGCTACGTCATCCAGTCCATCGAAGCCCAACGAAAACTTGACGTGCCACTCCGGTCTTTTGTTAGCGATCCAGATAAGTGCTTTTTTTGGTTAGCTCTCGCACAGACGCGCTGTCACTGATCAATTTTGGCAGTTTTCTCCCTACGTAAAATGCTATCGTCAAGCAGAGTGACATACTTCTCGCTGGCCTTGAACATGTCTGAGGTTCTGCTCAACCTCACTCTTTTCCCACGCAGCGTAAGACATGACACCTTGTGTTAGCCACTCCTTTTCTCACTATGCATCCGTGTGCGTCCTCAGTTTCTCCAAGAAGATATTATTCGGGTGATGTTTCAGGAATTGCCCTCGAGAATTCTTCAAACCCAACTTGTCCTCAGAGGATCTCCGATCGGCGGCCCAGGCTTTCAAATGGATTTTGAAGTTGTTTTCGTAGAATTTGTAGTCCGGGTGCTACAACAATTCAGCTTGTCCAGCTTAAACTTAGTCATGACTTCGGTCATTTGTAATTCTTTGTCCTTCCACGACCTCATCACACCTTCCACGAACTCTTCATAGTGAGGATCAGAATGGCAACTGTTGAATAACATAGTCATCGTAGAACTTGAATTGGCTTGAGTACACGCAACATCGTCCAGCTTATCCGGTCGCAGTTCCTTCTTGACGACTGAGACCGACCTCTTGTTCTTGTGCCCGACTTGTAATTTAAACGTCAGTGATAATGCTTGGGCATTTTCTGGACTAAAAGAGTTGCTGGCTTTCGACAGAGCCCGCTTATGTGCTTTCAAAGACTGAAATTTCTCAAGTGTCTTGAGTTCTCTCCTCTCGACATCTTCTAGTTGTCTTGTCTACTTCCTGTTCATATCGAACGCTGGTCTTATCCGACTCGTCCACCCTCAGAAATCTTCGTTTCGCGTTGTCAGTGACGATGGCATTGGTAGATATCAAGGTTGCGGGCGAAGACACGGCCGACGTTTTGGTCGCCAAGTGACCATCGCTGCTAGCAAGGAAGCAAATTGACATGACGAGAATATGACACCACCGCATCTTTTTCGAAGTGATAATTTGGCTGTGCTACTAATCATGTTTTTTAAATTGGTGACCTGACAAGTCAGATGATCAATAGTAGGACTTCGGAGTCCATAGAATATATCACAGTACTGTTGTATTAGTCGGGCCGCGTTTCGCGGTCTCCTATCGACTTCCTTGAAAAGTTACACCAAGCAGCAGAACACAATATCTGTTTAATCTGACCCGTGTTGAGGTTAGGGCCCGTCACAGGGACCGCCTCTCCATCGTGCTCTCTATAAACTAATAATGAAGAGACACGGTATTTTTGACTCTAATAAATAATGTACTAAAATGTCTGGAACATTTTAGTACGATGAATGGTAGCGGCAATTCTAGACTATGTTTCTGAATGCCGCATACTAATTTCTTGTTAGTAGCCCGCTACTTTCTTAAACATTAATCTTACTTCTTCATTTACCGAGTCCACCACATGCTCTTCTTCTTTTACCAAGTCCACCACAAGCGTCTTCTCCTTCTACACTCAAGACTTCCTCTCCACTATGGCCGCCTAGACCACTCTACTTTTGTCCTCACTCCGTACTGTACTACCCTAACAACTCTGCGCAAATCATCCCTCCAACAGGTTATCAGCCCAACGCTTCGCCAGGGTACTGACGAGCTGAAAGCGGCAAGACGATGCGCCTCCAAGCCCCAAGGTTCATGAAGGAGATCGGAGAGAAAATCGCCCGACGGACACCAACTCGCGTGAGGCCACGTTGCCAACTTGGCTCCAGCCACTGTGCTGTAGCACAGCATGCGTAGTTATTCGCCATGCTGGGAGGTCATGAAACCCCCGCGCCAGCCATGGAGCTGTAGCGCCGCACGAGACACATACATTCCGTGCCACACCGGCCATTGCCGAGTTGTGAGGCCATGATGCCAGACCAGCCATAGCGCTGTACTATTGATGCTGGTTGAAAAGCCGTACTAGAAGGCCACAGTGCCTTGTGCTCTACGTACATGTACGCGTACACGTACACGTACACGTACACGTACACGTACACGTACACGTACACATACACGTACATGCATTTGATGATGTACAAGTACATGTAGTACATATTTAAGGCGAAGAACTAAATACCGCCCTCACGAACCAGCAGCATTGCTGTAGTGTCACGCCATACTGGGAGGCCAAATGCCCCACTTGCGAGCTATAAAGCTGTGCTTAAAATATTCCAGCTACAAGCTGTGTATTTACTACTAGTATATGTGTACTTAATGAGATACCATTTTAAATATGTACATCTCGAGCTACAAGGCCGAATGGCACAGCTAAAACCTCGCTTAATGCAAAGCTGCAGCAGTCTACTAAATGCAGATCTACGGCTTGTTGAGAACAGGTAATCCACTACATTTTGGACCTGTAAAATAAAAATATACCTTAAAAAAACAAGAAAGAGATAAAATGAAAATGGGCAATTGTCCATACAAACATGTGTCTCGTATTTAACCAAGTTAAGAAATACGCCCAGAAATGTATGAAACTGGGAGGCAACAACCGAAACAATTCATTCAATTCGCCAAACTTAAAAAAAAATTATTGCGGCAAAAGTTTCAAACATTTCCNAGCATAACAGTACCAAAAGAATGAGAAAAAAAAATTCAACACTTTATGACTACAAGACAAGCCTACAGAAGCCTCTGTCTACAGAAAGCAAACTATAGTTTTACTGCATCAATTCCATCTACAATGAATTCGATAGTTTGCAAAATTTATCGCTAGCGCTTGCGAAGTAAAAATAAAATTATAAACTTCGAAACGAGAAACAACTCGATGAGCCTCTAGGGAGAGAAATAACCCCAACGACGAGAGCCTGCACACTTACTGCAAATATGATGCGTACGCTACCGATGACACTGTTTGATGTTATTTATGCTTTTAAAAGCTGTAGCCTTTCTTCAAAAATATGTGAAAACTATAAGCTCTCAATAACAATAGTCAGAACAAATTGAAAATGACTGCAGCACCTATATCAACCATTTCATGAAATTGGGAGGCAATTCTATAAGACCTCAGCAGCGAAAAAACAAAAAACAAACCACACAGTGTGAAGAAATATCCACATATGAAAGAGCAAAACAATGGCAGTTTAAGAAATGAACAAAGCTAAAACGCTTACACAAATATATAAAGATAAATACGGTGATCAGGTGTATCCTCAAATGTTTCCTGAGTAGCCAACAACAGAGCGAACAGGTTTTGATCCTTAAAATTAAAGGTTTTCCTGAGGTA
>Contig_266
TATCGGGTGGATTTGGAACCAAATCATCGGCACCAACACCGTTCTTCGGCTATCAAGGCCAGTAAGGCACCAAGGCGGGCAGTAAAGCAGGACGAATCGTGCGCGTTGTGCGAGCTGTTCGACTCTTCGAGTAGTCAAGATTCCTGAAATGGAAAAAAAACAGCTCAAAAGAACCGACGGAACAGCTACAAGAGAGCAAGTTGGTAGTAAAATGGGGCGAAGTGACGGTGCAGCGTGTGGTGATCCTGGTGCTCTTTCTCATCATGCTTCTCCCCGTCTTTGACGGAGGTTACACCCAGGTGGAATATCGGTACCAAGATTATGGTCTACGCATCATCCACATGCTGGTATCTTCGGGTATGACCAAGGGTAGCGTCGCCAACTCCACGGAGTACGAGCGTCTTCTCTTTGGCTACGTCCGAGACGCTGGCATGCTCATCTACATTCAAATGACCAACGTTACCACTGGTGTGCTTATGGCGGATATTGCAGCTCTGCGGTTCCAAGATTCACCTGGTGCTCCGCACAACTTGACTGTGAATCCGTCCAATGGCTGGTCGGCGCCCAACTTGCTCCCCACGTACTCTGATGTGACGGATAAGTACCGAGACGTCGAGGTTTAATATCGTGAAAACCTATGGATGTTTCAACAAAGACTTCATCGTGCTCGACTCCGCCGACACGTCGAGTGCCTGTGTGACTATCGCCATCTTCGACACTGCGTCGTCAAGCTCGTCGTCTGCCTCCTACAATATTCTCAAGACGTTCTTCATCATCATCGTGCTGGTTGCTGCATCCACGTCTTTCATTCGAACCTCCCGCATCCTCGTGCTCGACCCCATCGAACGTATGATGGACGTCGTCAAGAAACTTGCAGATAACCCACTCGCAAGCGTGCAAACATCGGGCAACGATGCTCAGATCCGTAAAAACGCCAAGGAGCAAGGCTTCGAGACGGCGTTACTAGAGCTCACATTGTCAAAAGTCGGTCGACTTATGCAGGTGGGTTTTGGTGCTGCGGGTGCAGATATCATTGGTAAAAACATGGGTTCCGGGGACCTGGACCCCATGCTACCTGGTAAGAAGATCACTGCTATCTACGGGTTCTGCGATATCCGTCAGTTCACCGACACGACCGAGTGTCTGCAAGAAGAAGTCATGGTGTATGTGAACAAGCTGGGCGACATCATGCACACTGGCACTCACCACTACTACGGTATGGCGAACAAGAATGTCGGTGATGCCTTCTTGCTGTCCTGGAAAATTTGTGACGGTGAGTTGGCTTGCTTTTCGCGGTTCACGGATACGCCGACCGAAGAAGATCGCATCCAGGTAAACCAGTCGATTACGTGCCCCCCGAACGCTGGTGCAGGCACGAAACCACGTCGTGTCACGCCTACCGAGATGGCAGACAGCGCACTGACAGCGTTCATCAAGTGCATGATCGATCTGGACAATGCCAACACGGATGGACCGCTGACTGAGTATCTGACCAAAGATGCGGTGGTCAAGCGCTTCGGACCTGCGTTCCGCATTAAAATGGGCTTCGGAATGCATGTGGGGTGGGCAGTCGAAGGCGCCATCGGCTCGCGGTATAAGATCGACGCCACGTACATTTCTCCACACGTCGAAATGGCCGATCGATTGGAGGCCGGATCCAAGATGTTCATGACTCCGATCAACATTTCTCATTGGCTTGCAGCGCTGATCTCACCTGCAGCTCGCCGGTTCTTACGTAAAATGGACCGCATGAGTATCCGAGGTGTCGACACTCCTCTCACCGTCTACACGTTCGATGTTACTGTCATGAAAATCGGGTTTGGCACTCCAAAGATTGACCCGGCAACGGGACTTCAAACCCCCGTGGACTTTGAAAATGATCCGGAGTATCTGGAAATCCGCGAAGGTCTAGAACCAGCTTTCCTTGAAGCGGCAGGCAGTGCAGTGGAGGCGTATTTGAGCGGAGATTGGCCGAAAGCACGTCACTATCTAACTCATGCTCAACAGATCCGACCTCAGGACGGTCCTTGCAAATACCTGATGGGGGTGCTCAAGGCAAACAACTTTGAAGCACCTCGAGACTGGAAGGGATACAGCTATGTCGCCGGATATTGAGAGTACGAGAGTGAAGGCTGTGATACGCATGAATGCATGTTTTCGATTTATATAATAGCATCAACAGAAAATCGATGATTGAGAAGAAAATGCTTTTTTCAAGGGGTTTATCGTATTCGCGCTGTACAGTAGTGTTTCGAAATTTGACGACTCCAAATGATTGCATGCAAAAGTCGTCTGGTCTTCTTGCGGATACAAATTAGTATATTCAATTATTCATACTCAAATGCATATACTTTCTACTAATCGGGGCTGAAGTAGAGGTAACAGAGTTTTACTGAAAGCGAAATTAATACTGCAGTACTAGTACCAGTACCGTACCAGTATAGCTCGCCCCTACTTGTAATGGCGAACAAGTTTTGTAATGTACGGCGCACGTGTCAGAAGGATTAGACATATCTCTATATAAGTCATTCTGGGAACGTGAGCATGGAGCATTCTTGTATTAAATGAAAGCTGACGATACTTTTAATTGAGATATTGCTTGGTCGCCTTGCTGTCTGCTATTGTTTACTACCTTAGATTGTGATTGTAGATCGTAAATTCAGGATCGTTGGAGTCGCGAGCTATTCTGTGTTCTAATCAAACGGTCTGGATATAAACATAAAATCGAAAATAGCCTAGAAACGTCATTAAATGACGTAGCAGCAAACTTTGCTGCTCATATTTCCGGGAAAAAAATAATCGCAGCATGCGTAGATGTCTACTCCAAATTCTCCTACTCCTTTTAATAGCAAATAGCTAAGTTCTGTATTATAGTTTACTTATTTAAGTACTCTGGAGGCTCGCGAAAGGGTTAGTACACGATGCTCTGTGGTTCACGAAAAATATAACCAACTTTCAAGCAGTAAATGTCTTCAATTTGCTTAAACCTATTATGTCCAGATCCAGCCAAAACCTTTTTCGTAGAACGCTAGGTTAACGTATCTAGGTGGTGAGCTATCGAAGCAATCGAATGCTGACGACTCTTTTGTTACGACGGACTTGTTCCATGTCAATTCAAGTCAAGCTTAACTTCAGCAAGTTTTGGGTTGACCTCGGGCAGTTTTCCGGATGCGATTAGGTCGTCAACGTACTTAGCTCTCTTCACCAATTCGACCATCTGGGGGCGCCCGGCGAGCATTTTAATCGCATCATCGTACGAAACCTAGTGAAAGGCAGCAAGGATCTCATCAGTTAGTTTTGAAGGATATCAGTACAGCCCCGTCACGATACGTACCCACAGTCGGTAACGAAAGCTCTCGGACCAATCGTCATAGACAGTGCTGCTTCTCATGAGGTAGCCGAAGTATTTGTATTTAACTGGGTCTTTGCCTTTGGCACTGACTTCTGAGAACTTGATCTTACCCAAACCGTGTGCAAGCTGAGCATTGACCTGCAAATTTGTGGGGTTTAGTAGTAATCAACAACCGATCAAAAACTATCAAAGAGCACGACATACTCCTCCTTCTTCCATGACCTCACGCAACGCCGCCTTTTTAATTTTCTCGCCTCTATCCCAGCCTCCCTTAGGAAGCAGAAAGTCCCCTCTCGCCGGGTTCGAGCTCGATATCAATAAGATCTGACGCTCGCCTTGATCAGTTGTCCGCGTAACCACGCCGGCTGATAGCCACCGGCTTCCATCCTTTCCATAACGTTGCATGTCACGACCGACGTGGGATTCTAGAAACTTTTGAGGAGCCGTTTTCATTCCCTCAAAGTGCTTGATTTTTCTTCGCATGCCGTTTGGGGTCTTCTTATTGCCTTTAATACCATTTTTGATATCCACGATCCTCATGTTGTCGATCTTGTCCAATTGCTTCAGTGTCGAGAAGCTTAATTGGTCAGCCATGTTGTATCTCTTGGATAATTTGCTCACTAGAAACGGACGCCTCACAAATTCTCCAGCGGTTTTTGACCTTTTCGCGATCAAAGCGGCCAGATTGTTCGGAACGTTTTTTGCAGTTCCCATTAACGCTTTCATCTTTGATACGACCTCGTCCGCCTTGTCAATGGCCCCTCTGTCTTCACCTTCATGCTGACGAAGAGATCGCTGAGTTTGATTCTGACCAGCAGCTAGCGCACGAGACAGACGGTTAGCATCGTGATTGATGTTCACAATGCTTGTTGGGTCGGAGAAAGAAGAGATCGAGGCAGCAGCGCGGCTTAGAACGAAAGCGACGAAAATGATCAATTGTATCGTTTGCATCGTTAACCGACTTGACGCGTTGGGTTTTGGAGAGCAAAATGTGGAGTGAGAAGGAATGATTGGCTGTGGTGGTTGATCACCATAAACGATTGACGACCAACCAGTACAGTACGAATGCTGTCGCCTCGTGATTACATTTGGCTTTAATTCTTTCAAATATTCTTTGACGGTCGTAAACCAGAATGGCGTAAAGATTGTGACAGGTTTCTCTGAGGAGGAACGTCCAAAATTATTAATAACGATCCCTGGGCTCACGTGGTCTCTTGCGTGTCCCCGACTTTTCAGTGAGTAGGTATTAATAGTAGTAATATCAGCACCACTCAAAATGTCGGCGCCTACGTGACCGCTTGGCAGAAGAAGACCAACTTTACTTTGTCCACAAATACCGCATAATATTCTACACATTGTCAGTTCCGACACTGGCTCTTCACCAATCACAGACAAGTGTCATGAAGTAATTAGGAAAATCAGCCAGAGTATTGTTTCAACTTATCAGAGCACACCCATACGTCACTAGACAATTGTAGTGGGCTAGGGGCATGTAGCCTCATCCAGCCACTACAGTGGGCGGCAGTACTGATCTTCGGATTGGCAGTGGCAGGGTTGCTGCTGCCAACCATCGAGTGATGATTGAAGTTCAGTATTGCCGGCCCGAGCTGGCAATATATACAGGGTATGTATTGCCAAGTATACATAGTATGTATACATAGAGTACAGACAAAGAGTCAGTTAGTCAGTCTAGAACTTGCTTAGGGGAGAGCAATACACTAGGCAGAAGCTTTAGGGAGTGCCAGCTCCCCCAGTTGTGTGTTACTTCCACGACCTACTACAAAGTTAACTTTAGTGCCCGGGTCAGTGAAGAGGTTCAAGATCCAAGATGGCGTGCGGCGGACGACGAAGGTGGTGCCAACGTCATGGGGTCGGAGGGCGTGAGCGTTCCGGACACTGAGGATGCTGAGTCCGAGTGCGTCGAGGTGTCTAAGGTGTCGGAGGGCGCGATCGTCTTGGACCCAAGAACGTGAGTCCGACGGCGTGAGTACAAGGACGCTGGAGCGTTGGAAGCCGAGGACGGGGATGCCAAGGTCAAATACGTGAAGGCGTCCAACGCGCTCGTCGGGACTCAAACAACAAGCCCCGGGAAGCGTAAGAATCGGCGGGCATCTGAGGCGTGATGGTTGAGAAGCGCGAGTGTGCCGACACCGGAACATCGTGGATGCCGTCGAGGAAACAGCGTCGGGAAGGCGCGAGTGTGCCGGATGCTGGAGCGTCATACCCGGGTGGATGCTAACGTCGGGTCGTGTCGGTGCTTGGGCGCGAGTGCTCCAGGCATTTGATCATCAAGCTCGGAGGCGTCAATTGCAAGGTACGTGGTGTCAGAGAGTTCCTGACACCTGAGCATCTCACCCTGGGGAGTGGATGCTGTGGAGGTGCGTGTGTGCCTGCCACTAGAGGTCAAGAGCATGACAGTGTCTAGAAGCGCGAGTGCGTGAACATGAAAGTGCGAGACCAAGGAGAAGATCATACCACGTGGCTGGATGAGTCTTTAAGAAGAGGGACTGTAGTGGGCTAGGGGCATGTAGCCTCATCCAGCCACTACAGTGGGCGGCAGTACTGATCTTCGGATTGGCAGTGGCAGGGTTGCTGCTGCCAACCATCGAGTGATTGAAGTTCAGTATTGCCGGCCCGAGCTGGCAATATATACAGGGTATGTATTGCCAAGTATACATAGTATGTATACATAGAGTACATCAGTTAGTCAGTCTAGAACTTGCTTAGTGGAGAGCAATACACTAGGCAGAAGCTTTAGGGAGTGCCATCTCCCCCAGTTGTGTGTGACTTCCACGACCTACTACAACAATGATACAAAGTGGCACAGTCTCACTCAACTTGCGACAGTAAGCGTGTAGACTTCACAATTCCTTTCGTATTTCTAAAGACTTTGATTATTATTAATACTACGATAAATAATTCAAATGCTTTTGTATTAATACAACTGGTCGAGTATTACGGTGCTGCTCAGTACAGTTCCAATGCCATTGATTGGTACTCTTCAGCACTGTCCCATAAAATAGGCAGACCCAGTAAAAATGATCTTCTCCTTCAAGCGGCCACGCAGCGCCAACATTTTTGAGTGGTGCTGCTATTACTACTACCTACTCACTGAGAAGTCAGGGACACGCAAGAGGCCACGTGAGCCCAGGGATCGTTATTAATATTTTTGGACGTTCCTCCTTGAAAAACCCGTCACAATCTTTGCCCCCATTCTGGTTTACGACCATCACAGGATATTTTGAGGTATTGAAGCCAAATGTACACACAAGGCGACAACATTCGTACAGTCCTGTAGTTGTTGATCGCTAATTGTTTCATGATGACCAACCACCACAGCCAATTATTCGTTTTCACTCCATTAGGGGTGCTCATAATGTAATTATTAAAACAATTAATTGAGATCTTAAATTTAATTATTAATTGGTAGTACAAAATTTAAGCTTATAAGTTTCCCCAATTTTTACAGTAGCAGACACAGTAAAAAATTGTTTTTTACTGTGCTACTCACCTCAAGCCTTGACAATCATAGTTTAAAGCCGAGAAGGAAGCTAACAAGACGCTGAATCCATCCATCCACGCATACTAGCGCATTAGTCATTCTGCAATTTACCATGCCCCTCGAAACTCGCATTCTTGTCCGCACTCTCGCGACTCAGGAGACGCCTGGGTTGTACAGCTGTAACAACTGCTCCAAGACGATCAAGTCCGTTAGCGGCTACACTAATGTGATTAACCATCTCAAGCGCTACCACCCTACCTACGCAACCGACGCCGAAGCTGCCCTTCGGACACAGAACCTTTTGTCGCTGCGGCTTGTTGATCAAGCCACCACCGATATGTTTCGTTGGATTGAGTGGACGGTGATGGATTGTCTACCCCTAACGTTTTGTGAGCGGGAAATTGTTCGTCAAAACGCCAAGCTTCCTCGCACTTGCGCCAGAGCGCTAAAGCTGTATCTGGATGGAATGGTGCTCGCCGTTGTGCCGTCCATCGTTAAGATTTTGCCTACGCGGTTTGGTATCGTCCTGGACGGATGGACAAGTGGTGGACGACACTTTATTGCGATCTACGCTGTTTTCGAGTGATAAGGACAGTATTGAAGTCCCCCGAAAGAGTGACTACCAAGATGACCTGGAGTGCCACTCACGCCGGTTTATTTTGCTGGCGTTTAGCCCAATGGAGGATGAGGGTGATTTAAGCGCTCAAAGTCTGTTTGACTTTATCGCGGACACCTTGAGCCGCTACAAGCAGCCATGGGAGTCGGTAGCCTTCATGGTTGGTGACAATTGCAGTGTAAATCAGTGTATTGGCCGTCGGGTTGGAGCTA
>Contig_267
ACTCCCAAATTCGCTCAAGATTGAGGATCGTCTTGAAGCGTTGCGTAATAAATCGACATGCTGTTGGAGAACAGTTTTTCATCAAAATATGAAGTGCTTCTGCGCCAACGAGAATCGGTGTCTTGGTAATTTGGGGGACGAAGTCGAGTACAGATGGACGCCCGACAAGGTACATACCATTACTGTGCCACGTACTTAAGAGGAGCTTCACATCTTTATTGGGCTGACCGGATACGTACAGTGCTCGTGCCTCGTCTACGCGTCGCTTGGGGCTAGTATGGTCACGCTTTAAAGAAGAAGAGCAAATGCAGTGCGAAACTACACTTCAGCGATGAGCAAACCGAAGAGCTTCAAGGAGCTGAAACAACGGCTGTGTCGCCCACCTGTGTAACACTTGCTGGACTTCAGCCAGCCTATTCGCTTGCGCACGAACGCAAGTAAGTTCGCAGCTGAAGGGGTACTATGTCAAGTGGCTGGCGAATTTGAGCGTCCCACCGCCTACACCGGTCGGTAGATGAGGTCTAATGAGCTCAACTATCCCCCTAAACAACAGGAGCTAATAGCGATGGTAAACGCGGTAGCAGCTTTGCATCTACTGTCTGGACATCCTCCAACTGTTGAAACAGACAACAAAACCCGGAAGGGATCTTTGCTAAAACAAATGGCGGATCGAAGGCTCACACGATGGTATGACATCCTCCTAGGGCTATCAGCATTCTCTTATCTTCCTGGAGCACAGAGCGACAGCGCCGTCGCGATCAGTCGGCGACAAAGACTTGCAGCGAGATACGAAGTATTTCCACGTCTTACATTTTACCTGCTTCAATGATACCTTGCATACGTATAACGGAAGGCAAGACGAACAGCGAATTAGTAGTCGCACTATAGAAGGCGTACAAGAAGGATCGAGGCATTCAATCTCTCCTTGAAGCCGTCAAGCATCGCACTGGGAAATCGAGCTTTCGAGTGAAGCACCGATTTCGGTGCTTCTCCGAATCCAACGGGCTAATGTGGTATCAATCACCAACCGATGTTGTGCCTCGTTGAGCTGTCCCGAGCGATACCATGCTTTGTCAAACGATAATCAGCTAGTGTCACGACTCCAACTACGGTGGACACCCAGGTGACCACCGGACGTACTTGACGCTAGCGAGGCCTTGGTATTGGTCCTAGATGTTGAAGTCGATGAGCGGCTGCAAGTCCATGTCAACGTAACAAACCGCGATGACAAAACCGCCGGGCTTCTGGAGTCGCTGAGATTTCGGATGAGTGTTGGACTTACCACGAACGAAGCATGCGATTCGCTACGCGCGCAGCCTAAACGGGAGCCAAGACCAATTGGGATGCGCTTTGCCTTAGCTTCAAGAATACCGGCCGTGATCGAATCGAAAAGGACGCACCAAGCTGCATGGTCGTTCCCTCCGACAGCAAGCGATTGCGCACACTTTCAACATTAATAAGTGCTTGTAAACAGGCCACCGATAATACAACTGCAATGAGATTCTTGCTTTTTAGGGAATTCAGTACTTACAGGACAATATTTGGTATTTGCAAATACGTAATTTCTTCGATAAGAGCCATATCACACCACTACTTCCAAAATACATTGCTGGTTGGTGAAGGGGCTGTCAATAACATAGTGGACTGGATAATGGGGAGGACTGAGCTGGATGCTCCCAAGGACTTGCCAACCAACCAAGCAGTGGTTGGTACTCAGTTTCGCTTTGCTCGGATTGAGTAGTTTTGTGAAGCCTGGACTACAAATAATTCATGAGGATTCTGAAAATATAATTCTGAATTTTAGGTTCACAACTGAAAAAAAGATTATTCCACACAAATATTGCCACTTTATTTTCGCTGCAATGTATTATTCGGAAGGCCTGCTTTAAAGACCCCATTAACTTTTTGTGGTCGTTTGTTGATGGCACCAGGTCCTTCTACAAGTTAAATCGCCAGACTTATATTTTTCCCACGTAGAGTCCGATGACAGCAGCAAATTGCATGGTGCCATGACCACGTAGGGTTCGATGACAGCAGCAAAATGCATGGTGCCGTATATGCCCAGCCGTCGTACATAATGCCGAACAGGATGCTAATCGCTTCGGCGATCACGACACCCTACTTTGTAGCAACTGTAATATCTCTACTTTGACAGCTTTTGAGTCGGTCGATCACCACTTAGATTTCCTTGTAAGCTCGTCGTCGACTCCGCAAAGCGGCATGCCCCGCACGATCACCCACCCGGGCCTCTAGTAGCAATGATAGATTTCCTAATTTGCGAAAACAAAAGTTTGAAGGGGGCGCTCGGTACCGTGGCTGTGCGATGCGTACTGCGCGCGGGAGTCATCGTGACGGCTTAGCAGGAACACGAGCTTAGAATCGCCTGCACCGGGTGGCTACTTGCAGTGAGCAAGGCAAATCTCTTAGCAATGGGCTCCTTCGTCGTGAGGCTAGAAGAAGAAATCACAGGAGCCACTCTTTTATTTCAATGTCGTAGCTTCGAAAATTGCGATGTAAGTGATAGCATTTAGAATTGGCTGCGAAGTTTGCGTTGAGCTTGGTGAGCCACTCGCTTTTGCTAAACACTCAGTGCCAAACCGTCAGAAAGGGCCGTTTTGTTTTGAGCTGAACAGGTCACGCAAAAGTAACCTGGTCTGGCTGGATATTTAGCCTGATGTTGGTTGGCAATAACGAAGCGGTGCAAAGAAGCTCTGGAGCTAGAGGAACTAGAGAGTTGGACTGATAGTAAAAATTAAAATTAGTTGCTGTAAAATATTATTATTTCGTGAAACTTACCGGTAATGCGAAAAATACTAATATTATTTATTTCTTTTTTAGATATTAAAAAAATTGTCAATAGTATTTTATGAGTGCTCGTTTTTTAGATGTCAATTCTCAACGAAAAGTGCGAAAAGGATGTGAGAGGAACTGACCTGTTCTCGCAGACCTCTGACCTCATTTATCGAGTTGCTGGGAGGTCTTCGCTACTACCACATGAGCGTGACCGTAGCACTACCAAGATAAGTTATTATACTGTCCAGTAAATTTTACTGACGGGTAAACGCCCCGCACTAGGAAGCACTACAACCAACAAGGATAATACTCGATCTCGGTAATTTCTTCCGGAAGTAAACGTATAAAAGGAAGCGGCATTCTTTCGACAATGCACAATACATTGTACCTGTACAAACATGTACATTCAGTGCCAATACAGGAATACAAACACGTAAACTACATGTATATAGATATCTCTATAATAGATTACGAACACGTAAAATGACCAACCGTACATGCAGCACAACGTGTCGAAGCAATCCGAACTGCGATCGTCAAACAATTTTTAAACTCCCAGACACTCCAACCAACTTGCGCGCCAAAGACTATCGCACCAAAACTTTCGTCGACCTCATGCGAGTACTACAGTTGATCTATGTCGCTGCACTCGTATTACGCTGCGCTGCTGTTAAGACCGCTACCAAGCCCCACACGACCAGCACAGTGAAAATCAACTCGGAAGCGGATGCTGTGTCGCGCGTGTTAGCTACGCAAACCACGCGATCTCTCCGACAGTTTGATCAAGAGAAGCTGGCTGAAGATGATGACGAAGATGAAGAGAGAGGCTTCAGTATCTCAGGTCCAGTGGAGACAATTGTGACAAAAGCGCGAACTGGATTGAAATCAGTGCTCACTAAGATATCTATTGAGCGCGTACTGTTAGCGAGCCAACTGTCAGAAAGGTACCCATACGCTCAAGGTTTGAGTCTCTCGACGCTGAAGCAGTTGGCCACCATCGAGAAATTGAGGAAGATCGATATCGAAAAGGGCATCAAGGGCTCCAAGTTGACGCCTGGTAGCATGCGTAGGAGTATGGAGAAATTTCCAGGTATGAGCACGGTTCCTAGACAGTTTCTCGAGTCCCATGTGGGCCGTAAAGGTCAGCGCTTTGGTAGAGATGGCAGTCGGTTGCTATCCGCGGGGGTTGTTACACGTGTTAATGAGAAGGGAGAACATCAGATGCTTCTGATTTCGAGCTCGAACCCGAAAAAAAGTGACTTTCTACCTCCTAAAGGTGGTTGGGACAAGGGTGAGAGCATTAAGAAGGCAGCGTTGCGTGAAGTCATGGGTACGTCCACTTTTGTCAGCTTAGGTGTTGATATAAGTATAGCTTACTCGTGATTGTGCAGGTGAGTGCTCAGCTTGCGCATGGTCTGGGCAAGGTGAAATTCCAGGACGCTGAAAATAAATACACCTACTTCGCGTACCTGATGAGAAGCAACAAGATCTATGACGATTGGTCGGAAAGCACTCGCTACCGCTTATGGGTACGTGCTTCTTCTTGTGATTCTGTTTAGCTTTTTTGCTGGACTGAGTGTGATTCTTGTCTAATAATTTATTAGGTTCCGATGGACGACGCGCTTAAAATGCTTGCTGGGCGCCCCCAGTTGGCCGAGGTTGTGAAAAGAGCGAAAATCGTTGAAGGCAAAATCGCTTCTGGAAAAATGCCGGTGGTAAATCCTAAGCTTGCTAAGGACAAGCTTGGCTAAGAAGTCGCGGGGCGGAAGAGCTACAGCGATGACCTTAGGTACTTGATGACGCTTACCAACGAATACACCTTCATAAAATCATTAGTTTTACTGGCAATATTATAGAAGTAAGAGGTTTGTTAGATACTCACACCAACCCGCAACCTTTGACGCTAAATTAGATGCCACCATACCACACCAACCGCCGTCGCTTTCTCCAACATCACAGACTGTAATATGAAGCTCCTTTCTGTTTAAATGTCCGGGTTATGCAGTTTTATTCCTGCTGCTCAACTTCAAAATGACAAATTCTGAACTATTAATAAAAATTTTAAATGGGAAATTACTGTTAATAGCTCAGAATTTGTCATTTTAAAGTAGAAATGGTGTCAAAACGGTTCCCATTGGGGCGGGAGATTTATCGTGCCACGCTATCACAGTAGTTTTCGTTTGCTTTTCTTTTCATTTTAAGCGTGACACAAAACCCGTCGATCAAGTTAAACTCTTGGGTAGCGACCTCGCTATCCTCCTCTTAGGGCTCTTTATTCCTCTTTATCGTGCAGCGGCGCTGGTGGACCCGAAGTCGAACATGTAAGTTAAGTTTAACCCCTCTCTCTGTTACCGCAAAATGAGCCCGTGAACCACTAATTTTACGTCATAACTTACGGCGTAGCTTTTACCAGCGCGTTTGTATGGTGCTGTATCTTCCACTTGCCTATCCAAAACGATGGGAGGTATACGTTCTCAAAGGTTTTGACACGCTACGTCGTATATCATACGACGTAAGGATGACACAAACGACACGGACACCGACACTTACGACTTTGTAAGAGTGAACATAAAAATTAAAACGGGAAGACGCAAGCGAATGCACACATAAAGCAGGGCTTTTCGATGACTGACATGCTAAAAGAGGAACAGACACAGAGCATATGGTAAAGGACGTTCCATTTATGAAGCAATGAACACACTCATCGTCAGGGGGGATAACTAAGGAGGGCCTCCAGCTGGGAGGTCCCTCACATAAAAATAAACAAAAACAGAATAAAAGTATTCTTTTCGTCGACAACGGCAAAAAATAGATTTGCCGTTGCCGACGAAAACAACTTTTATTTTAATTACGGCAAATCCATTTTTTTGGCAGTTACCGACAGAAAAAGCAACAACTATTTATAAACAAACAACAGTATCCTTAGTTGTCCTCATCGTCTGGCGCTCCTTCGCATTCACGGTTCGGCCTCCTCGTCAGCACCCTCATTGTCTTCGCGGAGAATCTCACGACGAGTCTTCTTGCGGACGCCGACGGTTTTGGGAGCGCGGCGCAGCACGACTCGCTTGCCAAGGTGTGCTGAAATCCTGTCACCGCACGCGAAGTCCTCGTCCCACACTTGGAAGCAAGTCTTGTCGCCACTTCTGCGCGCCTTGCCACACAGGTAGAACTTGGCGTCGCCGTTGGAGCAGTCCGGGCAGTAGTAGGTCGTCTGGAACGACTTTTTGAGCTCGCCTCGATACAGCGAGCACACCTTGCACGACCGCTGACGCCTCTTCTGGATGCCGCCCCTCACAGTCACCCAGTCGTTGAACTGCACGAGCGTGTGCCCGGAGAATGCAGGGCGCCGTCGCTTGCGTGCTGCTGGCGACGGAGTGGGGGCTGCCATGAAGTCTTCGTCCTTGAGCTGTAGCAGCGGCTTGTGCAGCATGCTCAACCACTCGTATCGCTTCATGGGCGTCTCGCCGGCGAGCCGACTGGCCTCTTTATGCGTGAGGTACGCGTTGACGAGCGCCAGGTCCAGTAGTCCGAGGAAAAGACTCTTATAATACTTGCGGAACCTGAAGGAGAGCTGGATGGAGGACTGGAGGCGGAGCTGGTCATGCACGTCGACTCCTCCCATCCAGCGCTGGTAATCCGTCACCAACTTCGGGCACTTGAACATCGAAGTCCCGAGCCATTTCAGGTTCCGCTGGATCCTGTCCTCTGCCATGGACACACCTGTCGCGAGGTAGTGGACCGGCTTCCGGTCCCACCAGAGGCACGAAACCAGGGTCGGCACTGCCGTCGATCTTGCGAACTTGAAGGATCCACGCTCGATGCGCCTTGGTCGCGTCTTATGCTCCGCTACGATGTCGCGGTTGAAGCCCAGGCGGTTCGTCATGATCGTACCGATCACGTAGATTGACATAGAGAGAGGYTGGATGGCGAGGGCTACGGACGAATAGAAGCGGTCGATGACCACAACCCGGAAGCCACGATGCCCAGCTAGAACAGTGCTCAGGTTGCGGATGACTGCCGCAGCGCCCGTCTTACGGTCATATGCCTGCGCAGCAGACTCGCTGGCTTGGCGTTTTCCGACATAGATCTCAAACCTGAAAGATACGACATTGAGAGCACGGTCAAAATCATAAAGTCATAACTTACGACCTAGCAAATCATCCAAAAAAACATTCGTCGCTTACCGGTGGCAGTACGCAGTCAACGAGTCGCATGTCATAAACATCTTGGTCCCGTAGCGGTGAGGCTTGTCTGGCATGAACATCCTGGTCGTGTTGCGTCTGGATGTCGCCGGCAAGACACCTACGTCAAACGAGATGATGTTCGGCGGCTTCCACGCAGGAATCGTTCCTGCAGTACATCAACAACGTCACGGATCTTCCACAGCTTGTCTTGACGGTTCGGGCTGTCATTGTTCGCGAAGTGTAGATCGCGCAGGATCGACGTGCAGCGGCTCCGGCTCATGTACTTGCCGAACGCACCTGCACTTAAAGCACCATCGTCGGTCATTGCCCAGTGCTGCGAAAAGCGTCGGGTGGGGCTCAACATATGAGCCACGAGAAGCCCAATTACGCACAAGATCTCGCGCGGTGAGTAGTCGTTCTCCCGACGAATACGGCGTCGAAGCTCACGAAGTGTACGCATGTTCTCCGTTCTGGACGTCCGCGATCGTTCATAACGCGCTCGATGGTCCACCGTCTGCCTTTTCATCCGGTTCGTCTCTTTGGTGATCCGCATCCACAGGCGCTTCGGTAGGATATAAAACATCAATTCAAGAGGTGATTCTTTCTTCGAGCAAAGTTCTGGTGTTGGATGGGCGGTCTCCTGCACCAATC
>Contig_268
GTGGTGTAAATGCGCAGACTCCGCATTTTCTTCCATGCGGATGCTCCCCGGTGCAGCACGAGGCCATCTTCAGTTGACACTGCGCACTGAACTTGCAAGTTCTTGCCCTACGAGGGGAGACGCTTGACGACAGCGCGCTCTTCTTTCACAGCGCGTCCATGCGAGCGCATACAAAAAAAGATTGTAAATCGTTTCGTCGTAATACACAATCTAGTCGCTGCCCACAATGCCTTTAATAAGCTGTTCCGCAAACGTCAACAACTCGCTCGCTATGTCGCTCTAACGAGAGCGTGCAGTCTTCTTTCAGGGATGACTCCATCGCAATGATCATTTGATCTGTGCACTTTGTTGAGGCGTCGCGCACACCGCCGCGCACCTAGATGGAGTAAGATCGCCAGACTTGCAGAGACGATAGGCTGCAGAGCGCAGCATTCCGCTGTGCATGGCGACTGTAAGCCAAACTTCCCCATCTACGTAAGTGCTCAGAGCGCATCGGTGCGCCTTCTCCGTGGCAGTACGCTGCGGCTTTGGAGAGAGAGCAGCGGCGACGCAGCGATATGACGACGTGGTGGTTGAGGCATGTGCTATATTTGATCGTCTTTGAAAAGGAGTTTTTTTCATAATGAACGTGTAAGTGAAATAAATGTCGNTTTTTTTTTACTGGTTTAGGTAATATACTCCCCGACTCTCGCGCGCCCCGGATAACTCTGGTGGGCGTCCCAGTTTGGACTGGAATTGGTGTAGTTTGAATTAGAACCCAAGCTAAACTTACTTATAAATCCATCAGTCTTACATCTACTCTTGTAAGTAGCAAACCGGTCTCTCTGAGGCCGAGAATTAACGTTCACTCGGGTAGTAAATATCCTTAAGCACTTCCTCTGTGCAAGGTGCTGTGTGAATCCGTCACAGCCAGGGCTGCCCTCGCCGACTCAACTCTCGGGCCGGCACCGCGCTCGCGTACCGCCTATCGACTTGACTCATCGAGTCCGACGATAACTGTGAATGGGCTGATCTTTTGCCCCATGACCTGTACGTATAAGGAAAGCAATAAATACCGGCAATCACTGGAGGGCATTCTACGAACTTTGCAGCGTGATACAGTATCACTGGTTTCCACAGACAAAAGTCGATTTAATTCGTAGTAAACGTTTCAAAACATATATGCTATTTTCAGATTTACCCACACTATCTCACATCTAGTACCACATGAATACCACCATAAGCTTTATTGTGGGAAATGTGAGAACCACCATTAAAGATGTCTCCGTGGTAATAAACAGTGTTCATTAGAGGTCACGTACCTGGAACAATTTACTGAAGTAACGCCTGTCACCCACCTGTTTTTCAGAATTCGTTTTTCTGTTTATTCAGCCGCTTCTTTTGCAGCGATATTGCGAATGGATCACATAACGCAAGCAATTTAGCCCACTTTCGCCGGCTTGTACTACCGTACTTATAATTGATGAGGGAGCTGTGTGTCCTTTGCTCGCTCATCAAATTATTGCACCTCTAAATAGTCATACTTTATTACGCCGATTTCAACTGAAGAAAGTTGGTACAATAGAGTAGCATCGTATGGTGTCTTGCTGGTGCGTTGGGCATAGCTCATTGACTGTTAGTAAAGCTGATCACTTGAAAGGACTAGTCATCCTAAAGTAGAGACCGAAGCACAAAAAGACTAGCAACGGAATGGGTGGTAGTCTCGGATATTGATGATCATTAGGTCACTAACAGAACACAATATACCTAACTTGAAATTGAAATTGAATTGATCACTTGAAAGCAGCAGAAGGAATGAAATATAACGTCCGCAGCTCGAGTTTGATGCACTAAACATTAGTGTTATTACGAAGTACAATGGTAAAACTCAAGGCTTGAGTTTCGGCCGACATAGCAGTGTAATATAAATTTCTGGGTAGTACGATTGTTGTTAGTGGAGATGTACGCTTGCCTATGCCTTGCTTCCGCCAACAGCGTATCATACATGTACAGACCTCTGTAGACCTACGTATCAAACATGATCACTTTTGGAAAAACTAGTGTACCTAAACATACCCTTAGTTAGGAATACAAGTCTTATCCGGAGCTCAGGATTTTGCCAGTGATCTGCACTACCCGCCAGAGGAGAGACTCTACTGTGTCTGAACTGAGGACACTGTCGGTCAGCTTTCGATTTCTTGTTCAGGACACCGTAAGACCAAATATGCGTCTAACTTACGCTCTGTTGGCAACTGGAATAGTGCTCTTTGCCGACACCGACATCGTCTCAGCAGCCAGGGAGACCACCGAGAACTCACCGATAGACGCCCCACTCGTGGTCCACTCGCCACATTTCCAAAGAGAAGACGATTTTGGCAAGAGATTCCTGCGAAACACGGTTCAAACTAACGATGGAGCTGAAGATTCAGAGGAAAAGATGTTTGCTCCAATGATTAATGGGCTTCTCGGAAAGGTGGGGTCTGTTGTCGAGACCGGCGGACCCAGCGCGGTTAGGGAGGCTATGAAGCTGGAGCAGTACCAGCAATGGTTGAGGGCTGGATTGACGCCGCGGCGTGTCCAAAGTCAAGTGAGCGCCGCCCTGGGTGTGAACAAGAAGTCGTCGCAGGCACTTGGCTATATTCTGAGAAGCAAGGATTCCGACCAGTACCTTAAGTTCATGGTTGACTATCGGGGGCGAAAACCAGGAAGTAAAATTCCAAAGCCGGCGTCACAGATGGAGAAATATGAGCTGTGGTTGTATGCTGGATTAACGCCGTCCCAGGTGCAGAGTGCAGTGAACGCCCTCAGTGCGAAGAGAACGCCGCTACAGGGGCTTGGCTATGTTCTGAGAAGCAGGGATTCCGACCAATATCTCAAGTTTATTGTTGATTTCCAACTACATCAGCCAGGGACTAAAATTCCAAAGCCTGCGTCACAAATGCAGAAGTACGAATTGTGGCATTATGCAGGATTAACGCCGTCCCAAGTTCGAGTGGAGGTCCTGAAGAAAGACCCGTCTCAGCCACTTCGTACTATCCTGATGCGCAAGGATTCCGAGCAGTATCTCAAGTTCGCTGTCAACTACAAGAGAAACCAGCCTGGGAGCAAGATCTCGAAGCCGGTGTCTGAGATGGAGAAATCCGAACTGTGGCTCCATGCTGGATTGAAGTGCGTGTGTTTATCCTGCAGAAAACGCAAAGGGGTGTTAAGAAAGATAAGGACTTCTCCAAGTTTATGACCGCGTACAACCGGCAGATCCGGAACGTACCAGCAAAATCCTGAAAGGGTTATATTTTACACAGTATTATCCATGAAAAACTTTAGAGCTGAAGTTTTAATGGAAGGAAAATCGAGTTTTTTTGAACTCAGAGATCGACTCTATTAATATGCTTCATACATCCGATTGTTCTTTAGTCACACTGTGATGGTATCAAAAGTCACGCCTGCCACGGATACGTCGCTCACGGAGGTCAGATGCCCTTCACCCACTACCAACGATGCTGCTGTACATTACTCGATGGCGAAGCACCGACTATCCGCAAGCTCGAAGAAGCGGCCGCGAGCGCAAATTGAGAATGGGCCACCCAGTGAGGCATTGAGGAGACGAAAAGCGACACTTTTTGCAGCGGTAGCAGCCAGGCGACTGAATGCAAGGAACCCTCTGAGTCTCAATGAAGAAGTTGGGGAAGAGTATATGCGTCGATTACGCGCTCTCTTTAATGCTTGTGACGCTGACGACGATGGCGCAATAATGACGAACGAGTTGTCTGTCTTCTTGGAACTCATGGGAATCACCACAGCGGAATCTCCAGTGCTTGGAATATCAACAAGCGATCTAAGAGATCAGACTATAACCTACGACTCATTCTTGGAAAGGTATCGACATGTTATTGTACGGTGTTCGCAAGAGCGAAGAGCACTCCCTTCCACAAGATTTGTGGCTCGATGTAAGGCGCTGAAAAACGCATACAATCGCTGCGATACCGACGGCAGTCACGAGATCTCATCAACCGAGCTGGAAATCGCACTACAGAAGCTTGGGCTCGTTTTTAGTGATGAAGAACTTGATGCGATTTGGGTGCGACTGGACCCCAATGGTGACGGGCGCATCGAATGGAGCGACTTTTTGTATGCGGCGTGGCAGGACTCACGGGGTGATCAGCGAACCGGCACTTCCGAATTGCACAAGTATTTTTCCGTTGATCTCTTTACTGAGTTACCGTCTTTTATACATACTTCGGCTGATAGACAACAGCGACGACCAACGCGCAAGCGCTTGAAACGGGGGCCCAAAGCCCCCGAAGCCGACGAGACGGCCAACGAATCGTCGAATAGTTATATTTCTCGAATGGAACGTATAGGTGTCGAGTACCTCACGCGTGTGTCAAAGGAACGTGTGAAACGGGTGAAGCGAGTGACGCTTGCGGTCAGTCTGTCTGCTCGTTTTGGAACATGGGCACGAGCTTCACAGACTCTGCCCGTAGATGAACAATACGCTGTCGCGCCTCCTCAATCTCTCTTGGTTTCCGCTAAGAGAAAGCCTACTTTCCATGGTGGTCTGCATCTTCAAAATCAGGAAAACATACCTGATCGTCGATATGGCTTCTCTCCTGAGGTTATGTGTCAGCTTCGCAACATCGAATGGTCAGGAACAACGCTGGGTTTCTTGATAGGACTCTCGTGTGGACTCGTTTCTATGGGCATAGAGAGTTTGTTACCTTCTCATCTTGCGGGCGATGAAGTGTGGGGCTTGAATGGCCACGTGTTGCTCATCAATATCGCTGTGTCACTGCTTGAAGTGACGTTGCTCTATACGATGGCTGTGGCTTGCGCGTTCAGACTGACTGTTAGTGCCGGTCTCATCTTATACCCTCTAGACCATGAGCGTGAGTTTCTCGCTCGCGCCGTCGCACGCGCAGCTTTACAAGTTGGACATCGTAAAGATACGCTTTTTGGAATGGACCCAATGCGTGGATCTCCGCGACTCGTGTTGCTGATGACTTATCTCGTGTTTAAAAGCAAACGGTATGTGGTTAAATTCCTATTCAAGCTCTTTATTAAGCGTGTTCTGTGGCGCGCTGCCGCACGCTCCGCGCTGAACGCTACTGTACTTCCGATCCAAGGTCTCTTAAATGCCTGGACAATACGACGTGTGCTGCGGAACTGCCGAATTAATATCGTTGGACCACCATGCGCGATCGAGGCCCTCGAGAGCTTTCTGTTGGAGGACGCGTGCTTCAAACCAGCTCAGCGAGTCGACTACATGCGTATCATGGGATGCTGTCTCGTGTGTAAGCGGATGGTACACCCGAACATGGAGATTATGGTAGAACATTTGCGACACCGTTGGATCAACGCAGACGCGTGGCCCGTAAGCGACGACGGCTGCACGTGTCTGCAAGAGTCCTCGGAACGATGTCCAGCCCACGTACTGGACGACATCGACGTCTTAATTACCGACCTTCGTTTATTAGGCAACAGCAATCCAGCGGCACCATCCGTCTCACCAACTGCTTCAGCGTCATCGTTGCTCTTGCTCTCGTCGTACCACCTTCGCAACCTCTTTTTCCTGCTCATCGTGTCGCTTGTCATCGACGGCAGCTTGGACTGGGGGGAGCGACGTTTCTACGTGCGCATATGTGAGGCGGCGGGTGTGGAGAATCACTGGAGCGGCGTACTCAAGCTGAAGGAGGCGTTCGTGCACGGACAAGGCTTGGATGTGGAGGCCATCTTCTCGCTGGTACAATTCGAGAAGGATGTGGAGATGCACTACAGCACCGAGGAATCGTACAGCGTACCGTGGCGCGAATCTGTGTCGTACCTAAGCAACCGCGTGGCGCGACTCCTGTCGTGTTGAGGGTGACCTTTCGCTATACAATATAGGAGGTTAAATATATTTTCTGAGAGGTAATTACAGATTTTACTGCATAAGTATCGGTTTGTCGATAATTCAGATGCTGCGGTGAAGCGCCACGGTAGTCGTACGTGCTGGCAGGATCTCGTGATCTTTGCTGTACCGATTGACGTCAATTGAGGGCTCAGTAAGATTCATCGATACTGCCACGACTCTCCTCTGCGATTCTCGAGGTCTAAAACGGTTTTCGTTTTAACCTTCGAATTACACATAGAGCTCGAAGACGAAGCAGCCAACGCGCTGAGACAGCACCAGCGATTTCCTATCTACTATTAACAAGGTTGAAAGAGGTGGAAACAATACGTGTATCAAATTCTTCATGTGAAGCGCCTTCATTGATAACTTTACCCATTATCCAGTAGCCTGCTTCATGTGGACAGAGGCTCATTCCGGGCGAATGCAAATTCTTAGCGTTCTGGATGTGCTACGCGCTTTCCGTGTTGCATGTGGGGTTCATGCGGTGTCTGACCGTAAAGCTCAACACTTTGTTGCATTGAGCAGTTGCTTGCACATACTACATTGAATTGTAAACCCGATACAGAAGTCCCTCAATAAGCGTAGGGGGCAATCTGATAAATTTTTATAGGAAAAGCACAGATACATGTATCTACTGTAGTGATCTGTCAAATATACCTTCAATCTATGGGATTCGTCATAAAGGGGTACAGTATATGAGGTGCAAGCTACGCTACGCGGTACATGTATGTGTATCACGCTGTTTGATTTTCTTAAATTTTTAAAAGTATTACGTACAGGTTGTTTGCTGTGAGGATTTGTCCAGTGCGCCTGACCTCGCTCGAGGCGTCTAAGCTTGCTTTTCGCTGTCGGACTCAGTTGAAGCAGCAACACTGGAATGATACCAGCAATCCGTGTTGGAGTCGATATGCCATCGTACACACGGCTTTGCTCGCGGCATGATGAGTGCGTTAAGCCATGTCCGAATTGGTCGATTAGACTTGGCATCCTATCGATGGGAAGCATGTGCATTTTGCGTCACAAGCTACGCCTGACCTTGAGGAGACCAATCGACACGTTTGGAAGAGCATGTACATGGCACGGTCTTCCCATTCCAGTCGCATGACAGAACTGGCGTCAGCTATTAGAACAAAAGCGTATCGAAAGCTAGTCGGGCTCCAACGAACAGAGCTCTT
>Contig_269
GGGGTGTTTGCGGTTGTAGTGTCCGCGTATTATTCGTGCAGTGAAGAGCGCCAACTTTCGTATGATCAAATGGCTCGAATACTGACCGGAACGCTGGATCGGAACCCTTCCAGTAGTTCCATCTCGACGTTAGTGGAGTCGACAGCAGCCAATGAGTACGCGAGTATCGACGACGACAGACTGGAGCTCAGTAGCAAGCATGCATTATTCTTTCTAGTAGGATCGTCGTGTCTGCTGCTGCTACTGTACTACGTGCATCTGGCTCTGATTCTGAGCGTATTATTCGCTCTAGCTGCGAGTGCAGCACTCTCCCATGTGTTCACGCTCCCTCTAGTGGCGAAGACGGTGTCTCCAAATAGTGGGAATTGTCAGTTTCTTGTACTGCTTTTAGTGATGTTGACGGCTCCAGCGTTGGCTGTGTGCTGGTTTCTGGCTCGATCTCAGGCGTGGGTTTGGCCGATCCAGGACTTCATGGCGCTGACAGTCGGTCTCGTATTCATCGACGTCGTCCGGCTTCCGAATCTTCGAGTGGCTACAAGTTTACTGACCGCAGCATTCATCTACGACGTGTTCTTCGTCTACATTTCGCCGCTAATTTTCGGCTCTAATGTCATGGTAGATGTGGCGTCTGGAGGTGCGAGTACGCGGTTAAGTGCGGTTGCAGATGGCGAGGAGGTTACTGTGCAGCCGACACCGATGGTGTTGAGTGTCCCACTGGTATTCTCAGTGTATGGAGGTGAGGCGTTATTAGGACTGGGAGATATCATAATCCCTGGCCTTCTAGTCGCGTTTTGTATTCGATACGATTATTATTGTGGACGGCCATTGTCACGTGGGTACTTTTGTATGGCAACGTGTGCGTATGCGCTCGGCTTAATGGCTGCCAATATCATGGCTGTTGTTCTTCGAGACGTTGTGGCTGGACAGCCTGCTCTTATGTACATTGTACCTATGATGCTGCTTACTGTGCTGGGGCTAGCAAGGATAAATGGCGAACTTGGAGTCATGTGGAATGATCCGACGTGCCTTCGAGCTCCAAGATGCCAGACTTTCGCGTTTGAAGAATCTGAATTAGAAGTAGGAGAGCAACTAGGAGAGCAGCGACCGCTTCTCTCTGAAAGTTAATAAATTGACGAAAAAGTTTTTTATCTTTGAAAATAAAACGGGAGGTCGGATCGGCCGAAGTTTGCACGTGGTGTATCCATTAGTTGCTCCGACATGATGAGGCGCATAAGCGACTCTCCCGAAGATTTACTGAAGGACATTAATGTAGCCGGAAGATAGTGCATGACAACCAAGGTGACGCCATTGGCCAGAGAGGCAGGAAATTGCGTCTTGTATTTGTCGCTGGACTAGGACAATGACATTCCCAACGCCTTCGGATTTTCCAGTGCAGGGCTATCTGTCCACACAACAGCGGCGCCAAAAGAGAGACCTTAAAAAACCTTGGGGAAATTACCACTGTAGCGATCAGTGATGGGCATAAGTGATCATATTGAATTACTTGTGAATGCCTATTACAGTAATAACGCTGCGACACGTCGTGTAAACACCTGCAAATATGCAGACATATTACAAATCACGAACAACGATTACACTGAGCTACAATGATATTGTTATGCCGCACGCAGTGGTATAATAACTTAGACCAAGAGGTGATGTAGCGAATACAACGGTGCTCAACACAAGAACAAGGCAAATGAAAGGGCTTGCAGTCATTGTTGAGGACGCTGGGTTGCATGATGGTCAAACTGTGGCATCTAACATCACAACTTTCTAAAGAATAAATGCGACTCGGTATTGCATCGAAAGTAAAGTACTATTTTAATTTAACGAAATGCTCCCAATAATTACTTATCGGTAAGTACTGTACGGTTTATTCAGCAGGCATAAGCTGAAGAGACAAAGGGAACTTACCAACCAAAAAGTGACCGTTTCTGTATTTGATTTGCATCAGACACAGCTTCGTTGTTTACTTTCGTTTGTTGCATTTGTTTAGCCGAGTCGCTTGAGTTCCTCGAGCTGCGCACGAAGCTTTGCTGAGTTTTTATTCGAAGCGGGAATTTGCTGCAGCATGTTGCTCAACCTTTTTTCCCCGAAAGCCTTCACAAACGTGCCTACCAACGTTTCGTCTGCTGAAGTCTTTCTGTTGTATAACATGATGTACTTGTCCAGAGTATCCACGTTTCGGCTGATAACAGCTCCAATATCAGCGCTCTTAAAATCTAGAACGTTGAAAACTTGGTCCACGGACATGTCCTTGTTCAACCAGCCCTCAAGCTGTTGGTTCTGCAAACGTTTAGCGAGCATATTGTCATCCTTAAGTGCAGACACAATCGCCTTTGCGACATTAGACTCGCCGTACTTCTTCGTGAGAGTCCCGAGCAGCGTCGCCTGATTGTTTCCGTTCTTGAGGTTGAAATCGATGATATACTCATCAAGTCTTCTCAGTTCTGTGCTTTTCAAAGCCTTTCCCACATTGTTATCAAGATTTAGCAGCTTCATGACACTTGCTGGATCCAGATTGTCGCCTTGCCACTCTCTGAGCTTCTTAAGCTCGATGGCCTTCGCATGTGTAGTGATTGTATTGTGCTCTGTCTAGAATTTTTTTCAAATTGTCCTCACCGCCAAAACCCTTTGTCAAGGTCTTGAGCAACGTTTCCTGACCGTTTTTCTCGCTGTTGATCTTCACAATGTAATCATCCAGTACATCCAGCTTTCGACTTGTAAGCGCTAGATACCCGTCTCCACGAAGCTTGAGCAAAGCGAAAGCATCATCGATGGATTTACCACCATCCAGCCAAGCACTCAGTTGTTCAGCTCGCAGCTTCTTCGCCAGCGCCACAGCCTCAGCTGAAGAATCTGCATGCGTTTGGACCTTTACTAACGCTTTCGCCAAAGCATCGTCTCCGTAGCGGGTCGTGAGGGTCCCGACCAGTGAGATTGTTTTGTCCGGATTCTCCTTGTTGAACTTCGTGACGTACGTATTCAAAGTCTTCATTTTAGAATGTTCTAGAGCAGCTGCCGCATCGTCCCCGAACTTTAAGCTGTTCATGACGACGTCCCCGCTACTTTTCTTGAGCAAAAACACTTTCAGCTTAGCGGAGTCGATGGCCTTCGATATACTGGTCATAACTGAATTCAAGGCGTTTTCTACAGCGACTCTCTCTTCGTCATTATCGGCTCTCAAGAGCCTTTGAACAGGAGCACTATCTTTCTCATCAAGATAATTGTGTGTGGTCCTCACCGAGGTCGTTTCCTTCGCGGCGCACGCTAGAGATGCGGCAAAAATCAGCAATACAACTACAAAGAGACGTATCATCGAAAGGGACTTTTGCTGAGATCTGTCGAAATGGTCCTGGTGTCTGAATAATGAATTGCGAAATGACAAGCGAGTCGAACGAGGTCGGGAGTACACGAGGTGTTGGCGCTCACACAATTGGTTACCGTAATTACTACCGTGATCACTGGAAAAATCATGAGCTGTGTTGTTACCTAAAAACAGTTGTTATATCCTGAACGTTCCTGAAAAGATGTTTACTTGGAGAAGCCACTTTGAGAATTTCAAGCATCAGCCGTAAGGCAAAATTCACGTTGTCCATCGTGAAATGAGGCTACGTATAGCTTATCGTATAACCAACTCTGGAGTTGATGCGCGCAGTCGCGATCAAAAACTGAAAGATAGTAAATCTACATCCAGGCTGCGTGGTGAAACACTTAATCTGATTGAAGAGGTAGCCGAAAACAGGTAGAGAGCCAGTATTAAAAAAGGGGCTGTTCTCAAGTAAGGGACGCTGGTGTAATTTACTACAGATTGTCGTTGTACCCCCCCCCCCTCCGGCCCTAAGATCGCGTATTTGTAAGATCAGTAGTATTTTTGACTCCACCTTTCAGTATTTCAAGACAAGAATTAGCTTCACTTTAAACCGGGTAAAACTACTCAGAAGTACTTAGTGTTACTTATGAGTAAGTCTCGGCTCCCGGCCTTCGCGGAGCCCTGCTAGACTGCAGCCTGCGAAAGGGATAAGAAAAACTAATAATGCCATAGCTGTATTGTGGCATGTAAGAGCAGGTGTCAAATTATCTCGAATGTGTAAAATATAAGAGCAAAAGCGCTTTCCCAGTGCAAATACTAGGTACTGTTTGCACTATCTTTGGCACAAACTAACTACAGCATCCTGGTACTAATAGCCTTAAGCTTACGCTTAGAAATACGTGCCACGAAGCAGCAATGGTGGAGAGCCTTAGCAGCAGTTCAAAGCTCATTTTCGGTATAGGCACTGATGTCGCTGCGCATAGTTTTTCTTTTTTGCTAAGTCGTACAAGCATGGCTTATTGACTATTGTTTTATTCAAGCTGGCTATCAACCCAAGCTTAATTAGGGCGATCCAAATTTCTTTGGTTTCTGATGCAAAGAGGTTGGGATCAATTTGAGAACGAATTTTCAAGCGAAACGCACACCAATGTGCAATCTAATCCAATCGGATAAGCTCGCTTGTTTCTTTTGCGAACAAACGGCTTTCAGCTGTATTTTGAAATGTCAATCCGTTTGCGGTACAAGCCAGTACTCTTCCACTGGATTATGGTACCACGTTCTGTTAAACGATTACAGCACTGTATGCCGTAGGTGAATCCTCGCGGAAATGTTTTTATATATTTGCACTTCCCCCAAACGCAATTAAATGCAACGGTAAACTTTCCCGAATATAAACTTTGTTTAGGCCGCCGATTGGGTTGCGGATTGTGGCATTCGATACAGAATGCTTTCCTATTGACTCCACTTTTTAATCTTTGAAAAGCCTCGAAAAGGACTAAGTTATGATCAATAATGAGCAAAGCACCTGTTTCAATTTGAGAGCGGCAGGATCTGAATGGCGATTTGCCACCGTACCACTCTGACCTACTTGTTAATAGGCCCTGGTCTAAGTAAACTTGTTCCGAGAATAGCAGAAGGGATTGGGTTGGATCAGAACGACTTGCAGGTCAGAGTACGGGTATTCTGGATTTGGCTCCGAGACAAGTGTCAGGTCAGGACGAATTCTCAGTGTTTGAAGCCGGTGTATAAGTACGTGAAATGCAATGCAGTGCATGACAGCAGAACAATATCTCATTTTCGACCACTCTCCTCCAGCTCAATGGACTCACACGACTTAAGACCTGCTCACACCGACCAACCCACGCCCCACGATGGAATTGTTCGGCTTCCGATATTGCTATCCATTTTGACAAGCTGACTTACTGCCTGATAATGTGTGAACCAAGAAAGCAACACACAAAGTGGGCACTTGGAGCGAAATATACTGTGGCAGAGACAGCAAACTCGTTCCGACTTCAGAACACCTCCACAAGGTGTTCTGAGAACCCCACACAGAACGGTGTAAACTCGGAAYGCGTACCGAGAGTCGCTCTACTCTCAGCCAATCAAAAGGCAAAATTTTTAGAACGAGTTTCGGTTTTTTCTACGTAGACCAGGGCCTTAAGAATCGACAGTTCGATTTTCAAAAACCAAAAAAAATTTCAACAGTGTTTGTTTGGGAGGCCATACCTTAAATTAATCCTGAGATTATCTTGTTTCGCGTGATAGAATTGGCTGTCAACAACAGCTGAAATTGTGAAGGCAAAGGTTCAATTTGCGTCAACGATTTTCGGTACCATTAGATTTTCTTTATCGCAGCACCTTCTGTTTCTAGTATTAACCACAAAGGGTATATTTTTGACAGTTTTTGTACTCGTTCATATGCGTCTTATATCTCTTGCGTACTTTGGAGCTTCATTAGACTGGTCCAAATATTTGGACTGATTTCGATGCCCACCCAAACGTTTTGGCTAATCATATGACATAGACCAATGTATTGTCCACTTAAAAGACCAAATGTGGACCACATTAAAATGACCTTCTGTTTTATACTGTACTATACAGAGTAAGAAAGCATGTTGATCTCACTATTAATGAAAGAGCGCAATATTTAATCTGTTTGAAGCTCTTTCTGTGGTAGACCAGACGCCCCGAGACATAGAATATAAATTTATACAAAGCCATGCATAAGGGCCTGTTCGCGTTGTGCCTGGAGATGAAGATGATTGTGGTGTCCTACGATCTCCACCTCCAGTTGTGTCGTTACGTATCCTTCTCCAGGTGCACTTTAAACCAATCATGGTGCCAATATTATGTGTGGACACGGCACTCACAACCTAGAATCGAGAAGTCACATCCTCATCTCCACGCTCTCCTGCAGAACAGAGAATGATGCAGTTAAGCTCTGAAGACGCCACTCAACCAGAGGACGACGCAGCTATCATACCGGTACACACTCGTACCAGCAGTGGTCAGAGCGCACCACGCCGCAGGAATCAAGGCAGGAACGAGACAAAGCACCCATTTGCGTGGACAGTAAATGCGGCTGAGGTGCTGCTGAGATTGCGATTCGATAGCCTGAAGGGGTTGTTTGATGGCACTAAGAACTCGAAGCAGCTGAGTGCTGCGTGGGATTACCTAGCTGCGGAGACTCACCGTATTGGTGGCCTCGAGGTTGATGCTACCCAGTGCAAGTCAAAGGTACTGTGTATGAGTCTACCGCTACATTATACGTCACTAAGCTGCTAACTTCATGGGATATTGCTACAGCTGAAGCACATGCACAAGCAATACACGGCGTATCGAGTCGCGCTGGAAGCCACAGGGAACGCTACTGAGAGGCCACTTAATGAGCCTCCATGCTACGA
>Contig_270
CTGTGTCACTTGGAAAGGAGCTCAAGACTTGCAGCCGCTTCTTCCCTCCTAACTCTACAGATTTCGCCCAGCCAGTCGACCGGTTCCCTATACAAAGGGTCAAAGTGCACTGGCGGCGGTTGTGTGAGAAAAGAAACATGGAAGCAATTCGGCGTGGCGATTGGATGCAGGGTGCCAAGTCGTCGGGGTCTCTTGCAAACCGAGGTAAAACGTTTTTCTAGATACTGCAGCAGAATGCGTCCGTCTAGTGAATGCAGAGATGGACAAGGAGGGAATTAGCTGGGCTAAGAAGTCGAGGCTGCTGTGCGGCTTAGACGTAGATAGTGATGGTAGTGGCAGGTTAGGCAGCTCGGCAAGCCTTTGCGAGAGATTGTAGAAACGTATCGTGCTGAGTTGGATAAAGGCTACGAAGAGTGCGCAGCATCGGCGACTGTTTAGCAGTCCCTAAAAAAGACAGTCGATTTCACCATAATTAGTCATGCCCCCTATATAGTCGTGCACCTAATTGAACTCTTTATAAAATAGCACAATTATATTTCACTAGATAGTCATCACCACATCGGAGATGCTTACTGCAACAGCCTCCTACATCGAGGAATGTGTATGATGCTCTATCTGTCGGAAAGTATTTAATCCACCACATGTGGCCGTTTATCCTGTGTGTACATGAACATTCACAAGAAAAAGATTTTGTTTTGATGTTGATGATATTTTTTCTTTGACTTCTATTGTCAGATTTGTCATTTTGGTTGCCTTTTTTCTGGCAGGGACTGTGTTGATTTCTTGTTTTCATTGTTATTTTGGCTACTCAGTAAAACCTTAGGGGATTGAACCTGTTCACCGTAGTGATTGCTGCTATTATCGTTTTAGCTATACGAATTTGTAGAAGCTACTTCAGGAGAGCCTTTAATTTTAAGGATCAAAACCTGTTAGCTGTTTTGTTGGCTACTTCAGGAATTCTTTGAGGATACACCTGTTCACCGTATTGATCTTTAAATATTTTGTGGTAGAGTTTAGCTTTGTTCATTTCTTAACTGCCATTGTTTTGCTCTTTATCTGTGGAATGTTTTTCACAATGTGTGGTTTTGTTTTTGTTTTTCGTTGCTGAGGTGTTATAGAATTGCCTCTTAATTCTTGAAATGGTTAACAACTTGTAACAGAGGTTTGTTTTTATCGAGCGTGATGCCACGCTTAGGTAAGACTACAGCTAGTATAAGAGTTTTTCACGAGAGAATTCAAAGCAATGTGTCATTGCAACTAAGGAAATGTTATTCGTATGCTGAACTCAGCGTAGTACGTATTGGACATCTAGCGCGGGAGATGCTAGCGGAGGTCTACCACGCGTATGCCTCAAGCATAAATTATTATACTGCCAATATTGTTTGAAGTAGTAGTGGAGATAGTAATACTACAGTATGATATTATCGTGGGCGATATTACAGCCCGCATGCTCTGCTTATAGCAGGCCAATGCGTGAATTCTGCCCATGTGCTCCGCTTATAGCGGGCTCAATATGCAGTGCTTATCATCGTGGGCGCAATTACAACCCAAATGCACCGCTTATAGCGGGATCATTACGCAGTGCGTATGGTGCGAAGTCCAGAATGATTTTCCTCTAGCTCGATACCGCGAGGCAAACGTTTTGCCTACCGCGCGCAGCTCGTTGGCTGGAGTACTTAGAGGGCAACATGGCCTTGAAGTGCCGGTGGCACATGGTAGACTCCCGTGCGTCCTCTTGTCGGCGTCGAATTCATGCCCTGCTGAGACAGGTGGCTCTCTGCGTTTGCGCCGCCCTTATTGGTAGGAAGCGTTGGGCTTATAACCTGCTGAAGGGATGATTTGCGCAGAGCTGTTAGGGCAGTACAGTATGGAGTGAGGACAAAAGTAGAGTGGTCTAGGCGGCGACAGTGGAGAGAAAGTCTTGAGTGTAGAAGAAGAAAGATGCTTGTGTTGTGAAGATGGTAAAAGAAGAAGTGATGAATTAGAGAGTCTGGTCTCCACCAACCAGTCCAGCTATATATGATTTCTATATATGAAATAGCACAATTAAATTTCACTTGATAGTCATCATCACATCGGAGATGAGTTCTATTAAATCGTCTAGTGGGTACGTTTATGCGGCACTCAAGTGAACAACAGCGAGGCTCTTTAATTCACTGAAAACTCCCCGTCTCAGCACAAAGTGACAACTTTTGATGAATGTCTTGTGTAGCCTATTTAAAAGCGCGGGTACGGTAGCTTGGAAATTTGAAGACCAGTACCGGGTAAGAAACGGATATCGTGGCAGGCGCTACAGAATCCATCGATACGTGCTGCACAAAAAATATCAAGCGGCCTGAAACATAAATCGCTGATCTTATTCAGGCGCAGCACTTACATGTTAGTGTCCATGCTACCGCCACAAAAGCTCGCCACTTCTGCACGATATGTAGTACTTAAGCTCTTTGTATTCATCAGCAAACAGTTTTTGCATGATTCTTCTGTAAAGAGTAAACATATTTGCTTGGAGGAATTAATTGTCTGAGGCTCTCTCTAGTATAGTCTCAATTTTTAATATTAATATACACTGCATTACTTGGGAAGTACTGCACAGTAGCTCCACGAAAATGCGGTAAGTACAGTAAGTTGACAAAGGGAACATATACATAATGAGCAGCGTCATCCATTGAGATGTAATCGTATCGAGCCGCGTAATCAATCAGCGGGAGTTCGCACAACGATCGCCACAGTGATTTAACCCTTCCAACACGGGAGCGTGCCCCCGACGATAATGCTTTCTTGTGCCCCACTTATCAGTTTGAATTTTCTCAAGCCTCCACTGAGCACCGATGTCCCGTTATTCAATGATGCTATTACTCCGGTTGGCCGTTTTGATCACTTTTGGGTTAAGTTGCGCTGTAGCCTTGGCCACCGACTCTAACAATGTGGTGAAATCTAATCCTACTATCAGGGACACTCAAGCCTTGCGATTTCTGCGTCGTTATGCTTTCGATGAGGAAGCTAACCGTGATAACGAGGATGAAGAGAGAGGTATCGGTGTCTCTAAACAGCTGGACGATGTGCTATTGAAGGCCGACGAGGTTATAGGAATATTGAAAAATGTTGTTAGAAAAGTTGGCGGTGCGCTCATCAAAAACTCCCGCGAGACCGACGAGTATTTACGTCTAACAAGGGCTGTATCCGGCAAGTATCCGACTGCAAAAGAGTTGAGCCTCTCTACATTGAGGCAGCTTAAAAAGATTGAAGCCGTGAGGAAGAAAGACATCGAAAAGGGTATCGATGTCAGCAAGGCAGCGACCGATGGCATGCACAGGGATATTAAGCTCTTTGACGGGATTAAGAGGGTCCCTGACAAGTATATGGGGGCCCACGTGGGACGCGACCAGCAGCGTTTTACCGAAGCCGATACTCGGAGTCTGGCAGCCGGTGTGGTTACAAGGACAAACAAGAAAGGCGAGCAGAAAATTCTTCTGGTTTCGAGCTCGAAACCCACTAAGTATGAGTTTATGATATCGAAGGGGGTTAGGAAAAAGACGAGAGTGTTGAAATGGCAGCGCTGCGTGAGGTCATTGAAGAAGGAGGGGTACGTAGACCGCTCGTGGATATTGGGAGCAGTGACAATCTATACTCACTCGCGGTGATGCAGGTGAAGGCAAACATTTTGCACGATCTGGGTACTTTTGAGCTCAAGGATGGAAAGGTTGCCAAGGCCTTCCTTATGAAAAGCGACACGATATACGACGATTGGGCCGAGAGCCTCCGTTATCGCTTATGGGTACGTGGTCCAAGGAGACTTTATCTGCTTAATCCGAACTGACCGTATTACTGCATCCATTGATACTGAATCAGGTTTCGTACGATGACGCCATTAAGCTGCTGAAAAATTGCGAGCAAATGGTTGCGATGGTGAAAAAAGCCAAAGCCATGGCCAAGACAGATCCCAACCCGAATTTCTCCAAATTCAAGCTAGACATTGAATAAGTGGTTGGGCAGCTACAGAAAAGAGCTGGCGCAGAGAAACCTATACGAGCCACCAAGCGAACGCTAAAGAACCTAGCATAATTGGATGTCCATGCCATTTTTTTTACAAAAATGGGAAATCTCTTATGAAGAAATGCTGTGTAAAAAGAGTGTATATTAACAGCAATTGGACGATACAATTGTCGAGATTACACACATACACACAACAGAAATCGCATTGCTAATAAAACGAAATGCTCGTGACCGAAATAAAAAACTAAGGTTAATCCAATAGGGGTCGTCAATGCTATCAGCAGTTAGATTGATAAAAGTGATACATAAAGCTCGCACATACAGGGACCAACGCAAACCCCTTTGAGAAAATTTCGCATTGACACAGTTGACACAAGAAAACTGTCAGAGTCGGGGTACCTGCTACTAATCTTCGACCGTGTTCTGCGTGTATTTACGAGAATTACATACGTGGCTAGTAGTCTCGCTAGTAAGGGCACATAATTCACAACGGACACAAACTGAAAACAATTTGGAAAAGGGGCAGCTTAAGGGCTGTCCAAGAGGGTTCACTCTTAAAAGTCCATCGATTTGAATATGGGCGGGTGCGTCGACCCGTCCAGCGAGCTTTACGCTTTGAGCGTACTCATAATAGTCCCACCCGGTAGTACTCTGACATGAGGAGCGTAACAAAGGGTGCCCGCGAAGCAAGATCGCTCGGTATTTGCGTGCAGGCCAAACGATAAGATTGTTTGGTAAGTCCAGGTTTCTTTAATTCGTCTGCTCACAACAATGACGGGCAGTGTTTCCGTCGAAATTCGAATTTTAAGACAATCTCAAATGAGTTATTTAGCCTTGGCTCTCGCCTCTCGTGGTGGTCTCGAGGTTTTTCAAGTGAAGATTTCGGGTGCAAATGCAAAAATTCGAATTTTAAAAAAAAAAATTGTCCGCAACATATTATTTCATCTATTTTTGTCGTTTGGGATTTTTTTTTCTCTTTTTATCATTAACGGTACTATGGTGCGTGTGTTAAAATTGACAATGACGTATTCTCAGTTTTGTTGCTCGACACTTTTTGGTTTTGCCATCTTCAGCTGACAAGATAGATATCCACATTTTATGCGTATATGTCTTGGCGATGACTAAAAGTAATTTACTGAAGAAAAAAGCAGCCTAAGTACATGATTTAAATCCATGATAATCTAATTTTCAGCAGTTTTTATACTAAATGTTTTTACTTCTATATTGTAACTATGCTCCATATTAAAATTTAGAAGGAGCGTAGTTTTGGCGGAAAATGTCATAAATACGGATCCAAAAACTTAAAAAAAAACAGTAAGAAGGTTATTCACGACAATGTCTCGATGATGAGCTTGTTTCGCCGCGAAATAGAGGTCAATCGTGTCTGGAACGGCTCGTTGGTTTTAGACATAAGAGTGCAGAGCCTTTTAAGGCCTCTCGCCCTCACTTTTAGTCTTTACTTGCGAACTATCCACCGCTGTTATATCTAAAAAACAAAACTATAGAAAATAGTCCTAGCACGGTGATTATTGACAGGGCATGGTGACGCTGGAGGGCATCATTCACGGCAATTAACACTTCGAAGTACCATGGTCTGGTGGCTCTAAAGCAAAGAATGTGAGCAGTTTTAATGATGCCTTACTATGCACTGCCAGAAAATAAAGAAATAAGTCAAGAAATGGTCGAGACCATGTTATTGTCTTTTTTTACGTACGTGTAGTAATAGTTCTCTGGGTTTTAATCAACAGTTTCTCCAGGGATGACACTCGATCTAAGGGAAAATTCTTACTTCTTACTCATATTGGAAAAAACGCTTTCTTCATAACTTGGTAGACCTGTTGCCTCTAATTTCGTTGTAACCTCACTTCCCCGCGTCGTCTTCGGCTCCGTGGCTCACTGGCGGCGATGTGGTACCGGTACTATCTTTTTAAACATATTCGTTTGTACCCATTCGTAAGTAAATGCACCACCTAAAACTTAAAATAGATTGATTACAACATTCCCCGGTGGACATCAGAAAAACACAGAAGAAAGTTGCCTGTGGCGGCCATGGGTAACATCAAAATCCATTAACCAAGTCAATGTTGCTTGAAGAAGGTTGGAATATATATTGTCTTGTACAACGGAGTGGGTAAAGTAATCTTCGGGGCTAACCATCCAACAGACGATAAACACGCAATAATTCCTGTAGCGTGTAGCAAAAAAGGCTTGCACCGAGCATGCTATTGATAGGGATCAGCATCATCAACATTGAAACTTTTCAG
>Contig_271
TCGTCGCAGGTTGATGAGCTGTAGGTTAAAGGTTAAACTAACGTTAAGTAGAAAAAACGTCTTGACAGAAATACTGTTTTCACTCGTTTAGGTACGGCTACTGCCTCTCTGCACTTTTTCCAACGGGGGAGTCTTCCACACTTTCATCGTCGTCTCAACTGCCGTCCTGTACGCAGCGTCTGTGAGTGATTTCCAGGTTCTCTCCACCCGCTTGCTCCCCCACATCCGCTGGCCAAGTCTCCTGCGCGTCGACTACCGAATTTTTGTGCGCTAAAGTGCACTGAAATCGTCCAGGCCACGTTGATAACTCCATCGAGACAGGGCGAAAACAACAATGACGCCTCCCGCCGCTGCCTCCATGCCAGAGCCCGCGGCCGAGCCACCCATAGCTGCAGAGAGCGCACAACTGTCGCTCAAGGTACGCACGCTGGATCAGAGGACCTACCCGATCACCATTTGCGCGGCTGCGTCCGTGCCGCAGCTTAAGGAGCTCGTTGCCGCCGAGACGGGCGTCACGCTGGCCCGTCAGCGACTCATCTACCGCGGACGAGTGCTTAAGAACGATCAGACTTTGTCCGCGTACTCGTTGGAGGATGGCCATGTCTTGCACCTTGTGGTGCGGGCTGTTCCGCCTACTGACGCCGCTAGCCGGGCGTCGGCCAGTGCTACGTCTGCTCCAGACCCTTCCGCCGGCCAAGGTGCTCCTCCTGCAGGTAGACAGATGCCCGCTCCGTACCAGTACGCTCCTATGCGTGTTGAGCGAACATATTATCGGGACGAGTATGAGCGATTGGCCAGGTCGAGATTGCGTCAGCAGTCATCTTTAACGCCACCGAGAGATAACGACGAGCCCGACCCGACAATGGGGCGATCAGGAAGTGGCGACCTGCCCAGTCGCGTGGTTATGGGTGCGACCATCTCGATGCCCGAGGGTTCAGACGTGACAGTGCCATTTCTCAACTCCATGATCTCCAACCTCGTGACACAAATTGAAGAGGGTGTAGGCCCAACGGCGGCGCGTGGACGACGTCGCACAACATTTTCACGCGAAGGTTCGAGCGGCAGCACATCCGCCGAGATGGAAGCCGCCACGGCGAGAGCTCTTCGCCATCACCACCGAAATCGAGACGGGTCTGGACGGCAACGCCACGGACGACGATCTTCGTCCACTAGTGCTGAGCGACAGGCCACTTTGCGTGCTCGCACGGGTGCCCGACTCGAATCTGTCCGTGCGACGCTGGACGACGCGTCTCTTGACTTCCCCGCAGAGCTTACAGCACTACCGCAAGGAGACACCAACGCAGCCATGACAGAACTACAGCAACAAGTGGAGATGCTCTTAACCCTCGTGCAACGCTTTGGGCCACGACTTCGGCTTTTATCGGCTGCACTTGCGCAGCGCGACCGCACGAATGGTGCTGCCGCTGGTCCAGGTCCGTCTGCGTCGACTGCGATACCATCAACTGAGACTGAGTCTTCTACAGCGCCACTCCCGCCCGGCCCCACTGCACCAGTACCTGCGTCTAGTATGGTAGCAGCTGAGCCAGCTTCGGACAGTGCACCCAACACTGGAGACGCTGGTGCTCGCAACACCGCCGAACCAGCGGTATCACCTCGCCACGTACTTCGTGCCATCGAGGCGCTGCAAACTATTGGAGAATCGACAGATCTGCTGGCGCGTATGGCACGGCATGCATTTGTTCGACAGTCAGTGCTGTTAGGCGAGCCACTTTCGAGACGTTTAAGTACATTGACTGCGGCGGGTGATAGGATTCAAGCGGCACTTAATCAAGGGAGAGCTGCAGGCGGAGGCACTGCTGGCTCAACTGTAGTTGACAGAGCGAGGCGTGACGTGGTGCAGGGACCAGCTCGTGCTGCGAGGTCGTCAAGTACAGGTCACTCACGTTCACGAGTTAGATTCAACGTCACGGATTTACTGGGCAGCAGAAGCTCTGCAGCAGCAGGAGCTACGAGAGCGACCCCAGCAGTGGCTCCCGGATCAACACCAGACACACCAGTGGATCTTACGAACCCGACTAGTGGCGCAGCGCTACCGGCATCTGCAGCAGCGACGACTACCCAGTCAACCACGGGCAGCAGACGTACTGATGCAGTGCCAAACGACGTCAATGGCTCAGTACCGCCCACTGGCGCGCACATTTCCATCTCTGGCATGGGTCTGCCTCTAATGTCATCAGTAGTGTTCCCGTTCTCGCTCGCGGCAGGGCTAGGCGGCAGTCATGCGACCACAACTTGGAACTTGGCTGACTTTGTGAGTCGCTTGATGAGTGAACTACCGATCTCCACTCTTTACGGCGTTGTGGCTGGCGACGCCACTCACCTCCACCATATCCTTGCACACATTGGGTTTGCGTTGTTCAGTGGCGTTGATGTTCCGCGAGTGACGAGACCGAATATCCGAACGTGGGCGCAGGATCTCGTTGCTGAACTCCGTCGTTTATTGCGCTCGCATGCGCTCCCTGCTGACGTGCTGGATCAAGTTAATGGGTCTGAAGAGCGACAGACGGCGCTTGGGAACGAGTTGCTGCGTGTTGTGGAGCCATTTATCCCGGACCTGGTTGAATACCTAGTTCGAGCCACGTCTGCTAGTCGCGCCGCAGTATTTGGAACAAGCAGCGCAACTTTCTTGCGCACCATGGCTCAGCAAGTTGTTCGACAACTACGGGCCTACGCGAGAGGCGACTCGATGGAAAATGAAGATGATAGCGACGAGCGCTTGAAGCGTTTGCTGCGAGGACTATTCGTGTGGCTCGGCGTAACCGAGCTCATCGCGCGCTTTGTTGTGGATAGTCTGTTGTGCTGGACTGAAGGAGACGACGCTTCTAGTCATCGTGGCCGTACACGTCAACGGGAGGAAACTGACCCCACTGATGCGCCAGCTACTAAGCGACGGCGTGAGTAAAGCTGACTCCTGAATCAGCCATTCTTTTAGTATGATAGGAACTGTCTACGCAATGCTATTGTTATTCTCTGTCGAAGTCATGGCTACCGAACGTGTTTTCACGCATACGAAAACTACGAGTACAATTTGCCACATTCAAGGAAAGTCGATACCGAGGTCGCAGCTACATGTAGCAATTGGCCCAGCACTGACGCTTAAGGTCGTGTCATTCCACACCGGTCAACGCATGCTTGGCATGTTTTTCATCACTTCGAGATGAAGACCGACATGGACATACATTGCAATACTAATCCATGGGCATCAAACTGTATACGTAGTTTTACAGTATCTCAAAAGGAAAAAAAATCTTCAGATGCATAAGGGGCAAGATTACTAACTCCGTTGATCTAGTTCGACAGAGGGTTCATGGTCGGGAACTTGGGGTAGACGCGCTTATATAGGTGGAGACACACGGTGTCGTGCTGTTTGATGGGCTTGTTGAAGACAGCCTTGAGGTCGCCGTGCGTACCGAGAGACTCCTTGATGTGGCCGGTGAGACCGTGTTTGGTCACGAGCTCCACCGGCTTAAACCACCGAATGTCCTCTGGCGAGTGGAACATGTACCGAACCACGGCCTTGCGCTTCTTCACCTTCACCGGCGTGCCCGTGACGATCACACGCTTGAGCACGACGCGGTCCGGGTTCACATTCTTCAGCGTGCCGGACGCCACAAGCTGACCATCAGGCTTAAAGAGCAGCAACGAAGCAGGCTGGAATATTACGGGACCATAAACAGTGGCCACACTCCAGCCACTCTGCGGTAAGAATCGCTGGAAGAGATGCTGGTCGCTCTTCAAGCTCTGGTCACTGAAAACGGGCTTACCCGAGAATCGTCGAAAGCCGCAGTGGAAAGACAGTTCGTCCTTGGACTTGAGTGTCTCGCCAGCAAACGACGAAGCGCGCTGCACTGAAAAGTTGAGCACACTCAGTCGGTTCTCGTGCTTCAGTAGAGCACCCATGACAAGAGGGCCAGCCTGAATACGAGCCTGCAGCTTAGCCACCGGCACCGCCTTAAGGTGCAGAGTCACGTAGACACCGGACGGGACGTATCCCATCTCACCGAACTCGTTGGGCAGAGCTTCGCTACCAAGATAGGATAACGCAACGGAAGCCGAGTCCTCCACGTCCTCCATTACCATCGACGAAGCACGAGAGCGAGTCTGCAGGGTCTTGGACTTGCGACGCAGCTGGTCCTTCATGGCACGCTCGGCATCTTTGCCGCGCGCAAGAGCAAGACGCTGCACCATTGCAAAATCCGCAAACTGGAACAAACGAGCGTAGTCCGAAGGAAGCGACTCCTTCGGGTCCCAAGCGCTCGTACGCAGCGACTTCATGCCGCGGTATCGGGCGAAACGCACACGAGCAGGCTGGTCCACCGGTACGTCCACCTCGTCTGGGAACGTCATGTTTTCCTCTTCATCCTTGCGCTTCTGAGCCTGGTCTACGTAGTCGTCGTCAACCATGAACATGTCGTCGTCATCGTCATCCTCGTCGTCATCGGCAGTCTTGCAGAAGTCTTGGTTAACTGCAGCGTCTGTCTTCTCTTCCTCATCCTTCATCTCGTCCTCCTCGTCATCTCCATCGAGCCAAGCAGCCTGGTAGCTAGACGCACCCTTGTTAGCCACAGTATCCGCCTGGCGCTGCTTTTTGGCTTCGGCCTCAGCCTCAGCAATCTCCTCGTTCGTTGGCCACGTCTGCTCCGACGCGAATGGGTCGTACTCGGCTTCGAAACGAAGATCCTCCTGTAGATCAGGGTCGGCCGTAGCAAGCACCAGTACTTCGTCCTGGCCAGCAGCAGTCGGGGCAACAGGAGGCTTGGCGTTCATGTCTGCGTCCATCTTGCCGTGCTGCACCTGACGGGCACCCGCTCGTGTTATACGGCTCATCTGGAACGTACCCACATCCGTGATGTGGATAAGCTGGTTAACTGATAGCGGCTTACCGCGCAAGTATCCGTTCACCTGTAGCTCACCGACCTGTTCTCCCTTATCGTTCTGCGCCTCAGAGCCCGGCACAAACGTGGCTGTTGTGGCAAGCATGTACGAGCGTGCTTCGCGCCAGTGAATAACCTTGGGCGACAGCGTGATCAGCACGCGAGACAGCTGGCCGGGCACATTGGCCAGCGCCACCTTGGCGCTCTCGCCGAACTCCGTGGCGAAGAACTTGTTGCCAAGCTTCTTGAGCTCGGTCTGACCCTTGGCCGTGTGCTTCTCCAGTCCCTGAATGACGCCCACCGTGGTCGGCAAGCCCTGCGCACGTACAGCCGAAACGATCTTGATACCTTCCTCGCTCAGTCCGCCGTCCGCACCGTTGTGCACAGACAGCACGAACAGCACGACGTCGGCCACCTTAGCCGCGTCCAGGGCCACGAGCAGGTTGCAGCCGCAGTCAACGACACAGAGTTTCTGCTTGTGCTGGCTAAAGACACCGACTGTGCAATTCTTGAGACCGATGGCGTCCTGAGCCGGCTCCTCCACGGTAGCCGCGCCCTCCAAGATGCTTTGCTGCACTTCCGCCAGGTTGGCCATGTCACTGAGGGCCACCAGGGCTACGATCTTGGGCGGGCCAAGAGAACCGCCAAGTCCAAAGCGGCGCTGTAGCAGCAGTTCTTCGCGCTTGTTGTCGCGAAGGTGCTTCTGGCGCTGCAGACGGGCCGCCTTCTGGCCTGACAAACTCATGCTGCCAATGCTGGAGCCTGTGCTGCGTACGCTCGATCGACGGCCTTCGACCTTGCCACCAGAGCGCCGCGCCAACAGCGTCTTGGAGTCATGTCGACCAGTCTTATGCTTCTTGTTCGTCTGCTTAAGCGGCCCGGAGCGGTGGTGATGCGACGTCATACTCGCGAAATGATACACTATGGGCCAAGCGTTGCTGACCAGCCGAAGTGAATGACTGGCGAGCAGCGGGACTATTGTACTTTATTGGCAGCTGTAGTGTAAAGTACTATTGAAAGTGTGTATAATATCTGAACAATGAAGTAATACCAGTATTGACACTTAACCACTGGTGATGCCTCGCCCGACAGAGGACGAGGATGCGACGGCGCGCTTCCTGGCCAAGTACGGCGTGGCCAAGCTTGCCGAGCAGTGGAACTTGGCACCAGAGGTGTGCGCCACGCTAACCAAGTTAAACATTCGCTCGTTCTTCCCCGTACAGGCCGTGGCCATCCCCAAGATCCTGGCCAGTGACAGCGACCGCGTGACGGATATTTGCATCTCGGCGCCAACCGGCAGTGGTAAGACACTTACGTATGTGGTGCCTATCGTGCAGCGCCTCCTTCCACGCGTCGTATGTCGCGTTCGTGCGCTT
>Contig_273
GTCCAGGACCCGGGATCCTCCGACACAGCCGGTGGAAGAGGGTTATCACATCGTCTATGGCGAGTCTTTCCAGGTCAGCTCAAGTCTGGGAAGATTGCAGAGATGGTGCTCATAAGACCTGAGACCACTCGGGAGGAGTTGAGCCCCTCCTCTGTCTTGGACAAGGACGTCCTGGAAGAGTTGAACAAGCAGCGTCAGACACGCTTGGGTTCTAAGACCCTTAGGAACCCCAAGGATCCGGTGTATCCTTTGGTGACGGAGTATGCTTAATTTGGGGGGAGGGGTACCTGTCAATAACTAATAAACCGAAGATAAAGATGAAAATACAGGACCTAATCACTTAGTTTTTTTTATCAACACAATAAACAGCTTTAAAAGGGGCCAAATTAATTATTTTAGAGCTGTCCGTACAACGTACCGTTGCACTATAATACCAGGATTAAGAGTATTTGGAGAGGACTTCCACGAATTTCTTTACTGCAAAAAAATGATTCTAGTATCCACCGGATATACATCGAGTGATCGTGCGAATACGAGCTTAAAATGAACGGAAGATATTTCAACGACCAAACCGAAGTATCAAAGTGTTTAGCGGATGGCGTTGAATCGAGCTATGGATTTACACGCCTTGCTACCGTGTTTATATCATAGGCGGAGCCTTGTGGTGGAGGCTAATTTGCTCGTAATTTAGTGAGATTTGCAAAAGGGACGCGATATGAAACACTGAACGTGAATATAATTTGCTCACATATTGAAGGCCTTTTGTCGACTACGACGACTTCAGTTAGGCCAAAATACGTGCTGACATGTATCAGTGGATCAGTCTGGTGAAAGGCTTTAGGTGACGATAACCTGGCCCTACGCCTCTGTCTCATCACTACGAGGTATGCCTCTCTAATTTAACGCTTGAATATTCGTATTCAGTAATTGCTGGCCTTAAAAACATTTATTTAGATGATTCTGTCCCTAACCAGCCAAGCTTGTTGGGATTTATGCCAGGGACGACCACACGATTTTTTTAAATGTTGCTCTGATTTGGACGGGAAGGGAACCAATCGAAAGTTGCTGAACACAGCTTCACCAATAGGTTTGGTCAAAAACGTGCATTAAGAGACAAAAGAGGCAGGTTAAAAATCGCTCTTGACAAAAACATTGTTTTCAATACAAAACCCAAGTACAGCTTTGTCACATTAGGGCCAGGTTTTACGTTTTGTCCCACAGGGGATACCGACGACAACGATTTTCCTANCCCCCCCCCCCTTGCTAGAGTTTCTGCCTACAGCTCGGTTATCCACTTCGATCGAGAAAATTAGAGCCCAGCACTTGATAGTTGCACCATCATGTTGTCGTGTATACTCCACCACAGGAGCAAATGCGATCTACTTATAAAAAGGGAATTGCTAGCTAAGACTTTGAGGGTCATCGTTTTTAGCGTCTAAACCATGGACATAATATGTCTATAGTTTTTATTTTYTTCGTGTAATTTGCGATATTATCGATATTATCGCAAACTACACGAAGAAAAAAAAACTGATCCAGTTTTGCTGACGTCGATAGCTGAAGCAGCTGAAGGGGCAGTTTTAATATCGAAAAGTAAAGGAATCGAGGAACGAAAATCGCAAAGTTTATTTTCTTCTGGTAGCTACTATTGAAGTATTTGTAGAGCGTAACAACCCCAGTAATCTCCAATTCTTGCGACTCACATGTTGCTTGTTCAGGACTTAAGTTGCTTAATCCGTAGATGTGTCGCATTATCCGTGATGCTCATACGTGACCATCCGCTCTCCCTTCTTCCTGTTACCTTGGATAAAAAAATCCAGATACGCACGATACTTTGCGTAATTCTCACGCACCTCAGGGTCATTCAAGTACGCAGTGCTCTTGCCAGCTTTCGCCACGTCAATCTTCAATTCCTTAGCGTATTTGGCTAGTAACTCATAGTGTTCTTTCGTGAGACCCCTCTCTTCGGAGTCAATTTCATCTTCATCAGCAGCGCGGTGGGCCCTCAGGAGTCGTTGACCTGGCGCATCAAGTAAAGTTGCCTTTGAGGTCTTGGCTTTCTTGTCACTCGTAGCGAAGGCTTCACTGGAAACTAGACAGGCTGCAGCGATCACAGCGAAGACGTGGGCGAGGCGCATGGGTGCACTGGGTGTTTGCAGCTGACAGCTCCTGAGCAAACTGTAATGTGAGAGTCGAACCTTCACCAAATGTGTTCTTGGTCCTTCCTCATCGAGGTTGAACATTCCGCATCTTACTTTTTCTCAGAAGCCACGATCATGAGCGTGCATATCTTTGTGTCATCATCATTGTTACAACTAAACGATACTCTCACGGTAGAATTCATGGCTCTGAAATGCTGAAAGACGAACTGTACTGAAGTCTCCAGCTATCNNNTAATGATGTGCTCACCGTAGACTTCACTGTAAAAAGCTCCAATGTACGGTACGTTTGAGGAACTTACCGGGCGATGATTATGCATTGCCATTGAATACAGTAAATATCGGTATCCATGTGCTGTGCCTGCGGACCGCAATATCACCACACTACGGTGGCATTGCGACTGACAGCAGCATGATCATTTCCAGATTCTATTGCGAATCGCAATTTGCGATCAATTGGCAGCTTGTTGTGTGGTGTTGTACGTCGTAATCTGTATGGCGAGCGGTACAGAGAATTTTAATGCCGTATATGCTACTTCGAAACATTATTTTTTTAGTTTTTCATGCTCAGTAAAATACTTAAAAGTATGTTGACTGGTGGTATTTGACCAATTATTGTAATAAATAGGCTAGCCCGAATTTGATTTATATTGTACTTACATTTTGTAAGCCATCATGCTACAGTACAGTCGTGCACCTCGTTTTCGGCCCCGGTATGGCTTAATAACCTGCACAATCTAATGATTGCGTCACATGCATTGCGCAAATGAGTTGCCCATCTCCTTTGGACCAAATAACCTCAATGGTATTCCCCTCCTCGAGGAGGGATGAAATGCCGCACTTCCGCCACGATGTATCAGCTCAATCACTTCACCATATCACAGCTCATTATAAATTTTGTCGCAAAACGCCATGACACGTCGCCCGTCCGCCTATTCTACGTTGAATCTCGCCAATAAGCAAACATTGTGCAGGAAGGCAGCCACAGAGCCATCATGGACACAGTCTCAGCTCACTCAGTAGGCCACACAAGAGTTTCAAACCCACGTAAAGCGCTCCACCCTCCAAAGCATTCTAAAGCGCAAGAGGGACACGAAGACGTCCTGAATGCTCACTCTCTCCGCAAAAGGTTTTGCACGGCTTCGCAGCGCTCGTCCGACGAGTGTCGTCTCATAGCGACGAACCTGTTGAGTTAACTAATGTCGTTGTTCACTAGCTTTCTCCCAACACAACCGGTGCCTTGCAGTCAATTGACCAAGGGATTATTAAAAGTCTCAAGGACCACTACTGTACAAAGAAGCAGGAGGCCGAGCTGGACATGTTTTACAAAGGCGAGAAGTATACCCCCGTCAATATTTATACAGCGATGAAGTGGTGCTCAGAAGGTTGGCCATCACACTGGTATGGTGTCGAAGATGTAATTGAGATTTATACTTAATTAAGGTAATACAAAGAAGTACATTTGGATTCCATCTGTTCCTCTATATATATTCGCAGCTCGTAGACTCTATATGGTCCACCCCGCCGAATACGAGGTGCACGACTGTATTGTTTAAATATTTATATTCCTGTTATGCATGTACTTTGTTTTAAAAAAATGCAATTTTTATAAAAAAGCATAATAGACTTGCTGAGCTTGATCCAAGTCCGAGCAGCTATCCTGCAGAGTGCATCGTCGGAGGTATTAATAGTTAGCTGTCTCAAGCGTAACAATCCAGCTCTCTTCTGCGCTCAAATCATTCTTGACTTTTACGGCTTCCAGTAGGGGGCTACATTTAATAATTATAGCTAGATTTTGAAAACACAATATTGCCGTACTGATCGCCATAAAAAAGAATAATGTGCGGGGTTTGTATTGACAGGAGAATAAATCATTGCAAATGAGTTAAACAAATATGTCGCTGCATTTTGACAATGACATTAGCTTAACTCTGGCAGGTCTCGCCAGAATGGTTATGCTGCAAATCTCGCCAGAATGTTATGCTATAAGCAACATCTGGAATGATTATGCTACCAGTACAAGCTTCTGGCCAGAATGGTTATGCTACTAGCATAACCATTCTGCTACTGTAAGAGCAACATCGCATTTCCATTTCGTCTATACGATAGCAACTGCATGTACTTCAAGTTTTTTTTCCTTTCATAGTGGCGATTTCGGTACCTCGCCATTATGGACATGAAAAAGGAGGAGAGATTTCGACACCGGTGAAAAGGGATCGTAACACCAGGGTTGTGACAGAAGGTGGGAGGGATCAAATCACCGGAAAAGCCGCTTTCCACACCATGAAAAGGGTTTAGCTTTTAAATAATAGAGGTCTTAAGAGCTGTGGGTTTCTGGCAGTCTAACAGCGAAAAACATGTGCTGAAGCCCACGAGGAGGGCTGGCGAAATCCCACAATTGTCAAGGACTTTTACGGTTGGTGGGGAACAATTATATTTACTAAATATACTGTACCTTATGGCAGTGATTACGGATCGAAGTCTTGTTCGCCCTGCATGCTTTTTTAAATTCTAATTTCTTTAAGTATTGAGCCAGTGTTCCGTATCAAAAGCTTTTTTTGGACTGCCCGTATGGCAAGTACAGTAAGGCTCTTTTACGGTAACTACTGTAGTAAATGTCGTTAATTTACTGATTCACACATTTTCTCACCCCTTCCTCTCTTTAATAAATGGTTTGTAATAGCACATCATCGAAAATAATCCGGATTGCTATTGGTGTGTGCACATAATATGATAGCGGAGTATTGCGGTCACTGTTAAAGTAGTACTCGATCGCGTAAACAGTTGACGCTATTCAGAAATCCCCCCTGAACAAGCGTAGCTTGTTCTTCATATACCCCTTTTTATCGGATCACATGGATTTATGAATACATTTGGCAAATCACAAGAGCGCTGAGAATTCACTATGCAAATTAATCAGACGACCCCGTACGCTTATTGAGGGGGACTTCTATATGACCACAGCGACAATTTTGTACTGTATCGATTC
>Contig_274
GCGGTTTTCGTGGCGTCCTGCGTGGCGGGGACATCCTCTTCCTGCGTGGTGTTCTTTGGGGCGTCCTGCGTGGCGGGGACATCCTCTTCCTGCGTGGCGTCCTGCGTGGTGCTCTTCGTGGCGTTCCTTGGGGCGGGGGCATCCTTCGTGTGGCCGCGTGTCAGACCAACGTAATCACGCGGGCGCAAGGTGGAGCGACGTCCTACACACATCAAATCAGTTTATATCCATCACAGCGTACCTTATAAGCGTCATACCTGTGTTTGCGACCAACTGGACGTGCGCCACACCCTCTTGTTTCGCAGCCCCCGTACTGGGCGCTCGCATCTTCTCGTCCTTCTTCGCCATATCACCGTTGTAGGTTTCTCCCGTTCCTGGAAATGTCGTACTTTGTCGACCACAAGATTTTGCAAATTTTTAGTCTAATTGTTTGGTTTCAAATTCACGGGAAGATAAACTCGGTAAATTACCGAACAACACAGCAAGCTGCTGCGTTGCTCTAAACCACCTATCGTGTAATTGTGGTAAAGTTGTAGTAACGACTCCGGATATAAATGCTAGCTTCTAAAACGCTGGCTGCCCGTAGTTGGGAGGCCCTACAGTAGGGGCTGCATGTTAGATGTAGAAGGGGGTACTGTACTAGGATTCTAACTCAATCAATTTCACTCTTTAATTTCTAGACAGCGCCTCCTTTAGTTGTGATTGTATCTTTTGTGGTTTTTACTATTACAATAGTAAATCGTTCTTTAAAGTGATAAAGAACTCTCTGGATTATCCATATTAACATCATTTAATGTAAAGGAGCTGATAGGAATTTTCTTCCATATCAGCAGAACACATTGACCGGTTTCTTGTCATTATGGACCAGCCCCAATCACTGTCCATGGTGACCAGCGCATGATGCGCTGCGCATCCATAGTTGAGAACTTACTGACTATCCAACAGGCATAACGACAAACCTGTTGACGCTACTGTCGCAATTTAATGTAAGCCCAGTGACGATTCACAATAACTCGCGCAATTCGGTGTATTCACGAAATTCAAGTAAGTAAGCATTTTTTTTCATTCAGCATGTAATTGCTCCGCTACTACGCTTTTGACTATCGCTTGCTTATTGAAGGAGCTAGACCACTTCGAGTATTATAGAACGTTTAGCAGTCTCCTAGGACATCCGATAACGCTGCTGCTGTACGGGGGCAGATATTTGCAACTGCTTTACAACATATTAGTTTTAATAATTCAAGATGACATGAAAACATGCTTTAAGTGTAGAAAAACGGATCTACGCATCCTACTTTCCAGATTCATAACTGTCACTCCATAGAAAAGCAAGACGGTAAGTGAGTTTTTCTTGTAAGATATGCATTCAGTCGTACGTTATAATAACGCTCAATGACTTGTGTATTGCGTCGTCTAAGCAATTTGCTGCTGCTTCTCCTTAGTTCACTTTTTACAAAATGATTGGGCTGCACAGTGTTGTATGTTGTCTCCAATAAAGATCTGGTTTGCCTTCGAGTCCGTTATCTATTGGCTTCTGTTCCTTAAGACTTCGTAGTAAGTGAACCTTAGCGCTCATGCATCAGTACAGTCGTAGTTTTCAGCGTTACAAAAGTGTCATCCCAATAATACACGATTGTATTGTAAGTATGAATGAATGAACTTGCATGTAGCCGATGGAAGCAGATACATGTAACTACAGGCACCAATTCTTCACCTGGCATCATAAACGTTACGTAAATCCACGTGGTTGAAGCGTCTTGCAATATTCTGTTTTGCAGCTCAATATGCTAGCAACACATTGACCGGTCTCTCGTCAAAAAGGACCAGGCATAACAAATCCAATGATATAACGCAGATCCCGATAACCAGCGCATGGATAGTGCAGCATTTGGTTGCGATCCGACACGCATAACGACAAGCCTGTTGACATTAACGACATCCAACCAAACGAAATATTAAAACTCTGGAGTATTACAATGTAATAGACCACCGAAGGCACGGCAAGCCTTAGGCTTAAGCAAGATTGGGTGAGGATCCCCAGTTTACAATGTACACTATTTCTGGATCAAATCGTTAGATCGAAACACAAACGGCTCACATCAAAACGAAAACACACACGAGAAAGACAAACTGCTCCGAAATTGACGATGAACCAGTCTAACTCCACCAGCATGTCAGCTACTTCCGTGACTCTCTAGCTAACAGTCAGTAAACAGGCTCTCAGCGATACACTAACGACATTGCTGTCTACGGAGACAAATAGTACGAAAACAGCCTAATACAGCTTCCAATATAAGCTAAATTACTGCCCGCGTGAGACAAGCAACAAACCTCCAGAAAATTCTACCAACTCTCAATTAAGACCCTCGAGAAAAATCATTTATTTTATACCCAACTATCGCTTACAGTCAACGACGGTAATCCACGTGGTTGAAGCGTCTTGCAATATTCTGTTTTGCAGCTCAATATGCTAACAACACATTGACCGGTCTCTCGTCAAAAAGGACCAGGCATAACAAATCCAATGATATAACGCAGATCCCGATAACCAGCGCATGGATAGTGCAGCATTTGGTTGCGATCCGACACGCATAACGACAAGCCTGTTGACATTAACGACATCCAACCAAACGAAATATTAAAACTCTGGAGTATTACAATGTAATAGACCACCGAAGGCACGGCAAGCCTTAGGCTTAAGCAAGATTGGGTGAGGATCCCCAGTTTACAATGTACACTATTTCTGGATCAAATCGTTAGATCGAAACACAAACGGCTCACATCAAAACGAAAACACACACGAGAAAGACAAACTGCTCCGAAATTGACGATGAACCAGTCTAACTCCACCAGCATGTCAGCTACTTCCGTGACTCTCTAGCTAACAGTCAGTAAACAGGCTCTCAGCGATACACTAACGACATTGCTGTCTACGGAGACAAATAGTACGAAAACAGCCTAATACAGCTTCCAATATAAGCTAAATTACTGCCCGCGTGAGACAAGCAACAAACCTCCAGAAAATTCTACCAACTCTCAATTAAGACCCTCGAGAAAAATCATTTATTTTATACCCAACTATCGCTTACAGTCAACGACGGTGAAGTGTAGCGTTACGACCAGTAACATTATAGTTCAGGGAAACGTGCTTCTGACGAACGCTTCCCAATTTTTGAAGTTTTCAAGTGGTTTAATATACTACTGAACAGAAAGCATAGCAGTCTAAAAGAGAGGACCAGACAAGCAATATATATAACCCGATTTAGAAACTGAGTGGATATTCAGGATATCGTAACCTGTATCTAATCAATGCCCTGCCTTTTTCACATACTGTTCCATACAGAGACCTGGCTTGCGTTGTGACACCTGTACTTTGTAATATTGATATCACTAGACATCGAAGTAGCTGAGCACACGAAAGCAGCTAACAATTTCACTCCGCAATCTGCGTCGTACGAAAGCCATCACTTTGTGCCCCAACTGTCTTCATTTCGGATCAAGAGCCACCGCCGTTCACCAATGCGTCTGTCCTGCGTCTATCTAGTAGTCGCTACTGTGACCACTATCATCGCAAGCGCTAATGCTGCAGCCGAAGCCTCCGAGCCCATGCCCAATATCGCGAAGTATGCATCACCAGAAGTTTCAGTTCACCTTGGTGCTGAGCGCGAGAAGAGGCTTTTGCGCTTCGACAGCAACGATTATCGCGACGATGACGATGAAGAGGAAAGGGCGAATGCTGCCAACCTCTTCAACGTCGACAAGCTAACGGTGTATGTAAACAAAGCCCAGAAGCGAACTGCCAACAATGTGAGTGGAAGCCTCTTGAATTATTTTAAGAGATTGGAAGCATACGGCTACAGCCCTGTCAAACTCGGTAACAGAATTCCTGACGAGGAGTACGACAATCTCCGTATGCTGTACCGCAGCTGGTACTACCACAACAAGTAACCGGATGACTACAAGCTCATTGTGAACAATCATCTTTCGTAACTATTGAATACAGCAGTTACCTGGGCTGCAGCGTTGCTTTAAACATGACGATGATGGTGTCTTGCTGTTGAAGACGTAGTAGTTGATGAGCTTATAAAACTTTTTTACACCTTGGCTAAGCGCAGCAATATCACACGAAGAATGTAGACCCAACACGATAAAACGCTGGTAAACTGTACGAGATGGTATTTCGTGTAGCTGATTGGGTAAACGAGTTCGTATAATGTATCTGCGACAAGTGCAAGACCATGTTAAGCTTAGTGAGTCTACAAGCGCTGTAAACGCACAAGTAAATAAGCATTGCCATCGTCAAGAAATCCACATTCAAGGCTGTAGGTGACGATGTTTGAGCGACCAGTAGTCTAATACAGCTAGAGATGTTCACCCCATGCAGTGCTTCTTCTGTTCCATCTAACGTACCATAAGAGATGTGTCGCCTGCACCAGAGCCTCAATAAACATGTAAAACGACGATAGACTGCGGTAGAATTAAATGACTACCTGTCTGTTCTAAGCACATGCTTCATTATCAGTGAAATAAACCGAGCGAGCTAAGAAACACTTGCAATTTCCTGTTCCAGCGACCTAAATTGGACATTGTTACCACTAAGGCTGTACGGGACCCCGCACAAAAGGTCACTGGCTATAAAGAAGAGTGCGATAGGTGCGAGTACCCATCTTCCTTCAAGAAAAATATTGTTCGATATAAATGCTAGCTTCTAAAACGCTGGCTGCCCGTAGTTGGGAGGCCCTACAGTAGGGGCTGCATGTTAGATGTAGAAGGGGGTACTGTACTAGGATTCTAACTCAATCAATTTCACTCTTTAATTTCTAGACAGCGCCTCCTTTAGCCTCATTCGCTTGTGATTGTATCTTTTGTGGTTTTTACTATTACAATAGTAAATCGTTCTTTAAAGTGATAAAGAACTCTCTGGATTATCCATATTAACATCATTTAATGTAAAGGAGCTGATAGGAATTTTCTTCCATATCAGCAGAACACATTGACCGGTTTCTTGTCATTATGGACCAGCCCCAATCACTGTCCATGGTGACCAGCGCATGATGCGCTGCGCATCCATAGTTGAGAACTTACTGACTATCCAACAGGCATAACGACAAACCTGTTGACGCTACTGTCGTAATTTAATGTAAGCCCAGTGACGATTCACAATAACTCGCGCAATTCGGTGTATTCACGAAATTCAAGTAAGTAAGCATTTTTTTTCATTCAGCATGTAATTGCTCCGCTACTACGCTTTTGACTTTCGCTTGCTTATTGAAGGAGCTAGACCACTTCGAGTATTATAGAACGTTTAGCAGTCTCCTAGTATAACGCTGCTGCTGTACGGGGGCAGATATTTGCAACTGCTTTACAACATATTAGTTTTAATAATTCAAGATGACATGAAAACATGCTTTAAGTGTAGAAAAACGGATCTACGCATCCTACTTTCCAGATTCATAACTGTCACTCCATAGAAAAGCAAGACGGTAAGTGAGTTTTTCTTGTAAGATATGCATTCAGTCGTACGTTATAATGACGCTTAATGACTTGTGTATTGCGTCGTCTAAGCAATTTGCTGCTGCTTCTCCTTAGTTCACTTTTTACAAAATGATTGGGCTGCACAGTGTTGTATGTTGTCTCCAATAAAGATCTGGTTTGCCTTCGAGTCCGTTATCTATTGGCTTCTGTTCCTTAAGACTTCGTAGTAAGTGAACCTTAGCGCTCAATGCATCAGTACAGTCGTAGTTTTCAGCGTTACAAAAGTGTCATCCCAATAATACACGACTGTATTGTAAGTATGAATGAATGAACTTGCATGTAGCCGATGGAAGCAGATACATGTAACTACAGGCACCAATTCTTCACCTGGCATCATAAACGTTACGTAAATCCACGTGGTTGAAGCGTCTTGCAATATTCTGTTTTGCAGCTCAATATGCTAACAACACATTGACCGGTCTCTCGTCAAAAAGGACCAGGCATAACAAATCCAATGATATAACGCAGATCCCGATAACCAGCGCATGGATAGTGCAGCATTTGGTTGCGATCCGACACGCATAACGACAAGCCTGTTGACATTAACGACATCCAACCAAACGAAATATTAAAACTCTGGAGTATTACAATGTAATAGACCACCGAAGGCACGGCAAGCCTTAGGCTTAAGCAAGATTGGGTGAGGATCCCCAGTTTACAATGTACACTATTTCTGGATCAAATCGTTAGATCGAAACACAAACGGCTCACATCAAAACGAAAACACACACGAGAAAGACAAACTGCTCCGAAATTGACGATGAACCAGTCTAACTCCACCAGCATGTCAGCTACTTCCGTGACTCTCTAGCTAACAGTCAGTAAACAGGTTCTCAGCGATACACTAACGACATTGCTGTCTACGGAGACAAATAGTACGAAAACAGCCTAATACAGCTTCCAATATAAGCTAAATTACTGCCCGCGTGAGACAAGCAACAAATCTCCAGAAAATTCTACCAACTCTCAATTAAGACCCTCGAGAAAAATCATTTATTTTATACCCAACTATCGCTTACAGTCAACGACGGTGAAGTGTAGCGTTACGACCAGTAACATTATAGTTCAGGGAAACGTGCTTCTGACGAACGCTTCCAAATTTTTGAAGTTTTCAAGTGGTTTAATATACTACTGAACAGAAAGCATAGCAGTCTAAAAGAGAGGACCAGACAAGCAATATATATAAACCGATTTAGAAACCGAGTGGATATTCAGGATATCGTAACCTGTATCTAATCAATGCCCTGCCTTTTTCACATACTGTCCCATACAGAGACCTGGCTTGCGTTGTGACACCTGTACTTTGTAATATTGATATCACTAGACATCGAAGTAGCTGGAGCACACGAAAGCAGCTAACAATTTCACTCTGCAATCTGCGTCGTACGAAAGCCATCACTTTGTGCCCCAACTGTCTTCATTTCGGATCAAGAGCCACCGCCGTTCACCAATGCGTCTGTCCTGCGTCTATCTAGTAGTCGCTACTGTGACCACTATCATCGCAAGCGCTAATGCTGCAGCCGAAGCCTCCGAGCCCATGCCCAATATCGCGAAGTATGCATCACCAGAAGTTTCAGTTCACCTTGGTGCTGAGCGCGAGAAGAGGCTTTTGCGCTTCGACAGCAACGATTATCGCGACGATGACGATGAAGAGGAAAGGGCGAATGCTGCCAACCTCTTCAACGTCGACAAGCTAACGGTGTATGTAAACAAAGCCCAGAAGCGAACTGCCAACAATGTGAGTGGAAGCCTCTTGAATTATTTTAAGAGATTGGAAGCATACGGCTACAGCCCTGTCAAACTCGGTAACAGAATTCCTGACGAGGAGTACGACAATCTCCGTATGCTGTACCGCAGCTGGTACTACCACAACAAGTAACCGGATGACTACAAGCTCATTGTGAACAATCATCTTTCGTAACTATTGAATACAGCAGTTACCTGGGCTGCAGCGTTGCTTTAAACATGACGATGATGGTGTCTTGCTGTTGAAGACGTAGTAGTTGATGAGCTTATAAAACTTTTTTACACCTTGGCTAAGCGCAGCAATATCACACGAAGAATGTAGACCCAACACGATAAAACGCTGGTAAACTGTACGAGATGGTATTTCGTGTAGCTGATTGGGTAAACGAGTTCGTATAATGTATCTGCGACAAGTGCAAGACCATGTTAAGCTTAGTGAGTCTACAAGCGCTGTAAACGCACAAGTAAATAAGCATTGCCATCGTCAAGAAATCCACATTCAAGGCTGTAGGTGACGATGTTTGAGCGACCAGTAGTCTAATACAGCTAGAGATGTTCACCCCATGCAGTGCTTCTTCTGTTCCATCTAACGTACCATAAGAGATGTGTCGCCTGCACCAGAGCCTCAATAAACATGTAAAACGACGATAGACTGCGGTAGAATTAAATGACTACCTGTCTGTTCTAAGCACATGCTTCATTATCAGTGAAATAAACCGAGCGAGCTAAGAAACACTTGCAATTTCCTGTTCCAGCGACCTAAATTGGACATTGTTACCACTAAGGCTGTACGGGACCCCGCACAAAAGGTCACTGGCTATAAAGAAGAGTGCGATAGGTGCGAGTACCCATCTTCCTTCAAGAAAAATATTGTTCGATATAAATGCTAGCTTCTAAAACGCTGGCTGCCCGTAGTTGGGAGGCCCTACAGTAGGGGCTGCATGTTAGATGTAGAAGGGGGTACTGTACTAGGATTCTAACTCAATCAATTTCACTCTTTAATTTCTAGACAGCGCCTCCTTTAGCCTCATTCGCTTGTGATTGTATCTTTTGTGGTTTTTACTATTACAATAGTAAATCGTTCTTTAAAGTGATAAAGAACTCTCTGGATTATCCATATTAACATCATTTAATGTAAAGGAGCTGATAGGAATTTTCTTCCATATCAGCAGAACACATTGACCGGTTTCTTGTCATTATGGACCAGCCCCAATCACTGTCCATGGTGACCAGCGCATGATGCGCTGCGCATCCATAGTTGAGAACTTACTGACTATCCAACAGGCATAACGACAAACCTGTTGACGCTACTGTCGCAATTTAATGTAAGCCCAGTGACGATTCACAATAACTCGCGCAATTCGGTGTATTCACGAAATTCAAGTAAGTAAGCATTTTTTTTTTNCATTCAGCATGTAATTGCTCCGCTACTACGCTTTTGACTATCGCTTGCTTATTGAAGGAGCTAGACCACTTCGAGTATTATAGAACGTTTAGCAGTCTCCTAGGACATCCGATAACGCTGCTGCTGTACGGGGGCAGATATTTGCAACTGCTTTACAACATATTAGTTTTAATAATTCAAGATGACATGAAAACATGCTTTAAGTGTAGAAAAACGGATCTACGCATCCTACTTTCCAGATTCATAACTGTCACTCCATAGAAAAGCAAGACGGTAAGTGAGTTTTTCTTGTAAGATATGCATTCAGTCGTACGTTATAATGACGCTTAATGACTTGTGTATTGCGTCGTCTAAGCAATTTGCTGCTGCTTCTCCTTAGTTCACTTTGTACAAAATGATTGGGCTGCACAGTGTTGTATGTTGTCTCCAATAAAGATCTGGTTTGCCTTCGAGTCCGTTATCTATTGGCTTCTGTTCCTTAAGACTTCGTAGTAAGTGAACCTTAGCGCTCATGCATCAGTACAGTCGTAGTTTTCGGCGTTACAAAAGTGCCATCCCAATAATACACGATTGTATTGTAAGTATGAATGAATGAACTTGCATGTAGCCGATGGAAGCAGATACATGTAACTACAGGCACCAATTCTTCACCTGGCATCATAAACGTTACGTAAATCCACGTGGTTGAAGCGTCTTGCAATATTCTGTTTTGCAGCTCAATATGCTAACAACACATTGACCGGTCTCTCGTCAAAAAGGACCAGGCATAACAAATCCAATGATATAACGCAGATCCCGATAACCAGCGCATGGATAGTGCAGCATTTGGTTGCGATCCGACACGCATAACGACAAGCCTGTTGACATTAACGACATCCAACCAAACGAAATATTAAAACTCTGGAGTATTACAATGTAATAGACCACCGAAGGCACGGCAAGCCTTAGGCTTAAGCAAGATTGGGTGAGGATCCCCAGTTTACAATGTACACTATTTCTGGATCAAATCGTTAGATCGAAACACAAACGGCTCACATCAAAACGAAAACACACACGAGAAAGACAAACTGCTCCGAAATTGACGATGAACCAGTCTAACTCCACCAGCATGTCAGCTACTTCCGTGACTCTCTAGCTAACAGTCAGTAAACAGGTTCTCAGCGATACACTAACGACATTGCTGTCTACGGAGACAAATAGTACGAAAACAGCCTAATACAGCTTCCAATATAAGCTAAATTACTGCCCGCGTGAGACAAGCAACAAATCTCCAGAAAATTCTACCAACTCTCAATTAAGACTTAAGACCCTCGAGAAAAATCATTTATTTTATACCCAACTATCGCTTACAGTCAACGACGGTGAAGTGTAGCGTTACGACCAGTAACATTATAGTTCAGGGAAACGTGCTTCTGACGAACGCTTCCAAATTTTTGAAGTTTTCAAGTGGTTTAATATACTACTGAACAGAAAGCATAGCAGTCTAAAAGAGAGGACCAGACAAGCAATATATATAAACCGATTTAGAAACCGAGTGGATATTCAGGATATCGTAACCTGTATCTAATCAATGCCCTGCCTTTTTCACATACTGTCCCATACAGAGACCTGGCTTGCGTTGTGACACCTGTACTTTGTAATATTGATATCACTAGACATCGAAGTAGCTGAGCACACGAAAGCAGCTAACAATTTCACTCCGCAATCTGCGTCGTACGAAAGCCATCACTTTGTGCCCCAACTGTCTTCATTTCGGATCAAGAGCCACCGCCGTTCACCAATGCGTCTGTCCTGCGTCTATCTAGTAGTCGCTACTGTGACCACTATCATCGCAAGCGCTAATGCTGCAGCCGAAGCCTCCGAGCCCATGCCCAATATCGCGAAGTATGCATCACCAGAAGTTTCAGTTCACCTTGGTGCTGAGCGCGAGAAGAGGCTTTTGCGCTTCGACAGCAACGATTATCGCGACGATGACGATGAAGAGGAAAGGGCGAATGCTGCCAACCTCTTCAACGTAACCTGCCAAATGCAACGATTGGTGTATCTCACACCAACCTGGAGAAAAAATCTCCTTCGTACTACATGTAGCCACTTCCTTGTAGCCCCATTTACACTGAGTGTCACGCATCGCGAATCTTCAAGCGCGTAGTTCTGGACGGTGGTGGCAAAATACGAGGTTGCATTTAGATAAATTACAAGACTTGGTTGCGTGGGTTACGCACTATCCGAGAAGATTGAGTTGAAAGCGTTTGTGGCTGACGAAAAGATGAGATCTAAGTGTATTTTGTTCCTAGTTGCGACGCTGCTAGCTTTACTTACATATGGAATCATCTCGATATATTACTAGAAGCTTTTTAAGAATTGAGGATGAATGTCCGACAACGATAGAAATCGGATCCTTCTTTTAGCTTAATACAATACTAATTAACAGTGTAATTAAAGATGCCGCTCAACATCCGGTGCTTAGCTCTTGGGGGCTAGTTCGTGCGTCAGAGCAAATAGCCTTCGCTTTTCTTTCATTTAAACCCCTTTCGTTGAGCAGCCATATCCCAATTTAATCCATTCTATTAGCTAATCAGATCAATGCGTGAAGGCCTAGACCCGCAACCAAAAATGCTTGATATTTCTCCCCAGAAACCGCTTTCTTCCGAAACTGCGATATTAAGCGGCTTGATTACTTCTCAGCCCGTCCTTGCGTGACTTCCCGTTTCGGTCCAGCTCAGATCTTCGCAAGGATGGAGTCCATCATGGACAGCTGATGGACAAATCAATAGAACCGAGCACTTACAATCCTTTATGTTTATCTAAAGCCTTTGGCTGTGTTCCAACACGTAAGCATCACAACCGCGTAATACAGGCATACAGATTTTGGATGAAGTCTAAATAACAATCGCCATCACTCAGTAAAAAATGTACTTCTAGTTGTAATATACCACAATTTGTGTCCTTCCAACTTCAAGTATATTTTATTGCACAGCACACCCCTGGTCGATCGAGCTCTGATGTTGAGCTAGTGACGGCTTCCACGGGGCCAATACTGTCCCTTTCGCGTGGGTAAGCGCGTGGGTAAGAGGGGACGACTCTACTACGGCATTAAGTGCTGCTGTGTCTTCCACATTGCTATTGCCGCACATCACGAAGCGATTGAGGCGACTCCTCACCAATACTTCAAAAATGTCGATGATAGCCTACTATCCGATAGTAGGATACACGATGAAAGGACAGAGCTGCGAGAAGCCCACATCTCATCCTCCAGTTGCTGTGCCTCCCCCACCGCGTATTTCGGCACATGCTGCGTTAACATCACCCATTAGGCTAACGCCGCCCCGGAAACAGTGCACGTTGCTCGGCAACTATAATACAAGCTTAAAGTCCACCAATCAGAAGCCCTGCATCATTTCCCAAAAAATGTATCAAATCTAACACGCGGAACGACAAAGCGATACGTTTTTGTAGCTTGCTTACGTATCCCAAGAGGCGGAAGCGATGTATGCTGATACGATGTTCTCAAATGTTGCCAATACGAGTAGACATTGCAAGTTGCGGTTTAGGTGCAATTTGCAAAATTGCTTGTAC
>Contig_275
ACTGGAACGTTATCTAAGTCCTTCCGACGGGCAAGTCCACGAACACCTGGTGAATCTGACTAGGTTGACACGTGTGGCACTAGACACGATCGAAGCTGCTCTAGCTGATAACGCAGATCTCCGAAAGGGATGGGAAGCATACGGGCGCCGCTTAGAAAACCAAAGGCCGCATTGGAAGTGCGTAAATCCACAATCGAGGGATTTCTAGCTGATATCCCTCTTTCTGATGCTGGTGATGTCCTTGATCCGACCTCTACAATAAATAAAATATTGAGGATACTGAGCACCAAGAGTAAATTCGAAGCTGGAAATTTATTTTTCTCTTAGCATTCAGACATTTCGACCAGCTCTCTTGTCGTAAAATCTAGCGCTTCACTTCCTTCGTTTGCTTGCAATTCGCTGTTCTCAGAAAAGTGTCACTGTCGTGTTTCCTTTTCCAGTGACCCACTAGGGTCCAAATATCCTTCCCGTTTCCAGCCGCAATGCTCCAATACCTTGGCCATGTCGAAGCCAATGAATCGATCGAACGTTTCTACCACGAATGGTAAAAGATCATTGCTGCTTGACTCATTATAGTGTCTTTTAAAAGACTGCTTGATGTATCCGAACATGAATTCGATTGGGTTGAAAAATGAACAGTAAGCAGGCAAAAATATTGGTACGATTCCAATGCTCCGTAGGAAGTGGATGATTTCAGGATCACGATGAATTGAGGCACCGTCCATTATCCAGACAGAGTTTGAACCAGGATACTGGCGTACATGCCCCCGCTCTGAGTAAGCAAAATCACGACAGTAGTTGAAGAACTGCACGCGATCAAAAGTTCCATCGCAGTTATAGTAATCGAGAATACCGGTAACACACATGAACGCCAGCATCGATACTCTTGGTTTACGCTGGAAATCTCCGCGTATTGCTATTGTTTGCCCTCTTAGCGAGTATCCTCGCTTTCTGATCATGCCCCGGTTGTCAAAAAAAACTTCGTCGAGAAAGACAAGGTTGCGGTAGAACCAGTTGACATGACTGAGCTCTTCTACAAACCGGAACACATCAATTTCTTTGATGTGCATAGCCCTCCGTTCGAGAACTTTTCTTGTAAGGCCCCATCGTAAATATTCTGCCACACGGATGATCTAGAAATGCTCAGTTGGTGTGCACGAACGAATGCATCACGGGCCTCATCCAGATAAGCTAAGGGGTGGACTGCGCAGTAATTACACAGCCACTCCCGATGAGCAGTTGTGAATTTTCGAATAGCATTTGCGTCTACCCGCTGGTACGTCCCTGTCCGCTCGTACACATTAATCCAATTTCCGATGGTCTTAACATTCTTTTGATAAATGTGGGCAAGCTGTGAGCGCGAGAATCCGAGACAGTAAAAATCGTAGAGACAGTGAAAAACTGTATTCGGGTGGGGATGCTGTCGAATAACGGCGTCTTCCATTCCGGACGCTAAACGGCAATGGGAATGACAGGCAGGTAGATCTGTAGCATGTAGACGTACGCATTCTGCTAGCTAGAGAACGGAAACATAAGTGACACGGTCGACTTAACCTCTTCGGAAGCGCGGCAAATCAGGGGTGGCAATTTGAAGAATGGTGATCGTGATGCAAATCTGGCTTTTGACCAATCAAAGCACTTGGGCGATTTGCGGGCAATAGCCCCGAAAATGTAAATTTAGCCTGAAAGCACATTACCAGTGACGAGATGTGGCACTGTGCCACATCTCGTCCACGGAACCTTCGTAGGCAATAGAGTGGTTCCTTGATATTTTGTGTGTCTTACCAGTCTATGCGGGTGTGCAGCACTTGCTATGCTGTAGTTGATCAGCACTTTGCGTCATTGGAGTGGTCAGGCGCAGAAGAACCGGGTAATACTATTCATACGTGCTACTGCCGATGCTTTCTGACAAGCACTTTTAACCCTTATTAACATTATCCACTGAGCAAACACCAATTGCAAAACCGAAACCTACAATGGAAATGTTTAGATCGCCTACATAACTCTAGATATATACGCGCGAAGCGCTTGTAAAAGCTGGCTTGTCCCATAGCGAATTGGAAGGAGATTTAATTTTATAGACACACTATTTCAATATGAACTCCAAAACGAGTTCATGGCTACTTCCGACTCAGCGAAACAAGCACTTTCGTCAACACAATTAACTTTTCATGTGTCTACGTATAATTTGTTGGTCTCACTCGCATCGGAGATCACATTCAAAAACGCCTACACTTGCTGTAGACTGGGCATTTGTCGTCTCATTTAGGGTGATCGATGTATTAAATTACTTTATGCCACCGAGCAAAGCTCAGTCGTAATATGGAGACGTGATATACAATACATTTTTTGTTCTCTTAGCCCAGTTAGCGACATTTTTTGCAATTCTGTGAGGGTACCTTTGGAGCACCTATTTGAGTACACCAAATAGCCCTATTTCTAAATTTTAGTACCTCGAGCTCCGTAGTTTTCCCAGGACTGCGGGCGAGGGTGCATACTCAGTAGAATACGAATACATGTGCATGTACCGGTACGCTGTTCCGCTGTTCTTCATCACGACGACGTCGTACCCTTGAATCTCTAACGATTTGCAGCTCGTCATCATTTATAGCCGTAATCGAGTTAGCCAACTTATGAGAATACAACCTCCTTCATTGTGCAATTCTCCCACAAAGGCACCGANCCCCCCCCCTCCCCCCAGCTTCTGCAGCCCTATGCGTCTCTCTACGCTTCTGTTGATGCTTCCACTGATTGCTCATAGTGGCGCCGTCTGTAGAACTGCTATCCAAGACGTTGACGAAAGCTTACCAGAGCAAAATCGGTTTCTTCGGTTGAATGGGGGAATGCCTGGTGACGAGGAAGAGAGGCTCCTGAATTTTGGGTCGTTAACAAAATTGATCCCGGGCACAAGTGCTTCAAGAAAAGCACATGCATTGAAAGCTGCACAAAAGGCAGAAGAAGCTGCGAAGAAGAAAATTATGGCAGATATTTGGTTCCAGAAGTTTAAGAGATACGAATACCTGTTCGCGACTGCGTTTTCGAAGTGGAAGAAGGAAAAGATGTCCCCCGAAGATGTCAGAAGATTTTTTGAACAAAAAGGCGTGGCTGGTTCGGAGGTGAATAGAATCGCTGCACGCTTCTACACTTATCGCATGAGCTTAGCTCATTGAGCTATCAGCGAAAAGTAAAGAGTGGTGCTAGATAAAAATCGAGCTGCTTCCAGTTCGCCTAAAGCAAAAACAATAATGTATACGAATACAGCCCAGTCTGACCTGTTGTCAGGATGCTAACTCAGAGGATTTATTTTATAGTATTTGATAGCATTGCCGGGCTGTCTGAAAGCCCCTATTGTGTGAGGGAGAGGCATCATTGACGACCGCAAATAGACACACATTCTCAATGTTTTCGGCAGGTGAGCTGCGATAGCATAACGTTGCCAATGAAAAGGAGACACTAAAAGTAACAGGAAATAGAAGTTTGAGCTTTTCACTTGTAATTTCCTTTGACTACTTTGGCTGTCGTCTCATTCTTCGCAATTCCATACATAATGGCCATGCGATCGGTTTTACGTGTACCCTGTTGGAAAGAAGCGGCCCGGCTCTAAGGGAGCCGAATTTTTAATAGAAGCTGGCTCGCGAAGACATCAAACTCCATATTTCATGTACAAATCGGGAATCCGGGCTTCGGCTCGGCTCGTCCCCAATATCACTCATGAGGTTCCATTAAGTAGTAGAGCAATTAGCTTTCACAACGTACTGGAAAATGTGTGCGGAACACGGTGATACCCGAATATCGCTAAAAATTGAAGATACTGCGATAAAAAAACCTAATGGTACCCAAAATCCTCAATGAAATGAATCTTTGTGGCCACAATTTCAGCTGTAATTGACAGCTAATAATATCACGTAGAATCTCTAGCAAAAAAACTGAAACATTTTATGGCTCGAAAAAAANNATGTGTTACTTTCCAAACGGGGCACTCCATTGTTTTTAATTGTAGAAACAATAGTGTGCCAATTTACGGCGTCGATTGGAGCGCCTAGATAGGAACAAACACCTATTGCCGATAAAAATGAAAAACTCGTATTTGCTCATAGCGTTAGTGTCACCCTGCCATGAGTATATATTTTCAGCTAGTCACTTTAATTTTCGAGATAGTCACTCTGTAAGCATAATGTACAGATGAATGGAATTTGTTGTGCTAATAACAGTTTCTAAAAAAACCTCCTTTTAAATTGAAATGGCTTAGATTTGTTTACTATACTTTATGAAGGAGGCGCACGATCTTAGCGGCTGGAAAGGGACGAGTCTGAAGAATGACTTCAACAGAAATGAACAAAGCTGCCATTGTGCCCTGTTCCATAGTTTTACTGGCAGGCGACAAACGTGACGGCTGGGGTCATTCATTGTGAAGGAGAGTGTGAGCGCATAAGACACATGTAAATATTAGTCAATATAAGGAGCAAGTTGACGAGGTCGCGGATATGTACGCTGGTGTTAGCTAAACACGATACTGTAGATCAAAAGGCACAGCGATCCTGCAAGCAGTGTCCACATCCGCATTGAGGAGTAAGTTCCAACAAAACGAATGATCCTTAGACAAAAATTAAAATCGGTTAGTATTAGGAAAGACAATCGATGAGGCTTTTCACGGATGAGAGGCAAGCGATGAGCTCGTCGACGATTTTTAAAGCGTCATCGTTCGAGAAGGATTAGACAAGAAATGAGACAAACCTGTGTGATGTCTGAAGCCCCACCCCCAAATATGTTGTATTGTGCCTTTCCCCAATTGGACCTTAAGAGGCTCGTCCTGAGAAGGAGATGGTAGGGCTATACCAAAGATTTGATAAAGATTTAATCTTTGGCAGCCTCAAGTCCTACGCAAGGTCGGAACACGTTTGTACCGGTGTAGACAATACAGTCCGAATTGCGATTTTTCGCTGGTAATTTTCTCTTTTGTAGGCCCTACGCAAGAGGCCTGGCTGGTAAGAATATAACCAGCAATACAGGTATGCAGAGCTCAAATGACTTGATGAAGACTCGTCCAGGCGTTAGCTGTACTTAAGTATAAAATAACAAAATAGAAAATTTATCTCAGACATGAACGTACGGCTTTCTTAACCCCAGATAGGTCTGTTGTAGGACAAAAGAGCGGATCGAAGGCTAGCTGCACTCATGTGACATCGCTGCTGGGAACAACAAGCTTTTGTAGCTACGCAGGAAAATATGTGTATTTAATCTAATCTAACGATGTCCAACCAGGCAGCTTCAAAAGTGTATTTAATACCATAGCACTCATTACGTTATTATCAATATCTATCATTCATTTTGATACTTAGGTACATCATATATTCCTAGTTATTCCTGATCTTGATACGTCGAATACGTAGCGCTGTATCCGAATACCGCTATGTATCGTCGGTTGCTCCGAGCCCCTGCTCCCGGCTTCTCCCTCATTCATCAATTGAGCTAGAGCCGCCAAGATGCCAGGCGAACATACCACCGATGGTCAGCGTTTCCCGGTTGGCCACATCGTGATAATGAAGAGCTCGATCATGTGGATATAAAGGAGCAGCGCAAAACTGCTTATTCGAGTAGACTAAACGGACGTGTCGGATGAAAATGTGCAAGGTCTTGATACGATGCAAAGAGAGAGAGAGAGGGCTAAGCAAGAGGAAGGGCGCAAGCGGCAATTGCCCTTGCTTGACTACTTCGGACGTAGTGAATTTCCCATAGTTAAACACCTCGGAAAAGTAGTTTTTTTGTGGTTTTGCCTTACATATTACACGGGAGAGGTGAGATGGAGAAATTTTAATTCTGTCGGCGGGACTAGGGATTACAACGGGAGGGTAAAACGCACGATAGTACTTCTTAAACTGTAGTAGTATTTAAAAGTACTGGTTCGTGCAAACAGGAAAATTGGATGGCATACGGTTCAGACTTGCAGGAACATATTCTCAAGACTCATGCGCAAAAGCGTGAGTGCATTTTCCAACATCATTCATTGCAATGAGACATACTACTAAGTCGTAGTACTACCGATACCTCGAGTTTAAGTTCCGGCAACGGTGTGATAGTTGATCCACCAGGCCGTATATTTCTCGTAGACCTTCTCGTATCTGAGTTCGGCAGCTCCTCCAATCTCCAAACGCTTTGCTAATGACGTGGGGGTTTCTCCCTGCTTCATCATATGCTGAAAAGCCTTCTCCAACGCGTTCGCCTTCCACTTAGCCCAGCCGTTCTTCGCCTTCGAGATCAAGTTTGTAACCTTCGACGGGAGAAGTCCTCTCTCCTCCTCCTTGACATCCGAATCGTCGTTAGCTGTCGTCAAATCTTGATTTGCGTTGCTTCGCAGGAATCGCTTGGCGGCATCACCGTCCTCGACGAAAAAAAGACGGGTCAATGTGTCAATGTCCTTCATCGTTAACTGTGTAGATTGGGGCTCATTCGAGTTGGCGAGCTTAGAGATAGCATGGGTACCGGAAACGAAGGTTACCAGGCCCACAAAGAAGACCCACACTAAAAACCGCATGCTTTAATCTGTCAGGGCTTCGAAGACAAACTGAGGTCCAAAAGCAAAGTGAAGTCTGAAGACTACGGCGCGGCTAGAGAAACCTCGTCTACCGGCAAAGCATGATCTACTATCTTGCGTTCGGATAAATATGGGATGGTGTTGCTGCCGATCCCTCTCCAGAAGCAGAAGTGTCTTCGTCTCATGTACCTCCCTCCAGGAGTACTACCGAAATTTGCCTGTATTACTGCAATACATCAAAGCCTGCGCCGAATTAAAAAATACTTCGAAGTATCTTATAATGGTACACAATATTTAGTGTCTATTACATCAGTTGACGCACAAATTACAAAAATGCAGGAAAACCAACCAGTAAATCGTAAACAAGCTAGCAACTTCCGTTGTGTTGAAGACATTGTCTTCAAAGCTCGTCAGTGTTTTCTGTCTGGTCTTCCGAGGTACTTTTCAAGAGGTACCATGTTACTGCTCATAAAGGTATACACTATCATCTGATCACACGATCTCATAGACGGTCCTGCGACTGCGACAGCACACGCCTTCGGCGTCAAGTGCAAAACAGCAAGTTTTGCCGCTGAAGCACAAGTCTTTCGTTTTAGCTACTGGGATACTGTACACCAAGTTAAATACTGCTATTGTAGTTGGTTTCGTAAACGTGTAGCTGTCGTTTGACTCATCCTTTGTAAAGACCTTACCGTAGCTGTCTTGTCAAATTGTCACCACGTCCTTTTTGATTATGCCATGATATGGGATCGCGACCCGTCTGGTCCTGGACCACTGGTCCAGACTTTAGGATTGCGCCTTCCAAAAGGCACGTGCTGGAGAGCCCAACTGGATATTATGAGACGGGGCATTTGCCCCAACTCGCCCCAAACCGCGACCAAACCGAGACCAAACGAGCCCAACCTGAGCCCAATCCAGCCCAAGTGGAAGCCTTCTAAATCGAGCCAGCTCCTCGTGTATACGTATAGCCGAATAGAGCGATGTGTTGGAGCTGGATCTCTCAGCGTCCACGTGGTCTCGGCGCCGCGACTGCATTTCAGCGTTATCATGGAATTCAAGCTTGATAGAAATCAGTCGTATCAACTTTAAGATAACATGTGAGAAGGCCAAAATATATTGAGAGTTAGCGATAGTCATTCGTCTGCGCTGCCTCTACAGACACGTACAAAGATAGCGGTAACGCAGGCACTGCAGCATCTTTTTGTCCACGTGACCTAGTGGTTCTGCGCCACAAAACATTTAAAAAAAAGCAAGCAAGGCGTAGATTCCGCAGTTGTAGCTGTCAGTCTGAACCCCGAGTCCTGCGTCGAAGACTCTCACCCGAAACGCTTTCTGTGCACCTGGAGGCAGTAGCACTACCATCGTCTGCGCTACGGCACGTACGTTGACGACGTACGAAGAAGTACTCGAATCGTACACGTAAATGACTCCACCCTCGAGGTCCATCATAATAGCACACCAGTGGTTACCGTTGCAATTCACTGGAATCAACACCTTCTCCGTCGTCAGCCCAGATAACGCCTCTCGAATGATTTCGCTGGAGGTGTTCACGCTTCCGTCCACAACGATTCCCAGTGTCGAAGAGTCGAAAACGGCAATATTGGGCTTACAACCAAACAGTTTGGCCAGTATTTTGTACATTACCTCGTCCGTTATCAGCTCTTTACCTGCCAATGCTAGCACATCCATCTACACCGACGTAGTTAGTTTACCATCATACTCTCGATTACACACTGGTTCATACCTGTGGGGTCAAAACTTCAATCTGTCTCAGCTTTGACGGCAGGACGGGGTCTTCCTCGATTGAATAGCTGGCATTACCGCAATTAGACAGATCCAGTTTCTCTATCCATGCCAGCGCGCGGGCGATCCTTCTGAATGCTGCTGCTGCAACGTGCCACTTTTTCATGAGCTTGATCGTTGGGTTGACGAATACTCCAACTCCTACTATTTCTAGAGCAATGTCCAGCTCGCGAATGCCACGATTCTTTCGCTGAAACGCTGACAC
>Contig_276
CCTAATTTCGGCATTCGAGCTTCTCTCTGACAATGTAACTTTTGACTCGGCCCAAGAGAACATACTCATGTTTAAGCTCTTCGTCTTCGCGACGAAACCGAAGCCGCCAATCGCGCACGACTTGAGGAAGCTTCCAGCTACGAAGCCGTTGATGCGGCCTGATGAAATAGTTAGAATCTTTCCGATGGATCTAATAAGGAAGTGCGGGGCTAAAGTGTCAGCGTTTCAGCGAAAGAATCGTGACATTCGCGAGCTGGACATTGCTCTAGAAATAGTAGGAGTTGGAGTATTCGTCAACCCAACGATCAAGCTCATGAAAAAGTGGCACGTTGCAGCAGCAGCATTCAGAAGGATCGCCCGCGCRCTGGCATGGATAGAGAAACTGGATCTGTCTAATTGCGGTAATGCCAGCTATTCAATCGAGGAAGACCCCGTCCTGCCGTCAAAGCTGAGACAGATTGAAGCTTTGACCCCACAGGTATGAACCAGTGTGTAATCGAGAGTATGATGGTAAACTAACTACGTCTGTGTAGATGGATGTGCTAGCATTGGCAGGTAAAGAGCTGATAACGGACGAGGTAATGTACAAAATACTGGCCAAACTGTTTGGTTGTAAGCCCAATATTGTCGTTTTCGACTCTTCGACACTGGGAATCGTTGTGGACGGAAGCGTGAACACCTCCAGCGAAATCATTCGAGAGGCGTTATCTGGGCTGACGACGAAGAAGGTGTTGATTCCAGTGAATTGCAACGGTAACCACTGGTGTGCTATTATGATGGACCTCGAGGGTGGAGTCATTTACGTGTACGATTCGAGTTCTTCTTCGTACGTCGTCAACGTACGTGCCGTAGCGCAGACGATGGTAGTGCTACTGCCTCCAGGTGCACAGAAAGCGTTTCGGGTGAGAGTCTTCGACGCAGGACTCGGGGTTCAGACTGACAGCTACAACTGCGGAATCTACGTCTTGCTTGCTTTTTTTAAATGTTTTGTGGCGCAGAACCACTAGGTCACGTGGACAAAAAGATGCTGCAGTNGCCTGCGTTACCGCTATCTTTGTACGTGTCTGTAGAGGCAGCGCAGACGAATGAATATCGCTAACTCTCAATATATTTTGGCCTTCTCACATGTTATCTTAAAGTTGATACGACTGATTTCTATCAAGCTTGAATTCCATGATAACGCTGAAATGCAGTCGCGGCGCCGAGACCACGTGGAAGCTGAGAGATCCAGCTCCAACACATCGCTCTATTCGGCTATACGTATACACGAGGAGCTGGCTCGATTTAGAAGGCTTCCACTTGGGCTGGATTGGGCTCAGGTTGGGCTCGTTTGGTCTCGGTTTGGTCGCGGTTTGGGGCGAGTTGGGGCAAATGCCCCGTCTCATAATATCCAGTTGGGCTCTCCAGCACGTGCCTTTTGAAAGGCGCAATCCTAAAGTCTGGGCCAGTGGTCCAGGACCAGACGGGTCGCGATCCGGCATAATCAAAAAGGACGTGGTGACAATTTGACAAGACAGCTACGGTAAGGTCTTTACAAAGGATGAGTCAAACGACAGCTACACGTTTACGAAACCAACTACAATAGCAGTATTTAATTTGGTGTACAGTATCCCAGTAGCTAAAACGAAAGACTTGTGCTTCAGCGGCAAAACTTGCTGTTTTGCACTTGACGGTGCTGTCGCAGTCGCAGGACCGTCTATGAGATCGTGTGATCAGATGATAGTGTATACCTTTATGAGCAGTAACATGGTACCTCTTGAAAAGTACCTCGGAAGACCAGACAGAAAACACTGACGAGCTCTGAAGACAATGTCTTCAACACATCGGAAGTTGTTAGCTTGTTTACGATTTACTGGTTGGTTTTCCTGCATTTTTGTAATTTGTGCGTCAACTGATGTAATAGACACTAAATATTGTGTACTATTATAAGATACTTCGAAGTATTTTTTAATTCGGCGCAGGCTTTGATGTATTGCAGTAATACAGGCAAATTTCGGTAGTACTCCTGGAGGGAGGTACCTGAGACGAAGACACTTCTGTTTCTGGAGAGGGATCGGCAGCAACACCATCCCATATTTATCCGAACGCAAGATAGTAGATCATGCTTTGCCGGTAGACGAGGTTTCTCTAGCCGCGCCGTAGTCTTCAGACTTCACTTTGCTTTTGGACCTCAGTTTGTCTTCGAAGCCCTGACAGATTAAAGCATGCGGTTTTTAGTGTGGGTCTTCTTTGTGGGCCTGGTAACCTTCGTTTCCGGTACCCATGCTATCTCTAAGCTCGCCAACTCGAATGAGCCCCAATCTACACAGTTAACGATGAAGGACATTGACACGTTGACCCGTCTACTCTTCGTCGAGGACGGTGATGCCGCCAAGCGATTCCTGCGAAGCAACGCAAATCAAGATTTGACGACAGCTAACGACGATTCGGATGTCAAGGAGGAGGAGAGAGGACTTCTCCCGTCGAAGGTTACAAACTTGATCTCGAAGGCGAAGAACGGCTGGACTAAGTGGAAGGCGAACGCGTTGGAGAAGGCTTTTCAGCATATGATGAAGCAGGGAGAAACCCCCACGTCATTAGCAAAGCGTTTGGAGATTGGAGGAGCTGCCGAACTCAGATACGAGAAGGTCTACGAGAAATATACGGCCTGGTGGATCAACTATCACACCGTTGCCGGAACTTAAACTCGAGGTATCGGTAGTACTACGACTTAGTAGTATGTCTCATTGCAATGAATGATGTTGGAAAATGCACTCACGCTTTTGCGCGTGAGTCTTGAGAATATGTTCCTGCAAGTCTGAACCGTATGCCATCCAATTTTCCTGTTTGCACGAACCAGTACTTTTAAATACTACTACAGTTTAAGAAGTACTATCGTGCGTTTTACCCTCCCGTTGTAATCCCTAGTCCCGCCGACAGAATTAAAATTTCTCCATCTCACCTCTCCCGTGTAATATGTAAGGCAAAACCACAAAAAAACTACTTTTCCGAGGTGTTTAACTATGGGAAATTCACTACGTCCGAAGAAGTCAAGCAAGGGCAATTGCCGCTTGCGCCCTTCCTCTTGCTTAGCCCTCTCTCTCTCTCTTTGCATCGTATCAAGACCTTGCACATTTCCATCCGACACGTCCGTTTAGTCTACTCGAATAAGCAGTTTTGCGCTGCTCCTTTATATCCACATGATCGAGCTCTTCATTATCACGATGTGGCAAACTGGGAAACGCTGACCATCGGTGGTATGTTCGCCTGGCATCTTGGCGGCTCTAGCTCAATTGATGAATGAGGGAGAAGCCGGGAGCAGGGGCTCGGAGCAACCGACGATACATAGCGGTATTCGGATACAGCGCTACGTATTCGACGTATCAAGACCAGGAATAACTAGGAATATATAATGTACCTAAGTATCAAAATGAATGATAGATATTGATAATAACGTGATGAGTGCTATGGTATTAAAGACACTTTTGAAGCTGCCTGGTTGGACATCGTCAGATTAGATTAAATACACATATTTTCCTGCGTAGCTACAAAAGCTTGTTCTTCCCAGCAGCGATGTCACATGAGTGCAGCTAGCCTTCGATCGGAGTTATGAAAGCCGTACGTTCATGTCTAAGATAAATTTTCTATTTTGTTATTTTATACTTAAGTACAGCTAACGCCTGGACGAGTCTTCATCAAGTCATTTGAGCTCTGCATACCTGCATTGCTGGTTCTATTCTTACCAGCCAGGCCTCTTGCGTAGGGCCTACAAAAGAGAAAATTACCAGCGAAAAATCGCAATTCGGACTGTATTGTCTACATCGGTACGAACGTGTTCCGACCTTGCGTAGGACTTGAGGCTGCCAAAGATTAGATCTTTATCAAATCTTAGGTATAGCCCTACCATCTCCTTCTCATGACGAGCCTCTTAAGGTCCAATTGGGGAAAGGCACAATACAACAATTTNGGGGGGGGGGCTTCAGACATCACACAGGTTTGTCTCATTTCTTCTCTAATCCTTTTCGAACGATGACGCTTTAAAAATCGTCGACGAGCTCATCGCTTGCCTCTCATCCGTGAAAAGCCTCATCGATTGTCTTTCCTAATACTAACCGATTTCAATCTTTGTCTAAGGATCATTCTTTTGTTGGAACTTACTCCTCAATGCGGATGTGGACACTGCTTGCAGGATCGCTGTGCCTTTTGATCTACAGTATCGTGTTTAGCTAACACCAGCGTACATATCCGCGACCTCGTCAACTTGCTCCTTATATTGACTAAATATTTACATGTGTCTTATGTGCTCACACTCTCCTTCACAATGAATGACCCCAGCCGTCACGTTTGTCGCCTGCCAGTAAAACTATGGAACAGGGCACAATGGCAGCTTTGTTCATTTCTGTTGAAGTCATTCTTCAGACTCGTCAACTATTGTAACCCTTTCCAGCTGCTAAGATCGTGCGCCTCCTTCATAAAGTATAGTAAACAAATCTAAGCCATTTCAATTTAAAAGGAGGCTTTTTTAGAAACTGTTATTAGCACAACAAATTCCATTCATCTGTACATTATGCTTACAGAGTGACTATCTCGACAATTAAAGTGACTAGCTGAAAATATATACTCATGGCAGGGTGACACTAACGCTATGAGCAAATACGAGTTTTTCATTTTTATCGGCAATAGGTGTTTGTTCCTATCTAGGCGCTCCAATCGACGCCGTAAATTGGCACACAATTGTTGTTACAATTAAAAACAATGGAGTGCCCCGTTTGGAAAGTAACACATTTTTTTTCGAGCCATAAAATGTTTCAGTTTTTTTGTTAGAGATTCTACGTAATATTATTAGCTGTCAATTACAGCTGAAATTGTGGCCACAAAGATTCATTTCATTGAGGATATTGGGTACCATTAGGTTTTTTTATCGCAGGATCTTCAATTTTTAGCGATATTCGGGTATCACCGTGTTCCGCACACATTTTCCAGCACGTTGTGAAAGCTAATTGCTCTACTACTTAATGGAACCTCATGAGTGATATTGGGGACGAGCCGAGCCGAAGCCCGGATTCCCGATTTGTACATGAAATATGGAGTTTAGTGTTTTCGCGAGCCAGCTTCTATTAAAAATTCGGCTCCCTTAGAGCCGGGCCGCTTCTCTCCAACAGGGTACACGTAAAACCGATCGCATGGCCATTATGTATGGAATTGCGAAGAATGAGACGACAGCCAAAGTAGTCAAAGGAAATTACAAGTGAAAAGCTCAAACTTCTATTTCTTGTTACTTTTAGTGTCTCCTTTTCATTGGCAACGTTATGCTATCGCAGCTGACCTGCCAAAAACATTGAGAATGTGTGTCTATTTGCGGTCGTCAATGATGCCTCTCCCTCACACAATAGGGGCTTTCAGACAGCCCGGCAATGCTATCAAATACTATAAAATAAATCCTCTGAGTTAGCATCCTGACAACAGGTCAGACTGGGCTGTATTCGTATACATTATTGTTTTTGCTTTAGGCGAACTGGAAGCAGCTCGATTTTTATCTAGCACCACTCTTTACTTTTCGCTGATAGCTCAATGAGCTAAGCTCATGCGATAAGTGTAGAAGCGTGCAGCGATTCTATTCACCTCCGAACCAGCCACGCCTTTTTGTTCAAAAAATCTACTGACATCTTCGGGGGACATCTTTTCCTTCTTCCACTTCGAAAACGCAGTCGCGAACAGGTATTCGTATCTCTTAAACTTCTGGAACCAAATATCTGCCATAATTTTCTTCTTCGCAGCTTCTTCTGCCTTTTGTGCAGCTTTCAATGCATGTGCTTTTCTTTAAGCACTTGTGCCCGGGATCAATTTTTATACGACCCAAAATTCAGGAGCCTCTCTTTCTCGTCACCAGGCATTCCCCCATTCAACCGAAGAAACCGATTTTGCTCTGCTAAGCTTTCGTCAACGTCTTGGATAGCAGTTCTACTGTTGGAGACGGCGCCACTATGAGCAATCAGTGGAAGCATCAACAGAAGCGTAGAGAGACGCATAGGGCTGCAGAAGCTGGGGGGAGGGGGGGGGGTCGGTGCCTTTGCGGGAGAATTGCACAATGAAGGAGGTTGTATTCTCATAAGTTGGCTAACTCGATTACGGCTATAAATGATGACGAGCTGCAAATCGTTAGAGATTCAAGGGTACGACGTCGTCGTGATGAAGAACAGCGGAACAGCGTACCGGTACATGCACATGTATTCGTATTCTACTGAGTATGCACCCTCGCCCGTAGTCCATTTTTAATGGGAAAACTACGGAGCTCGAGGTACTAAAATTTAGATAGGGCTATTTGGTGAACTCAAATAGGTGCTCCAAAGGTACCCTCACAGAATTGCAAAAAATGTCGCTAACTGGGCTAAGAGAACAAAAAATGTATTGTATATCACGTCTCCATATTACGACTGAGCTTGGCTCGGTGGCATAAAGTAATTTAATACATCGATCACCCTAAATGAGACGACAAATGCCCAGTCTACAGCAAGTGTAGGCGTTTTTGAATGTGATCTCCGATGCGAGTGAGACCAACAAATTATACGTAGACACATGTAAAGTTAATTGTGTTGACGAAAGTGCTTGTTTCGCTGAGTCGGAAGTAGCCATGAACTCGTTTTGGAGTTCATATTGAAATAGTGTGTCTATAAAATTAAATCTCCTTCAAATTCGCTATGGGACAAGCCAGCTTTTACAAGCGCTTCGCGCGTATATATCTAGAGTTATGTAGGCGATCTAAACATTTCCATTGTAGGTTTCGGTTTTGCAATTGGTGTTTGCTCAGTGGATAATGTTAATAAGGGTTAAAAGTGCTTGTCAGAAAGCATCGGCAGTAGCACGTATGAATAGTATTACCCGGTTCTTCTGCGCCTGACCACTCCACTGACGCAAAGTGCTGATCAACTACAGCATAGCAAGTGCTGCACACCCGCATAGACTGGTAAGACACACAAAATATCAAGGAACCACTCTATTGCCTACGAAGGTTCCGTGGACGAGATGTGGCACAGTGCCACATCTCGTCACTGGTATTGTGCTTTCAGGCTAAATTTACATTTTCGGGGCTATTGCCCGCAAATCGACCAAGTGTTTTTGATTGGTCAAAAGCCAGATTTGCATCACGATCACCATTCTTCAAATTGCCACCCCTGATTTGCCGCGCTTCCGAAGAGGTTAAGTCGACCGTGTCACTTGAGTTTCCGTTCTCTAGCTAGCCAATGAGTACGTCTACATGCTACAGATCTACCTTCCTGTCATTCCCATTGCCGTTTAGCGTCCGGAATGGAAGACGCCGTTATTCGGCAGCATCCCCACCCGAATACAGTTTTTCACTGTCTCTACGGATTTTACTGTCTCGGATACTCGCGCTCACAGCTTGCCCACATTTATTATCAAAAGAACGTTAAGACCATCGGAAATTGGATTAATGTGTACGAGCGGACAGGGACGTACCAGCGGGTAGACGCAAATGCTATTCGAAAATTCACAACTGCTCATCGGGAGTGGCTGTGTAATTACTACGCAGTCCACCCCTTAGCTTATCCGGATGAGGCCCGTGATGCATTCGTTCGTGCACACCAACTGAGCATTTCTAGATCATCCGTGTGGCAGAATATTCACGATGGGGCCTTACAAGAAAAGTTCTCGAACGGAGGGCTATGCACATCAAAGAACTTGATGTGTTCCGGTTTGTAGAAGAGCTCAGTCATGTCAACTGGTTCTACCGCAACCTTGTCTTTCTCGACGAAGTTTCTTTTGACAACCGGGGCATGATCAGAAAGCGAGGATACTCGCTAAGAGGGCAAACAATAGCAATACGCGGAGATTTCCAGCGTAAACCAAGAGTATCGATGCTGGCGTTCATGTGTGTTACCGGTATTCTCGATTACTATAACTGCGATGGAACTTTTGATCGCGTGCAGTTCTTCAACTACTGTCGTGATTTCGCTTACTCAGAACGGGGGCATGTACGCCAGTATCCTGGTTCAAACTCTGTCTGGATAATGGACAGTGCCTCAATTCATCGTGATCCTGAAATCATCCACTTCCTACGGAGCATTGGAATCGTACCAATATTTTTGCCTGCTTACTGTTCATTTTTCAACCCAATCGAATTCATGTTCGGATACATCAAGCAGTCTTTTAAGAGACACTATAATGTGTCAAGCAGCAATGATCTTTTACCATTTGTGGTAGAAACGTTCGATCGATTCATTGGCTTCGATATGGCCAA
>Contig_277
GATATTGACCAATCACATTCGGCTATCTTGAATTGAGGAAATCGCATGTAGAGAGAGTCACCATCCCTAAGCCAACCAAGTCTTTGCGGCAAAATTTGCGCCGGCAGTCGGTCATTTGCCACGAAGGCTCGCCCAGTGGGCAGACCACGTGCCGGTGGTAAGGGACGCCACCAGACCAAACACACGGCCAAGGGCATCACGGTGCAGAAGAAGCTACAAATTCTGTCGTTTTGGGAAAATGCTCCTCTTCCTAAAATGCGTCATACAATTGATCAGTTTTGGCACGATCTAAATCCTGATTTTTACAACTCAAAGCGCACTATGATTCAGCGCTGGCGACGGGAGGAAACAAAGCTAAGGTCAGCATTGAAGAAGAATAAAGGTGGCTATCAAAAGGTAAGGAGCTTAGGCGTAGGAACGATTCTGAGTAAGGAGGTAGAATTAGAGATTGTGGAGTGGGTGAACTGCTTAAGGGAAGAGGGTGTACCAGTATCGCCTCGAATGCTAGCGATTCAAGCGCGTCAGACTGCCATGGAAGCTGGCATCAACGGGTTTAGAGCTTCAGATAAGTGGATTAAGGGCTTTAGACTTCGACACCGCCTGAGTATGCGTGTACCTACTCGTCAAGGCCCTCGGATGCTGACAAGGTAAAAGAAGCATTTGCTATTGAAGTTGAGAAGAAGGCTCGTCAGCTGGGTATCAAGCGCATTTTTAATGCAGACCAAACAGGTTCGTTTTTATTTTTATTTTTACTTGATTTTATTAAAAAACGCTTTAATTTAACTTTTTATTTAGCTGCTTTCTTTGAATATTTGCCTGTGAAGAGAACTATCAGTAAACGCGGGGCCAAAACCGTTTGGGTGAAGTGTGCTGGAGCCTCTAAAGATAGAGCTACAGTAATGCTACTGGGAGACTCTGACGGGACTAAATACACCCCGTTCGTCATCTTCAAGATGAATCCATCCAAGATTAAGAGGACTCATGCCGAAAATATCGAAAAGCGCTTCGGATTTGGTGTTAGAACGTGGCCGGAGATCAAGCGCCTTCAAGAAGAGACCAAATTGCAAATATACACGAATGCAAAAGGTATGTGTTTTAAAAGCGATTTATTAATAGTTGTATTGATTCTAATTATTTTTTACTTAGGCTGGTGGAATAGTTATCTATCGCTGAAGTTTCTGAAGTTCCACTTTGGCGGCCGATCGTTTCAAGAGGAGCCGGTGCTTCTCCTCTGGGACGATTTTAGCGGTCATTGGACCGCAGAGGTTTTTGCCTATGCTGCTTCAATCAACGTCGTGTTAATGAAGGTGCCACCAAATGCTACGTCTGTCTGTCAACCGGCAGACGTAGCATGATATCATCCTTTCAAAAGCGGACTACGTAGGTGCTGGCTCGAAATTTGCAAGAACAGCTGCAAAAGCCAAGAGAAGAGGGATCAAAGTTCAAGCTAGCGCCGCCTGGACGCGCGGGGATGTGCCGATGGGTGTACAGCAGTTGGGAAGCTCTGAGTGCTGAAACCATCCAAAATGGGTACAAGAAGTGCGACTTGCGTCTCGACACCGACTGCCTTGCGGCTGCGTCTTTGGTGGAGGAGTTGTAGCGACTATCGCTAGTAGGGTTAAGTACTGACGAAGATCACGATTTTGATAGATGGCTCACCGCAGATGAGGATGGCAACGTGAGTGCTGACGTAGCCGTCGTGTAAATACACTTTTTCTAAAGGAAAAAAAGGTTCCTGTATAATTTGATTGTGTCTTTTGAATATGTATTTATCCGGGTTTGATTTGCTATGTGAACATTTGGTGCATCTCTCTACATGCGAAATACGGGTATTGGCTCTGGTGCAGGTAATCGCTCAAAATCTCAAATAAAAACAGGTCTAAATCTAGGACACTTTATTCGACACCGAGCATTCCAGTACATCCAATCTTTAAATCGCGAGCAGAGCGAACCGTGAGCGCGAAGGGGGGGGGGCGTCTACTGTAGTAGCTAATATCGGCTTGAATAACTGTAAATTAGTCAGCGAGTAACTCACCGAACAGGACCAAAACGGCAAAATTGGTAGGCATATATTACAATAATCCGAAGAAATAATAACATGCGCTCATAGTTCTGTTACCGGTAATGTACTACTCGGTTCTCTTGCTAACCGCGGTCATTTTATCGGCCCAAGTGAGAACTGCGATATCTTAACTCTTGCCAGACATAAACGCCGCCAGCATACGATGCCCGAGCGCGTCCGACCAAAGGAATCATCTTGCCGGCTGAATCATTGCTTAAAGCAGATTGGTTGCATTTGTCGCTCTCATCATGTAACGTAGGCCTGATGTTTAGCTCATTTTTCACCATGCCCTCGTCTGACAATGCAATGCAAAATTTACCGGTACATGTGCATACGCAGCTTAGATTCGCAAACGCCGAGCAGCAAGTATTTGAACTAAATAAATGGCTGCGAAAGGCTTGATTTTTACTACTATATGTACATGTAGTAGATGACACGATGCATGCTTCTTAAGAACAATGTTTTAAGTGGGAAAGGACAGTACTTTTAATACCCATGTGCTTCATTCCCATGCAGCCATCGTCTGCTACGAACCTTGAACTGGTACCACAACATGTGCACCAAGCATGGCTCTGCGCTCTAGAACATTTCTGCCCAAATTCTTCAATATCATTGCTTTGGCCATCAATTTCTGAGGCGATCCTCCACTTCACAGCCCCTCCAACTTGTCAATATCGAGTTCGCTTGCCTTCTTGTTAATCGCCATCACATACTGCGTATAGGTCTTGAACATGTCGGTTTTGCTCACTCGATCAATTGGGAGTAAATTCAAGCCAAGGTTTTCCCAGGCTTTCGTTGTAGTAGCCTTTTCCTCGAGCCAGCCGTCAATCTTAAACTTTTGAAAGAGCTTGAAATTTGGGTCGTCCGCCAGGTTCTTCCCAGGCAATCTCACGAGTTTTAGCTCGCTCAGGACAAAGTCGTCAGTAACTTTGCCCTTAATCCAATTCTTGATTTTTCGGTCTTTAAGGTAGGACTCGAAAAATGACCGCAATTTCCACCCTCTAGCTTCGTCGTCGCTCATCGTGGCCGTGCGCAGTTGTCTTGCACCGCCACCTCTTTCGACAGTCCTTGGAACCTTGGCGTGGTCGAATCCGGCAGCTTTTGCAAGCGTACACAACAGGGCTAACGTCGCAAGCAGCAATAGTCGGTGCATTAAGCCCATTCCGCTTGAGTCTTCTTGGGGCTTGAGTTCTAGGAAGAAAGCAGTGAGGTGGTGGCTTCAAAAGCAATAGTAGATCGCCTACTAAAGCTTTTACCTACTGTACTGTCAGTACTGCACTGGGTGGGCAGATGGGCATTCTCACCAGCTACCACAAACAGTCCATGATGATATCCAAGATGGGGCTACGGCTCGCTGTCTACGAGTCATTCTGTAGAAGTCACAGACACTACAGATTATGTGAGAAATGCATGACCATGGAATTTATTGTGGAAGTCCCTCAATTGCTATCCATACGGTAGCAATTGATGGACTTCCCTAAAGCTCACACCAACCCCCACTTTAGGCGAATTATAGTTCGTATCTTGCTGGATCTGTTCAACGTTGTCAACGCACAGCTTGTGCGGCAAAAGTAATCGAACCTTGACGTCCACAAGAAAATCACACCCAGAGCTCTAGGTGACGGTAGAACAGCTACAGTAGAGTTGTTCATCATCACACACTGTCCACACAAGGTACACTTATTGCGTTCACAGTCGCCTGCACCAAGCAGAGAAAACTCAACCAAAATGACGTTAGAAACCAAAAGCGCAATCATCACACGGAACGTCTAACGTGCTGTTAAGTAATTCTTAATAAGTCTTTATACCACAAGTCTCCGATTCTGCTACTGCCAGTAGTATAATTTTTAATAGTAGCCTACTGGTAAGAAACACTCCCGATCAAGTTGTTACCAACTAGCTCAAAACTAAGGCTGTACATGTACTAATACCAGTACAGCCTGTAGTACAGCCTGTATTATAAATGTACTGTCATATCGGACCGGTAGTTTAGGTACAGACTTGTGTGCGGGCCGGGCCAGGGACTGTACAGCCTTTTAGATATAAAGTCTGTGCCCCCTGGAGGCCCCAGGTCCCTGGCCCGGCCCGCACACAAGTCTGTACCTAAAATACCGGTCCACTATGACAGTACATTTAGCAGATGTAATGTCCATCCGTTTTATCATAGTACCAGTGGGGGCCCCAAGTACATGTACCATGAATCATGGTACCAGGGGCCCCCACTGGTACTATGGTCCATGATACATGCACCCGGTGCATTGGACCGGGGGTATCCATATACTGTACCTATCGTACTATTTATGCATGTACAGAATATGCGGGGCTCGGACAGAAGAGGTCGCCGGTGATAAAGATAAAGAATAGTGCGCTAGACACTGTACATGTACGTGTACCACATACATTAAATACACCATAGACCTACTGTGCTACAAGAGCAGTTCCGGTGAATGTTGTGAACTCCATTGTCAAGATCTCCACAGTGGAGGTCTTAANTTTTTTTTTAAGAACTTCGTGAAATGAAATGTTCATGATCGCAAATGAGCGAAATGTAATCGGACTCCATGTACATGTACAGTACCACGAGTACTCACCTTCAATACTGTAGCAAACTGCACTGAATCCCAGTACTGTACATGTATAATCGAACCATCATTCGGAAGTCTGCACTCTTCGAGTCCCGTCGTACCTGTACATGCACCACCTTATCCTAATACTACACCGGCTCAGATTTTTTTTTGTCAAATCGTTACAGTTGCCGGTACATGTACATGTAACAATACATGTAATCACAGAACCCCCGAACGTTTTCACAGATCCCCTTACCGGTATTGGACTCATGTAATCACAGAACCCCCACACGTTTTCACAGATCGCCCTTACCGGTATTGGACTCAATGTAGGAGACGATGATCACAACTTATTCGCAGATCGTCCTTATTGAGCTCAAGCTGTTTACGGTAAACTTTACCGGTATGAAGACTGCAAATCTTTAGATAAACTGGATATACAGTAGTACTGTCAGTACTGTACAGTATATTGAAATGCAGGCACAGGCGGGATTCCCGTTACATGTACAGTACTGCACCCCGTTTTCGCGCCCTTGGACGTTCGATAAACCTCCGGATGTGATGATCCTGAATCCAAAAGAACAAAGGTTCGCTCAGCTAAAATCAGATTTATTTGCAAATACTATATGATCCACCTCCGCGATAACGGGGTGCAGTACTGTACCTCTATTAATAAGCTCCGAAAGTGAGGTATTGTGATATTATTATTGTGCATTTCAATGCTTTTGTCCTTTTTACTAAGCCTGAAGCTCGATTTTTAATAAATAGAGGTCGTTTTATCAAATCGAGGTCTAAAAAAGTACAAATCGATTTTTCTAGAGAAAACGCGTCAATTTCACACTACACTTGCGTTTCGGCACCTTAGATCTGCGGCAGCACCTCAAAAGTGGAAAAAAACAGCACGTTACGGTAGCAACACAATTAAAAGTGGGGTCAATGAAATCTGTGGCCGTTCTGTGGCTGTGCATCGAGTTGAAGGCAGAGGATAGGGAGAAGCCAATGAGATCTTGGCATAGGGAGGCATCGTGAGCGTGACACAGCGTGCGTCGGCAGAAAGTGTGTGGACCACTACTCAACGGGTGGCCTTCCAGAACCTGCATGGTGGCCGTCTGACACTCATCCAAATGCCAAAGCGTATCCCGTGGCCAGCAGAAGGCCTTCGCAGCCGAGGAGTCCGTCGTAGACGCGTTTCTGGAGGGGGTGAAGTCCTTCGACGTTGTTAAGAATCACGTCATGGCGTGCACTGTGTGTATGGGAGCGGAGCGGCACAAGATGCGCAATATACTGCTAGAGTGTAGCTCTTCATTATGCGGCGAGGCCAGTCGTCGCCCTGCACCTGGCGAGGCAAGCTGCTTTCATGCCAGGCAACGCTGCGCGTTTCTATCTACGACTTTGGTGCGCACGCTACTGAGGTGTCTTCGCCGAAGAAGAAGAAGCTAACTACTGCACAGAAGACGTATTGCAGAGAGAAGGCCGACGATCACATCCGGCCGTTGCTGATCCGACACGGGATGTCTCGCAAGTTCTCCACCCCGCTTGAGGACCTTCCAGATTTGAGCGTCGTCCAGAACTTTGTAAACCACTACAGTCGCACCTATCTTGACAAACCATGATAGAGTAGACGACATTCGGAAATGGGTGCACGCGAGGTATTACAGCGGAAGGGAAGATAAGGACCAGGCATTCACGTTTTGCTGAGAGGCTGATGCTCAGGGACTCCCTAAAGTGGGGGACGGCTCCGACGAACGACCGTTTATTGTGGAAATGTCGACGAAGGGCTTGATGATGCAGCTGTTGATGCCACCGGACGGCTTCATCTTGCACGTAGATGCCACGTACAATATGAATCACCGTGGTTACCCGGTTATTATCGTTGGTGTGGCTGATCGTGCGCGAGTTTTTCATCTAGTGGCATTGTTTGTGGTTTCTCAAGAACCCACTGTCACTGCAGCGCGTATTCTACTTTATTACGCACAAGAATCTGGTAGCTCGATACGCAATGGCAGACGCAGACCAAGTCCAGTATAACGCACCCAACTCGGTGTTTGGCCAGACGCAGGGATTTACATTCCTTATGTGCTTTTTCCATGTTGTCGAGAACATTCACAAGGCGATTAAGAGCTTTCCCTCGGTTATATCGGCTAGCTTAATACGTGGGGTGTACGATTTACACTTCTCGCGATCCGAGTTAGACTTTCAGCGACTTCGGGGCACCTTTTAGCGACGTGGTTGGGAAATCCTTACACTGTTAGATTCGCAAAGTACATGGCTGACCAGTGGCTGTACGGGCGGTTCTGGAGATGGCAGCTCTTTTTCACACTGCCAGGTTTTGCTGCTACGAATAATCCGGTGGAGACTTTTAACGCGCGACTAAAACGGGACTACACGCTTCAACGCCGCCTCAAGATGGGTACGCTCCTGCGAGAGTTATTGGCCTGTTGCAACGATGTTTCGTCGAGTATGCGTCCCTTCAGATACGAGATCGCGGTTCCGCAATCCCTCACACGCAGAGTGTCCGAGATGATCAAAGAGTCCCTAATAGAAGTGTGGACCGGTGCTATTCCACCTTCAGCGTGTGCTGTACGCTCCAATACTGCTTACGTAGTATCCAACATGGCTAAGAGAGTGACTGTTGCCCCACACAAGAGATCTGAGGCCGGTATTGCGGTGTCTGCGCAGATGGGCGCAAACTACGCTCGTATGGAGGTACAAGGGCAGTCGTGGGGCGGATGACCAGTAGATGTTGAGCTTCGCTGGTGCCCTTGCGAATACTACTACGCTTTCGGGGTGTGCATTCACGTTGTGTACGCCCTTCGCATTACTGAAAGTGTGGATTCTCAGGGAAGGCAAGTGCTAGTCAATCGCACCAAGCGAAAACGACAAGAACCCGTTGCAGGAACAAACGGAGGACGCCCACGTTCAGTCGGGTCAGCACTTACATTTTAGTGTCCAGCAACTAGACATTGATGTTTTAGCACCGGGC
>Contig_278
TTTGTATCATGGTCTTGTAGCTGTGTCGGTAGGACCTTTGGTCACGATCGCAAATGGTAGCTCGAGCTCCGTCTTCAACGGCCCAGTCGTCCGGCTTGGGCTCTATGTCTCCGTAGTCGGAAGTCGGCACGACGCTTTGGTCAGCTCCGGCGTCTCTTCAATGTGCAGAGAAGACGTCATCTCACGCATCCCTTGTAGACGCTACTCCCACCGTCACTATCGTATAAGTAGACTCCACTTTTGACCACCTCTCGGATGCCCTCGACCAGCGACGTCTCAGTCCGTGAGCTTCGTGGAATTCTGAGCCAGCCCGACTCTTCAATAGCAGGCACCAGTGTCACCTCCGACGTCATGGCCCTGAACGTCGCGAAGTCCGTCTCCGTCTCCTTGCCAACATCTTGCATAGACGGAAAAGCCGGCACTCCCGTCGCTTGCGTGCTGCCACAAGCTGGGAATTGACGTCAACAATATTTGGTTTGCTTTACGACCAATAGAATTCCCTGAATTAGGTCAGGACCTAATCGTGATATCTTCAAGATAACAGCCGATTCTTGCCGCTACCAGCGGATACCAGGTCACAAGGTCAGGACTAAGTCATGACGTTTTTGCTGATAATTTATGATATTTTCCCACTTAAGTATATTTCTTGTCACCTTGCTGACTTTCGGTCAGGTTCTAAAACAGCAGTAGTGATGACAGGCTTTTTAACTGACTAGTATTTGCTCTAGCATTTCACCGTGACACAGACAAAGCCGATCGAGAATGAAAACTGTAAGCGGTTGCAGTTGTTTGAAGTCGATAGAGCGAAATCAAGGTATTGCTCTTGTTCTCTGCCGATAGCCTCGTCCAGATCGTGCGTCTCATCAACCTGCAGCCTGTGAAGTTAGATTAATGCGCTCTGCAGTGCCAACACACAGCGCCAACCTTGCCGTCACTCTCACAATTGTCCCAGACTCACTGTTGATTAGTATTAATTCAGCTAGTCGAACTTCAACGACATATTATTGGTGGATTGGAGCCGATGACGCAATCTTGAAGACATTTAATATCGTTGTAGCGAATATTAAGTTGATATTTAATAATATTATGTATTTTAAATAAAAATTACTAGGTAATTTTTCGTATATAAACTCGTCTATTATACCAGGTGATACTATCACTATATTGACATTAACTTCACCGATTTTGGAGTTACAGTTAGGGGTTAATGGTAAACTAAAATCGGTGAAGTTAATATTGTGAAAATATCACCTGTAGACCAGCTAATATAAAAATATCATCTAATATTTTCCTCTGAGACAATATGATATTATCAAATATCAACTTAATATTAGCTAATACGACATTATATTTTTCAATGACTGCGTAGTCGGGCTACATTAACCAATCAGATGTCGTTAACGCTCGACTAGCTGAAGTATTACTAATCAACCGTGAGTACCGGGGTGACGGCAAGGTTGGCGTTGTGTGTTGGCACTGCTGAGCGCATTAATCTAGCGCCACAGGCAGTAGGTTTATTAGACGCACGATGTCGACGAGGAGATCGGTAGAGAACAAGAACAAATGTCTTGATTTCGCTCTATCAACGTCAAACAGCTGCAAGCGTTTGCAGTTTTCCATCTTGATCGCCTTTGTCTGTGTCACAGTGATATACTAGAGCAAATACTCGTCAGTCTTAAAGCCTACTGCTTTTCTAGAACCTGATCGAAAAAGTTATTTGGCTCCGCTCGGTTCACAGAGGTAAGCTGGCAAGAAACGTACTTAAGTGGGAAAATATCATAAAATATCATGTAGTATCTAATATTTTTCAGTTCTCCGAGTTAATATAAAAATATTATGTTAGCTTTTGCAAAAATAAGTTAGTATTACTATTTAATATCGAAAATAGTACTATTACTATCAAAAATATCATATGATATTTGGTTACCATTAGCCCCTGGTTACAGTACCATTATTAATAACCCCTGACTGTACGTCATTGTTTACGTACGTTGGTAACCATACATGTATTCATTGTTACGTACGTAATCCTGTAATGCGAACGAGTCGGTCGCCACGACTCGTGAGCGTGGGCCACGAGAGAGTCTCTCGGAGAGACCAATACAGAAACGCACCCACTGTACGTTTTCGTATTTCCGAAATACTAGTAACGGTGCACCCAAACTATGCATCTGAATGGCGGTGTACTGTTGGGAATCGCCGTACTGCTCGCACGGATCATCGCAATCACGGGGACTGAACTCTCCACCAACAGATTCTTGAGGATCCGCAACATCGCCAAGGAGAACGATGAAGAGAGGATGACCAGCATGAATTCAGTCCCGGTGGTTGAGAAGATATCTCGTTCTGTGAGCTTCAATGCATTCCACAAGATTGACCCAGACGTGGCGGTGTCCCAGCTAGTCCGTGCAGCACAGAATTCCCCAAAATCTGAGAAGATAGCTACATCCTTCCAAAATAAACAGCTTCACGCCTGGTTGGACGGTGGAGTGCCCCCACAAACAGTCTTCCAGTTCTTAGCGCTCGACACACAGGGAGATAACTTGTTTGCCAGTCCACAATTCAAGGCCTGGTTGGAGTACTCAATGAATTTCAAGAAAGCGAATCCTCGCACAAATACGATACCCGTTATTGATACACTTGCAGTTTATTACAGTGATGAGGCTTTAGTGCGAATTATTAAGGCGTCCAAGGAAGCCGCACACACGAAAATCAGGTCCGATTACTTTGAGAAAGCTCTGTTCGCTAAATGGGTGGAAAACAAGAAAACCTCAGCGTACATCTCGAACATGATGGGCAGAGAAATGACCCCAGACGAAGCCTTCAAATTGCTCACGCTCGATAAGGCAGGGGATACAACCTTCACGGACCCAAGGTTTGGCACTTGGCTCACGTTCACGAAAGTTTTCAAGAAAGAGCATCCGAAACTTAAGACCAATCCAGCTATTGATACACTCACGACTTACCTTGACGACCAGGTGCTATCCAAATTGATCAAACGGGCAGAGCAGAGCCCAGGGATGGAGGAAATGGCTACCTATGTCAGGAATGCTCTTCTTGACAAATGGGTAACGGATGGAAAAGTGCCAGCATTCGTGGTTAAGAAACTTGGGACATCGAAAGAAAGAACAGCAGAGCTGTTGCGTACATTCCTCGACAAAATAAAATCAAGGCCGCCTTTTAAGGCTGAAGCAAATGTTACGAGAAAAAGAAAACGGTACGCGAACGTGGTTTACAATTAGCCGAAGCCTCATAGTCCAGCGTAAGCTCCACTACTCGTAGTATCTTGCACTAGCTACAATTGGCATTAAACATTTCTCGCCAGTACATCTTCTAATGATAAACCCTTGACTCGCCGTTTTTTGCGCCTATACCTTGGCGTACTACTGTGGTAAGTCGAACGTGCACACCTGTTTTGGCACCAAAACCAATCTATCAGTTCCTATCAGCAATGAAAATACTGGTGCTTTTTTTTCGTAAAATAATTATGAGGATATTTAGAAACCGTTGGAGGCCAGGATTATTAGGCGTAGAGAACCTGAGTTTCAAAGTAGCATTTACTGGTCAAAATTATGCTAGTACACTGTACCACTAGGGGCAGTTCACGTTCCACCTGGACACACCTCCACCAAGTGTTCTACATGTAGTCGCAGCACACCTGTGCCATGGACGACGTCACAGCTGCAGTATTAGCTGTAGTGTTGGGAGCATGCGTGAGCGCAGTAGTCGCTGTAGCAGACAAGCGGGGCATTCGGCGGCCCCCCACGGCACCGATGACTTTTGAAGTGCGCGCATTCGAGACAGCACAGCGAACACCAGGAACGGCGTGGTTCCACAAGAAGCTACGCTGTGATAAGGAGTCGTTCTTGCGAATATACGAGTTGGCACATGCTGCGTGGGCTTGTGAGCCCGGTCCGAACACCAAGAACCCCGTCATTAAGCTTGTGGCACTACAGATGATGTACTTAGCCCAGGGGGTACTATGGATCAAGCGGCCACGGCAATGGGCATATTCAGGCCTCGTGTTGTGGTCTACATTAACGACACCCTGGATGTGCTCAGTGCCATGGCAACACGGTTCGTTGTGATGCCCACAACCGAGGAAGTGCCCTCGATTGAGGGTGGCTTCTTCAATGTAGCTGGGTTCCCCGGCACGATTGGTGCAGTCGACGGTACGCTCATCCGCATCTCGCACCCTCACGATTTCGAGGGATGGTACTGCCGTAAACTTTTCCCTGCCGTCCACGTACAAGCCGTGGTTGATCACAGTGGTTTGTTCCGTTCGATTTTATTCGCTCGGGATCCAACAACGACCAGTCTCTCTGGAATGGTTCTGGAGTGCGGAGACGGTAAGTTTTTCTTTAACGTTACTGGTACCATATTTATTAACTCTGGATCTTACGTTTTGCTATAGAATTGCAAGCTACGTTCCACCAGGAATGCACCTGTTGGGTGATGCGGGCTACAAGATCTGGGGGCATCTGCTTACTCCGTTTCCTGAAGGAGAAGCTTTACAAGATCGTTGGAAACGGTTGTACAATTACCTACACTCTAACACTCGCATCATTATCGAGTGTGCTTTTGGTCGTCTAAAAAAACGCTTCAGGATTGTGCTAGGTAAGCTAGAACAGAAGGCTGCAGAGCGCGTTTGCAAGGTTGTTCTAGATTGCACTGTTTTGCACAACTTGCTGGTGCTGGTAAAAGATGGAGTACAAGTCGAAGGAGCAGATCCTCTGCTACCTGAAGCGTCAACTCCGCCTGAGGAAGACCTGCATGATCGCGAGCAGGTCATCTGTCACAAGCAAGGCATTTCAAAGCGCAACGACATAGCAGGCATTATGGTGAGGACTTAGCTGTTTGAACATTACGGTTGTTAGCAAAAATTACAAGCGTTAATGTGAATTGAGCTAGTTGTGGCGCTGTCTCAACACTTCACGCAGTAGTTGAAGCTGCATCTCTTGGAAACGCCGCGTCTCTTCATGATGCTACTGTAACGTAGCTGTTAGCGATTGGATCTGACCTTCGGAAGAGGAGCGAGAGCCTAGCGATGCTGCAATCGCCTCCATTCCACCCTGCAACGCTGTCGCAAGTTGCACGACTGGTGGAGGCTTTTGTTAGGACGTAGTGTCGTCTTTCGCAGAAGACGAATCGGCGTCCTCATTATCTTCTTCAGGTACAGTCGAGTCTAACAGCATCTCGCCACTAATACCTACACAACCCCCAAATGTGTCATTCAGAATCGCCCACAAGCCTTCGTCCATTTCAGTAGCGCGTGGGTTGTTTCCGGTCTTCTGCATCTCACGCTTTTCTTTCCTGTAGATGCACTTCAGCTTCCGATATTTCAGAGAAACCTGCCCATACCACACAAAAGAGTTAGAGCGCAGTACCGTACGCGTGAGAGTTTAGGCCTACCTGCTCGTGGTTGAGTACCATGCCCAGAGAATCTGACAGCACACTGGCAAATAATTGCCAGGCCAGAGTCTTTTTGGTCTTCGTGTCGGCGGTCTCGAGATGACGCTTCACGTCTCCGTCCGAAAAGCGGAAGTGCAGCAGCTCCTCAATCATTTTGTTGGTCCTCTAGTGCGCTTCGTTTGCTCTTTGGTGTTCAATTTTCCCTTTCTTGCGAGCTTACCCGCAGACTTGGCAGTATCACCAACGGGGGTGGGATGTGGGTAGAGCAGGCAAGCTCGTCGTTGCTGGCTGCAGCTGCACCTCTCCAAGCGCTGTTGGTGGTGACGACTGGGCTGTTGCGACTGACGTCACTGACTGCGACGTCAGCGAGTGAGTGCTGATGAAGTCTGGGCCACTGCAGTGACAGCGACACGTGAGCGGCACAATTGCAGGGGGCCACGATATTCGGAAGAAGAAGGCTTGTAGACTGGACTGTTCGCCTTGATCTGGTGGCTCCACGGTGGAAAACTGCTTGTGGGTCTCGTTGCTGTTGTCGCCGCAGAAAACCGCAAGAGCTGATGGTGGCAAACGAAGTGCGCGACCTGAACATACCGGGGCACATCGTTCTCAACTGTTGCGTTTGGCTCCAACCAAATCGTGCCAACCCTAACGTGTTTGTCGACAGAACACATTCTCCACATGAACTAGGGCCTTAGTACTGTCAGGAGGATATTATCTCTAGGGACCACATTAACGAGATAATTTATCTCCAAGGACCACAACTGATGTGATTGGTCATAATAAGCACGTCCTCCGGTTTCCCTCCGTTCTTATGAACGTAATGAAGCTGTGTAAAGATATCTATAATTATTTTACTTCATGTTGTAGTCTCGACATCTCACTTAAAGATGCCCCAACTAGACCTAAAGCGTCTTCACGGTCATGATCACCTTGTTCTACACGCCTTTTCGACGATCTGTCAGCGGCGGGCGTTTTCGTAAAGGACTACGCGTTGATAAAAACAAGAGGCGTGTACCGGAAGTATGCGTATGGGAATATGAAGACTTGGGTATGCACTGCAAATGAGTGTGGGTGGTTTGGTACATTTTTTTTTACAAAGAAAAGAGCATCCAAATCAGCATTAGACAGTTCGAAGCCAAACGTGTTTCAAAGCTGGGCTCAATGTACCTGTTCGAGCTTGTACATCTCAAAGCTAGACTTGATACATTCGCAGTGCTGTACGAGCTCACCAAATTTAGACGGCCGTCAACT
>Contig_279
CACATAAATTGACAACCAACAACGTTAGACCTCGTTCGGAGTTGCAACCACTTGCATCAGCCGGGCACCTTTGTTGGCGACGCGCGTTGCCTACGGAGACTCGCGTCCGAGGTGACCTTGCCTAGTACTTCGCGAAGGAGCGCGTGGCCGTTTGCTGGAGTTGCGAGAATGAGGGCGTTGGGGTGAGGGGTTAATTCTCCTCGACGCTGATTGGACAAAAAGAAAGATAAAGAGTGTGCTGTTGTGATCTACCAAAGTCTCTGTGAGCTCATACGGTTTTGTGTGAGCTACCACAATCTTCTGTGAGCCTACCACACTTTTGTGCGAAATGACTTCACCGCTCTGTAGAGTTATTGATTTTCTGTGCTACAACCACAATATCATGTGATTCTACCTGCTTGTCGCGCTGGAGGATGTCCGAATGAAGACCGTGGTATTGAAGTGTGCGTGCCTGCGTATCACGGGGAATCCAGTGCGCCAGGTGCTGAGAGGCGGTCTTGGCCGCTCACAAACGAATCTGCGCAGAGGAGAGCAAGTGGCTCTACTCAGTGAATAACAAAAGAATCAGCTCAGTAGAGAGCAAGTAAATCTGCACAGAGGAGAGCAAGTGGCTCTATTCGGTGGGGAGTAAACGAATCTGCTCAGTACGGAGCAAGTGTGTGTGGCCTGCGAAAGCGGGCAGTGCGCGATCGAGAGGTCGCAAGAGTTGAGGCGAGGCGGCGTGTGCTGACGGGGAATCCAGCCCGTCGTTAAGCTTGGTGGTGGTGGTGTGCATTGACGGGGAATCCAGTGTGCACTGCTTGAGTGCTGGGGTGAGTACAAGGGCGGCGTGGGCACTGACGGGGAATCCAGCGTGCGCGTTGTCCAAGGACGAGTCCTAATTGAGTGTGTAGGTTGCGTTAGCAGGTGGCTAAAGCAGCTTATTGGTGATTAATAAAGTAGGAGCGGGCACAAGTGGTGAGCGTTCCGGCGCAGGGTCAAGTGGATCCTGTCAGCCAGTAATGTCTATTATTAAGTACAGTTACGGAGTCTAAGTGAAAGCGGACGCCGTAGCGCAGACTGTGGAGCAACGACCCGGCCCACGCCGGACGAGATAATTGGTCCGTTACAATAGCATCCCTGCTGCGTGGACTTACAATATTATTGTAAATTTACGCAGCAGGGATGCTATCAATGAATGGCTTCGTGGTCGTCCGACATTTTGCGGATCGATGGAAAATGTAGATAATTGGTGAAATTGTTTTCAAATGACTGTCGTCGATTTTCCGCATAAGCGAGACGGAGGGTGTCATCTATTAATAATATGAGATGCGAATCCGTGAGATGGATTCATTTTGCTGCCTGATCGGATCCCTCCAACGTATGTGTTTCTTGTGAGTGGCAGTAAATGGTAGTGCTTTAGCACTGTGTGGCTTTGCTTCAGTTGGGATCGCATTACTACTTGGCCATCGATCACTTCGATCGCTTCGTGATCTCGCTGGCTCACATTTGAAGCTGTTGCAGAGCGTTCGGTGTATTCCTCATGTCTTGCTCATGGATTGGTTTTATGGAAACAAACGAGGTTACTATGCAATAGGAATGCTAGCCTGCAGGTGTTGAGCTCGAAATTTGGGGTCGAATGGAGCTCGGTACGTGTGTATTTTCACTATCAAGCAACATTCAGCCAACATACTGCACGTGCATTTCTCTCACGTAAAAATGGTCGTTGGTGAGTTGGTTACTACGCTTTCATTTAAAAGGAGGGTCATTTTCTCGTGGGATGTCCTCGGGCAGAGCCGTATTGCTGGACGTTGTGATCTATATTAATAGTTTAAATTGTCAGCGGCGGCCACTATAAGAACGCGACTTTGTCCTTTGCAGTCGGCTTGATGCAAGCCGCTGTTTGAGCTTTCTCGTGAAAAGAAAATCGTTTGAGACTGCGTTAAAAGTCCGGTAATTTAAGCTACGTAATACTGTAGTATTTATGATGACAATCCTTCACCGCTAGAACAATTGCGATCATACGTGGGCACAAGCTTAGCACAACAGTGTATGTACACTTGGTAAGAAAAATAAACACGGTATTCTCAGCGTAAGTCGCAGACGATCCAGTAACGTAACAGACACGCCTGTATCTTGTTTAACGTTTTAGCTTTAATTTTTTAAGCCTCGAGATAATTTTAAAGATTTTCCACGTGCTTGGTTTGGACTTGGCTGCCATACGTACAGTGTGCTCGATCGTCTCCAACGAAGCCTTATTCTTATTTAAAGCCTGATTCTTTTTAAGAGCAAGCTCGATCTTCTCCACGATAGCCTGCTCCCTATTTAAAGGATCAAGCTTGACAATGGCCGACGGAGAAGCCTTCTTCTTGCTTACATTATCCTCGACCTTCACCAACAAAGTCTTAAAAGCTTCTGTCTCGCCCTTGTTCTTCTTGATCATCTCCACCAATGGCTTATAATCGTCGTCCTTCCGCATATCGTTCAAGAAGTTCATGTAGAATTCGTACTTCTGGAACTCCGGAGTCTTCTTGAACGTTTCTATATCTGGTAGCCCGCTGTTGATGAAATCGGCCATTTGTCCAGCAATACCCAGCTCGAAAGCGTACGCATTTTTAGACTTCCCTGCCTTCATCATCGCCATCATTTCATCCGTCGTCAGCGGGGGTTCTGTCAGGAATCTTTCTTCAGAGTCAGCGTTGACTTTTATGGTAGCGTGATGAGTCCGCAGAAGCCGCTGGACTTGGCTCGTGATCGATGCAACGTTCGAATTCTGGTCGGAGGCTAGAGCCATGGAGAATACTTCACTGGCAACCAAGAAAGTCACAGCGATCAACACCACCAACGGACGAGCTTGACGAAGCATTCCGCTTTTGCCTTACGTGTCACAAAGAAAAAGTTAAGTGAGGCTCTGGGAGAGAAACACAAGCTGAAAGAAAATGCGCAGCTCCGGTACTATTGTTAAATAACACCGACTGCCAAAAGCTGTAATCTTGTGCAGTGCCGGTGCATGTACATCTCGGGATGCAAAAGAGACAGACAAACCCATCATTCCTCACAAATGCCAACGCTACCGGTTCTGTCCCAGTTTTGCTTTGCATTTTTCAGTGCACGCCAAAACTTAATGCACACTCGAAAATTATCGGTTTCTCACCTGACATAGCGGCTCCACATGGTCAAACATTTCTACTATATATTGGAAATGTGGATCAGCTTCAGGTACAACCCAGTATTTTTTTTTACTGAATTTGGAAATTCCTCCAGCAATGTGCTCCGTAAACAATTGTTGGCACAGGCGCATTCTATTTGAAGGGATTTGAACGAAGTATAGACAGTCCTCTTCAGCATTGATTTCAAACGCAGCCATTTCCTGCTTAAAGTGAAGTTGTGCGTACGTTTCAGGAGCAGTAGCAGTGTATTCTTGCGGTTCGCCATGCACCTGTGTGAGACGATGCCGCACTCGGAGGAGGGGGCGTAGATATTGAATGAAGCCATGCGGAGCATGCAGTAGTACGTGTTCGTGTACACTGTTTTGTTATCTTTATTGTTGTCAATGATGTGTCCTAATTGGTGACATAGCGTACAAGTTATTGTACAGAATGTCTTACCATACAAAATATGTTCTGGACCCAATCCTGCATAAGTCGATACATCACCTTTTACAGGAAAGATAAATCAATGGTGCCAGGAAACTCTCTGAAGACAGACTCATAAAATTCAATCACATCTCTTTTTTCTTCCTTCTACTCAAGCTCCTCCACCTTCCTCGCCTCACCTTCAATAGGTTATGAGCTCAACGCAAGCCTCCACCGCTGACGACCGCGAGTTTCCGCGCCTCAATGGCCGGAACTTCATCATCTGGAAGACCCGCGTCACTGCCGCCCTCGAAGGAAAGAACCTTCTCGGCTACGTCGAGCGTATCGACTACACCGGTGACTCCGACTACGAGTTCGACTCCGATGAAGAGCTCAACCCGGCACTGTCCGACATGAACGACATGTCCGCCGCGCTTGATGCTGCCGGTGCTCCCAAGGCCGACGAAATAGTGGGCTCCTCACCGAGCGAGTCCTCCTCTGATGCCAGCTCCGCAAGTTCGGATGCACCCACAGCCGGAGACGACGGCGATGTGGAAATGGGACAGGAGAATCCCCCCGTTATCCAGTCATTCACTGCTCAGAAGCGGGATGAACTGAAGCGAGCAGAGAAGCTGAGGGCTAAAAGCCAGAGGCTGAGCTCGAAAAAGCTTCGACTCAACGAGGCAAAAGCAAAAGCTTTCCTTATCAAGACCATCGATGACCAACATGTTCTCATGGTCAAGGACAAGACTACTGCGTTTGAGATCTTCCAGACGATCTGTAGCAAGTACGAAGGTGCTGCCATCCACGGCGACCCGTATCATGTGCTATCATACCTGATGGCACTGAGGTATGAAGAAGGTTCAGACCTTACGGGGTTCATAATTGACATCGAATCTGCCATGAAGGTTGCCTCCGAAGCCACAAACAGTGTGCTCAGTGACGAACAGAAGTCACTCTACTTGTACCATGCGCTACCTGGAAAATGGAAGCAGCAACTATCGGTCTGGAAGGGTAGCAGGAAATTCATTCCCTACGAAGAGCTAAAGCGTCACATCGAGGCCAAGGTGCAGCATGAACTGGCGAAAAACCGCTACACGCTCAAACAAGGAACACCCGAATCGAGGGAAACCCGAAACGAGCAGGCCCTACAGGCTTTAGCACCTGAACCAACCTTGGTTCAAGCTCCCTATCAAGAGAGCAAGGCTCTCATCTCAACGATGAGCTGTACATACTGCCTGCGCACCAACCACGATACTGTCGACTGCTATGTTCTACAGCGCCACCTACAAAATGGTCAGGTAAAGGCAGGAACGGTGCTTCCCGCCAACTTTAAGCTGAAACCTTCGTCCAATCAAGCTCGACAGCATCCTTACAAGGACGGTTTCGGCGGCAAGTCACGAAGCCAAAATCGGAATGACTACAAGAGCAAGCGGAACAGCAATCGAAACAGAAGCCAGAACGGCAACCAGAAGAATACATCTGAAAAATCCAAGAGTCACAATAAATTCCACGGTCGCCGCAAGGACACCGACTCCGACAACGAGTATGGAATCATAGCCATCACCACTCTGGACCTCAGACAAGAAACAGAGGCTGTAAGTCTCACCGCCCAAGATGCGGAGCATGACCCAGTTGTGGACTGTCGACTCAGGCTGCACTCGCCACGTTACGTCCAATCCGAAGTGGTTTGAGAAGCTGATCCCAAGTGCTGGCAAGTCAATCACTGTCGGCGGCAATCACCAGATTCCGATAAAAGGAACTGGTGATGTCAAGATGACAATCAAGGACACGAAGGGAAAGGAACGAGAAATATNCCTTGGCCAACGTGCTATATGCGCCCCAGCTGAAGTTCAACCTACTCTCCGTGCGCCAAGCCGTCGAAGATGATTTCAAAATCAACTTCCCCAACGCCAAGAAGTGCGTTCTGTTCTTCGCTAGCCGAACCAAATTTGAAGCCAAAATTGGTGAAGGGACTCGACTCTACCAGTTTCAAGCGAGCCCGGCAACCTCAAGTCAGGTAGCCCATGTGGCCACTTCAGGTAAGCCTGATAACGTTATACTTTGGCATAAACGAATGGGTCATCCTAACTTTCGCATTATGCAGGATCTGGCTAAAGCCAACACCTGTCATGGACATGGGCCTGAAGGACTTTGATTCCAAGAAAGACTACTTTTGCTCTTCCTGCACATACGCCAAGGCCCATCGTAACCCATTCAATAAACGTACCGTTGAACGGGCAAAGTTTCCCTCTTGAAAAAGTTCATTCTGATATGGCTGGTCCATTACCCGTCCCCACACTCTCGGGGTGTCAATATTTTCTGACCTTTATAGATGACTACTCACGGTACATGTTCATCTACATCATCAAGCGAAAGTCTGAGCTGTACGAATGCTATGAAGATTTTTGCCAAGAAAGCACAAACGTTTTTCGCGCTGATGTAGGCGAACTCCAGTTCAATGAGAACATACACGATGAAGAAGTTAGACATCTTCAAAGCGACAATGCCCGAGATATGAGAAACTTGGAAAAATGATTTTTCAGAAGTACAATACGCACGCACCAATTTACAAATGCGTACACGCCCCAGCAAAATGGAGTTGCAGAGAGAGCGCATGCGTACACTACGTCTCGAGCGAACCTAGGGCTTTCCTCATTGATGGTAACCTACCCGCAGGTTCTTTGGGGAGAATGCGTCAAACACGTTGCTGACCTTCTGAACATTACCTCCCAG
>Contig_280
CGTGTGGTACTGTGTTATCCACACAGGAAGCGCATTCAGCGCCTTCCTCTTCAGTTAAGGTCTGGGCGACCGTGTGGTCCTAAGTTACCCACCTGGTTAGCGCTTAAAGGCATAACCACTGTCGAAGCCCGTACGGCGCGACGACCTTCGGCGTTGGAACGCTGCTGGTGTAGCAGGTCCACACGCCGGGCAAAAGACCCATGCCCGTGGCATTGCCGCAGCGTAGCATGGTCTTGCTGTACGCAGAGCAGTCGGCGCGTTGACAGCTCCGTGACGCTTCTGCGTCCTGGCGGTCTGTATCAGACGCCCCAGTCATGACGGAGGTGGGAACATGACTCACCAATGCTCCGTCATAGACCTGGACTGGTAGGCCCTTCTCAGCCTTGCCACACCAAAGTCCGGGCTGTGCCTTATGTTCGGCACAGCCATGTTGTTCATGGCGAGAACTGCGAGCGACACCGCGGTGCGCGAGCTCATCGAGCCGAAACGCTCAGGTCCGTTGAGGACCATTGATACTACCGTACCAAAGGCTAGTCCATCAAGGACCAGCCCATGACCGCCACTCTGACATAGAGTGCAGTCGGATGTCGCTATGCCAAGCGACGTTCCGGCGGCGTATCAACGCCCCAGAACTCATCAAACGTTCAAGGGGTACCGTACCCCCGTACACCGAGTGTACTACCAGCAGCCCATCACTGCCCTTCACCGGTTTGAGAGAACCACGTCTCTCTGGGCTAAGTCCCGTGGTGTGCACAACCTGCACACCCATCACAAAGACTTAGCGCTTTTCAGTAGGGCATACCGCCTCTACTGGTGGCCGGGGAGTCTTCGTCCACCTGGCCGTGGCCTGTGCCACCGGACTTGGGGCCCACGGGCCGTCTTCTTCCCGAGGACTAGCGAGGGACACACACGCTGGTAGTGTCCATGTCCGCCGCATCCATAGCAGCGGACCAAGCTCTCGGCTGAGCTTAAGTCCATGGGCTCGGGCTCGCTGTACGCACCGGTATCGACGGGCTGCGTGACAGCAGGAGCAACAGCGTCATTGCTGCGATGCTCCGCCTCCCGAGGAACGCCATTCTCATCGTGGCGATGTTCTTCTTCCCGAAGAGTACCAGCCTGCTTGTGGCTGTACTCTTCTTGGAGGGCGATTCGAATCGCCTCCTCCATAGTTGTCGCTTGCACCCGGAATAGCTGGGTGCGAGCAGGACCGACCTTCAGGCCGTCCATGAAGACTGTTGGCTTAATGTCTTCAGGCAGAGGATTCCCTGCCAGAGATGCCACCAACGTGCGCATCTCTTGCGCGTACTCCTGCAGCTCACGTTTACCTTGCTTACACGCGAGAAAGCGTGAGCGCTGGCGGAACTCGTCGTTCGCCGGTAGGAACGCGGCTCGAAGCTGCTCACACAGCTGAGCCCAGGATGCAAAGCATCCAGGAGATGTCGTCTCCCTGGTGTATGCCCAGTGCTTGGCACGTCCACCAAGGTTGGACAGGGAAAACGCCACCCGAACTGGCTCGTCCGAGATGAGACCCGCCTTCATGGCGATCTCCACCTCACGGACCCAGAAGTGAAGGTTCTCTCCTTCCTTCCCCTCAAACGCGGGGACCTTCAGCCACACCGGCTTAGGCCTGGTTGCCTGGGGAGCGGCCATCGTGGCCTCTAAGCCCCCGCGGACGTGAGCGATGAGACCACGCTCGTAGGTCTCAAACGCGGTCACGCGTTCTTGTTGCTCGGCAGGCGTCGCCGCCGCCAAGCTGCGAAGGACATCTTGTCCAAAGATGCCTCCCATCTTCCGAACAGACTCGTACTGTGAGTCGTTCAAGCGAGGAAACTCGCTTCGGTCCATCTTGGCTCAAACGTTGAGCGCACAGAGGATTCAGGTAGTTCAATCTACCCGCGATGGTGTTGGATTGACTACTAGTGCTACCAAGTGTGACGGGGTCACACAGCACCTTGCACAGAGGAAGTGCTTAAGGGTATTAACTACCCGAGTGACCGTAAGTCCACGTGTTCCCGGCCTCAGTGGGAACGGTTTGCTACTTAGAGGAGTAGATTTAAGACTGATGTATTTATAAGTAAGATAAGCTTGGGTCTCATACAAACTAGAGGTTACCTATAGTGGAGCTAAGTAGTCATGCACTGACTGGCTCCGAGAGCACCTGGTACCGTGTACCAGGTGTCCACAAGAGTGACGGGTCACTCTTTATGTAACATGGGGCACACTGGATTGTACCCCGTTACACATAACGTCCAATTGATGAGCACTTGGGTTTGCTCAAATATCACGCTCTTGAGGCCACCGCCGTTCTGAGGTGCATCGGGCGCCAATTATTCAGCTGCGCGGTTGCCACCACTGGCCCATAGGCAAGTAGAACGCCACTTTCTGGTTTTAGGCAGTTTTAGCAATCTTTTTCCCTGGAGGTCTGTAATCGCTCCTATTAATAATTCTAAACAATAAGCACCAGCCCAATCATCTAGTTTCACCAAACATGTGCTGATATTTTCCCTTTTCATGACATGTTGGTAAACACCTTTGTCCTGAAGCGGTATTACATTGTAATATCGCCTCAGGACAAATCCGTTTATCACGCTTCAGGACAAATCTGTTTACCAACGTGGATGCGCTAGAAAAGCGAACGGTGTACCGCCGGGAATTGACCAAGAATAGTGACACTGCTATTCAGTTCAGTTCGTATGTGCACTCCCGTCGCCGACTCCTCAACCAGTTCTGAGGTATGCGCTTCTACTACGTCGTCCTCGCTGTTACTGCCACACTTCTTGCTAGCGTCAAAGCTGTCTCCACTAATGCATATCAGAACCAAATCTCCCAGACGGCCTCGGACAGCGTCGTTGGCGTGAAGCGCTCCCTACGCTCGCACAAGGTTAACAAGGAGGAGAAGGAAGACCTTGTCGACTCGCGGGAGGACGTTGAAGAACGGAAAGGCGGAGTGATCTCAAGTAAGCTGATGAAGATTGTCAAGGATCGTAATACACCCATTAATTTGGATATCACGAAGCTAAATCTCAACCAGCAACAGAAAATTGTAGACATCTTGTCCGGCCAAACGCGAACGCTTGAGAGGTTTGCTAAGAAGTTGGGAATAAAGAGTGCCCTAGACACGACACACAAGAGCTACCCGTTTTTCAAGACGTGGAGTCTTCACTTCCTGGACGGGAAGAAGCCGAAGAAAGTCTCTGAATTCTGGATTTGACTTTTTTTAGCAAGATGGCAATAATCTACTCGATTTTCATTCTGAATGGTGAGCTTGCGACTGACTAATTACATTAATAGCCGAGAGCCTCCGCTGTCGGCATAAGCGTACTTGTTAAGACCCTGAGTGAGCCTTCAACGGGATTATTTTGCCAATTTTGTTTTTCTGCTATGGAGACTTCGTTTGCCACCCAAGAGAAATTGTAATTTCCAAGTTGAGTCACCCATTTTCTTTTAACAAAAACACGACTGAATTTTCTTTATGTGGACCACGTATTTTCAATCAAATAATATTTCTGACAAAAGTAAAAAATTATCGCCCTGGGAACCCCGCACGGAAATTCTGAGAAGAACGCACAATATCGCCAAATAATAATCATTTAGCCTCATGTGATCGAGTTTATAGCTAGACAATATTATTAAAAAGGCCTACAGGAAAGAAGTGTTGGAATAGCGCAGCCTTTGATATTATGGGTAAATTCGAATAAATGACGGATACATTACCAAGGGATGTCCCAATTCTTAGTTCCAGTAGAATAAGCGTTGTTCCACTGATAAATATTTTTGGACGTTTGTACCAAAGGGATATCAAATATATGCTAAGACAGAGAATATTAAGGTCCATACTGAATCCCTGATTTTCACTGAGATTTAAAAAAAATGGTCGTAAAAATTACCGCATGCCAGTGAGCTGGTAGTATAATAGTATTACTTTAAATTCAAATGTGTAACAGTGCCAGCATGAGCTTACATTAAAAACACTTCATTTTACAGAAAAAAATCAACTAGCCGCGAGTACAGTGTAATCTGCCTTAGATAATAGAGAACTTTAGATTCTGGAATAAATCAGGCTTTGGAATAAGAATTTTCTTCGTCCAGAAATATATTCCAGTGGAATAGAGGGGTCGCGTTTCCACTAGAATAAAATATTGGAGTATCGATCGGTAATCTATCCGTCATTTATTTAGATTTTATCCAGATAATCGTTATTCCAAGCCTTGCGTTATTCCAGAAACTAAAGCTCTCTAATAACAGCTTTTGGATTAGTATTCTGCTCAGTCTGTGGAACAGAGTTATTGTGTATTGTGTTGATGCGGATTTTACTGTTTAATGGAAAATGATACAAAATTAGAATTATTTGAGTACTATTGGAAAATAGTCGACCCCCAGCGACGCTGGTATCGATGCAAAGTGGCGGGCATGTGATTTAATCGCTTGCGAATTCCGACCAAATTTGCCGTTTTGGTTCTAGTCAATGAGATACAAATTGGTTCAACTCTCATAAATGATACTCTATCATTTAATATGGCGTGATAGATGATCAAAAATCGCGATTTCTCAATCTCTCGTTTTGGCTGATACTGAAACATGGACATTCCTCTTAGAAAAACATTATGGACAAAAAGGAGGACCCAAAAGATGATGACAACCTTTCAGTGATAGGCTCATGTACTATTTTGATCATGGAAGTTCATATTGTTCAGCATTTTGCTATCCATTTCGTGCACGACTAAAAAGTCGTCCTATTCAGATTAAAATCTGACCAGGAATTTTACCAAAAGCGACTGCACTTTCAGCGAACAAAGATTCCTTACGCGAACACGTTGTGAGCACAACTTGTTGTACCGTGTTCACTTGCCCATAGCTTCTTGTGCCTTACGGCCCGACCCCGGTCTCGACAGTACCGACCATTCCTCCATCACACGTGATGACTTGACCTGAAATCCAGCCCGACGCTTTGGACGCCAAGAAAATGGCGAGCCCAGCCATATCCGAGTCCTGGCCCATACGCTCGGTGGGAACTTCCTGTTTGATCTGTTCGAAAGACTTTCCCGTCACGTACGGGAGTCCTTCTGTCAATTTCGATGGAATCAATCCAGGAGCGATGGCGTTCACTAGGATGTGGCCTCCGTTCGGCCGACGAGCAAGCTTAACAGCTAGAGCTCGCGTCAAATGGTGCACTGCAGCCTTGGACGTGTCATAGACAAAAGTGTTGATTTTCTGTGGCATGAATCCCCCAATCGATCCAATGTTAATGACTCGAGCTCCATCGGTTGAGATTGCAGCAGCGTCAAGGAGGGGCAGCAAAAAGCGAGTGAGCAGATAAATCGATGTCACGTTCAGCGACAACGTTTCGTCCCAAACTACAACACAAACCAAAATGAGTCAGCGAGATATACACTGTCCTCAAGACAATCCTCTTCGAACCACTGGCTGGGGTTGTCTCGACGTGGGTTTCCAGTCCAATTGCTGAGTTGTTGACCAGGACATCGAGACGGGATTCGCGCTTGGAAATCGTGTCGGCGAACGCTTGGCACGCAGCCTCGCCTGAGAGACCCGCTTGCAACTATTTAACATGTCAGGTAAGTGAAGCGGCGTACACGGAGTAAACTGGGATGATCCTACCGGAATGCAGTGCCCCGGTCCTTTGGCGTTGAGCTCATCAGCGGAGGCTTGGCACGCGTCGAAATTGCGAGACACGATATAAACTTTCGCTCCGTTCTGCACGAATCAGTCAGCTATCATCTTGCCGATGCCACGACCACCGCCAGTTACAATCGCTACTTTGTCCTTGACGTGAAGAGC
>Contig_281
AATATATAGGTAGATAAGCTTGGGTTTAATACAAACCATAAGTCACCTATAGAAATGCAATGTCATCAACTAATGGTTGGCTTTGGACGACCTTGGTACTTTGTACCAAATATCCCGAAGTATGACGTGACATACTTCATGTAACCAGGGTACACTCAGGGCTACGTACCCCGTTACAGCACTATACTTGTAAAGCTTAAAGTGGCCACCATCTTACTACTTATCCGGTTCTAGTTGCCCACGTTGGAACACATTACTGAGTAATTTACTTATTGGTCATGGATAGATGGATGTTAGCAAGTCCTCAGCCAGGACTCTACTTCATAGCTCATGTGATATGCGAAAGTGAGGTATCCATTCTTGCCAAGTAATGCACGACTTCTGTTAAAATGATTGTGTTTCACTCTACCGGCAGAATTGCGCTAGTTGATGCAAATCTGCCAGCTAATTTACGCTGCTTTCGAGCCTTATAACTAATCTGGTAGCCGATACGCATTTAATTCCAAGCTATGCTACCGGCAAATTGTACTACAATTACGTGTAGTACAAATTTAATTGAGCTCAGACAGATACATTTCTGCCGGCAAAATGGACGAGTGTATCTGCGAGCAAATTTGCTAGTTTTATAAGTATAACGAAAGGGAATGATTTACTTGCTTCAGTAGTACAATTACGCCGTCAGATATAATAGCATGACTAGCCAAGCACGCGTCTATTCGTCAGCAGAGTTAGTCTGCCTGCTTTGATTTCACTGCAGCTATTTCGGTCGTCAACGCCCAGCAACAACAAAAAAGCATTCAAGGCAAATACATAGTATAATATGGCTTGAATGAAAGCAAGTACGAATCGCCCGAATAAAAGCCCCCTTCCGAATAGTGTCCTGTGGGGTGTTACATACCTGCAGTGTTAAATACAAGCCTATCTCTTTTTACAAACTACCAAACCTGTTATTACTGACCATTCATTATACAGAGAGGAGCAATTTTCCGGCAACAGGCCGAAAGCTGCCCCCTCTTTTGGTCTGGAAAGGAAAATATTCACCGTCTTTTGAAAACAAAGTCAGGGCCACTTTTCGTGACACACCAACCCCGAGCTTGGGGCTGCTCGATAAGTGGATTGATGTGGCTATTCTATTTGTGATGCACGGTGAACGTAAATGATTGGTTTGGGACAGCATGGGAGCACACTTATCGAAGGCTGTGAAATCTAAGTGCTCTTCGAAAAGCGTTCAAAGTGTGTTGTGCCTGGTGACCTCACGCCTTACCTGCAAGCTGGAGATACCGGTATTGGAATCTATAGGAGTTTCAAGGACCTACTGTACATAGAAATTAACGCCTAGAAAAAGTCAGACCAATAAAGTCCTCTCTGTCAGTTTGAGTGGCACTATTAGATATAGTCCGGACTCTAATAGGGCGTTCCGTTATTATAATCAACATAGGGCTGGATCACTTTTGCACGTTACCATGTGGAATGCGTGAAGAATAGATCCCGCTCTATGTGTTCTGTGAAAATCACGCTCTCTCTGTTACTCTGTAGCTTACAGAGTCTGTACTGGCAACATCCCTCCAATTCTGGTTCTCCTGGTAGGCACGCACGACACGAGCCTTGGCTCGAAGGCACGATTCGTCTTGTTGGGCTGTGGGGGAGATGGCATCTTTTAAAATGAGCAGAATAGCGCGCTTGTGTGGCGTGGTTGGCTTGGACGCTACTGGAAGTTCGCGCCAAAACTTGTTTGCACTTTGACTGAAAAGTGTACCCATCCAATTTGCAAAACATGAAAAATGCACTTTTATTGTTGGACACAAAACTTCAGTTTGATTGGTAAATTTTGTAAATTGGCCGGGAAATGGTGTAGATCCCGCACGAACATTTACAAAAGTTGGTCGAATTGTGCAAAAACAGGAAATCTGGGGGTACCGCTCTCCGATCCCAGAAAAAAAGTTGGGGATCGGAGAACAAATCCCCGAGATGGGATTAATCGTTGTATTGTAAATTTAGGCCAAGATACCAAAATCAGCATCGCTACGATCATGATATTAAACACAGAGCGCACCACAGGCGCGGGCATCTGCCGTAGACTCTGTTCGGTGGATATCACCGTGCTGCGCTGCTGCTGTTTGCAGATCTGCCAAACACAATAAACACCAAATACCCAGAGATCGATTTTTATCGGCACACCTGCCCCTATTAGTCGCCGACGCTGGGATCGGTACCCAGCCGAAAAAATGGGCCTCAATGTCGTACTGGAGCAAAAATACATGAAAAGAAACTGTTGCCAGCCTCACGCAGATCAAAAGAAAAGGAACATAAAAAGCAGAACCATTTACGAGTTACCTCGGTAGAATCCTGGAGTTTAACGATGCTATCATTACGCGTCTAGCTTCTCAAGAAGTTTAGGGTAGCGCGCATAATAAATGGTCCGATAATTCTTGTAGTGCTTGTAATTCACGCTGGTGGTAGGGTAGATTCCCTTTTTCGCGAGCTCTTCGAACTTGAACTTCTTGTAGACATCATCTGGGGTCATTTCTGCCATTAGCCATCGATTGTACATCTTGTCCTCCTTGGCCGCCTGTTTAGCCAGCTTTTCGAGCTCATTTTGTTCAAGTGCCTTCAGTTGCTGAGCCGCTTTCTCATTTTTTGCTTTCAGATTCTGCTCTGCCTTGATCGCTTGATCCTTTACTTTCTGCTCGGCCTTGACTGCTTTTGCCTGTAGTTTCGCTTCAATCTTAGATAACTTTTCCTTTGTATTTGACATTTCTTTGGCTTGCTTCGCAACAAGTTTCTCTTTCGGAGTTATCTTGCTCCTTGCTGCCCAGTTCAACTTCATAAAGGAAAGTTCGCTCTTTAGGGCGTCCACGGCACCTCTTTCTTCATCCGTCTTTTCAGGTGAGCGCAGGAGCCGAACACCGTTCTGGTTGTTGTCGGCAATATCAAAGGAGGATGCTGACGCAAAGATATGGCACTGCACGGTGAAGAAGAAGCCGAGTGCGAGCAGCAGGGTCTTGTACGGCCGCATAATGGGAAGATGTTGTAGTCGGTTGTTTGTCGGTTTTAACTGTAAGTAGTTAGATGAAAAAGGGAAAATGAGGACCTACGGTAGTCGTGACGAGTGGCCTTGGTCGACGCTGCGCCGTAGCCTGCGGTAACTCCGCGTACTGTATCCAGGAACTGGACCAGGATAGGCAATTGCACAGTGTTTGCGGGAGTCTCCCGCTACGATAATCAAAGAACTCCCAAACTTATTCACAGCTCGCCCTTATTAGACTCAAGCTTTATAAAAAGACTGCAAATCTTTAGATCAACCGGATAGATATAAAAATGCAGGCGCAGGTGAGTTCCCGTTACTGTACCCCGGGTAAATCTACAATACCGAAAGTGAGGTATTACCCATGATTTTAGACGTGGCATTGATATCTTTACGACCCTCGACTCAACTTAACTCGCGCGAGTACAAGTATGCGTGAATCTTATGAATCCACATTACCGTATTCCTTATGTGATTGGCGACAGTCAAATTCTTGAGGTGGTCCAGCCTTTCTGCCAGCATAAAAGATACCTGCATAAAAAAAACTATATGACATGCTCAAAATTATATTGGTCGCCAAGCACATAAAGCGCGACGACACGAAATTTGAATCAATTTGATTGGCTGCTGGATTTGTCGCTAATGACCGAGCGTCGCCAATCACATACGGAATACGGTAGTTGTTTATTATCAATTTTACTTAACTCTTCTTGCTACACTGAGTTTAAAATGTGGCTAAGACAGCCACTTTGTGGATAGTGCCGTAGATGTTTCTTCCGCATTTATTTCAAACGCAGCCACTTCCTGCTCAAAGTGAAGTTGTGCGTGCGTTTCAGGAGCAGTAGCAGTGTATTCTTGCGATTCACCATGCACCTGTGTGAAACGATGCCGCACTGGGAGGTGGAGGGGGGTAGATAATGAATCAAGCCATGGTATGCTGCGGAGCTTGCAGTAGTATAGTGTTTTGAGTCCAGAAAGTGCGATCTGTGAATAAGTTTGGGGGTTCTGTGATCATCGTCTCTCAGTCCTTGCACACTATACAGTGCATCGTGCACTGCTTGGAAGTTACAAAGTAACACGCCTTCTTCCCCTGTAGAGTCTACGGGGATTTACGGTATTTTCGCAAATGATCAATTTTTTGCAACCAGTGGTCCGTAAAAAGTCTGCAGAACCAACAACTAAAGCGCGCCTTTTCTTACAATATTCAATATTGTGAGCAAAGCGACGGGCTCAAATGGACAGGAGTATCTTGTGCGAGATTTTACGCCTTCCGCCGTAAATTCCGTACAGTGTAGACTGCTGTTACTGCAGCAGTACACTGTCCTAGGATTTGAACGGCGTGCATGTAAAATACATGTATTTTAATAATTCCACTGTTTTACTTACCGTATTCCTTATGTGATTGGCGACAGTCAAATTCTTGAGGTGGTCCAGCCTTTCTGCCAGCATAAAAGATACCTGCATAAAAAAAACTACTCTATTGGCGACAGTCAAATTCTTGAGGTGGTCCAGCCTTTCTGCCAGCATAAAAGATACCTGCATAAAAAAAACTACTTGAAGTATATAACATGCTCAAAATTATATTGGTCGCCAAGCACATAAAGCGCGACGACACGAAATTTGAATCAATTTGATTGGCTGCTGGATTTGTCGCTAATGACCGAGCGTCGCCAATCACATACGGAATACGGTAGGTGAAGTATTTACTGTACTTGTACATGCACACTTCAAAGTAATTAAAACATAGTTAATACAGATAGAGTACTTTACTACTTCACATAGCTTACATGTATGTACCGCTGTACTTCAGTATTAGTAACATTTAAAATGAGATTGTGGACCTAACCGCGGAAAACATTGTGGGCACAATTTCAGCTCGTCATATGTTGCATTCAATGCAATGCATTGCGACTCGCAACTTGGAGTAGCTCAGTCTTCTACAGTTCAAGACTTGAACTGTAGAAGACTGACTAGAACTTCAAGTACGTATCTGTACATCAGTGTTTCGAACATGAACAAAACAAGCACTTCATTTTGGAAGCTCGGAATTTTTAAACTTACCGATTTGTTGGACATCATCGTTTCAAACAATGCCTGTAACCTTTGTAGGAAACCCAGGGCCAAGATGCAGCTACAAATATCTAATGCAGACGAATGCCCGTTGTCTCGGAGGCGAAACCGTTGAGCAGTTTTGGAGAGTCTGATGTAGCTAAATCACCGACTGCATCGATTCACTTCGATTAGCGGGGTCTCGACACTGCGCCGCCGAGATTTAAAAGAAATGCTTTAGCAGACAATCTACTATAGCTCCGACTGCGACCAAGGACTTTTACAGGGTTGTCAACGGCGGGTTTACAAATTTGACCCCAGTCCCCAAATCCCGGATATTAATTATAATATATTATAATATGTTTGCGCTGAGGGTTATAATTTATAACCCTCAGCGCAAACCTGGTTCCGGTACACAGCACTTTACCATCGAGTCCTGAGCTAAACCGTACGCAGGACTCCTACATGTAGTATAATAGGAGTCCAAGTACACATGTAGGAGCACTTAAATCTGTACTGTAGTGTCCACCGAGATGCCCCATAAGAGACCAAGCGATTTAGCAGCAGACAGGTCGGCACACCCCAAAAGAAATGGAACGGATCCATACAATGGCGGCTTCGTAGATGT
>Contig_282
ACGCTGAACTTGTTCTTGCGAGAATCAGAGCTGCACTCTCTACATAACGGAAATGTTTCGACGTCGCGAACGAGCTCAGGAATCATAAAAAAATATTTCATCTCCGAAGAAAGCAAGCTGCCGAAATCGCCGTACAACTGACACATGAGTGTCCCGGAACACACCTTCAAGCTCAGCATTGGTAAGGAGCCAGCCGGGCCACAAATCCGCCAACGACGAAAACAAAACACCTTATCCGACTCACTTGCAAGCTAAATGCGCCCACAAGATGCACATGCCTAAATAACCGTCGATTCAGAAGCTCTTTCGATCTCGGAACTTGGCAAGCCGCAATATCCACTTCTATTGGGTAGTCATCGAGTAGCTTGGCGACAAGCTCGCGCGTCGCGAACCCTCTCTCGCCGCGAAGCACCTCGTCGCCGTAAGCGAATGATCCCGGGTTGGTACTGCAGCAGTAATAGTATGCAAGAGCCAACCGCGGATCTTGCAAGAAATGCTGATTTGTTGACATCCATCGGATCTCATCCTCAGTCACATTTTTAGCTGAAAGCATTCGAGAGCTCAACTCGTCACGAATTCCTTTATTTTGCTCGAGCGAACGTGAATACAATACGCGCGACGACTTGTCCTTTCGGTATGCAGACGCACATTACTTTCTGTCTTCGTTTTACTGGCGCGCTGATGCCGGCGTCGCGCATTCCTCTTAACGCAAGAATTAAACGGCTCGGCGACCGGGTGATGATTCACCGAATCGAGTCGCGCTTTCTCGTTCTGTCGAGCTCTTCGCTGTCTTGCATTTCGTCTGACGCGGACATTACTGGAAGAATGGACGCGTGGCCGCTGCAGCCGATCAAGCTCCCGATGGCGAGCAAGCCTTTCACGCTGGAGCGTACTCCGTCTAACTCGATCGTCAGCGCGACGGTCAAGGGCTTCTCGGTCATACACTCCACCGCTTTCACTGGCGTCATTACCCTGGCTGACATCTTAAAACGCAAGCCACACTCTCCATCCAAAATCGATCTGCTCACAGCCAGCCGAGCGCACGGACAATCCCATCCATCGCTACAAAAGAAGTGGTCACTCGCCGAGAAATGCGTTCATCATAAACTGGCCTCCTTGGTGGTTGCCCAGTCAGCCCGGTCAATCTGGGGCAAGCACGCTGCTGCGGCGTTTGGAAACGCAATGGATAGAGCGAGTCTCCAAAATGTTCCGGTTCATGTCCGTATTTGGTATTACCAGCTTCCATTTACTTGCTTTAGTATCACTGACCGCCTAATTAACCTGGTTGGGCTGGCCCCAGCAACGCCTTTCAGACTAACTGTCATCCCAGTAAAACTGTAGCTTATTTCTCAAATGAGTGGTCCAAAAATGAAAAAATCTTAAGCTCTCTTGAATTATAAAAAACGCCTTGTTAAAAGTCGATACAATAGCTTTGAATTTTACGTCGGTTTATTGTACTGTCGGAATTCTCGAAGATGTTGAGCTCGCAGGACGCGATGCTGAACACTTCTGTACACGACACCGTTATAGTCAAATACTGGTGAGTCATCCCAAGGACTCTCAACGATGCATTCCTTTCTGGGCGGCTGTTCGCCAATGGAGTGATAAAAACTTAACGTCATTCTAGGTTTGAGAGGCTCGCTTCACGTACTTCGCACTCGTTTAACTCTGGGCAGTCGATTTCATCCGGGGGCCAACCACGAGCATGAAAAGACCGCAGATTGCCACGCTGTAAAATGAAGAATACATTTGGTCAGCATTGTTTTAAACTACTACTGTAGTTCTACATACCAAACTACTGTCCATTCGGTACAAGTACTGTACTTTTCACTGGAATAAATAAAAAGGAAGTGGACTGNTTTTTTATTTGCCTCTTGTTTTTTTACGATGTTTTCGCTTCTTTAAAGAGCTGATAGTACTTGTACTCATCATGCTGCGTGAGCGCATTGCCGTCTAGCACTCGCCGCGGATAGCCCGGTTTAGTCAAGCCCAACAACACTTTGGCGACATCGTCGTCCCTACGTGCACTAGCCATGATCATCGTTCGCGCCGTTATCTCCGCTTCTGAGGCACCCCTAGCAACCGCCACAACAGGGGGGTTATACCCGGCTTTCAGCGTCGAAACTACGTTGTCGTCATACTGCTTCACGAAGCGACTGTAGCTAATGAAGTTCTTAGTGTTTGCTATCTCCTTCAGCTGGTCAGCCTTGGTGATTTTGCCCAGGTTAAGATTCTTCCAGGCTTCAAATGTGGGTACATGATTCCGTAGCCACTTGTTGAAAAGATAGTCTTCAGCCTTTTTGGCAAGGAACGAGAGTGTGGCGGTGCTGGTGTGGCACTACTACTGGCGAGGAAAGGGACCAGAGCGATAATCAGAAGTTGGATTGAGCGCATCGCTGGCTGTAAAGAAGGAGACTTTGCGTGGTGAAAAGCCTAATGTCAGAAGATGAGTCTACGATCACGGTGACGGCCGAAAGAATACACAGCAACATGTGGGAGTGGAGATGATGGGACTCTCCGTATAGTCTCAACACTTTACCTGTACATATATTAATTTTCATCGCACTTTTCTAAATAGACTAGTATATTATACTAGTACTCCGTATTTTTTCGACAGCGTCCTGCAGCGATCGTCACGAGAAGCGACACTGGATATCAAGCTGCGTCAACTGCAGGACTGCATAATCAGCCGCATCAACTGCTAGACTGCAAAATCAGCCGCGTCAACAGCGGCACTACATAATCTGCCGTGTAGTCACGGCATTGCATAACCAAAGAGGAGGACGCTGCCACAGAGCCTGTGGTGAAGGCCTAGAATGGTAAAACTCACACTCAATAGATCTGCATATATTCACTTCGCAACTCACTTACATAATGTTGAAGCAAACTCTGCGTCGCGAATAAGTCAATAGGACAATTGGATTTTGGCGCCATGATTGGTTTTAATGGACCATCTTCAAATTCAATGGGCCGACTTATAAGATTTTGATGTCGGCTCTGACCTAGGACCTGACGCCTACCGTGCCGATGTCAGGAATCAATCGTCAAGGGCCGACTTATAAGATTTTGATGTCGGCTCTGACCTAGGGCCTGGCACCTACCGTGTCGATGTCAGGGATCAATCGTCAAGCGTTCGATAATGCATTTTGAAATATGCGTGTCGTCATGTGCGTTATGGATGTTTTCAGCATGGATATGGGCTTGACTTCACAGTCGTTGCTGCTGTAATTGGTCTATTTATTGGGTATCGATGTAGATCGTGCTGAAGATCATGACTGTTGGCGCCTATACGGCGATCAGTTTGTGCGTGGCTACACGCACCCAGCGTTGAACTGAAAGCTGATGGTTCTGCGGCAGCTTCTGGTAGCTGTTCTTATGGCCACCGAGCCTTCACCCCTCTCTGCGACGTTGAGCGGGTGAAATACCGTGCCCCCGAGGTTTAATGGCCCACATTGAACCATAATTCGAATAAACTCTAGCAGCTCAATAAGCCGTTATCCTATTTTGCTCATGCTGGATATCGAGACAAATCTTAAAAATATGTGTACTTGTTAAAGTATTTTGACCACAAGACAAAATGGCCATTGCGAATGCTACGTAGTATTATAATAACCTCGGTGTTTCTATCCTTGTATTGATGCTGTTTATGACGCTATGTTACGCAGTCATACGCGTAACGTGGTAACACTGTGTGGTACACCCGCGGTATCTAGAAAAAATTACGGTGTAGGATAATGCGTCCTAAGACACGTCCTAAACTGTCCTATTTGTCCTAAATTTTACAGGGAGATTGTGGAGATGTGTCCTAAAAAGCGACTAATCCTTCGTTACAGAATATTATAATTTGTGTCCTCCAGATTGTCCTAAACCTCAAATATTTACTTTTTCCGGACTATCTACGTAAATTTACGTAAGAGTTACTTAAAACTCACATTGGCTTTACTTATTGTCCTGGGGCACACCACCCATTTCTGAATCTCCACTACTGCAGCCAAGCATCATGGACCATTGCGGCTACTCCTTCTGCAGCTAGGGCGCTCGCCTATCTGGCCTCTGCTGCCACCTGCGGAAGCAGTGTCTTGTCCGCTCTGCTCACGAGCGCGAACATTCAACAGTGCGGCACGGACCACTGAGATCCCGGACCAGGCCCATTGACAAGATGTGCGCCTCGACTGCCTGCAACACCCTGCTCGCTGACGTGAAGGCCATGAACCTGGAGGAGTGCCAACTGCCGGTCGGTGTCGGTTCCAACCTGAAGGCCGACCTGGTAGTCTACGTGCCGTCCAACTGCCCTTCGTCGTCGGCTCCCAGCCCGGACTCGCCTGCCACAAACGCACCTGTTGTCGACACCCCGACGACGTCAGACAACTCGATGAACCAGGCCGAGCACACTGCCGCGCTAACCAAGACCCCCATCGCTTGCTAACCGCGTCTTCGGATCGACTTGCAGCCAAGTAGCCCTTGCGAGTACTTTGCTGCTTTTTGAGNCCCCCCCCCCTATGTCGTTACGTTCTGATTATTAACCGTCGTTTGCTATGTGTATGTTGAAGTCGCTCAACCGTTATTAGCGGCTATTATGACCTTCAATGACTGTCATCCTTTGAAACGCTTTAAAAGTATTGTCACACACTTTGAAGTAGAAAAGTTTCGTTGAGGTGCTTTTCGCGCACAGCAAAGAGTCGGCTGCTCTTGGAGAGAGGGGCGTTAAGATGATTATTGTTTCTAGCTAGGCCAGTTGAGGATGTTTTGAGGACAGTACATGTTGGGCTTGGTGTTGTCCTAATAGGACAGTGGTCTGAGTTGCAGTCTGTCCCAGTTGTTGAGTGTCCTATTAGGACACGCGGACCCTGGCTTGTTTCGTCCTAAAACTCATTGTGTTGTCCTAAATATCGGTTTTTTTATGAGCCGAATTGCTAGTTTTTTATCCCAGGTTTTAGGACAATAGGACACTTTAGGACTCCTAGTAGGACGCATTCTCTCCTACCGATTCAGAAGCTCTTTCTATCTCGGAACTTGGCAAGCCGCAATATCCACTTCTATTGGGTAGTCATCGAGTAGCTTGGCGACAAGCTCGCGCGTCGCGAACTCTCTCTCGCCGCGAAGCACCTCGTCGCCGTAAGCGAATGATCCCGGGTTGGTACTGCAGCAGTAATAGTATGCAAGAGCCAACCGCGGATCTTGCAAGAAATGCTAATTTGTTGACATCCATCAGATCTCGTCCTCAGTCACATTTTTAGCTGAAAGCATTCGAGAGCTCAACTCGTCACGAATTCCTTTATTTTGCTCGAGCGAACGTGGATACAATACGCGCGACGACTTGTCCTTTCGGTATGCAGACGCACATTACTTTCTGTCTTCGTTTTACTGGCGCGCTGATGCCGGCGTCGCGCATTCCTCTCAACACAAGAATTAAACGGGTGATGATTCACCGAATCGAGTCGCGCTTTCTCGTTCTGTCGAGCTCTTCGCTGTCTTGCATTTCGTCTGACGCGGACATTACTGGAAGAATGGACGCGTGACCGCTGCAGCCGATCAAGCTCCCGATGGCGAGCACGCCTTTCACGCTGGAGCGTACTCCGTCTAACTCGATCGTCAGCGCGACGGTCAAGGGCTTCTCGGTCATACACTCCACCGCTTTCACTGGCGTCATTACCCTGGCTGACATCTTAAAACGCAAGCCACACTCTCCATCCAAAATCGATCTGCTCACAGCCAGCCGAGCGCACGGACAATCCCATCCATCGCTACAAAAGAAGTGGTCACTCGCCGAGAAATGCGTCCATCATAAACTGGCCTCCTTGGTGGTCGCCCAGTCAGCCCGGTCAATCTGGGGCAAGCACGCTGCTGCGGCGTTTGGAAACGCAATGGATAGAGCGAGTCTCCAAAATGTTCCGGTTCATGTCCGTATTTGGTATTACCAGCTTCCATTTACTTGCTTTAGTATCACTGACCGCCTAATTAACCTGGTTGGGCTGGCCCCAGCAACGCCTTTCAGACTAACTGTCATCCCAGTAAAAATGTAGCTTATTTCTCAAATGAGTGGTCCAAAAATGAAAATTATAAAAAAACGCCTTGTTAAAAGTCGATACAATAGCTTTGAATTTTACGTCGGTTTATTGTACTGTCGGAATTCTCGAAGATGTTGTGCTCGCAGGACGCGATGCTGAACACTTCTGTACACGACACCGTTATAGTCAAATACTGGTGAGTCATCCCAAGGACTCTCAACGATGCATTCCTTTCTGGGCGGCTGTTCGCCAATGAAGTGTTAAAAACTTAACGTCATTCTAGGTTTGAGAAGCTCGCTTCACGTACTTCGCACTCGTTTAACTCTGGGCAGTCGATTTCATCCGGGGGCCAACCACGAGCATGAAAAGACCGCAGATTGCATTAGTGCCACGCTGTAAAATGAAGAATACATTTGGTCAGCACAGTTTTAAACTACTACTGTAGTTCTACATACCAAACTACGGAGGACTCTGTCCAATCGGTACAAGTACTGTACTTTTAGATGTGGACTGTTTTTTATTTGCCTCTTGTTTTTTTACGATGTTTTCGCTTCTTTAAAGAGCTGATAGTACTTGTACTCATCATGCTGCGTGAGCGCATTGCCGTCTAGCACTCGCCGCGGATAGCCCGGTTTAGTCAAGCCCAACAACACTTTGGCGACATCGTCGTCCCTACGTGCACTAGCCATGATCATCGTTCGCGCCGTTATCTCCGCTTCTGAGGCACCCCTAGCAACCGCCACAACAGGGGGGTTATACCCGGCTTTCAGCGTCGAAACTACGTTGTCGTCATACTGCTTCACGAAGCGACTGTAGCTAATGAAGTTCTTAGTGTTTGCTATCTCCTTCAGCTGGTCAGCCTTGGTGATTTTGCCCAGGTTAAGATTCTTCCAGGCTTCAAATGTGGGTACATGATTCCGTAGCCACTTGTTGAAAAGATAGTCTTCAGCCTTTTTGGCAAGGAACGAGAGTGTGGCGGTGCTGGTGTGGCACTACTACTGGCGAGGAAAGCGACCAGAGCGATAATCAGAAGTTGGATTGAGCGCATCGCTGGCTGTAAAGAAGGAGACTTTGCGAGGTGAAAAGCCTAATGTCAGAAGATGAGGCTACGATCACGGTGACGGCCGGAAGAATACACAGCAACATGTGGGAGTGGAGATGATGGGACTCTCCGTATAGTCTCAACACTTTACCTGTACATATATTAATTTTCATCGCACTTTTCTAAATAGACTAGTATATTATACTAGTACTCCGTATTTTTCGACAGCGTCCTGCAGCGATCGTTGGTGAGAAGCGACACTGGATATCAAGCTGCGTCAGCTGCAGGACTGCATAATCAGCCGCATCAACTGCTGGACTGCAAAATCAGCCGCGTCAACAGCGGCACTACATAATCTGCCGTGTAGTCACGGCATTGCATAACCAAAGAGGAGGACGCTGCCACAGAGCCTGTGGTGAAGGCCTAGAATGGTAAAACTCACACTCAATAGATCTGCATATATTCACTTCGCAACTCACTTACATAATGTTGAAGCAAACTCTGCGTCGCGAATAAGTCAATAGGACAATTGGATTTTGGCGCCATGATTGGTTTTAATGGACCATCTTCAAATTCAATGGGCCGACTTATAAGATTTTGATGTCGGCTCTGACCTAGGACCTGACGCCTACCGTGCCGATGTCAGGAATCAATCGTCAAGGGCCGACTTATAAGATTCTGATGTCGGCTCTGACCTAGGGCCTGTGTAATGGATTCCGGGTTTTCCAGCTTGGATTCACCGCAGTGGAACTTCGAGCTGGTTGACAGACATCCAGATCTGGTGCTGAGCGGCGGGCTCAGTAACCGAGAGATGTCGACAGTGAAGATCACAGAAGTACCCGCATGTGTCCGACGGCATTCCTCTGTGGACAATGGGTACAGCTCTGTGATCTTGGTGAGCAAGTTGCCTTACCAAGATGTATTAGGATTTAGTAAGTCCAACTGCATGTTTCCTTTGGTGCGTTGCATGTACATTCTCAGCAGTCTGTCTACGACAGTCTGCCTCTCTCTCTTTGGGTTCACCTTGGCGAGCACGGGCTGGTTAGCACCAGACTCACGGTCTCCCAAGGCACTCACTTTCCAATCTTCCAAGTCACCAACACATCAATACATTCGGCTACTATTTCGTGCGGGTTGGCCCCCGCATCGCTGTGTTGGAGTTTTGGTATTCGGACCCGGGAAACACTACAAAGAATTCTTTAGTAAGAATTACCACTGTTTGGCCGCTGTCAACAAATCCGACCTGCCTACAGTGGAACCGAAGCCATATCTACTTAGACGAGGATCCTGATATCTCGATTGAAGACCGTCGTTGGACCCTCGAAGACCCAGCTGTGACCAGAATGGTGCGCGCTGCTGGAGTGGATGGACCCACTGGTACCGTCCCGCTGTTTACGCCAATTTTGCCACCCATGATCGAGTCAGTCTCGCACGACGCCCTTGTTCGATGGAAGCGGAAAAGACGCGACTATGAATCCAAGATGCAAGCCCGCTGTCGAGTGACTGGTGAAGACAACGAGGCAGTGGTGCAGAGTATCAAGGATTCTTTTCAACCTCAACTACTTGATGTATTCTGCGATCTACAGCTCAATGTGCAGCCGGTCGACGCTACGGAAGGCATGCTACTCGCAGAGATCGAGCACATAGTGAGCAGCATCAAGAACGACACGCTCCCCGACATCAAGGAGTTGTTTAAGCGGAAGCTGGTCATTAACCTACGTGAAAGCGATGTAAGTGCTCGGTTGATGGACTACTACAAGACTTTCAACTCTATAGTGGATGAGAACGGTCTCACGGAATGCTTCAGCGGGCCCAATGGCACGAAAGAGAAGTGCAAGCAGCTGATCGCAAACCTGCTTCCCCAATCATTAAAGCAGGAAGTTAAGCAGTGCGTCCGTTTCACCCATGCGGAGGCTGCGAAGGACCCGAAGATTTTGTTCCGACTCATCCTGGAGAAGGCGAATGAGTTGGAGCGTCAACACGTGCGTCTGAAGCGAGAGAAGCGAGACGTAACTAGACAAACCAAAGACAAACCGAAGTTCAATCAGACAGACAAGAAGAAGCGTTGGGACCCCAAGCCGTCTGTCACAGCGAAAGCCAAAGGTGAAGCAGACCCCGAGTCCAAGCCTAAGTTTTKGTTTTCCAAGACCAAGCCTACGACTTCTGGATCGACGAAACCTCCGCCAGGACCATGTCCGAAGTGCCAGGAGATGCACTGGTTGCGCGAGTGCACTCAAGCCTCTCGGCAGGAGAAAGAAGAGCTGTACAAGAAGATGCGTGATGGTCGTGGGAACAAGAAGGCGAAGCTGAAGCGACTTGGCGAATTACTTCCGTCTGCTGAACGTGTGGTGATGTTAAATGGCGTGCTAGAGCTGCCATATTGCCCTGATAGTGGGTCGGACTACACAGTTATTGGACACTCACACTGGGAGCAATTGAAGGCTCTGGACCCAAGTGTAACGACTGAGGAACTCGAGGTTCCAATCCTAAACCAGACATTTGGATCGACGACTGTGACGGCCAAATTGAAGGCCAAGTTGCATCTGATGTTACACACAGCCGCTGGACCCGTTGAGCCAATGAACATGGTGGACGTATTGGTGGTTGATATTGACGACGGAGAATTCATAGTGGGAAATGATCTATTAACCTCGCTAGGGATTGACGTCGACCGCCAGCTCGAACAACTAGCTACGCGCTGTGATGACGAAACCAGTGGTGACCCGATTGATCTGGAGGCAGATGAGATGCCTGTGAACTTGGATGTTTCTGAACCCAGTGGAGATGATGACATTTTTGTCGCTGTGGAGCACCTGATTGATCGCGCCATTGCAGAATGGATTTCCTGTGGAGTATGTGGAGACAATTGCGGACGACGGCGCACGCCTACGATATTGGCGACTTGAACTCCGTGATGATTCCCCAGCTAACGTGCCACCGCTGGAAGTACACTGAAGGATGGGGCTCGTCCTACAAAGTGTAAGCCCCGTAAATATCCTCCGCACATCCGAAGTTTTTACGTGAATTCAATGCTCGTCTTGTGGATTTAGGACTCGTCTACGAGAACCCAAGAGTCGATGGGCGAGCCCCGTTCTGCCAGTCAAGAAGTCAGCTGACATTATGGACTTAAGGCAAACAAACGGACTATCGAGCAAGGAATGAGCAGACTGAAGTGATGGCAGCTGTGATGCCGATTCTTTCATTAGTCTTGGAAAAATGCACGTGATATGAAGCACTTTGGACTCTTTGACTTCCTTAAAGGTTTTTGGCAGTTGCACTAGCTGAGCTCTGTCAAGAATTCATGTCCTACATGACTGATGAAAAGATTTCACACCTCGTCGTGTACCCCAAGGATGCGCAGATGCAGCGATTCATTTCCAGAAGACGATGGAGGAGTGTTTCGCAAGTTTGCTGTATGAGCATCTCTTGATCTGGATCG
>Contig_283
CTGCAAACGTACTTAGTATAGAATCAGATATCAAAATCCAAGTGAGATTAAGCCAGAAGGTTGCAAAGAAAGAAAAGAACGCCACAAGCCCCAGCACTATGACAAGCCAGTACAAGCGAGAGCTCACGAGGTTCGCAGATTTGAGCAGGGCGACGCCAAACAGCCGAAGGGCTGAACGAAGTCATGCGTTTACGGCGAGAGAACCAACGAGAGCTACAGAAGATTCAGGCCATACTAAAGCAAATTGACATGCAGCCAGCTTTTCGGCGTGACGCTATTACGCAGGATATAGCTACATCTCCACCTAATCCACCTCCGACTCGCCGAGCGTCTACGGCTGTACATGTATAGCGGCCGAAAGATTTATTCGAACTTTGGCACGAATACCAGGTCGCGTGCGGTGACCTGAAAGTAGCAAAAGACTTTACGGCAATCGAGCGTGGTGCGAACAAATTCGCCTTCTCTTGGCGAAAAGTGTTCTGGACGTGGTCGCTAGCTTGGTGCGCTCACGTTCTACCAGTGACGCAGTGATAGACAAGGTATATTCAGTCTATGATAGGCAGCTCTCAGTGTCAAGTATCTTGGTGTCCCTCCGTGCGGATCGTAAGAATGGCGGCCATCCTACTCTGCGTGTGTAGTTACCGCTTTGTGCACTTCAACACAGTCATCAGCACTAGGGTTAACCAATCAAAATAGGGTTGCAAGCCAAGTTGCACAAACGGCCGATATTTCTACAGTGTAAGTAAGGAGCTTAACATACTCAGAGTTCCAGAAAAAGGTACTTTTCATTTTTATCTCTACATACTTAACAATAATAATGTTATTATTAGTTCCTTTTTGCCACACGTTACAGTGCACTGGTCGCACTAAATCGCTCGCATTTTGAAGAGACCGTTTTGGAGTCTCTGCAAATTGCAACATCACAAAATCAAATGACGACGTCAAACCAAATATAAATGGACAGCAGATCGCGCGCCGCGCTGTAATTACAGCACAACAACAAACATTGCAATGGTCCGAGGAAGGGGGTGGGCCACGCCTGAGACACTGTACATGCTTGGGCTTGTAGAAAGCGTACTTTAAGAGGGCGGCCGCGCTGACTGGGACGTCACTTAACCGTGTAGTTTTTAGATAACTCGACTCGAACGAAGCAGGTGGCAGCGACACCACCGCTACAAAGCTGCCATAAAGCCCTTCTTCTTAAAACTTCTGTACACCGCTCCCTAAAGCTACTTCTAAGAAGGTGCAGCAACATAACATTCCTACAGCGGCGTTGGTAGGTAGCTGATTTTGTCGCAAACGCAGTATTTACTGCCATCGGCGAGGTTTGAGCTCCCGCAGCCAGGCAAGCTTGATTTTCTTTTAGAGATTGGAATCGCAAAGATCGTCACAAATGCACTTGTTGGCTATCACATTTCTGCACGCAAATGCCTATTGAATTGTGCTTTGATCATTTTCTGAAGGTCCCCAATTGTAATGTATAGCTGAATATCTTCTGTCTTAGGGTTGTCACCCAGGCGAATGTTGCTTGTGGCGGCCTAGGGTAACATCACTATAAATTATGACTCACCAAAGTAGTTTAATCCGCGTGAATGTTGTTCGAACAGACTTCATCTTTCACGCAGATGATGCGGCTGCGGAGCGGGTGAAGCAGATGCGTGCGACATACCGTACCGTCAATATCTGTCTTGTGATCGCCGTGCGACTCGCACAGTGTGATCGCGTATTTACTTCGGTATACAGGATTGCAGTAGTAGCATACAGTAAGGCGTCAGTAAGGGGCAGATGGGAACTGGTAAACATTACATAGAACAAATTGACAAGTACATGCACTTTGTACCCCCATAGTTTGCTACAGGATTTGTGCGAGCGGCATTAAAGATCTGCTATAAGTTATGCACGTTGAGAGAAGAAACCCACTATGTGCTGAAGTAAATTATTTAAGTTTTGTGCTGAAAACGTTAATTTGTTATTTAAGTATAAGAAGCTAGAGGAGTTTTGGGTCAGAATGATAAAACTCTGGATACAAAATCCAGAGACCAATGGAATACACAATTACACTACCAATTTCAGCATGTCTGCTGTCAATAGCTGGGTCAATTCTATATTGTATTATTGTCGGACCGGTCTAGTATTAAATATTTTTATTGCAAGGCCCAATAATGTACTAAATTGCAATATTTTTATCAACGCCACATTATAATTCGTCGTTCACTGCACGAGGCCATTCACATCTGATCCCGTATTTACTACCGTCCTCCACCCGATACTTTCACTAAACAGCGTCCCTAGAAGATCACGACCAAAGTTTTAAATATCATTGCTGCGCTGTAAGGCTAGTAATAGGACTGATAACACTACTACCGCTATCTTCGCTACTGCCGAGGACGATTGAAAGCGAATGTTGGGGTAAGAATGTTGCCTCCATGATGTTCCAATAAAAATAATGTATTTTACACTAATTATTCTACGCCAGGTAAAACTATGGTGAAACCCTCATGATGAAAATGTAACACTCGTTTTGCTTAGGAGCTCTCTCTATGTAAGTTACATGTAGAGAGTTCGTTAGCAAAAAGAGCGTGATGTAAGAAAGCTCGTAAGTAAACTTGATTACATGAATAAAATGAGCTGTAATCAAGATTACGAGCCAAATCTCTTGATTTCCTCCTTCATCATACATGTAATTCATATTATTCATTAGAAAAATAATGTGATACAATAATGAGCGAGAGAGCTTCCCCGTTACATATTGCAGAGCATCCATCACATACGGACCCTCCTAGAAACTTTTTTAAGGATCCAAACCGGCTAATAAGAGGCAGCTCCGATCCGTTAACAATGTTTTGGATCCTTACAATCATATTTAGAATATGTAGACAACGTTCTGTAAATTAAATAGCAAAGTTAGCATAGTATTTTAACGACCGTTACAAGCGACTAATCGATGTTTAGTACTATACAAATACTATGGTAGTTTGATACTGAATGGAAGATCGACACGGTTTTGTTTGATCATACGCTTTGAAAGCTAAATCTCTGTTGTTCGCAAACGATTTCGGAGCTACTGTATTTGTTTCGTACTTGTCGGTCAGCCCACCCCAGCACCAACGTCGTCTCTCATTCCGCAATTCCCCCTCCAGTACGAGAAAGTAACAGATGCGTCTCTCAAATATCATTCTGGTAGTGAATGCTTTGACTTTGGTTGCAGGCGACAATGCCCTGTGTGGAGCTGCAGCTGCTGATCAGGCCATGGTAATGCCGCTCACGTACACTAAACATGTGAGTGAGGATCTGAGCAACGCCGACGGGAAGCGGTACCTGCGGAGTTCCGATGACGAAGAGAGGTTGGGCGGCGCTAACACGTTTCACATTAAGAAGCTCGAAGATGCGTTTATTGACACCACTTACGCGAAAACGCTGTTCCGGAGATGGAAGCGAAGCGGAGTCAACGAGGACACGATCACTACGAAGTTTAAGAATTTGCAGATATCTTTGGATGAGAACGCTCTCGAGTTGATCCAGAGCTATCGCATCTGGCTCAACGCGCACGCTACCAAAACGAATCCGAAGCTTTTTGACAGAGCGAAGATTAAGAAGGCACTGGAGGACGGCACGTACGCGAACGTGTTGTACGGCAGATGGAAGCGTTATGGATTTGAATCGGACGACGTCTTCAAGAGGTTTCAGCGTATGGGGGTCAACAAGGACGATAACCTGTATCAGGTCTACAAGAATTACGTCACCTGGCTGAACGTTCACCACCCACTCAAGAAAACTACGCTAACTACGCCCGAAGCGTTCTTGTTCTACCCGTCTAGAATTCAAAGGGCCAAGTCGGATCGAGCATTTGCTGAAAAGCTGTTCTCCAAATGGAAAAGTAGTGGGCTCGACGAGGGTCCTGTCTACAAGAAGTTATCGGGTATGGGCCTAGCGAAGGACAAAACCACCTACAAGCTCTACACGGACTACGTTTTGTGGCTTGACAAGCATTTTCCGTTACCACCTAAGGCTACCAATTAGTGCAAAAACGTCCGCCATACCGGTGGTCGCACTGCGTACTGTAATATTTACAATATTACAATACTCTAAAGCAAAATGTTTTTTTACAACAAGTCGCACTGTGCGAGCTTAACGTTCGAGCGTGGTATGCACCTGTAAATACTTATTGGTATGCGTAATAGTCTTCTACAGGGACGTGGTAGTGATACGATAGCGCTGAATACTACTTTGTTTCCTTTTTCTATGAAGTCCGATCATTTCTTATCGACCGTCGTGGAAATTTATGACTCCAATTTACGACGGCAGAATGATGCATTACTATTGATCGAAATTATGCTACTGTGAGGAATTAACGGTAGTATAAATAAAAAAATGAAGCGCACGAATAGATTTACAGGAAAGTACCGGTATTAGCTCCGGTAGACTCTGAAATTAAACTCAAGAAATGAGTTGCGCGAATTTTTTCTGAGGAACAAGCCTTATTACTGATTTCACCAAACCCTCATTAAATTAATGCTGGGTATCCCAAGTTGGTACCAATTCAAGGTAAATTGAAAGCAGCATTAATAAAATGTAAACTGCACGAACGGCGCGAGCTCTCCCAAATTCGATACGCACGCACGCGTCAAGTCTGATTTCGACGTTTAGGTAAAGATCCAATTGCACTGAGAATTCCAGACTGAAATTTGTTTTAGTCCCGCGTCGTAGCACACAATGTAAAGTTTTTCGCAGCGGCTCACGTCTGTATCGATCGCTTCCTTAGTAGCATCATCCATCGACGAGACACGCCGGAAGTCGAGTAGGCAGTAGTCGCTCAGTTGCAATACCGAATACAGCCCATCACAAGCGAACCGCTGGATGTGCTCACCCAACTTGCGGCCTTCGAACAAAAGCTCGATTCCCCAAAAATTATTTCCCTCGCGAGCCGTAAAATCGATGAATCCATCAGACCCATACAAGGCCCCAACATCTATCGATGTCACAAAAGTGCGTGGTGTGCAGCGATATGACGCTTTATAAAACTCCAGTTTCAGCGCCTTCTTCGGATCGATGCCATCTGACCAGCTTGGGCTAATATTGTCGTAGTTCATATTTTTTAAAACACGCCCGATCATCTCCTGAAGTGTCTTTGGACTGCCAAGTGTGCGCTCAATCCAACGAACGCGCATCTGGATGAAGAATCGCCACATGACTGGGGATGAGAAGTCGACTTTATCTGCAATTCGAACTAAAATCCGCTTGTGAATATACAGATCGAGACTGCCAGAGCTGGACTGGCTGTTGTTTCCGTTAACAAGGAGCTCTAAGCCGTCAAGTTCTTCCACTTTGAGCATTTTCAACCACACTACTGCGCGAGATGATTTTAGACAATAGAACATCTGGTCATCTCTTCCGTCTGTCATTGACCCGAGAACCAACATTCGAACCCACTCTGGAGCGGATGGAGGCGCACCTCCATTTCTCACACGAGATAAATACACTTCATTCAGCTCTTTGATAGCAGTCATACATAGGCCAACGTGTCCACCTGTTAGTAGAGCAAGGAAATCATAAAACCGCGTCGCAGAATCTTGAAGACTCTCGTAGTCAGCAAACCACTTCTTCACATACTCCGCAATTTCGTCGGAGCTAAAAAATAAATGTTCCATGCCTAGCACAAATTCAGAAGGAATATCGACTGGAGCCGTATCAAGCGCATACTGAACACCCGAGCGATAGGATGCCAACATCAGCACACGGAAACCCGAACTACTATCGCTGAGAACATGTTTAACTAGTTGCCAAAACTCTTGAGACTTTTTCATCGGAGACGACTCGGAATTATTGTAAAGCAACTGGGTATCATCCACCACCAGGTACACTATATATCCGTCTTTTCGAAGCGATTCCACGCGACTCCACTCGTACGAACACGTGCGCTCGAACTCCCCGTGAAAAGAGTTACCGTCAAATATCGAGAAAATCGAGAACATTGCAACAATGACCTTCTTCCTTTCTTCTTTGCTTTTACTCACCAAGTCCCTACCCACCAGCATGCTCAGAGACGTTTTGCCAGTCATCGGCGGACTAGTGACCAACACCACGTGATTTTTGTCGAGTAAGTTGATAACTTTGTTTGTCAGCGCACTTCGAGATAAGTTTCGCTTGTCGCTCATATCTATGTTGTATCCAAGCGACCCACCTGTCGAGCCACCGTGGAAGCCACAACAGATTACATCTGACTCAGCTGGAGGTAACTCTTGTTGCGCTGGAGGCATTAACACTTCCACTGATATGGCAGGTTTTACAGGGACCACCACTAGCGCGTGGACTTTTCCACCGCCCGGATGAATATTCTCTCCAAGGAACTTAGGGCTATTAATCGACAGCGAGGGATTCATCAACTCGAATGCTTGTGGGCGTCCACACTCATCGAGCGTGACAGCTGATGCGCCAGCATCATCCAGCCATTCATCACTCTGCCTCGCTAGGAAGAGCTCCAGCTCATTAGCTTCACATGTAATTGTCGYCGCGTTTTCCACCTTGATCGCCTTCTTCAGGTCACCCAGCGACAAACGTGGGTCAATTACCACAGGAAATCGTCCTCGCTTCTCACCAACTATGACGCAAAATACTGTCGTCATCTTCTCTCAAGGAGCAACCTGGTTTGTGGCAATTACATTTAGTCACACGACTGGAGGAATTTGAAAGATGGAGAAAGATGATGTAGTCAGAATCTGACTAAGATCCAAGCTGCTTACTTTTATTTCGATGATATTAAACGTTTGATCCTACTACAAGTATTAATAATTTTTGTAGATGTTAAAAAAAATGAAAGACATCGTCAAAATCGTGAATATGAGCCGGCGGATTTCTGAATGTGTTTTTCTTTTTGATTTCACAAAACCCTCATTAAATCAATAGTCAAGCTCATACCACTGCGCGAGATGATATTCGAGAACAGGGGTTGAAAAATNAAAAACGCTATTATATTTTTGTTTTCAACCAATTTACATTGCAAAACAGGACTAATCAATAATATGATATTTTGACAATAAATACATCAGCGGCTGATGTAAGGCCCGTTCTCAACCGGGGTGGACGCATGCGTTCTCGGACACTTTGGGATCTGATTGGCTAGATGGGTATAGCAAAAAAGGTGCCCATATTAGAATCCACACGCATGCGTTTGCCGTGCGTTTTCCGATTTGGACCAATAACATGTTGCTTTTATTTCTTACGTTTTACCGTTAATCTCGAAATTCAGATGCCACTTGTCCCGCTCCCATCGACATGACGCGTATCTCATTTCGTCCCCACCGTATTTCGCAGCAGCAGTACGTCCCTACAGCTCGACAACGGCGTCGGTGGAAAGACGACGACATCTTGTGCGGCATTCTCGTCTGTATGGCTGTCTTCAAGCGCCATCGATCACATAGGAAGGTAGATCCTGTTGTTTGTGAGCGCATTTCATGGCGATTCCATGCCACCACGCTTTTGAAAGAGTCTGCGTTCAAGAAGTACTACAGGATGAGCTTGTTTACTTTCGAGGAATTACTACGTGTTGTGGGACCCTATTTGGTAGTCGACTATTACCAGTCGCTACGCCGTTCTCGCGGTGTCCCTCCACTCACGCCAGCTGCAATGCTACAATGCGCGCTCTCATGGCTAGCAGGGGGGAGCCATCACCACATCCGTGTCATTACCGGATGTAGTACTGCTACATTCTACCGTGTTGTGTATCGTGTGATGTACGCTATCAACGATACTGACGCTCTAGCGCCTCAATTTCCAAAACCGCTGGATGATATGAAGCGAGTTGCGTGCGAATTTCAGTCTCTCAGCAATCGAGGTGTTATTGATGATTGCATTGGTGTGATTGACGGGTAGCTTTGCCCAATACGCGTTCCTCGTCAAGATGAGTGCGGTCGCGTACTATCGTTTTTCTTCGGACACTATCAGAAATATGGACTGAATATCCAAGCTTGTGCAGACTCTCTTTCTCGATTTACTGCGTTTTCGATCAACTCACCTGTTGGAATGAATGATTCGTACGCTTTCCAGTGTTGGCAACTAAGCAATATTCTACAAGAAGTCTCAGGCAACTACTTCATCATCGGCGATAATGCTTATGTCCAAAGTAAGCGTGTAATGACTCCTTTTAATAAGACGCAGTTGGTAGACAGACGAGACCGTGACAACTACAATTTTCATATAAGCCAGCTACGAATTCGTATTGAAATGGCTTTTGGACTTCTCGTGAACAAGTGGAGAATTCTAAAGCAGCCACTTCATGTTCGCCTTCGTCAATGTCGCGTTATTATATCATCATGTATGAGGCTACACAATTTCTGCATTACCCAGTGTTGTGCATCGTCAGCCAAACCACCTGATCAAGTCTTGGGGCAATAGCTCGGGAAGTAAGGTCGTGAAATGATCAGGAGCCACTCACATACGATTCGTCGGAAGTTGAGCTAGAAAATGGCAGCCACGTCGATTTGCTGGACGAAAGGGTTCGATCCGAATTAGTCAATCGCATTTCAAGACATAATTTGCATCGTCCCCAGCGAATTTTACTGAGAAGTAAAGGCCGTATTAATGCAGTAATGACCACTGCCCAGCAAGTACCGACGGAAGCAGAAATGATCAGTGTGTCATCAGCACCAGGGCCCT
>Contig_285
TGCTATTGCACTGAGCGCCGGATACCAAGCAAGAGACGCAAACACATCGAGGGCACCACTTCACTCGTGTGAGCGTGGAACGAGGAACCGTCAAGGTGGACTATGTCGACACGAAGTTCCAACTGGCCCGACATGCTGACGAAGGTACTTGGGACGAAGCCCTGGCGTCCCAGCGCGATGCGACCAGCATTAAGAGCAAGGCTACCGTGCGGTAGCGGTGAATGGGAGTGTTTCAGTTGCACCGGCTCAGCCCGGCTTGGCGTGACCGTTGGAGAGGCTACCGAGCCGTTCCACAATTGGCTGGAACTGCTTCTGGAACGCCATTGGGTAATCACATGCTGGAGCGCTGTGATTGGATGAAGGCACATGACATTTCTGATTACGCCACACTAATGAGAAGACAGCAAGAGGATACAACAGAGAGCTCTCTGTGAGAGATAGTGTTTAGACAGACGTGCTGGACAGTTTTGGTTTGCACTAATTTACTTGGGTAGTTGCCCTCTTTCTCACGCCCCAAACCAATAACAATACATGAGCTGAAATGTTTTTTAAATGGAGATGATATGCAACACGCCACTACATGTAATCGAGCTGCTTCATTTGTATGGGACCCGGATCCGGGAGTATTATCTATGACAGTGTCGAATTCTGAGACACTGGACTAGCGTGGTACTAAAATAATTGCGTGCCAAACTACAACTTCCAAGAATTAATGGGTAGTGAGATACTCACCAGAAATTTGATGGACCTTCTTTACATTTTACCTTGAATTTGCAAGAGAGGGGATGGCCCGAATTATGTCCTGGCCCGAAAAATGTCCACTTATTAATATCCAGTAAAAGGATGATGGATGACGCGGTCATTTTCTGGTTGCTGTTCCATTAATACTCGCTTTAGAGGTAACTAAAATGGTCTTAGTACATGTACCTACGATGAATTCGAAAATTGTGTCCTTCAAAAAAGTGCTTCATGATCTGATGTCAGATTCACGCGCTTAAAGAGCCGTAGTTGTTTGCACCGTATCGGATTATGGTATCAGCATACCTGCGGCTGCTAAGAGGGCCGCAGGAGATGCTTTTTTCCAAATAGCACAATAATTTTAAACTACTTCTTGTATTTTGTTTTTGAAAGCTTGCATTGGTAACACAATACACTTCACCATTTCGAAAATTAAAGAAAGCTTGCAGAAGACCGTAGTGCAAAATATCTTGAAGCTTCATCCCACCAAGCTATTCGAGAAGTTAAGCAGCTCTTGGATTCGCCGAATTTAAAAGTGTGTTCAACGGAAAGGGATCCTGCATTTAAACATTTTTTTTGGCTACATACTTGGCGTACCTTTCCGCCACCATCATCATCCAAGTTTTATCTGCCAAGTGTTCGTGAGGGACCTTGAATACTTTGGTAAGAGCGCGGTATGGGGTATATCCCTTCTTGGCCCAACTCTTAAACACCAAACCCGAGAAATGGTTTTGTTCGCCTGAATTGTGTGCGAGTTTCGAGACCAAAACCGATTTCTGGTTGTTTAGCCAAAGGTTCAACTGCTCAGTCTGCAGCTTCGTAGCGACTGTCGTAGTCGCTTTGGCCTCTTTCCAAATCACGAGCTTCGCAGCTACAGCTTCATCGCCGAATTGTTTCGTGAGATCCTTGATCAATGTCTCGTATTTGTTTTCAGTAAACGATGTGATCTTGCTCAGACTCATTCTCACGTCGTCATCCTCGCTCGAACTCGTCGGGGTCCTTTGCGAAACCACAGTCGAAAAGACAGATCCGCAAGCAAGCAGAACAGCTACAGCTACTAGGCAAATGTAGCGGCACATTGCAAAGCAAGTCTTGGAAAGTATTGCTTGAAAATTGGAAACTGAAAAATATATACCCGGACCAACAGATTCCAGAGTATTTTCTGTACCGGGCGAAAACGTTTACAGGCGGGTCATCCAATCTGGGCGAAAACGTTTACGGACGGGCGCCATATTGGTGTTTTCAATTCTTAAAACGTATTTTAAAAGCATCCGCTTAGAACGTTTATTAGAAATTTTWATTTTTTTAATTGAAGTAAGCTATAAATTCGTACAGGGTATGTTCAAGGAGCTTTGGGCAATACCCCTCCATTACTAGAGAATTGGGCTGGTAGTACTTTTGAATTTACAGTATTGAAATCTTTAAACGACTTTATCTCTGTTTTAACAATAATTTGCATATAGAGTGACTGTATTTTGTTTCGTACACCAAGTTTCAATCAGTTTGTACCCATGCAGAACCTTTACTGCGGAGTGAAAGCTGATATTTGTATTCAATGGATATTAATACCTACTCGAATTACCAGGTAATCCCTACAGCCTGTAAAGTACGTAATAATAATACATTATGYTGCACAGCTACCTGGAAAAACTGCTACTTCCATGTAATACTATTATTACTTAATAAAAATTATACTACGTAGTTTACTACTGAAGAAGTATTAGCGGAAGAACCAGCAAGTACAGTACTGCACCACGTTTTCGCGGGGGTAGACCATATAGGATATTCAAATAAATTAGATTTTAGCTTACAAACAGTAGTTCATTTGGATTCAGGAGCATTACATCCGGAAGTTTATCAAAGGTCCAAGGGCGCGAAAACGGGGTGCAGTACTGTAGTTGCTTACAACTGCAAACAATTTGCTCTCTTACTTGCCTGCACTCATATTAATACTTGCATCCCGCATATATAGAAGACCTCATTCCGAAAGGGAGAATTACTTACGAACGCAAATGCTAATGACATGGAGTACTTTTAGCTGCGAGAGCAGCATAATTTCTCTACGTCGTCTTTCTGAGCTAAAAGTCTTCTGCCTTGCAAAATTCCTCCTTGCGGTTTTCGTAGTAAGAGCAGTGGTCCTCGTAGTAGTCGACATAACCTGTGTAGACCGAGCGCTTAATGGGATTGATCGTGTCCGCCGTCAATTCCAGGTCCCGACGAACATCGAGAGGAGTCATGTGATGCTGGAACCACCAGTAGTATCGGGGCTGGTTGGACGTCTGGATGAGCGAGAACCGCTCCTCCTGGCTGTCTTCAGAGTCTTCCGATTCGTCGGCGTGCTTGGAGTCAGCGGTGGGTTTCACGTTCTTGGAGTCTTCGCTGTCGTCCTCAGCATCTTTGTAGGCTCGCAGCAAGCGCTTCTTGTTGTCCTTGGCGACAGTGTCAATCAACTGGCGGCCTGAAAGCACTTGGTCGTTGGAAATCTTAGCAGCTTTCTCCGAGTCCGAAGCAGTTGCACAGGCCAGCAGGCCAGTACAAGTCACAGCAAGAATGAATGAAAGACGCATGTTTCCAAGGAGCGCAGATTTCCAAATGGCTGGCCAGATTCATCTTTCAAGTCTGTTTGCAGYAAACTTTGCTGAGCCAGTTCTCTTCCAATCCAAGCTGTGGCTCCCCAAATAGAATCAGGATTCTAATCCTTGTCAAGATTCCTTCAAGGAATCCTTGAGCTGCTTTAAAATGGGTACCAAACCCGCTCTCTTTCTGTTTTTATTTACATGTACTTAATCCTTGTCAAGATTCCTTGAGCTGCTTTAAAATGGGTACCAAACCCGCTCTCTTTCTGTTTACATTTACGGTACAAGTATTAATACAGTACTGTACATTGTTTTACAAATAATACACTTACAGTAACAATGTACAAGTACACCGTAACTTACGGCTTACGGTCCGTAAGTCACAGCCTCTGGGATAGGGCAATACTGTTCACCGTGAATTTCACCGTGACGGCGTGAAGTTCACGCCGTCTTCGCGAAAAGGAAACACGGATTCCGGTACGGAACAACTGTAGTAGAACTCCGGCGTGGGCACCGACTATCCGCCTAGATACCCCAGTGCAAATCAATTAAACCCATGCACATATGTGAAGTACCGGTACCGTGTACCTGAGCAGCTAATATCTGAGGATGATCATACTAAGAAACTGAAATAAACAATTTACATATGGTATGTTTGGTACGGAGTCTCTTCCGCCCGACTGGACTCCTTCCAAAAATGGAGAAATCACCCGACATAACTGCAGCATGTATGTCGGGGCTTAACGACCTCTATGCCAACATATCKATTTCTTGGCTCACCAAAAATAGAGTAAGAGAGGTTGCTCTGGTCGATGTAGAGTGTCCCCTACGTGCGATTGCACTTGAGTTAGTTATTCATTTTACGTTTTGGGGCTTTTATAACAGAACAAAAACTCAACAAATCTTTTTGGATTCCGCTTGAGGTTCGCCACTTTCCCTTTGGAAGCCATCGTGGGCAAGATGCGCGAGGAAGACGAAGACAGTGACGTTCTACTGGTATTGTGTGATGAGTACTTGAGTCGCGAGGCAAACCTGGGCAGTGTCCGCCGTGAAATACACCAGGCCATGATGGAGAGCACATGGCGAGCTGTAATGCGCACTCGTCATTACTTGACGGTGGGCTGTTTGGATGCGCCCTGTGTTGCCGCGTGGATGGCTCTCTACAGGAACGGCGTGGACTCAAACTTTCTGAATGCTACTAGTCTGACCAGGTACGTTACGGATGTCCGGTGTGTTATTGGGGGGGGGTCTAATTATATACCGTCACGTACTACACAGAGCTGCATTCAAGCACTTACTGCGCCGGTTTGCGCGCTACTACTACATCCCTCCAGCCAGAAGCAGAGGACGGCCGCCAAAATTGTGCTACCATCATCAGGCTCTAGGTCTCGTTCTCTGCTTCTACGTCGGGTCGATGGAAAACGGAACGCTGAGCATGTTGTTTGGGGTGCCTCCGAGCACTTTATCTCGGACGCTGCGCAAAGCCGAAAAGGCGCTGTCGTGTGCACTTCGGGATTTCTCCCCAGCGCGGATTTCATGGCCGTCACCTTCTCGCCAGAGAGAGCTTGCCAGCTTGGTGAACGCACGCGAGCCGTTGCTGGAGCATACGTTCGGGTTTATCGATGGAAAGAACTTCCGTGTAAGTACGACGTTGGATGCCTTGTAATATCTCTTGACTTGTGACGTGATGCTGTTACTATTTACGTTTGCAGGTGCAGCAGCCTTCTAACTCCGACCTTCAAAACGCAATGTACAATGGATGGCTACACTCGGTTCTAGTCACGGGTACTATTTGTTTTGCCGCAGACGGCTGCATTATCTGGGCCAAGCATAATTGCCGTGGATCCTGGAACGATTCAGATACGTCTCTCGGTTTCCGCATGAAACTTCTGGATCCTGTGTATTGCCCTGACGAACGCATGAACGTTGTGTCAGACTCCGCCTTCCCGTGCTCCACGGCAATGACAGGCAGGATCCTGAATCCGCTGAAAGACGGAGATCTCGAGAGAATTGAACCGTCGCTTCGGAGTTCAGCGCGGACGCTGCACAACGCCATCACTTCGGTGAGGCAGGCTGCAGAGTGGGGAATGGGCAGCGTGCAGAAGGTCTATAGTCGCCTTAATGTGCCGCTACCCTACGATCCGAATCTCCGTGGTCTAAGGCTCAACAACATATTCCGTATGGCGAATTACCGCGTGCGGGCGGTGGGTATCTCGGAGATACGAACAACGTTTATGGGAGCGATGGAGATGACGTTGTAGCTCCAGCTGGGTGGTGGGGATTGGGAGAACTTGGATATGTTCATTTGCATGACTAGCTTTTACCAAAGAACGAATACAAGTGCGGTTATCGGACATTTTCAGCCGTGTCGGTGGTTGCTTGGCTCGCTACGGAGGGCTGGTTTCAAAATGCAACGCTACAAAATACACTTCCTCCCTCTCGGTCCGTTCCCGACGGGTGCTTTCGGCTCTGCGACTCTGATCTCTTCACTCCTTCTTCACTAGAGCACTGATGAAGAGCATCAGTTCCTGGGAGTGCGCACGGGCCTCCTCTTTATCGCGGCGAGCTCGTTCCTCCGTCTCCAGCTTCTCTTGCCGACGGCGTTCTTCGGCCTCCAGCTTCTCGGCGCGGTAACGCGCCTCGCGCGCCATGACTTCATCGCGGCGACGCTGCTCTTCTTCCGCCCGGCGAGCTCCACCCCTACGTTCGCTATCCTCACGCATGAGGAYCATCAGCTCGACAATATTTGTACCCATGGCCCCGGACGAGCTTTCTAGGTCACCCAAGCGCTTCTTCAGCTGTGTGGCCGCCTTGATAGCCTTCGCCCGCTTCACCTTGGCGTAACTCGTCTCGTGAAGGTCTTGKTCGTTGTCGGCATCTCGCTTGCGGCCAATGGTTCCACCAAACTCGGCAAGATTGCCCCCTCCAAGGCGGTTGGAGTAGCTAAGATAGCGCGTCGATTCCGCAGCACGGCGCGAACGATAGGCTGAGCTCTGCTCTTCGAGGACCGCAGTTGAGGTTGTGTTTTGCGATTGACTGGGCTTCGGTAGACCAGCAGAGCGAAGCTGGCGTTGAGTGGATCGGTCGGGCCCAGATGATGACCTCGGAGTGCTGGCGAATGCCTCCAACCCGTCATGAACAGCGGCAGACTCGAGGATCTCGGCGAAGCTACTGGCTGCGTCCGTGATGTTGATACCCGGTTCGTTCGGCAAACTGGGCAAACTGCTGGATCCCTCACGGTGAGGAGTATCGGTGTTGGAGAGGCTTCCACGGGCAGAGTCAGTCGTGTTGCTCACTGAGCTGGAGTCGTTGCCGATCCCGTCGTCTCCATCAAAGTTAAAGGAGAAATCTAAGTGCTGCTCACCCTCTTCCTCCTGTTGGTCATCTACGTCGGCTCCGTCGTCCATCTCCTCAACACTCGCCTTATCGTCGATACTTTRCTTGAGCTGTTTAGCTTTCTTCACATGGGGAGGCATGTCAGCGACTCCCGTGGGCTTACGGATACTGTACAGCATCTTGAACTTGCGCCGAAGACTCTCGTAGTCGCGCTCTCCAATGCCCCGACCGCGGTTCGAGTTGTACATGCTGGCAAGACGCTCCCATTCGTCCTTACCAAGCGGCAAGAACTTAGCAACAAGACTCAGCAGGCGTTGCACCTCCGTGAACTTGTAGTTGGTGGATCCAGTTAGTTTAGCCATCTATCATGAATTAAACAGCAATTGATGAGACGTCAGTACGAAGTAGAGGAAGCAATGAAGAGTTTGGCAGCGTACCGGGACGAAGTGAGCGCAAGAGGTGATCGAAGACAAACACTTGGTCGGGAACGGGGCTTGGACTTGCTCGGATGGGAGTAAAACCAAAAATGAGACTTTGGGGACGTCGTTTGCTGTGGCTAGAGGCCGCACTGTGGCAGCGCGCCCTAGGACGCGTGAGTAGCTAGCTATCACAAGGGTTCGCGCCGAAACGAGCGCGCGCTAACAAAGATC
>Contig_286
TAATAAAGAATGAGATATGGTGTTTTACTAATGATTTTAATTAATCTTTTTTATCTTAGTAATTTAATGTTGAATATTTGTATTACATGTATGTTCGACAATATATTGCTAAAATAAAAAGGATTTTTAAGTTGTGCCAGAAAGAAAATTTAAGCACTATTCAATATATTAGCTGATTCCTTGAAATATATTATTTCTAAATTCATGCTACGTAGTATTACCAATTTGGAATTTTGCGCATTACAGTATCAGGAAATTCTAAACTGCCTTAAACTAGTCGCTCGCGCCACTGCGCAATCCAAAGCCACGACTTGGAATTCAGTTTTTCTTTTTTTTAGTCAATTAGCCCAACTGCATTCCATGCTTGTTGCGTTCTTCATCCTTTCATAGCGCTAGAATTAACTATTGTGCACATGTGCTGTACTCACTTCCGATAATGTTGGATCACTTTTAATCAGAATCAAGCGGTTCTCCAATTTAAAAGTCCGTGTCAATATCGCATCCACATCGGTGTTAGACATAGAAAACTGAAGTAAAACTCACTATTGCAGTGTTCAAAGGTATTGGCGACCCCGTCGGGGTCTTTATCCTGGGAAATAGAAAGCATTGCCACTCTCTTGCTAAACGGGTCTTTCTTTTCCAGCATGGCAACAACTGAAGAACGTGCCCCTTGCTCCCTCCATTTTTAAATTGAAGATCTTGCAAGTCAGTGATAAATCGCTTCGTGCTCTCAGTGTCAGCGTGCTTCTTCGATTTGGCTATCATCCGAGCGAACTGAGCATCTCCATATTGTTTCTCCAGATGAGTGATATGCAAGAATGGGTCCGGATTCTTCTTTATGTTGCTCAGCTTCTGCACGTACGCAACCCAAGTGCTTAGTTATGGGCTCTCAAGACCTTGTTTCCCTTCTTGTTCAATATAAGAAGATTGAACACATCTTCTGAGGTTCTCCCGTTCATCCACCAAACGTCTGGCTCCAATTTTGCAGCGATTTCTCGATTACTATCGGACTCTTTTGCCCTCGCAACCATGTTCGTCAATGCTTCATCTCCAAATTCTTTCTATGCACTGTGAACATTGTCTTGACTGAGTACGAGTCTCCGTTTCTTTTGAGGTAAGACACCCATGTACTCCACACTGGACTCTCAAACCGTTTTTNCACGCTCTTTATTGAGGCCAAGCAATGCGAAGAGCTTGTCACCACTTTTCCGTTCGCTTGACCATTTATCCATCTGCAGTTTCTCCACTTATGCAGCCAAGTGCCCCGTGTTGATGTCTTGCTTCGCAGTACCGATCATCTTTGCCAATGCTGCTTCGTCGAAACCGTTGCTCTTAATCGCAGAGAAGAGCAGCTCAGCTGGGTCCNTTTTCGCCATTCTCACGTAAGAAGACCAAGTGCCTAACGCTGGATTTGTTAGAAGAGTAGTGCCTTCCTTGTTCAACTTCAGAAGGTTGAACACGTCGATTATACTTTTGTCATTTTCCCTCCATTTCGCTAGCTGCAGCCAGGCCTCGGACAATACAATACGAAATTGTACTGCAAGACATCGAGTCCCATAATAATAACGGGAATATGATGAAGTACAATAATAATAACGGGGCCAATATAAGTATATTGTGGCCTCTAACTACCAAGGCTTCCTACTCATTGGCGACGAGCGAAGTCGCGTTCCACATGTCGCGGTTCACGCGAAGAAATGCTAACATCTCAAAGTTTGCAGAAAGCATGCATGACCGCTGAGGCGTCAGAATGAGCTTGCACTGCGATAACAGTCTTTCAACTGTGTTCGAGGTGGGCGGCACCACCTTTGCCAGCTCATGAAAGCTCACACCCGCAGCACCAGCCGCTCGCATCTGCTCCCCCCCCTCGTAGAATTGCGCTGGCGTAATCGCTCGTCGAGCGCTCCTTCCTCTTACCAGTTGCAGCATCTGGCTCCACCACCAATCGCTGGACTGCGCGCGACTCAGACGCAGTGAGCTTCGCATTGTTGCAAATCTTGACCAAAGCTGCCTCAAAGGCCGGCGCATGGACGATCTTCGCCGCCGGACGCAGATGGCTCGCCATAACTGGGTAGTCGTCAACAACCTGGTCAAACAAAACACGCACGTCCGCCATGCTGGTGTCCTCGCGCTGGAGTGCCTTGCAGACACTATCGAGTTTCTTGAGGTGCTCTAGCAGGCCGAGAAGCTTCTTGTGGGCCGCACCTTTTGGGATGAACTCGTCAACAGCATCAACCTGCCGACTAGAATCTCGAATTTTCTTATAGCGGTCCACCATTGCGAATGTCGAAGACCAACGGGTAACATTCCGTTTGACAGGGTTAAGGTCCGTGAATTTTGAGAGTTCCGCAGCACTGTTCACGTGTCGTAGCTGCACCATCAGACTGTTAACTGCAGCGAGCTCCGGCTCATAAGCAGCTAAGTAGCGATTCACCGCAAGGTTGTACCGGTGACTTGCACAGCCAACCAGTGGCAACTCCACCAACGTAGCGATCCGCTGATTGGTCGCGCATTTGTCGGCTACCAGAAAAGCCACCATAGAGATGTCCTTGTTATACAGCGTCAGCACGCGCTTGAACATCTCGATGTGCACTTCAGCATCTTGGCTGCCGTCCTCCAGCGGTGACAGCGACAGCAGTCGCTCACGGCGCTTGCCGTCTGCGTAGCAAACACCGTAGATACCGACGTAGTGTGTGGTACCGTGCGTCCATCCATCCCACATGACACCAAACAGCTTGCCCAACTCGCTTTCGATCAGCACACCAACGCTCTCGGAGCATTTCTTCATGTCTTCCTTCAACGTCTTGGACGAAACGGGCTTCCAGGACGACATGGACCTTGTGAGGTGGTTGTCGACCTCGGAGACGGGCATGTGCCTCTCTACGACCCACTGAAGCCACTGATAGCGATGCTGAGTCGCCTCGGACACGAACCCAAAGTTGGACAGTGGGGCGTCCGTAGCCGCAGATGCGCTGTAGGTCTCGTTGAAGTCGGGGTGCGTCAGGTTGAGGTGGGACATCAGGTTCGAGTACCCGGTACCAGTTTGCTGCTTGCGGTAAGAACCGCAAAGCTGACAGCGGAAGTCGCCTTGGCCCTTGTCTTCGTAGAAGAATGCGCAGATATCACGGTTCGGAGCCATCGTGGTCAAATGAAAAGTGAGGGAGTGCTGTGAGGCTTCGGCTCGTGCTCGTGTCTGTGCCTGCCAGCCAACCACTTGAACGATTGGCGCGAAGAGCTAGTTGCCTCTAACATATTGGTATAAACCGGTATTGTACTGATATTATTGGATCAATATCATATTATATTGACTTTGGACAGATCCAATAATAATAATTGTAGCCGGATAATACAGTAATTACGGGATTGATATTATTTTTTCCCACCCCTGGCTGCAGCATCTCCAATCTCTCAGCTATCGCTCTCGTAGTAGCGTCATTTTTTGACAAAGCAAGCATTTTTGCTAGACCTACCTCGTCGTAACGTGGTCGCATCTTAAATAGCAGCAAGTCATATGGGTCTTTTCCTAGCTTTGACGCGTAGGTCATCCACGGAGCAAGCTTAGGGCTTTTCAGAATATTGCTACCTTCCGCATCAAGTCTTAGGAGTTTGTAAACGTCGTCTGCAGATTTCCGTCATCCATCCAGTTTTTTAGCTTGTAACTCGTTAACTTGGTTTGTGCGCCTCCAGCAATCTGTTGCAGTTTTTTCGTTTCCGCTTGAGTAAGATCTTTTCGCTTCGTAGCACCTGGGAATGCTCTGTCTTCGTAGTCTTCGCTACCATTAACCGTAGTGCTTCTCAAGCGGCGAGTAACTCGCATGCCAGTCAAAGTTACGTCAAGATCGAGGGGTGCAGTCGTAGGAAAAGAGGATTCCGTAACTTGCGATGCCACACAAACGTAGTTCAGTAGAGCAGCTGCCAAAACCAAGGCCCAGTAAGTAAACGTTAAGCGTCTGTACTTGGGCCCCATAGCGAGAATTAAGGGATCGACAGCGAATTTGGAAGTGAGCGATTTACGTGAACCAAAGCTTCGTGGACCTTCGCGAGCTTGTAGCACTAGTGCAAACATTTTATCTTTAAGAAAGAGTGCAGTTTGTCACGTGTTGCATTTTTATAGCCGGCTATAAAAGCTGCGAAAAAACTACTTCCATTGGAAGTTCCAAGTACATGAACTTGCAACTGGACGACAAAAACACACTGTCGGGAGCCATTTAAACTATCGCTCTAAAGAGGGACAAAGTTGTTTTGCTTTGCTATAAAAATAAGCGGAATCGGAATGATTGAAGCTCCAAATATTAGAAGACCAAATATTTGAGATTAATAGACCGCTTTAACACAGCTCTCGAAGTTCCAAAATGATGTAATGTACGCGTCAGATTGTTTAAGTGCGTCGGCGGTATCGCTGCCCGCGTGAAAAGGCTCAGAACACTTGCGCAACCGGTATTAATGTTATTCTTAAAATAAAAAAAGTACCGATTGTGCATTTNAAAAAAACATGCGTATATAAGTATAAGTATTGCTCACTTCAACCAGTCTATTTACTATAGAAATTTATATGTTAGTTTCTGGACTACCACAAGACTCTGTAGCAACAATTGTCAGAAAAGAACGAGCTGCGAATTCCAGCGGACAACGYGATTCTTCGGTAATTCACTGTAACCTAAAGAATTGGAACATCCGCTATTAATCTATCCGTTATTTATTCTGATTTTATCTAGAATGTCGCTGTTCCAAAGCTGGGATCTATCTGCATAGCCACAGCTCAACGAAATCTAGCCACCAAAATAGTACTGTATAACATTACCAATCCAAACGTTTCATAGAAACGAGATTAATCTCTTTAATTTATTTTAGAGCTAGGGGGGATCCGATTGTTGCTTCAATTTTTGGCACATAATAGCCTGCGTTTTTTATATTCTTGTATAGTCATGAATTTGTGAATGGCCAATACAAATTACCGTCAAAGAGCACAGTGATGGTAATGAACATCTACAGTTAAACCCGTACTAAATGATAAGCCCCGTGAGCAGACGCGGTATTGTTTATAATAGTATTATCAAGTTATACAGCAGCTCCCACTACCACCGCTTTCTTCCATGTGTCTTGACCTTAAGAGCTTCCATTCCCCAATCCGCAATTCCGCGCAAGACTATGGACGTCTGTAACCTCACATTCGAGCTGAAAGGAAGATGTGTACAAAGCGTCCATGCTTGTAAAGAATCCGGTTCGACCAACAATTTCCGGTATTTTGACTGTTTCAGAGCGCTTTCTGAATGCCTCGGATACCGAGTTACAGTCTTGGCGAGCTTCGACGGTCCTGCTCCCGGCTAGACCGAGCCCTAGATAACTGGGTGCTGTAGTGTCAGACCCGAGGCGTCGTGTTGGACGGCAACCTCGTAAAAGCAAAAGGAGCACGATTACTGGACAACATGGGAGTCAGTGGATATGATAGAATAGCCTTTTTCAAATGGCTGGCAGCATAATCGGCATGGATTCCGAAACTTTAAAGCACAAGTTGGAAGCGGGTCCATTTAAGTCGATGGCCTACCAGCTCTATTGGAAAGTATTCGCGCTGAACTTAAAAATGGTGCACACGCCGATGTGTATAACTTTGACGGGACAGGTTTTTTTTAATCTGTCCGGACAGAGCCGTCGCTAGTATGCAGATCGCAGGGGCCAAGAAAAACAAGACACGAATTACACTAGCTCTGGCATAAAATGCCGACGGTTCGGATTTGCGAGAACATTTCTTCATTGGCCACGAATTCAAGCCAATGTGGTTTACGAAGAAAAAAAAGGAGAAGAGTTGGATTTTTCGTACCGCAATGATAAGAACGTCTGGATGGCTGGAGTCTTATTCAGGGAATGGCTACACCAGTTTGACTGTGACATGGACAAGTAAAAAGTCGTCAGCGCCAACGCCGACACCGACAGGCTCAAAGACAACACTGACAATGCCAAGGAAGCCAACGAGGGAGAGAACGCCGACGTCAAAAGCAAGTGTGATGGTGAACAACAAGAGACAAGTACGCTAATTCAGCTATTCGAATATATTGCTTGTTACGTTGCCTGAAAATACGAATTGTTACTGTTCTAAACTACAAGGTTTTGAAGCTTCCATTCTACGCTTTGTGCAAACTGCGCGAGACGAGGCTGAGAAAGCTGCGCGAGACGAGGCTGAGAAGGAGGCTGCGAGCAGTCATACAGCTGTTGAAGACGGCATGAAGCCGGTATCTGGGCAGGGGCACCTTAAAACAATCAATGATGCCACGGAAATCACTGTCGCAAACGGCACAGCGGATGCCAATACTGCGAATCGTGACGCGGGCGGGACCGTACAACAGAAAGACAACCTCAATGAAACCAGCCAGGAAATCACTTCGCGTACGTTTGCATTTGTGCTGCTTGTGAGCTGAGAAAGAGGCTGCGAGCAGTCATACAGCTGTTGAAGACGACATGAAGCCGGTATCTGGACAGGGGCACCTTAAGACAATCAATGATGCCACGGAAATCACTGTCGCAAACGGCACAGCGGATGCCAATACTGCGAATCGTGACGCGGGCGGGACCGTACAACAGAAAGGCAATCTCAATGACACCTACCAGGAAATCACTTCGCGTACGTTTACATTTGTGCTGCTTGTTATGTTGTTGCGTATGTTGTTGGTTACGTTGCTGCGAATGTTGCTGACTATGTTGCTCACTATGTTGCCTATNGTGTTGCTGTATATGTTGCTAGAAATATTTTTGCTTTATTATTTAAGGCTCGAGATCTGAAGAAAAGCACACACAAAAAACGGGTCCGCTTCCGGATCGACGAGCCAGAAATGAGTATAGACCC
>Contig_289
CTACTTCGGCTTACACACTAGCGCACGTGTATGAGGAAGCGTAAGTTACGTTTCACTAAGATTAACTAAACTTTCGTCCGAAAGTATAGATTACTTAAATAGGAAAGCAAAGCCATTTTCTGGTAGAATGAGAGCTGTTTATTTGCTTGTTTAGGTTTTCCTCCTAATCCAATATTCTACATGAAGGGTATTTATCAACGAATGGTTGACAATATCCTAGTATTCTAATTGGTTGACGTTATTGAATTTCAATCAATGAATGTGTATCCATTGGTATCTTACCCAATGTGGAAAACCTCTTTTCGTAACCAAGTGGCTATGTAGCCACTTGCGTGTAACCCTGTTACCACCGCTATAGAAACTGTAAGCAGTTATACGACAAATGTACGGCAACGCACGATTAAATAAATGGTTCTCAAATATCGAAGCCGTTATGCAGACAAAGCTCCGTGATACATGGACTGATCCCCAAGTTGAAGTCTGGCACATGGACGTATAGCACATCTCATGAACATAGGTGCCAATGCATGCACAAATACATACATGGACTGATTTCCCTACACAAGTGTTTGGATCANNTGTTTTGTTTCTTGCCATTTGAGAAAATCTAGTTTTTAACTTTTATTCTTTTTTAGAATCTGAAACAAAACGGACAAACACCATTAATCTTTTAGACCAATAACACTCTTKTATACTGTCAGTTGAGCCGCCATGACAACTGCTGGCGTTGCCCCGCTGCTTGCCGTGACGCTTATCTTCCGCTCGAAGCCTGCATTCGAGTCTCTGAGCTTAACTCACGTCGTCGACTCYGTCACCACCTTCCTAGACTCAGCGKTGGAGCTGCCCATTAAGAAAGCCTGCCAGTTCAATTCAACGCGCCTGTTAGATCGAATCTGGGATAGCTCCATCGAGCTGGCCGCCTCTTCCGACACCTCCTGGAGTATACGCAATCTCCTTCAGACCGAAACTCATTACAGAGGCYTCCAGTTCACGTTCTCTATAGTCAAAGCCRTACAACTGAGAAATCTGGAGATGATCCAATGGCTGTGCGAACATTTTCCTGCTCTCATGGTGGTTCAAAAGTGTGTGGAGGAAGCTGCAGCTGTCGGGAGTATAGAAATCCTCCAATATTTGCTTGAAAAGGGTGTAAACGTCAACGCCCTTGACGACGAGGACGAGGACAACGAAGGTAAAACTCACACTATTGACTGGGGCTATGAAGACGCTGCAAAAGCCGCCGCTGCTGGCCATAGTGAAGTGGTTATGTGGCTCTATGAGAATGCTGGCAGTGACGTTAGAAACGATGAAGAAACGCTGAAAGCGRTCGTCGCAAGTGGAGATGTGACTCTATTGAGGTGGCTACTACAGAGACTGACCATTGTTCCTTGTAAAGGGGTCCATGATGCTGCTGCCAATGGACATATCACCATGCTTGAGTTCCTTACAGAAGAGGGTTATATTCAAGACGACACTGTTGGGTTATTACTGAAAGCAGCTGATGCAGGTCAGATGGCTGTAGTGCGTTGGATCATTGACAGAGATTGGAGTATGGACACCTCAAGCGACCAAGAGAGTGATGACGCTGGCTCTCCTTTTGATGATGATTTACATTCTCGAAAGCATATTACCAGTGTGGGTGGTGAAGCCAGTCTTGCCATCCACAACGCGGCTGTGAATGGTCATCTGGATGTAGCCAAGTATCTGCACGCTCGTGTTGATTGGCCYCTAAACGCTAATGATGAGACTATCGAGCTAGCGAGACACTGTCCGATAATTGAACAGGTTAAATACCTTGGGTTAAATATTGAAGCCAAGAGGGTCTCAGGCGCAACCATGCTCCTTGCTGCGACGAAAGGATTGCTCGATGTCGTCCAGTGGCTCTATACGACATACAGCAGCGATCCAACACTTAACCTCTTTTGGTCTTGTAACCAAGATACAAAACAACATGAAAGTGTGCTTGACGCTGCTGCGACAAATGGACACTTTGAGGTTCTCCAATATCTCCACGAAGCTGCAAAAGACGTCACTGAAGAGAATAAAAATAAAAGAAGACGACTGCGGAAGTATCCGGATATGACTCTAGGTCAACCGATATACATGTATCCTTCGTCACCGAGAGAAACTGAGCTACAGACTGAGCCGTCTAAGCCTGGTTACACCACCGCAGCAATGGATGGCGCGGCTGGCAATGGACATTTAAACGTTCTACGTTGGCTTCTTGAGAATGAGAGTAAAGGCTGCACGATGCAAGCTATGAGTCTTGCTGCTCGAAATGGACATTTCGAAGTCGTGCAGTGGCTATGCGACAACATACAGAAGGATTGGATTGCCAGTGCGATGGATAGCGCTGCTTCTGGAGGTCATATCGAAATTTTGGAGTGGCTACATGAACGCGGCTTCCAATGTTCTGTAGATGCCATGGACGGAGCTGCTAGCGGCGGACACTTGGAAGCGGTCAAGTGGCTCCAAGACCACAGATCCGAAGGATGCACGAAGGCTGCTATGGACGGTGCGGTCTCTTGTGGAGCACTGCGCCTTGTAAAATGGCTTCACGAAAATCGCTCTGAAGGCTGCACACGCTCAGCATTTTACAAAGCGGCTCTTCTTGGCCACTTAGATGTCATCAAGTGGCTGCTTGAGAATTACAGTGAAGAGTTCCCGCCTTTCGCTATGGAAAACGCTGCGCTGTCTCTGTCGTTTGAAGTCGTTTTGTTTCTACATCGAGCTAAGCGGGGAGGGTGCTCAAGCGCTGCCAAGATTGTAAGGTATCTGAGTCTGGACATGTTAAGATGGCTCCACGAGAATTATCGTGAGGCCATGCTCGAAAACGGAGGTTTATTGTAAGTGATGGGACCCTAAAGTAGCTCTGTAGAATGAATTGTACGCATCGCTGGTGCGTCTTAATCTGCAGTGACAAATTATAGGAGTATAGTGCTTTTTTTTGGTACAAGTACAGAGCTTACTTTACTTCATACACGTAATTTTAAGGCGGTCAGCCCACTACTACACTTGATTTTTTCTTGAAATATAACATCATTGTTTTTGATAAGGCTTAACTTCGATCGATAAATAACACTACTCTTATCAATATTGAGAGGTGTTTTCAAATAATAATAGTCAACGAGGAGCGCCGCAGGAAAGAAGGCTCACGAAAAATCTAGAATACTTGTACTGTAATGTGTAAAAACTCACCATGTTTTGTCCAATAAGAACACTATATTTGAAAACAAAAAAAAGGTGAGTACGACAGCCTCGATATTCGCGTTCTACTCTAATTTTCCATGCGCAGTTTCTTGAGTTACCATTATCCGAGCAATTGAATATTATAATCATATTAGTAAACGAAAAAATGGTGTTTGTAGATTGGTAGAAAACATCAGTGCGAACATAGCGGCAAACCTCCAGCCGGTCTGTAAAAATGGCTTGTGTAAGAAAACACCAGGTTGGCCCTAGACTCAACAATGTTTAGTGTGCTGCTATCCGTTCGCGCCTAAAAATAGCTATAATAGTCTATTTGAGCGCTCGAGATTTTGTTAGTTTAAGCAGCTATAAACTTAAATGAGTAGAGGCATTATTTTCACACAGACTACGACAAACGCTTTTATTGAATTGCGACTGTCCTCCCAGCCTAAAGCTACCCTTCTTTAAACTCACTTAAGTATAAAGTAATCAGGAGGATATAATTATGGGGGCATTCTCTCCTGTAGCTGTGCTCCCTATTTTAAACACTGCATTGTACTTGTGATTACGGGTTAGTAGTGCATTGTGCCAGTATCCAGTACTGCACCTTTCAGATTGCGGCTTCAAAGTGCGTCGTACAATTTCCATGCAATCAGAAGTAGAAGTCATGGCTGCTCGCAGTTCATTCTTCAATTTGCAAGACAAGCAGCACCTTCCCCTCGCTCATTTCCAAGATGAAAGTCGCTTTCTACCTCGTCTTCCTAGCCGTGACGATCTCATCGACAATTGTTGCTCTGGACCCGTGCAACAAGAAGAATTGCAAAGACCACGTGGGCCCAGTCTGTGGCAACGACAACGTCACCTATGCGAGCCTTTGTGACCTGACCTCTGTCATGTGCGAGCACCCTGAGCGTCGCGTTGGAATGGGCTACGACGGACCTTGCGGTCAGACGTCAAGTGGGTCCTTCTCTTTTTAATGGTCATGCCCTGTTAGTCTCAACGAGTATCATGGTACGAGTGAGCAAATGATGCTTGTAGCGTTTAGCTCAAAATACAAGCCACGAGTTTTTCTTTTTTCTGCGACCTTCAATGCAGACAGTCGATGCTGTTGCTTTTGTCCAAAATGATAACGGAATTTCCTGAATTATACCTTCTATCGTGTAATGCCCTCATCGCGTGCATTCAAAAGAGGCTCACTTAGGGTGATACAGACATATCCCTCGGTAGACCGCTTTTTATTCTCACCCAAGGAAACTACTATCGCGGGATGTACCATAAAATTGGTAATTTTTGGACGCTACCTCAATTAGTTTGGTTGGTACTGTGATGATGTAAATCTTTACTACTGTAGTATTTTTATAAATGTGCTTAAGAAACATGACCAGCTTGTGCTAAGATAAGCAAGACTAATTTATATGTTTATAATTTGTACCTATTTTTTTTAATAATGTAAGACTTATGCAGCTGCGAAGCAGGCCTTGCTAAGATCACATGAATAGGCTGACTACGATAATCAAGCCCATGCACCTTAACTATTTTTAAATTTAATTTATTCTTACAGCATTTGATTAAATAGACTCACGCACTTACTGTGGACCTCACAGCCGCAGTTTCTGCTTTATGGATCGTGTTTCATACCTCAAAGTAGCATTTTTTAAGGCATGTTTTTGATATGTTTTCCGGATGTCGATTGTTAGACATAGCGGGGATCTAGCGACAGACTCTTCTGCGTCTAAGTGTGCCAGCTTCGGCTACACCAGATTCATCCGAATTAATAGAGACGTTTCGCAAACTTCCGAATCTTCACCTTATCGCTATCCAGATTTGCAGATTTCGCACTTTTTCGTCTCTTCAGTAAAATTATAATTCTGGTGACGCTACATTTGTTAGGAACTAGCGCCGCTACGCGGCGGGTAAGAATGAATGTCGCTCCTTGTATTTTGCCTCCGTTCCGCTCGCCACGGGCTCGCTTCACTACTCGCACGGTAGGTTGGCAAATTGTGGATCAGGCGGGCCCAAAGGCCCGCAGGGTTGCAGAAGGTGCCGATTTGGGCCGCCTCGCTGCGCTCGTCAGCTTTTGGGCCAATCGGGGCCACCTTCGCTGCGCTCGGCAGCCAGTAGAAATATTTCAATTATTTTATCCAATGATTTGTCCGGAAAAGCGTGACAGGCACGACAATTTAGTGTGACGGACAGACAGGTTGCTGCAGTAGATGTTTAAGACTAGCGCCCTGGGCGCCCGCTCCGCGGACGCTAGGGCATGGTTGGCTGGTGCGCGAAGTATCTTTTAGGATAGGTAGTATTTGCCGATGGTCGCCACAAACATCAATATTATGCTTTAAAATTATTCTGCTGAGCTGTTTGTGATGTAACTGAAGGGTATTTCCACTATCTTCCGCATGCATTTATCTTACTTGCATAGCTGACGTACTTTCTGACTTATTTGTATAGCTTCTGACTGACAGAGTGGCGTAAATCCTTTCCGACTGACATTATACTGRGTCCGATATGTACGACAAAAGGCCTCGTCCACATCGGACGAAGARGCACCACTGCGTGCACATTCTTTTGACCGGCTGCAACATACGAAGATATATGGCTGTAGGCAGAGTATCAGATCGTAGTGATGGTTAGACTTGAATTGAATAATAGTTCATGTACATTAGATGGAGTACTTTCGCTGCCTACTTATCAGCTCGGCGTGCTATTTGATGTGTCCGTGCATATATCGCGAGGCCGTTAATGAGTGCATTTGCCACGCGCTCGTGATATTACCAACCTATGCATGGGGTCTCTGTTTCCTTATCGGGACGTTTGCGTCTTCGTGCTAGCTTTCTGTGCTTACGCTTTGATGTTTAGTCTGTATGATCAAGCGCGTCACTAACTGGGCACAGGCTATTCCGCAGCGATACAGGTATGCTGAACGCGCGTCTGCTAGCAGTAGCCAACGCGATATATACGCGCGAGGCGGGCACACCTTATAACTACCCGCGACTGAGCCGAGATCTTATCTTGACTATTATGGACAGGGCACTAAGTATAGTACTGCGTACAGACAGTTCGACTTACCACACACACCGGTATTGTTTGCGCTACCACACACGTGCTCGTATCTATGTAGACAGCAACTTAATCGTCGCGTGTAGTGCTCAATCGATGCTGTAGTATCAGTTTGTAAGCGCATATTAATGGAACATACGCTGTGAGCGCTGATGTCACAGATAGCATGGTTTGCATGTATCCAAGTGAGCGAGTGTACTCTCGATCTATTGTACGCGGAAGCAGATAGGGACGGTCAGCTTGCAAGGGTATGCAGCAGACACCATGCGCTAATTATTATTTGAAACGCGCTACCCTCTGTAGGTGCGTCAACACTATTGGTAGTGCCATATTCAGTTACCGTATGTGCGGCTCCAAGCCTCGTACCGTCAACCAGTATACTAAATACAAATATAGGTAGGAAAATGGGGGCCTAAAAGGGTATATTTACCAATTACTTGCTCTTCTGTTGCTTCTTTTGCTCGATGTACTTGGCGTTTCGGGCGGTCAGCTTGCGAGGGCGGCTGTGCCTCTTTTTCTTCTTGGGGTACCAGTCAGGACCCATCGCCTTCTTGACGTTCGCCAGGCTTTCCTGGTGGCGCACTTCGGCCGAATCAGGTGGTGGGGGGGGGGGTCCTCCCAGAACTCAGCCGTTTTTGGGCCGTTCTCGCAGGCAATACAGCGCCGCACGATGTCCCGCCCGCTGATTGTACGGAGTGCGTAGCCGTACTGTAGCTTCCCGCAGCAGACGCAGCGCGCCCNGGGCATCCGTCGTAGACCGCTGCCGGTTCTGCAGAAGCGGGTCAATCTTCGCCTCGCATTGCTTGCACGTAGGGCCCACCATTTTGCAAGCTGTGAGTATGTTAGCAAAATATATTGTTTTAACCAATTACTTTCGCCCAAATATTAACCAATAGCACGGTAATAAAAGGCTGATATTTATTATTAAGCAAAATAGTACAATGTTATATATTATTAATATTTGGCTTATCTTTAATATAATATTATCAGATTTCCAAACAAATACATACTTTACATGCAATATAAATTGACTAAAACAATTATCTATCGTGCGCGCATGCATTCGTCGAGTGCGGTGCACGGGAGCAGATAGCGCAATGACCGTGCAGCCGCGTGCCTTCGTTGCACGGTGGCAGTGGTGAGTGCCAGGTGAAGTAAAATATATATATATTCGCAGAGTCCCTACAAAAAGCGATGGTCGTGAAGCCTACTTTAATATTAAAAAATACTATCGTCTCTACTATAGAAAGTGTGTGGAAAATAGCATCGCCGAATGCGGCCTGTGAAGCTTATTTTAATAATACTAATACTATTAATATCGTCTTTACTTTGAAAAGTGTGTGGAAAATAACATCGCAGAGCTCTTACAAAATACTGGTCTGTGAAGTCTACATTAATAATAATAAATTTCTCTATTTGAAAAGTGCGCAGAGCGCTTAGAAAATAAAGTGGTTACTGTGCCCGATTTGCAGTACATACGACAGGTTTTGCGCTGCTGAATGCAATAATCAAGTATCTGCTGGCTGTTTGCATCCAATCAATGTGTTTCGTTCGGGGCAGAAATGTTTACCTTACGTCCAATCGCGAGGGCGAGAGGCGGTCTGATCGTGCGACAGATCCAGTCAGTGGCACAGGTCGGCAGGTATTGCCCAATCAGGGCGCGAGTTAATTGCGTCACGCTTTTGGATATATTTGTAATTTTGGCATAGTTAAGTCGAGTCAGAAAAGTAGGCGCGGTCGGTAAGATGGGACGAAAATATATTAGACAGGCCGGGTGTAGCCATGCGAAAAGGCAGGAAAAAGCAGCAAGAAAGGAACCGGACGGACTTATTGACAGACGGACGGACAGGCTGCAAGTTTAGGTGGCGGGAAAAGAATATTTGAAAGAATTTGTAATCACGAGGCGACAGCATTCGTACTGTACTGGTTGGTCGTCAATCGTTTATGGTGATCAACCACCACAGCCAATCATTCCTTCTCACTCCACATTTTGCTCTCCAAAACCCAACGCGTCAAGTCGGTTAACGATGCAAACGATACAATTGATCATTTTCGTCGCTTTCGTTCTAAGCCGCGCTGCTGCCTCGATCTCTTCTTTCTCCGACCCAACAAGCATTGTGAACATCAATCACGATGCTAACCGTCTGTCTCGTGCGCTAGCTGCTGGTCAGAATCAAACTCAGCGATCTCTTCGTCAGCATGAAGGTGAAGACAGAGGGGCCATTGACAAGGCGGACGAGGTCGTATCAAAGATGAAAGCGTTAATGGGAACTGCAAAAAACGTTCCGAACAATCTGGCCGCTTTGATCGCGAAAAGGTCAAAAACCGCTGGAGAATTTGTGAGGCGTCCGTTTCTAGTGAGCAAATTATCCAAGAGATACAACATTGCTGACCAATTAAGCTTCTCGACACTGAAGCAATTGGACAAGATCGACAACATGAGGATCGTGGATATCAAAAATGGTATTAAAGGCAATAAGAAGACCCCAAACGGCATGCGAAGAAAAATCAAGCACTTTGAGGGAATGAAAACGGCTCCTCAAAAGTTTCTAGAATCCCACGTCGGTCGTGACATGCAACGTTATGGAAAGGATGGAAGCCGGTGGCTATCAGCCGGCGTGGTTACGCGGACAACTGATCAAGGCGAGCGTCAGATCTTATTGATATCGAGCTCGAACCCGGCGAGAGGGGACTTTCTGCTTCCTAAGGGAGGCTGGGATAGAGGCGAGAAAATTAAAAAGGCGGCGTTGCGTGAGGTCATGGAAGAAGGAGGAGTATGTCGTGCTCTTTGATAGTTTTTGATCGGTTGTTGATTACTACTAAACCCCACAAATTTGCAGGTCAATGCTCAGCTTGCACACGGTTTGGGTAAGATCAAGTTCTCAGAAGTCAGTGCCAAAGGCAAAGACCCAGTTAAATACAAATACTTCGGCTACCTCATGAGAAGCAGCACTGTCTATGACGATTGGTCCGAGAGCTTTCGTTACCGACTGTGGGTACGTATCGTGACGGGGCTGTACTGATATCCTTCAAAACTAACTGATGAGATCCTTGCTGCCTTTCACTAGGTTTCGTACGATGATGCGATTAAAATGCTCGCCGGGCGCCCCCAGATGGTCGAATTGGTGAAGAGAGCTAAGTACGTTGACGACCTAATCGCATCCAGAAAACTGCCCGAGGTCAATCCAAAACTTGCTGAAGTTAAGCTTGACTTGAATTGACATGGAACAAGTCCGTCGTAACAAAAGAGTCGTCAGCATTCGATTGCTTCGATAGCTCACCACCTAGATACGTTAACCTAGCTTTCTACGAAAACGGTTTTGGCTGGATCTGGACATAATAGGTTTAAGCAAATTGAAGACATTTACTGCTTGAAAGTTGTTTATATATTTCGTGAACCACAGAGCATCGTGTACTAACCCTTTCGCGAGCCTCCAGAGTACTTAAATAAGTAAACTATAATACAGTACAGAACTTAGCTATTTGCTATTAAAAGGAGTAGGAGAATTTGGAGTAGACATCTACGCGTCGTGCGGCATGCTGCGATTATTTTTTTTTTTTTTTCGGAAATATGAGCAGCAAAGTTTGCTGCTACGTCATTTAATGACGTTTCTAGGCTATTTTCGATTTTATGTTTATATCCAGACCGTTTGATTAGAACACAGAATAGCTCGCGACTCCAACGATCCTGAATTTACGATCTACAATCACAATCTAAGGTAGTAAACAATAGCAGACAGCAAGGCGACCAAGCAATATCTCAATTAAAAGTATCGTCAGCTTTCATTCAATACAAGAATGCTCCATGCTCACGTTCCCAGAATGACTTATATAGAGATATGTCTAATCCTTCTGACACGTGCGCCGTACATTACAAAACTTGTTCGCCATTACAAGTAGGGGCGAGCTATACTGGTACGGTACTGGTACTAGTACTGCAGTATTAATTTCGCTTCCAGTAAAACTCTGTTACCTCTACTTCAGCCCCGATTAGTGAAAGTATATGCATTTGAGTATGAATAATTGAATAGACTAATTTGTATCCGCAAGAAGACCAGACGACTTTTGCATGCAATCATTTGGAGTCGTCAAATTTCGAAACACTACTGTACAGCGCGAATACGATAAGCCCCTTGAAAAAAGCATTTTCGTCTCAATCATCGATTTTCTGTTGATGCTATTATATAAATCGAAAACATGCATTCATGCGTATCACAGCCTTCACTCTCGTACTCTCAATATCCGGCGACGTAGCTGTATCCCTTCCAGTCTCGAGGTGCTTCAAAGTTGTTTGCCTTGAGCACCCCCATCAGGTATTTGCAAGGACCGTCCTGAGGTCGGATCTGTTGAGCATGAGTTAGATAGTGACGTGCTTTCGGCCAATCTCCGCTCAAATACGCCTCCACTGCACTGCCTGCCGCTTCAAGGAAAGCTGGTTCTAGACCTTCGCGGATTTCCAGATACTCCGGATCATTTTCAAAGTCCACGGGGGTTTGAAGTCCCGTTGCCGGGTCAATCTTTGGAGTGCCAAACCCGATTTTCATGACAGTGACATCGAACGTGTAGACGGTGAGAGGAGTGTCGACACCTCGGATACTCATGCGGTCCATTTTACGTAAGAACCGGCGAGCTGCAGGTGAGATCAGCGCTGCAAGCCAATGAGAAATGTTGATGGGAGTCATGAACATCTTGGATCCGGCCTCCAATCGATCGGCCATTTCGACGTGTGGAGAAATGTACGTGGCGTCGATCTTATACCGCGAGCCGATGGCGCCTTCGACTGCCCACCCCACATGCATTCCGAAGCCCATTTTAATGCGGAACGCAGGTCCGAAGCGCTTGACCACCGCATCTTTGGTCAGATACTCAGTCAGCGGTCCATCCGTGTTGGCATTGTCCAGATCGATCATGCACTTGATGAACGCTGTCAGTGCGCTGTCTGCCATCTCGGTAGGCGTGACACGACGTGGTTTCGTGCCTGCACCAGCGTTCGGGGGGCACGTAATCGACTGGTTTACCTGGATGCGANNTCTTCTTCGGTCGGCGTATCCGTGAACCGCGAAAAGCAAGCCAACTCACCGTCACAAATTTTCCAGGACAGCAAGAAGGCATCACCGACATTCTTGTTCGCCATACCGTAGTAGTGGTGAGTGCCAGTGTGCATGATATCGCCCAACTTGTTCACATACACCATGACTTCTTCTTGCAGACACTCGGTCGTGTCGGTGAACTGACGGATATCGCAGAACCCGTAGATAGCAGTGATCTTCTTACCAGGTAGCATGGGGTCCA
>Contig_292
CAGCAGTATAATAAGTTAGGCAAATATACAGGACAATTTGCCATGCAGTAATTGGCTGATTCCGGACAAATTCCGACTGTGACACAATAAAAACATATCTATCCAGCTTCATCATTCAGTCCGGACTTGTGTCTCAAGTGACGATGGGACACGGACAATGCAGCGATATGATCGTTCAAGAAGAAGATTAGTATTCAAAGCCAACCATTTGAGCCGACAGCTCCGATTCTTTCCCATTCGGCTTTTTCCAGCCTGGATTACGCAAGTGAAAGCAGCAAGCCCGATCCGGTACAAATCCCTATGACAATACCCAGATCTTGTTTGTATACCAATGCAGCACACAACCGGCAAGCTGGGACGCAGTAGATGGGGCCTGGGGCACATGAGACGAGAGCGCGAGGGGTGCCACCGACGTATTCCCAGCAGGACTTGCTCCATATCCGGCGCAAGACACTTTGGGTACTGTACCTTCTAGTCGAGCCAGCCGGTCGTTGATTTGAACTAGCAGCTGGAAAATGTTATCCATTGTTGACTTCGGGAAAGCGTCACCCTCAGTAGCTGTGCTACTATCTTGTGCATCGTTTGTGATGCGCCAGCATTCTGTGAGACTCTCACCCCATCTTTAGCAAGTGACTGTACTGATATTACAGCCAAGACGACCATTGGTAGCGGCGATCGCGCGATGGAGCTGGTACTCGTAGCGGGCTAGTTATGATGCGGTATAGCAGCTCGCTTCACGAACATCATTCATATGCATCAATAGTATTGCAAACTTGGCATCGACGACATCAGGCGCAACATTGTACCGCGCCTCCGGGGCCACGATAACGTGCTGAAAGCGTTCATTGCGGAGACTCGCCACCTGACCGTATTCCGCAACCGAGAGACATTATCTCAGAGCACTGATAGTCGGTGTCGTAACAGGTAAGTCTGGTGACTTGTATCCTGCTAGTACCTTACCAACGCTCTGATCCTCTCGTGTGGTCATTCCTTTATAGACAAAAGCTTTTCTAAGTGATTCTAGCAGCCAAGTGCCCCTCGTTGATATCAACTGGATTGTCAGCTTAGGGGATGCGTTGGCGTACGCTGCTGAGCCTCGTCGGAAGTGAGTGGTTCGCCATATTTGGCGTCTTGGTTTGCTGCTGCGATGCTGACATGGCCTTCACTGTATCTCGCATTACTTCGGTAATATAACTTGCGATATTTGGTCGCTTACGCTCTCGTTTCGGGGCTGGAACCAACTCACTATCAGTGCTATTTTGCAGACTTTTCCCCAATAGATTATCGCCTCCTTCTGAGTGTAAATTTGGCCTCCAGGGAGGTCCACTATAGCGTATCTCAGCACAAGACGGAACAGGTATTCCGAAGGCCCGTCGTAGCACACGTAGAGCAGTCCCAACGCGTGTAGCATACAGGGCTGTCAACGATCTGGGGCTTTGTATTTAGAGATATCTTGTACAACCGATGTTTTTAACATCTAAAATTCGAAGNAAAACAACTCGCCTGACGCAGCTAGTCATAATTGCTGCTTCCACGCAAAACATGTATCTATCTCCCTCCCAAATGTGTGCCACATCATAGCAATGAGTGCTGCATCACGTATCGGTTTGAGCCCCGTAGCAATATCACCATGTACAACTAACTGCTGCACCAACAAACACAAGTCGTGCACAGTACATCCGGGTGCGTCATTTGACGAACGGAGATGGCGCTCTCAATTGCACCAGTCTTTTTATCTCGAATATTGGCAACGCGCTTCGAGTCAGAGAGGTAATCTGTGTAGCGCTCGTGGAGCAGATTGGTATTCTGGGAAAAGTAGCCGAGGGCCCTAGACTTAGCGACATAGCCATCAGCAGCGCGAGCTTTTCACTTTTCTTTATCTGTAAGAATATTGAGAATGCGGTAAGTAGAGAATAGAAGTTTTGTATCGACAGGCAAGTTTGCAGTGATTGAGAGGAATGCCTCGCAGCTAGGCTACTACTGCTTAGGTCAGCAGACTCTAAAATCTCGTAAAGCATCTTAACTGCAACAGCCTCTTGACCGAGGGTATACGCGGGCGACCACGCTGTCGAGGAAAAAGTAGCGAAGAAGCGTGTGCTATTCTAGTTCCACGGATGTGGGTGGCGCTTGACTGCACTTTGCAGCTTAATGTAGTAAGAGACCTTTTCATATATATTTTGCATAGGATATTACACTGTAACAAGTCAGTATTCTAGATATACGATGCCTACCTAATTCCTCGATGAGTTGACCCCCTCAAATTTCACCGAAGAGTTGGCCCCCCCACCCGATTAACGTCCAATCACAGACTTGCAGCCGACACTGGTCAGAAGATCCGTGCAGTTTTAACCAATGATATGCATGTGTGTCTGAAGGGTCTTCATCGCCCCTTTGCTGATGTACCACGGGGGACCAAGTCATCGAGGAATTCGGTAGTCGTTTTGGCCGACCATTGGATCAAATAGATTAACTATTGTGTTCACCGCAAGAAAACGCCGATTGGATCCGTCACTCTCAGTGAAAAGCGATAGGGCTCGAGTATCCGGCAGAAACGAGGTTATCCTACAGTACGTTACATGTAGGCAAGTACAGTCACGCAATAGACTTCAACAACGGTAAGTGAACGTGACATTTTTGACAGTTTATGAGAGCACAAGATCAATGTTTTTTTCACTTGGCGGTCATACTACTCGTTTTTGTCAGGAGCCCCTAGAACGATTGCTCTCTTATAATACCAGGGCTTAATCTTTGCTCAAATGTATGCTAAATTTAGCTAAGTTTTTTAATACATGGTACATGTTTGAAAATACACTTATTCCGGAGTAGTTCACGATGATATCAAAAAATGGGGCAGCACCGTCTAATGCGACTTTGATTCTGTTGCAATGCACTGAGTCAGTGAGAGTGTCAGGACATAGTGCATAGTATAAAAAAATCGCTGTACAGTATATCTCACCATCCAGTGATTCGCTAAGTGAACATTACCGCAACTGGTCACCGTAAACTTTACGGTAAAGATCGTGGATGAGAACTGGTCTGCAAATCTGGTAAAATAGCTTTACACTCTTCCAAGTTTCTGCAAAATGGATGGTTGCTCTAATGCTCATTTCCCGTTGGGTTGTTCGCTGAGGTTGGTCTCGACCACTTTCCGATTAGCAATCTACCAGAAAAAATGCGTTGGCACTGGGTCCTACATGTACTGCTGGTTACAGTCACACTTGCTGATTATACTGACTGGAGACAGAAAAGAACCGAGATACGCCCAATCACTCCTACGGATAGTGTCTCGAGGTTACTGCGACTGTACGAGTCTTCAAGGGGTCACGAAGAAGAAAGAGGCGTAAGTGCTTCTGCTGTGGAAACAGTTGTCAACTCACTCAAGTCCGCAAGCACTCAACTTGATGAATGGCTCGCGAAAGGAAAATCTACCGACGACGTTTTTAAGCATCTTACACTCGACGTCGCCGTGGAGGATCTTCTGGGCAACTCGAAGCTAACAGAGTGGATCACGACATGAAGCTGTTCAACCAGGCAAATCCTAAAAAAACAAACGTCGCTGATCAGAACCCTCACAACTCACTACGGCGACGAAGCTCTGGCCAAGATGGTCGCAGCAGCAAAGCAAGTGCCGGGCACAGCAACTTTCGCCAAGCGACTACAGACCGAACAACTTCAGCTGTGGCTTAATCAAGGGAAATCCCCGGACGATGTGTTTACATTGTTGAAACTTGACAAGGCCGGGCAGAAGGTTTTCACCCACCCTGAGATGGCCTCGTGGGCGAAATACGCGGGTGATTTCAACAAGGCGAACCCGGACAAATTAGTTACTCTGTTCTCTACGTTAGCCACGCGCTTTGACGACGAAACTTTGGTACATATGTTCATTGCGGCCAAAAATGTTCCGAGCACAAAGAGGTTCGCAGAACACGAGCAAGCCATCCAAACGAAGCTATGGCTGATCACTAAGAAGGAGCCGGGGACGTCTTCAAACTGCTTCGACTTGATAAGGAAGGACATGGCATCATTCAGAACCCTCTTTTTCGCGATTGGGTCCAGTATACCGACGACTTCCGAAAGATTTACTACGGAACAGAGTTCACTACAATCGCGACGTTAACGGCGAAATATGGTGACGAAACCCTGACAAAGATGATCCTTCAAGCACTCAACTTTCCCAGTGCTGCAAATATCGCGAAACGGCTCGAAGCTGAGCAGTTGAGGAACTGGTACATCCACAAATATTCGCCCCAACATGTGTTCACGAAGCTCAATCTATACAGCGAAGGAGTGAAGGCGTTTGACAGTCCGTTGTTTCATGTTTGGAGCAAGTACGCGACGTTTTTCGGGGCTGCAGAGCCAAAATGCAAAGTGAGTTTACTCAGGAATTTGCTAGATGTGTACGGCGAAAAGAATCTTGTAAAAGTGATCCGAGCGGGCAACAAGAACCCACACACCAAGAAGATGGCTTCAGAACTAGAGTCAAGGTCTGACTAAAGGACCGGATGGACGTGTATGCTCTGTTGCGGCTAGAACGAGTCGAAGACCCGAACGACCCGAACAGACAATTTTACCTTAACCCCTCTGTTACCAACGTCGTAAGTTACGACTTTGAGTAGGGCGAAAGTCGTAACTTCGACGTAATTCGAGCCTTCAAACAGAAAATGGCTCGAAAAAAGAGGACACGATACTTTAACCAAGTCAAAGTTTGGAGGCAAATTATATAAGCTGAAAGAGGTCGATTCGGCAAATGTAAAAGAAAGGGTGGGGGAAGGGTAGATGTGCTGCACCGAACAGAATGATGAGTGGCCGAGGGCGCCGACTCGAGCCACTGGTGTCTCATTCAAGAACTTGCCACCATGGCGAGAGTTCGATCAAGTACGCGGACGAAGCAATCAGCGGTTGCCAGCACGATGGACGTGCGTGCCATCGACTTCAAGCATCTCTGGCGGCAGCTACGCGCAGTGGGATGGACGTCGAAGAGACCTTCCGGTGGACTTGCGAAGGAGTGGACGTACACGTCGCCGGACGGGAAGTCGCTCACTGGTGCGAAGCTCGTATATGGTTATGTGCTTCATTTGTCTAATTTATATCACTTGTCTAGGGGAGGATGCTGTGGTGGCTTATGCAATCGAGACTGGGCTTATTGCTGAAGCGAGTGGCGACAGTGAGAAGGAGGTGGGCAGTGATGAGGCCGTGCCGGTGGACGTTACAGTGACGGCGTCACAGATAGACACATCCATCGCGCTGTCGGCCAACACCTTATTGACGATTTTTGGCACGGACAGTGACCCCCAGTCGGAAGCGGAGGATCAGTTGGAGCAGTCGGATGGAGAGATGGTCGTGGGGGCGTTCCAGCGGCTCCTGTCAGGCGCCGAGTCGAGCAATTCGGACGACAACGATGATGGTTGCGCCAGTGTGGAGGAGGAAGGCGCAAGTGTGTGTGGAGGTGGGACTGTGGAGGATGACTGCCGTGTGGCACTGCCGGTAACCGACGTGAATGTTATGGGCGATGGAGATCTTTCGGATGAATACGAGGCCGTCGATTCTAGTGGCAGCGACAGCAGCGACAATAGTGGCGACGATATCATCGTGAGGCGTGAGTACCCCGACGACACACTTGAGGACGATGAAGACGTTGCTCTGATGGACGACGCATTTGTCGAGGCGTTAGGTGGCAAATTAACACTGGAGTCGATCGACAAGGCCGCACTCCGAAGCTTTGAGTGGAGTCCTCCTTCGTCCATCTTCGAAGCTGACAGTGGAGGGTACCCTCGCCTGTCTACGGACGTCGCCGTACCGATCAGGGAGCTACAGGACATTGCGGATTCTCCCTTGCTGCTTCTATTTTACTTCCTACCAAAATCACTGTGGGTTACCATCACCAAGGAGACAAATCGCTACAAGAAGCAGACAGTACACGCCAGAGCTAAGCGAATCCGACAAAAGCAAAGGAAACGCACTGTACCAGCCCCCGAGACTGTTGAAAGGCGATTGCGCGTCGAGGCTGCGTACGAAACGCATGAGATACTCCACGTCATTGGGCTCTTAGTGGCAAGAATGCTGAACCCAATGACGCGTCGCTTTTCTCGGCATTTGTCAATGACCGAAGACGGTGCAATACCTGCCGGAAACTTTGGCAAGTTCATGGCTCGAAACCGCTGCACGTCAATTCTTCGAGACTTCCATGTCGTGAACAACGAAGCCCCACGGATTCGAGACAAATTGTGGAGGTTACGGCCTGTTGTCGACACGTTGCAAGCTCGGTTTCGATCTCGCTGGTCACTCGGCAGTAAGTTCTCGTTTGACGAAGGCGTACTACCAGCCACGTCCAAGCGCAACACCACGCGGATGTTTATGCCCGACAAGCCCCATCGATACGGAACCAAGTTGTTTATGGCTTGCGATTCTGTGAGTGCATACTGCCACCGGTAAGTTTGTTTCGTTTAATAATTATGTCGTAACTTACGGCTTGAATTGTAATACGATATTTTATTACGTCGTAACTTACTACTATAGATTCGAGGTGTACGTCGGAAAGCGTGAGACCGAGGATGGTGATCAGCAAGCAGTCGACGACAAGACGGGGGCTGCTGCAGTTATTCGAAACATGAAAGCCGTTCTGGGAGATCGATCACAAGGGTTTCGATTGGTAGTGATCGATCGATTTTACTCGTCTATCCCACTGGCTATTCAGCTTCTATCGATGGGTATCTACGTGGTGGGAACGATCATGGTCAACAGACTGGGGTTCGCCAAGCAAGTTATTGAGAAGCTTAAAACACGTCCTCGAGCGATTGAGCGTGGAACTTTTGCGTTCTCTCGCTCCACTGCTATACCGACCATGATAGCTTGCCACTGGTGGGACCGAAAGCCGGTCCACTACCTGGCCACGGGTCCGGTCATGGCAGAGGACTCTATTCGTCGCAACGTCAAGATGGTCGGGCCGTCTTGCGTCAAATGCTGAAACTTAGTTACTGATTACCAACGCTGGATGGGCGGAGTTGATGTACATGATCAACTTCGCCTGCAGTCCTATTCAATCCAAACGGCTTTCCGTTTCAGGAAGTATTACAAGTCACTGTTCATGGGTTTCATGGACATGGCACTCGTCAATGCGTATCTCACACACAAGGAAACATGCCGGATCAAGAGGCTGGTACCAAAAGATCGTGGAGAATGGTATCTTCTACTTCATAAGCAATTGATGCAGCTCAAAGCCGACGACTTCATTGAAGCTACTGCTCCTACACCTTCTCCTATGGCTCGCTCTCGCCAGCGCCGCCGACTAGACGGTCACAAACACATCCAGTTCGACGACTGGGTCACCGTTTCAGGCACCCAAAAGCGCCGGCATCGCTTTTGCAAAGTATGCGCTCTTCTACGAGGCGATCGAAAAAAATCCTTTCAAACGACCTATTATTGTGAGGATTGCTCACACGCAGACGCAAAGTGCTTCCTCTGCCCCAAGTCGCGCCATAGCTACGGAGGCGTGCGCAAAACATGCTATCAGATTTGGCACGAAGACTTTGACAGTGGGGCTTCCATCCCAGCATCGCTCGGCAAGCGAGTCGTCTTGCGACGATCAGCCAAGGGGAGAAAGTAGAAGAAGGTCATCAGCGGTGAATGACACTGACTTCTCAACTCTTGGACAGGCTGCGCTTCTTCCATGTTTAGTCCGGGGTACGACGTCACACCTTCCTCAAATGATCCAGATGCCAGGCTCCAGGTCATACCACGCAATGCATCAGCTCGCTGTTGTGTTGCGCTCTTTGACATCGCATCAACACCAAGTTGAAGTGACTCCACGAACGTCTCGTCCAGTGCCACTGCGTCGGTTTCACTAACGACGGTATCTTCCTCGCTGTCTTCTGCACCACCACAGCCTTCATTCTGACACAGTTCGTCACCTTCACCCTCGCCGGAGCTTAAACTTTCGTACGCGCTTAGGGTCTCGTCCTCTGGAACAAAATTGACGT
>Contig_294
ATCACAGGAATGACTTATGAAACGGGTGATAGAGCCGCACTTGAGCGCATCTACGTAAACGTAGTTTCGTTTCGTAGACTTCGCATTGTACAGCAGTGTGTAGCCGCTGTTTTGCTTGGTGGCTTGATCCGGCTGCCCCTCGACAATTGCTGGAAACTCACTTAATTCCCCACAATACTCGCCAACAACGTCACCGATATCCAGCCAGGTCGTCGTGAAGACGCCTAAACCAACTCGTCCAGTATCGAAAAGTTTTAATGTATCGAGCGTGCGTGGAGCATTGCTGCACATCGCACCGAGGCTGCAGCAATCAGGAGTGCAAAACGTAGCACTGAAAACGTTCTTACAACCGTCGAGGAAACAATCAATGACGCACTCGCACTTATCAAACTTTCCGATGTCTGGAAAGAGAACGCCATTGCTTTTGCAGCTCGTTAGGTGCTCAACGTCATCTGGCCACTCCAATCCTTGGTGCTGCAGCGACGTCGCTTCCTCCTCCTGGGACGGAGTCTCCGGCAATGACTTGCGTCGATCATGAAGGTTCTGTAGGCGACGTTTTACCTCTGGTGAACTCAGAATGTCTTTCATACGACTCGCCTTCAACGTCCTGGCATGATAGACGTTCATGCCACTACTAGTAACCGCACACTTCTTCTGATTACAGCGCTTCCTCGACCTTGGCACATGCCACTCAGCACGCCTCTTCTTAGGCTGGTGGCGAATCTTGGCTCGTACATACCGGGTTGGGATCGCCTTCACGTACGCAGCAGCCTGATCCTCCGTAGATACAGCAACCCCACGCTCGTCATCTTCTTCGGACGAAACTAAATTGATAATCTCCAAAATAGACGGTCTTCTGCCTTCTTCCTCTCTTGTATTCTCCTTCACGTCATGACTAGCAATTGCTCCAGACGTCAGCGCCTCCATCGCATCAGATTTGGAGCTGCTAAGTGCGGTCCCAGGCTGAATGTGTGCGTTTGGACTATCGAAGTCCGATTGAGGGCTCTCAGGGACAATATCCTCACGCATATCTCGTAGTGCCTGATGAACGGCTGCTACTGCATCACCCACAACACTTTGAAGCGCTCGTTTTAGTACGCTAGAGCGTGAAGGGGCCGGCACAGATCCACCTTCGAGCTGGTAGGTCCGGAGTTTGCGCCACTGCGACTCGGACAGCGGAACCGGGGCGCCCGAGGCGTCCGACAGCCTCTTCGTCATCATATCCAACGGTATGGGCTCTTCCGTGTCGACGGAGATCGGAAAATCGACGTCAGGAGTGGTGTCCACTCTGGTGACGACTGCAATGCGCTGACCTCTAGGGTCTCCACAGACAAAGGCTCGGGTGTAATACTCAAGTGTCTCGCCGGCTCTGAGGGTCTGGGGTAGTAGATCCGACGCGCTCAGCCCCACCATCGACAACGTCCCGCTGCTGGAGGCGCTGGTAGCTCGTTGGTTGTGGTCGCTGCTGCTGGGACCTGCGGGAAGATACGATAATGAGTGTAAGACCACACAAAACAGCAATGACACGCTACATTCATCGCACCTTCATGTGACCTGCTTTCGCTGGCTTGTCAACCCTACCCCACTGTACAGACCGAGAGCCGCCTACTGCAAATCTTAAAGCTGGCCTGTCCGTATTGAAGGTGAGGCGAGGAAGGTGGAGGAGCTTGAGTAGAAGGAAGAAAAAAGAGATGTGATTGAATTTTATGAGTCTGTCTTCAGAGAGTTTCCTGGCACCATTGATTTATCTTTCCTGTAAAAGGTGATGTATCGACTTATGCAGGATTGGGTCCAGAACATATTTTGTATGGTAAGACATTCTGTACAATAACTTGTACGCTATGTCACCAATTAGGACACATCATTGACAGTCCGCGTTTATTGTGGGGGATGGGCTATTGTGTTACTCAGATTTCTACTTGTGAAAACTATATTTTCTCCAGACGCAAGTGGATCCAGCTCGATGCAAAGCCCACCATAAAACAGACTTAAGTAGTGTACTCCGCAGACATGTTACAGTATTGTGTTTGTGCGGCTAATAGCTATAAATCCACTCACTTCATCTGGTAGCAATTTATACTACAACATGTACATGTACAGCATGGTGGGCTGTCAATGACAACCTGTCAAAGGTAACACGATGTGTAGGGACAACCAACTGTGACCTGATAAGCACAACCCAGTCATATCAATCGAGTGGGTTTTCGTGGGTGAGATTTATGACGAAACACTTTAACTTCACGAACATGTTAGCTATGAGATCTCAAATACGGGTATGAAACGATTTAAAAGTTTTTAATGCAATGACGACAGACGCATTATCTGTTTTTTTTTTATAATGCGAGAATTAACATCAAACAACATTAGATATCAACCTTGAGAATGTATTGGTCCGCGCTCAACAGCATGGCAGCAATGATTCGAAGGCATGCACGAAGGAGTACCGGTACACAAAATAGCTGCGATTAATGTTCGAAGTTTTAATCTTCATAGTAATGAGGAACGTCGAGAAAGGGCGTTCGTGCTCAGAGAGAGAGCAAATCATGTCGACGACTGCGTAGGCTGTACCGGTACATATATAATAGGTACACTGCCAGCAACGCAGGATGTCACATATCCACTAAAGTTACACGTTAATAGATTTTTGAAGTGATCAATTATCATGAGACATCTCCATAATGGTACCTACGAGTCGTAGTACGACCCTATTTCATATAGTATGTATTACGAATTATCTGGGCGTGTACGTAATCAATACGTACCACCGTAAGCTCCCGGACGAGATATATACAGTGTCTAGAAAATCGGAAATGAGTTTTTTCGAGGGAATGTACAGTACCGGAGAATCACGACCACCAGTTGAATCACTTCTTAATTTCGCTCTTCACACGATAAGCTCTCAGCTCCCCAGGGTTCCACACCATGCGTCTGGCAATTATGCTGTCTGCTACGGCTGTCGCCATAAACTTTGCAACCAGCAGTGCAATCGACCAAACCAAGGTCCTGGTGTATGGGACGCCAGCTCACTACATACACGATTCAGCCGGCAGAAGACTTCTTCGCAAGAACGAAGAGAATGAAGAAACGTCTGAGGAGCGAGCCCCAAATTTCAATTTGGCGAATCTAAATGAGGAGATGTTTAATGTGGCTGCGTTGACGGAGAGAGCAGATGCCAAAAAGCTAGCGAAACAGCTTATGGGTAATGATAAGCTGGCGGATGCTGCATACATGTGGTGGCAGCACAACAGGGTTACGCTAGACCAGATTGACACGTTCCTGAAGCTTGCAAGCCGCAAGACGCAAGGCGCAAAGTACAATCAGATCTACAATAGCTACATGATGCACCTGGGGCTCACTGGATATTAGTTTTCAGAAAATCCGATTCTAACTGCTGAAACGCTCGTGACTTTCGAGTCCTAGCGCGAGGAAGTTTCAAAGTTTAGAGCCTATTTGATCAACACTTAATCTGAGCAATAGAGATGGCACGAAATTATGATCTCTATGCATTCTACTTTTTGAAGGCGTCACTTGCGGCTTCTGCTAGGATACTCTGGTGCAAGTGTAATTGTCGACCAAGGAGACAATGGAGTCATCCCTTTTCACTGCCCATCACTTGTTGCGAGTTTACGCCTATGATAATTCAGAATTGTTGAATTTCTTTCATAAATATATTTTGATGAGTAGTTAATTTGCTGTGGTAAATGTACTACACTCGCACATCACAGACCATATTTAATGCACAGTTTTCTCAACAAATGATATTTTCAATCACAACTGGCCGCGGGTTATTTGTCAAAACCGTATTGAATAATTCCGTTGTATTTCGGCCAAGTACGCTCACACAATTGCTGCTGTTGATGACAACAACTACTGACCCGAGTAAAGGCCGTATCAGTAGTACCATTCGATAGGCAAAGGCAAGCTTTGCGTCTCTAAAAGCTTTCACGCCTCCTGGTTTAAAAATGAAGTCAATTCTCCCTACTATTATAGCTTTCCGTCATGATATCCTCCTAATTGATTCAAACTTCGACCGGAAAATTTATAAAACGCCGAATAGTAATTTATACCAATCAGCGGTTGCAACCTTACGTTTTACCTTCGCAAAGTTGTGCAACCAGCTATGTTTGTCTATTTAGCAACTTAGGGCCATGCAAAGTCCAACTAAGCAAAGTTGCGCAAACAGCGATGTTTGTCGACACTTTTACAGTGTCATCCAGCAACATTACTTTTTTTAAAGTTGCAAAACCGGGTTGTCATCCATTCATTGCAAACATAACTAATGTGAATGAAGAATTTGCTAACATCCCACCACACGCCAGTGAAGTAATATAAGCAGTAAAATGTCGTCATTTACGGAACAACTAATTATTGCTTAAAGACGTATTGGAATTATTATAATTGCAGCTTTNANATATATATATATAGATAAATATAGATTTTAAAATCCTTTCAAAATACAAGGTAGTAATGTATTAGTTGCAATAAAAACTAATTTTTTTGAACGGAAGTAGCTATTATTGAAAACTGAATATTATAGTTTTTGTTATCGTTTCAGCAGTATAATAAAAACAAAATCCCATGCCCAGCTAGTACTGCTGTATTTTAGTACACACTATGATAGTTAAAATGATTAGTCTCACACCGTTTTTACAGTCCTCCCAGCCTAAAGCGAAGCGCCCTAGTTAAGTGAGACTTGGAGAGCGACTTCAACAATAAGGATGCGCAATACGTTCATAATGTCCAGATCTTTCCGGGCAACGCACGACATTAGTCCGTTATCACTACAATATTTAAGAATAAGAATACATATCATATACCTTAATACACCAGCAATTGGCCGATGATTCATAATCCAACACATTAATAGACAGTGTATGGGGTTGCCCCGTCAACTTGTGTGCTTATGTTGGCGGAATAGTATCAACTTACTGAACATGTACTTTGTGTTTATGAGCCACCACAAAGAAAACTGATGTTCTGTCTCTTAAAGCCTCACATTTCAATAACCCAGATACACTTAATTCCTTCACCAACGCCATGAGTGTCAACGTTCCCACCAAAATCCTTCCGAGTGGAGCAAGAATCCCAATGATCGGCCTCGGAGTATATCAATCCGAGCCTGGTCCCGAAACCTACAATGCTATCCTAACGAGCCTCAAGCTGGGATACCGCCATATCGACACCGCCGAAATCTACGGAAACGAGGAGGATGTGGGTCGTGCAGTACGTGACTCGGGTATCCCGCGAGAGGAGATCTTCGTAACCACGAAACTTTTCACCACCAACTGGGGCTACAGCAAGGCTTTGGCTGCCGGCAAGGCTAGTAACGACCGACTTGGTATTGTATACATTTATTTGTACTTGCTGCACGCTCCTGGACCACCGAAAGAACGTGCCGACACTTGGCGCGCCGTCGAGGACCTTCGCGAGCAGGAAACTCTAAGAGACATCGGCGTTTCTAACTTTAACGAGACTCTATTGGCCACGCTACGGAAGACAGCTCATATCAAGCCTGCTGTGAACCAGGTGGAGCTGCATCCGTGGATGATGCGTCAGTCGCTGGTGAAGTATTGCTAGGACAACGACATCATCATGGAGGCGTATTCTCCGCTCGCTAGAGCTACCAAGATGGACGACCCTGCCTTGGTCTCTATTGCCGACGAGACCGGAGCTACACCAGGCCAAGTGCTGGTGGCGTTCGGCGTCGCCAACGGATTCGTGACGCTGCGCATAGAGATCGTCTGAAAAGCAACCTGGAGTCGGTTAAGCTCAAGGTCACACCCGAGCAAGTCGTCAAGCTGGCATCACCCGATTCGTACCTTCGGACTGCTGGCTGTGATCAAGATCGAGTAATGTAGTTGTAAAGACTCACGTTGGTGCTGGAAGAAAGTACACTAGTCACCCGGACGAACGCTATTTCAAAGGTGGCATAAGGTTTTCGTATCGACTACGGCAATACGGCAAGTGAGCCGAAGCGAAAGGAAAACGCATCGACTAGTCTGTTTTCATTAAATAGTAGAAGTTGGCAAGTTGGTAATTGTATTTTAACGATTCAAAAATTAGATGTAAGCGACTTTGGGCTCTTGCAGATCCGNTTTCTTCGCGAAGCCCATAAAACAGGTCAAATTAGACACTTGGTCACACCCATATGTGATGAATAGGTCACACTTGCTAAACGTAGGTCACGTGACCAATTTAACTAGGTCACGCAGTAATAGCAGCAATCGTCATTCATGGCAGTTTGAAACCATTCCGACTCTCCCGAAGAGGCACACCCGGACTCAAAGGCAGGCCGCCCCCACTCTCGCAAAAGACAGCGACTATAACAA
>Contig_295
TGAATATGGGAAACTCTAGACGATATTGTTATCGAAGATTGGTCTAGCAAGAGGATGTTAGTCTAAGCGGTTTACTGGTAATGGATAAATTTTAAAGATATTAGTTACTCGGAAGTACTATTTAGCAGTGTGGATAACCAACGCACTCGAGGGGAATTCAGCCGTGCTTCCGAACGTGCCCTCGCTTTATTCGCCTATTTTTCTAATGGAACCTTCATTGTCAGTTAAAATAAAAAATAACGGCCTACGCGTACTAAATAAAAAAACCGCGCTGTATTACAATATTACGCTGAGTTCTATTCAGTATTATACGCTTTGTCTTCCGGCAAACATACATTTGAAGAGAAGGTTAGCACTTTGAACTGGGTTAAGTACGTTCGCTTCAGACGCGACGATTTACCTAACCAGACTAAGCAAATATCATATGTAAGGGGGATTGCAAAATGGTCATACTTCCTTGCCTCAAAAGTAGACCGCGTAGATTTGCGCGGGCGCCAGTACTCATAATATACTTATAAAGTGCATTAACCATGGTAAACACGCAATAAATGTACATTTTGATTTAAGCCACAATGAGAATTTGATCGTGTCAAGCTGCATTTAAAGCGAAATGGGCGAAAAGTAAGCGCGTTGTGAAAAAGGCGGGATATGTCAAATATATTATATTACTTGCTGAAGTAAAATAAAGATGACATCCCCGCCTATTTATTACTACAGTACCTCCGTTCGGAAAAAAATAACCATTTCAAATTATATTACAGCCTACCTAATAAAAATACCCCCTCTATGCCGATCACTTTTTGGATTTCGAATCTCCCGCGCTTTCCCTGGCTCCCGCTCCCAGCTTTCATTTTGAAAGCTGGCACCTGGGGGAGATCACAGACAGTGAGCGCCAGGCCGTCTATGAGACCTTACTGGTTCGCAGCGTGGGAGGAGTGCTCAAACATGGACATATCTTTTGGGTTGCAGCGTACTTCCGTGTGGGCCGCCAAGCTGTCGAGCGAATTTGGAGGCGTGGAATCAATTCGATGGGAGATCGAGTAGCAGCCGTGGTCAAGTCAAGAACGAGCGCATGTGGTAGGAAGAAGGTGGTTCGAGCTGAGCTGTGCGGGAGAATCGCTGCAGTTCCTGTCAATGAGCGCGAAATCCAGCGCCTGCTTCAACGCGCGTCCAACATGAGCTGCTACCTGGTTCAGCAGCTGATCAAGGAAGGGGTTAGCTATTTTTGGGGTCGTTTACGGGTAGGGCCTGATAATTGGGTCAGGCGGGTTTCCTGACGGCCCTACCAAACACAGGACCAATTGCTAAGCTACATATTGAAGTGAAAGATATGAAGCTAAGCAGTTGGGTTAAAATGCTTAGACCACGATGGTCTGCGCGGCACGAGGTTGGTCGGCTTCAGTGTCGCATTCATCGGCATCACTGTCATTGCTGATCACATCTGCGCCCAAATTCGTAGCAGCAGCGTCCTCTTCGCTGCTAGTACCAGAGACGCCCTCGTTGTCATCATCACTGTCGACATCTACAGCCTCGTCATCTTCTTCTTATGTAGGAGGATCCTGTTGGAAATGGAACCTGACCCAATAATCAGGCCTGACCTGTATACGACCCCGTTAAAATTCTACCAAGGAAGGCTACATACGGCGTGCGCTCAGACAGACCCGCCCACTACTTACACCCACGCACAAGTTGGCGCGCCTCCGGCACAAGGACAAGCAATTACGAGCTGGCACTCTCCCTACGTCACTGCCTTGTGACGCTATCTCACTCGCCAATGCTAACGTGTACATGCTGCTTCTTGCAGCGAGCAGCCCCCCCCCCCCACCGCCTACCGCTGAAGTTCTAGAAGCCCCACTGAGCCCCTTCAGAATGTGGCGGTGTAGCTGCCGTCTTAGATCCCTTTTTGTATCTGTAGTTCATGGCGGAGCATGAACGCCTGTGCCTTGCTTAGTTTCTCACTGTCAGCTCTCGCCATAAAGCTTAGCAGCCTCTCACAAATTAATAAACGCTCAAATGAACGAGGCGGAGGGCTGCGCAAAAAAAAACAAATGGTTATCTATTTCCGAGCGGAGGTATTATTATATTCAAATGTGTATATCTGCGCTGTTTAGAAGCTGTAATAAGGTCATGGTGGTAGAGATCAACGCATCCCCAGTTTCTCAAGTTTGGTTTTAGTTAGTAGAGCTACATCGAGGTATACGAAACGAAAATTTAAAATTAGATTAGGGGAAAGGTCTGCCCTAAATCTGGCTGCGGATGTTCCTCATTTCTACGGTCCCTATGTGCCCGCCGCCGTCCACTACATTACACACCACCTCATTCCAGGTTCTTTCCGACGTGGGCTGCCTTCCAATACGCAGAGAATAAGGGCTCTAAGTAATGGGCTTCTTCCGACGTCAAAACCACCTTCTTTTCCGCGATGAGGCTTTTAACTTTGTTGGGATCCAATTCCTGCTCATCCATCATTTGGAACGCCGTCATCATCCGTGCTATCATTTCTTTGTGAACATCATCAACGTAGTTGCCAACGAGCGCTGCCTTAATTGATTCATCGATCTGGTCTGCTTGCCCCAATCGTTGGAACTTGGGTATATCGTTCATTGCGTCATCCACCTTCCCGACGGTTCAGATACCTTTTAGCTTCTCAGCAAATGCTTTAACAGCTGCCGAAACATCTCTCTCTTCGTTAATTGACTCTGTAGCATGCTCGGTGCCGTCATGGACAGGCTCACGCTTTCTCAGTAGCCGCTGGACGTTGTTGGCGACATGGCCATCAACAGCAGGATCTTGGACGACCCCAGATCGAGCTGCTGCGAGCGTATCAATGTCGACAGCACCAGTTTCATTGACAAGTATAGTAACAGTGACTTGGATAGCCAGCAGAATGATGAGCCCGCGCATCGAAGGTTGGAAGTAGAACGTACTCGATGGAAAAAATGAAGAATGGATCAGAATGAGTTGGTGCTCTTGGCACCTTCAGATTCTGGGATGCTGATAAATTATTCATTCACTTGATGTTTGTATATAAACCAGATACAGGTACAGTCACAAATCTTGGTGTTAAAAAGTAGTATCCTTAGTAAAAATAATCTGAAACCAGTCTACATACCGAATTCCCTTAGTTATCACGTACTATTCATTATGACATTCAAGAGGGTTTCAGCCAATCAGGGGCCGAACGGGAAAGACCTCGTGCACCCTCAGTTATCGCATTCAGTCGTACGAACTGTCTTTCTGTCTGTGCATTTTGCCATCGGATGGCTCCTATGCAACGCCGCTACCCAAAAGGGCGACCACGACTTCCAGGAGGCCGAGGCCGTAAAGTGAGGAAGAACCTCGTGTCATTCTTCACAGCGACGTACAAAGTAGAGGTCTTAGCCCACTTGGCAAGGGGTGGGGACATCAGCGAACATTCAGTAATTTCTATCCTGAATGAAATCCTTACCGATTTAGACATGGAGATAGGAGAATTTAGTTTGAACGATGATTTTGACGGCATCTTCGGAGCCGTTGCAGATATTAATCTACAATAATAAATTTTATGAACACTTTGGATAGACAGTCCATGCAATTTCTGGTATATGTGCGAGCACTTTTCTGAATGTCATAAACAAGCATTTGACGCGCACATGGGTACACGAGCAGAAGAACAAACATTTGTGAGCTTGTTTTATTGCTCACTCCATTAGATACGAGAGCTACGAGCACAACACACGCGATCGAACGTTGTGCTCGCTCTACGTGTCTGGCGCACGTGTTGGGCGCACGAAGGCGGCACGGTATGGTCAGATATCCGCTACTCTACTTACGCGTTTGTAAGTACCAGCACTTTCCCGGGTCCAAAGCTGGCACGTTGCGCAGCCAATCAGTAGGGCAAGGAGCAGCTTAGATGACAGAAAGCAACTAGAGAACGTCTTCCCACGGAGCACTTTGGGATTAAGGAGGAAACCTCGAAGGTGACAACCCCCTTTGCTAACACTATACACTAACGGGCGTATACTTCCATCTGTAACTGTACAGTCCCGGCTGTATACACAGCTACAATAGGTATGCACAGTTACACGACCTTCGTCGCACTTCCACTTCGTGTTCCTGGCGACTGATACAGCTTGTCAATTTTCATCACTTGCATCTGGAGTAGGAGGTATCGGCATAACATTCAAGAGCTGTCGTAGCTTTCGAAACTGGGTCGGACCGAGGGGTTTGGTCAGGATGTCCGCCAACATGTCCTCGGAAGGGCAGTACTCCAAAACGAACTCTTTCTGCTCAACGTAATCACGAATCTTGTGATACTTGAGATCAATTCCTTTCACTTTGTAGTCCCCAGTATTTGCTTCGATCACCTTAATCGCCGCTTGGTTATCATCGTAGAGAATCGTCATCTTGCGACGAAGTCCTAACTCCTTGCAAAGATTGTGTGTCCAGATTATCATCGTACAGCCCTCAGCAGCTGCAACAAACTCTGAACAGCATGTATCGTCCGTTATTAGGCGTTGGTTGTGGCTTGTGTACGCGTACGTACATCCCTCTACTTGTAGCACGAACCCAGTCACAGATCGACGATCATCTTTTTCATTTCCTAGATCTGCGTCTGCATATGCCACAACCTGCACTTCTTTCTTTGGAGGTCTCCATGCGTCTACATACGCCACAAACTGCAGATCCGGCTTTTCAGATCTTGTCCATATGAGACCATAGTTGGACGTTCCTCTCAGGTAACGTAACACCCGTTTTGCCAGCACGTAATGCTTTCTTGTAAAGCAATTTAGAAACTTTCCTAGCGTCCGCACAGCGCTGGCTATATCCGGGCGTGTACACTGCACCAGATATTGCAACGAGCCAACAATCTGTCGGTAATCCACATCCGGGTCTGGGTTCACACACACCGATTCCACATCCGGGTTGCCAGGCACAGGGAAGTTTCCTTTCACTTGAGGCGTAGGGACAGGCTTGCACCTATTCATCTTACAACGCACTAGAATCTTCTCTGTGTAGCTCTTCTGAGAAATCGTCAGCATGCACCCGGGCACGTACGTTATCTCCATCCCTAACAAGTGCTTCACTTCACCCAAGTCCTTAATTTTAAACTCACTCTTGAGCTCTGCCACCACCATCTCAATGTCGGACTCAGTTCCAACGATCAAAAGATCGTCGACGTATACCGTCACGAATACTTTGTTTTCTCCCACTGTTCTCACATACACACCGGCATCCATTTTGGTACGTTCAAAGCCACACTTTCGTAACTATTTATCAAGTGTTCTGTACCAAATGCGAGGCGCTTGGCGCAAACCGTAGAGACTTTGCTGCAATTTGCAGACACGACCAGTATCGTCGTCAAAGTATTCGGGCTGCTCCATATAAATGTCCACGCCATCTAATGGTCCATTAAGAAAGGCCGTGACAAAGTCCACTTGACGACACAGTAGACCTAGGAACAGCGCCAGCAGCAGAATAAATCTTACTGACTCAGCTTTAGCCACAGGAGCGTAGGTTTCCCAGAAGTTGATACCGAGTTCTTGCTGGCATCCTTTGATAGTGATTCGTGCTCGGTATCTACACACTTCGCCTAGTGCGTTCCTCTTCTTGACGAAAACCCACTTATTCTTCAGGATTTTCACCCCGGCTGGACGATCTACTAATTCCCAAACATGATTTCGTATCTGTTCTTTGTATTCAGTCTCTAGTGCTTCAATCCATTTCTTCGCATCTGGAGCACTCAGAGCTTCGGCTACCGACGTAGGCTCCAGCACCTCGTTCACCGCCTGTATGACTAGGCTTACTGGAATGTCCAGCTCAAAGTCAGATAGTCGAGCATTCGGTCTTCGAACACGTGTCGATCTCCGAAAGGATGTACTCGGATCATTTTTCGCTTGATCTTCCGCTTCTCTATCTCCCCCCACTAAGCGGGAAATATCTTCCATCGGTTCGCCATTCGCAATTACAGCATACT
>Contig_297
TATGATGACACATTCTTTGAACTTACAAGTTGTGCGTTTTCACGGTCTGAGTATCTCGGGCTGGGATAAAAGGAAAACATCGCTGCTGTACCTCTCTAAAACGGGGTTAGCCTCATTCCACGACGAAAAAAACAGCGTAGGTGGTGGAGGTATATTGTTGCAAACGCCTTCACGGGATGATTCCATCGCCATACGAGCTGGATACGTTTCGGTACGCCTGGCGCGGGACGTGCGGTCGGCTTGTGGGTCTTGAGCATACCGTTCGAGTGGATCGTCATGGAAATCGGCTGTTGCTTCGTCATATGAATGCATCGACAGCGTCTCTGCTCCACTTTCTTTGGCAGTGCTGCTGCTCGTTCCACTTGATCGCCGCCGCCGCCGCTTCCCGGATCTTGCTGTACGCCGACGGCAAAAAATATTCCGCTTGAGAGCTTGTCTCTCCGGCCAAAGTGATTTTGTAACACCTACATTATTTCGTTAATAATACCCAGTTATTATTTTTGTGGTTCAGCCGAGCTCAAAGTAGCAGCAATACAAACCTTGTCGATGAGAGTGCTTTGGCTTCGATTCTGCGCATGCCAATAATAATAATAGTAAACAAACGAAGAANAAGATGTCTAGCAACCGATTGTTCTCACCGATCTCCTCAAGAAGCTCCTGCAACTCCTCGTTTGAATCGCTCATGTGCTTAAAATCCTTGTCGCGGTCGTCGTCTAGGGCGTCACTAGAATAATGACTATTCATCGAAATCTCGTCTACGGAGAAATACACGTCATGTACCAAACAAGGTCAAGCCGTAGATAAACGCACGTACCCTTCCGCATTGACTTTACCCTCAGCGAAGTGCACGTGAGCGCAGCGATTCCCGGCGAAAGATACTTCAGTTGGCGATCGTCTGGAAGTATCGCGCGCGGAGCCCCCTTTTCCCGCGCTGCGCGTTCTCTAAAATGATCTCTTCAAATTCGACGGTCAGTATTTATCGTACCTAATTGAGAATGTATTGTACTACTGAGTTATTTAAAATATCACGGAAATTTAATATTTTACGTGTAATCTTTGAAACTCTTTAAAAATGACGAAAATTATTAGGGCGCCAAAACGCGCTAAGCGCCCCTAACGTAACTTTTTATGCAAAAAGCTTAGGGTGCTCCAACCACTTTGAATTTTGGGCGATGATGGCATAAAGTTTATGCTTACCGGTACGTGTATGATCCTGGTATAATAGGCTGTCCAATTTGGACTCCAAATGCAGGCAGATGATCGCACATGCAAGATTTGCAAACTTATCTTCAACGATTTAACGACCATCACGTTGAGGTTGATGATCAATCAACCTCAGATTATCGGAGACGCCAATTGCTAATAAAACTGGTACGAGGTACTAAAATAAGAAGATACTGTAACTCTTGCAATGCAATTTCTTGCAAAGCGATTTATGCCATGCAAGTTGCATGGCATTAACCGCTTAAGAGTAGGTACTGCACAGAAGAAACCGGTACGCTAACTTACATTCTAGCTCGAAGTAACTACTTCTCAATTTCCAGTAGATTCACACTCTGAGGTATTACACAGTGGAATTCTAAATGAGTTTACGTGTGCAGCTAAGCCACCCTTTCAATGCTTTTGTTTGAGACGTTCAGTGACTTAACTTCAGTCCACGGCATGATTTTACATGATACAGTAAACATGTGTTTTTGCAAAATCTTCTTCCACAACCTCTACTGTAGAGAAACTGACAGCACTTTCAATGAAATCTTTTTTTTTACTTGTCGCTTCACGTATTAATAGTAGCACTTCATATTGAAGCGTACATTTGAAGTCTAAGAGTACTAAAACGCACATCATCTACATGTACTGTATAAAGCATGAAGATCGCTAACAATCGACTAAAGGTTATTTATTAACAGGTCTGTTAGCACAGATCCCATATTTTAATCTAACTTGCTACTGGCATTAACAAGTTTGATTAAAAAATGGGATCTGCCGGACAGAAAACAAGCATATCTTATGCTCTGTCCACGAATGCAAAAACAAATGGAGAACTCAATCTTACGATACAGCGAGCTCGTGCGTGTTTTACTAAACTGGCAATACCATCAGCGACACGACTGTATTACGGACACTCCAGAACGTCATACCGCCACGTGCTTCTTGGAAACTTCAAACTCGAAGTCGTCCAGTCGTTTCAATAACTTCGGATTCAGTTCCAGATTTACCTTCCAGCGCACACTTTCACTCATGCGGTTTCTTTTCTATATGCTGCTGGCATGTTCAGCGGTAGTAGCGGGTGAGCAAGCTGCCGCAGCCAAGGAGCTTCGACTAAACTCTTTCGTGCACCGATCATTCGACGCCCATATTCATGCCCAGCGGCTCTTGAGGGATCGTCGCTCCGTCGATGAAGAGAGAGGGCTTCCGACCGTAATTGAGAAAACCAAGACTTTGTTTTCGACGAAGGTGACCGACAAGACGCTACAGCGCTGGGCAGCCAACAAGAAGTCCCCCCAACACGCTCTGATTCGCTTGGACCTTGACAATGCAGGAAAAGACCTTTTCACAAAAGCTAAATTCGCCGACTGGGTCTCCTTTATGACAAAACGGAATCCGCAGAACGCCGAGGCGGCCATGCTGTCCGCACTGATGACACGCTATAGCGACGACGTTCTGTCAGGCATGCTTATAGCAGCAAAGAAGGCTCCTGAGACGAAGACTATTGCCACTAACCTGCAAATCCAGCAGCTTCGGGGGTGGATGAAGAAGGGGAAAACCGCGGACGACGTTTTCAACCTATTTAACCTCAAGGGAAAGGCAACGAGCTTGGATGATCTCGTCAGTGACGGTCAATTCGCCCCTTGGGTCACCTACGTGACTGCTCTTAACAAAGGAGATCCCAAGAAGACAAACATGATGGTGGTAAAGACGTTGACAACTTACAACAAGAAAACACACAAGGGCGTGTACGATATGCTCAGTGCGTCCAAGAATAAGCAGCTGGCCGCAGACTTGCAAAGAGGACAGTTCGACAACTGGTTGGCTAACAATGTCCAATTCTACGATGTTAGTGCCATGGTGGGAGCGAAGGGAACTCCACGAGGTAGTCCGCAGAGACTGTTCGTGAAGGACTATGTTGCTGCGTACAACAAGAAGCACCAGCTGTAATTTTCTCTAGGAACATAGCCATGAAAATCGTAATGGGACGGTGGGTCCCTTTCCCACTAATATCGAGGCCTTATGATGTTGAGATTGATCCTGCTCAACTAACCGCTTAAGGAACATTTCAAGTTGATGGCAAGACTGCTAAGTCGAGCACATTCAACGGATGTGTCGGATAGAAATATGTAAGAGCTTTGAATTAGGCAGAGAGAGCTGAGAGAGGAGTTTAGCAAGAAGGAAAAGCGGAAGCAGCACGTGTCCTTGCTTGCCAGCTTCACAATTATGAAGCACCTCAGAATAGGAAATTATAGTGATTTATAGAGCATGTTATTAGTACAAGGGAGAGGCGAGATACATTATTCTGCGATCCGGACCGTTTCAAAAGTACGGGAAACGTCTACACGTGTGGGATTGACTCATTGAATTGGACCAAAACGGCAAATTGGTCAGTCGTGACGTAGCCGACGGACCGCCCCACAACCAGGTGTAAGGCCTGGTCTGAGTGACATTGCTACTCGGTTAATGCAGGTGCGTCCCCGATACCTCGTACCAAGTACCGGTAGCTTAGATGTACCGGCGGTAAGCGAGGCAAGACGAGAATCAGTTCCAGTCACATTTCCCATAACCGGTATTGTCAATTTTGTCCAAAACTGTCGATTCGCCAAGAAATCCACAGCTAATCGACACGACGCTATGAAGTGGTCATCCTACTTTATTAAGACCAACAACAAATAATACATGCCACGTTAGAGCATCTCGTGCTATTGTTTTTAATTTTTTTAAAATATTATTAGCTTAATTATATTATTATCTACTCATTGCATGGTACTACAGTATTATAGTACCATATTATTATTGACGATCCGAGTTCGTCAAAGATTAGAAACCGACTCATCAGAGAGTGGCTAATGACTCTTTTGAGCCTCAAAACGAAGTCACAAAACCTGAGCCCCAATTAATTTCTTGGCTCAAGTTTGTTGATGATAACAGCGACAATAACCCTGTCAGAATGAATGCACAGCACGATATTGCCGGCAAGATGCAAGCCGAGCAGCTTTTATATGGGCCACCCGGGGGAAACCATTGATGAAGTTTTCAGCCTGTACAACCTCGAAAAAAAGGAACACAACACGTAAAAGCTTTCAATGTACGCGATGGTGGCGACGACATTGACGACTCACAACCGCGAAACTAACAACAGCTATGCTCCGCAGTTTTGCAAAAAGGGCTATTCGATAATTGGCTGGGGGCGAAGGGAACGGCAATTGATACTCCACAGAGGAAGTTTGTTTTGGACTACCGTATTCCTTATGTGATTGGCGACAGTCAAATTCTTGAGGTGGTCCTTTCTGCCAGCATAAAAGAAACCTGCTTAGAAAAAAATATATTACATGTTCAAAATTATATGGGTCGCCAAGCACATAAAGCGCGACGACACGAAATTTAAATTAATTTGATTGGCTGCTGGATTTGTCGTTAATGACCGAGCGTCGCCAATCACATAAGGAATACGGTACATTAATGCTTAGCATATCCCGAACCGATTGAAGCATCTTCTCTCGGAATAGAACCTTCTTACATTTCACGTTTAAAAGGGTGGGATCGGTCCATAAAGAGGAACTCCACTTATCTGGCGGTCGCATTGTCCAATGCTCGCTTCTGAATCGATCCAGGGTCGTCCGGATTCATAGGGAATGACCAGCACCCGCGCATACAACCAATTTGACAATCGAGCTTGAGCTTCATGAAATACGTAGAATGTTTCTGACTCAGCGTCAATGTGCACCAGTCCAAAGTGGGAACGTAGCTGCTCGTCAGCGGCCCAAGCGTTCCCTTCAGAGCCTCCTACAAAGACACTGTCGGTGTTAGTAAACGATGCTATCACTGATGCTTACTTTCTGAATTTCATTGAACTGTCTACCGATGACCACGAGGTGTAGCCCAGCAAGACGAAGCTCTCCGTTTTTCTTGGTCTGGACGAATTAATATTTGCAGAGGTAACGCAGCAGCTCCTGTAATGCAACCACCACGAGTAACACCAGCATAGTAGTTGGGTTCTGACAGCCAATACTCTCTTCATGAATACTTCTCGAGCACGAACCATTTATCATCGGTAGCCAGATTTATTAACCCAATGGTCGAGGCGTCGGTGGTAGAGTCCACCTTGCAGCTGTAGATTTCGAGATTCGGTCCGCGTATCTCGCAGGGGCTTAAATGGTTCTTTTTCTCCATTCTGCACTTTTCTCTTCTTGTCTAATGGCACTATTCGTGGCGAAGGGCAAACTGTTTGATGATTACAGACTCGAGAGGTTTCGATTAAAAAACAATGTGGA
>Contig_298
CAGTCAGGTAGCTTATTATCTTCCATTCATTTAAGCTACTCGTACGTGTCAATTCTAAGCGGAGTGTTCCCTCATCTTGTGGACTCGTAGCGAGCTCTGGTGCTTGAACACATCAGCGCACACCACACATTTGTACTCACCTTCCTCGTACTCACGTTTGCGCTTCTGTTTGTTCGCAGCCCCCTTGGGGTTCTTTTTGCAGTAGAAGCGGTGTTTCCAAATTGCTTGACCCTTCTCCACCTTTTTGCCGCAAAACTTACACTCACCGTGTTCAGGAAGTGCGTCTTGAACGATATCTGGTGTCCATTTCAACCCTGCGTAGGTAAGGTAGCAGTGAATGCGGTAGTTACTTGTGGTGTACGGCATTCCGTTGTGTATGAGGTCACCTCTGACGAGAACAGCGAATCCAACCGGAATGTCCACGACGCGCGCTTTGGAGATGTCTCTTGCAGTAAAGCAACCAGCATAGATGCGGAGCTTCGTGCCGGGCTCCAAAGCGAAACCCATGCTGGCTGGAACACCATCCGAACGAAGGTTACGGGCTCTCACCAAGTCACTCTCTTGGTAGTCTTGGTGGGGCTCCTATTCTGAGCCCCCAGGCACCGACCGCATGAAAGAGAAAACACCAGGCTCCCACCCAGGGTGCAGCATGGCGACAACCACCTTTAGAGCCTTGCTCAACTCCTGTAGAGGCGCTGACAGGGTGCGAGAGCTCACGCGCGATTGCTGTCGGAAGTTGTCGTCTTTACCACCCACGCGANTAAAGACACCATTGTACGGACGTGCTTTGGCTTCCGCTAGGAGCGACGGAACTACCGTATCAGGAAGCACAAGGCCCACAGGCAGATAGGCATGCGGAAGCAATGGCCCTGTTGGTAGTTTCTCCATTTGAGGCTTTGGAGATCTGAGAGTGGTAGATGTAACGGGAACGCGATTTGTAACGGGAACACGATTTGTAACGGGAACGCGATTTGTAACGGGAACGGTTTTTGAAACGGGAACGGTTTTTATAACCGGTATTATACTGGTACTTACTGACTATCTCCTTTGCCTATCCCAATCGTGTACGTTTTGTGCGAGGGCCCTCCCGATGAGGGCCCTCGTTAATTTCTCCCGACAGGACGTTCTTTTAATACCTGAAGTACTATCCGTGGTGGATTTGTATCTGGACAGGCCGCGTTTATGGATTTTGGCATGTTTACTTACTTATTCAATTTTTTAAGAAAATGATGTCATTTACCGTCGCTCCAAATCCTTGCGCACATGGTTGAAAATGGAGACAACTTCGCCAAGTTTAATCCTTTCACGATCGCGAGCGACTGAACACCAATTATCCAAAGTCCGCCATACAAATGCTTTATTTGTATTGGTGGAGAGGTGGGCCATTTAGTTCAAAAACACGCATACGTTGTAAAAACAAACAAATGTATTCTCGTGACCTTATGAATGTCCACTTATTTTTGTGACTTGGAAACCTGCAGAGGCCCACACGTCTGGCGCAGAGTGCTAAGAACTTATTGATAAGTAATGAAGAGAACTTAGAATCGTATAATAATACAGATCATGTAGAATGCCCCGTGCTTGTTATGATTCCAAGCGTATGAAGCGGTGCCGGAGCGTTAGTGCATCCATGGAATATAGCCAGCTGATCACAATCATCGCGCGAAAATTTGGGACTGCCATTAGAATCGAGCGGCTGTCTTCAATTCGAGTCGAGCAACTTGCACACTGTTTTTGGTTTAGTACATATACGTGTACACAGTGTGTACTACACAATGTACAGTAGTACTATTTAGAAAAGTGCGATGAAAATTAATACATGTAACTGGTAAAGTGTAGAAACTATACGGAGAGTCCCATCATCTTCACTCCCACATGTTGCTGTGTATTCTTCCGGCTCGTCACCGTGATCGTAGCCTCATCTTCTGCCATTAATAGGCTTTTCACCTCGCGAAGTCTCCTTCTTCACAGCCAGCGATGCGCTCAATCCAACTTCTGATCATCGCGCTGGTTGCGTTCCTCGCCTGTTGTAGTGCAACACCAGCACCGCCACAAGTATCCCTCTCGTTCCTTCCAGTCCAGAGACGGTCACTGCGCACTGACACAACTCTTGACAGTGAAGACAACAACGAAGACTCGGGGGAGAGAAGCGTCTGGAAACATGTCAAAGTGAGGTGGTGGTTAGAGACCGAAAAGTCTGACGACTTTGTCCGGAAGGCGCTCAAACTAAACGGACTTGACGATACAGCTATGAAGGCCCACAAGAACTACAAATATTATGCCTATTTTGCCAAAAAGGCTGAAGACTATCTTTTCAACAAGTGGCTACGGAATCATGTACCCACATTTGAAGCCTGGAAGAGTCTCAACCTGGGCAAAATCACCAAGGCTGACCAGCTGAAGGAGATAGCAAACACTAAGAACTTCATTAGCTACAGTCGCTTCGTGAAGCAGTATGACGACAACGTAGTTTCGACGCTGAACGCCGGGTATAACCCCCCTGTTGTGGCGGTTGCTAGGGGTGCCTCAGAAGCTGAGATAACAGCGCGAACGATGATCATGGCTAGTGCACGTAGGGACGACGATGTCGCCAAAGTGTTGTTGGGCTTGACTAAACCGGGCTATCCGCGGCGAGTGCTAGACGGCAATGCGCTCACGCAGCATGATGAGTACAAGTACTATCAGCTTTTTAAAGAAGCGAAAACATCGTAATAAAACAAGAGGCAAATAAAAGTCCACRTCTGGTTGTTTCCTTTTTATTTATTTTAGTGAAAAGTACAGTACTTGTACCGAATGGTCCTGTTTGGACAGAGTCCTCCGTAGTTTGGTATGTAGAACTACAGTAGTAGTATAAAACAATGCTGACCAAATGTATTCTTCATTTTACAGCGTGGCACTAATGCAATCTGCGGTCTTTTCATGCTCGTGGTTGGCCCCCGGATACAAAATCGACTGCCCATTGGCGAACTGCCTCCCAGAAAGAAATGCATCGCTGAGAGTCCTTGGGATGACTCACCAGTATGTGACTCTAACGGTGTCATGTATAGCAGTGCTTAGCATCGCGTCCTGCGAGCTCAACATCGTCCAGAATTCCGAAAGTACAATAAACCGACGTAAAATTCAAAGCCCAGCTGTAGTTGCACGTCCTCGAGTCCTTTCATTTTTTGTCCTGCCCCACTTTTTGATTTGCTCGGCCACACCGTGTGGCCGAGCAAATCAAAAATGTGGCCCACACGTTAGTGTCAAATATGTCTTAGCGACAAAGCATGGGCCACATACCGTTCGTTACTACAAGCTTTAGCTCCAGCCATCGGCATTTAGCCAACCCAAATTATACTCCGCTAATGCTCCATGGACCGAAAAATATGATTATAATATTTATAATCTGCTATTCAAATAGGCAAAGAATTGATATGGTGTCGGACAAAAAAGCAAAAGAACAAGGCTGCTTCGTATAGGCTGGGAGTGATCTGTTGGGGACTGCTATTTCGGTGTGTTGAGTGCATGAAGGGCCTAGAATTTGCAAAACTGAAGACTAATAAAGTTGAAAGCAAAATGGCCAGACAAAAACTACAAAGTACTAGTATAATATACTACACCTTTGCCAGTCCAAACTGGCGGTAGTGTAAACCAAAGTGGAATGTCCCGTACTGGATTTTTTTATTTTTATAGAAAAATTAATACTACTATACCGTACTAGATTTTTTACTTTTAAATAAAAATTAATTCTGAAATTTACTACAGACCAATGTGGATTTAGTGTAATGCAAAATCCGATTACGTCCTGTAGCTCACGGACTCGCTGCGAATAGCAGCTGCGACGGAGAGTGCGCAGTGGCGAGTCATCTTGCTGACTAAGCGCAGATCGATGCAGGGTATGCAGTGGTCTGCTGCTCTTTCGAGCAAGCACATTCGACGCTCCGTCATCTCGCCGTGCGGCAAATTGAACATTTGGTCAGAATTCGGAGCCAAGTAAGCCTTGACGCGGGTCTTCAGGGAGTTGAAGCAGCCTACGTTAAAACAAAAACGTATTAGTGGATATAGCGAGCTCATTTAAATTTTACGTACCTTCGATCGGATTACACATAGGCGAATAAGGGCCGGGCCGCAGTAGCTCCAGGTAATCTCTGCCTTAGACCAAGTCTTCTGTTTGGTTTTGTTCAGGTGCGTTATCTAAGACGATAGCAATCTTCTTACTGACGAAATGGTCCCTGTATATATTGGTTGTCTTCACAGCATCGTAGAGTCCACTAAAGCCGCATTCACCTCCTTTTTAATGCTTCCACGTCGACTAGATCAGTGAACCGCCCCCACCGCTGTGGAAACTGCACATTGCAATTGTAAATTCGCGCCTTAAGAAGGCGCAAGCGTTACAACCGCACGCTGTCCAATACGAGCTCGCTCTTGAGACCGTTTACAATGGCGATTGTAATTGGTCTCGTCATAGTAAACGATGAACGACACTTTCTTTCATGTTTTGCGAGGGCCTCACCATATACACGTCGCTTTTCGATGTTGGTGTCGTTATTGCACGTTTGTGGCTCGATACGAACCTGTCCGAAAACCATTTACTTAGTACTAATATTTGTAAGCTCATATCAATACGAGCCCAGTATACCTGCTTGACTGTATACAGCCTATCGCACAGTTTCTTGCTGATAACTGAGGTGCTTATGCGAGTGCCGAAGTCAAACTATAACATATCCTACATTCGCATCAGCGTATACAAACAATTCTCCTCTAGGTAGTCCACTAGCGCATTCTCCATCTTCTGGATACACTTTGTGCACGACACACGCGCGCCGCCCCTCGTCTTGGTCTCGGCAGACTGGCGGTCGATGATGTCGCGGGCCGAGGTGGGAGGGATGCCATTGTGGTCTGCAACGAGCTTCCAGTTCCTACTTTCTTGTGAGCGTCCAGGACCCGGCGGCAAGACCGTGCTTAGACTCCCATGGCTTGCGCGTGGAGCTAAAAGTCGGGTTGTGGCAGTGGCTCGAAACCACCAGGAAGAGTTACACTAAATCCCCGTTGCTCTACATACTAATTTTTGAATTTAAATTTCAATAATTGAATATTACTTTAGTTACTTCATTCCACTTTGGTTTACACTACCGCCAGTTTGGACTGGCAAAGATGTAGTACTTAGGATTTTCTTTTTAATACAGGCCATAATCGTATTTTTGTGGAATATTGTACCAGACGACAGCGGCCTGCAGCGACCGTCACGAGGAGCGACACTGGAAGATCAAGCTGCGTCAACTGCAGGACTGCATAATCCGTCACGACAACAGCGGCACTACACAATCTGTCGCGTAGCAGCGGCG
>Contig_299
ATTTTAATTATATTTGATGATGCTGCGAACAAAAACTTCAGTATCCACAAAGTGATCATTTAAATGTTCGATATTGACGCTTTTGCGCCTTGCCAAAAAAATTAGGAGTAGTGCGAATAAAGAGCTTTACCATGAAACTCACTCTGTCTACACTTATTCGACAGACTTAAAGTTATCGCAAGTTAAATGAACGGGTCATTCTTTAGCGGACCGGTAAAGTAGGATGTTTTCATTTTAAGAAATCCAGAGCTTCCCCGTGTGCAACATGGCATTGTGAAATTACGGGTGAAAGCTGACTCAGTCGGATTAGAACGGCGTTCAAGCAACCTAGTGTGTAGCCAAAGCACTCACGGTAGTGCTGTTTCGACTCTTGTTTTCGAAGCAACGTGAGCTGTCATCAACGACTGGCTTGCGCTTTCAGAGGCCGTTTAATGAGTGAGTCTTGGAGTTAGAGAAACTCACACTTTAAATCAGTTGTTTGACAAAGCTGTTGACGGATGTACTTCACTCGCGTTACGTTAGCGTCCACTTAAGAAGGTAAAATACCAAACGARCAAGCGCCTCGCTATTATAGTGCAATTTCTTGGTTTTGTGGACAATCGGTCGCTACTAATACCAGCTAAGAAGAAAACGCTTTTACAGTGAGGAAACGACAGCATCCTGAGCTTCCCGAGCAACGCACGGCATTAGCTAGTGAGCGTATTTTTCAGGTTGGTGTGTGCGTGCTGATGAAAGCGAAGGTTAAGCTCGAGATCTCCTCAAAATGCGCGTGATTGCGGGCAAACCTTACCAAAACCTGTTTCTTCATATCTGAACAACTGGTAATCAGGTTTACTAGAACGAATCTGGTCATCAATTCCAATTGAATCGGCCTCATACACTCCCCCAAGGGGGGTCCTGATTGTAGAAGCCTCACATCGAACTCGAACAAGTAGTACAATGCAGCTTTGTGAGCATCACGTGCGAAAACCATTTGGTTTGTGTCGTGTTAACAGTAAAACATATGATGCGTCCATATTCAGTGCGTTATATTGTGCTCTCATTTATAATAGTAGGTTCGATGGCAACCTGCATGCAAGAGTAAGCAAAAGACATTGGCTAGCGAAGACCATACCGCAAACCTTGACTTGCATTTCCACTGTCTAAAAGACATCAGAGCTGATGGCCGTGTGTATTCTCTCTTTTTTCTCTCTCGTGGCAGATGCAAAGTGCATTCTGTGTATTTACGCCTGCTCACTGCACCGATAAGACCGATTGTGGGCAGCATATGCGCGTTTATGTACAGTGTACGAACAGTGTACTACAGTGTACATGCAGCACCTGAGTCGGGTCTATTAATACCAGAGCATTCATCCTACACAGATAAGTCACTCGACCATTCCTCAATTTCGCTCGTTCTACTCAACTCGCAAGTATCAAGAACAAGTCTGCAACAACAATGAAGCTTGCTTCGACCTGCACCGCCATCGTTGGTTCTCTCCTTCTCTCCAGTTCAGCCAACGTTGTCCAAGCCCAGTGCTCCGACGTGCATGTTGTCTTCGCCCGTGGAAGCGGCGAGATGCCAGGACTTGGTATCTGCGGCGAGCCTTTGGTCAGTGGGATCACCTCGAACCTCGGCGGTATGAGCGTTTCCTCATATGCGGTCAGCTACCTCGCTTCCATGGATCAAACTAGCGCCGGGCCTGGCGCCACCGACATGACCAACCACGTCGTGTCTATCGCGCAAGAGTGTCCGAACACGGTATTCGTCCTTGGAGGGTACTCACAAGGCGCTAGTGTCACCGATATCTCGCTTGGCATCAAGACCATGCTTGGCACAGGTGAATCCATCCCAGAAACCCTGGCACCGCGCATCAAAGCTGTGGTAACGTTCGGCAACCCGCTCAAACTCATGGGCCAGACCATTGAAAGCTCCAGCTCGACCTACGGCCCCAAGGCAATTGAGTTCTGCAACATGGGAGACCCGGTTTGCGGCAATGGTTTTAACACGATGGCCCACTTGACCTATCCGATGGACAGCGTTCCCGGCGCGGCCGAGAAAGCTGCTGCCTTAGTGAAGGGCAGCGCGAGAATGCTGCGCGCGTAACTTTGAGGATGGTCAATCGTCGTGTCTGAAAGCCAACACCCTCGTTCTGCTACGTTTCTTTGTCGTACCCAGTGTAGTTTACGCCCCAATACAGTACATGTTCACTCTTCTCCGAAATGCTTAAGATTGTCCTTGAGAAACATGATCATCTCGAGCGTCACAGGCGAGCATAATAAATCATGCTACTCGCTTCTAGCGAGTAAGCGAAATCAGCACCATTTCGGTATTATTCAATGCAAAAAGCGAATGTGGATCTCCAATCAGTCTACAACGGCCAATGCAATGTTTCTACAAGGAAGGCGAGTCTGTGGAGCTGCTGTGATATCAGCTGACCGTTGTATTTGTGCTGGTAATGCAGAAAACCCAAACCTAGCTTTTTAATTTTGACAGGCCAGGAGTTAATCATTACAATAAGAATATCGAATGTACTTTTTGAATGATTGTTTTTCGGGATCCCTGCTCACCAGTCCAGGACTTCTCGCTCTAATTTGATCTACCTACAGGCATAATGTTCGCTGTTTGACTTGAGTTTCATAAGTAAAAAAATAGAAGTGAATTTATAATGAAGGGCTGAATGCTAGACGACTGCCGAAAGAGTCACTGGGAGTTTTAAAACTCCCGACTAGCAGTTAGGAAACTACTTTGTGTGTTTTACACCTAATCGTCAACGACAGCACAACAATCCTGCTCAAACGATTAATACGGTGTAGACAGGTTATCCGATTGGACCCACATTGTGTTCAGTGTCGAGGCGCCACCTGGCGAATGAAGAGTCAGAAAAATAATATGCCATTCGATGTTTTACGCTTAAGCAGTTGTATGAGTGCTCATTAGGAATCATTTCCGTACATGCAGAGTTACTCTACTTCAGCTTCACCTTTGCCATCTTGCGAAAGGTGGCCAATACAGTCTCGATCTCGCCCGGGTTCTTACCAAGCTTTTTCATGGCTCTCGAAATTTGTTTCTCCGAATACTTCATTTGTTTCCACGCCCCAAATGCTGAGAGGTACCCAGACTTTGCGAGAATATCGTCGTACACCTTCGCGTTATACAGGTATGCTGCTTTCATGTTGGTTGTGAAGGGCCTGCGTTTGAAGAAGTCAAATAGTCCTCTTTCCTCGTCATGCACACGATGAGTTATTCCTTCGATGCTCGCAGAAAAGCGAATAGCCCGGCCGATTGTCCTCGAAGGTATCACCTCACTACGGTCCGACACCGCATTGCCGCTTTCGAGCCAAGCCATAGCAAACGCGACGAGGAGAATGCGTGAGAGTCGCATTTTTTTAATCGGATCAACTGAGGTGCACGAAGAAATGCGGAATGAAAACCACTGCTTCTCACCTTAGAAATATTAAGGATGTATTGGTCAGTAAAAGAGTTAATCAAGATTTTTGTCCCAAAAGCTAGCCGCGAGCCAAAATCAAGATTGGATGCCAGCATTAACCCTTCTAGCCCCTCTGTTTATGCTGTATTATACAGCAAAAGGAATAAGCTTTCCTATAGTATGACGGCGTACTTGTGTGAAGTTTATCTGTTTGTAGCCCCCTTCTAGCAATCGAGCCGGATTCTAGTACAATTTATGATGCTACCAGTAAATGCAAGAGTCCTAATTGGCTAAATTGATGGATACATTTTGTGCAAAATCGTGAAAAATGTCTGTAGCACTCGTTACCCTTTCACACTCGATGTACGGAAGTCGTCGTGGCGATTCGCGCCAAAACTGGTGGCGTGGAGAGCGCTGCAGCTACCCCGCGCTTTCCGCGGAGAAAACTTTTGCCCATTTGTCAAGCAAAGACTTGTGTAAACAACAAATGGGCAAAGTTTCCTCCACATTAGATCAGAGGTGAGCTACTTGTCATCTACTTCCTGCAGCTTTCTTTTTCTGAATCTAATTTTCTTTCTCATGTCCGGTGGGATGATGGTGCCATTCTTCCAGGTGATATGCCATGTCTGATGGCACGTGTCGGTGTTGCCTCGCTCCTCTCTGCAAACCTTGTTGCAAAGAGCCACGCGACCCCCAAAGGTAAGCGAGCATTCTTCACAAGAGTACGGCGTCTCGAAGCTGCGATGTTCCTTGTCGGAATAGGCCGAACATACTTTGCATAAATACTGACGGACTTTGTTCTTGTAGGTTTCCGCAGTTTTTGTCAGCACGTGCGGTTGTCCTGCCAGTGGGGTCGAAAGTAAGTTTTGGGCGTGCATGTTGCCTTGAAAGTCCACCTTTTGCTGCGCAAGCAGCTCCACGTGTAGCCGCGCCAAATAGTCAGCATGGGTGGGATCAGGTTTGCCTTGCTCTTTCATCACTAACTTGTGGATAATGAACCCATTGACTAATGCCATGTCAACGATACCGAAAACAGGTTCTTGTAGTAGGATCGATGGCGCAGTGCTTTTTGAATAGAATACCGGTGAAGTCGCAGCTGATCGTGTTGGTCTACTCCTCCCATGTCTTTGTTGTAGATACGAACCAGCTCGGGGCACGCAACTTCAAGAGAGACGCCATCCCCCTTACGCTTTCGCTGAACAATAATCCGTCTCGTGCTGCATCCCGTTGCCGTGAAGTTGACGATCTCTGAATCCTTCCAGCTAGCGGCGACCAACCCTGGGACCGTGGATTATACGCGACACGGTACGCTCCGCGCTCAATTTTGTTTGCAGGTTGCTGAGGTTGCAACTGCTTTTGCTTTTTCTTACTGGGGAACTGGATCCGCTCGCTCCAGCCTTTCCGATTTACGCGTGTTGTACCTACTGTGTAGATTCCCATTCTCAGAAGGCGTTCGGCTAGCTGCACGCAGGTGTAGTAGCTGTCGGTGACGACTAGGCGCTTTCCAGGCTGCCCTCGCAGCGCTTTGGTCATGTTGCGGATCACCGCTTTCGAAATAGCTGACTCGGTGTCTTCTTTCCCGCGATAGATCTCTATTCTGTATGATTCACCATAAACACACAGCATTAGATACCATCCGCGCTCTGCTGTAGGCTACATCATAAGACGACTTACCGAGAACCGTATGCTGTATTAGAACAGCAAACCATGTACAACTTGGTTCCCACTTCGTTGGTTTGTCCTTCATGTAGATTCGCATCGGGTTGTATTGATGCCTGCTGCTAATCATCCCTTCATCGAAGGAAAGCGTGGAACCCATTCAGTATCCGTTTCGAAAGGTCGTCTCAATCATCTGGAGGACAGGACGCAATTTCCAAGCTTTGTCTTTCTTACGTCGGTCATTCGCGTTGTCATTGAAGTGTAGATAGCGCGTGATCTCCTCAAATCGCTTGCGAGTCATGAATTTGCCGAACGTGCCTCGTGGAATTGCCCCATTCTCAGCCGTCGACCAGTGATCTCCTAGTGAACGCCGGTGAGCGCACAGTGCACAAGCTATAAGCAGTGCAATGTAGTGAACTATCTCGTGAGCTTGAAAGGGTTTCACCTTGCTCAAAGTGTCTTTGATATTCGATAACGACTGGACTCGACTATCTAGGTGTGTAAGTTACCACTGTTGCTGACGGCGTTGCTTCTGGATAGCGACTTCATCTACCACACTCGCACGAAATCGATTGGGTTCCTCAGCAATTTTGGTCCACATCAACTTCGGCATGAAGTAGTAAAACATGGCAAGAGGTGACTCCGCATACGTTCGCGCAGACTCCGTTGGACCCCACCGGCCATTGTACAAATCCGATGCACCATCTACTTGCAGGTCTCCACTGTGGTCTTGGTCGTATACAACCCACGCAGAAGAAACCGCCTTCAATTCCGCGTCACGGAGAAAATCAGGATTGGCATTGGCATTTTCTCGAGGGGACCAGTCATCATCAGCAACATCCTCGAAGAATTCGGCGTCATCTAATCCGTCATCGTTGTCGCTCAGGGCATCCTCGGCGGCATTACTTGCCAAGCCCACTTCCGTGTCCATTACTTCGTGAATATAATCTTCCGTATCAATCTCATCAGACTTGTCGCTCTCCGAGTCCGAGTCACAGAGATTGGGATCGCCTGCATCCGCATTTTGAGACCATTCACACTTGAACAAAGCGAAAATGAATCCATTCGAATCGTGCATGTTGAACTCTGCAACGTCTTCAAGCTCGGGCTCCTCACCTTTTTCCTCTTCCTCTACTGCAGCATGACCTTCTGCTGTATCAAGATGCAGAGGCAGCGTCATTGTGTTTTCTTCTGCTGTATCAGACAGGATAACGCTTGAAGCTTGTGCTTTAGAAGCCAGAGTAACAGGACGCACAGTCAGAGCTTGTACAGTAGCATCCCGAGTAGCCACACTCGCAGTCCGAACTTGTGCTGTAGCCGGTCGAGCAGCTGCGGTCGAGGGCCGAGCTTGTGCTGTATTAGCCGAAGTAACTGGACTCGAAGCCCGAGCTTGAATTGTACTGGCTACAGTGATTGCCGTCGCAGTAGAGGTCGTCGTAGCTGGCACGTTCTCTTTAGCAGGCGGGGTAGTCGTTGGTGCTGTCTCCCTTTCGACGCGATCAGCTGCGGCAGAGGTGGGCCTATCATCGCACGCTCCGCTGTCTGCAGGCGGTGCTGTCAATGCTGTCGACGAAGGGGACGGAGGAATAGTTCCAGCGATAACACTATACTCTAACCAGCCACGCTGTCGAGCAAACTCCAGTAGCGCTTTCTCGCCTGAGGGGACAAATCGGTTAGTAAAGTTGTTGTAATCGATGCAAACTAGTGGTGCGAGCTGTACCGGTGAAGTAGTCGACGCCATCCTTTCCTTTCACGCTTCTTCCCGGGCGGACGTAGCGGTGGTCACTACTTAGGCCGGTGGGGGGCTTCGGTGTCCACCCTTGCTTGCAAAGCTCTCGCCAGAGCTGCTTGAACGTTTTTTCCATGCTGTTCGAGTTGGGCGGAGCGGGGCGGAGGGAGACCGAGATTTCAAGTGTAGTGGGGAGGGAGCGGGATAGCGCGATCGACACAAACCTCTATCCACCCGATAGCATCCGTAGACGGGCTCCTCTAACCCCAGATCAGTAACGACGTGCGAGAAACCAGTCACCGTTAGGATTTGCAACCGACCAATACAAATTCCAGTATGCGAAAAAGTTTGATGTTTCATTGTTCGCTGCATATTAAAACCTCTTATAATACTTATGCTGTATTATACAGCATACAGGACTAGAAGGGTTAATTGTGCATTTATTAACTACATTGCGCCATCAACTGTCGTGTTGTTAAAATCACAAGCTCGAGTCCATACATGTATTGTATACATGTATACAGTACAGTACAGTACAGTACAGTAGTACCTCATCACAACGTTTGGCTTTGTTGGAGATATGATTTGAGCAGAGTTGTTAGGGCAGTAAGTATGGAGTGAGGACAAGAGTAGAGTGGCCATAGTGGAGAGGAAGTCTTGAGTGTAGAAGAAGAAGACGCTTGTGTTGGACTTGGTAATAGGGAGTCCAACCAGTCCAGTTATTTACGATTTCTCTAAATGAAATAGCACAATTATATTCCACTAGATAGTCATCATCACATCGGTGATGCTTACTTGTACTTCAACATGCTTGTCTGGATTTACCATCTCGTGATTTCATTGATTGCATTTGTTTGCTGCTGTAAGTAATCATCAGCGAAAAAAATCGTCAAGGTACATGTACAGCAATTGTTTATTAATAATAGTAACCGCACCTTGACGAACTCCGCTGATGATTACTTACAGCACGAAGTACCTGGTCACTCTAGAATCTACTCTCAAAGACTCGCAAGAGCTAGAATATCATCGACCTCAATGCGTCACGTAGCGTTCTTACTGGTTACCCTAGCGTACTTGAAGAATGTCGATGTGGCTTCAGCTGCTAACTCCATAGCGCAGCGTGAGCATTTCCTTCAACCTCTGGGATTAACCAGGAGTGATACACCACCGAATCAAGAAGAGAGAAATGCTATTAATATTTTCAATATTCCTGTCGTCACTAAGCTCCGGGACGCAGCAAAATGGTCAACGTCCAAGATTTCGGATAAAGCGAAGGTGGGGGTTATGCGATTCCAAGGAAAAACTGCGGATGAAGCCTTCACGCTACTAAAACTCGATCAGGCTGGCGATAAACTCCTTGAGAACAAACAGTTCAGCGTATGGGTCAGCTATATGACCAAGACCAACAAGAAGCACCCGAAGACAGCTATCGTGACAGCGTTGGCAGCTCGCTATAGCGACGAGCGTTTGGCGACGATGCTGGAAGCCGCGAGAAAAGTGGATGCAACGAGCGGAATCGCGACGAAGCTGCAAGCTGCCCACATGAAAGTTTGGCTGCGCAAGAAGACGCCAATGGACACAGTGTTGGGATTCCTGACACTTGACAAGGGCGTGGACAAGCTGCTGACAAATCCGAGTTTTACAGCTCTGAAAACCTATGTCAGACTATTCAACAATAAAAATCCTGGCAAGGAAACGAGTGTCATCAAGGAAATGATGGTTTTTTACGGAGATGAAGCTGTATCCAAGATGCTCGAGGCGGCTAAGAAGGTTCCTAATACGCATGCACAAGCAACGGCAATGCAGACCGCACAATTTAAACTCTGGTTCGCAGAAGGAGCCAAGCCGTCTCGAATCTGGAAAATGCTGAACATGGAGAAAGCATCGTGGACGGCGAACCCGGATGCACAGGTTTGGCGTGGGTATCTCGACTATTACAAGTTGCAAAAGGCAGCGGCGGTGGCCACATAGTGTTCTTCAAAATAGTCATGGTCCTCGGCAACGCCTGACTTTCAAACTTGTTGCTATACTATTGCGCTCTATTACACGATAAAACGAAGGATATACTAGTAATACGTTTCTTTGGTGCTTATAAAGACCTAGTTTTCTTAGATCCCTTACATACATATCTCTGATGACGCCACAAAAAGAAACTTTGCAGGCTTTTAACCCCACGACGAGTCTCGATCACGTATATAAAGCGTTCACATTGGCCTTGGTGGTCTGCAATCTACCTTATCTCCGGGAATGCCACCTTTCCGTCTTCTGTCGGTTATTTTGGTTATATTGTTACAGTCCCACTTTCATACCATCCCGTATGGACAAATAAAAGCACAAAATCTTTTTTGCTGCACTCTCTTGGCAGTATTGTCTCGAAAACCGAGCTTATATGACTATAATTATAAAGTCTAGCTGCCGTTTATCCGCGCATGAGCCAGTTTAGTGTCCTCCTTGTCGTAGTAGCAGCTTTAAAAGTGTACATATCAAAACGCCATGCTGTCCTACAGATTGGACAAAAAAGTTGAACTTAATTGAGTTGTTATTTTTTGATAAGTTCTTCACAATGTCTGGATTATTTACCATCTCGTGATTTCATTGATTGCGTTTTTTATTTTTTTTATCAACCGACTACTAATCATGAGCGGATTTCGTCCAGGTAAAAAGGTGTACATGTGCTCACTCTAGAATCTACTCTCAAAGACTCGCAAGAGCTAGAATATCATCGACCTCAATGCGTCACGTAGCGTTCTTACTAGCTGTCCTAGCGTACTTGAAGAATCTCGATGTGGCTTCAGCTGCTAACTCCATAGCGCAGCGTGAGCATTTCCTTCAGCCTCTAGGATTAACCAGGAGTGATACACCACCGAATCAAGAAGAGAGAAATGCTATTAATATTTTCAATATTCCTGTCGTCACTAAGCTCCGGGGCGCAGCAAAATGGTCAACGTCCAAGATTTCGGATAAAGCGAAGGTGGGGGTTATGCGATTCCAAGGAAAAACTGCGGATGAAGCCTTCACGCTACTAAAACTCGATCAGGCTGGCGATAAACTCTTAGAGAACAAACAGTTCAGCGTATGGGTCAGCTATATGACCAAGACCAACAAGAAGCACCCGAAGACAGCTATCGTGACAGCGTTGGCAGCTCGCTATAGCGACGAGCGTTTGGCGACGATGCTGGAAGCCGCGAGAAAAGTGGATGCAACGAGCGGAATCGCGACGAAGCTGCAAGCTGCCCACATGAAAGTTTGGCTGCGCAAGAAGACGCCAATGGACACAGTGTTGGGATTCCTGACACTTGACAAGGGCGTGGACAAGCTGCTGACAAATCCGAGTTTTACAGCTCTGAAAACCTATGTCAGACTATTCAACAATAAAAATCCTGGCAAGGAAACGAGTGTCATCAAGGAAATGATGGTTTTTTACGGAGATGAAGCTGTATCCAAGATGCTCGAGGCGGCTAAGAAGGTTCCCAATACGCATGCGCAAGCAACGGCAATGCAGACCGCACAATTTAAACTCTGGTTCGCAGAAGGAGCCAAGCCGTCTCGAATCTGGAAAATGCTGAACATGGAGAAAGCATCGTGGACGGCGAACCCGGATGCACAGGTTTGGCGTGGGTATCTCGACTATTACAAGTTGCAAAAGGCAGCGGCGGTGGCCACATAGTGTTCTTCAAAATAGTCATGGTCCTCGGCAACGCCTGACTTTCAAACTTGTTGCTATACTATTGCGCTCTATTACACGATAAAACGAAGGATATACTAGTAATACGTTTCTTTGGTGCTTATAAAGACCTAGTTTTCTTAGATCCCTTACATACATATCTCTGATGACGCCACAAAAAGAAACTTTGCAGGCTTTTAACCCCACGACGAGTCTCGATCACGTATATAAAGCGTTCACATTGGCCTTGGTGGTCTGCAATCTACCTTATCTCCGGGAATGCCACCTTTCCGTCTTCTGTCGGTTATTTTGGTTATATTGTTACAGTCCCACTTTCATACCATCCCGTATGGACAAATAAAAGCACAAAATCTTTTTTGCTGCACTCTCTTGGCAGTATTGTCTCGAAAACCGAGCTTATATGACTATAATTATAAAGTCTAGCTGCCGTTTATCCGCGCATGAGCCAGTTTAGTGTCCTCCTTGTCGTAGTAGCAGCTTTAAAAGTGTACATATCAAAACGCCATGCTGTCCTACAGATTGGACAAAAAAGTTGAACTTAATTGAGTTGTTATTTTTTGATAAGTTCTTCACAATGTCTGGATTATTTACCATCTCGTGATTTCATTGATTGCGTTTTTTATTTTTTTTATCAACCGACTACTAATCATGAGCGGATTTCGTCCAGGTAAAAAGGTGTACATGTGCTCACTCTAGAATCTACTCTCAAAGACTCGCAAGAGCTAGAATATCATCGACCTCAATGCGTCACGTAGCGTTCTTACTAGCTGTCCTAGCGTACTTGAAGAATCTCGATGTGGCTTCAGCTGCTAACTCCATAGCGCAGCGTGAGCATTTCCTTCAGCCTCTAGGATTAACCAGGAGTGATACACCACCGAATCAAGAAGAGAGAAATGCTATTAATATTTTCAATATTCCTGTCGTCACTAAGCTCCGGGGCGCAGCAAAATGGTCAACGTCCAAGATTTCGGATAAAGCGAAGGTGGGGGTTATGCGATTCCAAGGAAAAACTGCGGATGAAGCCTTCACGCTACTAAAACTCGATCAGGCTGGCGATAAACTCTTAGAGAACAAACAGTTCAGCGTATGGGTCAGCTATATGACCAAGACCAACAAGAAGCACCCGAAGACAGCTATCGTGACAGCGTTGGCAGCTCGCTATAGCGACGAGCGTTTGGCGACGATGCTGGAAGCCGCGAGAAAAGTGGATGCAACGAGCGGAATCGCGACGAAGCTGCAAGCTGCCCACATGAAAGTTTGGCTGCGCAAGAAGACGCCAATGGACACAGTGTTGGGATTCCTGACACTTGACAAGGGCGTGGACAAGCTGCTGACAAATCCGAGTTTTACAGCTCTGAAAACCTATGTCAGACTATTCAACAATAAAAATCCTGGCAAGGAAACGAGTGTCATCAAGGAAATGATGGTTTTTTACGGAGATGAAGCTGTATCCAAGATGCTCGAGGCGGCTAAGAAGGTTCCTAATACGCATGCACAAGCAACGGCAATGCAGACCGCACAATTTAAACTCTGGTTCGCAGAAGGAGCCAAGCCGTCTCGAATCTGGAAAATGCTGAACATGGAGAAAGCATCGTGGACGGCGAACCCGGATGCACAGGTTTGGCGTGGGTATCTCGACTATTACAAGTTGCAAAAGGCAGCGGCGGTGGCCACATAGTGTTCTTCAAAATAGTCATGGTCCTCGGCAACGCCTGACTTTCAAACTTGTTGCTATACTATTGCGCTCTATTACACGATAAAACGAAGGATATACTAGTAATACGTTTCTTTGGTGCTTATAAAGACCTAGTTTTCTTAGATCCCTTACATACATATCTCTGATGACGCCACAAAAAGAAACTTTGCAGGCTTTTAACCCCACGACGAGTCTCGATCACGTATATAAAGCGTTCACATTGGCCTTGGTGGTCTGCAATCTACCTTATCTCCGGGAATGCCACCTTTCCGTCTTCTGTCGGTTATTTTGGTTATATTGTTACAGTCCCACTTTCATACCATCCCGTATGGACAAATAAAAGCACAAAATCTTTTTTGCTGCACTCTCTTGGCAGTATTGTCTCGAAAACCGAGCTTATATGACTATAATTATAAAGTCTAGCTGCCGTTTATCCGCGCATGAGCCAGTTTAGTGTCCTCCTTGTCGTAGTAGCAGCTTTAAAAGTGTACATATCAAAACGCCATGCTGTCCTACAGATTGGACAAAAAAGTTGAACTTAATTGAGTTGTTATTTTTTGATAAGTTCTTCACAATGTCTGGATTATTTACCATCTCGTGATTTCATTGATTGCGTTTTTTATTTTTTTTATCAACCGACTACTAATCATGAGCGGATTTCGTCCAGGTAAAAAGGTGTACATGTGCTCACTCTAGAATCTACTCTCAAAGACTCGCAAGAGCTAGAATATCATCGACCTCAATGCGTCACGTAGCGTTCTTACTAGCTGTCCTAGCGTACTTGAAGAATCTCGATGTGGCTTCAGCTGCTAACTCCATAGCGCAGCGTGAGCATTTCCTTCAGCCTCTAGGATTAACCAGGAGTGATACACCACCGAATCAAGAAGAGAGAAATGCTATTAATATTTTCAATATTCCTGTCGTCACTAAGCTCCGGGGCGCAGCAAAATGGTCAACGTCCAAGATTTCGGATAAAGCGAAGGTGGGGGTTATGCGATTCCAAGGAAAAACTGCGGATGAAGCCTTCACGCTACTAAAACTCGATCAGGCTGGCGATAAACTCTTAGAGAACAAACAGTTCAGCGTATGGGTCAGCTATATGACCAAGACCAACAAGAAGCACCCGAAGACAGCTATCGTGACAGCGTTGGCNAGCTCGCTATAGCGACGAGCGTTTGGCGACGATGCTGGAAGCCGCGAGAAAAGTGGATGCAACGAGCGGAATCGCGACGAAGCTGCAAGCTGCCCACATGAAAGTTTGGCTGCGCAAGAAGACGCCAATGGACACAGTGTTGGGATTCCTGACACTTGACAAGGGCGTGGACAAGCTGCTGACAAATCCGAGTTTTACAGCTCTGAAAACCTATGTCAGACTATTCAACAATAAAAATCCTGGCAAGGAAACGAGTGTCATCAAGGAAATGATGGTTTTTTACGGAGATGAAGCTGTATCCAAGATGCTCGAGGCGGCTAAGAAGGTTCCCAATACGCATGCGCAAGCAACGGCAATGCAGACCGCACAATTTAAACTCTGGTTCGCAGAAGGAGCCAAGCCGTCTCGAATCTGGAAAATGCTGAACATGGAGAAAGCATCGTGGACGGCGAACCCGGATGCACAGGTTTGGCGTGGGTATCTCGACTATTACAAGTTGCAAAAGGCAGCGGCGGTGGCCACATAGTGTTCTTCAAAATAGTCATGGTCCTCGGCAACGCCTGACTTTCAAACTTGTTGCTATACTATTGCGCTCTATTACACGATAAAACGAAGGATATACTAGTAATACGTTTCTTTGGTGCTTATAAAGACCTAGTTTTCTTAGATCCCTTACATACATATCTCTGATGACGCCACAAAAAGAAACTTTGCAGGCTTTTAACCCCACGACGAGTCTCGATCACGTATATAAAGCGTTCACATTGGCCTTGGTGGTCTGCAATCTACCTTATCTCCGGGAATGCCACCTTTCCGTCTTCTGTCGGTTATTTTGGTTATATTGTTACAGTCCCACTTTCATACCATCCCGTATGGACAAATAAAAGCACAAAATCTTTTTTGCTGCACTCTCTTGGCAGTATTGTCTCGAAAACCGAGCTTATATGACTATAATTATAAAGTCTAGCTGCCGTTTATCCGCGCATGAGCCAGTTTAGTGTCCTCCTTGTCGTAGTAGCAGCTTTTAAAAGTGTACATATCAAAACGCCATGCTGTCCTACAGATTGGACAAAAAAGTTGTGAACTTAATTGAGTTGTTATTTTTTGATAAGTTCTTCACAATGTCTGGATTATTTACATCTCGTGATTTCATTGATTGCGTTTTTTATTTTTTTTATCAACCGACTACTAATCATGAGCGGATTTCGTCCAGGTAAAAAGGTGTACATGTGCTCACTCTAGAATCTACTCTCAAAGACTCGCAAGAGCTAGAATATCATCGACCTCAATGCGTCACGTAGCGTTCTTACTAGCTGTCCTAGCGTACTTGAAGAATCTCGATGTGACTTCAGCTGCTAACTCCATAGCGCAGCGTGAGCATTTCCTTCAGCCTCTAGGATTAACCAGGAGTGATACACCACCGAATCAAGAAGAGGAGAAATGCTATTAATATTTTCAATATTCCTGTCGTCACTAAGCTCCGGGGGCGCAGCAAAATGGTCAACGTCCAAGATTTCGGATAAAGCGAAGGTGGGGGTTATGCGATTCCAAGGAAAAACTGCGGATGAAGCCTTCACGCTACTAAACTCGATCAGGCTGGCGATAAACTCTTAGAGAACAAACAGTTCAGCGTATGGGTCAGCTATATGACCAAGACCAACAAGAAGCACCCGAAGACAGCTATCGTGACAGCGTTGGCAGCTCGCTATAGCGACGAGCGTTTGGCGACGATGCTGGAAGCCGCGAGAAAAGTGGATGCAACGAGCGGAATCGCGACGAAGCGGCAAGTTGCCCACATGAAAGTTTGGCTGCGCAAGAAGACGCCAATGGACACAGTGTTGGGATTCCTGACACTTGACAAGGGCGTGGACAAGCTGCTGACAAATCCGAGTTTTACAGCTCTGAAAACCTATGTCAGACTATTCAACAATAAAAATCCTGGCAAGGAAACGAGTGTCATCAAGGAAATGATGGTTTTTTTACGGAGATGAAGCTGTATCCAAGATGCTCGAGGCGGCTAAGAAGGTGCCCAATACGCATGCGCAAGCAACGGCAATGCAGACCGCACAATTTAAACTCTGGTTCGCAGAAGGAGCCAAGCCGTCTCGAATCTGGAAAATGCTGAACATGGAGAAAGCATCGTGGACGACGAACCCGGATGCACAGGTTTGGCGTGGGTATCTCGAATATTACAAGTTGCAAAAGGCAGCGGCGGTGGGCCACATAGTGGTTCTTCAAAATAGTCATGGTCCTCGGCAACGCCTGACTTTCAAACTTGTTGCTTATACTATTGCGCTCTATTACACGATAAAACGAAGGATATACTAGTAATACGGTATCTTTGGTGCTTTTAAAGACCTAGTTTTCTTAGATCCCTAACATACATATCTCTGATGACGCCACAAAAAGAAACTTTGCAGGCTTTTAACCCCACGACGAGTCTCGATTGG
>Contig_300
CAAAACACTTGTCAGAAAAAATTGCAGCAATTATCACTCCAACGAGTCCGACGAACCAGGCGGTGCAGCTCCAACTGCGATGAAATAAGAGCTGTGGTGTTTTCCGTATCGGCAGCTGTGCCAGCGCCACAGCAGTAGATATTGGGCGCGATGTAGTGGATCTTCTCGCAGTTCTTGTCCATCACGATGGAGCCGCCCGTCGAGCGCGTGTCGGCGCCCAGCACCACACCGTCCTGCATTATACCAATGGCAATTAGTAAGCATATATCATTCGAGAACAATCATAACCATTGCGCTTGCCACAGCCTTGCCTTGTAGACGACGCCGACGATGGTAGTGCCTGTCTTAGTGGCCTTCAGCTTCTGCTTACCGCCCGACTGGCTGAACAAGAGCTCATTGCGGCGGCAGTTGTCGAAGTTGAAGCCACCATGTAGCTGATCTGCGGTAGGGAAGGCGTCCCCGAAGGTGTTNCTGCGTGCGGCGGAAGTCGCTCATTCTCTCTCTGAAATCTTTGGGCTAAAAGAGCTAAGGNGGGGATCTTAGTGATGCTTCGAAAAGAGAGCTCTGTTTGTCCTTGTATTCAGAGCGGTACGGTACTGGAGTACTATCATACATCATATCCTGTGTAATAGAATGGGTACAGCTTTAGAGTATTGCTGATTTCGTCTGATAGGGTTAAAATGAGAAAGTATTTACCGCTGATTGGCTTAAAGCAAAAGGAGTTTTTTTACTGGCTGTGCGTGACGCCGAGTCCCGACTGCCAGTCATTTGCATGACCATAATGGATTCAAGAGACCAGGAGTTTTGAGCCAACCAGCCACACCCAGCGTTGTTCCCACTGCCAGAAGCAAAAGCATTCGTTAACCATGGTGAGTGGCCTGCTCCATGCCTATATTAGGGAGAGACCAATGAGTACAGCAAGGGGGGAGGGCAAGCGAGCTAGCAACTGCAGGGATCGAACAACCAACAGCGCAGTAACAGGAACTCCTCGGATATCTAGTGATGCAGTCGCGAGTACCAAATGGATGCCTTCAAAGCCAATGCGACTCGTGCTTCTCCCTCGCTGTCTCAATTTGGCAGCTCTGGCAGTACGAGTTTGCAGCATAAATGAACCAAGTTGCTAACCTTTTTTCATTGCTGCCACTCAGTCGCTTGTCATCGGGCCGGACTTCCAGCACATTCTGCGTATTCTTAACACCAACATTGATGGTCGCCGTAAGGTGTGGGTCGCTCTGACCGCCATCCAGGGTGTGGGCCGCCGTTTCTCCATCATGGTCTGCAAGAAGGCCGAGGTGGACGTCACCAAGCGTGCCGGTGAGCTGACCAACGACGAGATCGAGCGCGTCGTGGCCATCATCCAAAACCCGCTGCAGTTCAAGATCCCGGTGTGGTTCCTGAACAGACAGAAGGACTTCAAGACCGGCAAGCACTCGCAGGTCGTGGCCAACAACCTGCAGGGCAAGTGGCGCGAGGACTACGAGCGTCTCAAGAAGATCTACGCTCACCGTGGTCTGCGTCACTGGTGGGGCCTCAAGGTGCGCGGCCAGCACACCAAGACCACCGGCCGTCGTGGTCGCACGGTCGGCATCCTTGGCGGCAAGTAATTTGCTGCTGGGTGACGCTTTCTGGCTATGTTCCCTCGTGGGGATTGCTGAAATTCTGGCATTATTGTGGTGGACGATGATCCTCGCGTGGCAACACGTGGAGTGACCTAAGCGAAATCAACAAGATCGACAACTCTTGCTGCTTCTTCAAAATCGGACTGCTTTTTAAGGTTGCGTTAATTGTTGTGTATTGCAGGTGCGAAGGTTGTTCTATTAGACTTTATCAGCACAGGTTTTGATGACGATGGCAATTCCAACTTTATTGACAAGTAATAGATCTCATGATCTTGATATAGCGCGTGTTTCATTGTCGTCTTTACTGGGTCTTTCTAACATAACGCGAGAAATAAAACACGAAGCTTTCGGCAAAACTCTTCAGCACACAAGAGCTTGGACGTATTAGCCATCTCTCTTCGAGCAAATGCAACAAGGACTCTTTTATGGGGTCTCGACGGGCAGACCCATCTTCTGGAAGCTGTTCACACGACAAATTGTTAGAATCGTTTCTATCATGCGGACGTGTGCATCTTCCAGTAACGTACGCTTTCGCCTGCTGAGCGTAGATCTGCTCCACTTGGTGCCGGAACTGCTCGCTTTCGGTGTGGTACTTCTGCAAAGCAGCCGTTAAAATCTGTAATGAACAATGGATCACACAGTAGATGCACGTCAGTCAACCACGGTGCAGCTCGAACTGTCGGAAAAGAAAAGCTGTGCTTACCTCCTGCGATATGCCCTGGGTCTTCATCTGAGTCTGTGTCATCTGCTCCACGTGCTCCATGTACAAGTACTGGAATTCCTCCATAGCCTTTTGCACATCGGTGATGCCCTCCGCCCGAGCGTGCGCAAGCATGTCTGCCATGGCCTTCTCCATGCCTCTCACCATTTCCTTCAAAATCACCAGTGTCTTGTCGGCAGTGAGATCCTCAGGAACCTCCACGGGCTCCGGAGCAGGGAACACACTGAGCGGGAAGAACAGCCAAGTAGCGGGTAGTGAGAATCCTATTAGTGTTTCGAAATCTGCAACGCCCGAGCACTCCACACAGAATCGGTGTAAACTTACGATCGCATGATGGTGTTCAGGTTGTCCTGGAGCTTGAGTACCTCCGGGTCCTGTGCGTACTTCTCAAGTGCAAACTCGAGGCTCTGACGGCTCCACAGGCGCTTGGCAACGATCTGTTGCTCGATGCCTTCCATCATCTGATACAGCTGCGACAGAATAGCTTGCTTAAATTCGGCGTCACTCAGCTCGTGGTTGTTGTCCTTCAGGTACTTGCGTACAGCGTTCTCAATCTCCGGTAATTGTTTCTGTCAATTACGAGGCATAAAATAAGTGTAAGTACTCGATCAATACCACTTAAGAGCAGACACAGCACGCGTACGAAGAGGTCCTTGACAGCAGCCGTGAGTTCCGTGAAGAAGAGCGCGATCTCTGCTTGCGGGATCTCCTGGAAGGCCGGTGGCTCCACCGTACTAGACGACGACGCGTCCCACCACATCTTACCCACGCCAATCAAGGCACCCGCGATGGCGATGCCGGCCACGATACCCGTTGGGTCCGCTTTCATGTGTTGCGGCTGGGCAACGAGTGGCGCAGCATTGACACAGGCTTGCTGCACCAGAGCACGTGGAGCGCAGGAAAAGGAGGAGGAAGCAGATACAGTTGCACGTCGGGTGGAAGTGTTCCTAGCCGACTGGCGAAGGTGCTGAACAGCGTGGCGCATTGATCCGAATACCATGATAGCAAAGTAGTGCTTGTCAAGCACTCCTGTGGTTCGCAATTGCGTCACATTGTGGCTACGCAATAATGTGTTTGGCACACACACTGAAGCATGAAGTGAAATATAATACAGTCGCACCTCCAATTTGGCACCGGTATCAGTCGATACCCTGCCAGATTTTATGATCACGCAAATCGGATGCGCAATTAAGGGAAAATGCCAATTAGGGGCCGGTGACCAGTTAAGGGCCGGATTCGGTTAGCCAATAGGCAATTCGGAATTTCAGGCTTATCTATTTTCATTGGCCACTACTAAGGTATCATATAAGAGATTACTTAGCAACCCATAGTGAAATCAAGCGGCCCTTAATTGGCATGGCCGTCACACTTTATGCACTGTTTTAATTTGTCCTACTGAACGCACCATAGCTGATGTAAAACAATTCAATAGCCAGGGAAATATACAATTGTGTCAGCTTTTGATTGATGCCAAGGCCATATTTTGCTTTTTACTAGATCAAAAGATACAATCAAAACAAGAGAAGGTTGCTTTGAACGGCCCTTAATTGGCATTTTCCCTTACCTTTGCCCATCACCACCCTAGCAATTAACCTCGACGGTTTCCCCTCCTCGCGGAGGGATGACACGCCGCATCGATCTGATTTTAAATTTTGGATCGGACGTCTTCATACAAACACACACTTTGATTTTTACCGCCAAAGACAATGGGACATCGCCCTTCCTCCTACATGTCCATAACTCTAGCACAATAGCAGTCTTTGTGAGAAGCACAAGTCAGATCCTGCATGCTCTCACTCCGAACTTGCTCGTTGGGCAACGGAGCGCTTTAAGACCCCCCAAGCAGTAAAGCGCACTACCGTCCAGAGTATTCTWAAGCGGTCGGCGGAAGTTGCCGCCTTGCCGGATGCCTATCGCGACCGGAAGCGCTGTTGAGCGCCGGCGATTCGCGCGTCAGACGCCAAGATTATGCAGAAGATTGAAGTAAATTTTGTACTGAATTAACAAAACAAATATCATTGCACTGGATTTGCGTTTGGTTTTTGCTTTACGTTGTGCACTTATGCCCTGGCACTGTTGATATGGTCCGCCCTGCCGAATTGGAGGTGCACGACTGTATTGAGACCTTTCGCAACCTGTTTTTTGTTGAGTTTCAGTCTTCTTTTGATTTTCTAGGGTGAGCCCTCTCAAATACGATACTCAAACGGAATTGCTTTTGAGCTAACTGGCCGGTTTGCTCAACTCGGATTTGAGCTCACTTTCGTCTTCACAGCTAGCACCATCCAGACCTCGTCAATGGTCTTCATAGCACCGAAGCTCACAGCGGAGCAAGCACTTGTCATCATTAGCTGTTTGTTGCTTGCTGCACGGGGTAATCGGAAGCGCTTCCTGCGCACAATGCACTTCCTCATCGCCAGTCATTGCTTCCGTCTTCGAGACCCACCTCCTCGGATCAACACAAGCAACCACTTCGACCCCTCCATGGACGACGCGACGGCACGGACACGCTTCAATTTTACGCTGCCTCAGCTACGATTGCTAGCGACCAAAATGCATTTACCGAAACCAGTCATTATTACCCCAGAGCGTGACGCTGTCCCGACCGTTGAAGCGCTTGCTATGCTGTGCAGAAGGCTGAAGGAGCCATCGATGCTGTATACAGTAGCTAATGAGCTCGGCAGATCACCTGGGGCGCACACGCGCGTCTGTCGCCACTTAGCGGATACGTTGTACAACAAATACAAGGCTCTCCTGTATTTCAACCATGGTAATGTTGCAGCCCGTATTGAGAGGTATTGTGACGCAATTAGAGCCAAGGGCTCCCCGTTAGCACGTTGCTGGGGTTTTGTGGATGGAACTAAGGAGTATGTATCCAGACCAAGCGCTCGTAGGAATCCGACGTCACCATACGAGAACCTACAAAGATCTCTGTATAATGGTCATCCGAGACGCCACTGCTTCAACTGGCAAGCTGTTACAGCTCCAGATGGAAAAATTGTCAGCATATTCGGTCCCGTGGAAGGCGGGCGGCATGATTCGACGATGTTAAGCATGAGTGGTATTTTGGATGTCTTTAAAAATGATGAATCCATGCTTTTTCAATGAAAAAGTAATTTACGGAGATCCGGCGTATGGCTGCAGCCAGTACGTTTGCTGTCCATTCGAAAATCCTGGATCAAATGGAGCTATGAAACTTTTCAATTCACGTATGAGCAGTGTTCGCGAGGCCGTAGAGTGGGGATTCGGGCGTGTCAAGATGCTATGGTCATTCCTGAATTGGGATAAAAAGCTGCGAACCCGACAGCCCGCGGYTGGAAAGCTTTTCGTTGTTGGAGTGCTACTAACCAACCTTCATGCATGTCTTCAACCAACAGGAAAACAGATATCTATATACTTTAATTTACTTCCACCATCAGTAGACAGCTACCTTAACGCAAATTAAGAATGACAAAACGTGTCGTATGTTTATAATCCGTTACTGTTTGTCTTTTGCACGTCCGAGAGCGATTTCCAGTAGCTGCAACATAAACTTCTCGCGGTCACGTTCAGCAGCTTGCATACGCTCATCACGTGCGCGCTCAGCTTCTTGACGCTGCTGTTCCAGTTTTAACTCGTGCTCTCTCATTCTTTTGGCCTCGTCCTTCTCGTATTGTAAGCGACTATTAAGATACACATAATTCTCAGGGTTGCCCTTCTTCATCTCGGTGATTGCCATCGCGATAGCCACGCTGCAACTCGCTCTATCTTTCCCACTTTGGTAGCTCGACCGCTGCTAGCCCTGTTCCCACGCTTCTGACTACCACATAAGGAAGTGTAACGGGGTTACATGGTGTGGAGCACACAGGGGTACGAAGTACCCGGAGAGTTAACAAACTCTCAGTACATAAGTTGGAGAGTTAACAAGGTCTCTCAGTACGTTGGCTGAAAGCCACACGTTATGCATTTGATTAGGTTTAACTATGCTAGATAGTTAAAGAGATACATTTACCCCTAGGCGGCTTGGCCGCAATAATAGTAAATAAAACACTTCTGGTTTTGAAGCATAAAAGTTAAGGTATTAACTTTGAGCCCTGGTCTTGGGCTGTAAGTGTCCTTTGGATAAGGAACTTAGTATTAGTGACTCTTTCAGTCGAACGTCTTCCTCTGACGCTAAAGCTACGGCAGCCCCGCTGCACTTGGTAGCACTTGTAGTCAATCCCGCTCCTGAGTCGGTTGACTATATCCTCTGCGAGGATGGAACACCCCGTGTTCGCGAATTTGCCCCCGGCGCAGCAGGACGCGCTTACTAAGCTTATGTCCTTGCTTGGCCCGGAGGGCGTGGCTCATCTTGCATCGCAAGGTCCAGAGGCGGTCACTGCCAGGCTGGAATCGTTCTCCCGCTACGAGAACGCGCTCTTGGAGCATGTCCAAGAGAAGATGAGCGCCGCAACGGCGGCGGCGTCGATGACGCGTGAAGAGTCTATGAGACTGAAACCGCTCATGGTGAGCGTAAAAACCTTCGAGGGGAAGGATGGAGAGAATCTCCTTCTCTGGACCCGTGAGGTCGAGATGGCCATGGGATCGGCCCTGCTCCAGTCTGAGCATCAGCGCGTGGCGCTGGCTATCTCCAGGCTTGGAGGTCGCGCTCGCGAATGGGCACTAACGTGCGGCACGTCTGTTGACGCTGCATTTCCCACTTGGGATCAGCTGAAGCAACAGCTTTCGCGCGTGTTCGCGCCGCCTAATCAGGCGTACCGTATCCGGTCGAAGTTCCTTGCTACCCGCCAGGGTAAGAAGGAGTTATTGGACTATGTCCAAGAGTTGAGAACTCTTATCGCCGGAATGGCGGCGGACCCTCTTCCAGAACTGGTCAGCGTGACCGTGTTCATGGAGGGACTTCGTGTGAGCGCAGCTCGAACGGAAGTGTTCCGTGTACACCCTAACTCTTTCGAAGAGGCGGTGAATGTGGCATTAAATGCCGAGCACAACTTCAGGTCGGCGCGACCTGGTTGGAGCGCTGGTAGCGCAAGCTCTTCGAGCGGTCCAGAGCCGATGGACCTCAGCTATGCTGAAGACGAAGAAGCGGAGCTTCTTGCTGCGGAGCAGCGCGCCGGCATCCGCCGATGCTTTGTGTGCAATAGCACTAAGCACTTGAGGGCCTATTGCCCTCTGCGCAAGAAGCGCGAGGCTCCGGCGAGCCAACCCTCCGGGTCATCGCCGGGAAACGGCAACTCCTAGTAGGCGCGGGGCGGCCTACTGGGGAAGAACTGAGTTCTGTTGTGCCTCGAAGAGGTAGAGGACAACGGGGCTCAGCCCCGAAGAGAGCTGAGCTCTCTTACGAGAAGAGTGTGTGCAAGCCGGGCTTGCTGGTCGTTCAAGCGAACGTGAAGGGCTTTGCAAAGCCATGGAGAGTCTTGATTGACTCGGGAGCCTCGGGGAACTACGCCCGTCGCTCCACCCTGGAAGGGAGTCAGCTGTATGCTGAGGCACTGGAAGTGCCAACGAGAGATACGATCTCTGTCCGTCTCGCGACGGGGACACTGGTAACTGTGTCGAAGGTCTCTGTCGACCTTGGAGTGAAGTTTGAGAACTTCGATAGCGTGGAGCGCTGTTTGGTCTTAGACCTGGATGCGAGGTATGACCTCATCCTTGGCATGGCATGGCTGGAACGTCATGAGCCATGGATCGACTGGAAGTCGAAAACGCTGGGTGCGTCGCACCCTGCTCCTAGTGGAGCTTTGGTGAGTCATGAACCCACCTCTGCTAGGAAGCAGAAGCGCTTTTGGCGCGAGCACRAGGCCGAGGCGGCCGTAGTGCTGGACATTGGTATGTCCGAAATTGTTAGCAACGAGGTTGCTGTTTGCCCTGAGGGCGTACGTGGTGCGGCACGTTATCCGCGGAGCGGTGCAGGTCAGGTCAATGACCAACTGCTGGGTCCTGGTGAGGACRAGCGCGGAGTGGCGCGTAATCCACTGAGTGGTATGAATCTGGTCGATGACCTACTGCTGCGTGACCCGAGGGTCGCGGTCGACTGCGAGTCGAGGCATCATGGGCGTGGCCCAGGAGATGCAGGTGAAGTGACACCTAGTTCACTGTGTGAAGGTCAAGAACCTCTTGGCTTTCAGCCGAGTGTCTTGCGAGACACTGTATCCTCTTCGAGGAGTGATGGWGCTGCTGCACCCGGTGGTGGTGACGGAGATGTCGCCACACCGCCCTCATCCGGCCGGGCTCGGTCGCGGAGGGAGAGGAGAAGAAGACGCAGGGCGTCTGTGACGTCTTCGACGTCGGACGATGTGTCCAACGTGACGAGCGGTGATGCTCCACGTGATTGCTGTGAACAGCTGTATACACTCGTGAACGGAGTGACGGGGGANGGTAGAAGGCGATATCAGCCTTGATACTCTGCCCGCTGCAGATGCTCTGCTAGAGCTGGACGAGATGTCCATTGCCGAGTTCGGCGAAGCCTTAAAGGCAGGCGAGCTAGCCGAGGTGGTCTTGCTGGGACCTGAGGAGGAGTTGAACTCCTCATCCGTCGTGGACGACGCGGTCCTAGAGGACACCAAGAAGGCGCTGAGCGCAAGAAGTGGATCGGCGATCCTCAAAGATCCTTCGGATCCCTTCTACCCGGTGGTGAAGGAGTATGGAGACGTTGTCTCAAAAGACCCACCGACGGGCCTGCCTYCGGATCGAGGCGTGTGTCATGAGATTGACCTGGTTCCTGGAACCAAATACTGCGTAACAAGGCAATGGCSTTTGCCGAGGAGAGCAGTGTGACGTCATTGACGCATTCTTCCGTGCGAAGCACGAGGCAGGGATGGTGCGTGAGAGTAAGTCTCCGCACTCGACACCCACGTTCTGTGTCAGAAAGCCGAACGGCAAGTGGCGCATTGTTCATGCTTTTAACAAGCTAAATGCGGCCACTATCCCGGCGCAAACGCCGATTCCTCGCAAGGATGTTCTGCAGAACAACATGGTAGGCTGTACGCTGTACAGCGCGCTCGACTTGGTCGATGGCTACTACCAATTGCTCATGAGAGCGAGCGACRTTCCGCTGACAGCGGTGAGTACTCCGAGCGGTATGCTCTGGGAGTGGCTGGTGATGCCCCAGGGGCTGTCGAACGCACCAGCAACGTTCAATCGTCTTGTGACGCAGCTGTTTAGGCCCCACCGGGCGTACGCTCAAACGTACTTTGACGATATATTCGTCCATAGTCGTGCCGAGCACGGAAAGTCAGACGTGGATAACCACATTGACCACTTGCGAGCGGTGCTCGAGTGCATGCGCACTAATAAGTTGTATGCCAACTTGGACAAGTGCGTCTTTGGCGCGGAGGAGATACCTTTCCTCGGGTGCTTCATTGGGAAGCGTGGCTTACGGGCAGATCCTGCCAAAGTCAAGGCCATCGTGGACTGGCCGGTTCCCAAGAACCAAAAAGACTTACGCAAGTGGCTAGGCTTAGCCAATTACTTGCACAAGTACAGTGCGAACTACGCGGAGATGGCTCGGCCATTATCAGATCTCCTTAAGAAGGACGCACCATGGTGCTGGAACGTCGAGCACGACGGAGCCTTTGAGGCTGTGAAGGAGAGCCTTCTCCAGGCTCCGATCCTTGCGCTACCGGACCCGGATAGTCCGTTTAGCGTCGTCTGTGACGCCTCCGATTTTGCAATCGGTTGTGCTTTACTACAAGCAGACGCCGAAGGGCGTGAACGCGTGATCGCGTTTGAGTCTCGCCAGCTCAAAGCTGCAGAGAAGAACTATCCAGTTCATGACAAAGAGCTACTTGCAATGAAGTATGCTCTAGTCAAATTCAGGGTACACCTGCTAGGCTCTAAGCCTTTTGTGATCTTTACTGATCATGCGTCGTTACGCACTGCGACACAGTCGCCTCATCTCTCTCAGAGAATGGCAAGATGGCTTTCCTTCTTTGCCGAGTATAACTTCGAGGTGAAGTACAAGCCGGGGCGGCTTAATGTAGTGGCCGATGCGCTCTCGCGCAGGCCGGACTACGAGTTAGCTCATGTCACGACAGTGATGTCGTCAGTGCCTGACTTGATACGCGGAGCGTATGCACAAGACGACATGTGCGTAGCGCTGCTACGGGCTCTTGGGAGCGAAGAGTTTAAAGACTCTGACAAGGAATTGTCTGGGCGCTTACGCGCGAGGCTGCATCGATACTCGCTCGATGGCGGCCTGCTGTACTACAGCACCGACTCTGAGGATAACCCTCGTGTAGTCGTTCCTCATGATGAGGATCTAAAGTATCGAATCCTCTATGAGGTTCATGATACGCCCGTGGGCGGGCACTTAGGTCGGGAGAAGACCTATGGCTCGGTGAGCTCGATGTACTGGTGGCCCAAGATGTATAAGTGGGTTGGCACCTATGTACGCACGTGTGAGACGTGTCAACGGACGAAGTCCGCGCCGAGCACGGCAGCGCCATTGGCGAGTTTGCCTGTCCCCAAGGGATGTTGGCAGTCCATGAGTATGGACTTTGTGTTTGGCCTTCCCAAGGACAAGGCAGGAAACACGGGTATTGTGGTCTTTGTAGACCGATTGAGCAAGATGGCTCATTTAGCGGCGGTGCCGGACACCATAGATGGTGAAGGTACAGCTTTGCTGTTTTTAGACCGAGTCTTTCGCCAACATGGCTTGCCTGAGGCAATTGTCTCGGATCGAGACCCGCGCTTCACCGCGAAGTTCTGGACGTCCCTCTTCAGAGTGCTTGGCACTCGTTTGGACATGTCCCACAGCGGACCATCCGCAGACCGATGGTCAAACAGAACGCGTGAATCGCGTTGTGGAGGATATCCTCCGAAGCGTATGCGCTGAGGCGCCAAAACGCTGGAGCCAGATGCTCCCACTCGTCGAGTTCGCATTAAATAATGCAGTGCACGCCTCGACAGGCTACACTCCGTTCTATGTGAACGGCTTGGTTAACCCTCGCGTCCCACTGACGCCGCCACGCAGTGGCTCAGGGCTTGATGGGGGAGGGATAGCCGAGCGGCTAGCTGATGTCAGCCCTGTTGCGGTTCGCAAGCAAGTCAATGACTTTGTCTCTTTGAGACTAAGCGTAATGCGTCAAGTACGCGACGCTATGGCTGAAAGCCAAGATATGCAAAAAGAACATGCAGATGCCAAAGGCAGACGCAATGAAGAAAGGTTTGAGGTCGGGGACCAAGTTTTATTAAATGCAAAAAACCTACCTACTCATGCAGTGTCTGCAGTCTTTAAGACAAAATTGAGACCACGGTTCATAGGACCGTTCAAGGTCGTGGCCAAGAAGGGCCTAGCGTATACGCTTAACCTTCCGAAGAAGATGCGCACGCATCCAGTCTTCTACGTTGGCTTACTCAAGCCGTATCAGGACCCTGCTCAGGTGAGCGCGGAGGCGTTGGCGCCAACGGTGGCTGGGCCACGACAGGCTGCGCAACAGCGGGAGGCCGAACCACGGCAGGCTGAGCGACAGCAGGTGGCGGGGCCACAAGACGCAACAGCAAGTCGATCTGACCTTGCAGCTGAGCGACTTGACGCTCAAGGTCCACGACTCGGTTCTGAACCGACTGTGGTTGTTCAAACCAGTCCAACGCGGTGGTTCGTCTCATCGAGACCATCTGCAAGGCGACTCAGAGAGTCAGTCGTATC
>Contig_301
CGTCAGCAACTTGTGGCTCAACAAGCCGCGGTAGTGCAAGATACTGACACGTCGTTTGTCAGTCGAGAACGGTCACTCGAACGCGGGAAGAAAGAGTTGGAGGCCCGGGAACAAAGGTTGCATGCTCAGATTCGACAGCTTGACACTGCGCGTGGGAGACTCACACAGCAACGACGAGAACAGCAACAGCTCCTGGCGGCAGCTAGAAGACAGTACTCGACAGCGCAACAACCAGCAGTTGACAACAACAAAAAGTGGAGACACAGTGACCTCACGTCGACGGTGCATCGTAGAAGCAACAACTTCAATCCAGCTGCAACTGACAAACCGAATACGAAAATACCGGTACCAGAATGGTCAGAGCCTCACGTGGAAGAGGATCCGTCCGGCTTGTCACCGGCAATGAGGAAACAGGTTGAAGCCAACTGGAAACGTCGACAACATCAGAGTGGCCAACACCGTCAACGTTCAGGCTTAACGTTTGATGTTGAAAACTTTGCAACTAACGTACCGGTATACCCGTCCAATTGGTTCCCGGAAGCGAAAAATGTGTTGAATTTGCACCGGCAAAAGCAACACTGTTGCAAAAGTCAGTAGTCAACAATCCTCTCCCCACCAGCAACGACAATCATTGACGCCTCGTACCGAGATCCAAGCGTTACCCAGAGGGCAAACTCCGCCCACCACCTCCACCTTTGACAACGAGGACATTCCACCCGACGCTGAGCGTAAATCTTTAAGCAAAAAATTGATCTGTATTGACTGTCACGACATGACTGAAACATTTTCGAGTTGGTCTAGGCGCGGCAGTTTTCAATGTTGAAGATCATGATGTCGGTGGCGCCCACGTCGTGGAGCTGGTCCATGATGTCCGACACGTCCTTGACCTCGACCATCGCCGACACGGCGTATCCGCCACCCACGAGTCCGTTCACCGTGGGGGAGCGACGTCCCGGCGTGATCTTGGTGGCCTCCTCCAGCTTCTCCTTGTCCACATTGTACGTCACCATCCTGTACTTGGTGGCCGTGATGAAGCCCAGGGATGCGCTGGTGAACCTTGTGCACCAGGTCCTTGTGCGCCGACTGCGGGTTGGCAATCAGCACGGCCTGAGTCTTAAGAATAGTCGAGATGAGCTCCAGACCGGCAGCCTTCATAGTAGTGCCGGTCTCCACCAGGTCGACGATGCCATCAGCCAATCCCAGCGAGCAAGCGGCCTCCACGGAGCCCGAGACGTATTTGATTTTCGTGGGGCCTGTAGCCTCCGTTTCGAACTGCTTAAAGTAGTCGCGTGTGGTCTCCGGGAAGGACGTGACGATGCGCTTGCCTGCGAGCAGCTCAGGCGACGTGATCGCGTCCTTGACAGGCGTCTGTACGCCCAGTGAGCACTGGCCGAAGCCCAGCGGCAGCAGCTCCTCCACCTTCGTGCGACTCTCAGCGATGATGTCCTGGCCTGTAATACCCAGGTCCAGATTGCCCTCACCCACGTACGTGGCGATGTCTGAGGCGGGCAGGAACACGAGCGTCACCGGCAGACTCGAGCACAGCGCGATGTCCACGCGGTTGGGGCGGTGGTAGTCCAGACCCGCGCCCTTCAGCAACTTAAGGATCTTGTCGTGCAGACGACCCTTTTKGGGCACAGCGAAGAGCAGACGCTCGTCGGATTTCTTAGGCACGGGGGAAGGAGTCGAAGCAGACATGACGTTGATGTTGATGCACTGGTCCAAAGGCAAAGTGACGGTTGGCAGTTGACGTTGAAATGGCNAAAACTTGTTATGATAAGCATGTTCTTAACCGAATAGTGAAGCTGAATGAAAATGCTTGACTCCGTTTGCGCTATCACGTTAAGAACCACGATTTTTCTGACGAACCTAAGGCGAACTTAGTGTTTTGTGAGACGTGATAGATCAGCATGGACGAAGGCGAGTTCCTGCGTCTGTTGGAGCGCTACCCTGTGGTGCGCAAGAAGACGCACTGCCGCGTACAATGGAATGACATGGTGCGTCGCCGTGTCAAGCACAGTCTGTGGCTTGTAGCCTCGCAATTCTGGCGCTCAATTTGCCAGTATAGCCTTACCAACAAGCGATTTACTTTTCTTGTGTTCGGTTACTGCAGTACGACGATGAGCCGGCAACGCAACCTACGAGTTCCGGTATCTTTATCCCCGCAGGTCAAGAGAGCGTCATCCAGCCTTCAGACTCCGTGGAAGACGCGCTGGAGAAGTTCCTGTCGCCGTATTTCTCGTCCAACGAGGCTGCCAAGATCCAACAACAGCTCGAGAAGGTGAGAGAATGCTGCTTCCGATACTTCCAGACGCTGTTATCTGACATTAGCGGGTTATTACTGTTGCGGCAATTGTAGGCACAGCGAGATTTCCTGTCGAGTCTGTGTCTGGAGGACGTGAACGACCTGTGTGCACAATTTGTCACGACTAAATAGATGCGATACACAAAAATGTTGCAACTAAAAAAAAAGAGCAAGACTATATTATCGAGCCTCAATTTGCCGTGTGGGAAAGTTGATGTCTCTACGACCACAGGAAGACATCGGAAGTGAGCATTACAGCTATGAAACTATCGAATAATAAGTGACTCTACATGTACCTGGAGGAAACTGCGAGTCTGTGCGGGATCGAGGAACGGCGACGTGCTCCAGGAGATAACAAGCGTACGCAACTCGTCCGTGGACGTCTCGAACGAAATGAGTTGCAACAGCGCTTCCTGCAATCCACATATTCACCCATACAACGTCGCTATGAGTAACGCATCAAACAGCTACAAACTGTGTGCAACGTACGATGTGTTGGTACTCGGCTTCGAGCGTCGCCAGCTCCTGACTTATCATCTGGAAATAGTCTACTGGCCTCAGACCCGTCGCGGAGACTTGCTGCTCTCCTTCATCATCATCACTCCGCACTATCAACGCAATGATTCATCAGATTTACCAGCCAGATATAGCGAAACTTATAGGAGCCACCCACCGATGTCTCTCGCTTCAGCTTGTAGTGTACACATTTCCTCTAGGAGCTTCTCGAACCCTCCAGACAGTTCCTGCACCTGTTGATACAGATCCTCTGCTAGCCATGGATCCATCTCCGCATTGCCAGCAAGTCCAGACAGCACCACACTCTCCTTCTTTCCTTTCTCCGGCGCTGTATCAATTGCCACCGCCGCTTGAGCCGCTCGAATCGCCAGTAGTGCCGACTGGAACCCTTCGATCAGAGCGATTCCCTCGCGTTCTCGACCATACCAGGCCGCACCTTTCTCCTGCATAGTAGTGAAGAGTCTTGCTATCCTCTTTAACCCATTATTGCCGCCATCCGACGTCTGCGTGGTGTCTGCAGCGCGTCCGGCATTCGACGTCTTCTTGCCCTTCTTGGCCATCAAAGTTACAATTACCGGTGCACACTCTTGCGTTAAGTACGTCTTAAGTACGCATACGTGGCAGAGCTCATCATCGAAGATGCGAGTACTGCGCGTGACGTTCCTATGGGCGCTGCTGCTCTTAGTCGCCTTTAGTGCCTCCGTCTACGCTGCTGAAGACGAACCTAAGACTCCGGAGTCCACATCTAGCGCGAACCCGCGTGACAATGACCCCGTTATCCAAGAGATCCGTGGGTTACGGAACTCTGGCATGAAGCTGAACGACGCCAAGGACTTTAAAGGCGCCATCGCGAAGCTACGTGGGGCCATCACACTGCTACACGACCGAGTGTTTGGTGAAGGACGTGAGACCATCACCGACCCCAGCGACATCTCGCAGGACGCGGCGCTCTACGCCCAGATCCTCAACGACTACGGCACGGTACTTATCCGTGCCAAGCAATACGACGAGGCCATCGAAGTGCTGGAGGACTCGGTAGCGATGGTAGAGAAGATCTACGGAGACAGCCACCCGTCGCTCGGTCTGTCGCTGCGTAGCTTGGCCGACGCATACATGGCGAAGGAGGAGTACAAGATGGCCATTAAAAAGTACAAAACCCTCCGCAAACATGTCAAAAAGGGCCTGGGAACGACCCACGAAGCGTACATTGAGGCGTCGTTGAGGATTGCCGAGGGGTACAAGAAACTGGGCAATACAAAGAAGAACTTAAAGGTGCTAAAGGACGCCGTGGAGGCTCAAAACGGAGAGATCAATGGCCTGACGACGGGCATCGCCGAGCTCTACATGGAGCTGTCGACGGCTCACGTGGCTGTGGGCGAGATCGATGACGCTCTGAGAGCCGCGGAGGTTGCAAGTGCGATCTTCCGGCAACGTGACGGCGAGGACACGCTGTCGTTTGCGTTCAGCTTGAATGCTCTGGCCGGCGTCAAGATGCGCCAGAAGAAGGTGGACGAGGCCATTAAGTTGCTGGAACAGGCCCACAGAATTGCTGTGCAGATCTACGGCGAGAAGGACCCAATCACTCAAGCTAGCGCAAAGACTCTACGAGAGGTGAAGGAGTACAAACTCGACTTGCAGGCGCAGAAGGACGAGCTGTAGCTTTAGAGGCAGAAGAGTTTAGTGGCTGTCGTTAAATACGAATCCCGGGTTTTTGCCAACATGGTACAAATCTTCACGAGTTGCTACGTGGTTTCGATGAATGTCTCGTGGGCAGAGCAGTTGTATTAATAGCTGCTCTTGGGTTGCAACGTAAAACGTACTGTAGCATCTAGTTTGACTTGAGTTTAAAAGGGTCATAAAATGCATCAAAATATATACTAACGTGTTTTTCTGTAATGGAAACAACAACAAGTACAGATCTGGTACATATTTTAAATATCTGAGTATTATCGCCAGATACCGTAACATTTGACTAAATTATACTTATAAAAAATCATTAGATCTATTTAAAAGTTAATCCATTTGAAGAAGTATTCGGTAGCTAAGGATAATACTAGCAGTAGCAATGTCAAACTGTACTGTAAGAACGCACTATTAATAGGTCGGGTACCGAGATCCTTAGCCGGAGGATAGGCATTTGAGAAAATTTGTAAATACATTTTCACCTTTTTATGATTTGCTCACATTAAACGTAGGTTTCATTCTTTTGTTGCTCGAAAGATAATGAAACCTACATGTAATTGCTGATTAGCCGATCGCTACTACATGTATTAATATGGTTTATTGCTTGATCATGGCTATCGGAGTCCGATAGCCCACCGATTCGGATAGGTATGGCTAGCCGGAAATTTGCGTGTATGACTCGTATAGAATAACTGGCTGTGTCGTGAGCATAACATCGAATACAGCGTAAACCTCAGCCTCAATGGCTTCGATTATTATACCAATACCTCATTTTCCACAATCCATCAAATTGTGGTTCGCACTTATCGTTCAAATAGCTCGACGATGCGTCCACTCCTGGCTGGTGACGGTAGTCATCCTTCTTTTCCGAACTAGTGCATTTTTAACGACCGAGGCGACCGAGGTTTCACTATTGGACAATGCACGCGACAACATCAGTCACGAAAGAACCCTGCGGCTCGCTGAAACAGCTTTGGAGAACGGCAACATACCTGGTGAGAATGAAGCGGAAGAAAGGGCTAACGCAATATCGTCGGTTGTTTCTAAAATTTCAGACAAGGTCCCTCTCTTGGTGAAAAGTGCCTGGTGGCTTGAGCGAAGCAAACCTGTCGAATATGTCAAAGAAAAGATGGGCATGAAGGGTCTGGTGGGAGCTGAGCTAAAGGCCCACAGGAACTACCAACGCTGGGTGAGCTACGCGGACAAACTGGAAGAAAACACGATTTGGAAGCTTGTTCGCCAAGGCTTCAGCACGTTCCAGTGGTGGAACAGAGTGGGGCTCGACAAGATGGTAACCGTGAAGGATGAAATGACAATCACAGAAATTCTTCAGCTCAAGAAAATTCAGAGCACGAATGAATTTCAGAGCTACAAGCGCTACGCAAATGACTTTGACGACCACATGATCAGCATGAATGGCTCTGGTTACTACCGACCCACCCAGTTTTTCGATAAGAGCGCTCCCCCGCTGGAAATAATGGCCAGAACGCAGATTTGGGCTGAAAATGGAAGGGCCGACCACCATGTGAGAGAATTTTTGGGGTTAGTGAGGCCGAAACAGGGTCAGCTCAGCAGGAACCCGTACTACCAATACTATTTGCATTTGAAGGGGAAGGTGTAGAAAGGAAGACGCTTGCGCGTATTTCTAACCTTGAGGCAGAATTGAACCCATCAATACAGCTCGCGCTGAGAGATATGTCTCAAACGGTTGCCTCGTGATGTTGTAAACTTTGTTCTTAGTATTTGAATGGCTCACAGCTCTCCAGCTCTTTACGAAAAATTTTGCGGAGATCGTTTTTTTTTACGAGCGTCTTTTGTGGTGTCTGATTGGCTAAAAACATCTGCTATTTTTTTAAATGTAGGGTTGTAGGTTGGTAATTTAAAGTGGAAAAATATCAATATTGTGCTTTCAGACTTTAATGTAGAACCAGGATTGATCCTACTTGTCACAACTTCAAAGAAACTATTCTGACAAACTCCTGTACAGGAAGCTTAAAAATCTGGATGGCGGAATTGAGCGATCGGCACCCGTGACGGTCTCGCTAAAGCCCTACGGTACTTCTACAGCCAGCAAGATTGCTGGAATGCCTTATACATTTCTATCGGAAGACTTTCAGCTAGCTAAGTGGTTATTTGCATCTCTTTGTTTAATTTTCACATTTGTCTCGTGATTCATGGTCCAAATAAAGTGTTTGATGCGAGAGCTTTACTTCTTATCAGCCTTATTATTAATTGAAATAACGCAGCACAGGCGATACAAGTGTTTTCATTACGTGTAATCAGCCTTGGGCCACAGCCCGGAAGAGAAGACCAACAAATATCACATTGAGCCCCAGAACTGCGGCCCACTCCGCGAGAGTGGCGTAGTTTGTCAAAGCTTCCCACTTGCCGGGATTTTCCCGTGCATACGTCTGTAACTCTTTCACCTTTTCAGGCGTCACCTTGATTGAGTCTTTTTTACCGGAGGTCCCCAAACTGATTTTACCTTACGAATAGCTTTAGATGCTTGAACTCTGTCTGAAAATGATTTTTTGTCCATACTCTTCAGGTGCTTCGGCAAAAGAGACTTCAGTCTGTCGATAGCTGGCGTCATCGCTCGCTCTTCCTCCGGCTCTTTCTCGGTTTTTGCTTGTGTACCTTTTAGATGTCCGGAAGTTTCAGCAGGCTTGAGTGTTGGGAGATCATCTTTAACATTCTCGGCAGCAATTGATTCGAGGCAGGATGTGACGACGACGATAGCCGCCAATACAATTCCAAAGCTGATTCGCATCGGTAAACGTCTTCACTCGTCAAATTTTGAAATGAGGATGCATCTCAGCGAGGCACTCGTGTGAGTGTAGTAAGCGTGAGGTTTTTCGTATTAATGATATCTTGGACAAACCATAATTAAGATTCGAGTCTGAGATTGGGATTAGTCTCACATCGTAATCTCAGATTACTTAAGTGTTCATTTACCGGTAGCACGCACGCGTCGTGCAAACGCACCGGTTGGAAACGTTCACTTGATGCACCGGTCGGGAAAAGAGCCTTACTGCACTCTTACAGCTTCACACATCTTCGCGATGTAGGAACTGAAATCATTGATTACATTTTATGATAATGCTCGTAATATTTTCGTGAAATGAATCGGTTCTTTTTTCATCAGGGATGTGCATGTCTGATTCCACCACCGATATGTTAACTGGAGTGGTCTTTTGATCGAAGACCTGTGGTACCTCTACTGTATCACCGAAGCGGACAGCTACCGGTATCGTCATTTTGGGAGTGAGTGTTACTCCCAAAATAACGATACCGGTAACTAAAAAAAGAAGACGAATAAGCAGAGAATCGGCGGACCCGGGTAAATGTAGGATGGGTCACACTACATCATTTTCCAGAACGTTTTCGTCTCAGCAGTGTCGTTCGAAGCACTTATTAAGTATGCAGTCGTACCTTATTCTGCTGATAGCGGTGTGGATTCTTCTTGCCAGCACCAGTGCTCTCTTAATAGACCGTGGGAACGACGCAAGACTGTTGTACAATGAATAACACATTGACAACAGTCGGGAAAGAGCCTTGCGGATCGAAACGAAAGTTCTGGCAAATGACAAACGTACATGCTGGAAATTATTTAAAAATGTGAAGGGCTTGACGCGAGTTTAGCTAACGGCCCACAAAAACTACAAACGTGTGAGGATAAACTCAAAGAAAACACGATATGGACGCAAGTTAGCAGATAATACTCCGCATATCAGTGGTGGAGTCGAGAAGATAATGCAAGGTCGTGATACTTTTGCTCAGCTCAACAGAATCCGGAAAAGCGAAAAATGCCCGCTTTACCGAGGTGTATCACATAGAACATACCGATAGTTAAGTTCTCTTTCTCAAGAAAAAAAATGATGCACTAAA
>Contig_302
AGCTAGCCAAAGTTGACCCTGGAACAGATCGGTACTTTGACACAAGCGGTGATCTTGACCTTGCCCAGTTCACACCAGCGGTTTTTGAAAAGGTTTTATCGTACAAACGAGTTCGAGCTCAGTCAGCAACGCTAAGCGGATATCAAAGTGCTATAAAGGACCTTTACCGCTTGAAGCGCATTCCAGTTCCTGTTGAATACGGAGATGACAAGAAGCAGCTTTTCTCAGGCATCAAGAGAATGGAGGCCGGATTGAACCAGAATAGCTCGCCTAAAATTCAGGCAAGCAGCCGCTGACGTATTCGTTATACAAGTCACTGTGTAAGGCTACACTCAAGCGCAATGATAGTGGATTCTCTCATCTCTTTTTGACTTCACAATGGAATTTAATGTGCCGATCTGTGTCTGTCCAAACGCTACAGACCCTCCACTTAGTGGCAAAAGATGACAGCATCGGAGCTATATTTTACAAGACAAAAACGAATCAAGAAGGTTCCGGGCCGCGTGATCCTCGTCATCTTTACGCAAACCCAATTAGCCCATCGACGTGCTGGGTGACAGCACTAGGAGTTTATTTGGCCTGTAATCCACGATTAGAGCCTAGAGCTTTGTTTACAGGATCTGGTCCAAAGGTTAGATTCGGTAAGGCGTTAAACAGCCTTCTCGAGAAACAGTGTGCTACTAAATGCTACGGAACCCACTCGGTGAGGAAAGGAGTAGCCACATATGCTTGCGGAGGAAGTACAAGTGGGCCGTCTATTGTAAGTATGTGCTTAAGGTGCGGCTGGTCTCTTGGTGGAGTGAAAGATAGATACGTTCGTTATGAAGCGGCTGGTGACCAGTTTTTAGGGCGTGTGGTGGCAGGACTACCTGTACATGACTCCAAATTTGCAGTCTTGCCACCACATTTTGTCAGCAATTCCGACGCAGTCATCAGGTCAAGCGTAGCTGTTATGTTCCCACGGCTCGCTAACGAGACGGATTTGGTTGGGATTCTGGAGTTGTGTCTTGCATCACTAGTACATCACTCGGAGGTTTTGCTGGATAATCTCCCTATCAACCACCCTCTCTTCTCGTCGGCTATTTTCACGAATCAGACTATTCTCCACGACGTGAGATTGCAACTAGAAAGTGGCGAGTCACAATGGATGGAAGCAACGGGAATACCACCGCATATTAATCTGTACATGAAGTTGGAAATTCAGCAAAAATCGATCGACGCGCTTCCCGGTATGCTAGAGCAGCGGATGAAAGAAGTCCTAGAACGGAAAGGCGTGGCCGCTGGAAATATTACCCGGGACCTTCTTCGAGACGAAATCAGAGCGCTATTACAAGATGTAGGGCTCCAACGCTCACAGCCAGGCGATTCTGCCCAGGTAGCACCAAAACCAACGCGCGTCTGTTATTCCTGGGGCGGCAAGTTTCACAAATTGCCGAAAACCTTTGAATTTCCGAGCATCGATCCGCTGGGTGCATGGCGACTATGGTGGTTTGGTGATGATCGGCGTGAGTATCCACCCTATCGGACTATTTCATCTGCTGATCTGGATACACCAAAGAAAAAGGCAACGCTTTCAGAATGGTCAATATTCATGAGGCATATTATTAACGGCATTGAGACAGAGGTAGATGCACCGATGCCAACTATCCGTGACCAAGCCCACTCCATTGAACTGTTTAACATGGGATTCAACACGTTAAAATTGAAGCCAAGCAAGCGTAAGCGCCGTAGTACCCAGATAAAGCTTACCACGGTGTTGAGGCTGATTCGCGAAGCTGATAACCCCACACGTACCCTTCCCTATAAGGCACGCAAAAGGTCTAAGGCTGCCTGTGACTGCGACAGTGAAGCGTCGAGTGCTCGGTACGCTGCATCAGTGGAAACGCATACGGAGCTGTTAGTGATACCAATTTCGTAGGCACGATAGATCTATCTGAAGTTCATGTCCAAGTAGTGTAAGATTACCATTACTTTCGCTGGCCTGCTGGCCACGCCTTAGTCGCTGACTGAATCTGTAGAGCATGCAAGCGAGCTTAGATAGTCAGTAAGTACATACACAGCACCGGGTAGATCACGCTTACATGAATTGCTCCGTTGACCTCTGTGTTCTTCTTGGTGATTTTGCCAATGGAGCTGTCAGTGGCATTTTTAGAATAATAGTCAATCAGAGACAGTCATTTAATCGTCGGTGACTGGGACTTACGAATTCCAAAGTCAATTCATTGTTCGCAAAAAAAGCCGTATATGCGTGTACAGTCTGGTGCAAAGTTTTAGCCGCATCTACGCTTGCTCTTTACCAAACAGCCCGAGCGGTCGATTTGGCTGCCGTAGCTCGATTTATAAGCCAGCTCAACTAGATCGACTTGTACTTTTTAAAGACCTCGATTTAATAACAACCTCTTTTTATTAAAAATCGCATTGAAATGCAGCTGATCGTTAGGCGGGGATCACCGTAATCCTGCGTTTCGGAAGAGACCCGTACTCATGTTTTCCTGTTGATTTGACCACCGTTCGCGATCAGCGATCGCGGAGCTTCAAATAACTGTACTGGTGGCCCAGAAGATACCTGCAGGGTGAGCGCGTATCTGATCTTCGGCACTTTCGATTCGACAAAGAAAGAGTTAAAACCAGCCATGGGTTTCTCAAGTAATATGCTGCTGACTGCTGTTGCATTTCTAGCAGGAGTCTTATCACACGCCTCCCCGAATCAAAGCCACAACTCGAAGATAACTGCTCCATATGCGAATGTTGTTTCCAGTTCTTTCTCCCAGGGCACTGCTCCAAAAAGGTTATTAAGATCCAGCGACTCGCGAGTCTCGGCCGGAGATAACAACGACGAGAGAGCTACCGTATCCGGGCTATCGAAGATCGACAACCTGATGCAAAGAATTCGGAATTCCAGATCGGAGAAAGCGGCAAAGCGTGGCTCCAGTCCCAAGTCCATCCTACACAACTCTTTCGAAACTTACATCTTGGAGAGGGTGTAGCAAAGTTAGATGACAATCCAAACCTCGCGCAATGGTTCAAACTCGTTGCGGCCTACAGAAAAAAGAATGGGAAAGAAGCGTTTTCGGACTTGGCTATCTACTACTTGCTGAAAACAAATAGTGAGGAGGAGGTGACAACCCTTATTCAATCTCTCAAGAACACCCCCGGTTTGAAGAAAATCGGTGCGAGTATGCAACAGTCTCTATCGGGGGCATGGACCTCCAAAGCCTTACAAGAAAAAACCGACCTAACTGCCGTTTACAGAACGTTACGTCTCCAAGAGGCTGGTCCAAAACTGGATGAGACACCTGTCTTCCGTCAGTGGCTGAATTATGTGGAGTCGTACCGGGCTAATAACATAGGTCTCGAGTTTACGGATCTGGACATGTTTGTCTTACTTCGAAAGACAATGCCGGAAGAAAATCTGGTGGCGATGCTTCACTCGCTTCGAAGCACTGCAGGTACAGTATGAGGGATCATGCCGATACCATGCAACTAATGTTGTTCTCACTGTCGAAATCCAGCCACAATACCATGAATACGGTGTGGCTCGCGTCCAAAAAATCTCCCAAGGAAGTTTTCAAGATCTTAAGTCTCTCAAAGGCCCCAATGAGCGCCTTCGACGATGCCTCAGAGCTAATTCAGTGGCTCCGATACGTTAAAGCTTACAGGGATGGCAACCAAGAGGAAAATTTCTCTGATGCGCAAATAGTGCGATTCTTGACGGAGGCCAAGCCGCTGCGGACGGAATGGGAATTTGCAACCCTCTTCCAATCGCTCAAAGGCGTCCCCGACTTGAAGACACTCGCTGAAAACATGCAGCTTTACCTTTTTCGAAAATGGGTGGGCTTGAAGCTTAACCCAGAGATTGCTGGGAATATGCTGGGGCATCCCAATCCAGTTAGTGGTGCATGCTCCAAAGAAAAACTACATGCATAGGACTTGGGAGGTGCACACGCTTTACTACGCTGAGCGCATGGGCGGTAAAGTGGGGCTGGAGAAAGTGAAGGCACTCCTGGACAACGACAACCCTGTCGGTGCTCTCACTGCTGCTATGAAACTTGGATATCTATACTTTTACTACGTAGTACTTTGAGGATTAAAAAGTTATTCTTCGTAAAAGTTGTTTTTTAAAATTACTTTTTAAAGTACGTAGTGGAGTATATTTATTAGACCGTCCTACCGCTTTTGGTAGTTGATGAAGCGGAGAGCTGTGAGGGCGAGAAGACGAAGTCCTGTTGTGAATTCAGTATGCTCTGCAAGTTGAAGCAGCACTCGCATTGGAGCAGTCTCCCACAGGAGAGACCCGGCAAGTGTCCCGTGAGTGAAGGTCGCTGGGGTTTCTCACGTTGTATTTACATTTAGTTAGCTCAGTCTCCATTTTGCAGGGTAAGAAACGCGTTAGTGTCGAGAGAGCTGAAGGCTAAGTAGTCAATAGGAATTCGTGTGTGCATTACATTGGATTCCTAGCTTACGTCGAGAAGTCTCTGCATACGCGCAACAGGGTTATGAGCCCAAGCTGTCAGTAAGGACAGCTGTGAGCACTCTGACGATCCAAGATGTCAACCATGGTTGAGCTCAATAAAAACGGACGCCCTATCGGTTGGCATGGCCAATGCTGGGTGTACTACAAGCAAATGATGGAGATCGCGTTCGAGGACAAGAACGTTCTCGAGTACGCGAGTGGAACCAAGACGTTGGCCTCCAACGCGACGGACGAAGAGAAGTCGAAGTTCAAGGAGGGCCAAGTCAAGGTGAAGCAGATCATTATGTCCTCGCTGTCGATGGAACTCGGACAGCAGGTCATGATGAAGAAGACCGGTACAGAAATGTGGAAGTACTTGATGGATACGTACGAGGGTACGGCGAACGCGGCGACCCGTACGAACCAAGAGATCATTCTGTACAACAATCTTCAAGCTGCTAAATGTAAGCCGAACTGGGATGTTCGTCTACATGTTAACAATATGTTCCTGATAAAGGAGCAGCTTGCTGCTATCAATGCTGATGTAAGAGATCCGATCTTCATAAACTTGTTGATTCGGTCTTTACCGGCAAACCCACGATTTGATCGCCTGAGAGGAATGGTCGAAATCGGAACCAGTGAGGTGGATACTCCTGAGAAACTCAAGGACCAGATACTGCGAATGGACACAACAAGTGTGATAAAGAGCTTGGAGCTACTGGTGGCAATGGTGCGCACAACCAAGGGCAAGGACAAGGTCAAAGAGCAGGACAAAATCAAAAGCAGAGTTCTGGCATCAGTACGAAGACTGAGTTACCAGAAAAGGCGGCTGCTATCGCGACCAAGAAGTTGGATCAGCAGCAGAGCAACTGCTTCAGATGCCATCAGCAAGGTCATCAGCAAAAGAATTGCCCGAAGAAGTCGCTGACGTCTACAAATGCGCCGAAGGTTAGACAAGCCACATACACTAAGCGTCTCGAGAAAAGCGAGAACCCCAAACAGTCGGTGGCTCCTGTAGTGCCTGAGCAAACTTTGCAAGTTTTGGCTCCGGACACTTCTGTGGTGCCTGTTCCTGTGACGACAGCTACACCAGACATAGCGACCCCCACTAACCACGGACGGCATGGTAATACTCCTAGAGGTAGTGATCAGCGTGATCACTGTGCTGAGGAATATGCTAATTGGGAGTGGTGCCTGGACAACGCAGCAAATGTCCATGTAGCATCGGACCAACGCTACTTTACGGAATACAAGCCATTCTCGGACCAAGAAGCAGACAGAGTACGCGGATTCCAGAAGAAGTTCGCGGCTGTTCCGCTTGGCCATGGAACGGTGAAGATTAAGGTGAAAAACAGTGGACCTGTTGTGATCCTTACTCTTCGAGATGTATTCTTCGTTCCGGATAGCAAGGATCTGCTGTCACACTCGCAGGCTGAGGACCAAGGTTATGATATTGAGTATCATGGACGAAAGGGCAAGAAAGTGTACGAGCTCTGGGAGAGAGATAAAAAGCTTCTAGAAGTGGGCCGTGACCCATTTGGACTGTACACATTTTCTGCTCGGAACTCATTTCTTCCGAAAAACACCAGGGAGAACCCGAAGGTCGAGGAACAGACCTCCTCGCACCAGCCTCCGCCCCGTGTTACCATCACGGCTGCAGATGGCGCAGCTGATCTGCAGAGATGGCACGAACGACTGGGCCATCTGTGCCCGCAGTTTGTCAAGATGATGGTCGACCATGATCTTGTTACTGGTATGTTGCTGCGACAGCGTAGCTTCGCGGACTGCGAAGCATGTCACTTGGGGAAGCAGAGAAAACCTTCGCCCAAGCAAACGCTGGAGCGTGAGATCAGGCGGAAGAACCAAGTTGTCTTTGCAGACCTGTTATTTCCTCACCAGAGCTCAAGTGCCAAACTTCCCAAGGCTGTATTAGTTATAGTCGATGGCTATTCACGCTATACGACGGTCTATCCGCTAAAGTCGAAGACTGCCTATGAGGTGAGCACGGCCATGCGACGCTATATCGCTTGGGCTGAGCGCCAGTTCAGCAAATGCAAGGTGCTTAAAGTGATCACGGACAGTGGCAAGGAGTTCGTCAACGAGGAGATAAATCAGTGGTACCAACAACAGGGGATAGCGTTTCTGCCAAACCCTCCCCATGGTTCGCATCTGAATCTTACCGAACGAGCAAATCAGACGTTGACACACATGATGAAGACAATGCTCACCATGGCAGGCTTGCCGAAGCCTCAGTTTTGGATGTATGCCTTGAAAATGGCTACATTTATTCGCAATCGGTCGTACTGTCAAGCTATCAAGGATACGCCGTATCGCTTGATGATGGACAAGAAACCTGATCTACATCGCCTGAAAAGATTCGGAGCAGTAGCCTACGTGCACCGGGCTAAGGACCCGTCGCGTCGAAAGCTAGATAACAACTGCCGTATTGGCTTTGTGGTCAGTTACCTGGAGGGCCAACCAGGGTATGAGGTCTATTTCCCAACGGAGAAGGTGGTACAGCACGTCTTGCATGCGTCTGTCAACGAGGAAATTCTCTACAAGGACCGGTATCAGGAAGGCTACCCCAACAGCGTCAAGAGCTGGTTGTCATCCGTAGATGAAGAACAACGGAGAGGAGACGCACCTGGTATTACGTACAGGAGCGCCATTGACGAACAGGATGTTGCTGCCGAGAAGGACAACAATTCGCCACCTGATTCGCCAAATTTGCCAGATGATGAGAAGATCGAGGAATTATCGCCTGCTGCGCACACTCACTATGACACTATTGAGTCACCGGAGAGTGACCTTAGTGGGACTAAGGAGTGGATGAGTATGCCAATGTATACTGATTTCCTGAAATCGAGGGCAGATCAAGAAGTAAGTCGTGCTAGTGAAGACGAAACGATGTCACAGCCCGACGTCTCTTCTCAAATACCAGAAAAGTCTCAAGATCTAACGGAAGTAACAGCTCAAGACGCTGGTCAACAAGCTGAAGTTCATGTGAATGGAGATAATGCCCCGGAGGAGAAGACTGAAGAGAGCGAAGATCTTAGCGGATCAGGCGAGACTATGATCGATGATCCTGCTAATAGTGATGATGAGGCCATGGAGGTGGAACCCTCGCCGTCATCTGAGCTAGAGAGCCAAATGTGCGAAGAGCCTCATGATACTGATGAACTCTTCGAGCATGATGGTGATCCAGGTCAAGTTTCCAGTGAAGAATGCGAGAATCACAAGGGAGAAGGTAGTTCACCTGCTGAAAGTGATTGGACGCTGCATTCGCCGTGGGATAGACTGGA
>Contig_303
TTAACATGAGCCTGGATCCGACGAGGGTCATTATTAGCATGCTGATTCAAGTTCCACGCGATACAGGGAAACACACACTTGTTTGTTGGTCTTGGGGAAGTTGATTACGTACTTGTTGTCGCGTATAATCTTAGGGATAACAACTTCACTATCACCAAGTGCATGCCCACGGAAGTATATGTAAATCTTAAACCCAGTAATCGCCTTCAGCTTATAGCCCGATTTGGGATAGTTTAGCGTATTAGCCAGCTCCATTGACCTTATCTTTGAGATAATTTTCTTAAGGATGTCAGATCGCCTGTTGATACCAACAGGGGTCTCAAATACGTAAGTGGTAGCCAGATTCGGGTGCCAGTACTGGGTAAAATTGCCATCCGTTAGACTTATGAGATCGTACCCAAGAGCAATGTTTACCTTGAAGGCGTTAGTCTGGGTAGCAAGCACATTCTCGAGCTTGTCATAGAACTCAGCAGTCTAGATACCTTCATACAGATGGGACTCCATGTGCTTGCCGTTGTAAAAAAGATACTTGGGATCCTTGTTGTAGTCCGGGGAAATGTGCTTCTTCTAGGTCTCGACGGAGATCTTGTACTGCCTCGCAAATAGCTTCTGATTGGTCGGACGGGAAACGTTGCTAACATAAGCCATCTTACATGTACCATCTTAACGCGGTAGGTACTGCCCCAGCAAATGGCATCAATATTTAATACCTTCAAGCTCGTATTGCCTGTATACTCTTGTCTCTACCATTCCTGTGGAAATGACTTTATAATTATTGGATCTTGTATCAGGATCGACTTTATATCTTACCCCTATACAACAAATTTCAAAAGCAATTAATTAAAATACTTTGTGTACGATCTGTCGAGCGTTTGCAAAACCAGCGATAATATTTTGAATCGTGAGACTTGATCCAATTGAACGTCTTATCAGTGTACTTGATTTTGATTCCAATAACCGTTCTTGGGAGTAAATTAAGTGCCAAATCCTGCCTGGAGGCCTCAGATACGATATCACACTTAAATAGGAAGTGGGTATAGGAGTCATCCACTCCCACTAACGACTCTGGCTTTCGATTTCTGTACTTGCCAAATTCTAGCTTCGTCTCGCTTAAAGAAGTAAGACCGCGGTCTCGACAATCCTTACAATATTTGTAGAAACCCCTGTACCGGCGTTGGCAGCCGAGGCACACCTTMTAGTGCCCACCAAAAAGCTTAGCACACTCTGAACCAACGAAGTGATGATTCTCATCCTCGTCAATGATAAGGAAGTGTCGCTTGAAAGGGGTGTTGCAATAACACCGCGGGTTCGATAGCCAGCGGCACGGAAAACTTGCGTTTTACCTAAAGCCATCCATTTACCCTTGTCCTTTGCCGCATCACCCAGACGGGCTAAGGTCGCCGAGAGCATCCTTCAAAATCGTCAGCGTGGTGGTCAATCAGTATGTGGCTTGACTTTCTATGTGGTAAAAAAAATACTTCGAAGTAATTAATTAGCCAAGTTCGGTTAATGTCTTAAGTTCGGCTTCGTTGCTGTTAAGTTCGTCTTTCGGCTTCCGCTTTTTGCGCGTACGAATTTGGTCCCTATTTCTATCGTCGTACCTTTTGTGATAGGTTAGACGAGCTTCGCTGGTGCGCTGCTTTGATGCTCTTTAGCGAAAGGGTAAATACGTCATATTTATATGCTATACCTTTATATTTGTCAGGATTATTGTGGGAATGTCCATCCGTTTTATATCCTAGATCGAGTATGGTCCATAAAACCACGCGTAAAAATGAGATGGGAAGAGGCAGGCATCGATTTTATTTATCTATGATCGAATTACCATTTCAGAGCGTCGATTTACAGGATATGGATGTGGAATTGGTGGTTGATCGATCCGAAGCGGTCGATTCTGCCGTGGCTCGATTTATCAGACTGTTTAGTTAGATCGATTTGTACTTTTTATAGACCTCGATTTAATAAACCGACCTCTTTTTATTGTACACCGAGCATCAGGCTATTAATATTAGTGAAAAAAAGAAGAAAAGAATTGAAATACACAATAAAAATACATTTATAAAGCGTCTCACGCAAAAGTAAGTTTATTTCTACCACCATTGCAGAAAATTTCACGTGGATTCACTTCCACTGGCGCTATACAGACTATAGCTCATTCTTTGTTTCACCTTCGGTATCAGGCGGCAACGAAGACGGTAATTCGGGGATTAATCCTTGAAATGTGAAGGCATAGGATTGATACTGCTTGTTCTTCATTGAGCCATCAAGTCCACCAATATATCCCACTGGTACTCCATATTTGGTGCATACAAGCGCGCTTCCAGATAGACCAGGAGCTGACAAAGATGAGAGAATCATTTGGTTTCCACGCCAACCGGTGATTTTAGCTGGAAAGGATGCGTAAGCGTGACCAAAATGTTGGTCTTGAAGAGCGCCAGGGAATCCGAACACGTCAACATTCTTCGTGTCATACGCCTTAAGGGACATTTTACATCGGACGAGCTTGTTATCTCGTGGCACAGCAACTTTGAAGATTGCGAAGTCGAACGCAGCCGAACTACACCAGCATGTGTCCTTGTCGAGGCTAAATCGAATGACTTCTTCCGGCTTCGTCGTATCGGGAAGGAGCTGCTCCACCACAACTAGAGGCTTGCCGGATAAAGTTGGTGTTTTCATCGCTGTCGTCCGTGGAGATTTACGACGTGGTTGCATTGCAACATTCGCATCCTTCACATCAGCATCTTTCCTTTTCCTTCCACTTGTTTTCATTGAGGGAAAGAGTCTCAAATACCATTTGATTTCAGACTTGAAGTGACCACTCAAGTGATCAGTGAATGTAGCGTCTGTCCACATGTGCAAGTTCGTCATAAGATACAAGTGCGTCGGCGTTTGATCCACAACCAGCGCCGTTCCTGAGCACACATCTTCCGAAGAAACTCTCACAACTGACTTCCACAGATTCAATTGAACCTTAGGATCCATTGGGCTCCATGCGTCATCGTCTCCCGTAGACCGTGGAACCACCACCAGCACGTGGATTTGGGAAGTTGATGGAGGATCCATTCCAATCAGCACGTCCTCCAACGAATCTTCTCCCTGTAACTCTTTGTCTTCACTCGTGAGCGCTTCGATGAGAGCAGTCTTTTCGCCCTTCTTCAGCTTCGTTACGTCTTCCAAGCGAGAAGAGAGCCACTTGCTGTCCGCTGTCTTGGCCAGGAAGAGCTTCAGCTTGTATGCATCAACGTCCTTCAAGTCGTTCTTCTTCTCCGCCTTGACCGCCTTCTTCAAGTCAGCCACCGAGTCGCTCTCGTCCACTCGCACCGACAACACGCTTTCCGCCACACCCACCACAGCACACAAGAGTTTCACCATCTTTCCTTGAGGCGGCAGATTCGAGTCTGGTGCGAGAGCTCTCGCACTATTTTTCCAACCCGCACTAGACATTTTTCGGAGAACGGTAGACATAATTTGACACGACCGAACACTTATGCCTCGAAGCATACACTTTTCTGATGAATAGCAGAGAAAGGACGTGGGATGTGGTCCACATTATAACCATCTTTCCAGATTCTCGAATGAGAGAAAAGGCCTAAGCGGGAAACGAAGGCGGTGCCACAAAAAAGACCTATCCCATGCGATTCGAATAGCGAGAACTTGAAATCTGCATCGGATGCGTCCTCTCGCTCAGCGGGTCGAGAGGTTGCCATCCGTTTAGAGGACTTGAAACCTACTTGAGACGCATTGACTCAATAACCAGTCGAGAGCGTGAGGACACACTCAATGGCATTGAGCGCGTCCCCACGCTCTCGATTGGCCAAGCGGTCGCTGGCGCGGTTAAACCTACTCTCCTTGTGAAAAAAGGCTACGAAAAAAAACTGCCGGTGTAATGTGCCGGCTCTCTCTACTCGCAGCTACTACATGTACAGTAATACGCGAGCTCTAATGGCATCAGAGATGTGTCTCGCAGACTATTATTATAATACGTAGACCTCTTGTTATTACACTACTCGTCATAACGATCTGCGATACAACCTCGGCCATTGCGGATACCGCTACAGAGCAGACGAGCTTTGCCAACGATGCGTCGATCGACGCTGTACCTTTATTCCCAGCCGGCCACCATGACAGTGCCATCATGGCAGCCATGGCCATTGACATGACACGTCAGAATCGCTTCGTAGAAGTCTATACATTGTATAGACTTCTACGAAGCGATTCTACCACTGCTGAAGCGCACAAGACCTCGGCCACTGACGAAGAGAGGGAAATTATACTCGCGAGCGTGCGGATAGCGATCAAAAGACTGGTGACAAAAGATGACACGACCTATACGCATGAAAGAGGTAATGGACTCAAGAAGAAATGGTGGGTTACATTATTAAAAAATCAACCGAAAATCGAAGGCCAAACAACAACTACGTCCGACCTCTGTACTGGGCAATCCGATTCACGGTCTGGATTGTGAATAAGCGAACCCCAGCGATGATGTACAACAAGCTCAACGTTATCTCGTCAACATGCATTGGCGATAGGAATATCGCATCTACATCAACTACTTGCGGTTCTATGAGTACTTTAAGAGCCCGACGTACATCCCCCTTTTCGTGCATGGACCCAAGTTCAACACTTTAAAAAACAAGGAATTAAACGGACGATACATTTGATGTATAACATGTATGAACACTAGAAGGACCACAGAGAGGTACTGAAGTAGTAGCTGCCAGCTCATGAAAGCCAAAGCTGTGTCGCATGAAGCCTTCTGCTCGAGATAGTTGGTGATCTCAGCACTAAATACGCGTGTTAGGATCAAGATCAATGCTGCTAGCATAGGTATCAGTATCGTTGATTCTTCACCAGGTCGATATGAAATTAAAGTGCTCCTGTATTTCACACTTAACTAATGAGTTCTTCAGTGCAAATTAAAATGCTAGTGCTGGAACTGGAGAGGCAAGACTTGAACTACAAGTTGCTTCATTAAATGAACAAACAAACAAATTGGACCAAAACGTTTGTATTATTAATACTTAGTATTCCGATAGGGAATTTGGTTTCAGTCCTGATGCTGCGTAACATGTAAATACACCAGTATGCTAAAAAGTTCTGGTTCAACGAAGGATATATTAGAGAACTTATTAATGGTTTCTAGACTACCGGTAGCTCAAGATTTTGGAGCAACAAGTGTCTGAAAAAGGGTCAAGGCCGATGGTTCATTAATATATTCCAGTGGAACATCGAGAACCTTCGTTACATGTATGAGCGTCCATTTTTTGATTTTCTTTTTCGCGCTATTCCAACAACCAAAGCTCTCCATTTCTTTTTCATTGGCAATGTGCCACACGAGCTCGGATAAACGTGTACAGTAGACGACAATTGGTGTCTGACAGGCTAATTGAAAAGAGATATCTGCTTAACTATAATGGCGATAATAACTATCCCCCAGAAATTAGAATTTCGAGAGCTAAAGAGACTAAGAGGGAATACCAGGATAATTTTTCTCTGAAATTTATACCAGATGGTCTTGTACATGTATTGTATTTTTTCGACTTTGAATATAAAATAACAAATATGGTTTACAAATTCTAAGAAACTTAGAAACAGATACAAGAAAAACTTCGAAAAACAAAAAAAATGACTGGAGTAGCTAAAAAGGCTGGGACAAGCTAATTTGTTGTTGAAGCCGGTAGAAATTGGTAATGGAGTCGGGTTTAGCAAATCCACAGTCAAACAAAAAAATGTTTGTTGTTAACGGTAAATGCTGAAGTGAGTAGATTAAAGTCAATTAAATCTGTCCTCTAAACTGCTACTCTAGCGTTGTCCTCCTTGTTGTCCTCTTGTCAAGCGCCCCTGGCCTCCCACCAGATTAACCGGTTTGAAACGGTCCATCCTGGAACGTTCAGCCGGTTAACTGAACCGTGCAGGGTCAGTGTGAATTAACACTCCCACTCACCGCTATTGCACGGCGTTCGTCTTCGTTAAGGATCGCGGCGTTCCTCANTCTTGATCCCGCTTGCCTCGCGAAGGAACGCTAGCGACTTCGTTCCAAGCGCCTTCGTCATCATGTCCGCAAGTTGGCGCTTCGTGTCGACGTAGTCCACCTTGATCATAGAGCGTTCCGCATTCTCCCAAATGAAGTGATGTCGGATATCCACGTGCTTGGTCCTAACGTGATACCCAGCGTTACTTGCAAGTGCGATAGCACCTTGATTGTCCTCCCAGACCTGCGTCGCTCCCACTTGCTGGTGACCCATGTCCTTGAGAATAGCACGTGTCCACAGTACCTCTTGCGTACACAGACTCAGAGCCATGTACTCTGCTTCCGCTGAGCTGAGTGCAGCCGTTCGCTGGTACTTGGACTTGAACACAGCCGGAGCGTTCCCAATCATGACCATGACACCTGATACGGAACGCCTGTCGTCAATGTTGCTTCCCCAGTCTGCGTCCGCGAACGCCTCTGCCTTGACACCTTGCGGTACACTTTGGTAGACGATATCGTGCTGCCGAGCTGTCTTCCAGTACTGCAGGACCCGTATCGCTGCCTTCCAGTGTTGCGTTCCAGGATTCTCCAGGAAGCGTGACAGCTGCGTTACAACGAACGCAATGTCCGGTCGAGTGCATGTTGTGATGTACATCCGGCATCCGATGAAGGACCGGTACGGTCTTGACTGCATTTCACGTCGCTCCTTCTACGTGGCTGGCGACATCATCTTTGACAGCTTCATGTTTGACGCGCATGGGTTATCCAACATCTTGGCGTTCCGTTGGTTGAAAAACTCTACAATATCGTCAATAGACCGAGTTTGCTTGATCATCAGCGTTCCAGCTGCCTTATCATGATCAATCGCCATCCCCAGGATGAACTTTGCCTCGCCAAGCTCTTTATTTTGAAGGCACTCTTCAGAGCGTCCTTTACTTYGCGAATCACTTCGCGTGTCTTCGCCGCAATGATCATGTCGTCCACATACAGGCATACGTACACGAATGCGTCCCTGGAACGCTTGACGTAGACACACTGGTTGGCTCCATAACTCTTGAAACCGTTCCGCAGGAACACACGATGGATGGTCTTGTTCCATGCACTTGCAGCTTGTTTCAAACCATATTTGGCCTTTAGMAGCTTGAGCTTCWTGCCTTCAGGRTTCTCGAGACCAAGTGGGACGTCCATGTAGACCAAATCCACCAAACCACTGTTTAGGAACGCTGTGTCGACATCCAGTTTCTCCATAACGTAGTCGCATGCCACACACACACAGCGAGTACAACTCGAATCGAGTTCATGTTTGCAACAGGAGAGTACGTCTAAAAAAATAAACGATTCCAAACTTCTGCTTGAACCCTTGAGCTACTAGGCGTGCCTTGTAACGGATAACACGACCGTTCTCGTCACGCTTCTTGGTGAACACCCAGCGACATCCAA
>Contig_305
CAAAGTATGTTTTTTGCTCTAATTTACTTCAAGCTACATGCAATTATGGTTTGACACTTGTCTGACGAATTCTGTGCAAATCGGTCGTTGCGGTTTTTGCCATACATTCAAACAGAGGTGGGAAAACAGCTTTTTCAGAAAATGCCAGACAGAATGTCTGACGCAAACCAATCAGATGGGTTGGTACGATGTCCGACGGGAATGTTAAACATATTAATCTAGATTTTCCGAATACCCTACTTTCGATCGAGCATAATCCTATGTGTCAATTCAAAAATTTCACTACATTTAGACTCAAGTGTATGGATGGTGGGGAGCTTCTGAGCGGTTTCGCAATGCGCCTGTCGTGTGAGTGTAACGGCTCGAGGAGATTATGTTGTATGAATGTAAAAATAAATTGTGAGTTTTGCAAATAACCATGTTGAGCGTGGACGCTGTATCGCTCGTAGCTACTACCGGAACTGTTTCATCACGTAGGAGCAGCCACAGGCTTGGCGGGATCCGTTGAAAACGTTTCTCCAAGTCTTGTCTCTGCCTCCCAATTCGTTATCTTGTCCTAGCCCACCTGAGGTCGGACAGTAGCGCAACATGCCTCCTAAAAGCAGTTAAAGTGCTATAGGTGTGTGTTTCATCATAAAGAAGCATATATTGGTTCATGTTACTACCAAGATGCGGTCTACACATGTAACGACTTCATCAAAAATCGCAATCTGAGGTACCGCAGCAGAGGCTTCGACAAGCTCGTGGGCAATGGGATTCCTCGAATAGCGCACTTAAAGAACAGAAGCACCAGTGGACCACAGTTTAGACCGTCCGTCTGCTTCAGGCGAGTTTTTCGTTTTATCTCAAAAGGCGCCGACTTTATCTGGAAAAATTTCGGGACGATGTTCTCGCATTCCTCGATTTGTTCGCTTCGCTGGTGGGGGTCGTAAAGGGTGATGCTGTTTGGCTCGTCCACAAAGTTAAACACCGCACCAGTGGTTGCCATGGATACATATCGGGAGCAGCGTGACCTTGTTTTTTTTTTGCAAATGGTTCTGAGCCGTATCGATGTCCTGTAATGTTTGGCCTCTAACTCCAACTCCAATCCTCTAGCCAGAGTGGTCGGAGCCACGCTATCAGTCATCACATCCTCGAACCTCGTCAGTGCTGCCAACATTTTCTTGAACGTCGGAGTCCCATTTCGACTCATAATATCCGCAATACGGATACTAATATCGCGCGCAGTCAGAAACTTCGATGTAGCATTGAGTACCTTATGTCGCGAGGCGCTCAATGCGGAATCTCGGAGTCGGAAGGAGTGACACACACGGCTATCTTCGAGCGGCTCGTCGTCGGGAACCGAAATGTTCAACGGACACGTCAGGCTCCACCGCGGGTGGGTGCACTTGATCGGGATGGGGCTCTTGTTCGAGATCAGCGCCAATAAATCACGTGGCGACAAGGCAACAACTCCGTTCGCATAAATGTCCACGAACATCGATACGTCTAGAAACAACATGGATAATAACGCATTACGCCAAAAACATTACTCATTCATGTTTAAAGATACGTACCCTTGTGTCAACATGATAAGTCGTAAAGCTTTCCACCAAAAACGTGAGCTCGAACATGTGGGCTGTAGTTCCCGAATTACATAATTCGTCTTCCGGTCATTGGCAACATGATACTGCTTTTCAACCAGCTCGTAAGCGTGCTGACTGACCTCCTTTGCCAGCTTCTGGAGCTCAGCGTCTGCACCTTGATAACGCATTTGACCCACATCCGTGATCTTCTTCTCATACGCCAGCTCGGCGATAGACTGGAGGAACAGCAGAGTATCGACGCATTCATCCAGCATCATCGTTGGCTTGAGAACTTCCTTTAAATGCCCCCAAGCCGCTTCCAACCGGTTGTTAGTAGCATTTCCCAAGTAAGGAACGTCGATCCGACCGTATCCGCTCCACATTTCACGACACATGTGCCATTTCGAGTGAAAATACTTCAAAAACGGATGCTGTGGATCAGGAACTTCGTCTTCCAGTGTGATATGCCTCCCTTCGACGATGTATTAGAGCTATTTTCGCGCAGTATCGTATTCCACCTCTGTTTGCGCGCTCAACATCATGTCAACAGCAACCTCCACCTTCTCTCTGTCAAGAACCCCGTAGTCGCGTTTTCCAACCTCACCACGAAGGTATTTTACCACGTGAAATCCACAAAGTAACACCCTAGCACCCGGAAAAGCTTCTCGAAGAAGTGCTATTTCTCCAAAATCTTTGTCCACGATAATGACGCGAACTTGGTCCCATGTAGAGTTGAAAGTCTTAAAGGACTTCACGGCGTCGCCCAAGCACTCAGCACTTTCATTCTCCATCAGCGCGTCTTGAATATACTGGCTCTTCGATAAGAAGTCACCCAATCGAGCCAATGATACACAAAAGTCACAAAACGCATCCAAAATCCACACGCGGCACACAATGTCACAAAAGTCACACAGAGTCCAATAAAGTCACACAACGTTAGTCAAGTCCCAAACGGGTACAATACAGACACATCGACGTACATGGCCAAACACGTCGTGGATCATAAAGCTGAATAGCTTGTAGCGGGCGTCGTTGGTGTTGTGAGTAGCATCCACCATCAGCACTTCACGGAATGCTTAAAAAAAACGCCGCATCTGGTGTGTTTGGAACGTGATAGTCTGAGCCAGCTTATCATCATCCACGTACACAGTAGCAGTGTTCCCCTTCCCTTGACAAAAGTTACGCAGCACACCCTCCAGCCTCGCTTCAACCGTTGTCGTCCCCCGCCGTCCTTCCTTCAGTTTCGCCACGAGGTTGTGAACGTCGCGCAGCGTTACGTTCTTGCCTACAGACATTCAATGCTTAGCAGCCCGATTACATAAATAAATGTATACTGTAGAAGAATACCGGTTCGTCGTCGTATAAACTGCATGGTCATCTTCTTCTTGGCCCCCGCAGCTTGTAGCTCGTCGACGAAGTCGATAACATCGGGGATTTCGACGCGTCGGCTGTCAGGGTGGTTGGAATACGAAACCAGCCTCAGAGCATGGTTGTGGGTAGTAACTTGCTGAGTTGCTTTCACTTGAAAGCCTTTTCTGCTGACCCAAATCACAGTGACCGATAGCTGAGCCTCGCAGCGCGTAGATTTAGCGAAATAGCTCTTGCGCTTGCCTTTCGAACGGCTTGGACGGCTCCAACCGTGCGTGCAAACGAATCGCCGGTAGTACTTATCAAAACAGGGCGGGATCGTAGTCGTCTTGGAGGCGTTTCCGCGCTTGACGACATCATTATTTCTCGCAGCAGTAGTTGTGGAAGTCCGCTTCTTGAAGACTTGGTGGGTCCCGTCTTGATAAGTGGCCAGGCAATCGAAAAAGTCGTCACAGGTGTCAAAATAGCGGTCTTGCAAAGGAGGCGCCGACGTATGAGACGCTCGAGCGACAGGAACGTGGGCCTCGGGTGATTCTGCCTCCAGTACACCGTTTCCAAGCCGCGGAACGTCGCTTATCTCGCTCGCAACACTCGCCGCGCTATCCTCGCTGGCTTAGCTCGACATGGCGACCGTCCGCGTTTTTATAATGAAAGGCTTACAATCTTTTGAAAAGGGGGCGACGGGGTGGTTTTTAGGACGGAGGAGAGCGGGATGAAGGGGTGTTATTAGCGATTTCCGCAAAGTGCGAATTTAGAGAGTTTTATATTTCACGTGCAAACAATTTTTTATTTCGCGGTTTGGTTGTGTGACTTAATCCAGTCCCTTTTTATATTTGCACTCGCTTTCCATCAAATGCTGTACTACCGAATTAAACATTTCCCTCTACCAGCCCAATCATCAACAAGAATGGTCCTACCGGTATACTACTGTACATATCGAAATACCGGTACACGATGGAATGGATGGATGTTCAACTTGATTAGTCACCGCTTGCGTACTAATACATGACAAATTTCGGGTACAATCTCACTTTGCAGTTTTCACCGAAGACCCCATCTGGAGAGCAGCCGAACTCAGCATGGGTCCGCAATGTGTTATGGCAGTACTTGTGCTACTTATCTTCGCATTGCAAAGCAATACTGGCTTCGGGCAAACCGACTTCGTTCTCCCCAACAAAAGGATTACAGCTCACGAAGATGCAGCTGAGGCTATATCGCGCAGATATTTGAGGTCCACTTCAGCACAGACGAGTAAAGCGAGCACTGGCGCTCAGAGCGAAGAGGAGAGGGCTCAAGCCAAAAGAATGTCGGCGTTTACGGAGAAACTGGCGTACAAGTTGGCGCTATCATTGAAGATGAATCCGGAAATTTTCTTCACGGGAATCCGTTTTTCCGAGACTGTCGGGAAGCTTAATCACAGCCCAGAGTTCATGGACTGGCTTCGGTACGTACTGAAGCTCAGAAGAAAAATGGGAGAAACGTCGTTCTCGGACGCCAAATTTGCTTCCTTGCTACGAAATGCAAAACCGGATGAAGAGATATTGGAGCTGCTTCACGCTGTCCGCCGAGTCAAAGGCATGAAGAATCTTGTTGATCAGCTGCAGACACACTTGTTTCAAATATATCCATCCATTCACAACATGATGAACCAAGCGTGGCTGAATTCCCGTGAAAGCCCCAAAGAACTGTTCAGCTTGTTACTTCCCCCAACTGGTTTTCAAGACCCGTATCTTATCTAGTGGCTCAGGTACACGGAGATGTACCGGACGGCGATGGGGGTTGATTCGTTTCCCGTTTCCCAGACGTATCAGCTTTTGTTAGAGCATTGGTCTAGAGCGGGTCTGCTTGAACGTCTCCAATCGATCAAGAAGATTCCCGATCTGGAGAAGCTTACCGAAAGAATGCAAATCCAGATATATCATCAGCTGTACGAGCATACGCCACCGACGCAATTCAAAAGGATTTATATCGGTCCGGGGCTGGTGACGGAGGGTGATCCTCTTTACATCCCGCTAAAAGAGTACACCTTGTGGTATGCGGCACGACGGGGTACGCTGGAGCGAGTGAAAGGGCTATTCGCCAAGGACAGAATTATGGCCGCCCTTGACGCTGCTGAGTATAATGGCAATGTGTGGGTGCGTGGCATTCAGCTCGCTGTGGTGTGAGTCTCGCAAGATAATAGCCTATTCAAAACTGAAATATGACCTCAGCCGTTGAATACTCCTACTGTATGTCCTGAACAGCTCTGAATTTTGTCAGCGAAAACTAATAAAACATACATGGATCGCTCTTTTATCTACAGCTCAATAACGTGCATGTATTTTAAGCTAATGGTAACCAAATATCATATAATTTTTTTGATAGTAATAGTACTATTTTCGAAATTAAATATTAGTTTTAATTCATTTTTTCAAAAGCAAGCATTATATTTTAAAAATAACTAAGAAGATTGAAATTTATTATATACTAGATGATATTTTATGATAATTATCACTTAAGTACGTTTCTTGTCAACCTCCAAGTGTGGTTTCAGCTCACGCGAAGCGTCTTCGATAGTCCAAACGGGACGGGCTTTACACCGCTTCAGTAGTGTTGAAGGGATGGTTTGCGCAGATGGGGTGAGGACAAAAGTAGATTGGTCTAGGCGGCGATAGTGGAGAGAAAGTCTTGAGTGTATAAGAAGAAGACGCTTGTGTGGTGAAGATAATAAAAGGAAATGTGATGAAGTAGAGAGTCTGGTTTTCTACACCTTTGCCAGGTCAAGATGGTGCTACTCCACTTCAAAACGGATATTTTTAAAAATATGAAAACAAAATTTGATTAGAAAAAAGTAACACTAAAAAGGAAATTCAAAGTGGTGAAAACGCAGAGCAAAGTGGTTCTCTCAGGTTGAACTGCAGCTAGGTGCCGTACTGCATGACTTCCATGCGCTCCGCGGCAGCAACGGCATGCTGGCAATGCAGTGCCATCCTGCTAACAAGGCGCAAGTCGATACAGCCGATGCCGCGCCTCGCCGCGCGCTCCAGTATCTCCATCCGAGCAGCCGCAACAGTCCCACGAGGACGCTCCGCAACCAGCTCTTCACGGGACAAGGCAAGGTCGGCCTTGATCTTGGCCTTAAGAACGCTGAAACACCCTGTAGTACCAGCTCAAAAGTCGATTAGCTGGCCTTTTAAAAATATATTGTAGTACAGTATACTGCGTACCTTCAATGGGGTTACACATTGGAGAGTATGGAGCCAGCCGTAGAAGTACGAAGTCGGCTCGTTCAGCGACGCGTTCTTCCGTTTGGTTATGGGCAGGGGCGTTGTCGAGAACGACAACGATTTTCTTGCCCTGGAAGTGCTCTTGAAAGATTGGCGAGGACTTGACTTTATTGTAGATTTCCTCAACAAAAGCAGCGTTAACATCCATGCGGATGCTGCCCCTTTGTAACTTATAATGCACCAGCCCTAAATCCGTTGAAACGGCGCACTGTACTTGCAGGTTGGCGCCCCTGGATGGCGGTAAGACGATCGTCGCCCGCTCGCCCCTTCTGGCACGCCCTTGGCTACGTTTACAATACAAGTTATAATTTGTCTCATCGTAATATACGATGAGGTTTCCTGCACTCATGTGCTCGCGCAGCTCTTTGGCAAACTCCATTCGCTTTGCTTTGTTGACTTCGCTGTTGCAAGTCATCGGCTCCACGCGGACCTGTTTCATTAAAATAAAAATATTATTTAAAATAAACATAATATATATTTTACCATTGTAACATACCTGTTTGGTGGTGTACAACTTGCCAATCAGCTTGTTGCTGATTGTCGAGGTGCTTAGGTCCACGCCGAATTCGAATTGCACCATGTCTCTCATTGCACTGAGAGTGTAGGTGCAATTTTCTTCGAGGTACTCCTCGAGTGCCGCCTCGATCTCCGGAGTGCATTTGAAGTTGGACGGACGGGCTCCTCCGCGCGGGAGCAGCTCCGCCCGTCCTACTTCCACAATTCGACGTGCTGTGGTGGCGGGGATGCCGTTGTGGGCGGCCACAAGCATCCAGTCTCCGCCCGCGCGGTGGCTGTCGAGGACACGTGCTCTGGCAAATGAAGGGTGCGGGGCTCCGGGCATCTTGGAGTAGGAAGAGGCTTGGGACTTGGGAGAAGATTGAAAAGTGAGAGCGAGGAGTGGCAATGAAGTGCTCGCGGGCACGTGGGTTGATCCGCTTTGAGCTGCGAATAAACCACTTTGAAGTACGGAGTGCGTTTACTCAACAAATTTGTGAAGTGACATAAATTCTAATGTAAAAGTTGAAAATAAATTTTATAACGTTTTGGTTACTTCACC
>Contig_306
ATACGTGGGGCTGCAATTACATTCTACGCGGTTAAGACCAAAGTACAAGCATGGTTCGAAGACCGGAAATGGTTGGAGAAAAACTGGCGGAAGGTAAACTCCGATGTGGATCTATTTGCTGTGAAGTCAGGAGCAAGTGAGTGGGCTATCCGTTGGTGCTGTAAAGTAGCGATATTACACCATGACAAACGAAGTGATTTCAAAGGTTGCATCCATTCGACCGAGTTCTGAATACACGACACGGTCGGGTAAGGCCTGCATCGCCTTCGAAAACGTTGTGGGTGGACTCTGTAGAGGATGGCTGAATGACAGCCCAATTAACTTCTGTTTGGAAACCATTGGAAGCACGGTGCGGGATTGCTACGTCCTGTCGGCAGCTGTCGGATGGCCAAAGACACCAAACAAGTCTATCACTTCTACCAAGTCCATGATTCAGCCTGTCAACCTGAACCAAAGCCACGGGGGGGTCGTAATAGCTACGCTACGCTACGTCGAAGCCAAGGACACATTACATGTGCATCCCTACCTGTATGAGCCCCTGTTTGACGAAGGTTATCATGGGGACATGAAGGTGGTGCGGAACGGTGTTAAGGACGGCGATGGTAGCTCAGTTATGGAAGGGCTTGTGATTTTGTGGCGAGATGACGTAAGGCATCGGCACCTGTGGTCAAAGTATGCATGAACCCTATTGAGTGGATTGAAGTTCCACAGCAGCCCGACTACTCAAGCTGTGGCGTGTTTGTTGTGGCCCAGCCTTACAGCTATGTGACCGTGAATCTTCGCTGGCAATGCAGAAACATTCACGAGCGGGATTTGGAAGCTATGCGCCTCCGAATGCTGTGGTTCATACTGTAGCGGGGTTACATGGTGTGATACACACAGGGGTACGGAGTTCCCGTAGCGTTAACAAAATCTAAGTAGACAAGGCGGAAAGTTAACATAGTCTCTCAGTACGTTAGCTGAAAGCCACACGTTATGCATTTGATTAGGCTTAACTATGCTAGATAGTTAAACAGACACATTTACCCCTAGGCGGCTTGGCCGCAATAATAGTACATAAAACACTTCTGGTTTTGAAGCATACAAGTTAAGGTATTAACTTTGAGCCCTGGTCGTGGGCTGTAAGTTCCTTTGGATAAGGAACTTAGTATTAGTGACTCTTTGAGTCGAACGTCTTCCTCTGACGCTAAAGCTACGGCACCCCGCTGCAAATGCTCTGTAAATCGAGAAAGAGCCGTATGGCCCGTCGCACTGCAGAGAAGACGAAGTCTATTCATGAGAAACTGCTCAAGCAACTGAAGTAGGTAGCTGTAGCTGCGCTATCCGTTAATACAAAACCGTTAGCATACTACTGTACTACCAATCCAATCAGTTAACTGCCATTTCTAGCAAAACTCCGAAGAATAGGTGGGCGTCATGACTCGCACCAGCGTTGGCAATCTCAGACGCCAGCACGTAGATGCTCTCCTCGCTCACCTCAATGCGTGACAGTAACTCCATCTGAGCTATTAGTATCTTCTCGAGGCTTGCGCGATCTTTTCTAGCGTGTTCTCCATGTCCATGAGCTCGTAGATGGGCGCGCGCACCAGCTCCCGAGCGAGCGACATTCCGTCCATCCTTGCTGCGATGTTGGATCTTTGAAATATTTGCTAAGTGTGAAAAAATGTGTTCCACACGGTTTAGTGTAAGAAACACACCCGTGTGTGGTGCACACGCAATTTAATGCTGTTTTAATAACTCTAAATTTTGGATGTTGTGGCGTTATTTACACTGCTACCCGCCGCTACGCAGCGGTAGTTTAGGTTTAGTTAGACTTGTTGTGGCTTCGGCGGGATAAGTATTACAAAAGTTAGGCCCCCTATGCCGCCTCGATATTTTTAATTTCATAAAGTAATCTGGGTCAGCATCATGCTTACCTGATTAAGCATAATTATTCTAATGATCCTGATTCAAGCTTCTTACTACAACCTCTTTATCATTGTTGGCTATCATTGTATCTTCATCTTCCACCCTAAACCACTGCACTCCAAATACATTTATAAGAAAAGCTACACAATATGTTTAGTTTAGCGTCGTACTTTCTGAGCCATGAAACTTAGCTCACATCAGCGCAAAAGATAGTAATGGCGTGTCAGCTTGCACTACTTACCCGCTTGTACTGCATGTTTAATCTTGTAAGTAGCTAAAGATTGATCACTTCTCATACCAAACTCAACAAATATTCAATTTTTGCTCATTTTAATACATTTAGCGCTCATTTTGTGCTGATTTAGAATGAATCATTAGACACTCTAATCTGTGCCAGTTATGATTAAAGCATCTGGTTAATGCGTCGCAAGACGCGATGATTCCAGGATGGTTAATGTCATTTAGGATCCAAATTTATTAGCTTTTTTTATGAAATCTACATGTACTTAGCCAACTATAATTAACACCTCTCGTGTTTTGTTGTTGTCTTACCGCTCAATTTAAAATCGTATCCTACGCCCTTGTCGGCGACACGTCCACCCATTATGTAGTATCGGATTTTGCTATCTAAGCAACTCTGGCTTACAGCAGTAACACGTATGAGTTCTTTTTGTTCAATCTAAAACTATCTACTTAGCCAACTATAATTAGCACCTTTCATGTTTTGTTCGCTCCATTTCAAATCGTATCCTACGCCCCTGTCGGCGCCACGTCCGCCAGCTTAGTAGGATCGGATTTTGCTATCTTAGAAAACAATGGTTTACAGCAGTAACACATATGGGTTCATTTTGTTCAATCTAAAACTATCTATCCTAATGGATCCCGTTTATTATCCGAACCTGGAATCCTTTCTAAAGTACTGTCAAGCTAGCGGTGAACCACTTTTCGCTAAGAGAACTACTTTGCCTTGTATCGTGTCTAAATGATCAATGAATCGGCATTCTCCTTGTAGAACTGCTTGTACTCCCATTTAATTCGTATGCTGGTATGGTCTTCAAAAGGGAACATCTTATCGACGTTTGTCTTGTGAACCATCCATTTCTTGAATTGCCACTCTTGCAAATCTTCGGCTATACCAGCCTTGGTCAAATAGTGTTTCGCTTTCGAGTTGACCAACAGCACCGCTAGCTCCTCTTCTCCAAAGCGTTTCTCCAATTGAATGATCGGCTGGAACACCTTCACTCTATTTCTCTTGAAGCTATTCACCCTGTTCACATAGGCTATCCACGTCCTTAATGGCCCCGGGTTTTCGAACAGCTTTGTACCCATTTCGTTCAACTTGAGAAGATTGAAAATGTCATCTGAGCTTTTCTGACCGACCCGCCAAATCTCCAGCTGCAGCTTCTCAGCGGTCTCTTTGGTGTTCGCTACTTGCTTCGCTTTCGCAACCAGATTTGCCAACCCTTCGTCACCAAATTTGTTCCTCAGTACTGTGTACATGACCAGATCTGCGTCAGGGTCAATTTCCACCTTGTTCAGATATGCGGTCCAAGTGCTCCACACTGGGCTCTCGAACACCTTGTCTCCTTCTTTGTCGAGTCGAAGGAGTTTAAAGACATCGTCGCTGGTTTTCGAATCTACCGACCATTTACCAAGTTGCATCTTCTCCACATTCGCAGCCATGGTTTTCGAATTGGTGTCTTGCTTGGCCTTGTTAACAAGCCTCGCCAAGTCTACTTCGTCCAAGCCTGACTTCCTGATTGTATGGACTAGCATCGTGTAGGGGTCCTTCCTCAGCATTTCCATGTAAGAGAACCAATTGTTCAGCACTGGACTATCAAGAAACTTGTCACCCGCTTTGTACAGTCCGAGGTACTTAAAGAGGTCTCCACTGGTCTTCCCATCCGTGGCCCATTTCTGGAGCTGCACTTTCTCCAGTTTCGCGACAACAGTCCCTGTATGGAGGTCTTGCTTTGCTGCGGTGATGAGCCTCGCCAACTCTACGTCGTCGAAGCCCTTTGCCTTGATCGCTGAAAACAGCATTTCGTAGGGATTCTTTTGCAGCTTTTCAACGTATGCGACCCATGTGGTTAGCACTGGATTTTTTAGAAGTGTCGTGCTTTCTTGGTTTAACTTCAGGATCCGGAAGACGTCAGCCGCGCTGTTTTTATTGTTCATCCACTTCTCGAGCTGCAGCGTCTCGAGCTTCTCGGCCAGCACTTTTGTTGAAGAGTCTTTCTTGGACAGAACAAACATTTTCGCTAGTCCCACGTCGTCATAGTGCGCTCTCACCTTGTAAAGTAGGACGTCGTATGGGTCCTTGTTCAACTTTGTCAGGTAGCTCATCCACATGTTCACCTTGGGGCTTTTCAGTAGATTACTGCCTTCAGCATCAATCCGCAGAAGCTTATAAACGCTGTCCGCACTTACTCCATCAGCAAGCCATTTGTTGAGTTGTGCGTCCCCGTCATCCACCCACTTGCTTATCTGCGCATTTTCCAGTCTAGTGGCCGTCGATTTTGTACTTGACACCTGTTTTGCGGCATCTAGCATACGGGCAAGAGTCTCATCGCCGTAATGAGTCGCCAACGTTGCGAGCATTGCAGCGTCGGTGGCGTCCTGGTTGTTCTTGGTCGTTTTTGCAACAGACTTGGCCCAGGCATTAAATTGCATGCTTTCGAAAACGTTGGACTCGACTTGATCGACTTTGAACTGCTTAAAGCGCTGGTCAATAGTGGGCTTGGACGTCAGCTTCGTCTTGGCAGTATCAACGGCCTTCTGCAGCTTCTTCGTCCCAGCCTGAGCAAATTCTTTTAGCTTCGTAATGCCGGTGAAGGCTCTGTCTTCGGACTCGTAGTTGTAGTCGTAACCATCTACCGTCGCCCTCAATCGCCGGTCGGCTCTGATTCTGTCGAGGGTGGGGAGATTCTTGGAATCGATGGCCGTCAATGCCTTACTGGCACAGATCAATAGAGCTACAGTCACCAGCAGTACTTGATAAAAAAACAACTTGCGCTTGGGCTTGATAGTCATGGTGATTACTCGAGATGTCCAATTGCGGAGTGAGGCACCCCTCAGTAATTAATGTGACACCCGTCTTACTGTAGTGAAAATATGTACATGTACCGGTACCTGCAATAGGTGTACTGCAATACCATCTGGTAATCTTCGGATAAGATCTTCGGTTCACTTTCTCTTGGCCTCATCGCCAAAACCAGAGCTCACGACTTCCAGTTTGTGGACATGTTCAGGAGTAGAGGCAATGCTTCCAAATTCCACTGACAGATTTCAAAAAATAAAATCTGCTTATTAATAACACCGTATCTGAAAGCTGTTTTTAAAACTGTTTACGCCTCTTTAATAAAGAGGCGTAAACAATAAAGAGTCTTTATGTAATTATTGCGTCCTTTTTCATCACAAATACATGTTCATCGAAGCTCGATTCGAACTTGCTCTCTCTATTAATAAAACGTACTGGTGCATCCGTACCGGTATTAAAAGAAAATGTACTGTCTGTATTTTTAATGTAATGCGAATGTCGCAGTAGCGTTCTGTACTGCACCCGTTCTCGCAGGGAGAGGCGTTAGGCTCAGTCTTATATCGTCCCAAAAGAGGGATGGACTAATCAGCGATCTAGTTTGCGGGATATTGGGATGACATGTAAGGTTGACACCCCTTCTCGTCCCACTGGGACGTTGTGTGGCACGGTCTTGGGCTTATCTCAAGTCCAATCGTCTATTCCACAGCAGCACACAGTGTGTGTGACACACCACCGACACGATCCACCTGTCTATAACACCGGGTTGGAAGTCCTGCGGATTCGCGAAATCGCAGGCATCCCATCCCGCTAGAGAGCCATCCAAAGCACTCTATATTTTTTAGCGAACACAAAAAATAGGATGTGTCAATGATGTGTCCTAATTGGTGACATAGCGTACAAGTTATTGTACAAAATGTCTTACCATACAAAATATGTTCTGGACCCAATCCTGCATAAGTCGATACATCACCTTTTACAGGAAAGATAAATCAATGGTGCCAGGAAACTCTCTGAAGACAGACTCATAAAAATCAATCACATCTCTTTTTTCTTCCTTCTACTCAAGCTCCTCCACCTTCCTCGCCTCACCTTCAATAGGTTATGAGCCCAACGCAAGCCTCCACCGCTGACGACCGCGAGTTTCCGCGCCTCAATGGCCGGAACTTCATCATCTGGAAGACCCGCGTCACTGCCGCCCTCGAAGGAAAGAACCTTCTCGGCTACGTCGAGCGTATCGACTACACCGGTGACTCCGACTACGAGTTCGACTCCGATGAAGAACTCAACCCGGCACTGTCCGACATGAACGACATGACCGCCGCGCTTGATGCTGCCGGTGCTCCCAAGGCCGACGAAATGGTGGGCTCCTCACCGAGCGAGTCCTCCTCTGATGCCAGCTCCGCAAGTTCGGATGCACCCACAGCCGGAGACGACGGCGATGTGGAAATGGGGCAGGAGAATCCCCCCGTTATCCAGTCATTCACTGCTCAGAAGCGGGATGAACTGAAGCGAGCAGAGAAGCTGAAGGCTAAAAGCCAGAGGCTGAGCTCGAAAAAGCTTCGACTCAACGAGGCAAAAGCAAAAGCTTTCCTTATCAAGACCATCGATGACCAACATGTTCTCATGGTCAAGGACGAGACTACTGCGTTTGAGATCTTTCAGACGATCTGTAGCAAGTACGAAGGTGCTGCCATCCACGGCGGCCCGTATCATGTGCTATCATACCTGATGGCACTGAGGTATGAAGAAGGTTCAGACCTTACGGGGTTCATAATTGACATCGAATCTGCCATGAAGGTTGCCTCCGATGCCACAAACAGTGTGCTCAGTGACGAACAGAAGTCACTCTACTTGTACCATGCGCTACCTGTAAAATGGAAGCAGCAACTATCGGTCTGGAAGGGTAGCAGGAAATTCATTCCCTACGAAGAGCTAAAGCGTCACATCGAGGCCAAGGTGCAGCATGAACTGGCGAAAAACCGCTACACGCTCAAACAAGGAACACCCGAATCGAGGGAAACCCGAAACGAGCAGGCCCTACAGGCTTTAGCACCTGAACCAACCTTGGTTCAAACTCCCTATCAAGAGAGCAAGGCTCTCATCTCAACGATGAGCTGTACATACTGCCTGCGCACCAACCACGATACTGTCGACTGCTATGTTCTACAGCGCCACCTACAAAATGGTCAGGTAAAGGCAGGAACGGTGCTTCCCGCCAACTTTAAGCTGAAACCTTCGTCCAATCAAGCTCGACAGCATCCTTACAAGGACGGTTTCGGCGGCAAGTCACGAAACCAAAATCGGAATGA
>Contig_307
ACGGTTCACTCCACTTCGTCAGGCGCAAAGCATCCTTGTCGATGTTGGCAATGAAGAGAGTCCCACCAAGAGAAGCTACAAATGCCTCGTCAACTATCCCAGCTCATCATCCGGAAGTTCGTCGTCGTCTTCAACATGTTATCTGYGCTCTACCACATCGTCCTCTTCACAGTCATCACCACCATCATCGCTGGTGCTAGATTCCATACACTCGAAGTCATCGGAGTGTTCGTCTTCTTGTAGTACATTCACATCGTCCGCTCTAACGTGGACAGCGGGTGGAGACGTATCCACACGTTCCACATCATCTTGCTTGCTCTCGTTGTCCGAGAACTGGACATGTCCTTCTGATTCAGCTTCCGACAGCATTCGCTGGAACGCACCAACAACGACATCTTCGTCTGATAACCCGATCTGACCAGGTAACTGTTGCGCTATGTCCGCAGCCGGTGCAGCCACTCCTGTATCAGGCCCGGCATTCTCCTCGTTAGCATCACTGCTGCCGTCAAACAGGGCATCCAGCGTAGGCGCGGACAACATCAGAGAGCAGTCAATTTGAGAAGGACGGACGTTTTCATCTGACTCCTGTCCGTTGTCGTCACTGCTTTCGTCCAGATTGATCAGCCCAGACGAAATGGCATATCTAACAACGGCGTCCTCGCCTTTGAGCATGTTAACAGTTAGTACTTAGATATAAAACCCTTCCAAAGATTTGCTTACCAGTGAGCATGTTTGTCCCTTCAACCAGCTCCTGCGAGTCACGATTTGGAGCGAAGTACATCCACTCCGTAGCAAGCCGCGTCGGTCTTTTCGACGTCCACCCGACTGCGCGGAGCTGCCGCCAAAGATGCCTGAAGTCTACCGAACGCGCCACCGCAGCATCTTTTGTCACCGTAATTGTTCGCAACCTCGCCGTCGATCCACTTGCGTGACAGAGCTCCAATTTCCAAATGAGCACGTCTGGAACCGTGGAGCCACTCATCACTGGGTACGGATCAGCATTTCCCGCATAACCCTTTCCACCGCCCGTTTTGTGCACATGCAAGTTTGACCTGTGTGACCTTATACCTTTTAAAGCAGAAATTACACTTGGTTAAAGTAATGGAACATTTTTATCGAGCCATTTGCTATTGTTGGTGTTGCGAAAGTCGTATCTTACGACTTTGTAGTTTTGTGAAGTCGTAAGATACGACCTTGGTAACAGAGGGGTTAAAATTAAGAATCGGGCACTCCAGTCGGGAGATGTGTACTACTTCGTAAAGGCAATAAAGTGTTATGCTAAATTTATTTTTGAAACGCTTTTTTTACTTCATATATTTTCAGTATTCGCCCTAAAACCGAAAATTTAAAAAATATAAATAAGTGTTTAAAAGTACTATTTACTTAATAGTTTATTTGTCAAAATAAAATAATTTAAATAATAGTTTCATTAGGGTTTCGGAAAATGAGCACAAGTCGCTATATACCATGGCAAGTAAAAAAAGCTCCATCCTTCGTGTATATTTTACTTTGCCTAAGGAACTCTTCGAGGTCGATCTTACCGTCGCCATTGCGGTCCATCTGGGAAACCACCTCACGCCCGTCGTCATAGTCTAGCGCTTGGCCCAAGGTCTTAAAAATGGACACGAACTCGACCATCGAGATAATCCTGCCGCCATCAGCGTCCACCAACCGGAAAATCTCTTCCACGAGTTTTTCCTTCGAGTAGTGACTCTCTTGGATCCTTGCGCTGCACCACTTGCAGAAGGCCTCGAACGTGATTTCCTAAGCCCTTCAGCCATTGCGTCCTCCCCTCTACCAACATCGCTTAGAAGAAGCGAGGGGGCGTAGACTAATAACACATTGACGTTAGTTTTTTCCGAGCTCACCTACAGCTGAAGGTAGACGGACAATGGACCGATGATGCCGCACGTACCGGTGCTCCTTGTGCCGCTGCCACACTTGAGTCGGCTGTAGCCATTTTCACTCAACTGCTGGTCCCACGAGTCCATGATCTTCAAGTAAGACGGCGAGTTGCCCACAAACACCCCCGCATGCTCAAACTGCGTCGTCGAGCAGTTGGACATGATGCCGCTTTTGCACTGCTTAACCGGTACAGTAACAATCTAGCAAAGGGAATTCTGAATGAACACAATGCAATGTTGTATTTTTAACGAAATTTTCCATCAATTGGGAAAATAAAATATCCACCAGCTCTATCTATCCAGGATAGTGCTAGCCATTTGTGTGTGGGTTTCTGGGGACCCCCCCCTTCGTGCTCAGTATCACGTTGGGACTGAAATAAGGGTCGTACTCTGGCATGACATGTGGAGCTACCTTAGCCACCCACATGCATTTATTTCGATGTTATAAGAAGTACACAAAAGTTGTGGTTGACAAGTGAAAATGCGTAAAGGTAAGAGGTTAAACTGTGCCTTATCTTCAGTCTCAATCGTCACAGAAGCGCTATGCACCAATCACGGCCGCGGATTCGCCGCATTATACTTCTTCATGAACAAGGTAGTACTTCCTTCCGTTCTTATTGCTCATGTCACCGCCCACACTAGTCAATTTCTCCTTAATTTGGGCCGGCGTGTATTTACGATCGAGCCAAGACTCCGCCCTTTTAGACCACCTTGCAGTCTATGCGGCAAGCAGACAAGTGTAAGCGCGGACAATTGGGATCGAAATAGATTACGGCCTTTACAATTTTCAATATAGAACTGTAAAGATGATTTGCTGAAGATTGGAATAGGCTTTTAGTTTCGTTACAGCCTGTAGCCGTCGAAATGGATAATTTTTGGATGTATATTAGCATGCAAAATATTTGAAAGAATTTACATGTACTAATTTATGAAAATATCTCGATCAAAATCATGCGTCGTAGCCCTATCCCTAAATTTGATACTACCGGTACATGTACAGTACATTGTACCGACTGCGAAGTATAACTTCAACATGTCCGCATTATGATAGCACTGTATCTTAGAGAAAAAAGGAGATCGCTGGGATAACACACACGGGGCTGGGCGACGTGGGTGCCATAGCCGCGGCGCCAACTAAGGTGAGCGGGTGCGAGGCGGGCCCAGCGCTGAGCTCACCAGCGAGCCGAGCACTACACTTTCCAGAACATTCTATCTCCATATTGCGAGCGCAGCGAACCGCGGGGGCGCCGAAGGGGCAGCCAAGCGAAGCGCGGCTGGTCTCTTTTCTGCTGTGACCTCTAATCGTCGATTATGTCTTATTGCGACACTCAGAAGTTCAAAAGTATACATAAGTCAAATCAAATGATTTGCTGTGTGCTGAAACAGTAAATACATGTGTTTGGCATGTTCTGTCTCTATCTTACTTAATAGTACCGTACAGTACTGAACACCGCACATCATAAACAAGACCCAGCGGTGAACAGTGTTCCTTATGTGATTGGCGACAGTCAAATTCTTGAGGTGGTCTAGCCTTTCTGCCAGCATAAAAGATACCTGCATAGAAAAACTATATTACATGTTCAAAATTACATGTATATTGGTCGCCAAGCACATAAAGCGCGACGGCACGAAATTTAAATCAATTTGATAGGCTGCTGGATTAATGGCCGAGCGTCGCCAATCACATAAGTAGTGAACTGCTCTTACTTTGATTCAAAAAGCGCAGAAGCCACGGATAATGATCACGTTCAAGCGTTTAAGTAGTGCTCGCTGGGGCGCCCTCTTGACTTCGATTGCTGTATTGTTCTTCCTTGCAATCACTAAGGGAGCTGATGCCAAGGCTGGAGCTGATTTGGCTGACATCCAAGCCTATCGACGTTTGAGGACGACGACAGCTGATGCCTACTACGCCTCGGAAGACAGAGTATTCTCTGTTGTGAAGGCGTTGAAAGATCTAGCTCACAACGCTAAACTGACATTTAGTCTAGACAAGCAGCTCAAGGTCAATAACCGCTTTGAAGTGCTTCGGGTCAAACAAGTAAAAACCGACGTATTCTCGAGTAGCGAATTTACTGACTGGGCGCACTATGTGGCCAAAATCTGCAAGAGAGGACGCTTGCCAGCAGATCGAGCAATTTTCAAGACGATGGCGGCTCACTATGGCGATGACGAACTGGCGCGCATGCTGGCTACTGCGAAGCGAACAAGCAGAGACACGGTGGTATATCAGCTAAAAGGAGTTCAGCAGAAAAGTTGGAAGGAAAGTGGAAAAAGTGCGGATGATGTTTACGCTATTCTCCAGCTTGACGCAGGAGGCCAAAACGTCTTGAATAATCCGGGGTTACCGGCATGGCTGAGTTATGTAAAGAGTCCAAGTACCGATTACATCGAGGCATTGCTTTTAAAGCTACGCGAGCAATACGACGACGTAACCGTGGCGAAAATGATTGTTTCATCACAGAGCGGTGTCAACAAACGCATTAGCGGGCAGCTCGAGAAGGAACTGAGCACTGCTTGGCGAAAGAATCACATTACTGAGATGGAGGTGTTCCAGCTGCTGAAATTGAATGACGCAGGCACTACTCTTTTAAAAAATCCGATTTTGGAGATTTGGTTTCATTATGTGTGGAAGATGAAAAGAAACGACCCTTATGAGCTGCTGGTCTCGTGGTTCAAAAAGGCTGGTATTGATGATGCGGGGCTCGGGAAGATGATCGCAACAGCGAAACAAGACGACAGAAACTATTGGATTGCTCAGACATTGGAGCAGCGTTTGTCTGGCAAATGAAAGGAGAGAAGATAATGGTAGCGGAATCTTCAGCATGAGTGAAAAGAAAATTTGCTTTTTGACGGTGGACTTAGATAGTTAGAAACCTTACAATCATTCTATTGGTTCAAATACGTTTCAGGCTGAAAATACTAAACTAAAAAGCGTTTTTTTCGGTTTGTTTTTTTTGCTAAATGAAACGTACCAATCTATACGCAGGCATGTATTTTACGATAGTGTTGTTGCCGGTACGGGAGTAGTAAAATGACTTTACAGTTAAATTTGCTTGCTCGCTTAAGGTATCCCCTCAGACATAGAAGATCGGACGATATCTACGAATAAAATATTAGATTGGATTCAGATAATAATTTAAGTATTTTTTTTAGTATATAGATGCACAAATTCTGTTCAGCCATTGGATTCAGGATGTCTGACGGAGTTACATTTAGGTTTGGCTTTTATTAAATTTAAGCTGGTTGGCTTTGAGTTGTCATCTCATGCCGGTGACAGAGCTCGACCAGTTTTTTTCTCTAATTCGTCTTGCTGACGAGATCGCACTACAGAGAGTTAGTGCGCCAAATATAGCGAGCATTTACGTAGTACTTCGTATTAGTACTTCACAATAAGAAGACTTCCAAAGGCTGTCAAGACTGTTTCTACGTGCCCCTAGTACTGTACGTGGTATGAGCGCAACCAGCAGCACTACGTCATTTCTTATCATCTTAAAGTGCTGACATTAGTGTAATTAAGAACAACATTTTGTATAATCTCCAAGTGCTCACATAAGCGTAGTAGTAATAGCAAGTCAGCTCGAAAGCTAGCTACCGACAACAAGACTCCGGCATACCCCCGATGCAGCAAGTATCCATTGTAGATCTCATCGAAATTCTTGCCGTTAGCCTTGCGACTCGCCCGTTTCAAGAACTCATCAATTTTAGACAAAGAATACTGGTTATGTTCCCACCACTGGAATGCAGCTTTCGGCAACCGAGGATTGCCCATGAGATCTTCGGCCAATTGTTTAGCGTGTCTCCCCTTCTTTAGTTCAGCCAAGTTAAAATTCGGGGCTCGCTTCTCAGCCACTGCTTCATTCTCTTGAGGCGTGCGAAGAAATATTCCTCTGGCTGAAACGTGAGAGTGAGCTGGTAATTCATTCATCAATATCTTGGTTTGGTCGAACTCTGCTACACTGCAGGACGCGAAGCTAATACCAATTACCGCCAGGCGCATGATATGGAAAATTGAAGGGTACAGAGCTTTAAGTCGCACTTTGCGAAATGAGTAGCGGTGCTTCTTGAGCGAGAAGGGACTTCACAACCCTTGACTACTACACCTTTGTGCACTCAACCTCTTAGAAAACGGCAGTCAAACTCGTCTCAAAAATTGGCAAATAAGAAAATTACGGTAAGAGTCCCTAATCAATATTCAATGTTGGAAAAACTGCAATCAACCTGGTACAAGATTTGCGCGACTGGTTCGCGCCAAAACGATAGGCTCTGTTTGACTCGCGCCAAAGCTACCTGCGTCTTGATGCTCCTTTAATTTCACGGCGAACACACGTCGTTTCTCAGTTGCTATCGCTATTACACGCTGTGGGCTCGACTCTCACTTGTTGTACGGTAAACAGCATGCCATTCAGGTGCCGGCTAATCGTCGACGTGTCCACCTTAACGCCACAGGCCAGAAACAACATTGTCCTCATAGTGTCCAGCGTATAGGTACAGTTATCATTCAGGTACTCCTCCAGGAGGACCTTAGCTTCAGGCGTCATCTTGACGTGCTTCGCGCCTCCCCTAGGGAGATTGTCCACCAGTCGCGCAAATCTTGTACGAGGTTGATTGCAGTTTTTTCAACATTGAATACTGATTAGGGGCTCCTACCGTAATTTTCCTATTTGCCAATTTTTAAGTTACGAGTTTGACTGCCGTTTTCGACAGGTGTAGTACAAACATCGCTCTCTATTTTGGTACTGGTATAAATTAATACCCTGAGCAAAGCGATGCAGTTGTTTTAAGGGGGGAGTTTCTGGCGGGAAATGCTCAGCTCCAGTCATTCTTAAGAGCAGAACCGTGTTAATGTCGAACAGTGCGTAATTTACGTCGGCCCATACCCATGGGAGCCTGGATGAAGACAAAACAGAAGCGCGATTTCACCCAGAAGGCGAGCGACTGCCCCAGCATGACGCAAGAAGAGCTGGCGGCATGGGCAAAAGCGACGTTCAAGCTGAAGCGAGCGCCGGCGCAAACTACTGTTTCTGATATCCTTCAAGACGCCTCCAAGATAGTGAACAGCAGTTTCTTCCGCCCAACACTACTGCGTTCCTACAACCTATGGATGCTGGCATCATTGCATCATTTAAACTGGAGTACCGAAAGAAGCAGTTGCGGTGGGTTTTCGACAAGATCAAGGACGGTGTTGAGATTGAAAGGAAGGCATATGCTG
>Contig_308
CACCTTAACGATCAGCTCTAAGGAGCATAGCAGAGGTAGAGTACGAGTGTTTTCAGTACGAATGCATGAATTTCATTAAAACCACTGATTTTTATACTGAGTTTGTTCCCATCGTACCCACAATGACCGTACAAATTTTGCCCGTTTCCTCAGACTGTCTAGTGCAAAAGTACAGCGCGACATTGAGGACCGCAAGAGGATTTTCACGGAATATAATATTTGCGTGGCGTTGGATCCATCGTTTTCGAGAGAAAAACCGACTTCTATAGGATTCAAGTCAGGTGAATACGGCGGCAGAAAAAATAACAGTGCACCAGTACCGTGAATAAGTTCTTGAAATTCTTCGTACATGTGAATTTTGGCATTATCCAAAATGACAATTGATCTTGATAAAGGCCACGGATTGAGGAATGGTAAAATTTTCAACTTGAAAGTCTCGTGGAACGTCTGCCGGGTGAAAGTATCCTCGGTTGTACCCCACGCAAAAAATCCTTCTACGTCGAACGCAGCAAGAACTGAGATTCGCTTTCCGCGGGAAAATGGAATGGATACAATCGCTGGGTCTCCGCGCGCGGACCACGCGTGTTTTCTCAGGGAGGACCTAAACCATAGCAATGTCATACAACAAATTAGCAGGTAAGATGTAGCAGTCACAAAATTGATATTGTACATTACCTTCCATCCTTTGAAGTTTCATCGACAAACACGATTTGATCTGGCCCGCTGTAGAAAGGCAATAGCCTGTTCACATACTCTTGGCGCTCTTTTGGGATACTTTCACGAGCTCTTTTAGTCAGCACTTTGCGCGTTAACCCCAAATCGAACCGTAAAGCACGACAAATTGTCGAATCGGAACAGCAATATTGGGTCGAAAACTTCTCTTTTAATACCTCACGCAGCTCTTGGAGGTAGAAGCAGGGGTGTTGCTTTACATACTCGCGAACAAATTGTTGCACTTCAATCGGCCATTTAGATGACCGCTCATTCTTTGGGGTGTCGTCGACATTTCCTTTTGTCTTGAAGAGATGGTACCATCTCCGAAGGCTTCTGGCCGAGACGCCCAATACACCAGCAACTACGCTGATCTCAATATTGTAGACATACTGCAAGACAATGCCTCGCCAGCGTATGTCTGATGAGTAGCCCATATTGGATTTAAAATCAATCTGCTGTGAATACCTTACGTAAGGGTAAATGGCCGGTAAATACTGGCCATTCAGCCCTTAATGTGCTAAAAGGTACCCTTTAGACCAAATCGGAGCCCTTACGTAGGACCTCCACAATCAAGTATTATTGGATCAGAGTCGGCAAAATCAAACAGTGTTATTAGTCAAATATTACTTTATTTAGTGGCCTGGCTTAGCAATTCAACTTCAGTTCGTCCTCAAATCCCACCCTTAGCCCTACCCACCCTTGCTTAGGACCAGCCTTTAAAGGTCAGATTGGCCAAAACGTTTGAAAGGCACAATAGTCACGAGTAGTAAGCCGTACGGTAAGCGTTTGATAAACCGTACGGTAAGCATGATAAACCGTACGGTAAACGTATGGTAAACCATACCAAGTTTTGGTATTACACTCTTAATAGTACACTTTTACTAAAGTAGGCGGGACTGAAGAGCACCCTTTAGTAGTGTTTAAGTCTAGGGTGGTACGTTACGTGTAACCCCCGCAGCTTACGCGGCGACAAATAAGTAGATAAACAATGTTAAAAAATTGTAGTGCTGCTTTCGACCAATCGTTCCCACTGTCCAAATGTCCCTAAGTTTTGAGTACGGAGGAAGTACGTATCAATTGTCTACTCGCCAAATTCAGCACTTGTCTTTTTTTACAGATTAAGCAATGTAATTGACGAAGTGCTTCCTTCTTGTAGTTTGGACAGGTGCCTCCAGTTTCGACGTAGCGCTTGGCTCTTCGCGTGTCTAGCGTGTACAAGACCTGATAACTCGTCAGTTTGAAACCTAAGAACCCAACGAACATCGACAGCTACGAGATGTGGTGAGGAGGAAAATCGATGCTGGTGGTTTGGCTGCGGGTGGAAATGGTCACGACGAAAGAACCATGATATCAACCATCGCAGATTTTTTAGTAGGCCAAAAGGCAGCGTCAACAAGATGAAACCGCACAACCGATTCCTAATGAAGCTGGAAGATATGTACCGNTAAAAAAGTCACACCAGAGAGCCTCGCACAACTTTACGGACCGAATAAAAANGGTTAAACTACAAAAACAGCTTCAGCAGTACTACAAATTGTAGGTCGAGCTGGCAGATGCAGCGCCCTTATTCGATGCCTCGCAAGGACCGCCCAGCCACATGCGCCAAAGCTAGTAATTTATTCATGTTTGCTACAACGTTCACCTATTTCACGATCTACTTGGGTAACATGACAAGTTTTAAATGAATACGGTGGTAGATCTGCTCTCATTGAATATCTCTTTGCATTCTCTGCAATTATCCTACGACTATAACTCTACATCAATTCGCAAAACGGAAAACGGCTCTCAATCTAGCAACGTAGTTCGAATCACGGATAAATTTAAGCTGATTAAAGTCGGAGGGTTAGCATCTACATCCAAAGTAGTACGCCTAGGGAATCAAATAGCATCTATGTAAAGCCGTTTTAGCTCTTAACCAATTTAAAGCTGCAGACCACAGCGTCGTAGTAACCATTGCAATATAGCCTAAACAGGGGTACATTTTAATAGACATTCACAAGAGCATCTACCAAAACTGAGAGATGACAAACATGGCTACATCGACCCCTCCAACCATTGCCAGTCCCCACTCTGTTCTGAGAGATCAACTTCGCCATCCAAAGCGACGGTTAATTGGCATTCACAACGCATGCGTTTTATTAGTGGTGTACAGCTCGTACATGACGGACAGTTTTAGCGCTGACCTTGTGATTTACCGTCTTATCGAAAAGGTTGTACACCTCACCACGACATCGGTTGCCACAGCAGATTGATCATCTCGCATCAAATGCCTTGGCGATCATTTTTTAGTCCTTATCGATCGCTTCCCTTACTTCCTTCAGCCAATCCTCGTATTTTCCCAGCTCTTTTACATGCTGCTTAATTTTCTCAGCTTTTTCCTTAGCCTTCTTAGCAGTCGTGATGGGGTTCAGCTAGNCTCGCACCGTCGACCAGAGCGCCCCCAAAACCTCTCTCTTCCTCGATCTCCTCTTCTTTGTCGTCGACACGCAGCAGCCGAACATCACCCACATGAGCTGAGACGGTAATATCCGATGGGGTTCTCTTCTCAACTAGAGAATTCAAGGTCTTGGCCGAAGGAAGAGCACTGCTGCTGGCTTGGAAAGTGATCGCACACACCATCACTAGAATATACGTTGCGCGCATTATTGGGGGTTAGAGAATCACAGAGGAGGTGTATTTGCTGAGTAATCGACTTGTCGCGCTGTGTAGCAAGTTGTAGAATGAAGTTCTGGCTAAGGAGGAGGTGCCACTTTACTACACAGTGCAAATATCTGTCGCTGTCAGGCAGAACGTCTCATCTCGAGGATAATGTCCTTCCAATACGTACCCGATAACTGTCCGTTGTTATTTGTAAACATCAGAGCCTGATCTAATTCTAACTTTGCGTGATTGAATAAATAATATTGGTCAAGGCGGGCATAACAAAAGTCTTTATGAGAAATTGTGATAAGCTTTTCGACTCCATGAAGGCTACATATCGCCTCACCAGAACTTACAATATACGACCTTCCTGTGAATACTCTCGTTTCGATAATAGTTTTCATGTGTTACAAATCCTAAATCTGTGCGTGAAATGGTAGGTGGAAGTAGAGGTGTGAGCGGACGGTCAGAAACTTTCATTAACCGAACGGAACCGATACTTTTCTCGTCTGCTTGATACGAACAGCGAACGGATTGATAGGGATTGTGAACGACTTGATACTTTATGTAATTCTTTTTATTGAAGCGACTGCTTTTGCGTTTATGCGCCTGCTCCAATTTACTTGTACAGTATAATAGCTGGTAAGCATTGAATACTGCGCTCTTCATGTATTTTCATTCAGCAATAAAATCAGGCAGCTCCCATGACGACGTACCACTAAGACCATCATTTCGCCTGGAACACGTTGGTCAGAGATATGTAAGAAAAATATTTGAACGACGAAATGCAAACACCAAAGCCATCATGACTATTTTAAGAACCACACTGAAGCTCAGNNNCCCCCCCCCCCCCTCCCTCCCGTATCGATATTAAGATAATCCTTTAGGCAAGGATTTTCACAACACCTGCTTTCAAGAGAAAGTTTATAGTCCGTTTCTTGAAAGTTGAGCGCAAACTCAACAGCGCAGTAGCGGTATCGGTTCAGTTCGCCTTTCTAGGAAGCGTTTACACCTTTGGTTGGAAGGATGTCTACTGTACACTCTCTTGTTCCTTCTCAGTCTGTTAAGTCACGAGTAGTAAGCCGTACGGTAAGCGTATGATAAACCGTACGGTGAGCGTATGGTAAACCGTACCAAGTTTTGGTATTACACTCTTAATAGTACACTTTTACTAAAGTAGGCGGGACTGAAGAGCACCCTTTAGGTAGTGTTTAAGTCTAGGGTGGCACGTTACGTGTAACCCCCGCAGCTTACGCGGCGACAAATAAGTAGATAAACAATGTTAAAAAATTGTAGTGCTGCTTTCGACCAATCGTTCCCACTGTCCAAATGTCCCTAATTTTTGAGTATGGAGGAAGTACGTATCAATTGTCTACTCGCAAAATTCAGCACTTGTCTTTTTTTACAGATTAACCCTTTTACAGCGCTATTCTGTATTCTACAGAATAAGAATTATGACAGGACATAATTTCCAGCAAGCTTGTAATCGTCGCAATTCCTCGCATGCTTGTGTTTGTAAAGGGTAGAGATGGGTGGTTCGATCTTGAAGGATCTACGAAGGGAAGATAGCCGGGGATAATTCAAATTGAATAGAAAAGACAGTATAAGATGACTGGAGGTTTTGAAAATTCAGTTTCTTGCTATTTTCGGCAGTTGTTGGTGACCACAGATTTCAGATTTATTCGAGAATGAACGCTCCCAACGAGAAACCGTTCAAGCAGTTATGGCGCGAGCTATCCAAGGCAGGATGGAAAGCGAGGAAGCCTAAAGGACTGAGTGCGGACTTCACGTACGTGATGCCCAGTGTGACTGGCCGCTTAAATGCAGAGAAGCGCGGAGTTAAATACTTCGTTGGGACGTTCTGCAGACAGCTCGGTATATATACTCACAGTACTGACAGATATGTGCAGGCGAACAAGAACTCATGACATTTGGACGTCGTCAGGGGTTGCTGGAGCTCTCACCTTTGCCATCACTCCCAGCAAGGATCCCCATGGGAAAGAATGCGGCGTATGAGCTGGCCCGCCGTCGTGCGCCGGTTGAAGAAGTGCTGCCAGCGGAAGAACAAGCGGCACCTACTTTGGAGGTGACGCCTACTCCTCCAACATCTCCTTCGAGTTTCCCTCCGCGTACTTCAGCTTCTACACCGTCGACTCAAGCAGGTCAAGCAATTCAGCCAGATACAGAGCAAGAAGGTGGGAGCACCACTACTAGTATGGAGGATCCGGAATACGATGTACGCTCGGGTCATGAACGTGCCGACGAGTCGAAGAGTGAAAGAGACGATTTCAACGGGATTGATGAGTTTGATGGAGAGAACTTCATGGATGCGCTACGTGGGGAGAAGCTGTTCGGGTCAGTTGCGGTAGATGATGTGAATCTGTGCGATGAAGCCGAAGATGACAACGACTGTATTGGTTGTGACTTCGATGATGAGCTGGATGTGCCTGTGTCGCCACGAGAGGACTACGAAAGCGAAGTAGAGTCTGACAGCGACTGTGAGGAGGACAGTGAGCTATTTGTGCAAGCCGACGAAGACATGCGGCGCTTGGGAGCTTCTGGGTGGAACATTTATGACGAGCAAAATTCTGGTAAGTCGGTCGTCTACAGAATAACTCTTTTGATTCTTTTCTAACTCTGTATCATATTATAAACAGGTGATTTGACTCTTGAAGCCGCGCAGCTGTACGACGGAAACTGGAGGCCAACTAGATCTGCAGCAGCATTTGCAGAGTCCTCATTAGGAATGTTTTTCTACTTTCTTTCCAAGAAGCTCTGGTTTGTGATTTAGAAGGAGACGAATTTGTATTGCGAGGCTTGCATCCCGCTTGTCGCACGTCAGCAACGAGAGAAGCAGCTTCAAGCACAAGCAAAGGATCCCCAAAAGAAGGTCGACTCTGTCCAAGAGATTGAAGAGAAGCTACGGCGAGTAAAACCTATCCAGGCTCACGAAATTATCCACGTGATTGGTCTCCTCGTTGCTCGAACCCTTTGTTCTCATACGGATGGCCTGGAAAAACACTGGTCTACTCGAGAAGATGGCGCAGTCCCTCGTGGAACGTTCTCCAGGTTTATGAAGAGAGACAGATTCAAGATGATCACTCGTTACCTGCATTTCGCTAGTAACAACGCTGCAGATGCGTCTAAGGACAAGGCATGGAAAGTCAGACCGGTACTGCAGGTACTCGAGAAAACATTTCGGCGTGGCTACCGGTTGGGGCCGCGAATCAGTTTTGACGAAGGCACCATTCCAAACAGGAGCAAGTTCAATCCGGTGCGCGTCTACAACAAGGACAAACCGCACAAGTACGGGACTAACGTTTACATGACGTGTTGCGCGGAGACTGGCTACTGTTCTTGGTACGTTGATACAGAATTGCTAGTAGTATCAGTAGTATCTGGGTGTTTCTTAGTATCATACAGATTGCCAATTCCTCTTTTCACAGAATACGAGTGAAGTCACTTAAAATATGCTGTATCTTCTTCTGTATGCTACAGAATTGTAGTTTATCTCGGCGCGGCTAACAATCCAGCGGCAGCAAAGGAACGGCACAGAAGGCAGTTATACGAAACGTGAACAACGCCCTCGAAG
>Contig_310
TGCCGGGGGTCATTGCATCCTTCACCTGATCCCTTGTTAGGCCCTGATCCAGCATGTGACGGCGCAGTGCTTGTTTCCAATGAAACAAACACCCCACAATATGCACTTTCGGGAACTGGTTGACTACAGCGTTGATCAGCGCGAGCTCAAAGTCGCACGTCACGCTGGCGGGTTCTAGTCGGCGGTCCGTCGCAATGAAAATCATCGTCAATGCGTCCAGATAGGTGTCGCTGTCTCGTCCTTGAAGGAGTACGTACATCGCCGGAACGTACAAGTTAGCCGTAGCGTCCAACAGCATTACAATAAGGCATTGTACGAACGGTTTCGGCACCATTTTAAAGGTACCGTCGATGAAGACCGGAATAGCTGGGTTTCGTAGCAAGAGGACTAGATCTGGGTGCCCAAATCCTACGATACGGCGCTCCTTATTCTTGACAGAGAACCCAGTGTTAAACCTCACAAAGGAGCGTTTGTCCGAGTCGCTGAGCCAGCGCGCCTCGGTCTTGTCGAGCGAGTGTAGCATATCGCAACCCATACCCTTGCGGGTATTTTTGACAATGTTGACACCTTGCAGCTTTGGGATGGCGTTCAGCGTGCTTCCTTTGTGTAAGTTGTTCAATGCTGAGCGGACACGCTCCCACACCATTGATGGAGCTTCAGACGCTGATTCTAGGGCCGCTCGCTGGAGCTGCTGACGCATTTCACACCGCACATCCACGACTTGTTTCGGCAGTAAATTCTCGCAGCTGTGCTCACCGCGAGCGCGTACGTGTTCTCTTTTTGATATCAGCTTTGCAAGGCAGCCTTGTCGGAAATGACGGCAGTTGTAGTAGATGGTGCCAGTGACTTTGTTCATTGTCCTAATCACGTACTCCTTCCCTTCGTGCAGCATTTGGGAAATGCCTGAATGAATGCCCTAGCTCGAGAACGCACTACACGCCAACCGTTACAGCCTTACTTTTACAAGCAAAAATGTAATATTTAGATCCGTAATTAATAAAATAACGCATCTGTTTTGGACAGATTTTGGATAAATATGGTAATTTATCACCAAAACAGCAATTTTTTTTTGGATAATTTGGACAAAGTTGGACTCGTTTTGGACAGAATATCCAATTTACACGTACCCATAATCGAGAAATCGCCCGTCGGGTACGTAAAAGACACAAGCAAACTTATCCGATTGGATTCTTAGTGCTTTGGTTTGCGATGAAAGCTTCGATCTCAATCGCTCCCAACCTCAAAACCCGAAGAATAAGTAGAAGTTAATTTGGCACCAAGTTTGAATAAGAAGCATGAGCGTAGTTCTATTCACAGTTTCACTCGGATAGCAGGTGCCCCAATCCTGTTAATTTGTTGAGCCTGCAACTGAAGAGCTAAATCTAGAAGTCGAAGCTACATGTAGTTAGAGAGCCGAGGTGCTCGCCTCGGGTTCAGTAAGGGAATTCTTGCGATACCGTTGGTGTGATATACAACAGTAGGTGCATGAATAATTTTTTTTAAGCATTAGCGGCTGCGTATTTGTAAGATCTGTAGTGTGATTTTACACATTTGTAGTTTTGAAAGCTTATCTAAATTCTGCAGTTTAGAAGACATCTGACACTCGTAATTAGAAGAGACGTCACACAAAGATACTTCTGAGAAGTTATCCGCATTACTTGTACAGTGAAATCCTGATCTTGAAATACTGACAGATGGAGGAATATTAGCCTTCATACATGTATGTGTAAAAAGATGAAACGAATGTCCTGCAATTTACACTGATTTTGCCATTCCAGGGCCTATATTTAACCTTTAGCTCCTATAATAGTGGCTCCCCACGTACGAGGTGGCTCAGAAAATGGGTGCGAACGCAAAATAGGGACTATTGCTGCTCCAAAATAGCCCTTCTTAGCTGGGTACGAGTTTGGGACAAAGTCTGTAATACTACAAGTAGTATTAAACGAACTGAACGAGTACTGTACCGGTGCATGTACCGGTACAGCAGAAACTGAAATGCACATACAGATTATACCCTTGCAAACGCGGGGAAACTACTTTCAGCTTTTTCATCCAAAACTAACGTGGTACTAAGGATTTGCAAGAATCCATAGCCTATGCTTACCTGATATCCTTTCGGAACTAAGGTCCACATTCTGGGCGGAGCTGTAGTTCACTTCTCAACGTGGGCAATGAGCTTACGGTACCGGTACACTACCTGCTGCGAAGGTGAGCAGTAAGAACGGATCAGCTGCCTACATACTGTATCAAAGAAGTCGCTAGATACATGAGCTGTATTAATAATACTTCGAAGAACAGCCATTTTATCTGTTGAAGGGGAAACGATGATCACAGAACCCCCAAACTTATTCACAGTCTGTGAATAAGTATCTGTGAATCACTTATTGGACTCCATAATATGGAGTCCAAGCTGTCCAATTGCAAATCCCATATTATGGGTTTTGCAATTGGACAACCGACCTGATACTGTATTACACGTGTTAATAATAAGTGAACAGTGTTCACAATAAAGATAACAAAACAGTGTACACGAACACGTACTACTGCATGCTCCGCATGGCTTCATTCAATATCTACGCCCCCTCCTCCGAGTGCGGCATCGTCTCACACAGGTGCATGGCGAACCGCAAGAATACACTGCTACTGCTCCTGAAACGTACGCACAACTTCACTTTAAGCAGGAAATGGCTGCGTTTGAAATCAATGCTGAAGAGGACTGTCTATACTTCGTTCAAATCCCTTCAAATAGAATGCGCCTGTGCCAACAATTGTTTACGGAGCACATTGCTGGAGGAATTTCCAAATTCAGTAAAAAAAAATACTGGGTTGTACCTGAAGCTGATCCACATTTCCAATATATAGTAGAAATGTTTGACCATGTGGAGCCGCTATGTCAGGTGAGAAACCGATAATTTTCGAGTGTGCATTAAGTTTTGGCGTGCACTGAAAAATGCAAAGCAAAACTGGGACAGAACCGGTAGCGTTGGCATTTGTGAGGAATGATGGGTTTGTCTGTCTCTTTTGCATCCCGAGATGTACATGCACCGGCACTGCACAAGATTACGGCTTTTGGCAGTCGGTGTTAATTAACAATAGTACCGGAGCTGCGCATTTTCTTTCAGCTTGTGTTTCTCTCCCAGAGCCTCAGTTAACTTTTTCTTTGTGACACGTAAGGCAAAAGCGGAATGCTTCGTCAAGCTCGTCCGTTGGTGGTGTTGATCGCTGTGACTTTCTTGGTTGCCAGTGAAGTATTCTCCATGGCTCTAGCCTCCGACCAGAATTCGAACGTTGCATCGATCACGAGCCAAGTCCAGCGGCTTCTGCGGACTCATCACGCTACCATAAAAGTCAACGCTGACTCTGAAGAAAGATTCCTGACAGAACCCCCGCTGACGACGGATGAAATGATGGCGATGATGAAGGCAGGGAAGTCTAAAAATGCGTACGCTTTCGAGCTGGGTATTGCTGGACAAATGGCCGATTTCATCAACAGCGGGCTACCAGATATAGAAACGTTCAAGAAGACTCCGGAGTTCCAGAAGTACGAATTCTACATGAACTTCTTGAACGATATGCGGAAGGACGACGATTATAAGCCGTTGGTGGAGATGATCAAGAAGAACAAGGGCGAGACAGAAGCTTTTAAGACTTTGTTGGTGAAGGTCGAGGATAATGTAAGCAAGAAGAAGGCTTCTCCGTCGGCCATTGTCAAGCTTGATCCTTTAAATAGGGAGCAGGCTATCGTGGAGAAGATCGAGCTTGCTCTTAAAAAGAATCAGGCTTTAAATAAGAATAAGGCTTCGTTGGAGACGATCGAGCACACTGTACGTATGGCAGCCAAGTCCAAACCAAGCACGTGGAAAATCTTTAAAATTATCTCGAGGCTTAAAAAATTAAAGCTAAAACGTTAAACAAGATACAGGCGTGTCTGTTACGTTACTGGATCGTCTGCGACTTACGCTGAGAATACCGTGTTTATTTTTCTTACCAAGTGTACATATACTGTTGTGCTAAGCTTGTGCCCACGTATGATCGCAATTGTTCTAGCGGTGAAGGATTGTCATCATAAATACTACAGTATTACGTAGCTTAAATTACCGGACTTTTAACGCAGTCTCAAACGATTTTCTTTTCACGAGAAAGCTCAAACAGCGGCTTGCATCAAGCCGACTGCAAAGGACAAAGTCGCGTTCTTATAGTGGCCGCCGCTGACAATTTAAACTATTAATATAGATCACAACGTCCAGCAATACGGCTCTGCCCGAGGACATCCCACGAGAAAATGACCCTCCTTTTAAATGAAAGCGTAGGACATACAGTAACCAACTCACCAACGACCATTTTTACGTGAGAAATGCACGTGCAGTATGTTGGCTGAATGTTGCTTGATAGTGAAAATACACACGTACCGAGCCCCAAATTTCGAGCTCAACACCTGCAGGCTAGCATTCCTATTGCATAGTAACCTCGTTTGTTTCCATAAAACCAATCCATGAGCAAGACAGGAGGAATACACCGAACGCTCTGCAACAGCTTCAAATGTGAGCCAGCGAGATCACGAAGCGATCGAAGTGATCGATGGCCAAGTAGTAATGCGATCCCAACTGAAGCAAAGCCACACAGTGCTAAAGCACTACCATTTACTGCCACTCACAAGAAACACATACGTTGGAGGGATCCGACCACCTGAAGTCAGGCAGCAAAATGAATCCATCTCACGGATTCGCATCTCATAATATTAACCCCCCAAACCCGAGAGCCTGTATGAGACACGATTCCGCGAAAAGCTTAACGTGTCTGAGACACGTTAAGCTTTTATACTTAACGTTTGTATAGAACCATAAAAATTGGCAGTCAAGAAGGGGTAGGCATATTTCCCATCTTCCCGCACAGCAGTACATAGCTATGCGTGTGCCTTGAACTTGGTTTTTCTAGAAAATTAGAAGACACAGGTTTAATGGGTGTCACACAAATCAGCATAGAGGATTGCATGTGAATTCTGCGCCACCCATATCTCGGTCATTCGAGAATTTTCGCCGCTGCCGCTCAGATGTCCGGGTTCAGAGGCCGATGGCGAGAGCTTCTGAAGGAAGGGTGGAAATCAAAGGCCCCTACGGGCCTGTCAAACGACTACACGTACCTTATGCCGGGGAAGACGAAGAAGGACGTACGTGGCGTGGACTTTTTCGTTGGAGAGGCTGCGTTTATGGCATATTTGGACCGTATCGCCTTGGGTAAGTAGTATCGCCTTTCAAGGTCTTTGTGTGGACTCTAATACGTGTGCTTTGCTAGAGGAGATGAAGAAAGCTACCGCGGCGAAGCAACAAGCAAAAGCGGCAGCGACTCAACCTACTCCGGAAAGTGGACAGCCTGAAACCGATGTGCCTGATAGACAAGATGGTGCGTTTGATCTTATTGTGTATGTACATGTTATGATTCTAACGCTATCGTGTATATAGTTGCCGACCGAACTGTCAGTCCAGATCCAGACACGACGAAGACTGTTTGTCCGAACATTCAGGCTACCTCTCCACACCTGGCAGAGAGTGATTTGGGCAATTCAGTTAGTGATGAAAACGGTAAGCAGTTCGAACACATTGCTTGTACCTGTGAGCTACTGCTAACGCTAACACACCACTCCCTTATAGGTACAGACGAGTATCCCAATTGTAGTTTACATGCTGAATTCGATGCTGCTGCTACATCTGGCTCAGAGTATGCCTGCTCTGAGCCTGATAGAGACGGAGAAAGCACGATGCCAGGTGAAGAAGGGCAACCGGCCGACATACCACCTGAAAAAGTGCAACCAAGCGTCAGCGTTGCATATGGAATCAGAGCAATGATGGGTAAGCTTATGGTGTATATACACGTTAAGGGTACACGTTATGGATTCTTATAGTGTATGTGGATGTAGATGACCCAAACATTATCGAGCCTGGAGATAATCCAGCAGATTTTGCAGCACTGGATTCCGATGGTGACAATGAGAATATGTCCATTTACGATGATGATGAGGACTTAGGCCTCGAAGAAGCCGACGCCGTCGTGGAGGATTCTGCTGCTGCTCCTGACTTACTTTTCGAGCCATCTCTACTTGAATCAGTTGGCGGAGTTGGAGCACTTGCGCGCGGTAGTGTACACAAGGATGTTCTAAAAGACATAAAGCTCAATGGATGGAATGGACCTGATACCCAATTGCCTTTTCCCTACATGGACGAGCCGTACGAGGCTCGGACTGATGCATGGCTTACGGAGGACTATCCCAATATTTACAGCGGGGATCACGGGCCTACTGAAGAAGCCCTTTCCGCGACCGCGTTGGGGTCATTCTTCTTGTTTGCACCTCCCCATCTTTGGGAAGACATTGCCGGAGCTAGTGACGACTATTTCCTTCACAATTTGGATAAGCGTGTTGGCGCACAGCGTGCAAAGCAACAAGCCCGCCACCGGAAGGACAACAATTTTGAAGTCAAATCGCAAGAACAAATCAAGGAGAATTTATTGGCAACACCTGACATATCTGGAAGAGATTTTTGTATTTTTATTGGACTACTCATTGCCAGAACAATTGCGCCGAACAAGGAGAAATTTGACCACCACTGGAAGACTACCGACGAAGGCGCAATTCCGCGTGGGTGCTTCGGCCATTATATGAAGCGAGATCGGTTTGCTCATCTTTCCCGCAACATGCATTTCAGTCGCAATGATGCTCCTGAGGCAGCGACGGACCGCTCGTGGAAGCTGCGGCAGTAATCATCGTACTGCAACATACTTTCCAGCGCACC
>Contig_311
TTAGTCAGCTTCCTTAAGTTCGGAGTAATTATCCTCGCAATCAACAAACGAATAAATCGGCACAGTTCATGAGGCATAATAGGCTTGATAGTTTCCAGCTCATTTTGAATGGCTCGACGGGTCTTGCATGCAGTTATCTGAGTTGCGACGTTGCTTCTTCCGATTGCGTGAATATGCTGCATCAATGCGCACTGACAGCAGTTCTCAGTGGTAGCCATTCGAGCACCCACCAATATGTTGCCACAACACCATCGGCAAAAAGGAAAGTAAAAAGTGCTACATGAGAGTCGCCATGACGCACTGCATGGACCTGCGTAACCTTGCCGTAGACCTGGATAGCTTCCCGAATTACTAATGGGTTCATACGGTCCCATCATATGCTTGTCAGTATCCGGCTCGGCGACATCTTCCCACCCCGTTGCTGCCATCCCACGCAAGACCATACTCTTCAAATCATCGGGAAGAACTTCATCTACTCCTCTAAAACGTTTTAAGATATTCTCGTCAAATATTGTTTTTCAACAATTTCTGCATCCGTCTCATCCACATCATCAGCAAGGTCCTTAGGAGCGCAGCTTGCTTCATCACCTTCATCAGAGTTGTATTCCCCCAAGTCAACATGATCTTTTCGGCTTCATCACCCGACTTAGCTGCTGCATACTGGTCGGCGCTTTCGCTTGAATCAACATCATTTAAGTCGTCGGGTTTGTCTACAAGCAGCTCACTCTCAAGTGCGTCAAACTTATATTCGATACTTTCGGCACCTGTCGTACAAGAATACAGACGTTAAAACCTTGGACTGCATAATTATGCACCATAAATGCGGCATAATATACATCGTAGTATAAAATGTAACAGTGTGGACTTCGGCAGAAGCTATAGAAGCGTCATCGGTGACCTCCTCCGTACTGGAAGCCACATCGTCATCTTCGATTTCGAACACATCGTCTTCAACATGGGTGAGGTAGCAATAAGTGGGGAAGCCGGATGTGAGCTACGAGAAGTACATGGAGGCGAGGATGTGAAGGCTGCAGTCGTCCCTAGCCAGTGCCGTGCTGACTGGCGAGTCGTACGGTAACAAGGGACTGAAGAAGATTGAAGCGGCTGCGAGTCATCTCTAGTAGTAGCTACGATACATAAGATAAAAGTAAAACGGCGTTAGGCATTCACCAATATATGCTACGTTTGGGTTATAACTACAATTAACACAAAAGGCAGGTTTACCTGCAGCAGTCCATGCATCAACATTTTGACAGTTCGCTACCGCACGTCCAGCAGCGGCTTCAATGTCAGGAGGGTAGTTCTGGCGAACCTTTTCCTGTTCAGCGGCAAGTTGATTGTCCCCAAAAACATTACGTGTATTAACTACGGCGGCACTCGATAAAACGGCTCCGTGTGCGCGACTTCGCAGTACTGTACATGAAAAGCAAACGCTAGCAAATGTGTCAATACCAATAATCCGTGAAAACGTACCATCAGCGTAGAAGTCGAGCACGTCCTTTTCACTCAAGAAATGATCGAGACCAAATATGCCGTTTGGATGGCTGTCGGGGCGAATGTACTTGTAGCGATCGTCCAAGTTGCTGCGTGGGCGGGCGCGTCCCATTTACCTGTGATTCCCGATGCAAATGAGTTGCATTTCGTAGATAACCGTCAAACGTAATTGCAGGAATTTTGACAAACGACCGCCTTCTGTTGACCGAAAGGCTCGAACAGAAACTGCACGGACACTTAACTTAAAGTTTGTAAGCCACTTGAGCAGCGGAAAGGGCGCTCTTACAAATTTTAAGTCTAAAATCGCTTAAGATGAATATATTCAGCCTTAGTGGGTAGGCTATGTAGCATTATGCTAAATCCGGTCTAANGGGGGGGGGGGGTAAACCGATCAAGCCCAATAGAGCTAACCTGCTATAATAATTATTGCATTGCGACAAGGTTCCCAAATCGATTATTTTAGTGGACTTATATCGTAATATTTGGTTTCAAGTGATTTTCCCCCGATCCCTGGTAGGATAAATAGCAACGCTTCATTTCTTCGCGTTGGTGAGAGAATCGATTTCCAAATAGTTTATGTTTCATTCTCTCACGATTGGGTAACCAATATCTTTTAGCGTCTTCCGCATCGCCCCTGAACGCTCCTTAATAACTGTAATGTATTGAACAATACATGCACATGTATATATGTACAGAAGTCCCCCTAAATAAGCGTGGTGTTTAGCCGGGGCCATCCTATATACTTTCGAAGGTAATATTGCAGATTCGTTCAGAGCACGCCTATTTAAAAAACAATGAAACGGATACAGGAGGGTATACAAAATACAGAATTCCGCTTATTCAGGTAGACTTCTGTAGTACCAAACATATCACGCTGCGTATCGATTTGGCCTGAGCGATTTGGTAATTGATTTGCTTTCTGTGTGTTTTTCACGAAGTTCAGCTTTATACATGTACTACACTCATGATCCCCACCTTCTTGATCATGTGTATAAATAGCTCGTGCTTCCTTTCAGTCACAGATACTTTGTGCGTTCATTTACAAAAAATATATTTCTATAGTAGTCTTACGTAAATACAGTAACTGCTCCAGAGCGTATCCTTGTTCAACCAAGGAAACAAAAGCACAAGTAACTCGTGCTTTTGATTCGGTATACGGTATTCCATAGCAGCGACGTGTTACCATACAGTGCAGCACCGTTTGCTGTGCCGAATATTACGTTTTGACAAGCTCTGCAATTCTCGCGTACAACATTCAGTGGGCACAAGTCAGTTCGCAACTTGCTCCCTTCCCCGAACAATCTCTCAAATCGACGCTACTGGTGCCCTCAATAAGCGACAACACCCATGCACCTCGCTTACATTTTTGCTGTGATGGCTGTAGGTACGCTCCACCACAGTATCGATGGCCTCCTTGTTGTAATTGGGAAAGGAAATAGTACTGAAAACGGGGCTCTATCTGATCCATTCACTTTAATTCATACAGACGTCCAGCGCTCGTTGCGTCGAGCTAAAAATGACCGAGGTGACATTGAGGAAGAGCAAATTGTAAGCTGGCCTGAAGTACTGAAGAAGGTGACTGCCGCTGAATCTGCGAAAATGAAGGTTCGGAAGGTTACAGAAAAATTTGAAGACCCCGTCTCGAAGAAGCTGGTTGAACATTTGAGGGTTTATCGAGATAAAGGTAGCTAAGGGTTTCGGCTGACTCAAATAACCAGTGCCAGTCAAACGAGAAGCATCTTCAGAGTGATAGTGCGTTCAAGTGTGACCAGCTCTGTGCTGTTGTGTATAGCTAACAAGGTATGGAGCACCTCTATCATAATAGATTAATCCAGGTATTCCTCAAAACGTGACGATAGAGTAGTCTTTTGGTCTTTCCACCTAGCTCTGTGGTGAATTTCGGCTTGCTATCCGAACACTACGCATAAAGGATTTCAACAGAGCAACCAGGCAATTACGGTATAATGAAGAACGCCCTATCCAGCTTATTTCCGCCAGTGATCGAAACCGAAAATTAGCAAAACAACTTCTTAATCTGCGGCTTACTAATACTAAGCTTACTTATGTACCCACCTACTGTATCACAAAGTAGCGAGGAAGCGTAGGAGCGGAGACGGCGAGTACGGGCGCCGAAGAGAGTTGTAGGGGAGGAGAGGAGTTGCTGCCCGAAAGCAAATTGAGAAGTGATTAATCAGTTAAAGTTGGCGGCGGCAAGCTAGTAGCTGCCGCACAACCCGTACCAGATATTCACGGACGTATCCAGATCCCATACCAAAATCTATCTTTATCAAATCCTAATTTTCTCTGTAATTACCAATGAAAGCCTATGAATCCTAATTCTTATCTTGGTCGTAAATTTCGCACAGCGCCCCATAATCACAATTTCCGGATAAAAGCTTGATTTTTGCAAATCCATGGGATTTTGGACCAATAGGATTGCCGTATGATGTAAAGACAAGCAATTTAAAAAACCTCCTCAAGTTCAAGCCGATCAGAATAATCTGACCAGCCGAAGTCAAATAATTGGCGTAGCTGGTCGTTGCCATGGCATTGACCAGTGACCATCACGTCACATGACCCCCCTTCGAAGACGAGCCCCTCCTAGAGAAAAGGGTTCTCTTTCTGCTTGGACTTCCAGTAAAGGTCGATGAGTCCGGAAATTTGTGTTAGATTCTCTACGGGCTCCCAAATGTATTCCTTCTTGGTTTCACGAAGCCACCCGATCTTTCACTGCGGTTTTCCATTGTACTTGCGATGTCCAATGACGGTTTTAACGAGTTGGCTCTCGGAAACGTCGGCTAACACAACCTTATTCACATTTTGCCTTGGCTTGAGGTATTTGCGGTACAGCTTCAATAGTGACGTACTTCTCCGGTCCAGAAATTAATTAACAGTTAGGTTTTTCATAAAAAACCTCGCATGTATGATTGGTCAATGCCCATTCTGAAATGGGTACGATTGGCTAAAATGAGTTCATATGAGGATTTGTAAGCACACGGATTAAGAGTAATTGACACGAAAATGGATCAAATTGCTTTTAGTGATATACCACTAGATTAAGCTCCGTTTGCGCTTTCTCTACTATATTTTAAAGTTTAATTCTGATTATTTTTGACGCCAAAGCGAAAAAAACACTACACCCCTCCATAAAGTGATAGTTCAAATGGTCAAAATTGACGGGAAATTTGCTCTCAAAACAATCGTGCTGACGCTACGTAAGTAGAACTTCCAATCTAGCTCAACCACGCTCCCGTTAAAGCTGTACGACCAAAGCTATCGCCGATTTAAAGAGCTGTCAATTCTTTTTCGGGCCAGACAAGTATGGAACACCGGATGTAGCTTCAATTTTTGCGAAAGTCCTAGCTCATATTAGTCTCGAGATGCCTTCTTCAGTACCGGGAAGGGTCCAGTAAATCTTGGAGCTAACTTCTTCGACTGTGCATACCCCTTATGGCGGATGTCCATGCTCTTTCCGTCAAGTAACACCATATCACCAGTCTCGAAGTCATGAACAAATCTGTTTCTGTCGTAATAGTGTTTCATGCACTCTTGGGCTTCACTCATACGGTCGTGCGCTACCTCGGGGATGACCTCTTGCCGGAGTAAGAACTCTTTTGCTGCTTTCTCCAACTTGTTGAATCCCGGGTCTAACGTGACCCTCTCGGGCATGTACGGAATATATCCAAGATCCGCTTTACCCGGTGCCATTCTGATCGTCGAATGCACATGTCGATTGTAGGTAAGCTCTGCCATATGAAGAAACTCATCCCAATCGCTCTGGGCTGGGTTAACGACTCCACGAAGATAATCCCCGATGAAATGGTTCGTACGCTCCGTTTGTCCATCCGTCTGTGGTCTAAATGCCGATGACAGATTATGCTGCGTTCCCATAGCAGCTATAACAGCCTGCCAAAACTTGGACGTAAATTTGGCGTCACGATCAGACACAATCGTCTTCGGAAGGCCATGACCTTTTACAAAGTTATATATGAAGATATTTGCAGTTTCTTCGGCGCTATCTGTCGTCTGCTCTACAATGAACTTTGCACGCTTGATCAATCGATTTACGATGACCATGATGACATTGCTACCATCCTTGCTGGGAGGTAAAGACACAATGAAATCCATCGAAATGTCGATCCACATACCTCTTGGTACTTCCAGCGGTTGAAGTAATCCCGGAGGTTTCACTTGTCTAGCCTTGTTGCGCTGACAGGTTTCACAAGTGTTGCAAAAACGCTGGATACACTTCGTCATCTTTGGCCAATAATACCTCTTTCGTACTGCAACGTAAGTCATGTACGATCCAGTATGGCCTGCCGTTACGGCATAGTGGCTCTCGCAAATGACACGGTTTCTTAGATCTTCGTCATCCGGAATATACAGTCGCGGATTTTCATCTTCACCGGTCTGGTAGTATAAACCACCATCATTGAGCGAGTAATGCGGAACGTTGTCTCCAAGCTTGATCTTCTTGACATTTCCCTGCAAGTCCGTGTTCCATGAATACATTTTCTTTGCAAACTGTGCCACAGTCACCTTGTTCGCTACCATGGTTCCCACAATCTCACTGTTTGGAATCGTATCAAGAAGTTCCCTGAAGACTTACTAGCGCAGCCTCATGTTCGAACGCAGGGTTCCTTGGCAATGCATCTGCGACTACATTTGTTTCTTCTGGGATCCACGTGAGCATGGGTCGAAACTCCGCGAGTTCATTGAACCACCGCGCAAAGCGTCTATTCGCTGTCTTCTGCGTAATAATCACCTCGATGCTCTTATGATCGGTTTCGACGAGGAAGGGCTTGTCTAGCAGATATACACGCCATGGCTTCAGCGCATGCATGATCGCGAGAGGCTCTTGTTCGCGTAGTGGGTAGTTCAGCTATGCTGGTTTCACCTTCCGGCCAGTAAGGTAATAGGATGTTCCAACTCTCCCTCCTTTTGAAATAAGACTCCCCCATTTGCGAAATTTGAGGCGTCCATTCGAATACCGAAAGGCTTAGTGACATCAGAAAACGGAGAACCGGTGGTGATGACAAGCGTTTCTTTAACTCATCAAAACACTGCAACTGGTCCTCTTTCAGTTCGAATCGCATCTCGAGAACGTTTTCCCTTTATACATTCGTGCAAAGGACCTTCAAACCGAGCAAAAGCCTTACAAATTGAAAACGTAGACAGTTGTCCCCATAAAGCTTTCCACTTGCTTCTTTGTCTTAGGAGCTGGCCCCGTC
>Contig_312
TCGAGTTGGTTCAAGTACCGAAGACGATGAGACCAAGTCTGATACAAACTCCAGCGTGTATTCTACAGCAAACGAATTTATTTACTTCGATTCGCCAGGTACCAAGCGAACTTCACAGCCGGTAGTCAAAATGCTGACGCCGCAGCTGTCGTTCACGAAGTTAAAGAGAGATGCAAGTGACGCTCGGGTCCATATTAAATGTACTGAATCAAATAATAACAGCGTGGAGGACTTACAGCGCGAGTTGTTCGAGCTGCGGACCAAACTTCACACTGCTCGTCAAGAGCAGCAACGACTAGTAGATGAGTCGCTGCAAAAGGCTGGGATCCAGCCATCTCTCAGTGAAATCTCGACCAAGTTACAGGCACTCGAACGAGAGCGTCGCCGACTCCAGGACAATCATTTTGGTCACGAACTCGTTAAGTGTGAGGTATTGTCTTCGACCAACGATAACCAGACTTTTCTGGAATTAGTACAAGAAGATGCTCTACTGCTTATAGAGAAACACCAAGAGACCTTGAAGCGTCTAGCTAAGCGGACGAAAGAGGCGATGGCAGTGGCAAAGTTCCACGCTGTCGAGATTGAATCCGGTATCTCCACGTCAGCCAGACAGGAGGAGGACCAAATAATTTCCCAAATCAGTCACATCGAGTCTTCCCTCAGTTCAGCAACAGATTCGTCGACGAAGAGCTCGTTAAAGTCGATTACTGGGTCACGAATCCCCACTTTCGTGCATTACCGGTCAATGCCGAACGGTCTACGTCATGACGGAAGGGATCTAATGCACAAGGGGCAGTGTAGGCAATTGCACGAAGAGCTCCGGTCTGCTACTTCGTTTCGTATTCGACGAGACCGGGTGCCTCTAGAGAGAGGTTTAACTACCGCACGTGTCCCAACACAAGCCGATAAGCTTGGAATGAAAGCTCTATTCATGGAGAAAGCCATGAATAATGTCGATGAGACACGTCGAGTATACCAAAGAGCTCTAGAACTCGATGAGAACCACGCAGGCAACCTCGGGAACTACGCACTTTTCTTGTGTACCAGCTGTGGCCAATATGATGAAGCCAGTGGCTACTTTCAACGAGCTATCACTGCTGATTTAGGCAACGCAAAGAGCTTAGCGAACTATGCGAATTTTCTCATGAGAGGACGTAAAGATTACACGAAAAGTGAAGAACTGTACAAAAGGGCCCTAAAAGCTGCTCAAAAGGATGTGAGCATTATATGCGACTATGCAGACTTGCTTGCTGAAATGAAAGGGTGAGAAAACTTACTGCAGGCTCAACGTGTATTGAAGAAAGCGTTGATAGAATCTCCTCTACATACAAACAATCAGCTGCGGATGGCGTCGGTACTTTCAGCCTTAAACGAAAATGAGTCGGCAGAACGTTGTTTCGAGCAATTGTTGGCCATGACGAAGCAACACGGCGGTCTTATCAACCGAAGTAATCTTGTGTCGATATACGAGACCTACGCTCACTTTCTGCATCAAAGTGGGCAATGGACAAGAGCGAAACACATGTACGACGAAGCGCTCGCCTTGGATCCGCAAAGACCGTCACTTCTTCGGAGCTTGTAAGTTTTGTGCAGTTTACTAACCACTGATCCATGGCTCACTTAAATCCTTGTGTTTCGCCAAACGCAGCTCGTATTTCTTGCGTGATAGTAAACCGTTTCTATCAGCGCGGATCACGTAGTTAATAGTAGTGTTCCGGATCGAAYATTTGGCTTCTGTTGAAAATTCGACTGAGACATACCATCCTGGAATCTTTGCGATCGCTAGAACTAATCTATTTTTTGGTTTTGGTTGGGACTGGAGAACTACGTGTATGGAGTTGATAACTCTATTTGGACATCTTCTTGGTACCATCATGGCCCATAATGGGCAGTAGAATGATTTTAGCCAAACTACTATATTATTTTATTTAAACCGCTAACAAAACTAATACTCAAGAAATATTAGTGAATCGAGAAGAGGCACTACAATTGTAGTAGTACTATATCGGACTATTAATATTGTCGACCATAGGCCATGAATGAAGGCAAAACTGACCACTTTCAGATACCAAACGATACAGTCATTGATGGTCCGCGGAGGCACATAACGTTAGTATCACGCAATGATTGATAGCAAAACTGGTTGCTGGACCAAATTCTCGACTAAACTACATGAATTGGTCCGTTTTCTGGGGTCAAGTCCTTAAATGCGTTGTCCTAAGGTACTGCTAATAATTATATAGTAGTAAACTTTTGTTAGCTGCTCAGGGGGTAATGTAATTGCTACTGTAGTAATATTGGCTGTCTTTGCTCGCCAAACTACTGTTGTAGGTTGGTATTTATTAGTACCACGATAGTACCACAATATGGTCGCACATATAGCCCCTGTTAATTTTCGATACGTGTATTAATTCCTTAGTAGCTAGCAGTAGCTTCGAAATATTATGTCGAAACAACTGCCAATCCCTGATCACGGGAGATGTCATGTATCTTGAACGAGAGTATGTATACCCTCCCCACGTTGTACACGATTAGATACGGTTAAACCTTACCTGTATTTCGTCGTGTTAAATAAAGGTGCCATCGATTACGAACTAACTGTACCGAAGTCCCCCTCGTTAAGCGCTCGGGTCGTCAAATACATTCTCAAAGGATATTTTGTGTAATCTCGTGATTTGTGAATTGTGCCTCCAATCGAAAAATCATGTATCAGGGGGTATACAGAGTTCAGGCAAGGGGGACTTTTGTAGCGATTACGAACTTGCGTTCGTAAACACAGACGCTCATGTATTACGAAGTCCACGAAGCACAGGAATTGTGCATGTCACCGCGGTTTCGATCTTAATACAGTTTCGTAGATATTAGCAGAAGTTCTACCGCAGAACATAAACGACAAAAGTTGGCATTTTCGGCCCTTATATAGGCGGTGAAACTTTGAAACTGGAGATAGACTACGTGCGCAAAGTCCTGAATCACTTCCCAATTTTCCCGCATTCTCTCAAGTTCTCCAGCCCTCCATTGCTCTGATGGTAGCAGTTCCTCGGCTCCGTTATACCCTCCTTCTCGTAGCTCTCGCTTTCTTCACCAGCGTGGTCACTACCTCAGCGGCTAAGGTACAGAGCGGAAACTTAAATCTGCTTGTTTCCACTACTGCGGATACTACCGATAGTACCACGGCGAAGAGATTGTTGAGGCAAGTTGTCAAGGCATCTCAGGAGAGCGCCATTTATCCCAGCAAAGAATCGAAGTCTGCTGCAGCGGAAGAAAGAGGATGGCTTACCAATTTTTTTGGTAGTAAATTCACCTTGAGTCAGCTTCGGAAGAAACATTTTCAAAGCTATTGATGAACGAAGCAGCGAAGTCGAAAGCATTAAAAAAAATTGGAAACAAAATACGGGAATAACCCGAAGAAGGTCTATATGGCTTTCGGTGGCCCTAGTATGGATCCACAAAGCTCCAAGTGGAAGTTCTTCGAGGAATTCGGGAACTGGTTTGATATCAAGAACTATCATTGACTGAACACATGAAGAGTCCAGTGCACAATAGAGCTGTCTATGGTGGTACTCAGGATTGTAAAGGAATACCAGGAAGTYAGCATTACATGGATGCCGCTCTGGTTGCTTTTCACCGATTTCACTGTTACTTCTAAAAACAAACAATATCAGTCGTTAAGGATAAACTGAATGACCGATATTGTGTGTGTGTGGCCATTTTGTACAAGATTGCTCATCGTTTGACTTCCCCCACTCGAACTGGCAMTCTTTGTGAAAAGTATTTATAGTCAGGTAAGAGGCTGCTGAGCTAAGGTATGTTGTACACTCGGACAAGGCTGCGCTTTGTAAATGTGAGCAAGTCTTACGTGTTTGTCCTTACGAAGGTGATTGTGCTTTGGGTAGATCATCGAAGAGAAAACTTGAAGTAAAGCGAAGATGTCTTGCGTAGCTGAGGGTGATAGATGCTTGGGCACGTACTGCCAAAAACCAAGTTCGGCTTTACTAAGGCGGCTCGACGTTCTGCCGTCCAAATCCCACTTAAGCGAAGTTGTACTGCGTTGGTTAAGACGCCACCTTTACCACAAAAAAGAGGGACCCAAAGCGGAAATAGTGGAACAAGAACGCCTGTAGCACTTCAGCGAACTGTAGCACATCTCGCATGAAATAAAGAGCGAATGATCTCTCGATTTTTTTCCTGAAAATGTGAGTGCGGAGATGGTATTTTGTACTACGTGTATTAGAACGTCTACCGCTCAATTCTGCGAAGCAAGCACAGAAAACGCATTGACCCATCGGGTCACTTATTACAAGGTATTTCGTATCGCATCTTTCGTTTTTACGAATTATTTGCGTGACGCGCATAATTAAAAAAAAAATCTACCATAATGTGGCTGGTATCGCTTTCACAAGTTCCTTTGGTAAAAACAAGGGTTGGACAAAGCGTTGTTCTTAAAGCCCCTTGAGCGCGAAGGCGTGGACCCTACATGATATCAACGATTTATTATCATGAACGGTCCACGTTAAGCGTTTTTGAGTAGGCGTTTGTATTGACCAATACAAACCATTAGCTAACAAGGTTTAGGGAATTTAACCTTTCCCTCTTAGCAAAATCACAGCCGGGGATGCGTGATAAAGCCACTACACAGTTATTTTATGGAGGAACTGTGATGTGCCGGCCTATCATACATTCAGTTTTAGAGTTAGTCGATCGGTACACCACTCATTTTATTCCCTAACTTTCAGATTCGCAGGCTGGGGCGTAAATGGCTGTCAAGGCAAGATGGATCTTTACGGGCAAAAGGTAATGTAGGCGTAGAGCGGGAGCAACAGAGAGAGAGAGCAACTGCAAAGCAATTACAGCAGCGGCACAAACCACGCTAGAAATTTTCAGGGCTTCTCCGTGCGCGGCATGACTTTGTCATTAGTACGGCGATCTATTGGCCCAGAACTACTACCTGTGAATTAAAACGAACTCGCTTGTAGGGCTTTGGCGCATTTGTGTAGTAGCTACTGAAGCGGAACAGAAAAACCGCCAGGTTCTTATCCTTCAGCTTCTCGCCCTCTTGTAATTTGAACACCTTCGTCACGACTGCCTTTCTGTTCATCTTTTTCTTGAGCCACTTCGAAAATAGCGCGACTTCCACGTCGTTTGGTTGGGCGCCATTTGGTTTTTGCACTGTTGCAAGCTTTTTCGCCAGACCTATCTCATTCCCGTACGCGCGCTCAAATGAGTCAAGCATGTTAGTTCTACTATTCGGAAAGCGCTTGTTGAACACATCCAGAAACTTGAGCCACGCGTCCAAGTTTTCTTTGTCGATATTTGCAGGGTCGTCAAGCTTGCGTATTTTGAGCACATCGTCGGGGGATTTACTCTGTCTGAACCAGCCTCGAAACAGATCTGTTTGCAGCTTTCCCGCTAGCTTTTCCATACCCGGTTTGGTTTTGCCTGCCTCTATAATTCTGGACACCACGTCATCTCCGTAGCGCTTGGTAAGCATGTCAATCATGTGCATTTCGTCATTCGGGTACTTGTTGTTGAACATGGAAATGTAAGATTCCCACGCCTTGAATTTCGAGTGCGTTAGAACATTTTCCGCGCCATCGTCTAGCTTGAGTAGGCCGAAAATCTTGTCTGCAGACTGTTTATCCTTCAGCCAGACCGTCAATTGGTTGTTTTCATTGTTTCCTGACCGGAATATATTCTTGAATTTGTCCAAACTGACCATCCTCTCTTCATCGTTGTCGTTGTCGTTGCTGTTGCTGAGCAGCCCCAGTCTTGTAGTGGGTGGACTTAGTACGGCCGTTTCGGGGACCCTAGCCAGGGACACACCGACGACAGATGCGAGAATCGTAGCCACTGACAAGATCCCGAGACGCATGTTGCTGTTATCCACGCTGGATGACGTCAGGACAAGTGCTGACGTGGGATATGCCCTACTGAAGAGCGCTTAGGCTTCGTGATGGTTGTGCAGGTTGTGCACACCACCCAAAGTGAAGTGGTTCTCTCAAATTGGTGAAGGGAAGTGATGGGCTGCTGGTAGTACACTCGGTGTACGGGGGTACGGTACCCCTTGAAGGTTTGATGAGTTCTAAGGCGCTGATACGGCGCCGGAACGTCGCTTGGCGTAGCGACACCCTCCTATACTTTATGGCAGTTATGAAAATGAAAAGCTTAGTAGCAAATTGGAGAGCTGGACTGGATTGGTTACGACGATCACACTGCGAGTCATCGTTTATGTTGCCTGACAACTTGTGGCCTCTTCGTACGGTGCATGTACAGTATTACTTCAGATGTATTATACTTCGTAGTACCCGAGCACAAAAGCAGCAGTAGGTATCTGCTGTCTTTCCATTAGATAGTATCCAAGGCTTGAATTATATCAGTTAGCTCACATTATAAAATAATAACTGCCGGTATTTCTATAAAAAATAAAATAGGCAATTTTGTTTTTTTTTGTTTACATGAACGGACGACTCAATCTTCCATTAGCCGACATGATCGTTACGAGTATTTAGTCACCAATCTTTGCGCTATTTCTCCTGGATTTGTAGATAGCAATCGGCGTTTGTTATGCTCGACATCCGTTTGTGTCCTCGTCATCATACAGTACACTGCGTTACGACAGCGAACGCTACTACGGCCGGTACTATATATACACAGTTAT
>Contig_313
TATCGCACTCCGCGGTGTTGCCTCGTGCTCTCCAGATGCGTTCCCCGTGGTTTCATGGCTGGTTCGCCGTCCGTGGTATCATATTCTACCGTAATATCGCCCTACGTGAATGGGTGAGTCAATCCACACAGCCATCAATACACATTTCAAGAGGCGACTACTTCGAGCTCTAAGAATACGAAGGCTACTATAAAATGGTAGAGCCCTTACGGGCTAGTGACCCAAGTAGAATATGAAATAAGTCGGCACTCCAGGATATCAATCACTGGTCACCGCCTTACTAGACGAAGAGATATATGTAGTGCGAGCGAGCGATCAGGCCTTCTTAATCCGCTTACCCAGATTGTATGGGGCGTAGGCGGTAAGACTGCTTCTTCTTCGCGTCGCTTGTCCTTTCTGGTTTATTCCACGCCAAAGAATAAAGCTCAAAGGGGATCAAAAGGCTATTAAAGCTACCAAAAGATCCAATGTATTTTACGCCTGACTTCTGCTGTCTTCGTATCATTAAAAAACTTTCACATTTTGGTTTGTATACGGTATGGTCGTCTCCGAACAGAGCCACGCTCAAATCTTCAAGCACCATGACATCCAAAGTACTTAACAGGAACGTGTAGGACGAGTGCTACACCTTCTACTGCGTTGCTTAATTATCGGCAATCACTATGTTGTACGAGCCCCCCCCCCTATCAGCAAGTATTAAGTCCGACCGTGGCTGACGCGATGCTCGACCGTGGCTTGGGGAAATACGNTGTGGTGGTGGGCGACCGAACGCCAGTCTCCACCTAATTGGTACTCGTCGAGGACACGCCGGCAGTCTGCGTGAGTGTGACGTTTAGTGGTTGTGGTGGGTGGGAGGCGGCATTGGYTTGACGAGAGCCAACTTTTGGAATGGCGAGACTRCAATAAGCTGTTTGTTGCCGAAAAATATCTGAAGCCAGTCGTCTTGGCGCGTGTTGCAGCTAACCTAACTTTACTTGAAAAGTGCTCACTAATTATGGTTGCAGCTAACCTAACTTTACTTGAAAAGTGCTCACTAATTATGGTACTTTAATGCCGTTCAAAATTAATTGTGTTAGTTTTGGATGTCTATCAGACAATAATGGCCGAAGCTGCTGTTAGGATGCGTGTGTACAGAATCTTTATCAGAAGATTTGAAGCTTTATATACCATGCTGTGAGCAACAGTATCAAGCGTATCAATGCGAGCGATCATTACAAAATTAATAGTCGAGGGTGTATTAATAAGTCGTAGACTGCATACAATTCATGCTTTGGTGTACCGGTCCATACTAGGTTCACCTTCGCGCAAACATTACAAAAGCACAGTAGTCAACATTAGGGATATTGCAGGTGTATGGCTCAAATGACAATGTTTCTTTGGCGCCTCCCGTACAAGGAGTCTACGTGTGGAGCCTTATTATGGCTATTTGTTACGTATTTAGCACATTTGGATTTGAGTGGGCACAGTACAATCATTCAGAAAGTACTTTTTTTATTTCAATTTGAGTTTGCTCGGTTTCGTCAAATAACTATGCCGCGCACAGCAGCAACCTCGCCTACGGATTTCATGCCTCAGAAACACCGTAGCAGCCCTTCAGACAGTAAGTTTTGATCAGGAAAGAACCTTACTCAATGAAATCACCGGGTGTTTCAACCTACGAAGTCAGAAAAATATATATATGTAATTATATTTTAGAATACACTTAGAAGAGGAGTCCTGTTTAGCAGCCACATAGCAATGCCTTACGTCTCCATAGAATGAAAAAAATAGAAAGTCGAGGACAAGTTATTAGTAGTAATATTTCTGCCAGTAATAGGGTGTTAGAATGGAAAAAGGGAAACATTGAATTCTTATTGTGATCACGCTTGTCGCTCCGTCATCATATTACGGTATGTGTCGTATCTTTTTACCGTAATCGTGCTGCACACAAACAGGTCATTTTCCGTATATATTCTGTCTGTTCCGTCTGGTTGGTACATGTAGTCGCACTGACGGTTACATTGCGTCGTTAGGACGCAGAGAGTCTGTGAGTGCTCACGCACTGCTGTCGAATGACGTACGACGGATCAATATGCTTCAGCTGCTCTTTTCGTTTTAATGTTGTGACCGATTCGATAGGGATCAGCTATTTTTCTCGGGGATTCCGTTTCTCATTTCTTTGGTCTAATGCTTAACGCTAGGACTCGTAAGTACATATACATCACTTCGTCTGTGTAGCACTTAGTATTTAACCAGCCCCGACAACCCTCAATTCAACTCGGATCAGCTCCTCCAATAATGCAGACCAGCTGGTGTCGGCTGCGGTTGGGTCTTCGCGCTGATTTGTCGTGAGGGCTCCAAGAGGGCGCCAACAAAACCTGATGGTCTCAGCAAAACACAAGTCGGAGCTTCAATGATTAAACTTATTAATAGCATAGACTGATATATAGCTCCACTGATTCGTATATTTAAAATATCGACCGATGCACGTTAGCTCTGAAAATTTGTTTTAAACGAAATATTATATGGTTAAAAGAAAAAGCTAAACGGCAGCCATGTTTTGACAACGATTATAAATCATTTCTTTTTGCGAAGCCGGCCACTATAGCAACTTCAAATTTATAAGTAGCGATTATTGTAGGGTTTAGAAACGGGGGGGGGATTCGATAGGAAGCAATGTTAAATTGACGCCTAAATTTCGAAGCCATGTTTTTCATGGCCCGGATTTGGTCTATCATAGCTGTCTGGACGAGTATAGCAACGTCATTTGACTAAATTTTTCAAGATAGAACGCTTAATGAGGTGTATATCATCTCCAGCAGTTTAGATGATTTACATTCGTCCTTATTTTGCCTTCGAGACCACGTACTGAATTCTGGTTTAATTATAAAATTACAAGGCTAGAGTACGTAACAGACATTTTAGCCAGAGGTGAGAAAATAAAATATGTTAATATACTTTTGCTTTCAAGCTCAGTGATATACATTGCAACACAGGCCAGATCAACAATATGGGTATTTTACCAACTATTACATAAATAAATTAGCCCGAATTCGNTTTTTTTTTACTTTCATGTTGTAAGCCACTAGGTACTGCATAAGTATTTTGCATATTTATAAAGTATTGGATGGAAGATGGCGCAAAAAATGAATTTTCGTTAAAAATACAAAAAAAATTACATTGTCTTTCATTTTAGCCATATTGTTGCTTTTCCATTTCGCCCTAACAAGCGTCCCAGTCTCCCAAGTGTCGCAAAAATACGGGTCCTGATATACAGTGCACAAATAATATAACTCCGGCTATAAATTGAGCCTGCCCTACATTTCATAACGGACCAGATTCCGTCATTGTCAGTAGACTTACAGATTCAGTTTCCAATTTTCTCGCGTGAGTCGGGATGATCATGCATTTGTGTCGTGCTCTTCTGGTGACTGTGTTTGCATTCCTCGCCAGCACTGATTCTCTGTCAGCAGCAGCACACTCCGGGCAAATAGAAAGAAGCTTGACGAAATCGTCAACCACTCAAGCGCAGAGAGATCCCTGAGATTCAACGATAAGGCAAATGGTATGGTTGGCAGTGAAGATATTATCGAGGGGAGAGGCGGTGGCAAGCTGTCCGACTACTTTGGGAAGTCTGGCGGCATGAAAAAAAAAATGTTACATTGGGCTCGGGCAGGCAAGGCCGATGACTTCGTGATTGAGAATTTAAATCTTAAAGGTTTATCGGGACATGCGCTCAAGAGTAACAAGAACTACAAGCATTTTGAGCAGTTTCAAGAGGCTCTCTTGGATATCTCGCTCAAGAAAATGACCCCAACTTCTGATATTTGGAGGAGAATGGGATTGGAAAAACTCAAGACGATCGATGACGTAGAAGCCGCACAGTCGACGGATGCATTCCTTCTTTACGTGCGATACGCTCGCCATTTTGACGCCGCTGCGCTTAAGAATAACATCAAACACAAAACGGCTATACCAGTGATCAGCGACGATGTAACTTTTGCAGAAGCGCTGGCAAGACTAACAGTATGGAAGATGGACGACAGACCTGCCAATTACGTCAAAGCGGCCTTAAGACTGGACAACCTGTCGCCTACAGCGCTCTTAGAGCGTCAATACTTCGACTTATACGTCAATTATTTGAAAGGCAAGGCTATTCGCATGTACAGAGGGGGAGAGACCAAGGAAGATGTTGATTCATTCGTCAAGACGGCGCTAAGTCTCAACAGTATGCCGCCAGAAAACATTCCAGCAAGTATCGACAGGTTCTACAAATTTGTTCTGGACCCAAATGCTTTGTCTCTGGGTCCAGTGGCGACTGGATGGGGAAGTGGTTGGTTGCGTTTGACACTGTGCATTGGGAACGGCGCAGGGTTTCGCGAAAAGCAAGTTGTCTCACAGTTTGTCCACGAAAGGGTTAAAACAGACGAAATTATTGTTTTTCGAAACAAATGCTTTATTTCACATCGAAAGACTGAATCTATGACGTTCTTCCACATTTGCTTTTTGAGTATCTTGGTTTTTTATAGCTGCATCTTTAAGACGTGGGTAATTTGTCCCAAAAGAGTCTCCAAGCAACATTAAAGTTGCCCGATCTTTCGATTTTCCACCGCATTTAACCCACACAGTCTTACTTCTTTCTTCGCAAGTGTTTTTTGGGGTAGATATTCGAGATTCGCAGCTAAACCAATTCAAAATGATAGCTAAAGCATAAAAAATATTAAAAATAAAATTGCCAAACCTGTTTGATCTGCATTATATATACGAGCCACCCCAGTTCACGAGCCTTTCGATTGACTTCTGCAGACGAAGTAGCCGAAATTTGGACGAGTTCCGGCGGCTGAATCTGCCCTTGTCGCCTTGTGCAATGCGGAGAAAGTCGATAACGCTCTTTAAAAAGATTTTGCCAGCGCCACGACGCATTAAAAGGGGTGATCATAGCTTTCTCTGTTACTTCTAGAGCTTAAATGCGTAGCATAGTTGCAGTAACAAATTTCCTTTATCCAGCGTACCAAACAAAGCTCCTCATCTTTGGGCAGGACCGTGTCCTCATCTTTCGCTTGTGACTTTTTCTATTTGAACCACCACGCTCACCGCATAACTTTCGAGTTTGGGCAGTGTCCGGCGCCAACAATGAATAAGTGTACGGCGCTGTCATATTTAGGCTGAGGAAGATCAGGATAGAAATTTCGGATTGTTCACATGATGTCCCAATGTTCTGTCAAAATGCCCGTGCTGACAAGTAGACACGATAAGGTAATCGTATCCGGGGATGTGCTCCAAGCAAAGACACGACAGGAGCGTCCGTGATACGACGCCAAGTATCAGTGCTGTTACTGTAGCACGAGTTTGAGCGCTAGGTCTTAATTCCAAAATTTCTTCACAGCCTTCAAGAACCCCAGCAAAACTTTAATAGCGATGCGTCTTCCTTTCGTCTTGTTGGTGCTCGCGGCGTCTGCTCTGGCCTTGTCGCTGGCAATCGACTCCACCCAGATCTCCGAAGTTGCATCACCTGCCAGCTCAAGCCAGAGACTTCTGAGGGCTCAACACGCCACCCGGTAAAACGATTCGGAAGACGAAGAAAGAACTCTATCTACGAGGAAAATGAAGAAAATGATGAAGAAGCTGACGACTAAGGAGGACTTCGCTGCAACACTGGGCATTGCTGACAAGATCAACGGTAATTTGAGCCGTGGCGCTTTGATGCGATTCATGCAAACCACCGAGTATGAAAAATATCGCGCTTACATGGACTTCTTGAACGACATGGCTAAGAAGTCGAAGTATGCGGCTCTGGTGCGCCAGATCAAGGGACATTAAGTCGATTTACCCAGCAGACAAACGTGCAGTTAGGGCCTTGGCGGGTTGTACAACAGTGCATGAGTTTTCCTACATTAAGATGGAAACGAGTGAGAAAATTACTATCCATCGTCTTGAACCCTAGGTGTGTAAATGTCATTGACCAGTGGAATAAAACCCACAAGTGGGCGGCTGCGCTGCCTGGGTCGGCGTAGATCATTCATTGTTCGGTCGGGAGCGTGTCAGTGGCATTGCATTTGCCAAAATGTATTTCAAAGTATTGTTTCCCTTGCAGAAATTATACTTACGATGCGTGGTGAGGTGCGCTGGGATTGCTGAAGAAACGACCAACTGTGTCCGCCCNTGACAAGCAGCGGTAAGCAGGCAGACAATTTTTAGTACAGCCCAAATTTTGTGGCAGACGATACCGGTATAATTCCGATGCTAAAAATGAAGGTGATCTTTTCACACTATTCAATGGCACTGCGTTTTTACATTTCAGAGGTCTTCGGGCGAAGTACGACTTTTTGTTGTATTAATACATGTAATATGTAGCAAATCACCCTGCTGTTGGGCTACAGTAAGGCTTCAACTTGAAGCTAATCCACATGATCTTGAATACGGACTTGTAGTGCATAATCGTTTTGCTCATTTTGCACCCCAGTCACGATATTTCCTCAGAATGGCGTTAGTGCACCCTTAACTACAACAACACGACAGGCTTGGAGCACCTTTAAGCCACTTGGGCGCCCTTAACTGCAAGCCCTTATCGCTAAGAATAAATAACCGTATTTTAAAAAATTGATGCGAAGTATCACCATAAGCGTTATTGTCAATCTTGTCGGAGATGAAGAAACGCA
>Contig_314
TGGGCGGACAATTTGGATCTGGAGAATGGCTCAAAGCCGCAGAAATGCTCAGACAAAGTACGCAGTCGAGGTAGGTGCCACACAACGGCTCCACACCGGTCAATCGTCCTCTCAACTGCTCAGAAACCAAAAAAGAGCAAGTGGGGCACAGTTCGGTCTCAATCAACGAAAAATGCGATCCCGTGGACTACTTTGGCGTCTTGCTGTCGATTCGGCTGTGCGTGGCCAATATGCCGGTGGAAGGCACCAACTTCTCTGAAAATAAAGCAGCGAAACAACCCTTGAAACCGAAAGCTGCCTTTTCATTTTTCATCCAGGCCAGAGGCACTAGCAGGAAGCGCGACATGCCGATACCCATCACTCTACGTACTCCATAAGCTGTCTATCAGACGGGTGACCGTAGGTTCCCCACTTCCACTCATTGTCTTCACAGCCAAGAGCTAGATCGGCCACCTCGCCCGTATCTTATGGTATCGTTTCACTATAAAATCTCAAGAGCTTTATTAATTATCAAAGGTGCATTGAAGATCACGCGACCCATAGCTTCTCCAAGCCAACGCCGTACGCTCCGAGCTACCGCTGCAGCTTCTTGCGGAAGGACGTGATGGCCTTCTGGTCGATCTTGTCGTTAATCTCCTCTCCAGTCTGTCCGCGTCCACACAGGTCCGCGTACAGCAGACACGCCACGCCACAGTCGAACCCACTGATCTGCTGCTTGTTCGTGATGGCACTTACCGTGTGCCCCAGCCAGCATTTGTGCTGCGGGTAGCACACATCCAGCCACTCGATCACCGCTCGAGGCACTGATCGGTACGAGATCCCGGACCTCGACGCTAGTCTCCCCATCGGTTCGAACAGCTGCAGCTTCGGTGTGGGGCTTAGCTGCACTCGGAACAAGTTCCAATGAATACCATCAACGTTCACAACGAACACCAACGGCGTGTCACTGCCATAGTCCACGAGGCGTCCGTGAACGTCTCGCACTTGGTAGTCTCTCTTGGTTCTGAAGCTGCGTCGCCAAGGAGATCCCGTGGTTTGCATTGCCGCCTCCAGATGGAAGTGATAGAAGGCGGTAGGCATAAAATGCACGGCCGGATACTCGTTGGCGAACTTCCAGAGCATCAGGTCGATGAATGTGCCCGTGATCCAATTGGACTCGTCCACAATATCTTCAGGCCCAAAAGCGGATTGCAGTAGTCGAAATCGTCGTCTTTTGGCCTCCTCGGAGTCCTCGTCGCCGCTCGAAAGTCGGCGTTTCTTGACGCTCATTGCACTACGAGCAGTGCGTAAAGGGGTGCGATCTCGACGACGTGGCAGTGGGAGCTCCAGAAGGTCCGATCTTGGGTCTTTCTGAAGCGAGGAAGTTACAGTTTGCAATGAAATCGTCGCATCTGTAGTTGGTGACGACGGAGCGAATGGAGACTGGCATATAGCGGGGCTGGACACGAGTCGCGAGCGTAGCTGCATGATGCGACGCGGCGGATAATGGAGAACTTGCGATATTTTTCTGAAGAATGAAAATATTGATGTGGTGCACATCATGCCAAAACGAAAGTGAACTGACCAATCAGATTGCCTGCAGGGTGCGTAAACGGCAGAGGCCTATCATTCTTCCACTGTCGCCGAGTTTCACGCCTTGCTACGCCCCGAAATTCCTCGTCACTGTGTGATCGTTGGAGCGCCGTTTAAAAGCCACATCACAGCTTGACGTCCTGCGTACAATTCGCATTCCTGTTTTCATTGCAACGTAGTTGCTGTCCCAAGATCAGGCTGTAACTCTGAAAGATGTCCAACGCCACGTACGAATCGGAGACGGCTGTCGAGGCCTCACAGATTCATGCACTCAAGCAGCGCGTGCGTCACCGCAGCATAGGCGACGGCAAGTCCACCTACTTTGGCAAGTACGTGTCACAGGAGGGCTCAGAGAAGCTGCGCACGTACGAATATCATGGAGCCGACAACTCGCTGGTGTACAAACACGTGCTGACCCCCATGAACAACTTTCTGGTGGAACTTCTACCTCTCTGGTTGGCGCCCAACCTCATCACTCTTATTGGGCTGATTCTTGTGGGCGGTTCGCACACACTGCTCGTGTTCCTGTGCCCGTTTCTCGTGGGAGACGCACCCTGGTGGGCCATGGTGGTCGCGGCGCTCGCACTCTTCACATACCAGACGCTCGACAATTTAGACGGCAAGCAGGCAAGACGAACCAAGTCGTCATCGCCTCTGGGTCTGCTATTCGACCACGGATGTGATGCTTTGAATGTGTCAGTGGGCACAATGACGATGGCCAGTATTCTGCAAATGGGGACGACATGGAGGACGCTTGGATTCGTGCTGAGTGGCCATTTCGTATTCATCTTTGCCACGTGGGAAGAGTGAGTGGATTACAGCTGTAAGGGTGTTGTTCCTTCTCGTGTTAAAGCTGATAATTGCTGGCTGGTGCAGGTATTACTCTGGATCACTGGAGCTCCCACTCATCAACGGACCGACGGAAGGAATTCTCATCGGGATCGCATTGAAGTTGGTCACTGCGGTGGTTGGGGTTGGCTTCTGGAACCAGGAAATGATTGAAGGCGTGCAGAACAACTCGCTATTTGTCATCGTGACGATGATCAGCTCGTGTTTCACGCTTCTGGTTAAGTACGTTGGAGGCTTAATTTTCTGCATTCCTGCAGTGCGTTTTGCTAACCTCTCAATGTTTTGTTTTATCACTAGTGTGAGGAATGCGCTCCATGCTGTGCGCTTGAATCAGGACTCGGTTCTTGTGGCCTTCACGCGTCTCCTGCCGTTCGTCGTTATTAACACGCTCGCTGGACTTTGGGCTTTGTACTCGCCCTCTGACATCTTTTCGACGCATCCGCGTATGTTCTTGTGGATGCTCGGGCTGCTAAACAGCAAGTTGGTGGTACGTTTCACGACCGATGCAAGTGTTATTTCGAAGCCTTAGTAGCTTACTAATCTCTGCGTGTGGCTGTGTGGTGATAGCTACACTTGATGTTGGCTCACTTGTGCGGCGAGGAATATCATCCGTTCCGCAAGACGCTGGTGCCGATCTTCTACGTGGCCGGACACTGCGCCTTCTGCATGGTGGAAGGCATTTACGACGCTATCAACGAGGAACTTATCGTGCGCGAATTCTTCTTCCTCTCCCTCGCAGCGTACGTGCACATCGTCATCACCGTCGTGTGGGAGGTCAAGAACGTACTGGGTGTCTCGGTATTTACGATCCCGCACAGCTCAAAATTCAAGCTCAAGACCAACAGCAAGCCAGCAGCAAAGTCATCGTGATTTGTGGGCCACGCTGTTGGTTAGCGCTGTAATCCTACGCCTTCCATAAAGCCCAGGCGAACAATACACGTAGGAGCGAGCATGGAACATAATTTTTTCTTTATATGAAACACTAAATAGCCCTAATGATACTTTCCCCCAGGCGTCATTCTGTCGTGGTAAAAATTCCAGTATCCCTGGTAGCGAGGATCAGTGACTTCTTGTGGTTTTTTGTTCGTAAAAATCCACCAATTGTACTTTGCTAGTCTCTTGATTTTGTTGCCCAATCTTTTGGCCAAACTGGGAATCGAAAATGCTCTGTCCTCGTTGTCTTCATCGGTTTTGCTCGTCTTCCTCAAGAAGCGCTTGGCAGGAGCGTCCTTTGCGCTATTAACGTGGAGCTTATGATTTCCTTGAGGGATGACGAGAGAGGTGGTCTGCGTAGTCTTGAAGGTCGAAGCAGCTTCGCTACAAGTGGCGAAGTAAATGACCACTCCTAACAGGAAGAGGCAGCACTTATGCATGGTCCGTCTTATTTTAGTCTTGGAGAGAGCGAATTGTAGAGTGAACGGACCAGACCTGATCGCCATAGGGAGTCAGATCGCAGTTGCAATTCAGGATGTGATTACTGTCGACTAGGGATGGGGACGTAAGAAAACGTAAACTTGACATCCACAAAAAAGCTAGACGTAAAGTTAACGTTTTCAAGACGTCACGTACGATTTGAAATCTGTTGGTTGAGACTTTGGACCAGAGCCTCTGACTACCCACTATCGGTGCAGCAGAACCTGCAGCAAATTGACCGGGACTACTGCTTGATCAACCAGCCACCATGGAAGAAGACACACCTCCACCATCGTCACCACCTCCACTTCCGGTGTTCAAGATGCCACGTGTTCACAAGCAAGAATACTGGTCATTCGTTCGCCTCGTAGCACCCAGCACAGAGATGCCACCCGGCCAAACGGCGTGGAAAATTAAGGATGCAGAATTAGCCTACTGTCTTAAGTGCAAAACGACGTTTAAGTATAGATCCGGAAGTAGTGCAAGTATTCGCAAGCACATGAACCATGAACATCCCCACGAACTCGGAAGTGTTGGCCGGGAAGCGGCCGTTAAGCGTGTGAAGAATGCGCTCGCCTCAAAGCGGAAAATCAGTGCAGTGATCTTCTCTCCAACAAAGAGAACCAAGAAGATCAACCCAGCTGAAGAAGAGATGGCTACTCGAGCGCTGATTGAATGGATTGCAAAGTGTTTGCGCCCTTTAAGCATTGTCGAAGACGAAGAACTAAGATTTTTTATCACTTTAGTTCAGACTATGCATGGGATCTACGAATTACCTTCGCGCAGAACAATTACGGAGCGGATGCAAGCCCATGCACAGCAACTGCGATCTCTGTTAAAGGAAAAAATTGCTGAGGAAGTTGATTTTTACTCTCTCACGACGGATATGTGGACCTCACGAACAACGGACAGCTACATCGCGTTAACAATTCATTTCATGACGGATTTTTTTGAATTGAGAAGCTATACTTTAGAGGTTGCTAGTTTTTGTGGCAAGCATACTGGAGTTCGAATTCGAAAAAAACTTCGTGACCTCATGTACACCTGGGGGTTAGATATCTCTCGTGTCTCTAAAGTTGTTCGAGACAATGGAGCAAATATCGTAAAAGCTTGTCACGAACTGGGCGTGGATCATTTCGGTTGCATGGCATATTCTCTACATTTAGTTGTGTCAGGAGCTCTAGCTAAAACTAAGGCTGAAGTGATGGACGAGTCGAATGGCGACGTCGATGAGCAAGAAGGCGGAGCTGTTGATGAACTAGCCGAGGTTGATGACGGCGAAGATCATTGGGTAGAGGATCCATCTATGGAATTGGAGGCTATTGCGCTCTTAGAGAATGAACTAGTTGGCTTAGAAACGTACGTAGCGGCAAATTCTGTACGACAAGAGGCGTTGGGAGTCGAAATGCTGGATGTAGCTGACGACTCTTTAGATGAAGGGCTTTTGAACGGATGCATGAGTGCTAATGCAGCGAAGACAATTTTGAAAGCGATGAAGCAGGCAATGTGTGAGTCTCGAAAGGATATATCTAGCTTTCGCAAGATGGTTACCTATTTCAACAAAAGGTTAAAAGGAAAAGGCAAGTTAAAATCTCTGCAAAACCTGGCAATCCCGCTCACGGTTATTAAGGATGTGGCAACGAGGTGGAATTCTACGCATCATATGATCCGGAGACTGCTGCAGCTTCGACCCGCTATTCAGGACTTTTTTGCGTACATGCAAACTTCGAAAGGTAAAGAAGATTTTAGCGACGCAAAATTGGCAAGACCTACCAGTGAAATGTGGTTCCATTTGCAGTGCTTGGACAAACTGCTTGTGCATTTCGAACTAGTGACAAAGACGCTATCGGGGGATACGTATCCCACGATAACACTGGAATTCCCGTGTATACGTCTTCTGGAAAAGAGACTGATGAGCAAAAATATTTTTGCTAAGGTATCTTCTGCTCATGCGGGGGAGCTTTACTATGGAATAGTGATGAAGAGAATGCATCTCGTTCGTCGGTTGTTCCTTTTCCTACTTCGAAAGCGTTTTCAAATGCTTCCCGTTGATGTCAAGTACTGCTGTCTGCTCGATCCGCAATTTGCAAATGGCGAAWTATTTACTACTGCAGAAAAGGAGGAAGGGCATGCATTTTTGCTGAATGAAGCAATGCGCTTTGCTGGTGTTAGCATCTCTGACGCCAATTTTGCTTCAAGTACCGACGAGAATAGTGACGACGAAGAAGAATTTCTCAATGATCTGTTTGAAGGAAAGCGAGCACCAGAGCCTGAGAGGCAAACGCAATTGTCGTTGCGTGATCAGGTAAAAGATGAGGTGGATCGGTACTTCGAGAAAGCTCGGCACAAGGCTCGTGAAGCGTCAAATAATTAGAAAAGGCGGAAACTGGACGGCGGTCTACAATGGTGGCGCGAAAATGCCGAAGCATTTCCCTATTTGGCCCCAGTCGCGAGAAAAACCTTTGGGATAGTAGCTATTTCGGTTTCCTCCGAGCGTTGCTTCTCGTGGACTGGAAATGCTATCACTGCGCAGCGCACCGTCTATCCTGTCCTAATGTAAGGGACTTATTTTTCCGCACAGAAACACGGAGAATGAGAGCTCAAACGAAGCAAAAAGAACATAAACAATCACATTTGCCTTACAAATATTGCAGTATCATCTTTTCCTTGCGCTTTATTAAAACCTCGTACGCTAATTACCACAAGGTCTTCCATCACTGTAGCTCGTGGAGAGGGTGAAGGTGGCCGTCGCAACCAAGCGGCCTTCTTGATGCTTCCCTGTGGTGAA
>Contig_315
CACTTGTATAATGCATAACGTCTTGTCACGCATTCATTAGAGAATAACTCATGGTTTGGAATAATAATTTTCTTCGTTCAGAAATATATATTCCAGTATAATGGAAGGGTCGCGTTATTCCACTGGATAAAGTACTGGAATAACGATCGGTAATTCACTTGCCATTTATTCATATTTCATCCAGATATTCGCTATTCAAAGCCTTACGTTATTATCCGAAACTAAAGTTTTTTTTTGTCGTATAAAACGACGTACTACCTCTGATCCAAAATAACGGATATTTAATTTAAATTGTAATTAAAACCAATTCCAGCCATTGTTATCAAAAATCTATTTGGTTCAAACTGGAGCTGTGTATTTGCCAGCTATTGGCTGGTGGTTTGATTGGCGCTGAAAGCGTACTGATGATCGAGCTACAATTATTTGAATAGCCGTCCACCTTCTTCCTCATTTTCCAAGTACTCGCTCAGCTAGCACTACGCTCTATCGGTGCTCTTCGACTTCTCTATGACCAACCAGACCGATTACCAGCGCCTTTGCATCATCGACGAGCTCCTAAAACTCAGTATTGACGGAGATCTACCTCATTGAGCAATGGCGGCCGTCGCCAGAGACTTTAAGCGCAGCCCGTCCACTATCGGCAAAATCTGGACCCGCTATTGCATCAGCGTCACCGCAGGGGTAGAAGGAGGGGAGTGGCAAAGCTGCATCAAGGAGAGCTCCGGTAGAAAGAGGAAGGGCAGGCCGAAATGCATCGCGCGACTGCAAGAGATTCCGATAGAAGATCGCTCGGTTGAACGTCGAGCTGCCGGGCTAACTGGCGTTTCGCGACGCATCATACGCTTGCTTGTGGCTGCGGGCGAGCTGGTAAAGAAGGTAGCGTGCATCCGGTCGACATTGACACCAAAAAACAAGCTGGATAGGGTGGAGCATGTGCTCACCTTTACTAACGACGACACGCTTGAGTTCGAGCCGCTGGACGACGTGGTCCACGTAGATGAAAAAAGGTTCTTTGAGGACAAGGATAAGCGAAGCTACTTACTGTTTCCTGGCGAAACCCCGCCACACCGCACCTGGAAGAGCAAGACGTTTATTCCGAAGACCATGTTCCTGACAGACGTTGCCCGACCGAGGTAATACCCATTACATTTTATATGTTATACAAACAAATTAACCTTTAAACTCTGTGTAATTAGATATGACTCGCATTGTAAGTTGAAACGAAAAGCTGGGACTGTGGCAACCGACGTAGGCGTACATAACCTAGATAAGCGGCTGTAACCGCCCCAAAGGATCTGTGTGTACGTGCAATATTGAAGTGGTGAATCGAGCTGTTTACTAGGACTTTCTTATTCGATTGGCTACTCCTGCTATTAAGAAGCGTCGGCCTTGTGGAGACCGACGGCGCCCTATCCTTATCCAACAGGATACCGCTAAGACCCACGTGTCTTTCCAACACCCTGACATTGTTGATGCGGGGTGTGAAAGTGGGTGGTGCTTCCGTCAGCTGTGCCAGCCTGCCAATTCACCGGACCTTAGCGTGCTGGACCTTGGTCTCCAATGAATACCAAAGCATCCAACACCGCATGCCCATCCGTGAAATCGACAATCTCATCAAGGCTGCTCAAGATGCGTACGGAGACATGAGTGCCGACACACTGGACAACATTTTGCTGACTTTGCAGAGCTGTATGCTATGCGTGCTTCAACAACAGGGTGGAAATTAATCTACCTTGCCACTTCTTAGAAAAGATAAGCTGCGGAGGAGAGGTCTTCTTCCTCAAGTACTAGAATGCGAAAGAAGTACGACAGAGCCAAGACATAGCTTAGTGAGGCTGGCCGTCTAAGTCTCATCTTCTTTGAGTCTAAGAATAAGTAATACCTGTTAAAGATGGTCTGATCGATTTAACAAAACAAAACGAGTTGCTTTCAACCTATTTTTCATATACCATCCTGTAGCATATTATACATCATTTCGGACCAGATGTAGAATCATTAATTTGCAATAACGTTTCACCAAAACATTCTTCATAGATTAGCAAAAAAAAACTTACGATATGAGTTAATTTTTATTAATGCATGTCAGATGACCAAATTTTTATGCAAGGGACCCGCTAAGGAGGCTCTCGTATAGTACGAAAAATAGGTGTCGATAGGGCAGCAGCATGCTTGCTCTTGAAGGGCCTGTGCGGGATTAAGCAAAATAGTACTACCGGTATTAGCCCGAACCAATAGTACAGTATCGCATATTTTGTTTTTTTATTATTGATATGTAGCAATACAGTGATATGGTGAGCAAGTACTACTCAGATGACAAAGGTCTGGTCTGGGCAATATTTTCTTCCGATACGAATGAACCAAATCGAACTCGCCGCAAAGCCGAAATTCAACGGACTGATTTAGCGTCGAGGGATTCAAAAGTGATGACGAGAAGCTTCTTTCTTTTCGTCGTAGTATTCGCTTATCGATTATCCAATTTATTTTCTCAGCGTTGTTGGCTTTCGGCTACATGTTGAACGATCGCTTGGATATTACTAACTACAATTAGGCAGTAGAAGGCAGCAGTGTCGCACAGAGTCTAACGCAAGATCGCCGACGGCATTGCTACCTTACATGAGCAAAACATGTTTGACTCCACCTTTCCAGCCGACAAACATACTGGTCGAGGCAACTAAGAGCGCCTAGGACGAATGGCATTCTCCATCGAAGGAGTAGCACGAGCAGCAGCGATCTTATCGCTGTAATAGCTCGCGTATCGGGCTACGATCAGCTGGTCCAGACCGATAGCAGAAGTCTCCTGTACTTTGAGAATATCCGTATAAATTCTTGGCGGCTCAATCTTGCTCCTATACCACCGCTTATGCAGCAACTTTTCGCACTCAGCTGCTGTGGAGATGACGGCTTTAACCCGATCCTGTGACGCTGCATTCCAAAGAGCAGTAATGACCCCACGTGCAAGAGGGCCTTCCCCGTCGGCCCCGTGGATGAGCACCGTGATCAAATCGGTTTTGTCTCGATTGCCAGCATTAAGAGCGTTGATATATCCGCTCAGTACCTCCATCTTTGGGCTCACTACGGGTTCGAAGTCCGTGGGTGTAATATCCAATTGCTTGAAAACGTCAACCGCCGATTTCTTGCTCTTTTGCCAGGCCTGGAACTGTTGCTGCTGCATAAATATGGCCACAGGTCTTTTCGCAGATTTAGATCTCGCGTACACCAGATCCAGTGCCACCACATCGTCCCCGTACTGCGTAGTGAACCTCCCAATCAACGACGCCTTGCTGGCTGGATTCCTGGCGTTGTAAACCGAGATAAACGCCCCCAAAGTGTGTACGTTTGGGTTCACTAGCGCATCCAGATTACGATCCAGTTGAAGCATATGAGCGACTCTATCCGGTGTCATGTTGTCCGCTTCGATCCACTTCTTCACGAGTGCGTTCTGCAAGGCCGTCGCCAGTTCCTTCGACGTCGAATGCTCCTTCGCACGCACCAGCAGCCTCGCCAACTTCTCTTCGCCATCAAAGCCCTTAGTTAAGGTCTGGAGCAACGTTTCCTTGCCTGCTTTAGTCTGGATCACCATTTTCATGTAGTCATCCAATACCTCCATCTTCGGACTGGCAAGAGCTTTGTAGCCATCTTCACGAAGCTTTAGCAGGTTGAAAACATCGTCGACAGACCTCTCACTATTCATCCAGGCCGATAGTTGATCCTTGCGTAAATTCTTTATAGTATTCACCGCTTCTGGCGTCTTAGCCTTGCTCTCCATGGTCACGAGAGACTTTGCGACGAGGTCGTCTCCATAATGCGTCGAGAATATTCCGATAACTGATATTTTGTTTTTGCCGTTCATTGCTCTCACGTAGCTTTCCAAAACCTTCAAGTTCGGACTGGCCAGAGCCCTCTTCATTCCTCTATCGAGGTCAAACCACTTTAAAATCTTATCAGCCCCACCTTCCCCCGTCAGCATAAACTTCCACTCCATGTTACTGATCTTCAAGGCCCCCGCCTTCGCCAGACCCGTGAGCTTTTCAATAGCAGCGTTCAACACTCTGTCTTCGTTGTCGTTTGTCCCTGTCTCGGATGCTCTCAATCGCCTTTTCGTCACACTATTAGCAGGCGCATCGGACAGTGTACGAATACAATTCGTCGTTTGTAAGTCGGCAGTCGCCCCAGCAACCGAGGACGACGACAGGAGGGCTGCAATCGTAGATAGCAGCGCAGCCGAGTAAAGCCTCATGATCCGAGTAATTCTGTGGTGTTCGCCAAATGATGAAGGGAGCAAGAGACACTGTACAAGTACTGTACTGCATCACTGGTTATTAAAAAAAAACTACATGTACCGGAACCGTACATGTGCGCCGCATTGACTTTTTTGCACACTCAGATCCTGTTTTAAATCCTACCACGAATGGCTCTCTTGTAAGTGTTTTACGAAGCTTAAGTGAAGGAGACTACGGTAAAGCCCCTCTCGACTGAGGTGATGACAGCAGAGCTACATGTACTAGTGCTCATGTATTTATATTTGTATCTACTAGTAGAATTTTATAAGGCAAGTGACTATGGTGCTCGGCTGGAGAAGGACAGGGTGAAATTGAGTGCAAATCAAAAGGGAGAAGACCATCTTATGAGAGCGGATGCGAGCAAACCCGCTCGGGCCCCAAGTCGGGGTGCCCGCGAAGCAGGGCCGTGCGGTATTTGCAAAGGCGGGCCCAGCGCCGCTTTCCTGCGAGCCGAACACAGCACTCTCCAGGTGAGAGAATCTTTTTATCGCAGGAGCGTGGCGACTGCATTTGCGGAGCAGATTCTGAAGATGCAAGCGACTTCCATCCTGAGGATTTTGATGGTGATGAGCCGTTATCTGGGGATTTATCTGGGGATTTACTTATGTCGTCGATACAGCAACACGTGCAATTTATTGGCGTCATTTTTGCATGATGTGAAGTACTTTTTTTATTGTCCTTGTACAGTACATGTACAGTAAAGGAAAGAGAAAGTCAAATCCGAGCCAGATTGACCTTCTTAAAATCCTCATATGTTTTCACCTGAAATTCTGAAGCCTCCCAGAAATGGCAGCACATACAGTGTATCAAAAAGCATCAAAAGCCTTTTGATTTGACAAAAGGTCCCTGGTGTCCGTCTGTCTGTCCGAGGGTAGAGTTATTAATACATAACTAGCCGTTCGCCGCCGCTACGCGGCGGAGTGTGGCATGGTTTGTTGGAGATAAGGTGGCCGCAAATGGAAGTGCTTCTTGGTGTCGCGTGCGTTGTAAACGTCGCTCACCCCAGTACGCCGTGGCTTCGTGTACTTAACCCCTTACCATTCCGTAGTCTCATGTGGACCCGTATAATATCGTTGTTTGGTACGCTTCCGTTACCCCGTACTACAGATTGGATGTCATGTTCTACAGTGGCCGGCGCTCTTCCGTGATCTTCCTGGCTTCGTGGATCCCTGCTCACCCGTGGCCCACTCTGCTTAGTGGTTGTCCTGGATTTGTGGACTCATTCTCTCACAGTGCTTAGTGGTTGTGTGCTAGCTCCTTTGGTCTCAAGCGCTCCCGTAGTACGACCCTCTTTCGTGGCTGCTAGATATTCCGTGTTCTCAAGGGTTTACGTGGATTCCACAGGCTTTGTGTCCATAATCATTCATGGTCGATAGCGTTCCATTTCTGGAACCCTCGCCAATGGGTGATCTTCCGAGCTTTTCTATCACCTGTGTGCCGCGCCACCCCTGTGGTGGCTCCATCTACCGCGTTATCGCGCTATCGTGCAATCACAATGTGGTTATGCTGTCTATGCTATCGTGGTTGCATAGTATATATGTTTTGCCAATGTTTATCGCGTTCTACGATGGTTCCGTGTTCCGAGGTGTACAATCTTGGTCTCCAGAAGCGTTTCCCCGCGATTTTGTGGCCGGTCGGCCG
>Contig_316
TCAAATAATGACATTTTGTGTTTAAGCAACCGACAAATGGGCTGCACCGGTACTACCGTCTTCCCCCGCACACTACGCCTAGGCGCTTTAATAAAATATTGGAATTATAACTTTCGCGATAAAAAATTCGTATAGAACACATAGCAAAATACAACGCCTACTACATATAACAGTAACATGTGTAATTATAGCTGTAATAGGAGGTGGTTGGCTGTCAGTGTTTGACCACAACTCCTCTCGTTCCTCTTGTCGGTTGCTCATTCCCAAGTTGCCATGGTGAAAAGCAAGCGCCGAAACTATACTATCAAAGAGAAGCTGGATATTCTGTCCCAACACGCCAAAGGCGTCAAAGGAAAAGGCTTCATTGCTCTAGGGAAAAAACACCAAATAGCTCCAGGAACAATTCGAGGGTGGTGGGATCTCCGCGACAAACTAAAGGAAGCTCTGAGAGACCGTGATATTACCACGCGTACAGCAAGAAGGCTGGGTGGCCTGCCAAGCACGGTGATGTAGAGTTTCGTCTACATGAGTGGATTTTAGACAGAAATACTAGAGGACTGCGGGTCAAGGACGCTTACATCCGGCTGCAAGCTCTGAACATCTACCGAGAGCTACATGGTCCTCAGGCATCGGGGTTTAGTGCGTCTACTGGTTGGTTGGCGCGGTTTAAACGTCGGAAGAACCTCGTCTCTCGGCGTCAGACGACTACACGAATACTGCCTGATAATGCTGGAGAGATTTGCCGTGATTTCATTCATCGTGTTCACCAACTCATCGATCTGCACAATATCAAGCTTGACAACATCGTTAACATGGACCCAGTACCAAGGTACTTTGAAACCGAGCCAAAGACGACCATCACGACTCGCGGATCCCGTGAGGTACTTCTAAAAAAGGGAGGGACAAGTCATAAGCGCTTCACTGCTACGTTTGCCATTACAGCCTCTGGAATCTTCCTAAAGCCCCACCTTCTCTTTTCAAAACTAAAGAATCGTCCGAAGTGACCTGATGGTGTTCTGGTAGATGTGAATAGTACTGGCATGTGGAACGAAGATATCCTGCCGCGCTTCTCTAAAGCGGTGTTGTGTTCAAGGAAGGAGACCCAATTCTTTAGGGAGCCGGTGCTCTATTTGATCGATTCTTACGCGTGTCACGTAGCTTTGGCAGAGTCTACACTTTTGGAGCGCTACAACATCTTTGTCGTGGTGGTACCGCCCAACATCAGCAGTTTATTACAGCCACTTAACGTAGCTGTCAATCGTAGTTATCAATCGTTCTACCGGAACAAGTATGATGACTACATTAGCAGAGCGTTGATCGATCCGGCTATGCAAACCGCTGCTGGAAATCCCAAGATCCCCCATTACAAAACTGTCGCGGAATGGACGCTGGACTGGGTAGCAACTCGTCAAGCAGATGACATCAAGATGGCATTTACACTGTGCGGGATTGTACCAAAGTCAAGCTTTAACCAAGACAAGCTTCATCAGCCCTCAAGAGACCTTCTGGAACCAGATCTTGACATGGAGAAATGGCACACATCGTATCAATATCTCCTTGATGAAGCGGATGATCGAGAGCAGCTCTGCGTATCCGCTCCTTCCTGGTACCTGCCCGAGAACGAGAGGCCAAGCTTGTTCTACTGTTTACTCTTTGGCACATCAACTGCTATAGACGACTGTGTTTACGAGCTGGTAAACTACATGAAAACCCTGGACGATCTCGACGGTCTCATTGACGCGCAGTATCTGGAAGATATTCAAAACGGAGACACAGATCCAGGGGAGTTGGAGATTTATGCCGCTTCAAAACTTCACAACTGGAACGTTGAGGTGACTACAGTAGACAAGGACTGCAAGGTGGTCTCAACATTTACTTACGAAGTAGAGAACCCGATGAAGACGGTGCATTTAGCTCGTAGCGGATCGTACTTCGCAGTTGAGGTGGATGGGTGCATTGTTTAATCTTTTGTATGGTGAAAAAATATAAAGAAAAAAATATGTTTTGTGCAAATATTTTCTTCATAAAATAATAAAACCTCCGTATTTTTAATGCAGTCCCCAAATGAAAGAAAACAACTGACCCTTACTATACGCACATTTATGTTGTGAACTGCACGAAGGCGGGCTCGAACCTCGGTCAGTAGCATAGGAGGGTCGAATTTACACCACTAAACAAAGTAGACCCTGATTGATTTGCTCAAACATTCATATTATTTTCGTCGCATAACGCCTACGCGTTCAAAACGAATAATTCTATCGTATGTTGAAGACTACGCTATAGCGCCTAGGCGTTGTGTGCGGGGGAAGACGGTAGTATTCTCTAACCGACATCAAAACTTAAGCTATCTCAAAGAAGATGCTGCTGAGTTTTCTTTCTCTTGACGAACGTCGCGTAGCCCTTGGCAAGATTATAATACGTGTCGCCGAGCTCATTGTTTACACTCTGATTTAGCTCCTTGGCAACTCTCTTGGCGGAAAACCCACTCTTGTACCAGTTTGCATACAGTCGGTTAACCCTCTTTGGGTTTGCAAGAGCCTTCTTCAATTTAGCCTCGATGAACGGTTTCCTCTCGCCATTCCTGGCAGGGTAATAGTAGACGTGTCCATTGTCACCCGTAGTCAAGTCGGCACCGCGTAGCATTCGCGAGTTCGTCAATTCTGTCTTGACGGTATTGATGGCGTTGACCGGAGATGTTGATTTCACTTTACGGAGGTTGAAACTATCGGCTGCAGAGACACTGCCGTTTACGATGATAAGAGTCGCCACGACCATCATCAGGAAGCTCTGCAGATGCATGGTCGTTTGATAATTATTGTAAGTTGGGAAGATACGCCGCTTGGCAAATTGAAGAGTGAATGATCGCATCGAGCAGCACAGTAGGCGCGCAACGNAATGCCACGGGCGGGACAATCATGATCGTCAACACTGGGATCCTGTCCGACAGGCTGTCGGGAGTGCTCTGTAGGATGCGCAAGCCTCCAACCGTCGGAACGTGAAGGTAGTAATTTCCCGTTTGGAGAGTCCATCGCGTTCGATTCGAAGCTCACTGAACTTAGTTCAGACAGATATCCGAAAGCCCAATACAGTACCGAACTGTGCAAGTAAATATCCACGAATAACGTTTTATGTTCGTGGGAATATAAAATATACCTGGATTAATTTATTCGGAGTGTACAAGGTTTATAAGGTTCAACGGGTTCTTTTCCATATAAGTACCCTCTCCGAATACACCCTAATAAAGTTTCGTATTAGCTTTTGTATTTGCTAAAATAGTTACGGAAACCCAAGATTAACGAAGTCCGAATGCCTGAAAAAAATAATTGAGCAAACCTCAAAATAGCGCCGCAGCCCTCCCAATTATCATCTTTTAAAGGAGCAGTTTGAGCATGAGTATTATCCCACCGCTTAATACCTAGATTCTTTGTGATATTGAAATTTGTAAGGGAGGGCTCGCGCTCTTTTATTATGTGCACAATCAGTTTATTTTGTATGGGAGCTACTCTACATGTACARTGCAATGCACCGTTTGAAAGCCGTGCAAGGGTCTCGTGCCAAAGCCGCACCTTAGAGCGAAAATAATAAAGCGTCTTTTTGGATGAAGCTTATATTTTTGNGCCGGGAGTGTAGCACCCATTTCGAGGGAGCTCTCATTTTGTGAACCGGTATTATAACATTGGCTCAACTGTAATAATACATGTATTAATAAGTATTAAATAGGAAGGCGTTAGCCCCTGAATCAAATGTGACGAGGAGACAATCTAACAACATTACTTCACGGACATGTGCCGGTTTTTAGCGGGTACAGTACAGTACATGTGCCGTAATACATGTTTACAAAACAACATTGTGCTTTAAAATCGGCCTCGCATTTCGTGTGGATGAGAGTGGCATGGGAGTTACTTAGGATTTTTGTATGCCGGGCAAAGCCTTCCGATTATGTGCGATACAGGCAGGAGGGGGTGAATGCTATCTTTCAAGCAATACRTGTGATTTAAGATCCGTGTGCGAAGCACAACAAACACGGCTAAAGCCTCGCTTGGTCGAATATGATTAACGCTCAGGAAGGTATGGTCTTGGTTTTGGAGGGTGATAGAATTCGCGCCAACTTCTTGACTTTTAGAGGTTTGCAGTACCATGGCATCCGCTCTCCAGATTGTGCCCATATGCTCTGCCTTGTGTGGATGTTGGACGCCAACACCCAAGCGTCAACTTGGCGCTCGTCACTGATTGTGGAATTTGATTTGTTCTGGAGAGCGATTGCCACAATCGTTGGGAGATTCGCCTTCAAGAGAATTCCAGCGATTCATCCGGGAGATCTTGGGGAATAATCATGAGCTTTTTTGCCTGCAGCGCCAAAGATCTGTATTCCACAAAAACTGTTTAATTAATATAATAGCGCCTGTATACAAAGTAAGCTCGGTACAGATAGTGGCGATTCGCTCTTTCTTAGTTCCATTATTCTTTTTTAGCACGAATTACATGCTCCCATACAGAAATTACCTTAAGTGTTTTCGATCCCTAACTCGTCGTTTTAAAAACGAATTATACATATCTGGGAAAATTAAGCGTTTTTTATCAATAAGGACAGTTGGGTCGTGTGGCTGCTTCTATATGATTAGACAAATATATATTATAAGTTATTAATATGTTTTTTAATTTTTATACAGAGGAGTAAACATATTTTTAACTATGGAACATGGCTATCATTTAGCAGCAAAATTAAAGAATCCGATGACCTTGCTGGCCCATCTCTCCCACCTTGTGTCTTGAGAACTTAAGGCTGTCCACTCTTATTGTGGCGGGGTCACGCAGCCAGCACCTTGCTCAGATGAAGTGCTTAAGGGTATTTGCCACCCGAGTGAACGTTAGTCCACATGCTCCCGGCCTTAGTGGGAACGGTTTGCTACTTGATATAGTAGATGTAAGACTGATGTATTTATAAGTAAGCTTAGCTTGGGCTCCATACAAACAAGAGGTTACCTATAGTGGCGCTAAGTAGTTATTCCCTGACTGGCTCACCTGGTACCGTGTACCGTGTACCAGGTGTCCACAAGAGTGACGGGTCACTCTGTATGTAACCTGGGGGTACACTGGATTGTAGCCCGTTACATCCTCCCCCATTTATCTGAGAATCACCTGATTCTTCAACAAGAGATGAGAGAATTANAAACAGCCAAAGGTAAGTTCTTACACTGAGCAGCCACGAGCATGTAGAGGCTTCCAGTCAAATTCACACTGATTTGTGCTCTTAGAGCACGCTGGGATTTACATCCCCATGCTCACAGCTGTGTTGGCCGCAAAGCCTACACTCAGAGCTGCCTTAGATCCTGCGCTAGCGCGTACAGTGCTTTGACACAGGGTGTAATAGCATCCGAACGTGTGGAATTCGCCCACA
>Contig_318
GCAAAATGCATTTGGGTACATCATATTAGCCCTTTTCTAATTTGGGTACCTCGAGTTTCCCGTGGATTAAAGCAGTTTAGGAGAGCCTACCTAATGTCATATCCCTTTCAGTCTGCATTTGCGCATTTCTCTTCCTCACGAATTGGAGCCTCAAGTTGGAGGTTCACCCTCCGCCATGACCTCCAACTGCTCCAGCACCACTTACGAGCACCTGTTCCGCTCTCTAGCGCGTCATTCGCGTCTGTTCCCATTGCGCAGCTCCGACGTAACGTTATTGGCCACACCCACAGACTTCTACCAGCAGCTAGTGCACAATATACAGCTCGCAGAGACACGAATCTCCATCTCCTCGCTGTATCTCGGCACGGGTCAATTGGAGAGCGATTTGGTGGGCGCACTAGCCACGAGACTAAAGAACGACCGCATCTCCAAGTGCAGATCGTACTGGACTATATCTCGCGGCCAACGCGGCGGTGTCACGGCCAGTTCCGTCACCATGTTAGCTCCATTATTGAAGCAATTTCCGAACAACGTGGAGCTATTTCTATTCCGCGTACCACAACTCTCAGGACTCAAAGCCAAACTACCTCCGCCATTTAATGAGACGCTGGGCGTCTCTCACGCTAAAGTGTATTTAGTGGACGACACTCTCGTGCTTAGTGGCGCAAATTTGAGCAACGATTACTTCACCAATAGACAGGATCGATACGTGCAATTGACAAACTGCGGGGCGTTGGCACAGTTCTACCATCAGTTCGTACAACTGGTTACCGGTTTTTCGTATAGAGTCAAACTGGAATCGTTGACATCCGCCAAGAGCGACTACAAGTTGTTGGCACCTCAACTGGCTCACGACTCGGAGGCCGCAAAGACGGCAATGCGACGCGATCTCGAGAAGCTAGTGGACCCAAGTCAGTATCAGCAAGATAAAGACGACGCACGCACCGATGCGTGGGCGTTTCCAACGCTGCAATTTACACCAATCTCCATGGACCACGATGAGCGTGTGCTAAGTGAGTTTGTGCGGCAATTACCGCGTGGTTCGCAGCTCCAAATTGCGTCGGGATACTTGAATTTTCCTCCGTTTCTAAGTGAATTATTGGAACACTGTCAAGCTGGTTTAGACGTGATTTCTGCTGCCCCACGAGCGAACGGCTTCTACGACGCACGTGGCGTGAAAGGAGCGCTGCCTATGGCTTATTCTCTGATCGAGCAAGACTTTTTTGAACGCACTCTTAGCCGTGAGTATCCAACAGTGCTACGGGAATTCAACCGACCAAACTGGACTTTTCACGGCAAAGGCATGACGAGTCGAACCACTCCTCGTCGCTGTCGACCCCCTCTTCACTATCACTCGCCCCTCCTCCGTGGTGCGGCGGTCGCACCGCCGCTTTGACGCGCAGGTCGGGCGCCATCTGCTGCTGATTTGCCCCCGCTGCAAAAATGAGTNGGGGGGGGGGAAAGTATACGCTACACGAGGTATACCCGCAAGCCGGATGCGGATCTCAAGCCCTCCAGCACCGTCCCATGTGCACGAGGTGGGTGCAGCACTCACTCCCTTGATATTAATGCTTCTGATAAAAGTACAGAAAACTTAATTGTTGTCGCTTACCGTAAAATGCGGCCGGAGTGAGACAAACGGGCGGAATGCAACAGCATCAATAATTACATGTATTGATGAACACCCCTCTTGCTTAAATACCTGTAGTGGGTCTCGATAACTCGAACACACACGAGGGAAGCTGGCGCTTCCTGTTAACCTTGGTTGTATTGCTTGCTAGCCGGTAGATTTCAATCTGACTAAACTAAGGGAACGTTATGTATAGAGCTCACTAGTAGTCCTCGTACATGTACTTCTATGCCAGCTTGGCCTCACGTTCTGTGCGGCCCAGTGCAGTGGACAAGGCTTGGACTCAACCAACCACTACAATAAGTAGTACTTAAGATTAAAAGGATTATTGAACGTCCTGTTCATATTTAATGTAGTTGAAGCATTCGTGAGATGGCAACATTTCCCAGCGTTTTCTAAACGCGTTGGGTCCATGCCTGCACGCATGTAAGCGCGGTCCATAAGGAGGGATGTCACAGCTGTCAGTCCTGTACTAAACCTCATAAGATTTTTTTCTTTTAAATTAGGAATTTAAGCAAAAAATGTTGTCTCACTATTGTTAGCAAGCTAACCTTCAAGTGGGCCCACGGCCCAAACCTCCACGTCCCATAAAAAATAATATTTGTTGTGTGTTTCCATAAATTTACAGCTCTCCAATTTCCAAAAATAAATAATCTTGTGAGGAAATAGCTTATTGTTCGATAATGTTATTGACAATGCTGTTTTCGGAGGCCCTGCGGGATAAGGTGTACAAGCGTGGCCTCACGTTCTGTGCGGCCCAGTGCGTTGGACTGCGCCAGCCACTACATGTACAGGCACCCGATTCTGGATAATAGCACTTGAAAAGTAATAAAGTGTAGTGAGTCACAGTGTCCGAGCACAAGTCTTACGGCCTATTTTATATATAGGCCGTAAGACATGTGCAAGCTAGGCTATAAATTCAATGGGTTTATCATAAACTGTAGTATTGTCTAGAAGTTCAGCCATAGAAAAGCATTGACGGGGCGGGTAACCTGCACCAGAATAATACGGTCTCGTATTCAAGTTGCTTTATTTCTTCTGTCGCTACACAAACACTGAAAAATGGGACAAAGAGGGGAGTTCAAAACGAACTTCAGCTGTTGAACTACTTGTAGCTCTCTACTAGCGACAATCGTGTGGTCTTCGGGTGAGGCGTGCGTAAAATTCTACTTCTTCGTGGGTATTGTTTGGCGGTAATTGTCGTAACGCTTGACGATCATACTGACGTCATCGCCCGACTTGCCAAGCGAAGCGAAGTATTCTCGGACTTTGTCGGGGTGCATTTTCTTTCTGACCCAAGAGGGGAACGCAGCTGTAAACAGAAATTCATCGCTTTCGAATTGTTTGAACCACTTGTCAACGGCAGCTTTCCTTTTAGCCGCATCCTGGGCCTTCAGTGCTGCCTTTTGAGACGCCTTAAGTGCTTGTGCGTTTTTAAAGGCGCTTGTACCCGGAACAATCTTCTTAATCGACGCGAAGTTAATTGTCCTTTCTTCTTGGTTGCCGGTTTCCACAGGCTGTGGCACAGCATTCAACCGCAACAATCTTGCTGTTTCGTGAGTACCTTCACTGCTCTTGGGAGGTCCGAGTGCTGCCGCGGAGACTCGTCCATCAGGAATGATCGCAAATGCTACAGCCACCAAAACAAACGCTGCCAGTCGCATAGTTGGTGGAAAAGAGTAGTGGTGGGGTTAGTACCTTCGGGTAGAATTGCGAATGAAGTAAATGAAGGAAAAGGTGGATCACAAAGAGGCGAAACGCTCAAACACCTGGATCGAAAGAGCCAGTAAACAGTCCGTGTGCTGTACCAATTCGTATTACAACTGGCATGACACATCTAAGGATAATACATGTAGTACATAGTATGAACTACATTCAATTGACATTAAATGTGTCGTCTTGATATTAAATAGGCACTCGTTATTTTGCCCGACTGAGGTAACATAGCATCGCATTTTATACGTGTACAAATAGTAGAGTACGGTTAAATTGGAGTAAAGGTAGGACACTAGCGCGTTTGCACTCGTCTGCGGACTTATAGCCGTGGGCCCGCCCCTCTCTTCACTTGCTGCGCTGCGCTCGGGGGGCGCCGCTGCGCGGCCTGCCCCACCCCGGCCTCTAAGTCCTCGACTCGGCAAGGCGCTGTGTCTGGGATTAGAAATTAATTCCGAGCAAGTGTTGCCAAGACCGTCGGCTAAGGACATTTTATGGATGTTGGGGGGTATAATTGTATAGTCGGTTAGCCAGTCGGGCAAAATAGACAGAACATGCCGCCCCCGCGGTTCGCTGCGCTCGCAATGGATAGAATATTCTGGAAAGTGTTGTGCTCGGCTCGCTGGTGAGCTCAGCGCTGGGCCCGCCTCGCACCCGCTCACCTTAGTTGGCGCCGCGGCTATGGCAACCACGTCGCCCAGCCCCGTGTGTGTTGTCCCAGCGATGGACGTGTGTTTATCCTATTTTCTCGGCAAAATACTCACTTCCTATTAAATAGCATGAAGAAGTATGAATTCGTATTAATAAATAGCAAGAGCTGGCGACACATCTAAGGATATTCGTAATATCACAATACAAATGGAAATCTCTTCTGAAAATCGTCCAGTACTGTACTTTAATAAACCGGTACAATGTACAGTACTGCACCCCGTTTTCGAGTCCCTGGACCTTTAATAAACTTCCGGATTTGATGATCTAAAATAAAACAAAACTCAGCTGATTAAACTAAAATTTGATTTATTCGCAAAATTTATATAGTACACCCCCGCGAAACGAAGTGCAGTACTGTACCCTGCAGAAGTTCTACTTAGATTGGGAGCTCGAGGAGCCCAAATCTAAAATAGAGGTATTTGATGTATTCAAAAATGATCCAAAGGTCTCGCCTGTAGACCCTCATAAAATTGCAATGTCGTGAGCTGGGCCAAGAGAATGCGGTATGCCCCGCTCAAAAATTTACAACGGAGATGTATTGTAATATATCACGAAGCTATATTACGCGTCAGCTTTGCTAGTCGGTGGCTTAAGGTAGAGTAATACATCGACCACCCTAAATTTGGAGCTTTCCTTGATTTTCTTTTTGCAAAATGCATTTGGGTACATCATATTGGCCCTTTTCTAATTTTGGGTACCTCGAGCTCCATTGTTTTTCCCGTGGATTAAAAGCAGTTTAGGAGAGCCTACCTAATGTCATATCCCTTTCAGTCTGCATTTGCGCATTTCTCTTCCTCACGAATTGGAGCCTCAAGTTGGAGGTTCACCCTCTCCAACTGCTCCAGCACCACTTACGAGCACCTGTTCCGCTCTCTAGCGCGTCATTCGCGTCTGTTCCCATTGCGCAGCTCCGATGTAACGTTATTGGCCACACCCACAGACTTCTACCAGCAGCTAGTGCACAATATACAGCTCGCAGAGACACGAATCTCCATCTCCTCGCTGTATCTCGGCACGGGTCAATTGGAGAGCGATTTGGTGGGCGCACTAGCCACGAGACTAAAAGAACGACCGCATCTCCAGGTGCAGATCGTACTGGACTATTCTCGCGGCCAACGCGGCGGTGTCACGGCCAGTTCCGTCACCATGTTAGCTCCATTATTGAAGCAATTTCCGAACAACGTGGAGCTATTTCTATTCCGCGTACCACAACTCTCAGGACTCAAAGCCAAACTACCTCCGCCATTTAATGAGACGCTGGGCGTCTCTCACGCTAAAGTGTATTTAGTGGACGACACTCTCGTGCTTAGTGGCGCAAATTTGAGCAACGATTACTTCACCAATAGACAGGATCGATACGTGCAATTGACAAACTGTGGGGCGTTGGCACAGTTCTACCATCAGTTCGTACAACTGGTTACCGGTTTTTCGTATAGAGTCAAACTGGAATCGTTGACATCCGCCAAGAGCGACTACAAGTTGTTGGCACCTCAACTGGCTCACGACTCGGAGGCCGCAAAGACGGCAATGCGACGCGATCTCGAGAAGCTAGTGGACCCAAGTCAGTATCAGCAAGATAAAGACGACGCACGCACCGATGCGTGGGCGTTTCCAACGCTGCAATTTACACCAATCTCCATGGACCACGATGAGCGTGTGCTAAGTGAGTTTGTGCGGCAATTACCGCGTGGTTCGCAGCTCCAAATTGCGTCGGGATACTTGAATTTTCCTCCGTTTCTAAGTGGATTATTGGAACACTGTCAAGCTGGTTTAGACGTGATTTCTGCTGCCCCACGAGCGAACGGCTTCTACGACGCACGTGGCGTGAAAGGAGCGTTGCCTATGGCTTATTCTCTGATCGAGCAAGACTTTTTTGAACGCACTCTTAGCCGTAAGTATCCAACAGTGCTACGGGAATTCAACCGACCAAACTGGACTTTTCACGGCAAAGGCATGACGAGTCGAACCACTCCTCGTCGCTGTCGACCCCCTCTTCACTATCACTCGCCCCTCCTCCGTGGCGCGGCGGTCGCACCGCCGCTTTGACGCGCAGGTCGGGCGCCATGGCTTCCTGGCTGCTGCCCGCTGCAAAAATGAGTGGGGGGGGGAAAGTATACGCTACACGAGGTATACCCGCAAGCCGGATGCGGATCTCAAGCCCTCCAGCACCGTCCCATGTGCACGAGGTGGGTGCAGCACTCACTCCCTTGATATTAATGCTTCTGATAAAAGTACAGAAAACTTAATTGTTGTCGCTTACCGTAAAATGCGGCCGGAGTGAGACAAACGGGCGGAATGCAACAGCATCAATAATTACATGTATTGATGAACACCCCTCTTGCTTAAATACCTGTAGTGGGTCTCGATAACTCGAACACACACGAGGGAAGCTGGCGCTTCCTGTTAACCTTGGTTGTATTGCTTGCTAGCCGGTAGATTTCAATCTGACTAAACTAAGGGAACGTTATGTATAGAGCTCACTAGTAGTCCTCGTACATGTACTTCTATGCCAGCTTGGCCTCACGTTCTGTGCGGCCCAGTGCAGTGGACAAGGCTTGGACTCAACCAACCACTACAATAAGTAGTACTTAAGATTAAAAGGATTATTGAACGTCCTGTTCATATTTAATGTAGTTGAAGCATTCGTGAGATGGCAACATTTCCCAGCGTTTTCTAAACGCGTTGGGTCCATGCCTGCACGCATGTAAGCGCGGTCCATAAGGAGGGATGTCACAGCTGTCAGTCCTGTACTAAACCTCATAAGATTTTTTTCTTTTAAATTAGGAATTTAAGCAAAAAATGTTGTCTCACTATTGTTAGCAAGCTAACCTTCAAGTGGGCCCACGGCCCAAACCTCCACGTCCCATAAAAAATAATATTTGTTGTGTGTTTCCATAAATTTACAGCTCTCCAATTTCCAAAAATAAATAATCTTGTGAGGAAATAGCTTATTGTTCGATAATGTTATTGACAATGCTGTTTTCGGAGGCCCTGCGGGATAAGGTGTACAATCCCTCAATTACCAATGCTAGCGTGGCCTCACGTTCTGTGCGGCCCAGTGCGTTGGACTGCGCCAGCCACTACATGTACAGGCACCCGATTCTGGATAATAGCACTTGAAAAGTAATAAAGTGTAGTGAGTCACAGTGTCCGAGCACAAGTCTTACGGCCTATTTTATATATAGGCCGTAAGACATGTGCAAGCTAGGCTATAAATTCAATGGGTTTATCATAAACTGTAGTATTGTCTAGAAGTTCAGCCATAGAAAAGCATTGACGGGGCGGGTAACCTGCACCAGAATAATACGGTCTCGTATTCAAGTTGCTTTATTTCTTCTGTCGCTACACAAACACTGAAAAATGGGACAAAGAGGGGAGTTCAAAACGAACTTCAGCTGTTGAACTACTTGTAGCTCTCTACTAGCGACAATCGTGTGGTCTTCGGGTGAGGCGTGCGTAAAATTCTACTTCTTCGTGGGTATTGTTTGGCGGTAATTGTCGTAACGCTTGACGATCATACTGACGTCATCGCCCGACTTGCCAAGCGAAGCGAAGTATTCTCGGACTTTGTCGGGGTGCATTTTCTTTCTGACCCAAGAGGGGAACGCAGCTGTAAACAGAAATTCATCGCTTTCGAATTGTTTGAACCACTTGTCAACGGCAGCTTTCCTTTTAGCCGCATCCTGGGCCTTCAGTGCTGCCTTTTGAGACGCCTTAAGTGCTTGTGCGTTTTTAAAGGCGCTTGTACCCGGAACAATCTTCTTAATCGACGCGAAGTTAATTGTCCTTTCTTCTTGGTTGCCGGTTTCCACAGGCTGTGGCACAGCATTCAACCGCAACAATCTTGCTGTTTCGTGAGTACCTTCACTGCTCTTGGGAGGTCCGAGTGCTGCCGCGGAGACTCGTCCATCAGGAATGATCGCAAATGCTACAGCCACCAAAACAAACGCTGCCAGTCGCATAGTTGGTGGAAAAGAGTAGTGGTGGGGTTAGTACCTTCGGGTAGAATTGCGAATGAAGTAAATGAAGGAAAAGGTGGATCACAAAGAGGCGAAACGCTCAAACACCTGGATCGAAAGAGCCAGTAAACAGTCCGTGTGCTGTACCAATTCGTATTACAACTGGCATGACACATCTAAGGATAATACATGTAGTACATAGTATGAACTACATTCAATTGACATTAAATGTGTCGTCTTGATATTAAATAGGCACTCGTTATTTTGCCCGACTGAGGTAACATAGCATCGCATTTTATACGTGTACAAATAGTAGAGTACGGTTAAATTGGAGTAAAGGTAGGACACTAGCGCGTTTGCACTCGTCTGCGGACTTATAGCCGTGGGCCCGCCCCTCTCTTCACTTGCTGCGCTGCGCTCGGGGGGCGCCGCTGCGCGGCCTGCCCCACCCCGGCCTCTAAGTCCTCGACTCGGCAAGGCGCTGTGTCTGGGATTAGAAATTAATTCCGAGCAAGTGTTGCCAAGACCGTCGGCTAAGTACATTTTATGGATGTTGGGGGGTATAATTGTATAGTCGGTTAGCCAGTCGGGCAAAATAGACAGAACATGCCGCCCCCGCGGTTCGCTGCGCTCGCAATGGATAGAATATTCTGGAAAGTGTTGTGCTCGGCTCGCTGGTGAGCTCAGCGCTGGGCCCGCCTCGCACCCGCTCACCTTAGTTGGCGCCGCGGCTATGGCAACCACGTCGCCCAGCCCCGTGTGTGTTGTCCCAGCGATGGACGTGTGTTTATCCTATTTTCTCGGCAAAATACTCACTTCCTATTAAATAGCATGAAGAAGTATAAATTCGTATTAATAAATAGCAAGAGCTGGCGACACATCTAAGGATATTCGTAATATCACAATACAAATGGAAATCTCTTCTGAAAATCGTCCAGTACTGTACTTTAATAAACCGGTACAATGTACAGTACTGCACCCCGTTTTCGAGTCCCTGGACCTTTAATAAACTTCCGGATTTGATGATCTAAAATAAAACAAAACTCAGCTGATTAAACTAAAATTTGATTTATTCGCAAAATTTATATAGTACACACCCGCGAAACGAAGTGCAGTACTGTACCCTGCAGAAGGGAGCTCGAGGTACCCAAAATTAGAAAAGGGCCAATATGATATACCCAAATGCATTTTGCAAAAAGAAAATCAAGGAAAGCTCCAAATTTAGGGTGGTCGATGTATTACTCTACCTTAAGCCACCGACTAGCAAAGCTGACGCGTAATATAGCTTCGTGATATATTACAATACATCTCCGTTGTAATTTTTTGAGCGGGGCATACCGCATTCTCTTGGCCCAGCTCACGACATTGCAATTTTATGAGGGTCTACAGGCGAGACCTTTGGATCATTTTTGAATACATCAAATACCTCTATTTTAGATTTGGGCTCCTCGAGCTCCCAATCTAAGTAGAACTTCTGCAGGGTACAGTACTGCACTTCGTTTCGCGGGGGTGTACTATATAAATTTTGCGAATAAATCAAATTTTAGTTTAATCAGCTGAGTTTTGTTTTATTTTAGATCATCAAATCCGGAAGTTTATTAAAGGTCCAGGGACTCGAAAACGGGGTGCAGTACTGTACATTGTACCGGTTTATTAAAGTACAGTACTGGACGATTTTCAGAAGAGATTTCCATTTGTATTGTGATATTACGAATATCCTTAGATGTGTCGCCAGCTCTTGCTATTTATTAATACGAATTCATACTTCTTCATGCTATTTAATAGGAAGTGAGTATTTTGCCGAGAAAATAGGATAAACACACGTCCATCGCTGGGACAACACACACGGGGCTGGGCGACGTGGTTGCCATAGCCGCGGCGCCAACTAAGGTGAGCGGGTGCGAGGCGGGCCCAGCGCTGAGCTCACCAGCGAGCCGAGCACAACACTTTCCAGAATATTCTATCCATTGCGAGCGCAGCGAACCGCGGGGGCGGCATGTTCTGTCTATTTTGCCCGACTGGCTAACCGACTATACAATTATACCCCCCAACATCCATAAAATGTCCTTAGCCGACGGTCTTGGCAACACTTGCTCGGAATTAATTTCTAATCCCAGACACAGCGCCTTGCCGAGTCGAGGACTTAGAGGCCGGGGTGGGGCAGGCCGCGCAGCGGCGCCCCCCGAGCGCAGCGCAGCAAGTGAAGAGAGGGGCGGGCCCACGGCTATAAGTCCGCAGACGAGTGCAAACGCGCTAGTGTCCTACCTTTACTCCAATTTAACCGTACTCTACTATTTGTACACGTATAAAATGCGATGCTATGTTACCTCAGTCGGGCAAAATAACGAGTGCCTATTTAATATCAACAGGACACATTTAATGTCAATTGAATGTAGTTCATACTATGTACTACATGTATTATCCTTAGATGTGTCATGCCAGTTGTAATACGAATTGGTACAGCACACGGACTGTTTACTGGCTCTTTCGATCCAGGTGTTTGAGCGTTTCGCCTCTTTGTGATCCACCTTTTCCTTCATTTACTTCATTCGCAATTCTACCCGAAGGTACTAACCCCACCACTACTCTTTTCCACCAACTATGCGACTGGCAGCGTTTGTTTTGGTGGCTGTAGCATTTGCGATCATTCCTGATGGACGAGTCTCCGCGGCAGCACTCGGACCTCCCAAGAGCAGTGAAGGTACTCACGAAACAGCAAGATTGTTGCGGTTGAATGCTGTGCCACAGCCTGTGGAAACCGGCAACCAAGAAGAAAGGACAATTAACTTCGCGTCGATTAAGAAGATTGTTCCGGGTACAAGCGCCTTTAAAAACGCACAAGCACTTAAGGCGTCTCAAAAGGCAGCACTGAAGGCCCAGGATGCGGCTAAAAGGAAAGCTGCCGTTGACAAGTGGTTCAAACAATTCGAAAGCGATGAATTTCTGTTTACAGCTGCGTTCCCCTCTTGGGTCAGAAAGAAAATGCACCCCGACAAAGTCCGAGAATACTTCGCTTCGCTTGGCAAGTCGGGCGATGACGTCAGTATGATCGTCAAGCGTTACGACAATTACCGCCAAACAATACCCACGAAGAAGTAGAATTTTACGCACGCCTCACCCGAAGACCACACGATTGTCGCTAGTAGAGAGCTACAAGTAGTTCAACAGCTGAAGTTCGTTTTGAACTCCCCTCTTTGTCCCATTTTTCAGTGTTTGTGTAGCGACAGAAGAAATAAAGCAACTTGAATACGAGACCGTATTATTCTGGTGCAGGTTACCCGCCCCGTCAATGCTTTTCTATGGCTGAACTTCTAGACAATACTACAGTTTATGATAAACCCATTGAATTTATAGCCTAGCTTGCACATGTCTTACGGCCTATATATAAAATAGGCCGTAAGACTTGTGCTCGGACACTGTGACTCACTACACTTTATTACTTTTCAAGTGCTATTATCCAGAATCGGGTGCCTGTACATGTAGTGGCTGGCGCAGTCCAACGCACTGGGCCGCACAGAACGTGAGGCCACGCTAGCATTGGTAATTGAGGGATTGTACACCTTATCCCGCAGGGCCTCCGAAAACAGCATTGTCAATAACATTATCTAACAATAAGCTATTTCCTCACAAGATTATTTATTTTTGGAAATTGGAGAGCTGTAAATTTATGGAAACACACAACAAATATTATTTTTTATGGGACGTGGAGGTTTGGGCCGTGGGCCCACTTGAAGGTTAGCTTGCTAACAATAGTGAGACAACATTTTTTGCTTAAATTCCTAATTTAAAAGAAAAAAATCTTATGAGGTTTAGTACAGGACTGACAGCTGTGACATCCCTCCTTATGGACCGCGCTTACATGCGTGCAGGCATGGACCCAACGCGTTTAGAAAACGCTGGGAAATGTTGCCATCTCACGAATGCTTCAACTACATTAAATATGAACAGGACGTTCAATAATCCTTTTAATCTTAAGTACTACTTATTGTAGTGGTTGGTTGAGTCCAAGCCTTGTCCACTGCACTGGGCCGCACAGAACGTGAGGCCAAGCTGGCATAGAAGTACATGTACGAGGACTACTAGTGAGCTCTATACATAACGTTCCCTTAGTTTAGTCAGATTGAAATCTACCGGCTAGCAAGCAATACAACCAAGGTTAACAGGAAGCGCCATCTTCCCTCGTGTGTGTTCGAGTTATCGAGACCCACTACAGGTATTTAAGCAAGAGGGGTGTTCATCAATACATGTAATTATTGATGCTGTTGCATTCCGCCCGTTTGTCTCACTCCGGCCGCATTTTACGGTAAGCGACAACAATTAAGTTTTCTGTACTTTTATCAGAAGCATTAATATCAAGGGAGTGAGTGCTGCACCCACCTCGTGCACATGGGACGGTGCTGGAGGGCTTGAGATCCGCATCCGGCTTGCGGGTATACCTCGTGTAGCGTATACTTTNCCCCCCCCCACTCATTTTTGCAGCGGGGGCAAATCAGCAGCAGCCAGGAAGCCATGGCGCCCGACCTGCGCGTCAAAGCGGCGGTGCGACCGCCGCGCCACGGAGGAGGGGCGAGTGATAGTGAAGAGGGGGTCGACAGCGACGAGGAGTGGTTCGACTCGTCATGCCTTTGCCGTGAAAAGTCCAGTTTGGTCGGTTGAATTCCCGTAGCACTGTTGGATACTTACGGCTAAGAGTGCGTTCAAAAAAGTCTTGCTCGATCAGAGAATAAGCCATAGGCAACGCTCCTTTCA
>Contig_319
GAACATCTAGCCGACTTGAGCAGCGCAAACATTTATGACGAATTACAGGCGTGGAAAAACACATTAGAAAAAGGACTGCGTCTTGGCAAATCACGAACGAGAAAAGTGCTGTGTTTGCCGATCACGAAAATGGAGAAGTTAAAGAAGTCGAAAATCTCGATGATGATTTGAGCTCTATTCTAGATCCAGCAGACGCAATGGCAACTGTCAAACTGATGGAAGATCTGCAAATCGACAACCAGGATGGCGCCATGGATAGTATCAACAGTGGTGATGACGTCCTTCCAACACAACTCGCAAAAGAACAAAAGGTGAAGTCACCAACTCCACCTCGAGCCACTAGCTTTGGTGAGCCGACTTCTGGCTCCAAAAAGAACAAGACGGGTGATGTTCGAGACGAAGGAGAGATATCTCGTCAAGTAGACGTTAGCAATGTTCCAAAACCGATGCGCCGAACCCGGTCGCGTACCACGCCGACACAGCTACGCCAAACAAAGTTTTCTCCAGGTGTACCGCGGCTAGCTGTACACAATTATCCCAGCGGGCTAACTGTGAAGCTGCACGAATTTGTGACGTGGGCTCGCAATACACCAAACATGAAGAACATCCTGGCTATCATGCAAAAATACCCAGTGCAACTGACGGATGCCTATCTACGATCGCGAGTGATTGAGTGCCATTGGGAAGCTATGAGGTCTGAGGACAACATGCACCCATTTGTAATTCCCGTGGATCTTACACGGTCAATGGAGGCTGCAATATGTACTGCACGGAAGAAGCAGCGCGAACCCGACAAACTCGACTCAACTGTGTCACAGAAAGGTGTTGTTCTCGACATTGTTGCAACAATCGACTCAAAGCTCTGGAAGTTCTGCAGGTACAGTTGCTTTATCGTTATGGTTGCTATACAGAGTTGCTTTATCTTTATGGTTGCGATACAGGGTTGCTTTACTAATGTGGTTGCTACTTCGATTACAGTCAATGCAGCAAGTGTTTTCTACAGAGTGAAGGCCAAGGCCAAGTCTTGGGTCGAAGATCGAAAGTGGCTGGAGAGAAATTGGATTAAGGTGGACTCGGATGCTGACCATTTCGCAAAGGGAACAAAAGCTTGGGGTGTTACACGAGAGGCCGTTCGAAATCGACATCAAATCCTCGCCAACGAATTAATTTCAAAGTTTTCAGACTGCCGTCTTCGCAGCGAGTATGCCACCAAGTGTGGCAAGGTCACCTTTTGCTTCGAAGACGTGGTTGGAAGTGTTTGTCGAGGGTGGCTCTCGGACAGCTCGATCGACTTCTGCTTGAGTGAAATTGCTGCATCCACGGAGGGCTGTCGCGTGCTGTCATCGCTTCTATGGCAGATTGGCTGACCGGCGACACCGCGGGTTCAGCTTCGCGACATAAAGTTTGTCGTACACCCCGTCAATTTGAGCGCTAGCCATTGGGGCATTATAATTGTTAACCTTGGGGTTTCAGACGGCCAGATCCACGCACGACCTCACATGTACGAACCTCTCATTAAGAATTGCTATCACGGTGAAATGGAGACAGTTTGGGAGGGAAGTAAGAGTAACAACAAGGAAGGGCTGCGAGGATTTATTGAGCGCTGGAACGAGTCCTCCAATTCTGGCTGTGTTATGAAGATCCACCCAGTTTCGTGGGTGAACGCCCCGCAACAACCTGATAACTCCAGCTGTGGTGCCTTGGTAATTGCATGCACACAGCGTTATTGCAGGGAATGCAGACCTGCATTGCTACAAGATTAGCAAGTCAGATGTCGACGTAATGCGCTTGAGGATGCTGTGGTTACTGCTTGTACAATCCCGCAAGCGATGAATGTCGAAGGCAGATGCGGACACGGCAGCAAAAATTCATCAGAGACTTTAGGATGAGCTAAAATAGCCATGTGAATTTGTATTCACAATTAATACAGCTACATATCGTTGACTAATTTCTTAACCGTAATTGCCATCTCTAGCAGCACTCCAAAAGACATAACTCCGTCTTGACCGATGCCCACACCGTCCAAATCATGATCCAAAGCGTATAGGCCTTCCTCGTTCTCTTCAATTCGAGCCATTAACTCCATCTGTACTCTCAGTATTTGCTCCAGTATCTCTCCGATCTCCTTCAGCTTGCGCTTTGTGTCCGTGAGCTCTTCTCGCCGTGCGCGTATCAGTTCGCTGGACGGCGATCTTCTAATCATCGTCGTGAAGCCTGTATATCGAAGTGTGAGAAATGTGTGGTGTACTCGTATGTAGTGTTGTGTACATATCGCTATTTTTAGACTTGAGCATCTTATGCCTCGTAATTTACCGCTGAATTGATGACGATGGCGACGTGGTAGTGCAACAAATAATAATATACCAGGACAAACATATATTTTGAGGTTGCTTTAGGAGATATGGTTGCACTATTTCTTGTTGTGTTGTCGTTGTATGGTTGCGGTAACGCCGTTCCCGTTTTATTGCCTGGTCGGAGCATAAAACCACGTGTAAAATGTGATGGGAAGAGGCAGACATTATTTTTTTTATCTGTGATCGAATTACAATTTCAAAACGGTATAAAGGGTCGATTTACAGAACATCGATGTTGATTTGTTGCCCTGCCAGGCGATTTGGCTGCCGCAGATCGATTTATCAGTTAATCTAGCTAGATCGAATTTTTTTTTTAGACCTCTATTAATTAAACAACCTCTATTTATTATTAATCGAGCATTAGGCTAAGTGAAAAGGCCAAAACCATAACTGTAATATAAATCAATATTATAGTAAGGGATACATCGACTAAGCGTTCGTTGTCGATTTACGACACATCGACATCGGTATCATAAAAAACGGCCCCTTTTGCGTTTTTAACATGCAAATCGAATAGGGATATAACACATGTAACGTTAGATTCAGGTCTGCATTTTCTTACTAAGTATCTCAGTTCTACGCTTGTTTTTATGCGCGACCAGGCTATTAAACACAGCGACATTTCATTTGCAAAGCACAATACATGTACAAAACGCTGTACGTAGACAAATATGTCGTCACCATACGACTACGGGAGAACAGCGCCGCTTTAAATCTATAATCACTGCGTACACGACATGTGCGCAGTGATGTACTACATGTACTGTACGTAGACAAATCTGCTTATGTTGTAGAGTTTTGTTTTGTCCGACAGCCCCCTCGCTCCGTCTTTTGCATTGAAATTCAGGCTCCCACTTTGGAATTTGCTCTTCCCCTTTCAAGCCACAATATATCCATGCGCATTTCTTACGCACTCGCGGTCACGGTGGCAACTCTCCTTGTTCCTAGCAACGCGCTCGTGAGCTCAAAGCCTGCGATGCTGTCTCCACCCGAAGAGCCAAGTCAGCGTCATTTGCGGTCTCACGACACCCCTGTTCTGGTAGATGACTACAATGCTGATGAGGAGAGGGGTCTAGATAACGCAAAGATGAAGAGCATGTGGAAGGATGGATGGAGTGCTGACAACTATGCCACGAAGCTGGGCATCGCGGACGATATTGCGCACGCTGAAACTTCGACCGGCGCTCTTCAGCAGCTTATGCAAACCCACAAGTACGAAAAGTACAAGACGTACCTCAACTATTTGATAACCAAAAACAAGAAGAAGCAGCCGAATCTTGTCTACTACTCATAAGAAGAATGAGCCCCTGTCAAGTACACGAAGAACAAGCTAGATGTGTATTCGTATCGATCTCAAGCTCGCCACACGACTCCGAATTAATAAAAATCATTGATACGATCGGTCCGCTACTAAATTTCTCAGATTCACTAACAGTACTTTTTAGATTCCATTTTTGCTCGTGTGTTGCTACCGTACCGGTAGCTAACATGTTGGCGGGCTTAATCTTTAAAAGGAGCCCATCTCCAACCTCACACACACAATGCTGGAAGGGCTAGAGACGTTCAGCTGGCGTGCTTTTGGTATCATGGTCTCAAGACTCCTTCCAGCGATACCAATTAACGCGATAAATAAGCGATACAGCGCTCTTTCCAATTTCAAGTGACTAGCCGAATTGGCTGCAAAATTAATTTAGGCAACTATTTGAATAAACTTTGCATCCGATTCGGCTAGACACTCGACACTGGTCCTTCAGGCGGTAGTGTTATTGGGGTAGCTGAGCCTGATCACCGCTGAGCTTTGTTAGAGTTTCTAATACAGAGGTGACAGCCATCGGCGCAATCTTAAAATGCGTTTTGAATTTTGTAGAGAAGCAGGCTCGAGAATGAGCATTTGCGTCTACAACGGGGTCTGAACCTCCAAAACCAGAACAAGTATAATGATACCGCCCTGTGGATCGCCAGCTCAACCTGTACCATAGCATTAGTACCCCTGTATATAGCGACAACTCTAGATAATGAGTAATTGCTCTCTGGATTTTGATCCAGAGTTGTTACAACGATCTGAACGGAGGTCTGAATTCTTAAACCAAAGCACCTTTCATCAAAAGGTTGCAATCATTTCATATCGGATGACGATGTCGCTTGTAACTCCGTCCACCTCGAGCACAATGATGGTCACTCATACGAGCGACATCCTGCGGAACTTATCGAAATTACGTTGGACTCTATTTTTATCTTTCGTTTAATAATGGAGCTCTCGTAGAATCAATCTACACATAATGGCACAACCTCATTGGGAGATTACCACTCTACCACTCTACCACCGAGATTAATACTCTACCGTGAGGACTCATATCAGTGCTCACTCTATGGAGTGAACACTGATATGAGACTCCGTAAAACAAACTGATGCTAGTTCCTTCGTTTTTCGTACTTAAGTGATTCTCTCGGGATGCAGAAGCAAATGGATACCGGTATTACCGGTCCGGAAAATCCTTGAGCGGTATCCGTTCGGCCTCATGAAGGTTCAATTTTTACCCTCCCTCCATCCCTTTGCTGGACTTCCAGTCGGTACTATGCTCATTCAAGCACAGTATTATACCTACCTGCCTTCATGGCCTAACCAAATGAACCACATTTGTCCCTCTGTATGCATGTTTATTTGAAAGCTCAGTTTCTAACCAAAACGAACATGAATACGCTAGAGCAAAAACAACATCAGCAGGTGCGACAGTAAAACAAAATTGAAAATAAATACCGTGGCATTAACTCCAAAATAAGTAATTTTTAATTTGATTGCTTAGAAACATTTAAAATAACGAGTAGCCAGTCTTGNAAAAAAAAACAGCCTGGAATGTCCTAACCACGCAGCAAGTGCGAAACGGAGTTTACGAGCGCAAAGCCAACACCAGGTACGCAGTAGCTACACGCTTCAGATACGACGTATCTGAGCGGGCAAACACGCACGCGCCAGTGCATTCCACCGTTTTTTTAGGTGGCGGTTGCAGATAGAGTTGCTAGTCTCCCCATCCACAGGCAAGTCTTTGTAGCACTACGGCAGATGTGCTTGGCCCTAGTTGCCGGCGGCAACCGCCAATTTGCGTCCAGCATCGAGCGCAGAAATACCAGGGCTATCGCTACGCATGCTGGCGTCGTCGTCGGCCCCCTTGCATTTTGCCATCTTCATATAGCACTCGTTTGAATACACGTTACCGTTCTCGTCGGTCACGGGTCGAGGCATGCAGGGCAATTCATGGCGCTACGAGCGTTGTGGGTGCTTGTTGTTACAGGGGAGGGCGTCGTCGATGACGTCGGCGTTGATGCACATTCCCCATTGCCTGCCTCGGTGATCTCGTTGTTGTTTTGGCATGACTCGAGGCGCAAGTAACACGAGTTGGAGTACGTCTTGCCGTTGGAGCCACAAACAGGCTCATACACGTCGGGACATCCGAAAGAACACTTGTCGTCGACAGCGGCCGACGATGCGACAGCAACGGCTATACGAGCAAGACTGAGAGCAAATTTCATGATGCTTAGCTGGGTGTGGGGATCGTTGCAGTGAATTACTGGCATATTTACTCTTCCAGAGTACGAACAACGAAGGATAGACTAAAAGCCTTGGCTTTCGCTGCCCAACATGCTCTCTCCGTACATAAACAAATCCGGTCCGAGATAGTTTACCACGACCAATCGTGGTAAACTATCTCAAGCTACGACAAATCGACATCTCGTATGGTGACGACATAAATACATTTTTTCTACGTACAGTAGCGTTTTGTACATGTATTGTGCTATGCAAATGAAATGTCGCTGTGTTTTAAAGCCTGGTCGCGCAATACAACAGGCGTAGAACTGAGATACTTAGTAAGAAAAAACTAACGTTACATGTATTATATCCTTATTCGAGTATGCTACGGTCAAGTAGTGCGAACAGCCTAATAGGGATTAATTCGGCCCATCTTTGGGGCGTTCCTTAATTTTAACGCATATAAAAATGAAACGAACGGCCTTATAACATCATCATTTCGAGGTTTACTATCTTCGCAGGTAAAATTACCGGGTTAATTAATTCTAGCAGTAGATACAAAAAGGTATTGTAGCTCCATATTTTTATATTCGGTTGAACTTTTACTTTTTAATATTAAATATAGGATTCACAAAAGAGCACACGAACAATTACTCATTATCTAGAGTTGTCGCTATATACAGGAGTACTAATGCTATGGTACAGGTTGAGCTGGCGATCCACAGGGCGGTATCATTATACTTGTTCTGGTTTTGGAGGTTCAGACCCCGTTATAGACGCAAATGCTCATTCTCGAGCCTGCTTCTCTACAAAATTCAAAACGCATTTTAAGATTGCGCCGATGGCTGTCACCTCTGTATTAGAAACTCTAACAAAGCTCAGCGGTGATCAGGCTCAGCTACCCCAATAACACTACCGCCTGAAGGACCAGTGTCGAGTGTCTAGCCGAATCGGATGCAAAGTTTATTCAAATAGTTGCCTAAATTAATTTTGCAGCCAATTCGGCTAGTCACTTGAAATTGGAAAGAGCACTGTATCGCTTATTTATCGCGTTTATTGGTATCGCTGGAAGGAGTCTTGAGACCATGATACCAAAAGCACGCCAGCTGAACGTCTCTAGCCCTTCCAGCATTGTGTGTGTGAGGTTGGAGATGGGCTCCTTTTAAGGATTAAGCCCGCCAACATGTTAGCTACCGGTACGGTAGCAACACGCGAGCAAAAATGGAATCTAAAAAGTACTGTTAGTGAATGTGAGAAATTTAGTAGCGGACCGATCGTATCAATGATTTTTATTAATTCGGAGTCGTGTGGCGAGCTTGAGATCGATACGAATACACATCTAGCTTGTTCTTCGTGTACTTGACAGGGGCTCATTCTTCTTATGAGTAGTAGACAAGATTCGGCTTCTTCTTCTTGTTTTTGGTTATCAAATAGTTGAGGTACGTCTTGTACTTTTCGTACTTGTGGGTTTGCATGAGCTGCTGGAGAGCGCCGGCCGAAGTTTCAGCGTGCGCAATATCGTCCGCGATGTCCAGCTTCGGGGCATAGCTGTCAGCACTCCATCCATCCTTCCACATGCTCTTCATCTTTGCGTTATCTAGACCCCTCTCCTCATCAGCATTGTAGTCATCTACCAGAACAGGGGTGTCGTGAGACCGCAAATGACGCTGACTTAGCTCTTCGGGTGGAGGCAGCATCGCAGGCTTTGAGCTCACGAGCGCGTTGCTAGGAACAAGGAGAGTTGCCACCGTGACCGCGAGTGCGTAAGAAATGCACATGGATATATTGTGGCTTGAAAGAGGGAGAGCAAATTCCAAAGTGGGAGCCTGAATTTCAATGCAAAAGACGGAGCGAGGGCACCTGGACGGGCTGTCGGACAAAACAAAACTCTACAACATAAGCAGATTTGTCTACGTACAGTACATGTAGTACATCACTGCGCACATGTCGTGTACGCAGTGATTATAGATTTAAAGCGGCGCTGATGAATCAATTTTTAAAATACAAACAGGAATATGTCGATGTAGTACATATTAAATTGTCATCGTCTCAAGAAAATGATCTAGGAGGCAAGCTCTTTTCCTTCCGACATATAACCTATTCCTGGTAGTGCTTCAGAAATGAAGTACGTTCAGACCAAAATGCTTCCAGTTCGCCAAGATAAATGTGTGTCGTAGAGCACGCAAAAATATGCATTACTTAAGCTAGACAGCTAAAAAAAAGAATGGTTTGCATCAGATCAACACAGGTATTAAACTACGATGAAGCTTTGCCCTAATGGTCCATACCAAAATTTATCGGACCCTCGGACCCATCGGACCTGTACCTCAAAGCTGGTACAAAATGCAAAAACAAACACCGTACGAACACTTTTGAATGTACATTTTACTGACAGCTGCGGTACTGCATGGGGGTAGGGGAGACACCCCGAGATGGGGATCGGCTGCAGTGAGAATTTCAACCATGTTTATAGGCGCAAGGAAATGGCCTGAAACCGCCTGTGGGCTGAGAAAAGCTAAAAAAANCAAAAACATGCATTTTGCGACCAGGAGCTAGTGCTCTTAGCCAGGTAAATTCAACAATGAGCCCCCGATTTTCGTGGCGGGGTCCACTATTAAGAGCACCAGCGACAGCCAGTTACAGATGTACGCACTTATTGGTCGATTTTTCACCAATCCTATCCTGCCACCTCAGTATGTTTAGACTCGCACCCAACATGTGGCTCACAGCCTAGAAGAGCTCAAAACACACAAAACGGGTCCCGGCAATGAGGCCTCTACGCTCAGTCTTAATTTTTTTCGCCCAACTACGCAGACCTCCAACTCGACCGCTCAAGCCCCACAGCTCATGCTCTCGCTCCTCAGNCCCCCCCCCCCCACAGNCCCCCCCCCCCCCCACAGCCCCCCCCCGCACCTCATCTCACCTCACCCAAACTCACCCCCTCACCCAACGACGACGTAGCTCAGTGGAAGAGCACAGGGCTCTGCCTTGAGGACGCTGGTTCAAATCCAGCCGTCGCCATCTTTTTGATTGTGAGGTGGAGGCTCGTCAGGGGCTAGTGGCTAAAGGCGTGGTGCTCTACCTGCTTCGATATCTGAACTTAGTAAGATGTGGTTACGCTGTGTGCGTTATGCGAAACGTGTATGATGAATTCGCTAGCTAAGTGTTCCTGTTGCTAATCCTTAACTTCTAAAACGTCTTGGGTGTAGCCAGGAGCGGGATCGCGAATGGCTGCAGACTGGAGGAGGTTTTGGTGGCGCTTGATTCTGTCGTTTAGGTCTCCCTTGCTGTGAAGAGCCTGCAAGTGCTTAAGGACGGCGCTCGACCCACGCGAGCTGATCTTCTTCTCGCCACTTAGGAAAATAAGTACGGCTTCCTCTGCTTTCTTGCCCACCTCAAGAACACAGTCACGATAGTCGTCAGCATCTTGGTCAAGAACAAAGCCGTCTTCAAGAAAAATCTTCATGAAGGCTACCAGCAACTTCGCTCTTGATCGCTTTTGTTTTGGCGCCAGAGCGTACCAGCGTGGATCTTGAGCGTACCACGCAAACCAGGTAGCATGAAGGTGAGTTGGAGATCCCCGGCGCTGCTTCTTGTTAAGCGTGCTAACGTCATCTGTGCCTTCCTCTGGACAGCTTCGTTTTCTTGGTGTAGGCTCGCTGTTTTGCTTAGCTTCGAGTGCATCTATGCGAGCGTCCTGTCGCTTGATGTGCTTCATAAAGTGCTTAATCAGCCGCTTGGTGGTCGATGGTCTTCTGTTTCTCGCTTGATTCTCTTGGCTGCTCGTCGTCGTTGTGGATTGCTGCATTACCTGTCTTGGTGTCTTCGCAGGTAGCGGATGGGGTTGCCAGGTGCGAGGACCAAGCGAGCAGCTCGGCTAATGAGCATCCAGCGTAATCAACAGCCGCTTCGATGCGCGTCACAGCTGGACTTGTGGGGTTCAGGTCTTTGAGTAGCGGGAAGTGACGGAAGACGCGTGCGGTGAGGACATCCATCACCTTCTTGTTGATGTTTAGGCTGTCGGTCTTGAGCTCGAAGCAGGTAGCAAACAGGACACGCTGCACCCGATCCATCGCTTGACGCGTCTGCGTGTCAAAGCTAGTCAAGTCTTGCAGCGGCACCGCGGTTCTGGGTTTGTATCCGCTGAGTACTTTCGCTATCTTGTGGTTTTCTTCGCTTGTATTGAAAATGTAATTGAACCCTTTGCTCGTTGTGCTTAGATTCCAGGAGCCTCTGTCAAAGATCCAGCGTGCAGTCATCTCGTCGCAGCCGTTTGCGTGCTGAGCGCCTCCTCTTCGAAACGAGTGGGATGTCAAGGCGACATCCACACCAGCAGCAGACGCTACACGGTCTAGCACCCGGTTAACGTGCGCGTATACTGTAGGGGCTGTGGCAACGCGCGGCGGAGCTGCTGGAGCGGCAAGACCAGTTGTGACTTGCGGAGCGTTGAGCAGCTCGATCAGCGGGACGTCGGGAGAAAGCGTGGAGCCTGCGAAGCCTGCTTGTTCTGGGAGGTTGCTGACGAGGGCTGGTCCTGGGGCGGCTTGGAGGATCAAGGCGAGCGCAATGGAGAGCAAGGGGCACGTAGCCAATTCCGTATCAGGAAAGAGCGACAGCCCCTGCTCCTCAGACGTCTTCACGCGAACCAAGTGCAGGAAGAAGACGTCGCCTGCGTCCACTGACATGTTGTGTTTGCGGACCATGGCTAGGTCAGACGCGCGACCGAACAAGTACCAGAGAAGACATAGTAAAGTTGCATCTTGATAGTCACTTTCTGAGCTAGCATAAGTGTACAAATACAACATCATTCTTTTCAAATCATCTTTCGTACAAGGTGGTGCTTTCGCTACGAGCCCACCACCATCTCGCTTCAGACAGAAGCTGTCTAGTGTCTTTCCCATTTTCAGCAACCGGGCTTCCAATGAAGCTCGGTGCTTAGGGAACTGGTCGAGCAGCCAAAGCTTTGCTTGCCGATAGTACTGCATGGCAGTGTTGCGAGCTATTGGTTTACCTTTCTTTCCTTCCTTGAATGCAAGATACATACCAAATTTATCCATCACACACACGAACATTTTTCCGCTCTCGTCACTATCAATGCACTTCCTTATGTATTCCTGTTCAACTTCCTCTTCTTTGAGGAATTTGACGAACGCACCGATGGCTGTTGCCTTAGCCCGCAAGGTGTTACCAGGCTGTAGTTCGTCTAAGCCCATGTCACTGATTCACTGGTCCGATAAAAGCAAAATATGCAAGTGATATGTCAATGACTTAGAGTTTGGATACGCATACACATATTTTGCGGATCGATCGGACGTGATACGTCCGATCGGCTGGCGTAGAGGACTCGCCTACCCCTATTTAATTTGATTGGTTAAATAGCATTATCATCTTGAAAGCTATTGGTTAGTACCACAGCAAAATTATATCATTGGCTCTAAGATACCAATACAAAATATAAGTGAGGTCCGATAAAACTTCATATTCTACCATACCAAAATTTATCGGACCGGATGACCTTATCGGACCTGTACCAAAACTAGGGTACGCTATTTGACAACCCTCAAAACCAATTTATTAGTTTATGGATTAGATATTGTGGCCCACACACTAAACACTATTATTTTGCAGAAGGCGGGGAGGGAGACGGCGAGGGGCGATGACGGCGTCGGCACGTGTGACAGGAGGGTGGCGACGACGGCATGCAGCAGGAGGGTGGCGGCGGC
>Contig_321
CATTGGTCGCCTAACGCCTGACTACTCACCTAAAGAGTGATGCATTTCTTTAACGGACTCGATGTTCCGACGTGGCCCCGGTGATTCCAATTCTACTGTGTGTGGAAGGATTGTGCCCATCGTTTGCTCTTCTGTACTCTCAAGATACTTAGTGGTGTATGTACTTGCAAACCACGAGAAGATAACCAAGTTCAAAAGATAAAACCTGCTGGGGCCATATACGGTACAGATCAGGGTTTGTACATGTGTTGATTCTGCAATGATCTGATGCGAGATATGAAAATGCATGGCTCTAAAGAGGCTACGTGGAATGGGATCCCTGCGGAGCACCTGTGATAAGGGTCTATTCGGTAGCATGCATGCACCTAAACAGCCTTCCCCCGGGTAACGCCGAGTCTATAGACGGCGCTGGGGTGGCCAACGCTATGTCAAGCCACCCCCCGGGGCCAATGATACCAAGAGAAGACCACGTGCTATTTTTGCAGCTTCAAGCATACCAGGGCGTGGGCATCGTCGAGGAAGATATCCTACAGCTGACGCCACGTCTACTGGAACATTCAACTCAGTAAGCAAGTTATGTCATTGGCGCCAAGGCTGGCTTGGTACAATGGCGCTCTTCATTGATACAATGGGCTACCAGTTGGGCGTTTCCACACCTGTCGCCGCGTTGATGCTGCTACCAGAAGCCTTGCTGATGTCACGGGAGCGATGAAGGCCAGAGCAGACATGCTCACCATCGACCAGGTTGCGCATCCTGCACGACGACGTATTTGGGAAGAGCTACGCAGCGCGTTTTACGGCGTATGCCATGAACACGCTTTGCCCAAGGTCCAAGTGCCTCGACGTGTTTATCAAGCACGGAGTAGGCATTACAGTGGAGATGTACGCATAGCGATCAAACTCCAGCCTCTATCATTAGCATTGGACGAAACGGATCGTTCTTTCGGTTTGATAACGTCACGAGCAACCGCAAGAACCTTAACAAGCCTACTCGGCTGATCGGCTAAGTGCACCCAAACATCGCCAACCATTTCCGCTACAATGGAACTACTCTTTTTGTTGACTGTACCTTAGGCTGTGTACCACCAGGCTACAAGTAGTGCGTCATATTCGTGGAGCTTCAGGGCTGTTTGTACCTATTTACTACGTATTGAGCATCTTTCGTAGTGGTGATGCCTTTTGGGACATAATACATTTCGTAGTACAAGGTACCGACCAGCAACTGGAGGCCGCCGAAGTCGAGTGCGACTTCGAGAGCGCGCTAACGGATGCCGTTCAGACTCAATTCCCGAATGCAATCGTCATCGGATGCCTATTGCATTTTAAGCAGGCTCTGAGACAAGCTATGAAGCGGTTTCCGATTCCAGAGGAGGAGGAGTGTTGTATTACTATATCCCCCGGTGTCGTCGACATGCTTACCGCTGCTGAGTATTGCTTAATAGAGCGTGCTATTAAGGGGGTAAAACGTGAAATTCGCCAGCGCTGCGGCGTGGTCGGTATTTTCTACTCTAAAGCANGGTAGTGAGGATTCTGGAGTACTTTAATCGAACGTGGCTGGCAATGTACGACGGAAGCGTATGGAAAATTGCCAGCCTAAACAACGAGCTCATTCACGGGCAAACAACCCTTTTGATACGTTTAACAGGGAGCTCAACAGCCATTTCCCCAAGCCCCGCCCTAGAATGACGTACTTCGTAGGTGTCCTCAATACAATATCGGTGCAGTATGCTCAGCGCCTTGCTGATGCTCCGCGCGGGCGGGAACGCCGCTATTCCCGCGGACGCATACATATACCGACGCACGTTGAGATACATGATGACATTGCTGACGACGCTGAGGACGAGGAGCCTCCAGCAGTTGAGCATTATCCAACGGCTCTTCGGAAGCTGAAGATGAACTAAGCGAGGTGAATGAGGAAGAGCAATTGCGAGTAGGTAGCTTCAGAGATATCTTGCCAGGAGATATCGAAATAGATGGGTTAACCTTAATGATCTACCTGATCACTATTAAAGTAAGAATGTCTGATCCAATAACTGATCTGTACCGTATATGACACCCAACTGGCGGTATCCCGGCTTTTATATGGTACTAGATATCCAATGACAAACTCTAACTGATGTTTCTCTTTTTGCGCGAACAAGCCAGATATTGCGAAAGTTTGGAAGCCAGTTAAGCTGTCAAACCCTACGAAAATACGGCCGGGAGGGCGCATCAAGAATCTAGTGTTGGCAGACCCTCAGGTTAAAGTATACTCGCCTCCTGATTCTACTTCCGGTGTTGGAGACGTCATCGCAAAGCTGAAAAGTGAATGCACTATCCTTCGAGGAGCCGTCGCAGCGATGGGATGGTAGAAGAACAGGTCGCTATTGCGCATAACGCTGTCGTCGCAAAAATAAAGATACAGACCAAACGACAGCTTTTTGAGCAACAAATGGTATCCGGAATACTGAAGAAAGCTGGGGGATCTGGATGGTACTTTTCGGGGTGAGGCGTCAACATACGAGGCCACAAGGAGGGTGGAAGTTGCCGAAGAGGATTTCAGTGACGTGCGGAAGCCCATCATTCAGCCTTGGCGTCTGTGACAGCTCCCTCCCAACTTCACGATCACCTTCTGTTTATGGAGGCCACGAAGTAACAAGTACAAGTTGCACACAAGTATGGAATGTAGCAAGTAGAGAACATATGATAGCAGTACAGTACTGCACCCCGTTTTCGCACCCTTGGACCTTAAAAAGCTTCCGGATGCAGTGACTCTGAATTCAATTTACTAGGATTTGTATGCTTAAGTCTAATTTATTTGCAAATCTTATATAGTTCACTACCGTGGTGCAGTACTGTAGTAGTAGTTGTTGTTGTAGTAGTAGTATTAGAAGTAGTAAAGGTAGTAGCTGTACAAGTATGAAAAGGAACTGGTAACATTAGTATGACAAGTACTGTGCATGTGCAAGGTAGGTCTATTGGTTTAAAACCCATAAGGAGCAAACACCAAGAAATCAAACCGGCTGTTAACCCAGGTTTATTTAAAATAATAACCAACCCATCGGCTACCGTTAGCCGCAACGGAATGCTTATATTAAAACTGTCGACATCAAAGCCGCCATACGTAATGCACATGCAGTTTGGGAATGGTCAAAGCAATTCAACAGCCGATATCAGCCTTTCTGTACCCGTGCACTTAGGATACAAAGTGTTGATTGCCCTCAAATCTTTTGACATTCTAAATGAGGTTGAAACGCATTATTGAGTCATCTCAGCTTAGACTCAGCAAACCGACTGGACCAGGCTGCTTAATGTGTTTACAGCATCTTGTTTTAAACGGGACTCTGATAACTGATATCTTGCCATATAAGATACGGAATGTAATCTCCAGCCGAGAGTAGGTAGATGTCATTATAAGGGGCAACACCATTTATATCGGTTAACAAATGGTTTTTGGTCTTTCCGGATACCTCCAGCAGGCTTGCTTGCAAACGTTACCGTCAGATATAGACATGTATCACGTATCCCAGGTATCCATCCCAGGTATGCCAGCGCAACAGTCCACATACGCCGCGCCAGATTACATTGTCAAACATGACGCTAGACAGGAGACAATCCAACGACGAAAAATAACGTAGAAAAGGCACGAGCTAGTATGAATGAACGATACTAAACATTATGGCGCATGAGCAGTTTGTGGCTACCGTTGAGTACGACAGTTTTGATGGAATCTGCCCTCACTTTCGATTTTGCTCCCGTCTCGAAGTTCAGCTGTAAAAAACGGCCCAATGCGTCTCTTGACGGTTTGTACGCTAATTGCGGCTTCCTTCCTGACTACCAGCGACGCGCTTTCAACGACCGTCGTCAACACTGTCAACAGGGCTTCTACTGATGGTCCAAGCGGTCGACTGCTGAGGACTTACCACGCGGCCATTGAAGATGACAATGATCTCGAAGAAAGGTCCTTTTCTTCCGACCAAGTGAAGCAACTCATGAAAGCAGCTAAAGACAGACATTTTAGCTACACAAAGGCGTTACACACCCCAGGGTACGTGAACTCGCTGACGCCGGAGCAATTCAGGCACTTTAATCATCTTCGGAACAAGTTTATCGAACTAAACAAAAAGGCAAAGAGAGCGTAAGTCGCCTCTGTAAACAGCGGAGATCTCTGAACAAGACGGTGTACGTTCTAGGCTCGTTAAGAAGAATGGAATGTCTTTCAGAGAATTCTTCGTATTTTGCTCCGTCAAATTGGCGGGAAGAAGGGCAGACTACATGTACTAGTTAGCTCGCTGTTTGCTGGAACTAAGAGCCACGCTATCTAAGACTATACCCTTCAGACTTATTAGTTGTACCCCTGACTTTTATAATTGTGGTGTATAGGTCGAAGCCCAAAATACAAAGTCGAGCCTTGCCCGACGAAGCTCTAAAATTAATCCAAGCTGCGCTTCGAACTGGACGGCCACTCTCTAGAATATTAAATTTACTTAAACGAGAGATGGAAGAAAGTGAATAATCCTGTTCCTACCGTCTTACCCCGCACAGAGCGCCCAGTAGAGGTCAGCTGTCTTGCCTAAACACTATACCAGATGCCCGTTTGTTTCCATGTAAGTCAGTCCGGTACCTGATTTATGATCCTTTTAGTTGTGCACCGAAGCCAATGAGGTTAACTTTAGCCGATAGCTTACGATGATACCAAATTTTGTCGTACCTTGTTGCATGTATTCCGGTTCTCATGTCGATGCAGACTCTATTGTACTTCAAAATAATAATACATTGATAGCTATTTCTACCACGTTATTCAAAGTCATCCATACCTTCTTGCAACATTCTGTAATAATACTAGGACTCCATTCGGACGACACAGACAATATGCTGTTAGTCTGTCGTTTATAAAGATCTCTCTTTGCTGCTGGCACATCAACATCCCTTTACACAATAATTCTAGAATACACAAAATAACACCGCCTCAATTCCAACTGTCCATTTTATAAAGCTTACCGTCGGCCCTGGTATGTCGGCTAGCTCTAGATTGGTTCGTACTGTATACGGAACTGGCCTGATATCTGGTCTGATGTTTGTCTCATTAATGATCAGAGCAAGGTATGAAGAGCCGTGGCGAAGTGGCGGGGGGGGGGCGCTCATTCGGCAAGATGCTTCAAGGTGCAGACGTGGGTTGACTAGAGGAGACAAGTGGCGCTGCGGCGGGGCAGCGGGTGGATGATGGAGTGGAGGAGGTCGGCAGAGACGAGGACGCGCAGAAAATAGGTGGTGCCGAGACGGAGCTGCAGCCCAGTGCTAATGTCGTAAGCGGGCCACTACCTCAAGGATTACAAGTACGTGCGTGCATGGTCGTCGCAGCAGAAGATTGTCTATCGTTGCTCTAAGTATCGAAAGGGCTGTAAGGGAAAGATGGAGTACACGATTGCTGCCATGGGCTACACTGCCGTAAAAACGCATGCATGCAACGACTATGTTGTTGCGAGCACGGTCAGAAACGTAGAAGCCGAAACGAAAGCACAGAGTGATCTACTTGCGATTGAGAATGTAGCGTGGCCAGCCCGCCAAGTTTAAAAAGAGCTTCGTAGTCGGTTTTACGGTGGCGACAGCCCTGACGCTGTACGCGGGTTGTCAGAGAGCCGACGTGTTCACCATGTGAGGAATTATGACAGCTCCGGTAACGTACGGATCCATTTAGATCCCAACACTCTCTCTTGGCCTCGACAAGGAAGTGTCATTCTTCCAGTTCCACTGTGCGACGGCGAACCGTGAGGACGTGACTAAACCTACGCGCCTTTTGGGCTGGGCTTACCCTGTACTGGTAGCTCTGCTACGCTACCAAGGAACGACCCAATTTGTCGGTACATGTCGTTGTGTACCCTAGAGGTACGCACAAAGCGTCATTTTCATGGTGCACGATCGCGCTTCGGGTGTTTATGTGCCAGTAGTTTACGTGTTGAGCACTGCAAATAAGGAAGACGCGAATTGGAACATGGTCCACTTTGTTGTCCAAGCGACAGATCAGCAGCTCGATCCGGCGGAGATTGTTCGCGTCTTCAAAGCCGCGCTAATGAATGCCCTCCAGATTCAGTTCTCAAACGCTATTGTGATTGTTCCACATCAAACAGACACTCCGTCGTGCAATGAAACGCTATGCGATAACGGATGAAAAGTGCCTGATTGCAATGACTCGCGGCATGCTAGACACGCTGACTGTAATTAACCGTAAACAAGAAGAAAGAGACATCAAGTGGGTGAGATCAATAAGCGCTGCATTTTGTCTAGAACTGAGTACTTTACAACAAAATAGGAAATATATTGCGCTATTTCGAGCGGACGAGGCTCGAGAAGTACACGGTTGACGTGTGGAACGTGTTCTGTCTCGATAACGAGCTCGTTGCGAGGACCAACAACCTGTTCGAGCGTTTCAATAGAGAGCTAGACAGTAGGTTTCCTACTCCGCACCCTTCGATGGTCACATTTGTGACCGTCATCAAGACGATAGCAGCCGAGTACGCTCACCGAATGGGCGACGTGCCCCACGCCCGTGCCCGCAGAGTTCCTCGCGAGCGGATCCAGCTCCCGGAGCTCATCAATATTCCTTCCGACATCGACAGCGTCGTGGACGAAGCTACGGCGCTTGCTCTGCGCACCTCGGATTCAGCTCCAGTCTTCACTTAGATCGTACCAGGTATATAGTAACACAACCCTCCAAAGCACTTAACTTCTTCCCTACGTTGTTCAGAATCCACGTTGGCCACGCAAGGTAGCTACTAGCACAATGCATTCATCCAATGCATTCAGCTTCTTCCTACACAAATCATTCCTTCCAATGACAAAGTGATCAGTTCACACTTCAGACCTACGTGCCTGATCGTCAACCTGATCAGAACCGTATACGATCCAAAATTATTTTTTTACCGGTATGTCGCCCCTTACTAAGGGTAAGCGTATTGGTTTGTGACCCAAAGTGTGGACAGAAAGACTAAAGAAAGGCATATGGTAATTTCGTTGCGGCGGCACCTCTCGAGGCAGGTCGTCATGCTATCTCAATGCTGTACATACAGTACAACGACGGTGAAATCTGCCATACGTTTGAAACACGCCCGGCCCAAACATGGTTTCCCCACTAAGGAAATAGTTTCAACCAATCCGTGTCCCGTATTCGGTCGTTTCTGTACATTCAAATCAGTATCTGTTGATTCTTGTATCGTTTTTGTACCTTTGGGTATCGTTTTTGTAATTTGCGCTCAGACTTTCAGCTGAAATTACCACTTTCAACCAATCAAATTAATCGGCGGGTATTCCTGTCGCGCGTAATACTTTTATTTTATATGAAGGATAGTGTTCAGACACCGGGCGGATTTCACCGTCGTTGTCTGTACGCTGAAAAGGACAGTAGTCAATTAAGATCTGCAGCGGTGACAAGGTGAAAGATCTGCTTCAGTCAGACTGCAGCGGCCCGTCCAAACGGAAACCGGTGGACAGACCTCTAATGCTCCGAAGACTATTGGTAGCAGAAACTTTCCCAGAAGCAACGGTGCTCCACGTGCGCCCGCATTCAAGACGCAGCTGGTTTATTGTCTGTGGGCCAGAAATCGCCGATGGTCATGAGCTCGTCGGGAGTATAAACGGAGACTACGACACGCATCGACCCAACGAGGGCAAAGCAAACCGGACGCAAGAGCGGCAAAATGTGATGCCAGCAGTACTACTACGACATCTGGACTAGCCGCACTAGATTGGACAACCATTCGCCGCGTTATTGGGATGGGGCCACGGGGGAATAACTCATGCT
>Contig_323
CCGTAAGTTATCAGCAAGTACGTCCATGATATCTTGAAGGTTCCTCGTAATGACAGAAAACACTTTGGCCTGAGGTAGTGCGTCGAGATTCATTACTTTCCACAGCGCTAAAGGGAGAACTCAAGAATGAGCGACGTACAGTGAATCTTACCACTCGAATCGCACTGAGCATCGTCCAATGAGAGACTTGGGAGTACAGTATCTCATAAATAACCCAAAAGAGTAGTGATGCCGTTATTCACCAGACCCAAGCTGCAACATCTGCGCTGTTAGCACTGTTTACCATCCTGCTGTCAATAGAAATTTCCCTAGTGCTACGCTGCCGTTTATTTTTTCTTGTACGTGGTGAGGATTTGATTCGACCGAGCTGAAAAAGTTCCAGTAAGGTGCGAAGTAATGCCAAACGAGGGAAAGCAGGCTTCAGTTTCGACAAGCTGCAGCAAAAACTCATTATACTTATCACAGTTGTGGACAGTAGTTCTTCCGACGAAAACAACTATGATCATATCCACTTCCAGGTCGTTCCAACCGCAAGCAAGTCAGGTCAGACTACGTCTGCGGTTCCTATTTTGCGCGTTCATGAATCGAGAAGGTGACATCTCCCTCCGGCTCGTCATGCGACATCTTTTTCCTGCGAACTGAACAAAGTTACGCTTCAACCGAGGCATTGCCGAGGCTCATGTCCGCTGCTACTGTAACTCGTTACTGAACGGGCTGTAAGCGTTTGAGCTGATACGCGCGGATTCTTTGCAGTGCCAGTATCGGCCTCAAATACAACATCGAACAGTGTGTCCTTGAGCTGCTCCCGAACCAGCAGTATACTGTAGTTCGTCGCTCCGGCAACAGGTTGATGAGCGTAGTGTAGGTTAAAGGTTAAACTAACGTTAAGTAGAAAAAACGTCTTGAACATGATTGACAGAAATACTGTTTTCACTCGTTTAGGTACGGCTACTGCCTCTCTGCAACGGGAGAGTCTTCCACACTTTCATCGTCGTCTCAACTGCCGTCCTGTACGCAGCGTCTGTGAGTGATTTCCAGGTTCTCTCCACCCGCTTGCTCCCCCACATCCGCTGGCCAAGTCTCCTGCGCGTCGACTACCGAATTTTTGTGCGCTAAAGTGCACTGAAATCGTCCAGGCCACGTTGATAACTCCATCGAGACAGGGCGAAAACAACAATGACGCCTCCCGCCGCTGCCTCCATGCCAGAGCCCGCGGCCGAGCCACCCATAGCTGCAGAGAGCGCACAACTGTCGCTCAAGGTACGCACGCTGGATCAGAGGACCTACCCGATCACCATTTGCGCGGCTGCGTCCGTGCCGCAGCTTAAGGAGCTCGTTGCCGCCGAGACGGGCGTCACGCTGGCCCGTCAGCGACTCATCTACCGCGGACGAGTGCTTAAGAACGATCAGACTTTGTCCGCGTACTCGTTGGAGGATGGCCATGTCTTGCACCTTGTGGTGCGGGCTGTTCCGCCTACTGACGCCGCTAGCCGGGCGTCGGCCAGTGCTACGTCTGCTCCAGACCCTTCCGCCGGCCAAGGTGCTCCTCCTGCAGGTAGACAGATGCCCGCTCCGTACCAGTACGCTCCTATGCGTGTTGAGCGAACATATTATCGGGACGAGTATGAGCGATTGGCCAGGTCGAGATTGCGTCAGCAGTCATCTTTAACGCCACCGAGAGATAACGACGAGCCCGACCCGACAATGGGGCGATCAGGAAGTGGCGACCTGCCCAGTCGCGTGGTTATGGGTGCGACCATCTCGATGCCCGAGGGTTCAGACGTGACAGTGCCATTTCTCAACTCCATGATCTCCAACCTCGTGACACAAATTGAAGAGGGTGTAGGCCCAACGGCGGCGCGTGGACGACGTCGCACAACATTTTCACGCGAAGGTTCGAGCGGCAGCACATCCGCCGAGATGGAAGCCGCCACGGCGAGAGCTCTTCGCCATCACCACCGAAATCGAGACGGGTCTGGACGGCAACGCCACGGACGACGATCTTCGTCCACTAGTGCTGAGCGACAGGCCACTTTGCGTGCTCGCACGGGTGCCCGACTCGAATCTGTCCGTGCGACGCTGGACGACGCGTCTCTTGACTTCCCCGCAGAGCTTACAGCACTACCGCAAGGAGACACCAACGCAGCCATGACAGAACTACAGCAACAAGTGGAGATGTTCTTAACCCTCGTGCAACGCTTTGGGCCACGACTTCGGCTTTTATCGGCTGCACTTGCGCAGCGCGACCGCACGAATGGTGCTGCCGCTGGTCCAGGTCCGTCTGCGTCGACTGCGATACCATCAACTGAGACTGAGTCTTCTACAGCGCCACTCCCGCCCGGCCCCACTGCACCAGTACCTGCGTCTAGTATGGTAGCAGCTGAGGCAGCTTCGAACAGTGCACCCAACACTGGAGACGCTGGTGCTCGCAACACCGCCGAACCAGCGGTATCACCTCGCCACGTACTTCGTGCCATCGAGGCGCTGCAAACTATTGGAGAATCGACAGATCTGCTGGCGCGTATGGCACGGCATGCATTTGTTCGACAGTCAGTGCTGTTAGGCGAGCCACTTTCGAGACGTTTAAGTACATTGACTGCGGCGGGTGATAGGATTCAAGCGGCACTTAATCAAGGGAGAGCTGCAGGCGGAGGCACTGCTGGCTCAACTGTAGTTGACAGAGCGAGGCGTGACGTGGTGCAGGGACCAGCTCGTGCTGCGAGGTCGTCAAGTACAGGTCACTCACGTTCACGAGTTAGATTCAACGTCACGGATTTACTGGGCAGCAGAAGCTCTGCAGCAGCAGGAGCTACGAGAGCGACCCCAGCAGTGGCTCCCGGATCAACACCAGACACACCAGTGGATCTTACGAACCCGACTAGTGGCGCAGCGCTACCGGCATCTGCAGCAGCGACGACTACCCAGTCAACTACGGGCAGCAGACGTACTGATGCAGTGCCAAACGACGTCAATGGCTCAGTACCGCCCACTGGCGCGCACATTTCCATCTCTGGCATGGGTCTGCCTCTAATGTCATCAGTAGTGTTCCCGTTCTCGCTCGCGGCAGGGCTAGGCGGCAGTCATGCGACCACAACTTGGAACTTGGCTGACTTTGTGAGTCGCTTGATGAGTGAACTACCGATCTCCACTCTTTACGGCGTTGTGGCTGGCGACGCCACTCACCTCCACCATATCCTTGCACACATTGGGTTTGCGTTGTTCAGTGGCGTTGATGTTCCGCGAGTGACGAGACCGAATATCCGAACGTGGGCGCAGGATCTCGTTGCTGAACTCCGTCGTTTATTGCGCTCGCATGCGCTCCCTGCTGACGTGCTGGATCAAGTTAATGGGTCTGAAGAGCGACAGACGGCGCTTGGGAACGAGTTGCTGCGTGTTGTGGAGCCATTTATCCCGGACCTGGTTGAATACCTAGTTCGAGCCACGTCTGCTAGTCGCGCCGCAGCATTTGGAACAAGCAGCGCAACTTTCTTGCGCACCATGGCTCAGCAAGTTGTTCGACAACTACGGGCCTACGCGAGAGGCGACTCGATGGAAAATGAAGATGATAGCGACGAGCGCTTGAAGCGTTTGCTGCGAGGACTATTCGTGTGGCTCGGCGTAACCGAGCTCATCGCGCGCTTTGTTGTGGATAGTCTGTTGTGCTGGACTGAAGGAGACGACGCTTCTAGTCATCGTGGCCGTACACGTCAACGGGAGGAAACTGACCCCACTGATGCGCCAGCTACTAAGCGACGGCGTGAGTAAAGCTGACTCCTGAATCAGCCATTCTTTTAGTATGATAGGATGCTATTGTTATTCTCTGTCAAAGTCATGGCTACCGAACGTGTTTTCACGCATACGAAAACTACGAGTACAAGTTGCCACATTCAAGGAAAGTCGATACCGAGGTCGCAGCTACATGTAGCAATTGGCCCAGCACTGACGCTTAAGGTCGTGTCATTCCACACCGGTCAACGCATGCTTGGCATGTTTTTCATCACTTCGAGATGAAGACCGACATGGACATACATTGCAATACTAATCCATGGGCATCAAACTGTATACGTAGTTTTACAGTATCTCAAAAGGAAAAAAAATCTTCAGATGCATAAGGGGCAAGATTACTAACTCCGTTGATCTAGTTCGACAGAGGGTTCATGGTCGGGAACTTGGGGTAGACGCGCTTATATAGGTGGAGACACACGGTGTCGTGCTGTTTGATGGGCTTGTTGAAGACAGCCTTGAGGTCGCCGTGCGTACCGAGAGACTCCTTGATGTGGCCGGTGAGACCGTGTTTGGTCACGAGCTCCACCGGCTTAAACCACCGAATGTCCTCTGGCGAGTGGAACATGTACCGAACCACGGCCTTGCGCTTCTTCACCTTCACCGGCGTGCCCGTGACGATCACACGCTTGAGCACGACGCGGTCCGGGTTCACATTCTTCAGCGTGCCGGACGCCACAAGCTGACCATCAGGCTTAAAGAGCAGCAACGAAGCAGGCTGGAATGTTACGGGACCATAAACAGTGGCCACACTCCAGCCACTCTGCGGTAAGAATCGCTGGAAGAGATGCTGGTCGCTCTTCAAGCTCTGGTCACTGAAAACGGGCTTACCCGAGAATCGTCGAAAGCCGCAGTGGAAAGACAGTTCGTCCTTGGACTTGAGTGTCTCGCCAGCAAACGACGAAGCGCGCTGCACTGAAAAGTTGAGCACACTCAGTCGGTTCTCGTGCTTCAGTAGAGCACCCATGACAAGAGGGCCAGCCTGAATACGAGCCTGCAGCTTAGCCACCGGCACCGCCTTAAGGTGCAGAGTCACGTAGACACCGGACGGGACGTATCCCATCTCACCGAACTCGTTGGGCAGAGCTTCGCTACCAAGATAGGATAACGCAACGGAAGCCGAGTCCTCCACGTCCTCCATTGCCATCGACGAAGCACGAGAGCGAGTCTGCAGGGTCTTGGACTTGCGACGCAGCTGGTCCTTCATGGCACGCTCGGCATCTTTGCCGCGCGCAAGAGCAAGACGCTGCACCATTGCAAAATCCGCAAACTGGAACAAACGAGCGTAGTCCGAAGGAAGCGACTCCTTCGGGTCCCAAGCGCTCGTACGCAGCGACTTCATGCCGCGGTATCGGGCGAAACGCACACGAGCAGGCTGGTCCACCGGTACGTCCACCTCGTCTGGGAACGTCATGTTTTCCTCTTCATCCTTGCGCTTCTGAGCCTGGTCTACGTAGTCGTCGTCAACCATGAACATGTCGTCGTCATCGTCATCCTCGTCGTCATCGGCAGTCTTGCAGAAGTCTTGGTTAACTGCAGCGTCTGTCTCCTCTTCCTCATCCTTCATCTCGTCCTCCTCGTCATCTCCATCGAGCCAAGCAGCCTGGTAGCTAGACGCACCCTTGTTAGCCACAGTATCCGCCTGGCGCTGCTTTTTGGCTTCGGCCTCAGCCTCAGCAATCTCCTCGTTCGTTGGCCACGTCTGCTCCGACGCGAATGGGTCGTACTCGGCTTCGAAACGAAGATCCTCCTGTAGATCAGGGTCGGCCGTAGCAAGCACCAGTACTTCGTCCTGGCCAGCAGCAGTCGGGGCAACAGGAGGCTTGGCGTTCATGTCTGCGTCCATCTTGCCGTGCTGCACCTGACGGGCACCCGCTCGTGTTATACGGCTCATCTGGAACGTACCCACATCCGTGATGTGGATAAGCTGGTTAACTGATAGCGGCTTACCGCGCAAGTATCCGTTCACCTGTAGCTCACCGACCTGTTCTCCCTTATCGTTCTGCGCCTCAGAGCCCGGCACAAACGTGGCTGTTGTGGCAAGCATGTACGAGCGTGCTTCGCGCCAGTGAATAACCTTGGGCGACAGCGTGATCAGCACGCGAGACAGCTGGCCGGGCACATTGGCCAGCGCCACCTTGGCGCTCTCGCCGAACTCCGTGGCGAAGAACTTGTTGCCAAGCTTCTTGAGCTCGGTCTGACCCTTGGCCGTGTGCTTCTCCAGTCCCTGAATGACGCCCACCGTGGTCGGCAAGCCCTGCGCACGTACAGCCGAAACGATCTTGATACCTTCCTCGCTCAGTCCGCCGTCCGCACCGTTGTGCACAGACAGCACGAACAGCACGACGTCGGCCACCTTAGCCGCGTCCAGGGCCACGAGCAGGTTGCAGCCGCAGTCAACGACACAGAGTTTCTGCTTGTGCTGGCTAAAGACACCGACTGTGCAATTCTTGAGACCGATGGCGTCCTGAGCCGGCTCCTCCACGGTAGCCGCGCCCTCCAAGATGCTTTGCTGCACTTCCGCCAGGTTGGCCATGTCACTGAGGGCCACCAGGGCCACGATCTTGGGCGGGCCAAGAGAACCTCCAAGTCCAAAACGGCGCTGCAGCAGCAGTTCTTCGCGCTTGTTGTCGCGAAGGTGCTTTTGGCGCTGCAGACGGGCCGCCTTCTGGCCTGACAAGCTCATGCTGCCAATGCTGGAGCCTGTGCTGCGTACGCTCGATCGACGGCCTTCGACCTTGC
>Contig_324
TAAGTAGTGGCGGCGACAGCGCATCATCGCGCGAGTTGCTAGTCGAACCGTGACGCTCAGATTCAGCTGGTGGTAAAATTGGCACACCGGGATCCTCGAATTTGCCTCTCTTGAACCGCCCAGTCACACTTTGAAGATACTGCATCGCTTCTTTATACTGCGTCATGCCGCGTCCCGCCATGGTGTCACAAATTTGGGATGCAAATTGCAGTGCTTCACGATATTTGCGGTTCGAGTCCCACGGTCTCGCCTGTGAGGATATCACATTTTTTACCTCAAAAGACTTTGGATCCGCTGTGTCAGAGACGACACTTGAATTTTCAATCGCCGCACGCACAGTAGACAACAGCCACCGCCTGTTTAACAGTAGTGTGGGGATGACTGTCTCCCGACCAAGAGCCTTTCGGAGGTAGAAAACGTGTCGACAGGGTAGCAATCTCGTGCACATGAATAGACAGGAGCACTTCCATTCGCGCTTAGTAACTGAATACTCGGCGTTCATCTCGTCCAGCGCGTCATCAGCTGTAGATATACTCTTGATAAAATACACGTCTAGGCAACCCTCATAAAACGTGTACGACGCAGATCCAATAGCATACGAATACTGCCCGAATATAAGTTCACAAGCATGCTCACTGACAATATTCGCCACCAGTGTCATCTCGCTGTCGTAATCAGGATGCTGGACGGTCACATTCTTGTATACTTCTGCAATGAACAATCGCTCTTGTAACGTTTGATAGTACATGGTCGAAGCGATGCACTCATCCACTCCCATAAACGAATCCACCCACTCTTTAAGCTGCTTCCAAGAGGCTTCTAGGCGATTGTTGGTATAATTGCCGAGTGTGACGGTATTCTGGCGCCTATGTGCACACCAGAGCTCACGACAGCTGTCCCAATTCTTTCGAAAGTACTTCACAAAAGGATGTTCATCAATGCGAGAAGAAATATCTTCCAGTTCATGATCTGTGACTTCTACACCGACTGAGCCCGACTTCACACCGACTGAGCCCGACTCCACACCTACTGAGCCCGACTCCACACCGACTACGATGCCAGATCGATCATTCGCAACTGGACCGGAATAACCAATCGACGCAAGATGCACCATGTACTGGAAGCGTTTGTCGTACTCTGCTTCCGTTTTTGCGTAGACAAGTAAGCTCACAACACCGCCAAGTTGCTCTTTCTGAGACCTCGAAAATCCATAGTCAGCTGAAGCAATCTCTTCCCGTAGGTACTTCAGCACGTGGAATTGGCAAAGTAAGACTGTCACCCCAGGAAATGCCTTTTCAAGTACGGACAGTTCTGTGAAATTCTTATCCACCAGCACACATTGAAGTCTTGACCACGCAGGATTGTTCGCTTTGAATTCCTCTATCGCTGTCAACAGGGTTTCATAACGCTCATTCTGAAGCAGCGCGTGCTGCACAAACTGGCCCTTGCCGAACGTATCGTGTGCCATGAATGAAAAAACTTTATACTTAGACCGGTTCGTCCCGTGCGTTGCGTCAATCATCAGAATTTCAGGAAATTGGTCGAATAGTGTTCGCATGTGCTTTGTTTGCAATGTGATGCAAGTCGCAACTTTCTGCGTATCCAATAGCACACAAAACAACAAATGTTAACTTCATGAATTGACATTAGACCTGATAAAAGCATTTACTCTACCTTGCCACCAACGTCGTCCGACCAACGTTCCCTGGCACATCACCGAATTGCTTCATCCACTTCTTAAGCCGCTTGTCAGTGCTTGAAGGCCCATCGCGTTGTTCGCGAGCCTTTAGTTTCTGGACGAGGTTTTGCACATCTTTTGGGGTGGGGTTACTGTCGGTGTGCTTCATTAGGTGGCTGATGATACCAGACTTCTTGACACCTTTTTTTTCGAAGTAGATCAACTGTAGTTAGCGTTGACTCGTCGAGGATAATGCGTTTCGATGGATGTGAAGAGAAAGCCAGGCTTGTCAGACGATGATTGTGCTCCAGTCGGCAACGAGTGATCCGCACAGCAAACGTCGTATTCTTTGTATCAACTACCTGGACGCAGACATTAATCTGTAGAGCATATATAACCACTGTCAGTCAGTGAACTACCCGATTGACCCCGACTGGACCCGACCAGTCCCGACCAGGCCGACATATATGTACCTGCGCCTTGCAGCCCTGTGCTCGAGTCTCTTGGCGTGGCCGCTTCGTAGCTACAGATTTGTACTTCCCTGAGTGCGTACAAACGAACGTCCTCGAATACTGTTCCCACGATGCTGGTATTTTAGCTGCTTTTGACTGTGACTTGTCAATACTGGCATTGCGCTCTGCCACGCTGGTATTAGAGCGCGCCCTGAATATCTACAAGACAGATAGCACAAAATTAGTGGGACAGCGGGGTCAGACATCCGTTCTGAATGAATCTCGCATACTTGAAACGTTTGGGCTTCATACGCAGCCAGGTACTCGTTGAAGGCCTCCCACGAGGCGAACTCCACCGTGTTGAGTGGTAATGCCACCACGCGTGTGGGGGGACCACCCTCGCTAGTGCTCCTGGTTAAATCGGTTACATTCGACACACTGAAAGCCTCGGAAGACTCTCCATCACCCGAACCAGCACCGCTCGCAGCGGGTGTTGGGAGCCAGACGTCGTCCTGGGAGTCTTCTCGGGGCGGCTCAGACTCGCTGCTGTCGCTCTCGTCGATCTCGCGCGCGACAGCCCCAGTTAGCGGCCTCTTCTGGACGGCTCGGACGCGGAGATCCGTTTCCCCCTCCTGCAGCCTTACGATCGTTACGCTGTTCGAAATTTAGTGGCTGTCAGGCTGAATGGTATACATGGTACACACTGTATACATCGTACGGATGGGAGCGCGTCAAAAAATTGTAGGGGAAGGTTAACTCAGTCGGTCAATATAGACACTCTCTACTTTAAATAGGTATTAAAATATGACAGACAGCACGTGGCAAACATGTTCGTGGGATCAAATCACTGAAGCGTTTTGATGCAAAACTTTTGAATGCACCGTCTATTAATAATGCGACTTTGATACCGTCGGATCAGCGGTGCAGTGCAATCCACTGAGTGCAATGCACTGTGCATGTATGTACCGCTCACGACATTGTGCTGTACATGTATATCTCACCATCCAGTGATTCAAGTGCACAGTACTGCAACCGATTGCTGTAATGCGGGCATTGCGTTTTGTCGCTCGCTGCGGTTGGTCTCGACCACTTCCCGTTTAGCTCCCTACCCGAAAAAAATGCGTTGTCACTGGGTCTTATACGTACTGCTGGTAGCCATCACATTCGCTGATCATGCTGACTGGAGCCCGAAAACAACCGAGATACCGGTACGTCCAATCACTCCCATGGATAGTGTCCCGAGGTTACTGCGACTGTACGAGTCTACGAGAGCTCACGAAGAAGAAAGAGGTGTAAGTGCTCCTGCAGCGGAAACAGTTGTCAACTCACTCAAATCCGCAAGCACTCAACTTGACGAATGGCTCGCAAAGGGAAAACCTACCGACGACGTTTTTAAGCTTCTTACACTCGACGTCGCCGCGGACGATCTTCTGGCCAACTCGAAGTTAACAGAGTGGATCACGTACATGAAGCTGTTCAACCAGGCAAATCCTAAAAAACAAACGTCGCTGATCAGAACCCTCACAACTCACTACGGCGACGAAGCTCTGGCCAAGATGGTCGTAGCAGCAAAGCAAGTGCCGGACACAGCGACTTTCGCCAAGCGACTACAGACCGAGCAGCTTCAGCTGTGGCTTAATCAAGGGAAATCCCCGGACGATGTGTTTACATTGTTGAAACTTGACAAGGCCGGACAGAAGGTTTTCACCCACCCTGAGATGGTCTCGTGGGCGAAATATGTGGGTGATTTCAATAAGGTGAACCCGGACAAACCAGTTACTCTGTTCTCTACGCTAGCTACGCGCTTAAATGACGAAACTCTGGTACAAATGCTCATCGCGGCGAAGAATGTTCCGAGCACCGAGAAAATTGCAGTACAAGTGCAAGCTGTCCAAACGAAGCTATGGCTGAACACTCAGAAGGAGCCGGGGGACGTCTTCAAACTGCTTCGACTTGATAAGGAAGGACATGACATCATCCAGAACCCTCTTTTTCGTGCTTGGGTCCAGTATACCGACGACTTCCGGAAGATTTACTACGGAACAGAGCTCACTACAATCGCGACGTTAACGGCGAAATATGGTGACGAAACCCTGACAAAGATGATCCTTCAAGCACTTAGCTCGCCAAGTACTGCAAACATCGCGAAACGGCTCGAAACTGAGCAGTTGAGGAACTGGTACATCCACAAATATTCGCCTCAACATGTGTTCACGACGCTCAATTTATACAGCGAAGGAGTGAACGCGTTTGACCGTCCGCTGTTTCATGTTTGGAGCAAGTACGCGACGTATTTCGGGGCTGCAGAGCCAAAATATAAACCGAGTTTTCTCACGAATTTGCTAGATGTGTATGGCGAAAAGAACCTCGTAAAAGTGATCCGAGCGGGCAGCAAGAACCCGAATACCAAGAAGATGGCTACAGAACTAGAAGATGACCTAGTCAAGGTCTGGCTGAAGGATGAGAGGATCCCGATGGACATATATGCTCTGTTGCGGCTGGAACGAGTCGAAGACCCGAAAGATCCATACAGACAGCTATACTTTAAATATTTTAAGGCATACGCACTATCTTGACTAAAAAAAAATACACCAACATATTGTTGTTACAGTCAGGTAGCTTAGGGTAGGCCGGCAAAAGCCTCAGCGTATTTTTTATAAATCAAGCTGCTCGCGTCGTGCTTTGCTGCTCCATCCACACGCAGCAGCGAGAAAACCAGAGTCGGGCTTTTCCTCTCGTCCAGCCAGCGATAGAAAAGCTTATCGAATAGTTCAGTAGCGAATTTCTTAGTGCTTAGGACTTTTTCGGCTGCAATGAGGATCTGAGCCAGTTTCTTCTCGCCGTATACCTTTATGAGCGGGGTTATATAACTCACCTTAATCCTCGGGTCCTTCAAGCTCACAAACTGCATGTAATCCTTCCAAAGAGGGAAAAGGGACCGTTCGAACACTTTCGACCCCGATTTGTCGAGTTTCAGCGTTTTAAACACGACGTCGCCAGATTTTAACGTCGCGTACCACTCGCGTTGCAGCTCGGAGCGCAGAAGGTTCGCAACGCTCTGCGTGCTCGGCGTCTTGTCCGCTGATAGACTCATTCGTGCCAACACGTCGTCGCTGTAGTGAGCTTTTAGGACCGAGATCACGGCCACTGTATTCTCTGGATTGACCATGTTAAACTCGTCCGTGTACTTGACCCAGCTCTGGAATAGAGGACTTTTGACTAGAGATATCCCGTCTTCATTAAGGTTTAACAACGTGAAGATGACGCCTGGAGATTTCTTGTTGCTGAGCCAGTTTTTGCTCTGTTCGGCTTGTATTCGGACTGCAATTTTCTCCGTCATGGGCGACTTTTTCGCTGTAATCAGCATCTTGACAAGAGTTTCTTCCTGAGTGTAGAGGCCTTTTAAATACGAAAATAACGTCACGTGTTTGTCCGGATTGGCCTCGTTGAAATCGTCCACGTACTTGGCCCACGCGACGATTTGAGGCTGCGTGAAGAGCTGATCTCCTGTTTCGTCAAGTTTCAGCAGTTTAAACACGTCGTCCACGGATTTTTTTCGACCCAGCCACAGCTGCGTTAGTTCGCTCTCCAGACGCCTAGCGGTCTTTGCTGTGGATGGCATTTGCTTGGCTGTTTCGATTAGCTTTGCCATTCCGTCGTCCCCGTAGTGGGCAGTTAAGGTCGCGATTAAACTCGTCTTTTTAGCCAATTCCGCATTGTAAAAACGTTTCATGTAGCTAAGCCAAACGGTTAAGAGGTCGTCAGCTGCGTTGTCCCGTAAGAAGAGTTTAAGCGCGTCGTCGGTTGAGACTGCGTGTTTAAACCACATTTCGAGTTGACTATCGGGCACTGACGACTTCAGGGCGTTGCGGAACATTTCGACGGCGGATCGAGTGGTATCTCTGCTTTCGTGCACACTGTTGTCTGTGCTCAATGTATCGGTGGTGAGCTCATGAAGACTGGAGGGGACTTCTTGCCATCCGGTCGCGATTGTACGCTGGTAGTTTGTGTGCGCTCCTGCGTTTACAGCGGGGAGAGCAGCGACAACCAGGACCACGACGTAAAGTGGGCGCATTACGGATTGCACCTTGCGTTTGGTCAGCGAAAGGTGGAGTGAATGAAGCAAATGATGGGCATCGCTGGCTCCATCACTGGATGGTGAGTCTTGTACATGTATTATGACTACCCGTTTTGGGCAATTTTCTAACCCATTTACATTTACATTGTCGTAAATT
>Contig_327
CGTGCTTTTAACGTTTTGGGGTGCCAATTGTATTCCGTCATCTGTACGCTCCCGTCATGTTCTTGCCTTTCCAAGTTGTCATGGTAGTGTGCTCGTCCGTGGATCGTGCTTATCAGAATCATTAGGTGCCTTCATTGATTAAGTTCTCTTTCATGGTTCGTGGCCTTCCGTGCTTCATGTCCTTCGTTCTATCGCATCATGTACAGTCTAGCTCGTTGCTCCTCCGTGTTTCGTATTCTTATTTGATCATGCGCCTCTACGCTAATTAAATCACAAACACTGCTTCCAGTGCACTGCATATACGCTACGTATCGTGTTGGAAAACGCGCACCATTCTGTAAGGGTCGCACACTACGCGCAAATACAACGAAACACGCTCTTTTTTTCGCGGCGGAGGAGTGGTTTGTTTGGGTAGGTAGTGTGTGGAGCCATTATAGTCGTATTTGCAAGCAATTCATATTTGTAATAAATTGTGTTTCTTAAGCGTTAGAAATAATCAATATTTTAATTTAATTTAGCACTGATTTAATAATTATTAGTACGACTACTACAAATAATTTGAAAGCAAATATGAAAGAAATTTAGAATAGTACTACGCAAAACAATCTTGTAAATAAAATTATGAAAAACGTGCTTCAAATCTATAAATATCAAATTTGCTAGCTATACGTACTTAAATGACTATTTAAGACGAAACGTGCGTCACCAGGTCCTACAAATTTTACTACCAGCTCCTACGTCAATATAGTACGTGTGTGCACGTCGGCGAAGCCTACCAATGCAAACTAACCCGCACACACGCAGCGCCCTTTGCGTGGCCTGGCTGAAAATGGTGCAAAATGAAATTTTAACGGTGTATTTAAGTATGATGTGTAGCCCACATATAATATGTACGCCACATATTGCAATTTTAGCAAAACGACGCCGCCTTTGCTACGCTCGGCAGCTATGTAACTCTAACCTCGGACACACCAGGGACCTTTTGTCAAAAGGTCCCTGATCAAAAGGCTTTTGATGCTTTTTTGATACACTGTATGTGCTGCCATTTCTGGGAGGTGCAACAGAGCTTCAGAATTTCAGGTGAAAACATATGAGGATTTTAAGAAGGTCAATCTGGCTCAGATTTGACTTTCTCTTTCCTTTACTGTACATGTACTGTACATGGACAATAAAAAAAGTACTTCACATCATGCAAAAATGACGCCAACTACTTTTGTAAATTGCACGTGTTGCTGTGCATAAGTAAATCCCCAGATAACGGCTCATCACCATCAAAATCCTCAGGAAGTCGCTTGCATCTTCAGAATCTGCTCCGCAAATGCAGTCGCCACGCTCCTGCGATAAAAAGATTCTCTCACCTGGAGAGTGCTGTGTTCGGCTCGCAGGAAAGCGGCGCTGGGCCCGCCTTTGCAAATACCGCACGGCCCCTGCTTCGCGGGCACCCCGACTTGGGGCCCGAGCGGGTTTGCTCGCATCCGCTCTCATAAGATGGTCTTCTCCCTTTTGATTTGCACTCAATTTCACCCTGTCCTTCTCCAGCCGAGCACCATAGTCACTTGCCTTATAAAATTCTACTAGTAGATACAAATATAAATACATGAGCACTAGTACATGTAGCTCTGCTGTCATCACCTCAATCGAGAGGGGCTTTACCGTAGTCTCCTTCACTTAAGCTTCGTAAAACACTTACAAGAGAGCCATTCGTGGTAGGATTTAAAACAGGATCTGAGTGTGCAAAAAAGTCAATGCGGCGCACATGTACGGTTCCGGTACATGTAGNTTTTTTTTTTTAATAACCAGTGATGCAGTACAGTACTTGTACAGTGTCTCTTGCTCCCTTCATCATTTGGCGAACACCACAGAATTACTCGGATCATGAGGCTTTACTCGGCTGCGCTGCTATCTACGATTGCAGCCCTCCTGTCGTCGTCCTCGGTTGCTGGGGCGACTGCCGACTTACAAACGACGAATTGTATTCGTACACTGTCCGATGCGCCTGCTAATAGTGTGACGAAAAGGCGATTGAGAGCATCCGAGACAGGGACAAACGACAACGAAGACAGAGTGTTGAACGCTGCTATTGAAAAGCTCACGGGTCTGGCGAAGGCGGGGGCCTTGAAGATCAGTAACATGGAGTGGAAGTTTATGCTGACGGGGGAAGGTGGGGCTGATAAGATTTTAAAGTGGTTTGACCTCGATAGAGGAATGAAGAGGGCTCTGGCCAGTCCGAACTTGAAGGTTTTGGAAAGCTACGTGAGAGCAATGAACGGCAAAAACAAAATATCAGTTATCGGAATATTCTCGACGCATTATGGAGACGACCTCGTCGCAAAGTCTCTCGTGACCATGGAGAGCAAGGCTAAGACGCCAGAAGCGGTGAATACTATAAAGAATTTACGCAAGGATCAACTATCGGCCTGGATGAATAGTGAGAGGTCTGTCGACGATGTTTTCAACCTGCTAAAGCTTCGTGAAGATGGCTACAAAGCTCTTGCCAGTCCGAAGATGGAGGTATTGGATGACTACATGAAAATGGTGATCCAGACTAAAGCAGGCAAGGAAACGTTGCTCCAGACCTTAACTAAGGGCTTTGATGGCGAAGAGAAGTTGGCGAGGCTGCTGGTGCGTGCGAAGGAGCATTCGACGTCGAAGGAACTGGCGACGGCCTTGCAGAACGCACTCGTGAAGAAGTGGATCGAAGCGGACAACATGACACCGGATAGTGTCGCTCATATGCTTCAACTGGATCGTAATCTGGATGCGCTAGTGAACCCAAACGTACACACTTTGGGGGCGTTTATCTCGGTTTACAACGCCAGGAATCCAGCCAGCAAGGCGTCGTTGATTGGGAGGTTCACTACGCAGTACGGGGACGATGTGGTGGCACTGGATCTGGTGTACGCGAGATCTAAATCTGCGAAAAGACCTGTGGCCATATTTATGCAGCAGCAACAGTTCCAGGCCTGGCAAAAGAGCAAGAAATCGGCGGTTGACGTTTTCAAGCAATTGGATATTACACCCACGGACTTCGAACCCGTAGTGAGCCCAAAGATGGAGGTACTGAGCGGATATATCAACGCTCTTAATGCCGCCAATCGAGACAAAACCGATTTGATCACGGTGCTCATCCACGGGGCCGACGGGGAAGGCCCTCTTGCACGTGGGGTCATTACTGCTCTTTGGAATGCAGCGTCACAGGATCGGGTTAAAGCCGTCATCTCCACAGCAGCTGAGTGCGAAAAGTTGCTGCATAAGCGGTGGTATAGGAGCAAGATTGAGCCGCCAAGAATTTATACGGATATTCTCAAAGTACAGGAGACTTCTGCTATCGGTCTGGACCAGCTGATCGTAGCCCGATACGCGAGCTATTACAGCGATAAGATCGCTGCTGCTCGTGCTACTCCTTCGATGGAGAATGCCATTCGTCCTAGGCGCTCTTAGTTGCCTCGACCAGTATGTTTGTCGGCTGGAAAGGTGGAGTCAAACATGTTTTGCTCATGTAAGGTAGCAATGCCGTCGGCGATCTTGCGTTAGACTCTGTGCGACACTGCTGCCTTCTACTGCCTAATTGTAGTTAGTAATATCCAAGCGATCGTTCAACATGTAGCCGAAAGCCAACAACGCTGAGAAAATAAATTGGATAATCGATAAGCGAATACTACGACGAAAAGAAAGAAGCTTCTCGTCATCACTTTTGAATCCCTCGACGCTAAATCAGCCGTTGAATTTCGGCTTTGCGGCGAGTTCGATTTGGTTCATTCGTATCGGAAGAAAATATTGCCCAGACCAGACCTTTGTCATCTGAGTAGTACTTGCTCACCATATCACTGTATTGCTACATATCAATAATAAAAAACAAAATATGCGATACTGTACTATTGGTTCGGGCTAATACCGGTAGTACTATTTTGCTTATTTGTGTTAATCCCGCACAGGCCCTTCAAGAGCAAGCATGCTGCTGCCCTATCGACACCTATTTTTCGTACTATACGAGAGCCTCCTTAGCGGGTCCCTTGCATAAAAATATGGTCATCTGACATGCATTAATAAAAATTAACTCATATCGTAAGTTTTTTTGCTAATCTATGAAGAATGTTTTGGTGAAACGTTATTGCAAATTAATGATTCTACATCTGGTCCGAAATGATGGATAATATGCTACAGGATGGTATATGAAAAATAGGTTGAAAGCAACTCGTTTTGTTTTGTTAAATCGATCAGACCATCTTTCACAGGTATTACTTATTCTTAGACTCAAAGAAGATGAGACTTAGACGGCCAGCCTCACTAAGCTATGTCTTGGCTCTGTCGTACTTCTTTCGCATTCTAGTACTTGAGGAAGAAGACCTCTCCTCCGCAGCTTATCTTTTCTAAGAAGTGGCAAGGTAGATTAATTCCCACCCTGTTGTTGAAGCACGCATAGCATACAGCTCTGCAAAGTCAGCAAAATGTTGTCCAGTGTGTCGGCACTCATGTCTCCGTACGCATCTTGAGCAGCCTTGATGAGATTGTCGATTTCACGGATGGGCATGCGGTGTTGGATGCTTTGGTATTCATTGGAGACCAAGGTCCAGCACGTTAAGGTCCGGTGAATTGGCAGGCTGGCACAGCTGACGGAAGCACCACCCACCTTCACACCCCGCATCAACAATGTCAGGGTGTTGGAAAGACACGTGGGTCTTAGCGGTATCCTGTTGGATAAGGATAGGGCGCCGTCGGTCTCCACAAGGCCGACGCTTCTTAATAGCAGGAGTAGCCAATCGAATAAGAAAGTCCTAGTAAACAGCTCGATTCACCACTTCAATATTGCACGTACACACAGATCCTTTGGGGCGGTTACAGCCGCTTATCTAGGTTATGTACGCCTACGTCGGTTGCCACAGTCCCAGCTTTTCGTTTCAACTTACAATGCGAGTCATATCTAATTACACAGAGTTTAAAGGTTAATTTGTTTGTATAACATATAAAATGTAATGGGTATTACCTCGGTCGGGCAACGTCTGTCAGGAACATGGTCTTCGGAATAAACGTCTTGCTCTTNCCAGGTGCGGTGTGGCGGGGTTTCGCCAGGAAACAGTAAGTAGCTTCGCTTATCCTTGTCCTCAAAGAACCTTTTTTCATCTACGTGGACCACGTCGTCCAGCGGCTCGAACTCAAGCGTGTCGTCGTTAGTAAAGGTGAGCACATGCTCCACCCTATCCAGCTTGTTTTTTGGTGTCAATGTCGACCGGATGCACGCTACCTTCTTTACCAGCTCGCCCGCAGCCACAAGCAAGCGTATGATGCGTCGCGAAACGCCAGTTAGCCCGGCAGCTCGACGTTCAACCGAGCGATCTTCTATCGGAATCTCTTGCAGTCGCGCGATGCATTTCGGCCTGCCCTTCCTCTTTCTACCGGAGCTCTCCTTGATGCAGCTTTGCCACTCCCCTCCTTCTACCCCTGCGGTGACGCTGATGCAATAGCGGGTCCAGATTTTGCCGATAGTGGACGGGCTGCGCTTAAAGTCTCTGGCGACGGCCGCCATTGCTCAATGAGGTAGATCTCCGTCAATACTGAGTTTTAGGAGCTCGTCGATGATGCAAAGGCGCTGGTAATCGGTCTGGTTGGTCATAGAGAAGTCGAAGAGCACCGATAGAGCGTAGTGCTAGCTGAGCGAGTACTTGGAAAATGAGGAAGAAGGTGGACGGCTATTCAAATAATTGTAGCTCGATCATCAGTACGCTTTCAGCGCCAATCAAACCACCAGCCAATAGCTGGCAAATACACGCTCCAGTTGAACCAAATAGATTTTGATAACAATGGCTGGAATTGGTTTTAATTACATTTAAATTAAATATCCGTCATTTTGGATCAGAGGTAGTACGTCGTTTTATACGACAAAAAAAAACTTTAGTTTCGGATAATAACGTAAGGCTTTGAATAGCGAATATCTGGATGAAATATGAATAAATGGCAAGTGAATTACCGATCGTTATTCCAGTACTTTATCCAGTGGAATAACGCGACCCTTCCATTATACTGGAATATATATTTCTGAACGAAGAAAATTATTATTCCAAACCATGAGTTATTCTCTAATGAATGCGTGACAAGACGTTATGCATTATACAAGTGGCTAAAAGAACGGCATTTTTTCTTCAAGCTCCCATAATC
>Contig_329
CCGGTTTCTTAGAGCTACCTGTACTAGCTTTTTCTGCAGCTGAAATGCGCACACTGGCAGCAACAACAACTTGGGTAGCGTCTACATGTACTTCAAGGTGTAAACAACAGTGCGTAGCCACAACGGAATGGCTATAGGCCCGCCTGGCGAGCAAATTCGTTCGTCCCTTTCATTATATTCTTACGGTTTTACCGTGAAAAACATTCGAGGTACTAGACTCGACGTGGACGTTTCCAGTCAATCGCATTATTTCCTAACGGGCTACATGTAGTACCCTGTCCCAGCTTTCTCCGCTAATTTTTAACGACGCTTCAGCGTGGACCGAGGAAGCCACGACAAAATATCAATAACTGTCAGGATGGCAGCAGTAGAAAAGGCGAGCGGAATCACTGCTTTCGGGCCACCGCCTGCCTCTTCCTATCGATTCGCTATTTCATCCAATCATGATAAGATGCGTCTTTGGCATGAAGACCAAGCGACAGTGGTAGATAAAGAGCTTGACCCATGAGCTAGACGCGACAAGTTTACTAAATATTATAAATTGAATTGGGCTTCTGCAGGTGCACAGGCTTTCTCGATGACGAAGATTTCGTGAGTGCCATGGATCGCCTCCCTAGAGCTTCTATAGACGACTATTAATACATATCGGTAAAAAAGGCAACTTGATATTCTATTTCTCAAAACTACTTCTATATAAGCTAATCTTGTTGTCGGAGGCAGCTTTTTGCGGACACGATGCGATTCTGTATGTCCCAAACACAAGATGGGAATTTGGAGGACATAGATTTGGACAAACTGACAGCTGACAAGATACGGCGCAGGTTGACCGAATTGGAAGACGACACGCTTGAGCTTGAACTGATGGTGGAGGTCCGAGCACTTTCCTCGGCTTGGTTTACCAAATACGTGCTCCAGCTCAAGCCTATCTCGCTGGAGCGCGTGGATGTAGTGGAAGCAAAGCTCCGGGATGTAGAAGAAAAACTAGTGCGGACGGAAAAACTTCTGGCGGATCTAATAGGGAAGCAAGTGGTCCATCTCTCTGCGGTTTCGAGCAATGTGGACAAACTGAACGAAGACGGTGATATTATTTGGAACGAGCAGAAATGTGACCACTTCGATCAGAATAGTGAGCGGAATGGAATAATTTGCCTCGTTAAGGGGTGGTACACTTTGAACTTGACGGTGTTTTTACTTCAGCAAAAGTGTAATGGTGGTGTGACACTTCGGAAAAACAATATCCGTCTGTTGGAGAGCCAAGTTCCAAAGAGCGTTGGTGAAAACACTAGCACTTCGTTGGGATGGTGTGGGCTGTTGAAGAAGAACGACGAGTTGTCTGTCATTGCTACGGAGAATCCTCTACAGGTGGGGGCAGAACTGATGATGATGAGACTCAGCGAAGCCGCCTAGCAACTTATGTCAACACTTTACATTAAGTGTCCCTTTGGATTGATGCTACATATACTTGAGGAAACTGTTTTAAATCAAAATGCGAGCGATGTTTGGGAGATCAGGACATAAGAATTGATAACTGATTTGTAATCTACAAAAAGAGCTTGCAAGCATAAGCAATAATCTACCCCTCGTCATGTGCAATATATCATTACAACATAAATTCATAGCTAAGCACCTATGCGCACATTTTAATTTTTCATATATAACAATGGTGGGCCATTTTAGAAAAACGTTAGACCGATGAAAAGAGCGCAAACAATGCCTCTTTTTGGTTAGCATTAGCAATTTATATACCGAAGCCCGATGCCGCGCGGAAAGCGTCTATCCGCAGAGGGGTGCGAGCGCATTAAGAGCTATAAGGAAGTGAAACTAAGCAGCCGCGATCGCCAGGCGCCTCGAACGCAGAGAGATGGCCGTTTAGCAACTTCCTAGAAAACTCTAAGTGTACCCAGCGGAGTCTGTAGACCACCCATAATCGACGAGCAGAGTGCCAGATATATTTTGCGACTCGCCATAGCGCGCAACCTATCTTCTTAAAAGATCGCCCACGCCGATCCAGTGCATCTAAGGTTCTACGAGTGCTGCACAGGAGCCGATACGCCATTTTTGTTTTAGATGAGACCTGCTCCAGCGCTTGAAGTCCCATCAGAAGGTGGCTAGAGTGAAATCTGCGAGCAAATTTGCAGATTGCAGGAAGTATTGGGAGAATGTATTGTTTACTGACGAAAAGAAATTCAACCGAGACGACTCCGATGGGCTGCATTTGGCGTGCACTGTACACACTAATTTGTTGCGCCTAAGCTTTCTGTACTTATGAGGTAATGATCGGTTCTGCACCTTATGACTACGACACCACACGGTAGGAAGCGGACCTGAGTGCACTTCTGCAGATACTTGACGTTAATTTTTCAGTAGAGAAAGTATTCATGCCTGCAAGTTTACGATGGAAATGAGACGGATTTCGAGTATTCTTTGATGGATTATCCTAGTGCAAAATATGCTTGAGATGCCGTGCATGGGCGACACGGTCAAATGGCAATGTCGATGACACGTCAAAATGTACAGGGACCTTTAACGCAGTATCTTATCGACGGAATGTGCTTTTAGTTAATTAATCTCTACTCGCTGCCTTGTCCTAATCATATCAACTTTGTAGCGATGAAACCGTGTACCTTTGGAATTTTAAACTGCTGTAACGAGAGATCGAAATATATTTTAGTAGTATTCAACCCCTCTCAGGCAATGCTGAAACTGCGTAATGTGTATTTGAACTTAAAAGAGAACATCCCCACGATATCATCGAGAGCTTATGAAACATTTTGTTTAGCTTGTTATGGTAAGGCCTGATTTGAGATAAAATATTGAAGACATTTACTTTTACTTGTCATGTTGTTTTGCTTCCGCGAATCTCACTACCGACCTGCATACTAACGCAGTATTCATTTCGTAGATGTAGGAGGATACACTTAAAGCGTTCAGGCGTAGGTGTTTTTCGAGCCCAGTTAGGATGTTCCCATGGAAGTCTACGAGTTGGTTTTGTAGATACGAGCTCGGACTTTGTTCGAGAAAGTCACCTTGTTGGGATTGTTAGCGTGTCTAACGATCTCATTGCCTGCCTTCTTGTAGACATTTAGGTAGTTCAAAAGGAGGTCCGGATACTTGTTTTTGAGCTTTTCACGAATATAACCCACTGTGAAATCGTCCCATTCTCCAAACCTCTTCAGCTTGAAGCTTTCGCTTTTCATCATCTTCTTCAGCTTGCTCTTGGCAAAAAGCCCAAGCAAATCCCTCTCTTCTTCGTCTTCACTTGTCTCGACTGCGCGGAGGGACCTGACGATGCTGTTTTCCTCCTCAGCACGCTCGCCAGCTAGTTGGCCTTTGCTCGTAGATAGGGCAACCTGCCCATTAGCTTCGGTCGATACAGCCGTGACATTATCGACCGCAAGGAGAGCGACGACTGCGCCTAACCAAAGAAGACTTGAATGCATAGTTCGACTTGGAGAGAGCGGAGCTCGCTACTTTGGACTTGTTAAGATGGAGGCGACTTGTAAAATAAAATCACGTCTCGCGACCCAGTGAATCGAGAGGTTTTCGATGGTACTACGCAACAGCAGTATGCAGTAATCCGTAGTCTTGGAATACCCACCGACAGGGATTCTATGCCAAGCAGTAGGTGATAGTCCCTCTCGCCTCTCTTTAGTAATATTATATACAAAGCCACCAGAAAGTACTACAATGAGACGCATTACCATGGGAAAGTCACGACTGTCCACTAAACTCTTCCTCGGTGGGGATTGTCCTCAGATGGATGTAGCAGTTCCATGACTGACATCGTATTTGATAAATACAGACTTGGGATCGATTGGTATCTTGGTGACACTAGCTCGATTATCGAGTAAGGATAATCCCCGAGGACATCAAACTCGAGAGCTTAACTTCGCCAGTGATCCCTTCGATAAGAATACAAAGTTGTTTTTATACGATATGACCACGGAAAGGTACATGCAGAAGAAGAGGAGGTATCGCAGATCTTCTTCGATTTCCCACATGATCGAACAGAACCTAGTGGTCTTTGTGCAGAGAAGTGCTCGACAACTGTATGGATTACAGAGCCATTAATAAATTACTTTCGCTTTATTTGCAGCACAAAGTGCAGCTTTTTAAGTGATCGGCTTCACTTACCGAGTTGTATTGAAATCGTGTAAATGTATGGAAATTGCACCAACCGGAGACGAAGGGGCGGCAAATAAAAATACATGTAGAAGAAGATCAACAGAGGCGAGCGGATGCAGCAAAATCGCAATGCCCGCCGGACTTTTATCCTTAGATGGTGTTAAGCAATTTATGTAACTTAGTTTTACTAAGTCAATTTGACCTACGTGCCTAAAGGGATTTAGATAAAAAGACAGCGTGCTGCGATTTGCGGGGTACAAACTGAGCACAACAACACGAAGAAATTGCTAGGAAACGAGTGTTCTGATACAATACAGTACACTTCTCAAGCTGATCATCAGTCTATGCCTGTTTGTGAGCGCCACACACATCTTCAAACAGCGTAGGGTCGACAAGAAAGTTTGAGTCGATCCCTTAGACGGGAGAGGCCTATCTTAGCCACATGATGCACTGAAATCGTCAGAGTACTGCTACGGTAAAAGGTAAGGTAAGGTATTACGTGTTCGCGTGGCCAAATTACACCTGCGCTAGGCTCAACTTTGCTATTGTACTGGCGAGATGAAATGCACCACCAAACTTTGCCCCTTCACAACTTCTCACCCAACAGTCCAATTTATATAATAGTCGGCGGCATAGAGTGGTGCTCGCATACGTCGAGTCTCCAGTCATAGGTAAAGCGTCACGTATTGTAGTCGAGAGTTCCTTCTTATTGCCGGGGTGGTCAACGCGTTGAAGTTCGAAGAGGTCTTGTTCAGTCCTTAGGCGGAATCCGGCCTAACTGGAAGCGAGATCTGCACCAAGAATAACGTGAAGCGTGGTGCGGGGTTCGCCGCGCCACTTGCCTACTTCGCTAGGAGCGAAGTACGCATTCCTTGCAAAATTTCGTAGAGAGCTACGGTATGCTGTGAACATTAAAACACGTGGGAATACAGACAGAAAGAATATCATGAACAACACAATAGTTTGCATGTTATCCCTCGTTGATATTAATGCATCAAGTAACAATAGCGACACCAAGTATTTTTGGCAGCTTTATACATATATACATGTAAACGGTTTCTGCTTCTTTCAACCGTGGTACAAGGTTGTTGCCACAGCTCCTAAAAATCTGAATCACGTACTCTCGTTCACGTAAAAAATAAATTGTAAACGCTAGAGGCAGTTCGACCAGAAGCTTTACGTTCAGAGCGCCCTTTGTGGCTTCACGAAATGACGCTCAGGCAGACAAAGTGCTTTCTTCTCTTGCATTGAATACAGGACTCACAAGAACAACTATCGGCGCCGCACGATTCCGCTGTTGTTGCAGGGCGAAACGAAGCACTGGTGGAAAAAGTAAAGAATTGCATTGAAGATTCCATTAAACTCTATGGCAGAGAATCCGTGTACAGTATCTAAATCGCTTCTGACTTGAAGACTTAAACGAAGAAATGGGTGCCTGCCAAATATCACATAAACGACCGACTTACTTGCAACAGATAAGTCGAGGCATAGGTGCGCATACCCGACCCGAAGTCATAAATATCGTGTCTATAGACTCTAATCTACACCTAAATTTATGTTGTGTATCCATCTTAGCGTTTTATATTGATTTTTGTATATTTTATGATTACCATCACTCTAGACTCACTCCAGCGACTTAACCTTGAAGCATATATCTTCCGATGCACCCAGCACTCAATCACTTTCAAATCTGCGAAGACACCACAGCAGCATTGTGCTCAAAAGGTTTGTTGCTGCTTTTAGAATGTGCTGTAAGTTTATTGAATTGACGCACCTTTGCTTTGCAG
>Contig_330
AGGGGTGATAGCGCTGCTACACCTGGTCGTGGTGATAAGGAGAGGGGAGAAGAAGACGCAGGGCATCTGTGACGTCGTCGACATTGGAGGAGGTGTCTAATGTGGCGAGCGATAAGGCTCCACGTGATCGCTGTTTACAGCTGTACGCACTCTTCATTGACGTGACGGAGGAGGATGAAGGCGACATCAGCCTTGACACTCTACCCGCTGTAGATGCTCTGCTAGAGTTAGACGAGAGGTATTTTGATGAGTTTGGCGAAGCCTGAAGGCAGGTGAGCTAGCCGAGGTGGTCCTCCGGAGATCTGAGGAGGAGTTGAACTCCTCACCCGTCGTGGATGACGCGGTCGTGTAAGACGCCAAGAAGGCGCTGAGCGTACGAAGTGGATCGGCGATCCTTAAAGACCCTACTGCCCTGTGGTGAAGGCGTATGAAGACGTTGTTTCGAAAGACCCACCGACGGGTCAGCTTCCGGATTGAGGCGTGTGTCATGCAATAGATCTTTTTTCTGGAAACAATACTGCGCGGCAAGACAATGGTCTTTGCCAAGGGAACAGTGTGACGTCATTTACGTATTATTCCGTGCAAGCATGAAATAGGTAAGGTGCGTGGGCGTTGTCTCCATTTAACAGGGAAGGTGCGTGAGAGTAGTCTCCGCACTCGACACCCACGCTCTGTGTCAGAAAGCTGAACGGCAAGTGGCGCATTGTTCATGCTTTCGACAAGCTAAATGCGGCCACCTTCCCGACGCAAAACGCCGATACCTCGCAAGGATGATCTGCAGAGCAACATGGTAGGCTGTGCGTTGGAAAGGGCACTCGACTTGGTCGATGGTTACTACCAATTGCTCATGAGAGCGAGCGACATTCAGCTGACAGCGGTGAGTACTATGAGCGGTATGCTCTGGGAGAGGCTGGTAATACCAGGGGATGTTAAAACCACTAGCAACGCTCAATCGTCTTGTGATGCAGTTGTTCTGGCCCTACCCGACGCACGCTCAGACGGACGTGGACGATATATTCGTTCAAAGTTGGGTGGAGCACGGAAAGTCAGACGTGGAGAGCCACATTGACCACTTGCGAACGGTACTCGAGTGCATGCGCACTAATAAGTTGTATGCCAACTCGGACAAGTGCGTCTTTGGCGCGAAGGAAATATCTTTCCTCGGGTGTTTCATTGGGAACCGTGGCTTACGGGCAGATCCTGCCAAAGTCAAGGCCATCGTGGCCCGGCTCCCAAGAACAAAAACAACTTACATAAGTGGCTAGGCCTAGCCGACCACTTGCACAAATACAGCGCGAGCTACGCGGAGATGGCTTGGCCATTATCGGATCTACTTAAGAAGGATGAACCATGGTGCTGAAACATCGAGCACGACGGAGCCTTTGAGGCAATGAATGAGCGCCTCCTCCCGGTTCTAGTCCTTGTGCTACCGGACCCTGATCGTCCGTTTAGCGTCGTCTGTGACGCCTCCCATCTTGCAATCGGCTGTCCTTTATGTACTTTACTACAAGCAGACGCCGAAGGGCGTGAACGCGTGATTGCGTTTGAGTCTCACCAGCTCAAAGCTTTAGATAACAACTATCCGGTTCATGACAAAGAGCTACTTGCAATGTGGTATGCTTTAGCTTAGCTCAGGGTACACCTGCTAGGGTCTAAGCCTTTTTTGTGCTCTTTACTGATCAGGCATCGCTACGCACTGCGACGCAATCGNCCCCCCCCCCCACCCCTCTCTCAGAGAATGGCAAGATGGCTTTTCTTCTTTGCCGAGTACAGCTTCAAGGTGAAGCACAAGCCGTGGTGGCTTAATGTAGTGGCCGATGCGCACTCTCGCATGCCGGACTAAGAATTAGCCCATGTCACGACAGTGACGTTGTCGGTGTTTGCCTTGATACGCGGAGCGCATGCACAGGACGACATGTGGGTAACGGTGCTAGGCGTTCTTGGGAGAGGCAAATTTAAAGACTCTGTCAAGGAATGGTCTGGTCGCTTACGCGCGAGACTGCATCGATACTCACTTAATGGCGATCAGCTGAGCTACAGCACCGACTCTGAGGTAAGGCCAGAAGTGTTTTTTGCCTAAACTTTAGACTCACTTCCTATATTTCATTGCAGTACCCAAGTTAGCGACACCTCAAAGCCAACATCCATGGGTATCATTTACTTCCTGCTCGTTACGGCAAGTCTACTCTCAAGCTACAATGCTAATGCCGCCATCTTAGGCGATGACCAAACAAGGATGTACACAGTGGCTTCAACGGACGCTGCGGCGCTAGTCCGCGTTGTCGATACCAGGAACGTCAAGAGGCTTTTGCGAATCAACCACGAGGGCGAGGATGATGAAGAAGAGATAGTGAACAATCCGTGGGAGACGAATCTATACAACTCGAAGAATGGAGAACTAAGTGGGCTACGAAAAATCAATTTGTTATTCAAGGAAGGAAAAACACCGGCCCAGGTCTGGTATAAGCTATCTGGGCTGGGTGCTGGCATGATACAAAAGAACGGGATGAAATTCAACCTGTTTTTTTTACAAAGTATAACGCTGTGCATCCCCGCAACCCTGGCGAGTCAAGATGAGGTTCTAGCTATTTCACATAGCTTAAACATTACTTAATGGCACTTGTCAGTTACAAAAACCTGTACTACTTGTTATTTTGCTACTACTGAAGTAAATGCGAGTGCCGTACTAGCACTAATAATTGGCTGTTTGTGATAAAGGAAATTCTTTCCAGTTTTAGGCGTTTTCNTTTTTCGTGCTGCTAGTGGTAGCCCCAACCTACAGGCAGTAGAAAAAAACGTGCGAGANNGGGGGGGGTAATGCAATGTGAGTATGTTATCTGTTTTTAGGCTCTAAAACAACGCCCTGCGGAAAGGCTCGCTGCGAGAAAAAAAGTGTTTAAAGACAAACTCCACTAACCGCAACTGTCACGCCAAAGACATTTGATGCAATGGAGCCTGGCTTTAGCTACCCACAGGAGTCCAATCGGCATAATAATTTATTTTTTTATCTTGATGGATGCGTTGCTTATGTTTACTTTGACCAAAAGGACTGCTAGCGCCTGGAATGGTCAAATATATGTTCTTCTTGGTGCCGAACGAGCTTGTAATCCACGGACCATCTTCACGTTATGGAGCTATAAGGAGAGCACTAAAAATAATGGTAACTACTGAGGTTTCGAGTATATTTAAATGAAGGAATTCCGCTCACAGTACAGCAAAAACCGAAAACATATTTTTATGCATACGTTTCACGCGCTGAGGTACCAATAACCGCTGCATTTAGTCGCTGACCCGCTTCCCTTTTACGTTTGCTAGTCGTTTTATATCAACATAGCGCTCGTGCATCATGTAGACAATCATGTACTTCTTTTCGGTGGCTGGGTAAATCTTAACGATTTTAATTATCGAGCTTGGATCCACACCTTCTGCGTGCCAGCGTTCCAATACTTGTGTCTTCCCTTAATAATATTCAGTGAATATGAGAGGGCAGCGTCGAGCTGCGTTTTAAGCACGGCTTCTTTCAGCAGATCATCGGTCAACTTTGGATCGACGGTTTTCTTTTCGAGTTTAACGATCCTGTAATTCATCCTGACGTTGAGGCCGTCTTACGCAGAAATCCCACCGCACCACCGGGCTTGTTCTGACTTGACCGCCGATGCGATTCGACTCAGGACGGCAGTTATTGCTGAAAATTTTACCTTTTAGAAATTGCTGTTTACATATGTCAGCGCTCGGCGCGGCTAATCACTTTTCTGTTGTGAACTCTAATCGTCGATTATGTCTTATTGCGACACTCAGAAGGTCAACTTTTTATAAAGGTAAAGTCAAATGATTTGCTGTGTGCTGACGCTGTAAATGCATGTGTTTGGCATGAGAAAACCCCGGGCGCGCATATCGCTCACTCACTTTGCGCTCAGGATGATAGACGGTCCGCAAGTCCGACGGTGCTCACTCGTGAAGCGAATGTTGTCTGAATGTAGCTGGCTGAGGGTGCTTATTGAAAGCACCACACACGAGCTTCCTCCGCGGTATACAAACTCCACCAGTACACGAGCTTGCGCGACGCCGTACAGCACTCCCGGCAGAACCATGGTAGGGCTCTCGATGAGAGAGCTGCCAGAAGAAACTCTTCGCGCAGGGGATACATTCGAGTATCATTCGTGGATGTTCGTGGGTGGCGATCCCAGAAGCCATGGCATCGCACGGATTTTGAAGGTCTCTCAGAATGAAGACCCCGAATACTTGATCCGAGTGAGCATACGCAAGATGTTCTCAACTAATGAAGCGGATTTCCGATGTATCTGGGGTCCTTTTCAAGGTCTGCAAGTGGAGTAAGCTGCGTACATATATTCTGAAGGACGGCGAGGTAAATTTTCCTACGGTGTCCAGCAAATTCAATTCTGCGCTGCGGCAGGCAGTCGCCCATGGTTGGGCGGCAGCATCTATACGTATACAACAAAAGAATGAGCAAAAGAAGTCGCAGCTACTTGATGATTCTGACGGAGAAGTAGAAGCTACAGCAGACCCCGGTTTTTTGAGTACGAGTTCTACGAGGACCCAGCCACCTTCAGTTGCTGCTTTCAGCTCTGCTCTACGCCTTCCACTTGAGACAACCCGAAAGGTCAAGTTTTAGCGAGGAATGTGGCGCCTGCGTCAGATTCGGACCTCTTTGAGTTGCAGGAGATGAACAATACGAGCCCCAGGACTTCATCTGTCGTCAGGGTCGTAAATGCTGCGCTTGAATTAGGGTCCGCCCGTACTGAAGCTACTACTGGACGTGAGGATACATCATAACATGTTACAGATCCCATGCCTAGAGAGGAAGAGGTGCTGGTCGGAAAAGTCCGTTTGAATGATATTCCTACGCGCCTGGAACGGAGCAAGATTCGCCACCAAGCAAAGCAGGGGTCCATTGGGTGGCACCAGCCTCGATCACGAAATAAGAAACACATGGCAATGAGTGCCATCACTCGTTCCGGCACCAATATCTACCATGCAAACTCGTTAAACGCAAAAAAGCTGCAAGAATTCCTACGCCTGTTCGCGAGCGACTGAAAGCGCTGCATTTCCAACGGCCGACGTTCTCCCTTGACACTTCAGCTACTATTTGTCCGATACTACCACCGCCCGACAACGCTGTAGAGTGGTCGGACGGCGGCAACGAGATTAATGAGTGCAGAGCTCCTGATGGTCTCACTTTCCTGACGTTGGCAAGCTCGACCCGGGTGTATGTGTGGGCGATTCCTTCTTAGATTCCTGTGACAATGCACGGTCGTCTATTTACTGCACTGCTTACTGCTGCGCGCGAAGTGGTGTCTGCAGTAATTCCCCAAGAAACCGAGCTACTCTCTGTCTATTCGATACTATGCGCGTTGGTATTGGTGTTTACACAGCAACGTTTCTTGACGTAGGAGACATTATTGGTGAGTACGTTGGTCAATTGAGTGAACATAATGCACAAACGGAAGGACAGCCAGAGGTAGCGAAGAAGACGAACTCCGGGTACACGATGTTGTACTACACCAAGTCTGCCAAGAAGAAGTTCGTCTACATCCAAGCGGAAAAAAGCGACTCCATGATGCGATTCCTATCACACGCGTGTGAACCTAACGCAGATTTTCTGGAGATGCGCAACAGACGCTCAGTGAAGGTCTTGGTCGTTATGCGGAAGACTGCGAAGGTCGGAACTCAAATTACAGTCAACTACGGCGATGAAGTCTGGTTAGATGCGCATGTGAGGACTGCTGGACAGGGTAGAGTATACAGTGAGGTGTACGCTCTGTAAA
>Contig_331
CGATGGTTTATCATTCCACCTAATATTAAATAAGTCAGCGCTGGCTGAAACACCACCTACTTGTGCAGTGGGATCATCGAATATACTAGATTAGATGGGATATGTTCTATTGGTGCTGGCGGATCCATCAATTTGCGTACCAATGATCAGTTGACTGGATCATCCACACGATAGACTCGATACTATCTCTCAAGCCCGTGCTCGCAAAGTATTTGATCTGGTTGTGGTACGTTGCCGATCCGAACTGAATCACTGAGTTTGCATTGGTAACCATAATGATACGGCGACCACCGAGATAGAGTTCTCTACACTCTTTCCCTACACGACGCTCTTCCGATCTGCACTGCGTAAGGAGGTGAAGGACGCCGCCACCGCACACGCCCTTCAGTGATGAAGAAGTAAAATGGCATACCGGTATGCTTACGGGTTAGTAGAACTCATTTCGCAATCTACAGTACTTTGCAGCGCAAAACCTTGTCAGAGTTTACGATTCAAAGACGAAGGTGACGAATCATTGCAAAACTATCCAAATAATACCGGTACTGAGTGCTCTATTTGGGAGTCCAGTGCATGTAGAGAGCTTGAACATAAGCTTTGGAGGCGGCAGCTAATAAATACTACTTACTTCGAAGTACTGTTTTATCTGTTTGCAAATTGTGCTTTCCTGGAGCTATTGGTACCACTCTGTTCCATCTCAAATCTAACACTTCTCCTTTGCTGACATATTTGTTAAACTAATGGTGTGATTTAGCTAAACGAGCCCACTACGGAAAGCCCTGCCTTAGCTCTATAAAGCAGTATTTTTTTGGTAGATCATTGTCAAACAGCAGCGAAGTACAGAGCAAAAGAGCGTCATTCGTTTTGACGGGGTGGACGTCTGGTTTCGCAGTGGGCTTTCCAGTGTTGGAAAATTGCTGAGGTTTTCAGAAGAGATCGATTTTTTTACGGTCTTACAAGATGTGAAAACAGTTCTTCAAAAGCTGCTGTCTGTGCCGCGTTTTCCTGAAAAACGCTTTTGACCTATGTATTTACAATCTGACAAATTTTAGATCTCGCAAAAGGTGAAAATAAATAAAACAAGGTGTGTAGAAAAGAGTTCATCATAAAATAAAAGATACTAATTTTGAGTTGGTGAAGTGTCTCCTGGCCCTTTTTGCCAAAGGGTTGCAAGGCAATGAGGTTGGAAGCACTCCGTTGCGAATGTGGTGCTTCGAAACTCGGGGGAGTTTGTATGTATCACACGCAATGACAGATTCTGGTATTTTTGTGCTGTCAAAAAGCACTTATCTACAGTATAGTCCTACTAGAAAGATCACAGTAAGTTTTTCAGCTTACGCAATTAAAGCATCGATCTTGTACGTTGGTGTGCGGTATTGAGCCGACTGTAGCAAGTTAAACAGACCCAATTCGAGTACGTTCATATCGGGCGACTTAGCTGGCTGGTATTTGATAGCGATGCTGACAACATCAACATTTGTTGTGCCTGCCGTTAGAGCGATCAGACGGCAGCACATCATGCTTATCTGCACAGCTGACACGTATTATGTAGCTGGTAGCCACAAATTATTCTTAGCCTAATAATAGCCAATAATATCTTTTATTTTTGTGCGGTCGCTCGTTGCGTTAGATTTGAGATGGACCAGCTCTGTTCCATCTCAAATACTACTGTACTCTGTTCAACAGAGTACAGTAGTATCATACTTGTCGGCCAGCCCACTCTCATTCCCCAATCCCCCCCCAGAACAAGAATCTAACAAATGCGTCTTTCAACCATCATCCTGGCAGTGTCTGCTGTGACCCTAGTTGCAGGCGTCAATGCCCTGTGTGAGGCTGCAAATGTAGACCAGGCGATGGTAATGCCGCTCACGTACGCTAACTCTGTGAGTGAGGATCTGAACAACGCCGACGGGAAGCGGTACCTGCGGAGTTCCGAGAACGAAGAGAGGTTGGGCGGCGCTAACATGTTTAACATCAAGAAGCTTGAAGATGCGTTGAACGACACCACCTACGCGAAAACGCTGTTCCGGAGATGGAAGCGAAGCGGAGTCAACGAGGACACGATCACTACGAAGTTTAAGAACATGCAGATATCTTTGGATGAGAACGCTCTCGAGTTGATCCAGAGCTATCGCATCTGGCTCAACGCGCACGCTACCAAAACGAATCCGAAGCTTTTTGACAGAGCGAAGATTAAGAAGGCACTGGAGGACGGCACGTACGCGAACGTGTTGTACGGCAGATGGAAGCGTTATGGATTTGAATCGGACGACGTCTTCAAGAGGTTTCAGCGTATGGGGGTCAACAAGGACGATAACCTGTATCAGGTCTACAAGAATTACGTCACCTGGCTGAACGTTCACCACCCACTCAAGAAAACTACGCTAACTACGCCCGAAGCGTTCTTGTTCTACCCGTCTAGAATTCAAAGGGCCAAGTCGGATCCAGCATTTGCTGAAAGGCTGTTCTCCAAATGGAAAAGTAGTGGGCTCGACGAGGGTCCTGTCTACAAGAAGTTATGGGATATGGGCCTAAAGAAGGACAATGCCATCTACAAGCTCTACACGGACTACGTTTTGTGGCTTGAAAAGCATTTTCCGTTACCAGCGAAGGCTACTAATTAGTGCAGAAACGTCCGATTACGGACGCCACGTCGGTGTGTAGTATTTCAATTCAGTGGTCATTTCAATACTGCAAACGAAAACATTTTTTAACGTTCGAACATGACATGCACCTGTAGTCCAGGATTGCTAAAAACATAAACGTAACATACTTTCGGGACAGCATCTACGCCAAGAAACACTTAAAAAAATATGTGTTTCATCTTTTAACGCCAATATTATGAATCCTAAGAAAAAGTAAAACGAGCCGCAGTTGGTTAATCGGACAAAAATTGCAAAAAAAACAACTCGCTGCGTTCAATGGTATGCGGTGATGCAGTTTTTATTCTGAAGAAAGTTAGTAAATTCTACCTCGAAGTTCTTTCTAATTTGCAAGGATACAAACAGCTTTATGTTTCGCTTAGCGTTGACTGCCAAGCGTAAAAATCTTTGTTAGTAGCTTTGGTTTAAAAAAATGCAATTATTTTTATGCAAAAAAATCAAGTGGTTTGCATTGCAACCGATATCAGAGCTCCTCGTGAAACACTTTTTAAAAGTGTCTCTTGGTGCTGATGCTGTCCCGTAATTACCGAGATGATATCACTTTGATGTATACGCAAAGGGAGCTTCTTCCAGCATATTTTTGCCTTTTCATCAGATTTGTGCTCAAGAAAACATGTTATTTTAGTTTGTGTTGGAAATTTTATGTCACTTTTGAGCTTTTTACGGCATGTAGTACAGATCTCTCTGTGTAACCGGTGTGAGATCTCAAATACGGTTAAGGAGCATGAAATGTATTGCCAGTCAGTAATCCATGTATCTTGTGCAAGTACATTTTACATGGTACACTCTTAAATTAAGCTCAATAAATACTAGTAGCGCGGGAATTTAATCCAAAGAGATCATTTCAGGCGAGCATTCCATACTTTAAAAAAGAGTACTTAATCAGGAGGGCATTTTCTTTATATTTTCTTACCGCTGGACGGCATTTTACTCCACGAATTTGTGTTTATTATCGGTTACAAAATAAACACCCTGATCATGATTTTACGGAAAATTAAACGTCTCAATACAAAACTCAGTACTTTTGTACTACGTATTATGAAAGCGCACTGCTCGTCGGAATTTCCAGCGGAATGGGACGATTTCAGCCGATACATGCGGCATGGATATGCCTTTCCACTCCAGCGGAATCTTGGCCAAATCCCAGCGAGTTTCATCCGGACAGACAGGAGTCTCACAGGGAGTTCAGTAAGACAAGCAAAGGAATTATGAACACTTGTCATTACAATTGAGACGAAAAGACAATTTCTCCAAGCGCGATCTTCACCCAGTCGGCTTGGTTACGTGCAGTGTACGTAAGTAGTTTGCTTAGCAGCCGGTACCGCCTGCGATGATCAAGCACGAGGTGCTGTCGAAGATGGCCATGATGTTGGTCATGATGGACCAGATGATGGCGAAGACCAAGTAAAAGCCCGTGACGCCACCGATGAGTTTGCTGTGTCCACCCCTACGGAGCAGCTCCTGCGTCTCCTCCTTCTGTTTGGGCAGCCAGAACAAAAAGACCCACGAGAAGGCCATGCACGAGTACATGATGATGATGGTGTACGTGATGTCCATGCGGACAGAGTGGTCGTCTTCCTTGACACGGTCGTTGGAGATATTGAACGGACCGTTCATCAGAAGCGTCAACGACGTGGCGAACGGCTGGGCCACGTTGCTCACGGTCGTGATCAAGCCGTACACCGCCGCCTCGTTGCCCACTTGAGCCAGTTCCACCACGACGTACGTCGAGATGATCCAGCCGACGCCGTACGGGAGTTGGACCACAATGGGCGGGCCGAGCCAGAACCACTGGTTACGGAACACGTCCCAGACGACCATCATCGCGACGGCACAGTCCACCACGATCACCGCAGCTCCCGTGGCGATGATCATCCAGCGCCAGTTCCAGTGCAACCCCCACTTGGACGTGATCATGATGCCGGCCATGAACAGGAGGTTGCTGAGGATGTCACTGACCGTACTGTTGATGGGCGTGACGTCCACCATGTACGAGGCGACCGGGGAGCTGGCTGTGTACGTGATCGTGGCGAAGATACCAGCAAAGAAGTTGTACGCGATCACCTGGTACACGGCGCGCGAGCACATCAAGTCCCAGAAGTCGTTGAGATACTGACGGATGTCGGCGGGTTCCGACTTGTCCTCATGGATGAAGTACCAAGTCATGGGCAACACGGGCAGTGACAGCACCGTCACAATGATCATTAGCTGCGGAAAGCTCAACGAGAAGTCAAAGTCGCCGCCGTAGTCCTCGCCGTTGAGGCAGAAACCAGTCAAGAGCTCACCGAAGATGACGAGAGCCGTACGCACGACGTAGATGGTGGATTGGGTCTTGCCTCGCTTGTCAATGGGCTCCTGCTGAGCTAGTTCACACGTGATACTGTCGGCACAAACGTCCGAGAGAACGTAGCCGCACGCCGCGAAACAGCATGATGATGACGTAGTTGGCGCCTTCCGATGGAGCGTCGTAGTTGATACGGGCCCTGATCTCGTCCGTGTAGTCGGCGACGGCGACGTCCCGGTCCGAAGCGACGGTGTAGTACGGCTTGCCGATCGGCATTATGGCCATGGCAAGCAACGTTAGGATGCAGATCGTCCAACCAATGAGCATGTATGGACGCCGACGGTATCCGAAGATCGGGCGGCAATCCGACATAATACCGTAGAAGACTTGAAACTCCAGGGCAGCACCAACCAGTTGCTTGGCGGCAGCCACCTGAGATCCGGAACAGCTCAAGTACTGCTGCATGAACGGGTAAATCGTTTCAGGCAGCACGCCGTACACTAGACCGACGACGGCGTACTGGAAC
>Contig_333
TATTCCACGAAAACGGGCCTCCTCCTGCTGACAGTCCAAAAGGAACGCCTTACCGACCTTCTTCCCTGACGCTATTGCAGCGCTCCGTCCCCAAATTACACAACTAAAACGCTGGAACTCCACACTCATACCGCGTTTCGCGAGCTTCCCGACTGACAATAAGCGTCTATCGAGCCCGGGGATGTGGAGCACGTCCACCATACGGATGCGTCTACCATCCAAACCAGTCAACTTGACCGTTCCAGTTCCTGCGACGTGCAGCTTCTTGCCGTCTGCAATCGTCACCTCCATGCTAGTGTCCAACGACTTGTACTCAAACAGGTCGTTCCGGTGAGGGGCCATGTGCGACGTCGCACCGCTATCAATCAGCCACCCGGCCGAGCGTTCCCCACCAACTGCAAACACTGCATCGTCTTGGCTACCCTTCTTCGTAGCAGGACAGTCCCGCTTCATGTGGCCCACGAGGTCACAGTTGAAGCACTTGCCCTTGAAACCAACGTTCCGCTTCGGAGCGTTCYACTTTCGACCGTTCCCTCGACCGGTTCGGAACTTGCCTGCGTTCCCATTCACTTGGAACGCCTTCTCCGTGGTTTCCTTCTTCTCGAGTCGCTCATACTCCTTCAACAGCTTATCCTTGGCCTCGATGAGTGTCACACCCTTGGCGTTCTCCACGATAGACGATATGAGCTCGTATTCGGCGAGGAGGCTGCTCAGCAGTACCACCAGCTGACGTGCCTCGTCCATGGGCTCTCCCAGCGTCTGCAAACCGACGATCAGCTGGTCAAACGCATCCAGATGCTTGGCCATAGTCGATCCACTCTCCATCTTAAACTCGTGGAGGCGACGCGTCATCGTCACGCGGTTGTGGAGCGTGGTGCGGTTATAAAACTCTCGCAGCGTTCCCCAAGCTTCTATGGAACGAGTGGCCGACCGAATCCTGGTCTGATGCTGGAGTTCCACTCCCTGGGCGATGATGCCGAGCGCCTTGGCATCATTGACGAGCCACGCCTCGGTGATCTCGTTCTCCGGCTTGACGGCTTGAATATGCGCAAGCAGGCCCTTCCTGGCTAGCGTCATGCGCATACTGTACTCCCAGTGGAAGTAGTTCCCACTCCCGAGGAGGACTTTGGCGCGCTTGGTAGTCGTCATGGTCTTGAGCGTTCTTGCGTGGAGCGTTCCGTTTCTTGAGCGTTCCTGCGTGGACCGTTCCGGTCGAGTTGAGGTTGCGGCTGTTAACCTGTTGTTGTTGTTAAAGGCAAATGCCGAAGTGAGTAGATTAAAGTCAATTAAATCTGTCCTCTAAACTTCAGTGCTCCTGGCCATCCACCAGATTAACTGGTTTGGGACCGGTCCATCCTGGAACGTTCAGCCGGTTAACTGAACCGTGCAGAGTCGGTGTGAATTAACAATATCAGCTACACAATTAAGGCTGAAAGCTTTGCCAGTTTTCTCGAGTGGCACGTAATCGGAGCAGCACCACAAACAAATATTATTTGCGTCTTCGGACTTCAGACGATAAACCGATGAAGCATGATTTGCTCTAAGGGCCAGCTGAATACTGAAATGAAACTATCGTTTTGGACACCATTTGATGGAAAGCTGCTACATGGAGGAGTTCGGGATCATCATGACATTTCGTCGTGCTGTTAGAAATGTTCAGACCGTTCTACATACAGTCGTATATTAGCTGAAGTATGTTCTCGTACAGGTTTACCGAGGGTCTGCGATCCTGGTAAGAAGTCTGGATATAAATATCCAAAAAGTAACTATGTATAAAAGAGCTAAGAGCTGCGAATCGGTGGGCCCACCAGCGTGCAAAATTAAAAAGGTTACCACTGGTAGCTCCAATGCCATGTATCCCCGCTATTGGTCAGAATAAATACTGTCGATGTTACAACATCATCTGCGGAAACGAGCGTTTTCGTTGAAAACGTTTTTAACAGCCTGTTCTACAGTATATGGAGAGGCGTCAAACATGAGTTCTGAGCAAAATGGATGCTCTAGAACAGCTGTTGTTGCTGATTATGTTACTCATAGAGACGTGTAGCTAAATCAAACCATTGTGGAGGCGCGCCCAGCGCCGAGCTCACCAGCGAGCGAAACATCGAATTCTCCATTAAATCCTGTCTCAATAACGCGAGCGATGCGAGCTCACGGCTCCTAGTATCATATAACAAAGCCGTACATCGGAACGGAACAGCTCTGGATTGCAAAGCTACGAAGACTAGTGGCACACGGGTTCAAGCGCGGGTCATATATTCCAGGACCATTGTTTAAGCGCAAAGCATTGGAACATACTTACTTTGAGGGGAAATTACTGACTTCTGAGCAATGATAATTGATGGAGGATTAATGAGCAGATTGACCAGAAATATTACAACGTTAAAGTTGTAGTACTAAAAATGGTAACCTCACGACAAGTTCGTGAAGGTGGTCGATAACGAAAGCTCTCAATTCTCTATAATACTTATGCTGTAGCTATGATCTGGGTGTATTATTTGAATTGCTGTGCCGCTGTCCGCACACAAGGTTTTGCACATCAGAAAAAAATTAGAAATCGAAAAAAAATGTGGGTACGACCAGTCTATTCGTGCTATTATTTGGCATTAATAAGCTTAAGCTCATGCGGCCTCCACATTATGTCATTGTTTTTTATGGGCAACAAAGCCGATGCTGCTGCTACGAAGCTGGCGCAGGGGATTATTTGCCACTGTGGCCACGTGTTTAAGTAAGAAAAGGTATCAAATTCAAAACGAAGAAAGCATTCCTGCTTTCTCAGCCCCCGCAAAGCTCTAGTTGTCTCCATGCTCTGCTACAAAAAGGTCGTGAAAAGGTGGCGATGGCCTCTCCGAAGCTTGCACTACAAGAACATTTGTAGTTACTAGTTGGACGAGCTATTTGTTTGTGCTTTTTAATGGTATTAAGCAGAAAAGAAACATCCAAAATACATCTTTCAAAAGGTAGTATTCTCGTACTTACTCATTTCTAGAAAACGCTTTTCTAAAGCATGATTGCAGCTTTGTCAAGCATTTATCACAGTCGACGCTTAGTCTGTATCGACTGGTACGTCTTTTTCGACAGTCTACGACCGCAAAATTTGGCCGCTCTTCAATTGTGGGTGCCTTTCCTTCCAAAATCTCGAGTATTGAGTCTACAGGAAAATATCCCCAGTATCCAGATAGGCATTGCCCTTACGAGCTATCATCGTCTCTTTCATCGATTTAGGGGTATAACCCATTTTTTCGATTTCTTTAAAGAGGTCATGTTTGCCCTTGTTGAGTGCTTGGAGAAATGCCTCGTCATCAACCTTGGATAGATCAACCACCGACATGCTCTTTGTCAAAAGAGGCTTCTTCAGAGATAATGTCTTCTGTGATAGCAACTTCTCCAGTCCCATGCCCCTCTCTTGTCCATCTACCTTCCAACTATCGGCCATCTTGGCATCCTTCATTTCCTCTTGAGTTCTCAAAAATCGCTCGCCACCAATCGTAGATCTGCAGGGTCCGTCTTGCCTGGGTAACGGACGTTGGATTGACAGATGAGCCTTCAGCGAAGAACGCAATGGCAGTAACCACCGTCACGATGTAGCAAAGGCGCATTTTGCACGTTGGGGCCGGTGGTGAAGGGAGTCGGGACAGGAGGGTCTTGTGCCTTGTGAGCAGATTTCGGAAGTGAAGGTATTGGGGGGCTCAATTATAGAAACATCTTTAGAAACCTGTTTAACCGACCAAGATCGTCCCGTAATCCAACGTATTAAAAAAAAGTCTATTGTTTATGGGATGGGCCGTCGGGGAACAACAACAATACATTTACGAAAGCGTAAATTGGTACAGTTTACGTCCACTTGGTGCTTGTATGCCAACCACTTGGGGCTCATGCGTTTGTAATACTGTATATATAAGCTGCCCATACAAAATGAGAGCCTGGTGTAGTACACTAGGCTCTCAGTAGTACCGGCGACACGCCCGCCCGTTAAGTACAGTACTGCACCCCGCTTTCGCGCCCTTGGACCCTTGATAAACTTCCGGATGTGATAATCCTGAATCCCAATGACTATAGTTTGTATGCTAAAATCTGATTTACTTTCAAATCCTATATCGTCCACCCCCGTGAAAACGGGGTGCAGTACTGGATCGGGTTTTGCTGTCTAAACAACTCTTAGAAAATAATGGTTTACAGCTATAACCTCTTTGTTCAATCTAACACTATCTTTCTGGTTTATTATAAGTGACAACGTTTATTAGCACAGCGCTGTGCGGCCAGCTCATACGGCCAGCCTCTGCTGTACATGTACTACGATTTGGCAGTAACCTCACGCTTTGAAATAAATAACTATTTTTTCTAACAAATATTTTCTTACAACAAAACAGTTATAGCTATTACTTTAGTCATTGTAACTTGCAGAAGCAATTGGGTCAGAGTATTTAGTATACATGTCCTGCATTCTGACATGGTCGCTAAGCACCCTGCAGCATTGGCCCTCAGTGTAGCACTCGAATATCCATTACAAAATGCATTATTAAGTAGTAAATAATATTTAAACGATGCCGCCTACGGATAGTGGATAGCCTTGTGCAAATGGCCATATGTACACTGGGAAACATATGTATTTACTGATGTCAACAACACAAGGTGGCTCCAATTGGCTAAACCTGGGTTGTCAAAACCCAGGTTTAGCCAATTGGAGCCACCTTCGCTGCGCTCGACAGCCAGTAGAATTCTTAAAAAAAATCCAATGATTTGTCCGGAAAAGGGTGACAGGTTTAGTGTAATCTGTCTGGCCGTAATAACTCTGACGGACAGACAGATTACTGCAATAGATGTTTATGAAGAAGGAGATATGCGATTGTAATACATGTATATAAAGCAGCTGCCCTTAAATAAACGAGAGCCTGTGCTTACGCATTTCAAAATTATTCCAGCGAAACAAATGTAATTGGTCAGACTATGTACGACTATGACAGCTCGAGGGCTATCCATGGCTATTTCGAATTCGTAAGTGGGACACTCATCATCGAGTGGAAGAGCTGGATTGCTGGCTCGTATTTTACGAAATTTTGCAAGCTTCTGTTCGGGTAGTTGCGCGGCAGTCTTGGATCAAGTTTGCGCGTGAGTAGATCATAGCGCTTATCATTTGAAATCTAGCGCTTCCGTTTTTCTGGACTACTATGAGTTTTTGTATCGAGTAATAAAAATCGGTTCTTGGCTGAAACTTTCTTGGATCGTTTTGCAACAACTTGTAAAAATACCGCTTAAGGTTTTGCAGGAAAAATAACGTACCAATAGTTAAAACGGAGAAAGCGTTTGTTGTTAGATCTATTTTTGCCAAAGTCTTAAGAAGCTAGAGATTTGTAGAGGCAGCATGTCACGTGCAGTTAGATTGTAGGGCTGGCATGGTAGCAAAACCTGTCGACGCATTCGTGCCACACGAGTTCCCTTGCTGCTTTCATTTATCATTTCACCTTCGAATCCCTAAACCTACGTCAAGCCACCACATCATGCGATTGACGTCAATTCTGCTTCTCGCTGCGACGGTATCCTCTCTCCTTGCGGGCGACTGCACAGCACAGACGACGACAAAACTGTCAGTCACGGCGACGACGCTCCCCGATAAGGCATACCCCACAAATGCTGGAAACAACGTCAAGGAAGGCAAACGGTTTCTGCGCAGTCATAAAGCCGCGGTGTCTTTTGAAGATGTCGACATCGAAGAAACTGCTGACGAAGAAGAAAGATTGAGTGCCCAGAAAATCGATGACTTAATGTTCGGTAAAACCGCTACCCAGTTTAGGCATTGGCTTGGCAGTGGCAAGTCTGCGGCAGATATATGGGATAAGCTGAAAGTCGACGACTACCCAGCCCGCCGCTTGATATATGACTTATACGTTAGCTACATCCACCAGCACGGATGACTGTAAGGGTTGCTGTGCTTACGCCATATGAGGCTTTCGAGGTGATACTTTCACGATGTACTGGTAGCTCAAGACTGTTGAAATGAGATTTTCTCAAGAAACCCATATCTGTGCCAATCTTCACTTTATCCATCTTTTTCAGTTCCCAAAACAATGATTGACTCGAAGGTGTTAGGGCTATATTTGTGGGAAACAGAAGTGGACATTGCCGTCCCAGTCAGATTCATCACCCCACCTCCAAGTATCTTATACCCGCCGGCAGAGTTTGGGAAAGTTAAGTCATGATGTTATTGGCGGGACCCCAAGCAGTCGACGAGATTTTGTTGAGCGGCGTCGCTGAATCGCTGGCTCTGGTTGCGCTGCAGGAAGCGACTCATGGTACGCAACTCCTTGAAGATCTTGGCTTGCGTCGTCTCAAACTTGGCAAGCACGGCGACTGCGGTCACCAACGCTTGGCCATCCTCTCAGAACGTNGGGGGGGGGGGGCTGGCTAGGAAATATCTGGGAAATTGGTACAGCTCTTTAGGGATTAATTCGATATTATGTACACACACCAATAGTAGGTTTTAATTCGATACAAATTTCAAATGAGCAGGTCTTATTTTCCTACCAGTTTGTATAAAATGCACAGGTTTCACTCCGAGGATAAGGTTAAACATGGATATAAACTTAAACAAAATTGGTGTACTAGACAAAAGAGAGCTCAGAGAGCTTCCCGACCCCAAGAGGAAATGCTGGTGCTTCGTTCGCCTTCTTTGCATTGACCACACCGAACGTAAGTCTTGTGGTGTGGGTGCAGAGATGTGATGGGACAGTGAGCAAATAGCACTAATAAAAAGTTGTGTCGCATTGATATAGAGCTTTGTTGTGGCCGTATCACCAGGCAATAGTCGCAAACACGGACAAGAACCACCACAAACCAGTTCTGTGCATGTACGACATGTGGATTTGCAGCGGCTGCTGCTAATTAAATGCTCCTATTTCGTTACTATGCGTGCACTACAGGCGGAGAAATGGACGAGATGCTGAGGCGAAGAGGACATTTTTTTAAATTGGACCGAGTTTTACATGACCTGTTGAATTTGTCTCGCCTAGTTGACGAACAGCGATATTTTCGAAAATGCCTGTGTGCATTTATGTTTTGTTGTGGTACTGTATAGGTGTGTAGTAATAGTTGTAGCGTTCTGGTCACCACACAAGCGAAAATTCTTTTTACTTATCTGGCGGGTGGCTAACAGGACGGTCAGTTATTTTTTCACAGTTTATATGTACGGGTAATAGCGCTAGGTATGTACAGTGATTTTGTTGCTGAGTTAGGATCACCCGCTCTTAGCCAATATAAGTATACTTCAGAGGAGATATGTGCATGCATTGTTTATATAGGGTGCTCCCACAACAAGGCCCAAAGTTGCAGTAAACATTTACTGCAATTCTTAGTGTAATCTTTAACTTCCACGAAGTTGCAGTAAATGTGTTTACTGCAACGTCGTGGAAGCTAAAGATAACACTAAGAATTAATCCATATTTCAATATATTAATACGTGGTGACGACAACGCCATCAGGATCCATCTATCTAACTATTGCTATTTTAATTAGCAAAGTGTTGTTGTCTAGCTTTTGCCACAACACTACCAGCCCAACTCTCTCGCTACTGTTATCTTTATACTGCGTACACAGCTAACAACAATTTGTGTAGAGCTTTAGTCTTCTTAGCGCCGAAGTTTTGGTAGGTCTACGATCGCATGTTCCAAAATGATGTCCCACGTCAATCTAGTTCTTGTCCATACGTAGACTACAAGCTTGAAATCTCCACACCGGGTGTGAATTAGATAAGGAGCATGACGGTCACAGAAAATATTTTCTTCTGCAGGTGTCGCCACAGCTTGACTGCTTTCGACTGGCATCTGTAGTGCGCGCTGACACGTGCACACCTGCAATTACAGGCTGCAACGGCCGATAGGTCAGCTCAAATCCCTTTAGAAGACTTTGTTTTTTAGAAAAGAACTATAAATATTACAAGATGCTCGGTTGTTGGTGAAGCTTCCAGTCGCGACCAACTTCGTGTGCTGTTGCAAAGATCGCGTCAACTCGAGTCCATGCTGTAGAGAGTTCAGCTCAGGTGCCAAAGTGTCGGCGTCTTGGCACAATTGACGCCAGTAAAGTTGTGGAATGACACGTGCTTTAAGAGCGTGCCNNAGTAGTGATAAAGTATCATTGTCTAGATCTGTAGGTGGTCGACAATATTTATACTCAGAATTATAAGTAGTAATAATGTACTACTAATATAGTAGACCCGCCTCGTAAATAATACGGTACTCGAGAATTAGTTTTTAAACGGTAATACTGTTCAAACTAATGTAGCTAGGCGCAAAAATCATGCTTCTATTGTTCCCGACTAATCTGAGAACTGTGGGCCCATGGACCCGGGTCCCCATTTCCGTAGCCTTAACACCTTATTTTTGTTTTGTCAAATGATTAAGATCGCCGGACATTTTTCAGACTGGTTGAGAAAAGTTGCAGATTTCCCGCCACCTAAACTTGTAGACTGTTTGTCAATCAATCAGTCCGTCGTTTTCCTCTCTTCCCGTTTTTTTTTTCCTACCTTGTCGTATACCTTTTTGCATGGTTACACTCGGCTTTTCAAATACAGTTTCCACCCATCTTATCGACCGCGCCTTTTTTTTTACTTGGCCGTCAAAAGC
>Contig_334
GCAACCGACCCTTCTTCAGCGCTTGGCGTCTCCGTATCACCAGCTCGCGTGATGTCTGAGAGGCCGGGGCCTCTGCAGCGGGGAGAACCGTCCCGAGTGCGCATGTCTCCTTCCTCGTCCTCGACATCTTCTCACGTCTAGCCACAGAAACCAAAATGAAAGACAATCGCGTAATTTATCTTGATCGGAAATAGCGCAGAACGGAAGTAAATTTATCTTACAGACATTTCCCGAATTAAACAATCCTGGCCTCCAACGGTTCCCTTTAAAAATTGGTTGTCGTTAATCACAGAAGGAATACGGTACTGTACATGCGCGCCTGTTTTTAATAGGTCACTTTAATTATTTCTCAAAACGATCACAAAAAAAAACAATTGGGTGCCTTTTCGTGTTTTGAGCACTCCCAAGAAAAAGTAGAAAACGAGCTCTTGATTTTTATCTGGAATGGACGCCTCCGGAGACGCGCCCGCTTTAAGCGAGCAGGAGCTGCTGGCATCGCTTCCTCCTCCTCCCTCGGCTCTCCCTGACTACCCAGGAAAAGCCGACGCCACCGACAACGAGCACAGTGCATCGAATGTCACCAATGAAGAGACTCCGGAGCGCACATCCTCTAACTCCAAGCTGCCTGGATCCGCCGCCAAAGCTTCATCCGCTGCGCGTTCCATGGCCTCTAAGCTCGCAAAAAGCGGGCGTAAAGTACTGTCGCCGCTAGGCCACAGTAGTAAGAGCAACACAACAGCCACATCGTCTCCTTCCTCTACATCGACCCAAAGCGAGGCGGGGACGACCTCTCCGAGCTCAATCGACGCCGCCATCGCCGATCCTTTGGGCTCTGTGGCCTCTGCTGCCGGCTCTTTGACCTCAGGCCTCACATCGTCGCTAGCCAGCGCGTCATCGTCCTTCGGATCGCTACTATTCGCGTCCCAAAGCTCCAGTGTAAGCAACGCTGACGACGTGGAAGATCGCTCGAGTAGCGCTGACAAAGCAGCTGAAGAGGCTGCAGCGGTTGCTGCAGAGGCTGCAGCGGTTGCTGCAGAGGCCGCAGCAGTCCTACGACAAGTGACAGCTCAGCAGAGAATGAGGATCCTGGAGGATTTAGTGCAACACCGTCGCTCGGACTGGAACTACCTTAAAGCGATGCATGAAGGCTCCAACTACTGGTTAAATGTGGCTCTACTAAGAGAGCAGCAAGTGATGAATCATGTGGGGTACAAGCAAAGTATTCGACGTGGTGCGCAGTTTTTCTACTTGGGGATCGGATTAGGGCGATTGGTGGGGGAATCGACCCACCCGGAACTACTGGCTATGGACTGCTGCCAATTACTGGAAGAACTGGAATTTTACTTCTCGTCCTCGACGGTGCAAGGAATGGTAAGTAAAAAACCATTTTTTTTTTAATTGTAGTGAGGAGATATTAACGTTATGGTTATATAGAAAATGATGGTGGCGACGTCAAGCACGCTACACGAGCCTCTGGACACGGAGAATAGTCCGCAATACTCAGCCGATGAGCCATTCCGGCCCACTATGCACAAGTGGAACCAGCGGCCAGTTTATCGACGACTATTGACGCCTCCGATTGTAGGTTTTTTTTTATTGGAATATTTATTTATGAGTATTAATATTCTGCGTGTTTTATAGCCTTTTCCACTGGACTACCGAGAGATTTTGCTGTCTTTGTGCGATATTCTAGCGCTCATTTACAGCAAACTCGTCGAGGATAACAGTGCGTCTGAGAACTTAAACCTCTTCCAGTCGATCATTCGCTTCGATGATCGCATTAAGGTACTTTCTAAGAGTCGACGGCGTTCAACGGTTCCCGTTTGCTAAGATTTTTGTTGTTGTTGTTTTTTGTGTGCTGCTGACTTAGAAACTTTTCATTGACCCTGTGAAGAAAGAGTTTTCAGCCGTAGCGTCTCAAGTAATGGCAGAGGAGATGCGACTCGTTCGCAAGGCCTACGCGTGTGGAAGTCGGGACGGAGAACCTCTAGCAGCGAGTCCGACGGAAAGTATTGAAACCAATGCCGCCACTGTGGATGGGAATTAGGTACTTTAATAATATAGTCGGTTGGGATTGATACATGTAATGAAGTGCCTCGCTCGACCATGTATCGGGGAGCCGCATTTTATTAGTACAGTATTATTGAGAGGAATCAGTATTAGGAGCTGGACCCGATTTACCAGGTCGTTGTTGCCGTTCCTTAACCACAAAGTGGCTCAATTTTTGCCGGTTTGCTCAAGTGGTGTGGCATCAGCTACCAACGGCGATGGCATCTATCAAATTTCTTCACCCAACACTACACACCTTCGTCCACTGAGGGGTACAATGCGCTTGATCACATGCAACAATTAGAAACACCCTGGAGCAAGAACAGCTACTCAAAGTTAGATTCAGAGCTCACAAAGACTGGTTGGTAGGAAAAAAAGGTAAGACAAAACGTCACTGTTGCATTTACATGCAATGCGACGTTTGCCTCTGTGAATTTCCGACCAAATTTGCCGTTTTGGTAATATACGTATTTCGTACTTAATGATCTCTTTTAGGTAAGTCAGATTTGCGACTTTCTAAATGATCGTGTGAGATTAGTCACGCGATCAGTGATGATCAGGATTTCGACATTATTAATATAGAAGTGTTAGCGAATGCGAATCTCCTTATTATTAGCTGCCATTTTAATAATTGGTGCACCTCGGTCATTTGGCGATTCATCAAGAGCAAGTTGCTCTTAACAACCATGGGCATCGCGGGTTTAATGCTCGTTACTGTTGTAGCCTTGTTAGCCGGAGCACTTGCTCAAGAACATACTACTCAAGCGTACTCGGTGAAAAGAACTTCCATTGTCTCCAAGTCTCACATCAGCATAGCGACGGAAAGACAGTTAAGATCCTTCCAAACATCGACTTTACGTGAAGATGGCGAGGACAGAGTCAATGTACCCTGGTTATCAAAGGTCGACGATCTGATACAATCCATGTTCAAGTCCAGTTTGTCACCTGATAAAGTGCAAATCGGAACGTGGGTGCAGTCCAAGGTGCACCCTAAAGACCTGTTTAGCACCTTACGTCTTGGAGAGAGCGCAGCCAAGCTTGACGACAATCCGAATCTTCTTCAATGGTTCAGATTCGTAGCGCCTTACCAAACTAAACATGGCGAGAAGGCGATTTTGAATTTGGATGTCTACTACCTGTTACTAGAGACTCACAGCAACCAGGAACTGATGACACTACTGAAATCTCTAAAGAAAACTCCAGGGCTGAGTAAGTTTGCGTCGAATATCCAGGAGTCACTATCTGGAGCGTGGGTGTCCAAAACACTACTGAAAGAAACAAGTTCAAAGACAGCCTTCGAAGTGCTACGCCTAAAAGAAGCTGGCTCGAAGTTGGATGACACGCCCGTTTTCCACCAATGGTTGAAGTACGTGGAGGCGTACAGAGCGAAGAGAGGGACGGTTATGTTCGGAGACATTGATATGTTCTCGTTATTGCAAAAGACAATGCCGGAACGTGAATTGACAACCCTTTTCTATTCACTTCGGAAGGTCCCGAACATGAAGAATAACGCTGAAACCATGCAGAGATTTATGTTTTGGAAATTTAAAACCAGTCGCAAAACTATGAATGACGTTTGGCTAAAGTTTCGAGAGCCACCCGAGGAAATGTTCAAGGTCTTACGTGTGGCGGAAAGTCGGGCCAGAGACGACAGTGACATGATTCAGTGGCTCAGGTATACCCAACTGTTTCGTAACCGCATTAAGAAGAGTGCGTTTTCGGATGAGCAAACCTTGCAATTCTTGACGAAGTCCGACCCATTGAAATCAGATTGAATATTTGCAACACAGTTTCAATCTCTTAAGGAAGTTCCAGATTTGAAGAAACAAGCGGAAAACATGCAGTCTTCCCTATTCCAGAATTGGATAAGTGCGAAGATAAATCCAGATGAGGCTTCAAAATGGCTGGCAAGTCCTTTCAACGAAAAAGTTTTGAACCTGCCGAAGGATGATCCCAGATACGGCACTTGGGAGAGTTATATGCTTTTCTATGCTGAAAACAAGGGCGGACAACCTTTGCTTCAGAAAGTGAGAGCATATTTCAAAATCGATGACCCTGTCGATGCTCTGGCAGCAGTTATGAAGTCTAGATGAACACTAGATTTGATGGCGTTTCATTCAACGAAATAAAAACGGGGTGCCTTTGAAAACACGGTACATTTAAATTTGGATTTCGTGATTTTAAAGCATTTTTTAATTATTATTATTTCAGCATGATTTCGCACAGCGCGGCACTCGCGATTAAATGCTCTTTTTAAGGAGAGTACAATCGATGGCTGGCTGGTAAGCTCGGTTTTGAACCCGCCTACACAAAATCTCGCGCGGGTTTGCCACACTCCCTCCCGGTCGCCAGAAATAAAACTACATAATTAATTCGATACTTGTTTTTGGACAGTTTACCGGTATTGAGACAACGTTAATCTTCCTAAGCGATTTGGGCATTATTTGGACAAGTTGATGACGCTATTTGAAAATGAACTAATCAACTCGTTGGAACGTTGATGTGCCGCTGCTTTAAACCGTCACGATGAAGGTGCTAGACGTACCTTCATACGCCGCCAATGCACCAAGCAGGTTTTTCGAATACCCGCGGTGCACGAAGCGATACGTGCCTGCCACACTAGTGCGTCCACCTTTGCGGATGTTCCACTCACAAGTGTTCTTGCTCTCAGCAATGAGATAGCGCTCCCAGCGGTAGCGCAAATCCCAATGCGCATCGGTCATGACGGTTGTATACGCGCCATTCGATCCAAGTTTCTGCACGTCACAGAACGATGAGACCAGCGTGAGTGCGTTCTTCGGGTGCGCGCCGGCGAATACCGCTGAAGCGACACTCCCCACGGAGTACGAACTCGACGGTTGTGTGCGTACATCACTAAAGGAGCGCAGAAGCGGAGCTGAGTCCATCACCACACCAGTCTGCAACGTGATGAGCGAGTTGCGGTTGATCTGCAACGGTGTGGGACCCACGTCCAGCGGTACGGACGAATCAGCGACGGACGTGGCGACTCTAGTGAGCTCCTGTTGCACTGCAGCCAGCTGGTTGGGACCGAAAAGCGTCGACGCGCCTTCGTAGTGCTGCGTACGGTATTCCTCTTTGGTGGTCATATACTGCGCGTAAGCATTGCTGATGGCAGCCAACTCAACCTCCGTGACTCCAGCACCTGTAAGTGCCTTCTTGACTGTGCTTCGGATACGTCTTCCGGTAGTCTCAAACGTGGTGACTGCGATAGCGAATTGGCCGATCTTAGCGATCTGTACGGGTAGAATGTTGAGTACCCACGGCACAGGATCCATGAGTCCGACTGCCAGTAGTGGCACTTTGTTGACGTTCTGGCAGTCCTTCACCCATTGTGGTGCCACCACCGAGGGTCCGGAAGAGTGCGTTGGCCTTACGGTTTCCCTCTGTGAACATACTGAGCACTCGACCGTCTTCTCTGCCAGCAGCAAAGTTCTGTCCGATGACCGCAGGACACGTTCTATTAGCGTACGGGTCTGCTGTGTTTGGTGTGGCGCCGGAGAGTTTTACATTAGAGAAGTCGACGTAAGAAAGATTAGCGACGGTGGAGCCATGGACGAGCTCAGAGGTTCCTTTGATCAGCGATGACAGCGTATCGTACTGCCGTTTGCCCATAATCTCGGCAGACTCGATCGTTGTATTGCCCTCGCCACTAAAGGTCCCGTCTCCATTATCGATGAGGTTCGGACTCACGTCACCAGCGTTAGTAATGCCGATCCCAACGATGACGTCGTCTAGTTCATCTTCAAGAAGGAGCTCGGCGTATCCCTTGTTGTCTCCACTGATGAGAAGGTTTTGTACACTAAGACTGGTAGGATGGACGGGGTAGAACGCCAGCACACCTCGAAGCTTACCGGAACTACTGAAGAAATGTAGTGCCCGCATTGTCGAGTCGACGTCACTGCTGTATTGTGCACGTTCAGACGACGGGTTGGCCAGGTAGGCCTCGGGAGAGCGGTTCTTGACTCCTTTAGAGACTTCTCCCTTGTTCCATCGGATGGTACCGGACTGGATGGAGTTGTGTGCAGCGTCAATGGCGCTCACGATACCACTGACGATCTTGTCGAAGTTTTCACTGACGTATCCAAAGCTGGAGACGTCGTAGAGGAAATATCTTGCGGTCCCTCCTGGCCCCGCGTGGGTGTGCGTAGCATGTAGAATGACGTTCTGTTCGGTGTAGAGTCCCTTGTATTTGGTAGCGAGCTGAGCTAGAACTTCTTGATGTACTAGTTGCATGACGGAGTGCAAGTCGCAGTGGACAAACATGACACGCTTCCTGGTAATAGCGTCTTGGATGAGGAATGCTCGGGCGTACAGACAATTAAGGATCCCAGCGGAGCTTTCGTCGGAGCTTGCGAACCCCATCATTACCACTTGGGCTGCAGGTCCAGTGATGTCGCTCTTGCCCACACCGATGTTATACGTCGCTGTAGCGTGTCCGGGGAGCTCGATAAGCAACAGGATAAACAGCAACGACTGGAGAAGTCGGAAGGACGACATCGTAGTCTTGCCTTGATGAGTCGATGAAGCGGTTTGAGCACCAGGCGGCACGTTTGAAAATGGCCAAGGCTTTAGTTGCCATCCGGTATCGCTTCTTGATGAGCTGTTTCGGTGGAGAGAGGGCGCATTGCAGTATCGCTTGTTAAACCGTCCTAGTATACCCCAACATGACTCATCGAGTGGCTCATACTCATCATGTTGAAGTGGACTGATCATAGTTCACCATCATGGCTCCGTTGAAAGACATTTCTTTTTTTGCTTTGCACGCTTACAGTTGGACCGAAATGATTAGTCCGACGTAAATGCAACGTAGCACGTTGCATCATCGTTCGGAAAGGTACTCATAACCTCCACTTCAATGTACTCATCCGTCGCCCTGCTCAGATTACTCCTTATAACGATAATAATTTGTCTTTACCGGTTCTCCACAGTTAACTTTTTCCTTGTTCGACGTCGCTGGATAGCTTGTGAGATCCGAAGCATCTGAACACCTTTCAGCCAACGTGTTCGAGACCGTGTGCGCGATGCTAACTCGTAAAAGTACTGAACTTTGCCGATCAACAGCAGCCTCTCTCCTTCATCATCGTCATCATTTAGTTCACTAGCGCCAACCGCACTTAAGCGACGTTGACGTTGACGACGAAGTGCAGCAGAGAGAAACCACATGAGCTTGCAATCCCAGAGGAAAATAGTCCAGAGACACGAGACCAAGGCTGACAAAGTGCTCACTTCGACACGACGACCGAAGATAACTCGATCCACAACTGCAATTTTGGGTACAATCCAGCGGTCCAAAGCGAAGAGCTCCAGCGACAATATAACCAGTCCCATAAGCTCGAAAGTCAGCACGGATAGCATAAGAACAGAGCGTCGAAAAGCCAATAAACGCATCGTACTCGGAGGTAAAGCGTCCAGCGTAATGGCCCACTGCATCCAAAGCCACGCGCCCCACACCCACACAACACGACGATCCCAAGTCAAAAATTGACTCAAAGCTAACGACGCTACTGTGAGCTTCGTGGACAAAAAGAGGAAGTTAAACGACGAGTATAATCTTTTGAGTAGTTGCCGTTGATATGAAGCAAAGAATACGCCACAAAAGACCAGCGAAGTGACGAACGCTACGCCTTGAGTACGTGCTAACCCTGGTCGTATATGATCCAGATTCTGGTCTTTAGAAATCCATGCAACCAGAGCACCCAGCACCAAAACACCCATCCCAATGTAGCCTAAAGCATGAAAGATGTGTAGCAGTAGACAGCGACGACTGTGTGAGGCAAATGATCCTAAAATTTGGTCCAGAAACCCACCAAATCCTGGTACAAGTGTTTTAAAAGCATTGAAATCTGCTCCAACTGGTACAAATTGCAATTGGATGGTCTGGGCACGGTGTCGCTCTTGTACTCTGGGTCCAAATAAAGGAATCTGGGCTCGGGTGGCGACAGGTGTACGATAACTTTCCAAAGGCTGGATACTTAGCACACTCCCTGCCCGAGAACGCGTCGATGGACCACTGGTACTGGGTATGGAGCTTGTACTCCTCGACCGCATGATGGTGTTCCGGATACCACTACTTTTGGGTTGTAGTCCGACCGTGCAGTAGTAGCTGACGCAGCGTCTTCGACTAGGGATATAGCTG
>Contig_335
TGCCCACAATAAGTGTGTCAGAGACCCTGTAAATGGATAATTTCTCGAAAGTGTACTTTAAAATTAAATCAATTGAATGGCTACAGTTTCGAGTAAGTATCCATTTGCATGGCTACATTACGTCCCTGACACTATATATTCTTTTCCGCTTGAAGCACTGATGCAGGTGGAGCAAGACCCGAGCAGTCAATTCGTCGACTTCACGAACGCCACGGCGTCGGAGCAGTTCGTCTCGGACGTGGAGCAAGCTCTAATTGGCTGGCATCTAAGCAGTAAGGGCCACGCGTCTCTGGAGCCCTTAAACTCTTCCTCTAAAGCCGACGCCGTGTGGACGAAGGAGCTGCAGTTCCTTCTCCCCGGACATAAGACGCCCAAGAGCTACACACTGTCGCTATTCGTAACTAAACAGCATACTAAAGACACAGTTTCGAGTAGTAAGAAGCCCAAGAGATGGCTACAAGGACTGGAACACTTCACCCCCACAATGTTATCACTGGCCGACGCTCATAGAGACTTCCAATGGGGCGTCGAGAGCGAGAAACCAGTCGATACAGAAGAGACACACACTATCTCTAACTACGAAGACACTGCATCTGTTTTAAACACGAACACAGTGCTCAAGAACGTCCAAAAGTGGTTCGGAGTCGACGAGTTTCTACTTTTAAGCAGCTCGTCGCACGAGAAGAAGAATGCGGAGACAGAAGAAGGCAAAGAAGAAGAGAAGGAACAAAAAAGACACAGAGACGTCATGGCAAATATCCACGTTGATCAGAACGAGGCCGGGATGCTCTTATCCGCTCTCACAATGGCTCTAAACAACTGTAACTGCACGATTCCAGCGTTTGTTCCTGTTCTCGAACCTTCTCGAGGGTCCTGGATTGGCTCTGCTGTGCCTGGAGCTACCGGAAACGTCTCCATGGCATTCGAAACGGACTCTGTACCGGAATTAAACCCCAACCAGAGCTGTATTAGTGGGTTATTGGATTTCTTTAAGGCGAAATTACAATTATCGCCTCAAACTGAAGAAATGTGTCGTGTGGAAGCCGACGAATCGGGAGACGTAGCACTAGGAATGATGGTCTCTGCGTCGTTCGGGTACTCTTGGCTTCGCAGGGATGATCCTCGAGAAATAGTGAGCTCAGAGAACCCTCTAGCATGGAGGACATTAGAGTCCCACTTCTCAGCTAAGGAACAGCTCCAGATCCGCCAGATTACTACTATTCTCTTCGGAGACCACCATCCAACGCCGTTACTAGGCACGAGTACGACTCCTCTAGAAGGAATGGACCTCACAGTCAGCTGGCCGCAGCTACGTGAAGGCACGTATGTTGACAATGTGGTACACTCAACATTGGACCCAAATTCTGCTCCTCGGTGGATGTTGAATGTACGTTTCCAAGAGTTACTATCAGAAAACCAGAGGAAGCCACAGCTGCCACTGAGCAAACAAATGGCCAACTTGGTGCAAGTTTATTCCAACTCGAGAGAGTTAAACAAAGACATGTTGGTGTCCGAGTTGGCGCCCCCTATGCCAGCTATATCGAGGCCACCTGTTTCCACAGCATCGAGTGCTAGTGAAGCCAGTGACGAGACGCAGCTGTCGAGTATTCCAGAGTCGATTCCTGCTGCTCGAGGCGCTGCGGTTGTGCTGGGTCATGCCATCTCAAGTCTCGTGTCAGCTGCGACGTGGAAAGGCTCGGATATTGACGAGATCCGACGGATTGTCGCCGAGTTATTTGATGAAGAAGACGATGAACGTGGAGAACGTCGTAAGGGGAACACGGAGCCGGCGTTGACGATGTCAAGCTCTATTGAACATGGCGCTCCGTTGGGAGAACTGGTGGCTATCTTGGCGACCAGGATGGCTCAACTACGTACGATGTTTTTTTACTACAAGACGGGACATTATTTAAGACATTTGTAATTGTTTTTATGCAGACGGAATCAACTCCATGTCGTTGCTCTGGGTCGAGTTTGTCAAGGCGCTAAGAGAGCGATGGTTCCAGCAGCAATTACTCCCGTTCATGGTACGATTTATAATTATTTATTATTGCGATAGTTATACTAAAATTTGTTATATGTAGAGTAGTCGTACGAAAGAGGGCGAAGAGGAGCGTAACACGAGCTCGCACTCATTGGACGCATTGTTCTTACTGGACATGGACGCCATGCAACTGCCTCCTCCCGACTTCCGTCACTGCCTTCTACACCAGAAACTTCAGCTACTCAACTGCTGCATCCTCAGGTTATTTACGTTTATCTGTTCGATACTTTACATTGATTTAGTAACATATTGATCATGTTTTATTATATTTTAGACAAGCACAGGAGTCGAAACCCGCGTCAAACACTGGAGAAGTCAAAGCCGCCCATACAGAGCATGTACACTCTGCAGAGGAAGGTGAAGGGAGTCCGAGCGACGACGAGTTCTTCGACTCGATAGAGCAGGATAGCACTCCTCTACCGTCCCCGTCTCGAGCCACAAGACTCCCGGAAGGAGTTCTGCGTGAAGTGCCAGGCGTTGTGTGTCTCCAGACGAACGAACCGCTACTGGAACCTGTGACGCAGAGTGCTGTACCTATGACGGAAGACGTGGCCAAACAACAACAAGATCTCTTAACTCGCTTGGGCGTTAGCGTGGAATCCGATAAGCTACGTCAACAGATCCAGAGCACGACGCTGATCTCGGACATGCAGGCGTTTAAAGCTGCCAATCCGCGCTGTTGTCTGACCGATTTTATCCGCTGGTACTCGCCTAAGGACTGGATTCCGTTCAAGACTCGGATTGATCCCGAGACAACCGACTTACCGCAACAAGGTCGAGGTGTTTGGTGGTTCGAATCGCACGGAATGCTGTCCGAACGCATGCGTTTCGGACCCGGACACGAGCATATCTGGCAGCAAATGTGGGACACTAGCGTCCCGATGCCTGCGAGTCGTCAGAAACCCTTGTTTGACCCGGTCCAGGAGTCCGAAAAAGTGTATCATTACATGGAGACTCTCTCTCCGCATGAGCTGTTCCATCAGATGTTGGCAGGTGCCATTTCTAGCAGTGTATTCGCGTTGGAGACAGCTCTCCCAGTGCGTGTATCGGTCGATACGTTGCCTGTGGTTCACCGAGCCTTACAGAGCCTCCGCTCGCTGGCAAACCGTGCGATTGCGTTGATGGATGACGCACTGGAAGAGTCTCAAGTGGCGTTCCCAGCAGCAAGTAACAAGCAGACAACAGCAGCAGCACAGCAAGTTCAACAGCTCCAAGTGGCGTTCGAGATGGCGTTGGATGCGTGCTGGAAGCTCGTGCGATCATTGGAATGTGTGGAAGCCTTGGTGACGAAGGCGTTGGCTTTGTTTCACTACTTTCCCGTAACAAATGACGATGCCTCGTCACTTGAACTGGTGAATCTACTGCTTGTGTCTGTACGTTCGCATCGCCAACAAGTGGAAATCTTGGAATTGCTGGAGCGACAACATGTGCGGCAACAAGTAGCTGCTCTTGTGCTCACTAGCGCAACGCTGCCAGAAGCTGGAGCAATGATTGCACCTGTCCAGCGCGAGTATGTACTTCGATGCATTTGCCCCAGACCTTTTCTACGAGAATACTACGATGAAATGACGTTGGATGACGACGGTGAGACGAACGTGCAGCCAGATCAGGAACTCGAATCGAGTCCACTTGTGGTGTGTCGCATGTATGCCGCGTTTAAGAAAAGCACTGTGCGGTTTGCGCTGGTCTTGGCCGAATCGGAGTTTTAGAGAAAGTGCTATCTGTCCGTGATGGCCGAAAGTACTACTGTAACAATTCGACGAGACAAAGTTTGCGTAAGTAGCAACGTGGTGGAATTGCTAGGAATTGTCGTGAATTTACAACAGTAAGGGACATTTGATTTCTGGATTTGGACTGGATCTGAAAAAGACTGATTAGAAAATTTCCTGATTTGGAAGCTGCAACTTCTCTGAATTTGTAATCCAGGTTGGGGCATTGTAGTCCGATCAGATTTTGGGAATATCAGAAAGCAATTGAGCTTTCAAATCGTTTAGCTGGACTATACCTGTTTTTAATTTTCAATTAGTTACTGGACTACATGTAGTGAAAAAATCTTTTCGTGAATTGACACAGGACAAATTGTAGAATGCCATCGCTAGGCACACGGAAATCTGTCTTGTGGGAGTCGGACAGTTAAGCGTAAAAGAAGAAGAAACAGAACTAGCAGCTTCCTGTCTTGATACAGCACATTTTGGTCGCTGGTTGCAGTACAACGAAGTACTTACGTGTATCCGCTGTTAATGCAAAATTTCGTATCTTCGTGGCGTCCATAACTTCCGGGTACCTTGAGCTGGCAATTCAATTCAAGTCCTTACGAACGAGACAGTCGACTCCATATTATTGAGTTATTGGGAAGTATTGAAAGAGTTGCATTTTTTTTAAAAGGAATTCTAGCTACAGTACATTACACGTAGTTCCTGCATGTAATTAAGCTGGTCTCCATCACCATATCATGCATTGCACCTTTCGCCAGCGTCACGGATGCGTTCAGGGATTTTCGACACCATGCTTCTTTCTCAGTCGAGCTAGCCATTGCTCCTGTTTGCCTGCCTTCGCTACGTATGTTCTCCTTTTCATGCGTCTTGCCAATGCTTGAAACAGCGACGTTAGGAATCTTTCTTCTTCAATACCATTTCCGTCCGATGCGGGGCTTACGAGACCGCGCAGCAGCCGCCCATCATTCACGTTTACGGAATCGACGGGGTCGAGTGGGGATTTGTTTTTGATAATGGTCTTGAAATTCTTGACCGGGAGTGCGGTGCTACTGGCGTAGAGAGTGGCTAGGAACACCGCCGTGAGGATGTACGTAAATCGCATACTGTTTTTTTCTGCTTGCGGAAGAAAGTTGAGACGGTCTTTTTCAGAATCGGACGCTTGTCGGCGAAGTAGTGAAATGTAGAATGAAGGACCGGTTTACTTTGTCAACAGAATGACATTTCTTTAGGATAACGAACCACATATTTGTCAATGGGACGACAGCGAATCCTTCAGTACAGTGCTAGGACTATAATCCCCATCCTAGGGATGACAAAGTATGCGCTCAGTATCCAAAATTAGCGTATTTCTTTCCACGTCCACACAACATGTTTCAGCGAAAGAAAATCGCTGTATTCCAACAAGTGCCCCTTTTATAAGGACAAAACTCAAGTCAGTACGATGAAGTCTGCCAGACAAAAGCGACTTACAGTAGGCTGATACAGAAGTGCCAATATTTGTCGTGAAGGAATTTGATTGATCTTAAATAAAAGCTGATACTCGCTCATGATTTAGAGCTATCGTTGGCAAAATAATGGCCTAAATGCATGCCCTGAAAGCAGCTAAGAGGTTTTTTGATACTTTTTTGGAAAGCCCTCTTATATTTTTCGATTATAGTGTACCTGTTCATAATGATATGTAGGTGGGGGCGGGATATACGAAACTTGAAAAATTTACGTGACAAAACACATGTTGCGTCACTCTAAACTAAGCCGGATGTAATTGAGTACTGAAATACTATATACAGTATTTTGCATCCATACGGCTAAGGTTAGAAACCTGTTTGGTCACGCAGAAGTACTACATGTGGTTGTAATGTAAGCCGTAAGCTGAATTAACTGGTATCGGGCCACATTTCAATTATACAATACTAGTCTTTCGCATCCACACGGCTGGAGCTTATAGAGTGACTAAAACCTGTTCGGTCACGCAGAAGTACTACATGCAACCCCGGACGAGGCTCGTCAAGAGCAGGTGAGGAGCACTGCTCCCGCAAAAATCGAAGGAGCAAAATATGTAGCGGCTCTGCTGCGGATTCAGTGCTCGCTGCGAAAATGCGTGTTGACGGTGGAGATTGGTTTCTCGAAGAAACTTGCTGGTTTCTTACATATTCTATTGCTTAATTTGAATTTGATGAGCTGAGTTAGGGGTACCAAGAAGATTGGCATCCTGCAACGTTATATTCCTGCAGCTCAACGTCGTTGGCTACAACATAGCAATGCTATGTTGTATGCTATTAGCATACATATTGTGCTTTTCAATAATTTGTTTTTTTCACTTAGCTTCATCGTCGATTTACAATAAGATGAGGTCGTTTTATTCGCTGTTTTATCGAGATCCACTAAAAGGCAAATCGATCTAGCTAAAGAGGCCAATAAATTGAGCTACGACAGGCTATATCGAGTGCACAAGATGAATTTCGAGGCAAATCCTATCGATCGCCTTTAAAGCGATCATTTTTACGTGTTTGAAAACGCAATTCGTGCGCAGATAAAAGTCTGCATTTCATTTTGTGTATGCCTTTGTGCGCCATAAAACGGAGCGGCATTCTAGCAGCATAGCACAATAGTTCTTTAAACCCGGTATTTAAATTACTGGTACCGGTATGCAGTAGTGGTATTCCTGATGTACAGGTACCGGTTTTGTAACTCGACCAGACTGGCCGGGTAAAGATATGTAAATCCACTGCCCTTTGGACCAAAGACCAAAGTTTGGTAATGGCAAATCGCATGAGAGTCAGTACATCAAAATGACCGAAGTTTACAATAACTTGACCAGTATTTCGCTTCAAATTATGGTACGAACAACGAAAGCCAAGATGTTGGCACGCATATTAAAATTTTAAACCTAAGGAAAGAAAAATGCAAAGGACACTTCGCCAAGTTCAGTGCCCACCCAAATCCCTTACGTCAGTAATTTTCCCTTAAAACGCACAAACTCCACCATATTTTTTGGCTACATACACAATCAATCACCCACATCCAAAATTGGGCCCACTAACGCCTGCTGCTACTGTTAGAATCAGAAGAAATGAATATAATTAAAAGGTTAATGGTCCGATGTTAATTCACAAGCTGAGAATTGAGTGGGAATTGGACTTTTTGATCGACGAAGTAAAGGCTAATGTTATCGGTAAACACCGATTTGTTTGAAAGCCTAGTATTTCCGACTTTTGAGCCGGGAATTGGGGGTTAGACATGAATGTGGCCATACTCGAAAATCTGCAGCTGGAAACCCTGCTGTAATGCGACACACGATCTCAGTACTGTATATATTAGAAGTACCCTTAATGGTATAGTGTTATATTTGTTTTTTACCTTTATGTTGTGTGCAAAAACCATTAATATCACTAGTATTCGTAGTACGAATACATGAAACGGGTGAGGCTGCCTAGGATGTTTGCAATTCATCACTAAAGACGTTGTGTTTCCGCTTCTGAGGGACAAAACGGGCAACACAGACATCGTTTTTATTTTTCAACCGATTAAACAAGATGGCTCACTTAGCGGCCGTACCAGACATGAGGGTACAGCGTTGCTAGTTTTATTTAATCTCTTTTTCTAATAAATAGTCATTGTAACGAACCAGGTATTTACTCTGTTACTTGCTTACACTATAGTGTTGAGGAAGCTCGCAATAGGACGACTGAGTCTTAGGTTTTAAGAAAAAAATCAACTCTGACTTTATTTTAGGACCAAGGCAACAGCCCTGGCCACTCAAGGCACGTTAGTCAATTGGCAAATAATGGGTCTGGCTCCCATATATCAGCCAATGGCATGACAGCATTTCAGCACACGCTAGTCATGAGCTGATGCACCTACTTATGTAAAGAAATCTTCCTACTTATGTAATGGAGGGGCCCATTACAGTCATTGTCTCGGAGCGCACACGTTTCACTGCGAGGGTTTGGATTCCTAGTTCAAGGTGCTTGGTCCACATTGGACATGTTCACAACCGATTATTCGTAGACTGATGGTCAGACTGATCGTGGGAGCCGCGTTATTAAGGACATCCTCCGAAGCGTATGCGCTGAGGCGCCGAAACGCTGCAGCTCGATGCTTGCACTCGTCAATCTTGCATTAAATAATGCGTTTAATGCCTCGCCAGGC
>Contig_336
AGACGCTCTCCTACTACTAAACATAACAGATCTCCATGTCAGTATAGGATACCATGTTGGCCCTGGAACTTCGCACAGCACAACCCTTCTGTGCGCCCTAAGCACTGGCACCAATGCTCGTTTGCGCCAAAACTTGTGCGCCCCACGCTGCTCGTTAATTTTGTCGGAATGTAAAAAAATTAAGAAAATATTCGACGTCGCTTGATTTATAATTTTTTGGCCAAGTTAAATGCCACTAATGTGAATATGATTGGTCAAAATATACGAAATGGGGCAGAATGCCCTGTTTGGCACGCCGTTTTCACACCCCGTTACGATAAATTTGTCAAAGAGGGCATATTGCCCCCCTTGACCGCGAAAGGGTTAATAGCTTAACGATGATCCAGGATGGTTTAACGTCATTTAGGCTCCAAGTTTATAAATGTTTCTTTATGGAGCCTACTTAATTAACACCTCTCGTGTTTTGTTGTTGTCGTATCTCTTCAGTTACAAACGTATCCCACGCCCTTGTCGGCGACTCGTCCGCCCGTTAACTAGTATCGGGTTTTGCTGTTTAAACAACTCTCTGAAAACAATGGCTTACAGCAGTAGCACATATGAGTTATTTTATTCAAGCTAAACTAATTATCTTTATGGATCAAGTGATAACGTTTATTAGCACAACGTTGTTCTTATGGTCAGTTCTTACGGCCATCTTCTGTTGTACATGATCTACTAGTTGGCAGCTCAGTCAGGTACCTCACACTCAGCCGTTTTCTTAATATTTCTACAACAAAACCGCTGTAACTTTTAGTTAGTACTATAATAGTTTAATCCTTCGTAACTTGCAGAAACTATTAAGTACACAGTATTACTAGTACGTCCTCGCAAACACGCATTCCTACGTGTACGCTAAGCACCTTGCAGCATTGGAAGCGTCTCTAGGGGCTATTCATTTGAGAACTATTATAAACATCATGAATTATTAAGACAGTTAATAGTTATTTAAACGATGCCTCCTTCGGATTATGGATAGAAATCTTCATATGTACACTAGATAACAAAACCAAGTGGTGGATATTTACTAAATCACTGCTCTGGTTTGCAATAGATCGAGTCTATTATGATTAGCTTGTCTTTTTGAGCTGTAGGTATAGTTTATTGAACTATCAGCTCATCGATGGCGAGCTCTAATGGATAAGTATTGTTCAGTCATCAGTATATTTGCGATTAAACTGTGTCACCAATTAGCTCGCTACGCTTACTGTCTGACTAAGTCTTCTCAAAATCCTACTGCAAGCTCGCCGACGAGAACGACGGTGAGAACGACAGCCTCATTCGGATGTTTTGGTCAGCACCTTTAAGTGCCTTTAGCTACGCAGATATAATAGGGAGGGGGGGTGAGGGGCAAAATAACAGTTTATGTCTTACAGTACATGGTCTGTTAATCCGCTAAATTATCAGACTATCAGGTATTTGCAACACTACGGCGTTGTGATGTTGTCGATGCACAGCACTGGAATCCGCAATTTATCGCGAAACATTCCAGCACAGTATGAGAGGCAGTTGCAGCCAGTGGTTAGATGGTTCAAACATTCCGTCAAAATGAGTACRTGTAGTCCGAGAATAGCCATCACGCATATATTGTGAGCCCGCGCATGCCAAACACTATTTTTCACCTCGGAGTCACACTAACTGCATGTGGCGAGGACGCCCGTGGAGAGGACGCTATTGCTCTGTGCAATAATAGAACTCTATAAAGTTAATGAGAGACAATATTTCAGATTTTCAAGCAAATGCCCTCATCTTTATTTTGTTTGAATCAGCGCGAAGAGACTGCAGCTCCGTTGAAATTTTTCATGCACTTGTCGATGGATTATAATTTAATGACTTCCTAAGCTGCGAAGTGAGGATTTTCATCTAATTTAACTCATGTCGAAAGCTCGTCTTGCCTTCAGCGGCCTAGTTCTTTTGGTTGAGCGTCGTTAATGTCAACAGGTTTGTCGTTATGCATAATGGATTGTCACCGAGCGCTGCGTTATGCCTGAGCTGTTCATCGTGCTCTGCGTTATGACATTGCACTCCATTGTGGAGAACTTGTTGGATGTAAACTAGCTTTTAGCCTAAAAGAAAAATGTCATGTGGGCCAGACTGGTAACAATTCTGGATAAATATTTGAATAATGATAGGGTCTGAAACTGTGATTTGACATGTTTCCTTCAATGCACCCGGCGACACTGCATGCTAGCATCCGGGTCGAGATAGTGGTTAATTTGAAATGGCTGGCTTGGGTTTTCGCAGTGATTTATTTTCTTAGCTGCAGTGCTAGTACAAAAATGCAAGGACTTATTTCCATGGGACACTAAACACTACCAGCGAAACTGGTGCGAGACAACAAGAGTGGCATGTATGAAATGCTACAGCAAAAACAAATCCTGTTCTTCTTTCACATTCTTGAGTATCATCCCACAGAACTCTAATGAGCACGAGGAGGTGGCTCCATGGCTTCAGTACACGACTACTGTCTCTTATCGTACCAATCACCAAATTGTTTGAAGAATTTCCACCTGGAGCTTTGCTGATCCAAATTAAGGCCATCGAAAATAAAGGCCGTCCTTACGTCATCGTATTTTCTTTCCAGTTTCTCGAACGCTTTCAGCTTCGCTTCACTGTTGCCCAAAAGATTTTTAAAGGCTGACTCCGAAGCATCTTCGATTCTACCGAAAACTTTGGTAAACCATCCTCGTTCTTCCGCGGCAACAGACTCCGATTCGTAGCTGGGATAGTTGGCGCTCTTCAAGATGCTTTGACGGCTTGCCTCAACACTCGCTTCGCCGTGATACTACCAGTATTATCAGCAGAAGAGGTAACTAGCAGATCGGAGTTTCCGCTCAGCATCTTGACCTACATAGCCTCTGAGATAGTGACCACGTTAGTGAAGAAAGCGAGAGCTACAAAAAGGAGGGTACAGCGGAGCCTGGAAAGTGCTAACATTAGAGCGATAGAGCACTCGCAGCACTTGAGAGGAAGCGGGGAAATTGGAAAGTGATAATTCGGCCTCTTGGAGGCGAATGGTAGACGACGTATGGTAAGGCTAATATACACATGTAGTTCTTCTAAGCAAATGCATACACTTAAGTACAGTTCCAAAGCGTAGCTACCAGAAGCCACGGGATTATCCCGGGGATGTCCAACCATCAAACTACACCATGTTTAGTGTCAACCATCATACTATGATGGTTGGTACTAAACATGGTTTTGAATGATGTGTTGAAGGGATGATTTGCGCAGTGTTGTTATTAGTAGGGCAGTACAGCTTGGAGTGAGGACAAAAGTAGAGTGATCCAGACGGCCATAGTGGAAAGGAAGTATTGAGTGTAGAAGGAGAAGACGCTAGTGTGGTGAAGATGGTCAAGAAGAAGTGAAAAAATAAGAGAGTCTGGTGTTCTGAAGAGGATTTATTCTCCACCAACCAGTACAGTTAAATATGATTTCTCTTCATGAAATAGCACAATTGTTTTCCACTAGATAGTCATCATCACATCGGAGATGCATACTTCAACAGCCTCCCACATCGAGGAATGTGTATGATGCTCTATCTGTCCGGTAGTACTTAATGCACCACAGGTGGCTGTTCATAGTCCTGTTCGTACAAGAACATTTACAAGGAATAGATCATTTTTAGATTGATGAAATTTATTCATTGATTTCTATTGTCAGATCTGTCGTTTTGTTGCTTTTATTCTGGCAGGGACTCTGCTGATTTCTCGTTTATAATTTTGGCTACTCAGGAAAACCTTAGAGGATTAAACCTGTTCACCGTAGGAATTGTTGTTATTATCGTTTTAGTTAAACAAATTTGTAGAAGCTACTTCAGGAAAACCTTTAATTTTAAGGAACAAAACCTGTTCGCTGTATTGACGGCTACTTCAGGAAACCTTTGAGGATACACCTGCTCACCGTATCGATCTTTATATTTTTTGTGTAAGCGTTTAGCTTTGTTCATTTCTTAAACTGCCATTGTTTTGCTCCGCTAGCGATAGATTTGCAAACTATCGAATTCATTGTAGATAGAATTGATGCTGTAAAACCATAGTTTGCTTTCTGTAGACGGAGGCTTTTGTAGGCTTGTCTTGTAGTCATAAAGTGCTGAATATTTTTTCTATTCTTTGGTACTGTTTTACTGAAAATGTTTGAAGCTTTTGCCAGTGACAATGAATGTTAAAGTTTGGCGAATGCATGAATCATTTTTGGCATTTATGCCTCCCAGTTTCATACATTTCTCAAAATATTTTTCTCGAAACGTTTGGGGTAAAAAAATTCGTCGGCAGCCTTTGAAATTTGCAATTTTGTATTTTAAATTGCACGTTTGTTTTGATCATTATTTTTCTTTTGTGAATGTAGCATAAATAGGTTTTGAGCAGCTTAGGTAACAATGCTTGCAAAAATTAAAGCAATATTCCCAGTAGAAACACACTTCACTCACATTTAACCTAGCTCACATCTTTGGGGCATTTTGCTCCCTAGTGGCTCGTCGGGTTGTTTCCGGATTTTATTATAGTTCTTTAGTGAGAAGCATGCACACTATTAAGTCAATTGACAGATACATTGTTCATGCAAGAAAGTGTCATGCGTAGATARAGGTATTGTTACCATATCTGTACTGCTTAGGGAGTTTGCCATTCATTATCTGTCAAGACATTTTACGGCAGAGGCTTATACATTTTTGTGCTTGCCTTTCATTTGGGCGATAATACAGCCCGTATGCTTTGCTGATAGCAGGCTTGTTACGCAGTGCGTAATATAGTGGGCGATATTACAGCCTGTATGCTCATAGCGGGCCAATGCGTGGGCGACATTTCTGCCCATGTGCTCCGCTTATAGCGGGCTCAATATGCAGTGCTTATCATCGTGGTCGCAATTACAAACCAAATGCGCCGCTTATAGCGGGATCAATACGCAGTACGTATGGTGCAAAGTCCAGGGAGATTTTCCTCTAGCTCGATACCGCGTGGCAGACGTTCTGCTCACCGCGCGCAGCTCGTTAACTGGCGTAGAGGACGACATGGCCTTGAGGTGCCGTTGGCACATGGTAGACTCCCGTGCGTCCTCTTGTCGGCGTCGAATTCATGCCCTGTTAAGACAGGTGGCGCCCTTATAGGCGTCGGGCTTATAACCTGTTTAAAGGATGGTTTGCACAGAGTTGTTAGGGTAGTACAGTATGGAGTTGTCGGAAGTTGACACTTGGAGGAAGGAGGGTTGCGGAGAGGCGGAAAGGCGCTTGTACTCGTCGTGGTGTTTTGGAAAGTGATTGAGCTGGTGGGTCTTTAAAATGCAAAACTAACTGACACTACATGCAGACGGAGTCCCCTTTGACCGAGCCGCATGCCCAAGCCTTCTCATCGCTCACGTCGAAATACCCACGTCGCTCCCAATGATGTCGCTAGCGCTGGAGCCACTCTGTCGCCCGTGTTCATCGCACTGTGACCTGTGTCCACTTGACACAGTGGGCCAACGAGTAGTACGTACCAGATTCTCCCTGATGACACTAGATCTGTTCGTCGATGTCAACGACGTTGACGCTCCAACACTCCCACTCGACGAACGGCGAGACGGTCACGAAAGTACTGGAACTTGGTTGCTCCCAGAGCCTTGGTGAAGTGGTCGGCGATCATCTCCGCAGTGGGGCAGTACTCGATACGAATGTGGTCCTCCTTCACCTTCTCACGAAGCCAGTGATACTTCGTGTCGATCGGGCGCGAGCGTTGCGTCACGRCCTTGCTCTCCGCCAGGTGTTGGGCCCCTTGGTTGTCTCCGAACACAGTGATCAGGTCAACTTCCAGTCCCAAATCCTTTAAGACCAAGTTGATCCCAATACACTCCTGGACACCGCTCCCCATCGCAATGTACGCAGCCTCGGTGAAGGACAGCGTTACCATCGACTGCTTATTCCACTCGATCAGGCAGCCGTCGTAGAAGATAGCGTACCCCGTCGCCGACTTAGCATTGCGCTCCACTGCGAATGCAGCGTCGCAGTATACAGCGAGTCCTTTTACAGCACTGCTCTTGTATACCAGCCCAAAATCGTGAGTGTTGCGCAGGTACCGAAAGACGTGCTCCACACCGTGCTTGAGGCAGTCGGTCGGAGTCTCGATCTCTTGAGCAAGAATCCGCACCGCAGTAGCCATATCCGGTCTCGTGTTTACCGTCATATATAGCAGCACTCCGATGGCAGGACGGGGACGAAAGTTGATCACCTCCTGCACCTTGAAGAGTTGATCACGAAAACGTTCCTCCATCGGAGTGCGTGCTGGCATCGTTTTATCCATGTTGAACCGCTCGAGGATCGACTTCGCATACTTCTGCTGCCCGATAGTCACTTCGTCACCACTTGGTGACCACTGCAGCTCCAATCCAAGGAAGTAGCTGGCATCCTCGAAGTCGTTCACGTCGTATGTCGTTTCCATAGCAGCCTTGAACGAGGCCAGGTCCTCATCGTGCGTTGCGAACCCCAACATGTCGTCAACGTAAACGAGTATTATCATCAGATTGTCGTCATCCGCGCTGCCCTTCGAGAACAGGCAGTAGTCGGCTTCTCCTTGATAGAAGCCTTGACTCTCCAAAAGAGACGCAGGTTCCGTACCAGGATCTTGACGCTTGCTTTAGCCCGTAGAGTGCATTGCACAGACGCCATACGTGTTCATCAGCATTCTTGTAGCCTTCAGCTGGTTCCAGGTAGATCTCTTCGTCCAAGGCTGAGTTGAGGAACGCGGCCTTCACATCCAACTGCATGCGCTTCATGCGTCTCGCCACCACAATGACCAGCACAAGCCGAAGTGTGCTGTGGCGCACGACCGGGCTGAGCGTCTCAGTGTAGTCCACTCCGAACCGCTGGCTGTACCCCTTAGCGACGACACGTGCTTTGTACTTGTCCAAGCTGCCATCCGCAAGAGTTTTCTTTTTAACACCCATTTTGACTTCACAGCAGTGCGGTTTGGAGGCAATGGTACTTCTTCGAACGTCCCATTGTCCAGAAGACTCTGGATCGCGTCGTCCATTGCACGCTCCCACTCGCTTTGATCATCAGACGCGTCGACTTCTTCAATGTTGAGCGGCTCAGCACCCAGAGCCCAATTCGTAATGTCACTTGGTGTTAGCTTGCTGTAGATGTAGCCGTCTCGAACACTCCTACCATCAACTGCTGCAGGGAAACACGCTCTTCAACCATCGCGCAGACCTCCTCCATGGACAAGTGCGACTCGTCGTAGTCC
>Contig_337
CACATTGTTTTAATCGAAACCTCTCGAGTCTGTAATCATCAAACAGTTTGCCCTTCGCCACGAATAGTGCCATTAGACAAGAAGAGAAAAGTGCAGAATGGAGAAAAAGAACCATTTAAGCCCCTGCGAGATACGCGGACCGAATTCTCGAAATCTACAGCTGCAAGGTGGACTCTACCGCCGACGCCTCGACCATTAGGTTAATAAATCTGGCTACCGATGATAAATGGTTCGTGCTCGAGAAGTATTCATGAAGAGAGTATTGGCTGTCAGAACCCAACTACTATGCTGGTGTTACTCGTGGTGGTTGCATTACAGGAGCTGCTGCGTTACCTCTGCAAATATTAATTCGTTCCAGACCAAGAAAAACGGAGAGCTTCGTCTTGCTGGGCTACACCTCGTGGTCATCGGAATTCTACAGGTAGACAGTTCAATGAAATTCAGAAAGTAAGCATCAGTGATAGCATCGTTTACTAACACCGGCAGTGTCTTTGTAGGAGGCCTCTGAAGGGAACGCTTGGGCCGCTGACGAGCAGCTACGTTCCCACTTTGGACTGGTGCACATTGACGCTGAGTCAGAAACATTCTACGTATTTCATGAAGCTCAAGCTCGATTGTCAAATTGGTTGTATGCGCGGGTGCTGGTCATTCCCTATGAATCCGGACGACCCTGGATCGATTCAGAAGCGAGCGTTGGACAATGCGACCGCCAGATAAGTGGAGTTCCTCTTTATGGACCGATCCCACCCTTTTAAACGTGAAATGTAAGAAGGTTCTATTCCGAGAGAAGATGCTTCAATCGGTTCGGGATATGCTTCTTGTTCTAAGCATTACTGTACCGTATTCCTTATGTGATTGGCGACGCTCGGTCATTAACGACAAATCCAGCAGCCAATCAAATTAATTTAAATTTCGTGTCGTCGCGCTTTATGTGCTTGGCGACCAATATAATTTTGAACATGTAATATATTTTTTTCTAAGCAGGTTTCTTTTATGCTGGCAGAAAGGACCACCTCAAGAATTTGACTGTCGCCAATCACATAAGGAATACGGTAGTCCAAAACAAACTTCCTCTGTGGAGTATCAATTGCCGTTCCCTTCGCCCCCAGCCAATTATCGAATAGCCCTTTTTGCAAAACTGCGGAGCATAGCTGTTGTTAGTTTCGCGGTTGTGAGTCGTCAATGTCGTCGCCACCATCGCGTACATTGAAAGCTTTTACGTGTTGTGTTCCTTTTTTTCGAGGTTGTACAGGCTGAAAACTTCATCAATGGTTTCCCCCGGGTGGCCCATATAAAAGCTGCTCGGCTTGCATCTTGCCGGCAATATCGTGCTGTGCATTCATTCTGACAGGGTTATTGTCGCTGTTATCATCAACAAACTTGAGCCAAGAAATTAATTGGGGCTCAGGTTTTGTGACTTCGTTTTGAGGCTCAAAAGAGTCATTAGCCACTCTCTGATAAGTCGGTTTCTAATCTTTGACGAACTCGGATCGTCAATAATAATATGGTGCTATAATACTGTAGTACCATGCAATGAGTAGATAATAATATAATTAAGCTAATAATATTTTAAAAACATTAAAAACAATAGCACGAGGTGGCATGTATTATTTGTTGTTGGTCTTAATAAAGTCAATACCGGTAGGATGACCACTTCATAGCGTCGTGTCGATTAGCTGTGGATTTCTTGGCGAATCGACAGTTTTGGACAAAATTGACAATACCGGTTATGGGAAATGTGACTGGAACTGATTCTCGTCTTGCCTCGCTTACCGCCGGTACATCTAAGTTGGTACGAGGTATCGGGGACGCACCTGCATTAACCGAGTAGCAATGTCACTCAGACCAGGCCTTACACCTGGTTGTGGGGCGGTCCGTCGGCTACGTCACGACTGACCAATTTGCCGTTTTGGTCCAATTCAATGAGTCAATCCCACACGTGTAGACGTTTCCCGTACTTTTGAAACGGTCCGGATCGCAGAATAATGTATCTCGCCTCTCCCTTGTACTAATAACATGCTCTATAAATCACTATAATTTCCTATTCTGAGGTGCTTCATAATTGTGAAGCTGGCAAGCAAGGACACGTGCTGCTTCCGCTTTTCCTTCTTGCTAAACTCCTCTCTCAGCTCTCTCTGCCTAATTCAAAGCTCTTACATATTTCTATCCGACACATCCGTTGAATGTGCTCGACTTAGCAGTCTTGCCATCAACTTGAAATGTTCCTTAAGCGGTTAGTTGAGCAGGATCAATCTCAACATCATAAGGCCTCGATATTAGTGGGAAAGGGACCCACCGTCCCATTACGATTTTCATGGCTATGTTCCTAGAGAAAATTACAGCTGGTGCTTCTTGTTGTACGCAGCAACATAGTCCTTCACGAACAGTCTCTGCGGACTACCTCGTGGAGTTCCCTTCGCTCCCACCATGGCACTAACATCGTAGAATTGGACATTGTTAGCCAACCAGTTGTCGAACTGTCCTCTTTGCAAGTCTGCGGCCAGCTGCTTATTCTTGGACGCACTGAGCATATCGTACACGCCCTTGTGTGTTTTCTTGTTGTAAGTTGTCAACGTCTTTACCACCATCATGTTTGTCTTCTTGGGATCTCCTTTGTTAAGAGCAGTCACGTAGGTGACCCAAGGGGCGAATTGACCGTCACTGACGAGATCATCCAAGCTCGTTGCCTTTCCCTTGAGGTTAAATAGGTTGAAAACGTCGTCCGCGGTTTTCCCCTTCTTCATCCACCCCCGAAGCTGCTGGATTTGCAGGTTAGTGGCAATAGTCTTCGTCTCAGGAGCCTTCTTTGCTGCTATAAGCATGCCTGACAGAACGTCGTCGCTATAGCGTGTCATCAGTGCGGACAGCATGGCCGCCTCGGCGTTCTGCGGATTTCGTTTTGTCATAAAGGAGACCCAGTCGGCGAATTTAGCTTTTGTGAAAAGGTCTTTTCCTGCATTGTCAAGGTCCAAGCGAATCAGAGCGTGTTGGGGGGACTTCTTGTTGGCTGCCCAGCGCTGTAGCGTCTTGTCGGTCACCTTCGTCGAAAACAAAGTCTTGGTTTTCTCAATTACGGTCGGAAGCCCTCTCTCTTCATCGACGGAGCGACGATCCCTCAAGACCCGCTGGGCATGAATATGGGCGTCGAATGATCGGTGCACGAAAGAGTTTAGTCGAAGCTCCTTGGCTGCGGCAGCTTGCTCACCCGCTACTACCGCTGAACATGCCAGCAGCATATAGAAAAGAAACCGCATGAGTGAAAGTGTGCGCTGGAAGGTAAATCTGGAACTGAATCCGAAGTTATTGAAACGACTGGACGACTTCGAGTTTGAAGTTTCCAAGAAGCACGTGGCGGTATGACGTTCTGGAGTGTCCGTAATACAGTCGTGTCGCTGATGGTATTGCCAGTTTAGTAAAACACGCACGAGCTCGCTGTATCGTAAGATTGAGTTCTCCATTTGTTTTTGCATTCGTGGACAGAGCATAAGATATGCTTGTTTTCTGTCCGGCAGATCCCATTTTTTAATCAAACTTGTTAATGCCAGTAGCAAGTTAGATTAAAATATGGGATCTGTGCTAACAGACCTGTTAATAAATAACCTTTAGTCGATTGTTAGCGATCTTCATGCTTTATACAGTACATGTAGATGATGTGCGTTTTAGTACTCTTAGACTTCAAATGTACGCTTCAATATGAAGTGCTACTATTAATACGTGAAGCGACAAGTAAACAAAAAGATTTCATTGAAAGTGCTGTCAGTTTCTCTACAGTAGAGGTTGTGGAAGAAGATTTTGCAAAAACACATGTTTACTGTATCATGTAAAATCATGCCGTGGACTGAAGTTAAGTCACGTGAACGTCTCAAACAAAAGCATTGAAAGCTGCACACGTAAACTCATTTAGAATTCCACTGTGTAATACCTCAGAGTGTGAATCTACTGGAAATTGAGAAGTAGTTACTTCGAGCTAGAATGTAAGTTAGCGTACGGGTTTCTTCTGTGCAGTACCTACTCTTAAGCGGTTAATGCCATGCAACTTGCATGGCATAAATCGCTTTGCAAGAAATTGCATTGCAAGAGTTACAGTATCTTCTTATTTTAGTACCTCGTACCAGTTTTATTAGCAATTGGCGTCTCCGATAATCTGAGGTTGATTGATCATCAACCTCAACGTGATGGTCGTTAAATCGTTGAAGATAAGTTTGCAAATCTTGCATGTGCGATCATCTGCCTGCATTTGGAGACAGCCTATTATACCAGGATCATACACGTACCGGTAAGCATAAACTTTATGCCATCATCGCCCAAAATTCAAAGTGGTTGGAGCACCCTAAGCTTTTTGCATAAAAAGTTACGTTAGGGGCGCTTAGCGCGTTTTGGCGCCCTAATAATTTTCGTCATTTTTAAAGAGTTTCAAAGATTACACGTAAAATATTAAATTTCCGTGATATTTTAAATAGCTCAGTAGTACAATACATTCTCAATTAGGTACGATAAATACTGACTGTCGAATTTGAAGAGATCATTTTAGAGAACGCGCAGCGCGGGAAAAGGGGGCTCCGCGCGCGATACTTCCAGACGATCGCCAACTGAAGTATCTTTCGCCGGGAATCGCTGCGCTCACGTGCACTTCGCTGAGGGTAAAGTCAATGCGGAAGGGTACGTGCGTTTATCTACGGCTTGACCTTGTTTGGTACATGACGTGTATTTCTCCGTAGACGAGATTTCGATGAATAGTCATTATTCTAGTGACGCCCTAGACGACGACCGCGACAAGGATTTTAAGCACATGAGCGATTCAAACGAGGAGTTGCAGGAGATTCTTGAGGAGATCGGTGAGAACAATCGGTTGCTAGACATCTTTCTTCGTTTGTTTACTATTATTATTATTGGCATGCGCAGAATCGAAGCCAAAGCACTCTCATCGACAAGGTTTGTATTGCTGCTACTTTGAGCTCGGCTGAACCACAAAAATAATAACTGGGTATTATTAACGAAATAATGTAGGTGTTACAAAATCACTTTGGCCGGAGAGACAAGCTCTCAAGCGGAATATTTTTTNGCCGTCGGCGTACAGCAAGATCCGGGAAGCGGCGGCGGCGGCGATCAAGTGGAACGAGCAGCAGCACTGCCAAAGAAAGTGGAGCAGAGACGCTGTCGATGCATTCATATGACGAAGCAACAGCCGATTTCCATGACGATCCACTCGAACGGTATGCTCAAGACCCACAAGCCGACCGCACGTCCCGCGCCAGGCGTACCGAAACGTATTCAGCTCGTATGGCGATGGAATCATCCCGTGAAGGCGTTTGCAACAATATACCTCCACCACCTACGCTGTTTTTTTCGTCGTGGAATGAGGCTAACCCCGTTTTAGAGAGGTACAGCAGCGATGGTTTCCTTTTATCCCAGCCCGAGATACTCAGACCGTGAAAACGCACAACTTGTAAGTTCAAAGAATGTGTCATCATATTATTGAATGCTGATAAAATGCTGATATGATTTACCAGATTGAACGCTTTGCAGACACCAACGAGTATGGCCACAGCTACAGGGTGTTCCGCTGCACACATGGGTACTCGCTAAAGTATCGCAAAAGTATCGCAGCAAAGGTCGGCGCAGTACGCCAAGTCTATACACTGGATGTCAAGCCCGGTTCCCAGCTGCAGTAAGAAATGTTGCCGCACAATAAAAAAAGCAGGGTGAAAAAAATGTTTTACGGAACTGGGTACGTGGCCGTACAATTATTGAAGGATTTTATGAAGTATTAACAAGATGATGTCGCTGATTGTAGATATGGACACATAATTACCGCACGAACGCAACGATTTACGCGAGTTACTTTGGAGCCGGGTCAATACCAGAAGATAGCCTGGTTCTCGAACAAGTGGGTCCTCTTGCCGATGCAAACACAGACTCGCGTCTCATTCAAGAGTTTTTATCCGGCGCCTTGGACCGTCAGGTAACACCCCAGCAAGCGCGTAATATCGTGCAAAGGGTACTGAAAATACTTCCGCTGATAAACAGCTAACGCGCATGCTTGATACCCTCGCGTAGTTCAAGAATCATGAGGTACTTGTGACCCACGATCAAAACGACGTGACCTAAGGCGTTGTGATGCAAAGTGCCACTCAAAAGGTAGCTTTTGAGCAATGGGGTGACACTCTATGCATGGACTGGACTTACGGCACGAACAACTTGGGGTTTCATCTCGGTAAGATTACTCATTAATTGTGTGAAATCATACAAAAATCCTCAAATTTTTTTCGTTCGGCACCCTTTACGCTGGGCACTTTTATCTCTAGGGCGCCCTTATCTCTGTTGTAGCACCCTTACTAATTGTCTATTATCTTTATGTAAATGCAGGTGGCCTACTGGTGACTAGTGCTACTGGTGACTAGTGCAACCGTACGTGGCGTGCCTGTACTAGACTTTATCGCTCTAAACGAAAAGATGGAGACAATGGAGACTATTTGGAATTGTTTAAAGACGCATAACAATTCGTGGTGAAACATCGAGACCTTTAAGATATACAAATACTTCAGGAGTGGAAAGTGCTAGAGAGATGGTTTCCCCAAGCCACAGTGCTACTCTGCCAGTTTCACCACCATGGCGAACTGGTAAAAGTTATAAAGCGGGCAGAGTAGGGGCTTAATGGCGTTCAGCGAGATGAAGTGGAGATCTCGATCAAGCAGATGATGTATAGTACTACCAGAACCTTTGAGCGAGCAAGAGATGGATTCAAGAAACTCTGTAAGGGAAAGTATCCCGATATTTGTAGTAAGCCGTGCCCAAAGATTATTTGTACTTTCAAGACAACTCGGAGTGGTGTAGCGATATGTGGTCGAACCATGGTCATGGGAATTACTTTACAGCGGGCAGTACGACGACGAACAGGATTGAAAGCAATTGGATCCAGCTTAAAACGGCTTCTTGAAAAAAATCACGGATTGATCGAACAATCGCGGGATTACTACAAAACCAAATAAATGGTGTCAACCACGTCCTGACATCGTTGCGCAAGCTTTCAGTTCAGTCGCGCCCGCCAGATGATATTCCTCAGTTCTTGCAACGCGTTGCTGCGA
>Contig_339
ACTAGCTTACACTATAGTGTGGAGGAAGCTCGCAATAGTAAAACCAAGTCTTAGGTTTGTGTCAAATTCAACTCTGATTTATTTAGGACCAGGGCGGCTACCCCTGGCCTCGTGTGAACCACTCAAACACATGTTTATACCTGATTGGTCAATAAGTGAGTCTGGCTACTCACTATCAACCAATCAGATGATGACACCTTGGCACACGCTACCCGTGTGCCACTTTACCTACTTATGTAATAACTAAAGAAATATCTACCTACTTATGTAATTGGAGTTGGGCCCATTACAGACAGCGTGCTATTCGCTTTATTTTTGTGACTTTATAACAGCGACCAGCAAGAAAATAACGCCGCGTGTGGGCTCATATTTGGGTTAGTTTTCGGAGTTTGTAGGTTTATTAGCGAAATTTTATAAAAATTACGGTAAATGCTCATTTCGATATGGCGATCCTATACATTGTGTGTAGCACTCGCTATTAATAATAGGTGCTCAATTACATAAGGTTTTACTGCTTGTTAAGTCGATATGTATCAAATCAGAGGGAAATGTCATCAAAACACTGGAAGAAACACGGTAACCAGCCAATGAGATCATTGTAATTTTTTGTGTATTGCACACAAAAACGAAATTCCTGTAAATTGGTGGGACAGAGAAGTAGTCTTTTCTATTTTTTATTTGTAAATTAGAATGGCAAGTTCACCGACGGTTTAGCAATTTTTCTATTAGCGATGATTTTRAGGAGCTTCAGCGTTACGCTTTCACGTATGCTATTTCGGCTGCAGCTTGTCAGCGTATTGGTCAAGAGAACTACTGGATTATAATTTATTATTCTTAATACGAGCCTACCGAAAAGGACAGAAACATCGTCCAATCTTCTGCTATAAAATGTAATTTATAAAACAAAATCGGAAAAAGAAAATGAAGAGACATATTTTTAGATGAAAGTTATGCAAGTGTGGCTCAATTTCTGCATAAAAAGCAGGCTAGATTCTTTCAGCTCCTACGTCAGAGTGTTTCGCGCTTGTATTCTATTATATTTCGGCTAGGGTCCTGGCCTAATCCTACGCTTACCGATACGTGCTGGTTCCACCTGAAGATGCGGGCTACATAGTGCACTCTCGGTTGTTAGTGTCACGCTTGTAGGTCATGATCTAAACGGAAAGGTGTACGTATCGCGATAATGTCCTATCGGCGTCCGTGTAGAGTCGTACAGCGATTCGATACGCTTCCCGTCCTCTGTAGCTGCGCACATTTAGTGAATACAAGAAAATTCTTCATCCTGCCACCAGTCACAGGTACATTTGAATCGGGAGCATTCACAAGGTGTGGAGTTTAAAATTATATGAGTATTTTGAATGGAGAGTAATACTTTTTTACAATCCAATCAGCACTTATCATTTATTCGCATGCGTACTTATGAGCTAAAGCTATCAGTGTACATGTACTGTGTGTTTCCACTTTGTATGGTAATTTTTTTAAAGATTGGGATTAACCCAGTACATATGTACTGTATTATGGAATTTCCTTCGCGTGACTACTTCGGACGGATACGGTTATTAATAGCCGGATAATTATGATGTCGAGCGAAGGTTCAAACCACACCAGCAGAAGCAGCTGTTCTAAAAACCGTCAAGCAAAAAAGAGCTTTGTCGTTTGTCTTACCGGTATCAAATCTCCAAAGCCTATTCGGATCTCCAGCTGCACCGGATAGCTTAGGATCTCCAGCTGCACTGGATTATTAATAAGTACATCTCAAAACTGCGAAATTACCTCTTCATTTTGTTAACAGTAAATAATCGAATGGTATAAGGATGTAGTTGTAGAAAAGCTGTCCATAAATTTACGTGTTATACAGGTAGCAAACAAAGAGGAGTATCCGCATCAGACTTACAGCATTTACATGTACACTACGAGTAAAGGGGGTACTGCGTCCAGAACAAGTATAATACAAAACACCCTTTTGAAGTTTTTAAAAGTACCCCCTGAAAATGAAGGAGATTCTACCAGGGGAGACCCATCAAAGCGGATGTTCGGTTTTAATTAGAGATAACCTTGGGATGTGAAAAAGATTGCCCAATCTTAATGCACATACAAAAAAGTCAGTATAATCGCCACTCCCCTTTTCAATTTCTCAGGATTTCCTCTTTTCGGGCACGATTTTGAAAATTCCCCTGTGGGCATATTAATAACCAGCTTGATTACAGCGTTCGTAGAATCTACGAAGCGTCTCAAATCGTATGCACCATTTTAGCCGGTTTTTCAAAGCCAAGCGAAAGATGCCGTCGCATCTTCTCCAAATGCCGCATTATTAAGAGCTCCACCAGTTTGAAATCTTCGAGACCACAAGCACCGGTAGTTCCTGCCCCCACCTATCCGGATATGTGTATTCGCCAAGTCCTGATCCTATTCGCCCTCCTTGCTAGTTGCACCATTTCAATCGATGCAGAACAGCGGGTCCTCGTAAGCGAGCAGCGCACTGTGGACCGTGCGAGATCGTTGCGTGCCGCCGAGTCCACCAACAATGAAGAACGAATAATGACAGAAATCATCAAGCGTCTTAGAACGGCAACCTGGATCGAGACCGGGAGAACTGATGACTACGTCAAGACAACGCTAAGACTTGACAATCTCTCCGGGGCTGCGCTTAAATCTGCCCCAAATTACATGTACTATGAGCATTTTTTGAACGCTCTTGAAGGACGAATATTGGAGGTATGGCTGTCCAAGGGAGTTCCCACGAAAAACGTATGGGCAACGTACAAACTGGACGATATTCCTACAGCCCAACTCAATGACAACGATGGTTTCAAGACATATCTGCGCTATGCGATAATGGAGGATAACAAAATTTTCAAACTGAAAAGCAATGATCAGCCCGTAGCGATCGACTATAGCGGCACTCCAGCGGAGTTGAAAGCTAAGGTGGATATGTGGGTCTCGTTAAAGCGTCCAAACTATTATGTCAGCAGGATGCTGGATCTGGATCGCAGATCCATAAACACCTTCAGACGTAGTCCAAAGTTTCAGCTATACGAGATGTTTCAGATGAAAACTTGGGCGGCGAAAGGTTATCCAACGAATTATTTCTGGAAAGACCACAGGTTGCATGAGGTCCCGCAACAACAACTGCAGAACAATGGCCTCTACAAGAAGTTTGTGCGTTACGCGATGATGGTAGATGACGAGAGCTTTAAAAATGGGAAGACGGTCAAGATCACGGCTGACGAATCCAAGGCGGAGATCAGCACAAAAGAGACGATTTGGGCCTCCAAGGATAGACCTTTCGAGTACGTCAAAAAAGTGCTGGGACTGAGAGGTGCCGCAGACACGACTAATGCAAACTACAAGTACTTCGAGGATTTTTTGTTGCAGACAAATAGACCGAAGAAAAGTAAATAAAGCCAGCTCATACTTACCAGTTTACATTAAATGTACTTACCAGTCTACATGAAACGATGTTTTCTGCTATTGTATTGAAGCAGCTACTGCTTCTGATTCAGCACCTTTACAATATTTAGCACCTTGTACAGGAAAACAGGCTGCTATTTTTTTGATGATTTATCTTGCATCTCCGAACAAGTGCATTGGACAGCGATTTCTCCTGACATCCAAACACAATTCTACTAGTAGAACTATGTTTTAATGAATCGACGAACAGTAAATGCCCTGACATCCGTTTGAGATTTCAGGGCTCGGACACGTCGCTGCTTGAGTCCATTTGTGTCAAAGACCAGCATTTGTCGGGTCGGCTGTCAGCACAGTAGCGCTATCGCAGCAAACATCGGCGAGCCCTGCAGTCGCGTACATTCCCGATTGCCACACCATAAAGGATGACACATCTCCCGACAAATGCACCGGCACAAAATCGATCTCTCCCGACGATTTATCCTCCCCGATGGCGTATCTGCCTTGACATTCCAGCCCAGCGTATAACACAATTCTCGAGTCCGAAGGGATGCTAGACCATACTGCTGATCGACTTTTGCTGTTCCAGCAGTCGGAAAGAGAGTAGCACCTTTGCGCTGTGCTGAAGGAAAACCTCTTGGATGGATCTCTGGGTTTCCCACCGCTGAAGATGCGCACACGCCATGCGTGACACTCTGCTCCGAGAATTATGATCATCACGATAGAGAGGCAAATGGATGACATGGTGTTGGGGCGGAGAAACCCCAGTTGCGGGAGCTATCCGCGGTGGTGTGTGTACATGTTGACCCCTCACGTTATTTCTGGTCAAAAATGATTCATTTCATCCGAAGATTCTGGCTATCGGTGCTCCAGAATTTCAATCCTGTGGCTTACACTGTTACATTTACTTTTTTTCGGCCAAGAAAGCATGCGCAACCAGCTCTAATGCGGTTGCTCGCTCTATCAGCATGAAATAAATACAAATTAGTCAGGGCAAGTGGCTCAATTTCCCCATAATGCTGTTGTACCTTCCGGGTCGATACAGAAACAGCGCTGGAGAAACGATTTGGCTTCGGACGACAAATGCTCTGGTAGCGGAGGTGGCGCTGTAGCCATCGCGATGGTATACATAGCGGCAAGGCCATTATGACAGTTTGGCCACGGATGCTTAGCTGTAGCCATCTCGATAACTGTTGCACCGATACTCCAAATATCAGCTTTGTACCCATGACCGATTTGTTTGACGACCTCAGGCGCCATCCATGGGATGGATCCTCGAATCGAACGCAAAGATTCCTCTAAGCTTGTGGTCAACATCTGCGGAATCTGCTTCGAACAGCCGAAATCGGCCAGTTTGGACACTCCTTGCTCGTTTACCAACACGTTCGCACCTGGTCGTTGGAAATCGAATTATTAGAGATGCATTAAACGTTCAGTTTTGACCCTTGGGTTTTCGTTCCAACCTTTGATATCCCGGTGAATTATACCCATCTCGTGAAGATACGCAACGCCCTGTACGATCTGCCGAGTAAAAATCCGAATGAGATCTTCACTAAAAGCGTCGAACTGCTTGAGCATACTACACATCTCAAGTTCCACATTAAGTGTCGGGCGGAGAGAGAGAGACACACACACACCACACGTGACACGCACCTGGCTATGGACCCACCAGGAACATACTCCATGAATATATAAAAATGATTTTCGGATCGATAGCTTCCCTTGTAGCTAAGACACGCACAGATAAAAGTACATTAGGTCGCACCCCTTTATAACCAAGGAAGACGTAAAAAACCGTGCTCAACAGACCGAACAATGTGCTTGTGGCTGAGATTATTCATGAGCGAGATTTCCTCGCCAAGCTTTTGCATCTGAGTGACCTGATCGTCATTAGGACGCGAATGAATTTCAATCTCCTTCAACGCAAACAGTTCCCCCGTCGCAATATTCAGTCCTTTGTAAACCTGTCGAAATAAAAAAAAAGTTGACCTTAATGACTTCTGCCTAATAGCATAAAAACAAAACAAGTAATGATCACGAACCTTCCCATATGTTCCTTCACCAATGAGTTCGCCTCGTTTCCACTGTGTGATGGGGTTGCTGACTTCAACTGACGAGCTGGTATCAGTTTCTGTTTCCAATTGCTGGTTGTTTGTCGGCGGTGTGGTCCGTTGGCGAAGTGATACTTCTGGTAAGGAGGAAAATGCTGCTCCTGCACCTGGGCGTCTGATGCGCGGTGATGTCGATCTTGTAAGAGACATGGACTTGGGCATATCTAGCACCGACAACGCTGCTAAGTGAGGATGTGTCACATGTAGCTGGGAAACCATTTCGCTAGGCGTCGGCGTATCTTTCGCATGTCTGGAGTTGGAGCTTCCTTTAGTCTCGAGAGACTCATTTCCAGTTGATAACGATGAAGAAACCAAGGGAGGGCTATGCGTGGGTTTCGACTCTCGGGTACTGGAACAGGAGAAAATGATGGCATCCGGCAAACTTTTGCTCTTGGCTGCTTTACCCCAAAGACCAAAACTGGACACGGCCCTGTTTTCGATCTGTGCTTCTTGTTCTTGAATCACTTGCTCGAAAACTTCTGAATTATTGAACGAGGTTTCTTCATTTGGGTTCCAATTGATCTTCTCAGTTTCATCACTACTGTCTTCTCGCTGCTGTTGGTCCTCTCTACGGGCTGTATGCCTCCTTGGACGTTCCGGTCTCTCACAAAGCTCGCGAGTCCTACGGGATCCGTCGACGATGTTACTCGCTCGAGGTCTTTCAACACATGTGCGGAGATAGAAAAACTGCTACTGCGTTGTAAAATTCTGTCATTGTTGCTGGTTGGCTCCCTGTTGTTATACTCGCTGCTGTGTAGACGCTCTCGTCTCTCTGGTCTCCTCCCGGAAGGTGCTCGAGGTGTTAGCGCATTCGGTGCTGACAATAAAGCTCCGTCAGCTAGCGAGAGCTGTTTGAGTCGAAGATTCCGTCCACTCGAGCTGCGATGTAGCTCAACGACCGGAGATTGACGTAGCGCGTCCACTGCTCGATGACTACGTGGCGGTGTGTTGTCCTGTGGCATAAACGAAGTTGGTTCCTGGTCCGAGATCGAGGACGAAGCCTCTGGCATCGCAACCCTTCGCATCTCGCTGGAATTGTTGGATTCTGCATCGACCGAGTCGTCGTGGAGGGTCGGTTCAATTGCAGCGGATACTTTGATCCTGTCCTCGCTCGATAGTGCTGCATATTGAGAGATATCTTTACCAGTATCCATTTGAGCGCCACGGGATCGCACCTCAGAGTCGATATCGACTTG
>Contig_340
TCTCGTTACGAAATCAATTTACTGGATTGAAACGACTAATTTCACGTTACGCATGGCTCAGCACTTTTAAGCTGAACGCATCCTGATGTACTGTCAAAGCTCAAGTCGGTCCCGCTTCTGTCGGTGCAGGCCGGAACGCTTGCGCCCATCCATCGGGAAGTCTCCACTGGGTGACTCCACCGTCAACACTTTATTGATGATGCTGTATGCAGAAAGCGTGAGTGCCATTGGCTTCGATATCGACATTTCTGGAAACGTGATGAATCGCTTCTTGCCAGCGACGACTATGAAGAACGCGTGTGCTGGTCTGATGGGTGAGAAGGATCACTGGTGCTCGATCATGGTAGACATGAAAGCACAGAAGGGTTAGTGTATGACCCGATGAATTCGAGCTTCGGAGCGAAACTTAGACCCCTCGCTGACAAGGTGGTGGTAATGCTGCCGGACTTCGTTCCAAGAATTCCCGACTTCGATTTAACCTGAATGGTCTTGAAGTGCAGTCGATAGCTACAATTGCGACATGTACATGCTGCTAGCCTATGAGATATTTGATGGTGCCGACACTCTGGGCCTGCTCAATAGGCAGGAGCTACGCTATCGGTCTCTATGCATATGTACTTAGCTCAAACAAGTTCTCCATGGTGCATGTGGCCATTTAGAAGTTTTCGATATCTCTATTAGTGTATATGTACATCATACACTTCGCTTTGTACCTTAGCGCTCGAAGCGCGGACTGACCGATGTCTTGTGAAACCGCGTTACCAAGCCCACCAGAAGAAATAACTTCCGGCTATACGTATAGTTCCAAGGACACATCGGATGTTGACATTTCAGTTTAAATAACGATTACCATAAATTATTGGCCTTGGTAAAAGTAATTGGAAGCTGCCAAGTCCAATACAATTTTATGTTAGATGAATTATCGACAAAAAAATATGGTAAAAGTGCAGATGTGACCACGATCTTTTCAGAATGGCATTGATAGTTAAAAGTTGACGAACAAGGCGATTTGTAAAGATTGTCCAAATACAAATAACCGAGCTAGAGGGGCTTTTAGCAAATTTCTGAAATGCCAGGTTTATATTAAACAGCTTAAGGGTGTGTAACACATGATTCGGATACACGTACAAGGGCAGCCGGACTTGTATTTCAGTTGCTGCCCAAGCTCGTGGTTACAATGATAAGTTCTGGAAGATAAGAAAGTGCGTTGTAAATTGCAGTTTTTTTTTACATACTTTTTAGCACAATTTTGTTTAAAACAAATTGGACAATCTGTCCAAATTTGGACACGTTTTGAACAAAAAAGGAATACCCAATTTTGGCTTTTGGCTGACCGAATTGGATTGATAATGAGTCTGTTTTTGATACGGGGCTTTTATACTTTTAAACACAAATCAATGATAGCATATGGCTTTTAATTAACGGGGCTTCTAAACGGTAAAGTCCCGTTATATATTAAAGTTTAAGCTTTTCCTTCTTACTAAAACGAAGTACAACGATTGTAAACCTGAAAGAAATACTATAAAGCCAGTACACTAAATAAAAGCTGCGCTGCGTCATCAGCGGCACCGCATAATCACAGCTAAATTCTTTAAACTTTATTTTTTGCTTACGTAATTCAGCTATGATTATGCGGTGCCGCTGATGACGCAGCGCAGATTTTATTTAGTGTACTGGCTTTATAGAATTTGTTGACAAGTTTACAATCGTTGTACTTAACTTTAGTAGGAGGGGAAAGCTTAAACATAACTTCTTTTGTGAAAGCCTCAGACAACTTTCATTTAACAATTTGCTACGAACTCCTTGCTGCTGAGCAATGCCTATCAAAGTTGCGTTAACACCACCCATGAGCTGCTTCATCTTGCTGGCTGCCCTCGCTCTGCTGTTATGTATCGATAGTGGATCTAACGTGGCTACGGCATCCAGCGTAATCGACGCCAGAAATGATGATTTGGATCGCGAGGTGGGCGGTCAGATCCACCGATACTTGCGTGAGAGCAAGTGGACAGCTGATCAGGAAGACGGCAGCCCCGAGGCGAGGGCGATTGGAGTTAAGCTGTCAACTGCTACGGTGCTTCAAAAGCTAATTAATTTGCAACCAACAACGAAGTTTTCAGCCAGAGTGATAGCAAAAATTACTTCCAACAACCAACGAGCTACTGACAAGCTTTTTGCGAGTCTCGGAGTCTGGGAGGTGGAATCGAAGCTGTTTGCGTCTGCACCGTATCAAAAATGGTCTGCATCGGTGATGAAATCCTACAAGAAGGACTTTGAAAAAGGCCAAGCAGCTTTATTCTCTACACTAGTACGACACCACGACGATGACATTCTGGCCGAGCTCGTAGCTGAAGCACAGCCAACCGGAGATGCGATAAAGACAGCGTAGAAAATTGAAACGATGCAGATTGACAATTGGATCACAAACAGAAAAACGGAGGAGGATATCTACAAGCTTTTAAAGCTGGACACAGACAAGGATATTCTCTTAAGAAATTCACTGCTGAATACGTGGATATTGTACGCCAAAAAGCTTGGCAACGAGAACCCGTACAATTAGTTGCTGCTCAAGTTGACAAAAAACGACGACGAAGAAGCACTAGCTCGCACGATAATTGCAGCAAAGGACGATAGCCTTACACGTAATATGGCTCTTAATCTAGAGAGCTCACTGTTTACAAACTGGCTGAGGGATGGTAAAACGACCGATGACGTTGCCAAGCTTCTTGGACTAAACGCTGACAAAGGAGAAAGTTTTTTTGCGGAATGCAGCTCTGCCCACGTGGTTGTCATACGTCCGAAGAAGCAACAAAGATCCTAATGATGTTTTATTCCTGGAACTGCAGTCTCGATTTAGCGAAGCTGAGTTAGCCAGTGTGCTAGTCGCGGCGTCGAGAGACAAAAACGTGAAGATCAGTGTTACTGCTCTTCAAAAGTTACAGCTCAGTAATTGGCTCGGAAAGAAAAACACAGCAGATGACATTTTTAGACATTTGGGCCTAAGCAAGGAGGGTGAGAAACTTCTGGAGAACTCAATGTTTAATACTTGGGTATCCTACCTGACGCTATTAGACGATAAAAATACTGACGCCTTGATGATCTCGGTTACTAGTATAAGAAAACAATACAGCGACCAATCCCTGGAGAAATTAATTGTTCAAGCTAAAACGAAGTCATCTACAAAAACCGAGGCTTTAAATTGGGAGGCGGAAATGTGGCGAAGCCAAGGAAAAACTGCAGATGATATTTTCAGACGTCTGGGACTAAGTAAGGCGGGTGGAAATCTGTTTGAGAGCTCACAGTTTGATACTTGGGTATCCTACGTGAAGCTGCTAGACGATTCAAATACTGACGACTTGATGTTCTCAGTGATGAAGAAGCACTACAGCGACGAGATCCTGGAGAACATAACTGCTCAGGCTAAAACGGAGCCATCTACGAGAATCGTGGCTTCGAGTATGGAGGCGGAAATGTGGCGAAGCCAAGGGAGAACTGCAGATGATATTTTTAAATTCTTGCGACTCGACAAAGCAGGTGATGACCTGTTTGATGCCCGCACAGCTGACACCTGGGTCTCATACGTTGAAAGACTCAACAAGTACGAGAAGTACCCCAAAGAATACGCTGCTATTTTGGAGCTCCAAAAACGCTTCGACTACGTGGACCTCGCACGAATGCTTAGCCATGCCAAGATCCAAGCCGGAGTGACAGGACATGCTGCAGCACGTCTTAACCGTTTGCGGAACCAGCAGTTCGATCAGTGGATGAACCTAAAGGGTTTGGATCCGGGAAGAGTCACCACCCTGGTAGCCAGGCAACCGCATGACATAAGAAACGCCGGCGTCATCCTCGGCTTCTATGACTTCTACAAGGCTAATGGTGGATCACTGCTCCTCTAAGCCAAGCAGTTTACGGCTTAGTAGACGTACTAACGATGCTGCATCTACTATGTTTATTCTGGCCCAACTAAACAATGGATGGCCTCATGCACTAGATCTTTGCTGTTAGTTATATATAAAAAGTACTCGTACTACCCATCCAGTCACTGAGGGATATTGGAAAAGATGCATAATTTACGATCGAAACTACTATTAGCCCTATAAGGGTCACCTTACAAACGTTAAGCTAAACAGACGCCTCAAAGTACGATTTTAGAAGATTAGTTCTCCCAGGAGACGACCTCCAGTCTATAAAGGATGCAAGGTGTATGAAAGATTTCTTGCAGAAAAGTACCTTAGGTAGCTTTTTGCGTACCGCGACGTGATTGGCTTACCGACAAAAACGGGTACCTTCAAACTGTAAAAATGTCGTGAAAAAAGACAGAATGAGCAGTACCGTGAGAAACAATCACTCAAAGTTCGCTTTTGTCCCATCGGTCTCTCGCACTCACTGTTGTTTCTATACATCGGTTTGTGTCGTGCTAGCGCTATTAATATCAGTTCGGTGTAGAGCTGCAAGATGTGTCCCGTGCCCGAGAATGCAGGGGTCGTTCCAGCAGCGTGCACCAGATGCGAAGAAGGTAAAGTCCGTGTTAAAGCACACAGGGTCCTACTGTATCAAGTGGGAACTGTTCAAGCGCCGACTGCAAGGTACGGTTGGTGCAGAGGGAATTGTGAAGAATTTGAGGAGGGAGTTTGCACTTGCCTCGCCAGCTTCAAGGACGGATGACACGAACTATATACTGTCTTGAGTATCGAGTCAACCGGGTGTCACGTTGGGTTGGAAGTCATGCCCAGGAGTACAGGTGAGCGTAGGAGAAGGGGTGTCATCCTCATGAGCGCGATCGACCCTTTCCCCGTTTTAGCCCGGCGCATTACTTTCTCAGTCGTATATTTCCCACCTACTACAAAAAACAAGGACCCAAGTTTACGTTTCACTGTTTACTGCTCGTTACCGTTCTACAACTACATCCCGCTCCTCGCTCGCCCCACGCAAGGCCCCGCTCTACAAACAGCCGCGGACTGCCCGACCCTGGTTAGTAGCGCGGCCAGAGGCGCCGCGCGAAAAGGGGAGGTGTGCGACATTTGGTGGAGAAGCAGGGTAGTCTGCTTGCTGGAGAAGGCGTTGTCTGGTGAGAGTTGGAGGAGCTACGAACACTAAGATGGAAGACCCGAGGTGGACCCAGCACTGTTGGGGCTGGGGGTCCGAGAAGTCTCAGCCGTCAAACGGCTGGTGGAACAGTCCTGGATGCGTGTTTTTAAGTCGACAACACGGGGACGGTGCCATCCCGTCGTACCGTGATTGTTCTATCGTCGATGTGATCACGATGCCTGATGGCAGTGTCCATGTAATNCCCCCCCACACTATTTGTATTCGTCGTTTGCTGTATGCGGTGGAAGTGTCTTACGCAGAGGCTATCTACTATTACCGAACGGCCAAGTACTTCAAACAGCAGTCGGACTGCTGGAGCAACCAACCCAACACACTCAGGAAGTGTTCCCATCCCAGCCTATTCGGACACAGACACCACACAGCCAATTTGGACACAGACATAACCCAGCCAATTTACAGCGAGGAGTGCTTACAATTTGGCAGAACGGTATGGAGCGCGTCCCGGGGTAAGAGGAACGTTTCAGGAGGTGTGTGAATCATTTATAAATGGAGCGCGTGTGACTGAAGAAGTGAAACAAGAACAGTCATCGATCAGAGAATGCTCTGAGTCCGTATGGTACAGTGCGTCAATGGTCCCAGGTGCGCGTGAAGACTGGAGTGTGGAACGAGAATATGGGGTAGAAGAAGTAACCGGAAGGGTGCAACAAGAACAGTTCTTTCTTCGCAAGGAGATCAAGCCTGCCAGATACGATGCAACAGTGTTCCAGAACACTCCTGGTACCTTAAGTGTTTCGCGAGACTGTGAAGAAGCACTAAGTGGAGATAGCTATGAAGGATTGGCTGAAGTGACTACTGTTAGGAGAATGGTACTGGTAGAGCAAGAACCAGAGAAACCTGCTATGAACAACGATGGCGAAGTTCGAGAACCCGTAACCAAAGGCACTAACACGCGCGCGATAGATTCCGCGGTGGGTGGTGAACACGGCTCGTCCGTCTGCATATTTTAAAATGGGTTTAAAAAGCGTTCCGTCGCTGAGGACGAGATCGTCGAAGAGAACAGAAGGACGGAAGGCTCTGATGTTGATATCATGGTTCAGCATCAGTGGGTTAGCTCGGTCTTCGAAGTCAACACTCCTAGCGAAGAAGAGGACCACCGGGGTCGCATTTCGAGTCGCAGCTGTCTGACTGTGGTCAAGGAAGCCAAAGCGAAGGTGCTAGGCACAGAGAACGCTACATCTGCGACGGTAGGAGATCGGAGCACTTACGGAGAGGTCGACGCGGACGGTCTCGTCGATGAAGTGCTTAAGGCGAACACTCTTAACCGTGACGTAGTGAACACTACCAGCATGATGCAAGGAGAACGGATCACTTACGGAGAAGTCGACGCGGACGGTCCCGTCGACGAAGTGCTTAAGGCGAACACTCTTAACCGTGACGTAGTGAACACTACCAGCATGATGCAAGGAGAACGGATCACTTACGGAGAAGTCGACGCGGACGGTCCCGTCGACGAAGTGCT
>Contig_341
GTGGGCTCATATTTGGGTTAGTTTTCGGAGTTTGTAGGTTTATTAGCGAAATTTTATAAAAATTACGGTAAATGCTCATTTCGATATGGCGATCCTATACCTTGTGTGTAGCACTCGCTATTAATAATAGGTGCTCAATTACATAAGGTTTTACTGCTTGTTAAGTCGATATGTATCAAATCAGAGGGAAATGTCATCAAAACACTGGAAGAAACACGGTAACCAGCCAATGAGATCATTGTAATTTTTTGTGTATTGCACACAAAAACGAAATTCCTGTAAATTGGTGGGACAGAGAAGTAGTCTTTTCTATTTTTTATTTGTAAATTAGAATCGCAAATTCACCGACGGTTTAGCAATTTTTCTATTAGCGATGGTTTTGAGGAGATGTATCTCCCTTCAGCGTTACGCTTTCACGTATGCTATTTCGGCTGCAGCTTGTCAGCGTATTGGTCAAGAGAACTACTGGATTATAATTTATTATTCTTAATACGAGCCTACCGAAAAGGACAGAAACATCGTCCAATCTTCTGCTATAAAATGTAATTTATAAAACAAAATCGGAAAAAGAAAATGAAGAGACATATTTTTAGATGAAAGTTATGCAAGTGTGGCTCAATTTCTGCATAAAAAGCAGGCTAGATTCTTTCAGCTCCTACGTCAGAGTGTTTCGCGCTTGTATTCGATTATATTTCGGCTAGGGTCCTGGCCTAATCCTACGCTTACCGATACGTGCTGGTTCCACCTGAAGATGCGGGCTACATAGTGCACTCTCGGTTGTTAGTGTCACGCTTGTAGGTCATGATCTAAACGGAAAGGTGTGCGTATCGCGATAATGTCCTATCGGCGTCCGTGTAGAGTCGTACAGCGATTCGATACGCTTCCCGTCCTCTGTAGCTGCGCACATTTAGTGAATACAAGAAAATTCTTCATCCTGCCACCAGTCACAGGTACATTTGAATCGGGTAGGTTGACGAGCATTCACAAGGTGTGGAGTTTAAAATTATATGAGTATTTTGAATGGAGAGTAATACTTTTTTACAATCCAATCAGCACTTATCATTTATTCGCATGCGTACTGGTTTTCTACAAATGCGAACTTATGAGCTAAAGCTATCAGTGTATTAATACTGTGTGTTTCCACTTTGTATGGTAATTTTTTTAAAGATTGGGATTATATGTACTGTATTATGGAATTTCCTTCGTCGGACGGATACGGTTATTAATAGCCGGATAATTATGATGTCGAGCGAAGGTTCAAACCACAGCAGCAGAAGCAGCTGTTCTCAAAACCGTCAAGCAAAAAAGAGCTTTGTCGTTTGTCTTACCGGTATCAAATCTCCAAAGCCTATTCGGATCTCCAGCTGCACCGGATAACTTAGGATCTCCAGCTGCACTGGATTATTAATAAGTACATCTCAAAACTGCGAAATTACCTCTTCATTTTGTTAACAGTAAATAATCGAATGGTATAAGGATGTAGTTGTAGAAAAGCTGTCCATAAATTTACGTGTTATACAGGTAGCAAACAAAGAGGAGTATCCGCATCAGACTTACAGCATTTACATGTACACTACGAGTAAAGGGGGNTACTGCGTCCAGAACAAGTATAATACAAAACACCCTTTTGAAGTTTTTAAAAGTACCCCCTGAAAATGAAGGAGATTCTACCAGGGGAGACCCATCAAAGCGGATGCTCGGTTTTTATTAGAGATAACCTTGGGATGTGAAAAAGATTGCCCAATCTTAATGCACATACAAAAAAGTCAGTATAATCGCCACTCCCCTTTTCAATTTCTCAGGATTTCCTCTTTTCGGGCACGATTTTGAAAATTCCCCTGTGGGCATATTAATAATGCGGCATTTGGAGAAGATGCGACGGCATCTTTCGCTTGGCTTTGAAAAACCGGCTAAAATGGTGCATACGATTTGAGACGCTTCGTAGATTCTACGAACGCTGTAATCAAGCTGGTTATTAAGAGCTCCGCCAGTTTGAAATCTTCGAGACCACAAGCACCGGTAGTTCCTGCCCCCACCTATCCGGATATGTGTATTCGCCAAGTCCTGATCCTATTCGCCCTCCTTGCTAGTTGCACCATTTCAATCGATGCAGAACAGCGGGTCCTCGTAAGCGAGCAGCGCACTGTGGACCGTGCGAGATCGTTGCGTGCCGCCGAGTCCACCAACAATGAAGAACGAATAATGACGGAAATCATCAAGCGTCTTAGAACGGCAACCTGGATCGAGACCGGGAGAACTGATGACTACGTCAAGACAACGCTAAGACTTGACAATCTCTTTGGGGCTGCGCTTAAATCTGCCCCAAATTACATGTACTATGAGCATTTTTTGAACGCTCTTGAAGGACGAATATTGGAGGTATGGCTGTCCAAGGGAGTTCCCACGAAAAACGTATGGGCAACGTACAAACTGGACGATATTCCTACAGCCCAACTCAATGACAACGATGGTTTCAAGACATATCTGCGCTATGCGATAATGGAGGATAACAAAATTTTCAAACTGAAAAGCAATGATCAGCCCGTAGCGATCGACTATAGCGGCACTCCAGCGGAGTTGAAAGCTAAGGTGGATATGTGGGTCTCGTTAAAGCGTCCAAACTATTATGTCAGCAGGATGCTGGATCTGGATCGCAGATCCATAAACACCTTCAGACGTAGTCCAAAGTTTCAGCTATACGAGATGTTTCAGATGAAAACTTGGGCGGCGAAAGGTTATCCAACGAATTATTTCTGGAAAGACCACAGGTTGCATGAGGTCCCGCAACAACAACTGCAGAACAATGGCCTCTACAAGAAGTTTGTGCGTTACGCGATGATGGTAGATGACGAGAGCTTTAAAAATGGGAAGACGGTCAAGATCACGGCTGACGAATCCAAGGCGGAGATCAGCACAAAAGTGACGATTTGGGCCTCCAAAGATAGACCTTTCGAGTACGTCAAAAAAGTGCTGGGACTGAGAGGTGCCGCAGACACGACTAATGCAAACTACAAGTACTTCGAGGATTTTTTGTTGCAGACAAATAGACCGAAGAAAAGTAAATAAAGCCAGCTCATACTTACCAGTTTACATTAAATGTACTTACCAGTCTACATGAAACGATGTTTTCTGCTATTGTATTGAAGCAGCTACTGCTTCTGATTCAGCACCTTTACAATATTTAGCACCTTGTACAGGAAAACAGGCTGCTATTTTTTTGATGATTTATCTTGCATCTCCGAACAAGTGCATTGGACAGCGATTTCTCCTGACATCCAAACACAATTCTACTAGTAGAACTATGTTTTAATGAATCGACGAACAGTAAATGCCCTGACATCCGTTTGAGATTTCAGGGCTCGGACACGTCGCTGCTTGAGTCCATTTGTGTCAAAGACCAGCATTTGTCGGGTCGGCTGTCAGCACAGTAGCGCTATCGCAGCAAACATCGGCGAGCCCTGCAGTCGCGTACATTCCCGATTGCCACACCATAAAGGATGACACATCTCCCGACAAATGCACCGGCACAAAATCGATCTCTCCCGACGATTTATCCTCCCCGATGGCGTATCTGCCTTGACATTCCAGCCCAGCGTATAGCACAATTCTCGAGTCCGAAGGGATGCTAGACCATACTGCTGATCGACTTTTGCTGTTCCAGCAGTCGGAAAGAGAGTAGCACCTTTGCGCTGTGCTGAAGGAAAACCTCTTGGATGGATCTCTGGGTTTCCCACCGCTGAAGATGCGCACACGCCATGCGTGACACTCTGCTCCGAGAATTATGATCATCACGATAGAGAGGCAAATGGATGACATGGTGTTGGGGCGGAGAAACCCCAGTTGCGGGAGCTATCCGCGGTGGTGTGTGTACATGTTGACCCCTCACGTTATTTCTGGTCAAAAATGATTCATTTCATCCGAAGATTCTGGCTATCGGTGCTCCAGAATTTCAATCCTGTGGCTTACACTGTTACATTTACTTTTTTTCGGCCAAGAAAGCATGCGCAACCAGCTCTAATGCGGTTGCTCGCTCTATCAGCATGAAATAAATACAAATTAGTCAGGGCAAGTGGCTCAATTTCCCCATAATGCTGTTGTACCTTCCGGGTCGATACAGAAACAGCGCTGGAGAAACGATTTGGCTTCGGACGACAAATGCTCTGGTAGCGGAGGTGGCGCTGTAGCCATCGCGATGGTATACATAGCGGCAAGGCCATTATGACAGTTTGGCCACGGATGCTTAGCTGTAGCCATCTCGATAACTGTTGCACCGATACTCCAAATATCAGCTTTGTACCCATGACCGATTTGTTTGACGACCTCAGGCGCCATCCATGGGATGGATCCTCGAATCGAACGCAAAGATTCCTCTAAGCTTGTGGTCAACATCTGCGGAATCTGCTTCGAACAGCCGAAATCGGCCAGTTTGGACACTCCTTGCTCGTTTACCAACACGTTCGCACCTGGTCGTTGGAAATCGAATTATTAGAGATGCATTAAACGTTCAGTTTTGACCCTTGGGTTTTCGTTCCAACCTTTGATATCCCGGTGAATTATACCCATCTCGTGAAGATACGCAACGCCCTGTACGATCTGCCGAGTAAAAATCCGAATGAGATCTTCACTAAAAGCGTCGAACTGCTTGAGCATACTACACATCTCAAGTTCCACATTAAGTGTCGGGCGGAGAGAGAGAGNNACACACACACACCACACGTGACACGCACCTGGCTATGGACCCACCAGGAACATACTCCATGAATATATAAAAATGATTTTCGGATCGATAGCTTCCCTTGTAGCTAAGACACGCACAGATAAAAGTACATTAGGTCGCACCCCTTTATAACCAAGGAAGACGTAAAAAACCGTGCTCAACAGACCGAACAATGTGCTTGTGGCTGAGATTATTCATGAGCGAGATTTCCTCGCCAAGCTTTTGCATCTGAGTGACCTGATCGTCATTAGGACGCGAATGAATTTCAATCTCCTTCAACGCAAACAGTTCCCCCGTCGCAATATTCAGTCCTTTGTAAACCTGTCGAAATAAAAAAAAAGTTGACCTTAATGACTTCTGCCTAATAGCATAAAAACAAAACAAGTAATGATCACGAACCTTCCCGAATGTTCCTTCACCAATGAGTTCGCCTCGTTTCCACTGTGTGATGGGGTTGCTGACTTCAACTGACGAGCTGGTATCAGTTTCTGTTTCCAATTGCTGGTTGTTTGTCGGCGGTGTGGTCCGTTGGCGAAGTGATACTTCTGGTAAGGAGGAAAATGCTGCTCCTGCACCTGGGCGTCTGATGCGCGGTGATGTCGATCTTGTAAGAGACATGGACTTGGGCATATCTAGCACCGACAAAGCTGCTAAGTGAGGATGTGTCACATGTAGCTGGGAAACCATTTCGCTAGGCGTCGGCGTATCTTTCGCATGTCTGGAGTTGGAGCTTCCTTTAGTCTCAAGAGACTCATTTCCAGTTGATAACGATGAAGAAACCAAGGGAGGGCTATGCGTGGGTTTCGACTCTCGGGTACTGGAACAGGAGAAAATGATGGCATCCGGCAAACTTTTGCTCTTGGCTGCTTTANCCCCAAAGACCAAAACTGGACACGGCCCTGTTTTCGATCTGTGCTTCTTGTTCTTGAATCACTTGCTCGAAAACTTCTGAATTATTGAACGAGGTTTCTTCATTTGGGTTCCAATTGATCTTCTCAGTTTCATCACTACTGTCTTCTCGCTGCTGTTGGTCCTCTCTACGGGCTGTATGCCTCCTTGGACGTTCCGGTCTCTCACAAAGCTCGGCGAGTCCTACGGGATCCGTCGACGATGTTACTCGCTCGAGGTCTTTCAACACATGTGCGGAGATAGAAAAACTGCTACTGCGTTGTAAAATTCTGTCATTGTTGCTGGTTGGCTCCCTGTTGTTATACTCGCTGCTGTGTAGACGCTCTCGTCTCTCTGGTCTCCTCCCGGAAGGTGCTCGAGGTGTTAGCGCATTCGGTGCTGACAATAAAGCTCCGTCAGCTAGCGAGAGCTGTTTGAGTCGAAGATTCCGTCCACTCGAGCTGCGATGTAGCTCAACGACCGGAGATTGACGTAGCGCGTCCACTGCTCGATGACTACGTGGCGGTGTGTTGTCCTGTGGCATAAACGAAGTTGGTTCCTGGTCCGAGATCGAGGACGAAGCCTCTGGCATCGCAACCCTTCGCATCTCGCTGGAATTGTTGGATTCTGCATCGACCGAGTCGTCGTGGAGGGTCGGTTCAATTGCAGCGGATACTTTGATCCTGTCCTCGCTCGATAGTGCTGCATATTGAGAGATA
>Contig_342
TGTCACCGGACGCAACTGTGAGCACACGAGGCCTCTGCCAGCTCACGCGCCCCCCACCAAGTTTGTCAGCATTGTCCTGTCATGTGGCTCGTGGCCCCGCTGTCCACGATCCACTCTCGCTTGCACTCGTCGGTCACATCGTGGACCGAGAGCGCCACACTAGCGGCCTCGCCGCCCTTGCCCTTCGGTGGCACTCGCTCCTTCGAGCAGTCTCGCGCGAAGTGCCCCATTTCTTGGCAGCTGTAACACTTGACCTTGGTCATGTCACGTTTATTCTTCCCCTTCTTGCCAGCCACTTGTTCAGCAGAGAAGGCTCCATTCGATGCATTCGACTTACCACTGCCATTCGTCGAGCGACGATTCTTCTGCTGGTCTCGACGAATTGCCTCAGCTTGGCACCGCGTCACCATCGCCTCGAATGTCTGGCACATCTCGAGAACGCCGACAAAACCGTTCCACGCAGGTCCTAGACTCTGCATGAAGTTCTGGCGCTTCTCTTCGTCCGCCAAGTACACACGCTGCTCTTGGAGGTCCCCAATCACCCTCTTGGTGGTCTTGATGTGCTCCGTCATGGAGTCACCATCAGCGAGGTACAGACTCATGTACTCTCGTTTCGCAGCACCGACGCTGGTACTACACTTCACGTTGTAGGTCAGCCGCAGGTGGCGCAGCATGGCCAGCGGGTGATTAAACAGATACACCTCCGCTGCCAGTTTCTCCGTCAGCGCCGACAGAATGATCGATGACGCCATCTTCAGCCGCATGACTTGTTCATGTAGTGGTGTTCTCGGAGCCACCGTCCCGGACGTTCCAGCGGCGACAGCCGCATCGTACACCTTCAGCGCTTCAGCCTCCGCTGCAAGCCCGTCAGCCGGTGGCGCATCCTTCTCGACGTCAGCCCAGAGTCCCTTGATCTCGAGGACCAGCTTCACCTGGGCGCCCCACGCTGGGAACCCAGTACCGTTGAACTGCTTCAGCTTCGTCGCAAACGCCGTGGCCGTAGTTGCGGACGTCATAACCTGTCGGAAGTTGACACTTGGAGGAAGGAGGGTTGCGGAGAGGCGGAAAGGCGCTTGTACTCGTCGTGGTGTTTTGGAAAGTGATTGAGCTGGTGGGTCTTTAAAATGCAAAACTAACTGACACTACATGCAGACGGAGTCCCCTTTGACCGAGCCGCATGCCCAAGCCTTCTCATCGCTCACGTCGAAATACCCACGTCGCTCCCATTGATGTCGCTAGTGCTGGAGCCACTCTGTCGCCCGTGTTCATCGCACTGTGACCTGTGTCCACTTGACACAGTGGGCCAACGAGTAGTACGTACCAGATTCTCCCTGATGACACTAGATCTGTTCGTCGATGTCAACGACGTTGACGCTCCAACAGGAGTGAGGACAAAAAGTAGAGTGGTCTGGGCGGCCATAGTTAAGAGGAAATCTTGAGTGTAGAAGGAGAAGACGCCTGTGGTGAAGATGGTACAAGAAGAAGTGATGAATTAGAGAGTCTGGTGTTCTATAGACGGGTTATTCTCCACCAACCAGTTCAGTTGTATTTGATTTATCTTTATGAAATAACACAGCTATATTCCACTAGATAGTCACCATCACATCGGAGATGTTTACTTCAACAAATCTGTCCATGAATCTGCATAACCGGTGCTTTGAAGCATTAGGTTCTAAACAAGCTGTAGAGTTGCTGTGTGACAGCTGGGGGCTTTGGCATACCATCATGCTATGATGATCACGATGTGTAGCTGCGGTTTACACAGTTCGGTACATAACGGGATAATCCCGTGGCTCTTATTACCAGGCTGGTACGGGAAACGATAATCACAGAACCCCCAAACTTATTCACAGATCGCCCTTACTGAACCTAAGCTATTTATGAAGACTGCAAATCTTTAAATCAACTGGATAGATATCGAAATGGCGGGATTCCCGTTACCCCGGGTAAATCTACAGAACCGAAAGTGAGGTACAGTATCACCATGAATTTAGACGTGGCCTTGATATCTTTCACCGATACTCACATTAGCATTAATGTGAATTGACCCTCGCCTCAACTAAGCTCGCGCGAGTTAAACCAAATTGACCCTCGATTCAACTTAACTCGCGCAAGTAAACGTGAATCTTATAAATCCACATTAGTTGCTTACTATCAATTCTACTTAACTTTTCTTGCTACAAGACAGCCAATTCGTGGAATAGTGTCGCAGGTGCTTCTTTAGTGCCGCAATGCTTCTTCGGCATTCAGCTCAAACGCAGCCTTTCCCTGCTCAAAGTGAAGCTGTGCGTGTGTTTCAGGAGCAGTAGCAGTGTCTTATTGCGGTTCGCCATGCACATGTGTCAGACGATGCCGCACTGGGAGGGGGGGTAGATAATGAATAAAGCGAAATGCTGCAGAGCTTGCAGTAGTATACCGTTTTGATATCCTATTGTGAACACTGCGCACTCATTATTAACCCATGTTATAATGGGGCTGTTTTTGCACTGGTACTGTCCAATCATATGGGGTCCAATAAGGGCAATCTCTGAATAAGTTTGCCGGGAGACGATAATCACAGTGTAGTTTCGCTTTGAAACTGTACTTAAGTGTACGTATTTGCCNAAAAAAAAACATTTGTAGAATACTGTAGCCTAACCATACGTCGTCTACCGTTCAGGCCTATTAATTAATTAATAAGAGGATGCTCTCTCAAGTCCTCCGAGTGCTCTATCGCTCTAATGTTAGCAGTACTCATGCTCCGCTGTACCCTCCTTCTTGTAGCTCTCGCTTTCTTCACTAACATGGTCACTAGCTCAGAGGCTACGGATGTCAAAATGCTGAGCGACAAATTCGATCTGCTTGTTACCGCTTCTGCTGATAATACTGGTAGTACCACGGCGAAGAGAGTGTTAAGGCAAGCCGTCAAAACATCTCAGAAGAGCGCCAACTATCCCAGCTACGAATCGGAGTCTGTTGCAGCGGAAGAACGAGGATGGTTTACCAAAGTTTTCGGTAGAATCGAAGATGCTTCGGAGTCAACCTTTGAAAAACTTTTGGGCAACAGTAAAGCGAAACTGAAAGCGTTCGAGAAACTGGAAAAAAAATACCGCGACGGAAGGCAGGGATATGTGGGTTTCGATGGCCCTAATTTGGATCTGCGAAGCTTCAAGTGGAAATTCTTCAAACAGTTTGGTGATTGGTACGATAGTAGACACTAGTCGTGCACTGAAGACATGGAGCCACCTCTTCCGTGCTCATAAGAGCTCTGTGGGATGATACTCACAAAAAGTGAAAGAATAGCAGGAAGAACAATGTTGCTTATCATTAAATGCATGCCACTCTTGTTGTCTACCACCAATGTTGGTGGTAGTGTTCATTGTCCCATGGAAAGACGTCCTTGCATTTTTGTACTAGCACTTCAGCTAAGAAAAACAATTATTGCAAAAACCCTAGCACGCCATTTCAAGTTAACCACTACCTCCACCCGTAAATTTTCGAATGCTAGCATCCAGTGTCGCCGGGTGCATTCAAGGAAACGGTTCTTTGTGGCTGAGCTTTATTTTTTGTCAAATAATAGTTTTAATTCCTAGCATTCTTCAAATATTTATCCAAATTTGTTACTACGGTCTGGCCCATGACAGATTTGATTTAACCTCTTTCTCCACATTTTGCCTTTCTTTTGGACTAAAACCTTGTTTAAATTCATGCCGCTATTCACTGCTGAAGAGTCTACAAATGTAAATAACTTATTATAGGCATTACAGTGTAGTAAATGGGGCCAGGCTAAAATTTGAAGTTGCGTCACAACGAAAACAAGAACGTGAATGTTGCTTGTGTCGTCCAGGGAAGACTTCAAAACCCATTCACCCAGATGATATTGCTTGAAGGGAAGCGTTTATATAAGAAGTGGTAGAGAATGACCCTAGAACTACTGGGTATAAAAGGAAAAAACAAGGAGTTCGGCCACGAACTTGCGAAACATAGCTACCGCCTTCGCAAGGCAAGCTACGCTTCCAGTAAACTCCAGAGTTTTTTGCGTGGCATTAGTTGATACGACGTTGTATTTTCAGCGTATCATTAATTTTAGTAGAGGTCGTGTCAAGAGAGAGCTTGAGGTTACTGATACTATGCTTTTTTTGCGAAAAGAAAAAAGTTCTTACTTTTGGAATATACCACAAGCACTAAATAATTACAGGCTGAATATGTCGGAAAGATCGATACTTTTATTTTGTAATTCGTCCAGTAACCGAGGTAAGAACCAGCGTTTTGACGTCGTCCCCCAAATCTCATACGACAAGTTCTGGACGATTAATTGCGCACAACGCCTCATAACGGTCGGCGTAGCTGATAGCGTACCTCACAAACCAGCTCCCATCAACCTGTTCCTAAACTCCGCCTTGACATCCGAGACATTCTTGCCTTCGTCAGCCAACTTCTGAAAGCTGGGTTCGAGTTTTCTATTCACCCAGGCTTGGATCCTTGTTTCAAGGGTTTTCCATAGCCCCTTGAGTTTCTCAATACCTCCGCAAAGCCGTCGACATGGGGTGCGTATTGCATTATCAAGTCCTACTTATATTGCCAGCATTATCCTTTTGCTATACAGTATTAGGCGTAGTACCGGTGTGGTCAGTAAAGTCATCTGCTGTATCCCACCGAATACCGCTAAAGGTTGTGCTGTAGATACCCGCATGATGGTACTAAGACAGTAGCTAGTGCTGTATCTTCGTAGGAAGCAAAAAAAATATTTTTCGTGGTGGCTAGTAGACAGTAACTAAAGACGAGGCTCTGCTAATATCATGGCTGCTTGTGTGCCATCATATATAAGTAGCTAATTCGCAAACTGAAGCTGTCTCATGGATAATTTTTCTTAGCAAGCTGGATTAGCCTGAGAAGTTAATGGGTTTCGAGCTATCAAAATTATGCACTCAATACCGTTTCGCATTTGCTCCTCCGAGTGCATCTATTTATACTGCCAACATAGAACAAAGTCCATGTCATTTATAGGCAAAGCTGTCAGCACAAGCCCTCCATAATGTGAGCACTTTTAATAGTTTGATTCCATTTAAGTACGATATTCGACCTAAAATTGTTGTTTTTTTGTAAGAAAAATAGCAATCCTTTCCGCTGTCTATAAAGAGCATTCACTAACTTTCTGTCATGTCGATTTCAAACTCCCAACGACAATAAATCTCGCCTATCAGAATTCAAAAAGCAACTCCACGCACGAACATAGACTACAGTATATCAAGTCACCCCGTGCGCGCTCGCCCAAGCAGCCACGCTCCTCGCCAAAATTTGGCCCAAATGACCCGTCCTAGTAGGACATTTAAGCCAAATTTTGGCAAGGAGCGTAGGACTCCTCCGACCAGAAACAAAGCCTCGTCTGTCCTCCTCTCCATCATGCAACAAAGTACGCGACGACACGCTCCGTATCACAACGCAAATGCTGCGTGATGAGATCCGCCTACTCCTGGTGGACCGTAACACCCTCGAGAAGAGCAAATCCGCGCTTTCCCAGCGACTGGTCCACACCCAGGTTGGGTGACCCAGCGTAACCTACGACACTTGAGAGACGAATTGGCGCGTCTGTACCGCCAGGAGCAGAAGGATATGGACACACAGTGACTCGCTGGCAGCGACTCGAGCTCGAGCAAACGACGTTTTTTACATGATTATGGTGCTCATAATCATGTATGGTGGTCATACATAATCACGTTTACTGTAAAGCATCTAACCACTATCTCGGTCGACTGCTCAAATAGAGCAAATTGAGCTGCCAGGCGAGATAAAATATAGAGATGTCCATTAATTGAGCCTCGATTTGTGGCTCAACGTATTGTTTGTGCCGTTTGTAACGCAGCAACGTGCAGTTTAGAAAATATGCACTTGGTTGATTGGTCAAAGCATCGTTTGAAACGCAGTAACGTGCAGTTCGTGTTTCTAAGTAGATCAAAATCAAATGACCGTTTATGTCATCTATATAGTCTCTTCAATGTCCATAACTAATAAGGCTGGTTGTGTCGTACTTGTCTTATTTTAGGCTACAGCTGACTAGACACCGGCTGTCAAAACCAAACCACATTGTTAAGTACTTCTGGTCGCTTTTCGGTGGCACGGTAACCCATTAACCTCCGGCATATTCAATCCTAGTATCGCTCAAACAGGGATTTATTTAGAGACCGTTTACTAGCTGATGCCTTCAGTTCCTACACCAACCGAACAGCCACTTCAAAATACTAACTTTACAGTGAATTACCTGTTACTGAATAAATTCTAGGCAGGCCTCGGTCCATGCCAACGTCAATGTAATGCCGCGAAG
>Contig_344
GCTGACAAAGTGTATAAGTTACGACATTGAAAACAAAACCTGTTGAGACTTTATAGCGCTTCCCGCAGACGTCTATGCACAACATACAATAATTCAGTGAATACGTACGTCGTAATTTATGACATAGACGTATCGTAACTAACGTGTTTGGGGTCCAAAATTCCGGGAACCAAGGGGTTAAGCACTACACTTTTTTTTAAGTTTAATGCAGGTATTGTCGATAACTCAATATCAAAATGATCCAACGAAGAATTATGAATGTTTTAGAGAAATGCCATCGGGAGATACTTTCGCTCCTTCTTTTAACCGATCCAGAATCAGCTTACCGCACTGAACGTCAATCGCTCGAATAACCAGCTTTATCTACAAGTGAGAAAACCAAGATTAGCTACACAAAAGACAAAATAATAGTTTAAATATGGGAGATGTCGAGCTTACCTCAAACCTGTCGTCGACGACGGGATGCTCTGAAATTGACTCAGCTCGAATGTTCATTACTGGAACGTCACACGATGTACCGTAATACGCAGCCATTTGTCGCGATAAAGCAAGGCGACAAATTTTATTCAAGGCGTATCTCTGATAGCTTGGTCGTTGCCGGAAGCTACATTTTGTCACCAAACACCAGTTGCAAGCGTAGCCGTAAATCCCGAAAAGGTCGCTGTCTTCGAGCCGCTATCCGTGGTGTAGTTCACCAAAGAAGACACGATTTCCGGCTGGAAACTCTATCGTCTTTGCTTCACAGTCAAACTCAGAGACCGGCCGCAACTCTGTTGGCACCCCGGGCACTTCCACTACCTTGCTATGGATTGCAAGTCCTTCTAGTGGAGAGAACTCCGTAACAACTTTTTCGTGTAGGTCGGTCTCAAAAAAACAAAGCCGTTCTCTCTGATCATCGAGCGCCAATATCAAAAACAGCACTATTAATATAAAAAAGTAGCGAGCGCACATACATGTCTTAAATCAAACTCGGGCTTTTAACGTTTTCCCTTCGTACCAAACCAGGATATCTTTTCCGGCAGTTCGGAGCTCGGGGTCGTAGTACCCATTGTATCCGAAAGCAGATGAAGATCGATACAACAGGCGTGAAATCTGAGTGTCCATAGCGTCGAGAATTGTAACATTGGTGCTCCATCGTTGCGGATGGTATCGGACCGGAATCTTAACGAACACGTGGACTTGCCCAGAGGAAAGATGCGGTATGTGTTTATCCCCCCACCAGCTTAAGAGGGAAGTTTTCGGATCCGTCGGCGCCCCAGATGTCAACTTAGCAACTTCTTCATCATCAACCCCATTTTCGAGCTTAATCACGAATTAGTCGTCGCGTGCCAGCCACGCGCCATCTTTTATGGCCAAGTGTAGTTCAAGCTCGCTGGGGGCACACTGAAGCGCATTATTCTGCTCCTTTGCGACCAGCGTTTTCAGATCACCAATCGTCTTATCTCCCTGGACATTTACAGCAAAAGGAGAGCCACCAAACCCGAGCAATACACAAGAAAGCGTCAGCATTCTTAAATTTCTTGAGCTGTTGGACTGGTAGCGCAAAAAAAATATGTTTGGGCTTTTCGGCAATACTGTAGCTTTCTTCCGAAATTCCGACTATAGTTTGACAGATGTATAATCTTAGTCTAAAACATGTACATGGAGCATGAATAAAGATGGAAAAGGTTTATTCACGAAGAGAGGCTAAATTGAGCACGCAAACGTCCGCGACTGACATGTAAATTATCAAGTATTTCTTGAAAGAATCCGTACCACCTCCTCGTACGCCTCAACGTATTCCCTGAATAGATTACGGCTCGCACCCTCGTCTACACGCAACAGAGAGTAAACCCTTCGCGGTTCCAGCATTCTATACAGCCATAGGGTGACCTGCCAGTTTTGTAGCTCCGCAGCCATCGCTTTGGTACTCGGCACTTTCTCCGCCGCCATGAGCACGTCGGCAAGCTTTCTGTCGCTGCCATATACGCGTGTCAATGCCACGGCCGGGTTCCACGTTTTTCCGAGATTCATTTCAGTAACATAGCGCCCGTAGTTGTACCAAATGCCGAAAAGCGGGTTTTCAAACACCTTATCCAATGTCACGTCAAGGTTCATCATAATAAAGACATCGTATGGGGACTGTCTAGCCAACCGCCAATCTCGTTGCAGTTCGGACTCCAGTCGTTGGCCGATATTTATCGTATTTGGATTCCCATTCGCCTTCACGATCATCTTCGCGACGGCTTGTGGCTGATCAAAGTGGACATGGTGGCTAGGCCGGTGTCGTAAAGCAATCGGAAATCGTCCGCGTACTTGATCCAAGCACTGAAGAGAGGGTTCTCGAAAAGCGTATCTCCTGCCTTCTCCAGCTGCAACATCGTGAAGATGTCGTCAGGCTGGAGGCCTTTTTTTTAACCAAAGTTGTGTCTGCTCGGTTTGAATTCGCTTGGCGATGCTGCTCGTACCACGAACCTTGTTCGCCTCGATCAACATATTCGCTAGTGTTTTGTCGCTGTATCGAGCTGACAGAATCGAGATCAACGTCTTCTTCTTATCGGGATTCGCCTCGTTAAAATCATCCAGATATTGGATCCAAGTGGTGAGTCCAGGCTTACTGAAAAGGTCGGACGACACCCAACCAAATGGCCAAAACTTGTTCAGCTTCAGAAGCCCAAAGACTTGCTCGGGGCTTTTGCCTTGACCCATCCAGAGCTGGATCTGCTCAGTCTGCAATCGATTCGCCATCCGAGCGGTCTTTGGAACCTGCTGTCCCGCTTCAATGATCCTGGCCAGGTCTTGGTTGCCATAGTGAGTCGTGAGCGTCGCGATCAAAGTCGTCTTTTTGGCGGGGTTTGCCTCGTTAAATAACCTCAAGTAGCTGATCAGAGCGGCCAGCTGCGGGTTATCCAGAAGGTTATCCCCCGCCTTCTGGAGCTGCAACGCCTTGAAAACGTAGTTCGTTGTATCACCCTTCTTGGCCCACGCCTTGAGTTGCTCAGTGGAGACGGCAGACTTGACCAGACTCTCCACCGTCGACGTACTTATTACCCTATCTTCATCTGCGGCCCTCAGCAACCGCCTGTGGTTGACATCGCCCTGATGCGAAAGAGGCAAAATCCAAGTATCCGATGCAATTGGCTCTGGTTTCGCGGCAGCCAAGGCCGCGATGATCGCTGCCACAAAGACAGCCAACGCCATCCCCTTAGCGATGTTGTGGCGTGTTGGCATGGCGTCAGTCAGAGTGGCCCTCCGATTGATTACGGCATTGATACTGTAGTGAGCTGAGCAGGTTTTGCAGCAAATCACTCTGCCATCACAAACTGTGAATGTGCTATTATAACAACTAACACAACTCGACTTAACCCCTCTAGCCCCGCCGCCTGTATTCTACAGGATATAAATTTTCGTATCCTGTATTCTACAGGATAACAAAAAGGCCATTTTCCTCAGTAGAAAAAGTAAGTGTTTCCATACAAATTTCAAGTGTCCACTGAATTATAAAGTTTTAGAATCACGTTGCTAACCTCGGGGCAATAATTCGTGGCTACGACTTTTTCGAGATTTAAAGAGAGCGAGCGGCGCGCAAATTTCGCGCCATTTGCGAGTCGGACGGACATCAGCAAGAACAGCCTCATGCCAAAGCGGAAGCACATCCGGCCAATAACTTGGGGCAAGCTCTGGACGAAGCTAAAAAGGTTAGGATGGCAATTCGAGCGACCTAAAGGGCTATCCAGCCAAAACCGATACTTCACGCCAGGAGGCTGGTCAAGAAGACCAAACGCTACGCATCTTGTCGACTACTTCGATGGGCCAGATGAAGTATGGAAGCATTTACCCGTGGAAGGTATGCCGATTGGATGGTACTGACCTACAATCTAGTGGCTAATATTCAAAAGTTTTGTATGATGAGGTTCCTCCTGTAACGGGCCAGGTATTTACTCCGTTACTTGCTTACACTATAGTGTTGAGGAAGCTCGCAATAGGACGACTGAGTCTTAGGTTTAAGGAAAAATCAACTCTGACTTTATTTTAGGACCAAGGCCACAGCCCTGGCCACTCAAATACACGTCATAGTCCAATTGGCTAATAATGGGTCTGGCTCCCCATATATCAGCCAATGGCATGACAGCATTTCAGCACACGCTAGTCGTGTGCTGATGCACCTACTTTTGTAAAGAAATCTACCTACTTATGTAATGGAGGGGCCCATTACATTACCCCCCCTCTTAAAGTTGCACTTACGCAACATAAGCAGTGGGCGAAGAACAAATCAATCTGCGTGAGGATGGCGAACGGGGACTTGGCTAACGGGCGGAGCGAAACAGAGACGGAGACATCTCCTGCGAAGCGCAGGAGCGACATAACTTGACTTGCGGAGAAGACGACGAACAGCACGATGGATCAACAGCGGACGGGGACACCGACGACGGCGACGTCGTCGACCGCAGCGGCACGGGGCACGCGCGTGATGGACGACCAGCTCCGGGCATGGGCTCTCTATGACATATCCGGAGCGCGGGCTCCGGACACACTGGACACGATGAAGGATCACTTCCGGCGCTTCCGAGGACTGCGTCAGAAGCCTGTCGAGGGTGTCGCATATGGCGCATTGCAGGAGTCGTGGTGCGCCTTCATCCGGCGTTGGAACCGGACGCAGGAAGAAGGGGAGAGCTTCGTCGGCTGGCTGGTGTACCGCGAGGAGATCGTCAAGGAGCACTCGCTCACGGAGCTCCGTGAGCGCGTCTGCACCAGCGCATGGGAGGACATGCGCCGCATCTGCTACGTGAGGGTCGCTGAAGGTTGTGGCACTTGTACTGGATCGCGTCCGACTGTCGAGGAGTGGAGAAGCCACATCGCCGAGTATCCGCTCGGTGAACAAGAACACGGGTGGATCGAGAAGTATCGTCGCTCGTTGGCCGAGAACGTGCGCGCCTCTAATCGCGCCGGCTCACGCCGACGCCCTGCACGTGAAGATTCTTGGCATCGGACTCGGTCTCGTTCGCGCGGCCGCTCAAGTCGTCGTTCTCGATCACGTTCGCGTGGTCGCACAAATCGCAGATCTCGGTCCCGTTCACGTGGTCGACCAAGTCATCGGTCTCGATCACGTTCGCGTGATCGCTCGAGTCGCTCTCCTCGTGCGAGCTGGCATGTGTCACAAGGTGGTTTGCAGCGAGGCTGGACTCATACGCCTGGACCACATTCGGGACGTCCCGAAGGAGATTGGCGCGAGGCTCCCACGTATCCTCGTCGGGAGGAAACCCGAGCCAACGTACCCGATAGCGACGGTCGGCTGGAACATCGTGGGCGAGCCCACGATGACGTTTGGGAGCGCGAAGTGGATCTTCGTGGGCAACGATGTACTCAACAATCCAGCGGGTATCTCCGGCAGCGTCAACAACAGGAGGAGGGCCGTCGCGTCGATAGCACTCGCGCTCTGGCTGCCCAGAGCGAGAACGACCTTGCTGAACAGCTACTGGGATGTCCAGCAGGAGTTGGATGAGGCTCTCGATCAGACTACCCGGGCCACCGGGGAAAGTGCGCAGCTGCGTCAGTCGAACCGAGAGATCCTTGCTCGGTTGCAGATGCTGGAGAGGTCGGTTCACGGACGTTTGCAGACGGGGATGCAGCCTCGAGATCCGACTCCTGGTGCGGATGGGTCGATGGCTCGCCGCGCCCGTCGAGAAGGTCGCTCGACGCATGCTCCGGCTCAGTAGCCTG
>Contig_346
GCCTATGGTCTATCGGGATTGAGCACGGTGCAGCCTCATTCGCAGCGATGACGTCCTCTACACTCCGGCAATGGCATGAGCGACTCGGCCATGTTAATTATCAGGATCTTGTTCGAATGCTCGACAAGAAGCTCGTTGAAGGCATGATCGCTACGAACAGAAATGTGAATTTTTGCATGAATTGCGCGGAAGCAAAGCAGGCTCGTCGAGCTAAGAACACGCATGATACTTCCACTTCGGCCCCAACGGATGAACCAGGTGCAACACTTTGTGTAGACTTGAAGACCGACATGACTCCAGATCGCCTAGGCCATAAGCACATTTTGACCATTGTCGACCACGCTACAAATTTCAACCGGGTCTATCTCCTTTACAAAAAGAGTGATGCTGAGGGAAATATTGAAGACTTCATTAACGAGTTCGAACGTCAGTATGACATCAAGGTGAAGGTCCTCCGATCTGATGGAGGTGGTGAATTTGGAAGCATGCGCCTTGATCGTTTTCTGTTGAATCGAGGAATTCGACACCAGTCAACCGAGGCAGGAATGTCCTCGTCAAACGGTAAAGCCGAGCGCTTTCATAGAACTGTGATGGATTCGGCCCGGGCGATGTTGTGGGCCTCCGCGTTGCCTCAACGCTTCTGGGGTGATGCTGTTCTCTATGCGAGCTACATCCGCAACCACTTGCCGACTAGATCGAACGCAGACCATGCATCACCGATCGAAGCTCTCACGGGTAAAACACCGAGTATCTCCCACATACTACGGTTCGGGGCTAAGTGTACCAGCCATATTGCTCATACAGCTAAGAAATCGACTAAAAAACGTGCTGAGAAAGGAATCATCGTCGGAATTGACACCCATAAGAAGGCATACAAGGTTTTCATCCCGCGTACCAAGCGTATGGTGACCACTACTCATATTCNAAATATTGACCGCATTGATGCGCGAGCTGTGGGGCGATACATGGATGCCGTCGACAAAGAACAAATCAGGGGTGAGACTGCGGCTGGCAACGGCGAGCAAGAAAACACTCGCAAACCCTATGAACAAACGGAAGTCAATGGCGTACAACCCGAGGACACGGAAGGCAATCATGAGCCGAGTGCACGCGCAATCCAGCGCGTCTTTGGTCTGAACCGCGGAGCTAGGCCGCTCCCAAATAACGACTTCACGTTGCCTCAGTCCTTTATCGATGAGTTTTCGACTCCAGTAAGTGCGTTACTCACTGCATCACTTCAAGGCGGAGCAGCACTATCGACTCTGCTCGCAGGTAAGAACATTACAGAGCCGACAACTGTCAAGGAAGCTAGATGCAGCTCACAATGGCCAGAATGGGAAAGGGCGATGCAGGAGGAGCTGCGAGCTATTGCCGAAAATGCAACGTGGGAAATTGTTGATACACCCATTGACGGAAACCTGATAACTGCGAAATGGGTATTTAAGCTGAAGTTCGACAACAAGGGCGAACTCGAGCGATTTAAGGCTAGACTTGTCGCACGTGGCTTCAACCAGAAGTATGGTATCGACTTCGGAGAAACGTTTGCCCCGGTGTTGAAGATTGCTAGTCTGCGACTTATTGTCGCTTTAGCAGCACTTTGGCAAGCCGTCATCCGTCAAGGAGACGTACCAAACGCATACCTACGAGCCGCGTTGGACCGGGCTATCTACCTGAAAGCACCAGAAGGCCTAAAACTACCAAAAGGAAAGTCGCTGCGGCTGCTTAAGAGCCTTTACGGTCTAAAGCAAAGCGGAAAACTATGGAATGACGAGATTCACAACTACCTACTAGAATTAGGCTTCGAGCGAAGCAAGCTCGACCCATGCCTGTACTTCCGGCGGTCCGATGGTAAGCTGACAGTGTTGGGATTGTACGTCGACGACGTTATCATCGTCAGCCAGCGAAGCAGCGATACAGACTGGACGATGGAGATGCTCAACAACCAATTCCAAATCAAGGACATGGGCGAGGCCAAGAAATGCTTGGGCATCTGTATCGAGCAGACCGAATCGGGCATCTTCCTACAACAATCTGCCAATATTGACCAACTTCTTACAAAACTTGGCATGGAAAACTGTCGTCCTGTCGCAACACCAATGGAATCGACGCGTGCATTAGAGACAGAGGACAGCGAGCCCTTCTTCGACACAGACGCTATGCGAGAGACAATCGGATCGTTACTATGGTTAAGCACGTGTACAAGGCCAGATATCACCATGCCGGTGAATTATCTCGCTCGTTTTGTTTCGTCCCCGACTACTGCTCATTGGACAGGTATCAAACGAGTGCTACGCTACCTACAAGAATCGCGAGGATTGAAACTCGCATTCATTAAGCCTCAAGGATCACAACAACATGCTAAAGCAGTCATTTTCAGTGATGCTGACTGGGCTGGCGGCAAGGACGCTAAGTCTACGTCTGGTGGCCTCCTAGTAATGAACGACATGCCCATCTCGTGGTACAGCAAGAAGCAGTCTACAGTGGCCTTGTCAACGGCCGAAGCCGAATATATTGCAGGTGCGACTGCGGTGCAGGATTGCCTATGGGTAAAACAATTGCTTGAAGAGCTCAACCTGGGCAAGAAGGATACCGTTATCCTCAACATCGACAACCAGAGCGCCATAAAAAATATGGAGAACGATGTCACCACGGCACGCATGAAACATATTAACATCAAGTTTCACTTCATACGCGAAGCCATTCGCAACAAGGACATTGAAGTGCGCTACTGTCCTACAACAGATATGAGGGCCGACATTCTGACCAAACCTCTTGGCGCTACGTTGCATGGGCGCAATGTGACTATGCTGAAGCTGGTCATGTAAAAGATCTACGGTTGTTGCCGTCGAGGAGGAGTGTTGGAAGTAGTGGCTTGCGTCACGTGAGATCGATCACGTAACGCCAGCAAATACCTGTCGACAGCAACCAACGCTGAGACCTAACAGAAACGGATGCACAAGCAGTTAGCTAGGGTAACCACGTAGCTAGCGACAACCTTTATTCATTCTCAATTCTACTTAGTGCGAGGCACTACTACATTACGTTGCGGCGCGGCGCGTTACCTGAGGATCAAATCTACCCTTCCATTTCTAGTGAGTCCCACAGTCTCATCCAGACGCAGACGCAAGCACAAGACTATAGACCTGACCGAGAAGGTGCGATGGGACATCGAACTTCACCTCAAACAAAACTTGCGTGTGGTCGAGAAACACACGAGACCGGAAGACTGCAACGTGGCAGATTTGGAGCGTGACTACGCCCTGCGTTTTGACGGTAACAAGACGCGCGACCCGAACCACCCGTTGCCACCGATGCCTGAGCGTCACAAGGAACATAAACGCCTGCAGTACATCCGCGACTCGGGCGTACTGGACCCGACGTATGACCGTGCAGCTCTTAACCTTCTGGCTCAGGTAGCAGCGAAGCAGCTCAACTGTCCAGTGGGATACGTGTCGATGGTGGGAGAGGACACGCTCCACGCTGTGGTAACGTTCGCTCAACGCCCACCGGAGATGAACATGGCTCCTCGTACTGAGAACATGTGCGCGCACACGATCTACGCTGACAAACCGCTGGTCGTCAAGAACCCGCAGCGTGATATGCGTTTCGCACAGATGGCTATTATCAAGGACGCAGGCGTGAAATTCTACGCGGGATTCCCGATCCGAGCGCCCGACGGGGCCATTGTTGCGTTATTGTGTACGTCCGACTTCAAACCGCACGACAACATTTCCACTAAGGAATACGCGACAATGGAGGCGTTAGCCAGGAAACCTCGTTGCACCGCGACAGCTTGCAGCCCCAGCACATAACGGTATACACTCAAAGGAGATTAATGAACGATCTTTTCGATACTCACACATTATTAGCTTTTCAACATATCTTAGAAGATATTTAAGTTGAAGTGGGTTAAAATACGAGATTTGATTGGTTGGATAATTTCATGGCTACATTTTTCTGTTACTTTTCATTGAATACAGTACAGCTACGCAGATTATCAAGTTTGATTGGCTGGAGTTTTCGGACCAATCTAAAATCTAAGCTGAAGTGAATTGATAAACGCGATCTGATTGGTCGATACAAGAAACCAATAAATCTGTTTTCAATTCCGAACCACTGTTAATAACGTTACGTAAAGGAACAACAACCCACTAAAATGTTTTGTGCAACTCTGCCTTCTTCTTCATTTTTTACTTTTANTTTTTTTTTGGGGGGGGAGGAGTTCAACGTCTTGCATAATTCATTATGTAGATCCAAGTTTCTAGGCGCTGACACTTATCCTTTCTTAGCTGCTCTTTTCCCTGCTGCCGTTTTCGCTTCCACAAACAGCTTAAAAAATTGAAAGTCTCGGTGTCCTGTCAGTTCGGCTCCTTTCAGTAGCTTAATAAAACGGCCTTGTGTAGTTAGACCCAGAAGAACTTGTGTATAGTCGTCCTTTATGCCTGCGTTGGCCATAATGAGCGCTCTGGCCGACATCTCGGCGTCTGAAGCCCCTCTTTCGACCAGCACGCGATCGGGCTGATAACCGTTGTCCAGCTTCGAGATTACAGCATTGTTGAAGTGTTTCACGTATCGAGAGTATACCCTGAAGGCATCAGTATTTCGTACGCTGTGTAGCTGGCTACTCTTAGTGATTCTGTCCAGATTGAGGGTCTTCCAGACTTGGAACGTCGAAACGTCTTTCTGAAGCCATTTTATGATCTTATACCACTCAGTTTTGTCGACATAGTACGCATAGTACTTGTTGCTTTTGACAGCTGCCTCGTCGAGATTAGTAAGCTTTAATGCCTTCCTGACGTAGCCATCGGATGCCCCGGTCTCCGCCCACCATAATGCCTTCGCGTAGCTCCATAGTGTTAGACCAGAATGAAGCGTCGAACCCGATTGGGCAACGGAGTGGTGACAGCAGCAGCATCGACGACTAAGACTTCGCAAGATGGCAAAGCGACTTGTTGAAGTTCGACACGAGAGGTGCATTGAAGATTCGTGGCGACAAGCACAAGCGCAGAAGGGAGCGTGCTGGGCGGCCTGACAGGTGAAGCGCCCCTGGCAAGTGCATGCAGTGTAGTTAGTTTTTCTTTTCAGAGGACTCCCAATCAATCACTTTTCAACTCACCTTCTAGTGCGCACTTCCTCTCCTCCACCACTCGACCACCAACCTTCCTCTGCGGCCAAGTTTCAACAGGTTATGATGTCCTCAAAATCGGCCGCGTTCTCCACGACTAAGCTGAAGCTGTTCAACGGGACTGGGTTCCCAGCGTGGGGCGCCCAGGTTAAGCTGGTACTGGAGATCAAGGGGCTGTGGGATGCAATCCAGCTACCCATGCCCACGGAGCAAGATCTGAAGGTCGAGAAGGATCCAGCAGCGGCTGGGTCGGAATCGTCATCGGCGTCCGGGACGCCATCGGCTGCGGCAGCATCAGTGGCTGCTGTGGCACAAGTGAAGGAAGCAGTGGGAGAAACAACAACTCCGTTCCACGACCTCATGATCAGGCAAAAGATGGCCTCATCAATCATCCTCGCGGCGCTCGATGAAAATATTGCCGCAGAAGTGTACCTGCTGGACCATCCGATGGCAATTTTGAGACACCTTCGCATGACGTACAACGTCAAATGCAGTGGAGCTGCCAAGCGCGAGTATATCGGGCTGTACCTGGACGGTGACAAATCGATGATCGACCACATCAAGAACACGAGGCGTGTGATCGACGAGCTGCAGGAGCAACGTGTGGTTCTGTCTGATGAAGAGAAAAGGCAGAATTTTATGCAGAGTCTGGGACCTGCTTGGAATGGCTTCGTTGGCGTGCTCGAGTCTTGCGCGACATTCGAGCTCATGATCCAGCGTTGCCAGGCTGAAGCGATCCGTCGTGATCAGCAAAAGAATCGACGCTCGACGGCTGGATCGGGCAGTGGTAAAGGTGCTGCTGCGTTCAGTGTAGAACAAACGGCTGGCAAGCAGAAGGCGGGCAAGCCGAAGAAGAAACGTGACATGAGCAAGGTGAAGTGCTACAAGTGTGGCAAGACGGGACACTTCGCTCGAGACTGCAAGACTGATGAATCACCGTCGAAGGCGGAAGCTGCCAGTGTCGCATTCACTGTGGACGACGCGACCGGTGACAACAAGAGAGGGTAAATCGTGGACAGCGGAGCCACGAGCCACATGACGGGGCACTTTGACAATCTCATCAATGTGCGTGAGTTGACGGAACCTCGTGTACTGACGGTAGCATCCGGCGACAACTTGGTGGCGACTGCGGTTGGTCAAGCACCGCTGGAAAAGGACGGACGAGAAGTCTGTGTCCTGCAGGAAGTACTGTTCGTCAAGGGACTGGCACGCAACCTGGTTTCAGTAGCTGCTGCATCACGTCGCGGTATGACGGTGGAGTTCAAGGGCGCGTCGTGTATCATTCGCTCGCCATCTGGAGTGTCAGTTCTGGCGTCGCGAGAGAGTCAAGCAATGTATGTGGTGGATGCCACTAGTGTAGTTGTTGAGCAGGCGGCGATGATGACGGCCGAAACGTCGCATCTTGAAACCTGGCACAAGCGACTTGGACATCTCAATTCTCGCAGCGTTCACCAACTGCTTGAGGACCTGAAAGTGCCATGGCACGGAACCGTGAATCAATCGTGTCCGAACTGTGTGAGTGGGAAACTCGCGCNAGAAACCATTTGCGGTTAAGGGAAGGCGCGTGCTGAAAAACAACCAAATGCTGTTGGCCATCGACTACGTAGGTCCGATGCAGGTCACAGCTCGGGAAGGATATAATGGTTTGGCCAATATCGTTGTAAGGCCCTTTCACTTGGAAATGGCGTACCCGCTGCGAGAGAAGAGCTCTCGTGCTCAGCTGGATGCAGTCAAGGACTGTATTGCAAAGTTGAAGACCTATGCGCCGGAGTATCGTGTGGCGTTCATTAAGTCCGATAACGCTGCAGAGTACGTGGGTGGCGAGTTTGCTGCGTACTGCAGCAAGTTCGAGATTGTGCAGGAATTCTCGACACCCTACAGTCCCCAACAGAACGGAAAGGTGGAGCGTAGCAATCGCGTCATAGTAGAGATGGCTCGTACGCTGATGCAGGGAGCAAATCTACCCAATGCCTACTGGGCTGATGCAGTCGTGTGTGCGGCGTACATCAGGAACCGCTGCCCGACTAAGGTACTAGACGGTAAAACCCCGATGGAAGCTTTTCTTGGCTCGCCGCCCGACATCAGCAATCTGCGTGTGTTTGGATGCAAGGTGCAGGTTTTGGTGCCGAAGGAGAACAGGAAGAAGCTGGACTCGAAGACTCGGAATGGGATTTTTGTTGGCTACGCTACCGGTGGCGCTTATCTCGTGCACATTCCGGATCGTGGCACTAGAGAGACTATAACAGCGCGCACAGTCGTCTTCTACGAGGATCAGTTCTTACCACCAAGAGATGAAGAAGAAGTTAAAATCTACACGCAGCTCGATCTAGCTCAGCAAGAGTTAGTTAATCGCATGGAGTGGAGGGTCAACTGCGGTTGGAGGATGTTGAAGAGGAGAAGGAAGACGTGGTCATGAGATCTACTGCCAATCGGTCAATTGACTCTAAAGCAACGGAAACTCCTCGACAACCCCCGTCTGGTCGGGAACCAGTGGGAGTTGTGCGACAGCAAGCTCGTCTTCGAGGAGATCCCCGTGTGGAAAAAGCAATTCCTCTTCCGCGTCGCTCGAGCAGAATCCCGAAGCCCAGTCAGCGACGTCTGAATTATGAGGAAAGTCATCTTTCACTGGAACAAGTGTGCAATATGGTAGAGGAACGACTGGCGCCTGCACAGGAAGATGGTACAAGCATTTCCGATGGCTTTATATATCGTCAACTGACCCCGAGTGACCTAACTAACTGGGCACTAGGTGTGGAACCCATTAAGTTGAATGAAGTAAATGCTTCGGAGGATCGGAACGAGTGGGAGCAGGCAATGGACGACGAAGTCCAGAGTCTTGTGGACAATGGAACATTCGTGGAGGCCCAGCTACCATCCGGTCGATCAGCGATAAAGTCGAAGTGGGTGTTTAAGAAGGAAACCAACGCTGACGGAAGTCTGGACAAATACAAGGCGCGTCTTGTGGCAAAAGGTTTCAGCCAGCACGCCGGTGAAGATTACAGTGAAACGTTCAGTCCTGTGATACGACATAGCACACTTCGACTCGTGTTGGTCATTGTGGTAATCAAGCGCATGAAGAGATTGCAGCTGGACGTGAAGACCGCCTTCTTGAACTCCAATCTGGACGAGGAGATCTACCTGGAACCAGCCGAAGGATATCGCAGGTGCAAAGGCTGTGTATGGCGCTTGCTGAAGGCTCTGTATGGGCTAAAACAAGCCTCTAGGTCGTGGTACGAACACTTGTGCGCTTTTCTGAATGCGCAGGGTTTTCGTCAAGGCCAGGCGGATTACTGTCTATTCGTGAAAGGCGCTGCGGAAGACTTGGTGATTGTTCTCATCTACGTTGATGACATCTTGATTTTCGCCATGCGAGACGAAGACATTGTATCTTTTAAGGCAGCAATGGAGGCTGCGTTCGAGGTGAACCATTTCGAGGATGTTAATTTTTTCTTGGGCCTCGAGCTGACCTGGTCACCCAGTGGTGACGCAGTTTGTGTTGGCCAGCGAAAATATTCTCACACAATTCTGGAGCGATTTGGTATGGAGAAGACAAGATCTGCAGCTACACCAATGGAAGAGCGATACCGAGATAAGCTCTTCCTCGACGAGGATATTTGTGAATTCAAGCCTCGACCTGCCATCGGTGCACTGCTGTATCTGTCGGTCATCAGTAGACCAGACTTGGCTACTGCGATTCGCCTACTTGCTCAAGCGACCGAGCGACCTACACGTGTTGTGGAAGACGGGATTAACCGTGTGTTCCGATATCTCAACGGTACGCGTGATTTTGGACTGGAATTCAAGCAACGTGATGAAAGCGGACTTGTCGTGTATTGTGATGCTGCTTTTTCGGTGGAACGTGAGTCGCATTCGTCTACTGGCTTTGCCATATTCTATTGTGGCAACCTCGTGGAGTGGGGCTCGAAGAAACAATCAATGGTGACGCTGTCCTCCACAGAAGCGGAGTATATTGCAATGGGGACAGGCGTTCAGGAGTGTATCGGGCTCAACATGGTGCTGAAGGATTTGAGGATGGAAGCTGCCGAGATTCTTGTGTTCGAAGACAACCAAGGTGCTCAACATCTCGCTGAAAGCAAAGCAGTAACTCAGCGATCGCGTCATATCAACACTAAGTATCACTGGTTGCGACAAAAGGTTAAGGAGCATGAAATCCGCATCCAGTACTGCCCCACATCAGAAATGGTTGCCGACCATTTTGCCAAGCCTCTTGGGACCATCAAGTTCAAGTATTTTCGCGATGAACTCGGAGTTCGCCGAGTGGGAGTGTTAGACCAGAATGAAGCGTCGAACCCGATTGGGCAACGGAGTGGTGACAGCAGCAGCATCGACGACTAAGACTTCGCAAGATGGCAAAGCGACTTGTTGAAGTTCGACACGAGAGGTGCATTGAAGATTCGTGGCGACAAGCACAAGCGCAGAAGGGAGCGTGCTGGGCGGCCTGACAGGTGAAGCGCCCCTGGCAAGTGCATGCAGTGTAGTTAGTTTTTCTTTTCAGAGGACTCCCAATCAATCACTTTTCAACTCACCTTCTAGTGCGCACTTCCTCTCCTCCACCACTCGACCACCAACCTTCCTCTGCGGCCAAGTTTCAACACATAGACCCCTTTCCGCTGAGTTTCCATAGACTGTTTTGTCGACTCGCAGCGATCGTCTTTGGTCCAGGACGATTGGTCGGCTCGAAAAAGGCGATGTATTCTGCGAGGGCAACGTTGAGATTATCGACGGACCTGCTACCGAGGCTGCAATGCTACGGACAAGGAGAATGGCCAATGTGATGGATAGAGCTTGGATGAGGCGCATGTCGGGCTCTGGAACTGGAGGTTTCGTGAGACTGTGGTTTGTGAAATGGCGATCAAGGCATCAGCAGCCTCACATTAAACGTGACCAGAAACAAGTGGCCAGTGGCTATTTCACGATCTCTGGTCTAGACAATTAGATACACTCGGTCGAGCACATATAGGACTCTTATCTCCCTCCCATTGGGAGGGGAGACGATAATCACAGAGCTTTCAAACTTATTCACAGACTTACTGTATTGAACTCAAGCTACTACCGGTAGTATTATTAATAATAGGAAAAACCTACTGCCCAGGTTTTTGGTGCATAGCCGTGCGACTATTGACCAGGTTTAAAGCACAGGTTTCGCCAGATTTCTTGCCAGGCTGTAATTAATAAAGTAAAATACCATGATTTGAAAATATTCCCCTACACCTACTAATATCATGATACGGCACCTGATCGCACGTATCTCTGCAGCGCAGCTTCTCAAAATCCATTCATTTCCAAATTTGAGCCGTGCTGGAGGAATGAAGCGCAAAGCCCACTCTGAAGACGAAGCGTCCGTCAAAGAAGATCCCCCAGCCTCTTTGTCCAGCGTCTCAGAATCGGAAGGTGAGAGGGAGGTGGCCACGCAGGTTGGCGGCAGTGCTAGCGACGAGGAGTTTCCAGCAGACCAGGAGGCTCTTTTGAAGGGAAGGAGCTGCGTCGCTACCACACAAACTGTGAAAGCTGGGAGAAATACCGCGAATCGTATTGCGAATCCGAAAGTGCGCATCTTGTGGTGCACGAATCGGAGAGTGTCGCCAAACGCAACAAGATGCTGCGTGCTTCTAAGAGCGCCGAGGACGGTGGTTCGATGCGATACTTACCCGAAGATCTTCCCCGTTTTCGCCGAAGATACATTTGTACGCACGGGTCGCGGACCCGCCGCCGTGGATCTGAAAAGAGACAGCAGTTCAAGCTTCGAGGTACTGGTTGTCCATTTCGCTTTACTGCGGAGAGTGTGTACCACAAAGGAAAGTGGATTCTAGAGATCAAAAATCCCATCTACACTCACAACCACAAACTTTCCCAGGACATTTACGAACATTATCCTCACAATCGCCAAGTTCCGATGTTTGAGCCTCTAGTCGAAGACCTTCGGTTGATGGTACGCGCTGGAGGCAAGAGTCTCCGAATTTACGAGTACATCCGTGACAACGCCAGGTACAAAGTGACGCAGAGAAATGTGGCGAATCTTCTTACCCGAATTCGCAATGAGCTCCGTGGACAGGCCGATGATGATTTGGCTGTTGCCGAATTTCTTGTCGGCTTCGGCGAGGAAGACAAGAGCAACGTGGTAAGTGTCGATGACACGTCAACGGGGGAGACAGGATCAATCTCACTGAGTACAGGTCACATGCGAGCGACGTTTGCTAAGTATCCGGAGCTGTTGCTGGTGGACTGTACGCACAAAACCAATCGGTAAGATCATAACAGGTTCTACACCAGGTTTACATTCCTTGTTTCAACCAGGCTTCCAACAGGATACGAATCAGGTTTCGTACCAGGTTTCGTACCAGGTTTTAAGCTACGGCTCAAAACAGGATTAAACTGTTCATTCTTTTTTAACACTTGTTTTTATGTTTTATAGATACGACTACCAGCTTTGCAGTCTGATGGTGATGGATGCCTTCGAGTCTGGTCAGTTCGTACAGCACTCCGTTATCGAGACCAACTCGGATTGGCATATGCGGAAGGTCCTCAGCCACTTCAAAACTGCCAATGTCATCTGGGAGTCGCTCCGCGTGGTGATGGTTGATAAAGATATGAGAGAGATCAGTGTGATATGGGAGGCATTTCCGGATGCTACTATTCTGCTCTGTCATTTTCAAGTCTTGAAGGTTTTGCGAAGTGTGGTTCGTGAGGCTCGCTTCGGACGCTATTCGGCAGACGAGTACGACTCGATGAATCATCTCTTCTCCAATCTGGTAGACGCTCCGTCCAACGAGGAATACGCGAATAATTATTCTATTTTGAAGAAGTTTTCCTGCGCGCATGGGAGCACCTCCTTCTGGGAATACTTCTGTGAGAATTGGGACAAGTCGAAGGACACACATGTGGACTAGATATCGCCGCCAAAGACTGCCGCATTTTCGCAATAATACGAATAATCGCATCGAGTCCAATTTTGGAAAGCTCAAACTCGATCTTGATTCATCGTCCACAATGAAGGAGTGCTTGGAGTCTCTCATGCGTCATCAGCGTCGCGTAGAAAATGAAAGTTTAGCGAGAGAGTCGTTCAAAGGAAGGTGGACGCATTATGG
>Contig_349
ACCGACAGCGGAAACTGGTGCAGATGATGAACGAGATGGAGCTCGAGAAGCAACTCAAGAAGGAGAAAAAGGGACAAGGCAAAGCTGCAACAGCCAAAACGTCGACGTCGACGCCTCGTGGGACCAATTTATCGTCCCGAAGTCGACGCACAAGAGGCGGCAGCGCTGCGTTGGACGAGCAGGTTGTCGCCTCTCGAGCGTCTCTAGAAGCTGTGGAGAAGGAGAGCAACGACGAGAAGACGAAGGAGCTGAAAGTGGACGAAGGTGGACAGGAAGCCGAGACGCTGCGTCTCCCAGCTGAGACTGAAGACGCTTTTGCGCTGTCCGGCGACGCGCTGGTTCAAGCTGTGCGCGTGGCACACGACGACAGGAGCGGGGCCTGGACGTTCCCAGTCATGAGCTCGCGCAGCTCGAGTCTCCACGCGTCTGGCATCATGAAAACGGGCACTTGCCGGTGGTTTGTCAAGAAAGTGGCCTCGGTGCAGTGCGACTGCTGCCACCGACTGTTTCGCTTCCCAGAGTTTGTGCACCACACGGACAGCGCGTTAGTGCGAGACGCCAAGTGCGCGGACGAAGACCCGATGCCGTTTCTATTCGTCGAGCATTGCGACAACACGCAGCATTCGCCTCTCGAGGAGTTCCAGGCTGCGCTACGCAGTTGGGTGGGGCGTCAGAGTGCGAGCAACACGCCGACTAAGGCGCCTAACAGTCGGAACTTAAATCCGGACGCACGCATTGACACACCGACGACGCCAGAGCCAGAAGTGGACGCAGCCATGTCCAGACTACGCACGCTGGCGCTGTTCAAGCGTCGGAAGCACCGGAGCGACAAAGTGTCTACAGCCGCGCGTCTGACTGACCAAGAGCCGATGGATTTCGTGGCTCAAGTCGTGTGTCTGTCGCCAAAGTACGTCATGAACATGGCGGACGGAGCTCTTGCCGACCGTGTGGTGCGGTCCAGAACAGCCGTTCCGGACGGCTCGTTCCCGCGCAAAGCCGGCTGGCTGACGTTCAATAGCAACGGCCTCAAGGCGCGCCAGATCACGTGCGTCTGCTGCGAGAAGAGATTCGTCTGCGAAGAGTTCGTCAACCACGCTGGCATCTCGCAGACGGAGCTGAAGAAGACGCCCCGCAAACTTTTGTACGTCGTGGAGCGTCAGGACGAGTCGGCGTTGATGCCGTACATGACGTTTGCAAAAGACCTGGAAGCTGCAGCCACCAATAAGGTGCTGGATGCGCTGCTCGATGGGCTGCAGCCGCCACCTCCGTCCCCTCGACCACTCGAGCTATGACAAGACTAAGGATTAAGATTTTACTTTAAGAAATGCACACTGACTTTGGGTTGTGTACAGCCGGTTTCGTACCAAAGTCTACGAAAGCATTTTTTGTTCTTTCACTAGGGTGTTTATTAAGAAAAAAAAAGAAGTTGAATTGACTGGTAATTAGAACGAAGCGGGCTCTATAGAATGCAAGAGCGCACCCAAAAACACTGCTACTTCCGATGCTGTGCGCGTTGGGCGTTTGGATTCCTCTCGTTGAATATCTTAATATATATTCGTCTTCTTCACCAGTCATCGATAACTTTTAAAAGCGCAGAAACATCGGACTTACTTGGTCACTTGGGCAATGACCGTCTACTGTAGGCCAACGGACTTCTCCATCGATTCAACTTTTCTTTTTTGCAAACTTGTCGGCACTTACAAGATCTTTTGACACTTCCGCTTCTGTACATACATGTAAGCATCTGGAGCACCGGCGCTTCGGGATTTTCAAAATGAACTGGGAGGTATACGACGAGAAAATCCTCAAACGACCGCTCTTAAACGCATCAGCTACATTTTCCTAGCTCTAGTCTCGTCGGGCTGGAGCTTATTCTTTAACCATTTCTTGACAACGGCGGCCATTTTCTCGAAACTGGTACTTGGACTGTGTCTTACAGCGGGTAATCCTGATCGATTTAAAACCCTCGATTTAATAAAACGGCCTCTATTTATTAAAAATCGTGCATCAGGCTAAGTGAAAAGGACTAAAGTCCACTTTTTTTAATAAAAATACTTCTGTACACCTCATACTGCACTACACCCGGGCAAGACCATCTCGTTAGGAGAAAAATTAATATCGCAAGTCGCTACGGAGACGATGCCGTGATACAAGTGCCGAACGAGAATGGGGACAAATTTAAAAAATACGGCGTTGACAAACCTAGATTCAAGGCTATAATACGGGATGGACATTCCATCTGCAAAGCGCAAGTAGTTAATGCGGTACAACCGTGGTCGAAAAGTGCTATTGAACGAAGTAATAGGAAACATTGGTGCAAGAATATTACCGGTATTGCTATCTGTAGGAATAGATATCATTGGTACCAGAATATTACCGGTATTATTTTTGTTTGTTTTCAATGATCCGCTTTTTTGTGTAACACAAATTGTGTTACAGCACGCTCGTTGCCAGCGAATCGTCGATACTGTACAGGTAAATCATGATCGGAGGTACCATCCCAAATCGATCTTGCTACCCTGGCTCCGTACATGAACCAGTACCGGTACCATACACATGAAATGATTATGGTGCGGAACCAGGGTATTCAAAGCAAGATAGATTTGGAATACATGTACCAGGTACAGTAACGAGCCTCATTTCTTATAAGATTCTATGGCCGGGCCATAGCATCTTTCAAGAAAAAGTCCTACGGTACTACAACGTCTGGCTGGCTCTCAACTTCTGGTCCTATCTGAAAACCTTACCAACCATTGGTTGGTACAGTAAGGTTTTCAATTATTTATTGTATTAAAGCATCATTTTGTTGGGTTTTGATTTGCTTTTAGGCATACTTCATCTGGTACAGCTGGTCGTAGTTTTCATACATCTTCCTGATCGCATTGTCCTTCGACGTCCCCTCCACACGAAGCCATTGATAAACATTGGTGGGGCTTTCTCTGTTGTACATCCAACGGAGCGTGAAAGCATCCAGTAAGTCAGTAGCCATTGTCTTCGTGCTGGAGACCTCGCTTGCCTCAACGAGCATCTTTGCTAGAACACCATCGTCTTTGTAGTGCTCCTTCAAGATCGCGAGCATGTTCACTTTCTGCTTCGGTTTTCTTCGCCTGAAGTAGTCGACGTACTGCCTCCAAGTATCGAGAATTGGACTGTCAAAAAGCCTTTCCCCTGTTTTGTCGAGCTGCAGTCGTTTGAAGACGTAACTCGGGGCATTTCCTTGCTTAAACCAGTTTTCAAGTAGCTCACGCTGCAATTGACTCGCCAAGCTCTCTGTGCTCGGGTTCATGCTCGCTAGAGCAAGTATACTTGCCAGCTTATCATTCGGGTAATTCTTCGTCAAGGTCGAAATCACGGGGAATGTTTCCTTGTGATACATCAAATTGTAGTAGTCCGTGTATTTCGTCCATGCAACAAAGAGCGGGCTCTCCAGGAGAGCATCTCCGCCCATGTCCAGCTTTAGCAGCTTGAAGATAGCGTTGGGGGATTTCTGTATTGACAGCCACGCGTTCGTCAGGTCAGCCTGGACTCGCACTGCAATTTTCTCCGTAGCTGGAACCTTCTGCGCAGCGATCAGCATATCCACCAGAGTTTGCTCGTCGTATTTCTTTAACATTGAGAACAGAGTCGTCTTTTGCTCAGGGTGAGCCTTGTTGAAAGCGTCCACATACTTCGCCCAAGTAACCACCTGAGGCTGCTTGAACAGCTTATCTCCCGCGTTGTTAAGCTTCAGTAGCTTGAACACGACGTCTGGGGACTTCTCGTAAGCGATCCAACGTTGAGTTTGCTCGGTCTGTAATCGCTTCGCGATAGTCGCTGTGGCTGGGACCTGCTTCGCTGCTTCGATTATCTTGGCTACACCGTCGTCGCCGTAATGCGAAGTGAGAGTCTTGATTAATGTTGTTTGCTGCTTCGGGTTCTCCGTATTAAATTTTTTCATGAACTTGATCCAAGCTTGCAACTGAGGGCTTGCTAAGAGAGTTTCGGCTGCATCATCGAGTGTGAGCAGCTTGAAGACGTCATCTGCGTTCTTTCCTCCATTAAGCCACGACATGAGCTGTTCATCGGTAGTTGACTTCAGCGAGTTGGATAGTGATGCTACACTGACACCGGATACCCCCCTCTCCTCGTCTTGGCCGTAGTATGAGGTCTTGCCCGCCCTCAAAAGCCTCTTGGTGGAGATGTGGTGACTATCAATACTTGAGAGGGGATTCGGCGTGACCATCGAGTATTTCGCTAGACACGAAGTTGAGAGTGAGATGGCAGCCAGAAGCAGCAGTCGCGTCTTGAGATGTAACATGTCTGCGCTCGAGCACCAAGGACTCCTTGGCAAGGAATGGGAAATGCGAAGCTAGAGAGAGAGAGAGACACCGCGACCACAAAACAATTGTCTCTGACAGAAACTGTAGACAGTATGGACAGAAACTGGAGACAGTATGGACAGTACATTCTGGACAGAAACTGTAGACAGTATGGATATCACAGTACATTCTATACCGGTATTTGAACTGTGTATCTTTTCACGGTATAAAGAATGGCTCATTGTTTAATTCGTTTTAACCACTTGATTTAAGAATGGTTTCGCATCTCAAGGCCAATCAAAAAACGACTTAAGTTTCTTGTTACCGATGCAGCGTAAAATGAAAAGTGAGAATCAAACTAAACTAGCCCTCTACATCCTTCCTGCACTGCCTACTGCAACACTCGAATTCTAGAAGATTGGAATGACTCCGAATGTTCGATGACACAGCAAGTTGCCTTTATGTGCACCACACAATCCTGTGACGTGGTGCAGACTTCAGCACTCCCCCTCAACTTGCTCTTCTTGCACTTGGTTGTTCACAACTCCGCTCGATCTCACGAGAGCAATAAACTGAGGAGTCGGTAGGGGCTTCGTCATGTAGTCGGCCAGCTGGAGCTTGGATGGCACGTGCTCGAACTTAATTGTCTGCTTTTGAACGTGATCACGGACGAAGTGTACACGAAGATCAATGTGTTTGGCACGAGGAGTGTACCCGCTGTTGGTAGCCATGCTTATAGCAGCCTTGTTGTCAACTAGCACCGTCGTAGCGCTATGGATCTTGACTGTCATCTCTGTCAGTAGCTGCCGCGCCCATAACACCTCTTGAACCGTGACGGCGACTGCCATATACTCAGCCTCAGCTGATGACAGCGCGACTGTAGCTTGTTTCTTGGCCTTGAACAAAACTGGTCCACCACAAATTTGAACCAGCACTCCAGAAGTTGAACGGCGCGTAGCTAAATCACTGCCCCAGTCAGCATCGCTAAATGCGACCATTTTAAACTCGGTAGCACGCATGTACTTGATTCCAGTATAAGAGGTCCCCTTGAGGTAACGCAGCACTCGCACCGCAGCTCTCCAGTGCATTTCGCACGGATTTTCAAGATGCTGAGAAAGAATACTGACAGCGATGCAAATATCGGGTCTAGTTGCATTTGCAACGTACAGTAACGAGCCGACAAGCTCCCGATACGGGGTTTTTGAGTCCAAACGAGGGTGTTCGTCACTGGCACGTAAGTCTTGACCGACTACACTTGGGTTTCGAACTGGGTATGCACTCGCTTGCCCAAAACGCTCAAGCATCCGCAAAATATACTGCGACTGGCCCACGAACAGCCCCCCCTTCTTTAGGTCATAGTGAAGCTCCATCCCAAGGATGTATTTTGCATCTCCTAGTGACTTCAGCCGGAAATGCGTACTTAAATTCGCAGCAATACTTGACGCCTCCTCTGCTTTAGCACAACCAATAAGCAGATCGTCCAAGTACAAAACGACAAACACCGGACCGTGTGAGCCAACACGAACAAAAAGACACGGCTCTGATCTGCACTGCTTGAATTACATTGCGAGAAACACTTGACGAATCGTCTTGTGCCAAACTGCTGCTGCCTGTTTTAAGCCGTAAAGGCTGCGACGTAAACGACATACCATACCATCTTGAGCTCGAATCCCTTCCGGTGGCACCATGTACACTACTTCTTCTAGATTGCCGTTTAAGAATGCTGTCTCCACATCGTATTGCTTCACCACGAAACCAAGCTGGCAACAAACCGCCAAAAATATGCGTACAGTGTTCAAATTTGCAACAGGCGAATAGGTCGACGTGTAATCCACCAAACGTCTGAAAACAACCGAGAGCAACCAGTCTCGCCTTGTATCGGATAATGTTGCCATGTTCATCTCTTTTGAGTGCAAACACCCACTTATGGCCAATGACTCGCACACCTGGGGGGCGATACACCAAGTCCCAAGTGTGGTTTCTCGCATGAGCACGAATTTCAGCACGGCAAGCCTCCTTCCACTTGGCGGCATCAGGTGACTTCATCGCCTCCATAAACGAATTGGGAACTGACTCAACAGCAGAGAGGGCGATTTCGTATCCATCATCAATTCTAGGCCGTTTAGAGTCAGGTTCAGCAGTACTTTCATCCGACGAGTAGCCGTTTCCACGTTCATTGTCTCCATTTTCCAGTAGTAGCGACGCAGCATCATCTTGACTGTTCCGGGCTTGGCTCGGAGGTAACGCCAGATACCTGGACGGTGTTCTCGAGCTGGCTGACGGAGGTCCAGCCTCTAGAAGGCGGGGTTGGAACTGATTCGAAATACGAGCTTGGCGTGGTCTAGTCGGGCCAAATACCAGATTATCGCTCAACGAAGTATCCGGTCGACGCACTGCTTGAGATAGTGTTGGTACTACCGCCGTGGACTCTAGCGATGACGGCTGCGCGAGTTGACGAGTAGAAACAACACTTGAACTTAAATGTGATGGTAGCATCGGTGCGTGTCTTTCATCTCCCCCTCTACGAGACAACTCGTGTCCGCAACGCTGCACTTGAAGTGACATATCCGGCGCGTCGTCAACCTCCATATCCACCGTAGCATTATTATCCTCCTCCATGTCAACATCAGTCTCACCATCAGTATTAGCAGGAGGTGAAGACTGTCGCTGCAACGCATTTGCATCATCGTCAATCACCATTGGAGCTTGTTGTGTCGTGTGAATCACAGTGTGATAGCTATCAACTGGGCGTTCATCCAGTGCAACCGTCCTCGTCGTCACTAGTCGCTCATCCTCACAGTCCCAGACTCGATACGCTTTTGATCCTGGCGCATATCCGAGGAAAATGCAGCGATGCGCTTTAGCGTCCCATTTGCTCCGACGTGACTTGTCAACGTGTACAAAACCTTTCGCTCCAAATACGCGGAGATGGCTGAGATCGGGCTTGACACCGGTGAAAACTTCAAGTGGAGTGCTCTGTGGCCGTGCGGTGTTAGGAACACGGTTCACAATGTATGCTGCCGTACATACCGCTTCGCCCCACCATCCTCGATCGAGACCGCGATGATAAACCATTGACCGGGCCATTTCAACAAGAGTGCGATTCTTTCTTTCTGCAAGTCCATTTTGCTGTGGGGTGTGCGGTGTCGATGTTTGATGGACGATACCGTAAGCCACAAAGAGTTCCTCAAAGCGCTTGTTCACGTATTCTCCACCATTATCGCTTCTCAGGCAGCGAATCTTGCAACCAGTCTGCGTCTCCACTAGCTGCTTGTACTCTTGAAATCGCAAAAACACCTCCGACTTCGCCTTCATCAGGTAAATGTGCACGAACCTCGAATAGTCATCGACAAAAGTCACCACGTACCGGGCTCCCCCTTTCGAAAGAGGCTTCATGGGGCCCATGACATCCGAGTGAACAATGTCGAGTAAGCCTTGGGTCTTCACTGTGCTGCCAGATTGTCTTGAGAACGGATTCACAGTCATTTTTCCACACGAGCACCCAACGCATGGCTCTCCGCTAGTCACATCACTCACCGTAAAAGAAGGAATCCCGCTTGCAGCTCGCGACGCCAGAACGAGCTTCTTCTTGGATACATGGCCATCATGCCACAGTTCTTCAGTAGGCACCAACGCAGATGCAGCAATTTCCGCTGCTTCATCTTCGGGTTTAATCAATGTCACGCTCAACACAAATAACTTTCCACACTTTCTCACGTGTGCAACCACCTTGTCACCAAAACGAATGCTACAGCCATCTCCATCAAAACTAATCGCTGCTCCTTTTGCCACAAGAGATGGAATTGAGAGCAAGCGCCTGTCTAAATCAGGCACATAGAGAACTTCAGTCACCTTGATCACATCCATTTCCAACAGTAAAACGAACCACTCCAGTCCCAACAGCACGCAGTCGTTGGCCACTTGCGACCACAATATCCGTCGGTTCTTGCAATGCACGGAACTCATCAAAATCAGAACGATCATGCGTCATATGCGAACTAGCTCCACTATCCAAAATCCAGGCAGGTGAGGTTTCCGTCGACGCAGCAAATACAAATTCATCACGGTCATCACTAT
>Contig_350
GACGCGCCGGATATGTCACTTCAAGTGCAGCGTTGCGGACACGAGTTGTCTCGTAGAGGGGGAGATGAAAGACACGCACCGATGCTACCATCACATTTAAGTTCAAGTGTTGTTTCTACTCGTCAACTCGCGCAGCCGTCATCGCTAGAGTCCACGGCGGTAGTACCAACACTATCTCAAGCAGTGCGTCGACCGGATACTTCGTTGAGCGATAATCTGGTATTTGGCCCGACTAGACCACGCCAAGCTCGTATTTCGAATCAGTTCCAACCCCGCCTTCTAGAGGCTGGACCTCCGTCAGCCAGCTCGAGAACACCGTCCAGGTATCTGGCGTTACCTCCGAGCCAAGCCCGGAACAGTCAAGATGATGCTGCGTCGCTACTACTGGAAAATGGAGACAATGAACGTGGAAACGGCTACTCGTCGGATGAAAGTACTGCTGAACCTGACTCTAAACGGCCAAGAATTGATGATGGATACGAAATCGCCCTCTCTGCTGTTGAGTCAGTTCCCAATTCGTTTATGGAGGCGATGAAGTCACCTGATGCCGCCAAGTGGAAGGAGGCTTGCCGTGCTGAAATTCGTGCTCATGCGAGAAACCACACTTGGGACTTGGTGTATCGCCCCCCAGGTGTGCGAGTCATTGGCCATAAGTGGGTGTTTGCACTCAAAAGAGATGAACATGGCAACATTATCCGATACAAGGCGAGACTGGTTGCTCTCGGTTGTTTTCAGACGTTTGGTGGATTACACGTCGACCTATTCGCCTGTTGCAAATTTGAACACTGTACGCATATTTTTGGCGGTTTGTTGCCAGCTTGGTTTCGTGGTGAAGCAATACGATGTGGAGACAGCATTCTTAAACGGCAATCTAGAAGAAGTAGTGTACATGGTGCCACCGGAAGGGATTCGAGCTCAAGATGGCATGGTATGTCGTTTACGTCGCAGCCTTTACGGCTTAAAACAGGCAGCAGCAGTTTGGCACAAGACGATTCGTCAAGTGTTTCTCGCAATGGAATTCAAGCAGTGCAGATCAGAGCCGTGTCTTTTTGTTCGTGTTGGCTCACACGGTCCGGTGTTTGTCGTTTTGTACTTGGACGATCTGCTTATTGGTTGTGCTAAAGCAGAGGAGGCGTCAAGTATTGCTGCGAATTTAAGTACGCATTTCCGGCTGAAGTCACTAGGAGATGCAAAATACATCCTTGGGATGGAGCTTCACTATGACCTAAAGAAGGGGGGGCTGTTCGTGGGCCAGTCGCAGTATATTTTGCGGATGCTTGAGCGTTTTGGGCAAGCGAGTGCATACCCAGTTCGAAACCCAAGTGTAGTCGGTCAAGACTTACGTGCCAGTGACGAACACCCTCGTTTGGACTCAAAAACCCCGTATCGGGAGCTTGTCGGCTCGTTACTGTACGTTGCAAATGCAACTAGACCCGATATTTGCATCGCTGTCAGTATTCTTTCTCAGCATCTTGAAAATCCGTGCGAAATGCACTGGAGAGCTGCGGTGCGAGTGCTGCGTTACCTCAAGGGGACCTCTTATACTGGAATCAAGTACATGCGTGCTACCGAGTTTAAAATGGTCGCATTTAGCGATGCTGACTGGGGCAGTGATTTAGCTACGCGCCGTTCAACTTCTAGAGTGCTGGTTCAAATTTGTGGTGGACCAGTTTTGTTCAAGGCCAAGAAACAAGCTACAGTCGCGCTGTCATCAGCTGAGGCTGAGTATATGGCAGCCGCCGTCACGGTTCAAGAGGTGTTATGGGCGCGGCAGCTACTGACAGAGATGACAGTCAAGATCCATAGCGCTACGACGGTGCTAGTTGACAACAAGGCTGCTATAAGCATGGCTACCAACAGCGGGTACACTCCTCGTGCCAAACACATTGATCTTCGTGTACACTTCGTCCGTGATCACGTTCAAAAGCAGACAATTAAGTTCGAGCACGTGCCATCCAAGCTCCAGCTGGCCGACTACATGACGAAGCCCCTACCGACTCCTCAGTTTATTGCTCTCGTGAGATCGAGCGGAGTTGTGAACAACCAAGTGCAAGAAGAGCAAGTTGAGGGGGAGTGTTGAAGTCTGCACCACGTCACAGGATTGTGTGGTGCACATAAAGGGAACTTGCTGTGTCATCGAACATTCGGAGTCATTCCAATCTTCTAGAATTCGAGTGTTGCAGTAGGCAGTGCAGGAAGGATGTAGAGGGCTAGTTTAGTTTGATTCTCACTTTTCATTTTACGCTGCATCGGTAACAAGAAACTTAAGTCGTTTTTTGATTGGCCTTGAGATGCGAAACCATTCTTAAATCAAGTGGTTAAAACGAATTAAACAATGAGCCATTCTTTATACCGTGAAAAGATACACAGTTCAAATACCGGTATAGAATGTACTGTGATATCCATACTGTCTACAGTTTCTGTCCAGAATGTACTGTCCATACTGTCTCCAGTTTCTGTCCATACTGTCTACAGTTTCTGTCAGAGACAATTGTTTTGTGGTCGCGGTGTCTCTCTCTCTCTCTAGCTTCGCATTTCCCATTCCTTGCGCTCGAGCGCAGACATGTTACATCTCAAGACGCGACTGCTGCCATCTCACTCTCAACTTCGTGTCTAGCGAAATACTCGATGGTCACGCCGAATCCCCTCTCAAGTATTGATAGTCACCACATCTCCACCAAGAGGCTTTTGAGGGCGGGCAAGACCTCATACTACGACTTAGACGAGGAGAGGGGGGTATCCGGTGTCAGTGTAGAATCACTATCCAACTCGCTGAAGTCAACTACCAATGAACAGCTCATGTCGTGGCTTAATGGAGGAAAGAACGCAGATGACGTCTTCAAGCTGCTCACACTCGATGATGCAGCCGAAACTCTCTTAGCAAGCCCTCAGTTGCAAGCTTGGATCAAGTTCATGAAAAAATTTAATACGGAGAACCCGAAGCAGCAAACAACATTAATCAAGACTCTCACTTCGCATTACGGCGACGACGGTGTAGCCAAGATAATCGAAGCAGCGAAGCAGGTCCCAGCCACAGCGACTATCGCGAAGCGATTACAGACCGAGCAAACTCAACGTTGGATCGCTTACGAGAAGTCCCCAGACGTCGTGTTCAAGCTACTGAAGCTTAACAACGCGGGAGATAAGCTGTTCAAGCAGCCTCAGGTGGTTACTTGGGCGAAGTATGTGGACGCTTTCAACAAGGCTCACCCTGAGCAAAAGACGACTCTGTTTTCAATGTTAAAGAAATACGACGAGCAAACTCTGGTGGATATGCTGATCGCTGCGCAGAAGGTTCCAGCTACGGAGAAAATTGCAGTGCGAGTCCAGGCTGACCTGACGAACGCGTGGCTGTCAATACAGAAATCCCCCAACGCTATCTTCAAGCTGCTAAAGCTGGACATGGGCGGAGATGCTCTCCTGGAGAGCCCGCTCTTTGTTGCATGGACGAAATACACGGACTACTACAATTTGATGTATCACAAGGAAACATTCCCCGTGATTTCGACCTTGACGAAGAATTACCCGAATGATAAGCTGGCAAGTATACTTGCTCTAGCGAGCATGAACCCGAGCACAGAGAGCTTGGCGAGTCAATTGCAGCGTGAGCTACTTGAAAACTGGTATAAGCAAGGAAATGCCCCGAGTTACGTCTTCAAACGACTGCAGCTCGACAAAACAGGGGAAAGGCTTTTTGATAGTCCAATTCTCGATACTTGGAGGCAGTACGTCGACTACTTCAGGCGAAGAAAACCGAAGCAGAAAGTGAACATGCTCGCGATCTTGAAGGAGCACTACAAAGACGATGGTGTTCTAGCAAAGATGCTCGTTGAGGCAAGCGAGGTCTCCAGCACGAAGACAATGGCTACTGACTTACTGGATGCTTTCACGCTCCGTTGGATGTACAACAGAGAAAGCCCCACCAATGTTTATCAATGGCTTCGTGTGGAGGGGACGTCGAAGGACAATGCGATCAGGAAGATGTATGAAAACTACGACCAGCTGTACCAGATGAAGTATGCCTAAAAGCAAATCAAAACCCAACAAAATGATGCTTTAATACAATAAATAATTGAAAACCTTACTGTACCAACCAATGGTTGGTAAGGTTTTCAGATAGGACCAGAAGTTGAGAGCCAGCCAGACGTTGTAGTACCGTAGGACTTTTTCTTGAAAGATGCTATGGCCCGGCCATAGAATCTTTCAAGAAATGAGGCTCGTTACTGTACCTGGTACATGTATTCCAAATCTATCTTGCTTTGAATACCCTGGTTCCGCACCATAATCATTTCATGTGTATGGTACCGGTACTGGTTCATGTACGGAGCCAGGGTAGCAAGATCGATTTGGGATGGTACCTCCGATCATGATTTACCTGTACAGTATCGACGATTCGCTGGCAACGAACACAATTTGTGTTACACAAAAAAGCGGATCATTGAAAACAAACAAAAATAATACCGGTAATATTCTGGTACCAATGATATCTATTCCTACAGATAGCAATACCGGTAATATTCTTGCACCAATGTTTCCTATTACTTCGTTCAATAGCACTTTTCGACCACGGTTGTACCGCATTAACTACTTGCGCTTTGCAGATGGAATGTCCATCCCGTATTATAGCCTTGAATCTAGGTTTGTCAACGCCGTATTTTTTAAATTTGTCCCTATTCTCGTTCGGTACTTGTATCACGGCATCGTCTCCGTAGCGACTTGCGATATTAATTTTTCTCCTAACGAGATGGTCTTGCCCGGGTGTAGTGCAGTATGAGATGTACAGAAGTATTTTTTTTAAAAAAAGTGGACTTTAGTCCTTTTCACTTAGCCTGATGCACGATTTTTAATAAATAGAGGCCGTTTTATTAATCGAGGGTTTTAAATCGATCAGGATTACCCGCTGTAAGACACAGTCCAAGTACCAGTTTCGAGAAAATGGCCGCCGTTGTCAAGAAATGGTTAAAGAATAAGCTCCAGCCCGACGAGACTAGAGCTAGGAAAATGTAGCTGATGCGTTTAAGAGCGGTCGTTTGAGGATTTTCTCGTCGTATACCTCCCAGTTCATTTTGAAAATCCCGAAGCGCCGGTGCTCCAGATGCTTACATGTATGTACAGAAGCGGAAGTGTCAAAAGATCTTGTAAGTGCCGACAAGTTTGCAAAAAAGAAAAGTTGAATCGATGGAGAAGTCCGTTGGCCTACAGTAGACGGTCATTGCCCAAGTGACCAAGTAAGTCCGATGTTTCTGCGCTTTTAAAAGTTATCGATGACTGGTGAAGAAGACGAATATATATTAAGATATTCAACGAGAGGAATCCAAACGCCCAACGCGCACAGCATCGGAAGTAGCAGTGTTTTTGGGTGCGCTCTTGCATTCTATAGAGCCCGCTTCGTTATAATTACCAGTCAATTCAACTTCTTTTTTTTTCTTAATAAACACCCTAGTGAAAGAACAAAAAATGCTTTCGTAGACTTTGGTACGAAACCGGCTGTACACAACCCAAAGTCAGTGTGCATTTCTTAAAGTAAAATCTTAATCCTTAGTCTTGTCATAGCTCGAGTGGTCGAGGGGACGGAGGTGGCGGCTGCAGCCCATCGAGCAGCGCATCCAGCACCTTATTGGTGGCTGCAGCTTCCAGGTCTTTTGCAAACGTCATGTACGGCATCAACGCCGACTCGTCCTGACGCTCCACGACGTACAAAAGTTTGCGGGGCGTCTTCTTCAGCTCCGTCTGCGAGATGCCAGCGTGGTTGACGAACTCTTCGCAGACGAATCTCTTCTCGCAGCAGACGCACGTGATCTGGCGCGCCTTGAGGCCGTTGCTATTGAACGTCAGCCAGCCGGCTTTGCGCGGGAACGAGCCGTCCGGAACGGCTGTTCTGGACCGCACCACACGGTCGGCAAGAGCTCCGTCCGCCATGTTCATGACGTACTTTGGCGACAGACACACGACTTGAGCCACGAAATCCATCGGCTCTTGGTCAGTCAGACGCGCGGCTGTAGACACTTTGTCGCTCCGGTGCTTCCGACGCTTGAACAGCGCCAGCGTGCGTAGTCTGGACATGGCTGCGTCCACTTCTGGCTCTGGCGTCGTCGGTGTGTCAATGCGTGCGTCCGGATTTAAGTTCCGACTGTTAGGCGCCTTAGTCGGCGTGTTGCTCGCACTCTGACGCCCCACCCAACTGCGTAGCGCAGCCTGGAACTCCTCGAGAGGCGAATGCTGCGTGTTGTCGCAATGCTCGACGAATAGAAACGGCATCGGGTCTTCGTCCGCGCACTTGGCGTCTCGCACTAACGCGCTGTCCGTGTGGTGCACAAACTCTGGGAAGCGAAACAGTCGGTGGCAGCAGTCGCACTGCACCGAGGCCACTTTCTTGACAAACCACCGGCAAGTGCTCGTTTTCATGATGCCAGACGCGTGGAGACTCGAGCTGCGCGAGCTCATGACTGGGAACGTCCAGGCCCCGCTCCTGTCGTCGTGTGCCACGCGCACAGCTTGAACCAGCGCGTCGCCGGACAGCGCAAAAGCGTCTTCAGTCTCAGCTGGGAGACGCAGCGTCTCGGCTTCCTGTCCACCTTCGTCCACTTTCAGCTCCTTCGTCTTCTCGTCGTTGCTCTCCTTCTCCACAGCTTCTAGAGACGCTCGAGAGGCGACAACCTGCTCGTCCAACGCAGCGCTGCCGCCTCTTGTGCGTCGACTTCGGGACGATAAATTGGTCCCACGAGGCGTCGACGTCGACCGTTTTGGCTGTTGCAGCTTTGCCTTGTCCCTTTTTCTCCTTCTTGAGTTGCTTCTCGAGCTCCATCTCGTTCATCATCTGCACCAGTTTCCGCTGGTCGGTAGAAAATCTTCTTGTCGGGCTCCACACACGTGGGGCAAGTCGCAGTGCCAGAGGTAGCCGTCGCTCTCGTAGAAGTCCAGAAAGGCCGCTTTGCACGACGCACAGCGGAAAATGTTGC
>Contig_351
AGTCTGAACGAGGTAGTGATGGACCGCCGTCTCCTAAGCGTCCTAGGATCGATGAAAACTGTTAACTCGCAGAGGCAGTGTTGGCATATGCGGCCAGCATCGGAGGTGTCCCGGATACGCCGAACACGTACGCAGAAGTTATCGTCATGATAAAGCAGCTGAAAGGCGTCGGGCGATGAAGGCTGCGNTTACACTCTCATTCCCAGAACGGAACGTAGACGTCGGTTCCATGTGGAATGCCTACGCGTTTTATTGGATGTCGCTGGGTGTTCACCAAGAAGCGTGACGAGAACGGTCGTGTTATCCGTTACAAGGCACGCCTAGTAGCTCAAGGGTTCAAGCAGAAGTTTGGAATCGTTTATTTTTTTTAGACGTACTCTCCTGTTGCAAACATGAGCTCGATTCGAGTTGTACTCGCTGTGTGTGTGTGGCATGTGACTACGTTATGGAGAAACTGGATGTCGACACAGCGTTCCTAAASAGTAAATTGGTGGATTTGGTCTACATGGACGTCCCACTTGGTCTCGAGAACCCTGAAGGCAAGAAGCTCAAGCTTCTAAAGGCCAAATATGGTTTGAAACAAGCTGCAAGTGCATGGAACAAGACCATCCATCGTGTGTTCCTGCGGAACGGTTTCAGGAGTTATGGAGCCAACCAGTGTGTCTACGTCAAGCGTTCCAGGGACGCATTCGTGTACRTNRTGCCTGTATGTGGACGACATGATCATTGCGGCGAAGACACGCGAAGTGATTCGCGAAGTAAAGGACGCTCTGAAGAGTGCCTTCAAAATAAAGAGYTTGGCGAGGCAAAGTTCATCCTGGGGATGGCGATTGATCATGATAAGGCAGCTGGAACGCTGATGATCAAGCAAACTCGGTCTATTGACGATATTGTAGCGCGCTTCAACCAACGGAACGCCAAGATGTTGGATAACCCATGCGCGTCAAACATGAAGCTGTCAAAGATGATGTCGCCAGCCACGGAGAAGGAGCGACGTGAAATGCAGTCAAGACCGTACCGGTCCTTCATCGGATGCCGGATGTACATCACAACATGCACTCGACCGGACATTGCGTTCGTTGTAACGCAGTTGTCACGCTTCCTGGAGAATCCTGGAACGCAACACTGGAAGGCAGCGATACGGGTCCTGCAGTACTGGAAGACAGCTCGGCAGCACGATATCGTCTACCAAAGTGTACCGCAAGGTGTCAAGGCAGAGGCGTTCGCGGACGCAGACTGGGGAAGCAACATTGACGACAGGCGTTCCGTATCAGGTGTCATGGTCATGATTGGGAACGCTCCGGCTGTGTTCAAGTCCAAGTACCAGCGAACGGCTGCACTCAGCTCAGCGGAAGCAGAGTACATGGCTCTGAGTCTGTGTACGCAAGAGGTACTGTGGACACGTGCTATTCTCAAGGACATGGGTCACCAGCAAGTGGGAGCGACGCAGGTCTGGGAGGACAATCAAGGTGCTATCGCACTTGCAAGTAACGCTGGGTATCACGTTAGGACCAAGCACGTGGATATCCGACATCACTTCATTTGGGAGAATGCGGAACGCTCTATGATCAAGGTGGACTACGTCGACACGAAGCGCCAACTTGCGGACATGATGACGAAGGCGCTTGGAACGAAGTCGCTAGCGTTCCTTCGCGAGGCAAGCGGGATCAAGAAGAGGAACGCCGCGATCCTTAACGAAGACGAACGCCGTGCAATAGCGGTGAGTGGGAGTGTTAATTCACACTGACCCTGCACGATTCAGTTGGACGGGTGAACGTTCCAGGATGGACCGTTTCAAACCGGTTAATCTGGTGGGAGGCCAGGGGCGCTTGACAAGAGGACAACAAGGAGGACAACGCTAGAGTAGCAGTTGAGAGGACAGATTTAATTGACTTTAATCTACTCACTTCAGCATTTACCGTTAACAACAAACATTTTTTTGTTTGACTGTGGATTTGCTAAACCCGACTCCATTACCAATTTCTACCGGCTTCAACAACAAATTAGCTTGTCCCAGCCTTTTTAGCTACTCCAGTCATTTTTTTTGTTTTTCGAAGTTTTTCTTGTATCTGTTTCTAAGTTTCTTAGAATTTGTAAACCATATTTGTTATTTTATATTCAAAGTCGAAAAAATACAATACATGTACAAGCTGTTTTTGGACCATCTGGTATAAATTTCAGAGAAAAATTATCCTGGTATTCCCTCTTAGTCTCTTTAGCTCTCGAAATTCTAATTTCTGGGGGATAGTTATTATCGCCATTATAGTTAAGCAGATATCTCTTTTCAATTAGCCTGTCAGACACCAATTGTCGTCTACTGTACACGTTTATCCGAGCTCGTGTGGCACATTGCCAATGAAAAAGAAATGGAGAGCTTTGGTTGTTGGAATAGCGCGAAAAAGAAAATCAATGGACGCTCCTTCAGTGGAATACATGTAACGAAGGTTCTCGATGTTCCACTGGAATATATTAATGAACCATCGGCCTTGACCCTTTTTCAGACACTTGTTGCTCCAAAATCTTGAGCTACCGGTAGTCTAGAAACCATTAATAAGTTCTCTAATATATCCTTCGTTGAACCAGAACTTTTTAGCATACTGGTGTATTTACATGTTACGCAGCATCAGGACTGAAACCAAATTCCCTATCGGAATACTAAGTATTAATAATACAAACGTTTTGGTCCAATTTGTTTGTTTGTTCATTTAATCAAGCAACTTGTAGTTCAAGTCTTGCCTCTCCAGTTCCAGCACTAGCATTTTAATTTGCACTGAAGAACTCATTAGTTAAGTGTGAAATACAGGAGCACTTTAATTTCATATCGACCTGGTGAAGAATCAACGATACTGATACCTATGCTAGCAGCATTGATCTTGATCCTAACACGCGTATTTAGTGCTGAGATCACCAACTATCTCGAGCAGAAGGCTTCATGCGACACAGCTTTGGCTTTCATGAGCTGGCAGCTACTACTTCAGTACCTCTCTGTGGTCCTTCTAGTGTTCATACATGTTATACATCAAATTTATCGTCCGTTTAATTCCTTGTTTTTTAAAGTGTTGAACTTGGGTCCATGCACGAAAAGGGGGATGTACGTCGGGCTCTTAAAGTACTCATAGAACCGCAAGTAGTTGATGTAGATGCGATATTCCTATCGCCAATGCATGTTGACGAGATAACGTTGAGCTTGTTGTACATCATCGCTGGGGTTCGCTTATTCACAATCCAGACCGTGAATCGGATTGCCCAGTACAGAGGTCGGACGTAGTTGTTGTTTGGCCTTCGATTTTCGGTTGATTTTTTAATAATGTAACCCACCATTCCTTCTTGAGTCCATTACCTCTTTCATGCGTATAGGTCGTGTCATCTTTTGTCACCAGTCTTTTGATCGCTATCCGCACGCTCGCGAGTATAATTTCCCTCTCTTCGTCAGTGGCCGAGGTCTTGTGCGCTTCAGCAGTGGTAGAATCGCTTCGTAGAAGTCTATACAATGTATAGACTTCTACGAAGCGATTCTGACGTGTCATGTCAATGGCCATGGCTGCCATGATGGCACTGTCATGGTGGCCGGCTGGGAATAAAGGTACAGCGTCGATCGACGCATCGTTGGCAAAGCTCGTCTGCTCTGTAGCGGTATCCGCAATGGCCGAGGTTGTATCGCAGATCGTTATGACGAGTAGTGTAATAACAAGAGGTCTACGTATATAGTCTGCGAGACACATCTCTGATGCCATTAGAGCTCGCGTATTACTGTACATGTAGTAGCTGCGAGTAGSMGRSASMYKRCACAKKMMGAYYKKYATCAAAGCCNTTTTTTCACAAGGAGAGTAGGTTTAACCGCGCCAGGTCAACGAGCCGACCGCTTGGCCAATCGAGAGCGTGGGGACGCGCTYAATGCCATTGAGTGTGTCCTCACGCTCTCGACTGGTTATTGAGTCAATGCGTCTCAAGTAGGTTTCAAGTCCTCTAAACGGATGGCAACCTCTCGACCCGCTGAGCGAGAGGACGCATCCGATGCAGATTTCAAGTTCTCGCTATTCGAATYGCATGGGATAGGTCTTTTTTGTGGCACCGCCTTCGTTTCCCGCTTAGGCCTTTTCTCTCATTCGAGAATCTGGAAAGATGGTTATAATGTGGACCACATCCCACGTCCTTTCTCTGCTATTCATCAGAAAAGTGTATGCTTCGAGGCATAAGTGTTCGGTCGTGTCAAATTATGTCTACCGTTCTCCGAAAAATGTCTAGTGCGGGTTGGAAAAATAGTGCGAGAGCTCTCGCACCAGACTCGAATCTGCCGCCTCAAGGAAAGATGGTGAAACTCTTGTGTGCTGTGGTGGGTGTGGCGGAAAGCGTGTTGTCGGTGCGAGTGGACGAGAGCGACTCGGTGGCTGACTTGAAGAAGGCGGTCAAGGCGGAGAAGAAGAACGACTTGAAGGACGTTGATGCATACAAGCTGAAGCTCTTCCTGGCCAAGACAGCGGACAGCAAGTGGCTCTCTTCTCGCTTGGAAGACGTAACGAAGCTGAAGAAGGGCGAAAAGACTGCTCTCATCGAAGCGCTCACGAGTGAAGACAAAGAGTTACAGGGAGAAGATTCGTTGGAGGACGTGCTGATTGGAATGGATCCTCCATCAACTTCCCAAATCCACGTGCTGGTGGTGGTTCCACGGTCTACGGGAGACGATGACGCATGGAGCCCAATGGATCCTAAGGTTCAATTGAATCTGTGGAAGTCAGTTGTGAGAGTTTCTTCGGAAGATGTGTGCTCAGGAACGGCGCTGGTTGTGGATCAAACGCCGACGCACTTGTATCTTATGACGAACTTGCACATGTGGACAGACGCTACATTCACTGATCACTTGAGTGGTCACTTCAAGTCTGAAATCAAATGGTATTTGAGACTCTTWCCCTCAATGAAAACAAGTGGAAGGAAAAGGAAAGATGCTGATGTGAAGGATGCGAATGTTGCAATGCAACCACGTCGTAAATCTCCACGGACGACAGCGATGNAAAACACCAACTTTATCCGGCAAGCCTCTAGTTGTGGTGGAGCAGCTCCTTCCCGATACGACGAAGCCGGAAGAAGTCATTCGATTTAGCCTCGACAAGGACACATGCTGGTGTAGTTCGGCTGCGTTCGACTTCGCAATCTTCAAAGTTGCTGTGCCACGAGATAACAAGCTCGTCCGATGTAAAATGTCCCTTAAGGCGTATGACACGAAGAATGTTGACGTGTTCGGATTCCCTGGCGCTCTTCAAGACCAACATTTTGGTCACGCTTACGCATCCTTTCCAGCTAAAATCACCGGTTGGCGTGGAAACCAAATGATTCTCTCATCTTTGTCAGCTCCTGGTCTATCTGGAAGCGCGCTTGTATGCACCAAATATGGAGTACCAGTGGGATATATTGGTGGACTTGATGGCTCAATGAAGAACAAGCAGTATCAATCCTATGCCTTCACATTTCAAGGATTAATCCCCGAATTACCGTCTTCGTTGCCGCCTGATACCGAAGGTGAAACAAAGAATGAGTTATAGTCTGTATAGCGCCAGTGGAAGTGAATCCACGTGAAATTTTCTGCAATGGTGGTAGAAATAAACTTACTTTTGCGTGAGACGCTTTATAAATGTATTTTTATTGTGTATTTCAATTCTTTTCTTCTTTTTTTCACTAATATTAATAGCCTGATGCTCGGTGTACAATAAAAAGAGGTCGGTTTATTAAATCGAGGTCTATAAAAAGTACAAATCGATCTAACTAAACAGTCTGATAAATCGAGCCACGGCAGAATCGACCGCTTCGGATCGATTCCACATCCATATCCTGTAAATCGACGCTCTGAAATGGTAATTCGATAGCCTGTCTCTTCCCATCTCATTTTTACGCGTGGTTTTATGGACCATACTCGATCTAGGATATAAAACGGATGGACATTCCCACAATAATCCTGACAAATATAAAGGTATAGCATATAAATATGACGTATTTACCCTTTCGCTAAAGAGCATCAAAGCAGCGCACCACGCGAAGCTCGTCTAACCTATCACAAAAGGTACGACGATAGAAATAGGGACCAAATTCGTACGCGCAAAAAGCGGAAGCCGAAAGACGAACTTAACAGCAACGAAGCCGAACTTAAGACATTAACCGAACTTGGCTAATTAATTACTTCGAAGTATTTTTTTTACCACATAGAAAGTCAAGCCACATATAGACAGACACTGATTGACCACCACGCTGACGATTTCGAAGGATGCTCTCGGCGACCTTAGCCCGTCTGGGTGATGCGGCAAAGGACAAGGGTAAATGGATGGCTTTAGGTAAAACGCAAGTTTTCCGTGCCGCTGGCTATCGAACCCGCGGTGTTATTGCAACACCCCTTTCAAGCGACACTTCCTTATCATTGACGAGGATGAGAATCATCACTTCGTTGGTTCAGAGTGTGCTAAGCTTTTTGGTGGGCACTAGTGTTGGCAATTGATATTCACCGTTAATATCAGCTAAATTAGCTGAATGGGTTATTAATCGCTAATAACAATGAATAACTAATTTTCACAGTGACAATTCAAACAAACAATCGGGCTACTGTACAACCGACTTCCACTCGCATAGCGAAGCGGTTATGGCAAGGAGAATTGAGCATGGGTATGCACTAGTCGGAGAGCGCTACAAATCCGAAGCTATGCGGTAGCTACCTGGATCTGTTTGCCGAAGACAGCGGCTGTAGTGCGACCACAATGCACTCTGCTCCCTCAACTACGGCGTACTCTTGCACCGCAGTAGACCGGGGCATTGTCTTCGACTACTTCTCGTGTTCACCGTAGAGATCAAGCTCAACGCCTGCTGCTGCATGTTTTGCGGTACAGACTGTCAAATAATGCGCTCCCAAGGCTTCGAGGAAGGCGATCGTTCGAGTGGACAGCCTGAGAGGCTACAACGTATTCTTCGAGGAAACGCAGGTGACTATGTGTT
>Contig_353
CGCGACTTGGGGCAGAGGAAGCACTTTGCGTCTGCGTGTGAGCAATCCTCACAATAATAGGTCGTTTGAAAGGATTTTTTTCGATCGCCTCGTAGAAGAGCGCATACTTTGCAAAAGCGATGCCGGCGCTTTTGGGTGCCTGAAACGGTGACCCAGTCGTCGAACTGAATGTGTTTGTGACCGTCTAGTCGGCGGCGCTGGCGAGAGCGAGCCATAGGAGAAGGTGTAGGAGCAGTAGCTTCAATGAAGTCGTCGGCTTTGAGCTGCATCAATTGCTTATGAAGTAGAAGATACCATTCTCCACGATCTTTTGGTACCAGCCTCTTGATCCGGCATGTTTCCTTGTGTGTGAGACGCATTGACGAGTGCCATGTCCATGAAACCCATGAACAGTGACTTGTAATACTTCCTGAAACGGAAAGCCGTTTGTATTGAATAGGACTGCAGGCGAAGTTGATCATGTACATCAACTCCGCCCATCCAGCGTTGGTAATCAGTAACTAAGTTTCAGCATTTGACGCAAGACGGCCCGACCATCTTGACGTTGCGACGAATAGAGTCCTCTGCCATGACCGGACCCGTGGCCAGGTAGTGGACCGGCTTTCGGTCCCACCAGTGGCAAGCTATCATGGTCGGTATAGCAGTGGAGCGAGAGAACGCAAAAGTTCCACGCTCAATCGCTCGAGGGCGTGTTTTAAGCTTCTCAATAACTTGCTTGGCGAACCCCAGTCTGTTGACCATGATCGTTCCCACCACGTAGATACCCATCGATAGGAGCTGAATAGCCAGTGGGATAGACGAGTAAAATCGATCGATCACTACCAATCGAAACCCTTGTGATCGATCTCCCAGAACGGCTTTCATGTTTCGAATAACTGCAGCAGCCCCCGTCTTGTCGTCGACTGCTTGCTGATCACCATCCTCGGTCTCACGCTTTCCGACGTACACCTCGAATCTATAGTAGTAAGTTACGACGTAATAAAATATCGTATTACAATTCAAGCCGTAAGTTACGACATAATTATTAAACGAAACAAACTTACCGGTGGCAGTATGCACTCACAGAATCGCAAGCCATAAACAACTTGGTTCCGTATCGATGGGGCTTGTCGGGCATAAACATCCGCGTGGTGTTGCGCTTGGACGTGGCTGGTAGTACGCCTTCGTCAAACGAGAACTTACTGCCGAGTGACCAGCGAGATCGAAACCGAGCTTGCAACGTGTCGACAACAGGCCGTAACCTCCACAATTTGTCTCGAATCCGTGGGGCTTCGTTGTTCACGACATGGAAGTCTCGAAGAATTGACGTGCAGCGGTTTCGAGCCATGAACTTGCCAAAGTTTCCGGCAGGTATTGCACCGTCTTTGGTCATTGACCAATGCCGAGAAAAGCGACGCGTCATTGGGTTCAGCATTCTTGCCACTAAGAGCTCAATGACGTGGAGTATCTCATGCGTTTCGTACGCAGCCTCGACGCGCAATCGCCTTTCAATCTGCTTAACAGTCTCGGGGGCTGGTACAGTGCGTTTCCTTTGCTTTTGTCGGATTCGCTTAGCTCTGGCGTGTACTGTCTGCTTCTTGTAGCGATTTGTCTCCTTGGTGATGGTAACCCACAGTGATTTTGGTAGGAAGTAAAATAGAAGCAGCAAGGGAGGATCCGCAATGTCCTGTAGCTCCCTGATCGGTACGGCGACGTCCGTAGACAGGCGAGGGTACCCTCCACTGTCAGCTTCGAAGATGGACGAAGGAGGACTCCACTCAAAGCTTCGGAGTGCGGCCTTGTCGATCGACTCCAGTGTTAATTTGCCACCTAACGCCTCGACAAATGCGTCGTCCATCAGAGCAACGTCTTCATCGTCCTCAAGTGTGTCGTCGGGGTACTCACGCCTCACGATGATATCGCCGCCACTATTGTCGCTGCTGTCGCTGCCACTAGAATCGACGGCCTCGTATTCATCCGAAAGATCTCCATCGCCCATAACATTCACGTCGGTTACCGGTAGTGCCACACGGCAGTCATCCTCCACAGTCCCACCTCCACACACACTTGCGCCTTCCTCCTCCACACTGGCGCAACCATCATCGTTGTCGTCCGAATTGCTCGACTCGGCGCCTGACAGGAGCCGCTGGAACGCCCCCACGACCATCTCTCGATCCGACTGCTCCAACTGATCCTCCGCTTCCGACTGGGGGTCACTGTCCGTGCCAAAAACCGTCAATAAGGTGTTGGCCGACAGCGCGATGGATGTGTCTATCTGTGACGCCGTCACTGTAACGTCCACCGGCACGGCCTCATCACTGCCCACCTCCTTCTCACTGTCGCCACTCGCTTCAGCAATAAGCCCAGTCTCGATTGCATAAGCCACCACAGCATCCTCCCCTAGACAAGTGATATAAATTAGACAAATGAAGCACATAACCATATACGAGCTTCGCACCAGTGAGCGACTTCCCGTCCGGCGACGTGTACGTCCACTCCTTCGCAAGTCCACCGGAAGGTCTCTTCGACGTCCATCCCACTGCGCGTAGCTGCCGCCAGAGATGCTTGAAGTCGATGGCACGCACGTCCATCGTGCTGGCAACCGCTGATTGCTTCGTCCGCGTAATTGATCGAACTCTCGCCATGGTGGCAAGTTCTTGAATGAGACACCAGTGGCTCGAGTCGGCGCCCTCGGCCACTCATCATTCTGTTCGGTGCAGCACATCTACCCTTCCCCCACCCTTTCTTTTACATTTGCCGAATCGACCTCTTTCAGCTTATATATTTTGCCTCCAAACTTTGACTTGGTTAAAGTATCGTGTCCTCTTTTTTCGAGCCATTTTCTCTTTGAAGGCTCGAATTACGTCGAAGTTACGACTTTCGCCCTACTCAAAGTCGTAACTTACGACGTTGGTAACAGAGGGGTTAAGGTAAATTTGTCTGTTCGAGTCGTTCGGGTCTTCGACTCGTTCTAGCCGCAACAGAGCATACACGTCCATCCGGTCCTTTAGTCAGACCTTGACTCTAGTTCTGAAGCCATCTTCTTGGTGTGTGGGTTCTTGTTGCCCGCTCGGATCACTTTTACAAGATTCTTTTCGCCGTACACATCTAGCAAATTCCTGAGTAAACTCACTTTGCATTTTGGCTCTGCAGCCCCGAAAAACGTCGCGTACTTGCTCCAAACATGAAACAACGGACTGTCAAACGCGTTCACTCCTTCGCTGTATAGATTGAGCTTCGTGAACACATGTTGGGGCGAATATTTGTGGATGTACCAGTTCCTCAACTGCTCAGCTTCGAGCCGTTTCGCGATATTTGCAGTACTGGGAAAGTTGAGTGCTTGAAGGATCATCTTTGTCAGGGTTTCGTCACCATATTTCGCCGTTAACGTCGCGATTGTAGTGAACTCTGTTCCGTAGTAAATCTTTCGGAAGTCGTCGGTATACTGGACCCAATCGCGAAAAAGAGGGTTCTGAATGATGCCATGTCCTTCCTTATCAAGTCGAAGCAGTTTGAAGACGTCCCCCGGCTCCTTCTTAGTGATCAGCCATAGCTTCGTTTGGATGGCTTGCTCGTGTTCTGCGAACCACTTTGTGCTCGGAACATTTTTGGCCGCAATGAACATATGTACCAAAGTTTCGTCGTCAAAGCGCGTGGCTAACGTAGAGAACAGAGTAACTAATTTGTCCGGGTTCGCCTTGTTGAAATCACCCGCGTATTTCGCCCACGAGGCCATCTCAGGGTGGGTGAAAACCTTCTGCCCGGCCTTGTCAAGTTTCAACAATGTAAACACATCGTCCGGGGATTTCCCTTGATTAAGCCACAGCTGAAGTTGTTCGGTCTGTAGTCGCTTGGCGAAAGTTGCTGTGCCCGGCACTTGCTTTGCTGCTGCGACCATCTTGGCCAGAGCTTCGTCGCCGTAGTGAGTTGTGAGGGTTCTGATCAGCGACGTTTGTTTTTTTAGGATTTGCCTGGTTGAACAGCTTCATGTCGTGATCCACTCTGTTAGCTTCGAGTTGCCCAGAAGATCCTCCACGGCGACGTCGAGTGTAAGACGCTTAAAAACGTCGTCAGTAGATTTTCCTTTCGCGAGCCATTCATCAAGTTGAGTGCTTGCGGACTTGAGTGAGTTGACAACTGTTTCCACAGCAGGAGCACTTACGCCTCTTTCTTCTTCGTGACCCCTTGAAGACTCGTACAGTCGCAGTAACCTCGAGACACTATCCGTAGGAGTGATTGGGCGTATCTCGGTTCTTTTCTGTCTCCAGTCAGTATAATCAGCAAGTGTGACTGTAACCAGCAGTACATGTAGGACCCAATGCCAACGCATTTTTTCTGGTAGATTGCTAATCGGAAAGTGGTCGAGACCAACCTCAGCGAACAACCCAACGGGAAATGAGCATTAGAGCAACCATACATTTTGCAGAAACTTGGAAGAGTGTAAAGCTATTTTACCAGATTTGCAGACCAGTTCTCATCCACGATCTTTACCGTAAAGTTTACGGTGACCAGTTGCGGTAATGTTCACTTAGCGAATCACTGGATGGTGAGATATACTGTACAGCGATTTTTTTATACTATGCACTATGTCCTGACACTCTCACTGACTCAGTGCATTGCAACAGAATCAAAGTCGCATTAGACGGTGCTGCCCCATTTTTTGGAATCATCGTGAACTACTCCGGAATAAGTGTATTTTCAAACATGTACCATGTATTAAAAAACTTAGCTAAATTTAGCATACATTTGAGCAAAGATTAAGCCCTGGTATTATAAGAGAGCAATCGTTCTAGGGGCTCCTGACAAAAACGAGTAGTATGACCGCCAAGTGAAAAAAACATTGATCTTGTGCTCTCATAAACTGTCAAAAATCTCACGTTCACTTACCGTTGTTGAAGTCTATTGCGTGACTGTACTTGCCAACATGTAACGTACTGTAGGATAACCTCGTTTCTGCCGGATACTCGAGCCCTATCGCTTTTCACTGAGAGTGACGGATCCAATCGGCGTTTTCTTGCGGTGAACACAATAGTTAATCTATTTGATCCAATGGTCGGCCAAAACGACTACCGAATTCCTCGATGACTTGGTCCCCCGTGGTACATCAGCAAAGGGGGCCAACTCATCGATGAAGACCCTTCAGACACACATGCATATCATTGGTTAAAACTGCACGGATCTTCTGACCAGTGTCGGCTGCAAGTCTGTGATTGGATGTTAATCGGGTGGGGGTCGGTGAAATTTGAGGGGGTCAACTCATCGAGGAATTAGGTAGGCATCGTATATCTAGAATACTGACTTGTTACAGTGTAATATCCTATGCAAAATATATATGAAAAGGTCTCTTACTACATTAAGCTGCAAAGTGCAGTCAAGCGCCACCCACATCCGTGGAACTAGAATAGCACACGCTTCTTCGCTACTTTTTCCTCGACAGCGTGCGCGCCCGCGTATACCCTCGGTCAAGAGGCTGTTGCAGTTAAGATGCTTTACGAGATTTTAGAGTCTGCTGACCTAAGCAGTAGTAGCCTAGATGCGAGGCATTCCTCTCAATCACTGCAAACTTGCCTGTCGATACAAAACTTCTATTCTCTACTTACCGCATTCTCAATATTCTTACAGATAAAGAAAAGTGAAAAGCTCGCGCTGCTGATGGCTATGTCGCTAAGTCTAGGGCCCTCGGCTACTTTTCCCAGAATACCAATCTGCTCCACGAGCGCTACACAGATTACCTCTCTGACTCGAAGCGCGTTGCCAATATTCGAGATAAAAAGACTGGTGCAATTGAGAGCGCCATCTCCGTTCGAACATGCAGTCAAATGACGCACCCGGATGTACTGTGCACGACTTGTGTTTGTTGGTGCAGCAGTTAGTTGTACATGGTGATATTGCTACGGGGCTCAAACCGATACGTGATGCAGCACTCATTGCTATGATGTGGCACACATTTGGGAGGGAGATAGATACATGTTTTGCGTGGAAGCAACAATTATGACTAGCTGCGTCAGGCGAGTTGTTTCTTCGAATTTTAGATGTTAAAAACATCGGTTATACAAGATATCTCTAAATACAAAGCCCTAGATCGTTGACAGCCCTGTATGCTACACGCGTTGGGACTGCTCTACGTGTGCTACGACGGGCCTTCGGAATACCTGTTCCGTCTTGTGCTGAGATACGCTATAGTGGACCTCCCTGGAGGCCAAATTTACACTCAGAAGGAGGCGATTATCTATTGGGGAAAAGTCTGCAAAATAGCACTGATAGTGAGTTGGTTCCAGCCCCGAAACGAGAGCGTAAGCGACCAAATATCGCAAGTTATATTACCGAAGTAATGCGAGATACAGTGAAGGCCATGTCAACATCGCAGCAGCAAACCAAGACGCCAAATATGGCGAACCACTCACTCCGACGAGGCTCAGCAGCGTACGCCAACGCATCCCCTAAGCTGACAATCCAGTTGATATCAACGAGGGGCACTTGGCTGCTAAGAAAATCACTTAGAAAAGCTTTTGTCTATAAAGGAATGACCACACGAGAGGATCAGAGCGTTGTAAGGTACTAGCAGGATACAAGTCACCAGACTTACCTGTTACGACACCGACTATCAGTGCTCTGAGATAATGTCTCTCGGTTGCGGAAT
>Contig_355
AGGCTATCCCAAACATCCTTAATCTTGGCAATCACGAAAGAGTCCGCTGGTTGACACAGATCCGTGGCGTTGGCAGGAAAGAATTGTGGCTTGGCATTAAGAGTAGCCAGCTCGACCTTGCATTCTTCTTCGCCTAAATGAGATGCGCAATTGTCCAAGAAGATGGTCCTCGTTCGGCCTAGGCGATCTGTTTTCATCGCTATCTTCTCAGAGATATACTGCCGAGACACTCTCTATCCATACACTCTTTAGGGCCCGTACGATAGCAAACTCCGGGTACATTSKTCCTTCACGCCGCGGATCGGATATTTGGAGTCATTGTTAGTGAAGATCATCATTGGAGGCATAATTCGTGCTCCAGGACCACCTGATATCCTCACGGCCATCGTGATGCCCTCCCCGCCTGAAACATCATCCGCGTACTTAACTTGCTTGTCGCCGACAAACCCGAGCGTCTTCTTGTTGTCAAAGTCGACTACAAAGTGAGGCTCATCGATAGTTTCCACAATTTCTTCCCATCTTCAAATGCACGCTTCACCTTACCTAGGTGGCGCGCAACTTCTTGATCTATCGCAGCCTGCTTAGCTACACTGACCTGCTTTTTGCCGGTTTTAAACTCGCAACACGATGTCATGATTCTCCATAAAACTTTGAATCCACCGTGAAGTCACCTTATCGTAGAGCTTAGCACCGTTCTCATCTACACTTTCTTCATCATAGCCTTCTCCTTGAGTACGTAGGATTCGTAGTGCCAATTATTACTAATGGTCCAAAACATTTTGAGCTTACTACTCATCTCGTTAGACTGTGGGGAGGTCGAATTATCAAACTCAAAACTATCCTGAAGCCTTTGCTTACTACGATTCGCGTCATCGTTCATTAAATCATTTACTCGCTTTCTCTTGGCGCCAATAAGGGCGCAAACCATTGCTGAATCGTACGAGGAGTGCGTTTTCCGAAGATTTGGAGCTAGCGAGATGATTAGGCATGATCGGGAGCCAGGCCTTATGTCCGATTTCTTTCGAGCATTCAACCGGATCCTGGGGCAGCGACAGCGAGCAACCATGGCATATCGTCCCCAAGCTAACGGATCGGCCGAGCGCATGGTGCAGACAATCACGAGAGCACTCAAGATCGAGTGCTGATCTGAACCAGGGACCAAACGCGGTAATTCACAACCTTGATGCTGTGCTCGACGGACTGCCGAAAAAACGACTCGTCATTACGGATCGGTTCTACTCGAGCGTGCTGCTGTCTTCGATTCTCCTACAACGGGGTCTTTATCACGTGGGCACCATTCAGACGAACCGGCGCGGATATTGCAACACGATTCTATACAAGCAAGCCAAGAGGCCAAAGAAGATGAAGAGAGGGCTGTATCTAATTGCACAGTCAAAGGTAGAGCCAAGCATGGTGGCCGTTTCGTGGATGAACAACCGACCCGTTCACTTCATTGCCACGGGCTGCGGTACTGGTGTGGTAAGTTTGGTAAGACGTGCAGGTGCTGACACTGTTGACGTCCCATCACCCCAGCTCGTCAAGGACTACCAAGAAGGCATGGGAGGCGCAGATATACAAGATCAGTTGCGGCTCCAGCGATATTCAATACAGGTACTACCATTTGTATCCTACATTACTTTAGTTTCATATTGACAATTGTTATCGTGTACACTACAGGGAGCGATGAAAATGAAGAAGTACTATCGTACTATCTATCTCGGACTCATTGACATGGCGTTAGTCAATGCCTACATCATCCATCGCCACGTCAAAGCAAGATTGAACCCAGGTCGTGCTCCACCCACGCACGCAAAATTCATGAGATCTATGCAAGTCGCATTGCTGAACGTGGGAGTTGCCGACTTCGAAGGAGACCCATCTGTCGAAGCTTTGGCTGGTACAAGCGTTGTGCTGTCGACACACCCTCGCTACACACTCCCGGCCCATCACACACCTCGCCAAGTGGATATTTTTCGCACGACAAGAGCAAAAACCGGAAAAGAATCGAGCAAAAGACGTCAGTACGGATGCAAAGTGTGTTCATTACTTCGCCCGGCAAAGACACCGTGGGAGACTACGTTTTACTGCGTTGAGTGCTCAGAGGAAAGGATGAATCGCCAGTCGGGGGCACGAGGAAAGATTTACCTAGGCCAAAAGGTTCGCCAGCACGACCCGTCGGGATCAATAAGCTCAGCAACTTGCAGCCAGATTTGACACAACCTTTGGGGCGCTGGTGCTCGTATACCCCCTGGATTGAAGACAATTCGCATGCGCTCACCAAGCGGCTCAAGCTCGCTCCGCACTGGAGAAAATATTGATGACAGCGATGAAGAAGAAAGCTCGGCCAACGAATCTTCAAGGGAGGCAGAAATAGAGGTTAGTGCAGGAGACGTAGGCAGTATTGAAACTGCGTGCATCTAATACAAAGCTGTATGAAGTGTCAACCGCGTTACACTAGGAATGATTGTAGTCCGTTTGAGTGAATGCATTTGTAGAATTTTGGAATTTTTTTCTACATCTTCATTGTGTTAATCCTGGTTAATATAGAGTACACGATCCCGTACATTGGCTGATAACCTGTACGGAACAGGGTAGATAAGGAGTAAGGATTGTGAGCTTCGCAAAACTCCGCAAATAGTAAAATCAAGATAGAACACTATCCTGTATAATACAGGGTAACTTTTGCCCTAAATCGCGGGGCTAGAGGGGTTACAACCTGCAATATTCCTTCTTCTGTCGAATACAGAATACGGCCTTTATTGGGTTAAATATCCTTTAAGGGCTTTATTTATCGAGTGCATGGCTTTAACGAAAGGGTTAACACACCAATACCCAGCTGCTTTTTCGTTACTTTCAGCTCCCCTGCAATCATCTGCGCTAGGTGTAAGCTACGGACAACATTCACGCAAATTTGATAACTTCGGCGGTCGTAATTTACTGTGATCTGAGAGTAAGAAATGAGATAGGTTTTGGTCACCTCCTAAAACTCAGGGTATAAAATTCAGAGAGCAACAACACGTTGTACTGTAGCAATGTAAACAGCAAATATCGACCATTGTAGGCTTGCAGGTGCTTCTGAGTCACATACTAGAAGGCTTTCAATGTAAGAAATGACGAGATTCGTGCGTAATACATGTTTCCACTAGGCATACACACTGTTCGACCATGATTCCCTTCTCCCAGAACTATGTCCTAGTCGTAGTTACGCGTCCGGACATGTTTCACAATCATCTCAGCAAGCTTACTGTTCCCCCGTATAACATCCTCTCCAATCTCTTCCCTGATCTTGTCCATTTTATATTTGTTCCACTTCACGAACATCTTACGTTGATACTCCTCGTTTGTCAACATTATCTCCCACGTTGCACTGGAAAAGGGCCCCCAGTGCCATTTACCGACGACGCCTGGAGCTCTTTCTTCAGTGTCAGCACCGTCGTAGTTCCGTAGCAGACGATTGGGAGCTTGGTGAGCTTGATCAGTGGCAGCGCATTGCGTGAAATATACCACTGCAGCAGCCACCGCCATGAAACGTACATAGACGCATCACACCTTGGAGAATTACTGTCGACTAGGCTGCCTTAGGCCTGGATGGAGATTTGTAAAGTGAGAAACACAAGAACTGGGAGCGGGGCCCAGTACTGCGCTTCATTTCTCAGACCCCAAGCTTTACAGTAACAGACAAGGCCCTGTGTGTAATTCACAGACTATTAGTACGATCTACTCGGCGCTGTATTTAATCAGAACCAGAATAACGCATGTTTTGCAGCACATACGTATCGCCTGACGCATCCGTACCGATGGTTACGGCATGTTTAAGAGAACGGGAAGGGCTAAAATTTGGACTAATCGTGGGTACGGTTTACGGTAAAATGGTTTACAGGACGAATTCTCGTGCAGTGAAAACGTAGGCATCCTGATAAACTCTAGTTAGCAATAGCAGTACATGTATTCACATTAACCAGCATAACGCAATCGCCTGACGCATCCGTACCGATGGTTACGGCACTTTTAAGAGAACGGGAAGGGCTCAAGTTTGGACTAATCGTGGGTACGGTTTACGGTAAAATGGTTTACAGGACGAATTCTCGTGCAATGAAAACGTAGGCATCCTGTAAACTCTAGTTAACAATACCAGTACATGTACAGTATTCACATTGCAGTTAGCCAACGATACAGTTTCTTCTACTCTGAATTCACATTGCATTTAACCATGAACGACAAGTTTCTTCTACTACACTGTACGGTTATATATCGCTCTTATGCTCCAGATACGGTCACGAATAGTACCTGGTTCGGTACGAATACAGTACACATGGCCTAAACTTTTTTTGGCTACTGTTTTCGTACAGTGTTTAGAGCTACATGTAATGAACTTCTGTCTATTAGCTGCTTGATGTTGCCACNTGTGTACTGTACATGTACGATAATAGGTTACATAGAATGACGTTGTCCACTGCTGTTTTTTATCGATCGATGCGTTGAAGAGCGCTTTTGGATTATCGTAGGATTTGAAAGCCCTCCTTCGCGGCACAGTGTCATTTTGCAATTTGCTTCCCAGGGTGACTCACTGGCATTCCAATCTGTCTAATTTTCAATGCGTCTTGAGTACATACGTTCTCCGTAGTGCTTACAGCGGCTCTTCTCTCATCGGACATCGCTGGGTCAGCTACCACTCGAACACCAAAACGAGTGGAACTGAATGGTGTTGCTGGGCAACAAGAGGGAACGGGCTACAAGTACGAGAGACGTTTCCGACGCGTCGTGGCACTGAGGGTGATCCAGTCGATGAAGATAGGGCCATTGCTGGTATTAACAGACTGTAAGACTGGAAACACTTCTCTGAAGGTAGGTAGCCTGTACAAGATGTTTCAAAATGTTTAAAAAGTGCTGATTGGCCAGCTCACGCAAGAGTTTGTTAAAAATCTGAGTATGGATTGGACAAACAAGCGCTTTCCCTCAGCCAAACGAGACACGTTGGAGGCTGTCATATAGTAGACCATGTGTCGTTGATGGACTATCAGGCGTTTTATGGCCAAGTGGGTGATAACGTTTTACAAGAACTTGAAAAGTGTATCATGTTATAAGCAGAAGCTCAAAGCACGATTTCAGCCAGCTTTCTCAAACACGAAGCAATTTTTCCTGGTACGGTAAGAGCTTGCTTTATAAAAAAAACTGTGTTGTTTTAGTTTAGAACGCTCTCGTGGAGTCAACACTACCACATTGGCGCGGGCAACGGTACGTTGAGATCCCCATAGTTTACATGGGTCACAATTCTGTTGCAACATCCAATGTGAAGCACATAGCTGGCGTCATCTACTACATGTCTCGTCCTACTCACCATTTCTTCTCCACTAAATATATGACGATAAGAGTGTGTCCACCGCCGAGAAAATCATCGCCAGGGGCGCCATCAAGTCAGGTTCGTTACTCATTAGATGACCCAAGAGCATCTGAATAGCTTACTTTCATCGACGAATACCTATAGTCCAAGGCTCTTCTCCACAAGGCTCCACTGGACTGTTCACGTGGGTCCCGGATGCCAACTCCGTGGCAATCAGCACCGCGTAACCCCAGCATAACAAGAGCATTACTGTCGCACATCATTTCCGTTATCCACTGTTACCACCGCGTCCACTGACTTCGACCCGCTGACAATGTGTTGCAACTGGCTTGCTAGTTGTGTAACCTGCTCCTGCTCCTGGTTACTATTGTCAGCCGCTATGAGCTCAATTCTGCCCAGAAGGCTGTAGTAATAGCCCACCTCATCTCGCAAATTCAGCACCTTGAGCCTCATACGGGCGTTGTCTCGCAGTAGGTCTTCCTCGAGGCACTGTGCTACCTGGACTTGGCGGTGTAAATCGTCCACAATACCTGTGCTTTCCGTAGTTTCCTGTGACTCTTCTACAGCATCATTAGCGTCACTAGCTGACGTCTGTGTCTCTGACTGAATAGTGCCCAGAGTTGTACTCAGTTTGACGCGTTTGGGAGGTGGCCAGGCGCTGTCTAATGTGTTGTCTCCGGTCCCCAATAACTTTTTCTTCACGTCCTTTGCTTTAGATGCCCAGCGAGCCTCTCCAGACCGCACCAACTTAGTTGGAGTGCGGATCTTCGTGGGTGACCGCATGCCAGTCAGTGGGGCTGATGGAGCCTTGGAGGGTGAGCTACACGCCCGAGACGACAACTCGCGCATC
>Contig_356
CCCGTCGCGAGACGGACAGGGATCGTATCTCTCGTTGGCACTTCCTGTGCCTCAGCATACAGCTGACTCCCTTCCAGGGTGGAGCGACGGGCGTAGTTGCCTGAGGCTCCCGAGTCAATCAAGACTCTCCATGGCTTTGCAAAGCCCTTCACGTTCGCTTGAACGACCAGCAAGCCCGGCTTGCACATACTCTTCTCGTAAGAGAGCTCAGCTCTCTTCGGGGCTGAGCCCCGTTGCCCTCTACCTCTTCGCGGCACAACAGAACTCAGTTCTTCCCCAGTAGGCCGCCCCGCGCCTACTGGGAGTTGCCGTTTCCCGGCGATGACCCGGAGGGCTGGCTCGCCGAAGCCTCGCGCTTCTTGCGCAGAGGGCAATAGGCCCTCAAAGGCTTAGTGCTATTGCACACAAAGCATCGGCGGATGCCGGCGCGCTGCTCCGCAGCACGAAGCTCCGCTTCTTCATCTTTAGCATAGCTGAGGTTCATCGGCTCTGGACCGCTCGAAGAGCTTGCGCTACCAGGGCTCCAACCAGGTCGCGCCGACCTGAAGTTGTGCTCGGCATTCAATGCCACATCCACCGCCTCTTCAAAAGCGTTAGGGTGTACACGGAACACTTCCGTTCGAGCTGCGCTCACACGAAGTCCCTCCATGAACACGGTCACGCTGACCAGTTCCGGAAGAGGGTCCGCCACCATTCCGGCGATAAGAGTTCTCAACTCTTGGACATAGTCCAATAAATCCTTCTTACCCTGGCGGGTAGCAAGGAACTTTGACCGGATACGGTACGCCTGATTAGGCGGCGCGAACACGCGCGAAGTCTGTTGCTTCAGCTTATCCTAAGTGGGAAATGCAGCGTCAACGGACGTGCCGCACGTTAGTGCCCATTCGCGAGCGCGACCTCCAAGCCTGGAGATAGCCAGCGCCACGCGCTGATGCTCAGACTGGAGCAGGGCCGATCCCATGGCCATCTCGACCTCACGGGTCTAGAGAAGGAGATTCTCTCCATCCTTCCCCTCGAAGGTTTTTACGCTCGCCATGAGCGGTTTCAGTCTCATAGACTCTTCACGCGTCATCGACGCCGCCGACGTTGCAGCGCTCATCTTCTCTTGGACATGCTCCAAGAGCGCGTTCTTGTAACGGGAGAACGATTCCAGCCTGGCAGTGACCGCCTCTGGACCTTGCGATGCAAGATGAGCCACGCCCTCCGGGCCAAGCAAGGACATAAGCTTAGTAAGCGCGTCCTGCTGCGCCGGGGGCGAATTCGCGAACACGGGGTGTTCCATCCTCGCAGAGGATATAGTCAACCGACTCAGGAGCTAGATTGACTACAAGTGCTACCAAGTGCAACGGGGCTGCCGTAGCTTTAACGTCAGAGGAAGACGTTCAACTCAAAGAGTCACTAATTCTAAGTTCCTTATCCAAAGGACACTTACAGCCCAAGACCAGGGCTCAAAGTTAACACCTTAACTTTAATGCTTTAAAACCAGAAGTGTTTTATTTACTATTATTGCGGCCAAGCCGCCTAGGGGTAAATGTATCTGTTTAACTATCTAGCATAGTCAAATGCATAACGTGTGGCTTATGGCCAACGTACTGAGAGACCTTGTTAGCTCTCCAACTTATGTACTGAGAGTTTGTTAACTCTCCGGGTACTTCGTACCCTTGTGTGTTCCACACCGTTACAGGAGCATCTACCAAAACTGAGACTTTTGGTCCTCATTTTTGTCCTTAAATTTCTTGTTTTATTCTTGTTGGGGATAAAGCTTCAATGGAAAAAAGAAAATATTTAAAAGAGGATCATTTTTCAGCTTTGGGTGTGTCCTTTCCTTGTGAGGTGAACGCCATGCGGTAAAATCTACTTACAAAATCATCGCTGTGGCAGCATTAATGTTGTTTTCGCCGAATAACGTTTTCACTCGCTTCACCGTGCCCTCCCCACCTCGCTGTGCTGCATACCACAAGGTGTACTCCTTAATCGTGCCGTAAAGTGGGTCACTCTTCGTCACCGGTTGTGACATATAAAAAATGTTGGAAATCTTTCGGTGTCGCTCTCGCGTATAAGACCTGAAACACCTGAGCTTGCATACTTTCGGCGAGCTTCTCCAAATCGGGAATTTTTTTGATCGATTGGAGACGTTCTACCAAACTCGGAATCGACCAATGCCTCAGAAAGAGGTCGTTCATCTGGTATATGGGAAACGAATCGACCCCCATCGCTGTCTTGTACATCTCCGTGTATCTGAGCCATTGAATAAGATACTGGTCTTGGAAACCATTTGGGGGAAGTACCAAGTTGAACAATTCTCTGGGGTTCTGCCGGGTATTCAGCCACGCTTCGTTCATCATGTTGTGAATGGATGGATACATTTTAAAGAAGTATGTCTGCAGCCGATCAACAAGATCCTTCATGCCGTCGACTCGGCGGAGGGATTGAAGCAGCTCCAATACCTCTTCATCCGGTTTTGCATTTCGTAGCAAGGCAGCAAATTTGGCGTCTGAGAACGAGGTTTCTCCCATTTTGTTTCTGTACTTAAGTACATACTGAAGCCACCTCATGAACTCTGTGCTGTCGTCAAGCTTTCCGACAGTCTCGGAGAAATGGATTCGCGTGAAGAAGGCTTCGGGTTTAATCTGCGCTTTTAGCCCCAACTTGTAAGCCAGATTCTCCGTAACCGCCGATATTCTTTTGCCTTGAGCTCGCTCCTCTTTATCTTGGTCTCCAATACTCGTTTCATTCGTCGGGGATGTAGACCTAAGAGATCTGCTCGATGTAGGTGCTGCGGCGGCTACATGAGGCACAACCCTCAAGCTGGGAAAAGATTGTCCAAGGCAAGTATTGTTTCGAGCAGCGAAAATAAGTAGTCCAAGCGCCAAGATAAGGCATTGCAAACTCATCGTGGTTCCTGTAACTAATTGCAGAGTGAGGACTGTACCTTGAGAATTTCTGGTCTAGATTATTGGGACAATGACCGCAATCGGTTGAACCAAGCTGAACACCAGGGGTCAATGGTACCGGTAACTCCAAAATTGGTGAAGCTAATATAGTAATCATATTACCTGGTAGATCAGCTAATACAGAAAACATATTATCATATATTTTCTTTTGAGACGAAATAATTCTATTTAAAATCAGCTTAATTTTAGCTAACATGATATAATATTTTTTAAGGATTGCGAAGTCGGTTTTAATCCACTAATCATACGTCCTTACCGTTCGACTTGTTGAAGTATTACTAATTAACAGTGAGGGAGATGGAGTCCAGGACAATTGTGCGAGTCACGGCAAGGTTGGTGTCGTGGGTTAGCACTGCTGAGCGCATTCATCTAGCGCTGCAGGTTTATAGAGGACGAGTCTATCGGCAGAGAACAAAAACAAATACCTTGATTTCGCTCTATCGACTTCAAACAAAAGGCAGTTTTCCATTTTGATCGGCTGTGTGTGTCACAGTGAAATAAAAGAGCAATACTGTTCTGACGCGAAACGTACTTAAGTGGGAACATTTTAAAAATATCAATGAGAATCTAATATTTTTAAATCTCTGATTTTATATCCAAATATTAGTTTAGCTTTTGGAAACCTTAGCTACTACTAATATTTATTATCAAAAATAGTACTATTACAATCGAAATTATCATTTGATATTTGGTTTTCATTAGCCCCTGCTGAGCACATGCACTCTGTCTGTAATGTAAATCATTGCTATCCAGAATACAATTAGCATCCAAGTTTTTGTCTGAAGCAAACTTTGTATTCGGGTAGCAACGATAATAAGTAGCCCAAGCCTCGCGATGGGACAGTGTAAACTCATGGTTGGGTTGTCTGCTTTCAATATAGTCTTAAGTGGCAAATTGTAGAGTGAGGGCTGAACCTTGAGTCTAGATTGTAGCTGTAAAAGAATTGTTTTCAAGCCAATTAGTAGGGATAGACTGTTGCAATTTTTCAGTCTTGAACGAGGAATTCCTAGTAAACGCAAGTCATCAGCTTGCATTGATTACGTCCCTGCCCTTTGTACACACCGCCCGTCGCACCTACCGATTGAATGACTCTGTGAATAATTGGGACCGTGCTAAAGCAGCGATTTGTATGGTGATATCTGACTATTTGCAACCAGTTGGTTCCCAATTCCTCAATGCAGTGTTACTGTAATATATGAACGTTCTACAGGTTATGTCAGCCCACCCCGTTTCTCGATCGAGAACCTTATCATTGCCCCCTCGAGCGAAAACGGAGTGCAGTTGTTTCAAGATACTTAGGGCGATCGTTGATCGCTTGCTCACTGAAACAAGATTACAAGAGTGACGAATGGGTATCATGTTTGTAGCAGCTTTCGCGCTCCAAGTTGTTGTCTTCAGTGCCACACTAGTCGTCCCAGTACAGAAAGTCGTCAGCTCCGGAGTTGCAATACGGTTTTCCGTGTACGTCGTCGTCTTCTGAAAGGTAAGAGATAAGTGGACTTGTGTAGCTGTAGGATAAATCCGAAGTAATATTAGCTCTTATCTGAACGTACCGAATTCCCTTAGTTATCCCGTACTATTTGTTATGACATTCAGGAGGGGCTCGGCCAATTAGAGGCCGAACGGGAAAGATCTCCGTGCATCCTTAGTTATCGCATTCAGTCGTACGAACTGTCTTTCTGTCTGTATATTTTGCCATCGGATGGCTCCTACGCAACGCCGCCGCCCAAAAGGGCGACCACGACTTTCAGGAGGCCGAGGCCGTAAAGTGAAGAAAAAAAACTCGTGTCATCCTTTACAGCGGCGCACCAACTAGAGGTCCTAGGCGACTTGGCAAGCGATGGGGACATCAAGCGAACAATCAGTAATTTCTATTTTGATCTTCCTCGTCTAAATATGACAGCCGCCGTACACTTATTCATTATTGGCGCCGAACACGGCCTGAACTCGTAGAGTTATGCGACGAATGTGGCGGTGTCAACCAGAAAAAATCACGAGCGAAAGGTGAGGGTACGGTGCTGCCAAAAGATAAGGATCTTTGTTTAGTACGCTAAATTAATGATTTGAGGAAGGAAGGGGTGCCTGTCACTGCAGCTATGTTACGCATTCAAGCTCAAGAATTAGCAGAGAAAGCTATCATCACCTTTTTTAATGCGGCGTGGTGCTGGCAAAATCTTTTCAAAGAGCGTCATCGACTTTTTCTGCGTTGCAAAACGCGACAAGGGTAGATTCAGCCACCGGAACTCGCCCAAATGCCGGCTACTTTTGCTGCAGAAGTCAGGCAAAAGGCTCGTAAGCTGAGGGTGGCTCGTATATATAATGCAGATCAAACAGGTTTGACAAATTTGTTTTAATATTTTTTTTATGCTCTAACTATAATTTTGAATGGGTTTAGCTGTGAATTTCGAGTATCTACCCAATAAAAACACTTGCGAAGAAAGGAAGTAACACTGTGCATTTTATTGAGCCTGAAAGTACCCCAGCGCACGATGATGCAAATGCCATAGTGAATAAAGTCCTAACATCGGGGGATTTAGACAAGGAGATAGGAGAATTTGGTTTGGACGATGATTTTGACAACATGTTCCGAGTCGTTGTACATATTAGTCTACAGCAATAGATCTATTAGTTGATT
>Contig_359
CACATGCGCGATTAGGCCCTGCTCGTACGCGTCGAATGCATTGACGCGCTCGAGCTGCTTGGCCGGTGCTGACGCCACAAGCCTCTGCAGGGCCTCCATCCCGAAGATGCCAGCCATCTTACGAACCGACTCGAACTGTGAGTCGTTCAGATGGGAGAAGTCGTTTCTATCCATGGCAACGAACTTCAGAGACGCTCAGGTAGTCTACCCGCGTTAGCGTGGATTGACTACAAGTGCTGCCAAGTGTGACGCGGTCACACTGCACCTTGAGGAGCGCGGCTCGGAGCTGTTCACACAGCTGAGCCCAGGATGTGAATCATCCAGGCGATGTCGCCCCCCGTGTGTATACCCAACTCTTAGCACGACCGCTAAGGTTGGCGAGTGCAAAACCAACACGGAGTTGTCGAGACCAGAGCCGCGTCCATCACGAGCTCTACCTTTCGAACCCAGAAGTGAAGAAGGTTCTCACCTTCCTTCCCTTCATACGACTTAACCTTCAGCCGTATTGGCTTCGGGTGTGGCGGGTTTGTTGGAGCCTGCAGGTTCTCCCGCACATGTGCGATGAGCCCCTGCTCGTAAGCGTCAAACGCATTGACGCGCTCGAGCTGCTTGGCCGGTGCTGACGCCACAAGCCTCTGCAGGGCCTCCATCCCGAAGATGCCAGCCATCTTACGAACCGACTCGAACTGTGAGTCGTTCAGATGGGAGAAGTCGTTTCTATCCATGGCAACGAACTTCAGAGACGCTCAGGTAGTCTACCCGCGTTAGCGTGGATTGACTACAAGTGCTGCCAAGTGTGACGCGGTCACACTGCACCTTGCGCTAGAGGAAGTTGGCCTTCGAGAGTTTACAAACTCTCAGTGAACGGCAGCTCACAGGTCACCTTTGCCTACGGGAGCGAAGTGACCAATTAAAGGTAAGTTGTAAACTGAATATATTTGTAGCTAGGCTAAGCTTGAGTTAAATAAACAAACTATAAGTCACCTTTAGAAAAACAATGTCATCAGCCAATGGTTGGCCTCGGACGACCCTGGTACCATGTACCGGATATTCTGAGGTGTGACGTGTCACACTTCATGTAACTAGGGGTACACTTGAGGCTACGTATCCCGTTACAGCTTGCATCTGTGTATTTTGCATTTTGTAGATAAAACTTGTCAATCATTTCTAGGAGGGTATAATGTGCTTACAGAGACACGCAGCCCTTTCCAAAAATCTCCCGCCAACTGTCTCGTACTTAGAAGTATAATCGTCTTTATTAGTAATGTTGGTGGGTCCAACATATTGAAAACATACGTAAATGCTATCGTCCATGCGCTGAGTATATGAATTGTCCAGGTGGTCATCCATGTATTGTCCAGGCTGTAAAATTACCGACCTGAAAATTATAAATTACGGGTTGTGTAAAATACATGTATTATGCATGTAAAATGCCTATGCTTCTCAACGATTTTAAGGGCTACCACAGCCACTCACTTCACTTTCGATAAGCCGGAGCTTCCGGTACCGGCGTCGCTGTGCACGTCGTTGCCGCCCTCCCCCGCTCCGATATGTCGGATAGCAAGTCTGAAACTCCCCCACTGGAGCCTCCCGCGCCCTCTTCACTGCCGACGCCGCCATCACCGGCCTCAGAAACCGCGACAGGTTAGCCAGAGGTGCGTTGCATAACTACCTGATCTCATACGTATGTCGGTTTTGCTAACTACGTGCCCTCAACAGGCTAGCTCGAGCGAAGAGGCGTCAGATGCTGCTCCTTCCGCTCCTACGAACTCTGCAGAAGGCTCTGAGAACTCCGACGAGTCGGGCACCGACAATGCGGAACGTCCATGCAGCGTCCAGGTTTCAGATTGTCCAGTGCCTGTTTGTGCCCCGGAAGCCCTTCACTCAAGCTGGGCCGACTGGGCGGTCTATTTGAAGAAGTACGCATCTTCAACGCGGCAGATCATCCGAGTTTCCATGACTGTGAGCTGCGACTTGCGGAACAAGCGGTTGGCTAAAACTGTCGCTGCACGAGAAGGTCTTGACGCACCATACGTTCCGACCCAGTGGGCAGCGTACCAGCGCACATATATATGTACGCATGGGTGGCGGACGAAGGATCGGAGCACAGGTGTGCGGCCGAAGCAGTTTGTTCGTGGCACTGGGTGTCCTTTTCGGTTCGTGGTTCAAGTCGTGGAAGAGGAAGGCCAGTGGCTGCTTCGAGTGAAGAACGGGGTTTACCACCACAACCACGTCGTGGGTACCGCCCACTTCAAAACTTACGCAGAGAACCGAAAGTTGGAGGATTCTGAGACAAGGTCCACCGTGCGCGAAATGGTGAAGTACGGTCGCAAGCGCGCTCGAATTTACGAGTACCTGCTCGACAAAGAGGAAAGCCTGGTTAAGAAAGACGTGGACAACATTGTCCAGCGTGTCAAGGCCGAGTCTCGAGGCGGACTCGACGATGATGATACCTGTGCACAAGCACTTACCGAGTTTGCAGCGATGGATGGCAACGTGGCGACTGTGGACGAGACTGACGCTGGGCACTCCGGTGTCATGAGCATGACTTCGAGGCACCAGCGAGACATGACCGTACGCTTCATCGAGTTGTTGCTAGTGGATTGTACTCACAAGACCAAGCGGTAGGTTATATCTATGTATTGTCTAGGTATTGTCCATGTATTGTCCATCTATTGATCTTTATCTCATATCAATCTGCTCGTGTGTTCTAGGTACAACTACCAACTGTGTACTTTGATGGTCATTGACGATAACGGTCGTGGGCAGCCAATTCAACATTCGCTCATCGAACGAAATGCCGACTGGCACATGTCACGTGTTTTAGATCACCTGTTGCGGGTAGATGATAAGATCGGCGAAAAGGTGCAAGTTATCATGGTCGATAAAGACTTGCACGAGATTCGCGTACTGAAGAAGTACTTCCCCAAGCGCGTGTGTTGATCTGCTTCTTTCATGAGCAAGGTGTCAAATTCTGCACTTGGCTGCTTTAAAACGTGATAAGCACCATACCTTCAGTGCAACATCCTGTGTTGGAAAACATGGTAAACCAAGTGGCGAAATCGAACCCACAGAGCACAATCGTGATCGAGGCCACTGAGTATCACTACGCGATGCTATACCGCTTGAAGCCACCATCCTGGGCGAACGACGCCTTGATACATGCTTTCTGCACAAGACTGTGTGCAACAAACCCTACTGCTCGTGTTCTGGGGATTGAGAGCACGGTGACGGGGCGAAATGCCAAGGGCATGAATGAATCCCTCAAGAAAAAAGCGCAAGAGCTGGTGGGAGAGGCAGACCTCCTTATGATCCCGGTTAACGTTGGAAATYCGCACTGGTGCGGAATTGCAGTAGATGTGAAGCGAACTCGAGTCCTTTATTATGACTCCATGAGCCAGAGGACTTACAAGACCGTGCTGGATCGACTGTCCTGGGATTTGGCGAAAACCCTGAGCGACGACTATGAGATTGTATCCATCAACGCGCCAATTCAGACGGACGGCCACAACTGTGGTTTCTTCGTAATGCTACGACTCTGGCGAATGGTAGACAATAGCATTGCGCTGGGTGTAACTCCAAAAGGTCTCACGATATTGCGCTTTCACATGCTTCAGCTAGTGCTCCATGGTAGATCTAACTAACCCATCTAATTTGAGTCTAAATACACGGAGGATATCTGACCAATGCATGGACTCGATACATGGACTATAATACTAACGTTACCTGTGTTCGTGTTCATGCCTAATGCACGGGTGATTTATGGGTTATACGTGGACTCAATACATGGACTACAAAATTGACAATGCAATTTAGCAGCAACTTGATGCGGTGAAAAATTGATCGGCGGTAAATACTTGATTTCAGTATTGATATAAATTACGCAGAACGTAATTTATGGACAACACCTGGCGTGGCTGCATGGGCAGTAGCATCTGCCATTAATTAATTGTATCAATCTAACAACATTTTTACTTTTTATTTAATTACTAATAAAAACGTGCTTTATGATTGATAAGCAAAAGCCTTTATGTTTTGATAATTTATTTGGAAAGGGCATTATAATTTGAGAGAAATGGTCAGTTTTAGTCAATCCAAGAAAGCCATTACCCACCATTTCTTTTTACTGCTCGATCTGCAGCACGTGCGACACGTCTGGGAACTCAGTGTGTGAAGCCAATTTCATACAACACGTAGTTACTCCGACGGGTTTTCCTATTAGTACGAATAAGGGAGGATCCTCCTCAGGAGGGGGTGATAGTAGACTCGCTCGGCAACACTAATCCATGCCTATCCGTGTGCGAAGCACGCGGGCTTAAGCACAGAACAAATCATAGCTATAATAAACCTCGCTTGGCCCTACGGGGTTAATGCCCAGGAAGGTCAGGATTAGGATTGAGGAAGGTGATAGAATTCCGCCAACTCCTCCCCTTTTGGAGATTGCAGTCTCCAGACACCCGTTTCTCATGTTGTAACAATAGTCTGCCTTTCGTGTATTCACTCGTTTTCCTCCCAGATCTAGCTTACAATAAAGAGCTGCTTGCGTATCGGAAAACAAACTTTTAAGTAAGGATGTTATAAATTTTCGTACGCAGTAAAATCAGACGTATTTCGATGGTCATGGCATCCACCGAAAAAAAATTCAGCGAAAGATGTCTGAACAAGCGCTCCGTTGGACACTCCCATCGACGGGCGCTCCTGAAGATGGTATTGTTGTAAGTCCTGGTAGCATGTTCTTGAGCGGTAAGATCAACTCAAGACTGCGAGCCTTCTGCGTAATTTTTGCGCAGCTTTTACATTACTTTTCACCGTGTGCCATACACTGTATGGTGCGAAATTCTGGGTTGTCCTCAGACACGAGATGATTTGAGATAAGTCGAAGGTAGATTGTCCAATGGGCAATGGGGGCAGTCGAGACTGGGGCCAAATTTGAAAAGCCGCCGTTGACAATCGGGTGTGCACATTCTTGTCCGTTAGTGACACTGCAGTCAAAATGCGGGCACTTTTAGTATCGATTGATGGAAGAGCGCGATATTATTTAGGAAAGGGGCGATAAATGAACCGGTCGAATAATACGAAAGAGCGTCAGCACCAGAAGCATGTATTGTAAACGATATCCGAGAGATTTCCTAATTCATACTTAAGTACTACAGAAAAGGTGCTAGAGTGATATTGACAAACATTTTGTACAAAAACAAGATTATAGCCTGGTATCCAGCAACAAATTCAAGAACAGATCACACAACACAACAACTTCAATAATTTGATGTCTGAAGTAGAAGATTTCGTATACGGTACCATCCACGTTGAGTGTAGGGGTGGAGATAGAAAGGTAAGCACTTCAAAGCCGTGGTCATCAAGTTTCGGATGACCATGACCGTCCATACGGTTGGCCCGAAAATATCGATCGGCTGGCCGAAAATTACGTGTAATGTATGTATTAAAGAAAAAAGGCAAAACATAATTGTCTTGGTCAATATTTCGGCTCAAAATAACCTGGCACGCCTCGTTTGCGCGATCCGTAGCGAAGTAAAGGGAAACATGCAGAGCAAAATATCACACCTTTTATCTCGTGAACGCGGTCAACGTAGAGTCGGACCAATTGCATTAGTTTCGATAGAATAATCTTGAAATGTGTAAACGACTAGGCTCTCATTTTTGTACGGGCAGGATATACAGTATTACATACGCATCAGCCCCAAGTGATTGGCATACGCGCACCAAGGGGACTAAATTGTACCTTTTTAAAACATTGTGAATGTAAAGTTGCCGGTCTGTCTTCTCCGACGGCCATCCCATAAAAAATAACATAACTACGACCTTTTTTAATATGTTGGATTACGGGACAATCATCGTTTCTGGTCGGTTAAATATGTTTTTAAAGATGTTTCTATAATTGAGCCCCCGCCCATTCGCTGAAACGTTCATTTCGAAATCTGCAAAGACCCTCCCCCCCGACCCCCTTCGCCACCGGCCCAAACGTGCAAGATGCGCCTTTGGTACATCCTGACGGCTGTTACTACCATTGCGTCCTTCGCTGAAGGCTTATCTGTCACGAGTCAGTCGAACGTCCTTTACCCAGGCAAGACGGACTCTGTGAACAACATAATATCTACGATTGGTGGCGAGCGATTTTTAAGAACTCAAGAGGAAATGAAGGACGCCAAGATGGCCGATAGTTGGAAGGTGGATGAGGAGGAGATGGGCATGGAACTGGAGAAGGTGCTTTCACAGAAGACATTATCTCTGAAGGAGCCTCTTTTGACAAAGAGCAAGTCGATGGTTGATCTATCCAAGATCGATGACGAGGCAGCTCTCCAATTACTCAACCAGCGCAACCATGACCACTCTAAAGAAATCGAAAAAATGGGTTATACCCCAAAATCGATGAAAGAGACGTTGATAGCTCGCAAGGGCGATGTCCTTCTGGATACTGGGAATGTTTACCTGTTGGCCCAATACTCCAGATTTTAGAATGAAAGGCACCCACAATTGAAGAGCGGCCAAAATCTGCGGTCGTAGACTGTCGAAAAAGACGTACCAGTCGATATAGACTAAGCGTCGACTGTGAAAATTTGCTTGACAAAGTTGCAATCATGCTCCAAAAGAGCGTTTTCTAGAAACGAGTAAGTACGAGAATACTACCTTTTGAAAGATGTCTTTTGGACGTTTCTTTCCTGCTTTATACCACTTTAAAATACAAACCAATAGTTCGTCCAACTAGTAACTACAATTTTTTTTGTAGTGCAAGCTTCGGAGAGGCCATCGCCACCTTTTCACGATCTTTTTGTAGCAGAGCATGGAGACAACTAGAGGCTGAGAAAGCAGAAATGCTTTCTTCGTTTTGAATTTGATACCTTGTGCTACTTAAACACGTGGCTACAGTGGCAAATAACCCGTTGCGCCAGCTTCGTCGCAGCAACATCGGCTTTGTTGCCCCTAAGAAACGAGCGTAACACTACCAGGATAGTTAGCAACTTTGAAGCAGACGCAATTCTATCTTCTAACACTAGTGTAGGCATGGATCACATACAAAAAAGAGATTTGTCGAGTTGGACAAAATTTACGGCCACCATACTGTTACGAGAACCGTCCATGGCTCTGGGACTTGCAGATGAACGTTCCGCTGAAGACTGCCAACGCACAGAATCAGCGCTGAAAGTCGCGCGCGTTTGGTTCTTGAGCATCTGCATCGAAACTTGGGGATACGTCGGCTGTATTCAACTGCTCGAGAACTGTGCTCATCGACGTCGTCTCATGTGGATGGGTGGACAGCCTGAACGCTCCTGACGCCAAGTCATACAACGGCCAAGTCATAGATATCCTCTCCAAGCTACATCGCGAGACACGGATGCGTACGCTCATAAGGTTCAGAGTGCTCTTAAACCGTTTCGCATCGACGAGGGAGGCTTGACGACGCATTTGCACCGGACTTGCCCAATGACTAGTCGAAGGTCGTTTACGTCTATGAGTCACGTACTCTTGTATTTCAGTCCCTATGACGTTTCTTTCCGCCTAGAACACTCGGTATGGAGGTTGGTATATCGGCGGATGGTCGCCATTATCGACAGAAAATACAAGTAGGTTAGTACGCCCAGGACGCAACGACGTCTCGACGAGTATGTCGCCGAATGGTTGGAGGAACTCCGTGGCCAGCCCCTTCTTTTCGATACCAAGCTTGAACTCTTCTAAGGCGACTTCGAGTTCCTCGTTGAACACTCGGTCTAGTGTAGGCATGGATTCCGTCGCATCTACCGCTTCGTCACTAATATCTCCAATAACGGAGTGTATCCATTAGTCTTCCGCTTCACGGCCATTTGTTACGGCCCAGCTTGACTTATCTGACCTGCGTTCTATGTCCAGGAAAGGTTTTAGTTAAAACGCTGACTCGGGGATCGCAGTAATACCAGCCAATTGAGTACTCCTCTTGTTGACCGCGTCCTTAATACAGGGGCTGCACGCTTCCACGATCACTCGGTCATCATGTAGCGCAAACAGTGTTCTGCCGACTTCAACTTAGGCACCTAGAGCAGTAAGTCCTTCCACCAGAACGGTAGTTCCGTTAACCACTTGTACGTCAGCCACTACAAGCGCTTGTCCTCCCGGACGGATTTTGACTTAAGACGAGATACGAGGCATGTAAGACTCCTCCACTCGAGGGGATCCGATGGGGAGCACCTCGCCCGTGTCTTTCAACGTCACAGTGCTCTCAGCTAGCTCCACCACTATCCGAAAGGCGTTGGGTGTATTAGTGCCTAGGATAGCGTCGACGTGTAGCTTATGTACGACGGCAAAATGTATTCTTCTCTCAGCAGACCCCAAAGTCACCGGCAACCCGATAGCGCCGTCGATAACGAGTGTCGGCCCGGATATACCGTTCAGACTATCAGAGTAGGGCAGCAGAGGGGGCGTTAGCTAGGCCAAGACGCTTCAGAATACGTCAGTGCACTAAACACACTACAGCTCCGGCGTCAATGAGAAGTTCCGCAGGGCGATTATCAATATATCTTCAAGGCAGTGCTTCCACATCTTCTACTGATCCGATCACACCCTTGCCGTTGGGACGACCTCAAATTTTTCCGTCAGTGGAATTGTTCCGGGTAGGACTCGGTAACTCTACTAGACCGGGTTAGTGTCTGGGTTTGGGACCGTCGGCGACGACGTTCACACAGTCTACTCTCCCCATCTCGTAATGAACAATTTTCGCCCAGGGCTTCCGTGCGACCGCTAAACAGCGATGGCCAGTCTAAACTGACCTCCTTACGCTTAAGAAAGCGCTCGGTGCTATGACTCCTCAAATGGCAGAGTCTACACGGTGAGCCCCCCTCGAGAATTTTTAAGCGTAGCTTATCAGTGCTCTGTAATCTTCTTTGCAACGGCCCCCCCCTAGTCGAGAATCCGATGGCTCGACGAGACGCTCGAGTAGTTTACTAGTCCTGGTTAAAAAAACTCAGGGGCCCATATGGGATCGTATAATCGTCTCTTAACGCCTCCACTTGCAACCCTTCGTCACACCCTTTACCCAGGATGCCGTTGTAAGAAGCTTTAGCTTTCATAAGAGACTACAAGGCTCACCATATCACACCATATTATGGTTCAGGGGCGATCCCGCGAGAAACAATGAAGTCGTACTCGGCCCTGCTAAGGTGAGATGACTTTTCGGCGAGCCTTCCAGAGCCAGAGCAATGTTGTCCTCACAACCGAGTGGCCCAAATACATAATTCAACACTACGAGGAGGTATTTTTAACTCCGGGAAGTGTACTACCTTCTTAGGTAAATCCTTCCATGATAACCTCTTCGTCGGAGTCACACGACCTTCGTCTCTAAAATCCAAGTCGCACGAAGTTACTGCATTGATAGGAACCGGCGCTCCCTCTTTGAAGTTACGGTTAGCGCTCTTCGCTTCATTAGACGAGGCTAGCATCGTCTGGTACGATTCCAACCAGTATTCCGGCGTGGACAGTCTACAAGGGGAAGACTCTCGGGTCCTCGCTAGTTTCTCCTCAGGGGTGTCTAGTAGAACACTTAAGTCGACCAGAGACAATTACTTCGACTGTTCAGCGTTTTCGGTCAATCGACGCTTTATTTTCATCTCGTCGAGAGGGGGCAGTTGATCTTCGAGTTCCTTGGCGTACTCTTCTTTCTCTTCGACCAGTTCAAATTTCCTACCTTCTTCAAAAGCGGCCAATTCATCCTCGGAGCCCACTCGCACATACGAAGGCTCCTTTTTGAGGTCACGTTCTATGGGATCAGGAAGGTGACGTTTAAGTGTTTCTCTCGGTAGTAGAGCCTACTTCAGGAGCGGTCACGTTTTTTTTTTTATCTCGCCGAGATCCGTCTCCGGAATCCGGACACTTTCTTCAGTAAATCCGCAATCTCTTTAGGACGGTAGTTCGAGCACCTTTGGTACGTCTCGGGCTGCTGTAGGTGGAATTTTGATTCATTACTTTTCTCGTCAATCTCCATAACACTTGAAGCCACGTTGTCGTAGTTATCTGGCGTCGTCGGGTATTCTCGCTCCGCCGAGGACGCCTTGGGCCACGTTCACTCAATTTCATCTTCCTTGATAAGTTCCTCTCTCACTATGGCTCCATCATAAGTACTCCTGACTCTCACGCCAACGCTCGTCAATGTTCGAGACGACTGGGGAGCCGTTCTACACGGGCCCAGAGCTATTACTAGCCACAGAAGTTTCTTGTTCCATCCTCCAACCGCTGATCGTATTACGGTCT
>Contig_360
CGACTGCGATACCACGCAGGAACAGAGAGTTGTGGCCGTCTTGGGGCTGGTCACTGGATGTGAAGAGGTCAGGGCTCATAACCTGTAGCGACCTCTGGAGCCGCAGAGGAGTTGCTTGTCAAAGAGAAGGTTAGCTCCGAAAAGGTACGTATACGGAACTGATCAGATTTTAGATCAGATATTTATCTTACTGGAGATCTGACATGGGGTCTGAAAATGATTGGTAAGTTCACGCACTTCTTCAGCCTCGAGGCTGCTCGTGCGTTGGTCAGTGGNAGAAGATGAATCGAGAGGCAAACGANGGGCGCGTCGGTGGATGCCGAGGTGGAGCCTGCTGAGCCGGCTGANGGGCGCGCCGGAGGATGGCGAAGTGGAGCCAGCTGAGCCGGTCGAGGACGTCGTTAGCACTGAGTTGCTGTTCGAGCAAGCTCGACAGCAACTCGCAAATGATGTGGGGTGTGTGCCACGACGTGGTGAGCGGACGACATGCTTCTACAAGGGCTATAAGTACTGCAAGGCATGGTCGTCCTCAAGGAAAATTTTGTACAGATGCTCTAAGTTTCGCCAAGGTTGCAGAGGAAAGCTGGAGTTTACTATTGCATCGATGGTGTATGCTGCTGTTAAGCTGCACACATGCCGCACTGAAGCCATTGCCAACGTCGTCATCAACGTTGAGGACCAGATGAAAGCTCAAGCCGACCTTCTTGCGATTGAGCACGTCGCTTGGCCTGTGCGCCAAGTGTGGGAAGAATTGCGACGCCAGTTCTACTCAGCTGACAATCCCAACGTTGTTCGTGGGTTGTCAGAGCAACAAGTTGTCCGACGAGTACACCGAGCAAGAAGCGCGCATTACTCTAGCAATGTTCACGGCTCTATTGAAATTCCACCGCTTTCATTGGCACTAGACGAGGAGCTTTCCTTTTTCCAGTTTCACTACGTCACCATTAACCGCAACGATTTGAACAAAGCCTTCCCGCTTGCTTGGGTGGGCGCATCCATCTCTGGTCGCGCTACTACGCTATCATGGTACCACGTTGTTTGTGGATGGCACTTTTCGGTGTGTCCCGCAGGGTTACGCACAGTGCGTTGTGTTCATGGTCCACGACCGAGCCTCTGGAGTGTTCGTGCCGGTGTTCTACATTCTGAGCACCTCGCGTACTGGCGACGCCTACTGGGATATGATTCATTTTATCGTACAATCAACGGACCAGCAACTCGAACCGGCCGAAATTGTTTGTGACTTCGAAGCGCCACTGTTGGACGCACTACAAACACAGTTTCCGAAACGCAATTGTGTTGGGGGTGCTTGTTTCATATGAAACAAGCACTCAGACGGGCTATGAAGCGATATGCTATTCCGGAGGAAGAGTGTCTGATTGCAATGACACGTGGTGTCCTAGACACCCTGACGGTGATTGATCCTGCTCACATCGAGCGAGGTATTAAGTGGATAAAGCGTGAGATCAAGTTGCGCTGTGCTCAAGCTGGCGTGACCTACTCTACCGAAAAATGGGCCGANTTTTTGGGGGTATTTCAACCGCACTTGGCTGGAGCAGTATACCATCGATGTCTGGAACGTATTCAGCATGAACAACGAGCTGGTCGCACGAACGAATAATCCCCTGGAGAGGTTTAACAGGGAGCTTAATACACGTTTCCCAACCCCGCATCCTTCAATGGCGACATTTGTGACGGTGATCAAGGCTATATCAGCTGAGTACGTACGCCGCGTTGCTGATGTTCCTCGTGGGCGAGCCCGGTGTGTTCCTCGCGAGGTCATTCAGCTACCACAGGNTTGTGGACATTTACTCTGACGTTGACAGCGACGTGGATCCTCCACTGGAGGAACCGGAGGCAGTTGCTACACCCGCAGCGGACGGTAGTACACTCACTAGTGCTACGTTGTAGATATGTCTGTGTAGCAACCAGAAAACCTCGGTAAATGCTTCATCTTCTCCCCTTTAAAAGTGTTTTTCTTTGGTTTCAGTCTGTTCATAATTCAGGTCTCAAATCCTGATCTTTAATCCGATCAGTTCCGCATACGTACCATTTGGGAATCTACCGAAGAGAAGTCCACTTGATCAGTTGTCTGCACTCCAGACCTAATTTCTTAAAGCAGTTGTCCTTAGTTTCAAGTAAAGTTTAATTACTTCCAAGCAAACTAATTATAGCTTGCAATTCCGAGTACATTGCCATATTTGAGCTGCAAATCGGAAGCACTCAAAATCACGTAAGTTTATAACAGCATACACGGTTTGATCTACTAAAATTAAAAGATATTTTTTTAGCTCAAAGGCTTTAATTTGCGTCAAAGTACACGCAAAACCCCCCCTGCAAGTTATACACTATTAATACCACGTATGATACATCCTTAGGGCATCGCAAGCATTAAATCTGAATTGTAATGGGGTACGTAGCCCTAAGTGTACCCTGGTTACATGAAGTGTGACACTTCACACTTCAGGAGTATGACACGTCATACTCCGAGATATTTGGTACAAGGTACCAAGGTCGTTCAAAGCCAACCATTGGTTAAATGACATTGCATTTCTATAGGTAACTAACAGTTTGTATTAAACCCAAACTTAATCTACCTATAAATATACTCAGCTTACAATCTACCTTATTTGGGTCACTTCGCTCTCTTTAATAAAAGAGGGGACCTGTGAACTGCCGTTCACTGAGAGTTTGTATACTCTCGGAAGATAACTTCCTCTTGCGCAAGGTGCTGTGTGACCCCGTCACAGTTTACCTGGTCTGTAAAATATAAATAAATTTGGAGTGCTGTTAGCAGAACAGACTAAGTGCGCTGCGAGCTTAAGATTCATTATCAAGGCTGTTTCAGTCCATTTGATAAGATAACACTCAAAATCATTCACCCAGTGTTTTACGCTCACTTTTTCGACGTCAAATCCATCATTCTCCCCGACTTGGTTGCTGGCAAATAGACCACCACCGCACATCAATCGAATTTCTGGCTTTTCGGTGCTTGGTGGGCGGTTCGTAGTGTTGGGATTGTTAGTGAGCCATTAAAAAGAGTCGTCGAGCCTGCGCTCCATGTTTCTGACGAGTTTCTTCCTCTTATTAGCGGGTGGCATTGTAAGGAAACACTTCTCCTCTTTAAATATGACTTTAGATTGGCCTAATTTCACTAATTTTTTTTATTTTATTTCTAAATTAAAAATCGCACATTCACGTCGGTTAAGCAATTTTTCTATTCACGATGGTTTGTAGATACAGTATGCATCTCCTCCTTCAACTTTACGCTTTCATGTATGCAATTTCGGCTCAGCGTATTGGTCAAGAGCTGCTGGAGTAGATTTTATTAGCTCTTAATACCGGTATGAGCCTGCCGAAAAGGACCGAAACATCTGGAGAAGGACGGTGCTTTCAAATCTTTAAATTCAGGCAAAAGTAGTATTAATTATTAAACTTCATGCTCTAATTATATACTATACAGAACAAGCATTTACAAGGCGTGGAGTATTAAAAAAATATATATATGGAGAGTAATGGGAAAATCTTACTTTTTACAATCCAATTAGCACCAATCATTTACTCGCATGGGTACAAATGCGAACTTATGAGCTAAAGCTATCTGTACTTTGTAAGGTTACTTTTTTTAAAGATTAGAATTAATCCAGTACATATGTACTGCATTATGGAATTTCCTCCTTTTTGCTGTGGTATCCTCTCTAGTCCAACTGTACCGTAAACATCGGTGTACATGTAGTACATTTCCAATTTTCGGTACGTTTTTTATTTGAGAACATCCCATGTAAAGGTACGATGAGATTATCATATGTGATTTGCACTATCTGACGCTTCCACAGGAACGTCTGCAACACATACAAACGACCACTTCGGTATTATTCAGTAATCTTTTGACTTGGAATACAGAAGTCCCCCTCAACAAGGGTACGTGGCCGTCTGATAAATTGTCAGAGGAACATCATTGCTATTAAGAGATTTGTCCAATGTATCTTCAATCAATGTGATCCGATATAAGGGGGTATTTGACGTGCAATCTACGCTTATTAAGGGGGATTCATCACTCTAAAGGAAGAGAGAGTACTGTACACACAGATTGCACGCTATGAATACAATGTACTTCGAAGTACGTGGTACACGAACAGATTTCTCTAAAAGTCTTATAAAACATGATGAAAGACTGCCGAGGTGGATCGTCGTATGTGCGGTACATTTACTGTACTGTACAAAATCAGTACTTGTAGCCTACAATGGACAGAACATGCCAAACACATGCTTCAGCACACAGCAATTCTGTATTTTTTTGACCTTCTGAGTGTCGCAATAAAACATAATCGACGATTAGAGGTCACAGCAGAAAAGGGACCACCTGGTCTTCGCTTGGCCCGCGGTCAGAATGAACTGGAACGTGTAGTGCTCGGCTCGCTGGTGAGCTCAGCGCTGAGTCCGCCTCCGCAAATACCGCGCGGCCCAGCTTCGCGGGCTCCCCGTGCGGGTTTGCTGCGGCTACGCGCCTCGCAACCGCTCAACTAAGCGGCGCCGCGCCGCGGCCGAAACCACGTCGCCCAGCCCCGTGTGTATTATCCCGCGTGTTTTTACTAATTTCTGCCTACAATGTACAGTCGTGCACCTCCAATTCGGCAGGGACAACGTAAAGCAAAAAACAAACGCAAATCCAGTGCGCTGATATTTTATTTGTTAATTCAGTACAAAATTTACGCAAATCTTTTGCATAATCTTGGCGTTAGACGCGCGAATCGCGGGCTCACAACAGCGCTTCCGGTCGCGATAGGCGTCCGGCAAGGCGGCAACTTCCGCCAAGCTAAAGAAAACTCTGGACGGTAGTGCGCTTTACTGCTTGGGGGGTCTTAAAGCGCTCCGTTGCCCAACGAGCAAGTTCGGAGTGAGAGCATGCAGATCTGACTTATGCTTCTCGCACAAAGACTGCTTTTGTGGGACATATAGGAGGAAGGGCGATGTCCCATTGTCTTTGGCGGTAAAAATCAAAGTGTGTGTTTGTATGAAGACGTCCGATCCAAAATTTAAAATCAGATCGATGCGGCGTGTCATCCCTCGGCGAGGAGGGAAAAACCGTTGAGGTTAATTGCTAGGGTGGTGATGGGCAAAGGTAGTTGCGCATCCGATTCGCGTAATCATTAAATCTGGCAGGGTATCGACTGATACCGGTGCCGAGTTGGAGGTAACAGTACGTATATGTACGGTCAAAAAGCTTTGATCTATCTCAAGCTTTGAAAAGGAGCAGCTCACAAAATATCAAAATGATGCATTAACCACCCGTTGTAGGCTACAATGTAGCATACATGTCGACGGCGTCTCCACTTCGGAAAAAGATGCGGTGGTGCCGTGTCGCGCTCGTTGCGTTGATTTCCCTGTTTCTTCCCAGCAGCGACGTGCTTTCGGAGGCCAAGGTATCGACGGCAGCGTCGCGCGCTACCTTGATATCTGCTAACCCCGTCGTCGCTGCGACTGCCCGTAGAAGGCATTTAAGGACGGTAAACTGGGACAACACAAGGGGTTCCTCCTTCCAGGACATCGATCGCCGTGATGGCATCAATGGCGACTTCGAGACTGACACGCCCCACGCGAACGACCGCGAGGAGCGGGCAGGGAACGGAGCAGTTCTTGAGAAACTCCAGTCCCTCAAGGCATTTGAGAAACTCAAATCCTTTAGACCGATGAAGTCATTCTCGCGTTCAATGACCAAAGCTACGAAATCTTTTCGTGAACATGTTACTCCGCTGTTAGCGACAAGCGCGAAGGTGGATGTATGGCGCAAGAACGAGAAGTCAGTGTCCTTCGTCAGGAACGCGCTGGGGCTGGACAACCTGGAGGGTAGCGCGCTCACCGGAGCCACGAATTTCAGGTTCTACGACGACTTCGTGATCTTCCAGATACCAGTCTGGAAGAAGAACGAGTGGACTCCCAACCAAGTTGCCACTGAGTTGGGTATTTATGGGCTGCAAGGAGCTGCGCTTACGTCCAATCCGAATTTCAAGTACTATAGCCAATTTATGGAGCAGCAAGCATTGCTGTGGGCTAAAAATGATCTTGACATCGACAATATCTTGGTTCGGCTAGAGCTGAACACAGTGCAATTAAAAGATCGCCCACAAGCTGAAAACTTCAAGTTCTTCGAGGAATTCGTGGCTGGTCTAATGAGGTCCTGGATGCAGAAAGACACACCTCTGGCCGACGTCATGGTGAAGTTGAAGCTGGATAAGTTGACTGGAAACGCGCTCTTGAGCCACCCGAACTACAAGTACTACAAAAACTACGTGAAAAACAACCTGAAAGAGTGGGCTGCCGATCTGAAATCCTATAATTTCGCTACGGAGAAGCTGGGCATGAAGAAGGGTCTGTCCGGGAACAAGCTGAAAGAGCATCCGAATTATGTCTTCTTGGAGAAACTTGGAACACATGCGAACGAGTACCGAGAAAAGTTGTGGCTACAGCGACATGTCACGTCTTTCGATGCGTGGAACAGGCTTGGAGTAAGCCGAGTACGTCCTACATTGCGTTTCAAGTCGAGCACGTTCCATCTCTACGAGAATTACGTCAACCTGGTGGACGATGCAATGATTCAGTTGATAAACAAGGGCGAAACTAAACTGCCAAACCTGGTCAACAAAGAGGCATCTGGTCGAGAACTAAACGAGAAGGCGCTTATTTGGGCCAAAAAGGAGAGACCGGAGTGGTACGTCAAGTTTTCCTTGGGCTTGGACGGCTTGGACGAAACTGCACTGAAAGAAGCCACCAACTACAAATACTACCAGCGCTATCTACAGCACACGCACTGAAGCCGTCGTTGACGTTGAATAAAGACTGAATAAATGAAGAAGTCACGAGCCAGTAATGTTTCTTGCAGCTTTCTGAGGTACAAGCAGTTTTAATTTCTGTTGTAGAATCTCCACCGGTCAACAAAAACTTTGACAAGAAAAACTCAACAAATTATCGAGGCTGCAGGCGTTAATACTACGGTAGTATTACTACCCAGTGCACTTGTTTGGAAATGTGCGTTATTTTCCGTGCAGAGGTAGTAACAAGTCACTTACTACAGTAGTAATTCTGAAACTAAGTCGACGTACATTGCATGGAATATCTTGGAATATTCGGAGCTGACGTTTTACTCACTTACCGGTGCTACCTTGCACTATGGAAAGGAAAGTTGCTTTGGCATCTCGGAGAGCGATTTTACATTGCTAGGCGACGTGTTCATGGATGGCTTATTCACAGTGACAAATATTTCTTGCACAAACATGGCTCGCGCTTGCATTTACTTCAGGTTATTATGCGATGTTCTTCGAATTTAGAAAGCGCTCGTAGAATTTTTAGTTGACTGCTCTTTTCAGTGCTACGTCATCCAGTCCATCCAAGCCCAACGAAAACTTGACGTGCCACTCCGGTCTTTTGTTAGCGATCCAGATAAGTGTCTTTTTTGGTTAGCTCTCGCACAGACGCGCTGTCACGGATCAATTTTGGCAGTTTTCTCCCTACGTAAAATGCTATCGTCAAGCAGATTGACATACTTCTCGCTGGCCTTGAATGTGTCTGAGGTTCTGCTCAACCTCAATCTTTTCCCACGCAGCATAAGACATGACACCTTGTGTTAGCCACTCCTTTTCTCACAATGCATCCGCGTGCGTCCTCAGTTTCTCCAAGAAGATATTATTCGGGTGATGTTTCAGGAATTGCCCTCGAGAATTCTTCAAGCCCAACTTGTCCTCTACGTATTCAGAGGATCTCCGATCGGCGGCCCAGGCTTTCAAATGGATTTTTAAGTTGTTTTCGTAGAATTTGTAGTCCGGGTGCTACAACAATTCAGCTTGTCCAGCTTAAACTTAGTCATGACTTCGGTCATTTGTAATTCTTTGTCCTTCCACGACCTCATCACACCTTCCACGAACTCTTCATAGTGAGGATCAGAATGGCAACTGTTGAATAACATAGTCATCGTAGAACTTGAATTGGCTTGAGTACACGCAACATCGTCCAGCTTATCCGGTCGCAGTTCCTTCTTGACGACTGAGACCGACCTCTTGTTCTTGTGCCCGACTTGTAATTTAAACGTCAGTGATAATGCTTGGGCATTTTCTTCACTAAAAGAGTTGCTGGCTTTCGACAGAGCCCGCTTAAGTGCTATCAAAGACTGAAATTTCTCAAGTGTCTTGAGTTCCCTCCTCTCGACATCTTCTGTCTACTTCCTGTTCATATCGAACGACGGATCACTGGTCTTATCCGACTCGTCCACCCTCAGAAATCTTCGTTTCGCGTTGTCAGTGACGATGGCATTGGTAGATATCAAGGTTGCGGGCGAAGACACGGCCGACGTTTTGGTCGCCAAGTGACCATCGCTGCTAGCAAGGAAGCAAATCGACATGACGAGAAGATGACACCACCGCATCTTTTTCGAAGTGATAATTTGGCTGTGCTACTAATCATTTTTTTTAAATTGGTGACCTGACAAGTCAGATTATCAATAGTAGGACTTCGGAGTCCATAGAATATATCACAGTACTGTTGTACTAGTCGGGCCGCGTTTCGCGGTCTCCTATCGACTTCCTTAAAACGTTACACCAAGCAGCAGAACACAATATATGTTTAAACCTTTCCGCAAAACTCTGCTCCCTCAAATATCGGTGAGTACAGATGCGTAGGTTTTTTTGTCGTCCAACTGCGGACAGTGTTAGTGTGATGCACTCCTCCTGCCGATTGAGGCTCTGTAATTTGTTATCCAATGGAATGCGTAAGAAACGCTTTGAAAATCCGCTTTCGCTGAGATCTCAAATTTAAATAAATACTCGAGAGCAGCTTTTGAGTCAAAAGCTGCTCTCGAGTATTTTGTTCTGCTTTTTTTTGCGCGAGCAGCTGCTCGTCCGACTCAGAGGCGTCGGAGCTGATTTGTGAGTAAACACAAATACCATTTTCAAAATGAACTACCGTATTCCTTATGTGATTGGCGACAGTCAAATTCTTGAGGTGGTCCAGCCTTTCTGCCAGCATAAAAGATACCTGCATAGAAAAACTATTTTACATGCTCAAAATTATATTGGTCGCCAAGCACATAAAGCGCGACGACACGAAATTTAAATCAATTTAATTGGCTGCTGGATTTGTCGCTAATGACCGAGCGTCGCCAATCACATAAGGAATACGGTACATGTATTGTGAAAACCGATCGTTATGTCCAATTTTTTTGCAAATCCACCGTTTTAAAGCGCTGATAAGAGTGATTATATATATATAAACGGAGAAAAGCTTATAATTAGATGGGCAGCATTCTATTTATACTCCGTTTTATAATGTGCTTCGTCGTTCTTTTATAGCTGTTTCGCATGAAACGCCCATACTTAGATGGGCATTCCGACCTTCGGGTGCTTACATAAACACGAAATGGAGATGGAGAAAACCCGAGCTAGAGTAGAGGTGAAGATAGGCGAGTTTGGTCGCACCAGCAGGACAAGTGTACCAGATGAAGATGCTGAGTTTGAGTTCGACGAAGTACACGATAGCTTCGACAGTGTATATTTAATAGCAGAAAGGAAGGTAAGCGCAGCTTTAGCTACCTATTCCACCAAGACCACATGCCCCGACATGAAGCTGTATATGAAGCCGACGCAGCACGCCAAGCAGTCGCAGTTAGTTCCACTTTCTGGTGAATCTTGGCTTACTGTGTTGTCTCAAGCTCAAACTAACTACAAGAAACAAAAGACATTTGAAGGACCATTTTTTTATCGTCCAGCTGCACATGTACGCAGCTAAAGAAGTTCGACAAGGAATTCGACGTGCTACGCCAGCCCGCATTGCTGCAGCGGCAACAGCTATCGATTCGTACCTGACAGAGCGCTCCGACGTGCAAGTCGGCGATATGGCTCGCACACATTGGGCTATTAGTCAGGCCCGTCAGCCTGAAGGTGCTGAAGTAAGCCTTCCCTGTAACGCTACCTTTCGTCAAATGCAGCACTTGGACATTATGCGTAGTCCGGGCAGAGATGGAGGCCAC
>Contig_361
AGATAGAAAATATGAACAAGTAGCGCTAGATACCATCAAGTAGCATCAGAACAGCCAGTTTAAAATAGTCAAGAAGCAAAATGAATACGGGCCACACAACTCACGCAATAAGTACCCATCGTCATAATTGCTGAATACTGGTCTGGATGTGAGTGAAAAGGTCATCAATAGCGACTAAGAGAAAGTGGTTGACAGGAGAGAGGAAACGTTAGAGCCATAATAAGTCACTCGCAATTCAAACAGAATGTTCGACTTACCGCCAATAACACCAGGAGGAGCGTCATACTCCGAACGTAGTATAGTTGAAACCACCTTCATCACGTAAAACACGGTTAGGGTGCCACGTCGCCAGCAACGCTTAAGCAGCGACACTTACGTTGTGGACACGCTTGCCAGAGGAGAGAGAATGAGCGCCGCAATACTGGCAGTCGTCTGGAAACGCGCAGTCGCAATTGCTGCGTTTTCTGGCGGCTAAATAGAAAGTGAAGTTAGCGAGTCATAGGAAACAACGGGCATAAATGCCACAGTAGTAGCAACGCACCGCAAATTTCTTGTACACAAAAGGCATGGTAGATGGCAGCCATCCGAACGAGAACGCAGCCAATACCCACTGGCAAGCCAGAAGCTGCCACACTTGCCGGAAAGCACCAGCTCCAGATGTGGCTTCAGAGCACTGCGTAGCTGTCTGCGACGGAATCGTCACTGTACTTGCACTTGTAGAGCGAGGACAACTACCGCAGGCGTTGCGAGTGAGTAGCGCGTCCTCTTCAGCTTCTCGCTCATCGCAAATCGAGCCACGATCCGGTGCTTGCTGACTACTCTGGATTGCTCCGTTCACTGCAGCTGTGAGTTCCTCCGATGTCTTCGCCTCGTGAGCCCACGGATGGTACTGTAGGAAGGCAAACGCCACCAGCGACACACACATGATTGTAGCTGCCGCCGGCGTTTCAATATTCGTCAAAATAAATTACCGGCAACAATTCCGTAACAAGCACAATGTTACCACAAATGAGGTAGAAGGTCGACACGGAAAACTTCAGTTGACCCCCGGGATTTTGCACAACACCCAGTAGCGCTGCAAGGGAGCCGCTAAGCCCTTCCCCAGTTGCCAACGCGCTTGTAAAGAGTGGCGGGAAGCTGGCCACGAAGGGGTAGAAGACGACACTGGAAGTGGTGCTCACCATACCTCCAAGGTGGGTGAGCAGCAGCATGGCTATACTATGTCTAGCTCCAAAGACTGATGCTGTCTGGCCCCACAACATGCTCATGAGCACAGAAACCACGACGCCTTGCAGCAGAATCCACCAGATCACGGTAGATTGACTCAACAGCTGCTGCTTAGCGTTGAGCAGCATGTAGAGCAACGGATAGAGATTGGCCGACTCTAGGGCGAGGATGCTGTACGCATAGATACTGTAGTGCTCAGGCAGCTCGCGCAGGAAAAACGCCCAGCTCCACGTACGTCACTTCAACGTCGCAAATTATTGTCTGCAATAATTAAAAATAGCTAGGTTTAATGCAATAATTGGCTAAAACGCACCATTTGTCATAATCCACGATGCGAGCCCGAAGCCGACGAAGGCCAGGAACGTGGTTCCGCGCTGTCGCTGGAGATGCAGCTGGCGTGGTCGAGATAAGCTGGGGAGCAGGCCATGCTGATAGACGCTGGACTTCAGGGGGTGCTGCTCGGTCGGTGCATTCATCATTTTACCGTTACTGTGTCCAAAATCGATACAATTATGGGAAATGCCTTTGTATTAGCATGTAAACTGAATATGGATATTGGTTGCATTAATCCGTTGCCGATTTGATTTTTTTCAAGATATGAGGTCAGCAGCGCCTTCTTGTCACCCTCCGGTGTCCCCCCCCAGCTTGTTCATGACGTACGCTGGTGACTTGTTCGTTTTCACCCATTCATCAAGCAGAGCATTCTTGATGTAAGCGGCGTTTTCCTTCGTCGCTGGGGTCTTCTCTGTCCGTTTGATCAGTTCAACTAGCGCGTGGTCGCCAAGGCTGGTCGTGAGTGTATCAATAACTGGATCTTTCTTTGCGTTCGGGTTCTCGTCAGGGATGCCCAAAAATAAATACTCGGAAAAATAATTTTGTATTGTTTGAAACAATTACTTATTTTGCACATATTTGGTCAGTCACAAATAATTGANTCTCACCAATTCTGAAAAAGTAATGCTTAATTTTCAAGCTGCCTACACCACCCAAAAGCGTTGGCAGTCAGCTTCCAAGTACTCCCGGAGAGTCACTGACCGCAGCACTTCGTTTGCATTTCTAAATTTGCCACTTCTCCGCCATCCTGCCGACACGCCGCAATACCTGCCATGCTCGCCAATCTCGTCGATACGACTCAGAAAACTCAGCCTTTCTCACCAAGGCAAATTGCCGCCTTCTTCTTCAAGCCCGTGCTGGACGAAGAAGGCGACATTACAGGCTACCATGCTTGCAAGGCCTGTGGCAAACGGCGTAAACACGCTCCTCGGAGCGGCTACACTAACCTAGTGACGCACGTTCGCGCGTCGCACCCAAGGTTCGAGAGCGAGATGCGTGACGCGAGCGCTGCTGCGACTGGAACACTTGTTCCCTGGGTGAGCCARAAGGCATCGAACCGTTACGCGTGGTTGAAGTGGGTTGTCGAGGGCAATCTGCCGCTCAACTTCTGCGAGTCGAGTTGGACGCGCAAGTAAGTACACAAATTCTATCGCACTATTTATGATTTGAACTAATTTCGTATACGTGCGTTTGAACAGGAATACGAACTTGGCGCCCGTCTCTGTTGGAACTTTGGTGTCTAACATGGAAGACCTCACCAAGGCTGTAGAGCGGTCTATTGGGGAGGAGATGCCCGATGAGTTTGGGCTTATGCTCGATGGCTGGAGCCACGGAACGGAACACTTCCTGGCTGTCTACGCTTGTTACGATGAACCCAACGGGCCATGCTACCCCCTTTTATCAATGGCTCCAATAATGGAGGAACCGGACGATCAGCTGTCCGCGGATGGGCATTTGCTTGCTATTGAGCGTTTTTTACCCTTTTTTGGGAAATCTATTGAGGGGTGTAAGTTCCTCGCTGGGGACAACTGCTCGGTTAACAAGCGCCTTGCCAACATCATGGGCGTCCCGCTAGTCGGATGCGCCAGCCACCGACTTAACCTTGCGGTTCGAGATTACCTGGCTCCGCACGAACCCGCACTAGAGGAGGTTCAGCAGTTAATGCGCAAGCTACGTACCCTCAAGCAAGCCGCAAAGCTGAGGTACCGTGATCTGTATTTTTGTATCCAATTCATTTTTGTTAATGTAATTGTGGAATACTATTTTTTGGTCTGTGATTTTTTTTTGGTACAGATTCAAAACGCCGCTGGTACCAATTATGCGTCAGGACACGCGCTGGGCCTCGACATTCTCGATGCTGAAGCGCTACTTCAGGCTGAGGGAGTTCCTCTCAGCTGACGACGACGAGCTGGCCGACATGTTGCCATCCCGGACGACACACCGCCAGCTAGAGGAGCTCTTGTCCAAGCTTCGATGCGTTGAGTCCGTTTCCAAGATGCTACAGTCCGACGGACTTACTCTGTTGGATGCCAGGGATCTTTTTGATGGTCTGTTGGAGATTCGTCCTTCAATGAGCAAGTACCTTGGTAAGTGTTTTTTATTTGAAATGTTTTGGATTCTTGTATTAATTTTTTTATGTCTAGCTCCAGATGCAGGTATCATTCACGCGCAGGCTTTTGAGGCAGCTGTGGTCAAGGTATTGGCTGGGAAAACGGTTGAGTTGACGGCAATGGAGATAACGGTATTGGAGCCATTCCGTCAGCTCGAAGCGGCAGCAACGAGCGCGTCACCAGCGTCTCCACCGGATGCGGATGGCTTTGCTCGCCAGATTCTAAAGCGCCGCAAGATTTCCGCGGAGCCTGTCAGGTACAAGCTGTTAAGTGCCATCCCTCCGACGTCAAACATCGTGGAGAGGCTCTTCAGCGTGGCTCGAGCGGTCTTGCGTCTCGAGCGTCACCGGATGTCGCCTTTGACCTTAGAAATGATCTTATTTCTGAAGGTCAACGCGAGTTTCTGGAACGTAGCTACTGTGGACTCTTGTTTATCGACGGCTGTGTAGGTCAACTAACACGATTGTAGTAATAATTTACTGCACGTTTCCAAGTATTCCAGTTATTTATTTACCTCAATCTGAAGCATCAATGAAATCTGTATTTTCTAGTAGATTCGCCAGAGCGATTTTATTTTATTTTGGGGATCCCTGGTTCTCGTTCTTAAAAGCTTTTGCGTACGTGAGCCAGGTATCGTATCCCGAGTGCGTGAAAAGGTTCCCCCCTGCCTTGTCAAGCGCGAAAAATTTGAAGGCATCACCTGGTGTTACATGCCTGCCCAACATTTTCGAAATATGCGCAGAGGTTTCCCCGTTTTCGACCCATTTAGCGAACAGAGCCTTCTCGAAAAACGCAGCCCTGATCTTCGTGGTTGGCGTCTGCTTTGCAGTGTTGATCATTCTTAGCAATACCTGGTCGCTGTAGGACGCCATGAGCGTATCGATTACTGGTTTCGATGCTACGTTTGGATTCTCTCTTTTGAAGAGGTGTGCGTACGCGGCCCAGACATTATACTCCCTCGTAGCAAAATTGTTTTCGGTCCCCATGTCGATCTTTAGCAACTTGAAGGTATCATCGGGGGTTACCTTCCTCCCCAGCATGCTGGTGATGTATGCCGGCGTTTTCCCGTCTTTCACCCATTTACCGATTAGAGCATTCTCGTAATACGAGGCCCTGACCTTCGTTGTCGAAGTCTCCTTTGCTGCCTTAAACAGTTTTGCTAGTGCTTGGTCGCTGTAGTGCGCCATGAGTGTATCGATAACTTGCTTTGATGCTTCGTTGGGATTTTCTCTCTTGAACACGCTCACATACGTCGCCCAAGCGTTATACGCCGGAGTCGCAATAATGTTATCCATTCCCATGTCGGACTTGAGCAATTTGAAGGCATCGTCTGGGGTTACTTGTCTGCCCACCAAGCGTGAAATGTATGCCGGCGTTTTCTCGGCTTTCAACAGTTTTCCGACCAGAGCCTGTTCGTAGTACACGGCCCAGGTCTTGGTGCCAGCGCCTTCCTTGGCTGCTTTGATAATTCGGGACAAAGCAGCGTCGCCGTAGTGAGCTACGAGCGTATCAATGACAGGCACCGTATTCGCGCGAGGAAACTTCTTCCTGAAATCCAAAGAGTAGTCGAGCCAGATCTTGAATTGAGGACTGGCAAACAGATTATCTGCTTCGCTGTCGAGCCTCAGAACCTTGAAGACGGTTTGCGGTTGTTTTCCGCTATTCAACCAGGTTTGGAGTTGTTCCCTTTGAAGGCTCGTGGCCAGCTTCTCCGTGCTCGGGGCTTTCTTAGATAAAAGTAGGAGCTGGGACAGTGCGAAATCTGAATAGCTGGCGTGGAGTTTCTCGAACAATGTCGTTTTGGGGCCGGGGTTGAATTCTTCTGCATAGCGGACCCAAATACGTAAGCCAGGGCTAGCGAGCAAGTCCTTCGCTTCGCTGTCGAGTTTGTACATGTTGAAGAGGCTGTCGGTGCTGAGTTTCGCGCGCTTCCAGGTCTCCATCTGCTCGGTCTGCAGTTTCGTTGCCAAGTCTTTGGTACTTTCGGTTTGTTTTGCTGCTTCCCTAGATTTACGTGTTTCTTCAACGGCGCGAGTATCGAAGACGGCTGGCCTGGGTTTTTAGCATTGTAGTTGTCTACGTACTTGACCCAGGCGACGAATTTGGGATTCTTGAGAATACTGTCGTCTGCTGCGTTAAGTTTCAACCCGACAAAGACATCGTCCGTGTCCTTGTTGTTCTTCAGCCACACTGCGAGTTTTTGCTTAGTGATGAAGCTGGAGACCATATCCGCACCGGGAAAGGACTTGAGACCGGTATTTATCGCCCTCTCATCGTCATCCACTTGGGAGAGATAGCTGTTTCTTAAGAATCTGTTGGTGGAGACGCTGTGTTCAGCAGTCGTGACGCTTGTTGCGGCATGAAAATCTGACCTTGCATCGACGTTATTAATAGTGAGTAGTGTGACAACTGCCAACAAAACAACACCGTGCGGACGCATAACTTGCGTGCAGGAAGGAGTGCTGAAGGTACGTAGTACGTTGTAGCTTTCTTGTGCTCTACTGACGAAGAGCTGTCACCGCGTATTATACGTGAAATAAAAAATAAATGGTTATGGTACACCTTTATTCACGTCCAGACTTTGAAGGGACTGTACAATGTACAGTAGTACATTATGTACGGTGTATTGTCCACAAAACTGTTATCCCATGATAGGAAAGCCGGTTTTCGAGAATGAAAAAAAAGATTGGATTTAATAATACAAAACAACGTTATTACTTTATCTTACTAATAATGGGCGCATTAAGCTTTCAGTAAGCTACTAAAATCATTTGATATAATTTTGAGGTACAGATGGTCGGCGCAAACTGTAGGACCAGGCGTAAAGGCGAGATGGGAGTAGGCATTATTAAGCGGTATTTTTGAATCTCAAATTAAAAAAATCAAGTCAGCTCATTCAAATTACATCCTAGCAAGTACATCAGGATATACGAGCCAGTAAAAGCTACAAGTATTAGTACGGGTATTTAAAATAAAAATAGACGAGCTTTTTTACAATCCGTTAAAAAAAGATAAAGACAAATCTACTGAATTGAAGGACACACATTCCTGTACCTTACATGTGTACACACAATATGACATAATTCGACATGTTCATGTTCTCAAAAAGCAATACCGGTATATCGGTACTGCACACAAGAGGTTGCAGTGTTAAACCCTTCGGTAGTAATTGGGATACCCTCCCACAGAAATAAAACATCGGGTCCCATGATCAAGCAGCTTACAAACCTAAGGTAATGTTTCCTCTTACCTCTCTTTCGTAATATGGAATGCAACATTACCAAAAATGACTGCTCTGAGGTACTAAACTATGAGAAAGTTACTATTGTGCAGCAGGTCCGGAGTAGTCTGCTCTGTAGTATCCTTTTTAAAACCACGATCTTTCTTGACATTCCAATAATAAAAGGAGGCAATCGTCTGCGTTGCACGTAATTGCAATTGTCATTCGTGTTGTGTCCTTCTTTTTGACCGAAAGGTTGAACCTGTAAAGCCGTATCATAATGTCTTGACTTGATAGTTAGTCCCTTACTACGCTCCAGTAGCTAGGCTGTTCCTTGAGATGGCCGCTGCGGCAGCGACAAGATTTCATGAGCCCACTCGGCTAAGCTGTTGTTGCAATAGAAGGAATTGGGTGACAAGATGCTGGCAAATCTGCTTCGCTATATTTAAGTAATCGCATTGGTTAACGTGATGCGGGTTGGCTTGTTAATAGGTTTGACTGACATCTTAATGACACTAGCTCAAATGAAGAGTGTGGAACAACCAGAGAGGGCCGCAAACGCAAAAAGTGAAGTGGATGGGGCTCACTTATTCGTTGGCTTTATTTGTGTACCATTTAGAAGATACATAGCCACCCCACGAAAAAAATACCCCTATATAGGGATAGCATGTTGAGCCCGGGGTTTATGACTACAGAAGGGTTTTCTGTACTACTAGCCGAGCGCCGCCGCTACGCGGCGGTAGCTTGGTTTTTATTCAAGTTGTTTGTCTTCCCGCCTCCGCTTCGCTTCGGGTGGACAATTATTCCAAAAACTATGAGCCCCTATGTGCCTAAGTCGACTTCTTTAATTTCAAAAATCTGGGTTTAATTTAGACCATTCGCTACAAAATGCTGCGTCAGCCGTGCAATTATTCCAACAAAAACCTACGCACCTAGCATCATACTTACCATGCTTAAAAAAGATTATTTTACATGTTGTGATCTTGACACAGTCTCTTTATTATTGTTGGCTATCTCTATCAGAATTACTTGCACTTCAAATAGCATGTCTACAAACGCCACACAATATATTTAGCTTTGCGTCGTGCTCGATGTCATAGGCCGTTTCTGAGCCGCTATGAAACTTAGCTCGCATCAATGCAAAGGATATTACTGTAATGACATGTCCAGTTTCCACTAAGTACCCGTTTGTACTGCCTGTTTGAGCTTGTAATTAACTGAACATTGATCACTTCTCATACCAAACCTTGACGCCTTGCTGTTGTTCTTGTTGACGGCGGTGTATTTTATTTGATAGTGTAACGATGATTCCAGGATGGCTGAAAAGTAAATTAAGTCTAGGTTTTTACCAGTATATCATAATATGATATACTGGTAAAAACCTAGACTTAATTTACTTGCAGTACTGTTCTAATATTATTAGAGCAGTACTGCAAGCTATTTTATTCCAATGGTTTAGGAGAAATCAGGGCCAAAGGCCCTGCTTTCTGGGTCTTGAAAAACATCCCGCACATAGCTTTAATTCCTCACACAACATGATTTTCGCAAGGAAGCTGGTCGGACACTACTTGATCTGTGATGAGGAGAAAGTATAGGCAAAGTACGAGGTCCTAAGCGATCAACCGTACATTGGGTTAGCGCTTGACGGGATGGCCAACACGCACCGAAAGAAACTAATCAATGTTGTGGCAGTTGCTCCAAATATGGACCCCATGTACTTGAAGACAACT
>Contig_365
AACAATACATGAGCTGAANTGGTTTTTAAATGGAGATGATATGCAACACGCCACTACATGTAATCGAGCTGCTTCATTTGTATGGGACCCGGATCCGGGAGTATTATCTATGACAGTGTCGAATTCTGAGACACTGGACTAGCGTGGTACTAAAATAATTGCGTGCCAAACTACAACTTCCAAGAATTAATGGGTAGTGAGATACTCACCAGAAATTTGATGGACCTTCTTTACATTTTACCTTGAATTTGCAAGAGAGGGGATGGCCCGAATTATGTCCTGGCCCGAAAAATGTCCACTTATTAATATCCAGTAAAAGGATGATGGATGACGCGGTCATTTTCTGGTTGCTGTTCCATTAATACTCGCTTTAGAGGTAACTAAAATGGTCTTAGTACATGTACCTACGATGAATTCGAAAATTGTGTCCTTCAAAAAAGTGCTTCATGATCTGATGTCAGATTCACGCGCTTAAAGAGCCGTAGTTGTTTGCACCGTATCGGATTATGGTATCAGCATACCTGCGGCTGCTAAGAGGGCCGCAGGAGATGCTTTTTTCCAAATAGCACAATAATTTTAAACTACTTCTTGTATTTTGTTTTTGAAAGCTTGCATTGGTAACACAATACACTTCACCATTTCGAAAATTAAAGAAAGCTTGCAGAAGACCGTAGTGCAAAATATCTTGAAGCTTCATCCCACCAAGCTATTCGAGAAGTTAAGCAGCTCTTGGATTCGCCGAATTTAAAAGTGTGTTCAACGGAAAGGGATCCTGCATTTAAACATTTTTTTTGGCTACATACTTGGCGTACCTTTCCGCCACCATCATCATCCAAGTTTTATCTGCCAAGTGTTCGTGAGGGACCTTGAATACTTTGGTAAGAGCGCGGTATGGGGTATATCCCTTCTTGGCCCAACTCTTAAACACCAAACCCGAGAAATGGTTTTGTTCGCCTGAATTGTGTGCGAGTTTCGAGACCAAAACCGATTTCTGGTTGTTTAGCCAAAGGTTCAACTGCTCAGTCTGCAGCTTCGTAGCGACTGTCGTAGTCGCTTTGCCTCTTTCCAAATCACGAGCTTCGCAGCTACAGCTTCATCGCCGAATTGTTTCGTGAGATCCTTGATCAATGTCTCGTATTTGTTTTCAGTAAACGATGTGATCTTGCTCAGACTCATTCTCACGTCGTCATCCTCGCTCGAACTCGTCGGGGTCCTTTGCGAAACCACAGTCGAAAAGACAGATCCGCAAGCAAGCAGAACAGCTACAGCTACTAGGCAAATGTAGCGGCACATTGCAAAGCAAGTCTTGGAAAGTATTGCTTGAAAATTGGAAACTGAAAAATATATACCCGGACCAACAGATTCCAGAGTATTTTCTGTACCGGGCGAAAACGTTTACAGGCGGGTCATCCAATCTGGGCGAAAACGTTTACGGACGGGCGCCATATTGGTGTTTTCAATTCTTAAAACGTATTTTAAAAGCATCCGCTTAGAACGTTTATTAGAAATTTTAATTTTTTTAATTGAAGTAAGCTATAAATTCGTACAGGGTATGTTCAAGGAGCTTTGGGCAATACCCCTCCATTACTAGAGAATTGGGCTGGTACCGTATTTCGCATGTAGAGAGATGCACCTAATGTTCACATAGCAAATCAAACCCGGATAAATATATATTCAAAAGACACAATCAAATTATGCAGGAACCTTTTTTCCTTTACAAAAAGTGTATTTACACGACGGCTACGTCAGCACTCACGTTGCCATCCTCCTCTGCGGTGAGCCATCTATCAAAATCGTGATCTTCGTCAGTACTTAACCCTACTAGCGATAGTCGCTGCAACTCCTCCACCAAAGACGCAGCCGCAAGGCAGTCGGTGTCGAGACGCAAGTCGCACTTCTTGTACCCGTAGCTTCTTCTGCACCGTGATGCCCTTGACCGTGTGTTTGGTCTGGTGGCGTCCCTTACCACCGACACGAGGTCTGCCCACTGGGCGAGGCTTCGTGCGTGACATGGCAAATGACCGACTGCCGGCGCAAATTTTGCCGCAAAGACTTAGTTGGCTTAGGAATGGTGCATCTCTCTACATGCGATTTCCTCAATTCAAGATAGCCGAATGTGATTGGTCAATATCTAGGTGCATCTCATATGAGGGTGCAGCTCTCTACATGCGAAATACGGTAGTACTTTTGAATTTACAGTATTGAAATCTTTAAACGACTTTATCTCTGTTTTAACAATAATTTGCATATAGAGTGACTGTATTTTGTTTCGTACACCAAGTTTCAATCAGTTTGTACCCATGCAGAACCTTTACTGCGGAGTGAAAGCTGATATTTGTATTCAATGGATATTAATACCTACTCGAATTACCAGGTAATCCCTACAGCCTGTAAAGTACGTAATAATAATACATTATGTTGCACAGCTACCTGGAAAAACTGCTACTTCCATGTAATACTATTATTACTTAATAAAAATTATACTACGTAGTTTACTACTGAAGAAGTATTAGCGGAAGAACCAGCAAGTACAGTACTGCACCACGTTTTCGCGGGGGTAGACCATATAGGATATTCAAATAAATTAGATTTTAGCTTACAAACAGTAGTTCATTTGGATTCAGGAGCATTACATCCGGAAGTTTATCAAAGGTCCAAGGGCGCGAAAACGGGGTGCAGTACTGTAGTTGCTTACAACTGCAAACAATTTGCTCTCTTACTTGCCTGCACTCATATTAATACTTGCATCCCGCATATATAGAAGACCTCATTCCGAAAGGGAGAATTACTTACGAACGCAAATGCTAATGACATGGAGTACTTTTAGCTGCGAGAGCAGCATAATTTCTCTACGTCGTCTTTCTGAGCTAAAAGTCTTCTGCCTTGCAAAATTCCTCCTTGCGGTTTTCGTAGTAAGAGCAGTGGTCCTCGTAGTAGTCGACATAACCTGTGTAGACCGAGCGCTTAATGGGATTGATCGTGTCCGCCGTCAATTCCAGGTCCCGACGAACATCGAGAGGAGTCATGTGATGCTGGAACCACCAGTAGTATCGGGGCTGGTTGGACGTCTGGATGAGCGAGAACCGCTCCTCCTGGCTGTCTTCAGAGTCTTCCGATTCGTCGGCGTGCTTGGAGTCAGCGGTGGGTTTCACGTTCTTGGAGTCTTCGCTGTCGTCCTCAGCATCTTTGTAGGCTCGCAGCAAGCGCTTCTTGTTGTCCTTGGCGACAGTGTCAATCAACTGGCGGCCTGAAAGCACTTGGTCGTTGGAAATCTTAGCAGCTTTCTCCGAGTCCGAAGCAGTTGCACAGGCCAGCAGGCCAGTACAAGTCACAGCAAGAATGAATGAAAGACGCATGTTTCCAAGGAGCGCAGATTTCCAAATGGCTGGCCAGATTCATCTTTCAAGTCTGTTTGCAGCAAACTTTGCTGAGCCAGTTCTCTTCCAATCCAAGCTGTGGCTCCCCAAATAGAATCAAGATTCTAATCCTTGTCAAGATTCCTTCAAGGAATCCTTGAGCTGCTTTAAAATGGGTACCAAACCCGCTCTCTTTCTGTTTTTATTTACATGTACTTAATCCTTGTCAAGATTCCTTGAGCTGCTTTAAAATGGGTACCAAACCCGCTCTCTTTCTGTTTACATTTACGGTACAAGTATTAATACAGTACTGTACATTGTTTTACAAATAATACACTTACAGTAACAATGTACAAGTACACCGTAACTTACGGCTTACGGTCCGTAAGTCACAGCCTCTGGGATAGGGCAATACTGTTCACCGTGAATTTCACCGTGACGGCGTGAAGTTCACGCCGTCTTCGCGAAAAGGAAACACGGATTCCGGTACGGAACAACTGTAGTAGAACTCCGGCGTGGGCACCGACTATCCGCCTAGATACCCCAGTGCAAATCAATTAAACCCATGCACATATGTGAAGTACCGGTACCGTGTACCTGAGCAGCTAATATCTGAGGATGATCATACTAAGAAACTGAAATAAACAATTTACATATGGTATGTTTGGTACGGAGTCTCTTCCGCCCGACTGGACTCCTTCCAAAAATGGAGAAATCACCCGACATAACTGCAGCATGTATGTCGGGGCTTAACGACCTCTATGCCAACATATCTATTTCTTGGCTCACCAAAAATAGAGTAAGAGAGGTTGCTCTGGTCGATGTAGAGTGTCCCCTACGTGCGATTGCACTTGAGTTAGTTATTCATTTTACGTTTTGGGGCTTTTATAACAGAACAAAAACTCAACAAATCTTTTTGGATTCCGCTTGAGGTTCGCCACTTTCCCTTTGGAAGCCATCGTGGGCAAGATGCGCGAGGAAGACGAAGACAGTGACGTTCTACTGGTATTGTGTGATGAGTACTTGAGTCGCGAGGCAAACCTGGGCAGTGTCCGCCGTGAAATACACCAGGCCATGATGGAGAGCACATGGCGAGCTGTAATGCGCACTCGTCATTACTTGACGGTGGGCTGTTTGGATGCGCCCTGTGTTGCCGCGTGGATGGCTCTCTACAGGAACGGCGTGGACTCAAACTTTCTGAATGCTACTAGTCTGACCAGGTACGTTACGGATGTCCGGTGTGTTATTGGGGGGGGGNTCTAATTATATACCGTCACGTACTACACAGAGCTGCATTCAAGCACTTACTGCGCCGGTTTGCGCGCTACTACTACATCCCTCCAGCCAGAAGCAGAGGACGGCCGCCAAAATTGTGCTACCATCATCAGGCTCTAGGTCTCGTTCTCTGCTTCTACGTCGGGTCGATGGAAAACGGAACGCTGAGCATGTTGTTTGGGGTGCCTCCGAGCACTTTATCTCGGACGCTGCGCAAAGCCGAAAAGGCGCTGTCGTGTGCACTTCGGGATTTCTCCCCAGCGCGGATTTCATGGCCGTCACCTTCTCGCCAGAGAGAGCTTGCCAGCTTGGTGAACGCACGCGAGCCGTTGCTGGAGCATACGTTCGGGTTTATCGATGGAAAGAACTTCCGTGTAAGTACGACGTTGGATGCCTTGTAATATCTCTTGACTTGTGACGTGATGCTGTTACTATTTACGTTTGCAGGTGCAGCAGCCTTCTAACTCCGACCTTCAAAACGCAATGTACAATGGATGGCTACACTCGGTTCTAGTCACGGGTACTATTTGTTTTGCCGCAGACGGCTGCATTATCTGGGCCAAGCATAATTGCCGTGGATCCTGGAACGATTCAGATACGTCTCTCGGTTTCCGCATGAAACTTCTGGATCCTGTGTATTGCCCTGACGAACGCATGAACGTTGTGTCAGACTCCGCCTTCCCGTGCTCCACGGCAATGACAGGCAGGATCCTGAATCCGCTGAAAGACGGAGATCTCGAGAGAATTGAACCGTCGCTTCGGAGTTCAGCGCGGACGCTGCACAACGCCATCACTTCGGTGAGGCAGGCTGCAGAGTGGGGAATGGGCAGCGTGCAGAAGGTCTATAGTCGCCTTAATGTGCCGCTACCCTACGATCCGAATCTCCGTGGTCTAAGGCTCAACAACATATTCCGTATGGCGAATTACCGCGTGCGGGCGGTGGGTATCCTCGGAGATACGAACAACGTTTATGGGAGCGATGGAGATGAACGTTGTAGCTCCAGCTGGGTGGTGGGGATTGGGAGAACTTGGATATGTTCATTTGCATGACTAGCTTTTACCAAAGAACGAATACAAGTGCGGTTATCGGACATTTTCAGCCGTGTCGGTGGTTGCTTGGCTTCGCTACGGAGGGCTGGTTTCAAAATCAACGCTACAAAATACACTTCCTCCCTCTCGGTCCGTTCCCGACGGGTGCTTTCGGCTCTGCGACTCTGATCTCTTCACTCCTTCTTCACTAGAGCACTGATGAAGAGCATCAGTTCCTGGGAGTGCGCACGGGCCTCCTCTTTATCGCGGCGAGCTCGTTCCTCCGTCTCCAGCTTCTCTTGCCGACGGCGTTCTTCGGCCTCCAGCTTCTCGGCGCGGTAACGCGCCTCGCGCGCCATGACTTCATCGCGGCGACGCTGCTCTTCTTCCGCCCGGCGAGCTTCCACCCCTACGTTCGCTATCCTCACGCATGAGGACCATCAGCTCGACAATATTTGTAACCCATGGCCCCGGACGAGCTTTCTAGGTCACCCAAGCGCTTCTTCAGCTGTGTGGCCGCCTTGATAGCCTTCGCCCGCTTCACCTTGGCGTAACTCGCCTCGTGAAGGTCTTGGTCGTTGTCGGCATCTCGCTTGCGGCCAATGGTTCCACCAAACTCGGCAAGATTGCCCCCTCCAAGGCGGTTGGAGTAGCTAAGATAGCGCGTCGATTCCGCAGCACGGCGCGAACGATAGGCTGAGCTCTGCTCTTCGAGGACCGCAGTTGAGGTTGTGTTTTGCGATTGACTGGGCTTCGGTAGACCAGCAGAGCGAAGCTGGCGTTGAGTGGATCGGTCGGGCCCAGATGATGACCTCGGAGTGCTGGCGAATGCCTCCAACCCGTCATGACAGCGGCAGACTCGAGGATCTCGGCGAAGCCTACTGGCTGCGTCCGTGATGTTGATACACCGGTTCGTTCGGCAAACTGGGCAAACTGCCTGGATCCCTCACGGTGAGGAGTATCGGTGTTGGAGAGGCTTCCACGGGCAGAGTCAGTCGTGTTGCTCACTGAGCTGGAGTCGTTGCCGATCCCGTCGTCTCCATCAAAGTTAAAGGAGAAATCTAAGTGCTGCTCACCCTCTTCCTCCTGTTGGTCATCTACGTCGGCTCCGGTCGTCCATCTCCTCAACACTCGCCTTATCGTCGATACTTTGCTTGAAGCTGTTTTAGGCTTTCTTCACATGGGGAGGCATGTCAGCGACTCCCGGGGCTTACGGATACTGTACAGCATCTTGAACTTTGCGCCGAAGACTCTCGTAGTCGCGCTTCTCCAATGCCCCGCGACCGCGGTTCGAGTTGTACATGCTGGCAAGACGCCTCCCATTCGTCCTTACCAAGCGGCAAGA
>Contig_367
GGAGAGGATGTAACGGGGTACGTAGCTCTAAGTGTACCCCTAGTTACATAAAGTGTGACACGTCATACTTCGGGATATCTGGTACACGGTACCAGGGTCGTCCGAGGCTAACCATTGGCTGATGACATTGCTTTTATATAGGTGACTTATAGTTTGTTTATTTAACTCAAGCTTAGCCTATCTATCAAATACTCAGCTTACAGCCTACCTTAAATTGGTCACTTCGTTTCTATAGGCAAAGGGGACCAGTGAACTGCCGTTCACTGAGAGTGTGTATACTCTCGGAAGCCAACTTCCTCTAGCGCAAGGTGCTGTGTTACCCCGTCACAACTCCAATTTTACAGTACTATACTTTCTGTATACGTACAAAGGTTCATGCTATTTTTCCTCAGTCGGGCAAAATAACGGGTGCCTCAGGGAAAAAAACATCAAATCGTATCTTTGATTGGAGTATTATCGCTTAGAAGCAAGCCAAGAGTTTTAATAATACTTTGCTGTGTGGTGAAGCATTGGTTATGCTGTATCAAATCTCTGCTTTGCATTGTGAATCCCTCCTGCTGATCAGAAAATAGTACTTTGAAGTGCAATTATACTAAACTGTATCTGCTATGTACTGTATAAAACAAGAAAATCCTTATTTTGTTTTTAATCGNAGAGGACGCCGAATAGTGCAAGAAATCCGTCAATTACTCGAGAAAAACGCACCCAAGCTATTGCATTTCGAAACTCCGTGAGGACATCCTGTAAAGAAGAGCGAGAGTTTTTGAATGGTCGTTGTTCTGTTTGTGGAAGTGCTTGCGCTGGGGGCGCTAGCAGGAGCTGCACGAAAATGCAATGGTACTGTACCCCTGTAACGGTACAGCTCTAATTGTGACTCGAATACCGGTAGTGATAAAAAGTGGATTCCGGCGGTACCACAACAAAGAGGATTGTCTGGGTACATGTACGAGGTTTATGGTGGAGCCGATCCCTTAACTGTGCATGCTGGTAGGATCCCGACAGTACAGCATGAACAGCTTTAGGATAGGTTCCCCATCTCTCAAAGAGTCTGCCGGTATTCGCTGTTTGTAAAGGACCTCCAGGTTGGAGTCGAGCTTGTTCAAGTTCTAGTGTCCAAGTTGTATGGCAGTCACAACGCTGAGAGCGTTCCGTCATGGTATTCATGATAAAACGAAAGTGGATGACGAGCTACGATAAGACCACGCTGGTCTTGTTGGTTGACCGTGGCGCCTTGCAGAGTCATTTTCAGTTTTCCTCGAATGAGGTCGAATTCCTTCCCCCAGGTGCTACTTGCGGCCGCATTAGCCGCCACAACGTCGGCGATTGATTTCGGGGGTGTTTCGCAGCCGGCAGGCACCGTGGTGCCCAACCAAGCAACCGAAGGCTCAACCATGTCGATGACTCCTAATGGTTTTGGAAAAGGTGAGATGCCGACGCAGTTCATGAACCCTTCAGGTGAAGGAGCTGGCGGAGGTGGCAAAGGTTGGCCCCAACAAGCAGGATCCGCAGGACCACCAAACTTTGGTGGAGGCCAAGGACAAATGGGCTGGCCGCCGTCTAAGAAGTGGGGAGGCCAAGGGGAAACGTTAGGCGTGGATTGCAGTGGGTCAAGTGACCAAGGAGGCTGGGGCGGTGGGCAAGGATGGACACCCCCAAGTGGTGATCAAGAAGGAGGCACGCTAGGCGTTGATTGCAGCGGCTCAAGCGAGGGAGGATGGCCACATCAAGGTTGGAAGCCTCCGAGCGGAGGTCAAGGCTGGTGGGGCGGCAAAGGGATGACTTCTCCAGGTGGTGGTCAAGGGTGGGGTCCTCCTGGTGGCGGCCAAGGCGGCGAAACGCTCGGTGTAGATTGCAGCGGCTCAACTGCAGGCGGGTGGGCCCCACCGGGTGGTGGTCAAGGTTGGGGGACGATTGGTGGTGGCTCCAAAGAAGGCGGCTGGACCCCACCAAGCGGTGGAGAAGGATCCGGAATGTTAGGTGTGGATTGTAGCGGATCAGGTGCTGCTGGGTCGCCTCCAGAGACTAGTTCTAGTCTTCCCGGTCCAAAGGATGAGGGTGGAATCCCGGGCCCCGCAGGAGGTTCGTCACTTACTGAGGCCTCTCTTATGTCGAGTAACACTGATGATCAAGGCGCATCAACAGCGGAGGTCTCGGATAGTGGCAATGGAGACGGTGAAGCAGCAACAAGTGGAGCTACTGGAGTGTCCAGTACCACGGAAGATCAGGTTGCACAGACTTCAATGACAGATCGTAAAAGGTCGTTGAGGTCCTAAGTATCAAATGTTGGCTGCTATGGAAGAAGAATTCATACGCGGTGAAACAATCATGTGTGGAGTAGCGTAGATCACCAAGATCCAAAGTTGACATCGAGTACCCGGGGTGAGTTTATTCTGGGGCCTCTGTCAAAATGAGTTTACAAAAACTAAATGGTAAAGCAATAGAAGTTGCATGCATCTCGTCCGACAAAATATGTTTCACTGTATGCGCTAGGGTCGTCATCAAGATCCAGTTTCCCGCCTTTGTTACAGTACTTTACTAACATTGTTCATCTTTAGAGCTCTCCAGTAAAATGAGCACGTGAGTAATTGCATGACAATTGAGGTTGAGTGAGTACAGTCACTTGCCAACGACGATCGTCGCGTTATATTCAGGACTGAAGAGCAGCGAATTGCTCGTTTTTGCTGTTAGAATTCGATTAAAGTTCTTAGAAATCCGCGTTTGAGTCATGTTCTTCGCGGGCGGAGGAGTTGAAGAGGCCCATGGTTATAAATTGGTCACGTACCTCGAAGTACTACTGTAGTACAACACACAACGAATCGTGATTAACGATTGCTTTCAAAGCGCTGACGTTGAGATCTACCGTTAATATTCGACCTATTATAGCTTCGTCATAAAACAATATCCAGCTTCGGCACTGTCGACTCTTTTATCTGCTTCTTCGTCCACCTCTTGTAGAACTCTTCGAAGATATCAAAATTCTTCTGGCCATTGGCCGACTCAGGTGTTCCAGTTAGTCCGAGCTTCACAAAAACTAGTTGAGGGGAGTCGGTTTGTAGCCAAGCATGCAGCCTCGCCTCCCAGATATTTTTGACAGTTTGTGGAGGGAGGTGCGACATCGGCTCGTCCAAATACTTGATAAAGTACTCATAAAAGTACTTAGTATACTGCCTGTAGTACTCATCCAGTTTGCCCGTCCGTTGCAGCATTTCCCACACCTGATCTGGCTTGCGCCCGAGGGCTAACCATAACTGTAATTGCGTCTTGAGTTGTGCTTTAAGTGCAGCGTCTCGAAGTATGCCGAAAGTTTCCTTCAGACAAATCGTCCTCTCGTCTCCACTGTCAATGGTGTCATCCTCTTCCGTTTTTATTTTTCTTGTGTTGCGCGCTCTTAGTTTTCTTTTACGCTCATCGTTCCCGACGAAGCTGCGAGTCCACGACGTAGCGTCGGGTAAAGCCATCTTTGCCTGTTTCAGGTGATCGGAGCTGCTGAAGACTGCATCACTGCGTGAAATACAGACCGCCGTAAGCACGATAAAGGCCAAGACGAGGTGCACGTGCATCTGGGCTTGATTTCAGCGCGGAAGACGCACAATGATAGCCCCGATGAGCCTTGCTGTTAATACATGTACTCCGTGTTTACGAGTTTGCGTGAGCGAATACTGTAGTTCGACGACAATTGACAACGTAGGAGCGAAGACGAGTGATGTGCAGTCGATCCCTTATTATTATAGGCACTCGTTATTTCGCCCGACTGAGGTAATATAGCATCGACTTTTATACGTGTACAGATAGTAAAGTACGGTTAAATTGGAGTAAAGGTAGGACACTAGCGCGTTTGCACTCGTCTGCGAACTTATAGCCGTGGGCCCGCCCCTCTCTTCGCTTGCTGCGCTGCGCTCGGGGGGCGCCGCTGCGCGGCCTGCCCCACCCCGGCCTCTAAGTCCTCGATTCGGCAAGGCGCTGTGTCTGGGAATAGAAATTAATTCCGAGCGAGTGTTGCCAAGACCGTCGGCTAAGTCCATTTTATGCATGTTGGGGAGTATAATTGTATAGTCGGTTGGCCAATCGGGCGAAATACTCATTGTTCATTTACTACCAGAAAATAGGAGAAACACACGCCCATCGCTAAGGTAACTCACATGGGGCTGGTCGACGTGGGTGCCATAGCCGCGCATTGCACTCTCCGGGACATTTTTATTTTTATATCGAGAACGTAGCGACCGGCGGGCCAAGCGAATGCGCCTATGACCTCTAATCGTCGATTATGTCTTATTGCGACAGTCAGAAGGTCATTTTTTTTACAAAAGTCAAGTCAAATGATTTGCTGTAGTAAATGCACGTGTTTGGCATGTTCTGTCATTTACTACTTGTATTAATAACGAACAATTTTTCTCAAGATTTTCACGAAATGATAATGCAGCTGCACATGTAGTATTCTGAGAGAAACTCGAATTTTGTAACGTCGGCATTAGACGCAGTAGCATCTTTTGATGGTTGTCGTAGAAACGTTGCAGTATCTTGGAGTCCAAGTTGGACTTTGTGTGTAGGAAAGTTAGCGGAGAAAACGTGGACATTGGCAAAATGCTGACTCAAACACGTAGAAGCTCTACGTTGGAGCGAATTTCTGACGAGCGGTTTTATGTATTGTCACCATTATTGTGGTTTTCAGCCTTTTTGCCGCCCGTTTTAGCTCCTCATATCGGAGGGGCCCGATTTGTAAACCGGGCATCCGATAGGGCTCGGTGCACCTATATCGGGGCCTAAATAGGAGCGTTCACAAAGAATCAGTGGAGGGATTGTGCTCGTGAGGGCTGACTCCCCAGCGGACGGCCAAGAACAACAAGAACAACCAGGCGGAGGGGAGCGGGAACGAGACGCGAAGAACAAGACAAGCAACAAGCCGGCGAATTGGAGAGCCCAACAGAGCGGACTAATAAACGTGCTGTTAAGGGAGACGCCGCGTTGATGGGCCGTGAGTCTTTTGAGAACAGGTACTGTGGTGTATAATGAAGGTGCCTGCTGCTCCCTGCTTACTGTAACTTTGCCTATTGTACAGATCATAAGCAACCTACAGTCAAAAAGAAGAGAAGACTGCGAGCTCGCATACGCGGTTGTCTGCAATGGAGAAGCAGGTAAGTGGACCGTGTTGACGTTGATTCCTATGGTATGTGTTAATGCAATGTTGCTTGTTGTGTTCCGTATAGACTCATGTAAATGGATATGAACTCACGGGCGCCGCATAGAGGCCCCCAATGCATTAAGATGAACGGACGTGTGTAGAGCGACCATTGTGTTCCTTACATGCTGCACGTGGTGTTAGTTTGGGGACTCTGACATCTTGTCCAGTTGCTATTTCTGGGATATATTGAGGACGAGCAACCGACAGCTACGTCCTCGCTTCAGAGCGTTAGAGACTTATGATGATGACTTCTATTCTGATAATTCAATCCACTGACAAGTCTTGTTTTCATGCGTGTCTAGTGCAGCTACAAAACCCTTCAAGAGTCTGACTTACTTCAATATTTGCGCTGTTGGTAGATCGTGCCTCTCGCTCCTCCGCTCTGTTACGATGGATAACACGCCCGTTGCAGCCTTTGACCAAGGTGTGGAGACAACGGATACAGCACCTTGGGCTGTCAATGCCCTTGGTTCTCCTGGCGACGGGCCTCCGCCACTACCGTCAAGGGGGACTGCAATCTTGATCACACGGGTTGGAGAACCTTTAGGGAGGGCACGTGGTGGATGGCGAAGTAATGTGGAATTTGATATTGGCGAAGGATACGCGGTGTTTAGGGAAAAGTGCATCGCAAGATATGAAGCTCTAATTGCTGGACCAGAGGCACCAAAAAAACCGCTTGCTCTACCGGAAGATGTATCCATCTATTTTAAGCGAGCCAAGAACGACCCTCAGGCAAAGTACGCTAAGTTGACGACTGCAAATTTTCTGTCTACACTGCAATACCGCTGGAAGCTGCTGACCGTAGAGGACTTACGACAGCTCGGTGATTTTCGGTTTGAAGCTTTTCTGTATGTTCAGCGAGCTGCTCAACCAGAGCAATTTCACCGCGCCACAGCCCGTCGAATTGAGGCAGGCACGCATGCAGCGAGTGGCTTACGAGACAGCAAATGCTATACAGTTTGGAGAAATTACCGCGCAGCAC
>Contig_368
CGGCATTTTGCCGCGTTTTACAAACGTTTAGCATAGTCGCCAAGATTTGCGATTACGAAAGGGTTAAGGCAGATAAATAAACTAAAGGCGGTCTAACTACTATATGCTTGAGTTATTAAAAGAAAGAAAAATAATAATTAGTGAAATAATCCGGTCCTCGGTAGTATTTGAAGGTCAGTAGATGCGAACGAGTCTACCGAAGTACAGCAACATATATACTGCTTTTTGAGCCTAATCAGTACCATACCGACCGCGGCATGCTCAAAGAGAGGGGTCGATGGCTATTACAGAGCAGCTTTTTAAAAAAAGAAAATGACGAGGGTAAAAAACCTATTATTTTCGTCTCCTTCAAACACATTTAGCTTTGATTTCCGAATGTGAAACCTACCCGTCGAGCGAAGCGAGGCGCTCATGCTGCTGCTCGGCTTAAAGTTGCATAAAGAGCTCCGCTTGCGGGCTCCATTCGGCTTGTCACATTTGATAATGATGCTTAAATACGGTAATCAAAACCGAAAGCACATGTTGTAGCTCTTTTCATTTGCTATAAATAATGATAAGTAATGCCAATGCTAAGCGATTTTAAATTTAAATGTTTGAGCAAGTAAACACAAATAGTCGAATAGACCCTGTCTACCCAGTCGTGACACTTCACGGTCCCTGCACGTCTCTCAGATCTGCGACCACATCTTTTCGGAGCACCAATCCACATTGTTTTTAATCGAAACCTCTCGAGTCTGTAATCATCAAACAGTTTGCCCTTCGCCACGAATAGTGCCATTAGACAAGAAGAGAAAAGTGCAGAATGGAGAAAAAGAACCATTTAAGCCCCTGCGAGATACGCGGACCGAATCTCGAAATCTACAGCTGCAAGGTGGACTCTACCACCGACGCCTCGACCATTGGGTTAATAAATCTGGCTACCGATGATAAATGGTTCGTGCTCGAGAAGTATTCATGAAGAGAGTATTGGCTGTCAGAACCCAACTACTATGCTGGTGTTACTCGTGGTGGTTGCATTACAGGAGCTGCTGCGTTACCTCTGCAAATATTAATTCGTTCCAGACCAAGAAAAACGGAGAGCTTCGTCTTGCTGGGCTACACCTCGTGGTCATCGGTAGACAGTTCAATGAAATTCAGAAAGTAAGCATCAGTGATAGCATCGTTTACTAACACCGACAGTGTCTTTGTAGGAGGCTCTGAAGGGAACGCTTGGGCCGCTGACGAGCAGCTACGTTCCCACTTTGGACTGGTGCACATTGACGCTGAGTCAGAAACATTCTACGTATTTCATGAAGCTCAAGCTCGATTGTCAAATTGGTTGTATGCGCGGGTGCTGGTCATTCATTCCCTATGAATCCGGACGACCCTGGATCGATTCAGAAGCGAGCATTGGACAATGCGACCGCCAGATAAGTGGAGTTCCTCTTTATGGACCGATCCCACCCTTTTAAACGTGAAATGTAAGAAGGTTCTATTCCGAGAGAAGATGCTTCAATCGGTTCGGGATATGCTAAGCATTAATGTACCGTATTCCTTATGTGATTGGCGACGCTCGGTCATTAACGACAAATCCAGCAGCCAATCAAATTAATTTAAATTTCGTGTCGTCGCGCTTTATGTGCTTGGCGACCCATATAATTTTGAACATGTAATATATTTTTTTCTAAGCTCAAGAATTTGACTGTCGCCAATCACATAAGGAATACGGTAGTCCAAAACAAACTTCCTCTGTGGAGTATCAATTGCCGTTCCCTTCGCCCCCAGCCAATTATCGAATAGCCCTTTTTGCAAAACTGCGGAGCATAGCTGTTGTTAGTTTCGCGGTTGTGAGTCGTCAATGTCGTCGCCACCATCGCGTACATTGAAAGCTTTTACGTGTTGTGTTCCTTTTTTTCGAGGTTGTACAGGCTGAAAACTTCATCAATGGTTTCCCCCGGGTGGCCCATATAAAAGCTGCTCGGCTTGCATCTTGCCGGCAATATCGTGCTGTGCATTCATTCTGACAGGGTTATTGTCGCTGTTATCATCAACAAACTTGAGCCAAGAAATTAATTGGGGCTCAGGTTTTGTGACTTCGTTTTGAGGCTCAAAAGAGTCATTAGCCACTCTCTGATGAGTCGGTTTCTAATCTTTGACGAACTCGGATCGTCAATAATAATATGGTACTATAATACTGTAGTACCATGCAATGAGTAGATAATAATATAATTAAGCTAATAATATTTTAAAAAAATTAAAAACAATAGCACGAGATGCTCTAACGTGGCATGTATTATTTGTTGTTGGTCTTAATAAAGTCAATACCGGTAGGATGACCACTTCATAGCGTCGTGTCGATTAGCTGTGGATTTCTTGGCGAATCGACAGTTTTGGACAAAATTGACAATACCGGTTATGGGAAATGTGACTGGAACTGATTCTCGTCTTGCCTCGCTTACCGCCGGTACATCTAAGCTACCGGTACTTGGTACGAGGTATCGGGGACGCACCTGCATTAACCGAGTAGCAATGTCACTCAGACCAGGCCTTACACCTGGTTGTGGGGCGGTCCGTCGGCTACGTCACGACTGACCAATTTGCCGTTTTGGTCCAATTCAATGAGTCAATCCCACACGTGTAGACGTTTCCCGTACTTTTGAAACGGTCCGGATCGCAGAATAATGTATCTCGCCTCTCCCTTGTACTAATAACATGCTCTATAAATCACTATAATTTCCTATTCTGAGGTGCTTCATAATTGTGAAGCTGGCAAGCAAGGACACGTGCTGCTTCCGCTTTTCCTTCTTGCTAAACTCCTCTCTCAGCTCTCTCTGCCTAATTCAAAGCTCTTACATATTTCTATCCGACACATCCGTTGAATGTGCTCGACTTAGCAGTCTTGCCATCAACTTGAAATGTTCCTTAAGCGGTTAGTTGAGCAGGATCAATCTCAACATCATAAGGCCTCGATATTAGTGGGAAAGGGACCCACCGTCCCATTACGATTTTCATGGCTATGTTCCTAGAGAAAATTACAGCTGGTGCTTCTTGTTGTACGCAGCAACATAGTCCTTCACGAACAGTCTCTGCGGACTACCTCGTGGAGTTCCCTTCGCTCCCACCATGGCACTAACATCGTAGAATTGGACATTGTTAGCCAACCAGTTGTCGAACTGTCCTCTTTGCAAGTCTGCGGCCAGCTGCTTATTCTTGGACGCACTGAGCATATCGTACACGCCCTTGTGTGTTTTCTTGTTGTAAGTTGTCAACGTCTTTACCACCATCATGTTTGTCTTCTTGGGATCTCCTTTGTTAAGAGCAGTCACGTAGGTGACCCAAGGGGCGAATTGACCGTCACTGACGAGATCATCCAAGCTCGTTGCCTTTCCCTTGAGGTTAAATAGGTTGAAAACGTCGTCCGCGGTTTTCCCCTTCTTCATCCACCCCCGAAGCTGCTGGATTTGCAGGTTAGTGGCAATAGTCTTCGTATCAGGAGCCTTCTTTGCTGCTATAAGCATGCCTGACAGAACGTCGTCGCTATAGCGTGTCATCAGTGCGGACAGCATGGCCGCCTCGGCGTTCTGCGGATTCCGTTTTGTCATAAAGGAGACCCAGTCGGCGAATTTAGCTTTTGTGAAAAGGTCTTTTCCTGCATTGTCAAGGTCCAAGCGAATCAGAGCGTGTTGGGGGGACTTCTTGTTGGCTGCCCAGCGCTGTAGCGTCTTGTCGGTCACCTTCGTCGAAAACAAAGTCTTGGTTTTCTCAATTACGGTCGGAAGCCCTCTCTCTTCATCGACGGAGCGACGATCCCTCAAGAGCCGCTGGGCATGAATATGGGCGTCGAATGATCGGTGCACGAAAGAGTTTAGTCGAAGCTCCTTGGCTGCGGCAGCTTGCTCACCCGCTACTACCGCTGAACATGCCAGCAGCATATAGAAAAGAAACCGCATGAGTGAAAGTGTGCGCTGGAAGGTAAATCTGGAACTGAATCCGAAGTTATTGAAACGACTGGACGACTTCGAGTTTGAAGTTTCCAAGAAGCACGTGGCGGTATGACGTTCTGGAGTGTCCGTAATACAGTCGTGTCGCTGATGGTATTGCCAGTTTAGTAAAACACGCACGAGCTCGCTGTATCGTAAGATTGAGTTCTCCATTTGTTTTTGCATTCGTGGACAGAGCATAAGATATGCTTGTTTTCTGTCCGGCAGATCCCATTTTTTAATCAAACTTGTTAATGCCAGTAGCAAGTTAGATTAAAATATGGGATCTGTGCTAACAGACCTGTTAATAAATAACCTTTAGTCGATTGTTAGCGATCTTCATGCTTTATACAGTACATGTAGATGATGTGCGTTTTAGTACTCTTAGACTTCAAATGTACGCTTCAATATGAAGTGCTACTATTAATACGTGAAGCGACAAGTAAAAAAAAAGATTTCATTGAAAGTGCTGTCAGTTTCTCTACAGTAGAGGTTGTGGAAGAAGATTTTGCAAAAACACATGTTTACTGTATCATGTAAAATCATGCCGTGGAGTCACTGAACGTCTCAAACAAAAGCATTGAAAGGGTGGCTTAGCTGCACACGTAAACTCATTTAGAATTCCACTGTGTAATACCTCAGAGTGTGAATCTACTGGAAATTGAGAAGTAGTTACTTCGAGCTAGAATGTAAGTTAGCGTACCGGTTTCTTCTGTGCAGTACCTACTCTTAAGCGGTTAATGCCATGCAACTTGCATGGCATAAATCGCTTTGCAAGAAATTGCATTGCAAGAGTTACAGTATCTTCTTATTTTAGTACCTCGTACCAGTTTTATTAGCAATTGGCGTCTCCGATAATCTGAGGTTGATTGATCATCAACCTCAACGTGATGGTCGTTAAATCGTTGAAGATAAGTTTGCAAATCTTGCATGTGCGATCATCTGCCTGCATTTGGAGTCCAAATTGGACAGCCTATTATACCAGGATCATACACGTACCGGTAAGCATAAACTTTATGCCATCATCGCCCAAAATTCAAAGTGGTTGGAGCACCCTAAGCTTTTTGCATAAAAAGTTACGTTAGGGGCGCTTAGCGCGTTTTGGCGCCCTAATAATTTTCGTCATTTTTAAAGAGTTTCAAAGATTACACGTAAAATATTAAATTTCCGTGATATTTTAAATAACTCAGTAGTACAATACATTCTCAATTAGGTACGATAAATACTGACCGTCGAATTTGAAGAGATCATTTTAGAGAACGCGCAGCGCGGGAAAAGGGGGCTCCGCGCGCGATACTTCCAGACGATCGCCAACTGAAGTATCTTTCGCCGGGAATCGCTGCGCTCACGTGCACTTCGCTGAGGGTAAAGTCAATGCGGAAGGGTACGTGCGTTTATCTACGGCTTGACCTTGTTTGGTACATGACGTGTATTTCTCCGTAGACGAGATTTCGATGAATAGTCATTATTCTAGTGACGCCCTAGACGACGACCGCGACAAGGATTTTAAGCACATGAGCGATTCAAACGAGGAGTTGCAGGAGCTTCTTGAGGAGATCGGTGAGAACAATCGGTTGCTAGACATCTTTCTTCGTTTGTTTACTATTATTATTATTGGCATGCGCAGAATCGAAGCCAAAGCACTCTCATCGACAAGGTTTGTATTGCTGCTACTTTGAGCTCGGCTGAACCACAAAAATAATAACTGGGTATTATTAACGAAATAATGTAGGTGTTACAAAATCACTTTGGCCGGAGAGACAAGCTCTCAAGCGGAATATTTTTTGCCGTCGGCGTACAGCAAGATCCGGGAAGCGGCGGCGGCGGCGATCAAGTGGAACGAGCAGCAGCACTGCCAAAGAAAGTGGAGCAGAGACGCTGTCGATGCATTCATATGACGAAGCAACAGCCGATTTCCATGACGATCCACTCGAACGGTATGCTCAAGACCCACAAGCCGACCGCACGTCCCGCGCCAGGCGTACCGAAACGTATCCAGCTCGTATGGCGATGGAATCATCCCGTGAAGGCGTTTTGCAACAATATACCTCCACCACCTACGCTGTTTTTTCGTCGTGGAATGAGGCTAACCCCGTTTTAGAGAGGTACAGCAGCGATGTTTTCCTTTTATCCCAGCCCGAGATACTCAGACCGTGAAAACGCACAACTTG
>Contig_369
CGGGCTACGAAGCGCAATACCACCGAAGAACTCGAAAGAACAGAAGACGGACCAACCACGAGACCAGAAAGAACACCCTAGGAAGCTCCATTCCACAGTAGAACACGATGACATGGGTGACAAATGTACACTTTGATGTCACCATAGCATAGACGATAGAATTATACCGCCGCATTACGATACAGTGACAGTACCATGAGTGCATGATACAAGGGTGGTGGGACCACACAACAAGGTGGAGGCACCGAAATCACGGAAGAGAATCCCTCGGCGAGGGTATCGATGATGGGATGTCACGGACCACAAAATATTATGGACCACGAGGCGTGTTGATCCCACGAAAGCTTTTAAAATCAGGGCATAGTTTGCAGACATAAAAGAGAGCCATACTACGGTAAAGCATGACATCAAAAGCGAGAACGCATAACTGTGAGTTACGAGTGAGTAAGGAACCACATAGCCAGACAGGACACGGAAGAGCACGAACCACGAAAGAAAATTACATTCAAGATGTAGTTGGGAGCAATGGTAGCGAGCAAAATCACGCTATCGTGCAAGGTCACGTGAGGCTACAGAATGATAAGTGGTTTAAGTACACGAAATCGCGGCGTACTTAACTGTCCAAAGGCACACACAACCTGGAGTACAGGATCGTAAGCGAAAGCACGCGATACATCGCAGTGTTTAAAGCTGCGGCCACCTCATCTCCAACAAACCGTGCCACCACGCCGCGTAGCGGCGGCGAGCGGCTAGTCTACCCCCTAATGGAGTCTTGTCTGCGTTCGCCATTCCGTCCGGAACAGACTAGGGCTAAAAATACTCCACGCCAATACGCGCATTGTACTGGATGTCCAGCGCAGCGAAGGCGGCGGCGATTGGCTGTAATTTGCAACATGCGACACTGGCTGGATTTGTGGACGAGCAGACCGTCTCTTGCGTATTTGATCAGACGAGGACATTTCTGCAATGACAACGAAGCATATCAACTGGGTGAAAACAGCTGGTCTGGCCTGTCTGACTTTGAGCAATTAAAAAAATGAAACTGAAAATCTGTCCTATGAACTGTAAGTCGGGCACGGTAACCACTGTTAATTGCAAACGCGATAGAGATGAGCATAACTGCTTGCAGCACTAGCAATTAATGCACATGGGCTTAACTGCTGGTAGCGCTACCAATTAAGACACGCGGGGCTCAAGCGTGCACCCATATATTTGCACCTGTACACCACACATATGATATTAACAACGGTGGACATATATGATCGTGGGCGTACTCTCATAACATTGTTCTTACTAAGAAGACTATTAGGTTTTTAAAAAAATCAATACTACCAATTTTTTTTTAATAGTATCATACCATTTGTGTAGCCCAAACGTGAGCAATAACTTGCTAATTATAGTAGCATCAATGGATAGTTAAAAAAGTAGCTTTAATTTCTTAGGCCGTGTTCGACTTGCTCCCTAATAGCTATTTCAGCGAGGTTTTTTTCTGATTCTTAACGTTTTTAAATTTATACCTAAGTTTTATAAACACCTCATATACCTCGAAATGCTTGGTTTTCAAATTGGTGATATACTTGTTTTTCACGAACTAGCTATTTTCGATTGAGCTGCTAAAAATAGGCGCATTGTGGCATTATTCCGTTGATCCCTCATTCTTTAGCATTCCTAGTACGATACATATTTACTTCAAACAATATGCGTGCTAAGTAAGCCCAAAATATTGTGAAATATGTCGGGGTATCCATATTCAGCACGTTCGCATGGTCCACAATATTGTGTCAAATTTCACATCGAGGTGCAATTCCTTAAAACCAAGGCTAAATTTAATAACCCAAGTAAAAAGCATTTTAAAGGCCGTGTTCGAGTTGAAAGACGTAATTTCGCTAAAAATAGCTATTTCATTTGATCTTTGCGTGAAGGTAACCTCAATCGACATTCGTACAATATTCAAAAGTGTACAGTACTCCAGCGATATGTCTAGTGGCGAAATGCGATCGAATGCCAGTCCAGTAGGTTTGTACAATATGTACAGTATGTGCTGTAAGCAAGTATAGTGAGTTAGGCCATTCAATAATATTGAAATTAAAGAAATCGAGCGTAGGATTTCAGGTTTTTTCTTGGGACTACTTATTTGGTGTTGGCCTCTATATCCGTTTTTTAATCATCGAAAGTTAAATGGAAGACAAACAGCTTAACATAAATCATACCAGTACACTAACAAGCTCGTGTTGACAACAACAGGAGTTCAGCGTCCCTTTTGTCGTTAATGGTTAAGATACGCCTGGTATGCTGCCTTGAACTGCTTGATCGCCTTATTGCTCAGACCTTGACTCTTCATGTAGATGACAGCGTCATCAGCCGATTGCATGCCTGATTTCCACGAGGCAAAGATATTTCTCAGCGTTTCAGGTTCGTCCCTCATTCTTTTGAATTGCTGAGGCAAACCGTGGAAGATGTCATCCAAAACGCTAAAATCAAACTTATGGTAGAAGGCACCGCGTTCTTTATCTCCCGCATCGTCGGTCATGGTTAAACGGAGAAACCTCGTTTCAGCATTGGCCTCAATGGCCTGAGCGTTGGTAGATGAGACGAAGGTGGTCACAGCCAGCAAGAGAACATGTGAGAGACGCATTCTTGGGCTTGGATTTGCCTCGTGGAAGGAGGACTTGTGGTCTTGTCAGTAAAATTGTGAACTGAGCACTGAGCACTGAGCACCCACCAGCGTCCCAAATTGTCAATTATTTAATACAGAAAAATAATACTGTACAGCTGGTAATCACCTACCCGACTGTGAATGTTTGTCAACACTAATTTTAAGATAATGGGGGACGGATGGCACTTGCATCGTATAAAAATTTGCTCCGCTGGTTCCTGCGACAACAAGATTCTCTCACAGGAGTGTGTGATGTTCGGCTCGCTGCCGCCTACGCAAATACGGCACGACACTACTTCGCAGGCACCCCGCGCAGGTTTGCTGCGTCTACGTGACCTCGCATCCACTTCCGTTGGTCTTTTCTGTTATGTTTTGTACTCGAGCTCACCCACCTCAATCTCAGTCGGGTGATCTAACACTATCTTTATATTTTGCGCATACAGTAATTCGCTAGGTCGGCATAAAACAAAATAGCGAATTTCGATGGGGTTTATTTTGATAATCGCGAGCCAAGATGGGCGGTGGAAGGAGGTCATTTGTTTTAAGGACTATACTGTACACTTGATTAAACAAACGGCCAGAAGTTCGCGTTAATGTGTACTAATTACAAAGTACAGTATTAATACATGTACATGTAGTACGATGTACAACATATAATGTTTACGGCCTTGTTGCATTGTACATCAAGCCCGTAAACATCATTTGCCCATCACAAAACGGTACAGTACTGCACCCCGTTTTCGCGCCCTTGGACTTTAAATAAACTACCGGATGTAATGACTCTGAATCCAAATTAACACTGATTTGTATGCTAAATTCTGATTTATTTGCAAATCCACCCCCGCGAAAACGGGGTGCAGTACTGTATGATCCTTCTCTACATGTATATACTCCAGGAGTATAAAGAATGCATGAACGCTAAATTTTTGTTCAGAGTTGTACAAATACTGTAGTGCATTCTCATATCTGGAAGGTACGTACAGTATGTCAGTCGATACATGTATAAAGCCAGCATAACCTTAAATTTTGTACATGTACTAAAGTTAGCATACTGTAGAGACAAATAAATCTGCGTGTGGTCGATGATGCGCTTGCACCGGGAAGAACAAGGCCGGGACTTGATGGACGTAAAATGTTGAACTTCCTAGTGGGAAGCACTGTGCTGCTTCTGAAGCAGTGCTTCAAGCACTTGAGAATTGCTCAGGATTTTAAACAAATTGTTATTAAAACAGTACAAAATTTTCGCAGAAAAAATATCTGTGGGAAGTTTCTAAGCCCTAGGACATTAAATGTCCATTATATTTTAATGTCCTCGTATAGTACAGGTCGAGTTCGTCCCACCCCTGCGAGCTTACTGGAGTTTACATGTTGAATGAATATCACTGCCGTGCCGAGCCGAAAGGGCTTCTATCAGTGTTTGCGGTAGTGCTGTAGAAGTGAAAATAGTATACGTAGTATCAGATAATACCAATACAGCAGCGGAGATGGCAGGTATGATTTAGTTTTCAAAGTCGTATCGCGTACGAAGAAGCCCGGAAATGTCGCTAGCTGGCGCTTAGATATTTGAATAAAAGGGATGCTCGGGATGCTGCTTAGTCTTTTGTAGCAATGTACTAACACGACGCTTATCTCAGCTTACAACGCATGGAAAGNCCCCCCCCGTAAATTAAAATATGTTTTAGAGAATTCAACGCGTCTGGAGCAATCATTAACACATTGCTCTCACTTCTTGCTGTCATAACATGTAAGTCGTTTTGTTGTAAATTTACATTTGTTGGTGTCGTATTCGGACATGATTTGAAGTTGCTGTAAAAGCACCACAGCAGCAAAACTCTATTGCAAGTTTGGCAGCGACTACTATCAGATGCTGAATGAGTAAATTAAAAAGTGGGCCTAGCTAATATGAGATATAACTGCCTTTATACTAGGAGATTGGTTGCATAAGCTTGCTATGGGAAATCCAAAGAAGAATACTTGAAGACCGCTAGGTCAAACAATCGTTCAAATGGTGCACATTAATATGAAACAGACTGAAGTGACTTTGACATTATAATAGTACGAAATTTAACAAATTGTCCCATGTCCAGGAATGAGGGGGCCGTTCCAGGCTTCGTGCCGCATACTGGGATGACCCGAGGTTCTGTGGCTACCCCTCGCCGTACTGATTCGTCAGGCTGGTACCCTCTGGACTCGCCGACTTGCGTACCCTATGCCGAGGGTGCTAGAGCCGTCCTCTAGAGTGGTCTTGGAGCGCTGGGGTCTGTTCGACGTTGTATTGACCCGGTGCTTTGGCGCGATCAAGTCCTCGCAGAACGCGCTGCTGTCCTTCGAGGGTGGATGTCATGTACGAGGACTCGCCCTTCTAGGGAAAAGGAAGCGGCATCATGCATGTGAGAGCAAAAAAGCGCTAGGCCTCGTATTCATTAGCGCTTAGTCTTATATAGGCAAGCTGCTACTCAAGTGGAAGTCGAACCAATAAAGAAACGTATACTTTAAGTGTACTTGCGTACCGTTCCTGTCATTGAACGGGACCGTACTCCCTGAACAGCCGCAGACTACCCGACCCAAGAAGGAAGTATGTATACGACATTTGGTGAGAAGCAGGGTAGTCTTCTCGCTGGAGAAGGTCTCGATACAAGTGAAGACTTGAGTCGAACGTAAAACGGAAACAACATCAAGGAGGAAACGAATTCTACTAACACAGGCGATGACGCGAGTAACATGGAGAGTGTTAACGGAAGTCTACCTTCAAGGACGAGACCTAATTTGTCGACTACGCAAGGCCTTCAAAATGTGCAAATTATCGTGAATGCAGCCGCCAATCGACTTGGGGGAGGCAGTTCGAGTACTGGAACTGAACCACCCGCGGGCGCTTCGGGCTCCGGGGCGACTTTGGCTACTACTTCGCTAGACTAGGGTCCAATGTTACCGCTGGACGGTGGTGGTGGCCAAGGTACGTTGCTGGCCCAACCTTTTAACTAGTCGAGATATGTAGCTGCCCCGAAACTACCAGCGGCTATGAAAAGAGCGAATGGGAACGGTAACTTAGTGAGTCGCTTGCTAGCGTCCCATGTGAGAACGGCAATCCCTTCGTACCAAGGGTACACTATCCGGACCCCGGGAACGTCGTATGGGCAGGATTACAACCCGTTCTTTCTCTATCCTCTCTATCTACGGTCGCTGAGAAAAGTGGAAGCGCTTCCCCTACGAGTACTCCTCAGGGAGCTGCTAACATCCTTCATGAAAC
>Contig_370
GCGTTCTCCACGATAGACGAAATGAGCTCGTACTCATCGGGGAGGCTGCTCAGGCAGCACCACCAGCTGGCGTGCCTCGTCCATGGGCTCTCCTAGCGTCTGCAACCCGACGATCAGCTCATCAAACGCATCCAGATGCTTTGCCATAGTCGATCCACTTTCCATCTTGAACTCGTGGAGGCGACGCGTCATCGTCACGCGGTTGTGGAGCGTGGTGCGGTTATAGAACTCTCGCAGCGGTTCCCCAAGCTTCTATGGAACGAGTGGCCGACCGAATCTTGGTCTGATGCTGGTGTTCCACTCCCTGAGCGATGATGCCGAGCGCCTTGGCATCTGTATTTGACGAGCCACGCCTCGGTGATCTCGCTCTCCGGCTTGACGACTTGAATATGCGCAAGCAGGCCCTTCCTGGCTAGCGTCATGCGCATATTGTACTCTCAGTAGAAGTAGTTCCCACTCCCTAGGAGGACTTCGGCGCGCTTGGTCGTCGTCATATTTTGGAACGTTCCAGTAGAGTTGAGCGTTTGCGGCTGTTAACCTGTTGTTGTTGTTAACGGTAAATGCCGAAGTGAGTAGATTAAAGTCAATTAAATCTGTCCTCTAAACTTCAGTGCTCCTGGCCATCCACCAGATTAACCGGTTTGGGACCGGTCCATTTTGAAACGTCACACCGGTTAGCCGAACCGTGCAGAGTCGGTGCATATCAACAAAATGCCAGAGACTGACTGCACCAAATTGAGAGCCGGTACACATATGCTCGTGCTTTAAGTATTACAGAAAATGTAGGCCGCTTAGGCTCAGCCCAGCCTGAGCGGGCCTACATGTACTGTACACCGAGATGCTTACATGCAGGACTTTCTGGGTCCTTCATGCAAGCTGCATCTCAACCGCCAATTGAGTAAATTATGCGTAAACATTTTTTGACAAAAAAATTAAAATCGTGCAGGAGGACGACTTTGCATAGACACGCCTAAAAAGTGCAGCGATGAGGCAGATACATGTATTACTTCAAGTATTGTACAGTATGTCAATCTTTTTTATTAAAGTAAGCTTCGCATCTCCGTAGTAAATTTAAGAAGGATTGTAGCCAAATTTCGCACCCAAAATTACCACACAGTACTTTTAGTTCGCGTTATGAAGAGATATTGCTAATTTACGGGAGAGCTCTTGCTTGCTCGATCATTTTCGTGCGAGTTGTTCTGCACACTCACTTTTAATAATGCATGTACCGTACGGACATGGCATATTTCTTGCACTAACGTACTGCCCACTTTAAGTTTATTTTTTGCACAGCACTCCGCAACATGATGTAGGCCCGCTCAGGCTGGGCTGGGCCTAAGCTGCCTACATTTTCTGTAATACTTGAAGCACGAGCATATGTGTACCGGCTCTCAATTTGGTGCAGTCAGTCTCTGGCATTTTATCTGCAATAACCTGATTAAAGTAAATATAATCTCATCTTCTTAGATTTTATACCTTTATTAGAAAAAAAATCTCAGAAATGCTTGGTTTCCAAATTGGTGGTAGACTTGATCTTCACGAGGTAGCTATTTTCGATTGAGCTGCTAAAATTAGGCAAAGTAAATGAAATACCATCTTTTAGCAAAATTACGTTTTTGAACTCGAACACGGCCTTATAGTTCTCTGACGAAACCTAGTAAGTTACATGTTACAATTTGTAGCGTGTATTGGCGACTGGACTTCAACCCGGATGCGCCCACTAGTAGCTAGAAAAAAAAACATGGTTTTGTTGCGTATAGCGCTGCAGAAATACTTTGTACAGTGACTTCGGCCGAGGATGTTGAATTTCCTCGAAATCTTAAGAATTTTATCTTGACTTTAAAATTGTCTACTTAATGTCGTCCATTACACTCTCTTCGTATGCTGTTTCTGTACCGCTGATTATTATAGTACCTTACCACGTAAACGTAAGTTTCCTGTACAGTATTGTCACTGTGACAATTGTCAATTTGACAATGCCACATCTCTTCTGAACGTCTTGTGCCAGAGGTCTTCTACAAACTTGACGGTCAAGTTAATACAGTATATAATAGTTCATTATATATATATAATAGTTCAGTATATAATAGTTCATACCATAACTCCAACGGTGGCATCCTCATTTCGCCTTTTCGACAGAAAGCTTTACTTCTCCAAGCGCTGTAAACAATGCGTCTGTACTCGATTCTGTCAGCATCGATGGTCATCAGCTAGTTTGTGACCTGTAACGCGGCTACGAGCTCCGATCAGACCAAGCTCTCGAGAATGGAGTAACCAGTCCTCGTCCACTCACTCGGTGCAGCAGTGACCGCGATGCCGTCGACAGAAGATTTCTTCGAGAGCGAGAAGAAAGCATGGAAGAGCGAGAATTTCATCTGACGACAAGAGCGGAAGTAAAAGCATTGGCCAGGAAAGTCATTACAGATTTCGACGATGCTAACGACGTGTACAGGAAGTGGTATGAGAACGGCTACTCGAAGAACAAAATCGCGAACTTGCTGAAAGTGTCGGAAAAGGAAAAATACGCACCGGTGTACAACGGCTATCTGGCCTACCTGAACAGGATAAATAGCTGACAGCACCTCGTCGAAATTAGGTCCGATTGTGGACTCCTTTGGCGCCGAGAAAGGCTTGCGACTACTATCGAAGTAGTGTCGAGGTTTTAGAAATAAAGGCTCGACCAATGATAATATAGTCACCCACACCGCAACGAAAGTCCACAATGCCACCTTAGGTAGACTTTTCTTGTCCTTTTTGGGAAGATTGCATTTGCAGCATGCAGGTCAATATTTATAAACAAATACGTGTCATCGAATGCATGAGATTGACTCAAAAGATAACCATTTCAAATTATATTACAGCCTACCCAACAAAATACCCCCTCTATGCCGATCACTTTTTGGATTTCGAATCTCCCGCGCTTTCCCGACCAGACTGGCTCCCGCTCCCAGCTTTCATTTTGAAAGCTGGAGATCACAGACAGTGAGCGCCAGGCCGTCTGGTAGACCTCACTGCTTCGCAGCGTGCGAGGAGTGCTCAAACATGGAGAGATCGTTCGGGTTGCAGCGTACTTCCATGTGGGCCGCCAAGTTGTCGAACGAATTTGGAGGCGTGGAATCAATTCGATCGGAGATGGAGTAGCAGCCGTGGTCAAGTCAAGGAAGAGCGCATGTGGTAGGGAGAAGGTGGATCGAGCTGAGCTGTGCGAGAGAATCGCTGCAGTTCCTGTCAATGAGCGCGAAAACCAGCGTCTGCTTCAGCGCGCGTCCAACATGAGGTTCAGCAGCTGATCAAGGAAGGCTACATACGGCGTGCGCTCAGACAGACCCGTCCACTACTTACACCCACGCACAAGTTGGCGCGCCTCCGGCACAAGGACAAGCAAGTACGAGCTGGCACTCTCCCTACGTCACTGCCTTGTGACGCTACCTCACTCGCCAATGCTAACGCGTACATGCTGCTTCTTGCAGCGAGCAGCCCCCCACCGCCTACCGCTGAAGTTCCAGAAGCCCCACTGAGCGCCCCTTCAGAATGTGGCGATGTAGTTGCCGTCTTAGATCCGTTTTTGTATCTATAGTTGCACGGCGGAGCATGAACGCCTGTGTCTTGCTTAGTTTCTCACTGTCAGTTCTCGGTCATAAAGCTAGCTAGCCAGCCTCTCACAAATTAATAAACTCCTAAATGAACGAGGCGGAGCGCTGCGCAAAAAAAAAAAATGGTTATCAATTTCCGAGCGGAGAAAAAAATGGTTATCTATTTCCGAGCGGAGAGGAGGTAGTATTTAAAAAAAACAAATGTCTTGCACGTTACATTTGTAATCTTCCAAAAAGGACAAGAAAAGTCTACCTAAGGTAGCATTGAGAGCTTTCGTTGCGGGTGGGTAACTATACTATCATCGGTCGAGCCTTTATTTCTAGAACCTCGACAATACTTCGATAGTAGTCGCAAGCCTTTCTCGGCGCCAAAGGAGTCCACAGATCGGGCCCAATTTCGACGAGGTGTTTTCAGCTATTTATCCTGTTCAGGTAGGCCAGATAGCCGTTGTACACCGGTACATATTTTTCCTTTTCCGACACTTTCAGCAAGTTCGCGATTTTGTTCAACGAGTGGCCGTTCTCATTCCACTTCTTGTACACGTCGTCGGCCGTGTCGAAATCGGCAATGATTTTCTTGGCCAATGCTTTTACTTCCCCTTTTAGCGTCAGATGATATCCTCGCTCTTCCATACTTTCTTTTCGCTCTCGAAGAAATCTTCTGTCGACGGCATCGACGTTCAGTGCTGCACCGAGTGAGTGGACGAGGAGTGATGGCTCCATTCTCGAGAGCTTGGTCTGATCGGAGCTCGTAGCCGCGTTACAGGTCACAAAATAGCTGATGACCATCGATGCTGACAGAATCGAGTACAGACGCATTGTTTACAGCGCTTGGACAAGTAAAGCCTTCTGTCGAAAAGGCAAAATGAGGATGCCACCGCTGGAGTTACCGGAATGGCAAGAACTACATGTATCTCTTGACGGTCTCTTCTACTGTAAACCGCACAAGACGTTCAGAAGACATGTGACAATACAGAAAACTAACGTTTACGCCGTATTACGACTCGTTAGGGACTAATCAACGGTACAGCAACAGCACAAAAAAGAGTGTAAAGGACGACATCAAGTAGACAATTTCAAAGTCAAGATAAAAATTTCAAGATTTCGATGAAATTTAACATCCTCGGCCGGAGTCCACCACAGCTTCTGTACAAGTATTTCTGCAGCGCTACAGGCAACAGAACCATTGTTTTTCTAATCGTTAGCGAGGCTGGAGTCCAAGCGCCAATACACGCTACAAATTGTATCATGTAACTCACCAAGTTTTGTCAGAGAACAATAGGTACGAATACAAACCAAATTAAATTCTTGCCAAGTCACGACACGACATATTTTATATGTCGTCAGCCGCGACAAAAATCGAATAGTGAAGAAGATGAGATTGGGAGATAGGACCCCCAAAGTTTCAAACTTTGGGGGTCAGAAGACATGTGACAATACAGAAAACTAACGTTTACGCCGTATTATGACTCGTTAGGGACTAATCAACGGTACAGCAACAGCACAAAAAGAGTGTAAAGGACGACATCAAGTAGACAATTTCAAAGTCAAGATAAAAATTTCAAGATTTCGATGAAATTTAAMATCCTCGGCCGGAGTCCACCACAGCTTCTGTACAAGTATTTCTGCAGCGCTACAGGCAACAGAACCATTGTTTTTCTAACCGTTAGCGAGGCTGGAGTCCAAGCGCCAATACACGCTACAAATTGTATCATGTAACTCACCAAGTTTTGTCAGAGAACAATAGGTACGAATACAAACCAAATTAAATTGTTGCCAAGTCACGACACGACATATTTTATAAGTCGTCAGCCGCGACAAAAATCGAATAGTGAAGAAGATGAGATTGGGAGATAGGACCCCCAAAGTTTCAAACTTTGGGGGTCAGAAGACATGTGACAATACAGAAAACTAACGTTTACGCCGTATTACGACTCGTTAGGGACTAATCAACGGTACAGCAAC
>Contig_371
AATGGTATTCCCCTCCTCGAGGAGGGATGTCACGCCGCACTTCCGCCACGATGTATCAGCTCAATCACTTCACCATACAACAGCTCATTATAAATTTTGTCGCAAAACGCCATAGCACGTCGCCCGTCCGCCTATTCTACGTTGAATCAAGGGATTATTAAAAGTCTCAAGGACCACTACCGTGCTAAGAAGCAGAAGGCTGAGCTGGACATGTTTTACAAAGGCGAGAAGTATACCCCCGTCAATATTTATACATCGATGAAGTGGTGCTCAGAAGGTTGGCAAGACGTATCGACATTGACCATACGAAACTGTTGGAATCACACTAGTATTTTGTCGAAGATGAATTTGAGATTTGTACTTAATTAAGGTAATACAAAATAGTACATTTGGATTTCATCTGTTCCTCTATAAATATTCGCAGCTCGTAGACTCTATATTATAGATTATAGAGTCTACGAGCTGCGAATATTTATAGAGGAACAGATGAAATCCAAATGTACTATTTATATGAATATGAGGTGCACGACTGTACACGTTTTTGAAAAGTGTATGTTTTAAGAACGACTGGTTTTGATTTGTCAACCCTTCTTCTTAAATTTCACACTTCTTATGAAAATACATTCGAGTTTTTTTCAGTTTGAAACACGGCATTAGCTAATTTAAAGATACTATTGCTCCAACCTCTGTCTAGTACATGCGAACCCAAGAGCTCGGTCGCTTTTGAAGTTCTTATTGATTTGAAAGACTGGCTACAGCAGCCCATGTATATATATTTAAGAGCTCTACCACTGCCCTTGGTCGCAGTCATCAAGCGCTGTCATCTTCTCGGCAGTACGAGAGTAGCGGTCTGGTCATTCTGCACTATTTGTTCTGCCAGGGACTGTCCACTCAGGCGACTTATCTGGAGCCGTTCAAGCAGCATAACCACACTCTCTAGTTCTATTTATTTAGACGAAAATTCCTCTCAATACAATGCCTTCAAGCCGTTTCGCCTTAAAAGCTGAGCTAAGGAAATTAAATCAACAAGCGTATAAAACAAAACGTGCTTTCGCCTCAGCTCCAGACTTTGCGTCTCTGTTTGTTGCTACCGAGCTTACTGTGATTGTAGCAACCACTTACGCAGCTAAACATCGGAATCCTGGCAAGGAACACTGAATGAGCCGTCGTCCCAATTGCTGCCACAACTCACAATCAATCGCTTTCTGGGTTCGGAAAAACGTGTCAGTAGTACCAAGTGTCATGAACGCAACAGCTAAAACCATCCTTGTGCAATCAAAACGGAGTGAACAGTCCAGACAACCGGTTAAATTAGGACGTCAGTTGCTTTTTCATTGTGAATATTTGGCTCTGGTTGGGGTACATTGAGTGCGTCGTTCATCTGGTACTCACCACGTACAAGTTGGTATGAGTGAAAAGACGATAGTTACGGAGAGTAAGGAATAAGGGTTTACGAGTAGCTACTACGTCGGTCACCGAAATTTGACGCTAGTCCAATAAGTGACCACTTAAGATAAAAAGCCTCTTTGCATGCCTAAATCTGTTGAAATGAAGAATCATCGTATTTCTGTCGTTGTTCAAATTCAATGTAAACGTAGTTAGTACCGACGTGTTGGTTTAAAATAATACACTACAAAACAGAACACGACATGTACGTATATTACTTAGTACTACGGACTTGCACCAGGATTTGGAGCAAAATAACTTGAAACCAATTATTCCGGTTTAGGTCCACTTTAATAAATAATTATTGAATTTGGTCGTAATGCAATGATTATAACTGCAGGTCTAATCTTATAAAGCATACAATGTTTAAGTCAAATACAGACAGTAATACATTACTGTGATATTTTTCAATTTAATAATTTATGATTGAGATCGAGCATGTACTAGTAATAATTATTATTATTGCTACGCCATAAAACGTTTTGCAAAATAAGTTTTTTTTTTATTTTCCGATCGCTGGCTTGCACCATCGCTTTGTAAAAATGCCTACCTAGGAAAGGAGAAAAGAAGCAGTCAACAGCCTGTGTTGTATTAATCGACGAAAGTAGGACCTGCTAGCATGACTAAGGAGGCCTCGCATCCCATTCGAGGCCGCTGAGCCACACCCTTTTAGCTCACAGGATATCCCTAGCCAGCATGTAATATGCCAATGGGTATACTTCTGCCCTCCGCCGATGGCCCTTGAGCTAGCCGCGTTTCAGTAATTTCTCAAAGTTGTTTTGTCGTAGCTTTTCCAAGAACTCAGCATGTGTTTGCTCCTTGGTTTTTTGTGTCGTAGTTTTTCCTGCTCCTTTACTGGGATTCAATCTCTGAAGAGGCTGCTTGAACTTCCCAAAAAAGCCTCTCTCTTCATCGGCATCGTAATTTTCATTGCCGACACGCCGCAGCAGTCTTTCTCCGCTCGTGGGAACGCGAGCAACTGTATTAGGCGAGAGCACATTTTCCTTGGCCAGTGCAGTGGTTTCCGTGGTGGCATGAAGCGCAGTCCCACTGGCGTAGAGAGTGGTCGCGAATACCAGTGTAAGTACGTAAGTGAGGCGCATTCTTGATGCTCGCTTTTTGAAGGGCTACAGGGGGCTTGAGCGTTTATTCACCAATGTGAACACTTGTGGGCGGCAAAGCGAATCGAGGAATGCCATCCTTGGTCTGGACTCTATAATAGGCCAAGAAGTCCAGGCCAAGGATCGTATTCCTCGTTCGCTTTGTTGCTGAATTGCAGTTGGCAATGCAAAGTCACGATGCCAGATCGCAGCTGGGATCCGACGTTGGTGATCCGGATGCGACAGGTTTTTATAAAGGTAAAACCAGAGCTGCTACTAATTGAGGCACCTATGAGCAAGCTCAATCCAAATTATATCACCTCCAATGCAAAGAGCAGACTGTTGAGCAGTGCNACCGCTCATGCTCGGTTCGGGCCATTGGACCGGTTCAGTAGTGAACCGTCCTGTGATTGGTCCATATAGTAGAACACCTACATGGTTGGTAGCGACAGTTGGTTGGAGCAGGTAGTGCACAAAGGACAGGAAAGACAAGTAGAAGAACGATAACATCAATCTTATTCACTTCGGTTTTTACCAGCAAACCAACAGGTTAACAGCCGCAACAAGAACTCTACCAAGCACGCCCCACCACCTTCATTCTACCATGACGTCTAAGCGAGCCGAAGTCCTCCTGGGTAGTGGAAACTACTTCCACTGGGAGTTTAATATGCGCATGACGTTGGCGCGCAAGGGGTTGCTGGCGCACGTCCAAGTCGTCAAGAAGGAAGCGGAGGTGACTGAAGCGTGGCTCATCAACGACACTTAGGCACTGAGAATCATCGCCCAAGGCGTCGAGCTGCAACACCAGACGAAGATACGGTCTGCGACGACTGCTATGCACGCTTGGAACACTCTGCGTGAGTTCTACTACCGTACTACTCTGCACAACCGCGTCGAAATGACACGCCGTCTCCATGAGTTCAAGATGGAGAACGGTTCGACCATGTCCAAGCATTTGGACGCTTTTGACGAACTTGTATGGTCTCCAGACACTAGGAGAGCCGGTCGACGACTCAAGACAGCTAGTTGTACTGCTGAGCAGCCTTCCGACGGAGTATGAGCTGATTGCGGCTATTATGGAGAACGCTAAGGATATCACGCTCATTGAGGTCAAGGAGAAGTTGTTGAAGGAGCACGAACGGTTGCAAAAGAAGGAGACGACGGAGAAAGCGTTTCCTGTGAGCGGTAGCGGTGGACGGTTCAAGGGCGGCCGAAGTAACGGTCGAAAGGGGAACAATCCAAGGAAGAACGGTGGTAGCTTCAAGGGCAAGTGTTTCAAGTGTAATCGAGTTGGTCACATGAAGCGGGACTGTCCGGGAGGGAGCAACGGTGCTGGGGATGACGCGGTATTTGCTGTGGGCGAAGAACGGTTCGCTGGATGGCTAATCGATAGCGGTGCGACCTCACACATGACACCGTACCGTGAAGATCTGTTCGACTATGAGGGAATGGTCTCGGACATCGAGGTAACAATTGCAGATGGGAAGAAGTTGCAGGTCGCAGGCAGAGGAACGGTCAAGTTGACCGGTATGGATAGCAAGCGCATCAAGATGGTGGAAGTTCTGTACATCCCAGGACTTGACAGACGGCTGTTGTCGGTTGGGAAGCTTGCGGAGCGCGGTTTAAGTGTGGAGTTCCAGCGTTCCTCGTGTGTCATCTGGGGCAAGAACAGTGCTGTGGCACTGGGCAAGAAGGTTGGCAAGGCGTACGTGCTTGACTGTGAACAAGAAGAAGCACGGCTCGTGGAATACGCCGGGGTTGACAACCAGTGGGAGCTTTKGCACGCTCGTATGGGGCATCCCAGCGAGAACGGTATGGCCAAGACTCAGTCTGCCACGAACGGTATGCCAGTCGTGAACCGTGGCATCAAGACTTTATGCGGTGGATGCATGAAGGGGAAGCAGACTGGGACACCGTTCCCGGCACGGTCAACGAGCAAGACCTCACGTGTGCTGGAGTTAGTCCACACGGATGTAATGGGGCCTATGCGAACGGTCTCCAAAGGTGGAGCACGGTATGTGCTGACATTTGTGGATGATTTCTCACGGTTCGTGGTGGTGTACTTCATGAAGAACAAAAGCGAAGTCACCACTAAGCTGGCCGAGTTCAAAGCGTTCTATGAGAATCAGTGGGGGGAACGGATCAAGTGTCTTCGCTCTGACAGCGGAACGGAGTATGTGAACAAGAAGGTCACGCAGCTATGTGCTCGAAACGGTATTATGCATCAGCGTACTGTGCCATACAGCCCTCAGCAGAACGGTGTGGCTGAACGGATGAACCGTACGATCATGGAAAAGGCACGAAGCATGCTGCACTACAAGGGTATGTCGACGACATGGTGGGCAGAGGCTGTGAGTACCGCAGCGTACCTGATTAACCGTTCGGTGAACACGGAGCGATCAAACATGACGCCGTACGAGGTGGGCTTCAAGGAGAAGCCACGAATGGAACACTTGCGTGTGTATGGGTCTCATGGGTACTCTCACATCGACAACGCAAAGAGAGCAAAGCTTGATCCGAAGAGTTTCAAGTGTGTGTTCCTCGGATACGCAGAGAACACAAATGGGTATCGTGTCTACGACTTGGAAGAGTCCAAGGTCAAGGTGGCACGGTCCGTCAAGCTTGACGAACGTGAAGTAAACGGTATATACGATACACCGTGCTCGGGACAAAGAACGGTCATTCACGTGATTAAGGACATTGATAAAGCAGTGACCCCAAATCCGGTTAAGGGTCCAGTAGTGGATGAACCTATGGAAAATGTCGAAGAACCCGTTCAAGATATCGAGATGGACAACGTGGAACCGGATCAGGATATCAG
>Contig_372
TTATTCGGAGGTACTTAACTATTGATTTGGTCAGGATTGAAGAATGATAACAGTGACATCGCTGCTTCCTCCTTGACAAAGCTGCGATAAGGCGCGGCACAGCTCTGGATATGGGCGTATTTTGCCTTTTCTATTATATTTGCTCAACTTCGCGGGCAGCCGTCGCCATCGGAGAAGTGGTGATGCAAGAAGCTGTGGTGATGCTCCTGCATCACCACTTCTCCGATGGCGACGGCTGGAGCTCCAGCTCCAGGGATCGAAATGCTTATAGATGCTGCTGTACAGGTACACCAGACCAGTAGATGGCGATCAGAGTTTTGTCGACACATTTCATAGCTGCAACTTTTTCAAGAGTTTGTAAAGTTCTCTTTCTAATTTCGTTGAGATATGCGTCATTTGATTTCACAGACTGCAACTTAACGCCCATCAACATTATTAATTGAATACAGTACAGTACTGTACATGGATTATTTTTATTGATATAAAATCGGATACATGCGCGATTTTGGTGCGGCAAATGACGCCGCCTTGTGGCATGGCGTCCATTGGCTAAAGTTTGGCTCTTAAGGATTTGAGAGTCGGTACGGTACCGCCATGTCGTCCCTCTAGCGGGACCGGTACATGTACTTTTGTCATTTTCCGTTTTGCCAGTTAACTGCGAAGTTTCCGCGTACAGATTACATTAAACACTACAGTATCACGTTTGCCCCACCTACAGTGGGTTTTGATCGCAAGAAACTCAAGGCCCAACCATGCGTTTCCAGAGCATTATGATGCTGACTATTACATGTGCCGGTACATGTTTAGCGGAAGGTCTAGCTCCCTCTGATCAAGCTTACAGGCCGACGATGACTGGTCTCAAATCGAGACTCAATGACCCCCGCCCTCTCTCCACGGCCACGATTGCAACCTCCTCGGAAAGATTCCTAAGATTCGACACAGTCGCTCGGGATACGGCTGGCAACGACGAAGAGAGGGTTGGTCCCTCTTGGCTATCGAAAGTCGACGGTCTGATGCATAAAATGGTCACGTCCAGTTTGTCTGCGGAAGAAGCGCAGCTCAAAGTGTGGATACAGTCCCAAATACATCCACGCGAGTTATTCGGGGTCTTAAGTCTTGGCAAGCGTGCAGCAAAGTTGGATGATAATCCGGATTTCGTGCAGTGGCTCAGGCTTGTAAAGGACTTCCGAGCTAATAACGGGAACCAGACGTTTTCAGATCTGGACATTTACTATCTGCTTCTGAAGACAAATAGTCCAGAGCAGTTGAAATTACTTTTCGAAACTCTTCGGCATACTCCCGGAATGACCAAGATCGGGGCGAGTATGGAGAAGTCTTTATCTGGAAATTGGATTCGCAAAGCCCTAGAACAGGATACGTATCCAACGATCGTTTACAATACGCTTCGTCTTAAAGACGCTGGCACAAAGCTGGATGATACGCCAATGTTCCGTCAGTGGCTGGAGTATGTAGAGAAGTACTGGAACAAGAATGCGGGCGCTTTCTTCGGGGACACACAAATGTTGACGTTGTTTCAGAAGACAATGACAGAAGAAGAAGACATCATAAAACTAGTTCACATGCTTCGAAACAACCCGGGGATGAAGAGTCACGCCGATAAATTGGAGAGGTATTTGCTTCTGACGTCTGAATCGAGCCACAAAACGATGGCTGACGTGTGGCTGAAGGCCCGAGAAACTCCAGAGGAAGTGTTTCGTATTCTACGTTTGGCAGAAAAGCAAACTGCCGCCGCTGATGACAACCGAATGTTGAATCTGTGGCTCAGGTACACCCAAACGTACCGGGACAAAATTGACAAGAACGCCTTCTCCGACGCGGAAGCACTGCAGTTTTTCAGGAAGGCCAAACCGCTGGATTTCGACTGGGAAATTGTGTAAAGGCGCGTACTGTATTTCCAAGGCGACCCTAATGCTGCCATTATTCAAGCGAAGATACCCGATTTTACGAGCTACTTCAGTATAAATTTCCCGAGGTATTATAACATTGCTGCGAATCAGCTGAATACCGAAATTAAGAGTTGCGGTATTTTAACCCTTAAATAAAAAGGTTTGCTGGATCTGATAGACGTATTAAAGGTGGAATAAGCTTGGCTACAATAGTCGCACAATCTAGTACCAGAGGGTTCCAGTGCACGCTCCTCACGTTAGCCAGTGCATACTCAGAGACCGAGAAAGTCTCGTTGATCACAATCTGCGCCCCCAAACTGGAGGCGTTGTACTGCGGTTGTCATCGGGCCACATGGTATTTGGATTGCCTGTCAGCACGAAGGACAAGAGGTATTTCTGCATCATTCTTGCGGCAGTGGCGTTCACAGGTGATGTAATAGCGCCGACCAATGCAGCTTCCCCAGCGTTGAAGTTTGTTGTCGTCTCGTTCGATGAGTCCATAAGCGAGTGCGTACGGTAGAAGTAGTAGCTTTGGTCTGTGCCATGCTTTGCAGGGCTAATGGCAATCTCAGCGTTCCATGTTTCATTGTTGAGGGCGTTGCATAGACCATAGTTTTTCGCTGTGATCTCGTACGACTGGCGGATGTCATTAAAGCGCAGACCAGCACTCTCGTAGTCCTCAGCTGGATACATGTCGAGAAGATCTTGGATGATATCACCAGTAAGAGACGGAAACAGGACACGAAAGGTAGCGAAGATGTCTCCTTCGGTCTCAATGCCATCATACGCGACACTGTTGAACTCATGCTGTTCGTGAGTGAGAACAACCGGACCAGAGAAATTGAAGTGGCCCTGATACACACTCGCCTCGGAAGGATGTATCCATCCACGCGAGGCTGCAACGTGTACGAGTACGCAGTTACAATCTCCGCCGTAGCGTTCGACAGTGTATCAAACGGCACCTGCCGCATACAGTTTAAGGGCTTCCCTTCACAGCCTACAGCACTTGAGACGTTCTGCCAGAACTGCTCTGCTTTGTAGTGACCAGCACTCGGGAGATACCCAGGAGACATGATGTAAGCCTTCTGGAATAGCTGAGGGGCTCTACCACCAAATCGAGTCATCTGGAACGCGATCTGAGAGCCCCCCGCAGAGAAACCCACCGCCGTCACGTCGCTCGGATTTCCGCCGAAATTTTGGCAATACTTCTGTACCCATTCATATGCGTGAGTGGCATCCCAAATGGCGAGATTCGAGACGCCACCTTCATGTTGGTACGTCGGACCTGTGGCTAGACCCGTAAGTCCGTGACGGTAGTTGTAGGCCACGTAAATGAAATCCGTCGAGACTTCGAAGAGACCTTCGGGTGTGTTCACGGATTTGGATCCAAGCTGGAATCGACCTCCATAGTTGTAGACAAGCACCGGCAGGTTACGACCGAGGGCATCGACAGGAGCCCATACATCGAGAAACAAACAGTCCTCTGACGACGTGCAGTCGACGTCCGTATCCGCGAGGTTGCCAGCGTTGATCTCGGTCTCCACGTCAGGCCATTCTGGTGCAGCGAAACGAAGATGACCTGTAGGAGGCTTAGCGTAGCGAATGTTCTGAAATTTGTAGTATCCGACGGTCGTGTTGCCAGCGATGGCCTGGACAGTGGTGTAGTCGAGTTTAATGATGGGGGGTGCTGAAGGGTCATCGCTTCTTGCAGTGGATGCAGCAATGGCGAATAGTAGAGCGTAGAGCCACATCCGTGAAGTGAAGAGGGGGGGGGCTTCGAAGCGGTAAATGTGAAAGTGGTAGATTTACGCGAATGATCGTAGCCGTGAGGATCGAAAGATTGGATGCATCTACAGTACCTAAAGAAACTCGGACATTGCGCTGATTCGTACACAAGGTATCACGACGTGATACCTTGTGATTCACGTAGTCGGCGCTTTGCATCTATAAGTTAGAGTGTAATTCCGTCAGGTTACTCGTCCTGGACGAGTCGTCCATGCATTATGATCAGTGATCATTCAACGATTCATTGGTCAGCGGGTACATGTAGTTTGTGATTCACAAACAATCAAATTGTTAAGTTACCGTCCCGTGGGCCACGACTCGTGGCACGAACCGTGTGGGATCATCTACAACTGTTTATGCTTTTTGAATGGAGAGTTGCCAATTCCATATTTTTAATGACCCGCCGCAAAGCGAGACTTTTTGTTTTGCTGCTTTTTTTTTAACTCATTTGTGTCGAGCTTTCAGAGCCTACTAAAATCAAGATTTTTTCTTTCTCGTCAAAACTTATCACAGCTAATTTAAAAAATTCACCTCATATGTTCTCCTTGTACAAAATGGTATTATTAAACTTTAGCTTAATATTAGCTAATACGAATAATATTTTTTCGAAGATTACGTAATCGGTAAGCATCCTCCAATAATAAATCGTCAAAGTTCGACTAGCTGAAGTACATGTATTACTAATTCAATAGTGAGGGTAAGAGTGACGGCAAACTGCTGAGCGCATTAATCATAGGCTGCAGGGTGACGAGTGCACGATCTGGACAAGGCTATCGACGGATAACAAGAACAAA
>Contig_373
```
