## Supplementary material for "Identification of *Avramr1* from *Phytophthora infestans* using long read and cDNA pathogen-enrichment sequencing (PenSeq)": Notes S2 (part 3 of 5)

```
AAAAAAGTTATATTAATTGCTAAGTTTCTTCTACCAAATAATAACAGCAAGCAAGGTAGCTTGCGACCTGGTCGAATCTCGATTAGGGCATCAAACAAGATCACGTGCATCCAGCAGTGTCAGTCCATCCGCTTGTAGGCGCTTGGAGACCGACTCGACGTCGCGAAGAGCGTAGTCAGCTTGCGATGCGTAGCTCGGGTAGGTAGAAGTCGGCCAATGTCCTCTTCATCCGCCGATATAAGCACTGGCAAGCGGACATAACGCTACGATCATGGAGAAGATGGATGACCAGCGTGTGTCTGGCGCAGCACATGCGACAATGGCGGTTTTGGTCCTATAATTATATTCGGGTTTCCGATAATTACAATAAAGTTGAAAAAACAAGAGTAGTATATAAAAAATACGTTTGTTGAGCCGCTTGCTTCACCGTCCGCAACTTGCGCATTGGCCGCTGCACTTCCTCCGCGAATGATGTCGTAGGGCTTCAAATACTCACGCATGGCAAGATTTAGGCGGGTGACTGGCAGGACAACGAGCGGGACGCGAAGCAAGTTTGCGAGTCGCTTGCTGACTGCGCAGTTGTCGCCGGCCAAAAACTGGCCGCCATCGATAGACTTACCGAAGAACGGGAGAGAGCGCGAGATTGCCGTCATAATGGCCGTCAGCATTGAGATGGTCATCTGGCTCATCCATCATTGAGGCTAGTGACAGAAGTGGGTACTCAGGACGGCCGTCAGCCGTCTCGTATCAGTCGTAGACAGCCAAGCAGTGCTCCGTACCGTGCGTTCAGCGTCGATGATGAGGTCAAATTTGGCTGGCACTTCGCCGATTTTCGTCTCCACAGCCTTCGTTAGAGACTCCATCAAGTGGTCACCGAAATTGGGTTCAAATTGCGTACCTAAACATCAGGTACATATATTAGTCGTTGATACGACACACAAAATAGTAACAAATTACGTAGTGACGGGTTTCCTTGGACTTACAGAGAGCGGTAGGTTGCCTGTCACCACCCACCGCACCCATGCGAAGCAGGTTCGTCGCTTTCTGACTTACTCACGGCAGCAGTGTCCCGCTTGCTGCGACGATACGGTAGTATCGCTTTCGAAGTTAGGATGCTTGGTCCGGACATTTGACACCCAAATTGATGTACCCTATGCTTGCGGCACTTGCCGTAGGCATTAAGGGAAAATGCCAATTAAGGGCCGTTCAAAGCAACCTTCCTCTTGTTTTGATTGTATCTTTTGATCTAGTAAAAAGTAAAATATGGCCTTGGCATCAATCAAAAGCTGACACAATTGTATATTTCCCTGGTTATTGAATTGTTTTACATCAGCTATGGTGCGTTCAGTAGGACAAATTAAAACAGTGCATAAAATGTGACGGCCATGCCAATTAAGGGCCGCTTGATTTCACTATGGGTTGCTAAATAATCTCTTATATGATACCTTAGTAGTGGCCAATGAAAAAGATAAGCCTGAAATTCCGAATTGCCTATTGGCTAACCGAATCCAGCCCTAACTGGTCACCGGCCCCTAATTGGCATTTTACCTTACACGCAAATTAACCCGTCGGCTCACCTTCTTCATCGAGGCACGGCTTAAAAAAGAAGGAGCAAATCTGCCGTGGGGTGAAGGTAGGCTGAGTCGGGGCCGCGGCAAGAAAATTGTCAGACATGGCGTTGGGGAAGGAGAGGAGTTGGAGTTTTGAGTTGAGTGTGCTTATTTAAAAGTGAGCTGTTCAGACTGCGCTTAACTAAATGAATTGGCTCTGCAAAATTTACACCTCAAGAGGTCCGTGAAATTAATTACTTAGTTTTGCGAAATGGTAACAAAAATAACGGCTGAACGTAGGTCATGTCTTAAATAAATTATTTTACTGAGAAATAGCTTTTTATATTGTGTGTAATCTATTTTGGGCATCCCCATTTTCGTGTCCCTCAGTCAAAAAAAAATGCGAATATGACAGTTCTACATGAAACAGCTTTTGTGTCAAGTAAGGGCTACTCATGGCTTGCTATTTGTACCAGTATACCTGTGAGGGCGATGGCACCGCGAATTAATCCTGACCCATGGCTACCACCGGGTTTTGGGCTTTGGCCCATTTAGTATTTGTAGGCAACCCGTCATTATGAGCTCCGACCCTTCGGGCAAAAAAAACTTTAATCATACACGAACTGACACCCCATATGCAGTATAACATACCGGTACTGTCAATATCGATCATTTCAAAATATACGCTCGACGCTATTTGGCAGACCTGTGGTAACCCATACACGTGTTGACATTTCCCTGGAATCTATCATATTTTCCGTTTTTATCACGTGCCTACCACACTTGTACAGTACTACAGTACAAGATATCCGATATTCTCTTTCTGTCAGCCCATAGACATTTCGCTCGATGTCATTTACAGGGGGCCAAGGTAGGAGCACCCATCAATGCGAACTCACTTGAGGCCCGTTTCTCCACCTTAGCCGTATAGTCTTGAGTCCTGTAGTCGTAAGCGAGGCCGCCATGGTACGTGACGTCAATACCATTTACCTCCTTGTCTTCATCCACACGAAGGCCAATTGTGATCTTGAGCAAGAACAGAATAATCATGGTCACTACAAACGAGTAGGCAGCAGCGACGCACTGCGAGATCAATTGGTGGAGGAACTGCTCAGGGTTTCCGTAAAAGGCACCACCATCGATGTTCGGGTTCACATCCGACGTTGCAAACAAACCCGTCAGCAAGCCACCCATAACGCCAACACAGCCGTGAATAGCGAAGGAGTCGAGGGTATCGTCGTAGCGCAAATAGTTCTTCATCTGGATAGCAGCGAAGCCCGTTGCAGCACCTATCATGCCGAACACTATGGATGCCCAAGGGTACACGTAGCCACAGGCCGGAGTGATCGCAACCAAACCGGCCACCGCACCACTAGCAGCTCCGCAGGGATCAAACTTCTTGTACAAAGCATATTCGAGTCCAACCCACGTCAGGAATCCCGCACTGGATCCCAAGTGGGTGTTGATAGCAGCCGTGGCAGCAATGCCATCGGCCGCACCGGAGGATCCGGCATTGAAGCCGAACCAGCCGAACCACAGAAGCGTGACTCCGATCATTACTAGCGGTACATTGTGCGGCTTCACAGGTTCACTGTGGTTGTATCTCTTTCCAACCATCAAAGCGGCAGCGAGGGCTCCAAACCCACTCGAAATGTGAATCACTGTGCCACCGGCGAAGTCGAGGGATCCCATCTTAGCCTCCCAGCCCATAGCGGTGATCGCCCACGAACTATCAAGTTTCATCGACCACATCCAGTGGGCCAACGGGTCGTACACTAGCGACGTCCAGAGCAGGATGAAGATCAGGAAGGAGTTGTACTTCATTCGACCGACGATTCCTCCGCTCAGTAGAGCGGGTGAGATCATGGCGAACTGGGTCTGGAAGAAGGCGAACAAGATGTGCGGGACCTCAGTAGCGTATGTGCCACTCGGTGTCTGGCCAACGTTGTCGTATCCGGTCCACGTGAACATGCCGTTCGACCCAAAGCCACAGAATAGCCGAACTCCCAGAACTGGACAGACACCAGAGCCATGCTGACGAACGACATCATGATGGTGTTGGAGGCCATTTCCTCACCCGCCAGGCCGGCGTAGAAGAAGGCGACTCCAGGAGTCATGATCATCACCAGAGCGCTGGCCATTAGCATCCATGCTGTGTTTGCCCGAGTCGACTGCTCGACCGTAGTCGGTCTCAGCTTTTGGCCTCGACCGGTGTAGTTGACACACTCGCCGGTGGTCTTGTCCAAGTACTGCGACGTTAGGCACGTAACAGTTGAGCCGGAACCGCTCTGCGCTGTTGTGGTGGAGACGAGGCCAACAACAAGTGCCGTGAGCAGCAGCACCCGCGTGGACAAGTTCATCGTTCTTGAATCCAGAGCCTTAAAACCTTGCGAGCAAATTCCGAAATGAACAATCGAAATCGGTGCTTCTGGACGATGATGTCCGTTTAGCAGTGTAGAACGCTACACACACTTGCACGCTAACATTGTCTACGTGGTGCCTTGAAACGTCGTACATGTATTGTACGTTTGTACATGTACAGTGATTGCGCTCGGATCAAGTGATTTGGGATGATCTCTTTCGGATCGGCTTGTTAATTTCGGCGCCACGAGTTGGCAAAGCAGTATTGACAAACACAAGTCCGCATGGAGTCCGCATGGGTTCGACGGATGGACACCCAGCGACTCTACATCAAAGCTGTGTTTATCTTATTAACTTAATAAGAGCAGTACCGGTACTTGGTCGTGAACTCCATAATGAAGAGTTTTTTTTTTCGTGGGCAATCTAGATCGGAAGAGCACACGTCTGAACTCCAGTCACCCAGCTGGATCTCGTATGCCGTCTTCTGCTTGAATGATACGGCGACCACCGAGATAGAGTTCTCTACACTCTTTCCCTACACGACGCTCTTCCGATCTGTTCTCGGTCGTCGGCATGATGTATACCTGCTACGAGTAAGTGAAGTTTTGCAGCGTCTTGTTAGCGTGCATGGCGAGTCGTACTGCTTGTACGTGGATCCTGCTTACCAGAATCGGCCTACACTGCAAGTTGGTTTCAAAGGCTCACGCCTTTCGCGGGATCAAGAAGCCTTTAATGGTGCAATGAGTGCTGTGCGTGTATCTGTCGAGTGGGGGTTTGGTGGAATAACTCGGTTGTGGCCGTACGTGGATATGAAGGTTTCGTCCAAGCTCCTACTTTCTCCTGTCGGCAAGTACTACCTAGTTGCTGCTCTACTGACAAACTTAAGAAATTGTACTAGTCCCAACCAGATCAGTCGTTTCTTCGAAGTTAGTCCGCCATCACTCGAAACCTACGTAGCGCTCGCTTTTCCTACTGCGGAATTCGAGCTGCCATAGCTCGCATAACCTCAATAAATGCCATGCGCTCTTCCTTTTCTAACGCTAAACCCTCTCGTTCTAATGCTATGCGGGTTTCCTCGTTCGCTACCTTTTTGAGCTCCGCAGTATGTGCAAACTCATCTCGTTCTTTGACGTGTGCCATCAACTCAGCGAACATGTCATGCTTGCTCGTTCTCCCCTTCATTCCGGTCATGGCCTCGTCCCGCATTGCATCTGCGCGCTCGTCGTCTCGCTGCCTGGCTTCCTTGGCCTGCTTCTTCTCCTCCTCCACCGTCTCAGCGTTCTCGAACAGCTCTAGCACGTCGGCGAGCAGGTCGTCCCTCTCGGTGTGCTATATATCGATACCACTGGCTGCTGCACTTCTAGCCATTTTGGCCTTGAAGTCGGTGAGCAGCAGAGAGCAGCGCTCTCGGCATCGCCTTGCATAAACATCCAGCGCCAAAGCCGAGGCCACGGCTGCCCATGCAGCCGTCTTCCCGCCACGCTCCACCTCGAATGGATTCGCTGCGAGCACCTCCTTGAGCAGAGCATCGTCGTCGTCCTCATCGAAGCGGACTTGTGTCTTGCGATTCTTGGTGGGGCGAGAAGACTCCATGGGCGGCGGCTGGTGACTGCTGGTGCAAGATGTAAACTGGAAGAGCACTGGAGCCTTGTGCTCCACCAACTTGTGGTTTACAGTATTCGGATGTTAAAGTGCATATATATGCACTTGTATACGACTTGTAGAAAGCTTATCAGTCGTAGCTACATCACTTGAACGAACGTGTGACGCTCGTCTCTGGCATTCCTCACAAAAAAACGGGTGTCACACGTTCGTAGCTTTCTGCTAAACCACTCTATTCTGTATGCAGCAACATGGCTAGTGAGCTGCTAGTAAAAAACGTATACATGTAGTTCAGGTTTACTTACTCTTTGCTGGTGGAGTCTTGGAATGTGCCGGCTGAGATCACTAATAATTTTTTGTAACCACCAGCCGTCGTTATTGATTGCTCGCAGTCGCTGGTTTTGGTCTCAATCGATGCGGCCGCACGTTACAAAGCCATGCGCTGCGGTGCGGTCGTGCCGGTTGAGAATCAGCCTAAGATGGGACGAAACTGTATAAGACAGGCCGGGTGTGGCCATGCGAAAACGCAGGAAAAAGCAGCAAGAAAGGAACCGGACGGACTTATTGATAGTCGGACAGGCTACTCGGTAAGGGGGCGGGAAATTATACCAGTCTGGAGATCCTATCCTTCTGCCGCTCGACACACACCTCAACGGCATCGACAGCTACGTTTACAGACCTCTTTAGAGTTATTAAGATCTACTAATATTAGTGATATTCGTGCACAACACCTAGCCGTGTAAGAAAATCTGGAGAGAAGTANTTTTTTTTTCTCTAAAAACAAGCGTCGAGGAGTAAAGTGGGCAATATTGTTTTTGTACACCAAGTTTCTATCAGTTTATACATGTATCCATGCCAAACCTTTGCTGTGGAGTGAAAATTGTGAAGTTTATACACAATGGTAGGAAAACAAGACCTTCTCATTTGATAGTTGTACCGAATCGATACCCACTTCTGGTGTATGCAAATAATCTCGAATTCTACTACTACTCGTTGCACTACCAGGATAATCTAGCACATGCACTTCTCGTTCCAGTACCAGGAAAAACTACTGCTACGTAGTACTATTACTAGAAGTACGTAAAAGAACTGTAGTGTACTACCGTACAGGTACGTGACGTAGTACTATAATTATTAGTAGTGCTTTCAGTAAGAATGATAGAAACGCTTTGCAGCTTATTATACCTGCACTCGTATTAATACTTGCATCCCGTAAATAGAAGACCTAAATCCGAGAGGGAGAATTACTTACAAACACAAATGCTACATGTAATGGATTGGAGTACTTATAGCTGCGGAGGCAACTTAATTTCTCTACGTCGTCTTTCTGAGCTAAACGTCGCCTGCCTTGCAAACGTCCTCCTTGCGGTTTTCGGCATAAGCGCAGTGATCCTCGTAGTAGTCGACATAACCCGTGTAGACCGATTGCTTAAAGAGATTAATCGTGTCCGCCTTCAAATCCAGCTCCCGACGAACATCGCGAGGTGTCATTTGATGCTGGAACCACCAGTAATTTCGGGGCTGGTTGGACGTCTAGACAAGCGAGAATCGCTCCTCCTGGCTGTCTTCAGAGTCTTCCGTTTTGTCGGCGTGCTTGGAGCCAGCGGTGGTTCTCACGTTCTTGGAGTCTTCGCTGTCGTCTTCAGCATCTTTGTAGACTCGCAGCAAGCGCTTCTTGCTTTCCTTGGTGACAGTGTCAATCAACTGGCGGTCCGAGAGTACTTGCTCGTTGGAAATCTGTGCAGCTTTCGTCGAGTCCAAAGCAGTTGCACAGGCCAGCAGACCAGTAAAAGTCACAGCTAGAATGAATAAAACACGCATGTTCCCAGGGAGCGCAGATTCCCAAATGGTTGGCCAAGTTCATCTTTCAAGTCTGTTTGCGGCAAACGTTGCTGTCAGACTGAGCCAGTTCTCTTCCAATCCAATCTGTGGCTCCCAAATACAATCCTTGTCAAGATTCCTTGAGCTCTCTTTCTGTTTTATAGTTACATTGTTTTAATACACTTACAGTAACGACACCGTAAGCTACAGATTCTACACCCCCATGCAACTACTTTGAGCTCTCAATCCCTAGTGGCCGTAAATTGTGACCACCTTCTAATTTCGAGATAACCTTATTTTCACACGAACCGAATTGTCCAACACATCAAGATTCCAACACAAAAAGACAGGGGCGGGGCAACAGACCCGGCCTTTCTGATAGACCCAGACCGTGGGGGGCCCAGGCTAGGGCTAATGGGGCTGACGCACCCGCATCAGCCAAATGCATTACGTGCTCGGAGGATGTGTGTTACTTGAATGTGACCCAAACGTTGCTCGTTGTTTGGAAGCAAACATTGGCTTCTGACCTCAAGACGCCAGCCACCGCACCCTACACACCGCCATGGTCGGGCTGTCCTCCGCGCAGCTTCCGCCTATGAAGCTGTACGCTGGGGACACGATCACCTACTACACTCAGATGTATGTCGCCGGCGACTCTCGTGGCTACAGGACTGCTGTTGTTACGAGCGTGGATGATTCGCTCGACAAGGCGGCGGCCCCGATCGCTGTCACTACAGTTGCTGCGGCCGTTGATCACGGTCCCACCGATGCCCACGAGTCCGAGGAAGAGGATGCATACGAGGAAAATGCGCCAGTCACCGTAGCAGCCGCTAAAACCAAGGGTAAGACGAAGCTCAAGATGGCCGCGCTCAGTAAGCTGTCCAGGACTCCCCCTGGTTGTTTGGTGGCTCCTACCGCTCCATACAAGACTGGTGCCACCCCTGCGCAAGGTCATCCATCGAAGGAAATCTTGCAGCGAGCTAGTGTGGAAGATGACGCTTCGAGTGACTTGTACAGAATGGACGCCGTCGTTCTCATGTCCATGAACACGACAAAGTTTTACAGAAAGAAGGCTAGCGGTCTTATTTCCGAAGTAAAACAAGTCGAAGAAGGTGGAGGTGAGGTGGATGTGGAGTATGCACACCTGTAATCCGAGGTAAAGGCTGAAGCCAACGAACCAGACTCTCCAGACCAACCTGAGCAGACAGAGCAGCAGGAAGAATCAAGGCAGCCCACGCTATCTCAGCTGGTATCTCTACGTGAGATTTTGGCGGTCCCGACGCTCGCACAGCGCGAGACACAGTATCACAGACGCAAGTTGAGAAAGGTTGACTACCACGTTAGTAAATCAAGAAAGAAACGCTATCAGAATAGACGCGCTCCCCACTCGCAGCGGCACCAGCATCTATCCTGCGCACGCCTGGAAGGCGAAGACAATGAAGGACTTGTAGTGAATCCCTGGCATACGAATGAAGTTGGCAGAAGTGCGCAAAAATAAACCCGGGGCCAACCCGAGGAGGCCATGAAGCCGAACAGCGGCTTCACCACGACGTTGAACGAGAAAAACACGCGTGGAAACGTTGTGTATACCGGGGCGTTGGCTGCTGAAACTACCGCCAGATTCTTGCAGCACTCGTGCCGCTCCAGCGTAGAATTCGTGGAAATGCAGAATAAGACGCAGGTTAAGGTGATGTGCCGTATGAAAGCTACAGTCGACGTTGGAGCCCAGATCACGATCTCTTACGGTAACAAGATCTGGTTCAAATGCGCGTGCGACCAGTGTCGGAAGAAGCGACCTTCACAGATGTAGTTGAAGCGAATTTAAATCCAGCGTTTATAAAAATAGAGTACGACTTCGTATCTCAACGGTATCGTGTAGTGATATCTTGTTCGCATACTCTACATGCGAGGTGTTTCTCTAAAGACAGTCAAGAAAGATTCGATAATCAAAGTTCTTCATGCAGAAAAGAAGGACCAGCAGCCTTGATATTGCGAGCTTGCTCAAATTTTGATGATGATCTTTTTACTAAAGAGGCTGGGTATGAATACCATCGAAGGGTTCTTCTTAAAGATCGCTTTTATTTCTGATATATTGTCAAAGCGAAAAGTACACACTATATTGTCGATGATATAAAAGTCCTCGATTGGATTACCGGATCAACTCATACAATGCAAAAGGCATCCCGGCGCTAGTTAAATAGCTTGGGCGCAAATGCAAGATCTCAATATGTCAACGCTGGGCCAACACCCAGTGGGCGGCCACCACGATGGCCGCTTCGTGAGCTCAAACCTTCCCTACTGTTCTTCTGCTTGCCGTGCGTAACCAATATCTCCTGCCCGCGACAGTCCATGTACTCGAGAGCTCGCTGCGCGAAGAGGACGTGCACGCACACACCAAAGTTGAACCAGTAGCTACATTGACACCACATACGGGTGGTGTCAACCATCCAGCCACCGTACGGCTGCCCCTCAAACTCCATCCTGGCGTAGTTTACGCCCGTCTAGCACTCACTGCGATACCCTCTTCGCTGCGTGTGTTGGGGGAAACTTGAATGCGTTTAGCTGGACATGAAAAGTACGAGTCCAGCGCTCGGAATATCACCTGGATCGCGTCAGCCCTCATACAGAAGCTCCTCACGGATCATCTCAGAGACCCTGCGTACGAGGGTTGGCGCTGAAAACCACCTCCAGGCTGAAGGCTCGCTCGCTTACACGATTCCGACGCACACTTTAGTAGGCGGTAGCATCTTGTGTGTGGCGTCCTCTGGGCACGCCACACACGCCAGTTGGTTGCACTTGGTCACCTCGTACGTCTTCAAGGTGCTCAGCACCCCCTCGGCGTCGAGGGCGGATATGCCAAGCGCCACGTCCTTCCAGTCGATCCGCTTCGGCATCCTGCCAAGCGAGGTCGAGTAGATTGTGAAGTTCAAAATTGAAAATTCAATTTTTTGAATCGAGAAATGTGGGAACTTTGATTGGGCTGTAGTGTCTGGCTCTGATTGGGCTATTTTCGACAGCTCTAGTTGTGTTCTGATTGGGTCTTATTTGACCCCTGTGGCGCGTCTGCGCAGAAGTGGCAGCGTGCAAAGGCATGCCAATCTATTTGTGATTCCTCCAGAGCGTGTTGTGTTTGCACAGTCTATGGGTGCTCACCTGTTTTTGGTGTGGGAAGGCCGTACTGTTGGGTGTAAATCACTCGTTCTCGTAATTTCTTTCTTGTGTGTGAGCCTCCCTATAAAGTGCAAAAACGCGAGCGTTAGCGTTAGCACATCCTTGCTTTTTCCAAAGCAAGTTTTGCAACTTGTGTGAGCCGCACCGTAAAAAATTGACTGAGTTATGGGCACTCAACCGTTGAGTGTTGAGTCAACGAGGTAGCCGTATAATTGTGTCCAGAATTGTAGCTAATATAATCCATGTGATTCACATTCAAAAGCCACATTGTGCAGTACAGAGTCGTCAGTGACGTTCTATACTGTATAGGCTCTACAGAACTACACATGCCAGATCAGCCAGAGTTACAGTACAGTAATCATCGCCACCTAAGTCCTACATGTACCTAGGACTCCTAAGCTAGGA
>Contig_376
GTTTGGCTGACGATGCACAACACTGGGTAATGCAGAAATTGTGTAGCCTCATACATGATGATATAATAACGCGACATTGACGAAGGCGAACATGAAGTGGCTGCTTTAGAATTCTCCACTTGTTCACGAGAAGTCCAAAAGCCATTTCAATACGAATTCGTAGCTGGCTTATATGAAAATTGTAGTTGTCACGGTCTCGTCTGTCTACCAACTGCGTCTTATTAAAAGGAGTCATTACACGCTTACTTTGGACATAAGCATTATCGCCGATGATGAAGTAGTTGCCTGAGACTTCTTGTAGAATATTGCTTAGTTGCCAACACTGGAAAGCGTACGAATCATTCATTCCAACAGGTGAGTTGATCGAAAACGCAGTAAATCGAGAAAGAGAGTCTGCACAAGCTTGGATATTCAGTCCATATTTCTGATAGTGTCCGAAGAAAAACGATAGTACGCGACCGCACTCATCTTGACGAGGAACGCGTATTGGGCAAAGCTACCCGTCAATCACACCAATGCAATCATCAATAACACCTCGATTGCTGAGAGACTGAAATTCGCACGCAACTCGCTTCATATCATCCAGCGGTTTTGGAAATTGAGGCGCTAGAGCGTCAGTATCGTTGATAGCGTACATCACACGATACACAACACGGTAGAATGTAGCAGTACTACATCCGGTAATGACACGGATGTGGTGATGGCTCCCCCCTGCTAGCCATGAGAGCGCGCATTGTAGCATTGCAGCTGGCGTGAGTGGAGGACACCGCGAGAACGGCGTAGCGACTGTAATAGTCGACTACCAAATAGGGTCCCACAACACGTAGTAATTCCTCGAAAGTAAACAAGCTCATCCTGTAGTACTTCTTGAACGCAGACTCTTTCAAAAGCGTGGTGGCATGGAATCGCCATGAAATGCGCTCACAAACAACAGGATCTACCTTCCTATGTGATCGATGGCGCTTGAAGACAGCCATACAGACGAGAATGCCGCACAAGATGTCGTCGTCTTTCCACCGACGCCGTTGTCGAGCTGTAGGGACGTACTGCTGCTGCGAAATACGGTGGGGACGAAATGAGATACGCGTCATGTCGATGGGAGCGGGACAAGTGGCATCTGAATTTCGAGATTAACGGTAAAACGTAAGAAATAAAAGCAACATGTTATTGGTCCAAATCGGAAAACGCACGGCAAACGCATGCGTGTGGATTCTAATATGGGCACCTTTTTTGCTATACCCATCTAGCCAATCAGATCCCAAAGTGTCCGAGAACGCATGCGTCCACCCCGGTTGAGAACGGGCCTTACATCAGCCGCTGATGTATTTATTGTCAAAATATCATATTATTGATTAGTCCTGTTTTGCAATGTAAATTGGTTGAAAACAAAAATATAATAGCGTTTTTATTTTTCAACCCCTGTTCTCGAATATCATCTCGCGCAGTGGTATGAGCTTGACTATTGATTTAATGAGGGTTTTGTGAAATCAAAAAGAAAAACACATTCAGAAATCCGCCGGCTCATATTCACGATTTTGACGATGTCTTTCATTTTTTAACATCTACAAAAATTATTAATACTTGTAGTAGGATCAAACGTTTAATATCATCGAAATAAAAGTAAGCAGCTTGGATCTTAGTCAGATTCTGACTACATCATCTTTCTCCATCTTTCAAATTCCTCCAGTCGTGTGACTAAATGTAATTGCCACAAACCAGGTTGCTCCTTGAGAGAAGATGACGACAGTATTTTGCGTCATAGTTGGTGAGAAGCGAGGACGATTTCCTGTGGTAATTGAACCCACGTTTGTCGCTGGGTGACCTGAAGAAGGCGATCAAGGTGGAAAACGCGGCGACAATTACATGTGAAGCTAATGAGCTGGAGCTCTTCCTAGCGAGGCAGAGTGATGAATGGCTGGATGATGCTGGCGCATCAGCTGTCACGCTCGATGAGTGTGGACGCCCACAAGCATTCGAGTTGATGAATCCCTCGCTGTCGATTAATAGCCCTAAGTTCCTTGGAGAGAATATTCATCCGGGCGGTGGAAAAGTCCACGCGCTAGTGGTGGTCCCTGTAAAACCTGCCATATCAGTGGAAGTGTTAATGCCTCCAGCGCAACAAGAGTTACCTCCAGCTGAGTCAGATTGTAATCTGTTGTGGCTTCCACGGTGGCTCGACAGGTGGGTCGCTTGGATACAACATAGATATGAGCGACAAGCGAAAACTTATCTCGAAGTGCGCTGACAAACAAAGTTATCAACTTACTCGACAAAATCACGTGGTGTTGGTCACTAGTCCGCCGATGACTGGCAAACGTCTCTGAGCATGCTGGTGGGTAGGGACTTGGTGAGTAAAAGCAAAGAAGAAAGGAAGAAGGTCATTGTTGCAATGTTCTCGATTTTCTCGATATTTGACGGTAACTCTTTTCACGGGGAGTTCGAGCGCACGTGTTCGTACGAGTGGAGTCGCGTGGAATCGCTTCGAAAAGACGGATATATAGTGTACCTGGTGGTGGATGATACCCAGTTGCTTTACAATAATTCCGAGTCGTCTCCGATGAAAAAGTCTCAAGAGTTTTGGCAACTAGTTAAACATGTTCTCAGCGATAGTAGTTCGGGTTTCCGTGTGCTGATGTTGGCATCCTATCGCTCGGGTGTTCAGTATGCGCTTGATACGGCTCCAGTCGATATTCCTTCTGAATTTGTGCTAGGCATGGAACATTTATTTTTTAGCTCCGACGAAATTGCGGAGTATGTGAAGAAGTGGTTTGCTGACTACGAGAGTCTTCAAGATTCTGCGACGCGGTTTTATGATTTCCTTGCTCTACTAACAGGTGGACACGTTGGCCTATGTATGACTGCTATCAAAGAGCTGAATGAAGTGTATTTATCTCGTGTGAGAAATGGAGGTGCGCCTCCATCCGCTCCAGAGTGGGTTCGAATGTTGGTTCTCGGGTCAATGACAGACGGAAGAGATGACCAGATGTTCTATTGTCTAAAATCATCTCGCGCAGTAGTGTGGTTGAAAATGCTCAAAGTGGAAGAACTTGACGGCTTAGAGCTCCTTGTTAACGGAAACAACAGCCAGTCCAGCTCTGGCAGTCTCGATCTGTATATTCACAAGCGGATTTTAGTTCGAATTGCAGATAAAGTCGACTTCTCATCCCCAGTCATGTGGCGATTCTTCATCCAGATGCGCGTTCGTTGGATTGAGCGCACACTTGGCAGTCCAAAGACACTTCAGGAGATGATCGGGCGTGTTTTAAAAAATATGAACTACGACAATATTAGCCCAAGCTGGTCAGATGGCATCGATCCGAAGAAGGCGCTGAAACTGGAGTTTTATAAAGCGTCATATCGCTGCACACCACGCACTTTTGTGACATCGATAGATGTTGGGGCCTTGTATGGGTCTGATGGATTCATCGATTTTACGGCTCGCGAGGGAAATAATTTTTGGGGAATCGAGCTTTTGTTCGAAGGCCGCAAGTTGGGTGAGCACATCCAGCGGTTCGCTTGTGATGGGCTGTATTCGGTATTGCAACTGAGCGACTACTGCCTACTCGACTTCCGGCGTGTCTCGTCGATGGATGATGCTACTAAGGAAGCGATCGATACAGACGTGAGCCGCTGCGAAAAACTTTACATTGTGTGCTACGACGCGGGACTAAAACAAATTTCAGTCTGGAATTCTCAGTGCAATTGGATCTTTACCTAAACGTCGAAATCAGACTTGACGCGTGCGTGCGTATCGAATTTGGGAGAGCTCGCGCCGTTCGTGCAGTTTACATTTTATTAATGCTGCTTTCAATTTACCTTGAATTGGTACCAACTTGGGATACCCAGCATTAATTTAATGAGGGTTTGGTGAAATCAGTAATAAGGCTTGTTCCTCAGAAAAAATTCGCGCAACTCATTTCTTGAGTTTAATTTCAGAGTCTACCGGAGCTAATACCGGTACTTTCCTGTAAATCTATTCGTGCGCTTCATTTTTTTATTTATACTACCGTTAATTCCTCACAGTAGCATAATTTCGATCAATAGTAATGCATCATTCTGCCGTCGTAAATTGGAGTCATAAATTTCCACGACGGTCGATAAGAAATGATCGGACTTCATAGAAAAAGGAAACAAAGTAGTATTCAGCGCTATCGTATCACTACCACGTCCCTGTAGAAGACTATTACGCATACCAATAAGTATTTACAGGTGCATACCACGCTCGAACGTTAAGCTCGCACAGTGCGACTTGTTGTAAAAAAACATTTTGCTTTAGAGTATTGTAATATTGTAAATATTACAGTACGCAGTGCGACCACCGGTATGGCGGACGTTTTTGCACTAATTGGTAGCCTTAGGTGGTAACGGAAAATGCTTGTCAAGCCACAAAACGTAGTCCGTGTAGAGCTTGTAGGTGGTTTTGTCCTTCGCTAGGCCCATACCCGATAACTTCTTGTAGACAGGACCCTCGTCGAGCCCACTACTTTTCCATTTGGAGAACAGCTTTTCAGCAAATGCTCGATCCGACTTGGCCCTTTGAATTCTAGACGGGTAGAACAAGAACGCTTCGGGCGTAGTTAGCGTAGTTTTCTTGAGTGGGTGGTGAACGTTCAGCCAGGTGACGTAATTCTTGTAGACCTGATACAGGTTATCGTCCTTGTTGACCCCCATACGCTGAAACCTCTTGAAGACGTCGTCCGATTCAAATCCATAACGCTTCCATCTGCCGTACAACACGTTCGCGTACGTGCCGTCCTCCAGTGCCTTCTTAATCTTCGCTCTGTCAAAAAGCTTCGGATTCGTTTTGGTAGCGTGCGCGTTGAGCCAGATGCGATAGCTCTGGATCAACTCGAGAGCGTTCTCATCCAAAGATATCTGCAAATTCTTAAACTTCGTAGTGATCGTGTCCTCGTTGACTCCGCTTCGCTTCCATCTCCGGAACAGCGTTTTCGCGTAAGTGGTGTCAATAAACGCATCTTCGAGCTTCTTAATGTGAAACGTGTTAGCGCCGCCCAACCTCTCTTCGTCATCGGAACTCCGCAGGTACCGCTTCCCGTCGGCGTTGCTCAGATCCTCACTCACATGTTTAGTGTACGTGAGCGGCATTACCATGGCCTGATCAGCAGCTGCAGCTCCACACAGGGCATTGTCGCCTGCAACCAAAGTCAAAGCATTCACTACCAGAATGATATTTGAGAGACGCATCTGTTACTTTCTCGTACTGGAGGGGGAATTGCGGAATGAGAGACGACGTTGGTGCTGGGGTGGGCTGACCGACAAGTACGAAACAAATACAGTAGCTCCGAAATCGTTTGCGAACAACAGAGATTTAGCTTTCAAAGCGTATGATCAAACAAAACCGTGTCGATCTTCCATTCAGTATCAAACTACCATAGTATTTGTATAGTACTAAACATCGATTAGTCGCTTGTAACGGTCGTTAAAATACTATGCTAACTTTGCTATTTAATTTACAGAACGTTGTCTACATATTCTAAATATGATTGTAAGGATCCAAAACATTGTTAACGGATCGGAGCTGCCTCTTATTAGCCGGTTTGGATCCTTAAAAAAGTTTCTAGGAGGGTCCGTATGTGATGGATGCTCTGCAATATGTAACGGGGAAGCTCTCTCGCTCATTATTGTATCACATTATTTTTCTAATGAATAATATGAATTACATGTATGATGAAGGAGGAAATCAAGAGATTTGGCTCGTAATCTTGATTACAGCTCATTTTATTCATGTAATCAAGTTTACTTACGAGCTTTCTTACATCACGCTCTTTTTGCTAACGAACTCTCTACATGTAACTTACATAGAGAGAGCTCCTAAGCAAAACGAGTGTTACATTTTCATCATGAGGGTTTCACCATAGTTTTACCTGGCGTAGAATAATTAGTGTAAAATACATTATTTTTATTGGAACATCATGGAGGCAACATTCTTACCCCAACATTCGCTTTCAATCGTCCTCGGCAGTAGCGAAGATAGCGGTAGTAGTGTTATCAGTCCTATTACTAGCCTTACAGCGCAGCAATGATATTTAAAACTTTGGTCGTGATCTTCTAGGGACGCTGTTTAGTGAAAGTATCGGGTGGAGGACGGTAGTAAATACGGGATCAGATGTGAATGGCCTCGTGCAGTGAACGACGAATTATAATGTGGCGTTGATAAAAATATTGCAATTTAGTACATTATTGGGCCTTGCAATAAAAATATTTAATACTAGACCGGTCCGACAATAATACAATATAGAATTGACCCAGCTATTGACAGCAGACATGCTGAAATTGGTAGTGTAATTGTGTATTCCATTGGTCTCTGGATTTTGTATCCAGAGTTTTATCATTCTGACCCAAAACTCCTCTAGCTTCTTATACTTAAATAACAAATTAACGTTTTCAGCACAAAACTTAAATAATTTACTTCAGCACATAGTGGGTTTCTTCTCTCAACGTGCATAACTTATAGCAGATCTTTAATGCCGCTCGCACAAATCCTGTAGCAAACTATGGTGCATGTACTTGTCAATTTGTTCTATGTAATGTTTACCAGTTCCCATCTGCCCCTTACTGACGCCTTACTGTATGCTACTACTGCAATCCTGTATACCGAAGTAAATACGCGATCACACTGTGCGAGTCGCACGGCGATCACAAGACAGATATTGACGGTACGGTATGTCGCACGCATCTGCTTCACCCGCTCCGCAGCCGCATCATCTGCGTGAAAGATGAAGTCTGTTCGAACAACATTCACGCGGATTAAACTACTTTGGTGAGTCATAATTTATAGTGATGTTACCCTAGGCCGCCACAAGCAACATTCGCCTGGGTGACAACCCTAAGACAGAAGATATTCAGCTATACATTACAATTGGGGACCTTCAGAAAATGATCAAAGCACAATTCAATAGGCATTTGCGTGCAGAAATGTGATAGCCAACAAGTGCATTTGTGACGATCTTTGCGATTCCAATCTCTAAAAGAAAATCAAGCTTGCCTGGCTGCGGGAGCTCAAACCTCGCCGATGGCAGTAAATACTGCGTTTGCGACAAAATCAGCTACCTACCAACGCCGCTGTAGGAATGTTATGTTGCTGCACCTTCTTAGAAGTAGCTTTAGGGAGCGGTGTACAGAAGTTTTAAGAAGAAGGGCTTTATGGCAGCTTTGTAGCGGTGGTGTCGCTGCCACCTGCTTCGTTCGAGTCGAGTTATCTAAAAACTACACGGTTAAGTGACGTCCCAGTCAGCGCGGCCGCCCTCTTAAAGTACGCTTTCTACAAGCCCAAGCATGTACAGTGTCTCAGGCGTGGCCCACCCCCTTCCTCGGACCATTGCAATGTTTGTTGTTGTGCTGTAATTACAGCGCGGCGCGCGATCTGCTGTCCATTTATATTTGGTTTGACGTCGTCATTTGATTTTGTGATGTTGCAATTTGCAGAGACTCCAAAACGGTCTCTTCAAAATGCGAGCGATTTAGTGCGACCAGTGCACTGTAACGTGTGGCAAAAAGGAACTAATAATAACATTATTATTGTTAAGTATGTAGAGATAAAAATGAAAAGTACCTTTTTCTGGAACTCTGAGTATGTTAAGCTCCTTACTTACACTGTAGAAATATCGGCCGTTTGTGCAACTTGGCTTGCAAACCCTATTTTGATTGGTTAACCCTAGTGCTGATGACTGTGTTGAAGTGCACAAAGCGGTAACTACACACGCCAGAGTAGGATGGCCGCCATTCTTACGATCCGCACGGAGGGACACCAAGATACTTGACACTGAGAGCTGCCTATCATAGACTGAATATACCTTGTCTATCACTGCGTCACTGGTAGAACGTGAGCGCACCAAGCTAGCGACCACGTCCCAGAACACTTTTCGCCAAGAGAAGGCGAATTTGTTCGCACCACGCTCGATTGCCGTAAAGTCTTTTGCTACTTTCAGGTCACCGCACGCGACCTGGTATTCGTGCCAAAGTTCGAATAAATCTTTCGGCCGCTATACATGTATAGCCGTAGACGCTCGGCGAGTCGGAGGTGGATTAGGTGGAGATGTAGCTATATCCTGCGTAATAGCGTCACGCCGAAAAGCTGGCTGCATGTCAATTTGCTTTAGTATGGCCTGAATCTTCTGTAGCTCTCGTTGGTTCTCTC
>Contig_377
AAAATACCGGTACCAGAATGGTCAGAGCCTCACGTGGAAGAGGATCCGTCCGGCTTGTCACCGGCAATGAGGAAACAGGTTGAAGCCAACTGGAAACGTCGACAACATCAGAGTGGCCAACACCGTCAACGTTCAGGCTTAACGTTTGATGTTGAAAACTTTGCAACTAACGTACCGGTATACCCGTCCAATTGGTTCCCGGAAGCGAAAAATGTGTTGAATTGCACCGGCAAAAAGCAACACTGTTGCAAAAGTCAGTAGTCAACAATCCTCTCCCCACCAGCAACGACAATCATTGACGCCTCGTACCGAGATCCAAGCGTTACCCAGAGGGCAAACTCCGCCACCACCTCCACCTTTGACAACGAGGACATTCCACCCGACGCTGAGCGTAAATCTTTAAGCAAAAAAATTGATCTGTATTGACTGTCACGACATGACTGAAACATTTTCGAGTTGTCTAGGCGCGGCAGTTTTCAATGTTGAAGATCATGATGTCGGTGGCGCCCACGTCGTGGAGCTGGTCCATGACGTCCGACACGTCCTTGACCTCGACCATCGCCGACACGGCGTATCCGCCACCCACGAGTCCGTTCACCGTGGGGGAGCGACGTCCCGGCGTGATCTTGGTGGCCTCCTCCAGCTTCTCCTTGTCCAACATTGTACGTCACCATCCTGTACTTGGTGGCCGTGATGAAGCCCAGGATGCGCTGGTGAACCTTGTGCACCAGGTCCTTGTGCGCCGACTGCGGGTTGGCAATCAGCACGGCCTGAGTCTTAAGAATAGTCGAGATGAGCTCCAGACCGGCAGCCTTCATAGTAGTGCCGGTCTCCACCAGGTCGACGATGCCATCAGCCAATCCCAGCGAGCAAGCGGCCTCCACGGAGCCCGAGACGTATTTGATTTTCGTGGGGCCTGTAGCCTCCGTTTCGAACTGCTTAAAGTAGTCGCGTGTGGTCTCCGGGAAGGACGTGACGATGCGCTTGCCTGCGAGCAGCTCAGGCGACCGTGATCGCGTCCTTGACAGGCGTCTGTACGCCCAGTGAGCACTGGCCGAAGCCCAGCGGCAGCAGCTCCTCCACCTTCGTGCGACTCTCAGCGATGATGTCCTGGCCTGTAATACCCAGGTCCAGATTGCCCCTCACCCACGTACGTGGCGATGTCTGAGGCGGGCCAGGAAACACGAGCGTCACCGGCAGACTCGAGCACAGCGCGATGTCCACGCGGTTGGGGCGGTGGTAGTCCAGACCCGCGCCCTTCAGCAACTTAAGGATCTTGTCGTGCAGACGACCCTTTTTGGGCACAGCGAAGAGCAGACGCTCGTCAGATTTCTTAAGCACGGGGGAAGGAGTCGAAGCAGACATGACGTTGATGTTGATGCACTGGTCCAAAGGCAAAGTGACGGTTGGCAGTTGACGTTGAAATGGCAAAACTTGTTATGATAAGCATGTTCTTAACCGAATAGTGAAGCTGAATGAAAACGCTTGACTCCGTTTGCGCTATCACGTTAAGAACCACGATTTTTCTGACGAACCTAAGGCGAACTTAGTGTTTTGTGAGAGATAGATCAGCATGGACGAAGGCGAGTTCCTGCGTCTGTTGGAGCGCTACCCTGTGGTGCGCAAGAAGACGCACTGCCGCGTACAATGGAATGACATGGTGCGTCGCCGTGTCAAGCACAGTCTGTGGCTTGTAGCCTCGCAATTCTGGCGCTCAATTTGCCAGTATAGCCTTACCAACAAGCGATTTACTTTTCTTGTGTTCGGTTACTGCAGTACGACGATGAGCCGGCAACGCAACCTACGAGTTCCGGTATCTTTATCCCCGCAGGTCAAGAGAGCGTCATCCAGCCTTCAGACTCCGTGGAAGACGCGCTGGAGAAGTTCCTGTCGCCGYATTTCTCGTCCAACGAGGCTGCCAAGATCCAACAACAGCTCGAGAAGGTGAGAGAATGCTGCTTCCGATACTTCCAGACGCTGTTATCTGACATTAGCGGGTTATTACTGTTGCGGCAATTGTAGGCACAGCGAGATTTCCTGTCGAGTCTGTGTCTGGAGGACGTGAACGACCTGTGTGCACAATTTGTCACGACTAAATAGATGCGATACACAAAAATGTTGCAACTAAAAAAAAAGAGCAAGACTATATTATCGAGCCTCAATTTGCCGTGTGGGAAAGTTGATGTCTCTACGACCACAGGAAGACATCGGAAGTGAGCATTACAGCTATGAAACTATCGAATAATAAGTGACTCTACATGTACCTGGAGGAAACTGCGAGTCTGTGCGGGATCGAGGAACGGCGACGTGCTCCAGGAGATAACAAGCGTACGCAACTCGTCCGTGGACGTCTCGAACGAAATGAGTTGCAACAGCGCTTCCTGCAATCCACATATTCACCCATACAACGTCGCTATGAGTAACGCATCAAACAGCTACAAACTGTGTGCAACGTACGATGTGTTGGTACTCGGCTTCGAACGTCGCCAGCTCCTGACTTATCATCTGGAAATAGTCTACTGGCCTCAGACCCGTCGCGGAGACTTGCTGCTCTCCTTCATCATCATCACTCCGCACTATCAACGCAATGATTCATCAGATTTACCAGCCAGATATAGCGAAACTTATAGGAGCCACCCACCGATGTCTCTCGCTTCAGCTTGTAGTGTACACATTTCCTCTAGGAGCTTCTCGAACCCTCCAGACAGTTCCTGCACCTGTTGATACAGATCCTCTGCTAGCCATGGATCCATCTCCGCATTGCCAGCAAGTCCAGACAGCACCACACTCTCCTTCTTTCCTTTCTCCGGCGCTGTATCAATTGCCACCGCCGCTTGAGCCGCTCGAATCGCCAGTAGTGCCGACTGGAACCCTTCGATCAGAGCGATTCCCTCGCGTTCTCGACCATACCAGGCCGCACCTTTCTCCTGCATAGTAGTGAAGAGTCTTGCTATCCTCTTTAACCCATTATTGCCGCCATCCGACGTCTGCGTGGTGTCTGCAGCGCGTCCGGCATTCGACGTCTTCTTGCCCTTCTTGGCCATCAAAGTTACAATTACCGGTGCACACTCTTGCGTTAAGTACGTCTTAAGTACGCATACGTGGCAGAGCTCATCATCGAAGATGCGAGTACTGCGCGTGACGTTCCTATGGGCGCTGCTGCTCTTAGTCGCCTTTAGTGCCTCCGTCTACGCTGCTGAAGACGAACCTAAGACCCCGGATATCACATCTAGCGCGAACCCGCGTGACAATGACCCCGTTATCCAAGAGATCCGTGGGTTACGGAACTCTGGCATGAAGCTGAACGACGCCAAGGACTTTAAAGGCGCCATCGCGAAGCTACGTGGGGCCATCACACTGCTACACGACCGAGTGTTTGGTGAAGGACGTGAGGCCATCACCGACCCCAGCGACATCTCGCAGGACGCGGCGCTCTACGCCCAGATCCTCAACGACTACGGCACGGTACTTATCCGTGCCAAGCAATACGACGAGGCCATCGAAGTGCTGGAGGACTCGGTAGCGATGGTAGAGAAGATCTACGGAGACAGCCACCCGTCGCTCGGTCTGTCGCTGCGTAGCTTGGCCGACGCATACATGGCCAAGGAGGAGTACAAGATGGCCATTAAAAAGTACAAAACCCTCCGCAAACATGTCAAAAAGGGCCTGGGAACGACCCACGAAGCATACATTGAGGCGTCGTTGAGGATTGCCGAGGGGTACAAGAAACTGGGCAATACAAAGAAGAACTTAAAGGTGCTAAAGGACGCCGTGGAGGCTCAAAACGGAGAGATCAATGGCCTGACGACGGGCATCGCCGAGCTCTACATGGAGCTGTCGACGGCTCACGTGGCTGTGGGCCAGATCGATGACGCTCTGAGAGCTGCGGAGGTTGCAAGTGCGATCTTCCGGCAACGTGACGGCGAGGACACGCTGTCGTTTGCGTTCAGCTTGAATGCTCTGGCCGGCGTCAAGATGCGCCAGAAGAAGGTGGACGAGGCCATTAAGTTGCTGGAACAGGCCCACAGAATTGCTGTGCAGATCTACGGCGAGAAGGACCCAATCACTCAAGCTAGCGCAAAGACTCTACGAGAGGTGAAGGAGTACAAACTCGACTTGCAGGCGCAGAAGGACGAGCTGTAGCTTTAGAGGCAGAAGAGTTTAGTGGCTGTCGTTAAATACGAATCCCGGGTTTTTGCCAACATGGTACAAATCTTCACGAGTTGCTACGTGGTTTCGATGAATGTCTCGTGGGCAGAGCAGTTGTATTAATAGCTGCTCTTGGGTTGCAACGTAAAACGTACTGTAGCATCTAGTTTGACTTGAGTTTAAAAGGGTCATAAAATGCATCAAAATATATACTAACGTGTTTTTCTGTAATGGAAACAACAACAAGTACAGATCTGGTACATATTTTAAATATCTGAGTATTATCGCCAGATACCGTAACATTTGACTAAATTATACTTATAAAAAATCATTAGATCTATTTAAAAGTTAATCCATTTGAAGAAGTATTCGGTAGCTAAGGATAATACTAGCAGTAGCAATGTCAAACTGTACTGTAAGAACGCACTAGGTCGGGTACCGAGATCCTTAGCCGGAGGATAGGCATTTGAGAAAATTTGTAAATACATTTTCACCTTTTTATGATTTGCTCACATTAAACGTAGGTTTCATTCTTTTGTTGCTCGAAAGATAATGAAACCTACATGTAATTGCTGATTAGCCGATCGCTACTACATGTATTAATATGGTTTATTGCTTGATCATGGCTATCGGAGTCCGATAGCCCACCGATTCGGATAGGTATGGCTAGCCGGAAATTTGCGTGTATGACTCGTATAGAATAACTGGCTGTGTCGTGAGCATAACATCGAATACAGCGTAAACCTCAGCCTCAATGGCTTCGATTATTATACCAATACCTCATTTTCCACAATCCATCAAATTGTGGTTCGCACTTATCGTTCAAATAGCTCGACGATGCGTCCGTACCACTCCTGGCTGATGACGGTAGTCATCCTTCTTTTCCGAACTAGTGCATTTTTAACGACCGAGGCGACCGAGGTTTCACTATTGGACAATGCACGCGACAACATCAGTCACGAAAGAACCCTGCGGCTCGCTGAAACAGCTTTGGAGAACGGCAACATACCTGGTGAGAATGAAGCGGAAGAAAGGGCTAACGCAATATCGTCGGTTGTTTCTAAAATTTCAGACAAGGTCCCTCTCTCGGTGAAAAGTGCCTGGTGGCTTGAGCGAAGCAAACCTGTCGAATATGTCAAAGAAAAGATGGGCATGAAGGGTCTGGTGGGAGCTGAGCTAAAGGCCCACAGGAACTACCAACGCTGGGTGAGCTACGCGGACAAACTGGAAGAAAACACGATTTGGAAGCTTGTTCGCCAAGGCTTCAGCACGTTCCAGTGGTGGAACAGAGTGGGGCTCGACAAGATGGTTACCGTGAAGGATGAAATGACAATCACAGAAATTCTTCAGCTCAAGAAAATTCAGAGCACGAATGAATTTCAGAGCTACAAGCGCTACGCAAATGACTTTGACGACCACATGATCAGCATGTTTGGCTCTGGTTACTACCGACCCACCCAGTTTTTCGATAAGAGCGCTCCCCCGCTGGAAATAATGGCCAGAACGCAGATTTGGGCTGAAAATGGAAGGGCCGACCACCATGTGAGAGAATTTTTGGGGTTAGTGAGGCCGAAACAGGGTCAGCTCAGCAGGAACCCGTACTACCAATACTATTTGCATTTGAAGGGGAAGGTGTAGAAAGGAAGACGCTTGCGCGTATTTCTAACCTTGAGGCAGAATTGAACCCATCAGCTCGCGCTGAGAGATATGTCTCAAACGGTTGCCTCGTGATGTTGTAAACTTTGTTCTTAGTATTTGAATGGCTCACAGCTCTCCAGCTCTTTACGAAAAATTTTGCGGAGATCGTTTTTTTTTTACGAGCGTCTTTTGTGGTGTCTGATTGGCTAAAAACATCTGCTATTTTTTTAAATGTAGGGTTGTAGGTTGGTAATTTAAAGTGGAAAAATATCAATATTGTGCTTTCAGACTTTAATGTAGAACCAGGATTGATCCTACTTGTCACAACTTCAAAGAAACTATTCTGACAAACTCCTGTACAGGAAGCTTAAAAATCTGGATGGCGGAATTGAGCGATCGGCACCCGTGACGGTCTCGCTAAAGCCCTACGGTACTTCTACAGCCAGCAAGATTGCTGGAATGCCTTATACATTTCTATCGGAAGACTTTCAGCTAGCTAAGTGGTTATTTGCATCTCTTTGTTTAATTTTCACATTTGTCTCGTGATTCATGGTCCAAATAAAGTGTTTGATGCGAGAGCTTTACTTCTTATCAGCCTTATTATTAATTGAAATAACGCAGCACAGGCGATACAAGTGTTTTCATTACGTGTAATCAGCCTTGGGCCACAGCCCGGAAGAGAAGACCAACAAATATCACATTGAGCCCCAGAACTGCGGCCCACTCCGCGAGAGTGGCGTAGTTTGTCAAAGCTTCCCACTTGCCGGGATTTTCCCGTGCATACGTCTGTAACTCTTTCACCTTTTCAGGCGTCACCTTGATTGAGTCTTTTTTACCAGAGGTCCCCAATACTGATTTTACCTTACGAATAGCTTTAGATGCTTGAACTCTGTCTGAAAATGATTTTTTGTCCATACTCTTCAGGTGCTTAGGCAAAAGAGACTTCAGTCTGTCGATAGCTGGCGTCATCGCTCGCTCTTCCTCCGCATTGTTGACTAAATGTGGCTCTTTCTCGGTTTTTGCTTGTGTACCTTTTAGATGTCCGGAAGTTTCAGCAGGCTTGAGTGTTGGGACATCATCTGTAACATTCTCGGCAGCAATTGATTCGAGGCAGGATGTGACGACGACGATAGCCGCCAATACAATTCCAAAGCTGATTCGCATTGGTAAACGTCTTCACTCGTCAAATTTTGAAATGAGGATGCATCTCAGCGAGGCACTCGTGTGAGTGTAGTAAGCGTGAGGTTTTTCGTATTAATGATATCTTGGACAAACCATAATTAAGATTCGAGTCTGAGATTGGGATTAGTCTCACATCGTAATCTCAGATTACTTAAGTGTTCATTTACCGGTAGCACGCACGCGTCGTGCAAACGCACCGGTTGGAAACGTTCACTTGATGCACCGGTCGGGAAAAGAGCCTTACTGCACTCTTACAGCTTCAGTACCGGTACACATCTTCGCGATGTAGGAACTGAAATCATTGATTACATTTTATGATAATGCTCGTAATATTTTCGTGAAATGAATCGGTTTCTTTTATCATCAGGGATGTGCATGTCTGATTCCACCACCGATATGTTAACTGGAGTGGTCTTTTGATCGAAGACCTGTGGTACCTCTACTGTATCACCGAAGCGGACAGCTACCGGTATCGTCATTTTGGGAGGGAGTGTTACTCCCAAAATAACGATACCGGTAACTNAAAAAAAAGAAGACGAATAAGCAGAGAATCGGCGGACCCGGTAAATGTAGGATGGGTCACACTACATCATTTTCCAGAACGTTTTCGTCTCAGCAGTGTCGTTCGAAGCACTTATTAAGTATGCAGTCGTACCTTATTCTGCTGATAGCGGTGTGGATTCTTCTTGCCAGCACCAGTGCTCTCTTAATAGACCGTGGGAACGACGCAAGACTGTTGTACAATGGATAACACATTGACAACAGTCGGGAAAGAGCCTTGCGAATCGAAACGAAAGTTCTGGCAAATGACAAACGTACATACTGGAAATTATTTAAAAATGTGAAGGGCTTGACGCGAGTTTAGCTAACGACCCACAAAAACTACAAACGTGTGAGGATAAACTCAAAGAAAACACGGCAAGTTAGCAGATAATACTCCGCATATCAGTGGTGGAGTCGAGAAGAAAATGCAAGGTCGTGATACTTTTGCTCAGCTCAACAGAATCCGGAAAAGCGAAAAATGCCCGCTTTACCGAGGTGTATCACATAGAACATACCGATAGTTAAGTTCTCTTTCTCAAGAAAAAAAATGATGCCACTAAAATAAACTTTCTACTTCGCAGTATGTTGCAATTAGAAGCGATAGTCAAGTCCC
>Contig_378
ATGGACGTACGAGGCTTTAATACGCATATCACTCAACGTCGGGTTCACGACTCCATACATGAGGTCGTCTAGTTCACCCGACGAATGTCCCGACGCTCAGAAATAACGGTAGATCTTTTGCCGGGGAAGTAGTTCGTAGACGTTGAGTCGCACTTAGCGAGTTCTCCGGCTCAATACCACGTCGTTTAAGTTCCTTTCGAGTTCGTTCTGCGTACACGTGTAGATTGGCCTTTGATCTGACATGTCTCCACCGTCGCTTGTCCACTTTACGCTTGTGAACTTGAACAAACTCTTCGTACTTCCTGATGTAATCTTCCACGTAAACAGCGACGAGTTCGATCAGCTCTTGTCGTTCCAATTCGGACACATGAACGTCTGGAAACGGATTGGCCGCAAAGCGGTCTCTCGTCATCTTGGCAAGATGAAGACTGGTATGCCTCTCTAGTGTAAGTCAACAACTGCATCGGACGGCACTGGAGCAATCGCTTGGAATTTATAAGAAAAAAGTTGAATACGGTCAACACGTGGGGGCTTTTCAACATATGCAGGCGTATCCATGGTAAACGTACATTATCTTAGGCGAAAGGGTTAAGTTGAAGGCATACGCGGCATCATTTAAGCATTATTTAACATCCAACAACGTTGGTGTTGGAAGCAAGGAAGAGGCTCTTTCGCGCTGACGGATAGCAATAGTACATCATTGTTGGTGCGGATTKCTGCCGAATTCTGGCAGTCGGATCAACATGAATTTACTTCGTTCATAGCGCTAGTTTCGCGTTTCTAGTCGCACATGACCTTATCTTGTTGAGCTTCTTGTGTCAGCGCCATACGATTCGAGTTATGCGGCCTGGATCGCCGTTTGGAGGGTTAAAGATGCCGGCAACGATGCAATCATAGAGAGAGCACAACTGTATAAGCAATNCCCCTGCAAATCAAGCCATCGTGTTGTCTCTTGATACAGCTGAAACCCCTATGGCCAGGCCAGTCACCGGTAGAATACTTACTTACGTAAGTAAAAAGGAAGTTACCTAAGACGTTTCGATAGTAAAAAAAGACAGCTGGAGCTTCTAGAGCGAACCTTGATGAAAACAAAAAAACGCTCGTTATACGTGACGAAATGGGCCAATAGAAGGTGATGAAGACTGTGGACATTCTTGCTCTGATACAAATTAGAGCTGACAACAAGTTACTACATTCAATGTCATCACTTCATAGAACATACCCCTCAGCTACCAACACGCACTCCGCTGGAGTCTCGAGATCTCGCTGCTCTAATTTGAGTTTTCTTGGAGATTTGAAGTTCTGATTTTTTTAAAATCTATTCCTGTTCTCCCAGGATCGCTCGCCATGGGTCTCACCGCTTCCACCGACCGCCGTGCAGTCTTCTACTTCATCGGGGACTCCATCACCGAGCAAGCCAGCGATCCAAACAAGTCTGGCTTCATCACGCTCCTGCAGAACCACTATGTGCGGTCTGTGGACATGATCAACCGTGGGCTCTCGGGTTACAACACCAAGTGGGTACTGCAGCATGGTATGCCACTTTTCTCCAAGGAAGTGCAGTTCCAATACTCAGCATCACTCGTCACCGTGTTCCTGGGAGCCAATGACGCCATCATAGGCGGACAGGACCTAGTTGTCCGTGTACCACTGGAGGAATATCGAATTAATCTACAGAAAATACTGCACGTGATCCAGCCACTGTTAGCTCCAGGAGGCAAAGTCCTGTTGATTACTCCGCCTTGTATCATCGACTCGGAACGCCACGGAGATCGCTCCAACGCGTCCACTGGAGAATATGCTCGTGCGTGCGTGGAGCTGGCAGCTGAGGAGAATGTACATGTGCTGGACTTGCACACGTACTTTAATTCTTCATTCCCAGACGTGAAAGTGCGTCAAACCTATTTTGTCGACGGATTGCACTTCTCGGCTAAAGGACACAAAGAAGTTGGGAAGCTGCTGAGTGTCGCGATCAATGGAATGTTCGATAAAGAAGAACTGAAACGCTTCAACAAGTGGCAACTTCCCGACTGGCACGATTTTATTCACTAGGAGACGACAGAGAGCGTTTAACGGCAGTATATGGAGTGAAAACGTTGTACTGGGGAAACATAGGCCTTCCGATTGTCACCTGAGTCGATAGTCCACTGAAACCCTAGAGAAACAAAAAATTTAACGTACGTTCTGTGATAAGTTTGGCGTGAATGTTGCTAGGTCCTAGCCTAGGAAGCGTGATGAACCAATGGGAGAAGCTGCTCATTATTGAAGACAAAGGCACATCCGCATCAGTGATAATAATTTCAAGCTATGGATCCTTCATCACGGAATCAGTATCTCGTCAGTCACCTTATCCAGAAAACGCTTAGCAAATTAGCCCAATAGCGATTGATGTCGCGACCCACTTGTCTTGGCTGTACATGTTGCAACAGCTCGTGGCTTCTTTTCTCGATATTCATGAAGGAATCGTCGTGTCACTCGGCTGTAAATGCTAAATATTACTTCGTACTTTTTTAAAAAAATATTAAAATAATTGCATCACTTACTACTGATTTAATTTTTAATTTTTCAAAAAAAATCAACTGTCCTCCCAGGCCAAAGCAACGCCTCTAGTTGTACGAACTGGACGCTTGTTATGGAACAGTGGATAATATAGATTCAGTAAGAGTGCCGTTGAAGCATCAAAACACGCATTATACAATTTTTTTAATGACTGTATTTTTATAAAATAGCATTTCTCCGAAATGGAAAACGCTAAGAAACGCAATTCTTCAAAAAAAAATGATTTTGCTTTAAATGCATCTAAAGTAGACACAGCTTTTAGTTCATGAGCTAATTGATTTTTGTTAGGCTTTATTGAGATTGGCCCAGTGCTTCACCCGCCCAAGCTGCACGCTCCTCAGAATAGCCGGGTACGCCCTGAACGCCTTGTAGTTCCGGAAAAATAGTAACTCGCCGTCGGTTTTGCCTAACATAGCTTTCGCCACCATTGTCCGGTAGACAGGAAGAGCCGCTAAATTTTCTGGTCCTAGCTTTGTGGCGACGCTCTCTGCTGATTCGCCTGTGTTGAGCCAAAAATGCAGCCATTTACGAGTTGCTTTGGCATCACGAAAGATCCCCTCGACAGCCAAGGTCGGTGTTCTCTCTTCGTCGTCTTCGATATCACCCACGCCCCTCTTCTCATTAGATCTCAGAACCCTTGTTTCACGTGGGATTTTGCCCTCTGCCTGGACATTACGACGAGAAAGAGGTGTCGCGAAATTGGCAGTTTTAGCGCCCACAACGAAGAATGTACCACTTGTGAGGATGCTAGAAGCTACAACCAGGAGGATGAAGCGAAGACCCATCGTTTGAAGCGTCCCTGGGACTGAAATTGCAGAATGGACGGTGGTTATGGCAAAGCTTCATCATGAATGTTTTGTTCATTTACTTAAAAAGCGCTCGTTCCTTTTTAAAGTGCTTCATAAAACCAAAATGATTATTATTTTGATGATGCGTACGTAAACAGCGGAATTCCGGTCCGAATATATGTACAAAAAAGAGCGCCAAATTCAGGACCCAGCCTTAGATCCAAGAAAGCGCTAAGGCGCACAGCACGCTGCAAGTATTTTTACGAAGAACAATGAACAAGCGCCATTATAGATCATGGCGTGAAGTACGATTGTACTGTGAAATGAATTCCTTTGGATCTGGCACTTTGTAGTGCAACAACGTCGGCTTCCGGCTATTTACTAACACCAAACATTTTTGTTTGTTTACTACATAACGTAACTATTTTTGTTTACTCCTGAGCGAAAAGCCAAGCAAATCACTTTCGGAATTCTTGTATGTGCCAAGTTCTACAGTACATTTATGAAATACGATAAAACGTTTTATATACACAAGTATAACAGCCACGGTAGAGGAACAGCACTTTGCAACAATCCCGCTCTATCTTGAGCATACAATATTAGAGTAAGACAACGCGAAACCCGAACCATTATAAGGAGGCCTCGTTCAACGTACACATATTAATATTTACTGTTGCACTTACAGTGTGTGATCTTTATTTTAAATTAACTAGATCGCATACGCTTATGCAGGTTGCTCTAACCAGCATCAGCGAGCGATTCACCAACGAGTTTTCAAGCTAGGCAAACGAATATGCTAGCATTGCATTCTATTGTGTTGAAATATGAAGCACACTTAATTATCAATAAACCTTGTTCAACAAGTTAAAATGTATTGAGGCATCGATTGTCAGACAAAGTTAAGCGATGGTTGTCAAAAGCTTCGGTGGTATGGAGGTTTCTAACCCCTAATGCTACCTGTAACTCGGTCGACATTTTTGACACGAAATAATGTGAGTGCCCTACCATATATTACTACGTATTATAGTATTATAAATCTGGCTGTAATTTTTTCAATTCACATGTCAAAAGATTACTGCATTTTTTTATCTTCCTCACAATTTTACATGCAACGTCACCTCGACAATTCTGGTTTACATCGATTAGTCGCGTTGCTGTCCGTAGCCAACACAAGAGCGCTTCCGGTGATTTTTTCATGTAGCGGGGAGTGTTGCTGCCTCATTTTACAATTTACAAGTCCCAAAAAAATTTCTACTCTCGACTAATCGGTTTAAGACAATGCGGATTTTTGTAACCCTGCTAGCAGCCGTAGCGTCTACTCTTCTTTCGAGTGGCATCGCTCTACAGACAGACCCGAAAAAACATCGATTGCAGCGATCCGGCAGACCGAAGTAGGCCACTTTGTCCACACCCCAAGTGCTGATAACGGCAAAAGGCTTCTGCGCTTACGCAAAACGAACTACGACGAAGATGAAGAGAGAAAGAGAATTCTGGATAAAGCCAGACTGCTGTCGGATTTAGCGTATCGCGAAAAGATGTTCGCTCGTTGGGTCAGCAAGGACTATTCGTCGATGGTGATTTTCGACAAACTCAATGTGCTAAAGAACGAAAAGTACCGGCACATCTACAACGCGTATGCTGACCTTCGTCGGAACGGCCGATAATTCAGTGGATTCGTTTTCTCACTTTGGATTCTCCATGGTATGAACACAGCGATTTGGGGTGCGGAAGGAAGGGCTGGTAGCGAGTGAGTAAAGCTGATGGAACTAAGCTCGACGAACAATCAATCTATTTTGTGCACTCTCGTCGAAACTGTCCTTATGCCTATAAAAAAACACAGCACCTATCTGACTGTACTGCACACTAGCCAAAGATCTATATCGACACCGGTGCTTAATCCTTTCGTGGTACACTTATCTAAATTATTCCATACGCACCAGAGATATGAGAGAACTTTAGCTAATGGAATAACGCAAGCTTGAAACTGCGATTATCTGGATAAAATCTAAATAAATGACGGATAGATTACCAATCAATAATCCAATACTTTATTCTTGTGGAATATATTTCTGGACGAAGAAAAATATTTTTCGAGTTATTTTTGAAGCTAAAGCTCTCTATTGACATAAAAGGCCACAGGCGCAAAAGTAGCATATTCGCATTTTATAAACGTATACCTTAAATATCAGTGATATAAATGACACAGCACTAACAAAAACCGTTTCTGCAGTAAGGCCACAATATTTATGGACGGTATGTAAATTCTAATGCAAATATTTGCAGCTCTAATACTGATATATTAATAATAAGATTGAATTATCCGATTGAATTCTACTTATAGCAGTGAGATGCCGATTTAGATATAAAATCGACAAACAGTACATGAGCGTCAATTTCAAGAGGCAGAGTCTCAAGCTGCACGCACATGGCTCATACTTTGTTCTTTATCTGCTACTACTGAAGTGTGTAGGATAGAATTTGGCAGTCCTACGACAAGTCTCGCTGTTTAAAGCACCCGGTAAAGTAAATTTTGCGAAAGCCGTGATGTGGGGTTCTGGTGGAAAGCCTTTAGACTGTAGGCTACCGTACCAAGTCTCTACAGCTTTTTAATTGAGACAATACTCAATACTGTGCTCAAAAACATCATTAAGTAAACAACATAAATGCTTGACAAGTGTATATTCACACCGGTGGAGCTGCCGTTGCTCCAACGCGAGTACGTAATATTGCAGCAAGACTGGTTGACTGCGAGGCTTGCCTCTTGCTGCTCGTGTTGTGCANGTGGTCAGATATTAGCAAGGTCAAACCTTATTGGCATTTAAATTGTAACAAGGCTCGGGACGCCTGCTCGCCGGCGGGTCGCACCGCTCACTGTCACCGTCTGTCGGTGAACTACCAGGGTTCCGAGGCTCGAACGCAATCAACACTGTGCTGGCTGCTCTCAAGCCGCCGGGACGCGCCCGCCCCTATTTGTATTCAGCTCAACCATCAACTCTACTCGATGTAGAGCTCTCAACTCAACCTCACTCTCAGCTGCGTCTTACTGCGCAGCCCTGCCTCTCACAGGACCGCGACTCACCGCGCAGACACGCTTAGGGGCCATCGGGCAGTANGCGCATACGTCGATTCCCTGTGTCCGTCTCACTGGTCACCGCCGGTAAGCCCGCGTGCAACAACAATCAGATTTGTCAAAGGGCTACCCCCCTCTGACTCGCCCGCCTCCTCGAACCACCACCACCACCACGAACGGCTCCACCTCGTCGTTCTCTGCCCAGCTACTCACTCACTCTGTGCCTTACGGATCTGCTCAACGAATTCCTGGCAGCTCTGCTCCCCCGACACTCGACTCGCTCTCGCGCTTCTCCGGCTTTTGACTCACAAGGGCCTGCAAGTCCTCGACCACCAACACGCGCTCCGCAATCAACGCACCACTTTACTCGCACTCGAGCCACTTGCGCCTCACGGATCTAATTCTTAACTGAGCTCGAGCCGCCGATCGCCGCTCAGTATCCACATCACATCCCGAACTGTCGATTAACTCCGACTTGGAGCAGCTGCTCTACTAGCCTCTCACAGTGCTACCCTTTGTCGTCTCGGGGTACACGACCACCCCATCCTTGTGTTTATTGCTCTGCTGGAGCCCCACGACCACACACCCCTCGCACTTCGACAGTAACGGCCGGTGTCGTAACCCACTGCAGCTGTGGGTGCAGACTGTACCGTACAGTGGCTCTTCGTGTCACGCGAGCCTCTGCCGCTCACACTCACCGCTGGTCCCGTGAGCTGGCGTCGTCTCCGCCTCCCCACGAACGAGCTGCCGTGTTCCGTGCCGGGTTGCGGCTGCTCGAAGTCAACAGCGGAGACCCGCTCGGTCCCTCGTTCTAGTGCCTGGTGACACGCCTTGTTCAATACCAGAGTATTCCATAACTCTGTCGTCGTGAAAGAGCTGGTCGTACTCCGACGTGGAGGCCCATTGCTCGTCGCTTCCGGTCTCAGTGCCGCTGCGTTGCTCGTCTCGCAGTGGTCGTAACATGCCGCAGGT
>Contig_379
AGAACGCGTTGGCCACGCTCACAACGCAATTTTCCTCCAAGAACGAACTCCAAGTCTCCGCTGCAAGACCATGAAGATCACGGCTCTCGTCGCCGCTGCAACACTCGCTACAGTGAGCGCCGTCACGGCTGACACGCCTGCTCTACGAGCTTTGGCTGACGCAGTCGAGGCCGATGCCAACGCCCCGACAGAAGGTGCCGACCAACAGGAAATGGGCTGGGGAAGACCTGGTTGGGGCTGGGGAGGTGGATGGGGAGGTGGATGGGGACACCACGGCTGGGGAGGTGGCTGGGGACACCATGGCTGGGGACACCATGGCTGGGGTCATCGTGGTTGGGGCTGGTAAGCTACCAAGTACTGGCGGAGCAAATCCGGACTCGAGAGACCGAATTCCACGCGAGAAACAAGCAAACTGTAGTCCTTCGCTCCCGTCGTCAACCGGTCACCTCTGCATGAACTCGTCTGTGCTTTCCTCTTGAACTGACGAGCTGAGTAGCGTTCGTTCTGTTTGAAACTCGAAATCAAATCATTTTTTCGATGTCACTTACTAAATCTGAGTTCATGATTAATAAAACAGCTCGGGGAGGCTGTGTGCCATTTTTGAGATCGGATAATATCCGATCTTATAAATGAAACTGAGAGGTTGTACAAAGCTGAAAACACACGTCTTCTGAACTCGTTAGCGCGTTAGTCGAGGAGAAATCTTCTGTTGATTGTAGGGATAAGGGGCTTACAAACACGTCGGAGGATATCCGCGTAGGTTTTGATGCCCAGTTCTGTACGTTTGAGCTCGGAATCGTGTAACCAAACGAATAATCGAGCGGGTACCCCGGGTAAAAAAGAATGTTGACCGCTTCACACCATGGGATTATTGTGGGCACAGCTTTCAATAAATATACAACATTAAGTGCAGCTTGCATCTATGCTTTTCTATTTGGTGTAGCCACTAGCAACACAAGACAAGATACGCTGCGACGAGTACAGTAAGTACGCATAGCATGGATTCCAGTATTGATTTTGCATCAACGTGCTCTTTAAGTTTTAGCAGACTTTCTAGTAATTTAAAATTACTTTTTCCATTACCGGTACATGTACATTACATTGTGTGTTGCAGCTCTCGTAGCAACAAATCATCTCCTCCGCCTGCTTCGCGGCCGCAGCATTTACTTTGCTCGCTTAACTCCCATATGCTGCATATAGCTTGGCAACTGTACGACGTTAAGCGCGCGAAGCTGACATCCGAGCATTCATTTTCAGTCTCACTACCAGTCTATGACCTTATTCAGTGGTTACATCCATTATCCTTTTACTTTAGACAGCAGTAGAAAGTGTAGCACAGTCGGCAGCACGATGGGCCATAGCCAACAGAGATTCTTCTCTTGCAGATAGTACAAAACGTGTTAGACTTGTGTCTTCAGTTTCAGCAAATACGCTCCTAATCGCTCGAAAAGTGCTAGCTACTCTCCAATAATTAATAGAGAAGGAGAAAGAGGAGCAGGCAAGCCATGAGCTGCGTTTTAGTTTTTCGGTAATGCAGCAAGTGACGTTTTCATACAATTTTCCATTTAAGTTTAAATAAAGACCATTTGAACGCTAACAATCACTCTGAGTAAACTTGAATCGGGATACATGACAAACGACGGTGTTCGAGTTGGTATGATTTTTTTTTCGATTAAAATATATCTGTAAGGCACTCACATTAAAGGCAAATAAGTAAGTAGGCCGTCTGTGGATACCCTGTTTGGGTGTTCAGGTGAGTGCGGGTAGGACTTCTCATGCAATCGGATAAACTGTGTTAAAGCACATCGCCCGAAGGCGTGTATGCTTACATGTAACGCATTTGTATTAGGACGAGGTAGACTTTTGGTCAGCATATGTGTCTCGTACCGCTGCGCTGGGCGGGCCTTGTTCAGCCCTTGCAGCTTTATTGCGGCAACTCATGAAAGTGGTTTGGAACATAGAAAGTATTATTTATATAATATAACTTTACATTATCCTGAGTNGGGGGGGGAGGTAGAATTTGCATGCAACCTACACGCCAATACCAGGCAGTCGCCGGTGGTTGATATGATGGAAGCGTATATTAGAGACCTTTCGCCACCAGCAGTATTTACCCATACCCACAGTGTTAAACAAAAACGCTGCACACTCTGCCCATCTGAGGATAGCGTTCTGCAGAATCTACCAGCCTGTAGAATGATTTCCTCACATCTAAATCGCCCACCTTTCCTGTTAAGCTATGCCACCCAGTGAGAAGCGTCGAAACTTCACGGGCGAAGAGGACCTTGCGCTGCTGCGCCAAGCAGCATTCGATCGGCCTTTTTTAAGTGAGCGTGGAGGGGTCATTGCTGCTTGGGACTCCGTGGCTGCTACACTTGTCGGCGACGCAGGCTTTCCAAGAGACAAGCTTTCAGGAAAGCATGCACAGGCACGCTTGGACAAGCTTATTCGGCGCAAGAGAGATGCGAACACGGTGGCGCTTGCCGCATCGGGGGTCGCAGAGGAAGAAACTGAAGCTGTACGATTCTCGACGAGCTCATCGAGCTTATCGATGATCGTGCAGCAGTGCAGAAGTCTCAAAAAGACGCAGCCAAGCGAAAGCGTGACGAAGACGAGGAAGCCTCTCGAAACGTCCGTCGCCTCGCCATGCAGCGTCTTCGTGACGAGAGTACGACGTTACCACGAAAGCGCAAGGAGGAGGAAATGAAAGAGTTTGTACTCCAATTAAAGAAGCAGGAGATCGAAGCAAGAAAAGAGGAGCAGGAGACAAAAGCTGCTCAGCGCGCCGAAGAACGACAAAAGGACCGAGACTTTATGCTTGCATTGGCAGAGATGATTGGACAGCAGATCGCTGGAATTGTCAGCGCTAATCGTAGTTAGAACACGCAAATAAAACGGAAGGGTGGTAATTTGCTTTATGCTTTTAAGTATTCTGCCAATGTAGGGGGTACCAGTTCAAAATACTTACTGATCTGGTTCCCACCTTCATGGCAACAATGGCAATTGGTGAGCAGCATACTTACGGAGACATACTTATCTATAGGTCCCACCCGTAGTTTTAGTGACTTCTTGTAATCAATAAACGCCCAGTAGCTTTTCAAATGCGCGAACTTCCATTCCACCGATTCCCGCACGGCGCTCATTCTTGCATTAAAAATCTTTATCAATGCCGATACACTTGCACCTTCGTAACCCGACACGATGTACTGTTGGATAGGATACGCTGGGTCGCCGTACAGCGCGTACCCTCTAAAGATGTCGTCTTGCGTCTCAAAAAACTTCACCGAGAGATCGAATCCGATATCAAATTTATTCTCTCAGATGAGAGACAAGCTCTCGCTGTATTTCAAAACTGAAACGTGGCTTGAACTAGGCAAGTCCAGCGAGTATGTCAAGAGGAAGTTGGGGCTGGAGGGATTACAAGGCACAAAACTAACTTCGCACAAGAACTACAAACGGTGGGTGAAATATTCTCACAGGCTTGAAAAAAATCAGCTACTGGCAAAGGCCCAAAGAAAATACTCTACATTTAAGGTGTGGAACGAGGCCGGGCTTGAAAAGATCACCGGTAAAAAAGTGTGGAACGGCATGCCAGCTCAGGAAGCCATTGATGTTTTGAAGTCGATCCAGTCATCGGATTCGTTTAAGTACTATCAGCGCTACATTACTATGTATGATGGGTACATGATAAACTTGTTCGGTTCGGGTTATTATCGTCCCGACAGATTTATCGACGAGAGTGCCACTGCAGTGGAAAAGATGGCGAGGGCGTACATTTGGGCAGACAATGGAATAGACGAGCGGTATGTGAGGGAATTCTTGGGTTTGTTGAGGAAGAAAGACGACGAGGTCCTCAAGAACCCATATTACCGATTTTACAAGGATTCACTGAAGAAAGGCCAAAGCTAAACCAAACATGAACATCGCTCTATAATATCCGTCTAATTATTTCGACGTACGATTAGGTGCATGAACTCATTTGTGGCAACAATCAAGCAAATGCTGTGCAAAATATAGGAAACCCTACCTAGTATGTGGTTTATTGTCAGTGAATCAGACGAACTCTTCCAACCCTTCAAGTAATTCACCCATCTCGACCAGTCGGTCACTTCCTCTGGGTTCAACTGACCCTCTCCACAAGAGTACACCAATCAAAACGGAAGTGTGGTCCATCTGGTACCGTCATGCGGGTGTTCTTCTTCCTCTCGCTGTTCACAGCCACCGCCAACGCCGCTTGTAGTCGCGACTCGACTGCTCTGACATCCGACTGCTCGCAATGCTACCAAGGTCGCCCTTGCATCGCCTTCGCTGCGGATGCGTCGTGCAACGCCACCACCTTCGGAACGTGCGTCAATAACGGGAACTCGTCCAGCGGCTCAGCCGAGGACTCGTGCGCCTTCGAGTGTTTTACCAACGGACCCAGCGACTTTGCCGCCAATGGGGCCGTGGAGTTTACAGAATACGTCTTCTTTATTCCTTACGGGGATGTAGAGAGCAAGTGGGAGGCGAGCTGGACGAGCTCTCAGGCGAGTACAGTGGACTCGCAATTGGAGAGCGAAGCGGACGAGACGCAGCTTTATCCTAGCGAATCCAATTTAGTGTTCGAGGAAATTGAACCGCTAACGTTCCAGTCAGAGACGACGACGGCGTAAGTGGGATATTTTTTATTTTAACATTTAGAAAGAATATGCTGACTTTGGGATGGTGACAGAGTGTTTGTCGGGGGGACGAGTGTGTGGGGAGTGAGAGGAAAAGTGTCGCAAGTGAAATTAAGCCCACAGTTCCTGTCAGCGAATACGCAGCTAACAAATATGTACGTGGTTGGATCTTATTTTGTTATATTTCTCTAAATGTTGATATTTATTTTTAAATAGAACGATGGTAAATCTCGGGTTTCTTGTGGATCCGCCGCAGTCAACGTTCCCTACGACGAATGTTGAGAGCTTCCGGATGTCCAATTGTCTGTTGAGCACGTATCCGGCAGATTTGGAGTTCATGACGTCGGTCGTGCACGTGTGAGAAAAAATATTAAATATTATTAGCTGTTAAGGGCGAACACTGACAAGTTTATGTCTTTAAAGCGACTTCTCGCAGAACTACTTTAAGGACTACGCTGTCAAGTTCTCGCATGAATCGATGGAGACGCTCAACTTGTCTACGAACACCTTGACGGCCTGCAGCGGCAACTTTCCGAACATGTTAAACCTGTAGGTAACTTTATTTATATCTTTGTTTTTTAAGTTTATTAAACTTATTTTTTTTTCTGCGCAGGGATCTGTCTGGCAACACACTAACCGACATTCCATCCAATATCTTCAGCATGCCCAAGCTAAAAGTGTTAAACCTCAGTCACAACTCCTTCACGGGAGTGGCGCTGACAGCAAACCAAGTCTCGTTCCTCCAGAGTCTGGACTCTTTTACTATCGACACATTTGGCGACGTTTCTTCCTGTTCGGAGTCGGCGCAAGTCGAGATCAGCGGCGTATCTGTGTGCACCAGTACAGGTTATGCGGACGACTCGTCTAGTGACGGTAGCAGTAGCAACACGGCGGCGGTTGTAGGTGGCATCGTCGGCGCTATCGTCGTGGCAATTGTCCTTGGCGTCGCCTTCTTCTGCTACCGACGGCGTAAAGCTCACGGCAAAGGCTTCGGAACTACGACGGGGTTTTCGGATCCTACGAATCGATCTGGGAAGGGTGGGGCATCGCTTTGGAACGACCAAGAACTGCTGTCGTTGCAGGTTAATCCCGATGACATCGAGGACATTCGGAAGCTCGGAACAGGAGCTTTCGGAGTCGTCTACCTTGCCAAATATCGCCAGAACAGACTCGTAGCTTGCAAACGCCTTAAAAAGGGGGACGCGACGTTCGAAAACACCCAAAATTTCGTTGCGGAGATCAAATTATGCGCAACTTTGGACCATCCGCGGGTGGTTCAATTGCTCGGAGTTGCGTGGACCATTGAGAGCGACTTGCAAGCCATGTTCGAGTACATGGCCCAGGGAGATCTCCGTACGTATCTCGAGAAGACCAAGTCGGGGTCTTCGCTCTGGAACGCTGAGAAGCTGCAGCTTTCTGCGGATGTTACTGAAGCTTTAGTGTACGTTCACTCGTTCACGCCGCCGATCGTGCATCGAGATCTCAAATCTCGTAACATTCTTCTGTCTCAAGACACTCGAGGCCATCTGAGCGACTTTGGGGTGGCTCGCGTGCGATCTGCTAACGACACGATGACTAGAGGCGTCGGCACTGGACGGTGGCTGGCTCCGGAAGTGATCACGGGCAACAGGAACTACGACCAAACCAGCGACATCTTTGCGCTTGGCGTCGTCATGTCCGAGCTGGACACGCACATGTTGCCGTACGAAGATGCTCGTGGCGCGGGGGGAAACCCATTGGCCGACGTCGCGATTCTTCAGCTCGTAGCTTCGGGTAAATTACTGCCGACGTTCAGCTCTATGTGTCCTGCAGAGCTTCACGACCTGGCGAGACGCTGCATGGCGTTTAACCCACACGAAAGACCCACTGCAGTTGAAGTGGCCTTTGCGCTAAGGACCCTCCAGAAATCTGGCGGGTTTAATTAAACTGGGTCTCTTATTTGTCTTTTTTTGGGATATTGACTCACCAGATATTGATCACGCTCTGGCTGGAGTTGACAGATCGGTACTATCCTTTTAGCACTCGCCAGATTATGATCGCCCTTGCCAGATCCTGGTACCCTGGCTAACTATCTTCCAGATCCTAGTACTCTATTATAAGATTAGTACCCCGCACTGCGTGTGAGTCTTTGGGTTGCTCCTTCTCGTTAATGTTGAAATGCAGGTTGCCACTCAACAAAACAGAGCGGAAGATTTGCAGGCTTCTAAATCTGAAACTGTCTACAAGTAGCTAAACATGGCTTCCCACAGCGAAATGCGGCTCAGGAGACCGCATCGCGCCATCTCTTTATTTATATGTTTGTATCGATGCCTTGACTAAGTATTTGGTAGCTGCAGCTAAACAATTAAATATAGGTCATGTTTACGGGTCAAATTTGGAAAGCTAAAGACGTTGCTTAGAAAAACGTTAATTTTATCCAAAATAAAAGTGTCATGTGACCAAGGTACAGTATTTGAGTTACTGCCCCTCCGTAAAACCCTCATTTGCGGCCTGTTAGTCTGATTAAATTAGTGTTAAAAAAATTATATTTTTTTAATGATATTGATAATTAGGTTTTATC
>Contig_381
TGCGTCGGGGCCACACACGACGCTTGAGCAAACGTCGTGTAAGTCATTCAAAGCTAAGTGCAGGTCCGATTGTGCGCGGACGGCCTACAACCGGCAGGACCGCCACTCCATAACGTCTCCGCTTCTTCCTGTTGACTAAAATGTCGCGCCCACTGCTGTCAACGTGTGTAGTAGCTCGCAGGGCGTACAGGACGTGAATGCACGTACCAAATGCGTAGCAGTAGTCGCATTGACACCACTGTCGCTCGGCATCCACGTGCCAACCACCAAACGGCTGTCCTTCGACCTCTTTGCGGGCGTAATTGACCCCCATCTGCGCGGAAACAGCTATACCTTCCTCCGTCCGTTTATTAGGCGCCACCGTGACACGAGGGGCAGGTAGCGATATGACACGAATGATATTGGGCTCTCCAGCTACTCCTCCACTCACTGCATCCACTTCTTGTCCTTCTGCTATCCCTAGGAGCTGTGCTCGTACCAACTCCGATACCCGACGCGCGAGGGTTGGTGTCGGAACCACGCCAAACTCGAATGCCTTCGTACTGGACGATTGATCTTGGCAACAGGCGCTCAACTCTCGTAGTAAAGTGCCCATTTTTAAGCGGCGACGTAGCGTATAGTCCCGCTTTATCAACGCGTTAAACGTTTCGGCTGGATTATTAGTCGTTGCGAAGCCACTGGGTGTGGCGAATATCTGCCACGTAGTGAAGAGACCAGTCAACCATTGTCCATGCATGTACTGAGCAAATTGGACCAACGCAGGTTCCTTCAGCCACCGCGTCATAATGACACGCAGCATCTCTAAATAGGCGGCTTCACTGCGTGCAAAATGCAGGTCATATACCTCCCGAAGTACGGTGGCTGCCACACCGGAGGAAAAGCTCCGAATACGCTCTTGAACCTTCTTCATTACATGGAAGAAGCACATTAGGAAGCGGTAAGACGGATTGCCTCCAAACACCAACGCAAGGGCGTTGCACTGTGCCTTATCGCCGCCTGCCATCGCGTACTGAATGCGTAGGTCGTTCTTGGTGATCCAGAAGTAGATTCGTCGCAACGAAAAGAATACAGCTTCAAATACAGACTGAGTCTCCTGTGAGACCACAAATAGAGCAACTAGGTGAAATCTGCGCGACCTGTCAGATATCCCCACCACTATAACTGGATAGTCACACTGATTCATCTTATACGTCCCGTCAACGTGTAAGATGAAGTTCTGTGGGGGCACAGTAAGTCGCAGCATTAACGCCTTCGTTGATAGACCCACAATGAAGGGTTTCTCGTCGGACCCATTGCCCACAATCGGTTTGCCACTGCTGTCTAGCTCCCATCCAAACGTGAACGTTTGCGTCATTGTCTCCAAGCCGGTGTACGCACGCGCGTGGACCCAGGCCCTGAGCTCCAGTACTCGGTCGTGATTTTCAAGGTAAGTTCGCGAGTAATTATTCACAAAGTTCTGGACAGTCTTTAAGGGAGGGAGATCCTCAAGAGGCGTCGAGAGCTTTCGAGCTAGAGCGTGGCGAATACGCATAGGTCGGAGGTGCTCATCAGCGAGCTCGCGGCAGTAGATCTTCTGCGTAGTAGTGAGCTTCTTGCTCTTTGGAGAGGATACACGGGTGCTGTGAGCTCCATACTCGAAAATAGATACGTGCGCTGTCTCCAGGCACGTAACGATCTTTCCTCGCCACTCGCAGTCTAACTCACTGGCTTCGCAGCAAAGGCCGGAGCTGCATCTAAGTAGGCGGTAACGCATCTTGTGCTCTGCGTCAATACACATGCTGCATGCCATCGTCTGACTCTTCTGGATCTCGAACGCCTTCATCGTCTCCATCACAGCGTCGGCCGCGGCAGCGTCAATGCCGACGGCCCTCTCCTCCCACGGCACACGCTTCGGCATGGCCACACTCGCAGAACAGGAGCTCTGCGAGTGACGTCCAGCAGCTTTAAACCTATGTGGGCCACATTCGCCACATATCTGCACGGCCACCGCTGATAGGCCAGCGAAGACCCAAGCTCACCTTGTCTGCGCGCTTCCTGCAGCGAGCAGAGCCGAAACCACTTATTGTGTTACTACAGCACTCTTCTGTGCTGACACATTCTGACGGTGTTTTAAGTAATTCACGGTGCCATGATGGTACTGTTTTGTGCAATTACAGCGTGCTCGATATCGATTGGTTGTACAGAAGCTTTTTGCCCACTTTGGAAAATTATGCGGTGGTATCACGTGCTTTTCGTCGCGGCGGCATCCGTCCAAGCCACCAGCGACGCTACCCCAACGTCCACACTAGTCTCACCCCATTTCATCGTCGCGGAGAATACCAAGCCAAGATTTTTAAGATCTGAAGTCTTATATTACGGGGCCCGGCAGTCGTTCAAGAACGGTGAGAGCAAGAATGGCGTTAGTGGCAATTCGGACGAGAGGGCAGGGGCACTCGAAAAGCTTACGTCGTCCAAGACCTTCAAGTCGATCACACAGGGTGTATCGAAAGCCACCGACACATTCAGCGAGAAGATCTCGCCCGCATTGCCCATAAAGGCAAAGCTGCAAGTGTGGTCGCGCTCCGGAAAAATCGGTCTCGTTCGTTAGGAAAGCGCTGGGAATGGCAGGGGTGGACGATGCACTGTTGACGCAGGCAAAGTATTTCAAGTACTACGACGACTACGTGGTTTCTCAGCTGCCAATTTGGGCGAAGCAGGAGCTGACCCCCAACGAGGTTGTGTCTCAGCTGGGTCTTCAAAGGCTGTCGGGTGTTGAGCTTATGTCCAATCCGAATTTCAAATACTACGATCAGTATTTGGGGCAGCAAGCGTTAGTGTGGGCTAAGAAGGACCTCTCGTTGGACGACATATTGGTGCGATTAAACCTCAACACGCTTCCGGTGGCAGCACGTCCACACGATGTGAACTTCAAGTACTACGAAGAGTCCGTGGGCGGTCTGATGAAAACGTGGATGAAGAAAGGGACCCCTCTGGACGAGGTTATGGCCAAGTTAAAGCTGGACCAATTGACTGGAGAAGCTCTCGTGTCTCACCGAAACTACAAGTACTACAAGAACCATGTCAAGAACTACTTGAAAGAATGGGCCCTCTACGATGTGACTGTGAACGATGTAGCAGCGATGCTGGGGCTTGAGAACAAGTTTGGAGAGGTGCTCAAAGCCCAACCGAATTACGTCTTTTTCAAGAATTATTGGGAAACGTCTCTCAAGTATCAAGAGGAAGGGATGCTCCGGGAAGGCATCACATCGTTTCAGGTGTGGAAAGAGCTGGAGGTATTCCGAGTCAAGCCGACCATACGCAAACGTTCGGGAACCTACCAGTCCTACAAGCGCTATGTCAACCTCATGGACGACTACATTATCGACATGAAAGAAAGTGGATTCAAGTACGACGAGCTGCCAAGAATGACCAGTAAGGACGCCACTCCAGACGAGCTGCATGAAAAGACGCTTATCTGGAGCAGCCAGAGAAGACCGGAGTGGTACGTCAAGTTTTCCTTGGGGTTGGATGATTTGACAGAGGATGCGCTGAAAGCAGCCCCCAACTACCGATACTACGAGTATTATCTAGAAGCAATGAAGAGAGTGACGAGCACTACGTAACCTCCAGGATGAAGACCAAATAGCGATTGATTTGAACGCTGGATATGAATAAATACCATGTCGATACTGCATAAAACGCCTTCGTTGTGCTGCTCTACACATGCTCTCCGACCTCTTCTACAGTGCAACCTGGAGTCAAATGGTAGCAGACCAGAATGCCTGGAACGTGGAACTGCGAATCTTTTTAACCTCTACAGTTCTCCCACGGTATTGCATTGGAATACTGCTCCACATGAAACCATACTATCCATATATAGGATAGATTTGGTGAATCTGAGCAAATCGCTCTAAGGAGTTTCAAAAGAGAAGGGCAATTATCAACTCGAACTCTGGACGCTTCAATTTAGCACGCTCAACTTCTTCTCCACGCACTCGAGCGTATTAATGCCAGCTTTCCAAGCTTAAAAGCTGCTTTCACATAGTTTTTGCTAAGCTAGTGCTTGTGGGAAAATATGCAATTGTATTTTCGTTTTCAAGTTCAGTAATATACATAGTAGTAATATGGTAGTTTGACCAATTATTGCAACATATACTACTAAATTATCCTACATTTGTTTTTTTTACTTTCATTTTGTATGTCACAAGGTATCGAAAGGAAGATGGTACAAAAATACGCTCAAAACTACAATAATTATTCCATTGATATTTTTTCCGTACCTTTGCTTGCCTACGCAACTTTTCCTATCACTCTAACTTCGTTTAGCGGAAGATCTTGGTCCATCCACTATCTTGTTCGCAACGAATTGTTCGTACTACTTGTAGCTCATCGCGCTCTGAACGAGCGCTAATAGTTTCAGGACGTTGTCCCAGTCCAGACCACACAAGGGTTGCTGCTCCAGGAATATGTCGTGTAGCTTGAAATCCGGATCGATCTTAAATATATCCCCCGGTAGCCCATGGCGCTAAGGTAGATGGTTTTGTGTGAGCTTCTTGTTTGCCCACACACTTGCGAAAGCACGTAACTGTCAAAAAGATAAAATTACTCCCTCTTTCTTGGATTGTTTTTCCCTGCTTCACTTTTCTTCTGTGAAAATGATGGTATTGTTTCTTCTAGAAATGTGGTGAAGACAATTGATGTTCCTCGTGAGAATGACTTAGACGTTTTGGAAGACAGTAGTTTCGTGAACGCTCCTTTCTCCTTGGGTGTCGTTTCGGATGCAGGTTCGCCATTCACGACGCCCCCAATACATCCGAAGTAATATCGGTACAGTAAGCTTTGTGTAATCGGCTGCCAGATCGCAGCTCGTCGAGACACTCAGTCACTCTTACGTGGCGTCAATTACTTAGTGAGATACTTAACGGTTTCCGTATGTCGCATTGCTTCCACCGCCGGTCTTGCCCTCGGCCAAGTGACAGTGTCCGGTGGCCACAGAAGTCGCCGCTCTACACACGCACCCACACTAACTTACACACGCACTACAGCAACTTCTGAGTTCCTTGGTCTGGCAACTAGTGGTGTTCGTCGGAGATCTATGCCAAGCCGCTCGATTGTTATCCTAGGGGCTTTTACACCAGGGGCTAACTCCATTACCCTATTCTTTTGGGGAAACTTCACGACGTTCCGGGCTGCTGATACCGACGACCCTACGAGGCTGCTTATACCCGTCTCTCTGTCACACTCCGATTTCCACCCTACTTATTCCGTCTCGTGACTCACTATCAACCGACTTGTTATTGCTTATCTCCTACAGGCACCAATACCGGCACCTTCTTCTTCTGCGTCTGCGCGAGCACTTGTCTGCTGCGCCGCAAATCTGGAACTGCCAGTCGCTCGCCTTGATCTTCATGCATGCGACACTTCGCCCACCCCTTCATCCAGCAACCGCGACTTTCTACCGAAAAGACCGCAGTGCAGGAACTTGTTCTGGGTACACCACCCAAAAGATCGTCCACGGGCTGGTCGTACAGGGCTACTGACTTCTCGGGAGATCCCCCCCAGCTGCCTCACTTCGTCGCCCTCCTTCTGTTCGTTGATACTCTCTGCTCTCTTGCTCGCTGTTCGTTGTCTCACTCGTTCACCTTCGTCATCGTGTTCGTGGGTGACGTGAAGAGGCACCCAAGAGGATTTCAATCCTCTTACTGTACCTTGAAAAGTACGTCTCTAAGTAGTCAGTGCAACGACACAGTTAGTAATCGACGAGGTAGCGGGGAAACTCACTGTCGGCGTCGCTGTTAGCATCGAGAAAGGATACCGCAACGAAAAGNAACACAGCTGTTCTGCATCCTTCCTGCGCAACAGTACCGGTCACTTGGCTGCTCTTGAATCCGCGTTGTGCTGCCCAAAAGTAGAGAATAGACACATTAAAAAACGTATTTATTAAGTCTGATTATGCGTGGTGTCGGGCCCCATAAACAAAACGTTGTGACTCGACTTAGCTGAAGTGCATTATTCACGCAGCGAATACTACTGTTAGAGATTACCACATGTTTAGCTGAAGTGCCAATACCAGCGAGAACCGGCAGCGTGTGCTTGGCGATCCAGGTGATGAACTTTGTCGGCTTCAAACCCGGTGGTGCAGCTACTTACAAAATCAGCATTAAATCCTCTCGATTATCCAAGCTACTAGTTGGCTTCGTCTCAAATGGTACCTCTTTCAGCGCGGCACGTTCGCTATTTATGTGGCTTCTGATGCTGTATACGCAAAAGTGAAAATAATCACACAAAACACTCATTGCGAGGATGACTTACTAAAAATGGCTTCAACCCCTTCACCACGTGCTGTATACTACAGAAATAAAGTTCTCATACCCTGTAGGACACAGGATATCCGTGTGCTAGTATAGTCAAATTAGGTAATCGACAAATATGCAAAATCACTATGATAGTTTTCAAAGGGCCATGTTTAAAACCTAGCCCTTTTGAAAAACATGGGCTGAAGATCAGCCCATTTATTTTAGCTTTAAAATATTTTGTATTTTTACATTGGCACCCGTTCCTGCGCCCAGCTCAAAAATCTGAGACGAGCCTCCTGCAACCAACCGAGCCCACCTACGCCCATCTAGCGCCCAGTAGTGCCCATACCGTGCCCTTACGGAGCCCAGTTGGGTGCCCATTTGAAAGA
>Contig_382
TTTGTGACCAGAGAAGCGAGAACGACGAAGACGAAGACGATATTTTCTACTGCGCGATAGTCTCCAGCCGCTATCTGGGTCGTTCAGACGTCGTCAAAACTGGGAAATGGAGCCCTGAACGGATATTTCTGCTTGATGCCGTTCGTGCTCGCCGCGACCTACGCATGAGCAAACAGACCTTCGTGTTTTTGCTGGGACGCATCGAGGCCCACACTGCCTTCGCTCGAGTACCCGGCAAGCAGCAACAAGCTCCTGTCCAACTTCAGCTGGAGGGTTTTCTCTTCGCGCTGCAGGACTTGACGATTCATCGCATTGCGCAGCATTTTGGCATTGGGGAAGGTAAGCTTACAACTACAGGCGTCTTAGTGGCATTGCTAACTATTCTATTACGATGGTGTGTCCAAAAGGTTCTGTTTATAAATGTAGGGACCGAATGACTAGTGCAATTCTTTCCATTGAGCTGGGGTTTCTTCGCTGGCCGGCTGGTGTCTGCATCGTGACGGTAGTGTTGGACCTAGTGTAAAGCTGTCCATTCAGCACAGCAGCATTCGGCTCTAGCACAAACGGGGGGACCAAGCTGTGTCTCGAACCAAAGATTTCGTCCATCTCGTAGAAGTACTTGCATTTCTTGAGTAGCATGTCTGTCGATGTAGCAACATCAATTGACCAACAAAACNNAAAAAAGCTTGGCAAGCAAACGCACCTTTGATAGACGTAGGATCAGTAGTTTTCAAACCAAACCCAGAGCGACTGAGTTTAGTCTTGTAGCTTTTGTAGGTGCTTTCGAGGTCCGTGCATTTGGTCTTAACTTGCGTTGCTGACTTCTGCGGGAGCAATGTAAGAGCAGCTTCGTAGAGCTTCGACTTAACTCCTTTCGTGTACTCATCTAAATGTGTAGACAAGTAATCGAGAAGAGCATATTCTTCCTCAGCACTCCACCTTTTGTTAACCACTTTGGCAGAATGAAATACTAAAGTTGGTGGTCGCGATGTTGTTGTGCCACAACCAATCAAATCAAACCTTCTCCTAGTCGTTTGCACCAATAACATGAAACCCTCACTTCTTTACCAAACCTACCGAGTTTTCCGAGTAGGTTTTAGGACAGGAAGGTTTGATGTGATTGGCAGTTCAAACCTACCTGCCAACGGTGAGAACCACTACTATTTGGGACTGCATTTCTCCTCAACAGGGTATCAATGAGCATTTKTCAATTTTATCTTCTTCACCAGAGTCGGCAATGAGCCCACTACAATACCACCATCTGCGAGACAACGCAATCGGTCCAGTGATGCAACGTTGAAACCAACCTAATTTCGGTGTTTTCTTACATTTGACCGATCGAGGTATTCATTCGCTTTTGTTATTGAGAATGGTCGAGAGGCAAGGAGGGGTTGTTGTGTGGGGTCATCAAGTCTGCAATCAAGACCTGTTCCAGAATTACATACAAGCAGACACCACACCTGACGACGAGGCTAAAAAAACCTCCACAGCGATAAAAGTTAGAAATGGCAATCAACGCAAATCTGGCGACGCCAAATAAACAACACGAGAGAGGCATCGATTAAGCTAACACCGATATTGACAGAAACAATATGATCGCATACCAAACCTCGAGAAAGACACGTGTCGACTACAAGAAGAGGTTCTACTGCTCAAGAACAAACGCTGCAGCGTATGCTAAAATCACCAGTGATAGATACCGCAACCTGGCTTCTAACGACCTTCCCTCCAGTGGACCAGATCTGTCACGGGGTCCAACTCCCCGTTCATTTGGATTTTGCTCAATCTACAATGGCACCTGATGTGGTCCATAACTCAGGCGTCAGAGCAGAACCAATGATACGTAGCTGGCCAAACTGGTTCGAAGGCGTCGAGCTCAAGCTTGATCGTCTAGAAAAAAAAGTGTCGATGGCTCCAATGTCGCCACTTCAATTACTTGTGTCACAATTAACGAGATCAAGGCGCAGCACGTGTTTCCTCAGATACACGGTAGTGATGCTACCATCCGCATTCGAAGATCAAAATTGATATAAAAGCTTATTGGTCATGGTATTGTCATGCACGGGGAGATACGTTTTCTGGGTATAGTGCGTATGGTCGCAAAGTCGGTCACTCGGATTTCTAACGCCGATACTTCGGCTGCTCGGCAACGTTTTTTATCTGTGAGAACTCTTTTGTTCGTCCAGATTTTCGATAGATTGTTAAAGTGTTAAAGGGTTAGCCACTCAATAGTTCGAGTTAATTTAAAACCTTTTCAATAAACATATTTTAATCATACTGGACATAAAACTGTACTTGTCCAGTGGACAAGTATACAGTATCCATGTGACATGCACCGCACACGCAGATCATCTACGTCATCATGCACCGGCTCGCGATGAATTATCCTAATCCACCGCCAGTGCTTGTCAGTTAAAAAAAGCTTTATCCATATTTGTTATTCTGTCGAAAACAATACAATAAGCTCTTTCACTCAGACGACGAATTCAGTGATCTCACCGGTTTTTGGAAGCATATATTAAATAGTAGTGTTCTTCCTCCATGCATATTAGCTTGGTATGGCGGTATTGCTGCAATACCTGTTGTGGCATTAAGTACCTGTTTTTTTTCATTGGGTACAGGTACTATTTAAATAGTACAAGGACCGAATCTTTAGCCTTTCTAAAAATAATTCCCGAGCGGAACAAGTCGGTTTTTCCCTGATTTAAGTTAATCCCAATCATGTAATGTGGCATTGCCACCCAACCAACGTGCATGGACATCATCATTTTACGATTGGGTCTCAAGCCACCACTCGTCAATCCAAGGCAATTATGCGCTTTCACTGTACCATCTTGCTGGCTATATTAGCCTTCCTTGATTCTACATGCAGAGCGGCTCTCAGTAGCCCTACGATGGAGCGCCTTAATGTTGCGGGCAATAATGCGGCTCTCTCCAGAAGATTGTTAAGGTCTACCGGTAGCAACATTGGAGGTATGGCCGCGGAAGAGAGATCTGCCTTGTCGAAGATCGCTGGTGGTGTAGCGAAAATTAGCCCATCCGGCCACGACATTGCAAACAAAATGTGGTTGAAACTTCGGACGAATCCTGAGGTTGTGTTCAAAGAGTTAAAGCTCGGAAAGACTGGCGTAAAGCTCGACAAAATAACCCAGCTTTCTTGCGGTGGGTGAAGTATGTGGATATGTACAATGCTAGGAGAGGGGCTGTTTGGTTCGCGGACGGCAGGATCTTCGATATACTGCACAAGACGAAGCCGGAAGCAGAGCTAAGTGCACTTTTCCACTCTCTTCGACAAGTAAAAGCAATGACAGGTTTTGCTGACGAGATGCAGAGACTTTTGGTTCTACGTTCGTCGGCCGGTCGCAACAGGATCAGCGAAATGTGGCTGAAATACGATGTGGATCCAGCGACAGTTTTTAAAATTCTGCTGCTTGATGACGCTAGACTCGGCGTTGACGATGCACTGATCCTTCACTGGCTCAGATACTGCAAAACCTACAGAACCAAAGTCGGAGGCAGTTTAAGTACTGACTTGGAGACGCTACTAGCCGCACATCCATTAAAAATGAAGGAACAACTGGCAGCAACCTTCCAGCTGATGAATGGGTGTCCCGGATTTACAGAAACTAGCCCAGAAAATGCAGAACTACCTGTTCCAGAGGTGGGTGAGCAAGGACTTATCGCCGGAGTTAATTTCGAAACAGTTGGCGATCCCGGTGTTCCGAATGTTCTGAAACTACCAAAGACGGATCACAGATACAAGACAATGGAAGCGTATACCTTGTGGTAGGCAGGACGCTGGGGAGGGGACTCTGCCATTGGCAAAGTGAAGAAGCTGTTTGACGATGGCCGCCCCGAAGATGCACTCGAAGCTGCTCACAAAGCTTTGATATCCTAAGCCGTAATGTACGCCACCAGCGAAAGTATGGAAGTACGAGGGGAAACTTGTCAAATAATCGCTTAGTACTGTGGCTTAGGCATACATATCTTTTACGGTCAGCAACAAATTTACATTGAACATGGTTCACCAAAACAGGTAAACCATTTCGGAAATGGTTACATCAATTTTCGACGAAACTGAAATATCGTGCTGGTTCAACACAGACTCCTGTGCGGATAGTTAGTTATATACAGCGTCACCAACGCATTCACACAATATTCTCGGCTTATAGATTAGAGGAGATCAGTGTGAAATCCAGAATGTCCAAGTGATTTAGAATCAGTTTGCTTAGTCAAGACGCCATCACCGCCATGCATCATCACATCTTCGACGTTCGAGACAATTTGGCGTCTGAAATGCGAGTAAAGTACGCTTTTGCCCCATGAAGCTCCGTAGAGTTGTAGTATTCAATTATGGGGATGCCACAAATGAGCGAAAAAATATGAGCCAAGTTGATCACCATTCTATTAAGTACTCTGAATCAGCCAGCTAACGAAGTGGTGCGATTCATCCAGCTTCGTTATCGACCTGGATCGTGGGTGAGATGTCGATAACTATCTCTGCATCTTGTCAGCAGGATGTTTCATGGTTGAAAGAGTAGTTTTTCTGTTTTGAATCCTGCAACAATAACAATCAAGAGGTCAGAAAACTTGAGTTTCGTCCTGAATCGAAACACGTAGTGGACCGCTTGATGAAGACGCTTGTCTGTGTTGCTTGAAGACTCAAAGTACTATGTTGTGGAGGCCAAGCCTTGGAGAATAATTCAATGGGCTCGAAGAAATCAGTTTTACAGGATCAAGTTTGGGTTACACTTCATCTCGGACCCATAAATAAAATAATCTCACAAGGCACAATCGTCGTCCACTTCCAATCAATTAGATGCTAATTTTCAATGAGGTGGATCAAAAATGGAGAGGCAGAACTCAGAATTGTCAAGGTATCACTTGATGCTCGATTCAGGTAAAACAATTCTGGGACTTCCAAAAACTGGAGGCGTATACTTTACAGTGTGCAGAACTTTTCGGTGATAAATTGTGTTGGAAAAGGTGAAGAATCTATACTATTTCCCCCTGTGAAGGTCACTGGCTGACATGATGATCGAGAAGATTCCCATAAAGGAAGGTACTTGCAGATCCATGTCCATGTGTGATTATCTGCTGTGTTGATTACTTCTGCTGTTACGATGATCAAATGTAGGGAACGGCACTTCTCTTACATGTTAATCAATTGTAATTGGAGTTTGTTGCGATCCAGTATCCGATCCTGGTTCCATTCGACGTGCCTTCTTCTTTCCACTGTTTCCAGTTACATCGTTCTTTTCTTCTTCTTGAATTGTGAACGTGCTAAGCAGCCCAAAGTGATCAGACGGCCAGAGACCATCAGCGATCTTCTGCTGACCAACAATCACAATTTCGTTGAACACACACGTCGCTGCTTCGTCGCTTGGCGCAGAGTATAAGTACATGCGATCCAGTCGGCTGCGAAATGATCGACTCGTGACCAACGAGTTGCGTGTGCCATCGAAAGTGTACCCATTCTCCTCTGTGTTACCAGGCACAGACAGCCACAGATCCTTCCATCCGCCTGGTAGACCCATCGTCGCCTGTATCAATAGTACGTAAAATGAGATCATAGCACCAATACCTTCCTTACCGCAGCAACGTACCAAATCTACTTCCTCCTCGTCATCTCGGGCTCGTTCTCCTCGTAGCTCTCTTCCCTTTCTCTTTACCAACTTCTTCTCATCACCTGTTGTTGACGACGCGTTCARAAAGCAGCTACCATGGAACCACACTCGGATCTCCATCACTTTCCCTCCAGCCACCGTAGTTTTCGCCATTTTGCCTACTCGCACTGCCCCTTTATCGATAGCCTCCTCACAAGTCCGACATTTGGATCTCCCGGACTTTGCCAGCTCCACATCCACATCAGCGAAGGCTGCTAGACGCCGATCCAGTAACTTCATATCT
>Contig_383
ACCCACTCACACCCCCGTTGGTGATACTGCCAAGTCTGCGGGTAAGCTCGCAAGAAAGGGAAAATTGAACACCAAAGAGCAAACGAAGCGCACTAGAGGACCAACAAAATGATTGAGGAGCTGCTGCACTTCCGCTTTTCGGACGGAGACGTGAAGCGTCATCTCGAGACCGCCGACACGAAGACCAAAAAGACTCTGGCCTGGCAATTATTTGCCAGTGTGCTGTCAGATTCTCTGGGCATGGTACTCAACCACGAGCAGGTAGGCCTAAACTCTCACGCGTACGGTACTGCGCTCTAACTCTTTTGTGTGGTATGGGCAGGTTTCTCTGAAATATCGGAAGCTGAAGTGCATCTACAGGAAAGAAAAGCGTGAGATGCAGAAGACCGGAAACAACCCACGCGCTACTGAAATGGACGAAGGCTTGTGGGCGATTCTGAATGACACATTTGGGGGTTGTGTAGGTATTAGTGGCGAGATGCTGCTAGACTCGGCTGTACCTGAAGAAGATAATGAGGACGCCGATTCGTCTTCTGCGAAAGACGACACTACGTCCTAACAAAAGCCTCCACCAGTCGTGCAACTTGCGACAGCGTTGCAGGGTGGAATGGAGGCGATTGCAGCATCGCTAGGCTCTCGCTCCTCTTCCGAAGGTCAGATCCAATCGCTAACAGCTACGTTACAGTAGCATCATGAAGAGACGCGGCGTTTCCAAGAGATGCAGCTTCAACTACTGCGTGAAGTGTTGAGACAGCGCCACAACTAGCTCAATTCACATTAACGCTAATAATTTTTGCTAACAACCGTAATGTTCAAACAGCTAAGTCCTCACCATAATGCCTGCTATGTCGTTGCGCTTTGAAATGCCTTGCTTGTGACAGATGACCTGCTCGCGATCATGCAGGTCTTCCTCAGGCGGAGTTGACGCTTCAGGTAGCAGAGGATCTGCTCCTTCGACTTGTACTCCATCTTTTACCAGCACCAGCAAGTTGTGCAAAACAGTGCAATCTAGAACAACCTTGCAAACGCGCTCTGCAGCCTTCTGTTCTAGCTTACCTAGCACAATCCTGAAGCGTTTTTTTAGACGACCAAAAGCACACTCGATAATGATGCGAGTGTTAGAGTGTAGGTAATTGTACAACCGTTTCCAACGATCTTGTAAAGCTTCTCCTTCAGGAAATGGAGTAAGCAGATGCCCCCAGATCTTGTAGCCCGCATCACCCAACAGGTGCATTCCCGGTGGAACGTAGCTTGCAATTCTATAGCAAAACGTAAGATCCAGAGTTAATAAATATGGTACCAGTAACGTTAAAGAAAAACTTACCGTCTCCGCACTCCAGAACCATTCCAGAGAGACTGGTCGTTGTTGGATCCCGAGCGAATAAAAATCGAACGGAACAAACCACTGTGATCAACCACGGCTTGTACGTGGACGGCAGGGAAAAGTTTACGGCAGTACCATCCCTCGAAATCGTGAGGGTGCGAGATGCGGATGAGCGTACCGTCGACTGCACCAATCGTGCCGGGGAACCCAGCTACATTGAAGAAGCCACCCTCAATCGAGGGCACTTCCTCGGTTGTGGGCATCACAACGAACCGTGTTGCCATGGCACTGAGCACATCCAGGGTGTCGTTAATGTAGACCACAACACGAGGCCTGAATATGCCCATTGCCGTGGCCGCTTGGTCCATAGTACCCCCTGGGCTAAGTACATCATCTGTAGTGCCACACGCTTAATGACGGGGTTCTTGGTGTTCGGACCGGGCTCACAAGCCCACGCAGCATGTGCCAACTCGTATATTCGCAAGAACGACTCCTTATCACAGCGTAGCTTCTTGTGGAACCACGCCGTTCCTGGTGTTCGCTGTGCTGTCTCGAATGCGCGCACTTCAAAAGTCATCGGTGCCGTGGGGGGCCGCCGAATGCCCCGCTTGTCTGCTACAGCGACTACTGCGCTCACGCATGCTCCCAACACTACAGCTAATACTGCAGCTGTGACGTCGTCCATGGCACAGGTGTGCTGCGACTACATGTAGAACACTTGGTGGAGGTGTGTCCAGAACAAGTAAGGTGGAACGTGAACTGCCCCAAGTAGTTCACGTCTACTTTGAAACTCAGGTTCTCTACCTGAACAAGGGCCTAATAATCCTGGCCTCCAACGGTTTCGTTTTTTTAAATATCCTCATTATTATTTTACGAAAAAAAAGCACTATTTTCATTGCTGATAGGAACTGATAGATTGGTTTTGGTGCCAAAACAGGTGTGCACGTTCGACTTACTACAGTAGTACGCCAAGGTATAGGTGCAAAAAACGGCGAGTCAAGGGTTTATCATTAGAAGATGTACTGGCGAGAAATGTTTAATGCCAATTGTAGCTAGTGCAAGATACTACGAGTAGTGGAGCTTACGCTGGACTATGAGGCTTCGGCTAATTGTAAACCACGTTCGCGTACCGTTTTCTTTTTCTCGTAACATTTGCTTCAGCCTTAAAAGGCGGCCTTGATTTTATTTTGTCGAGGAATGTACGCAACAGCTCTGCTGTTCTTTCTTTCGATGTCCCAAGTTTCTTAACCACGAATGCTGGCACTTTTCCATCCGTTACCCATTTGTCAAGAAGAGCATTCCTGACATAGGTAGCCATTTCCTCCATCCCTGGGCTCTGCTCTGCCCGTTTGATCAATTTGGATAGCACCTGGTCGTCAAGGTAAGTCGTGAGTGTATCAATAGCTGGATTGGTCTTAAGTTTCGGATGCTCTTTCTTGAAAACTTTCGTGAACGTGAGCCAAGTGCCAAACCTTGGGTCCGTGAAGGTTGTATCCCCTGCCTTATCGAGCGTGAGCAATTTGAAGGCTTCGTCTGGGGTCATTTCTCTGCCCATCATGTTCGAGATGTACGCTGAGGTTTTCTTGTTTTCCACCCATTTAGCGAACAGAGCTTTCTCAAAGTAATCGGACCTGATTTTCGTGTGTGCGGCTTCCTTGGACGCCTTAATAATTCGCACTAAAGCCTCATCACTGTAATAAACTGCAAGTGTATCAATAACGGGTATCGTATTTGTGCGAGGATTCGCTTTCTTGAAATTCATTGAGTACTCCAACCAGGCCTTGAATTGTGGACTGGCAAACAAGTTATCTCCCTGTGTGTCGAGCGCTAAGAACTGGAAGACTGTTTGTGGGGGCACTCCACCGTCCAACCAGGCGTGAAGCTGTTTATTTTGGAAGGATGTAGCTATCTTCTCAGATTTTGGGGAATTCTGTGCTGCACGGACTAGCTGGGACACCGCCACGTCTGGGTCAATCTTGTGGAATGCATTGAAGCTCACAGAACGAGATATCTTCTCAACCACCGGGACTGAATTCATGCTGGTCATCCTCTCTTCATCGTTCTCCTTGGCGATGTTGCGGATCCTCAAGAATCTGTTGGTGGAGAGTTCAGTCCCCGTGATTGCGATGATCCGTGCGAGCAGTACGGCGATTCCCAACAGTACACCGCCATTCAGATGCATAGTTTGGGTGCACCGTTACTAGTATTTCGGAAATACGAAAACGTACAGTGGGTGCGTTTCTGTATTGGTCTCTCTCTCGTGGCCCACGCTCACGAGTCGTGGCGACCGACTCGTTCGCATTACAGGATTACGTACGTAACAATGAATACATGTATGGTTACCAACGTACGTAAACAATGACGTACAGTCAGGGGTTATTAATAATGGTACTGTAACCAGGGGCTAATGGTAACCAAATATCATATGATATTTTTGATAGTAATAGTACTATTTTCGATATTAAATATTAATACTAACTTATTTTTGCAAAAGCTAACATAATATTTTTATATTAACTCGGAGAACTGAAAAATATTAGATACTACATGATATTTTATGATATTTTCCCACTTAAGTACGTTTCTTGCCAGCTTACCTCTGTGAACCGAGCGGAGCCAAATAACTTTTTCGATCAGGTTCTAGAAAAGCAGTAGGCTTTAAGACTGACGAGTATTTGCTCTACACCTTTGCCAGGTCAAGATGGTGCTACTCCACTTCAAAGTGGTGAAGTAACTAAACCTTTTTAAAAATTATTCTCAATTTTTACATTAGAGTTTATGTCACTTCACAAATATGTCGAGTAAACGCACTCCGTACTTCAAAGTGGTTTATTCGCAGTTCAAAGCGGATCAACCCTCCTGAGCGTGTGCGCGAGCACTTCATTGCCATTCCTCGCTCTCTCTTGTCAATCTTTTCCCAAGCCCTCAACCGAGCCAAGCCTCTACCTACCCCAAGATGCACAGAGCCCCGCACCTCGCATTTGCCAGTGCTCGTGTCCTCGACTACCTCCGTGTCGGCGGTGACTGGACGCTTGTGGCCGCCCACAACGGAATCCCCGCCACCACATCACGTCGATTTGTGGGAGCAAACGGAAGCACACGTCGCTGAACGAGCCGACTTGGTACTTGTGCGGCTGGCTCCGTACTCTTCAATATGTAACCCCATTCAAGGTACGCAGTATACTGTATTACAATATTTTTTTAAATGGCATACTAACCGACTTTTGAACTAATGGCTCAGGGTGTTTTAGTGCTTTTAAGGCCAAGATCAAGGCCGACCTTGCCTTGCCCCGTAAAGGGCTGGTTGTGGAGCATCCTCGCGGKACGGTTGTGGCTGCTCGGATGGAGAAACTGGAGCGCGCGGCGAGACGCCGCATCGGATGTATCGACACGCACCTTGCTAACAGGTTGACACTGCATTGCCAGCATTCCGTTGCTGCCGCGGAGCGCATGGAAGACATGCAGTACGGCACCTAGCTGCAGCTCAGCCTGAGGGGACCACTTTGCTCTGCGTTTTCGCCACTTTGAATTTCCTTTTTAGTGCTACTTTTTCGCAATCAAATTTTCGTTTTCATTTTTTTAAAAAAATCCGGTTTGAAGTGGAGTAGCACCATCTTGGCCTGGCAAAGGTGTAGTATATCACTGTGACACAGACAAAGGCGATCAAGATGGAAAACTGCAAACGCTTGCAGCTGTTTAACGTTGATAGAGCGAAATCAAGACATTTGTTCTTGTTCTCTACCGATCTCCTCGTCGACATCGTGCGTCTAATAAACCTACTGCCTGTGGCGCTAGATTAATGCGCTCAGCAGTGCCAACACACAACGCCAACCTTGCCGTCACTCACAATTGTCCCGGTACTCACGGTTGATTAGTAATACTTCAGCTAGTCGAGCGTTAACGACATCTGATTGGTTAATGTAGCCCGACTACGCAGTCATTGAAAAATATAATGTCGTATTAGCTAATATTAAGTTGATATTTGATAATATCATATTGTCTCAGAGGAAAATATTAGATGATATTTTTATATTAGCTGGTCTACAGGTGATATTTTCACAATATTAACTTCACCGATTTTAGTTTACCATTAACCCCTAACTGTAACTCCAAAATCGGTGAATGAAGTTAATGTCAATATAGTGATAGTATCACCTGGTATAATAGACGAGTTTATATACGAAAAATTACCTAGTAATTTTTATTTAAAATACATAATATTATTAAATATCAACTTAATATTCGCTACAACGATATTAAATGTCTTCAAGATTGCGTCATCGGCTCCAATCCACCAATAATATGTCGTTTGAAGTTCGACTAGCTGAATTAATACTAATCAACAGTGAGTCTGGGACAATTGTGAGAGTGACGGCAAGGTTGGCGCTGT
>Contig_384
AACAATATTAACTCTTTCGTGACAAAAGCAAGCAGAATATCCCCTTTTCCTCGATTTCTACAAAGTACGAACATGTATCCATGTAACGGAGGCATTCTGTATCCTTTTATATCTGTGTACGATTACTACAGGACACTTGGTACATAAAATATTAAATCAGTCCTATTTGATTGATTTAAAAGCTGCACATTACCCAAGTAGTAGGAGGCATGCACAAACACTCTTTTTTAAATCACCCTTTCAGAATGGCGGAGCTTTGGTGATAAAGCCAATGCCATCCCGCTTCATACAAAAGCTGTCCAGTGTTTTTTTTTCTTTTACTTAGATTAACCGACTTGCCGCTGAGGGAGCTATCGGCATTAATTGCAAGATACATGTCAAGTTCATTCATCACACATATGAAACACCCAAGTCCAATCCCGTATATATATACAAGATTGTACTTAGCGCATAATCCCTCAGCGATGAAGCTACGCGTAGATGGCTCACTTCGGTGGGCCGGAGCTTTCGGCGGATTCGTGAGGACTGATGGTCATACTAAAAGTTATGCAATTGGCTCGTTTTTTTTAATTCCTTAGCCTTGCCATCGCTGTTGTCCTGGCTCATTCACTATAGTTCGTCTAACTTAATTGCTCTTGTTCGATAAATGCAAATCTGCAAGTGATACGATGTTGGCTTGCTGATTGGGTGGCGTACACAAATTTTTCGACCCGGCTTTCACGACTCACCTAACTTTGTAAAATCTCATTGGACAATTATTTTGTCGATTGCAAGCTACGTCGGATACTCAACAAGATTTCTGTGAATAGTGATTTGTAAAACAATGGGAAAAGGCCAGCTGAACCAATACAATGTTATTTTTTGCAGCTGTCCATTTTTGAAATATGAATTACTACACCTTTTCAACTTCAAAATGGCGACAGGTAAAATCAAAGTGACAAAACGTAAGTTCAAAGTGACATGACACTGACACTTAATATTTATGGGAGTATTTACGTTTGGAGTTCATTAGATGAAAGAGGCAAAAAGTGGCGGCAACTACTCCCGCCAATTTTGGTGGACGCTGGCTGGCTGTACGGCGTCGATGGAATCAGTGGACACTGTTGCTGCAGTTTGTGGCCGCACTGCCTTTCATTCATTTAGCAATTCTCACTGTGCTTCCTACCCACACAGCAATGCTGTACGACGACGCTACCGCTCGACGGGTTCTCCGTGCAGCTCACGAAGGCCAAGATTGGCGCGATGTCGCGCCATCGTCAAGCTATTCTACGCGTCCCACCGCACCTCACCATCAAGGCGCACCGTGAAAGCTACCTAAAGCTGGCTGCAGACCTCCTCGTACTCGAAGCTATCACCCCAGAACTTTGCTACAAGTGCTCGTTGCACACCATGAAGTTCCATGCGCGTGCGATCSAGATGAAAGATATGCCTGTAGGAGAATAAAGACAATATCAAGAATAAAGACAATATCAAGTTTGGCTTTGCTGGCTCTTATGTTCGATGTCACTTTGAACTTACGTTTTGTCACTTTGATTTTACCTGTCGCCATTTTGAAGTTGAAAAGGTGTACTTAGAAGTTCAGTGAATAAATACCGGTAATGTATTTCAGATGAAATTTTGCTCTTTGGAAATTCAAAAGTAATGGGCATCACCGACTGGTCCCGCACCGTCCGATGTAGAAGAAAATATATTCCAAGGGCTACGCATTTTTGCACGTACTACGGTGGTAGTAAAGAAACATAACCAGCGCCGATGCTACTCGAACACGGCCTAAGGCCGTGTTCCAGTTGAAAAACGTGATTAGCTAAAAACAAATATTAATTTCATTTAATCTGCCTAATTTTAGCAGCTCAATCGAAAATAGCTACTTCGTGAAAAACAAGTCTACCATTATTATAATTTGGAAACCAAGCATTTGAGGGTTTTTCTAAAACGTAGGTATAAAACCTCAAAGCCTTAGCCCGTAATAGAATATATCTTCGCTGAAATAGCTATATTGGTGCAAGTCGAGCACTGCCTAAGTTTTTTTGCAGCTAATAAAATGAAAAAAACTGTTTTGATGTTGTACAGGCTGCACAGCCTCAATACTGNTTTTTTTTTCATGGACCAAGCTACTCCGATGTCGCCACCACAGCATCAGCACTGACTGCGTGCGGACAGTTAAGACTCCTAGCTTTAGAGCTTCAGCATGTTTTATAAACTGAGCGCTCTGGCGGTTTTCTTTGATTGCGATTGAAGGCGTGTGCTTGGACACTGCTGTACCACGAGAAAAAAATGACAAATAGATCTCGTTTCAGATTCCCTAAAACCCTTTTATTATTTGACACTTTTGAGTTAGTGTGCAATCGGTAGACATTTAATGGACTAGTGCCTAAATTTGCCGAACCGATGTCTCCATTGCCCGTCGTCATCATTCCAAAAACTATCGCAGGATTCATCATCATCGTCGTCGTCATCGCTAAGAAAACGTTCGCCTCCTCGCCCTGATCGACAAATCGATGCATCGCCAGCGGTGAGAGTCGGTGCGTCGGAATGTTGTGGCTCGATGTCCGTAGACACGGGACTTGGCTTAGTAGCTTTGTAGTGGCGTGAGTAGTTCCAACCAAGCCGATTACAAACAGTAGTAGTTGAAAGTGCATGGTATTAAATAACTGTTGACTCTTGCGATGGAGCGAAATTTGAAACTGAATTGAGTACGTATAATTGACGTGTGGAAGCCTTCTTCGAAATGGCCACGACATGGGATGCAAAGATGTATGATGACCCCACTATTTGTTTATTTCTGTCGACATGTCGTCTTATGCAAAGACTTTTTGCAAAGCTGCCGATGCTAACACGAATCGTCGTTGTCGTCATCCGAGTCGTCAGAGTCCTTCTTGTCATCGTCTGAGTCATCATCGTCGTCGTCCTTATCATCGTCTGAATCATCGTCGTCGTCGTCAGACTTGCCTTGAATTTTCAATGATCTGCCGGACATTTCAGCGGTTCCTTGCGGTATTTCGTGAACAACTCCAGTTCTTGGTGAGGATTTCGTTATTTCTGATCGCAGCCACCGCGTGTTCGCAGCAATATTTGAGATCAGCAGGTTACACGAAAGGATAAACTTGTAAACTCGCATCTAGCAAAATAATGTGCAAATGCGAACTGCGAAGTACTTCTATAGTATCTGAGAAAACTAGTCAATTGCTACGACCCCATCTTTCGCTAATCCGAGCGAACACTCGTTTATGTAGTCTTTGTCTAGCAATCAAATGCTAGTTGTACTACCGTACTACATGGTAGTACGTGCAAGTAGTGCATAATAATAGAGTCTTTCATCCGTAGCGGATGTGAGGCAACTAAGTCATGACAAGCAAAACCATATCGGTACGTACGTGGATAGTAGAAGTGTCTTACCTCAGTTGGTGACAGCAAGCATGCTGACGGTGCAATTATACCTACGAGAAATGCTGCTCAGCTATCGCAATGTGCATCAGTATCTACGCGAATAGTCCCGAGAGTCTCTGCGGCTTCGACGATCACGGTCGCGGCTGCGGTCCCGGTCGCGACCACGGTCTCGGTCACGACTGCGGTCGTGGCCACGATCGTGTCGACGGTCCCACGATCTCGATCTAGAACGGCGTCGCTCTCGACGATCCCCACCAGCACCAGCACCACGTCCACGACTGCGACTCCGGTCACGTGGAGCCTCACGAGCTCCGTATCGATCCCCCCTCGACGCCCCTTCATCACGTGCTGCGCCGACCTGAAAGTGTCCGATCGCTTCTCTACCTGAATACTTGACGTTGACATCGGATCCTCCCTTGCGGGTCTCTCCAATGCCACCTCCAAACTTTCTCGGCAGCCAATCTGTCACTGTGCGTCCACGTTCAACGTCCACGACGACACGACGTCCGTCGATCTTCTTGCCGTCCGCGTACTTGTATGCGGACTTCAGGTCCGCTTCCTTCTCGTACTCCACGAAGCCATACCCGCGAGACTTTCCCTCAGAGTCCTCCACCAGGCGGACACTTTTGACAGGTCCGTATTGTTCAAACTCGTGTCGCAGCTGCTGTTCCGTAGTCTCGTAGCTGATGCGACCCACAAATAGCGTCTTGTATGCGTCCTGCGTCTTGCGCGGGTCTTCAGCGTTGGGATCCCACTTAACGCGGTCCTCCTGCATCTTAGCGTCATTAGCCGCCATTTTCTCCTGGCGGCGACGCTCACGACGCTCCTTGGGCGTCTCCTGGACGTCGCGAGGAGGGGGGTTCTCGGCCTCGAAGGAGTCCATGAAACCCGCAAGTCCCGAGTATGGCGGCATCTTGCGCTTAACTAGTCGCGGTAGATGGTCCAGAGGTGCGTTGGGCTCAAACATGACCTTGAGATGCGGAGGAAGGTGCATGATAGCTGGCCCCATGCCGCTGGAGCTCATCTGCCCCTTGGGCGTCATCTTGCGGTGAGCGTTTGGGTTGTTCATGGCTACTGCAGAGCGTTGTAGAGATGCAGAAATGTATAGAAGGGAAGATCAGACGTATGTGGAGACGATGGAGTAGCTGTGAGATCACTTGGATGTCTGTAGCGAGAGATACAGCGAGATCGAGAGCGCGCAGATCTAACCGATGGCGAGTGGAGTGCGGACTGCTCACAAAGGAGACTTATGCGAGTAGAGAGGCGTATGCAGTAGTGAGGGATTTTTCGTACTCAAAATAGAAGCCCCTTCAACGGTCTTCTATTCATAGTCTTCCACGTGGATACCCTTTCGTTCATTTTGAAGGAAACGATGCGCCCGACGACGTGGCTGAGCGCGGGCTTAGCAGCGCTCCTGACGGCTGCGCAGCCCTCGCTGACGTCTGCGCGCGGTGTGCACGTGAACTTGACGGCCAGTTGGCCGAGCTCCCCGTTCTTCCCGCTCATGGAGACCAGGTAAGAAATACATTTAAAAAAAAGGTCTCAATTATTCCTGAAAAACTGTTTTATTCATAAAAAAAATATCTGCAGTGAGTTCTTGGCGGARGAGAACCCACTTTATTTCTGGCAGTTTCTGGAGCAGTTGGAGGCACGCACGTCGTATGTGGATCTCATGAACAGCGACGTGGATGCGCTTGGGACTTTGGCTGTGACTGTAGCCGAGAGCATCGCACCCGGATCCAAGAATGTACGAAAGTTTACGATACTTTTTATTATGTATTCATTATTGACGGAGTTATTGTTTGTGGCAGGTGCTGGAGCTGATGCTGGCGACTCGCACATACTCTGTTAAGGTGGAAATGTTCCGACAATTAGGTCTGGACTCGGGTATACGTCCGTGTGGAGAAGGTGCTGATACGTGGACGGTTTTCTACAAGGAGAAACATTGTGTGGAGTCAGTGGCGTGCTCTGAGGACGAGCTGGACGCCATTTTACGTGGCAAGAAGCAACAGACCAACGACCAGGCGTGTGTGGCTGCAGGTGTCAACGATGTCGAGTTGCAGGTGGACCACAAGTATCCGTACATTGCGTCGGACTCGGAGAACGCGCCCATTTCAGCTATTCTCTATGGTCTCGTGGGAACGGAGAAGTTCCATGCGTTCCACACGAAGCTGGTGAAGCAAGCGCAGATTAACAAGATTCAGTACATGGTGCGTCATTACCCACGTGACTCACCCTTGGACACGTTGCTACAGGGCTATGGTGTGGCGCTAGACAT
>Contig_386
CGTATCGCTGGAACGCCGGTGATGAAGTGAGGAGAATGATTCGGAGTCCTGCAAATCCAATTACTGCAGCTGAAAGTGGAGGACTTCGCTGGTATTGTTGCAACACCGACACCTAGCAGCCAGAAGCGGAAGCGCCCCCAACTACGTCTGACACATGCTGTCGAAAAGGCCGACGACTGGGTGACCGTTACGGGCATTCAGAAGCGTCGCCAGCGATCTTGAAAGGTGTGTGCCCTGTTGCGCACGGATCGAAAGGAGAAGTCGTTTGCTACAACTTACTTTTGCGAACGCTGTTCTACTGACGATGCAAAGTGCTGGCTGTGCAGCAAGATACGACGTCAGTACAAGGGTGTAGCTAAAACGTGCTTTGAGATCTGGTACGACGACTTCGACTGCGGCCAAAACATTCCTGCAACACTGGGAAAGAGAGCTGTCTTGCGACGCCCGGGGAAGAAGGCAGGTGTCCACAAAAAGACCCGTCGAGAGTTGCGACTTCGTGAAGATGAGGAAGACGGCGGTGATGAACATGAGCGTGAACAAGAGTAGGCTTGCCAGCGTGACATCAAAAGAGTGTGGGCGCTTGTCATGTCGTAATACACATTTCCTTGAGCATCTGTACTTTTTGTTCTGTCTATCCTACTGATCTGGATTCATAAAGCAGCTCTGTGCACCAATTTTCCCCGATATGCAGCAGATCTTCCCGCTGTACTTTCTAATGTGGGACAGCTTACGACATACAGTGTTTTCTGCTAGCTACTAAGTAGTATAACTTACGACTTCTGAGAGAGCAACCTGTCAAATACTTATACACCTATACGCACGTCGAACATATGCCACATACAAACAAGTAGTGACATGGACATGTCGTAAGTTACGACATTATTTATCTCGTTTTCGATACACTTCGYCGGGAACCAAGGGGTTAATGCTGCTGGGATTTAAGTAGAGAGGAGGAGTGGAGCACTAAATATATATTACGAGCAGTTTGCAACATACAATAATCGCATTGATTGACCTACCATAAAACTTATGTGCGAACGGACGTTCACCATTTACGGACAGTTAAGAGCTACCAATCAGAAACTAGTATTTTGTAGCTGATTGTTGATTGGTTAAAAAAAAGCTAAGGATATATGTGAACTAGAGCAGAATTATTAATATTCCTTTTTTTAATGAGCGAGTACGTGGCCGAATTGGCAGACTCAAATACCATTTCACATCGACCAGTCTTGCTCTAATTCAAAAAGGTTGGTGTGGAGTGTTGGCACTGCCAACACACCGCACCAATCGTGCCAACTTTCGACTTCTGAGCGCATTAATCTAGCGTCACAGGCTGCAGGTTTACGAGAGGCACGATATGAACGAAGCTATCGGCAGAGAACAAGAACGAATACCACGATTTCGCTGTATCGACTTTAATCCGTTTGCGGTATTCCGGCTTTGTCTGTGACAGTGAAATACTAGATAAAGTACTCCTGCTGTTTTAAAACCNTGACCGAAATAGTTCTTTGGTGAGCCCTAAGGTGGCAAGAAACGTACTTAAGTGGGAAATATCATACGATTTCATCGACATTTTTTCTTACCATTACACCACAGCCAAGAAGTTTATGTAGGATTGTGCCTGTCTTTCCCACCACAGCTATTAATAATGATCTGATGGCTCTTCCTTCGTACTGACGAGCGAAACCGACTATATCCGGATAATAGGTCAGTCTTCAAAGCATCAAGTCCCAATACAATACTAAACGGTATTGTAATTGAATACCGTATGAATCCCGAGCAACGAAAAATAATCCCAGATGGGATGAACAACGTTTTTCGCTGCCCGGCGGAGCTTGCGTCGCGCTACTGGGGGGACGGAAACGATTGACAGCCTGGCTCGAGGCAGTCATGTTTTAATCATTTCTCATTTCGCGCGTAGACAGACAACTGGGTACTTAAGCCATTGAGATGAAGTTTGCCGCCTGCCTCGTCCTCATGGCCATCGCCATCACCACCGCCCATGCTGAAAGCCCGACCATGACAAAGGATTTACTCACCGGGTCTAAGTCGAAGCCAGCATCTGAAGAAGGCTCTGCTGAAGAGACCCCGAAGTCGTACTGTCCCAACATCATGTGCCCTGCCGTGTACCAACCCGTGAGTGACGAGAATGGTGTGATGTACCCTAACAAGTGCTCTATGGAGGCCGCAAAGTGCAAGGGTCCGAGAGAAAATCCCTTGGACGAATACAAGCGAATCTACGGCAAGGAGTTTGGCGCCCCCCGTGATGAGGACTCTGAGAAGGCTAGCAAGAAATGTGCGAGCGCCTGCCCCGACGTCGTTTTGCGCGTTTGCGGCTCCGACGGTGTCTGGTACTCGAACCCGTGCGAGCTCAAGATCGCTGCCTGTAAGAACCCAGAGCAGAACATCGTGGAGGAGGAAGGCGCGTGCAGCTCAAAGAAGACGGCTAACAACGACGTCCTGTAACTTTTTGGCAGCGTCGTGGTCTTAACAAGGCCTTTTTGAATGTGTGCAAGTCGATAAATTCAGCCTGGTTTGCGTGATAGTAGCTGTTTTGCATATGTTACACGGACCTCAGTCGGCGACTGAGACGTCCGTAGGACAAATAAAAGGGCAACATGTTTGCTGCACTCTCTTGGATACCGGTACTGTCCCGAAAACCGAGCAAATAGGACTAAAATTAAAAAGTCTACAGTGTAGTCTTCGTTCTATCCACGCATGAGCTGGTCTGGTGTCCTGCGTCCACGTGGTATTACAAAAAGTAATAGCAGCTTCATAGATCTTCCCACTAATATTTTAAAGCGATCATTATGTCCGACAAAGATGCTGATTTCACTTGAGTTAAGTATGCCGTATGGGAAACCTTTAGTCACCGATTGCAGTGCATTGGTTGTTATAACATACATACGACAGATTTTGAATCCGAAATCTACTTACAAATTTAAAGTCAAAAATGATACGGCGACCACCGAGATACCGGAGGCTACACTCTTTCCCTACACGACGCTCTTCCGATCTACTATCCAACAATGTTGATTGATTCTTTCGAGGTGCTTTTTACGATGGAGTGTCTGGTGGTCACTGCCTACTTGGAAGCTGTTATTCCGTTCTTCTATACAGCCTACATTCTAGCGATGATGCATCAGATGAATGGCGTTACGAGCGAGAATGTCGGCTCTACCGTCCTTCCTGTGTTCGTCTTCGGGTTGCTGCAGGTCATGTCGTTTTGGATGCTAGTGGCTGTTGTAAAACGAAATTGCGGGATGCAGGCTTTGTACCATCTCGCATTTGTACTCGAGGCGCAAAGRTCGATGATTCAGGGCAAATTGATCATTTGGATGGTGATCACGTTATGCTTTCGCGTCGTGCATTTTTGGGGTTGACTTCACCTTTCAATTTTCGGGACTTGACTATCGCTTCTAATTGCAACATACTGCGAAGTAAAAGTTTATTTTAGTGCATCATTTTTTTTCTTGAGAAAGAGAACTTAACTATCGGTATGTTCTATGTGATACACCTCGGTAAAGCGGGCANTTTTTCGCTTTTCCGGATTCTGTTGAGCTGAGCAAAAGTATCACGACCTTGCATTTTCTTCTCGACTCCACCACTGATATGCGGAGTATTATCTGCTAACTTGCGTCCATATCGTGTTTTCTTTGAGTTTATCCTCACACGTTTGTAGTTTTTGTGGGTCGTTAGCTAAACTCGCGTCAAGCCCTTCACATTTTTAAATAATTTCCAGTATGTACGTTTGTCATTTGCCAGAACTNTTCGTTTCGATTCGCAAGGCTCTTTCCCGACTGTTGTCAATGTGTTATCCATTGTACAACAGTCTTGCGTCGTTCCCACGGTCTATTAAGAGAGCACTGGTGCTGGCAAGAAGAAGCCACACCGCTATCAGCAGAATAAGGTACGACTGCATACTTAATAAGTGCTTCGAACGACACTGCTGAGACGAAAACGTTCTGGAAAATGATGTAGTGTGACCCATCCTACATTTACCGGGTCCGCCGATTCTCTCTTCTTTTTTTTAGTTACCGGTATCGTTATTTTGGGAGTAACACTCACTCCCAAAATGACGATACCGGTAGCTGTCCGCTTCGGTGATACAGTAGAGGTACCACAGGTCTTCGATCAAAAGACCACTCCAGTTAACATATCGGTGGTGGAATCAGACATGCACATCCCTGATGATAAAAGAAACCGATTCATTTCACGAAAATATTACGAGCATTATCATAAAATGTAATCAATGATTTCAGTTCCTACATCGCGAAGATGTGTACCGGTACTGAAGCTGTAAGAGTGCAGTAAGGCTCTTTTCCCGACCGGTGCATCAAGTGAACGTTTCCAACCGGTGCGTTTGCACGACGCGTGCGTGCTACCGGTAAATGAACACTTAAGTAATCTGAGATTACGATGTGAGACTAATCCCAATCTCAGACTCGAATCTTAATTATGGTTTGTCCAAGATATCATTAATACGAAAAACCTCACGCTTACTACACTCACACGAGTGCCTCGCTGAGATGCATCCTCATTTCAAAATTTGACGAGTGAAGACGTTTACCAATGCGAATCAGCTTTGGAATTGTATTGGCGGCTATCGTCGTCGTCACATCCTGCCTCGAATCAATTGCTGCCGAGAATGTTACAGATGATGTCCCAACACTCAAGCCTGCTGAAACTTCCGGACATCTAAAAGGTACACAAGCAAAAACCGAGAAAGAGCCACATTTAGTCAACAATGCGGAGGAAGAGCGAGCGATGACGCCAGCTATCGACAGACTGAAGTCTCTTTTGCCGAAGCACCTGAAGAGTATGGACAAAAAATCATTTTCAGACAGAGTTCAAGCATCTAAAGCTATTCGTAAGGTAAAATCAGTATTGGGGACCTCTGGTAAAAAAGACTCAATCAAGGTGACGCCTGAAAAGGTGAAAGAGTTACAGACGTATGCACGGGAAAATCCCGGCAAGTGGGAAGCTTTGACAAACTACGCCACTCTCGCGGAGTGGGCCGCAGTTCTGGGGCTCAATGTGATATTTGTTGGTCTTCTCTTCCGGGCTGTGGCCCAAGGCTGATTACACGTAATGAAAACACTTGTATCGCCTGTGCTGCGTTATTTCAATTAATAATAAGGCTGATAAGAAGTAAAGCTCTCGCATCAAACACTTTATTTGGACCATGAATCACGAGACAAATGTGAAAATTAAACAAAGAGATGCAAATAACCACTTAGCTAGCTGAAAGTCTTCCGATAGAAATGTATAAGGCATTCCAGCAATCTTGCTGGCTGTAGAAGTACCGTAGGGCTTTAGCGAGACCGTCACGGGTGCCGATCGCTCAATTCCGCCATCCAGATTTTTAAGCTTCCTGTACAGGAGTTTGTCAGAATAGTTTCTTTGAAGTTGTGACAAGTAGGATTCTACATTAAAGTCTGAAAGCACAATATTGATATTTTTCCACTTTAAATTACCAACCTACAACCCTACATTTAAAAAAATAGCAGATGTTTTTAGCCAATCAGACACCACAAAAGACGCTCGTAAAAAAAAAACGATCTCCGCAAAATTTTTCGTAAAGAGCTGGAGAGCTGTGAGCCATTCAAATACTAAGAACAAAGTTTACAACATCACGAGGCAACCGTTTGAGACATATCTCTCAGCGCGAGCTGATGGGTTCAATTCTGCCTCAAGGTTAGAAATACGCGCAAGCGTCTTCCTTTCTACACCTTCCCCTTCAAATGCAAATAGTATTGGTAGTACGGGTTCCTGCTGAGCTGACCCTGTTTCGGCCTCACTAACCCCAAAAATTCTCTCACATGGTGGTCGGCCCTTCCATTTTCAGCCCAAATCTGCGTTCTGGCCATTATTTCCAGTGGGGGAGCGCTCTTATCGAAAAACTGGGTGGGTCGGTAGTAACCAGAGCCATTCATGCTGATCATGTGGTCGTCAAAGTCATTTGCGTAGCGCTTGTAGCTCTGAAATTCATTCGTGCTCTGAATTTTCTTGAGCTGAAGAATTTCTGTGATTGTCATTTCATCCTTCACGGTTACCATCTTGTCGAGCCCCACTCTGTTCCACCACTGGAACGTGCTGAAGCCTTGGCGAACAAGCTTCCAAATCGTGTTTTCTTCCAGTTTGTCCGCGTAGCTCACCCAGCGTTGGTAGTTCCTGTGGGCCTTTAGCTCAGCTCCCACCAGACCCTTCATGCCCATCTTTTCTTTGACATATTCGACAGGTTTGCTTCGCTCAAGCCACCAGGCACTTTTCACCGAGAGAGGGACCTTGTCTGAAATTTTAGAAACAACCGACGATATTGCGTTAGCCCTTTCTTCCGCTTCATTCTCACCAGGTATGTTGCCGTTCTCCAAAGCTGTTTCAGCGAGCCGCAGGGTTCTTTCGTGACTGATGTTGTCGCGTGCATTGTCCAATAGTGAAACCTCGGTCGCCTCGGTCGTTAAAAATGCACTAGTTCGGAAAAGAAGGATGACTACCGTCATCAGCCAGGAGTGGACGCATCGTCGAGCTATTTGAACGATAAGTGCGAACCACAATTTGATGGATTGTGGAAAATGAGGTATTGGTATAATAATCGAAGCCATTGAGGCTGAGGTTTACGCTGTATTCGATGTTATGCTCACGACACAGCCAGTTATTCTATACGAGTCATACACGCAAATTTCCGGCTAGCCATACCTATCCGAATCGGTGGGCTATCGGACTCCGATAGCCATGATCAAGCAATAAACCATATTAATACATGTAGTAGCGATCGGCTAATCAGCAATTACATGTAGGTTTCATTATCTTTCGAGCAACAAAAGAATGAAACCTACGTTTAATGTGAGCAAATCATAAAAAGGTGAAAATGTATTTACAAATTTTCTCAAATGCCTATCCTCCGGCTAAGGATCTCGGTACCCGACCTAGTGCGTTCTTACAGTACAGTTTGACATTGCTACTGCTAGTATTATCCTTAGCTACCGAATACTTCTTCAAATGGATTAACTTTTAAATAGATCTAATGATTTTTTATAAGTATAATTTAGTCAAATGTTACGGTATCTGGCGATAATACTCAGATATTTAAAATATGTACCAGATCTGTACTTGTTGTTGTTTCCATTACAGAAAAACACGTTAGTATATATTTTGATGCATTTTATGACCCTTTTAAACTCAAGTCAAACTAGATGCTACAGTACGTTTTACGTTGCAACCCAAGAGCAGCTATTAATACAACTGCTCTGCCCACGAGACATTCATCGAAACCACGTAGCAACTCGTGAAGATTTGTACCATGTTGGCAAAAACCCGGGATTCGTATTTAACGACAGCCACTAAACTCTTCTGCCTCTAAAGCTACAGCTCGTCCTTCTGCGCCTGCAAGTCGAGTTTGTACTCCTTCACCTCTCGTAGAGTCTTTGCGCTAGCTTGAGTGATTGGGTCCTTCTCGCCGTAGATCTGCACAGCAATTCTGTGGGCCTGTTCCAGCAACTTAATGGCCTCGTCCACCTTCTTCTGGCGCATCTTGACGCCGGCCAGAGCATTCAAGCTGAACGCAAACGACAGCGTGTCCTCGCCGTCACGTTGCCGGAAGATCGCACTTGCAACCTCCGCAGCTCTCAGAGCGTCATCGATCTGGCCCACAGCCACGTGAGCCGTCGACAGCTCCATGTAGAGCTCGGCGATGCCCGTCGTCAGGCCATTGATCTCTCCGTTTTGAGCCTCCACGGCGTCCTTTAGCACCTTTAAGTTCTTCTTTGTATTGCCCAGTTTCTTGTACCCCTCGGCAATCCTCAACGACGCCTCAATGTACGCTTCGTGGGTCGTTCCCAGGCCCTTTTTGACATGTTTGCGGAGGGTTTTGTACTTTTTAATGGCCATCTTGTACTCCTCCTTGGCCATGTATGCGTCGGCCAAGCTACGCAGCGACAGACCGAGCGACGGGTGGCTGTCTCCGTAGATCTTCTCTACCATCGCTACCGAGTCCTCCAGCACTTCGATGGCCTCGTCGTATTGCTTGGCACGGATAAGTACCGTGCCGTAGTCGTTGAGGATCTGGGCGTAGAGCGCCGCGTCCTGCGAGATGTCGCTGGGGTCGGTGATGGCCTCACGTCCTTCACCAAACACTCGGTCGTGTAGCAGTGTGATGGCCCCACGTAGCTTCGCGATGGCGCCTTTAAAGTCCTTGGCGTCGTTCAGCTTCATGCCAGAGTTCCGTAACCCACGGATCTCTTGGATAACGGGGTCATTGTCACGCGGGTTCGCGCTAGATGTGGAATCCGGAGTCTTAGGTTCGTCTTCAGCAGCGTAGACGGAGGCACTAAAGGCGACTAAGAGCAGCAGCGCCCATAGGAACGTCACGCGCAGTACTCGCATCTTCGATGATGAGCTCTGCCACGTATGCGTACTTAAGACGTACTTAACGCAAGAGTGTGCACCGGTAATTGTAACTTTGATGGCCAAGAAGGGCAAGAAGACGTCGAATGCCGGACGCGCTGCAGACACCACGCAGACGTCGGATGGCGGCAATAATGGGTTAAAGAGGATAGCAAGACTCTTCACTACTATGCAGGAGAAAGGTGCGGCCTGGTATGGTCGAGAACGCGAGGGAATCGCTCTGATCGAAGGGTTCCAGTCGGCACTACTGGCGATTCGAGCGGCTCAAGCGGCGGTGGCAATTGATACAGCGCCGGAGAAAGGAAAGAAGGAGAGTGTGGTGCTGTCTGGACTTGCTGGCAATGCGGAGATGGATCCATGGCTAGCAGAGGATCTGTATCAACAGGTGCAGGAACTGTCTGGAGGGTTCGAGAAGCTCCTAGAGGAAATGTGTACACTACAAGCTGAAGCGAGAGACATCGGTGGGTGGCTCCTATAAGTTTCGCTATATCTGGCTGGTAAATCTGATGAATCATTGCGTTGATAGTGCGGAGTGATGATGATGAAGGAGAGCAGCAAGTCTCCGCGACGGGTCTGAGGCCAGTAGACTATTTCCAGATGATAAGTCAGGAGCTGGCGACGTTCGAAGCCGAGTACCAACACATCGTACGTTGCACACAGTTTGTAGCTGTTTGATGCGTTACTCATAGCGACGTTGTATGGGTGAATATGTGGATTGCAGGAAGCGCTGTTGCAACTCATTTCGTTCGAGACGTCCACGGACGAGTTGCGTACGCTTGTTATCTCCTGGAGCACGTCGCCGTTCCTCGATCCCGCACAGACTCGCAGTTTCCTCCAGGTACATGTAGAGTCACTTATTATTCGATAGTTTCATAGCTGTAATGCTCACTTCCGATGTCTTCCTGTGGTCGTAGAGACATCAACTTTCCCACACGGCAAATTGAGGCTCGATAATATAGTCTTGCTCTTTTTTTTTAGTTGCAACATTTTTGTGTATCGCATCTATTTAGTCGTGACAAATTGTGCACACAGGTCGTTCACGTCCTCCAGACACAGACTCGACAGGAAATCTCGCTGTGCCTACAATTGCCGCAACAGTAATAACCCGCTAATGTCAGATAACAGCGTCTGGAAGTATCGGAAGCAGCATTCTCTCACCTTCTCGAGCTGTTGTTGGATCTTGGCAGCCTCGTTGGACGAGAAATACGGCGACAGGAACTTCTCCAGCGCGTCTTCCACGGAGTCTGAAGGCTGGATGACGCTCTCTTGACCTGCGGGGATAAAGATACCGGAACTCGTAGGTTGCGTTGCCGGCTCATCGTCGTACTGCAGTAACCGAACACAAGAAAAGTAAATCGCTTGTTGGTAAGGCTATACTGGCAAATTGAGCGCCAGAATTGCGAGGCTACAAGCCACAGACTGTGCTTGACACGGCGACGCACCATGTCATTCCATTGTACGCGGCAGTGCGTCTTCTTGCGCACCACAGGGTAGCGCTCCAACAGACGCAGGAACTCGCCTTCGTCCATGCTGATCTATCACGTCTCACAAAACACTAAGTTCGCCTTAGGTTCGTCAGAAAAATCGTGGTTCTTAACGTGATAGCGCAAACGGAGTCAAGCGTTTTCATTCAGCTTCACTATTCGGTTAAGAACATGCTTATCATAACAAGTTTTGCCATTTCAACGTCAACTGCCAACCGTCACTTTGCCTTTGGACCAGTGCATCAACATCAACGTCATGTCTGCTTCGACTCCTTCCCCCGTGCTTAAGAAATCTGACGAGCGTCTGCTCTTCGCTGTGCCCAAAAAGGGTCGTCTGCACGACAAGATCCTTAAGTTGCTGAAGGGCGCGGGTCTGGACTACCACCGCCCCAACCGCGTGGACATCGCGCTGTGCTCGAGTCTGCCGGTGACGCTCGTGTTCCTGCCCGCCTCAGACATCGCCACGTACGTGGGTGAGGGCAATCTGGACCTGGGTATTACAGGCCAGGACATCATCGCTGAGAGTCGCACGAAGGTGGAGGAGCTGCTGCCGCTGGGCTTCGGCCAGTGCTCACTGGGCGTACAGACGCCTGTCAAGGACGCGATCACGTCGCCTGAGCTGCTCGCAGGCAAGCGCATCGTCACGTCCTTCCCGGAGACCACACGCGACTACTTTAAGCAGTTCGAAACGGAGGCTACAGGCCCCACGAAAATCAAATACGTCTCGGGCTCCGTGGAGGCCGCTTGCTCGCTGGGATTGGCTGATGGCATCGTCGACCTGGTGGAGACCGGCACTACTATGAAGGCTGCCGGTCTGGAGCTCATCTCGACTATTCTTAAGACTCAGGCCGTGCTGATTGCCAACCCGCAGTCGGCGCACAAGGACCTGGTGCACAAGGTTCACCAGCGCATCCTGGGCTTCATCACGGCCACCAAGTACAGGATGGTGACGTACAATGTGGACAAGGAGAAGCTGGAGGAGGCCACCAAGATCACGCCGGGACGTCGCTCCCCCACGGTGAACGGACTCGTGGGTGGCGGATACGCCGTGTCGGCGATGGTCGAGGTCAAGGACGTGTCGGACGTCATGGACCAGCTCCACGACGTGGGCGCCACCGACATCATGATCTTCAACATTGAAAACTGCCGCGCCTAGACAACTCGAAAATGTTTCAGTCATGTCGTGACAGTCAATACAGATCAATTTTTTGCTTAAAGATTTACGCTCAGCGTCGGGTGGAATGTCCTCGTTGTCAAAGGTGGAGGTGGTGGCGGAGTTTGCCCTCTGGGTAACGCTTGGATCTCGGTACGAGGCGTCAATGATTGTCGTTGCTGGTGGGGAGAGGATTGTTGACTACTGACTTTTGCAACAGTGTTGCTTTTGCCGGTGCAATTCAACACATTTTTCGCTTCCGGGAACCAATTGGACGGGTATACCGGTACGTTAGTTGCAAAGTTTTCAACATCAAACGTTAAGCCTGAACGTTGACGGTGTTGGCCACTCTGATGTTGTCGACGTTTCCAGTTGGCTTCAACCTGTTTCCTCATTGCCGGTGACAAGCCGGACGGATCCTCTTCCACGTGAGGCTCTGACCATTCTGGTACCGGTATTTTCGTATTCGGTTTGTCAGTTGCAGCTGGATTGAAGTTGTTGCTTCTACGATGCACCGTCGACGTGAGGTCGCTGTGTCTCCACTTTTTGTTGCTGTCAACTGCTGGTTGTTGCGCTGTCGAGTACTGTCTTCTAGCTGCCGCTAGGAGCTGTTGCTGTTCTCGTCGTTGCTGTGTGAGTCTCCCACGCGCAGTGTCAAGTTGACGAATCTGAGCATGCAACCTTTGTTCCCGGGCCTCCAACTCTTTCTTCCCGCGTTCGAGTGACCGTTCTCGACTGACAAACGACGTGTCAGTATCTTCCACTACCGCGGCTTGTTGAGCCACAAGTTGCTGACGTTCGAGCAACTCTTGCGTACCGACGTCAAGTTTCTCCGCTAGTGCGACAACCTCTTGCGTACGTTCCGCCAGTCGCGCTTCTGCGTCTTGAACGTGTTGCCGCATGCTCTCGAGTGTTTGAAATTCATCTTCGTGGCCAGCCAACTCCGTTTCGAGGTCCTCGCGGTCCGCGCGAAGCTCGCGCCACGCGTCTTCAAGCGCTAAACGCGACGCTCGAAGCTCCTCGTGCTCGCGCTCAATCTCTAGCGCAGTTTGTTCGCGGAAGGCCGCAAACTCCGCTCGAGCTTCATACAACGCACGCTCATCGCGTTCCAGTTGCGTCCTTCTAGTTG
>Contig_387
ATCTCCGGTTATGGGCCATCGAAATGACGATACATTTAGGAGTGCTGTGAGCTCAATGTTTTTTTTTTTTCAATTTTGAAGATCCAAGATTTTTTTATAAGCCCTTGGTAAACGCAACTGAATAAGGGTAGTTTCACAGTTTCATAGAAACTTAACATAGAATGTCACCGCTCTGGTTAAGTGCGAAAATCAATTGGCCAACTTTGAACTCGATTATCTCAATAACTCTAAATGGTATGTATTTAAAAAAAGTGATATAATCGTAAAACCATTACGTATTGCAACCGGTTTACATACAGGTGTTTCTAACTCTTTGTTTAACATTATTGGTTAAGAAAATCAAAGTAGTTTTGATATCTATTTCTATTTAGCTAAGACGCGCTGGTATTCACTTAACATTGCTGCAATTCACAGCATGTTTCTTTAATAATTAAGCAATTTAAAGTTTTTTATTTCAATTTGACGGAGATAAGCACTTAACAGGTACTTCGTAAGATTGTAAAGTATTGTACGCCGATATACCTCGGGTTTTTTTATACGATTCAATAAAAATGCTTACCAACACTATATAAGTACTGAAATTCTACCGGCTTTGTGTGACTTTCGTTTGCCCAACATTTTGAATTTCGGAATAAATATTCTATACCGGTACCATTGATGACCCTATTTACAAGGAGTTGCTATTGATATTAAGCTGCAGGCTTCATAGGACTGGTCTAAAGTTGCTGAATGTCAAAGGTTTTGCGGCACAGCTCTTCGAGCTGCGAATAATCATTGAAGTTTTAGGTCTGTTTTCCAGCACTGTACATGTACATTTGTGCGCCCAATTCAATCTCAAGATTGCCGATCCTTGATCGGCGATCAAGAAGCTGCGTTTTTCGACCACACAGTCGCAAAGCAAAGCAAACTTGCAAGCTCTGCGTCAGTATATACACTTACATCGGGCTCGCCTTTACCCTTATACGGATCCTCAAACCGACTGCGATTTTCTCAAATTTATAGTACTATCGCCAAACTAAGTAATGAAATACCTCCGGTAATTATAAACGTAGCTGAGCTTCTGCAACTGAAGGCATTCATAGTGCGTGGGCCCGAAGTGTACAATGGTGTATAATATGATTTCTGATTTGGTGCCAGCTTTTACACTGGTAATAAATATTTTCTTAGTTTAAATCATGTCCCCACCGCCTTTCCGCGGAGGACTTCTTTAATCAGCTTACAACAAACGTGTTCTTATTTATATAAATATACGGAGTGTTTATATGATAACATTACGCCAGCATTTTTGGCGGCTTGAGAGGTATTAATAACAGTAAACCTGTTGAAATTAGATTAATAAAAAAGTGAACAGACAATATTTAAATCTACCGTAATAGTGTAAACTATTCATGGAGTCAATCATCAGATTTACGCTTGGTCATCGTACAGGAGAGATGAACGGAATGGCAGCCAGAAAAACTGGAAATCTCTTCATATATTTTTTTTTACTCGGCTATGATAGCTAGCTCTTAGCCTTACCATCTCCGTCTCCCTAAAATCGACACATCCAGATTAAATGAGAGTGTATCCAATAGTTAAGGCTGAGAAGGGTATATACATAATATACATAGAATCAATACATAATAACTGAAGGGCACAATATTATAAATGCCTAATCTTTAAATTTGTGTTAGAATTTTTATATAAACCGATTCCACATCTTTTCCGCAATTGATTGAGACCGGATTTACGTCTAAGGGCGGCGTGCTATGCCAAAGATATAATTAATTAGAGGTCTCGACATACATGCATCGTGGCAGTTTTGGGCGGCGTCCATGGTGTGGGCTTTGCATACATACGGTGTATTGATACTATGTAAACTCCGTAAACAAATTGGTTATGATGGGAAATGACGAAAAAGGTGTACATAGGTAATTTCTAAATTGAAAAACTGCATCAGTATGCAGTTCTGTTGTGTTTTGTTTTTTAGTGATACTGTAGCACTGATCAAGTCAGCCAATAATTCAACTTATCTTGATATTTAGAGTAATGTATTAGGGTTTGAACTGATATTATACAATATGTGTATGGGCAGTGTTTGCCGATCTCGGCTACGACAAATCGGAAAGCATTGACGCAGCGTCGCATTTGTCATTTGGAAACTTTCTCATCGGAGATCACTTGCCATACTTGTCGAGCCGCGAAGCGTTCAAGGACTTTCAGAATGGTATTCAAGCCGAATTCAGGAGTTTATTCTCAATGGTAAAAGGGCTGGTCATACTCATTCGTTTAGCATGCTTTAACGCGGCCTCCGCGGATTCCTTGGTTAAAGGCAGCTCGCAGCAGCTCGCGGTGACTTTTGAACGGGATGGGCTTTCCTCTCGACGCTTTTTGAGAGCGCCTTTGAGCGAAGAGAGAAAGCTTGTTATAAACTTGGCGGGTTTTGGACAAGCTACAAGTGGTACGAAGTCCTGGGCAGCAAAAATCCTTCAGACGATGCAACACAAATGGTCACAGATGCGAAAGAAATCCGCGAACGATATGTTCATCAAGCTCAAACTCCACAAATCGGGCGACCAGCTGTTCAAGAGCCCAAGCTTTTCCAAGTGGCTCACTTACGTTCTAACAAGCAGTAAAACGAACTCCGACATAACAATCTTTTCCACGTTGGCATACTAACAAGAGGTTCGCTCCAGTTGTGGTATGACCAGTTGACGCATACGACGTGAGACTCAAATTTCTAGTTTTCCTTTCTCAGCTTGAAGTGTTGTTGTGGGCAGCCACACAGCATACATACTTAATATAACTTACTTCTTCTTTTGCCAAATAAGGCTCAGGTCCTCTGCAAGCCACGACCTACAGCTAACACCTTGCTGAGAGCCCCTCTGCGAGCCAAGGGTTGTCACTTTGAGATATCTCAAACCTTGTGGAGGCAAGGAAGGCAAGAAAGTAACAATGAGTGAAGAAGGTGCGGATGTGTCCAGAACAGTAACGTTCCAGGTTACGACACGAAAGAAGACTACGGGTCGCGAGCGTGAGTTTATCAAGATCAGTATTCCGCGTTTTAGTGGAGGCTCGGCTCAAGAGTGGCTGCGGTGGATACAGCAGTTCGAACATCTGAGTATCATGAAGAAGTGGACGTCTGAAAGAAGTCACAGCACTTGCATTTAGTGCTTGACGATGAAGCCTTGGATGCGTGGATTGACACAGCGGAAGATGTGGACATGACGGACAAGGATGCCTTTCAGAAGGCATACGAGTCGTGGGGTCACATGTTTATACCTAATATGTACCACGAGCGGCTCGAAGAAGAGCTATTTCTATTTGCGAAGCGTCGCAATGAAACGGTCGCTGAATGCCATCAGCGAATGCGTCAGATTATTCGCATGCTTAAGAACCTACCAACCAATGCTACGAGCAGTCAATGATCCGTACATTTAAGCGGGCCATGCCAAACGAGTGGAAGACCGCCTATGAGTTCAGCGGAGTTCACCTCACCACCATGCCAAAAGCCGTACAGTACTTCGAGAGACTCGAGCAGTCCGAGCGACGTCAAGGTAAAGAGCGCCATGCTGGAGGGTGGAAACAGCATGCCAAGCAGAATGGCAGTAAGCAGAATGGCGGAAAGCCGAATGGTGGGAAGGCCAATAGTGGGAAACACTTCGGGAAGAAGAACAAGAAGGAGTTTAACTCGTCCAAGCAGTTCCAGTCACGTGATAAGACCAACAGTGATAAGTGGTGTAGCTTACACAAGACAAGTTCGCATAGTGACAGCGAGTGTTTTACGCAGCAGAAGAATGCGTCGAGAGGTGGTACTAGTCAGTGGTCAGCAGCAAAGAAAACGGAGGAGGCGAAGATGACAAACGTCGAAGAAATGGCCTCGGATTACTCGTTCAGCGATGAAAGTGAGTGTAAGGTCATCAGCAGAATACTGAATGACAAAGAGCCAGGCAGGAAGCCGCCAATGCGTCTCCGTTTCCGACTGTGTAAGACATTGCAGGAGCGCGTGGCGTTAGTTGACACAGGTTGCGGAACAAGTTTCATCAATGCCGATCTATTAGCAGCTAATCAAGAACTTGGGTTCGAAATGACTCCCTTGGATCTGACTTATGAGCAAGTCGATGGGTATGTCAAAGCTTCAGGGTCTACGCCAGTTCAATTCCGGTTTATGGATTTGAATTATGGATCTCGCATTACGCACACATTTTCAGTCATTAACAACACCAGAGACGAGATGGTGATTGGACGGGATCTGTTGAGTGCACTCGGAGTAATTGTCAACTTCCGGGACGGAATGGTGGAGTGGAAAGGCAACACTGTGGCAGTGAACACTGGAGACAAGTCCAGGGTGAGCGATGAAAGAGGAGGCGAAGACGTGCAGGAGGAGGTGAAAGAAATCAACGACACGTCAGTGGAACCGAAGGATCTGGTGGGAACGGCAGATATTGACCAATCCACATACGAGCAGATTCTGGTGCTGTTAACGCAGTTTGAGCAGCTGTATAATGGACACTTAGGACGGATGACATTTCCAGATTATATTCTGCCTATGGCAGAACAGTACACGCCTGTCCAAGCTCGCCCATATTCGATTCCAAGGTCTGAAGAGAATGCAGCACGAAAAGAGATTCATCGACTCATGCAAGTCGACGTGTTGGAACAGATCTTTGGTAGCGAGTGGTCTTCCCCAGCGTTTTTCTTGAAGAAACCAGATGGACGTCTGAGATTGCTAACTGACTTCAGAGCTTTGAATAAGTTCCTGAAGCGTAACCCATATTACGTACCCCTAATTAGGGATGTTTTCGTTCGACTTGGTGGTGCAAAGTTCTTCTCAACACTGGATGCTAACATGGGATATTACGCTAGACAACTGGCTGAGGAGAGCAGGCCGTTTACTGCATTCTGTACTCCGTTTGGTAAATTTCAGTATAAGAGACTGCCGATGGGAATCTCAACGGCGCCAGACGAATACCAAGCGTGTATGTCAAGAATTTTAGGCGATTTGGACTTCGTTATCGTCTATCTAGATGATATTCTCATTTTCTCCAGAACGGCAGAAGACCATTTGGAACATCTACGAGTGGTGCTTTCACGTTTGCAGGAGTTCAACGTGACACTGAATGGTAAGAAATGCCGTATCTTCTGCTCTAGTGTGGAGTACTTGGGCTTTACCATTAATGCAGACGGGATCAAGCCCCAAGAGAAAAAGATTCAAGCCATTCTCCAAATCCAACGGCCAAAGAATAAGAAAGAGCTACGTCGGTTTATCGGTATGATAAACTATTACCGGGAAATGATACCGAGTAAGACAGCGATGTTGAAGCCGCTGACGAGATTAACGTCACCGAAGGTTGTATTTCAATGGACATCGAGCGAAGACGACGCTTTTGAAGGGATCAAGAAAGCTTTAGCAAGGGCCGTACTTCTGACCTTTCCCGATTTCTCGCAACCGTTCGAGATTTATGCAGATGCGAGTGGAAAGCAGTTGGGTGGATTGATCGAGCAACAAGGGAAGCTGATAGCGTCGTACTCTAGAAGCCTCACTACAGCACAACAGAATTATACAACGACGGAATTGGAGTTGTTGTCTGTGGTTGAGATCTTGAAAGAGTACAGATCAATGCTACTTGGATTCCCAATTGTGGTCCATACAGACCATAAGAACCTCATTTATCCAACGGAAAATTCCTTACGGGTCAAGCGCTGGAAATTACTTTTGTCGGAATACCATATCACGTGCAAGCACATTCCAGGGAGAGACAATATCGCTGCAGATGCGTTTTCTCGAATGACGTATGACACGAGTAAGAAGACAGGAAATGCTGAGCTAGAAGCCCTGTTAATCGATCCGGTTGAGTGTGTGCTTGACGGAAATTACATCAAGCAACACCAGGATGCAGACTCGACCACACAAAACATAGTGCAAACATGTATGAACGGCACCAACAATCCCGATTATCAGATCGAAAACATAATGGGTGCACGTCTTCTTAGTTGCCAGCATCGTGTTGTGATTCCAAAGGAATTACGTCAAGAATTGGTGGAATGGTATCACACTCAGTTGGTTCATCCAGGTGCGAAACGCCAATATCACACGATGAAGTCGTTTTACTATTGGTCCGGTATGGAGCGTACAATCGTAGATTTCGTGAAGAAGTGCTTAACATGTAAGCGTGCCAAGCTACACGGTGGGCCACAAGCGTATGGCAAACTACCACCGCGTCAAATGCATAACGTCGATCCATTTGATGTAGTGCATGTGGACACCATGGGACCGTATGGTAGTGACCGATACTACGCCTTAACCGTGATTGATGAAGCCACGAGATGGTTAGAAGTATCGATCCAAGAGAACAACAAAGGAAAAACCACTGCAGAGAACTTCGACGTGACGTGGTTATGTCGTTATCCAAGACCAAAGGAAGTTGTATTCGATCGAGGTAATGAGTTCAACACAACAGAGTTCCGTGAGATGCTTGCGAGCTATGCAGTCAAGCCGAAACCAATATCCTCGAAGAATCCTCAAGCCAATGCAATTTGTGAACGAGTACATTTGGTACTAAACAACTGTATTCGCTGTTATCCGGAGGCAGACTGGCGTCAAGTTATTCAATACGCTGCATTCGCAGTACGTGCAAGTTTTCACACGATTCTGGATACAACACCTGCACATCTGGTCTTTGGGCAGGACTTGATTACACGACAACTTCATGAGACGAATTGGAGTTATCTCACTAAGCGCCGATTTGAAGCCATATTGAGAGACAACGGGCACGAGAACACCAAGCGGCTGGAGCATTTCTATCACCCAGGAGATCAAGTAATGATTCGAGTAGCTGCAAAAGATCGCGGCAACAAACACCGTGAGGTGGCCAAAGGACCATACTCCATCGTGGAAGTGCACGGTAATGGCACCGTGACGCTGGATTATGGAGTGACGCAGGAGCGCGTCAACATTCGACGTCTCTTTCCGTGTTGAGCGGCAACTGGCATGGGGGTGAATAACAAGAGGTTCGCTCCAGTTGTGGTATGACCAGTTGACGCATACGACGTGAGACTCAAATTTCTAGTTTTCCTTTCTCAGCTTGAAGTGTTGTTGTGGGCAGCCACACAGCATACATACTTAATATAACTTACTTCTTCTTTTGCCAAATAAGGCTCAGGTCCTCTGCAAGCCACGACCTACAGCTAACACCTTGCTGAGAGCCCCTCTGCGAGCCAAGGGTTGTCAATACCATTACAGCGACGAAGTTTTGGTCAAGATGCTTGATGCGGCTAAGAAAGTCAGCAGTACGAAACATCTTGCTACTAAACTGGAAGGCCTTCAGTTCACGAATTGAGTCCACGCTAGAGAATCTCCCGACTACGTTTTCAAGGTGCTGGCGCTCGATCGGATGGGATCAAACACCTTTACCAGTCCTCAGTTCTCCAAGTGGTTGTCATTTATGAAAAAAGCCGAGACGAGCGACCCGGAGATGGCCGTTTTCAGAGTGTTGGGATCATAACATAACGATGACGTCCTGGTAAAGATGTTCGCTGCTGCAAAACAAGTTGAAAGCACACGAGCCCTTGGCTCAACACTGGAGAAAATTCAATTTAAAAATTGGGCTCGCGGTGGTGAATCTCCTAGCCACGTTTTCAAAGCTCTGGCGCTTGATCAGATGGATACACAAATATTTGCAAGCTCGCAGTTTTCCAAGTGGACTTCATTTGTTTCTAAAGCAAACACGAAGAACCCGGATGTAGCCATGTACACAACACTGGGAACTTTCTACAGCGACGATATTCTGGCGAAGATGTTTGCAGCAGGTAAACAAGTCGACAGCACGAAAGGTCTTGCCACTCGATTAGAAGGAATCCAGTTGACAAACAGGGATAACGCTGGAAAAACCGCTGAGAGCGTCTTTAAAACGCTGAAGCTCGACATGACTGGTAGTCGGCTATTCGACAGCCGGGTCATAAATACGTGGGCCTCTTTCGTGACCAGGACGCACAAGGATCCCGATACAATTATGTTTGCGCTGTTAAAAGAGAGATATGGGGATGAGACTCTCGCGAAGATGATTGCGACGGCCACCAAGACTGAAAGCACGGAGAAGCTAGCTGTGGGCTTACGCTCTGCGCAGTTTAAGACTTGGTTCAGCCAAGGCAAAACCCCCGAGAAGGTCAACACTATGTTTAAGGTATCCGCCAATTCTGACGACCTGATGAAGAAAATAGCGCGAGAATACGATATTTTCTATGGCAAAAGCAAGGTGGCCGAAACAGGAACTATCAACAGACCGGCAAACAGACCTGCGCGGAATGGAATTCATATCGGATAGTCTCTCGTCCAACGTGCGTCACGGAACTATTGTGCGCTCTACTCGATATTGCCGCGCGCGGTTCTTTGTTTAAACGCGCGCATATCTGTTATTGACTTGCTTTTAGTTTAAGGTCACTTAAGTACGATCTGGGTCGTCACTCATTGAATAAAACCAAAACGGCAAATTTGGTTGGAACTCAATCTCATGAAAAACATTTACCACGGGCCAAACTGGCGGTTTCAGACAAGACGTTATATTACCGCTCGGACAATACAATAAAAAAGTAATGTACCTTTGTGAAATCGGCCTTTTGCAACCATCGTTGTATATTCTTGCTTCTCATTGGCTGGCAAGTGATTTTTCCTGCGGTATCAGCAAGTTGTGGTGTAAGAACTACGGCAAGAAGCATGGTATCGTTTGCTAAATTGTTGCATAGAGCGTTTGTATTATCGCAAGCAAATGCAACCCCGCCAAAACAGAAATGAAATGACGTATTTTCCCTCACGGTTGCTCGCTGAACACAGAGAGATTTGGTGGCCGGCGCCCAATGCAAACATGACACCAAAACGCTACATAGCGATCCTAGTGGAGCTCATGAGCTTAATGATGGCTGGGCCTACACAACGGAGACGGTGTTCAGCAGCGAGGAGCTTCTTGGCATTAAGCCGGAGGATGTCTGCAGGTGGATGAACTTTCGTGCCTTCGGAGAAGCGTATCCAGGAGAAGATGCCAAGCCTGTTTGCGTTAGGTCCTCGACCCTTGCCTACGCAAAGAAAGCATTTTTAAGTTGTATGTCTCGTATTGCTGTTTCGTGGGACCCTATCTGAAAAGAAGGCAGCCCTACGTGCTCAGAGTTGGTAAACAAGGTCTTTAAGACAGTGAAACGCTTCGAGACTCGTCGAGAAGGGGTGCAGTCGGCGGCTCGTCGATAAGGGTGCGGTCGGCAGCTCGTCGTCCTACAGAGTACAAAGAGTTCCTCAACTTAATTGAGCTGGTACACGCTTCACAAGAAAACAACAAGCTAAAGTACGTCGTATGCCGTGTATTAACGCTACAGTGGCGATAACAAGAATCAACGACATAATGCAGCTCAAGTTTGACAGTTTCTCCCACAATGCTCAGCACCCTCGGACACTATTGTGTCAACTGCGGTGGTCGAAGAACATTTAGGAGGAGCGTGACGCTCCAGAGCAAATATTGTTGCGAGGCATGAAATCACGGGTGTGTGTCCTTATTAATCTAGCTATTCACGTCGAGATACTTGCTGATCGTGGCGATTCGCCTTTCCTTTTCGGGAATCCGCAGGATAAAGATCGAGTAGCTCGCCGCTTTCTACAAGAGATGTTTGACAAGGAGAAATTCTACAAGCTAAAGAAAGTGATTTAGGTACTCATAGTTTGCGTAAGGGAGCTGCGACGTATGATACGAGGCGTGGTTTACCAAATTACTTTATCAACCGACGCGGAAGGTGGCGCACGCAGAAAAGTGTTGTCGACGTGTATATCAACAATACACAGTCGTATCCGGGCGCTGCTGCAGCAGGTGTGTTGACGGAGCCCCAGGGACCATGCTTTTACGCCGCCAAGGATGGAATAGAAAGTACCACCGATGACCTACTCGTAAATTAGATTTGCCGTCATATCAAGATGAAAATGGGGAGAGTGATAGCGCGAGAGCTTGGTGTCGTGCTGTTGTGGGCTGCCCTGATCCCTGTTGGTACCTTCGACTACAATCTAGTTCCTGCACCACTTATCAGCGATCCGTCGCTGCTTACGCTAACGCTGGAGGCAACGTGGAAAAAAATCCGGTACAACGTGTACCTATTCAGGCTACTGGCAAAGGTGCCCAACTGCAGTTGATTGAGCTCCATGAAAGTAGCGCCAACATTTCTGTCGGCGAACCTTTTACACAACAGATCAGTCGCAGCGGTATGCCTATGGACAGCACTCGAAAAGTGTTTACAGCTCGTCACTCACAACTATTTAAACGCCAGATCGGCAGCGTGCTGAATGAAGTTCTCCGTCTGAGAACAGATATGCAGTGCGAGTATCCGAGAACACAGGCCGTGCTACGTCGAGTAGCACTGACGCCAGTGGCTCGCACAGTACAAACACCTGGTGCTACAACTCGTTCCTCTTGCGAAGAAATTATGGATTGTATTGTACGTCGCATATCTGCTACATTGCCAAAGTGACCACGAGATCTATTTGAGCGTTGGCACGAGTTTAAAAATGGATTAAATGGAGCAAAACCGGCAAAGGATTATACCAGAGCTGATCGAGGAGCCAATAAATTTGCGTTCTCTCGGCGTAAAGTGTTCTGGGACGTCGTTACGCATCTTATCCGAGCGGGGCTTACAATTGAAGCTGCAATTGATAAATTTACGACGTAGACGGGCACCAGCGTTCAGTAGCTGCAATCCTTGTTGCGCTTCGCTAGGACAAGAAGAAAGGTGGGCATTCATCGCTGTCTCTTTCCATGAAGGCAATCAGCACTGAACAAGCTGTCACGCTTAGC
>Contig_388
TGTTCCAAGACCACTAGAACCAAGAGCCAACACTATTCGTAGAGCAACCGAGAATCGAATCCAAGAGCAAGCTCCCCGTGTAGCAGCTATGCTAGCTGAGCGCAATATTTCGAGTGGGCCAGCCTCACAGCTGTACATGGCAACAATGCAAGCTCGACTTTCAGCTGACGCTCCACTACAAGTTCCTGATAACACAACATTTCAACAACTTCGGAACATTGATCAGCTTTCGCAGGAAATGGAGACGAATCAAGATACAACTCAAGCAACCGCTGACATGAATTTCAGAATGCTCAGGATCAAAATTCAAGGTGCAGTGATCCAAGTGCAAGTTCATGTTGGAGATCTCCAGGAAATTCTCGGTTTACCGGCCTACAGCCTTCGCCCTCCGTTCCGTGACCCGGTAGATTTTGAGACTCCCGCTCCCGCAGAAGACATGGATGATATCGATCACCTTAACGATCAACTCTAAGGAGCAATGCAGAGGTAGAGTACGATGTTTTCAGTACAAATACATGAATTTCATTAAAACTCACTGATTTTTATACTGAGTTTGTTCCCATCGTACCCACAATGACCGTACAAATTTTGCCCAACTTCCTCAGACTGTCTAGTGCAAAAGTACAGCGCGACATTGAGGACCGCAAGAGGATTTTCACGGAATATTATATTTGCGTGGCGTTGGATCCATCGTTTTCGGAGAGAAAAACCGACTTCTATAGGATTCAAGTCAGGTGAATACGGCGGCAGAAAAAATAACAGTGCACCGGGTACCGTGAATAAGTTCTTGAAATTCTTCGTACATGTGAATTTTGGCATTATCCAAAATGACAATTGATCTTGGTAAAGGCCACGGATTGAGGAATGGTAGAATTTTCAACTTGAAAGTCTCGTGGAACGTCTGCCGGGTGAAAGTATCCTCGGTTGTACCCCACGCAAAAATCCTTCTACGTCGAACGCAGCAAGAACTGAGATTCGCTTTCCGCGGGAAAATGGAATGGATACAATCGCTGGGTCTCCGCGCGCGGACCACGCGTGTTTTCTCAGGGAGGACCTAAACCATAGCAATGTCATACAACAAATTAGCAGGTAAGATGTAGCAGTCACAAAATTGATATTGTACATTACCTTCCATCCTTTGAAGTTTCATCGACAAACACGATTTGATCTGGCCCGCTGTAGAAAGGCAATAGCCTGTTCACATACTCTTGGCGCTCTTTTGGGATACTTTCACGAGCTCTTTTAGTCAGCACTTTGCGCGGTAACCCCAAATCGAACCGTAAAGCACGACAAATTGTCGAATCGGAACAGCAATATTGGGTCGAAAACTTCTCTTTTAATACCTCACGCAGCTCTTGGAAGTAGAAGCAGGGGTGTTGCTTTACATACTCGCGAACAAATTGTTGCACTTCAATCGGCCATTTAGATGACCGCTCATTCTTTGGGGTCGTCGACATTTCCTTTTGTCTTGAAGAGATGGTACCATCTCCGAAGGCTTCTGGCCGAGACGCCCAATACACCAGCAACTACGCTGATCTCAATATTGTAGACATACTGCAAGACAATGCCTCGCCAGCGTATGTCTGATGAGTAGCCCATATTGGATTTAAAATCAATCTGCTGTGAATACCTTACGTAAGGGTAAATGGCCGGTAAATACTGGCCATTCAGCCCTTAATGTGTTAAAAGGTACCCTTTAGACCAAATCGGAGCCATTACGTAGGACCTCCACAATCAAGTATTATTGGATCAGAGTCGGCAAAATCAAACAGTGTTATTGGTCAAATATCATTTTATTTAGTGGCCTGGCTTAGCAATTCAACTTCAGTTCGTCCTCAAATCCCACCCTTAGCCCTACCCACCCTTGCTTAGGACCAGCCTTTAAAGGTCAGATTGGCCAAAACTTTGGAAAGGCACAATAGTCACGAGTAGTAAGCCGTACGGTAAGCATATGATAAACCGTACGGTAAGCGTTTGATAAACCGTACGGTAAGCATGATAAACCGTACGGTAAACGTATGGTAAACCGTACCAAGTTTTGGTATTACACTCTTTATAGTACACTTTTACTAAAGTAGGCGGGACAGAAGAGCACCCTTTAGGTAGTGTTTAAGTCTAGGGTGGTACGTTACGTGTAACCCCCGCAGCTTACGCGGCGACAAATAAGTAGATAAACAATGTTAAATCATTGTAGTGCTGCTTTCGACCAATCGTTCCCACTGTCCAAATGTCCCTAAGTTTTGAGTATGGAGGAAGTACGTATCAATTGTCTACTCGCCAAATTCAGCACTTGTCTTTTTTTACAGATTAAGCAATGTAATTGACGAAGTGCTTCCTTCTTGTAGTTTGAACAGGTGCCTCCAGTTTCGACGTAGCGGTTGGCTCTTCGCGTGGCTAGGGTGCACAAGACCTGGTAACTCGTCAGTTTGAAACTCAAGAACCCAACGAACATCGACAGCTACGAGATGTGGTGAGGAGGAAAATCGATGCTGGTGGTTTGGCTGCGGGTGGAAATGGTCACGACGAAAGAACCATGATATCAACCATCGCAAATTTTTTAGTAGGCCAAAAGACAGCGTCAACAAGATGAAACCGCACAGCCGATTCCTAATGAAGCTGGAAGATATGTACCGAAAAAAAGTCACACCAGAGAGCCTCGCACAACTTTACGGACCGAATCAAAAGGTTAAACTACAAAAACAGCTTCAGCAGTACTACAAATGGTAGGTCGAGCTGGCAGATGCAGCGCCCTTATCCGATGCCTCGCAAGGACCGCCCAGCCACATGCGCCAAAGCTAGTAATTTATTCATGTTTGCTACAACGTTCACCTATTTCACGATCTACTTGGGTAACATGACAAGTTTTAAATGAATACGGTGGTAGATCTGCTCTCATTGAATATCTCTTTGCATTCTCTGCAATTATCCTACGACTATAACTCTACATCAATTCGCAAAACGGAAAACGGCTCTCAATCTAGCAACGTAGTTCGAATCACGGATAAATTTAAGCTGATTAAAGTCGGAGGGTTAGCATCTACATCCAAAGTAGTACGCCTAGGGAATCAAATAGCATCTATGTAAAGCCGTTTTAGCTCTTAACCAATTTAAAGCTGCAGACCACAGCGTCGTAGTAACCATTGCAATATAGCCTAAACAGGGGTACATTTTAATAGACATTCACAAGAGCATCTACCAAGACTGAGAGATGACAAACATGGCTACATCGACCCCTCCAACCATTGCCAGTCCCCACTCTGTTCTGAGAGATCAACTTCGCCATCCAAAGCGACGGTTAATTGGCATTCACAACGCATGCGTTTTATTAGTGGTGTACAGTTCGTACATGACGGACAGTTTTAGCTGCTTTTGATTTACCGTCATATCGAAAAGGTTGTACACTTCACCACGACATCGGTTGCCACAGCAGATTGATCATCTCGCATCAAATGCCTTGGCGATCACATCTTAGTCCTTATCGATCGCTTCCCTTACTTCCTTCAGCCAATCCTCGTATTTTCCCAGCTCTTTTACATGCTGCTTAATTTTCTCAGCTTTTTCCTTAGCCTTCTTAGCAGTCGTGATGGGGTTCAGCTAGTTCGCACCGTCGACCAGAGCGCCCCCAAAACCTCTCTCTTCCTCGATCTCCTCTTCTTTGTCGTCGACACGCAGCAGCCGAACATCACCCACATGAGCTGAGACGGTAATATCCGATGGGGTTCTCTTCTCAACTAGAGAATTCAAAGTCTTGGCCGGAGGAAGAGCACTGCTGCTGGCTTGGAAAGTGACCGCACACACCATCACTAGAATATACGTTGCGCGCATTATTGGGGGTTAGAGAATCACAGAGGAGGTGTATTTGCTGAGTAATCGACTTGTCGCGCTGTGTAGCAAGTTGCAGAATGAAGTTCTGGCTAGGGAGGAGGTGCCACTTTACTACACAGTGCAAATATCTGTCGCTGTCAGGTAGAACGTCTCATCTCGAGGATAATGATGTCCTTCCAATACGTACCCGATAACTGTCCGTTGTTATTTGTAAACATCAGAGCCGGATCTATTTCTAACTTTGCGTGATTGAATAAATAATATTGGTCAAGGTGAGCATAAGAAACGTCTTTATGAGAAATTGTGATAAGCTTTTCGACTCCATGAAGGCTACATATCGCCTCACCAGAACTTACAATATACGACCTTCCTGTGAATATTCTCGTTTCGATAATAGTTTTCATGTGTTACAAATCCTAAATCTGTGCGTTAAATGGTAGGTGGAAGTAGAGGTGTGAACGGACGGTCAGAAACTTTCACCAACCGACCGGAACCGATACTTTTCTCGTCTGTTTGATACAAACAGCGAACGGATTGATATGAAAAACGACTTGAGTTTCTTGTTACCGATGCAGCGTAAAATGAAAAGTGAGAATCAAACTAAACTAGCTCTCTACATCCTTCCTGCACTGCCTACTGCAACTCTCGAATTCTAGAAGATTGGAATGACTCCGAATGTTTGATGACACAGCAAGTTGCCTTTTATGTGCACCACACAATCCTGTGACGTGGTGCAGACTTCAACACTCCCCCTCAACTTGCGCTTCTTGCACTTGGTTGTTCACAACTCCGCTCGATCTCACGTGAGCAATAAACTGAGGAGTCGGTTGGGGCTTCGTCATGTAGTCGGCCAGCTGGAGCTTGGATGGCACGTGCTCGAACTTAATTGTCTGCTTTTGAACGTGATCACGGACGAAGTGTACACGAAGATCAATGTGTTTGGCACGAGGAGTGTACCCGCTGCTGGTAGCCATGCTTATAGCAGCCTTGTTGTCAACTAGCACCGTCGTAGCGCTATGGATCTTGACTGTCATCTCTGTCAGTAGCTGCCGCGCCCATAACACCTCTTGAACCGTGACGGCGACTGCCATATACTCAGCCTCAGCTGATGACAGCGCGACTGTAGCTTGTTTCTTGGCCTTGAACAAAACTGGTCCACCACAAATTTGAACTAGCACTCCAGAAGTTGAATGGCGCGTAGCTAAATCACTGCCCCAGTCAGCATCGCTAAATGCGACCATTTTAAACTCGGTAGCACGCATGTACTTGATTCCAGTATAAGAGGTCCCCTTGAGGTAACGCAGCACTCGCACCGCAGCTCTCCAGTGCATTTCGCACGGATTTTCAAGATGTTGAGAAAGAATACTGACAGCGATGCAAATATCGGGTCTAGTTGCATTTGCAGCGTACAGTAACGAGCCGACAAGCTCCCGATACGGGGTTTTTGAGTCCAAACGAGGGTGTTCGTCACTGGCACGTAAGTCTTGACCGACTACACTTGGGTTTCGAACTGGGTATGCACTCGCTTGCCCAAAACGCTCAAGCATCCGCAAAATATACTGCGACTGGCCCACGAACAGCTCCCCCTTCTTTAGGTCATAGTGAAGCTCCATCCCAAGGATGTATTTTGCATCTCCTAGTGACTTCAGCCGGAAATGCGTACTTAAATTCGCAGCAATACTTGACGCCTCCTCTGCTTTAGCACAACCAATAAGCAGATCGTCCACGTACAAAACGACAAACACCGGACCGTGTGAGCCAACACGAACAAAAAGACACGGCTCTGATCTGCACTGCTTGAATTCCATTGCGAGAAACACTTGACGGATCGTCTTGTGCCAAACTGCTGCTGCCTGTTTTAAGCCGTAAAGGCTGCGACGTAAACGACATACCATGCCATCTTGAACTCGAATCCCTTCCGGTGGCACCATGTACACTACTTCTTCTAGATTGCCGTTTCAGAATGCTGTCTCCACATCGTATTGCTTCACCACGAAACCAAGCTGGCAACAAACCGCCAAAAATATGCGTACAGTGTTCAAACTCGCAACAGGCGAATAGGTCGACGTGTAATCCACACCAAACGTCTGAAAACAACTGAGAGCAACCAGTCTTGCCTTGTATCGGATAATGTTGCCATGTTCATCTCTTTTGAGTGCAATCACCCACTTATGGCCAATGACTCGCACACCTGGGGGGCGATACACCAAGTCCCAAGTGTGGTTTCTCGCATGAGCACGAATTTCAGCACGGCAAGCCTCCTTCCACTTGGCGGCATCAGGTGACTTCATCGCCTCCATAAACGAATTGGGAACTGACTCAACAGCAGAGAGGGCGATTTCGTATCCATCATCAATTCTTGGCCGTTTAGAGTCAGGTTCAGCAGTACTTTCATCCGACGAGTAGCCGTTTCCACGTTCATTGTCTCCATTTTCAGTAGTAGCGACGCAGCATCATCTTGTCTGTTCCGGGCTTGGCTCAGGGGTAACGCCRGATACCTGGACGGTGTTCTCGAGCTGGCTGACGGAGGTCCAGCCTCTAGAAGGCGGGGTTGGAACTGATTCGAAATACGAGCTTGGCGTGGTCTAGTCGGGCCAAATACCAGATTATCGCTCAACGAAGTATCCGGTCGACGCACGGCTTGAGATAGTGTTGGTACTACCGCCGTGGACTCTAGCGATGACGGCTGCGCGAGTTGACGAGTAGAAACAACACTTGAACTTGAATGTGATGGTAGCATCGGTGCGTGTCTTTCATCTCCCCCTCTACGAGACAACTCGTGTCCGCCACGCTGCACTTGAAGTGACATATCCGGCGCGTCGTCAACCTCCATATCCACCGTAGCATTATTATCCTCCTCCATGTCAACATCAGTCTCACCATCAGTATTAGCAGGAGGTGGAGACTGTCGCTGCAACGCATTTGCATCATCGTCAATCACCATTGGAGCTTGTTGTGTCGTGTGAATCACAGTGTGATAGCTATCAACCGAGCGTTCATCCAGTGCAACCGTCCTCGTCGTCACTAGTCGCTCATCCTCACAGTCCCAGACTCGATACGCTTTTGATCCTGGCGCATATCCGAGGAAAATGCAGCGATGCGCTTTAGCGTCCCATTTGCTCCGACGTGACTTGTCAACGTGTACAAAACCTTTCGCTCCAAATACGCGGAGATGGCTGAGATCGGGCTTGCCACCGGTGAAAACGTCAAGTGGAGTGCTCTGTGGCCGTGCGGTGTTAGGAACACGGTTCACAATGTATGCTGCCGTACATACCGCTTCGCCCCACCATCCTCGATCGAGACCGCGATGATAAACCATTGACCGGGCCATTTCAACAAGAGTGCGATTCATTCTTTCTGCAAGTCCATTTTGCTGTGGGGTGTGCGGTGTCGATGTTTGATGGATGATACCGTAAGCCACAAAGAGTTCCTCAAAGCGCTTGTTCACGTATTCTCCACCATTATCGCTTCTCAGGCAGCGAATCTTGCAACCAGTCTGCGTCTCCACTAACTGCTTGTACTCTTGAAATCGCGAAAACACCTCCGACTTCGCCTTCATCAGGTAAATGTGCACGAACCTCGAATAGTCATCGACAAAAGTCACCACGTACCGGGCTCCCCCTTTCGAAAGAGGCTTCATGGGGCCAATGACATCCGAGTGAACAATGTCGCGTAAGCCTTGGGTCTTCACTGTGCTGCCATATTGTCTTGAGAACGGATTCACAGTCATTTTTCCACACGAGCACCCAACGCATGGCTCTCCGCTAGTCACATCACTCACCGTAAAAGAAGGAATCATGCTTGCAGCTCGCGACGCCAGAACGAACTTCTTCTTGGATACATGGCCAAGTCGATCATGCCACAGTTCTTCAGTAGGCACCAACGCAGATGCAGCAATTTCCGCTGCTTTCATCTTCGGGTTTAATCAATGTCACGCTCAACACAAATAACTTTCCACGCTTTCTCACGTGTGCAACCACCTTGTCACCAAAACGAATGCTACAGCCCATCTCCATCAAAACTAATCGCTAGCCCCCTTTTGCCACAAGAGAGGGAATTGAGAGCAAGCGCCTGTCTAAATCAGGCACATAGACAACTTCAGTCACCTTGATCACAGGTCCATTTCCAATAGTAAAACGAACCACTCCAGTCCCCAACAGCACGCAGTCGTTGGCCACTTGCGACCACAATATCCGTCGGTTCTTGCAATGCACGGAACTCATCAAAATCAGAACGATCATGCGTCATATGCGAACTAGCTCCACTATCCAAAATCCAGGCAGGTGAGGTTTCCGTCGACGCAGCAAAAACAAATTCATCACGGTCATCACTATTGGCGAGTCGCGGGCATTCACTACGCCTGTGTCCATACTGGTGACACTCAAAACACTGACCCGAGAAACCTGAGCCTCCGCGAACCCACGTCCTCGTTGACTTGCCACCACGACCACTAGCACGTCGACCACCAGCTCCCCGACTACCGGAACCTCGACCACCGGAAACTCGACCACCCGGAACCTCGACCACGACCACGAATCCCTGACTGTGGCCACTTACTACGCCCATTGTTTCCTTGTCTGCCAACATGTGCATCTTGCGACACTGCATTAAACGCTTCCTCTTGCTTGTCACGCTTCCGCAGCGTCTTAAACTCGCGGCGCAACATCTCTTTCGCATCAATCAACGTTACCGACGAATGAGCCTCAATAATCTTCACCCATCGCGTCATATTCACTCGACAAGCTCCCCAGGAGGATCACCAACTTCTCATCATCACTTAAATCGTCACCAACAGCAGATAGTCGTAAACAGAGGTCGTCAAAATTTAACAGGTGATCCAGCAAATCCGATCCTGGGGCCATTTAAAATTCATGCAGCTGCTTCCGAAGCATCACTCGGTTGTGCAAATTCTTCTTGACAAAAAAATCACGTAGCGTCTTCCACGCTTCTTTAGCAGACGAACATTCTCGAATCATCGTCTGATAGACTGGGCTCAACAGCTTGGAGATCACAGCCAGCGCCTTAAAGTCGGCGGCTTTCCACTCAGCAGTCTCCCGCTTCGCTGCATCTGCTGGCTTCATCCCCGTAAGATCTTGTACATGCTCTAGCAGGTCCTTCCTCGCGAGCGTCATGCGGCAGTTGAATTCCCATAGGAAGTAGTTGTCCTCTCGCAGATGTCGTTGGACTCCAACGGCGTTATTGGGCTCATAACTAAAAACGACTTGAGTTTTCTTGTTACCGATGCAGCGTAAATGAAAAGTGAGAATCAAACTAAACTAGCTCTCTACATCCTTCCTGCACTGCCTACTGCAACACTCGAATTCTAGAAGATTGGAATGACTCCGAATGTTCGATGACATAGCAAGTTGCCTTTTATGTGCACCACACAATCCTGTGATGGTGCAGACTTCAACAAGTTTTTTTTTAATTTCAAATAATGCCAGAACCTGAAGAGCCGGTAGCGTTTGTTTAGGTATAACCGTTTACACTTCTTGAGATTTGCTTGACAAAGGTATCCACAGAGTCATTCTGTAAGCCACAGTTGTGGTTCAGTTTGCTATTTACTCTTGGCACACATTTAAAAAATCTCCAGTAGCAGAATGGGTTTCTACGGCGGCGCCACACTGGTCACCGTTGCTGTTTTGGCGAGTTCTTCTACCTTGGCTGTAGTGGACCCGAACACACCGGACTTCTTGCCTTTGTATCAGACGTCGGCTGCTGTCGAAGGCAACGCCCCCCACTCCTAGGCTCCTGAGAGGTATTTTTTCAAGCGGGACGATGGCGAGGAGAGGGCGGCCTTGCTCGACCAGCTTAAAAATTTGCTCAAGTGGGACGATGCGATTGTAAAGGGATTGACGAGCAAGTCGGAAACCCCTTATGGGGCTCTTGTTTCGCTAGGCCTTAGCAAAGTCGACAATACGCTCTTTCTGACGCCAAGTTTGGAAGTTGGTTCAAGTACGTTACCAAGACCAACAAGCACGACTGGGAAACCGCCACGATTTCGGCTCTCCGAAAGGAGAACAGTGACGCAGTCGTGGCCAGCATGATATTGGCGGGGAAGGAACGGGAAGAACAAATCAGGTCGCCAAGAAGCTAGAGCAAGCTCAGTTTTAAGAATTGGCTAGACGCTGGTTACCGACCACCAGATGTCATTGAAAAAGTGTACAAGCTCGGTCCGGGTAAGTGGACTAAAGCTGACGCTAGACCAGTCTGGAAGGATACACGGAGTACTTTAAGAA
>Contig_389
TCCATCGATATCGCTCCTCGAGCACAGCAGAAACGTGCATCGTTCACGGCGCTCAAGAAGAAAGACAATGACCCGTCGGTGTGTCTGTCTGTGGCGAAATTATTCTGGCAAGAACGCAAATACTCGAAAGCGCGTAAGTGGATGGAACGCACTATTCAACTGGACTCGGATCTCGGAGATGCGTGGGCGCATTACTACCTGTTCGAGTTAAAGCACGGCTCTAAGGATGCCGCGGAGAAGGTCTTGAAGCGTGCAGTAACGGCAGACCCTCACCACGGCGAGAAGTGGACGTGCGTGTCCAAACAAACACACAACCGTCGTAAGAAGGCTGAAGAGCTGGTGAAGCTAGTCAGCCTGACATTACCGTTCGCTGAACAGGTTTAGGCCCCACTCGGGTAAGAGTGACAAGCTGAAACATCACACAAAAACACATTGTTACAACTCACTCTTTGTATACTTGATGTTGGACAAACACATGAGGTCTTCTTCTAAACGAAAGTTGAGAATTTCTGAGCTTAGCGCTAAATTATGAGGCTCTCCCAGTATTCTTTTCTCTTTTGGCTCGGATCTGAGAAATAAACTTAGTGAGCTCCGTCTTCAGAAGCGATTCTGCCAAGACGGCAGAAATATGCGTGCTGTAACGTGGCGGGGCCGGAGAACGTTGCGCGTCGATCTCTCGTCTACCCAGCATACATTTCTTACAAGTGATTTTGCTGCAGCCCAAACACAGTGTATTACACTGACAAACACGTCTACATTATTATTAACTAGCCGCACTAATTGCTCCAGCTACACAAAAAAGCGTCCTCGATGCTTACAGTCATTTCGTGCCGGATAATCTAAATTATACCCAGATTTATGAAATAAAATAGTCGATTTAGGAACATAGGCTCAGTTGTTTTGGAATAATTATCCGAACTACCGCCGCGGCGGCGCCACTTTTTTGATGCGGTTTTCAGTGCTGATCCTAAAAACGGCTGGGAAATAACATAATGAGCGTACAAAATGATTTTGTAGCTTGCCTCCTAGACTTTTCCCCGTTTTAGCCAATAATATGTTTCTATTTTATCGTGATAGGTTTATGATAGCTAATATTTTATGACACATTTATATTCGAATATAAGGGTTTTATGATTTAGACTTGAATAAAATAAAGAGCAGTCACAGCTAAACTAGATCGCACTGAAACGTATACAAATAGATTCTGTAGAGTTAGAGCTTTCGATTGGTATATTTTAATGCCAGGGTTAAAAAAGCGTCCTCGATGCTGTCGACCACTGTTAAGCAGTCTCTAGTAGGCCGTGCAGTTATCTATACTGGTACAAAATACCGAGGCCCCAGCATCATGCTTACCTGATTAAATATATATATTCTAATACTATTAATGTAATCTCTTCATTATTGTTATATGTAGCTATCACTGTATCTTCATCTTTACCCCAAAACACCCTGCACTTTAAACAACATTTGTACAAACGCTACACAATACGTTAAGTTTAGCGTCGTGCTCGATATCACGGGCCGTTTGTGAGCCGCTATGAAGCTTAGCCCACATCAGCGCAAAAGATAGTAATGACCTGTTCAGCTTGCACTAATTATCCGCTTGCACTGCCTGTTTGATCTAGTGGGTAAGTAAAGATTGATCACTTCTCATACCAAACTCAACCCATTTTTGGATGTGCACTACTACAGTTTACTATACTATACTATAATTTATTACGTGTTCGCGTAGCCACATTTACACCTGCGCTAGGCTCAGCTTTGCTAGCTGGCGGTATAAAGTGGTGTCCGCATACGTCGGGTCTTTTTTCACCGGGTGAGAGGGTTCTAGAGCTTTCTAGTAATAGCTAAAGACCACCACTCTTCATATTCGAACTCGTCGTCTACGATGGCACGAGCAGTCTCTAGCACAGCGTGTAATTTTTAATATATATCCATGTGGTGTCAATAGTACAAGTAGTCTGTTAATAAAAAATTTAAGGTCGCACAGATGGATTTAATGGAGCCTTTGATTAGATTTAGTATATATAACCCGCAAATAGAATGATGACCGGAGGCAATTGAAAACTGCAATCATTGCAACCTTTGCAAGCTTTCATAAAACCTTGACTTCCTCGCCTGCAGCCTGGAAGTCAAGGGTATTCAAGAAGACCATAGTGGTGCATTTTGATTCTTTTTTTTTCAGAACGGGTTCAGCTATACTTGGCAATTATTGTAAGCCATACACGGACAAGCACGCCTTTGTGGTTAGTCTCGGAGCCTCGTTACGACAGTCGTATACAGTTTGTATACTTCCGAGAGGAACAGGATATGGTTCGCGATATGAGGCGTAGCAAGAATCTACGATTTTACACTACAGTACTAGTTTCACAAGTTGTGACTCGCAGGGACGCAAGTCCAAGCCGTGACAAATCACAAGATTCACAAAAAGTACAACAACATTGCCTCGCATACGCAGTCGTGGGGACATCATCATACATTTATTCAGTAAGAGCTAACGGATTAACTTCAGCTCATGTGGAGTTGAAGACCCCGGGAGTGGCGTGGTGGGTGCTTGAGCTGCTAGAGGAAACTTGAGAGCTGAGGCTGCTGTATATGTCGAACTCGTCCATGGCTCTTTGGCACTACAATGAGTGGACTCTACCGAGCCGGGACACCTGCTGAACCAGGAGCACTAGCGAGGTTCGGGCTTCTGCTGCTGACTCCTTTTTCCGAGGAAACTACTATTCTTGCTAATCAAGAAATTTAATTTCCTCGCATACGCAGTCGTGGGGGCATCATCATACATTTATTTAGTAAGAGCTAACGGATTAACTTCAACTCATGTGGAGTTGAAGACCCCCAATTATGGAGATCCGGAAGCTCTACTGAAGTCGGTGCATGTGTCTTGAGCCACTGACGATCCTGGCCGACAGCACTTGGACTGACTCCTTGCATAGTCTTGTGTACGGCTTAAATGTGGTGGATGCCCAGCGTCCGTGGAATTGGATGGAGAGTGTGTCAACTCCTGCCCGGTACATGTGAGCTGCGCCGCCGGCTCTGAGCGAGTGAGGACCAAATATCCTCGGATTGTTGCCGAGCCTTGTTGCTGCTTGTCTGATGGCTCTTGATATTGCTGATGAAGATACGCACTCTAGGAATCCGTTTCCGTTGATAAACACCGCGGCTGGGATTTTTGATGAAAGACCGCGTCTCGCCCTGAGGATGCAAAGCGCGCCAAATACTGGGCATAAAGAGCGATGACCCGAGCGGTTCAGTATTGGAGTGTCGGCACGCCGCGCTGGTTAGTCTTGGAACCTCGAAGGCGAATGTGCACTGTTGAGACATCGTGTGCTCGCGTGGTGGCGACACCTTGATGATTCAGCACGACGATGTCCTCGGCGTTGAGGGCAAACCACGAAAATCTTGTCCCGTTAGAAGCGATTTCCGAGCGCCGTAATAGGAAGAAGAAATACAAACTCAAAACCCCCCATAGGGCTTGATCGGAAGGTTTGGACAAGTCGAGAGCATCGAAGCATCTCTCCAGCACTTGGAGAGATACGGGGGATTTGTGCGTAGCTGGCCGATCCAGACGATTGATGCTCTTCAGAAGCATGCAAATTTGTGTTTTGTCGCTCGGGAACGCCATGTNNTGGCGGCCAGGAAGAAACGTCGCATACCGTGTAGTGTAGATGCAATAGTTGAGCCACGCACGGGTCGTCCAGAGCCGTAGCCGACCAGTAGACCATATATTGCGAAATCGGTGATGAGCTGAACTTGGTCGCCCACTGTGTAGCTGCGTTGCAGCGGGGCTGCCGTAGCTTTAGCGTCAGAGGAAGACGTTCGACTCAAAGAGTCACTAATACTAAGTTCCTTATCCAAAGGACACTTACAGCCCAAGACCAGGGCTCAAAGTTAATACCTTAACTTTTATGCTTCAAAACCAGAAGTGTTTTATTTACTATTATTGCGGCCAAGCCGCCTAGGTGTAAATGTATCTGTTTAACTATCTAGCATAGTTAAACCTAATCAAATGCATAACGTGTGGCTTTCGGCCAACGTACTGAGAGACCTTGTTAACTCTCCAACTTATGTACTGAGAGTTTGTTAACTCTCCGGGTACTTCGTACCCCTGTGTGTTCCACACCATGTAACCCCGTTACAGAACGTATCGTGTGCCATGAATGAAAAAACTTTATACTTAGACCGGTTCGTCCCGTGGGTTGCGTCAATCATCAGAACTTCAGGAAATTGGTCGAATAGTGTTCGCATGTGCTTTGTTTGCAATGTGATGCAAGTCGCAACTTTCTGCGTATTCAATAGCACACAAAACAACAAATGTTAACTTTATGAATTGACATTAGACCTGATAAAAGCATTCACTCTACCTTGCCACCAACGTCGTCCAAGAAAACCCGACCAACGTTCCCTGGCACATTACCGAATTGCTTCATCCACTTCTTAAGCCGCTTGTCAGTGCTTGAAGGCCCATCGCGTTGTTCGCGAGCCTTTAATTTCTGGACGAGGTTTTGCACATCTTTTGGGGTGGGGTTACTGTCGGTGTGCTTCATTAGGTGGCTGATGATACCAGACTTCTTGACACCTTTTTTTCGAAGTCGATCAACTGTAGTTAGCGTTGACTCGTCGAGGATAATGCGTTTCGATGGATGTGAAGAGAAAGCCAGGCTTGTCAGACGATGATTGTGCTCTAGTCGGCAACGAGTGATCCGCACAGCAAACGTCGTATTCTTTGTATCAACTACCTGGACGCAGACATTAATCTGTAGAGCATTTATAACCACTGTCAGTCAGTAAACTACCCGATTGACCCCGACTGGACCCGACCAGTCCCGACCAGGCCGACATATATGTACCTGCGCCTTGCAGCCCTGTGCTCGAGTCTCTTGGTGTGGCCGCTTCGTAGCTACAGACTTGTACTTCCCTGAGTGCGTACAAACGAACGTCCTCGAATACTGTTCCCACGATGCTGGTATTTTAGCTGCTTTTGACTGTGACTTGTCAATCCTGGCATTGCGCTCTGCCACGCTGGTATTAGAGCGCGCCCTGAATATCTACAAGACAGATAGCACAAAATTAGTGGGACAGCGGGGTCAGACATCCGTTCATTAAATCTTGAATGAATCTTGCATACTTGAAACGTTTGGGCTTCATACGCAGCCAGGTACTCGTCGAAGGCCTCCCACGAGGCGAACTCCACCGTGTTGGGTGGTAATGCCACCACGCGTGTGGGGGGACCACCCTCGCTAGTGCTGCTGGTTAAATCGGTTACATCCGACACACTGAAAGCCTCGAAAGACTCTCCATCACCCGAACCAGCACCGCTCGCAGCGGGTGTTGGGAGCCAGACGTCGTCCTGGGAGTCTTCTCGGGGCGGCTCAGAATCGCTGCTGTCGCTCTCGTCGATCTCGCGCGCGACAGCCCCAGTTAGCGGCCTCTTCTGGACGGCTCGGACGCGGAGATCCATTTCCCCCTCCTGCAGCCTTACGATCGTTACGCTGTTCGAAATTTAGTGGCTGTCAGGCTGAATGGTATACATGGTACACACTGTATACATCGTACGGATGGGAGCGCGTCAAAAATTTGTAAGGTAAATTGCCAATTAGGGGCCGGTGGCTAGTTAAGGGCCGGATTCGGTTAGCCAATAGGCAATTCGGAATTTCAGGCTTATCTATTTTCATTGGCCACTACTAAGGTATCATATAAGAGATTACTTAGCAACCCATAGTGAAAACAAGCGGCCCTTAATTGGCACGGCCGTCACATTTTATGCACTGTTTTAATTTGTCCTTACTGAACGCACCATAGCTGATGTAAAACAATTTAATAACCAGGGAAATATACAATTGTGTAAGCTTTTGCTTGGTGCCAAGGCCATATTTTATTTTTTTCTAGAATAAAAGATACAGTCAAAACAAGAAAAGGTTGCTTTGAACGGCCCTTAATTGGCATTTTCCCTTAGGGGAAGGCTAACTCAGTCGGTCAATATAGTCACTCTCATTGATAAAAGCAATACGCTGGCAGATTTATATCTCAAGGATTAGTTCGGACCAGCGCGACGTGGCGTCCCATCATTGGTTATAAGTCTATGTCACACCCTTCTTTCCCGCTTAAGTACGCCAGAGATTCTCCCTCCCTTCTTCCTCATTCCAGAACCTGCCGTCTCGAGGAAAGATGGTGAAACTTGTTTGTGCGATCGTTGGTGTGGCTGGAAGCGCTTTCCCTGTGGACATCGACGCGAGCCAGCTGGTGGGAGACTTGAAGAATGCGATCAATGCGAAGAATGCAACGACTATCACGGGCGACGCCAAGGACCTGCAGCTCTTCCTGGCGAAGCAGCCCGTCGAAGATGAGAGCGGCAAAGAGGTCGTCCCTGTTTACCGCCCTTCTGCGGAGGAGATGAAGGAGGAAAGTTTTAAATGGCTCCCAGACGAACATCGGGCTGCTCTGAAGCTGGTGGAAAAAGAATCTGATGACTACATCCATGCGCTGACGGCCGGAGAACCGATTCTGGGCTCAAAGACCTTAACAACGTGGTTTTACACGAAGAACAACATGGAGCTTCCATCCAGTGAGCAAATTCACGTGCTGGTGGTGGCTCCGAAAGGTAAAAACGACCGCTCCGCAGCCATGGCAATCGGCGTGGCACCCTCTTTGCCACCAACTACAATACACCGGCACCCCGAACGTCTCAAACGATGGGCTGCGATCAATGCAGGGTTCTGGAAAACCCCAAAACCTTAAAATATCAGGGGTATTTATTAAATAGCATGGGTGGGTGTTATAATTGGATTTTTAGCACCTATCCCTTCACCAATTCTTTTAATTGGATGCAATTACTCCATGAATTGGGCGAACAGAATGGTTGGGCAAGCCAATCATTCTGTTTTGCACGCAGCAGTAATTTTCGACTTCTTTGCGGACTCTCATTCTCCAAAACTCTCCCCTCTCCTCAAGACCTCTGAAGCCTAGCCTACGCAGCATGTCGCTACGGACCGGCGCGATTCCAGCTAGCTCGGGGAACCTCCTGTCGTCATAGAGCAGAGGGATCTGACTGTTCGCCCCGGTCGGAAAGCAGACGCAGCCTGGAGCCATGTGGATGTGCAACCAGAGCGACGATTTTGTATATTGCTAAATCTATTAATAGAATGTAGCTACTGAAATATTTGTTTTCTAAATCCTTACAAACTTCTAATATATGAAATTATTCAAGTTGACACTCTTAATTCACAAACTTCACAGTAGTGATTTTGCTCTGCACAGCAGGGTGGGATGTGCAGGTCTATCGATGCAAACAGTGTTTGCGGATTGACCATTGCAGAATGCCGTGGCTTTACGCCCTCTATACCATACTAAGCGCCCAATCAACGACTGCAGTGCACTGTACAAAAGTACGTCGGGGTTTTGATGCGATCGTTCACAGTTCTTCGGCCTGTGCTGAAGCAAGGAAATTTAAGAGTGATACCTGATTGGACCTCGACCAAGTTCTGGAGCTCGAGGCGATATGCTATTTGATGGATGGACTAGAGATTGATAAATCTGGATTGATAGAGGAGAGGGATAGTGGGCGGGTGAATGACTGATGGGTGGACTAGAACATGATGGGTGGATGGTTTTTTTAATAATCCTCAATAAACCCTTCCTGCAAACTCTCGGGGTGGGTGGGTGGTTTAAACGGTTTTTTCCCGACCAAATTATCCCCAGTCCAGAACCCTGGATCAATGCAATGATTCGTCAGAAGAATCAAGAGGCGAACCAGAAGACCACGAGTGAAGACACCAAGAAAACAAGCAAAAAGCGGAAAAATCACGATGTCGACAAGACTGTGGGCTAGTCTAGTCTTTGTTGGGAAGATATCAAACCTATTTACAACTTCGACGATTCTTTCGACCTTCAACCAAGCGATATACCTGATGCTGACATCGAGCTACCCCTCGCTCGTATTCGTGACTTGCGGGAACTCTATGGAAAAATTTCGAATGGGAAAGAAGCCAAGAGATTGTTTTTTATCGCCCCGATCCTTGAGACAGTCAGTCGTCTGCTTAAGAGCGTCCGCATATTAGTCGAAGAAGACGTGGTTGGGAAGAACGTGCTCCTGAAAGGTCGATTCGAGTTCGTGCTCAAGCGTGGCACCAAGAGAATTTCACTTGTCCAAGCAAAGCGTGAAGATATGCTGCAAGGAATGGTTCAGAATGTGACGGGGCTCGAAGCTCTTGCTGATGTCGAAGATCTTACTTTGACGTATGGCATTGTGACGAATTTTCTCGAGTGGAAGTTCTTGATCAGTGGCGACGAGAAGGTCAGAGAGCATGAGACTGTTCTTCCTCAAGCGAATACCATACCGTCGTTTGAAGGATTGAAAGAAATTGTGGGGAAAATTTACGCGATGCTGCAATATATATCTTCCATATGCAATCCTTTTGCTTATTTTCTAATTGAGATCTTCTTACATGCACTCATCTGCTTAATCATGGCATCGAAAGGTATCTCTGATCGTCCACTCAACGATAGCACTTAAGAGCATCTAGAGAAATCCGTCAAGCTACCGGTGAAACTAAAGAATGAGAGATCAACAGAGCGCGCGCCACACCTCCAGGATTGAATCAAGTAATATTTGTTTAATTACTGATAAATATAAAGTTAGTAATATACAAAAAATGGCGTACTCACCTCAGCAATACCTCGCTAACAAAGAGCGTATTAAGGCTGCGCAGAAGCGCTACTATCAGCGCACACGTGAAACTCGACTGTCGTATCAAAAGAGCTACGACGATAAGAACAGAGAGCAGGTCCAAAACCGAACTTATTGATGAACCTAACAACGAAACCGAACTTAATTAATTATTTTTTTCTCAAATAAAAAGTCAATCCCAATATAGTCAATGACAATGGCTTAAAACCTCCAAAAAGGTATAACCCAAATATTTGAACTGATTAATTTCAGAATCTTTTGTAATGACTAAGATATAAAGTCGATCCTGATACATGATCAAAATATTATAAAGTCATATCTACGAAGAAGAATATAGCCAAGCATATATAGGCAACATGTTTGCATACGAGCTCGAAGGATTAAAGAGATTAAATATTCAAGCTATCAAATGGGGTAGTAGCTACCGTGTTAAGGTGCGTGGTAGAACGGGTAAGATGGTTTACGTTGCTTACATGGTTTATGTAAGCAACGTTTCGCGCCCAATCAACCAGAAATTGGTAGCTAAGCAGTACAATGTTTCGACTGAAACCCTTGAGAAACACTTGTCGCCTGACTACAAGGCTGATCCTAAGTACCGTTTTTACAATGGTAATCACATGGAATCACACCTATATGAGGGTATTGAGGCTACTGATTTCTACGATAAGCTTGAGAATTTTTTCTTTCGACTCAGGCAAGTGCGTTCAAGGTAAATGTTGCTCTCGGGTACGAACTTGTGAGCAAGACTGATCCTGATGACACTCGCTACTTCTATCCGAATCTCGCTAACACTTATGTGTTCAATAAGCCTGTCGGCAGCGGGGCTGCCGTAGCTCTAGCGTCAGAGGAAGACGTTCGACTCAAAGAGTCACCAATACTAAGTTCCTTATCCAAAGGACACTTACAGCCCAAGACCAGGGCTCAAAGTTAACACCTTAACTTTTATGCTTCAAAACCAGAAGTGTTTTATTTACTATTATTGCGACCAAGCCGCCTAGGGGTAAATGTATCTGTTTAACTATCTAGCATAGTTAAACCTAATCAAATGCATAACGTGTGGCTTTCGGCCAACGTACTGAGAGACCTTGTTAACTCTCCAGCTTATGTACTGAGAGTTTGTTAACTCTCCGGGTACTTCGTACCCCTGTGTGTTCCACACTATGTAACCCCGTTACACTCTCCCCCACTAAGATGAGAACATTCCGCTCTCGA
>Contig_391
ACTCGTGTTCGCACCTTGTTTTAACGAACCCGAACATAGATTTAAATGACAGAACATGCCAAACACATGTATTTACTGTTTCAGCACACAGCAAATCATTTGACTTGACTTCTGTATACTTTGACCTTCTGAGTGTCGCAATAAGACATAATCGATGATTAGAGGTCACAGCAGAAAAGGGACCAGCCGCGCTTCGCTTGGCTGGGCGCCCCTTCGGCGCCCCCGCGGTTCGCTGCGCTCGCAATATGGAGATAGAATGTTCTGGAAAGTGTAGTGCTCGGCTCGCTGGTGAGCTCAGCGCTGGGCCCGCCTCCGCAAATACCGCGCGGCTATGGCACCCACGTCGCCCAGCCCCGTGTGTGTTATCCCAGCGATGGACGTGTGTTTCTCCTATTTTCTCGATTTAAATCAACCACGCAAGTTTATCGAGGTTTTCCCAATAAAGGGAGCTTCGACTTGCCAAAATCACAGTAATGAGAGTCGTCCGTCCATTGTTCCCACATGATGAGATCCTGATATAATAGTGGCCGTCCTTTTTTAAATCTGTAAGGCCAGTCACTCAAAGCTGTTCCGGTAGGTGTAACAAACTTTGATGGGTTCGTTTAAGCCTGGGACAATGTGGATTAGTTCCGAAAGACCTTGGGTAATATGTAGAGCAAATGTATTTACAAGAGGGCTGTCGTTGCGTTAACTTTAATGGTGACAGCTACATATAGCATCGTCACGATGCTATATGTTGCCACTGGCAACGCCACGTCAGCACGATTGCATGAACGGTTTAGTAGTGAAGTGGATAAGTTTGACTGGGATACATTAATATAATAAAGTAGATAAAACCCGTATTTCTCACAGAAGCTTTGTTGCATCGTTTACGATGCAACCTCACGCCGTGATTTAATCGGTTGACCGTATTCAAGGCTGCATCATACAGTACCGGGAAGTAATTCATGTATAGGATAGTGAGTAATGAGCCGGAAAAAAGCACTTGCATTAATTGGGTGGCTTTATATTAGACGAGAACAGTATGAGACGCGTTAAGTGATGCACCCATGTCACCCCATAAAAAGTTACAAAGCTACATTATTTTTTTCTCACTATCGGTATATTACGTATCGTTAGGAAGCCAAATATGTCGTGCTACGGTAGTTCGCTCGTTTTCATAGCCGCTATGATCAAGCAGCCCCTCGTTTCCACGTCAAAAAGGCATTAACGTGTCTCATTCCAAAATTACGGATCAGTGAGCCAGGATCACGCTACAGGCATCAAGTCAGGGGAGGAGGTTGCGGCCTTTTCCTTCTAACCCGTTCAGACTTCCCTTCCTCAAGCCATTGTTTTGCTAAGTACCTGATACTACGTTGCAACGAGCAATTCCCTACACGCCATATTCATATAAATCACAAATTGCATGTAACTATCTGGGACTTACGCTTCAGTTGCACGTCGTGTTCGACTTAAGGCGTTTTAGGCCTTATCCATCTGGAATTGTTTCAGACAGCTCGATTGCGATCTGAAACGCCCAAAATCTGATCGGCTAGAATGCCTCAAACGAGCTCGATTTAAAATTCAGCCATAGGTATACACGTGGTCACACGTTTGTATTGGAGTGCGCCCCCCCCCCCCCCTTTGTGTTTTGTGACTACATAAAGTGTAGCCATCCACCGAGCCAATTCTGAGGTATTGGGTGCAGTCTACTGTAATATCGAACTGAGATGGATAGGAATGTCTTTCATATGCAACATTCAAACAAGCTGTTTGCGCGGATTCAGATCCAGGTAGCGCTTAAACAGCCATAATTTAAATGCATATTAGTATAAACATACAGCGCATCCGTGATGTCCTAGGATGAGACTATTAGTCACGGGTATCTCAAAAACTGACCATTAACTAATTTATATTCGTAAACACTCAACTTGTTTGAGAAAGGTCATATTTCGACCGAATGATTTCTTAACTTCAGAGGAAAAGCTTGTATATTGAAATGCAAAATTCTAACGCTAATTCATAACTATTGGTACAATCCTTTGGCTAACTCATGGCTTGATTAATTAAGGCAACAGCTTGCAGGAATATTGCTACATATTAAAAAGGAATGAATTTTTTTAATAAGTTTATATCTACAAACATATGATGAAGCTGCGACCGTTTTTAGCGTGAAATTATTGTTTCCTATTTTTTCTAGATAGCGATTAAAAAAATGCCTCCCGGATATTATTTTACTCCCCGCACTATCGTGTCTGAACAATAATACATGTCCTGTTCAGTACTACTCTCAACTACAGGGCTTCGATAGTGCTATGCATTAATATATACTAAAGCTTAGCTATCATTAAACAAATCGCTACTAGTTACAAGTTATTGCATAAAGCTATTCTATTAGGACTCTAAAGTCCTAATTAGCTAATGCAAACGCGCTTCGCATCTGCAAGGGGGATGGAGCTGCATGTCGCCACTCTGTGGTGTGGTTACCGGTAATCTATTAAAGTGACCAAACGGCGTACTTCATTCAGCAGTCTACTCGCCATTTCACAACTCGCTTTCTTTCGGGAACAACATCTGAAGTGAAGGCTCTCGATCTTGTAATCACGCTTCTATCCGACAACAACCATGCGTCTCGCCTACATTTTCGCCGTGATGATGGCGGGTGCTCTACCTTATTGCAATGCGCTGCATGCAGCTCCAGGTGCCAAGGCACTGAAAAAAATCAAAACTTTCCCCGATTTTGCCGCCCCAAGCCCTAAAGACGGCAACCGTCTGCTGCGCCGTGTCGATAATGGGGAATTTGAGATCGAGGAAGAGAGAGGATTCAGTCTGAAGGATACCCTGAAGAAGCTCAATCCCATTAAAGCTGCGGTAAAGGCGAAGGACAAGGCTAAAGAGGTCACGGAAAAGATCACGGATGCCGACTGGAAGAAGCTAGTTGAGCATTTGAAAATTAAGGGTGACAAGAGGAGTTAAGAGCTCGCGGCAATAGGCTGGCTACCACCATTGTTACCATCCTAAACCAAAAATGCGATTCGATATCTGTCCGACGTGATGCTAGCATTACCACCAATCATGTTGACGTAGCGTTTTCTTTCGTTTTTACTCGCTCAATAAAAGTAATATCTCCTCTACCACGATAATATCTCAAATGCTAACACTTTGTCGGAATAATGTGGCAATCTAGTACCGGGGTGCTATTAATAGAAGGGCGGTTTCGAACACGACCGGGATACTCAAACTGGCAGTCACTGGAATTAGACACGTGTAGTCGAGCTGGTGGCTTTATATTAGACGAGAACAGTATGAGACGCGTTAAGCGATGCACCCATGTCACCCCATAAAAAGTTACAAAGCTACATTATTTTTTTCTCACTATCGGTATATTACGTATCGTTAGGAAGCCAAATATGTCGTGCTACGGTAGTTCGCTCGTTTTCATAGCCGCTATGATCAAGCAGCCCCTCGTTTCCACGTCAAAAAGGCATTAACGTGTCTCATTCCAAAATTACGGATCAGTGAGCCAGGATCACGCTACAGGCATCAAGTCAGGGGAGGAGGTTGCGGCCTTTTCCTTCTAACCCGTTCAGACTTCCCTTCCTCAAGCCATTGTTTTGCTAAGTACCTGATACTACGTTGCAACGAGCAATTCCCTACACGCCATATTCATATAAATCACAAATTGCATGTAACTATCTGGGACTTACGCTTCAGTTCACGGAATAAGTATTAATAGTCATGTGACCATTAAATTAAAACTTAAAATGTCATATGCACGACGTTACATATATGTACTGTACTCATACAATTTAGGTCGTGTTCGACTTAAGGCGTTTTAGGCCTTATCCATCTGGAATTGTTTCAGACAGCTCGATTGCGATCTGAAACGCCCAAAATCTGATCGGCTAGAATGCCTCAAACGAGCTCGATTTAAAATTCAGCCATAGGTATACACGTGGTCACACGTTTGTATTGGAGTGCGCCCCCCCCCCCCCCCCCTTTGTGTTTTGTGACTACATAAAGTGTAGCCATCCACCGAGCCAATTCTGAGGTATTGGGTGCAGTCTACTGTAATATCGAACTGAGATGGATAGGAATGTCTTTCATATGCAACATTCAAACCAGCTGTTTGCGCGGATTCAGATCCAGGTAGCGCTTAAACAGCCATAATTTAAATGCATATTAGTATAAACATACAGCGCATCCGTGATGTCCTAGGATGAGACTATTAGTCACGGGTATCTCAAAAACTGACCATTAACTAATTTATATTCGTAAACACTCAACTTGTTTGAGAAAGGTCATATTTCTACCGAATGATTTCTTAACTTCAGAGGAAAAGCTTGTATATTGAAATGCAAAATTCTAACGCTAATTCATAACTATTGGTACAATCCTTTGGCTAACTCATGGCTTGATTAATTAAGGCAACAGCTTGCAGGAATATTGCTACATATTAAAGAGGAATGAATTTTTTTAATAAGTTTATATCTACAAACATATGATGAAGCTGCGACCGTTTTTAGCGTGAAATTATTGTTTCCTATTTTTTCTAGATAGCGATTAAAAAAATGCCTCCCGGATATTATTTTACTCCCCGCACTATCGTGTCTGAACAATAATACATGTCCTGTTCAGTACTACTCTCAACTACAGGGCTTCGATAGTGCTATGCATTAATATATACTAAAGCTTAGCTATCATTAAACAAATCGCTACTAGTTACAAGTTATTGCATAAAGCTATTCTATTAGGACTCTAAAGTCCTAATTAGCTAATGCAAACGCGCTTCGCATCTGCAAGGGGGATGGAGCTGCATGTCGCCACTCTGTGGTGTGGTTACCGGTAATCTATTAAAGTGACCAAACGGCGTACTTCATTCAGCAGTCTACTCGCCATTTCACAACTCGCTTTCTTTCGGGAACAACATCTGAAGTGAAGGCTCTCGATCTTGTAATCACGCTTCTATCCGACAACAACCATGCGTCTCGCCTACATTTTCGCCGTGATGATGGCGGGTGCTCTACCTTATTGCAATGCGCTGCATGCAGCTCCAGGTGCCAAGGCACTGAAAAAAATCAAAACTTTCCCCGATTTTGCCGCCCCAAGCCCTAAAGACGGCAACCGTCTGCTGCGCCGTGTCGATAATGGGGAATTTGAGATCGAGGAAGAGAGAGGATTCAGTCTGAAGGATACCCTGAAGAAGCTCAATCCCATTAAAGCTGCGGTAAAGGCGAAGGACAAGGCTAAAGAGGTCACGGAAAAGATCACGGATGCCGACTGGAAGAAGCTAGTTGAGCATTTGAAAATTAAGGGTGACAAGAGGAGTTAAGAGCTCCGCGGCAATAGGCTGGCTACCACCATTGTTACCATCCTAAACCAAAAATGCGATTCGATATCTGTCCGACGTGATGCTAGCATTACCACCAATCATGTTGACGTAGCGTTTTCTTTCGTTTTTACTCGCTCAATAAAAGTAATACTACCTCCGCTCGGAAAAAGATAACCTTTCAAATTATATTACAGCTCACCCAACAAAATACCCTCTCTAAGCCGATCCTTTTTTGGATTTCGAATCTCCCGCGCTTTCCCGACCAGACTGGCTCCCGCTCCCAGCTTTCATTTTGAAGGCTGGCGGGGGAGATCACAGACAGTGAGCGCCAGGCCGTCTGGGAGACCTTGCTGCTTCGCAGCGTGGGAGAAGTGGTCAAACATGGAGAGATCGTTCGGGTTGCAGCGTACTTCCGTGTGGGCCGCCAAGTTGTCGAACGAATTTGGAGGCGTGGAATCAATTCGATGGGAGATCGAGTAGCAGCCGTGGTCAAGTCAAGGAAGAGCGCATGTGGTAGGAAGAAGGTGGATCGAGCTGAGCTGTGCGAGAGAATCGCTGCAGTTGCTGTCAATGAGCGCGAAAACCAGCGTCTGCTTCAGCGCGCGTCGAACATGAGCTACTACCTGGTTCAGCAGCTGATCAAGGAAGGCTACATACGGCGTGCGCTCAGACAGACCCGTCCACTACTTACACCCACGCACAAGTTTGCGCGCCTCCGGCACAAGGACAAGCAAGTACGAGCTGGCACTCTCCCTAAGTCACTGCCTTGTGACGCTATCTCACTCGCCAATGCTAACGCGTACATGCTGCTTCTTGCAGCGAGCAGCCCCCCACCGCCTACCGCTAAAGTTCCAGAAGCCCCACTGAGCGCCCCTTCAGAATGTGGCGATGCTTAGATCCGTTTTTGTATCTGTAGTTGCACGGCGGAGCATGAACGCCTGTGCCTTGTTAGTTTCTCACTGTCAGCTCTCGGTCATAAAGCTAGCTAGCCTCTCACAAATTAATAAACGCTCAAGCAGATACGCATGTGGCATAAACTACAGCTCTAAAATTAGTGTTAAATAGAAGAAAAAACAGCTCGACTACACGTGTCTAATTCCAGTGACTGCCAGTTTGAGTATCCCGGTCGTGTTCGAAACCGCCCTTCTATTAATAGCACCCCAGGTACTAGATTGCCACATTATTCCGACAAAGTGTTAGCATTTGAGATATTATCGTGGTATAATAGAGGAGATACTACCTCCGTTCGGAAAAAGATAACCATTTGTTTTTTTTTTGCGCAGCGCTCCGTTGCAGGTTTTCGTTTTTTTTTCAAAGTGTTTATGAGCTTAATTTTTTGTCTTGAGTCTACTTATTCTGACGAATGTGGAAAAGGGGAAAATGTATCACCGTTCTCCCTTTCTGGTCATGAATTGTAAGCGATTTTGCCCAATGACACGATACGTGGTTGGTTAGCCCTAGAAGAGGATGGTTTTTTGCTGCTACATCACAGACAAAATACCGGGACGTCACACAACACCTCGTGCTTGAGGAAATCGGCTTCCGAGAGCTTACAAAGCCTGCTGCTCACATGACTTTAATAAATGGGAGCAAAGTAATCAGATAAGTGTAAGTTTCAGACTGAAAGAATTGATAGCTAGGCTAAGCTGGAGTTTTATTTTCCAACTGTAAATCACTTATAGTAAATCTACGCTGTTAGCCAAGGGTTAGCCCTAGATCCCCTGATACCATCTACCAGGTATCCCGAAGCGTGACATGTCACACTTCATGTAATCAGTGTACATTTGGTCCGTACCTCGTTACATCCTCCCCCACCTATGTTCGGCTTACCGACCAACCAGGATAAGATAGAGTGNCGTCACAAACTCTCGTTACTAAAGTCGAAAGACATCAACTTGGCTACGACAATGCGGTAGTGGCTGACGTCGCAGTTAGAGCCTTGGGCAGTATACACGCTCTTCTTCGCTGTATCCACTTTGACCTTAAGCATCCTCATGGCACTGCGATGAAGTGTGCGATAGCACACGCCAAGGCTGAAGCTAGAAATGCGCAAGCCAAGAGCACTAAGGCCTTGCGGCAGCGGCCTTACACGCCAGAATTCTACTAAGGTGGCCTCTGAGGCAATTGACGACACAGCTGCAAGAAATTGCACAGTCAAACGCCGCAGTTGGATACCTTCGGTGTCCCCAGACAACCGCCCGATCCCGCGATTCACATACCGTGAGCTCCGCCTGGGTAGTGAGGATGAGGACGAGTCCAGGGCCTCCGCAATGTACCTGTAGGCTCTGCAGGAGATCATACTCTATTGTCCAGCGATCACGACCACGACAGCGTGCACACGTTCACTATTAAGCACGATGCTTACGAACCTAAGACGCCTCAGCGCTCCGAGAGTTCCGCCGTCAAGACTAAAGTCTTGCTTAATCTGGCGATAACGAGGAAGGGAACCGTTTAAGAGCGCCCCGCTTACGGAGGGCCACGAACGTTTTATGACAGCTAAATTGGCAGCAGAAGAGGCCAAGAACCGCAAAGAAGCGCATGCCTTCGTAGTTTTCATCTGCGAGGAGAAGAAGACTGAAGGTTCTTATCGGGGTCTCTTCGGTAGCTCGAATAAAGAGAAAACGTAGCAGGAGGAGTGTGACATTTATGAGCCTGGAGAGGTCACGAATAGCCTCGACCGACAGAAGGAGGACTTTCTAGCTTCCCAGCGTATTCGTGGGAGTGCGGTGGTGACACCCTTCAGCCAGGGAGCTTCCATCCACCCGAGAGGATATTGGCCTCCCGAGGAGGGCAATGGCTCTCTTT
>Contig_392
ATGGTGACAACACTAAACATACTACCTACCAAGATGTTGGAAATGACTTCGTCGCACGAGAAGCTGTACGGACGGAAGCCGCCCCTGAATATGCTGCGAACCTGGGGCTGTATTGCGCATGTGCGAGTACCACCTGAGTCAAGACAGAGAAAGGAGAAGCTTGAACCACGGGCACAAACGTATCTTTTGCTCGGCTACAGCGACTCTACGAAGGGCTTCAAGTTTCTAGACCTATTGACCTGTCAGGTGAAGACTGCGCAGAGCGAGAATTGCCACATTCACGAGGGGTTCACAGTAGATGGAGCCTACGTGAAGCAACTACTGGAAAATGCGTACCTGGACACGCTGCACGTGTTGCCGGAGAAGCCACCAGTAGTTAGAATTAAGACGAGTATCGAAACCTACGCTACAGAGAATAGTGCTCCTGTACCGATGAGCAAGGCAGGTGAACTCCTAGAAGTTGAATAGGCTGTGGACGTAGAACAAACGTCCAGCGGGAGTGCAGAGCACGATGACTCGTCGAGCGTCGAACAGCAAGATGTGGAGAAGTCTGCTGACCCTCAGGTCGCACCTGAGAAGGGGTCTGAACCGGTGAAGGTGACAAAGAGACGCAAGCGCAAGGCGTGAAAGAAACCGTGAAGGAAGACACTGGATTTGCAATCCAAGAACCTCCAGCCGAGCCATGTCTGAAGCGACCGAGAAGGCCGCAGAAGGCAAACGTACGATTGAGCGACTACGTGGTGGGCCAAGTGATAGCGCATGGCATGGACGTCTGAAGCGACCGAGAAGGCCGCAGAAGGCAAACATACGATTGAGCGACTACGTGGTGGGCCAAGTGATAGCGCATGGCATGGAGTGGACATTCCTACAACCTACAAGCAGGCACGGAAGAGTAAGCTCTGGACCCAGTGGCGGGCCGCGATGCTGGCAGAGCTGGCGTCGCTGAAGAAGCGCAAGACCTGGTGACTTGTACCGCGGAGAAAGGCGAAAGGTGTCAAGGTGATTACATGTCGATGGGTCTTTGCGGTGAACAAGATGAGCGTGGACATGTCAAGCGGTTCAAAGCTCGTCTCGTAATCCACGGATTCAAGCAACAGTTCAGCATCAACTACAGTGAAACATATGCACCGGTGATTCGCTTCGAAACTATTCGTGCGGCCATTGACTTCGCTGCGCAGCGAGGATGGAAGACGACGTGAAGACAGCGTTCCTGTACGGAGATCTCGACGAGATGATATACATGGAGCAGCCGCCTGGGTTCCAAGTTGATGGACCAAGCGTTGTATGCGAGCTATTGAAGAGCCTCTATTGATTGAATCAGGCGCCTAATGATTGGAACCGGACTCTACATGCGAAGTTGGTGACTTTGGGCTTTGAGCGCACAGACTCAGACTATCGGCTGTATGCGTTAAAGGAAGAGGGTGAAGTTAAGCTGCTATTGACCGTCTACGTCGATGACCTACTACTAATGGGACCCCGAGACCTGTGCGCCAAGATTGCAGCTGTACTGCAAGAAACCTTCGAGCTGACTACGATGGGCATTGTCAAGTGCCTGCTGGGTGTCGAGATCTTGATCGACAGACCAAGCCGACAGATTGTATACTGTCAGAAACAATATGTGCTGGAAGAACTTAAGCGGTTCCACATGTCGGATTGCAACGGATGTACTACTCCTGAGGCTACTGTACTATCTAAGGCTACTGTACCTGCGACAACGGACTATCTGCCGTACCGTGAGCTAGTGGGTACACTTCAGTACCTAGTGAATGCGTCAAGGCCTGACATTGCGCATGCAACGAGACATCTTGGCAAGTTCCTGGCGTCTTACGACCACACACACTACGCGCAAGCTAAGAGGGTACTTAGGTATCTAAAAGCTACGTGTGACTACGGTTTGGTGATGGACGTACCTGAGGGAGCTACTGCAAATGTACGCTGCTACTCAGGTGCCGACTATGCAAATGATCCTGTGGACATCTGAAGCATCCGTGGCTATGTGAACACACTTGACGGTAACGTGATAACGTATGCATCAAGAAAACAGGAGATTAACTCCCTGAGTACGTGCGAAGCGGAATATGTGGCGATGGCTGAAGCCACCAAGGACGTGCTGTGGAATGCGGGTCTGTGTGAGGAACTGGCCTGGAAGCAGCCAGTACCATTACTGTTGGGTGATAACGAGGGAGCAATCTCGTTGACCACCAAGCCTGGAAAGCACTTCAAGTCTAAACACATAGACAACAAGTATCATATGCTGAGACGAAACGTGGAGCTTAAACGGCTCACCACGTAGCACATTGGGACCGAGCAGATGATCGCGGACATCATGACCAAGCCACTTGCGGTGGTGAAGCTCACTCGCTTTCGTCAAGCGATGAAGGTGTTGCCAGTGGTTTCCTCGGATGATAAGACTACCGCTACGGAGCCTGCGGCATCTACTACGGCTGCTATTGCTGCGGCTACTGCGGAGACTGCGTCTCCTGCTTCGACTGCTATTGCTGCAATTCGAAAGGAATAGGACAAATGCGAGAAGGGCGAGCGATTGCGTTGGACAAGCGTGACAGCTACAGTGTGTTTTGAGTGCGATGGTGTGCTGGGAAAAGCCAAAAAAGGTTGCACCTGTCTTGCGTAGTTCTACTACGATACTACACGTGCTACACCTGGGTTGACAGCGGACGCTCTGAGTACGGATGTGAAGGCTACTGCTATGGATGAGGACGGTGTTCACTGTTGCATGCTATTTGCTGTTGGGACTACTGTGCTGCTGGTCTATGACTTTGATCTATGGGGCAGCTACTTCAAACTGTAAAGTCATGTCTGTGATCGCGTCAATAAAGGTGTTGTATTGCCGAGTTCAAGTGGAAATGTGAGATGCCAGCCCTGTGTGAAGAGGCCGGTACCAGCAGTACATACAAGTGGACTGTCAGTGCCTGGCATTGACACTGACAGCCGATCCTACATCCTACGCCTGTTGCTGCAGCCTGCGGCTGCGCACTTACCGACGTGCCACGTGCAGATGCGTGCTGTCATACCAAGTTTACTATGATCGATGGACAAGAGCGACCGTGCCGCCGTGCTGCTCACGACGACACTGACTTAGGTAATGTGTGGTTTATATTATTGTATGTATCGAATAGAACTTGCGGAGACGCGTACTGGCTTGCGTGAGGCTTGCTCTCTCTCTCTCACACAACTCAATTTGCGGTTCAGCGAACCCCAGAGAAAAGAGCAAGCCCACACCAGTACTACAGCCCTGTCGTGGCCTTTTGCCCGGCACTCACTGTGTTTATGTACCTCTTTTTGATTGCTTTACTACTTTAGTGTAAGTCAATTCTAATGGCACCTACGTTAAGAAGTGACCTACACTTAGAGAGCAGTCCAGGGCGCCCTGCGTCACCTCAAGACGTATCACGTAGATGAGTAGCGAAGATAACCCACCGCTGCAGCGACGAATAGTGTCATCGGGTGGTGATCGCCGCAGCAGGTGAGCTCGCTGAGAAATTACGGCTGTGAGCTTTTGAAAGATTGTTTCTTTCAAAAGCTCACAACCGCAATAACCTCGCTCAAATCGCATTACCTTCTTAAACAGATTTAAACATTTACAGGTGCTAAAGTTTAGCTATGAAACGTACATTATCTGTTCATGGATACTGTATTTTAAAATTCAAAAGCACTTACCAGTAGTCTCTGGTGCCGTCATTCACAAAATGAGACATTGACATGTATCCAGGAAGTGTGGATTAACAGTTTTTATTCATTGTAAAATCCAGAGCACAGCGGCATTATGATATTCTACAATAGTGCGAAGCATGTCTGCATTATTTTTCTTTAAGTGTACTGCCACCTGCTGAGCAAGGTCACGTGACGCTTGGATTACAGAGAATCATGTTCAATTCATCGCTTTCGTTATGGCCTTCCGATAGAATTTTCTGTAATCATTCGAGAGCTTCTTGTCCAAACCGTTGGTGTTGGTTACACCTAAATCTTTGGTTACCTTTTTGGGGGTTAGCCCCTGCGTCAACCAATTCTTAAACTGCACAGACCGTAGTTCGTTTGCCAGCTTCTTCGTGCTTGAGACCTTGGTCGCCGCTTCAATCATCTTCGGAAGCGTTGAAAACCCTTTGAACTGTGAGCTCAGCTTCGCGAGTATTATACCATTCGGGTTGTCGGGTTGGATGCTGGCTACGTAGTTTGTCCAGGCGCTTAGAAGCGGACTCTCGAATATTTTTGTACGAGTCTCATCGAGCTTTACGGTCTTGAACACGTAGTCTACCGAAGCATGCGAGTCCTTCCACCTCGTTTGCTGGACCCCCTCCAATTTTGTAGCTAGAGCTTTGGTGCTGCCAACTTCGTTAGCTGCAGCTATCATCTTTGCCAACGCTTGGTCACTGTAACGTGCTCTCAATGATTTGTAAACGACCACTTCCAGTTTCTCCGTGCTCGCTTTACCGATGAAGTCAGTCCACCTCGAGAACGCATGGCTCGTTATACCCATTTCTCCTATTTGATCAAGGGCCAGAATCTTGAAAACGTCGTCGGGACTTCTTTTCTTAGCGATCCAATTCATAACCTGTGCCCCCTCCAGTTTCATGGCAATATCTTTGGTGCTGTCGATTTTCTTAGCTGCAGCTAACATCGTCACTAATGTTTCGTCGGGGTAGCGAGCTGCCAGTGTTGTGTAAATTGCCATATCTGGATCGTTCTTGTTTCCTTTTGTGACAAATTTCACCCATTTGGAAAAATCGGGACTTTTAAACAAGTTTGTACCCAGGTGGTCCAGCTCAAGAGTTTTAAACGCGTCGCCTGGAGACTGCTTTCCCAATCGAAGCTTAATATTCTGGACGAATTTTCTTATCAGTGGCGTTTCCGAGGCAATTATCGCCGGCGCCCTCTCTTCCAAATTGCCGATTTCCTCCCCCGGTCTTTTGATATCCTCAGACCTCAAGAATCGCTGGAGAGCGAAGTCCAAATCCCGCGCGATGGTGTTTTGCGTGCTGTGAGCGACCTTCATCGATACCGAAGTCGCCGGAGTGCACGCTAGAGCAGCGACTATGGATAGAAGAATCCATCTCAAAAAGGAGCATTGGACAACCAAAGTGGCGCTGAACATGAATATCTTCAAGGGTAGCAAATGCGAAGTAAGGAGGCGTCTGAAAGACAGTGGCCACGAGAAATCGGCACATTGTAATTTGCATGCATCACAGGATAGGATTACGGGAAGCATACGGATCGAATGTCACAGATTGGCGATAAGGATTCAGTAAAATTCCTAATTGTCATTTACTTCGAAGTAGTTCAGTAACTTGCCGCAACAAAGAGCATATTTTTCTTCTCAGAAACAACTCAAGATTACATGAAATGAGTGGAGATAGCTACTACGTCGCATAATATGTTGAAGGTTATCAGCTTTTCAGTGCTCTTTATTGAGGCAGATTAGTACTCTCGACAGCAGCACAACATCATAAGGTAAAATGCCAGTTTAAGTCAGTGACAGATGACCAACTTTAAAATCTCGTAATTTTCAACGGACATTGAAGATGAGAATAAAACAACCACGACTGGAATTATCAGAATCTCGTCTTTCGTTAAGCGCAACACATTAATTGAGTACTATTCGGCCATCAGTGGCGGTTTGAAATTACCATCTTTTTTCGTCGTGTGCCAGTTTAAGACAATTTTAAACTTGACTTGAGTATGGACAAGAGACTTTTATGTACGATCGTGCACGTACTGTTGAATTTCTGTAAATTCCTATTAGAACCACGTAAAATTATAACCTTGACTTGGATCAAAATAGATGGTGTATTAAAATCCGGAGTATTTAGAAGCTCACCTCGAACAGAACCGTATCACTGCTAGCAACTTCTGACTGCTGCTGCACTAGCACCAATTCGCTCTCCATGCCTTGTTCCTCTTCGTGTTTGTGCTCGTTCTCGTGGTTGTGATCGTGGTATTGCTTTTGATGAAGCTCCTGGTCCTGGTGGTGCATACCACTCGCTGTTGTTTTTGTAGAAATTCGGTATCTCTGCGATTTTCTTGTTCGCTTCGGCGCGTTTCGTTGGGAGAACTGGTCAGGTTGCTGAAGCATCTCACGCGTTAGCAATCTACCAGCCACTTTCTTGGTTTTTCTTTTCCTACTCTGCTTTTGTTGGCGAGCATGCAGAAGCAAGATATCGTGCTGTAGTGTCTCCTTGTATCGCAGCCAAGACGCCTTTTTGACGGTAGCAGAAACTCCGTTGTGTTGGAAATTGAGTAGCTTCACGTGCATTTTTTCAAGACTTAACGGAAAAATGCCGCAGCTCTGAAATCCAGATGAGATATTGCTGTTGAAATTGCAACTTGTCCACGCTAGTGCGGCCATTTGAAGAGCCTTTTCCTTGCTGATAGTATTAATCCCGCTAGCTCGAATAATAGCATCAATACGATCTTGGAGCGTATTTTTGAACGAAGAAAACACGGCAGTATCCAATGGCTGCAGTAAGTGTGTGCCGTTGGAATACTTTTTTCGGCTTCCTTGGACAGAGTGGGATCAGGTCCGCGCCGTTTGCTGAAGGTGTACGGGCCATTATTCCCGTTCTCACGCCAACTAACGTCATCTCTAACCCACCGGAAGAAGTTTCGAGCTGGAACACCGCTCTCCTCGCCAATAGCTTCAATGTTGCCTCCCTCGCGAATAGACCTCACCAATTCCATCTTCTTCTTGCTGCTATACGTTGTGCGACACTTCATGGTTGGAAGCCAGATCAAAACTGACAGGTATTCGTGGAGGCGAGCGCCGCTCTAAAAATAACCAATCAGATGCATCTACGACTGCTATTGGTGCGCCTTAAACTGATCCAAATGACTTAAAGTGGCATTTTACCGTAGAGCGTCTATAACAACCTGCAGTACCTTTAAAAATGGGCTCGAACACCTATAATGTGCATTTTACAGTCACCCTCTCAATCTAACGCTATTTCCCACGATGAAGACGAGCTGACACTGAGTGGCGATACACTGCCGTAAGTATTACTCGTACGCTTACTTATACCGGTAGCAACTATAATACAAAACTACAAGTAATTTGTTAACCGCTGTACTGCCACTGAACAGCATGATCACCTTGGTTACCCGCGCTGTAAGCTTTTGCAAAAACCTTTTTAACCGAAATTGACGTCAACTTCCTGTCTTTATCATACTCGTTTGTATAAAGAAAGAGCCTACAAAAGCGGCGAAGCGAGCGTGCGTCCTTAATTAATACTACAGTAAATGTAAAACTGCTTCAAATATCGGCTAGTGTTTGTTCGATCGTCACGACTCCTGCCTCTAATGGGCCGGTTCGAATCGGAAGAATTTCTTACGGCTCGTATACAGGTAGGGCCTGGAAGGGTCGCCTTTAAAATTGCCAATACATGTATTCACCGATTTGATTTGGATAACCAGTTAGCTTTAACCAAGATAAAGCACGCCGCATCTATGCGACTACTGTCAAAAAGCTCAATTCTCACTCAGTTCCCTCAATTCCCAGCTGGCAAAAACCTACATCCCCTGATAGTATTGACTCAATACAATCAGGCTGATTGTATTGAGTCAATACGGTACCGACAAGACCACCTGACGTAATCCTCCAGACCTTAATCGTTTTATCCCTGGATGAAGAAGCCAGTTACACTCCCCGATCTGACATACAGTACTGCACTCCGTTTTGGCGGTATAGGATTTTCAAATAAATTCGATTTTAGAATACAAACCTTTCTTCATTTAGGTCTAATATTATTAATTTGTATTCAGGATCATCACATCCAGAAATATATCAAAGGTTCAAGGGCGCGAAAACGGGGTGCAGTACTGTACTACCTCCGTTCTGAAAAAGATAACCATTTCAAATTATATTACAGCCTACCCAAAAAATACCCCCTCTATGCCGATCACTTTTAGCTTTCAT
>Contig_395
CGATGCAGTGCGTATTATCGACGACACAGATGTACTGGTATGGGCGTTCAACACGGAGGAATCGCCGTGGAATGTGTCGATGCTGTTGACGTGGATGCTTGGGGTGTTTGCGGTTGTAGTGTCCGCGTATTATTCGTGCAGTGAAGAGCGCCAACTTTCGTATGATCAAATGGCTCGAATACTGACCGGAACGCTGGATCGGAACCCTTCCAGTAGTTCCATCTCGACGTTAGTGGAGTCGACAGCAGCCAATGAGTACGCGAGTATCGACGACGACAGACTGGAGCTCAGTAGCAAGCATGCATTATTCTTTCTAGTAGGATCGTCGTGTCTGCTGCTGCTACTGTACTACGTGCATCTGGCTCTGATTCTGAGCGTATTATTCGCTCTAGCTGCGAGTGCAGCACTCTCCCATGTGTTCACGCTCCCTCTAGTGGCGAAGACGGTGTCTCCAAATAGTGGGAATTGTCAGTTTCTTGTACTGCTTTTAGTGATGTTGACGGCTCCAGCGTTGGCTGTGTGCTGGTTTCTGGCTCGATCTCAGGCGTGGGTTGGCCGATCCAGGACTTCATGGCGCTGACAGTCGGTCTCGTATTCATCGACGTCGTCCGGCTTCCGAATCTTCGAGTGGCTACAAGTTTACTGACCGCAGCATTCATCTACGACGTGTTCTTCGTCTACATTTCGCCGCTAATTTCGGCTCTTAATGTCCATGGTAGATTGTGGCGTCTGGAGGTGCGAGTACGCGGTTAAGTGCGGTTGCAGATGGCGAGGAGGTTACTGTGCAGCCGACACCGATGGTGTTGAGTGTCCCACTGGTATTCTCAGTGTATGGAGGTGAGGCGTTATTAGGACTGGGAGATATCATAATCCCTGGCCTTCTAGTCGCGTTTTGTATTCGATACGATTATTATTGTGGACGGCCATTGTCACGTGGGTACTTTGTATGGCAACGTGTGCGTATGCGCTCGGCTTAATGGCTGCCAATATCATGGCTGTTGTTCTTCGAGACGTTGTGGCTGGACAGCCTGCTCTTATGTACATTGTACCTATGATGCTGCTTACTGTGCTGGGGCTAGCAAGGATAAATGGCGAACTTGGAGTCATGTGGAATGATCCGACGTGCCTTCGAGCTCCAAGATGCCAGACTTTCGCGTTTGAAGAATCTGAATTAGAAGTAGGAGAGCAACTAGGAGAGCAGCGACCGCTTCTCTCTGAAAGTTAATAAATTGACGAAAAAGTTTTTTATCTTTGAAAATAAAACGGGAGGTCGGATCGGCCGAAGTTTGCACGTGGTGTATCCATTAGTTGCTCCGACATGATGAGGCGCATAAGCGACTCTCCCGAAGATTTACTGAAGGACATTAATGTAGCCGGAAGATAGTGCATGACAACCAAGGTGACGCCATTGGCCAGAGAGGCAGGAAATTGCGTCTTGTATTTGTCGCTGGACTAGGACAATGACATTCCCAACGCCTTCGGATTTTCCAGTGCAGGGCTATCTGTCCACACAACAGCGGCGCCAAAAGAGAGACCTTAAAAAACCTTGGGGAAATTACCACTGTAGCGATCAGTGATGGGCATAAGTGATCATATTGAATTACTTGTGAATGCCTATTACAGTAATAACGCTGCGACACGTCGTGTAAACACCTGCAAATATGCAGACATATTACAAATCACGAACAACGATTACACTGAGCTACAATGATATTGTTATGCCGCACGCAGTGGTATAATAACTTAGACCAAGAGGTGATGTAGCGAATACAACGGTGCTCAACACAAGAACAAGGCAAATGAAAGGGCTTGCAGTCATTGTTGAGGACGCTGGGTTGCATGATGGTCAAACTGTGGCATCTAACATCACAACTTTCTAAAGAATAAATGCGACTCGGTATTGCATCGAAAGTAAAGTACTATTTTAATTTAACGAAATGCTCCCAATAATTACTTATCGGTAAGTACTGTACGGTTTATTCAGCAAGGGAACTTAGACCAACCAAAAAGTGACCGTTTCTGAGTTTGATTTGCATCAGACACAGCTTCGTTGTTTACTTTCGTTTGTTGCATTTGTTTAGCCGAGTCGCTTGAGTTCCTCGAGCTGCGCACGAAGCTTTGCTGAGTTTTTATTCGAAGCGGAAATTTGCTGCAGCATGTTGATCAACCTTTTTTCGCCGAATGCCTTCACAAACGTGCCTACCAACGTTTCGTCTGCTGAAGTCTTTCTGTTGTATAACATGATGTACTTGTCCAGAGTATCCACGTTTCGGCTGACAACTGCTCCAACTCCAGTGCTCTTGAAATCTAGAGCATTGAAAACTTGGTCCACGGACATGTCCTTGTTCAACCAGCCCACAAGCTGTTGGTTCTGCAGGGGTAATTATCGCAACTGACCGTAAATACATCAAACTTTTCCAAACTGACCGTAAAACATACACAGCCGGCGTTTGTACATGAAGTAAAGAGACATCGCAGTATAAAAGGTTTGATGTACAACTGGGACGCGGTGCAGAACAAGTATCCAAAAGAAAAAGACTGCTTCAGATCTATTGGTAGCAAGAAGAGTACACAGAGACCACGAAAGTTCTGCAGACGGGTATGTGCAGACTGAGTATCTCACTTACTTTTGCGTGTGTGTTGTGGACTAAAGACAACTGTCGTTGCTGGTTTTGCAGGATTAATATTGAATACGGCGAGACGGTTCTCAGAAAGAAATTAAGACGTAAGAAGCAGATGAGTCAGCGTCACAGGAATGAATAACTGACTTTGTGCTCGCAGCAACCAAGCCGTACGTGAGGAGAGAGCGAGCCAACTTCACAGGAATACCAGGCTTTGGGGGAGCAGGACCGTCGTACAGGTACGTGGACGAGTGTTTCTCTAGCAGTGAGTGTGTAATCTCAAAATTTATTTTGTTTATGTCAACTATGTTACGTAGATACAAGCGTCTGAGGAATTTTTGCGTCTTTAGGGGATCTACTGCTACCTGAACATCCTTGCTTGATCCCCATGTGGGGGGTGAGTGGTGTGGTAATAAAGCCCATTGACTTATTCTCGTTGAAAGCGNAAGCACGAAGAAACGCTGTACTGTCAGACGCTGATAGAAATACATCCCTAAATGTAACTGACTGCCTCCCGTACTTGGACTGAAGGTTAACCTTGCCTGGTTCCATGATAGTTGTAGAGTGAGCGACTATGTAATGGAGCGGTACATGTGGAGTCGTCCTCGCTTGATCTTTTTTTACTAGTGAACTTCAACAAATGTAACCAATCAAACAGCATTTATAGACATGTGTATGTTTTACGGTCAGTTTGGAAAAGTTTGACGTATTTACGGTCAGTTGCGATAATTATCCGTTCTGCAGACGTTTAGCGAGCATGTTGTCATCCTTAAGTGCAGACACAATCGCCTTTGCGACATTAGACTCGCCGTACTTCTTCGTGAGAGTCCCGAGCAGCGTCGCCTGATTGTTTCCGTTCTTGAGGTTGAAATCGATGATATACTCATCAAGTCTTCTCAGTTCTGTGCTTTTCAAAGCCTTTCCCACATTGTTATCAAGATTTAGCAGCTTCATGACACTTGCTGGATCCAGATTGTCGCCTTGCCACTCTCTGAGCTTCTTAAGCTCGATGGCCTTCGCATGTGTATAGTGATTGTATTGTGCTCTGTCTAGAATTTTTTTCAAATTGTCCTCACCGCCAAAACCCTTTGTCAAGGTCTTGAGCAACGTTTCCTGACCGTTTTTCTCGCTGTTGATCTTCACAATGTAATCATCCAGTACATCCAGCTTTCGACTTGTAAGCGCTAGATACCCGTCTCCACGAAGCTTGAGCAAAGCGAAAGCGATTTACCAGAGGTCGGAAAATACAATACTGTATTGTATTGATGGCAAAGTTTTGCCGCAATAAAAATTCGAATATGAGCACTCCCAATAATAAAAATTGCCGCAATTTAAATATATTGGAGCAATATCTAGCTATGTCTTGCCCTTCCGTGTACTCATGCACCAGCCATGATCCCCGTGAGTATGCTGGCCCGATAGTCGACTGGCCAAGCCACGCCAAGCTCCTTTTCATTAAAAGTCGCTATCATGTTCTGTGGTAGGTCTGACGACGGCTGCCAGGTTAACTCTTGAAACCCCACCCGAGAAACTAAAAAGTAGTCTTGCCCGTCTTGACTAGTTTTCTTGGCGTATATTCTATCAGCAACATATAAGTCGAGGCCACCTTCGAATTCTGAAGTTTCATCTTCTGAGTCCGTATCATCTTGGAGAGCCCCTAAGAAAGGCCGGCACCAGGGCAATTCAGCTGCTTCCTTCTCCAGCTCCTGCAAACGTTGCTACAGGCTGTCAGGTAGACTTGTATGTTTCATCTTTTTCTGTCGTTTATCGTAGCTTACCAGACACTCTCGTAGCCACCGGTTTCAGGTTGGTGTGGAGATGGTGTGGTGAACAACGAAAATGATGTCATAAGATCTGATTGGTGTAGTTATATCGAAACAATTACCAGGGAACCTTTTGCCATATTTATTGTCAATAATTGGTCCAATACCATATTGTATTGATAAGGTCAACTACAATATTACATATTTATATTGCAAAAAAAAACCCAATAATATATTGAATCGCAATTATTATTTCCGACCTCTGGGATTCCAGCCAAGCACTCAGTTGTTCAGCTCGCAGCTTCTTCGCCAGCGCCACAGCCTCAGCTGAAGAATCTGCATGCGTTTGGACCTTTACTAACGCTCTCGCCAAGCCATCGTCTCCGTAGCGGGTCGTGAGGGTCCCGACCAGTGAGATTGTTTTGTCCGGATTCTCCTTGTTGAACTTCGTGGCGTACGTATTCAAAGTCTTCATTTTAGAATGTTCTAGAGCAGCTGCCGCATCGTCCCCGAACTTTAAGCTGTTCATGACGACGTCCCCGCTACTTTTCTTGAGCAAAAACACTTTCAGCTTAGCGGAGTCGATAGCCTTCGATATACTGGTCATAACTGAATTCAAGGCGTTTTCTACAGCGACTCTCTCTTCGTCATTATCGGCTCTCAAGAGCCTTTGAACAGGAGCACTATATTTCTCATCAAGATAATTGTGTGTGGTCCTCACCGAGGTCGTTTCCTTCGCGGCGCACGCTAGAGATGCGGCAAAAATCAGCAATACAACTACAAAGAGACGTATCATCGAAAGGGACTTTTGCTGAGATCTGTAGAAATGGTCCTGGTGTCTGAATAGTGAATTGCGAAATGACAAGCAAGTCGAGGTCGGGAGTACACGAGGTGTTGGCGCTCACACAATTGGTTATTATTATTAATACCGCAATTACTACTGTGATCACTGGAAAAATCATGAGCTGTGTTGTTACCTAAAAACAGTTGTTATATCCTGAACGTTCCTGAAAAGATGTTTACTTGGAGAAGCCACTTTGAGAATTTCAAGCATCAGCCGTAAGGCAAATTCACGTTGTCCATCGTGAAATGAGGCTACGTATAGCTTATCGTATAACCAACTCTGGAGTTGATGCGCGCGGTCGCGATCAAAAACTGAAAGATAGTAAATCTACATCCAGGCTGCGTGGTGATACACTTAATCTGATTGAAGAGGTAGGTAGAGAGCCAGTATTAAAAAAGGGGCTGTTCTCAAATTCAATAAGGGACGCTGGTGTAATTTACTACAGATTGTCGTTGTACCGCCCCCCCTCCGGCCCTAAGATCGCGTATTTGTAAGATCAGTAGTATTTTTTACTCCACCTTTCAGTACTTCAAGACCAGAATTAGCTTCACTTTAAACCGGGTAAAACTACTCAGAAGTACTTAGTTTTACTTATGAGTAAGTCTCGGCTCCCGGCCTTCGCGGAGCCCTGCTAGACTGCAGCCTGCGAAAGGGATAAGTAAGGCTAATAATGCCATAGCTGTATTGCGGCATGTAAGAGCAGGTGTCAAATTATCTCGAATGTGTAAAATATAAGAGCAAAAGCGCTTTCCCGATTAGGTAGTGCAAATACTATGTACTGTTTGCACTATCTTTGGCACAAACTAACTACAGCATCCTGGTATTAATAGCCTTAAGCTTACGCTTAAAAATACGTGCCACGAAGCAGCAATGGTGGAGAGCCTTAGCAGCAGTTCAAAGCTCATTTTCGGTATAGGCACTGATGTCGCTGCGCATACTTTTTCTTTTTTGCTAAGTCGTACAAGCATGGCTTATTGACTATTGTTTTATTCAAGCTGGCTATCAACCCAAGCTTAATTAGGGCGATCCAAATTTCTTTGGTTTCTGATGCAAAGAGGTTGGGATCAATTTGAGAACGAATTTTCAAGCGAAACGTAAAATTACACACCAATGTGCAATCTAATCCAATCGGATAAGCTCGCTTGTATCTTTTGCGAGCCAAACGGCTTTCAACTGTATTTTGAAATGTCAATCATGGTACAAGCCAGTACGCTTCCACTGGATTATGGTACCACGTTCTGTTAAACGATTATGCCGTAGGTGAATCCTCGCGGAAATGTTTTTATTCATTTGCACTTCCCCCAAACGCAATTAAATGCAACGGAAAACTTTCCCGAATATAAACTTTGTTTAGGCCTTGCGGATTGTGGCATTCGATAYAGAATGCTTTCCTATTGACTCCACTTTTTAATCTTTGAAAAGGCTCGAAAAGGACTAAGTTATGATCAATAATGAGCAAAGCACCTGTTTCAATTTGAGAGCGGCAGGATCTGAATGGCGATTTGCCACCGTACCACTCTGACCTACTTATTAATAGGCTCTGGTCTATGTTCCGAGAATAGCAGAAGGGATTGGGTTGGATCAGAACGACTTGCAGGTCAGAGTACGGGTATTCTGGATTTGGCTCCGAGACAAGTGTCAGGTCAGGACGAGTTCTCAGTGTTTGAAGCCGGTGTATAAGTACGTGAAATGCAATGCAGTGCATGACAGCAGAACAATATCTCATTTTCGACCACTCTCCTCCAGCTCAATGGACTCACACGACTTAAGACCTGCTCACACCGACCAACCCACGCCCCACGATGGAATTGTTCGGCTTCCGATATTGCTATCCATTTTGACAAGCTGACTTACTGCCTGATAATGTGTGAACCAAGAAAGCAACACACAGAGTGGGCACTTGGAGCGAAATATACTGTGGCAGAGACAGCAAACTCGTTCCGACTTTAGAACACCTCCACAAGGTGTTCTGAAAACCCCACACAGAACGGTGTAAACTCGGAACGCGTACCGAGAGTCGCTCTACTCTCAGCCAATCAAAAGGCAAAAATTTTAGAACGAGTTTCGGTTTTTCTACGTAGACCAGGGCCTTAAGAATCGACAGTTCAATTTTCAAA
>Contig_399
ATTCAACCATCCCGCCGCGAAGATTTTTCATTGAGTGATCGTCCTTGTCTTTTGGACCGACTAGACTGCGCCAGACTCGGATGTTCATCTCAGTCACAACCTCCACTACTAGCGGCAGGATCATCTAAAGTTCGCCCGTCGACAGCTCCAAGTTATTCAGTGTTGCCACCTAGCAAAATGTGGACACCCAAAATGGTACGGAGCCGTATTACTGGAAAACGGGGAGAGTGAGGTTGCTAATGGCTATTCTTCGGAATGGAAGTGTCGATGAACCTGATGCCCAAGCGACCCAGACTTGACGATGAATATGAACTTGCCCTATCTGCTGAAGAGTCGTCCCCAACTCTTTTGCGCAGGCTATGAAATCTCCTGAAGCCGACAAGTTGGAAGCAGGCTTGTCGTGATGAAATTCGAGCTCATGTTCGAAACCATACTTGGGATTTGTGTGTACCGACCGGAAAGCGTGCGGGGTAATTGGCCACAAGTGGTTTTTTTGCGCTGAAAAGAGATGAGCGTAGCAATATCATCAGATACAAGGCGCGTTTAGTTGCGTTGGGGTGCTTCCAGACGTTTGGAGTGGATTACACGTCGACGTATTCCCCGGTTGCTAGTCTTAACACTGTTCGTCTGTTCTTGGCTGTCTGCTGCCAGTGCGGATGTGTTGAATACGACGTCGAAACCGCATTTATAAACGGTGACCTAGAAGAGAAAAAGTGTACATGGTGCCACCGGAAGGAATCAAGGTTCAAGAGGGAATGGTGTGTCGACTTCGCCGCAGCCTTTATGGATTGAAGCAAGCTGCAGCTGTCTGGCACAAAACTATTCGTCGTGTGTTCATTTCGATGGGATTCAAACAGTGCAGATCTGACCCATGCCTTTTTGTCCGTGTTGGACCCAACGGCCCAGTATTTGTGGTACTCTACGTTGATGATCTGCTTATTGGCTGTGCAAACCCAGTTGAAGCGTCAAGCATTGCGGCGAATTTGAGCACCCACTTTCGTCTGAAATCGCTAGGAGAAGCGAGGGTACATCCTTGGAATGGAACTCCAATATGACATGAAGAAGGGGGAGCTGTTCGTTGGTCAATCGCAGTATATTTCACGGATGCTCGAGCGATTTGGACAAGCGGGTGCTTATGCAGTTCGAAACCCATGTGTTATCGGCCAAGATCTACGTGCAAGTGTCGAGCACACTCGTTTGAACTCGAAAAAGCCCTATCGCGAACTAGTTGGATCATTACTGTACGTGGCAAACGCGACTCGGCCGGATATCTGTGTCGCCGTTAGTATTCTATCGCAAGATCTTGAGGATCCTTGTGAAATGCATTGGAAAGCTGCAGTACGAGTACTGCGCTACTTCAAAGGTACCATCCATACTGGAATCAAGTACAAGCGTGAATCGAAGCTCAAGTTGCAGGCATTTAGTGATGCCAATTGGGGAAGTGACCTATCTACTCGCCGCTCAACGTCGGGAGTGTTGATTCAAATGTGTGGTGGACCAGTCGTATTCAAGTCCAAGAAACAGGCGACAGTTGCGTTATCGTCAGCCGAAGTCGAATACATGGCACTTGCTGTTGCTGTTCAGGAGGTGCTGTGGGCGAGTCAACTGCTAGTGGAGATGGCGCTGAAGGTCAACAGCGTCACGAAGGTGTTGGTGGACAACAAGGCGGCTACAAGTATGGCGACGAACACTGGATACACTCCGCGCGCAAAGCACATCGATCTTCGCGTGCATTTTATCCGAGACCACGTTCAGAAGAATACCATCACTATCGAGCACGTGGTATCCAAGTTCCAGCTAGCTGACTACCTAACGAAGCCGTTGCCTACTCCTCAGTTCATGGCGTTGGTGAAGACAAGCGGGGTTGTAAGCAATCATGAGCACAAGGAACAGCAAGTTGAGGGGGAGTGTTGAGATCGTCTGTTATGCACACTGTCACATATTGTGTGCCATACACAAAGCCAACTTGCAGGTTGAAGTGAATGTTGGTCATCGAAGCTTCGCGAAGGAACGATCAAGTTTAGCAGGATTCTAGATTGTGGAGCTAGGGAGCTAGAGAAGTCTGCACATGTAAAGCTTTTGATTCAATTCACTTTCCATTCTACACTGCATCGCACAAGAGAGTTTAAGAGCGTTTGATGATGCCGCTGATGATGCGTTTTTTTTTGTATGTACCGGCTTTATAGTATTTGTTTACATGTTTACAATCATTGTACTTAATTTTAGTAAGAGGGGTAAGCTTAAATATAAATTCCTTTGTGAAAGCCTCAGCGAACTTTCATTTAGTCAATTGCTACAAAGTCCTCGCTGCTGAGCAATGCCTCTCAAAGCTGCGTTAACACCACCCTTGAGCTGCTTCATATTGCTGACAGCTCTCGCTCTGCTGGTGTGTATCGACGGTAGATCTAAGATCGCCACGGCATCTGGCGTTAACAACACCATTTATGATACTTTGAATCACGAAGTAGACGGTCAAATTCATCGCTACTTGAGTGGGGGTGAGCTGACATCTATAAAGGAAGACAGCAGCCCTGAGGCGAGGGCGATCGGCGTCAAGCCGTTAGCTGCGGTGCTTCAAAAGCTGATCAACTCGCAGCCAACGAAAACGCTTTCAACCAGAGTCTCGGACTTTTTTTCTTCCAAAAATCAACGAGCTACTGACAAGCTTTTTGCGAGTCTCGGAGTGTGGAAGGTGGAATCGAAGCTCTTTGCGTCTACACCGTTTGAAAAATGGGCTGCATCGGTGATGAAATCCTACAAGAAAGACCCTGAAAAAGGCCTAGCAGCCATATTCTCTACACTAGTGCGTTACCACGACGATGACATTCTGGCCAAGCTGGTAGCTGAAGCACAGCCAACCGCAGCGGCGATAAAGACAGCGAAGAAATTTGAAACGATGCAGATTGACAATTGGTTTGACATCTACAAGCTTTTAAAGCTGGACGCGGACGAGAAGAGTCTTCTGAGAAATCCGCTGCTGAATACGTGGATTTCGTTCGTCAAAAAGCTTGAAAACGAGGATCCGTACAATTTGCTGCTGCTCAAGTTGACTAAAACCAATGATGAAGAAGCACTAGCTCATATGCTAATTGCAGCAAAGGACGATAGCCTTACAAGTAGTGTGGCTCGTGATCTGGAGAATGCACTGCTTACAACCTGGCTGAGGGATGGTAAAACGACAGATGACGTTGCCAAGCTTCTTGGACTAAACGCTGACAAAGGAGAAAGTTTTTTGCGGAACGCAGCTCTACCCACGTGGTTGTCATACGTCCGAAGAAGCAACAAAGATCCTAATGAGGTTTTATTCCTGGAACTGCAGTCTCGATTTAGCGACGCTAAGTTAGCCAGAGTGCTAGTCGCGGCGTCGAGAGACGGAAACGTGAAGATCAGTGTTACTGCTCTTCAAAAGTTACAGCTCAGTAATTGGCTCGGAAGGAAGAACACTGCAGATGACATTTTTAGACATCTGGGCCTAAGCAAGGAGGGTGAAAAACTTCTGGAGAGCTCAATGTTTAATACTTGGGTGTCCTACGTGAAGTTAGTAGACGATACAAATGTTGATGCCTTGGTATTCTCGGTGATGAAGAAGCACTACAGCGACGAAATCCTGGAGAAAATGATTGTTCAAGCGAAAACGATGTCATCTACAAGAACCGTGGCTTCAAATTTGGAGGCGGAAATGTGGCGAAGCCAAGGGAGAACTGCAGATGATATTTTTAAATTCTTGCGACTTGACGAAGCAGGTGATGACCTGTTTGAGGCTACCACAATTGACACTTGGATCTCCTACGTTGAAAAACTCAACAAGTACGAGAAGCACCCCCAAAAAACGCTGTTTTTTCGGAGCTCGAAAAACACTTCGACTACGTGGACCTCGCACGAATACTTAGCCATGCCAAGATCCAAGCCGCGATGAAAGGACATTCTGTAGAGCTTCTTAACAGCTTGCGGAACCAGCAGTTCGATCAGTGGATGAACCAAAAGAGATGGAATCCGGAAAGAGTCGGCAGACTGGTAGTGGAGCAACCGCATGACATAAGAAACAACGGCGTCATCCTCGGCTTCTATGACTTCTACAAGGCTAATGGTGGATCGCCGTTCTACTAATAGGGCGCCGAGCAGTTTACAACTTAGTAGACGAAGAAATTTTCTAACGATGTTGCACCTACTAGTCGAATTATGAACTTTAAACTTTTTATTCTGGCCCAACTAAACAATGGTTGACATCATGTTTTAAAAGTACGGTATTGGTCCGCTAAACAATTGCTTATTGAACCTTTTCATATCGCAATGACTATTATTGGCTTTTATTTTCCGATCCCGGATAAGTTGTGCATTTTAGCATCGGACGTGTAGCGTTAGCAGTGGTAGCCATCGAACTACTGCGTTCCAGCAGCAAGGATACATCGCGAGGCCTTCCTTGCTGATTAGAACCAGCGAATATTTCCAGCATCACTGAATGTTACAGAGTCTGTAGGAAGATATCCGCTACATTGCCGAGGTGTATTACTCTTTCTCTCTCCATTTGCAACCAATCTTGATAGCGCTTGTTCTTCCCGGTCGGAAGACCTGTGCTTGAATCGCCGTAACACGGCAACTTGCTACAATCGGGTACCCTTTGTGTCTTAGTATAAAGTGATGGGTCGGTTAAAATGTGTTGCATTATCGTCGTTACATTAACTTACCGGTATTAAGGCGGGCTAATTCGATTATATTTAGCTACACACTAGATCATCTGCGACTTAAGCTAGGAATACTGGGTGTTCTTACCTAGTGTACCTTTGAGCTAAGCTTATGCTCAGGCAAGATCGCAATTACTCTAGTGGTGGAGGATATTGGAAATAGTTAATACCTGTTGCTTCGCTACTACTTCCTGATTCAGATACTACCATCGTGTCATCTCTGATGCTAAGCTGTTAGATCACAAATTATGTTGCGATGAAATCCTATTAGGAGTATGCAACCTCACATTTAATAACAGTATCTCAGTTTCCAGAAGATGAGGATCCGTTTACATCAACAACAGCATTTTGAAACGCTACATCTAGAACAGCATTTTGATCAGCTTGTCGGCTTAGGACACGAAGCACTTACCATTATCCGCCCACAAGGTAAAAGTCACAAGAGCAACGTGTACACAAGTATTATGTGTGCACCACTCAGAGTACAAGCTGTCATTCGCTTATCAGCTCACAACTTCATTTTCCCTGTGGCGATACCATCGGAATGATAAACGACACTGAAGACGGCAATTGCGCGTCGGCTAGCAATGATGAAGACGTCCATGTACAACGGTTCATCAACTACATGCAATGAGTACGTCTCCGACACTTCTGACATGGAGTTCGAGTTCGACGAAGGCGGGCCCGACGGTGGAGGGGGAGCTGCGGACGCAACTGGCGTGAATGAGCGTCGAAACTTCGCACTCGTCGGCGTGTTGTCGTCCTGACAGATACTCGCCGGGAGATGAGTGAACGGGACGAGTACATCCACACGGTATGTGACCCATCGCTTACTTGTCCATGTCATTCCGGTTACCTCCGGTTGGGGTCATATACGGTACAGATCAGTTATTGGATCAGATATTCTTACTCTAATGGTGATCAGGTAGCTCATTAAGATTAAGCAGCGTGTATCAATATCTCCTGGTTAGATATGACTACGACGAAGCTACCTACTGACTATTGATCTTCCTCATTCACCTCGCCTAGACCATCTTCGGCTTCCGAAGAGCTGTCGGATGCCAGCTCAACTGCTGGAGGTTCCTCCCGTCCTCAGAATCATCAGCAATGTCATCCGGTATTTCAACGGGCGCCGGTAGCTGTATGCGCTCGCGTGGTAAGCGGCGTGTCCGTCCGCGCGGAACATCAGCAAGGCGTTGAACATACTGCGCCGATAGTGTCTTAATGACACTAACGAAAGACGTCATACTAGGGCGGGGCTTAGGGAAATGGCTGTTGAGCTCCCTGTTAAACCTCTCTAAAGGGTTATTTGTCCGTGCGATGAGCTCGTTGTTTAGGCCGGCAACATTCCATACGCTCACGTCGTACGTTTCCAGCCACGTCCGATTAAAGTACCCCCAGAATCCTCGCCACTTCGCTTTAGAGTAGGAAATCCCGACCACGCCACAGCGCTGGCGGATTTCACGCTTCACCCACTTGATAGCCGCTCCATTAAGCAGTGCTCAACAATGGTAAGCATGTCGACGACACCGCGGGTCATAGCAATACAACCCTCCTCCTCCGGAATCAGAAACCGCTTCATAGCTCGTCTCAGAGCCTGCTTGAGATGAAATAGGCAGCCTAGGACAATTGCATTTGGAAATTGAGTCTGCACAGCATCAATCA
>Contig_400
TCAGTCATCGTCGAGTCATCAAATTGGGTCGGCAAAACTCCAATGTATAATCTATTGGCAATTGCAAATTTCGGGGGTGAAAACAGCTTCTTGTTCGTCAGTGATGCGTAGCATGCATGGTAAAGGTGAAGAATCACTCTTTCACCCTCATTTGTAACTCCAGCCTGTAAAAGCAGGATGCCGCGAAGCTGGGACGAAATATCCGTCAAATCATAGTGCTCCATAAGACCTGTAGGTAGATTTTCCGGGGACTTCAATCTCTTTCTCATCGTCTGAACACGAGCGCTATTTCGAGATACTGGTTTGTCTACAACAGCATCAGCTGGATGAAATGAGCCACAAACACAGCACATCTTGTTCGGGTGGATCGCCAATCGCCTACCGCACTCAGCGTAAATACGTGACTTTGTTTGAGGAGAAATCGGCTCTAGCTGGTCAGGCACGACTCTCTTCGGGTCCGGTTGGTGCGAATGCAGGTCTTCTCGACATGCAGCTCCTAAACACACGTCGGATGCACTTTGCCCAGGATGTTTGCTTCTTTCAGTACGCTTGTTTGGTACCAGTTGCTTGCGATTCGCCATACTTATTGCGTGTAATCCAAGAGCTATAGAGAGACAAGTAGCATCGGCATTAAGTCAAACCGTTGATGATTTTTTAATTGATGATCTTTCGTGGGAGGTGCTGTCTTTCCATCTTTCAATGGGAGATACGGAGCCTACTCCCTACTCCTATATTGAAGTTCACACGTTCCCGTTAGACACAGAGTTAATTATTACGTGGAATTACGTGAATCGATGGGACAAATAGCTTTTAGATATGGATCTTTTCTTTTGACATTTTTTCTTTGGCAAGAACACTGAGAATGGCTCCAAAAGGCGCTGCCAAAAAACACTGGACGAAAGAAATCTAAGGACATGAAGCGGCTTAGCCTTCCGATCCCGAAGGGTTACACTTTCCCACTCAAGAAACGTCGCGAAAAGGTGAAGGCGATGACGGAGAGAGTTATTACAACTGCTCAAGGTTTGATATGGCATGTTGCACGACTTAATCACTAATATTAACACAATCTGTTTTCTAGAACCCCGGACGAACGCCAAAGCATTTAAAGATCCCAATAAAAAGGGCGTCATATCTATGGATTGTTCTTGTGGGGGTCTTTCCACACCACTGAAAAAAGCAGACATATTGCTCATCTGCGTCTTTACGATGCTGTTGCTGACGACTCATTGGTCGACCTTCTTGAGGTATGGTATTTAGAAAGTAATAGACTTCCTTCTCCGGGTGACATCGTTCGTATTGTGCACTTTACCGGCTTGGGTGTCTTTCGCGAGGAGGCTTGTCAATTCAATACAAAGCTCGCTGATGTGCGTTTGCTCAGCACGCAACCACTATTGACCAGCAAATTGAGGCGGATGAGGATGAAGAGAAATCTACGGTCGTCATCACGTAGTTCGGCTTGAAGATGAGGACGAGAGAGAGCAGGTACTGGAACTTCTTTCTTCGGATGGGAATACGAAAAGGAGACTAGACTAGGAAAGGGTTTTGAGTGCCTTTACGTGATGTTGCAGCTATCATTGGAAGTGATAAAGGATTCCCTGCATTGCGTGGGTTTAGTCGGTTGATTTAAACTCTTCGTTTTAACCAAACGATCCTTGCCATGGAATCATATTTATCTTTTTATTTATTTCCACACTGGGTGCATGTATTCACCCAGCCGAAATATACCACAATGTTGCGCGAACGGAGGGTGATTTTCGATTCATTACCGTAATTTACAGCTCGAGCGTAAATTTCAACGAAGTGGCTGGAGCATCGTGCAAGCAATGAGTACCTGGGTGATTCAGTTCTCGCTAGATATGAACTATTGCAGTTCCCTTTCTGTTGTGATACAATCGAAATCTCTACAGTCTACGACTTGAGGTTAAATTATCGCGACAGTAGGACCTTGGAACAACAATTTCTTGGGTTATCTATATTTTCTTGAAGAGTTATTAGACATTAGAGTTTTCTTTTGAGCCACGAGTGTTCTTATAGTTTTCTGACTTTTCAGATTATAGAGTTTTGAGCGGAAAGTAGGATCATTATACATGTATACTCTGAAATAAATTTCAGAGAATTTCAAACATTATACTGTACAATACCCACTCTATCGAAATACATACAATTGAATATTTAATTTTTTTTGCTATAAATAGTCAATACTTTGCTACGCTCGTTTCTCTCGAGTACACTACCGCATGTCTCCAATTCGCCTTGCGAGCACTAACACAGAGAAGCGAGCATCATACGGTTTCTGTAGGGGAAGCATGCAGGTACATGAAGTGCTACATCGGCAAGTAACTCTTTTATATTTAAACTAACGATTATCTCTTCAAAGACTCTATCCATAGGTTTTCGCGGGGCATTCGATAACGTTATGTGGGGGTTGGTTTTGGTTGGTCAGAAGCTACCAATGCCGCCTCAAATTTATATTACCGCTTCAAATAGTATATCCTAGCATAATTTTAGGGCATACTAATAGAATCGTATACCGCATTTGATTTGGTAGAACCCGTTACTTCTCTTACAACTCAAGAATGACGCTCTAGTTTAAAGCGCAATTTAGTTATTGCGGCATCATACTCTTGCTGCGTAATTTCACCACGCTGTAGAGCTTTCGCAAGACCATTCCTGCGCTCAAACTGCTCCATGTTCCCCAAAATGTTGGAGACGTGCTTCATCTCTTCTGCGTCCAGTTGCTTGAGAATCTCGGCGAGGCTTTTAAAACTTCACTCGCTCTTCATCAACGGCTTTGAAGTCATTTCCAGAATCTTTGATTCGTAAGACTCTCTTCTCGGCGCCAGTAGCATCGGCGGCGATGCTGGGGGTAATTTGCGACGAGAGATGCGATTTGTGGGCATTGGTGGAGGCTGCTAAGATCGCCATAGCAGGTGAAGCGTAAAATTTAGTTCGCATAATAGTAGCGTGAGAAGGAGTGGTCTTTGGGATCTTGACAGCGAAATGTGTTGTGACTGACTTTTGTCTGTCAATACGTGTACCGTTACGGTAATGATACAGAACTTGCAAGTAAACAAACGAGACTAATCAAGAAAAACTGGTTGAAATGTTAGAGCTTGTTACTGCACATAGTGGCCTATATTATAGGCCACTATGATTTGCATTTGTGCCATCCTTTAAACGAAGCTGTAGTCAGGATGTCTAAAGGACAGGTCCGCAACTAAGAAACAACTAGTCTAAGCGACACGGAGGAGTACCAGTATGAAACAACTTAGTGTTATAAACTCTTACAAGCTCAAAATGCTATTCGAACCTCGCGAATTCCGACATCTTCAGTAGTTTCTTCGCGTAGACGTTGCGAGGCAGCTTCGTTCGAAGACTACGGGTCAGAAAAAAAGAACGTCAGAGCAGCAGTTCAAGCTACTGAATTTGTTACGTACATTTCTCTCGCTTCAGCTGCTAGCGGTGACTTCTCGTCTGGCAGCTTGAACATCTTCTTGGTCATCTTGAGACGGAGACGACTAGCACGCAACGCCATCCAGGCGCCGAGCAACCCGCCAACTTCAAGATCAAACGAACACCTGTTAGCATTATTCCTTGAATACGCAAGAAGACAAGGCAGCTAAGACGCACCTAGCACCCCCGTGATACCGAATGCCGTTCCAAGAGCAGCAATCTTCCACACACCAGCCATTCCCAACGCCCCCATGAGTCCACCAAAGACTCCGCGACGTGCTCCTTTCTTGCGATACTTCAGGAAAACCTTCTTCTCAGCTGGTGTCAGGCCATTCCTACTCATCAACAGGTTACCAGGCCTTTGCTTCTACGTTCAAAAAGTGCGCAAAAAAACTGCCACATCCATCCAGCTTCGACTGGGTCCACAATCTCCGAGTCTTTTCTTGGTGAACAGCTCGGACCGTAGGGTGTAGATGACTTCGTATTTTTCGGCGGACACCATGGTGGACCTGGAAATTTGAATTGTAAGTTCTAGACAGTAACCAGACTCTGCGTCTGGCTCTACAAACATTCTGTACACATGAATGCATGTTCAACATCGCGTATTCTTCGCGGCCGGTTTTAAAGATATGATTATGCCTTTTATTTAGCGAGCTCACGGCCACATCCCAAGTGACCTGACTGAGGGGAATCCGCTAGTGGACAGGAAGAGTGCGACGGACATGAGCTCTTCGTCATGTCGAAGTCGGTCCAGAAGCACTTGAATTTGTTCTCGAGCGTCCGAAATGGTAGCGAGCGAGTCGAACCACACGAAAACTCGATAGTCAGCGCTACACATGCCCATGAACAGACCCGAGTCACTACGTTCGTACACTAAACGCGCCGCTGTGGCTTCTTGTAGTGAAGACAATCGCTTGCCCAACACTTGGCTCTCGCGTTTTTGAGGATCGGATGGTGTAGAAAACATAAGATGCTGCAGTTTGGCGTACTGATTTAGTAATTGTACGCGAGTGCCAATGTCGTTATCATCGAATGGGAAAGCCAGCTCGGGTTCCGCACATTCCCCCGTAAGTTCGTTCTTGTAGATGAAGTGGTGCAGTAGTGGGAGATCGCTATGAGGTTGCCACTGCGAGTGGTTCTTTATGGAAGAATCGATCGCCTCGATCGCCCCAATCTCCTGCAGTCGATGGGCTACGTATTCTTTCTTCGCTTGAAACTGTGGGAATTGCTCTGGGGACTGCTGACTGCTAAGAAGCAGTAGACACACGTCGGTAGTCAAGAAAACCACGTACGCGTACAGAAATCCTCTATACATAGCACAAGTAAGTTAGTACACAGATATACTACCGCTGCAGTTGCTACAGGACACTCACCGAGCATTAAAGTTGGACAAGCAGATTGGCGTCCATGTCTCGCTAGTGGCTAGAGATGGTGTTTGGTACACGAAGTTGATCAGCAGTAATAAATCTGCAAATGAAGCAATTTCTAACGTTAGCAGACATGTAACCAAGGACGTTTCTAACTGTTTTCACGTCCTTACCGTCGACAAGTATACTGAACTGTTTCTTGTTTGGCTGAGCGATCGCCACCACTTGCTCATTAGCCAACAACAGCCCACAGATCATAGAGGGTGTCGCAGTGTTCTCCTCAACCTCCAGGGCCCTCGTGACTTCTCGACGCTTCTCGGGTTTCAGCCGTACGAACGGTACTCCGCAGTCCTTGAACCGGAGCATCGGATTCGTCGCCCACAGCTCCGTTAACGATCTCGTGACTCTCTCAGTGCCATTGAGAAGCTCTCGAAGGTCRTAACTTGGCTGTCGTCGCAGCACGTCGAGCCCTCGGTCGCTCAGCACGAACAGGATCTGGCCCTGTAGCAGCTGTAAAAGGTGCTTTNAGACACTGCGAGGCAAAGCTCGGTGTCTCGTCACTGTAAGAACTATCATCTTCTTGGACGCTGCGTACAATGGCAGCGAACGTGAGACTCTCGGAGCTGCGGAACACGCATTGACAGCCCGCCGCTTGCAGCTCCAGCAGCTCCTCGTGCTGCGTACAAGCCACGAAGGACAAGAGACCTTGCAGGGAGCTCGCGAACGCACTGGTGGACAAATCGTCCTCTTCAGGTGGACGTTTTGTACTCAATGTGGACACCCTGTGGCGGAAAATAGGCTTGCCCGACGTGGAGCACACGAGGACATCCAGCTCCATTTTTGATGTCGCTGATATTTGGGACAAATACGCTTGGGTGGTATGTTTAGAAACAAAGATCGCAAAGGATGATGTGGGTCTTTTGTGTGATATTTGTACCAGTTGCTGTAGCG
>Contig_401
TAGGGGTGAAGGTATGCTGGATCGGCACGCTGTTCCTGGCCAACAAGAAGACGACCAACAACGTAGCGGAAAACTTGGGGCTGTACATTGGGCTCAAGGCATGTGCAGGCAAGAGATTCACTCCACTGGAGGTAATTGGCGATAGTGCGATGATTATTCGGCAACACAGCAAGAGGAAACCACCCAGGGCGCCTCACCTTAAACAAGTTTACTGGAAAAGCAGAAGACTGGCCGACAGCCTAGTGGTGTCCAAGTGGCACCACCGCCTACAGTGCTACAACAAAATGGCTGACAGTCTGGCCAACCTAGCAATGGATACGAAGCGTAGTGTACAAGTCCACTTCGAAGGGGACAGTCCTCCGAATCTGCTACGATGGGTGGACACACTCAACTACATGTCCGGGGACCTAGCACACTTGCAGGGCAGGGAGAGTGCACTGGAAACAAGTGATAAGGATTAACATCTACAAATGGTAAAGAGAGAATATACGGGGAAACTGAGGCTTGGACCGGCGGCGCTGGGAAAGACGGGCATAGGAAGTCGTTAGTCTAACTAAGAGACATCAATGTAACCTCACCAGAGCTAAAAACTTATAGTGAAATGATAGATTAAAAAATTAAAGACGATTGTCCTATATCTATCTACTTTGGGCTCTCTTTCAAATGATGACATAACAGTGTCCAGAGTAGAATATCTCGTATGGAGTTCAANCCCCCCCCCTGAATTAATGAGTGTCGGCTGAAACTGTTTATGAAAAGACGTGGATGATTAGCTACATCATTGTTGATGGAGTTCTCCAGATGGCGGCACATGTATTGAGATGCTGTTTACAGTGGCAGTGATCGCCGCCCAATATCAAAATATTATAGTCGCACAACCGAACAAAGGGGTAACAAATAGTGTAATATTACCCTCCATATGATATGCTCGCGTTTTAAAAATGGTTTCAATAATTTACAGCCAAATGATGACATAAACGTGTTCTCAACACAGCGTTTCCGTCTTGCGAGCATGTGTGTGGACTGAAAATACCGCTACAGCCGCTGTAGTGTAATATTTATGAGGATCGACGCTGATCGACGCTGTACTACAGCGTCGATCTAGCATTACAGCTTCGACAAGGTGCTGAATCCTACTTCCACATGCAGAGTGTAGGCGCTCTCTGTTGGTCCTTATACCCCCCAACGACACTGTGGTATTTCCGAGCGCAGGTCGCCGTCGCAGGCGCCTTTCCTACCCACAGCAGCTTCCTCCTTCTCTGCATCCATTCTCAAATAAGCCGTCGCTGTCCAAAAGAAATAGGTGCCGCACCTATTAGTTTTTGCCGCTTTAAATAGAGGTAATCTCGGCACCTCGTTTTCCATACCGTAGTGCTACTTCAAAGGAAAAAAATATGTAAGAAAAAATATCGATTTTCTATTTGGACAAGGCTCTTACCATTACAAAATTGAAAAAGGGCCGATTCACTGGAGATCGATGTGGATTCGGTGGTTGATCGATCCCGTGCAATCGTCTTGGCTGGCGTAGTTTGATTTATCAGTCAGTCTTTTAAAGATTGATCGATTTGTATTTTTATCGACCTCGATCTAATAAAATGACCTCTATTTATTATAAATTGAGCGTCAGGCTGGTCAAAGGCATTGAAATACTCAATATCTACTAACATCATATCAATATGAACTAGAAACATTTTACTTCTACTTTAAACTAGTACTACCTCCGCTCGGAAATAGATACCCATTTGTTTTTTTTTTGCGCAGCGCTCCGCCTCGTTCATTTGAGCGTTTATTAATTTGTGAGAGACTGGCTAGGACCGAGAGCTGACAGTGAGAAACTAAGCAAGGCACAGGCGTTCATGCTCCGCCGTGCAACTACAGATACAAAAACGGATCTAAGACGGCAACTACATCGCCACATTCTGAAGGGGCGCTCAGTGGGGCTTCTGGAACTTTAGCGGTAGGCGGTGAGGGGCCGCTGCAAGAAGCAGCATGTACGCGTTAGCATTGGCGAGTGAGATAGCGTCACAAGGCAGTGACTTAGGGAGAGTGCCAGCTCGTACTTGCTTGTCCTTGTGCCGGAGGCGCGCAAACTTGTGCGTGGGTGTAAGTAGTGGACGGGTCTGTCTGAGCGCACGCCGTATGTAGCCTTCCTTGATCAGCTGCTGAACCAGGTAGCAGCTCATGTTCGACGCGCGCTGAAGCAGACGCTGGTTTTCGCGCTCATTGACAGGAACTGCAGCGATTCTCTCGCACAGCTCGGCTCGATCCACCTTCTTCCTACCACATGCGCTCTTCCTTGACTTGACCACGGCTGCTACTCGATCTCCCATCGAATTGATTCCACGCCTCCAAATTCGCTCGACAACTTGGCGGCCCACACGGAAGTACGCTGCAACCCGAAAGATCTCTCCATGTTTGAGCACTCCTCCCACTCTGGGAGCGGGAGCCAGTCTGGTCGGGAAAGCGCAGGAGATTCGAAATCCAAAAAGTGATCGGCATAGAGGGGGTATGTTTTTTAGTAGGCTATACTACGTAGTGGTTGGGTCACCCAACTTGGGTGTACAGTACTTATTTCTTGAGCACACTCATCAACCAGGCCCGCCAAGACGGAAAATCGTCATTGATCTTTGCAAACTCAAGTGGGTCATGCTTGTAAATAGCAGACAGCGGTTTGTTGTGCAGGAATTGCATGTACAGCGTCAAGATTGTCAAATACTTTTCATCAGCCGGTGCGATCTCTAGAATTCTCTTGGCCACCACTTCCACAGGCAGATCCACCTCTTTCCAGGTCGATAAAAACTTGCTTTGAGCTTCGATTGACTTGGAGGACAGTATGTCATCCAGCATTCCCGTTGTTATCTTTTCCAGAACGGCGAAACTTCGGTCTTCATCTTCCTGGTTGGAGGGCTGGGCACGTAGATATCTCGTGTTCCCGATAGCAATGTTATGGTTGGCGCTGAGTGGACGAGCTTGAACGGATGAAACAAGAGCTGGGGCCATCATCGTATCGCCGCCATTGACTTCGGAGAGAGCGCTACAGCTTGCACTTATCGATGCCGCTAGCAGCACAAGAGAGATCGGACGCATGATTAATAAGGAGGGACAAGCAATGGTTGGTCAGGGCCAGCACTTGTGTCTTAAGAGCCAAAAGTAAAATGATGCTCCATTTTTTTTGCTTAATGATGCCGGTACATGTAAAACATTCGGTTGTGGAGTTATGATTTCTCAGATACCTCTTGACGATGGGGTGACAACTGTTACAGTTCATAAAAACCTGAAGCGTTGAGCTTGGACTTTCTGACTCAAGCTCTCGAGCTCGTGCACATACAGTACAGTACACTGGTATTATAAGATACAGTTCATCAAATGTGGACCTTTTCTCCAGCTTAATTTTATAGTAGGTACAATTAGTACTACGTCTAGTATACGGTGTAATGTACCGGTACATGTAGTATTAATACATATAAATTTGAAAAGGAGAGTTTCGTCTATGTCAATTTGGTTTGGTTAGCCACTGGTTAAATATTATTGTGAATTCCGACCAAATTTGTCGCTTTGGTCCTTTTCAGTGAGTCACACGAATTCAAAATTCCTGTTCTTTTGAAGCGGACCAGATCGTACTTGAGTGGTCGCATTTTCATACCTAAGTGGAGTTTTTCTCAAGGCAAGTCGAAACATGTTTGTACATGTAACTATTCCGTGCGCATTCATTCAAAGAACCGCGCACGGAAATTTGAGTAGAACGCACAATAAGTATTAAAACATGTGCTGAACTACTTAAGTGGGAAATCTCATAAAATATCATCTAGTATCTATTTTTTTTCTTCAAATCTCCGAGCTAATATTAAAATATTATGTTAGCTTTTGAAAATCTGAGCTACTATTACTATTTAGAATCAAACATTGCACTATTACTATCAAAAATATCATACCAATGATCATACGGTATTATATTTGGTTACTGCTTGACAAATCTCGTCATGAATCTACTGGGTCTGTGTCAGCCACTGTCCCACATACTGGAGTCTCTACGAAGTGCATGGCGTTTCCTGTGACCGTTCTTACTCTCGATATGATGAGCTGGCACGGTGTCGACACGAACATCTTGACCTTGTGTAACCACCAGGTTACACCGCTGTACGCACCGCGATTCACCAACGTCTTCGCTACCAGAAAATGCTCTCTTTGAATGGCACACCGCAACGGGGTAGCCCAGTCACTTGACCGACGTACGTCCAGTGCTGCACCTGCGCGGATAAGTGCTTCCACAACTTCAACATGCGCTGCGTCGAAGAGATATTGAGGCTCAGAATTTGACATCGCTACTGGCGTGTCAGTGCTGAAGGCGTTGGGATAGTCGCAGCGTGGTGCAGTGCTGTCATCCCACGGGTGTCCAGAGCGTTGACGTCTACCTCTGGACGTCCAATCAGGAAGCGTACAATATCTGCACGACCGATTCGTGCAGCCAAGTGCAGCGGTGTCATTTGCTGTGCTCCATTTGTGCGTTCGTCCGCATCTAGTGCTGCTGCTGTCACTAAGAACTTGAGAATCTGTACGTGGCCGCTCTCGGTCGCGAAGTGGAGGCAGGTACCCAGCTCGGGTCCATACTCGAAATTTGTACCCAGAGGCGCGGACGCGTCCGTGCGTGCACCTTTCTGAAGCAGAACTTGAAGCACTTCCAGCTGGTTGTATCATACTGCGAGTAGTAGTGCTGTGAGGCCCTGTACGTCGCGGATCTCCGTGTCGGCGCCATGTCGGAGCTGGATTCGAGCTGCGTCTGCTCGGCCGCTGCGTGCGTACAAATGCAGCAAAGCGCTCGTCGTCCAGTCGGACATTTCTGTGCAACTGCAGCGACCCCTTTGAGCCATGACAAGTGTGTGTGTTCCTACTGCTCAATTGAGTTGTGAGCGACTTAAGCGAGGGGATCCAGTGGCTGCAACCCAGTGTGATTCATGGCATATGAAATCTATGATGGATGACATGGACCATTGCTTAAAAAAATGAACTCATGCAGAAGCGGCAGCGACGCAGCTGAGCGCTTCCTCACGCTTTTTAACAAAACAGCTTATTCGCAAGTCCCCGCTCGACATGAAAGTCAGTTTGAAAGTCAAGTGAAGGCATCGATAGCGGGAGAGACCAAGTGGAGGTGAGTGGTGGAAGAAGTTCATGCGTCGTTCGCCGCTTGATGTGCAATACATTTTCAGTATCGCAACGGTAGAAACTACCGTAGACCCTACACATTTGCGTGCCTTCGACAATCGACTAGAGAATCTCTCGAATGAAAGAGCAGCAGGCGTTATTAATAATGGTAGTGAGCACAATACTTAGAAGGTAATATACTTGAAGTAAGTAAAAGAAAAAAACACGATACTCCTGGACAGCATGCCAGTGCTTGGAAGCGTTGTGGGGCGAACCGCCTAGCGACATGTCAAAGAGTATGGACGATAGGATATAGCTGAGTTTATTTTACTGGAAGTACGGCGCTAACTCTGCACGATAGCTAATGCGAGGTGCACAATTTCTTCGCTTGAATATTGTTCACTCTGCTACGGTCGCATTTTTCGCGGTTGAGTTGAGTCCTAGATTTTTGGTGGCATCCTTCGTTA
>Contig_403
GCGTTCTACGCCGGCAACGCCGAGAAGAGACCGGAGATGTACATCCTCGCGATCAGCATCACGACGCTCACCGTCGTGTTCAGTAGCGACGCGGTGACGAGCATGCAGCGTTACACGGTGGAGCGAGTGCTGCTGGAGTTGTGCTCGAAGATCATGGACCCGCGCATGGAGAAGTTTGCAGAGAAGGCGAATCTGACTGCAGCGGAGATCGCGATGCTGCCTCCCGAAGAGAAGCGCTATCTCATGGTGTTCAAGGCGCTGTACAAGGCGATGCGGAAGCTGACGGAGAGAGCAAAGGCGGGCGACGTCTATCCGTCGGTGATCAATCTCCTGCAGCGTCTGATGCACAATGATGTGGGCGACTACAACAAGAACGACACGCTCAAGCACTTGCTGAAGGAGGACTCGCTGGACCAGCTCGTGGGTCGAATCTTACTCAAGCTGTCGAATGTCCAAGCGAACTCGCTGACGCCGTTCGAGGAGATCGACATCTTCGGCGTGCTCATGCAGATGCACATGTTCTTCTCGACTTTACCTGGAGCGGAAGTCATGATGGTGGATATTGCTAACGATAATATGCGCTCGGCACTGAAGATTATGGCCGAGAGCTTGATGAAGACGAGAGCGAGTGCCTTTGAGGCCTCGATGAAGGACCTGCCGCCTACGTCTCCTGTGCGTCAAGCTCTGGAAGAAATGGGCATTGACCAGCAAGAGAAGGATGCTGTCGAGTCCGCGGCGCTGCGTTACGGAGAGAACGGTAGCCGTAGCAACGGCACCAGCAACAGTGTCGCGTCTGCTGCTCAACCGCGTATCACGACGCATTTTGGTGCCAGTAGTGCAGCGAATAGCGTGGCTACTGTGCCCGAGGAGAGTCTCACGCGACGCCTGTTCCCACCGCGAGATAGCGGCATCGCCCCGCGCACATCGAGGACTGCGTCAGCGGCTCCGTCACTTGCTGAAACTATGTTGTCTGCGGAGCCCCGAGGTCGCAGCTTTACTTCGTTCCATGCGTTTAGTGCCAACCGTGGAGCTGCGACGAATGCTTCGCGTCCGTCAACCACAAGTGAACAACTGGAGAGTCTGCGAGAACGGCTGCAGATGTCACGCCACTACAATTAGGTTGGAGATCTGCCAACCTGTTGACAAAATGAGTACTTCGAAAGTAGTAAGTTAGCTTTGTGCGGTAAAACCGGTATCTCGTTTCCTTCGACACCGGACTTTTGTTTTAAACTTGAAGCGGCAATCACTAATATTATTTATTGGGTCGAAGTCTATTATTGTGAGACTCTGATTTAGCACTCGGATTTAGTTATTATGGATTGAAAGGCTAAGATTTAAAAAATGGTTAGGGGTTTAAATTTGCTTGCTCTTATTTGTTTGTCGGTGATCGTAGGGGCATCTGAATTTCAGGCTGAAATGGGTTCGGCCGCGAGTGACTCAGCTGCATCGCTGCGCTACTGCTGCGGACTAAAGCCTAACAGACACGCCAATGCGAGTTGATAGCCGTGCTTTTATAGGCCTGCCGAGACTCGTACAAGTCAGCGCCGTCATTGTGCTTATCGTCCTGAGCTACACCGTATAACATTTATGTATCCATCGTATTTATCGAAATGTCCCCGGTTTAACAGCACTAAAATAGGTCGAAACACTCCAATACAAATAGAACGGACCCATTCAATGGCGGCCTCATAGGTGTAGACTTCGTTGCGGCGATTGTCTTTCCGTTTTGAACGATGGGCCTGATGAATTCGATTGATCTTTCTGGTTCAGGTGTTGCAGTAACAATTTGTTTTAGTTTTTGAAAAAAAAAAACTATTCTATGTGTATGAGGCTAGATACGCTTACCGTAATGCAAAAGTTTCTTTTTATAAAGAATTCAATGAAGTAGCAGATTTATTAGTTTCCATGGGTGTTCTATCTTTCTGTAACTTGTCGTTTGGGGAAATACGGAGCGCGATCAGTGTGGGAAAACTGTATGTGCGGCAATTATTTTCTCATGATGCTGGGTGTAGAACTTCGTAGAAGCAAAAGCCGGTACGTATACCGGTACGGTACAGGAGACTGTGTCTTTTCCGCATCAAACATGTAGATTATTCCCTCCATCATGGGATATACTTGTACATGTACAGTAAATGAAAGTCCGTCAACTCTGAGCACTGGGATTTCGGAACCCTCGCTGCACGAACATCGACAAAAGTTGGGCGAATTGTGCAAAAACAGAAAATCTGGGGTACCGTTCTCCGATCCCTAACGAAGTTTTTGCAAGCATTTTAAATTGTACGGTTTTGGAAAAGTGGCTGTTTCCTTCTCTCTTACCACCTGGTTTCAGTTTGTGGTACAAAAGGTTCGTGTGCCAATTTGAATCAAATTTTGATGGTCATGTACAGTACATTGTAGTCGACACAGAGTCACGTGAGGCCATGTATACAGATTTGATTTCCCCGGGCAGAAGTAGCCTTGCGCGGTCAAACTCACAAATCCATTTACTCCGCAGTAGACAGTTCTCTCCATTTCATTAACCCAGTATGCGCCTTGGCTATTTGATTGTGGGTTGCGCGGTAGCCCTCCTCGCTACAACCGATGGAGTGGTGGACGCCTCGAGTAAACTTAAGCAGCTGTCCACTGATGTCCCTCGTCCAGCTGATGACATTTCATCAGAACGGTTCCTAAGAAGTCAAGATACTCCTGAAGATGATGGAAACCCCGCGCACGAAGACCGAGGATACTTAACAGTGCTTACCAACGCAGCCATGCATCCTTTGAGGGAGCGGAAAATGAAGAAACAAATTGCAAACTTGATCAAGATGGACGCAACTGACGCAGAGTTATATGCGGCAGGAGTGCAACCCCACCGTCTCTTCGACGTCATAAGGCACAAAGACGAATCTGTTGAAATGTCCCTTTCCCAGTGGGTGACCATGGTGCACCAGCATCAGTTTCCGTCGGACTATATTTTGACAAGTCAAGCGTACCGCAGATTTAAGCAATACGCTAAATTTTACGATGGCATGAAGAGAAATGACCAACGAGTGGCATCGACAACATGACTCAAAGATCTGCGGCGTTGGGGAACGAGGATCATAGATGTCTGAGCTGATAGTTTAGTATTAAAAGTGGTCTTATAGCTTCATGCAGTCCGGGAAACAAGTCGAACAGATAGCCCGGTAAAGGAGAGATCCCCCAAATTTGAAAAAATAAACTGAGAGAAACTGTTTATAAAACGTTACCAAGAAAGAGATATATCTGTACAATACTCCTCGCATCAACCTTGGTAGTATGTAAGCAAAAAGAAGAAATACTGTAGAGCTACGTACAAGTACTACTACTGTAGTACTACGTAGTACTACTGGAGGTGATGCCTTATTTAAGCGTATACAACAGTAGTAGTAGTTTGAAAGGTAGGAATCAGCTGAGAGTATTCATCAGAGAGATAAACCGGTGTATACGGTGGATTCACGCAGTGCCCTACACGTATCACAACCAATGCTAGTAGCATTCAAAATAACGGTACTTTTGCAATGCCAAGTGACATTCAAGAATTAAGTATATATCAAAATTCAGGCTAATGTATTTATTGCAACAACTGATCAGATATCATTTTATTGATCTCTCCTGAGCTTGAAAAAAACAAAAATATATTAGCATAATTATTACTCACCTCTGATATAGATCACTCCGAGCTCATGCACAATATTTTGCACAGTTTTTGCTCAGACCACAAGAGTCCACACTTGTAAAGTACGAAATTACCGCACACAAGTTGGCAGCAGTTCATGCTCCTACTTGATCCTGGTAGTGCCACTCTACGTAGGTAGTACATCACATACAGCCCAATAATGATTGTTCAAGGATGAAATATATTGTCCACAGAAAACTTAGGTGCTGCATTAAAACAACTTCCAAAGGAAGTACTCTTATATTTTTCATTTTTTATAAATACGACAAGTTCTTAATTTGCTACAGGTTTTTTCACGACCTTGCACCGTAAAATATAACACTTTGCAGGTGATACGTAGTAAAAACGAAATGTTTTTAAGCAGATTAGAAATATTTTTTGTGCAAATTCGAAAGTGCCTCACTGTGTGTACAGTGTACACCGTTCACTCTAATTAGTCGTGCTTCAAAATTAGTCATGAATTGTACTGATATGATAAATTATTGCCCACTTACCATATATAGTCATGCATCAGTATTAATCGTGCCCAGCCAACGGCGCCAACCAATCCCCCGACAAGTTGGCGTCGGACATCGACAGCCCCAACTTTTCAGAGTGCTCACTTTCACAATTAGGATGAACGACACAGAGACACGATCACTGCAGCATGTTGTCGGGGTAGCGATTCGGGCTCGCTCCGTAGCTTGGATGGAGGGCAACGCTGTCGAGGATGGAGAGAAGGGTTTCTACGGTCTACCAGTTTCCGTCCATCTTCCGGGCAGCCGACCGTCGCGTCAACCTTAACAAGGTGCGAGACTGGTGGCGAAGCGTTCGGCCTTTCAAGCTGCACTGGACGACGGCTAGCGCAAGTACGCCAGGACGGCGAGCGGCGGAAGACACCAGCTTACGCACAAGGCTCTGGTCGGTCGGGGGCGCAAGCCTGGCTCTATCCGCTGTTACTTGCAGAGTTTGAGCGGTTGCGTCGAGCGGGTTTAAGGCTTTCTTCCCGGCTCTTGATGGACATGGCAATGACTATGATCGAAGTCAGCAAGCACGCTGTATACAACTCCGCGTACAGCTTTAGTGGAAAGAAGTTCCGTACACTGATCACGCCTCCAGGATTTCACCGTCCGGCACAATATCGTGTACCAAAAACTGAAAGGGATGAAGCAGGTTAGTGACAAAACGATGGCACAACTTGAACAGTCTATAGCGTTACACCTTGGCATGCTGAAACGCGAATTTGATGACGGCCGGCTTGACCCTGACCAGCAGTACAACATGGACGAATCACATTTTGTCTTAAATCTAGATGATGGTAAGACACTTGGACTTCCGCGGTGCCGACGGCGTGAAATACTGTAGTATTCTATCAGGTACCACATATTTCAATTTTCTAACTAAACATTGCTTTTACTGCACCATTACAGGCTGCTGACAAAACCTAACTTATGGGAGTAGGTCGAGAAGGAATTACAAATGTGCGTGTTATTGAAGGGAGGTAGAGACGCCAAGCTGCTATCTCCAAAGCTAATATTCAAGAATGCCAGGTCAAGCTACCCTATCTAAGGCTTTTCGGACACTGCTAGAGGGGTTGCATACTGCT
>Contig_405
TGTGTGGCTTGGCCGCTCCTTCTGCTCCAAACCATTGTAATTCTCCCTGTCCTCGTTGTAAGCCCGAGCTACATCCAACCAATACTGGCTGTTTTCGTTGATGGAGTGCTTGTCGACGTTCGCTCTGTCTTGGTTTCGGTCCGCCTCAAACATGCGATCAACAAATTGGGGGCTAAACAAAACATTTATCAATCGAAAAGCATCATGCCGCTCCACGCGAGGCTCACGCTGCGACGTCTCCGGGTCATCTGCCTTAGTTTCTCCTTCCTTGCTAGGCCCTATGAGCGCGGCGAACTCCCCTTCCGCTTTATTCGAACGATACTTGCACAGTAGGTCGATGTAGCCGGCCTTGTTGTCCACGGCGGACGAGCGGCGTTGCGGGTTATGCTTCAGCTTAACACACGCGGAGCGCAACTGCTTCGAGCGGTTTGGCTCGAGAAGTGCACGCAAAGCCCCATCCTTGCCGTCTGCAGGGAACACATTGACGAGATCGATAATGACCTTGTCCATCCGCTTGAACTCTTGGAAGTCAGTTTGGAGACTGCGAAAATCGAGCCGCCTCGACGAGGCCCTCGTCCTGCCTGCGGGGAGATGTGCAGTCTGCAGGATGCCGAATGTTCCGGCATCCCCACCTGTTTTGGCAGGATGTCCCACTCCAGTTCCCACCGGACGGCAGGACAAATCCGCGGCGCTGATTGGTGGAGAGGCCAAGATCCTGCTGGATCCGGCGGATCTAGCACTAAAACCACCCACCCTCAGCTGGTCCTAGCACGTGACCACCGAATCCACACGCGACATTAATGTACTAAGGCCCATTATCAACCGAGTTTAATCGTCGCATGCGAACAAATTCTCTCTTATGATTGGTTAAAGCGGAAGGTGGTCGCATGTTAAAAGATAATATAAAAGGCGTCAATGCGACGAATTCGTCACATGTAAAAATATGATCGCATCAGAGCAAATTGGGTCGCACGGGAAATCCTCCAAATAGAAGCATGCAGTCTTCTCAATCTTATCATCTCTTTAACCTCAACATCTTACCATATTAAGGCTTTCCCTTCAGACTTTAATTTTGCTGTCAGTTCGCTAACCGACTTCCATGGCCTCCTTTCGTCGGGCTGAAGACGAAGTTTTCTGCTCAGTTATTGTTCTTACACTAGTGATCATTATGGAGAGCGCTGTGGAATGTGAAAGTGAAATGAATGTAGTACGCGAGCGGATGTGTTGGAATTCTCATGCTGAACGTTTGGTTTTGGAAGGGGAATTTAAACAGTATTATCGAATGAGCATGGCTGTATTTGAGCGTTGGTTAGTATTGGTGGGTTCGGACTTATCAGTAGATCCTGTTCAATCGGCTTGAAGAGCCCTTGGCGAGCCTCCGGTTTCGCCCGCTGGAATGCTGCAGTCGTGTATCTCTTGGTTAGCTGGTGGTAGCTAATATCATATTCGAGTCATAACAGGTACTAGCCGAGCTGGTTCCTACCGTATTATACATGCTGTGCTACGTGCTATCAACACTTGCCTCGTTTAGCTCAACATTTCCCGTGCACCGATGGAGAAATGAATGCTGCCGCTGCTGGGTTTCGCACGATTAGTGGAGGAAGGGCAATTACGGGTTGTATTGGAGCCATTGATGGATGGCTGTGTCCGATTCGCGTTCCACGCCGCAGTGAATGTGGTCGTGTGGTCGCTTTTTTTTCGGGGCACTATCAACGCTATGGATTATATGTACACGCTAGTGCCAATCATCAATGCAGTTTTACGGCTTTGGCGTGCCGAGCTCCTGGTGGAAGGAATGCTTCAGTAGCTTTCCTTCAACGGTCGCTGTGTGAGCAGTTAAAGCGTATACGTGGTCCTTATTATCTTGAGATTCCCCTTCACCTTAAGTCCTCTACGAGTGCACTCCTTTCTAACTTCGTCTGCCTTTCATGACGAGTAGTCGACAGAGACACCATTGTTGCAGCTCTTTTCCTCTTCAGATTCATCACATTTATCAAGATCTGAGACCGTGCCACGAGAGACTGGAACGACTCTGAGCTGGGTGGGTGAAAAAACGATACTCCAAGAGGCTGCTGTGCTTCTCCACTGTGAAAACCAGCATACGTAGCGGTCTCTGGATGCGTAGGGGCAAGTGAAGGAGCCGCAGAGCACACTGAATGTGACGAAAGCTCGAGAATTTGGCTCAAAGAGTGTCGCTGGACGCCCTGCTGGGGCTTTCGAGCTGACTCGCTAGGGACATTGGTAAACGAAGACATTCTTCACAGAGAGCGTCAGCTTAACACTTATATAACTCAATTCATTAATGGGAACCCACCGTGCGCGTCTTGGTTGCTTGCCCGAGGGGGCGTTCTGGAAGTGGAATTTTCCGTATGGAAGGATCACTTACCTCTGTTAGGTGCGATTTTTATGCAGCTGGTTTTACCGCGTCGCACAGATCATTCTCAACCGATGCGGCGCACGGTACAGAAGTGAGCGATGCGATGCCGTGCGAAGCGCCCGGCTGAGAACGAGCCTAAGCCAGGATAAAAATACTTTTTCACAGATGGAAATCGTCAAATCACAGAGAGGACGTTGTTTTCACAGAGCGCATGGAAAGGTACCCTGTGTTCTCAAATCACATATGGAAATGCTGAGATATCAATGATAAATTAGAATTTGGAGAAAGATGACATTAACAAACTTCCCATTTGAATTATTTATATACTATTAATATTACACATTTTGTCAACTTCATAAAATTCCAGGCAGAACTATTAATTCCAGCATCTCTAATCCACACGGGCAACTACAAATACAGAAAATGTATTAGATTAAAAGATTTGTACTGGGTCCTACTATGCTAGCTGCAGTGCGCGTATATCTGCCGGCAGAATTGTACTTGCTGCCACTATACTACTGACTACAGGCAGATTGCTACTTGGTGTCAGTATACCAGTCAAAGTGTCCGTCAAAGGTGCCGGCAGATTTGTACTGGGTCTCACTATGCTAGCCACAGTGCGCGTATATCTGCCGGCAGAATTGTACTTGCTGCCACTATACTACTGACTACAGGCAGATTGCTACTTGGTGTCAGTATACAAGGACTTTGTAAATAATCGTTTCGTAACGACACACAAAACATCTTTATTTATAAATAGTCGTTATACGCATTTATTAATTACTTCGTAATACCCAAGGATCTAAATCGGCCTCATATTTGAATACTGATGTATCTAGGTAGTATAGCGTTTTCTTGCTATCAGTAGGTTCCGAATCGATTGTATTGCAAACTTGGAACACTTCGGAGCATGTATCTCATATGGCAAACTTGGAACACTTCGGAGCATGTATCTCATATGGCGGCGGAAGACAACGAACATTCTGCAAAACTACACCGTCTGGTCTTCGCATGCGACGTCCTAGAGGTCGAAAGTCTTCTACTGGTTGGCGAAGACTTATTAATAGCGGTGCCCTTGCTGACAGTCCCGCACCTTCGGCAAGGTGCAGGAGGCAACCGCAGGTGAGAGCAGCACAAACCACGATCTCGATTATCGGTATGTATAACACTGCGGTGAATGTTGGATTGTGACTTCCTTTTTATTACTAGTTTAGGTTTTTTTTTTTTTCAGATGGGATCCTCGGTCTGTGAAAAGGAGGCATGTCCTGTGAAGGTTACATACGATCTGTGAAATTGACGCACCCTCTGTGAAATGACCATTTTTGTCTGTGATTATCACGCCCTCTCCTAAGCCAGCACCGAGTGGAACTTTGTTCTGCCGCAGCCTTGTGGCAGCGAATAGACGCGAACAAAAAAAATCGCTGAAACGCCATAACGTATAGTCTAAATGGATTCCGATATTCGGTTATGGGTAAACATTTATTTCAAGTATTGGCATTGATCAATACTACTTGAAATGCCACACTGCTAGCATTTACAGGACTGCAATACTGCTGGAAGCATTGATACACCAATTAGTACTGAAGCTCTCACACCAAACCAACTATCTATTCAACCTGACTTAGCCGACGGTCTTGGCAATACTCGCTCGTATTAATTTCTAATCTCAGACACAGCGCCTTGTTGAGTCGAGGACTTAGTGGCCGGGGTGGGGCAGGCCGCGCAGCGCAGCAAGCGAAGAGGGGCGTGCCCACGGCTATAAATCCGCAGACGACTGCAAACGCGCTAGTGTCCTACCTTTACTCCAATTTAACCGTACTAAACTATCTGTACTTGTATATGTATGATACCTCAGCCAGATCAGAAGTCATTTTTAAGGGCGTGCAACATGTGAGCAAATAACATGTGCCTTATAACAAAGAAACTACTGCTCGTATTTGCGATTGTGAGCCTATGTTTTGCCGTTAAATTTCACGTTCGATTATCGGTTGAACCAACCGAACTGTTTTATGCATTGCTGATGGGGCTGCGTCTCGTTTTATTTTGTTCGTTTCACTGGGTTTTATTAACGCTCTCTTAATAAGCGTTGCTGATTATCAAATTCAGCCTTGGCCCGGGGAATTTATTTGCTAATATCCTACGTTGCTGTCAGCTGGGGCAAGCTATCATCAAACTACCGGTAAAATACTTTTATTTGCTGTCTTATGCGGTCCGCGGTTATTATTGAGCATGGGCTTCTGCTTTATTACTGCAGCAATATCCACATCCATACTGCAAAATGAGAGCTCGAGAATTACTGAGGCACGTCTTTTTTCATTTCGAAACTCACTAGCAAAGGAAGTTGAGCGGTGGTACATATGTCCATACTTCTCTGGACGGGATGGCATTCTTAAAGATTAAGGAATGGCTCCGAAAGCTATGTGAAAACCCTTATTGATGATAGATGGTGGAAGAACTATAAGAACATCTCAGCATAACGTCTCTTTGCATCACCGCTTCAGGTGACTTTGCTCTAAAACTTGTGTCGGCGATGTACCATTAGTGGTAGCTTAAAAAGCCAAGCTGTTCCGCGCAGACGCACGGTTTTGCTATATGCTTGTTTAATAATGGTCGCTTTATTTCATAAGCCCGTCTAAATAGCTGCCGCATTCTCGGCTGCCATTTTGGCGTTATTCTCCTCCCTTTGGACGAACATTTTGAAGTGGAAAGCGAGCGCACCGAATCCCTTCCGTTTGTTTTCGTTTTTTATAGTCGCGATCGCCGCACTTAAGTCTTCTGGGGTTTTCCCGATCGTATAATACCACTCCCTGAATTGATGCGTCATCGTTTCCGACCTAAAAGCTCGCAGCGCTGATACTAACTCGTCCAAGGTCTTCGTGTCGAGCCAGTCCGTGAGCTTTTGGTTGAAATTTACCGATGTTCTTGCATTGTTGAGTTTATCGATGATCGACATGTTTTCGATAATCTTGCCATTTGCGGATAGTTTGGAAACGATTTCCTTCGCCGCATTCTCATCTTGAGCCAACCGCGCGAACAACACATCTAGTTTGCCGTGGCTTTTTAGAGCAGATACGATGTCGTCCGCTTGTAAGAGGTCGGCAGTAGTTTTCGGGTCAATGCTTCCCGCCCGCTCTTCGCCGCTGGTCTTGTCCTTCATGTCGACATCACCCACGCCGTAACTTCTCAGGTGTCGCTTTTTGATCTGTCCCGCGTAGATATGGACCGTCGTTTTTGCCTCACAGGAACTCGTCATGAAGCTTAAAGCTACGATGAAAACGAGCGAGGGGACGATGTAGCACACACTCATGACTAGTTCGCGTTTGTTCGATGCACTGTGATGAAGAGAAAGTGAGTTGGTTGTGGAGGAATTGGTGGGAGATAATTTTTCGTAATCAGTGTGTTCCCGTAATACTCCGAAATACAGTTCGTGTCCAAGATACCGCAATTTTTTTGCTGTCCCGGTAAGCTACGGCTACCGGCGGTAACCCCAGCAAGCCGATTGGATAGCACAAATTAGACAGGAATGGTTTTCGAATGCACTTTGTCGCTTATTGAGTGCAACCAATTTCTGCGCGAAACGGAAAGCGTCGAGTTCAAATACTATCACGTGAGGAAAAAGCGTAGATATACATGAACCTATTTTTTAAATAGTTAGATTTTTTCCGTAATTAGTCCAAGTATGAGATAGCACTTACTAAGAAACACTCACCCGGCCAATGAGTATCACATAACACCTGGATTTCAGTATTTATAGCGTTTTAATCCTCATTCAAGTACTGTTATATGTTGAGTAACAGCGTAGGTATAACGAAGGTACCACAAGCTGCAGAGTCCCAAAAACATTATCACGACAGTAAAGGCCTCAGCCGCAACCTGCACTAAACCGATCTGCCAAGTTGAGCAATGGCTACTATAAGCTGTTAGCGGACTAGATCTTTTCTTAAATTTGCACTCGAAAACCATCTCACTTCGATCAAAGTGCATGTGTAGATTGTCGTTACAGCAGCGATTTATGTTTTCATGAGTACTAGGGCAGCTCGAAAGTAAGATCTATTCTAGGTGTACTGCTACTACCCGGGTTTAGTGAGCTTCATGTCAGCGAAATGGCAATATCAACACGAAAGGACACCTCTTTTTTTTCCTTATCTGATAGTATGCAAATGCTGGACAAATACCGGTTTTGGCCGGTTTAAATTAACTTATTGTAGTAAGCAAATACTGGACAAATACCGGTTTGGACCGGTCTAAATTAACTTACCGTATTGTTGCCTTGAAAAAAAGTTATCCTGGTAGTACTGCGTGAGTATTAATACTTCAAAAAAAGAAGTAGTACGTACTGGGATGAAATAATGTATGTACTTAAGTACTGCGTCAATACGTAATTTCAAATAAAGTGCTCTACAACATATCAAGGCTTTTTAAGAGCCTTTTTGCTTTATTTACTTCCATATCTACATATTTTTTGTAGTGGCTTTCGAGCGCGCCGTAGCTCTTTCGTTTCTTTTCGTCCGCTTTTTTGTTTAATCCCGCACTAAACTGCTCCGGAGTTATACCGCTCTTGTACCACGCGGTAAATTGATTTTTCATCGGTTCCAACTTGAACGCTTTTAGTGCGGTGGATACCTCGTCGAGGGTTTGCGTGTCGAGCCAGTCAGTCAGTTGTTTTCTGAAAGCCCGAGATGATCTGACATCGTTGAACTGTGTGAGGATCGGCATGTTCTGTAGTCTCGTTTCCCTATCCATCAGCTTCGCAACAACAGCATCCGTCGTCTCTTTATCTTTCATCCACTTTACGAACAACTCTGTTCGTTGGTCGTGGTTTACAAGAGCAGCTGCGATGTCGTAAGAGGTTCTTGAGATCGACGCGCTCTTCCTCGACGGTAGCGTCCTCGGTAACCAAATCACTTTTCCCATAGCTTTTGAGTAAACTCTTCTCATCTGTTTTTGTGTGGGTGGTAGCAACCTCCAAAGCTTCGCATTTATTTATGAATGCGTTAACAAAAATGGTCGATACAACCATGACAGCAATAACACATGAGCAACGCATGAGTCGTCCGGCACGTACTCAGCACTTTGAAAAAAAACCGGTGTGGCAAGAATTTTTTTTGCGGTAGCGTACAAAACAAGCTCGTAATCAGTGTCCGTAATATGGTAGTTCGTCGACATACATGTATGATAATCTCTTCCTTCTGAAGGTCGGAAGAAGCGAAAGACCTTCGTAAAGTCGAGATTGCTTTTGAAGTGGTATTTTTATCCTAGATACGCTTAGGTTGTTGGTACCGTGGAGCTTGGAACGTTTGTTTAAACTACACATTTTGAACTCCAAAATTGAGAATGTTAATGTGGCGCCTTGCTGGACATTTCGCACAATCGCGTAAACCCTGTCTTACAGAGTAAAACTCTGGTTTCAGTGGCCACCGTCACTCTGACGTGCGCACGCCCTTTGAAGCGCATGTTTTATAGTTAATAGGATGACCTAAGATCGCAATTTGAACCACATTGAGCTTTCAGCCAAAACTGGCTGCCCGTAAGAATGTACATGTATACATTTTCTGGATGTACGGAAATGCAGTACGTCGTTGACTCGACTTCCAATGCAAATGTGGTCTACATGTAAATCGCAGCATCTACATCC
>Contig_407
GATGAGTACTTCGGCTCCCTTTTCTGTGTTTCTAATCTTGAAAAGAGCCTAAACAAATTTTAAATCCTCTCAATAGTAATTTAGTTTTTTTAATACTCTCTCAACAGCAATACGAGAAGTCATCCAATTACTAAACAAGCTCAAACTACCGGTTTGAGCTTGTTTAGTAATATAGTATTTTTTCTTACAGTTGAGTGTGTTGTAAATGCAGCTAACATGCTTTTGAAGTGAGAGTGCTTCATCATTAGTATCGCTCTTGCTCCACAAAGCCCTAACAAACGCTGGCTGGGCTGGACTGCCTCCATATTATCTGCAACTGTTTGATTACAGTCGGTTGTCTCAACATATCGTGTTGACTTTACACCTTTGATGATGATACACCGTTCACTGCTAGATTACCGGTATATAAGTTTAGTTTGTGGGGTGAGCTAGTAGAGTGACAAATAGTTGTAAGACGCACACTCACACTATTATTAAGAGAGTGTTAATTAGTTAACTGTAGAATCACAAACATGTTTGCGGAGTACAAGTACGCTATAACACCTTTTAAAACGAATATAACCTTGTAAAGAAACGTTATTGGCTTTAGATCGCACATGATCTAAATAAAAATGGTAATTGGTTATTTTTGTCTCAACATGATGGTATTATAAGAAACCCTTTTAGAAAGGAATACGTACAGTGGATCTCCTGCAAGATTTGTGTCGCCACATAAAAGTCTGATTGATTTAAATGCAACGACTCGTTGAACGAGCCATTCCCGCTTTTACTTGGCAACACTCACAGCGAGAACTGCAGGAACGGGCTTCTTTAGCTACGGGAAAGCAAATACAGAATACTTATGCGCGTGCACTGTGTCGTGTTGCTGGGAGTTTTCGCCTTACTCGCAAGAAATAATGCAAGCTCTGGTGCTCAAGCTGCAACAAGAAGCTTCACAAGTGCTGAGCGCAGGCTCTCCACCTTGAGATCCGGCTACATCGCCAATGAGGGAAAGGAAGAGAGGGTGATACACGGAGCTGAAAAGCTACTTGATGCAGCGAAGAAGGTGCCCGGTTTAGAGAATGTGGCCACAAGTCTGAAAAGCGGGCAAATGTCCCCACGAGACGCCTTCAAGTACTTGGTTGTTGAAAAAGTCGCGGATAACTTATTCGACGGTCCGCACTTTAAGGCCTGGCTGGATTACTCGACTCGTTTCAAAAAGATGGATCCTAACGCAGGCACGGTATCCACAATTGATACACTTGCAGCTCACTTTACGGACGACGCTTTGGCACGAATTGTCAAAGTTGCAAAGGAGAATCCAACCACCAAGCTGCGGGGCACATTTATTGAGGATGCACTGCTCGCTAAATGGGTGAAAGACGGACAAACACCGGGATACATCACGAAAACGCTGGGTCGGCAAGTCACCCCAGACGAAGTATTCAAGGCGCTCAAATCCGACATAAAAACGGATAATCTCTTCGCGAGTCGAGAATACAGCGCCTGGCTAACGTACGATAACTTTTTCAAGAGCGAAAATCCGAATTTTGCGTCGAAACCACTGGTCGACATACTCTCGACGCACTTCAGTGACCAGAAGTTGTCGAGTATTATCAAAGCAGCACAGGGAAACAGATTGTCGAAGCTCAGGGCCGCGCAGTTCGAAAAGGATCTGCTCGCTAAGTGGGTGAAGAGCGGGGAAACCTCGACGTATATCTCAAAGACGCTGGGCCGACAAGTGACCCCAGATGATGTCTTCGACCTGCTCTCACTTCAGAAGGCTACGGATAACATTTTCACGCATTCGGAATATGATACGTGGCTCAAGTATGCAACCTCTTTCAAGAATGAAAACCCGAACGTAAGACCAGATCCTGTTATCGATACACTCACGGCTAATCTTGGCGATCAGGGGCTTATCGAGCTCATCAAGAGGGCAGCGAAGAACCCTGTGACGGAGGAAAAAGCCACTTACATCAAGAATGCTCTGCTTGACGACTGGGTAAAAGCCAACAAGTCACCGGCCTACGTCCTTAACAAGCTTGCAACCTCGAATGATGACAAAACGAAGTTGTTGAGGACATATCTTGGCAAACTAGATTCGAGCCCACTGTTCAAGTTTACGTAGTGAGTCCGACGCGTTAACCAGGCACGCAAACAAATTCTAGCCAGCTCCAAACACATTTCAATAAAGATTAGACTTGGATCGTGCTGTGTTATTGCCCCTGTGAAATACTACTATATTAACACTACAGTAGATTGCAACTACGGTTTCGCGGTGACGAGCACGCGTTTCTAGCCTTAAAACAAACAGCTGTGTCTTTTTCTTCAATAATAGCGATGGTAAAGCACAGTTGAAGTGCTGATTTGAACAAAACCAATTAAAAAAGAGTAAAGTCAAGAGTAAAGAGGAAGCTTAGTTTTGCTCAGTTTTGTCCGAAAGGAAAAACAGTTTGGGGGTATTGTGTTTCTGGTGCTTTAAGAATATGCTCACGTTTTTAAACGTAAATCTTNAAAAAAAAAAAAGGTTTGGTTTTACCACGTGCCCAGAAGCTAAGCTAATTTGACAAATTACGCCGAATTGTCAGATTCTAATATTTTGTGCTCTTTCCCATTTCTGGAAGACTTCTAAATTTTTGCAGTTTAAAATGAGCTATTATACGCGTGATGGTTAGGGGCTGGGATGAGGCGTACTCACCATAAAATGGAGTAGCTTTACGGGGGATTGACAAACACTTGTGCATCAAAGAACCGAAACAAAACAGCTAAGAGCTTTAGTCCTGTCGGTAGTAAATCGAAGGCGTATTTGTAAAGAAAACTTTGCACTGTTAAGTAGTAGCGTCGCCACTCGTTTTCTGGTTGTTATCCCTCCTCTCAAGATGATTTCAATGTCAAAAAGTACTCAAAGTACTTGTTTAACGGCTCTTCTTTGCGTTCATCTTTTCCCAGTCCATTCAGCCCCAACATGCGCTTGGCGAACGTAGGGGAGCGATCCGAGGCAGCCCAAGTCTTCATCCTTGTGGTTACTTCTTCATCGGTTTTCCCAGGTTTGACGATCATTTCAAATTGGCTGAACATACGCCCTTCCGCTTTACTGTCAAATCTGTTGGTAAAGCGCACATACTTCCTGTACGCATCGGTACTTTCACGCCGAGCTGCATCGATGCCACTCAGCCCCAAGTCATTCCAGAACGTTTCTGTCTGCATTCCGCTGCGTATCTTGTCGTCCATCTGAACACCCTCCTGCTTGTGTAGAAACTGCTGGTAGACTTTGTACTTGGGACTCGACTTCAAAGCAGCTTCTGGTACGTCCCTCAACCCAAGCTTCTGCTTGACGTAGTCATCGCTCTTTCCCGTCTCAGCCCAATACTTCGTTTTGGCCCATTTCTTGATGCTCGTCCCCATGGACTTGATCGAGGAAAACACCCCCCTCTCCTCCGTGTCAAAAGGGTCCGTTTCGGCCTTGTTCGTACCACGCAGTAGTCTTTCGTAGTAGTGAGGGGTGTTTAATCGCCCAGACTCTGCAGCCGTCATGAAGACCGTCACGAGAGGGACGAGATAAAGCGTCATGGACGAGAAATTTTGTTCACAGAGGCTGGATGTCTAACGAGCAGATTGCAAAGTGGTGACGTGCTGCACTCGAGGCCTGCTTGGTGCTGAATCAGCACTGCTGATAGCGTTCTGTAGTACTACGTAGTACTTGTACTGAAGTACTACATGTACAGTATGAAATACTGTAGTAGTTTTGGGGTATCCTCGTGTCTGGTTATTAGGATTTCTAATGGTGATGGGATGTCCGTCACTCCAGAAAAATACGCCGTGTAATCACGAAATCGTTAAGTAAAAACTGGCTCACGGAGCACGCGCTTTGATTCACTAGCTTTTTAAGTTACATATGTAATTTACCACGGAATCAATAGTGACGCCTTCTCAATCGATCAGACATACATGCGCCTAGACAGAACAGTGACTAACGCTACTGTACAGCTTCTATAGGTAAACGGAGGAGAGCATCGCACTGGACGAAGGACGAGGAGCTTGGCTGTCATCGAGGGGGCTGGGACTGGCGACGTACACGTTGCTGTCGTCGTTCCTTGTTGCTGTGTGGCCACCCACAACTGTCTCGTCCCAGTGCTGCGCGATAAACTGCGCGAGTACAACTTGGTCCATCACAGTCACGACGTTGGCCACTCGCGAGAGCATCACGTCGCACACCATCACAAGTGGCATCGTAGGTGGCAGTACGCTCGCAGCACTGGACGCATCATCCCTCACAGCAACAGCCCACAGCGTGTGAGCCACCGCCAGCGTCACGCGAGAGCTCCCGCCACTGAAAGAGCTCAACAGCGACAGTAGCCACACCGCAAAGTAACTCGTTGAGCTCACCCTCACTTCATCAGACGTTGAAGTCTCCAGCAGCCACAAAACAAGAAGCGGTAGATACAGCGCACGAGCGTTTCGAGAGAGAGCTGCTGTCACAGCGGTGGCCAACTGCGCGGCGGATCGCGTCGTCGTGTTTGCTCGAGCGTAACATTGCATCGAGACCGGAGCGGTTAGAGCCACGCTGTCAGTAGTGAACGCGAACAGCAGTGCCGGAGCGAATGCCCTAATCGTCTTCAACCAAGGTAAACGTTGATGAGTGCTGGAGAGCAGCCTCAGTACAATTGGCAGCACCAGTGCAGCATGGAGGAGGAGTAAACTCAACACACCAACGACCAGAGACGACACGGGAGACGCCAACGAACGCCATTCCCGATGGTGAGCCACTACGTGTCCGAGCATGAGCGAGAAGAAACCCAGAGGCGCCAGATATCGCTCCATAGGACGCACTATCCACTCCAGCACAAGCTGCAGCTCCATCAAAATCCCAATGATGTAATGGCGAGCCTTGTGTGGGTCGGGAGTAGAAGCGCTTCCTACAGACTCGAACATCACAGCTTGAGCATCACGTCGTAAGCTCAGCATCCTCTTCCCACACACGTAGCCCAGCAAGAGACCGAAGACGACCAAACCACTCAGCGAGGCCAGTTCATCCAGCTCCACAGGCGTAAACTGCGACGCCACGTTGCTTGGCGCCAGCGCTGATAGCAACGAGAGCGTCACGTTTCCTCTTGAGCCTAGCGATGCAGGATAGTACGACACAGACGTCGGAGTGGCCAACATCGTCGTAACTTCTTGCAGTCCGAATACAGCGGGCCCGTTGTCGGGCGAGTCGACGGCAATCTCGTCGTACAGAGGCAGAGTCAGCGACGCATTGGAGCACGCAAACACGTCGTGACCCAGTCGCTGCAGGTACTCGCTGTCGCCAGCACACAACAGCCCCACTATTCCCTTTGGTAGCGATGTTGCTCCGATAGCATCAGACAGCGTCGAGCCTTCCGTGCTGGTCGTGCCGCTGTCTCCACGAAACCATCCAAAGCTGTGAGTCATCCACATCGCCACGACTCCTTCGAGAGCTGCCAAACCTGCGAGACCTAATGCGTATCCAAGCGACCGAAAGCTCAGCACAAGCGCGGCTTTATCTGCACAGCCCACCAGATCCGCTAGACCAGTAGATACGTAGCACAACAGCAGCACTGTAGTCACCGCAGTCCACACGCGAAGAAACAAACGTCCAGGCAGCAGCAGCCACCTCCCTCCAGTAGAAACCACCATCTCCCCATTGCTCGCTTGACCTTCACGAACTTCATTCGCCGATAGATTGAACACAGTAGCGCTGGGACTCACGACAGAAACCAGGATAGCACCCAGTGACAGCCCAAGCAATGCACACGTCGCCAGGATCAGCCACTGCCGCACCCACGCACGATCACTTTCCACAGTCTTTTCCTTCCGTTGTCCTACCGGTTTGTTCAGTCCCGGCACCTTGAACGGAAGCTCGTAGAAGCCATTGTGATCGTAGCCTCGTGGCAGCGCTGCTGGGGCTGTACACTGCGACTGAGGCGACGTCAATCCGGCGGTAGTACTCTGCTGTTGAGCATATCGACCAGGCAAGAAGCGGCGCAGAGTACTGGCCAGAGACGCAGATAAACTCTGCACACGTCCTGCTAGTGTGGATCTCTGAGCGTACGACACTTGCGACGCGTCGAACGGGGCATCGGCAGAGCGTTTAAAGCCGTTAAAGCCACTGCCAGCCTTCCACAAGAACCCAGTCGCAGTGCCAGCAAAAGCCACTGGCGATTTCCCCGGAGATCTCCCGATTCCCATGCCGTCACTTGCCCCAAATCCGCTCGAAGGCGTAAACGACGTGACGAAAGGCGACGAAGAGAGCGCAGGAGACTCGTTTGCCGACAGCCGCGGCAGTGAGGGTGTCAGCGAGAGGTTGCCAGCTCGACGTCCCACGCTGCTCCATGCCTGCCCAATCCGTCGCCACCACCAGCAGTGTTCGTCTTCTTCTTCGCCAGTATTTTGGGCTTCTGGGCGTCTGCTGCTTGCGGACTAAATGACGTAATGCAGAGGCCCCGAGACGTGGTCAGATGGCATGGATCGCGTCGCTGTAGTGCCCGTACTTGTGGTCCCAGTCGTCATCCCCATCGCTGCCTGCTTTGACGAATCTTCACGCTGCGGCACCGGACGCGCATCGTCCTCCAAATGCCACCCAGAGCGCTTGCCACCATGGCGCAAGTTCTTCAAATCGATGATCTTGGCCTCCGGCTTGCCGTCGAAATGACGCGACATCTTCTCCGCGTCGTCCACACATTGAATCACCGTCGTACGCGCGCGTGTCTTGCGGTTCGTCCAGCGATGCGGCTCCCGTTCGTCGATATCGTCCACACTTTTGTGATGCGTCTTCCGAAAGAACTCTTCCACTTTGCGTTGAGACGCGCGCTGCATCGTGCGGCTGTCACTCGTTGAGCGTTCCAACTTGACGCCGAAGAGATCGAACTTCAGCGCATCGTTGCGTTTCTCCAGCTTGGACTCCTTCCCGGGACTGGCCGGGTCTGTAAGAGGAAGTGTCGTTGCTGTGTG
>Contig_408
GACTGAGCGCATCAGTCTATAAGAGCATTAAGAGAATAGATAAAAGCGTTTAAGCGCTAAGCTTTAGCTTAAGCTGACCATTCAGCACGCGAGCACCCCGCGCAAATTTGCTGCGGCTACGCAACAGCGCACCCGCTCACCTCCATCGGGAGGCCGTTGTTGCGGCAGCTTCAATTAGCTTGTATCAGTATCTTTTAGTGCAATTAGTGCATTTTAGAGCATATTTAGGTTTGTTTTCTCCAGCCCCGTGCGCTTTCCGTATTGTCTGCACCAAGCCGTAGTATGGCAACCAAAGTTGATGCTGCGGTTGCGAAATAGCCACAGGAGGTGCTTTGTCACTACGAGAGTTNGCAACACACAATATAATACGACGAACACATAAATTGTTAACAAGCTCGCTAAAGTACTATATTTTGAGCTAGTACTAATGGATTCTACCAAGTAATATACTACGTGCGGTATACTATTCCATTACAATACCTCAAATTGCGCTAGGATACATACACTACAATATAATGGAGAGGCTTCTGGCCAATTAAAAATCAACCCCCCTACATAAAATTATCTGTTTGAAGAGATAATCGTCGAGTTTGATTTACTTACAAGAGAGCTTTCCGAGACCAAACGCAGTACGACTTGATGCTGAAGAAACTATCTGCAGCACTCTAATATTTTGCCAAACCGAAAACCCCCCAGAAAATCCAGTGCTCCGAATAGGAAACGCAGCTGGAAAACACGAGATCGATTTCTAACTGCAGACAATGAAGTTCCTTGCGAAAGAGAACACTCAATCAATATCAAAGAGCTAAATATTCTGATCTGGCTTATGTTTGGGTCGAAACCGAGCTCAAAAATGGTCGAGAAATTCATGAACGCGTCAGATAGGGATCTCTCAACGTGATGGAGTGGGTTTCGTATGGTCTTGAGGCCAATAAACACACCGGAAGCCAATCATTCGCCAACCGGATCCACCTTCTCTTCGCAACGTCAGACGTCTGCCAGACTAACTCTACCAGAAGTTCAACTTGGTCTAGTTTCCATTTTATAGACTATTTAGACCCTATAAACGCGCCGCCTAAACCAGAATCGACCTGGGATCAACTGAGAAAACGCGGCATAATTCTCAATCATTTCAAGTCTCGCCACGACCTGGTCAAGCCACGCGACGTATCGAGTGGCACGAGCTCCGACAATTTCTTGGGTACCTTACATTTAAGCACACGCTCTAACAAGTTAGATTATATCCACTTTCTTGAAATAGACCAAAATAAAAAAAAACTGAAAAATGCAGGTAGAATCTGATATAAAATGCTGCAGGTGAAGTTGCCTATGACACCTTCTTTTTTTTGCCAGATATTAGGCCCAGATCTTGAGTAGCGTGTCCCAGCTGCCTGTGCACAGTGCCTGACCTGCCGGGTTAACTCCGAGGCAAGACACACGGTTCTCGTGTCCCGCGAGCTGGTAGATATGCGCTCCGGAAGTGCTGAGCACGTCCCAGCAGTAGCAATTGTAGTCGTCGTAGCCCGCGAAGAGGAAGCGACCCGACTTAGAGAAGCTCACGGACGTGATGCCGCATAGAATCTTGTCGTTACTGAAGTTGTTGAGCTCTCCATACGCTCGAAGATCAAAGAGACGGCAACTCGAGTCGTCCGAGCCGGTACCCAGAGCGTTGCCACTCGGGAAGAAATCGACCGAGTTAATATCCGACTCGTGGCCCTGGAACGTGTGCGTGGTCTTGCCCGTTCTGATATCCCAGACCTTGGCGGTCGAATCACACGAGCCCGAAATAAACATACTGGGGTTATGTGGGTTAATGCTCACGGACATGACGTCGCCCGAATGTTCGCGGAATGTGGTCTTTACTTCGCCACTTTCGACGTCCCACAAGATGCAGTTGGAGTCCCCCGAGCTAGTGACAATGTTCGCTTCGTCGACGAATCGGCAACAGCTCAGGTAGCCATCATGGGCGGCTAGTTCCTTGGTGGCGCGCATCACCTGCGCCTGTGATAGGTGGAAAATGCTGCACAAGTTGTCCAACCCGCCACAGGCGACCATGTTGCGCTGCTTCTGCTCGAAGGCACAGGTCATGACCCAACTGGAGCGTAGAGGGATGGCCTGGATCTTGTTGGTGGTCTGAGCGTTCCACACGATGAGCTTGCCGTCCTGTGACGCCGACACAAGACTCGAGCTGTCTCCGCCCCATTGCATGGCGTAGATCTTGCCAAAGTGGCCTTTCAATAGTCGTCGACATTTGGGTGGGGCCAGGATCGCCTTGGCGCCGGAGCTGGCATTGGCGCTCTGGAAGCCGCCATCACTCTTGGCTTCACGCGTCTTCTCAATCGTCTCCTTGAGGCTCTCGCATTTCTTCTTGAGCTCCGCAGCGTCGCCCATGGCCTTCGAGATGAGGCGGCGTACTGGGGAATGCGACTGTTTCTAACTGCGTGTCGCGACGCTTGCGAGAATATCTTCCACGAAATAACGAGATGTGATTGGAGGGGAAAATGTGAAAGAAGAACGAAGATTGGCTGAGAACTCAAATGGGATGTAGCCATATGAAACCAACGTTGAAGTGGGTACATGGCTAATACTGTAGCAATAATATTTTACCGTTCCGGCTCATACAGTATTCAATATCTACAATTTGGTTTATTTTACCATTTCAAATATTTTACCCACTCTTTTGAGCTACATGCAGAATACCTTAGCTTTCTGATATTAAAAGGTAATACTGTACATTGCTACGCTCATTTCTCTCGAGCACCGACCGTATAACTCCCATACGCCATGAGAACACTAACGCCGAGAAGCAAAAAAAAAAAGAGGGTTTTCAGGGAGAGCAGAAAGTGCCATGCAAGCCTCTTTTCAGTACTTAAGAGTACATCAAACTCGAGTTTAGCCAGTAAAGTCTAGAGAAATAAATGCACTTTTGATAGCAATAAACTGTATTTGCCTATCTACAGTATAAAACCAAACAATTCTAAATTGCTATCGCTTGATCTTATTAGCCAGCTCATGCTGCCATTTCGCTGCAATACTCGCAGTTGCAGGAACGTTGATCGCTTTCTCGAGCATAGCGGACAGATCCTTGACACCGTAGAATGTCAGGACCGTGCTTATCGCCGGAGGAACCTTCTCAGGTGTTTGTGAGCTCAGCTTCATCCTGTAGCTCTCCCACATTCTCAAGTTGGGGTTAATCAGAAGACCGTCCAGTCCTCTATTCAGCTTCAATAGCTCGAAAACTTGGTTCGATGATTTGCTTTCTGTCAGCCACCGTTTTACCATAATGTTCTCCAAATCCATAGGAAGCTTCTTAAAAAGATCTATCCTTTGCTCTCCAAGTATAAAAATCTTTGATAGGCCGTCGTAACCATAATGTCCAACCAACACATCCAGCATAACATCTTCGGGTGCTCGATCATAACTGCTTTTGATATGGACATACCATGTATTCAACTGCGGAGACGCGAAGAGGTCATATCCCGCTTCGTCAAGCTTTAGAATCTTGAAAACATTCTCCGCGGGTTCTTCACTGTTATGCCACTTACCTAACAGATCTCCCCGCAATAATGATGAGACTTTTTCCATTTTGGGGTTTTTCAACCCCAGTTCAACCATCTTCGCCACATCGTCCTCACCGTAGGTCTTACTGAGCATGTCGAGCATTGAAACCTGCTCCTTGGGTTTTTCCTTGTTAAATATATCAAGGTAGCGTGCGTACAGATAAAGCTTTGAGTTGGTGACTTCCTTGTTCATCGGCGGAGTCGTGAAGATTTTATATGCCCCCCTGTCCAGCTTTAGCAGCGTGAAAATCTCGTCTGCGGTTTTCCCCGACGTGACCCAACTAGTTGCGAGCTCCGTCCGCAGTCTCGATGTAAATTTCATAGTAGTTGCGTCGCTTGTTCCCATTCCAAGAAGTTTGATTACACCGTCAGTTCCATAAGTCGTCGTGAACATGTCAAGCATTGAGACCTTATTCGTGGAGTGTTGCTTGTTGAACCGGTCGATATAGGCTGCGTAGAGATGTAGCTTCGGGTTGGTGAGAATCCCATCCAGCCCGCCGCTAAGACCTAGCTTGTTAAAGACGTATTCCGAGTTCTTCTGCTTGTACATCCACTTTTCGATCCTGATTTTTTCGGCTAAATTGAGCTTCTTCGCCGCTGCCACCTTGGGTGAAAACAACCATTCGACAAACTTTGATGGTGTGGGAGCGTTGAAGCTGATTGCTCGCTGTTCGCTGTCCTCCGTTCTGTCACTTCGTAGCTTCCTGGTAGGAGCAGCATCTCGAGGGTTGTTTCTTAAAAAATCGACTGGCAGGCCGACATTTGCTTCCATAGCCGCGGATAAAGCAGAAGTTCCTGCAAATAGGGTAGCCAGTAATACCACGAAGAATCGCATGCTCCGCGCGTTGGGTGGCAAATTACAATTTGAGAAGCTCGCTATAAAAGCAACATAAAGCAAACAACTGCTCGCTCGACAATCCCAACAATCCCATCTTGCATCGAAGTACAGTTCCATTTCTGAGGTTCTGCAGGCACAAGCAGTGATTGTGCCTGCGTAAAATCTATAGTGTGAATAGAGCTATTAATAGCAGTTTACATGTTAGTTATCAAATTTTATTTAATAATTAAAAAAAAACATTTGTATTGATATTATTTAAATTTTGAGCAGCCCAAAAAAAATCAACAGTACATGCATCGTGGAATGGCCTAGAAATCCAGCTGAACTATCACAAGACAAAATATCTTCTATAGATACGCAATTAACGTTATTCGCAAGGATCAAGCTCACAGTCTCTACCATCATTTAATCAAAGGAAAGACTAGGAATAGGAGTCCAGTATCGCTAAATCTGCTGGCAAATCGGTGATGAAACGCGAATACGATTATTAATAATAGTACGCCCAGTATGATGCTGATGAAAGGTGTAACGTAAGATGATGATCAAAGGTGTAACGTATAATGATGATGAAAGGTACAGCCTGAATTACCTACAACATTTATTTCTTTTTTGTGTGAAGCTGCCTGTGTACACTGAAAACCAAAACTTTGTAATACGTCCTTTGATATGTGATGCGGAAGCCTTAAGTCCTGGTTGTAGTTTCGAAGAAGAGTCGGTATTGTTTTACGCATGTCGGGTATCGTCTTGCCGCCAGATACTACTACGTAGTACATTTATTAGTACTAGCGCTACTTGTATTGTATTAATCTTGATCATCACAAATACTCTTTTTATTATTTATTACAACAGCTGGAGCTCGGAAAAGCGGTACAAAAAGTTAAATACCGTCGTAAATGTGAACTTGTACCGGTTTTGAGTGCAAAACTGTCCTTTTTTTCGTAAATTTGAGCTTGTTTTGGTTTTGAGTGCAAAACTGTCATTTTTTTTGCGATTGTGAGCTTTTACCGGTTTTGAGCTTAAAACTGTCATATTTTCGGCGACATCTGATTCGCTGGTAAAACCGCACGTCGATCGAATTGCACTGTCTGATTCGCCGCGATGAATCGCTCATACCGGTTCATCTTTGTCACATTTCATCACTTCAATTGGGAATCAAAACGCCTTCTTCGTTCCTTTCGACACTCATGGGGTTTTCCTTCATGGAGCTGCCCGTCAACCAGCGGGTCGTCGTCATCTCCATCCTAATTCTTCTGTTCGGGCTTTTCTTTGGTCTCTCGCTCGACGCCAATGCGCACATCCCCAAGCCGTGGAACCGCGTCTCCAGCATCATTGGCTGGATCTATTTCTTCTGCTGGAGCGTGAGCTTCTACCCGCAAGTGTTCCTGAACCGCCAACGCCGCAGCGTCGTGGGGTTGTCGCTGGACTACACGGTGCTCAATATGCTGGGCTTCACGTGCTACTCCATCTTTAACGTGGCCTTCTACTACAGCGAGAGCGTTCAAGAGCAGTACATGCGGCGCCACGACGGCCACCGCAACGCCGTGGAGCTCAACGACGTCTTCTTCTCTCTGCATGCGGCGGTTCTGGTGGCCGTATCGCTCTTCCAGTGCGCAATATACCCGCGAGGCGGACAGGTGGTCAGCAAGCCCACGATGTTGTGGACCGGCGCGACTATCGTCGCCGCTGTTGTCTTCGGGCTTGCAGTCTTGTTCACGGGAAATAACGAAGATTCGCTCATCAATACGTTGAACGTATTGTATCTGCTGAGCTACGTGAAGCTCATGACGACGCTGGTGAAGTGTCTCCCGCAGATTGCGCTGAATTACCAGCGCAAGTCGACGGTGGGGTGGACAATCTGGAACGTGCTGCTGGATATTGCTGGAGGGTTGCTGTCCATTGGGCAGCAGCTGCTGGACTCTGCAGCGACGAACGACTGGACAGCCATGACGGGGGACCCAGTCAAGTTCTCGCTGGGCTTTGTGAGTATTATTGTGGACGTGGTGTTCATCTTGCAGCACTATGTGTTTTACGCCGACAACAACAACTTTATGCTGCATGGTGGAGAGACCAAGCCTTTCTTGCCCAAATAAGTCTAAGAAAAAAAGAAGTGGTTAAAACAAAATTCGCCATGGAGGCGTTATTTTGTGTCTAGTTCGAAAAGCTAACGTAAAAATGAAGCGAAATATTCAACATGGTGACATTGAGCGTGACAAGTGAAACAGCCACCAGCGTAAGAGTTGGCTCGCCCTGCATCATTTTTAGTTGGGCTGCTTGGGAAAAGCTGCCGCCCAACCCATTGCCTCAACATCCTCCCACAATGCCGTACACGCTGTGCTTCCGCAATTCCCTTGATCTGATCAATAGAGAGTGACAAAAGCATGTCTCGATATCG
>Contig_410
ATTGCGATTCGATAGCCTGAAGGGGTTGTTTGATGGCACGAAGAACTCGAAGCAGTTGAGTGTTGCGTGGGATTACCTAGCTGCAGAGACTCACCGTATTGGTGGCCTCGAGGTTGATGCTACCCAGTGCAAGTCAAAGGTACATGTACTGTGTATGAGTCTGGCGTTACATTATACGTACAGCAGTTATAAGCAGTACAGTCGCTTGTCCTACTGCAGCACACACAGCTAGCAAAACGTTTTCAATGTCCTCCTCCATAACAAATTGTGAGCCTCTCGTCGTCTCCTGTCTCCACCTCCAATAGGTGGAGAAGGATATCACCTCTAATCTCCAGTTGTGCAGTTGTAACAAATGGTTTTTGGCCAATCAATTGTTAGACGTATTTAGTGAGATGGGACCATCTCCATCTCCAGGCACAACGCGAACACGCCCTAAGTAGATGACAGAAATACTGTTTTCACTCGTTTAGGTACGGCTACTGCCTCTCTGCACTTTTTCCAACGGGAGTCTTCCACACTTTCATCGTCGTCTCAACTGCCGTCCTGTACGCAGCGTCTGTGAGTGATTTCCAGGTTCTCTCCACCCGCTTGCTCCCCCACATCCGCTGGCCAAGTCTCCTGCGCGTCGACTACCGAATTTTTGTGCGCTAAAGTGCACTGAAATCGTCCAGGCCACGTTGATAACTCCATCGAGACAGGGCGAAAACAACAATGACGCCTCCCGCCGCTGCCTCCATGCCAGAGCCCGCGGCCGAGCCACCCATAGCTGCAGAGAGCGCACAACTGTCGCTTAAGGTACGCACGCTGGATCAGAGGACCTACCCGATCACCATTTGCGCGGCTGCGTCCGTGCCGCAGCTTAAGGAGCTCGTTGCCGCCGAGACGGGCGTCACGCTGGCCCGTCAGCGACTCATCTACCGCGGACGAGTGCTTAAGAACGATCAGACTTTGTCCGCGTACTCGTTGGAGGATGGCCATGTCTTGCACCTTGTGGTGCGGGCTGTTCCGCCTACTGACGCCGCTAGCCGGGCGTCGGCCAGTGCTACGTCTGCTCCAGACCCTTCCGCCGGCCAAGGTGCTCCTCCTGCAGGTAGACAGATGCCCGCTCCGTACCAGTACGCTCCTATGCGTGTTGAGCGAACATATTATCGGGACGAGTATGAGCGATTGGCCAGGTCGAGATTGCGTCAGCAGTCATCTTTAACGCCACCGAGAGATAACGACGAGCCCGACCCGACAATGGGGCGATCAGGAAGTGGCGACCTGCCCAGACGCGTGGTTATGGGTGCGACCATCTCGATGCCCGAGGGTTCAGACGTGACAGTGCCATTTCTCAACTCCATGATCTCCAACCTCGTGACACAAATTGAAGAGGGTGTAGGCCCAACGGCGGCGCGTGGACGACGTCGCACAACATTTTCACGCGAAGGTTCGAGCGGCAGCACATCCGCCGAGATGGAAGCCGCCACGGCGAGAGCTCTTCGCCATCACCACCGAAATCGAGACGGGTCTGGACGGCAACGCCACGGACGACGATCTTCGTCCACTAGTGCTGAGCGACAGGCCACTTTGCGTGCTCGCACGGGTGCCCGACTCGAATCTGTCCGTGCGACGCTGGACGACGCGTCTCTTGACTTCCCCGCAGAGCTTACAGCACTACCGCAAGGAGACACCAACGCAGCCATGACAGAACTACAGCAACAAGTGGAGATGCTCTTAACCCTCGTGCAACGCTTTGGGCCACGACTTCGGCTTTTATCGGCTGCACTTGCGCAGCGCGACCGCACGAATGGTGCTGCCGCTGGTCCAGGTCCGTCTGCGTCGACTGCGATACCATCAACTGAGACTGAGTCTTCTACAGCGTCACTCCCGCCCGGCCCCACTGCACCAGTACCTGCGTCTAGTATGGTAGCAGCTGAGGCAGCTTCGAACAGTGCACCCAACACTGGAGACGCTGGTGCTCGCAACACCGCCGAACCAGCGGTATCACCTCGCCACGTACTTCGTGCCATCGAGGCGCTGCAAACTATTGGAGAATCGACAGATCTGCTGGCGCGTATGGCACGGCATGCATTTGTTCGACAGTCAGTGCTGTTAGGCGAGCCACTTTCGAGACGTTTAAGTACATTGACTGCGGCGGGTGATAGGATTCAAGCGGCACTTAATCAAGGGAGAGCTGCAGGCGGAGGCACTGCTGGCTCAACTGTAGTTGACAGAGCGAGGCGTGACGTGGTGCAGGGACCAGCTCGTGCTGCGAGGTCGTCAAGTACAGGTCACTCACGTTCACGAGTTAGATTCAACGTCACGGATTTACTGGGCAGCAGAAGCTCTGCAGCAGCAGGAGCTACGAGAGCGACCCCAGCAGTGGCTCCCGGATCAACACCAGACACACCAGTGGATCTTACGAACCCGACTAGTGGCGCAGCGCTACCGGCATCTGCAGCAGCGACGACTACCCAGTCAACTACGGGCAGCAGACGTACTGATGCAGTGCCAAACGACGTCAATGGCTCAGTACCGCCCACTGGCGCGCACATTTCCATCTCTGGCATGGGTCTGCCTCTAATGTCATCAGTAGTGTTCCCGTTCTCGCTCGCGGCAGGGCTAGGCGGCAGTCATGCGACCACAACTTGGAACTTGGCTGACTTTGTGAGTCGCTTGATGAGTGAACTACCGATCTCCACTCTTTACGGCGTTGTGGCTGGCGACGCCACTCACCTCCACCATATCCTTGCACACATTGGGTTTGCGTTGTTCAGTGGCGTTGATGTTCCGCGAGTGACGAGACCGAATATCCGAACGTGGGCGCAGGATCTCGTTGCTGAACTCCGTCGTTTATTGCGCTCGCATGCGCTCCCTGCTGACGTGCTGGATCAAGTTAATGGGTCTGAAGAGCGACAGACGGCGCTTGGGAACGAGTTGCTGCGTGTTGTGGAGCCATTTATCCCGGACCTGGTTGAATACCTAGTTCGAGCCACGTCTGCTAGTCGCGCCGCAGCATTTGGAACAAGCAGCGCAACTTTCTTGCGCACCATGGCTCAGCAAGTTGTTCGACAACTACGGGCCTACGCGAGAGGCGACTCGATGGAAAATGAAGATGATAGCGACGAGCGCTTGAAGCGTTTGCTGCGAGGACTATTCGTGTGGCTCGGCGTAACCGAGCTCATCGCGCGCTTTGTTGTGGATAGTCTGTTGTGCTGGACTGAAGGAGACGACGCTTCTAGTCATCGTGGCCGTACACGTCAACGGGAGGAAACTGACCCCACTGATGCGCCAGCTACTAAGCGACGGCGTGAGTAAAGCTGACTCCTGAATCAGCCATTCTTTTAGTATGATAGGAACTGTCTACGCAATTCCATTGTTATTCTCTGTCAAAGTCATGGCTACCGAACGTGTTTTCACGCATACGAAAACTACGAGTACAAGTTGCCACATTCAAGGAAAGTCGATACCGAGGTCGCAGCTAACAATTGGCCCAGCACTGACGCGTAAGATCGTTTCATTCCACACACGGTCAACGCATGCTTGGCATGTTTTTCATCACTTCGAGATAAAGACCGACATGGACATACATTGCAATACTAATCCATGGGCATCAAACTGTATACGTAGTTTTACAGTATCTCAAAAGGAAAAAAAAATCTTCAGATGCATAAGGGGCAAGATTACTAACTCCGTTGATCTAGTTCGACAGAGGGTTCATGGTCGGGAACTTGGGGTAGACGCGCTTATATAGGTGGAGACACACGGTGTCGTGCTGTTTGATGGGCTTGTTGAAGACAGCCTTGAGGTCGCCGTGCGTACCGAGAGACTCCTTGATGTGGCCGGTGAGACCGTGTTTGGTCACGAGCTCCACCGGCTTAAACCACCGAATGTCCTCTGGCGAGTGGAACATGTACCGAACCACGGCCTTGCGCTTCTTCACCTTCACCGGCGTGCCCGTGACGATCACACGCTTGAGCACGACGCGGTCCGGGTTCACATTCTTCAGCGTGCCGGACGCCACAAGCTGACCATCAGGCTTAAAGAGCAGCAACGAAGCAGGCTGGAATGTTACGGGACCATAAACAGTGGCCACACTCCAGCCACTCTGCGGTAAGAATCGCTGGAAGAGATGCTGGTCGCTCTTCAAGCTCTGGTCACTGAAAACGGGCTTACCCGAGAATCGTCGAAAGCCGCAGTGGAAAGACAGTTCGTCCTTGGACTTGAGTGTCTCGCCAGCAAACGACGAAGCGCGCTGCACTGAAAAGTTGARCACACTCAGTCGGTTCTCGTGCTTCAGTAGAGCACCCATGACGAGAGGGCCAGCCTGAATACGAGCCTGCAGCTTAGCCACCGGCACCGCCTTAAGGTGCAGAGTCACGTAGACACCGGACGGGACGTATCCCATCTCACCGAACTCGTTGGGCAGAGCTTCGCTACCAAGATAGGATAACGCAACGGAAGCCGAGTCCTCCACGTCCTCCATTACCATCGACGAAGCACGAGAGCGAGTCTGCAGGGTCTTGGACTTGCGACGCAGCTGGTCCTTCATGGCACGCTCGGCATCTTTGCCGCGCGCAAGAGCAAGACGCTGCACCATTGCAAAATCCGCAAACTGGAACAAACGAGCGTAGTCCGAAGGAAGCGACTCCTTCGGGTCCCAAGCGCTCGTACGCAGCGACTTCATGCCGCGGTATCGGGCGAAACGCACACGAGCAGGCTGGTCCACCGGTACGTCCACCTCGTCTGGGAACGTCATGTTTTCCTCTTCATCCTTGCGCTTCTGAGCCTGGTCTACGTAGTCGTCGTCAACCATGAACATGTCGTCGTCATCGTCATCCTCGTCGTCATCGGCAGTCTTGCAGAAGTCTTGGTTAACTGCAGCGTCTGTCTCCTCTTCCTCATCCTTCATCTCGTCCTCCTCGTCATCTCCATCGAGCCAAGCAGCCTGGTAGCTAGACGCACCCTTGTTAGCCACAGTATCCGCCTGGCGCTGCTTTTTGGCTTCGGCCTCAGCCTCAGCAATCTCCTCGTTCGTTGGCCACGTCTGCTCCGACGCGAATGGGTCGTACTCGGCTTCGAAACGAAGATCCTCCTGTAGATCAGGGTCGGCCGTAGCAAGCACCAGTACTTCGTCCTGGCCAGCAGCAGTCGGGGCAACAGGAGGCTTGGCGTTCATGTCTGCGTCCATCTTGCCGTGCTTGCACCTGACGGGCACCCGCTCGTGTTATACGGCTCATCTGGAACGTACCCACATCCGTGATGTGGATAAGCTGGTTAACTGATAGCGGCTTACCGCGCAAGTATCCGTTCACCTGTAGCTCACCGACCTGTTCTCCATTATCGTTCTGCGCCTCAGAGCCCGGCACAAACGTGGCTGTTGTGGCAAGCATGTACGAGCGTGCTTCGCGCCAGTGAATAACCTTGGGCGACAGCGTGATCAGCACGCGAGACAGCTGGCCGGGCACATTGGCCAGCGCCACCTTGGCGCTCTCGCCGAACTCCGTGGCGAAGAACTTGTTGCCAAGCTTCTTGAGCTCGGTCTGACCCTTGGCCGTGTGCTTCTCCAGTCCCTGAATGACGCCCACCGTGGTCGGCAAGCCCTGCGCACGTACAGCCGAAACGATCTTGATACCTTCCTCGCTCAGTCCGCCGTCCCGCACCGTTGTGCACAGACAGCACGAACAGCACGACGTCGGCCACCTTAGCCGCGTCCAGGGCCACGAGCAGGTTGCAGCCGCAGTCAACGACACAGAGTTTCTGCTTGTGCTGGCTAAAGACACCGACTGTGCAATTCTTGAGACCGATGGCGTCCTGAGCCGGCTCCTCCACGGTAGCCGCGCCCTCCAAGATGCTTTGCTGCACTTCCGCCAGGTTGGCCATGTCACTGAGGGCCACCAGGGCCACGATCTTGGGCGGGCCAAGAGAACCTCCAAGTCCAAAACGGCGCTGCAGCAGCAGTTCTTCGCGCTTGTTGTCGCGAAGGTGCTTTTGGCGCTGCAGACGGGCCGCCTTCTGGCCTGACAAGCTCATGCTGCCAATGCTGGAGCCTGTGCTGCGTACGCTCGATCGACGGCCTTCGACCTTGCCACCAGAACGTCGCGCCAACAGCGTCTTGGAGTCATGTCGACCAGTCTTATGCTTCTTGTTCGTCTGCTTAAGCGGCCCGGAGCGGTGGTGATGCGACGTCATGCTCAAGGAATGATACACTATGGGGCAAGCGTTGCTGACCAGCCGAAGTGAATGACTGGCGAGCACCGGTACTATTGTATTTTCATTGGCAGATGTAGTAAAAAGTACTATAGAAAGTGTGTATAATACTTAAACAATGTAGTAATCCAGTATTGACACATAACCACTGGTGATGCCTCGCTCGACAGAGGACGAAGATGCGACGGCGCGCTTCCTGGCCAAGTACGGCGTGGCCAAGCTTGCCGAGCGGTGGAACTTGGCACCAGAGGTGTGCGCCACGCTAACCAAGTTAAACATTCGCTCGTTCTTCCCCGTACAGGCCGTGGCCATCCCCAAGAT
>Contig_411
TGTCAAACTTGAGCGAGAGGAACTGGCCAGGCTGAAATGTCATGAGACCCTTTGACGAGTCGGTGCTTTCAAGGTAGAACGAGGTGACCTCGTCGGTCTCCTTGACCTTTCGAGCCACTCAAAGTTCGCGGAACCCAGCCCAACCACCAGGCATATTCTCGAGCTCGTCGCGCATATTGTCTTCTGCCTGGATGAGGAGGTCAGCTACTGTACTAAAATAGCGGTCAAATTTACGGGATTTAAAATGGCGTAAACGCGAGAGGAAGTACATGTATCTTATCTGAGTGGATGTCCTCTTAGATTTTTCACAAAGGCTTCTTATCTTAAAAAATGCAAGTGTAACATTTGGCTATTAATACTTTAATTTTTCTATTCAGCTGCTGCACAACCAGTTGTGTTTACTTGCCAGACTCCCTTTTATTCGTACAGAAGCACGAGGTACATGTACATCGCCCATCAACCACCACCCCCGCCCATGTGCAAGTCTACATCTACGAAGCCGCCATTGTATGGATCCGTTCCATTTCTTTTGGGGTGTGCCGACCTGTCTGCTGCTAAATCGCTTGGTCTCTTATGGGGCATCTCGGTGGACACTACAGTACAGATTTAAGTGCTCCTACATGTGTACTTGGACTCCTATTATACTACATGTAGGAGTCCTGCGTACGGTTTAGCTCAGGACTCGATGGTAAAGTGCTGTGGACCGGAACCAGGTTTGCGCTGAGGGTTATAAATTATAACCCTCAGCGCAAACATATTATAATATATTATAATTAATATCCGGGATTTGGGGACTGGGGTCAAATTTGTAAACCCGCCGTTGACAAACCCTGTAAAAGTCCTTGGTCGCAGTCGGAGCTATAGTAGATTGTCTGCTAAAGCATTTCTTTTAAATCTCGGTGGCGCAGTGTCGAGACCCCGCTAATCGAAGTGAATCGATGCAGTCGGTAATTTAGCTACATCAGACTCTCCAAAACTGCTCAACGGTTTCGCCTCCGAGACAACGGGCATTCGTCTGCATTAGATATTTGTAGCTGCATCTTGGCCCTGGGTTTCCTACAAAGGTTACAGGCATTGTTTGAAACGATGATGTCCAACAAATCGGTAAGTTTAAAAATTCCGAGCTTCCAAAATGAAGTGCTTGTTTTGTTCATGTTCGAAACACTGATGTACAGATACGTACTTGAAGTTCTAGTCAGTCTTCTACAGTTCAAGTCTTGAACTGTAGAAGACTGAGCTACTCCAAGTTGCGAGTCGCAATGCATTGCATTGAATGCAACATATGACGAGCTGAAAATTGTGCCCACAATGTTTTCCGCGGTTAGGTCCACAATCTCATTTTAAGTGTTATTAATACTGAAGTACAGCGGTACATACATGTAGGCTATGTGAAGTAGTAAAGTACTCTATCTGTATTAACTATGTTTTAATTACTTTGAAGTGTGCATGTACAAGTACCAGTTACAGTAAATACTTCACTTACCGTATTCCGTATGTGATTGGCGACGCTCGGTCATTAGCGACAAATCCAGCAGCCAATCAAATTGATAAGGGGCGCCCAGCGCGGCTGGTCCCTTTTCTGCTGTAACCTCTAATCGTCGATTATGTCTTATTGCGACACTCAGAAGGTCAAAAGTATACAGAAGTCAAGTCAATTGATTTGCTGTGTGCTGAAACAGTAAATACATGTGTTTGGCATGTTCTGTCAAGAATTTGACTGTCGCCAATCACATAAGGAATACGGTAAGTAAAACAGTGGAATTATTAAAATACATGTATTTTACATGCACGCCGTTCAAATCCTAGGACAGTGTACTGCTGCAGTAACAGCAGTCTACACTGTACGGAATTTACGGCGGAAGGCGTAAAATCTCGCACAAGATACTCCTGTCCATTTGAGCCCGTCGCTTTGCTCACAATATTGAATATTGTAAGAAAAGGCGCGCTTTAGTTGTTGGTTCTGCAGACTTTTTACGGACCACTGGTTGCAAAAAATTGATCGGTTGCGAAAATACCGTAAATCCCCGTAGACTCTACAGGGGAAGAAGGCGTGTTACTTCGTAACTTCCAAGCAGTGCACGATGCACTGTATAGTGTGCAAAGACTGAGAGACGATGATCACAGAACCCCCAAACTTATTCACAGATCGCACTTTCTGGACTCAAAACACTATACTACTGCAAGCTCCGCAGCATACCATGGCTTGATTCATTATCTACCCCCCTCCACCTCCCAGTGCGGCATCGTTTCACACAGGTGCATGGTGAATCGCAAGAATACACTGCTACTGCTCCTGAAACGCACGCACAACTTCACTTTGAGCAGGAAGTGGCTGCGTTTGAAATAAATGCGGAAGAAACATCTGCGGCACTATCCACAAAGTGGCTGTCTTAGCCACATTTTAAACTCAGTGTAGCAAGAAGAGTTAAGTAAAATTGATAATAAACAACTAATGTGGATTCATAGGATTCACGCATACTTGTACTCGCGCGAGTTAAGTTGAGTCGAGGGTCGTAAAGATATCAATGCCACGTCTAAAATCATGGGTAATACCTCACTTTCGGTATTGTAGATTTACCCGGGGTACAGTAACGGGAACTCACCTGCGCCTGCATTTTTATATCTATCCGGTTGATCTAAAGATTTGCAGTCTTTTTATAAAGCTTGAGTCTAATAAGGGCGAGCTGTGAATAAGTTTGGGAGTTCTTTGATTATCGTAGCGGGAGACTCCCGCAAACACTGTGCAATTGCCTATCCTGGTCCAGTTCCTGGATACAGTACGCGGAGTTACCGCAGGCTACGGCGCAGCGTCGACCAAGGCCACTCGTCACGACTACCGTAGGTCCTCATTTTCCCTTTTTCATCTAACTACTTACAATTAAAACCGACAAACAACCGACTACAACATCTTCCCATTATGCTGCCGTACAAGACCCTGCTGCTCGCACTCGGCTTCTTCTTCACCGTGCAGTGCCATTTCTTTGCGTCAGCATCCTCCTTTGATATTGCCGACAACAACCAGAACGGTGTTCGGCTCCTGCGCTCACCTGAAAAGACGGATGAAGAAAGAGGTGCCGTGGACGCCCTAAAGAGCGAACTTTCCTTTATGAAGTTGAACTGGGCAGCAAGGAGCAAGATAACTCCGAAAGAGAAACTTGTTGCGAAGCAAGCCAAAGAAATGTCAAATACAAAGGAAAAGTTATCTAAGATTGAAGCGAAACTACAGGCAAAAGCAGTCAAGGCCGAGCAGAAAGTGAAGGATCAAGCGATCAAGGCAGAGCAGAATCTGAAAGCAAAAAATGAGAAAGCGGCTCAGCAACTGAAGGCACTTCAACAAAATGAGCTCGAAAAGCTGGCTAAGCAGGCGGCCAAGGATGACAAGATGTACAATCGATGGCTAATGGCAGAAATGACCCCAGATGATGTCTACAAGAAGTTCAAGTTCAAAGAGCTCGCGAAAAAGGGAATCTACCCGACCACCAGCGTGAATTACAAGCACTACAAGAATTATCGGACCATTTATTATGCGCGCTACCCTAAACTTCTTGAGAAGCTAGACGCGTAATGATAGCATCGTTAAACTCCAGGATTCTACCGAGGTAACTCGTAAATGGTTTTGCTTTTCATGTTCTTTTTCTTTTGATCTGCGTGAGGCTGGCAACAGTTTCTTTTCATGTATTCCTGCTCCAGTACGACATTGAGGCCCATTCTTTTCGGCTGGGTACCGATCCCAGCGTCGGCGACTAATAGGGGCAGGTGTGCCGATAAAAATCGATCGCTGGGTATTTGGTGTTTATTGTGTGTGGCAGATCTGCAAACAGCAGCAGCGCAGCACGGTGATCTCCACCGAACAGAGTCTACGGCAGATGCCCGCGCCTGTGGTGCGCTCTGTGTTTAATATCATGATCGTAGCGATGCTGATTTTGGTATCTTGGCCTAAATTTACAATACAACGATTGATCCCATCTCGGGGATTTGTTCTCCGATCCCCAACTTTTTTTCTGGGATCGGAGAGCGGTACCCCCAGATTTCCTGTTTTTGCACAATTCGACCAACTTTTGTAAATGTTCGTGCACCAATGAAAAGCACAGAGAGAGCGTCATTTTCACAGAATACATAGAGCGGGATCTACAGCTACAGAGTAACAGAGAGAGCGTGATTTTCACAGAGCACATAGAGCGGGATCTATTCTTCACGCATTCCACATGGTAACGTGCAAAAGTGATCCAGCCCTATGTTGATTATAATAACGGATGCGCCCTATTAGAGTCCGGACTATATCTAATAGTGCCACTCAAACTGACAGAGAGGACTTTATACGGGTAAGGACTTTATTGGTCTGACTTTTTCTAGGCGTTAATTTCTATGTACAGTAGGTCCTTGAAACTCCTATAGATTCCAATACCGGTATCTCCAGCTTGCAGGTAAGGCGTGAGGTCACCAGGCACAACACACTTTGAACGCTTTTCGAAGAGCACTTAGATTTCACAGCCTTCGATAAGTGTGCTCCCATGCTGTCCCAAACCAAGCATTTACGTTCACCGTGCATCACAAATGGAATAGCCACATCAATCCACTTATCGAGCAGCCCCAAGCTCGGGGTTGGTGTGTCACGAAAAGTGGCCCTGACTTTGTTTTCAAAAGACGGTGAATATTTTCCTTTCCAGACCAAAAGAGGGGGCAGCTTTCGGCCTGTTGCCGGAAAATTGCTCCTCTCTGTATAATGAATGGTCAGTAAGTTTGTAATAACAGGTTTGGTAGTTTATAAAAAGACTCTATTCGGGATAGGCTTGTATTTAACAGTGCAGGTATGTACAGGGGTTAATGGTAACTCCAAAATCGGTGAAGTTAATATTGTGAAAATATCACCTGTAGACCAGTTAATATAAAAAATATCACCTAATATTTTCTTTTGAGACAATATGATATTATTAAATATCAACTTAATATTAGTTAATACGATATTATATTTTTCAATGATTGCGTAATCGGGCTACATTAACTAATCAGATGTCGTTAACGCTCGACTAGCTGAAGTATTACTAATCAACCGTGAGTACCGGGACAATTGTGAGTGACGGCAAGGTTGGCGTTGTGTGTTGGCACTGCTGAGCGCATTAATCTAGCGCCACAGGCAGCAGGTTTATTAGACGCACGATGTCGACGAGGAGATCGGAAGAGAACAAGAACAAATGTCTTGATTTCGCTCTATCAACGTTAAACAGCTGCAAGCGTTTGCAGTTTTCCATCTCGATCGCCTTTGTCTGTGTCACAGTGAAATACTAGAGCAAACACTCGTCAGTCTTAAAGCCTACTGCTTTTCTAGAACCTGATCGAAAAAGTTATTTGGCTCCGCTCGGTTCACAGAGGTAAGCTGGCAAGAAACGTACTTAAGTGGGAAAATATCATAAAATATCATGTAGTATCTAATATTTTTCAGTTCTCCGAGCTAATATAAAAATATTATGTTAGCTTTTGCAAAAATGAGTTACTATTAATATTTAATATCGAAAATAGTACTATTACTATCAAAAATATCATATGATATTTGGTTACCATTAGCCCCTGGGTATGTAACACCCCACAGGACACTATTCGGAAGGGGGCTTTTATTCGGGCGATTCCGTTATAAACACATTTTATTTATACAATAAGAGCCATTATAGCCAAAATTTAAAAGGGCAAGAAATACAAACATGTTACTACCCGCTTGCATAGCTCATTGTTTTAATGCTTTGTGTACCCCATTATCGTTCTCTCAATCACATACAAGCCAAGCCGCCCAAATCCGCCGGCAGATATGCATTTGCCTTCATTAAAGCCACACTGATACTTCTGCCGGCAGAATTGCACGAGCTTAAGTAAATCTGCGGCAGATATGCGTTTCCTTTCACTCAAAGCACACCAATTACTATTAATTCTACTGAAAGAATTGGAAATCTGCTGGAAGCTATGTACTTGCACCCATTTAAGCCATGCTGTTTAATCTGCCGGCAGAATTGCAATACATGTGGCCGTAAGTTAGCAAATCTGCCGGCGGATACGCACTTGCTTTCATTCAAGCCATATTATACTATGTATTTGCCTTTAATGCTTTTTTGTTGTTGCTGGGCGTTGACGACCGACATAGCTGCAGTGAAATCAAAGCAGGCAGACTAACTCTGCTGACGAATAGACGCGTGCTTGGCTAGTCATGCTATTAAATCTGACGGCGTAATTGTACTACTGAAGCAAGTAAATCATTCCCTTTCGTTATACTTATAAAACTAGCAAATTTGCTCGCAGATACACTCGTCCATTTTGCCGGCAGAAATGTATCTGTCTGAGCTCAATTAAATTTGTACTACACGTAATTGTAGTACAATTTGCCGGTAGCATAGCTTGGAATTAAATGCGTATCGGCTACCAGATTAGTGAAAGCAGCGTAAATTAGCTGGCAGATTTGCATCAACTAGCGCAATTCTGCCGGTAGAGTGAAACACAATCATTTTAACAGAAGTCG
>Contig_413
TCACGGCTCTCAAGACGCTGAATGTGTATGTGAAGAACCTGGTTGAGAAGCCCGAGGAGGAGAAGTTCCGCATTATCAATTTAGAGAACGCGGCGTTCCGTAAGCGTGTTGCCAGCCTTGTTGGCGGTGTGGCTTTCCTGAAGAGTCTCGGGTACGAGAAGGATGAAGCGGACGGCAATCTCAAGCTGTCGGTGGAAAACCGCGACGTGGAGCTGTTGCAATACGCTCGCACCCAACTTCAAGGCGCAATTGCCGAGCTCTCGAACTGAGGAGAATAAATAACATCACGATTAGAGCTCGTTTTGATGCTCTTTTCCACCTTTTTTAAAAATCGAAGTGCTCAATTTTTATTCTTTGAAAACTTAATCTTTAAAGTGAGAAAAAGCGACCGAACAATCCCTTACGTTGTTCAACTGGCTTGTCATCATTATCCGGCTTGGGCTTGATGATGAACTCGCCAGTTTCTACGCGTTTGTGGGTTTCCTGTAGAGGGACATGGGCACCTCCGATAGGTGGGGAGATGACGTCCGTCTGGATACCACTGACGATAATGGACACGTACACAGAGCCCTCTAGAGACTGGTCATAGCATGTACCGAAGATGATGTTGGCTTCGTCGTGTACACGACTGCGAATGATCTCCATGATTTCATCCACTTCGAACAGAGTCATGTCCTCACCACCGCGAATAGTGACTAAAAGTCCGTGTGCAGATTCCGTAGGCAAGTCGCCAAGCAAAGGGTTCACTAGAGCCTGTTCGGCTGCTTTCCGAGCGCGACCTTCTTCACTCGAGATGCCTGATCCCATTATGGCACGACCTGCATTCGACAGAATCGTCTTGATGTCGGCAAAGTCCAAATTGATAAGTCCCGGGCGAACGATCAAGTCCGTGACACCTTTAACTCCTTCAAGCAGCACGTCGTCGGCATACCGGAAGGCTTCCAACATGGTCGTGCTCTTGTCTGCCAAAGCCAGCAAGTTCTGGTTGGGCACGACAATTAAGGTGTCGACGTACTTGGCCAGTTCTTTTACTCCAGCATTGGCCAGACGAGTGCGATTGGGTCCTTCGGATCGGAACGGTGTGCTTACTACTCCGACCGTTAGGATCCCCAGCTCCCTGGCTACACTGGCCACGACAGGTGCGGCTCCTGTGCAGGTTCCGCCGCCCATTCCGCCCGTGATAAACAGCATGTTGCTGTCCTGTAACATCCGTTGGATATCCACTTTCTGCTGTTCCGCAGAGCGTTTACCCAGCTCAGGTTTGGATCCAGCTCCTAGTCCCTTGGTGATATCTTTGCCCAGCGTGATCTTGTGCGGCGCCAGCGAGCGTCCCAGAGCCTGACAGTCTGTGTTGGCTACAATGAACTCCACACCTTCCAATTGCGACGCGATCATGTTGTTGACAGCGTTGCTACCTGCACCACCGAGTCCCATGACTGTGATCCAAGGCTTGCCATCTTTGAAGGACGACACGAGAGGGCGCTTCTTGCCTTCCTCCTTGTCCGCACCTTCTGTACAGCTGGAACTTGTTGAAGCAGAAGCTTTGGAAGGTGCAGCTGCTCGCGCTGCTGGCGTCGACCGCTTCCGCCGCTCACTGGTGCGCTTGGATGCCCTCCGTGGTGCTGGGGACGAGGCTTCGCTGTTGTTCCCAATGAGTTTCGCAGAATCGAGCGCGGCGCTGGGCTCGTGCATCCATCGCGCAGATTGCAATAGCGGCAATGAACGACGAGCCGAGAGCAACGCCGCTCGACGAGACTGGAGCAAGAGCGAAGTGCTCATGAGCAGGTAGAGGAGGGAACTTTGCCAGTTTACGGTACCACCTGCTCGGGAGAGCCACAAATTATGATAAAAGCCGGAATCAAATGCTACAATCTTATAAGTATTTAACAATTACAACTCCGGTACTTACATTGTTAATTCCGCCACTTCGTATCCAAGTACGAATTCCAACTTAAATGAAATCCTACTTCGTACTTAGAAAGACCTTAGTGAATATGCCGTTCTGTGGATTTAAAATCTCGTATCAACCTAAACGGCACAAAACATGAGTAATATTCGAAGTACCGGTATTAAGAAGAACACCAAGCCTCAGAATCGCATACCGGTTTATGGATATGAATATTGGCTCAAAGATTCCTTCATCTACATGTCAGCGAGTATGGATACTGTACCATGGTAGTGAAGAATGAAAGGGTGGATTACGTTTTTTTCTCGAGTATACTGCGCCTACAATGTAGTTGCAGTACATTTGCTACTGGTGTCGTACAGGACAATGTCTGTCATGTCATGACATTGTAAGTACCGGTACTATACATATAGAAACTCTGAGCAAGATAACAAGAAGGCCAGAAGACGATGAAATCGTAAAATCGTAAATTAATACGAAGTACATGTAGAAGATTAATAAATGGTTTCGTGCTGTTTACGATTTGGGATTAATCTCCCGTACCGTAAAGTGCAGCCCGTCTCAGGTTGATGTGTTTTTTTGTAAGGAGAGCGCATCGCCTGCCGTTGCTCATCGCTCAGCTTGGGATGTGCTGTTTGCGGCTGCTCTCACGGTGCATGAAGACAACCGTGTGTGGATGGGATGGCGGGTAACCAAACTGCCTTCATTCCGATATTTTCCTCGCAGAACGCAGTTCTCTCAAGTTGCCCGGGACTATTATGCGTGTGTGCCACGTCTTCGCCGTTGCTACGGCAGCCTTTCTTGCGAGCGACGCTGTTATTTCGGCAAACCCTTCCAAAGACAGGGACTCCGAGCTGGTTACAGGCGGCACTACAGGCAAGCGCAACCTGAGAGCCCAACTTGGTTTTCTTGAATGGCCCGAAGAACTCGAAGAATTTGTCCATCTTCACCACCACATCCGAGAAATGTTCACGAGATGGTGCCTCGAAGACAATGAGCCAAAAGAAGCAATGGAGAATACGAGAGAAGGGCGCAATCCTGCGGCGCACGCAGCATATAAGAGGTTCATGGCGATGAGATCGCAAAGTAGAAAACTTGCTGCGGTTGAGTGCAACATTTAAACGAGATTAGAAACGTGTTGGACGTGAGTCATTGATAGGATAAAAACGAAACATCTTGAAATGCATCGTTCCAATTTTGCATTTTACTTTTGGCCTCAATGGAATGACCTGAATCTGCATAATATGCAGTATATATTTACTGTAGTACTGCCTATCGTACTTCTACTGCTGTTATACAGATACTACTACATGTACAGTAGTATCACAGTACTTAAAAGTATGGGCCACTGGTTGCCAGTACTGGTGATGCTCACAAAGGCCATACCGGTACATGTACTTTTGCTTTCTCATACCTTATCGCACAATAAAATACATGTACAGTGCTGCACCCCGTTTTCGCGCCACTGGTTGCCAGTACTGGTGATGCTCACAAAGGCCATACCGGTACATGTACTTTTGCTTTCTCATACCTTATCGCACAATAAAATACATGTACAGTGCTGCACCCCGTTTTCGCGCCCCTGGACCCTTGATAAACTTCCGGATGATATGATCCTGAATCCAAATGAACTTAACTTTGTATGCTAAAATCTGATTTATTTGCAAATCCTATATGGTTCACCCCTGCGAAAACGGGATGCAGTACTGTACTGTACTGTACTCGGTTGAAATTAAAATTTCAATTAATACATGTGTAATATTTCAAGTACTACTTAGTGTTAAATTCTTTCGCATTCTGATACCCGAATTTGTTGCAATCTTATAGACTGGCGAGCTGGCGGTGGCAGCTAGAGAAACGCTTTACACATTCATAGGTGCGCTACGAGTGGAAACGTAGGGATTTACCCCCAAATTTGTTGAGGACGAGTAAGATACGAGAAGTTCTGTTCCTACCGCAATGCGGTAGGAGGAGTGTGTTTTGCGGTAGCACCAGTGTGTTTATGAGACAAGTGAGCAAATTCGAGATGAGAAGCCTGTTTTCAGAGTTTTAGAATTTTCCCGTCACCCCCAAATTGACCCGTAATCGGTAGGTGGAGCATCCGTGCTTGGTTCGAGTGGTGCTGAGCCCTGAATGAACATGTTGTTGTGCTTACCCGTGAGCTTAGAGCGACGAGAGTGAAGGATCTTGCGGTGGAGAGGCGCTGCTGGGGTGTTGTGCGCTTACTTGGGCTTCGAGCCCAGCGACGAGAGATTGAGCGAACAGCACGACGAACGGAGGCAAAAGACTCTCGAGCCTTGCATGCGGCTACACAGCTCGCTACATTTGAGCTCATTCATGCATCTATGACTCAAACGGAGGTGACCGACTTCGTTAGAAAGAAGCGAGAGCAGTACGCTGATAGGAAACGCTACAGGATCTAGTGAAGGCTTTAAATTTGTGCTTGTCGGTTGTTGGTACCGAGGCCATCGATGGCTTTCGACTGCTTAGCTTTTGCTACTGTCATTGGCTCTCTACAGCATCTATACTAACATCCATGCACAGTCGCGCTGTCAAGGATGGAAATACTGGCGTTGTTAGTCCATCATTTGTGGAACAAAGGGAGCCTGATAGGAAGCGCAAAGTGGCGAGCGCGTACAATGCTTTCTCGCAAGCAAACACGGATATAATCGATATGATAAACTTCGGGGGAGCGCACTGGTTAGTCTACCACATAGATCCGAGCCTGCTGACTGTTTGATCCCCAGCAAGGCACATAAAACTACAAAAGGCTGGAGAATACCATCAAGGAGGTTGTAGAGCCGCTGCTACCGATGAACGCCGAGCTTAACTACTGCAAGTTTACCTCGTGTCTTCAAGAAGACAGCGACAACTGTGGACTGTGGTGCTTGATCGTACTGGAGCTGACACTTGCTCGTACTCCGTGGCACAAGGGCCTTTACAAGCTGATGCCGTATCTTCGCCTTCGATACTTGGGTATGTGCACGAACTACATCGACCAAAACCGCGATGGAAGATAAATCTCGAAATTTAGACATGCACTCTTAGCGGTGAGTGCTGCATAGCATGGATAGAACTACATAATATGAGCAAGATAAAACACATGGCTTTGACTTCAATGTTTTTCGATAGCAGTAGCAAGAGCCGTAAGATACGTAATGTGTGGCTTAAAAATTTCCAGGATTAATCTTGGAAGTGTACTTCGTTACAGGACTAATCCTGTGTAAATAACGTAGCAACCATGCGAAGACTGCAGCTATCAGATTGCGTATGGAGACGACGGAAGTGACTCTTTGAAGATCTTCTTTCTCGAGGAGGTGAAACAAAGAAGAAACAACATTTGTGAAGAAGAAGAAATATGTATTAGTAGCTGTTAAACTTCCGTACGCTTCCAAAGTTTCAGCACAATATGGTCCGCCGACCTACTGCTTCACTTGAGTTGGGGGAAGTTCTTCGTCGCCATCACTCTTGTCGTCGCTGCGCGGAGGTGACAATTTCTCCTCCGTACCATCATCTTCAGCATATGGCATCGAAGTAGAGGCTTCCACAGGGAGTAGACGGGCCGTCAGTAGGTAGTAGAACAATTCAAATCGTCGGCGAGTAAGCGCAGTCTTGCTCATGTCCGGATGTACACTCTTACACACCTGCCGAATGAACATCCAGCACACATAGACTCCGCAGCTGAACAGATCAAACTGCATAGGGTTGTTCTGCGAAATAAAATCGTACCCTTGCAGCCCAGCTAATTTGAGGTGGGTCGCCACAGCCTTGGCAGCATTCATGTAGGGGCCTTGATTTAGTGGATCATAGTAAAATATCCGTTTTTGACTCTCCATTACCGTAACACAGCACCAATGGAAGCTCATGAAGTTCAGGGGCAGCAAAATCGTCTCCATAGATTGTTCGCCCGCTTGATGGAGAACCGGATCGCGTATATCAGCGTCTACAACTTAATCGTCTCAATTCCGCGTACGTTTGGACCTCGTTATGGCGGACTGGAACCCGGCGAATCTGCACGTGGGGTAATCTCCACAGAGTCGCAAGCACAACGCCCTTATCGTAGCATTGTTTAGCCAAACTGGAGGCGCCGCTCGATACAGCATCGCGTACCGAAAGTCCGGGTAGTTAGGGAGAGTCTCTATGCGTTTATGTGGGTAGGTCTTAACCACGTCTTCAGCTGCTTTGATCGCTAGATCGTGGTATTCGGCAGGTAGTGCTGGTAGTCCATCCTGCCTAAGTCACTTGTGCAGGTCTAGACTAAGCTGTACCGGAGTCTTTATATTCTGGACTCTCATAAAAGTTTTGATCTGTTTACGTGAGAAGGTACCCACGTCTTTGAT
>Contig_414
CCGAGGTCGTCCGTAGAATTTTCTCCCTTTGGACTCCAAAGGGGAGAAAATTCTTAACACACTGGATTCAAGCATGTGTAACATTCTTTAAAATTTAAACTAAACAAAAATAGTTCACTGTCAATTTCGCGTGGACACTGCTCGTGCAAAAATCGGGGGATAAAAAGATTTGAGAGTACAGTCGTGCACCTTCAATTCGGCAGGGCGGACCATATCAACAGTGCCAGGGCATACGTGCACAACGTAAAGCAAAAAACAAACGCAAATCCAGTGCACTGATATTTGTTTTGTTAATTCAGTACGAAATTTACTTCAATCTTCTGCATAATACAGACGCGCGATTTGCCGGCGCGCAACAGCGCTTCCGGTCGCGATAGGCATCCGGCAAGGCGGCAGCGTCCGCCGACCGCTTAAGAATACTCTGGACGGTAGTGCGCTTTACTGCTTGGGGGGGGGGGGTCTTAAAGCGCTCCGTTGCCCAACGAGCAAGGTCGGAGTGAGGATCTGACTTGTGCTTCTCGCACAAAGACTGCTATCTAGAGTTAGGGACATGTAGGAGGAAGGGCGATGTCCCATTGTCTTTGGCGGTAAAAATCAAAGTGTGTATTTGTATGAAGACGTCCGATCCAAAATTTAAAATCAGATCGATGCGGCGTGTCATCCCTCCGCGAGGAGGGGGAAAGCCGTTGAGGTTAATTGCTAGGGTGGTGATGGGCAAAGGTAATTGCGCATCCGATTTGCGTGATCATAAAATCTGGCAGGGTATCGACTGATACCGGTGCCGAATTGAAGGTGCACGACTGTAGTCGAAAGTTTTAGTGCTCGTGGCGAAAATGCTGCTCCTTTCTTTCGCGATTCCATTGGCTAATAAATGACAGTGCCTTTGCAATTATCTACCAATGATACGAGAAGCCCCCTACCAAAAGAGCGAGTACTTTAATGTCCACCTTGCTCTCGTATTGCCAATTGTGTATTCGAGAGCGCTGTTATTTGTGGATAGATGTTCCTGGCTTGCATATAGGAGTAAACACTTTTCTTTTCTAAGTGTGGCTTGAAAGGTACAGCAGTTTGTTTTGCTAGAATATCTCAAAGCACTGTGTTACTGTAATATCAACGCAATTCTAAATCTCGGGTTACATTACAACCATGTAGTAAAACCGTTTAGAAGTTTGCCGGTTTCATTTTTTATGATTCCATGGAGGACAATGCGAAGTTAAGGCATAGAAAAAGACTCCATCGTCGAGTGTCCACCTTGTCAGAGCCATCGCAATTCTCGTACGCCTAACTCCGATCTCCCACATTTAATTGCTTCTGAGGTCCTGTACGCATGATACCAACCCACCTTTGTTAATCGTGCCCCTCAATGAGCTGATATCCACTCAATTATTCCCACTGTGACCGAGTCTCTCCGCAAATACATGTAAGGTATACACGACACGGCATAGCTGTCATCGTCGTAAAGATAGCCTCAACACCATGATTGCATTTGTTATTAAAGTGTACAAGCTGCACCTGGAACCAGTTTACTTACAGTTAAAAATGAGGACTTTCGTTTTCATCAAATAGTATATACAGGTGTACTAGTAGGTATTTGAGAAATGGGTATTTGTTACCTGTATTTGATGATCAGTCTTCATTTTTTGTTGTCACATTTTACTTACACCTATGGAACGGTTGCCACGTATCACACGAATCTACGTCGTTTTTGAACACCGCCCTGGTTACATGTAGCCCCACTTTACATGGAAGTGTCCTAAGGGCAGACGTCATCATGGGAACTCTATGGCGTGAGGCCACTATCGCATTTGGCGACATTTCACGAGATTTGTAGCAAAATCCCTCGTTTCCCTCCGCGGAGGGAGCTGCTACCGTGCAAGTTGCAGTGCAAGTTACGACCGTGTTTTGGGGGCACGGGTTGCAGTGCAACCGGTGCCCCCAAAACTCGGTCTACAAACCACCATACTGTATTGTATTGTACATGTACCTGTGGCGCGATCTATGAGCGATTGACGATGGACGATGCCTATTCACAGTAGAGTCGTACACGACAGCAGATTCATCTAGCCATGGCTATCCTCAGGTTATCAAAATGAAATCGTGAGTCTGTACTACTGACTATAATCACCGTGATCGAATACTGTACAAGTACATCATTGCTGTGTTCCTCGACAAAATCTGAGCGAGTTCACCCTGTTGTGCTATGATTGCCTCTAAACAAATTATTTGTATTGGGAGGTGATTGGATGATACCTGTACAACCATAGGGTATTGCAGGCTGCTGTCAATTTGAACTCCGACTTTTCTCGCTATGACTTGATGTAATTAAACATGTGTTCCCTACGAGAACAAAGTTGTCCTCTACCACAATGGCCTCCCGTCGTCGGTGAATTCACCTACCATGATTTATTTTTTTACCTTGGTCCGGTATGTGCGATCAATGGTATAAGGTGCTACGGATAAACAAACAATAAACGGTACAAGCGGTGCGGGCAAATCGCCAATTGCGATTGCATCAGACGAGAGTGGTTCGCATAGACATGTGAATCGATCCAGTCGCTCATTGGAAACCAGTGATCGGGCTGGCACACAGCTTTTCATTATTATATGTTAAACCAATGGGGGCCCACTAAGAACGACAGCCCCGCCATTGGTGAGCTGTCGCACTCAGTTCCCAACTTACGCACAAGCCCGCAGGTCGTTCCACTCGCCAAACCCAAGTCCGAGAATGCGTCTCACTTATTTTCTGTTGTTTATTGCGTCGACTGCTTTCCTTGCTTCTGGCAGCATGGTGTCCATTAACAACGACGCTGAAACGAGGTCGCTGCGATCTTCCAGGACGGTTGTCAACGGCGACGCGGCAGAAGAAGAACGTGGACTCGGTTTTGACTCAAGCGAGATAAAGGCTTTGAAGAAATTATCGAACAGTCAATTTCACAGGATGGCAACTGACCCGGAACACTTGAGATCGATTTTCACTTCCTGGAGCCAAGCGATGAAGCCTCTAGAAGACGCCGCAGACTACATGAGAAGTCAAGGTGTTAGTGAATCGGCAATCAAGCACTTTATCGCTGCGTACTTTAATCACTAGCTTTAAGCTTCGGTCACCCCTTGGGTTTCAATAATTGACAAAAAGAAGGAATTTAATGTGGTCGCCAGTCACTTAGGATGATTCGTTTGCTGGAAAATAGTATGTGCGTAACATTCGTTTATCGTATCTCTGGCAGACATTAGAAAAGTAAGCGGTGGAGTTGAGGAGATATTCTATTTCATGTGTAGTACTGTGCTACAAAATGACTGGACGCCGCCCAACCTGCCATAAAACAAGGCCTTTGATAGACGATACACCTGGCATACCCCGCTGCCCGTCTAACTCATATATTCCTTATTTTAGCACAACTTTTAGCCAAAATTACGCTAGCAGTAACTAGTAGCACTACGAAATTAGTAAAAAAAAAACCTTGCTGCGATGAGATTTGTCGACGAACTCTTATTGCCATCTACTGGACATTTAGATCTCTGACTTGCATCACTTCGGCGACGTTACCCTAATCCGCCAAGTACCACCATTTTTCACGACGTGTCCTCTCCGAGGACACGTCGTGAAAAATGTATCCTTCATATATTACGCGTGACAGGAATACCCGCCCAGTTAATTGATTGGTTGAAAGTGGCAGTTTCAGCTCAAAGTCTGAACACAAAGTACAAAAACGATTCCAAAATGTACAAAACCGATACAGGAATCAACACATCCTGGGTTGATTGTACAGCAACGCTAAAATACGGCATACGGATTGGCTGAAACTGTTTTATTAGATTGAGGTTGTACTGGGATAGCCTGGAATCCCAAAAAAAATGTTAATTTTGCTGAAGCTGGTAGGGCGGTTGGGCTAGGGTGTAAGAGTAGGGGAGTGCAGCCTCTGAGTACAGACAACGACGGTGAAATCCGCCATACCTTTCAAACACGCCCGAGTCCGTACATGGTTTTCCCACTCCGGATTTGTGCACACCTTAAAAAACGGCTTTGGCTGGCCGTCGTGATAGGAGCAAGCTCGCTTCGTGTTTAAACTTCAGAGATGGCCGTAAACTAGATCCTTAAAAGTTGTACGAATTATAATATATTGAAGGTCCCGTAAGATAGGATGAGGTTGTAGGAATTCATTGGATGTTTTCATGAAATTGGAGCCACTGACGATCTTTGAGGACAATGCTGTCACGGATTTTTTTACAGAGCTGGCGTACAGCTTTTTTATGTCGGAGGCCCAGCGTTCGTGGGATTGAGTCGTTAGTTTGTCAACGCCTGCCCGATACAACAGCGTCGCGCCTCCTACTCTCGATGAGTGTGAGCTGTACATCCTTGGACCATCGTCCAGCCTCTGGATTGCGCGATACACCTGTGCTGGCGACATTCAAGCTGGACTGCCGTTGCCTGTTAGGTACATGGCTGCTGGAATGGCTCGTAATAATATATTTCCCGCCTTCAACAGACATCGGGCACCAAGGACCGGGTACACGAACTGGTGACCGGAACAGTTTAGCATCCTCAGAGTGGTTTCTCCAAACTGGTTCGTTTTTGAGCCAGCCAGACGAATGTGAACTAATGTTGCTAGTCGTGGTGATGCCGTCGGTACCCCGTTTCCGTCCAGGATGGCGATGTTCTGAGCTCTCAGTGCAAACCACGCAAGAGTTCTACTTCCCTAAGAAGTAATTTCTGACCGCCAGGGGAGGGGGGGGGGCAAAGAACCCCCCGTAGGGCTTGTTCAGAACCTTTGGCGGAGAGCCCCGGATAGTGCTTGTTTAGAAAGTTCCACTAGGTCACTAGGTTGAGGAACGCGTAGCATTCCTCAAGCATTTTGATGACAACAGGAGTCTTGTGACGAGCGGGGTTATCAATGAGACCGATGTCCTTCAGGAGCATGCGCACCTGTGGATGGCCACATGAAAGTCCAAGCCTCTTGCTGCAAAAATGTGACGGATTCCAGATGCGCGCTGAACGGGTTAGCCTGAACATAAACCTGCGTGGAATCCCCACAAGACGAAGTCGGTGATGTATTGAATGCGAGTACGTCGTCGAGCGTAGGTAGAGTTGACGACGGTTGCGCAACCAAAACATTCGCGAAAGGCGTTGATTTACTGAGTGTTCGTGGCATTCGACCAAGTGTGCACGAATATCGACTCCACATTGCTAGACAGATGCTGGGATGGGCCAGTAACCAACCGCACGTGAGCGATGCAAACCAAGTTAGCGTTGGAAGTAGATGTCGCTTGCGTCAGCTTTCGTGTTGTAAGCCGCCGTGATGTGGGATGGCAAGAACCAAAAGTTATACTTTGATTTTCACCAACTCAGTAGTTGAATACAGAACATCCAAGACTTTGCGGGTGCCCAAACCAGCAAAACCTTGAAGGGCCAGAGTGCAGCGCCGTTCATACACTTCTCTCACGATTTGGTAACCTTTATGAAGGATGTGCGACGAGAAGAATGGGTAAACCGCCTTCTTATTAATTTACTTTTTACATTGTGACCTAAAACCGCTTGTTGCTTAGTATTTGTACAGATTTACTGATTCAATATTTCAGAGAGCAGCAAACGCGATGGCTTCAAACGTATCTTGCTGGTAAGGAAAGCGGTGAGAAGGGTCTAAGTGCGTTTATGAGACTATGTCAGCGGTTTGCAGCACGGTAATATCTTTTGATTTTGCTGATTTTATATAATTGCTTTATTAGATAGTGTGATAGTCGTGGAGCTACTAACACATCCGGTTGGTCATGTATACTCAGTGCAGGAGAGCAGTTTTATGGATGCCAAAGTGTGGGCGATATATGTAGGAGAGCTGCTCAAGCTCGAGATCGAGGCACTATCAGTGCTTATACTCGATAACTTCGACGCACATGTTTCAAAAGAAGGACTTGATGTTGTTGTCGAGACAACGTCGGCCCTGGTTTGCCAGCTACCGCCCAACAGTACAGCGGCCTGCCAGCCACTAGACGTTGAGGT
>Contig_417
GGACGAGGAGATTGGTAGAGAACAAGAACAAATGTCTTGATTTCGCTCTATCAACGTTAAACAGCTGCAAGCGTTTGCAGTTTTCCATCTCGATCGCCTTTGTCTGTGTCACAGTAAAATACTAGAGCAAATACTCGTCAGTCTTAAAGCCTACTGCTTTTCTAGAACCTGATCGAAAAAGTTATTTGGCTCCGCTCGGTTCACAGAGGGTAAGGTGGCAAGAAACGTACTTAAGTGAGATATATCATAAAATATTATGAAGTATCTAATATTTTTCAGTTCTCCGAGTTAATTTTAAAATAATATTTTAACTTTTGCAAAAATGAGTTACTATTAATGTTTATTATCGAAAATAGTACTATTACTATCAAAAAATATCATATGATATTTGGTTACCATTAGCCCCTTAATCAATATGTCATATTATGACGTAGAGAAAGTTATGACATTGAAAGGGTGAAATGCGGCTTAATCGGGATCTGTTTTTCTGCACTTTGTGGACCTTTTCATGAACCCCCAACCTTATTCACAGATCGCATGGTTTTTGCAATTGGACAGTACTGTTGTAGAAACAGCCTGAAATTACATGTGTTGTATTAAAAGAAAGCGAACAGTGTTCACAATAAGATATCTTCTTTAAGAGTCCAAGTTTCTGTTGGATTGTCAACCATCTCTGCATGACTATAGCACTGAGGCCAATTCAGTTTTCGTGCACTGCTGCATCATTCAAACAACGCGAGTACAATAGAAACTTCTTGACTTCCTTCTTCGGTTGTATTAGCGATACCAGGGTATTATCCATAGAGGGTGCTGCGTGCCTATCCACTAGAATCCTGCTTCAAAACTCCGGGGCATATTATAGTCTTGATATCGTTTTTCCTGCTCAGAAAATGATGTCCAATTTTGTCTAAATTGTCCAAGCGTTTGATCAGTCTTTGTCCAAACGGAAAACCGTGTAGAATCGTGATTTTTTCATCTCGTCTTTATCTTCACAAGCTTTACATGAAATACATGGTAATACCACGCCACGACAGCGATAAGACACCCAGTCGTTTTACAGTAGTGACCAGACGCGCTATAACGATTCTCTCCCCTGGTGAGTGCAGTGATAGGCTCGCTTATCCAGGGGATGGGAATCTAAAAAAAGCTCAGCGCTGTGTCCGTCTACGCAAATTCGGCGCGGTATCCTGCGCGGGTTTGCTGCGTACGCGATGACTCTTTTGGTATTCATTAAAGGAACCTTTAGTGGAATGCTTGACGCTAATAATTTTGCAAATGTTTTTAAGACAATTTGGACAGATTTGAACACTTGTTGGGCATGCTATCATCTTTTATAACCTAGATTATTAGATACTCATATTTTGATTTAAAATGCAACTGAATTGCACCCGTCTTTGTGACGCTACCATCCCTTTAATATCTGCGTTTGCGGCTCGTAGCGTTTGCAGATTTGCCAGCATCGTGCCATCCACGGTGGATTCCACCCAGTCTATAACAACAGCAGCTGGCGGTTCATGCAGCCTTGACGCTGGCGCAGCGGTCATCTTAAGGTCTAGCATAAGAAGGCACTGGAGGCACTGCTACTTTCCAGCCAATTGTCAAGCCACGGCATGAAGTGCGGTCTTGTTGACTGGTGCGGGGGGAAAGGAGTACATGTAACTGGCGACGCCATCATCATTAGAGCACAGAAACTAAGCAAGAAGGAAGGACGCAAGTTGCAAGTGAGCTTGCTATTCCCTATTACAAGAGAAAGGTAAGAGGGATGCTTCATTTTGCCAAAATCCGATTCTTTCTTCCTGCTGGCGGGGATTCTAAGAGGAGGAATTACTTCGGAAGGGTCCGCCAGTGCCTACCGGTACTCTGTGCTTTTTAAAATGGAAGTGAACAATGCACTTAACTGAAGATGAAGGGGGTAAAATAGAGTGCAAATCAAAATGCTGAAGACCAATGGAGGCGATGTCGCGTAGACCCAGCGCGAGGTGCCACGAGTCGGGGCCCACGCCGCACGGTTGTGCGCTAATTACGAAGGTGGTCCCAGCGCCGAGCTGCCGAACGCTCACTCTACGTCCGAACGTTCACTGTACTTGTTCTGTGTAAACACTGTTTACTAAATTAGTCCTGCCTGTAYAGTTTACAGTACAGTGTAAACACTGTTTACAGTTCAATTCAGTCCCAGATGGCAGAGCGTTCCGGTATTGACACAGAAGATCTCCAAATTGTGAGGAATTCTAACACACAGGAATATGGGTACCCTTAGATAGAAATAAAAGGTTACGAATGTAAATTGTAGTGCGTACTACAGTATTACGCACTGCGTAATCGTGCATCCTTCAAGCTAATCCGCTTTCCGATCTCCAAGAACTTTCGCATGTTTTTAACGACTAAGTCGTCAACTCGAATAACATTTTAGACGGATACCAGGTACTTGCCATCGGCGATGCAGTCTCACTTTACTATTCTCCACCCGGAACACAAGGCCTACCCAAGAACACAGCACAGTTATGCGCTGCCTTTTCTACGCAGTATTTGTGGTTGCGCTCGTCCATCTGAACGCTCTCACAGCATACTCCGACAACAGCGAGAAGTTCTCGCTGAATAATCCAGCACTTCCTAGTGTGGAGACGACATCGGTCGAGGAACCTAGTAGGCTCCTCCGAGTCGGTGATGAGGTTGATGACGCGCTAAAGTCAGTTTCTGCATCCAAGCAAGTGCGTAAGTTGAGAGCTAACAGGCTTGCTGAGAAATTGAAGTCCACCGCGACAGCGAAGAAGCTACTCGCGACGGCGAAGAAGACGTCCAGCAGCTTAAAAAAAGTCCCAGGCGTGAAGAGCGTCCAGAAAAGGATTCTGTACAACAGGCTTTCGAGATGGGCTAAGCAGGGGAAACGTCCAGAGGATCTCAAAAAGGCGGGGAAGTTCAAGAATAACGATGAGTTTGCCGCGTACCAAGTGATTCTCAATATGGCCAAGCGCAAAAAGGCTGCTCCATAAGCCGTTCGACCTCAGCAATTCCATGCTTGAGCATAGCACTTCGTCGGGCCTTCAGCGAAGCCCCCTGACCCGTAACTGTTTGGAAAATGTTTGCTTATCGATGCGAGTTTGTGGTTACAGTCACACCTGTCTATTTCAATTGAACCTTTGTCACCGAACTTCCGACTATTTGAAACCCCACTTTCCTCTTTATTCTATAAATGCTAGCGCAGTAAATACTACGTAGTATTTGGAGCCAGTCACACTATATGATAGATTTTGTTCCCTTAGAAGCCTTCTGCGATGTCCGCAATCCCCTTTACAGCCAACTTTGAGCGTTCGTGGTCCTCCGCATACTCTAGGAATCGCATGGGTAAGATTCATGATATGAATATTATTAACTCGCGCGAGTTAATGTGACTGTGATTTAATGTGAATTTCTGAATCTGATTCCGATCTGCACCCAAATTAATGAGGTACCCGAAATAAGCAGTACCACCCTTTTTCCTCATTCAATGTCGACTAATCAACATTCAAAGTTGTCAATGTGGCGCGTCTTAATCTTCACTCTCAATTCTACCGAGCATCGCGTAGATGCCTTCCCAGTCCACGCTCAAGCGCCACACGCCCGAGGAACGCCGCCGGGTCCTCGAGGCCTTCAACAACGGCCAAGACTGGCGCGCCAGAAATTCGGGAGGCTCTCGAGCTCTGGATGTAAGAGTGCTGCACGTACACGCTCGGTACTTTAAAGCTGCTGGTGCTAGAAGACTTTGACGTGGACATCTCTGAGACCACGATTTCTCGCCATTTGACCGGCATGCTGTACTCAATCAAACAGGCGATGCAGTCTGTTGTAAGGTGTTGATACTATTAGAGCTAGCACACTTGCTGTTGCTTAGACTCGCGTGGAGCCACTGACCTGTAACAGCGAGGTCAACAAACAGAAAAGAAAGGAGTTTGCCGAGGCTCTGGTCAAGCATCAAGACGAGATCCTGGAGCCCGTGCTAATCAGCGACGGCAAGCCGATCACGAAGACCGAGGCGCGCATGCGCATTCTTGAACGCGCCGCCAACGTGAACATGCCGAAGATCACGCAGCGCACGGTGCAGAAGATGGAGTTGCATGCTGGAAGTTCGTCAACGCCGCAATTCGCTTCGAGGACATGGTGTACGACGAGTAGGTGGATCTGTAGGGAGAAGAGGAGTACAGCATGCCGAGTTTGATTATGGAATAGCCAGCTTTGATTGCACTAAGGATAGTGGTACTGCTTATTTCGGGTACCTCGCTCCGGCAAAAAATGAACCAAAATTAAAGCTGCCGACTTTGGATGTTAAATGAGCCAACTATGGGCGGGCAAAGGTGTAGAGATGGTCCGTCGAATGTCTTCGGTTTGTTGTAGTCTGGGCAAGCATTCCGGGCCACGTCTCGGTAGTCAGGGGTACGAGCTGAGCTTGCTTAGCATGCTGGCTCGGTTTCAGGTTCATTTTTTTGTTTGGGCGGGTTATCTTCGTAGTACTTTGCCAGAGCCGTGCTTACCTTTTCTTCCGTTTGCGAATACACTATCAAAGCTATATTGCTCTTCCTCAAACTCAAACTCTGCATCTTCAACAGGAACAAGTACTCTGGTTCTGCTGGTGTGACCGAACTCCCCCATTTTAACAGCTACACAAGTGCGTGTCTTCTCCTTTGCGTGTTTGTATAAGTTGCAGATGCTCAGTCCTGCCTTGGTATTCGGAGAAATCTATGTTACAAGGTGGACTAAAATAAAACTGACTTGAATTTAGACAACAGCCAAGCTGCTATCTGTTTATATATATATAGATATATATATATATGCCTTGCTCATTTATTATGTGGGGAAGTTTAATCACGGTGAACTGCGTGGTGAGACCACTGTTGGCCTCATCCAACAATTCTAATCGAAGCTTACCCTTTGAATATACCTGCACCGTGCGCGGATAGTCCATGTGTCAAAAAGAAGTGATGCGGTGAGAGGTTGCAGAAGTGGGGGCAATTTTCAAATCTTAAATTTATGATTTATTCTAATATTTCGTCTGCTTACTGAGTACCCTTGAGCTTTGACCTTAGTAACACATGGGAATATGACAACGGACACACAAAACAGCTTGATAAAAGTATGTAC
>Contig_418
CTGGAGTTCAGACGTGTGCTCTTCCGATCTGGATCACCGGAAAGCTCTAGATGCAAATTAACTGTACGTAGTACACGGAAGGACATCAGTAACACTGTAGTAGCAAGGTGATTAATTTATTAAAAATATTTATGTAATGAGCATTCGTAATATTTAGTGGAAATACCCCAGGTTTGGTATGTACAGTAAAATGTTAGACACCTTTTGACTTTAGTTTTTCTACCGTTTGCTTCCGCGAAACGCCTCTGCTGCTTCTAGCATGCATGTAAGATTAGTACAAGTTTAAATGGCACCACGATCTTTGACTGCAGATCTTGTTGCGATAAACAGATGATACGCCCCATAGACCCTATGATAAAGTTTATCCGCCAGCATTGATAGACTGCAATGCTGTCAATTTAAAGAAATCATTTTTTGTTTTATTTTATTTAATGATTTTATTTAGCATCGGCTCAACGATGCGTTTTATTTTTTAAATACACGTGGCTGCGTATACTTTGTCGATGCTGTGTACAGACTGTATGTTGGATTTTTTTAAACCCTCCGGTCTACTGTACTACAGTTACTGTAGCAACCTGTCTGTCCGTCACACTAAATTGTCGTGCCTGTCACGCTTTTCCGGACAAACCATTGGATAAAATAATTTAAATATTCCTACTGGCTGCCGAGCGCAGCGAAGGTGGCCCCGATTGGCCTAAAAGCTGCCGAGCGCAGCGAGGCGGCCCAAATCGGCACCTTCTGCAACCCTGCGGGCCTTTGGGCCCGCCTGAGCCACATCTGCCAACCTACCGTGCGAGTAGTGAAGCGAGCCCGTGGCGAGCGGAACGGAGGCAAAATACAAGGAACGACATTCATTCTTTACCGCCGCGTAGCGGCGGCACACGGCTAGTATCAACAACACAGCGGAAAACTCAAAGAACCTTGTGGGAAGTTGCAATGACAGAACATGCCAAAAACATGCATTTACCTGTGTACTGTTTCAGCACACTTCTGTAAACGTTTGACCTTCTGAGTGTCGCAATAAGACATAATCGACGATTAGAGGTCATAGCAGAAAAGGCACTAGCCGCGCTTCGCTTGGCTGGGCGCCCCCCGCGGTTCGCTGCGCTCGCAATATGGAGATAGAATGTTCTGGAAAGTGTAGTGCTCGGCTCGCTGGTGAGATCAGCGCTGGGCCCCGCCTCCGCTAATACCGCGCGGCCCTGCTTCGCGGGCTCTCCGCGCGGGTTTGCTGCGGCTACGCGCCTCGCACCCGCTCACCTTAGTTGGCGCGGCTATGGCACCCACGTCGCCCAGCCCCATGTGTGTTATCCCAGCGATGGGCGTGTGCTTCTCCTATTTTCTCAGTTGCAATGTACCGTTAAGACCCGCTCCTACATAATGTGGACGTTGAAACGCTTACATAATTACAGACAATCCCCGGGAGGCTATTTTTTATTCCTATTTAAGGGGATTCCTATCGCGGAATGTGCCGTAAAAATGGATCATAGTTTTACCATCAACGCACCCGAGTCAAATCAACAGTAAATGGTACAACAAATACTGCCACATCTTCAAAATTGGTGATTTATACCAATAGCTGCCGACAACTTGGCATACTTGCTCGCGTTCGCTCTCCAGCGTACATGTAGCAGCCACCATATCTGATCTTGCGAACGGGTTGTTGGTTGTCATGGGGATAAGTTGTTAATAATTTAGCTCGTGGGGATACTACTGGATGTCGTCGACGGGGTAAAAGCAGCAACTACTGTAGTGATTACTGACGAGGGGATTGTCTGCATCATATTGTTTCAATGACGTCCATCCTGAAGGCTCTTATCCCCCAAGAACATGTACAGTAGTGGGCTCAGTTGGCCTTTGAGCCTGTTGTCTTGTTGGAATAGCGAAACGAATGGATTATTAATAGTCCTGTCGCAATTCGCGCGACAATTTGTCCCACGAATGATGTGAACAAGTACTCGTCCTATGACGACCACAACACAGCATTCCCAGCTACAGCGTACAAGTCCAGTTCGCTTCGGCACCGGTACCATTCATCAATTTTCTTTGTCGGAGGCACAGCTTGTCCAATACCGGAAATGCGCGTTTCTCCTATTCTACTAGTGGGCGTAGCTCTTACGCTTCTTACTGCTGGATCTGCGCTGTCCACGGTGGTGAGCTCTGAGTCGGCGAGTTTGCTGCAGTCGGTTGATGCAGTGCGCCAAGTCGACGTTGTTGAGAAAAGATCCTTACGAATGGAAACGATCGATGACGACAACACGGAAGAAAGAGGTGCTTCTTGGACAGACCTTCTGAAAAGCTATATCCCCGGGACGCTGGCCAACGAGACATCAAAGATAAAAAAGCTAGCCTCAACTTTTGCAGGCTACAGAGCTCAAGACTTGCATCCGCATACAGTCTACAAGATCGCAAAAAAACAGCTCAAGTATCCTTTTAAGAAGGCTGTGAAATATGGATATCGCTACGAAAAATACCTGGAAAGTCCCTCTCTTTACACCAGCTAAATACCGGCTTCTAAAAGGAGGGGTTCGAGACATACTGCCTCTATCCGAAAATATAGGGCCACATCAAATCCAAAATTCAAACTTAAGACCAAACATTTTAATTAGAGCTAGCTGATTGGTGGTTATAAACAGTCTTTTTTTTGTATGTATTCAATCATTATCAAATTCTAGCTCAAAAGGAAACAACTGTAGGAATTTACAGCTACGAGTATTTCTAGCGTAAGTACGGTTTTTTGTCTCTTCCACACAATCACTCGCATTTAATTGAGCAGATACAAATATTAAGTAAATCAGGTGGCCTTTTATGTTGGGACGTATTTAAGTGCGACCTGGTCCTTTGAAGTTTTTTATCCAATCAAATAGTACTAAATTACAAAGTGGAATGACTCCCGTCAAGGTCCACTCGGGGCTGCAGCTGCAGGTGCTGGCGCTGTATAAGAAGGCGCTACTAGCAGCCAAGCGCAAGGATCAGGACACGCTGCGCTACGTGCGCGACCGCTTCCGCGAGGATGTACGGGCGCTATTAGGCTGGCCTGCGTCGTACAATTGGGATACTAACGGCTCGTTTCGTACCCTAATTCTGTGTTGGGGCAAATAGGTGGCGACGGTGGACCGCAAAGATTTTGCTGTGATCGAGTACATGCTGCGTAAGGGCGAGCGCGACCTCAAGATGCTGGATAGAATGAAGTCTGCGCACTTTACCAGCGTTTCGCACTAGAAGCAACGGCTAGATTACCCCTGCATTCAGTATATTGACATCGGACAGGTTGTGGAGTTTACACTAGTGCAACATGCGTGTCCGAGGGGCTACTGCATCTGTCAGAAGTAAAGAATGACGAAGTAAGGAAGTTGTTACAATAGAGACGGCAATGACATACATGAGTATGGAACTGGCAGGCACAGTAGAGGGGTGATTCTCGTCTACTCGAGTTGAGTGTCAGCTCAATTACAGCTCTCGAGTGTCGGCAACAATATTACGATGCCAATCATCACTGACTTTGTTCTTCAAAATCAACACACGTTGTGATCTGTAGCCTGCGTTACACGTGCAGATTAAACTCCTGAGGATACAACGTTGTACGCCACGCACTTAGTACGGGTTGTAGGAATACAAATACTGACCGCAATCACTTTGTATTAAATCCATGACTCCCGATCGATGACTTATTAGAGGGCTACGGTTTTGGCATCGCCTATTTCTTGATAAGAGTCACTAGAGATCTGTGTCAAGCAGCGACTGGTGTATGGCGAATTTGACGCAGAGCCTTGGTTTCAAAATTTAAAACAATTAAGAAAAAAACTACTTACAGCACCAGAGGATACTTATTCGCGATTAGACGAGAGGTAAGTATACCAGGACGGTAATCGCATGACGGCATCAGCGACATGGCAAACCAAAAGAAACAACGAAGATCTACCAATAACAGCGTCGCCTGCGAATTCCCTACTGGAAAGAGCTGATGGGTTAGGTCTCCCAGCTGAGGAGTAAACGCGAAATGTATGTATTAAAAGTGTCCACAATGCGTCGACCTTGTTTCACATTCAAAGTACAATTCAGTGGCTGCCGTTGCCTGCGAACTTGCAGAGCGCACGAATCGCGAGCTGAGTGACAACGCAAGAATTGTCCGTTAAACTTTATCCACGCACGGGATAATTATCACGTACCAGCCACTAATCCATCAACATTTTTATAGCACTGTTAAGAGGGGTGATTTGTGCATTTATGCTGTAAATTTTAAAAGGTCCTTATTATCTTAACTGAAAATGTATAGCTCAATTTTGCTTTCTGGACACGTGGAGATATTAGTAGTTGCAATGAATTTTATTGCCTGTCGAGATCTAGCTCTATAAAGCATCCAAAGTTTAAGCAAAATACGGCATTAATACATTTCCGTAAAAATCGCTTCAAATACGATCTGCCGCCTGGTTAGGACGGATGTCAGCAGAACTGGTCATTATAAAACCTTAATGAGGTTTTATATTTGACTTGACTTTGACCACTAAATCTATGCCCGATTTTTTCGGTATTGTGATATTTTTTAATAAAAAAATTATTATTGAGATCGAGCATATTATAATGATTACAGTATTACTCCATAATACGTTGTGCAATCGATTTTTTTATTTTATTTTCCGATCCCTGGTACAAAGGTCTACCGATAGCTTCTGGGCTTCAGACCAACGAAATTTCGTTCTGGTATCTGAGCCATCCCGAATGCTTCCGATATTTTAAGAGCAAGCAAGGGGCACGTTGTCTGAGAATAATTGGCCGTCGCACCGAAGGACTGGAGTGGCCTACAGCAATCACGAATCTTAAACTAAAGGTTTGGCTAAACGCTGTGGGGCTGACCATAAAGGATACAACTCCTTCTGGGCATAAAATAATAATGGGTCGCGTGTTAAATAACATTTGAT
>Contig_420
TCTTTCTAAGCTGTTAAGAAAACAAATGATTTTCCCATCATTTCAGTGCTTAAAATTAAAAATTATGGTGCAAGGCCATAAAAAACTTGTTTTTTACTTACGAAAAACTGGATAATATGATTGAATTGACGCAGTTCCTACTTTTTCTGTGGACCACTTATTCCATCCTTATATTAATCCTTATACGTACTACTCATGTAGCAATACCAGGATTAAAGCCAATTGCTTGTACGTACTTTCTTGTCTGCTCGTACTACGTGAGACCAATATTAAAATTGGTTAATGCACATTGCTTCCATAAGCAAAAGCTGTTGCGGCAGGACCAGGGATTTCTCCTTCGTGTATTTATTTTATAATAAACTGGGGTGGGCTGAAGTGACAGGTGGAGCATGCATCGCAGTTAAATTCCTGCAAAACAGTGCATGGACGAAACATCTCATCGAGCGTTTCGGTTACTGCTCAGTAGAGATGTTTGCCCTGACTACGTGAGGCGTAGATTTGAAGAAATGCGTTTTATCAGAAGGGGAAAAGTCTCAATTTGCCAATTCACTTTTTTACTGACTGTAAGCTTAAATCGGACTCCAATTTTCAGTTTACCTTCTCAATAACATAAAAGGGTCATCGATCGCCTAATAGTCCCCACTCAATAAACATAAAAGGGTCATCGATCGCCTAATAGTCCCCACTGAATCCTTGTGCTACCCTTAATTGCCATCCTTCAGTGCCAAGAGGGCTTTCAAGGCCTCTTTCTCTTTTGCAGTCAGTTCTTTGACAGCTTTGCCGGCCTTTTTCACTTTTTTGGCGGAGGCTTTCGATAACTTTTGTAGTGCTTCGGCGGCATCCGATCTCTTGATGACATCAACGATGCTGGTAAAACCTCGATCTTCTTCATCGGTCGTCGCGTCATCATCTTCCCGGCCTGCGACTCGAAGAAGTCTCTTCCGGGAAACAGTATAGGTCATATCGTTGGCTGCGAAGTCGGGAGATACCTTCGACAAGAGCTGAGAGTCATCGGCATTCGTGAATGCTGCGACGACACTACAGCGAGCTAAGACGGCGACAACAGAAAAATGTAAAATGCACTGCGCATGATTCTGACGTGGCTAGGAGGGGACTTGTGGTCTTGAGGGCAAAAAGTCAAGTGACTGCCGGCGATGTTTCGTTTGGCCACTGGTCTGGTGGGTTCCCCATGATGAAGTCACGATGGGGACGTACGGTTACAATAACCGTCGGGTACAGTTCTCACGAAAGCACTGGGCAAACCAAAAGCAAACAGTGTACTTCAACTCTTTTAACCCTTGAAACTTTCAATGAAAGTTTGAGCACGAGTACAAAATGAAACGGAGAAGACAATCCGGGTCACAGAAGTTCTGTGACAGAACCCCCAAACTTATTTACAGATCGCCCGTATTGGACCCCATATGGTTTTTGCGATTGGACCAGTTCCAGTGCAGAACCAGCTCCTATATACATGTAAGTTACATCCCATGTAGCATGTATTAATACAGTAATAAGTGAGCAGTGTTCACAATAGTCTATCAAAACAGTTTATTGCTACAAGCTCCGCAGCATACCATGGCCTCATTCATTATCTGCCCCCCCTCCCAGTGCGGCATCGTCTCACACAGGTGCATGGCGAACCGCAAGAATACACTGCAACTGCTCCTGAAACGCACGCACAATTTCACTTTGAGCTGGGAATGGCTGCGCTAATAATGAATGTGGAAGAATCATCTGCGGCATTACAGAATAATATCCGGCACTATTCCACGAATTGGCTGTTTTGGCCACATTTTTGATTCAGTGTAGCAAGAAAAGTGAAGTAGAATCGATAGTAACAACCAATGTGGATTCATAAGAAGCACGTTTACTATCGCAAATGTAGTTGAGTCGAGGGCCGATTCAGATTAACTGGCGCGAGTTAGGTTAAATCGAGAGTCATCTCGGTTTACCCCGGCGAGTTAGGTTGAGTCGAGGTTAGCTCACATTAACGCAAATGTGAGTATCGGTAAAATGTATCAAGACGACGTCTAAAAACATGGTGATACCGGTACCTAACTTTCGGTACTGCATTTCGATATCTATCCAGACTGGATCTTTAGATCAACTGGATTCCAGTTTATCAAAAGATTTGCAGTCTTCAAAAATAGTTTGAGTTCATTAAGGGCGAACTGTGAATAAGTTTGGGGGTTCTGTGATTATCGTCTCCCGTTTTCAATGTAAACATGTTTTTTTATACATATTGTAAACAAGTTTTACATATCGTAAACATGTTCGTAAGCATGTTTATTTATACATATCGTAAGCATGTTTTACATATCGTAAATATGTTTGTAACATGTTTATTTATACATATCGTAAACATGTTTTACATATCGTAGACATGTTTGTAAACATGTTTACATTGAAAACGGGAGACGATAATCACAGAACCCCCAAACTTATTCACAGTTCGCCCTTAATGAACTCAAACTAGATCGGAAGAGCGTCGTGTAGGGAAAGAGTGTAGAGAACTCTATCTCCGGTGGTCGCCGTATCATTAATGATACGGCGACCACCGAGATAGAGTTCTCTACACTCTTTCCCTACACGACGCTCTTCCGATCTACACTCTTCCCTACACGACGCTCTTCCGATCTGTCTCATGTACTCGGCATGTATTGGGACTCTATCTCCTTTTCGCTTCACGGCCAGCTTGTGCAAGATGAAGCCGTTCACCAATGCCATGTCGACAAAAGCTAGAAATAGCTGTCGAAAGTACTTTCTGAATGCTACACATCTCTGGATCGAGTAGCGTTGCAAGCGGATCTGATCATGAGTATCTACTCCACCCATGCCAGAATGGTAGTCAGCAACTAGCTGCGGGCATGGAACTTGCGTGACGGCCCCCGTCCTTTTGTCCTTCCTTGACACGTGTGTCTGTACTGTGGAGCACACTGTGGCGGTCATGTGAACAAGACTCGAGCCCATCCATGCAGCAGCAACAAGCTCTGGGTATTGCCTGGCTAGGGCAATCCTGTACGTTCCTCGAGACATAGACCGTGGTCTCTTCTTGTGCTTAAACATGAGCTCTTTTGGCCACCCCAGTCGGTCGCTTCGTTGCGTCCCAACGTAGTAGAACCCCAGTGGTAGAAGTGAAAGTGCCAGCGCAGGTGAACTGTAGAAGTTGTCGGCTATAACTAACCGCTGCTTCGGTAACCCATCAAACGCCTTGGTGATATTGCGGATGGCTGTCCTTTGGGATGCGCCTTCGCTCTTCTTCTTGTCCGGTTCAGCACCAAGATAAACTTCAACTCTGTAGTATACAGAATAACAAAAATTGTAGCATTGGTAGTTAGCAATTCTGTCGGAAACTGAACACAATACAAACCTTGCGCAGTACCCACTGACGGCACAGCAAGTCATGTAGCACTTGGTACTATACTTGTGGGGCTTCTCCTTGTTGTAAGTCCGTATAGGATTGTATTGACTTCGATTAGGGATTGTTCCTTCGTCGAAGCTTACACGTGTACCGAGACGATACCCGCGACGAAACGTTTTCTCGATCACCAGCAAAATCGGGCGGATCTGGAACGCCTTGTCAGTGGTCGTGTCTCCGCTGGTGGTGCTTGTAAAATGGAGGAGACGAGGTATTGTTCTGAATCTCTCGCGCTTCATGTACCCAAGAGAGGTTCCCCGAGGAACGGCACCTTCTTCACTGGTAGTCCAATGCTTCGACAAGCCGTCCTTATGTCCACACAGCGTACGCGCCACCAACAGCCGAATTACGTGCAAAGGCTCGTGCTCTCGTATTGGCTTCTGTATTTCGAGCTTGTTAATGATGTCTTCTATGGCTTCCACGGATTTCTTAGGGTCTTTAGCTTGGGCTGCAAGCTGTCGTCCACGGGTTTGCTGTGCGATCGCTGGAATGCATTTACTCCGATAGACTTCAAACTCCAACGCAATTTTCTTCCACAATGACTTGGGCAGAAAGTAAAAGAACATTCCTATCGGTGACTCAGCAAAAGCAGCAGCAGATTTTGTGGTTCCCATCTACCGTCAAACAAAGTAGCTCCGTCCAGTTTTAGATCGGCTGTGCCAAGTATAACACAGAACAAGTTGGACGTTGATAACTCTTATTCTGTATATCATAGTCTTACCGCAGCGGTCTTGGTCGTATAATTCCCACCCTGAACTAGCACGCTCCCGCATTTCTCTCGAGTCATGCCGAAAATTCTGACTTGCGTCCTCAAATTGCGGGTCTGACTCCACGTCATCCACATATTCCTCGTCATCGATTTTGTGCTCGTCAAAAACAGAAACCTCGTCGTTCGACTCGGCACTGCATAGGAACGACTCGTCGCCAATATTGACATCATCTACATCAACGGGTCCAAAGAGATTTTCAGCACGGAAGGCTTCCATAAAGTCATCTCGATCAAATTCATCTAGACCCGGTTCGTCGTCATCTCTATCACATGCCTCTAGACCCGGTTTTTCGTCAGTCTTTAGTTCCTCCTCGAAACTTGCAACGCCACCACCAGCATTTGTATCCTCAATAGCAATTGGGCTCGTATCAACAGCGTCATTAGCACCTTATTCCGTAGCAGCCATAATAGGGGTTCCCACCGTAACCGCTTGTTCTGTAGCAACCACATTAGAGGTCGCCACCGTAGCTTCTTCTTCTGTAGCAGCCATAGTAGCGGTCGCCACCGTAGCTTCTTCTTCAGTAGCAGCCGGATTTGTAGTTTCCACCGTAGCCTCTTGTTATGTAGCAGCCGGGTTAGCAGAGTCGGCACGAGTTTCTAGTTCAGGTGTTGGCGGCTCAGGCTGGCGCTGTCGAGCGGCAGCATACGCTGCTAGTTTCCCCATCGGGGGCTTCATTCCAGGTATCGAACCAATTTGACAAGGTGGAGGTGGAGGTAGAGGTGTCAAGCCTTCCTGTATTGCGTATGCCCAAAGCGCCTTAGGCCCTAAAACGTTTACAAATAGTCAGTCAACTATTTTGTACAATCACAAACCACCAAACATACCGACGAAATAGTCAATACCGACTTAGTCCTGGCGTAGCTTGCCTTTAACACCCGGCTTGACGTATGTATGGTATGAGCTGAGGCCTGAAGGGCGTCTTGCCCGCCACCCCGCCCTGACGAGAGAGCTTCACAAGCGCTTGAACTCCTTGAGGTCAATCCAGTCCGTCATTATGAAATGAGTGGCGTGAAAGATGAGGCAGGAAATGCGATAAAGGGCTTATGATAGGATTTCAACACCTGTCACTCATTTATACAGCCTTTTCTATGGTTGCAGAAAAAACCCATCTATCTCCCCAACTCCAATCCATTATACTAAAAAGCCCCTCTATCGCCAATACAAACAGTTCTATGCGGAGAATCTCCTTTTACCTTCTTGCTTCTAGCCTTTTAGTATATTAAAACTTGCAATATTCCTTCTTCTGTCGAATACAGAATACGGCCTTTATTGGGTTAAATATCCTTTAAGGGCTTTATTCCTTAACTTTGTATGGTGTCCCTTCATATAGAGTGCATGGCTTTAACGAAAGGGTTAACACACCAATACCCAGCTGCTTTTTCGTTACTTTCAGCTCCTTGCATTCATCTGCGCTAGGTGTAAGCTACGGACAACATTCACGCAAATTTGATAACTTCGGCGGTAGTCGTAATTTACTGTGATCTGGGAGTAAGAAATGAGAATGGTTTTGGTCACCTCCTAAAACTCAGGGTATAAAATTCAGAGAGCAACCACGTTGTACTGAGCAATGTAAACAGCAAATATCGACCATTGTAGGCTTCTGAGTCACATACTAGAAGGCTTTCAATGAAAAAAATGACGAGATTCGTGCATTATTGGTGTATCCTCTAAGCATACACACTGTTCGACCATGATTCCCTTCTCCCAGATCTATGTCCTAGTCGTAGTTACGCGTCTGGACATGTTTCACAATCATCTCAGCAAGCTTACTGTTCCCCCGTATAACATCCTCTCCAATCTCTTCCCTGATCTTGTCCACTTTATATTTGTTCCACTTCACGAACATCTTACGTTGATACTCCTCGTTTGTCAACATTCTCTCCCACGTTGCACTGGAAAAGGGCCCCCAGTGCCATTTACCGACGACGCCTGGGGCTCTTTCTTCAGTGTCAGCACCGTCGTAGTTCCGTAGCAGACGATTGGGAGCTTGGTGAGCTTGATCAGTGGCAGCGCATTGCGTGAAATATACCACTGCAACTGCCACCGCCATGAAACGTACATGTACCGGTAGACGCATCACACCTTGGAGAAGTACTGTCGACTAGGCTGCCTTGGGCCTGGATGGAGATTTGTAAAGTGAGAAACAGAAGAACTGGGAGCGGGGCCCAGCACTGCGCTTCATTTCTCAGACCCCACGCTTTACAGTAACAGACAAGGCCCTGTGTGTAATTCACAGACTATTAGTACGANNTNCNNTACTCAGCGCTGTATTTAAATAGAGCCAGAATAACGCATGTTTTGCAGCACGTACGTATCGCCTGACGCATCCGTACCGATGGTTACGGCATGTTTAAGAGAACGGGAAGGGCTAAAAAAAAATTACTCTCACACTAGAAGGCTCTGATTGCCGGTAGTACGTAATCACCAAAGCACAAGATCGTGATCTTCCGCTGTCCGATGCTACCTCTCGTATCAAGCCCTACCGGTAGCCTAAACTTTACAGTACTAGGACCCAGGCCTGTAAAGTTTACCATCTACAGTAGTCAACAGGAGCTCCTGATTAAGGTATGGTCTTGTCAATATTTCTTATGAAACCATAAATATTTTTATTTCGTCGACTTCATAAGTAATTCATATGCTAAAAAGCCAATCTACCATAAATTATGAAAAAATGTTCATCATTATGCAAACCATGACATTTTCATTCAAAATAAACTCACAAATCGCTAAGCATCACAAATGGGTATTATTACAGCACGACAACGGTGTGATTTCGACAGGTTGTGCATTTTTAAAATGATGTTGAGTCGCTCTACAAATGCTCTTATTTATCGGTCACTAAATTTGCCATAATGTATGAATTGGCACTAGCTGCCCAATGCCATTATTTATGCTAAGGGAGGGCTCCCGATAGATAGCAATGTCATAATCGGGACCAGTGTAGATCGCAAACTTTAAAGTGCTTGATACGAGAGGTAATTCATGTAATAGCATTGGACAGCGGAAGATCACGATCTTGTGCTTCGGTGATTACGTACTGCCGCCTTCTTTTGTGAGAGAAAGCCAGACTTGTAGAATCACATTGCTGCAGACTCTTCAGATAAGAAGTGAGGCATTTTGTACCCCACAGCTTAATGCTGACATAAAAAAACCGTGTTCGCAAGCAAATTATGGACATGTATCAAAACCGGTACTTAGTTTACGAAGGGGCTTCCATACGATTGTGCGATCACTTGTAAGTTGTGGCTCCGCAACGGACTCGGTTGACACTACGAAGCACTTGACACCTTACCCTGAACTCTTTCGATCATGCTCTTATTAAGATTTCTTAATTTAAGAAGCAGCAATACTGGTACTGTACAGACGATCCGGTCGGCCGCACTGTATTACTATATAGAGAAATTACAATTCGGAGCTGTACCCAACATACGGTACAATCAACTAAACTCCTGGCTCAATGATGGATTGTCGGTGTGTGGCGGAGATCTGTCGTCGGTGTGCATTTGTCATTAAAATATTGGGAGGAAATTGATAAATGCCACCGCAAGCCGACACCAGTCGAGCCACTTCGTAGTTAACGAACCGCACCCTCGCTACTTCCAGCTTAAGTTGTAAGCTCAAAACGTGTCTCATACACAGCGCTCTTTAACACAGGCAACGATTAGAAGCATCCTGAAGCAGGAACGCATACTCGAAGCCATAGCATTGCAAACTCTGACCACAAAGTCGCACCGCTCGGTTTGCTTTACCGAGTTGGACTCCGAGCGCACAAAATGGGTCACTAGCTGGCATGAAATAATCTAAAAAAAAATCGATTGTATTTACATGCAATGCGGATGGATCTGAACGTTTACCATCACTTTTTGTGGGAAATTCAAGGAGATAACCACTATTATCATTCTTCGATCGTCCTAGATAGAACAAACACAATCAATAGTTAAGTACCTCTGAATAACAATACACATTATTTTAGGTTTTTATTCACTAATTAGAGGATCGAGGCTAGCTCATCTTAAGTTTGTAAGCTGGCCCCTCTCAAAAACTATATGACCAGTGTTAGAGTCACATAATAAGAGTGTGACTTCGTACTTAAGCGCATATTAGTGACACAGACACGGCACTCCGTCTTGTGTGGCGAATACTAGCGTCACAAAGCCACAAAGGGCACACTATCAAAATAAATTACCCGATATATTTCAAAAATTTCAGCCCGTGCCGCGTGCTTGCGCATACCTAAATGTGCTACGAATGTTGTGCTAATGGTCGTGTTGCACGACTGTACGCAAGACTTCGCGCAGTCAGATTTCTGCCGCAGTGAGAGGCGACGCGGGCGCTGCGGACACGCGAGGAATGACGGATGAAGACGATGGAAACAAGCGTCCGAGATGCAAGTAGCACGGGGAGGGGACGTCCTCGTCACGACGTGATTTGCTTTGCATGGAGGCTGTGCCGCCGTGCTGAAGGTCTCGAACAAGCTATCCAGCGTTGGACATGTGACCAAGTGCCCGAGAGCCATGCAATGTGGGCATCACCCAGTCGTACAGCGCTGTCAAGACCACCGCAGAGTCGACGTAAGAGCATGTTTATGGGCATGGCCGCGCNAGCTCGTGCCTTGCCAACAGTACCAACAACGTGGTTCCAGGTCGGACACGGAGATTTGTAGCGGTTGCTGATGGACTCATGAAAGCAGATACATGGTAAAGAAGTGCTTACGCTATCCCATGCAGTACGGCATGCTGCATGGTCATGAAGAGAATCGAAAAACGGGCGCGCGAGCTCGCGAACACGCATGCAAGACGAAAGCATTTATCGTTCTTAAAGGTGTTAGTGTTCCTTGAACAAGTTGCTTGGCTTCTTTACGAGACTCCACCATCCGTTGTCGTTTCTCCTTCTGCTTCTGAGCTTTCCGAATTTTTGGACGACCTCTGCTCTTCGTACTTTTTGAGACGAAGAATGACGTTTCCTCACTAGAGCTTGAGCCACTACTGTTTGCCTCTCTTCTGCGGTAATGTTGGTGAATTGGTTTGTCCTGAAGGCACACTGTCCGAGTGACTTGTCCTGAAGGCACACTGTCCGAGTGACTTTGTCTTGAAGGCACACTGTCCGAGTGACTTTGGCCTCTGGACTCGCCATCAAGTGTTTCCACCTGGCTTGGTGTGGCATTAATAGTCGGTGCTATCTCGCTGTCGTTCGAACTTAGCCCAACTTCATATGTATCCAGCCCAGAAAGTTGCGACAGTGGATACAGCTCAGAGAACTTGTCAAACCACTCAGAATAAGTCGATACAACCGGGGTTTCTCCGGTAATCGCAATCTGCTCGAATCGTTGC
>Contig_421
CCATGATTGATGTTAAAGCAGACTTAAAATATGTCCGTGTGCGCCCGGACTGGGGCTTTGAGTTGGTGCGCTATTGGGGGCCTTACAAAACCTGTATAAAAAGTTTAATCATTGGGGTTAGGGTGGATTAAAAGGTGATTAAAACTTAGTGATAAAATGGAAATTTTTGATGAGACCAAAAAGTCGTCTCATCAAACTTCGCGTTTAATCACCTTTTATCCTCTTTAATCACGCACCCTAATTTAGCAGCTGATAAATAAGTGACTTGCGTATTGTATATGATTAAGCGACTCCCCTAACTAGCAAAAATTTTGAAATTGAAGATGAGATCTTCGACAGCTTCAAAGGCGCGAAAATTCGCGCCCACTAAGGATCGTTTCATTTACGAATTTGCTGCCTGCCGCATAAGGCTCGTCGAGACGTCGGCGTTGCATGGTTGCGGTACGTACCATCGTAGATCTGGATCATCCATCATATGTGCTAACCTTATGAAGCAGCTGTGACGAGGCTTCACTACAGGCCGGTGAGTGCGTATTGCTGTGCGTTTCTTTTATACTGATACATTATTTTTCCGTACTATTTGGTCTTCAGGCCGAGCGAGATCACTACCGAATTCTTTGATGAGTTGGCCCCCTCAAATTTCACCGAAGAGTTGCCCCCCCACCCGGATTTCCTATACTAAATGATGGGCAACATTTGAAGAGACTTCCTCAATGAGTTGGCCCCCCCCACCCGATTAACGTCCAATCACAGACTTGCAGCCGACACTGGTCAGAAGATCCGTGCAGTTTTAACCAATGATATGCATGTGTGTCTGAAGGGTCTTCATCGATGAGTTGGCCCCCTTTGCTGATGTACCACGGGGGGCCAACTCATCGAGGAATTCGGTAGATGTGGTGATAAAGATTCCTGTCCTGGCAGCAAACTCCGAGAAGAGAAGGCAGAGGCGCGTCCTGCTGATCAACACGAGGGCGGTGAGTTGCCGGGGTTCGGAGAACACGAGAAGACCCTGGTTTATCCGTCAATGTTACTATGATCGACAAGAGAAGCCCTTACTCGCGCAGTGCTACCGTTGAGGGTGAGCACAAGAACAACGACGCTCGACACCTGGTGGTGGTGCTGGAGCCGCCGTGGCCGACCGCCTGCTGGATTGTATACTGGAATGATGTAGAATTGGGAGAATCGCTCCAAGAGCTGCTGAAACGCGCCCCTGGCACACATAAATAAATAAAAAAAAATAACAGGTTAAAACAAATCATTGCTCTGGCACATACAAACATCGTCGTAAGTTACTACCTTGATAGGCTAGTTTTGTTGAGCATATTCTACTTGGTGCCCCGACGCCAAAAATCCATCCAATTCGACTATTCGGGGTGTTTTAGACAGTCGAGGGTCACGTAATACCGCATGAGCAGCAACCGTTCCCACTCTACACGCCTCCTCTCTTCATGCAGCCGTTTACGAAGCCGTTTAACACACTTTTCGAGATTGTGTCGCGTTTGCGACGTCGCGCATAGCGCGAGAAGAACGCTGGCGCCGCGCATGGGCCCCTCTCTCGTTTGAATCAGGCGAGAGAAAGCCGTGAGTTGCAGGGAAGGGGTCGCTGGCAGCGCGCCATCGTGGTGGTATCTTAAAAAATAGACAAATTTATCAGTTTTTTGTCCCATTTAAATTAGTAAAGATCGTCCGTTAATAATGAATCAATATGTTAGATACATCAACCTCACTCTATTCGGAACGAAATAAATTTTAATGTAGGGTTTTGGCAGAACGGTTTTGATAAAACCGGTATAAAAACGCATCACCGTGATAAAAGTGTGATTAAAGAAGGGGTCATCAAAACTTTGTGATAAAACCGTTTTATACAGGTTTTGGAAGTTCTCGAGCAATCGATCAAAACCAGAAACCGTCATATTAGAGAGGTAAATCATATTGTTGTAAAACTCTGAAATAAATCTCAGAGAATACTTTTTATTAAGGTATTCTCTTTAAAAAAAGTGACAAGCGTTAAAAAAGTATAAATTCTTTTCAGCTTCAAAAATAGATTTACTGTGTGCTCGTTGATATGATTTCCTTAGTTCATTTTCTTAGCCTTGTAAGTCTACATGTAGCTTTAGCAAACCTTAAACAAATCCAGGCCGAAGGCGCGACTTTGTTTGCAAGAGAAAACCATAGCAGCAACGCCGCCGAAGCCCCGCGGGAGGTAGAGGGGCCAGGGTTCGCACTCTGAGGTTTTGAGCTTAGTTTACAGGGTGCTCAAGGATTTATACACGTGGTATTATAGGACGCTACCTGTGTTTACGCTCCATGTGCGAAGCACGCGGGCTTTATTAATAACCCCGACCCATGATAAAGGTATTAATAGAGCTGTATCTGGTGTTTATGATCCGTGTGCGAATACACTGCCAGGATAAACAGTTAAAGCTCCTAATTCGAGGAGTAGGTGTAACATTGTTAGAAGTGTTCTACCTCTACTAAGCCATAAACTCCTCGGCGCCCTATTAGTACAACGGCGATCCACCATTAGCCTTGTAGAAGTCATAGAAGCCGAGGACGACGCCGTTGTTTCTTATGTCACGCGGTTGCTCGGCTACCAGTGCAGCGACTCTTCCTGGATCCAACCTCTTTTGGTTCATCCACTGATCGAACTGCTGGTTCCGCAAACTGAAAAGACGCTCTACAGAATGTCCTTTCATCTCGGCTTGGATCTTAGCATGGCTAAGCATTCGTGCGAGGTCCACGTAATCGAAGCGTTTTTCGAGCTCCGTAAAAAGAGCGAATTTATCTGGATGTTTCTCGTACTTGTTGAGTCTTTCAACATACAAGATCCAAGCGTCAAACATCGGGGCCTCGAACAGGTCATCACCTGTTTTGTCAAGTTGAAAGAACTTAAAAATATCATCCGCAGATTTCCCTGGGCTCCGCCACATTTCCGCCGCTAATTTTGAAGCCAGGGCTCTCGTTAATACACTTGTTTTTGCTTGAGCAATCATTTTTGCGAGGATCTCGTCGCTGTAGTGCTTCTTCATCACTGAGAACACCAAGGCATCAGTATTTGTATAGTCAACTAACTTCACGTAGGACACCCAAGTATTAAACACTGAGCTCTCTAGGAGTTCTTCACCCTCCTTGCTTAGTCCAAGATGTCTGAAAATGTCATCTGCCGTGTCCCCCCTTCCATGCCATTTACTGAGCTGTAACTTTTGTAGAGCAGTAACATTGATCTTCACGTTTTTGTCCCTCGACGCCGCGACTAACACTCTGGCTAACTCTGCGTCGCTAAATCGATTCTGCAGCTCCAAGAATAAAACTTTGTTGGGATCTTTGTTGCGTTGTCGAATGTACGACAACCACGTGGGCAGAGCCGCGCTCCGCAAAAAACTTTCTCCCTTGTCTGCGTTTAGTCGGAGAAGCTTGGCGACGTCACCTGTCGTTTTACCATCCCTCAGCCAGGCTGTAAGCAGTGCATTCTCCAGATTACGAACCACACTACTTGTAAGGCTATCGCCCTTTGCTGCAATTAGCATGTGAGCTAGTGCTTCTTCATCATTGGTTTTTGTCAACTTGAGCAGCAACAAATTGTACGGATCCTCGTTATCAAGCTTTTTGACAAACGAAACCCACGTATTCAACAACGGATTTCTCAGAAGACCCTCCTTGTCCGCGTCCAGCTTTAAAAGCTTGTAGATGTCCTCCTCCGTTTTTCTGTTTGTGACCCAATTGGCTATCTGCATCGATTCAATTTTCTTGGCTGTCCTTATCGCCGCTGCGGTTGGCTGTGCTTCTGATACCAGTTTGGCCAGAATGTCATCGCCGTGGTGACGTACAAGTGTAGAGAATATCGCTGCTTGGCCTTTTTCAGGGTTCTTCTTGTAGGATTTCATCACGGATGCAGCCCACTTCTGATACGGAGTAGACGCAAACAGCTTCGATTCCACCTCCCAGACCCCGAGACTCGCAAACAGTTTGTCGGTAGCTCTTTGATTGTTGGATGTAAGAATTTCCATGGCTCTTGTTGAAAGTTTTTTCGTTGGCTGCGAATTAATCAGCTTTTGAAGCACCGTAGCAGCTGACAGCTTAACTCCAATCGCCCTCGCCTCGGGGCTGCCGTCTTCCTGTTCAGCTGTCCACTTGCTCTCACGCAAGTATCGGTGGATCTGACCGCCCACCTCGCGATCCAAAGCATCATTTCTGGCGTCGATTACGCTGGATGCCGTAGCCACCTTAGATCCACTGTGGATGCATACCAGCAGAGCGAGGGCCGCCAGCAAGATGAAGTAGCTTAAGCGTGGTGTTAAGGCAAGTTTGAGGGGCATCGCACCGACAAAAACGAAAAGTGAGGGCTTCGTAGCAAATTGCTGAATGAAAAGCTCACTGAGGCTTCGGCTTAATTTAAATACCGGTACTCTCGTCCATCAAATCATTACGCTGTGTAGAGTGGGCTGGGGGCATCAGCCACTACAGTGGGCGGCAGTACTGATCTTCGGATTGGCAGTGGCAGGGTTGCTGCTGCCAACCATCGAGTGATGATTGAAGTTCAGTATTGCCGGCCCGAGCTGGCAATATATACAGGGTATGCCAAGTATACATAGTATGTATACACAGAGTACAGACAAAGAGTCAGTTAGTCAGTCTAGAACTTGCTTAGTGGAGAGCAATACACTAGGCAGAAGCTTTAGGGAGTGCCAGCTCCCCCAGTTGTGTGTTACTTCCACGACCTACTACAAAGTTAACTTTAGTGCCCGGGTCAGTGAAGAGGTTCAAGATCCAAGATGGCGTGTGGCGGACGACGAAGGTGGTGCCAAAGTCATGGGGTCGGAGGGCGTGAGCGTTCCGGACACTGAGGATGCTGAGTCCGAGTGCGTCGAGGTGTCTAAGGTGTCGGAGGGCGCGATCGTCTTGGACCCAAGAACGTGAGTCCGACGGCGTGAGTACAAGGACGCTGGAGCGTTGGAAGCCGAGGACGGGGATGCCAAGGTCAAGTACGTGAAGGCGTCCAACGCGCTCGTCGGGACTCAAACAACAAGCCCCGGGAAGCGCAAGAATCGGCAGGCATCTGAGGCGTGACGGTTGAGAAGCGCGAGTGTGCCGACACCGGAACATCGTGGGTGCCGTCGAGGAAACAGTGTCGGGAAGGCGCGAGTGTGCTGGATGCTGGAGCGTCATGCCCGGGTGGATGCCAAGGTCGGGTCGTGTCAGTGCTTGTGGGCGCGGGTGTGCCAGGCATTTGATCATCGAGCTCGGAGGCGTCAATTCCAAGGTACGTGGTGTCAGAGAGTTCCTGACACCTGAGCATCTCACCCTGGGGATGTTGTGGAGGTGCGTGTGTGCCTGCCATTAGAGGTCACGAGCATGGCAGTGTCTAGAAGCGCGAGTGCGTGGACATGAAAGTGCAAGACCAAGGAGAAGATCATACCACGTGGCTGGATGAGTCTTTAAGAAGAGGGTCTGTAGTGGGCTGGGGGCATGTAGCCTCATCCAGCCACTACAGTGGGCGGCAGTACTGATCTACGGATTGGCAGTGGCAGGGTTGCTGCTGCCTACCAATCGAGTGATGATTGAAGTTCAGTATTGCCGGCCCGAGCTGGCAATATATACAGGGTATGTATTGCCAAGTATACATAGTATGTATACATAGAGTACAGACAAAGAGTCATTTAGTCAGTCCCGTCCAAACAGAGAATAATGTCAAGCAAAGTGGACAATATGTTTTTGATTATTACAAATATCTGATTACGGGATCAAAATTACCAGTGAATCAGAGAATAATCTCATTCAAACGAGACGACACAGTGAGCTACTTCCCATAGACCATGTCTTTCATCTCCTCGGCCGCCGTTCACCGCATCGCGAGCGTGAGATCGGAAGAGCGTCGTGTAGGGAAAGAGTGTAGAGAACTCTATCTCGGTGGTCGCCGTATCATTAATGATACGGCGACCACCGAGATAGAGTTCTCTACACTCTTTCCCTACACGACGCTCTTCCGATCTGGTGCGGCGTGCCCGGATCTTTTGGTGACTCGGGATTTCACCGTGAGTCCCAAGAAGATGCTCAAGTGAAGATTGAGCCAGGGGAAGAGGCGTCGTCGGAAGTCGGATCGACCGAAGACGCTGCTGAATGAAACAAGATCCGCGGATCGATGGAGTTTTGGGAGGAACTCTGTCGACGGAAGAGAGGTGGATCCGGATCTAGAAGAAAAACCTCTCTATCCTCCCCCAGGTCCCCTCGGGGACCCCTGCGGATCTTGACGCAAGTCAAGATTTGCTAACAAAACAAGGGGAAGTGAAGGCTAAACGGTATGCATTTGCAGATTCACCGGTTTAAGCCAACACCGTACCTAAACCAAGCCCGCTAGTCGAAGAAACGAGAAAGAAGACGAAAACGAGTAAGGCTACGCGGAAGAAGATGCAAGCTCCAGAGTCGGAAGAAGACCAAGCGGGATCCAGGGTCAAGCTGGTCCGACAAGGATCTCGAGTTTGTGTATCGCCACCAAGCTTTACGCGACTTCCTGCATCAAGATCCTGTCATGTAGATCCTGAATCCACGACCAGATCGACGATCCAAGGGAACCGGTAAGAGCACCAACGAAAACGGCGAACAAGTTTGGTGGCAGTCAAAGATCTATTACGTTTGCTTACGGAGTCAGGCATCGTAGCTGGTGCGTTCGACGCAGAGAATATCTTCGAGCTAGACCTGGATCTCATAGTATCCGCGACGCGGGACCTCTTTGCCAGAGTTAAGTCCATCACCGGAGAAAGGTCGCGCACTATGGATCCGGTTGTCGTCGCCGAGGGTCAGCCAAGCTGCATCCTCGAACTACGAATACGCCGCTGAGGATGAGTCAGACACGTCGTCCGAACCACGACGCATGACTTTAGGACCCTCCAGGGCATCCATGCTGGAAGCGCGGGCGAGGAGCCGAGGACAGGAAGTCCCTGTGAGCGCGAAGGCTCGGGATCCAGTAGGCCCCACGCGTGATCTGACACAATCCGGCCACAATCGAGCCAGATCCGACAAGAATCCAGTGGGATTATCGTCAGATCGGGCTCAAGGTAATCGCCTCACGGATCCGGTCTTGCCAGTGGACCAGACGGCCACAGGCTCTTTCCAACACTTTCTCGGGCACCCTGCAGCGACACTTCGAAGCTGCGATGAGTCGTTTCCTGGCCGAACAATGTATGAGAGCGCCCGGGCCACAAGTGCAAGTGCTCCACGAACATGGAGCACGAGACGTGGAGATGGAGTCCGTGGAGGGAGACAACTCCCATGATGAGTTTCGACCCAGATGATCTGGATGGCCCATCCACTTCGTCAGCAGTGGTAGCAACAGGGCAGGTGGATCGTCCATGATCCAGAGGGTACGGATCTCAGCCATATCGGATCTGAAAGAGCTCACGGGCAAGGATCAGACGAGGACCGAGCGAGAACATGGATCAGCAAAGTCAAGTCGGCCCTCATGAGAGATCAAGCGTCGGATGCTGAGAAGTGTTTGACCTTTGCGGATCTGCTAGCGGGGCCAGCCAGGAACTGGTAATCGGCAGCTGGGCAGATCCACCAGGAACACAGTGGCCAGATTTGCTGCGCAGTTTCCAGACCCAGTACTGTGGATTTGGAGTGTCGGTGGCACGACAATACTACCACGCTCGCCGCAGATCGGATGAATCCCCGCTAGAATGACTAAATGTGGCCGGTCTACGGGCCAAGTTGAAGATCAAGGATGGGGATCTAAGGTTGCGGGAACACGTGGATCATTTTATCGAGACGGTGGGAGACGTGGATCTGGCCGACAGGCTGACCTTGTTACGACTTCTAGACGCAGACGAGCTTGAGGAAGTGCTGCGTGCGGTGGATCGCGCGAAACACCGCCAGAAGAAGGCGGCGGTCGGATCCGGCAAGTATCGCCAAAAGGCTCCGACGCCTACGGCCCCAGCTCGACGTGTCCACCAAGTCACGGCGCCCGACTCAGGAACTGAATCAGGATCCGACGGTTCGGACTCCGACCCTGAAGATTACCGTCGGGTCTGTCTCACTGCATCCAACGATCGAACGGCGAAGACAGGAGACAACTCTCGACCGGGGGATACCGTACCCGGGGACCGTGGGATGTACAGATTTCGAGATCTCATGGACGGGGCAGCACAAGTCAGGTGTTCACAGTGCGGATTCCGGAAGCACACCGAATCTGGATGCTGGAAACATCTGGTCTGTGAGAAGTGTGGCAAGAAAGGTCATCCCGGGGATCATGCTTCTACGTGTGTCGCGGGTGTGGCGAGATTCACGACGTCGGCAAGTGCCCGATGGAAGAATTCTACAACCAGATCCGCCAATGGTTTGATCCAGCCAAGCACCGAGGGATGTTGCCAGAAGTGGCCGAGAAGATGTTAAACTAGGACGCTCGCCGGGTTTGAATCCGGTACGAGCCGAGCGGTTCTAGGTATTGCATTTATGCATTTGTGAACAAGACATCGCTAGATCCAGGTAGCAGGACCCTAGATCCAGTCGATAATACATGCGATCTACATGAAGTGTCAGCTGCCAAGATCTCTAGTTTGCGCCAAGTGGATGAGTTTGCCAGATCCGAAGTTTCTTCAACCCTGGATCTACAAAGGGGGAGAGGTACGTGGTTACTGGGAGAAGCGTCAACATGGTCGATGGTTTGAGCCTACCAAGGGTGAGATCACTGCGGATCCCCCTAAATCACTGGATCCCGTGGATCTGAGGATGTTGGATCCATGGATCTGCTAACCGGGGAGTCCCGGGATACTGGAAGTACCATGCCCCAGGAAAGGGTTTAGACAAGCCAAGGTAGGGGGCAAAATCAACAATGAAAAAGCAATCCTACTCCTAGATAGTGGTGCCGAGGTGTCTATACTAGATACCGCCTTTGCTCGTAAGGTTGGGTGCCAAGTGGATGGGAGGTCGGATCCAAGACTGTGTTGGGATTGGTGAAGGCGTGTACCGTACGAATGGGAGAACGCGTATCAAGATCACGCTAGCAGGTTGTTTGGTGTATTGGTTTGACATCTGGGTTGGAGATCTCGCTGGTCGAGACGCCATCCTCGGGATGGATTTCATGGTTTACCGGCCGGAGTGAGGTTGGATCTAGCGGATGGGACACTTCATTTCCCTGACGAGATGCGGATCCAGCTCAGCGGACGGCGACCGTTGTATGGAGCAAAGAT
>Contig_422
AAAATGTCGATCTAATTTGTCGTAATAGAAGGTCCCTTTTTCTTACCTGACAGAGCAGCTCAATTGGAGGCATCGTCAGGTTCTTTGCATCGCCTCGGCAATGAAGTGTAGCTCGTTGCATCTACCACAGTGGCACGCAAGATTAAAAAACAAAATGGTAAGAAATGATCTAGCCGTCTATTCGTCAGGCTCTGTGAAAATTTAAGCGTACGCGCTCCATGAGATTATTGGACAGCTGGCTGGCCATATTGCGCTGCTTCTCGAGCCGAAGATGCTTCGCTCTCGCCTCCAAAGCCCCATGTTCATACGCAGCGTTCATCGATGCGTTTGGTTCAATTTGTGACCCTTCAATAAAAAAAAGTATCAAATATTAAAAAAAAAAAAAACTAAAAACAACACTTTTTCAAATGATTAACCCTTTTAAAGCGGGGTTTTATTCTGTATTATACAGAATAAAGGTTTATCTTGATTAAACTATTGACAGAAGAATGCAACAATTTATCTAATGGTAGCTGTCTCGCGAATCATGTGAGGTGGACACTGCGAAAAAGTGCAAAGACATCGTTTCTACGGACAAAAACTTCGCAATGTATCCACCATACGCTATTATCTNGGGTTTTGATTGGCTACTGCAGAATAAAAAAAGATCGCAATGTCTTCTGTAAGGTATTTCCCCTCCAAAACGATAAGTGAGATTGGCGGCTTTGCGCCATTTTGGATGGCCGCCGGAGCTTCATCGCTACGCGGCAGAAGTTCGCTCACCAAATTTTCGGCCAGTTCTAGACTAGCAAGAGTAGAAGAAGAACTAGGCTTGAACTGGCCGAAAAGTTTGGTGAGCGAACAGTCTATTGATTTGACTACTAACTAGCTAACTACTGTCTTCTTTCTCTTCGTCAGCGCGCTTACGCTTGCGAAAGCGTATGTGCTTCTTCAGGTGTGCTGGAATCGCAGTTCCGTTTCGCCAGACCTGGTGCCAAATCTGGCTGCACGTGAGCGTGTTGCCGCTATCCTCTCTCCGAACGCGATTACATAGAGGTACGTAGCCGGCGTGGGATTGAGTGCACTGGGGGCAGAAGTAGCTGCTTTCAAAGCTTTTCGTTTGGGGCGTCGCCATTGCCGAGCATACCTTGCAAAGGTGCTGACGACGTTTGTTCTTCCCATTTCCATCATACATGTCGTTCGTATTCTGCAGGGCGTGTGGCTGCGTTCGAATTGGCTCCGTAATCAAATCCTCTGCGTTGGTGTTTGCACGCAATGTGGCTTCTGTTGTTGCTAAAAGCTCCGTTTGCAGCCTTCGCATGTACTCTGCGTGCGTCGGTATGCGCTCTCCCTTTTTCTTCAAGATGAGTTTGTGCAGGATGAACCCATTGACAATCGCCATGTCAACAAACCCCAAGAATAACTGGCGGTAATATTTTTTGAAAGCCACACATCGCTGTATCGAATATCGCTGCAGTCGCAGCTGGTCGTGCTGGTCGACACCCCCCATACCAGTATGATAATCGGCAACCAGCTGGGGACATGGTACGTCTGCACGAACACTCTCACCCTTCACTCGGCGTCTCACACTAGTCATCGTCGTTGCACATCCAGTCGCAATCATAGACACAGGTTTCGAGTCCATCCAGGACACAGCAATGAGCTCAGGGAAGTCTTTGGCTTGAGCGACGCGATACGTCCCTCGGGGCATACGCTTGGGCCGCGTTTTCTGTGTGAACGCAAAGTTGACTGGCCATCCCAATCTGTCGTTGCGGTGCGTTCCCACGTAGTAGTAACCCCTCCGAAGTAAATCCAGTACCAGTGCACACGAGCTGTAGAAGTTGTCAGCGACAACAAGTCGCTTTGCGGGTTGTCCTTCGAGGGCTTTGTTCACGTTTCGTATAACTGCCTTCTGTGCCGTTCCCTTTGCTGCCGCTGGATTGTAGCCGCGCCGAGATAAACTTCAATTCTGTAGCATACAGAAGAAGATACAGCATATTGTAAGTGACTTCACTCGTATTCTTTGAAAAGAGGAACTGGCAATCTGTATGATACGGAGAAACACCCCGATACTACTGATACTACTAGCAATTCTGTATCAACGTACCGAGAACAGTAGCCAGTCTCCGCGCAACATGTAAACCTTAGTCCCGTACTTGTGCGGTTTGTCCTTGTAGACGCGCACCGGATTGAACTTGCTCCTGTTTGGAATGGTGCCTTCGTCAAAACTGATTCGCGGCCCCAACCGGTAGCCACGCCGAAATGTTTTTTCGAGTACCTGCAGTACCGGTCTGACTTTCTATGCCTTGTCCTTAGACGCATCTGCAGCGCTGTTACTAGCGAAATGCAGGTAACGAGTGATCATCTTGAATCTGTCTCTCTTCATAAACCTGGAGAACGTTCCACGAGGGACTGCGCCATCTTCTCGAGTAGACCAGTGTTTTTCCAGGCCATCCGTATGAGAACAAAGAGTTCGAGCAACGAGGAGACCAATCAAGTGGATAATTTCGTGAGCCTGGATAGGTTTTACTCGCCGTAGCTTCTCTTCAATCTCTTGGACAGAGTCGACCTTCTTTTGGGGATCCTTTGATTGTGCTTGAAGCTGCTTCTCTCGTTGCTGACGTGCGACAAGCGGGATGCAAGCCTCGCGATACAAATTCGTCTCCTTCTGAATCACAAACCAGAGCTTCTTGGGAAGAAAGTAGAAAAACATTCCTAATGAGGACTCTGCAAATGCTGCTGCAGATCTAGTTGGCCCCCAGTTTCCGTCGTACAACTGCGCGGCTTCAAGAGTCAAATCACCTGTTTTCAATATAATACAGAGTTAGAAAAGAATCAAAAGAGTTATATTGTAGACGACCGACTTACCCGAATTTTGCTCGTCATAAATGTTCCACCCAGAAGCTCCCAAGCGCCGCATGTCTTCGTCGGCTTGCACAAATAGCTCACTGTCCTCCTCACAGTCGCTGTCAGACTCTACTTCGCTTTCGTAGTCCTCTCGTGGCGACACAGGCACATCCAGCTCATCATCGAAGTCACAACCAATACTGTCGTTGTCATCTTCGGCTTCATCGCACAGATTCACATCATCTACAGCGACTGACCCGAACAGCTTCTCCCCACGTAGCGCATCCATGAAGTTCTCTCCATCAAACTCATCAATCCCGTTGAAATCGTCTCTTTCACTCTTCGACTCGTCGGCACGTTCATGACCCGAGCGTACATCGTATTCCGGATCCTCCATACTAGTAGTGGTGCTCCCACCTTCTTGCTCTGTATCTGGCTGAATTGCTTGACTTGCTTGAGTCGGCGGTGTAGAAGCTGAAGTACGCGGAGGGAAACTCGAAGGAGGAGTTGGAGGAGTAGGCGTCACCTCCAAAGTTGGTGCCGCTTGTTCTTCCGCTGGCAGCACTTCTTCAACCGGCGCACGACGGCGAGCCAACGCCGCATTCTTTCCCATGGGGATCCTTGCTGGGAGTGATGGCAAAGGTGAGAGCTCCAGCAACCCATGACGACGTCCAAATGTCATGAGTTCTTGTTCGCCTGCACATATCTGTCAGTACTGTGAGTATATATACCGAGCTGTCTGCAGAACGTACCAACGAAGTATTTAACTCCGCGCTTCTCTGCATCCAAGCGGCCAGTCACACTGGGCATCACGTACGTGAAGTCCGCACTCAGTCCTTTAGGCTTCCTCGCTTTCCATCCTGCCTTGGATAGCTCGCGCCATAACTGCTTGAACGGTTTCTCGTTGGGAGCGTTCATTCTCGAATAAATCTGAAATCTGTGGTCACCAACAACTGCCGAAAATAGCAAGAAACTGAATTTTCAAAACCTCCAGTCATCTTATACTGTCTTTTCTATTCAATTCGAATTATCCCCGGCTATCTTCCCTTCGTAGATCCTTCAAGATCGAACCACCCATCTCTACCCTTTACAAACACAAGCATGCGAGGAATTGCGACGATTACTGGAAATTATGTCCTGTCATAATTCTTATTCTGTAGAATACAGAATAGCGCTGTAAAAGGGTTAATTAAGAGACTGATTCTTACTGTTCTTTGCACAAACCACTAAAAGGCGACTTCTGCGCCCTTTTGCCGCGAAAGGGTTTAAAAGATAAGTGATGTTTCCATCTCATCACTAAAAGTGGCTCTGTTTAGTGCGGCTTGTCTCAGGCCACGTGCAGATGAACCCTTCAGTAGTAATCCTTGCTCTTAAAATACCCATTGACATGAATAAAATACATGTATCAGCTCTCGAAGTCTAACAGCTAACAAGGCAATAACCGCTCCCTCGTTATATGGAAAACGAAACTATCAAAAAGGACATTTCTGACGTACTTTGCTGAGGGGAAGTCACTATTGTAAATATCGTAACCCTTTTTTAAAACTACAAGTTTTTTTTGCCAATTCAAATGATGCGTTGGGTGAGTTGAAAAACAAAAACAGCTTCGCCGCAGAAAATAAAAGAAATATTGGAATACATCCAGGGAAGTCCAAGGCAACAAATTTGTGCAAGTAAGCAAAGCGCAGCGAGCTCGCTTGTGTTCAGTTACTGAACTTCAGTCCATTTTCTTAACAAAGAAGGTGATGACGTTACACTGCAACTTTCATGATTAGTCCCAGGTAAACAATACTGTAGACTCTTCACTTTACACAAGGATATCTACAGTAGAGTACCCTGGTGTGCTGTAAACTGTACTTCGAAGTCTTCGAGTCGAAGTTCGACGGCGAAGATGAATTGAAAATGGAATCATGGGATGTGGCGCTCAAATCATGGAAGAAAAGTACCGCGCCGACGGCGAATAATATTCGCCGAATACATGTACTGCACCCCGTTTTCGCGGGGGTGGAACATAAAGGATTTGCAAAAAAAAATCGGATTTTAGCAGACAAACTATCGTTCATTTGGATTCAGGCTCATCACATCCGGAGGTTTATCAAAGGTTCAAGGGCGTGAAAACGGGGTGCAGTACTGTATGAGCCATCGACAATCATGACCATTCGTGCAGGCTGTAGTGCAGCCTGCACCGCGCAAAGCACGCACTGCCAGGCTGGCAGTCACTGCCTGTTCTAGTACTGTAGAAGTTCTACAGTACTAGAACAGTCTGTGCCCTGTACAGTGGTACTTTGTGCGACGGCGTACTACATGTAACAGTACTTTTGTACATGAAGACAGTGCGCAGTACGCCGTATTTCGGAATCCGTATTACGTCGTATTACGGATACGGTATCGGTCGGTGGAGTACCGTTATCCATGTAGGCCATCTAGCAATCAGTTTGCAATTTGCTCTCCACACTATGCGTCTTTATCAAATCTTAGTGGTGCTCTCGGCGACTCTCTTGTTTGCCGGGGAAGTATCTTCGATGTCTTCTGTCTCTACAAGCGTTGCTTCACCAACCCGACTGTTGAGAACTCACCACACGACCACTCAAGACAACACTGATTCCGAAGAAAGAAGTTTGACCCCTCAAAAGATGATGAGCATGATGAAGGACAAGATGACCACAGGCAAGTATGCTACCAAGTTGGGTATAAGCACGCAGCTTAAGACTATGACAACCCAGGAAACGGAGGGGCTTACTCAATATATGCAAAGCACTAAATACATAAAACTCCAAGCCTACAGCAACTTCTTGAACGAGATGGGGGAGACAAAGAAATTTGCGGACCTGGTGAAGGCGATTAAGGCGATGTGATCGAAGCGTACGAAGGGTATTACTCGCACATAAAAACGAAGCATTTTACCGATAACTTGTCTTGTGCTTGGTTTAAAAGACTTCTTAGTATATCTGGCTCCCGCCTTCTTTACGTAGGAGTGGTTTGTGCAGAAAATATTAGGAAGTGGTGCTGATTAGTTGTCTGCGTAGCAGCGTAGCTTTTGAGCGTTCCGTCAGCATTACAAGTATTAGGTGTCGTTGTTTGGTTATGATTCCCTAGCTTACGTGTTCAAGTAGCAGACGGCACCAAAGTAACTTATCTAGCACTGCTCCATGAACACCGTTCCGATGATCGAGCCTGAGTGCTACATGAGTGATGCCTCTGTATGGCGCTTGCGCACGTATCAGCCCAGGTCAACCGCCAGGCACATTTACACGCCGCCGCCAGGTACATTTACACGCCGCCGCCAGACACAGCAACATTACCGCAAAAGATTAGTTAACCTCATAGTGTATCAGACTGATGTTTGAGTAGAATCGTTTCTACTCAATAGAAACGTTTCTAATTCATGCTTCGTTCATTTTGCACGACGAATTCCATTCATGTTGTGAAACCGCTCACGCCGTGAGTCACGGTAATTAGTCGTAGCGCATGGATTTGCACTTTAGTGACATCACAAATTCGGGATATTTGACAAATGGGATCAAATCTAAAGAAAAAAATGGGGTTTGAGCAGGTCTCATCGAGCTCTTTGGTTCCAGTATGCTCGGTTCAAAAATATGAACTCGCTGCTGCTACCAAAATTAGCCTCTACTTTCAGTGTACTTGTTGTCATATCATGTCAACTCTTGGTGGGCCGTATAGAGCCAGTTATCGCGTTTCGGGACGAACTTAAGTGAAATAAAAAATTAAATACTTTACGGGCGGGAGCCTAACAACTTTTTAAAAATTAAAAGCCCGCGCTTTCGAAGCGACTGGCACTCGCGAATCTCCCCCCTCGGCGGCAAAACAAACGATTCCTGGTGCGGCTCAAACCCTGAAGCTGACTTCTTGGCATGGTACGTTTGTATGTTACAAGTAGAAGGTTTTTGTAATAATAGCTAACTTGTACGAATGACAGGCGGACAGAGACAACCTCCCTCGATATCCCAGCCACGGCAACGTCACGCGTGCGCAACGAAACACAGCAGAGCTTGCGCGCGTTCAAATCCGTCAGAACGAGCGTCAGTTGAGGAATCAAGTTAGGCCGGCTGGAACTCAGCTCCCTCTGTTGCGCAAAATCAGTTATCTCTGGCGGCTCTTAACGCAGAGCAGATTGCGCGCTCTCGCCAGGGGGAGAAAGCTGCGCATCTCGCCATACATGGGCAGCAGCGAGCTACTCGCAAGACCGCCGCAAAGCTGAGGATGAGTCGCGAAGACTGACCGGGCGATGATAGATGAAAAACTCGTGCTCTACGACTCATGTATCCAGAAAACACGATTGCGGTGGGGTCGACCGATAATGACCGTGCGTTGGCGGATATCATTGCTGTGGAAGAAGATGCAGAAGCTTTCGAAGACGCAGATCCTCTGCCCTCGACTGACGGGACGGACGACTCTGACCTTCACGATGCGCCGCACGAGAAGGAAATGGACGATGTGCTGGGAGACGAAGAGGGAAGTAGTGATGAGAATGATGTGGACGGAATAAGCGAGGAGAACGAAGACGAAGACCAATCTTCTGATGAAGATGAGGAGATTGGAGAGTCTAAATATGGTGCTGAACCAAAAATACACCAAACACTTTCGAAAAACAGAAAAGTAGTACGTTTCGGGTCTTTGAAGAAGACCTACGATTCCTGGAAGGCTTTTCACGCCGCATTCGTAGTGTTCCAGCGGGAGACATACCAACAATTCTCGAAGCGAACGAGTACGTCAGTGAAGATCCGAAACAACCAGATGACGAAGAATGCTGACGCTCTAAAGACCGCCGGCAACGTGCTAGGAAGGCAGTGAATTTGATTCCTACCGACTGGGAAACTACTCCATCACGTTTAAGTGTATCCACGGCCAGGAATACAAGGCACGTGGCAAGGGGAAGCGCAAGCATCGAAAGGTTCGAGATACCAAGTGTAGTGCAAAGCTGAACGCGCGTGTTACGGCGACTTCGTATGGAGGCTGGGGGCTGAAATGTCTGCGTCCAGTGTACACAACCATCATCTCACCAAAGCGCTTTGGGAGAGCGATGCTGAAAATCGAACTGTGAAAGATGTGCGCCTGACCAACGATGTCGAGGTCCTCCACAGAGATGGTGCCAACGTCAAAGGGATTCTGCAATACCTTCGCGAGCGCACAGGTAAAATTAAATGTTTTTGGAGTGATTTCAGTTTTTGAAGAGGGTAATTTTGGTATTTATTGTGTGATATGTAGAAAGAAAGATGACGCTGAAGGACGTACACAACATGGTTCAGAGAATTCGCTGCAAGCAAAGAGGCAACTTGACGGATGCAGAAAGAGCCTTCGCCGTCTTGGATGAGTTCTGCAGTCAGAATGCTGGAAACACCGCCGAGATTAATGTGGACAGAGAAGACGATATTGCTCGTGTCGTCACATTCCAGACTTCGAAGATGAAGCGTTTGCTCTCGGCATTTCCCGAGGTTGTGATGGTGGAATCAACCCATGACACTTACGCGAATCGGTACAAGCTGTTTAGCTTCGTGGTGCATAACGTCTTCGGGAAGGTATGGCTGTAGCGACTTACGTAATGTATAATTGTGGAGTCTCTAAGAATATATATGATGTATCCTTTTCGTGTAGGGTCAATACGTCCACCATGCACTCGTGAAAAGCGAACATAAGGTTAATTTGCGCAAGGTGGTGGAGATATTCAAGAAAAAACAATTCAGATTGGCACAAGATACGCGTCATTATGACCGACAAAGCTGTTCATGAAAAGGATGTCCTGCACGAGATGATTCCGCAGGCCACTCAGCTTCTCTGTCAATGTCATGTGTTGACATGGCTGAAGAAGCAAGCAGCCCGTCTGGCCAAGCCTGTGAGCAAGGAAGTGAAGGCTCTAATGAGTCTTCTGGTCTATGCAAAGTCGGAGGAGGATTACGAGGATT
>Contig_423
TCTCAAATGAAATAGCCCCTAAAGACGCTTCCTGCTGCAAGGTGCTTAGCGTGCACGTATGAATGCGTGTTTTGGAGGCCATACTATAATTTACGTATACTATGTACTTAATAGTTTATGCAATGTACTGTGCAATGACTTTAATAGCTACAGCTATTTTGTTGTAGATATATTATCTAATTATCTGAGAGTGAGGTAGCTAGTAAGCTGCCAAATCGTAGTGCATGTACAACAGAAGAGCTAGCCGTAACAGCTGGCCGTAAGAACAGCGCTGCTAATAAACGTTGTCACTTGATTCACAAAATAGAAAGTTTTAGATTGAATAAAACGAGCTCATGTGTGATACTGCTGTAAGCCATTGTTTTCTAAGAATTGTTTAGACAGCAAAATCCGATACAACTTAACTGGCGGACGTGTCACCGACATAGGCGAAGGATAAAGTTTTAAATGGAGCGGATAGACAACAGCACAACATGAGAGCTGGTTAATTAGACACCATAACAAAACGCTAAACTTAGGGTATAGTTGATAGTTAAACCATTTTGGCATCTTAATTAGTCTATCAAATAAAAAAACGCTGCCGCAGTCTTGCGACGCATTATCCTAATGTTTTAATCATAACTGACAGGTTCGACTGTCCAATGACTTTTGAATCAGCACAAAATGAAGGCTGCATGCATAAAAATATTACAATTCGAAAAATTTATAGCTTTTAGTGAGTTTTGTGTGAGAAGTTAGCAATTTTTAGTTACTTACAAGCTCCAATAGGCAGTACAAAAGAGTAAGAAGTGCAACCTGGATAGATCATTACTGTCCCATTGATGCGGGCTAAGTTTCACAGCGCCTCAGAACGGCCCATGATATCGAGCACGACGCCAAGCTAAATATATTCAATATCGTTTGTAGACATGCTATTTGAAGTGCTGGTGATTCTTGAGTTGGGCACATACTCGCCGTTAATGCCAGCACGACACGGCAAGCATGTGCCCGAGTCAACACGGACTGTATGATGCTCTCTAGGTAAACCTATCAAACTTCATGAAAATAGCGATGACTGACGAATGTCACGCCAGTACTTATGTAGTAGCCAACAATAATAAAGAGACTGTGTCAAGATCACCAAATTAATAATTTTTAAGCATGGTAAGTGTGATGCTTGGGGCTCAGCATTTTGTAGAAATAATTGCACGGCTTACTGGGAGCTCAGCATTTTGTAGCGACTGGTCTAAATTAAACCCAGAATTAAGAAATTCATGGAATACATAGGGGTTCATATTTTTTGAAATAATTATCCCGCCGAAGCGAAGCGGGGGCGGCAAGGCCAAAGCAAGTAGAGCTATACCTAAACTACCGCCGCTACGCGGCGGCGCTCGGCTAGTAAGTTATAATAATGGTAGCTAATCGGTAATATTAATACATAATTTATAACCCCTGCACTGGAATCCAGCTGGGCCCCAGCCGGGGATATATTACAGAAAGTAGGAGAAACACACTTCATGTGTTTGGCATGTTCTGTCGAAATATTATCCACAACGTCGGACGTTACCTGTACGTCTCACAGCAGGATATCCTACTATTAGTACATGACATGTACTACATGTACAGTACAGTGCATCGGATGCACCATACATGTACATGATTTGCAAATAAATCAGATTTTAGCTTACAAGTTACTGTTCATTTAGATTCAGGATCATCATATTCCGAAGTTAATTGAAGGTCCAAGAGCGCGAAAACGGGGTGTGGTACTACTGTAGGATGTGCGGTCTGGATGATCCCGAGGCGTTGTTAAATTAACAGTGGGAAATCTGGCCCAACTGTTTGTACTAACGCTATTCTCCCTGGGCATTATAGGTTTTACAAAACTTCGAAGAAACTTACATGCTACTACTTTTATTTTGGCACGTGTTGCTAGCACTTGTCAGATCAGTACTGTAGTAAAGGCAAGATAATTTCTCATCACCATTACCATCCAAAAATAAAGAGGACGGATGTCGTTGAATTTCTTAAGAATTGCTCCGCTGCGCGTCGTGAAGGCAGTCGCTGCGCTTCTGCGACAATAAGATTCTCTCATCAAGCTCGGTGCTGGACCCTCTTTTGCGGGCGCCCAAGGGGGTAGGATTTTTTTTTTTAATCGGGATGAATTCCCAGACCCAAAATGCAGTGCAGTAATACTGTCATTTTGTATTACTACACGTATTAATACATGTAGTCACTGGATGCTTTATGTACTGTTCTGTAAGTCGAAAAGAGCGGCTTTGATAATGTACAGTACGTTTTTGCTTCGTGCGGTTCAGACTGTACATACCGCACAGAGCAAAAAACGTACTACAGTCTTCACAACCATTGTACATGCAATCATTCCAGAATTTGCCCCGCGGGTATAATATCCCCCCCCCTCCGGAGATCTTCCCAGTCAAGCATAGTATCCTACCGTACCCGCATACAATGAAGTTGTTGGCAGCGATTATCCTGCTTGCGAGCATGACGAGAGCTCTGTCCCTGGTGGCGGCCTCGATACAAGTGAAGCGTGTACCCATTGACATGATCCAGCTGAACGATGCAGATTCTACTGACGGCGGACGGTTTCTAAGAGGCTACCGATTTGATGATAAAAACAACAGAATATACACACACAACGCGATCAACGAAGACAGAGAATACCAGAGTACAGCGAATGTGGTCAGCTCAAAACTCGTCGCTAAGCTCCTTACAACATGGAAAACAATGACCGACAAGGACTTTCAGAATCTGCAGTTGTTTCTGAACAAGGAAACTACCTTAGAGAAGCTCTACAGAAAGGGAGCAACGCCATTCAAACTTTTTACCGGCATTAATCGCAATGGCATCCCCAATGAAGGTGCGATTCGTGCAAGGTGGGAGAAATATTTTGATTTCTGGGTAGCGAAGAAAAACGCAGCTCTTCCAAAATAGTAAATGCACGCATTTTCGTTCCAGTACGCTGAGCATACGTTTCGCTCTGAATCGCGATTGTATGGACGCTGCATTTTCTCGTTGACGAATAAGGGTAAAAGTAAGGAGAGCCATTCCGCGGAGGGCCATGGGACAGACTGTGCGCAGAGACGACACAAAAAAAAAACTTTTGTAGCAGCAGTTTTTCATATAATAAAATCGAGCTATTAATATTACAAGCCGTGGCCGTCTCTAAGCGGCGTGTCCGTTGCAATATTTCAGCATACAAAATCTAATACTAATTTGGCCGTGTCCGTCCCACAGAGACGTGTCCGTCCCAATATTTAAAACTTCTTGTTCTTACCGGTGGGTAAGGACGTAAGAAAATGATATCTACATGGAGGACGATCCTTCTAAACTATCATGTCCTCATCACTTTCCAAAACACAATCCAGTACTCAATAAAACACTCTTACGCAATCCAATACAAGCTCTCCAGCAGTTCAGAGGCATCTTAGATGACGGACAACGTGAATTCTCTAGCTGTGACTTTAAGTTTATCTGCCACGATCCCTGCCGAGACCACTTTTTCCGCGTCTTCCAGTGACTCCGTTCAGGCTCAATACAACCTCAGTGAAGGTCGTTCGCGCAGTACAGGATGCGATGACGAGGGATTGTTGTGCTTGGATGCAGTCGACGAATTGCTTACGATACCCGTAGTTGAGAGACCGTCAGTGAACATCGAGCCACCACCAGAGAAGACGTGTGCATCGGTAGCGGAAGCTATATCCGCTATTCATCAGTGGGCGAAAGATCATGGATTCAACGTAACAAAGCGTCGTGCTTTCTACACTGATTCTACCCCTATGCAAGTTTGGAAGCGTGGATTGGATTGCGACCGAGCAGGGAAGCCCAAATGTACGCAGCACCTTACTGATGCGGAACGAGAACGACCAATGAGAGGGTCGATTCGCATCGGATGTCCAATGAAGCTCATTGTTAAAGCGGTGTCTAAAGAGAATTCGGCGGGTCCATGGGAGATAGTTCACACTCGCAATAGAAGCCAGGTGCATAACCATCCTCCGTCGGAAGACATCAGAGTGCACCCTAGCCATCGTCGTCGATTTGATCGACGATCGAGAAATCGACATTATACCTCACGGCGAGATCCAGTGTTATTTGAACGGGTCGATCTTAATCATCCAGCAACACCGCCTATGGTAGCCACCAACCACGACCCTGCAGTCACAGTACTTCCTCCACTTTCAAATTCGATCGGTACAAATATACAAGACAGCTCGATCTATCACGAGCACAATATCCCACCCAGATATTGGGGATACGCGAGCTTTAGTTAAATTAACAAGAAGATAATTCCGAAAAAGCGCCCAAACTCTTTTATTCACTTCTCTCTACTGATCAGCCTTACGCTTCTTGAGATGACCACGACTCACATGTGTCCTGTAGGAGCTGTCATTGTTGAGCATTTTCCCGCACACATTACATGTCCATTGCAGAACCTTTTTAGGCGGAGCACGACGTGTCAACTCGTTTTTTTGAGGCGTCTGGGTTTTTAGAGCAATACCGACGATGTTGTCGAATGCGATTCGATTCTGGTAGCTTAACCCCACAATACTGGCACACGAAATGAGGAGGAAGAACATTTGTCACGATATCCGGCTCCCGTTTGAGTCACTTGTAGGTAAGGTAGCAATGAATGCGATAATTCGCGGTGCTGTACGGCATTCCGTTGTGAATTAAATCGCCACGGAAGATAACACAAAAGCCGACAGGAATCGTAAGAACACGGGAAGCCCCGTCGTCTTTTGTCTCGGTACATCCGTCGTAAACGCGAAGCTTTGTACCTTCGTCAATAGCAAAAAGCATGCCTGCTGGAAACTTCTTCTTCTATTTCGCTTCATCAATTACTCGAGCTGGATAATCCTGATGACTCTCTTGTTCATTCCCTCCTGGGGCTGAATGCAAAAACGAAGGCATCCACCCCTGATCCATACAAGATGTGACCGAAGTCAAAGCAATCTTGAGGTCGCTAACTGCACCGGAAGCTCTCTTCACACGCGATTGCGGTATGCATCGTGGCATTCCTCTCCCACCATCTCAAACACGGGTGTGTACTCTCGAGCCATTGCCTCGGTTTTCAGAGCTGTAAGAGTCTCGTCTGAAAGGCCCAGATAGACGACTATGTAGTCGCAAGCGGGAAGCGCAAGTTTGGGCTTGGGCGCCATCTTGAAAGTGAGACACAGACCCAAATATCTCGCGTCTCTGGGACGGACACGCCTCTGTGGGACGGACACGGCCAAATTAGTATTAGATTTTGTATACTGAAATATTGCAACGGACACGCCGCTTAGAGACGGACACGGCTTGTAATATTAATAACTTGATTTTATTATATGAAAAACTGCTGCTACAACAGATTTTTTTTGTCGTCTCTGCGCACAGTCTGTCCCATGGCCCTCCGCGGAATGGCCCTCCTTACTTTCACCCGACGAATAAGAGTAGGAGCTGCGAGGCAACTCATTCTTTCTCTTTTACTACTAATGCCGCGCTGCCCTAGAAGCTCTGGATGTTATCGAAAGTATGCGCTTCCTCATTGTTGAAGGCATCCTCCAAGTCTCACTTAATAAACGGTCATTTTTACTTTGGGCTGCTTTTAATACTAGTAATAGTACTAAGATCAAATATGATACGTTCCTGTAGTAGTTAGCATCGCAAAAAATACTATGTAAAATCACATTTAATTACCGATCCTATCTTTAATACCGGTACTTCTTTCGGTAGAATTTAATTTTTCCGGTAATAGTCCCACAGCTGTGTACATGTACCGGTACTTATCCATTTGATGAAAAATGCCTATTGATGGCCACTGCACAGAAGCCGCCGTCAGTGTGCTCTTCACGTGCCGCTACCGTATCTCTCCAGCGGCTCTACGACTTCGCCCTCGGGGATCTAGTCAATACGTGCTTTGTTACATTGACAGCAATCTTTGCGCTGTTTGTCGCGTCTCGCTGAGCTCTGCAGATGGCGCAAACTCCACTGACCATCGCAAAGTTGACGCATCTGTGACGCTAAGACGCGACTCGCGGGCTTTTAGTGGGCTACAGGAGTCTCTACTTGTTCGTAACGACGATGCGACTTCAAGCAACACGTTACAGGACCGTGAGCTGCTGTGGATATCTCGTGCAGCGGTACACACCGCTGCGGCCGTCACGCTAGAGCAGCTCCCATCACCAAACTCTCAATTGCTGCGCGACGGAGACACTCGCTCGTTGCTACAGCAAACACTGCAGCGGAACTTTGTCGTTTGTGCAGGTGCCAGAGTGAAGCTACCGACGTTGTCTGGTCTTGTGTCGGAGAGCAGAGGCGTGGAAGACCAGAAGCACGAACAAGTGATGATGTTTCGAGTTGTGTCCACTTATCCTGCTGCACCCTTCGTCCGGATCACATCTAGTACTCGTGTAACGCTGACGGAGCCGGGTAATACTGATGGAGAAGATGGGAGTTTAGTTCTAGACGCGGTTGGGACACGTCCAACTACACAGCAAGTCAAGGGAGTGACGATGGGGGGCATGGAGGACGAGCGAGCTGCTTTGCGAGAATTGATTTTACTGCCAGTAGCGCACCCGCGACTGCGCTCGGAGCTAGGTGTGGAGTTTCCAAAGGGTGTGTTGCTATGTGGACCTCCTGGTGTGGGGAAGACGCTGTTGGTGCGGTCGGTAGTGCACGAATGTCGTCAGGTCAAGGGGGCATCTGGAGCTACGCTAAATCTGAATCTACAGGTCATCAACGGATCTGAGATTATGACTAGCGGTCGTGGCGACGCTGAGCAGACTCTACGTGCCACATTTGAGACTGCGGTGGCACATGCTCACAGTGCTCGTCACGCAGCCAGCGTCATCTTTATCGACGAGCTAGATGCGCTCTGTCCTAAGCGTGAAGCTGCAGGTGGAGGGGCCTCATCTTCACACAGCCGTATTGTTGCTCAGATGCTGACACTATTAGACGGTGTAGAGGGCGGTCTCTCGCGTGAAAATGTGGTTATCGCCGCTGCCACAAACCTCCCGAACTCAATCGACCCAGCGCTACGTCGTCCTGGACGATTTGATCGCGAGATCTTCGTAGCTCCCCCAAATACAGTATTGCGTAAGAAGATATTCAAGGTGCACCTCAGTAGAACACCCTACGCCCTCAGCCAGGGCTCGCCAGAGGAGGCTGAGCAAAAGCGCGATAATTTTCTCGACACATTAGCTGCGAAGGCTGTTGGCTACGTTGGTGCTGATATTGCTGCTTTATGTCGTGAAGCTGCTATGGTGGCATCGACGCAGCAACTTGTGGCTCTTTCTCGAGATCGTGACCTTGAACAATGGTGGGAAGACTGGAAACGCCGAGTGGAACCTCTCAGTGCTGTCCAGAACACAACGACAACACTTGGTGCCGCTGTCGCGGGACGAGCTTGGCATGCGAACCCAGCTGCCATTATTCCGTTGTGGTTCCTCGCCAAACACAATAGCAAACAAGATGGAGATAATACTGGAGATAGGGACTATCAACGACAGGCAGATCGGGAGTATTTCAGCTTTCTATTAGGCGGTGAAGGCCAACGTTCCACAACTGCGCCTTGTCAGGAAAAGGATGAAAAGTTGCAAACCTTTGAGGTGACCATGGCAGACTTTGACCAAGCTATGCAGACCATCGTACCGTCAGCTCTTCGAAGTGCCAGTGGATTTACGTAAGTATTTGGTTCTCCTTTACATTTATTGTGCTGACAATGTTTTTAATATTATTTCAGTAAGGACTATGAGCGACAAGGATGGGATAGTATTGGTGGCCAGGCAGAGACTAAGCTCGCCTTGCAGCAGGCGCTCGAGTGGCCCATCAAGTATCCACAAACCTTCTCTCGTCTAGGTGTCCAGCCACCTCGCGGTGTCTTACTTTATGGCCCACCAGGATGTAGTAAGAGTTCTATTGTGCGTGCAGCGGCCCATTCAAGTGGAGCCACGTTCCTGTCACTGTCAGCCGCTCAGGTGTTCTCACCGTTCTTCGGCGATGCAGAAGCTGCTGTTCGTCAAGTTTTCCGTGACGCACGAGCAGCTCTTCCTGCCATTATCTTCTTCGACGAGATCGACGTGATGGTTGCCAAGCGAGAATTTGATGGATCTGGTGGCGGAGAGGGCGGAACTTCTACCGCTATGCGTGTGCTCTCCACGATGCTCAATGAAATGGATGGCGTCGAGTCCGCTGAAGGACTTTTGGTCATCGGTGCTACGAATCGTCCAGCTTGTATCGATGCAGCACTTATGCGACCTGGTCGGTTCGATCGCATCCTGTTTGTGGACCTTCCAGCTGAGCCTGATCGCGTCGAGATCTTGCGGATCCACTCGCGTCCGATGCATCTGAACGAAGATGTCAGTCTTGAAGCTTTGGCGAGGCGTACGCCATATTTCAGCGGAGCTGAACTTGAGGTAAGTTACAGCTTCATCTATTTGCTTGAACCAGTGCTATGTTTGCTAACTTGTTTGATTTATTGAAGAATTTGTGTCGTGAAGCTGCTCTACTCGCTCTTCGAGAGTCTCTGGATGCCGTGGAAGTG
>Contig_426
ACAGTTTATCGTCCTTCAATTGCTCGTATTCCTAAGTAAAGCGAAGATTTTGCATTCCTCTTGGAGTGTCGTAAGGGTGGCAATATTGCATTGTCATATGCCTCGCACCATCATGCAAGTTGGGTTTAGACGCCCGAGTCGGACTTCGATGTTGCCGATTCCAACGATAACCTTTAAAAACGAGGCAACGACAACAAGGATGACGACGCCATGCAGGACGACAATAACCCAACAGACAGCAAATTCAACTCCAGCAGCGCATCAAGCCACCGCCGCACGCTGCACCCACCCAACGCCTTCGCTAACACCATCGCTGTAGCCACCAAGTCGCGAATAATGCAGCTATTCTACCCAAGTCTCCCATTCGTCGAAAATACAATTTCAGACTGTGTCGCCATTTCCATTTCAAACGGCCTAAAAGTCCTGCGCCGCCCGTGACGGGTTCACGTGCCGAGGTGCATCTGTACGGCGCGACTATCACGTATTTCTACGCAGCACCGGGGCCTGAGCGCAATGAGCTTTTCCTGTCGTCAAAGTCACAGGAGGGATTCCCCAACCACGGCTCAGTAACTGGAACTTGAGCCAGCTGGATCAGACCGTAGGCTGACGAAAAGAGCCCCACAGTCGCCACTTTTGCGCTCGATATCCCGTCGAACATGTACCTGCACGACTTTGGACTCGTCAAAATTTTTGCTACTGCTCTTGCTACAGCTGTCCACATCGAGAACAAATAGGAGGGCGAGACCGCTTTCCAGACGCTGCTTCACACGTATTTGTCGGCGGACGATGTGCGTGACGGATCCGTCGTGGTCGAGGGCCTCAAGGGCCTCACGTACCACGACAAGGTTGCGGGTCAGGAGAATTGTGAGGAGCGCGACATGCTGACCCTCGACCAGGAGACGGTCAGCGTCTAAGCTAACGCCCCGTCGCCTGTCGTGGTGGCATGAAGCGTGCAGACGGCCACGAACAAGTCGTGACCGTTAAAAGGAGGGATTCATAAAGAGCAGCGCCACACAGCAAAGCGACGAGGTCGTGTGGAACCCGTGGATCCACGAGGCCAAGGGCATGAGCGACTTTGGAGCTGACGAGTACCCCACCATGCGCTGCGTCGTGTCAGCAAACAGCAGAAGGTCCCAGCTGGACAAACCTTCACGCTGCAGCAGGCCATCAAGCTGCCAGCACTGTCTTTGATGATGAGACAGCAGGCAAGTAGCACACGATGACAGCAGCCCAAATGGAGTCGACTGTCGTGGAATACTACCTTTAGTGGCGTTCTTGGTCAACTTTGTATTTGCATTTATTAATACTAGTTAGTGCTAATAAAAAACATCTTTTTCGGTGTGACCCTGTCTCCGTCTTCTCTCCAAACGCTCGCTGTTTTTAGAGCGAAACTCATGGAGCTGCTCAGCATTTTATACTTGAAGAGTTAGTTGCCAAAGAAGCAAACGATTGTAGCGATGAGTCTGAGCGCTCGAACACGCTCGACCACGAGTCGCAGCTCGTTGCCCCATGGCGGTGGTGGATCTCGACGCTATCGGCGTGTGGCGCACACGCACCAGGTGGACGACACGCTTTTTGGCGAGAAGAATCAACTGGCAAAGAACCGCAAGAAGGATCGTACGCTTCAGGCTGGAAGGTACGTAGGCCGATTATAATAAAAATGCAGAGAAGAGACCATTTACGAACTACTCCACGTTGATGACAGAGACATTGTGGGCGCCCAGTCAAGTGCGTCGTCCAACCAAGAAACAAGCGGGTCCGAAGACACGTCGTCATTTGGCCGCCATGTCACTAAACGAGCAGGAAGGAGAATGGTGACGAAAACCCCGATCGTGGTCGTACCCGAGGACGAATTGGAGCGCATCAAAGCAGAGACGAAAATCCTGACTGCGGCCGATTTGGAGGCGCTGGAGGCCAAGCGTGAGGCCGATCAAGAGCACCAGCGACTGGCATCAAAAGCTCGAAAGGAGCACATGCTAAAGCTCAGTGAGGAGGCAGCACTGCGCGCCCCCAAGAGCGAGATTGAGCAGATTTTCTCAGCTGAGAAGCAGGAAATCTTGCGTCGTGCTCGAGTGCAGAAGGACCAGATGCACGACAGTGTCAAGTTGATGAAGACCCTGGGTACTCGTGCTCAAGCCTTCACGATCCGTGACCAGCAGCTCAAGGTGAAGAGCGAGCTCGAAGACGAACACCACGTGTACGACGAGAAGATGAACACTTTGATGGAGATCGAGCGTCTTGAAAGTCTCAAGCGACAAGAACACCGCGATGAAGTCAAGAAGCAGAAACGATACGCAGACCGCAAAGTCCTCGAAGATCAAATTGAAGATCGTCGTCGTCAACGCCAAAAGGAGAGCGAGATCGTCGCCCAAGAGGCTCAAGAAATGCTGGCGAAGATCCAGCGTCAACAGGAACAAGAAGTCGAGAAAGAGAGAGCGAAGGCTTTGCGTACTCAACGCTCCATGGAGGAGATCAAAAGGTTTAACGAGGATACACTGAGACGCAAGCAGGAGGTACAGCGTAAGATAAAAGAAGAAGAAGATGCAGTGCATGCGTATCAAGTGAAAAAGGCCGAGGATCTCAAGCTGCGAGAGGAGGAGGAAGCGCAGAGACGACATGAAGCGGAACTTCGTTGTGCCAAGTTGCGCTCGATGCAGGAGAAAATGGCCAACGAGAAGGCAGAACTGGACGAGCTGCGTGCCAAACGAGCTGCTGAAGCGCGGGAACGACAGGCTCGCGAAGCTGACATGGCCCTGGCCAGGAAGCATAAAGAGGAGATGGAAGAACTACGGCGAGCTCGTGAAGCCCAGGCGCTGCATCGTGAACGTGCTCGTGTTAAAGAGGCGACGATGCAGCAACGCGAGTACGACTCGATCATGGTGCAGGTCGAGTCGGACAAGACTCGAGTCAAGGAGGAAGACGAGAAACGCAAGTTGGCCAGTATGGCTCATCGTCGCGTGCTGCAGTCTCAAATCGAAGAGAAGGAATGTTTGAAAAAGCTCTCGTTTATCAGGAAACAGGAGGAAGGTCAAGCACTCAAGGAGGAATATGCAAAAGAGCTGGAAAAGCTGGAGAGGATTCGGATGGAGGAGGTTGGCGAGCTAGTCGAAGCGGGTGTGAATCCGTTGTACTTGTCTGAGATGAAGGCCCTTGTCATTGAAAAGCAGATTCGGTAGACAAAGCAACAGACAAGCAAAGGCCAACCCTACGATATAACCATTTTATCAAGTATTTTCACAGTACAGTAGAGAGATCTGAATGAATTGCTTTAGGTCTTGATTATCTACATGTATCGGCTAAGACGAGAAGAGAACCATGCAGGGGTGAGAAAACAAACTACCATGGCAATATACCTACGCTAGTACAACAATGGGAACAAGCAAACCCGAATAATGCTAGACGGTTTAACAGATATAAACGTGAAATAACCAGTAATACTTGAACGATTTTGCTAATTCTGCGTAGTGCGTCACTACAATATCGCGAAGTATGCATCGCCAGAAGCTTCAGTCCACCTTGGTGCTGAGCGCGAGAAGAGGCTTTTGCGCTTCGACAGCAACGATTATCGCGACGATGACGGTGAAGAGGAAAGGGCGAATGGTGCCAAACTCTTCAACGTCGACAAGCTAACGGTGTATGTAAACAAAGCCCAGAAGCGAACTGCCAACAATGTGAGTGGAAGCCTCTTGAATTATTTTAAGAGATTGGAAGCATACGGCTACAACCCTGTCAAACTCGGTAACATAATTCCTGACGAGGAGTACGACAATCTCCGTATGCTGTACCGCAGCTGGTACTACCACAACAAGTAACCGGATGACTACAAGCTCATTGTGAACAATCATCTTCTCCACTGGATGGTTTGGCTTCGTAACTATTGAATACAGCAGTTACCTCGGCTGCAGCGTTGCTTTATACATGATGATGATGGTGTCTTGCTGTTGAAGACGTAGTAGGCGATGAGCTTATAAAACTTTTTTACACCTTGGCTAAGCGCAGCAATATCACACGAAGAATGTAGACCCAACACGATAAAACGCTGGTAAACTGTACGAGATGGTATTTCGTGTAGCTGATTGGGTAAACGAGTTCGTATAATGTATCTGCGACAAGTGCAAGACCATGTTAAGCTTAGTGAATCTACAAGCGCTGTAAACGCACAAGTAAATAAGCATCGCCATCGTCAAGAAATCCACATTCAAGGCTGTAGGTGACGATGTTTGAGCGACCAGTAGTCTAATACAGCTAGAGATGTTCACCCCATGCAGTGCTTCTTCTGTTCCATCAAACGTACCATAAGAAATGTGTCGCCTGCACCAGAGCCTCAATAAACATGTATAACGACGATAGACTGCGGTAGAATTAAATGACTGCCTGTCTGTTCTAAGCACATGCTTCATTATCAATGAAATAAACCGAGCGAGCTAAGAAACACTAGCAATTTCCTGTTCCAGCGGCCTAAATTGGACATTGTTACCACTAAGGCTGTACGGGACCCCGCACAAAAGGTCACTGGCTATAAAGAAGAGTGCGATAGGTGCGAGTACCCATCTTCCTTCCAGAAAAATATTGTTCGATATAAATGGACGGCGTTACTGCAACTCGTCAACGACAAGACAACAGCTCTTATAGCAACGCAACAGACCACATCGACACAAGGAGAGCCACAGAGAACAACATTTGCTAAATAAAATACGCTCGTGGCGTAATTTAAAAGAGATAAATGACGGGAACCGTAAAAGTTTCTGGCCCCCTATTGTGAATTTCTTAGTAGATCGCAGTCGGCCGTTTTAAAGGAGACAAGTATGAGCGAAGACGACATCAGCCACGCCAGCCTTCTTAAGAGCGCTATTGCTAGTCACCCAGCGCCTTCGGGGTATCTAGAGCTAACTGCAGCTCGCCGTGGTGAAGCGGAGACTCTTCAAACTCACCAGGCCAAGCTTTGCCAAAAGCTGCTTCAGTTCCGGCTTCAGCAGATTGAACTAATGGAAGGGAAGCTTGAAAAACTGGCCAAGTACACGGCGAAGCTGTTAAATGCGCACGATGAGCTAGCTACATTGATCTCACTCGAAAAGGAGGAAACCACCCGCATTGCAGCCGTGACGGGGGTTCCTATTCGCAGCTCAAAGTACGTCATGTCTTACTCGGTTGTGCTGGAGGAGTGTTGCAGCTCAATGTTAGGCCACACGCAGCATTGAGAATTTGAGGACCAGAGTGGGGTTATTGAGTAAGAAGTTTACAATTAATTGGCTTCCGAAACACAACATGCTACGTCTTAATTGTCGCCAGTAATTCCAGATCTGTGTCTTGGACCGCCTTCGCTACCTTGTTTTTTCTCGTGGTTACCTCGGGTTGCCTTAAGATCATCCACATAATGCGAAGACGCATAATAGTGACGTCGTCATGGCTTACAGCACATCGGGTAAATTGCGAGCTATTTTTAAGCATCGTATACACTTGGGCGAGAACTAGCACACCGCAAGAAGTTCCGTCGGGCTGCTTCGGTCCGGAAAGCCACACGGTCTCCTCAACGATTGGATATGGCTCTCCCAGCATGGTGGAATCGTGCCAAACTCTTNAAAAACTCGGCCACTACTGCCTCGTAGGTGTGCTCAAGAGTGTCGTTGTATGATGTAGAGCACAATGGTTCGTAGAAATACGGTGTGACTGTCGCCATTGCCGTCCGGTATGAAATACTGACAATAATCACACCCCAGTGTATGTCGCTCAAATGGACAGGCAACACAACGTACTTGCAGCTATCAATAGGGATTTCTGGTGGCCTCGGACAGCCCAATGACGGTGCGAATGAGTCCAAAGCATAGCAGCTACCAATCGATTCGCAAATGCATCGAATTCCGAAGTCGATAATCGTATCACTCAGCATACGATCTCGGGCAATCATGCCAACCATTTTCTCCACCATGACGGTTCCCTCGCCACAATCAAGCCGAAAGATTGAGCTTAGACAAGCGCTTTCCAGCACACGCACGATGTCGTCCGCCAGTTGTTGATGTCTCACTGGAACAACGTCAGGCATTAGAGCAGCAGTTCCGGTCTCCTCGTCGAATATCTCCGGGTGTGCGAGGATCTTTTTCCACTTTGTCGATAACAGCCACTTCACATCTGCCATCCATGAATTGAACTTCTTGACAAGACTGAAGTACTCAACCATTCTGAAGACCCCACCACTAGTAGCAACACAGAAAGCAACACACCCCNGTGAGCAACACATTAAGCAACACAGAGCTCCAGCAGCACATGAAACAGCACATGAAAAGCACAAACCTAGTAAAGCGCGGGGTACCACCCGGAAAGAAAGCTAAGACTTCGTTCGTGGACCCCCTCCGGATGTTCGACATCTTGATGCTCATTGAAGTACTTTGATCCTTGACGTTTCTTCTTTTCGACAGCAACCACAGCGTTCAATTTAATNGACAAGGTTCTGAGGAATCACGAAATTGTAGTCATAGTCAGCCGTACAAACTAATTCACGACAGCTGCGAGGAGTTCGGGCGCTCATGAAATCGTCATCCATGATCACAGGGTAGTTTCCGAGTATCTCGCTCACGTGATACGGGTCAGTCGTGTGGTTCGCCCATTCCAATAGTCGCGAAAGTGACGGTACGTTTTTGTCCGGAAGCGCAATAGCAGCCAGTTTCTGGGGCCTTTCGTGCTTTACTAATTTGCGCTGTGTCAGCTTCTTCCTCTTATTGTGTCGAGGCTTGGGGTGAGGGATACGAAGAACTTCAAGTCCGCAGTTAGCGGTGGCNTTCGCTTCACTGCACTTCCTGGGTGCATGTGCAGCCGCTTTAGCTGGCTCATTGTGAGCTTCAAGACGCGTATCGGTTTGGTGGTCGGCCGACGGTAACGCTACTTGGACCTTCAATGTTTGTGTTGCACTCGGTCCTTTTGTCATCGTAAATTTGTGTATGGCTCCATCCCCCGTCTGAGGTGAATTTGGCGATTTCATCTGCCGGATAAAATCCATAGTATCAATAAGTTCTGTGGGCTCAATTTCCGATGCGGCATCTGATAAATAGGAATTGTCGGGTTTGTCGTCCTCTTCCGGCAAAGTCGTTGTATCTGATACCGATCCAGCTCCAACACCTTCACGTAGCCTCACGTTGAACCAGTTCCTTCCAGGCATGCAATGC
>Contig_427
TTCACGTTTCGTATAACTGCCTTCTGTGTCGTTCCCTTTGCTGCCGCTGGATTGTTAGCCGCGCCGAGATAAACTTCAATTCTGTAGCATACAGAAGAAGATACAGCATATTGTAAGTGACTTCACTCGTATTCTGTGAAAAGAGGAATTGGCAATCTGTATGATACTGAGAAACACTTCGATACTACTGATACTACTAGCAATTCTGTATCAACGTACCGAGAACAGTAGCCAGTCTCCGCGCAACACGTCATGTAAACCTTAGTCCCGTACTTGTGCGGTTTGTCCTTGTTGTAGACGCGCACCGGATTGAACTTGCTCCTGTTTGGAATGGTGCCTTCGTCAAAACTAATTCGCGGCCCCAACCGGTAGCCACGCCGAAATGTTTTCTCGAGTACCTGCAGTACCGGTCTGACTTTCCATGCCTTGTCCTTAGACGCATCTGCAGCGTTGTTACTAGCGAAATGCAGGTAACGAGTGATCATCTTGAATCTGTCTCTCTTCATAAACCTGGAGAACGTTCCACGAGGGACTGCGCCATCTTCTCGAGTAGACCAGTGTTTTTCCAGGCCATCCGTATGAGAACAAAGGGTTCGAGCAACGAGGAGACCAATCACGTGGATAATTTCGTGAGCCTGGCTAGGTTTTACTCGCCGTAGCTTCTCTTCAATCTCTTGGACAGAGTCGACCTTCTTTTGGGGATCCTTTGCTTGTGCTTGAAGCTGCTTCTCTCGTTGCTGACGTGCGACAAGCGGGATNGCAAGCCTCGCGATACAAATTCGTCTCCTTCTGAATCACAAACCAGAGCTTCTTGGGAAGAAAGTAGAAAAACATTCCTAATGAGGACTCTGCAAATGCTGCTGCAGATCTAGTTGGCCCCCAGTTTCCGTCGTACAACTGCGCGGCTTCAAGAGTCAAATCACCTGTTTTCAATATAATACAGAGTTAGAAAAGAATCAAAAGAGTTATATTGTAGACGACCGACTTACCCGAATTTTGCTCGTCATAAATGTTCCACCCAGAAGCTCCCAAGCGCCGCATGTCTTCGTCGGCTTGCACAAATAGCTCACTGTCCTCCTCACAGTCGCTGTCAGACTCTACTTCGCTTTCGTAGTCCTCTCGTGGCGACACAGGCACATCCAGCTCATCATCGAAGTCACAACCAATACTGTCGTTGTCATCTTCGGCTTCATCGCACAGATTCACATCATCTACAGCAACTGACCCGAACAGCTTCTCCCCACGTAGCGCATCCATGAAGTTCTCTCCATCAAACTCATCAATCCCGATGAAATCGTCTCTTTCAATCTTCGACTCGTCGGCACGTTCATGACCCGAGCGTACATCGTATTCCGGATCCTCCATACTAGTAGTGGTGCTCCCACCTTCTTGCTCTGTATCTGGCTGAATTGCTTGACTTGCTTGAGTCGGCGGTGTAGAAGCTGAAGTACGCGGAGGGAAACTCGAAGGAGGAGTTGGAGGAGTAGGCGTCACCTCCAAATTTGGTGCCGCTTGTTCTTCCGCTGGCAGCACTTCTTCAACCGGCGCACGACGGCGAGCCAACTCATACGCCGCATTCTTTCCCATGGGGATCCTTGCTGGGAGTGATGGCAAAGGTGAGAGCTCCAGCAACCCCTGACGACGTCCAAATGTCATGAGTTCTTGTTCGCCTGCACATATCTGTCAGTACTGTGAGTATATATACCGAGCTGTCTGCAGAACGTACCAACGAAGTATTTAACTCCGCGCTTCTCTGCATCCAAGCGGCCAGTCACACTGGGCATCACGTACGTGAAGTCCGCACTCAGTCCTTTAGGCTTCCTCGCTTTCCATCCTGCCTTGGATAGCTCGCGCCATAACTGCTTGAACGGTTTCTCGTTGGGAGCGTTCATTCTCGAATAAATCTGAAATCTGTGGTCACCAACAACTGCCGAAAATAGCAAGAAACTGAATTTTCAAAACCTCCAGTCATCTTATACTGTCTTTTCTATTCAATTCGAATTATCCCCGGCTATCTTTTCTTCGTAGATCCTTCAAGATCGAACCACCCATCTCTACCCTTTACAAACACAAGCATGCGAGGAATTGCGACGATTACAAGCTTGCTGGAAATTATGTCCTGTCATAATTCTTATTCTGTAGAATACAGAATAGCGCTGTAAAAGGGTTAATTAAGAGACTGATTCTTACTGTTCTTTGCACAAACCACTAAAAGGCGACTTCTGCGCCCTTTTGCCGCGAAAGGGTTTAAAAGATAAGTGATGTTTCCATCTCATCACTAAAAGTGGCTCTGTTTAGTGCGGCTTGTCTCAGGCCACGTGCAGATGAACCCTTCAGTAGTAATCCTTGCTCTTAAAATACCCATTGACATGAATAAAATACATGTATCAGCTCTCGAAGTCTAACAGCTAACAAGGCAATAACCGCTCCCTCGTTATATGGAAAACGAAACTATCAAAAAGGACATTTCTGACGTACTTTGCTGTGGGGAAGTCACTATTGTAAATATCGTAACCCTTTTTTAAAACTACAAGTTTTTTTTGCCAATTCAAATGATGCGTTGGGTGAGTTGAAAAACAAAAACAGCTTCGCCGCAGAAAATAAAAGAAATATTGGAATACATCCAGGGAAGTCCAAGGCAACAAATTTGTGCAAGTAAGCAAAGCGCAGCGAGCTCGCTTGTGTTCAGTTACTGAACTTCAGTCCATTTTCTTAACAAAGAAGGTGATGACGTTACACTGCAACTTTCATGATTAGTCCCAGGTAAACAATACTGTAGACTCTTCACTTTACACAAGGATATCTACAGTAGAGTACCCTGGTGTGCTGTAAACTGTACTTCGAAGTCTTCGAGTCGAAGTTCGACGGCGAAGATGAATTGAAAATGGAATCATGGGATGTGGCGCTCAAATCATGGAAGAAAAGTACCGCGCCGACGGCGAATAATATTCGCCGAATACATGTACCGTTTTCGCGGGGGTGGAACATAAAGGATTTGCAAAAAAAAATCGGATTTTAGCAGACAAACTATCGTTCATTTGGATTCAGGCTCATCACATCCGGAGGTTTATCAAAGGTTCAAGGGCGTGAAAACGGGGTGCAGTACTGTATGAGCCATCGACAATCATGACCATTCGTGCAGGCTGTAGTGCAGCCTGCACCGCGCAAAGCACGCACTGCCAGGCTGGCAGTGCCAGCATTGCTGCTGCTGTACATGTAGAAGTTCTACAGTACTAGAACAGTCTGTGCCCTGTACAGTGGTACTTTGTGCGACGGCGTACTACATGTAACAGTACTTTTGTACATGAAGACAGTGCGCAGTACGCCGTAATTCGGAATCCGTATTACGTCGTATTACGGATACGGTATCGGTCGGTGGAGTACCGTTATCCATGTAGGCCATCTAGCAATCAGTTTGCAATTTGCTCTCCACACTATGCGTCTTTATCAAATCTTAGTGGTGCTCTCGGCGACTCTCTTGGTTGCCGGGGAAGTATCTTCGATGTCTTCTGTCTCTACAAGCGTTGCTTCACCAACCCGACTGTTGAGAACTCACCACACGACCACTCAAGACAACACTGATTCCGAAGAAAGAAGTTTGACCCCTCAAAAGATGATGAGCATGATGAAGGACAAGATGACCACAGGCAAGTATGCTACCAAGTTGGGTATAAGCACGCAGCTTAAGACTATGACAACCCAGGAAACGGAGGGGCTTACTCAATATATGCAAAGCACTAAATACATAAAACTCCAAGCCTACAGCAACTTCTTGAACGAGATGGGGGAGACAAAGAAATTTGCGGACCTGGTGAAGGCGATTAAGGCGATGTGATCGAAGCGTACGAAGGGTATTACTCGCACATAAAAACGAAGCATTTTACCGATAACTTGTCTTGTGCTTGGTTTAAAAGACTTCTTAGTATATCTGGCTCCCGCCTTCTTTAAGTAGGAGTGGTTTGTGCAGAAAATATTAGGAAGTGGTGCTGATTAGTTGTCTGCGTAGCAGCGTAGCTTTTGAGCGTTCCGTCAGCATTACAAGTATTAGGTGTCGTTGTTTGGTTATGATTCCCTAGCTTACGTGTTCAAGTAGCAGACGGCACCAAAGTAACTTATCTAGCACTGCTCCTTGAACACCGTTCCGATGATCGAGCCTGAGTGCTACATGAGTGATGCCTCTGTATGGCGCTTGCGCACGTATCAGCCCAGGTCAACCGCCAGGCACATTTACACGCCGCCGCCAGGTACATTTACACGCCGCCGCCAGACACAGCAACATTACCGCAAAAGATTAGTTAACCTCATAGTGTATCAGACTGATGTTTGAGTAGAATCGTTTCTACTCAATAGAAACGTTTCTAATTCATGCTTCGTTCATTTTGCACGACGAATTCCATTCATGTTGTGAAACCGCTCACGCCGTGAGTCACGGTAATTAGTCGTAGCGCATGGATTTGCACTTTAGTGACATCACAAATTCGGGATATTTGACAAATGGGATCAAATCTAAAGAAAAAAATGGGGTTTGAGCAGGTCTCATCGAGCTCTTTGGTTCCAGTATGCTCGGTTCAAAAATATGAACTCGCTGCTGCTACCAAAATTAGCCTCTACTTTCAGTGTACTTGTTGTCATATCATGTCAACTCTTGGTGGGCCGTATAGAGCCAGTTATCGCGTTTCGGGACGAACTTAAGTGAAATAAAAAATTAAATACTTTACGGGCGGGAGCCTAACAACTTTTTAAAAATTAAAAGCCCGCGCTTTCGAAGCGACTGGCACTCGCGAATCTCCCCCCTCGGCGGCAAAACAAACGATTCCTGGTGCGGCTCAAACCCTGAAGCTGACTTCTTGGCATGGTACGTTTGTATGTTACAAGTAGAAGGTTTTTGTAATAATAGCTAACTTGTACGAATGACAGGCGGACAGAGACAACCTCCCTCGATATCCCAGCCACGGCAACGTCACGCGTGCACAACGAAACACAGCAGAGCTTGCGCGCGTTCCAATCCGTCAGAACGAGCGTCAGTTGAGGAATCAAGTTAGGCCGGCTGGAACTCAGCTCCCTCTGTTGCGCAAAATCAGTTATCTCTGGCGGCTCTTAACGCAGAGCAGATTGCGCGCTCTCGCCAGGGGGAGAAAGCTGCGCATCTCGCCATACATGGGCAGCAGCGAGCTACTCGCAAGACCGCGGCAAAGCTGAGGATGAGTCGCGAAGACTGACCGGGCGATGATAGATGAAAAACTCGTGCTCTACGACTCATGTATCCAGAAAACACGATTGCGGTGGGGTCGACCGATAATGACCGTGCGTTGGCGGATATCATTGCTGTGGAAGAAGATGCAGAAGCTTTCGAAGACGCAGATCCTCTGCCCTCGACTGACGGGACGGACGACTCTGACCTTCACGATGCGCCGAACGAGAAGGAAATGGACGATGTGCTGGGAGACGAAGAGGGAAGTAGTGATGAGAATGATGTGGACGGAATAAGCGAGGAGAACGAAGACGAAGACCAATCTTCTGATGAAGATGAGGAGATTGGAGAGTCTAAATATGGTGCTGAACCAAAAATACACCAAACACTTTCGAAAAACAGAAAAGTAGTACGTTTCGGGTCTTTGAAGAAGACCTACGATTCCTGGAAGGCTCTTCACGCCGCATTCGTAGTGTTCCAGCGGGAGACATACCAACAATTCTCGAAGCGAACGAGTACGTCAGTGAAGATCCGAAACAACCAGATGACGAAGAATGCTGACGCTCTAAAGACCGCCGGCAACGTGCTAGGAAGGCAGTGAATTTGATTCCTACCGACTGGGAAACTACTCCATCACGTTTAAGTGTATCCACGGCCAGGAATACAAGGCACGTGGCAAGGGGAAGCGCAAGCATCGAAAGGTTCGAGATACCAAGTGTAGTGCAAAGCTGAACGCGCGTGTTACGGCGACTTCGTATGGAGGCTGGGGGCTGAAATGTCTGCGTCCAGTGTACACAACCATCATCTCACCAAAGCGCTTTGGGAGAGCGATGCTGAAAATCGAACTGTGAAAGATGTGCGCCTGACCAACGATGTCGAGGTCCTCCACAGAGATGGTGCCAACGTCAAAGGGATTCTGCAATACCTTCGCGAGCGCACAGGTAAAATTAAATGTTTTTGGAGTGATTTCAGTTTTTGAAGAGGGTAATTTTGGTATTTATTGTGTGATATGTAGAAAGAAAGATGACGCTGAAGGACGTACACAACATGGTTCAGAGAATTCGCTGCAAGCAAAGAGGCAACTTGACGGATGCAGAAAGAGCCTTCGCCGTCTTGGATGAGTTCTGCAGTCAGAATGCTGGAAACACCGCCGAGATTAATGTGGACAGAGAAGACGATATTGCTCGTGTCGTCACATTCCAGACTTCGAAGATGAAGCGTTTGCTCTCGGCATTTCCCGAGGTTGTGATGGTGGAATCAACCCATGACACTAACGCGAATCGGTACAAGCTGTTTAGCTTCGTGGTGCATAACGTCTTCGGGAAGGTATGGCTGTAGCGACTTACGTAATGTATAATTGTGGAGTCTCTAAGAATATATATGATGTATCCTTTTCGTGTAGGGTCAATACGTCCACCATGCACTCGTGAAAAGCGAACATAAGGTTAATTTGCGCAAGGTGGTGGAGATATTCAAGAAAAAACAATTCAGATTGGCACAAGATACGCGTCATTATGACCGACAAAGCTGTTCATGAAAAGGATGTCCTGCACGAGATGATTCCGCAGGCCACTCAGCTTCTCTGTCAATGTCATGTGTTGACATGGCTGAAGAAGCAAGCAGCCCGTCTGGCCAAGCCTGTGAGCAAGGAAGTGAAGGCTCTAATGAGTCTTCTGGTCTATGCAAAGTCGGAGGAGGATTACGAGGATTTAAAAGGTTGCCATGCTCCAGATGCTCGGGCGGTAACGAGAATCATCCTCTATTTAGGACTTTCACAGAAAACTGGGATAGCTCGCAGGACCAGTGGGTGTCATACAAGCGCGGAAATGTCCCGCACCTGACGAACAACACTAATAACCGTATCGAGGCAAAGTGGGGAAAGATAAAAGGTGTCATCAAAGATACCTTTACAATCGACCAGCTTGTGACGACGCTTATTACCCTACAATATTACGCTGAAGAGAAGTACATTG
>Contig_428
TGATATGAAAGACGCTGTGTCCATCTTTGGCTGTTATATATTGAGGACCGACAGTGTTGCTATTAAACTAATATCGAGACATTATTATTAAAAGAATCTATTTTTCCTTAAGTTCAAAGAATAAATCTGGTGGAGGGGCAGTCGAGGATTCAAACAACTTTAAGATTATATGGTGTGCTTCCCCCGATTATCTCTAACCATGAAAACGTCAAGAGCTGGAAGCTCTAATCGATGACATTTCTGCTGTCATTTCGAAGGTTGGGAGCACCATCGAGGGTGCACTTCTGGGTAGTTTTTTTTTTATAATCCGGTGCCAACCTATAGCCCCCACCAGAATAGAAAATAAAGAGCTAAAACCAAGAAACATAGCTGACTACCGATATTACTACCTAGCGGCTACTTTCAATACCTAGTGAAACACTTTGAAATAAAATAAAGCAACGATTTACGATATCTTAATTATTTTGTAAGAAAAAATCAAGACAAATAAGTGGTTTCTCCAGTCTTGTTGGTGGTGGTTGGCTTTTAAAAAGTACTAGGGCTTTTTTAATTGAAATGTTTCACCTACGATTTTTGGCTTACAACGTCGCCGCAGTCTTCGGTTTGGCGGCTTCAATTTTGCGCAAAATGTCGTTTACTGTTTTCCCCTCCTTTTTGTAATTGACAGCGTATCTTGCCGCAGAACCTTTTGCATTTTGAGGGATAATAGTGGGGTACACGCGTTTCAACTGGTCTCTAACGTACTCCACGGTCATAGACTAAACTTTCGGACCTCCCAGCCATTTTGTGAATAATATTTCCTCCAAGGATTTGGGTTGAGCGGGAGGGCTCGATGCAATGACTTCCAGCACCCTCATCCCTCCGAAGCGGTCTGTTAGCGGCTTCAAGATCACGGCGACTTTGTCTGCGTCCGGTGCGACCTCATCCACGTATCTGATCCACGTGTTCCAGTAGGGGTTCATTAGGACATCCTCCGCGTTAGAGTGATCTCCTATGGAAAGCGCTTTGAAGATGTCGGTGTTGAGCTCTCCAGCTCGCTAACTGCTCGACAATCGCTTGTTTCACCTTGAATTCCCACTCGGTAGCAATCTCCTTCGTACTTTGAGATTTCTTTGCCTTTGCGAGCATCTCTAAAAGATGCCGGTCGTCATAGTAACGCATTAACGTCTCCGCCATTGCGATTGAGCGTTGGTCTGTTGTTGAATACACATCATCCATTCGTTTCATCCAGGCGACCAAAGAAGGATGTGTAAGCAGGTCGTCCAATTTAGAGTTCAGTCCCAGCACTCTGAAGAGATCGTCGACATCTCTACTTTCCTTTACCGCTTTGGCAGTGTATCTTGCCACGAGATCCTCAGCTTTTTCCGGAAGTTTGTCGGGGAACACCGCTTTGAGTACCCCCCCCCTAACTTTGTCCACCGTTTTCGACTTCGTTTTCGAATCTCCCAGCCATTTTGCAAGGAGTAGTTCTGCCAAGTATTTCGTATCCACTACAGAATCGGAAGCAATTGTTTTCACCACCCCTTCCGTTGTGAAACGATTTATCAGAGGATTCAGGATACGAGATACCTTGTCTGCGTCCGGAGTGATACCGTCCACGTACTTGATCCAAAACCCCCATTTCTTGTCTCGAACGAAGTCATCCAACTGAGAAGAATCTTTGACGGGGAAGACTTTGAAGACGTGACCCGGGCCCAGGTACGACCCTTCCAGCTCGTCAGCATCACTAGTGGAATGTTAATGAGCTGCTTCTCCAACGCGGTAGCAATTTCCTTCGTTCGTGGATTTTCCTTCGCTTTGGCAAGCATCTGTAAAATATGTTGGTCGTCGTAGTGCTCCCTCAACGTCTTCACCAATACTTCATCTTTAAAGTTTTTGGGAAACAATTCCTTCACGTATTTTTCCCAAGAGACCCAATTTGCGTTGGTTAGAAGGTCATCCGATGCTCTGTTAAGGCTCAGCACTTTGAACACGCTGTCGACAGCCTTACTTCTCTTTATCGCGTCGTCTAGCGTCGAGAGATAAGCTGAGAGTGTTCTTTCATCGTCGACTTGTGAACCTGGCGCGTTAACAGAAGTCTTCACCAAGGTAGTAGAATCAGAACCCGCTTTCAAATGGTCGCTGGTTGACTTGATGACACCCATCTTAGCCACACCAAACGCGGCACTGGGGTCCGCGAAGATTGCTAAAGCGGCGAGGATTAACAGGTACAAGCGAGTCATCGCCGTTTTACACTAGTTATTTGTTGCCCGAGGTAAATTTGAGAATGAACAGTGCGAACTGGCAGGTTAAGCACAGTTAACAAGCGATTGGTTTCAAAGCGTTCGTGATGCACGAGGTTAAAAATGTCCGTATGTTTTACTTCATTGCCTACGGTTTCTACTGGATGTATCTTGAAAACGGGAAATACACCTCTCACGCAATCCAAAGTTACTCCCATAACGTCATTGACCTGGAGCCAGTAAAGCATTGCAATCTTTATAAGCGATCGACCTCATATAACTTTCTGCGCGACGCATATTCCACTAGCTTGACATGTCAATAGAATTCTCATCAGAATCTTTTATTCGTGCAGCCGCTGCCCGAATAGTACAGATTAAATGCCCTGCAGCGACACGACTGTGTCATCCTCTGACAAATCATACGTAGCATGGTAGAGCGCTCCTTGATTGTGTGAGCCCGTAATTGTATACGGTAAGCGTATAAGTCACGCAATCGGACTAAATGTCGCTTCTGAATTGGCGATGATTTTGAGAGGAATTACCATAATCCAGTAGAAAAGCGTCTGGGATTTCAGTAAAACAAATCCAGCTACCATTACGAACTTTATGCACCAAGACACTGTACAACCTTCAGATTTGTACTCGTGTCCACTTTCAAGGGTTAAAAGAGTTGAAGTAAACTGTTTGCTTATAGTTTACCCAGTGCTTTCGTGAGAACTGTACCCGACGGTTATTGTAACCGTACGTCCCCATCGTGACTTCATCATGAGGAACCCTTGGGTTAACCACCAGACCAGTGGCCAAACGAAACATCGCCGGCAGTCACTTGACTTTTTTCCCTCAAGACCACAAGTCCCCTCCTAGCCCCGTCAGAATCATGCGCAGTGCATTCTACATTGTTCTTGTCGTCGCTGTCTTAGCTCGCTGCAGTGTCGTCGCAGCATTCACGAATGCCGATGAATCTCAGCTCTTGTCGAGGTCTCTCCCAACTTCGCAGCCAACGATATGACCTATACTGTTTCCCGGAAGAGATTTCTTCGAGTCGCAGGCCCGGATGATGATGACGCGACGACCGATGAAGAAGATCGAGGTTTAGGCAGCATCGTTGATGTCATCAAGAGATCGGATGCCGCCGAAGCACTGCAGAAGTTATCGAAAGCCTCCGTAAAAAAAGTGAAACAGACCGGCAATGCTGTCAAAGAAGTGACTGAAAAAGAGAAAGAGGCCTTGAAAGCCCTCTTGGCACTGAAGGACGGCAATTAAGGGCGTCACAAGAATTCAGTGGGGACTATTGGGCGATCGATGACCCTTTTGATGTTTTATTGAACATGGTAAACTGGAAATTGGAGTTCGATCTCAGCTTACAGTCACTAAAAAAAGTGAATTGGCAAATGGAGACTTCTCCCCTTTTGATTAAATTCACTTCTTCAAAACTACGTGAAACGTAGTCAGGGCAAACATCTTTACTGAGCAGTAACCGAAACGCTCGATGAGGTGTTTCGTCCATACACTGTTTTGCAGGGATTATCAGCGATACATGCTTCACCTGCCACGCCAGCCCACCGCCGTTTATCATAAAATAAATGCACGAAGGCGATAATCCTAGTCCTGCCTCAGCAGCTGCAGCTTATGCAAGCAAATTGATATCAACGAGTATAATCCTGGTGTCACGTAGTACGAATATATTAATCCTGGTACAGAAGTCCTTCTGAATATGCGTAGCGTGCACTTCCTACCCTCCCCCCCCTTGTATCGAATCACATAAATTTGAGGTACAATTGATAAATCACCAGATCGCATTGATTAACCTGCGCAAAACTATCAGACGACCCCCTACGCTTATTGAGGGGGACTTCTTTAGTGTGCCCCCCCCTACTTGTCCTTTCCTAGTTAAGTATTTTGGATAGTACCATAAAATATGTTCATAAGGAAAAAAATTCGTTCTTAGGTTATGCAAAGTCCCGCGGCCAATGGCTTGCTTCAACACGGCAAAATGTTTCCTCACCACCCAGTGTGCAATGTAGTATTTCTTAAGTAAATTGTTGTCCGGGATGTTTTTTGTATTCTAGAACAGTACAATCACTAACTTCGAAGTACATCCCTTTTTGGGAGCTGGTAAGAAAGCAAATAGTGCAATCAAGTTGCTTCACTGGGGCTTCTTTAGGGCGATGAGGGGTTTCTTACTTTTTCTTACTGTTCGCCTTCTTGGCCGCCTCAATGAGCTTGACTACGCTGACTTCTGCCGGCCTCTTGATTATTTTTGTTGGTACCCTGAACAATTACTTTCCAAATGTCACCGTTTCCATTTCCACCGCCGCCCTGGACGACTTCTTGGCCTGCGACCCGAAGAGATCTTTTGGCCACAACGGCAGAAGATGAGAGCTGAGACTCGTCGAGATTAGGAAATGATGCGACAGCGCTGCTTCGAGCTAAAACGGCAAAGACAAGAACACCGTAGAAAATACTGCGCAAGACTGTAGAGGGATTCTGCTTGAAAGAAAAACCTTGTGGTCTTGGAAAGAAAACGAAAAGTGACAGTCGTCGTTCTTGGTCAGTGCCAACGATGCACTTAACTCAAGTCTCGAGTCAATCGTGTGCACCGCACGGGCGAGGTGCTCGCGTATGGCTTGCTCTTTAACACTATTCGTAACATTGGCCCGAGAGATGGTGCACTGAGAAACGCTTCCTGATGTGTAGGGGCGGGTTTGTCGCTGACATTTCATTTTTTTTTAAAATTAAAAGAGTCCGGCAAAACTGGCTCATATATTGGCTGCTGCTGTCTTTGTCCTATCGCGGTATGTTAACGTATCTAGTTTACTAGATCCGTTATGGGCTTTAAATATATTCAAACTACACTGTTCCGTCTCAAAGCTAATACTTCTCTTTCTTAAGCATAAGCTGTCAGCTATACCAAGGCTAAGATCTATCAAGGCATAAACGTTTTTTTTTGCTATAGCGCTGATAGCTAAGACGCCTAAAATTAATATTTGTTTTTAGAAGGGAAATAGTTTCGAATTGTGAGCAAAAAAATTGCAGGAGGCCTAGAATTTCACAGATTGATGATGACAACTGCTGTTAAGACAGTGATTAATTTGTACTCGTAGTAAATGTAAATTTCGTGGTATTGTTGTTGTCCGAATGCTGTAGTTTTACGAAATAGGAGTTATTAAGGCGTTTTGTTTAGATGGAAAATTTGAAACTTTACGTATAAAACCTGAACGGTGAGGGATGCGAGCTCGAACAGGTTACCTATTAGCTGCTGTTCAGAACCATTGAACACCTTGTAAATCGGTTTTTAGCGATAGTAGCGACACGTTAGCGTACGATCCCGGATACAGTGGCGCAGTTTCTAGCTGTAGCTGTAGAAAAAAAAAGGATGTACCACCCGTTGAAATAGGAATAGGATGTTAATGCTCAGACCTTAGGCTTGCACGGGCACACTGACATTTCTATAACTTTACTTAAGGTTTCGCGGACCAATACCAGGTGTAAAATACCATAACGGACCTACTAAAAAGTCAATTTTGTATGAAGTACAGCTGCCGTTTTGCTTAATTAGTGCGCAATGACCACATTTATGTGAATGGTACTGAATGATATATTGACTTGATGTGAGCATCTGGATACTTGGTCCTCACTTATTCTCTTACCAATTTCAATACAAGCAGCCTATTTATAAGCTCCATCACACAAGCTTTTCCTCAAGAATATGGTATTTTATACTTCTCTACACGTGTTTGCCCTCACGTCCTATAAGAATATTTTTTTTTGTTTTACCAATTCCAGCTCAAGCAAATTAGAGGTCGATCATTCTAATTGCACAACAGTGTTTTGTTAAGTTAAGTTATCGATAGGATAACAAAATCCTCGCTGAACTTTAAATCCAATCTCTTCGACAAGTCCTACAGCTTAGAACGTTTTGCAAACACTAACTAAAATAATTTATTCGGACGCTCTTCTCTGCAAGGCTAGTACAGCTAAGCGCTTAATAGTGAAGGTTCTTTTTTGAGACAACTGCTTCGGCGTACGAGCTGAAGGCGGTAGGTAACATATGGTCCTTAAAAACAGGATATTTCCGTTTGGGGCTGACATATATGAACTTGACCATTTCAGATTTCAATTTTCAATTGCAAAATGAGGCGAGGCATGATAACGTAGGATTTCTAACATGTTTGTTATGAATGTTTGTTTCCATTATTTTCCGGTTAGGTGCGAGATATTTGTCCCTGCGACTATTTCATACTGTAAGGGGATCAATTACATGCAAAAGTGTCTACTTCACATTACTGTGGGATTGCAGTCTTGTAGTAGGTTTCCTTTCCGAGCTTACTTGGGGCGTACCAGTTAAAACAACCGTTAAGAAGAAAGACAGCTGATTTTAGCTCGCTTGTGCCACCGAGCTGAAATTTCACTTCATTAATAAAATGCTAAATACCTCGGATACAAATTAGTACTTTTCTATAAGATTGCGACGATACTTCGACTTTAAGAGCTATAGTACCTCTTGAATTTGATATAAACACGACTTCAGTACTCAGGCTAAATACACGAACAAGGTAAACTTGAGTAGATAACTAGACCATTCGTGGCCAACAGAGATTCATCGTTGACTCGCACACTCAGATTGCGAGGATAGCACCTTTACCGTATCCATATACTATATACACGGGCAACTTCACTCTGCAATGTCAATCTCATCTTCATCGACGTTTCTCGAGAAATCCACACCTTGGCGTCGAACTTGACACGTCCCCACAGCCAGGAGCCATGGAATCGATCCCATCGCTTTCTCCGTCGTCGCTGAATGCACGGTAGAGACACATAGAATACCAGAGGATCAGCGCTATGGCCTTCTCACCAAACTGCC
>Contig_429
TGGACGCTCGTGACGGATGGCTGGTCCAACGTTAATGGTGACAGTATCATTAATTTTGTTTTTGTGAATCCTAAATTTCCTCCTGTCTTTTGGAAATCAATTAATACGAGAGCTGAGGTACACACCGGGCGTTATATTGCAGACACTATTCTATCCACTATCATCGAGCTTGAAGAAGCGGTCGGAGCTGGGGCAGTTACCGCCGTCGTTACCGACAACGCCGCGAATATGAAAAAGGCTTGGAAGCTTGTCCGGATGGAGCGCGAAGGTATGGTGTGCACTGGGTGTGCAGCGCATGGAATGAATCTGCTGATAAAAGACATCTTTAAAATGAAGTTTTTTAAAGACGTCCTCGACAAGGCACAAGCCCTAGCTCGTTTCATCAGGGGTCGGCGTGGCCTGTGGTCGCGTTTTCGGGATACTCAAAAACAACTTAAGAAGCGAGGAGAAAAACGCCGTCGTCTCTCGCTGACGGTGGCAACACGCTGGTACACCCATGAGAAATGTATCGCCAACGTGGTTCAAAATCGAGATGTCATTGCTGCTATTTTTCCGACACAGCCTTTCTAAGGAACTACAAGGGCTCAGACCTGGAAGAAGCGACGAAGACCTTCAAGGACGAGGAGTTCTGGCAAGACGCTGCTGTTACAGTCGCTATAATCCGGCCTATCAACACGAGCCTTGCTGCCTTTGAGCGTGATGATTGCAGTATTTCGCTTGTTTACCACCAATTCAGTTGGCTGCGTACTCACGATGTCTACACAAAATCCTTGGATGGATGTAGTACGGAACTTCAGCTGCAGGTGCTTCGCGCAATCGAGGACAGAAAAAAAGAAAATTTGCTGGAAGCCACTGGGGATTGCCCATATGCTGGACCAAACAAAATCGATGGATGGGCACGACTCAAAAAAACTGATAACTGATGCTACTGAACTTGCCAGGAAACTAGAGCTTGTCGATCGATCTCAAGAGGATACGTTCCACAATGAGCTGCAAGAATTCGTTCTGGAAAAATGTAGCTGGAAAGGGACGGAGCGCTTAGACAACAATCGGTTCAGCCCATTGAACTGGTGGTCACTTCCTGATACCGAATACCGTCTGGTGCAGTCGTTTGCGAAGCTACTTTTATCAATACCGACATCGTCAGCTTCTAGTGAGCGTAGCTGGAGCATCCACGGATTTATTCACACTAAACTGCGCAATCGCCTTACTCCTGAGCGGGTTAGCAGACTCGTTTTCGTGTACACCAATATCGCTCGGAAAACTGAAGTGAACCATATCATGTACCAGCTCTTTCCTGAAGCTTGTGACGGTAGTGACTCCAGCGATAGCAGCGACGATAGCGAAGATGATAGTGGGGAGCTCACAAACGACTCATTACCCACAACAAGGCATGGATCACCAACAGCAGTACTTCAAGAGGTAAGTCTTAATGATAGATTCACCACTCCAGTTTTCAATGGACGAGAGCAACCGATATGCCAGACAAGATAGATTGAGCTGCAAAACAAATAATATATATAATTCCCTTCTCAAAACACTACCGCACACACACAAGATGATAGTCAACACCGTTGCATCCACAAACACACTCGAGACGAGCCGGTATTGGCGCTCGCCGGGCCCGGTGCACCATTTCAATGCAGAAAGCTGACCGATCATAGTTCGCCACTCAGAAAATTAAATTCAGTCATGAAAGGGAGTCTCAATGACTGCACTGTCAGCTCTTCTCACTGGGTGTATGCAACTTTGAGCACGAGGCAGTCTTCTTTTCATCAATTTTCCCTTCTTCATGACCACGACTTCATTTCCAGATCAGCGTTTAGCGCAAAATCATCTGTAAGCTGCAAAATTGTGGCTCCAGTGCATTGCCTTCCTAGCGTTTCCAAGTTATTGATCATTTTGCAATTTGAAATGCTAGACTATCACAATAGAAGCAATAGAGTTAGCAAGACTCACGCACAGCTATGTCGACAAATATTGTAGTGCTACTGATCGCGATATCTTTAGGGTTTCATACCGCTAACTGATGTTTCGGCTGCACTTGACCGCAATACCTAATCCTCTTCCCGGCTCGGATCTTCCAACCATCTCAGGTAGCGGTGCTTGCATTGCACCAAACATTCACAGATTTTTCCGTGAAAGAACCAATCCAAAATTGTGCCTGGCCACCTCCGTAAAGACTCCATCATCCCATAGAAATTATCTCGGAATGGCAGTAGCTAGCGTCGTGACCGATGTGCGTACTCTTGGCTTCTTGCTCTTGCGTTATGAGCTCCGTCAACTAATTTTCCTCATAATTACTGGTACCTCACGATAATAACTGCTCGAGTGCCGCAGACACATCTAATTTCTAAGAAACAATAACACATAGTCACCTGCGTTTCCTCGAAGAATACGTTGTAGCCTCTCAGGCTGTCCACTCGAACGATCGCCTTCCTCGAAGCCTTGGGAGCGCATTATTTGACAGTCTGTACCGCAAAACATGCAGCAGCAGGCGTTGAGCTTGATCTCTACGGTGAACACGAGAAGTAGTCGAAGACAATGCCCCGGTCTACTGCGGTGCAAGAGTACGCCGTAGTTGAGGGAGCAGAGTGCATTGTGGTCGCACTACAGCCGCTGTCTTCGGCAAACAGATCCAGGTAGCTACCGCATAGCTTCGGATTTGTAGCGCTCTCCGACTAGTGCATACCCATGCTCAATTCTCCTTGCCATAACCGCTTCGCTATGCGAGTGGAAGTCGGTTGTACAGTAGCCCGATTGTTTGTTTGAATTGTCACTGTGAAAATTAGTTATTCATTGTTATTTAACGATTAATAACCCATTCAGCTAATTTAGCTGATATTAACGGTGAATATCAATTGCCAACACTAGTGTGCACGTCTATTTGAGGTGCGCGGCAAAATACGGTACTAGTACCATACTACTTCCTTTAAGTACGATATACGACTAATTGGGAAGTAGCGTGAAGGGTGTAGTGTATTACTTCAGAAAAAAATGAATTGAAGATGCTGAAGTAAGACTAATCACTTGCTCAGCTACCTGACCGTCATCGCGTCAAAATCGGCCTTGCTCAGTTTCCCGGCTTTTGACTCTGGTAGAACGCCGTAAACTTGGCCATAATCTTCTCCTCAACGGGATTCGAGGCAGTTTCCGTCTTGTATATCATCTTCCAAAAGTTTTCCGGCGTGACACCTTCACCAATCCACGTGGCAAATTGTTTCTTCTGCAGCGTGGCAGCTTCTGCCCCCTCCAGAATCTTGGCAAGCATCTTGTTACCACCAACCTGCGCAGTCAGCGCCTTTATGAAAACTTGACGTACTTCCTTCACCTCAGCGAGCTGTTCCAGCACGTCAATCTTCTGGTTGACAATCGATGTGGGCTGGTTAATATCAATGTTTAGGGCCCTGAACATACTACCAAGTGACTGGTTGTCCTTCTGAACCCCACGCTCCACCAGCAGCTTCTTCGCGGCCACATTCGTGGTCGAGTCGTCCATGGCAGAAAGCAGCTTCCTCATCACAGGAGCGTCTTTAAAAGCCTGCGTGTAGAGCTCAAGCACAGGCTTTTTCTGGCCGGGATTTTTAGCGTTGAAGTCGTCGACGTACTTCATGAACCTGTTCAGGTTGTTTGCAGTAAACGCGTCATCGACGTCTCCAGAGAGTCGAAGCCATTGAAAAACGTTAGCCGGCAACTGTTCACCTCGCGTCCACCTCTCGATAAGAATATTCTCCAGTTTAGTGGCCTTGTTTTTCGTCGCAGCGGAGTTGGTCCTAGCGCCGTACAAGACACCGCCCAAGTTATCCTCGCCTCCCACACTTTTGATCAAGGTGGTAAGCAGGGTATCGTCGGACTGTTTGACGAGCTTGGCGTATTCGTCAAGAACCTGGAATTTCTGGCCGAGTCCCTTGTTGTAGCGAAAGTTCAGAAGCTTGGAAACGCTACCAAGGGACTTTCCGCTGTCCTTCCATTTCATCAGCTGCTCAGTTTGCAGTTTTTGGATCTGCTGAGCGACTGACGGGGAGTCCGCACTTCTCTTAGCGGTCACGAGCGCCGCCGCCACAGCATCATCTCCGTACTTGGTCGTGAGTGTGCCAAGCAGCGACACCTTTACCAAACGATTCTTGTCGTTAATTTCTTTGACTTTTGTGATCAAATAGTTGATGTTTGAGCTTGCCAACGTGTCCTCGATTTCACCGAATCGCATGGCTCTCGCCGCTTTCATCTCACGCGCCTTTAAGTTGACCGCTTTATCGACAAGACTCGAGGTGCGGCTCTTTAACTTGGCCGCAAGATCTGAGATCGCGGTGCCCCCGATGCCTCTCTCTTCGTCGTCCTCTTCCATACGTCTCAACAACCGAGGAGTCACATGGTTCTGGCGGCCAGTGATGGAATGAGTAAGAGTCGGGTAGTCGGCGGTGGTGAGCTCCGAGGGGGTGGCCCGGTCCACCTTTGCGAGAAGAGCAACGGCAACGAGGAAGGCGATTGAGTAGAGACGCATCGCAGATGATACTTGCTCACTTTGTGCTCGGCTGGCTTTTGTTAAGTGACGACATTCATTTGTTGGTGAAACTTACTACAGTGTAAGGGTGGCGGTATCAAATCTCGATCAAATCGTACCGTACATGTAGCTTACAGGGCCTTTCTTCCGTACGCAAGGCTGTTAATATGATACCACTCAGTGGTCCACTGGTTTCTCTGCTGTCATCGACAGACACTGGCTATACCACCCCGCCGATCAGAATGCGTGAGAAAAAAACATGAGGTGTTATTTCGAGATGTGAATTCGATCTGAGGGCCTCATTACTTATAAAACATGTAAATGGAAGTGAAAACGTGTACATCAATTGAAGCGTACTATAATATTATGCGGTATCGTATAAATCTCTTCTCCCGGATTCCCTGACAAATCTTCCAGCTAAGCATGATATAGGATTGCCAACACTTATAGACACCGATGCAGATGTACTTTTAACTTAAAAAAGTTTTAAGTAAAAAGTGGAATTACTACTGTACATTTTCATCAAATGTTAGTAATTGCAGCCTGGCGGGTTCATCTCGTCATTACATGGGTATGATTTGTGCAATTATGCTAATACTTATGTATATGATGTTAGTTTAAAAGGTGTGGAGTTTAAATGCCATTAAGCACCTTGCTCTAACGGAAGGTCGTTAAGGGACAATTAAACACCTTGCTCTATAGTACGGAAGGTCGTGAAGGGACAAGAATACAAAGACTAAAAAGGCAAACTTATTGTACTGTGATGGGTCAGCTAAACCAAACCCAAATTCGCTTGTCAGAAGCTAGACCATTGTATTTTACAACCTTCAAACTGACCCATATCAATTAAACACATAGTATAATTCGAAAGACTGACCTCGAGCTTGCATTACTAGATCGTCTTCGACTAGGCTGGGAACACATCTACCAGTTTGTCTCTTGAACTTCTTGAGCAATTAGCCAACTAAGCGGCTAAGCGGGGTCTGGTCAGGGTCGATCTCTCCGCTCTTATGCTAATTCTTGCTATCGTAGCTTGTGACCCCGGACTGACCATGATGTGAGATGTTGTGGTTGCAAATAAGGCTCCTTCTCTCGGATAACCATGAATTCAGACGAAACATATGCATTAACAAATACGAAGTCGCTTGTAAGGATTTTTGCACTCACTGTGGCGACGAATCGACCGTAAAGCTTATCGTATACATCTCCGTCACAAGTGTATGGGGCCAGACTGCTTCATTTGGTCAGCGATCAGCTTTCAACAAATGTAAGTTGAATGCTGGACGAGATAACAAAAAGCGAGTTACGCAGTACCGTGAAATTAATTCGGTGAGGGCTGCCTATACCTAAAGGAATTCTCAGTTTTAATAGTTCCTGCATGTTGCACTCCGTTGTTGCCAACCCTTGCGACTCTTCTAGTCGCATTTTTGATTGCCTGCAAATGGTGCCCACTCAATGCCGAGCTGGGCGAGGAAAGCAATAGAAGCAGAGGGCGCCTACTTACTTTACTCAACGCGTCCGTTCTGYATTCGCTGCGAGATCGCTAAAAAAATTCCACCTGTCTAGAAAGTAAAATAGTTTTGTTACCAATCAGTTTTTAATAAGTAAACAAGCACATCTTTGGTCCAAATACTGAAGTGAGACCCCATCTTTATACTAATATCTGTAAAAGTACTTTTTCGTCATTAGCAAGCACAAATTGACACGAGCAATCACAAAGAGCCACTGGGGGCCTTCAGAAAATATAGCAGATCCCTAATGTCGCTCGCACAAATCCTGTAGCGAACTATGGGGTAGGTCGCACTTTTAATAAATCGCTCGCATTTTACAGAGACCGTTTTGGAGTCTATGCAAATTGCAACATCACAAAATCAAATGACGACGTCCAACCAAATATAAATGGACAGCAGATCGCGCGCCGCGCTGACCGAAAATCCACAGTTATTGAAAAACTCGTCTAGAAGAACCTCAAACGAAGCAGGTGGCAGCGACACCACCGCAACAAAGCTGCCATAAAGCCCTTCCTCGTAGATCTTCTACTACACCGAGTTTAGTGGAATGTAAGCTTGATACGGTTAAATATTTTCTCTCCTTCAAGCTACATCCAAGAAGGTGCAGCAGCAAAACCTTCCTACAGCGGCACCTGATTTTGAAGCTCCCGCAGCCAGGCATGCTGGTAACAAATTTGTGTGATTTTCTTTTAGATATTTGAATCGCAAATCATCAAAAATGCTATCGCATTTCTGCACGCAAATGCCCTTTGAATTGTGCTTTTCGTCATTTTCAGAAGACCCCCAATATTATATTAATAGCAAACAC
>Contig_430
GGACGGTAGGTGGCGTTGTTCACCCGAAATATGAGACATCCGCTCTGCATGCCGGCTACCTTCAAAATGACGAGGAGTTGATTGCGTATATGACCGAGGCGGCAGCATACAAAATGCCCTACCATCTTCGCCAGTTGTTTGCTACGCTTTTGGTGTACTTAGTGCCTACGAATTTTGTCGGTTTGTGGGATAAGTTTTACGAGGATTTGTCTGAGGACTTTCTACACAGATACCGCAGCATGCTCGATCCAATTCAGGGCAGTTGCTATGTCCGAGACGCTGAAAAGTATTAGCGACATTTTGCGAGTTAGCGGGTACGCTATACAGGATTTTGATCTTCCTCAACTTAGCGATCATCCATGATTAGTACTCCAGACTCTTCAGGACAACTCGCTCATTCGCCACAAGCTAACAGGATAATGCTACATAGGAGGCAATCGTGCGCGCTGAAAGTCGACTCAATGCTGGGCAACAAGCAATCTATGATAAAATCACAGCCGCAGTAAGCGATCCGGTATTTTTTTCGTGAAATATTCGTGCAACATTCAATATTAAAATATGCGTACTTAACCGCGACATCTAGCATTTGTAAAGTTTATTAATCAAATAGAGGTTAAGTGTCCACGTCCGTCACTGTGATTCCTCACAGATTATTTGTATTGACCCTTCATGAATTTATGATTTATTCAGGATATAAACACCCAGCCTAAAATTATACGAAAATTGAAACACCAATCGGACCCTTAACTCTGAAATAAATTTCAGAGAATATTGGGATTAAATGCGCAGGAATTGCTTTAGCTTGTAGAGAAAACTGCAATACACACCACCCACGTATACTCCAGCGGTTTGTGCAACGCCTGTACTATAGTACTGTACTCTAACTGCAAGTGAAACTCCTATCTTAACCCCTAGACAGTGATTAGTCGCTACTCGAGATTGTAAGCAGAAAGAGATTTGAGGGACTCAACATGAGAATCTCTTAGTGAATACAAGAATGACTACATGTATGTAAAACGACGATACGATTCCAGCGACTCTTACCATTGGATTTTTTTTAGATCTCCATCATGGAGTCCATGCCGTTTATTCTTCCTTCAAGTAAACCTTACTTCGAAGTAGTTGTATGATCGCGTTAAATACATGTACTGAAACTGTACAGAGTACCGCAGTACGTGATTATGCAGCCGACTCACTTTTATTTATGAATTAGATGTACGAAACGAGTGCGTTAAAATGATATTAAACTCTGGTACATGTAGATGCAATAAGTGCACATGGCCTTATACTGAAAGCACTCCCGTGTAGACATACATGATAGGCGAAAGCCTCAGCGAAATTGTGTGCCTGGGAGCTCCGGTCTTCTTGATTTTATACCAACACCTTCTCATATTGCGTAGCCAGAGATTCAGACACATGCTTACCTGAAAGTGCTCTATAGAACATTGGTATATGTTAGATAAAACCTCGAATTTGCTCGGTCTACCTACATGTACCGGAGTGTCCTCTTCAGTACTTCCTCTGTCCGGAAAAATAGGGCCACATTAATTCAACAAATACGAACTTAAGATCGTTAGATGATTGGTGATCAAAACCTTTTAACCGGCTTTATGTCGGTAGACATCCAACTCTGGTAAAACAGCGGCTCAAAGGTGATAAATGACTACTTTTACCACTTCCCCCATAGGTACGATTAATTTGACGTAAGTACGTAATAATTAATAAGTGGGACCGGCCCTTTATTCCAACTTAATTTTTTTTTGGAAAAGACAGTCCAACAATTCAGCAAGAACGCCATAATAAGGACGACCCAAACGTGTCTTTTATTTACTCAAATAAAGACAAAGCGGCACCCAGTGGTTGTGTTTACCAAAACTGAAGATAATTCAGGTAATAATACGAAAAGAACCAATCAAATTCCGATATTTGTTGGGACCGATTTAATACTGGATATAGCTTTTCATATAGACAGCCCTCATCGGAATAATTAAACGGTACCCCGGAAGCCGTTGCTCAATCGCTCTACACTTAGCTAACACCAAAATGTTAGCTGAGGGCTGAACAAAAGTTCGACTCAAGAGAAATTATCCTACCGCGCGGCCAGCAAGCACATGCCATGAGTCTAAAGAAGAAGCGCAACTTCTCTGTCGCGCCTAAAAACACTTTAGCTCGAAAGCACTACATGTACCAATATTGTGGAAATTGTTTGTTATTGCATTTATGTTGTCCTTTGGACCCAGCTTTACAGCTACATATTGAATCCCTTTTGAAGCATCCGAGCTAGCCATTGATACTCGAAGACCAGCTCAAACTATGTCGACTCGCGCGGGCTCACCGCACGAGCAATACGGTGTGAAGAGGGAAACAGCTAAATTAATCCGCAATGCGACATATTTTGCCACTGATTCGGTGCGATTCAGTGTCCTGTAGCAGAAAAGTTATGTTAGAAATATCTGACTTTCTGGTCTCAAGCCTTCCCTCGATTACGAATACTGTGTGATTACGATTTTGCTTTAATAACCGACACAGTACTTTCCCCGTCAGTTTGCAACGAACAGCGAAGGGATCTATACGGATTGTGAACGGCGTCATACTTAATTTCTAATATTTTCTGAACCACCTGTCCGTGTTACATGTAATGACCTATGCTCCAATTTACACAAATCTAGAATTCAGTTGCATCGACCTCAGTGCCAAACACGCTACGACAAAGCTCACTTCCAAATTTGCGCCGCAAAACTCATATACCGGTACAGACCATGCGCGTACTGTTAATTATCGCCGCCCTTATTCCTGCCGTGTCTGGCAATTTACCTATGCAAGACGGTGACATCTTGCAGGCCAATTTGAAATTGGAACGTCTGCCTCAGGAACTCGTTGCTGACAACCAGAATATCAACCGATCCCTTCGCCAACATGAGGAGGATGAAATCGAGCATCCGCGTGAAGAAAGAGGTGGACTCGAGAAGATGGACGATTTGATAACAAAAGTGGACGACGCTGTGGGGATGACGGGGAAGATAGACGATATAGTGGGGAAGACGAACAAGATGGACGACGTGTTGGTAAAGGTGGAGAAGGTAACACCGGCAATGCGGTTGAAAAATGTGGTGAAGGCGGCCAGAGAGCGCTCAGGCGAAGCTCTCCCAGCACTACAAAGAGGCCGACGAACTGAGCCTCACAACGCTGAGACAGTTACAAAAAGTCGAAGATCAAATGAAGAATGATGGGGCGTTGTATAGCAAGTTGACTGGTGAAGGAATGCGCAGGAAGATTGAGCCCTTTGAGGGAATGAAACTCCCTCCGAAGTAATACTTGGCATCCCATATTGGACGTGAGAAGCAGAAGTTTGACGACGCCGGTAATAGGATGCTGTCAGCGGCCGTGGTATGGGAAGGTGATAATGGCGTCCTTATTTCAAGCTCGAAGACACCACGTGAGTGGCTCATTCCTAAGGGAGGCTGGGACGAGGGCGAGAGTATTCAGAAAGCAGCTTGCGCGAGGTGATTGAAGAAGCAGGGGTACGCTGTGCGTGTTTATCGTTACGGACCATTTGATTACTAACTGGTTGGTGTAGGTTCATGCACGACTGAATCACGATCTAGGTTCTGTCATTGTCGGTAGCGGCAAAAAAGGACAAAATATTCAAGCCTTTTCGACGACAGAAGTCACGCGTTTCGATGACTGGGCCGAAAGCGGGTGCGGAAGAATTGCCGTAAGTCCGTTATAGTGAGCTGAATGGCAATCTAGAGAAACTGACATTATATGCAAACCCCATGTAGATTTCAACAAAGGACGCGAAAATTTTGCTCAAAGAACGTCCTTGGATGCTCGACGTTCTTCTAAAGGCGGAGGAGAAGAAAAAACTTGTCAAGGCTAAGGGACTGACTGAGAGGGACCCCGCCCTTGCAAGGTTCGAGCTTGGCATGACTCCTTGAAAAGGGTCCTTGGTAAAAAAACATCCCAGTACGTATGTTCACATTTTATACTACAGTAGAACTTTGTCAGCCTGCAGGTTTGTGGTCCTACAATGTTCCCGCAATACGTCGGTAATACAAATTGAGCTTGGCAACAGCAAAACATTCCTATTAATACCGAAAAGTCGTAATGATAGAGCACCCTACGAAACTTCTAAATATTTCATCGTGTGAGGGATTAGCGCTACTTCATTGACTGTTTTATATTGAAGAAACCTTGAGATAATTAATATCGTGTTCATTATCCACGCCACGGGTCATTTGATTGAGATCCGCAGTGGTTAAAAGGCTATTAATTTAAGTCACCGTCCTTTCAGATCCTCGCAATAGATGCATATTTACTGGCAATGAATCTTCAGCCAGCACTATGTCTGCATGACACCATTCTCCTTCTATACGGGCCTTTTAAAGCTGCAGTAAGATGGAGCGTTACGCCAAGACACATACACTGCTCTTGTGCAGGCTTCGGGTGCCGTAGCTACAGATGGCGGGTCGAAAGTGATAGGGATGGCTGACACTATGGTCTCTTGGGTGCCATCCTTACCATCATTTGTGAAAAAAAGGGTGCGTACGGAATGGAATGCCCATGATTCAAGCGTTTGATTGGACCAATCCAGACGCAAATCGGATACGTATTTGGTTAATTCGCTGTGGTATTTGTCGAAATGTCCCTAACGTTAGTGAACAGCAGTACAAAATGGAGCATTCCTGCAATGGTGTCGGTGGTAGCCACAATTTATTAGAAAGAAAACGATCCAGACGCGCCAACCTGTCCATCGATTTGCTCATGCCCTCTTTAATTTTCCCTGCTGTATTTTTTGCTACAGGACAGCTTATTTAATTAAAGCATCTCTTATGGTAGTGCAGAAACAAAAGTGATAGGACAAAGTGAATAGCTTGTCGGACCTTAAACACTACAATTACAGGTACATTGATGGTGTCTTTTATACGTTTAATTACAGGAGGATCGCCTTATCTGGTGTGAAGACACTAAAGTATGGATCGTATGTGAGTGCAAAGCAGATACTGCGCACCGATAAGCCGGCGCAGTACATACAGCGACGGAGAAATCCGGCATACTTTTGAGATATGCCCGGGTCTAAACCTGGCTGAGCCACTAAAGAGAACGGTTTTAACCCATCCGTATCCCGTATTCAGGCGTTTCTGTACATTCGATGCAGGATCTGCTAAAATTGTTTTCGTGTTTGTACCTTTTAAAATTAGTTTTGTGTTTTTTGCTTTAGGCATTGACTTGGAGTTGTGGAAGTACGCTGCCATTGCACGGTTCGGTTACCGTTCGGACCGTGGATCAAGGTTCATCCCGTTCTGTCGCAGATTGGATTACGTCCCAATCAGGAACGAATGTACCCAGAAGCTACAATTTAAAAGGGCCAGGTACTACGGTGCTTGCACAAACACTTGTAAGAAGACAATAAGGAGGACAATTGAGGATTGGGTTTTAAAACGACGTGTAATGTAGCTATAATCTACTCACTTTGGCATTTGCCTCCAAGAACCCAAGCAGCAATTCAACAGAAACAGCCTCAAGAACGCTCTACCGACACGATCAAGACATGACGACCACGAGAGCCAAAGTTATCCTGATAGGTGGAAACTACTTTCACTGGGAGTACATTGTGCGCATGACGCTCTCCTGTAAGGGCCTGCTGTGGAGGTGGTCAAGCCGGCATTCGATGTCACGGAAGACTGATTGGTGCAGACGGAAAACCGCTCGCTATCGTCGCTCAAAGCAAAGAGCTCCAGTACCATACAAAATTTCCTTCTGCGACCTATGCCATGCATGCATAAAATACTCTGCGTGAATACTTCGACAGTGCGAGGCTTCACAATTGTGTCACGCTGATACGGTGGCTTCATGGGTTCCAGATAGAACCGATTCGACAAATGCCAAGCGCCAGGACACGCTCGACGAACAGGTCGTCGACGGACAGACGATAAGAGATCGAGCTGACGACGCACAGCAGTTAAACGTGTTGCTGAGCAGTTTGCGCAGGTCCTAATTTTTCATCAGAAGGTGTAGTGCTGTCTTACATTTGCCGCTTTGAGCTGTAGCCTTCGAAGCTGAACCAGATATAAAATATAAAACGGCAACATTGTATCAAACACGATAAGGTAACTTAGAGCCAACAAAAAGAGCGTGTCCGAAGACACGCTCTCTCTTACCGAATGCTGTACGCAATTGGTGAGCAGCAAAGCATAAATATTTTAGTCCCTTATTTATGGGTTTATCCTTCATGTACACTCTCATGCGATTTAACGTCGACCGCGACGGAAGTATGACTTCAACAAAGGCCGTTACGAGTGGGGGATGTAGTTGGACCTGAAATGTTTTTTTTGCTGGCCGTTGATGACCGACTGTAGTTTCGAAGCTCGATCCGTGACCACTCGTGTCATTGTTGCTGCAAAAATGAAGGTTTCTCTAAATGAGAGCGAAACAATCGCGAGTCGTGAAGAAATTAAAGCATCCACTGTGAAATGGCACCTTCATCTTTTGTCTTCCAGTGGTTTTCAAACGTCTC
>Contig_431
GCTCGTCATAAAAGTACACATTATTTTTCGTGTTCGAGATATCGGCGACGACAAAGTTTTGAATGATCAAACTCCTGTTGAAATAATCTAGGATGACTGTGTCCATAATAAGACATGGAGAGACCCCCGACGGAATCCTCAGCTTGTATTTGAATGCGCCACTTAGGTTCCTTAGCACTCAAAATATTTCTCTGGTCGCAACCATCCATTTCTCCTGCTGATACTTCATTGCAATCGTCACTTTCTTCACTTTCAAAGTCCTTTTCACTGTCTGTAGATTCATACGTATCTGGAATGACTTCCTTGGGCAAATTTTGATTGGGAGCGCTTTTGGCAGCATAATGCTTAATGCAGGATGAAATAAATCGGCGCTGAGCGATGGCCTCGGTAAGGTGCATTTTCTTTTTTTAAAAAAATTGCTTCTTTGTCGTCAGCACTCACACTTTTTTGCCGCAACAGAATATCTAAGCGCACACAGCAGTCACAAACGTCTTGTTTTGTGTGAGTTAAACGGACACCAGGGTAGTAGGAAGTTCTGTACTGCGTAAAGCGCGTGTAGCTCAGCGTGCGTGCTCCAGGGTGTGATCGCGCTACCTCATCGACGTATCTTGTATGCACGATGCCCCACGTCAGCTTTGCCTCTGTGAAGTACCGGCGGGGTCGTCGGTGCGAGCACGGGAAGCCATCTTTCAATACCCAGGTCGAGCAATAGGCCTTAAAACGATCGATGCGGCTGCCTCCAACAGGAACGATAGCTCAAACGACTCTCTCGGAAAGTCCCTGCTGTAACAGCTGGAGGATAACGCCTTCCGACTGCTCCCACTCGCGTCCTCCGTAGCTCGTTTCCCACGAGTCCCAGTCTGCTCTAATTTTCTGTACTGCTTGTTCGCCTAGGAGCTCGACTGCGCGCGAATATGCTGCTTCCTGTCTAATTGGACATTTGTGCCGCTTGCGTTGTGGATTCGTGAGCCTTCACCACGTCTAGCCATATTTGCCGGTGGGTTTCCAAACTGAGATTACATCCTTGCCTCCTTTCAGTCACCAAAAATAAATAATTGCCATTTTCATCGGTTTTGTTTGGGGGATCCCGGGGTCCCGCCAATGCGTTCAAATGTGCTACTTCGTCCTGATTAATCGGGGAGCCGTCAGAAAGAGAAGCGTCGAGAGAATGACTTCTCCTTTCAGAACGTAAGTTTAATGACTGCGGTATCTGGCTGTACGGGAAGCTATATAGATTACGGAGATTAGGAAGCTCTGACTAGTACGCACTTATTAGTAGTCTTGTCCAAAATGGAAAATCGATCGGTTAGTTCTTACCTTTTTTTCTCTGAAGTGGCCCTATGAAAAACAATGTGCCAAGACTACGCTACAAAAAGGGATATCACGCTTTGCAGATATTTTACCTCTTTTATAGGGAGTATACAATCAATTGTCAAATGCCACTTATCATACTGTATTAATTTTATGTCTAATTTCGAGATAGTACTACTACTATCGCTATCTGAAATAGTAGTAGCATATATTATGATATTTGATTATGTGATTGACGGACGCGCAATCAAAAATACGCATAACATATCCAACACAGTTTAACAGCTTGTTTTGAATTTGCAAAGACGAATTTTTTAAGAATATTATTGGAGCGATTCCCCGACCCTCCAACCTAAAGAGTTTAGAATCATAGAAAAGGCCCAACCATCTAGGAATCAAAAGGCCTAAAAGAAATAGTAACCCAGAAAGTCTCTAATTTTCCATCCCGAAGCGGCTTGAAGGTGGGAAGGCAAGCATGGATCGTCGACTTAACCAGGTAACTCCAAAATCGGTGAACTTAATATAGTGATAAATATCACCTGGTAGACAGCTAAGTAAAAATATCACCTAATATATTTTCTTAACAAAATGATATTATTAGATACTGGTATCAACTTAATACGAGTTAATGTGATATTATATATTTTTTAAAGATTGCGTAATCGATATTAATCCACTATTGCCGTTAAAGCTCGACCAGCTGAAGTATTACTAATCAATTGTGAGGGAAATGGTGTCCGGGACGATTGTGAGAGGGACGGCAAGGTTGGTGTGGTGTGGTGGCACTGCTGAGCGCATTAATCTAGCGTCATATGCTGCAGGTTTATGAGACGCACGATCTGGACGAGGCTATTGGCAGATAACAAGAACAAATATCTTGACTTCGCTCTATCGACCTCAAACAGCTGCAACCGTTTGCAGTTTTCCACCTCGATCGGCTTTGTCTGTGTCCCAGTGATATACTAGAGCAAATACTCGTCTATTTTAAAGCCTGCCATCAATACTGCTGTTTTTAGAACCTGACCGAAAGAGTCACAGAGGGTAAGGAGGCAAGAAACGTACTCAAGTGGGAAATTTTTTTCATCTAGTATCTAATATTGTTCAAATTTCTGAGTTCATATTATAATATTAAGTTAACTTTTAAAAAAACTGAGCTACTATTAATATTTAATAATGAAAATAGTACTATTACTATAAAATAGATCATATGATATTTGGTTACCATTAGCCCCTCGACTCAGCGTATAGTATCAGGGCTAGGCAAATGTTTACCAAATTCCGGGCAGGAACCAGTTCCTCAAACACTTTGCGATTCGATCACCAAAAGCAAGGACCGACCATGAGCCACCAGAGAATACTTGTGCTGCTTATGGCTGCCTTCTTTGCTTGGGTTTCAGCACAAACAACCCCTAGCCAAGCCGACAGGTCGAAGATGATTGATCCCGATGTGCTCGTGAAGACCACGTCACAGTCAAAAATCACAATTGATACTTCATCCAACCGATTTTTAAGGTTCCTCGACGCAGAAATTCAAGATACAGCTCGTGGTGATAATGATGTAGACCACGAGGATAGAGGGAATACGCCGTCGTTGTCGAAGTTCGACGATCTGATACACAAAGTATTTAAATCCAATCCGGAGAAAGCGCAAATCGAGGCGTGATTACAGTCTCGAGTGCACCCTCAAGCGCTTTTTGATACCTTGCGTCTTGGAAAGAGTACGACGAAGCTGGACAATGATCCGAATCTCCTCCTTTGGCTTAAGCCCGTTGCTGCTTTTAGAGCTAAGAAAGGCAACCAGGCGTTTTCGGATCTGGATCTCTACCACTTGCTACTGAAGAGAAACAGTGCCGAAGAACTGAAAATACTTTTCGAATCTTTCCTGAAGACTGGGGGCTTGAAGGATCTTGGCAAAAGTATGCAAAACTCGCTATCTGATTCTTGGATGTCAAAAACCTTAAAGCACGAAACAAGCCCAAAAATCGTTTACGATACCTTACGTCTTCAAGAGGCTGGCACGAAATTAAGTGATTCGCCAATCTTTCATCAGTGGCTGTCCTACGTGCAGAAGTATCGGGCGCAGGAGCGGAATCACTGGTTCGGAGACCGCGAAATGCTCGACCTGTTTCGAAAGACCATGCCGGAAGACGACGTAGAACACTGCTTCATTTACTTCAAAACGTCCCGGGCATGAAAAACCATGGCGATGCGATGCAGCGGCTCATGTTTTTATCGTCTAAAACCAGCCAAAAAACGATGAACGACGTGTGGCTGAAATACGACGTATCGCCCGAAGAAGTTTGGAAGATTTTGCGCTTGGCAGAGACCCATTTGGACGCTTTGAACATTAACGCAATGTTCATTCAGTGGTTCAGCTACGTCAACTTGTACAGGAGCCACACAAAAAAGAACGTGTTCTCCAGCGGACAAATAGTGCGCTTCCTGGCGGAGAGAAAACCTATGCGGTCCGACTGGGAATTTGCAACAATTTTTCAATCGCTCAAGGACGTCCCTGGCCTGAAGTTGTTTGCTGAAAACATGCAGACTTACCTGTTCCAAAAATGGCTGCACATGAAGTTTGATCCGAAGACTATTTCGCGTATGCTGGCACTTCCCTATCCCACTAATGCTGTGTACATGCCGAAGAACGGGCCCATTTACAAGACTTGGGAGACATACAATCTTTATTTTTCGGAGAGGAAGGGCGGAGTGTCGCTACATACAATCTTTATTTTTCGGAGAGGAAGGGCGGAGTGTCGCTGCTGAATAAAGTGAAGACACTTCTCGACAACGACAACCCTATCGGTGCACTTACCGCAGCTATGAAAGCTCAGTGATCCGCTGTTCCGCTCTTAGTGAGACCTTTTCAAGCCATACACAGGAATCTTTGGAGGTTGTTTTAAACGAATAATGGTACAGAAGTCCGTCTAAATAAGCATAGCTTGCACCTCATATACCCCCTTATATCAGATTACTTAGTGTGAAGGAGTATGTGACAAATCACAATATCGCTGTCATTTTCTTTGAAAACTGATCAGACAGTCAACTACGCAAATTGAGGGTGATTTCTGTAATGATTAACCAACAATTCGCAGTTCGAAGAACTGTGGCTAGGGTTTGTCGTCCTGCAACCTTACGCTAAGCTCAGCAAGGTTTAGCATTTTTACAGTGTCATCCAATAACATCACTCGGATTTTTTTAAAGTGTAAAACCAGCTTAATTGGTTGTCATCCTGCATCATCGTACAAAACCTAACTAAAGTTCCATGTTACGCCAGTGGGTTTGTATAAGCAGTAAAGTCGTCAACTCGCAGACAAATGACCTGCACTCCGGCCCCAAGGAAATGTATAACGTTGAATTTTCTGCAAGGAGACTACACATTGTCTTAAACTCCATTACATCTACGTGTAATTCGCGTTACTACAGTATCTTGTAATAAGCGTCATGAGGTCCGAAGCCGAGCCCATCATGAAACTCAAGCGCAGGCATGAGTTAGATTTTGTATTACGCTTTCAACTCACAGAACCATGCAATTTCAGGCGGTCACGTATTGACAATATTTGAAAATTGCTAAAACTTGTTGGCACTTTTTGTTTCAGAATAAACATCGCTGTGGCTCCAATATCTATAATGTATTTAGAGCTTGGACGCTTAAAGCTTGCCGCACTAAGATACAACTGAATTATCTATGGTGTGAAGCTGCGGCTAAAAACTGATCCGTTCCATTGTTTTAAAGTATTATATAAATACTTTATTTATCGATATATCATTTAGTTAAATACAGAACTCGGTGGAAAATTCAGCAGTGGTCACAAATGAGCAGCCACTAAAGCTTGGTCAGTCGTTTTCTCTTCTGTTAGAGCGTAGAAGTCACCATTGATGAGCTGTGCAACCTGGACGCGATCGAGAAAGGCATGGTGGACGAAGACTGCCACGGTCAAGCGATTCACAGCAATCAACTTTACGCGCAATAGCTGGATTCGCCCGAAGCTTCATCACCTTTTTTTATTATATATATATGGATGAATATACACGTCTTTCCGACCGATAGTTAGGTGAGATTGTAAGTGTACAGCAAGCAACACTTTTTAAACCACACAACCCTTTATTTTAATATTTCCGCCAATCATATAATCTAAGGTTAGGGCTCCGGTTCCGACAGCTTCCGACAAAAATTTGTCGGAACCAATGACAAAATATGACTATGTCAATACAAATGTCAAGTTGTTAGGGCATTGCTGGCAGATTTTGACACTTCCGGTCTCTAGGTACTATCCTATGTTAGGCAAGTCGCCAGCTTAAGGCAGCACAAAAGTCTTAGTGGCTAGGAGTGCACAGTTGGAAAGCAAACGAAGCAGACATGAGCCTGGCATCATTCGTGCCAGCAAACACGCAGAAAGCGCGTACCACCGCGGTAAGCGCTTTTAAGCGTATGCTGGAAGAGGAGATGGTAAGTCTAGAGTTTGTGCAGGCTAGCATTGCGTCTGACACGACTGGCAAGCGCTTCGCCTCAATAATGGACCGCTTTGGGTTCTATCTGGCTACTAACGAAGGTAAGGAAGGCAAATTTGCACGCAACACTGCCGTTTCGTATTATAGAAATGTAAAGCTTTGGCTATTTGATCTGTATCCTCATCTAAGGGTTCCTACGGAGCTTCAGCTACTGAAGCAAAGTAGAACTCTAGATAAGCACTGTCTGAAAAGAGAGAAAGGAGGTATTGTTAACAAGGCGCCTCCTTGTACAAAGGAGGACCTGCGTGCACTTACACAATATGTCTACAGCAACGCTCGCGTGAAAGTCGACTACCAGGATGCTGCACTCGCGTGCCTGATGTGGCACTGCTTCGGGCGATCGTCGGACCTGGGGTACATCAAAAAGCAGCACGTGTCAGTTTTCAGCTGACGGTGTCTTCTACGTGCGTCTGCTGCGCGTCAAGACTGCCGAGGAGCAGAGACTAACGCTCGTGCCAGACAAGACGGACTTCCTTACTTGCCCAATCCACGCGTTGGCTGTGGCGCTGGCAACGCAGGATGCACCATGCGGCTCGCTGCTCAGCCAGCTACCAGACCTTG
>Contig_432
ACAGTCGGTCATTTGCCATGTCACGCACGAAGGCTCGCCCAGTGGGCAGACCACGTGTCGGTGGTAAGGGACGCCACCAGACCAAACACACGGTCAAGGGCATCACGGTGCAGAAGAAGCTACAAATTCTGTCGTTTTGGGAAAATGCTCCTCTTCCTAAAATGCGTCATACAATTGATCAGTTTTGGCACGATCTAAATCCTGATTTTTACAACTCAAAGCGCACTATGATTCAGCGCTGGCGACGGGAGGAAACAAAGCTAAGGTCAGCATTGAAGAAGAATAAAGGTGGCTATCAATAGGTAAGGAGCGTAGGCGTAGGAACAATTCTGAGTAAGGAGGTAGAATTAGAGATTGTGGAGTGGGTGAACTGCTTAAGGGAAGAGGGTGTACCAGTATCGCCTCGAATGCTAGCGATTCAAGCGCGTCAGACTGCCATGGAAGCTGGCATCAACGGGTTTAGAGCTTCAGATAAGTGGATTAAGGGCTTTAGACTTCGACACCGCCTGAGTATGCGTGTACCTACTCGTCAAGGGCAAGTCAGGCCCTCGGATGCTGACAAGGTAAAAGAAGCATTTGCTATTGAAGTTGAGAAGAAGGCTCGTCAGCTGGGTATCAAGCGCATTTTTAATGCAGACCAAACAGGTTCGTTTTTATTTTTATTTTTACTTGATTTTATTAAAAAACGCTTTAATTTAACTTTTTATTTAGCTGCTTTCTTTGAATATTTGCCTGTGAAGAGAACTATCAGTAAACGCGGGGCCAAAACCGTTTGGGTGAAGTGTGCTGGAGCCTCTAAAGAAAGAGCTACAGTAATGCTACTGGGAGACTCTGACGGGACTAAATACACCCCGTTCGTCATCTTCAAGATGAATCCATCCAAGATTAAGAGGACTCATGCCGAAAATATCGAAAAGCGCTTCGGATTTGGTGTTAGAACGTGGCCGGAGATCAAGCGCCTTCAAGAAGAGACCAAATTGCAAATATACACGAATGCAAAAGGTATGTGTTTTGAAAGCGATTTATTAATAGTTGTATTGATTCTAATTATTTTTTACTTAGGCTGGTGGAATAGTTATCTATCGCTGAAGTTTCTGAAGTTCCACTTTGGCGGCCGATCGTTTCAAGAGGAGCCGGTGCTTCTCCTCTGGGACGATTTTAGCGGTCATTGGACCGCAGAGGTTTTTGCCTATGCTGCTTCAATCAACGTCGTGTTGATGAAGGTGCCACCAAATGCTACGTCTGTCTGTCAACCGGCAGACGTAGCATGATATCATCCTTTCAAAAGCGGACTACGTAGGTGCTGGCTCGAAATTTGCAAGAACAGCTGCAAAAGCCAAGAGAAGAGGGATCAAAGTTCAAGCTAGCGCCGCCTGGACGCGCGGGGATGTGCCGATGGGTGTACAGCAGTTGGGAAGCTCTGAGTGCAGAAACCATTCAAAATGGGTACAAGAAGTGCGACTTGCGTCTCGACACCGACTGCCTTGCGGCTGCGTCTTTGGTGGAGGAGTTGCAGCGACTATCGCTAGTAGGGTTAAGTACTGACGAAGATCACGATTTTGATAGATGGCTCACCGCAGAGGAGGATGGCAACGTGAGTGCTGACGTAGCCGTCGTGTAAATACACTTTTTCTAAAGGAAAAATTCTAAAGGAAAAAAAGGTTCCTGTATAATTTGATTGTGTCTTTTGAATATGTATTTATCCGAGTTTGATTTGCTATGTGAGCATTTGGTGCATCTCTCTACATGCGAAATACGGGTATTGGCTCTGGTGCAGGTAATCGCTCAAAATCTCAAATAAAAACAGGTCTAAATCTAGGACACTTTATTCGACACCGAGCATTCCAGTACACCCAATCTTTAAATCGCGAGCAGAGCGAACCGTGAGCGCGAAGGGGGGGGGCGTCTACTGTAGTAGCTAATATCGGCTTGAATAACTGTAAATTAGTCAGCGAGTAACTCACCGAACAGGACCAAAACGGCAAAATTGGTAGGCATATATTACAATAATCCGAAGAAATAATAACATGCGCTCATAGTTCTGTTACCGGTAATGTACTACTCGGTTCTCTTGCTAACCGCGGTCATTTTATCGGCCCAAGTGAGAACTGCGATATCTTAACTCTTGCCAGACACAAACGCCGCCAGCATACGATGCCCGAGCGCGTCCGACCAAAGGAATCATCTTGCCGGCTGAATCATTGCCCAAAGCAGATTGGTTGCATTTGTCGCTCTCATCATGTAACGTAGGCCTGATGTTTAGCTCACTTTTCACCATGCCCTCGTCTGACAATGCAATGCAAAATTTACCGGTACATGTGCATACGCAGCTTAGATTCGCAAACGCCGAGCAGCAAGTATTTGAACTAAATAAATGGCTGCAAAAGGCTTGATTTTTACTACTATATGTACATGTAGTAGATGACACGATGCATGCTTCTTAAGAACAATGTTTTAAGTGGGAAAGGACAGTACTTTTAATACCCATGTGCTTCATTCCCATGCAGCCATCGTCTGCTACGAACCTTAAACTGGTACCACAACATGTGCACCAAGCATGGCTCTGCGCTCTAGAACATTTCTGCCCAAATTCTTCAATATCATTGCTTTGGCCATCAATTTCTGAGGCGATCCTCCACTTCACAGCCCCTCCAACTTGTCAATATCGAGTTCGCTTGCCTTCTTGTTAATCGCCATCACATACTGCGTATAGGTCTTGAACATGTCGGTTTTGCTCACTCGATCAATTGGGAGTAAATTCAAGCCAAGGTTTTCCCAGGCTTTCGTTGTAGTAGCCTTTTCCTCGAGCCAGCCGTCAATCTTAAACTTTTGAAAGAGCTTGAAATTTGGGTCGTCCGCCAGGTTCTTCCCAGGCAATCTCACGAGTTTTAGCTCGCTCAGGACAAAGTCGTCAGTAACTTTGCCCTTGATCCAATTCTTGATTTTTCGGTCTTTAAGATAGGACTCGAAAAATGACCGCAATTTCCACCCTCTAGCTTCGTCGTCGCTCATCGTGGCCGTGCGCAGTTGTCTTGCACCGCCACCTCTTTCGACAGTCCTTGGAACCTTGGCGTGGTCGAATCCGGCAGCTTTTGCAAGCGTACACAACAGGGCTAACGTCGCAAGCAGCAATAGTCGGTGCATTAAGCCCATTCCGCTTGAGTCTTCTTGGGGCTTGAGTTCTAGGAAGAAAACAGTTAGGTGGTGGCTTCAAAAGCAATAGTAGATCGCCTACTAAAGCTTTTACCTACTGTACTGTCAGTACTGCACTGGGTGGGCAGATGGGCATTCTCACGAGCTACCACAAACAGTCCATGATGATATCCAAGATGGGGCTACGGCTCGCTGTCTACGAGTCATTCTGTAGAAGTCACAGACACTACAGATTATGTGAGAAATGCATGACCATGGAATTTATTGTGGACGTCCCTCAATTGCTATCCATACGGTAGCAATTGATGGACTTCCACTAATAACCTAAAGCTCACACCAACCCCCACTTAGGCGAATTATAGTTCGTATCTTGCTGGATCTGTTCAGCGTTGTCAACGCACAGCTTGTGCGGCAAAAGTAATCGAACCTTGACGTCCACAAGAAAATCTAACCCAGAGCTTTAGGTGACGGTAGAACAGCTACAGTAGAGTTGTTCATCATCACATACTGTCCACACAAGGTACACTTATTGCGTTCACAGTCGCCTGCACCAAGCAGAGAAAACTCAACCAAAATGACGTTAGAAACCAAAAGCGCAATCATCACACGGAACGTCTAACGTGCTGTTAAGTAATTCTTAATAAGTCTTCATACCACAAGTCTCCGATTCTGCTACTGCCAGTAGTATAATTTTTAATAGTAGCCTACTGGTAAGAAACACTCCTGATCAAGTTGTTACCAACGAGCTCAAAACTAAGGCTGTACATGTACTAATACCAGTACAGCCTGTAGTACAGCCTGTATTATAAATGTACTGTCATATCGGACCGGTAGTACAGGTGTGCGGGCCGGGCCAGGGACTGTACAGCCTTTTAGATATAAAGTCTGTGCCCCCTGGAGGCCCCAGGTCCCTGGCCCGGCCCGCACACAAGTCTGTACCTAAAATACCGGTCCACTATGACAGTACATTTATTGTGCTTTGCAGATGTAATGTCCATCCGTTTTATCATAGTACCAGTGGGGGCCCCAGGTACATGTACCATGAATCATGGTACCAGGGGCCCCCACTGGTACTATGGTCCATGATACATGCACCCGGTGCATTGGACCGGGGGTATCCATATACTGTACCTATCGTACTATTTATGCATTTAAAGAATATGCGGGGCTCGGACAGAAGAGGTCGCCGGTGATAAAGATAAAGAATAGTGCGCTAGACACTGTACATGTACGTGTACCACATACATTAAATACACCATAGACCTACTGTGCTACAAGAGCAGTTCCGGTGAATGTTGTGGACTCCATTGTCAAGATCTCCACAGTGGAGGTCTTAATTGTTTTTAGGAACTTCGTGAAATGAAATGTTCATGATCGCAAATGAGCGAAATGTAATCGGACTCCATGTACATGTACAGTACCACGAGTACTCACCTTCAATACTGTAGCAAACTGCACTGAATCCCAGTACTGTACATGTATAATCGAACCATCATTCGGAAGTCTGCACTCTTCGAGTCCCGTCGTACCTGTACATGCACCACCTTATCCTAATACTACACCGGCTCAGATTTTTTTTTGTCAAATCGTTACAGTTGCCGGTACATGTACATGTAACAATACATGTAATCACAGAACCCCCGAACGTTTTCACAGATCCCCTTACCGGTATTGGACTCATGTAATCACAGAACCCCCACACGTTTTCACAGATCGCCCTTACCGGTATTGGACTCAATGTAGGAGACGATGATCACAACTTATTCGCAGATCGTCCTTATTGAGCTCAAGCTGTTTACGGTAAACTTTACCGGTATGAAGACTGCAAATCTTTAGATAAACTGGATATACAGTAGTACTGTCAGTACTGTACAGTATATTGAAATGCAGGCACAGGCGGGATTCCCGTTACATGTACAGTACTGCACCCCGTTTTCGCGCCCTTGGACGTTCGATAAACCTCCGGATGTGATGATCCTGAATCCAAAAGAACAAAGGTTTGCTCAGCTAAAATCAGATTTATTTGCAAATACTATATGATCCACCTCCGCGATAACGGGATGCAGTACTGTACCCCTATTAATAAGGAGGTATTGTATTATTGTGCATTTCAATGCTTTTGTCCTTTTTACTAAGCCTGAAGCTCGATTTTTAATAAATAGAGGTCGTTTTATCAAATCGAGGTCTAAAAAAGTACAAATCGATTTTTCTAGAGAAAACGCGTCAATTTCACACTACACTGCGTTTCGGCACCTTAGATCTGCGGCAGCACCTCAAAAGTGGGGGAACACAGCACGTTACGGTAGCAACACAATTAAAAGTGGGGTCAATGAAATCTGTGGCCGTTCTGTGGCTGTGCATCGAGTTGAAGGCAGAGGATAGGGAGAAGCCAATGAGATCTTGGCATAGGGAGGCATCGTGAGCGTGACACAGCGTGCGTCGGCAGAAAGTGTGTGGACCACTACTCAACGGGTGGCCTTCCAGAACCTGCATGGTGGCCGTCTGACACTCATCCAAATGCCAAAGCGTATCCCGTGGCAGCAGAAGGCCTTCGCAGCCGAGGAGTCCGTCGTAGACGCGTTTCTGGAGGGGGTGAAGTCCTTCGACGTTGTTAAGAATCACGTCATGGCGTGCACTGTGTGTATGAGAGCGGAGCGGCACAAGATGCGCAATATACTGCTATAGTGTAGCTCTTCATTATGCGGCGAGGGCCAGTCGTCGCCCTGCACCTGGCGAGGCAAGCTGCTTTCATGCCAGGCAACGCTGCGCGTTTCTATCTACGACTATGGTGCGCACGCTACTGAGGTGTCTTCGCCGAAGAAGAAGAAGCTAACTACTGCACAGAAGACGTATTGCAGAGAGAAGGCCGACGATAACATCCGGCCGTTGCGGATCCGACACGGGATGTCTCGCAAGTTCTCCACCCCGCTTGAGGACCTTCCAGATTTGAGCGTCGTCCAGAACTTTGTAAACCACTACAGTCGCACCTATCTTGACAACCATGATAGAGTAGACGACATTCGGAAATGGGTGCACGCGAGGAATTACAGCGGAAGGGAAGATAAGGACCAGGCATTCACGTTTTGCTGAGAGGCTGATGCTCAGGGACTCCCTGAGGTGGGGGACGGCTCCGACGAACGACCGTTTATTGTGGAAATGTCGACGAAGGGC
>Contig_433
AATATTATTATTAATCATGTCTAGTAATCGTCCATCTGCCGTTTTTCTAAAACTCGTCGAATCGGATACCTGTACTCGGGGTTCTGCTTCGTGTACTCGGGATCAGTCCGTTGTCCGGGAGCTAGACCACAATGGGGGACCAAGCCAGAACCACGGGTTACGGAGCAATGCCCACACGACCATCACCGCGACGGCGTAGTCATCAGCGATAACCACGGCGCCCGTGACGATGATAATCCAGCGCCAGTTCTGGTGCAGGCCCACTTGGACGTGATCATGATGCTGGGGTTGCTGAGGACGTCAATGGCTGTACTATTGATCGGCGTTACATCTACCTTGTATGATGCGACCGGGGAGCTGGCCGCGTACGTGGTAGTGGCGAAGCTACCAGCAAAGTAATTATTCACGATAATCTGATACCGTTAATGTACTGACGGAAGTTGGTTAGCTCAGACCTCTCCTAGTGGATGTAGTGCACTGGCTCCGGAATAAAAAGAAACCCCGTTTTCGTACTTCTACGCCAGGCTACGCGCCGCGCCGCCCTCTCACTGGGCAAAATGTAATGATTTAGCCGGAAACAGACCGGTTGGATTTTCGCACCAGCTCCTTAAAATCAAATTTAGGGTTAATGTGATGGCTCCTTTGCTTAATATTAAAATAAAACCCAGTTGTATGAAAATGGAGTTACAGTTGCTGGTACAGTATTCCTACTTAATTTAATTTATCTCGGTGATTTTATTTGCGTGGATTAGTAAACCTCGAGTCATCGATTTGAAATGATGGTTTATAAGGTCACACAGTACCTTGTGCTAGAGAAAGTTGGCTTCCGATAGTTTACAAAGTCTCAGTGAACGGCAGTTCACAGGTCCCCTTTTACCGACAGGGGGCGAAGTGACCAATTTAAGATAGGTTGTAAGCTGAATAAATATATAGGTAGGCTAAGGTTGAGCTAAATACAGACTATAAGTCACCTATAGAAAAGCAATGTCATCAGCCAATGGTTGGCTTTGGACGACCTTGGTACCTTGTACCAAATATTCCGAAGTATGACGTGTCATACTTCTGAAGCGTGACGTGTCACACTTCATGTAGCTAGGGGTACACCTACTGTAGGGCTACGTATCCCGTTACAATAAGGCCGTTCATTTTATATTTGTATGCGCTAAATTTAGGAGCGTACACCAAACAGGCGGGCTAAATTAATTCCTATTGGGCTGTTCGTACTTCGTGACCGTATCCCTACCAGGATAATAAGATCAATTCTATTCTATACGACAATTATTGTCAATATGGGTCACCTGTTGGGTGCAGGGTTGGCAACGGCGGGTTGTCGAATTCGCCAATTCCCGGCTACCAAAGTGGGAATTACTGGCCGTGGTGGGCTTTCACAGGAAATCGGTATTCACTGCTTCGGTACCGATAGCCTGCTTAATTGAATCAAGATAAACCATCTCTACTTCGCAGCATCTATGCGACTACTGCCAAGGTACCAGTACAAAAAAGTTCAATTCCCACTCAATTCCCAGCAGGTCCCACTGAAATTCCCTGGGAAAATGGGCAAAAACGTGGGAATGTGCCATCCCTGTTGGGTGTGCCTGCTGCGAGGGATTTCCGTTGTTGCACCGCAAACATAGATTGCGTGAGTGAAGAATCACGGACTCCTAACCCGCTATCATGATGGCAGAGCATATTAACAGAGCGAATTTCATGATATACAAATTCTAACTTTAGAAGAGGTCTAAAATTCTGCCTAATAATACTTCTGACCCTCCTGCGTAATAGCCCAATTATACCGGCTGGATTTAGTCATGGTCTTTCCTGAGCTTAGCCCACAATCTACGCACCCGGAATATAGCCACATACATGAATTTGTGCTGCTGAGCAAGTTATCTCTCACCCTACTGCCTCTTTTATATATATTATAGATAATTGGGAGAGCCACCCGGCTTACAAATCTTAAGTATTAAATATTATAAATGTGTGCACTCTATAAAGAAAAAAGATCATTTACAGTGCAATAATTACATGCACAATTTCATTCTAATCTTAATGGTACTGTACTAATTCCTGGGATCTACTTATGTATTGAAGTAAAAAATAGTGCGGGACAAAAGTCGTGTAGTTTTAAATATGAGCAATTAAAAAAATAATACCCGTTGTCCCCTAGTCGGCAAATTCCCAACGATATTTTGAATCTAAGTAAGATTCACTTTATGCTACTTAATAACATGAAGCTGCCTATTGTGCTTTGCAGATCCAATGTCCCTCCGAGCTACTTATGTATGGCCTACGTCGAGCAAATAAAATCCAACCATAATATTCGTCGTAAGATTGTCCACCACGTACAAAATTCCGGTGGAGACTACATGTAAAGGTAGCTTGCTCGTTAAAGATTCCAGAACGTAGGACGACTAAGATTCGGATGATTACAGACCCCATAAGCGTATCAAAACCAGTGACACGGTCTTACAGTACCATCCCCAGTTGACCATAACAGCTTTTCCTTAAAGACGGTTTCTGTTTCCGCATACTAACCTTGATGGCGGCTACTTTTCTTGCGATCGCCACGAGCTACATTGGTGCCGCCTCCTCCAGCAATAATCCTACCTTAAACAATGATCGGATGGACTCTGCCATCACATTTCGACGACTCAGAGTCCACAAACCAGAAGAAGAAGAGAGATGGGTTGCAACTCCGCCCATTGCCGCTTCTTTCAAGCTAATGCAGAAGAAATCAGCTCAGTCGTCACAGTTGTTACATGCCGCGGAAAATGACACACCTCTTCCAACGGCAGTAAAAGCTCTCATCGTACTGATGGGTCTTGCCATGACAACTGGCGCTATCGCTTTTGGTGCCAAGGGAATACAAACGTTGAAATACCCGGACGTCAATGCGGGTTCGGCTGAAGCATGACGTCTAGCAGCAAATTTTGAAAGGCTGGGTATTTTAAATCCTACAGTAGAGGGAGCGACGAATGAAGACACACATATTGCGAGACAAAAAAACNTGTAGGATTTTTTGCGTTTTTCCAAATCGGTCTCGATAGACAAGATGCCGGCCATCCGTTTTCGTCAAAAGGAATGAAACTACAAGATTTGCACGTACAAGTAAGCTAAGCGGTGAAATCGCACGACTGTAACAGAAACAGTACTATTGTAAATTCCCAATTGCAGATAAATGACCCAGGGCTAAAGGCTAGGGCCTGGCCCAGGTGCCTGGAACGCAAAGGGTTCCTACCTTTATTAAAAATTTTGATACATGACAGCTTGCTTGGACTAGAGCCATAATTTGTTTCAAGTAGGACTGGATGTGGATATCGGTTTTTGTTTTACATTGAAATTGATCTTCAATACCATTTACTGGTCNNTGTGTGTGTGTGGGGGGGGGGTGTAAATTGTAATTGAGAAAGTTAAGCGAGTGATACCTGCCTAAACAAAGGCTTCGATCTTCAGAAGAATGTCGCTGGAAGTCCTTGTTGCTGTCGTATAAGAAAACGAGATGGTTTTCGAGAGCAGAATAAGCTTGAGGTGCTGAACGTGGGCGATACAGCCAAATGAGGACACATCAGAGCGCAAGGGACCTTTGAGGAAGAAGCGCTGTCTTGTCGACGGGCTGTGCTCTTAATTAACCCTTTTGTTCCCATGCATTTCCTATTTAAAAAAAACAAGCGATACTTTATTCAAGACAAAAATGTGAAACGATGTCGATTTAGTAGCCATTTCCAGTCACCAAAATAACAACTTACCGTACAGAAATATCGAATTTCAATTTTAACATTTTTTGTAAAACGCATACTTTTGCGAATTTATTTAACCGGGTAGGGCATCATTGGCCGCAGCTCGCGGAGAGTTTGTATACTTTCGAAAGCCGACTTCCAAGGTGATGTGTAGGAAGCGCTAGAACCTCGATGTAATAAACTATATGAGAATTAGCGGAATTCCCTTAACCCCTCTGTTACCAAGGTCGTATCTTACGACTTCACAAAACTACAAAGTCGTAAGATACGACCTTAGCAACACCAACAATAGCAAATGGCTCGATAAAAATGTTCCATTACTTTAATCAAGTGTAATTTCTGCTCCAAAAGGTATAAGGTCACACAGGTCAAACTTGCATGTGCACAAAACGGGCGGTGGAAAGGGTTATGCGGGAAATGCTGATCCGTACCCAGTGATGAGTGGCTCCACGGTTCCAGACGTGCTCATTTGGAAATTGGAGCTCTGTCACGCAAGTGGATAGATGGCGAGGTTGCGAACGAGTACGGTGACAAAAGATGCTGCGGTGGCGCGTTCGGTAGACTTCAGGCATCTTTGGCGGCAGCTCCGCGCGGTCGGGTGGACGTCGAAAAGACCGACGCGGCTTGCTACGGAGTGGATGTACTTCGCTCCAAATCGTGACTCGCAGGAGCTGGTTGAAGGGACAAACATGTTCACTGGTAAGCAAATCTTTGGAAGGGTTTTATATCTAAGTACTAACTGTTAACATGCTCAAAGGCGAGGACGCGGTTGTTAGATATGCCATTTCGTCTGGGCTGATCAATCTGGACGAAAGCAGTGACGACACGGACAGGAGTCAGATGAAAACGTCCGTCCTTCTCAAATTGACTGCTCTCTGATGTTGTCCGCGCCTACGCTGGATGCCCTGTTTGACGGCAGCAGTGATGCTAACGAGGAGAATGCCGGGCCTGATACAGGAGTGGCTGCACCGGCTGCGGACATAGCGCAACAGTTACCTGGTCAGATCGGGTTATCAGACGAAGATGTCGTTGTTGGTGCGTTCCAGCGAATGCTGTCGGAAGCTGAATCAGAAGGACATGTCCAGTTCTCGGACAACGAGAGCAAGCAGGATGATGTGGAACGTGTGGATACGTCTCCACCCGCTGTCCACGTTAGAGCGGACGATGTGAATGTACTACAAGAAGACGAACACTCCGATGACTTCGAGTGTATGGAATCTAGCACCAGCGATGATGGTGGTGATGACTGTGAAGAGGACGATGTGGTAGAGCGCAGAGAACTCCGCCTGCAGTCGTTCTCAATTCAAATGGCTTATCGGTTTCGAAAGTACTACAAGTCCTTATTTTTAGGCGTCCTAGATCTGGCGATCGTGAATGCTTTTATCACACACAAGGAGGTATGCCGGGCCGCGAGAATTGCGCCAATGTCTCGTGCTGCGTGGATGGCTGTCCTCCACAACCAGCTCCTGCAGTTAAAACCCGAAGATTTCGACTTGGATCCTATAGCAACTCCACAGTCATCCGCTCCCTCCAGGCGAAAACGTCGTCGCCTCCCACAGCACATCTACAAACAGTACGATGACTGGGTCATTGTGTCCGGCGTTCAAAAGCGTAGACAGCGAGCGTGTAAGGTATGCGCACTTCTTCGCGGTGAAAGAAAAAAATCTTTCCAGACGACATTCTACTGTGAAGACTGCTCCAGCGGCGAGGCCAAATTTTTCCTCTGCCCGAAAGCTCGGCGTGAGTACAATGGAATCGCAAAAACATGCTTCCAGATTTGGCATGAAGATTTTGAGTGTGGAAAATCAATTCCTGAGTCACTTGGGAAACGAGTTGTGTTTCGACGTCCGGCCAAGCTTGGAGCGCGCAAGAAAACACGCCGTGAGTTGTTGCGGGAAGAGGAGGACGATGCTGATAACGAGGGCGAAACTGCGTATGTAGCTAACGTTTGAAAACGCCATAAAACGGGGGTTTGATTGTAGTATCTCGAGTATCGTTGTTTTATGTAATTGTTTGTACGTGGGTAGTACATTTATTGAATCAGGCTTTAGTAGAAGTCGTAAGTTGAGACTTCTCTATGCGTTGGCGTTTAGAAGAGGTCGTAAGTATACGACATGTGAAGACCAAACACTTCAAAACTTTATTCACCATTGCCGATGTATCCTACGGCAAAAGGGGCGCCCCTATACAATAATGCTGTTATTAGGACGTCGTAAGTTACGACGTAATGTTTGCACGTTCAGAGACTCCATTTGCGGTATCAGAGGGGGTTCAATATATTAACTTTTGGTTGTTAATCGTTAAAATTAGTGGTGGGTGTCCGACAACGAAGGGTTGCTGATGACACAGTTCCAAATTATGTCCCCAAACATGAATTACTTAGCAGAGCGGTAATGAACTCAGCGATAGAACCGATAAAAAGGAGCAAGGCATCGGT
>Contig_435
GCGGAAACATTTGGTGCTAGTGAAGAACACATTCGGCCGTCTTGGAGGTGGAATGCAGCGCGGATGGAAGGATGCTATCTTACATCCCTACCTAAAAAGGCTATGCGAACCTTGGGCTGAATATCCGACAAAGGGTGGTGGGCTACTGGCTGCAGCGAGGTTCTGCTACTCCAAGCTCTGAGTTACAACAATTGGTTTACCCTGAGGTTGAGGCTGCAGCTAAACTCCTGGCTCAAAGCTCGACGCGTGAAATTGCTGGGAGCTGCCTTCATTCAAATGCTCCGTCACATGCGAGTGGTCTTTCTCCAAGCCGCTGTGGTGCTGCGGCAGCAGTATCCCAATCATCAATTGTGGAAGCACAGTTTGTTTTCCACTGCAGAGTACGCATCCTTTGATCAGGAACCTCTATTCGTTGATACCAGCGATTACACAGCCGGAAAAAAATCGCTTGCAGTTGTAGTGCCTCAAATTGCGGACGTGACTGAAGAACGGAATGGAATCCCTACACGGCAAGCTGGATGCGCTAGCAGCGGGATAGATACACTAAAGGCTCTCTCAAACAAACGGCCTTTTACTCAGCTGGGAAGAACAGCACATCAGGTCATGATCCGCTGCAGTCAGCAGTAACGCAGCCGCCCTTTACATCATGTGGCAATTCCGCAGTCACTTCAACCTCGTAATCCAAAGCTGAGCAGATCAATCTCGACGGTTGTGGAATTTGTGAAAGAGTACTCTGTGAGCTTGCAGGAAACATGTCAATTTCGGAGGCACATGAGAAGCTCGGGTCTAATGGCGGAAAGACCCGACAGAAGCTCGCTTCTATCTCCGGCGCAAAAGATACTATGATGCCATCGCAAAGACAGCTACTACGCATAACATTTCCCAAACGAGGCGGCGGGAAAACCTTGAGTTGGCGCGGAAGGGTTGACAATTTGTCCCTTAACGCATTCAGCAAGAAGCTAGATACCTGCCCAATTCAGTTGTGTAATGGTACGTGACTTAGACATCGACTGGTCCATCTGTTCTGAACACAAATAAAAAAGATTGACCGGTCAGTTTAATGTGAAAATGGTGCTGTTGATAATAAACTGACTGGTCAATTTATTTAGAGCGTGCGTAAAACAACAGATCAGTCTGTTTTGAACTGATTGACCCGTCAGTCTATTCTAGTAACCGATATATTCAGAATAGACTGACGGGTCAGACTATTCTGAACAGTCTGAAAGGTCAGTCTATTCTGCTAATCAATATAGTCAGAATAGACTGACCAGAGACTATTTTTAAGACTAAAACAGACTGACTGGTCTGACTATTCTAAATAAATTGATCGGTCTGTCTATTCTGAATAAACGTATATTAAAATAAACTGACCGGTCAATCTATTCTGCATATCCGTTCAGATTGGTGTGACCACTCATTGTTCTCACTCTCGTTTAGACAAAATCAATCCCCAAGCAGTGATCCGCGATGGCGCGTACTGAGACTCCCATTCGAGAGCGGATAGCAAAACTTAAAACGTGGCGAGTTCACTCCGATTGGAGCGCAGGCAAAGCCGCTAAGGAGCTAAATGTGCTGAAGCCGACGCTTCTATCATGGAAGAAAACATATTGGCATAAACTCGATACTTATGAGCCTGGGGACGCCAAGCGCGAAAAGGGAGGCGGGCGTAAGCACAGGATGGAAACGTACGATTGGGCAGTTATTGAGTATTGTAATACCTGCGCTCGCGAAGATGGAAAGGTGAAGAGGGAAGATGTGTTTGACTACTGAAGCAGACAAGCACATTCAACGTAAATAAGGCTTCGGCTTCGCGAGCCAAAATCCTCTCGACACTAGCGAGCTTGCAAGCGCAATAATCATCACGAATGTATGTTGTAGTTTTTATACTTTAATACATGTTCTTGCGTTACAATCTTTCCAGCACGCAAATATTACAATGGAATGCACGATACTGTCAAGAAGATATAGCCGTGTCGTGACCTCTCAGTCCGTATATAAGTGGGGTCGCAGGCGTCTGAAAAATTACGATTCTTGTATCAGACGCGGTCAGACACCCCCCGTGAGATACCCCCTCGTTATTTTTAGGACAATTAAGACACATGTTTTGGATGTATCATCTTCTTCCTCTAATGAATACCGGGCGGACTTATAATAGGGGATGTATATTAAACAGAGCTAGAAACCCGGGCACTACGGTGGAATTCGCTAGTTTTAGCTACAGAATGTGCTCAGATACGCGTATTTTTACATCGTTTCTCTCCACAAAGTCGTACGGTCAATTCATTCCTGCACTATCGAGAAAAAAAATACAATTATACGTGAGAGTATTGCGCCTCGGCACAATCCTAAGCTCATCACTCTGTATAATGCGCGACTTGACCTCCGTTAAACGAACTAGTCACCCCGTTTTGCTGAGTAAATACTTTCATTCTAAAAAGGTTCCGTTTGATCTACTACTAGTAGCTAACTACTACTTCGTGGTGACTTCGGTCTCTTGTGCCTAGAAGTAGACACGTTGAACAAAACTGGTTCAAAACAAAACCGGTATTAATATTATGACCCGGGGGCGGAAGGCCTTAATAGGTAGGCAAAGAAGTGGCATCATTTGTCCACGCCAAACTGAAAAAATACAATGATTGGCCGCCAGTCCTTAAAGAAATAAAATCGAGCAAAATTGTACCGGTGGATGAACAGTAGGGGTGCTGCCACATTGATTACTGCGCGAATGCAGCTGGACACTAGCATACCAAATTGATTTGGTTTAATTGATACTGTACTGTAAGAAAGTGAAGGCAAGATGACCATGATCTGGAAGGGTTTTACTAAAGTAGGATACTGTTGTACTGTAGTATATAAATATATTAAAGTAGAAATTATATTATAGTGTTAGAAATAGAAACACCTCCCGGAGATTTAAGAGACTGTCTATGAAACGTACTTAGCAAGAGCCTTGATTGAACTCCCGATTGGCTGAAAATTAACTCATTTTTCTATTAGTCATTCTCGACACTTGGGTGAATCAAATAAGGACATTTCTGACCGTCACAAATCTGTTTTAAAAGGTTCGTTTAATTAACTTGATGGTGGCATTTCTCATTTCGCCCTTTAGAAAGAAAACCTTTCAACTCTTCAAGCGCTGCGAGCAATGCGTCTGTCCTCCGTTCTGCCGGCATCATCTATCTTGTGACCTGTAACGCAGCCGATCCACCCAAGCTCTTGAGAATGGAGTCGCCAGTCCTCGTCCACTCACTCGGTGCAGCACTGAACGTTGATGCTGTCGACCGAAGATTTCTTCGAGAACGTAAAGCAAGTATGGAAGAGCGAGGAATTCATCTGGCGACAAAAGGGGAAGTAAAAGCATTGGCCAGGTAAATCATTGCAGATTTCAACAAGGCTGACGACGTCTACAAGAAGTGGAATGAGAACAGCTACATGTTGAACAAAATCGCGAACTTGCTGAAAGTGTCGGAAAGGAAAAAGTTCGAACCGGTCTACAACGGCTATCTGGCCTACCTGAACAAGCTAAACAGCTGAAAATACCTCGTCGAAATCGAATTCGATCCGTGCACTTCTTTGAAGGATTGTCACTGTCGAAGTACAGTAGTATCGAGGTTGTAGAAATAAAGGGATGATAATACAGTATCACAACTGCAGAAAACCCTAACAAATTTTACCGTATAGTACCCGGGCTACTATTTTTTTTAGTAAGGGCTTCTAAATATTACTTGCTGGACTCAGCGCATTCCTGTAGCACCTTCTCCCTCCCACAATGTTATTAATACAAAATAAATACCTTCCTTGTCCTTAGTAGAACTGTAACATGCACGGGAAACTTACGTGTAGGAGACGATATTCCTGCATAAATTACGGTGAAAATTGGCTGACGATGAATGGTGGCCTTCTACTCGCATAACATTGTGCAAGGCTATACAGGTCGTTAGACAAAACCAACTTCTACTAGTACCACGTAGTGCGTAGTAAATATGACACGTGTGCGGAAAATTAAAATAAAACATACTTAGCACTTATGTCAGTAGCTCCGTTTTCAGTGCTCTCGAAAATTGGACACTCTGTGTAGATGCTGTCTACAGAAGTTTTTTAGGAATCCATCTAACGACGAAAGGGAAGGTTAAAGAATTAAGACGACAAGGGCAGTTGCTATCTCGTTGCCCCTTTACCCATACCACCAACAACTCATCAGCGAAGCCAATAACTATCGCACACAATGCCATCCTTAAATTCGCCACTGATACCGAGCTATTCGATCGCACGTATTTATTATTTTCTTCTTCTGATAAACGAGGGCACTTGATGTGACTGGAGTACAGTACATTAAAGAATCTACACTTAAATTGTCTTTTTTCTACATGTACATGTTTATTGATACGCGATAGCAACGCCTCTAGTAAATTTGTGCACAGTACTTATAGAAATCAGTTTTTTTTTAGCATAATCGCGACTTTTCCAAATTTCTAAATAATTTAATCCTAGTAATAGTAGTATCCGGTAGTACTAACTTTCACATTACTATCACCCTCTGGTGGTTACGAATAAAAAATACTTCGAAGTAGTTGTTATTGGCTTTAGCCACAGTAAATTCATTAATCTCATGTTTTCGAAGAAAACGACCAGCCATGCCCGCGAAAGTACACAGACCGCGATGTTCGTTAGTTGTACTCGAAACGATGCAACAAGAATCAGGAAATTGTTGGTATTAAGAATCGATGCGCATTTTAAATGTGATTGAGTTTTTCAAGCTCACCATATAGTACCAGTAAATGGATAGTTTATTAAAAAGGAATACTCTGTACCCGGATATGATAGTTTCACATTGTGTTCGTTTTACAAAACAGTGAAATTTTACAAATATTTATGAGTTTTAGAAAATAACAATAGTCAACATAACTGTTAGGACAGACAAGCAATATAAGCATGGCCCAAAGTGCAGCCGAGAGAGATGGCGATAGCTTCATGAATATCAAAAAAAGAAGCCACTAGCTGTTGCAGCATGTTCAGCCAAGATAAGTGGGTCCAAGCGAAAGCCACAGAAAGCGCTATTGAGCCAGCTTGCTGAGAGTATTCTGTAAAAGGTGGCGTTGACGATTGATGAGCTGGAGACATTACGGTCCTGTGATTATTATACGAAGGATCCGAAGCTTGCACTTTCCTATAACCACTGCTGCGGATGCCATCCCGGTGCCTTTGTCCCCAAAAATTCGCATTGGGTGACCTCACGTCCTAGCAACATTCACGCAGCACTTTTCACAAAACGAATGTTAAATATTTTGTACACCTAGGGTCAGTCTGTGGACTATCGAGCTCAGGTTACAAATGCTGTATTCATTATGCAGAGAAGCATTTCGTGCAACGCAGCCGAAGCCGCAGCTCGACATCATGTCGCCGTCTTGACCACAGAGCCACTTACCGCATTCCCGCAAGGAACTAGACGCTGTCGTGGGCAGAGCGAGTGATCAAGAAAAAGGTGTTTTCAATTTTTGCACGGGTTTCTTAATTCTGACATTATGATAAATTCCTCAATTTTATACAATTTAAAAAAGGATTGTTGGCATCAACTAGTAGTTGTATAGCTGGCGGTAACTCGTAGCTACTAGATGATCGACATTTTACAGGCTACTTCCGGTCCCATTATGACTTTTTCATTTTACCTTAACAACCCCTCAGATCTCAGCCCCATCTTGCCCAACGACGCTTGCGACCAAGAACATCTGCACCCTCCTTTTTAAATAAAAAGACGGCGGGAGGAACCAGTGCACTGCATGCAAGAAGGTCTACTCGAGCATCCACGGCTACACCAACCTGCTAAATCACCTCAAGCGTCGCCACCCCATCTTTGAAGCAGACGTTCAAGAAGCTGCCAAATGCCGCGGTGTTTTCAACTTCGTGTGGTGGGTCCAGGAAGCCGTGTGTAGCGTTGGCTCGAGTGGGCAGTAATGGAGCACCTTCTGTTCTCGTTTGTCGAGCGGAAACTCGCTCGTCTTAGCTCGAGTCTTTT
>Contig_436
CGAGATAGAGTTCTGTGACTGGAGTTCAGACGTGTGCTCTTCCGATCTGCACCCCGTTATCGCGGAGGTGGATCATATAGTATTTGCAAATAAATCTGATTTTAGCTGAGCAAACCTTTGTTCTTTTGGAAATATGGATCACCCCTTTCGGAGGTTTATCGAACGTCCAAGGGCGCGAAAACGGGGTGCAGTACTGTACATGTAACGGGAATCCCGCCTGTGCCTGCATTTCAATATACTGTACAGTACTGACAGTACTACTGTATATCCAGTTTATCTAAAGATTTGCAGTCTTCATACCGGTAAAGTTTACCGTAAACAGCTTGAGCTCAATATGGACGATCTGCGAATAAGTTGTGATCATCGTCTCCTACATTGAGTCCAATACCGGTAAGGGCGATCTGTGAAAACGTGTGGGGGTTCTGTGATTACATGAGTCCAATACCGGTAAGGGGATCTGTGAAAACGTTCGGGGGTTCTGTGATTACATGTATTGCTACATGTACATGTACCGGCAACTGTAACGATTTGACAAAAAAAATCTGAGCCGGTGTAGTATTAGGATAAGGTGGTGCATGTACAGGTACGACGGGACTCGAAGAGTACAGACTTCCGAATGATGGTTCGATTATACATGTACAGTACTGGGATTCAGTGCAGTTTGCTACAGTATTGAAGGTGAGTACTCGTGGTACTGTACATGTACATGGAGTCCGATTACATTTCGCTCATTTGCGATCATGAACATTTCATTTCACGAAGTTCTTAAAAAAAAATTAAGACCTCCACTGTGGAGATCTTGACAATGGAGTCCACAACATCACCGGAACTGCTCTTGTAGCACAGTAGGTCTATGGTGTATTTAATGTATGTGGTACACGTACATGTACAGTGTCTAGCGCACTATTCTTTATCTTTATCACCGGCGACCTCTTCTGTTCGAGCCCCGCATATTCTTTAAATGCATAAATAGTACGATAGGTACAGTATATGGATACCCCCGGTCCAATGCACCGGGTGCATGTATCATGGACCATAGTACCAGTGGGGGCCCCTGGTACCATGATTCATGGTACATGTACCTGGGGCCCCCACTGGTACTATGATAAAACGGATGGACATTACATCTGCAAAGCACAATAAATGTACTGTCATAGTGGACCGGTATTTTAGGTACAGACTTGTGTGCGGGCCGGGCCAGGGACCTGGGGCCTCCAGGGGGCACAGACTTTATATCTAAAAGGCTGTACAGTCCCTGGCCCGGCCCGCACACAAGTCTGTACCTAAACTACCGGTCCGATATGACAGTACATTTATAATACAGGCTGTACTACAGGCTGTACTGGTATTAGTACATGTACAGCCTTAGTTTTGAGCTCGTTGGTAACAACTTGATCAGGAGTGTTTCTTACCAGTAGGCTACTATTAAAATTTATACTACTGGCAGTAGCAGAATCGGAGACTTGTGGTATGAAGACTTATTAAGAATTACTTAACAGCACGTTAGACGTTCCGTGTGATGATTACGCTTTTGGTTTCTAACGTCATTTTGGTTGAGTTTTCTCTGCTTGGTGCAGGCGACTGTGAACGCAATAAGTGTACCTTGTGTGGACAGTATGTGATGATGAACAACTCTACTGTAGCTGTTCTACCGTCACCTAGAGCTCTGGGTGTGATTTTCTTGTGGACGTCAAGGTTCGATTACTTTTGCCGCACAAGCTGTGCGTTGACAACGTTGAACAGATCCAGCAAGATACGAACTATAATTCGCCTAAAGTGGGGGTTGGTGTGAGCTTTAGGTGATTAGTGGAAGTCCATCAATTGCTACCGTATGGATAGCAATTGAGGGACTTCCACAATAAATTCCATGGTCATGCATTTCTCACATAATCTGTAGTGTCTGTGACTTCTACAGAATGACTCGTAGACAGCGAGCCGTAGCCCCATCTTGGATATCATCATGGACTGTTTGTGGTAGCTGGTGAGAATGCCCATCTGCCCACCCAGTGCAGTACTGACAGTACAGTAGGTAAAAGCTTTAGTAGGCGATCTACTATTGCTTTTGAAGCCACCACCTCACTGCTTTCTTCCTAGAACTCAAGCCCCAAGAAGACTCAAGCGGAATGGGCTTAATGCACCGACTATTGCTGCTTGCGACGTTAGCCCTGTTGTGTACGCTTGCAAAAGCTGCCGGATTCGACCACGCCAAGGTTCCAAGGACTGTCGAAAGAGGTGGCGGTGCAAGACAGCTGCGCACGGCCACGATGAGCGACGACGAAGCTAGAGGGTGGATATTGCGGTCATTTTTCGAGTCCTACCTGAAAGACCGAAAAATCAAGAATTGGATTAAGGGCAAAGTTACTGACGACTTTGTCCTGAGCGAGCTAAAACTCGTGAGATTGCCTGGGAAGAACCTGGCGGACGACCCAAATTTCAAGCTCTTTCAAAAGTTTAAGATTGACGGCTGGCTCGAGGAAAAGGCTACTACAACGAAAGCCTGGGAAAACCTTGGCTTGAATTTACTCCCAATTGATCGAGTGAGCAAAACCGACATGTTCAAGACCTATACGCAGTATGTGATGGCGAGTAACAAGAAGGCAAGCGAACTCGATATTGACAAGTTGGAGGGGCTGTGAAGTGGAGGGTCGCCTCAAAAATTGATGGCCAAAGCAATGATATTGAAGAATTTGGGCAGAAATGTTCTAGAGCGCAGAGCCATGCTTGGTGCACATGTTGTGGTACCAGTTTAAGGTTCGTAGCAGACGATGGCCGCATGGGAATGAAGCACATGGGTATTAAAAGTACTGTCCTTTCCCACTTAAAACATTGTTCTTAAGAAGCATGCATCGTGTCATCTACTACATGTACATATAGTAGTAAAAATCAAGCCTTTCGCAGCCATTTATTTAGTTCAAATACTTGCTGCTCGGCTTTTGCGAATCTAAGCTGCGTATGCACATGTACCGGTAAATTTTGCTTTGCATTGTCAGACGAGGGCATGGTGAAAAGTGAGCTAAACATCAGGCCTACGTAACATGATGAGAGCGACAAATGCAACCAATCTGCTTTGGGCAATGATTCAGCCGGCAAGATGATTCCTTTGGTCGGACGCGCTCGGGCATCGTATGCTGGCGGCGTTTGTGTCTGGCAAGAGTTAAGATATCGCAGTTTTCACTTGGGCCGATAAAATGACCGCGGTTAGCAAGAGAACCGAGTAGTACATTACCGGTAACAGAACTATGAGCGCATGTTATAATTTCTTCGGATTATTGTAATATATGCCTACCAATTTTGCCGTTTTGGTCCTGTTCGGTGAGTTACTCGCTGACTAATTTACAGTTATTCAAGCCGATATTAGCTACTACAGTAGACGNCCCCCCCCCCCCCCTTCGCGCTCACGGTTCGCTCTGCTCGCGATTTAAAGATTGGGTGTACTGGAATGCTCGGTGTCGAATAAAGTGTCCTAGATTTAGACCTGTTTTTATTTGAGATTTTGAGCAATTACCTGCACCAGAGCCAATACCCGTATTTCGCATGTAGAGAGATGCACCAAATGTTCACATAGCAAATCAAACCCGGATAAATACATATTCAAAAGACACAATCAAATTATACAGGAGCCTTTTTTTCCTTTAGAAAAAGTGTATTTACACGACGGCTACGTCAGCACTCACGTTGCCATCCTCCTCTGCGGTGAGCCATCTATCAAAATCGTGATCTTCGTCAGTACTTAACCCTACTAGCGATAGTCGCTGCAACTCCTCCACCAAAGACGCAGCCGCAAGGCAGTCGGTGTCGAGACGCAAGTCGCACTTCTTGTACCCATTTTGGATAATTTCAGCACTCAGAGCTTCCCAACTGCTGTACACCCATCGGCACATCCCCGCGCGTCCAGGCGGCGCTAGCTTGAACTTTGATCCCTCTTCTCTTGGCTTTTGCAGCTGTTCTTGCAAATTTCGAGCCAGCACCTACGTAGTCCGCTTTTGAAAGGATGATATCATGCTACGTCTGCCGGTTGACAGACAGACGTAGCATTTGGTGGCACCTTCATCAACACGACGTTGATTGAAGCAGCATAGGCAAAAACCTCTGCGGTCCAATGACCGCTAAAAATCGTCCCAGAGGAGAAGCACCGGCTCCTCTTGAAACGATCGGCCGCCAAAGTGGAACTTCAGAAACTTCAGCGATAGATAACTATTCCACCAGCCTAAGTAAAAAATAATTAGAATCAATACAACTATTAATAAATCGCTTTTAAAACACATACCTTTTGCATTCGTGTATATTTGCAATTTGGTCTCTTCTTGAAGGCGTTTGATCTCCGGCCACGTTCTAGCACCAAATCCGAAGCGCTTTTCGATATTTTCGGCATGAGTCCTCTTAATCTTGGATGGATTCATCTTGAAGATGACGAACGGGGTGTATTTAGTCCCGTCAGAGTCTCCCAGTAGCATTACTGTAGCTCTTTCTTTAGAGGCTCCAGCACACTTCACCCAAACGGTTTTGGCCCCGCGTTTACTGATAGTTCTCTTCACAGGCAAATATTCAAAGAAAGCAGCTAAATAAAAAGTTAAATTAAAGATTTTTTAATAAAATCAAGTAAAAATAAAAATAAAAACGAACCGGTTTGGTCTGCATTAAAAATGCACTTGATACCCAGCTGACGAGCCTTCTTCTCAACTTCAATAGCAAATGCTTCTTTTACCTTGTCAGCATCCGAGGGCCTGACTTGCCCTTGACGAGTAGGTACACGCATACTCAGGCGGTGTCGAAGTCTAAAGTCCTTAATCCACTTATCTGAAGCTCTAAACCCGTTGATGCCAGCTTCCATGGCAGTCTGACGCGCTTGAATCGCTAGCATTCGAGGCGATACTGGTACACCCTCTTCCCTTAAGCAGTTCACCCACTCCACAATCTCTAATTCTACCTTCTTACTCAGAATCGTTCCTACGCCTAAGCTCCTTACCTTTTGATAGCCACCTTTATTCTTCTTCAATACTGACCTTAGCTTTGTTTCCTCCCGTCGCCAGCGCTGTATCATAGTGCGCTTTGAGTTGTAAAAATCAGGATTTAGATCGTGCCAAAACTGATCAATTGTATGACGCATTTTAGGAAGAGGAGCATTTTCCCAAAACGACAGAATTTGTAGCTTCTTCTGCACCGTGATGCCCTTGACCGTGTGCTTGGTCTGGTGGCGTCCCTTACCACCGACACGTGGTCTGCCCACTGCGCGAGCCTTCGTGCGTGACATGGCAAATGACCGACTGCCGGCGCAAATTTTGCCGCAAAGACTTGGTTGGCTTAGGGATGGTGACTCTCTCTACATACGATTTCCTCAATTTAAAGATAGCCGAATGTGATTGGTCAATATCTAGGTGCATCTCAAATGAGGGTGCAGCTCTCTACATGCGAAATACGCCTGTGCTTAACAAAGCGTACTTAACGTACATGTAGTTTTTTATAGAACAAGTTTCTCCTAAAGACGCGTTAAGTACGAAATATAAAAGGACATGTTTAGGACGTTCTGAATGCTCGGCTCGTTCGGCGCTACGCAAATATCGCTCCCGCGCGAATCTGCTTCAGCTATGGGTGCTTGCACGCTCGCGATTAGACAACGCATTATAGCTACTTATTCGTTAAAATTGCTTTGGACAATTTGGACAAATTTTGGCAAGCTTGTTTCTCTCAGTGTTCGGTTATTAGCCAGCAGTTAAAAACTTTACCTCGAAGCTTTTACAGTTTTTGATTAAAGAATACTATTCGTTAATCAAAGACTGCAAAAGAATAATATTCTTTAATCAAAGACTGCAAAAGCTTCGAGGTAAAGAGACCACCCAAAGCAAAATGATACTTATGAACCTAAGTACGAATCGCRGATTAAGCACTCTAAGCGAAAGCGGGGCGTCTCCTCTATCTCTTGAGCCCTTATAAGCTACAGAATGCTTAAAACTGAAGAAGTTGTGGTCGCTCAAAAATATTATCTCCATTTATGAGCCCTCGAAATGACGATACATTTAGGAGTGTTGTGAGCTCA
>Contig_437
TCGTCAGACACTGCTGTGGCTCCGCCACAGGCTGCAGATTTGCGTACATTGGTGCACTGGCGCAGCGCTAAGAGTGCAGCCTTCTGTGCGGCATCTATATTCTACTCAACGCGCCTTGGGCCCCAAGTTGTGGCACCGGACTTCTGGCCGAAGACGGGTGCAGTCTCTGCAGTGCAGAGCGGCGCAGTCATACACGGCATTTCTTCATTTCCATTTCGGTCTGGTCGATTGGACTCCTTTTCCCTCCCAGTGGGGCTCTTCCAAAACCTACACAATCTCGATTTTTGCGTCTGACATAGCTGTGACGTATTTGTTGTCACAAATCGGTAGTCAAATGTTGAGACGTCGTTCTCGTCTCCACAAAATGCGTCGACGCAAAAGCATTGCACCTCATTTTAGGTACACCTATCAGTGTCCAGTAAAGCCCACTTCCGCCGCAATGCGGGAAGAGGACGGGACTTCACTACGCCTCAAGTTGAACGTACGTACCATAGTGCATCACAAACAGGATCTCACGAATACATTTAACGCTGCCTTTACTATTGCAGGCCTCTTATCTCTTGTTAATCAGTTTCTCCCGCTCGGACCAGCTCAATAAGATAATGTCCACTAAGCTTTCGACGAGCGAAGCATGCCTTTAGAAATCTAGGGCAAGTGCAGTGTGGTGCAGCTAGATGATGACGAACAAGAAGCAATTTCATCGGAGCCACTTATCACAGAGAGCCAGAATCTCCCGTCGGTTACGTGTCAAGCATCAGCCAATTCCGGGGGATGCCGTCTGAACCCCAACTTCGGCATCGATGGAAGGGTAACAAAACCTGCTTTTTTAAACGAACCTTTCGGTGCTCGTACGATAACACAAGCCGCTGGGGGGTGTCCCGAACCGTCAAAAAGGTGAATGACCAGCAGCCAGCAGCCGCGTACATGTACATGTACCCATAACCCTAAAAGTGCTGATTTTGATATGCTAGCAGATGCATCACAAATTCGACATAAAATTCAACACATTTCWCCTTCAAACTTGTGCCTGTGATCTCATTTGTGTAGGTTTTGGTAGAGTCCCAGTGGGAAGAAGTTTTATTTAGGTGATAAAAAAGGCTAGATCATTCTAATGTAAGCAACCTCCGGTAACTTTTTTTGAAAGTGAGTAGTTTACTGTCAAAACAGTGAGCGTAATCCGGAGGGAATTTTCAGCACGATTCTTTGCAATGCTCCTTAATTAATCAAGCGTGGTTGAATAATAAAACCATGCATTTAAATGAGATGAGTAGAGGTCTGTTTTAGGAAATAAACCCTTTTCAAGACGACAAAAATGATCAGCTCGATTTATTAGCCAGTCGTTTGAATACTAGATCGATGCGTACTTTGTGAAGACATCGAGTTAATATTTTGACCTCTATTTATCACAAATCGACGAAAGGAAAAGGACATTCGATCCGTCSTCTGGAGAGAACGGACCTGGAATGGTTAACTACTATCCTAAGAAATCACTATCCAGAACTGTACCTTTACAGGGTACCATCGCCTTAATCTACTGGGCATCAATGTGTTATGACACTGCTACAAAGCTGTACAGCCTGAACTTGCACCAAGCCCTTTWATGAAGCGAAAAATCCTGGAAGTCTTTACATACCCGAACACATCTTTGTGAACCACTGGTAGAACAAGGGTCTTTTGGATTATAATAGGATACTGATAGTTGTGAAAACGAAAGTCGCACAACAAATGAGACCACCCCCAAAAAATGATACTTACGAACCTAAGTACGAAACGCGATTTAAGCACTCTAAACGAAAGCGGGGCGTGTCCGCTATCTCTTGAGCCCTTATAWGCTACAGAATACTTAAAACTGAAGAAGTTGTGGTCGCTCAAAAATATTATCTCCATTTATGAGCCCTCGAAATGACGATAAATTTTAGAAGTGTTGTGAGCTCAATATTTTTTAATTTGAAAAATCCAAGTGTTATTCAAAAGCTCTTGTTAAAAGCAATTGAAAAAGGGTAGTTTTACAGTTTTTTCRATTAAAGTTTACAAAAAATATCACTGTTTCGTTTAAGTGCGAAAATCAATTGGCCAACTTTAAGCTCGATTATCTCGATAACTCTAAATGGCTCGTAAGAATCATTATGTTTGACGCAGTCTCAAATGTGTTGCGTCCTTTGAGAAGCTGCAAAACACACCAAAAGAGAAGGCACTGAATTGGGCACACACGGAAGCACATCTCTTTTTTAAATTCACCAAACGAACATTCACTTTAGCTAAGGACCTATAAATAGTAATAACCGTCGGTTTTGTTTAAAGCTTCTTAACAAAAGACTTTTTGGGATACAGTAAACAATGTATCGAACATGTGTTCGACACATTGTTTACTGTAATAGATGCTGTCGTCGATGACGACGCTAACCAATCTTCTCTGGGTCGCAAACCTGCTGCTCAGTTCGCAATTAGCATCTAGACGCACAATCGATCAAAACTCGGCTAGACTTCACTGAGGAGTCTTCAGTCAAGCGGTTCTTCTACGTCGCCATCGCTGTAGCAGCCACACTCCTTGTCAGCACTGACGCAGCTTTCACTGACTCCCAGCAGAAGTACAACTTGCGGAAGTCCGTCATTGGCAAGGTTGGMGTCGATACGAAGCGCTCTTTGCGCTCTTCCTATTTCGAGGAGGAGCCTGCTGATTGGCTGGTTAACACTGAAGAGCGTGGTGGTGGACTAAACTCTGATAAGCTGTGGAAACTTGTCAAGTCCCACGAAGCTATTCCAGTGGAGATCGCGAAGCTGAATGACAACTTGCAAGAAAAGATCGCTGGCGTGTTGATTGCCCAAAATCTGTCTCTGGAGAAATTTGCTAAGAAGCTGGGAATGRAAGGTGCTCATAACGCACACCGCAACAACCCATTTTTCATAAGTGGAAAGCTAACCTTTTAGACGGAAAGAAGCCGAAGAAGATCCCAGAAGAATGGATTTAAATGGGTTCGCATCGGGCAGTTATATGGAATCAAAATAAACAAATGACATAACTGTTTTTAAGAAAGCTGCTTATTTTCTGACTCGGTGATCAGCTCGGGCAGTGTGTTGACAAATGTCAATCTCCTGCCTTAAGAAAATAGTGCTGGATTCAGCTAAGAATACAACTACAATCTAGAAGGGTCCAGCAGATCATCGTGAGCGGCGTTTTTTTTAAATCGCATAATATAACGGTTCTACTACATAGTACAATATCAATCAAAGCTTTGACATATCTAAACAGCAATTTCTAACGTTAAACAATGATMGAGTTAAAGCCACCAGCGTTTGTGACCGATCTAACCTGGCGCGGGGTGTATAGACAGTAGTACATACATGCACTTCGTCGGAAACGAGCGTAGGCCCTCAACTATTTTARTCTTGGCGTTTTCTTTATGTGAATTGGACGAGAGCATAGATATTTGTTCTAGTACGACAATCTCATCGTTTATCCGACCTGCCACGCTTTCACATGACCAGTTTCAAGCGGAAAAGAGACCTTAACTCCAAGTGGATATATAACGGCTACTGTAGTATCCGGTACTTCGTCACCACTTACGAGCCAATGGCATGAGGCTACTCCTAAGTGTCAGCGAAGAAGGCGCTGTCTGCTCACCGTCAGCACGTTACCTCGCCAATCAGCCAGCAGTGAGCCACCACGGAGCGGTGAGGTGGTGACACCGCAGCAGATCGACACGGGACCCGGTCGACGTCATCTGCTGTCTTTGTCTGGTCGTCTAGACCAATGCATGTTTGCACATCGACCAACTCCATAGCACAAGAGCTAGATGCGTAGTTTAGCGGTTAGCTTCTGGTCAATTCATTTCATTCTGCAATTTCCGTTCTTCTGGGCAAGCAGCACTACATTTGGTAGCACYTGCTTCGCGGTGGGGGGGAKYYCTTCGCTTCGTTCTTTGGGTAACTCGTGGGGTTGCCACTCTCTTTCACTCTCTGACTATCGGGAAGTCATTTGGTTCTGCTATTTGGACTCTGCGAGAGTTTATTTCCGACGWATCAGCAGTAAGGGCTTGCTGAATTAGGGCCAATCAGAAACCTTCTACTTCAACTTCGACCTGTGTCATGGCTGATGCCAATATGGAGCACCATGGTGGCGGGGTGCAGCCGGAGCATTTCATGGCTGCGTTCGAACGCATCGCGGCTGGCTTGAGTCAGCAGAACGCACAGATTTACCAGGATTTTCAGTCGTACCTCCAGGGGTACCAGCAACAGTTGCAGCAGCAGCTGCAGGCGCAGCACGCGCACCGAGAGCACAAGATCGAGGGAGTCAGTATGCCAACGTATCACGGCCGTCCTCATGAATCTGTGGATGAATTCATTTTCCGGGCAAAGCTATTCATGCAGGGGAAATGTATCAACTTTATGAATCCCCAGAACGGTCCTCGGGTCGTGGCTATGTTAGCTGCCAATTTCCGTGACGGTGCAGCGTCATGGTATCACGCCAAGGTCATGGTAGAGCACGTAGCTTACCACACTATCGATGAGCTGCATGGTGCGCTAGCGGCTGAGTTCGTGCCTCCGGACCAGCAATTTCGTCTACGTGCTGAGTTGCGCCAGTGTCAGCAGCGTGGTTCTGTCGATGACTACGTTAAGGATTTCCGTCGGTTGATGGCCCAGATTCACGKAATGCATGCGCTGGACCAGGTAGACCATTTCTGTGAAGGTCTGAAGTCAGAGACNAAAAAGGAGGTCATGTACCTGCGCTGTGCGACGCTTGCAGATGCTATTGCCGCTGCGCAAGCATACGRACGAACGCACTTTTCGGGTGAGCGTGGCCGGCAACCGTCAAGCTCACGGGTTGCGGCAGCTTCTGATGGACCGACACCCATGGATTTGTCTGTGGTAGATAGTCGACAGATTGACAAGCGTACATGCCGGGAGCGTAATCTGTGCTTCTATTGCAAAGAAGTGGGGCATCGGATTGCCAACTGCCCACGCAGCAACGGCCAAAACACGGGACGCGCGCAGGGAAATGGCGTGGCTCGGCAGATGTAAGTGGAGTATCTGTCGAGCCGGCAACGCAAGAATCTCCTGCAAGTTGCGAGGCATCATCAATTGAGATCATGGAGATCTCTACCGTTTTAGTTGGACCCAGCACACCGTTTATTAAGACGGTGTACATCGCGGATAAGCCGTTTCGAATGCTGATTGATTCTGGGGCGTCTCATTGCATACTCAAGGATGGTGCCTTGGATACATCCCAGATGTCGATAATTCAAGTGTCTGCCCGCGGATTTGATGGTGGAGCCCAGCAACGGCTGGTTCCTGGAACCCTGGTGACCAGGGTGTACCTTTGCAACATTGATTTGATGAAGCACTTGTCAGCACCAAGCGTACGCGTCATGCTGCAGCAGGAATCGAGATCGATTTGACCAAGGAAGGGTGACAAGCTTTCGACCGGATGAGAGAGCTGTTGGCAACATCTGCCACGCTGGATTGCCACGACGTGTTTCTTCACGGATGCGTCGGACGTGGGCTGCGCTGCCATCATTACCCAAGCGAAGGAGTATGATTCGAAGCGGTCAGCTCCAGTGCATGAGCGGGGCTTTTACTGGCAGACTGTTAAACTGGACTGTCATCGAAAAGGAGGCCCTGCTCGTAGTGCTGGCTTGTGAAAAGATGGACTTCGTGTTGCTATGTTCACAAATATTTTGAATATTTTGCGACCACAGGAATTTGCTTCGCTTTTTCGCGTCGCATAAGAGTGCTAATAAACATATCAAAGGCAAACATTTCAGGTGGGCTATGAATTGGAGAAACGTTCGATACATTGTGGAGCACGTACCAGGCCCGACAACGTCCGGCCGATAGGGCCTCTAGATGGGCTGGAAATCACGCATCCGTGGTCACTGTTGATAGGGTCTAGGCTTTACGTCGAAAAGCAGAACCGGCCCGACCAAGGCTACGCCTTTGGTCGACTCCAACTTCGTCTGATCTACACTTAAGGAGCTGAACACCATCCAAGTCGAGTATCACTCGCCGCCAGGA
>Contig_439
CAGACAATTTTGCGCCACTAGTTGCTTCAGCCTATACTAACTACCAGAAGGGCCCAAAGGACCCTTTTGAAGTTGAAGTGTTTGTGCTCGCTGCGAAGAGGAGCGCCGCACGCTCCCAGGGACCCGGCGTGCTACTGCATCAAGAATGCCAAAAAGCACAGCTTGTATCGATGGGTACTTGGCACAGAGGCCCGATCTCCAAATGCCAGAGCCCACTGGTCGATCTCCCATGCCCATCAGCTAGAGGGCTCTATTATTACACCGCCCGACACTGCTACCTTCGCTCACGCTCAGCATCTCGACGATATGCTGGCTGAAGAGAAGGTTTGAAAAGGAGAGCGCGTACAACACGGTCAACGTACGGATTAATGGGTCGCAAGAGATTCCAATCACTTTCAACATACAAGCGCTTCGCCTTGGTTTGCAGTTGTCCAACTACAACCTATTGGCGAGCGGAGTCCTTTCCTCCTTTGTGCCTCCACAGGAGCAAACGAAGGCGCCGAAGACCTTGACCACGCCAGTGATTAGCGCTTCATCTCATTCAATTTAGGTGAAAACAATGCATTAAATCTGAAATTTGTCTTGCTACTCTCGATAAAATCTAACTCCCACCCACCCCTCCCTCCTCCCCCATTATTTACTCTATACTGAATGCCACCTCGTTTACTCCTCCTGAACCATACTCGCAATGCTGAAAAAGGTTTACCCCGTGCTCCTCACACCGTAGGCATTGCTTCATCGCCACCTATTAAACGAGCTCTGGGTAATGAGCGAAGACCATATTAGCGCATCGCTGTATCCAGCTCAGAGAGGCCTCGGCACTGCTTAGGAAACCGTTGCTTCACCTCTGCAAGAAGCTTCTCAGCATAGAAGCAGGAATGGTTCGCATACGAAGCAACATAAGCTTTGATGTCAGCAGGATACACTGGCCGAGCTTCTCTCTCTTTGGCTAGCACATGCCCAGTCTCCTCGAACTGGGCATACCACCTCCTCACTGCTCGACCCGAAACTCCGAGAACGCGCCCTACCACCTCACATGGCAATACATAAGCGTAGTGTAGCGTAGCTGCGCGCCATATAAAATCTGCCGAGTAGATGGCCGTCTTGGACTAGGGCTCGAGGGAGAAGAATGGCGAATGACAGCGAGTCGATTCAATTTGTCAAATTGAAAGTAGGAATGAGATTAAGTACGAAAATTTACTTTGTTTTACATGGAACGTGAGTTCATTCTTATTAATGCTTTTGAGGCATATTTAAATGTCCCCAAGATGGGCATTTTGATTGTTTTTTACAATAATTTGTTCGCTATTAAAAGTGGCGAGCTATACAATACTGGAAGTAATTAGGAGAAAATCTATTGGCCTAGCCAAATGCTTTCAAGATTTGTCGAGGAATTGTTGGATACAACTCTTGTCATTTTCCCAATTAATTATGCAGTCTACAGTACATTAGATTTTTTAATACTTGAAGTAGAACGTAGAAATTAATAGTATCTACTAGCCTGGTACTTCCGATTTTACAAAATTACTATTTTTTGCAGCAGTACTTAGGTACCGTTATTAATTAACTAAACCAAGTTTAATTCCTTGAAAACATATGCTATTTATCCCTAGATGGTGCCTCATGAAGGAATCCTTCGCCCATCTGCGATCTGATGGTCCTTCAGTCTGAAGTTCAGACTCTGAAGTTCAGAAGGATCATCAGATGGCAGATGGGCGATTTCGTGCAAGAGATGGTCTCGCTCGTTCCAAGGGAGTTTTTGTGGAAGTGAGTTCATGCACTGAGATGGAGGAAGTTAATTAGTCCACTGGAGCGAGCGGGATGCAGGGCTACCCGACATTTGCGAAGGTTTTTTCGCGCCAAGCTCTTCAGCAAGCCGAGTACATGAAATGCACTCTCCAGCGGTGAGAGGGTCTATTTATCGCAGAGCAAAGCAAAATGGCATCCATCCGCTTTATCTTTGGATTGTGGTGGTGATGAGAGCTTCAAATTAGAAGTACCGGTACATGTACATGTATTTACAGCTCGAAGTTATATTGTAAGGAATAAAACGGTAGTAATAAGTTGCATTTTGGGGTACAGTATTATGATCTCGAAAATGAATCGTTAATAAAAGACTGTTTTAGACTATGTTTTACTTAAAAATAATGATTCACTTCGGGCTGTAGCTTCGAAGCAAAGCATTTGTAAGCTACTGTACATGCACAGCTTGATGCGTATGTTTCAAAACGTTAAAAACCTCAAGAGCTGTTTTATCAAAGCAATTAACCTCGGTTTCGGCTACCATTTTGGTTGCAAGTGGTACCGGTACACTTTCACTTTACAACTCTTTCCCCAAGGGGCACGTAGTCTGCATACTCTACCTCGAATTCGCGCCAAGATAATCATGCAATCACGGTACATTTTGCTCGTGGCGGTGGCTACCCTCGTCTCCACACAGGAAACTAGTGGTGCGACTCTTTCCATGCCGAGTTCAAGTCCATTGAATGAACATGAAAGTATAAGAATCAACCACCGATTTCTGAGGACGCACACAGAAGACCATGCTGTTGAGGAAGAGGAGAGGGCACCATGGGATTTTAAAAAATTCAGTGCCAACTTAGCTGACCTGGGGAAGCTTAAACTACCGGACCTGGCGAAGCTTAAGCAAAGCCTACCAGACTGGGATAAAATCGCGGGTTATGGGAAAGCTACTGGCACGGCAGCCAAACTTGCTAGCGCGAAATCGTTCGATGAACGGCTTGCAATTATCAACGGAGTTAAGGATATCGACGAGATGAATGCCCTCTTTTTGATGACCAAGCCTCTCCTAAAGAATGTGCTTCCCGACTATGACGACACTACGTCCTTGGAGGCGCTTTTGAGAATGATAAAAAGTTCTGACTTGGATGATGACATGAAGGCATTGGCTTTGATAGCTTTCCAGCGGTATGAAGGCAGCTTGAAAGCTGGNNTACCTCGAAACTTGATGTTTCTCCGTGATGGAGTTTGGTGGCGGCATGAACCTCAAGAGCCTTGAGTCAAGACTGGTAACAGCACAGTCGGTGCCTGTCGGTAAAGCAAAACACCATAGACACTAAGACAGCACCAATACAGAACGCAATAGTACAAGCAAGGCGCAAAGTGGTCTAGTTATTTGAACACATTAATACTCCTTGAGCGTCAGTCTCGGCACGATGTTCATGGCCTGTAACTCCTGGAACAGCAGTTTGCACGCGTACGGGATGCGGATGCTCACCACCTTCTCCTCTGACTTGCAATGTTGGCACCATCCTTCGTAGCCCAGCATACGACAGCCCTGACACACATCAGCGCTGAAGGCGTCACTGGACAGCATGAGACGCTCCATGAGCAACATACTGGCGCCGTAGCCGATCAGACAATCGCGTTCCATTTCTCCGAGACGCAGACCACCATCACGTGAGCGACCTTCAGTTGGCTGACGCGTCAAGACGGCTCGAGGACCACGTGCACGAGCGTGCATCTTGTCCATCACCATGTGCTTCAGTTTCTGGTAATAAATCGGTCCCATAAAGATGTAGCACTCGATGGCCTCACCGGTGATACCCGACGTGAGATAGTCTTTACCAGCATAGTTAAAACCATTCTTCACCAGCTCACGAGAGCAGTCCAAGACGTGATCAGCCGAGCCATACTTCTCGCCAAAGGCTGTTCCATAAGCACGACGGCCCGTGAGGACTCCAGCCTTGCCTGCAATCAACTCAATCATCTTGCCGACAGTCATTCGACTGGGGAAACCGTGAGGGTTCATGATCAGATCGGGGCAAATACCTTGGTCGTTGAAGGGCATGTCTTCCTGGTTGCGGATCGTACCACACACACCCTTTTGACCGTGACGACTACTGAATTTGTCCCCAATTTCCGGACGACGAGTCTGACGGATCAGCACCTTGACCAAGAAGTGGTTGGCTTCAGAAGACGTCAAGAGCACCTTGTCCACGTAGGCTGGAATCGGTCCCTTGTACGTTGTCGGTGACGGTGAGTACGTCACGTCGAGTGGATCACGTCCGTCAACCGAGTCGTTGAACTGTGTTGGCTGCTCCTTGTTGATCATAATCGCACCGTTCTGAACGATGCCGCCAACGCGACTGATACCGTCTGCATCTAGCGACGAGAACTTGGCGTTGCGGAAGCCCATGCCAGCACCGCCCGCGGCTGCCAAACTATCGAAATCCGGTGGTCCCACAATGCGATCGTACGAGCCATTCGCGTACTTTTTAATCATCGTCTGGTACTTTTTGAAAACCATGCAACGTCCGAAGCCGCGATCCAGCGAAGCCTTGTTCAGCACGATGGCATCTTCAATATCGTAGCCAGAGTAGCTCATAACAGCCACGATAGCGTTTTGTCCAGCTGGCACACGGTCGAAATTCACGAGATCTAACACACGGGTCTTCACCATGGGCATTTGCGGGTAGACCATTGTGTACAGGAGCGTGTCAATACGCTCGAATTGGTTCATGGCGATCGTACCGATAGCTTGTTTCCCCATGGCACATTGGTACGTGTTACGCGGAGATTGGTTGTGGTGAGGGTACGGGATAAGACTCGACACAACGCCCAGGATCGTCACCGGATCGATCTCCAAGTGAGTCGTGCGATCACCGATCTCGCTCTCGTGCAGAGCCACAAGACAGTTGTTCTCCTCGTTCACATCCACGTATTCCACACAGCCTTCCACGATGAGACTGCTGAGGTCACGCACTCCAGCACGCAGCTCGTCTAAATGACGCTGCGTTAACCGCGTACGATGCGTCACAGGGTCGATAAGCAGCAGCGGGCGACACACACGACCACCGTCGGACGCAATGTACACGACGCGCTGGACATCGTGGATCATAACGGACACGAACTCGCCAATGAGACCGGCACGTCGAATACGACGCAGACGCGTCACGAAAGCGCGCGGGTTCACGTGGGTGCCAATAATCACACCATTCAGCATCACCAGGTAGTTGGACGCGTGATTAATCTCTTCCCCAGAGCTCAGAGACACGTCCGTCACGCCCAGATCGAAACACAGGCGCTTGATCGGAGCAGGCTCTTCGTCCGACGTCACATGACACAATAGGGCCAGGTTTTTCACGAGACCGCAAGCTTCACCTTCAGGTGTATCAGCAGGACAGAGCATCCCCCACTGCGACGGCTGCAGCGAGCGCGGACCTGACACTTTACGCGTTTTCTCGAACTGCGACGAGATGCGCGTCATCATTCCCAGCGCCGACATGTACGAGAGACGCGAGAGCACATGCGTGACGCCAGCACGATCCATTCGGAACCGCTTCAGCGTCCAGTTCCCCGTCGACAGAGCATGGTAGAAACCCTGCGTGATGGTGTCGGTGCGAACACACTTGAGGATGTCGAACACGGACGCGCGGTTGGGCTTGCTCAGTACCATGTCGGCTTGACGTTTCAGGTCGCTGTTAAAGCGTTTAAACAGGTCTTCGAACAGCAGCGACAGCAGCTGACCCGCCAGCTCCAGACGCTTGTTGCCGTAGTAATCCTTGTCATCCAACCGCGTACGGTCCTTGTCGGTGAACAGGATGCGACGCACAATGTGGGCCACATAGATACTCTTGAGACGGAAGTTGAAGTTGTCGCACGGCACGTGATTCAGCACCAAGTTGGCCAGCGCCGACCGCGCAGCATCCACCAGGTTGCGGTCGTTCTGCGGTCGTCCAGCGCCGCCACGATGACGTCCACCCGTCGCTCCGATCTTGGTGAGCGCATTCATCTTGGATCCAATATACTCGAGAGCCTGTTGCTGCGTAAAGACCTTGAGATCCGACGCTTCTTCGAACGACGCAGACAGCGCGTCGCAGATATCCGACTCACTGCCCACTAAGCTGACGATCTCCTGGTCGCTCTCCACTCCCATGCCTCGGAACACAATGACAATCGGGATGTCACTGCCGAAGGAATTCGACTT
>Contig_440
CCATTTGTCTCAAATGTGAAATCTCAAAGGGTGGTTGCGATTTTAAATACATCTAGAATTTTTAGATTCCTATTTCCCCATCTTGAGGCAATCACAAGCAGCTTGTAGCTATACCCTATTTAAACTCATCCTACTCCAACTGATTCAGACGATTAGTCGACAGGGGAGCAAACCGGCAGAATGTGCTCTTAAACTAATTCCACAGTCATCGCACGCACGATTTCGACCCGAACAGGACAGGTGCAACTTGGAATCAATCATGCGCGGAATACAGTTTTTCCTACTGGCGCTGGCAAGCAATTGTAAGTGCTGATAAAACTGTCGAGACTTCATACTTGGTGATTGGATCACCTTACGAACGCGTAAACGATGGCCACCGCTATCTTACAGGAAGTACTGAGTTGGGTGACAAGGGCGAAGAGAGGGCGATCCCGACTCCCCAGCTTGGCCAATTTTCGGCTTTATTCAAGATCCCAAAGTTCGCGGACCTTTCGTTGATTAAGCAGCTCAACACCGTCCGTCCCAAACTCGGCAAGGATCAACTTTATGTAGACATTAGGGTTTGTAAGAGGAGGAAACAGAACGACTTTTGTTTAAGTGTCCACGCCTTATCTTGCAATCAATTAATAATACCCGAGAGTTGAGCAGGTAGTGCATTTACGGAAATCATTGTAAAATCGTCATAAACAGGAATTTATAAATCTTAATGCTTTTTTACTTTTTTGTGAATTAAAACTACTACAGTACACTGTATATATTTCATTTACTAATACAATAGTATTACTTTAGAGCTAAAACAAGATCGTTCAAGATTAATTAGATGCCGTCGAACTGTGAATTTACAGCTTTAAACATTGAGTACATTTTTATAAAGGTTTGACATAAAGCGAGACGCCTTTAGCGGCACAGTTATCCTCAAGAAATTAACAGTTTTTCTTGCTGATTGTGCTATGCATTTCGCACAGGGGCTGACGCTACACTAGTACATGTACTGGGTAATTCGGCAGCGGGAACCAGGTGCAGGAGTGAAGTTATCTCCATGTTTGCGTCGCAAAATGAGTGCCAAAACATTTCTCCAAGAGGAGTCGATCTTTAAGCGTAAGACGACCGTCCTACGAATGCAGGTTTCACTGAATCCATTCTGGGTCATTTCATACTTACGCCTTCATGTTTTATATAATTTTGTTGAAAAACATAGGATGTCCGTCTTACGCTAAAACGGACATCCTATGTTTAAAATTTGAATTACTTTTACTGTAATAGTTTAAATTCCTTTTAAGTACGATATTCGCCCCCCCAAATGTGTTTATTCTGTAAGAACAATATATATAATTATCGCTGTTTTTATAAAGAGTATTCACTGACTTTCTGCCATGTCGATTTCATTACGCCCGAAACGACGATAAATCTTGCGTTTCATAATTCAAAAAGCAATACGTAAATCAAGTCGCCCCGTGCGCGCTCGCCCAACCAGCCACGCTCCTCGCTAAAATTTGGCCCAAATGACCTGTCCAACGAGTCGTTGGCAACGACCAGAAAGAGCCTCGTCTGCTCTCCTCTCCATCATGCAACAAAGTGCATGACGAGTCGTAATTGACGACACGCTCCATATCGCGACGCAAATGCTGCGTGATGAGAGCCGACAACTCCTGGCGGATCGTGACACCCCAAAGCCGCGCTTTCCCAGCGACTGGTCCACACCCAGGTTGGGTGACCCAGCGTAATCTACGAGACTTGAGAGACGAATTGGCGCGTCTGTACCGCCAGGAGCAGCAGGAAATGGACACAAAGTGACTCGCTGTGTGTCCATTCCCGCTGTCAGCGACTCTAGTTCGAGCCATCACATTTTGACATGATTATGGTGCTCACAATCATGTTTGGTGCTCGTAATCATGTTTATCACTATATCAAAAATTTTGAGTCAAAATAGAGCAAATTATGTACCTCCAAATTCCAAAATTCAGATTAAGCTGGTTCACACTGTACATATGCAGATTACAAGGCTATCTGGTCGCATTATGCTTTACTTACGCTTCAATTATCGACTGAAAAAATAGCTCCAATTGTTTTTCTGCTAAAAAAAAAGTTACCTGAGTGGATTTCTGTGACCTAACAGGCTGAACTGCCAAATTAAACTGTAGATAGTTTCAGAATGAACAGAAAGAGCTCATATGTGCTAAACGAATAGAACTTGATCATTGTTTTCTTTCAAGTTGTGAAGACAGCAACTTTGTTGTTTGGGTAGACATCAAAAACCGAAAAAACCTAGCGGGTGTGTCGTCGACAAATCGCTGCGCTCCTCCACTAAAAAGATTATCTCAACCTTGAGACAGCAATGCCCGGCTCGCTAGAAAGATCGGCGGTGGGCCCGCCTGCGCAAATGCGACACGGACCTTCTTGCGACCTGGCATCTGCTCGCCCTGGTTTGTCTTCTCCGTTTTGATTTGCACTCGTATTTACCCCCTTCAGTCTGAAAAGTGAGCACTACGCTCTGAAGTTCAGAGCGTAGTGCTCACTTTCTTAAAGTATACTGTTTGCTTATGGTGCTTTCGTGTTTACTCTAACCGACGGTTATTATAGCCGTACGTCCCCATCGTGACTTCATGATGATGAACCCTCAATGTTCGTGTATTAACCACCGGACCAGTGGCCAAACGAAAGATCGCCGGCAGTCACTTGACTTTTCGCCCTCAATACCACAAGTCCCCTCGTAGCCCCGTCAGAATCATGCGCAGTACATTCTACATTGTTCTTGTCGTCGCCGTCTTAGCTCGCTGCAGTGCCGTCGCAGCATTCACGAATGCCGATGAATCTCAGCTCTTGTCCAAGGTCTCTCCCGACTTCGCAGTCAACGATATGACCAATACTGTTTCCCGGAAGAGATCTCTTCGAGTCGCAGGCCCGGAAGATGATGACTCGACGACCGATGAAGAAGATCGAGGTTTTGGCAGCATCGTTGATGTCATCAATGCCGCCGAAGCCATACAGAAGTTATCGAAAGCCTCCGTCAAAAAAGTGAAACAGGCCGGCAGTGCTGTCAAAGAACTTACTGAAAAAGAGAAAGAGGCCTTGAAAGCCCTGAAGGATGGCAAGAAAAGGTGTCACAAAGATTCAGTGGGGACTATTAGGGGATTGATGATCCTTTTGATGTTTATTGAGCAAGGTAAACTAGAAATTGGAGATCGATTTAAGTTTACGGTCAATAAAAAAGTGAATTTGCAATTTAAAACTTCTCCCCTTTTGATACAACTCATTTCTTCAAAACTACGCCTCACGTAGTCAGGGGCGTAATAGGTGGAGCATGTATCGCAGTTAAATCCATGCAAAACAGTGTATGGACGAAACATCTCATCGAGCGTTTCTGTTACTGCTCAGTAGAGATGTTTGCAGCCCACCGCCATTTATCATATAATAAATGCACGAAGGAGATATTCCTAGTCCTGCCGCAACAGCTTTTGCTTATGCAAGCAAAGTGATATTAACCATTTTAATCTTGGTGTCACGTGGTACGACCAAATTAATCCTGGTAGTGCTTCAGAAGAAAGTACGTACAGCAAATGGCTTTATTCTACATACATGAGTAGTACGTAAAGGATTAATAATATTAATCCTTATTGGGCTGTACGTACTACTCATGTAGCACTACCACACTACCATCCTTATATAATTAGGATGGAATATGTGGCCCACAGAGAAGTAGGTACTGCGTCAACTCAAGTTTGAAATGAAGTGCCCCAGTTTCTCGTAAGTAAAAATGTTTTTTACGGCCTTGCGCCGTACACTCAGCACGTGAAATTTAGTAAAAATGATTTGTTTTCTTTAACAGCTTACAAAGGTATATTAGGCAAATTCAAGCTTTTTTTTTAGTAATAGCAAGGTTTTCAATTTGCTGCAGGTTTCGCCCTACTCCCAGCTACAAGTGTTGCTACAAGTAAGACGCCAAAAAAAAGGCGCATTACTGAGCTTGCTAGTATTGCTGCCGGTGTCTATGTGTTGCAGAGCGTAAATTAGAAAGTGTGGACCAAGACAAACAGGCCGTTGGTGATGATGGTCATGAGGTGGTGGATTATGTATTTGCAAACTGAAGTGGTACTCCGGTTGCTCATCCCAAAATCGTTGATTCTAAAATCCCAATCCATTATATTGTTAAGAAGACCGTGCCAGATTTCGAATATCACAAGTCGTCGTACCATTCCCTTCATTAAGATGTACTGTACGAGTTTGCCGCCGCCTCTACGCGAAGGAGTGGCATGGTTTATTGGAGATAAGGTGACCGCAAATAGAAGTGCTTCTTGGTGTCGCGTTTTTCTGAGCGTCGTCCACCCAGTAGAAGCTTAGCTTCGTGTACTTAATTACTTACCTTTCCGTAGTCTAATTGTTGTGATTGCACTTTGCCATCACTTTGCCTGGGCTCCAACCTCTAGGCACGCACCTGGAGCAAGCGGTTGATGCGTGGCAAGCGTGTGCCCTGAGGGGTCATAAGTTGAAGTGGGTCGAATGGAGCTATCTGATTGGCTGATCCCAAATGACTGGCATGGTTAATGCCAGGGTCGGATTTGAGCATATCCAGTCCACATACAAAACCCAAGTTATTTTCGTCGCCAACGCTTATGACGAGTATAGGCGTTGCTGACGAAATGTATCTTTTGTGTATGGATTTACATGTGATTAGGAGGACTACGGAGGAAAGTAGAAAGGAGCTAGCAAAGCAAGACAATAAGGGCTAACTCAATAAAACTCACTCTTGGATTTTCTTTCTTCTTAACACTCGACTACTGCAAGCCTCGAGCACATACTCTCAATTTGTTATGAGCCCAAGCTACGCCGACAACATCGACAAGCTCGGGGAAGACAACTACTTCCACTGGGAGTTCAACATGCGGATGAAGCTTGCTCGGAAGGGTCTGCTCCCGCAGATCATCAAGCCCGAGTTCGACCAAGTGAGTGATCGCTCCACGGCAGAATGGAAGACCAGCTATCTGAAGGCACTTGGTGTTATCGCTGGAGCCGTGAGTCTCACGTAATAAGCTTACGTCCGCGGAGCACTGACTGCCGCTGAGTCGTGGACGATGCTCGAGGAGCACTTCAACAAGAAGACGCTCAAGAACCGGCTTCTCGTCACCAAGAAGTTGAACAACTTCAAGATGGAGCCTGGTACCAAGCTCGCTTCCCACGTCGATCAGCTCAAGGAGATCGTCCTACAAAAGGAGACGATCGGTGAGACTCTGGACGTGACTCGCCATCTCGTGTTGCTTCTTGGCAGTTTGCCGGACGAGTACAAGATGATCAGTACTGTCCTCGACAACACGCCGAGCGCGACGCTGGCCTAGGCGATCCAAGCACTCTCTGGCGTTCAAGCCTCGGATGAATCGCCATCGACTCAAGARAAAGTTTTCGCTACGAAGAAGAAAGTTTTCGGTGGCAAGCAACGTTTTAAGGGCAAGTGCTTCTACTGCAAGAAGCAAGGGCACCGAGAGTTCGAGTGTCGTAAGAAGAAGGCCGACGAGGAACNGAGAGCAAGCGGCGCGAGAGAAAGCGCCAGACTTCTCGTTCATGGCAACGAGTGCGATGATAAAGAGTGAATGGCTCGTCGACTCAGGTGCAAGTTCGCACATGACCAGCGTCCGGGACAAGTTCGTGTCCATGAAGGCGCTGAAGACGCAGTCCGTATCACGATCGCGGATGGCACGAAGATCGACGCAGTTGCAAAAGACACCGTCGGTATAAAGCCGATGGACGGGGCGTCTGTCACGCTGTTGGATGTCCTATACATCTCTGAAGTTGAAGGAAGCCTTATATCGGTGTCGAAGCTGGCCGAGAAAGACGC
>Contig_441
ATACAAATAATTGCACTACTGTAGTAAAGCGCATCACGCCATATTACCGGTAAATACAGCATACAAACAGTGCTTGTTCAACCATAAAGTTCATTTCAATTCTTAGGTACTTCTGTTGAACAGTAGTATTTGAGAATTGAAGAACAGTCTGTTCGTACTAGAATTGCTGAGACATCTCTTTTCCAACTGTCTGCCACAAAGTCATAAATGTACTGTAGCAAAAGGTACTTGCCAGGTAGCTGCTGCGACAGTTCGTGCCAGTATGAGAAATGTTCATCTATACAAACCGGAAAATTCCTGAATTTCCTAGACTCTTCCTACTGTAGTAATCAGTGCGCGCTTTGACTCAAGTTTGAGATTGGAATGTAGGTTACATTCCTACATGTATCTCTAAGGGCGATCTGATTACCATAATAAATGACAAAAGAGGAGGCAGTGGTTTGAAATACGGGAACATACGCGGTACAAGCGGTAAAGTTCAATTTACACCAAATTCGCTCTACCAAATACAGTACTAGTACCTGTATTGACAACATTAGACTCAGTAGCCTCACCTACTGCATGTAGCACAACATCTGAAGGCGTCAAGTAGCACAAGGCTAGTTTCGGTTGTACTTTAATAGTTAGTTTATCACCAGAGATTCAAGTTCCGAATTGCATAAGTACTGTACGAAAACACATTCACGATGTTCACATTTTATAGCATGTGGTGCTGAAAAGGCAGCTACAGTACCTCCACTCACATGATTAGCTAGCCGTATAACTGACAGTCACTTTCATCTTGTTTTCACAAAGGAGACCACTTGTTAACATCAAGATTTGTGATTGTACAGCTGTAGCTGTATCTGGTTGAATCGGAAGAGCCGGTAGATCAGCGTTTCTGCAAGTGTGCCCTTTGAGAAACCATTACCGGTACTGTATCCTGATCTCGGATACTGTATCTGTGATTTCATTCGTAGGTATGCCCTTCGACTCAAAATACCGACATTCCTATCTCATAGTTTAGGAATTTCGGTATTTAAAAGATCATTTTGGAGTCACTTAATAGCAATCGTTTAGCTGAATAGAAATGATAGGCCAATCGCAACTCGTCCGTCACTTTGATCGATCGGTGTACTGTAGTGACAGAACATGCCAAACACATGTCTTTACTGTTTCAGCACACAGCAAATCATTTGACTTGACTTCTGTATACTTTTGACCTTCTGAGTGTCGCAATAAGACATAATCGACGCTTAGAGGTCACAGCAGAAAAGGGACCAGTCGCGCTTCGCTTGACTGGGCGCCCCTTCGGCGCCCCCGCGGTTCGCTGCGCGCGCAATATGGAGATAGAATGTTCTGGAAAGTGTAGTGCTCGGCTCGCTGGTGAGCTCAGCGCTGGGCCCGCCTCCGCAAATACCGCGCGGCCCTGCTTCGCGGGCTCTCCGCGCGGGTTTGCTGCGGCTACGCACCTCGCACCCGCTCACCTTAGTTGGCGCCGCGGCTATGGCACCCACGTCGCCCAGCCCCGTGTGTGTTATCCCAGCGATGGACGTGTGTTTCTCCTATTTCCTCTACTGTAGTGTGTTTGTGCCTCGTCCAAATGTGTGTAATCATGACACCAGCTCAGCCGCTCTCGTCCGTTTGTATTCGCTTCCAATTTTTGCACAAGAGCATAAATGGGCATTTATGCTCTTGGACACGAATGGCATTTAAATGCCATTCGTGTTCAGGGGTACTGTAGCACCCCCCTACTGTGGGCAGCCGCTACCCCTGGTCTTGTCGGAGACATGGTTTCGAAGTGATCGGATCTACCGGGTGTCAGCTTTAGCGTATTTCATTGTAGCCTTTAATAACAAGAGGACGTGTCCAATGACGTCCTCCCGTTTGTCTATCCTGTGCCGCTGTTGACGCGGTTGGTGTGCAGTGCTGCTGCTGACGCAGCTTGCCCTTGTAGCTTTTTCAAACGACTTCGACTTTATTAAGCTAAATATTCAATCCTTTCACAAGGTGAATCTGGTACTGTAAAGCACTGTGTTTTCCAATAATGTCTCATCGATTTTAAAGCTCTGATTAAACATGACCGAAGCATAAAACTTAGCTTAAATGTGGTGGAAGAGATTTGCTCTAATATTTATTATCAAGCTTCCTCTTCGAAAAGTGTCGGCAGATAGGCTCGAAGCCCAAGACATCTGCCTGCCTTCTACTAGACTTGGATAAAATAAAGCGAGATCGATAAAATTGACAAGGCAAAAAGGACGGACACGCAAACTACTGGTTTTTAAATGTTTACGGGGGTATCAACAAACTACAAATCATGCGGCTGGGAATTTGTAAAGTGCTTGCTACATGGACAGCCTCCGTGATGGGCTATGAGATTTGACGTGGCTCCAGCTACGGCTGGTCCAGGCCGCGATGAAAGGCTATAGGAGGCGCACCATTTCCTAATTTTCTCGTCTAACGCCACATCATCGCTGTTTTCATCTTATAATGCGTGCTTGCGCCATCCTGGTAGTCGCTGCTGCCGCTGTACTTACCGGTTCTACTGCTATATCCTCCACCGATGCTTTGGAGCTGGCTACGCTCTCCAAGACTGCCCAGGACATCGAACTATCGTCCGTTGCTGCGCAGCCAAAAAGCAACATCCAGCGGCGTTTGAGAAAACATAAGACTGTCAACACCAATAGCGAAATGGAGTACGAATCGGAAGCGGAAGCTAGAGGCTTGGTGCCGGAGAAGCTGACCAACCTCGTGAACAAGTTCAAGAAGGTGGGGGGAGAAGTCATGCTCAAAACCAAGAGCTTGAACCAACTGAAAAAGCTTTCTGAAAAGATGGAGGAAAAAAGTTTGTATGCGCTTACTGATTTGGAGAAGAGGGGATACACTCCTGAAACGCTCAGGGACGCCATCAAGAATACCCCGCCCAAGGGAATGAAGGATGCAGATGCCGAGGAGCTGATAAAGTTGTACGATGCGTACTGGAAAATCTTCCATTAATGGAGGGGACTGAAAAAATGAGAAATTGTGGGCGATGTCGACATAGCTGATGGATCACTAGTTTGAAAAATTATGATACCCCAAATAACACGCTTCGTTCTTTATTCATGTGCCCGATTACGTTTGCGTGAGGTACATCATTCGCATTCGTGTACAGTGTCTTAGCCGGCAAAATTGCTGAAACTATACTACATGTAGAGACGGACGCGCTTGAGCTGGCATCGAGTTTTCTTACCAAGGAGAAAGACAACAGAAAAGTCGCGTGGGCCAGTGTTGTCAGATCTGGTGTTGATATAGTCGATGATGGCACCAGCAAGAATCATGATAACTTACAGTTAAACAAGGTGGACGGGAATATATTTTGGGGGTATATTACGGCTGTGGAAACATAAACGAATATTGTTTTCTTTGACGATCAATAATAATTGCAATATTGAAAAGCTAGATGTTGGATATTCCAATAAATTGGCAATTTTATGAGTAGTTGACATTAATACTACATATAGTACTATTAATAGTACTTCAGGTAGAAAAATTCATGAACCTAAATGTCGATGAAGATGTCCTTAAGCTGTGAACCGTCATATTTTAAATTTGACGGTGCGAATCCAAGAACCTGGATGTTATACTTCTGGTCTTTGTACTCGCTGGTATTTTGACAATACAGTAGACAGGTTCATCAGCCGATATTCTCAGCTCTCATAAATGCTTGTCCTTTGCCTGCAATGAGAAAGTAAAAGGTTCTGCTGCGCGTGTGCTAGACCATTGGCGATTACTGACGTACACCGGAAATGGACCCTTCTCTGTAGACTGCAGAGGCCAAAAAAATAGCAGCCATTGCGACCCTGAACTAAATTTGTGATTATTGCAATTCTTCCTTAATATTAGACTTGTAAGTGATCTGCAATAGACCCTTTGTACTTTTAAAGTATTCTGAAGTAGTAATTCTTGAAGAATGGATCCTGGTCCTCCCCGACAACACGTACGATGCTTGAGCTGCTAGAAGAAACTTGAGAACTGAGGTTGCTGTATATGTCGGACTCGTCCATCCCTTTTTGGCACTACAATGAGTGGACTCTACCGCGCCGGAACACCTGCTGAACCAGGACTACTAGCGAGGTTCGGGCTTCTGCTGCTGACTCCTTTTTCCCGAGGAAACTACTATTCTTGCTAATCAAGAAATCCAATTTCCTCGCATACGCAGTCGTGGGGGCATCATCATACATATATTCAGTAAGAGCTAACGGATTAACTTCAACTCATGTGGAGTTGAAGACCTCCAATTATGAGGACCCGGAAGCTCTACTGAAGTCGGTGCATGTGTCTTGAGCCACTGACGATCCTGGCCGACAGCACTTGGACTGACTCCTTGCATAGTCTTGTGTACTGCTTAAATGTGTCGGATGCCCAGCGTCCGTGGAATGGGATGGTGAGTGTGTCAACTCCGGCCCGGTACACGTGAGTTGCGCCGCCTGCTCTGAGCGAGTGAGGACTAAATATCCTCGCATTGTTGCCGAGCCTTGTTGCTGCTTGTCTGATGGCTCTTGGTATTGATGATGGAGATACACACTCTGGGAATCCGTTTCCGTTGATAAACACCGCGGCTGGGATTTTCGGTGAAAGACCGCGTCTCGCCCTGAGGATGCAAAGTGCGCTAAATACTGGGTATAAAGAGCGGTGGCCCGAGCGGTTCAGCACTCGGAGTGTCGGCACGCCGCGCTGAATAGTCTTGGAGCCTCGAAGGCGAATGTGCACTGTTGAAGCCTCGTGTGCTCGCGTGGTGGCGACACCTTGATGATTCAGCACGACGGTGTCCTCGGCGTTGATGGTAAACCACAAAAATCTTGTCCTGTTAGAAGTGATTTCCGAGCGCCGTAATAATAAGAAGAAAGACAAACACAACCCCTTCCATAGCGCTTGATCGGAAGGTTTGGACAAATCGAGAGCATCGAAGCAGCTCTCCAGCATTTGGAGAGATACGGGGGCTTTGTGCGTAGCTGGCTGATCGAGACGATTGATGCCCTTCAGAAGCATGCGAATTTGTGTGTTGTCGCTTGGAAACGCCATGTTGGCGGCCAGGAAAAAATATCGTATACCGTGTAGTGTAGATGCAATAGTTGAGCCACGCGCGGGTCGGCCAGAGCCGTAGCCGACCTGTAGACCGTAGGCTGATGCCGCGACAGAGGGGCTCTGAGATAGAACGCCAAATCGCTTCCAGACCCGACACGTCTGTTGTCAGAGTAGTTTGCGTCCAGTCCAATGTTAGTTTAGCAAAAAGAAATGCATGTTGAGCGCTAGATGTTGCGCGAGAGCCCGCGTCAGCAATCCGGTTGTCTATACCGGCCACGTGAACGGCAGAGAACCGGAGCCTGTATTCCGCTTCCCAGTAGCCAAGCAGTCTAATGACGGTTTGCGCTCTGGGATTGCGGGATGACATTTTGTTCTGCCATGCCACCGCCGACGTGTTGTCGATGCGGAATTGAACATACACAATGCCGCTGCTGCCCGAACGTTGTTGTCTTGACCAGGCTGGACCCCATGTGTGCAGAGCAAAGGCGCAGTAGTTCCCTGTAATTAATATCGAAACCGACGGTGGAATCGAGTTTCGATGCGTCGATCATCTGACGCTCATCGCTGGAGAATGTGTATTGGAGCACCATTTGTGTCGTTGAAACCAGAGCACAGAGGCCACTGTCGGAAGCGTCCATTTCCACAATGATGTCTGGTG
>Contig_442
CTAAAGTTGGTCGTGATGATGGTGTTGGCGGACGAAGCGGGTACTGTTGCTGGCGTAGACGGCGGGCTTGGTGGTGGCGTTGACGGTGGCGACGTGGTACTAGTGGTGGAGGCGGATTAGGCACAGATATCCGGCGACGGCAGCTAGCCATCATAACGCGTTGGTTGACAAAGTGTAGACATGCAATGTGGTGATGTTTCTTGTGGTGGTCCTTCCGGAAGAAGGCAGCAGCTTTTGCTGCTGGCTGGTTCCAGCATCCGTCCAAGCATTAGCTTTATCCCGTTGTATTGTTTCCTCTTTTCTATGTTTCTTGTAGGTTACTTCGAGGGTCGAAAACGAATGAAGGCAGGAAGAGCGGCTGATGGAGTTAGGTCAATGACGAACCCATTTTCCACGCGCTCGTGAAACGCGGCGATTTGCGTCTCAAGCTTCCCAGCTTTATGAAACTTACGGAAGGCTTTTACAGCCGTGTCTGCTGCAACAGCAGAAGATTTGTTGGACTTCAAGAAGGCAAGTGCGTTCGCTTGGACCACTCGCCTAAGGCTAACACCTCGCTTTTGAATTCTGGGGAAGCAATACCCAGGCCAAATCTAGAAGGTAAGAACAGCATCACGTACCCTGTGGCGTGTCGTAACTCATACAACGTTGTCTTTTTCATAGAGGGCGAAGCATACACGCGTGGCTCCGCCGTAAACCACTCACACCTGACGTCTGAAAACGACTGATACCCCTTTTTCTTGGGATGTACGGCTCGAGTTAGCTGTTGTGGCGCCCCCATGCCTTCAGCTGGTCAACAGCAGGTGCTCGTGCTTGTGCACCAGGTACGGCTTTGGTTACGGAGGAGTGCAAATGTGACTCAACAGCTAACTAGCGTTTCTCTGGCTGCCTATTTTGCAGGATGAGAACATTGATCTGCGCTGACTGTTGCTTCACGAGATCCAGGACCTTCATTGAATTATAGTCACGGTCAGTGGGCGTGTCTGTCCTAAGCGCTGGAGGAGTGAAGGCACTCCGAATCGTGTTGCTCCACGCAAGCACCTCAGCCTCTCCAATAGACCGTTCAGACATGACCTTCCGCATTCGGGCAATCAATGCATTCTCGTTTGATAGCAAGAGCATCTCGGGGTAATGCATTACGAGGGTGGCTATCAAAACTTCTGATACGTCCTCGTCGAGGTTAAGAGCGACGTCCGAAAAACCCAAGGTGCTCGAAAACAGCAGCGCCTGAAACTTCAGAGCACGGGCATGTGCACAACGAAGGCAGCCGAGCACATTCCTTGGGCTTCCACCCACTCAGCACTCGTGATACATTCTGGTCCGCCTGGGTCGCGCCCAGCATATAGCCAAATGCTTTATTTGCGCGGTCGAGCTGCCAGCCACCTCGCTCAATAATCCTGTTTTNANCAGCCACGCTCCCGTCGTTGGCGTGCATGGCGGCACCGCGTCGGAATGAGTGCGAGGTAAGTCCGGTGGTGGGTCTAATTTGTTTCTCATCGCCCAACGTTTTCACTCTAACCAACAACCTGTTCACGTAAGCTTGTGCACCAGGGATTGTCCGCTTGGGTGCTGACTGTGAATCTTCCAAGAGAGCAGGAATGCTGTCAACTTCTAGGAGCTCTACGAGGCTCAGCTCCTCAACGTCGACTGCGCATGTGGTGCTACGCCTTGTAGAGAGGAACGGAGGGAATATGCGCTTACTTGGGGCAGTTTGCCTTCCCAGCGCTGACGCCAACGTGAATAGAGGACACGTAAGAAAGTTTAAGGGGTCTTTGAAGAGGGAATTGCCTTGTAACACAACCGTTTTCACCCTCTTGAAGCGGAAGAAGAGCACACCACCTAACCTTCCAATATTAACACAACAGCTTTTTCAAAAGTAAAATAAAAACCTACCAGATAGTATAGAAAGCTGTTGCTTCTCAAGTTGCTCTACGTCGGAGCTGCGACCGTACATATACCACATCATGACGACCAGTGAGGCATCGAATTAAATACTTTCGGTGGCAGACGTATACAGGAGGCGAACGATATTTTCTAGATCTTGCTTGAAACAAGGGGGTGATTTCTTTTCAAACGCGCCATCTTCTCGATTGTTGCAGAACTTACCAAGACCAGACAAAAAAATTTGTAGCTGCGGCTTCGCTATTCCACCTTACTGCGGATACTTATCCAGCAGCCAGTTCTTCACATTTCCGAAATATGCCAGACACGTATTTGTAGATCGAGATTTGTCTGTTGATCTCGCTAGGGGATATGCATACTTATCTTAAATGACTCGAAGCACTTTACCAGTTTTGTCGGCGTCAATAAGTTGATGGACAGCATCGAGTGCTATGCTCTCCGACGCAAGGAACGTGGTGAGCGAGTTGATGGCAGTCGTCCTGGCCTTCTTGCTGTTTGCTGTAACCAACGACGCGATGGACATGGCTTCAGCTCAGCAAACTGCTTATGCTTGTGAATTCCCAAGTATTGTCAGATTGGTAGGAAACATCTGCATATTTTTAGTACATGCATTACTATGAAAGTTTGTATTGAATACAAATTAATTTGAGAATATTCCAACCAAATAGGGTTGGAAATTTTTAAAAACTCTCCCATTGGCTATAATTCTGTCGTTGTCTAATTTCATTGGCTCATACAAGCTACATGAGCTACAGTCGGTTGGATTTTAGTCGATATTATACGTAAAATCAGCATATTTGTCCAATCGGTAGGACAAAATGATCGCTTTGATATATATGTTGTGAGATCTATGAAGCTGCTATTACTTTTTGTAATACCACGTGGACGCAGGAAATCAGACAGTTAAAATTTAGTCCTATGAGCTCGGTTTTCGGGTATCCAAGAGATTGTAGCAAATATTTTGTCGACTGGAGTTAATTTTCAGCCCTGTAGCAATTGGTATTAACACGCAAACCAAGCTGAATTTATCGACTAGCACACATTCAAAAAGGCCTTGTTAAGACCACGACGCTGCCAAAAAGTTACAGGACGTCGATGTTACCCGACTTCTTTGAGCTGCACGCGCCATCCTCCTCCACGATGTCCTGCTCTGGGTTCTTACAGGCAGCGATCTTGAGCTCGCACGGGTCGATTACCAGACACCGTTGGAGCCGCAAACGCGCAAAACGACGTCGGGGCAGGCGCTCGCACATTTCTTGCTAGCCTTGTCAGAGTCCTCATCACGGGGGACGCCAAACTCCTTGCCGTAGATTCGCTTGTATTCGTCCAAGGGATTTTCTCTCGGACCCTTGCACTTGGCGGCCTCCATAGAGCACTCGTTAGGGTACATCACACCATTCTCGTCACTCACGGGTTGGTACACGGCAGGGCACACGATGTTGGGACAGTACGACTTCGGGGTCTCTTCAGCAGAGCCTTCTTCAGATGCTGGCCTCGACATAGACCCGGTGAGTAAATCCTTTGTCATGGTCGGGCTTCCAGCGTGGGCGGTGGTGATGGCGATGGCCACGAGGAGGAGGCTGGCGGCAAACGTCATCTCGATGGCTTAGGTACCAGTAGTCTTAAGGGTCTGTCTACGCGCGAAATGAGAAATGATTAAAACATGACTGCCTCGAGCCAGGTTGTCAATCGTTTCCGTCCCCCAGCAGCGCGACGCAAGCTCCGCCGGGCAACGAAATACGTTGCTTATCCCATCTGGGATTATTTTTCGTTGTTCGGATCCCATACAGTTTTAATCCCAATACCGCATAGTATTGTTTAGGGATTCGATGGTCAACGCCCGCCGAAGACTGACCTGTCATACGGTAGTCGTTTTTGCTCGTTAGAAGGAAGGATGAACCATCAGATCATTTTTGTGGTTGCCCTGGAAAGATAGGCACGATCCTGCATAAACTTCTTGGTTCTGATGTCACCAGGCGCCAATATTAAAAAGCACTATTTTTGATAATAGAAAGCTATAGTAGCTCTGTTGATATGCACCGACTCTGCACGGTTCGGCTAACCGGCGTGACGTTCCAAACTGGACCGGTCCCAAACCGGTTAATCTGGTGGATGGCCAGGAGCACTGAAGTTTAGAGGACAGATTTAATTGACTTTAATCTACTCACTTCGGCATTTGCCTTTAACAGCAACAACAGGTTAACAGCCGCAAACGCTCAACTCTACTGGAACGTTCCAAAATATGACGACGACCAAGCGCGCCGAAGTCCTCCTCGGGAGTGGGACTACTTCCACTGGGAGTACAATATGCGCATGACGCTAGCCAGGAAGGGCCTGCTTGCGCATATTCAAGCCGTCAAGCCGGAGAACGAGATCACCGAGGCGTGGCTCGTCAATGATGCCAAGGCGCTCGGCATCATCGCTCAGGGAGTGGAACTCCAGCATCAGACCAAGATTCGGTCGGCCACTCGTTCCATAGAAGCTTGGGGAACGCTGCGAGAGTTCTATAACCGCACCACGCTCCACAACCGCGTGACGATGACGCGTCGCCTCCACGAGTTCAAGATGGAAAGTGGATCGACTATGGCCAAGCATCTGGATGCGTTTGATGAGCTGATCGTCGGGTTGCAGACGCTAGGAGAGCCCATGGACGAGGCACGCCAGCTGGTGGTGCTGCTGAGCAGCCTCCCCGATGAGTACGAGCTCATTTCGTCTATCGTGGAGAATGCCAAGGGTGTGACGCTCATCGAGGCCAAGGAAAAGCTGTTGAAGGAGTACGAGCGACTCGAGAAGAAGGAAACCATGGAGAAGGCGTTCCAAGTGAATGGGAACGCAGGCAAGTTCCGGAACGGCCGAGGGAACGGTCAAAAATGGAACGATCGAAAATGGAACGGTCCGAAACGGAACGTTGGTTTCAAGGGCAAGTGTTTCAACTGTGACCAAGTGGGTCACATGAAGCGGGACTGTCCTGCTGCAAAGAAGAGCAGTAAAGACGATGCAGTGTTTGCAGTTGGTGGGGAACGCTCGGCCGGGTGGCTGATTGATAGTGGTGCGACGTCGCACATGACCCCTCACCGGAACGACCTATTTGGGTACGAGGCACTAGACAGTGGCATCAACGTGACGATTGCAGATGGCAAGAAGCTGCGCGTCGCAGGAACTGGAACGGTCAAGTTGACTGGTTTGGACGGTAAACGCATCCGAATGGTGGACGTGCTACACATTCCGGGGCTCGATAGACGGTTATTGTCGGTCGGGAAGCTCGCGGAACGAGGCATGAGCGTGGAGTTCCAGCGTTCCAGTTGTGGAATTTGGGGACGGAACGCTGCGATAGCGTCAGGGAAGAAGGTCGGTAAGGCGTTCCTGCTGGACTGTCAGCAGGAGGAGGCACACTTCGTGCAATACGCCGGTCCTGACAGCGAGTGGGAGCTTTGGCACGCTCGCATGGGTCACCCCAACAAGGACGCGCTGACGAAGACTCAACGTTCCACAATTGGTATCCCACATGTGAAAAATGGGAACGAGACTTTGTGCGGTGGATGTATGAAGGGAAAGCAGACCGTGACGACGTTCCCGTCACGATCGCTAACGAGAACGACGCGTGTGTTGGAACTAGTACACACGGACGTAATGGGCTCAATGAGAACGATCTCAAAGGGTGGTGCCAAATATGTTCTGACGTTCGTAGACGACTACTTAAGGTTTGTCGTTGCGTACTTTATGAAGAGCAAGAGCGAGGTGGGCAGCAAACTGAAGGAGTTCAAGGCATTGTACGAAACCCAGTGGGGGGAACGTCTAAAATGTCTTCGTTCCGATAATGGAACGGAGTTCGTGAACAAGACAGNTTTTGGAACTATGCAAACGGAACGGTATCGTGCATCAGCGTAGCGTTCCATACAGCCCTCAGCAGAATGGAGTGGCGGAACGCATGAACCGTACCATCATGGAGAAGGCAAGAAGCATGCTGCACTACAAGTCTATGTCGACGCAGTGGTGGGCGGAAGCGGTTAGTACTGCAGTGTATCTCATCAACCGTTCCACGAACACATCAAACTCTGATGTCACGCCGTACGAGCTGTCGTTCCAGGTGAAGCCACGGATGGAACACCTACGTGTTTTTGGGTCACAAGGGTACGCTCATGTGGACGACGTGATGAGAACGAAGCTGGAACCCAAGAGCTTCAAGTGCACGTTCCTCGGGTACGCTGAGAACGTGAAAGGATATCGTGTGTACGACATGGATGCGTCGAAGGTCAAGGTGACACGGTCGGTCAAGCTGGACGAGCGTGAGGTGGGCGGAATCTATGACACGCAGTCGCCAGCTTCAGGAACGGTCATCCATGTGACGAGGAACGATGATACGATCGTTCCAATATCGGGAGTGGAACGTAAGCCTGCTCAGGATGAACCGATGGAAGAAGCAGAGGAGCCTGCTCAAGACATTGAGATGGACGACCTTGAACCGGAACGGAACGCAGAAATACAGCAGCTACCCGCGCCGGAGGAGCCCAGGTTAAATGGGTTGGATTTGGCAACGTTCCATTCGCAGCCTCCATCGTTCCATGAGGACCGGATGATCTTCCATCCTGAAACGAAACGATCTACGCGCCCTCGTGAGCCATTACTTCTACTTGGGAATGGTGACGATGAAGATGTGGAGCGTGGAAGTGATGGACCGTCATCTCCTAAGCGTGCCAGAATCGACGAAGATGGTTTGGTCGCAGAGGCAGTGTTGGCGTACGCGGCCAGCATTGGTGACGTTCCAGATACGCCTAACACGTACGCAGAAGCTATTGCCAGTAACGAAGCAGGAGAGTGGCGTCGTGCTATGCAGTCAGAGCTGAATTCGCATTCCCGGAACGGAACATGGACGCTCGTTCCACGTGGAACGACAACTCGTTCCATTGGATGTCGCTGGGTGTTCACGAAGAAGCGTGACGAGAACGGCCGGGTTATCCGTTACAAGGCACGCCTAGTGGCGCAGGGGTTCAAGCAGGAGTTTGGAATAGACTTCTTTGAGACGTACTCTCCAGTTGCGAATATGAACTCGATTCGAGTTGTACTCGCTGTTTGCGTTACGTGCGGCTACATTATGGAGCAACTGGATGCCGACACAGCATTCCTAAACAGTAATTTGAAGGATTTGGTCCACATGGACGCTCCATTTGGCCTCGAGAATGCTGAAGGCATGAAGTGCAAGCTGCTAAAGGCCATCTACGGCTTGAAGCAAGCTGCAAGTGCATGGAACAAGACTATTCATCGCGTGTTCCTGCAGAATGGTTTCAAATGTTGCGGAGCCGACCAGTGTGTCTACGTCAAGCGTTCCAAAAACGCATTCGTGTACGTATGTCTATATGTGGACGACATGATCATTGCGGCCAAGACGCGCGACGAAATTCGGGAGGTCAAAAACGCCCTGAAGAGCGCATTCAAGATGAAGGAGCTTGGCGAGGCCAAATTCATTTTGGGAATGGAGATTGACCACGATAGAGAATGTGGAACGTTGATGATCAAGCAAACTCGGTACATTGACGACATTGTGGAACGATTCAATCAACGGAACGCCAAGATGGTGGAGAACCCTTGTGCAGCAAACCTGAAATTGACCAAGATGATGTCGCCGACTACGGAAAAGGAACGTGCTGAAATGTGGTCACGACCGTATCGTTCCTTAATCGGGTGCCTCATGTACATCACAACCTGTACTCGGCCGGACATTGCCTACGTTGTCACGCAGCTGGCACGCTTCCTAGAGGATCCTGGAACGCAACACCGGAAGGCAGCGATTCGTGTTCTGCAGTATTTGAAGTCCACTCGCCATCATGGTATCGTTTACAAAAGTGGAACGAGTGGATTTGGAACGCAAGCTGTCAAGGCAGAAGCGTTTACGGACGCAGACTGGGGAAGCAACATTGACGACAGACGTTCAGTGTCTGGCGTCATGATCATGATTGGGAACGCTCCGGTGGTGTTTAAGTCCAAGTACCAGAGGACGGTTGCACTTAGCTCAGCGGAAGCAGAGTACATGGCACTAAGCCTTTGTACTCAAGAGGTACTANTGGACACGTGCCATGCTGAAGGACATGGGTCACGAGCAAGTGGGAGCGACGCAGGTCTGGGAAGACAATCAAGGTGCTATTGCACTTGCAAGCAACGCTGGATATCACGCGAGGACCAAGCACGTGGATATCCGTCACCACTTTATTCGAGAGAATGTGGAACGTTCCACAATCAAGGTGGCCTACATCGACACGAAGAAGCAGTTAGCTGACATGCTTACGAAAGCACTGGGAACGAAGTCGCTAGCGTTCCTTCGCGAAGCAAGTGGAATCAAGAAGAGGAACGACGTGCAGTAGCGGTGAGTGGGAGTGTTGATATGCACCGACTCTGCACGGTTCGGCTAACCGGCGTGACGTTCCAAACTGGACCGGTCCCAAACCGGTTAATCTGGTGGATGGCCAGGAGCACTAAAGTTTAGAGGACAGATTTAATTGACTTTAATCTACTCACTTCGGCATTTGCCTTTAACAGCAACAACAAGCTCATATTTTTTAATTAGCATTTGTTTATTAAATTAGCTTAGATATTTAAAAATATTAAAGCTAGATGAGATTTTATGATANTTTTCCCACTTAAGTTGCCAGCTTACCCTGCTAAGGAACTCTTTCGGTCAGGTTCTAAAACAGCGGTACAGTGATGGCAGACTTCAAAACTGACGAGTATTTTATCTAGTATTTCACTGTCACAGACAAAGCCGATTGAGATGGAATACCGTAAACGGATTGAAGCCGACACAAAGAAATCAAGGCGATAGCTTCGTCCACATCGTGCATCTCGTAAACCTGCAGCCTGTGACGCTAGATTAACGTGCTCAGCAGTGCCAAGTTGGCACAGTTGGTGTGGTGAGTTGGCACTGCCAGCACACCACACCAACCTTGCGCACTTGACTTTGGTATTGGCATCCCTTTCCCATTTGGCCATTACTCCGTCAATATCAGTGCGCACTGTGCCGTATTTAACCTAGCTTTTCATATGTTTACGTGTAGAAGATGACTACAGTATGTTATTTTAGAATTAGTGCTGGTCTGGTCGATGTGAAATGGTGTTCGGGTCTGTCAATTCGGCCACGTACTTGCTCATTAAAAATAAAAAAATTAATCCTGCTCAAGCTCACATTTATCCTAGACTATATTATCTAACCAATCAACAATCAGCATACACAAAATACTAGTTTTTGATTGGTGGCTCTTAACAGTCAGTAAATGATGAGCGTCCGTTTGCATAAGTTTTGCGGTAGGTCAATCAATGCGGTCTTGTGATTATCCTTCCAAACTGCTCCTGAGCACATATTGAATGCTCCACATTTTCATACAAGGAAGTTTATCGCTATTCTCGACAACGAAGGATTGAGGCCAAGCGCGCGAAGCGCGTAGAGTACCAAAAGCGCAGCGAGCATGCCTGCGGTTTGAAAACCGTGTGAGGAGCACGCGGATGCAAACCCAAGACCGATCATGGTCATCGCTATCAAGCGAGGCTCGCGTGCGGGGCTTTAAGGTTTAGAGCTCAGGGATAGGGGTAAGTGACTTCTCTTCCTCGTTGTTAATCTAGCGAAACATAACAGTGCCTCTTTTGAATCTTGCCAAAACTTAAACAATGTTTAACTTGCCTGCTACTACTTGTCCGAAGCTATTAAAAAATAGAATACGGGAGTAGGTATTAACTACTTGTCCCAAGCTATTTAAAAAAAAAGAATACGGGAGTAGGTATTTTGAGAAAGTAGCAATACGTATCATGTCTCACAAAATACTGTTCACATTCGTCCGTGTGCATTTAGGTTCGGATAAGGTTCAGATCTTGGCTGGCATAGCGAGCGTGCCTGTCGAGAGCTCATTTCTGAATTTACCTTGCCTGACGTCCCTCCAAACAATGCGATCGCTGCTGTTGGTCATCCTGTCGACTCTAGTCGTGCTTTCGGCAACGACCGGAGCGATCTCACTTAACACTCGGAAACTCGCAACGGTCACAGATTCGAAATACGTGTCGACGTTCCCGATTCGCTCGCTATTGGCTGGACATAACGTCATAAAAAAGAGAAGCTTACGGAGCGATGACAGCAACGCAATCATGGAAAAGCTCGGCAATGATGCTGAAGAAAGGGCCCTCACTGTTTCAAAGCTTCTGGACAAGCTAGAAAAGTTTATCTATGGATTTAGGGTCCGAAGACTCAGTCACCGCGCAAGGAGGAGAAACTGTTTTCTGAGCTTGTCGAACTCGGTAAGACGCCGAAAAACATCAAATCCGAGAAGCTGGATAAGAAGGGCATTATTGCTGACAGGTTCATAGCTTGGTACGGAAAACTTATGGGGTGGACTAGGTGAGACGGTGTCGTTACCACAGCGTGCCCAACTTGATCAACGATGAAGTGACCATGATGAACTATTTACTTCATCCAAAAATTTGCAAATCGAAGGGCTGAGTAGGGCGGTCAGTAATTTAGCAGTATAATGAACTCCCTGGTATTGCTTTGAAATCCTCTGAGTAACGCAGCACCTTACATAAGTGGTAGAATACTTAGTAAACTGATAAATCGGATGGCAAGATCGATGTAGTGGCCAAAAGGACTACAGACAATCATCTTTAAAGTGGTATCACAAATAGTGATACCTTCTACTTCGTAGTAGGTAAGTAGGGCAAACTTCCTTTAGCCTGTAGATCGTACTTAGGGATACGAAATCGACGACTATTAATATAAAGAGGAACTTAACTAAGCTTAAAGAAAATCTTCGTTTGGTGGGCTACCAGAAACGACTTTTGCTGCGACCCAATTCAGTGGGTTTGCCAGCGACTACGTTCTCWTCTCGCGTGTTTAATCGCTCTTCGATGGACATCAGGTCTTTTGAGTGCAAGTGCGACATCATCACTTGTAGAGAAAGACAGCATCATAATATTAATATGATGTTGTCCTCCTCTCAAGACGTTCACAACTACGATAGTCCTGAAGGCATGGAAAAATATGATATCATAATTATGGGTATTTTTTAACGGAATACAAGTATAATAGCCAATAAATGTTTAAAGGCGTATTGAAATTACAATTCTTGCCATTTCTGAAAAGAGAAATAAACCTAGATTTAGCAAACATAAAAAGCAACTCTAAAATATACTTCTCCGGTCCGGAGAAGTTAAGTTTTTTCTTTTAAAAACCTCGCATGTGTGATTGGTCCATTCTGAGATGGGTACGATTGGTTAAAATAAGTTCAAATGAGGATTTGTCTGCACACGGATTGAGAGTAATTGACACGAAAACGGATTCAAATGCTTTTAGTGGTATACCTCTTGATTAAGCTCCGTTTGCGCNTTTTTTTCTAGTATAATTTTAAATTTTAATTCTGATTATTTTTTACGTTAAAGCGAAACAAATCTTCACCCCTCCATAAAGTGATAGTTCAAATGGTCAGGTATTGCCAAAATTGGCGGGATATTTGCTCATAAAAAATCGTGCTGACGCTACGTAAGTAGAGCTTTCAAACTAGCTCAACCACGCTTCCGTTGGATCCGTACGACCGAAGTTATCGCCGATTTAAAGAACTGTTAATCATTTTTCTGACGAGACAAGTAGCTATTGCAATGATAGCATGTGTTTTTGTACGGTATTAGCTATTATCGAAAGTAAATCTTATAATCTCCATTATTGATCGACCTTTTCAGCAGTATAATAACACAAATGTTTTTTTTCAGGCAACTGTTTGCAAACTGGTGCGATTAATTCAAATCCCAGAGCTCCACACTTCATGTAGGGACTTACTGCACTCTCACGCTATACAGCTTTAAAACCGTGACATCATAGCCCATAAAGACAATTCTATCAAATAGGTACTGCTGTACATGTAGTAGCCATCAAGGCGATGATGTCCTTGTAATGGTACAGTTTTAGAAAGTGATTTCTCCAGGTAGTGGTAATAAATGGCTTCCCGGTGGTACAGCTACAAAGAGGGGTGTCTGTATATTCTACTACTACAGTATACCATACTACCATAACATAAAATCTTCGACCTCCGACAATCTCCGACCTGTGCCAAAAGGGTGGCACATCTAAGTCAGTAACTACTTTTCTTTTTTTAGTTGTGGGCCACATCGAAAATGTATTCACAAAAAAGGAGTCTGAGGTGGAGGCGGTGGCAGGGCGGCGGGAGGGTGGTGCACAGAAGGCGGTGCACAGAAGGTATTGGAACTCCRTTCCGATAAGCAACACTTCGGACTCGTGGAAAAATATGAAGCCTGAATTGTTTTAAGTGCTAGTACCAACACTCACGGGTTCAACCTCGTTCCCG
>Contig_443
TGCTAGAAGGGGGCTACAAACAGATAAATTTCACACAGGTACGCCGTCATACTATAGGAAAGCTTATTTCTTTTGCTGTATAATACAGCATAAACAGAGGGGCAAATACTATTGAATGTTGCACGAACAATTCGCAGAAACTAATCCTGTGTGTACCGCGTGTAAATGCAGACGAATGGTTTGAAGATCTCTGTACCAATTTTTTAATATGGATCAACTAGACCAGCTCCATCGACATTTTAGCGACGGCTAACGAGGCACTAGCATGTTGGTAGGCACTCACAGGTTCCTGATGAAGATTGCTTGGCGCGAACACAGAGACTGTCGAAAAATACGGGAATAGAGATTATATTTCAAGCGATTAAAAGCTTACACGATACTTGTAAGCTTACGGTCCTTCTAATTGTACTACAGTACTAGTCCACATACATTTGCTGCTTGTTCGTGTCTCGCAAATGAAGTCGACGGAGTTGGGCTGGTTCATTTTTCACACACCAATTTGTGTTCTTCTTAACTTATACTAAAGTTTGTAGGCACTCACAGGCTCTTGAAGAAGGGTTTAGCTACATTTGTGAGACACCAACAAGTATTCGGCATGCATTAGTGTTTAGCCAGTATCGTGTAAATCTAATAAATCGCTTAAATAATGCCATGTATTGTGATTAAAAAATAACGAAGAGACTAGATTGACTATCGGTACTTAACAGGTAGATTTTTCCGAACGTTGGTTTTTCCTCTCGCTTTCTTGCTGATGGCGGGGCGCTTGGATCCCGTTTGATTCGGTCTGGAGCTTTCCGCTGTGTCCTGAGCTGATGCCTTGGAGTGCGTGCAGAAAACAAAATGACCCAACCCGAACCAATACACCGCTCTACGATCGGAAAGGCAGTCATTTTTAACTCGTGTCGCCACCACTTGCTGCCCTGTCTTGAGAACATTCTCTCAGTCATTTTAACTGCCTTTCATCTTCAACCTTTTATTGTTACTTGCTTAGATTCTATCAAAGTTCAGAGCGAAGCACGACTTCGTCACGTAATTTAACACTGCCTGATACAAAGCGACCCTTCACAATATCAACAAAAATGGCTCCTCTGTTTTTTGACTGTTAGTCAAGGGCAAGTTTGCGCATTTCAGTTTTAGACCCCACACGTAACAGTTTTCATGTTCTTTAAAAATAGTTTTTTTTTCGTGAAACTTGGTCCTTTGCTGTTCCATTTCTTAAAAGAGCCCTACCCGTTTACTAAAACCGCTAAAATGTCTGTAAAAAGAGTAGATGTTGTACTTTATCAGAGGACAAAGTGTTGTGTTATTAAAGGGAGGCTTTGCCCCAATTTATTGATAACTATTGAAGAATCCAGAGCTTCTCCGTGTAAAACACGTCTTACTAGCATAAGACATCGAGCATTAGAGAATAGCTGTCAAGGAATCGAAAATACTTCGTGATATGAAGTAAAAGGCCCGGTTTGCACTTCATACTCCTGATGTCGTGCCCCACCGAATATCTGGTACGGAAACACGCCTCGTGAAACGATTCTGGTCAAGCAAACAACTAAAAGAGAAGAGATATATTGCATACTCTGCCCCTGCCCGGCAGAATATGTGGTATGGAGAAAATAATATATTTTCTTTTCAGTTGTTTGCTTGGCCCATTCAGAGCCAAAGCAAGAAAAGTTTATTGCACGGCAGTTCCATATCGAAACTGACACTACTAAGTATCTCGCAGCTAGCTCAGTTCCTTGCACGAAAACACTTAATCATAAAGTTTAACAATTGACCAACTCCAGATTTTCAAAAACTCTCGCTGTCACTTGTTGCCCGGAACGGATGTCTCTTTCTCGTTAGATGAAAAATAATCCAGGTGTTCTTCCGCTTAAACGGCCGTCTTGGCAACTTCCAAATAGCGGGTGAGACTACCTACTCGTGCTCTCGGCTACGCTTAACATGTGCAATACTGCTGTATTATAGTATTTGACAGCATTCTTTTCCTTCAGGTAACTCTTGACCACCTTCTCGATCCGTAGAGTACCAAGAACGGCACTGGCAAGTACGTTGGACACCCACATGCGGACTCATTGGCACAAAATACGTCAACTGGAGATGCTGAAGACTCACGATGAATTATGAAGACATGTGCGATGACACAAACTCGGCAAATAGAGTTAAATGCACTCGATTATGGCCCCAGAGGTGGCATTATTCTTCGATACCAACAATTTACTAATGGTAGCGGCTTCAATTATTTAATGAAGGGCTAAAAAAGCCGGATCCACGTTGATAGACTTTGCATACTTGATATATGCCTCGTACGCTCCCTTGAACTCTTCAATGGCTTTCGGACTCAAATTTTGCTTCTTCATGAAGGCGACGATATCGTCAACGCTTTGGAGAGTATCGTACCAGTCTTTAAGAATTGTTCGTAGGCGCTCTGGCTGAGTCCTCATTCGTTCGAATTGTTCCGGCAACTTGATAAACTTGAAAAGAACCTCGTCCATAGCGTTAAAATTAAAAGTGTGCTGAAAGGGAACGACAGGTAGTACGCGCTCTTCTTCGGCCGCGTCTTCGCTGTTGCTCGTCTTGAGCGATCGCAGAGTCCTCGTTCCAGCATTGGCTTCAACCGAGAGCGAGGGAAGGGAGGTGACCAAAGCAACGAGCAGGATATAGGGGAGGCGCATTCTTGGCTCGCGACGGGGACGCCCGACTTGAGCCCTTGACGGTGATTTCGCGACTGGCGCCATCGAATAGAAAAAGTTACAGATGGCGAAGGCTCTTCAAATCTTGAGCACTGGGAAGCCCGGCGTGATGCCTTTTGCTTTGCCGGGCAGCATTGCTGCACAGCCAATCCTCTCGGTTGTGATAGCTTCGGGGACCACGGAATTTCTCAAACTAAAGTTATCTCAAGCCAGCGTGTACCAATAAGAGGGTACAATAGGATCAGTTTGGATGAGAATGAGACTGGTCTATTTTGCTTGTACTCTTACTAGAAAGCGTGTGTCAGGAAGAAATAAAGACAAAAACAGCTGACTCTTGCATTTACTAACAGTGTCGATGGGTTGGTGGCACCAACCCATCGCACCAACTTGGTGCCACTTCTCATCGAACGAAGAACCCGCAGGTTTGAAAATAGGAAGCACCTGAGTGTTTGCTGTGGCAAATGTGAAATTGTACTTCTACGGAAATCGTCGTGCAAATCAGGTGTTTTGTATTCAATTCTTCGTGCAGAGCTACTAACGACATAGAAGTCGTTTTGCAGAAAATATTAGGAAGTGATGCTGATATTTTATCTGCGTCGTAGCTTTTGAGCGTTCGCTCTGCATTACAAGCACGAGGTGTCGGTGTTTTGCTACGATTCCCTAGTGTACACTGCTAGATAGAGCGAATCCGTGTCATACAGTGCCCGCCAAATCATTAAGACCCCCGATTTGGCGGGACAATTCTGACAATATCTCGGCTTCTAGCCTGAGTTGAGAGCTGCTACTTTGATATGTTCTCTCTATTAGGCTTACAGAGGTGCCACTTGTGTTAACAACTTAGATTTCTATGTATCTGACAGGGCTGGTATACAAATTCAAGGTTTGGACATCAGCGTCAAATTATTAAGACCACATCCTTTTTATGACGAAAAAACACTTTTATGAATAGACCTTACAAATTTCTATATTAAAAATTAGTACTTAGTCAGACCACCTTTCTTCTTGATCACCGCTAGACAGCGGCGAGGCATGGACTCTATCAGCTTCAGCAAGTAGTCTAGCTGAATGGAGTCCCATGCAGCCATGATTGCTGCCTCCTGATCAGCAACGTTTTGGTACTGGCGGCCATGTGCATACACCTTGGCCGCCATCGCCGACCAGACGTTCTCGATGGGGTTGCAGTCAGGCGAGCGAGCTGGCCAAGCCATGGTGTTGAGTTGCATCTCCTGCAAGAATTGCTTCGTTTCATGCGAGGCATGAATCGAAGCATTGTCTTGCTGAAATACAAAGTCAACACCATAGTTAGCGTGAGCAAAAGGGAGTAGATATTCAGATAACGTGTAAATATAGTCACCTGAATTCTGACGTCCACGCAAGATGGCCAGCTCACTCTTACCTGCTGCACTAAAAGCGCCCCAAACCATGACGCTCCCTCCTCCATTTTGGCGACGCAGATAAGACTGTGCAGGCTGGCGCATGTCCCGCCAGTAATACTTGAATCCATCAGGACCATCTAGATTAAACTTCTTTTCATCTGAAAAAATAGTGTAAATCCAAGTTTCTAAAAAAATAACTATTGTTATAATACTTCCTCTGGTCGGAAATGATCACGCGAAACCGACAAAATGACCAATCGCTTCAGCTCTATTTATCCAATACGGCATCTGATGGGACCAAACGGAAGCCCTGCACCTCCTCTTTTTAAAGCCACCGGTTGTGCGCAGAACGGACTTCTATAGCCTCTGCAATTTCAGTTTTAGCTCTCAAGGTTTCAAGCCTCGCCTGGAGTGCGACCCGCCACGCCTGCGCTACGCTGTTTCTTCCTCTATAAACATGCCGAAGTCCAACCTTATCGACAACGAGCGCAAAAGCCGTCATTGACGAGCTTCTAAAGATCAGCAACAACAGAGAACAACAGAGAACTACCCCGTGAAGCGTTTGATGTTCTTATGAGCCGACTTCCGGACACCGTGAAGTTAATTGGAGCTGTACAGCTCTGCAATGACGGCTGGTGTCGTAGGGGTGAGTGACTTAACCGGCTTAAGAAGAACAGCGGCAGAAAGCGGAAGAATCGAGACGAAGTACGTGACAAACTGAAGAGCATTCCTATCGAGGATAGAGCAGTTGAAAGACGTGTCAGTTAGTATGATAGGTTTTTCAAATTTCTATCGAGGATTGAACAGTTGAAAGACCTATCATACTAACTTCGCGTGATCATTTCCGACCAGAGGAAGTACAAAATTGCAGCAAAACTTTAATATGAGAGGCTTACCTGGCTTCAGTATGTAATCTTCCGCCCATTGCATACGGGCAGCCTTGTGCGCTGTTGTGAGGGGAAGCGTGCGGTCCATCTTGGTGCAAACCAGATTGTCCACACGCTGCAGAACCCGCTGGATCGTCCTCACGGACGCCTTGATGCCGAACTTCGTCTTGAGCTCCGCAGCAAAGAACTCACCTGTCGCCGCGGCACGCACAAGCTGCCGCAGCTCTCGTTCCGTCAGTGCCGGTTGCCGCCCAGCCCCTCGCTCTCCACCCCTGTCTTCCTTCCGTCCCCRCTCCGCCTTGACTGCATTCCGGACGGACGTACGGGACCGACCTGTCTTCCTAGCGATCTCGTGCAGAGAGACGCCTCCGTCGTGGAGACCGACGATAAACCAGTACTCTTGTTGGGAGAGGGTCTTGCCGTGGCCCATTAGAAAATGAAAGGCTCACAGCCTCCGTAGCGTCTAGCTACCCGCTCATTTCCGCCAACCATCTACTTATTTTGACCATCACTCTTTTAATATAGAAATTTGTAAGGTCTGTTCATAAAAGTAGATCGGAAGAGCGTCGTGTAGGGAAAGAGTGTAGAGAACTCTATCTCGGTGGTCGCCGTATCATTCAAGCAGAAGACGGCATACGAGATAGAGTTCTGTGACTGGAGTTCAGACGTGTGCTCTTCCGATCTTTCAATAGACATTGCCGACGCAAATCCTGTCGATCTCATCGATGGGACCGTTGGCCACGCTGAGGTTGCGAACATCGGTGGAATCCCCGCAGACGGAGTCGAAGCCACCGCACGTGCACCGTTAGCAGCGTTTACCCCACTATTCACCACTCCCCCATTTCCAGTTGACCCTAGAAACGTAAATCCATCGCCAGTATACCCATTCGTATTCAGAAGATGTAACAAGGTCTCCACTAGCCGTCATGGCAGCCGAACTGCCCGCAGCTGACGCCGCCCTACTTGACGTAGCCATTGTATACCCACGAAACTCAAAGATTGTACTCTGTAAAGCTTCAAAGCCTTGGGCTCATAACCTGGCACGTTGCGCAGGCAATCAGTAGGGCAAGGAGCAGCTTAGATGACGGAAAGCAACTAGAGAACGTCTTCCCACGGAGCACTTTGGGATTAAGGAGGAAACCTCGAAGGTGACAACCCCCTTTGCTAGCACTATACACTAACGGGCGTATACTTCCATCTGCAACTGTACAGTCCCAGCTGTATACACAGCTACAATAGGTATGCACAGTAACACGACCTTCGTCGCAATTTCGATACACTACTGTACTACTTTTTATTTAATCATTAAAATTTCAAAACCGGTATTTATACTTGTTGAAAATTGGTGCTAAGGAACAAACTTCTTGTTTTCAACCAATCAGATAGCATGCATCATGTTTTGTTCACTCATTTCTTGTCATGACGCCGGCGTCATGCAGCTGGGAACTAGCCGGTCTGCTGCTCATGGGGAGCGTGGGCTCGAATCATTCAATCTCGGTCTGGAATACACAGCTGCAGGCGTTGCCGGGTTTCTCCGAGGCGGGTATCTCTTTCGTTTGCTCTATGGCCTCTTTTGGTGCCTACTTCTCGGTGAGTCCCGGGTTCGTTTTCGACCACATCGGCGCCCATCGCAGCGTTTTATTGGGCGGATGTTTGCTTGCTGGTATCTACATTGGGCTCTACGCTGGAATGACGGCATTTCCGGCGGCCATGACGCCGCTGGGCGTGGGTATCGCCTTCGCAGTGCTCGGTCAAGCCACCAACTTCGGCGTGTTTGCGGCATTGGGGCCGAACGAAGATCTCTTTGGACCTGAAAATCGCGGCAAGGTAATGGCGTTGGAATTCGCAGCCTTCAGTGCCGGTGGTGCGCTGTTCGCTGAGCTTTACAAGCACTTTTTCGATGGAAATGTACCTCTGTACTTTCGCTTCATGGGTGCTTGATGTTGACAGTGTTCTTGCTAGCATGGGTTACGCTATATCGACCTGCCAAAGACGATGCAACTCACACTATTGCGGCTGCTCCGCCCATTCACGCATTGGACGAATTCATGCCGCCAGAGACACCGGCTTTGAAGTCTTCATGTAGTGTTGACGTTGAAGAACATTGCCAGCTCTTCGCAGTGGCTCAACCTGACATCACCGGTCGCGATATTTCTAACCGACTCGCGCTTCTGGTTGTTGTTTTCTACCGTATTCATATTGGTGGGATCTTCACTGTTTGTCATGGCAAACATTGCGTTTATTGTCGAGTCTCTTGGCGGTCCGATGGAGCAGGTCTCCACAATGGTAGCGCTCTTCTCTGTAGGCAACTGCTGCGGTCGTGTTGTTGCTGGTGTCGTTTCCGACAGTGTGTTGCATCGTTTTCCTCGGATCTACTTTGTAAGTCTAGCGTCGGTCCTTGTGGGTGCCATCCACACACTTTTCCTGGTTATTCCGAGGGCGTATCTCGTCGTTCCATTACGCTCTCAGGCATCGCTGACGGCGTCATGTTCGCCGCTTTTCCCGTGCTAACGCGCGAGACGTTCGGTGCGCGCCACTTCGGAAAGAACTTTGGCCTCATCAGCGTCGCAAATGCTGTAGGCTTTCCGTTGTTTTACAACCCCATAGGTTCATTCGTGTACAGTTTATCGGCCATGCCGGTGAATGGCGTCCAGAAGTGTCTTGGAGATGAGTGTTCCAGCCTGTGTTCCTACTAGTGGTGGTATTGAGTGTGGTGTCGCTGGTAGCGAGTCTTAAATTTGCATCGCGTCAGCATTATGTTCGCTTATCGTAAAATACAGCAAAAGATACTGCAACTTAAGCTGGCTCGGCAATGTTCATTCTGCGGCAGAGGTACCTGTGTACCAATCCTACCATTTATCATTACCGGGTCTTGATGGCGTTGTCGCCGTTGCAGCTCCGCCGGTCGTGCAGCCTGCTTGCCGGCGTGTTGCTCATGCTCGGGGTGGGCTCGACCTACGCGCTATCAGCGTGGAATGCACAGCTGAAGACGCTTCTGCACTTCACACAAGCTGGGATCTCCACGGTCTCCGCTATGACCATGCTGGGCACGTACATGTCGTACATTCCTGGCGTCATCTTCGACCGACTGGGGCCGTACACGAGCGTTCTTTTAAGTGGGAGCGCCATGCTGGTTGTCCATCTCGCTATGTTTACTGCGCTGCAATTCGCACCGGAATGCGTTAGTCCACTGGGTATCGGCTGTGCCATGATGTTGTTCGGACTCCTCAGCTCCTTTTGCGTCTTCTCGTCTATCGTTCCCAATGAATCTTTGTTCGGAGATGCCAATCGTGGCAAGGTCATAGCAACGCTTACGTCGTCATACAGCTGTGGCGGTGCCTTCTTTGCGTTCGTCTTCCATGAGGGGTTCCACAGCACCGACGTACCGGGCTACTTCCTATTTGTCGGAAACTACCTACTAGCTGCTTGCGTGTTTGGTTGGTTTGTATTTGCCCGTCCACGGCATGAAGAAGAAAAGGACACGAAAAGGAGATCTGGAAGCATTGAGGTTGGTCTTGGGGCCACTAGCATGGAATCGAGTGGAGACGTGAATGGGTCTGCAGACAGCCAGACACCTGACGACATCACGGGCGTGACGTTGCTAACAGATATGCGGTTCTGGATGCTCTTCATTCCAGTGATGATCGTCATCGGCGCCGGCTTGCTCGTCATGTCCAACGTGTCGTTCATCGTGGAAGCTTTGGGTGGTCCTCTACATCAAGTCCCCTTCATGGTGGCACTGTTCTCCATCGTGAATACACTCGGTCGCCTTGTAACGGGAGCAGTCTCGGATCATCTGTTGGCGAAGTATCCACGTGCATATTTTGCTGCACTCTCGGTGGTTCTCACGGCTGTCACGCAGGTGGNTTTTCCTGTCCGTGTCACCGACGTGGCTCGTACTGCCTGTGGCAATGGCTGGGTTCTCAGAGGGCGTCATGTTCGGCACCTTTCCGGTAGTCGTTCGCGAGGAGTTTGGTTTGCAGCACTTTGGCAAAAACTTTGGCCTCATTAGTATCGCTAATTGTGTCGGGTACCCGCTCTTCTTCAGCCCGCTGGCGTCGTACGTGTACCAGCACCCAACAGCAACACGTACTGTTGATGGTGTCGAGAAGTGTTTCGGTACACAATGTTTTGCACCCGTTTTCGTCGTGGCCATCGCACTGTCCGTGGTGGCATTCGTTTGCTGTGTGCAACTCGCTCGATTGCAGCGACGCCGCAAGTTTGTTAGCTACCAACAGATTCGGCCGTAGCTGATAACTGTAAGCGAGGTGAAGCCCGCAGTAAATTATTGTATAGCTTTTGCAGACTGTGCGGTGCCTTCATTTTTCTCGTCTGAATACGGTAAGCACAGTCGGATGTATAAGCAGAAAGAAGCGCATTTTCGAGGAGCACCACGCGAGAACAGTACACCGTACTCTGCAAGAACACAGCAAGCCCGTGTACGATATTTATCGCTGTTGCTCACAAGCAAACAAAAGCTCATTGAGCGACGATTACATTGATGAGCGCTGCTGACCATCCACGGTGCAAATCAGGACCCATGAGCAAATCTGTCGGATCTTGAGATTCGTTTTGGCTTCAACCTTGCACCGTACCGCGAGTCCGGTACACCAAAAACGCTCCTACATCACTGCAAGCACGTGTCACCAGCGACAAACCGCAGCATGAATGCCGCATTGCACTGAGCACTGCCCAGTGGGCAGTTTGCCCTGATCTTATTATCCGCTTAAGAATATGCACGGAAGTTAATTGCACGTGGGTGCTATTAATAGAAGTATCTCAAGATAATGAAAAGATTCTGACCAATAGCAAGCTTCTATTAAAAGGTTTTAGCCAATGCGAGACAGGCACCGCCACTTATAGAGACATTCGAAACGGGCGGCGGTGCATTGTTCAGTTCGCAATCCGCCAGTTATCAATACCAGTCGGTACCAGTCTTTATGAGCTCGGACGTGTTGACGCAGCAGACATCGGCCACGCAGCGCAAGTGCTCAGCATCTACTGCCACCGCCGCGTCCACCGTAGCGCAGGCGTGTCACCAGGCCGTGGCAGAGCTCGAGAATTGGTCGCTCTGGCCTATCGGGACGCGACGGGCGAGAGTGGGATGCGCAGCCAGCTTGCTTCATCACTGCACTACCTGCTGGCCGTGCAGTGCTTCGCCTTCGCCGTGTACATTGGACTTTTCGCTGCCACAGATAAGGGCGATCTGGCCTGGTATATCATGTACTTCATGGGCGCTAGGCATCTCGGCGGCGCTTGGTGCCTACTCCACCAATGTTGCGTTCGAGGCCATGCGCGACATCGCGCACAAGCAAGAGAAGCATCTGGTGATGACAGCGCGTGTCTTCGGTGTCAACCTGAGTCGTGCTAATGTGGACAAGATGATCGAAGCTCTGTGCGCGTTGGTGCTGGCCTGTTCCACCCTCACCAACTTGCGCTGCTGTCTCTGGCCGCGAGTCGACACCTGCCAGAGGCCTGGGCTTACTCTATCATTGTACTGGCTGCCGTGTTGTACGTGGTGTTGGCTGTTCTGGGCCAGTGTCAGCATGCACGCGGTGTTCCTCTTCGCCGGCTTCATCCCCGTGATGCTCTTTGGCCCCATCGCTTGCTTCATGACGTGGAACTGGGAGTGGAGCCACACGAGTAACGAACTGCTCGTGTACGGCGTTAAGCTTCTGGGTGGCCTTATCCAGGGCCTCGTATGGGCTCCCAGCAAGGACAAATTCAACCACAACGCGCTCTCGCATGTGTTTCCTCAGCATGGCGGCGACACTCATGCTCATTCACTTCAAGTTCTGACTGGATGAGCATAGCGACAAGTGGCGCAACGTGCCAAAACTTGGCTTTATATAGGCACGTGCTCACAGTCAGCTCGTAATTATGAAAGTAGGGACAGAGGGGCAGAGTGGAGCAGGGAGGAAATTCTTTTAAGTGGTCAATTTGACGAGTTTTGGTGACGTATTGCCGATCTATTGTTTCAAAATGGTGCTACTTCAAGTAGCTGTTACGGTGAAAGTGCCCATTTACGACCCTATATGTAGAATGTGAATGAGTTGCCACAGTTGCCAAACAGGATTTTTAAAGTGTGCCTTCACGTGGTGATGCTGTTGTTTGGTGGGAATCTCTCGGGTGGGAGAGAACCAGCGCAGCAGTAACTAAGGTTACCTGTCCTCCAGCTACGAAAACATGGGTCCACCCTAGATGGAGACAGCCAGACTGATGTATTGACACCACATACGGATGCATTGCATCGTCTTACCACCATGAATTACGGCTTCTGGAAGAGTTAGAGCGTACACGCCTCCAAGTTACAGCCGAGTGGAGGCTTAAAGTGGC
>Contig_444
GCTAAGGGTATTCCTGGATCTACCTTCTACGTGGTACACTTACAGAAGCAAAAAGGTCAACAGCTACCATCCTTTCATTTCTTGCGTTTGCGGCTCTCTCTCCTTCTTCAATTAAGCTAACTTTAGTGCACCAAGATCCCAGTCGAACCTAAGTCTTACGTCCGATTCGATGTCGGTGACTGAATTACTGAACCCACCTGGTGATAATCTGTTCGGCGAGCCCGATACAGACCTCTGTGGGATTGAAGAGGTGACGAATCGATGGGTGCATCTAGGGATACTGGAGGCAAAGCAGATGATGATGATGTAGAGCTTGATCCTGCAGATAAGCAGACAGGAAGGGCGCAAGGAGCAAGTGTCCTTGCTTGGTTAGGACGTGTTGCACAAAAGTGTCTTTAGCACAGAAGGGTGCTCATGGGTGATAATCTTTTCTATGTTATAGGGAGCGGTGAGAAGAAATATTCACTTAGCTGCTAGACGGATCCGATATTTCGGTCGGCGGATATTCCAAGACTAGGGTTTACTACTACGTAGTTCATGTATTAAGAGCTGCCTGGTGAAAAAAATATGTTTTTGTTTGTTTGCTCACATTCAGTACATCAGTTAGAGCAGCGTAAAAAATGTTCTTTCAATGCTGGTTTGAAGTGGAAGAAGGGTAGTAAGAAGAAACAATCTGTAGTCATTCCCACCAACAGTCCAATCGCTCAAACTACTCCGATTAGAATCTTGAGAACTAGCAGTATTAGCGTCGGTACGACTACTCGTATCTCTACCACGATGTACGCATTTAAACCATGCGATAATTGTTGAAACGAGCGGCGATCGTGTTGACCTCTTCTCCAACCTTGCCTTTTTTCTCAAACATTCGGTGCACATCTGTGGGTGACATCTTTTTTTCCTTCCACGCCGGGAACCCCCCCCCCACCCCACCCCGCGAAGTTGAATAGATAATCACCATCTGAAACTTTTGGAGCCATTTGTCCACGGCAGCTTTCTTCTTAGCGAGCTCTTCGGCCTTTTTCGCAACTCTCAGAGTTTTTGCCTTTTGGAGTGCACTTGACCCCGGGATCAACTTCTTTAACGACTCTAAATTGAGTGCCCTCTCTTCTTGATTATCGCTTCCAAAACCCTCAATCGCTTGGTTGGTAGCTGCATTCGCGGAGATGGTGCCACCGTGAACAAAAAGAATGGATGCAAAAAGCGCCAGCAGCAGCGAAGAGAACCCCATACTAATACCAGAGCACGCTTTGAAAGAAGGAGAAAATTGCAGAATGAACGAGTCCAAAGGAACGGTTGTTCTCGAAAGACTAACTATCATGACGATCGGGAACCCTAGACTGTACATACTCTACTAATACGTACATCTACTTTATTTTTATTTTTTAAATTGACAGGTTCTCACGGTTCGAATGATTTGTAAGTTTCAGTAGCCAAAAACACAGCTGTTGTTTAACGAATGATGAGCACTGACCTTTCTTACACATTGGCAGGCTAACGCTCTTTAAGGCTGATTGGGTTGAAAAATCCAACCATTTATAGATCGAGGATTTTTTTTCATACTTATTTCCAATTATGCACACACTAGCTGAGTGTAATATGTTTAAGGAATTTTTATCCTTTGGACACATTTAAAATCTAGTACTTCAGAAGTTACTAGGGGATATCACGGCTGGAAAGTATGTTTGACCGACCAATCAGATCAAATCTTCGCGACCCGTTTTTTTCAGCTCAAATCTTCCTTGAAAAAGTTTATGCGGTGCCGCTGTTGACGTGGTGGATTATGTTATGCCGCTGTTGACGCGACAGATTAGCCCCAACAAAATTTGTCCTTAAAATGAGGACGAAATAAGATGCAAGATACAAATACGTGAAATTCCGAATGATTTTGTCCTTAACACCTCGATTATAAGGACAAAAATCGAGCGCGCCAGCGCAATGTCTGATATGACAGTTGAGACACCCGACGCCACGTTGTATGGAATAAAAAATTAACTTGATTATACTATTCCATTTGACGATTTTTGTCCTTAACTTAAGGACAAAACACTATCCGGGAAATCATTCCAGACTCCGTACGACACAGCAGCTCATGCAATAACGCGTAGGTTTAGCAAAGAGTTGCTAGCACGGTTGAAGAGAGCTAATACAGGGATACATTTCTATYTATGCTCACAGGAGCGTCTACCAAAACTGAGGCCAAGCAAGGCCATCAACTTTTGGTCCTCATTTTTGTCCTTAATTTTTTCTTGTTGGGGTTAGGTAATACGCTGGTGATTATGCAGCCTGCTGTTGATGGACTCTTCCGGTGTCGCACCTCGTGACGGTCGCTGGTGGTGTCCGTCCGGTTGTCGGCGATAGTCGCCGATGTCGTCACTGTATAATACACGATCGCTTTCTATAGTTACCAAAGTTTCGAATCATAGCCAATTGTGACCACAATTTTGCGGTATATTCATTGTCGCATTGCTGTGAATGCTTAAAGAAGTTGATTCTAGAGGCCGTAATGTCGTACTTTATATTTCCAATAATTGTATAAAAAATAGATTGTCAGAAATTAAAACAATTGCGGTTCCAGATCTATTGCAAGCAAAGGTTGCAAAAGAACATTTCCGATTACAAAATAATTAGTAGTATGAGCTATACCCGTCCGGACCAAGTTTCCTATGAAGTGACCGTCCGTACTATCAGCAATAGCCGAATCGGCTAAGTGGGAATCCAGTTTTAAAGATACCATCCGTAACATTTTAATATTATTATATGTATCAATACATAAGTTAATAAATAACTTTGGGTTGTATTCCTGCACTGAATACATCTGCGGTAGGAACAGCGCGATCAAACGCTTAATTAAGAAAAAAAACTTTACACCAAATTTCTGCAAATGCTCACTCTTTAGTTGATTCAACCAGGAAGTTGGTTGGCTAACCGTGGTTACGGTCAAACCTTACCCGGGCGGGTAGGGCTAATCGTTTGCGACCTCTGAGTGATTAAAAAAACAGTGCTTCACGGGGTAGGCTATTATTGTAGGCCCTAGTTCGCAAATGCAAACGCGCTTTGCATCCACAACGGGGAAGAAGCTGCATGTCGCGTTTCGACTCACTCTGTGGTTAATCTAGTGTCCAAACCGCGTCCTTCATTCAGCAGTCAGCTCGCTATTTCACAACTTGCTTCCTTTCGGGAACAACATCTGAAGTGAAGGCTCTCGCTCTTGTGCTCACGCTTCTATCTGACAACAACCATGCGTCTCGCGTACATTATCGCCGTGGTGATTGCGGGTGCTCTACCCAGTAGCAATGCGTTGCATGCCGTCTATGATGCCAAGGCACTGAATGAACTCAAAACTTTACCCGATTTTGCCTCCACAAGCCACACGGACGGCAACCGTCTGCTACGCCGTGTCGATAATGAGGAATCTGAGACCGAGGAAGAGAGAGTACTCGATCTGAAGAATTCCGTGAAGAAGCTCAATCCCATTAACCCCCCAACGCCCAACGGTTGTACGTACAGCAGGAATCATGTTGTACGTACAACATGTTAAAAGTTGGGCTATTTTGTTGCAAAATATGGGCAAACTTGAGAATGCACAGGGCTGGGGTTGTTGAGATCAGTCTCTTTGGCAATAAACAATACAGATTCTCCCCTGGGTTGGTGGCTGAGAGCTCATTTCAAGAAAAGACCTGAAGGAGAGACACGTGTGCACGATGGCCCCGCCTCGAGAAACACGTCGCGAACGCCAGCAGTTCCTGCAACGTCTGGATGGCCGAACTGCGCACGACCGAGAGCGCATCAGGAAGGAGCATGCGGCGTACCTGGCTGGCGAACGAGAGGAGGATGCTGACTTCGGAGAAGATCCAGCACCTACACGCAGCGCGACAGCTCGTCCTCTGCTTCCGGTTCCAATCGGCAAAGATGCCTGTTACGTGCGTGCGCAGCGACGTTTGATCTCGCAACAGCAACGTGCTGTCGCCGCAAAGACGTTGGCAGGCTCCGGCAAGAAACGGTTGGCTGCTAGTAGGGACTTGAGCGACGATGATGAGGACTATGATCCCGATCGGTTCGACGAGGAAGCGGATGCTGATGCAGACGATGAGCGACTGGATGCAGCAGACTCCCCAGTCAAGACACGGCCGCCAAAGAGGAAGAAGAAGAAGACGGCCGCGGCGACCCCGACCAAGAAGGCGACCCCGACCAAGAAGGCGACCCCGACCAAGAAGGCGACCCCGACCAAGAAGGCGACCCCGACCAAGAAGCCACGAAAACCCACCGCGTCGCAAGTTGCTAAGGCAGCGGCAAAAGCAGCGAGGACAGCAGCTGCCGAATCGCGCTGTGAAGATTCGGCGAATGCCGAGGAACAAGGGAGCATCGCTTTGGCCGAGGCCAGGAAGAGATTGGAGGCGATTGGTGAAGCGAACAAGAAGAGGATCCGCCAACCAAGTGGGACACCAGAGAGGTACACCATGTTTTATGCTGTCAGATACTACATGTTCTCACGAAGTGTTGTTGTACGCTGCGCAGGTACATACAACATTTGGGACATACAACATGGATACAGCGTCGCTATGCTTTCCCTACAACGTCGTTATCGACAACATGTAAACAACATGAACAGCAGCTAACATATATTGTCTATCGACAGGGGTTCCACCGATCCTCAAGATACGTCAGAAGCACCGTCGCCTCGAACGTTGTCTGCAGCGCCTGCGCCACCCCCGCCTCCTGAATGTCCAGCTCCTGAATGTCCAGCTCCTGAATGTCCAGTTGCAGCACCAGAAGACGATTGGTACGTGGCAAAGTCTTTGATGCTGATTATGTATACTAACGTTGTGCGTATCATAGTGAAAGCTCAGCATCCATTTCCCAGACTCCTGTCCCCGACGCGGCAACCTCTACCCCTGTTTCGCCGACTTCTGCTCCAGCCTCGCTGTGTTCCGCTCCAATTTCACCTGAAAGAACGTCGGTCTCAGCCTCTCCTATCGCTGCCCCCGCTTTCGCTGACGAGTTTGATGCGTTGAACTCTGATTGCGAGGAAACAGAGACCGAGATTACGTTTTACGATGATGATGACGAGTGGAGTCGAGCGAGAAGTGAAGGTGAGGGCTTTGCGTCGGGTGAAGACTACAGTGATGAGGACGATAGTGAGGCTGGATCAGATACTATGAGTGCTGATGGAGAAGCAGCTGGTTCGACACAGCAGTGGAGCGTCTTAGAGAAGCCGGAAATGGTTTATTTTGTGATGGACGATGCCAACATGGCTGCCATGCGAGCTAACGGGTGGAACTTTGGTTCGTGACAATGAGGGGTGTAGCCTCCAACATATTCTAACATGATATATGATGTATATACAACATGTAGACCCAGACAATTTCCCGCCTGACCAACATTACCCAGGATTATATTCTGGGGAGTATGGACCAACCGACGAGGTACTGGCCCTGACACACTCACCGCTCAAGCTATTCTTCTTTTTCATGCCGAAGAGTTTGTGGAGACAAGTTGCAAAGGAAACCAATCGCTACTTTGTGCAGAACCTCACTTCACGAGTGGAGCGTATGTTCAGCTCGCAGAAGACACCTGCCAAGAAGTCCAAAGAGTGGTTTTTGCATCGCGAGGCCAAGAAGCGGGACGTCAAGCCGCACGAGATACTGCAAGCGCTTGGATTACTGATGGCAAGAATGCTGAACCCTCACCGCCGCAGGTTACGTGATCATTGGGGCACTAANTGCAGTGGGAGCTATCCCACGGGGGACGTTCAACGATTTTTTGCCGCGAAACCGCTTTGAACACATCATGGGAAATCTTCACTTCACCAACAACGCAGACACGAGAGCAGCAACTGACCGCGCCTGGAAAGTCAGGTCTATCGTTGAAACGCTGCAAGAAACGTTTCCGTTGGGTTACAAAACGCCGCCGATCATATCATTTGATGAGGGCGTTCTACCTCTGAAGAACCGGAACAATCCTACGCGTCAATATCTCAAGGCGAAGCCTCACAAGTGGGGCACAAAGCTTTTTCTGACGTGTTGTGCAGATACTTCCTACTGTATGAGGTGAGATGACTGCGAGTCCTTGCGGACTCGCGGTTTTTTTTTTTGACCAAGTCTATCATGTTGTATCTAATGTTGTATGCTTGTATGCTGTATCCTACAACAAGAAGACTTGAGGTGTATTGTGGCAAAGCGCAGCAGGTCCATGAAGTAGGCAACGTTCCAGACAGTCAGCGATCTGCAGATCCAAACACCGGGCCGTCAGCAGTTATCCGAAACTTGGAAGCTGTCCTGCCACCACCCGAAGATGACGTCTATCACATTGTAGTGACGGATCGATTTTATACGTCAGTTCAACTGGCGTTTCAACTACTACATAGGAATGTCTACAGTATCGGCACGATAATGGGTGACAAAGTGGGCTATCCTCAGCAAATTGTTGAAAAAAATCGAGACCGACCCAAAAGCATACCGCACGGTACAACAAGAATGGCAGTGGCAAAAGCTTGCCCCCTAATGACGGCTTTAGTGTGGTGGGATAGAAAACCCGTGCAATTCTTGGGGACTGGATCGAGCCGTGCGATGGAGGAGTGTCGTACGTATATGCAAAAGGAGTGCTGTTTCCTATTCATCTAATCAATGTTGTGCTTGTTATCAGAGAGGCGTACACGTGGAACACACGGCAGACGGACTGATGTCCCTTGTCCTGCTATGATTCGAGACTATCACAAATGGATGGGGGGCGTGGATGTCCATGACCAGCTGCGCCTCCAGCGTTACTCGTTGCAGTTGCAGACTTGGTGCAAGAAATACTACAAGTCCATATTCTTGGGGCTTGTGGATGTGGCGATTGTGAATGCGTATATCATCTTTCGTGAGGCACATAAGCGAAATGGTGGGTCTCCAATGTCGCACGCAGAATTCCTAGTGGAGCTTTATGCCCAGCTGCTTGCTCTGACCAAGTACGACTTCGATGAAAGTGTAAGTCCTGATGTTGTATCTGTATCATGTTGGATAATGCTGACATATTGTATGACCCACATGCTGTATGTTGACAGCCAAGACCACAAGAGACCGCAGCTGGCGACGAGCTTCCACCCTTGCCACCTGGCCACGAACCTCGGGAATGTCCTGAGTACCAGATCGTGAAAGGCGTGCGCAAGCGCCGGCAGCGCCAATGCAAAGTGTGCGCAATTCTGAAGCGCCGGGTGGGAGAGCGTCGAGCCACCAAATACTATTGCGATGCCTGCAGCACTTCTGATAAAGCTCGGTACATACGAATTCGATATGGCTGAAACGACTACTAACTGTTGCTCATTATGTACAGCATGTATCTGTGTACTCGTATTTGGCCGCACCACTATCCTGGCAACGCTCTGAGCTGCCACCAGATCTGGCATCACAAGTGGGCAAATGGAGCCAAATGCCCCAGGGCGCGATGTGGACGAGGATTCCAGAATCGCGAGGCTGGAGGAAAGGTTAAGCGCCGCCGCCGAAGTAGTGATGGAGAGGAGGAGGAAGGTATTAGCGAGGGGAGCGACAGCGACAGCGTAGCGCACGACGACGACAGGGAAGGTAGCGAGACTGAGTGAGCCGATAACTGGTGGTGGATGAACGTAGTGCTGCAATATGTGCTTTTTCTTACTGTATTCAATTGATGTGTGTTTGGTTTCGCTTTTCGTTGTCTTCAAACCTCCCGGCTTTGCACCGGATTGATAGGCTTCGTACAGTCTCTTGATAAAAGATACATCGACACCTTTTTTGAAACCTCCATCATGCTGGATGTACGCCATATTCAAGCAGTCTGCCGGTGTATATACAACTTTGATCTGGTGTACATACAACATGGTGACGGGATTTGCAGAAATTGTCTTGTTGTGCATGTACAAGAAAGGTGCTCGGAATTATACGAGACTATAGTAAAGTCAAGTGTTGCACGGTTTTACATGTTGGATGAGTACTATGTTGGATGATTTGAAATAACGTCAAAAAACGGCTTGGGCGTTGGGGGGTTAAAGCTTTGGAAAGGCGAAGGACAAGGCTAAAGAGATCGAGGAAAAGATCACGGATGCCGACTGAAAGAAGCTAGTTGAGCATTTGAAAATTCATGGTGACAAATGAAGCTAAGAGCTCCGCGGCAATAGGCTGGCTACCACCATTGTTACCAGCCTCAATTAAAAAATGCGATTCGATGTCTGTCCGACGTGATGGTGGCATTGACCACCAATCGAGTTGACGAAGCTATTATTCGTTTTTTACTAGTTAAAAAAAGTAATATCTTCTTTACCACGATAGCATCTCAAATACTAACATTTTGACGGGCTAATGTGATGTACTGCGTAGTACCTCGCAATGAAATTTCCAGCTTGCTATTAACAGAAGCGCTACTCGAACTGGCAGTCGCTCAAATTAGACATGTGTAATCGAACTGTGTATATTTTCTTATTTTACACTAAATTCGGAGCTGCCGTTTTTACCGGATGATGTGTACAGGAACACCGGTTTTTGTCAAAAAGCTAATGAGCTTAGCTTTTGCAGACAACGACCATGAAATTCGCTAAGTGTATTTAATATGTGCTGTAAATAATGCTGTTGCCAGGTCAAAAGATAGAAAATTAGCTTTGCAAGGTTATTAAATAAACTAGGGCTCTACACTTCAGGCTGGGAGGACGGTAAAAGCGGTGTGAAACTTATTATATTTAGCTAGTGTTCAGTACTTGCAAAAAACATAACGTCGTAGCTTAAACAACGAAATTTTAAAGGCGGAAATAGCACATTTTAATAAGATATAGAGGGGCTGCAAAGGCTGCTTCTTTAGTGGCAGGTCCGCTGCTGCGGGCCTGCCCGCGGCCTCATACCACAAAAGCTAGCGAATTACTGTATATACAATTAAGTATCTGGTATGCTAATCCTTAGCGGCGGAAAGCAGCTTCCTATTAATACTGGGCGCCTAACAGATTTGAGGTCCGGTTTCACTTCGGCGATGTTAATACAGGAAATGGCGGCCCCCAGATATGTTTGTATATAGACGTTGTTGATGTAAAAAGCTGACTCACTGTCCACTTTGCAATGAGCACGTCAAATGACAGCGAAATGAGTGAATTTGCTCACAAAACCGGGTCATATTGTGCCTTCTTATTTTATCGTATGCATTCATATAAAAACTCGAAATGTACTAGAAAAGGGCCGATTCTCCTGTCCATACGCCGAGTGTATGTTTTGACCATGCAGGAATTGTCCATAAATTACGTACTGCGTATTTTAACCATACGTAATGAGATCATTACCGCCGATCAATTCTTCACCGCACTAAGATTTTGCTGAGTTGCAATGTTAGTCTTGAAGTCCATGTATTGAGGCCATGTATAATCCATAAATCATGCGTTTATTAGGCACCCCTTGGACGCGGAGGGTTGTAATATGGTCTTATGCTGTTCAGAACAGCATAACAATTACTTAGATTCACTATGCCACGAAATCCGCAAAAGTGTATCCACGCCCCTTCCCATAAATTGATCGACTGTTATTGGTCCACGTGTACAAATCCAACAATTTTATTGGTTCATGAAACAGGTGGCTTGATGTACCGCGCGTAAAGAGCAGACTCTCATATTTTAGAAAAAATGAATTTTGGTTCCCTTTGCCGCTTTCGCGCCAAGCCACTCCTTCTTCGTTTTTGCCAAGTCAAGCGCAAGAATGACTTACTTTATGGATTTCAAGTCAGTATGGCCACTTCTACGAAAGAAGGGTTGGACGTGGAAGCCTGCAGCCGGCATCCAGATCCAGTACGTTACCTTTTTGTCTACTTTGTTGCACCACACTAATGTACTAACTTGCATAAATGCGTGTAGTCACAGCTACCTGAAACCAGGAAGCAAAGTTAGGGGAGGTAAACGCGGCACGGACTATTTCAACGGCGAGGATGAACTACTGGCGTATGTGCGTCGCGATACAGAGCTGTGCGCGCGGCTTAATATCGCGAACGTATGGGTGCGCCCGCCTTCTCAAGCGAGTAAGTAGTATCTTGCTGTTACTATGTGTTTACAAAAGTGACTTACTGTTTGTATTGAAATTTAGTCCAAAGCACTTTAGGCGCTGCTGCGTCAGACTTTCCCACTCCAGTGCCTGATCCGCCCGAAATCGAGGCTGCAATTGCACCAAAGAGAGATGCTCCTGCGTCAGGTAAAGCGCCGGCGAAGAAACGCGTGAAACAGACATCTACAGAGCAGAAGACCGCAAAGCCTTCTACAAAGAAGACGAAGAAGAGGACGAAGAAGCAGCTTAACAAAGAAGCAGCAGATCGCCGTCGAGAGCTCTCGTCGTTCGGTAGAGTGTGGGGAGGCGAAAACGCCCAAGGTACCGCTTCGTTTCAGTGCTGGTGCCTATAAAGATCTAACTGGGTATTTGTAGCAAACGATGGACTTCGTGCAGATCCCTCTCAGACAAATCAAGAACCTAGTTTCATGGGCACTGACAAGAATGATATAAGAACCCGATAATATGCTGACGTTATGCTAAGCTGACACTGTCGTAATGATTTTTAGATAATGCTGACAACGGAGGACAAGCTAACGCTGACACGACAGGTATAGTCGACTGTTTTTATGCTGGCTTGTTCATACGCTGACGTGGTGTGTATACAGAAAACGTTAATGCTGACTTGGTAGCATCTGCTAATACTGACCCCTCCAGGTATAGCATTGCTGATTTTTTAATATGCTGACGAATATGTTTGCTAATTCCAAGTGTGGGTTATTGTAGCTATTGATGATGCCAATAAATCTCCAGTCGGACATATGGATGGTGATGTGGATTCAGTCATCGCCGGTAGCAAGCGATGGCGAAAACAGTGAGTTCGTTTTCGATGAGAGTGATGGGGATGATTCTGAGTCTGAAGGTGATACTGGCGACACGACCCGAGACGACGACGGAGTGACGATTCCGCCTGCAACTGTCAGTTCGTCTCAATTTCAAGGAATCGAATTCGCGGTGAATGGAAGCCACTGATCCAAACCTCGTATTGGGAGAAGGTGAAGATTTTCTCGATTCGGACGGAGAAGGGAGTGATGATTTGGTGGAGACCGCTGAAACATTTGTGGATGAAGATTCCAGCGAGAGTGAAGAAACAAACGAGTCAGTCGCAGAAGAGGTCAGTCGTATGATCGGCCTT
>Contig_445
AGAAAACGCAATAAGCATTTATATTTAATCGCAAAAAGTAAAAACAATCATTACCACTAGTGCATGATACATTGCTTCTTACCTACGCGTGGTCGATCTAGCTGGTGTTTTGTATCATGGTCTTGTAGCTGTGTCGGTAGGACCTTTGGTCACGATCGCAAATGGTAGCTCGAGCTCCGTCTTCAACGGCCCAGTCGTCCGGCTTGGGCTCTATGTCTCCGTAGTCGGAAGTCGGCACGACGCTTTGGTCAGCTCCGGCGTCTCTTCAATGTGCAGAGAAGACGTCATCTCACGCATCCCTTGTAGACGCTACTCCCACCGTCACTATCGTATAAGTAGACTCCACTTTTGACCACTTCTCGGATGCCCTCGACCAGCGACGTCTCAGTCCGTGAGCTTCGTGGAATTCTGAGCCAGCCCGACTCTTCAATAGCAGGCACCAGTGTCACCTCCGACGTCATGGCCTTGAACGTCGCGAAGTCCGTCTCCGTCTCCTTGCCAACATCTTGCATAKACGGAAAAGCCGGCACCCCCGTCGCATGCGTGCTGCCACAAGCTGGGACTTGACGTCAACAATATTTGGTTTGCTTTATGACCAATAGAATTCCCTGAATTAGGTCAGGACCTAATCGTGATATCTTCAAGATAACAGCCGATTCTTGCCGCTACCAGCGGATACCAGGTCACAAGGTCAGGACTAAGTCATGACTTTTTTGCTGATAATTTATGATATTTTCCCACTTAAGTATATTTCTTGTCACCTTGCTGACTTTCGGTCAGGTTCTAAAACAGCAGTAGTGATGACAGGCTTTTTAACTGACTAGTATTTGCTCTAGTATTTCACCGTGACACAGACAAAGCCGATCGAGAATGAAAACTGTAAGCGGTTGCAGTTGTTTGAAGTCGATAGAGCGAAATCAAGGTATTGCTCTTGTTCTCTGCCGATAGCCTCGTCCAGATCGTGCGTCTCATCAGCCTGCAGCCTGTGAAGCTAGATTAATGCGCTCTGCAGTGCCAACACACAGCACCAACCTTGCCGTCACTCTCACAATTGTCCCAGACTCACTGTTGATTAGTATTAATTCAGCTAGTCGAACTTCAACGACATATTATTGGTGGATTGGAGCCGATGACGCAATCTTAGAGAAATTTAATATCGTTGTAGCGAATATTAAGTTGATATTTAATAGTATTATGTATTTAAATAAAAAATACTAGGTAATTTTTCGTATATAAACTCGTCTATTATACCAGGTGATACTATCACTATATTGACATTAACTTCACCGATTTTGGAGTTACAGTCAGGGGTTAATGGTAACTCCAAAATCGGTGAAGTTAATATTGTGAAAATATCACCTGTAGACCAGCTAATATAAAAATATCATCTAATATTTTCGTCTGAGACAATATAATATTATTAAATATCAAATTAATATTAGCTAATACGATATTATATTTTTCAATGATTGCGTAATCGGGCTACATTAACCAATCAGATGTCGTAAACGCTCGACTAGCTGAAGTATTACTAATCAACCGTGAGTACCGGGACAATTGTGAGTGACGGCAAGGTTGGCGTTGTGTGTTGGCACTGCAGAGCGCATTAATCTAGCGCCACAGGCAGCAGGTTTATTAGACGCACGATGTCGACGAGGAGATCGGTAGAGAACAAGAACAAATGTCTTGATTTCGCTCTATCAACGTTAAACAGCTGCAAGCGTTTGCAGTTTTCCATCTCGATCGCCTTTGTCTGTGTCACAGTGAAATACTAGAGCAAATACTCGTCAGTCTTAAAGCCTACTGCTTTTCTAGAACCTGATCGAAAAAGTTATTTGGCTCCGCTCGGTTCACAGAGGTAAGCTGGCAAGAAACGTACTTAAGTGGGAAAATATCATAAAATATCATGTAGTATCTAATATTTTTCAGTTCTCCGAGCTAATATAAAAATATTATGTTAGCTTTTGCAAAAATAAGTTACTATTAATATTTAATATCAAAAATAGTACTATTACTATCAAAAATATCATATGATATTTGGTTACCATTAGCCCCTGGTTACAGTACCATTATTAATAACCCCTGACTGTACGTCATTGTTTACGTACGTTGGTAACCATACATGTATTCATTGTTACGTACGTAATCCTGTAATGCGAACGAGTCGGTCGCCACGACTCGTGAGCGTGGGCCACGAGAGAGAGACCAATACAGAAACGCACCCACTGTACGTTTTCGTATTTCCGAAATACTAGTAACGGTGCACCCAAACTATGCATCTGAATGGCGGTGTACTGTTGGGAATCGCCGTACTGCTCGCACGGACCATCGCAATCACGGGGACTGAACTCTCCACCAACAGATTCTTGAGGATCCGCAACATCGCCAAGGAGAACGATGAAGAGAGGATGACCAGCATGAATTCAGTCCCGGTGGTTGAGAAGATATCTCGTTCTGTGAGCTTCAATGCATTCCACAAGATTGATCCAGACGTGGCGGTGTCCCAGCTAGTCCGTGCAGCACAGAATTCCCCGAAATCTGAGAAGATAGCTACATCCTTCCAAAATAAACAGCTTCACGCCTGGTTGGACGGTGGAGTGCCCCCACAAACAGTCTTCCAGTTCTTAGCGCTCGACACACAGGGAGATAACTTGTTTGCCAGTCCACAATTCAAGGCCTGGTTGGAGTACTCAATGAATTTCAAGAAAGCGAATCCTCGCACAAATACGATACCCGTTATTGATACACTTGCAGTTTATTACAGTGATGAGGCTTTAGTGCGAATTATTAAGGCGTCCAAGGAAGCCGCACACACGAAAATCAGGTCCGATTACTTTGAGAAAGCTCTGTTCGCTAAATGGGTGGAAAACAAGAAAACCTCAGCGTACATCTCGAACATGATGGGCAGAGAAATGACCCCAGACGAAGCCTTCAAATTGCTCACGCTCGATAAGGCAGGGGATACAACCTTCACGGACTCAGGGTTTGGCACTTGGCTCACGTTCACGAAAGTTTTCAAGAAAGAGCATCCGAAACTTAAGACCAATCCAGCTATTGATACACTCACGACTTACCTTGACGACCAGGTGCTATCCAAATTGATCAAACGGGCAGAGCAGAGCCCAGGGATGGAGGAAATGGCTACCTATGTCAGGAATGCTCTTCTTGACAAATGGGTAACGGATGGAAAAGTGCCAGCATTCGTGGTTAAGAAACTTGGGACATCGAAAGAAAGAACAGCAGAGCTGTTGCGTACATTCCTCGACAAAATTAAATCAAGGCCGCCTTTTAAGGCTGAAGCAAATGTTACGAGAAAAAGAAAACGGTACGCGAACGTGGTTTACAATTAGCCGAAGCCTCATGTAAGCTCCACTACTCGTAGTATCTTGCACTAGCTACAATTGGCATTAAACATTTCTCGCCAGTACATCTTCTAAATGATAAACCCTTGACTCGCCGTTTTTTGCGCCTATACCTTGGCGTACTACATGTACTGTACTGTAGTAAGTCGAACGTGCACACCTGTTTTGGCACCAAAACCAATCTATCAGTTCCTATCAGCAATGAAAATAGGCCAGCTGGTGCTTTTTTTTCGTAAAATAATTATGAGGATATTTAGAAACCGTTGGAGGCCAGGATTATTAGGCCCTTGTTCAGGTAGAGAACCTGAGTTTCAAAGTAGCATTTACTGGTCAAAATTATGCTAGTACACTGTACCACTAGGGGCAGTTCACGTTTGTTCTGGACACACCTCCACCAAGTGTTCTAGTCGCAGCACACCTGTGCCATGGACGACGTCACAGCTGCAGTATTAGCTGTAGTGTTGGGAGCTGAGTGATGGTCGCTCCTCGGCTACGCCGAGTGGTGACCATTGTGATGAAGGAAGTAGTCGTAACAACAGTAAGTTGCAGGGACTGAAAGTCCAGCAGGGGAGAAAACCGAGTGCTGCTGCTTGCTCTTGACGGCGCAAGTTGTCGAGTGTGTAGCAGCACACGGAAAAACCCCGGTAACATATATTGGTAGGATTAGCAGTAGGATGGGGCTGGCGGCTCGCCAGCCAATGGTCCGTCGAAGTCCGGCTTCTGGACGCGAGCATCGCGTCCTGGAGGCACCTGAGCCTCAGGTTTGAGCTGGACGCAGTCCTGGCTCTTCCTCCACACTTCACACTCCCACTTGATCTAGTCGAAGCGCAGCTTCAACATGATCACCTTGTAGAGCTCACCACGATGTTCTTGGCATCTTCTAGCTGCGCTGCAGCACGACGCTTCGTCCTTGGTAGCGCTCTTCCTCCTTCTTGTCCTTCGCATGCATGAACGGGTAGTAGTAGCTTGCATTCACGCATGGCGATGATGTTTGGCTCCCACTGAGCGAGCTGAGCCTTGCTGACGGTCGATGCGCAGCACCTTCATCCCATCACGGCAATGTTCGAACTTGTCCTTCGGCAATGGCTTCGTCATCGCGTCGGCGATCATGTCGTCGGTGCCAACATGGCGAATCCGTAGCTGCTCGTTCTCCACGAGGTGGCGCACCAAGTGGAACTTGTTCATAATGTGCTTGTTCTTGCTGTGCTTGCCAGGCTTGGCAGTCAGATAGATGCACGACTTGTTATCGCCGATAATCTCCGGAGTCGCGAACTCCCAGCATAGTTCTTCACAGAGTCCACGTAGCCACTGTAGATCTCTAGTGCCTTCATTCATGGCAATATACTCTGCTTCCGTTGTGCTCTGTGCGTTAATCTCTTGCTTTCTTGATCCGTACGAAACCACGTTACCATTGACGAACGTCACGAACCCGCTAACACTCTTTCGGTCATCAGGGTCATTAGCGTAGTCAGCATCGGTGTAACACGTCAGCTTGACGTCGTTCCCAATAACAATGTCCATCACTAAGCCGTGGTCTTGAGTACCACTCAGGTAGCGTAGCACCCTCTTTCCCATAGCGTAGTGTGTGTGGTCGAAGCAGGACAGGTACTTGCTGAGATTACGCACAGCGTGCGCAATGTCCGGCCTTGAGGCTGAGACCAGATATTGTAGTGCACCAACGAGCTCTCGGTACGGGGGCGGGGAGTCATCTTTCGCATTTGTGACCACCTCAGCGCGCAGCGCTTCCGGTGTTGCAACCGCGTTGCAACCCTCCATGTGAAATCGCTTTAGCACCTCCGTAATATGTTGCCGCTGGCAAAATACCGCATGTCGACGCTCGCTGTCGATCAGTATCTCCACGCCTAGTAGATACTTGACTGGTCTGAGAGATGTGAGTTCATACTCCTCACTGAGTTGCATAGCAACCTTAGCACAAAGGTCACTAGGGCCGAGGAGCAGTAGGTCGTCGACGTACACCGTGAGCAACATGGTGACTTCTCCTCCCACTTTCCTGGCGTAGAGTCCGTAGTCAGAGTCGAGGCGCTCGAGTCCGATCTTCGTCAGGAACTTGTGCAATGTCTTGTTCCAAACGCGAGGCGCTTGCTTTAGCCCATACAAACTCTTCTGTAGCTTGCATACATAGCGCGTAGAGTCTTCTCCGAAGCCTGGAGGCTGCTCCATGTAGACCTCCTCGTCGAGGTCACCGTACAAGAACGCGGTCTTGACGTCGAACTGCAAGATGGCCCATCCGCGTTGCAGCGCGTATACGATCACGCATCTGATCGTCTCAAATCTGATAACAGGTGCGTATGTTTCACTGTAGTCGATGCCCATGCGTTGTAGAAAGCCTCTGATCACTAGTCGAGCTTTATATCGCTTAATCCGGCCCGTAGAGTCTCTCTTGAGCGCGTACACCCACTTGCACGAAATGACACGCTTGCCCTTGGCCTCCGTGCGTCGCACGAGCACCCAAGTTTCGTGCTGCTGCTGTGAGTCCATCTCACCTTGCATCGCTGCTTTCCACTCCTTCCACTTCTTTGACCTTGCCGCATGCTTGTGACTAATGGGGATCTGCACATCCTCGACGTTCTGCTTCGTCACATTCGTCACTACGTAGTCCTTGAGTCGGGYGGATGGCTGTCGCTTCCGCTTCGGTCGCGASGTAGCTGCACTGTCGTCTGGCGACGACTTCTGCGTCGTGCATGGCTCCCAGTTCTCGTCTTCGTGAGCATCACGTCGACTGTCCTTGGCCTTCGAGGCTCCCACTCGATTTGCACATGCTTTCGCCTTATTCTTGCCCTTTGTGTTCTTCCGCTTGGAGCCTCCCACTGAAGCTGCTGGCTTCTTAGCGTCCTCGCTTGGTAGCTGTGGGTCATCACTTCGAGTCGCAGACTCGGCTTCAACTTCAACACCTTGGTCCTGGCTCTCACCAGCAGTAGCCAGCTTCGCCATYTCCGCTGCTCGCCTTTCTGCAAGCTCTGCAGGAAGCTGCAGGTACGTAGACATTGTCGTCCGGATCGGCACGATCGGGATCTCCGCAGGTAAGTCGTAGTCTCCGTAAGCGTAGGTGTTTGCAAGAAGTTGCTCAATATACACAGTGTTTACCGTGTACTTCTCATGTGCCTTCATGTTTCCATCTCTGCACGTCGTCACTGATCCTGTGCGCAGGTTCAGCAGCTTATAGCCCTTGGTCTTCTCGCTGTAGCCAAGTAGTAAGCACATCTGCGTCCTTGGAGTGAGCTTCTCCTTTCTCTGCCGAGAATCATCAGGGATGTGCGCGTGCACCAAGCACCCCCACGTGCGCAGCACGCTGAGGTCTGGCCGCTCTCCGTACAGGGCCTCGTACGGGGACTGCTGGTCCTTCAACACCGGCGTCGGCGTCTTGTTGAGCGTCTCAATTGCATGTAGGAAGGCTTCTCCCCATAATGAAACAGGCATTTGCGTAGCTTGTAACATAGATCTGACCTGCCGCATGGCGGTCTGGTTCGTGCGCTCCACGATAGCGTTCTCCTGCGGGCTGTAGGGATTGGATGAACGCGTGTCGATGCCGAGGTCCTTGCAGAAGGTCTCGAGCTGCATGTTGACGAACTCGCCACCACCATCGGAGAACAGCGTCTTGATGGTCGCCTTCGGGAACTGGTTTCTGGATCCAGCGAATCTGCTTCTGAATCAGCTCCGTGGCTTCGTCTTTGTAGGCTAATAGATATCCCACTTGTATCTCGTAGCTTCGTCGATAATCAATAGAAAACTGGTTTGATTTCGATATTGTATCCACTCCAACACTGCATAGGTCGACACAAAGCTTGTGCAAGGGTTTTTGCAGAGCGAGACGGCTTGCGCTTGTAGCTCATGCGCTTCGTCTTTGACTCTAAGCATGGAATGCATTCATAGAGAGCAAAATTCTTCGACTGCATGTTGATGCCAAAGTTATAGGTTCCTGCCATAGTCTTGATAGTCTCCATGTTTACGTGGCCCATGCGGTTGTGCAGCAACGTCATGGGGTTCTCAGCTTCACTGGCCTTGACGCTCATCACGTTCTTGCTCTGACGTGGCGTCCACATGCGGTACATCCCGCGGATGTACTGGAAGCGCAGCTTCAATGTGTCCTTGACCAGCCACGTAGTCTTCTGATCATGCGAGATGCGCACCTTGAAGTTTCCTTTGAATTGCATGTAGGTCTGCGAGATCAGGTTGTAGGCAGCCGACTTGGCGTAGCTCACGTCATCAAGGAGGCGCTCCTCGATCTTGCCCGTGTGCTCGTTCAGCACTTGCATAAGCACTGTGCCCACAGTTGCGCGCTCGGTTGTGCCGTTGCCGAAGACTAGCTCTGCAACTGAGTCTTCGTGTAGCTCCGTAAACAAGGTAAGGTCGCTCGAGACGTTGGTCTGCGCGCCGCTATCCAACACCCACTCCACCATGTCCTGGTCCTTGTCCTTGTCCTTGTAGTTGAAGTTGTCACGCACCGCGAGTACATGCTCTTGTCCTTCAGCTTGAGTCGGTGCAGCCGACTTGGCTGTCTTCACAGTAACCACATCGATCATCCTGCGCGGCGGGTTGCTCGAGTTGTTGTTGTTGTCATTGTTGCCACGCTGGCGGCACTCAGGATCGCCACTCCAATGTCCTTGCTCTCCGCACGTGTTGCACTTCGTCTTCGCCTTTCGCTTGGCGATGTCATCCCTCGCACTGGATGAGCTCTTGCTCTTCTGCCGCTTGTTCCGCCCACGCGGCGATGAGCTGCGGCTGCGACGATTGTTGCGGTTGTTGTTGCCTCGTGCTTGGCTGCTGCTCGAGTTTCGACGTCCTCTTCCGTCGTTGTGTCCGTCGCCACGGCCACCAACAAATGCAACATCTCGCTGGACGGCACGTCTACCTCCACCACGTCCTTGCTGTAGCTCAGTCTCTTGGCGTGAGTGGTCAGCGAGTCGAAGGCGCTCGATCGCTTGCTCCCACGTAATGGACTCATCACGTCCAATACGTACTTCATGCTCGTTTACCACCGCTGGGTACACACCCACTGTATTCGACAATAGGATAGAGACGGCTTCCTGCTCAGGCAGCTGCTTATTCGCGCGGCGAAGTCTCTGTTGGTAGTCGTCGATGTCACGAATGTAATCGTCAAGTCGTTCGTCACGTTGCAGGCGACGATTCAGCATATCTCGCTTGAGAAACACGCTGTTTACTCCAGGATGGTTATCAAAATGATCTTCCAGTGTTCGCCACAGTAGGATAGGATCAGCACGTTGAATAACACTTGTAAATCGCATCTGTAGCTCTTGACTAAGTCCCATCGTAAGTTCACGTTGAGCAACACGCAGTCGTTGCTTGAAACAGCCGCGCTGTCCTTCGTTACGTTGGTCTGCCATCGTYTCGCGCTCCATGATGGGGTCCAAGAGGTGTGCGACGTCGAGAATGGAGCAAATCTCGACGCGCCACGTCTGGTAGTTGGTATCGGTAAGTCTTGCGTTCAACTGCACGTGTCCGCTCTGGTTCATGCACCGCGTGCATCTGTGGTCTCCAACCATGGGTTCGTCCGTAGCGGAGTCGGTCCCGGCCTCGGTCTGGACTGGCTGCGCTGCAGCCTCGGACGTTCTTGGGTTTCTTGGCGGCTCGCTCTGACGCGTGCTGGCGTCGGCGGTAAGTTCCTCTGTGCTTGGGTTTCCTCGGCGGGGCCCGTACGGCGTCGGCACTCGCTGCGGTTGTGCTCGAGCCGCTGAGAATTCTTGAATGAGCTGCCTTTGTGGGCGTCGGGTGGATGCTTCCACTGGAATGTTCTGCACTTGCTGCTGATTGGTCAGTGTAGTCATAACGGTACCGAATTGGGCCAATAGAGCTCGAGTTGTTGCTCAACTCGGGTTGATGACGCTTGTGACGTCGCATGTGTCTCGTCTGACGTTGTCTCGTCTGCTCTTGCAGGCAACTGCAACTCGTCGGACGCGCGCGAGCTCTGCGTACTCCGGACTGGGCTTCCAGCTCTCCTTCTTGGGCTCATAACCTGAGTGATGGTCGCTCCTCGGCTACGCCGAGTGGTGACCATTGTGATGAAGGAAGTAGTCGTAACAACAGTAAGTTGCAGGGACTGAAAGTCCAGCAGGGGAGAAAACCGAGTGCTGCTGCTTGCTCTGACGGCGCAAGTTGTCGAGTGTGTAGCAGCACACGGAAAAACCCCGGTAACATATATTGGTAGGATTAGCAGTAGGATGGGGCTGGCGGCTCGCCAGCCAATGGTCCGTCGAAGTCCGGCTTCTGGACGCGAGCATCGCGTCCTGGAGGCACCTGAGCCTCAGGTTTGAGCTGGACGCAGTCCTGGCTCTTCCTCCACACTTCACACTTAAGTCGTGTACGAATACGACTCCGTGTATATCGTGGTAGAATGCTCCGCGGCTGAGCTCGTACTGGCGATGACCTCCACATCCAGGAATTCCACAAAAACTTCTCGTCCTGCCGGTCCCAACGACGTGAGTAGCACGTGGACATCGCATCCAGTGGTCCACAAGCTCGACGGCTTGTCGTTAGAGAGCGGGGTGGGCGAGTATAAGCGGCAAATGGCACGCAGCAACGCCGTCTTCCCCACTCCGGATTCTCCAAGAACAAGAACACGAACACTTGGAGTTTCCATTTCAATTATGGGCACTTTACAAAACAAACGACATTATAATTAACCAATCAGGAGAGTGAAATGAGGTCATTATCATAGTTTTGATACCATTTTTTGCAGATTATCATGGCGGAGGAGTGGGCGTACGAGGAAAGCCTCGGACGAGGAAAAGCTGCAGATTGCGCAGCGTTTCTTGCTGGCTAGTCCACCTGGACAGGTCCACGAGGTTCTGCGTGACGTGGCCAAGCTCGTCCCCGGCGCATGTGCTACCTGATGCGGCGCTTCGAGGGGCGCTGCATGCCTACAACGTTAAGAACTGCGTGCCCGTAGACGTCCCCGATGCTGATTACAAGGTCTACTAGACTCTGTTTGCTGCGAGCATTACCTCTATATAGCCCTGAAATATATATTACATGATAGATCTTGATCTGTGAAGAGGGAGAAGTGGACGCTGCGCACTACGTGGACCCCATCGGCAACCCGCGTGCTTGGATTTGACCATATCAAGCAGCAAATTGTACCGGACGATGTCGCTGAGATTCCAGAGGACAAAGTCACGGACTTTGAGAAGGATCGGTAAGAAAAATTTGGGCGTATTATGAAATAAATAATTTATATATTGAATAATTGCTAGTCAGGAGGTGCAGAAGACGTTGCAATCGTACTTGCAGTTCGAATATATGCACGGGTAAGCAACATTACTGCTACAAAGAGGTGATGTATAAATGTTTAATATTTACTGTTGATGTTGCAGTGGAAGTGCCGGTGTGTACATTGTGGGTACCAAATTGGTGGTGAATTTGTGCACGGAGCGTATCAATTTGCGCAACTATTGGGGAGGACGCTGGAAATCGCGATGGGAAGTGGATCTGACAGCCAATCCGGCCAAGATTAAGGGCAACATACAGCTGCATGTTCACTACTTTGAGAACGGCAACTGCCAACTGCAAAATTCCAAGGATATCGACGAGGAGATCACGGTGCTGCTGCAACGTCCTGGCGGTCTGGGTGACGCCATTCTGCGCGTTATGAAGGAGGCAGAGGACGATCTGCA
>Contig_446
TACGCTCTGTCCAGGACGCAATAGCAGCTTCTTTAGAGAGACAAAAGCTGAACGCAGACAATGTCGGCAGCGGGAACACAAATGAATTGAAAAGGGTACATTAGAATGTTAGCTACACATAACCTACCTCGACATGCAGTCGCTGATTTTGGTGTCAGCAAGCTTGCTTCGCGCTTCATCAGCTCGTTCACAGTTCTTAAACGGCATGCCAACGCGTATACGTGGGACATACCGTCCAGCATGCGATTACATCCGACAGTTTACCTCGGGCGGCTGGCGCTGTAACCAGAGCTCAGAGAAAGAGGAAGAATGTGATGACGAGCAACTGACCACCATGCAGCTTATTGGGATGTCATTGCCAGCTGATATCTTTCACCAGATTCGTGACAAATTCACGGAGGACCGACATGTGGAAGGGCGTTATGCGAGATCTATGGAAGCCTGGAGAACCGAGATATCATGGCTCATAGAGCGGAGAGAATTCGACATGAACTTGACGGGTTGAAGCTGGTCTCAGGAGGAGACGTTAACTAGCATCTGAGTAAAATGCTCAATTTGCGAGCGGAGCTATTGTCCCTACACTACCAGTTCGACGACACTGCAATGGTGGAGTTGATGCTGAACACTTTACCCCACACCTACGAGTTTGAAAGTTTAAGGAGTCGTGTCCGCTACAATAGTGCAGACACACTCGTGTCTCCTGAGCGAGCTCGTGATGAATTACTGCGTCCGCGCTTCTCTCTGTCGAGGGTCTATCAAGCCAAGAGCGGACGCAGAAATTCGAAATCTGGGGGGAGTAAGAAGCAGAAGACCGAAGGAAACGAAGATCAGCATAAAGGAAGCAAATCAAAAGATACAACAAAGAAAGTAATTAAGAGCTTTGTTTGCGAAAGCACAGAGCACTTAATTGCGGGATTGCTCAGAAAAAGCGAAAAGTCGCGAAGGCAATGGAGTCGCTGGAAAGAACAGCAACGGAAGAAACGTGCAAATATGACGACCCGTGTGGAGTACCGCTCGTCATCGGACCGTGATCATGAAGAAACGACACTGGCAGAAGTGAATAAAGACTTGGATGCGAAGCTAATCGACTCCAGACTACCGATAGAAAGCCCCGTGAATATCTAAGGAGGTTCGGGTGAGGTGGTGGGGGCTGAGAACGACGGAAGTGCTCGTGTAGGCTGGTCGTATGATGGTGTTGAGCACAATTAAAGAGAAGTGGACACTAGCGGTGCCTGATGGTACATTGATACGGCCGCTAACGTTCATGTGACCGGAAATCCAAGGTAACTACGTGGCATTTACACCGGACCTGAACAGTCACATCATGTACATGGTGTCACGCCTGCTCTAGAATCCCGAGTAGCTGGAGCTGGAACTGTGGAGTTGATCACAGTGGTTGATGGTGAGCGGAAAGGATGTTTGTTTAAACGATGTCTTCTATGCTCCCGGGGCAACCCATGCTTTACTTTCGGTTGGACTAGCTACTGAGCAGGTATTTGAATTAATCATTACAGTCAATTGAAATGCTTTCGGGTGCGTGACAAACATGATCAAACTGTGATCGTGACTACTCCAGAGGATGGAACCTGGGGATTCGGGTGAGCCATCCGTCTGGTGATGGTTTTGTGAGTTCACGAGATCGGCCATTGTGCAATTTCACTGTGACAGAAGGTAATGCTCCTTTAAAGCTCTGGCATGAGCGAATGGGACACATTTGCCCAGAGTATATGAAGCACATGGTTGATAAGGATCTCGTGCGTGGTATGATACTCAGACAACGAGAGTTGGTAACATATGACGCCTGCCACATTGGGAAACAGAAAAAGCAAAGGCACAGGAAGAAGTTTGATCGCGGTACCACGAAACCGAAGCAAGTGATCTACGCAGACTTGCTGATCCCGAGTAAATCAAATGGCACCCGATTCGAGGCTGTTCTCGTATTGATGGATGGCTACACTCGATACGTGAAAGTGCACATGATGACCACCAAAACAAGTGAAGTTGTGAATCAGCATATTACGGCGTACGTCCCATGGGTTGAACGACAAGCTGGCAGGCAGCAAGACGGTTTAACACGTTTGAAATACCGAGTTCATCAGGTGTTGACTGATAAATGAGGTGAATTCGCCAATACAGCGATGGAAACATGGTACAGTGCGCATGGGATTAAATATGGGAAGGTTGGCACAAAGAGCTCGCAGCTGAATCTTTGGGAGAGAACGCATCAGTCTCTTATTGAGACGACGAAGTCCATGATGTATGATGCTGGATACCTATCAGCCTGTGGCCTGAGGCGCTTCGTAATGCGGTGTACATCAAGAGCAGAGCCTACAACAAAGGTACGGGGGGAGCCCCCTACGAGATGATATTCGGTGTCAAGCCAGATTTACACCACATTCGCAACTTTGGCTCGCTGGCTTACGTGCATGTCCCAGTGACACCAGATCGAAGGAAACACCAGGATAACGCACGTCTGGGGTTTGTGCTCGGATACGCTGAGGATACAGTGGGTTGCAAAGTTTACTTTCCGGATGATCACACGACAAAGTTTGTATCGGACTTACGGATCAGTGAGTATGAAATGTACCGTGACAGACATGGAATCAAACCGGAAGATGACCTCTGAGAGTCATTACATTTTCACAAGAGAAGTGATCTTGTGCAAGACTTTAAGGATTCTACGCTTGGATCAACTGTCGCTCTGAGCAATGGCGTCAGTACGGATGACATGGCTCCGGTATTGAGCGAGAAAGTAGTGGGAGTGATCATGGACCTCGAGGAGGGTGATGAGTCTCCGGAGCAACATAGCGAGAATGCTGGAGAGTAGCAAACAGAATACATCGAGCTTCAGAACAATGATGCAGTGTAAAATTTTAATGGTGATGACTACTTGTACGAAAATGCTTCGCAAGAAGTGCAAAGAACGTCGTCAGTGCCAACTGTTGGAGGAGTTTCAACTCGATTGCCGAGTGAGCCAACGGAAGGTCCGAACGGTAAAACTGGTGAAACTCAGATTGGTGGACACGACTCTGACACTTGCCGGTTGACGCCGGAATCGCCATCTTTGCACACAGAAACAGTAGCTGACCGTGACAGTGACTCAGATGCGGTTGAATGCGGGTCTAGTGTGGCGAGTGAGTTTGGAGGTGATTCTGGAATAGACGATGCTGAACTAGCAAGTGAACATCTATCTGGTCCCGTGATTGATGCAAGTGAGTTGATTACAGATGAAGAACGTGAGATGTCTATAAAGGAAGGTAAGGATGTCTCTGCAGATGACAGTGGATCCGCGATTATTAGTGCATGTGCGGAGATAATGGGTACACGTCTGCGGAAGGAATCAGGATCGTAAGTAAATGTGAATTGAGCGTAGTGCCGAGCGAGAAGGACCGAAGCGAACTCGAACTGCCCTGTGTGAATATCATGAGCGTCGTCGACCTAAGTATCTGGATGACTATGTCGTCAATGCTTTACAGAATACGTCGCCGTACTGGATGAGAACGGACGCCCTATACGAGCAACTGACGTCCCGATTCCACGCAGCCACCGCGAAGCTATGCAAAGCAAGTACCGTGATTATTGGCGTGAAGCCGAATTGGCAGAAATGTCGACGATGAGACGACAAAGCGTTCTAGAGGAGATTGAGTACAAGGGTGTACCGAAGGATGCTAAGCCTATCAAACCACGCTGGGTTTATAGCGTGAAGTCCGATTTCCAGCGCTATGTGATTCGCTTTAAGGCTCGACTTGTTGCGCTTGGCAACTACCAACGACCTGGAGTGGATTTCGCTGATACGTTCTCCCCGGCAGCACGAATGTCTTCTTTTAAGCTCTTACTGGCATTGGCCGCATTTATGAACCTGACACTTTACGGAGGGGATGTTAATACGACATATCTTAATGCATTACTCGGAATGCGACAGTACGTGAAGTCAGTTGACGAATTTCCGTGTGAAGTGGATGGTCACATGTATGTGGTGGTCAAAGCGTTGTACAGGTTGCGGCAGTCCGGGCGCGAGTGGAACACTGAGATTAATCAGTGGATTCTTACGCATGGCTTCCAGCGATCGCTGACCGAGCCCTGCGTGTACTATTGTATTGATGGAGAGGACGTTATGCTCGTCCTCGTGTATGTGGACGACATCATGGTGGTAACCAATGATGAGGAGAACAAGAATGCGTTATTTGAAGCATGGGACCGAGAGTACAGAGTCAAGGACCAAGGGCTATTGACTGCATATCTTGGAGTTGAAGTGCTACAGACAAATGGGCAAATTACTATCACTCAGATCAACTATATACATTAAATGTTGGAAGAAATTTGGATTTAGTGAAGCTCATGCTGTGGGAAACCCCATAAAGAAATGTTTTTGTTCCACTGGAGGAAGGCGAAAGCAGTGACACTAGTTTCCCGTACCGTAAAGCTGTGGGTATGCTGATGTATTTGGCGACAGCTACACGTCCTGATCTGGCATTTACTCTTAGCCAGTTGAGCAGATTTGTGGCAAATCCATCGAGCAAGCATGTGGGGCATTAAAGCGGGTTCTACGATATCTGATAGGAGCTGGGAACTATGGAATAACATACAAACGACGGTTAGTTGAACCGGAAGCTATAATGCTCGAAGGAAATTGTGATAGTGACTGGGCAAACGACCCAGAAACTCGGAAAAGTACGACAGGATTCGTGCTCACATTAGCTGGTGGGGCAATCTCGTGGATGTCAAGACGTCAGACGGTTGTTGCCCTGTCCGCTGCTGAGGCAGAATATGTGGCCGCTTGTGAGGCTACCATGGAGGCTGTAGCTGAGAGTAATATTCCGACAGAAGTCTTTCCAAAGAAGAGCGTGAAGCTACGCATTGGAATTGATAACCAGGCTGCTCATGTACTTGCTACGAATCCTACCTACAGCCGTCGAGCTCGACATATCGAGCTGCGCTGGCACTTCGAGCGTGAACAAGTGGAACGCAGAGTAATTGATTTGCACAAGGTGCGAGGTGATGTGAATCCGGCGGATGCTTTCACGAACCCACTCGACAAAGTGCGTCTCAAGAATCTGATTGCTCTAGTTGGAATCGGAGATACTGAGTAGTCGAAGTTTGTACTTCGAGAGAGGTGTGTTGGAATCCAGATGCATGTTGGTGACGAAGTCTACGCGGAGTACGGAGACAGATAGTCGCGATTTGGGACCTGGCAACTGAGGATAAGCGCTAAGGCGCTTATGAAGCTTAACGGATGTATGGGTTGTCGGGGACGTGCGTATGAAGCGGCTGAAGCTCACTTAAGTAGTAGCTGAAGCTTGAAGAGCAAAACACAAATTCATTCTTTCATTTTCCTTCTGAGTGTAAAGATCCTAGGATATACGGATCCAGTACACTTGTCAGAGGCAACTTGTCAGCTAACCGTCATGTCACAGCATAAAGATTCGGCATTACAGGATCAATCTTTGGTGTAGGCTAGGCAGCATTAAAAGCTATGGTTGCTGAAAATCGGCTCTGGTTGTGCTCGCTATTGCTGAAGCTTACGTGAGAGAGAGACGAGCGTTGCAGTCTCTCTCGTGGGAGACTAGGCCCAGTAATGAAAAAGAATGCGGTGCTACTGAGTGAAGGTGGCTATTATCTTCACGCAAGTCATTTCATAGCCGTTTAGTCTCTAACACGATGTTTGAAGAACATTCCACTTAGAAGAATAGCAAGCTGTACTAAAAGGTAATAGGAAATTCGTATGTGTGTACGTGACTTGCCTGTGCTTTCTACTCGAGCTTTGTTTTAGACTTGAGTAAGAATAATGGTGAGAGTGGATCAGCCTCGACCAGTGACCTACTGCGTAAGCTAAAAGAATACGAACTACGAAGCATTTTTAACATGGCCGAGACCGCTTCGTTGTTCTTGTTGCGAACCGCGTCAGAAAGCACGTGAAACGCAGACGGTTGCCTCCATTATTTATTGGAATGTCAAGAAAGGTCGAGGTTTAAAAAGAATACTGCAGAGCAGACGTGCTGCACAATACTCACTTTCCCATAATTAAGAACCCCAGAGCAGTCATTCTGGTAGTTTTGAATTCCATATTACGAGGGAGAGGTAAGAAGGTAGGAGGTAATATTATCTTAAAATTGCAAACTGCTTCCCGACATTTTATTCCTGTCGGAGGGTATTCCAAGAGTAGGAATTATTGCTCATCTCTACGTGAAAATAATAGCCGCTGATATAAATCTCAGAAAACTAAGGAAACCCATAAAAATAATGATCTCCATATTTGGGAGGGTCCAGTCGGTCTTCAGAGAGCGCCTCAAAGGAAAGAAAATTACAAGTAAGGACGCTTCTCAAGGAGTGCGACAACACGGCAATGGCAAAACTACCTGAACTTCAAGCTATTGGACTCACCGGAAGGATTGCCAGTATTTTCTGAAATGTATGCATACAAAGCTTAATGAAAGTCGGTTTCGATCATAAAAAAGTACCGGACATTTTTCCGGTGATCAAACTTTTGAGGTAGTGCTTCATCCTCGGGTTTACTCATTTTACGGACAGCCCTATAGAGATTAATTCTCGAATGTGAGGACCACCCTACTCGTAAATAGTCGAGTGATACAGCACAACGGTGTCGCCTTTAAGGGGGCCCTTGATGCGAAGCATGCTACATACACTGCTTCAAATGCTACGTCGATCGAAAAGTGCAAACGTCCTATAAATTATAACTTTTTCATTTGATTTGGCAATCATTTGTTTTAGATCGGATTTTTTTTGTATCGCGATTTTTGATCAACTATCACGCCATATTAAATGATAGAGCATCATTTATGGAAGGAGCCTGTAGTATTTCGGTATGCCTCTGTCCGAAATTGCGCTTTTAATGCGATCACAATTATTGTGAACAGCGAGCTCGCTCGCTCGCAAATATTTTTCAGCGTTCGAGGCAATTTTAGTTTCGAGTCTGTCCTGAATGGATCATTCAAGTACTGTGATAAGTGATTTTATTACAACCAAGCAAAAGACAAGAATTAGGCAACCCATGCACGTCTTACGACAAGTTAAAATTATGATATCCAGTGGTACGTTATTTAGAAGCACGCATTATGTGGCATATAGTTTAATTTATATATGCCGAGCATGGTGCTGATGTCATTTCGTCTGATTCTTTAACTTTAGTGTGGAAAAGCACACGATGTTTAACCTGACCGTACATCATTCTCTTCTTGGAGACCGCAAGTTTAACAGCTCGTCAGCGCCGTGTGCGTTATACCGAAGCGCCTCCCACGTCCTATACCCGTCATCGGCCTTTAATATCTCATCCAGGATTGCCTTAAGCAATGTTCTGAGGTCTGCATTCTCGACCATATATTTAATCTTAGCCATTAGTTCACCAAGACCTCGCTCCTCCGCTCTGATTTCTCCATCCTTTTTGTGTACTCGTAAATACCGTTTCGGGGTCCCAGCGTCGCTGCGCACTTCGTCAAGCGTGTGGACGAGCTCTGGCGAGCCCTTTGTTGACAACTTGATTGCATTGGAGTCACCAGTCGCGTTACAGATCGCAAAGTAGAGGGTAGCCATCGCAACAGCCATCATAAACGAGATACGCATACTGCGAGAGAATATTTGTGGAACTAATGCGCTTTCACCTTGGCGAGCAGAACGACAAATGTCATCACTTTTCACCCAGACCGGTGGTGGTGCGCGTCTAGATTTCAGTGCGGTATTCACTACCATCCGCGATACGTACCCACATATTTGTATTACGCTTGGAAGCAGTAATCGTCGAAGTAGTACTGTATTGACAGTTATTAAGTACAGTTGTACAAAAAATTATCTTTAGACGAGCCAATACATAATGGCAGCTTTTAATGGCTTCATGTATTGTGCCTTTCTGCCAAAACGCCCTCAACTTTATGGTCATACGTAGGAGGATGGGCCTTACGAAAGACCTCCTATCTGATCGGTTGCAGCCGACTAAAATTTAGCCTAACCCTTTGACGAAAAAAAGACGATGCCAATCAAATTCTGTACATTCAAATCAGGATCTGTAGCTTTTTGTATCGTTTTTGTACCTTTTTTCATCGCTTTTTATACTTTGAGCTCAGACTTTAAGCTTAAACTACCACTTTCAACCAATCCAATTTATGGGCGGGTATTCCTGTCGCACGTGATATTTTTATTTTTTTTAAGGATAGTGCTAACTGAGCACTGCTCAGACACCGGGCGGATTTCACAGTCGTTGTCTGTATCCTCAAATCCTTCAGATTTCAGAGCCAGTTTACAAAATCTTATTTATTATGTATCTTCCGCTGCGGAAGATACATATCTATACAGCACGAAAGATACGACAGTGTCGAAATTTCCAGCTTCACAATTACATTTTACATGTACAGTATGATTACGATTCTTGCGAAAGCGATCGTCGTCTGATCCTTCGTAGAACGCGACAATGTCGTTGGACGACACGTAATGTGTCAGAGGTATTCGTGTGTTCGCGCTGAATGGATTGAGTGCCCTACTTACTATAATGTATTCTACTTAAAGCTAAGGCCTTGTCGAAGATGTATCGGTAGTTTCTTTTTGTTGAGAGCACTTTATATGAAGTGGTTTGAAGCCGCTCCAAGTAAACGAATACGTGGTTGTGTTTCGAAATGAATTCTATCAAGATTCTTTAAAGTGTCGTATGGATAAGTTGGACTCGGCAGTTATTATTMTTCAGCACACCAGCACTGCCTCCGAATATGGGATTTTTATGAGAATAATACTCCGCAATAAACTAGTGCTTTTGAATTTTACAGTACTGTTTTAACAATCATATACAGATTGAATACGTTACCACACTAGACTCCAACACCACTAGAACAGTTCACGACTCCCATTAATAGTACCAGCTACCCTCATTCGTACCAGCTCCCCTCTACTGTCTGCGTTTAGAGTATCTTCTCTCAGGCCAAGCACCAGCTTTCTCATCATTGCACTTGGATGCTCCCACTTAACTTGGAGATCTGCGTTTTTTTTAAAGCAACATGCGCTTTAGGTCGGCGAAAACGGAAAATGAAGTTGTAAATCGCCGGTCCGCGTAGAGCTTTGTGTCGAGTCGAATATTGCTTTATTACTGTGTAAAAAGTATTAAATAATTGTCTGCTCGACGACCTTGACTCCTGTGACGGGGTCACACAGCACCTTGCGCTAGAGGAAGTTGGCTTCCGAGAGTTTACAAACTCTCAGTAAACGGCCGTTCACAGGTCCCTTTTGCCTAAGGGAGCGAAGTGACCAATTTAAGGTAAGTTGTATTAATTAACTAGAGTATATTTAGAGGTAGGCTAAGCTAAAGTTAAAAAAATACAACTATAAGTCACCTATAGAAAAGCAATGTAATCAGCCAATGGTTTACATCGGACGACCCTGTACCAGATATCCCGAACTGTGACTTGTCACATTTCATGTAACCAGGGGTACACTTGGGGCTACGTACCCCGTTACATCCCTTCTCACTTAGGTTCGGTTTACCGACCAATCAGAATGAGGAAGTGTACGTCACAAACTTTCATTAATAAAGTCGAAACACATCGGCTTGGCTGCGCGAGGGGAAGGGGGGGGGTCACTTCACATTTAGAGCCTCGAGCAGCGGTTGAGCGCTCCTCTTCTTGGTCTCCACATCGACCGTTATCATGCCCCGTGGCACCGTGAAGAGCGGTGCAAGGACACGCTCCGAGGCTGCTGCCGGAAAGGCGCAAGCCAAGAACGCTAAGCCTCGCGGCAATGGCTCTGCAATCCAGGAGGCTTTTAAGGTGGCCTCAGAGGCGATCGGCTCATCTGGTGACGCGGCTGCGAGCAAGCGTACAAGCAAGCACCGCAGTCCGTCACCTTTGGTCTCCCCAGACAACCGTCCGAATCCTCGGTTTGCCGAATGTGAGTTCAACTCGGTCAGTGAGGACGAGTCCGTGTCCGGGAGCACTCATGATGCTCCTGTGGACTCCGTGGGAGGGTACACTCCAGTGCCCAACGAGCACAATGACGACAGCGTGCAGTCGCTCGCTCGTGATCACGGTGATCACAGTCCCAGGATGTATGTGCGCTCTGAGAGTCCTGCCATCGAGGCTAAGAGCACGCCTAAAGCTGGCG
>Contig_447
CTGCGAAACTTGGTGTGGCATGGATTTATTGCTCCTTGCGAGCTCCCGAAGTGCTTTGGGTGCCTTACACTGCTGCTCACTATGGCATTGCCGAGGTATTTTATACAGTTGTCAAGTGGAGAGAGAGATAGCAAGACCACACTCTTCCATATCGATGCTTTTGACGATAGATTTAGTGTAATAAATGGAGAAGACGGCGGGTGTCAGCAAGATCTTGTCACAATACTTCGCGAGGAAACTCCAGCTGTGAGAGAAGAAGTGGTGAGTAGATGGTCCCGTGCTCCATTTATTCCTCTTGGGAGGTCGAATCTACTACGACGAGGTGTAGAGATGTTAGTGGAACGAGGAGACGAGCTCTACTTCCTTTTTGCAGTCTTTCCTGTGCTGGAGCATGCTCTGCGGCTCGAATTTCTTCGGAAAAACCAAGAGCGTGCTGGACTGTCGAGTGCTTATGGCTTGGCGCAGATTGACGCGTACTATTCCACGTTAGATGGCTTCGGTCAGAAGGATAAGCACCAAGTATTGCTACATCCAGCTGTGCTTCGAGATGCTGACAAAAGTGACGGAAAGTCTGGTGACGAGACGGATAAAGCACAATCAGCGACCAACGCTCTGTATGAAATGCTACCGTTTGCCTCGCTTACAGTGCTTCTGGATCTGTTTATGATGCCCACTGGACCAAATCTTCGTGCTAAACTTTGTCACGGGGAAGCAAATTTGTCGAGTCTTCTGTGCATTTCAAAAGCTAAAAGAAGTTCTGTGGCAACTCGACTGCTCTTTAAAGCTCTCGCTCTTCTCTGCGAAACTCAAGATGCCGGTGGGAGCGAGGACACCAAATCTACGCTCACTCCGCCTGTCCGTCAGACTTTGCAGTCCTTTAGTGCCATCACTACCAGTTCATTTCACCCGTTCTACCGCTTGCACCGGGCTCTAAGTGCATCACACAGCGCGGCATCCGAGTTCGCGGCTTTCCGGTCACTTTGGACATCATATCATCTGGAAGAAGTTCACACAAAGGACGAAGCAGCACAAAAGCTATCAAGCTTCACTCGAGTTGTCTTCAATGAAATACCAACAAGTGATGGAAGCAGATTCTCGTTAGTGGAGAAAGCTGGTCGAATCACGGAGTTCGTTGCAGCATTATCTTGCCATTCAGCTCTTAAGAAGAAGAAATCCTTTGCACTGCTAATCGGACAGCTCAATTGTCAATTAAATGACGTTGCAGCTCGAATTCGCCGCGATTTCAAGCGGAATCACTGTTCAAAGTCAACGGCTCGTCCACCTAGCGTCTTTTTGACTCTAATGGAAGCAGAGAGCGCGGATACATCCGACTTTAGCTCTTTAAATCTGTTGGAGAAATTTATTCAACGGCATCTACTGGCGTTGGGCGATCAAGACGGACTCAGCGTGGCTTCGTGTATGATGGAAATCATCGCGTGCTGTCAGCGATCACTGAAGTCATTCCGCTCTCGCATTGAGCAATTGCAGCGACTTGTGGCGGAAGGAAAGGCACGTACAAACCACAGGCGTTCGTTGCTCACCGGTGTCTTCTTCCTCCCTGTGTTTGAGCGAATGCAGCTAGTGAGTCTGAGCATTGTGGAGCATCAACTCGTCCACTTGCACGACGTCGCTTGTCAACGAGAAAAGAGCACGGCCGGGACCTCTCTTTGTTCAAACGCTATGAACGTGGAACGACTCCAGGGCAAACTCTTGCAGTGCATCACGTCGTTTGAAGGCTGCATAGGCAGCAGTGAGACTTCGCAAAAAAGCGGTGAACAGGCTGTCGACCGAGCGCTACAGTTCTTGAACGCGAAAGCTGTCAAGATAGCGTTCCCATCTACAATTATAACGTGATCCAAAACAAATTATTTGAAACAATAATGTGATTCATCAATTCTGCCTCCCGATTTGGCCCGATTTAAATACAATGGACAGGACTTAGGGCAACAAGGTCCGATTTAGCTATATCTGACCGACTTAGAACCGTAATGGGTGGGACGTCATTTCCAGTCGAATTTACCTACAGTATAGGAGGAGATAAACGCTAAACAGTAGCTTAAAGCGGTGCTATGATCGCCTACGGTGGTAAGACTACGCCTAATGATTGATAAGAGCTGAATAAGCTTGGACAGATCACTTATGCCGTCCAAATCCGGCAATTCTCATTAATTCATAGTGTCTATCGGCATATCCGGACCGAGATAACTTGTGTCGTGATGTGATCTGAAAGTTGATTGTGCTACAGGCTACCTTTTTTGAGCGAATTAATGTATCTTCTAGCTGTCCTCCCAGGATAAATATCCTTATCCAAATGAATGCCTTCTAGTCTTTTCATCTTGGGTGGAGACAGCTATACCAAGAGATCGTCTTCTACAGAGTAGCTGTCGGGGAGGTCGATAACAAGGTGACAAGTATAAACTAAGTCCAGCAAGGATTAAAATCCTTAATTAGAGATGCAGTCCCGGTTCCTACTCTAACCGACTAAGGAGCCCGGTATTTTCGAGAGCCTGGCTTTTTTTTAGGAAAGCCGGCTCCTTAGCAAATCGAGAGCCTGGGCTCCGGCTCGGTTCGTCCCTCCCATGTGTTGGAAATTCAAACTTGGAATCACGTCGCCGACATTGAATTTCCCATCCAACAATTGATTACTGATCAGCGATCAGTGATCACAGGATTTAATATTTTGTATGACATCAAATATGTACAGTGGGTACAGAAAGTCTACGTCCAAACAGCTGGCGAGATCAAATCCTGAATTTTTGAGTAGTGTATTGATCCAGCCAATCAATGCAAAATATCATCGAATAGCGCAGACTGTAACGAATCAGAAGCTATTTTCACTTTGACGAGACGATATTTGCATCGCAACTTATGGGGCGTCAAGTCCCTCAGGGGGAGGGTTTTTGTTTGGCGTAAGCCTGGGGAGGAGTTCAAGAACGAATGTCTAGCACCTACGTTTAAGTCTGGGAGAGAGACCTTGATGGTTTGGGGATGTATCACCTACGAGGGTGTGGGTGCACTTCACATGTGTGACTCAAATATTACTGGTGCGTACTACAAGAGCATTTTGGAGCAAAATCTGATTCATACTCGACGTAGTGATGCTATTGATATGCTTGTGTGGTATAATAGCTTTTACAGCTGCATTGTATTACTAATAATAATACATAGCGTGATATCTTGATAGAAACAATTGATCGACATTATTCTAAGCACTTAGCACATTACAAGTATAGTAGAAGAGCCTCGTGCTTCCAGCTTCTATGTGAAATGTTATTATTCGAGTTACTGCTTACTTAAATCCAAAAGAACTGGTTTTCCACTCTCTGAACGCTATTCGACAATGTGCTTGCAGTTTTCTTAGACCGGGTCAGTCCCGCCTGCACCCAAGGTTTTTTTTGGATTCCGACTCCGAGCTCTACACGTGCGGCTTCGGTGGACGCTGTAGTGACTTCAGGCGTGGCGAACAGCTGTGCACGGCCCTACGTCTACGAGCACGAAAATTTATTTGCTAAGCATGTGTGAAGATCTCGATTTTCTATACCAGGTTGGAGAGCTGGTGGAATGGCTTGTATTATTTCTTCTTCGCAATCCATTTATCGTTAAGAAGGCACTTGTCGGAATTGTCAGGTCTCAGCTTGATTTTAATGATCATGATGATGGCTCACTGAAGTATTGGAGTTCGGCCAGAATACGAAGCTTGCTTGGAGCAAATATGATGTTTTGAAAGCGTCAAAGCCAATGGAGTCCCAATGAGCTCAACTTGTAATGCGCCGCCTAATCAAAGTAGATGCGAGCTCTAAGTTTGTTTGAGAATCGCACCCTTTTTCCGTTGTTGACATGCTTGACTGCTCCCCCTCCCGCCTTCTTGTAGTCGTTTAAGTAACTGAAGAGCAGCGATGCCCAGCGTTTGTTGTGTGGGTGAACGTCAAGGACTTCCCTGATATGCCCGACTGTGTAGGCGTCCCACTTCTTGAACATGCTGTTCTTGAATCGGTTATTCAGCTTCATTAGATTTAAGTTAATCTGTGAAAAATCTCCCCTTGCTTCATCATCCGCAGTGGTCGTAACACGAAGAAACCTTTCGGAAGTGCTACTTGGACTCTGATCGGCAGATACATGTACATCGTTGACTAGTGCCAAAATAATTAGAGCAACCAGCAAGATTATAAGACGCATGGGTCAGCTAAGTAAGTCCGCCCGGGAAAGCAAATTGCAAAATGAATGGCACAAGTGAACAAGACCTTGATAAGTTACTACTACTACATGTAGTAATGGCACAAGTGAACAAGACCTTGATACTACTAGTACTTCTATGTACTGTACAAGCTGTACAGGTGTCGCGTACCGTATTTGAGATCTCCTACTTCAGAGTGATCTCCTAATTCAGACTACCCTCCAACCAATCACATATCGAGAATGGAACAGCGCACAAGTCTAGATCTCCTAATTCAGAGTACAAAAAACGTGCTAAACTGTAACTATCCACCCAGAAATTCGCAATGGCGCGCACTCCCCTCACGCTCGGCCAACGGAAAGGGAGAACCCGTATTTCTGGCACTGGCAAGCCTCCCAAGAAGTTCAAGCGCGTTGCCATTTCATACGCCTACAAGCTTTCGGTTGTGGAGGGAACCTGATTGGGAGCTGCTACGACGGTTGCTGGAAGAAGTGCCCGTAGTGCGCCATGCTGTGGATACGCGTCACGACAGAAAACTTCGTAGTTCCCGAAGAAGAACTTGATAACTAAATTGTTTTGTTTAAATAATACGTGATAGAGATGCGTCGGTACATGTACAGATCTTGTGTATTTTGCAACAATACAACTTCAAAAATATTGGGTCTGAAGTAGGAGATCTCAAATACGGTAACGATTCGTGTACCGGTACTGTACATATTATAGCCAGTTACCACATAGGGGGAAGAGATACAGTCTGTATTACAGTAGAACGCAGCGTTGCGCATTGTCGTGCGTTCAACGCACGACATTTCCCAGACGCACGACCATGAAATTCCCGTCGACCACGCTGGAATAGTGTCCCGGCACATACACTCTCCTAGTGGCCATAGTATGTGAATCGTGTCGGATCAATTTTCGGCACATATGTAGTTTTGTTTTCTAATTTAGCACAACAGTTTAGGTATTTGCCGACGATTCGACTCGTGGACCAAACAATGTACAGTATGAATACAACAGTGGTACTTTTTAGTAAGTGTGCGTCATGTATTCGCTTTTTGTTTTTTTTAATGGCTAATTGCGATTCGCGATTCGCAATTAGCCATTNAAAAAAAACAAAAAGCGAATACATAACGCACACTTACTAAAAAGTACCACTGTTGTATTCATACTGTACATTATTTGGTCCACGAGTCGAATCGTCGGCAAATACCTAAACTGTTGTGCTAAATTAGAAAAATTAAACTACATATGTGCCGAAAATTGATCCGACACGATTTACATACTATGGCCACTAGGAGAGTGTATGTGCCGGGACACTATTCCAGCGTGGTCGACGGGAATTTCATGGTCGTGCGTCTGGGAAATGTCGTGCGTTGAACGCACGACAATGCGCAACGCTGCGTTCTACTGTAATACAGACTTTATCTCTTCCCCCTATGTGGTAACTGGCTATAATAGGTACAGTACACGAATCGTTACGCGACACCTGTACAGCTTGTACAGTACATAGAAGTACTAGTAGTATCAAGGTCTTGTTCACTTGTGCCATTACTACATGTAGTAGTAGTAACTTATCAAGGTCTTGTTCACTTGTGCCATTCATTTTGCAATTTGCTTTCCCGGGCGGACTTACTTAGCTGACCCATGCGTCTTATAATCTTGCTGGTTGCTCTAATTATTTTGGCACTAGTCAACGATGTACATGTATCTGCCGATCAGAGTCCAAGTAGCACTTCCGAAAGGTTTCTTCGTGTTACGACCACTGCGGATGATGAAGCAAGGGGAGATTTTTCACAGATTAACTTAAATCTAATGAAGCTGAATAACCGATTCAAGAACAGCATGTTCAAGAAGTGGGACGCCTACACAGTCGGGCATATCAGGGAAGTCCTTGACGTTCACCCACACAACAAACGCTGGGCATCGCTGCTCTTCAGTTACTTAAACGACTACAAGAAGGCGGGAGGGGGAGCAGTCAAGCATGTCAACAACGGAAAAAGGGTGCGATTCTCAAACAAACTTAGAGCTCGCATCTACTTTGATTAGGCGGCGCATTACAAGTTGAGCTCATTGGGACTCCATTGGCTTTGACGCTTTCAAAACATCATATTTGCTCCAAGCAAGCTTCGTATTCTGGCCGAACTCCAATACTTCAGTGAGCCATCATCATGATCATTAAAATCAAGCTGAGACCTGACAATTCCGACAAGTGCCTTCTTAACGATAAATGGATTGCGAAGAAGACATAATACAAGCCATTCCACCAGCTCTCCAACCTGGTCTAGAAAATCGAGATCTTCACACATGCTTAGCAAATAAATTTTCGTGCTCGTAGACGTAGGGCCGTGCACAGCTGTTCGCCACGCCTGAAGTCCCTACAGCGTCCACCGAAGCCGCACGTGTAGAGCTCGGAGTCGGAATCCAAAAAAAAACTAGGGTGCAGGCGGGACTGACCCGGTCTAAGAAAACTGCAAGCACATTGTCGAATAGCGTTCAGAGAGTGGAAAACCAGTTCTTTTGGATTTAAGTAAGCAGTAACTCGAATACTACCTCCGTTCTGAAAAAGAGTCAAATTACATTACAGCCTACCCAAAACAATACCCGCTCTATGCCGATCACTTTTTGGATTTCGAATCTCCCGCGCTTTCCCGACCAGACTGGGTGCCAGCTTTCAAAATGAAAGCTGGGACCTGGGGGAGATCACAGACAGTGAGCGCCAGGCCGTCTGGGAGACCTTACTGTTTCGCAGCGTGGGAGGAGTGCTCAAACATGGAGAGATCGTTCGGGTTGCAGCGTACTTCCGTGTGGGCCGCCAAGTTGTCGAGCGAATTTGGAGGCGTGGAATCAATTCGATGGGAGATCGAGTAGCAGCCGTGGTCAAGTCAAGAAAGAGCGCATGTGGTAGGAAGAAGGTGGTTCGAGCTGAGCTGTGCGAGAGAATCGCTGCAGTTCCTGTCAATGAGCGCGAAGACAAGCGTCTGCTTAAGCGCGCGTCCAACATGAGCTGCTACCTGGTTCAGCAGCTGATCAAGGAAGGTTACATACGGCGTGCGCTCAGACAGACCCGCCCACTACTTACACCCACGCACAAGTTGGCGCGCCTCCGGCACAAGGACAAGCAAGTACGAGCTGGCACTCTCCCTACGTCACTGCCTTGTGACGCTACCTCACTCGCCAATGCTAACGCATACATGCTGCTTCTTGCAGCGAGCAGCCCCCCACCGCCTACCGCTGAAGTTCCAGAAGCCCCACTGAGCGCCCCTTCAGAATGTGGCGATGTAGTTGCCGTCTTAGATCCGTTTTTGTATCTGTAGTTGTACGGCGGAGCAAGAACGCCTGTGCCTTGCTTAGTTTCTCACTGCCTGCTCTCGGTCATAAAGCTAGCTAGCCAGCCTCTCACAAATTAATAAACGCTCAAATGAACGAGGCGGAGCGCTGCGCAAAAAAAACAAATGGTTATCTTTTTCCGAGCGGAGGTAGTAATAACATTTCACATAGGAGCTGGTAGCACGAGGCTCTTCTACTATACTTGTAATGTGCTTAGTGCTTAAAAAAATGTCGATCAATCGTTTCTATCAAAATATCACGCTATGTATTATTATTAGTAATACAATGCAGCTGTAAAAGCTATTATACCACACAAGCATATCAATAGCATCACTACGTCGAGTATGAATCTGTGCAGATTATTGCGCCCATTAAAAAGAGAGACTTGAGCTGGTAGTGCGGTTGAATTTTACCGTACCGGTATCTGTTCTAACGATCATATATATCAGATAAGATACGTTACCACACTAAATTCCAGCACATCTAGAATTTTTAAATCTGTTTAAAAGGTAATACGATTTGTATCATTTTCTATCACTGGAAAGATTGTTCCTTTCAAAAGCTCACAGCCACAATTTCTCAGCGAGCTCATTAGCTGCTGCGACCACCACCCGAGGGCTCTATACTTCGTCGCCAGTGAGCTGCTGCGGTTATCTTTGCTCTACCTTCATGATACGTCTACTCTTCTGCTCGTCTACTTATCGTCCACTTATGTTCTTATCTCCGCTCTGCTCGGGGAAGTTTTGGGCCAGTCGAGACCACCACTAGTGATGCCCGCGGCGGCTGGCCCGACACGACCTAACGACACATTCGAGCGGACTAATCACTTCGCGAAAAATACCACATGATGAGGGAGAGCTCCGAAATCACCATGTCCAGGATCCTCAGCGTCTCGATGCTGCGTCAAGTGGCAGCAGCAAGGCATTGAAACCACTGCAGCTTCTACCGAACAGGGGCTAGAGGTAGACGGATGATGCCGCTGTGGCGCTACGTGGGGCCTCAACAGATTTGTCTACAGACCTTTATAGTTTTTTAGATCTACTAACTAGGGCGAAGCGAAGGCTGGGATAGTTTAAAAAAGCGAAAATGTATTGTTTTCTTACTTTTTTATTAAAAAAATGCAAAATTGTCGTGTACGAAACGCTAAGTTTAAAGCCCGGAAAGAGGTGAGAACGTATGGGATGGCGCCAAACCACCGTACCAATTACGGAGTAGGTCGGCGCGATCGATCGCAGGTTCGTGTAGAATCTCCGATGCAGGACCAACTGAAACATACCGGAGTTTGTTGTACGTAGAAAGCGTAGCATTTCTCACAACGACGACGCTGCCTTGTAAAATGTCTCCATTGGCGAGGTGACCCCACGTCGTACAAACTATTTGGTACCCGGAATCATCAACAAGGAGTAGCTCTCGCTTATCAGTCGTTTTCCCCTTCCGCGTTACTATACGCTTCACCGAGCCCGACCGATGCACAATAGCAATAGTTGTTGTTACAGACCCGTCCTCAACTGCCGCAAGGTTGGCTATTGTAACGGTAGGTATTTGCGGGGCATCCAACAAAGGAGTTTGGGCCAGGTGAATATCCGCATTGGATCCGAAGGATATCTCAACGCAATTCTTCGCCGAAAACGCAGGTTTTATCCGGCCGCCGGAGAAGAAGCAACTGTTTCCAGGAACGATGACGTCACCAGAATCGACACCACAACAATAATRATAAGCCAAAGCCAAACGCGGGTCCTTCTAATACCGTTGCCCTTTAGCCAACCATTGGATATCGTCGTTAGTCAGCGAAGACACAGTGAGTATTCCCTCACTAAGTTCACGCACCAAATCACCCTCTACCTCTCGTCGCCGATTACATAACTCCCGGCGCACTTGCCTCTCTTGCTCGGCCCGCTCTTCTGCGTCGAGCGGTTCCTGAAGTCGTTGCGCWCCCCGTACTTGCTGCTGATGTCTCGTCTCGCTCGCAAAGTACTCGCCGTAGCTGATTCTTCAACAGCAGCGCGAGACTCGCGTTGCAGGATACGTCGCAAGCGTTGCTGAGTGTTTCTTCTTATCCGTACTTCTTCGGTCCTTGTAGCTACTGATTGCTCCTGAGTAGCAGCGGGGGTTTCACGCTGGCGCGCGCGTCGGACGCGTTGCTGAGCACATCGTCTCGCCCTTCGTTCTTCAGCACGCTCGCCTTCCATCGTCCAATTTCTTTGGGAAATGAACCTATACACGACTGCATCTTCGTCACCGGATTGAACTGATACTTAAAGACTTACGCCCTAACGCACGCGCGCGATCGATTGAAAGAGACTAGTGCAGAATTCCGCTGCTTAAAGATTGGTCAATACACGCAGTAAATTAATTGTGACGAATACAGTGAAGGCCTAATCACGTACCGGCGAATCACGCTGCTCCGATCCAGCATTGGCTTCGCACTATTTGCTGCAATAATTGCAGTAACAATTGAGTTATCGCACTTAACTGATCGTAGCCGCATAGCGACACTAAACTCATTTTCACGCGGGTTGGCATGACATCTTTTGCAAAGTGGTATTCTTTCGTGGTCTCGTACGAGCTCAGAAAGCAAATAG
>Contig_448
CGATAGAAGGTTTGGCGGTTGACGACATGATTGTGTACGGGGTTACACTTTGTGATACAAACTGCAAACGCGTGCTTGGCTTTGTCAACTAGTCGAACGCAGGCGTTGATCTATGTCAGATTTATTAACGTTAGTACCGATAATTGAGACAATAGTACCCGCAATGCCCGAACAAACCCGAACGAACCCGAGCAGAAGTAAAAGTTGAAGCCGTATCTTACCTGGGCTTTGCAGTCCGATAACCGGGTCTCTTGACGTGGGCGCTTGCTGTTTCCATTCGACTTGTACTTGCCGAAGCAAGTACAGACTAACGTCTTCGCGTAGTATTTCCATTCGGACGGGATTTCAGGTGCTTTAGAGTTCTTGTTTCGGATGTCTGTGTTACGACGCTCAACGGTCGTGTTTGTACGAACACGGAAGACCTTCATAGCACACAATGGGATCAGCAAAGAAGCCTATTGCAGTGTAAATCCACTTTACCTGGTAAGATGCGGCAAAATACCGGTCTAAATACGAGTGGAAAGCGTCCCACGATGTGAAGTGGTGCTTGTCGGGCACAGCCAGCGTTACATTGATAGACTCAGAGTCGTCGGTGTTGGTCCAGTCGCTGGAGCGGCTGCTGTTGTCGCCAGATTCCATCGGGAGCGATTCGTCGACCAATTCCTCTTCGCTGGACTCGACCGAGACGTTGGATGCGTCATCATCGCTTCGTGACCCTGATCCACGACGTTTTTGAGACGTCCGCGCCCTTAGCTCCATCTACAACGTTTGCGCCGATCGATTCTTGCCCTGTGGCTGACCCACGCTCGGCAGCACGCGCAGATTCGTGGCGATCGTCCAGCAGTATTCAGACCCCGAGGCGGGAAAAATGTGTGGTCGCCCCCCTTTACTATACGGTATACTTTGTCCGGAAAGGGGTATTTATCTGAGAAGGTTTAGGGTCAACTCGACTCAGATTTGGCAGCGGTTTAAATGCTTATCGCAGGATATTAAGGAATAGCCTTCTTTTAGCTGCGAATTACTGTCTTCGCCGGAATGTTGCTCTAGGCRTCAATTGTCGCCCGAATCGCGCGAATTCACTTTTGTTTAACCGTACCGCCCATTATTCCAGACCAATTAGTCCGCATTTTCGTTTTTAGCGGCCCCATGACCCCGATGTCCAGTGGCTGGCACTCTGCTGTGCTGTTTGGAGGCACCCGAAGCTACGGTGGAATTAGCTTCTTCAGCTACAACCCGCTGTCCAACACTCAAAGCTGTCAAGATGCAGGACAGTGGGTCCTTCTATCCCATAATACTTCTTAACGTAGAATTCCCAAGTTACTGCGTCCATCGAGGCGCTCCCCTGGACAGTGTAGAAGTAAGTGCCTGGGTGGATAATTCTGGAGCTCGTTGGTTTCAATACGACCTCCTAGCTTACTACGCACGGTGAATAGAATAGGTAACTTTTTGCCTGCAAAATAAAAATAAACAAGTAATGAAAAATAATGTAGCATCCGAAAAAATGATGTAAAACTTACCACTCGCGCGAATTGTAAGTACTGCCGTTATCTGTCATGCGAGCTTCGACGTGTTCGCCGATCAGGCAGCGTCCCGACGTCCCCGGCATGTCGAAGTTAATCGCGATTTCATCAACGATTAAAATTTTTGACGGCCCAAAAGCTCCGTAGGTCCTCCAAACCTCAAAGGCAAACGCAGCACGAGTTTCCTCTAAGCCCTCCGTACTCTTCTTCGTTGTTAGGGGCTTCTGAGACGTAAAACCATGTCTACTGCCAACATTTTATTTTTTAACATACCGGTTTGCGAAACGTTCGCACATACGCTGCAGTGCTAGCAGACCGCTCCTCTTGTCCACTATGTAGCTCGTCACCCAATTAGGCTCAATTGTCTACATTTACTACATTATGTCGCGTGTTGCAAGTGCCTAATAGTCGCAGTTGTATAGTCAAAGTTAGTAAGAAAAATTATACAAAAGCACACACACATTGTATTCTGTACTCACCTGCTCCTCACGCCGTTTGTCCGTCATGAAGGTGATGATAGCAGAGACGTTGGCGTACAGTTCCTCACATCCCTGGCCCTTCATGGGTGGCGTGGCTGCTAAGGCTCACCAGCTTGTCAGTCTGTTGATACCACACGTGGGCGGTGCCGCGAGCGCATAGCAGCTCACGGTAGAATTTTAACGGGGTCGTATACAGGTCAGGCCTGATTATTGGGTCAGGCTCCATTTCCAACAGGATCTTCCTACAGAAGAAGAAGAATCGAGCAGTGAAGAAGATGACGAGGCTGTAGACGTCGACAGTGATGATGACAACGAGGGCGTCTCTGGTACTAGCAGCGAAGAGGACGCTGCTAGTACCAATTTGGGCGCAGGTGTGATCAGCAATGACAGTGATGCCGATGAAGGCGACACTGAAGCCGACCAACCTCGTGCCGCGCAGACCATCGTGGTCTAAGCATTCTAACCCAACTGCTTAGCTTCGTATCTTTCACTTCAATATGTAGCTTAGCAATTGGTCCTGTGTTTGGTAGGGCCGTCAGGAAACCCGCCTGACCCAATTATCAGGCCCTACCCGTAAACGACCCCAAAAATAGCTAACCCAGCTCACAGGCCACCTCCTCCACCCCAATCTCTTTCATCCTGCGAGCGGCAACCCGCTTTTCGCGGATAGTGTAGCTTCACCGCTGCTTTTTCTTATTTGGGGGGGGGGTCGTCCATTTCGCAGAATGAAAATAAGCAAACTATTCAAAGCATTTGATAACGAGCTGATCTGTTTTACCAAAACTATTCAATTCTTACGAAAAGAAGATTGGATTTTATTAATTTGATTGGGTATAAATTGCCACTGTTTACTATGGAGCGGCTTTGAAATGCCGGCTTTTGCGTTGCTGGTTTTATTTATCATTTTCTGTAAATTATATGCAGCTGCTGAAATAAAGTTTCTAAGGGAAAGTTCTGTGTGGAGCTGAAAGAGGAGAGCATGATCAATCGGGCACCATGTTTGGGGAGCCATATTTCGAGAACGAAAGACACCCCTGAAACGTTAATGGGAGTACTATACTTAATAACGTTATCCTGGTAGGGTGTCAGAATGAAGTACATAAGCCTTTTGCCAAGAAAAAAATTGTGTCATTCACAGGGGTTAATGGTAACTCCAAAAATCGGTGAGGTTAATATAGTGATAATGTATATGTTTCAACACATTAATAGTACAGTACTGCTCCCCGGTTTAGCGCCCTTGAACCTTTGATAAACTTTCGGATGTGATGATCCTAAATCCAAAGAAACTACAATTCGAAAGCTAAATTCTAATTTATTTGCAAATCCTATATGCCCCAACCCCGCGATAACTGGGTGCAGTACTGTTCAGACAACGACGGTCGGTGTCTGAATAGTATTCAGTGAATACTATCCTTCATATAAAAAATTATTACGCGCGACAGGAATTTTATTTGATTGGTTGAAAGTGGCAGCTTCAGTTTAAAGTTTGAACACAAAGTACAAAACCGATTCCAAAATGTACAAACAGATACAGGAATCAGCGCATCCTGTGTTGATTGTACAGAAACGCCCATACGGATTCGCTGAAACTGGCTTCATTAGTGGGAAAACCATGTTTGCATGTTTCAAAGGTATGGCGGATATTACCGTCGTTGTCTGTCATCCTTTCATGGCATGCCTGTAATACTACTTATTAAGTACTTCTGAAGTGTTAGAAACCGGAAGTAGTAGTCAACATTTGTTTGGCATTATTTGATTTCTTATATGCGTCTTGTTTTCTTTGTTGCAATGAATAACCTTTGAATGACCGCGACATCTTAACGAAGGCGTAGGAAAATAAAGATAGAGAGTTTACGATCCGTGTGCGGAGCGCGCGGACTTAAAATCAGGGCCAAGCATAGCCAAATCCGGGGTTGATGTCCAGGAGATCTGGCTTGCATGTTGATAGAATTTCTGGCAACTCCTCCTGTTCCATGCAGACATAATAGCAAAAACACCGTTTGAAACGGCGATCATCACCCTGAAATGCACAATAGCATCTCTCGGTGCGGGGCGACGCAGCTATGGCGCCAACTAAGGCGAGCGGGTGCGAGGTCGCGTAGCCGCAGCAAACCCGCGCTGGGAGCTCGCGAAGCACGACCGCGCGGTATATGCGGAGGCGTGCCCAGCGCAGCGAGCTGCGCATTGCACTTTCTAGGTGAGAGAATCTTTTAATCGCGAGCGAAGCGAGACCCAAGCGCGGCTGGTAACGAACGACCTCATACATTATATTATGCCTTTCCACAGGAGAGCCGGGAAGCTCTCCCCTCCCGCCTGCTCTTACAAATGCCAAGTCAAAACAAATCTTGGTGCTATCCTACAAAATGTGGTGTTCTGGATGCTTGTCTTCCATGCATCGTGCCAAAAAGTATAGTAAGACACGGCGACTAATCATTTACTGTACCGCAGGCATTCACACTGTGAAATTCACAGTGTGAATCGATGTAACAAAATAATATATACTTTTTTTGATCGGTACAGTATTACAATATGGTAGTACATGTACTACCATATTGTAATACTGTACCGATCAAAAAACTGGGATTCAGTGCAGTTTGCTTTTAAAGGTGAAAATCCGATTACATTTCGCTTACAGTAAACGATAATCCCAGGTACAGTACCCGTATGATACGGGCCGTATCATCTTTCCCTCCAATCCCTGATCTGATCCAATCTGGATGTGCGCATACCGATTATGATATGCCCATGATCTCATTATTTCACGCTCACATCATTTTTTATGATCTCATCGTGAGATCATAACCATTCATAATTGGTACGCGACATCCAGATTGGATCAGATCAGGGATTGTAGGGAAAGATGATACGGGTACTGTACCTGGTATGCTAATAACAACTTAGATTTTTTTTATTTTTAAGACCTCCACTGAGGTCTTGACAATGGAGTCCACAATATTCACCGGAATTGTTCTTGTAGCATAGTAGGTCTATAACATATTCTATGCATGCCGTACACGTACAGTGTCTAGCGCACTCTTTTTTTATCAACAGCGACCTCATCTGTCCGAACCCCGCAATTTTTTGTACTATATAACCCGATTTAGACTGTGTATCTAAGGCTGTACGGTCCCTGGCCCGGCCCGCACACACGGGCCTTGCTACATGTACAGTACTGATACAGCAGTCCATTTACAGGCTACACAACAGCCTGTACTGGTACAGCCTTATTATTTTCAATAGAAGCCGTGCGTTGACAACGTTTAATAGACCCAGCAAGATACGAACTATATCCCGCCTAAATTGGGTGTTGGTGCGAGCTTTAGGCGGTTTTAATAGTGGATTCTATGATCATGCACTTCTCACAGAATCTGTAGTATCTGTGACTTCTACAGAATGACTCGCAGACAGCGAACCATAGCCCCATCTTGGATATCATCATGGACTGTTTGTGGCAACTGGCGAGAATGCCCATCTGCCCACCCAGTAGCCTACTGGCACTGCCAGTGGCAGTAGGTAAAAGCTACAGTAGGCGACCTACTTTTGCTTTTGAAGTCACCACTTCACTGTTTTCTTCCTTGAGCTCAAGCCCCAAGAAGACTCAAGCGGAATGGGCTTAATGCACCGACTATTGCTGCTTGCGACGTTAGCCCTGTTGTGTACGCTTGCAAAAGCTGCCGGATTCGACCACGCCAAGGTTTCCAAACAAACAGTCCTTGGAACTTCCAAGGACTGTCGAAAGAGGTGGCGGTGCAAGACAGCTGCGCACGGCCACGATGAGCGACGACGAAGCTAGAGGGTGGAAATTGCGGTCATTTATCGAGTCCTACCTTCAATACCGAAAAATCAACAATTGGATTAAGGGCAAAGTTACTGACGACTTTGTCCTGAGCGAGCTAAACCTCGAGAGACTGCCTGGAAAGAGCCTGGCGGAAGACCCAAATTTCAAGCTTTTTCAAAAGTTTAAGATTGGCGGCTGGCTCGAGGAAAAGGCTACTACTACGAAAGCCTGGGAAAACCTTGGCTTGAATTCACTCCCATTTGATCAAGTGAGCAAGACTGACGAGTTCAAGACGTATACGCAGTATGTGATGGCGCTTAACAAGAAGGCAAACAAACTCGATATTGATCAGTGGCAGGGGCTGTTAAGTGGAGGATCGCCTGAGGAATTGAAAGTCAAAGCAATGATATTGTGGAATTTGGGCAGGAATAGTTTGGAGCGCAGAGTCATGCTTGGTACACATGTTGTGGTACCTGCTTAAGGTTCGTAGCAGACGATGGCTGCATAGGAATGAAGCACATAGGTATTTAAAGTACTGTCCTTTCCCATTTAAACCATTGTTCTTAAGAAGCATGCATCGTGTCATCTACTACATGTAGTAAAAATCAAGCCTTTCGCAACCATTTATTTAGTTCAAATAATTGCTGCTCGGCGTTTGCGAATCTAAGCTGCATATGCACATGTACCGGCAAATTTTTCATTGCATTGTCAGACGAGGGCATGGCGAAAAGTGAGCTAAACATCAGGCCTACATAACATGGTAACCGCGGTCCATTTATCGGCCATCCGAGTGAAAACTAAGATATCTTAACTCTTGCCAGACACAAACGCCGCCAGCATACGATGCCCGAGCTCGTCCGACCAAAGGAATCATCTTGCCGGCTGAATTATTGCCCGAAGCAATATAGTTGCATTTATCGCTCTTAGTATACAATGTATACTATACATAGCTAAAGCGCATGTTAACGGATAATGCCGAATAGAGTACTTTTCCAAATAGTATACCTAGATCAAATTGTGTACCGTTTTTACGGTACTCAAATATTAGTGTACCGTATCAAATATAATACCACCACCATCAGCCACCAATGACCAGAACCACCAATTTTCTTGGTCGACTCTCTTTATTCTGCGTTTTACCAGTCCCTACAAACCCCCAGCAGCCAAACCACTCCCACTGAAGATGCCGTCGTCACGCATGCCCAAGTCAATGGCCGAGAAGAAAGCGGTCGCTCAGTGGATCGAGAAAAACAATGGTGTGCCCACCCCATCCGCTGTTTACTTCAAGAACGAGCGCGGCTACAAGGTTTCCGAAGCTCAGGTGCGCTACTGGTGGAAGCAGCGCACCGCTATCAAGGCCGCGCCAGCGCTACGCAGCCGCCTGACTGGGGCGGGCGCTAAGCCACCGCTTTCCGAGATCGAGGACATACTGTTCGATCAAGTGCTGTTTCGCCGGTCTGCAAAAGAGAAAGTCTTTCTTGATTGGATTCGCGACGCTGGGCAGCGGCTTGCCGCATCTGAGCTGGGCGATCCAGATTTCGCTGCGTCGGACCGCTGGGTCAACGGCTTCATGCGTCGGTATGGGCTGTCGCTGCGCCGTACCACCAGTATTACTGTGCTAACCGATGACGTGTTGACCGACCGGGCGGTAAGCTTTCTGAGCTATCTTACGTCACGCATCGATGGTGGCTGAAGCTCTGACCAATACTATCTTCGCCACACTTTATGAAGTGACCTTTTTTTAGTTTTGTTTTCGCAGCTGGAAATAAGAAAGGCCGAATTACAGATCAAGCTTCTTCACGCATCTAAGCGGATCGTCCAACCATCACAAAGGTATTTTGAAAGTTCTAGTTACAATCGAACGTAGAGGAGCTTTAACGTAGCATTAGTTCAATTTTCACCACATTTGAGCCAAATTTAAAATGTCTTGTGGGACGGAGGTAGTACTTTCACGAGAGATGCAAACTTTTCATCAGGGAGCATCCGGATAGGCCACTTATATATATATACTGGGAGATAGGTAGCGTAAGCTAGCTATGGGAAGCCCAACGAGGATTATTTTTTCGTCAACTGGGTCAACGTTCATGCAACATAAATATTCTCTGTCCCACCAATTTATAGGGATTGTGTTTTTTGAAAGTAGCACTACCAACATGAGCTTGATAAACGTCTAAATACCCTTATTCTAAAGCTCGAGTCATTGTTCTTTTCGCTAAAAATTTTGCGTCTTCATAACAGCGACCAGCAAGTAAATAACAACATGAATTTGGGCTCATATTTGGAAGGAATTCTGTTATTTTTCGGAATTCGTAGGTTTACTCACGAAATTTTATTGTACATTTCAATGCTTTTGTCCTTTTCACTTAGCCTGATGCTCGATTTATAATAAATAGAGATCGTTTTATTAAATCGAGGTCTATAAAAAGTACAAATCAATCTATCTAGACCGGCTGGTTAATGGAGCTACAGCAGTGTTTTGAAATGGTAAATCGGTCACAGATAAACAAATCGATGCCTGCCTCTTCCCATCTCATTTTTACGCGTGGTTTTATGCTCCGACCATGCTCGATCTAGGCTATAAAACGGATGGACATTCCATCTGGAAAGCACAATACTAAACGTCTAGTAAATTCTCATTACGAAATGGCGATCCTATACACATCAGCGTAATCTATATACAGTGGTTACCGTAATTAGTCTCACTCACAATATTTTTTGTACGGATAAATTTCAAATCTTTACATGAATTGGTGTGAGTGTCATTATTTATGCACACACGTTATTTGCTGTCAGTCAAGAAATAGCCACACCAACATTATTTGACGACAATCAGAATTAATGAGAGCTCGAAAATGACGTAGCTGTACGTGTATTGATGTCAAAATTAGTCACTATACCACTGCTTCGCACACCTCTTCCGACTTTTTCTCGTTATCCTCTTCATCATTTACTCTGCGTGTGTGCTTGTCCTCCATACTGACTCTGTCGTTCCAACGTAGACTACTTCTTCGCTTTCATCCACTGACTTACCTGCAAAGTGCTCTGGAAACTTCCTTATAATCTCTTGTAAATGTGGGAAAAGTTGAGATGTTTTCCATGACCCATCAATATCAAGTGACAATAAACGTCTAATCATGGCTTTACGGGCGTAGTTGAGGCCATTTTCTCGTTTTGAGTTGAGTTCAAACACTGTTTCTGCTGCAAGCCGCAAGAAGAAGCTCATCCTGATGGACGAGATGGCAGTCGATTTCGAGGAACCGCGCCGCCAGACGGTGGACCCAGTTGGAGCTCGCCACGTCGTGCTAACTTCTATGGGATTTGCTTCAATGCAAGTGACGGTTGTGCAGGCCGTCACGGCGACCGGCCGCCCGCTGGTTATTTAGAAAGGGGCCAAGCAGGATCGCAAGATAGAGCGCTACGGCAACGTCTACGTAGTAAACCAACCCAAGGCATGGGTCGACTCGGCGCTTCTCACTCGTTGGCTGAATCTAAGGCTTTTTACCTATTTTCGACACGTGCACGCAGGGAAAGGTGCTGGTCTGGGACAGCATGCGTGCACACAACTCTAAGATGGTGAAGGCTCGGTGCGCCGCGAAAGGGGTGCGGATGTTCGTCATCTCCGGAGGACTGACACCCTACGTGCTCGCGGGAGATATCGGGGTCTACAATTCGTTCAAGGACAAACTGTCGCCCATCATTGACTAATTCAGCGGAAGCAGTACTGTATCCACTTCTGGTTCAGCTACTTGCTTCAGTACACGATCTCGTACAGTTGCTTTCATCGGTGTCTCCACGTTTGTCCGAGTCCTCTTCTTCTTGGTAGTTGTATACACAAATCCAGCAAATCTGCACTTGGGGAAATTCACGACCAAGCGGTTGCACAGAGCTCGAATTGTAGCGCGGGATAGCCAAGTAGGTGGAGTGGCTCGATACAGTAACAAGTACTGATACTCTTGAAGATGTGAAAGCCCAGAAAGACTTTTGTATGGAAATGTATCCACAATTTGTTTGACGACTCTTCTTGCCAGCTCATGGTATTCAGCAGGGAGGGAAGGAAGAGCTGATATAATAAGTCACTTGTTCATGTCTACACCGAGCTGGACGGTGTCCTTCAAATTTTGAACTCTTTTGATC
>Contig_449
AATTCGGGTTAGTGAGCAGTTTATCCACTTTAACATCAAGCTGAAGCATCTTGAAGGCATCGTCGGGAGAGAACTTCTTGGTCCATAAGGTCAATTGTGCACTTTGTAGCTCCTTTGCGATCTTCTCAGTCGACGGCACTTTTTTCGCTGCCTCCAACACCTTCGCCAGCTCCACGTCGTCGTAGAACTTCGTCAACGTTTGGACGGCTGTTGATTCTTGTGCTGGTTTCTTTGCGTCCAATTTGCCCACGTAGCCAACCCAAGTCTCCAGTTTCGGGTTGGAGAGTAGTTTATCCACCCCAGCATCAAGCTTGAGCAGCTTAAAAGATTCGTCGGGAGACAGCGTCTTTTTCGGTCGATTCTGTGCCACTGCGTTCTCAAGCCACAATCTCACAAACCTCATTCGTCGGACACGTGGGTTCGCTTCCCGGAAGATCTTGGCTAAGGCCTCGTCACCGTAGTGGGCTGTCAGTACAGACGCCATCACCTTGTTTGCGTCATCCTTCTTTAGTAACGTGGTGACATAGTTGTACCAAGTGTTCAACTGTGGGGTCACGAAGAGACTGTCCCCCGCCTGTTCGAGCTTCAGTAATACGAAGATGTCCTCAGCACTCTTACCCGCCATTTTCCAGGCCTGTCTCTGCTGCCGAGCCAACACGGCTGCCATTCGGCTTTGGCCTCCAACGTTCAGCGCCACTTCTAGCATTATTGAAAGCGCTAAATCTCCGTAAGTCTTCGAAAGAATGCCCGCCATTGTCACTTCCTTGCCGAGATTCTTCCTATTGTACAGATTAACGTAGGTCGACCACGCGTGAAACTTCGGGTTGGCCAGAATCTTGTTCAGTCCGCCGTCAAGCTTGAGCTGCCTAAAAACAGCCTCTACTGACTGCCTCCGCTAGAGCCAATACCGGGCTCGAACGCTGTTTGTGACCTTCAATCTCATCGCCTTGACCCAATTCGAGAACAGAGAAAGACTGGGAGGAGGGATCGGAAGAGCTCGCTCTTCCTCGTCTTGGACCCTCAAAAGTCTCGTGGCGTGGGCTTCGTATTTGGTCGTAGACAGAGAGCTGGCCAATGACTGGAGGCTGGAGACTGTATTGGCATCTGCAGTTTCCACGGTAGCATCGCCGTTCGCCAGCACGACGCTTGCAATCAAGAGCACTAGGAACACGAAGCAGCGCATATTATTAAGACCAGACTGCACGTATTAACTGCTCCAAACCAACGGCTCGAAGGCGAATTGCAAAGTAGGAAAGAATCAGTTTTGGCAAAGCCATTGATTGGTCGTTCACTGAAAGGGCTGTACCGTAAACCTAATGCGAGTTTGAAACGCTACCGACACATTACATGTACTGTTTTTACCGTTTTTAAGAAAAAGCAACATTGAAATGTCGCGTCAAGAAACCTCTGTGTTAGATATTTAATAATATATTGGGGGCGAAAGTCAAATCCTGAAAATACGTAGACACTGGCAGCAAAATATCGTCAAAGCCTCAATCTTGAACTCCATGAGGGCACCTGTCGAGCAACATCAAACAAGCATCGGTGTAAGGCTCGGTCTTATATCTGCCCACAATAGCGGGATGGGATGCCTGCAATTTCGAGAATCCGCAGGACTTCCAACCAGGTGTTATAGACAAAAAGGAATGTTTTATGGCGGTGTGTGCTGCTGCTGTGGAATAGACGATTGGACTTGAGAGGAGCGGGATTTGTGTATCCCAAGATCGTGCCACACAACGTCCCAGTGGGACGAGAAGGGGTGTCAACCTTACAGGCCGGGTATTATGACCGTGGGTAGTTAAACCTAAACCAGATCTGGCATGCGGAATGAGAATGGATTCACCCCTTCCCCATCCTTCAGCATACAAAAGGCAGTCAAGTCAATGTTGGAAATCGGCCAATATTAAGTGAAAAGTCAGATTTTCAATGTTGCTGTACTGAACCAGAAAATGTGCTAACAGGTGTCTTCTTTTGTAAAGGTGCTGCGACTCCAATTGAAAGAGATCTCCAATACGGTACCCAAAGCCTTGGATGTGACCTCATTGGGTTTCAATACCGTTCCTAAAAGACTTCAAGTAATACTTTACCTCGAAGTAAGGTTTACGTTCAGACACAGTAGCAGAAGGTACAGTAGCTCTCTCGTTTCTTCCTCTGATAACTGACAGAGTCARGAATCCACGATATATCAATTTACTTGGGATGTCTCCTATCTAAAAGTCGCTATTTTTTATTGTGCTTTTGAATTCTACTGTACTCCCATCGTCGTTTTGGCTGATGTGGTGGCTTTAAAAGCATTAAGCTTCTTGTACGGCTGAAAAATAAGCGGTACTTAGTTAATTCAGGTGTGGCTTGAAATTGGTCATTATAATTATATTATTTTATCTGGGATCCCTGAGATTGGTCATTCCATCAACGCAAAAGCAGTCGAAAACGGAGAGGACTAAGGCCCTGTTCCGCAAAACCTCTAGAGGTGAACAGCGGATTTGCTTTTCCTCTGGGTTGAGACATTCCGCTGTTTCGGAGAATCCGCTGGAACCGCATGCGGAACACCCAGATTTTAATCTATTTGCCGTGTAACGAAACTCTGCAATATGATACGTGAAATTTTAAAAGAATATAAAGTTTATTAGAAAAAGAGATGAGCAAAAAGATCTCAGATTCAATCTGCGTCTGAATTGTCCGTCAGCAGGTCCTGCTCTACCATATATCGGCGGCTTTCGTCGTCCATCCCATAAAACATGGTTGCCGCGTTCGGTTGAGTTGCTAGTAGCTTAATGAACCTGAAGCGCTGGTGAACTGGGACTTCGTCCGTAAACATATCCTTAAAGATTTTAATTGCTTCGTCCGCGCAGGTAAGCTGTCGGCTTTTGATGTGTCGAGTACTGATAGAGGCCGCAATCACCTTCTGCGCGTCAGCCATAGCTCTCATCGAATCGCTCATTTTTTCCCCAGTGGTCTTAAGTCGTTTAGGTGAAGGTCCAACAATTGACACGTAATCTGTACTTTGACGGCGAGAGGATCGACTTCTATCAGTTGTTTCTGACCCTCCACTGTCGTTATCGATATTGCGATTGAGCCCTGATATGTTCTGAGATCTGTATTGTTGCTCGACATTGCATGCCTCTCGTTCTGCTGCACTTCTATCGTCAGTCGAACCTTCATCGCCGGAGTCGTTGCTTAGTCCACTCAGAGACGACGGTGCCGGTCGTGCAAGGCTTATAATATGCTCATCGTAAACAGCGAATGCACCGGTTGCAGCGGTGCGAGACATAATTATGTCCAGTTCGTGGTACATAAAGAGAGGTCTGCTTTTGAATTCTTTTGCTTGAGGGTACACAGCGATTAAGTCGTCCCACACAGAATCTGGAGCCGTAGGCATCCCTGTGGTGGGGTCCCACCCAAACCCACTGTTTGCCTTCATTGCAGCGTATGTCCTGTATTTCTTTTTCAGCTCTGCAATCTTGCTCTGCAGTTGCTTTCGATCTCGTGTCTGGCCGGTCAATAGCCCGTCGTTGAATGCTCTGACAATGCGATTCCAATTCGCTTTCTTGAAGTTTCCATTGTATGAATCACCAAGCCGCACGACTTCATCTAAGACAGCGTTGATGAAGCGAGCTGTAAGGTCTTCAGTCCAGCCAAATGTCATAGCTCACAAAGCTGATGATGCCGGAGCTGTGTTGGCTTTCGACAACTGAAACGGGTCCAGCAATGAATCGTAGGCCCTCCCAAAAAAACAGACTCTCCAAAAAGAAACCTTGGTTGAGAGTTTGGATATTTTTAGTTTTAGCGCAAAGATATTATTGTGGGTGCAATACCTGTTTTTATATTCTATTATTGGCTTATGATGCCGACAATTTCATCCAGAATGCTCATCGAACCATTCCCTAATTGTGCTATGGACGCATCCAATGAGGAAGGCAACATATCGGATGACGGAGAAGAAGATCAGATTGTGCTCGTTATGACAGGACTAACGTCGTACTGGTCGTATATTCGAGCTCATTTTGCAAAAGAGGGTTGCTGTACATCGATACTAAGCGGCGCTATGTACTACGAGGAGCTGTTAAACAGTCGAAGTCCGATACGCTTCTCGAATGTCGCTCGTATGAGTGTACAAACTTTTCATTTGCTACTTCGTGAATTAGAAACTACCCGATTGCTACCATCAACGTCCAGAATTCACAGCGGAGAGCGCTTACTAATTTTCCTGTTCATACTTACCGGAAAACGTAATCGAGCAGCACAAGATCGATTTCAACATGGGCCGGCGACAATAGGCAGGATTGTTCGGCAATGTTTAGCAGCAATTAAGGCTCGATGGGATAAATTCGTTTGTCTCCCCAACAGTACAACCCCCGTCGAGATTCAGCAATCTGCAAAGTTCTTCCCCTACTTCAAAAACTGCTTGGGAGCTGTAGATGGAACTCACATCCCAGTGGTTCCTCCCGCTTCAATTGCGCCGCGGTTCAGAAACAGAAAAGGTTTTCACTCCAGTAACGTGCTTGGGGCGTGTAACTTTGCAATGGAATTTGTGTATATCCTCCCTGGCTGGGAAGGTTCTGCACATGACGGTCGAGTACTAAAAGATGCTGTTAGTCACAATTTTCATATCCCGAAAGGTACGTAACCTCACTTGTCATGAAAAAAACTTTACATAATTTTCCTATTGATGCGGCCTGTGTAGGTAAATACTACTTAGGAGATGCTGGCTACGCGTTAACCAGCTACACAATGACTCCTTATAGAGGAACACGTTATCATCTTAAAGAGTTCGGCGATGGTCAGCAGAAACCACAGACAAAAGAGGAGTTGTATAATCTGCGTCATTCATCGCTGAGAAACGTTATCGAAAGAGCGTACGGAGCTATCAAATTCAAGTTTCCAATTCTGCTACACATGACTTCATATGCGCTTGCAGACCAGATAGGTCTAATACAGGCCGCGTTCGCAATTTTCAACTTCATTCGTCGCCATGGCGATGAATGTTCAGACTCAGACGGGTCCACCAGGGAAACCGAAAACGTAAGCGACGAAGTAGAAGACGCAGGGGACACACATACGGACGCTACGGACGACAGCGATATGAAGAAGCTTCGAGATGAAATAGCATCGATGATGTGGCAGAACTACCTTGTGACTCTTGCTGGAAGATACGGTGAGGTCGTAGTGTAGCTAGTTTTACACCACTGAACAATTTACAGTAATGCCCAGCACGTGCACAATGTATAAAAGTCTGCGAGGCTATTCCACGCAGATCATATTTGCTATTACAGGGCTTTGTCAGTCCACTCGCTAAAATAAAACTCTATCTGACCGAATTCGGGCGGATAGAGGATAGAAGATTTCGAATCGATTTGCTCTCGAATCCGCATTCGGAGCACGCAGAGTTTTGAGTGATCCGCTGGATGGTAAAATTCCGCTGAAATGGCCTCAATCCGCTGGAATTTGTACCTGCGGAACAGGGCCTAATTAAAATACTTCAAGTACGAAGCAGGGAAGTGCTGCATAAAAACAGAATCATTGTACCTACCGAATTCGTAGTGGTGCTTCCGGAAGCTCAAAACTGTACATGCTACCAGTACTAAAAGTATCGTCATACGACACTATCTGCTCCCAGCCCTATCTTACCACTTGGATTCACCCCCCCCCCTGCGCACCAGCGTTCCGCTTCGAAAAAAATCATACTTTACGTTGTTTTTAGGACAAATACCGGCTCGTGTGGCTGATTCCGTACTCAAGTAAAAGCTTCCGGAATTAGTACATGTACATGTAATACTAGTATTGTAGTGACACTATTAATAATTGATACTTTAGGATGTTACATTAGTAATATGCCTCACTGCGAAAGGAATACTATTATATTTAAAAAAATTGTGGTATATGAGCTACATGTATTGTTTAAAAAAAATAATACTGCCTGGCGGTTCACGTACCGGTACTGTAATAATAGTCACTCTCATGCACAATGGGATCAGTCTTCAATTCCGTACTGCTTGGATGCAGTACGCAGCCCAAAAAAAAGTAATCAAAGCTGGAGGATGCCACTTCGCTAATCGCCCAAGGATCCGAATCTGTAAATTACAGACTGTAATAACGTATTGAGGACAGGAAGAAGCACGATGCGCCACCACCAACGTGCGGCGCTGATATTAATTGCTCTTGCTTGCCTTCTCGCCATGTCTGCGGCAGTAATTGACGATCAGCGATTCGCTCTTAATGGGAGGACACTACGCACGTCAATGACGTCTGACGACGAGAAGGATGACGATGACAGAATGGTCGACCTTTCTGGCTTGGGCCAGAGCGCGAAATTAACCGAGTTGGGGGCATTGAAAGACATAAAGATGAAGCCGATTGCCGCCTTGACACTGTCGAAGCTTGATGAGGCGGGCGACGACCTATTCACGAGTCCGAAATTCAAAACGTGGGTGAACTACGTAGCCTCCGTCGCGGAGAAACACTCGACGACAACAATGATGTCGAAGTTGACAGCTCAATACAGCGACGGGTCTCTGATTAGAATGCTCGAAGCAGCGAAGAAGGTGGAGGGGGCGAATGAGATCGCACTGAGATTGCAGCAAAGACAGGTGAGGACATGGATTAAAGCAGAAAAAACCGCAGACGATATTTTTGAGCTCCTCAAGTTGGACGAAGGGATCGAGAAACTTCTTACCAACTCGAATTTGGGCACATATGTCAGCTACATGAATCTATTTAACAAGTACAGTCCTGGAAAAGAAACGACATTGGTGAACACGTTCGTGACTTACTACGGAGACGAAGCGGTGGCGAAGACGATCGAGGCGGCGAAGAATGAGCCGGGGTCAGAGAAGCTTGCTAAGGAGTTGCAAGTCGCGCTTTTTAGTCAATGGTTGAGGGAAGGAGCGCAGCCTAAAGATATCTGGAAAATGCTTGGTCTAAAGGAGGGCACAGTGAACGTCAGCCCAAACGGGGAGATTTGGCGAGGGTACGAGGCATTTTTCAGTCTGCACAGCTAAAAGTTGAGCAGCTTCGGATGGCAATGTAGAGAGAAAAATAATAAGTTCACGTAACCTCAATTGAATTTCCCCTTGCTCGGCTGAACGTCTAGGACCAAAAGCACCTATTTTATTATGAATTTAAACGGTGTTTTCATCGGAGCGCTTATTTCACGGGATTTTCGTCCGCGGCAGCGGCAGCGGGAGTGAGTGGGTGCAACGTGCAGCAAACCCGTGCAGGGTGCCCTCGCAGCAGGGCCGCGCGTATTTGCGAAGGCGGGCCCGGCGCCGAGCAGCTCGGCTGGGAGAAACTAAGGAGCGCCCAACTAAGGAGCGCCCAAACATTAATGGAGCACCATATGCACTTTGTACCTTGACGTAGAGGCAATCATGGTCAATAAAAGTCGATCTTCATCAATCAGGCTGAAATATTCTTGAAAAGATTGATCTAGGAAGAATCTTTTCACGAATATTGTTGAGATAGAGTTGAGAACAAGGTATCGCGCCCATTGTCTGATTGACTGCCGAAGGGCAAATTGAGCGGGGGCTAATGTCCTAAGAGGGTTGTCGCGGCATGCCGTTAATTCCCCGTCAGACAATTAAAGGTAAGCTGTTCTATACAATTCGTGTATCAATTAATCTGCTAACTACCATCATGCTACTTTTATCTTTCCAGCGCACCACCGTAGCTTAATGGAAAAGCACCCGAAAGGGATGAAGGGGGTTCGATTCCTCCCGGTGGTATTATTTTTTTATTATTTTTTATTTGTTTTTTTACTGATTTGCCAAACTATTAATTCAAGCCTGCGTAACCCCAACTACGCGGAGGCAAAAACGTAATGCTGTCGTCTTCTGCTAAAAGCGCCTGAAAAGAGAGCGCAGGTGTATCAGATTGGATCATTCGGTCATGTCGCTCAAACCAGATCGCTTCTCGTCGCGTACTGTTTGCGCCATGCCCCGCCTTGTGTTGGCTGATCGAGTTGGGTGTTTTGCGCCTGGTTTGCAAGTTGGAAGGCTCCAGAATACGGTCGTTCAGTCTGTCATCATTTAACTATATCCACCAGTGTTTGTCGAAGTGTTCCGGCAAGATCTTCTGCTGACCATTGGATGAATAAATTGCAACCAGTTCATGAAGACATGGCCTTCCATGAGTGAGTCTGAATACCCCTGAACATGATGATATTTCGCTACCAGAAGTGACCAAGTTACGAGCGGTTCTCCAGAGTTTGTCAGTCTCCGTGAGTGCGTACGTAGATATCACCCGAACAACAGCAGAGTACTGGTCCCACCGAAGTCTGTGAGGAACGATTGTGGCATCTTGTGCGGACTGAAATGTGATAGTTTTAGCGGAAGCGTTCCACCAGGGAAGAAGCTACACGAAAACGGTCAATAAATCTCCTTTCGAGGTCTCCAGCCACCGTTTTATCTTCGCATGAGTGCCTTCAACGGTGGACGTGTCGTGACAGCCGAAGTGAACATGTCGATCCGTCCAGCATTTGATTATCCTGGTTTTATATTTCCATCAAGTCCGTTCTAGATATTCAGCGGTAGAACTGCTAAGGCCTCGTAAAACCGCACAATGCTCTTCGAATTTAGACACCGACTCGGACGCAACTGCCTCATAATACTTAGCCATGAATACATCCGTCTCCACTGAATTATGTTTCATTTCACCGTTCGGTCCCGGTCTAGATAAACGTATAATTCCGAGGTCGTCTTGCACGCGCGCCAGAGCCCTTCGGTTGACGTGCCAGCGACACAGAATTTTAGGGATCTCAGGATATACTGCGTCGCTTGCATTCATACACGCAAGGTCTCGGTCTGTTACGAGAAGTCGAGGCAATTGCACGCTATTTGCTAACAGAAGAAGCTTTAGTTGGTTGAAAAACCACGTGTAGTCGGCCTCGGCTTCGCCTGGTAGCTAGCACTGAGCAAGAGGGAGAACTTTGTTCAACCCAGTGAGAATGATTATGTTGCACAGAGGCCAGTTGTGTTTGTTTGTCTTGTATGTACAGTCCATAAACAACGACACCCATGTAATGTCGTGCCAAGTTTATAGTGTCAGGGTGGGCCCACAGCAGGTATTTTAAGCGTCGTGACTCAGGGTCCACCTCGTACTTGTAGTGGAATCCATGCTCGGTAAGTTTGCGGAAAAGAGCTTCAATTGCTGTGTCTGTTGCTAGCATGTCTCTGCGCCTTGTGTCTTTAGTGTTTGCAATGTCCTTCGGAATTACAAGAGAGGTTTTGTCGGATAGCAGTAGGGTAGCGTATACTTTGGACACAGGAACGCACTGATCCGACACTGTGCAAATCTTGCCAGCAATCGGTTCAGCGTAGCCAGACAGCTGTCGAAATGAAAAAAAATCAAATCATTCACAGTTGAAAGTTGAGCAGTCGTATTCTGTTGAGCACTGCGGCGCCGGTGACCAGAGTGAACACGGACATCCAACGAAGCTGGGTGGTTGTGGATGCGGCTACCGTCTCGAGGTAAAACGATTCTCCACGCC
>Contig_451
TACAACTGCTGTTCTCATCTTCACGGCGTCGTCACTGTCGACGAAGCATCCGTACATCTCGTCGTCCAGCGTCCCCTGTAGCATCCCCACGATCTTTACGGACGGTGCAGATTTGCATGGAACGAGCTGCAAACTGCCGTCCACAGCTCGGATCGACGGGTACGTTGGACGATGGGTCCCGACCGCTCGCGGTAGACGATGAGGTTGTCGCGGTGGCCGACATCTTTCCAGGCGCTCGGATCCACGACGCGCTTTTCATTAAACCGGAACCTGTCGTAGAACTCGGTGGTGTCGACTACAACTTGGTCTGCGAGATCCTGAAGACGACGCGCTTCTTCTGGTGAAAGATATAGACGTTCCTGTGTCGAGTGTATTGACCGAGTTGCTCGTTCTGATGACGTCGTGCTGCTCATTGTTTGCTACGAATCCGAGATTGCGTTGTGATGTACTCGGTCAAAATGAAAGTGATTGCTACTACGACATTGGATCTTTTTAACAAAAAGACGACATGTTGGGATTGGATGTGCCTAAGGTTGGATGCTGCGCTTAACTTCCGCCCAGCACCATTGCAAGCGGCTACTTTGCTTTCGGAGGGTATGCATATCGATCTGAACCGATGTTGCTGGCCTGTCTTCATGATAGTGATGGTCACTAAGGATAGGCTGGATTCAGAGAGTGCTCCTTCTGGACAGGAAAGGCGAAGGTTGTATTCACTTTGGTCATTGGGTCATCATTGAACAAGTACCATCAAAGTCGATAGACAGCACGACAAATCGAATTTGAGAATAAATCTTTCTAAAAGTATTGATTTGTCTTTTTCAAGCACCTTCGTCTAAACTTCAATCAATCGACTTAATTGGGTTATTAGTCAACGGGAGGTGTGCATGTGCAGCACTTAACCGAAAGCGCTCGAGATTTTTTTCCTGCTCACCCGCTTCGTTGGCAAGCATTGCAGATGAGCAAGTCGCCACCGAGAGTGGTCAAGCTCTCGTTACGCTCGCTTCGGTCCACCCTGCTGTTATGCCGCCGAATCCGGGCGTGGTGCCGGCATTTGAGGCGCTGTCGCCTCAAGCCTCAGGTTCGTTGGGTGGTGTTGAGTGTGTCTAATGGCTGTGGCCCTGACGAAATAAAGTTGCACAGAATTTAGATCCCTTGGCACGTTGNCTGGAAAATCTAGTGTATTATTCATACCAAGACGCACGACGTTGATAAATGACCTCGTCGTCAAGCGAAATGAATCTGTTAGAACACGCAATCTCTTCAGTATGTCACTTCAACGTACTGTTACTATCCTCTTAAATCTAGCATTACTCGTCCCTTCGTTCGTGTCGACCTCGCCTCATATAATATACTCAGAATTTTCGGTACTTATCGCTCGGCTGCTTCGAGCACGAGCCATGGCCATTTCTCTGGCTGCGAACTCGGTAGCGCTGGTCTGTTTAGCGTACGCCATACACAACAAGCAAATACAGCATCGTGTTTGCTGTACGACACTGTCCGCTGCCACGTCGACCGTCACTTTGCGTGTCGTACGACACGAATTGCACACGAGCTTGAGGACAAAAGACACTGGAATTAGGACCTGTAAGCTCATGAAACTTCTCACAAACAACTCACCGCTCGACAGACAATACAGCAGCCGTATTTCCGTTTCTTGGGTACGCCAAAATGGGTTTTACACCTCCCAACACAGTCCTCCATCGACGGCGACATCAATCTACAGCAACAAAAATGAGCTCCTGACAACCATAAAACGCAACTCACGAACGTACCGACGTGTTGAGCGCACGGAGTCGTGTAACATCCAGCGAATTTTCTTCGAATAAGCAGTATCGCTCGTCTGGGCGAGGCTCAACGCAGCATGGAGGGCTGCATTCACTGCAGCAAATTCCGGTACACTGCCCATAGGGGCGAAGAATCCTTGCATGTACAGCTCAACGCCGCCATTCGGTAGCTCACACTTAAGCCAGCACATTGAGCTTTTGGCACGAATGTACTTGCTGTTACTTGGGTCGCTTCCCACACCAAGTTGCGTACTTCTTCCCATTATGTCGTTCGAACTCACATCGATAGAATGAGCGACGTAATATCCGAGTCGCTCACCGCGCACAGTACGAGTGACACCCATGGAAATGATGACGCAGTGGTCTCGTTTCTTAGCGAATGGGCCGTAGCCAGCATTGCCCAAATCCATCCACGTGACGCCACAGAACCGGAAAGGGTCTTCTTTTGTAGCTCCTCGAATACGCGTCAATACTCGAAAGTCGTTGACCTGATCGTGGATATACGAAGATCGAAGCTTAGCGCCATTGTCACTGTCCATGTGCATTCCATACATCTCATCGTCAAGTGTTCCTTGAAGAGCTCCGAGTACCAGTAAAGTAGGGACAGAAGTCTTACAGACAACTGGCTCAAGTCGACCGTCAGGTGTACACAACGTTTGATGCTGCTGACGCCACGACTCTCGCTCTTTGAATGCCACGAGATTGTTTTGACGACGAACTTCTTTCCATTGTTCATCGTGAAGACGACGCTTGCGGACATCTCGGAAATGTAGATAGTCAGTTAGAGTCTGCTTCGTTACTGCATCGGCGAGATGTTCGAGTTGATCAGCTTCTTCGACTGATAAAATGAGAGGCGGTGGAGGACCGCTCGGGTGTATGCCTGGGGTTTCTGGGATTAAAGGTCGATAGTTTCTGCTGCTTGTCACGTTGGCTGAAGTGCTCACTGACGCACTTAAGCTGGCCGAAAACGTCATGGTGCCGTTGAGTTGAGTGGTAAATTGCGGCGGCATTGTTGTGTCAGGAGAGAATTGAAAAGTGAAGGTGGATGTAAGAATTCATTGTGTTGATGGCAAAAATATGGAATCGACTCGGTACTACGCTGAAGATCAAGTTAAACAAGTGGAAGCATGATTCGAACGCATGCTTTCACCTTCTTTAATAGGTTGTTGTGTTTATGGCGGAAGGGTCGGTAACTACTTCGTGATGCCAGGCCCATACTACCCACATCATATCATTAGCGAAAACCCTCCCAGCGTGAGCAACAAAAGAAAAAAAATTAGATTCTCTTCTAGATGTATGTTTTCGTTTTGAGGCATCATGACAGTTTGGATTTTGGAAATATCCATTCTGTTGTCTAACCCTTTTTTATACTACTTAGCCTAGGTCATTTCTATTAAAGAAAAGTGGCCTTGGACTCGGTTTAAAAGTCTCCTTCACACAGGTAGCATCATTGTTGTCTACTAAGTAGCATGTCTTATTTTTAATTTCGTAATAGAACAGCGACCAAGGTTATATTTGACAGCATGAATTCATGGATATCTCGATATTTGAAAAAGTCGCGAAAGTGTACTTTACTTATTCCACTCATATCACCAATTATCACATACGTACTACTTTTTGGCTTAGTAAATCTTACGATGTGGGTGGAGCCAATCGAAACGGCATAGTAGATAAGAGCTACCACCAGAGCATTCACGAGTTGATCGGGTCTCATGTCGACAGAGAACACGCAGCACGCGGGGCGCCAACGACCCCGGACCTATCGTATTCTTAAAAAATCGTATATGAGTACAGAGTCGAACGGATTGGTGGGGGCAGCCCTGTATGCTACAATGCTAAAGCTTCCCAGCATATTTCAATAGTCTACTCAAATGGACAACCGTTTCAAGTAGTTGTATGGATTGACCTTGGGAATACCCACCGAATTAAGAGATGGAAAAATACAAAATCACTCTGATCAAGGAACTTTACTCGCCCGAATCAATAGTCTTGGTATTTGTAGAAAAGCGTCCGGAATGTCGGGTTTTGGTCAACCCTCAGCTTCTTGTAAACGGCATCGTCGGACAATTTCGAGGTGTATTTCCATTTGTAAAACTTCTTTGTCCGATAGCTTATGTCGGTCAGCATCTCCGTGATTTTGTCGAGCTTGAACCGCTCTTCATCAACGTTATCGTTGTTGAGCGTACTATGACGTATGTGACCTCGTAAAACTCGACCATGGCCACTTGGATGATCATGACCAGGATCCAAGCTTGCATCCAAGCCATTGGCAATCTCTGTGGGTGCTGAGAGAGCGTCCTGCGCCACGAAACCCAGCGCTGCCGCGACCACGAAAGCCAAAGACAGCTTCATGATCTGATGTAGAAAGTCAGTGGCTTGAGAGCTGGATGAAGGAATGCAGAATGAAGCACGAAAAGAAATTCAACGCTTTCCAGAAAACCGTCCCAACGGACAATCCTTCTGCGGCTCATAATGACCATCCTATCAAGTTATAAACGGGACTCCGATTTCTTGTGATACAGACGTACCAGCGACTGGGCTGCATTCATGTTAGTGCGACGAGGAAGGGAATTATCCTCCGCAGCCGTTTTTAGTTCATTGTAAATCCTTTTAGAATTCTTGAGCTATCCATGTATTATAGTTTAAGACTCCAGCTACAAGCTGAAGACTACAGATCACATGATCTTCCACGTATCGACACCGCGGCATGCAGCGTTCGGCATCCAGGATGACAAGATACCCTGTAACGCCACACGTGATGACAACCTTCGTGTCCAACCAATGCAGCTGAAGACAACCAGTACCATGTAGTCTAGCTGCATGTAGTAGGAACTCACTAAGTGAGGTCCTACTACAGAAAGTGAGTCACTTTGTATTTACTCAGCAATACAATAACGGCTAACTTTCAGGGAGCACCGTCGACTCCCTTCTCCGTGTCTTCGTTTCTTGACGAACACCACACAATAGAGACCTTTCGCAAAAAAGCTTTATCCTTATCCGTAAAATATAGATAGGCCACGGCACTATTGTGTGGACATAGCGTTTTTTACTTTTTGCAGCATTCTCCACCCTCATCCTCAGAGTTTATCATCCTCCAAGAACAGCCAACCAGTTCCTATGGAAAACGCTCTTCTTCTGAGCCTCAGCACCACCAACGTCGACGCTCTTCAGCTTCTATACCTCGCAAGAGGGGTCCCGCCAGAGAGACCTTTTATTCCAGCCATAAGGTTCAAGCTCGATATTCAGTCCGACGTCAACTGCAAGAGCGACTTTCGGTTCGACAGAGCTACAATCTACTTTCTCACACTTCATTTTGCCCGACTTGAATACGTGGTAACACGCAATCGAGACAAGGTCCACTGTACAGAAGCACTCTGCATTCTACTTTACCGCCTTAGCTACCCACGCCGAAACCTGGACCTATCCAGCAAGTTTGGGCGTGCAGAGGGCCCTATCAGCAGGATATTCTCTCATATGAGTACGTGAGAATGCATTACTTTGTTTGGCATGGTAGAACTAATACTAATGCTGTTTTTGGAAAGTTGTGTACTTGTATGATAGATACAACACTCTGATCTACTTCCATAAGAGTTTGTGTCGTCGCAGTATCGCTACCTATGCTAGTGCTGTTGAGGCTCGCAGTGCGCCGATGCCCAACGTTTTTGGGTTTATTGACGGAACCAAAATTGCGATTTCACGTCCTTCATCACGGCGTGGACACCGCGAGAACCTGCAAAAACAGGTGTACTCGGGCCACAAAAGGGTTCATTGTCTTACTTACCAAAGTGTTGTCGTTCCCGATGGCCTCGCTATCCATTTCTGGGGACCCATAGAAGGCAAACGCCACGACGTTACGCTGCTGTACGAAAGTAAGCTGGTGAAGTTTTTTGAGACGCAAGACGACATCTTTAGAGGGTACGCGCTGTACGGCGACCCAGCGTATCCTATCCAACAGTACATCGTGTCGGGTTACAAAGGTGCAAGTGTATCGGCATTGGAAAAGATTTTTAATGCAAGAATGAGCTCCGTGCGGGAATCGGTGGAATGGAAGTTCGCGCATTTGAAAAGCTACTGGGCGTTTATTGATTACAAGAAGTCACTAAAACTACTGGTGGGACCTATAGGTAAGTATGTCTCCGTAAGTATGCTGCTCACCAATTGCCATTGTTGCCATGAAGGTGGGAACCAGATCAGTAAGTATTTTGGACTGGTACCCCCTACATTGGCAGAATACTTAAAAGCATAAAGCAAATTTCCACCCTTCCGTTTTATTTGCGTGTTCTAACTACGATTAGCGCTGACAATTCCAGCGATCTGCTGTCCAATCATCTCTGCCAATGCAAGCATAAAGTCTCGGTCCTTTTGTCGTTCTTCGGCGCGCTGAGCAGCTTTTGTCTCCTGCTCCTCTTTTCTTGCTTCGATCTCCTGCTTCTTTAATTGGAGTACAAACTCTCTCATTTCCTCCTCCTTGCGCTTTCGTGGTGGCGTCGTACTCTCGTCACGAAGACGCTGCATGGCGAGGCGACGGACGTTTCGGGAGGCTTCCTCGTCTTCGTCACGCTTTCGCTTGGCTGCGTCTTTTTGAGACTTCTGCACTGCTGCACGATCATCGATAAGCTCGATGAGCTCGTCGAGGATCGTATCAGCTTCAGTTTCTTCCTCTGCGACCCCCGATGCGGCAAGCGCCACCGTGTTCGCATCTCTCTTGCGCTGAATAAGCTTGTCGAAGCGTGCCTGTGCATGCTTTCCTGAGAGCTTGTCTCTTGGAAAGCCTGCGTCGCCGACAAGTGTAGCAGCCACGGAGTCCCAAGCAGCAATGACCCCTCCACGCTCACTTAAAAAGGGCCGATCGAATGCTGCTTGGCGCAGCAGCGCAAGGTCCTCTTCGCCCGTGAAGTTTCGACGCTTCTCACTGGGTGGCATAGCTTAACAGGAAAGGTGGGCGATTTAGATGTGAGGAAATCATTCTACAGGCTGGTAGATTCTGCAGAACGCTATCCTCAGATGGGCAGAGTGTGCAGCGTTTTTGTTTAGCACTGTGGGTATGGGTAAATACTGCTGGTGGCGAAATGTCTCTAATGACACGACATCNATCTTTGTTGGTGTAACTACAAACATATGTACACGGAGATTGAGTAAGAACCAGGGATTTTCACATGTCGAGTAGCGGGGGATAGCGTGAGTACTTTCACAAGTACATGTAGGGCAACGGAAGATGGCGTTAATGTCTTCACGATTGCCTTCACACTCCCGGCAATTTTTTTTTTCGAATACACCCAAAAGGCACTGTAGGCTACAGCGCCAGCTATAGTGTAGCTTAGGGAGTATACAGCCGCTTAGCGGATAGAGTGAAAGCCTTACGAACATACCCCGAGACACGTGTTTATGACATGCTCAGCTCCCATAAATGATACTCTATCATTTAATATGTCGTGATAGGTGATTAAAAATAGAGGTTTTTTGATGTCCCGTATAATACTGAATACCTATTTGCCAGTACAACCGTATTGTATACGGCATATTGGCTGATAGGTTTCAGCAAGAACTTTAATATTTCTGCCTTGGTTAATATATGATAAATTTGGCGCGTCTTCGTTATTTTTAAAACAAATTCGAAAATCTATGAAGCGTCTTTTGCTCGGGGTAGTAGCTATCTGTACAAATCCTAATATTTGAAGCTGATAT
>Contig_453
AGGATCAGCTCATCAAACGCATCCAGATGCTTTGCCATAGTCGATCCACTTTCCATCTTGAACTCGTGGAGGCGACGCGTCATCGTCACGCGGTTGTGGAGCGTGGTGCGGTATAGAACTCTCGCAGCGTTCCCCAAGCTTCTATGGAACGAGTGGCCGACCGAATCTTGGTCTGATGCTGGAGTTCCACTCCCTGAGCGATGATGCCGAGCGCCTTGGCATCATTGACGAGCCACGCCTCGGTGATCTCGTTCTCCGGCTTGACGGCTTGAATATGCGCAAGCAGGCCCTTCCTGGCTAGCGTCATACGCATATTGTACTCCCAGTGAAAGTAGTTTCCACTCCCGAGGAGGACTTCGGAGCGCTTGGTCGTCGTCATGTTTTGGAACGTTCCGGTAGAGTTAAACGTTTGCGGCTGTTAACCTGTTGTTGTTGTTGTTAAAGGCAAATGCCGAAGTGAGTAGATTAAAGTCAATTAAATCTGTCCTCTAAACTTCAGTGCTCCTGGCCATCCACCAGATTAGCCGGTTTGGGACCGGTCCATTTTGGAACGTCACGCCGGTTAGCCGAACCGTGCAGAGTCGGCGCATATCAACAACTGGCGTGTCTTTGCACTTGCCCTGCTTGTCGTATCGGCGCGCTCCGGTAGCTCCTTGGTCTTCTTGGGTCTGTGATGTCACTTGCTGCTAAGACCACAATAAGAGGCGGAAAGCTCCAAGGCATAAACATCATTTAGAGGGCGGAAACACCCATCCATCATGACGGTCTTCAACACTCTCGTCACTCCTTGCCCAGAGTGACAGCCCTTGACACAGGCGCAAGCTATCTTCCCGGAAGTCAGCAGAGCCCACAGACTCAGACTCCTCCAAACCTTAGCCTCCGTGTCACTACCAGCCTCAACCCTTCTGGTCAAAACATTCCAGGTAGCCTTTCCGTTGACATCGGTGGTACCCGATTTCCTGCCAACGTATGTCGCTGTTTCACCATATTTCTTTTTCTTCTGGCGCTTGGATAGCTGCACGCTTTGACGCTTTAGCCCGCCTACATCATCGTGCGTGCGGTTGCCCACGCCTTCCATAACCCCGGTTCCTTTACCAGTCGTTGACGCTTCACCACACCTTCTTTTACCAGGTTCTTGATCAGTCCTTGGCGCTTAGCCACGCCGTTTACGTCCTTCCCCCCGAGCTCCTTCCGCAACTTTTCAAATTGCATTGGGCTTGGCTGACATGTCGGCAAGGTTTCGCTAGTTGACACGTACTCAATGTCCACCTTGTTCCTCATCACCAATTCAGTAATCTTTCGACTCTTCTTGGTTTAACGTTTCACCCGTCGAAATTTCCAGCATTAGAACACACCTTTATCGCGGCTTGGTTGTCCAGGAGCCATTGTGCAGCCTCATGCTCCACCTTCAGCTCCTTGAGCAGTTTCTTTCGCCCAAAGTAGGTCTTCCACACAAGTACTTGCCGCCACCAGTTTTTTAATTTTGCTAACATAACATTTACGTTTAAATTATAATATTTCAGTCGTAGCGATAGTACCGTGGACACATCAATAGGGGCATTTTGCCTCTTCGTTCGTGAAAGGGTTAAAAAAAAAAGCTCAATAAATTCTAGGTTGACCTCGGTCATTATCAACGTATATGTTTTGCCGCGAAGGCCATGTTCACGAAGTGACTTGGTGCTTCAAAGTCTGGATACGAACTTAATAACTCAGAGACAGTATTTTTTTAGTGAAATTTGCGTACTTTTCTGATTTTGCCATTTGTCTCAAATGTGAAATCTCAAAGGGTTGCGATTTTAAATACATCTGAATTTTTAGATCCTATCCACATCTTGAGGCAATCACAAGCAGCTTGTAGCTATACCCTATTTAAACTCATCCTACTCCAACTGATTCAGACGATTAGTCGACAGGGGAGCAAACCGGCAGAATGTGGCTCTTAAACTAATTCCACAGTCATCGCACGCACGATTTCGACCCGAACAGGACAGGTGCAACTTGGAATCAATCATGCGCGGAATACAGTTTTTCCTACTGGCGCTGGCAAGCAATTGTAAGTGCTGATAAAACTGTCGAGACTTCATACTTGGTGATTGGATCACCTTACGAACGCGTAAACGATGGCCACCGCTATCTTACAGGAAGTACTGAGTTGGGTGACAAGGGCGAAGAGAGGGCGATCCCGACTCCCCAGCTTGGCCAATTTTCGGCTTTATTCAAGATCCCAAAGTTCGCGGACCTTTCGTTGATTAAGCAGCTCAACACCGTCCGTCCCAAACTCGGCAAGGATCAACTTTATGTAGACATTAGGGTTTGTAAGAGGAGGAAACAGAACGACTTTTGTTTAAGTGTCCACGCCTTATCTTGCAATCAATTAATAATACCCGAGAGTTGAGCAGGTAGTGCATTTACGGAAATCATTGTAAAATCGTCATAAACAGGAATTTATAAATCTTAATGCTTTTTTACTTTTTTGTGAATTAAAACTACTACAGTACACTGTATATATTTCATTTACTAATACAATAGTATTACTTTAGAGCTAAAACAAGATCGTTCAAGATTAATTAGATGCCGTCGAACTGTGACTTTACAGCTTTAAACATTGAGTACATTTTTATAAAGGTTTGACATAAAGCGAGACGCCTTTAGCGGCACAGTTATCCTCAAGAAATTAACAGTTTTTCTTGCTGATTGTGCTATGCATTTCGCACAGGGGCTGACGCTACACTAGTACATGTACTGGGTAATTCGGCAGCGGGAACCAGGTGCAGGAGTGAAGTTATCTCCATGTTTGCGTCGCAAAATGAGTGCCAAAACATTTCTCCAAGAGGAGTCGATCTTTAAGCGTAAGACGACCGTCCTACGAATGCAGGTTTCACTGAATCCATTCTGGGTCATTTCATACTTACGCCTTCATGTTTTATATAATTTTGTTGAAAAACATAGGATGTCCGTCTTACGCTAAAACGGACATCCTATGTTTAAAATTTGAATTACTTTTACTGTAATAGTTTAAATTCCTTTTAAGTACGATATTCGCCCCCCCAAATGTGTTTATTCTGTAAGAACAATATATATAATTATCGCTGTTTTTATAAAGAGTATTCACTGACTTTCTGCCATGTCGATTTCATTACGCCCGAAACGACGATAAATCTTGCGTTTCATAATTCAAAAAGCAACTCCATGCACGAACATAGAGTACGTAAATCAAGTCGCCCCGTGCGCGCTCGCCCAACCAGCCACGCTCCTCGCTAAAATTTGGCCCAAATGACCTGTCCAACGAGTCGTTGGCAACGACCAGAAAGAGCCTCGTCTGCTCTCCTCTCCATCATGCAACAAAGTGCATGACGAGTCGTAATTGACGACACGCTCCATATCGCGACGCAAATGCTGCGTGATGAGAGCCGACAACTCCTGGCGGATCGTGACACCCCAAAGCCGCGCTTTCCCAGCGACTGGTCCACACCCAGGTTGGGTGACCCAGCGTAATCTACGAGACTTGAGAGACGAATTGGCGCGTCTGTACCGCCAGGAGCAGCAGGAAATGGACACAAAGTGACTCGCTGTGTGTCCATTCCCGCTGTCAGCGACTCTAGTTCGAGCCATCACATTTTGACATGATTATGGTGCTCACAATCATGTTTGGTGCTCGTAATCATGTTTATCACTATATCAAAAATTTTGAGTCAAAATAGAGCAAATTATGTACCTCCAAATTCCAAAATTCAGATTAAGCTGGTTCACACTGTACATATGCAGATTACAAGGCTATCTGGTCGCATTATGCTTTACTTACGCTTCAATTATCGACTGAAAAAATAGCTCCAATTGTTTTTCTGCTAAAAAAAAAGTTACCTGAGTGGATTTCTGTGACCTAACAGGCTGAACTGCCAAATTAAACTGTAGATAGTTTCAGAATGAACAGAAAGAGCTCATATGTGCTAAACGAATAGAACTTGATCATTGTTTTCTTTCAAGTTGTGAAGACAGCAACTTTGTTGTTTGGGTAGACATCAAAAACCGAAAAAACCTAGCGGGTGTGTCGTCGACAAATCGCTGCGCTCCTCCACTAAAAAGATTATCTCAACCTTGAGACAGCAATGCCCGGCTCGCTAGAAAGATCGGCGGTGGGCCCGCCTGCGCAAATGCGACACGGACCTTCTTGCGACCTGGCATCTGCTCGCCCTGGTTTGTCTTCTCCGTTTTGATTTGCACTCGTATTTACCCCCTTCAGTCTGAAAAGTGAGCACTACGCTCTGAAGTTCAGAGCGTAGTGCTCACTTTCTTAAAGTATACTGTTTGCTTATGGTGCTTTCGTGTTTACTCTAACCGACGGTTATTATAGCCGTACGTCCCCATCGTGACTTCATGATGATGAACCCTCAATGTTCGTGTATTAACCACCGGACCAGTGGCCAAACGAAAGATCGCCGGCAGTCACTTGACTTTTCGCCCTCAATACCACAAGTCCCCTCGTAGCCCCGTCAGAATCATGCGCAGTACATTCTACATTGTTCTTGTCGTCGCCGTCTTAGCTCGCTGCAGTGCCGTCGCAGCATTCACGAATGCCGATGAATCTCAGCTCTTGTCCAAGGTCTCTCCCGACTTCGCAGTCAACGATATGACCAATACTGTTTCCCGGAAGAGATCTCTTCGAGTCGCAGGCCCGGAAGATGATGACTCGACGACCGATGAAGAAGATCGAGGTTTTGGCAGCATCGTTGATGTCATCAATGCCGCCGAAGCCATACAGAAGTTATCGAAAGCCTCCGTCAAAAAAGTGAAACAGGCCGGCAGTGCTGTCAAAGAACTTACTGAAAAAGAGAAAGAGGCCTTGAAAGCCCTGAAGGATGGCAAGAAAAGGTGTCACAAAGATTCAGTGGGGACTATTAGGGGATTGATGATCCTTTTGATGTTTATTGAGCAAGGTAAACTAGAAATTGGAGATCGATTTAAGTTTACGGTCAATAAAAAAGTGAATTTGCAATTTAAAACTTCTCCCCTTTTGATACAACTCATTTCTTCAAAACTACGCCTCACGTAGTCAGGGGCGTAATAGGTGGAGCATGTATCGCAGTTAAATCCATGCAAAACAGTGTATGGACGAAACATCTCATCGAGCGTTTCTGTTACTGCTCAGTAGAGATGTTTGCAGCCCACCGCCATTTATCATATAATAAATGCACGAAGGAGATATTCCTAGTCCTGCCGCAACAGCTTTTGCTTATGCAAGCAAAGTGATATTAACCATTTTAATCTTGGTGTCACGTGGTACGACCAAATTAATCCTGGTAGTGCTTCAGAAGAAAGTACGTACAGCAAATGGCTTTATTCTACATACATGAGTAGTACGTAAAGGATTAATAATATTAATCCTTATTGGGCTGTACGTACTACTCATGTAGCACTACCACACTACCATCCTTATATAATTAGGATGGAATATGTGGCCCACAGAGAAGTAGGTACTGCGTCAACTCAAGTTTGAAATGAAGTGCCCCAGTTTCTCGTAAGTAAAAATGTTTTTTACGGCCTTGCGCCGTACACTCAGCACGTGAAATTTAGTAAAAATGATTTGTTTTCTTTAACAGCTTACAAAGGTATATTAGGCAAATTCAAGCTTTTTTTTTTAGTAATAGCAAGGTTTTCAATTTGCTGCAGGTTTCGCCCTACTCCCAGCTACAAGTGTTGCTACAAGTAAGACGCCAAAAAAAAGGCGCATTACTGAGCTTGCTAGTATTGCTGCCGGTGTCTATGTGTTGCAGAGCGTAAATTAGAAAGTGTGGACCAAGACAAACAGGCCGTTGGTGATGATGGTCATGAGGTGGTGGATTATGTATTTGCAAACTGAAGTGGTACTCCGGTTGCTCATCCCAAAATCGTTGATTCTAAAATCCCAATCCATTATATTGTTAAGAAGACCGTGCCAGATTTCGAATATCACAAGTCGTCGTACCATTCCCTTCATTAAGATGTACTGTACGAGTTTGCCGCCGCCTCTACGCGAAGGAGTGGCATGGTTTATTGGAGATAAGGTGACCGCAAATAGAAGTGCTTCTTGGTGTCGCGTTTTTCTGAGCGTCGTCCACCCAGTAGAAGCTTAGCTTCGTGTACTTAATTACTTACCTTTCCGTAGTCTAATTGTTGTGATTGCACTTTGCCATCACTTTGCCTGGGCTCCAACCTCTAGGCACGCACCTGGAGCAAGCGGTTGATGCGTGGCAAGCGTGTGCCCTGAGGGGTCATAAGTTGAAGTGGGTCGAATGGAGCTATCTGATTGGCTGATCCCAAATGACTGGCATGGTTAATGCCAGGGTCGGATTTGAGCATATCCAGTCCACATACAAAACCCAAGGTTATTTTCGTCGCCAACGCTTATGACGAGTATAGGCGTTGCTGACGAAATGTATCTTTTGTGTATGGATTTACATGTGATTAGGAGGACTACGGAGGAAAGTAGAAAGGAGCTAGCAAAGCAAGACAATAAGGGCTAACTCAATAAAACTCACTCTTGGATTTTCTTTCTTCTTAACACTCGACTACTGCAAGCCTCGAGCACATACTCTCAATTTGTTATGAGCCCAAGCTACGCCGACAACATCGACAAGCTCGGGGAAGACAACTACTTCCACTGGGAGTTCAACATGCGGATGAAGCTTGCTCGGAAGGGTCTGCTCCCGCAGATCATCAAGCCCGAGTTCGACCAAGTGAGTGATCGCTCCACGGCAGAATGGAAGACCAGCTATCTGAAAGGCACTTGGTGTTATCGCTGGAGCCGTGAGTCTCACGTAATAAGCTTACGTCCGCGGAGCACTGACTGCCGCTGAGTCGTGGACGATGCTCGAGGAGCACTTCAACAAGAAGACGCTCAAGAACCGGCTTCTCGTCACCAAGAAGTTGAACAACTTCAAGATGGAGCCTGGTACCAAGCTCGCTTCCCACGTCGATCAGCTCAAGGAGATCGTCCTACAAAAGGAGACGATCGGTGAGACTCTGGACGTGACTCGCCATCTCGTGTTGCTTCTTGGCAGTTTGCCGGACGAGTACAAGATGATCAGTACTGTCCTCGACAACACGCCGAGCGCGACGCTGGCCTAGGCGATCCAAGCACTCTCTGGCGTTCAAGCCTCGGATGAATCGCCATCGACTCAAGAGAAAGTTTTCGCTACGAAGAAGAAAGTTTTCGGTGGCAAGCAACGTTTTAAGGGCAAGTGCTTCTACTGCAAGAAGCAAGGGCACCGAGAGTTCGAGTGTCGTAAGAAGAAGGCCGACGAGGAACGAGAGCAAGCGGCGCGAGAGAAAGCGCCAGACTTCTCGT
>Contig_454
TCGGGCGAAGCAGCGACGTAGTGTGGGGTCGTTGAAGATCTGGGTGACATCCGACGACGCCTCGCGCGCGTACCTGACATTGAGCCATGAATGCTACGTGTTATGGCTTTGCTGATTGCGCGCATGCTTATGCTTATGCTTAAGGGTATCGCGGTAGGTCTACCAAGCATGTTGGTGCGCTACCAACGAACCGGTTTGGNTTTTTATATGACAAAGCTTTTTTTTGCATTATGGGCTATCTCCACTTCTCTAACTATAAGTCTCCAATGGCAACTCGAGACCACGTCTGGAAGATTCGACCAGTTTCAGATGTGCTTGAGCGGACCTTCTCCCGCGGATACCGTCTACCTCCAGTGATTAGCTTCGATGAAGCCACCTTATCGTCACAGTCACGCTACAACCCAACCCGGCAGTTCAACAAGGACAAGCCCCACAAGTGGGAGACGGAAGTGCTCGTGGCGGCATGTGCTGAAACGGCATATTGCTTGAGGTGCGTGCAATTATTAACGTGGCAGACTCCGGTCTTGCCTCATTTTTTTTAGTTAAAGCGCTTATGTTGACTGCAAGTCAATATAAACGAATGATTTGTATTACATTCTCCAACATACGCTAGCATAGTGTTTCTTGTTCATGCCGCAAGATAGAAAATTTACTGCGGATCCAAGACCAACCTACAAACATCAGTGCTGAAGGATAACAAACGGGTGAAGCTGCTGTTTTGAGAAATCTGAATGCGCTGTTCCCTCCGTCGACGACGTCGCCCTGACGCTTGGTGATTACGGATCGCTTCTGTTAGGCTAGCGTTGGAGCGCCTGCATCGACGTATGTATTTGACGGGCACCATTCAGACGTATCGTTTAGGGTACGCAAAAGGCATTGTAACTAAGAAGGAGGTGAAGCACGTGAGCAAGAAGAGATTTGTGGTCCCCACGCAAGGAGCGATAAAGCTGACGGAAAACAAGCGATTTTCTCAAATTACATCAGCAATGTGGATTTACCGTAACCCTGTCCATTTTCTATCAAGTGGAGGTAAGACGGGCCACAGTCAGTAAGTGCATGCTCTGCGTTTTCCGGTTGCTTTATCTAACTTGTGCTGTTGTGTGTAATGCGTCGCGTCAAAGGAAAGATGCAGCCAGCGGAGATGATTTGCGACTATCATCGGTGGATGGGAGGTGTCGATGTTCACGACCGGCTCCGGATGCAACGCTACAGCGCACAGCTCAGCTACATGACGAGAAAGTATTACAAGAGCCTGTTTCTAGGTCTTTTTTTATATGGCGTTAATGAGCGCGTTTATCGTGTTTCGCCATCACTGCAAAGTGAAAAGCAAGCGTCCGCCGAAGCACTACGCATTCTTCGAGACGCTAATGGAGCAGCTGCTTGCCTCCAGTGAAGCGTAAAAGACAATCGAGGTACGTTATGGTTGCTATGTCAACTTACATGTTCGGGAAGACTAACGTTTATGTTGTACTATGCCGGCTGAAAACGCAGAGAGCAACGACAGCTCGTGAGAGAACAGCGGCGTCTCCGGCGCGTGAAGGTGTCCCGCCATCGTCTGTAGCTGGCGCTGCATGCGTCTTAGGTGGACATCGACGGATGAGAATCTAGACACATTGGACAACGAGCTGGGACTCAAGAAGCGCGAGCGCTCCTGCAAAGTCTATGCGCTGTACAAGATGAAGCCAAGGAAGTACACGAAATACTTCTGCTCGGAGTGTTCAAGCGGGAATCAACGGTAGGTTAGCTTAATGCTGAGGGAGAAAGAAATATGCGAAAACGTTGCTATCCACAAGAAACACTTCTACAACGTGGCGCGGGGTAGAGAGAAAAGCTGCTTCGCAATATGGCATGACGACTGGAACAATGGCAACGACATTCCGCGCAACTTGCTCCAAGATCACAAGCTGCGCGACCGTCCGCCTGCAGGACGTCCAGGGGAAGAAACGTCGGCGCCGCTTGTCTGCTAAGCGAGAGGAAGCCAAGATTCCGAAGGTGATCACTGCGCAGATGAAGCGTAGGCTAGTGGTGTGGCTCGGCGAGGTCACCGAGCGTCAGTCGGGGGAGAATTGTCACGGTGTACAGTTAGATGGTGGACGGATGTCTGTGTGTGCAATGCAAAAAAAAAAGAGGCTGTCCTGATAAACAGTCCACTGTGTATGTTACCTTTACCATTATTAGCTCTAGGGTGATCAACGTTTCCACCAACATTACACCTGCAATGTTGAATATGTCATTTTTAAAAACTGCGACAAACATGTACTATACAAGCGTCATAGCTGTGCAACTATCCAGTCCATACAAATTCCTATATATTATTATGCTGTAGGTCCAACATTTGGGTAAAATTATACCCCTCACTTTTGGCCCGGGAACTAAGGGGTTAATACATGAATTAATATATGTATTATAAAAAAATCTCAGTGCAGTACATTCGTATTCGGTTCTGAGCAGAATTAGCCACACCGGATTTATTTATACAGTACATCTGTATTTACACCCCTGGTATGCATAAGCAAGGTTGCAACGTAATAGCGCTTTCCCCAAGATCTGACGGTTTGACAAGTCATCAGCATAGGATGTCTAATAACATTTATATATCGAGGTGCGCTCTCACTTCGCAATTTCGGTTCTGTACATCTCACCAACCTCAGAGAGACTCCAAATGACCGAGGGAACAATGCGTCACTGTTTCATATATCTGCTATACGATCTTCTGGCATGTTTCAGCGCTGCGCCGGTGTCAACGAACTCGATACAAACGACCAATTTCCAAGCTCGAGATTCCAGACATTCTCTTGGTGTCAGTCTCCATTGCGTTCTAGTAACGCGGAGCTTAAGAACGACCGACATGTCGACGTCGCCGCCAACAGATGGAGAGAACTTTGAAGACCGAGTATTTGATGTTGTCAACCTACACACATGTAATTAAGACATGGAGTTCGAAAGCTGTCATCTTCGGAAAAATGGCAGTGTCAGGGTTATTCTTCAAGGTTTTGGTACAGTACCCACATTTTGAGAACATTACTCTCGAAGAGTTTCTTTCCCGCCTTATCAACTCTGAACTTTCCGAACAACTTGTTGGCCGTCGGCTGGCTGTCTTTTACAAACTCGAGCTTTGCAATCTTCTGTAGCTCACTACCAAGACGATGTGTTGGCGACCATAATTTTCGCTGCGAGACAGAAAACAGATACGCAACGTATTGCTACAAAGTTAAGGAGGGCCCAGCTCTCGTTTTGACGGGCCCATGGAGAAAGCCTGGATGACATTTTCCAACTGAATAAAGAGGGGAGGAGCTTCTTCAGCGTCCCGTGTGGGGTACTTAGTTTGCAAATGCGAGGAAGATGGATAAGCAGGACGCTAATCAAAATATATTATTTCTGTTAAACACGCACTACACGACGACGTTCTGGTAAACGTGCTGTTTGCTGCACGATACAACGCGCATACAAAGAATACAGCTGCACTGCTGGAAAAGGCTCAGCTCACATACTGGCTGGCTCAAGAGCAAAGTCTGGATGCCGTTTTTGACTTGCTGAAATTGAATAGACAAGGCGGGACATTTTTCCGAGGTCTGGGGTGGAGCGCTTGAACTGCATACGCGGCCAAGCTAAGTAAGGAGAACCCTGACCAAGCGATGTTCTCGGTCCTGAAAGCTTTCTTCGACGACTTTAAAGCTGGCCTCGAATCTAGCTACAACAATGAGGGACCACCGAACGAGAAGAACTGCTGCAAACATGAAGAACATACAATGCACAAGCTGGTCAGACGAGGGCAAAATCCCGGAGTAACACTTGTACGTTTAGCCCAATTGCACCGCTATATATTTTGTTATGTATTAATGCTTTCACTCTGTTGCAATTAATGCAGGAAGAAGACGAGCTGTTGAAGAGCAAGCTGCTGCACACGCTGGTAGCCTACGCGAATCTTGTGAAGTAGAACCCGTATGACATTCTATTACTAAAACTGACAAGGCGCTACACGGACGAGGAAATCCGTCACCTCCTCAATAGTGCCCTCCACTTAAGTGACACCGCGGAAGTAATAAACGCTCTTTTTAGTCTCGGACTTGACCTTGACCTTCTCCACGCGGATGCTCTCTAGTTGTTCAGTGTACTCCCATTTGAGACCGTCCTGGAACCGGTCCTCGTCGCTGTCTAGACTCGAGCTTGTGCTGCTGCTGCTGGAGGCCTCGCGACATTGCTTCTATCAGCAAGACAAGTGGTATACTAGTGGCAAAACAACTGACGACGTTTTCAAGCTTCTGCGACTCAGTGATGATGGAGACCGATTTCTATAACCCACCAATGACCAAATCCATTTTCGTACCTAAGCGAAATTCCATTCATGTTATAGGATATAGCATGTTAAAGCCGGTCTTCACTAACATTTTGTATGGTCTCGGATAGTGCGAGTTTGTTCTAAAAAAAACGCGACATGCCATTTTGACTGTATTCCTAGCATGCAGCAATATACAACGTAGCCATGAGCTTAATCCTGAATCCTACAACATGTTGTTTATAACATGGCCATCACTCTCGTTGGGCTGTTGGGCAGTTATCAAGAAAAGGTGCGATGCCCGTCGTGAAAACGATAGAAGTATGTAATCAATACGAACGCAATTAAGGAGTTCCAGCATTTGGGCCTGGGGTTGCGTCAAAATTTCCGCCCCCCGAAGCTTTCTGGCTTCGCGGCTCACTATGTACGCGCTCACTAACGCAACGTCCACAAGCCCCAGAAAAATAGTTTTGTAATAAATCTTGCACTTGGTCTGCTGCTAAGAAGAGTATCGTTGAAATCTCAATTGATCATTTATTTCCACACCGTCCATCCAGCGATGATAGTCTCGCATCATGGATGGGCAGGGAACTTCAACACAAACACTCCGAGGCTTCCACCGATCTTTCATTGCACGAAAACTAAACATAGTTGGTTAGTTGACAACAACTGCACAACACCAAGTAGAATTACGTACAACATCTCTCCATTGCGCGACTTCCACCCGCTTCGAGATGCTGAACTGGGCGTCGATCCCACCACACCAGACTTGTCATAGTAGGACAGGTTTTTGGCAACGGCCATACGGGTAGTTCCAAGTGCTTTGGCCGATCTCGATTCTTCTCCACCATCGCTTTACTGAATCCTTGACGATTATCTTGTATAGTTCCCACGCAGTACACTTGCCGGATCAGAAGCTGATAAGTAAGCTGCACTGATGTATAAAAGCGGTCAGTAACGTTTAGATGGAAAACTCCTTCGCAAACTGGTGGTAAAACCGCCTTCAAGTTTCTCATCACAGCGGCTAGGCCAGTATTATGATCGACGGATTGAATGGACTCCGGAACATTGTCAATTTCATCTCGATGCTGCGTCTTACCGCAGTAAAACTCAAGTCTGACAACATACAACATCAATAGAAGTTGTCGAATACAGCTTGTCAGTGATACAACATGTTGACTTTGCCAAAACAAAAGTGGGCCCAGTGAGGCCACAGGATGAACGTACCGCAGACAGTAGGATGACTTTGCGCAGCCAGTCATACACGGCTTGGTCCCCCAACGGTGGGGCTTGTTGGCGACGAACCGACGTGTCGGATTGTGCCGATTTGGCAACGGAATCATTGCCTCATCCAGTGAGGTTATCGAAGGAGTTGTGTAATCTTCGTGGAAACTTGTTTGCAATGCATATATCACCGATCGCACCTTCCAAGCTCTATCAGTTCCAGCCCGTCCATCGGCGTTGTTGGTAAAATGTAGGTTGGATAGAATGTACGTGGATCGATTCCTCTTCATGAACTCCCCGAACGTGCCAGCAGCCACAACACCAATCGACGTAGCTGACCAGTGGTCGTAGAAGTGACGTCGCTGAGGGTTTATCATCCGCGCAATCAACAACTCAAGCACGATGATAATTTCATGGGGTTTGATGTCAGGATGCTTCGCCTCTCGCTCCATCAACTCCTCCTTCGTTTTTTTTGCAGGGGAGGGCTCTGCTTTGCATACATTTGATCGATGCGGGCAACGAGATTTTGCTCATGGTAGGTGGTGGACTCAGTAGCCACACATGTCCACAACTCGCTTGGCATAAAGAAGAAAAACCGATCCAGTGGGGAGTCTGCAAATTCCATTACAGCGTTTAATGGTCCATACGGGCCGTCTTACAACCCAGGGTAGCGTTGGCCTGGCGGAAATTGCTGTGAGTCTGCAGTACACGTTTCAATTCAGAACATATAATAACAATACAGCCGGCCCAAAATACGCACCCAGTTGCCATCCAGACTTTCGCATTCGAGCAAGAGCAGCTTCGTCTTTTGTAAACTCCAATATCTCCCCCGGCTGGAGAACGTGCCAGTCAAAGTCACTATCTTCGTCTAGCTCGACCTTGACAAAGGATTCATCCCCACCCACTTCGTCAGCTGATTCAGATAAAGCGACGGGCGCTATAGATTCACTGTCGGCATTTAGGGAATTAACATTGTTTTGTGAATCGTGGGCTACTGCATCCTCTTCATCAGCAAATACGAGCTCCTCATCATCGTCATCGCAGGACCGTTAATCTCCATTTCATCACTGCATACAACATCAGCATCATGTTGGAAATGACTGCGTCAGCGACATGTTGTATCTGCCAGCATTAGAAACATGTTATACGTACGTGCAAGGCTCATCCGTAGTGGTCGCCGCTGCATCTAGCACGACCTGAGGCGCTGCCACAGCACCGGTCCTCAACGGTCGGCTGAACCCAGCGGAAGGGTCGGTAGGGATACGAACCGACTACAATTCATTAGATATTTGTAAAGGAAGCATAGGGGGAACCGAAAAGGCTCCCAGAAGATAACAGAGCAGAAATAAGGGGAACCGAAAAGGCTTCCAGAAGATAATAGAGTAGAATTTGCCTAGTCCAAGACACGTGTGCACTCTTCCGGTAGGTCCCTGCATAGAGCTGGATTATGCCTGCCGTTGGTACCCGAGAGGCATATCTTGTAGGGTGTTGACTGGTAGCGCCAAGAGACTAGGTCCGTTTGGGTAGGACAAAACCTTCCCTATGCGCGAAAGAAAGCCCCGCGAACTTAGCGGGCCGGTACTTCGGACAGCCCGGGTGCCGTGGCACTTCTAGCCGAGCAGCCTTTGCGCTCGGTGACCTGTAAAAGCGCTCGCGCGCCGCCGTCCATATTAATTGGTGGAGGTCACGAGGTTTTGTGAACGACCTCTGCCGAGCCAAACTCAGCGAATCCTCGGAAGTGCGATGCCTGACT
>Contig_455
TTGGACGGTTGTTTGGGGAGACCGAAGGTGACGGGATGCGGCGCTTTCTCGCATGCTTGCTCACAGCCGCGCTGAGCCGATCGCCTTCAGGGCCACCTTAGTAGCCTCCTGGTGTGCAGAGTCCTTGCCGTGAGGCTTAGCGCTCTTGGCTTGCGTATTTCCTGCAGGAGCCTTGGAGCATGGCTTCGCACCGCTTTTTGCAGTGTCATGGGGTATGAAAACGGTCGATGTGGAGTTCAAGAAGAAGGCGCTCAACCGCTGCTCGAGGCTCAAACTGTGAAGTGAGCGCTCGCGCAACCAAGCCGATGTATTTCGACTTTGATAATGAAAGTTTGTGACGTACAATTCTTTATTCTGTTTATTTCGTAAATCGAACCTAAGTGGAAAAAGATGTAGCAGGGTACGTAGCTCCAAGTGTACCTCTAGTTACATGAAGGGTGACACGTCATACTTCGGGATATCTGGTACATGGTAACAGGGTATCCGAGGTCAACCATTGGCTGATGACATTGCTTTTCTATAGGTGACTTATAGTTTGTAAATTAACTCAAGCTTAGTCTACCTTTAAATATACCGGTATCTCGTTTATAACTTACCTTAAATTGGCCACTTCGCTCAGGGGACCTGTGAGCTGCCGTTCACGGATAGTTTGTATACTCTCAGAAGCTACTTTCCTTTAGCGCATAATTTCCTCTAGCACTAGGTGCTTTGTGAACCCGTCACAATTATTTTTTTAAAGGTCGAAGATCCTTGAATGCAGTCTTGCTTGTCACAGCTAAGTTAATGGCACAGTACCCAATGGGCATGCACCTGTTTAGCAGAAGGATCAGCAGCCTTCAAGAACATGAAAAATAGGAGGCGGAGCGCTGTAAAATAGTTTGGTAAGATGAAGATGTATGTGCGTGCAGGCAAATGAATATTTGGTCGTTGCTTGTTTTCGTCTATGGACACATCCTTTTTAACGACAAGTCGCACACCTCATAAAGTTTTAACAGGGTTTACACAGAAACTTAAATGAAGAAGGACAATAACTACGGGCGAGCTAGATTGCGCTAATGATTCACTTTTGAAAACTAACATGTTTGAAGTGACCACTAATAGCTAACAGTATAAACTACTTCCATATCAGACAGTGGTTGATTAAATTAAACCACAATAACATTTCAGAGCGGTTTCGTGCACCGCGCAACTTCTTGAACTATCCGTCATATAACACACAATGCAGTGGCCCCCCAATCCTACGATAAAACTGAAGCTAGAAAAGTAAAGCAAGCAACGTCGCATCAATGTTTGCGATGGTAACTGGCTAAGCGAATCACATCACACTGCAGGTCGAACCTTGACACGCTTTTCCTTCACACTTGGTTACCTGGCACCAAACATACCAGCCAGTCGGTGTCCCACCACGAGTTTATTTTGCTCTATTCGAAACCCAGTCGCTTTGCCTCATCGGTCTTGTGCTTTACAATCTTCACCCAATCGGGTGTTGTTACGACAGTCTCCTTGAGTTTGTCCAAGCTTTTCTTGGCGTGATTTTTTCCACTACAGCTTTCAATTTTTCTTTGAAGCCTTTGGTTCTCTCTTCCACGATCTCGCCTTCGTCGTTTCCGACACGCAGTAAACGCGGGTCATGCACGTCGGTCGTGGTGATCATATCAACACCATATTCATTCGAAGCTTTGCCCGCAACCGCAAAATTCACATTACCAGTGGCGTGGAAAGTGACCGCGACTAGCACGGCAAGGATGCACGTGAGGCGTATTTTTGTTGTCGCTTGGGTCAACAGCTAGGACACTAGAGAGCTTGTTCTCGAAATGAGAGAGTGCGAGCAGATTGCAGAATGAGGTGTCTGACGAAGACAGAGCCGTACTACGTGCTGGAGCACTGTAGTACGACAACTGCTGGTACTGTAGTAAGACAAGTTGAAGAGCATGGAAGATGCAATCTGGATTTGTAATGAAAACTGGTAGGGAAGAAGCTACAACGGCGTACTACTGGCTCTTAGCAATCGACCTCCTTGCGCCCTTCGTGTATTTAGATTTTTTTGTGAAAAAAACGACGTACCTACAAGGAATCAAATTCGACATGTATGCCGTGCATGTACTTGCAGCAAAATCGGACTACCAATTTACGTGTAGTCAATCTTCAAAACCTGCCGGTAAACTGATATGGACTTAACATCTGGCATTATATCAGCGATGAGAGGGTTTACTTAGGAAAAGCCAATTTCATTTTCTTGAATTTTTTTGGATACTATAAAGGTTATCAAGAGATTTTTTCGAGGAAAAGATTATCAAGGTAGTCGATATTTGCACCAGGTTAAACGACCAAGAGTTTGCACTAAAACAAACGGAATTCAAATCAAGAGCTGACGCACGGCTTTGTACTCTAAATAAAATAAGCGCATGGTTTCTGGGCCAGAATCTGGCAGCATTTCAACTAGTAACGAATGAAAAAGAGACAGGGGAATTCCTATGCAACACTCGCACTTGTCTCAAGTGCCACGAATGAGAACTAGACGGGGAGACCCATACAGTGGACGGCGTGCCGTCCCTGTTGAACTGCAACGTACAGCAATGAGGGTCAGGATTACGGATCTTATTGCACAGTATCACGAGTATTGTACATGTACTGTATTAATATAAAATACTGGGAGGTCAGCTAAACGCTGGGTGGACAGCAATTGAGCCCGACACAACAAATGTTTGTGAGGACTAAAGTAACTAAGGTCGTCTGATCCTGTAACCACCTCTAGCAAATGGTTAGAGAATCACACAGCATTTGTAGCTCAATTCTATTTGAGTTGTCAAAACAAAAGCAACAACAAGTATTCGCAGCTCGAAACCTGTGTTCGTGCAGTTTTTGACATCCTACAGCTAAGCCAGCAATTTTAAAATCCAGCAACTTGCGATAGCTTCTTGAACCCAGCTACGGGGCTTTGGTCGCCCAGTACCGATTACGTCCAAGACTCGCAGGCAGACGGTCGATAACTTATCGCCCGCGCCGGTAGTGTGCCTCTAAGACAACACGACCTATTTATTAATTTGCGTTTCTGTTTCGTTCCTATTTCGTTCGTTAACGAACGAGCTTCTCACGTCCACGTCCTCCTGCACGCCGCTGCCACAACGACTCCACCAGAGTCTAGGCCGTCGCTAACTTAGCCACTCGGACCTTACGCCGCAGGCGCTCGTCCTGCTTCAACGCAGCCCTTCCGTCAGCGCGCACAACCACTGTCGTGCTGTGCCCAGGCTCACTTCGCCGTTGCAACCACCACGCACACTCTGTCCGTGACCGCCGTCCACTCGTCCGCGCGTTCGCCAGCCTCGATGCGTCCACCGATGCTGTCGTTCGTTCTGTGTCGAGGCTCGCCGTCCACGCTGCAGGCGTCTTCGGGCATACTCAGTCGTTTGGTCGTTGTCGGGACACGAGCAGCGGGTCCGTCAACAGTCGTTCGTTCTTCTGTGTCGAGGCTCGCTGTCCACGCTACAGGCGTCTTCAAGCGACCTCAGTCCTTTGTTCGTTATCGGGACCCGAGCGGCGGGTATGTCAACAGTCGTTCGTTCTTCTGTTTCGAGGCTCGCTGTCCACGCTACAGGCGTCTTCGAGCGACCTCAGTCCTTTGTTCGTTTCCGCCAGCTGTGGCGAGTGCACTTGTTCGTAAGTACGTTCGTTCGCTTCAGTTGCGTCTTGCACCGCCGATTCGAAAGTGAGAGCCCTTAAGGTCCGTGTGGATCTGTGAAACCTCGTGACTGCGGGTGCCAGCTGCTCTACGACGCACGCCAGCAACTGCTCGCTGGGCTCCACTCTGCTGCGTCGTCTCCTTGGCCGCTATTGGCCATCGTATTCGTCCATCTCCGCAGGCCAGGCTGCCAGACGTGCTGCAACCACGTCAGCTCCAGCTCCCGTCCTCGCGTTGTTCCTTCTGTCGTGGACCAGTTCGTACTGGCCGTCATCGTCGTCGTATACCGTGCGTCTCTACCTATTACACGACTTCCTCATTCCACGGGTTTTTTACGACCCGTCCGGCGCGCTGCAGTGCGTCGTACTCATTGACTGAGACCCACCGGGCTTCCGGTCGTCCGTCCTTGGTCGTCCAAAGTCGTTCGTCATCATTTCTCCACCATGGCCGCTCGCCAGTCGGCCGTAGCTCGTACTCGAGTGGGTACTGCCCAACTCGGTTGCGTCGTCTTCGTCGCCGTAGCTCCACCAGTCCATCGTTCGAGGTTCCGGCTGCGTTCGTTCTCGCTGTTGCTTCAGGTCGTCTTCGCTTCGCTCCTGTTGTCGCTGTTCGTTTGCGAGGTGCCGCCGCTGCTCGTACAGCCGCTCGTTTCGCCTCGACATCGTTCCTCGTCGCCCTCTGATCTTCATCGTCCAAGTGCTCCACCAAGTCGTCCGCCTGCTGCGGAAGAAGGGCCGTCGGATAATGATAGCTCACTAGAAACGACGTGTGGGCTATTATCGTCCCCGGCGGTCCAACCTTGTCTTCGTGCTCCAGCAGCCAATTTTCATATCCTGCTGGCTCTACAATGCGCATGGGGCCCATCCACTGGTGGACAAATTTCGTCGCCTTCTGTCTTCGAGGCGGGTTGAACACCCACACTCGGTCGCCAACACTAACCGTCCGTCCCTGTCGTGTCCGTCGGTTGTAGTAACGAGCTTGGCGCTCCTGCTCATTGCGTCGGGCTTGTTCTGCACTTTCGTGGCTCCGTGTCAATGCTCGTACCAATCGTTGATGGTGCTCCATCAGATCACCTGCCTCCGTGCGCTCCATCCGTCGAATCAATTCGTTGGGTGGCCGTAGCCGTCGCCTCATCATCAACTCGTTCGGCGTCAAAGCCACAGTCGTGTGTCTCGCGGAGTTGTACGCGTACACCGCAAACTGCACCCACTGACTCCAGTCATCCTGTTTCTCGTCCGTCATGAACGTGGACACACAGTCCTTCCACGTTCGATGAAATCGCGCGACAAGTCCTATCGGTTGTGGCCGATAAGGCACCGGATTCACTTGTTTCGCTTGCAGCAGTTCCACGAGCTGCTCTATAACCTTGCCAGTCAGCTCGGGTGCTCCGTCAGTAAACAACTCTCTAAAGGCGCCAAATCGTAGTACGATGTCGTTCATAATAAACATCGCGACGTTCTCTGCCGTGTGTTGCGTTACACTTCGCGCCACTGCGTACCGTGTCACGTATTCCAACGCCGCTATTACGAACCGTTCGCCGCCACCTGCCACCGGGAATGGTCCAGCGATGTCCAGCACCCAGCGATCGCCTACGTCTTCTCCTCGAATGCTCCGCATGGGTGGGATGACTTCTCTCGGTCTCGCTTTGCGACTTCCACACTCTGGGCAACCTCGTACCCAGTGTTTCACTTCAGCTTGCAGTCGTGGCCACCAATACAACTGCGCTACTCGACCGTAGGTGTGCGGTCCGCGTAGATGTCCAGCCCATACCGAGCCGTGTAATTCCTTAAATACTACCGCCCACAGCGCGAGTGATAATACTACTCGCCGTCCGTGTTTCGTGTTGATAGTCACGAGGCCATATGTCGTCTCGACCTTCATGCCTTTGTAGACACCGTCCGTCACCAGCTTCCGTACAAACTGGCTGCGCTTCTGTACATGCCCGATCTCGTCGTCCGTCACTTGAAGCGTCGGTTCGATCGGAACCAGCTCTTCGTCGTCTTCCACCACATCTCGTGCTCTCGCACTCGTTGTCGTCGTTCGCTCCCGCATTGTCGGTTTCTGCGTAGCCGTCTTCGTTGCAGTCGACGCCGTCTCCGTATTCTCACTGCACGCATTCTCCGTACTGTCGACTTCGTTCGGTAAACTCATCTTGCGTACGCTCTGCGCACTCTCCGTCGCGTCTCGCGCGTCCTGGTACTCGCACAGCTGTTCCGCCCACGTAACCCGTCGCGTGGCTGGGTCTCCTGGTTGTACTGCCGTCGTTGTCACTTCTCGCGGCCCCGTCGCGTTCATCCGTGTCACTGCGTGGCACCGTACTTGCCGTGCGCGCTGCTAGTCTTCCACTGCGTCGCTGTGGTACTGGTGTCACCACCGTCGACGTTCTGCGTCGTTTCTTCGTCGTCATGGGCACTCCGTCACTCGCATCCGTCCTGTGCGTCGTTACCGCCGTTTCGTCCGTATCTGCAGCCGCCGTAGTCGTCACAGGATCCATCCAGTTCGTGTCGTCCGGTACCTCCTGCGCCGTGTCACTCTCCGTCGCGTGCACTTAAATCGCCAGCTCCTCGTCGCTGTCTCCGTGCTTGTCGTCGTCCGCACCGTTTGTCTCTGCCGTCCTAGTCACCGCCGGTAATGGTCGTCTTCCTACTGCTGCTAATACTGCCGCTGGCGCACGCGAGAGAGCGTCGGCCACAGCGTTCGTGGCACCCGGTCGGTACGCGATAGTAAACTCGTATTCTTGTAGGGTTAATGACCATCTGTGCAACCTCCCTGCTAAATTCGGGCGCGTCATCAACCATTTTAGTGCAGAATGGTCCGTGACGATCTCGAACACACGCCCATACAAATAAGGTCGAAATAGCTTAATCGACCAGACCACCGCCAAGCACTCGAGCTCGGTGATAGAGTAGTTCGACTCTGCTGTGCTGTTCACCTTACTAGCGAATGCAATGGGTTGCCAGTCTTTGCCCTGATCTTGCATCAGGCAGGCGCCCAAGCCAACTTTACTAGCATCTTTCGCAAGTCGGAAAGGAAGTGCGAAGTTAGGGTAGATAAGCAGCGGTTTCGTGGTCAGTGCCGCCTTCACTCGTTCGAACGCGAGCTGTTGCTCCTCCGTCCACTGCCATTCGGTATCTTTCTGGAGTAGTCGAGTCATCGGGGCCATTATAGATCCGAAGGCCTTGATAAATCTCCTGTAGTAGCCAGCGAGGTGTACGAACCTCTTGACCTCTACTGGGTCCTTGGGCGTCGGGAACTCCGAGACCGCCGTGATCAACCGCTCTACTGGCCGAACACCGTCGTTGCTGAGCTCGTGTCCAAGGTACTCCATCGAACGCGCCGCAAACACGCACTTCTTGAGTTTAAGCGTAAGCCCGGCTGTCGATAGTTGTTCTAGTACAGTAGCCAATTGCACTAGATGTC
>Contig_456
CTCGACCAGGAGCAGATGATCAAGGAGATGTTGGAGAAGTTTCAACTGGATAAGGCTGCGCCTGCGCGCGTGCCGATCGGAGGTGAGCACGACGGTGAAGACGCTGGTGACCTGCTACCGAATAGTCGTACGGGAACGCCAGGACGACCTACAGTGCAGACGTTCCAGTCGCTGGTAGGAAGCTTACTGTGGATTGCTCGATGCACCAGACCGGACATCGCGTTTGCGGTGCACCGAGCAACCAGACACTCGCATGCCCCGCGCGAAGGAGACTGGCGTCTGGCAAAAAGATCGCCAAATATCTGAAGGGTACCATGCACTACAAGTTCGTGATGAACGGCGATGAGACCGCGATGGATAAGGATGGCGTGCTCGTGGAGGCATATAGCGACGCGGATTACGCAGCGGACAAGACCGACAGGAAGTCGGTAACTGGTGGTGTGCTCATGGTGGGGGGCATAATTGTCGGGTGGATCTGCAAGAAGCAGAACTGCGTGGCCCTGTCTACGATGGAGGCCGAGTTCGTGGCCGCATCACAGACAACGGCTGAGATGCTAGGCATTATCGAGTTGTTACATGAAATCGGGCTGAAAACTCGTACACTGTCGGTACTACACGTCGACAACCAAGCTGCGATCGCGCAGATCGAGGGCGAGGACACATCAGGCCGTGCGAAGCACATCGACGTAAAGCTCAAGTTCGTTAAGGATTTTGTTAAGAAGACGGTGATACGGATCTCGTACTGCGAGTCCAAAGCAATGCGAGCTGACATCCTGACCAAGACCCTACCGGCGCCACGCCTCTATGAGCTGCGTGAGCTTGTTATGCTCGTGGATAAGCATGCTCAGCCCGGGAAGGAGTGTTAAAACTCGCAGAACGTCGACAACGACGGCAGGTGCGGAGAATGTGCGGAAGCAGCAAGAGGCATCAGTTAGGAAACTACTACACAAAGAGTCGTACTCTAAAGCAGTTAGGAAACCAACATTGCATATCCAGAAGCATCCAAAGTGTAGCTTTAACTTACACTAAATACATCAGTCCTTAATTTCCATCCTCGTGAGCAAGCTACTATTTCAACACTGCCTGTAACCCTAGACAAGAGTGAGGGGAGCCCTATTTATTGTAGGTGCTCTCTTCGATTAGTTTGGAGCTTGAATAAGGGGGTAAAACCTTGTCCGAGTGTGTTGCATGTTGTTTGTTGACGTCTTTCTTTTCCTCACACTCGGGACACAACGAGGATTTAAGTGACAAAAGGAGAATGAAATGATGGGGTTTCAGTGGTGTCTGAAGGACTCGATGTATATTAACATGCTCTCTGCTCCGTTGTTGACAATGCTTACACACTGGTTTACTATTGTTCCAAGTGTCTCTTGTTACCTCGTTTTGCTGTTTGGAGTGTGTCTGGTGATTGATACACAGTGCTCTTATCCTGCTCTCTGCTTGGCTCCATGTCTGTTGGCTGGGGCTCGGGTGTGTCACGTGCTGCTGTGGCGTCTTTTGGAGTTTGCTCCTCGAGTTTATTGCAAGTTTCCACCAAGTATTTGCCAAATATCGGGGAGCGCAATGGAGTGGCGGATGGTGAATGCAAGTTCAGTGCAAATGGTGCTGGGGGTGCAGAGGAGTTGCTGCGAGGGGCTGCACATGGTGACGGTGCTGAGATCTTCCGAAGGGTTGCCGTTCGACTGCGTTTTATCTCATTTTTGAGTGCTGGATGCAGTCACGACGCTTGCAACAAAGGTTCGTCCTTGTCTGTTGGAAGACGACGGAGCTGTTTGCTGTGTGCGTTTCTTGACGCATTTTTTCAGTTTGTTTGCCGCTGGCCGTTCACAAAGTGTCCGGTGCTTGGATCGTCCTCCAAATTACCCCCAATGTGGAATCTGACTGGCTGCCAATTTAATCGGGAGGTACATGTCACATGCAATATAGCTATCACTGATAGGTATTACAACCGGCATCAATTTATATCAGATTCCATGTGCATTTACTTCGGTTTATTTTTTTGTCTTTTGTCTGTTCTATTTCTAGAGCGTAGACATTTAGCCTAGAACGTGTGTTTGTATGTAAGTCTTGATCTCCATCACGCGGCGATCAAGGTACTCAAGATGTTGTCGGAACTCGTACCATTCGCTACGTCGCGTGTCATTGGCATCGAGTTCCCCGTAATTTCCCGGTGGCAAGAATTGACATGGTTGAAAACTGTGATTTGTGTCGCGTTTCCACACTTTTGACTTCTTCCCATGCCGATTCTGGTTTAGACGGCGTATTTACAGGTTCTAAATGATCTGTGAAAACAGAAATCAGACCACGTTGAAGTTCTGGTAGTCAATATGGCGTCTCCGTTGACGTCCGACGTCGCGAAGAGGAGATGGATCTGGTTGACGATTGACTGGCTTCCGGTCTGTTTATTGGTCTCAAGAGCATACGAGACGCACACCAGCACGGTAAGAGAGTCTTCGTGGCTGCTATCCAGCGCGTTCATGAATATCTCGACCATTTTCGAGCTCGGTTCCGACCCAAACGTAAGCCAGAGCAAAATTTTTAGTGCTTTGATATTGATCTAGTGCTCTCCATTATCGTCAGCAGCGAAGAACGCGATAAATGGTGAAAGAACGAGAAAGAACGCGTCCATGGAATTCGCATTGTCTAGAACGCTGCTTTCTCCGTATTTTACGAGTGACCGCGTATTTTTCATAGTTCGAATCACGGATAAATCTAAGCTGATTAAAGTCGGAGGGTTAGCATCTACATCCAAAGTAGTACATGTACACCTACGGAATCAAATAACATCAATGTAAAGCACTTTTAGCTCCTACTTATTTAAAGCTGCAGGCCACAACTGATGTGTGTGCCGAGCGTCGTAGTAACCATTACAATATATCCTATACAGGGGTACATTTTAATATACATTCACAAGAGCATCTACCAACCGAGAGATAATAATAATTGAGGTGTATTGTGTTACTGTCATTTTCGGACTGAACTTTCCCGGTCTGGTCGACGGTGTGAAAAAAGCTGAACCCCATCACGGCTGCTAAGAAGGCTAAGGAAAAAGCTGAGAAAATTAAGCAGCATGTAAATACGAGGATTGGCTGAAGGAAGTAAGGGAAGCGATCGATATGGACTAAGATGTGTCGCCAGGGCATTTGATGCTGTGGCAACCGATGTCGTGGTGAAGTGTACAACCTTTTCGATATGACGGTAAACCAATGTCCGTCATGTACGTACTGTACACCACTACTAAAACGCATGCGTCGTGAATGCCAATTAACCGTCGCTTCGGATGCCGAAGTTGCTCTCTTAGAACAAAGTGGGAACTGGCAATGGCTGAAGGGGTCGATGTAGCCATGTTTGTCATCTCTCAGTTGGTTTACCCGGAAGTGGGAAAAGCTACCGCCCCCAAAACCTCTCTCTTACTCGATCTCCTCTTCTTTGTCGTCGGCACGCAGCAGCCGAACATCACCCACATGAGCTGAGACGGTAATATCCGATTTCTTTTCAACTAGAGAATTCAAAGTCTTGGCCGAAGATAGAGCACTGCTGCTGGCTTGGAAAGTGACCGCACACACCATCACTAGAATATACGCTGCGCGCATTCTTGGGAGTTAGAGAATCACAGAGGAGGTGTATTTGCCAAGTAATCGACTCGTTGCGCACTGTAGCAAGTTGCAGAATGAAGTTCTGGCTAGGAAGGAGGTGCCACTTTACTACACAGTGCAAATATCTGTCGCTGTCAGGTAGAACGTCTCATCTATCGCCTCACCAGAACTTACAATATACGACCTTTCATGTGTTACAAATCCTAAATTTGAACGTGAAATGGTGATATGTTGGAAGTAGAGGTGTAAACGGACGGTTAGAAAGTCTGCTTGATACGAACAGCGAACGGATTGATAGGGATTGTGAACGGCTTGATACTTTATTTAATTCTTTTTTCTGAAGCGACTGCCTTTGCGTTTACGCACCTGCTCCAATATACTTGTACAGTATAATAGCTGGTAAGCATTGAATACTGCGCTCTTCATGTATTTTCATTCAGCAATAAAATCAGGCAGCTCCCATGACGACGTACCACTAACACCCTGGAACACGTTGGTCAGAGATATGTAAGAAAAATATTTGAACGACGAAATGCAAACACCAAAGAACTCATGACTATTTTAAGAACCACACTGAAGCTCAGCCCCCCCTCCCGTATCGATATTAAGATAATCCTTTTGGTAAGGATTTTCACAACACCTGCTTTCAAGAGAAAGTTTATAGTCCGTTTCTTGAAAGTTGAGCGCAAACTCAACAGCGCAGTAGCGGTATCGGTTCAGTTCGCCTTTCTAGCAAGCGTTTACACCTTTGGTTGGAAGGATGTCTACTGTACACTCTCTTGTTCCTTCTTAGTCTGTTTATTGTGCCTTTCTGCCAAAACGTCCTCAGTTTTATGGTCCTACGTAGGAGGATGGCCCTTACGGCAGTGTTGGCATTTTTGTTTTCACATTTTTACATTTTTACGTAAAAAGGATTTGATACAGCATTAAAAACATTTTTACACAGCATTTTTACATCGTTGACGTAAAAAGATTTTTGTTGAAGCTTAAGCTCGCACGTTTGCAATATATTGTCGCTGCTGAACCTGTAGAGGAGGCTACAACGCTCTCATGGATCTACTTCCTGGACTGCAGGATGCATCGGGCCCAGCCAAACGTGGACGCCCTCCTAGCACCCTCAGCACAAACTTCTACCGTTTTAATGAGCGGTGCAACAAGACCATGTGGTGGACGGTGTGTAAATACTGCTACGCAGCTCATGTCAAAGACCGATCGATGATACCGTTCCCGACTCATGTCTGTGGACGCAAAGAAGCCTGGCAAAAGCACTTGTCGGACTGCTTGTACTACACGGGGGCTACCGGGAACGCGTTTCTGAGCCAGGGTGATTCTAACGTGGGTCAGCACGATGGTGCCAAGAAACAATGCACGTCACCTCCGGAATTTAGTGCAGCTGAGAAAATGATATTCTGGCGTTTGTTGCTGGAATTTCAAGCTGAAGCCTTGCTTCCTGACTCGTTTGTGGAGTTAATGTCGTTTAGACGCTTGTTGGTCTTTTTGAATGCTCGTTGTGGAGGGATTGGGGCCATTCCACATCGCCATGTATTGAGCGGTCGAGTATTAAAAGAAAACGCTGAGTTGCACTCGATGGAGCAACGTGACAGTGTTCGGGCAATTCAGAACCGAAGTGGCGGGAGGGTAAACTTTTTGTCGGATGTGTGGGAAACTATTGCAAAGCTGCATGTACTGGGATGTGTTATTGCATTGTTTGGACGGATTTTGACTTACGATGTCAAAGCTACTGGTGATCGGCATGACGGTCTTGCAATTGCCGAGCAGATGGAAGGCGTGATTTTCGAGCTTTTGGCATCAGAGTGGAAAGTAGGTGCAGCTGTGACTGACAGTGCCGGCCAATGTAGCCGTGCACGCCGTATATTGGCTCTTCGGTTCCCAAATATTGCCTTTATACCTTGCTTCGCACACGATATCAACAACTTAGTGAAAGCTGTTTTAAAATCGGCGTTCAAAAAGGTTTCCGAACAAGCCGCAGGGGTTGCGAGTTTTCTGAACACTTCTACTGCTAAGTGACTGGTTCGGGCTACTAAATTAATGAGCAAGCGCTATGGCGATAGTTTTGCTGTTTTCACGCTGTGCGAAACTAGGTGGAACTCTATGCAGGCTTGCTTTGCTTCGCTACTTCGTGTACGCGGTGCCTTAGAAGATATGGCCTTCACATATCGGAGCAGCCCGGATCTCACGGACAAAATTCGAGTTTTAGGGGATGCTGAGTTCTGGACAAAGTTGGAGACTGCAGAGAAAATTGTAAGACCATTGTGTACTGCTTCATTTCGTCTCCAAAGGGACAAAAATACCGTAGCCGATGTGGTTCTCTCTTTTATGGATATCTATGGTGGGTTTGCGTCGACAGAGTTGGGTGACTCTATCCAGATTTAGTGGAAGCTCGTTGGAATGCCTGTGAGCAACCCCTCTTTATATTAGGGTTCTTTCTTCATCCTGAGTATGTCGTAGAAGCACGAAGTCTACCACCAACTGTGATTACTGAAAAGGACGATGTGTGTCAAATTGCCCAATATTACTTTCGTCGCTTTGTAAATGACGATGACAGTGGGCTACGCGGTGAAATGTTCGCTTGGATTCAGGGAGGTTATACCTCTTCACGTTCTACTGACTTCACCAATGATGCTGTGTCAACGTTTTGGGAGTACGAGAAAAGTACGAAGAAGAACTGCAAACTTCCTCTGCTTGCTCTCACAATATTGTCCATTGCCGTTAACACGGCAACATGTGAGCTTTTATTCAGTGAGCTGGCGCTGATCCAGACCCCGAAATCGAATGGCAGTTGAAAAAACAATGAAGCACCAGATAATGCGCCAATACGGTTCGTGAAAAAAACCGCTGCGAGAATGCAAAGCCCACAAACTCTAAGAAACTGCTTCGAACAGGTGACCCTCGAGAACGACAGCGCATTGCCACGCCGCTAAACTCTGCTCAGGCGACACCGGCTAAAACCCGGCACCAGCATTGAATCGAGCCGCTCCGCCGACACCTGCCGTAAATTGAACTGCTCCCTCAACACCCGCTGCCACGCGAGCGCCTGCTCGTGAACGCC
>Contig_457
GCTGGACCGAAGCTACAGCGACCTCGTACAAGTAGACGTCGCAGCGGGACTGGATCGCAGCTTCAGTCAACTGGTGGACCGGGATGGATTCTACCCTGTGGGCAGAGACTGCAACAGCGCGAATGATACGATACTGGGAAGCTCTCTGGCCTCATCAGCTGTGTCGCAGTCTTCCGCTACGAGTGACGAGCTCCCGTTCGTGTCCTTCAACGGTGTCAAATCTCCGCCCTCAGCAGGATCTACAAGTATTCAGTTGCAGAAGCAAGTGGGGAAGCGTTCGCCAAGACGACAGCCGACCAACAGATCGCAGCAGGCTCTCTACAGGTCGTTTATGCTTCCTCGAGGCCGCGACGTGAAGCCGTCTAGATCTCCCGCTACTACCGGTACGCAAAGCTTCTCGTCCGCAGCGCTTCTGGCTGCTATCAAGACGCGTGACGCTCGTACAAACACTCGGTCAGAAGAAACAGAAGCGGGTGACGTGGCTTGTGGAGCTTTGCTGCCCCTTGAGCCTCCACTCAAGCTCAAATTGGCGCCACGAGGGCGTGGCTCACTCTCGTCCTCGCTCTTAGCAAAGAGCGGAGCAGCAGCGTCGCCTGTTGCTCCGTCGTCTTTGACTCGCTCGTCTGTGGCGTCTTCCACGGACACTGCTGATCGTCTGGACTTTACTGGCGTTTATCGAGGCTCGGCGAACAGTCCTCGAGGCTTCACACAGCAACGACACTTCCTCTTACAGACCCGGCCAGTCCCGGGAAGAGTCCAAGCTGGAGAAACGCAACGATGCGCTGAAGTTCGATCTCTTCGGCGTCAAGTTGGAACGCTCAACGAGTGACAGCCGCACGATGCAGCGCGCGTCTCAACGCAAAGTGGAAGAGTTCTTTCGGAAGACGCATCACAAAAGTGTGGACGATATCGACGAACGGGAGCCGCATCGCTGGACGAACCGCAAGACACGCGCGCGTACGACGGTGATTCAATGTGTGGACGACGCGGAGAAGATGTCGCGTCATTTCGACGGCAAGCCGGAGGCCAAGATCATCGATTTGAAGAACTTGCGCCATGGTGGCAAGCGCTCTGGGTGGCATTTGGAGGACGATGCGCGTCCGGTGCCGCAGCGTGAAGATTCGTCAAAGCAGGCAGCGATGGGGATGACGACTGGGACCACAAGTACGGGCACTACAGCGACGCGATCCATGCCATCTGACCACGTCTCGGGGCCTCTGCATTACGTCATTAGTCCGCAAGCAGCAGACGCCCAGAAGCCCAAAATACTGGCGAAGAAGAAGACGAACACTGCTGGTGGTGGCGACGGATTGGGCAGGGCATGGAGCAGCGGTGGGACGTCGAGCTGGCAACCTCTCGCTGACACCCTCACTGCCGCGGCTGTCGGCAAACGAGTCTCCTGCGCTCTCTTCGTCGCCTTTCGTCACGTCGTTTACGCCTTCGAGCGGATTTGGGGCAAGTGACGGCATGGGAATCGGGAGATCTCCGGGGAAATCGCCAGTGGCTTTTGCTGGCACTGCGACTGGGTTCTTGTGGAAGGCTGGCAGTGGCTTTAACGGCTTTAAACGCTCTGCCGATGCCCCGTTCGACGCGTCGCAAGTGTCGTACGCTCARAGATCCACACTAGCAGGACGTGTGCAGAGTTTATCTGCGTCTCTGGCCAGTACTCTGCGCCGCTTCTTGCCTGGTCGATATGCTCAACAGCAGAGTACTACCGCCGGATTGACGTCGCCTCAGTCGCAGTGTACAGCCCCAGCAGCGCTGCCACGAGGCTACGATCACAATGGCTTCTACGAGCTTCCGTTCAAGGTGCCGGGACTGAACAAACCGGTAGGACAACGGAAGGAAAAGACTGTGGAAAGTGATCGTGCGTGGGTGCGGCAGTGGCTGATCCTGGCGACGTGTGCATTGCTTGGGCTGTCACTGGGTGCTATCCTGGTTTCTGTCGTGAGTCCCAGCGCTACTGTGTTCAATCTATCGGCGAATGAAGTTCGTGAAGGTCAAGCGAGCAATGGGGAGATGGTGGTTTCTACTGGAGGGAGGTGGCTGCTGCTGCCTGGACGTTTGTTTCTTCGCGTGTGGACTGCGGTGACTACAGTGCTGCTGTTGTGCTACGTATCTACTGGTCTAGCGGATCTGGTGGGCTGTGCAGATAAAGCCGCGCTTGTGCTGAGCTTTCGGTCGCTTGGATACGCATTAGGTCTCGCAGGTTTGGCAGCTCTCGAAGGAGTCGTGGCGATGTGGATGACTCACAGCTTTGGATGGTTTCGTGGAGACAGCGGCACGACCAGCACGGAAGGCTCGACGCTGTCTGATGCTATCGGAGCAACATCGCTACCAAAGGGAATAGTGGGGCTGTTGTGTGCTGGCGACAGCGAGTACCTGCAGCGACTGGGTCACGACGTGTTTGCGTGCTCCAATGCGTCGCTGACTCTGCCTCTGTACGACGAGATTGCCGTCGACTCGCCCGACAACGGGCCCGCTGTATTCAGACTGCAAGAAGTTACGACGATGTTGGCCACTCCGACGTCTGTGTCGTACTATCCTGCATCGCTAGGCTCAAGAGGAAACGTGACGCTCTCGTTGCTATCAGCGCTGGCGCCAAGCAACGTGGCGTCGCAGTTTACGCCTGTGGAGCTGGATGAACTGGCCTCGCTGAGTGGTTTGGTCGTCTTCGGTCTCTTGCTGGGCTACGTGTGTGGGAAGAGGATGCTGAGCTTACGACGTGATGCTCAAGCTGTGATGTTCGAGTCTGTAGGAAGCGCTTCTACTCCCGACCCACACAAGGCTCGCCATTACATCATTGGGATTTTGATGGAGCTGCAGCTTGTGCTGGAGTGGATAGTGCGTCCTATGGAGCGATATCTGGCGCCTCTGGGTTTCTTCTCGCTCATGCTCGGACACGTAGTGGCTCACCATCGGGAATGGCGTTCGTTGGCGTCTCCCGTGTCGTCTCTGGTCGTTGGTGTGTTGAGTTTACTCCTCCTCCATGCTGCACTGGTGCTGCCAATTGTACTGAGGCTGCTCTCCAGCACTCATCAACGTTTACCTTGGTTGAAGACGATTAGGGCATTCGCTCCGGCACTGCTGTTCGCGTTCACTACTGACAGCGTGGCTCTAACCGCTCCGGTCTCGATGCAATGTTACGCTCGAGCAAACACGACGACGCGATCCGCCGCGCAGTTGGCCACCGCTGTGACAGCAGCTCTCTCTCGAAACGCTCGTGCGCTGTATCTACCGCTTCTTGTTTTGTGGCTGCTGGAGACTTCAACGTCTGATGAAGTGAGGGTGAGCTCAACGAGTTACTTTGCGGTGTGGCTACTGTCGCTGTTGAGCTCTTTCAGTGGCGGGAGCTCTCGCGTGACGCTGGCGATGGCTCACACGCTGTGGGCTGTTGCTGTGAGGGATGATGCGTCCAGTGCTGCGAGCGTACTGCCACCTACGATGCCACTTGTGATGGTGTGCGACGTGATGCTCTCGCGAGTGGCCAACGTCTTGACTGTGATGGACCAAGTTGTACTCGCGCAGTTTATCGCGCAGCACTGGGACGAGACAGTTGTGGGTGGCCACACAGCAACAAGGAACGACGACAGCAACGTGTACGTCGCCAGTCCCAGCCCCCTCGATGACAGCCAAGCTCCTCGTCCTTCGTCCAGTGCGATGCTCTCCTCCGTTTACCTGTAGAAGCTGTACAGTAGCGTTAGTCACTGTTCTGTCTAGGCGCATGTATGTCTGATCGATTGAGAAGGCGTCACTATTGATTCCGTGGTGGTAAATTACATTTGTAACTTAAAAAGCTAGTGAATCAAAGCGCGTGCTCCGTGAGCCAGTTTTTACTTAACGATTTCGTGATTACACGGCGTATTTTTCTGGAGTGACGGACATCCCATCACCATTAGAAATCCTAATAACCAGACACGAGGATACCCCAAAACTACTACAGTATTTCATACTGTACATGTAGTACTTCAGTACAAGTACTACGTAGTACTACAGAACGCTATCAGCAGTGCTGATTCAGCACCAAGCAGGCCTCGAGTGCAGCACGTCACCACTTTGCAATCTGCTCGTTAGACATCCAGCCTCTGTGAACAAAATTTCTCGTCCATGACGCTTTATCTCGTCCCTCTCGTGACGGTCTTCATGACGGCTGCAGAGTCTGGGCGATTAAACACCCCTCACTACTACGAAAGACTACTGCGTGGTACGAACAAGGCCGAAACGGACCCTTTTGACACGGAGGAGAGGGGGNGTGTTTTCCTCGATCAAGTCCATGGGGACGAGCATCAAGAAATGGGCCAAAACGAAGTATTGGGCTGAGACGGGAAAGAGCGATGACTACGTCAAGCAGAAGCTTGGGTTGAGGGACGTACCAGAAGCTGCTTTGAAGTCGAGTCCCAAGTACAAAGTCTACCAGCAGTTTCTACACAAGCAGGAGGGTGTTCAGATGGACGACAAGATACGCAGACAGAAACGTTCTGGAATGACTTGGGGCTGAGTGGCATCGATGCAGCTCGGCGTGAAAGTACCGATGCGTACAGGAAGTATGTGCGCTTTACCAACAGATTTGACAGTAAAGCGGAAGGGCGTATGTTCAGCCAATTTGAAATGATCGTCAAACCTGGGAAAACCGATGAAGAAGTAACCACAAGGATGAAGACTTGGGCTGCCTCGGATCGCTCCCCTACGTTCGCCAAGCGCATGTTGGGGCTGAATGGACTGGGAAAAGATAAACGCAAAGAAGAGCCGTTAAACAAGTACTTTGAGTACTTTTTGACATTGAAATCATCTTGAGAGGAGGGATAACAACCAGAAAACGAGTGGCGACGCTACTACTTAACAGTGCAAAGTTTTCTTTACAAATACGCCTTCGATTTACTACCGACAGGACTAAAGCTCTTAGCTGTTTTGTTTCGGTTCTATGATGCACAAGTGTTTGTCAATCCCCCGTAAAGCTACTCCATTTTATGGTGAGTACGCCTCATCCCAGCCCCTAACCATCACGCGTATAATAGCTCATTTTAAACTGCAAAAATTTAGAAGTCCCTACCCCTTCCAGAAATGGGAAAGGGCACAAAATATTAGAATCTGACAATTCGGCGTAATTTGTCAAATTAGCTTAGCTTCTGGGCACGTGGTAAAACCAAACCTTTTTTTTTAAGATTTACGTTTAAAAACGTGAGCATATTCTTAAAGCACCAGAAGCACAATACCCCCAAACGGTTTTTCCTTTCGGACAAAACTGAGCAAAACTAAGCTTCCTCTTTACTCTTGACTTTACTCTTTTTTAATTGGTTTTGTTCAAATCAGCACTTCAACTGTGCTTTACCATCGCTATTATTGAAGAAAAAGACACAGTTGTTTGTTTTAAGGCTAGAAACGCGTGCTCGTCACCGCGAAACCGTAGTTGCAATCTACTGTAGTGTTAATATAGTACACCTTTTCAACTTCAAAATGGCGACAGGTAAAATCAAAGTGACAAAACGTAAGTTCAAAGTGACATGACACTGACACTTAATATTTATGGGAGTATTTACGTTTGGAGTTCATTAGATGAAAGAGGCAAAAAGTGGCGGCAACTACTCCCGCCAATTTTGGTGGACGCTGGCTGGCTGTACGGCGTCGATGGAATCAGTGGACACTGTTGCTGCAGTTTGTGGCCGCACTGCCTTTCATTCATTTAGCAATTCTCACTGTGCTTCCTACCCACACAGCAATGCTGTACGACGACGCTACCGTTCGACGGGTTCTAGTATTTCACAGGGGCAATAACACAGCACGATCCAAGTCTAATCTTTATTGAAATGTGTTTGGAGCTGGCTAGAATTTGTTTGCGTGCCTGGTTAACGCGTCGGCTGCTCACATACTCACTACGTAAACTTGAACAGTGGGCTCGAATCTAGTTTGCCAAGATATGTCCTCAACAACTTCGTTTTGTCATCATTCGAGGTTGCAAGCTTGTTAAGGACGTAGGCCGGTGACTTGTTGGCTTTTACCCAGTCGTCAAGCAGAGCATTCTTGATGTAAGTGGCTTTTTCCTCCGTCACAGGGTTCTTCGCTGCCCTCTTGATGAGCTCGATAAGCCCCTGATCGCCAAGATTAGCCGTGAGTGTATCGATAACAGGATCTGGTCTTACGTTCGGGTTTTCATTCTTGAAAGAGGTTGCATACTTGAGCCACGTATCATATTCCGAATGCGTGAAAATGTTATCCGTAGCCTTCTGAAGTGAGAGCAGGTCGAAGACATCATCTGGGGTCACTTGTCGGCCCAGCGTCTTTGAGATATACGTCGAGGTTTCCCCGCTCTTCACCCACTTAGCGAGCAGATCCTTTTCGAACTGCGCGGCCCTGAGCTTCGACAATCTGTTTCCCTGTGCTGCTTTGATAATACTCGACAACTTCTGGTCACTGAAGTGCGTCGAGAGTATGTCGACCAGTGGTTTCGACGCAAAATTCGGATTTTCGCTCTTGAAAAAGTTATCGTACGTTAGCCAGGCGCTGTATTCTCGACTCGCGAAGAGATTATCCGTTTTTATGTCGGATTTGAGCGCCTTGAATACTTCGTCTGGGGTGACTTGCCGACCCAGCGTTTTCGTGATGTATCCCGGTGTTTGTCCGTCTTTCACCCATTAGCGAG
>Contig_458
ATGGGGGCATAAAGGGTATATTTACCATTACTTGCTCTTCTGCTGCTTCTTTTGCTCGATGTACTTGGCGTTTCGGGCGGTCAGCTTGCGAGGGCTGCTGCGCCTCTTTTTCTTATTGGGGTACCAGTCTCTCCTTCTTGACGTTTGACAGGCTTCCCTGGCGGCGGACTTCGGCCGAATCAGGTGGTGGGGGCTTTTCCTCCCAGAACTCAACCGCTGTTGGGTCGTTCTCGCAGACAATACAGCGCCGCACGATGTCCCGCCCGCTGATTGTACGGAATGCATAGCCGTACTGCAGCTTYCCGCAGCCGACGCAGCGCGCCTGTGAAACCGTCGTAGACCGCTGCGGGTTCAGCAGAAGCGGGTCAATCTTCGCCTCGCATTGCTTGCACGTAGGGCCCACCATTTTGCAAACTGTGAGTAAGTAAGCAACATATATTATTTTGACCAATTACTTGCGTCCAAATATTAGCCAATAGCACGGTAATGTAACGCGGATATTTATTATTTAAAAACATATTAAAAACTTGATATTTAATATGTTGCTTTAATAGTAATACTGTCAGATATTTAAACAAATGCATACTTTACATGCAATAAAAGTGACTAAATACACTATGCAGCGTGCGCGCATGCATTCGTCGATGCGGTACACGGGAGTAGTTAGCGCAATGGCCATGCCGCCGTACGCCTTCTTGCACGCTGACAGTGGAGAGTGCCAGAAGAAGTAAAAAATAATGTTTGCAAAGTCCTTACAAAAAGCGGTGGTTAGCGTGCCCGATTTGATGCACATAGGACAGGTTTTGCGTAGCTAAATGTAAATATAGAATTGTCAACACTACTCGCTTTGGTGTTTGTATCTAATCGATGCGTTTCGTGCTCGGCAGAAATGTTTACCTTACGTCCAATCGCGAGGGCGATAGACGGTCTGATCGTGCGACAGATCCAGTCAGTGTCGCAGGTCGGTCGGTATTGCCCAATCAAGGCGCGAGTTAATTGCGTCACGCATTTGGATATATTTGTAGTTTTGGCATAGTTAGGTCGAGTCAGAAAGGTAGGTGCGGTCGGTAGGATGGGAGGAAACTGTATTAGACAGGCCAAGTGTAGCCATGCGAAAAGGCAGGAAAATACAGCAAGAAAGGAACCGGACGGACTTATTGACAGACGGACGGACAGGTTACAAGGTTAGGGAGCGGGAAATTTCCAATGGGTTGAACCATGACACCAGAAGATACACGGAAGCCAACATTGTAGTTATTTAAAAGGAAAGACACGAGTCAGATACGGAATGGCGTGATAAACAATGTTATTAATACGTACTGAGGCTAATGAGCTGACAAGCCTCGCACAACCACCGGATCTAGCGCAGACACCGGCGTTGCTAACCAGGCTTAGGATTTACCAGACATCTAGAAACTACGGTTAAATAGATAAGTCTGTCTCTCATAATACGTACTGAGGCCCAGAGGGAAGTTAAACGTATCTCCATTGCGACCAGTACATCCATAATTGCGGTACTTTGCAGTACCGGTACTTCCATAATTACGGTATGTTCAAGCTGGAAAACGATGAAGCAAGATACATGACGCTGTATCACGTCTCTGCCACAGCTTCAGGTTACCCAGGTCGGAAGTAACCGCATTACGAAAAAGAAGAAGTGATCAGTTCAAAAAATAAAAAGTGACAAGTGTCCCGGCCACCCAAGAAGATACAACTGGCGTCCCTCAACGACTATCCGTTCTTCAGCAAAACCAACTCACTATAGGATGACTTCCGCTACCAAATCTCTGACCAAGGAATATAACCGTTAAATTGTCTTCTACTACGTCGCAGAATTGTTTTAGGTCAGATATTTCGAGCATCTTATTTTTGATACGTCACACTCGGATCATTTGATCGTAATATCAAATCGTTAAGGCGTTGGCCTCACTTTTCTAGGTGCAGTAAGATCCAACGTGACTAGAGTCATCTTTGATTCGTCACGCTCGAGACCATAACACATTACGAATCGCTAATCAAGTCAGGATCAAGCAGGATTCACGCCGCACGAGGAATCTTTGATTCGTCACGCCCGACACATTTACCTTTACGATTTTAAATTCGGTATTCGAGTTACATTAATAGGAACATGAGGGTGACTTGGCCTACCACGAAGCTGCTGGCATATTCATCCAGTAACATCCATGAAAATTATCACTTCGTAATTTGCGCTGGCTTTGAAGGACTTCCGGAATGCATTTTATCTACCGTGTGGTGTTGGTGCTTGCGGCTTTCGCCCTTTTCAAGGTGGATTCTATCTCAGCGGGTGTGACCTTCAATGAGGAGCACCTAACCATTCCGCGCTTCACTCGACCAGTCGAGGAGAATCTGATCAAACGGCAGTTAAGAGTTATGGACGACAACGAGAGAGGATTTCCAAGTGGTCCCAGCCTCGAAAAGATCGAAGCAATGTTTCAATCTTTGACGAATAAAATCACGACGAAATCAAAACCTTCCCAAAGAGACGTCCCCGACGAAAAACTATCACAACTGCTAGGTGCAGCAAAGCCAGTAAATAAGGCGGTTGAAGCTGCTGGCAGACTAAAGACTCTGCAGACCCAAAAGTGGCTTGACGAGGGGAAATCAACACAAGAAGTATTTCAGCTGCTTGAACTGAACAAGTTTATGGTGCCTAACTTTAAAAAGATCGAAGGCACCGTTTTTGGTCTACCGGACTTCAACACCTGGGTGAACTACGTAGACGATTTCAACGCAAAGAATCCTACGAAGAAGGAGTCCATGATCCCCACGTTGAGGACTATTTACAGCGACGAAGGCCTGACAAGGGCTCTTGAGCTGGCCAAGACGTACTCAACCACAAATGCGCTGGCCACTAAGTTAAGGAAGGAGCAAATCCAGAGGTGGTTAGACGACGCCCAAACTCCGAAATACGTCTTCGAGATGTTCATGATCGACGACAAAGTGGATGGACTACTTACAAACCCGCGATTCATCGCTTGGACCAAGTACGTAGACGATTTCAATCTCCAGTATCCCACTTCGAGAGCGTCGATGGAACCACCCATTGCAGCTCACTACGGCGATGATGCTGTATTTGCCATGCTTGAAGCAGCCAAGAAAGTCCAATTAACAGAGAATGTTGCCTCCAGATTGCAGGCTGAACAGATTAAGAGGCTACTGAACAGCAATCGCTCTCCCGAGTATGTCTTCGAGGCGTTCAATCTCCACGAGACTGGAGACAATCTTCTAAGCACTCCGATGTTCAAAACGTGGTTTAACTACCTCGAGAGCTTCAACAAAAAGAACACCGACAAAGAAACGTTGCTGGCTCCAATTCATAGATATTACCACGATCATGGTGTGGCAAAGATAGTCGCAGAAGGTATGAAGAATCCGAGCACAGTAGAACTCTCAAAGCAGTTGCAGATTCAGCGATACAAGCGTTGGCTACATGCTGAAAGGCCTCCGCGTGATGCTTTCAACACGTTCATCTTAGAGAAGCCTGGAGCGGATGTTATTATTCGTTACAATGAACGTCTGGACGGCAAATTGTATCAAGTACGTCTTAACAAGGTGTCGGATGGGCTTCTCTCTAGTCCCGAATTTCAGCTTTGGTCTAAGTATTTAGACGATTGGAACACCAAGTACCCCGACCAAAAACAGTCTATGGCCAAGATTTTCCAAGCCTTGTTCACCGAAGACGCTCTAGCAAAGATGATCATGGCGGCACGGAATAATCCCAGTACGCAGAAAATAGCCTCGCTCTTGGAGAATGCATTTGCCAAAGTGTGAGCGTATGCGAAGGCACCTCTGATGAAAATTCGGCGGAAGACGCAACTCTCGCACGAACACATGAGCATGAAGTGAAGTGGAACGGAGCGCACTCGCACCTGGTAACTACTACTGTAGTAGCTGCTATTACATTTGCGCAGATTCGAAAGCAATCTTGTTACTTCTACCTCTTGTTTGTTAGAAAAAAATTACGCGCTTATCATCGTTCTAGACTTCAATAGCTTCATCATTAGACTTCGCCTGAAAAAGCTCTAAAGCTCAGCTAAGCGCAACACACTTAAAGTGATGTGCTTACGCATCTCCTAGGCCTGCTTAATGAAAAAGGCTTTGTTAAACATTGAATCGAATTCCTTACGTACCGGTAGCTACATCAGCTCCGGAATGATGGGGGGGGCAAAATTCCCTGTAAATCACGACAGGTTGTCCAAATATAGATGGATAAAGTACATTGTTCGTTCCATTTAGCATTTCATTCTACTTTTGTACTCCATGAATATACTTGCTCAACTGGGCGCCATCTATGCAGTGATGTCCAAACCCTCCTAGCGTTAAAGTGACTGCGTCGCTTCCTTCCGTCGCAATTATACGCCGACACGTTCGAGTGCGAATAAAATCTGAAGGCGAATTCTTAGGGCAGCCTGCACTTTGAATGGTGAGCAGGACAATCTACATTCGTACTGCCAGGGCGATATAGCACGTCGAACTCAAACTTGTGAAGCGTAGTGGCCCACCTGTGCAGCTTGTCTGTCAAGTTGGAGCCCTTTAAGCGCTGCATGGTCGGTAACTATAGCGCCCATTTAGATAAGGTCGAAATGACTAAATCTAGATACGGGTACCGGTACTCTGACCGTGATGGAGACTTTCATTCGTTAAATCGGGCTTCGTCAAAATAAGGGTCACCACAAAAAATCTAACCTGCAGCCTAGATATTGGACATCGTTTCACGAGATAAATATACTGCACTTTGCTTGTCATTTTTTTTAATTTTGGTATGCCCGAGTCTAACGTCGAGCACCAGCTGCTCCGGCTTCATGCTCTCCTTGCCGACGATGAGGCCCAGCTAGAGGAAGTTTACAAGTCGTTGCAAGAGGCTGACCGTGTGGGTGGAGGATCCCTAACATCGGCTTCGTATGATTTCGCTCTCTTCGATGGTAATGCTCCCACTACAGTCGGTAACCCGCTAAATGCTTTTAGGGGGTTAGAATTGGTGCTGCGCGAGCATCTATTGGCAAAGGACATGAAGAAAATGTAAGCTACAAGGACAATGCTGGCATTAACCATGGTACCAATTACACTTTTCAGTGATACAAAGGCACTTGCAGCTCAGTTTTCCAGCGCACAGAATGGCTTCGACTATGTGGCCTTCTGTAGAGCTCTCCAGCAACTGCCTGCGCTTCAAAGTGAATCGAGCCAATCGCGCCAACGCTCTCCAACAAAACGACGATCGCGTAGCCCCATCAAGCAGCGAATGCGAATCGATAAGTGGCTGGATTCTCAACGTCTGCTCATGGACAGTGTTCGTCAAAAGCTCATCTGTGGAATCCAGGGTGGTGACCGTAAGGGGTTCCAAGGGGTTCAAAATGCTTTACATCATTTAGACAATAAGGGCGACGGCTTTTTGGATGTGAAGATATTCACAAAAAAGTTTCTCCAGCATCTTAAGGTTCCGTTGACGCGACCAGAACGAGAATTCTTACTGGAACAACTTAAAGCACAGAGCTTCGAAGAGGAGCGAGATGTCATCGACTATGAACAGGTGGATACTTGAGTAATTGGTTTTAAACTGCCCATCTAATGTGTTGATCTTCAGCTTGGCCGTGTGTGCAACCTGAACGGCGACGACTCTGCATCTGAATCCGACATGGACCACGAACAGTCTAAAGCTCCATCCCCTTCGAAAACTTCTCAACTTGGTGCCAACTTCCTCGCAGCTGAGAAACAGCTCAAGGAGTTTTTACATGCCCCCAAAAGTATCTCTGTAGACACCCCGCGCTGTCTCGTTACTGGAGCAGAAGAGTTTCTTGAACTTGCAGAAGCAATGGATCAAGATAATACTGGTCTGCTGTACGAAGACGGTGAGTTGTGTAACTTTTCCAGGTTTTTTACGTGACAATCTGAAATGTTCATCTTGTTGCTGCAGAATACTCGCGAATTCTGTCGAAATGCGGAGTTGACATTGATCCGGATCTTCTCAAAGAAATGCTCTCACGATTCTCACGTTCGCCCGGAAATCTGATCAGCTACACCGCGTTTCTTCAGTGCGAAACTTGATAATGTTATTTGTTAATCTCTCAACTAATGTAGCTGGTTTGTTTCGTGCTTCATAGACGCTACGGGCAGAATCCTCAACATTCTCGAGGGAGGCGAGAACTTAAGCAGCTCGTTCTCCACCTTTTGGCGCGGCTAACTGTACCTGTATCCGAGTGGACCCGGTTCTTGCACCAGCGATTCGAGAAATACGATCGCAAATTGCATGGCTACATCAAAAGTTCACTTCCAACAGAAGGTAAATATTTAGTTTAGTTTTTGTGCAAAAGTGACAAGCATGAAATTTGACAAAAACTTGTCAGCTTTTATGCGTGCGGTTCAGGGCCGCTCCATCGTGTTCAAGCTAACGACGGACGAAGCAGCACAAGTGACGTCGCTCTTTCTTCGTTTTTCCTCGAATTCTTCAACGAAGCATCTCCACTATCGCCCATTCCTTACGTAAGTCACTTAATCTTCGAAGTATTTGTCTGTATTTTGTCAGTATT
>Contig_460
ACCGCGCCCTGTGCATCGACTGCCCAGTGTTTTGCTAGCTTCTCGCGATGCGGGCATAATGTTCTTGCACATAGTAGACCAATGAAATGCACCAGTTCATGCGGCTGGATAGGCTTGAATGCGTCTAGCTCCTTCTTCACTTGTTGCAGAGTCTTCATTATGTAGTCGGGGCGTCTCTCCTTCATGCGGCGCTGGCGAGTCATGATCGATTCAATAGCTTGGGACCGGAACTGGCGCTGATAGCTATTGGACTCCTTTGCTATGGATATCCACATCTCCTTGGGGAGAAAGAGGAAGAAGAGTCCTTCCATATTACACCCGAGTGCTTGCGCGATCTCAGTTGGAGCTGCTGTGCAGTTGGTCAGACTTGCCGAAGGCAAATCGAGAGAGCTGCCTGCATTCAGCACACAGTTTTCAAAGTTAGCGGATCACACAAAGAGTTTGATGAATGCAAACCTGTACCGTACAGGATTATACTTACCTTCGGCTTCGAGGTATGTTGTCCAGCCCGTCTTCGCATGCTCGCTCAGGTCCTCCTTGCTGATTCTGTCAAAGGGCGTACCCACCGACAAATCCACCGCATCTTCTTCACCACTTGTTTCCTCGGGATCACTAGCATCACTTGCAGAACTCTCGCTGGCCGCCTCCGCGTCAGAATAGTCGCCATCCTCCAATACAAAGTCGTCTTCGTCTCCAGACTCCATTCTGTCGTCACCCGTCGATAAATCCACCAGATTTGTCGCTGCGGCTACATGAGTCGGTCTCGGTGGCGTCGATGACGTTGGTTCAATAGTTGGAGCGGTGGACTTCCTGGCTCGNTTTTTTTGTAGGTGCTGGTGATTGCTTGGCCTGAGCCTTAGCCGGTGTCGTGGATGGGGTCGTGGCTGGTGACTTGGGCGGCGTCACTGATGGAGTTTTGGTTGGAGCCTTGGGCGGCGGCGTGGATGGGGTCTTGCCAGGTGACTTGGGCGACGCCTGGCCTGAAACCGTCGTAGACGATTTGCACGACGTCTTAGCTGGGGCTTTGCGTGGAGGTTTGGCTAGTGCCTTCGCCGGAGACTTGGTCTGAGCCTCCGCTGGTTTGGCCCGGGAGGTTGACTGAGCCTTGGTCGGAGGTTTTGTAGTTGATGCAGCAGGTTCCATGTTCAGCTGCTTCTCAACAGGCGCCGATGCAGATGCGGATCGCTTGGYAGGAGGAACCTCATCATACAAAACCTTTGAATATTAGCCACTAGATTGTAGGTCAGTACCATCCAATCGACATACCTTCCACGGGTAAATGCTTCCATACTTCATCTGGCCCATCGAAGTAGTCGACAAGATGCGTAGCGTTTGGTCTTCTTGACCAGCCTTCTGGCGTGAAGTATCGGATTTGGCTGGATAGCCCTTTAGGTCGCTCGAATTGCCATCCTAACCTTTTTAGCTGCGTCCAGAGCTTGCCCCAAGTTATTGGCCGGATGTGCTTCCGCTTTGGCATGAGGCCCAAATGGCGCGAAATTTGCCCGCCGCTAGCTCTCCCTAAATCTCGAAAAAGTCGTAGCCACGAATTATTGCCCCGAGGTTAGCAACGTGATTCTAAAACTTTATAATTTAGTGGACACTTGAAGTTTGTATGGAAACACTTACTTTTTGTAATGAGGAAAATGGCCTTTTTGTTATCCTGTAGAATACAGGATACGAAAATTTATATCCTGTAGAATACAGGCGGCGGGGCTAGAGGGGTTAATATCACTAATACTTTTAAAGCATGTAGTTACAAGAAATTGAAGAGTGTTCAAGAAGCCCAAGGGTACTATCTCAACGTTATCCTGTAGCGACGTGTCTGTCCGCATGCGGGAGAGAGAGCAAAATGGTAGAAAATAGAGGGAGGGGGGAGGTATTGGTAAAGCTGGCGCCGACAGCAGTATCTCCCTCGTAGTGAAGCAAAACATCGACTTCCTGCTGCTGATCCTCCCACATCGAGTCGAGGCAGCCAAAATACCCAGAATTTTTTCAAAATACAGTGGTACCCCGATGAAATGGGGCGGATTCGTGCAGATGAAAAATATGCCAAAAGCGCTGATTTTGAAACCCCCTAATGCAAACCAAAGTTCTGTAGATGTAGTGTTGGTTACAAAGCTGCTTGTAGACTGAAGCACAGCGWTGAATACGACTTCCTTGTTACTCGAGAGCCTAGCACTCCTCAGTCTTCCTCAGCTTTCTTTGTGTGTGCTCTCCAGCACTATATGCAGACTGCAGTAGAGTATCGCTATGCTAAAATTCAGGCACCTCCGTGGACTCTTTTGCTGATCGCGTCCCATGTATTTGCATATCCAGAATGCTGCTCTTCAACATGTCGACGAGGTCAATGTTGCAGCAGTGTTCGCACAAACACTAACTTTATTGTTGAGATACCTGTTTGCTAACGTCGCGCACTTATCGCTATGCTCATCCAGTCAGAACTTGAAAGGGTTTTGTGAATGTAGCTAACATGTTTTTGGAGCTAGGGTGGTTCGTTATAAATCGCATGCTTACTCACAAAACCTCATACGGTTGATATGGGCTAAGTTGTTTTTTTTCTTCATGATTTCGCATGCTACGATTGCCTGCACAATTCCTACTTTTGACGGTCACAGTCGGTTGTCCCGACACATCGTGCTTAGTACTTCAAGTATGTACCAAGTAGTTGTAAAATTTGCTACTATAGTACTGACCATTGATTTGTTGCTGTAACCTGCACAAACACACGTGTAACATGGCTGCAATCATGCCACATAATTGTAACCAATCTTTGGCCACGCACGGCAGACGTTTCATACATACAGTACTTCGGTTATTGTCCTGAATATCTATCTTTGGAAGGGTGTGGGCTGCTCGCAATTCTGAATTAAGCAGATTACTGTACATACCATTCCACGCAGATTGAGTAAACAAAACCACGTACATACTATAGTGTTTTGTACTGTATATTACTAATACAGTAGCTAACAGTTGTGTCTAGTGTACACGCATCTAGAATAAAAATACTGGTACAAAAAATTGAATAGCGCTGGCGCCAGTGTTAGCTCAGCTAAGTCTTAGCTGGCTTCAGCCATTTCCGGGTAAAGAGACGTACTGCTAAAAAAAAAGTTGTCGCCCCCCCCCCTCCGAGGCCAATTGTTATGACTATTTTTTTACTCGTCTTTGGGGGAAAACAAATACTCATTTATTAGCACTTTGAGCCCCCCTGATGCTGCACTCTGAATCTGAAACCGTAAGTTGCCAGCACTAAACTAAATCATGTGTTGTGGACGCCGGCATGGACTTAAATCTTGGTATCCTCTCAAGGCGCATTCCCAGCTGACTCCGTTAAGCCACGTTTCTTTTACCGATTGTCTTTAAGTAGGCGGTGTACTGCTGCACTGCTGTGCTAATGAAACCATCGTCGAGCTCTGGGTAACCCTTCAGTAGTTTATCCAGATCTGTAGGACTCATTTTTTGTTGTTGTTAGCGAAGTTGAACACCGATTTCAGCTTTTCGTCCATGGGCTGAAAAAGAGTTTGACTTGAACATCTGGCTGACAAGGGCCTTTGCCTTTTGAGCACCTTCCCCAGCCCTCTCTTCGTTGTTTTCACCGACAGCTTTGTTCACTCTCAGGAATCGAGCATAGTCGATGGTGCTTTGGTCAGCACTGACGAGGTGCAAAACGCCCATCGACATTACACCAGTCAGTACAATGTCATTACCGGCAGATACGGTGACGATGTTGTGGCCAGCACAGAGGGTAGAAGCAGCGNGCCGCTAGGATGTATTTGAGTCGCATGATTCGTGTCTGGGTGTTCTGGATATTKCTTGGTGCAAATGTTGCGTCCACAAGGTGAATTGAAAACTGAGGCGTATAGGTCCACGTAATGCAAACCACTGTACTGTACGCACTTTTGTTTACTCTACGTGATAGGAATGGTTTGTGCAGTAATCTGCCTAATCCTTAATTGTGATCGACCCAGTACCTCCCAGAGATAGATATTCATCGCAGACACTGAAGCACGAACGAAAATTCAGCGGTGCATGGCGGATTTGCGCGGGCTATGGCCTTCGGCATCCTTCAGTACCTGACTCAGGTAACCTGAGGTACTATTCGAGTTCCACTCACAAAAGTCTCGCTCACTTGGAGAGTTTTACCAATATAGGGGGAGTCGAACATTACGAAATGATCCAAAACAATAAGCAGAAACGTGTCCAATTTGTAAGCGGAAGAGTGCACAATTACTGAGCAGAAACAGTAAACGGGGAGTCGAACATTGAGGCTAAATTCCGCACTTAAGAAGAGACAAATTGCATTTTCTAAGTCGACTGCTATGGCGCCGCCACAGGCTACAGGGGCCCGTGCCCTGGTGCATTGTGGCCGTGCTATGGGTGCAGCCTTCTGTGCGGCATCTATCTCCAACATGTGTGCTGCACGACGCGCCTTGGGGCACCCGACTTCTGGCCGGAGACATGTGCAGAGCGACGCAGCCATGCACGCGCCTTCCTCCATTTCCTTGTCGTGGTCGGTGGGAGGGATAATTATTTAGGAAATCAAAAGGGCTAGCTCATTTTGAATGTAAGCCACCTCTTACTTTGAAACTTTGTCAAAAATGCGAGCGTAATCCGAAGGGAATTTTGAGAACGCGTCAATTTCACATTACACTACGTTTCGGCACCTTAGATCTGCGGCAGCACCTCAAAAGTTTGGGAACACAACACGTTACGGTAGCAACACAATTAAAAGTGGCGTATATGAAATCTGTGGCCGTTCTGTGGCTGTGCATCGAGTTGAAGGCAGAGGATAGGAAGAAGCCAATGAGATCGTGGCATGGGGAGTCGTCATGAGCGTGACACAGCGTGCGTAGGCAGAAAGTGTGTGGACCACTAGTCAATGGGGGCCTTCCAGAACCTGCATGGTGGCCGTCTGGCACTCGCCGAAATGCCAAAKCGTATCCCGTGGCAAGAGAAGGCCTTCGCGGCCGAGGMGTCCGTCGCAGACGCGTTCCTGGAGGGGCTGAAGTCCTTCAATGTTGTTAAGAGTCACGTCATGGCGTGCACTGTGTGTTTGGGAGCGGAGCAGCACAAGATGCGCTATAGGCTGCTAGCGTGTAGCTCCTCATTATGCGGCGAGGGCCAGTCGTCGACCTGCAGCTGGCGAGGCAAGCTGCTGTCATGCGWGGCGACACAGCGCGTTTTTATCTACGACTATGGTGCGCACGCTACTGAGGTGCCTTCGCCAAAGAAGAAGAAGCTAATTACTGCACAGAAGACGTATTGCAGAGAGAAGGCCGATGATCACATCTGGCCGTTGCGGATCCGACACGGGTTGTCTCGCAAGTTCTCCACTCCGCTTGCGGACCTTCCAGCTTTGAGCGTCGTCCAGAACTTTGTAAACCACTACAGTCGCACCTATCTTGACAACCATGATCGAGTAGACGACCTGCGGAAATGAGTTCATGCGAGGAACTACAACGGAAGGGAAGCTAAGGACCAGACATTCACGTTTTGCTGGGAGGCCGATGCTCAGGGCCTACCTAAAGCTGGGGACGGCTCCGACGAACGACCGTTTATTGTGGGAATGTCGACGAAGGGTTTGATTATGCAGCTGTTGATGCCACCGGACGCCTTCATCTTGCACGTAGATGTCACGTACAAGATGAATCACCGTGGTTACCCGGTTATTGTCGTCGGTGTGTCTGATCGTGCACGAGTTTTTTCATCTAGTGGCATTGTTTGTGGTTTCTCAAGAAACCCAGGAAGTATTCGAGGCTGTGCTACTATCACTGCAGCGCGTATTCTACTTTATTACGCACAAGAATCTGGTAGCTCAATACGCGATGGCAGACGCAGACCAAGCCCAGTATAACGCACTTAACTCGGTGTTTGGCCAGACGCAGGGATTTACATTCCTTATGTGTTTTTTTCATGTCGTCAAGAACATATACAAGGCGATTAAGAGCTTTCCCTCGGTTATATCGGCTGGGTTAATACGTGGGGTGTACGATTTACACTTCACGCGATCCGAGTTAGACTTTCAGCGCCTTCGGGAGCATCTTTTAGCGACGTGGTTGGGAAATCCTTACACTGTTAGATTCGCGCAGTACATGTGGCTGTACGGGCGGTTCTGGAGATGGAAACGCTTTTCACACTTCCAGGTTTTGTTGCTACAAATAATCCGGTGGAGACTTTTAACGCGCGGCTGAAACGGGACTACACGCTCCGACGCCGGCTCAAGATGGGTACGCTCCTGCGAGAGTTATCAGCTTGTTGCCACGATGTTTCGTCGAGTATGCGTCCCTTCA
>Contig_462
CAAATAATTGCACTACTGTAGTAAAGCGCATCACGCCATATTACCGGTAAATACAAGCATACAGTACAGTGCTTGTTCAACCATAAAGCTCATTTCAATTCTTAGGTACTTCTGTTGAACAGTATTAATAGTATTTGAGAATTGAAGAGCAGTCTGTTCGTACTAGAATTGCTGAGACATCTCTTTTCCAACTGTCTGCCACAAAGTTATAAATGTACTGTAGCAAAAGGTACTTGCCAGGTAGCTGCTGCGACAGTTCGTGCCAGTATGAGAAATGTTCATCTACACAAACCGGAAAATTCCTGAATTTCCTAGACTCTTCCTACTGTAGTAATCAGTGCGCGCTTTGACTCAAGTTTGTAGGTTACATTCCTACATGTATCTCTAAGGGCGATCTGATTACCATAATAAATGACAAAAGAGGAGGCAGTGGTTTGAAATACGGGAACATACGCGGTACAAGCGGTAAAGTTCAATTTACACCAAATTCGCTCTACCAAATACAGTACTAGTACCTGTATTGACAACATTAGACTCAGTAGCCTCACCTACTGCATGTAGCACAACATCTGAAGGCGTCAAGTAGCACAAGGCTAGTTTCGGTCGTACTTTAATAGTTAGTTTATCACCAGAGATTCAAGTTCCGAATTGCACAAGTACTGTACGAAAACACATTCACGATGTTCACATTTTATAGCATGTGGTGCTGAAAAGGCAGCTACAGTACCTAGCTAGCCGTATAACTGACAGTCACTTTCATCTTGTTTTCACTAAGGAGACCACTTTTTAACATCAAGATTTGTGACTGTACAGCTGTAGGCTACAGCTACAGTGTAGCTGTATCTGGTTCAATCGGAAGAGCCGGTAGATCAGCGTTTCTGCAAGTGTGCACTTTGAGAAACCATTACCGGTACTGTATCCTGATCTCGGATATCTGTGATTTCATAGGCATTCGTAGGTACCGTATGCCCTTCGACTCAAAATACCGACATTCCTATCTCATAGTTTGAGATAGGAATTTCGGTATTTAAAAGATCATTTTGGAGTCACTTAATGGCAATCGTTTAGCTGAATAGAAATGATAGGCCAATCGCAACTCGTCCGTCACTTTGATCGATCGGTGTACTGTACTGTAGTGTGTTTGTGCCTCGTCCAAATGTGTGTAATCATGTCATGATTCATGACACCAGCTCAGCCGCTCTCGTCCGTTTGTATTCGCTTCCAATTTTTGCACAAGAGCATAAAATTTATGCTCTTGTACTGTCAGTACCCCTGAACACGAATGGCATTTATCATAACTACTGTAGCACCCCCCTACTGTGGGTAGCCGCTACCCCTGGTCTTGTCGGAGACATGGTTTCGAAGTGATCGGATCTACCGGGTGTCAGCTTTAGCGTATTTCATTGTAGCCTTTAATAACAAGAGGACGTGTCCAATGACGTCCTCCCGTTTGTCATTCCTGTGCCGCTGTTGACGCGGTTGGTGTGCAGTGTTGCTGCTGACGCAGCTTGCCCTTGTAGCTTTTTCAAACGACTTCGACTTTATTAAGCTAAATATTCAATCCTTTCACAAGGTGAATCTGGTACTGTAAAGCACTGCGTTTTCCAATAATGTCTCATCGATTTTAAAGCTCTGATTAAACATGACCGAAGCATAAAACTTAGCTTAAATGTGGTGGAAGAGATTTGTTCTAATATTTGTTATCAAGCTTCCTCTTCGAAAAGTGTCGGCAGATAGACTCGAAGCCCAACCTGCCTTCTACTAGACTTGGATAAAATAAAGCGAGATCGATAAAATTGACAAGGCAAAAAGGACGGACACGCAAACTACTGGTTTTTAAATGTTTACGGGGGTATCTTGATGAGCAAAAACAAACTACTAATCATGCGGCTGGGAATTTGTAAAGTGCTTGCTACATGGACAGCCTCCGTGATGGGCTATGAAATTTGACGTGGCTCCAGCTACGGCTGGTCCAGGCCGCGATGAAAGGCTATAGGAGGCGCACCATTTCCTAATTTTCTCGTCCAACGCCACATCATCGCTGTTTTCCTCTTATAATGCGTGCTTGCGCCATCCTGGTGGTCGCTGCTGCCGCTGTACTTACCGGTTCTACTGCTATATCCTCCACCGATGCTTTGGAGCTGGCTACGCTCTCCAAGACTGCCCAGGACGTCGAACTATCGTCCGTTGCTGCGCAGCCAAGAAGCAACATCCAGCGGCGTTTGAGAAAACATAAGACTGTCAACACCAATAGCGAAATGGAGTACGAATCGGAAGCGGAAGCTAGAGGCTTGGTGCCGGAGAAGCTGACCAACCTCGTGAACAAGTTCAAGAAGGTGGGGGGAGAAGTCATGCTCAAAACCAAGAGCTTGAACCAACTGAAAAAGCTTTCTGAAAAGATGGAGGAAAAAAGTTTGTATGCGCTTACTGATTTGGAGAAGAAGGGATACACTCCTGAAACGCTCAGGGACGCCATCAAGAATACCCCGCCCAAGGGAATGAAGGATGCAGATGCCGATGAGCTAATAAAGTTTTACGATGAGTACTGGAAAATCTTCCATTAATGGAGGGGACTGAAAAAATGAGAAATTGTGGGCGATGTCGACATAGCGGATGGATCACTAGTTTGAAAAATTATGATACCCCAAATAACACGCTTCGTTCTTCATTCATGTGCCGGATTACGTTTGCGTGAGGTACATCATTCGCATTCTTGTACAGTAGAAGTATTACGACATGTCGTCTTAGCCGACAAAATTGCTGAAACTATACTAGAGACGGACGCGCTTGAGCTGGAATCGAGTTTTCTTACCAAGGATAGAGTTGTGAAGCACGAGAAAGACAACAGAAAAGTCGCGTGGGCCAGTGTTGTCAGATCTGGTGTTGATATAGTCGATGATGGCACCAGCAAGAATCATGATAACTTACAGTTAAACAAGGTGGACGGGAATATATTTTGGGGGTATATTACGGCTGTGGAAACATAAACGAATATTGTTTTCTTTGACGATCAATAATAATTGCAATATTGAAAAGCTAGATGTTGGATATTCCAATAAATTGGCCATTTTATGAGAAGTTGACATTAATACTACATATAGTACTATTAATAGTACTTCAGGTAGAAAAATTCATGAACCTAAATGTCGATGAAGATGTCCTTAAGCTGTGAACCGTCATATTTTAAATTTGACGGTGAGAATCCAAGAACCTGGATGTTATATTTCCAGGCTTTGTACTCGCTGGTATGTTGACAATACAGTAGTCATCAGCCGATATTCTCAGCTCTCATAAATGCTTGTCCTTTGCCTGCAATGAGAAAGTAAAAGGTTCTGCTGCGCGTGTGCTAGACCATTGGCGGTTACTGACGTACACCGGAAATGGACCCTTCTCTGTAGACTGCAGAGGCCCAAAAAATAGCAGCCATTGCGACCCTGAACTAAATTTGTGATTATTGCAATTCTTCCTTAATATTAGACCTGTAAGTGATCTGCAATAGACCCTTTGTACTTTTAAAGTATTCTGAAGTAGTAATTCTTGAAGAATGGATCCTGGTCCTCCCCGACAACACGTACGATGCTTGAGCTGCTAAAAGAACCTTGAGAACTGAGGTTGCTGTATATGTCGGACTCGTCCATCGCTCTTTGGCACTACAATGAGTGGACTCTACCGCGCCGGAACACCTGCTGAACCAGGAGTACTAGCGAGGTTCGGGCTTCTGCTGCTGACTCCTTTTCACGAGGAAACTACTATTCTTGCTAATCAAGAAATCCAATTTCCTCGCATACGCAGTCGTGGGGGCATCATCATACATATATTCAGTAAGAGCTAACGGATTAATTTCAACTCATGTGGAGTTGAAGACCTCCAATTGTGAGGATCCGGAAGCTCTACTGAAGTCGGCGCATGTGTCTTGAGCCACTGACGATCCTGCGGTGGCCCGAGCTGTTCAGCACTCGGAGTGTCGGCACGCCGCGCTGATTAGTCTTGGAGCCTCGAAGGCGAATGTGCACTGTTGAAGCCTTGTGTGCTCGCGTGGTGGCGACACCTTGATGATTCAGCACGACGATGTCCTCGGCGTTGAGGGTAAACCACGAAAAGCTTATCCTGTTAGAAGCGATTTCCGAGCGCCGTAATAAAAAGAAGAAAGACAAACACAACCATAGCGCTTGATCGGAAGGGTTGGGCAAATCGAGAGCATCGAAGCAGCTCTCCAGCATTTGGAGAGATACGGGGGCTTTGTGCGTAGCTGGCTGGTCGAGACGATTGATGCCCTTCAGAAGCATGCGAATTTGTGTGTTGTCGCTCGGGAACGCCATGTTGGCGGCCAGGAAAAAATATCGTATACCGTGTAGTGTAGATGCAATAGTTGAGCCACGCGCGGGTCGGCCAGAGCCGTAGCCGACCTGTAGACCATGAATTGCGAAATCGGTGATGAACTGAACTTGGTCGCCCAATGTGTAGCTGCGTAGCGTAGGGTCCACCCCGTTGCGAGTTGCCCAGGCATACCACGCGCTTAGCGCGCTGCGGTATTTGCCGTAGGTTGATGCCGCGACAGAGTGGGCTCTGAGATAGAACGCCAAATCGCTTCCAGACCCGACACGTCTGTTGTCAGAGTAGCCTGCGTCCAGTCCAATGTTAGTTTAGCAAATAGAGATGCATGTTGAGCGCTAGATGTTACGCGAGAGCCCGCGTCAGCAATCCGGTTGTCTACACCGGCCACGTGAACGGCAGAGAACCGGAGCCTGTATTCCGCTTCCCAGTAGCCAAGCAGTCTAATGACGGTTTGCGCTCTGGGATTGCGGGACGACATTTTGTTCTGCCATGCCACCGCCGACGTGTTGTCGATGCGGAATTGAACATACACAATGCCGCTGCTGCCCGAACGTTGTTGTCTTGACCAGGCTGGACCCCATGTGTGCACTGCAAAGGCGCAGTAGTTCCCTGTGTTTAATATCGAAACCGACGGTGGAATCAAGTTTCGATGCGTCGATCATCTGACGCTCATCGCTGGAGAATGTGTATTGGAGCACCATTTGTGCCGTTGAAACCAGAGCACAGAGGCCACTGTCGGAAGCGTCCATTTCCACAATGGAGTCTGGTCGGGGCGCATTGTGGAAGTATTGTAGGGGAACGCCGTTGGGTAGCGGGGAACGTAAGATGTAGGACCTCCAGCACAGGTCCTGGCGCATGTCCGCGCTAACAGGCACCCGATCCCATCTGCGAAGCTGGTTTTCTTAACGGCGTAGGCGATGTAAGAATGGGCGAGCCGGGCGGACACACGTGGCTACGTGACGTAGACGACCGAGTAGTGAGCGATATTCGGACCGACTGAGGGACGTAGTGGTTAACGCCGCTGCCACGCACGCTTTGGCTTTCTCTATCGTCTTCCGGGGCATGGCGACGTGACCGATCTCAGTGTCAAAGATAAGACCGAGAGCCTTCTGTCGACTACTCCAAGGCGTGAATTTGGCTTCATTAATAGCCGCGTGACCGAGTACGGTGATCATTGCGTGACGAAGTGACTGCTCCGTGTCGCTGCAATTGTTGCCAATATCGGCTGCCACGTTGATGTGGTCGTCCACCCAGTAGTAGTTGAACACGCCTGAAGGTTGATGCGGGGTGACGGAGTTCCCGTGTACATGAGCGATCGCTCCGCCTGACAATTTCGTCCGGCTGTTTAGCTGACGCGAATGTGGAGGTATTCAAGTCAACGCATGTATTTGGGAATCATAAAAAACTTTGAAACTTATAATCACGGTATGGGCCCACTGAAAAAAATTTATTAAATCTGGTCGATTTGCAATGGTTTATTATTGGCTGTCGAGCAGGTCTACTTCTAAAAGCATACAAAGATCAAATCAAATGCTGGTAGAAA
>Contig_464
TAGTAAGCTATTATACTTGTCTGAAAAAAATTATTCGTACTTTCTTTGCCGATATTTGACGGCATGAGCAAAAACTGTAGCGCCAAAGAGCCCAGTTCGAAAGGGTGCCGGGATGAGCGGGGCGCAGCTAATCTTCAAGCCCCCTGCCGCAAGTTCGTCGCCAAAAAGGAATGAGTGTCATTCATTGAAAGAGTGCCTCGCCCCCTGTCTGCAATCCGAGGCTGGATTTTTTGTCTTTGTGAAGCTGATCCCTACAGTACATGTATGAACTCTCGGAGGAGACCAGCACAAGCGACGCGAAGGAAGAAGCCGTGTCGCGACACAACGAAGAAATCAGGTGTCGCGAGCACATTCGACTGAGCGGTGCAGCGACGGGATCTGTTGAGGCGACTTTGGTTGAAGCATGGCAAGACGCCGGAAGCGCGCCACGCGGGTCGGGGTTTCAGCGAGTTGAGCGCAGCGCTATGATACGATCGGTGCCATACTGTTAGGAACTTGGACGGTGGCTGCATTCAGGCATTATTAAAACGGGGCTATTAGCAGCCAAGCTATAATCGCACATGGGATATCATCGCGAAGCAGCCAGATCATGTTCGATCACGACGCCGCGTCCATCTCACCGTGACCCGATCTTGAATTCTATAGTACAGCCTATTGGTGATGGCAGGGTAATTTTGCAAGACAGGTTCATTTTACTTTTGTCAAATAGTCTGTAAATGAAAGCGCATTATTTAGTCTAACAAGCAAATGTGTTTCGGAAGATAAACCATTTGACAGTGGCACTGGTCACTGTGGAATCCGATCGCGTCGAGCAAGTGGCCGCAGACGGGCCGCTCTGATACGCTGGACTCCTCGGCGAGTCCTCGCAGCCTGCGAGTCAAACACCAAGTTTTCGATCTCCAGCCACACTCTCGCTCTCTCTCTGCTTGCCGACCATGGACCACCTGCTCAACGACGCGCCGCCAGAGGACACCAATGACGAAGTCGCTGTCAAGAATGAGGCGCCAGCTGTCGTCAGCCCCAGTAGCTCGGCCGCCAGCCTCGGCCTTCACATGCTCTCGGTGTCAGCCGCTGCCCCCGCTCTGAGCGCGCATCCTGGAGCGCCTCCGCGTTTACCACCCATCAGTCTTCTAACGGCTGCAGCCGCCGCACTGCAGCCCATGCAGTGTCAGCCGCTGTACACGCAGACGCCACCGCAACCTCAGCTACGCCCTGCGATGACATCGYYGTTGCCGGTTCCCACCTCCTCCGTGGCCATTTCTGAGACCGCGCTCCCCGCGGGCGACATGCTGTGTCGCTACCGCAACAAGAAGTGCGGATACCCGCGTGCAATCAAGCGTAACGGCGAGCGCCACAACTTGTGCGAGCGCCATCGCGCCAAGGCGAACCAGAACCAGCGCAAGCTCGAGAGCAAGCGTCGCACGCAGAAGCGAATGAAGCAGCGTGCCCACTCGCTCGGCGCTGACCGCATCGTTAAGGCCAAGAAAGCCGCCGCCTCGGCTGAGACCGAAATCAGATTCACCCTTTATGGAGGCTCCGTCGCATGAGCGAGAGATGTTAAAAGTGTTGGAGAATCCCCCGGAGGTTCGAAATGAAGAACCTCCGTGATGTGAAAAAGAAAGTAGTGAGGCAAAGAGCTCACGCAACGTAGCGATCGAAATGGAAACTGAGCTATAATTTATAAATGAGGCATTCCGAATGACGGAAGAAGCTGCGGCAACCGATACATGTATTTTGATGTAAACTACCTCTCTATTTTTGTGAAAAGATAACTTTAAGCTGTACTTGTGTATCTACAGTTTTATTTTACATTTTAATACTGCTCACCAACTGACCTTAAATATTAATACATGAAAGAGCATTGAGGGATATGGCGACTGAAGAGAAGACTACAGTATTACAAGAGCATCTAGCGTGCTTATTAATACATGCACTCACCATGTGCGGCACATTTTTGGTGCTGGCACAATGTGCGTTTAAGTTTCACACGATTTAGTGATGTATTTACAGATTTACTGCGCTGCTTCCAAAGAATTTCCCGTTTGCTCCACCATTTTTTTTTTTAATTTAAAAGATAAACTGCTGACAGATCTTAAAAGTTTAGGAACATAATCTTACAAAACTTAGGTAAATCAAGCCCAAGTAATATTACGAAGTACTATTTTGTTTAGAAATGCACTTGAGATACTGTACATGCATCTACTTTTTGTCGTCAGTAGCGCGGTGAGCATCGAACACGATAGGAGTAATACTTGTGGTTGTGAAGTGTCAAGACCATTAACTGTGGACGAGGTTTCTGAATTGGGCCTACCTGTATCATTAGCAATGGACAGCGTCTGAAATCTCCTCCTGTCGCCCCGCCGGATTTTATTTCGGAATAAAATACTATATCGTAAATCCCGAATTAAGACCCTCCCCTATTGACTTCGTAAACGCATACCGGCGATCATCAAGCGTCAATTCCGTATCTGCTCTGACATCCATGATGCCCGAGCACCCTGGTGAGCACTTAAGACCTACTTCGAAGTATATCAGACGAAACTTTAACGGTTGCACCTCTTCACAACTGAAAATATGTCATTTAGAGCACTATACATCGCCTACGGGTGGAGACGCTTTCCTAGATTCTGGGATGACGTCCCAGATTTAGGTCTGTGGCTGCAATCTGAGCTGCGGAAATCGCTCCAATATCAATCCTAAGCGAGATTCTTGTTAAGCGCTTTAGCCTGAATCAACAATATGACGGCTTGGTATTCCTTCGAGTCCTTTGGAGTGCTCCTTGTTACTTTCAGCTCGCGCTTGAGTGCTGTTAGCGTCAAGGATTCGTCCATGAACTGTCCGAAGTACTTTTGAGCGAGCGCATTATCGTCGATCTTCGTCAGAATACCTTCTGTGTTGCTCCTCACGGTTGGATTTTTGGCCTTTGCGACGCCATTGATATACATACGACTCTGAACTAAGCCGGACAAGGCGTCGTACTTTGTCGTGTCTGGAGTCATTCCCTTTGTGATGCCCAGCTTGGACTGCAGTGTCTGTATCGACCACTTTTCATCCACAAACTCCTTGAAGAATTTTTGAGCAAGCGGACTTCCTTCGACCCGGCCCATTATATTCTCTTTGAGAGGACTGCCTTTCGTCTTCGCAAGCATGCTGTTCCACGCTCGAGCCTGTATGAGCAGCGTCAAGGCATCATACTCTTTGGAGGTCTTCAGCGTTCCCCTCGTGATACCCAACTTATTCTTGAGTGTCACTTGCGTTAACGTATCGTCCATGAACTGCCCAAAGTACTTTTGAGCGAGCGGATTCTCATTGATTTTAGCCAGCATGGTTTCCCCAGTGTTCGTCGTAGTCGGATTTTTGACTTTCATGAGGGTATCGACGTACATACGAGTCTGGAGCAGCGTAGAGAAAGCTTCGTATTCCTTCGAGTCCGGGGCTGTGTCTTTTGTGATTCGCAGCTTGGACTTGAGCACATCCACCGTCCATTTTTCGTCTATGTACTGCTCAAAATTCCGTTGTGCAAGTTGATTCTTACCCAGTTTGGACATGAGATTCTGCTCGAGACTCATGGCGTTCTGAGGTTTGGCTGCTGCTACGGCCTCATCCACTTTTTTTAGTGCTCCAGTGTTTTTTGTGAAACTCGCCAGCTTAGAAAGCTGCTTTGTCAGAATCTCCATTCTTCGTTCCTCATCGACTTGACCCAACTCATCGTCTAGTTGTTCGGCCGTGGGGGTACGAAGGAATCTCTTGCCACTGCGCACCAACTGAGCAGCGTAGATTGATTGTATCGCATCCGTGGACGACACCTCAGATGGCGCAACCTGCTGCGCGTCGATTATTGCAGAAGCCATATCGCAGCCCCCAAAGAGAATAACTGCAGCAGTTAGCAAGTGACGCATGGTGGAAGAGGACAGAAACGGTTACGAATGTTGGGCCCCTGGAAGCAAATATCGATATGAGTCCTCTGATTGCGTTGTTTTGTGACCGGAACAGTGACACCAGAATTATAATAGGTACTCCTCTATTAATACAGCAGTCCCATCCGAAATTACATCCGATCCCAATCCCAAGAGCGGGATTTCCATTCCATTTTCTCAGCAGTCCCATCCGAAATTACATCCGATCCCGATCCCAAGAGCGGGATTTCCATTCCATTTTCTCTTGGGTCTAACGGAGTTTTCAATTTGAACCCGCGTTACATGTCACCATTTTCCCTTTTCAACCAATACTCGTTAGCAAAGCGCTACTTTTACACCAATGGAAGAAGCATCTGGATAGGAGCTGGAATCTTTGATAAAAATTGTCTATCTGTAACGGGGTACGTAGCCCTAAGTGTACCCTGGTTACATGAAGTGTGACACGTCATACTTCGGGATATTTGGTACAAGGTACCAAGGTCGTTCAAAGGGTCAAACGACATTGCATTTCTAAAGGTAACGTATAGTTTGTATTAATCCCAAACTTAACCTACCTATAAATATACTCAGTTTACAATCTACCTTATTTAGGTCACTTCGCTCTCTTTAAATAAAGAGGGGACCTGTGAACTGCCGTTCACTGAGAGTTTGTATACTCTCGGAAGATAACTTCCTCTAGCGCAAGGTGCTGTGTGACCCCGTCACACTTGGTACCACTCGTAGTCAATCTACGCCACCCCGGGTTGTGACGGGGTCACACAGCACCTTGCGCTAGAGGAAGTTAGCTTCCGAGAGTATACAAACTCTCAGTGAACGGCAGCTCACAGGTCCCCTCTTTATTTAAAGAGAGCGAAGTGACCTAAATAAGGTAGATTGTAAACTGAGTGTATTTATAGGTAGGTTAAGTTTGGGTTTAATACAAACTATACGTTACCTTTAGAAATGCAATGTCGTTTGACCAATGGTTGGCTTTGAACGACCTTGGTACCTTGTACCAAATATCCCGGAGTTTGACGTGTCATACACCTGAAGTGTGAAGTGTCACACTTCATGTAACCAGAGTACACTTAGGTCTACGTACCTCGTTACATCCTCCCCCGCTTAGGTTCGGTTTACCAACCAATCAGAATGAAGAGGTGTTCGCTACAAACTTTCATTCTCAAAGTCGAAAACCATCGACTTGGCCGCGCGAACGCAGCGGAGGCTCACTTCACAGTTAGAGCCTCAAGCAGCAACCTGTGCGCTCTTCGTCTAGGTCTCCACTTCGACCGTTAACCATGCCTCGTGGCACTGCTAAGAGCGGTGCGAAGACACGCTCCAAGGCTGCTGCCGGAAAGGCGCAAGCCAAGAGCACTAAGCCTCACGGCAAAGGCTCGGCACTTAAGGAGGCTACTCAGGTGGCCTCCGAGGCGATCGATTCCTCGAGTGACGCGGCTGTGGGCAAGCGAGCAAGCAAGCGTCGCAGCCTGTCGCCCTCGTCTTCAATCAATCGTCCGAACACTCGGTTCGTGGAACGTGAGTTCAACTCGGGTAGTGAGGACGAT
>Contig_465
GCGTCAAGAAACCTCTGTGTTAGATATTTAATAATATATTGGGGGCGAAAGKYCAATCCTGAAAATACGTAGACACTGGCAGCAAAATATCGTCAAAGCCTCAATCTTGAACTCCATGAGGGCACCTGTCGAGCAACATCAAACAAGCATCGGTGTAAGGCTCGGTCTTATATCTGCCCACAATAGCGGGATGGGATGCCTGCAATTTCGAGAATCCGCAGGACTTCCAACCAGGTGTTATAGACAAAAAGGAATGTTTTATGGCGGTGTGTGCTGCTGCTGTCAACTGTGGAATAGACGATTGGACTTGAGAGGAGCGGGATTTGTGTATCCGAAGATCGTGCCACACAACGTCCCAGTGGGACGAGAAGGGGTGTCAACCTTACAGGCCGGGTATTATGACCGTGGGTAGTTAAACCTAAACCAGATCTGGCATGCGGAATGAGAATGGATTCACCCTTTCCCCATCCTTCAGCATACAAAAGGCAGTCAAGTCAATGTTGGAAATCGGCCAATATTAATAGTGGTGGTGAAAAGTCAGATTTTCAATGTTGCTGTACTGAACCAGAAAATGTGCTAACAGGTGTCTTCTTTTGTAAAGGTGCTGCGACTCCAATTGAAAGAGATCTCCAATACGGTACCCAAAGCCTTGGATGTGACCTCATTGGGTTTCAATACCGTTCCTAAAAGACTTCAAGTAATACTTTACCTCGAAGTAAGGTTTACGTTCAGACACAGTAGCAGAAGGTACAGTAGCTCTCTCGTTTCTTCCTCTGATAACTGACAGAGTCAGGAATCCACGATATATCAATTTACTTGGGATGTCTCCTATCTAAAAGTCGCTATTTTTTATTGTGCTTTTGAATTGTACTGTACTCCCATCGTCGTTTTGGCTGATGTGGTGGCTTTAAAAGCATTAAGCTTCTTGTACGGCTGAAAAATAAGCGGTACTTAGTTAATTCAGGTGTGGCTTGAAATTGGTCATTATAATTATATTATTTTATCTGGGATCCCTGAGATTGGTCATTCCATCAGCGCAAAAGCAGTCGAAAACGGAGAGGACTAATTAAAATACTTCAAGTACGAAGCAGGGAAGTGCTGCATAAAAACAGAATCATTGTACCTACCGAATTCGTAGTGGTGCTTCCGGAAGCTCAAAACTGTACATGCTACCAGTACTAAAAGTATCGTCATACGACACTATCTGCTCCCAGCCCTATCTTACCACTTGGATTCANCCCCCCCCCTGCGCACCAGCGTTCCGCTTCGAAAAAAATCATACTTTACGTTGTTTTTAGGACAAATACCGGCTCGTGTGGCTGATTCCGTACTCAAGTAAAAGCTTCCGGAATTAGTACATGTACATGTAATACTAGTATTGTAGTGACACTATTAATAATTGATACTTTAGGATGTTACATTAGTAATATGCCTCACTGCGAAAGGAATACTATTATATTTTAAAAAAATTGTGGTATATGAGCTACATGTACATGTACACGAGCCACAAATAAAAATAATACTGCCTGGCGGTTCACGTACCGGTACTGTAATAATAGTCACTCTCATGCACAATGGGATCAGTCTTCAATTCCGTACTGCTTGGATGCAGTACGCAGCCCAAAAAAAAGTACGCAATCAAAGCTGGAGGATATGAAACACCTTACTTTCTTGCCACTTCGCTAATCGCCCAAGGATCCGAATCTGTAAATTACAGACTGTAATAACGTATTGAGGACAGGAAGAAGCACGATGCGCCACCACCAACGTGCGGCGCTGATATTAATTGCTCTTGCTTGCCTTCTCGCCATGTCTGCGGCAGTAATTGACGATCAGCGATTCGCTCTTAATGGGAGGACACTACGCACGTCAATGACGTCTGACGACGAGAAGGATGACGATGACAGAATGGTCGACCTTTCTGGCTTGGGCCAGAGCGCGAAATTAACCGAGTTGGGGGCATTGAAAGACATAAAGATGAAGCCGATTGCCGCCTTGACACTGTCGAAGCTTGATGAGGCGGGCGACGACCTATTCACGAGTCCGAAATTCAAAACGTGGGTGAACTACGTAGCCTCCGTCGCGGAGAAACACTCGACGACAACAATGATGTCGAAGTTGACAGCTCAATACAGCGACGGGTCTCTGATTAGAATGCTCGAAGCAGCGAAGAAGGTGGAGGGGGCGAATGAGATCGCACTGAGATTGCAGCAAAGACAGGTGAGGACATGGATTAAAGCAGAAAAAACCGCAGACGATATTTTTGAGCTCCTCAAGTTGGACGAAGGGATCGAGAAACTTCTTACCAACTCGAATTTGGGCACATATGTCAGCTACATGAATCTATTTAACAAGTACAGTCCTGGAAAAGAAACGACATTGGTGAACACGTTCGTGACTTACTACGGAGACGAAGCGGTGGCGAAGACGATCGAGGCGGCGAAGAATGTGCCGGGGTCAGAGAAGCTTGCTAAGGAGTTGCAAGTCGCGCTTTTTAGTCAATGGTTGAGGGAAGGAGCGCAGCCTAAAGATATCTGGAAAATGCTTGGTCTAAAGGAGGGCACAGTGAACGTCAGCCCAAACGGGGAGATTTGGCGAGGGTACGAGGCATTTTTCAGTCTGCACAGCTAAAAGTTGAGCAGCTTCGGATGGCAATGTAGAGAGAAAAATAATAAGTTCACGTAACCTCAATTGAATTTCCCCTTGCTCGGCTGAACGTCTAGGACCAAAAGCACCTATTTTATTATGAATTTAAACGGTGTTTTCATCGGAGCGCTTATTTCACGGGATTTTCGTCCGCGGCAGCGGGAGTGAGTGGGTGCAACGTGCAGCAAACCCGTGCAGGGTGCCCTCGCAGCAGGGCCGCGCGTATTTGCGAAGGCGGGCCCGGCGCCGAGCAGCTCGGCTGGGAGAAACTAAGGAGCGCCCAACTAAGGAGCGCCCAAACATTAATGGAGCACCATATGCACTTTGTACCTTGACGTAGAGGCAATCATGGTCAATTAAAGTCGATCTTCATCAATCAGGCTGAAATATTCTTGAAAAGATTGATCTAGGAAGAATCTTTTCACGAATATTGTTGAGATAGAGTTGAGAACTGATTGACTGCCGAAGGGCAAATTGAGCGGGGGCTAATGTCCTAAGAGGGTTGTCGCGGCATGCCGTTAATTCCCCGTCAGACAATTAAAGGTAAGCTGTTCTATACAATTCGTGTATCAATTAATCTGCTAACTACCATCATGCTACTTTTATCTTTCCAGCGCACCACCGTAGCTTAATGGAAAAGCACCCGAAAGGGATGAAGGGGGTTCGATTCCTCCCGGTGGTATTATTTTTTTATTATTTTTTATTTGTTTTTTTACTGATTTGCCAAACTATTAATTCAAGCCTGCGTAACCCCAACTACGCGGAGGCAAAAACGCGATATCCGCACTAATGCTGTCGTCTTCTGCTAAAAGCGCCTGAAAAGAGAACGCAGGTGTATCAGATTGGATCATTCGGTCATGTCGCTCAAACCAGATCGCTTCTCGTCGCGTACTGTTTGCGCCATGCCCCGCCTTGTGTTGGCTGATCGAGTTGGGTGTTTTGCGCCTGGTTTGCAAGTTGGAAGGCTCCAGAATACGGTCGTTCAGTCTGTCATCATTTGACTATATCCACCAGTGTTTGTCGAAGTGTTCCGGCAAGATCTTCTGCTGACCATTGGATGAATAAATTGCAACCAGTTCATGAAGACATGGCCTTCCATGAGTGAGTCTGAATACCCCTGAACATGATGATATTTCGCTACCAGAAGTGACCAAGTTACGAGCGGTTCTCCAGAGTTTGTCAGTCTCCGTGAGTGCGTACGTAGATATCACCCGAACAACAGCAGAGTACTGGTCCCACCGAAGTCTGTGAGGAACGATTGTGGCATCTTGTGCGGACTGAAATGTGATAGTTTTAGCGGAAGCGTTCCACCAGGGAAGAAGCTTCACGAAAACGGTCAATAAATCTCCTTTCGAGGTCTCCAGCCACCGTTTTATCTTCGCATGAGTGCCTTCAACGGTGGACGTGTCGTGACAGCCGAAGTGAACATGTCGATCCGTCCAGCATTTGATTATCCTGGTTTTATATTTCCATCAAGTCCGTTCTAGATATTCAGCGGTAGAACTGCTAAGGCCTCGTAAAACCGCACAATGCTCTTCGAATTTAGACACCGACTCGGACGCAACTGCCTCATAATACTTAGCCATGAATACATCCGTCTCCACTGAATTATGTTTCATTTCACCGCTCGGTCCCGGTCTAGATAAACGTATAATTCCGAGGTCGTCTTGCACGCGCGCCAGAACCCTTCGGTTGACGTGCCAGCGACACAGAATTTTAGGGATCTCAGGATATACTGCGTCGCTTGCATTCATACACGCAAGGTCTCGGTCTGTTACGAGAAGTCGAGGCAATTGCACGCTATTTGCTAACAGAAGAAGCTTTAGTTGGTTGAAAACCCACGTGTAGTCGGCCTCGGCTTCGCCTGGTAGCTAGCACTGAGCAAGAGGGAGAACTTTGTTCAACCCAGTGAGAATGATTATGTTGCACAGAGGCCAGTTGTGTTTGTTTGTCTTGTATGTACARTCCATAACAACGACACCCATGTAATGTCGTGCCAAGTTTATAGTGTCAGGGTGGGCCCACAGCAGGTATTTTAAGCGTCGTGACTCAGGGTCCACCTCGTACTTGTAGTGGAATCCATGCTCGGTAAGTTTGCGGAAAAGAGCTTCAATTGCTGTGTCTGTTGCTAGCATGTCTCTGCGCCTTGTGTCTTTAGTGTTTGCAATGTCCTTCGGAATTACAAGAGAGGTTTTGTCGGATAGCAGTAGGGTAGCGTATACTTTGGACACAGGAACGCCTGCAGCAGTTTGAAAAAAAATCAAATCATTCACAGTTGAAAGTTGAGCAGTCGTAT
>Contig_466
ATGACAATTACTACTGTAAGCGAATTGAGCTTGACAATTATTTTCTAAGCGTTTTTTTAACAGCGAAATTATGATACTATACGCTAATCACCCTGCAGCATTGACCCTCAGTTTAGCACTTGAATAACAGTAACAACATGCATTATGAAATACAATATTTTATTATTTAATTAAACGATGCCGCCTTCGGATATTAATAATGGATAATCTTGTGCAAATCCCCATATGTACACTGGGAAACACATGTACCGCCTTCCCCCTGTCCTAAGCGAAGTTTTGTCCTAAGCGAAGTTTTATTTTAGCCAATCACATTTCTTCATTTAAGAATTATGTCCGCAGCTAAAAATACTCTCACAACCAGTTAATTATGAGACTGTTCCTGCCACACATTTGACTTTGTCACATGCCGAACACACCATGGGGAGGCCACGCTCATCTGGAACAGGCAGAAGGCCAAAGAGGTTTACTCGTATTGCTGTAGACTATGCTCTCGATGTACGCCTGCGCCGAAGTGGACAGCGTCCGCTTGGCGCGTTCGCACGCCGTACGAAGACGACGCAGAGCTCGCTGGTTCGACGTCATATCCTTGCGGTGCTTACGCTTGAGCTCGGTCACGAAGAACTCGACCAGACAGTTGTCGAAGTCCACACCGCCCAAGTGCGTGTCACCCGCCGTCGCCTTGACCTCGAAGATCCCGTCTTCAATAGTTAGCAGTGAGACGTCGAACGTGCCGCCTCCGAGATCGAAGATCAGCACGTTGTGCTCGCCTCCTTTCTTGTCGAGCCCATAGGCGATCGCAGCAGCCGTCGGCTCATTAATGATACGCAGCACGTTCAAACCAGCAATAGCTCCAGCATATTTAGTCGCCTGACGCTGCGAGTCGTTGAAGTAGGCCGGGACCGTCACCTCGGATGCTCAACAAACTATTCCGGTTAGCTGCTGGATGTGGTAGTTGGTTTGATCACGAGAATACTGGACGCGGGTTCGAATTCCGCCGTGTCCACTTTTTTATTGGCTAAAATAAACAACTTAAGTATCAGTGAATTTACCTAAATCTTAAGTTTTAGCTACTAATTTTGTGTAGCAACCCAAAACCTACAACAAGCAGCGCACACGGCCGTTCGCTTAGGACAGGGGGAAACCGGTATTTACTGATGACAGCTACACAATCCGGGTATTATATATGTAATCAATTAAAGCCACCTTCGCTGCGCTCGGCAGCCAGTAGAAATCATAGAATTTTTTTTGTCCAATGATTTGTCCGAAAAGCGTGACAAGCACGACAATTAAAAACCCACTCAGATAACATACTAATGTTAATTTTTTCTGCTGTGACCAAGGTGATGTCACGAAGGCGACGAAGTACTAATGAACGTAGTAACAGATACCAGGGATAGTAGTCGTAAAAGTCAAAAATGTATTAAGCAAGAACTACGCTTAGTGCAGTGCATGTACAAGCTTGAGCTTGTAGAAAGCGTAGTTTAGGAGGGCGGTCGCACTAACCGGGACGCCACTTAGCCGTATAGTTCTTGGAAAACTTCGCTAGAAGTACCTCGAACGAAGCAGAATTTACTGTCATCGGCAACGCAAGCTGGTTTTAAATATAAATTTGTGTGATTTTCTTTTAGAGATTTAAATCGCAAATATCGTCCCAAATGCACTTGTTGGCTATCGCATTTCTGCACGCAAATGCCTATTGATTTGTGCTTTGCGTCATTTTCTGAAGGCCCCCAGAGAGCCTTTATTATTAAGGATTAATAGAAGTCTGTTACACGGCCTAGTTACGGGCTGATTGATTACGCACATTATAATACCGGTACTGAACCGACATTCCATTGTCAAAGGGCGCGCTGATTACTAAATGATAGTAAAGGAGGCAGTGATTTGAAATACAGGAATATAGGACGTACAGAGCTACCAAGAGAAGAAGAACAAGAAAAGAGAGCGTGACCCTGTCCACGACGGCACCGAGCATGATACAGAGTCAACTAACGAAGAGAGAGATTTTTCGGCAGCTGTCAAAGCATTTGCTGAGAAGCTAAAAAATATCTTGACAGTCGGGAAGGTTGATGACGTAATTAACGATATACCCTAGTTCCAACGATTGGGGCCAGCAGACCACATCGACGAATCTATTAGAGCAATTCTCGTTGGCAAAAACGTTGATGATGTTTCCGATGACCTGATGGCACGGATGATGACGGCGTTCCAAACGATGGATGAGCAGGGATTGGATCCCAACAAAGTTAAAAGCCGCATCGCGGAAAAGAAGGTGGTTTTGACGCCGGAACAAGCCCATTACTTTGAGCCCTTATTATCTGCGTATTGGAAGGCAGCCCACGTCGGAAAGAACCTAAAATGAGGTGGTGTGTAATGTAGTGGAGGCGGCTGGCACATAGGGACCGTAGAAATGAGGAGCATCCGCAGCCAGATTTAAGGCAGACATTTCACCTAATCTGGATTTCATTTTTCGTTTCGTTTACCTCGATGTAGCTCTACTTACTAAAACTAAACTTGAGAAACTGGGGATGCGTTGATCTCTACCACCATGATCTTATTACAGCTTCTAAACAGCGCAGATATACACATTTGAATATAATAATAAATAGGCGGGGATGTCATCTTTATTTTACTTCAACAAGAAATATAATATATTTGACAAATCCCGCCTATTTCACAACGCTCTTACTTTTCACCCATTTCGCTTTAAATGCAGCTTGACAAGATCAAATTCTCGTTGTGCCCGGAATCAAAATGTACATTTATTGCGTGTTTACCATGGTTTTAGTTTATGCACTTTATTAGTATTGTGCTTTGCACGCATTGTGGCTAAACCAGCCCATAACTCGTTGTTTTAGCCAATCATCAAGAACACGACAACGTAGACTTACGTGCTCATCTCTTCGAATTAAAATTGAATAGCCCGCTTTCACGAAGAGCTAAGGTTGTATTGGGGCAGCTTTCGTTGAATGGCTGCGGTAAAAACGACAAACCAACGTCATTCCTCATTCTAACGCTTTCTCGTAGACGCTGTCATCTTAGCAATGACAATCTCAATCGACATGAGATGGCGATCTGTCGTCCTAACTTATATCTACGACATCTATTTAAGTGTGGTGGCCTCTGTAATGGGGGTGTCGACGCGGTCAATCTCTCGGTGGGGACTCTTATTTCGCAGGCGGGAAAAAGTGATACCAAACGCTCCTATTGTGCGGAAGACGAGATGGCCGCCGGAATGCATCAAGTTTGTCCTTCATTTCGTGGAGAAGCATCCGTGTTTCTACATCGAAGAGCTGCAACTAGCTCTACAAGCAACATTCCCGTCACTTTCAAACATTTCAACGTCAACTATATGCCGGGCGCTGCGATTTGACCTTGGCCTCACTCGCAAGGTTCTTACCAAACGGGCAAGAGAGAGTGTTCCTGCTGAAATAGACGCTTACTACATGAAATTAGCCCTATTTTATCGTGGTCCGGAGCAGCTAGTTTTTTTCTGGATGAAACAGCAAAAGATGGTCGTGATGTGCTTCGTCGTTTTGCATGGTCTGCAAGAAACACGCCAGCTATCGTACGGCAACCTTTTGACAGAGGTACATTTTGCTTTTATTTGTTCACTTTTCTTTTGTAACTAACATTTTGTGTAGGTGATCGAGTTTCAATCCTTGCTGCGATGGATGTGTCTGGGTTTATAGCTTGGGACACAACTCCAGGAACCTTTGATCGACGTCGTTTTCACCAATCATTTCTGGAAAATGTTGCCTCATTGCTAAATCCTTGGCCTCTTCCTAGGTACGCAGCTTACTTGTGAATCGACAACACATCTCACTAACAATACTGCATATAGGCCCATTGTTATTCTTGACAATGCCAAAATCCACATGTACAGAGAACTAGAAGACTTGGTTCACTCGACAAGAGCCTTGCTTTTCTTAATACCTCCATATTCACCGCAGTTGAATCCAATTGAGGTCGGCTTTGGTCTTTTAAAACGATGGTTGACCCGGCATACGCATTTGGCTTTCGGTTCGACGCCAAGCGCACATTGCAAGTTGCAATGCGAAAATGTATGGAGCCATCACGTGAAGAAAACAGTAATCTATATGGACATTGTGGCTACGATAAAGCTGGNTTTCAACCGCGATATATTTTTTAGTTGAATGTATGATCGCAATTTGCTTGTTTAGTTATTGCTACTGTTTTTTTATTGTGCTGCGTGCTCATCGTTATTAATATTTTCAGTAGGATACGTCGTGTCGAGGTCTGCCCGAAAAGGAGGAAAAAGATTGTAGGACAGTAATCCGAGTGCTTGCCGCAATTCTACAACGTCAATATCCAGAGGAATTACACCTCCATTCAAACGGCAACTCACACGAACGAACTGCCGTTTTTTCGGAGTTATTCTCCTGCTGAGCAATAATGTCGGATTGCATTGCATCAACTCGCTGCAACTGTGAGAAGGTAGCATTAGTTGGTGGCTCTAATGGTGTTCCTTCAGGTTGTCGTGTATGGGAAATAGCCCAATACCGCTGTGAAGCAGGGCCATACATGTCGCGTGCTCCTTCACGCTCTAGAAGTTCACTTATTGCTGCTGCAGATGCTTGTACACGCGATTCAGTGGCGCGACGAATTCCAGTACTTGTATTAGCTCGCTGCACGTAAATGAAGAGCTCAAGTTGAAAATCAGCCTGCCTGGTACACCACAAATAGTTAAATTATTATTACTCGACCGATTATTATTTATAATGCACTTCCTACCACA
>Contig_467
GTGCGGGGTGGTCGTGAGTTGGTTTGGTTGATTTGAATCTGATGAGGGTAAGAGTGGATATCTATGTTTTTTGTTGCATAACGATGACAGCTTGGCGAGTGGTTAAGGCGTTAGCCTGCTAAGTTAATGGGGCAACCCGCGTGAGTTCGAATCTCACAGCTGTCGTTTCCTTTACCTCAGCAGACTCGCGGTAGCAAAAACTAATCTGAAAATGCTGTGGATGCACGGACTGGGCTGGTAGTCCTTACCTTTTTCGACGAAAGTGGTTCTGGATGTGAGGCCCAAGGCTAGCAGCTATATGTCGGTGACGCGAGGCGTGTGGTAGGAACCACTTCGGTGGTCATCCGTAAAAATTGGAACGATACAGGAAGATTAGCATGGCCCCTGCGCAAGGATGACACGCCATAAATCGAGAAGTATCGCACTTTTTGCTTGGTGGCGTGGTCGTGTTGCTCGGCTGATAGTGAGCATTGTAACTGTGCGGCTGTTAAGGTGGGAAACGGACAGAGAAACGAAGGACGCGCAAAAGCTTAAAGCATGAGGGAAGAGGGGATCGAACCCCCGACTCGCTGGGACTGGAATCCAGCGCTCTACCACTGAGCTATTCCCCCAGATACCAAAACCTAATGTCCACACATGCAGACTCCATCCACACACCGATACGCATTACGAGATCCACAATTTCTACCCACTCACCCCGCCACATCTCACCCTTCTTTACTTCTACGACGAAACCACGTCACGAGCACCTCGCACACATATCTCCGCTCATCGAAGCGTCGTTTGAAGTGGCGGCGCCCTTACCGATGCGTCGCAGCAGCTTAAGGAAAGGAGTTGATGTGGCAATGTGGCATGCGCTGAGTTGGCGGTGATGTAGTAGTTGACGTATGGTGTATGCATGGACGGTGAGTGCGATGTATGCATGTTCGTGCGTATGCTTTTATTGTGGTGTATGTGGTGCTCGTGCTGTGAATGTGTCTCTTTGTCCGTAAGCCCCTATAGCTCAGTGGTAGAGCACTCGCTTCGTAAGCGAAAGGTCGGTGGTTCGATCCCGCCTGGGGGCTCTTCTTTTGCCTCTCCTGCCTCACTACTTCCTTACCGATGCCTTCAGCTTACTAGCTTGCTAGTTTGCTAGTTTGCTATTGTACACTTTGCGTGACCAGCCTGTCCGTAGCCACACTCAATGCTCGCTCTGTTGTACGCTGAACGCTCTTCATTATTGTTCCACCATATCTAGTACCTAGACACCAACATTCAGATCTTCCAGATGAATTCTTGGTGTTGCGGCTGCTCGACGCCGTAGGTAAAGTCGTGCCGAAGACTGCTGTCGCGTGTGAATCGTGTCTGTGACAATATATAAGAAGATATCATCACGAGCAGCAACAACTGTCGGATCCGCTAGCATGATGTCACTGAGTCTGACCGTGCAAGTTGCCCCCCCCCCCCTGTTGAGAGTATTATGTACGAGATGATATCCGTGGCGGGTTAGAACATAAGCAGCGTACGTAGGTGGTGGCCAACATGCCACCAGCCGAAGACATGCAGAGGTGAAAGACGCTGAATGCTTTGACGATTGAAGATTGTGCTGCCGGCGAGTGTGGATGTTCTCTCTTAGTGTTGTCAGTATTTGATAAAGGCGTGCGGTATGCGCTGTATCTATGGGTGGTAGCACAGGTCGTGACGGTATGTGCGGGGTGGTCGTGAGTTTGGTTTGGTTGATTTGAATCTGATGAGGGTGGGAGTGGATATCTATGTTTTTTGTTGCATAACGATGACAGCTTGGCCGRGTGGTTAAGGCGTTAGCCTGCTAAGTTAATGGGGCAACCCGCGTGAGTTCGAATCTCACAGCTGTCGTTTTCCTTTACCTCAGCAGACTCGCGGTAGCAAAAACTAATCTGAAAATGCTGGTGGATGCACGGACTGGGCTGGTAGTCCTTCCCTTTTCGACGAAAGTGGTTCTGGATGTGAGGCCCAAGGCTAGCAGCTATATGTCGGTGACGCGAGGCGTGTGGTAGGAACCACTTCGGTGGTCATCCGTAAAAATTGGAACGATACAGAGAAGATTAGCATGGCCCCTGCGCAAGGATGACACGCATAAATCGAGAAGTATCGCACTTTTTGCTTGGTGGCGTGGTCGTGTGCTCGGCTGATAGTGAGCATTGTAACTGTGCGGCTGTTAAGGTGGGAAAACGGACAGAGAAACGAAGGACGCGCAAAAGCTTAAAGCATGAGGGAAGAGGGGATCGAACCCCCGACCGCTGGGACTGGAATCCAGCGCTCTACCACTGAGCTATTCCCCCGATACCAAAACCCAATGTCCACACATGCAGACTCCATCCACACACCGATACGCATTACGAGATCCACAATTTCTACCCACTCACCCCGCCACATCTCACCCTTCTTTACTTCTACGACGAAACCACGTCACGAGCACCTCGCACACATATCTCCGCTCATCGAAGCGTCGTTTGAAGTGGCGGCGCCCTTACCGATGCGTCGCAGCAGCTTTAAGGAAAGGAGTTGATGTGGCAATGTGGCATGCGCTGAGTTGGCGGTGATGTAGTAGTTGACGTATGGTGTATGCATGGACGGTGAGTGCGATGTATGCATGTTCGTGCGTATGCTTTTATTGTGGTGTATGTGGTGCTCGTGCTGTGAATGTGTCTCTTTGTCCGTAAGCCCCTATAGCTCAGTGGTAGAGCACTCGCTTCGTAAGCGAAAGGTCGGTGGTTCGATCCCGCCTGGGGGCTCTTCTTTTGCCTCTCCTGCCTCACTACTTCCTTACCGATGCCTTCAGCTTACTAGCTTGCTAGTTTGCTAGTTTGCTATTGTGCACTTTGCGTGACCAGCCTGTCCGTAGCCACACTCAATACTCGCTCTGTTGTACGCTGACCGCTCTTCATTATTGTTCCACCACATCTAGTACCTAGACACCAACATTCAGATCTTCCAGATGAATTCTTGGTGTTGCGGCTGCTCGACGCCGTAGGTAAAGTCGTGCCGAAGACTGCTGTCGCGTGTGAATCGTGTCTGTGACAATATATAAGAAGATATCATCACGAGCAGCAACAACTGTCGGATCCGCTAGCATGATGTCACTGAGTCTGACCGTGCAAGTTGCCCCCCCCCCCTGTTGAGAGTATTATGTACGAGATGATATCCGTGGCGGGTTAGAACATAAGCAGCGTACGTAGGTGGTGGCCAACATGCCACCAGCCGAAGACATGCAGAGGTGAAAGACGCTGAATGCTTTGACGATTGAAGATTGTGCTGCCGGCGAGTGTGGATGTTCTCTCTTAGTGTTGTCAGTATTTGATAAAGGCGTGCGGTATGCGCTGTATCTATGGGTGGTAGCACAGGTCGTGACGGTATGTGCGGGGTGGTCGTGAGTTTGGTTTGGTTGATTTGAATCTGATGAGGGTAAGAGTGGATATCTATGTTTTTTGTTGCATAACGATGACAGCTTGGCCGAGTGGTTAAGGCGTTAGCCTGCTAAGTTAATGGGGCAACCCGCGTGAGTTCGAATCTCACAGCTGTCGTTTTCCTTTACCTCAGCAGACTCGCGGTAGCAAAAACTAATCTGAAAATGCTGGTGGATGCACGGACTGGGCTGGTAGTCCTTCCCTTTTCGACGAAAGTGGTTCTGGATGTGAGGCCCAAGGCTAGCAGCTATATGTCGGTGACGCGAGGCGTGTGGTAGGAACCACTTCGGTGGTCATCCGTAAAAATTGGAACGATACAGAGAAGATTAGCATGGCCCCTGCGCAAGGATGACACGCATAAATCGAGAAGTATCGCACTTTTTGCTTGGTGGCGTGGTCGTGTGCTCGGCTGATAGTGAGCATTGTAACTGTGCGGCTGTTAAGGTGGGAAAACGGACAGAGAAACGAAGGACGCGCAAAAGCTTAAAGCATGAGGGAAGAGGGGATCGAACCCCCGACCGCTGGGACTGGAATCCAGCGCTCTACCACTGAGCTATTCCCCCGATACCAAAACCCAATGTCCACACATGCAGACTCCATCCACACACCGATACGCATTACGAGATCCACAATTTCTACCCACTCACCCCGCCACATCTCACCCTTCTTTACTTCTACGACGAAACCACGTCACGAGCACCTCGCACACATATCTCCGCTCATCGAAGCGTCGTTTGAAGTGGCGGCGCCCTTACCGATGCGTCGCAGCAGCTTTAAGGAAAGGAGTTGATGTGGCAATGTGGCATGCGCTGAGTTGGCGGTGATGTAGTAGTTGACGTATGGTGTATGCATGGACGGTGAGTGCGATGTATGCATGTTCGTGCGTATGCTTTTATTGTGGTGTATGTGGTGCTCGTGCTGTGAATGTGTCTCTTTGTCCGTAAGCCCCTATAGCTCAGTGGTAGAGCACTCGCTTCGTAAGCGAAAGGTCGGTGGTTCGATCCCGCCTGGGGGCTCTTCTTTTGCCTCTCCTGCCTCACTACTTCCTTACCGATGCCTTCAGCTTACTAGCTTGCTAGTTTGCTAGTTTGCTATTGTGCACTTTGCGTGACCAGCCTGTCCGTAGCCACACTCAATACTCGCTCTGTTGTACGCTGACCGCTCTTCATTATTGTTCCACCACATCTAGTACCTAGACACCAACATTCAGATCTTCCAGATGAATTCTTGGTGTTGCGGCTGCTCGACGCCGTAGGTAAAGTCGTGCCGAAGACTGCTGTCGCGTGTGAATCGTGTCTGTGACAATATATAAGAAGATATCATCACGAGCAGCAACAACTGTCGGATCCGCTAGCATGATGTCACTGAGTCTGACCGTGCAAGTTGCCCCCCCCCCCTGTTGAGAGTATTATGTACGAGATGATATCCGTGGCGGGTTAGAACATAAGCAGCGTACGTAGGTGGTGGCCAACATGCCACCAGCCGAAGACATGCAGAGGTGAAAGACGCTGAATGCTTTGACGATTGAAGATTGTGCTGCCGGCGAGTGTGGATGTTCTCTCTTAGTGTTGTCAGTATTTGATAAAGGCGTGCGGTATGCGCTGTATCTATGGGTGGTAGCACAGGTCGTGACGGTATGTGCGGGGTGGTCGTGAGTTTGGTTTGGTTGATTTGAATCTGATGAGGGTAAGAGTGGATATCTATGTTTTTTGTTGCATAACGATGACAGCTTGGCCGAGTGGTTAAGGCGTTAGCCTGCTAAGTTAATGGGGCAACCCGCGTGAGTTCGAATCTCACAGCTGTCGTTTTCCTTTACCTCAGCAGACTCGCGGTAGCAAAAACTAATCTGAAAATGCTGGTGGATGCACGGACTGGGCTGGTAGTCCTTCCCTTTTCGACGAAAGTGGTTCTGGATGTGAGGCCCAAGGCTAGCAGCTATATGTCGGTGACGCGAGGCGTGTGGTAGGAACCACTTCGGTGGTCATCCGTAAAAATTGGAACGATACAGAGAAGATTAGCATGGCCCCTGCGCAAGGATGACACGCATAAATCGAGAAGTATCGCACTTTTTGCTTGGTGGCGTGGTCGTGTGCTCGGCTGATAGTGAGCATTGTAACTGTGCGGCTGTTAAGGTGGGAAAACGGACAGAGAAACGAAGGACGCGCAAAAGCTTAAAGCATGAGGGAAGAGGGGATCGAACCCCCGACCGCTGGGACTGGAATCCAGCGCTCTACCACTGAGCTATTCCCCCGATACCAAAACCCAATGTCCACACATGCAGACTCCATCCACACACCGATACGCATTACGAGATCCACAATTTCTACCCACTCACCCCGCCACATCTCACCCTTCTTTACTTCTACGACGAAACCACGTCACGAGCACCTCGCACACATATCTCCGCTCATCGAAGCGTCGTTTGAAGTGGCGGCGCCCTTACCGATGCGTCGCAGCAGCTTTAAGGAAAGGAGTTGATGTGGCAATGTGGCATGCGCTGAGTTGGCGGTGATGTAGTAGTTGACGTATGGTGTATGCATGGACGGTGAGTGCGATGTATGCATGTTCGTGCGTATGCTTTTATTGTGGTGTATGTGGTGCTCGTGCTGTGAATGTGTCTCTTTGTCCGTAAGCCCCTATAGCTCAGTGGTAGAGCACTCGCTTCGTAAGCGAAAGGTCGGTGGTTCGATCCCGCCTGGGGGCTCTTCTTTTGCCTCTCCTGCCTCACTACTTCCTTACCGATGCCTTCAGCTTACTAGCTTGCTAGTTTGCTAGTTTGCTATTGTGCACTTTGCGTGACCAGCCTGTCCGTAGCCACACTCAATACTCGCTCTGTTGTACGCTGACCGCTCTTCATTATTGTTCCACCACATCTAGTACCTAGACACCAACATTCAGATCTTCCAGATGAATTCTTGGTGTTGCGGCTGCTCGACGCCGTAGGTAAAGTCGTGCCGAAGACTGCTGTCGCGTGTGAATCGTGTCTGTGACAATATATAAGAAGATATCATCACGAGCAGCAACAACTGTCGGATCCGCTAGCATGATGTCACTGAGTCTGACCGTGCAAGTTGCCCCCCCCCCTGTTGAGAGTATTATGTACGAGATGATATCCGTGGCGGGTTAGAACATAAGCAGCGTACGTAGGTGGTGGCCAACATGCCACCAGCCGAAGACATGCAGAGGTGAAAGACGCTGAATGCTTTGACGATTGAAGATTGTGCTGCCGGCGAGTGTGGATGTTCTCTCTTAGTGTTGTCAGTATTTGATAAAGGCGTGCGGTATGCGCTGTATCTATGGGTGGTAGCACAGGTCGTGACGGTATGTGCGGGGTGGTCGTGAGCTTGGTTTGGTTGATTTGAATCTGATGAGGGTAAGAGTGGATATCTATGTTTTTTGTTGCATAACGATGACAGCTTGGCCGAGTGGTTAAGGCGTTAGCCTGCTAAGTTAATGGGGGAGTTCGAATCTCACAGCTGTCGTTTTCCTTTACCTCAGCAGACTCGCGGTAGCAAAAACTAATCTGAAAATGCTGGTGGATGCACGGACTGGGCTGGTAGTCCTTCCCCTTTCGACGAAAGTGGTTCTGGATGTGAGGCCCAAGGCTAGCAGCTATATGTCGGTGACGCGAGGCGTGTGGTAGGAACCACTTCGGTGGTCATCCGTAAAAATTGGAACGATACAGAGAAGATTAGCATGGCCCCTGCGCAAGGATGACACGCATAAATCGAGAAGTATCGCACTTTTTGCTTGGTGGCGTGGTCGTGTGCTCGGCTGATAGTGAGCATTGTAACTGTGCGGCTGTTAAGGTGGGAAAACGGACAGAGAAACGAAGGACGCGCAAAAGCTTAAAGCATGAGGGAAGAGGGGATCGAACCCCCGACCGCTGGGACTGGAATCCAGCGCTCTACCACTGAGCTATTCCCCCGATACCAAAACCCAATGTCCACACATGCAGACTCCATCCACACACCGATACGCATTACGAGATCCACAATTTCTACCCACTCACCCCGCCACATCTCACCCTTCTTTACTTCTACGACGAAACCACGTCACGAGCACCTCGCACACATATCTCCGCTCATCGAAGCGTCGTTTTGAAGTGGCGGCGCCCTTACCGATGCGTCGCAGCAGCTTTAAGGAAAGGAGTTGATGTGGCAATGTGGCATGCGCTGAGTTGGCGGTGATGTAGTAGTTGACGTATGGTGTATGCATGGACGGTGAGTGCGATGTATGCATGTTCGTGCGTATGCTTTTATTGTGGTGTATGTGGTGCTCSTGCTGTGAATGTGTCTCTTTGTCCGTAAGCCCCTATAGCTCAGTGGTAGAGCACTCGCTTCGTAAGCGAAAGGTCGGTGGTTCGATCCCGCCTCGGGGCTCTTCTTTTGCCTCTCCTGCCTCACTACTTCCTTACCGATGCCTTCAGCTTACTAGCTTGCTAGTTTGCTAGTTTGCTATTGTGCACTTTGCGTGACCAGCCTGTCCGTAGCCACACTCAATACTCGCTCTGTTGTACGCTGACCGCTCTTCATTATTGTTCCACCACATCTAGTACCTAGACACCAACATTCAGATCTTCCAGATGAATTCTTGGTGTTGCGGCTGCTCGACGCCGTAGGTAAAGTCGTGCCGAAGACTGCTGTCGCGTGTGAATCGTGTCTGTGACAATATATAAGAAGATATCATCACGAGCAGCAACAACTGTCGGATCCGCTAGCATGATGTCACTGAGTCTGACCGTGCAAGTTGCCCCCCCCTGTTGAGAGTATTATGTACGAGATGATATCCGTGGCGGGGTTAGAACATAAGCAGCGTACGTAGGTGGTGGCCAACATGCCACCAGCTGAAGACATGCAGAGGTGAAAGACGCTGAATGCTTTGACGATTGAAGATTGTGCTGCCGGCGAGTGTGGATGTTCTCTCTTAGTGTTGTCAGTATTTGATAAAGGCGTGCGGTATGCGCTGTATCTATGGGTGGTAGCACAGGTCGTGACGGTATGTGCGGGGTGGTCGTGAGTTTGGTTTGGTTGATTTGAATCTGATGAGGGTAAGAGTGGATATCTATGTTTTTTGTTGCATAACGATGACAGCTTGGCCGAGTGGTTAAGGCGTTAGCCTGCTAAGTTAATGGGGCAACCCGCGTGAGTTCGAATCTCACAGCTGTCGTTTTCCTTTACCTCAGCAGACTCGCGGTAGCAAAAACTAATCTGAAAATGCTGGTGGATGCACGGACTGGGCTGGTAGTCCTTCCCTTTTCGACGAAAGTGGTTCTGGATGTGAGGCCCAAGGCTAGCAGCTATATGTCGGTGACGCGAGGGCGTGTGGTAGGAACCACTTCGGTGGTCATCCGTAAAAATTGGAACGATACAGAGAAGATTAGCATGGCCCCTGCGCAAGGATGACACGCATAAATCGAGAAGTATCGCACTTTTTGCTTGGTGGCGTGGTCGTGTGCTCGGCTGATAGTGAGCATTGTAACTGTGCGGCTGTTAAGGTGGGGAAAACGGACAGAGAAACGAAGGACGCGCAAAAGCTTAAAGCATGAGGGAAGAGGGGATCGAACCCCCGACCGCTGGGACTGGAATCCAGCGCTCTACCACTGAGCTATTCCCCCGATACCAAAACCCAATGTCCACACATGCAGACTCCATCCACACACCGATACGCATTACGAGATCCACAATTTCTACCCACTCACCCCGCCACATCTCACCCTTCTTTACTTCTACGACGAAACCACGTCACGAGCACCTCGCACACATATCTCCGCTCATCGAAGGCGTCGTTTTGAAGTGGCGACGCCCTTACCGATGCGTCGCAGCAGCTTTAAGGAAAGGAGTTGATGTGGCAATGTGGCATGCGCTGAGTTGGCGGTGATGTAGTAGTTGACGTATGGTGTATGCATGGACGGTGAGTGCGATGTATGCATGTTCGTGCGTATGCTTTTATTGTGGTGTATGTGGTGCTCGTGCTGTGAATGTGTCTCTTTGTCCGTAAGCCCCTATAGCTCAGTGGTAGAGCACTCGCTTCGTAAGCGAAAGGTCGGTGGTTCGATCCCGCCTGGGGGCTCTTCTTTTGCCTCTCCTGCCTCACTACTTCCTTACCGATGCCTTCAGCTTACTAGCTTGCTAGTTTGCTAGTTTGCTATTGTGCACTTTGCGTGACCAGCCTGTCCGTAGCCACACTCAATACTCGCTCTGTTGTACGCTGACCGCTCTTCATTATTGTTCCACCACATCTAGTACCTAGACACCAACATTCAGATCTTCCAGATGAATTCTTGGTGTTGCGGCTGCTCGACGCCGTAGGTAAAGTCGTGCCGAAGACTGCTGTCGCGTGTGAATCGTGTCTGTGACAATATATAAGAAGATATCATCACGAGCAGCAACAACTGTCGGATCCGCTAGCATGATGTCACTGAGTCTGACCGTGCAAGTTGCCCCCCCCCCTGTTGAGAGTATTATGTACGAGATGATATCCGTGGCGGGTTAGAACATAAGCAGCGTACGTAGGTGGTGGCCAACATGCCACCAGCCGAAGACATGCAGAGGTGAAAGACGCTGAATGCTTTGACGATTGAAGATTGTGCTGCCGGCGAGTGTGGATGTTCTCTCTTAGTGTTGTCAGTATTTGATAAAGGCGTGCGGTATGCGCTGTATCTATGGGTGGTAGCACAGGTCGTGACGGTATGTGCGGGGGTGGTCGTGAGTTTGGTTGGTTGATTTGAATCTGATGAGGGTGGGAGTGGATATCTATGTTTTTTGTTGCATAACGATGACAGCTTGGCCGAGTGGTTAAGGCGTTAGCCTGCTAAGTTAATGGGGCAACCCGCGTGAGTTCGAATCTCACAGCTGTCGTTTTCCTTTACCTCAGCAGACTCGCAGTAGCAAAAACTAATCTGAAAATGCTGGTGGATGCACGGACTGGGCTGGTAGTCCTTCCCTTTTCGACGAAAGTGGTTCTGGATGTGAGGCCCAAGGCTAGCAGCTATATGTCGGTGACGCGAGGCGTGTGGTAGGAACCACTTCGGTGGTCATCCGTAAAAATTGGAACGATACAGAGAAGATTAGCATGGCCCCTGCGCAAGGATGACACGCATAAATCGAGAAGTATCGCACTTTTTGCTTGGTGGCGTGGTCGTGTGCCCGGCTGATAGTGAGCATTGTAACTGTGCGGCTGTTAAGGTGGGAAAACGGACAGAGAAACGAAGGACGCGCAAAAGCTTAAAGCATGAGGGAAGAGGGGATCGAGCCCCCGACCGCTGGGACTGGAATCCAGCGCTCTACCACTGAGCTATTCCCCCGATACCAAAACCCAATGTCCACACATGCAGACTCCATCCACACACCGATACGCATTACGAGATCCACAATTTCTACCCACTCACCCCGCCACATCTCACCCTTCTTTACTTCTACGACGAAACCACGTCACGAGCACCTCGCACACATATCTCCGCTCATCAAAGCGTCGTTTGAAGTGGCGGAGCCCTTACCGATGCGTCGCAGCAGCTTTAAGGAAAGGAGTTGATGTGGCAATGTGGCATGCGCTGAGTTGGCGGTGATGTAGTAGTTGACGTATGGTGTATGCATGGACGGTGAGTGCGATGTATGCATGTTCGTGCGTATGCTTTTATTGTGGTGTATGTGGTGCTCGTGCTGTGAATGTGTCTCTTTGAGTCGAAGTCCGTAAGCCCCTATAGCTCAGTGGTAGAGCACTCGCTTCGTAAGCGAAAGGTCGGTGGTTCGATCCCGCCTGGGGGCTCTTCTTTTGCCTCTCCTGCCTCACTACTTCCTTACCGATGCCTTCAGCTTACTAGCTTGCTAGTTTGCTAGTTTGCTATTGTGCACTTTGCGTGACCAGCCTGTCCGTAGCCACACTCAATACTCGCTCTGTTGTACGCTGACCGCTCTTCATTATTGTTCCACCACATCTAGTACCTAGACACCAACATTCAGATCTTCCAGATGAATTCTTGGTGTTGCGGCTGCTCGACGCCGTAGGTAAAGTCGTGCCGAAGACTGCTGTCGCGTGTGAATCGTGTCTGTGACAATATATAAGAAGATATCATCACGAGCAGCAACAACTGTCGGATCCGCTAGCATGATGTCACTGAGTCTGACCGTGCAAGTTGCCCCCCCCCCCCTGTTGAGAGTATTATGTACGAGATGATATCCGTGGCGGGTTAGAACATAAGCAGCGTACGTAGGTGGTGGCCAACATGCCACCAGCCGAAGACATGCAGAGGTGAAAGACGCTGAATGCTTTGACGATTGAAGATTGTGCTGCCGGCGAGTGTGGATGTTCTCTCTTAGTGTTGTCAGTATTTGATAAAGGCGTGCGGTATGCGCTGTATCTATGGGTGGTAGCACAGGTCGTGACGGTATGTGCGGGGTGGTCGTGAGTTTGGTTTGGTTGATTTGAATCTGATGAGGGTGGGAGTGGATATCTATGTTTTTTGTTGCATAACGATGACAGCTTGGCCGAGTGGTTAAGGCGTTAGCCTGCTAAGTTAATGGGGCAACCCGCGTGAGTTCGAATCTCACAGCTGTCGTTTTCCTTTACCTCAGCAGACTCGCARTAGCAAAAACTAATCTGAAAATGCTGGTGGATGCACGGACTGGGCTGGTAGTCCTTCCCTTTTCGACGAAAGTGGTKYTGGATGTGAGGCCCAAGGCTAGCAGCTATATGTCGGTGACGCGAGGCGTGTGGTAGGAACCACTTCGGTGGTCATCCGTAAAAATTGGAACGATACAGAGAAGATTAGCATGGCCCCTGCGCAAGGATGACACGCATAAATCGAGAAGTATCGCACTTTTTGCTTGGTGGCGTGATCGTGTATTCGGCTGATAGTGAGCATTGTAACTGTGCGGCTGTTAAGGTGGGAAAACGGACAGAGAAACGAAGGACGCGCAAAAGCTTAAAGCATGAGGGAAGAGGGGATCGAACCCCCGACCGCTGGGACTGGAATCCAGCGCTCTACCACTGAGCTATTCCCCCGATACCAAAACCCAATGCCCACACATGCACACTCCATCCACACACCGATACGCATTACGAGATCCACAATTTCTACCAACTCACCCCGCCACGTCTCACCCTTCTTTACTTCTACGACGAAACCACGTCACGAGCACCTCGCACACATCTCTCCGCTCATCGAAGCGTCGTTTGAAGTGGCGGAGCCCTTACCGATGCGTCGCAGCAGCTTTAAGGAAAGGAGTTGATGTGGCAATGTGGCATGCGCTGAGTTGGCGGTGATGTAGTAGTTGACGTATGGTGTATGCATGGACGGTGAGTGTGATGTATCCATGTTCGTTCGTATGTTTTATTGTGGTGTATGTGGTGCTCGTGCTGTGAATGTGTCTCTTTGGGTCGGGGTCCGTAAGCCCCTATAGCTCAGTGGTAGAGCACTCGCTTCGTAAGCGAAAGGTCGGTGGTTCGATCCCGCCTGGGGGCTCTTCTTTTGCCTCTCCTGCCTCACTACTTCCTTACCGATGCCTTCAGCTTACTAGCTTGCTAGTTTGCTAGTTTGCTATTGTGCACTTTGCGTGACCAGCCTGTCCGTAGCCACACTCAATACTCGCTCTGTTGTACGCTGACCGCTCTTCATTATTGTTCCACCACATCTAGTACCTAGACACCAACATTCAGATCTTCCAGATGAATTCTTGGTGTTGCGGCTGCTCGACGCCGTAGGTAAAGTCGTGCCGAAGACTGCTGTCGCGTGTGAATCGTGTCTGTGACAATATATAAGAAGATATCATCACGAGCAGCAACAACTGTCGGATCCGCTAGCATGATGTCACTGAGTCTGACCGTGCAAGTTGCCCCCCCCCCCCTGTTGAGAGTAATATGTACGAGATGATATCCGTGGCGGGTTAGAACATAAGCAGCGTACGTAGGTGGTGGCCAACATGCCACCAGCCGAAGACATGCAGAGGTGAAAGACGCTGAATGCTTTGACGATTGAAGATTGTGCAGCCTGCTAAGTTAATGGGGCAACCCGCGTGAGTTCGAATCTCACAGCTGTCGTTTTCCTTTACCTCAGCAGACTCGCAGTAGCAAAAACTAATCTGAAAATGCTGGTGGATGCACGGACTGGGCTGGTAGTCCTTCCCTTTTCGACGAAAGTGGTTCTGGATGTGAGGGTCGGTGACGCGAGGCGTGTGGTAGGAACCACTTCGGTGGTCATCCGTAAAAATTGGAGCGATACAGAGAAGATTAGCATGGCCCCTGCGCAAGGATGACACGCATAAATCGAGAAGTATCGCACTTTTTGCTTGGTGGCGTGGTCGTGTGCTCGGCTGATAGTGAGCATTGTAACTGTGCGGCTGTTAAGGTGGGAAAACGGACAGAGAAACGAAGGACGCGCAAAAGCTTAAAGCATGAGGGAAGAGGGGATCGACCGCTGGGACTGGAATCCAGCGCTCTACCACTGAGCTATTCCCCCGATACCAAAACCCAATGTCCACACATGCAGACTCCATCCACACACCGATACGCATTACAAGATCCACAATTTCTACCCACTCACCCCGCCACATCTCACCCTTCTTTACTTCTACGACGAAACCACGTCACGAGCACCTCGCACACATCTCTCCGCTCATCGAAGCGTCGTTTGAAGTGGCGGAGCCCTTACCGATGCGTCGCAGCAGCTTTAAGGAAAGGAGTTGATGTGGCAATGTGGCATGCGCTGAGTTGGCGGTGATGTAGTAGTTGACGTATGGTGTATGCATGGACGGTGAGTGTGATGTATCCATGTTCGCTCGTATGTTTTTATTGTGGTGTATGTGGTGCTCGTGCTGTGAATGTGTCTCTTTGAGTCGAGGTCCGTAAGCCCCTATAGCTCAGTGGTAGAGCACTCGCTTCGTAAGCGAAAGGTCGGTGGTTCGATCCCGCCTGGGGGCTCTTCTTTTGCCTCTCCTGCCTCACTACTTCCTTACCGATGCCTTCAGCTTACTAGCTTGCTAGTTTGCTAGTTTGCTATTGTGCACTTTGCGTGACCAGCCTGTCCGTAGCCACACTCAATACTCGCTCTGTTGTACGCTGACCGCTCTTCATTATTGTTCCACCACATCTAGTACCTAGACACCAACATTCAGATCTTCCAGATGAATTCTTGGTGTTGCGGCTGCTCGACGCCGTAGGTAAAGTCGTGCCGAAGACTGCTGTCGCGTGTGAATCGTGTCTGTGAMAATATATAAGAAGATATCATYACGAGCWGCAACAACTGTCGGATCCGCTAGCATGATGTCACTGAGTCTGACCGTGCAAGTTGCCCCCCCCCTGTTGAGAGTATTATGTACGAGATGATATCCGTGGCGGGTTAGAACATAAGCAGCGTACGTAGGTGGTGGCCAACATGCCACCAGCCGAAGACATGCAGAGGTGAAAGACGCTGAATGCTTTGACGATTGAAGATTGTGCTGCCGGCGAGTGTGGATGTTCTCTCTTAGTGTTGTCAGTATTTGATAAAGGCGTGCGGTATGCGCTGTATCTATGGGTGGTAGCACAGGTCGTGACGGTATGTGCGGGGTGGTCGTGAGTTTGGTTTGGTTGATTTGAATCTGATGAGGGTGGGAGTGGATATCTATGTTTTTTGTTGCATAACGATGACAGCTTGGCCGAGTGGTTAAGGCGTTAGCCTGCTAAGTTAATGGGGCAACCCGTGTGAGTTCGAATCTATCAGCTGTCGTTTTCCTTTACCTCAGCAGACTCGCGGTAGCAAAAACTAATCTGAAAATGCTGGTGGATGCACGGACTGGGCTGGTAGTCCTTCCCTTTTCGACGAAAGTGGTTCTGGATGTGAGGCCCAAGGCTAGCAGCTATATGTCGGTGACGCGAGGCGTGTGGTAGGAACCACTTCGGTGGTCATCCGTAAAAATTGGAACGATACAGAGAAGATTAGCATGGCCCCTGCGCAAGGATGACACGCATAAATCGAGAAGTATCGCACTTTTTGCTTGGTGGCGTGGTCGTGTGCTCGGCTGATAGTGAGCAATGTAACTGTGCGGCTGTTAAGGTGGGAAAACGGACAGAGAAACGAAGGACGCGCAAAAGCTTAAAGCATGAGGGAAGAGGGGATCGAAGCCCCGACCGCTGGGACTGGAATCCAGCGCTCTACCACTGAGCTATGCCCCCGATACCAAAACCCAATGTCAACACATGCAGACTTCATCCACACACCGATACGCATTACAAGATCCACAATTTCTACCCACTCACCCCGCCACATCTCACCCTTCTTTACTTCTACGACGAAACCACGTCACGAGCACCTCGCACACATCTCTCCGCTCATCGAAGCGTCGTTTGAAGTGGCGGAGCCCTTACCGATGCGTCGCAGCAGCTTTAAGGAAAGGAGTTGATGTGGCAATGTGGCATGCGCTGAGTTGGCRGTGATGTAGTAGTTGACGTATGGTGTATGCATGGACGGTGAGTGTGATGTATCCATGYTCGTTCGTATGTTTTTATTGTGGTGTATGTGGTGCTCGTGCTGTGAATGTGTCTCTTTGAGTCGAGGTCCGTAAGCCCCTATAGCTCAGTGGTAGAGCACTCGCTTCGTAAGCGAAAGGTCGGTGGTTCGATCCCGCCTGGGGGCTCTTCTTTTGCCTCTCCTGCCTCACTACTTCCTTACCGATGCCTTCAGCTTACTAGCTTGCTAGTTTGCTAGTTTGCTATTGTGCACTTTGCGTGACCAGCCTGTCCGTAGCCACACTCAATACTCGCTCTGTTGTACGCTGACCGCTCTTCATTATTGTTCCACCACATCTAGTACCTAGACACCAACATTCAGATCTTCCAGATGAATTCTTGGTGTTGCGGCTGCTCGACGCCGTAGGTAAAGTCGTGCCGAAGACTGCTGTCGCGTGTGAATCGTGTCTGTGACAATATATAAGAAGATATCATCACGAGCAGCAACAACTGTCGGATCCGCTAGCATGATGTCACTGAGTCTGACCGTGCAAGTTGCCCCCCCCCTGTTGAGAGTATTATGTACGAGATGATATCCGTGGCGGGTTAGAACATAAGCAGCGTACGTAGGTGGTGGCCAACATGCCACCAGCCGAAGACATGCAGAGGTGAAAGACGCTGAATGCTTTGACGATTGAGGATTGTGCTGCCGGCGAGTGTGGATGTTCTCTCTTAGTGTTGTCAGTATTTGATAAAGGCGTGCGGTATGCGCTGTATCTATGGGTGGTAGCACAGGTCGTGACGGTATGTGCGGGGTGGTCGTGAGTTTGGTTTGGTTGATTTGAATCTGATGAGGGTGGGAGTGGATATCTATGTTTTTTGTTGCATAACGATGACAGSTTGGCCGAGTGGTTAAGGCGTTAGCCTGCTAAGTTAATGGGGCAACCCGCGTGAGTTCGAATCTCACAGCTGTCGTTTTCCTTTACCTCAGCAGACTCGCAGTAGCAAAAACTAATCTGAAAATGCTGGTGGATGCACGGACTGGGCTGGTAGTCCTTCCCTTTTCGACGAAAGTGGTTCTGGATGTGAGGCCCAAGGCTAGCAGCTATATGTCGGTGACGCGAGGCGTGTGGTAGGAACCACTTCGGTGGTCATCCGTAAAAATTGGAACGATACAGAGAAGATTAGCATGGCCCCTGCGCAAGGATGACACGCATAAATCGAGAAGTATCGCACTTTTTGCTTGGTGGCGTGGTCGTGTGCTCGGCTGATAGTGAGCATTGTAACTGTGCGGCTGTTAAGGTGGGAAAACGGACAGAGAAACGAAGGACGCGCAAAAGCTTAAAGCATGAGGGAAGAGGGGATCGAACCCCCGACCGCTGGGACTGGAATCCAGCGCTCTACCACTGAGCTATTCCCCCGATACCAAAACCCAATGTCCACACATGCAGACTCCATCCACACATCGATACGCATTACAAGATCCACAATTTCTACCCACTCACCCCGCCACATCTCACCCTTCTTTACTTCTACGACGAAACCACGTCACGAGCACCTCGCACACATCTCTCCGCTCATCGAAGCGTCGTTTGAAGTGGCGGAGCCCTTACCGATGCGTCGCAGCAGCTTTAAGGAAAGGAGTTGATGTGGCAATGTGGCATGCGCTGAGTTGGTGGTGATGTAGTAGTTGACGTATGGTGTATGCATGGACGGTGAGTGTGATGTATCCATGTTCGTTCGTATTTTTTTATTGTGGTGTATGTGGTGCTCGTGCTGTGAATGTGTCTCTTTGAGTCGAGGTCCGTAAGCCCCTATAGCTCAGTGGTAGAGCACTCGCTTCGTAAGCGAAAGGTCGGTGGTTCGATCCCGCCTGGGGGCTCTTCTTTTGCCTCTCCTGCCTCACTACTTCCTTACCGATGCCTTCAGCTTACTAGCTTGCTAGTTTGCTAGTTTGCTATTGTGCACTTTGCGTGACCAGCCTGTCCGTAGCCACACTCAATACTCGCTCTGTTGTACGCTGACCGCTCTTCATTATTGTTCCACCACATCTAGTACCTAGACACCAACATTCAGATCTTCCAGATGAATTCTTGGTGTTGCGGCTGCTCGACGCCGTAGGTAAAGTCGTGCCGAAGACTGCTGTCGCGTGTGAATCGTGTCTGTGACAATATATAAGAAGATATCATCACGAGCAGCAACAACTGTCGGATCCGCTAGCATGATGTCACTGAGTCTGACCGTGCAAGTTGCCCCCCCCCCTGTTGAGAGTATTATGTACGAGATGATATCCGTGGCGGGTTTAGAACATAAGCAGCGTACGTAGGTGGTGGCCAACATGCCACACAGCCGAAGACATGCAGAGGTGAAAGACGCTGAATGCTTTGACGATTGAAGATTGTGCTGCCGGCGAGTGTGGATGTTCTCTCTTAGTGTTGTCAGTATTTGATAAAGGCGTGCGGTATGCGCTGTATCTATGGGTGGTAGCACAGGTCGTGACGGTATGTGCGGGGTGGTCGTGAGTTTGGTTTGGTTGATTTGAATCTGATGAGGGTGGGAGTGGATATCTATGTTTTTTGTTGCATAACGATGACAGGTTGGCCGAGTGGTTAAGGCGTTAGCCTGCTAAGTTAATGGGGCAACCCGCGTGAGTTCGAATCTCACAGCTGTCGTTTTCCTTTACCTCAGCAGACTCGCAGTAGCAAAAACTAATCTGAAATGCTGGTGGATGCACGGACTGGGCTGGTAGTCCTTCCCTTTTCGACGAAAGTGGTTCTGGATGTGAGGCCCAAGGCTAGCAGCTATATGTCGGTGACGCGAGGCGTGTGGTAGGAACCACTTCGGTGGTCATCCGTAAAAATTGGAACGATACAGAGAAGATTAGCATGGCCCCTGAGCAAGGATGACACGCATAAATCGAGAAGTATCGCACTTTTTGCTTGGTGGCGTGGTCGTGTGCTCGGCTGATAGTGAGCATTGTAACTTGTGCGGCTGTTAAGGTGGGAAAACGGACAGAAGAAACGAAGGACGCGCAAAAGCTTAAAGCATGAGGGAAGAGGGGATCGAACCCCCGACCGCTGGGACTGGAATCCAGCGCTCTACCACTGAGCTATTCCCCCGATACCAAAACCCAATGTCCACACATGCAGACTCCATCCACACACCGATACGCATTACGAGATCCACAATTTCTAACCCACTCACCCAGCCACATCTCACCCTTCTTACTTCTACGACGAAACCACGTCACGAGCACCTCGCACACGCTCATCGAAGCGTCGTTTGAAGTGGCGGAGCCTTACCGATGCGTCGCAGCAGCTTTAAGGAAAGGAGTTGATGTGGCAATGTGGCATGCGCTGAGTTGGCGGTGATGTAGTAGTTGACGTATGGTGTATGCATGGACGGTGAGTGGTGATGTATCCATGTTCGTTCGTATGTTTTATTGTGGTGTATGTGGTGCTCGTGCTGTGAATGTGTCTCTTTGAGTCGAGGTCCGTAAGCCCCCTAATAAGCTCAGTGGTAGAGCACTCGCTTCGTAAGCGAAAGGTCGGTGGTTCGATCCCGCCTGGGGGCTCTTCTTTTGCCTCTCCTGCCTCACTACTTCCTTACCGATGCCTTCAGCTTACTAGCTTGCTAGTTTGCTAGTTTGCTATTGTGCACTTTGCGTGACCAGCCTGTCCGTAGCCACACTCAATGCTCGCTCTGTTGTACGCTGACCGCTCTTCATTATTGTTCCACCACATCTAGTACCTAGACACCAACATTCAGATCTTCCAGATGAATTCTTGGTGTTGCGGCTGCTCGACGCCGTAGGTAAAGTCGTGCCGAAGACCGCTGTCGCGTGTGAATCGTGTCTGTGACAATATATAAGAAGATATCATCACGAGCAGCAACAACTGTCGGATCCGCTAGCATGATGTCACTGAGTCTGACCGTGCAAGTTGCCCCCCCCCTGTTGAGAGTATTATGTACGAGATGATATCCGTGGCGGGTTAGAACATAAGCAGCGTACGTAGGTGGTGGCCAACATGCCACCAGCCGAAGACATGCAGAGGTGAAAGACGCTGAATGCTTTGACGATTGAAGATTGTGCTGCCGGCGAGTGTGGATGTTCTCTCTTAGTGTTGTCAGTATTTGATAAAGGCGTGCGGTATGCGCCGTATCTATGGGTGGTAGTACAGGTCGTGACGGTATGTGCGGGGTGGGTCGTGAGTTTGGTTTGGTTGATTTGATTTGAATCTGATGAGGGTGGGAGTGGATATCTATTTTTATTGTTGCATAACGATGACAGCTTGGCCGAGTGGTTAAGGCGTTAGCCTGCTAAGTTAATGGGGCAACCCACGTGAGTTTGAATCGCACAGCTGTCGTTTTCCTTTACCTCAGCAGACTCGCGGTAGCAAAAGCGGCTATTTCCTGGCCTGCTGACCAGGTAGATAGATACCTCTGCTTGTTGCTGGATAGTGTTCCCGACCAACACACGTGGCCAAGCGTGTGAAGACATTGCGCAGCTAATCTGGAAATGCTCGTGGATGCGCGGACTGGGCTAGTAGTCCTTCCCTTTTCGACGAAAGTGGTTCTGGATGTGAGGCCCAAGGCTAGCAGCTATATGTCGGTGACGCGAGGCGTGTGGTAGGAACCACATCGGTGGTCATCCGTAAAAATTGGAACGATACAGAGAAGATTAGCACGGCCCCTGCGCAAGGATGACACGCATAAATCGAGAAGTATCGCACTTTTTGCTTGGTGGGCGTGGTCGTGTGCTCGGCTGATGGTGAGCATTGTAACCGTGCGGCTGTTAAGGTGGGAAGACGGACAGAGAAACGAAGGACGCGCAAAAGCTTAAAAGCATGAGGGAAGAGGGGATCGAACCCCCGACTGCTGGGACTGGAATCCAGCGCTCTACCACTGAGCTATTCCCCCGATACCAAAACCCAATGTCCACACATGCGAACTCCATCCACACACCGATACGCATTACGAGATCCACAATTTCTACCCACTCACCCGCCACGTCTCACCCTTCTTTACTTCTACGACGAAACCACGTCACGAGCACCTCGTACACATCTCTCCGCTCATCGAAGCGTCGTTTGAAGTGGCGGAGCCCTTACCGATGCGTCGCAGCAGCTTTAAGGAAAGGAGTTGATGTGGCAATGTGGCATGCGCGGAGTGGGCGGTGATGTAGTAGTTGACGTATGGTGTATGCATGGACGGTGAGTGCGATGTATGCATGTTCGTGCGTATGTTTTTATTGTGGTGTATGTGGTGCTCGTGCTGTGAATGTGTCTCTTTGAGTCGAGGTCCGTAAGCCCCTATAGCTCAGTGGTAGAGCACTCGCTTCGTAAGCGAAAGGTCGGTGGTTCGATCCCGCCTGGGGGCTCTTCTTTTGCCTCTCCTGCCTCACTACTTCCTTACCGATGCCTTCAGCTTACTAGCTTGCTAGTTTGCTAGTTTGCTATTGTGCACTTTGCGTGACCAGCCTGTCCGTAGCCACACTCAATGCTCGCTCTGTTGTACACTGACCGCTCTTCATTATTGTTCCACCACATCTAATACCCAGACACCAACATTCAGATCTTCCAGATGAATTCTTGGTGTTGCGGCTGCTCGACGCCGTAGGTAAAGTCGTGCCGAAGACTGCTGTCGTGTCTGTGACAATGTATAAGGAGATATCATCACGAGCAGTAACAATTGTCGGATCCGCTAGCATAATGTCACTGAGTCTGACCGTGCAAGTTGCCCCCCCCCCTGTTGAGAGTATTATGTACGAGATGATATCCGTGGCGGGTTAGAACATAAGCAGCGTACGTAGGTGGTGGCCAACATGCCACCAGCCGAAGACATGCAGAGGTGAAAGACGCTGAATGCTTTGACGATTGAAGATTGTGCTGCCGGCGAGTGTGGATGTTCTCTCTTAGTGTTGTCAGTATTTGATAAAGGCGTGCGGTATGCGCCGTATCTATGGGTGGTAGCACAGGTCGTGACGGTATGTGCGGGGTGGTCGTGAGTTTGGTTTGGTTGATTTGATTTGAATCTGATGAGGGTGGGAGTGGATATCTATGTTTTTTGTTGCATAACGATGACAGCTTGGCCGAGTGATTAAGGCGTTAGCCTGCTAAGTTAATGGGGCAACCCGCGTGAGTTCGAATCTCACAGCTGTCGTCTTCCTATACCTCAGCAGACTCGCGGTAGCAAAAGCGGCTATTTCCTGGCCTGCTGACCAGGTAGATAGATACCTCTGCTTGTTGCTGGATAGTGTTCCCGACCAACACACGTGGCCAAGCGTGTGAAGACATTGCGCAGCTAATCTGGAAATGCTGGTGGATGCGCGGACTGGGCTGGTAGTCCTTCCCTTTTCGACGAAAGTGGTTCTGGATGTGAGGCCCAAGGCTAGCAGCTATATGTCGGTGACGCGAGGCGTGTGGTAGGAACCACTTCGGTGGTCATCCGTAAAATTGGAACGATACAGAGAAGATTAGCATGGCCCCTGCGCAAGGATGACACGCATAAATCGAGAAGTATCGCACTTTTTGGCTTGGTGGCGTGGTCGTGTGCTCGGCTGATGGTGAGCATTGTAACCGTGCGGCTGTTAAGGTGGGAAGACGGACAGAGAAACGAAGGACGCGCAAAAGCTTAAAAGCATGAGGGAAGAGGGGATCGAACCCCCGACCGCTAGGACTGGAATCCAGCGCTCTACCACTGAGCTATTCCCCCGATACCAAAACCCAATGTCCACACATGCGAACTCCATCCACACACCGATACGCATTACGAGATCCACAATTTCTACCCACTCACCCCGCCACGTCTCACCCCTTCTTTACTTCTACGACGAAACCACGTCACGAGCACCTCGTACACATCTCTCCGCTCATCGAAGCGTCGTTTGAAGTGGCGGAGCCCTTACCGATGCGTCGCAGCAGCTTTAAGGAAAGGAGTTGATGTGGCAGTGTGGCATGCGCTGAGTGGGCGGTGATGTAGTAGTTGACGTATGGTGTATGCATGGACGGTGAGTGCGATGTATGCATGTTCGTGCGTATGTTTTTATTGTGGTGTATGTGGTGCTCGTGCTGTGAATGTGTCTCTTTGAGTCGAGGTCCGTAAGCCCCTATAGCTCAGTGGTAGAGCACTCGCTTCGTAAGCGAAAGGTCGGTGGTTCGATCCCGCCTGGGGCTCTTCTTTGCCTCTCCTGCCTCACTACTTCCTTACCGATGCCTTCAGCTTACTAGCTTGCTAGTTTGCTATTGTGCACTTTGCGTGACCAGCCTGTCCGTAGCCACACTCAATGCTCGCTCTGTTGTACGCTGACAGCCCTTCATTATTGTTCCACCACATCTAATACCTAGACACCAACATTCAGATCTTCCAGATGAATTCTTGGTGTTGCGGCTGCTCGACGCCGTAGGTAAAGTCGTGCCGAAGACTGCTGTCGCGTGTGAATCGTGTCTGTGACAATATATAAGAAGATATAATCACGAGCAGCAACAACTGTCGGATCCGCTAGCATGATGTCACTGAGTCTGACCGTGCAAGTTGCCCCCCCCCCCTGTTGAGAGTATTATGTACGAGATGATATCCGTGGCGGGTTAGAACATAAGCAGCGTACGTAGGTGGTGGCCAACATGCCACCAGCCGAAGACATGCAGAGGTGAAAGACGCTGAATGCTTTGACGATTGAAGATTGTGCTGCCGGCGAGTGTGGATGTTCTCTCTTAGTGTTGTCAGTATTTGATAAAGGCGTGCGGTATGCGCCGTATCTATGGGTGGTAGCACAGGTCGTGACGGTATGTGCGGGGTGGTCGTGAGTTTGGTTGGTTGATTTGAATCTGATGAGGGTGGGAGTGGATATCTATGTTTTTGTTGCATAACGATGACAGCTTGGGCCGAGTGATTAAGGCGTTAGCCTGCTAAGTTAATGGGGCAACCCGCGTGAGTTCGAATCTCACAGCTGTCGTCTTCCTATACCTCAGCAGACTCGCGGTAGCAAAAGCGGCTATTTCCTGGCCTGCCTGACCAGGTAGTTAGATACCTCTGCTTGTTGCTGGATAGTGTTCCCGACAAACACACGTGGCCAAGCGTGTGAAGACATTGCGCAGCTAATCTGGAAATGCTGGTGGATGCGCGGACTGGGCTGGTAGTCCTTCCCTTTTCGACGAAAGTGGTTCTGGATGTGAGGCCCAAGGCTAGCAGCTATATGTCGGTGACGCGAGGCGTGTGGTAGGAACCACTTCGGTGGTCATCCGTAAAAATTGGAACGATACAGAGAAGATTAGCATGGCCCCTGCGCAAGCATGACACGCATAAATCGAGAAGTATCGCACTTTTTGCTTGGTGGCGTGGTCGTGTGCTCGGCTGATGGTGAGCATTGTAACCGTGCGGCTGTTAAGGTGGGAAGACGGACAGAGAAACGAAGGACGCGCAAAAGCTTAAAAGCATGAGGGAAGAGGGGATCGAACCCCCGACCGCTAGGACTGGAATCCAGCGCTCTACCACTGAGCTATTCCCCCGATAACCAAAACCC
>Contig_474
CGACAGCACTAGTGTCTGAACTTTCGGACGCCAAGTCGTGGAAAGACTATGTTCATCAGTACTGGAATGCGAACCCGGACTGTCACCAGTATCGCGCGGGAGTGAGCGAAAAGTTCATCGATTGCGTCTCTCCAGGATGAAGATCATCGCCGAGTTCATTCGCGAGCAGTACGACGATGACCAAGACAAGTTCAAGATGGACTTCGCAACCTTCATTGGCGAGGAACTCACCGTCAACGAGATCCTTGCAGCAGTTCGTAACCGAAGGAAAGCCAGTAAAGTAGCGGTGTGCGATCGTCCTTAATTGTACTGACGTCCCTGACTGTACCATACTGTCGTCTCTTGTTGTACCATCGGCGTTAATTGTACTATCGTCCCTTATTGTACCATCGTCCTCTGTTGTACTTACCCCCTCAATTCTACTACCGTCGTCCTTTATTGTACTATCGTCCGTCCCTTATTGTACCGTCGTCCCTTATTGTACTATCGTCCGTCCCTTATTGTACTGTCGTCTCTTAATATACTGTCGTCCCTTATTGTACCGTCGCCCTTTATTGTACTATCGTCTCTTTTTGTACTTTTGATACTTACAAATTCCAATACAAACTGAAACGACGGATTTGCACCTTCCATTTTAAGGCACTACCTCTCATGCCTACTCCCTATCTTTAGGGGGCGTAATCTTCATCGCTGTCAGAAGAGCTGCTGAAGTCACTCGCGTGATATTCGTCAACACTGTTGTCTCCGTCTCCATCGTCTTGCGCACCTTCTGATTCTTCTGATTCCTCATCCGGTTCTTCATACTCAAAGGGGTTGTCTTCCGATCCTTCGTCATTTTCCTCATCACTGAAGAATAGCCCACCGGGGACTGGGAACGGCTGCGAACCCGCTGGGCACTGCAAGTCACGGGCTCGGATATTGCGCAGATACTGAGCGTTGTATGCCACGAGACACTCGTAGTCAGCCGTGTGGCTACATTGAGGTCCTTTCAGTACCACGCCCGTGATGACCCTGAGGCAAGCCACACACGTTGGTGGTGCCGCCACATGCCTCACAATTATTACTTCATCGTCTTCAACTTCAAGGTGCACGTAGGCTCGGCAGCTACTGCAACGTGGGTCAGCGGGGATTGTTCGCTTGATGCACTCACGGTGGTACGGCTGCCGACAGCTGTCTTGGTCACACACCCATGTCTCACCATCGAAAGGATCCAGGCATATGACGCAATCAGTAACACCGTCGCGCCCCGTAGCCTTACTTGATTCTTGGTGACCTTGTGCCTGGACGTGTTCCGCTTTCCCATTTTCCTGATGGACTTGATCATCTTGTGCACCTTGACTCGTCATTGTCTAGATGTTCTAGCTCCAAAAAGCTGGGAACAGCAACGATGTCCGATAGCTCATCATCTCCAGTCAACAGCAGCTGATCAAGAAGATCATGTGCATAATCATCGTCATCACGAGCAGCTTGATCTCGGGTGTAATCATGTTAAGTCGGATTGTCCGTGTCGAAATCATCCACCTGGTCCGACCGATCATGCCTATCATCCGACTCGAGCAGCTGGTCCAAGCGACCTTGCACATCGTCAGGTCCCACCAGCTGTTCTTGGGTTCCAACGGACTCCCGCTGCAGACGACGTCGCTCTCGGTGGTATGCTGCGTCGCGTTGTCGCCTCGCTGCAGCCAGCTGGTTCCGGTGCTCGATGCGATCGGCGAGATTGCGGCACCTACTCACTCGCTGATGGCGCGTGACATGGTGCCTGTTCCCCTTGACCCAATGCCAACACACGTCACAAAGCTGGCACGGGGGCGCAGAGATACCGCGGCAGCGTCCTTGCTGGTGCAGCCGTAGGTGGTCCGACCGCTCAAAGTCGTGATGACAACTGTCACACACGTATCCTGGCGTCGACAGGAGTTCGGAGATGTCCATTCTGCATACAATAACCAAAACAAATATATTACGTTGGACCAAAACAGACTATTCATAAATTACGTGTGCCTATAGCCTTGGTAGTCGCACGTGCGCTGTGGGCCCTTCGCACCAGTAGAGCAGATAGCTTCGCGGTAGATTCGATAGTGAAGCGCAGATTTTTTCAAACGTGCGCAGGCTCCGGATGCGTCCCGTGCGAAATGTATCCAATTGGCATCAGAAAAAAGCCATTGCCCTTACCCTACCGCGGCCTCTCTGAAAGGGCATGCCTGTTGTAGTATAAGAAAAATGGTGTATCATGTGTACACAAAATTGCCTACCCCTACATAAAGTCGCACAAGCCCAACGAAGTCCTACTTCTCCTTTACTGACATATTTGCTAAACTAATGGTGTGATTTAGCTAAACGAGCCCACTACGGAAAGCCCTGCCTTAGCTCTATAAAGCAGTAATTTTTGGTAGAATATAGTCAAACAGCAACGAAGTACAGAGCAAAAGAGCGTCATTCGTTTTGACGGGGTGGACGTCTAGTATATGGAATGGTCTGTTATGAGAATTTTGGATTTCGAACCAATTTGTTGGTTACATGTATACATACATTTAAATTCTTTGGTTGGATTTAGATTAGTTTCGTCTCACCCTCGACGCCTCTCAGATTGCGACTGTGATGCGACGGAGTTCACTTATTGTGAATTGTATGTTGGTTGGCTAGAGCGCGTTCATTGAGAGCAGCAGCTCCAGAGCAGGAGGTACTTGCTGCTGTGCTGGCATCACGTCGATACCGGATGTCATTCTCTTTCCGCCTCATGAGGAGTTTTAGATAAATTCTCTGCATAGAAATCACGCAATGCCAACACTACAACCAAATCGGTAGCTCTAGTTTTTGTTTTGTGTCTCGCGGTCGGTGTGGTGCCTTTTTTCGCTTTCTGTGATGCTGTACAAGCGAACGTTTTCATGCATCAGCTCAACGGAAATAGTCTAAAAATGTAAACTTCGATAAAAGATCATTTAAAATACTACTGTAGTATTTTTTAATCGGTATTAAGACCAAGCTCCGAAAAGTAGAGATGAGCAAAAAAAAAGTGTTTTCTTCGTTAAAACACATGCGAAATATTACTTTCGATTAATCCGCGTACGAATCCAATTCTCTTGATACAAACTGTTGGATCAAGGTGTGGCCAGCCTCTTCTTCTCTTCTTTCTTCTTCTCCATCGCCGTGTAGAAGGAGTAGTAGCCGAGGTATAGTCGCTGGAGTTGCTTCGCAACATTATTCATCTCTGCTTGGGAGACGCCCAGCACCGTCTTGACTTGCGTCGGCGTCAGCTTAGCCTTGTACCAGGCACGATAATTGATCCTCCACGCTGCGCGGTCCTCTTCACCCGCTTCGGCGAGAATTGCCGCAATCGAGCGCTCCTCCGTGTTGCGCAGAGATCGAGCAAATTCCTGGTTGTTGTTCATCGTGTTGATGTCATTTGACGTCTCAGCGACCGCAGCAGTGGAGCTGGAAACGAGGGCCATCATTGCCACCACAGCGACGAGAAGGAAGCGCATGGTCAAGCAGTTGGGTTACTCGAAAGGGGGCAAAATGCGGACTGTTGATTTCATAACGCAGCTCGTGTGGAACAGCAAAGCCCATGAGCATCGAAAAAGGGCAGATGTTCGATTTGCTTATCTTCTGGATGCAAAAAAACCTTCCGTATTTGTTGCTGGCAACAACAAATACATGTACGAATCGTACTACGATGGCAAGTTGGCAGTGCCAACAGCTCAAACTGCGGGAATGAAGATCTGATGGAGGCATCCCACTGGTATCCATCCCATAATCAGCTTTCCTTAAAATCAAACCTGTAATATTTAATACATATTTTCCTCCTCTTTGTTTTATCAGCATGGACTTCTTCTTCATTTTAATGCACTTTAGAATTTAATAGCTCGTTCTAGTAATTGGTGTTATAATTTGCTCTTGGAAACGATAATGACCAAAAACAAAATCACGTTCTGTCAGCTTACCTGAGCCGCTGCCTTCATCGGATGCGGAGCCACCGGCTCGGCAACGGACGAAGCGGCGCCAAAGAAAAAGAAGAATGGTAGGACGTCCATTTAAATAGCCAAGAGGGCTCGAATTACTTACTTCCGCTGTTAAAATAGCTGTTCTGGGCATGTATAATAATCTCCTGCTATTGATTAGGAAGAAAAGGAACATTTCTGGAAGCGCGAGTGGCGATGTTGCGTCAAAATGCGGGGATTTCAGGCCGGAAGGAGGTGGTATTTAGCTAGAGCTCCAAGTTGCGGCGAATTAACAGTAGAGAGAGGCAGCGACAAAACGCGATGGCTGCAGCCCAATCAGCTTTTGCCGAGTTTTCGGTGGGTTACTTCGTACAGCTTCATCATATAGGGTGTCCAAACTTCTTTTTTGTTTCTCTTCCTTTGCTTGCAGTCTCTGCGGGGTCAGGATACTGCTGCACGACGATCGCAAGTTTGCGCCTTGAATGAGCAAAATTTGCGGCGAATCCGAATCAACCTTTCCGCAAGGAGTCTGGCTATAATAATAATACTTGACGGAAGAAGGACATTACATCTATAACGCTGGGCGTGCACTAGTTTGTGGGTGTGCCGAGTGTCAATGCAGTAAAGTGTTGGACGCGCAACACAGTTTTCCCTTTTTCAACTTGAAAAGAACCACAACTGATCTGGGTGAGGACATGATGCTTTCCAACGGACTTTAAAAGAACGCGATCAAGTTCTTCCAGTGCGATGAATACGATGGGGAGGGAGGGCCGTATGGCATCATGGCCACCGCCCCCGTTGGTAAAGACGATTTTTACCCGTATTTACTATCGGATGCGGCTTCGTAAAGACGTCTCTGCGGCATTGAGCTTTCGTCATTTACGCGAAAGAAAAGCGATGGGATTGATGAGGATGAGCTCGTAGACAGTGGTTTCGGGTGAAGCTACATCACTCGGACCTACACATCCCGCTACACGTCCTGCAGGAGGTTCAACGCAGCGTGACACTCACATGGTCCACAGCATGAGCGAGTCGCAATACGGCGCTTGGGCATGAAATTGACAAAACATGTATGCATGTTTCTGCTGTTAAAAGGATGAATGTCTGCAAACTAAGCTTACTTCTACATACGTTACGTAGGATCTGATAACATGACGGTTTGTTAACGAGACTCGTAGATAACACGGTGCATACTCTGAACCATCGTGTCTGAGAAGCACGCGAGTCCCTGACGGACTTCCTGGAGCACGTGGGGAGGGATATCCATCTCTGTATGGTGCAACTTGACCCGGAAAAACCGCGTTAGGACCACCACACGTTCGTATTCGTCGTCTTGGTCCTCCTCGGGGTCCCGAGGATACGGAAAGCCCCCCGTTCCATACAGTGGATGACGCGTGCGTGTCTTTGTCTTCCGGTTCGCTGGTCTCTTACAGAAATGTTCCGTAAACTTCATGGCTGCGTTGATGTCCATTCGCACGCGTTCTTCAGGGACGTATGGGTACATATCATCCAGATCCACCGAGTCCGTGGCGACTAGAGCATAGGGAGCTTGTCTTTCCTGCTCGTCGTCCACATCTGGCTCGACCAGTTTAAAGAACTTCACAATGTTCTTTTCAACCTTAACGCCCTGCGACATGGTGCTAACCAGTCGGTGGTTCGAGAAGGCGTCGCTCGCTGTGCTGTCGTCATCTTCGCGCACTGTGATGTCCCCCAGCATCTCGGAGATGCTGATTTCCATATTCCGGAAGAAAAACTGCAGCGCCTCGAACACTTGGCGCACAGACCTGACGCCATGGAACGGCGTATTGTCCATCTTCTCGGCGCAGAAATGTCCCTCCTCGGTCTCAAATTTGCTCTCCTGACACCAATGCGTCAGGCGCGGCATGACTTTGGCTCGCTCGGTGATGAACTCGTCGGCTTGTCTCAGCTTCTTGTCCTTCAAATGGACCAGAGCGGCTCGTCTTTGCTTTAAATCGGCCGTGAGATGGATAAACGTCTCGATGGGGCTCTCGGGGCACTTCATCAAGTACTCGGCCGCCATAATAGCGTGTGCGTTTCGAAGCAGCAAGTCCTGCTTCCTGGACTCTGCTCGGAGTCTGTTATTGTCCTGGATGCGCGCATAGAGCTGCTCCTTCTCAGCGAAGAACGCGTCTGGAATCCCACTCGCTCTTCTGAGATGAATGACCTGCTGCTTGAGCTGAACCAGCTCTGCTTCGAGCAGTGCCTTCTTTTCTTTACGGACTATATACGTAGGTTTCTTATCCCGTCGTTTCCTCTTGGCGATGTCTCCGTCGTCGTCTGTAGCGGCATATTTCGCAGGTCTCCCGACTCGCCTCTTCTTGGGGCTCGTAGGAGGGTCCAGTCTCTTCCTACCTCGACCGACGTGCTCCTCTGCAGTGCCAGGAGGCGTCAGGGCACCCGACATGCTGCCAAATCCCTCCCTGAGTCGCTGATGACGCCCCAGCCCTGGGTGCATGAAATGGCCTGATGCTCCGTGTTCGCGTCTCAATTGCTCGTACTGCGGCTTACGGCTTGGATTGACGGACTGGATGAGCGAGAGAAGGTTGTCCGCTGCGGCGGCTCTGTCCTGGGTCCCGCCGGGCGAGATATGGCGGCGGCCTGCTTCGGGAAAAGATGAACGCGGGAAGGACGAGGAGGAGGAATAACTCGGGCGCYTGGAGGCTTCTGGTGGCCGCAGAGAGCGCGAAATGCCGCTGTGGTAGTCGCGCGCGTCCTGTTCTGCGTCGTATGCCTCCATGGATGCTGTGGGGGACACGCGGCGCTCGTAAAGTCCCATGGCGAATGTGCTCTCTGCTGCTTGATTGCGAGTGGGAAGTGAACGCTGTTCGGTGATGTGTCACTCCGTGTGAAAATGATTGTGACATGAAATGGTACAGTAGATGAGGTGGCTTACGTAACTCACATCTGTTAAAGATGATAGGGTGCAAATGCACAGGTATTTACTGGACAAAGAGAAGTGTGATTTCATATTTTACAAACAAGTTTTTTGGGCCCCCTGTTTGTGCGGCATGTATGTTATAACAAATAACGCATCATCAACGGTACCCCCCGTCGATTGCTCTATAAAGGCATGGCAAAACCTTACCATAATCGCATCCACCGGCTCTATTATCCCTCGGTGATTCAAAGACAGCTGAGCCCTCTTCGTCTACATGCACAGTCGAATCATGCCAGCCGACGTCATATTTAGGCACTGGCAGTGCTGTCCTCGAATCTGTAAATGAAAGAGGTAATGCCACCAAATATTAATCGCTGGCAGCAAATAGCTTGATACTTTAAACAGTAATCAGAATACTCCCGTGAAAACACGGTGGCACCGTGCCCCTCGATGTTGACGCGACGCAGGTGCGCGCATGTCTTGCATCCACAATCCGATGGGTAAACTGATAATTCCCAAGTACATGTACCGGGTATTAACAAAGTATTACATGTACTTTCTAATAGTGCGTGCGTCTGAGTGTGAGAGTCCGCTGCATGGCCCGAACGAGCTCTTCGCCCCAGCGGCCAATTTCATGGCGTGTCTCCTCTAAACAGTCGTACGATACGTCCAGATCCGAATGGTGCAACTTGATCAGCGACCACAGCGTGACCTTGACCACGAGCTCCCCATCGTCACTGCATCTCGTTCGACCATCTCCCTCTCGATGGATATGCCAGTGCTCCTCCTGCGGAAGACGCGTAAGCAGTAGCGCTGCTGTGACGTCCTTCCGCATCCGCTCTTGTGACCGATAAGGATACAACTCGTCTTCATCCACAAGTCGGCCATAAAAATACCAAACGCG
>Contig_475
CTTCTTCCAATTCAGTGAACGGTCCGGTGCGTAGGCTCCCGTTCGTCAAGGCTCAAACGCCTGCACAGGCGGCCCAGAGTGAGGCTCGTAAGCGAGCTGTACTAGGGCTGCTGGATTCCAAATGGTTCACCGTTACGATGCTCGTCGTGACGGTGTACGCACTTTTCGGAGACGACATTCGGCTGTCCCTTTTCTCGCAGCCTGCAGACAACGGCTTCTTCACTCTGGCCACCATTTGCCTCGTGTTGTTCTCGTTCGAGTTCATCGCGTCGTGCTACGCGAAACCGGGCTACATCCTGAGTTTTTACTTCATGTTGGACCTCATCGCCACGTTCTCTGTCCTGCCTGATATCGGGTGGATTTGGAACCAAATCATCGGCACCAACACCAGTTCTTCGGCTATCAAGGCCAGTAAGGCCACCAAGGCGGGCAGTAAAGCAGGACGAATCGTGCGCGTTGTGCGAGCTGTTCGACTCTTTCGAGTAGTCAAGATTCTGAAATGGAAAAACAGCTCAAAAGAACCGACGGAACAGCTACAAGAGAGCAAAGTTGGTAGTAAAATGGGCGAAGTGACGGTGCAGCGTGTGGTGATCCTGGTGCTCTTTCTCATCATGCTTCTCCCCGTCTTTGACGGAGGTTACACCAGGTGGAATATCGGTACCAAGATTATGGTCTACGCATCATCCACATGCTGGTATCTTCGGGTATGACCAAGGGTAGCGTCGCCAACTCCACGGAGTACGAGCGTCTTCTCTTTGGCTACGTCCGAGACGCTGGCATGCTCATCTACATTCAAATGACCAACGTTACCACTGGTGTGCTTATGGCGGATATTGCAGCTCTGCGGTTCCAAGATTCACCTGGTGCTCCGCACAACTTGACTGTGAATCCGTCCAATGGCTGGTCGGCGTCCAACTTGCTCCCCACGTACTCTGATGTGACGGATAAGTACCGAGACGTCGAGGTTAATATCGTGAAAACCTATGGATGTTTCAACAAAGACTTCATCGTGCTCGACTCCGCCGACACGTCGAGTGCCTGTGTGACTATCGCCATCTTCGACACTGCGTCGTCAAGCTCGTCGTCTGCCTCCTACAACATCCTCAAGACGTTCTTCATCATCATCGTGCTAGTTGCTGCATCCACGTCTTTCATTCGAACCTCCCGCATCCTCGTGCTCGACCCCATCGAACGTATGATGGACGTCGTCAAGAAACTTGCAGATAACCCACTCGCAAGCGTGCAAACATCGGGCAACGATGCTCAGATCCGTAAAAACGCCAAGGAGCAAGGCTTCGAGACGGCGTTACTAGAGCTCACATTGTCAAAAGTCGGTCGACTTATGCAGGTGGGCTTTGGTGCTGCGGGTGCAGATATCATTGGTAAAAACATGGGTTCCGGTGACCTGGACCCCATGCTACCTGGCAAGAAGATCACTGCTATCTACGGGTTCTGCGATATCCGTCAGTTCACCGACACGACCGAGTGTCTGCAAGAAGAAGTCATGGTGTATGTGAACAAGCTGGGCGACATCATGCACACTGGCACTCACCACTACTACGGTATGGCGAACAAGAATGTCGGTGATGCCTTCTTGCTGTCCTGGAAAATTTGTGACGGTGAGTTAGCTTGCTTTTCGCGGTTCACGGATACGCCGACCGAAGAAGATCGCATCCAGGTAAACCAGTCGATTACGTGCCCCCCGAACGCTGGTGCAGGCACGAAACCACGTCGTGTCACGCCTACCGAGATGGCAGACAGCGCACTGACAGCGTTCATCAAGTGCATGATCGACCTGGACAATGCCAACACGGATGGACCGCTGACTGAGTATCTAACCAAAGATGCGGTGGTCAAGCGCTTCGGACCTGCGTTCCGCATTAAAATGGGCTTCGGAATGCATGTGGGGTGGGCAGTCGAAGGCGCCATCGGCTCGCGGTATAAGATCGACGCCACGTACATTTCTCCACACGTCGAAATGGCCGATCGATTGGAGGCGGGATCCAAGATGTTCATGACTCCCATCAACATTTCTCATTGGCTTGCAGCGCTGATCTCACCTGCAGCTCGCCGGTTCTTACGTAAAATGGACCGCATGAGTATCCGAGGTGTCGACACTCCTCTCACCGTCTACACGTTCGATGTTACTGTCATGAAAATTGGGTTTGGCACTCCAAAGATTGACTCGGCAACGGGACTTCAAACCCCCGTGGACTTTGAAAATGATCCGGAGTATCTGGAAATCCGCGAAGGTCTAGAACCAGCTTTCCTTGAAGCGGCAGGCAGTGCAGTGGAGGCGTATTTGAGCGGAGATTGGCCGAAAGCACGTCACTATCTAACTCATGCTCAACAGATCCGACCTCAGGACGGTCCTTGCAAATACCTGATGGGGGTGCTCAAGGCAAACAACTTTGAAGCACCTCGAGACTGGAAGGGATACAGCTACGTCGCCGGATATTGAGAGTACGAGAGTGAAGGCTGTGATACGCATGAATGCATGTTTTCGATTTATATAATAGCATCAACAGAAAATCGATGATTGAGAAGAAAATGCTTTTTTCAAAGGGCTTATCGTATTCGCGCTGTACAGTAGTGTTTCAAAATTTGACGACTCCAAATGATTGCATGCACAAGTCGTCTGGTCTTCTTGCGGATACAAATTAGTCGATTCAATTATTCATACTCAAATGCATATACTTTCTATTTACTCGTCTAATCGGGGCTGAAGTAGAGGTAACAGAGTTTTACTGAAAGCGAAATTAATACTGCAGTACTAGTACCAGTACCGTACCAGTATAGCTCGCCCCTACTTGTAATGGCGAACAAGTTTTGTAATGTACGGCGCACGTGTCAGAAGGATTAGACATATCTCTATTAAGTCATTCTGGGAACGTGAGCATGGAGCATTCTTGTATTGAATGAAAGCTGACGATACTATTAATTGAGATATTGCTTGGTCGCCTTGCTGTCTGCTATTGTTTACTACCTTAGATTGTGATTGTAGATCGTAAATTCAGGATCGTTGGAGTCGCGAGCTATTCTGTGTTCTACTGGATATAAACATAAAATCGAAAATAGCCTAGAAACGTCATTAAATGACGTAGCAGCAAACTTTGCTGCTCATATTTCCGAAAATAAATAAATAATCGCAGCATGCCGCACGACGCGTAGATGTCTACTCCAAATTCTCCTACTCCTTTTAATAGCAAATAGCTAAGTTCTGTATTATAGTTTACTTATTTAAGTACTCTGGAGGCTCGCGAAAGGGTTAGTACACGATGCTCTGTGGTTCACGAAATATATAAACAACTTTCAAGCAGTAAATGTCTTCAATTTGCTTAAACCTATTATGTCCAGATCCAGCCAAAACCGTTTTCGTAGAAAGCTAGGTTAACGTATCTAGGTGGTGAGCTATCGAAGCAATCGAATGCTGACGACTCTTTTGTTACGACGGACTTGTTCCATGTCAATTCAAGTCAAGCTTAACTTCAGCAAGTTTTGGATTGACCTCGGGCAGTTTTCCGGATGCGATTAGGTCGTCAACGTACTTAGCTCTCTTCACCAATTCGACCATCTGGGGGCGCCCGGCGAGCATTTTAATCGCATCATCGTACGAAACCTAGTGAAAGGCAGCAAGGATCTCATCAGTTAGTTTTGAAGGATATCAGTACAGCCCCGTCACGATACGTACCCACAGTCGGTAACGAAAGCTCTCGGACCAATCGTCATAGACAGTGCTGCTTCTCATGAGGTAGCCGAAGTATTTGTATTTAACTGGGTCTTTGCCTTTGGCACTGACTTCTGAGAACTTGATCTTACCCAAACCGTGTGCAAGCTGAGCATTGACCTGCAAATTTGTGGGGTTTAGTAGTAATCAACAACCGATCAAAAACTATCAAAGAGCACGACATACTCCTCCTTCTTCCATGACCTCACGCAACGCCGCCTTTTTAATTTTCTCGCCTCTATCCCAGCCTCCCTTAGGAAGCAGAAAGTCCCCTCTCGCCGGGTTCGAGCTCGATATCAATAAGATCTGACGCTCGCCTTGATCAGTTGTCCGCGTAACCACGCCGGCTGATAGCCACCGGCTTCCATCCTTTCCATAACGTTGCATGTCACGACCGACGTGGGATTCTAGAAACTTTTGAGGAGCCGTTTTCATTCCCTCAAAGTGCTTGATTTTTCTTCGCATGCCGTTTGGGGTCTTCTTATTGCCTTTAATACCATTTTTGATATCCACGATCCTCATGTTGTCGATCTTGTCCAATTGCTTCAGTGTCGAGAAGCTTAATTGGTCAGCAATGTTGTATCTCTTGGATAATTTGCTCACTAGAAACGGACGCCTCACAAATTCTCCAGCGGTTTTTGACCTTTTCGCGATCAAAGCGGCCAGATTGTTCGGAACGTTTTTTGCAGTTCCCATTAACGCTTTCATCTTTGATACGACCTCGTCCGCCTTGTCAATGGCCCCTCTGTCTTCACCTTCATGCTGACGAAGAGATCGCTGAGTTTGATTCTGACCAGCAGCTAGCGCACGAGACAGACGGTTAGCATCGTGATTGATGTTCACAATGCTTGTTGGGTCGGAGAAAGAAGAGATCGAGGCAGCAGCGCGGCTTAGAACGAAAGCGACGAAAATGATCAATTGTATCGTTTGCATCGTTAACCGACTTGACGCGTTGGGTTTTGGAGAGCAAAATGTGGAGTGAGAAGGAATGATTGGCTGTGGTGGTTGATCACCATAAACGATTGACGACCAACCAGTACAGTACGAATGCTGTCGCCTCGTGATTACAAATTCTTTCAAATATTCTTTGACGGTCGTAAACCAGAATGGCGTAAAGATTGTGACAGGTTTCTCTGAGGAGGAACGTCCAAAATTATTAATAACGATCCCTGGGCTCACGTGGTCTCTTGCGTGTCCCCGACTTTTCAGTGAGTAGGTATTAGTAATATCAGCACCACTCAAAATGTCGGCGCCTACGTGACCGCTTGGCAGAAGAAGACCAACTTTACTTTGTCCACAAATACCGCATAATATTCTACACATTGTCAGTTCCGACACTGACTCTTCACCAATCACAGACAAGTGTCATGAAGTAATTAGGAAATCAGCCAGAGTATTGTTTCAACTTATCAGAGCACACCCATACGTCACTAGACAATTGTAGTGGGCTAGGGGCATGTAGCCTCATCCAGCCACTATTATCCCGGCCACCAAACCTTGGACAAACTTTGGTCCAAAAAAGGTAACCCTTCCCTTCACAAAACCCATAACGATAGTTAGATATAAGGGGTAAAATCGGGCGTAGATTCCGATTTTGAGGTCTATTTTTGCGTATCTGCAACCATTGATCTCCCAATCGGCCGTTTTCTATATCTTGCAGAATTGTTTGCAATTGTGGGCTTGGCACGTACTAACATGCATGCATATTCATTGGCAGAGCCGGGATAACAGGTGGGGATTTTCAGAACCGGATGGATAAATTCCAAATATTACCGCAATTTGACGATTGTTAGAAAATTATAAACTTGTTAAAAAGAACCCGTCAAAAGAATATCTAGAGTGTAAAGAACATACAACGGGTCACCCGTTCATATTCCTAATCGGCTACAGCTTCATTGTCATCGACGGCGTCATCCTCTTCCGTGTCCACGTTGCTGCCCTCTGGTTCCGATGCAATTTCGCATTCATCACCTTGCTGCAGATATTTTGTCTCGTATTTCTGGAGGCCTCCCAGATGGTTTTGGACCTTCCATCTGTCATAATTAATTTGTCGACCACTGAAATGATAAATATCAATAATAACTGAAATGATATGAAGTACAGCCTACCGAGGTGAAATTCTTGTCGTGGTGCTGCTCCCAGTGCGCCCATATAGCTGAAATGGTGCCCGTAGCAAAGCCTAAACACTCTTTGACATGATAACGAACTCCTCCTTTCCATAGATGCGGTGCAGAGGCCTTCTTTTGGCGGAGGAACTCGTAGGTCTTCACAACCAGGATAAAGGATGCTTCTGGCTAATTGATGAGNTNTNCTACCGCCCTCTCAAGACACTAAGTTATATATAGCACTTTTATTTATATCAAACAGACAATTATTAGAGTTTTTACAGTCTGTATAGTATGGGTTACAATTTCTGGCCCAATGTTCCATGTCGCCTACAATACAGTGGGCGGCAGTACTGATCTTCGGATTGGCAGTGGCAGGGTTGCTGCTGCCAACCATCGAGTGATGATTGAAGTTCAGTATTGCCGGCCCGAGCTGGCAATATATAAAGGGTATGTATTGCCAAGTATACATAGTATGTATACATAGAGTACAGACAAAGAGTCAGTTAGTCAGTCTAGAACTTGCTTAGTGGAGAGCAATACACTAGGCAGAAGCTTTAGGGAGTGCCAGCTCCCCCAGTTGTGTGTTTCTTCCACGACCTACTACAAAGTTAACTTTAGTGCCGGGGGCAGTGAAGAGGTTCAAGATCCAAGATGGCGTGCGGCGGACGACGAAGGTGGTGCAAACGTCATGGGGTCGGAGGGCGTGAGCGTTCCGGACACTGAGGATGCTGAGTCCGAGTGYGTCGAGGTGTCTAAGGTGTCGGAGGGCGCAATCGTCTTGGACCCAAGAACGTGAGTCCGACGGCGTGAGTACAAGGACGCTGGAGCGTTGGAAGCCGAGGATGGGGATGCCAAGGTCAAGTACGTGAAGGCGTCCAACGCGCTCGTCGGGACTCAAACAACAAGCCCAGGGAAGCGCAAGAATCGGCGGGCATCTGAGGCGTGATGGTTGAGAAGCGCGAGTGTGCCGACACCGGAACATCGTGGATGCCGTCGAGGAAACAGCGTCGGGAAGGCGCGAGTGTGCCGGATGCTGGAGCGTCATACTCGGGTGGATGCCAACGTCGGGTCGTGTCGGTGCTTGGGCGCAAGTGTGCCAGGCATTTGATCATCAAGCTCGGAGGCGTCAATTGCAAGGTACGTGGTGTCAGAGAGTTCCTGACACCTGAGCATCTCACCCTGGGGAGTGGATGCTGTGGAGGTGCGTGTGTGCCTGCCACTAGAGGTCAGAGCATGACAGTGTCTACATGTAGAAGCGCGAGTGCGTGAACATGAAAGTGCGAGACCAAGGAGAAGATCATACCACGTGGCTGGATGAGTCTTTAAGAAGAGGGACTGTAGTGGGCTAGGGGCATGTAGCCTCATCCAGCCACTATTGTAGGCGACATTGAACATTGGGCCAGAATCTAGAGAGGCATAAGAGGTCTACATTTAGGAAAACCTATATCGACATTTAGATATAGGGTGCAATCATGCGTTTAGATTTCGATTTTGTGGTAATTTTTAGCCAATTCCAGCCGTTTTGGAGCTACAGTCGTTTAAAAATGCCCTCTCAGAACACTGTCGTTTTCGGGGGAAAGGCGCGCCAAATACACAGATATGATTGGTCTAGAATCAAATCATATGTCAAAAAGGAAGATGACACATCGCCCGGTCGCAGATTGCCCTTGTCGATTTAACATTCAATTCTGCCAGCAGGATGGTGAAACAAATTATAAAGGTATCCGTCAGGTCATAATCTCGCTTTCGACCTCTGTCGTTTTCACTGGGCTTTGTACAAATAATAGTTTAAAAAGGAAATGTTACAATATCAGGTTATAATTGATATACCTCAAAATCAGTGTCTGGGTTATTCTTTTTCTCATTGACCACGGAGTC
>Contig_476
ACGATGTTGATAGTACAAATACATGAATTTCATTAAAACTCACTGATTTTTATACTGAGTTTGTTCCCATCGTACCCACAATGACCGTACAAATTTTGCCCAACTTCCTCAGACTGTCTAGTGCAAAAGTACAGCGCGACATTGAGGACCGCAAGAGGATTTTCGCGGAATGCTATTTATGCGTGGCGTTGGATCCATCGTTTTAGAAAAGAAAAACCGACTTCTATAGGATTCAAGTCAGGTGAATACGGCGGCAGAAAAAATAATAGTGCACCAGTACCGTGAATAAGTTCTTGAAATTCTTCGTACATGTGAATTTTGGCGTTATCCAAAATGACAATTGATCTTGGTAAAGGCCACGGATTGAGGAATGGTAGAATTTTCAACTTGAAAGTCTCGTGGAACGTCTGCCGGGTGAAAGTATCCTCGGTTGTACCCCACGCAAAAAATCCTTCCACGTCGAACGCAGCAAGAACTGAGATTCGCTTTCTGGGGGGAAAATGGAATGGACACAATCGCTGGGTCTCCGCGCGCGGACCACGCGTGTTTTCTCAGGGAGGACCTAAACCATAGCAATGTCATACAGCAAATTAGCAGGTAAGATGTAGCAGTCACAAAATTGATATTGTACATTACCTTCCATCCTTTGAAGTTTCATCGACAAACACGATTTGAACTGGCCCGCTGTAGAAAGGCAATAGCCTGTTCACATACTCTTGGCGCTCTTTTGGGATACTTTCACGAGCTCTTTTAGTCAGCACTTTGCGCGTTAACCCCAAATCGAACCGTAAAGCACGACAATTTGTCGAATCGGAACAGCAATATTGGGTCGAAAACTTCTCTTTTAATACCTCACGCAGCTCTTGGAAGTAGAAGCAGGGGTGTTGCTTTACATACTCGCGAACAAATTGTTGCACTTCAATCGGCCATTTAGATGACCGCTCATTCTTTGGGGTGTCGTCGACATTTCCTTTTGTCTTGAAGAGATGGTACCATCTCCGAAGGCTTCTGGCCGAGACGCCCAATACACCAGCAACTACGCTGATCTCAATATTGTAGACATACTGCAAGACAATGCCTCGCCAGCGTATGTCTGATGAGTAGCCCATATTGGATTTAAAATCAATCTGCTGTGAATACCTTACGTAAGGGTAAATGGCCGGTAACTACTGGCCATTCAGCCCTTAATGTGCTAAAAGGTACCCTTTAGACCAAATCGGAGCCCTTACGTAGGACCTCCACAATCAAGTATTATTGGATCAGAGTCGGCAAAATCAAACAGTGTTATTGGTCAAATATCATTTTATTTAGTGGCCTGGCTTAGCAATTCAACTTCAGTTCGTCCTCAAATCCCACCCTTAGCCCTACCCACCCTTGCTTAGGACCAGCCTTTAAAGGTCAGATTGGCCAAAACTTTGGAAAGGCACAATAGTCACGAGTAGTAAGCCGTACGGTAAGCGTTTGATAAACCGTACGGTAAGCATGATAAACCGTACGGTAAACGTATGGTAAACCATACCAAGTTTTGGTATTACACTCTTAATAGTACACTTTTACTAAAGTAGGCGGGACTGAAGAGCACCCTTTAGTAGTGTTTAAGTCTAGGGTGGTACGTTACGTGTAACCCCCGCAGCTTACGCGGCGACAAATAAGTAGATAAACAATGTTAAAAAATTGTAGTGCTGCTTTCGACCAATCGTTCCCACTGTCCAAATGTCCCTAAGTTTTGAGTACGGAGGAAGTACGTATCAATTGTCTACTCGCCAAATTCAGCACTTGTCTTTTTTTACAGATTAAGCAATGTAATTGACGAAGTGCTTCCTTCTTGTAGTTTGGACAGGTGCCTCCAGTTTCGACGTAGCGCTTGGCTCTTCGCGTGTCTAGCGTGTACAAGACCTGATAACTCGTCAGTTTGAAACCTAAGAACCCAACGAACATCGACAGCTACGAGATGTGGTGAGGAGGAAAATCGATGCTGGTGGTTTGGCTGCGGGTGGAAATGGTCACGACGAAAGAACCATGATATCAACCATCGCAGATTTTTTAGTAGGCCAAAAGGCAGCGTCAACAAGATGAAACCGCACAACCGATTCCTAATGAAGCTGGAAGATATGTACCGAAAAAAAGTCACACCAGAGAGCCTCGCACAACTTTACGGACCGAATAAAAAGGTTAAACTACAAAAACAGCTTCAGCAGTACTACAAATTGTAGGTCGAGCTGGCAGATGCAGCGCCCTTATTCGATGCCTCGCAAGGACCGCCCAGCCACATGCGCCAAAGCTAGTAATTTATTCATGTTTGCTACAACGTTCACCTATTTCACGATCTACTTGGGTAACATGACAAGTTTTAAATGAATACGGTGGTAGATCTGCTCTCATTGAATATCTCTTTGCATTCTCTGCAATTATCCTACGACTATAACTCTACATCAATTCGCAAAACGGAAACCCGGCTCTCAATCTAGCAACGTAGTTCGAATCACGGATAAATTTAAGCTGATTAAAGTCGGAGGGTTAGCATCTACATCTAAAGTAGTACGCCTAGGGAATCAAATAGCATCTATGTAAAGCCGTTTTACTCTTAACCAATTTAAAGCTGCAGACCACAGCGTCGTAGTAACCATTGCAATATAGCCTAAACAGGGGTACATTTTAATAGACATTCACAAGAGCATCTACCAAAACTGAGAGATGACAAACATGGCTACATCGACCCCTCCAACCATTGCCAGTCCCCACTCTGTTCTGAGAGATCAACTTCGCCATCCAAAGCGACGGTTAATTGGCATTCACAACGCATGCGTTTTATTAGTGGTGTACAGTTCGTACATGACGGACAGTTTTAGCTGCTTTTGATTTACCGTCATATCGAAAAGGTTGTACACTTCACCACGACATCGGTTGCCACAGCAGATTGATCATCTCGCATCAAATGCCTTGGCGATCACATCTTAGTCCTTATCGATCGCTTCCCTTACTTCCTTCAGCCAATCCTCGTATTTTCCCAGCTCTTTTACATGCTGCTTAATTTTCTCAGCTTTTTCCTTAGCCTTCTTAGCAGTCGTGATGGGGTTCAGCTAGTTCGCACCGTCGACCAGAGCGCCCCCAAAACCTCTCTCTTCCTCGATCTCCTCTTCTTTGTCGTCGACACGCAGCAGCCGAACATCACCCACATGAGCTGAGACGGTAATATCCGATGGGGTTCTCTTCTCAACTAGAGAATTCAAAGTCTTGGCCGGAGGAAGAGCACTGCTGCTGGCTTGGAAAGTGACCGCACACACCATCACTAGAATATACGTTGCGCGCATTATTGGGGGTTAGAGAATCACAGAGGAGGTGTATTTGCTGAGTAATCGACTTGTCGCGCTGTGTAGCAAGTTGCAGAATGAAGTTCTGGCTAGGGAGGAGGTGCCACTTTACTACACAGTGCAAATATCTGTCGCTGTCAGGTAGAACGTCTCATCTCGAGGATAATGATGTCCTTCCAATACGTACCCGATAACTGTCCGTTGTTATTTGTAAACATCAGAGCCGGATCTATTTCTAACTTTGCGTGATTGAATAAATAATATTGGTCAAGGTGAGCATAAGAAACGTCTTTATGAGAAATTGTGATAAGCTTTTCGACTCCATGAAGGCTACATATCGCCTCACCAGAACTTACAATATACGACCTTCCTGTGAATATTCTCGTTTCGATAATAGTTTTCATGTGTTACAAATCCTAAATCTGTGCGTTAAATGGTAGGTGGAAGTAGAGGTGTGAACGGACGGTCAGAAACTTTCACCAACCGACCGGAACCGATACTTTTCTCGTCTGTTTGATACAAACAGCGAACGGATTGATATGAAAAACGACTTGAGTTTCTTGTTACCGATGCAGCGTAAAATGAAAAGTGAGAATCAAACTAAACTAGCTCTCTACATCCTTCCTGCACTGCCTACTGCAACTCTCGAATTCTAGAAGATTGGAATGACTCCGAATGTTTGATGACACAGCAAGTTGCCTTTTATGTGCACCACACAATCCTGTGACGTGGTGCAGACTTCAACACTCCCCCTCAACTTGCGCTTCTTGCACTTGGTTGTTCACAACTCCGCTCGATCTCACGAGAGCAATAAACTGAGGAGTCGGTTGGGGCTTCGTCATGTAGTCGGCCAGCTGGAGCTTGGATGGCACGTGCTCGAACTTAATTGTCTGCTTTTGAACGTGATCACGGACGAAGTGTACACGAAGATCAATGTGTTTGGCACGAGGAGTGTACCCGCTGCTGGTAGCCATGCTTATAGCAGCCTTGTTGTCAACTAGCACCGTCGTAGCGCTATGGATCTTGACTGTCATCTCTGTCAGTAGCTGCCGCGCCCATAACACCTCTTGAACCGTGACGGCGACTGCCATATACTCAGCCTCAGCTGATGACAGCGCGACTGTAGCTTGTTTCTTGGCCTTGAACAAAACTGGTCCACCACAAATTTGAACTAGCACTCCAGAAGTTGAATGGCGCGTAGCTAAATCACTGCCCCAGTCAGCATCGCTAAATGCGACCATTTTAAACTCGGTAGCACGCATGTACTTGATTCCAGTATAAGAGGTCCCCTTGAGGTAACGCAGCACTCGCACCGCAGCTCTCCAGTGCATTTCGCACGGATTTTCAAGATGTTGAGAAAGAATACTGACAGCGATGCAAATATCGGGTCTAGTTGCATTTGCAGCGTACAGTAACGAGCCGACAAGCTCCCGATACGGGGTTTTTGAGTCCAAACGAGGGTGTTCGTCACTGGCACGTAAGTCTTGACCGACTACACTTGGGTTTCGAACTGGGTATGCACTCGCTTGCCCAAAACGCTCAAGCATCCGCAAAATATACTGCGACTGGCCCACGAACAGCTCCCCCTTCTTTAGGTCATAGTGAAGCTCCATCCCAAGGATGTATTTTGCATCTCCTAGTGACTTCAGCCGGAAATGCGTACTTAAATTCGCAGCAATACTTGACGCCTCCTCTGCTTTAGCACAACCAATAAGCAGATCGTCCACGTACAAAACGACAAACACCGGACCGTGTGAGCCAACACGAACAAAAAGACACGGCTCTGATCTGCACTGCTTGAATTCCATTGCGAGAAACACTTGACGGATCGTCTTGTGCCAAACTGCTGCTGCCTGTTTTAAGCCGTAAAGGCTGCGACGTAAACGACATACCATGCCATCTTGAACTCGAATCCCTTCCGGTGGCACCATGTACACTACTTCTTCTAGATTGCCGTTTCAGAATGCTGTCTCCACATCGTATTGCTTCACCACGAAACCAAGCTGGCAACAAACCGCCAAAAATATGCGTACAGTGTTCAAACTCGCAACAGGCGAATAGGTCGACGTGTAATCCACACCAAACGTCTGAAAACAACTGAGAGCAACCAGTCTTGCCTTGTATCGGATAATGTTGCCATGTTCATCTCTTTTGAGTGCAATCACCCACTTATGGCCAATGACTCGCACACCTGGGGGGCGATACACCAAGTCCCAAGTGTGGTTTCTCGCATGAGCACGAATTTCAGCACGGCAAGCCTCCTTCCACTTGGCGGCATCAGGTGACTTCATCGCCTCCATAAACGAATTGGGAACTGACTCAACAGCAGAGAGGGCGATTTCGTATCCATCATCAATTCTTGGCCGTTTAGAGTCAGGTTCAGCAGTACTTTCATCCGACGAGTAGCCGTTTCCACGTTCATTGTCTCCATTTTCAGTAGTAGCGACGCAGCATCATCTTGTCTGTTCCGGGCTTGGCTCAGGGGTAACGCCGGATACCTGGACGGTGTTCTCGAGCTGGCTGACGGAGGTCCAGCCTCTAGAAGGCGGGGTTGGAACTGATTCGAAATACGAGCTTGGCGTGGTCTAGTCGGGCCAAATACCAGATTATCGCTCAACGAAGTATCYGGTCGACGCACGGCTTGAGATAGTGTTGGTACTACCGCCGTGGACTCTAGCGATGACGGCTGCGCGAGTTGACGAGTAGAAACAACACTTGAACTTGAATGTGATGGTAGCATCGGTGCGTGTCTTTCATCTCCCCCTCTACGAGACAACTCGTGTCCGCCACGCTGCACTTGAAGTGACATATCCGGCGCGTCGTCAACCTCCATATCCACCGTAGCATTATTATCCTCCTCCATGTCAACATCAGTCTCACCATCAGTATTAGCAGGAGGTGGAGACTGTCGCTGCAACGCATTTGCATCATCGTCAATCACCATTGGAGCTTGTTGTGTCGTGTGAATCACAGTGTGATAGCTATCAACCGAGCGTTCATCCAGTGCAACCGTCCTCGTCGTCACTAGTCGCTCATCCTCACAGTCCCAGACTCGATACGCTTTTGATCCTGGCGCATATCCGAGGAAAATGCAGCGATGCGCTTTAGCGTCCCATTTGCTCCGACGTGACTTGTCAACGTGTACAAAACCTTTCGCTCCAAATACGCGGAGATGGCTGAGATCGGGCTTGCCACCGGTGAAAACGTCAAGTGGAGTGCTCTGTGGCCGTGCGGTGTTAGGAACACGGTTCACAATGTATGCTGCCGTACATACCGCTTCGCCCCACCATCCTCGATCGAGACCGCGATGATAAACCATTGACCGGGCCATTTCAACAAGAGTGCGATTCATTCTTTCTGCAAGTCCATTTTGCTGTGGGGTGTGCGGTGTCGATGTTTGATGGACGATACCGTAAGCCACAAAGAGTTCCTCAAAGCGCTTGTTCACGTATTCTCCATCATTATCGCTTCTCAGGCAGCAAATTTTGCAACCAGTCTGCGTCTCCACTAACTGCTTGTACTCTTGAAATCGCGAAAACACCTCCGACTTCGCCTTCATCAGGTAAATGTGC
>Contig_479
TCATGTGCTGTTTCATGTGCTGCTGGAGCTCTGTGTTGCTTAATGTGTTGCTCACGGGGTGTGTTGCTTTCTGTGTTGCTACTAGTGGTGGGGTCTTCAGAATGGTTGAGTACTTCAGTCTTGTCAAGAAGTTCAATTCATGGATGGCAGATGTGAAGTGGCTGTTATCGACAAAGTGGAAAAAGATCCTCGCACACCCGGAGATATTCGACGAGGAGACCGGAACTGCTGCTCTAATGCCTGACGTTTGTTCCAGTGAGACATCAACAACTGGCGGACGACATCGTGCGTGTGCTGGAAAGCGCTTGTCTAAGCTCAATCTTTCGGCTTGATTGTGGCGAGGGAACCGTCATGGTGGAGAAAATGGTTGGCATGATTGCCCGAGATCGTATGCTGAGTGATACGATTATCGACTTYGGAATTCGATGCATTTGCGAATCGATTGGTAGCTGCTATGCTTTGGACTCATTCGCACCGTCATTGGGCTGTCCGAGGCCACCAGAAATCCCTATTGATAGCTGCAAGTACGTTGTGTTGCCTGTCCATTTGAGCGACATACACTGGGGTGTGATTATTGTCAGTATTTCATACCGGACGGCAATGGCGACAGTCACACCGTATTTCTACGAACCATTGTGCTCTACATCATACAACGACACTCTTGAGCACACCTACGAGGCAGTAGTGGCCGAGTTTTTAAGAGTTTGGCACGATTCCACCATGCTGGGAGAGCCATATCCAATCGTTGAGGAGACCGTGTGGCTTTCCGGACCGAAGCAGCCCGACGGAACTTCTTGCGGTGTGCTAGTTCTCGCCCAAGTGTATACGATGCTTAAAAATAGCTCGCAATTTACCCGATGTGCTGTAAGCCATGACGACGTCACTATTATGCGTCTTCGCATTATGTGGATGATCTTAAGGCAACCCGAGGTAACCACGAGAAAAAACAAGGTAGCGAAGGCGGTCCAAGACACAGATCTGGAATTACTGGCGACAATTAAGACGTAGCATGTTGTGTTTCGGAAGCCAATTAATTGTAAACTTCTTACTCAATAACCCCACTCTGGTCCTCAAATTCTCAATGCTGCGTGTGGCCTAACATTGAGCTGCAACACTCCTCCAGCACAACCGAGTAAGACATGACGTACTTTGAGCTGCGAATAGGAACCCCCGTCACGGCTGCAATGCGGGTGGTTTCCTCCTTTTCGAGTGAGATCAATGTAGCTAGCTCATCGTGCGCATTTAACAGCTTCGCCGTGTACTTGGCCAGTTTTTCAAGCTTCCCTTCCATTAGTTCAATCTGCTGAAGCCGGGACTGAAGCAGCTTTTGGCAAAGCTTGGCCTGGTGAGTTTGAAGAGTCTCCGCTTCACCACGGCGAGCTGCAGTTAGCTCTAGATACCCCGAAGGCGCTGGGTGACTAGCAATAGCGCTCTTAAGAAGGCTGGCGTGGCTGATGTCGTCTTCGCTCATACTTGTCTCCTTTAAAACGGCCGACTGCGATCTACTAAGAAATTCACAATAGGGGGCCAGAAACTTTTACGGTTCCCGTCATTTATCTCTTTTAAATTACGCCACGAGCGTATTTTATTTAGCAAATGTTGTTCTCTGTGGCTCTCCTTGTGTCGATGTGGTCTGTTGCGTTGCTATAAGAGCTGTTGTCTTGTCGTTGACGAGTTGCAGTAACGCCGTCCATTTATATCGAACAATATTTTTCTGGAAGGAAGATGGGTACTCGCACCTATCGCACTCTTCTTTATAGCCAGTGACCTTTTGTGCGGGGTCCCGTACAGCYTTAGTGGTAACAATGTCCAATTTAGGCCGCTGGAACAGGAAATTGCTAGTGTTTCTTAGCTCGCTCGGTTTATTTCATTGATAATGAAGCATGTGCTTAGAACAGACAGGCAGTCATTTAATTCTACCGCAGTCTATCGTCGTTATACATGTTTATTGAGGCTCTGGTGCAGGCGACACATTTCTTATGGTACGTTTGATGGAACAGAAGAAGCACTGCATGGGGTGAACATCTCTAGCTGTATTAGACTACTGGTCGCTCAAACATCGTCACCTACAGCCTTGAATGTGGATTTCTTGACGATGGCGATGCTTATTTACTTGTGCGTTTACAGCGCTTGTAGATTCACTAAGCTTAACATGGTCTTGCACTTGTCGCAGATACATTATACGAACTCGTTTACCCAATCAGCTACACGAAATACCATCTCGTACAGTTTACCAGCGTTTTATCGTGTTGGGTCTACATTCTTCGTGTGATATTGCTGCGCTTAGCCAAGGTGTAAAAAAGTTTTATAAGCTCATCGCCTACTACGTCTTCAACAGCAAGACACCATCATCATCATGTATAAAGCAACGCTGCAGCCGAGGTAACTGCTGTATTCAATAGTTACGAAGCCAAACCATCCAGTGGAGAAGATGATTGTTCACAATGAGCTTGTAGTCATCCGGTTACTTGTTGTGGTAGTACCAGCTGCGGTACAGCGTACGGAGATTGTCGTACTCCTCGTCAGGAATTCTGTTACCGAGTTTGACAGGGTTGTAGCCGTATGCTTCCAATCTCTTAAAATAATTCAAGAGGCTTCCACTCACATTGTTGGCAGTTCGCTTCTGGGCTTTGTTTACATACACCGTTAGCTTGTCGACGTTGAAGAGTTTGGCACCATTCGCCCTTTCCTCTTCACCGTCATCGTCGCGATAATCGTTGCTGTCGAAGCGCAAAAGCCTCTTCTCGCGCTCAGCACCAAGGTGGACTGAAGCTTCTGGCGATGCATACTTCGCGATATTGTAGTGACGCACTACGCAGAATTAGCAAAATCGTTCAAGTATTACTGGTTATTTCACGTTTATATCTGTTAAACCGTCTAGCATTATTCGGGTTTGCTTGTTCCCATTGTTGTACTAGCGTAGGTATATTGCCATGGTAGTTTGTTTTCTCACCCCTGCATGGTTCTCTTCTCGTCTTAGCCGATACATGTAGATAATCAAGACCTAAAGCAATTCATTCAGATCTCTCTACTGTACTGTGAAAATACTTGATAAAATGGTTATATCGTAGGGTTGGCCTTTGCTTGTCTGTTGCTTTGTCTACCGAATCTGCTTTTCAATGACAAGGGCCTTCATCTCAGACAAGTACAACGGATTCACACCCGCTTCGACTAGCTCGCCAACCTCCTCCATCCGAATCCTCTCCAGCTTTTCCAGCTCTTTTGCATATTCCTCCTTGAGTGCTTGACCTTCCTCCTGTTTCCTGATAAACGAGAGCTTTTTCAAACATTCCTTCTCTTCGATTTGAGACTGCAGCACGCGACGATGAGCCATACTGGCCAACTTGCGTTTCTCGTCTTCCTCCTTGACTCGAGTCTTGTCCGACTCGACCTGCACCATGATCGAGTCGTACTCGCGTTGCTGCATCGTCGCCTCTTTAACACGAGCACGTTCACGATGCAGCGCCTGGGCTTCACGAGCTCGCCGTAGTTCTTCCATCTCCTCTTTATGCTTCCTCGCCAGGGCCATGTCAGCTTCGCGAGCCTGTCGTTCCCGCGCTTCAGCAGCTCGTTTGGCACGCAGCTCGTCCAGTTCTGCCTTCTCGTTGGCCATTTTCTCCTGCATCGAGCGCAACTTGGCACAACGAAGCTCCGCTTCATGTCGTCTCTGCGCTTCCTCCTCCTCTCGCAGCTTGAGATCCTCAGCCTTTTTCACTTGATACGCATACACTGCATCTTCTTCTTCTTTTATCTTACGATGTACCTCCTGCTTGCGTCTCAGTGTATCATCGTTGAATCTTTTGATCTCCTCCATGGAGCGTTGAGTACGCAAAGCCTTCGCTCTCTCTTTCTCGACTTCTTGTTCCTGYTGACGCTGGATCTTCGCCAGCATTTCTTGAGCCTCTTGGGCGACGATCTCGCTCTCCTTTTGACGTTGACGACGACGATCTTCAATTTGATCTTCGAGGACTTTGCGGTCTGCGTATCGTTTCTGCTTCTTGACTTCATCGCGGTGTTCTTGTCGCTTGAGACTTTCAAGACGCTCGATCTCCATCAAAGTGTTCATTTTCTCGTCGTACACGTGGTGTTCGTCTTCGAGCTCGCTCTTCACCTTGAGCTGCTGGTCACGGATCGTGAAGGCTTGAGCACGAGTACCCAGGGTCTTCATCAGCTTGACACTGTCGTGCATCTGGTCCTTCAGCACTCGAGCACGACGCAAGATTTCCTGCTTTTCGGCTGAGAAAATCTGCTCAATCTCGCTCTTCGGGGCGCGCAATGCTGCCTCCTCACTGAGCTTTAGCATGTGCTCCTTTCGAGCTTTTGATGCCAGTCGCTGGTGCTCTTGATCGGCCTCGCGCTTGGCCTCCAGCGCCTCCAAATCGGCCGCAGTCAGGATTTTCGTCTCTGCTTTGATGCGCTCCAGTTCGTCCTCGGGTACGACCACGATCGGGGTTTTCGTCACCATTCTCCTTCCTGCTCGTTTAGTGACATGGCGGCCAAATGACGGCGTGTCTTCGGACCCGCTTGTTTCCTGGTTGGACGACGCACTTGACTGGGCGCCCACAATGTCTCTGTCATCAACGTGGAGTAGTTCGTAAGTGGTCTCTTCTCTGCATTTATTTAGTATTGGGCTACGTACCTTCCAGCCTGAAGCGTACGATCCTTCTTGCGGTTCTTCGCCAGTTGATTCTTCTCGCCGAAAAGCGTGTCGTCCACCTGGTGCGTGTGCGCCACACGCCGATAGCGTCGAGATCCACCACCGCCATGGGGCAACGAGCTCCGACTCGTGGTCGAGCGTGTTCGAGCGCTCAGACTCATCGCTACAATCGTTTGCTTCTTTGGCAATGAACTCTTCAAGTATAAAATGCTGAGCAGCTCCATGAGTTTCGCTCTAAAAACAGCGAGCGTTTGGAGAGAAGACGGAGACAGGGTCACACCGAAAAAGACGATGTTTATTAGCACTAACTAGTATTAATAAATGCAAATACAAAGTTGACCAAGAACGCCACTAAAGGTAGTATTCCACGACAGTCGACTCCATTTGGGCTGCTGTCATCGTGTGCTACTTGCCTGCTGTCTCATCATCAAAGACAGTGCTGGCAGCTTGATGGCCTGCTGCAGCGTGAAGGTTTGTCCAGCTGGGACCTTCTGCTGTTTGCTGACACGACGCAGCGCATGGTGGGGTACTCGTCAGCTCCAAAGTCGCTCATGCCCTTGGCCTCGTGGATCCACGGGTTCCACACGACCTCGTCGCTTTGCTGTGTGGCGCTGCTCTTATGAATCCCTCCTTTTAACGGTCACGACTTGTTCGTGGCCGTCTGCACGCTTCATGCCACCACGACAGGCGACGGGGCGTTAGCTTAGACGCTGACCGTCTCCTGGTCGAGGGTCAGCATGTCGCGCTCCTCACAATTCTCCTGACCCGCGACCTTGTCGTGGTACGTGAGGCCCTTGAGGCCCTCGACCACGACGGATCCGTCACGCACATCGTCCGCCGACAAATACGTGTGAAGCAGCGTCTGGAAAGCGGTCTCGCCCTCCTATTTGTTCTCGATGTGGACAGCTGTAGCAAGAGCAGTAGCAAAAATTTTGACGAGTCCAAAGTCGTGCAGGTACATGTTCGACGGGATATCGAGCGCAAAAGTGGCGACTGTGGGGCTCTTTTCGTCAGCCTACGGTCTGATCCAGCTGGCTCAAGTTCCAGTTACTGAGCCGTGGTTGGGGAATCCCTCCTGTGACTTTGACGACAGGAAAAGCTCATTGCGCTCAGGCCCCGGTGCTGCGTAGAAATACGTGATAGTCGCGCCGTACAGATGCACCTCGGCACGTGAACCCGTCACGGGCGGCGCAGGACTTTTAGGCCGGTTGAAATGGAAATGGCGACTTATTATTGGACAGTCTGAAATTGTATTTTCGACGAATGGGAGACTTGGGTAGAATAGCTGCATTATTCGCGAATTGGTGGCTACAGCGATGGTGTTAGCGAAGGCGTTGGGTGGGTGCAGCGTGCGGCGGTGGCTTGATGCGCTGCTGGAGTTGAATTTGCTGTCTGTTGGGTTATTGTCGTCCTGCATGGCGTCGTCATCCTTGTTGTCGTTGCCTCGTTTTTAAAGGTTATCGTTGGAATCGGCAACATCGAAGTCCGACTCGGGCGTCTAAACCCAACTGCATGATGGTGCGAGGCATATGACAATGCAATATTGCCACCCTTACGACACTCCAAGAGGAATGCAAAATCTTCGCTTTACTTAGGAATACGAGCAATTGAAGGACGATAAACTGTCGTTTCATTGGCAGTTCAATCGCGAATAAGTCTCTTGGTTTTTAACGATTTGTTGACTGCGTTTAGCGCTAAATATACGGAGTTTCCGCTAGAGTTAAATGAATACACACAAACACCCCTCCAAGAGATAGTCGAGGACCATGGCATGGATCAGGTGCATATCGAAGCAACAAGTGAGGACTAGTGGACTAGAAATCATATAGTAATGCTGTCGTCGGAATCAAAAATCGACACGCGTTGGGCATCAACGTGGTGCAACATATTATGCTGGATTTTGCAAGAAGCTGCGGGGTGAGGTGGCTGCTGGCTTGGAATCAGGCTTACTTTCAGA
>Contig_482
TCTTGACTGGTTTCTGCCTCAACGGCGAGGACTACGGCGGCGACTTTGACTTCTCGTTGAGCTTTCCGCAGCTAATGATCATTGTGACGGTGCTGTCACTGCCCGTGTTGCCCATGACTTGGTACTTCATCCATGAGGACAAGTCGGAACCCGCCGACATCCGTCAGTATCTCAACGATTTCTGGGACTTGATGTGCTCGCGCGCCGTGTACCAGGTGATCGCGTACAACTTCTTTGCTGGTATCTTCGCCACGATCACGTACACAGCCAGCTCCCCGGTCGCCTCGTACATGGTGGACGTCACGCCCATCAACAGTACGGTCAGTGACATCCTCAGCAACCTCCTGTTCATGGCCGGCATCATGATCACGTCCAAGTGGGGGTTGCACTGGAACTGGCGCTGGATGATCATCGCCACGGGAGCTGCGGTGATCGTGGTGGACTGTGCCGTCGCGATGATGGTCGTCTGGGACGTGTTCCGTAACCAGTGGTTCTGGCTCGGCCCGCCCATTGTGGTCCAACTCCCGTACGGCGTCGGCTGGATCATCTCGACGTACGTCGTGGTGGAACTGGCTCAAGTGGGCAACGAGGCGGCGGTGTACGGCTTGATCACGACCGTGAGCAACGTGGCCCAGCCGTTCGCCACGTCGTTGACGCTTCTGATGAACGGTCCGTTCAATATCTCCAACGACCGTGTCAAGGAAGACGACCACTCTGTCCGCATGGACATCACGTACACCATCATCATCATGTACTCGTGCATGRCCTTCTCGTGGGTCTTTTTGTTCTGGCTGCCCAAACAGAAGGAGGAGACGCAGGAGCTGCTCCGTAGGGGTGGACACAGCAAACTCATCGGTGGCGTCACGGGCTTTTACTTGGTCTTCGCCATCATCTGGTCCATCATGACCAACATCATGGCCATCTTCGACAGCACCTCGTGCTTGATCATCGCAGGCGGTACCGGCTGCTAAGCAAACTACTTACGTACACTGCACGTAACCAAGCCGACTGGGTGAAGATCGCGCTTGGAGAAATTGTCTTTTCGTCTCAATTGTAATGACAAGTGTTCATAATTCCTTTGCTTGTCTTACTGAACTCCCTGTGAGACTCCTGTCTGTCCGGATGAAACTCGCTGGGATTTGGCCAAGATTCCGCTGGAGTGGAAAGGCATATCCATGCCGCATGTATCGGCTGAAATCGTCCCATTCCGCTGGAAATTCCGACGAGCAGTGCGCTTTCATAATACGTAGTACAAAAGTACTGAGTTTTGTATTGAGACGTTTAATTTTCCGTAAAATCATGATCAGGGTGTTTATTTTGTAACCGATAATAAACACAAATTCGTGGAGTAAAATGCCGTCCAGCGGTAAGAAAATATAAAGAAAATGCCCTCCTGATTAAGTACTCTTTTTTAAAGTATGGAATGCTCGCCTGAAATGATCTCTTTGGATTAAATTCCCGCGCTACTAGTATTTATTGAGCTTAATTTAAGAGTGTACCATGTAAAATGTACTTGCACAAGATACATGGATTACTGACTGGCAATACATTTCATGCTCCTTAACCGTATTTGAGATCTNNCACACCGGTTACACAGAGAGATCTGTACTACATGCCGTAAAAAGCTCAAAAGTGACATAAAATTTCCAACACAAACTAAAATAACATGTTTTCTTGAGCACAAATCTGATGAAAAGGCAAAAATATGCTGGAAGAAGCTCCCTTTGCGTATACATCAAAGTGATATCATCTCGGTAATTACGGGACAGCATCAGCACCAAGAGACACTTTTAAAAAGTGTTTCACGAGGAGCTCTGATATCGGTTGCAATGCAAACCACTTGATTTTTTTGCATAAAAATAATTGCATTTTTTTAAACCAAAGCTACTAACAAAGATTTTTACGCTTGGCAGTCAACGCTAAGCGAAACATAAAGCTGTTTGTATCCTTGCAAATTAGAAAGAACTTCGAGGTAGAATTTACTAACTTTCTTCAGAATAAAAACTGCATCACCGCATACCATTGAACGCAGCGAGTTGNTTTTTTTTGCAATTTTTGTCCGATTAACCAACTGCGGCTCGTTTTACTTTTTCTTAGGATTCATAATATTGGCGTTAAAAGATGAAACACATATTTTTTTAAGTGTTTCTTGGCGTAGATGCTGTCCCGAAAGTATGTTACGTTTATGTTTTTAGCAATCCTGGACTACAGGTGCATGTCATGTTCGAACGTTAAAAAATGTTTTCGTTTGCAGTATTGAAATGACCACTGAATTGAAATACTACACACCGACGTGGCGTCCGTAATCGGACGTTTCTGCACTAATTAGTAGCCTTCGCTGGTAACGGAAAATGCTTTTCAAGCCACAAAACGTAGTCCGTGTAGAGCTTGTAGATGGCATTGTCCTTCTTTAGGCCCATATCCCATAACTTCTTGTAGACAGGACCCTCGTCGAGCCCACTACTTTTCCATTTGGAGAACAGCCTTTCAGCAAATGCTGGATCCGACTTGGCCCTTTGAATTCTAGACGGGTAGAACAAGAACGCTTCGGGCGTAGTTAGCGTAGTTTTCTTGAGTGGGTGGTGAACGTTCAGCCAGGTGACGTAATTCTTGTAGACCTGATACAGGTTATCGTCCTTGTTGACCCCCATACGCTGAAACCTCTTGAAGACGTCGTCCGATTCAAATCCATAACGCTTCCATCTGCCGTACAACACGTTCGCGTACGTGCCGTCCTCCAGTGCCTTCTTAATCTTCGCTCTGTCAAAAAGCTTCGGATTCGTTTTGGTAGCGTGCGCGTTGAGCCAGATGCGATAGCTCTGGATCAACTCGAGAGCGTTCTCATCCAAAGATATCTGCATGTTCTTAAACTTCGTAGTGATCGTGTCCTCGTTGACTCCGCTTCGCTTCCATCTCCGGAACAGCGTTTTCGCGTAGGTGGTGTCGTTCAACGCATCTTCAAGCTTCTTGATGTTAAACATGTTAGCGCCGCCCAACCTCTCTTCGTTCTCGGAACTCCGCAGGTACCGCTTCCCGTCGGCGTTGTTCAGATCCTCACTCACAGAGTTAGCGTACGTGAGCGGCATTACCATCGCCTGGTCTACATTTGCAGCCTCACACAGGGCATTGACGCCTGCAACTAGGGTCACAGCAGACACTGCCAGGATGATGGTTGAAAGACGCATTTGTTAGATTCTTGTTCTGGGGGGGGATTGGGGAATGAGAGTGGGCTGGCCGACAAGTATGATACTACTGTACTCTGTTGAACAGAGTACAGTAGTATTTGAGATGGAACAGAGCTGGTCCATCTCAAATCTAACGCAACGAGCGACCGCACAAAAATAAAAGATATTATTGGCTATTATTAGGCTAAGAATAATTTGTGGCTACCAGCTACATAATACGTGTCAGCTGTGCAGATAAGCATGATGTGCTGCCGTCTGATCGCTCTAACGGCAGGCACAACAAATGTTGATGTTGTCAGCATCGCTATCAAATACCAGCCAGCTAAGTCGCCCGATATGAACGTACTCGAATTGGGTCTGTTTAACTTGCTACAGTCGGCTCAATACCGCACACCAACGTACAAGATCGATGCTTTAATTGCGTAAGCTGAAAAACTTACTGTGATCTTTCTAGTAGGACTATACTGTAGATAAGTGCTTTTTGACAGCACAAAAATACCAGAATCTGTCATTGCGTGTGATACATACAAACTCCCCCGAGTTTCGAAGCACCACATTCGCAACGGAGTGCTTCCAACCTCATTGCCTTGCAACCCTTTGGCAAAAAGGGCCAGGAGACACTTCACCAACTCAAAATTAGTATCTTTTATTTTATGATGAACTCTTTTCTACACACCTTGTTTTATTTATTTTCACCTTTTGCGAGATCTAAAATTTGTCAGATTGTAAATACATAGGTCAAAAGCGTTTTTCAGGAAAACGCGGCACAGACAGCAGCTTTTGAAGAACTGTTTTCACATCTTGTAAGACCGTAAAAAAATCGATCTCTTCTGAAAACCTCAGCAATTTTCCAACACTGGAAAGCCCACTGCGAAACCAGACGTCCACCCCGTCAAAACGAATGACGCTCTTTTGCTCTGTACTTCGCTGCTGTTTGACAATGATCTACCAAAAAAATACTGCTTTATAGAGCTAAGGCAGGGCTTTCCGTAGTGGGCTCGTTTAGCTAAATCACACCATTAGTTTAACAAATATGTCAGCAAAGGAGAAGTGTTAGATTTGAGATGGAACAGAGTGGTACCAATAGCTCCAGGAAAGCACAATTTGCAAACAGATAAAACAGTACTTCGAAGTAAGTAGTATTTATTAGCTGCCGCCTCCAAAGCTTATGTTCAAGCTCTCTACATGCACTGGACTCCCAAATAGAGCACTCAGTACCGGTATTATTTGGATAGTTTTGCAATGATTCGTCACCTTCGTCTTTGAATCGTAAACTCTGACAAGGTTTTGCGCTGCAAAGTACTGTAGATTGCGAAATGAGTTCTACTAACCCGTAAGCATACCGGTATGCCATTTTACTTCTTCATCACTGAAGGGCGTGTGCGGTGGCGGCGTCCTTCACCTCCTTACGCAGTGCCGCTGTTGACTCGGTCGATTATTTAGTGGCACTTTTGACTCGGTGGATTACGCGTTGACGCAGCCGATTTCACTAGATCTCGCACTGTCGTTCTGTTTTGGGGCTCTTGCAAAGGAAAACAGAAAGACACCCTCGAGGAAAAAAAAAACACCGTACTGCTCCCATGGAACCAACTCGGAGACTGTGATAGGTGCTAGTAAGAAAAATATAAATCGCAGTTTATTAAAAACTTTGCCATCGTCGTCCCGCAACATTAAAATCGAGCAACATAAATTAGAAGTTGCAGAAAATGTGAACACTTAAGACTAAAGATTGAGGATACGGTTTTATTGGGTTAAACCAAAGTTTAATCTTATATTCTCTACATGAATTTCTACAGCTCTGCCGGCTTTACTTTACTTCATTTATAGTTTACTTTGAGTGATTTTTAGCATTCATTCGGTCGAAAAAAAGTATGGAAACGTCTCTTACTGCTCACATTTCGTAAGAAATAAAACGCTGCTCATGCGCCACGGCACGTGAGTATTTCGGATGTCTACTCCTGTGACTCATTTTTTTTATTATTGGCGTTGTGACACAGTATCTAGCACTTTCCGAGCGATCAGGTACTGTATAGCAGGTAGCGCGAATGACCTTAATACCTGCGATGAATTTGAAGATGGGAATCTGGTAAATTGCCTACCGTTTGGAATATCACATCATCTGTACCACTCATAGAGTACATAAGGGATCAAACCTCCTGTTTGGAATTTCACTTCATCCGTACCACTCAATCGGTACATTGACGCACCCACATGTGGGTACAATCATGTGCGCCACATTTCACCATGAACCGACCAATCGGATCGAAGATCGCGTCGTTACGCCAGGGGGAGCTATAAAGCGTGCAAGAAGCTCTTCCGCATTGTGGCGCTCCGTCCTCGTGTAGCAGTGCCCGAAGTCTCCATCTCCACCTTTAAGCCCGTGCATCTTCTCCGCCATCATATTGGCTCTCGATCGCAGCCCCATCCATCTCTAACCTTCAACTGAAACGCCATGGAGGCGCTGGTGCTCAAGTCTCTGGGCAAGCTACGCAAGGCGTGTACCCGCAGTCACCGCGAGTTACGCGACATGGTGGATGCAGCGCAAGCTAAAGTTACAGCTGCGAGTCAGGAGGGTACACTGGAAGTACCCTTTGAGCCTTTCCTGCTAGCCTGTCTAACCCGTCACGCCAAACTCGTAGCCGTAGCTCTGGACTGCATGGAAAAGTTCCTGGCCTTTGGGTTTCTTAAAGAGGCAGGCACAATCCCCGACGGGATCCGACGCCGTCTCGTTCAGAAGGCAGCGGCCGCGTCCTCCACTTCCGGTCGCCGGTCAGGTTTCGGTCTGGGTCTGGGGTCAGGGTCCGGCGCCGGGTCAGGTCAGTCCGGATCCAATGCTACCCCCTCTTTTGGCCTTGCTACACCGTCAAACAGCCACCGAGATGCTGGAGCAGAGGAGGACAGTAACGAGGACAGCTACAGACTTATTGACTGCATTGTCGAAGTGGCGTGCGACTGCAACGACCACCCGGATGAAGGAGTGCAGATCCAGGTCTTACGCGTTTTACTGACGGCAGTGACGACGCCGACGTGTGAAGTGCA
>Contig_483
TTCGAGAAAAAGGTGTTTGCAGATTCTCAGAGTTGTTGGTCTATTGCCGGCAGTTGGAAGAATTCCAGCAAGATATTCCCAACCGTCATTCCCAAGAAACGTGGGTGGAAAGGTTCATCAAGTACTACTCTAGCCGTGTCCATGGCAGCGGTGATAGCGCAGAGATTCAAGGTGAAGACGGCAATTGTTTGGCTGCCGATACTGATGTCTTGGGTGGGGGGGGGTACAAGTTCAAGTGGAGGGGGTACAAGCTCAGGTGGCAGCGACTTCATTTCGGGTGGTGATGGATATATTGGCGGAAACAATATTGCGGCTGATGATCTAGTTATTGGCGAGGACAATATTATGGGTGATGGTGTAATTATTGGCGAGGATAGTAATTCGTGTGGTGGTGTAAATTGTGGCGGGGGTAATATTTCGGGTAGTGATGTCGCAATAACCGGTGATATTGCAACTCCTGATGGGAGTACAAACTCCACTGCTAGTGGTACACTATCCAATGTTGGAGGTGCAAGTTGGATTGCTGGTGGTACATATCATGATGCAGCATCCGATGGAGGTGGAGTTAGCCCCAGAATTAGCGATGCAAGCGTCGGTGAACATTGTGTGAACGGCGCTGCTTATAGAAATATTTCGGGTGGGGACGGGAATAATTTCGGAGGCAAAACAATTCCTGACTCTGGATGTGACGTTTTAGGTAGTAGTGGTGCTATTGCCAGTGGCGATGACAGCATTTTCAGCAGCCCTGATGGAAATTCAGTATCTAGTAGTGATACTGATGACTCAGAAGAAAGCTTATTTAAGGCTGATTTACCCATCACAAAGACAGATGGAAATGTCCACCAGACCGCGGGACACCGCTTTTTTCGAAAGCGATACTCGAAGACTGCAACAGTGCTTGAATGGAGAAACGATAAAACGTATATTTGTATTTTTCCTGACGACCTCAAAAGTATTTTGCCTGGTGGATGGCTAACAGAGACTGCGGTTGACTACTACGTTCATCGCTACATCAAATCTGAACCTGGTTCTGTATTTGTTTGTGGAACTTCAACGTACAAGACAATTGACCTTGCCCGAACATCGACAGTTGCAGTCAAAAGAGCTGCTCGCATGGAACAACTGACCGGTCTGGTAGAATGGGCTAGTTACCCATTTGTACTAGTTCCTATTACCGGAAATGACCACTGGAGTTTTGTCGTTGTGGCTAATGCATTGCAAAATGGCACGGCAGGTTTGTATCATGTCAATTCTATGAAAGATTACCACGACACGGCCTACGCATTTGAAGCCGTGAAATTGGTAATAGCCAAAGAGCGCTTTAAACGGGATGACTACCTCCGAAGATGCGACTAGAGCCACGGTGTTTGTAACACAAAGCCCCAGCAGAGGAATACGGTTGACTGTGGAATCTTCATGCTTTATTACATGGAGGAAGTTGCAAAAAAATGCATAGTGAAGGAGAAAGACATGTTTTCGTCGAAACCCATCTTAATTAAGTCGAAGTTAAAGGCGTGGACAACAAACTGCTTCAATGCAAAAGAGGCGAGAAAATTCCGACAAGAGTACTATCGCAGAATTGAAGAAGCATCTGAAGAATCCTACAAACGCTACAAGTCGTCGTAATACAGCAGTGTTGGTATTATCATGCTTGTCAATAAAGCTTCAGTCTTTTTAATGATACTTCTTATTCTACTTCGAAGTATTAGATTGTATTGAGCTTAATGCACTCACAATGATGGCTGAACACATTTTTGGAGCGTTTAACCCGCCCTTTCGGGTTTAAAAACATCAATTATCACGTCCTGGAGCTTCATTAAACACGTGGGCAGTGTGAACATCAGTCTTGTGTAGTCTGCCGGTCTGGCTGCTGCAACTCGCCCCGCACTCTTCTTAAGCAGCCTGCAGTGCTCACACAGCCGCTTGGAACGCTCCTGCAGAACGAAAAGATGCTGTGTTTGTGTGTGTGGTCCACACATAACCGGTTGAGTGGGCCATGGCCATCGTGTGTTGCCGGCAGCTCCGACACGTCGCAAGTGACGTTCGCCTGTAGCGCTCCGGCAGCAGGTTTCGCCACAACAGAGAAAGAGGGTGTGTGGTCCACACACAAGACGATAAAGCGGGACACACTGTATGTGGATATTACACATGTCATGTGCACAGACTATGTATGTACACTGGCGCCCAGTACCTGTGTCTACTGATGGTCACATCGGTGTCTATTGGCGTCCTTTACTCTCACGAAACTAACAGCTGATACGCTGTACCCTTCTCTTGTATGTTCTCACGCAATTCTCACTTTTATCGGAGAAGTTTTCACTTTGATCAATAACGAAGTATTAGAAAGTTTCTAATACTTCTAATAGAAACAGGACGCAAGTTTTGTCTCTGGATTTCTTGTCACAACACAATTAGCGAGCCACAGAACAAGCAGCGCTTCTCTCTCCTCGTCCGCCACCACTTCAGTCAAGGTATGCGTACCTACTTCAATATAATATTTCTCCTGGCTGTTGTCACCCTGCTCGCCAACAGCAAGGCTACTTCACCCAAACCCAAGGACCTCATCCAACGGAGAAGCGGACGAGTGTTGAGAGCTGATGCAACATACAACCAGGCCACTAATGCCGTCGACGAAGAGAGGGCTTCAATTCCAGAATTGATCAGCAAGCTCGGTAAATCCATGCCGAAGTGGTTTGGGGACAAGTATCTCGCGACAAGACTGAGGCTTAAAGCGGTACAGATGAATCTTGACAACGTCGTGGAGAAGCTTGTGAAAGAAGGTGTCGATCCTAATCGGGCATACAAAGTGTTAAAACTCAAGAAGGACAGCAACCAGTTTGTTGGTATGCACGAAACCGGCGAATATAAGCTATGGCACAAGCTTGTTACTGCCTATCAGAAAAAGTATCCCAAGTGGGTGAACCTGTACGCTTAACAGAATTGCTAATTCAACACGTCAATGGGATACGCACAGTCATCTCGGTGCTGGACAGCTATGTGCGTAGATTGGAAAATTATAGCTGCTCATCTTGCGGAGTTTTTACTTTCTACGTGTAAGAGGCAGTTTGTTTTGCTGAAGATCCATCTCTTTAAATCCATGAGTCGTTGAGCGCTACCTAGTACGATTGATACAATTGGCGGATACAAATTTTCGAGAACTGTCAATTTCCAAAAACGAATCAGCTCCAAAAGAAGCTTTGCTATGATAGATTCATTGGTAGAGTGATGTAGGAATATTAGCGGCTGAAGGTACTACTTTAACTAAGCATTCAAGAAACAGGATCCACGTCCTTTTAGAGGCAAAGGCTGTAAATGTGCTACTAATACTCCTTCGTTCTCAGTAGATTTCGCTTTCGCCAAGGACTAGCAAGCAATCCCATTTGATAGAATTGTCGTCTAGCTTTTAAGCTGATTTCCTTTGAGACACTCGCACCAACTACCTGGGACTGGCAATTGAACACCGTTCTGCGTCGCCCGTCTTCGTCCCTAGTTGCACGAGTCGGCGTCGACCATCTGCCCGTTACACCCCCGAAAACAGGATGGACCACACTCTTCTCGGTGCAGTATCCTTGGGAATTCGTGGAAGCGTCACTTCGTGCCACGAATTTTGTGGACAGACTGGCAGCTGAAATTTTGTCAGTCCATTAATCTTTCCAAAGAACCGACGTGTGACTGCTTCCACGTCGTGCTGCTGGTGTACTCGAGCTTATGGTGGTTCAAGTGGATAATTAAGAGGTCGTGCCGACTGTCGAGCTCTAGGATGCAGTGCTTCGCAGCCTTCGGTCATCGTTTAAGTTCGCGGAAAGTAATGCGCTATCAAATCTGCTGCTTTGTGACCGTGACACGGTCCGGAAATGCACCTCTCTCAACTTCTGTAACGGCATACGTGTTTTTCGTCCAAGGTTTGTGCATCTACATGGTGAGATTCCGCAGATTTTTTTCCCGTCGCAACCTGTCCAAATTGTGGTTAAACAAATTCTGAACAATTTTTGCTCAGATTTTTATGTAAAACTAATGCCGTGCGTTGCCCGGGAAGCTCTTATTGAAAGCATTTGAAGGCATACCTCGCCGGAGGTAGTGCTACATGATGCTATTAGTACTTAATGCCCCCCCCCCCCCGATACGGTCATGGACACACACAGAAGCTTCCAAGCGAAGCCCACTCGGAAGTAGGTTTGTAACCTAGTCGAAATTTATATTTTCTGGTAGTTATCTACAACCGAGCTTACAGGGTGTATGGTGCTACCTTCACTTTAAAAATAAGGAGTCATCTGAACTTGATCTAACAAAAAGCAGGTAAGTAAAATATGGTGTACGTGTTCGCGTAGCCAAATTATACCTGCGCAGGTAAGTAAGGGACATAAATCATCATCCGAGAAGAAAAATCGTGCGTGCAACTCAGAAATTTGAGAAACAGCGGACTTTATTTTAATTTAATCATCCACTTTTCAATATCCTGATATTGATGTTACATCTAATTCAGAAATATTTCTATTGCGAGGAAACGTTTTCTGTCATGCGCCACTGGCAGGGCATGAGGGATGCTTTTACATGAATTAGAGGTAGCCGTGTCCAGATGCTGCGGCCGCAAAGTAGGCGCAGGAGATGTCGAGGCATACAGAACGGAGTATACGATGTATACATGCGTCAGCCCAAGCAAGTCAACAAGGACGTACCTGTTTACTTAGAAGTAAGGGCGACAGCTTCAAGCGGCCGCCTAACGGTTTATTATTTACTGATCGTAACTGTGCCAATTGATTCTACGCGCGATACTAGCTTTACGGAATTGTTAAGCTTCTGCCCTTGGCTTGAGCCTTACAGATTCTTTGTCTTAGATCTAAAAGTAAGACCAGATTTGCAGGTCCATGCAAAAAGTAGGCTGCTTGTATCGGCACTGCTTCTGGGCTACATTTTGCATTAAATGCCGTCCTTGGTGCAGGTCGTATTTCTGGCGCTTAGGTAGTGCCGTTAGATAGAAGCAGGGACTCGCTAGTTCTAAAGTTGCCGCTAGAATTGATCAATTCAAAAAAACTAAGTGTAAAGCTCCCTTCGTGCAACATGCATGCTTACAATTGGCTAATATTTACTTAGCAAGAAATTTGAATTTATAGCGGTTTTCATTTAGGAAATTATCGCGGTTTTCTTTTTAAAAATAATTAGTATCAAGTATTGCGTCACTTGAAATGTGTAAGCAACCTTTTTGTTTTGAATCCTAATAAAGTACCAGATTTTAATTTATGGAAAATCTTACCTATTCGATCTTAGTGTAATTTTTGGTGTTCTAAAGATCAAGCCAAAATGGTACATTGTACCAACATTGTTTAGCCATCACCTACGAATCTGTGCTCCCGGATTTTTGATATTTCGTAGATAGATGCTCCCGCTCGTCCGACGAGGCCCCAGGTTGCCATCGATCTTCACGCAGAAGTTGTGCTGCACGGTTCGCTACCATCACTACCGTCGAGTGCACGTTGCCGTTGGGGATAAGCGGGATGACGGACGCGTCAGCTACGCGCAGGTTTTGGATACCAAACACACGAAGATGGCTGTCTACAACACCCTCGTCCTCGGTAGTTGCCATGGACGCACTACCGACCCAGTGAGAATTGCGGAATACATTGTCGAACACCCAGTTGTTCAAGTCTGCCGATTCAAGCGAACGAGTGAGAAAAACTAAATACTAATTGAGGACACAGGGCAGGACCTGCACATACCTCTCGAAGACGTGATGTCGGTGCCTGGGGAGATCTCGCGTCCGATTAAGTYCTTTTCACCTGGTCATACA
>Contig_484
TGCCATCATAAAGACACACAAAGCATGGCGCGTAAGGGCTCGTTGCTGCAAATATGATTATCTTTCCGGCCGCAAACGCTGCAAACAGCACGTCCTGCCAGCAGCGGTCGGCCTCATCTGTTGTGGCTGAGGCGCAGCAAAACCAGACTGAGATAGAGTCGTGAGAGCGGCAGTCGAAAACTTTACTCGCGGTTAGTACTGTAGTTCTAGTACTGCTAAAGCACCTACTAATAAGCAAAAGTAATGTAGATTTACAACTACTGCTATTAGTACTAATAGCACTACTTCCGTATTATTAGTAGCAGCATACTGACCACTATTTCCCAACCCTGGTCGCAATACGTAATGAAATAAGAAACCTTACCTCAGAATGGGTTATTAACGGATGCGCCCGAANTAAAAGCCCCCTACCGAATAGTTTCCTGTGTGCTACATGCCTGCACTATTAAACACAAGCCCCTCCTATATAGAGTCCTTATAAAAACTACCAAATCTGCTATTACAAACTTGCTGACTATCCATTCTACAGAGAGAAACACCTTCCCGTCATTTCCAATAATGCCTCATCAGAGGTAGTCAGTTAGCATTGGGCGTAAGCAAGAGGTGATCAAGTGGATTAAATATGTCGTTTCAAGGACCTACTGTACATGGAAATTAACGCTTGGAAAGAGTCAGACCGATTCGAATACACTCGCTTTGGTAACCCACGTATGCCAAGTGTTGACACCGTTTGCGATTGGGGCCTCCGCGCGTGGCGAGACACGGATGAGGCAACAATCATGCGGAGCGTTGAAATAGCAGGCTTCTCGAGAGACCCCTCGTCGTGGTTTATATCCAATAAAGTCCTCTCTGTCACTTTCGGGCGGCACTATTAAATATAGTCCGGACTCTAATAGGGCGCGTCCGTTAATAGCATGTAAATGTTGACCCAGTCGGACAAGAACGCTGTTGCCAACTCTTCGCAACGAAGCCACGATGGTATTATTAGCACTACAGCCCCAGGAACGGTAGTGGCCGACGAAACTGAGATTTGAGTCAGTAAAGAGGGACTCGCTATGCGACTCTTGCTTTCAGCAACGAGAGAGAGACTTGGCGTTCGAGAAATCGTATTTTCCGGTAGGGGTCCATTAGTTTGCTGAAACTAGTACATACTTCGCTCATGGTACGTTAGCGTTTACTAAATGAAGGAAACGAACAAGCACATTGCTTGTGGAGTATCTTGGTTTTTTTGTTACTTATACGAAGAAAATGTATTGAGAAAACAGCAATATCCAGATCTTCCCGGGCAGCGCACGGTATTTGTGGTAAGAAGAAATGTGGTGTATTAGGTCTCTCTCTTGCTGAGTGACGAAGGGATAAATCTCAAAACCATATTTACATAAAGTCTTTCTGCTCAACAATTTTATGTCACTGAACCAAGCCTTAACCAAATCTGTACACTGTTCACGCTAATTAGTTATACCCTGACTAATTGTGGTGTACAGATCGTACTGGTATTTCAGTTGTCTATTTTGTAAGAGCTACCGGTCTACTTTTTAAACCGAGCATACTGGAACATAGAGCCCGATAAGACCTGCTGAAAACCGGTCTTTTTCTTTAGATTTGATCAAATTTGTCGAATATCTCGAATTTGTGATGTCACTAAAGTGCAAATCCACGACTAATTGCGAACGACGACTATTAATAGTTAGCGTGAACGGTGTAATCTGTAACCTATTACGCCGAGCTACAGCAAAACTCTTTCTAATAAGAACCATAACATACGTTAATACACTAATTTAACCTACAGGACCAAGATTGCCTGGGGGATGATCGATGAAGGTGAAATCATTAAATAGGGCGGCTGAGAGTACTATAAAAACAAACAGACAAACTTGCTTTCAAACATCGTGTATAGTTATATAAGTCTTCAGAGCTACCAAGTTACAGACAATTTATACTGTTCTCCATTTTCCAAAAGACCAAACAAGAATACTGGGCACTGAGATTAATAGTTGATCCGTTACAGGGATCTTTATAAACGTTTGTGGGCGAGGTACGCCTTATATGCCGCCTTGAATTGTTTGATCGCCTTTTCATTTAGACCTTGGGATTTCATGAAGGCGACAGCTTCTTTTGAGGTCCCAAATCCCGATTTCCACGAGGCAAAGATGAATCTTAAAAATTCTGGCTCGTCTTTTATTCTCTTGAATTGATCGGGCAAACTGTGTAAAATGTCATCCAAAAGGTTGAAATTGAACTGGTACGAGAAGGCGCCACGTTCTTCTGCTGCCGCGTCATGGTTGGCAGCTGTCTTCATTGATCTCAGCAGCCTCGTTTCAGCATAAATATTAGTCGGCAGAGCGTTGCAAGATGCAAGGACAGCCACTGCAATCATCAGAGCGAGGAATAGACGTATTCTTCTTGGGCTTTGCTTTGGCGGATGGAATGACTTATAGTTGAGTCGGTAAATTGAGAAGTGAGCACCCGGTCGACTGGCGGGGGTCCCTCTCGAGGATTCGTGACTGCGCGCGAATTTCCATACTGTACTGTACTGTACTGTACTGTACTGTAGCAAGAGCCTCTTGCCAAGAGGTTGCTCTTGTCACATCGCGCCGCGTGCCGGTGCTTTCTATTTGCAGCAAACACGACTGCACATTGCAGTGCAATATTTAGCGTATAGGCTTGCTAATTCACTAGAGGTCCCACATTATTAATACTGCTCTGTTGACATATAAAAAAGCCCGCCCAGGTTTCTCGTTTAGCTTTCAGCAACTTGCTGACAGCAAGATGTCGTAGACCACGGTGGTGGGTCTCCCTGTCATCCGTCATAACACGTGCGTTAGTTTTGTGCTTAAGATGTTTTTCGGAAAGGGACGGATTTCGCCGTCGTTGTCAGTATGGCGTACCTGGGATAGCAGTACGAAGTGCTACAGAGCAATGGATTTATTTAATTGATCGATTTTGTCTTGACATTTGTCAGCAAAAGCGTCCGTCACACCTCTACAGAGCTGTTCTACCGTCGTTATTATACCAATAATTTGGCGGGTGAATACGTTAATTTGCCACTATTTTTGTAGTGGCTGCCCTCGTATTCTTCAGCTAAAGCATGCAGTTATGCGACAGAGCCCTGAGTTGAGTGTTATTAAGCTTTCACCTGTTCATCTTTTTTTTTGAAAACCGACACAAAAGAAAGAAACTAACCGATTCGGTTACAGTAGGACTGTTTAATCTGTACTACGTAGTATTTATCTTTCATTTTGTAATTTGTTTTAGTAAACTGAAATAAAACATTTACAGTGCGCCATGTTCTGCAAACCACAAGGAAAGCTTAACGGATTGTGAGGGTGGGTTCAGGAAAATTCTGGGGATTGGAACAGAAAATCCATGTGGGAAGCCTTATTATTATTTTAAAAATAATAGGTTATAAATAGAAACATATTTTGAGCAATGTACAGAAAATTCCCTATTAAATTAATCTCGAGGTGAAGTCCGCAAACAATTACGTTTTTTATTAACCCCGCAAGCTATCAGGGAGAGGAATCATATCCTCCACGGCGCGTCAGACGTTTCATTGAAAATTATATAAATTGCTGCTACTGGTACACTATTATAACAGGATTCGAAGTCAATTTCATCTGTCTCGTTAAACTTACACTATTAAATCTAAAAGCACTCATTCATGATTTTACATTTACAATATTATTGTAAAGATCGGGATAGAAACCTGGGCGGGCTTTTTTATATGTCAACAGAGCAGCCAGTAAAGTGGTACTTTACCTTTTAGTGAATTAGCTAGCCTTTACGATAAATATTGCACTGCAATTTGCAGTCGTGTTTGCTGCAAATCGAGAGCACCGGCATGCTACACGATGTGAGAAGGCTCTTGTCACAAGAGCAACCTCTTGCTACTGTACAGTACCGGAACGGAAATTCACCCAGGGTTGGGAAGTAGTGGTCAGTATGTTGCTAAAAGTAGTGATGTTAGAACTAATAGCAGTTGTAGTATTTCTACTACACTTTTGCTTAGTAGTGCGATAGTAGTTATTAATAGTAATGTGATATTTGTGCATTAGCTTTACTGTACTACAATCGCATATAAGGCATATGTGTTCTAAATAAAATACGGGATCCGCGCTGCTTAAACCTCAATTCGACCACCTACCTAATTAGAACACATGTGGCAGAAACCTACTTAAAACACAAGGCTGTACCAACCAATGAATATTCTTGAGAGCTCCCAACCAACCACCCTTCTGAGCAAACTTGTCGGTGCTGCTGTTACTTGGCTTTAATTACCTTATTTTATATTTTACGCAGCCATAGTGCTGAGCGACGTAGCTATAGTATCTACGAGAAACTCGCTGTTCTAGCAGAAAATCGTGAAAAGTCACGGCTTTGCTGCTTTTAGCAAGAAGCACAGCGTGGCGGTTGAGACCATTCGCGGGTGGCATCAAGTCGAAGACAAACTCATAGCCGCCCTCAAGGATCGTCAAGTGGCTACACGTGTTTCTCGAAAGCTGCGGATGAGTGGAGGCAGCCGTAAACCTGTCCACTCAGAGCTGGAAGAGCGGCTTTTTGACTGGGTAACAGATCGTAATGCTAAGGGCCTACACGTCAAGGACGCATACATTCGTCTACAAGTCAAGAACATCTATCGAGCGTTGAATCAAGATAACGCAACAGACTTTGAGGCCTCCTCTGGGTGGCTAGCCAGGTTCAAGTGTCGTAGAAACCTCGTCTCACGTCGTCGACAACTTCAAGATCACTTCCCGCGAATGCACCACATATTTGCCACGATTTCATTCAACAGGCTCAGTATCGCATCGAATTGCACAGTATTCAGAGCAAGAATATCATTAATATGGACCAGGTTCCGCGGTACGTCGAGACGGAGCCAAAGTCAACAATAACGAGTCGAGGCCCCGTGAGGTTCTGCTTCGAAAAGAAAAATCAAGTCATCGGCCATCTTTACGATCACTGGAGATGGAAAGATGTTGACACCTCATCTTCTCTTTTCAAAGCTAAAAAACAAGCCNTACATGTCCTCCTGGTGTTATGGTCGACGTTAGCCATACTGGAATGTGGAGTGCCGATATTCTCTTGCAACATGCCCGCAAGGTGGTCTGCAGCCGAAGAGAGACGCAGCTTTACCGCGATCCTGTGCTATACCTCATCGACTCTTACGCGTGCCACGTGAAGCTCGCTGATTCCAAGAAACTTGAAGCGTACAGCATTTTTGTACTTATCGTACCACCGAATCTGACGAATCTTCTACAACCGCTCGAAGTGGCAGTCAACCGTAGCTACCAATAGTGCTACAGAGGTCGGTATGATACCTATCTAGAGCAGACGTTGTTGGACCTAATGCTCCAGACGAAGGCCGACAACCCGAAGGTCCCTCGATATGACATGGTGGCGCAGTGGACGCTGGACTGGATTGCTACAAGAGATGCTTCTAGCATCGTCAGAGCGTTCACGCTGTGTGGCCTTGTTCGTAAAGAAGACTTCAGCGTGAAGGCACTCCATTCACCTCTGCGTGATTTACGTGCTGCAGATGTAGACATCGATCGTTGGAACCAGCAGTACAGCGACCTTGTTGCCGCTGACGACAGGGAGCAACTGGATTATAAGCAGCTCCAACCTGGTATTTGCCGGGCGACAGCACATCCAGCTTATTCTGCTGCCTTCTACATGGCATTGGGACACATCTTTTGGACTACACAGCGCAGCTCACGATGTACATGGAGACAATAAAAGATCTGGAAGATCTTTTGATGACCGCTAC
>Contig_487
GAAGTTTTTATACTTGGAATTTGTATGGCTTGATTCAATCCGATCGGATCCGATCGGATCGGATCGGTAGTTGCACCTGCACCAAATTCCTGTCGAGAAGCTACCTCCGTGGGACAGACTAAGGCTGCACGCCGAACGGTAATGAGCTGATTTCACTTCTCTACTTTGGCTTCACTACGTAGGCAAGATACCACATAAGTAGAATCAATGGACGCTCATGACGAGTCGAGCACAAACATTTCGTCGAACGCAAACACTTCATCGAGTGGATATCGGCGATCTCACAGTCACAAGCGTTCCGACATTTGGTCTTTCATTCGTGAGAACGATGAATTTTCCTATACCTGCTTGCTGTGCCCTACAGACTCAGCTTGTCGATGGTCATCAATTGCACACACCACTTTTCGCCGCCATCTTAAACGGTACCATCGTGACCAAAGTCTCCTTCATCGTCAAACACACATGTGTCACCACGGTGTACGCATTGTAGACATTATCGATTGCATCGAAGCTCCCCCCATGCGAGCTTCCACCTCGTACATTTGGGAGTAATCTCCACACACCATGTTACCACACAAATGCCAGAAGAAGTCGCAACGGAATAAGCGGTAGCGGTTGGAACAGATCGAGCACAATGACGCATTGTGATACAACGATGACAAGTTCCACGTGGATGTGGATGGAGATACAGCTTTAATGACTTCTGACTCGAGCTGGGTGGAGGAGCTCACGGACCAATTGTACTTAGATGACCCGAGTAAGCATTCACAAGCTCCGGAATCCCTTTGTCAGTTGGTGAGCCCAGTACCTTTGTACAAGTACGAGTTCGTGGATCCTGCAGCAAGTGACTATAGCGCTGTCCGGCGCTCGGATCGGGAAACCAGCGTAGAACCGGGTATCTGTTTGATTGACGACGCCCAGGTGGCTGAAGCGGGTGTCGTTCAAGGCGTTCTTGACGACCAGAGGCCGTTCGTGGTAGATAGTGTGTGAACACATAGATTGCTCTCGAGAAATTGACATCCCGATGGCTCCACGAAAGTGGACGTACTGAGTCCATTGATCGATCACCGTGTCGTATCCAATGGGGCAATCCAAATGGGGCGTAGCGATTTGAGGCAGCATATTGAGCGCACTTCGACCGTACGTAGGACTCAAGGCACCAAAACTAATAACGTACTACAGTCGTATCATCGACCTCGAGTTGGTAATCTCGTTCCAACAGAGTGATGGAGAATTCAGGCTCGTCAGTACTGTAAACCCCCCTTCTTGTCTCTCGTAGTGTTGCTTTTAATGTCCGCTTTAAATGGTATTCCACATCGGCTCGCAGTTGAGTAACGAGGGATTCGTCGAATTGAGCTTGTTTGAATCGCGTTGCTTGAATTGATTCTGCGATTGACTGAGTTGACTCTGAGTGAGCTGCGATTCCTGGAAGTGATCAATTGGCTTTGAGTCAGTTGAGTATCCTTAAATTGAGTTGAACTCTGCGATTCAGTGAGTTAACTGTGAGACAGCACGTTTTCCCTTGAGGTTCCAGGCTGGGAGCAACTGAGTCGACGCTGCGTTAGCTGACAGTTTCTAGTGTTCTTGGATTGAGTCTTCGAGATGACGTGTCGGAGCTGTATCCAGAGAATGTACTGAACCATCCGAGAGCACTGCAAACGCTTGATAAACCTGTGAACGCACAGGTTAATGGACTGAAGAAGTCTATTCTATTCGAGCGTCCTCGACTCACTCAGTCGCAGCTCAGCCAGTCGCAATCACAGGCGAATTGCAAGCATCCGTTGATTCAAAGTCAGCTCAGTATGTCTTAATTTCATCAGTACCAGTCTCAATCCAAGAACACTCGAGACACCCAATTGACTCAGAGCCATTCACATTCACACTCGTAGTCCTCGACGAAATCTTCACCGTAGTCGTCGTCGATCACTGCTGGACCTAATGCAGCCATGAAGTCTTCGTCCTCGAAGATGCACGAGTCGACGTTAATGACGTACACAGAGTCTCTTCTTGGATACTTTGTTTTCCTCCACTTCATACAGGTCCGAGCAGTCACTACAGACCTCATAAATGACAGTAGAATTCACGACATAGTATGTTGCTGCAAAATTCGCACTTCTGGTGCAGGTCGAAAGGGATTAAACTGCCACATGTGCATGTCCGCAAGCCGAACCGAGTGCGAACCAATATGCTCAGGACGATGACGCATTCACTCCTAGGATAAGCTGGTGCTCACCGCCTTCCGTCCCATTTGGGTCCCCTCCAGTTTGTACAGCTTTCAGATCGAAGGTACTGGAGATTCTTCAGCTGAAATTGCATCCATCAACGAAAACCGCGTGATTTCCAGCTCTTCATTGACCGTCGTCAGCAACTCCACGAACACCTCGACTTTTCGATTAACAACGTTGACCTGAACTCCGTGGCGAAGACGAACATTGCCTTCGTGCCGGTTACTGTGATGAACCTGACGCTGCGCGACTGCAATATTTCGACGCTCAGCAGTAGCTTCATGCGCGAATTGGATCCAATACCTGGACTTGTCGTGGAAAGCATCCACACCGAGTATGTGGACGGCACATACTCCGCACTGAAGGAGTGTACTTGTCTCACAACGCTCTCACGGTTTTCCGGGGTCGTCGCTCAACACGAGCAGATTGGAATCGCTATACATCCAGGGCAACGAGATCAAGGACTTCAACGTAACCAAAGATCAGTTCGCGCAGATTCAAGGGTTTACAGCGTTTATCAGTACGAGTGGATCCCCATGGAGCTCTACAGGCAGCAAGTCCATACCTAAGGACATGGTTTCGGCCGACAGCGACAACGTGCTTTTGTGCCAAACACCCGATGACATGGACAGCGCGGTTGCGGCTGTCGATTAAAACCCGCTAGCGTCACCTCGTCTCATAAGCAGTTCATTCCAGTGGTCTTGGCAAATTCCTGCGCTTTAAATCCTCTCACGGTTTCTATGTGCGTCACTGCTGTCGATCTCGCTGCCCTCATAGACAACACGCCGCGGGTTGCTCCTGCGTCCTAAACTAGCGATACTATCGGCGCTGCCGGGGCCGATGCTGATATTCGACGCGGACTCCAACGCCTCGACGGGATCAGCTGCTTCGTCCTTGCTTAACAGTTGTGGTTTCGGTTATTGATGCAGGACTCCTGTTATTGATACACCTGCTGCAGGAGTATCAAAAACTAGGAGTCTATAGCAAATATGACAGATTTTGTATAATAAAAATATATTGGCCTAAAAACGTTTTTACACAAGGCTGTGAACTTGTCGATCCGATCCGATTGAATCCGATCGGAACGAAAGTGATCGATAGATCAGCCAATCGGATCACAATCGATCATGATCGGATTTGATCGAATCGATCGATCGGATTTTTTTTTCGCAACCCATCCCTATCCAAAGTAGTACACCTAGGGAATCAAATAACATCTATGTAAATCATTTTTATCTCTTAACTTATTTAATGTTGCAGGCCACAACTTATGTGTGTGCCGAGCGTCGTAGTATATAGCCTATACAGGTGGGTACATTTTTATATACATTCACAAGAGCATCTACCAAAACTGAGAGATGACAAACATGGCTACATCGACCCCTCCAACCATCGCCAGTTCCCACGCTGTTATAAGAGATCAACTTCGGCATCCAAAGCGACGGTTAATTGGCATTCACAACGCATGCGTTTTATTAGTGGTGTACAGTACGTACATGGCGGACAGTTTTAGTGCTGACCTTTTGATTTACCGTCATATCGAAAAGGTTGTACACTTCACCACGACATCGGTTGCCACAGCTGATTGATTGCCTCGCATCAAATGTCTTGGCGATCACATGTTAGTCCTTATCGATCGCTTCCCTTACTTCCTTCAGCCAATCCTCGTATTTTTTTTACATGCTGCTTAATTTTCTCAGCTTTTTCCTTAGCCTTCTTAGCAGCCGTGATGGGGTTCAGCTTTTTCACACCGTCGACCAGAGCGCCCCCCAAACCTCTCTCCTCCTCGATCTCCTCTTCTTTGTCGTCGGCACGCAGCAGCCGAACATCACCCACGTGAGCTGAGACGGTAATATCCGATGGGGTTTTCTTTTCAACTAGAGAATTTAAAGTCTTGGCCGGAGGAAGAGCACTGCTGCTGGCTTGGAAAGTGACCGCACACACCATCACTAGAATATACGTTGCGCGCATTACTGGGGGTTAGAGAATCACAGAGGAGGTGTATTTGCTGAGTAATCGACTTGTCGCGCTGTGTAGCAAGTTGCAGAATGAAGTTCTGGCTAGGGAGGAGGTGCCACTTTACTACACAGTACAAATATCTGTCGCTGTCAGGTAGAACGTCTCATCTCGAGGATAATGATGTCCTTCCAATACGTACCCGATAACTGTCCGTTGTCATTTGTAAACATCAGAGCCGGATCTAATTCTAACTTTGCGTGATTGAATAAATAATATTGGTCAAGGCGGGCATAACAAAAGTCTTTATGAGAAATTGTGATAAACTTTTCGACTCCATGAAGGCTACATACATGTATCGCCTCATCAGAACTTACAATATACGACCTTTCTGTGAATATTCTCGTTTCGATAATAGTTTTCATGTGTGTTACAAATCCTAAATTTGAACGTGAAATGGTGATATGTTGGGGTTAGAAACTTTCACCAACCGAACGGAACCGATACTTTCCTCGTCTGTTTGATACAAACAGCGAACGGATTGATACGGATTATGAACGGATTGATGCTTTATTTTATTTCTGAAGCGACTGCCTTTTCGTTTATGCACCTTCTCCAATTTACTTGTACAGTATCATAGCTGGTAAGCATTGAATACTGCGCTCATCATGTATTTTCAATGAAAATTTTTCATTCATGTATTTTTATTCAGCAATAAAATCAGGCAGCTCCCATGACGACGTACCACTAAGACCATCATTTCGCCTGGAACACGTTGGTCGGAGATATGTAAGAAAAGTATTTGAACGACGAAATGCAAACACCAAAGACATCATGACTAATTTAAGGACCACACTGCCCCCCCCCCCTCCCGTATCGATATTAAGATAATCATTTTGGCAAGGATTTTCACAACACCTGCTTTCGAGAGAAAGTTTATAGTCCCATTCTTGAAAGTTGAGCGCGACGCGGTAACGGTATCGGTTCAGTTCGCCTTTCTAGCACGCGTTTACAGCTGTAGTTGGAAGGATGTCTACTGTGCACTCTCTTGCTCCTTCTCAGTCTGTTTAGTCACGAGTAGTAAGCCGTACGGTAAGCGTATGATAAACCGTACGGTAAGCATGATAAACCGTACGGTAAGCGTATGGTAAATCGTACCAAGTTTGGTATAATACTCTTAATAGTACACTTTTACTTAAGTAGGCGGGACTGAAAAGCACCATTTAGGTAGTGTTTAAGTCTTGGGTGTACGTTACGTGTAACCCCCGCAGCTTACGCGGCGACAAATAAGTAAATAAACAATGTCAAAAAATTGTAGAGCTGCTTTCGTGAACTGGTGACCAATCGTTCCCACTGTCCAAATGTCCCTAATTTTTGAGTACGGAGGAAGTACGTATCAATTTTCTACTCGCCAAATTCAGCTTTGTTTAACAGATTAACCCCTTGAACCCGGGAGCGTGGACGTTTTCCGTGTTGCAAATTGATGTCGTAGGATAATTGCAGAGAATGCAAAGAGATAGGAAGGTTATATTCAATGAGGGCAGATCTACCACTGTATTCATTTAAAACTTGTCCTGTTACCCAAGTAGATCGTGAAATAGGTGAGCGTTGTAGCAATCATAAATAAATTACTAGCTTTGGCGTATGTGGCTGGGCGGTCCTTGCGAGGCATCGGATAAGGGCGCTGCATCTGCCAACTTCCCCTACCATTTGTAGTACTGCTGAAGCTGTTTTCGTAGTTTAACCTTTTTATTCGGTCCGTAAAGTTGTGCGAGGCTCTCTGGTGTGACTTTTTTTCGGTACATATATTCCATCTTCATTAGGAATCAGCTGTGCGGTTTCATCTTGTTGACGCTGTCTTTTGGCCTGCTAAAAATCTGCGATGGTTGATACCATGGCTCTTTCGTCGTGACCAATTCCACCCGCAGCCAAACCACCAGCATCGATTTTCCTCCTCACCACATCTAGTAGCTGTCGATGTTCGTTGGGTTCTTAGGTTTCAAACTGACGAGTTACCAGGTCTTGTACACCCTAGACACGCGAAGAGCCAGCCGCTACGCCGAAACTGGAGGCACCTGTCCAAACTACAAGAAGGAAGCACTTCGTCAATTACATTACTTAATCTGTAAAAAAAGATAAGTGCTGAATTGTGCGAGTAGACAAGTGATCCGTTCTTCGTACTCAAAAATTAGGGACATTTGGACAGTGGGACCGATTGGTCACCAGTTCACGAAAGCAGCACTACAATTTTTTACATTGTTTATCTACTTATTTGTCGCCGCGTAAGCTGCGGGGGTTACACGTAACGTACCACCCAAGACTTAAACACTACCTAAAGGGTGCTCTTCAGTCCCGCCTACTTTAGTAAAAGTGTACTATTAAGAGTGTAATACCAAAACTTGGTACGGTTTATCATACGCTTACCGTACGCTTACTACTCGTGACTAAACAGACTGAGAAGGAACAAGAGAGTGTACAGTAGACATCCTTCCAACCAAAGGTGTAAACGCTTGCTAGAAAGGCGAACTGAACCGATACCGCTACTGCACTGTTGAGTTCGCGCTCAACTATCGGACTTTAAACTTTCTCTCGAAAGCAGGTGTTGTGAAAATCCTTGCCAAAATGATTATCTTAATATCGATACGGGANGGGGGGGGGCTGAGCTTCAGTGTGGTTCTTAAAATAGTCATGATGTCTTTGGTGTTTGCATTTTGTCGTTCAAATACTTTTCTTATATATCTCCGACCAACGTGTTCCAGGCGAAATGGTGGTGTTAGTGGTACGTCGTCATGGGAGCTGCCTGATTTTATTGCTGAATGAAAATACATGAATGAAAAATTTTCATTGAAAATACATGAAGAGCGCGTATTCAATGCTTACCAGCTATAATACTGTACAAGTAAACTGGAGCAGGTGCATAAACGCAATGGCAGTCGCTTCAGAAATAAAATAAAGCATCAATCCGTTCATAATCCGTATCAATCCGTTCGCTGTTTGTATCAAACAGACGAGGAAAGTATCGGTTCCGTTCGGTTGGTGAAAGTTTCTAACCCCAACATATCACCATTTCACGTTCAAATTTAGGATTTGTAACACACATGAAAACTATTATCGAAACGAGAATATTCACAGAAAGGTCGTATATTGTAAGTTCTGATGAGGCGATACATGTATGTAGCCTTCATGGAGTCGAAAAGTTTATCACAATTTCTCATAAAGACTTTTGTTATGCCCGCCTTGACCAATATTATTTATTCAATCACGCAAAGTTAGAATTAGATCCGGCTCTGATGTTTACAAATGACAACGGACAGTTATCGGGTACGTATTGGAAGGACATCATTATCCTCGAGATGAGACGTTCTACCTGACAGCGACAGATATTTGTACTGTGTAGTAAAGTGGCACCTCCTCCCTAGCCAGAACTTCATTCTRCAACTTGCTACACAGCGCGACAAGTCGATTACTCAGCAAATACACCTCCTCTGTGATTCTCTAACCCCCAGTAATGCGCGCAACGTATATTCTAGTGATGGTGTGTGCGGTCACTTTCCAAGCCAGCAGCAGTGCTCTTCCTCCGGCCAAGACTTTAAATTCTCTAGTTGAAAAGAAAACCCCATCGGATATTACCGTCTCAGCTCACGTGGGTGATGTTCGGCTGCTGCGTGCCGACGACAAAGAAGAGGAGATCGAGGAGGAGAGAGGTTTGGGGGGCGCTCTGGTCGACGGTGTGAAAAAGCTGAACCCCATCACGGCTGCTAAGAAGGCTAAGGAAAAAGCTGAGAAAATTAAGCAGCATGTAAAAGAGCTGGGAAAATACGAGGATTGGCTGGAGGAAGTAAGGGAAGCGATCGATAAGGACTAAGATGTGATCGCCAAGGCATTGATGCGAGACGATCAATCTGCTGTGGCAACCGATGTCGTGGTGAAGTGTACCACCTTTGTCCGTCATATACGTACTATACACCACTAATGAAGCGCATGCGTTGTGAATGCCAATTAAGCGTCGCTTTGGATGCCGAAGTTGATCTCTTAGAACAGAGAGGGAACTGGCAATGGTTGGAGGAGTCGATGTAGCCACGTTTGTCAACTCTCAGTTTTGGTAGATGCTCTTGTGAATGTATATAAAAATGTACCCCTGTATAGGTTATATTGCGATGGTTTCGGCACACACATAAGCTGTGGCCTGCAACTTTAAATAAGTTGAGAGCTAAAATGGCTTTACATAAATGATATTTGATTCCCTAGGTGTACTACTTTGGAACCCTCCGACTTTAATCAGCTTAGATTTATCCGTTATTCGAACTATGAAAAATACGCGGTCACTCGTAATTACGGAGAAGCAACGTTTCAGACAATGCGATCTCCATGGACACGTTCTTTCTCGTTCTTACACCATTTATCGCATTCCTCGCTGCTGATGATGATGTAGAACACTCGATCAATATCAAAGAACTAAACATTCTGCTCTGGCTTATGTTTGGGTCGGAACCAAGCTCGAAAATGGTTAAGAATTTCCGCGTTGGATAACAACCACGACGGCGCTCTTAACGCGATGGAGTGGGTTTCGTATGCTCTTAAGACCAATAAACAGACCGGAAGCCAGTCATTCGTCAACCAGTTCTTCGCGACGTCGGACGTCAACGGAGACGCCATTTTGACTCTACCAGAACTTCAACGTGGTCTAATTTCTATTTTCACACCCTTTAGAACCTGTAAACACGCCGTCTAAACCAGAATCGGCACGGGAAGAAGTCAAAAGTGTGGAAACGCGACACAAATCACAGTTTTCTACCATTTCAAGTCTTGCCACCGATCTGGTCAAGGAAATCATGGGGGAACTCGATGCCAATGACACGCGACGTATCGAATGGTACGAGTTCCGACAACATCTCGAGTACCTTGACCGCCGCGTGATGGAGATCAAGACTTACATCGAAACACACGTTCTAGGCTAAATACCTACGCTCTATAAATAGAACAGACAAAAGACTAAAAATAAATCTGATATAAATTGTTGCAATTTAAATACCTATCAGTAATAGCTATTTTGCCTGTGACATGTACCTCCCGATTAAATTGGCAACCAGTCATATTCCACATTGGGGGTAGTTTGGAGGACGACCCAAGACCCAGACACTCCGTGAACGGCCAACCAGCACAAACTGAGAAAAAGCGTCAAGAAACGCACACAGCAAACAGCTCCGTCGTCTTCCAACAGACAAGGGCGAACCTTTGTTGCAAGCGTCGTGACTGCATCCAGCACTCAAAAATGAGATCAAACAGCAACCATTTGAAAGATCTCAACACCGTCACCATGTGCAGCTTCGCGCAGCAATTCCTCTACACCTCCAGCACCATTTGCACTGAGCTTGCANTTCGCCATCCGCCACTCCATTGCGCTCCCCGATACTTGGCAAATACTTGGTGGAAACTTGCAATAAACTCGAGGAGCAAACTCCAAAAGACGCCACAGCAGCACGTGACACACCCGAGCCACAGCCAACAGACATGGAGCCAAGCAGAGAGCAGGATAAGAGCACTGTGTATCAATCACCAGACACTTCAAACAGCAAAACGAGGTAACAAGAGACACTTGGAACAATAGTAAACCAATGTGTAAGCATTGTCTACAACGGAGCAGAGATCACGTAAAATACACATCCATCGAGTCCTACACACACCACTGAAACCCCATCATTTCATTCTCCTTTTGTCACTTAAATCCTCGTTGTGACCCAAGTGTGAGGAAAACAAAGACGTCAACAAACAACATGCAACACACTCGGACGAGGTTTACCCCCTTATTGAAGCCCCAACTAATCGAAGAGAGCCCCTACAATAAATAGGGCTCCCCTCACTCTTGTCTAGGGTTACAGGCAGCCCATCAGACCACCTAAAATCGGTCGCAGTGCGCGCAAAGCCCAAACTACATGTAAAGTACTGCTCCACTCAATGTAAAACAACACAAATAGACCGRTACACTTTGTTCCAGATCTCCACCACCCATCGTATTGTGACAAGAAGACTCCAATCCCCCTCTCCACTCCATACCGGCAGCCACAAGGCCCAGACGATGCATACACACCACCCTGACGACCCTGCAGCAAGTCCATGAGTCTTGAAGTCTCCACATGCACGCTGTCCCTCGCTATAAAGTCTCTATCATCGGCCGCCATGTACAGATCTGCACATAAAGTATCAAATGTCTGTTTCTTAGCCGATTTCAGAATAGAAACCTGATAAATCCGATTGAATGCAGCCAGACTGACTAAAATGTTTAGCGCTCGTAAATAATATAAACAAATGTTATTATTTCAGGAAGTGGATTCTACAAACATTAAATTACATTGGGCTACTGGTTCTGCAATCTGTACAGTATTTGCCATTGCAGTTTTGTTTCTTGCTCTCGTAGCCAAACAAATATCACGCTAAGCACGAAGCTCGAGTGTAGATGTATGGATGGTCTTTTCTTTCATATTCCTCAAATGTAGACATTTTGAAGCGTCGTCGGCTGAATCCTACTACGTAGTACTGGAGACGATGACAGAGCCAGCAGTGTTTCCTGCCTTGGCAAGAGCAAAAAGGCTCTTTATACTTCGTAATCAATCCACAAAACGTCACGAACGAAAAGCCACAGTGTATCATCAAGCTCAAGGTGTTTCAAGCTTCAGCAACCCAAAGGAAAGACGAGATCGCCCACAAGAACCACACCGTGGTGCAGGACCGCGTCGATACACTCCTGCACTCGCTGAATTCTGCTCGGATTTTGATGAGCATTTACGGCTCATTGACAGCGACTTGTCGCTACTGAATACGTCGGTAAGACGGGAGTACCAACGCGAATCTCTACCTCTCGAGAAGCTAACCTCGGCGCTGCTGGATTCGAAAGTGAACATTAATGAAGTACCTTACGTAAACCAGGGGGAGGTACGTGTTCGTCGTGTT
>Contig_489
CATCGCCTTGACAGGCTTTCCTGGCGGCGTAATTCGGTTGAATCAGGTGGTGGAGGCTTTTTCTCCCAAAACTTAACCGCTTTTAGGCCGTTCTTGCAGGCAATACAGCGCCGCACGATGTCCCGTCCGCTGATTGTCCGGAAAGCGTAGCCGTACTGCAGCTTCCCGCAGCAGACGCAGCGCGCTCGGGGTCCGTCGTAGACCGCTGCGGGTTCAGTAGAAGCGGGTCAATCTTCGCCTCGCATTGCTTGCACGTAAGGCTCACCATTTTGCAAACTGTGAGTAAGTTAGCAAACTTATTGTTTTAACAATTACTTGCGTCAAAATATTAGCCAATAGCACGGTACTGTAAGGCTGGTATTTATTATTAGGCAAAATATTAAAAATGTTCTAAATATTACTATTTGGCTTAGCTTTAATATATTATTATCAGATTTCCAAACAAATACATACATATAAATTGACTAAAACAATTATCTATCGTGCGCGCATGCATTCGTCGTTGCGGTTGCACGGGAGCAGATACCGCAATGACCGTACAGCCGCGCGCCTTCATTGCACGGTGGTAGTGTTGAGTGCCAGGTGAAGTAAAAAAGATATATATTCGCAAAGTCCCTACAAAAAGTTCTGGTCGTGAAGCCTACTTTAATATTAAAAAATACTATCGTCTCTACTTTAGAAAGTCTGTGGAAAATAGCATCGCCGAGCTCTTACAAATGCGGCCTGTGAAGCTTATATTAGTAATATTACTATTAATATCGTCTTTACTTCGAAAAGTGTGTGGAAAATAACATCTTAGAGCTCTTACCAAATACTGGTCTGTGAAGTCTACATAATAATGATAAATATCTCTATTTGAGAAGTGTGCAGAGCTCTTAGAAAATAAAGTAGTTAGTGTGCCCGATTTGCAGTACATACGACAGGTTTTGCGCAATAATCAAGTATCTGCGCAGCTCGCCTGGCCGTTTGCATCCAATCGATGCGTTTCGTGCTCGGCAGAAATGTTTACCTTACGTCCAATCGCGAGGGCGAGAGACGGTCTGATCGTGCGACAGATCCAGTCAGTGTCGCAGGTCGGTCAATATTGACAAATACGCGCGCGAGTTAATTGTGTCACGCTTTTGGATATATTTGTAATTTTTGCATAGTTAGGTCGAGTCAGAAAGGTAGGCGCGGTCGGTAAGATGGGACGAAACTGTATTAGCCAGGCGGCTGTAGCCATGCGAAAGGGTAGGAAAAAGCAGAAAGAAAGGATCCGGACGGACTTATTGACAGACGGACGGACAGACAGGTTACTCGGTAAGGAAGCGGGAAATGTACAGTACTTCACCCCGTTTCCGCGCCCTTGGACCTTCGATAAACTTCCGGATGTGATGCTCTTGAATCGAAAGGAACTATTGATTGCTAGCCAAAATCTGATTTATTTGCAAATCCTATATGGTCTACCCCTTATGTAATTTGCGACGCTCGGTCATTGGCGTCAAATCCAGCAGCCAATCAAATTAATTTAAATCTCGTGTCATCGCGCTTTATGTGCAATGTAATTTTGAGCATGTAATATAGTTTTTCTAAGCAGGTATCTTTTCTGCTGGCAGAAAGGCTGGACCACCTCAAGAATTTGACTGTCGCCAATCACATAAGGAATACGGTACTTCAAAGTACGTTCTATAAAACATGTAAAAGAGCGAATTTATCTTAAAGATAGGCCTGAGTTTACGTACACCGACCGGTAATCATGAAGAGAGATGTTCTCTCAGATTCTTTTCATTTCGGAGCTCAATGCGGTCGATATCGCCAGCATCATTCTTCAACTCGCAACACAGTTCACAACTGCCGTCCTCTGAAGTGAACCCGACTGAGTCATGCGCCTTAGTTACATCCTCGTAGTGGTGATTGCAGTCACTCTACAGGCCTGCGTCTGTGCTACCCCCGTCATAAAAGAAGCGAACCAGGCCATGCTCGCTAATGGACCACTACCTAGCATCGTCAATACGGAGGGTGGGCGACTTTTGCGTGGCGTCAAGAAGCGTACAGCGGAGAGAGAAGTGCAGGAAGAGAGGATGTCTGGCGCGAAACTCAGCGAAAAGGGGAAACAATTCTTAAAATGGTTTTTTCGTGGCAGCGATACACGCGTTAAAGGCAGAAGCTGGAGATAAGCGTTGGGACAAGGCGAGAAACAGTAAGGTTGATCTGGCTGTTCTCATTTCGGCTGCACCTTGCAACTTTTGTTCTGACCTCATAAAAATGAAGCCATCTTTGTCCATTCCCCGGTCACATCATCACCTTACCGAAAAACAATTCTATTACTATGAAAAAGCTATTGCTGGTCATGCTCCACTTTGCACAGACAGGTATGCTCTCATGTTGTCGACACTCGTGAAAACCGGCACAGGATGAAGGTATTAAAAACGGAAACGCGACTAAATTTTTTGGCCGTTTACAGCGGGAAATTACACACTACTGAGTCTGTACTTTGGTCAGAAAAGATTTTTTTCTATAGAACCTTCGCATTTTTTTTATTCGGGGAACGCAACAAACAAATACTACGTAGTACATCAGCAACGTGTATTAATAGGCGTTCCTTTATACTGTCTTATTTTACTGCTTGAAAAATGCGAAAACACGTAATGGGTGTCTTGACCTCTCTAATTGTTAGCGCTTTATTATGGTGAGTGATAGTACGACGTCGGATCACGATGAGTGATCAGGTGGTATAGTTATTGACCCATTACTTACCGCCGGTGAGTCATCGGTGCTGAACTGTGAAGAGGCGTCCGTCTTCACTGAAGACGGACGCCTTTGGCAGTGTCGATGAATGCAACTTCTGCTTTTCTGGAATTAAGAGCCACGCTGTATAGAAGGTCGAAGTTTTTGATTGTTATCCTTTTCTTGTCTAAATAATTTATCGTTTTCTAACAGCAACAAAGAAAATGGTACTTCGAAGTACTTATTAACAAGTACACTCACATGATGGAAGTATGTGAATGTGAACATTTTGCGCTTTTACCAGTTAATAAAAAGCACGAAAAGTAGAGGCGTAAGACACTCGATTCGAGTGGCGAGTAAAGCTCGCTGCAATGCTGCCGTTGTACTTATTTGCCGAGGCGAATGAGAGTCAGGTAGCTGGTCCCCACGAGATTTGCCGGACACTTGACGCTCAGCTGGTCGCTCTTAGCCAAACGAGTTGTGCGGCCCTTAGGGCCGTTCTTAACAAGGATCATGGGGTTATGATTCAAAAGTGGTTTAGGTTAGTTTGTTGTGTGATCCCATATTGGTTCTTAACAAGCTCATGATCCCATTCAATTCTATATTAAGGCATCACTTTGTGAGGTGTTCGATTGCGCGGAGCGACACCATTTCTGGAGTATTCTAGAGCGTAATGGACTCAGCGACAGACACTAACACGGTTATGACTACAACCAAATGGACCGCAAAGCAAAAAACAGATAGTAAGCGCGCTGTGCTTCCTCCCACATCCGATGACTACAGCGAATGGACCGTTGACCAGCTAAAACTTGAATGCACAGCTCGTAAGCTGTCAGTAGCCAAGAACACCAAGAAAGAAGACCGTGTCTCAATCCTCAATGCTTACGACCAATCCAAAGGCGGTGTAGCACTGCTTTTGGAGAGGCAGAGACTTGGTAAAAAAACAAAGTCATCTTCAGAGACAACCGATGCTCGCAGAACCAAACATTGTTTATTTCGCTTGGTTAACGTGCTTTTTTCAGATGAATTCTTTGGCAAATTTGTTACATCTGGGAATCAGCTAACGAGAAAGGAGTTAGATGAAGGAGGGAGAAACTTTTGGGAGTCTGTTGCGGCAGCATTTAACACTTCAAACGAGATCTACGATCGGCTTGTATCTGACGATTCTCTTTTTGATGGCATTTCTCCAGACCAAATTACGGTACATTCCGCCGCCAAGTTGAAATCGATGTGGAAAGATGTCCACGCCGCATTCTCCCAGGCTGAAGCTAATTCTAAAATATCCGGCGAGCACGCAGAATTTTGGGATTTTTGTCGTGGAGATAAAGCCGTCATGTACCTCAGCCTATGGTGTGATTTACGCGGATCTGGGCGCGAATTTTGTTCCGCTTGTGTGTATGAGGAAAACGAAGATGATTCAACCAAAGAGGAGGAATCTAAAACCACTTCAAATAAAAGCAATAGAAAGCGACAAAAGACGGATGATTCGATGTCAAAGCTTACTGCTATTATAAAGACTCTGATTGATGTGGAGACGAATAATAAAACTGAGAAAGCCGCTCTGATTCGGTTGCAGCGTGAGCGCATGGAATTGACTGCGAAAACAGACAAGTTAGCTGCAATCGAATCGATATTGAGCCGTCACCGCCACAACCTCCAAGAAATCGATGCACTTATTCATCAGCAAAACATCAAAGGAATGCCAACATCCTCTCTTCGAAATGACAAGAAACAGATTGAACTCCGTATTAAATCTCTCCAGGACAAGGCAAGCAAGCTTGAAGACCTGATTATTGACAGCTAACTAATATCAGGAGTATTCGAACAAACTACAGATAGTAGGGAAGAACAAGATATAAAATCAAAAGTATAAAAAAGCGTCTGAAAAAAAATGTATTATGGCCGAGCCATGTTGTARCTTTGAATGTGTTCTAAGACTACTTGTCGTAGGATATGACCATTTTTCACTTTGATACAAGAATTAGACGCATCGTCATTAACTGTGTGCTGATAGCTGCAATCTTCCATGGCGTTAAACTCCTGCAGTATAATTTTGCTACTTCCAGCGCTCACCGTAGCTCCCAACCGATCGTCAATACAATAGTTATGCAACTTCATGCAGGTTTTGATCACAAGGCCTGTGTGGACATAGTCTACCACCAATGCTCTCTGAAATATTCGCCACTTGTTGACAAGCAGACCGAATGCCATTTCGATTCTTATCCTTAGTTGAGACAAATAGAAATTGTAAGCTGAATGCTCAGGACTTTTGATTTCGGGCTTCGTGAAAGGAACCAACATTGACGGAGCGAGAATATACGCATTGTCTCCAATTATGTAATAGCCAAAAGGAAGTTTCTCGAAATCAGTACAAATTCTCCATTTTTTTAGTGCGACACTGTCAGAAACTTTACCAGGAGAATTAAAGGAATAACCCGTGAATCTGCACGAGGCATCACACATCGCTTGAACGTTAATTCCGTATGTAAGATAGTGTCCAGAGAAAAAGGCGGAGACATCAGGGACTTCTTTTGCACTCGGCGCTCTGATTGTACATAACCAACCGTCGATACAGCCTACACAACCTGTGAGAATATTGTTTGAACTGATCTCTGCAAATGATGAAGCCACCGCCTCGATAGCTCGCGCGTCATATATTGGAGCAACGATCTGAAATTTTGGGTGATCACAAATTGCTTTCATGACGTCAACAACTATTGTGTAGAATGCGGGTGTACTAACACCAGCCAAAACGCGTATAGAGTGGTAAGACCCACCGGCAAGCCACGAAATGGTCATTTGAAGCATGTTAACTACCTCAATCGCCTTTATACCAGTTCTGTTAGTTGATTTATAGGCAACCCGCTGCAAGTAGGGGGTTACTAGATGTAGTAGGCCATCGAAAGCGCCAGCACTCATTCGGTAATAACGGTTGAACTGACCTTCGAGTAGTAAGCGTTCCCGGTGGGGAATCCACTCCAGTCGTTCCCTCGAAACAACCCTTTTTCGGCGAGATTTATGTGTTTGGGAAGTGATGATACTAGCCACGAGCAATACAATTCTTTCAACCTTCATCTTGATTGTAGCAAGCTGTGCTCCGTGATCCGAGAATGGGTTGTGACCCTTGGCCGGGATCACCGACTCACAGTCTAGTCACCATATGTATTTTTGGTATCCAATCAGAACGCAGAATTTCGGATCATGCCCCAATCATGATCCCGTTAAGAACGGCCCTAAGCAGGTATCTTTTCTGCTGGCAGAAAGGCTGGACCACCTCAAGAATTTGACTGTCGCCAATCACATAAGGAATACGGTACTTCAAAGTACGTTCTATAAAACATGTAAAAGAGCGAATTTATCTTAAAGATAGGCCTGAGTTTACGTACACCGACCGGTAATCATGAAGAGAGATGTTCTCTCAGATTCTTTTCATTTCGGAGCTCAATGCGGTCGATATCGCCAGCATCATTCTTCAACTCGCAACACAGTTCACAACTGCCGTCCTCTGAAGTGAACCCGACTGAGTCATGCGCCTTAGTTACATCCTCGTAGTGGTGATTGCAGTCACTCTACAGGCCTGCGTCTGTGCTACCCCCGTCATAAAAGAAGCGAACCAGGCCATGCTCGCTAATGGACCACTACCTAGCATCGTCAATACGGAGGGTGGGCGACTTTTGCGTGGCGTCAAGAAGCGTACAGCGGAGAGAGAAGTGCAGGAAGAGAGGATGTCTGGCGCGAAACTCAGCGAAAAGGGGAAACAATTCTTAAAATGGTTTTTTCGTGGCAGCGATACACGCGTTAAAGGCAGAAGCTGGAGATAAGCGTTGGGACAAGGCGAGAAACAGTAAGGTTGATCTGGCTGTTCTCATTTCGGCTGCACCTTGCAACTTTTGTTCTGACCTCATAAAAATGAAGCCATCTTTGTCCATTCCCCGGTCACATCATCACCTTACCGAAAAACAATTCTATTACTATGAAAAAGCTATTGCTGGTCATGCTCCACTTTGCACAGACAGGTATGCTCTCATGTTGTTGACACTCGTGAAAACCGGCACAGGATGAAGGTATTAAAAACGGAAACGCGACTAAATTTTTTGGCCGTTTACAGCGGGAAATTACACACTACTGAGTCTGTACTTTGGTCAGAAAAGATTTTTTTCTATAGAACCTTCGCATTTTTTTTATTCGGGGAACGCAACAAACAAATACTACGTAGTACATCAGCAACGTGTATTAATAGGCGTTCCTTTATACTGTCTTATTTTACTGCTTGAAAAATGCGAAAACACGTAATGGGTGTCTTGACCTCTCTAATTGTTAGCGCTTTATTATGGTGAGTGATAGTACGACGTCGGATCACGATGAGTGATCAGGTGGTATAGTTATTGACCCATTACTTACCGCCGGTGAGTCATCGGTGCTGAACTGTGAAGAGGCGTCCGTCTTCACTGAAGACGGACGCCTTTGGCAGTGTCGATGAATGCAACTTCTGCTTTTCTGGAATTAAGAGCCACGCTGTATAGAAGGTCGAAGTTTTTGATTGTTATCCTTTTCTTGTCTAAATAATTTATCGTTTTCTAACAGCAACAAAGAAAATGGTACTTCGAAGTACTTATTAACAAGTACACTCACATGATGGAAGTATGTGAATGTGAACATTTTGCGCTTTTACCAGTTAATAAAAAGCACGAAAAGTAGAGGCGTAAGACACTCGATTCGAGTGGCGAGTAAAGCTCGCTGCAATGCTGCCGTTGTACTTATTTGCCGAGGCGAATGAGAGTCAGGTAGCTGGTCCCCACGAGATTTGCCGGACACTTGACGCTCAGCTGGTCGCTCTTAGCCAAACGAGTTGTGCATGTGAGGGATGTCGAACCAGGGTGGCCTTGAGCGTATCCGCAGTACGCACTCTGGATGCAGTCCGAGCCTTTCATCATCTGAATGGACATGTTGTGTCCTCCTGTCTGATGGTTAACAACCACTGCCACTTGATAGGTACCAGGAGATTCGACCGGAACGACACCATCTAGGCCAGTCATGACAGCACTGACGCCGAAGACAAACGTCGAGTTTATCCAGCAAACCCAATCGCCCCCTCCAGCTGTTTTGGTAGTTGCTTGCAGTAGCACGACAACCGAGTTCTCTCGAGCGAGATGAACAGCTTTGACCTCTTCTTTCAGCTGCAAGATCACTGCGTCACGCCCAGCGCAATCTTTCAGCAGTTTTTTTATCCCTTCCTCGAGTTTTTGAATGGTAGAGGTCTGACGAGATAAAGCTAGGGTTTCAACCTCATCTTGCAGGTCGTGAAGTTTCGACTCGAGGACATCGATTCGCTCCACTGAAATTTCCTCGAGGTCAAACGAATAGGTCACCACTCGTGTTTTCAACAACACTTGAATGTTGACAGCTAGCTGGAGCTGTAAGATGCCATCTTTGCGTCGTTGTAATGAGCTTGGGATGTTGGTCAAGTCATCATCGGCAGCGTCCAGAAGATCTCGAAAGCACTATGTCACCAACAATAAAATTAGCGTTCACTCTTTCCACAATTCCATTAGGTCCCAAACACATTCCTCGACGTAGTCGGACGCAGTGGCATCTGGGATAACATTGCTAGAGTCGACGTAGTCCTGAATATCGAGGTCGGTCGTGCACCTGAGAATGTAACAGTGAAACCTATTAGAAAGTCAACACGATAAAATGGTAAAAAACAATAGGTACCATTGTTTTTTGCTATCGCAGTCTTCGAGCCAGATGCGAAGCTTTCCATTCTTCATTGATAACGTGTACCGATACGTCGGTGATGRRATGGCGCGAAAACGGTGGTGCCTTCAAACTCGAGGAACTCTTGTGATCGCATCTTACACGATGATGGCGACGGG
>Contig_491
ATACAAACTATCAGCTACCTATAGAAATGCAATGTCATAAAACCAATGGTTGGTTTTGAATGACCTTGGTACCTTGTACCAAATATCCCGGAGTATGACATGTCATACTCCTGAAGTGTGAAGTGTCACACTTCATGTAACCAGGGTACACTTAGTGCTACGTACCCCGTTACAAAAATGAACCCATATGTTTACTGCTGTGAACCTTTGATTTCTAAAAGTTGTTTAGACAGCAAAATCCGATACTACTTAAATGGCGGACGTGTCGCCGACAGGGGCGTAGTATACAATTTTAAATGGAGCGGCAAGACAACAACAAAACACGAGAGGTGTGAATTATAGTTGGTTAAGTAGACCCCATAAAGAAACATTAGTAAACTTGGAGCCTAAATGACGTCCAATAATCCTGGAATCATCGGTAAATTATCAAATAGAAAACACTACCGTCAACAGCAACAGCAGCAAGGCGTCTTGCGACACAATATCTAAGTGCTCCAATCATAACTGGCACAGATTCGAGTGCTRATTCTGAATCAGCACAAAATGAACGCCACATACATTAAAAATAGTAAAATGTGAATATTTTGTTTTAGCTTTCATTGAGTTTGATATGAGACGTGAACAATCTTTAGTTACGTACAAGCTGAAATAGGCAGTGCAGGCAGGGGTTAATAAGTAGTGCAAGCTGGACAGGCCATTACTATCGTTTGCGCTGATGTGAGCTAAGTTTCATAGCGGCTCAGAAATGGCCCGTGATATCGAGCACAACGCTAAACTAAACATATTGTGTAGCGTTTGTATGAATGTTATTTAAAGTGCTGGTGGTTTTGGATGGAGGATGAAGATACAGTGATAGCCAGCAATAAAAAAGAGATTGCATCAAGAATCTTGATTAAAGATCATTAGAATATTTATTTCTTAAATCGGGTAAGCATGATGCTGACCCAAATTAATAATTAAAATAAAAACGATTTAGGTACACGTGGGTTCAGCGTTTTTTTTTCAATAGTTATTCCGCCGAAGCATAGCGGAGGCGGGAAGGCCAAAGCAAGTAGAACTAAACCTAAATTACCGCCGCGTAGCGGCGGCGCTCGGCTAGTTTATAGAAACATGATCATGTTTTGATGCAGATATTTATTTTTCACAGTCGCAGCACCAGTTACTTAGTTGCAGATTTACGATCTACCATGCAGGTATCTACTTTCATTAGACAAAGAAATTCATATAAGTTATATTTTGAGGAGCCCTGCTGCATTGCATGAATCATCGGCAGTTTTCAAGACGCCTGCAAACGTTGTAGGCAGAGCTTCTACATGTAGTCTACCCTACATATATAATACAACCAAGTATTAATAAGTTAGCACTAATTGCATCGAATGGATCATCCAGTGAGCAACAGTTTTCACGTCTTCAAAAGAAAGGTCGATGTACCGTTAAATGCCCTAGGATTACGCCCCCAGACGCTCTTGCCNCCCCCCCCCCCCCGTGCGAGAATGGGGCGTGTCCTGTCGCTAAGTCCTCAGACGAGAGCCAACGCGCGAGTAACAGCAACGAAATCGCATGGGTGGGTCATCCATTCTGACCTATCCTAGATCCGACCAGTATATGATTCGCAAAACAAACATATCGAGCAAACTCGATGCAAATGTATTGCGTCGGAATATTAAAACCTTTTTACATGGCAGTCGTAGCGGCACTACACTCAGCGTAGTGCTGGCCATGCTGTCAGCGATCACTTGTGTGCCTTTTTCAGATTTGCAGCCACTTGTCTGTAAAAAATGAGTGCATCGACCCCGTTGCGTTTCAGCTTTGAAGCTGAGCGCAATTGCTTAAAGAAATGCGTCAAACCCCCGAACACTCTTTCTTCTTCGATTACATCTCCGTTGAACGCGGGCTTCTCGACGCGACGCAACATGCGCCCGCCATCTTCGTGGACCACATAGATAACATCAGGCGGAACGCCGTTATCAATGGTGTTGTATTCCTCGGTCACAGGGATCGCCGTGCTGGTGCGGAAAGAGACCGCAAGTATCATTCCGAGGATATACGTGAGGCGCATACTTACTGGGAAACTTGAGATGTACAGCGAGTGCCTTGTCTGCTTCTGCGCGAATTGCGGAATGAGTGGAAGGTCGTTCCAATGTGGAAGTCATATAGGAACTCATACGAAAGGGTTAAGCATGTATTAATACATGCACTTGCATCATAAAATGCATGATGATTACGATTTAGAAATTCAGACACCAATCACTTTGCTTTTCGATTTGGGAATGTACATGCACAGTGCAAGATACACTTTATTAATTATACATGTATTGAAAAACGGGTACTTCGTCCATGTTACGTGAAATTTGGAATCACTCTCGTATTTCCTTTCTTCAGTGTAGGGGGCGACGGGCCGAAGTACTGTGAACGATCGCATTTAAACCCAACGTACATGCGTTGCAGTTGTTGATTTGGCGGCGCTTTGTATGGTTGAATATCGTGTCCATTCGGACACAACATGCTGAGTTTGTGAATTTTACAAAACGTAGTGACCTATCAAATTGCTTTCCAAAGCGAACGACAAACCTGATGCGATATTTTGAGGACATCAAGTGTATATATGTAGCCTACGACTACGAAGTGGCTGTGGAAAAACTTGCAATTAGTTTGATGTCAGTGACTAGCAACCAACAGGCTTGAGATTGTTTGGACTTGTACAGTATCAGTCTTAGACTGTATCGAGAGCACATACGATTTATATGTGCTCTCGACTTCCAACTTCAGCTATACATGTAGGTTGAAAACTCGTAATTGAAGTAGTAGATTTCGCGTGATTTTAGTATTAAATAATATCGTCGAGTAAAAGTAAAATTGGGAGCTCACAGTCTTTACTTATGTATCTTGCTCGTTAGTGCCCAGCTTGTGCAACTTAGAGGCTTACGTTATGTTGCTGCATTACGTGCCTCTGTTGTCTATTTCAAATATCAAGATATCGGACTGCTGTCGGACTGCTACACTGTCTACGGTAATTAGTCCGACCGAGACTATTTTATGTGTATGGTTTCTCAGGTCATACACATTAAATAGTATGACACAGACTATTTAAGTGCTAGGACTATTTATGAATTTCGACCGGTCACAAAAAATACACAAAACGTGAGACTCAAACCGTCAAACCTCAGCGTGGAGGGTCGTCGCTCAGACGACTGCTCCAACTAAGACTAAATTTTCGTTCTTTCCAATGTTTTATCTATGTTAGCAAATGACCACCTTGCTGTATTTCTACGCGTTTTCCGTGTCAACAGGCTCGCCTTTAAAAGGGGTCTCGTGCTTCTTGATGATGTCTTGGAGATGCGGGTAAAGCTGAGAAACCGACCACGTCCCGTCGATGCCGAGAGACAGACCGCATAGCATCATTGCCTTTCGCGCGTATGACATTCCGTTCTTCTCCCTTTGAAGATTGACCGCCTTGACCGCATCTGAAGCGAGTTGCAAGAAAAACATCTTACCTGGGTTTTGAAGCTTGCCTGACCACGAGCCATCCTTGCGAACCTTGTTTTGCCACCCGTTCTCCTTGATCAACTCCATCTTCTTCTCGTTCCACTTGACTTTCCACGCGTCCTTGATCTTGGAAATGACGAACGAGTCAGCTGGCTGGCACAGATCCGTCGCGTTTGGCGGAAAGAACTTGAGGTTGGAGTTGATAGCGTCGAGCTCTGAACGACATTCTTCCGCTTCCAAATGGCCGGAGCAGTTGTCACGGAAGATCGGCTTCTTGCGCCCATGAACGTCTGCTCTCATCGCCCTCCTTTATTTTAGGTACTCTCGAAACAGCTTTTGAGTCATCCACCCCTTCTTGCTTGAGCGATAGCAGACGCCGGGGATCTTGTCTGGAGNCTCCGTGAATAGGATAGTTCCCCGCCGAATTCATGAAGATCATCATTGGTGGGTGAATCCGAGCGCTTGGGCCTCCTGAGAGTCGCACGACCATCGTCATTCCTTCACCTCCGGAGACCACGTCAGCATACTTCACAGTCTCGTCGCCACAAAACCCAAGCGTCTTGCCGTTGTCGAAGCCGACAACGAAATGAGTTTCGTCGATGTTCTCGATCGCGTTTTCATCGAGCGATCCGTCGGCAAACCCACGCTGAAGCTCGCCTAGGTGAAACGCCACTTCCTTCTCGATGTGCTGAAGCTTGGCCTGGCTGAGCTGCTTTTTCCCTGTCTGGGCCCTGATATCAATCTGGTGTGCCTCCAWAAAGCCCTGAACCCAGCGAGGGGTGATTTTGTCGATGATCAGCGCACCTTTTGGGTTAACACTTTTGAAAGTGTCTCGAAGAATCTGCTTCGCGAGTTGCTGCAAAAGCTCCGGCTCGAACTTCACGCCAAGCTTTCGGAGTCTGTCGAACTCGTCCAAAAGCAAGGGATACAGCAACGTTACCCACGCGCTTCTTGGTCGCACACGCCCCGCAATGACCTTGGAACGCACGCGACGTCTTCCACCTCACCGACGCGTCGAAACAACAACCGCACCACGATCTGCCTCCAGTATACGCCCACGCTTCTTCCACCAGTCCACCGCCTTCGCTAAGTTGGCTGCCCGAGTCATCGAGTTGAATACACCAGGGAATTTGTCGACAGCTTTTGCAAAGATGCCTTTGTCGCCTTTGACTGCCTCGTGCTCTGTCATCCAGCGGACGACCTGAGCGATGCTGCTGACAGCCTGTGTGCTGCGCGATTGTCTGGATGAACGGGGTGAGCGTGATCGCGTGTACTCGAGCTCGCCTTCGAAGTCGTCGGCCTGAGATGTGCCGTGCTGGCTCGATCGGTATCGTCGCAGTCTGGACACACCATCGACTGCCCAAAGCCTTCGGCTCCAGTGGGTCGTCCACAAAATGGATGCATGTGGCGCAAACACTTGGGACAGCGATGAACAGAACCAACGGGTTCTCCACAACCTCCACATTGCGCAGTAGCTGTAGCAACTTCCATGCCGACTTGCCGATAAAACAGAGAATGAGGACTTAAACCTTTACTGGAGGGAGAGCTACGGCGCTCTACCATCCAGTCCTTCACCCCTACCACCGAAGCGGAGGTAACATCAGACACCTGTTGCTATAGCTTCTAATGATTCTGGGCTGTATATGTACTTGCACTTGGTCGGCACTTCGAGAACCACAAACATCAAAACCAATTCTTGTGAGAAAAAAAAGTAATGGGTGACTCGAACCCAGCCGTACTGAGTACTCTTACCCACACGGCTCATGTCCGACTATTTATGAACCTGTGTTGGTCAGACTATTTATAAATCTCGATATTTTGGCTAAACAATAAATAGTCTCACCTAGACTACTTTTGAACTGAGACTATTTTCGCACCTAGACTAATTACCGTAGACAGTGTACTGTAATCGATCGGGCATTTCGGACATATTTTGTCCGAGCATTTTCAAAATATTCGGTATTGCCTTAATTAAATCAAGTAGCTACAATATTTTCAAAATATCGTACCTGTTCGGACACATACATGTACAGCTAAAGTGAATGGCGTCTGAAAGCAGTCTGCGGAAACGTCAAGAACCATCTCCTAGAGCAATACCCTCGACGATTGCAGAAAATTGCGATTATTCTCGACAAACTTTGCGCCAAGACAGACACAGAGTTTACCCTCCTTGCATGGACACTGGTAATTATGATCTGCAAGGGTGCGACAGCTGCGGACGATAACAAGGATGGTGGCCTCAATAACAAAAAAGCGTGGATGACTGCAATTTTGTTTCGAGAGTGGCTTTGCAAATTTGAAGCATATGTGCGACCAAAAGAGAAAGGTAGTTTTTCGGGGCGGTAATAGAGAACATTAGTTTCTGGAATAACGCAAGGCTTGGAATAACGATAATCTGCATAAAATCTGAAGAAATGACGGATAGATTGGAATAGCGAAGGGTCGCGTTATTTCACTGAAATATATTTCTGAAATTCTTATTACTTAAGCCTGAGTTATTTTAGAATCTAAAGTTCTCTAATGCATCTTGTCACATCGAAACGGGCTCGAATTTACAGCAAGTTAACACCTTGCTTACGAACGTCGTATAAAACGACTTGTTATATTTGTTACGTCGTATATTAGGACATTGCACGAAGGTCATTAGCAAATGGCTCAGAAAAGTTTTTTCAATAATTTAATCAAGTTACCACAAAAATATAATCTGTGAGAGGTCATTTTGCTACAAGTCAAAACCAGGCCAGGGGAAGGGGATCAGCCACGTCGTGAAGAGCCACTCATTCGACATTTTGCTGGATGGCGCGCATACGGAAGAGTCGACGCGAGAAACCCGCCGTGCCGGCTGCCGCTGCACACGATATTGACTTTGGCCACTTATGGCGGCAGCTTCCGGCGGCGGGGTGGAAGTTCAAGCGTCCGAGTGGACTCCAGACTGAGTGGAGCTACTCGAGCCCTGACAACACGCACGTCTTCGTGGGGGAGAAATCAGTCGTGGACTACGCGTTCGACAATGGCTTGCTGGAAGAGGCGGATGCTGATGCTCAAGTTCGAGATGAAGGAGGTGGGGAACTAGACCAAGCAGAGTTGGTAATAGTGGTGAAGAGCAACAACACGGGGGGAAGACGTCTTTCGGCCTTCCCAGATCGACACGAGTGTCCTTCTTTCGCAGCATAACATTGATAAAATGTTCGGCACCCCAAGTGATGATGACGTCGAGCTGTCGCAGACTGAGCGGAGCATTGAATCTATCCCCAGGAGATCTACAAGACGGTGGTGCYCGTGAGGCCGCTGCTGGACTGCATTTACTTTTGGAGAATTCTGGAATAGAGAGCGAGGGTGATCTGGACCAAGAAGAAGCCGCTGCGTCTCAACCTCGACAACGGACACTTACGCTGTTGTCAGGAAAAGAGGACGTGAATGTTTTGGTGGATGGGGAGAAGCCGAGTGACTACGAGAACTACAGCTCGGGTGATAGCGACGACGACGGCATGAGTGATGGTAACAGAGCCGGGATATCCGAGGAAGATGACGACGTCCTGTCCGACAGTGACGCAGTTGAAATGGACCAGGCTTTCATTGCGGCACTACAGGTGGACAATAACGCACTTAGCAGAACCGCTGCAACGGAGAGAGAGCAGACACTACGAGGTATGCAGTGGACGCCAGTGTCTTCAGAGTACGAGACGGATGCTGCTGCGTACCCTGGACTGGGCACCGAAGAAGCAAGACCTGTGCCCGACCTGCTGGAATTATGGAGATCGCCAATCCTCACCTTTTTCTATTTCATGCCGAAGTCTCTGTGGGTTTTGATCGAGGCTGAGACGAACCGATATGGTATACAGCAAGTTGGCAAGCGCGCCCGTAGCATTCGGGCACGGCAGACTGGCCATCGGCGTGAAACTATCAAGCAGATTACACGTCGTTTGAGGTTAAAGCAGCATACTCTACACACGAGATTATTCACGTTGTTGGACTCCTCGTTGCACGGATGCTCTTCTCTCAAAAGAAACGTGGTGGTGCGCACTGGACTATGGTGGAAGACGGTGCTGTTTCCGCCGGTCTTTTCGGGCGGTTCATGACGCGTGACAGGTGCCAGCGTATCTTGCACTTCGTAAACAACACGATTGACCACGGTAACGATAAACTCTGGAAACCTCGCCCCGTTGTTGACAAGGTCCAAGAGCGCATTCTGCTGAAGTGGTCTCTTTCTGATATTTTTTCGTTTGATGAGGGTATACTGCCGTCCACGTCGAAGCGGAACACGACCCGGATGTTTATGGCCGACAAGACTCACCGCTACGGGTCCAAACGTTTTATGGTCTGTGACGCGAAGACGGCATACTGCCATAGGTACGTTTAAAATTTGTATGCCGTAACTATCTACTTTGTGTTTGCCATACAACAGTGAATGTCGTAACTATCTAGGTTCGAAGTTTATGTGGGTAGGCGTGCATCTGCAGGTGGACCTGACACCTCAGTTGAATTTAAGACTGGAGCTGCAGCCGTGGTAC
>Contig_492
TATGAATCGACGAATTGGGAGACAAGTCAGCGGTGAAGTTTTAACATTGTAACTGAGAATAACTGTACTGGAATGCGTAGTACTTGCGTTCACATGTCACGCTTCGTCTTGTCCCTAATTTCCTAGCTGTAACATGCCCGTTGGTCAACTGCCAGCGTCATTCTATTGCACCTCGAGTGAAAGGTGAGGAGACGGAAGACAGCAGTTCAGTTCTCGTTTCCGGCTGCAGTGTGAAGATGGCGACTTTTACTAACATCCCAACTGCCCAATTAGCTCAAGGTTTGGCTCCTATAGGATTGCGGCAGTATCAACCGCTTCTGTCAAAGCTGCAGCGACCCGATCTCGTAAGTGCACAAGGATTTATTGATGGGAAATGGGTCGAAGCACACGACGGAGATCACTTCACAGTCACTGGTAAGCATCAAGGTTTTTGCTTTTTTGTCAGATATCAGCAGCATTATTTTTACGATTTTAGATCCTGCAACGGAGCAGGAAATCGCCTGTGTGGCAAGTATGGGAGGCAAAGACACTCGTGTAGCCATTGCTGCTGCGGCTGCGGCACAACATCAATGGAAGAAGACTACACCACCGGTAAGATTAATATTTTAAACTAACTAGCTACCTAATTCTAATTATTGACATCGACCAACGTTTTCCTTCAGGTCCGCGCTAAATTGTTAAAAGACTGGGCCGCAGTTATTTCCACCAATGCAGAAGACCTGGCAATTATTGGGTCTCTGGAGTGTGGCAAGCCCCTTCCAGAAGCGAAGTGGGAAATCGAGTTCGCTGTCGGTGTAATTGAGTTCTTTTCCCACGAGATCGTACGCTCCAGTGGGTTCCTGATCTCGCCAACACAGTCGAGTCAGAAGATTCTGGTCATGAAGGAGCCGGTGGGCGTTTGTGGTATCATCTCGCCTTGGAACTTTCCGTATGCCATTCTAGGTTTGAGTCTGGGTCCTGCTCTAGCTGCTGGATGTACCACCGTCGTCAAACCTGCAGGAGAGACGCCGCTCTCGATGCTTGCACTAGCCAAACTCGCTGAGGACGTCAATTTCCCTCCAGGAGTTATCAACGTGGTCACCACACCAAGAGAGAAATCCGAAGTGGTCGGTGAAGTGTTGACATCGAGTCCTGATGTTAAGAAAATTACGTTCGCAGGCTCGACACAAGTGGGGAGATGGATGGTGCGTCATTCGTCCGAGACAGTGAAACGTTTATCGCTTGAGCTTGGTGGCAACGCGCCGTTCATCGTGTTTGAAGATGCCGACTTAGAGGAGGCTCTCGATGGTTTGATAAGATCCAAGTTCTCCAACACCGGCCAAGCTTGTATCGCTAGCAACCGAATCTTCATCCACTCGTTTATCTTTGCTAAATTTGCTAAACTCGTGGTGAAACGAGTTCAAACGCTTAAAATGGGGCTACCGCTAGAAGACGGTGTGGTACTTGGACCTTTGATCGGACCTTCTACCGTCAACAAAGTGGCAGGCTTGGTCGAAGACGCTGTGAAACATGGCGCTAAGGTACTTGTAGGGGGCAAATGCAGTGATCTCGGCAAGAATTTCTACGAAGCAACAGTCCTGACGAACGTTGACGATTCGATGCGTATCTGGAACGAAGAAATTTTCGGTCCAGTGATTCAGTTATCCAGTTTTTCGAGTGAAGAAGAAGTGGTTCGGAAGGCGAACGACACGACGGCTGGGCTAGCTGGTTACTTCTACACACAGGACGTGGCTCGGATCTTTCGAGTTGCCAGTGAGTTGGAATGCGGTATGGTAGGGGTGAACAGCGAGTTGGTAACCCATGTTGGAGCTCCGTTCGGTGGAGTTAAGGAGTCCGGCATTGGGCGTGAGGGCTCAACTGAAGGTCTGGAGGAATACTTGGAGAGTAAAATGGTTTGCATTGGTGGGCTATAGTATTGCTGAGCCCGTCTCAGATTATAGGCACCGTAGCCGTTGAACCTATGTCGAAGCGTGGTAATTGGGTTAACCGTTTCATGTGATCCCTCCGACGACAAACAGCAGCTCGTTCAATTCGTTCACTTTTGTTTTACCCCTTCACGCTCACGATGACTTTGTCGCTGTTTGGTTTGCTGTTCTCTGCTGTTGCTGTTGTCAGTGCTCTGGCTGGAGATCCAGAATTCACCTACAGGAACGATTCAGATGCGTTGAGTCCGTCCGAATGGCCTAAGGCCTATCCGACGTGTGGCGGTASCAAGCAATCGCCTATTGACGTAGCGACACCCAAGTTGTGTAGTTTGCATGCTGCTCCCCCATTGGCGTTCTTTGGTTCGTGCCCGCGCTATACCATGACAGTGGCCTCAGACTCTTACATGGCGGCAGGAAACGGAGGTTCGTGAGCTTTACAGATTTTCTACTAACAAAGATACTTTCAGCTGACAACTCATTAAGGCAATTGCTCTGTTACGGTAAAGAAGATCTCGTATAGCTTCGCCCAGTTCCATGTACATGCCCCTTCCGAGCATACCTTCAATGGCAAAGCGTTTGATGGCGAAATCCATTTTGTGCACAAGAACGCAGACGGTTCGGCAGCTCTCGTGATCGGACTCTTTATCGAGAAGACTGATGAAGAAGTCACCGAACCAGCAGTAGATGTTCTTGTGGATGCAATGAGCGACGTCACGAAGAATACTACCATCCCGATTACCCTGTACGTTTATATTTTCTACATATTTTAGACAATCATTGGCTTAGTGCTAATTTTTACGCAGGGGCTCGTATTCGGAGCTACTTAGCGATTATATTGGCAAAAGCCACCTCTTCAACTACGCGGGTAGCTTGACAACCCCGCCGTGCACCGAGTTTGTGGATTGGTGGTTGATTCGCAAGCCTGCTCGGATATCCTCAGCTCAATATGATCGCATCAAAGCGAATCTTGCTGAGCTCGACGCAACCGTCAGTGGAAAGAACGCACGCCCCATTCAACCACTTTACGAACGCACTGTCACTTTGTACAGCTAAGCGAACTGTCAGTTTAACCCCTGCATAGAAACAAGCGCCTGTTAATAAAAAAAAAAAAGCGTAACTTTGCTCAGTTTTAAAATGGAGAGATCTGTACTGATTATGTATGTATGATTTGTAGTGGCGAACTGCGAGCGAATGCCAGTGCAGTTAATTTGTACAAAATGTCAGTGCAGTAAACAAGTAAGTTGGGTCATGCAGTAATGGAGCTAGAACAAACACAGCAACCGCTGCAATTGGCTCATTGTATCTTTAAACTAGCTGGCATCTATCTAGTTAATTGGTTTGCGGACTTTTGGTAGCAGTCCGGTAACCGGTCTGGCTAGCCAGCACTAACTGCACAATTTTTTTTTAAATATAGTTATCAAGGATAAAAATATGGATACAATATTTTAATTTGTCTTATCCTTTTAACTGCGATTATCTCTCTCTTACAATTTGAAAGGGCGCAAACCATTCTTAATACAAGGCGGAGGGTACTAAACGGTGGTCTTTGTGTGCTATCCGATTTACAAGGTTTAGACCGATAAAAAGATAAAAAAAGACAATATATCCTTATTTTTATCCCGATAAAACCTTTCGGTTATTTTTATGTAAGGCTTCATAATATGATATTATCAGCATTTAATAATCACTGACGTCGCATTCACGTACTGACTTATAAGCTCGTTTCTTTTCATATGCATTACGCAAGATTGCTCCTGGCCTACCAGGTATTTTCCTTTCCTTTGTCCACAAATCCCGATTGTATCTCGNGTACCCCCATTGACCTTCGTGTGAGCGGATATATTTTACCGAAGGGGCTGCCATTTGCGGGACAAAGTGAAACATGGTGATATGAGTTATTAACAAGAGTTAAACTAATTAATTGATTTGCCCTGCCACGATACGCGTGCATCATCTCTTTGTCTGATCTTATGACGTATTGTGTATTGCAGGTGGAATGTCAATAAACCACATAAAATCAACGAATTTCACTTTCTGTCGCAATCGGTTCGAGTTTAACGAACAATTTCATCCGGACCGGTGTACTCTCCCGGAACATTTGCTCCGGGTTGCCTATAAGTCAGTTAATGGCTCCTGCAGGAACATCACTGTGATCGTCATCAAGATTTACATTGAAACCCGTACCCCGAGTACTACTGTACAATGAGGTTCATGATGAGCAGTCAGGGTATCTTCAATCCCATGATCCATGAGGCTCATAGATTCCGGGATTGGATCTGAAGTGCAATTGCGCAGTCAGCACTGCTGATCCAGTTGTCTGGATTAGAGTGTAGTGGGCTGTCAAGTCTAGACAAACCCACTTTGCATTCTACTGACAAGCACACACTTGCGCAGATATGATGCGCTTGCTCGGCATCTTCTTCTCGGTCGTATGTCTCGTCGCTGAACTTGCTTCTATCTCAGCACATGTCTACTCTGACAAAGCCGAGATCGCTATCTTCAGCCAACACGAGCCTGTCGCGTTGAAGAAAACATCAACTTCACCAAGGTTATTAAGATCGACGACGAACGAAGTTAAACAAAATATTGTCTCTGGAGAAGAGAGGGCTACCACATCAAGTATTTCTCGTTTTGGCGATGAGGTCTTGATCAAGTTAATGAAGAAAGTGAGCATGAACCCTACAAGTGTTTTCAACCGCTTACACTTCGGAGAAGCCACCACTAAATTCACCAGCAGCAGCAAGGCTTTCATTGACTGGCTTCAGTACGCGAACAAGTTCATGGCGACTAAAGGGACTGAGCAGTTCTCCACGCACCATTTATTCAATCTGCTTTGGCATAGTCGCCAATCGAACGAAGACCTGATAAATCTCTTCCAGACACTTAGCCGTGTTGAGGGCATGAAGAACCTTGCCAACACGTTGCAGCTATACATGTTCCGCGCAGCGAAATCCAGTCACAAAATGATGAATACGGTCTGGTTGCAGGCCCTAGAAACTCCGTCCGAAGTATTTACCACGCTACACCTCGCAGACAACGTCTCAGACGATCTCTATCGACCAGAGCTAATCGCATGGCTTCGGTACTCCTGCGACTACAGCAATGATGTAAAGAAGACGCTTTCCGCAAAGGAGACCTTAAATCTCTTGATGAAAGAACCTCACCACAAAGAGACAGATTTTGGTGTGCTATTCCAATCGCTCGCAATGGACAAAGCAGTCAGAACGGACACTGGTGTGGCACAACTTCTTGAGAAGCTACAATCTCGACTCTTTAAGAATTGGATCAATGCCAAGATAACGCCGGATAAACCCGGGGTCATGATAGCGAGCCCAGTTACTGAGAATTGGAGGCCTGTTCTCACTCTGCTGGTTACCGAACCCAGGTATATACTTCTAGAAGCGTAAATATTGCGGTATGCGGCAAACCGTGGCGATCAAATACTGAACAGTGTAAAAAATCTATTAGCTGAAAACAAGCCGGTGGATGCTTTTACACTGTAAGTTACAGCGGCCATGAAGATCTAGTAAGGATCGGTATTGATTTCTATTCTGCACGGTTTTTTTGCTGCTTCACCGTTCTATTGTAATACGTAGCACTAAATTAATAATATCATCTATTGTGCTATAGTCTCTAATGAACGAGTTACCACCCGATAGTGGAGATGCACTAATGGCACTAGAAGCGATCAACCTCCCCAAGAACATCGCCACGAATATTGAGGCCGCAATCGGGCAGCCACTTCCTAAGATTGAGGTGCGCTTCCACAACGTCGCCGTCTCAGCTGACGTCGTGGTCAAGGACGAGACCAACCTCAAGACTGAGCTTCCTACGCTCGTGAATGTAACTAGGACGGGTCTAGCTAAGATGGTTGCTAAGACTCACATTGTGAAAAAGGAGATTCTACGGAGCGTGAGCGGTGTTCTGTAGCCAGGCACCATGACATTGGTGTTGGGCCAGCCTGGCTCCGGTAAGTCGTCACTGCTCAAGATCTTGAGTGGGAGATTCCCAACTAGCAAGAGCATTTCAGTCAATGGCCAGGTGACTTACAACGGCACGTCCCAACAAGAGCTTTGTAGACGACTGCCGCAGCTTGTGTCCTTCGTGGACCAACACGACAAACACTTTCCCACTCTCACCGTCAAGGAGACGCTTGAGTTCGCTAACGTGTGCTCGGGAGATACGTTGTCCAAGACAGAGGAGCAGCTGTACTCGAATGGAAAACCCGAGCAGAATCAATCGGCACTCGACTTGCTGCGAGCCATGTACAAACATTATCCGGGCGTGATCATCCGTCAGCTTGGTCTTGAAAACTGCCAGAACACCATCCTAGGCAACGCCATGTTGCGTGGCATATCGGGTGGCGAACGTAAGCGCGTGACGACAGGCGAGATGATGTTCGGCAACAAATTTGTGCTCATGATGGACGAGATCAGCACGGGACTGGACAGCGCCGCGACGTTCGACCTCATCTCGACACAGCGCAGTCAGGCCAAGACGCTGAACAAGACGGTGGCCATCTCGCTACTGCAACCGTCTCCAGAAGTGTTCGCGCTGTTTGACGACGTGATCTTGCTGAACGACGGGTACGTGGTGTATCACGGTCCTCGCTCAGAGGCATTAAACCACTTCGAGAGTCTGGGCTTCAGGTGTCTTGCGAATCGTGACGTGGCAGATTTCTTGTTGGATTTAGGTACGAACAAGCAACAGCAGTACGAGGTGGGGGGCTGTCCAGGCTCCGCATTCGAGCTTGCCGATGCGTTCAGGCGATCGCCTATCTGCAACCGAATGAGGATCGAGCTCAACTCCCCGCTAGATCCTTCGCTGCTCGTCGATAAGAAGAAATTCATGGATCCTATTCCGACGACACTTACTCGGCGTCAAATGACTGTAACACTTCGCAATAAGGCCTTGATAAAAAGTCGTCTGTTGATGTCGGTATTGCTGGGCCTTCTGAACGGTAGTACATTCTACCAGCTCTACGCATCGGACGTTCAGGTGGTCATTGGCATAATCTACGTGGCAATCAATTTCGTGACAGTCGGACAGTCTTCGCAGATGCCGATCTTCATGGACCTTCGTGACGTGTTTAACAAACAGCGTGGAGCCAATTTTCACCGAACTTCTTCTTTTGTTCTCGCAGCGTCAGTGAGTCAGGTCCCACTGGCGCTAATGGAGACAATGATCTTTGGCTCGATCATCTACTGGATGTGTGGGTTTGTCTCGACTGTGTCTGGGTTCGTATTGTTTGAGTTGGTGATGTTTCTGACGAGTATGGTCTTTGCAGCGTGGTTCTTCTTGCTTGCGTCCGTACTCCCAGATATGAATGTGGCAGGCCCGGTGAGCCAACTCTCGTTGTATTTCATGACCCTCTTTGGTGGTTTTGTGATCACGAGAGGCCAGATGCCACACTATTTGGTCTGGATGTACTGGATTAGTCCCCAGGCTTGGAGTCTACGCGCAGCAACGGTGAATCAGTACACAGACTCGAGTTTTAACGTCTGTGTATACGAGGGTGTCGACTATTGCCAGACTTATGGGAGCACCATGAGTGAGTACTCGTTAAACTCCTTCGATGTACCTACCCAGCGAATTTGGTTGTGGCTGGGAATCGCCGATATGATTGGAATGTACGTTATGTTTATGGTGATTGCTTGGGCCATTCTCGAGTACAGACGTACAGCAGAGCCTGTTAACACACCATTTACAGTGGAGAATGTCGGGTCAATGTCTGATGGCTACGCGCTTGTGAGCTCCCCGAAGGCTGCTGAGCAACACAAACAATCGAATAGTGACAGCTCGATCCCTATTGCCCAGCCAGCTGATAGGAACTTTGTTCCGGTCACACTGGCGTTCAAAAACTTGTGGTACTCGGTCCCTG
>Contig_493
GGGGAACGCTCGACCGGGTGGCTGATTGATAGTGGTGCGACGTCGCACATGACCCCCCTAACCGAAACGACCTATTTAGGTACGAGGCACTAGACAGTGGCATCAACGTGACGATTGCAGATGGTAAGAAGCTGCGCGTCGCAGGAACTGGAACGGTCAAGTTGACTGGTTTGGACGGGAAACGCATCCGAATGGTAAGCGTGCTTCACATTCCGGGGCTCGATAGACGGTTATTGTCGTTCGGGAAGCTCGCGGAACGAGGCATGAGCGTGGAGTTCCAGCGTTCCAGCTGTGTAATTTGGGGACGGAACGCTGCGATAGCGTCAGGGAAGAAGGTCGGTAAGGCGTTCCTGCTGAGCTGTCAGCAGGAGGAGGCACACTTCGTGCAATACGCCGGTCCTGACAGCGAGTGGAAGCTTTGGCACGCTCGCATGGGTCACCCCAACAAGGACGCGCTGACGAAGACTCTACGTTCCAGAATTGGTATCCCACATGTGAAAAATGGGAACGAGACTTTGTGCGGTGGATGTATGAAGGGAGATCAGACCGTGACGACATTCCCGTTACGATCGCTAACGAGAACGGCGCGTGTGTTGGAGCTAGTGCACACGGACGTAATGGGCCCAATGAGAACGATCTCAAAGGGTGGTGCCAAATATGTTCTGACGTTCGTAGACGACTACTCAAGGTTTGTCGTTGCGTACTTTATGAAGAGCAAGATCGAGGTGGGCAGTAAACTGAAAAGGTTCAAGGCATTGTACGAAACCCAGTGGGGGGAACGTCTAAAATGTCTTCGTTCCGATAATGGAACGGAGTTCGTGAACTAGACAGTTTTGGAACTATGCAAACGGAACGGTATCGTGCATCAACATAGCGTTCCATACAGCCCTTAACAGAATGGAGTGGCGGAACGCATGAACCGTACCATCATGGAGAAGGCTAGAAGCATGCTGCACTACAAGTCTATGTCGACGCAGTGGTGGGTGGAAGCGGTTAGTACTGCAGTGTATCTAATCAAACCGTTCCACGAGCACATCAAACTATGATGTCACGCCGTACGAGTTGGAGTTCCCGGTGAAGCCACGGATGGAACACATACGTGTATTTAAATCACAAGGGTACGCTCATGTGGACGACGTGATGAGAACTAAGCTGGAACCCAAGAGCTTCAGATGCACATTCCCCGGGTACGCTGAGAACGTGAAAGGATATCGTGTGTACGACATGGATGCGTCGAAGGTCAAGGTGACACGGTCGGTCAAGCTGGACGAGCGTGAGGTGGGCGGAATCTATGGCACGCAGTCGCCAGCTTCAGGAACAGTCATCCATGTGACGAGGAGCGATGATACGATCGTTCCAATATCTGAAGTGGAAACGTCAGCCTGCTCAGGATGAACTGATGGAAGAAGCAGAGGAGCCTGCTCAAGACATTGAGATGAACGACCTTGAACCGGAACGGAGCGCAGAAATACAGCGGCTACCCGCGCCGGAAGGACCCAGGTTAAATGGGTTGGATTTGGCAACGGTCCATTCACAGTCTTCATCGTTCCATGAGGACCGGATGATCTTCCATCCTGAAACGGAACGATCTACTCGCCCTCGTGAACCGTTATTTCTACTTGGGAACGGTGACGATGAAGATGTGAAGCGTGGAAGTGATGGACCGCCATCTCCTAAGCGTGCCAGAATCGACGAAGATGGTTTGCTCGCAGAGGCAGTGTTGGCGTACGCGGGCAGCATTAGTGGCGTTCCAGATGCACCTAACACATACGCAGAAGCTATTGCCAGTAATGAAGCAGAAGAGTGGCGTCGAGCTATGCAGTCAGAGCTGAATTCGCATTCCCGGAACGGAACATGAACGCTCGTTCCACGTGGAATGGCAACTCGTTTCAAAAATGCATTCGTGTACGTATGTCTATATGTGGACGACATGATCATTGCGGCCAAGAATCGCGACGAAATTCGCGAGGTCAAGGACGCCCTGAAGAGCGCATTCAAGATGAAGGAGCTTGGCGAGGCCAAATTCAATTTGGGAATGGAGATTGACCACGATATAGAATGTGGAACGTTGATGACCAAGCAAACTCGGTACATTGACGACATTGTGGAACGATTCAATCAACGGAACGCTAGGATGGTGGAGAACTCTTGTGCAGCAAACCTGAAGTTGTCGAAGATGATGTCGCCGACTACGGAAAAGGAACGTGCCGAAATGCGGCCACGGCCGTATCGTCCCTAATCGGGTGCCTCACGTACATCACAACCTGCACTCGACCGGGTATTGCCTACGTTGTCACGCAGTTGTCACACTTGCTAGAGAATCCTGGAGCGCAACACTGGAAGGCAGCGATTCGTGCTCTGCAGTATTTGAAGTCCACTCACCATTATGGTATCGTATACAAAAGTGGAACGAGTGGAACGAGTGGATATGGAGCACTAGCTGTCAAGGCAGAAGCGTTTACGGACGCAGACTGCGGAAGCAACATCGACGACAGACGTTCAGTGTCTGGCGTCATGGTCATGATTGGGAACGCTCCGGTGGTATTTAAGTCCAAGTATTAGAGGACGGTTGCGCTTAGCTCAGCGGAAGCAGAGTACATGGCACTAGGTCTTTGTACTCAGAAAATACTGTGGACACGTGTCATGCTGAAGGACATGGGTCACGAGCAAGTGGGAGCGACGCAGATCTGGGAAGACAATCAAGGTGCTATTGCACTTGCAAGCAACGCTGGATATCACGCGAGGACCAAGCACGTGGATATCCGTCACCACTTTATTCGAGAGAATGTGGAACGTTCCACAGTCAAGGTGGCCTACATCGACACGAAGCAGCAGTTAGCTGACATGCTTACGAAAGCAATGGAAACGAAGTCGCTAGCGTTCCTTCGCGAAGCAAGTGGAATCAAGAAGATGAACGACGTGCAGTAGCGGTGAGTGGTAGTGTTGATATGCACCGACTCTGCACGGCTCGGCTAACCGGCGTGACGTTCCAAAATGGACCGGTCCCAAACCGGTTAATCTGGTGGATGGCCAGGAGCACTGAAGTTTAGAGGACATATTTAATTGACTTTAATCTACTCACTTCGGCATTTGCCTTTAGCAACAACAACAGTCTCCTCTATCTCTTGAGCCCTTAAATTCAGAATGCTTAAAACTGAAAAAGTTGTGGTCGTTAAAAAAATTATCTCCATTTATAGGCCCTCGAAATGACGATGCATTTAGGAGTGTTGTGAGCTCAATATTTTTTTTCAGTTTTAAAGATTCAAGTGTTATTTAAAAGCCCTTGTTAAACGCAATTGATTAAGGTTAGTTTTACAGTTTTTTCGATGGAAGTTTACACCAAATATCGGTCAAGTGCGAAAATCGATTGGCCAACTATAAGCTCGAATATCTCGATAACTCTAAATGGTTCGTAAGTATCCTTTTGTTTGACGCTGTCTCGCGTTACGCGTCACCACATAACGCCTATGCCAGTTGTGGCGTTTTCGTAACACTTGTGATGCACAAGAAGACCCTATCATTTTGCAAACTTTCCAGAGGTGAGAGGACAAGCATGCTCCTCCACCTGACCTCCATCCTCTTTCTTGCTGCGAGCACGGCTTGCTCCTCGTTCAATCCGCACGTAGCATATGTCAAAGAGCCTAGCACCATCATCTACGAGCCCAACGCATTCACTACGGGCGTCTCAAGAAGAGGCTTAAGGTCTCATGACTCGGCTATGAATGATGAGCCCAACACCGACGACAAGACCAACCAAGAGAGAGGGTGGATCGAGGTGCTCCGAATTAATCATTGTATTGAAATTTCAAAGCAATATTATACAATAAATGATTTATTTTTGAGGTACGCAGGAGGTGCTTCGTACGAACGGACAGCGGAGCTATCACTTTCAATAAATTATTTTCACATGGTCTTTCTAATATTGTTTTTCGATTACTTTCCCGTGTTTTCAGCTTAAAAACCTTTTTATATGGAAGGCTTATTTTGGCTGCAATTATTTATTTTCGCTGTTGATTTCAGAAGAACAATATCTTAATTATAAGGGCTGTGATAATATTATTGCAATGTTATTGTCGGAACACCTGGATGGATCCCATGGTTTGACAAACTGAAGATGACGGATCCGGAGGTCATTTTCCAACGTCTATCCAAGACAAAAACTATCGGGACGCTGGACGACAACCCGACCTACATCAAGTGGCTAAAACATGTTATCAACTACAGGAATAAGCACAGAGGAGAGCTGTGGGTCAATGATGGCAAGTATATGTTAGCCTGGGACGCTGGCACAAATCCAACCAACAAAGTGGCTAATATATGTTAGTCATCACTGAACCACAGTGATGACAAGGTGTTTGACTTGCTCAAGTCAGCGAAATCGGAAGAAGGGTTGGCCACACTGTTTGAAACGCTTCGGCAAGCCCCGAAGACGAAGAACATCGCAGAAAACATGCAAGTGCGCATGGTCTTGTCATTACCATCGAGTCACAGAGCAGTGAATGAGGCATGGCTGAAGTCGCGAGAAACTCCGCAGCACGTACGTCTTGGAGAGGCGTCACTTGATAACAATCCCTTGTTTATTCAGTGGCTTAGATATATCGAACTGTACGCTGCTCGAGTGGGGGGTAATTCGTATTCTGATATCTACTTCGTGTTGAAGAATGCGAAGCCCGTAAACGAGGTGAGATTTGGAACCATCTTACAATCGATAAAGGATACTTCGGACTTGAAGCCACTCGCCGGAAGTTTACAAACACAACTCTATCAGAAACTCACGTTGTCTCCACTAGCTTTCGAGAGGCATTTGTCGATACCGGTTTCAAACGTTGCATCAAAACTTCCACCCCAGATTCGGCAACTTGAAGGCGTACACCATATACTTCGCTGAACGCCAGGGTGGATACATCTTGGACAAGGTAAAAATGCTCGTAGCTGATGGAGATCTATTTAATGCAGTTACAGTCGCTTCAAAGGCGTAGAGTCTATCCCTTTTCTCGCCATAAATCAAGCTAACATTCGCGAGAAGGAGGAGCCTCGACTGCTTTAGAGCTTTCGCAATAAACATCATTCTCTTCTTGTGAGCTGTTCTATGATATTGTAAGCTATTTCAAACAGACGAAGGCTAGGAGCGGAAAAATGAATCGATACGGTGTTCAGATACTTACTACTCCGCACTCACTGCTACTCGTGCAAAACGTCTTTTGGGTTTGCCCTTGCTTTTGCGAGCCCCTTTTGATCAGCAATGATCTTTTGGCACCACTTTCAGCTGACCGACTTGATGGTAACGCTGTTCTTTGAATATAATAGGTTTTTCACTATAATTGCAGGATTCGCCCCATTTTAAAGTAAGGTTTTGACCTAGAGCTAATCAAATGTAGACTAAATAACCACTCTCATAGATCGATAAAAAATTTAAAGTAATCTGTGGAAGTGATAAGAGTGATTCTGGCCTTTTAAGTAAATAGATAAATTTACCTACTGTACAAAGTTGATCCATTCTTCTTTCTGTCACGGAAATGAATGTAACTGGAGTTCAAGGATCGGTGTTAGCCGCTGAGGTGATCTAATAGGCGTAGATTATGCCAGCCCCCACTCCCAACGTCATGATAAGTGCTAGTCATACAGACTTTGGGTCAAAAATACACCTTGCCAAGGTCAGAACTAAAATTCTTGTTTATTATCCGTCTTCTATCCATAGGACCAGTGTTGGTTTCTGAGTGGCACTTGCGCTCCGTGCTGTTAATAGGGTAATGTTACATAGATCAAGGTCCCATCTAGCACAAATCGAGTCTGTGCTATCTGTACAGCCACAACGCCACAATCTCGGGTAAAAGCCACTGGACTTGTAACCTTAAAAAAACGTAGCCACGGAGAAGCACGGCGGTGTCATGGAAGAACATGGAGTCAAACTTTCGACCGATATAATTACTGACTTCTGAATCGTAATCGACAAAAACAAAATTTCTTCGTTGGGAATGTATTCTGAGAGTCGGTCATTACCGAATATTCCCGTAAGGCCCACACCAAAATGCACGGCACGTACTCACTGTCCATCATCGTGGTWACTTTCTGCGCGATTACCATGAGCTTCACTAGAGCCGACGATACTGCCCTGATCGACAACGYTCACGGTTTGGACTCCGACAGTGCCAGAGGTATCACCTCTGATATGAAAGTTCGCCGTCTTAGGAGTGAAGCTATCGTACCACCAATTGCCGCGTCTTATTACCRTATGCAGAATGCGCTGACACCTTCGACGCARTCGCAAATTRTACRCGCCACGAAGAAGCATGCGYATGAGCCTACGCCCAAGTGGGCGAAAGCTGTCGGTGCTCTGGTTTCTCTTGGCTTGGTATCTGGAATTGGTGTTGCTTTATTYAAGTCATACCAAACGCTAAAAGATTCCGTCAGTTATGATCCCACTGAATCCACGTGAGTAAGTGCAACCCCTGCGTCCCCCCAGCTCCTAAGTTCTCGAGAAAGAAACGGTATACTGTACATTAGAATTCGCGCTATGGCTACAGCGAAATGAAGCCAGACTCCATAACGGTAGACCTGTTCTAAATAACCCTGAGAAGCATGCAACCTCTCGTCTTGGATGCTATCAGCGGCTATAGCCGTGTACTGTATTTATAGTAGTCATTTTAATGCCGAAGTTGAATAGACACCATCCATCTCTTACTTGCATGATTTGCTGCTAAATTAATGAACAACGAGTGGTGGATTTACGATAAATCGAGCTCACTCGGCGTTTATCTACAGCCTCAACGCGATAAGTATAACCGATCTTTTCCTTTGATCTGATTAGGTTTAAAATTACTTGCTTTTACCTTGGATGACGGTGTGTTTCTCAAAAATCCAGAGCTGTTCTGTGCAGCGCGCGGCTTTATATTTTGATTGCTTCAACGTTAAGATTGGGCAGTACATGTATTAGTGACGGCAGCGCTGGCTTTACGCTGGACTACTAGATTACGATAATAAATGATCTAATACAATGCTTGTGATGATGTATTACGAAAACCGATTCATATATCTGTGCTTCACCTCGCAGCGCACTTCTAAACTCGCC
>Contig_495
TAACAAAGCCTCGTGCCGTTTAAAGTTGAGGGAGGAGATGCCGATCTTCAACGAGGTAGGAAGGTGGTGCTTGACGTCTGGATGAAAAGGTATAAAAGTTTGGTAATTCAGCTGGCAATGATTCTTGGTTTTGCTTCTTTTAATTCTCCGACGTGTATATCCGCAGCGAATATTCCTAAAGAAGACCTGGCAAGAGTCAACAAGGTATCGTTAGCATTATTTTGCACTGGTTAGCCTCATCTTATACGACTCCGTGTTGTAAAACGTTCCTTACCTATGATATCCAGCATGATATCACAAGAACTCGCTATCCATCGTGCTCAACACCGTTGGCGACAATCCGCAAGCTTTCAGCGGTGACTCCCCAAGCACGTACACACCAGGGACAATCAATACTCCTGCTTCTTTGACTTCCTGGCTTGTAAATCTGCATGTTCTTGCGTTGTGACCAGGCTTGTTGCACTTCGTGCAGTAGTATGCACCTGTCTGGTGTGCTCGCAGACGTGATGTTGGATGCGAAAACTTGTAAATGGTAGGAGTAGCATCGTGTTCATCGTACCCTTCTTCAACTATCGCATCTGTCCATTGCTGCTTCGTGGACGGCAGCTTGGCCTCTTCGCCCCTACTAAAAATCCGCTTTTCACCCCGCTGTGGTCACCAACTCTAGCTCTGCGCGTTCCTCCAGCTTGGCGGTAACGTGGTGCTGGTAACACACAACTACTTGCGGTCGTCATTTCATTAACGGGCAAGTTAATCTTCACCGCACACATTGCAACACGCATGTTGCGGACTAAATATGCTGGGTGAAAATACTGTAGCACAGGAATCTTGCCAGGATTGCGTCTCTCCAAGTCAAAGAGAATAGCCTGGATATGGCGACACGGAATTTCTAATTGTTCCGAAACGCGGCACGGCCGACACCTTCCCGAAATCATGTTCGTCTCAAACATTTTCGTCGCTGAAGCAACATCGCTGCGGTCAAATGGGTCGAATACATAAAAGCAGCCGATTTGAGACGGCAACACTGTAAGCTTCGCAACATGCTTCTGTTCGGCGTCAAATAGCTTCTGAGCATGTGGTGTGATGTCAAATTGCTCAGCAACCCAACTTTGTGCAGCCTCTAACAAAGCATGGTGATTCTCTACAGCTCGCAAGCAGTAAGCTCTCAAAGCTTTAAACACAAGGTTGTTGCGGRCTCGCTTGAAAGATAAGCCGTTGTTATCACCTTCTACTCCGCTGGTTGAACGCACACCAAAAAGAGGAAGGCCGAATCCATAAGAAGACGTATCTTTCCAATTCTCCTTGAGCCACGCAGTTTCACCATCGCTCAAATCACTGTTGCCCAAGACTGTCCAGCTAGTCGGGTGAATCTCCTGCAGGTACGTCCACACAAATTCCTCCGTGGGTTTTCCACCACTACCGGACGGTATTCCAACCGGAAACATCTCCTTCAAAGTTTCGATGTTCCGTTCATATTCACGTACTGTGCGAGCCGATTGCAAGCGCATTATGTGCTGATTGACATTGTCTTTTTTTACATCGACCTTCTTGAATTTGTCGACGGTGTTAAACCGAATGTGAACTGCACAAAACTTGAGATGCACGTGTAAGCCTAACCGTTGGAGCTCTTCCTGAGCGCCAAGTTGTTCCCCATGATCCGAGAAGGTCGGTCGGTCATGTAGCAATACTCCTGCTGCAATGCAGTTTGCAAAAAACCAAACAAATTTTTTAATGGTCTCTTTGTGAACGTACGCGACAGCAACAGGTATAATTCTCTTGTTGCCGTCCTTTCCAACTAGTGTCAAACAAACGCCATTATACTTTTCGTGTTTCATGTGGGTTCCGTCACACTTCCACACAGGAAGAAGTGAGTCCTGAACTTTCAAAGTTGGACCAATTGAAAAAAAGAACGATAGAAACGACCCGAATCATCGAGCTGGCAACACACACGCGAACCTTCGTTTTGTTCTGCGAACAACGCCATGTATGCTGGGAGCGCCTTGAATTCTTCGTTTGTATCGCTTTCCAACCAACTCAAAGCAGAGCTGATAGCTCGGTAAAGCACAGAATGTTTCTTCGAAACATTGCTGTGCTCGACAGACTCCAAATTGTTGATAACTCGAGTCTTTGACGAACTATGGCCCTCCAAAATGGCCGCTCGAAATCCGTCCAAGCGCTCGATTTGACCTCTATTTGGGTTGGCCGTGCTACAACAGCATTGAGCATGTTGAAGATTCAATTTCGAAGTGTACCAAAAGTTGTCTGGAACAAAGCTGAGCTTGGTCACCGGTCGCTTACGTTTACTCTTCGTTTCTAATCTCACTCGTTTCCGTGATAAGACAACGAACCACTGACAGCACCTCGCAGAACAAACCCATTTCCTGTAGTTTCCATGGTTGTTCTCGAGCCGTACAGACTTGTTTGTATTCAGTGCAAAGTCATTGATTAATTTCCCAGCAATATCAGCATTTGCGAAAGCAATGTGAAGGGAAATATCGCTCTAGCCATACTCTCCCAATAAGTCAATCGGCATTTTACTTCTCCAGCGCGAATTCCTGTATGTTGTGCCTAGCTACGTACTCCTATCTTCCTAAAAACAACTTTTGAAACGGACGTATTTTAGCCAATGGGAGAGTGTGCGTTCGTTGTGTGGAGTCTGGAGGTAAATATCCCTATGGGAAAGCGGTGTGCTCACAATCACTAGTCGGATTTTTGTGTCTGTTGGATTTCTCCGTCGTTGTCTGTAGTTTCTCTCAAACCTGGCGCAAAAACACTCTACTAAATGGAGCTTTGTAAAACGGCCACACTCTCCAGATCAGCGTCCGAGCGTCCAGGATAAATTATTACTACGTACAAATTACCTTTTTTAAGAATGGGTGGGCCTCCGTTGAAATGGGATAAGAAATGCAGTGGTCGTTTGAAAGAACGTCTAACGAACCATACACGAGTTTTATTTGAGTAAAGTTTGTCTTCTGCATTACTGCGCCCGAGACATATTTTTGATAGCATCAAGGCGAGTGCCAGTATCGCGACCTCATTCGAGTGACGTTGTGGCCGAGCTTTAAGCTCTGGTAGCTTGAAACCGCCTCTTAGCCATGGATACTCCTGTACGCTTGATATTTCTCGAGGAGACTCGCCGGAATGTGCTCTGCGATGTCATCCGCGGAGTATCCACGGCTTTTCCATTTTCCAAACATGAGGAATCGAAAAATTTCATCGTGCTGCATATCAGACAGTTTCAATGCGCTGAATAAGTTAAGATTCCTCTCTTCATTGTCGTATCACGTAATTTTGTTTTTGCTATCCATCGCTTGGTAGATTCGGAGAAACCGCTTGTCATTCCGGGCGAGAACACGTGAGGTCTGATCGGTCTTTGACACTGCTGCGCCACTTGCAATGAGGATAGTCGCGAGAACCGCAACAGTGAAGTTGACAAGACGCATGGCCGGAATTTTTCTTGTGGACTGGTGGATAAATTGTGGAATGAGAAATGAGGTGGTTGGACGTCGCCCGGTACGGTTAAAACTACATATTTCTAATATCCTGGTAATCTTTCCTGAACTATTTGTGATTACTACGGGTCGCAGAAAACTTTTTGGATTAGCAGGCATGCCCGCAGGGAACTGCGTTCAGAAAAGAGACAAATACCTTTTGAAGCGCTCAAAGGTACTCCTTCTTAAATGAAGGAAATTATGCCCTATCAAAGCGGATGTATTAATATGTTGTTATAAGAGATTACCTTTAATCTTGATGCCCTTACAAGAATTAAGTATAACCATTTGGATTTCGTAATCCTAGCCTAATCTGCAGGCATGTCCGCAGACGGTATTTTCAAAACGGTCCCTTTTGACTGAAGAGAGGGAATCCTAATTACCCGGATGTATAATTGTTTTTGCACTCTATTTGTCAAGGTACAATACGACCACCATACAACATTCTTTATAAACAACATACCTCTTTCTGAATTGCTCTTTTTCTCACCATCGACAGATAATACACATCCCAAACCACTGTGTTATAGGAATTCTGACCACACGTTTGTTGTGTGGTTTGGATGCCAATTCTCACTTCGCAATTTGACTCGCTTTCGACACCTAAAGCATCCAGACACCAGCAATGCGCCTAACTTACGTCTTGCTGGCCGCTGCGTCGATTCTATTCGCCCGCCACGTCATCTCTACCCCATACTTCGCTAATGATGTTGCGCTAACTGGTGTACTGTCACTGGGCTTCATTCACTTCGTTGGCGCTGACCAAAGTGTAAGCGACCAGTCCCGGTTTCTCAGAGGCGGCAACATCGACGAAGATGACAACGAAGAGAGAAACTTTCTGGAGCTTGTTAAGCTAGCGATGACTAACAGCTTTGTTAACAAGATGATAAAGCAGGAGTCGTTTTCGGATCTCGAGAAAATTGACGACTTGCGGGAGCTCAAGAGGATTTCGACTGTTATAGAAAACAAGCTGAATAATCTGTTTAAGCAGGCTGACGATGCGAACAAGAGTCCCGACGACCTGGCCAAGATACTGAAAGAAATGCCAGATGCCGACGATGCCCTGACGGCTAAGACATTGGAAATGTACACTGACTACTTGAAAACGGTCGGCGTAAGAGTCCCCACGTAGTCTCGACGGTGGAAAGTACAAACCGTTTTTCAGAAATACATTGGTCCCTACAATAACAGGACATAAAATGCAAAAACACTGCTGAGAACGGCTTGCGAGACACAGAAATGCATAATTGAGTAAGACCTTTCACACCTGATTTAACCTGTGGACGACTTCTCTATCAGGCATAGCAGCACATCGTGTTTGAGCTATTAAAATCCGTATAATGCACCAGGTGAGGAAGCATGCCGGCTTACAGAAGCATAACATGCAGATGTACTTTGCTGTGCGTTTCCAGGTCTAATGTGGAGGCACCCAGGCCTATCATACTGAAATCGTCTACCTATATGGATTTAAGTTAGAAAGTTTCTCCTGGACTCATGGATAAGTAATCATTTGCTAGACTGTGAAACACCAGGTCATTCAACGCTTCTTCGCCTACGTGCAGCCCCAATTACATGTATACACGTGTAGACCTCCACTAATTTCGACTCTATGTCAGGAATACTTGTGAAAATGCAATGGAGCATCGCATTCTCCAAAACACTTAAAATATTGAATAACATGATAGCGTTTAGATGGATTACTGTCGTTTTGTATTTTCGGCAATATACTTGTTGGTGGGCCTGTGACAGACTAAATCTTAATTGGACTAGTTACAGGTTTTGGTACATAATATTTCAGTACCGACTTCGACTGCATAGAGAACACATACAAATCGTATGTGTTCTCGATGCAGGATGAATTATATTAACGCTGCTGGTTGCTGTTTACTGACATCAAATTAATTACTAGTTTTCCTTGTCCTTAAAGTTCCGTATCAGCTACTGTATTGTGCCAGTTACGTGCCACTTTTGGCAGGCCTAAATTTGAGTCTGCATTACTTTTCAGCGATATGTCCTATTTATCAATAAAGACACTCCTAAAATGCGCTGCCTACTTTGGGTCACAAATGACCATGCGTTGAAAAATGTCCTCATTTAAGCGGGGTTGCCAGTTTCCTCGGCTGTAAAGATGAAAATCAAATCGCTTCGACAAAAAACATACATCCAATAGAAAAGAAGATTAAATACAAATTGTATTGTACACGTAACTGACACAGTACTTTATACATGTTCTTGCAACACAGGAAGCTGACGTTGTGCCAGCAATTGTGACGCCATCTAGGCGGTTGGTTCAAAGTGCTTAACCATGTTAACTGGACAAGAAAAAAGTAAGTGGCTAAACAGACGCCCTGTTTAGAGTCGAATTATGGGCGCTCATTTCTTACGTTTGCCTTTTCTTAACACACTGGCTCCGAACGGCATTCGCCAAAGACATGTAAGCGTATGTCGTAAAATACACCATTCATATGCTCTTGGTGTTTGTATTGACCATGTGTTTGCTATCGAGATTGGCATATAAGCTTTCAGCAGGTTTCCGATTCAATGCCGTAGCTCATACGACATTGAGAAGCAACAGAGGCCAAGAAATGTCGTAACCATCTACTAATCCATTCAATAGATGGCTAAGATGATGCAATGCCAGGGCTTTCATTTCAGAAAGCGCAAGGAAGAAGGTACGTCAGCTCAAGAAATGTTGCATTTAACCACACGAAACTAACCACTCATCAATTGATACGCAGCCTAAACTAATCATCGTTGCCATCATTATCATCGTCGCCACTGTTTCTGCTGTCGCTGCCTTGATCAAGGCGAAGATGGCGTTCCCGCCGCTTCGTTTTCTTGCACTTCCAGCACTTTGGCCCGGTCGACGCAGCACAACTCACGTTTCTAAGTTGGAGGTGGGGGTCACTTGGCCGGCCTGAAAGTCGTCGTGCCAGATCTCAAAACAGGTTATGGCAACTTCCTTGTAGTCTCGGCGAATCCTGTTGCAAAACCAGCACTTTGCACTGCCGATAGAGCAGCGCACGCAATAATAAGGCGTTGCAAACGACTACCTCTTGTCTGTACGCAAGAGCGCGCAGACCTTACAAGATCGCTGACGGCGTTTTTGGACGCCGCTAACGGTGACCCAATCTTTAGACTACTGACCGCTATGGGTAGGCCGAACTGGTGCGCGCCGTCGCTTGTGACTTGACGGAGGTGGTGTCACCTCTATCCCCGCAAAATCTTTGGCCTTTAGCTGTTGGAGCTGGTTTGGAAGGACCGAAAACCACTCTGAACGCCTCGTAGCTACCGTTTGATTCACCTTGGCCGCC
>Contig_500
TTCGATTTCGGGGTCTGGATCAGCGCCAGCTCACTGAATAAAAGCTCACATGTTGCCGTGTTAACGGCAATGGACAATATTGTGAGAGCAAGCAGAGGAAGTTTGCAGTTCTTCTTCGTACTTTTCTCGTACTCCCAAAACGTTGACACAGCATCATTGGTGAAGTCAGTAGAACGTGAAGAGGTATAAGCTCCCTGAATCCAAGCGAACATTTCACCGCGTAGCCCACTGTCATCGTCATTTACAAAGCGACGAAAGTAATATTGGGCAATTTGACACACATCGTCCTTTTCAGTAATCACAGTTGGTGGTAGACTTCGTGCTTCTACGACATACTCAGGATGAAGAAAGAACCCTAATATAAAGAGGGGTTGCTCACAGGCATTCCAACGAGCTTCCACTAAATCTGTGAGAGAGTCACCCAACTCTGTCGACGCAAACCCACGATAGATATCCATAAAAGAGAGAACCACATCGGCTACGGTATTTTCGTCCCTTTGGAGACGAAATGAAGCAGCACACAATGGTCTTACAATTTTCTCTGCAGTCTCCAACTTTGTCCAGAACTCAGCATCCCCTAAAACTCGAATTTTGTCCGTGAGATCCGGGCTGCTCCGATATGTGAAGGCCATATCTTCTAAGGCACCGCGTACACGAAGTAGCGAAGCAAAGCAAGCCTGCATAGTGTTCCACCTAGTTTCGCACAGCGTGAAAACAGCAAAACTATCGCCATAGCGCTTGCTCATTAATTTAGTAGCCCTAACCAGTCACTTAGCAGCAGAAGTGTTCAGAAAACTCGCAACCCCTGCGGCTTGTTCGGAAACCTTTTTGAACGCCGATTTTAAAACAGCTTTCACTAAGTTGTTGATATCGTGTGCGAAGCAAGGTATAAAGGCAATATTTGGGAACCGAAGAGCCAATATACGGCGTGCACGGCTACATTGGCCGGCACTGTCAGTCACAGCTGCACCTACTTTCCACTCTGATGCCAAAAGCTCGAAAATCACGCCTTCCATCTGCTCGGCAATTGCAAGACCGTCATGCCGATCACCAGTAGCTTTGACATCGTAAGTCAAAATCCGTCCAAACAATGCAATAACACATCCCAGTACATGCAGCTTTGCAATAGTTTCCCACACATCCGACAAAAAGTTTACCCTCCCGCCACTTCGGTTCTGAATTGCCCGAACACTGTCACGTTGCTCCATCGAGTGCAACTCAGCGTTTTCTTTTAATACTCGACCGCTCAATACATGGCGATGTGGAATGGCCCCAATCCCTCCACAACGAGCATTCAAAAAGACCAACAAGCGTCTAAACGACATTAACTCCACAAACGAGTCAGGAAGCAAGGCTTCAGCTTGAAATTCCAGCAACAAACGCCAGAATATCATTTTCTCAGCTGCACTAAATTCCGGAGGTGACGTGCATTGTTTCTTGGCACCATCGTGCTGACCCACGTTAGAATCACCCTCGCTCAGAAACGCGTTCCCGGTAGCCCCCGTGTAGTACAAGCAGTCCGACAAGTGCTTTTGCCAGGCTTCTTTGCGTCCACAGACATGAGTCGGGAACGGTATCATCGATCGGTCTTTGACATGAGCTGCGTAGCAGTATTTACACACCGTCCACCACATGGTCTTGTTGCACCGCTCATTAAAACGGTAGAAGTTTGTGCTGAGGGTGCTAGGAGGGCGTCCACGTTTGGCTGGGCCCGATGCATCCTGCAGTCCAGGAAGTAGATCCATGAGAGCGTTGTAGCCTCCTCTACAGGTTCAGCAGCGACAATATATTGCAAACGTGCGAGCTTAAGCTTCAACAAAAATCTTTTTACGTCAACGATGTAAAAATGCTGTGTAAAAATGTTTTTAATGCTGTATCAAATCCTTTTTACGTAAAAATGTAAAAATGTGAAAACAAAAATGCCAACACTGCCGTAAGGGCCATCCTCCTACGTAGGACCATAAAACTGAGGACGTTTTGGCAGAAWGGCACAATAAACTGACTAAGAAGGAACAAGAGAGTGTACAGTGGACATCCTTCCAACCAAAGGTGTAAACGCTTGCTAGAAAGGCGAACTGAACCGATACCGCTACTGCGCTGTTGAGTTTGCGCTCAACTTTCAAGAAACGGACTATAAACTTTCTCTTGAAAGCAGGTGTTGTGAAAATCCTTACCAAAAGGATTATCTTAATATCGATACGGGAGGGGGGGCTGAGCTTCAGTGTGGTTCTTAAAATAGTCATGAGTTCTTTGGTGTTTGCATTTCGTCGTTCAAATATTTTTCTTACATATCTCTGACCAACGTGTTCCAGGGTGTTAGTGGTACGTCGTCATGGGAGCTGCCTGATTTTATTGCTGAATGAAAATACATGAAGAGCGCAGTATTCAATGCTTACCAGCTATTATACTGTACAAGTATATTGGAGCAGGTGCGTAAACGCAAAGGCAGTCGCTTCAGAAAAAAGAATTAAATAAAGTATCAAGCCGTTCACAATCCCTATCAATCCGTTCGCTGTTCGTATCAAGCAGACTTTCTAACCGTCCGTTTACACCTCTACTTCCAACATATCACCATTTCACGTTCAAATTTAGGATTTGTAACACATGAAAGGTCGTATATTGTAAGTTCTGGTGAGGCGATAGATGAGACGTTCTACCTGACAGCGACAGATATTTGCACTGTGTAGTAAAGTGGCACCTCCTTCCTAGCCAGAACTTCATTCTGCAACTTGCTACAGTGCGCAACGAGTCGATTACTTGGCAAATACACCTCCTCTGTGATTCTCTAACTCCCAAGAATGCGCGCAGCGTATATTCTAGTGATGGTGTGTGCGGTCACTTTCCAAGCCAGCAGCAGTGCTCTATCTTCGGCCAAGACTTTGAATTCTCTAGTTGAAAAGAAATCGGATATTACCGTCTCAGCTCATGTGGGTGATGTTCGGCTGCTGCGTGCCGACGACAAAGAAGAGGAGATCGAGTAAGAGAGAGGTTTTGGGGGCGGTAGCTTTTCCCACTTCCGGGTAAACCAACTGAGAGATGACAAACATGGCTACATCGACCCCTTCAGCCATTGCCAGTTCCCACTTTGTTCTAAGAGAGCAACTTCGGCATCCGAAGCGACGGTTAATTGGCATTCACGACGCATGCGTTTTAGTAGTGGTGTACAGTACGTACATGACGGACATTGGTTTACCGTCATATCGAAAAGGTTGTACACTTCACCACGACATCGGATCAAATGCCCTGGCGACACATCTTAGTCCATATCGATCACTTCCCTTACTTCCTTCAGCCAATCCTCGTATTTACATGCTGCTTAATTTTCTCAGCTTTTTCCTTAGCCTTCTTAGCAGCCGTGATGGGGTTCAGCTTTTTTCACACCGTCGACCAGACCGGGAAAGTTCAGTCCGAAAATGACAGTAACACAATACACCTCAATTATTACTATCTCTCGGTTGGTAGATGCTCTTGTGAATGTATATTAAAATGTACCCCTGTATAGGATATATTGTAATGGTTACTACGACGCTCGGCACACACATCAGTTGTGGCCTGCAGCTTTAAATAAGTAGGAGCTAAAAGTGCTTTACATTGATGTTATTTGATTCCGTAGGTGTACATGTACTACTTTGGATGTAGATGCTAACCCTCCGACTTTAATCAGCTTAGATTTATCCGTGATTCGAACTATGAAAAATACGCGGTCACTCGTAAAATACGGAGAAAGCAGCGTTCTAGACAATGCGAATTCCATGGACGCGTTCTTTCTCGTTCTTTCACCATTTATCGCGTTCTTCGCTGCTGACGATAATGGAGAGCACTAGATCAATATCAAAGCACTAAAAATTTTGCTCTGGCTTACGTTTGGGTCGGAACCGAGCTCGAAAATGGTCGAGATATTCATGAACGCGCTGGATAGCAGCCACGAAGACTCTCTTACCGTGCTGGTGTGCGTCTCGTATGCTCTTGAGACCAATAAACAGACCGGAAGCCAGTCAATCGTCAACCAGATCCATCTCCTCTTCGCGACGTCGGACGTCAACGGAGACGCCATATTGACTACCAGAACTTCAACGTGGTCTGATTTCTGTTCTCACAGATCATTTAGAACCTGTAAATACGCCGTCTAAACCAGAATCGGCATGGGAAGAAGTCAAAAGTGTGGAAACGCGACACAAATCACAGTTTTCAACCATGTCAATTCTTGCCACCGGGAAATTACGGGGAACTCGATGCCAATGACACGCGACGTAGCGAATGGTACGAGTTCCGACAACATCTTGAGTACCTTGATCGCCGCGTGATGGAGATCAAGACTTACATACAAACACACGTTCTAGGCTAAATGTCTACGCTCTAGAAATAGAACAGACAAAAGACAAAAAAAATAAACCGAAGTAAATGCACATGGAATCTGATATAAATTGATGCCGGTTGTAATACCTATCAGTGATAGCTATATTGCATGTGACATGTACCTCCCGATTAAATTGGCAGCCAGTCAGATTCCACATTGGGGGTAATTTGGAGGACGATCCAAGCACCGGACACTTTGTGAACGGCCAGCGGCAAACAAACTGAGAAAATGCGTCAAGAAACGCACACAGCAAACAGCTCCGTCGTCTTCCAACAGACAAGGACGAACCTTTGTTGCAAGCGTCGTGACTGCATCCAGCACTCAAAAATGAGATAAAACGCAGTCGAACGGCAACCCTTCGGAAGATCTCAGCACCGTCACCATGTGCAGCCCCTCGCAGCAATTCCTCTGCACCTCCAGCACCATTTGCACTGAACTTGCATTCGCCATTCGCGACTCCATTGCGCTCCCCATACTTGGCAAATACTTTGCAGAAACTTGCAATAAACTCGAGGAGCAAACTCCAAAAGACGCCACAGCAGCACGTGACACACCCGAGCCACAGCCAACAGACATGGAGCCAAGCAGAGAGCAGGATAAGAGCACTGTGTATCAATCACCAGACACACTCCAAACAGCAAAACGAGGTAACAAGAGACACTTGGAACAATAGCAAACCAGTGTGTAAGCATTGTCTACAACGGAGCAGAGAGCATGTAAATATACATCGAGTCCTTCAGACACCACTGAAACCCCATCATTTCATTCTCCTTTTGTCACTTAAATCCTCGTTCTGACCCGAGTGTGAGGAAAAGAAAGAGGTCAACAAACAACATGCAACACACTCGGACAAGGTTTTACCCCCTTATTCAAGCTCCAAACTAATCGAAGAGAGCACCTACAATAAATAGGGCTCCCCTCACTCTTGTCTAGGGTTACAGGCAGCCCATCAGACCACCTAATATCGGTCGCAGTGCGCGCAAAGCCCAAATCACATGTAAAGTGCTGCTCCACTCAATGTAAAACAGCACAAATACACCGGTACACTTTGTTCCCGATCTCCACCACCCATCGCTTTGTGACAAGGAGTCTCCAATCCGCCTCTCCACTCCATACCGGCAGTCACAGGACCAGACGATGCATACACACCATCCTGACGACCCCAAAGCAAGTCCATGATTCTTGAAGTCTCCACACGCACGCTGTCCCTCGCTATAAAGTCTCCATCATCATGTACAAATCTGCACATAAAGTATCAAATGTTTGTTTCTTAGCCGATTTTCAGAATAGAAACCTGTTAAATCGGATTGAGTGCAGCCGCTCTGTAGTTAATTTGGATTCTACAAAAATTAAACTACACTGGACTGCAATCTGTATTTGCCATTGCAGTTTTGTTTCTTTCTCTCGTAGCCAAACAATCATGACGCTAAACACGAAACTCGAGTGTAGATGTAGGTGCATCGGTGGATGATCTTTCTTTCATCTTGCTCAAATGTAGCCATTTCGAAGCGTCCTTGGTTAAATCCTATTGGAGACGATGACCGAGTCAGCAGTGTTTCCTGCCTTGGCAAGAGCAAAAAAGCTCTTTCTACTTCGGAATCGATCCACAAACGTCACGAACGAGAAGCCACAGTGTATCATCAAGCTCAAGGTGTTTTGAGTTTCAGCTACCTAAAGGAAATACGAGTTCGCCCACAAGAACCACATCGTGGTGCAGGACCGCGTCGATACCCTTGTGCACTCGCTGACTTCTGCTCGGATTTT
>Contig_503
GCTTTCTTGTTGGGGTGCCCCAAGCGAGCGTGCCGAAGCTCCCACTCGATCCCAGCCCCGGCGTACCGCACGAACCGTGCTTCGACTTGCTGACAGTCCAGCAGGAACGCCTTGCCAACCTTCTTTCCTGAGGCGATCGCACAACAGGCGTTCCGTATGACACATGTGGAGCTGTGGAACTCCACGCGCAAGCCCCGATCCGCGAGCCTTCCCACCGACTTCAACCGTCTGTCGAGCCCCGGAATGTACAGTACGTCGACATTCGAATGCGTCTTCCGTCCAGACCAGTCAGCTGAACCGCTCCCGTTCCTTCGACGCGCAACTTCGTGCCGTCGGCGATCGTCACCTCAATACCAGTGTCCAGGCCCTTGAACTCTACAAAGTCCTTATTGTGAGGAGTCATGTGCGACGTCGCACCACTGTCAATCAGCCATCCGGCCGAGCGCTCCTCATCCACTGCAACTGGAAAACCTGCATCACCATTGCTGTCACCGTTCCCAACGGGACAGTCTCGCTTCATGTGGCCCACGTGGTCACAGTTGAAGCACTTGCCTTGATACCTTCCATTCTATCTCGGACCGTTCCACTTTCGACCGTTCCCTCGGCCGCCCTTAGAACGCCTAGCGTTCCCGTTCGCTTGGAACGCCTTCTCCGCGGTAGTCTCCTTCTTCTCGAGGCGTTCGTACGCTTTGAGCAGCTTCTCCTTAGCCTCGATAAGCGTCACATCTTTAGCGCTCTCCACGACGGACGCGATAAGCTCGTACTCGTCCGGAAGACTGCTAAGCAGTATCACGAGCTGCCGTGCCTCGTCCATTGGCTCTCCAAGCGTCTGAAGACCAACAATTAGCTCGTCGAACGCGTCCAGATGCGTAGCCATAAGCGTTCCACTCCCCATTTTGAGCTCATGAAGGCGACGTGTCCTCGTAACACGATTGTGCANGCGTCGTCCGGTTGTAGAATTCTTGAAGCGTTCCCCAAGCCTGCATGGCACGCGGGGCGTTCCGAATCTTAGTCTGGTGCTGGAGTTCCACGCCTTGAGCAATAATGCCGAGGGCTTTTCGCGTCGTTCACAAGGCACGCTTCGGTTATCTCGCTCTCGGGCTTGACCACTTGAACATGCGCCAGAAGCCCCTTCCTCGCCAAGGTCATGCGCATGTTGTACTCCCAGTGAAAATAGTTTCCACTGCCTAGGAGGACTTCAGCTCTCTTCGTAGTCACTATTCTTGGGCGTTCCAGATCAGGCGTTCTAGATTCGGCTTCCCAGGTAGATTCGTACCTGCGGCTGTGAATATATTGGTTTNGGGGCTAATTGAGTAAGAGGCAGATACCGAAGTGAGTAAATTAGTGCTAGCCAAAACTGTCCAACATGTCTCTCTAAACCCTATCTCTCTGTTGTTCCTCTTGTTGCCTTCTCGTAATTGTGGCGTAATCACTAATGCCATGTGCCTTCATCCAATCATAGCGCTCTAGCATGTGATTACCCAATGGCGTTCCAGAAGCAGTTCCAGCCAATAGTGGAACGGTTCAGTAACCGCTCCAACGGTCGCGCCTAATCATGCAGAGCTGGTGCAACTGCAACAGTAATACGTATTAATAAAACTATGAGCTGAGATACTGGTACGCAAGAAGTGCTCGTGATACTTACAGGTCGTAAAAAAAATATTTTTACAGCTCGCTATAGCTGAATTCGCCAGTTACAGAGTAGTGATTATATCATAGCTGTAGGGGGTTTATGAATTGCCGTTGCTGTACTGCGTGGACCAGGGTGCGAGGATATCCACCAAAAGCCAACAAAGATGGTGGATATAACAAAGACGAGTTCTAAGATGACGTTGTTACTAAATGTAAATTCTAAAGCGTATCCTTGAAATAATGGATTGGTCAAGAAAACCGTAGTACGTTGTACACTGCGCACGCGTAGAGGTAAAAGCCACCATGCAACAAGCTGCAGAAGAATCGTGGATGCGTCGTTGCTACCGAAATTGCTGGTATGGAAGTTTAATATAGCAGGGAGATCTGAATGAGCCGTCGTCCCAATTGCTGCATCCATAATTGAGAGTGGAGAATGAAACCAACGAGGGTTGTAGTCGGTAAGAGTCGATGAGTGAAAACTTAAAAGTGAGATTGATTGAGTTAGAAATTTTAGTTTCTCTTGCTGCCTCCTCCATGCAGTCCCTAGTGCCTTTCTATCATCGTCGTTAGCTGGCGTATAGATATTGTATACTGGGACCGGTACACACTAAGACGAACACACCTGCTTTCAAATATGTATATAAACCGAAACCTGGGGCGGACACACTCATACACAATGTACACGCCACACGCCACGATTGGCCTCCCGTAGTAGATCCCGCCATCGATCCAATTGAAGTTGGCGACCAATCCCAATACGGGATACCAAATGATCTATCAATTAGGTTGCATAGGTCGCACTATTTTTGTCACTTCAACTGTAGGACACAGGCGTACCGCCCATAATGTGGTATGTATCCAGACGAGTAGACATCGAAGTACAGCGACAACAGCAACTGGTAGAGAATTAGTGGCATTCACCCATTGTATTATTCTAAAGAGACATCTGTACAGTATTACCCAGTTTTCCTAAACCCAATTCACTTGGTGAATGGGCCACATGCAACATTCTTCTGTGTTTTTGTGATCACCGGACATTGGTCATAAGAGGTCAAACGATAGTTTCGGTACGAAGAGCTCCATTGATTTACATATGGGTACGCACGAATTTATTCAAAAAAAGAAAACCACCACATTTTTCTGTGAAGAAAGAAATCAAACAGGACATAAAATGTTTAGAAGATTAAAGAAAGAACGTTCTTCCAGTTCAAGTTCTACAAATGAAAAAAAAGTAGATTTTTCGTTAGGTTAAGTGCTGTCCCTGGATAATTGTCTCGTCGAACAGAATCGACTGTACTGCGTACTACTATACTACTAGTACGAGAGTGGCGGCGGCCATGTATGATTGTGTGTGTTTNGGGGGGGGGCGACTGGATTCTACCGCAGCCGTGAGAGTCGACGGCAGAGTGGCGTCGAATCTAGCACGAACGATAATGAAAGAACAAACCAAGTAGACTTTGTTCTGTATTCTGCGGTCAAGTGCTACGGTAGCCTTTATAATTGGGGCCATATCACGCCCTATTCGCTAAAGAATGCCTGGATTACCCACGTTGTGACTGCTGGTCTAAACGAGGCAGCGGTATACTTTGACGTACCGTCGGCGTCGATTAGTTCTTAGTCCTTCCCGAGCTTGTTTCTCATTTTCTCGAGCCACGTCTGTTCCTTCCGTGTTTCGAGGATAAACTTCTTGCGCTCTCTTATCTTTCTAAACTTTGCAATGGAGTTCAGCTTCGTCGCAGCTTCCAGAATAGCGTCACCGATGGCCCTCTCTTCCTCACTGTCATTTTGATCGCTGTCGATACGCCGAAGGAATCTGCCGCCATCCAAACGGGCTGACGCAACAATGTCAACCGACGCCCCATTCTCGGTAATTGGCTTGGCCTCCGTGACAGCAGGAAGCGCAGAGGTACCGAGATGGAGATTGGCCGCAGTCATCGTCGCTACGATGTATGTCAGGCGCATCCTTACCGTAGTTTTTGGAGGGTCTAAGACGAGAGGGTCGTTCGCTAAAGTGAGTTAGATGTGGAATGCCAAGAGAATCGAGAAATGCAGCTCTCGGAGTTTATCGAGTTGGCTTGTCCAGAGCACTTGTGCTTACTAACATACAGCGTTTGCAATCACTCCGTCACAGAATCATACACGCTCTCCTGCCAATTTCACAAACAGGGCAATTGTTTAAGGATTTGAAATCATTTGGTTCTATAATCAAAGCAAACCTTTTGCTATATATCAACGACAAGGGACATTTGCAACGGTTCTTGGAGCGGCCATCAAGAACATTCGCAATAGTGGCATATTTACGTAGGATGAAAAAAGAAGTCTAAGGACAAGTCCACTAGGGTTTCGCGTCTGCATGAGGCTAGATCACAGCTGTGATCTTGTGCTGGCTGTGAAATCCGCGGCACTTCATAATTTCATCTTATTCATAAAAAATACGACAGCCTTCCCGCCCTCGTGTGTTGCACCCACTTCCTCCTGATACACATGTCTAGTTAATATGGTCTTATCCATCTTTAACGTTAGTCCCTGCAATTAGGTATTTAATCATCCCTTGGTAACTGCATTCGTCATAAATTCATATTTTAGTCCGAGTATTGCTGCTCCCAAGGTAACAAACAACTAAAGCTCCATACTAGCACAGACGGAGCTACTGTATCTTGATGAGTTTAGTAAGTTCACTGCACAAAGCTCTTCGCCCACCGCAATTTAAAGTAATACAGTACTCATCCCCCGGTAAACCGTCAAGGGACCTTGTTCAGTATCATAGAGCTTATATGATTAATTTTTTTCCGGAGTGTGTATGGTTTAAGTCAGTACGGATGTGGCCCATTTATTGGGAACAACAGTTTACGGTTATCTGGATGCGCTAAATTCTGAAGTATTAAGTTCATGTCTTTTATTCATCAAACACGACTGCACGATCAAGACGTGTAAGCAGCCAGATCCATAGCAGCAGAAGAAAGGAGAGGATGTGGAGTGCAAAAATAATATGTGTAAGAAGTTGAATCTGTCCATCAATTTTCATATCCTGTGTTATGACGCATCAGGATCTAAACTGTTGTTACGTGGCAGCTGGATACGTTGTTGTGCATGCAGAACTGCTCTATTATATTACCTGTGCACTCCTGGACACAATATGCGTAACTATTGTCGAGTGCCAACCATAATTCAGTCATTGGTTTTTTTACGGGGCGGTTTTGGACACAAGCAAAAATGGTGGAAAGTTAACACACAAGTACAAAAAAAAGATTTTTCAAGGTATATATATTAGTATATCCACAACTCAGTTGAGAATTTGTTTTTAAAACGTGAGCTCTGATAATTAATTAAAACAAATTGTTTTAATACACGATATATTATCTGTAACATTTAAGTGCCACTATTGTCTTTTAATTGCCCACAAAAACTTAACCCTTACAAATGTTTAGTCACCCGTAGCCACACGTTTTATCGAAATCGGTGGTACGATGCTCACACTCTTCCGTTGCAATTATAATAATATTGCTGCGACAATGCCGCCTGTTTTACAATAACAGATCACCGTGTTTTGTAGCGATCTTACTTGCGTTTCTATATCGCTCAAATAGACGTGGGGCGGCAGCACATTTTAAAGGTAATTCTAAAGCAAAATACCCCGTGCAGCTGTTGTAGGCCCTCGATCGTTTGTGCCCACTAAATTGGCCACATAAATTCAACCTAAGCAGCGGAGAAGATTCGCATTCTGCGTGAATATACTCAATCTCAAGAAGCACCAGCAATTGTATAATAAAAACTACGTCAGTGAATGCTTCAACCAGTCGAAGTGAATTGCTTACACGCTAGGATTGATTACGCTCAGCACTACGCCTTAGTCCAAATTTCACATCTTCATCATTTGTCAAGATTTGTTCACTTAATTTCAGAAACGTAAAGGAAGTAGATTAATAAATAAAGTCTGGAATGATTTTTTACCGCCTCCTAACCTTGTAGCGTGTCTGTCTGTCCGCATGTCAATCCGTCCGTCACACTCCATGTCTTCCTGCTTTGACCTTCATTTCGCATGGCTACACTCGGCCTATCTAATACAGTTTC
>Contig_505
TAGTCCATGACGCCATGCGCACACAGGAAGTCACTGTCCCGCATAAGTTGCGCGAGCAGTTTCCGTCCTGCCTTCTTGCCGAAGCGCAACTTCATCGTGAGGTCCATATCTTTCAGCACCACATTGGGCTCGTGTGGAGCTCCCGCGCGATTGGGACAGACGTTGCGGCGCGATCTGTCGCCCCCCACAGCGCTCGAGCGAGTGGCTGAGCCACCGCAACGGAAGCTGAGATTGCAGTGGCGACACGTGGCTTCGGCGCCTCGACGAGGTTTCTGGGCGTTGCGATCCTCCCACGATCCTTTGATGTCGTAGCGCTGGTGGATGGAGATGCCCTGCTGCACGTCAAAGACGTTCTCCATGACCACAAAGAACGTCGGACGCCCATACAGTTCGAGGCAATAGCTGCCGAGGAACCGCGTGAGGAAGCTCTCGCCGCTCTGCTCCTCGATGTATACAGTATACTCGTTCAGAATGCTGTGCAGAAACCCACTTTCCGAGCGTGTCAAGGACTTGACGACGTAGCTGCGATCCGACGAGTAATAGACGAACGAGCCACTCGCTCCTTCGCTCACTTTGGGTGTCGTACAGGACCGTAGAGAGCAGAGATACGCGTCGTCGTCGATGCCGTAGAAACGCCGGATACGCTGGAATGCCAGCGGATGAAACGCTGTAAACCGACACTGGTGCAAAGCCGCGTCTTCGGGTGATGGCTGCACCATGAAAGAGTACTGTACTGGTCCGTGCTCAGAGTGATGGTCTATCTGCTCGACAGGAGAGCTCGAAGGAGACGGGTACTGTCCCAGTGTACTGGTTATCCTCACCGCCTTAGCGATACCGTGAGTGGTGTAGAACACGAGCTCGTCTAGCAGAGCCAGGTTCATCTGAGGCCGGACAGCGTCGTCATCTTCCTCGTCCTCGTCCTCGACACTCGAGAGCTTTGGAGTCCTAGTCCCGTCGGCTACCACGCTAGACTTGTCTTTATGTTTCTTGTGCTGTGGATGTTTGTATAGACACCACAAGATGAAAGGAACACTGCCACGATACGACAGTAAGAATGCAAACAACCGAGAGAGTCGTCGAGCTTGTGTGGCTGAGGGAGTGAGCCAATAGGCTCCATAGACTCCCCATAGCAAGGCAGAGTAGGCAATCAATGTTACAGTCGTCACAAACCCCTCGCGTAACAATACTCGTCTGTTTCGAAGAGTTGCGGAGACACCTCGTCGCAATCGTCCATACGACACCAACGTCACGTACAGGTTGGCGACCATCGAGATGGTAGCGGGAGTGACAATGAAGACCCAAATGCCAGTGGTCGACCCACTTGGCTGCTTGTAGCTGATGTGGTCGCTTCGTGCTTGAGTATCGGCTCCTACCCAACAGAAATTCCCCACCGCGACGGGAGATCCGAAACTGTTGGACACGCACATAATGACTGCACTTGCGAGGGCTGTGACGTGTGCAATTCCCTGGTATTTGTGGCGATTCAATCGCGGAGACGTGAATGGGTTTGTCATCTTCCCCACAAGCGATTAAGATTTAGAAACAGAATAAAAATTAGCGATTTGAAACGTACCAAATAATATAAATCTAGAGCTGTGCAGGTCGTCCAGGCGCTGGAGCACATGATAAGGTACTCTCGTGCTGTCGATAGCTGTTAAAGTTGAAGGGTCAGGGACAATACAATGGAGTGTCAAAAGCAAGACTGTAGCGTACCCATCGACAGGAGAGATCGCTCCCTACGCCAGCCCCTAGTCGATTCCATGCTGGTTCTAGGAGAAACGAAATCGCGAGGCAGAACTCACACAGCGCTAAGTTTAGGAGTAAAATGTGCATGTGTCGGCGATACCATTTGGTACTGAGATAGGAAAGAATGATCACACCACACATAGATAGGGACCCAACTGACCCTAACAAGAGGCCGCTCTGAATCCCCGTCGCCTCGAGAATCTCGTCGTAGAAACACAAGGCACTCGCTCCCAGAGATATCGACAGCATAAATACTCCAAATGACATCACCAATTGACTCTTTTGTGCCTCGGCGGTGGGAGCACGAAGCAAATCTGCTACCACACGAACGCCAGGCTCTGCCGGTGGCTGAGCTGTTGCACTCCCGCGGGGACTAGGAGCTACTGGCGGTGGTGTGCCCTGTTCCTCATCAGCTTTATGACCTCCATTTTTGATGTGGTTGCACCCCAGTGCGAGAGGTTTTTCATATACTTGTGGCTGTGGACTGTCGGAGATACGCGCTGGCGGTCGCAGCTCGTCGTCGTCCAAGCTCGCATCTATAGCAGCCGGCGTCATCAACACGTACGGTGAAAGGCTGCGGCGAAACAGGATCGAAGATTCGACGGTGACGTGACAAATACGCAGGGTCCACCAACAAGCAAAGAGGAAATAGCATGTGCAGGTTTAGTACAAGTCCGTTACGTTGCCATTGCGTCCCTTCATGTGCAATCTGCGACTTGAGAGGCTACCTAAAATACCCTCCACAGATTGCAGTGCAGGCTTTCGGTAACCTAGAGTCACTATGGCAAGTAAATGCCCTTCACTAGAACACCTTCAGGTCTGGACGCCGCTCGTAGAAGTATTTGCTGTATGCGCTCCAAATTCCATATGTGTACGGTTTAGACTTGATAGTCTCTATCTTGACCTTGAACACGTTTTCCATCGCATCTGCTGGCCAGAAGTGATTGTCGAACCATTTACCAAACAGCGCATTCTCCAGCTTAACCGCAATTTCTTTCTTTTTCCCGATCTTATCCCTTTAAATCATACCGAACAGCGCTGCGTCCGTGTAGTGCTTTGAGAGAACCTCAAGTGTTGCCTTTTCCCAGTCGTTTTTGTTGGTGATCGTTCTGACGTACTGGAACATGTGCCAAACCCAGACTTCGAAATAACGTTACCTTTTCCATTGGCGAGCTGTAGTTTAGCGAATGCGCTGGGGGCAGATTGTCCCTCGCTTGCTAGTTTAAGGAGCTTTAGCGACTTTGGTTCCTTGAAAGGAAGAAGTCCTACCCTCACCTCCTCATCCTCCGATAATTTGGTACTTCTCAATAGCCTTGTAGGGAACGTGAGACTGTCAGTGTTCCCAGGAGAGCCACCAACAGCCAGAGAATCCCGTAGAATGGCGTCTTTTCCAGCAAATGCCATAGCGCTCGCCAAAATTGCCATGATGGCCATGAGGAACATCTTGTAAAGAGGCATGCTGTCGTAGCGTTGAGGGGCGGATATCACTGAAGGTTGTGCACTGGTAGAGCAAAAGAAAATGTGTGCTTATAATCATGTTCATCCGAATTGATAAAAGTACTCTACGGTGGTGTACATATTCTGATCGGTGCCGGTTTCACAGGCACATCATTTAACTTCATTTATTGGCTACAGGTACTATAATACTTCGTAGTTCTTACATAAAAAGCTGCTGTTAACCAACATGAGTACAGGTATTTGTCACTATGTTTACGTGTTTAGTCACGATACATTACCGGTACCATAATGTCAAAGTTTTATTCAAACAAACTAAGATCCGGCTCTTGCAGAAAAAAACACCCTCAAGAAAAAAACCATTTTGCCCCCGTTTTTTACATTCCCGATGGGATGGGTGTCATGGGCCTCAAATCTCGAAAACCCACAAGTGCCTTGTCGCGGTCTCCTTCTCTTGTCGGGGTCGTGTATCTTGCGAAAGCCGACGTAGGAACTTAGACGTATTAAATGTGTAAAATATACTTGTTTCTTATTTGTTTTTCTTGAGCACTTCTCGTAAAAGAAGGAAATTCACGACTGAGAGCTCTCTCACCAGCTCTCTACCTAGCCAAAGTACCTCCTACCAGCACCAGTACCTCTAGTTGTCGTTCGTAAACGGAGTCAGCTTACCACTGTCTGGACGCCTTCGTTCCGTTTTAGACTAGGGACGAGGTAGCCGGCGACGGGGAACGAGACTGATCGGGCCTGTCACTCTTCTTACGCCGCTCGCTAAATTGGCGTAGGCAGTCGTCCAGAATAGCGAGTCCTTCCTCTAGCCGAAGACTGGACATTTCTCCCCGACTGCCGCTCGGAGTCCTCGCCGAGCCTCATCCTTTCCAGCAGGTCCAATCGCCGAGTCGACAGGCAGATCTGGAACGATCGACCTCGTTCCAATCGAAGTCGAATCCGAATTTTCTTGCGCCACCGAGGTCGTACCATTAGGACCTGCACGCAAATGGTCGAGGCTAGCTCTCTCTCTCCTTTCTCGTAGCTCCTTCCGACTTTCAAGCTTAGCGCACCCCTTTTGTGCGGCCTCAATTCCAGAGCCGTCGACAGTCTTTACCCGCGACGCCCAGTAGTACCGCGTAGCGTGGCTATAACAGCCCAGTACCAAGATGAACACGTCCCCAATTAGACTCGCGACCAGTACCACGTCCACCACTAGGGTAGCTAAGGCGACACCCATCCAACCACATAGGGCACCTTCCACGCCTTCGTAAAATACTCTAGGCAGGTAAAACACAAGCGACAATAACAGTTGTCCCACTAGACACGCGCCCATCAGGTACTCGCCCACTCGATCGATCGAGGCAACCGCAGCCTCAGCTATCGCCTTCGTGTAACGACAGCACGACGTCCACACAAGTTGCATCACATCTGGAACGAAGAGACAGATCGAGTGGTGCCACGCCTCACACCATCTGAGACACAACAGTCCGAAAGTGCCGAAGCGGGGTTCATACTTTCTTAACACAGCCATGGGAACGAGGAACATCAGCGTGACCAAAGTGCACGCATATTCTCTCGGGTGCAGCTCTTGAGCGTTGGCTCCACGGACGGTAGTGACAAATCGGTCACTACAAGTATACCAGAAGAAGCAGACGGTAGAGCCACAGTCCACCAGGCTTGCACTGAAAGCCCATCCCACATTGCGTAAAGGCGTCGTGACCACCCACACTGCTATCCCAGCTACGGCGCAGACCACCATAGATCCTGTTTCGATTTCCGGGAACGTCACGACTGGAGCCGCCGCTTCGATTCCATCGAACCAGCTCCTCAGCACTTCCATCATTTCAGACTGGCACATCGTCAGTTAGGAAAGGTCTTCCGGGCGTCGTCCGTTGACACCCCTTCCCAAGTAGCGTCAGTGTCGCCCAAGTCGTTTCCTTTCATCTCGTTCCATTTTTGCACCCCGTCGCGGGCGTCCTATTTCCAACGTCCGTCAGCCACCATCCGAGCAAATGCGACGCATCTTTCAGTTTCCAACAATCTCCACGTAGAACACCTCCCAGCTACAACTTCTCAGCAGCCAGCATGTCCAAGCGTCTCACTGTCGCGGAGCGCCGGCGGTTCAAGCGATTCTTCGACGCGGCCCTAGAGTATGACGAGCATGGAACGNCAGGGGACGACGCTAAGACCATCAAGCGGGAGTTCTGGGACGCGTTGAAGGCGCACCTGGGCGGCAACGGCCTCTCCACTGGTCTGGAGCACATGGAGCGGTTGGTCGACGATCTCATGGAAGGTTGACCCTCCATCGCATTGCGCGGTCCCGTGGTAGCTATGCCGTCAACGTCAGGAGTCTCGCCCGAGCCGTCCACGCCTGCTAAATCGTCTACCTCCTCCTCCACTTCGTCGGCAAAGAAGCCTGTTCGCGGGAAGC
>Contig_507
ACCGCATCTCCAAGTGCAGATCGTACTGGACTATTCTCGCGGCCAACGCGGCGGTTGTCACGGCCAGTTTCCGTCACCATGTTAGCTCCATTATTGAAGCAATTTCCGAACAACGTGGAGCTATTTCTATTCCGCGTACCACAACTCTCAGGACTCAAAGCCAAACTACCTCCGCCATTTAATGAGACGCTGGGCGTCTCTCACGCTAAAGTGTATTTAGTGGACGACACTCTCGTGCTTAGTGGCGCAAATTTGAGCAACGATTACTTCACCAATAGACAGGATCGATACGTGCAATTGACAAACTGCGGGGCGTTGGCACAGTTCTACCATCAGTTCGTACAACTGGTTACCGGTTTTTCGTATAGAGTCAAACTGGAATCGTTGACATCCGCCAAGAGCGACTACAAGTTGTTGGCACCTCAACTGGCTCACGACTCGGAGGCCGCAAAGACGGCAATGCGACGCGATCTCGAGAAGCTAGTGGACCCAAGTCAGTATCAGCAAGATAAAGACGACGCACGCACCGATGCGTGGGCGTTTCCAACGCTGCAATTTACACCAATCTCCATGGACCACGATGAGCGTGTGCTAAGTGAGTTTGTGCGGCAATTACCGCGTGGTTCGCAGCTCCAAATTGCGTCNGGGATACTTGAATTTTCCTCCGTTTCTAAGTGRATTATTGGAACACTGTCAAGCTGGTTTAGACGTGATTTCTGCTGCCCCACGAGCGAACGGCTTCTACGACGCACGTGGCGTGAAAGGAGCGTTGCCTATGGCTTATTCTCTGATCGAGCAAGACTTTTTTGAACGCACTCTTAGCCGTAAGTATCCAACAGTGCTACGGGAATTCAACCGACCAAACTGGACTTTTCACGGCAAAGGCATGACGAGTCGAACCACTCCTCGTCGCTGTCGACCCCCTCTTCACTATCACTCGCCCCTCCTCCGTGGCGCGGCGGTCGCACCGCCGCTTTGACGCGCAGGTCGGGCGCCATCTGCTGCTGATTTGCCCCCGCTGCAAAAATGAGTGGGGGRGGGGAAAGTATACGCTACACGAGGTATACCCGCAAGCCGGATGCGGATCTCAAGCCCTCCAGCACCGTCCCATGTGCACCAGCACTCACTCCCTTGATATTAATGCTTCTGATAAAAGTACAGAAAACTTAATTGTTGTCGCTTACCGTAAAATGCGGCCGGAGTGAGACAAACGGGCGGAATGCAACAGCATCAATAATTACATGTATTGATGAACACCCCTCTTGCTTAAATACCTGTAGTGGGTCTCGATAACTCGAACACACACGAGGGAAGCTGGCGCTTCCTGTTAACCTTGGTTGTATTGCTTGCTAGCCGGTAGATTTCAATCTGACTAAACTAAGGGAACGTTATGTATAGAGCTCACTAGTAGTCCTCGTACATGTACTTCTATGCCAGCTTGGCCTCACGTTCTGTGCGGCCCAGTGCAGTGGACAAGGCTTGGACTCAACCAACCACTACAATAAGTAGTACTTAAGATTAAAAGGATTATTGAACGTCCTGTTCATATTTAATGTAGTTGAAGCATTCGTGAGATGGCAACATTTCCCAGCGTTTTCTAAACGCGTTGGGTCCATGCCTGCACGCATGTAAGCGCGGTCCATAAGGAGGGATGTCACAGCTGTCAGTCCTGTACTAAACCTCATAAGATTTTTTTCTTTTAAATTAGGAATTTAAGCAAAAAATGTTGTCTCACTATTGTTAGCAAGCTAACCTTCAAGTGGGCCCACGGCCCAAACCTCCACGTCCCATAAAAAATAATATTTGTTGTGTGTTTCCATAAATTTACAGCTCTCCAATTTCCAAAAATAAATAATCTTGTGAGGAAATAGCTTATTGTTCGATAATGTTATTGACAATGCTGTTTTCGGAGGCCCTGCGGGATAAGGTGTACAATCCCTCAATTACCAATGCTAGCGTGGCCTCACGTTCTGTGCGGCCCAGTGCGTTGGACTGCGCCAGCCACTACATGTACAGGCACCCGATTCTGGATAATAGCACTTGAAAAGTAATAAAGTGTAGTGAGTCACAGTGTCCGAGCACAAGTCTTACGGCCTATTTTATATATAGGCCGTAAGACATGTGCAAGCTAGGCTATAAATTCAATGGGTTTATCATAAACTGTAGTATTGTCTAGAAGTTCAGCCATAGAAAAGCATTGACGGGGCGGGTAACCTGCACCAGAATAATACGGTCTCGTATTCAAGTTGCTTTATTTCTTCTGTCGCTACACAAACACTGAAAAATGGGACAAAGAGGGGAGTTCAAAACGAACTTCAGCTGTTGAACTACTTGTAGCTCTCTACTAGCGACAATCGTGTGGTCTTCGGGTGAGGCGTGCGTAAAATTCTACTTCTTCGTGGGTATTGTTTGGCGGTAATTGTCGTAACGCTTGACGATCATACTGACGTCATCGCCCGACTTGCCAAGCGAAGCGAAGTATTCTCGGACTTTGTCGGGGTGCATTTTCTTTCTGACCCAAGAGGGGAACGCAGCTGTAAACAGAAATTCATCGCTTTCGAATTGTTTGAACCACTTGTCAACGGCAGCTTTCCTTTTAGCCGCATCCTGGGCCTTCAGTGCTGCCTTTTGAGACGCCTTAAGTGCTTGTGCGTTTTTAAAGGCGCTTGTACCCGGAACAATCTTCTTAATCGACGCGAAGTTAATTGTCCTTTCTTCTTGGTTGCCGGTTTCCACAGGCTGTGGCACAGCATTCAACCGCAACAATCTTGCTGTTTCGTGAGTACCTTCACTGCTCTTGGGAGGTCCGAGTGCTGCCGCGGAGACTCGTCCATCAGGAATGATCGCAAATGCTACAGCCACCAAAACAAACGCTGCCAGTCGCATAGTTGGTGGAAAAGAGTAGTGGTGGGGTTAGTACCTTCGGGTAGAATTGCGAATGAAGTAAATGAAGGAAAAGGTGGATCACAAAGAGGCGAAACGCTCAAACACCTGGATCGAAAGAGCCAGTAAACAGTCCGTGTGCTGTACCAATTCGTATTACAACTGGCATGACACATCTAAGGATAATACATGTAGTACATAGTATGAACTACATTCAATTGACATTAAATGTGTCGTCTTGATATTAAATAGGCACTCGTTATTTTGCCCGACTGAGGTAACATAGCATCGCATTTTATACGTGTACAAATAGTAGAGTACGGTTAAATTGGAGTAAAGGTAGGACACTAGCGCGTTTGCACTCGTCTGCGGACTTATAGCCGTGGGCCCGCCCCTCTCTTCACTTGCTGCGCTGCGCTCGGGGGGCGCCGCTGCGCGGCCTGCCCCACCCCGGCCTCTAAGTCCTCGACTCGGCAAGGCGCTGTGTCTGGGATTAGAAATTAATTCCGAGCAAGTGTTGCCAAGACCGTCGGCTAAGGACATTTTATGGATGTTGGGGGGTATAATTGTATAGTCGGTTAGCCAGTCGGGCAAAATAGACAGAACATGCCGCCCCCGCGGTTCGCTGCGCTCGCAATGGATAGAATATTCTGGAAAGTGTTGTGCTCGGCTCGCTGGTGAGCTCAGCGCTGGGCCCGCCTCGCACCCGCTCACCTTAGTTGGCGCCGCGGCTATGGCAACCACCCCGTGTGTGTTGTCCCAGCGATGGACGTGTGTTTATCCTATTTTCTCGGCAAAATACTCACTTCCTATTAAATAGCATGAAGAAGTATGAATTCGTATTAATAAATAGCAAGAGCTGGCGACACATCTAAGGATATTCGTAATATCACAATACAAATGGAAATCTCTTCTGAAAATCGTCCAGTACTGTACTTTAATAAACCGGTACAATGTACAGTACTGCACCCCGTTTTCGAGTCCCTGGACCTTTAATAAACTTCCGGATTTGATGATCTAAAATAAAACAAAACTCAGCTGATTAAACTAAAATTTGATTTATTCGCAAAATTTATATAGTACACCCCCGCGAAACGAAGTGCAGTACTGTACCCTGCAGAAGTTCTACTTAGATTGGGAGCTCGAGGAGCCCAAATCTAAAATAGAGGTATTTGATGTATTCAAAAATGATCCAAAGGTCTCGCCTGTAGACCCTCATAAAATTGCAATGTCGTGAGCTGGGCCAAGAGAATGCGGTATGCCCCGCTCAAAAAATTACAACGGAGATGTATTGTAATATATCACGAAGCTATATTACGCGTCAGCTTTGCTAGTCGGTGGCTTAAGGTAGAGTAATACATCGACCACCCTAAATTTGGAGCTTTCCTTGATTTTCTTTTTGCAAAATGCATTTGGGTAYATCATATTGGCCCTTTTCTAATTTTGGGTACCTCGAGCTCCATTGTTTTTCCCGTGGATTAAAAGCAGTTTAGGAGAGCCTACCTAATGTCATATCCCTTTCAGTCTGCATTTGCGCATTTCTCTTCCTCACGAATTGGAGCCTCAAGTTGGAGGTTCACCCTCCGCCATGACCTCCAACTGCTCCAGCACCACTTACGAGCACCTGTTCCGCTCTCTAGCGCGTCATTCGCGTCTGTTCCCATTGCGCAGCTCCGATGTAACGTTATTGGCCACCCCCACAGACTTCTACCAGCAGCTAGTGCACAATATACAGCTCGCAGAGACACGAATCTCCATCTCCTCGCTGTATCTCGGCACGGGTCAATTGGAGAGCGATTTGGTGGGCGCACTAGCCACGAGACTAAAAGAACGACCGCATCTCCAGGTGCAGATCGTACTGGACTATTCTCGCGGCCAACGCGGCGGTGTCACGGCCAGTTCCGTCACCATGTTAGCTCCATTATTGAAGCAATTTCCGAACAACGTGGAGCTATTTCTATTCCGCGTACCACAACTCTCAGGACTCAAAGCCAAACTACCTCCGCCATTTAATGAGACGCTGGGCGTCTCTCACGCTAAAGTGTATTTAGTGGACGACACTCTCGTGCTTAGTGGCGCAAATTTGAGCAACGATTACTTCACCAATAGACAGGATCGATACGTGCAATTGACAAACTGYGGGGCGTTGGCACAGTTCTACCATCAGTTCGTACAACTGGTTACCGGTTTTTCGTATAGAGTCAAACTGGAATCGTTGACATCCGCCAAGAGCGACTACAAGTTGTTGGCACCTCAACTGGCTCACGACTCGGAGGCCGCAAAGACGGCAATGCGACGCGATCTCGAGAAGCTAGTGGACCCAAGTCAGTATCAGCAAGATAAAGACGACGCACGCACCGATGCGTGGGCGTTTCCAACGCTGCAATTTACACCAATCTCCATGGACCACGATGAGCGTGTGCTAAGTGAGTTTGTGCGGCAATTACCGCGTGGTTCGCAGCTCCAAATTGCGTCGGGATACTTGAATTTTCCTCCGTTTCTAAGTGGATTATTGGAACACTGTCAAGCTGGTTTAGACGTGATTTCTGCTGCCCCACGAGCGAACGGCTTCTACGACGCACGTGGCGTGAAAGGAGCGTTGCCTATGGCTTATTCTCTGATCGAGCAAGACTTTTTTGAACGCACTCTTAGCCGTAAGTATCCAACAGTGCTACGGGAATTCAACCGACCAAACTGGACTTTTCACGGCAAAGGCATGACGAGTCGAACCCCTCCTCGTCGCTGTCGACCCCCTCTTCACTATCACTCGCCCCTCCTCCGTGGCGCGGCGGTCGCACCGCCGCTTTGACGCGCAGGTCGGGCGCCATCTGCTGCTGATTTGCCCCCGCTGCAAAAATGAGTGGGGGGGGGGAAAGTATACGCTACACGAGGTATACCCGCAAGCCGGATGCGGATCTCAAGCCCTCCAGCACCGTCCCATGTGCACGAGGTGGGTGCAGCACTCACTCCCTTGATATTAATGCTTCTGATAAAAGTACAGAAAACTTAATTGTTGTCGCTTACCGTAAAATGCGGCCGGAGTGAGACAAACGGGCGGAATGCAACAGCATCAATAATTACATGTATTGATGAACACCCCTCTTGCTTAAATACCTGTAGTGGGTCTCGATAACTCGAACACACACGAGGGAAGCTGGCGCTTCCTGTTAACCTTGGTTGTATTGCTTGCTAGCCGGTAGATTTCAATCTGACTAAACTAAGGGAACGTTATGTATAGAGCTCACTAGTAGTCCTCGTACATGTACTTCTATGCCAGCTTGGCCTCACGTTCTGCGCGGCCCAGTGCAGTGGACAAGGCTTGGACTCAACCAACCACTACAATAAGTAGTACTTAAGATTAAAAGGATTATTGAACGTCCTGTTCATATTTAATGTAGTTGAAGCATTCGTGAGATGGCAACATTTCCCAGCGTTTTCTAAACGCGTTGGGTCCATGCCTGCACGCATGTAAGCGCGGTCCATAAGGAGGGATGTCACAGCTGTCAGTCCTGTACTAAACCTCATAAGATTTTTTTCTTTTAAATTAGGAATTTAAGCAAAAAATGTTGTCTCACTATTGTTAGCAAGCTAACCTTCAAGTGGGCCCACGGCCCAAACCTCCACGTCCCATAAAAAATAATATTTGTTGTGTGTTTCCATAAATTTACAGCTCTCCAATTTCCAAAAATAAATAATCTTGTGAGGAAATAGCTTATTGTTAGATAATGTTATTGACAATGCTGTTTTCGGAGGCCCTGCGGGATAAGGTGTACAATCCCTCAATTACCAATGCTAGCGTGGCCTCACGTTCTGTGCGGCCCAGTGCGTTGGACTGCGCCAGCCACTACATGTACAGGCACCCGATTCTGGATAATAGCACTTGAAAAGTAATAAAGTGTAGTGAGTCACAGTGTCCGAGCACAAGTCTTACGGCCTATTTTATATATAGGCCGTAAGACATGTGCAAGCTAGGCTATAAATTCAATGGGTTTATCATAAACTGTAGTATTGTCTAGAAGTTCAGCCATAGAAAAGCATTGACGGGGCGGGTAACCTGCACCAGAATAATACGGTCTCGTATTCAAGTTGCTTTATTTCTTCTGTCGCTACACAAACACTGAAAAATGGGACAAAGAGGGGAGTTCAAAACGAACTTCAGCTGTTGAACTACTTGTAGCTCTCTACTAGCGACAATCGTGTGGTCTTCGGGTGAGGCGTGCGTAAAATTCTACTTCTTCGTGGGTATTGTTTGGCGGTAATTGTCGTAACGCTTGACGATCATACTGACGTCATCGCCCGACTTGCCAAGCGAAGCGAAGTATTCTCGGACTTTGTCGGGGTGCATTTTCTTTCTGACCCAAGAGGGGAACGCAGCTGTAAACAGAAATTCATCGCTTTCGAATTGTTTGAACCACTTGTCAACGGCAGCTTTCCTTTTAGCCGCATCCTGGGCCTTCAGTGCTGCCTTTTGAGACGCCTTAAGTGCTTGTGCGTTTTTAAAGGCGCTTGTACCCGGAACAATCTTCTTAATCGACGCGAAGTTAATTGTCCTTTCTTCTTGGTTGCCGGTTTCCACAGGCTGTGGCACAGCATTCAACCGCAACAATCTTGCTGTTTCGTGAGTACCTTCACTGCTCTTGGGAGGTCCGAGTGCTGCCGCGGAGACTCGTCCATCAGGAATGATCGCAAATGCTACAGCCACCAAAACAAACGCTGCCAGTCGCATAGTTGGTGGAAAAGAGTAGTGGTGGGGTTAGTACCTTCGGGTAGAATTGCGAATGAAGTAAATGAAGGAAAAGGTGGATCACAAAGAGGCGAAACGCTCAAACACCTGGATCGAAAGAGCCAGTAAACAGTCCGTGTGCTGTACCAATTCGTATTACAACTGGCATGACACATCTAAGGATAATACATGTAGTACATAGTATGAACTACATTCAATTGACATTAAATGTGTCGTCTTGATATTAAATAGGCACTCGTTATTTTGCCCGACTGAGGTAACATAGCATCGCATTTTATACGTGTACAAATAGTAGAGTACGGTTAAATTGGAGTAAAGGTAGGACACTAGCGCGTTTGCACTCGTCTGCGGACTTATAGCCGTGGGCCCGCCCCTCTCTTCACTTGCTGCGCTGCGCTCGGGGGGCGCCGCTGCGCGGCCTGCCCCACCCCGGCCTCTAAGTCCTCGACTCGGCAAGGCGCTGTGTCTGGGATTAGAAATTAATTCCGAGCAAGTGTTGCCAAGACCGTCGGCTAAGGACATTTTATGGATGTTGGGGGGTATAATTGTATAGTCGGTTAGCCAGTCGGGCAAAATAGACAGAACATGCCGCCCCCGCGGTTCGCTGCGCTCGCAATGGATAGAATATTCTGGAAAGTGTTGTGCTCGGCTCGCTGGTGAGCTCAGCGCTGGGCCCGCCTCGCACCCGCTCACCTTAGTTGGCGCCGCGGCTATGGCAACCACCCCGTGTGTGTTGTCCCAGCGATGGACGTGTGTTTATCCTATTTTCTCGGCAAAATACTCACTTCCTATTAAATAGCATGAAGAAGTATGAATTCGTATTAATAAATAGCAAGAGCTGGCGACACATCTAAGGATATTCGTAATATCACAATACAAATGGAAATCTCTTCTGAAAATCGTCCAGTACTGTACTTTAATAAACCGGTACAATGTACAGTACTGCACCCCGTTTTCGAGTCCCTGGACCTTTAATAAACTTCCGGATTTGATGATCTAAAATAAAACAAAACTCAGCTGATTAAACTAAAATTTGATTTATTCGCAAAATTTATATAGTACACCCCCGCGAAACGAAGTGCAGTACTGTACCCTGCAGAAGTTCTACTTAGATTGGGAGCTCGAGGAGCCCAAATCTAAAATAGAGGTATTTGATGTATTCAAAAATGATCCAAAGGTCTCGCCTGTAGACCCTCATAAAATTGCAATGTCGTGAGCTGGGCCAAGAGAATGCGGTATGCCCCGCTCAAAAAATTACAACGGAGATGTATTGTAATATATCACGAAGCTATATTACGCGTCAGCTTTGCTAGTCGGTGGCTTAAGGTAGAGTAATACATCGACCACCCTAAATTTGGAGCTTTCCTTGATTTTCTTTTTGCAAAATGCATTTGGGTATATCATNATTGGCCCTTTTCTAATTTTGGGTACCTCGAGCTCCATTGTTTTTCCCGTGGATTAAAAGCAGTTTAGGAGAGCCTACCTAATGTCATATCCCTTTCAGTCTGCATTTGCGCATTTCTCTTCCTCACGAATTGGAGCCTCAAGTTGGAGGTTCACCCTCCGCCATGACCTCCAACTGCTCCAGCACCACTTACGAGCACCTGTTCCGCTCTCTAGCGCGTCATTCGCGTCTGTTCCCATTGCGCAGCTCCGATGTAACGTTATTGGCCACCCCCACAGACTTCTACCAGCAGCTAGTGCACAATATACAGCTCGCAGAGACACGAATCTCCATCTCCTCGCTGTATCTCGGCACGGGTCAATTGGAGAGCGATTGGTGGGCGCACTAGCCACGAGACTAAAAGAACGACCGCATCTTCCAGGTGCAGATCGTACTGGACTATTCTCGCGGCCAACGCGGCGGTGTCACGGCCCAGTTCCGTCACCATGTTAGCTCCATTATTGAAGCAATTTCCGAACAACGTGGAGCTATTTCTATTCCGCGTACCACAACTCTCAGGACTCAAAGCCAAACTACCTCCGCCATTAATGAGACGCTGGGCGTCTCTCACGCTAAAGTGTATTTAGTGGACGACACTCTCGTGCTTAGTGGCGCAAATTTGAGCAACGATTACTTTCACCAATAGACAGGATCGATACGTGCAATTGACAAACTGTGGGGCGTTGGCACAGTTCCTACCATCAGTTCGTACAACTGGTTACCGGTTTTTCGTATAGAGTCAAACTGGAATCGTTTGACATCCGCCAAGAGCGACTACAAGTTGTTGGCACCATCAACTGGCTCACGACTCGGAGGCCGCAAGACGGCAATGCGACGCGATCTCGAGAAGCTAGTGGACCCAAGTCAGTATCAGCAAGATAAAGACGACGCACGCACCGATGCGTGGGCGTTTCCAACGCTGCCAATTTACACCAATCTCCATGGACCACGATGAGCGTGTGCTAAGTGAGTTTGTGCGGCAATTACCAGCGTGGTTCGCAGCTCCAAATTGCGGTCGGGATACTTGAATTTTCCTCCGTTTCTAAGTGGATTATTGGAACACTGTCAAGCTGGTTTTAGACGTGATTTCTGCTGCCCCACGAGCGAACGGCTTCTACGACGCACGTGGCGTGAAAAGGAGCGTTGCCTATGGCTTATTCTCTGATCGAGCAAGACTTTTTGAACGCACTCTTAGCCGTAAGTATCCAACAGTGCTACGAGGAATTCAACCGACCAAACTGGACTTTTCCACGGCAAAGGCATGACGAGTCGAACCACTCCTCGTCGCTGTCGACCCCCTCTTCACTATCACTCGCCCCTCCTCCGTGGCGCGGCGGTCGCACCGCCGCTTTGACGCGCAGGTCGGGCGCCATCTGCTGCTGATTTGCCCCCGCTGCAAAATGAGTGGGGGGGGGAAAGTATACGCTACACGAAGGTATACCCGCAAGCCGGATGCGGATCTCAAGCCCTCCAGCACCGTCCCATGTGCACCAGCACTCACATCCCTTGATTATTAATGCTTCTGATAAAAGTACAGAAACTTAATTGTTGTCGCTTACCGTAAAATGCGGCCGGAGAGTGAGACAAAACGGGCGGAATGCAACAGCATCAATAATTACATGTATTGATGAACACCCCTCTTGCTTAAATACCTGTAGTGGGTCTCGATAACTCGAACACACACGAGGGAAGCTGGCGCTTCCTGTTAACCTTGGTTGTATTGCTTGCTAGCCGGTAGATTTCAATCTGACTAAACTAAGGGAACGTTATGTATAGAGCTCRCTAGTAGTCCTCGTACATGTACTTCTATGCCAGCTTGGCCTCACGTTCTGTGCGGCCCAGTGCAGTGGACAAGGCTTGGACTCAACCAACCACTACAATAAGTAGTACTTAAGATTAAAAGGATTATTGAACGTCCTGTTCATATTTAATGTAGTTGAAGCATTCGTGAGATGGCAACATTTCCCAGCGTTTTCTAAACGCGTTGGGTCCATGCCTGCACGCATGTAAGCGCGGTCCATAAGGAGGGATGTCACAGCTGTCAGTCCTGTACTAAACCTCATAAGATTTTTTTCTTTTAAATTAGGAANTTAAGCAAAAAATGTTGTCTCACTATTGTTAGCAAGCTAACCTTCAAGTGGGCCCCACGGCCCAAACCTCCACGTCCCATAAAAAATAATATTTGTTGTGTGTTTCCATAAATTTACAGCTCTCCAATTTCCAAAAATAAATAATCTTGTGAGGAAATAGCTTATTGTTCGATAATGTTATTGACAATGCTGTTTTCGGAGGCCCTGCGGGATAAGGTGTACAATCCCTCAATTACCAATGCTAGCGTGGCCTCACGTTCTGTGCGGCCCAGTGCGTTGGACTGCGCCAGCCACTACATGTACAGGCACCCGATTCTGGATAATAGCACTTGAAAAGTAATAAAGTGTAGTGAGTCACAGTGTCCGAGCACAAGTCTTACGGCCTATTTTATATATAGGCCGTAAGACATGTGCAAGCTAGGCTATAAATTCAATGGGTTTATCATAAACTGTAGTATTGTCTAGAAGTTCAGCCATAGAAAAGCATTGACGGGGCGGGTAACCTGCACCAGAATAATACGGTCTCGTATTCAAGTTGCTTTATTTCTTCTGTCGCTACACAAAACACTGAAAAATGGGACAAAGAGGGGAGTTCAAAACGAACTTCAGCTGTTGAACTACTTGTAGCTCTCTACTAGCGACAATCGTGTGGTCTTCGGGTGAGGCGTGCGTAAAATTCTACTTCTTCGTGGGTATTGTTTGGCGGTAATTGTCGTAACGCTTGACGATCATACTGACGTCATCGCCCGACTTGCCAAGCGAAGCGAAGTATTCTCGGACTTTGTCGGGGTGCATTTTCTATTTCTGACCCAAGAGGGGAACGCAGCTGTAAACAGAAATTCATCGCTTTCGAATTGTTTGAACCACTTGTCAACGGCAGCTTTCCTTTTAGCCGCATCCTGGGCCTTCAGTGCTGCCTTTTGAGACGCCTTAAGTGCTTGTGCGTTTTTTAAAGGCGCTTGTACCCGGAACAATCTTCTTAATCGACGCGAAGTTAATGGTCCTTTCTTCTTGGTTGCCGGTTTCCACAGGCTGTGGCACAGCATTCAACCGCAACAATCTTGCTGTTTCGTGAGTACCTTCACTGCTCTTGGGAGGGTCCGAGTGCTGCCGCGGAGACTCGTCCATCAGGAATGATCGCAAATGCTACAGCCACCAAAACAAACGCTGCCAGTCGCATAGTTGGTGGAAAAGAGTAGTGGTGGGGTTAGTACCTTCGGGTTAGAATTGCGAATGAAGTAATGAAGGAAAAGGTGGATCACAAGAGGCGAAACGCTCAAAACACCTGGATCGAAAGAGCCAGTAAACAGTCCGTGTGCTGTACCAATTCGTATTACAACTGGCATGACACATCTAAGGATAATACATGTAGTACATAGTATGAACTACATTCAATTGACATAAATGTGTCGTCTTGATATTAAATAGGCACTCGTTATTTTTGCCCGACTGAGGTAACATAGCATCGCATTTATATACGTGTAGCAAAATAGTAGGAGTACGGTTAAATTGGAGTAAAGGTAGGACACTAGCGCGTTTGCACTCGTCTGCGGACTTATAGCCGTGGGCCCGCCCCTCTCTTCACTTGCTGCGCTGCGCTCGGGGGCGCCGCTGCGCGGCCTGCCCCACCCCGGCCTCTAAGTCCTCGACTCGGCAAGGCGCTGTGTCTGGGATTAGAAATTAATTCCGAGCAAGTGTTGCCAAGACCGTCGGCTAAGGACATTTTATGGATGTTGGGGGGTATAATTGTATAGTCGGTTAGCCAGTCGGGCAAAATAGACAGAACATGCCGCCCCCGCGGTTCGCTGCGCTCGCAATGGATAGAATATTCTGGAAAGTGTTGTGCTCGACTCGCTGGTGAGCTCAGCGCTGGGCCCGCCTCGCACCCGCTCACCTTAGTTGGCGCCGCGGCTATGGCAACCACGTCGCCCAGCCCCGTATAGTGTTGTCCCAGCGATGGACGTGTGTTTATCCTATTTTCTCGGCCAAAATACTCCACTTCCTATTAAATAGCATGAAGAAGTATGAATTCGTATTAATAAATAGCAAGAGCTGGCGACACATCTAAGGATATTCGTACTATCCCACAATACCAAATGGAAACTCTCTTCTGAAAATCGTCCAGTACTGTACGTTAATAAACCGGTACAATGTACAGTACTGCACCCCGTTTCGAGTCCCTGGACCTTTAATAAACTTCCGGATTTGATGATCTAAATAAAACAAAACTCAGCTG
>Contig_509
CGTCCCCACTGACTCTCTTTGTGTCGCTGAACTGGAGTGGTCTAGGTACGATTCGTATTTCTAATGTCTTTCGATTTTTCGGACTAAAGCTGTGTGTATTTTGTGTGTCTACAGATGTGGTCGCTGGTTTGTCATATACCGTCGACAGCTTCGCTCAGCGGATCAACCTGCTGGCTTTAGCGTATTTCTGCTGCATCTACGTCTCCGTCCACACTTTGTCCTTAGTGGTTTGGACATATCTGAGCATCGATAAAAAACAAAAGCTGGAATGATAAAAAATAAATGTAGAAACAGCCACAGCAAAAATGAATTATTGCGTAACTTAGTATTGGACCTCCCTGTTGATATCAATAGCGCTTCGACCTTTCAGAAGAAGGAAAATGTCAACCACGTCGCCCATCGATGCGCTTTCGAGTCCACCAGCGACTGCACCAATGGCAAACGGTAGCCAAAGAGCACCAACAAAACCTTTCGAGATCCGCGCTGAGCTGTTGGCATCCACTCGATTGGCCCCAAAGACTCAGCTACTTTATCACACACGATCGCTGTCGATCCAAGTCATCGCCCATGAAGTTTTCCTGCTGATCCTCGCGTGCACCAAGTGTCTTTGCCGCTGCAAACAGAGAACCGCCTCTAATCGGGATTCTAGGAGGTGGCAATGTCGGAACCACAGTCCTCATGACGCTCTTGGCCAACGGATACCGAGCTGACCGCATGGCGTTGTCCACGCGTCAACCAGATCGCATCCCTCGATGTGAAGCGCTGAAAGCTCCTTCAGCTCTGCCGATGTTTCAGCTAGTGCCCTCGATACTACGACAACGCTCGTCTCACTCGAGAGAGCGATATCTTGATATTGTGCATGCCACCGTCACAGTTGAAGAGCGTAACTATTCAAATTCGACACGCACTGGCTGCAAACGCAGACGCCACCGCCACTTGTGGTCAGTGCGTTATGTGGTGTCACTCATCATACTCTGAGCAAAGCCTGTGGGTCCCAAGCGGTCGTGCGAGTGCAGCCGGACGTGGTGAAGATCGCGAGTCAATGGCGTGACCAACACAAAGAGAATGGCGAAGAAGAGGAAAGAAAACCGTCTGTGTGCCCCGTAGTCGAGTGCAGGTGTTCAACAAGTTTATCGCAGAACTTGTCGGAGTATCAACAAGGCGTGGCGGATCGAGATCAACAGCCTCTACCTCTTCGTCTAGCAGCTGAAGCAATCGGTAAGCATTTTTATTTATGTTTCAATGTTTTGAGTATATTCTACCTRGAACTGATATTCATGACTTCCCATTATTTTAGCACCGCAAAGAGAAGATGTGCGAAACCTAGTAGAGGCGTTTTGCTTGCTTTGCCGTCGCGCGTGGGGAGATGAAATGAGCCCAGCTGTATTAGGACACGTGCTCTTTGGCGACAAAAGTGCAATGGTCTTGGCTGACCTTGAACGAGAGCCACTCGACTCTAAGAAGCAGCACGTCGAAGACACCAATGTCCCATTGGTTGTATCTAGCTGGCCATTAGAATGGGAACACGATCTGACCGATCTTCAGAAACAACTAGCGGTGCATACTCTACAGCACTCAATATAAAAGAGTGATATGGATGTAGATGCTGCGATTTACATGTAGACCACATTTGCATTGGAAGTCGAGTCAACGACGTACCGCATTTCCGTACATCCAGAAAATGTATACATGTACATTCTTACGGGCAGAATGTGGTTCAAATTGCGATCTTAGGTCATCCTATTAGCTATAAAACATGCGCTTCAAAGGGCGAGCGCACGTCAGAGTGACGGTGGCCACTGAAACCAGAGTTTTACTCTGTAAGACAGGGTTTACGCGATTGTGCGAAATGTCCAGCAAGGCGCCACATTAACATTCTCAATTTTGGAGTTCAAAATGTGTAGTTTAAACAAACGTTCCAAGCTCCACGGTACCAACAGCCTAAACGTATCTAGGATAAAAATACCACTTCAAAAGCAATCTCGACTTTACGAAGGTCTTTCGCTTCTTCCGACCTTCAGAAGGAAGAGATTATCATACATGTATGTCGACGAACTACCATATTACGGACACTGATTACGAGCTTGTTTTGTACGCTACCGCAAAAAAATTCTTGCCACACCGGTTCTTTTTCAAAGTGCTGAGTACGTGCCGGACGACTCATGCGTTGCTCATGTGTTATTGCTGTCATGGTTGTATCGACCATTTTTGTGAACGCATTCATGAATAAATGCGAAGCTCTGGAGGTTGCTACCACCCACACAAAAACAGATGAGAAGAGTTTACTCAAAAGCTATGGGAAAGTGATTTGGTTACCGAGGACGCTACCGTCGAGGAAGAGCGCGTCGATCTCAAGAACCTCTTAAAACCAGACGACATCGCAGCTGCTCTTGTAAACCACGACCGACGAACAGAGTTGTTCGTAAAGTGGATGAAAGATAAAGAGACGACGGATGCTGTTGTTGCGAAGCTGATGGATAGGGAAACGAGACTACAGAACATGCCGATCCTCACACAGTTCAACGATGTCAGATCATCTCGGGCTTTCAGAAAACAACTGACTCACTGGCTCGACACGCAAACCCTCGACGAAGTATCCACCGCACTAAAAGCGTTCAAGTTGGAACCGATGAAAAATCAATTTACCGCGTGGTACAAGAGCGGTATAACTCCGGAGCAGTCTAGTGCGGGATTAAACAAAAAAGCGGACGAAAAGAAACGAAAGAGCTACGGTGCGCTCGAAAGCCACTACAAAAAATATGTAGATATGGAAGTAAATAAAGCAAAAAAGCTACAGAGGTAGCGGCAAATGCTTAAAAAGCCTTGATATGTTGTAGAGCACTTTATTGGAAATTACGTATTGACGCAGTACTTAAGTACATACATTATTTCATCCCAGTACGTACTACTTCTTTTTTTGGAGTATTAATACTCACGCAGTACTACCAGGATCAAGGCAACAATACGGTAAGTTAATTTAAACCGGTCCAAACCGGTATTTAACCAGTATTTTCTTACTACAATAAGTTATTTAAACCGGTCCAAACCGGTATTTGTCCAGCATTCGCAAACTATCAGATAAGGAAAAAAAAAGAGGTGTCCTTTCGTGTTGATATTGCCATTTCGTTGACATGAAGCTCACTAAACCCGGGTAGTAGCAGTACACCTAGAATAGATCTTACTTCCGAGCTGCCCTAGTACTCATGAAAACATAAATCGCTGCTGTAACGACAATCTACACTTGCACTTTAAAAAAATCTAGTGCGCTAACAGCTTATAGTAGCCATTGCTCAACTTGGCAGATCGGTTTAGTGCAGGTTGCGGTTGAGGCCTTTACTGTCGTGATAATGTTTTTGGGACTCTGCAGCTTGTGGTACCTTCGTTATACCTACGATGTTACTCAACATATAACAGTACTTGAATGAGGATTATTAATACTGAAATCCAGGTGTTATGTGATACTCATTGGCCGGGTGAGTGTTTCTTAGTAAGTGCTATCTCATACTTGGACTAATTACGTAAAAAAATCTAACTATTTAAAAAATAGGTTCATGTATATCTACGCTTTTTCCTCACGTGATAGTATTTGAACTCGACGCTTTCCGTTTCGCGCTGCACTCAATAATCGACAAAGTGCATTCGAAAACCATTCCTGTCTAATTTGTGCTATCCAATCGGCTTGCTGGGGTTACCGCCGGTAGCCGTAGCTTACCGGGACAGCAAAAAAATTGCGGTATCTTGGACACGAACTGTATTTCGGAGTATTACGGGAACACACTGATTACGAAAAATTATCTCCCACCAATTCCTCCACAACCAACTCACTTTCTCTTCATCACAGTGCATCGAACAAACGCGAGCTAGTCATGAGTGTGTGCTACATCGTCCTCTCGCTCGTTTTCATCGTAGCTTTAAGCTTCATGACGAGTTCCTGTGAGGCAAAAACGACGGTCCATATTTACGCGGGACAGATCAAAAAGCGACACCTGAGAAGTTACGGCGTGGGTGATGTCGACATGAAGGACAAGACCAGTGGCGAAGAGCGGGCGGGAAGCATTGACCCGAAAACTATTGCCGACCTCTTACAAGCGGACGACATCGTATCTGCTCTAAAAAGCCACGGCAAACTAGATGTGTTGTTCGCGCGGTTGGCTCAAGATGAGAATGCGGCGAAGGAAATCGTTTCCAAACTATTCGCAAATGGCAAGATTATCGAAAACATGTCGATTATCGATAAACTCAACAATGCAAGAACATCGGTAAATTTCAACCAAAAGCTCACGGACTGGCTCGACACGAAGACCTTGGACGAGTTAGTATCAGCGCTGCGAGCTTTTAGGTCGGAAACGATGACGCATCGATTCAGGGAGTGGTATTATACGATCGGGAAAACCCCAGAAGACTTAAGTGCGGCGATCGCGACTATAAAAAACGAAAACAAACGGAAGGGATTCGGCGCGCTCGCTTTCCACTTCAAAATGTTCGTCCAAAGGGAGGAGAATAACGCCAAAATGGCAGCCGAGAATGCGGCAGCTATTTAGACGGGCTTATGAAATAAAGCGACCATTATTAAACAAGCATATAGCAAAACCGTGCGTCTGCGCGGAACAGCTTGGTTTTTTAAGCTACCACTAATGGTACATCGCCGACACAAGTTTTAGAGCAAAGTCACCTGAAGCGGTGATGCAAAGAGACGTTATGCTGAGATGTTCTTATAGTTCTTCCACCATCTATCATCAATAAGGGTTTTCACATAGCTTTCGGAGCCATTCCTTAATCTTTAAGAATGCCATCCCGTCCAGAGAAGTATGGACATATGTACCACCGCTCAACTTCCTTTGCTAGTAAGTTTCGAAATGAAAAAAGACGTGCCTCAGTAATTCTCGAGCTCTCATTTTGCAGTATGGATGTGGATATTGCTGCAGTAATAAAGCAGAAGCCCATGCTCAATAATAACCGCGGACCGCATAAGACAGCAAATAAAAGTATTTTACCGATAGTTTGATGATAGCTTGCCCCAGCTGACAGCAACGTAGGATATTAGCAAATAAATTCCCCGGGCCAAGGCTGAATTTGATAATAAAACCCAGTGAAACGAACAAAATAAAACGAGACGCAGCCCCATCAGCAATGCATAAAACAGTTCGGTTGGTTCAACCGATAATCGAACGTGAAATTTAACAGCAAAATATAGGCTCACAATCGCAAATACGAGCAGTAGTTTCTTTGTTATAAGGCACATGTTATTTGCTCACATGTTGCACGCCCTTCTGAGGTATCATACATCGTCTTTTATACATGTACAGATAGTATAGTACGGTTAAATTGGAGTAAAGGTAGGACACTAGCGCGTTTGCAGTCGTCTGCGGATTTATAGCCGTGGGCACGCCCCTCTTCGCTTGCTGCGCTGCGCGGCCTGCCCCACCCCGGCCACTAAGTCCTCGACTCAACAAGGCGCTGTGTCTGAGATTAGAAATTAATACGAGCGAGTATTGCCAAGACCGTCGGCTAAGTCCATTTTATGCATGTTGGGTAGTATAATTGTAGCCAGTCGGGCAAAACTCTCACTTCCTTCCTTTACAAATCCAATGACTTCAAAATTCTCCTAGTAATATTCTCCTAGAGCCGCCAGTTTTAAAATTTGAGCAACCTTATCAAAAACGATCGGACGACATTAAGGTTGCTGTAATTAATGAGTTGGCAACTCGCGAGGAGTGCTAAGAAACAGGTTAAAATTAGTAGGATTACGGGGAAAGACACGTAAACGGATGACGGCTTAAATGGGCATGTGCAAGCTATTCCAATGGAATTTTCATGTTAAGAACAGAAGCGAAACGCGAATCGAAGATCTTGGAAGCGAACGGAGTCTCACAGAAGTACATGTAGCAGAAACTTTAATACTGCGGGCCATTAGAGTATGCCGGAATAGAGTTTTGAAAAAATGTCGACTTCGGTGGACCGTTAATTTTGTGCACTATTACGGATTTCGATACCGAAATCTTTTACAGAAGTCACGTACATGTACTGTACGGCACGACGTGCATTTACTGTCACTCCACAAATTCACACCTGCTTGGCAGACCGACACGATCGAAACGAGTTATGCGCGTGTACTTCGCCCTTCTGGCCGTATTCGCGAGTGCCTTGGTGATTGAATCGGACGGTAAGGCGATCACCAGCATCCAGTTGAAGAAAACCGAGAAGCGGCTCCTAAGAAGGTACGGTATGGGTGACACGGACATTACGGAAACTACTAAGGACGAAGAGCGTGCGGGTAATGTTAGTCCGAGCTTCTTCCAAAGACTCAACAACGCGGACGAGATCGTGGGTGCTTTAAAGAACCAAGATAATTTGATCGCACAGTTGGCGAAAGATGAAGAAACAGCGAAGGCCATCGTTCTCAAGCTATCGGCAAACGGGAGAATAATGGAAAACATGCCGCTCATCCTACAAATTAACAAGGCCAGAACATCGGTTAGTTATAACCAAAAGCTGACGAATTGGCTTGACACGAAGACTTTGGACGATATTCAATCGGCAATGAAAGATTCGGACATGAATCTTGCGACGCGTCGATTCACGGAATGGTACAGCATCGGGGAAACCCCAGATGAATTCAGTGCGGCAATCGCGCTAGTAAAAAATGAAAACAAGCGAAAGGGATTCGCCGCGCTAGAGTTTCACTACAAAATGTTCGTCCAAATGAGCGATAAAAAAGCTGCTGATGCTGCCGCCAAAAAGGCAGCAGAGGCGGCGGCTGCTGCTTAGAACAACCCGTTCAGTGAGTCGTCCAGCAAAGGGAGCTGGCGCGTATTACGCACATATCAACTTCGATAACTTTTAAGAATGCTTTCTCTCGACATGTTCAGACTTGCATACACACTATAGGTCTCACAATAACCCCAATTACTGCAGATATCCCGAAGGTTATTCTCCTAGTAAAACGGCAAGACTCGTTCTTCGTTCTCTCCATCTTTTTTTTGTCCTCTGCATCTACTCCAAGACGGCTGATATTTTACTCATCTGTTCGTAAGATGTAATGCGACAATGAACCATAATATACAATTGCCTAACTTGGTAGAATTTTAACGGGGTCGTATACAGGTCAGGCCTGATTATTGGGTCAGGCTCCATTTCCAACAGGATCTTCCTACAGAAGAAGAAGAATCGAGCAGTGAAGAAGATGACGAGGCTGTAGACGTCGACAGTGATGATGACAACGAGGGCGTCTCTGGTACTAGCAGCGAAGAGGACGCTGCTGCTACCAATTTGGGCGCAGGTGTGATCAGCAATGACAGTGATGCCGATGAAGGCGACACTGAAGCCGACCAACCTCGTGCCGCGCAGACCATCGTGGTCTAAGCATTCTAACCCAACTGCTTAGCTTCGTATCTTTCACTTCAATATGTAGCTTAGCAATTGGTCCTGTGTTTGGTAGGGCCGTCAGGAAACCCGCCTGACCCAATTATCAGGCCCTACCCGTACACGACCCCAAAAATAGCTAACCCCTAACTTGACCCCCCTCCCCTTGCATCGCCGTGGAACGAGGCCCAGACATGCGGTCATTAAACCGTCCTAGACCTTATTGCGATTGATTTGGTGATTGGATGTGAAGCCAAGTCAACGGCGGACATCCAGAGACGGAGACAATGGAGAAGCACTTCGTCCGCATCGATAATTTGGGCGCGACCATCAACGCTGCCAAAGAAGAGCAAAAAAGATCATTACCACCGCTAGTCTCAAAGCCTACGACAATCAGTATGCTTATATCACAAAGTGGTTTAAGGACGAGGAAACGACGAAGGCTGGCGCTGACGATAGTGGCATTGGAATGTAATCGAGGGCATGCCGATCCTCACCAAATTTAGCGATGTGAGGACGTATGAGGTCTCCAACCAATTAAGAATTTGGCCCTTAACGAGATATCTGCACTGCAGATTCTGCAGTATCACAAGCCTTAAAGAGAAAAACAATAGTGCTAGTGGTGTAAGAATAGAGTAACACCCGTCAATGTTACATCGGTGCTGAACTCGATTTTCAACAGAAATACGGCGCACTCAAGGCCTTTGGAATGGGATCGTTAAAATAAGACGATAAAAGGCTTCTGCGGATATCTAGGCTCTTCTTGATCCATTAAACAGGATAAACGATTTGTACCCTCAGCAATGCCTCCGCTGGCAGTGCTTTTCGAGCTTTGATAGGTAGAATTTAATTTATGAAAAGTCTTTCGGTGTCTTTATCAACTATCAATCGCCTTATCAATGATACATGGGACGCACTACTGGACAACGTGTGCCTGGATTCACAGGATGCATTTGTGAGGATAAGCATGCTTTCCTCGAATACAATTACTTAAATAAATCTATCTGGCCCACAGAAGCTGTGTCGGCAGCACAACCTGCTTTTCTTGGTCCATTTTGCAACTGTTTCTGTTTTTCTTTTGTTGCCAAATTTGTTGAGAACACCCACCTAGTTGATGAAGAATGGTCAGGCGACTTCTTCAGAATAGCGGGGGCGAGTAGTTGTCAGCACGCGAAAGTATTGCCCAGTGACCGAATTTGCACAACACACCTCAGGAATTCTCGGTAGCAGTGTGCAATTCTTCATAATATAGGTAAAATGTTTATATAGTGCAACAGAAAGTAAGACAACAAAGAAAACCCCTTTCACCAGATCATTTTTTATGGCTGGTGTCTACCGACTGCGCTTAACTGCTAGTTTCTTTTTCTCAAAACT
>Contig_511
GCCCAAAAAACATCCATTTCGACGGAAGACATAAGCTCTTTCCCTTTTCACATAGTTTTTTGTTAGTCCAGTTTCGCAAAGAGTTCGTGTAAAAAAAGAGAAAAGAGGCCAAGATCTTAACGCTCTTTATAAGCTAGCATGGCCTCTCTCTCACGGATAATGTGAAGGCCACTGTTTCGAATCGGATTATCTACATACGCATTGCCAGTGCGACGCGCCAGGACTTGTACAGGCTGGGACTCCTCTCCACACGCTACCTCCTCCTCCACTGCAAGGTCGGCAGACTCGTCGCCAGACTCTATCCCCTTCTCCTCCACTGCAAGGTCAGCTTCATCGTCGTTAAATTCTCAGTCACTAGTAGCGTTGTCCACCGCGTTTTGAAGCCCCGTGATGTCCATGTCAGACTTGGCGCGATGTTTGTAGAATGGCGGTTAGCATCGGATTCGTGCTTGGATATGCAGAGGATGTAGTCGGTTGCAAAGTGTACTTTCCTGAAGATCGTATCGCAAAGTTTATCGCCGACTTACGCGTCCCAGAAGACGTAGTATACCGAGATCGACATGAAGCATCAGTCGATGATGGTGAAAATGCTCGTATAATTAATAAACAGTTATGAAACCAGAGCATCCGAGATAAATTCTCTTATTGTACTGTGCTGCTGAAAGTTTTGCTGGATAATAAAGATTATAATATCCATTTCAAAAAAAATACAGGTATTATTGCAATTAATTTATTTTTACCTTGTTATTCGGAAGTCACGTAAATCTCATTTTAATGGTCTTTTTTTAATTTTTTCTAATGCGCTGTTGTTAACCTTAAGTCAATAGTTTAGCTTGATTCTTGATAATAGTAATACCGGTATGGTACTGGCCGACTAATTGTTTAAAATGCTCCTAATGATACTTCCTTAAATCTTTCGATCCGGGACAGCATTAGCAGGAGGTTGGAGTTCAGGCGAGCTGACGGAGACGATGCTAAGGCGTATCCTGTAGTAGCGAAAGCTCCTCTGTCCACAATTGGACGCCCAGTCTGGGCCCATCGGCGACATATCCAGAACTAGGTTGTGTTGGCGAATGCAGCAGGTTGCGGTCGAGATGATCATTGGCGTACAAACTGCACTTGCGGCTGGTTCTAACTCTGTAAAGCCTCCAGGTGACGCGTCAGTTTGCGGCGCTTCCACCAGTAATATCCGTATGCAAGCAGCCTAAGGACGATAACGACGAGAGCCACAATAACCACATACATCCACCATTGCCAGAAGAAACAATGTTTACCCGAGACTGCTTTTCCTGTCCGCAGAGCCGACACAGTCGCAGAAACAAACGAATCCTCAGCAGTCATCGTCTCAATTGTGATATTCTGACTGGACGTGACATCAGAGGTTCCGAAAATGTTATTTTTATTGAGACTGGCAAAACAGCAATAAAAATAATTTTAAGTGCTTGGAGCACCACGGGTGCAAAAATTATTGGTGTTATTGCATGCAATATACAGTGGGCTGATACTCGTCTAGTTGGTGGGAGCCTCACCACGCACAACCTTCCGGACTGTGGCAGCGTTCCAGTAGGCTCAGTTCAGCGACCAACCATCAAAATGAGAGGACAAGAGCGTGGCAGATCGATCGTAGATTGCGGATTAGCTGGACCGCTGGTCCGTAGGGCTCCATCAGCCCGGTTAAAGGTTATTGCCTGGAGAGACCGCAGAATAAATTATATGATTTTGAAATTGGAGCTCGAAAATAAATTATTTTACTGCAAAATAAAAAATATATCTAATAAAAATAACATTTTCGGAACCCCTGCGTGACATCATTCGGACAGTTGTCTGCTATTGCAAGACACACACGTTCATTAGCACGATTGTACACTGTGAATAAGCCATCCATGAACACGTCGCCTAGCAATGTAAAATCGCTCTCCGAGATGCCAAACCTTCGACACGCTGCTTCTCCTCGACCCGTGGAGACCACAACAGGGCGCCAAATGTACTTAGCTGGGATGGTTAAAGTCATCTGATGCGAGTTATCGCCATCGACTGCAAGGGAGATCGTAGTTGGTAGATAATTGAGTCAGCATTATTAGAAGTTTCTATCTTAAAAACGTTTGGTAAAGGTGTTAGCAGTAAGTTGTTGAAAAGCAGTAGGGTCACCTACAGTACTTCGTAAAAGCTGTGTACTGCGACCAGCTAGTGCCTGCAGAGCGCGTTGCTCATGTTGATGCCGCGTTGTCACTGGAGCCCCTTTGCTTAATCTTGGAAACGCCAAAGACGCCGGCAACTAGCATCCAGTACACCACTAAAAACTTGACTAGGGCCTTGTATTTACCCGGTGTCTGTGATGAATGAGAGACATTCGATATCCCAACGTCCCTCTCTTCTTCATGTTGATTTTGCGCTCCCCTGAGACGGCGATTCTTGTTTACGATAAGTTTAACGTTTGACGCCGGCGCGCTGTTGACGAGAAGAGAATTCTCGGCGTCTGTGAAATATATACAGCTCCAGAGGAAACCCCCCATGAACAGTACCAGAGTGGGCTTGAATCGCATTATTGATGCTATTACTGGACGCGATTAATAGCGAGGAAGTTTCTTGTTGAATGCTCATTCGGAACGAGTCGTTCCATACGGTATTTCGCACTACGATTTCCTATTAGGTAATCGACTGCATGTTCTTTTTGATTACGACACGACAGCACGAAACCCACAATTTACAACAGCACAGCATGAACAATATTCTCGCAGCTCCGGATATTTTTGATAAAGGCGGCGCGCAGAGGGACGGGGTGAAATCGAGAACAAATCAAAACGGAAAAAAACAAGCTAGCCTGACCAAGTGATGCGAGCAGATGCGTCTCGCAGTCGGACAGAACATGCCAAACACATGTATTTACTGTTTCAGCACACAGCAAATCATTTGACTTGACTTATGTATACTTTTGACCTTCTGAGTGTCGCAATAAGACATAATCGACGATTAGAGGTCACAGCAGAAAAAGGACCAGCCGCGCTTCGCTTGGCTGGGCGCCCCTTCGGCGCCCCCGCGGTTCGCTGCGCTCGCAATATGGAGATAGAATGTTCTGGAAAGTGTAGTGCTCGGCTCGCTGGTGAGCTCAGCGCTGGGCCCGCCTCCGCAAATACCGCGCGGCCCTGCTTCGCGGGCTCTCCGCGCGGGTTTGCTGCGGCTACGCGCCTCGCACCCGTTGGCGCCGCGGCTATGGCACCCACGTCGCCCAGCCCCGTGTGTATTATCCCAGCGATGGACGTGTGTTTCTCCTATTTTCTCTCGCAGTCGCAGCAAGCCCGCGCGGTACTTGCGAAGGCTGGCCCGACGCCGAGCTTTTCCCAGCGAGCCAAGCATTGCACTCTCCAGGACGGGAAATCTTTTTAATGTGACTGTCTTTACGACGGCAAGCGGAGCAAATCCAAAAAAGTTGAAATGACATCCGTCCTCCGTGTCTTTACATTGTGATGGTGATGAGCAATACCGGTAATCTTGGATTAACTGAAAATATAATATAATCGTTTATTCTCATTTTGGGCGCAGCAGCAGCACGTGCCGGTACATGTATTTAAACCCCTACAATAGATCAGAGAACACACAAAAACGTCGCAAGAGCGAAATACATGCAATGTAAGCTTAGTCCGTGTGACTACAGTCTTTAATACTAACCTTAATTGGACCTTAAAGTGACGATTTTTACCTATTTTACAGATTGCATGTACCATGCATGGTATTACGACCGCATTCTTACCTTTTTCCGGTAGTTCGACTACAGTGGTCACGGTAATGAATCTCATTGAAATTATTTTGTGTGGAGTAATTTTTTTATTTCACACAGCAATTGATCTGTGTGAGAGTATTAAAGAACTCCCATTAAATAGTGTTTGGTAAGATAAATCTCATTGCTATTATTTTATGTAGCCCTATAATTAATCTCACATCTACATGTCGGCACAAATTATACCAGAAGGTAGAGTTACAGCTAGAACAGAGGGTTGGAATGTCACTGGACTGTACAGTGGCAGAGAGAATCATTAAAAAAAACATCATGAAATGAAGAAGGCAAAGACACAAGTACATGCAATCATATAATTTAGAGCCACAGCCAATTGCTTCTTTTGTTGGTATTATAAAAAGATACAGTGAAACTTTTCTTAAGTACGAACATCAGTGCTTACACTGTAAGTTACTGTACAGCCGAGCAACCAACGGATGCCTTCCACAGAACATACATCACCACAGACCTAACTCTAAAAGGGACAATTGACACCCGATGCAGTGCATCTTTAAGTCCCGCAGCAACAGTGCATGATGCACTGTTGCTGCGGGACTTAAACTCACAATGCAGCGATTGGCTAGGGCGATCATTAACCACTGCATCATAAGCAAGCCCGATAGTGAGTACAAGATATCACCCACAACTGAGATTAATAATGATCTCTGAAAAAGTTTGTTCACGTGAATTATTCTCAACAAACTTGAGTGAGAATATTTAGTGTATGAGATTATTTATCAACTTAGATTAATTACCGTGACCACTGTACTGGTAAAAGCGAGGCAGAAATTTCACAAAGAGCCCAAAAACTTATTCACAGATCGCCCTTATGGCTCTATGATTTAGATAATCCGATAATAACTTCAAACTTTGAAGATATTCTAGCCTAGCCCTTAGCGGCAGCTGCGAAGATTACATTGGYTTTGAACTTCAAAGCCAATGAAATCTTCGCGGTTGCCGCTAAGGGCTAGGCTTGATAATTATTTTATTTGTGCTCAGCTTATTCTAAAATGAAACAGCCCCACCCGATTTCGACTTCGAAATATATCCCTTTAAATTCAAATGCTTAAGAAAGTTTCTATCACCTTATGTGGTGTTATGAAGAGACTTAAATATGGAACAGCAAACACTCACAGAGCTGTCGGAAGTCCCATTCCGCGTCAAGTCATGCCGCGTGGTGGTCCGTCATAGCCGGAGCATATGGACTAAAACCTGCTATCTTACTGTTTTATAATTCGACTTTCATCCAATCATTTGATCTTAATAATTGTAAGCTGGTACTGTATTGAATTGTGTGACCTTCCATCTCAAACACAATATTTTTTTTTTTTTGTATTGGCATTTCTACTTTTCTTTTTACGGTAAATTTGAGATCTCATACACGTACTACAGAGATATCTCTTACTGCACGGTACWTGTATCTTACGAACAGAGAGATTACGCTTAGTGCAGTCTTTATTTAGTTTCTAGAAGGAAATTAGAAGTGAGGTTTTGATCATTATTAGCGATACAAATCGATTTGAAGGACAATTGCTTATGAAACAGCGCCAGCCTAATAGGTCATTTATAAATATTCAATGGATGTAAGAAGGAAAGGTTTTTATTGCAGTTTTAAGTTTATCAGTTTCTATTTTGGCAATCAAAAGTGTATTACCTCACGAGCCTTCATCAGTATCCTATCTGACAGCAAACCATTTTAAGAAATTCCCTCAAGCATATCGAGCTCCTTTGACGATCAAGCATGCGATCTACTTTGACCGTGGTAGTGCTCGTATTTACCTTTCTCAAAATCTATATGGTCTTCGCAGACGCCGAAGACACTGCCCTGACAAACCGTGCAGATACCAAGTCAGACACCAAGCTTACCGACTTTGTTCGCAATTTGAGAGGTCAGAATGTGAAAGATGAAGAGAGAANCTGTACCGAATTACGCTGCTATGTCGAATCTGTTGCATTCAACGCCTTCAGGTCAGTCAGCACAGATTTTATATGCTGTGGAGAACCACAAGCCTCTTCCCAAAAGGGAAAAAGCTCTACTAGTTGTGCTCGGCCTCGGGATGGTATCTGGTGGCATTTTTGGCTCTATCAAGCTGACGCAAGCGATAACTCGTAACCTGGATAAAATGCGAACGGAACGCGAACATTGACATACGTACACGTGTGGTGATGATTACTGTAGCACATACATGTATATGTTTTAACTCAAACAAAGGATTGCTATTAGCAGTGCATGTTAAAACTACATGTTAAGCTCTATTGTGCATATTTTCAAGCGCATAACAACGCTGATTGCTAGCTTTCAACTCCGGGCTGTAGCTCGCCAACCAGAGGTCTAGATGAAATTTACTACAATAGTAAATGTACTGTATATGCCATTACTGAGCAGTACATCGACGTGCTTCACTCGCGAGTCGGTCCCAGCGCCAGTAGTTCATCAGACATGTCAGCGATAGCCAGGTCGCAGCAATGCCAAAAACCGATTCCCCCACCACAAACCTTCAACGCCCATGTCAGCAGCAAACGCTAGAATTGCTCCAAGCGAGATGCCTCCACCATAGTAGCCTATCACGTTGGCGATAGCAGCAGGCTTCTGTTTGCCTGACCCTCTGTATACCCCTTGTACATGTATGACCGCATTGAGACCGGTGGCGATATCAAGTGGCGACCACATTGCCATGATCTTCGAAGCAAGGTCGATACTCTCGTCGTCGTCAAGGAACAGACGTGTGTAGTCACTTCGACTAAAGAGCAGCACAGCGAATACTTTTAACACCTCAAAGTTATACCGAGGGACAAGTAGCAAGCCATCTTCGCCTTCTTAGGTTGCTCAGCACCAAGACAATTACCCACACGAATACTAGCAGCGACTGCGATACCGTAGAACGCAGTGTAGAGCGTAACGTTGACGTTCGTCAGCACAGCATGCGTTGACAGAGCCAAGACGCTTTCCGGTAGATTACCTGCCGGAGTTGCCAGAATTTCAAAGGACCAAACCTCGACTGCCACCGTTATCTTACCCGGACAACCAATTTGTACGAAAAAGTTTACATTGGTCATGGCGGCCTTGAGATTCCGGCCGTGACCCCACCATTGCCGAAGTTGGTGCGATAAAATACGGTATCAGCAAAAGTGTGAGTGTGATTGTTACCCAATGATCGAGCGACAGCGACGCCGTTAAACCCCAAAGTCGTGTGATACGCCAGGCCCCGATGTTGACGAGATTTCCGACCACTGCGATGAGGACCAGCGGCTTGATAATATTTTGACTTTGCAACACCTTCCGCACGAGCTCGTAGAAGAAGAGAAACGGGAGTCCAGGTAGCATCAGACGAGAAAAGTCGTGTCAAGTATGTCACGTCCGTGTGTTGGCCGAGTAAATTGAGAATAGGTTCCGCGAACGAATTGACGATAAGCATAGGGATGAGAGCCACAGAGAGAATAACCACGCCAGTCTGGAAGTAGATGCCAATTTTGTCAATCGGCTCGGCGCCATAGGCTTGAGAACAAAGTGTGTCTAGGGTGGACGCAAGACCCAGTCCGAGCGATTGTGCTGTGACGTATAAGAGCTTCATGGCGATCAGACCACGTTACTTATACACAAACCACATCATTACGTACCATGACAGAGATCGTTGCAGCATCCACGTAGTTCTGCGAGCTCGGTCCTCCCATGTTGCCAGCCAATAGAATTGATACGAATCCGGGAAGAAATTCGAGAACGGTGGTTCCCGTCTGAGCTCGCAACAAGTGATACAAGTTTTTAGTACTGTATTCTTAAAGCTCAGTTCTTGGCTTGCCACGGGTAAAATTAGCTTGAGAAGCTCACGAACTTCCTCGATAAGTGTCGGACCCGGTTCGTGGTCGGCATCGATCTGGGGTGATTCAACAGCCACGAAAGAGTCTCGAAGTGTCTCATTTGGGCCATTTGAGCGCTTTGGAATCAGTTTCTCGTCCATCGTTTCGCTTGCGTGTATTCGAACTGTGGCAGGTATCCCTATCACGCTTAAACTTACTTAGATTCACTATGTATTAATACTAGTACAATATTTTACATATTCATTGTTTCGTTTTAACCCCCCCGCACTTATAGGTTGTTTGACGACATGTGACCAAAAGGGGCGCCAGGTCCTGTTTTTCCACATGTTGTATATACAACATGTTAAAGACAGTGAAATGCACAGGGTTAGGCTGAAAAATGCACAGAACACGCACACAAAACTCCTCCGATTTGTCACAAAGGTTGCTGACTCTCGCCTCGTGTAATCCACTGATTTCACACATTCGAGAAAAAGCAACGGGGACCAGAGATGGTTGGCCGACGCAAAACGCGTCGCGAGTCAGAAGCGTTCCTCGCCCGCCTGGAAGGCAAAAGCTCGGAGGATCGGGTGCGCTTGACTGCCCAACACACAGCATACCTGAACGGAGAGAGGGAGACGGATGCTGACTTCGGGAACGAGGCCGTGGGGGCAACGCAGACGACTACGGTGGCCGCGACGAAGGTAAGGCAGACGACGACGGCTATGACTCGTGGGCAATCCATTCCGGCGCTTCCGAGCCGACCACCTGTTGGAAAGACGGCGTCGTACATTGCAGCGGCAAAGAAGCTGCGGGCAGCTCGTCTCGCAGCTAAGGCCAAAGCGGAGAAAAAACCTGAAAATGGGAAGAAGAAGATGACCAAGGCCCAGCGCGAAGCTATGGCGAAGGAAAGGAACGCGTTCAAAGAAATGGAAGCTGTAGCCCGT
>Contig_513
TTGCGTCGAGGGTAACATTCGAACACTACCATCCTCGAAAGACTCTCTATCCAACTCGTGAACATGTCCCAATGCTCTTGCCTATGTCGGAACGCACGAACTGAGCCTCAGTGTCAACGTTGACTCCCAAATTGCTCCGATCCGATATAGAAACCATAATGTCACCTTGGCTTTTTCTCAGCTTCTTTCTTGCTCGCCTACACATAAGTTTTTCCCCAAAGCCAACGTTATTTCCAATCCCGAGGACCGATCTAGCCACCACTATGTGAGAACATATTCCAAACTTAACGTGCATTGAGCACACGTATTCGTTCTCCTCAGCATTCACTAGCCATCCATTGGGAGGCATATTTTGTCGATGTGCCCGACTCGTAGACCATTTCACGCTATCACAATACAGGCGAGAAGCTTTTCGTTTTTGTGACTTGTCTAACAGCAAGGATAGAAGCGAGAAATGTTCGGATTCTTGGTCGCAAATAGTAACATTCGCCATTTCCCGCATGGATGCCATGGCTTCTGCATCCATATGCATTTCCAACATATGCATCACACGCACTTGCGCTGCATCACGAGTCCGAAATACCATTACAGCTTTGGCTTTCAACATCCACTTAGCCGTACGTTTGATTTCGGGATTGGGTGCGGCGATAGATGCTGAAGGAGAGGCAACATCACAACCTACATCTTCAGCCAGAGTAATCTTACTTCGAATCAACGTGCAAATTTCGGAAGCTTTCCGCTGTACATGACGTTTTATAGTGGCGTTAAATACTTCACAGGGATTGTTTGTCGTAGCGTAACTAGATGATAAATCTGCCATCTCCAAAAACGGCTTTCAATCCACTGTTCCTTTAAGTAATCTGCAAACGCTTTGAGGCATGGCTCCATTCTCCACTCGGAAATAACGCGATCTTTCACACTGCAGTACTCTGTATAGTTTGTCGTAAAWTGCATATTCATAACTCCTGAAAATACGGAAACCCCCGGTCCTGTTTCAAGGTGTCTTGTCCGCTTGTGCACGTTATAAAGCACATGAAAAAAACACATCAAGTATTTGCTTTCGCTAAATACTGTAACGTTTCGCAACGCGTTCAGCTGTGCGTCTTCTGCGTCTCCCATGATAGCATCCACGCGCAGCGAAGCCCCAAATATCCTTTGGTATAGCTTTGCAAAACATCCAAATGCCAATTCATACTCTCGGTGAGTTCTAGCACTAACTATCAGGATGGCAGCAAGGTGGTAAAGCGTGATCGATCGGTAAATCCACAAGTTATCACTGGGTAGCCCAGGTCAGTGAGCTTAAAAGTAGCGTCGGTGTGGAAACGTCTGAAGTGGTCATCACCACGGAGCTTGNTNACTTTTGTTAGCAAGCTCAGAGTAGTAATTCCCACAACTAAGGGGTCCTCGTCAGTTCCTGTTCCAATTCGAGGAAATCCATCGTCTTCAAGTTCCGGAGCAAACAGGAAAGCTTTTTTGCGTCGATTCCGGGGTAGTAAGGATACTCCTTTGCCAACGACCTCACACCTTGCCGTGTGTTACGCGTCAAACTCTTCTTTCGTAGACGTTTCACGCAATCGGTAATTTGCTGTCGAGACGGCGGCCCCAACGGCGGAGCCGGTATGTCTGGCGCGCGACGAAGACTGCTCCATATATGCCGAGGTTGCATACCACAGGCATCCATTCGAGCTACAAACTCCTTCACTTCTGTGGTTATAGGCACACGATGGGCACCAATGCATGCTTCGTCGCGCAAATGATTTTCGTCGTTCGTGTAGATGTGCCAAGACGAATGAGACGTGCACTCCCATGTTTTCCACTGCACAGCACACTGTGTACCTCCCAGCGCCGCTTCCTTCTTGGCACAGGATGGACTCGTGCATACCATGCGCCGCTCAAGCATTGCATGATCACCAGGGCATATTTTACAGTTGATCTCACGCTTCGCATAGATTGAAGAGCAGCAAAACATCTCGGCTCGGAATTTTGTAAAGCCGTCACTGGATGTATGCTCCGCCAGCTTCCTCCATGCTATTCTCGGCATTGCTGCACTACAAAGAGTATAAGCACACACTGTATGCGGACGTGTAGAATGAGGAATAAACACACACAGAGCAGTGCGGCCACGCAGTACGGTGCTTGAATGGTTGGTGTATGGTGCGACTTGTGATTCACTTTAACTCGCAGACGTGGACACCTGCGTCATTACTAATTTACAATTTTTTTTTGCTCGAACCCGCAAATCTGTTGGATGACGCACCAAAACGGCACTTTATTTTGCGGCACTTTATTTTGCTCAAGCCTTTTTGGTTTTGCTCGCGCCCCATCTCGTTTTGATTTCACCCCAAAAAGTGTTTGTTGGCACCCCGGTCTCCACAAAAAAGACCTATCCCATGCGATTCGAATAGCAAGAGGACTTTAAATCTGCATCGGATGCGTCCTCTCGCTCAGCGGGTCGAGAGGTTGCCATCCGTTTAGAGGACTTGAAACCTACTTGAGACGCATTGACTCAATGACCGGTCGAGAGCGTGAGGACACACTCAATGGCATTGAGCGCGTCGAGATCGTGAGGACACACGCAATGGCATTGAGTGCGTCCTCACGCTCTCGATTGGTCAAGCGGTCGGCTCGTTGTTCTGGCGCGGTGGAAAAGCTAAACCTACTCTCGTTGTGAAAAAAGGCTTTGAAAAAAACTGTCGGTGTAATGTGCCGGCTCTCACTACTCGCAGCTACTACATGTACAGTAATACGCGAACTCTGATGGCATCAGAGATGCGTCTCGCAGACTATTATTATAATACGTAGACCTCTTGTTATTACACTACTCGTCCTAACGATCTGCGATACAACCTCGGCCATTGCGGATACCGCTACAGAGCAGACGAGCTTTGCCAGCGATGCGTCGATCGAAGCTGTACCTTTATTCCCAGCCGGCCACCATGACAGTGCCAYCATGGCAGCCATGGCCATTGACATGATACGTCAGAATCGCTTCGTAGAAGTCTATACATTGTATAGACGATTCTACCACTGCTGAAGCGCACAAGACCTCGAAGAGAGGGGAATTATACTCGCGAGCGTGCGGATAGCGATCAAAAGACTGGTGACAAAAGATGACACAATCTATACGCATGGAAGAGGTAATGAACGCGAGAAGGAATGGTGGGCTACATTACTAAAAAAATCTACCGAAAATCGAAGGCCAAACAACAACTACGTCCGACCTCTGTACTGGACAATCCGTTTCCGTCTGGATAGTGAATAAGCGAACCCCAGCAATGATGTACAACAAGCTCAACATTATCTCGTCAACACGCATTGGCGATAGGAACTATCGCATCTACATCAACTACTTGTGGTTCTATGAGTACTTTAAGAGCCCGACGTACAACTCCCTTTTCGTGGATGGACCCAAGTTCAACACTTAAAAAAACAATGAATTAAACGGACGATAAATTTGATGTATAACATGTATGAACACTAGAAGGACCACAGAGAGGTACTGAAGTAGTAGCTGCTAGCTCATGAAAGCCAAAGCTGCGTCACATGAAGCCTTCTGCTCAAGATAGTTTGTGATCTCAGCACTAAATACGCGTGTTAGGATCAAGATCAATGCCGCTAGCATAGGTATCAGTATCGTTGATTCTTCACCAGGTCGATATGAAATTAAAGTGCTCCTGTATTTCACACTTAACTAATGAGTTCTTCAGTGCAAATTGAAATGCTACTGTTGGAACTGGAGAGGCAAGACTTGAACTGCAAGTTGCTTCATTAAATGAACAAACAAACAAATTGGACCAAAACGTTTGTATTATTAATACTTAGTATTCTGATAGGGAATTTGGTTTCAGTCCTGATGCTGTGTAACATGTAAATACACCAGTATGCTAAAAAGTTCTGGTTCAACGAAGGATATATTAGAGAACTTATTAATAGTGTCTCGACTACCGGTAACTCAAGATATTGGAGCAACAATTGTCTGAAAAAAGGTCAAGGCCGATGGTCCATTAATATATTCCAGTGGAACATCGAGAACCTTCGTTACATGTATTCCACTGAAGGAGCATCCATTTTTTTTTCGCGCTATTCCAACAACTAAAGCTCTCTATTTCTTTTTCAGTGGCAATGTGCCACACGAGCTCGGATAAACGTGTACAGTAGACGACAATTGGTGTCTGACAGGCTAATTGAGAAGAGATCTCTGCATTACGATAATAACTATCCCCCAGAAATTAAAAATTTGAGAGCTAAAGAGAGTAAGAGGGAATACCAGGATATTTTTTCTCTGAAATTTATACCAGATCTAACAGGGGATCCAAGAACAGCTGGTACATGTATTGTAATTTATCGACTTTAAATATATAAGAACAAATACGGTTTACAAATTCTAAGAAACTTAGAAACAGATACAAGAAAACTTCGAAAAATTAAATATTTGACTGGAATAGCTAGAAAGGCTAGGACAAGCTAATTTGTTTAGTAACGGGAAGTGAAAATCTACGCAGTAGTGTCGCGAGCCGTCCTTGGACGGGACGGTCGACGCTGTGTAGAAGTAGAACGGTACGGAGATATAAACAGAAGCAACAAACTAAAGACAAATGTCAACACAAATTCTTTTCTGCTTGTTGTCTCCAAGGAAAATTCACGACTGACCTCTTACCTTCTTCCTTGCGACCAGCACTTCGCCCTCCACGGTCCTCGTTCCCGCCGTCAGGCACCGTTTCACAATCATCGTCCACKATTTTGTCCACCACGACAGCGAGGCGGTACCGCACACCCCACCGCCTCACCGCGAGGATACACTGTCCTTCAGTAGCTCCGGTCCCCCATGACTTCCGTCCTCGTCATCAACGGGGACCGTACGCTCTAGCTGCGCTTATCCTACGGAGACCGAGGCCGGTCCACAACTTCTCAGCGACTCCGTCGTGGCCCTGCATGGCGTCATCGAATGCGTGGCCCACACGAATCTGGTCGGCCGTCGAAAAGTGCGGAGGAGGGTAACGGAACTCACCGTGCCCAAGACGGTGGCCGCCAGAACCACTCGTGACACCCTCCCCGACTGAAGCTTGACGCCCTCGTCGAGCATCCGTAGGGCCTTGATCAGCTTTCCGGGCACGGTGAGCATGTCGGCGCGCCCGCACTTCGCTCAGCCGACGCACCTTTGGCTTGGGACCCACACAGCCGTCGGCCTTCCAGAACGCTACGCTGAGGCGCTCGGCCTGCTTCTGCTCCTTAAGGTCCTTCGTCCACCGGGCGTATCTGTCCTCAGCGACTTGCTTAGGCGTGCGTCGGCCCTTGGAGGCCTCGCCCCACCGCAGTAGGCGGCTAGTAGCGGCTAGCAAGACGGTCAAACCACTGGCAAGCACCACATCGTCGTTCCAGACGAATCCGCCGTCGACACCCAAATGCCTCTCCGCCAGTACGTAGTTCCCCAGCAGTAGTAGCACCCCGACGCCGCAGCTTCTATAGAGAATTCATTCCACAAACTCGTACACGTAGACGGCCGTGTACAGGCCGGCGTAGGCAAACAATCCCATTAGTGACGCGAAAGCGCGGAAAACACAGCACGCACGGTCCATTGCTCGGTGACACTCCGCGCTGGAGCCAATCCAATACTTCACTGTAGACTTGCAGCTCAACTCGAGCACGTCAGGTATGAACACGCACCACAAGGCGTATTAGGCCTCCAGCCAGCGGTGGGCAAGACGTCCCAGCCCGTCCTCGCGTTCCGCCTAGTCCTCTAGCACCACCATCGGCGTTTGACACAACGCCTCGTACAGCTTCCAGCGACGCACTGCGGAGTCCTTTCCGCAATCCTCACGTAGTCGGCGAAGATCCGGTAGCGCCGGATGCAAGTCCTACACAGCCCGGTCCACTTGATCACGAATTCCAATACGGCGCAGACGATCCGCCCCACCACACACCACAACGGCTTGGTGATCATCCAGCCGACGGCGCCGCTCAGGGTCCAGAGCAATCCAGACAAGTGGCGGACGGCCGCCGCCCACGCCATTTTTGTCAACGAATGACGCACGACGCTCCACCCAAACGCCCAGCAGATCCCGGCAAGCCAGACGCACCACTCCGTAGCCTCAGCAGACAACTCAATCATCGTAGCGCAGTCCCAAGCGCAGAGTGTCCGAGCTTTTGAGTAGTCGTGCGTACCGGCGCTTGGCCGGTCCAGATAGGCAGGAGCCATCAATCACCGTTAAATGAACTCCATCACCGTCACTTCCCGGCGCAGGGGCGAGTCCACGCCGTAACCCCCAATTCATCGTAGTCGGATCTGGGACCGAGCCGGACCTTCGTCACAAACCGTCGATCACGGTGGGCAAACCGTCTCCACCACCAGCGCATCTGGCGTATCACTGAACCATTGACGGTCCCTGACTAGGTCAAGAACCATCCGCCTAGCTTCAAGATCTTGCCTTTCTCGCATTTCCGCATTCGTTTACTTCTTCTCACGCCGCCGCAGCTCTTCCCGCCTTCCACCATGGCCAAGACCAAGGAATCGAGCAAGGACGCCGCCGTCCGCCGTCTCCGCGCCCGCCTCGACAGCAAGGGCAAGCCGTCCGAGGAGGACATTGTTCTGCGCACCCAACTGGACTTCTACGCCTCGCTCCGTGATCACCTGGCCGTCAACGATGCCTCCTCGGGGCTGCAGGCAGTCGACGCCCTCGCCCTTGCCCTTATTGCGGATGACGACTCCCTACCGGCCACGCTGACGGAGGTCGTGACGCTGTTGCCGCCGCCCGGCTCCTTCGAGGACGGACAGCCCCCAACTCATGCTCTCTTTGTGCCGGAACCCGACATGACAATCAAGCGTCCTGCCCCGCGCAGCAAGGCCCAGTCGAAGCGTCCGGCCAAGAAGCGACGCACCACCGCGAACTCACTGAAGTACTCCCTCGAGCTCCCCGACGACGTGCCGGCCGCGATCCGCCGTGACGTGGATCGCCTTATCAAGGAGGCGGCAGGACGGGGGAAGACGCCTTTCCGGCTGGCGTATCCGTGGTCCGGGCAGCGAGCCTGGTACGACCCGCAAGAGCACCCGCCGCTTCATCTTCTGCACTTGCGCTTCTGGATGAAGCACCGCGCTACGTTCTTCATCTGCGCCCTCTACGCACCCACCGGCAACTCCGACGCACGCCGCAAGAAGAAGTCCGTCGCCGTGCAGGCCCGTTTGCGGTTCATCAGCGCGAACATCGAGGTGTTCGGCTACTACAGCTTCCTGGCCCAGCTGGAGGACGAGGACCACGACACCCTGATGTGGTACGGCGGCAAGGCGGCCGCTCACTCGGTAGCGGCCAAGACTCAAGCCGCCCAAGTCGACCTGGCGACGCTCTACAAGAATGATAGGGCTCTCTACGACCGGACCATCGCCCGCGCTCTCGATCCGTTCTCCATCGACGAAGACGGCTACAGTTCCGTTCCGGAGCTGTTGGAGCAGACCCAGGAGTTGGACATCACTTGGAAGCCCCACCTTCGCCTCTCGGACGTCGCTCTGGGCCGCATCGCCATAGACGTTGCCAGCCGGTCGCCTCCCAACCCTGCTTGGGTTGGTAACAAGACTAGCGGCGTCTGGAAGCGGCTCCTCTCGGATCGGTCGCTCCGCGAGGTGCAGACCAACTTTGTGCAGCAGCAATTGGACGGTACGTACGAAGCGCTGAACGACGTCATGCCTTACGACGTGACCGAGCAAGGGGACGACGACTCCGACTTCGAGGGCGAAGACGGCGAAATCTATTCGGCATTGCCTCCTTCTGCGCCTCTTTATGCCCGGCCCGCGCTCACGGTTTCCGGCTCCGACGGCGACGAGGACGAGGAAGACAAGGGCGACGAAGCCGACGACGCCGCCGAGGACGCCGAAGACGACGAAGAAGAGGCCGAATACCGTGAAGAGGCAGCCGGCGACGAAGAGGAAGCGGAAGACGGAAAGATCACGGAAAGCAAGGCCA
>Contig_514
GTAGGATAATCCACTTTGGTTCAACTTGTAGGTCGCATCAAAATGCAAAATGAAAATTGTGCGGATCACGGTCGAGTCGTTTTAAGAGTGTCTTCGTAGTGAAGCCGACAAAAAATGTGCTCGTGTCGGCTCCTTCACCAATATTGATGTCTCCATTACAATTCATGTTGCTCGAAAACGAAAATGCAGAAGCTTTCTTCTTCTAGCCCAGTGTAGGCTTTTGCTCTGATAACTTCCTCCAGAATATCCAAGTCGTCCGTATTGTTCAATTCAGTCTTGCGGCAATACGTAACAAAACTTTGCACCTATTGCTGAGATGCGGAATTTTTTCCGCAGAGGCACCAACAGCCAGCGCGTTTCAAATTCGAGCAGGTTTCAGACCGTTAACAGCTAGTTGGCGCGCCGTTCTCTTTTGTTTTAACGTCAGGCCGCCAGTAGGAGGATCATTTCCTTTCACTTCGTGTAAACCAAGCTCGTAAACATTCACTATGCCGCTTTTGCAGCATACAAGCGTCTTGCATTTCCAACGACACCTTAAAGGTGCGACACACGCATCCGCACACGTAGCTGAAGAACACGAGAAGACCCGGTATCGCATTGTGTGAGGTGATGGATCCGTACACACGGCACATATCGATGTGTTGCTGACAGTGACTTTGTGTTTCTTCGCGTGCTTCATGTTTTCCACAATACGCTCGCTTTCCACCTCCGACACCTGCCGATACAGCATAGCCCACGGGAGTGGCTTTCCCAATTTGTTAAAGCGGCTGTGTCAGATACATTGTTAGCAATCAAGCAAACAAAATACAATAATTAGGTAGTTTTAGCGTCCGTACGGTAGGTAGAGGATTTCGTCTAGCTACTCACTATGGGCTTACGAGTGCTGCGCGTAGAGAGCAAGGGGAGTCAGGTGGCGTTGTCGGTGGCTGGTCTCGACGTTTCCTACCGCAGATTTTGATTGGATGCGTGTCGGCCAATCTCCGGAGGTTTGTAATCGGTCACTGGTTGGCTAAAATTTAGTTTGTTTGATTGATTGATCTTCTAGTGGATTTGTCAATTCAGCTATGGATTAGTATAGTGTGTTATTTACTGAGCTCACAGCGTGCGGCGGTGGCTTGCTGCGTTACTGGCGATGGGATTGTTATATGTTGGGTTATTGCCGTACCGCATGGCGTCGCTATCCTCGTTGTCGTTGCCTCGTTTTTAAGGTTTTCGTTGGAAATCCGCAACGTCGGAGTCCGACTCGGACGTATCCTTCGACCTACGTGTTGGTGCGAGCCATTGGCAACGCATTACCACCACGTCACGACCCTGCGAGATCATTGCAAAATCTTCGCTTTACTTTGGAGTACGAACGATTGAAGGACGATGAACTGTCGACTCATTGGCTGCTCAATCGATTGGCAGATGAAGAAGTGGCTCAGTAGCTTCGGGATGTGCTGACAGAGTTCTATACGGAGCTTCCGCTACACCTAAATGCGTACACGCAAGCACCGCTCCATGTGATAGTCGAGGACCATGGCGTGGACCAGGTGCATATCGAAGCCACAAGTGAGGACCAATGGAACAAAAATCAAAATATCAACGCTGTCTACGGCAGCAAAAATCGATACGCGTTGGGCATCAACGTGGCGCGAAATCTAATGCTGGATATTGCAAGAAACAGTGGGGCAAGGTGGCAGATCAAGCTTGTTTTCTGACTCGCAAGGCTTGGGGGAGATTAAGCACGACCTGGATAATGCGTCAACTGATCAAAAGTACTTCATTTCGTTCATATATCGTTTGCAGGAGGAGAACGATGTTATCTTCACTCCCCGTTTCACGGTAAATCCACGGGAGGAACCGCAAATTATCTTTCGAAATGATAGTATTGAACGCTTTGACGAGCACCTTCGATACGACCAGCGAGATAAAGCTGCGTTGCTTGTTCAGCTGCTGGTGTCAGGCATTTGGGACCGCTATGGAGCAAATGAGAGCGGTGACGAACCTACGCGAATGTGTCCAAGGACGTTGCTGGATCAGAAGTAGCTCACAGGACAGGGTTTGTGCTGCGTTTATACTCCGGGTTGACATCTAGCGTGAGGCGAACAGCGCTTCAGCAGGCTTTTGGCGCGAAATACGACGTGCAGAAGACGTGATCACATTGTTAGATACACTGGAGTAGCGGGTGATGCAAGATGTTCAAGATTACCTCCCCAACTACCTCCTCGTTTATGACGAGACTTTGCTACAGCAGAACAAGGGGCTGTCAGATACCGATGACGACAAACAATTTGTTTGGTCAGTTATTAACGACACTGACCGCGCTTTGCTAATGTCGAAACCCTGGACAACCACGAGCAATGAAGCCCTGGATCCCGAGCGTAATCCTAAGGTGATCTCAAATTTCTTCGATTATAGTGGGGAGACGCTTGACAACGGTGAAATATTCCGAGGTATGGCCACCTGGCTTGGCGTCTCACTGATAATAGTTAGTAAGCGAAACAAGCAGTATCCTTCCTTGATGGCTGGTGTGCAAACACGACAACCGCCATGCGAACAACGCTCGAGTATGCAGATATGTCGTACTGAAAGCTGCTCACGAGCAATGGCAATTCAACTCGAGGTTCCCTCATGGGGGTACGGCACACTGCCGTGATTCCGATACGATTGAATGCGATTCGGCTGCTGAATTCTACCGCTTCGAACTCCTCAAGCGAAGGAGTGCTTCCCCGGGATGTTGGGGACAAGATTAATATCTGGACTCAAGAGCTTTATGACAGTCTCCAATCGGCTTACGTGCGCTAAACGTTTCGTTGCTCTCCCGGGCTCTTTGCTCTGTTGTACGACGTGCAGGTGGCTGCGTTGGCAGCAATTATGGATAAACCACGTGCACTTCGCTTCACGCTTGGAACAACGCAGGGTCACGATGATGTCTCCTGAGGAGAAGCTACTGGTGTCTACGGGAGTGGCAACCAAGCCGTACACTCTGCTGATGCTTGCTGGGGCTTCGCTGTAGACCTTGCTCAGCAGTATGAACTTGCATCGCATCTTTTCCACTTTGATCTGACGCCAAATCGGCGCGAGGAACGAGTGAATGGTCTGCTTTGTGGACACATCGTGCTATGCTGCCAAGCCAAGGTGACGAATGGAAATGGACGATACCAGTGCTTGATAGCTCTGCAGCACGCCGATGAAGTGCAGCTGCTTGTCCATGCGCATATCGCTCGTCAAACTGTGAAATACTGCCCAGTATTGCAGAAACGAGTATCATGTCAATCGCTATCCGCTTATGAATTGAGTCGCTATCTCCTGCAGCCGTATCACGTTTTACGCGCCATCACCCAGCTAGGGGTTGATACATGTGATGCTTCAAAATTCTTTTTTTTTAAGTTATCTGTCGGGAAATTTCGAACATCGTTGCGAAGTATTCGGATAAATGTACGAACAAGTCCTGGAAATGCATTTTCGGAGATTCGATTAGCTGCCCCTGCGTTCAGTACACTACCGGTACTGGTATGTTTAGTCCAGTTTTTGTTGTTGTTGCTTTGGCGCAGTTGTTTATGGTTTCGGTACCTATAATCAACTGGCAGAACCTCGATTCAGTTCAAAGCTTGATTCCTTCGACAGTAGATTCAGCTCCGTCATGCACCTATCGTACGTCGTGCTCGTAGCTATTGTGGCACTCTCCGCTAGCACTGAGGTCACACGTACCGCCCTCGCAAACTCAGTCCAGACCAAGACATCCACCATCTCGCTGTACAGCCCCACCACCGAAAGTTACAGATTCCTACGAGCTCGCAAAAATGAAGACGCATCAGATGAAGAGCGTGGTATATCAAACGTAGCGAGAATCAAGGAGAAAATCTTCAAGCTTAAAATGAAGATCGCGATGCCAAGTATCAAAAAGGTTTTGGCAGGCGTAGTGGGAGACCTATTCAAGTGACTGTGTCTCGCGGTACCGGTAGATAAACGGTGTAGAAGCTTATCAAGATACCGACACGCTGAAGTCAGCTTGATGCAACGTTTACACAGCGTTGGCATCGCTGCATTGCAGCAGCAACACTTTTACTAATACATGTTTGCAATCGACTGCAGCGATCAATCCTTGTCCCCCTTGCTTCCTCAACTGTCACTACCGCTGTCGTCGAATCAATACGCAATCAAAGTGCTTAGGCTTCCACCACAGCACAAAAAAGTTTCTGATACAGAACCTACTCCGACTTGCTCATCTGCGCACTCTCCACTTGCTTTTCCTGCCGGTGGCCGCCCGAGGTTTCTTCATCCGACTCCTTCAGCTCCTTGTTTTTCTTTTCCTGGGCCTTTCCGATCGCAGTTTGACTCCACAGCTTCTCGAATTCTTCGGCTGTACCCTGCGAGCAGATCGTGTGGTGCTCACCCTCGTCCTTCGCGTTTTTGCGGTTCCAGATTGTCTTCAGACGCTTGCCCCGAACCTCGCGTTCGTGCTCAGCTTTCAGACGCCCCGTCGAGTCTTCATAGCGACGACGCATGCTCACGACCTTGTGGCCCTCCTCATCCACGACGGACGAGCTGCTGAATGAATAGGACGAGAACGCGCGTTGATTTTCGGTCTCTGGCGTCTCGTCCTTCTCCTCCTTGGGCTGATCTGCAGTGGGCAGATCCTTGAAAAATTCCTCATCCAAGCTGACGCCGGGCACATTTCGCATACTCACCGACAGCTGCGGCAGCGAGCTCGAGTCCATCATGGACAGCTCTAGCATTGACATGGGGTGCCACAGCGTCGGGCGCACCAGATCCCACGTAGAAAACATCTCGTCTCGTTGGATTCGCTTCTCTCAACTTGGTCCTCACTCAGACAAGTCAAGAATGACCCAATCGCGAGGTTGACTACAACAGCACTTGAAGCAGCGAAGAAAAACATCTGAGCCTCGTCGCCCAACGGCGACAGGAGCCTAAAGCTGCATCTCGATCCTTCCAACTGTAGAATAGCAAGTTGAAGAGACTTTTTTGTTATTCTATATGCTAGTTTACAGTATGCTGTACCAAAGATTACATGGTCGTCGCATTGACGCGTCTCCTCGACCTCTTCGCTGCGATGTTCTGGCAACTGAGCTGTGCAAGTCTTTGCTTGTTTCTCTGCATCTCCATCGCTCGTGGACTATTGGCAGTGCGTTCGCTTGAACGACGTGCGCATTTGGAGTCGCGGATTTTCGTCCTAGCGCGATCCTTCCACGGACCGATATTTGCAGCATGCTTGCTGCTTGTGGCACTTCGTGTGGCGTTTTTCTCGCTAATTGCCACATATCAAATGGACGAGATGGAGTTTTGGCTAAAAGTCGCTACGTTCTGGCTGCTGGACATGCCCAGTGTAACCCTGGCGGCGCTACATGGCTACATTGTACTCTTCGCAGTGCGTCTGGTGTTCCGACGACGCTGGCCCGGAGCGACGACATCTGCCTCGAGTGGGGTGTTGACCGCAGTATTTGTGGCATTTTGGGCGTCACTCGTCGCGCTGGTGACACTGGTGGCGGTCTGTCGAGCTGAAGGAGACAAGATGGGGTTGGTGGTGCCGCAATGGATGACGTTCGGCTACACTGCTGTCATCTGGATGACACTGGGGCTACTGACGATTAAGTACGTAGGACACGCAGTTCAGATTCTGTGGCGATATCGACGTCGCAGCCAATGGTGTATTGGAGATGGAAGAGAAGAAGCGAGTGGAGCACTCCAGAGGCTGCCAGTGCTAAGCATCTCCTGTTTGAAGAAGTTGGCAGTGTGCAGCACACTTCTGTCAGCGTTGCTGTTTGCTCGAGGTGTGTTATGTGCTATTACTGTATCGAAGAGTAGGGCGGATGCACTGAATTTTGACTCCTGGCAAGTTGTGACCCTGCACTACTTCGGCTGGGAGATTGCAAACATCGTGATCGTGCTGTACATGCTACATCATACGCCGATTGCTGTGCATTGTCTGAGTGACACGAGAAGTGCTGAAAAGTCTCGCGAAGACACAATTACACCCTCGGCTCCAGCAATGGACGATGTCGAGATCCAGATTGAGTTCCAGGTCCCGAGTGTACGCGGGTTAGTCTCTGATTACGTTGTTCCATCCAATGCTTCGCTACTTTCGACCCAGCGAAGACGAGTGGAACGTGAAAATATCGTGGAGTTTCGATACTGCGGTGCACATCACACCGGAGCGCCTTCCACTGGTGTCGAGTATGTTAACTGCCGTTGCAGGCGTGAAAAAGATGACTGTCAGTTCTTAGAGAATGCAAACGTACCGCTGCTCAACGAAGAGATCGAGCCTCTGGCAAACGGAACGATCGCGTACGTGAATGCTATTTCGATTGCTAAAGACGAGGAGAGTGCCTTGCATCACAATGAGAGCATATAGAGCATCGTGGATGTAGTTTTTTTCCGGACAATGTTCTATTCTCAAATGTCCAAGTCGTCGTCTAGGTCGTCGTCGTCCCAATCTGGATCATCTTCGTCAATGAAGAATAATGTGTTGCTGCCAGCAGCATCCGCAGTAACGCGGCTTTTGTTGTCACCGTCGTTTGAACTAGACCCGCTGCTAACCCCAGTGAGACCCTGATGCATGTACGGCAATTGAACTTGGCTCTTGGCTCGTTGTTCTGCAGCGCTGATGGACAAGTTGAAACTCATCTCCTCTTGACGCACAGGGAGCGGAGGCTGGTCAGAGCTTTCGAACTGAAGAGTGCTGGTGGGAGACGTTGGCTTTGCATCAGGCTGCGACGTGCGTCCAAGCTCAGACTTTCTCCCACTTGGAGTGGATTGTGTTGTGGCATCTTTAGCTGTCGGTGCTGAGTCTGCCGACACGCAGTGGCCATCAACATCTCCGGCAGCAACAAATTGCACAGTGTCGGACTGCACTTGGAAGTACTCGATGCTCTCGCTGCTTCGGCCGTTCTGTAGAGGTAACATGTTAGCGGAATACGTTGCTAAGGATTCGATCAGAGCATGCACAAGTACCTTTTTCTGCCTCACAAATAGCACAAATCCGTGCATTTCCTTTGGAATCTCGCGTCTTCGTTCTGTGGCTAGTAGCGGGTAGGAGCGCAGAGAAGAACGAGTCTCCACGAGTATCGTCGCCGTCGCCTGCGCTGCCAGCGCTTGTGCGACTCCAGGAGACTCTGCACCAGCATTCAACCGTGCAATCACTGAGCCGACAACAGCATGTTGGCGCAAACGTCGAAGAAACAGCAGCACTTGTTGGAGTGACGTCTGCTGCAGAAGCACATTGAGCGAGTCCAGCACCACAACCAGTGGCCGAGCTGATGTCGCTCCGTTTAGCTCAACCTTGGCTTCCATGCTCTCAATATCGTGCACCATCTTTTCCAGTAATTGCGACTTCGACGACGTCGACGATTGGAAGTTTGTGGCGTCGGCGGAGTAGTCAACGTGAGTGAGCTTTTCAGAAGTTCCAATACCTTGCCCCACTTGAGGAGACTCCTGCACTCCACACATAACGCAGAAAGCGACGATAATATCATCACGCCGGTACGCACTGCTACCCATATTGAATCCGTACCAGCGTGAACAGCAGCACGTTCTTTGTCTTGACAGACTGTAAAACAAGGTTCAGCATGGCCGAAAGAATGACCCGCGAGGCGCCATAAGCCTGGCGATTTTCTTGCACCACAACACACTCTGCCCGTCCTGATGTTTGCCAAAATGACGCAGAGGCTTGATGGTCCTCGTTATCCGCGGGCTTGTACACGTCCGACGTGACACAGTGGTGTAGCAAGTACTCCTCCATTAGCGATGACCACCAAAAGCGAAAGTATGATGTATAGTAGGTCGATCCATGATCTACGATGGTCTTGACACGTACCGCGAAAGGACGCGACAACTTCAATCGCTTGTTCGACATGGCAGACAACAATCTTGGCGCACATACAGCAA
>Contig_520
CAGAGGTCTGCCCGGTAACACGGAGCGGACGTGTTAGCAAACCACCGTCATGGATTAGCGACTACGTCTACATTGCCTACTCGAACACAAATCCAGACGATGATGCAGTGTGCTCTGGGTCTTTTAAATGGGTCAAAGCTCGAGAAGAGCTTCAACAGGCAATGGCAAAGGAGAAGGCGTTGGCGTGGTGGCAGGATTACTGCTGTCTCGCTGTAAGTATAATTACTGAGCCGCATACACTAGACGATGCTCTACTGAGGCGAGTATGCCGTGCAATGGAAAGATGCTGCGGATGAAGAATATCGAGCCTTGATGGAGAACTGCACATGGGTGTTAGTACCTCGAGAAAAGCACATGAAGGTGCTAAAGAATCGATGGTTATTTCGTGTAAAGTATACTTCAGAAGGTGATATTGAGCGTTTCAAGGCTAGGCTCGCTGTCAAGGGATTTATGCAGATATACGGCATTGACTACTTAGAAGTATACTCACCGGTGGTTCGGCTAGATACTTTGCGTGCGCTGTTGACTCTTGCCGCAGTATGGGATTACGAGGCACATCAGATGGATGTGACAACTGCGTTCCCCAATGGAGCCATTGACGTGGAGGTTTTTATGGAGCAACCCACAGGTTATGTCGCTGAAGGGAAGGAAGACTGGGTTTGCTTCCTGAAAAAGAGTCTCTATGGCTTAAAGCAGGCACCACGAGTGTGGTTTCGCCTGTTGAAATCTTACTTAGAGGAAAGGATTTGGTCTTTTGAGTTGCGAGCCTTGTGTTGCTGTGAAAGTCGTCGATGGATGGCTGGTCTTCATAACAATTTACGTTGATGACCTGATTCTTTTCGCACCAAATTTGGTAATGATTCAGATGCTAAAAGATTTGCTTGATGCCCCGGTTCAAAATGAAGGATCCTGGAGAGTTGCATTACATCCTGGGCTGGGAGATTATCCGTAATCGACAGGATCGTACCGTGTTTGTGAGTCAGCGTAAGTACACGTTGACTGTGCTGGAGCGCTTTCAGATGAGCGAGTGCAATGGGTGTAAAACTCCTAGTACTGCAGATCTGAAGCTCTCTAAGACAATGTGTCCCACCGACACCGATGAAAACGATCTTATGAAGACAAAACCATATCGTGCCGTAATTGGGAGCCTAATGTATCTAATGCTAGGCACACGTCCGGATCTGGCGTATTTGGTTCGTGAGTGTAGCCAGTTTCTTGACAATCCTGGCCTGATGCACTGGAGAGCGGCAAAGCGTGGACTACGCTATTTGAAAGAGACGATTTACTGGGGCTTGCGACTGGGTGGTATTAAGTGGGCAAGTGAAAGACTTGACAACCATCTAGATGCATACGCTGATGCTGACTTCGCCAATCGTGTTGACGATCGCAAGTCTGTAGCAGGCTACATAACGAAGTTTTGCGGTAGTACAATATCATGGGTCAGCCAAACTGAAAAGACAGTCGCACTTCATACCACTGAAGCAGAGTATATGGCATTGAGCCTATTGGTGCAAGAAGTGGGTCACCTTCGACAAATGCTCAAGGAACTGAAAGTGCAGCAGCGCAATCCCTCTCAAATATATGTTGACAACGAGAGTGCCAAGAAGCTGGCAAAGAACCCCCAGTTTCACAGCAGATCGAAACATATCGACGTTCGTCATCATTTCGTTCGTGAACGCATCGAGCTCAAGCAGATTGACGTGGAGCGTGTGGCCAGCACCGATAATATTGCAGATGCCTTCACAAAACCGCTTACCCGCCCAGCGTTCGAGAAGCACAGAGCAGCGATGGGATTGATGTCACGCAAAGCATTTGAAGAAAGAGCACCTAACAATGTCAACCAGTAGGTGGGGCTGTTGCGATGTACTGGTTCACAAGTTGAGGCTCTCTATGGAGGTTAGCTTTTGGTCCCGAATGGGTTTTGTGCCACCGGCTTTTGTCCCAAATGGGTTTTTGCTAACATGTGTGAGAAAGGTGAGAGAAGGAGAGACAGGTAATGTAGCAACACAGAAAGTTATTCATTCTGGAATATACGCTCTGCTGAGCAGCCTTCCTCACTACACTAACGCTCGTAGGCTTCGTTCTATCTGTCACCTAACAGTGACATAGCTACTCGCTATGCGCTTAATACCTGCGTACTGCAAATGTATACATTATTCTGCGTGAATAGTGAACGCCTGATTGAATGGTTGTCGCGCTCACCTTCCTCTCAGCAGTAAGTAAATCCACTTTATAAGGCTCGGCATGTCCCTCTCCTAAGCGATTTAATGCATGCATCACTTTTTTGAGAATAGAGTAGCCTTCTCCACTGGTTGCTTCAGTAGTGTAGCTGACGACTTGAAAGTACAACACATGGTGGCTTAGCCGGAAGTGGTTGGGAGACAGAACTCGTTAACGGCCCATTCAGCGATTGCCTTGTAGGACATAGTACGAGAGAGTGACCACCTTCCCGCCTCGTAGAATTGCGAGGCATGGCGGCATTGGCAGCTTAGTAACGGCGGGATGTGAAGGTCCGTTTAACTACATGCACAGTATGCATGTATTACATACATGTGCAAGGCGCCAAAAGCGCGCCAATTTCAAATGTTGAGATGTACTGGATTTTTTGCCTGTACCTCCGGTGGATTCAATCTTAGCTCAATACCTTTGCACATCTCCTTCTTGTCGGGTGGTATTATTCTTTGTGGTAATTTATGCGTTCATGACCCGTTCACTTTTCACGCAGAATACTGTACTATAGAGCACAGAGTCAGACAAATCTTGCCTATTTTCCTCCAAACATAATGATTAGACAAAATTGTCATACTCATCAAATAAAGTCCGTTGGCTTTCTTACGCTATCTTAAAACACAAATCTTGCATGATTAGACAAAATTGTCATACTCATCAAATAAAGTCCGTTGGCTTTCTTACGCAGATACCATAATAATGGTACATGTCCGAAAGGATCGGAGGTCCGATAAATTTTGGAATGGTTGGACCAGAAAATTCTCGCAATGGCCAGAACAAGATGCGGTTAATCACAATATTATCAATACCGATAGCGTACATACACACTTTGTCGTATAATGCTTCGAATTACAAATTGTACGTGAAAGGTAGCGTAGCGCAATCACCGCAACTAATCCGCCCTAGCTACAACCGATCGGATAGGTTCATCCCATGAAAATATCACAGCTCATTTCTTAGTTGTCTTTCACACGCTCAAGGTTGAACGAGATAGCCGTAAAAGTCAACTTTGAAGAATGCGTATCATCCTCTATGTGGTGCTTCTCCTTGCTGCCCACGGTACAATCGCGACTGCGGATAACCCCGTCGAGATTCAAGACCTGGAAGTTTCCACTCACCGCAAACACGAAAGCCAAGACTATCGCTACCTCAGAGGGAACAATGAAGCGACCAAAACTGATGGTGTAGAAGAAGAGAGGACTATCTCAACTCCGCAGTTCGACAAGCTATCAGCTTTGCTCAGTCCCCCGAAGTTTTCGAATCTTCCCTTGATCAAGCAGGTCAACAAGGTCCGAATAAGCTTGGCAAAGAAACTAGGAAGTCTGTATTTAAAGAAAGTGAGGAAAGCTTACGAACGAAACCCCAACAACTTCGTTTAGGGGAAAAATGATGAAGCAAGATCGAACCACATTCGCACAATGAACTTTGCCAACTGCTTTGCACAATCATTAACATTTAAAAGGTGTTTCCTGCTACTACTGTACTACGTAGTAGAATTTGTTTATACGCACATAAATAAATAAGCATTTTCACTTCGGGTCAGCGTGAAATATCCAGATTTACCATAAAGCTTCACTCAAAAAATGTAATTAAAGCAAACATAAAATGGAAATTATCGATACGAATCAATAAAAATCTCTTTATTTTTTTCAAAAAGGTTTTTTTTGCAACAAGTCCTGCAATCAATTGCAAGAGTTCATTGTGGATAAAACACTGAAGGAAATGTTAAAACACTTTCTTCTTCAAGTACATGCTTTAACGGAATATATTTACAGTGTAGACACGAGTTTGTTATTCGCGTTAATTAGAAAAAAACATAGCTGAAATAAATGTTTATAAATAATTATGAGCAACTACAGTACTAGCGCCCAATAAAGTCGGTCGTCCATGGTGCCTGCTTAGAGAGAGAAGCCGCCATTTTGTGCTGAATTACTCGCAGTTCATCGGCAACTTCCGACGCTGCTGGTCGTTTGTGTGGGTTCCCAGCGAGACAGCGTTTCACTAATTTTTTCAGTTGAACTTCACACGTACTCCGAAGCTTTGAATACAGTGCTCCACTTGCGACTCGACGCATAATTGTCGTATCTGATAGGGCCCTACCGTTGGGGCCACGAGTGTTGCTGTACGGTATTCTGTTCGTGTCCAGCTCCGTCAACAAGACACCAAAGCTGTAAATATCAGCAGAGCGACCATAGTCGGTATCTCCACGAATAACTTCGGGCGCTAACCATCGACTTGTGCCAACTCCACCTGACATTGAATTGCTGTCTGACCGAAAGCGGGACTTGCCGAAATCACTCAGTTTTGCCTTGAGCCTTGAAGACAGAAGTACGTTTTTCGACTTGACATCGCGATGGAGTAATGGCGGCACGAATGAGTGCAAATACACCAGCGCCTCGATGATACTAATAGCGATGTCAAACTTGTGGTGTGTCCATCCTGTAGGCGTTGTTGGACTGGATAAATACCGACGTAGATCACCGCCATCCATATACTCGAGAACCATCTGTAGATCACTCTCCACTGTCCACGCGGCACCGACAAACTTCACAATATTTGGGTGATCAAAGTTAGCCACAAGTTTGATCTCCTCGACGAAAGCTGCCACATTTTTCTTTGTGTTTCTGTCCGATCGTAGACGCTTCGATGCAAGAAGTTGAAGATTTCGGTAGCGAACAAGCCAAACAGTAGCAAACCCCCCACGTCCCAGTTGCTGGATGTCCATGATAGATCTGACACAGAGCTGTAGCGAGAGGAGCTCATAGTCATCCCAGAGTGTCCACTCGTCTAGTTTTGTATCGTGCGTTGTTCTTACAACCGACGCATACTTAAAAGTACTGAGGCTGGAAGCTTCAAGCACTGGCGTGTCGATACTAGCGTCATCACCTCCTGATGATGTGGGTATACCTATCGAGAAATTACTGGACTGTCTTCCGAAGCCCTTGGCACTCCTGTTGGATCCATAGCGACCCGAACGCAGCATCTTTTTCTGCCGAGTATCAGTCACTCTTGAAGCTGAATGTTCGTCAGTGTACTCAGCAGCCTCGAGATTTCGTGATCTCCTCTTTCGTGTGACTGTAAACAGGAAGATCCCGACCATCGCAACAGTGGAGACTCCGTAAACGATACCTAAAACCATGCGTGTCACTGTGGACGACGTGTCCGCAGTCTTGGAGTCTAAATCATCCACATGAGTTGCCCTCGACGCATCAGAATGAATGGATCCCACCGACGCTTCATCTTTAAGACAAACTGTCACTCCATGTAGAACACTCTGCTCGGTATCGTCACACCCCACTGCAACTTGAAAATCCGACTCGGAGAGTCCCAACGTGTCTAGATTTCGCAAGAACTTGACTTGGTGAGGAGTAAAGTATCGGGTCGAGAATCGGTTCCCCACTACGTTTCTTAATAGTACCAGAAAAGCGAAATTCATTTAGTAAATCTTATAAAGTAAGGCAAGCATCATTAACGTACAGAGACTTCAGCTTCGAATGTCTGTAGATGGCAGTAGGAATGCTTGTCAAGTTGTTCTTGCCGAGATAACTGTAGTATAAAATAAAAAATCGTTAGCAAATGCTGTAGAATACTGACAATCCCAGTACAACGTATCCGCACAGATGTTCTAAGTCAGGAAAAACTCCTTTAAATGTGTCGATGTTGTTATTCTCCAGACTCCTGCACCAAATAAAAGATATGTTTATTATTATAAATAAGAAAATATAAAATAATATCGTACGTACAGAGTGGTGATGGTGTAACGGGCTTTCAGCAACCCGTTACCTTACGTACACTGTGCGTGAGGAAGCAGGCAAATTAGACTCTGAGATGAATTGAAAGTTAACGGCGTGGTCTCGGACCACGCCAACCAGTAGATGTGTTCTACAAGCTGATTGGCCATCGCATTGGATGCGATGGCGATGTGTGACGATGGGCCCGTCACACCATCCCCCACTTCAGAGAGAAAGCACGCAGCATTTTCCTTTTTGTACGGCGCGACGAACTGGGTATCGATGAGCGAGCGAGACGACGACTCGACCACGTACGCGGAGGCGCTGGAGAGGTGGGCGCTGCACGACTGCAGCGCCTTCGTGAACGCCCGCAGTGATGACGAGATGAAACGACTGTTTGAGAGGTTCCGCGCGACAAGAGGCAAACCCGTCACGGCGACAGCCACCGTGACACTCCAGTCCCTGGATCGAGCGTGAACTTCGTTCATGCTCCGCTGGAATAAGGAAGGAGGCGAGGCGTTCGAGCGCATGCTGCTCGAGCGCGAGGCGGCGCACTCGCGGCTGTCCGTCAGCGCGCTGGCCGCTCAAGTTTGCAGGTTGGTCAGTGACCAAGGCCGCCGGTGCTGTACCGCACACAGAGAAGATGGGTGTCAGCGTTGTCGCGAGCGTGGTGTCTCGCGACCCGACGACGCAGAATGGGGTCGTGTTCTTGAAGCTGCTGCAATTACCGAAGTGGAGCGTGGTGTGATAGGAGGTTACTTGAG
>Contig_521
TACTAAAGAGCATGACCCCAAAAGAGAGGGCGCTTAACCACTAAGCAGCGTGGACAACGGGTGAGCAGGGACTCACGAAGCCAGGAAGAGCACGGGCCACTCAAGAGCATGACATTCCAGCCTGAAGTACGGGGTAACGGAAACGTAACCACGATATTATACGGCGCCGGATGAGACTACGGAACGGTGAGTGGTTAAGTACAGGAAGGCAAGATCTACTGAGTGAACGACGCTCACAAAACACGCGACACCAAGAAGCACTAAAATTTGCGGCCACCTCATCTCCAACAAACCATGCCACTTCGCCGCGTAGCGACAGCGGCCGGCTAGTCCTAAGCTATCAACGCTAGCACGATGTTTGTCCGTCCGTCCGTCCCACGGAACGCTCAGGTTTTTCAGCTTTATCATTGGCTGTCGAGCGGAGCGAAGGCGGTTCCAATTGGTTAAAACTGAATTATGTTGCTTGCATCGGTAAATTCATGTGGTTTACAATGGAGATTTGCACAAGACTATCCATTATCCGAAGGCGGCACCGTTTTAATAAAACCGGTACGAAGTATTTACTATATTGATAATGCATGTTGGTTTTAATATTTGAGTGCTACTTATTCTAAAATGAAATAGCCCCTAAAGACGTTTCCTATGCTGCAAGGTGCTTAGTGTACACGTGGGAATGTGTGTTTTTGAGGCCATACTATTAATTTACGTAATACTATGTTCTTAATTGTTTTGAATTAATTTATATCTTTCATTGAGTTTGATATGAGAAGTGAACAATCTTTAGTTACTTACAAGCTGAAATAGGCAGTACAAGCTGGATAGACCATTACTATCTTTTGCGCTGATGTGAGCTAAGTTTCATAGCGAGCTCAGCAATGGCCCGTGATATCGAGCACGACGCTAAACTAAACATATTGTGTAGCGTTTGTATAAATGTTATTTGAAGTGCTGGTGGTTTTGGGTGGAAGATGAAGATACAGTGATAGCCAGCAATAAAAAAGAGATTACATCAAGAATCTTGATTCAAGATCATTAGAATAATTATTTCTTAAATCAGGTAAGCATGATGCAGACCCAAATTAACGTTTTTNAAAAAAAAAACGATTTAGGTACACATGAGTTCAGCGGTTTTTTTCAATAGTTATCCCGCCGAAACATAGCGGAGGCGGGAAGGCCAAAGCAAGTAGAGCTAAACCTAAACTACCGCCGCGTAGCTGCGGCGCTCGGTTAGTTATAAATTGGCAGAACCCGTCAAACAATTTATTTCGAAAATATTAAAGAAAAAAAATGCTCAGTGATCTACTACTCTTACGAATTGATTGGCGAAGAAGGGCCCGCCGGTGGCTCCTCTCTCTTACCGTAGAATTTCTCAAAGTCTCGCGAAATTTTCTAATGAGATCATCGCTGTTGTTGGTTACACCCAAAATGGTGTTAACACTCGCGGGAGTTTTGCCCTGGCTGAACCATTTCTCAAACTGCAGCAAACGCAAATTTGCCGCCGGATTCTCCGTGCTCTCAACCTTGCCGGCCGCCATAAGCATCCTGGCCAAAGCGTCGTCACTGTAATGGGCTGCCAAAGTGGTGAACATCGCGACGTTTGGGTCTTTCGTGCTGGCCGTGGCAATGAGCTCAGTCCACCTGGCAAACTGAGGGTTTGCAAATCCCTCTGCGCCCATCTTGTTGAGCCCAAGAATCTTGAAGACTTGATCAGGAGATTTCTCGCCATTCACCCAGTTGGTAAGTTGAATCCCCTCCATTCTAGTAGCCAGAGCCTTGGCAGCGTCAGCTTCTTTAGCTGCGGCGAACATCTTGGCCAGGGCCTCGTCGCTGTAGTGGGTTCCCAGTGTTATGTAAATGGCCATGTCCGGGTTTTTCGTGTTTGTTTGAGCGATGAAGTCGGTCCATCCGGCAAACTGAGGAGCTTCAAAGGCTTTTGTTCCCGCCTTGTCAAGCGCCAGACTCTTAAACAAATCGTCAGGCGATTTCTTACCATTAACCCAGCTGGAAAGCTGAAGCCCTTCCATTTTAGTGGCCAGGACCTTGGTGCTGTCGACTTTTTTGGCTTCGGCAAACATCTTGACCAGAGCATCATCGCTGTTGTACGTTTCCAAAGCTCGGTAAATGAACGCGTCTGCGTCTGCCGTCTTGGCTTGAGCGATGTAGTTCGTCCACCTGGCAAATTGAGGGTTTGAAAAGACATGCACGCCGGCCTTCTCAAGCGCCAGCAATGTGAATACGTCGGCGGGGGATTTACCGGCCTCAATCCAACGAGAGGACTGATCCTTCCAGTTTAGTGGCCAGAGCTCTCTCGTGCTGTCGACTTCTTTAGCTGCAGCCAACATCTTGGCCAGAGGAGCGTCACGGTAGTGAAATGCCAGTGTCAAGAAGATTTCCGTCTCCGGGGTGTCCTTGCTGTTCTTCGTGACGTATGTGACCCACTTGGCAAACGTCGGGCTTTCGAACAGATTGCTTTCTGCCTGCTGCAGTTTTAGCTTCACGAACACATCATTCGGAGATTTCTTTCGTAGTTGCCACCACTTTAACTGGAGCTTCTGGATGAGGTTGGCAGCCCAGGCCTTGGTGCTGCTTGCGGCCTGTCCAAGACCTGGGAGACTTACACCGAGCTTCCTCTCTTCTTGGACTGTGGCCGCTCTCAAGAAACGGTGAGAGGAGACGTCGTTCCGATCAAAGTGTAGAGCATGCAACTGCGTGTTGACCTTCGTGGACGTCGAGGCAGAGACAGCGTTGAGGGTTGTCAATAGTGTGACTATAGCCAGCACTTTCAGGATGGAGAGAGCTCTCGAACTTGACTTGGTTGTCATTTTGGCCATCAAGCTATGTGACTAATGTCTGACGGGGAAAATTGCCAACTGATCTTCGTACACATGTGCTGTGAAGCCAAGACCAGAATTCAATGGACTGTACAGCCAGGGGTTAATGGTAACTTGTAGACCAGCTAGTATAAAAAAGATTACCTAATATTTTCTTCTGAGACAATATGATATTATTAAATATCAACTTAACATTAGTTAATACGATATTATATTTTTCAAAGAGTGCGTAATCAAGCTAAATTTACCAATCATATGTCGTTAACGCTCGACTAGCTGAAGTATTACTAATCAACCGTGAGGGAGGGACAATTATGAGAGTGGCGGCAAGGTTGGCGTCGTGTGTTGGCACTGCTGAGCGCATTAATCTAGCGCCACAGGCAGCAGGTTTATTAGACGCACGATGTGGACGAGGAGATCGGTAGAGAACAAGAGCAAATGTCTTGATTTCGCTCTATCAACGTTAAACAGCTGCAAGCGTTTGCAGTTTTCCATCTCGATCGTCTTTGTCTGTGTCACAGTGAAATACAAGAGCAAATACTCGTCAGTCTTAAAGCCTACTGCTTTTCTACACCTTTGCCAATCCAAACTGGTGGTAGTGTAAACCAAAACGGAGTGAAGTAACCGAAGTAACATCTAAATTTGAGGAATAATTTTACAGAATTAGTTTTTAGAGCAATGTAGATTTAGTGTAGTGCAAACTGGCAAGAACGCGAGTGACACATCCAGCAATACGAACTACGGGCGCGCTGCGGACTGGGGTACATACAAAGATGTAAGGGGGCGTGAAAGCTGCGTATGGGCGCCAGAACACGAGAGTGTGGGTGCACACAGTGACCTCTCAGCTTGTACAGCCTGCATAATCATCGATAGAGGGACCAAGACGGCCAGCAACCCGATTAGACAGAGTACATCAAGGATGAGAGCTTTGGGCTGTGCTTGCAGATGGCAACCAGCCGTGGGGAATGGAAGGAGAGGGGTTGCAGCTCTGAGTTTGCGTCTCAAGAACGGCGCTCAGCGATTGACGTGCCATCAAGCGCTCGTGTTGGGGCTGCTTGCCGGGACGGTCAGCGTTAAGAAGAGTTCTACACATCTAACGGCGTCCGGTGCGGGGCGCTCGTGGCTATAGCCAATGCACTAATGTAATGTACGTGGTGCATGTGCAGTACTTTAAGTACTGTAGAAGACAAGATACTGTTATCGAGGCGACCATCGAACAAGATATATTCATCACTGTACAGCTGATAGCGCCGTCCCTTCTTTACCATCTTGATGACGTTCTAAAAGGGCGAAGGTACTGTAAACGCAATTTACGTTACATAGGCAAGCAGGATTCATGGACCCCACTACTGTACAAATACCGGTGAGTTTGGAATGCAGGAAGGAGATGGAGCCTCAAAATTTTCCTCGGCGGAGGCTCAAAAAGTAGAGCTTGAGTTGCCGAAACGGCTAAAACACTTTCAGTTAGATTATAAACAATGTTAAATAGACGACATGTTTTTTTGCAAAGCCCAAAACATTGCATTGGCAAAGCTCAGTAACTATCGCTAAAACCGGCTCACACACATCTGGCGGAAGCCTTCCGCCTGCAGCGATTCCCTTTCTCAATGAATTGATTGTATGAGATACATTGCAAATTCCACAAATTTGCCGATGCTGCCTGGGTTGAATCGGCCATACAAAAAACAAGCCATTCGAAAATCGACCGACACAGTTACGGATGGTACTGTAGTCCAATGTCGTACCTAATGTGAGCTTTAGAGAACTCAAGTGTTTAAGCCGATTCGAGCGGTTTTGGGTCTACATGGCTTGGCCCATTCAATCAACCCATCTTGGAAACTTCGACTAGAAACCACAATACATGTATTTGCAGAGGTGTTAAGTAGTTTAAAAGTAATATGATATTAGCGAATACGAAAGGGTATCGCAAGCGAGACGAATGCTTACAGTACGGTACTACGTATTTCGAAGTAGTACGTCATATTGACTGGTACGTATTCCAGTATTTTGCCTCAATAAGGAATCTATAAAACCTAATAACCTGTGACGCTGTATCATAACATCATCCGAAACATGCATGATTTAAAGCCTCTAGTACGACAACACCGTGGCAATCCTATTCAAATCAGGCCTTCCATATTAGTGTAAAATACTGTACTAGCAGTACAGTACGGAAGTTCTTTCGAGATTTGTGAAAGCTGTAAGCAAATCTGCGAAAAAAAAAACAGAGTGGACTTTTAATACCGGTACGTGCTTCAGTAAAACCTCTTCAAAATGAGCATTGAGAAACATGATATCCTTTTGTACATGAAATATTTTGCGTCTGGTTCCCAGAGATTACTAGAGAGCAAACTTTTAATTAAATGACAAACTTGATACAAAATGTTGAGGGCCTTTTTTGTAAGCAAATTGGGGGACCCGGAGTCCGTCTGTCAATCAGTCCGTCGCATTCCCCGTCTTGCTGTTTTTATCTGCCTTTTCGCATGGCTACAGCCGGCCTGGCTAATACAGTTTCGTCCCATCTTACCGACCACGCCTATCTTTCTGACTCGACCTAACTATGCAAAAATTAAAAATATATCCACAATCGTTACACAATTAGCTCGCGCCCTGATTGGTCAATATTGACCGACCTGCCACCATGATTGGATCTGTCGCACGATCAGACCGTCTCTCGCCCTCGCGATTGGACGTAGGGTAAACATTTCTGTCGAGCACGAAACGCATCGATTGGTTGCAAACAGCTAGGCGAGCTGCGCAGATACTTGATTATTGACATTTAGCTACGCAAAACCTGTCGTAAGTACTGCAAATCGGGCACAGTAACCACTTTATTTTCTAAGAGCTCTGCACACTTCTCAAATAGAGATATTTATCATTATTAATGTAGACTTCACAGACCAGTATTTTGGAAGAGCTCTGCGATGTTATTTTCCACACACTTTTCAAAGTAAAGACGATATTAATAGTATTAGTATTACTAAAATAAGCTTCACAGGCCGCATTTGTAAGAGCTCGGCGATGCTATTTTCCACAGACTTTCTAAAGTAGAGACGATAATATTTTTTTAATATTAAAGTAGGCTTCACGACCAGCGCGTTTTGTAGGAA
>Contig_522
CTAGGCGGCCATAGTGGAGAGGAAGTCTTGAGTGTAGAAGGAGAAGACGCTTGTGGTGGACTTGTTATAAGGAGAAGTGATGAATTATAGAGTCTGGTGTTCTGGAGGGGAGTTACTCTCCACCAACCAGTCCAGTTATATACGATTTCTCTCTATGAAATAGCACAATTATATTCCACGAGATAGTCATCATCACATCGGAGATGCTTACTTCAACAGCCTCGAATGTGTATGATGCTCTGTCTTTCGGATAGTATTTAATGTACATGTACCACAGGTGGCTGTTTATAACAGTCCTGTTCGTACATGAACATTTACAAGAAGTAGATCTTGTTTTGAAATTGATGATCTTTTTCCTTTGACTTTCATTGTCAGATTTGTCATCTTGTTACCGTTTTGCTTTGGCAGGGACTGTGCTGATTTCTTGTTCTCACTGTTATTTTGGCTACTCAGGAAAACCTTAGAGGATTAAACCTGTTCACCGTAGTGATTGTTGTTATTATCGTTTTAGCTATACGAATTTGTAGCAGCTACTTCAGGAAAACCTTTAATTTTAACGATCACAACCTGTTCGCTGTTTTGTTTTTTGCTATTATCGTTTTAGTTATACGAATTTGTAGAAGCTACCTCAGGAAAACCTTTGGTTTTAAGGATCAAAACCTGTTCGCTCTGTTGTTGGCTACTCAGGAAACCTTTGAGGATACACCTGTTCACCGTATTTATCTTTTTATATTTTGTGTAAGTCAAACTCCCATTGGTTTGCTCTTTCATATGTGGATATTTCTTCACAATGTGTGGTTTGGTTTTTGTTTTTCGCTGCTGAGGTCTTATAGAATTGCCTCCCAATTTCATGAAATGGTTGATATCGGTGTTGCAGTCATTTTCAAGCTGTTCTTGCTATTATTATTGAGGGTTTATAAATTTTCAAATATTTTTGAAGAAAGGCTACAGCTTTTAAAAGCATAAATAACATAAAACAGTGTCATCGGTAGCGTACGCATCATATTTGCGGTAAGTGCGCAGGCGCTCGTCGTTGGGGTTATTTTTCTCCCTAGAGGCTCATCGAGTTGTTTCTCGTTTGGAAGTTTATAATTTTGTTTTTACCTCGCAAGCGCTAGCGATAGATTTGCAACTATCGAATTCATTGTAGATGAAATTGATGCAGTAAAACTATAGTTTGCTTTCTGTAGACAGAGGCTTTCGTAGGCTTGTCTTGAAGTCATAAAGTGTTGAATAGATTTTGTTTTCATTATTTTGGTACTGTTATGCTGGAAATGTTTGAAACTTTTGCCAGTGACAATATATGTTAAAGTTTGGCGAATAATGCATGAAAAGTTTTTGGCATTGATGCCTCCCAGTTTCATACATTTCTTTTAGTATTTCTCTCTCAACGTTTGGGGTACTCCTTTTTTTGTCGTGCAAGCTAGGCCAATTATGCCTTCCAATAGGCGGCCATAGGTTTCGCAAATAACTTGAGCAGCGCGCGCTAGCTCAGCATCAGCATGGGTAGGCAGGCTGGATGCTCGCGCTCGAGTACGCAGCACTGCGCATGTAAACATGTAAACGTTAGTTACCAATTCATTACTCTACAATTAAAGTCTCATACTGCTCGCATAATACCATAGTACTGCTTTCTCCCAGGAAAACGTCGACTCCGTCAGGTTGCATCCGGGCCGGACGTAGCGGTACCTGTCGTCAAGGCCACGGCTTGACAGGCGCTTGTTAGTCCAGCCTTGGTCTCTTAGCTCACGCCATTCGAATGTCACGTCGGCGTCACGAACTTGTTTGCCTCGCAGCATCTTGGGTCTCCACTTGTGTCCTTGGCGCGCAAAATCTCGAATGAGAAAAAATTTCCCCCGCCGGCGACTGGCCAGCCGTTACCTGTTGAATCTGCTGATGCGTGTCAAATCGTTTGTCTCATTTTTCTAAAAACGGAGGGATACTCTCTTGCCATAGGACTGATCGGGTTATATTATTTAACAGAAATAGATCATTTTGCCAAGAGCGCTTATCTTAAAGTTTGTAAACCCGCTGGAGAGAAAAAAAAATACGCTCTTTACATATTATTTCAAGTCTAAATTGCTGTTTTGTAGCATAATGTTTATCAAAAAAATAAACTGCATTATGCGGCACGCCGGGTTGGATGTGTTTCTCCAAATACCACCACGTCTTTACGATGTGCAGGCGAAAGCAACCATGAATTCGGGTAGCTGTAAGTTCAATATCGTTGGTCTTGTTTAGTCAAATGATATTTTGTTAAGCATGTAAATCCGCTCCGGAAATACCGGTGCATTTACCGCATTCTTCATCAGGTTTCAGCTACGCTTTAACAACTTAGCCTGTATCCCTGTACAATTCAATAACGCAGGCTGAGCTTAGGTTTCGACCATGCCCATTCGCGCAAAAATGGTATACCAAGGATATCATTCATTTAAACGGTAAGTCAGATTTAAAGGTTTGATTCTGTATTGGCGTCAAACGGGTACAACTACTTTTGGAGATACTTCCACTATGCATCTTCGCCCCCCCCCTCACCCACTCACTCACTCACCCACATACACTTATGTAGAAACCTGCTTAACAATTATCGCGCTCATACAATCACATTTTCCAGTCGGGTCTGGCGAAAGCAAAAAAAAGTTTGTTGTGCTATTGAAGCGACAGAAATTCCTTCACTGTAAACGACCTCGGCACTCAGCTCTAATTGTCAATAGAGAATGATGCTTTCTTTCTTACATATAGAAAGAGAAAGCTCAATTCAAAATGTCCTTGTTCAATCGTAGTCTGGCGGTGATTAGCTGTTATCGGTCACAAGCTTGTACGCACCGTAGAGAGCCAATCCTCCGACGTTAACGCCGAGCATAACTATGGCGAACTTGCGTAGGCGAGGCCATGACTTGTGGTTTTTCTTTGTCGACTCAGCTATCATAGTCGACAGCTTGGCAAGCTCAGTGTCACTCGGCTTGGCTGCATCCTTGGCAGTAGCGAAGCTGGTGATGGCTTTTCTCACAGCAATCTCATCTCCGTCGGAAGCCTTAATAACGTTGACAGCCTTTGTCAGTGCAGCACTCTCCTTTACTTTCGTGAGAAATCCGCCAGCGATCTTCGCAATGTTCTCGGTGTTGGCCGCCTCCGAGCGGAGACGACGATTTTCGTTTTGTGCGCTGTGGACGGGAGCGACATTCTCGGCACTAGAAAAACTCGTACAGGACGCGACCCATATGGTCACGAGCAATGCAAAAAAGACACTAGAGCGCATAGTTTTGGTCGGAGCTGCAGTTTGAAGAACTCGAGCGTTGTTTAGTACAAGTAAATTCGGAAATGATCGTTCTGAGGGGGAATGCTTTAGTCCGTTTCTTGGCGCATGGTGTCATTGATACATACAAACACATGTTTACTAGCTTACAAAAAATGAAGAACGTTTGGCCGTACGCAATCTCTCTACCTGAAGTGTTAGGGGTACAGTGCCATAGTGGATCGACTTTCATCGACATATTTGACTTTGACAGCTTCTCTCCTACTAAACTGATATAGCAGGATTTTAAAAGACACAAGCAACCGATCGTGCTACTACCGGTAGTACCGTATTAATTCTCTTGGCAATGCGATCAGATATAATGTATCTACATGTTATTATATGTACCACAAACATAGTTGTTTTCCATCTCGAATAAGCCGCAAATTCGTCCAATGGTTTTGTTCTCACAACTGCAGTGTTCAAACGTGGATGCAATTGTTTGTACAGTACGACTTCAGTTAAAAAAAATGAAAGCTGTTAAATATACGTCAAACGCGAACGGTGTTTCCTTGTCGATTATCCACGCTATAATAGTACTGGCTTTCTCGTAACAGGGAAAACGATAGCGTACTTATTTTCATATAATAGTTCCCCGGACCACACGCGAAAGGGTGCGGACAGCTATCAATTTAAAAAGCCATCTGCAGCAAGATGGGCCTTCCCCTTCTATAGTGATGATGCAGCTCTAGCTGTTGAGTAAACAGTACGACAGGACTACAGCCAACGATATCAACGGTCACACCATTATGGTGTGGGTATTCATAACTTACTCATGCAAAGGAATGGCGCCATCTTCAGAGGTCACCCTATTTGCCCCGTTCGTGTAATCCAGCGCTAAGGGCAACTAGGGGAAGTGAGTATAATCTGCTGGATAGCTATTATTACTACTCAGCTATGACGCTCATTTTAAAAGCGTTCATTTTTTTAATTTGTCTGCAATGCGAGTTTACTTCTAATTTAATTAATTTAGTTTACAAGCAAAAACTAACTGATTTTTAAAAGGATATCAAATGTAAATACGAAATCAGTTGTTGCTATTAATTAAGGGTTAAAATGCGTTTTAGTTTCCACGCACGAAGCAAAGACAGCACTTCCAAAGNCCCCCCCCCCCCCCNGCAGATAGGCTTCTAGCAGAGGCGCCCAACGTATCTTGAATAAATTAATTTAATTTGTCGCGCACAAATGTCATTGGAACATTTCACTCATCTTAGCAAAGCAGAACATAATATAAAAYCATTTATTAAGATGACCAAGAACTCCACCTCTAAACGGAGCGGTGGTTGTTTAGCCGGTCTCGATTCACTTTTGCATGAAGACTATGGTGACGACCATATTGGTCATCAATAAGTGTGCTCGGAAACGTTAATCGAGAAGTAAGCGCTACTTTATTTGGGATGTCTTTATACATGTACGTAATCGCGCGGAATACTGTATTACATCACGCACTCTAGGATCCAAAATTTAATAAGTCTATGAAGGACGCTGCGTCTACGCTTTGATTATCAGAGCGGTATACACCAAGTTCCTTTCGCTCATTTATCGGCGAGGTGTAGATCATCCTCAGCAGAAAAATACATAGCGAAAGGGTGACAAAGAGTAACAGTATCTTCTTTTTAATAACTGCAGTTCTACACCTAGATAAAATACCAAGANTTCATACTTGTACTCTGTCAGTTATTGTCTTCTAGATTCCCAAAACTTGGCGTACGATTTCTCGTGTTTGGCAAGTTTTTTGGCCAGTTTCTTGCTTTGGCTCTTGCTGAGAGGTKCACCGTCCTCATGTGAGGGGAATCCGTCGGCATCGAACGTGTCGAATCGATTCGCAAACTCTGGCGCCTTCTGGAAGAACTGGGAGGGAGAGATCTGCATGAGAGCCTCGAACTCCTGYTGCTTCTGCTTCAGCGCGTGAGTCTTATTATCTGCTGTCGTCGCCTTGTCTTCCGTCTCTGCCTCACGCTCTGCACGCGAGAGCAACTTRAAGACGGAGCGTCCAGGTGCAAGGTCCTCGATCTGGATACCCAGCTGAGGCAGTTCCTCGTTCCGTAAGGCGTCACACAAGGCGAGTACACGAGCGTTTCCTGGCTGCTTGGGGTCTCGCAGCGCTTCCTCTCGCACTGACGCTCGGAACTTGAGCAACGAGCGGATCAACGCCTCTTGGTCGTCTCTACTCACCAGTTCATGCCTGCCATCCAGCTCGCGCTGTGTTTCTGGGTGCCCAAAGGCTGTAAACCGACGACGCAGCATCGCTGAGAACTCAGAGTGAAGTCCTTCCAGTCCAAAGAGCTCCAAGACCTCCAGTACGTAGCCTGTCAGTGAGATCAGCACCTCGTCGGGAGCTCCCGAGTCGCCTCGTTGGGCCAGCAAGTAGGCGTTTCCACGAGATACGAGCTCCAAGACGAGAGACAGCGCGCGTGGGGTATCGAGATCGTCCAGCAGAGCCGCGTCAACCAGCGCGCGAGTCTCAAACAGCGCGTCCAGCAGCTCCAAATCCACTTGTTCGCAGCGCTTTGACTTGGTTTCCAGCGTCTCTGTATGACTGCTACTGGACATATCGTGGCCACTACCATAGGCCACGACACTGCGGAAAAACCCTCGTAGA
>Contig_524
AATAATGGATTATTGGCAAATTGATCTTTCCGTAAAATATGCAATTGTGCCCGTAATAATTATATTGAATTTTTACCCAACGTAAAAAGCAACAGAGAGTAAAGTAGTGGTTGTCAAGCATGCAATCAAAACGAATGGTTTGTGTGAGTTTGCCGGCGGCATCAGGCTGAGCTTTCGTGCCTCTCATTTCTCATTTCGCCAGTGCCATGTCAACTTCTCGCGSCATCTCCAGCTTTTTCTTCACGGACTGCGGCAACGGGCAGTTTTCCTGCAAGCAGTGCGGCAAGGCTCGCAAGCAGACGCCGGGGACTGGCTACACAAATATCATCAACCACCTCGCAACGAGCCACCCCGGCTACAAGAAGACTTACGACGAGAGCCAGCGATCGTTCGGCCAGTCCCTCGAAGCACACGGCTTCATTGACCCGCGCACTATGGAGAACTTCAACTGGATGGAGTGGGTTCTCGTCCGGAACATGCCCCTGAGTGAGGTGGACGACGCCATGACGCGTGCGCTGGCTGCAATCAAGCCAGTGTCTTCGAAGACGTTGGTCAAGTACATGCGTCACGTGGCGGGCAAGGTGGGAGCGCGTATTGCGGCAGACATGGGCAACCAGTTTGGCCTCATGTTTGACGGCTGGACTTCAGGGACCTACCATTTCATCGCTATCTACGGTGTCTTCACGAAGGACGGGGCGCTACACGAAGTTTTGCTCGGGCTGTCTTCTGCCGAGCACGGCCAGACCGCTGATGCTCACATCGACATGATTGATGCGGTGCTGGATGTCTACAAGAAGGATCGCAGTATGGTCCTGTTCATGGTTGCTGACAACTGCCCTACAAAATAAGCCGTCGCTACGCGCATGGGAGTACCGCTCGTAGGATGCGCAAGTCATCGCTTCAACCTCGCTGTCGGCCGGTACCTTGAAGACTACAAGCCGCTGATCGACCAAGTCCAAACGCTGTGTATTCAGCTGCGGCACGCCAACAATGCAGCGGACCTGGCTCGGTTTACGAAGTACAAGCCGCTGAAGGCAAACGCTACGCGCTGGTCATCCACTTACCAGATGCTGGCTCGCTATGTGGAGATCCGGGACGCTATCAAAATGATGACAGCTGTGGAGGACCTCCTACCCCGACCAAGCGCCCATCGGCAGATTGTCCAGCTTGTCACTAAGCTTGAGGCGCTAGACAGCGTCTGTGTCAAGCTACAGGCCGAAGAAGGTAACCTTGCCGATGTGCGACTCCTTTTCGACGCTGTCATTTCCAAGTACCCAGGGACGGCACACCACCTTAGTGCATCGGCTCGAATCGTCCACTCGCCGGCCTTTGAGAATGCGGCTGTCAAGCTGCTGTCGGATCGACCGTTAAGCGCCGATGAAGAAGAAGCTGTGGCTCGTATTGCTGGCCCTGCTGATCGCGAACCAGCAGCACCGAACACGAAGAAGAAAACAGATTTCGCGACGGAAACGCTTCGTCAAGCGAAGAGACCTCGCCGAACCGCTGGAACCAAGTACATTGACGTGCTACAAAAGGTTCCTCCAACCAGCAATCGCTGTGAGCGCCTCTTCTCGCAGTGCAAGTTGGTGCTCAACCCTCTACGCTCCAGCCTGTTGCCAGCTAACTTCGAGATGTTGGTGTTCTTACGCGCTAACCGTGAGCTCTGGGACTTCACTTCTCTGTTGGGGTTCTATGAGTCGGCCGATGAAGACGCAGAGTAGATGAAAGTCACTCAAGAAGGATAACCTCTTATTAGTGATAATATGTCTTATCATTAAATATAGCAGGGATAAAACTTTCAGATACAAAACCCATATCCGCTGGTGGACTGCCTGCCGTCGCCGGCGCATTTTTTGTTTGCTAGAGTACCCTAAGCCCGGACAAAAGTCCCGGTGGTAGCCACCAGCTTCTCTTACAGGTGTGGGACTTGAACCCTGTGCAGTGGATTGGTAGGGTCATCCCAAACCACTGCACCGCTCTGACCCTACCAATTTCTGACAATAATTGCAGAACTTATTATTGTATTTATCGATACGGAAAAACGGATTATTTTTTTTCTAAATCCAATACAATATTTTCTTTAATTTTCCGAGCTCTGCTCTTTACCCTCCAGCGAACATTCCACCCATTAAGTATCAACGTACACGACACCAGCAACCCTGCCGTTTCGTAAAACACATTACTTCGTATCTGATCTATTACCCCTTCTTAGTGATACCAAAAAATACATTACAGCAAACAAGAAAGCTCATCGAGTCTACACTGCACATCAGGGAAACTTTTCTCAATGTAGCAGCTGTGGAAAACGTTGTCAGGCCGTCGGCCAGCGCTGTGATTCTTGCAGGGGAATAGCTCGCATGTATGTTATACAGTGCATGCAGTACCGTAACGAGGCGGACAATGTCTCCCTCAGTCACTGGTATTGTAGTATTACTGTAAAGTTTACAGTGTAAACTCGTGCCATCGCCCTCCGGTTCACTCTGTGATGAGCTATCACTTCACTTTTTCCTTTCAAGACCACAGACTCTCCTTCCCTCTCCAGTCATGCGCAGTGTATTCTACGTTGCTATTGCCTTTGCAATTTTAGTGAACAGCAGCGGCGTCACAGCGATCCCGAATCACACCACCGAGTCTCAACTCTTGTCGAAGGCATCCCCTGACCCTGCGGCGAAAAGATCTCTCCGGAACGCAGGCCAACAAGTTGTTTAGAGCCGCCCGACGGACGGGAACGGTGGAGTCTTCAAAGCTTTCAGTGGTACAAACAAACTCATAAAGCTGCCAGACATGAAAATAAGCAACGTTCTCGAAGCTGCCAAGAAGGTGAAAAAGTTGAAAGAGATGGACAAGTTGAAAAAGTTGATTAAGTCCTCAAAGTAGATTCGGGAGCGAGAGTGACCTTTTAAAAGGCGCGATGAAGTGATGTTGGTGTTCTTTTTTGTAAAAACAACAACATGCAGGGTACGAACAAGTTAGACTACGATGTATTAATACTACTTCTTTTTCCACCAATCATCAGGTGTCGCCATCAAAAATGAGACTGCGTCAAACAAAATGTTACTTACGAACCTTTAAGAGTTATCAAGATAATCGAGCTTAAAGTTGGCCAATTGATTTTCGCACTTAACCGAAACAGTGAGATTTATTGTAAGCTTCCATCGAAAAAATGTAAAACCACCCTTATTCAATTGCTTTTAACAAGAGATTTTAAATAACACTTAAATCTCTAGAATTGAAAAAATATTGAGCTCACAACACTCCTAAATGTATCGTCATTTCGAGGGCCCATAAATGAAGATAATATTTTTGAGCGACCACAACTTCTTCAGTTTTAAGCATTCTGCAGCTTATAAGGGATCAAAAGATAGAGGAGACRCCCCGCTTTAGTTTAGAGTGCTTAAATCGCGATTCGTACTTAGGTTCATAAGTAACATTTTGTTTGACGCAGTCTCAAATGATATTGATGAATCAAATGTAATACTACCTCCAGGATATTTAGGAAGTATGCACGTAGTATGCACGTAATTTTTCTCACCGTCAAAATATGCACCGAATATCAGGCGTAGTAAAGCTGTTGGTATCGTATTTCAAGGCTTAATAGTGCCGCTACTAATATCAGTTGTACAATTTCATCATGATTCGTCCTGAAAATAAGGACGAAATAAGATGCAAGATCGTCAAATTCCGAGTGATTTTGTCCTCAAGTATAGAACCAGAATCCACGCGCGGCAAGCTCAAAAGCCTTTGTCGAATATGACAGCTGAAGCACCCGACGATGAGATTGAAACTATACTTGACTTTACAGTTGAACTGCGGGCTTTTGACATTAACTTCAGGACAAAAAAATGTCCGGGAAATCATTCAAGACACATTACCGCATAGCAGCTCCTGAAATAGCGCGTATGTTTAGAAAAAAGCTGTTATATGGTTGTAGAGCACTAATACAGGGATACATTTCCATATGCATTTACAGGAGCATCTACCAAATTTGAGGCGAAGCAAGGTCATCAACGTTCTTTTTTGTCCAAAAAAATCGTCACATTCACAATATTTTTAAATTGTAATTTTTATTAACATGAGAAAAAACAGTTTGTCTACACTGATTATTTAAAGGTGTCAAACAATTTGAAGCTTATTACTAATCAATACCCTGCCTCGGAAAATTATCACTATGTTTGACTTTCTCACCGTAAATCCAGGACGCAGTGCTTGCAAAAAATGCCATATGCTAGTACAGATCAAAAGTGCTTTTTAACCAATCCACTATGTTCCACTTTTAGATGTTGCACACCAGTTTGGAGTACATGTACTTGGCCATAAAGGCAAATGCAAAGCTGCAATATAGGGATATCTAGATTATAATCGACTTTTCGGTGGCCCAGAGCTTTGTAAATCAGCCTCTCGCCTATACGATAAATTGTAATTTGTACAGTAGTAGAATTCGATTTTATTATAACTTAGCACAATCTTTAATAACGAAAGGAGAGGAGCGTGGACACACAAACTACTAAGTTCAGGCTCGAATTTGTCATCATATGCGGCAAATTTCGACACACTTGGTGTGATCGGCGGTGGCCCAGCCGAGTTATCTCCCGGGATTAATCTTTGTAGCAGATAACTGATACTCTGCTCAGTTAGTGCGTTGAATACATTCCTCAGTAACCAACAAGGACATGTATGACATGGAGGGGTTTAACCCTTCTAAGACGATATTCTGTATCATACAGAATAAGCTGTAGGACAGGATCTTATATCAAACGAGCTTACCATCAGCCTAATTCACCGCATACTATCTTTTTGTATGCGAATTTATCATTGACGATCTTCGCAGCGAAGATAGACGGGGATTTCACTGGCATCATAGAAAAGACAATATAAAATTCATGGAGGTTTGAAAATTCTGTAATGAGCCGTTTTGATTCACAGACCACCACACATTACTCTCGTCCCGCACAATCCGTTCTCCCCATAATGAACGGCCCGTACGAAAAAACATTCAAGCAGCTATGGCGCGAGCTTTCCAAGCAGGGATGGAAGTCGAGAAAACCGAAGGGGTTAAGTGTGGACTTTACCTAT
>Contig_525
GAGGAAAGCTTCTACTCGAGTGCAGAGTCAGCCCTCGAGCTTTGTGAGAACCGACTTTTGGCTGGTGTCGGCAGCGCGATGGCGACGTCAGGTCGCAGTAGTGTCCACCACGACGAAACTTTGGACGAGCTGTTGCAGTACTTCGCTCTTGAGTTGGACGACCCGCAAGTGTCAAAAACTGCCGACCAGTTTTTCCAGAAGCTCGAGGTGCCTGCGGGTCACGAATTCTACAGCTTCGGACAACCGGCAGACTGCTTCTACTTCCTCGCAACTGGTTGTGTCGCCCTTGACCGCAGTAGGTCGGTCGAGTCCAATATATTCAACGTACTGACGGGTTCCCTCTTCGGTGAGGTGGACTTCTTCGGTCGTCAGCAGAGACAAGCGATGGCAACCGCGACAGAATCGTGTGTGGTGTTTGAAATGCGTCGTGAGACGTACGAGACCATGCAGGAGCAGAATCCGGCACTGTACACACGGATCCGCGACGTGGTGATGCAGTCCATGGCAATGTCACTCAGCAATACCTCGAACCATAACTCGATGAAGTCGAATGACGTCGCTATTCGAGTAGAGTAGGTGGGGCCACAGCTTAGAAGCCAATAGTTTCCTGTGAACATGTTAGACGCGCTTTTTTAGGAAATATAAAGTAACGTATTATTATAGTACGGTGTGCCACACTGAGTGTACACCGTTCACTCTAATTAGTCGTGCTTCGAAATTAATCGTGCATTCGCGCTTTAGTGACGTCACATATCTGGGATTTATTTAGTAGCCTCATCAATTCTAAACAAACGCAACGGTTTCTCGCTAATTACTTTATTCTAGTATGCTTAATTTGAAATATGAACGAACAGTTTTTTAATAGCGGGCGATTAAACTTTCAGAATTCTGTGCTCCGACCTAAACACCATAATTAGTCATGCCATGACTAACCTACGCGCGAGATGCCGGCCTCACGAGCGGCGCTCTTGCAATTCACAGACGGGGTCTTGTTCGCTGTCGAGAGCTCTTTGGAAATTATCATCACGCGTGATGAGGATTTTGCGATCGAGCGCGTCGAAGTGCCTAGAGGCGTTTACGACATGATCCAGCGGGACTTTGTGGCTGCCGAGACTCTCTCTACGTTAGACGTGTTTTCGAACTGGCACCTGACGGTAGTGGTGTTCGTCACGTGCTGGCGCGATCACTTTTATAACCTGCTCGGGTCTCATTTTAGATGAAGCTTTCTCGTCGGTGACCGTTCACTCTAATTAGTCATACTATGACTATACCATGACTAATTAGAGTGAACGGTGTAGAGGCTTTCAGTAATTTGTAGTCGAAGTACAGAGCAATACTACAATGCTCACAAGTACTATTTGGTATTTCTACTACAAATTATTGTTGAATGATTCTACTGTAGTACTTCGAAGTATTAGTTTTAAGAAGTTGCACTGCTCCCACTAAAAAAAATACTGACCAGATACTGACCAGTTGGCTATCCGGTTGTACATGTTTTACAAACATAGTAGTTACAGAAATATTAGTGTGCGAAAATTGCCTTTTAGCCAGGTTAGTGACTGACTAACTCACTGAGAGACTCAGCGCACAGGTTGTGTAATACACGATTTGGTACTTCGTTGCAGGCCAAAGAACTTATTCCGTAAAAGGCTCAACCTACCGGTATTGATAAAGTTTACCGGTGGAAGTGCTCTTCTGGATGCACTCATTTAACATTGGGAACGCACCTCAACCTGTTACTCACTCTACGTCTTGCCGTCTACTGGTAGCCACCAACTAATCTTAAGACATACTTGCTCGATTCAACCACCGCAGAGTCCATAAGGCACAGCAATAGTCGAATCCCCCGACTACCCCAGCTGTCCATGGTTTTCATAACGCGTAAGAAGGCCCATAAACAAACCTCGAGTCTCCGTCACACATGTTGCTTCAGACCGATGGCAAATTATCACAGGACTCACTCAAAGGTAGGCCACAGAATGCGACTCACGCTACGAACGCGATCATGTACGGCATTATCAACTCCATCCTGACCATCCCCACCATGTACGGATACGCCGCCATCCTCTTCAGCCACAAAGACTTCGAAGACTTTATGCCGGCACTGTCCAAGCTCGTCATCTTCTCCAGCGTCGTACACCAGGTCATGTTCACACTCATGAGCTCGCTGCCGTTCTCCATCGGCCAAGTGCAAGATGCCGGTCTCATCTTTCTCAGTACCATGGCCACTTCAATCTGCGACTCACTGGGCAATGACGTGCCGCTGGAGGCCAAAGTGACCACTTGTATCATCGTCATCGGCATTGCTACAGCCTCACTCGGTGTCTGTCTCGTGGTCATGGGCAAGCTGAAGCTGGCTGCACTCGCGTCGTATCTGCCGATGCCCGTGATCGGTGGCTACTTGGCCTTCATCGGTATTTTCTGTTTCTACGCTGGCCTCGCCTTGTGTACAGGTCTCGTCGTGAACGACATGGAGTCCATGATCGGCGTCTTCGACAACGCCCACGACGTCCTGCTGTGTCCCTGGTATTCTCAGTGGTGCCTGGTTGTCTCGCAAGGTCCCGATAACGGAAAACAATGAAGAATCTGACCCACCTGATCAGTAATCGGCACCAAATTATGGTCGAATTTAAACCATGTTAGTCTTCTACAGTAGAGCTCTTTTGCTGTGTGCTGAAACTCAACTAAATCGTGGTTTGCAACAGATTTTGCATTTGAAAACAGGCAAGTTGCGTCATTAACCAATTGACAAAGGAAGAAAATAAATATTCCCGCGTTACGACCAAATGTATCACAAAGATAAAAAAACTCACATGTTAGATCTCATTACTCGACATGAAAAACGTAGCGGCATCTAGCTATACTTCACCCCTTCAACCATTCTATTGCGATAGAACCTTCGATAGCCATCGTATAAGTGAGGGTAGTGCTCCAGCACCCATTTGGGTTTCTTACGTGCGAGTACAAGCAACGCATTATAAATGGACAGTCTCTTCACCTTGCCGCCGAATTGCTTCACTTTCACGGGCACTTTGAAGTTGATAGCTCTCTCCTCAGCGTCATTCGTATCTCTCTTGCGCAGGAAACGCTTGATGGGGATGTCGTTCTCCCAGGTAGCTGGTGCGCTGATCTCCGCATTCTGGCCCTGACCGGAGGTGGAAGTGGCAATCAAGGCAGCCGTTGCAAGGAATATGATGTAGCTGAGACGCATTAGTTTTCTGGGATGATTTTTCTTCGAGGCTTCGATATGCTGGCGGCGGATTTCAAACTGAAGGTGACTGTGTCCATCTCTACTGTAGAGTCTGGTCCGAATCTGTACTTGCAGTACCGTATGCGTTTGAGCAAAGCCCTTCTGCACGATTTTATTTTTTTGTTCGGAAATGGTTTACGCAAAATTTTACGCAAAATTTTGGCGTGATCATGCCCGCCAGCTGATTAATCCCAGTAAAAAAAAAAACCTTCATAATTAATTTTCTTACCTTGTCTTTTAAATATTTTAGATTAAAAATGAGGTCGAATGCTTTGTTTTCGGGTCCAGAAAAAAACTTCAGAATGAGGGAGGCCTGATTGGCTTTTGTAACGGGGTATGGACCAAGTGTACTACAGGTTACATTGTGTGAATTGTCACTCTCCGCGATACCTGGTACATGGTACCAGGGGCTCTAGAGGCCCACCAATGGCTAGCAGCATACCGAATTCCCTTAGTTATGACATTCAGAAAAATGTTTGGACATAGACCAGAAATTGCATGTCAAAGTGCTCATAATTTTGTTTATTGTTGTAGATCAATATCTGCAACGGCTCGGAACATGTCGTCAAAATCATCGTCCATACTAATAGTGTAAATTCTTCTATCTCCTTGTCTAAATCCCCCGATATAAGGATTTCATTCACGATGGCATTTGCATCCTCGTGCACTGGGGTACTTATAGGCTCAATATCGTCGTGTTCCCCACCACCACGYTCAATCAAACCCATTCCTCCCTCAAATCGTTTATCCAGCGTACCCAACAAAGCTCCTTATCTTTTGGCGGCACCGTGCCCTCACCTTTCGCTCGTGACTTTTTCTTGGTGGCACCACCACATTCGCCGCATAACCTTTCGAGTTTGGGCCGTGTCCGGTGCCAACAATGATTAAAGTGTACGGTGGCTGTCATATTTAGATTGAGGAAGATCAGTACAGAAATTACTGATTGCTCGCTTGATGTCCCCACCTCTTGCCAAGTGGTCTAGGACCTCTAGTTTGTGCGCCGCTGTGAAGGATGACACGATGTTCTTCCTCACTTTGCAGCATCGGCCTCCTGGGAGTCGTGGTCGCCCTTTTGGGCGCCGGCGTTGCGTAGGAGCCATCCGATGGCAAAATGCACTGACAGAAAGACAGTTCGTACGACTGAATGCGATAACTAAGGATGCCCGGAGGTCTTTCCCGCTCGGCCCCTGATTGGCTGAAACCCTCCTGAATGTCATAACAAATAGTACGTGATAACTAAGGGAAATTCGGTAGCTTCACTATAGGCCACTTATAGTTTGTATATCAGACTCAAGCTTAGGCTATCTAAAAATCTGTTTGCAACATACCTATAACTGGTTTCGTCGCTCCCTTCGGCAAGGGACCTGTAAACTGCTGCTCACTGAAAGTTTGNTAAACTCTCGGAGGCCGACTTTCTCCAGCGCAAGGTGATGCGTGAACCCATCACACTTGGTAGCACTTGTAGTCAATCCACGCCAACGCAGGAAGATTATCTGAGCCTCTGAAGTTCTGTCGCCATGGACAGGAGTGACTTTCCTCACCTGAACGACGCACAGTTCGAGTCGGTTCGGAAGACGGAAGGCTTCTTCGGGATGAAGGCCTCGCAGAGCCTGATAGGCGTCAGCACCGGCTGAGCAGCTCGAACGTGTCAATGCGTTTGGCGCTGATGAGCGAGAGCACATCACACATGTGCGGGGAACCCTGCAGGTTCCGATGGCGGAAGCAAGTCTACCACACCAGAAGCCAATACGGCT
>Contig_526
TGCTCGGAGAATACTAAAGTAAAAATGTAAACTAGTATAAAGTTGAGCAGTTCAACGGCAAAACCTTGACAAACGCCCGAATAGTCGCGAGCTACCACGTGTCAAATTTGACTGCACGTTAGCCCAAAAATATCAGATCTGCATCGTTTTTAGCACCTCTGAACAGTCACCCTCCACAATTTTATCCATACTGGTGAAAATGCCCCAAAAATCATTTGTTCAAGAGAAACATAGCGCAGTCGACTAAGGTTTGCGCAGGGCTGTTGTCTTCGAGTGATTTTGGTCTACTACGGAGTAAGTAATAGAAAAAAAAATAGACTGCGGGTGTGCTTGTTCCACGTAGCTGCTGGCGTTCTTGTTCCGCCATTTTAGCTGTTAGCTCTTGAGGCTCACTTTTGGACGTCAGATTACGTCGCCGACAAATGCCACACACACACCTCCATATGCCGTTCAGTGAGTTTTCTTAACCCCTTGGTTACCAACGTCGTAACTTACGACGTAGTGAAACCTTAAGTCGTAAGTTACGACTTAACTGTCAAGATAAACAGATAATGGCTCAGATGCGACGATCACATACTTTAATCAAGTCTGTTTCTCTGCAAAAAAAATAAGCTTGGTAAGGTAGTGGGCGACAGGGGAGAAAAAGGCTGTAGGTGGATTCACTGTCCCACTATCTCGGGACCGTACGTTTGGTGGACGGTGGATGTCCTCCACCAGTACAGAATTTGCGGACTCAAGCAAAGATGCCGGTCAGAACAAGCAAGCGGACAAACGCTCCAGCAGAGGCGCTCTCAGCAATCGACGTGCGAGATGTGGATTTTGGCCATCTATGGCGTCAGCTCGTGCGTGTCGGATGGACGTCAAAGAGGCCAACGCGGCTGTCCAATTTGCACTCGTACTACCCACCGAACGCTGCAAAGGAGCTACACATCGAGGGCGTGAACATGTTTGTCGGTAAGTCTGATGTGGTTAGTCTATTGTGAGTGTGTCTAATACGTGCTTTGTGCTGTGTATGCGAAGGAGAACATGCGGTAGTAAAGTATGCGTTTGAACAGGGCATCATAGGCGCTGACGAGGGAGGTGCAGGCGACGACAGAGACGACGAGAGTGAAGAAGGTGAGCCAGAAGTTCCTGCAGAGTGTGAGAGGGTAACACCGTCTCAGATTGACACGAGTGTTGCTCTCTCAGCGNAACACCGTTGAAGCATTGTTTGGATCCGAGAGCGAAGACAGCGAGACACGTGCAGAACTCCCGCTATGCGCCACAAGTCCGCACATAGAGGATGAGAGCTCAAGGGCGTCACAGATAGACACAAGTACTGCGCTTTCAGCAAACACCATAGACGAGATATTTTGTGGAGCTATGAGCGGTGATGAACCAGATGTAGCGCTGTCACTATGCGCCGGTCAAAATGGTGCTGTTGTCGAGCCTGTGACGCCAACAAACTCGAGACGAAACGATGAGCGACCAAACTCGAGAGAAGATCGTGGCTTGCTACAAGAGGACGTGAACATCATGAAGGACGAGGACAATGCAGACGAGTATGAGAGCATGGACTCGGAGTCGGATGGCTTTGGATCAGATGATGATAGTGATATTGTTCAAAGGAAAATTGGTGACGACGTGTCATCTGACGAAGAAGAGGCGCCTCTTATGGATGCAGCATTTATTGATTGCTTNGGGGGGTTCTCTATCTATCGAAGACATGAACCAGATTACACTACGTTCGATGGCGTGGACTCCTGCATCCTCCGAGTATGAAACCGACAATAGCGCGTTCAAAGGTATGAAGGCCAAGCGGCTAGGCCTGTCGAAGCACTTCGTGCTAAAATGGATTCTCCATTGGAATTGCTATTCTATTTTATGCCGGTGAACCTGTGGACATTCATCACGAGCGAGACAAACAGATACAAAAGGTCACACCTCGAGGAAAAGGCGCGCCAAGAACGTGCACGTCTCGTTCGTGAAGGACGCAGCGTACCAGGTCAAACGCTACGGGATGTTCGCCGCCGCATACGAGTCGAACCTGATTACGTACCGCGCGAGATTCTTTGTGTCATGGGTCTACTTGTAGCTCATATGCTCACAGGTGCGCATTTTTTTATAAGTGTTGCAAAGTCGTAAGTTTCGACTTGATGGTCTGACATTTGCATTATGTTGTCACTTACGACTTTAGATTCGAGATATATGTAGGGAAGCGTCAAAACCATGAAAGTGCAAGTCAGGCGTTTGACCACAAGACAGGAGCAGCCGCTGTAATTCGAAATTTGAAGGCTGTGTTGGATGAGAACGACCCCGGATTTCGTGTCATTGTTGTCGACAGATTCTACACCTCCGTTGCTCTCGCCATTCAACTACTTTCGATGTCGGTCTACATGATTGGAACAATCATGACGTCAAGGCTGGGATTCGACAAGCACGTCGTTGAGCGAAGGAAAACACGACCAACCACAGTAGAGCGCGGGTCATTCACGTACTCAAGGTCGGTTGCGGTGCCCACCATGGTTGCATGCCACTGGTGGGACCGCAAGCCGGTGCACTACCTGGCCACTGGGGTGTCAATGGCCGAAGATACCATCAAGAGAAACCTGAAGACGGTGGGGCAGTCGACGTTCAGCTGTCCCAAACTGGTGACCGATTACCAGCGCTGGATGGGCGGAGTTGATGTGCATGATCAACTCCGCCTTCAAACGTTCTCCGTCCAGACTTCTTTCAGGTTCCGAAAGTACTATAAGGGTCTATTCTTAGGTCTGTTTGACCTAGCGCTTGTAAACGCGTACATCACACACAAGGAGGCCTGTCGCCTCGACGGCGTCGCCCCAATGAAGCGCGTGGACTGGTACAAGCTGCTGCACAAGCAGCTCACGCAGCTCACGGACGAAGACTTCAAAACAGCAGCGCCATCACCGTCTCCAAGCGCGCCAAAGCGCCGCCGCAACGCTTCCCACGTACACAAGCAGCTTGATGATTGGGTGATTGTATCGGGCGTTCAGAAGCGGCGCCAGCGCTCTTGCAAGGTGTGCTCCCTCTATCGAGGTGAGCAGAAGAAAAGCTACCAGACTACTTACTACTGTGAAGCCTGCTCGCTGGGTGATGCAAAGTGCTTCCTCTGTCCCAAGGCGCGCAGAGGCACGGATACAACGTGTTTTCAAGTGTGGCACGACGACTTCGAATGTGGCGCGTCAATTCCGAGTCACCTAGGTAAGCGTGTCGTTCTGCGCCGTGCCCCCAAGGCCGCCGGAGTGCGAAAGAAGACACGTCGAGAAATCTTGTCTGAGGAGAAAGTAGAGAGCTAGTGAGCCTCCCGTACGGTCTTTAGCAATGCTACTAATGCATTTTGTTGAGTTTCATATGATTGCTGTGCTGTGTAGTTCCGGTTATAACTGTGTTTGTGGATTGTGATCCCGATCACATGATCGGCTAAGTTGTATATGTGTACTTGTTAGTCAGCGATGCTGAAGTACGTCGTCAGTGTTACGACGTAAAAATCGGAAACCTCTGTATAACTTATAGTCCCATCTTAATGATCAGCCAAGTGGAAAAGACAGACTAATACAAACTCCTAGATAATTGTATGCTGTAAGTTACGACGTAAAATAAGGCGGTTCGTGGCCTGAATTCGCGGTAATAAAGGGGTTTAATCGGAATGGGCAAAATACGCCTGTGAGAACTTTTATTTAAGGTATCACATATTTGAATGTTTCTTTACAGAAACCCAGTCTGCGCTTGTTCAATACTTCCACTTCTAAAAATACAAAAAAAATCCTGGCCTATCATTTTTTTTATCTCGCTCGATGCATTTTAGGGTTACGATCCCAATACTAATCAGTGTGGTTGGCCATAAAAATGTAGTTTGCTGGGACGGAGGTCGAGATTCTTGATGCGTCGCCGCTGACACTCCCATTCGACAATTTACTTCGCTGTAAATAAGTTACATATATAACCTACCTCGTACTCGACTCGACGTTATCGCAAACATGCGCCTCGCCTACTTCCTTGCTGCGGTTATCGCGACGACTCTCCATGTTAGCAGCTCCGCACTTCTTACCGAAAAGAGGCCCAATCAGCTTACCCTCGAGAATGTGAAATCACCTGGTGTTGTTGAAACAACCAACCCGGATGGCGAACGGCTTTTGCGTCGGGTTAGCAATGCTGATGCAGACGAAGCCAAGGTGGATAAAGAAGAGAGATCCTTGAAAAATTGGCTGAGCAAACAGGTTCCGTTTACAAAGGGCTGGAAACAGGCAAGAGAGACTGAAAAGGTGAAGAAGGCGGCAAAAGCAAAACAGAAACGGCTTAACAAAATGAGACACGCGCAGGGTAAGCCGGAGATCTATAGGGCGTAAAAGCCAGCAAACCAAACGAGATACCACACACTGGTATCAACAGCGACTTTAGTCGAACTATCTGTAAAAACCAAAATAGTGTTTCGCTATGTTTCACTCGCTTTCGTCGACACCATGTCATACTCTGTATTTGGACGTCGGGCATCACTCTACGCCCCGGTCACAGTAGTCTAGACCAGTTTACCTTCTTTCCAGCGAACGGGATCAGCCAGCTCTATCAAAACTTGCAGCGCTAGGCATTATCAACGTGTTTCATCACATGGTCGGTATAGTAGACCTAGATAAATTTGAAAGAAAGGGGCCCTTATCTAAAAAGGAAGCGACGAGGCCACTCAAAGGTCTACAAACCAAATACAGGATAGGGCGTCAATAAGGAACGGGTGTCAATTTATAACCTGATACAAATAATAGTATGTAATTATAGAGGACTCTTGTTGAAGCACTGATTTTTGGCAGACTAAACATGGTACAGTGTACCGGAGGTACCTGTGGTGGGCGGGAAATCTGAATCCGTCGCGGTCATTCAAAAAGATGCAGCGAGAGCTACACCGCCGTGTACGCCTTACCAAGCAGCAGCAACTCGAGCTGTGCAGGATGCACAGCCTTGAGCCTACGTGGAGCCTCGCAATACTTGGACTATTCGCTTTGGAGAAGGCTCCAGCGAAATCATCCGTCAAGCGAATTGTTGAATCCGAGGTGGCTCTCAAGAGTATTCCTGTTGACTTCCTCGGCCTCAAGAAAGCGCCAAGGGCGTCAATGCTTGCGCTGGACTCCTGTATTGTCGAAATGGTGCTGTATGCGGAGCAGCGGCATGTTCCCATATCCAGCCGCTTGCTCATGCTTATCGGTAGGCTTTACGCCGACGCGCTTCATATCCCGCCGACCGAACGTCCTCGATTTACGCGCGATGGGTGGCTGAAGCATTTCATGCGGCGATACGGACTCCGCCATCGCCGAGACCACGGTGAAATCGGGTCCGTAGACCTTCCTGCTGCGCGCAAGGCCGCGCTGGACATGCGCAAAACGATCGCGAAGTATCACCCTGACGATGTGTACAACATGGACGAAGCTGCATTTTTTTCAAGGCGACGCCAGGCGCTAGCATATGCCTAAAAGCAGCTCCATCGCGGAAAAAGAGAAAGGATCGCATGACATTTGTGGTGGCTACTAACAGCTCGGGTACGGACAAGCTCCCGCTTCTCTTTCTTGGGAAAGCCCAGCGGCCTCGGTGGTTACCCAAGAAGCCTGCAGATGCGGAATACCGAGGGACCAGCAAAGGGTGGATGACGGTGCCTGTCTTTCAAGACTGGCTGAAAGAGCTGGACCGACGGATGGGGCACGCCGGAAGGAAGATTCTTCTTCTACTTGACAATGCACCCGTTCATATTGCTGCAGAGACTGACCCAGACAACGTTGAGCTTCTGTTCCTGCCACCTAACACGACGGCAGCCATTCAACCGATGGATCAGGGCGTTATTGCGTGGGTGAAGCGGCGCGTGCTAAACGATTGTGGGGAGGAGTGTGGAAACTGTGCTGTGAAGAAGATCCTTTTACGATTGAAACATCAGACGCTGTCATGTGGTGCAATGATGCCTGGAATGCCTTAGACGCCGACACGATCAAGGCGTGCTGGAGGCACGCAGGTTTGTACGTAGATAGAACCCAGATTGGTGACATTATTAACTAAAATAAGTACATAATTACWTATTTTACATTTTATGCCCTCCCATCCGAAAATACCGCCAATAATCAGTATATATCAGGCGTTCCTTATTGACGCCCCATTCTGTAAAGTGGCGTTTGAGAGTATGGACGTCCCTCAGAGATAGCCACAGGAACCTCTTACTTACTTTGTGCGGTGTCGGTACCGTAAAGCGCTTTAGAACATCTCCGGTGTTTGAGCGTATTTCAACGGGGTTTAGGATAAGCCCACGGTAAGGAAAGTAGCTCCCACCGGAATTCTTAATTTTAAAATACATCGTAAATCATATCGACACACTAAGTTGCTCTGCTTTTGGCTCGCATCTAATCGTACACTAGACCACCTTTGCAAGCTACGTTTTATACAATCTGCTATCGAGCAGCATTATTTGCTGCTTTTTAGCGACTTAGTTGCTAGCGTAATTCCAAGACCAACGGTAAGCCTTAGTGAAATCAAGTCAAAATATTGAAATTCGAGTTCTAGTTTAAGACTGTAGCGTCAACTGAAGTTAATACTACCAATTGGCTGGGAACAATACATTCTCGTAAAGTGTATGGTTTTTTTCACGTAGGTTGAAGATATTAACTTCACCAATAATCAAGGCATTATTGGTTAAGTTAATATCTTCAACCAATTTGAATAGTAGGATTATATCAACCATTCGTTGATAAATACCNCTTCATTTAGAATATTAGATTAGGAGGAAACCCCAAACAAACAAATAAACAGTTTTAACTTTTTACCGGAAATCGGCTTTGCTTTAGTAAATCTATACTTTCGAATGAAAGTATAGTTATTCTTAGTGAACGCTACTTACGCTTCCTCATACACGTGCTGTAAGCCGAAGTAGTGGGCTTAAAGTAGGTTCATTACACCTGGTAGCACTTTGTAGTCCGTCCAACGACCGACTAATGGACGAGTTCGAACGGAATACGAACACGGGGCGGAGAACCAACCCATGCACAGTAATCCATCCATGCGTAGCCCAAATGCTTCTGCCACACACATTGTGCGTGCAGACGGTCCCCATCGGGCGGATCCAGAGTGGGAAGCTCTCCAAAGACTGTCGACAGCCACTGGAGAGGCAGCCGTAGCGACAATGCTACGTACGCTGTCGCCGACAGAGCAACATGGTGTTACATGGTGTTGCTCTGGGATTTATCGTGAGCGAGCAGCGCGATGCCGCTGCTACGAAGGGTCGTTCAGGACGACACCACGCGTGCAGACGTTGAGACTGCACGTAAACAGTTATGTGGGCAAAGAGGGCGAGCCTCTTCTCCGATGACTTGTCGAATTCAACACTGCTCCTCATATCACTGACGAGCCGTCGAAGGTTGCGTTCGCCATGTCATGTCTTGGCGGACGAGCGAGGAGCTGGGCGCATGGCCGCCGGCTCATAGATCATACGTGCTTTAGCACATATGTGAAATTTAAGGAGGAACGCAGACAAGCGTTTGAGCCCCCTCATAATGAGTTCCGGTCGAGAGCAGATTTGCTCGACCTGCAGCACGGTAAGCATGACGTTCATGTTTACGCCCGACGTGCTGGATCAAAGACTTGTGCTTTATAAATACGAATCTTAATGAAAAGCTACATGTATTTGACGTTAGAAAGCAAAGCTACCACAGAGCACTTACTTGCCTGCAGCTTGGGATGAAGCCACCTCGTCCTCGTCCATATTCTTGTCCACCCTCCGTAGCGCAGGACGTTTTTCCTCCGCCCAAGCAGTCGCAGCAGACTCTGCTGGAAGTAGACGACCTGAAAGTAGGTAGCAGAACCGTTCGAGCCGCCGCCTTGAAAGCGAATCATGGCTCATATCTTGAGGGGGTAAGGAGGTTGTCTGGTGGATGAACATCCAGCAAACCAAGACGCCGCAGCTGATTCCGTCGAATTGGATTGGGTTATTCTGTGGAATGACGTCAAATTAATTTAGGCCCGCTTACGCTAGGAGAAAAGTACGATTGCCACGCGCACCAATCAGCATACCACGTAGCAGGCGCCTCCGCAGTCACAATGACGTCGTCATCGTTACCCTCCTCGTCGTTAGACGCCTCCTCACCATCGCTCCCCACATCCAATTCATCCAGGTCCTTACGGCTATCGTGCCGCCGTTCACTCCCAGCGCCAGTGTCCTCTTCTCCCTGCTCAGTCGACTCTTCAACTTGTTCAGCGCTTGATAGAGGTGGCTCCATATCACTAGCACTTGTGACGTCTGACAGGCTGTGGAGAAATGTCCTGTACACGAATGTCGCCTGCTTCGTCCTCGACAGCTTCTCGGGAAAGGATCTCAATCGATAATTGCCGAGTTAGAAACGAAATTTATCGAATCCTGAACTTTTTCCTGAATTATAATCCTGGCCCTTAAATAAAGAGTATTTATTTCAGACTGAAATCCGATATGGAAAGTACATGTCACGTGAATATGTCACGGGGAACAAGTTGAGTCACGGAGGGCTTTCAATGGAAGTCACTTTCATACCTACTCTGCAGTCTCCAGCTTCCTATAATACACTCATGCGCACTAGCTCGATCGTATTACTGCTTAGTACCGTTTTCGAGGCATGTGTCGAGAGCGCCTCAGCGACGATCACAGCAAAATTCGCTCCCGTGACTGATATCAGGAGCATCGTTTCAAAGCATTAGTCCTTGGAAAATGACTATACCACGGCGGATGTCCGTGAAGAGAGAGCTAGCTTCGCTTTGGAAAACGCGATCGGCTTCTAGAAGCAACTTCAGCGAAACTCATCGACTCGACTAAGGTGCGGGTGTACTTGCTTTCGAGAAAGACACCAGTCGACGTTTTAAACCAATTGAAGCTGGGAGATGATGTCGCTAGTGCTTTAGCGAGCTCAAAGCTTGGAGTTCTGGAAAATATATCGCGCTTCTAAACAAGGAAACCCCCGGCAAGACCAGCACTTTGATTGGCACTCTCACTGCACACTACGGGAATGACGCTGTGGTCGAGACACTTATATCCGCAGAAAGCAGTGTAGATTCGTCGTCGGCGTTAAAGAAGCTTACACAGCAGTTGAGGTCTCTGCAACAAGATGCTTGGTTGGAGAGCGGTAAGTCTGCGGATTATGTTTTCAAGTTACTCAAGCTCGGAGGCGATGGATACAAAGCGCTTATAGATCAGAGCATGTTTGTACTGAGTGAGTACGTCTCTAAGTTCAACCATTTGCATCCTCGCCGTAAAAGTACGGTGCTCAAAACCTCGACGAAGGGATTCGGTGGTGAGAGCAACTTGGTGACACTTTTGGACACTGCTAAACGTGACGCCCTGACGGAGGTGAAAGCTATGGAATTTGAGACCCAGTTGCTACAACAGTGGCAAGATGAAAACTTGGATCCAGCCAGCGCCATGAAGTTACGTCTTGACAGCAATGCCTACAATATTCTAAAGAGCCCCAACCTGAGGACGTTGAAGAAATACGTAAAAAAAAGTTTAACGAAAACAATCCGGCCAAACAAAAGTCTTTGCTCGACATGTTGACGTCGAAATACGGAGAAGCTAACGTGGCGCAGACACTCGCTGATGCATTACACAGTCAGAACACTGCTAAGGACGTCGCAGTGAGACTGTAGAGACAGCAACTCGATGGGTGGGTGGAGCGCGGTTTGTCTGTGGAAAATGTTCTCCACTGAGGAGCAATATGTTTCTCGCTACTAATCCTAGCTTAGAGACGCTGGAAGATTACATTGTGGCTCTCAACAGTCATCATAAAACCGACGAAACGTTGGTGGGGGCTTTGGTAAAGGGTTTCGGCGAATCTCATGCTGATGGAAGCGAGGACGTCGGGGAAGTTAAGGCTGGAGACGCCGGCTACAAAGCTACAGAATGCGCAGTTTAGGGAGCGGATTGACAATGACATCGATCCGAAGAACGTTCTTACTAGCGTCTTCAATGTGGAGGAGGCCGATGCTTTACGAAACCAGATTCGAGTGGTGAGAGCCTACGAGGCTTACTTCAAGAAGAAAAATAACGCCGCTCCACACAAGGTCGATCCACGCCGCTCGTAGAGCAAAGTACTGAGCATGCCAGCTCATATTTGGTACAGACTTTCAGTACTGGTAAAGAAGGGCATTCGTTCGCCAGGGGGGGGGTCCGAGATGACCCGAAAAAGGGCGGCCCTTTCTTCTTTGCCATTCATCCATGTGGAATGGAATACATGGGGCTGAGAATTTCTGTGAAATTAATCAGTATGTGAATCGATCACTGTGGCTTTCTCTTAGAAATTAAGTGCTCAACCGTCTGTCGAAAGAAAATATTTTCTAAACGAGCCATCACTATTTCTCCATGTCTATCGTTGTTAACTACGCAAGAATCTTTAGCATTCCTCATTTCTATCGTTGTAAGTCAAGGATCTTTAGTATTTGTCAGCAGAATGTGGACCGATTGGTGAATGGCCATCAACTACTTCCGTCCCTAATTTCCAAGACGATCGAATTGGGTACTGTAGTATAATTTTTTTAGCGACAATGGTACAGGCCATCAGCAAACAAATTTGCTCCGATTATTGTGCAGTTTCCAGTATTTCGCGAGAGCTGTGCGCTCGATATTAAAGGAAATACAGTCTCCACCTTGGTGATAGAACGAAAGCGCAGTTGCGGCGACAAGAACTTGTAGTCTGCAAGGACGAAGCGCAATCGCCTTCCTAAGCGTCCGGTCCTGACTACGTTGAAGCAGGAATCAACAGGCAAAAAAGCCAAAAGAAAAAAAATATCCGCTATTTATTTAACCGCACTCTTGTAGGAAGGATTTTGATCTATTCAGTCGACGACTTCCTCTGGTCGTCCTCTTCCTTTGCGTAACATCTCGAGTATGGGTGTGGGCGACGCCTCGGCTTGGCGTAAATCTCAGGCGATGGCGGCGGACTAGACGACGTCAAGCCGCTCCAGATACCGGAGAGCGAGCATACGGCCTCTTGTCGTTCGAGTCTCGGATGAGGTATCCGAGGTCCACGGAACGGGCATCCAAAGCGCGGAGACGCCGCTTCGTCGCTC
>Contig_527
GTTCMAACTTTGGGGGTCCTATCTCCCAATCTCATCTTCTTCACTATTCGATTTTTGTCGCGGCTGACGACATATAAAATATGTCGTGTCGTGACTTGGCAAGAATTTAATTTGGTTTGTATTCGTACCTATTGTTCTCTGACAAAACTTGGTGAGTTACATGATACAATTTGTAGCGTGTATTGGCGCTTGGACTCCAGCCTCGCTAACGGTTAGAAAAACAATGGTTCTGTTGCCTGTAGCGCTGCAGAAATACTTGTACAGAAGCTGTGGTGGACTCCGGCCGAGGATGTTAAATTTCATCGAAATCTTGAAATTTTTATCTTGACTTTGAAATTGTCTACTTGATGTCGTCCTTTACACTCTTTTTTGTGCTGTTGCTGTACCGTTGATTAGTCCCTAACGAGTCATAATACGGCGTAAACGTTAGTTTTCTGTATTGTCACATGTCTTCTGATCCCCAAAGTTTGAAACTTTGGNGGGTCCTATCTCCCAATCTCATCTTCTTCACTATTCGATTTTTGTCGCGGCTGACGACATATAAAATATGTCGTGTCGTGACTTGGCAAGAATTTAATTTGGTTTGTATTCGTACCTATTGTTCTCTGACAAAACTTGGTGAGTTACATGATACAATTTGTAGCGTGTATTGGCGCTTGGACTCCAGCCTCGCTAACGATTAGAAAAACAATGGTTCTGTTGCCTGTAGCGCTGCAGAAATACTTGTACAGAAGCTGTGGTGGACTCCGGCCGAGGATGTTAAATTTCATCGAAATCTTGAAATTTTTATCTTGACTTTGAAATTGTCTACTTGATGTCGTCCTTTACACTCTTTTTTGTGCTGTTGCTGTACCGTTGATTAGTCCCTAACGAGTCGTAATACGGCGTAAACGTTAGTTTTCTGTATTGTCACATGTCTTCTGAACGTCTTGTGCGGTTTACAGTAGAAGAGACCGTCAAGAGATACATGTAGTTCTTGCCATTCCGGTAACTCCAGCGGTGGCATCCTCATTTTGCCTTTTCGACAGAAGGCTTTACTTGTCCAAGCGCTGTAAACAATGCGTCTGTACTCGATTCTGTCAGCATCGATGGTCATCAGCTATTTTGTGACCTGTAACGCGGCTACGAGCTCCGATCAGACCAAGCTCTCGAGAATGGAGCCATCACTCCTCGTCCACTCACTCGGTGCAGCACTGAACGTCGATGCCGTCGACAGAAGATTTCTTCGAGAGCGAAAAGAAAGTATGGAAGAGCGAGGATATCATCTGACGCTAAAAGGGGAAGTAAAAGCATTGGCCAAGAAAATCATTGCCGATTTCGACACGGCCGACGACGTGTACAAGAAGTGGAATGAGAACGGCCACTCGTTGAACAAAATCGCGAACTTGCTGAAAGTGTCGGAAAAGGAAAAATACGTACCGGTGTACAACGGCTATCTGGCCTACCTGAACAGGATAAATAGCTGAAAACACCTCGTCGAAATTGGGCCCGATCTGTGGACTCCTTTGGCGCCGAGAAAGGCTTGCGACTACTATCGAAGTATTGTCGAGGTTCTAGAAATAAAGGCTCGACCGATGATAGTATAGTTACCCACCCGCAACGAAAGCTCTCAATGCTACCTTAGGTAGACTTTTCTTGTCCTTTTTGGAAGATTACAAATGTAACGTGCAAGACATTTGTTTTTTTTAAATACTACCTCCGCTCGGAAATAGATAACCANTTTTTTTTTTTTGCGCAGCGCTCCGCCTCGTTCATTTAGGAGTTTATTAATTTGTGAGAGGCTGGCTAGCTAGCTTTATGACCGAGAACTGACAGTGAGAAACTAAGCAAGACACAGGCGTTCATGCTCCGCCGTGCAACTATAGATACAAAAACGGATCTAAGACGGCAACTACATCGCCACATTCTGAAGGGGCGCTCAGTGGGGCTTCTGGAACTTCAGCGGTAGGCGGTGGGGGGCTGCTCGCTGCAAGAAGCAGCATGTACGCGTTAGCATTGGCGAGTGAGGTAGCGTCACAAGGCAGTGACGTAGGGAGAGTGCCAGCTCGTACTTGCTTGTCCTTGTGCCGGAGGCGCGCCAACTTGTGCGTGGGTGTAAGTAGTGGACGGGTCTGTCTGAGCGCACGCCGTATGTAGCCTTCCTTGATCAGCTGCTGAACCAGGTAGCAGCTCATGTTGGACGCGCGCTGAAGCAGACGCTGGTTTTCGCGCTCATTGACAGGAACTGCAGCGATTCTCTCGCACAGCTCAGCTCAAACCACCTTCTTCCTACCACATGCGCTCTTCCTTGACTTGACCACGGCTGCTACTCGATCTCCCATCGAATTGATTCCACGCCTCCAAATTCGTTCGACAACTTGGCGGCCCACACGGAAGTACGCTGCAACCCGAACGATCTCTCCATGTTTGAGCACTCCTCGCACGCTGCGAAGCAGTAAGGTCTACCAGACGGCCTGGCGCTCACTGTCTGTGATCTCCCCCAGGTGCCAGCTTTCAAAATGAAAGCTGGGAGCGGGAGCCAGTCTGGTCGGGAAAGCGCGGGAGATTCGAAATCCAAAAAGTGATCGGCATAGAGGGGGTATTTTTTTGGGTAGGCTGTAATATAATTTGAAATGGTTATCTTTTTCAGAACGGAGGTAGTAAGTGTCATCGAAAACATGACGTATTTAAGGTTGTTGAGGTTAGGGCCCGTCACAGGGACCGCCTCTCCATCGTGCTCTCTATAAACTAGTAATGAAGAGACACGGTATTTTTGACTCTAATAAATAATGTACTAAAATGTCTGGAACATTTTAGTACGATGAATGGTAGCGGCAATTCTAGACTATGTTTCTGAATGCCGCATACTAATTTCTTGTTAGTAGCCCGCTACTTTCTTAAACATTAATCTTACTTCTTCTTTTACCGAGTCCACCACATGCTCTTCTTCTTTTACCAAGTCCACCACAAGCGTCTTCTCCTTCTACACTCAAGACTTCCTCTTCACTATGGCCGCCTAATCCTCTCTACCTTTGTCCTCATTCAGTTCTGTACTGCCCTAACAACTCTGCGCAAATCATTCCTTCAACAGGTTATCAGCCCAACGCTTCGCCAGGGTACTGACGAGCTGAAAGCGGTAAGACGATGCGCCTCCAAGCCCCAAGGCTCATGAAGGAGATCGGAGAGAAAATCGCCCGACGGACACCAACTCGCGTGAGGCCACGTTGCCAACTTGGCTCCAGCCACTGTGCTGTAGCACAGCATGCGTAGTTATTCGCCATGCTGGGAGGTCATGAAACCCCCGCGCCAGCCATGGAGCTGTAGCGCCGCACGAGACACATACATTCCGTGCCACACCGGCCATTGCCGAGTTGTGAGGCCATGATGCCAGACCAGCCATAGCGCTGTCTGGTTGAAAAGCCGTACTAGAAGGCCACAGTGCCTTGTGCTCTACGTACATGTACGCGTACACGTACACATACACGTACACGTACACGTACACATACACGTACATGCATTTGATGATGTACAAGTACATGTAGTACATATTTAAGGCGAAGAACTAAATACCGCCCTCACGCACCAGCAGCATTGCTGTAGTGTCACGCCATACTGGGAGGCCAAATGCCCCACTTGCGAGCTATAAAGCTGTGCAAAAATTATTCCAGCTACAAGCTGTGTATTTACTACTAGTATATGTGTACTTAATGAAATACCATTTTAAATATGTGCATCTCGAGCTACAAGGAGGAATGGCACAGCTAAAACCTCGCTTAATGCAAAGCTGCAGCAGTCTACTAAATGCAGATCTACGGCTTGTTGAGAACAGGTAATCCACTACATTTTGGACCTGTAAAATAAAAATATACCTTAAAAAAAACAAGAAAGAGATAAAATAAAAATGGGCAATTGTCCATACAAACATGTGTCTGGTATTTAACCAAGTTAAGAAATACGCCCAGAAATGTATGAAACTGGGAGGCAACAACGCCAAAACAATTCATTCAATTCGCCAAACTTAAAAAAAAANTTATTGCGGCAAAAGTTTCAAACATTTCCAGCATAAAGAAAAAATCTTCAATACTTTATGACTTTAAGACAAGCCTACACAAGCCTCTGTCTACAGAAAGCAACTATAGTTTTACTGCATTAGTTTCATTTTCAATGGAATCGATAGTTTACAAACCTATTGCTTGCACTTGCGAAGTATAAACAAAATAAAAATCTTCGAAATGAGAAACAACTCCATGAGCCTCTAGGGAGAAAAATAGCCCCAACGATGAGAGCCTGCAAACAAGATGCGTACACTACCGATGACACTGTTAGATGTTTTTATGCTTTGAAAGCTGTAGCCTTTCTTCAAAAATATTTGAAAACTATAAGCTCTCAATAACAATAGTCAGAACAAATTGAAAATGACTGCAGCACCTATATCAACCATTTCATGAAACTGGGAGGCAATTCGATAAGACCTCAGCAGCGAAAAACAAAAAACAAACCACACATTGTATAGAAATATCCACATATTAAAGAGCAAAACAATGGCAGTTTAAGAAATGAACAAAGCTAAAACGCTTACACAAAATATATAAAGATAAATACGGTGATCAGGTGTATCCTCGAAGGTTCCCTGAGTAGCCAACAACAGAGCGAACAGGTTTTGATCCTTAAAATTAAAGGTTTTCCTGAGGTAGCTTCTACAAATTCGTAAAGCTAAAACGATAACAGCAACAATTCAGCGAACAGGTTTTGATCCTTAAAATTAAAGGTTTCCCTGAAGTAGCTGCTACAAATTCGTATAACTAAAACGATAGCAACAACAATCACTACGGTGAACAGGTTTAATCCTCTAAGGTTTTCCTGAGTAGCCAAAATAACAATGAAAACAAGAAATCAGCACAGTTATTGCCAAACAAAACAGCATGAGGCGACAAATCTGACAATGAAAGTCAAAGGAAAAAGATCATCAATATCAAAACAAGATCTACTTCTTGTAAATGCTCATGTACGTACAGGACTGTTATAACAGCCACCTGTGGTAACTATCCGACAGATAGAGCATCATACACATTCCTCGATGTGGGAGGCTGTCGAAGTAAGCATCTCCGATGTGATGATGACTATCTAGTGAAATATAACTGTACTATTTCAAATAGAGAAATTGTAATCGAAGGTAACTGCTTTGGGGCAGCCATTGTAATGAGATGCACGGCGATAGTAGGGTCCATCCGGGCCACCTGCGCCGACCGAGACATGATCCTCAAAGCTGGCGTTAAATAACTGAGCCTCGAGCCAATCTGCCTGGTCTCCACAAGTATCCTGAATGACGCCGACTGAGCGAGAATGAAGCGTTGCAATACCCAAAGCTGGCTGTTGAAGCACCGAAATTTGTTGGTGTCGTGGCCTTGACGTGCGTGTCCTTGACGTGCGTGTGGCTGGTGCGGTGACAGTAGAGTGTAAATTGTGATGTGAGACTACGAGATCAGCTCGATGAGCCCCCGAGCTGCTGATTGATCCTATACCGCGCGCCGGACCATAGAATAAGACCTTATGCCGTCCCAGCATCATCTGCGTTTGTCGTCTCTACTAAATTCAAGGCTGTCCGTCATGTGGGCCGATTCTGTTGGTATTGAGCTTCTCTAAGTTAACATACACGCTCCGATAAGATGGCCACTTGTTGTAACTGCTATTAACTTCAATACAAGTGTACTCTCAAAACCTATCACTGTCAAAACTAATTCGTTTTGAACTTTCGAGTCATTTTTCAGTCTGCCACCTGGTGCACAGGTGGCCAAATGGCGATTTGGACTCCACCTCCCCAGAAAACTGCCCTGGCGAGTAGAGTCCAAATCCGGTCTCCGTTTGGCTGTAGGGCCTCTAGGAGCTTCAGAAACGCAAAAAACACGAATTCGTGTAGCCATTTTGTAAATTGACTGAGCACTTTTAGCAGGGTTTTCGTAGACCAATCAAAACACGTGTATTATATTATCCAATGACGTTCCCTGATGTCGATCCAGGGAGGCTGTTGAGGTTAGGGCCCGTCACAGGGACCGCCTCTCCATCGTGCTCTCTATAAACTAGTAATGAAGAGACACGGTATTTTTGACTCTAATAAATAATGTACTAAAATGTCTGGAACATTTTAGTACGATGAATGGTAGCGGCAATTCTAGACTATGTTTCTGAATGCCGCATACTAATTTCTTGTTAGTAGCCCGCTACTTTCTTAAACATTAATCTTACTTCTTCTTTTACCGAGTCCACCACATGCTCTTCTTCTTTTACCAAGTCCACCACAAGCGTCTTCTCCTTCTACACTCAAGACTTCCTCTTCACTATGGCCGCCTAATCCTCTCTACCTTTGTCCTCATTCAGTTCTGTACTGCCCCTAACAACTCTGCGCAAATCATTCCTTCAACAAGGAGAACAAACACGACGCCGTACCTGTTGTAGAGAGCCGTCGTTTCCGAACTCCGTACCCGAAACTTTAGACTGTTCTTCCGCTTGTATTCTTTGAAGGCACTCTCAAACTTTTTCCATGATTCTATGGGCTCCGATGGGAAAGGGGGAATGGCGTTTGTAATTTTGTTCTTCGAGACCAGCGAATGCAGCTCTTCAATGTGCTTGCTTGAGCGTTTTCTTGGTACAGTCGTGCACCTCCAATTCGGCACCGGTATCAGTCAATACCCTGCCAGATTTTATGATTACGCGAATCGGATGCGCAATTACCTTTGCCCATCACCACCCTAGCATTTAACCTCAACGGGGTTTTCCTCCTCGCGGAGGGATGACACGCCGCATCGATCTGATTTTAAATTTTGGTTCGGACGTCTTCATACAAACACACATTTTGATTCTTACCGCCAAAGACAATGGGACATCGCCCTTCCTCCTACATGTCCCTAACTCTAGCACAAAAGCAGTCTTTGTGCGAAGCACAAGTCAGATCCTGCATGCTCTCACTCCGAACTTGCTCGTTGGGCAACGGAGCGCTTTAAGACCCCCAAGCAGTAAAGCGCACTACCGTCCAGAGTATTCTTAAGCGGTTGGCGGACGTTGCCGCCTTGCTGGATGCCTATCGCGACCGGATCGGAAGCGCTGTTGCGCGCCCGCGATTCGCGCGTCTGACGCCAAGATTATGCAGAAGATTGAAGTAAATGTTGTACTGAATTAACAAAACAAATATCAGTGCACTGAATATTGCGTTTGTTTTTTGCTTTATGTTGTGCACTTATGCCCTGGCACTGTTGATATGGTCCGCCCTGCCGAATTGGAGGTGCACGACTGTATATATTGCAGCCGTTTTGATTTACCATCATCGCCACAGGCGCTATCATCCGACTGGTAATAGATTTCCTCAGCATTCCGTTTCTTTCTGATACCTTCTTGTGCTCAACAAGATTAGCCACAGATATCCAATAAGCAGAGTATAGTTGAAGCACCACAAACTTAACGCAACCTTACGGTAAATGCATAAACGATTCGTACCGGACGTCGTGCTGATCGCTTCCGACAGAGTTCTGTATCATCTTGACTTCCTCCCCAGCTTTGACTGCTTCCACACCCTTATCAATCGTGACAGCGTGTTCTTTCAGGTGGTGCTCTTTACACAACGCACAATTTGTTAAAGCTTAACAAATGTTTCAGCTGAAATGATAGGCCAAAGTCGTACCCGTGCGTGCGGCAGAGTGCGCAACCAAGCAATCAGATAAAACTCCCTTGTCTTCTTCGTCAGGGAGATATTCGCCATCGTTGGTATCATCCTTCGTGATACCGAGTGTAACCAGCATGTAATTCAGGTCGACGTTTTGATCCCGCCGCCGCCGCCCTTAAACTCATGCATATAAACTGTAAGATATGTCTACAAGTGCCCCTGCCTACGGCAGTTTTCCTACCATGCGCAGACGGCGTCTCCATTTGAAACGTGTATCGCCTTCTCTGGCCTCTTGTCATCTTCCCACTTTTCTTCGTATTCGGCTGACGCGTCGTTAGGTCGGTGACACCGATTGTGTTCCGTAAATGAGCGGCTCTGGCTACTCGTACTTAACTGAACAAACACGTACTTAAGTGAAACAAGTTTTAAATACGCATCTAAGAGAAAAAAAATGAAAATTAGAGCAATATTTTACGCGTGGAATTTTTAAATTTTGTTAACGCAACCATAAAGGTCTAAAGCAAGCACAATATGGGAGATTTATGGTTTCCGTAACCACTCCGGCAAAATATCGCTTGCCATCCTACCTAGAACCGGAGCTGACAAAATCAAACTTAACATTCATGGACTTAACAAAAACGTTATATTGCAGAGCCTAAAAAACTAATTTTGCAAATTCCAATTAGTTAGCTGATTTTTCTAGAAATAAGAAAATATTGTTTGGAAAAATTAGAGATATAAACTGGTGCGGAGTACTGATGTATGGACTACGTTGACTATCCAGGACTATGGACTATGATGCAGGAGTGCATGTTAGTGAAGTCTGCGCTAATGGGTACCACACCAGATGTGACAAGCGAGAGATAACTTCACAACAACAAAAAAATACGTGCCGCACGGACAGCATCTTGCTGCCTGTTTAAGAAGTTGCCGCTGAGAGTGAGCTTTCGCGCTGCGTATTTGTTGCCTTTCGCAACTGCTTCTGAGCCCAAACCTCGCTAGGGGGAAGCTCATTGTTGACGACAGCGATGGCAGACAAGAATTCTAGTGAAGAGGAGAAAAAGTTTCACCCACAGTTTGACGGCTATGATTTCGAGATTTGGCTGGAGCGGATGACCCTGAAACTGATGCGTAAGGGGCTCTTGACGTACTGCGAGAATGATGTGGACGAACCGGAGAAGCAAAAAGCTGATGAGCATACTGTTTGGGTGAAGGAGACACGTAGTACAAAAGAATACTTGTACGACGGTATGACATATAAACAATGAAAACCGCTAAACAGGAACCGACCCCGTTTCGAGTTATGCGGCGTCTGAAGAAGCGTTTTGTTGGCAAGCTGTACTTCAACTATGCGGGAGAGATGACTAAATTGCGCCGGTTGCATCTGGATCCTGCTGGTAACGTGTCAGATCACTTGAGTGGGGTTCGTCGTCTGGATCGCACTGCGGTACTGTGTAAAACATTGGATGATTACGAAAAATATAAATTACTTACCGGCTCACTACCTGCGGCATATGAACATGTGGTTAAGACGTTTTTGGCGAGTCATACACCTGCAGATCCCAATGCTCCCCCGAATTACGATCAGTTAGAGCATGCACTTGAGATGGCATACGACCGACGACAAGAGCGCAAAGCAGCTAACAAAGATGACGAAAGAAACGCTTACACTGACGGTGGTGGCAGAGGCCAAGGTGGAGACCGTGGTGGTGGTTCCGACAGAGGACGTGGCCAAGGCTGTGCTCGTGGCCGTGGTCAGGGCAGGGGAAAAGAAGTTGGTGACCGCAGTGCTGACGGTGGAGGTCGGGGTCATGGGCAAGGCTGTGGAGGATAACAAATCGGTGGATATCGTTGTTTTCACTGTGGTGAAGAAGGACACAAAGTACAGGCCTGCCTACACCTAGGTAAAATATCTTCAAATGACGACAGAAATACTAGTCGATCTAGTAAATGCGAAAAATTGAAATATGGCTCACATCCAAGTGAACATGGGGGTAACGATAGTAATCAAAGTGAAGAAAGTGCTTATGCCGAATCGAGTTTTTCCGTAGGGGATAAACAAAAAGAGGAGTTGACTGGCAGTCGGTGGTATCTTGATACTGGAGCTACGAGTCACATGACTAACGAAAACTTGATTTTACCTCATTCACACCACTGAGCGCTTCGGTGCGTGTTAGTGGGAATAACCGGTTTTCATTGGCTGTAGTGGGAACAGTGCAGAAAGAGCTGTTGACGTCACATGGAAAGAAGATGATTTTGCTTCATGATAAACGCTATGTTCCAGAGCTACAATCGGGCCTGTTCTCAGTCCGACAGCAAACTAGGAAGGTGTTAGTACCGATTGGGCGAGTTCAAAATTACTTTGATGACGAGAATAGAGTGTGGCGTGACAACTGCAAGAGATGATGAAACAAACCTCTACCGACTTGATGTGCTGAGCCCTACAGATACTGTAGCGTTGGTGACGACAGATGAAAGCCGCGTTGCATTGTGGCATAGCCGTTTGGGCATCCTGAAAAAATGTTTTTAATGAATTATTTCATCACTCTCGTTGGTCACTATCACATCTGGAGCTACGTGTTCCCGACCATTTCAGATGTGATTCCTGCGTGAAAGGGAATCTGACTCGAAAGGGTTTTCACGAACAGAGTAGAAATCAAGCGAAAGATTGGCTAGTCGGCGAATTTGCTCATGTGGATGTGTGGGGACCATATGCAGTGGCCTCTTTCTCTGGTAAACGACATTTTACCATATTCGTCGACGAGACTAGCCGTTTCATGACCCTGCTCTTGATGGAGTCACGCTCGGAGATCTATGGAACGTTCGAACGGTATTATGAAAGGGTGAAGACTCAACTGAACGTGCGAAGGAAAATCCTCCGTACTGACAATGCTCAAGAGCTCCAAAAGCTCGGACAAATCTGTAAGGCAAAATATGGCATGGAGTGTCAAACATACACCACAACCGAATGG
>Contig_528
AGCTCCATGGCTTTCTTGCTGTCCATGTCCTCTTTTAGAGCCGCCATCACCATTACTCCAGTCACTTTTTCTGCACGTAGTYGGTAGATACTGTCACGCATCATGAACTTGAGTGATGTGCTTGGCTTGGAGATCCAAGCAGTCTGTTGGTCCTCTGAGCATGTCAACTTGAAGTTGCCCTTCGTTTGTAGGTAGCCCAAACTAATGATGTTCACCTTCGCGTTCGGTGTGTACACCACGTCGTCCAGGAGACGGTCCTCGAGCTGGCCAGTTGCCTGGTTAACAACATGCAATAGCACAGACCCACAAACAGAAGTGTGTTCAGTTGTGCCATTCGCAAAGTCAAGTCGACTAGCTTGGTCTTCCCTTATGGTAGTAAACAATGACAGGTCACCACAGACATTTGCCTGGGATCCTGAATCAAGTATCCACTCCACAAACTCAGACTGAGCTGATTGCATACCTTGGTTCTGGTTCACAGCGTTGACTTGACGAGAGYTGGGTGGTCTGTTCTCACGACGGTCTTCAAATCGACGCGGAGACATGTTCCGCCCTTGGAAATTGTCACGTCGAGGTGAAGGTCCTCGTCCTCTCGAAGGATTGTCACGCCACTGCTGCTGCGGAGACGACGGTCCATAGCGACTCAGTCGATCATCACGTTGAGGTGGCGGCTCATAGCGACTCGGTCTCTCGTTACGCCACTGCTGCTGACGCGGTGGAGATCGATAACGCCCTGGATTTCCTCTTGGTTCACACCCTCGCATTGACGGAGAACGGCCTCTTCCTCTTGGTGGAGTTCGTTCTCGATTGAAGAATCGGGGTGGTGAACGACTTCGTCCTCGTCCTTGAATAGGAGGGTCAAAGTGTCCAACATCTTGACTCCAGAGTCCTCTCTCGTACGCACTCTCCAAGTTAGGTCTGCAATCATTGCGCATCCCTGATTCTTGGCGTCTGTTAAACCCGACATCAGGACCTCGACAGCTATCCCCCGGCACAGCCGAACCCCCTTGTGGTTCAGCTTGATTGCGCCATGGCTCAAGTGTAGGCCCTTTCGAGTTACTCGACAGTCCTTGCCCCAAGTAGTAGATGACTGATTCCCACGTAGGCACCAATCCAGCTGTAGACCGATTGCCCTCCCACTGAGTCTGCGCAGTACTCGATACAGTAGGTTGCATGTTTTGCAGTACAGTAGCTTGTACACCCTGTTGAACAGCAGGTTGTCCAGTAGGTTGCACTTCAGGTTGTATCGCAGATTGTATGGCAGTTTGCACAGCTACAGCTGGTGCTTGCAGTGTAGGCAGTGAGGTTGATTGTCGTTGTTGTAGTCCTTGTCCTCCAACTTGTATGTGTTGAACAGGAACTCCAACTTGCAGCTGCAGTCGCTGCGTTGCTTGCGCAACCGACGATTGAGTGCGTTGCGTACTTGCCCGCACCCCTTCAACAACACGACGCTCTCCTCCTTCTTCACTTTCTGCAGGAGACGTTAGTGACCATGCAGGTGATTGCGTAGCCGTAGACGATAGGGCAGCACCATCCGTAAGGTCAATCGCATTCGCATCGCATAGTGATAGGCCAGCAAACAGTCCTTGGCCATCTTCTTCCGACGCTACCGCATCCACACGACGTACAGAGTNTCACCAGCGACACGGGAGCCCTTAGTTGTCTCTCTTGCAGCTTTCTCGCGAGCTCTGGCTTCAGTTGCTGGCCAGTGAGAGCCGTACACTCGGCATACCAATGTCCTTCTCCTTGACAGTTCGCGCAGTTTGTGCGCTGCTTCTTATCTGCAACGCCCTTAGATCGCTTGCGCTGTTGCTTGTTGCGCTTGCGTCCTCGGGCTTGACCTTGTCCTTGGTCCGTTCCGACATGAGCAATTTGCATTGAATGCGCGACCGGTTGTCTGGTCTGTGCACGCAGCTGGTCACGCTGGTGTTCAGCAGCGCGTAGTCGTTGTAAAGCTTCAGCAAGTGTAAGTGTCTTACGATCATGGTTGTTAAGCCAATCGCCGTGTTCACGGGCGAGATCTTTAAACGCTTCCACGCTGTTCGATAGTAGTAGGCTTGCATGTTGCCACTCAGCAAACTCACCATTAGCTTGATGTAGAAGTGTCACCTTCTTTGCAATGTCGTCAGCATACTGCGATACTGACTCGTTTGGCTTGAGCCGGCGCGTCACTAGCTCTTGCAGTAGGTAATCAGGATTAATACCATCTCCAGCCTCAAAGTGCTGCGTAATCGCATCGTAGAGCATAGCGGCGGCGTCCATGTTGTCGTGGATGTCGTCGATTTTGAACGTCGTACGTAGGTCAACAGACAGCGACAACGCGAGTGCTGAGAATGCCTTGTTCTTGCGCGACTTATACCACACGCGATATTTGTCACGACGCATGCCTTCTACTGCATCGTAACGCTCAGGGCCATAGGTGATGTCTCCCAGCATCTTCGGCTCGAAGTGCAACGGCACCTCGCTCTTCCAGGCCTTGTAGTCGCCTTTCAGATGTAGCTTGGGCAGCTTGATCGGAGGCGAGTTGATAAGGACCTTGGTGTACTCAGCCAGCTCGCCGTCGTTGTAGCGGCCAGTAGGGTTCATGTTGTCTAGAGGGCGCCACGGATCGTCAGGGTCTCGGTCGCCGTTTTGTTGGTTTAGCGGCGACTGGGGAGGATTGTCAACTGGCACGGATTCTTCCGTGTTCGTCGACGAAAGTTTATGCATACTTTCGAGTAACATTTGGAATAACGGGCGGCCACCCGGGATTCCAGCCAATGAACGAATTAGTCGTTCTGCATCACTGTGCGACAGTGTTGCGTCATTGTTCAAGCTTGAATTTCCTGCCAATGGGGTTGAAGCTTGATCTTGATTGGTCGAAATTCCAGAACTTGTGTCTGGAACGCCAGCAGCCACGTCAGTCGCAGACTGCGCCCTGATTGGGCTCATAACCAGTGGTGACGTAGGGTTCGTCACGGGGGGATTGTTCTCCATGTGTCGATCGCTTCTAAGAGTAGGAGCCATTTAAATGTAAATACACTTAAATGTCAACTTTAGGAAACTAATCAGGAAGTAACGTAAACACGTAAGTGCCGGGCAAAAGGCCGCGACAGGACTGCGGTGTCTGGCGAGGCTGCTCTTCTCTGCTGCTCTCTGATGAGCGGCAGGCGTCAAAACGCAAAGTGTTGAGCAGCCTCCGCCAGAACACCGCTGTACCGCAAAAGTAGATTAGTATACAAATAGCAAATAAGTCAATACTAAACTCTAGATAAATGCACTCTCGTTTGAGTACACCATCTTGGCAGCGCACAGCCAACGATGTCCTTGTGCATACAGTCCTTGGTATAGTCCTTCGCCATTGCACGCATGTGTACTCAGTGTAGCCGGTTGTAGTGCAGCCGCAAGCTGCACTGCCAGGCGCATGAGTGTCCTTGGGATGTGTCTTTGCAGACACTGGCAGTGGACGGTGGCTCGTAGATGGGGGCACCGGACACTGGCAGACTGCAATGCACTGGCGCTCGACACGCAGGTAAGTTTTATAGCTCACACTGCTGACCCAAACGACAAAAAATGCGCATCACATGCATCCTTGCAGTGCTAGTCGCGGTCACTTTCCACGCCACTGGTAATGCCAATTCTGCGGTTGCGGGCAAGGCTTCGAATGAATATGGTGTTGACTTGATCATCACGACCGCAATMTTCGTCGAGAATYCACGACGAAAGCATCTCTTCATACTCGGTGCTGATGCCACCTCACAAGAAGCCTTTCACCGTGTGGTCGTGCTTCATCCACGTGGCTTCCCCCTTCTTCCGCGCCAAGTAGAGCGTCAATCTGGCTGGATCAACTTTGAAGCGATCATCGACGTCTTTCTTCTCGTTCACATGGCCTTCTGCAGCGCGCTCACTTTCGCGTTGCTCGCTATCTTCACGGGAAACACAGTCCCTTCGCCGTATACCGCGCACTCCAACTCGACCTCTGCCATCTTCGTGCGGAAAGTTCTCGACTGAGCAGCAGCACTCATTCACGCAGCACACCGCACCGTTTTAGCCAATCACATCACTTTAAAATAATATTTTTATTTCTGACAAAAATACTCCTCAATATATAGAAACTAAATAATAGTGAGTTCATCTTGAGCGATAAAAAATAAATATATAGAAATAACAATGTGCAAGTACATCTTCCCAGAAGACCACGCAAAGGCGAGCCAACAGTGCGGCTCAAAAGGCGATTGGTGCCGACACCACGCGAAGTATCAGCCAGTAGTTGCTGAACCAGTGATTGCTAAACTAATAGTTGCTGAACCAGTGGTTGCTGAACTAGTAGCTGCTGAACCTGTAGTTGTTGTGCCTGCAGTTGCTGAACCAACGATGACCAAGTCTATTGAAGAAATTTATGGTGAGCATTGCATTCAGCACATCAAATCTGTTGATAAATACGATGAACCCAGGTTGGGAGATTCGCGCGTGTTGTCACCAAGTAATTGGATCAAGTCGAAGATGCACGCAGTTGGGGATTCCATCAACTACAAGCACAGTGATGATGGCACACCTGACTTTGGCAACGACGGATACACGTACCTTTTGCAATATCAATTTAATGAGCTGGATGAATCGCAGATGCTTGATAATTTCTTCTTTAAGTCCAATGAAGACCGTGAATCATTTGAACAAGCAAACGTTGAATGCGGTGTGGAATACTTCCTTGCAACTCAATCCTACGATGAGCGATTGTATCAATTGTGCATGATGATTCGAGGCGATTTGATCTCCAACAACCAAAACGTGTGGAATCTCGCTGGATTCTTTGCTTGTCAAGTTCATTCGGATTGGCATTTAGTGCGCAAGACCTATCTCTGTGTGCTCAAACAAAAAAGTAGAGCGTTTCAACAAGGAGTATGCTACCAAAGAATTTGATGGTTGGTTTGATTCCAAGTATAATCCATCACTGAACGAAGGCAAACTGAAGGGATTGCTGCTGGTTGTGATTCTGCTGCATACAAGCAATAGAAGGATGACTATGAAGTCAAGGAGCCATGGAAAACAGCCACTTCGAAGACGTTTGAGCTTTCTACACTTGATCAAGATTTCGAATTGACATTCAAGTCTGAGCGGAAGTTGGCAACACTAACTCAGCTGGTGGARTKAACTGGTCGAACAATTAATGACATGCGTTCAGCCATGGTTGATACGTCATTTGAGAACGATGAGCTTGAATATTGGGCGGAGAAGTATCTAGTGATCGAGAACAAGCCCAATCGTGACTTTGATTTAAATCAATGTGGTAGCTCAGTGCTTCTATAGTAGTACTACGCATGAGAAAAGTGCTGCCACTGATGTCGCTGCAAGAATGCTGCGGTGGCCATCCATTTTAAGAAAGCAACTCGGAGAGGATGACTGGAGGAGGTCTGCTGTCGCACTTTTGAATTGCGAATTGAATTGCTCTTCTTGTGTATTAAACACAATTTTCTAATAGTGACTAGACATTAGTTTTTATAAGTGAATAGGGCTACAAAAACCATTATTAGCTGCGAACTTAAGTGTACTGGTTTTTTGTTCAATAACTGTCTGGAAATATGTACTGGATCGGTAGCTATATCCCATCGTTATTTGTACAGACTGGAAGAAAACAGTACAAAGTGGAACTTCCTCGTGCTCCAGCACGTAGTACGGCTCTGTCTTCGTCCGACACCTCATTCTGCAATCTGCTCGCACTCTCTCATTTCGACTCAAGTGCCCTAGCTGTTGACCCAAACGACAAAAAAATGCGCCTCACATGCATCCTTGCAGTGCTAGTCGCGGTCACTTTCCACGCCACTGGTAATGCCAATTCTGCGGTTGCGGGCAAGGCTTCGAATGAATATGGTGTTGACATGATCACCACGACCGCAATTTTCGTCGAGAATCCACGACGAAAGCATCTCTTCATACTCGGTGCTGATGCCACCTCACAAGAAGCCTTTCACCGTGTGGTCGTGCTTCATCCACGTGGCTTCCCCCTTCTTCCGCGCCAAGTAGAGCGTCAATCTGGCTGGATCAACTTTGAAGCGATCATCGACGTCTTTCTTCTCGTTCACATGGCCTTCTGCAGCGCGCTCACTTTCGCGTTGCTCGCTATCTTCACGGGAAACACAGTCCCTTCGCCGTATACCGCGCACTCCAACTCGACCTCTGCCATCTTCGTGCGGAAAGTTCTCGACTGAGCAGCAGCACTCATTCACGCAGCACACCGCACAGTTTTAGCCAATCACATCACTTTAAAATAATTATTTTATTTCTGACAAAAATACTCCTCAATATATAGAAACTAAATAATAGTGAGTTCATCTTGAGCGATAAAAAATAAATATATAGAAATAACAATGTGCAAGTACATCTTCCCAGAAGACCACGCAAAGGCGAGCCAACAGTGCGGCTCAAAAGGCGATTGGTGCCGACACCACGCGAAGTATCAGCCAGTAGTTGCTGAACCAGTGATTGCTAAACTAATAGTTGCTGAACCAGTGATTGCTGAACTAGTAGCTGCTGAATCTGTAGCTGTTGTGCCTGCAGTTGCTGAACCAACGATGACCAAGTCTATTGAAGAAATTTATGGTGAGCATTGCATTCAGCACATCAAATCTGTTGATAAATACGATGAACCCAAGTTGGGAGATTCGCGCGTGTTGTCACCAAGTAATTGGATCAAGTCGAAGATGCACGCAGTTGGGGATTCCATCAACTACAAGCACAGTGATGATGGCACACCTGACTTTGGCAACGACGGATACACGTACCTTTTGCAATATCAATTTAATGAGCTGGATGAATCGCAGATGCTTGATAATTTCTTCTTTAAGTCCAATGAAGACCGTGAATCATTTGAACAAGCAAACGTTGAATGCGGTGTGGAATACTTCCTTGCAACTCAATCCTACGATGAGCGATTGTATCAATTGTGCATGATGATTCGAGGCGATTTGTTCTCCAACAACCAAAACGTGTGGAATCTCGCTGGATTCTTTGCTTGTCAAGTTCATTCGGATTGGCATTTAGTGCGCAAGACCTATCTCTGTGTGCTCAAACAAAAAAGTAGAGCGTTTCAACAAGGAGTATGCTACCAAAGAATTTGATGGTTGGTTTGATTCCAAGTATAATCCATCACTGAACGAAGGCAAACTGAAGGGATTGCTGCTGGTTGTGATTCTGCTGCATACAAGCAATAGAAGGATGACTATGAAGTCAAGGAGCCATGGAAAACAGCCACTTCGAAGACGTTTGAGCTTTCTACACTTGATCAAGATTTCGAATTGACATTCAAGTCTGAGCGGAAGTTGGCAACACTAACTCAGCTGGTGGAGTTAACTGGTCGAACAATTAATGACATGCGTTCAGCCATGGTTGATACGTCATTTGAGAACGATGAGCTTGAATATTGGGCGGAGAAGTATCTAGTGATCGAGAACAAGCCCAATCGTGACTTTGATTTAAATCAATGTGGTAGCTCAGTGCTTCTATAGTAGTACTACGCATGAGAAAAGTGCTGCCACTGATGTCGCTGCAAGAATGCTGCGGTGGCCATCCATTTTAAGAAAGCAACTCGGAGAGGATGACTGGAGGAGGTCTGCTGTCGCACTTTTGAATTGCGAATTGAATTGCTCTTCTTGTGTATTAAACACAATTTTCTAATAGTGACTAGACATTAGTTTTTATAAGTGAATAGGACTACAAAAACCATTATTAGCTGCGAACTTAAGTGTACTGGTTTTTTGTTCAATAACTGTCTGGAAATATGTACTGGATCGGTAGCTATATCCCAGCGTTATTTGTACAGACTGGAAGAAAACAGTACAAAGTGGAACTTCCTCGTGCTCCAGCACGTAGTACGGCTCTGTCTTCGTCCGACACCTCATTCTGCAATCTGCTCGCACTCTCTCATTTCGACTCAAGTGCCCTAGCTGTTGACCCAAACGACAAAAAAATGCGCCTCACATGCATCCTTGCAGTGCTAGTCGCGGTCACTTTCCACGCCACTGGTAATGCCAATTCTGCGGTTGCGGGCAAAGCTTCGAGTGAATATGGTGTTGACATGATCACCACGACCGCAATCTTCGTCGAGAATTCACGACGAAAGCATCTCTTCATACTCGGTGCTGATGCCACGCCTTTCACCGTGTGGTCGTGCTTCATCCACGTGGCTTCCCCCTTCTTCCGCGCCAAGTAGAGCGTCAATCTGGCTGGATCAACTTTGAAGCGATCATCGACATCTGTCTTCTCGTTCACATGGCCTTCTGCAGCGCGCTCACTTTCGCGTTGCTCGCTATCTTCACGGAAACACAGTCCCTTCGCCGTATACCGCGCACTCCAACTCGACATCTGCCATCTTCGTGCGGAAAGTTCTCGACTGAGCAGCAGCACTCATTCAGAGTGCTGCTGCTCAGTTTTAGCCAATCACATCACTTTAAATAATTATTTTATTTCTGACAAAAATACTCCTCAATATATAGAAACTAAATAATAGTGAGTTCATCTTGAGCGATAAAAATAAATATATAGAAATAACAATGTGCAAGTACATCTTCCCAGAAGACCACGCAAAGGCGAGCCAACAGTGCGGCTCAAAAGGCGATTGGTGCCGACACCACGCGAAGTATCAGCCAGTAGTTGCTGAATCAGTGATTGCTAAACTAGTAGTTGCTGAACCAGTGATTGCTGAACTAGTAGCTGCTGAACCTGTGTTGTTGTGCCTGCAGTTGCTGAACCAACGATGACCAAGTCTATTGAAGAAATTTATGGTGAGCATTGCCATTCAGCACATCAATCTGTTGATAAATACGATTGAACCCAGGCTGGGAGATTCGCGCGTGTTTGTCACCAAGTAATTGGATCAAGTCGAAGATGCACGCAGTTGGGAGGATTCCATCAACTACAAGCACAGTGATGATGGCACACCTGACTTTGGCAACGACGGATACACGTACCTTTTGCAATATCAATTTAATGAACTGGATGAATCGCAGATGCTGATAATTTCTTCTTTAAGTCCAATGAAGACCGTGAATCATTTGAACAAGCAAACGTTGAATGCGGTTGTGGAATACTTCCTTGCAGCTCAATCCTACGATGAGCATTTGTATCAATTTGTGCATGATGATTCGAGGCGATTTGTTCTCCAACAACCAAAACGTGTGGAATCTCGCTGGATTCTTTGCTTGTCAAGTTCATTCGGATTGGCATTTAGTGCGCAAGACCTATCTCTGTGTGCTCAAACAAAAAGTAGAGCGTTTTTCAACAAGGAGTATGCCTACCAAAGAATTTGATGGTTGGTTTGATTCCAAGTATAATCCATCACTGAAAGAAGGCAACTGAAAGGGATTGCTGCTGGTTGTGATTCTGCTGCATACAAGCAATAGAAGGATGACTATGAAGTCAAGGAGCCATGGAAAACAGCTACTTCGAAGACGTTGAGCTTTCTACACTTGATCAAGATTTCGAATTGACATTCAAGTCTGAGCGGAAGTTGGCAACACTAACTCAGCTGGTGGAGTTAACTGGTTTCGAACAATTAATGACATGCGTCAGCCATGGTTGATACGTCATTTGAGAACGATGAGCTTGGAATATTGGGCGGAGAAGTATCTAGTGATCGAGAACAAGCCCAATCGTGACTTTGATTTAAATCAATGTGGTAGCTCAGTGCTACTATAGTAGTACTACGCATGAGAAAAGTGCTGCCACTGATGTCGCTGCAAGAATGCTGCGGTGGGCCATCCATTTTAAGAAAGCAACTCGGAGGAGGATGACTGGAGGAGGTCTGCTGTCGCACTTTTGAATTGCGAATTGAATTGCTCTCTTGTGTATTAAACACAATTTTCTAATAGTGACTAGACATTAGTTTTTATAAGTGAATAGGACTACAAAAACCATTATTAGCTGCAAACTTAAGTGTACTGGTTTTTTTGTTCAATAACTGTCTGGAAATATGTCTGGATCGGTAGCTATATCCAGCGTTATTTGTACAGACTGGAGAAAACAGTACAAGTGGATACCCCCTTCCTCGTGCTCCAGCACGTAGTACGGCTCGTCTTCGTCCGAAACCTCATTCTGCATCTGCTCGCACTCTCTCATTTCGACTCAAGTTGCCCTAGCTGTGACCCAAACGACAAAAAATGCGCCTCACATGCATCCTTGCAGTGCTAGTCGCGGTCACTTTCCCACGCCACTGTAATGCCAATTCTGCGGTTGCGGGCAAGCTTCGAATGAATATGGTGTTGACATGATCACCACGACCGCAATCTTCGTCGAGAATCCACGACGAAAGCATCTCTTCATACTCGGTGCTGATGCCACCTCACAAGAGCCTTTCACCGTGTGGTCGTGCTTCATCCACGTGGCTTCCCCATTCTTCCGCGCCAAGTAGAGCGTCAATCTGGCTGGATCAACTTTGAGCGATCATCGACGTCTTTCTCTCGTTCACATGGCCTTC
>Contig_529
TTCCGAAATCCATCACAGATTGTCTTTTTAACGCCTCCATGACGTTGGAGGACACAGAGGCAAGATTGATGGCCTATGGGGTCTAAGCAATTGCGAACCGAGTGATATTTACGACAGCTCCGCATCGTCAAGAAGGGTGTCGACTGTAACGATCACAAGGTTGGCTACGTAGAGCTGCTAATGCAGCGAACAAACGAGCTTTTTCCGAAATGCAGATTCTTGGAGTTGAGGACGGACTATCGAAGGCGGTAGCGACGACGAGGTCGAAACGACGCTCCCGACACTGCATGATGCAGCTAGTAAATGTCATGTTTTCCGAGAAGTTTGCTTAGACGGCATGAAATCGACGGAAGCGCGACCCGACAAGATCTGGGTTCTAACCAAACTCACGCCAGCTCAGCTTTTTGAACGAATTTTCATTCAGCCTTCCATTGTGATCAGGCATATTTTAGAAAGCTCAGCTCGACGCTCATCACATTTGACAAATGCAACCTAGGCGTTATAGTCCCCCATGATGCCGCAAAACTTCGTGAGATGTGGAAGGATGTTACAAGAACTCGAGCCTTACCGGTGTCACGAAATGCATGCGAGTCATTTTTGCTCCAAGGATAGCTTGCATTAATGGCGGTGAACCGGCAGTGTGTATCACACACAGCTTGTACATTAATGCCGGGGCACCCATAATGGCCGCTATAGTAGCGTCCAAGACCGACGTCACCATCGTCTGCATAAGTCGGGGTCTTAATCCTAGAAAGCCATATATCTACACAACCGATACATCCACTCATCACATCACCAGAACTGATTGCCTTGAAATCACCCATCGCAACCTCTCTCTCCGAATCAGATTCGGGGAATACGATTCGCAACTCGCGAAGAGATAGGATACCAGACAAAGTAAGATCAATAACTCGATAGTACGATGAAGCACAGATCCCAACCGCCCTATGTAAACAAGGTAGAGGCTCCTGCCAAATACCGCAAAGCTCTCATGAGCATTATTGCAGGCGATATCGGCTCCACTCCGCTAGAATTTATCGATTGTTGCGCGGCGACTGCGCGTGCAGGTGTTAATAGATTCAACAAGTGGAAAAACAGTCCGCAGACATTCTAAACGTCCGATCAAACATGTTCCTATTCAGCAAAGGCTCAATTTCTTGATCGACGTCTACCCGTTGACGCGAAACTCTTCGATTGCGTGTCCGTCAACGTAGTAGTACAAAAAGAAGCATTGCAACAACAGTCGAGAGTTGTTACGCTGACGGAGTCGTCGAGCAATGGAGATGATGTCTTGCGCGGTCATGGGCCCACGCGAAGGTCTGATGCCAGATATTGGAACTATCTACTATAAACGCTTGCTAATAGCGAAACACTGACGCAGTGGCCTCTCAGCTAGTATTTATAATAATGACATCTTTTGCTGTTTCGGGACAGTTAAACGTCAGCCATCTCCTCTCGACACTGATCCACATAATCGGTCCACTAAGCCTAGACATGTTCGTAGCGCAGTGGGAGCTCAAGAAAGGTATAGTGAAGCTTGTTGAAAAAAGTTAGTGTCCCCATACTCCGCAAATTCGAAAGTGAATCTAGTCGCCTGAACCGGAACGCCTGCCATTTGACCTTCAGCTTGGTGCCACTTCTGGAACGTACCTCGCACGATACCCACGACGCGGACGAGCCATGTCAGTTTGACAGATAAATGTATTCCATGCCACAGTACACGATTCGATATGTTGCGCAAAATGACCGGGTTTTAGACCAAGAAAATTCTTTTTATCGTTATTTTTTGTTTGATTCGCGAAAATCCATAGACGACCCTTTGGACCACTTAAGAATCGACAGTTTGAATTTCGAACCATAATGGTTCCAGAATATTTAATTCGGGAGCTACCATACCTAAACATAATCCTGAGATTATCCTCCTTCGCGTGATAAAATTGGCTGTCAATAACAGCTAAAATTGTAAATGCAAAGGTTGAATTTGCGTCGACGATTTTGAAAAGCATTAGTTTTGTTTTTATGGCAGCACCTTCAATTTTTAGCTGATTAATCAAAAAAATGTATCCATTTATTCCGGAAACATTTTCCTACGCGTTCATATACGTCATATATGCCTAGCGTACTTTGGGGCTGGTCATATTAAGATTTCTCGATGCCACATGGAAAACGTAAAACGTTTGGCCAATCATATAATATAGAATAGTGTTTTGTCCAATGAAAGGTCCATATGTGGACCACATTAAAATGAGATGTGCTGTTAACTACGAACCGAGGTTTTTCTACAGGGTTAAAATACTATCTGAAGCTATTCTTTGGAGAAAGCTCGTAATATTTGATTTACCTAAAGTAAGATACGGGCTGATTGATTAGGCACGATTTACCCAATCGTAACAAACGTGCCAAGAACACTAACTCATTCTGAACCATTCTTCATTTTTCTCCGTCGAGCACGATCTATTCCCAACCTTCGATGCGCGGACTCATCGTTCTGCTGGCTATCCAGGTCACTGTCGCTATACTTGTCAATGGTAGTGGTGCTGTCGAGATTGATACTGTTGATATGCACCGACTCTGCACGGTTCGGCTAACCGGCGTGACGTTCCAAACTGGACCGGTCCCAAACCGATTAATCTGGTGGATGGCCAGGAGCACTGAAGTTTAGAGGACAGATTTAATTGACTTTAATCTACTCACTTCGGCATTTGCCTTTAACAACAACAACAGGTTAGCAGCCGCAAACGCTCAACTCTACTGGAACGTTCCAAAATATGACGACGACCAAGCGCGCCGAAGTCCTCCTCGGGAGTGGGAACTACTTCCACTGGGAGTACAATATGCGCATGACGCTAGCCAGGAAGGGCCTGCTTGCGCATATTCAAGCCGTCAAGCCGGAGAACGAGATCACCGAGGCGTGGCTCGTCAATGATGCCAAGGCGCTCGGCATCATCGCTCAGGGAGTGGAACTCCAGCATCAGACCAAGATTCGGTCGGCCACTCGTTCCATAGAAGCTTGGGGAACGCTGCGAGAGTTCTATAACCGCACCACGCTCCACAACCGCGTGACGATGACGCGTCGCCTCCACGAGTTCAAGATGGAAAGTGGATCGACTATGGCAAAGCATCTGGATGCGTTTGATGAGCTGATCGTCGGGTTGCAGACGCTAGGAGAGCCCATGGACGAGGCACGCCAGCTGGTGGTGCTGCTGAGCAGCCTCCCCGATGAGTACGAGCTCATTTCGTCTATCGTGGAGAATGCCAAGGGTGTGACGCTCATCGAGGCCAAGGAAAAGCTGTTGAAGGAGTACGAGCGACTCGAGAAGAAGGAAATCATGGAGAAGGCGTTCCAAGTGAATGGGAACGCAGGCAAGTTCCGGAACGGCCGAGGGAACGGTCAAAAATGGAACGATCGAAAATGGAACGGTCCGAAACGGAACGTTGGTTTCAAGGGCAAGTGTTTCAACTGTGACCAAGTGGGTCACATGAAGCGGGACTGTCCTGCTGCAAAGAAGAGCAGTAAAGACGATGCAGTGTTTGCAGTTGGTGGGGAACGCTCGGCCGGGTGGCTGATTGATAGTGGTGCGACGTCGCACATGACCCCTCACCGGAACGACCTATTTGGGTACGAGGCACTAGACAGTGGCATCAACGTGACGATTGCAGATGGCAAGAAGCTGCGCGTCGCAGGAACTGGAACGGTCAAGTTGACTGGTTCGGACGGTAAACGCATCCGAATGGTGGACGTGCTCCACATTCCGGGGCTCGATAGACGGTTATTGTCGGTCGGGAAGCTCGCGGAACGAGGCATGGGCGTGGAGTTCCAGCGTTCCAGTTGTGTAATTTGGGGACGGAACGCTGCGATAGCGTCAGGGAAGAAGGTCGGTAAGGCGTTCCTGCTGGACTGTCAGCAGGAGGAGGCACACTTCGTGCAATACGCCGGTCCTGACAGCGAGTGGGAGCTTTGGCACGCTCGCATGGGTCACCTCAACAAGGACGCGCTGACGAAGACTCAACGTTCCACAATTGGTATCCCACATGTGAAAAATGGGAACGAGACTTTGTGCGGTGGATGTATGAAGGGAAAGCAGACCGTGACGACGTTCCCGTCACGATCGCTAACGAGAACGACGCGTGTGTTGGAACTAGTACACACGGACGTAATGGGCCCAATGAGAACGATCTCAAAGGGTGGTGCCAAATATGTTCTGACGTTCGTAGACGACTACTCAAGGTTTGTCGTTGCGTACTTTATGAAGAGCAAGAGCGAGGTGGGCAGCAAACTGAAGGAGTTCAAGGCATTGTACGAAACCCAGTGGGGGGAACGTCAAAAATGTCTTCGTTCCGATAATGGAACGGAGTTCGTGAACAAGACAGTTTTGGAACTATGCAAACGGAACGGTATCGTGCATCAGCGTAGCGTTCCATACAGCCCTCAGCAGAATGGAGTGGCGGAACGCATGAACCGTACCATCATGGAGAAGGCAAGAAGCATGCTGCACTACAAGTCTATGTCGACGCAGTGGTGGGCGGAAGCGGTTAGTACTGCAGTGTATCTCATCAACCGTTCCACGAACACATCAAACTCTGATGTCACGCCGTACGAGCTGTCGTTCCAGGTGAAGCCACGGATGGAACACCTACGTGTTTTTGGGTCACAAGGGTACGCTCATGTGGACGACATGATGAGAACGAAGCTGGAACCCAAGAGCTTCAAGTGCACGTTCCTCGGGTACGCTGAGAACGTGAAAGGATATCGTGTGTACGACATGGATGCGTCGAAGGTCAAGGTGACACGGTCGGTCAAGCTGGACGAGCGTGAGGTGGGCGGAATCTATGACACGCAGTCGCCAGCTTCAGGAACGGTCATCAATGTGACGAGGAACGATGATACGATCGTTCCAATATCGGGAGTGGAACGTAAGCCTGCTCAGGATGAACCGATGGAAGAAGCAGAGGAGTCTGCTCAAGACATTGAGATGGACGACCTTGAACCGGAACGGAACGCAGAAATACAGCAGCTACCCGCGCCGGAGGAGCCCAGGTTAAATGGGTTGGATTTGGCAACGTTCCATTCGCAGCCTCCATCGTTCCATGAGGACCGGATGATCTTCTATCCTGAAACGGAACGATCTACGCGCCCTCGTGAGCCATTACTTCTACTTGGGAATGGTGACGATGAAGATGTGGAGCGTGAAAGTGATGGACCGTCATCTCCTAAGCGTGCCAGAATCGACGAAGATGGTTTGCTCGCAGAGGCAGTGTCGGCGTACGCGGCCAGCATTGGTGGCGTTCCAGATACGCCTAACACGTACGCAGAAGCTATTGCCAGTAACGAAGCAGGAGAGTGGCGTCGTGCTATGCAGTCAGAGCTGAATTCGCATTCCCGGAACGGAACATGGACGCTCGTTCCACGTGGAACGACAACTCGTTCCATTGGATGTCGCTGAGTGTTAACGAAGAAGCGTGACGAGAACGGCCGGGTTATCCGTTACAAGGCACACCTAGTGGCGCAGGGGTTCAAGCAGAAGTTTATAAATAGACTTCTTTGAGACGTACTCTCCAGTTGCGAATATGAACTCGATTCGAGTTGTACTCGCTGTTTGCGTTACGTGCGGCTACATTATGGAGCAACTGGATGCCGACACAGCGTTCCTAAACAGTTGTTTGGTGGATTTGGTCTACATGGACGTTCCACTTGGCCTCGAGAATGCTGAAGGCATGAAGTGCAAGCTGCTAAAGGCCATCTACGGCTTGAAGCAAGCTGCAAGTGCATGGAACAAGACTATTCATCGCGTGTTCCTGCAGAATGGTTTCAAATGTTGCGGAGCCGACCAGTGTGTCTACGTCAAGCGTTCCAAAAACGCATTCGTGTACGTATGTCTATATGTGGACGACATGATCATTGCGGCCAAGACGCGCGACGAAATTCGGGAGGTCAAAAACGCCCTGAAGAGCGCATTCAAGATAAAGGAGCTTGGCGAGGCCAAATTCATTTTGGGAATGGAGATTGACCACGATAGAGAATGTGGAACGTTGATGATCAAGCAAACTCGGTACATTGACGACATTGTGGAACGATTCAATCAACGGAACGCCAAGATGGTGGAGAACCCTTGTGCAGCAAACCTGAAGTTATCCAAGATGATGTCGCCGACTACGGAAAAGGAACGTGCCGAAATGCGGTCACGACCGTATCGTTCCTTAATCGGGTGCCTCATGTACATCACAACCTGTACTCGGCCGGACATTGCCTACGTTGTCACGCAGCTAACACGCTTCCTAGAGGATCCTGGAACGCAACACTGGAAGGCAGCGATTCGTGTTCTGCAGTATTTGAAGTCCACTCGCCATCATGGTATCGTTTACAAAAGTGGAACGAGTGGATTTGGAACGCAAGCTGTCAAGGCAGAAGCGTTTACGGACGCAGACTGGGGAAGCAACATTGACGACAGACGTTCAGTGTCTGGCGTCATGATCATGATTGGGAACGCTCCGGTGGTGTTTAAGTCCAAGTACCAGAGGACGGTTGCACTTAGCTCAGCGGAAGCAGAGTACATGGCACTAAGCCTTTGTACTCAGGAGGTACTATGGACACGTGCCATGCTGAAGGACATGGGTCACGAGCAAGTGGGAGCGACGCAGGTCTGGGAAGACAATCAAGGTGCTATTGCACTTGCAAGCAACGCTGGATATCACGCGAGGACCAAGCACGTGGATATCCGTCACCACTTTATTCGAGAGAATGTGGAACGTTCCACAATCAAGGTGGCCTACATCGACACGAAGCAGCAGTTAGCTGACATGCTTACGAAAGCACTGGGAACGAAGTCGCTAGCGTTCCTTCGCGAAGCAAGTGGAATCAAGAAGAGGAACGACGTGCAGTAGCGGTGAGTGGGAGTGTTGATATGCACCGACTCTGCACGGTTCGGCTAACCGGCGTGACGTTCCAAACTGGACCGGTCCCAAACCGGTTAATCTGGTGGATGGCCAGGAGCACTGAAGTTTAGAGGACAGATTTAATTGACTTTAATCTAATCACTTCGGCATTTGCCTTTAGCAACAACAACAGATACGCTAGCAGCAATTCGATCGTGGGTCGTTCAAGATCCTGCTGTGGCTGGCCATGTCACCAACAATGCCCAGCGGCTACTGAGAAAGCATGAGCCTGTCCACGATGACACCGAGCATGGTACAGAGTCAACTGACGAAGAGAGAGATCTTTCGGCAGCTGTTAAAGCGTTTGCTGAGAAGCTAAAAAGTATCTGGACCGTCAGGAAGGTTGATGACGCAGTTGACGATATACCCAAGCTTAAAGGAGTGGGGCAAGCAGACCACATCGACGAATCAATTAACGCAATGCTCGCTGGCAAGAACGCTGATGATGCTCACAAAGACATGATGGCACGGATGATGACGTCGATTAAAACGTTGGATAAGCAGGGATTCACTCCCAAAATATTGGAAAGGTACATCGCGGAAAAGAAGGTGGTATTACGCCGGAAGAAGCCCATTACTTTGAGCCCCTATTCCTTTCGTATTGGAATGCAGTCCACGCCAAGTAGAACCTGGAATGAGGTCGTGTGTAATGCTGTGGAGGCGGCGGGTACATAGGGACCGTAGAAATGAGGAATTTCAGCAGCCAGATTTTAGGCAGACCTACACGTTCCTGTTTGTCATATATGTCCAGCGTATTTTGGGACTTCAGTGGAGCTCTACCAAAACCTACACAAACTCGATTTTTGCGTCTGACAAAGCCGTGACGTATTTGTTGCCACAAATCGGTAGTAAAATGTTGAGGCGTTTTTCTCGTCTCCACAAAATGTGTCGACGCAAAATCGTTCGTACCTCATTTCTGGTACAGCTATCGGTATCCAGTCAAGCCCACTTCTAGTTTTGCTTTGGGACACAACAGCTCACACAATGAGCCGCCGTACTGCTGGAAGAGGACGGGGCTTCACTACGCCTCAGGTTGAACGTACGTAGTGCGTCACAAATAGGATCTCATGATTGATTTTAACGCTGCTTTCACTATTGCAGGCCTCTTATCTCTCGTCGAGCAGATTCTCCCTAAACACCTGTAGCAAGCAATCAAAGCCTCAGGATCAAGGGAGACAACTGATATGAAGCTCCCACGATCTCGACTAGCATACAACGTGTGCCAGGGCGATTTAGCAGGAACAATTAGCGCTGCAACTGTTAGAACATTACGATCAAAAGAGTACATACAACGCAGCCGTAGAATCAACAACACCTGCCTCTTTAAACGCGCATTCCGGTGCTCGCACGCTAGCACAAGTCGCTGGGCCCTAGCCATCAAAAGGGTGAATGGCCCGCGTACATGTACCCATAACGTTAAAAGTGTTGATTTTGGTATGATAGCAGACATATCACAAATTCGACATATATTTCAACACATTTCGCTTTTAACTTTGTGTTTGTGATTGGATTTGTGTAGGTTTTGGTAGAGTTCCAGTAGACTGGTCCAAGTAAAGCGTCTTTTCGGACTAATTTTGATAAATCATGGAAAACTCAAAAGTTTGGCCAATCATATGATATAGACCAATCTTTGGTCCAATTTTAAAAGTTCAGATGTGGACCACATTAAAATGAGGTTAAATTGAGCTGGCGATTCTTACTTTTACTATTCGAGCATAAAAACGAAGCAAGCCCTATTCCCTAAAATACTCTAAACTTGCCACGTCATCGCCGCAGGACTAGGCTCAAGGAATACAGCTCGGCCAAGAGGGCTTAAGATCAAGGTGCGAAGCTTCGCACGCTGTACTGAACCCGACCAAATTGATGATAAGGGTATAAGTTGCCCACAATAGCTTGATCATCGGATCTGTTACCGAATAGCTGATCTAAAAACTGAGTGTCTTTTAAACCACGAGGTTTCCGGTTTGAGATGGACAGCTTATTATGAGATTGCACTCCCACAGTTTTTGTTTCTGCCTTTATCGATACGAGCACATAATTCTCTGACATCACCGCCGACTCTGAGATTAGTCCTGAGGATGATCCGTTTTCCGATAGGCGGAAAGGTCCCGAGACCAGAAGCGTATTCTTAGCAATCGGTTGTAGATAGAAGCAGGAGCGGTATTCATTCGGCTTTCTGCAGAGTAGTGCAACAGTCACTTCAAGCGCCCCCCCCGCTCCTTCAAGCTTCTCGAATGTCGCCAAGACACCTTGCTCCGAACATGCTTGCCTTTCTCGGCCCAGGGCACGCCTCTGAGCTGACGGAGTTCTGCTACGTACGCCTCCGCCGTGTAATTGGCGAGGAAGCGGTTGCTCAAGTCGTGCGACCTGACTCTGACGAGGACGGGCAAGAAATATCGGTGCCTATTCCAACTTTCGAACTCCGGACTGTTGAAGCGGAAGAGGGGCAGCTGTGGCCAGGAAGTTACTTGGCGCACCCAGTAGCGTTCGTTCAACCAGGAGGACCACGAACCGGCCAATGGGCTTACGGTGTGTTCTTCGCTACGATGTGAACTCGAAGGAACCTGGCCTAGTGTGCTTTCCGGCGATGAAACCATCCTTGTCCATTTGCTCGAGCCGATACGTATTATCAAGGCAGACCCAATTACCTACGCACTTCATATCGGTGCAACAGTATCTGACATGGCGCTAAACCCGAAGGAACTTCTCCTTCAACAGGACACGGTCATAGGGGCGTGCTGCAAGAAGCGGGGCGCTCTTCCTCCATCGGTACGAGCATTACTTTCCGTGCCATTTCCTCCCGACGAACGTATCCCTCTCGTTCAACCCTCTACTTTGGGTGTCGTGTCCGTACGTCGCCAGCATATTCTAGATTGCTCCATGGGGAAACGAAAGCGAAACGC
>Contig_530
AACAGCTGTCCGGCTGTGTGGATAATGGTCGAAAGTATGTCTGGAGAGCGGATGGTTATGCTCCAAACGGGCAACAGTAATTCGCAGCACAAAAGTGGGAACTGCTGCAGCCGAGTCGGTCACTTGTACGCAGGCATTGATCTACGTAGTGATACAAGTGTACGTGAGCACACGCATGGGCCAACCAACAGCACCATTCAAATCCATTTCAGTCCATCCGAGCCCAACTGAGCCCAACTGAGCCCAACTGAGCCCGACTGAGCCCGACTGAGCCCGACTGAGCGTCACACACCTGCGCGTCACACTCGAGAGCTCTCGACTCTTGCCGCTTTCTCTTGCCTTGTCCACGCGGCTTGTACTTCCCTGCGTGGGTGCAGACGAAAGTCTTCGAATAATGAGTCCACCCCTCGGGCACAAGCGGCTTCGTAGACCCGGAGTCTCGAATCTTCTTATTTCTCGTCACGACCTTGTTGTTAGTGCGAACGCGGAAGCTCTGTACGCAGCAATTGTACGCACAAACCAGTTAGATAATGCGATACGGCTCCTGCTACCATATGCAGTACATCAAACGCTACCTGGTATGTCTCGGCTGAATAGACTTTTAGATACGCGTCTAAGGCACCCCAGGAATTAAACTCTTTCTTCTCGAGTGACGGAGCTATCACCACTGGCTGCTCACCGCTCTGGATTGTCTGGAGACTGTCGGAAACATCCGATCGACGCTGCTTGGATGTGGAGCTGCCGGTACCCGACGACTCCGCTGACGAGTCGAACCACTCCTCGTCGCTGTCGACCCCCTCTTCACTATCACTCGNCCCCTCCTCCGTGGCGCGGCGGTCGCACCGCCGCTTTGACGCGCAGGTCGGGCGCCATGGCTTCCTGGCTGCTGCTGATTTGCCCCCGCTGCAAAAATGAGTGGGGGGGGAAGTATACGCTACACGAGGTATACCCGCAAGCCGGATGCGGATCTCAAGCCCTCCAGCACTGTCCCATGTGCACGAGGTGGGTGCAGCACTCACTCCCTTTTAAATTTGGGCTCCTCGAGCTCCCAATCTAAGTAGAACTTCTGCAGGGCAAAGACATGTACAGTACTGCACTCCGTTTTCGCGGGGGTGTATTATATAAATTTTGCGAATAAATAACATTTTAGCTTAATCAGCTGAGTTTTGTTTTATTTTGGATCATCAAATCCGGAAGTTTATCAAAGGTCCAAGGACTCGGAAACGGAATGCAGTACTGTACATTGTACTGGTTTATTATCGTACAGTACTGGACGATTTTCAGAAGAGGTTTGCATTTTTATTATGATATTACGAATATCCTTAGATGTGTCGCAAGCCCTTGCTATTACTAGTAGTAACTAATACGAATACATACTTCTTCATGCTATTTAATAGGAAGTGAGGATTTTGCCCGACTGGCTAACCGACTATACAATTATACCCCCACAACATGCATAAAATGGCCTTAGCGACGGTCTTGGCAACACTCGCTCGGAATTAATTTCTAATCCCAGACACAGCGCATTGCCGAGTCGAGGACTTAGAGGCCGGGGTGGGGCAGGCCGCGCAGCGGCGCCCCCCGAGCGCAGCGCAGCAAGTGAAGAGAGGGGCGGGCCCACGGCTATAAGTCCGCAGACGAGTGTAAACGCGCTAGTGTCCTACCTTTACCCCAATTTAACCGTACTATACTATTTGTACACGTATAAAATGCGATGCTATGTTACCTCAGTCGGGCAAAATAACGAGTGCCTATTTAATATCAAGACGACACATCGAAGGATATTAAATGTCTATTGAATGTAGTACATACTATGTACTACATGTATTATCCTTAGATGTTTGTAATACGAATTGGTACAGCACACGGACTGTTTACTGGCTCTTTCGATCCAGGTGCTTGAGCGTTTCGCCTCTTTGTGATCCACCTTTTCCTTTATTTACTTCATTCGCAATTCTACCCGAAGGTACTAACCCCACCACTACTCTTTTCCACCAACTATGCGACTGGCAGCTTTTGTTTTGGTGGCTGTAGCATTTGCGATCATTCCTGATGGACGAGTCTCCGCGGCAGCACTCGGACCTCCCAAGAGCAGTGAAGGTACTCACGAAACAGCAAGATTGTTGCGGTTGAATGCTGTGCCACAGCCTGTGGAAACCGGCAACCAAGAAGAAAGGACAATTAACTTCGCGTCGATTAAGAAGATTGTTCCGGGTACAAGCGCCTTTAAAAACGCACAAGCACTTAAGGCGTCTCAAAAGGCAGCACTGAAGGCCCAGGATGCGGCTAAAAGGAAAGCTGCCGTTGACAAGTGGTTCAAACAGTTCGGAAGCGATGAATTCCTGTTTACAGCTGCGCTCCCCTCTTGGGCCGGAAAGAAAATGCACCCCGACAAAGTCCGAGAATACTTCGCTTCGCTTGGCAAGTCGGGCGATGACGTCAGTATGATCGTCAAGCGTTACGACAATTACCGCCAAACAATACCCACGAAGAAGTAGAATTTTACGCACGCCTCACCCGAAGACCACACGATTGTCGCTAGTAGAGAGCTACAAGTAGTTCAACAGCTGAAGTTCGTTTTGAACTCCCCTCTTTGTCCCATTTTTCAGTGTTTGTGTAGCGACAGAAGAAATAAAGCAACTTGAATACGAGACCGTATTATTCTGGTGCAGGTTACCCGCCCCGTCAATGCTTTTCTATGGCTGAACTTCTAGACAATACTACAGTTTATGATAAACCCATTGAATTTATAGCCTAGCTTGCACATGTCTTACGGCCTATATATAAAATAGGCCGTAAGACTTGTGCTCGGACACTGTGACTCACTACACTTTATTACTTTTCAAGTGCTATTATCCAGAATCGGGTGCCTGTACATGTAGTGGCTGGCGCAGTCCAACGCACTGGGCCGCACAGAACGTGAGGCCACGCTAGCATTGGTAATTGAGGGATTGTACACCTTATCCCGCAGGGCCTCCGAAAACAGCATTGTCAATAACATTATCGAACAATAAGCTATTTCCTCACAAGATTATTTATTTTTGGAAATTGGAGAGCTGTAAATTTATGGAAACACACAACAAATATTATTTTTTATGGGACGTGGAGGTTTGGGCCGTGGGCCCACTTGAAGGTTAGCTTGCTAACAATAGTGAGACAACATTTTTTGCTTAAATTCCTAATTTAAAAGAAAAAAATCTTATGAGGTTTAGTACAGGACTGACAGCTGTGACATCCCTCCTTATGGACCGCGCTTACATGCGTGCAGGCATGGACCCAACGCGTTTAGAAAACGCTGGGAAATGTTGCCATCTCACGAATGCTTCAACTACATTAAATATGAACAGGACGTTCAATAATCCTTTTAATCTTAAGTACTACTTATTGTAGTGGTTGGTTGAGTCCAAGCCTTGTCCACTGCACTGGGCCGCACAGAACGTGAGGCCAAGCTGGCATAGAAGTACATGTACGAGGACTACTAGTGAGCTCTATACATAACGTTCCCTTAGTTTAGTCAGATTGAAATCTACCGGCTAGCAAGCAATACAACCAAGGTTAACAGGAAGCGCCAGCTTCCCTCGTGTGTGTTCGAGTTATCGAGACCCACTACAGGTATTTAAGCAAGAGGGGTGTTCATCAATACATGTAATTATTGATGCTGTTGCATTCCGCCCGTTTGTCTCACTCCGGCCGCATTTTACGGTAAGCGACAACAATTAAGTTTTCTGTACTTTTATCAGAAGCATTAATATCAAGGGAGTGAGTGCTGCACCCACCTCGTGCACATGGGACGGTGCTGGAGGGCTTGAGATCCGCATCCGGCTTGCGGGTATACCTCGTGTAGCGTATACTTTCCCCCCCCCACTCATTTTTGCAGCGGGGGCAAATCAGCAGCAGATGGCGCCCGACCTGCGCGTCAAAGCGGCGGTGCGACCGCCGCACCACGGAGGAGGGGCGAGTGATAGTGAAGAGGGGGTCGACAGCGACGAGGAGTGGTTCGACTCGTCATGCCTTTGCCGTGAAAAGTCCAGTTTGGTCGGTTGAATTCCCGTAGCACTGTTGGATACTCACGGCTAAGAGTGCGTTCAAAAAAAGTCTTGCTCGATCAGAGAATAAGCCATAGGCAACGCTCCTTTCACGCCACGTGCGTCGTAGAAGCCGTTCGCTCGTGGGGCAGCAGAAATCACGTCTAAACCAGCTTGACAGTGTTCCAATAATTCACTTAGAAACGGAGGAAAATTCAAGTATCCCGACGCAATTTGGAGCTGCGAACCACGCGGTAATTGCCGCACAAACTCACTTAGCACACGCTCATCGTGGTCCATGGAGATTGGTGTAAATTGCAGCGTTGGAAACGCCCACGCATCGGTGCGTGCGTCGTCTTTATCTTGCTGATACTGACTTGGGTCCACTAGCTTCTCGAGATCGCGTCGCATTGCCGTCTTTGCGGCCTCCGAGTCGTGAGCCAGTTGAGGTGCCAACAACTTGTAGTCAGATCGGAAGAGCGTCGTGTAGGGAAGAGTGTAGAGAACTCTATCTCGGTGGTCGCCGTATCATTAGCAGAAGACGGCATACGAGATAGAGTTCTGTGACTGGAGTTCAGACGTGTGCTCTTCCGATCTTTCCATCGATCTGCTTCAAGCTAAACTGAAGAAATCCACCAACCGCGTTTGGGTCATTACCACTCTCCACTTGAGAGATTGCCTCTGTCACATTTCGCGTCCAAAAGACCTGGTCAACAAGAATTATCACTTGCGCCGAGTACCCGAAGAGCCATTCCTTCCGGTCGATGGCTTCCTCTATCGGGTAGTTCATCAACGCCTTCACACCGTCTTCGTAGAGACTTGCACGCATGGCTTTCTCCACTTCTGTAAGCCACGTTTCCACTGGACCTTTCGCGATCACTTGCCTGGGGAAAAGAACCAACTCGCCTTCACCACTAACCATTGCGTTGACGACGTTGTTAGCAGAACCGGGTGTGTCATCAAAGCGTACACTCTTCATGGCGTCGAAACACTTGCCCAAATGTGGCTGTACTGCACGTGGATCACGCGTTTGCGAGAGGATCTCCAGCAGCTCGTCGTTCGAGAGGAAGTAGAACCGTGGGAAGGCCATGCGCTTGGTTTCAAGATAGTCTTCTAAGGACTTCTGGATCTCTTCCAGCAGTCTGTTGGACATGCGAAACTGGTCCAAGAGTTCAGGACCTCCCTCCACGGACCTAATGACACTGGGACCATGTTTAGTTCGAAGCATCGTCGTCCTCCAGTTCTTGTCAACAAGTGCGAACTTCTGTGCCTCAACAGGGAGTTGTTTCTGGATATCTTCGGCGCAGAAGATGGTCTCCAAGTACATCCAGCTGCGTTGACACGCTATCCACTCGTCCAGTGTGTCTGAGAGCAACGACAAACGCTTGCTCCATCGTTCCACTTCGTCTTTCACTCCCATAATGAACCGTGACCCCATCATCGTCTGCAGACCCACCTGGTTGTCTTCCAGCAGCATTAAAATATCCTCCAGACTTCCCAAGATGAAGACGTCGTTCTGGTCACGATGGCTCACACACGTGAACTTCATCTGGTCCCAGCCGTGTTTGATCTTCTGCAGAGATGTCTCAATCTGAGCCTCACCCGAGGCAGCTGCGGACACCTCGCCCACTAGGTCTTTCATGTCCAAGACGTCGTAGGATACCAGGTTCTCCAGTGTAAACAGGATGCCAGGATACCAGGGCTGTCGTAGAGCCTTGAAGATCTTCTCCCAGTGACGATCTTTCATTGCTGAATTGCCTAACTCGAGTACAGTAGGCATTTTGAGCTTAAACTCAGCCGTGCGGTCTTTGAGAACAGCCGTCACATCGTTGCTGAGTTTCTTGTGTAAAGCATATGCGTCCTTGAAGGCTACAGCGACGTCCTTGGACAGCTCCTCTGCATTCACCTCCACAAACGGACTTGTCATAGCTCCTAGATACAGCGCATTCCACTTCTCGACAGCCGTCCATAGCGAATCTACAGTGCCAAAGTACTCTTGTGTCGCCTGCAAATTGAGATACTTGAACGGCGTGAGGTTGAACAACGACTGGTACTCAGTGTACTGCTTGGAGAGTTCGTCCAACTGAGTGAGACGTTGCTTGACATTCTCCAGCTCAGTCTTCACGCCAGAGGGGTCTTCAAAGTGGCTAGCATCAATGAACACTCCTCCTTGCAGCTGAGTGTGCAGTTGAAGCACTTGTTCATCCAGTCGTTGGATATTGGCGTCCAGCTGCTGCGTCATCTCACCCACTCGACTCGCCACGAACGCATCAACAGCTTCCGTCTCCTCCTTATAATTCTCTTGGACACTACGTAAGTCATCTAATTGCACCATATCCTCTGACGAGATACGCACGCCATAAGTGCCTAGAAGACGGTACAACTCGTCCACTACGTTCGTGTTTTTCGCCAGCGCCTTCTGCTTGGACTTGAGATTCTGCACACGCTCCACATGCCCCGCGAACTCCTTCAAATGCTGCGGTCTTTGGAGTAATGACTGGATACGCTGCTTGTACTCGCCCAGCTGAGTCTTACACCGCGCACGAGCCAAGTCCTTCACTAACCCTTTCATAGCGTCCAGCTTGGCTGTGGTCATCGGGATCAACGTCTGCTTCAGCTTTCTACTCTCCACATGTAAGATGCCAGTAGTCTGGCCAGCTCTCATCTTCTCCAGCTCTTTCTCCCATGTACTAATCTGTAGCATGTCTGCTTTGAGCGTAGTGACGGTGTGTGCACGCTGAGAATATTCCTCTAGATCCCACACCTTGTCGTATTCGTAGATTGGCCTCACATTGTCAAAGATCTTCACGTATTCCGTAGCTTCAGCGTAATCACTAGCGATTTTGGCCACGAGTTCCTTGCGGATCTGCCCGAACGCCACACTGCTCGTAATTGTTGAGGCGACATGTGGAGCATCCGCCACTGCATTGCCAACATAAGGTGCAAACGGACGGAGATACAGCACACGAGAGACGGAGTTGACAGTGCTCACGATGTCGTCTGTCATGGCTATCACGATGTGCTGGATTTGCTCGCTCGTAGGAGAGAAAATTGTCGACTGCTCTCCGAAGAAGATCGTCGTCTCAAAGAGCCCCGTCTTGCGTGGCACTTTGTTCAGTTCATGCAGGAAGTTGGCACAGCTCTGGACAGCTAGAATCACGAGACTTTCAGCGGCGATGCAGTCGATAAGTCGGATGAAATCTGCGATCATTCCAGCCTCCTCAGCAGCTCGACGAAAGAGCCTGCGTCTCTGTTGTTGCTCAGCTTTGACCGCTACAATGGACTTGGTCTTCTCCTGACTTGTCCCCATGGCACTCAACGCCATATCCGACATGAAATCGTCTTGCGAAGTGTTCGTCTTGGTGAGATTCTTCACGTCCGAGCACACACGCTGGATGATCGACTGCAGCTTCTCAATACACAACTCGAATTGCTTCGATCCCTCCGCACGTTTCGTGCCCTGATACTCGACAAACGCCGAGCTCTCGTACGTCTTCTGAGCTCGTAAATCCAGCAACACGACGCCCATGAGCTCCGTACTCATCACTTTCTTGACTTGCAGCAAAGGCACGCAGAAANCTCTCCTTGGCCAAGAACAACTTGGCACTCAAACGTTTCCTCTGGCGGCAATAGAGTTTGTACCGTACATTGGCACACCACAGAGAGAACGCCTTGTTGACGAGGTAGTGTTTAAAGAACCGCAGCGAGGTGAGCACGTTGAACATCGTCGATTGACGCATCCACTCAGCCAGAGCGATGAACTCGGACGGACTGCCAGTGCAGACGTGCACCAGACCACTCGAGGACATGGTGAAGTGTTCGTTTGGAGTCACGTCGTCTTGCGCGACCACCACGAGGTCGTACGGTCGGAATGCCAGTCTAGTCTCGGCGCGATTTAGATGCACAAACTTGATTTCACTGTCCGAGCCGTTGCGCGCAAAGAACGCGATCGTGTCTTCGCCAGTCTTGAGAAACGCAGTCGCCGACGCTGCAGCAGCTTCGGCAGAAGCATCAACCACCACGACACTCGACGCTCCGGTGGCTGGGTCATAGTGACCGATGAACAACGGACGGACGTTGATCTCGCTGGTTCACGGCAGGATTTTCCTCCTCCTCACCCAAAGANCTTCGCCAGTGTGGCACGCAGAAAGCGCCGAGGAGAAGCCTCTCGCGTGGATCGTGCGTTGTCTTCCCATGATATGCCAGCTACTTCTCCTACCGCTTTGGACGCTTGCGCGTGTTTCGGCGACTGACCTGACGGTTTGACTCGACGTGGCTTGCTCTTCTTCTCTGGACTGTACAGAGTTCCTGGGAATACGGGAATCTTCTTGGGGGNACATGTATTCCTCCGCTGTCGTAAACGTAAAGTTTTGTCCTGTGTCTTTCGCTGTAGCCATCGGCGACTTCATGGTGGCTCTCGCTCCTTCCACCGCCTGCATGGGTTTATTTGACGACAACGTGGCTCCAAAGCCGGAACCCTCCATCAAACTCGAACGTCGCATCCAGCGTCAAGTCTACAACAGTGTTCCCAGGCCGTGTATGACTTGGTCGTCTCGTCTTGGTCGGACTCTTGGATCGCTGCTGCATCACGACAAGTCGCGTCGACTAAGCAGAATGTGAGCGACAGAAACCTGCAGCAATAAACAAAAAGAAATAACGGACACCCAGTCTCCACAAAAATAATACTAGTACAACATCAATACTACAGCCAGCTCCTTGTACAGTTATTATAGTTATTCTCCACTGGAAGCGAGACGTGTGCGTTCGTCCACTTTGTCACCGGTTCAGTCTGGCCACAAACGAGTCCTTCTTCCACCTAGGAAGGACTCGGGTCCTCTTTGGCTCGCTGAATAAAACGCTGTTGTGCCTGGTGTTGAGCTTTGACTGCCCAGTCGGCGGTGGCCGCCCTCGGAGAAGATCTGGTCCCAATGGGCCAGCGCCAGGCTCTGGAATTGTCGCGCCATGTTGGCCACTGAGTACCACGCGCTCGTCGTCCTGATTAAACTCGATGGCGTTGGCGAACATGAGCAGTAGGATCGGCGCGGTATTCCGTCGGGTTCATTGTACTCGCCTGCATTGAGTTTGGCGCCCATCGTGCCCAGGTCCATGGGCTGCGAGATAACGTCGAAATATGTGGGCACGTTGAGCGCTACGGGGGTCCACGGGTTCGAGAAATGGCCAGGCCAACGAGTGGCGAGACAGCTTCCCGTCGTGCAGGCGCGCACATTTGGCGTGCAAGTCTGGGCAGCATCGGCATGGCCTGAATTTTTTTTACTTTTTGTAACAAAGTGAAAAAGACATTATAAATTATCGCTACTAAAATGATCCTCGGGAAATAAGCATTCATGTGCATACATCTCTGGAGCATAAATGTTAATGTATGCTGCTGCTTCAGCTTCCTGTGAAGACCACTATTTGACGCAGTCAATCTGCTCTCTCCATGCGATTTACACTTCCAAATCCACGGCGCGAGTTAAACTTCTGTCCGTGTCTTGT
>Contig_531
TCCGATCCGATATAGAAACCATAATGTCACCTTGGCTTTTTCTCAGCTTCTTTCTTGCTCGCCTACACATAAGTTTTTCCCCAAAGCCAACGTTATTTCCAATCCCGAGGACCGATCTAGCCACCACTATGTGAGAACATATTCCAAACTTAACGTGCATTGAGCACACGTATTCGTTCTCCTCAGCATTCACTAGCCATCCATTGGGAGGCATATTTTGTCGATGTGCCCGCCTCGTAGACCATTTCACGCTATCACAATACAGGCGAGAAGCTTTTCGTTTTTGTGACTTGTCTAACAGCAAGGATAGAAGCGAGAAATGTTCGGATTCTTGGTCGCAAATAGTAACATTCGCCATTTCCCGCATGGATGCCATGGCTTCTGCATCCATATGCATTTCCAACATATGCATCACACGCACTTGCGCTGCATCACGAGTCCGAAATACCATTACAGCTTTGGCTTTCAACATCCACTTAGCCGTACGTTTGATTTCGGGATTGGGTGCGGCGATAGATGCTGAAGGAGAGGCAACATCACAACCTACATCTTCAGCCAGAGTAATCTTACTTCGAATCAACGTGCAAATTTCGGAAGCTTTCCGCTGTACATGACGTTTTATAGTGGCGTTAAATACTTCACAGGGATTGTTTGTCGTAGCGTAACTAGATGATAAATCTGCCATCTCCAAAAACGGCTTTCAATCCACTGTTCCTTAAAGTAATCTGCAAACGCTTTGAGGCATGGCTCCATTCTCCACTCGGAAATAACGCGATCTTTCACACTGCAGTACTCTGTATAGTTTGTCGTAAAATGCATATTCATAACTCCTGAAAATACGGAAACCCCCGGGCCTGTTTCAAGGTGTCTTGTCCGCTTGTGCACGTTATAAAGCACATGAAAAAAACACATCAAGTATTTGCTTTCGCTAAATACTGTAACGTTTCGCAACGCGTTCAGCTGTGCGTCTTCTACGTCTCCCATGATAGCATCCACGCGCAGCGAAGCCCCAAATATCCTTTGGTATAGCTTTGCAAAACATCCAAATGCCAATTCATACTCTCGGTGAGTTCTAGCACTAACTATCAGGATGGCAGCAAGGTGGTAAAGCGCGATCGATCGGTAAATCCACAAGTTATCACTGGGTAGCCCAGGTCAGTGAGCTTAAAAGTAGCGTCGGTGTGGAAACGTCTGAAGTGGTCATCACCACGGAGCTTGTTAACTTTTGTTAGCAAGCTCAGAGTAGTAATTCCCACAACTAAGGGGTCCTCGTCAGTTCCTTTTCCAATTCGAGGAAATCCATCGTCTTCAAGTTCCGGAGCAAACAGGAAAGCTTTTTTGCGTCGATTCCGGGGTAGTAAGGATACTCCTTTGCCAACGACCTCACACCTTGCCGTGTGTTACGCGTCAAACTCTTCTTTCGTAGACGTTTCACGCAATCGGTAATTTGCTGTCGAGACGGCGGCCCCAACGGCGGAGCCGGTATGTCTGGCGCGCGACGAAGACTGCTCCATATATGCCGAGGTTGCATACCACAGGCATCCATTCGAGCTACAAACTCCTTCACTTCTGTGGTTATAGGCACACGATGGGCACCAATGCATGCTTCGTCGCGCAAATGATTTTCGTCGTTCGTGTAGATGTGCCAAGACGAATGAGACGTGCACTCCCATGTTTGCCACTGCACAGCACACTGTGTACCTCCCAGCGCCGCTTCCTTCTTGGCACAGGATGGACTCGTGCATACCATGCGCCGCTCAAGCATTGCATGATCACCAGGGCATATTTTACAGTTGATCTCACGCTTCGCATAGATTGAAGAGCAGCAAAACATCTCGGCTCGGAATTTTGTAAAGCCGTCACTGGATGTATGCTCCGCCAGCTTCCTCCATGCTATTCTCGGCATTGCTGCACTACAAAGAGTATAAGCACACACTGTATGCGGACGTGTAGAATGAGGAATAAACACACACAGAGCAGTGCGGCCACGCAGTACGGTGCTTGAATGGTTGGTGTATGGTGCGACTTGTGATTCACTTTAACTCGCAGACGTGGACACCTGCGTCATTACTAATTTACAATTTTTTTTTGCTCGAACCCGCAAATCTGTTGGATGACGCACCAAAACGGCACTTTTATTTTGCTCAAGCCTTTTTGGTTTTGCTCGCGCCCCATCTCGTTTTGATTTCACCCCAAAAAGTGTTTGTTGGCACCCCGGTCTCCACAAAAAAGACCTATCCCATGCGATTCGAATAGCAAGAGGACTTTAAATCTGCATCGGATGCGTCCTCTCGCTCAGCGGGTCGAGAGGTTGCCATCCGTTTAGAGGACTTGAAACCTACTTGAGACGCATTGACTCAATGACCGGTCGAGAGCGTGAGGACACACTCAATGGCATTGAGCGCGTCGAGATCGTGAGGACACACGCAATGACATTGAGTGCGTCCTCACGCTCTCGATTGGTCAAGCGGTCGGCTCGTTGTTCTGGCGCGGTGGAAAGGCTAAACCTACTCTCGTTGTGAAAAAAGGCTTTGAAAAAAACTGTCGGTGTAATGTGCCGGCTCTCACTACTCGCAGCTACTACATGTACAGTAATACGCGAACTCTGATGGCATCAGAGATGCGTCTCGCAGACTATTATTATAATACGTAGACCTCTTGTTATTACACTACTCGTCCTAACGATCTGCGATACAACCTCGGCCATTGCGGATACCGCTACAGAGCAGACGAGCTTTGCCAGCGATGCGTCGATCGAAGCTGTACCTTTATTCCCAGCCGGCCACCATGACAGTGCCATCATGGCAGCCATGGCCATTGACATGATACGTCAGAATCGCTTCGTAGAAGTCTATACATTGTATAGACGATTCTACCACTGCTGAAGCGCACAAGACCTCGAAGAGAGGGGAATTATACTCGCGAGCGTGCGGATAGCGATCAAAAGACTGGTGACAAAAGATGACACAATCTATACGCATGGAAGAGGTAATGAACGCGAGAAGGAATGGTGGGCTACATTACTAAAAAAAATCTACCGAAAATCGAAGGCCAAACAACAACTACGTCCGACCTCTGTACTGGACAATCCGTTTCCGTCTGGATAGTGAATAAGCGAACCCCAGCAATGATGTACAACAAGCTCAACATTATCTCGTCAACACGCATTGGCGATAGGAACTATCGCATCTACATCAACTACTTGTGGTTCTATGAGTACTTTAAGAGCCCGACGTACAACTCCCTTTTCGTGGATGGACCCAAGTTCAACACTTAAAAAAACAATGAATTAAACGGACGATAAATTTGATGTATAACATGTATGAACACTAGAAGGACCACAGAGAGGTACTGAAGTAGTAGCTGCTAGCTCATGAAAGCCAAAGCTGCGTCACATGAAGCCTTCTGCTCAAGATAGTTTGTGATCTCAGCACTAAATACGCGTGTTAGGATCAAGATCAATGCCGCTAGCATAGGTATCAGTATCGTTGATTCTTCACCAGGTCGATATGAAATTAAAGTGCTCCTGTATTTCACACTTAACTAATGAGTTCTTCAGTGCAAATTGAAATGCTACTGTTGGAACTGGAGAGGCAAGACTTGAACTGCAAGTTGCTTCATTAAATGAACAAACAAACAAATTGGACCAAAACGTTTGTATTATTAATACTTAGTATTCCGATAGGGAATTTGGTTTCAGTCCTGATGCTGTGTAACATGTAAATACACCAGTATGCTAAAAAGTTCTGGTTCAACGAAGGATATATTAGAGAACTTATTAATAGTTTCTCGACTACCGGTAACTCAAGATATTGGAGCAACAATTGTCTGAAAAAAGGTCAAGGCCGATGGTCCATTAATATATTCCAGTGGAACATCGAGAACCTTCGTTACATGTATTCCACTGAAGGAGCATCCATTTTTTTTTCGCGCTATTCCAACAACTAAAGCTCTCTATTTCTTTTTCAGTGGCAATGTGCCACACGAGCTCGGATAAACGTGTACAGTAGACGACAATTGGTGTCTGACAGGCTAATTGAGAAGAGATCTCTGCATTACGATAATAACTATCCCCCAGAAATTAAAAATTTGAGAGCTAAAGAGAGTAAGAGGGAATACCAGGATATTTTTTCTCTGAAATTTATACCAGATCTAACAGGGGATCCAAGAACAGCTGGTACATGTATTGTAATTTATCGACTTTAAATATATAAGAACAAATACGGTTTACAAATTCTAAGAAACTTAGAAACAGATACAAGAAAACTTCGAAAAATTAAATATTTGACTGGAATAGCTAGAAAGGCTAGGACAAGCTAATTTGTTTAGTAACGGGAAGTGAAAATCTACGCAGTAGTGTCGCGAGCCGTCCTTGGATGGGACGGTCGACGCTGTGTAGAAGTAGAACGGTACGGAGATATAAACAGAAGCAACAAACTAAAGACAAATGTCAACACAAATTCTTTTCTGCTTGTTGTCTCCAAGGAAAATTCACGACTGACCTCTTACCTTCTTCCTTGCGACCAGCACTTCGCCCCCCACGGTCCTCGTTCCCGCCGTCAGGCACCGTTTCACAAWCATCGTCCACGATTTTGTCCACCACGACAGCGAGGCGGTACCGCACACCCCACCGCCTCACCGCGAGGATACACTGTCCTTCAGTAGCTCCGGTCCCCCATGACTTCCGTCCTCGTCATCAACGGGGACCGTACGCTCTAGCTGCGCTTATCCTACGGAGACCGAGGCCGGTCCACAACTTCTCAGCGACTCCGTCGTGGCCCTGCATGGCGTCATCGAATGCGTGGCCCACACGAATCTGGTCGGCCGTCGAAAAGTGCGGAGGAGGGTAACGGAACTCACCGTGCCCAAGACGGTGGCCGCCAGAACCACTCGTGACACCCTCCCCGACTGAAGCTTGACGCCCTCGTCGAGCACCCGTAGGGCCTTGATCAGCTTTCCGGGCACGGTGAGCATGTCGGCGCGCCCGCACTTCGCTCAGCCGACGCACCTTTGGCTTGGGACCCACACAGCCGTCGGCCTTCCAGAACGCTACGCTGAGGCGCTCGGCCTGCTTCTGCTCCTTAAGGTCCTTCGTCCACCGGGCGTATCTGTCCTCAGCGACTTGCTTAGGCGTGCGTCGGCCCTTGGAGGCCTCGCCCCACCGCAGTAGGCGGCTAGTAGCGGCTAGCAAGACGGTCAAACCACTGGCAAGCACCACATCGTCGTTCCAGACGAATCCGCCGTCGACACCCAAATGCCTCTCCGCCAGTACGTAGTTCCCCAGCAGTAGTAGCACCCCGACGCCGCAGCTTCTATAGAGAATTCATTCCACAAACTCGTACACGTAGACGGCCGTGTACAGGCCGGCGTAGGCAAACAATCCCATTAGTGACGCAAAAGCGCGGAAAACACAGCACGCACGGTCCATTGCTCGGTGACACTCCGCGCTGGAGCCAATCCAATACTTCACTGTAGACTTGCAGCTCAACTCGAGCACGTCAGGTATGAACACGCACCACAAGGCGTATTAGGCCTCCAGCCAGCGGTGGGCAAGACGTCCCAGCCCGTCCTCGCGTTCCGCCTAGTCCTCTAGCACCACCATCGGCGTTTGATACAACGCCTCGTACAGCTTCCAGCGACGCACTGCGGAGTCCTTTCCGCAATCCTCACGTAGTCGGCGAAGATCCGGTAGCGCCGGATGCAAGTCCTACACAGCCCGGTCCACTTGATCACGAATTCCAATACGGCGCAGACGATCCGCCCCACCACACACCACAACGGCTTGGTGATCATCCAGCCGACGGCGCCGCTCAGGGTCCAGAGCAATCCAGACCAGTGGCGGACGGCCGCCGCCCACGCCATTTCTGTCAACGAATGACGCACGACGCTCCACCCAAACGCCCAGCAGATCCCGGCAAGCCAGACGCACCACTCCGTAGCCTCAGCAGACAACTCAATCATCGTAGCGCAGTCCCAAGCGCAGAGTGTCCGAGCTTTTGAGTAGTCGTGCGTACCGGCGCTTAGCCGGTCCAGATAGGCAGGAGCCATCAATCACCGTTAAATGAACTCCATCACCGTCACTTCCCGGCGCAGGGGCGAGTCCACGCCGAAACCCCCAATTCATCGTAGTCGGATCTGGGACCGAGCCGGACCTTCGTCACAAACCGTCGATCACGGTGGGCAAACCGTCTCCACCACCAGCGCATCTGGCGTATCACTGAACCATTGACGGTCCCTGACTAGGTCAAGAACCATCCGCCTAGCGGTAAGATCTTGCCTTTCTCGCATTTCCGCATTCGTTTCCTTCTTCTCACGCCGCCGCAGTTCTTCCCGCCTTCCACCATGGCCAAGACCAAGGAATCGAGCAAGGACGCCGCCGTCCGCCGTCTCCGCGCCCGCCTCGACAGCAAGGGCAAGCCGTCCGAGGAGGACATTGTTCTGCGCACCCAACTGGACTTCTACGCCTCGCTCCGTGATCACCTGGCCGTCAACGATGCCTCCTCGGGGCTGCAGGCAGTCGACGCCCTCGCCCTTGCCCTTATTGCGGATGACGACTCCCTACCGGCCACGCTGATGGAGGTCGTGACGCTGTTGCCGCCGCCCGGCTCCTTCGAGGACGGACAGCCCCCAACTCATGCTCTCTTTGTGCCGGAACCCGACATGACAATCAAGCGTCCTGCCCCGCGCAGCAAGGCCCAGTCGAAGCGTCCGGCCAAGAAGCGACGCACCACCGCGAACTCACTGAAGTACTCCCTCGAGCTCCCCGACGACGTGCCGGCCGCGATCCGCCGTGACGTGGATCGCCTTATCAAGGAGGCGGCAGGACGGGGGAAGACGCCTTTCCGGCTGGCGTATCCGTGGTCCGGGCAGCGAGCCTGGTACGACCCGCAAGAGCACCCGCCGCTTCATCTTCTGCACTTGCGCTTCTGGATGAAGCACCGCGCTACGTTCTTCATCTGCGCCCTCTACGCACCCACCGGCAACTCCGACGCACGCCGCAAGAAGAAGTCCGTCGCCGTGCAGGCCCGTTTGCGGTTCATCAGCGCGAACATCGAGGTGTTCGGCTACTACAGCTTCCTGGCCCAGCTGGAGGACGAGGCCCACGACACCCTGATGTGGTACGGCGGCAAGGCGGCCGCTCACTCGGTAGCGGCCAAGACTCAAGCCGCCCAAGTCGACCTGGCGACGCTCTACAAGAATGATAGGGCTCTCTACGACCGGACCATCGCCCGCGCTCTCGATCCGTTCTCCATCGACGAAGACGGCTACAGTTCCGTTCCGGAGCTGTTGGAGCAGACCCAGGAGTTGGACATCACCCGGAAGCCCCACCTTCGCCTCTCGGACGTCGCTCTGGGCCGCATCGCCATAGACGTTGCCAGCCGGTCGCCTCCCAACCCTGCTTGGGTTGGTAACAAGACTAGCGGCGTCTGGAAGCGGCTCCTCTCGGATCGGTCGCTCCGCGAGGTGCAGACCAACTTTGTGCAGCAGCAATTGGACGGTACGTACGAAGCGCTGAACGACGTCATGCCTTACGACGTGACCGAGCAAGGGGACGACGACTCCGACTTCGAGGGCGAAGACGGCGAAATCTATTCGGCATTGCCTCCTTCTGCGCCTCTTTATGCCCGGCCCGCGCTCACGGTTTCCGGCTCCGACGGCGACGAGGACGAGGAAGACAAGGGCGACGAAGCCGACGACGCCGCCGAGGACGCCGAAGACGACGAAGAAGAGGCCGAATACCGTGAAGAGGCAGCCGGCGACGAAGAGGAAGCGGAAGACGGAAAGATCGCGGAAAGCAAGGCCACCTCCAAGTCCAACAGCGACGCGTCCTCGGGTGACAGCAGCCACGGTTCGGGCTTGACGTCCTCCAAGAAGTCTTCGGGCGACGGGGAGGCTAAGAAGACCGCCGCGGCCACCAAGAAGTCCAAGTAGCTACCGTCAACCCGCACTCAGCGTCGTACCATAGCGTAGTGCCTCCCGTTCGTACTCGTAATCCCTTCCCTAATACACTTGCATCAGTTATTTTTTCTTTTTCTTTTTGTCAGCTCGTTCCATCATTTCTCTTTTCCAAATATAAACATGTAATACAAACGCCACGCCTGGTCCGTCCGCGTAAGAGTCCTGGTACCCAATCCACTTATCGAAAATTCCATCAATCTTGACACCACATACACTTATTCACGGACACAGGCTACTCCATCAGTAAATCGTCATCACCGACCTCCGCGTTCGTATCCGCCAGGCGAGAGCTCCGTCTTAACTCGGGTAACCGCTGCTTCTTCCGTTCGGCTTGTTCGAAAGCCGTGATCAGCGACTCGTACTCAGGCGACAGCGTCGCTCTCGGTAACCAGAATGTCTCAAAGTTAGCGGTCAGCGCCAAATACTCGATGCCACGGTTAACCACACGTTTGGCCACCACCTCCAGTAGAGGAGCAGTGACTCCTGTCAGCGCAGAGCCCCCCATTCCGACGGTCAACCTCTCCCAGAAACTGGAAGCAGGCAGATCAGCCTTTTCCAGCGGACCGTCTTTGATCTCGTCACCGTTCTCCTCCAAGCCCTTGGGTACTTCATCTATGTAGGGCCGAGCCCACCGTCCTCGGAACTTCTTGAGTGGGTTGACGTTTACAGGCACGACTCGGTCGGGGTGCGAGGGTATCGCAATCCTGTAAGTGTTGTCGCCCACCTTCTCAACTACTCGGT
>Contig_532
AAAGTAAATCCCAGTTTCGTTACAGTTTAAAAACTTCGCTTGCAGCATAGCTATTGTACTTAGACTTGAAAAGCTTAGCAAAATAGTCTTGTACTTCTACCAAGTTCCTCCAGTTTTTCCTATACATAGAGTATATCAAAATGATCAAGTTAGATTAATTCAATACAATTTATCTGTCCATTCACTACCTTCAAACCGTCCGGTGTGCGCCGCACGAAGCCATGCCGATACGCAAAGCGTCTGTAGCAGCCTTTGTAGGGATTGATACGCAGTGTATGTGTCCTTGTTGTCCTTCGATAAGTCCTCCAACCACTCCGAGTGCTCCTCCCGAATGAATGTGGCTATTATAAATGAAGTAAAAGGCAGGGACTCGCGACGTGCTTCCTTCATAAAAGTGACGAGCATAGCGCTAAACGGTATTATACTCGCGACGACCAGGTGCCCACCACAGGGTCTTCTCGCTTGCCTCGAAACGCAAAAAGCTCGTCTTCGTTCTTCCTCCATGACATTAAAGTCCATCGCGGAAATTTTTTAGACATGGCAGCCTCGCGCTGACTTAAGCCCTGTGTTGCTATCAGAACGTGCCGTTTCTTCTTCATTGTATAATGCATCCGACGCTGCTTAGGCTTTGAGTACACCTCATTAAGAAGGTCTGTAATCCTTATGATTTCTGGTGGCGACAGGGGCTCAGGTGGGGGCTCCGACCGGTTGTCCGACTCGGACTCCGGGGTGGGCTCAGCTACAGCCTCCATTTTACCAAGTGACTGGTACAGAATACCCACTGCAGTTCAGCTGTTCAATACGACGTTTTAACTAATTTGATTGGCTAATTAGGTGGATTTGCAAGTGGCGGCTACGAACTGCGCCCGTTTTACGTTGACTTTTGGTGGTAGTTTCATTCTGTCCGTCGGTTTAGTATAACAGGGCCATTTGTTTATAAATATCTTTCATTTAGAATATTAGATTAGGAGGAAAACCCAAGCAACCAAATTAGCAGCACTCATTTTTACCGGAAACCGATTTTTCTTTCCTCTTTAAGTAAGTCTTTACTTTCGGACGAAAGTATATTTAATCAAAGTGAAAACGCAGCTTACGCTTCCTCAAACACGTGCTCTAACGTGTAAGACGACGCTGTAGGCTTAAAGTAGGCCCATTTCAGGGACAGCTTGCACGCGAAATCAAAGACTGTGCGCTACTGCTTCTACGAGCACAAGCCTCCGACTACAATGGCCTGCGCTCCATAAATATTGCTGCGGGATCGACCATTATATACGACCCGTTGACCCCTCGCTCCTGCGCACCACACGATGCACGCCACTCTGCCGTCTTCACATGGAATTCTACCCTCCACGAGCTACCCCCCCCTCTCGTTCTTACCCCTCCGTGCTCATATTTAAAAAAAGGCAGACCGTACTGTTAGAATGCACTTTAGTTGGTCAAAAATGTAGGCAATAGAATATATTCAACACTCCAACTGCTTAAGCAAACTAAATCAGTGAGACACACTTTGCCGAGGGATGACCGCTTAAATTGTTTTTCCAAATTTATGTACGTCTACCAGTAGTATATCATCAAATAGACTTTCTCATTTCAACATTTCTTTTTGTTATTAGTATCCTCTTTCTGTATTCGCCCTGATTTTTTATACGCCCATTTCTGCTTTGGGCACCGTGGTATCCCAAACAGTGATACACTCCAGATAGGGATAGAATTATATTATCAACGGAATACAAAGTTCAAATATCCCTTTGTGATGTGAAAAGTCAAATTATCACTAAACTAAGACTTACTATGGAAATGAATTATACACGATAGGATGATCAATAGAATTCAGCAGTGATTTTCACTGTTTGCAGACTTGCTTGGTTGATCAACTGATACCCAGCTTGGTACCGGAAGTCATATATATGTGGCTGCTGTGCTCTAAAGTCGTAATTTCGGGTGGTTTGGAAAAGAGTGGTCGACAAGTATCTAGCTTGGTATTGAATGTGGCGAAGTCAGAGCGAAGCTGGTTGACACTGTCAACCAGCCAGCTTAACAAACCTACTCGCATATCAAGCTCGGCTAGCCAAAAAAAGTTGGGCTCATTTAGCGCTTACACGCATCCTCCAGAGCATGAGCGAATTGCACCGCTCATGCTTTAGGTTGTAAAAATCCATGCTTGAGCTGGATGTACCATTGATTTGGTACTCTGTGTACTGTGATAACTCCATATGAGACGGCGTCAAACAAAATGATGCTATCGAAACATTTAGAGTAATCGAGATAACCAAGCTTAAAGCTGGCATATTATGTGTTACATGTATTGGTCAATTAAAATGTTTTCTTTTATGATCCATATGATTGGTTGAAACATGAACATCGATGATTCGATCAAACAATGTGCACCACATTACATGTCATTCATTGCCTTAAAAGATTTTATCCAAGGTTGTTCTAAAGACATATCCCGTACCGGAATTAACGTGATTTCTGCAACCGTGTAAAAGTACCTTTCAAGTCAAAACCGTAAGAACGGCGGAAGGCGTAAAATCTCGCACATGATACTCCTGTCCATTTGAAACCGTCGCTCTGCTCACAATATTGTAAGCAATAGCGCGCTTTAACTGGGATACTGTTTTGATGCCAAACTGGTTAATTTTGTTGGTGCTGCAGACTTTTTACGGGCCACTGGTTGCAAAAAATTGATCGGTTGCAAAATACCGTTAATTCCGGTACTTGTATCGGGTATGAGAGCTTGCTGGATTATTAAACCAAATTAATAAAAATGATAAGTTATTCTTTGTGGATCGTACGGTAGCCATCCAAAATTCACTTGAAACCTTTGAGTACATGTATAAAAAAATACGAATGTAGTAAACGCAGATGTTTACGCTCCAATTGTAAACGTAATCCTCAAATGTTGACCAATACAGTGTATCATTCATCCTTGACTTTAGACCCACAGATCTCGGATGGCTAATAAGCCACAAAAATAAAAGGTCATTTTTGATTTTCTTTCGATGAAAAATGCGCCTCGCCTTCCCCCTCGTTGCGGCTGTCATTTCTTCCATCATACTTATTGACGCAACAAACCCCGGGCCCCACCTTTTCGAGACAAATGTCAGCGAGACCGACGTCGACACCTCGAGGTTGTTACGGATTAACGACGACAATTTCGACGAGAGAGCAGGGCCTTCCGTTTCTGGTGCTAAAAAGCTAAAATCCTGGCTCACTTCGTCAAAGGTGACCCCAGTAAAGCTTAAAAACTGGCTAAACAAAAGAAAATCCGCAGATTCAGTATTCAGGCTCATGGGCCTGGCAACGACTGGGTCCCATCTGCTCTTTGACCGCAGGTTCAGCGCTTGGCTCCAGTACGTTGAGGATTTGAGTAAGATCTCCAACAAGAAACTATCCGCAATCTCGACCCTGACATCGAAATACAGCGATGACGCGTTGTATAAATTGATCGAAAAAGCGAAGCTGACACCGCAAACGGAGAGCCTTGCCACGAAACTTGAAGCAGAGCATATACAGCACTGGGTAGCGGTCCGAAAGGATCCTGATGAAGTTTTTCGTCTGTTCAAGCTGAATATGCAGCAACAGGACATTTTCGAGCACCACCTATTCCCTAGGTAGGTCAAGTACGTCGATGATTTGAACGACGCCGGTACCTCACAAGTTACGTCTATGATCCCGACGTTGAGAAAGCACTACAGTGATCGCGCTCTGTTCGATATGGCTGAGTCAGCCAAGCACGTTGACGAAACCAACAGCCTTGCCACCAAGTTGGAGAATGCTCTAGTTCAGTCCTGGGGAAGCAGTCGAAAAGCGCCAAAAAATGCTCTCGTTGAGCTTGACCTTGACACGACAACATTTGGAGTCTTAAAGAACCCAATGTTCAATTCGTGGGTCAAGTTTGTAAAGGCTTACGATGCGAAGAATCCCGACAAGACTATGATCGAGACGTTAACGAGTCAATTTGGAGACGACCTTGTGTCGAAGATGCTGGCGGCAGTCAAATCGGAAGAGGTGACGCAAAATATGGCCGTGAAACTTGAGTCAGCTCAGCCGGAAATGTGGAGGAGCAATGGCAAGTCTGTCGACGATGTCTTCGAGCTGCTGAAGCTCTCTAGAACAAAGGGTGACTTTTCTCACAACCCACTTCTTACATCCTGGGTCTCATACATGAACACCATCGTCACTGCAACCCCCAACAAGATGTCGACACTGTTTCTGGAATTGGAGAGTCGCTTTACCGACCGGTCTTTGCTTCAAATTCTCGAAACAGCCATGCGGTTTCCTAGCATGGAGATCGCAGCAACCAAGCTGCATACGGAGAAAATTGACGATATTTTCGCAAAGATGGGATCCCCCAAAGAGGTTTTTAAACAGTTGTCCCTTGACAATGTGGGGGGTAACGTTCTCAGCTATCCGTTGTTCGAGAGGTGGGTGGAGTACGTGAAGGTATTCAACAAGGAGAACCCGAGTAAGCAAGAAACCTGGTTTGGGCCGCTTCTTCGCGAATATAAATGGAGAGGCGTCGAAAATAAAAATCGACAAGGCAATGCGCAATCCAAGCACAGCGGAAATGGCGAAAAGGCTGGAGAACGCGCTGCGTACGGATTGGCTCAACGCAAAGACGCCTCCCAGTAAGGTCCTTTCGCTACTGCATCTCGACAAAATTCAAGAACTGACTCTTATGAGCTCAAAATTCGAAGTGTGGGCCAAGTATCTGGACGACTTTAACGAACGTTATCCCAACGACAAGGTGACAATGATTGATAGTCTCCATACGAAGTACAACTACCCGTGGCTATTGCGAATGATCCAAAGTGCGAAACAAGACCCCAGCACAGAGAAGCTGGCTTCAAGAATCCAGAATGAGATGATCAACAAATGGGTAGCTGATAAAGAAAACCCGGCACATCTTGAAAAGCTGCTTTATGGCACGCCAACTTATGAAGCCACACTCGAGCGATACGTTCACAAGCTCATTTCCTTGTCGGAAACCTCTCCGTAAGCAGGGTTTACACTTAATAATACTGCTAAAATACACTAAGGACAAAGAAAGTATATCAATGGTAGCATTGTGGTCTGTCGGGTGACTGTATTATTATCATTAAGCCTTATTTCTAGAATCTCGATAATATCTCGATAAGTGGACACAAACCTTTCTCGGCGCCAAAGTAGTGCACGGATCGGATTCCAATTCGACGAGGTGCTCTTAGCTGTTTATCTTGTTCAGGTAAACCATGTAGCCGTTGGAGACCGGCACGTACTTTTTCCTTTTTTGACACTTTCAAAACGTTATTGATGTTGTTCAAGGTATAGCCCTTCGTATTTCACTTCTTGTACACATCGTCCGCCTCGTCGAAATTTGCCAGGATCTTCTTGGCGAACGATTTGACATTCGCTTCTTGCGTCAGACGGATTCCTCGCTCTTCCATATTCGCTTCGCGCTCTCGAAGGAACCTTCTGGCGACAGGATCAACGTTGTGTGCTGCGTTGAGCGAGTAGACGAGGATTGGTGACCCCATCAGCGAGTGCTTGGTTTGATCTGAGCCCTCAGCCGCGGTACAGGTCACAAAATAGATGATGGTGATCGACGACAGAACGGAGAACAAACGCATTGCTTGCAGCGCTTGAAGAGTTGAAAGCTTTTCTATCTAAAGGACAAAATGATAAATGCCACCATTGGAGTTTGTTAAGCGAACTGTCTTTAAATACAGGCGTATTCTATTTAGGGGACTAGTTAGAGCCTTTTCGTCAAGTATTTGAAAAGCCGGTTCGGTAGTTATAAAGCTGACTTACCCTCCGTATCGACAAAGACAAAGATTTTATTTGTGCTACGAGGTAGTTGTGAAAAAGCACTTGCCTGTGTGGTACGTGATGGGTGATTGAGACGATGCTCAATAAAGCGCGTGCCAACGTGTTTTTGGAAACTACATTCATTTAATGTGCTTCTATCGCGTGGTAGCTAAGCTGGTGGAGCGCACTAAAGGATTGGAAGATTTAAGGAAGCATCGTGTCACCCGCGACGTGTATGATTTACACTTTAGTCGCAATCCCAATGAGGTTTTGGAGCGTCGGGCAACGCGATGGTCTGCAACGGAGGAAACGAGAGCGTTTGGTGGCTATTTTATGGCGCAGTGGCTTAATGGAAGATTTCATAGATGGCAGCGTTTCTACACTCCAATTGGCTTTGCCGGTACCAATAACCCCACCGAGCAGTTCAACAGAGTCCTTTAGCGCGACTACACTCTGCGTACGCGACTGAAGCTAGGAACGCTGTTGTTTCAACTACTCGCATGCTGTGGTCATGACTCCGAGAGTTGTCGTTGGTTTCGAAACGTGATCGAGGTAAGCGCATCGCTGAAACGACGCGTGGTCGAGTTAAAGAAAGCTGGCAACCTACATGAAGTGTTTCCTGGTCCTGAGGCTGGTCCCGAATATTTGGTCCATACAGGACTAAAGTTTGTTGTGACGAAGGAAACGGAACGAATGTTCGTGCCGCGGAAAAATCGCACAGAGGAGGGAATCGCTGTGTCTGCTCAGCTCGGAGCTAACTACGCTCGGATGGAGATTGAAGGTCAGACAGAATGGGGCTGGTCTGTCAATCTGCATCAACAGACGTGTGGCTGTGGATACTTCTTTAAATTTGGTCAGTGCATTCACTTGCTTTTTGCCATGCACAGTGGTTTCCTGAGTGTTACCGGGAAGCGCACAATGGTTTGCCGAGGAACTTTCAAGAGACGAAGAGAGAGAGAAGGCCCAAATGCCTGCACAACGTCTTCACTACCTCACGCTGTACCACCAGGACGTTCTCAGAACAACGCTCACGCACTAGCCTTTCAGTAGACTAGCGACATAGATCATAATTTGTTTCTGCAGTCTCACGGTCAATACTGACGTTTAGATTAACTTCGACACGATACCATCACCATTAACATCTCCTGAATCACGTCAAGTACCGCTTTTTCTGCAACTGTAGCTCTAGCCATAGCTGCAAGTGGTTATTCACCACTACGCTTCTTACTGTTTCTATTGTCGTTGGGGTGTTAACACTTGGAACTAACGTTTTATAAAGCAACGACACAGGATCTCAAATTTCCATCTCTTCCTTCTACCCGCGATCCTCCTCCGTCTTCTCTTTTTGTCTCTCTCAGCATCAATATGTAGTCTCCGGGGGTGGTAGAAGCATCATTGAGATGCATTTTTAATGCTCTTTCACGTGAACTGTCGCTTTTTTGTGACGCTTGCCCAGCAACACAGCAGCGAGATCCACAACAACAGATCGCACTTGTAGTCTACCGTGATGTCTTCGCCTTCACCAATCCTACGTTTCGCCACGACTACTACCTTCACTTGACGGCGGTTCCGAACCTCAACAAACTGGCACGTAGCATCGCAAGAGTGGTTCACCATCCGAGTGATATTACCACAACAGCCGCGACAATAAACACGCCTTTGCGTCGGGTGCTTTTCAGCTGCAATTCCGGCGCGTACGCGTTCTTAGGCCCCTTCTCGTTCTCCAAGTCCTCCGTAGTTAGTCTTCCAGTGTATTCACCAAGAAATGAACCCGCACTAATAACGGCTGTGGCATGGACTCCTGTTCCACAATTCGCCAGCTCTAAGTCTTTGCAATTATAAATGCTGTTGGAGCAGCGGCCGTTCAGAGGGCGGTTTTCCGATGTACAGAACACGCCAGCCAATGCATTCGTGCACGTGTCACGGAAGCAGTATCGCTCGCACTCACAGGGACCTAAATCACCAAGATCTCCAAACTTAAGTTCCTCTTCGTTTGTACATTCAGTTATAAAGTCCACCTCCTCTGACCACAAGTCAAATTCGTCGTCGTCAATGACGATGACCTCGAGAGGTGGTGGGTCGATGGCGTAGCCGGAAAGGTGGCGTCTGAACTCCTCCAGTGCTTCACGAACTCCCGGTACCAGTAGGTAAGTCTTAGCTAGCATAGCTTTCATGGTCCGAGCATTGTACACACAGGCTGGGTCCCTTATGGGTTTACGCTGCTTCCTGTGCTTCATTTTCCGTGACTTTTGGACTCCGTACGAATTTAAGCGCGCTTTCTGCTTCTTGCCGCGCTTGGCCCGCTCCGAATATGTCAAGACCTCCTTCACGGTCTCCTCCGCCTTCTCAATTAGCTCTTGTATCACGTTCACGTTTTTCCTACATCTGTCTTTGCCCTCAAGAGCGTTTCCGCTGACCGGGTTGCTTCAGCCCCCCTTTTGACTAATGACTGACAGGACTAATACTGGCTAATGACTGGGCTAGACTCCATTGTGTTCTGGAAAGTGGAATGCAGATAGAGCCACTTGTCCAGAAGGTACAAACAATCCGGGCGAGTACCCTACCCTC
>Contig_533
ATCTGGTGCGTCTCGGGTTAGAAACAACAATTCGAAGGATGTTGAGACTTCCCGTACTGAAAATGTAAGCAAAGTTGTCTGTTGTCATCACTTTGATAGCTAGGACACTAATGTTTCTTGTGATCTTTAGATTAAGAGCAGCCCAGAGAGCCCAGAGGAGCCTGAGGACAAAGTATCTGTTACAAAAACGATCTCACCGCAAAGTAGTCACGGTCACACAGTTAAGGAGAAATCTCGCGCTGTTCCATGCAGCAACGTAGACAACAGTAACAGCAGCATAGCGTCATCTTCATCGGGTGCTTTAACGACAAACACAGCAGCAGCTACCTCTTCACCGACGGCTCCACCACCTCCGAAAGTGACATTCCGTAAGGGCGAGAAGAGTTTTCTCGACTTCCACCAGCACTACGCCATCACGAGACACTTGGGAGAAGGCTCGTACTCGACGGTGAAGCAGGTGACGCACCGCAAGAAAGGAGGCTTTTATGCCTGCAAGATCGTGGACAAGTTGAGTCTCTCGGATGTGGATCGTGCAGCGCTTTCGCATGAAGTACGAGTGCTGTCGAGTGTCAGCCACGTGAACATCATGCGTCTGTATGAAGTTATTGAAGACGACGCCAAGTGCTATTTAGTCACGGAGCTGGCTGAAGGAGGCGATCTCTTCGACCGTATCGTTAAGCAAGGTAAATTCCCAGAGCGAGAGGCACAGAAGGTAGCAGCAGCGTTAGTGGAAGCGCTCCACTACTGCCACAAACACAGCATCATCCATCGCGATGTCAAACCGGAGAACGTGCTGCTATCTGGAGACGATGTCAAGCTGTGCGACTTCGGCTTTGCTCGGCAACTCGATCATCAAGAAGACCAGGCCTCAGACTCATGTGGAACACCTGGTTACGCCGCTCCCGAGATCCTAGACGGACGTTCGTATGGTCTGGAAGTCGACGTGTTCTCGCTGGGTGTCGTGACGTACATTATGCTGTGCGGATACCCTCCCTTCCCAATGAAACTTGCCCAGCTGCGTACACATCGCTTCAATGTGCGGTTTCCATCCAAGGACTGGGCTGCTATTCATCCTGATGTCAAGACCTTAATTTCTAAGATGTTACATGTCAACCCGAAGGAGAGACCGTCGATGGCAGTTCTTCGAACGCACCCGTGGATCCAGTTGGGTAGAGTCACGCTGGAGCGTCTGCGTAAGGAAAACGAGGAACGTCGACGTCTTGCTGATCTAACGCGACGTCAACACGCAGCTTCAGCGATCCGAAAGAAGCTCGTCATGGGCGGCTTCGAGGCTGTTAAATACGGTCGCAATGGTCTGCCACATCGCACTAAGCTACGTCTGTCAACTGACGGTAAAGTCATGAGCTGGCAACCAAAGCTACTGAAGCGAAGCCTGCTGCGGTATCAGAATGCACGCAGCTTTACAAGTATCTTTGGTATTGGCGGCAAGGAAAACAGTCAGCCAGACCTGCATGCTCCACAGTCAGAGCCGAAGCGAATCCCGACTGGCGGTACGCCTAACAACGCGCACGATGAGTCTGAGCACACTGCTAACGCTGCTTGCGTGTCGTCCCCTCATCCCACTGACAGCTCGACCAGCAGCACTTCCGACGCTATTAACGAGAAGCGTCTGTGGTGGCGTTCGCTACGTCGGGAGCGTGGTGCGAAGACTGAACGCACGGCCAGTGGTGGATTCACACTCAACCTTTCCGCTCGACAGACCGGCAGCACCCCGACATCGCCAATAACGCCCCCAGCAGCAAAGGTGCTTCGGATGCGAACACCTAGCTCCATCTCGGAGCAGCCTGAGACCCCTTCCGCGCTGTCTCCGGAGCGTCTGGACGACTCAATCAAACTACACGACATCCGCCAACTGCTTGCCGGTGATGACGCGCCGTTCTTCGCTGGCCACGCTATGAACTTGCCTAATTCCTCCAAACGCGCGGTGGATCCTGCTTGTGTGCTGTCCGTATGCACTCGATTCCGCGAACTTCATCTCGAATTCCCGAACGAAGGTATACGTGATGGATTCATCTATTTACTCCAGCAAGCCACGTTGCCATTGCAGCAGCGTGGCCCAGTTCAGTCTACACGAGTGGTGAAGGCGTCGTCAATGCCACCACCCGCACCAACCAACGTGTCCGACAGAAAACAAGATACTTTTGTGGTCACGACGCCACCCGATGAAGAGGCTAAGATCCAACCTGATGATCGTGAACATAGCAGTGAACCGGAAGTCGACGAAGAGGATGTGGAGACCGTTGCGAAGACAGCGAGGGCAGTGAACTCCAACCAGGACGAGTGACTTTCTCCTTTAATTATTATTCGCGGAGCAATTTCGATAATCCAATAATGGGAAAAAAGATCCTCATTACTTTGATTCTTGATAGCAAAGTTATCGATTACTACGTAGTAGAAATCCTTATTGATGAAGTCCTGATACATAGAATTGTGTTTTGTTACGATCTCTAATCCCCGAAAGATTTTGAAGCTTGACGCCGCACTCTTGAGGTTGGAGAGAATGCGTCCTCTTCTCCACCTGAATCCATGCAGACGCCACTGGAGCCTGCGCGTTGTCTTGAGTCGACGTGAAGATCTAGAACGTCACTTGAGTTTCGATGTCGTTCCATTGGCTTGCCTCGTGTTGACGGTAACCGGTAAATCGATTTTCGACGTGCGAGTACGATTCTGCGATTGAAGACGGACGAGCAAGCGAGGAAGACGGAGATGGCAGCCACAAAGAGCAGGTACGTCCGACGCGATACAAGCTTCGATGCGTGAGCCTTAATCATGAAAATGAGCGCAAGTTCTCCAATCTGACAGAGACCAACAGCAGCCATGAGAGCCTTGCGAGGACTGATACGAAAGAAGGTCATGACTCCAGTCATGGACACTGTCTTAATCCCCACGATCAGCAACACCATGGACAAGATCTCGCCAGCGTTCCGGATCAGGAACATTGGGTGCAGAATCATACCCACACAGGCGAAAAACATGCTGCCGAACAAGTTTTCCATCACCCGGATCGACATGAACGCAGCCTTGGCATTCCCAGACACGTGCACGAAAGCAAGACCAGCTAGAAAAGCCCCACACTCGAGTGAAAGACCAATCATCTCAGAGAAAAGTGCCATGAACAGACACACAGACACCACTCCTAACAGAACCAAAGGAGCGTTGTGTACTTCCTCCATGGCAGTCAAAAAGCGCAGCAGCTTCGGCACTACGTATTGGTGCAGACATACGGTCATGCTGACTACCACAGCGTAGGCCACAATAGTTCGTACCATGGCGACACCAATCCATCCGACTGAGCGTACGGAAAACCACTCGGGCGTGCCTAGAGCAAAGCTCATTAACAAATCTTGGATCGCGATAATCGACGTGACCGTCTACAATAAACGAGCAAACACCTTGCGTTAGTACCACAGCAAAGTAGCGAACTAAGACGCGAGTACTGTAAAACGCTTACCCGCCCGAAGGAAGAGTCCTGGATCCGATTCTCCCGAATGTGTTCGTAAAGTGGCGCAGTCGTCGAAAAGCACACACCCAAGCCAATACTCAACCCCTCAATAAACGAATGCGTCCATTCGATGTAGACCGCCACACCAGCAACCAGCAGCACAGTAGACAAGATATACGCCACGCCACCGACAAAATACTTCCTGAAGATATCCTCCGGCTGCTGCGGTGAGTACGCTGCTCCATGTCCAAATAGCAGGAATATAGAGCCGAAGAGTGAGATCGTCTCCACCTCCTTGTACAGTCTCACAACACCCAGACACGACGGTCCCACGAGCGCCCCACCCAGAACATACCCTGCATGAGGAGGGATATTAAAGTACGTAGCAATAATCCCTCCAATCGCCGAGACTCCTAGCAGCACAGCCACTTGCGCCAGCAGCTCCATATCGTAGTGTAACACAGCTGGATCCGCCTTCTTCTCCACCTCTTCCAGCTTCTTCAACTGCTCAGCATTCAGCCCCGTCGTGTTCTTCAAGTGTCCTGTCTCGTAGTCTACTTCTTTGATGCCATTCTTCTCCAGTTTCTGTTCTCTCTCCTCTTCTTCCTGATGAGCCAACACCTCTTTCAGCTTCTTGGACTGCAGCACCTCCTCCTGCTCGACGTGTTCGAGCTCCAACAACGTTCCGTTGAGACCTAAAGCGAGTCTCTTGAGGTTTCTCTGCACTAACTGTAGCTCTTCTCTCAAGTGCTGTCTCTCGCGAAGCTGGGCCTGCGTGTACTTGGCAAACTGGTCGCCTGTGTCCATTTCCTGCAGACTTTTCACTACCGAAAGCTCTAGTTGCTGCACAATGTGGATATGCTCCTCGACCTGGTCGATAGAAACGTCGGTAGCCGTCACCACGGCGTCTATAGTATCTAGGGATCCATGTGTGCTGGAATCCAGGCTCGAAAATGAAAGGGGGGCCATACGAGGCGCAGGTTTCTGGTCAGTGTTGCCAGATGATGAGGCCCTCGTCGCGTCCTGCGCCACTGTGGGCGCTGGAGATGCTGGGGAGGCGGCATGTTCAGGATATGATAGCACGTTGATTTGAGCTACAGCATACTGGTAAGGAGAGAGCGTGAACGCAAGCAGGAGCAGAGATAACGTGACGCCACTTCGAGTGTGCAGCATGGAGATGGCGGCTGACACGTTTTCGACAGGAATGGGTATAATTGCAAAAGCGAATTAATTAATTATGGGGAAGCGGACATAACGGATTTGCTGTTGCCATTTTGACCTATTCTTGCCTTACTTTGTTGAAGTCAGCGGCAGTTGAGCAGCCATAATTCCGGAAACTGCATCGATAGTATCGATTCGATACACCAAGACCTCTTTCTTAGCACCCACACGACGACCTTCCAGATGCATGTAGAATCTGCTCCCAATTACAAGCAGATGCCCCCTCCCTGCCGCCATTGAGTGTCAAACCTCCACCCTCAATGCGTTCGCAGATCGGAAGAGCGTCGTGTAGGGAAAGAGTGTAGAGAACTCTATCTCGGTGGTCGCCGTATCATTAATGATACGGCGACCACCGAGATACCGGAGGCTACACTCTTTCCCTACACGACGCTCTTCCGATCTGATATCTTTGTAGTGGGTATCGAAACTCGAACACACACGAGGGAAGCTGGCGCTTCCTTTTAGCCTTGATCTATTGCTTGCTTTGAGGTAAAACTCAAACTCCCTGACTAAACTTATCACTACGGCTTATCGCTACGTGATGTCACGTCCTCGACTATACCTTATAGCTCTCGACTATACCTTACTACTTCCTATGCCAGCTTGGCCGCACGTTCTGTGCGGCCCAGTGCAGTGGGCAAGGCTTGGTCACCAATGCACCAACCACTACACTTATTTTGAAAGTAAACTTATGCAAAGATTCTTTGAGTTGACACGAGCTTCGATTAGAGTGAAGTCCGTTCAAGTGTCTCAATCACGTTGCTACTAAAAAATCTGATATTACTTGTTTGATGAAATTATCATGCGATTGAGATCTTTTTGAAAGGCCCAGCAAAAACAGAGCAGAACATGACCAATGAATAATCGTCTGAGTGTACAGTAAAACTTATGTGCAAACGGCCGTTCGACAGTTAAGAACTACCAAGCAAAAACAAGTATTTTGTGTACTCTGATTGTTAATTGAAAACGCCACTTTTGGGCGGTGTTCATTGGCTAGAAATTAGTCTAGGATAAATTATGAGCGGTCCGAATGCACATAAGTTTTACGGTATCTGAATGATTAGAGCTATGTTCATTTATTTTGCTTATTCGTTTTAAGACTTAAACAAATGTTGGATAAAATACTGTATTATAGTACAGTAAAATACAACAAAAACTGTAGCCAGAAGATAGGGGTCTGGTAGTGACTGTACATGTATCTATATTGCATGTATGCCCCAAACCTATTAGTAGTGATACGTTTCGATTCAAACACAAGTTGCTAAAAACTGTCGAGCGATATCAATATCAGTGGTTTATTCAATTTTAAGAGAACATAGCGGATATTCTAGGATCGAAGAAATTTGGGGTGTGCTTCCTACCTCTAATCTACCAGCTACTGTCGACCCATGCGCAGAATGTCGAATATCCCTTCACCGAAAAAGTATTGAAATCGTTTATAACTCTGTCGCTTTCAGAGTTGCGATCACTTGGACTTAGCATGCTGCTAAAGGTTTTGGGGTTCTTTTTTTCACCCTCCCACTTAGAGAATTGGCTCCGCTGTAAATCACGAAGAAACCGTTTCGTAGGTTCGTCAGTCGCAGTCCGCTTTGAAGCTGCAAGCATCTGAGCCAAACGAACTTCGCCGAAGTGTTTCTCCATCTTTGTGATGACTGCTTTTTCATTGTATTGTTTCATCGTCTTCATGTAGGTGTACCACGTTTTGAAAGCGACGCTTTCAACTAAGTCGCTTTTCTTAACGTCCAGTTTCAAGAGATCAAAAACATCGTCTGCGCTTCGACCGCTGGCTCCCCAAACCTGCAGCTCCAATTTCGTTGCGGTTGCCTTGGTTCTACCGACCGTCTTGGCTCTGGTAATAATCTACGTCAATTGCTCCTCACCAAGTTGTGTCTTTAGTACCGAATACATTCTATTGTCAGCGTCCCCTTTCAAGTTTTTCAGATATGCGACCCAAGTTCTCCACAGCGGATCTTCAAGCACTTGGTCTCCTGCCTTGTTAAGCTCCAGGTGCTTAAACAGCTCTTCGTCACTTTTTCCGGCCTTGAGCCAACTCTCGATCTGTGTTCTCTGCATGTTCTGGACAATGATTATCGAGTTTTGATCCGACTTCGCAGAAGCAATCACCCTTGCCACGGAAGCGTCAGTGTGGTGTGCCTTAAACTTCAGTAGTAGCAGCTCATAAGGATTCTGCTTGAGCGAGTAGACGTAGGAGATCCAAATCGGGAGCGTTGGATTCTTCAGAAGAGAAGCTCCTTCCTCGTTTAACTTGAGAATATTCGAAGCGTCCGTGGCGGTTTTCCCACTGCTTTGCCATTTTTCGAACAGTTTATTCGTCATGTCAGTCCTGATAAACGACACGACCTTGTCATCTTTAGCAGTAATAATCATCTTCGCTAGTCCCTCATCATCGTAGCGTGCAATCAGCTTGGTGAATAGCTCTTCGTACGGAGATTTACCTCCGACCCTGTGGCCGTAAGAAATCCAAGTGCTCAGCACGGGGTTCTTCAGTAGATTCACCTCGTCAATATCTAGTTTCAGAAGCTTAAACACTTCGTCTGTAGTCCGTGCTTCAGTCTGCCATTTGGTCAGCAATGAGGACATAAGTTTATTCTCCAAGCTAGGATCAATCGTCTGGGAGCTCTTTGCAGTAACCACCATGCTCGCGAGAACATCATCACCGTAGCGAGACGAAAGAGTCGAGACCATGGCAAAGTCTCCAGCCTCGGGGTTTTTCTTATACGACTTAGCCACAGACGCGGCCCATTGTTTGAACTGCGAGCTCTCAAAGATGTTCTGCTCTACTTTGCCGACCTTTAATTTCTTAAACAGCTTGTCCGTGGCCTGCTGGTTGTTCGAAGTCATCTTGGTCTTTGCGTTGCTCGCCAGCTTTTGCAGCTTCTGAGTTCCAGTTGTAGCTACATCTTTAAGCTTCGTGAGACCTAGAGCATCGAATGCGCGATCTTCGGTGGTGAGGTCTGGTGCTCTCAAATACCGTCTGACACGGGTGTCGAACCTGTTGGCAGAGATTTTCATACTGTTCAACTCGGAGAGAATGGATCCGGCACTGACACACACCAGTAGTGCAACCAACGTCAACACAACGGCGTGGTAGCTCTGGTTGGCTCTAGGATTCATTCTTGAAGTGGTCGAAAGCGTGCTCTGGAGTTGATCGTGAAACGGAAAGTGGGAGTTGAAAGCATGATAATCATCATGCGGGGATTTACAGTAGGCAATAAGAGACACAGCAACTTTTTTAATAAGTATTAATAGTTGGTGCACTTGGATTTGTAATCTATCAAGCGATGGGTACAGTACATACAATAGATGTTTCAAAAGTTGGAAGTGGCTTGATTACGGACATGCTCTGCTAGCCATGGATCGACATCAAAGATGACTTGTGTTAGCCAGGTTGCTCTATAACAGTAGATGTCACCAGACTGGTGGCTTAAGTAGCAGCTTAAATTAGAATCGAAATCAAAATTGGGCTCCCGGTGTTATTACATGTGGATATGTAATTATTAATTGTTTTGCAGATACACTTT
>Contig_536
CGACAGAAAGCAGGCATTGAACTGTCCGAAGATGCCAAGAGCGAGCTGTTCAAGAAGCAGGACAGACGTGAAGAAGACGATGAGCCGATGGAGGAGGCAAAAACCTGCTACGAAGACGTCAAAAGAAGCTGAAGTTAAGGCTGACAAGCCTACCGATGACGCTGTGCAGGATAAAACTGGTAAGAAGAAGCGTCGTAAGAAGAAAGCAGCCGTATCCAGTCGCTCCGTGCCGATGCTAGAGCCACAAGAGGAGACTCACAAGCCTGAGACCAGTGACGCTACGTCCGTCATGACTCTCCAACAGATTGAAGAGGATCCGGAGCAAGAAGCAAAGCGTACAAGCTCTCAAAGTGCAGCGATGACGAAACTGGACGCTCTGCGCAAGCAGAACGAGGAGAAGCGTCGTCTACGCGCTCTATCTGGCAAGCCACAGCCAGCAGCTGCTTCTAAACAAGAGGAACCGTCTGTAAACCCCGCTGACGTGTATGTACCCAAGCCGATCGTGCTGAAAACCCCGCAAGAAATGCGCCAACTCAGCAAGAAGATGTCGCTATCATACAAGAACACACTGGTTACTCTGTCACGCAAGCCCGAGATCCAGATGGCGCGTATGCAGCTTCCTGTGTGCAGTTCGGAGCAGGAAATCATGGAATCGATCACTGAGAACGACGTCATTATCCTATGTGGTGAGACTGGTAGTGGCAAGACCACACAGGTTCCTCAATTTTCTCTACGAAGCTGGCTATGGACACCCTGATCATCCGTCGAACAGTGGACGTATCGGAGTCACCCAACCACGTCGTGTCGCCGCTGTATCCACCGCTAAACGTGTAGCAGAGGAGCTCAATGTGCCGTTCGGAGCGCCTAAAGGCCACGTGGGATACCAGATTCGATACGACGCTGAACATGTGAGTGAACACACGCGTATCAAGTTTATGACGGACGGTATTCTACTCAAGGAGATCCAGCAGGATTTTCTACTGCGTCAGTACTCCATCCTGCTGCTGGATGAGGCCCACGAACGCAATGTGAACACGGATATCTTGATTGGTTTATTGTCTCGAATAGCGCCGCTGAGAGCTCAAATGTCGCGAGAGGAAGAAGAAGCGTACCAGGCATTGTCAGAAGACGAGAAAGAGACTGCTGACAAGCCTATCAAGCCGTTGAAACTGGTGATTATGTCGGCTACTCTGCGTGTAGAGGACTTTACGCAGAACCAGCGGTTGTTCCCCTCTCCGCCGCCTGTGCTGCGTGTGAATGCTCGTCAGTATCCTGTGACTATACACTTTAACAAGCGCACAGAACTGGACAACTACGTGGACGAAGCATACAAGAAGGTGATTAAAATCCACAAGAAATTACCCGAAGGAGGCGTGTTAGTGTTCCTGACAGGCCAACGCGAGATCCTGCAGCTATGTCGTAAGCTCAGTCGAGCGTACTCTGTCGCTGCGAGACACAAGAAGGCTGCTGCGCTTAAATGCAGTCGAGCATTCCGTGCACAACGCAGACCTACCGACAAGAGTAAAGACGACTTCTTAAGGGAACACGACGACATCGAAGAAGAAGCGGACTTGGAGGACGATCAAGTGTACGGTAACGACGTGGATGACGAGGATATCGCGTATAATTTGGAGGAACAAGAGCGCAATTCCGACGATGAAGACGAAGACGTGGAAGAGCTGGCTGTGCCTTACTTGCACGTACTGCCGCTGTACTCTTTGCTGCCTAATGACGAGCAGATGAAGGTCTTTGATACGCCTCCAGAGAACCATCGACTGGTCGTTGTAGCTACCAATGTGGCCGAGACGTCGTTGACGATCCCGGGTGTCAAATACGTGGTAGACGCTGGACGTACCAAGGAGCGTNGTGTTTGATCTGGCGAACGGCATTTCGTCGTTTAAAGTGCAGTGGATCTCCAAGGCCAGCGCAGATCAACGTGCCGGTCGTGCCGGCCGTACAGGTCCCGGTCATTGCTACCGTTTGTACTCGTCTGCAGTGTACGACACGGAGTTTCAGAAGTTCTCGTCTCCTGAGATCCTGTGCCAACCAATAGACGACCTGGTGCTTCAAATGAAAGCCATGGGGATCCATAACGTGTCGCAGTTCCCGTTCCCGACACCTCCGGACCGTCTAGCAGTCAAGAATGCACTTGCGACACTGGTAAACCTCGGTGCGGTGTCTCCAGGTGACGACGAGGCCATCACGGGTCTAGGACGCGCTCTCGTCAAGTTCCCCGTAGCTGCTCGGTTCGCGAAGATGTTGCTGCTTGCACAGAAGCTGGATGTTGTGGAGTACACGATTGCTATCGTCGCTGGTCTGTCAGGTCACTCTCCGTTCATCCACGCTTTGGATCGTCGTGAAAAAGAGAAGAATGAAGAAGAGAATGAGGAAGAAAACAAGAGCGAGCTGGAGGACATGGAGAAGGAATGGCGCGAGGCCGAAGAGATGCGCAAACACGCACAATGGATCGACCAGGAGAGCGACGTCTTGAGTCTGCTGCGTGCTGCCGGCGCTTATGCGTATACTGGAGGCAGTGGTCAGTTCTGTAAGGACAATCATCTACACGAGAAGACGATGCAGAATATGCTCAAGCTACGACAACAATTGACTCGAATTGTCAACAAATTGTACGCAGAAGACACTGTAGAACTCAAGCCAAAGATGCCGCCTCCAGACCTTGACACTCAAGCTGTGTTGCGTCAGATCGTGGCTGCTGGTTTCTTGGATCAAGTGGCCAAGCGGGTACCGGCTGGAACCATCACGGAAGGCACAAAGATTGAGCGTAACTGTGCGTACATTGCCGCAACGGGGCAAGTGAAGGAGCCTGTATACATCCACCCCCACTCGTCTGTGTTCACGCCCAACCCGAGCAAACTACCGCAGTTTGTAGTATACCAACACATCATGCGGACTACCCGTGCGTACATGAAAATGGTGACCGCTATTGAACCGGAATGGCTGGCGGGGATCGGCAAGAACACACCGCTATGTAAGTATGCGCCGCCACTAGCTGAGCCCGCGCCGTTCTACCATCGCGAACTGGACGAGGTGCAGTGCTATGCTAAGGCGCAGTATGGCATCCATCAGTGGGCTCTACCGGCGATGCGTATCCCGTATCCGGACCAAGTTACGTCGGACTCGAAGGACGGATTGGGCGGCAAGTATCGGTGGTTCGCTAAGTTCCTACTGGATGGTCAAGTTATCACGAGTTTGTTGCCGTTCTCAAGCGCACTGAAGGAGCCTAGTCACACGCTGATCCGCAAGAAGTTTGACAAGAAGATTCAATTGCTGGTTGCGAAGTTGCAGCAGAACCGCGTGGCGTCACGTCGTGCTCTTGTTGCTAAGTGGAGTAAAGAGGACGGGAAGCTGTTTCTACAGGCGGAATTGCAGAGTTGGATCAAGGACAGTCACCAGACTGCTTTCAGTCAGGCATGGGGAGCTCTAGTAAAGGCAGCAGTGCAGCAGGAGAGGAAAGCGTCGTCTAGCTAGACTGTAGCTTTTTACGTTTATGAAAAGGGTTCACAGTGTACCCACATGCAAGACTGGAGCTGCTCTGTCTGTTTTTGATTTCTTAAATACAAGCAGCTCACAGAGGAGCTGGAAATATCATGAAACAATATCATTTAGTATCTAGTATTTTTCAAATCTCTGAGTTAAAAATCATACTTCATTAGCTTTTAAAAAACTAAGCTACTATTTATAGTTAATATCGTAAAAGTACTATTATTATTTTAAAAAAATATTAAATGATATTTGTACGGGATAATTTTTCCCGTACAGTACATGTACTGATAAAGCGATCGGGCGTCAACAAAGAATGGACCGACAATCTGAAGAAAGTGATCCAGCCCCAGCTGGCACGGATTACGGACATTGAACGCCACGTAAACTCTGGCAGTCACTTTCTTCAAAGCGAGAAAGTTGACGCTCATCTACCATGCGCTTTCAGTCAGCCGTTCTGCTGGCTGTTGTCATCCCCCTCCTCCTTGTCTTGGGCAGTTCCAGCGCAGCCATCAACCCAAAGCTGGCTCGTCGGGCCACCGAGAGCTACAAAACAGCTAATAGACTCCTCAGGCCAGGCAATACCGATGGTGAAAGCAGAGTAGCTAATAGGCTTCCTGCTGTTGAAGTAGTGATCAAGGCTGCAGCACCGAAGTTGACAGCTGCAAATAAACTTCAGCTTCAGTGGTGGTTGATGCAAAACAAACGCTCAGTCAAGGTTCTCAAGAAGCTTAACCTCGGTGATAGTGTGGACGATCTCCCGACCAACCCCAAGCTGAGTATCTTGCAGCACTACATCTCCATGTTCAACCAGAAAAACCCGAAAAAATTAGTGACGATGGCCGAGACGCTCGCAAGCAAATACGGAGAAGTTCAGGTGACAAAAATGCTCGAGCTGGCAAAGACATCTTCAACGTCGTCGGAGAGAACGAAAACACTGGCGACGGAGCTGCAGCTGGAGCAGTTCACCGTTTGGCTACACCAGAAATTACCTCCCGCTCAAGTTTACAAAAACATACAGCTCGATGACCCGACAATTTCGCACCAGTTTTGGAGGTTTGGATTGGCTATTTAAACAAGTTTAACGTCGATAAGAGTGAGGGGTCAACTATTAGTATGCTTCAGGCCTTCAAGACAGTCGATGGAGAGCGAGCGCTGGCATCACTGCTGTATGAGGCTAAAGGAAAGCTAGATCCGAAAAAGACCGCGGAGACTTTAAAATCCGAGCTGTATGCAGAGTGGTTTGAGAGGCGTATCAGCGAACGTAACTTCTTTTCGGGGGCTTTCAACATACAACGCTCTCAGGCAACCGCGGTCGACAAGAGGATTCGAGGGGAGTATGTGAATGTTGCGTTTCAAAAACACAAATTAAAGAAGGAGGCCACTACACTGGGAATTGCGGTCTAGCGTTTAAGCTGCGGGCTTGAAACTTCTACTTAATCAGCTAAGATGGCAGTTGGTAGATAGGAACTGCTTGTTCGTCGCCGATTTTGATTGGGTAGCGTTTCGCTTTCTTTTTTACATCGAGGATGAAATACGGCATCGTCGAGGTGCTTGATCGATCAGTTCAGTTGAAGCTTATCTGTTTATTAGCAAGCCGCCTTCAGCTTTTGAGGAAACTTTACTGACTTCTGATAAATATCAATTCTAGGAGGGAGAATAATATGTTTATACGGTACATGTATTCCAATGCTTTATCTGAGAATTTGTAAAATAGAGGTTTATTTTTTTTCAACCAGACCTCCTTTGCAGTAATTCTTTACTAGAGTGATTGGGCTTGAAAGTGAGATCGCGAAATTGAATCCGCGCCACAACATGCATTGGGGTAAAATTCTTTGGCGGCTGTTGGAGGCCAGGATTATATATCTGGAAACAGACTCAAACCCATCTTAAATGAGTAGCCATATGGGTAATATTAGAGAAGATTCGTCGAAGATTCGAAACGTGTGGCTATCCGCTTTGCAGGATTAATCCTGTCTCTACCATTATTTAATCATGGATCGAAGTTTTGTACTTCAATAATTTCCTCATTGTACAGGATTAGTCTTGTTTTATCCCATGAAAAAAATCTCGGATCAAAGACTTGATCTGTGTCTGCACGAATCTTAATGCAGAATTACATGTATTCGACGTCAAGATGCAAGCTACCTCCAAGCACTTAATTGTCTGCAACTTGGGTTGGAGGCACCTCGTCGTCGTCCAAATTTGTGTCCTCTGTCTGCGGCGCAGGAGCGTTTTCCTCCGTCAAAGTACTCGGTGTAGTCTCCGCTGGAAGTAGTCGACCAGTAAGCAGGTAGCAAAACAATTCCAAACGACGCCTTGGAAGCGAAGCGTCGCTCATATCTTGAGGCGGTAAGGCGGCAATGTGCCAGATAAACATCCAACACACGAAAACGCCGCAGCTGAAGCCGTCAAATTGGATCGGGATGTTCTGTGGAATTACACCAAAGTCATTCAGGCCTGCGATCTTCAGTCCAGCGGCAACATCCCTTGTCGCGCTCATATACGCCGCTTGTTTCATCGATTCGTAGTAGAAGATCCTCTTCGCGCTCACTTTGACTACCACACAGCACCAATGCAAGTTGCCATAGTTCACGGGAACAAATACCGACTCCACGCCTTCTTCCTTGACTTGATTCAGCACACTTGCGGACTGCGTCGCTCAAAACAGTCCTCTCTGTAGCTCTCGTACATTTCGTTTTGACTGCTGCGTCTTGAAAGCCGGCGAAGCGACACTCTCGGTAATCTTGGCATAGACGCAGACACAGCGCACGTATGGAGGCATCTGAAAGCCATGCTGGTGTGTAGCACGATAGAGCATTGCGTACTGGAAATCAGCGACAGCCGGAAGTCCCTGAGTTTGCTTGTAGGGGTAAGTAGCCTTAACCTCTGCGGCTATCTTCTTGGCGAAGGCATGATTTTCTGCTGGTAACGCTGGGATGCCGATTTCTGTCATCCACCTGTACGTGTTCAGACCCATTTCTACGATGCCCTTGAGATTCCTGACTCGCTTGAATATCTCTATTTGCATTCTGGAGAACTGGCCGACGTCTTTAATGAGCACTGTTTCGTGAGTCTGTGGAGCCAAGTCATCTTCTGCGTCGTGAGACTGACTTGGTTGCGATACATCGACAGATACAGCTGCCGTATTCGTGTTGGATACCGGCAAAACCTTCATGCACGCGTCTAGAAGCTTGGATAGGAGAATATAGAAGGGATCCTGTATCAGTACAGGATTCTTCGACATCTTCAGCTTGGGCTTCATGTTGGCCGAGTCCGTGTGCCGGACAATTATTCCTGAGAGGCGTTTCTCTGTCTCCGCTAAGCCTGGCATGTCCCGATCCAAACAAATCATTCAACAGCTCCTTCAGAGCTTTCGCGCCTGCCAATTTACGTCCAGATTCTGCAGCTTCAAACCATTGACGACCTTCTTTCTCGCCGGCGACCGTGTTCTTCTTAGGTTTTTTTGGAGCTCCAACTTTCTTTGCCTTGGGGTTCAAGCGGATCGCAACCGGCGCAGCACCTTGCGCCGGGGATAGACGCCGACCTTCGCTGCTAGACTCCTGGGACTCTTCTTCGAGGTCACTAGAGCTGATGTCGAATTCGCGTCTAGTTGCCTTTGCCTTCAGGTTGCTAATACTCTCCTTTGATGAACTTCCACTTGGATCCATGTCTTCACTTTCGCCCATCTTACGCTGACAAACGTTTCTTCACTGAGTCAACACAAACTTCAACATGTCATCGAATTCATCTTCATCCTGAATATCATCCATTTCACTTGCAATAAGATGCGTAGCTCGGACAGCTTCACGGTACCGCTTAGACTGAGTACGCATCTTCTTTCGGACAGATCCTGGACCAGTGATGGTGAATTTCTCGTACGCAAACTGCTTCACTTGCTTCAGTGGTCTATTCGGCGTTGTCCATCTGCGCAATCATGGAAAAACACAGGATCATAATAATGGATTAGACATGATTAGAATTGGGTCATTAACATGATCATAAAACTGGAAAGTACTGTGCATTTACCTTTCGTCAATGCAACACCATGGAATGAACGGCCTAGACACACCAACGTGTTTACGATAAGCTATTGCATGACGACAGGGTAAACACATCAAAATGGAAAACTCACAGTCGCATTTCCAATCGGACGTCCACAAACGATGCTCCGAAAACTTTCCAGATACCAAAACATCTCCATCAACGTCCGGATCTTCACTGAATTTGTACGACGCACATTTAGCCAGAGCTGCAGCATACTGTCCTTCAATCTGTCGCGCAACGTAGTGTGTAGTGAAGCGGAGAACGTTGGTCATCTCCTCGTCGTGATNTGCTGTTCACAAATCGTCCGATCCGAGACAAGCGGTACTCATACTCGTTCTGCACCCGCCAATCGTAAGCAACAATGGCCTCCACACACATGGCCATACTCATAGAGCAATCCACCGC
>Contig_538
AGTTTGCGCTCTAGCGCCCGCTCACTAAGCTTCGGATTGGGTCGTTTAGATTTTGGTACATGGGCGTAGCACGTACTGCCCCATATGTGAAGCTCAATTCCTGTTGGTTTGGTACCAAACAGCGCTTCGTATGGACTTTTACCCTTAAGCCGGGCTGTTGGTATCCTATTAGTTATTGCTGTCATATATCTTAATGCCTCTGGCCACCATTTAGCAGCCATACCCGATCCTATTAACGCGCATCTAACTTTACCCATTATTGTCTGGTGAGCTCGCTCAGCAGACCCATTTTCCTCTTGAGACTCCACATTTGACTTTTGGAACATGATCCCACTTTTATCGCAGTAACCCTTTTAAGAATTCGTTGACAAATTCTGTACCGCCGTCGGTCCTTATCCGTTTTACCTTGTATGGGAATTGTTTCTCCAGCTGCTTAATTTGGGTTTTAACAATAACCCCAACCTCTTTCAGAGACTTCAGAGCAAAATACCATTTATAAGCAGTGGCATCATCTACTATTGCTAGAGCATACTTGTGCCCGGTAGTATTATAGAGGCCCTGTGGTCTTATTTTTCCCAATGAGTCCATATGCAATGTGTGCAAAGGCTCAGATACCTTATCTGTCACCTTATTCCTATAAGACATTCGCCGTGATTTTGCCAGCACACATGTACGACAGAAAGATGATACCAGTTCCATTTTCTTTCTAGATAACTGGGGTGCATCTCTGATTACTCTGCCAGCCAGAATGTTCATCAGTCTGCCTTTACCAACATGACCTAGCCTCAGGTGCCACTCCTTCAACGTCTTTTGTATTTTCGATTGAGAAGTACTATCGACGGATAGTACTCTTGAATTAATTTCCAGTTTCCTACTCGGTATATAGTATACCTCATCTATTGCAACTGCAGCAAATATGAATCGGTTTTTACTATCAAGGAAGTACAAATACTGCCCACCTTTTGACTGAATGTGGTGATACCCTTGTGTGGCAAGATAATATGCACTAAGCAAGTTACTACCGCACTCTTTATCAAAGGCAACATTTTGTATTGAGATATCACTATAGTACCCTCTGGATTTGAGAATACTAAATCTCACTGTCCCTTGGAGCTTGGTTGACGAGGTGCCTCCGTTTCCATATTCAAAGATATGAGTCCGTCCTTTGCCAAGCTGGCTGAACCACCTTCTATCCGAACTTATAGCGTGTCCAGCTCCTGTATCATCCACCCATAGATTATCAGCCTGATTCAACTCCCTCAATTTAGAAAGATACTCAGGGTATCTTCTCCGTACCTCATCATCAATCTCCATTGAGTGCATCGGTGCCTCATCTTCGCTTCCTTCACTCGCTGGAACACTCCCCTTGTACTCAAGTTCGTCAGCATCCTCAATTGCCTTGTTTAAATTGAGGTCGAACTTGGCAGCTTGAGCTGGGGTCCTTTCTTCGTCTTGGTTCACCTTCACCCTCTTGGTAGTCGACTTGCCCCCCTTCTTGACCGTCATCGCTCGCTTTGTTTCGGTGACAGGAGCCGCCCGTATGTTTGAACAAAGCAGCTTGCCTCCAGCCCTTTTCGGGCTGCGGTCAGCCGCTAACACTGGGCAGGCCTTCTTTCAGTGGCCATCTTCAAAGCAGTAATAACACTCGCTTACTGCCACTTCAGAGATCGTCCTTGGTTCCTTTTCTTCCCCGTAAACTTTTTTGCCGCATTGACAGTCACTGGGCGTCTCTTATCAGTCAGCATCGTGGCTTCCTTCCTCGATCGATCACCGAAAACGCGGCGAAGACTCGTCTCCACGTTTTCAATAGAAAACCACTCTTCAGTCATGATGATTGTGCCTCCCCAAAACTCGCTAGGTAGTAACGCCAACACTTCCATGCACAGCCAGGTCTCGGTCACCATGTCCTTGCCAACCAGACCCCTCATCTTCCTGTTAATGTCGTTACGCAGCATCTTTAACTGGGCGAATAGGGCCCCCAGATTGGTCCAGTTCGCTGCGAGAAGACGCTCCCACCGGCGGCGCAGCTCGATTACGCCTCCTGCATCCCCGAGCCCGTACTTTTGCTCGAGCTCCTTCCATATGTCACAGGGATTCATTCTGGACACTTGATCCGGCAGCCCACTCATGAAAACGTTAGGCAACGCTTGGTTGAATAAGTTCAACAGCTCGGACCGAGCCCTAGTCCAGTGTTGGTGGCGCCAACGCCTGGCCTTCGCCTCCTTTTGAGAAATATTTCCCTCCACCGAAATGATGGGTTTCTCAGGCGTACCCTCAAGGAAGTCCATCATGACAACCGTAGCCTCAAACTGGTCCTTTTCCAACAACCCTCGCTGGTATTTCTCATACAGCGTCTCTATGTGCGCTAGCACTTGTCTCGCCACATGGTGTAGTCCTCCCCATGGAAAGGCACTCCTATTGTGTCCTTTAACCATGAGCCTTAGTCTCCGTACGTATCTGAAATATTAAGCTCTATGTAATAGGCCGTCAGTTTCAAAGTGAGGAGGCCTTTTCAAGCGTACGCGCCACGCGTCCTCCTCGCCATTAACATCCCTCGGCAATGTGTTTACTTATTAAGTTTCCTTAAGAAGTAGGATGTTTGAACCTTTTCTATTGGCTACATATTTGACCAATTAAGGTGCATTCTAACATCCTCCGAGGTATGGCGTCTTGGCTACTGAAGCTCGTGCTGTGCTGAAGGCATGTCCTGCACTAATGTGCCTTTGGGTCGATGTCGACTGCATCCAACTCACAGATACATTATAAAAAACAAAATGTACGGAGATACATTCTGGGAGGCAGTGACGGAGTATTGCCCGCTGCTACGATCCGTTGGATGCGCTCTTAGAGACAAATCCAACCGCATCGATACTCTCACGTTAGACTGGTGTCGAAAAGAGAGCAGAACATATTTACATGGTACTACTACTGTAGTAGTAGAAACGAAATCGTAAGCGAAAACGAGGGCGACTCGGACGAAGAAGAACAAGTCTAAAGTGCTATCTTAACGGGATTCATCTTCTGGTATGATGTAGTAGACCTCTAGGCCGAACGAGAACGTCTCCATTACTTAAGTATCGCTTCTTCAATTGCTACTACTACTAGTAGTACATGTAGTACTACGTAGTAGTACAGTAGTACTACTACTACCTCCGCTCGGAAAAAGATAACCATTTGTTTTTTTTTGCGCAGCGCTCCGCCTCGTTCATTTGACCCTTTATTAATTTGTGAGAGGCTGGCTAGCTAGCTTTATGACCGAGAGCTGACAGTGAGAAACTAAGCAAGGCACAGGCGTTCATGCTCCGCCGTGCAACTACAGATACAAACACGGATCTAAGACGGCAACTATATCGCCACATTATGAAGGGGCGCTCAGTGGGGCTTCTAGAACTTCAGCGGTAGGCGGTGGGGGGGCTGCTCGCTGCAAAAAGCAGCATGTACGCGTTAGCATTGGCGAGTGAGATAGCGTCACAAGGCAGTGACTTAGGGAGAGTGCCAGCTCGTACTTGCTTGTCCTTGTGCCGGAGGCGCGCAAACTTGTGCGTGGGTGTAAGTAGTGGACGGGTCTGTCTGAGCGCACGCCGTATGTAGCCTTCCTAGATCAGCTGCTGAGCCAAATAGCAGACGCGCGCTGAAGCAGACGCTGGTTTTCGCGCTCATTGACAGGAACTGCAGCGATTCTCTCGCACAGCTCAGCTCGATTCACCTTCTTCCTACCACATGCGCTCTTCCTTGACTTGACCACGGCTGCTACTCGATCTCCCATCGAATTAATTCCACGCCTCCAAATTCGTTCGACAACTTGGCGGCCCACACGGAAGAACGCTGCAACACGAACGATCTCTCCATGTTTGAGCACTCCTCCCACGCTGCGAAGCAGTAAGGACTCCCAGACGGCCTGGCGCTCACTGTCTGTGATCTCCCCCAGGTGACAGCTTTCAAAGGAGCGGGAGCCAGTCTGGTCGGGAAAGCGCGGGAGATTCGAAATCCAAAAAGTGATCGGCATAGAGGGGGTATAGTTTTGGGTAGGCTGTAATATAATTTGAAATGGTTATCTTTTTCAGAACGGAGGTAGTATTTTGTTGGGAAGGCTGTAATATAATTTGAAATGGTTATCTTTTTCAGAACGGAGGTAGTATTACTACATAGTATGAGTATAAAAGGATTCTAAACTGGATTTAAAACCCATACATTGATTCATACGTAATCCACTATATGTTAACCCAAAACAAGAGAAGTGCTGGAAACTTGGTTTATCAATATTTCATCACTGTGGTCGTGACGTACTTCGCGTAATCTCCCCAAATTTCTTTCTCCCGACCATACCCATGAATTCTATTTCGATCAGCTTTCAGCACGTTCGTGAAAACCTCATCTGCTGTCTTGTACTTATCAACGAAGTACCACTTGTAGAACTGGGCCTTTTCTAACTTCTTTGCGACGTCGCGCGAGTTTCTGGACAGGTTCCCGACTAGGATCATCATCGCCACATTTTTCTCACCAAAGACATTTGTGAGTGCTTTAAGCATCTCGCCATAGGGATCATCTTTGTTGATCTTGACGGCGTGCTGGGACCAAATCTTGAAATTGCGACTTGACAGAAATTTTGCCACCATCTTGGGATCGACAGAGCCATCCTTGCCAATCCGCATTGTACCAAGTTTTAGCGTCTTGAAAGCACTCCCAAGGGCCTCGTCAGCCTTAAGCATTCCTTGCAGCTCCGTAGTTTTGGCTGACGTAACTTTTTTAAAGATTTTCTCCAGGCTTGAAAAATTTATCGAAATTGCCCTTTCCTCTTCTTCTTTTTGTTCTTCCTTGTCACTACTGTGGGCCCTTAGAAGCCTCTCAGTCGTGGCGTAGTCGACAACGCGAGTTGAATCGCTAGGGGCGGCCCTCATATTCAATTCCCTTGTAGCGGGGGCAGGAGCAAAAAATGCAAGCAGCAGGAGTAAGACCAAATTGACAGCGTAGAGGGACTTCATCATCAGGTTCGTAGGTGAGTTGTTGGCCACAAGACAATTGAGAAGTGATAAGTGAACGGGTTCTACCGGAAACCTTCCACCGGTCCACCCCGTTCGTACGGGTATCCCAGCTCTTAAGCTACACAGACAGGGACGGTGAAAAAAAAGCTACCGCTCTCTAAACTAGTTCAACGCTGGATAGACCTTGCGCATGTAAGTATCGCTCGGGTGTGGGGGACGAAGCGATTGATTGGTCACACCATCCGTCTAAGTGCGTCAACAACCAAGATGGACGATGCAACCGCTATCGGTATTGTGGTTTTTATCAATTATGCCGCTAAATAAAACGAACAGAAGCTAAGGGTAATCGGATGGGAGGCGAAAATCACAGACCCCTAAGGCCGTGTTCGATTTAAGCTAAAACCAGCTGTAATTGGTATTATAGAGCTGGAATGTCTCAACCAGCTTTATTCCGCTAAGAAACACAAAAAATGACATACAGCAGGATAGCTCCAAACGACTGGTTTCAAAATTAAGCTTTGGGTTGAATTTTGAATCGTCCTGCTTTGCGCCTTCGAATCCAGTCTTTTTCTGATGGAACACGATCACTTATTTTATCTTTATTTTTCTTAACAAAACGACTGTTCTACAGCTCTAGCTTATTTTCGAACAAGCTGGATTTGCCCCTGCAAGCTGAACACGGCCTAAATTTATTCACAGATCGCCCATATTGAACTTAAGCTGTTTGCAAATGTTTAATCAACTCGATATTTTTCCAAATACAGGCACAGGCGGGTTTCCTGTTACAGCTAAATCTACAGTACCGAAACTGAGGTAGAGAAGTCCCCCTGAATAAGAGTAGCATCTACTTAATATACCCCTTTATATCGGATCATTTGGATCGGGGGTACTTTTGACAAGAGCACAAGATCGCTGTGGATTCCCTATGCAAATTAATCCGACGACCTTTACGCTTACTGAAAAGGACTTCTGTGTCACCATAATACTTCAAAGTATTAGTCGTGGCGTTGATATCTACTTGACTGAACAAAGTTCCGGGTGTATTTTGTACAAAAGGGAAATTTACATCATCACTTATGCACGCCAGTTTCACAGGAAACTATATCTTAGCTTAATGTGTAAGGCTCGAAGAATAAACATTTACAGTAGTTAAGAGATAGCAGGATTAGCTTCGAAAAATTCTGAAAATAAAAAAAACTGAGAACCTTATCACTGATCGCATTAAAAGATCAATGCGTACGTCGTATGAGTAGAAAACAGGCTACGATTTTGGGTAGCATCAGAGTGTGAATTCACAGCAGGTCTCATTTACGGTAATATCTCCCATGGTCGCTATGTTGTAACCGTATATACAGTGCATTGTACTGTACACTAAAGGTAAAACATATGGATTGTAAGTGCTACTACGATATTAATAGCCTCCTCCACAAGAGCCCCCCCCCCGCCCGTGGAGTAGTATTCAAAGCCACTCACTTTGAAATTTGCTCTCCACCTCTCAGGCTGCGATATACACATGCGTCTTCCTTACGTGTTCGCAGCCACGGTGGCAACTCTCTTCGTTTCTAGCAGCGCGCTCGTGAACTCAAACCAAGCGATGCTCCCTTCACCAAATGAGCAGCACTAACGTCGATTGCGGTCTCACCATACCCCTGTGGAGGATCAGGAACCTGATTAGGAGAGGTCTCTATCTATTACCGAGATGAGGCAGTCTTTTAAAGCGGGATATTCTGTGGACGATTTTGCTAAGTACTTGGGCATTGCTGACGATGTTGTAGGTGCTCGAACCTCGAGTACCGTTCTCCAGCAGCTCATGCGAACGGACGAGTACATGAAGTACGCTACGTATCTCAACTTTGTGTCACAACAAAACAAGAAGAAGAGGCCACCTCTTATCTACGGATCATAAGCAGAGCAAATTCTGTCGAGTTCATGAAGAACAAGCTAGATGTGAGCTCGTGTCGATCTTAAGTTCGTAACGCAAAAAAGAATTAAAAGGCAATGATGCGACCATTTTGTTGATTTCACTGATACTCACATTAGCGTTAATGTCCTCGACTTATATTAACTCGCGCGAGTTGAACTGATTGCCCTCACCTCAAATTAACTCTCGCGAGTTAATCNTGAATCTCATTAATCCACATTAGCTGTTAGCTATTAATTTTTCTTAAGTTTGCTTGCTACACTGAGCTTAAAATGTGGCTTAGATANGCCACTTCGTGGAAAAGTGCCGCAGATGCTTCTTTCGCATTTATTTCAAACACAGCCATTCCCTGCTCAAAGAGAAGTTAGGCGTGCGTTTTCGAAGCAGTAGCAGTGTACTCTTGCGGTTTGCCATGCATCTGTGTGAGACGATGCCGCACTGGGAAGAGGGGGTGTAGATATTGAATGAAGCCATGCGGAGCAAGC
>Contig_539
GTTCTTCATTCTGGACGTGCTGTAACCTGGATGCGAACATTTTGTGCATAATTTGCCGAAGAATTGCTGAAAAGTGGTGAATAGTGATGGTTGCTCCTTCCATTTCTATCGTAGACACCCCTATCCGTGCAGGAGGGCATTGACGCTGCGCAAACCGAATGATATGATACCGGTTATCGTAAATTTCTGTTTCGAGTGGCTCGAGCATATTCTACGTCGAGGACACTTTGCCCCTGAGAAGCAGGAGAAGGCACGAGACAGCGCCGCCAGGTCCAACTTGAACCCACCATACACTCGGACAGCGTATTGAGTCTCTATTTTGTGCTGGGGTGAAGTACCCTGTCCCCTCCTCTTCTGGAAGACGTTCGGTTGCTTGAGGGTGATGACTTCCGCTCTTAGGCGCAAAGATTTACCGATCCATCGAGCAGCTCCTCTCTGTGAGTGGAAAACTACATGAAGTGTTTGCGCACCATCGAAGTATAGCCTTTTGACATCTTTTTGGAAGGCTCTCATCATTGCGTGCCCCGTGTTATCGTCCGTATTGGCCAAGAAAAAGTCTTTGAAGATGGCTGCGTGAGCGGTGTTTGACGTCATGCGAATTGTAGCAGGGAGCACCACCGTGAGGGTGAAGTTGAAATATGTATCGTGCATATCCTCGATCATTGCTCTATGCTCGCTAATCATTGTTTCCTTGATGAAATTTGGGGTGTGTGGGAGGTCGAGATGTCCTCTGATCTACGTGAAAAATATGTCATCTTCTCGTGCCGTCCAGGCGCGGATAGATTCGTCACAACTAACGTTTGCTGGGGCCAGTGCTTCACTGCGCATCGCTGCTTTTTCCGCTTTCCATGTTGTTGTGTCCACCTCCCAATCCGTCATCAAGGTGTGCAGAAGTTGCTTGATGTGAACTGGATTCCATACCCCAGCAAGCATATGCGATCGCCGTGCTGCTGCTTCACTGACTCTCGCCTGGCTTGGCAAGTGTGCCTGCACTTTGGTGCTCCATGTGCTCATGGCGGCCTGAGTCACTGAGTGTGTCTCGGGAGCCGTTTCTTCGTCCGTTACAGTTGTGTCCGTTTACGCGCGCCCCTGTGGTTGCTCTTTGTTCTCCTCAACGCGGGTCTCCGGTGCGCGCTGTGGTTGCTGCGCATCGATGTCTTCCATCCTCCCTTCTTGTGGCAGCGGATTCTAAGCCACTGCAGATGGGGGCCTTGGCTGGACCTTGCGCTCCCATGCCTGGCTCCGCCATCGCCGCGTCCGTCGCGCTTAGCTTGTCCTCCCGCTTGTCCCTGGCGCGGTGCTTGCTTTGGGCCACTCGACCTTTCCTATCCAAGGTATTTTTACGAGTAGAGCACTACCGTCTTACCCCGCATATAAGACATATGTGCTTTAAATGAATACAACGCTGCTTGTGTGTTATATTCGTTTAGAAAGCCTATGTGCTGTACAATGGACAAATTGTTTGACTTTGAAGAAGCAAGTTTGTGGGTCCTGGAATCTGGCTTGGTCGTTTAGGCTTGACCCTACTACGCGATCGGCGTGGGTTCAAACCGCCACGCTGTGCTTCTTGCTAAGAGCGACAAAGCCGTGATCTTTCACGCCTATCCGATAGTCTGCTAGAACAGCGAGTTTCTCGTGGATACTATAGCTAACGTCGCTCAGCAGCCATGGCTGTGTAAATTATAAAATAAGAGAATTAAAGCCAAGTAACAGCAGCACCGACAAGTTTGTTCAATAGGTTTGGTTGGGAGCTCTCAAGAATATTCATTGGTTGGTACAGCTTTAAGTAGGTTTCAGGCACATGTGTTCTAATTAGGTAGGTGGTATGTCGAGCGAATTCCGTATTTTTTTAGAACACATATGCCTTATATGCGGGGTAAGACGGTAGCTTCGTTCCGAAGATCTAGGTATTCTGGAATACGTCCGTAGGTGTCTGTAAAAAGAGTCCGGTGAAAAATGTTAAAACAAACAGACGTCTTAAACGCTCTTTAAACAAACGTCTCTACCGGCACTGGTCCAATTCCCCTCCGAGGCCTCGAGGGACCTTGTCAATGACAAGTTGTCATTTCGCAATTTGCGAAATGACAACTTGTCATTGACAAGGTCCCTCGAGGGTGCGAATCGCAAACTGAGCTCTTTTACTGTACATGTAGCAAGCGTTCGTCGAAGAGCGCTAATCCGTGTAAAAAAACGCTGCTTTTCGGCGGTATAGGAGGTAACCTTAAGCCTGTTGATTTAATCAGGATAGAAGCCAACTTTCACATATCTCGTTTTACTATTGCACGCATATGGGAGAGAGGTATTAGCTCAATAGGAGCCCGCGTTGCCGCTCGGGGAATAGACCTCGAAAGCAAAAGAAAATCGAGCAAGCACAGCTCTGTGAGCGCTTAGAAGCAATCTTGCCATCCGCATCCAGCAGCAAAAAAAAAAAACCGCACCCAGCAAAGCTTAAGCCCGAATAAAAAAGGCGGAGCGCAGCCCAAATTGTTTTGTGGGTGCTTATTTTTCTCACGGAAGTAGTTCTACATTAGAGCTTATTTGCTTTCGAGAGGGGTTAAAAAAAACTAATAATGTGGCTACTTCGCTGCCTCCTCAATGACGTTTGAGAGCTTAGCCTTCATGTTCTTCAATTTTGCCTTCTTGGCCGCCGCGATCAGTTTGCTTAGGTCTTTATCCGCCGGTCTCTTAAAGATTTTGTTATTAATAGTACAGTCGTGCACCTCCAATTCGGCACCGGTATCGACTGATACCCTGCCAGATTGTATGATTACGCGAATCGGATGCGCAATTACCTTTGCCCATCACCACCCTAGCAATTAACCTCAACGGCTTTCCCCCCCCCTCGTTGGCAACGAGTCGTTGCGCGCCCGCGATTCGCCCAAGATTATGCAGAAGATAAACGTAAATGTTGTACTGAATTAACAAATCAAATATCAGTGCACTGGATTTGCGTTTGTTTTTTACTTTACGTTGGGCGCATATGCTCTGGCACTGTTGATATGGTCCGCCCTGCCGAATTGGAGGTGCACGACTGTACTCTGGACGATGACTTTCACAAACTCGTCGCCCTGCCCGCCCCGGGCGACTTCTTGGCCTGCGACCCGAAGAGACCTTTTGGTATACCGGTAAGTGTCTGATAAGAGCCCAGTCTCGTCGGGATTCGGGAGTTCTGCGGAAGCGCTGCTGCGAGTCACAATCGCGAAGGCTAGAGCCACGTAGAATGTACTGCGCATGACTTCAAAGAGGGATACGGCGGCAAAGCGGCTCTCCTGTGGAAAGGCATTATTTAATGTAAAGAGGTCGTTACCAGCCGCGCTTCGCTTGGCTGGGGCTCGCTTCGCTCGCGATTAATAGATTCTCTCACCTGGGAAGTGCAATGCGCGGCTCGCTGGTGAGATCGGCGCTGGGCCCGCCTCCGCAAATACCGCGCGGCCCTGCTTCGCGGGCTCCCCGCGCGGGTTTGCTGCGGCTACGCGACCTCGCACCCGCTCGCCTTAGTTGGCGCCATAGCTGCGTCGCCCCTCCCCGGAAGGTGCTATTATGCGTTTGAGGGTGCTGCACACCGTTTCGAACGGTGTTTTTGCAATTTTGTCACAAATCAGTCCATATTTGTAAAACCCGACCCCCTGGTTTACGACCAATCGGTAGCTGGTTTATACTGTAGTACAAGCCAATATATTACCGAGCTCCCCGTCTGGTACGCCAGTACAGTATACACGTTTTTGGCCGACGACAAACAATTTTGCGACATTGGCAAACACAAAGAGCTGTTTTTGACCGCTAGCAAGGATATACAGAACTGTCCAGTCCACGCTGTGTTACACAAAAGAGTCGCGAAATTCACAATAATCTGATAAAATGGTCATTTTATTATGAGCGAGCACTTAGCGAATAGTAATCTGACCATTGTTTCAGTTTACTGTAAAGGGGTTGTGACCAGCCGCGCTACGCTTGCGCCCCGCGGTTCGCTTCGCTCGCAATTTATAGATTGGATGTACTGGAGAATGCAATGAGCGGCTCGCTGGTGAGCTCGGCGCTGGGCCCGCCTCCGTAAATACTGCGCAGCTCTGCTTCGCGGGCACCCCGCGCAGGTTGGCTATGGCTTACGCGCACTCGCACACGTTCACCTTAGTTGGTCAAATCGCTTGCAATGTTTGTGCATTCTATGTATTAAAGTGTCTGCTGGTGGTCGTTCTGATGTGTTTGCTGGTGTCTTTTACCTGCATTACGAATATGACGTGTAAATACCGACAATTTGTTGCCTCGTCTAAATTGACTTGATATCAGTAAGACTTATTTTGGTGACGTGCTAGGCATTAAACTAATCTCGATATCTGATTGGCCAAACTTAAACTGTACGTCTGGACATAATCGTAAAAAACAATAATATTGATTTCCTATTGGTCTGTACAATACTTTGTGGGTACTTTAACAGATTTACGGTACAAAACAGGTTTACGAAGAGCGTACGTGTACCGTAAACCACGGTATCCTAATTAGGTACCACCCTCGTCCAGTGTCTCAGAATACGACACTTAGAATCTAAGTTAGATAATATTCTCGGAACCGGATGCATGGAGCTTGCATTTTACTGCGAGTCTATAAGGGGGGCAACTATCAGGATCCGAGCGAGACGAGACATTTTCATCATATGAAATGGAGCAGTTTTACGTGCTTACTCAACACATCAGCAAACGTTTCTCAGTGCAGCAGCTTTGGAGAACATTCCGTCGGGTTATGTAGTGACTCGTTGCATCGCAAATAAGACCCCTGGCTTCTAAGTCAAGCGCAAAATTGGTACTACAGAAAGAGAGACATCGTCCAACAGCTCAGTCTGTAGCATGTTACAAGAATGGCTGGAGCTCACTTCGCGTTTTCCTCCCAAGTCCACAGGACCCTTCTCTTAAGCAGACCCCCCTCTACAGCCATGCGCAGTTTTCTCTACGGTGTTCTTGCCTTTGCGGTTTTAGCTAGGAGCAGCGCCGTCGCAGCATTCCCAATCCCCGACGAGTCTCGCCCCTTGTCGAAGACATCTCCTGACACTGTGGCCCCAAGATCGCTTCGGATCGAGGCCCAAGAAGTTATTCAGAGCGGCCGGGGAGACGGATATGGTGGGTTCTGGAAAAACGTAGCCCAGAGTACTAACAAGATCGTCAAGAGGCCGGATATCAAGATAAGCAAACTTATCGCGGCGGCCAAGAAGGCAAAAGCAAAAATGACGAAGTCCTGATCGCTGTAAAAGGTTGAGCGAAGTATCCTCATGAAGTTAGAGAGTCTCAGCTACGACTTCGAGAAAGGGGTAGACTTTTTCATTTCTGTACTCCAAAAGATACGAGAAACGCCATAGAACGGTATACCAAGATTAGAAATACATTTTTTAACCTGAGTGAGGAAGTATTTCGGCGCATCAACTACATGTATGATTCGTGACCCATGAAAGTTTGCATAAGTCAATTTAGTGCATTTCTGACGGTGTATCGCACACAAAAACAATTATAACCTCGCTCAACTAAAAACTGTGATCGATACTATCCGCCGGTCTCTTAAAGATTATGTTATTAATAGTACAGTCGTGCACCTCCAATTCGGCACCGGTATCAGTCGATACCCTGCCAGATTGTATGATTACGCGAATCGGTCGCTGACAGTTGGATATTACTATAAAATCGGTGGTGTCTCTAAGACGTACCGGCCCCAAGATAGGTTAAATTTCACACACTACTTTTTAAATATAAAATCTCAAAAGAACTTAAACAGTCATGTACCGTTAATTACCATCCTACACGTTTATTTTTTTTGGCTGTCTCAATTATAAAAGATAGATCCTGATAGACCTTAATTTGCCGCGCGCAGAGAAGGCTGTCCCACCATTGGATTAAATCGTCATTATGTGGCGTACACCACGCCTAAGATGAACTGAACCGACCACGGTTCTAATAATTACCCAGAACCCCTACTTTTCAAGATAGCATATGTACTTAATAGATCTTGTCGAGAACTTTCAATTCATTTACTCGTTGCAGTCACCTATAAAGCTCGCACCAAGATACAACCGTTTAAAATTAAAAAAAATCAAATTGTTGGTAAGTTCGGTTTTTCTTTTGATTGGCGACTCTAGAGTGAAATTTCACTGGGAGTCCAGGTATGCCATTGGTTGTGACGGGGTGAGACAGCAGCTTGCGTTTGGCTTCCAAGAGTATACAAATGCTCAGTGCACCGTAGTTGACATCCCTTATGTCGAAGGAAGCGATAGGCCGTAAGCTGAATGTATTTATAGGTAGGCTAATCTTGAGTTAAACATGCAAACTATAAGTCGCCTTTACTAAAGCTATGTCATCAGCCAATGGTTGGCCGCTGGTACAACGTACCAGGTATCCCGAAGTGTGATGTATCATACTGCATGTAATCAGAGGTATACTTGGGGTTACGTCTCCCGTGACCCCCCACCCACTAAGTTTCCGTTTACCGACCAATCAGAATTATAAAAATTGTATATCACAGACTCTCATTCTCAAAGCCGAAATACATCGCCTGAGCTGCGAGAACGCGGCGGATGCTCATTTTACGGTTAGAACCTCGCGTAGCACTTGAGTGCTCTTCTTCTCAGTCTCCAATTCGAGCCCCGTTGCACTGTAAAGAGCGGTGCGAGAGCACATTTTATGGCCCCTGTCGGAAAGGCGCAAGCCATGAGCACTAAGGCTCGCGGCAAAGGATTAGCACTCCACGAGTCCACTAAGGTGGCCTCGTAGGCGATCAATTCATTCGGTGATGCAGCTGCGGGAAAGCGTGCACGCAAACAGCGCAGGTCCGGCACGCTCGGTCCCTCCAGACAGCCGACCTAACCCGTGATTCGTTGAACGTGACCTCGGTTCGAGCCGTGGACACGAGGCCGAGGCCGAAAGCACTGACTATGCTCATGTGGGCTCCATGGATGTACAAACTCCAGTGCCCAGCGAGCACGACGACAACAACCTGCTCTGAGCATCGTGCCGCCAAGACAAAGGATTCGCCCAAAGCTGGATACGGCGAGGAAGAGAAACCTGTCAAAACGTTCTCTCGCTTACCGAGGGTCTTGCG
>Contig_542
GCTGCCCCTCGCCACTGACCCGAAAAGGGTATCAGTCGTTAATGGGTAGCTTACGTCATGTAGCGACCTGCATTCGGGCCGCACGACCGTTCCTACAGCGTCCCCGCCACTGCGAGGCCCAGCTCCGTCGATTTCAGTGAATCGCCGTGCCAGACGCAATGCGGGAAGACTTGCTCTGGTGGTGGCTTATCCTGCACAGCCCTCAGCTGAACGGCGTATCTCTGGAATACTTCAACGGCCTCCCACCTCCAGATGTTGTGGTTGAAACGGACGCGTCGGATTTCGGGTTGTGTGCTCTTGACGTACACGCAAAGACTGCGCTGACCTACGTATTTACTCCATCCGAGCGAAAGCTGATAGCGGAATTCAAAACTGGAGCGGGCAACGGATTCGACATCAACTTTCGCGAGCCCCTTTCTTGTGCCGTCGCAGTGCACGCTTGGGGAGAGCGATGGTCCACGGACTGTCCTATCGACAGCAGGCCGTGGCATGTGCATTTCCGTATCGACAATACATCTGCTGTCGCATGGCAAAACAAGCTGGCCTCGTGCAACCCCAGGGCTCAAGTCATTATCCGCCTGCTAAGCTGGTGTAAAACATCATACCGGCTTCGGTTTTCTGCATCACACATCGCCGGATCAGAAAATACTCGCGCTGACGCCGGCTCCCGCTATCCCGCTTACACCATTTCCGCTCTGTTTGCTTCGCTAACACCTGGGTGGTCACAGGTAGCCTCGTCGGCGGACATCCAAGGCCTGACCAGTATCTGGCAGCATATCTCCGTGCGCACGCCGTTGCCGTCTCCACGTTTGACCAGTACAACCGAGCCTTGAACAGGTGGAGAAGGTGAGCTTCGCGTCGAGGAATTTCGTCTTGGCTTCATGACATGGCCATAACTGACAAGGTGCAGCATATTTGAGACTTCGTTTTACATGGATTTCAGTTTGGCTTCGAGTCTGGTGGCCCTATCCGGAGCGACGCCATCATGGCGGTGCTTCATGGTGTTTGCCATTTCTTTGCAGCCTGAGGATAAGTGTTTCCGCTTGAACACCCGCACGTCCGCATGCTTCTCAAGGGAACAAGCCGTCTCGACACACCGTGACGTCGCAAGGGACCGATGTCAGTCGACTTATTAGAAGCCTGCTTTCGCGGCTTGGCCATGGATCATCCCCGTGACCAAGCCCTATGGGGGGTAGTGTGCTTGGCGTTCTTCTTTCTTCTGAGACGATCAGAGATCGTAACCATACTTGGAGGATCCTTCAAGTGGTTCGCGCTCCGAGCTCAAGACATCGTGGTTGTGGATACCACAGGATACCCGACTCAGCGCCTGTCACAGACGACTCAGTCCGTTTGGATTCGCCTGACCGGATCCAAGACAAATCAAGATGGGGCTTCAACGACAAGAATGTTATCTCGCTCTGGCCATCAATTTTTGTGCCCCGTGTTCGGAGCGCTCATTCTCCTTCAAGCTAGGATGACCCTCCCCTCAAACATTCCAGCCGCTGTGTACATCTCGCGTGGGGGCCGACCAGCCTGTGACGTGTCCGGAGCCATCAAACGCGCTGCCGCTCGCACCGGCCAGGACCCTCGCCGGCTCAGCTCTCATTCCCTGCGTGCCGGTGGATCTTAGTACATGTACTGATCCGGCACGGATGCACTCACAATCCAGCTCCACGGTCGCTGGGTCTCCGACGCGTTCAAGACATATACCAGGCTCTGCATAGAGTCCATCGCCACGCTCTCGACAAACATGGTGGCAGGTCCATCGGGGGATTATACATTTTATTAGTGGAGCCGAATGCATGACCATTAAAGGGGGCACCGCTCTCCTCGTCCCTTTTCGGATAGAGCTGATGGTCATTGCATAAGCTCTCATTAATGTATTTGTTCGTGTGACCCCTAAAGACTGTGGAAAGGTGTATTCCATAGCAAAGCAGAGGAATTGTGTTTTCCACAATAGTATTAGTACCGGTATACCGCCGACCAACCGGTATATACTCTTTCCCTGCTTGCTGCTGGCCACACGCGGCGTGTTCCCTCACTTCGTATTTGGAAGAACAAGCAGCAAGCAGCCAAGAAATACCCGCCTCTCCTCGTCCTTTTTCGGATAGAGCTGATGGCCATTGCCTAAGCTCTCATTAATGTATTTGTTCGTGTGGCCCCTAAAGACTGTGGAAATTGTTTATAATCTCCCTGCTAATCGCAAAGTGAAAACTTATACGCCTATCCACAAGTGGAAAGACTGCTTCTTACACATATCAAATGCCATGGCTATGTCGTACGTACGAAGTGTTTTCAATACACTTTTCCGAGAACTAAGGCCGAACTCGCAAACTCAAGTTCAAGTCGGTTACCGGTAAGATATTTTCCTTCTCGTCCAAACTTTTGTTGAAAAAAATAGGTCATGCGTCTTTCGCTGGCTCACAAGAGAACAGTCTGGTCTTACTAAAGTACTGTAGTAGTTGAATTTCTCGGCTTAGAGGGTTTAAGTAAGTTCAGGTAAGCACTATTAATTGCAACGATCCGATTTGGACAATCTTCTTGAAGAGCTTCTTTTAATAATCAAGCTGCCGATGGCACGACGCGAAATTACTAGTAGAAATCGAGTAGAAATGTGTGTGGTCGCCAATTGGTAATAGTAGAATATCGTGACAGTATTCTACGTTCGTTAAGCTAGAAGTACAGTTAATTCAACACCCTAAGCTTTCGATGCGGCAACAATTGCAGCGTAGGGATTGCTATTGGCAAACAACGTTTTCACATTACCCGACAAATCTGACCCACCTCGGTGTTCTGAGTAATAAATGGTGTAAGCTTCCATGTTGCGATATCTGGGGTCAGTCTTCGGTAGGTTTCCGGACACAATTGTAGCCGCAAGGCCAGAAAAATCATCGACCATTCTTTTTGGGGTAATCTTGTAGTTGATCATCCATTTTTCAGCCGCAATATTTTAAAAACCTCTTCGGGGGTTTCTCGGGAATTCAGCCACGCTGCATTTACTAGTCTGTGGCTAGACGCAGAGCTCAAAACCATGTCGATCTTCATCTTCTCTGCGATGTCCTTGAAGGCTGGATTTTGCCGAAGCGATTGAAATAGTCGCACCAGTTCTTCTTCCGATTTCGTTTTCCTCAGTAAGTCTAACAGAACGTCGTCGCCATAAAAAAAGTCGCCTCCTCGTTTAATTCGGTACTGCTTCACGTACAGAAACCAGACAAGAAAACTTCTGTTGCCATCTAGCTTAGCACCAGATTTCACAACGTGTACATTCTTAAAAACCTTTGTTGGGTCTATCTCCAGCTTCAAAGCAAGCTTAGGGACTAGTTCTTCGATTTTTGTCATTCCAGGAACTCCAGCTCTTTCCCCCTCGATCTTGTTGTCGCTGCCGATATTATTTTTTTGCTTAGGCGTGTCGTGGGGTCTTAAGAATCTCCTTGATTTTATTGAGCTCTTGGTTCCAATGAGGAGACGTGTCTCAATGAGAGCACCGAAGCTGGTGTGACCGGGGTCCGTGAGCTGACTGGCGAAGCACAGACCAATGCCAAAAAAGAAGATGGTCAACACAAAGCAGGAGGACATGCTCGTTCTTTGGGGGGGCGGGAAAATTGGAAAGTGAGGAATCGATTCAGAGTGATACAGTGGAAAAATGACAGAAACTGTTTTTTTAGTAGTTGACTGTATCGGTGTGCAGCTGAAGATTGTAAAGTTTGCATTTTGCGTAAAACGTTTATGCCTATGGTTTAAAAAATTAGTACAAGTTGAAAATGTGCAGCAACATGTATTGTAGATGTGATGAAAGCAGAATTGGTTTTCTCGCACGTCCATCCCGCGTAGGCACGCGTCTAAGTCTAAGAACATTTAGTTGGTAAAAAGGTTTTGAAGCATCAATGAATTCGATTTTATATCGTGATACTGGCGCTACATGGTATGGCATATGGACAACAGCAAGCTCGCAGGGGCATATGGACATCACGTTGGTGGTGATTATGTCTCTAAGCTGTGTTTGTCGTAAATTCTGCAAGCTCTCTATTTAGACTCACTGGTTATTCTTTAACTGTCGCTATACACGTATGCTAATACTGAAATTGCAAGCATGTCTTTTATCAGTAGAGGGGGCACGTAAACATGTTACATACGTATTTCGTCATTTCCAACTAGAAATTGGTTCTGGATTACCTCTCCGTCCACGTTTTCCCGATAACCGTAAGCCATGAATTGCTGCAGATTACGATTTCTCTAGTGTTCCTGAGTCGCGAGCGAATCGTGACTAATCTCTTACCACCTTGCCTCTGGGATTGTTATTTGGCCAACGGGTTTCCCTATAAAGTACGAAATAGAGAGGAGGGGGTGAAAGCCGACTCGCTCGGCTACACGAATCCATGCCTCTGGTTTAAGATCCGCGTGCAAAGCACGCGGGCTTAAGCCCAGGACCAAGCATGGCTAAATCTCGCTCGGCCCTTCAGGGTTAATGCGCAGGAAGGTACTGTATGGGTTCGGGTTTAGGAGGGTGATAGAATCTACGCCAAATTCTCCACTTTTGGAAATTTGCAGTCTCCTGACACCCATTCCCCTCCCTTGTGTCAATAGTATCTGCTTTATCAAGACTGTGCAGTACACGGTGCACCATGCTGCAAAGGCTCTAACCGCCAATCATCCATGGCTGATACATGTATAACCTCCAAAAGAATGTACAATTGTATTAGACCAGTTTTAGACCACAATACAATACTTATGACTTACTTTAAAAATGTTCTCCTCCTTACTCATTTATTTACTATCGCTGCGCAAAATTACTAATATTTTTTTATGTACAGACGTGCACTATGTTCAATTACAATGTCGTTCAAATTGTTTTATTTCATTTAACTTTTACTTCGAAGTGTGGCACATAATCAGAACCATACGAGCCAAATCCGCAGGCCTGATTGTAGTAAGGTGCAGTGCTACAACAATCCAAGCACAGTTTTACTACACATCTCGAGGTCTTTTTTTCTAGAATCGCGTACCAAATTAAAATGGTCAGGCTCACAACTCCCACATATGATTGTATGTGGAAACGTACGTCGAGCTACATCATACTTCAAGTGCATCAACATTAAAAACGATCAATTTTGCACATCAATATGTGAAAAAAATGGGAAAGGGTAAATAACGCTAAGAAGTGTGCCAGGCCGTGAAAAGATTGTCGTCCTGCAACATTACGCCAACCAAGCAAAGTTGTGCAAACCAGCGATGTTTGCCACAACGGATTTTCAAAGTTGCGAAACCAGTTGAATTGGTTGTCATCCTGCACCATCGTGCAAGCATAACTAAAGCTGCGTAGCCAGCTGAACGCCAGTGAGTTTATATAAACAGTAAAGTGCTCGTCAACTCGCCGACAAAGACCAGCACCTCGGCCCAAATGATATGTTTAGCATCGTTTCCNTCTGTTAGGAGTACGTCAAAGACTACACAGTGTCTTGAACTCCTTTATCTCTACATGTATTTCACGTTACTCACAGCGTCGTGTGGTCCGTAGCTGAGCTCGTCATGAAACTCAAGAGCAAGTATGAGTTAGATTATGTATCACTCGTAAAATCATACTTTACAGGTACAATTTCAGGCGAATAAGCTATATTTTTATTTTGCTAAGAACGTAGCTTGTTCCATTTTGTTTTAGGACAAAAATCGATGGTACCCATACTGTGTTGATAACTTGGACGCTTCAAGCATACCACACTGAGATACAAATGAATTATCGGTGTGAAGCTGAGGCTAAAAAATAACCCACTCGGTTACGTCTGTATAAGCAAAGAAAATAGTAAACGCAACATTCCATGCAATCTCAGGCAATCATGTATTAGCAAAACCTTAATTTTGCTAAAACGAAAAAGAAAAAAATAACATCAAGAAGCGCAACGTCTTCTTTGGAARGACTGGTGGTGATCAGGCACCCTTAGTGTAAATAAGATCAAATTTTGGATCAGGTCAAAGCTCAAAGCTGCTGAGATCGAGGCAGGATCGATGAGCCCAACAGAGCTAACACTTCAATTGGCAGATCTTGAATCGCGGTAAAGGATATCCGGTCGCTCAAAAGCTATCATCGGTATTATCACGGGCGAGCTGGTCCCACGAGGTACAAGCTAGAGACGTTAAAAAAACGCCTGCGCTCGGTGTCCCAATTGGGTCGGTAGGGGCCATACTGTACAGTCAGTGACGCCAATGTGATTCCGTTCGAGCTCGTAATATAGCCAGCGAGACGGTGTTAGGTTACTAAAAAAATTCTAAAAGGTCCTAATTTAGTTTTATGACTAATATTAGATACGATCGATGTTTCATTGGCTTTTTTTACTGTGACTGCTAACTAAATACAGAGTGAAGTTCGTTTAATTATGCACTTACCTTTTGTGCTGACCAAGAAATGAAGAATAAGGTGCTAACGGAGTTGGTTCTCGAGCGTATGCCATCTCCTCGCGGTTTGTGTAGTACCGCCGAGCACATTCGTCACCGCCGTGAGAAGAGATACTATAAGCTACTCCGTCTTTTTGCTGATCGAGTCGGTCAGCATCAGTTGAACAACCGAAAGTATTTGGCGCCAAGTCCAGCCTCAGTTGGTCAGTATTGTGCAAGGCAAAATCGGTCAGAGTCGAGACGATTTCGGCAGCGTGGAAGCAATCAGCAATTATCTACAGTGCGTTATGTGAGCAGT
>Contig_543
CGCGGCGAATTTCGAGCAGTCCAAAGTCACGCCCCCAGTATTCCTGCGGGAGCTTTGAAATCCGGGATCTTGTAGTACTCGAAGCCATCTCGTTCGAGTTGCTGGAAAAACGTGTGGCGTGTGTCAGCCCGGTTCAAGCCCAAAGGATCAACGTCCGCGACGTCGCCAAGCGGTTCATTGTATGCAGTAAAGGGTCGTATAGCTCTCGCAAATATGCCACGTCAGTGCCCAGGATGACGTCCACCGCTTCAAGGTTCCCGTCCGAGCCGTCGCTGGTCGCGGCGATAGACTCCAGCAGACCTGTCTCCTGCTCCGAGCAACCCCAGCTCAGCTCCGAGACGTGCACCTGCACGCCAGCACGCACAGCTCCAGCATTGCGCTCTACATTGCGATGCAAGCCCTGGATATGTGTCGATAGATCCGTAAGGTACACGTGGCGGCCGGCTTAAAACAGGCGGCGATCATGAGTCCAACGTAACCTGTACCACTACCTAACTCCACTACGCGGGCGCCATCGAAGATCGAGCGAAAATACTCGCGTTGTAGCTCTAAGTGCGCAGCAAGGAGCTCACCACTGGTCCAGATGGAGCCACCGATACCCGGGGCCCAGTCGCACTCGAACTCCAGCAAGCTTTCACTCTCAACGTCATCATCGACTCGCACACACAACGGGACAATCGTTGTTGCATGCTCTTTGGCCTGGTCCTCGTTGTCTGTGCTGTTAGAGGAAGCACGGGGGCTCACCTGGTCCTGTTGCCGCGTAGCGCTGGTGTCATTGCGCGGAGCAGCTCCCATTTGCTATGATCGGTTTTCCACGTCAGATGTAGCCATGTTTTCAATGGTCTCCGACCGTTATGAGCTTTTATTAAGACGGATACAGTAGTCGTAATTGTAGCCATGTCTAAAAATGGCTACAGTGCTAATAGGAGCACTAGCATTTTGCAACAAAATGGATGGAAACACACTGGTCTTTGAGGATGACGCGGACTCTAACAATGAGATCCCACCCGCTCCTGCCACGGACATAAGTGAGCGGAACCAGACGTCGAAGTTCCGATCTCCAGCTTCGTCGAAACAGGTTAGCGAGCTGGAGCAATTGGAAGAGACGCACTTTATCGAGAATCAGAAGGAGCTCGTTGCCTTGCAGAGATTGGACGACAAGTGCGCACAGCTACAGCAAGAAGGAAGATACACAGAGGCACTGGAGTGCATGGAGAAAGGTCTTGTACTAAGACAGCACTTCTTTGGTGCAGACAGCGACGAAGTATGGACGTCTTGCAGGACAGTGGGCGAAATGTGCAACCTTTTAGCTATGACCTACTTGCAGCAAGAAGAGTTTCGAGTAGTGCTTGAGTTGCTCAAGAAGGCAGAGATATTAACGGAGCGACATCCTGCCGGCCGAGCCGTAACACTCAATAACTTAGCGTGTTACTATCGTCGACAAGGGAACCTTCACAAGGCACTCACTAACTTAACCGAAGCACTCAAAATCGAGTCTCGTCTGGATAATTTGCCGAATAAAGCGGACACACATCTCAACATGTGTGCGGTACTCTCTCAGCTTGGTAAGCACCAAAGCGCACTAGGTCACGCTCAATCGGCGTTGATTAATTTGCATGAGGAGCTGCAACTTGGTCGCGTAGATGGAGGATCAAGCCCAACACGCAAGGGCTTTGGTGGAAAGAGAGGCGACAAGACTGACCCGACGATTAAACTGGATCGCGTGGCAGTCCTGGGTATTGCGTACCATAATGTGGGAGTCGAACAAGAGTTCTTGAAGTGCTGGGATCTGAGTCTACAGTCGTATAAGAAAGGCAAGGAGATTACATCAACATATCTTGGAGAGTCGCACGGCATCGTCATCACATTGCAAAACTCGTTGTTGAGTGCAAAGCGCAACATGGCCAGTAAGATTCGGACAGCAGGGACCCGTGGAGACGGCGTCTCGTTGCCTAGTATACACAGCTCTCGGGGTACAAAGTCTGCTATTAAATCTTTGGTAAGCCAGAAAGCAAGGGCGAAAAAGGTGATCCGAGCGACTCCGACTAAACTGCCACTAGCGTATAGCAACAACGGCAGCAGTACCACTCGCTTGTAGTTTTTTCTTCTAATTCGTACACGACGAATTTGAATGCTAACCTTTAAGCTAAAATATTGCCGAAACCATTTTTTTATCTACTTTGTTTAAAATATTTACTTGTGGCATGCGACCGGTGAATGAGGGGTTAATACCAATGCCATTACCGTACAGCCGCACAAAAGCGCCGTTCCTTTCCCGCGATTATTGTCGCCACAAAAGCCTGTACCATGATGGACTCGCTGAACAATAGCATACCAATGCACTCTATGAATGGTAGAACAGCATGAGATTACCGGAGTTCCATCTACATGTTACTGTTTACATCAAAGTTGATAACGGGATATACGTACGTAGAAATGCGGTGGGTATTCATTTACAATGTTATATACTACGTACTATTAAAGTTGCCTTGGGCTGTGTTCTAACAATTTGAAGTTTAAACGATTCAGCAGAAATATAGACTTGTAGTAATTCCAGACCACCTGCAGCTCGATGTGATACTGAAACTATCGCGACACACCGTTCTCATTGAAAAAAGCAACAACACATCGGGAGGGCCAAAATGCTACCATGTATTACGAGAAAACTAGCGCCGGTCGGGTGAACAGTGCCGTACATACCGAGCTGCTAGTCATACAACATTTCTCACTGCTGTAATGAAGTGATTCTGATCCAGTTTTTACGTAGCAGCAGTCTTGATCTTGGACTCGTAAAAGCTCTTGTAGGCGCGGTACTTGTTCAGAGCAGGGTTGTTTGTAACAGACGATTGTTTCAACCCTGGTTTCAGCCTCAGCGCCTTGAAAAATTCGTCAGGAGTGACCTTGTTTTCAAACAAAGCCGTATCAGAAATTCCCTTTTTGATCATTCGCTGCACCTTCGTGTTTCTCCATTTCTGAGCCGCTATCTGAAACGGCTTCGAGCTGCCGACATGAGTTTTTAAGCTTTGTGTCCACGTCTTCATCTTCGTTGCAATGTCCGCCATTCCTCGTTCTTCCTCGGCAGCATTCGTGCCGTCGTTGGCCCGCAGTAAGCGTTTGTCGGCGACGTTCCACCGGGTGGGTTGGTCCAGCTCCGACTGCGACACCATGAGCTGGGCATGTTCGGTGGCCGAGCGCGCGTTACTGCCGCCGAAAACGAAGGCGAGAGCGAAGAGAAGGAAAAAGAAGTTCCGCATTGATTTCGCAGAGGAGCCAAGCTTTAGAGGGTTTGCCTGTTATTTACAAAGCCAGTTTGAGAATGAGATGAAAAGTGGTGCTCTCTTCGATGACGGCGGACCATACTGTAATAATGTATAAAATAATTTAAAGCCTCGGCTTGACAATGCAGTGGCTTTGGGAGGATAAATGTTTACGTTCATTACGAATCGACTAACATATGTATATGTAAAGGCCCTATGCCCTACTATAGGGCATACTGAACTCCGAAGATTGGTGTAGTAAAAACAATACAGTGTTTAGTACTGCAGCTGTATGTTTTACTAAATACATAAAACTTCGAAGTAACATATATTTAGTGTGTTTACGTAAGAATTATACTCGCTCTTTCGATGATGAATTTGCCTAATTTGGATAAATTTTTTGTGTGTGACTCCTGTATTTGCCTGTTTATTCTGATCGATCTGACTACATACATGAATTAATAAAATGATGTCCCGGATTCCACCAGCAGGGTTTAGGGAGATGATAGTTGCGGAACCCCCAAACTTATCACAGATCACCCTCATTGAACAGTGTTATTCACAGATCGCCCTTATTGGACTTCATATGGTTTTTGCGATTGGACAGTACCAAGTGCAGAACCAGCCCATTACAACATGTTTTATTAAAAAACTGTATTACTATTATAATAGGTACATGTAATAAGAGAGCAGTGTTCACAAAAGGATATCAAAACCTTTTACTACTGACCATGGCTTCATTCATTATCGAGNCCCCCCCCCCCCGCATCATCTACACAGGTGCATGGCGAACAGCAAGAATACACTGCTTCTGCTCCTGAACGCACGCACGACTTCACCTGTGTAGATGATGCGGGGGGGGGGGGCTCGATAATGAATGAAAGCCATGGTCAGTAGTAAAAGGTTTTGATATCTTTTTGTGAACACTGCTCTCTTATTACATGTACCTATTATAATAGTAATACAGTTTTTTAATAAAACATGTTGTAATGGGGCTGGTTCTGCACTTGGTACTGTCCAATCGCAAAAACCATATGAAGGCGATCTGTGAATAAGTTTGAGGGTACAGTACACTGTACTGTGATTATCGTCTCCCCAGGGCTTACTGGTTTTGTTTTGGTAAATAATTGCTTCAGCTTATTTACGAATTACTGTACTTTCATACAGGTACACTAAGGTAAGGTAAGGTAAGGTAAGGCAAGGTAAGGTAAGGTATTTAAACTACGTGTTCGCGTAGCTAAACAGATACACTGTACCAACAAAATAAAATTGTTTCTGCTGTTTTTGCTGCACCATATGCGAAATGAGCCAAACTTTTTATCTCATATGGTGCAACAAAAACAGATTAAGTATTCTTATATTAAATAACAAAGAGTTGTACAGTTCTGAAATAACAAAGAGTTGTACAGTTCTGTGGTCAATACTCTTATAAATAGCACTGCCACCGGTAAAGTAAAAGAATACATATTAATAAGTATTATCCCGGCCGAAAAGGCTTGGAGAAAAAAATAAAGTCAGGTGGTCTAAATGTGTTCAGCATTTTAGACGTGTTTGCCCTCCTTTGAAAGCTTGCTGTCTGACCAAACTGACCAGCTATGCGGCACGAGTTATATTGTAGCGGTATTGTCTGGATTAAGCCCGTAGTTTATTATCTCGATTTCGAAAAGGAGGTACTGTAGCTGGGACATTACACCAGTTCAAAATGACGTAGCTTTTTCTTGGCGTTCATCTATCTACTCAAATTATATCAGCATGTTGATTGGTATGTTAATTTCCTACAGAGACGATTTATAGCCAAAACGGGCTCCTGGAACGAGAGCAATGGGCCGAGACCCTCGTCGATCAGCAATTTTGACGTTGTTGCTGTTAAATATCAGATCTAACATTCCATTAGTCGTGCTGCTTATTTATGATACATTACAGGTGATTAAAGACGAAGCGTGAGCAGCACCACAAATGTCTGAAAAACACATCAAGTACAGGTTTTCACAGCAAACATACGGAGAGCATATAATAATTTGGAAGAACACAAAGCACATTTGGAAAACACAATGCTTTGAGAAAATTCACACAAAACTACATGGCGTGCACGATATCAACATCTCTGCCAACACCACGTACACTTCAGCTTTCACCCTCAAACAGAAGCCCCCCCCCTCCCCAGGCCCGACACCATGCCACGCACCCACGACTGGAACTTACTCGCCTGTGACTTGACCGAAGCCGATGCTGACATGCTGCTGCAGAGTATGAAGGCGTTCACAGCAGCGAAGAGCCAGCTGATGCCGTGCACCTTGTGTGCGTCTTCTACTCCCCACTCAATGCGCTACAAGCTCCTGTCGTGCGAATGCGCGCAGTGTAAGGCTGTGGCGCCGTTTGCAAAGTGTCAATGGCGTGGAAAGAAGGTTACTTGTTTAGCGTTGAACGCGGTAACGCTCTTTGAGCTCGGCGAATATTTTTCCACCGGCGAATCCACGCCAGAAGCCGAAAGTCACACGTTTGCAAAAGGCATACACCCAAGAGTTAGCCAGCGAAAACCTTACCCCTCTCCGTATCTTGCATGCCATGACACGGAAGTTGGGAAGACTCTACAAGAGCTGCCAGAGCTACGCAAAGTTCAAAATGCTGTGAACCACTACCGCCGCACAGAATTAGGTGGAAGTGACCGCTACGGAGAGCTTTCATCACGTGTAGCCGCCGCGGCGTACAGCGGCCGCGAGGCGGAGCATGATGCTTTCACGTTTACCGCTAGAACAGACGGGTTCGGCAAGCCCGTTGTTGGTGATGGATCTGACACCCACCCTTTTGTTGTGGGTGTGACGACAAAGTCACTGTTGCGCTCTGCTGACCGAGATTCGGCCCCATTCGTTCTCCACATCGACGCGACGCTCCAGCTAGCGCCGACTAGCTACCCTGTGATTGTATGCGGCATGTCTGATGGCGCAAGACAGTTCCACTAATTGGCTCTCTTTTATTACATCGCAGCTGGAAGAACGTCACTACACGGATGCCTTGTCAGGACTGCAGACAATCTACACCAAAGTAGTTGGCAAGCGACTGAATGCTCAGTATATTATGGGCGACGCAGACAAAGCCCAATTTAACGGTATTAAAACCGTTTTTGTGCTGCTGGTGAGTACATATCTCTTATGTGCTATTATCATGTCGTAGCTAAGGTTTGACTTGCCCTAAAGGAGCGCACTAACAGACTGCATGGGGATCTGGCTGCTGAAGTGTTTCGTGGGATTTATGATCTTCACTTTGCGGCAAATAAGGAAGATTTTTTGGCACGAAAAATGAAAGTCTTGGCGGATTGGAGAACGCATTCGGAGCTGGACACGTTTCGTGTGTACATGGAGAAGCAATGGCTGCGAGGAAACTTCTGTAAGTGGCAGGTTTATTTTACACCACCAGGCTTCGAATCAACAAACAATCCGTGCGAA
>Contig_544
CGAGGACAAACACGTGGGAGTCGTCGCTGCTGGTCGCATCGGCTTGCGCGTACTGCGTCGTCTGCACCCATTCGACGTGAAGCTGCATTACACCGATAAGGTGCGCTTACCGGCTGATGTCGAGAAGAAACTTAACGTGAAGTTTCACTCGACCGTCGAGAGTTTGGTCAAGGAATGCGATGTGGTGTCTATTAACTGCCCACTGCACCCGGAGACCGAGAACCTCTTTGATGCTGAGCTGCTTAGTAAGATGAAGAAGGGCGCGTACATTGTCAACACGGCTCGAGGCAAGATTGTGGACAAGGAAGCTCTTGTTAAGGCAGTGAAGAGTGGCCACATCCAGGGTTACGCTGGCGACGTGTGGTTCCCGCAGCCTGCTCCGGCTGACCACCAGTGGCGCTCGATGCCGCGTCACGCTATGACGCCGCACTACTCGGGAACGACGCTGGACGCGCAGGCTCGCTACGCTGCTGGGACCAAGGAGATACTTGAACGTTTCTTTGATGGCAAGCCACAGCGTCAGGAGTACCTAATTGCGGAGGGTGGCAAGGTCACGAGTGCATCCTACACGCACGGTGACGCCACGTCTGGATCGCTGTAAATGTGGCAATGAGGTCGTAGAGGTTAGTTCTACTGTACGACAACGAGTCAACACTTCATGGATATGTGTAAATTGAAAGTGTGCCGAATGGTAACCTCGTTACTCGAAAGTTACAAATGCACATTAACATTTTTAAATAGGGATACACCCCGTGTTCGCGGGGGTTGACCATAGGATTTGCAAATAAATTAGATTTTAGGCTACGTTCATTTGGATTCAGAATCATCACCCGGAATTTATCAAAGGCCCAAGGGCGCGAGCTCTCGGATTAGTTGTATAAATATCACCCTACACAAACTGGCACGACCTCACTGGTTCGAATAACCAATCTTGTCCGTAATGGCTCAATAAAAGAGTGTAGAATCTAGCTTGGGTAAAAATAATTACTCAATACCGTGTTCTGTGCTTCCGAATGGGTTAGGGCTTTCTGCTTGCTTTAATTTGTGCTTGCAGCTTTGATAATCTGTGCTGTGGTTGTCCAAGTAAATTCTGCCTTCTTTGGCAGCTATTAACTGCGTCATTTTTCAATTACCCGCCAGAAGTACACAACAATGTCGAGCCGCCCTGTGTGCTATCTGCTCTTCTAGGGGGAACAGCATCATGGGCGGACCTCACAAATCACTGCTTGAGCCTAAGTGCTGTCGCTCATGTGCCGCGCGACCGCTGCAAGCTTTCCGGCCTTCCAGGCTGGAATCCAAGCGACCAGTTTGTAGGGCAAGAACTGCCTTTATTTTCCCTAGCACAATTGTTCTCTCGCTATAACACCTCTGGCTGGTGCTCTGAAAAACTGCATCTGGGTCTTTTTATGTTTGTTGAGTTGCGTGATGTAGGACATCCAACTGGGTTTTTGAAAATTTCGTCGCCTTGCATGTCCAGCTTTAAGAAGGTGAAAACGTCATCTGGGGATTTTCCTTGACTTCTCCACATTTCCCCCTCCAGATTTGAAGCAACAGGACTCGTGCTTGGGCTCGTACGATCATTTTCTCCAGAATTTCATCTTCGTAGTACTTCCTTATGACCGAGATCATTAGCTCGTCCGCGTTCTTCTTATCCAGCATCTGCAAGTAGGATCTCCAAGTGCTCAACATCGAAGTGTCAAATAATTTGTCGTTTAGTGTGAGAAGACTAAATACGTCATCTGCGGCTCTGCCTTCTTTGAGCCAGCTCTTGAGCTGCATCATTACCAACGCAGGTACATGTACATTAATCTGCACTCGGACGTCGATCGCTGCCGCGACAAGCATCTTCGCTAGCGCTTCATCACTAAATCGAGTCTTTAGCTCCACGAGTAGAATCTCCTCGGGGTTTTGATTACGCATTCTAAGATACGAACTCCAACTGGATTTGTCAGAATGTCGTCTCCCTTTTCTGAGTTAAGACGTAGGAGCTTGAAAGCGTCTTCAGCCGTCTTCCCTTTGCTCAACCAGCTCTTAAGCAGCGCCATCTCCACATCCCTGGCAATTACACTTTCTGTTACAACCAGCATGTGGGCCAGTTCTTCTTCGTCATAGCGCGACTTCAGTTTGAGTAGCAGTAAGTTATACGGATCTCCCTTTTCGAGCGTTACATACGACATCCAGGTGCTCAAAGCTGGATTCTCCAACAACTCGTCTCCCTTGTCAGTGCTCAGTTTAAGAAGCCATTCTGCCACTTGTTAAGCAAGGCTTGCTCAATGCTCTCAGTGACTTGGAAAGTTCTGTCATCTGTCCTAGCTCTTAGTAGCACGTTGCTTAGACCATATTCTCCATAGTGTTTCACCAACTTCGACAGTAGCAGGCTGTACGGATCCTCCTTGCCGAGTTTGTCTACGTACGTGATCCAGGTCTTCAACAACGGATTTCTGAGAATGCCTTCCATATCGACGTTCAGCTTTAGAAGACCATACACATCGTCCGCCGTTCTCCCCGTAGCGAGCCAATTATCTAGCTGCATTTTTTCAAACACTTCAGCAACTCTCATCGTTTTTGAAACTTGTTGAGCTTCACTAAGAAGCTTGGCCAAAGCCTTATCGCCATAATGAGAAATCATGGACCTGAAGCATCGCTGCTTCACCACTTCCAGGGTTCTTCTTGTATGCTTTGCTCACCGAGTTAGCCCACGTTTGATATGCTGCACTCTCAAATAACACCGAGCTTGTCGTCCCAACTTTGAGGCGTGCAAACAACTTGTCGATAGCCTTCTGGTTATTAGAAGTGAACATTTGCTTGACTCTCGTAGAGATCTTGTCCAGACTTGGCAACTTTATCGAGCGCCGCAACACCTGGGAGCTTAGCGCCAGTCATTCTCACTTCTGAGTTGTCGGAACCTCCATCCTTTGTTGGCCACTGGTGCCTCCTCAAAAGGCGGCCGACTTGAGCATTCGAGACGGGATCCAAAGCTTTACTGTTGCTCCATTTTTCCGTGGTTACGGTTGTGGTGATTACTGAACCAGCAGCTAAGCATACCAGTAAAGTGAGAGCAGACAGCAATGTAAAGCCCTCAAAATGCTTCATGACAGTGAACTTCGCGGGACCTTTGTAAAGGAGGTGGGGTACTTGATAACTTATTGCGAAATGGTGGATTCTGCATGAACGGTTTTAGATTCTGGATCCAAGTTTGCATACTATAATAAAAGTACAGCGTAATTTAAAGGGCCAAGTGGATTAAGTTTAGTATTTTAATACATGTAATACTAAGCAGCCATCCGACTGTATGAATACCGGTAGTAGTACTACTAGTACAGCCGGATGACTGCTTAGTATTATTATAATACTAAATTAACAGAATGTACCGGCCGCATAGACTGAGTACAAAACTTAATGACAAAGTGCGTAGCGTAACTATATGCACTAGCCGAGTGCCGCCGCTACGCGGCGGGAAAGAATGAATGTCGTTCCTTGTGTTTTGCCTCCGTTCCGCTCGCTACGGCTCGCTTCACTGCTCGCATGGTAGGCTGGCAGATTGTGGCTCAGGCGGGCCCATAGGCCCGCAGGGTTGCAGAAGGTGTCGATTTGGGCCGCCTCGCTGCGCTCGGCAGCTTTTAGGCCAGTCGGGGCCACCTTCGCTGCGCTCGGCAGCCAGTAGAAATATTTAAATTATTTTATCCAATGATTTGTCCGGAAAAGCGTGACAGGCACGACAATTTAGTGTGACGGACAGACAGGTTGCTGCAGTAGATGTTTAAGACTAGCCGTTCGCCGCCGCTACGCGGCGGAGTGGAATGGTTTGTTGGAGAAGAGGTGGCCGCAAAATTAGTGCTCTTGGCTTCGCGTGCTTTGTCAGCGTCGTTCACCCCAGTAGGTCTTGGCTTCGTGTACTTAACCACTTACCATTCCGTAGTCTCATGTTGACTTGTATAATATCGTGGTTTGGTACGCTTTCGTTACCCCGTACTACAGGTTGGATGTCATGTTCTTCCATAGCCCGCGCTCTTCCGTGCTCTTCCTGGCTTCGTGGTTCCCTGCTCACCCGTGACCCACGATGCTTAGTGGCTAAGCGCTCTCTCTTTTGGGACCATGCTCTTTAGTACTGTTGCTTTCGTGGCTGTTGGCCTCCCATCGCTGGTACTCTGGCCGAAGAGTGCTATTCCGTGGTTTGCTGCATTCACGAAGTCGTATTGTTCCATCGCCCGTGTATCGTGCTCTCTTGGTGAGGTTCCATCGACCGCGGTATCATGCTATCGTGCAATCGCGATGTTGTTTTGCTGTATACGGTTTTGTGCCCGCGTAGTACATCTGGATTGCACGTATTGTGTTCTACAATGGCATCGTGCTCTACGGTGTGCAATCGTGGTTCCCCCAAGCTCCCCCGTGTATTTCGAGGCTTGTTAGCCATATGTGCAATCGTGCTCTCATGTACTACTGTCCTCCGTGGCTCGGTAAGCTCAGGTTCTACACTGGTATGGTGTGCTGTGGCTCGGTGATCTCCCGTATCTGCTTGGCTTTGCATGGTTTAGTGTTTGGGTCAGCGGTCATGGTAGTGTGCTCTTCGTAGTCTCGTGGCTGGTCTGCCGTCTGTGCAGTCAGGTCGAATGTAGTATCGTCCTCCGTGGCTCGGGAAGCCCATCTTCTACACTGGTATTGCTCTCCGCGGCTCGGTGATTTTCCGTCTATAGCTCTGCGGCTGCGTTCTCCCATGGCTTAGTGGCACGGCCCATGCTATCGGGCTAACTTGTGGTGTTGCGGCTGGTCTGTCGTCCGAGAGGTCGTTAGCTACCGTAGTACCGTGCTGTCGAACTCGGTGAGCTCCGGTTCTACCCTGATATCGTGTTCCCATGCTCGATGATTATCTATTTATAATATCCCTCGGCCTCATGTTTGGTCAGTCGACTACGCCCCGTGTTCTACCGTGGTGCTATGGGATAATTGCTGTCCGTGCACTCTTACCACTACGTGCTCTACCGTGGCTTCAAACGTGCGTGCTCTTCCGTAGCCGTGCTTTTCACCATGCTGGGGTGTCTTTATATTAGCTCCCTTCCGTGGCCCGTACGCGCCCGTCACATTCTTGTCCTTCTGTCCTTTTCATGGCTGTGTGCTCTTCCGTCTTTCACGCTACGCATGAAACTTCGTGGTTTGCATCGGCTAAGTCTTCTACCATGGCCTTCCGTGCTTCGTGTTGCTCTTCTATCCCATCGTGTACATCGTGTACATAGTGTGGGTCGGTGCTCCTTCGTGCTTCGTGTTCTTCCTTAGGCACGAGCCTCCGCGCAAACCTAATCACAAACGTTGTTTCCGATTTTGTTTGATGTACGCAACATGTATTGTTGGAAAGTTTGCACAATATCTTATGGTCGCACACTACGCGCGCAAATACAAAGATAAAAATGATACTTTTTCCCAGAGACGGGGTGCAGGGGTGTAAGCCACAATAGTCATATTTTAAAGTTTTCATATTATTAGTAATAGTAATATAATTGTTATTTATTATCAAACGCTGATATATTTATTATGTGTTCTACTACTACAAATAGCTGCAAGNAAAAAAAATGAAATGTCTTGATAATAGTACTACTCAAAACAGTATTGTAAGTTTAAGTATTAGAAAAGTACTACGAAGCCCAATTCACATTCTAAATTCAATAAGTACTAAAGTTTCGATTGAGGCCTAAATATAAAATCACTAGGGCCTACGATTTTTTTCAAAAGCTCCTACGACGATATTGTATGTGTGTGCTTATCAGCGCCTCTTAATTATGCTAACTAACGCGTACACAGGCAGCGCCCTTCGCGTGGCCTTGCATACCGCAGCTGAAAATGAAAGCAAAAAGAAATTTAAACGGTGGTTTTAGGTACGATGTGTAGACCACATATAATGTGTAAGAAACACAATGTTGATTTTAGCCAACGGGGGCCGCCTTCGCTGCGCTCGGCAGCTTTTTAGCGACTCGACGCCGCCTTCGCTGCGCTCGGCAGCCAGTAGAATGCGCGCATTTGCGTTACATTAATTAACCCTAGCCGCGGACGGACGTACGGACGGACAGACAACACACTCCACTAGAGGGGTAAGACTAGCCGTTCGCCGCCGCTACGCGGCGGAGTGGCATGGTTTGTTGGAGATCAGGTGGCCGCAAATCTAAGTGTTTCTTGATGTCGCGACTTTGTGAGCGTCGTTCATCTCAGTAGGTCTTGGCTTCGAGTACTTAACCACTTACCATTCCGTAGTCTCATGTTGACTTGTATAATATCGTGGTTTGGTACGCTCTCGTTACCCCGTACTACAGGCTGGATGTCATGTTCTACAGTGGCCGGCGCTCTTCCGTGATCTTCCTGGCTTCGTGGTTCCCTGCTCACCCGTGACCCACGCTGCTTAGTGATTATCCTGGATTTGTGGACTCATTCTCTCACACTGCTTAATGGTTGTGTGCTAGCTCCTTTGGTCTCATGCGCTCCCGTAGTACGACCCCTCTTCCGTGGCTGCTAGATATTCCGTGCTTTCAAGGGTTTACGTGGATTCCAYAGGCTTCGTGTCCATAATCATTCATGGTCGCGTTCCATTTCTGGCACCCTCGCCAATGGGTGATCTCCCAAAGTTTTCTGTCACCTGTGTGCTGCGCACCCCTGTG
>Contig_545
CTTGTTTGCCCCTGTATGACCACCATGAAACAGGCCAATTATCGTGTCCGGCGTAGGGCAGATCGTATTGCTCGTCCGTAGTGCAGTGCCAGAAGTTCGTGCCGACTGATCTCCAAATAATACACCGAGATGGCCGACAGGATCTACGTGATCCTGCGCCGGAACGTCGACTTCGTGTCCGCTCCTATTCATTAAGCACACTCGGTTACTAGCCTCTTGCTAGTCCCTACCCTCACTTGTGCACTACCTGGCTATTTCTGTTGTGAGCGACTCGCGCACCAAGCTTGACGCGCTTTACCAGCTTCTTCATTGCCCAGCTGGCACGCCAGCGCCCACGCCTACTTTCCGAAACACCCGCCGACCCAACCGACGCGCTGCACCCAGCTTCATCGTTGCGCCTGTCGATCGGCAGGTACTCCACATGCATTCCGCTTTCGATATGAGACCCTTCGTCATGGCTCCCGCCCAATTGTCTTCATCGTTGGGCGCGGCGCCCCACACACATCTCGTGCTTCATCTCGCTTCCGGCTGAGAGCCCCTCGTTATGGCGTGCGCCAGTAGTCCCCCACCGATGGGCGCGGATCCCATGTACTTCCATCGCGTTTTCAGCAAGACCCCACAACAACGGTCCCCACCGATGGGTGCGGTGCCCATATACTTCGTTTCGCTTTCGGCAAGACCTCCACAACAGCGGCCTCCACCGCTGGGCGCGTCACCCAGACACTTCGTTTCACCATCGACAAGGCTCAGCCTTCGCCGATGAGCTCTCAACCTCCGGCAAGGCCCAGCCTTCAAACCGACGGTCACGACGTCCGAGCAGCTACCTCCAGATGACCTTTAAAGGCAGATAGTTTTGGTGATACGTGATTGGACAAAATATCTACAAAGAAAACTTGACTCGAATTCAGTGTTTCTGAACACTTAAAGAAACTTACATCCCCAACCCTACTGAAGAAAAAGTCCCCTTATGCGGCCAAATTCACAATAAAACTGCGCTAACCATGGGACGCTACCATAAGGACCCGATATGACAAGACCTCCGATAGATGATATGCCTGGTATACCCCGCCGCCCGTCTCGCGAGACGTAAATCCGGTCATAATAATTTGCGGGGTAATTCCTGACCTCCGGCAACTCCTCAGAGTAAAATTTAATCTGCGCCCATCGCCGTTCTGCTCACTCGCATTACCTTTGACATACATCAGAAATCATCGACATTTTGCACTCTTTAAGTTTAGAGCTAAATTTTAGGATGACATATGATACCCTCTTATCGCAGTTTTTGGGCGGCGTCCATGGGCTGATTTAACCTTACCAAGTTTATTGTGCATTTCAATCATTTCACTTAGCCTGATGCACGATTAATAATAAATAGAGATCGTTTCATTAAATCGAGGTCAATAAAAAGTACAAATCGATCTAGCTAGACTGGCTGATAAATGGAGCTATAGCAGTCAAATCGACCGCTCGGCATCGATCAACCATCAAAATCCACATCGATATAGTGTAAATCGACCCTTTTTGCCGTTTTTAAATGGTAAGTTGATCACAGATAAAACAAATCGATGTCTGCCTTTTCCCATCTCTTTTTACGCGTGGTTTATGCTCCGACCATGCTCGATCTAGGCTAAAAAACGGATGGACATTCCATCTGCAAAGCACAATGTATTATAGTCTTTACTCTTGGAATACAGAAAAAATATTGGTTTCTGAAATCAAGTTTACAAGCCTAAAATTATATTACCTCTCCCTCCTGATATGGAATACAAAATTAGCAGAAATGACTGCTCTGAGGTGAATAACTAGGATAATATCACTATTGTGTAGCGTGAGAGGTAGGCAAGCAAAATGACTTGCTGCTTGCATCTTTCCTACCTGCTTGGCTCATCTCGCACCGCTCTCTGCATCTTTCTAACCCCCTGCTCACTTTTACTGTATCCGACACGCCTGTTGAATATGCTCGAATATGCAACTTTGCGATCGACTTAAGGTGCTCCTAAATATCCGCAAGAATAGAGCTGGCGTCATTCTCTGCTTCGCTGAACATTGGTGAGCATGTAGCGGGTTGACTTAGATTCCTTTGGTGGCAATAGCTTGAAAAATCGAAGAATGGGGGGGACCCGAGAGGACCGCAAACGCAAGGAATGGAATGGATGGTAGCGTGCTCTGTAAATGTACAGTGTACCATTTCGGAAATACATGTACACCTGGCCGAGCCAAGAATACCCTTTGCTAGGAATAACATGTTGGTTCCCGCGTTACTAGACTCTTCTGCTTTGGTAAAAATTACAGAAACAGTACCGTACCCTAATGTGTTTATAATTATCAATATTCGATGGCTCAATTGTATCTCAATTTGAGATGATCACGATTCACCACTGACGAGGTACAGCACTCTGCTGCAGCACAATGTGTTGTACGTGTATTAGTGCACCCTGCTATTAATAATACATGAATCATCGTAATGCAGCGCTTTGAAGTAATATACGTGTAGCAAGTGAAGCTTTTTTGCTAGACCCCACACCGAAGGGTTATTAATAAAACCAAACTTGAACCACGCGCGCAGGGTACCTAATGCGAGCGCAGCGAGCACGCCTGGCAGGCGGCCTGCGGTTTTCAGAGCCTGTGCGGAACACGCGGATGCAAACCTAGTCCCGATCATGACTAGATACAAGCGAGGCTTTAACCTCCATGTGGTGGATGTTTCAGGGGTATACTGAGCATTACTCTTCATGTACTAATAGTGAGTAAAACTGAGCGGATTTCATGTCTCTGTACATGTACTAGCACATCAAAATTTATGCTTCGGGCTCGAGCTGGATTTACAGTACCGGTACAGTCATGCAACCTCAGCAGTGCACCAACAATTCGTACCTGTCCTGTGCATCATCAATTTGTTCCTTTGGAGCACCACTTCGGAATTTAAATTAGGTAAATGAGGCGAACATTCTTCGCGATTTTGATTCTTGCGGCTGTATTATCGGCAGCTGCGGCGTCGACGACAGCCATACGCGATTCCCGCGGTCTCACCAGGAGACGGCTTCGAGCTGCTGCGCTGACAATCGAAGACGACAAAGAAGATCGAGCGCTCCCAACGTCCGCATTAACAAACGCAGCTAAGTCTGTGACATCAAAGCTCACGGGGTACGCCCAACTTCCAGTGTGGTTAATAACGAAAAAGTCACCGAAAGAAGTCTTCAACCTACTAAAACTTCACGAAGCAGGGTCCAATTTGTTCAAGAACCCACGATGGAAAACTTGGGTCACTTATGTGAGCAAATTCGACAAGACCAATCCGGAACAAACAATGGCCTCCGTGTTAACGCTTCGCTACGGTGACGACGTATTAGCTGAGATGCTCGCGGCGGCGAAGATGAGCCGCAAGACGAAGAGCATTGCGAATAAACTTGAGGCCGCACAAGTGAACAATTGGATGGCCACAGGACAGTCGACCGATGAAGTGTTTAAACTGCTTAAACTCCATCTCGCAGGGGACGACCTTTTCGCTAGGACACAGTTGAGCACGTGGATCACCTTCATGAAGCGATTTAACAAGGACTTCGCAGACGAATCCACGACCTTGCTATCAACACTGTCCAAGCACTATAAGGACGGAGATCTGGCTCGCATTGCCCACAAGGGTTTGTTGATCGACAGCTCTAAGAAAATGGCTAATGATTTCCAGATCTTGCAGTTTGGCAAGTGGGCAAGTGAGGAGAAGACGCCAAGTGCTGTCGCGCACCTCCTAGTTTCGTCAAGAACTGTACCCGGAAGCGCTACCAGTCAACGAACCACACAGCTCGAAAAGGAAATCGTCGAAAACTACAAACGCTTTAATGCTGCATACACTTCGAGCCTACCGTAAATAGACTCCGTTTGTACACTATCAAGCGTGGTACTTCGATTATCAGCTCGCTTGTGATATATATTATTAGGGGGAGTCGACATTAAAAAATGGTCCAAAAAAATAAGCATAGACGTATCCAATTTGAAGCGGGGGAGTGCACATTTACTGAGTAAGCTCAAATTCGCACTTAAAAGAGACTATTTGCATTTTAAAGCAACGACCCGCACATACACTGCTGGGGCGCCGACACAGGCGCGCACATTCCTTCATTTCCATTCCGGTCTGGTCGGTGGGAAGGAGAATTATTTAGGAAATAAAAGGGCTAGCCCATAAGGCACCTCCGGAGGTGGCTTACTTCGAGGATATTGTCAAAAAGCGTAACCCGGAGGAAATTTTGAGCCCTTTTTTTTTGTTGCAATGTCCGACTCCCCCAATTACTACTGAAAGAGTCAAGACTCCAAACTTCGCCTTTGGTTTGCTCCTGGACGATGGTGACGTTCCAAATAGGATACTTATTGTACTCGTCATTGAACGTTGGACAAGATTTTTTGAGTCCCGTTACTGCAACCTCATTACGACAAAACGACAGTCTTGCAGCAACCTATTAGCCTCCCGTACACAAGAAGCAACCCCAGAAGCAACACAAGGCGTAATTTATTTTAGGGCTTTCTTCTTTTGAGAAATAAAATACCGGAACTGTGAAAGTTCCATAAGCCATTTGACAAATACCACAGCTGCCCAAGATGAATAGCGGCTGTTGGCGCACACAAAAAATGGACCAAGGCAGCGGCAAACACTTCGACGGCATTTGCTCCGATCAACTGCCACCGCCACTGCCCCCCCCCCCCAACGCTACAGTCACGAAGTAATGAAGGCACCACTCTCTCGCGCACTCGAAAGGCTATGGTTTGCAAGCAAATACTGCGCTCTCGCCTCCAGAATATCAAGCTGATAGAAGAAAAGCTGGAGAAAATCTCACAGTATTATCTAGAGCTTATGAATGAACGAGACGAGTTGGCTCTGATGATAGCTCACGAGTAGGAACAGACTATCCGCCTTGCCGCCGCTGCTGGAGTACCTACACATGAAACAGGCTACGTGATGTCGTTCTCAGTGGCTCTCGTACAGTGCTGCGAAACTCTATTAGAGCATATTTAAATCAGCATAATACAAAACGCACAGGAAGAAGACGAGGCAACGTAACTACTTAAAAAGTCGATACCATTTGGCGAAGGCAACTGCTCGTGCTAATGTTTTATGGTCGCAAGTAACTCCAAGTCAGTCGCCTCTATCTCCTTAGCAATTTGGTTTGCTCCAGTGTTAACGTCTGGTTGCATAACTATCCTCCACATGATACGTAGCCGCATAATTGCGATATCGTCCTTTGTAACGACACCTTGTGCAAGCGGGAAGCTGCCCTTTAACACGGAAAACACTTGGGCTATAGTCAAGACACCACACGAAGTTCCATCGGGCTGCTTTGGCGACATTAACCATACTTTACGGTTCTCCACTGGGTAATCTTCATTCGGCATGGTTTTATCATGCCACTCTTTCAAAAATGGCACAACCGTAGACGTGTAAGTCGCTTCCATCGTATCGCTATACGAAGATCCGCACATTGGCTCGTAGTAGTAGGGTGTAAAGCACGGATCTTATCTTCTGTAAGCAATAGCGACAATGACGACACCCCAATGGATGTTGCTTAAATGCAGAGGCAACACAAGGTAGTGGAAGCTTAAAATCCGTGACTGTGGTGGTTTCGGACAGCCCATAGTTGGAGAAAATGAATCCAATGCGTAACAATCTCCCAGCGCATCACAGATGCATCGAACACTGAAATTGATAATGCCATCAGACAGCATTATGTCACGCGCAAGCATTCCAACGAGCGTGTCGACCTTAACGGCGCCTTCACCACTGGATAGTCGGAAATTAGAACTTAAACAAGCACCCTCTAGCTGTACCACCACTTCGTTTGCCAGCTCCTGATGTTTTTCCCCGCCGACAGTAAGAATATGTCGTCCGAATCAGTCTCCGCTTTAAACAACTCGGGTTTGCAAGGATATTGTCGTTTGCAGCCATTCCATGCCAGCTCTCCATGCGCTAGCTGTTTTTACCACGTTGTAAAACTCCGACATTTTGAAGACGGCTTCACTGTTGTAACGGATTTGTACAGCAGCCAACAACATTGTAGAAGCAAGTCAGTCATATCAACACACCGAGCAACACACCGGGCAACACAACAAGCAACACAACAAAAGCGTACCTTGTAAATCGTGGCGTTCCACCAGGAAAATATGCAATAATTGCTTCGGTGTTGCTGTCCTGGTGCTCAACCACGGGGTTGAAACACTTCGACCTGGGTCGCTTCTTCCGTTCTGCTTCAATGAACGCTTTCAGCTTGATTACTAGCGGTTTA
>Contig_546
AGTGGACTTCCACATGACCAGGGACCTGCTACCTTCTCTCAAGCCGGAAGAACGTGCCGAGTGGGAAACGTTGCGAGAGGATGGCCGCCGCATTGCTGCATACTACAAGAAGAGATGGGACGAGAAGTGTTTACTTGCTGTCAAGTGCAAGACCTAATTGTAATGCATCACACTACATGTATGATAATCGTAACAAAAGACTGATCAAGTTATGACACTTTTAAAATGATTTTTTGGACTTTTAATTTAAAAAAAGAAAGTTGGGAACTGATACATCTGAACTTTAATCTTAGGCTTTACATGTACCAGCTCTGAGAGCTCTTGAGAGCTACAGTAATCACACCAAGACGCGTAGTCCTTATAAACGTGTCGCATAATCCCAGCAAGCATGTACAGTACCGGTAATCTGAGCGCTGCAGCTAAGTTAGATGAGCTACCAGCAAAAATATCATTTCTCATTTGCGGTAAAACATGTCGGTGTCAATAACTGCCAGGCTCCACCTGATCTCGGTTATTAGTTGCTTCCTGTTGCTAACGCTTATGCTGCGCGATGCAACGTCTACTGTGAGTGGAAGCGCCGTCAAGAACAAAGATTCGAGCGTTCAAATCCAACGGCTCTGTGGGAAGCACACGTCGCAGACAGTGAGTACTGACCACCATAACTCCGAAGACAGACATTTGAGTTCCCACATTTGGCGGCACTTAAAAGCAAGTCCGGGACCTTGAAGAAAACCGCAACGGCGTTAAACATTCCGAAAGAACGGAGTGATGTCAGCGTTCTTTTTCAGAGTTTCGCTTTGGATGATAAAATCGAAACTCTGTGAGAGCGACCAGTACAACACATGGGCTCTGGCTGTGGCCAGAGCGTACGAGGGCAACAAAAAGGCAGGTCAGGAGACAATGTTTGCAACACTGAGAGCGAATTATGGCTCTGGCCAAGTTTCTAGTTGAAGCGCACAAAGCCCAAAAGGACCGCCAGCAAGTTTGGAACGATCCAACGCGACTTCTGGCCAAAAAGAAGATAGAACGCCAGATGATATCTATCTTTTGAAGAATCAACGCTAAACACGTGGATCTCGTATGTTTCTATGCTTGGTAAAGAGAACCCATACAAGCTATTGGCTCTGAAGCTCGCCGAACGACTATAATTTAGCTTCAGCTCTAGTTGCAGCAAAGACGGATAGCAGCGCAATAGCGTCGCCACTAAGTTGGAACTAGCGCAGTTTTTGCTTTGAAGGAGCGCAGGAAAAACTTCCGACGATGTCTTCAAGATACTACGACTTTACAAGGACAAAAACTTTAAACGTTTCACAATAAAAATTCGACCACATGGTATTCGTGTGGAGGCGCGCAAGGAGAGCCCCTACGACTTTCTCTTCAAAAAACCGAAGGCACAGGTCAGCGAGGAAGAGCTCGCCAAGCTGATTGGCGACTTTAAGGCGTGGCCCAGAATGAGGTCTGAGATGTGGATGGGCTTAAAATAGGCTCATTTCACCTCTTGGTCGGACGAAAATAATATGTTTTTAACCTTCTCAAACTGAGGGAAAGTGGCAAGAATTTCTCCGAAAACCCGATGCGAGGAAAGTGGTTTTCCTATCTGAGACGCCAACCCAATACACGGTGATGTTATCGGTACTGAAAAATTACTATGACCAGCAGCTCAAGCAGTGGGTAAAGGTGAAGCGATGGACCCCAGCAATCCTGTACGAGAGCTTAAACAAATACCCAGCAGACCCTAGGAACGCTGGAGTCATGCTCGCGTTTAATAATTACTACCTCAAGTATTGGACACGCGACGTATTCAAGCCTTTAATCTAATCTGGCATATGATACGCCAGATTAGATGAAAAGGCTTTAGAGCAATTCGTGATTCGACTTTCCTTGCGATCAAGTCTCTTTTGGACTTTATCAGAATAATTGAAATTTGACGCCTACATGAGCCGGAAGCTCTCTTAGATATCACACCGAGAAATAGCTCCGCGTTTGCTGTGTTTACCTTACACGAAACTTGTCTTTATTCTTCTACAAATGTCTTTTTTGTATAACGTTCTCGAGATAACCAAACTCTTCGTATATTGGGTGTCCTCCTCCGTAACAGGAATAATGGATCTTCTAACTGCTATTTTTAGCGTTGTAATTTTACTATTAAGAAAAGTTCTGACAAGACAAATGGGGAATGGACACATAAACGGACACGATAAAGTCAATGATAATATTAGCTTCAGTAACGTAAAAAAGCAATTGACACTGTGAATCTTACATGAACTTTTTCATTACCTTTTGGTCAAGGATAGAGACACCAAACAAGAACTCGTAAGAAACTATATGTTGGGCACGAAACAAAGAGCACTTTTATTTCACTCTACGCACTGTAAAAATGATATTGGGGATGAATGCCATGTCGCGCAAATCCTACCAGCAGCGGCAGCAACATTACCGCCAAAGTAGCGCCCTGCATGATTTAGGGAGCATCAACACGGCTCTGAGTATAGTTAGTTAGATCATGCCCAAGCCAACCTCTGAAGCGCTTACAATTTAAGGCACTTACACAGATTCATTAAACTCCGTTTCGGATGAACTGTATCATCCCTCCTTTACACCCTAGCCCTGTTTGGTGCCTTTATCTACCTGTAGTTCCTTAACTTTTTGATCCAGTAGACACGACCTCCAAAATAGCCTACAGTCCCCAATGAGTATATGGTATTTGTCTTTTTGAACACGAATAAGAAGCAATTCAGTACCAGTGTCAGCAGTTGTAGTTAGTACTTGACACGCAACAAAAGAAGCACAAGTAGTGATGGCTATGACGTATCCTTGCTAAAATGATCAACCACATTCTCAGTTACGCCTCAACGTACACAAATTGCGTGACAGAAGCCATCATGGCAGACACCGTATTGGCACTTAGGTCTCCTAAGCACTTGTCTTCTTCTTGTAGTAGTCTTCGTATCTCTTCCAAACGGCGTAGTTCGGGTTATTGACGCCATGGAGCGGTCCATGCCTTCGAATAGACGCTCTGAGGTGTCCTCCCCATCATGTACCAGTACAAAAACTGGGTATTCTCCAGAAACGACCGGTCTTCTTCTTGGGCGGACAAATTGCCATGGCGAGCACCATCATCTCTTAAAAGCCTTTTGCCAGCGACAACATTCTGATCAGTTATGTTTGAAGCTTGTGCTAGAACCACGAGCTTGGTTTCTTCGGAATTTACAGAGGGGACAACAATTTCACCACTTGCAAGGATGGCGACTGTAGTGACCGAAATGATGTAACTAAAACGCATGACAAGTAGCAAACTGTCGTCGGGGCTTGAAAGTGACTTGCGAACTGAGCGACGAATTTGATAGAGAAATAACTTGACCAGCAAAGCGGGCAGTAGGTGCTAGTCTTGTACGATGGCAATGCCCCAAGATAGCACTTAAAAGGCATGCAAGTACAGGAAAATCAAGTGGCGACTCACATTAGTTTATGTTTGTAAATCGGTTCGTAATCGATGTTCCTGTTAAAAAAATTGTTGCGTCGGATACAATATGCTACAGTACAATCAGTTAATAGTTTTAAGAATCTACTTCAATGTTAGCCTTGAGCCGCTAAAATACTGCTATAAGCTCGGTACATGAACCATTGTAAGCAATTAGCGCATCATTTATTAAAACACATGGTTACGGATCACCAATAATCTATTGGGCGGTGTTCAGTCAGATGCCCTCGGTACCAATATTGCTGCACCAATACATGTAATCTATTTTGGTCTAGCCAGTTCTCTAGCCCAATTATCTATTTTTTGCTTCGATTAGCAATAGATAAAAATGCAATATTCAGCATCCCTGGACAGGTACCAACAGCCAAGACAGCTCGTGTTCCGAGTGGAAGTGGGGAACTTACGGTCACTCCTCTGCTCAATCAGCTACCCGTCTGAATCAGACTTTGATAGACAGAGTGATGGCGAACCGACTGCTATTCTCCTTTTCGTTTTGATTACGTCACTACTCTGTCCAGTTGATCACAACACTTCCCTGCATGCATCGTCCCTTCGTTAATGACACTGTGGTATTGTGCTATTTATCGCTTACGTATTAATAGGTACAGTATCGAATTTCCCAGTCCACCCACATGGCGAACAATTTCCATGTCTAAACCGACCTTTAAGACAACAAACAGCATCGTTCGTGCCTCTTCAAGCTCTACCCGAAAAAAATGCGCCATCGCACTTTGTTGACTCTCCTGGTAGTCGCATTAGTTGCTTTCGTCGTTGTCGCTAAAGACACTGTGAAGGGTATTAGTATCAGCGGTGAGGCCAAGTCGGAATCTGAGGTACGAGATGACGCCGACTCTCGTCGCTACCTCAAAGCTGTCACTGACTAGTCTGGCCCAGCGACAGAAGAGAGAGGGATAAATTTCAAGATGCCCAGCTTCAATGGAATCAAGTCACTGTTCTCCAAGACTTCAAACCCTGGCGCTGGAATGAAACATAGCCCGGAAGTTGCCACGGCACTCAAAACCCCGAAAGTCAATCAAGCATTCAGACAAGTGGTAAAGCAACCAGGTATTGTCCAAAGCTTCAGGAATAACCTGAAGCTGAACAGCCTTGCGTCGCTCCTACGAAGAAGACCAGCTCAGTTCACGTCTAGGCAGGTCACGAATGTCGGCCACCTCGCGGCTAAGACGAGTTCGTCTCGTACATTCGGCCAACTGTGGAATAAGTATGGTGCTGCATTTCTCTTTGTGGTCGGAACTATATTCTTGTTCACGATGGTGTATAAGGCGAGTCAGCCGTTTGAACCAGGATTGGAAAACGACCTCCTTTTTTTTTACATAAACTGGTTAATCGAACGAAGAGCAACCGAATGTACTTTTCTAAGAGCTATTTCCAATGTCGCAGCTAGTTAAATCATCCCCCGGCTTACCACCGTGTTGTCTTTTGATTTCAAGAACTAGAGCTTCGCGGGAGCAGTTTCAAAATCTTTTGCACAGTGACTTCTGGAAACTTTCTTGAGCTACTTGTAACAGTTTAAATTTACTGTGTTATTTGTATTCAATTGTGTGGTGTAGCTTTGACAAAGCATCTCCTGCGCCTGCTTCGCAGCACCATCGTCTACTTTGTTTTGCCATACTCCAATGTGGTGCGTACAGCCTGGCAAGCGCACAGCAATAAGCGTGTGAAGTTGACATCAGAACATATAAGTACTCCGACTTTGAAGCTCACAATTATCGAGTTTATCGTAGGTACTAAGGTCATTCTTGTTACCTGCTATATTCTTGTTTGCCAGTAGAAGAGCAACTCATGCGCAAGTACACTCCTTATCAGTCTCACAGCCAGAAAATGACCCTGCTCAGCGGCTTCATCCATCATCCTTTTGCTGAGACAGCAGTGGCGGGTGTTAGCACAGTCGACAGCACAATGGAAATTGTAAACAGAGACTCGATTCTCCTCCAGCAACATTAGATGATTTAGGCCGTGTTCGACCTACCTGCAACTTTCCTCAATCGCAATTTTTCCGAGCTCACTCAATAAAAAAATATCCTTGACCCGCGCAAAATATTACCTTGAAGACATGCGTGTTTTTTGCTAGAATACTTTACTACAACTTTTGAATGGTGTGGTGCACTCATATAAAATCTTCTTCTCAGAAACGCTTCCGCTTCCTCTCGGTAAGGCCATGGATTTGATCTCGTATTCCGATGAGCTGCGAGCTAAGATCAGCATATCTNCTCATGAAGACAGCAGCGACCTCTTACGACGCTAAACGATATTCACTGAAGAGAACAGGTCAGCTACCGTCGCGTTGTGTAGACAAGCAAACGAATCACCAACTACCACAATATCTCCATACGGTTGCTAACCTTCCATCTATAGTACTTATATGATAGCAGACACGGTTTTACCGCTTATTTGTATCGCGCTGGCGCGCCTCAGTGCAATTCATCGGGAGACCCGAGCCGAGGCTCATCTGAAAGTGGTCCGTAAATTGGGGCTCTCTACCTCGGATGGTAGGCACTTCTTCGACGCGATTCATGCATCTGCGAATCGTTTTCTTTTCCGTGACCACTTCCGCTTAGATGTGGAAGCGTTTGACGCGCTTTTTGAACAGTGTCGTGAGCACATCACACTATCTGTGAAGGATCCTCGTGAGANTTTTAGCGGTTACTTTGAATTGGATTGGAACAGCAGCAACATGTCGAACACAGGAGGTTCTGTTCAA
>Contig_547
GCCGTTTTTAGTCTTCTTTGGTAGAATTGCTTTGCACAGCCCCTTTCTGTTCGTCATTATTGTGCCCAAACTGTAAAAGTTCATGGTCAGCAGCTGCATAGCCAGCACGACAGAGGTGTAAAACCTGTCGGTGACTATGAGACGTCGCTCAGTTGGTCCGTTGACGCCAAAGACTTGACGTAAGCTCCGTACGACTGCGGCAGGTCCCGATTTTTCATCACTGGGTGTGCTACTGTCTTGCATTTGTTGCTTTCCACAATAGACTTCAAACCTGTAATATACACAATAGTTCAAAAGGTTTTAGCACGCCGAATACACGATAAGGTAACTTTGAAACCAAAAAAAAAAAGAGCGTGCCCGAAGGCACGCTCTTTTCCTTACCTGATGCAGTATGCAGACTTGGAACAGCACAGCATAAAAAGCTTTGTGCCCCAGCGATGGGGCTTGTCCTTCATGAAGATTCTCATCTTGTTGAACGGAGACGTGCACGGAAGCATCGCTTCGTCAAACGCCATTATTGGAGGTGGGATGAAACTGGCCTGAAATGTTTCTTGCAGCACGTCAATCACCGGGCGGAGTTTCCAAGCTCGATCGGTATGCGCTCTTGCGTCAGCATTGCTGCTAAAGTGGAGATTCCGCGAGATATGATAGAAGCGATCTCTAGTCATAAATGCGTTAAAACAGCCACGAGGAATAGCACCTTCATCTGTAGGTTATCAAACCTCTCTTTGTTGGGAGCTATGGTTCTTGCAATACGTAATCCAAGAAAAATAGCAATTTCTCGTCCTGAAATGTCCTTCGTGTTCAGCAGCTTAGTCTTTATGATATCCGGAGGTGAGACATGGAAATCAGGCCTTTTCAGCTTCCTATCTAGCTGCTTGGCGTGTAGACTCTCCACTCGCGCGTCCAGGTTCTCCATAAAGTAGTCGTTACTAGCACCCGCAATTCTTTCTAGTAAGTACGGCTGGACGAACTGAAAAAATGCACCAATTGGGGTCTCGGCAGCGCTCAACGCTGCAGCAGTTGGTCCATGTTCACCGCGAAATAGATCCGGATAGTCAATATTTGCCCAATCATCGCGACGCATGTCGTAGGGTTCATCCATGTATGGGTAAGGCGTCTGATTGTGTACTGGAGACCACCCGTTCTCCTTCATGTCGGCTAAAACATCAGCCTTGAGGTTGCCACGTGCAATCTCGTGAACACCACCTACTGCTTCAAGTAGAGACGCATCAAATGGAAGCTCAGGTGGAACGACATCTTCATCTTCAATGCTGGGATCAGGCTCAGCGAGCTCCAGCTCTTCATCATCGTCGTACACAGAGAATCCTCCCCCCTCCTCGTCCGAATCAAGACTTGCAAAGACATACTTGTCATCGCCGGGCGTTACAATGTTAGGATCGTCTGTTAAAAATATACATGATAGTTGTTATTATCATGTATGTGTATCATGTATACAAAGGAATTGTATATCGTGTACATACACGTTTGAACCTACCAGATAAAGCCGAACAGGAAAACGCACCGCTCGATGCCGCGTCCACGCGATCGCCGTCTGCGGACTGTTGCACATTTGTGGGGCTTTGCGGAGAGTCGTTAGAGTCATCTGACTCATCACCCAAACAGTTCATACAGATTGCGCCTTGAAGTGGTTGGCACAACTGGAAAAATACAACGTTGAAAAGAGTTAGCTACAACACCTTCGAATTGTATGGATGGCACAGTAAATGTACCGGGTGTGTCTGGACTTGACGAAAATAAAGCATCGATATCGTCGTCAGCTTCATGCGGCGAAGTAGTAATTAGCGGTGCACTGGAGTGAGATTGCATTGGAGAGCTGGGGTGCGTCTGTTGTCGTACTGGGGTGGTTGAGAGCGGCTCTTCACGCACTGTACTAACTGCACAATACACGATAGTGTTAGACAGGTACGGTGTAATGTACAGGCGTTGTAAAATATACCTGTTGGAGGTGTAGTAGCGTCATCAGGTGGAGTGGCTCCATCGTCTTGCCTCGAGGATGCGTGTGTGGCGTCGTCGGTCTGTCGTTCATCTTCCTTTTGCCTTGCAAGCTCATCTATACACGCGTCAACGGTTAGGCTCAAGTTTTCAATACATCGTTAGAATAAACAACTTACCAAGGTCTAGTCGATCCAAATACGACATCAGCTCCTTCTCCCCTACAAAGAAGTCTATTCCGCGGACGTCTGTCTTGCTTTTACCGGGCTTCAGATAGGTGTGGTCATTTGAGAGGCCTGTAGGAGGCTTGGAAGACCAGCCTTCTTGCCGTAGTTCCTTCCACCGGGCCCGAAAACCCGACATCTGACTGGGAGCGGGAGTTTTTTGAAATGAGCGCCAAAATGAGTGGCGTTGAAAATCCCTGCAGTTTCTTATATTGATTTGGCGTGAACCACATATCGCTGAGTTTCCTCAAAAATTTTATTTTATGAAAAATTGTGCAATGCACCGCCTGCGCACATCGCACCAGGAAGGATGGGGATCAGGCTTCACATACCTATCCCTCTTTGGCTTAGCGTTTGTATGACCGTATACAAAAACAAGGTGAAAAACTAGCAGATCAGTCATGCACCATTTATCGTGTATTATACAGGATAAGCCCTCCCTACGAAACGTGTATAATACAGGCCGTCGCTTTGGGGGGGTTAATACCGACTTCAGCTATACAGCTTAGCTAATCGCTCGAGATGTCAACACTGTAGGACTTTTACGACAATGTTTTAGTCACGAATTATGTGATAGTCGGCCATCCGGGTCATTTACGCGTTGCGTGCCGGTTTGGCAGCATTTGCGAGATGCACCGTCAAAAGTGCTTCGCGTTGGTCCGAGGGGAGGCGCAGATATTGCAAATGGTGCAAGGCCTCTTCCATGGTCTTTCCCTTCAATTTTTCCATGATGTTTTTCACTTGCCCAAATGAAAATGGGGTTCTCTCTTCGTCTTCTTCACCTCCGGGACTCCTAAGGAATCTATTGAAGCTTCCACCAATTGCTTTGATAGAGTGAGCGGCTTTTGGCAAAACTTGTTTCGAGGTCTGAGTATCAGTCGACTCCGTAGCTTCCAGCCCATTTGCTGTACACGCGGAAATAAAAAATGTAGCCACTAGGAAGGCGAAGCGTGTGCGCATGCTTGGAATCCTTTGGCAGTTGTGTGCGTGCGGGGTCTTGACGCTTGATGAGCAAAACTGGGAATGAGTTTGCGTTTGTCTGTACTACAAGTATACGTACACTCTCGACTCAAAAGAAATTTCGCTTCGTTACCGTAATCCTTGCTAAGATACCACCTCCGCTCAGAAAATAAATCACCTTTCAAAAAAATATTTCGCAGCGCTCCGCCTCGTTCTTTACCATGATTATAAAGTTTGCGGAGGGCTACTGATCCGGTACTGTGCTGCCACCTTAGCTGTGCCAAGCAAGACTGCATTCAAGGAGCTTTGACCTTTGAAACGATAATAGACCCGTTCAGATTGCTCAACTGCGGGTGTGCTTGTTCCACCACATCAGTGTAGCTGCAGGCGTTCTTGTTCGCCATTTCAGCAGCAAGTTCGTAAAGACTACTGAATCCGTAAGCCACTGCAGAGACGTTTTGCCTCGAGCATGCGCTAGACTTGATTCACGACAGCGGATGTCGTTGAGCGACAAGCGTGAAAACTTCGTCGCAATCATCCGCTCGATACACAGGCCTTGACCGGCATCAGCAAAGTGGACATGTTAGGTGTCCATACCTTCACTATCACATGCAATAAGCGGGGGCCGTTGCAAGGTGTCTAGCAGCTAACGTTGCCTTCAGCAGCCAGCCCAGCGCACACCAACGTCTGTCACGATGGACACATGATTAGGATCATTAATAGCGAAAGCGATGCCCTTGCTGACTCACCTGTCCTCTCGCATTCCACCTTTAGCTGTAGGGGGCCACCGCACGAACGAAGTGAGCGATGGCAAATGGGCGGGAGATTCAAACAGCCAACAGCCTTGCAGGAAATACATCGCCTTAGACNGGGGTACCGCGGGAATCAGTTTAGCTACATGGCACACTGCTAAAACACTTTTACAAGGGTATGGAGTTTAAGCAGTCTGTAATCTTACTGGTAAGGTGATTTATTTTCCGAGCGGAGGTACTGTAATAATAAATACGCTACTTTACCTAATTAGCGTATTTTCTAACTTCCGATAATCATTACTTCACAATCAATTAGCATCACCCTCCATCAACCCATCTAAGATGGATCTTGGCCCCAAGCAAGATAATCGCCCGCTAATAACAATGCGCAGGTTGGTCCTCAGCAGGGCACGATGCAGGACATTTAGCAATGCAACCTAGTCGTTCATTTCGAAATGTATGACAAAATGCCTAGAATAGCTCAGTCGAAACGGAATGGGATACTGTCCGCAACGGACCGCGTTGCCTGGCAGGCAAAGCCAGCTCCTTCATTATAACGTAGTTCCATCTCTCCGCCGATGTTTCTCGAGTTGTCCTTCGCATCTTCGACCGAGGACAAGAAGATGTCTGCGTCCAAGGCTTTAAGAAGCTGGCAAAACGATTACGAAGACAAGGACGAAATGTCGCTTGATGAACTCATCTCCGACTTCCAGCAGAGTGCCACAAGAAGTCGATCAAGGTTGAGCCAAAGTAAACGAAGCTCCAACGCCCCGTCACAATCAAAAACGCCACCTTCAAAGAACTCAAAAGCAAAAGCAGACACTAATCGTCAGCGCGCGTTGAGACCACAGTCCACGAAGATAAAAGCAACTAGTCCAACTTTTAAGACCATGAAACGTGACGACTCCAGTGACGACGAAGCCGCAGTGTCCCCTATGCCTCGAATCGAGCACGTACTTAGGAATCGACCTTCATTCGCGAGTAAACGCTGCAGCGCCTGCTCTTCTGTATCAACGCAAGCCAAACCAACGAGGTCGACTCAAATGCGCAAACGTCAAGATAAGTCGCCTGTCTTGTCCTCACCATCACTTACTCCACCTTCGCTCTCTCCAGTCACGTCTTCCTCGACCACATCTTCTCCGCTATCTGTATCGAATGACATCTACACGTCTGGAACGCCCGATGAAGACTCCATCGACGCGTTGATTGGGAAAGAGATCCGCGATCTCAATGATTTGATCTCTACTGGCAGTCGAGTCAAGGCAAAATCATCAGCAACCGACGATGTTTCGAACGTGATTCGACAAAGTACGCGCTTCGGGAAGACATCGCCAAAGAATCTCCGTTCCTCGCTTCGACTTCGAATCCCCAGAGAGAGAAAAATTAGAGCATCCACGCCGGAGTCGCCTCCACCACCTCCACCTCCGGAAGATTCCGAAGACGATGAGGAAGACTCATTCGCTGAGGAGATCCGGAAGCTCCGAGAGAGTCGTCGGCTGAGCTCAATGGCCACTAAAACAGCCGAGAAAGAGTCCGAAAAAGAGGAAAGTTCCGACTTTTGTTCCGTGACTGCGTTGCGCGTCCGGAACGCTTCGAACACCATCAGTGAACTGCTTCTAGAGGCCTTGAAGCCATTTGAGGGCAAAGTGGGGGCAGACGAGGAAGCCAAAACACTCAAAGAGGAGACGAGTAAAGGTGACGCGGCAATACGGGACGCAGCGAGTGCTGAGCTGCAATGTGCCACTCAGACGATCGTGTCGCAGCTGGATCTGACGTTCGCCGACATGACGGAGCGTCGTAAGGCCGATTTGAAGGCCGACGAAGACGCCGCAGCAGCTGCGAAAGACGCGGAGAAGCGAGAGAAAGAAGCAGCTGAAGAGGAGAAGAAGACAGAGGAGAACGAGGCAAAGGAGAGCGAGATGGAGATACTCCGACTGATCCCCATGCAGGGCAAACTCCTCACGTGCTCAACTGACATTGAAAACGTGCTACAACAACTCGACAGTGCTGACATATCACACAATGAATTGAAGGTTGATGCCGAGATCAGAGCACTACGGAGCGTCACAGAGCGCAGAATCCAAGAGATCGAAGCAAGAATGACCGCGACAGCAGCGTCCAATCAGGAACCCGGGTGTTGGCATCTCGTGGCGTAACGTCGACTGGGTTCAAGCAACCTCAAGGTGGACCCTGTACAGGACAACGTAT
>Contig_551
ACGTGGATATCCGACATCACTTCATTCGGGAGAATGTGGAACGCTCTACGATCAAGGTGGACTACGTCGACAAGAAGATCCAACTTGCGGACATGCTGACGAAGCCGCTTGGAACGAAGTCGCTAGCGTTCTTTCGCGAGGCAAGCGGGATCAAGAAGAGGAACGCCGCTGAGAAGCGATCCTTAACGAAGACGAACGTCGTGCAGTAGCGGTGAGTGGGAGTGTTAATTCACACCGACTCTGCACGGTTCAGTTAACCGGCTGAACGTTCCAGGATGGACCGGTCCCAAACCGGTTAATCTGGTGGATGGCCAGGAGCACTGAAGTTTAGAGGACAGATTTAATTGACTTTAATCCACACACTTCGGCATTTACCGTTAACAACAACAACACGTACTTTTTGCTAAACATATGCTGTTTTGACAGAAAGATTACTGTTATCGTGTCATACTGTACGGGTAATGATCACTGTAAATTATTAACCGTAGAGCTGTGTATAATCCAATAGAGCACTGCAGTACTCCACGAGCAATGTCTGCAGTCTCCACGGGAGACGCAATTGCAGGCTCCACTATCGACATCTGCGATGACATCGCTAAAATAAAAGACGCTTGTATTCCAAGTTGAAGCTGTAGGCTTCTGAGACACATCACAAATACGTGGGAGCAACACCACTTCTGGATAAGTACGCGCACAAGTACAAGTACAGCTACAGGCCAGTACATGTACTTAGTACTGGCCTATGATTTTTACTTTAAAACCTTTTGTGGGTACAGATGAACCAATCGATTAATAAGACGAGCTCGCACGTTTGATTGGATAAACCACCGAAGTGGTAGGCTTGCTTCAAGATGGCGAAGTATACATGCAGTACCAAATGTAATCTGTGCTGGCCTCTGTCTAATACTGCTAGTATTATGTTTCATTGTAGGTAAGATGTAGATTCAACAAAACGTGCAAAGTTTAGTACACCGGCAAATACATGTACTTCATCGGTTTTCTCTGCAAGATACAGTACAAATGCTGCTACATAATATGTATACAAACATACACTGTTGCGGTATACTGTACCTCGTTCCACAAGCTTTATATCGTTGTCAAAATCCAATCGATACTCTGCTGCGTCTGCGCTGTCCGCCGCCAAAAGTCAAGTCATGGTCTAGATGAACTCAAATCATGCCGATTCTGATGATGAATGGTCTGTAGCTGTACGGTAGTGGCTACATGCTCTGCTACTACTGTAGCATTGCTACAATAGATAAATGTTATACAACTGGCACGATTGATCGGGGACGAGATCCAAATGCCGAGCTTGACCGAATAAAATATGAAAGCACATACGATGAATAAATAGGATCAGTGGAAAAACTGTACATTATTTTTAGCTTACAAGTCACGCATGGATAACGGCTTTAGCGGTAAAACGAGGTGTATGTGTATTCGTTTGTTTTTTTAGAAGTGAACGCTCCTTTTTTTTAATACTTGTGCATGTGTTTAGGCGGCTTTGAAGGTCCTGTGTTCGTGATGGAAACTAGAGAGGCTTGTTATTGCTACGCGGGTGCGGATTATATCGGAGTACAAAATAGATGATCTTCGAGTACATGCTCAAAAAGGATGGTTTGCAAGTACAAATGGGNAAAAAGGGTGGATTGGCGAGTCCATGGCTCGAAAAGGATGAGTTGCGAGTTCCCGATTACACGGAGAACACTATTTATGGCTCACTAGCAAACGCTATTTACGGATATGGGGTGCACCCCAGTTGATGCCTGTCGCAACCAATGGCTGCCTGTGACTGCTGGTGGCTGGCTGTGGCTAGCGATGGTTGGCTGTGGCTACCGGTGGCTGGTAGAGGCTGCCGGTGGTTGGTAGAGGCTTGTTGGGGCGAGTAGTGGGTTTCCTGTTGCTGCCTTGGTGTTCAGTTGTACTCTCAAAGCCGCCATGTCGGAGGCGTTCGCAGTCATCGACGATGGCGCGGGTTCCCCGCCTCCAGCCGACGAGCCCAGCTTTACCCGACTGTCGGTGCATCAATCCCACGAGGACGCGCTTCGGAGGCCCAACTGCTCTACCAGTCACTCTACCGCGTTCAAGTACTCAACAGCGAGCATGACCCGTTCGAGGTGTCTCCAACATGGAGTGCAGACGATGTACGTACTTGATCTCATCTTAATCCCACAATGTGCGAGCACATCGTCGCGACGATGGCGCTCCTCGAGAAGATCAGCATCGACGCGTTGTTGAGTGTGCTGCCAGTTCGACGACGCCCGGGAGGTCAGTTCAAATCCCGCGGCGCGCTTGCCTGCGCGCGGTTCAACAAAAGCGACGCGCGGTTCTTCAGTGTCTCACACCTAGAGCAGCTTTTCATGGAAAGCCCCGCCGCGCCAACACACTGGCACGTGACCAAGGAGTTTAGTGTGAAGAACAGGGGGCAAGTGCTACGTGAGCATGTGCCTGGACATGTCGACCGTTGGCTCGAAAATGGCGGTCGCTATCCGTGGAAGGTCAAGTTCTCAACCGGAAAAGTGGAGCTTATGGACGTGGAACAGCTCGCAGCTGCTGTCGCCTACAGTCACGCACTAGGTATGCGAGTCATCCCATAGTCTCCGGTGACACTGACCAAACTTGTCGGTTCTTGCGAATGTACTCGGTGATCCACCTTTTTATGATGACATACTCGCCAATCCACCTTTTTCCCAAATTGTACTCGCAAGTCATCCTTTTGTGTGTGTACTAGGAGATCATCCTTTTTGTACTCGCGAGTGAGCTCCCCCCTTGCTACGCCGCAACGAATGGCGCCGACGGCTCTTACTTGCCCTCCCTTTTTAAACGCGCTAGCTGGGCGGCAAAATACCCTGCGTCATTACCGATGGCCTTCACCTTCGTAGCGTAAATAGCCTGATTGAAGAGCTGCTTAGCCTTCGTGTAGAATCTTTCTTCTTCGACCCCCACTTCGTTTGTTGCGTGTTGCTCGGCACAACGCAGCATTCGACCACCGTCTGAGTCTAATATTCGATTGATTTCAGGTGAGGCTTCGTTCTTGATGGTAGGGATGGACTCCTTGGTAACGGTAGCGCGGTGCTGGTGGCGTGAAGGTGGCAACCACCACGGCGAGGATGCAAACGAGGCGCATACTTTTTTTTGGCACTTTAAGACAGTAGAGAGAGACACTACAGCGTTTACCCGCAAGCCAGAGGCGTGTTCGTGGACGAGTCGATCTCGGAACGGGATCGGGCAAGTTCAGTCCGGGCCATGATGTCAAGCTTTCAAGTACAATTAATTCTGATACGTTGAGAAAGCGTAGTTTTTGTTAACCATGTGCTGTTCTTACAGAAATATTACGGTATTTGTTTCGTACCATGGTATGGAAATATTCAACGTAATCATGATCACTGTAATCATTAGCAGTAGAGCCGTATATAATCCAATGGTGTGTAGTACTCCACGAGCAGTGTTTGGCATCTGGACTGAAGACGCAATGCCTGGAGAGTCTCCACTGCAGTCTCCAGCCATTGCTTAATCAGTAGAAGGCTCCATTATTATCCATATCTGCGATGACTTTGCTAAAATACAAGACTCGAAGGTGGAAATGTTGGTGTCTAAGACACATGACCAGACAGGTGCAGTACATGTATAAAAGTATACCGTATTTAGTAAAGGGCAGAAATGCAAGTAAAGGTATTGGGAAAAGTGATTTTTTCCCCTGCAAATCGCCGTACCGTAAACCGTAGCCTTACATTAAAAAAAATGTGACACTTAACATAAATTTAAATTAGACCACATAAGGACGTTCCATTTGTACGATGGTTGGTAAAGCTGGCATCTTGACAGGGAAATGGTGTACATGCACTTCATCGGTTTNTCTCTGCAAAAAAAAACAAATGCTGGTACATGTGGGTTATACCTCGTTCCACAAGCATTTCATCGCTGTCAAAAGCCAATCGATAGGCTGTTGCGTCTGTGCACCTTCGCGTTGTCCGCCACCAAAAGTCGAGTGATGCATCACTGGTATTCAAATCATGCAGATTCTGATGATGAATGGCCCACAACTGTACGGTCGTGGTTACATGCTCTTCTATATTAGTACTGTAGCATTGCCACGACTTCTGCCCAATACTAAATACTGGTCAATACTTGTACTGTGCTTTTCCGGTGATGTGTCTCAGACACCAGCATTTCCAGCTTGGAATTCAAGCGAGTCTAACATTTTTAGCAATGTCATCACAGATATCGTTAATAGTGGAACCTTCGACTACTTATGCAATGGGTGGATACACCAGTGTAGACTCTCCAGACATTATGTCTCCAGTCAACACGCCAAACATTGCTCGTGGTGTACTGTAAGGCTCCATTGGATTATACTACCATGATCATGATTACGGTGATCTTTGATGTTTGACAAAAATAACGTAATGTGTTTGCCAGAACAGCATACTAAGTATTATAGTGCTGCCAGTAGTTTTTGTTTAGCAACAAGGACGCTATTTCAATGTACCAGTTTTTGAAAGCATGACATCATGGTTCCGACAACACTTGCCGGCTTCCGGTCCGTGAACGAGATCCTTTTTTACGCATCGTACAAACGTATTCCCCGAAAACCGATGTACATGTACAGTTGTACACGTTCGTGATTGCTGCTACAGTCGTGCACCTCCAATTCGACAGGGCGGACCATATCAACAGTGCCAGGACATAAGTGCACAACGTAAAGCAAAAAAGAAACGCAAATCCAGTGCACTGATATTTTATTTGTTAATGCAGTACAAAATTTACGCCAATCTTCTGCATAATCTTGGCGTCCGGCAAGGCGGCAACTTCCGCGGACCGCTTAAGAATACTCTGGACGGTAGTGCGCTTTCCTGCTTGGGGGGTCTTAAAGAGATCCGTCGCCCAACGAGCAAGTTCGGAGTGAGAGCATGCAGGATCTGACTTGCTTTTGTGGGACATGTAGGAGGAAGGGCGATGTCCCATTGTCTTTGGCGGTAAAAAAATCAAATTGTGTGTTTGTATGAAGACGTCCGATCCAAAATTTAAAATCAGATCGATGCGGCGTGTCGTCCCTCGGCGAGGAGGGGAAAACCGTTGAGGTTAATTGCTAGGGTGGTGATGGGCAAAGGTAATTGCGCATCCGATTCGCGTAATCATAAAATCTGGCAGGGTATCGACTGATACCGGTGTCGAATTGGAGGTGCACGACTGTATACAGTACTGTATCACCACTGTGGATCCCACGTACAGTCAGACCACTGTGGTACAACATAATGGACAGAAAGAAACCAGCACAAATTACAGGACTTTGGCAAAGTAAACATTCTAGACATTTTCTAATTGGAGCCATCGGCTCATTTCTCAACTGACCCTGACGTGCGCAGTTCCCTTTTGTGCGACTTAACCAATCTGGTTTGAAAATTTCCAGTAGCCATGCAGTTGGTCTACCTCTTCTTAGCAGCCATTATTGCAAGCTCAACAAGCAATGAAAGTGATCTTTCAAGTATCGCAGCTTTTCCGTCGCCCAATGACGCACACCTACTCGACCTTGGCCACGTCGGTACCAAAAGAAATATGCGCTCCGGCCATAGTGCTGCAGTCACTGACGGCTACGACGATAAGGATAGAACATCATCACTGAACAAAATAACTGTGGAAAAACTGGAGGCTATACTACAAAACACGGATGGCATGATGGGCCGCAAGTTTGCATCCTGGGCAACGAAGGGGTTAGACGCCGCTACAGTAACCCAAAGAATTCGAGCGTTTT
>Contig_554
ACAACGGTGCTTCTTTCAATGCGATAGCACCGCAAGTGGCACATCGCTTGGGTCTTAAGGTGACTTCACACAAAAAGCCTCTCCGTATAGCTATCGGCAACAACCAGCGGATCGCGATTCCTCGGAAAACTGTAAATTTTACGTTGGAAAAGGATGGATTTGTCCCGTACACAACGGACGCTTTCGTGATGGAGATTCCGGAAGGTAAACACGTCCTACTAGGTATGCCATGGCTTGTAGAAGTTAATCCCGACATTGATTGGAAGTCGCGGGCGGTCAGTTGTCGTGGAACTACAGCGGCGCTCTCGTTCACGCAGTGCGTGCGAGCCACCCCAGCTTGCCATATTGGTGGCAGGCGACGTGGAATGGGACATCGATCGGTTGGACGTTCTAATCACGAGGACACGCTACGTTACTACGTAGCTCACGCTTATGAGGCAAAGCATGGCGAGACAAAGGTGATCAGTGCTAAGCAATTCCGGAAGATGAAGAGCGCTAAGGGTGATTTCTGCTTTATGGTTCAGCTGGAGCAGCCGTCCGATAAGGCTAAACGACAGGCTTCCAGCGACTGGGACAATCTTAAAGGGCACGTCGCGGAGTCTGTACTACTCAAGTACAAGGATAAAGTGTTTCGCTATCAGCTCCCAAGTGTTCCCCCCACCCGCTCAACGGATATCGAGGCCGAGATCGAACTGGTGGACGACAACCCCATCGTTCGTAAACAATTTCGACTTAGTAACGACATGAAGGCAGCCATACGTGAATGGACTGATGAAGTGCTCAAGGCTGGTATCATTCGCCCTTCAACGTCGGCGTTCTCATCCCCGACGTTTTGCGTGCGCAAGGCCGTTGGCTGGAGAATTGTGCATGATTTTCGTGCGATTAATGCTAGGCTGCTCATTCCAGCGATTTCTGTGCCACGAAAGGAGGATATTTACGACGCGATGGCGGGCTCACACTGGTTCTCGGCAATGGATTTGCTATGGGGATTTTTTCAAGTCAGACTTTGGGAAAAGGACATCCCATACACGGCATTTTCAACGCCTGATGGACTGTTTGAGTACTTAGTGACACCGATGGGGCTGGCAAGCAGCCCAGCTGCGTTCAACCGGCTTATGCAGACTATCTTCAGCGACCAGTCCAAGTTCTGCCGTGCCTATTTTGATGACTTGTTCGTTTTTACGAAGAACGTCGACATCGCCGAGCACCTGGATGCACTGGATAGGGTGCTAGAACGCTGCGCCGAGGAGGAACTTTACGTGAAGCTGGCCAAGTGTACGTTTTGCTCTGCGGAGATCCCCTGCTTGGGTGATTTTTTCGGGCGTAACGGTGTTCGAATGGACCCTGACAAAGTTCGCATCATTCGCGAATGGCCTGTTCCTAGTACGAAGAAGCAGGTTCAGTCCTTCCTTGGTACATGTGTGTACGTCTCGAAGTTCTGCAAGAATTTCGCAGAATTGGCAGCTCCACTCACTGACGCAACCCGAGGTAAATCTGCCCACGAGAAGGTTACATTCTCTCCAGACCAGCTCGAGTGCTTCCACAAGCTGAAATCCGTTTTGACTTTACCACCAGTACTAGCACATCCCGATTTTTCTCGCGACTTCCACGTGCGTATGGACGCCAGTGACTTTGCGGTAGGTGGCTATCTGTTTCAAGTCGACAGTGAGGGCAACGAACACATTATCGCATTTGGCGGACGAAAAATGACGTCGGCAGAACTGATGTATCCCACCCGAGAAAAGGAGCTCTTGGCTGCACTACATGCCATGAGGACCTGGCGGGTTTATCTCCTGGACCGACCATTTTACATCAATACGGACCACAAAACATTGCAGAGTATCTTGGAGCAGAAAACGTGTTCTCAAAGGCTCGCACGTTGGCTGAACGAGCTCGGGATGTATCGGCCTATTTTTCGCTGGATCCCTGGAGATACAAATGGGATCGCTGACATGGTTTCTTGTAATCCATCCTTCCATCCCGCAGAGTCAGCTCACTTCGTGTCCCTAGCAGATTTACTGAGGCAGCTGACAGCTACTCAAGCAAATCTCGATATCGAGGAGGTCCAGCTTCGATACATGCGGGGTCGGCCTACTATTCTTCAGCAATGTGTCAATTTGTACCAGCGAATATGAAGTATTTGGCGACCTGTACAAGTGTATCAACTGCAGTACGAACACAATGGAGTCACCGCCAGTCCAGCTGAATCGAACGCTTCGAGCCAACACCGACACTTTTTCGTTGAAGACAAAGTCCTGTATTTCCAGCCCGATCTTGACTCCGCGCGGCGAGTATGTGTACCGAGCGATACTGACCTGAGAAACAGTATTCTATTTGAGAAGCACAGCGCGGCTACTAGTGGACACCCTGGCTGTTTGAAGACTTTGTTAGCTGTCCAAGAGCAGTTCTATTGACCACACACACATGGAGCGGAGTGTCAAACGCTACGTTCGTTCTTGTGAAATGTGCCAACGAGTAAAAGCTTCTCATCGCAGGCCAGCGGGATTGCTCCATCCGCTGCAAATTCCTCGCAATCGGTGGTCAGATATTTCTATGGATTTTGTTACCGGCCTTCCTAAAGCCCGTCGCTCGAAGTGTGATGCTGTCATGGTCATCGTAGACCGACTCACGAAGCGAGCCCACTTCATTCCTACTACTACTACCTGTACGGCCCAGCAAGCAGCCCAACTTTTTCGTGACAACTACCAGAAACACCACGGATTACCGGTCAGCATTGTCTCCGACCGTGATACAAAGCTCACATCCAAATTCTGGTCTCAACTCATGGGGTTTCAGCAGACCCAGTTGCGCTTGAGCTCGGCCTTTCGCCCTGAGACCGACGGACAGACTGAAAAAACCAACCATTTTGTTTCGGACTACCTGCGCGCATTTGTGGATCCTCGACACGACATCTGGGACGACTTACTTTCGTTGGCCGAATTTGCGTACAATGCACGTGTCCATTCCAGCACGGGCATGTCGCCTTTTGTGGCCGATATCGGGTACAACCCTCGCTCCGTCGCCGATTTGGCCATTCCTTCATCTGCGGGGCGTTCACGAGCAGCTCTGCAATTTGTACAGCACCAACAAGTTGTTTAGCAACAGTGCAAGGACTCACTTGAGCAGGCTCAGGCCTCAATGAATTATTTTCATGACCGCAATCGTCCCGACTACAAGTTTGCTCCCGGTGATCAAGTTCTTCTTGATACTACTCACCTTGACTTGCATCATCTTGGCGTTTCCGGCAAGCGTAAACTCGCTCCACGATACATCGGCCCATATCCCGTGTTGAAGCTTACCACACCGGATACCTACCAGGTTCAGCTCCCACCCGGGCTCAAGCTGCACAATGAGTTCCACATTTCTTATCTCCGACCGTACGAGCTCGACGCCAACCCACGACGGCTGAACGATGTTCCCCGACTACTTACCCGTGAGGGTCACGAGGGATTTCAGGTGCAGCGTATCCTAGATCGTCGCGTGCTCAAAGGCATTATTCAGTACAAAGTCCGTTGGTACGGTCGTGACAACAAGGATAGCTGGGAGCCGGAGTCCGAGTTGACACAAGCAAGCGGGCTTATCGCCAATTTTCTACAAGATCAACAGTCAACTTCGCGTAGATTGCGCTCTGGTGACCCCTGACTTGTTTCGGAGGAGAGACTGTCATGATGATGCCCCCTCCTGACTCCAGCATCTGCTTACACAACCTTTTTTCCAAGCCTTCACTCCCCGTTTCGCTCTACTGTTCAACCAGACGTAGATCGTGTTCATGATGTGCTTGAAGTTGCATTCATAGTTGAGGTTTAGCTACAGGGCAGATGCTTTCCTTCTCTTTGCTTAAACACTCAATTCAGTCTCATTTTTTCCTGCTACAACTCAAGTCAAGTTCCTACGACTACAACTCAAGCAAAAACAAGTGCGTCTCCACAACTTCGTGACATTATCACACGCCCATGGGCTTCGAGGGCATCGCCTGGTCGAGATCTCTGGGAAATATTACTCTGCCAGTACTACTAATTCCTTACTTTTACTACCACCCAAATCACTTAAATCAGTGGTGGAGTGGCTGGAGCCTCAAGGAAGCGCTAGCACACGTTGGGCTCTTCATGCGCCTGGGCATCCCTGGCTGCTTGATGATGACGATGGAGTGGGTCGCGTTCGAGCTGCTGACGTTGATGGCTGGCGTGCTGCCTAACGCTGTGGTGTCCATGAGTGCCCACTCGGTGCTAGTTAACATTAACAGTATCATTTACATGATATTTGCTGGTCTGGCGGTGGCAGTCAACATCCGCGTTGGCAACTGCCTTGGAGCCAATTTGCCTGAGCTAGCGAAGGCTTCGTGTACTGTGTCGCTGACTCTCACTCTGGCCATTTCGCTGTCGTTTATTGCGTTCTTGTACGCGACGCGGTGGACGCTTCCGAGTCTTCTTCTCAATGACCACGAGAGCATCGTACGGGCGGCGAGCGCACTGGCAGTCTGGGCTCCATTTGAGATCCTGGACGGACAGAATACCGTGCTGCAAGGTGTGTTTCGTGGCGCTGGGAAGCAAACTGTTGGTGCTACTATCAATGCAGTGGCCTACTACATCTTCGGGACGCCACTTGCTGCTATGCTGGGCTTCTACTAAGGTTTTAGTGTTAAAGGTCTTTGGGTGGGATTTGGGCTGGGAATCCTGGTGTCGGCTTCCTGTCTCTATTTCCTGCTGTTCAAGCGCTGGACGTAGGAGGAACTTGCACACGACGCACAAAAGCGCACGTCGGTGTGATATTCAATGGATGTTCGGCTGAAACGAGTGCGTTTAACTTTTTGAGAACAGGATCAATTAAGTTAGAAGGGCTAAGGGATACCGTGTCCGTCACACCCCTCTTCTTTTAGTTGAGATTTCTTACTTGGGTTTAAAATGCCTTAGTGAAATCAAGAATGTTGTATTTTAAGGCGACAGCTGTCAAAATCTGTCGGCGCAGCAATCTTCCGTGCCAACGAAAATTCAGCATCCAGGTGACTGCAGCTCAGTACAAGGATAACTACGAAGAAAAGATGGCTCCTCCCGTATTAACCATAGTGGTGGGGACGTAAACAGTGTAACGTCAAGTTTTTCGTCCGAAAGTTCCCGTTAACGTTTTTATGACGTAAAATTGGCATCCGAAAAGTATTCATTGTGGTAGATATTATTATATTTTACCGGATACACGTGACTTGTGGAGTAGAGCGTGATACCTTCCAGGCACCGAGTTCATCGCCTGATGTATAACTACCGTTGCAGACGCACTTTATCGGTGTGCGTGTTCAATGTGTGGTAAGCCAGCGCGTGCAAAGGTGTAGACACGCGAATGGGAATTGGGACCTTCCTGCCAAGACCTTAAATCTCGGCTACTGCGTGTCCACGAAACCTAATAACATTACGTAGGGCGTTCTGGACCCGTGCGAGACATTGGGCGACAAGGAAGCCTACAACAGATCGGCAACAAGCTGTCCGATGCTTCTCGTACCTAACTTTCTTTAAGTCTGCTATCGGCACTATGCATTGTATAGCGTGCAGAGAAGACCCCCCCCCTCCAAAGCGCTTTTAGCTTAAACCACTATCGGTTTCGACCTGTTTAATAGTCCAACGTGGCCATGATTGGCCGTTCTATGGTCATTTAGCCGAAATCTGTCCACTGCGGGAATCGGCAGGTATAATTAAAATCGTATTAATAATCGCTAATAACGGAAAATTCATGTAGACTAAATTTTCTTAGTCATTTAAGAGAACCATTTTACGGCATTTTTGAAAAGCTAAAACTCGTTTAAAAATGCTTTTTTCCAGGGCCAAAAAATGCTCTTCAAAAGTACGATGGAGTTTGTCCTAGAATGGCTTTTTCTTGGCGCGATGTTTTGGGACTGCTCTCAATTAAATGAAACAGCTGGCGGTGACCCCCACTCCCAGTACCAAACTTGGATTAATTACTTTTATCGGAAGTTGCATCTGAAGTGTTGGACCAGGCCTTCCGATAATACAACTGCAATGAGATTCTTGCTTTTTTGTGAAATCAGTACTTGCAGGGAAACATTTGATATTGACAAATACGTTATTGTTTTGATAAGAGCAATATCACACCACTACTTCCAAGATACATTGCTGGTTGGTGAAGGGGTTGTCAAAGGCATGGCGAATTGGATAATGAGGAGGACTGAGGTGGATGCACCTCCTAGGACTTGCCAATCAACCAAGCAGCGGTTGGCTCTCAGTTTTGCTTAGCTGGGATTGAGTAGTTTTGGGCTAAAAATAATTTATGACGATACCAGAAATATCTTACTGAAAGTTTTCATAAGGTTGTCAGGCCCTTATTAATAGCGCTAAGGACTGTAATAAAGAAAGGAATTTAGCCGGGAAGGCGTAAACCTCAGGTGCGTGCTTCGATTAACACATACCGATGGGTACTATCCTATAGCAGAGCTGTGGTGTTGCGCAAGTTCCACCTGTGCAGGACATGCAATATACTACTACAGTGAGCAAAGTGTCCATTTAAAAATATTCATCTTTGTCCAAGCTTTCGTGAAACTTAGGTCTATCTCTCCTTTTTTTTCAGTCGTGTACAGGCATTCCGATAATACAATTGCAATCATATTGAAGGTCCATGCCAAAATAAGCTATTGCTACAAAAACTACAGCTTAAGAAATAAATAATTGACATCAATAGTAGTGTATTGGAAAATTAACTACTTAGATGTTTGACACTGCACATTACTTTGCGTTCACGATAGCTGCTACAGTGTTTGCGTCCCAGAAATGCCGATTCATCTTCAGGAACAACACGGTTTCAAGGTGAATAGGCAGCATACGCTGGCGATGGTGGAAAAGAGTATGTTTCGCCACCGCTCCACGGTGTTTGACGTCGGCGGGATGAAAAGCACACCATCAAATATCTTCTTTGCACCGCGCCGCTTTTTTCTAGTCGCCAAGACTCTGTCGGCAAAGCCCTGTGGGCGTCCGTGCCTGGTGTCCGGTGTCGTAATTGCAGGTACCGTCTCAAATGGCTGCAACATCAGCTCCTGGTCGTTCGTCAGCTCGTCCACGGCGCCTGACAGGGCTACAACGCACGCTCGCTCGAAGTCCACGTATTTGCGTCGGCAGCAAGATACTTTTTCACAACGGAATGCTTCTCGATGAGCGCATCAAAGATATCGCGCACATCGAGAAGCGTTACGTTTTCGTCTTGAAGCTTCATGGTGGCCGACTGGAAGTCGCCAAGCTGGCAGTAAAAAAGTAGCTGCAGACTTGCTTGGTCGTGAAGGTGTTGGCGAGAGCCATGGTGAGATCAAAAATGATAGACGAGCGCTTCAGGTTCGCGTTTTGAGCGACCGTTGCTAACAGCCATTCGATTCTGTCTGGAGACCGAGCTCCGTATTTACGCAAAACAAAGCAGAAAAAACTAGATTTTACGAAAAAATAAAGTACTTTGCTGTAAATACAAAATAACTAATTGGACAAAGTCATCCAATTTGTAAAAATCAATAATTAAGTGTAAACTATTGTATTGAAGCAGCAATACAATGATTATTTCGGAATGCCTGGTCGTGTACTTCCCACAATGTGATAGTAGAGCGAAGCCATGGGCTCGGCTTTTCGTCGTATTCTCAGGTCGCTTTCTACGTCGGTGAAGCTGCATTAATCTGGTTTCGTCCAGCCTGCGGACAGGTCAACGTCTAGGATTGATGGAGGTGTCAATATGAGGAGGAGCCATCTTTTTTTTGTAGTAGTCCTTGTATCGAGCTGCAGTCGCGCGCTCCAAATTGGAAGCTGTATTTTCGCTGGAACGGAAGATTGTACCGTAAATGTCACTAGGCTCAGTTTCGCGCTTGAACCATCGCCCAAACAACATTCGCTGGTACTCGGTAGCAATCGAGATCTCATCGAGGTCCGCATGGCCGTTTCGTATTAAGTGCTCCCTTGCCCTTGTTGTCTGGATGGCGAGTTCGTCCTCACCACCAAAGCCTTTGCTAACGGCCCTAAGCATACCCTCATTGTACAGGAGATTTTTGTTGTTGAGAGTCGCGAGGTAGCCACTCAATGTATCAAACTTCGGATTCGTGGGAGGTAACAAATCATTGAAGTGAATATCCAGTAGTCTGAAGACACTGTTCGCGGATATTCCACCTTCCTTCCACTTGAGAAACTGTTGCTTCTGTAGAGTTATCACCAAATTCATCGTCGCAGCATCGTCAGGCTTGGCAAAAGTGAGCACCGTCGCCACCGCCTTATTCCCGTATTGCGCAACAAAGCTGTCAATCAATGAAGCCTTGCTGTTTGGGTTCTTTGCGTTGTACATGGAGATAAACGCCCCAAAAGTGTGTACATTCCGGTCCAATAGAGCATCCAAACCACGGTTCAGTCTTAGCTTCTTGTAGATGTGTTTCGGACGCAGCAAGTCCACTCGAACCCACTTGTTAATTAACGTGTTCTGCAACGCCGACGCCAGTTCGCGAGTTTTGACATCCTCTCTCGCTCGAGCCAAAATTGTTGCCAGTTGCTCTTCTCCACCAAACCCCTTCGTTAAGGTCTTGAGCAAAGAATCTTTCGTGGATTTCGTGCTAATAACGAGCTTCATGTAGTCGTCCAAAACCTCCATCTTCGGACTCGCGAGAGCTAGATACCCATCGCTACGAAGCTTGAGCAAGGTGAAGACATCGTCGACAGATTTTCTCTTTTGCAGCCACGATAGTAGCTGGGCATGCCGCAACCGCTGTATCGTGTTCAATTCATCGCCTGTCCTCTGCGCTGTCACTAGTGCGTTCGCAACGGCGTCATCTCCGTAGTGCGCCATGAACATCCCAATCACGGATGCCTTATTGTTATTATTCTGCGTGTTGAGCTCCTTGACGTAGTTCTCCAGAGCCTTCAAGTTGGGACTAGCCAGAGCATCGTCCATCCCATTCGTGAGCTTGAACCTTCTCAAAATCGGCTCTGCAGGTGGGTCCTTTGAGATCCAGGACCCCAAGTTGATCTTTGATACACCCGCCTTCGCTAGGTCTGTGAGCTTTTCAAGCCCAGCGCTGATCACTCTGTTCTCGCCATTCTCTGTATTCTGCGTGGACACTCTCAAGAAGCGTGGTAGCGAGTTGTTTTCTGGTTTGTCGATCGGTAGTGGAAGCCTTGTGGATAAATGGCTCCCCGTCGTTTTGGAGGCGGTAGGCACAGAGATCAGCAAAGCTGCAATCGCACACAGAATCGTACCCGAGTAAAGCCGCATGGCCTGTGTAGGCTTTTCAGTGGTTCGAGAGAATTGCCAAGTGGCAAAAAATTGACTCAGCCTTCACGGCTTACGGTACAAAAGGGAGTTTTCAAGATTTACATGTACTGTACATGAACATGTATTAGTACTGCCTATTAATACATGCCAGTGATTAGTAATCGACAAATACTGTACAGTACATGCATCTTCCAATACGCTGTGCAGATGGAATGACGCTCGGTTTTATGGCGTAGATCGAGCATGGCCAGCGCGTTCACGGTACTCCTAACTACCATTATAAGTGCTCCCATCTTTGTGACTGCCTACTTTATGGTATCATGAATCTCCGCCAGTACGATATGTTTGCTTGCACAGCGCAGTACGGAACGAAATACACCACCAGGTTTGCGCACCGTACACTGTACCGTATATTTACAGTTCCAGTACAATATACTGTACTGGATGAGTAACTGCAAGTGCCCCGTAATCTTCACTTGCAGTAAGCAAAACAATCCCTAACAGTACATATCTTGGCTCCGGTATTGTACTGTGAAATTTGTTCATTGTTCTTCGTTAAAAAGTGTGTAATTAAGTATCACTTCGAGGTTAAATATTACAGTACTGCACCCCGTTTTCGCGGGGGTGGACCATATAGGATTTGCAAATAAATCATATTTAAGCTTACAAGAGATTGCTTATTTGGATTCGGGATCATCACATCCGGAAGTTTATCAAAGGTCCAAAACGGGGTGCAGTACTGTATTAATATAAGCTGTCAATATATATCGAGGTGCACAAAGCAATTTCCCAGCAGCGGTACCGCCAATACTTTTGGCTTGCTAAATTCGTGTACATTGCCGGTACAGTATTCACGGGCAATTCTATACAGTACTGTTACTGTTTTCCATCTGTCCAAAGCTGATCTCTTGAGATACTGACAAATGGAGGTGACAGCCAAGCGCCAAGTGCTTATACACGCACTATTAATACGTTTTGCTGGGCCCCTCTCTCCAACCACTTCGCAATTCGACCCAGAATCCAGAAGATCCAGGATTTTACTTTGACGATGCATCGCTACTCTATCATTTTACTGGCTACTGCTGTCCTCCTTGCGCATACCACCGAATGTCGACAACGCATCTAAAACACCTTGTTTTGCAGGATAACACTTAAGCTTTGTTTTCACTTGGTATTTGTAAGAGCAGCCGGGGGGGGATTACCCGGCTCTCCTGTGGAAAGGTTTTATTTAATGTAAAGAGGTCGTTACCAGCCGCGCTTCGCTTGGCTGGGGCTCGCTTCGCTCGCGATTAATAGATTCTCTCACCTGGGAAGTGCAATGCGCGGCTCGCTGGTGAGCTCGGCGCTGGGCCCGCCTCCGCAAATACCGCGCGGGTTTGCTGCGGCTACGCGACCTCGCACCCGCTCGCCTTAGTTGGCGCCATAGCTGCGTCGCCCCTCCCCGGAAGGTGCTATTATGCGTTTGAGGGTGCTGCACACCGTTTCGAACGATGTTTTTGCAATTTTGTCCCGAATGTCTGGGCGGCTGTTGCATCTATGTTGACTGAGGAAGATTCACCCGCTAGCATCAAGTATTTGCTTCAATTTGAGAAAAATGGTGTAGGCTGATGAGAGCTCACAGAAGGAACGAGGCGGTCTAAGTGATCTGATTCGAGCGGGTACATCAAGGGTGGACGAACTCATCACACCCAAAACGTTGGAGAAAGATGAGCAACTTGGAGACGATATGGTAGCTTCTCTAAAAGCTCGCAGCTGAAGAAACTGCACTACGTACAATCGTAACAAGGACTTAAGCGATCAAGTCTCATTGATCAAGCCACTTCTAGATAGGTGCGGGGACGACACAGTCGCAAGGACTCTCATGGCATTGGAGAAAACGACGGAAAGTATGACTCCGAATTTTAATGGAACCCTTTATTATCAGTGATAAGTTATCACGACAACAACGCCCTTCACCTCTTCACCTGATTATGGACTCTGTGAATAAATTTCACTTCGTTGAGTGGACGGCGAACAAGCACTCAGCTCGACTTTTACGGCATCAGGTGGGATAGACAGCCGTCGGGATAAAATGGTGGCGCCCGTGAGTCCCAGCGAGACGCGACCGCTGCTGCTCCAACCAGAGCACTAGAGTCTCGTAGCCATCGCCGATAGCCACGAGCTCAAGCCAAGAGCCGGAACCTAATGCGACCGAAGAACTGCAGACGCTTCTGGCACTCGTCTACCCAGTCGTACGCAATAACACAAAGGGATGTGTCACACATCCCTTTGTGTTATTGGCGAAGACGCGGCCGCATCGAGTGCAGGTAAAGCCAGTCATGGCACTTGCAGCTCTTTCGCTCTTACTTTATTTTTATAAACCCAGAAAACCCAGCCTAAAAAAAGAATAGGTGGGTGGGTCGTTCAATATACCCAATACCCAAAAATTCCAAAACCTGGATGTGTGTCATAACAACAGTGTAACTGCGGTTAATTAACAGGTGGGCACGACAGCGCTCGAGTTCCTGCCAGGACTCACGTGCATCGTCCTTGGCGGGACACATGGACTCGCCGTACACACAGCAGTACGTTGACGCCGCCACGCTCTCGACCATGGTAAGAGCTCAACAAATATCGACTCCAGTTAAGATGTTCGTTAAAAACATGCTGCTAACTGTTACATGCATAGCTATTGAACCTTACCAATTATTCAATATGTTTCGGTCTCTCGTCGGCACTGGATACGCTCTGTTCCCAAGCGTATGGCGCCAAACGATACGACAAGATCGGCGTGTACTTCCAAGCTGGCGTTTTGGTACTAGCAAGCTGTGTTTGGACCTATTTTCCTGCTAAATTGGTACACGGAGAGCGTGGTGGTGTCCTTGGGGCAAGACGAGGAGATCTCAAAGCTGGCTCAGACGTTCTCGAGGTGGATGTTGGTGGGGATGCCGTTCGTGGTGCTATACAAACTTGTACGTAAGGTTCTGCAGGCGCAGAATATCATGAAGACGCTGGTTACTATCGCGACGATCGGCAACGTTGTTAACATCATAACCGGTTATGTGTTAGCTTATCATACGCCCATGGGCTTCGATGGCCGCCTTGTCGAGATCTCTGGGAAATATTACTCTGCCAGTACTATTAATTCCATACTTTTACTACCACCCAGATCACTTGAATCAGTGGTGGAGTGGCTGGAACCTCAAGGAAGCGCTAGCACACGTGGGGCTCTTCATGCGCCGGGGCATTCCTGGCTGCTTGATGATGACGATGGAGTGGGTCGCGTTCGAGCTGCTGACGTTGATGGCTGGCGTGCTGCCTAACGCTGTGGTGTCCATGAGTGCCCGTTCGGTGCTAGTGAGCATTAACAGTATCATTTACATGATATTTGCTGGTCTGGCGGTGGCAGTCAACATCCGCGTTGGCAACTGCCTTGGAGCCAATTTGCCTGAGCTAGCGAAGACTTCGTGTACTGTGTCGCTGACTCTC
>Contig_555
AAGCCGAATTGCTCCGGTTGGACAGGCTGCTGCGGCGCTACAAGCACATTTCTGCGCTGCCGTTTGGCGGTGTCCATGTCGTCCTTGTTGGTGATTTCTTGCAAATGCCACCAGTAAAAGCTGACCCCATTTACCGCGATCCAACCGAGAAGGTCAGAGCGAAAACTACTGATATTGAAGGGTTTGACCTCTGGAGAAGATTTACGANCCGTCGTGATCCTCGAGGAATCAGTGCGTTTCCGAAACGATCCGGAGTGGGGCGCCGGCTGTAGTCTGGCTCGGCTTGGACAATGGACACCAGAGTTCATTAATTTGATTAACAGTCGCGTGATCACGCGGCACGAACGGGGGAGCACTACATTGCCATTGTTACAGAATGATATAGGCTCCAATGCAGTCTTTGTCACTCCAGAAAACGCGACTCGCTTGGCCATTAACAACGAGCTCGTCACAAAGACTGCGTCAATGCTACCCACCAACATGTTCCCTGTCCGCGTCATCGCCAACTTTAAGGGCTCACTCAATGGACTTAGCCAAAGTGATCTGCGCTATGCCATGAGCCTTCCCGATAATCGATTCGGTAGGATGGCTCCCTACCTCGACTTAATAGACGCCATGCCCATTCAGATCACGCAGAACATCGCAACTTCGAAAGGCGTCGCGAACGGCACGCTTGGCACTTTAGCTTTTGTGCACTTCCCCCCTAACACTAGCTTTCAGCTCGTGCGCGATGGTGCGTCCAATACAATCGTTCAGTTACCCAGTAAGCCGCCGGAGTACGCTATGGTTCGCATACCACGACCGCAAGCGATTGCAATTCGTGATGGAGTTGACCCAGAGCTGTTCCCAGTGTTTTTCAAGACCGAAGCCTACATGAAGTCCACCATCGCACTCTCAAAGACACCTGACGGACAACCGCGCTCGGTCACCGTCAAGCCCCAGCAACTGCCTTTCGTCTGCGCTGTCGGGTCGACGGTCTATAAAGTTCAGGGAGAAACGCTCACCTCCATGGTCGTCATGGATTGGAAGTCGACACAGCGAGTTGTGAACAAACCACAACAATCATACCTGCTTGTTTCCCGAGTAACATCCAGATACGCATTTGTTGCGTTGACTCCGTTTACCCACGAGCTTGCAGCGTGGTCCAAGCCACCTGTACGCGCACTCAATGAAGAAGAGCGGCTGATCCGTCTCAGTAACATCACCCTAGCGTCATTTCAGACACCATCGGTTCTTCACTCAAACTCCACCGCCATGGAAGGTATTCAATCATCGCCACCTCTTCTCTACCCAGACTCCACCGCCATGGAAGACATTCGTTAGTTTGTGTTGTTTGGTCTAAACAAAATTCAGGGAGAAACGCTCAGGTCAATGTTCGTCATGCATCTGAGCGCAAGAAGACCGAGAGAATCGTAACTTTCCTCTTTATTCAAATTCTCGTCATCGATCGCTTTGTTAGTAAACACACTAGCGACACATCGCAACGAATCCGCCGTAATGACACCACCAGACTCACTCACACCCACAGTAAGAGGCATCCGCAACATCCCGAAGCTTCTTTCCAAGTAGCAGCGCCAACTCTTGCGCCAATCTGTTCTTCAATCATCACCACTTCTTCTCTACCCAGACTCCACTAGCGACAGCTGACACTGCGTCAAGTCCATACTCGCTCGAGTATTCCACTGCATCCCGAAGCTTCTTTCCAACTAGCAGCGCCAATTCTTGCTATAATCTGTTGTTTCCTTCCTCTTCCACGTGTTTTTCTCTCCAGCAAAGCGCTTTCCAGTAGTACCATGGAGGGTATTCAATCATCACCACCTCCTCTCCACCCAGACCCATCGTGTTCTTCTCTCCAGCAAAGCGTTTTCCAGTAGTGCCATGCAATCATCACCACCTCTTCTCCACCCAGACTCCACTGCCAAGACATTCGTTACTTTGGGTGTTGTTTGGTGCTGTATGTGCGACGAATGTTACTTGATCGTTATGTGTGACGAAGGTTGAGAGATGACAAACTCCCTCGTTACCCCACCAACACAGTTCTCACTATGTTCGAACTGTTAATAACACAGTTCTTCGAACTGCAAGTTCAAATCAACTCTCTATTTGTCGAACATCCAGCGTAAACATTATGGAAAGGTTTGTTTTTCATAATGTTTATTAGTTTAAGCTTCTTATACTTGAAGCACTGTATTTCAGTACATGTAATATTTAAGCATTGGTGGCAAAAGCTGCAGGTGATGAAAAGAACGCCACGTGCACTGAAGGGTACTTGTACGTGTACTTGGTAGCGTCCCTATTGAGACTTAGCAATTATCCTACTACGTAGTCTGTATTCGTCAAGTATAAAACATGTACATGTACCATTACATGATTTTTTAGAGAAATACTAGAGCTTCTAGTAGAAGTGCAGTCATGATGCCACGCAAGATTGGGAGCACCCATAAATCCCTGATCCTGCTGCCAGTGGACTACCAATGAGATTCCTATGAGTCCCGTCCAGCATTAAGAATCCTATTCGATCCTTCGATCCTAATAGGATGCTGGGAATCATTTCTCATCTGTCCCACTTGCTGCTTAACCCTCTGCCTCATAGTGCTTGATCTCAGCTCCCACAGCGAAAATGATCATGCGTCTCACTGTCGTGCTACTGATGATAGTCGCCACACTTCTTGTATACAGCGAAGCGCGCTCACTTCGTCAAGGTTCTCCCACCAGTCTGACGTCGAAAGCTGATGCAGATTCCGAGGAGAGATGGTTCGTTATCCGCGACCCTTTATCAAAAGCGGCCACTACAGTTGAGAAGGTCTCAGTCGAGTCGTCAAAGAGAAATAAAGTCCTTAACAAGTTGGCCAAGATTCTCCTTCCAGACACGAGCGACTTCAGATTAGTGTACAAAGATGGCCGGTGGAAATCTGAAAAGTTCTTTTGATGCACTTGTGCTGCTAGCACGGTAGTCTGGAAGACTACTTTACGACTTGAGTAATTATCGAGGGAATTACTACGCTCAACGATTTCATTTATTTGCGCGAAGGTGCAATTTTTCCATCCACGATTGTCCTGTTACCATCATCGGACCAAATTTCTTTCCCGTTTTAGACGACGTACAAGTCAAACTGTCGCCCCAGGCTACAGCATGAGCATCAGAGCGATCGTGGTGGTATTGCTGAATGTGAAAAAAAAAGATCCCATCATTCCAATATCGTTTGCAAAGCTTTTTAATCCATGTGCAGAACTTGTTTAGCGAGACGAGTTCCATCGAAGCTATGACTAATGCCGTGCGTTGCCCAGCTCTGAATATTATCGAACGTATTTGAAGTTACCCTCCAAGTCTAACATAATACTGCTACGTAAACGCTAAAAAAAATGATCTTGGGACTTTGTGTTTTTCAGTAATAAGACCGAATATGATGTAATACGTTCCTTCTTACAAAATTTTAACATAATGACTGGGGAACTCACAAATAAAATACTACATGTATAATATGAAAAGGCTACATACTGTACTTTTTGGCTACAAATAAGTCTTTTAGACCATTAGGCTCTCTCAATCCGCTCAATCTCTGATCGATTATGGCGCAGCACAAGCTTCCGTTGCGCACGCTCATTGTCAGTGCGAGTACGATGCGAGTTCATTACAAAAGACCTCGTCGAGAATACATGTTCCTGAAAAGCAGTAGAAGAAGTACACAATACTTGTTTCTTTTGTCTCTGCAAAATGAAGTAGCATCATCATCCATCCCATGTATCACTTCCCGAAGGGTGATGTAGTACTCAGCTGCTATTACCTTTTTATCACTGCCGGTTACTGTATTTCGCCACTACAGGTATTTTAATATTAAAATAAAACTACACATGAACTCTGGATAATATCCAGATTCTTACCATTGATAAATCTGAACGAAAAACTATATTATAAACTCTGGATTTAAAACTCAGAGAAGATATAAAAATCGCTAATTTAAATTTGACTAAAATTATTGTGCTTTGCAGATGGCTCCGTTTTGGCAGCCTAGGTCGAGCGGCCGGAGCATAAAACCAGTCATAAAAAAGAGATGCAGATAGATTTTATCTGTGATCGAATTACCTTTCAAAACGGCAAAAAGGGTCGATTTACAGGATAGATCGATCGGTCGCTTTGGCTGTCAAGGCAGCACGGACCCCGATTCGATCTCGGCAAGCAATATAGGCTAAACTCATGTCGTGTAACCCGGCTTAAGCTTAGTTTGATTGAGAATGAGTAGAAACTTAACTGAGTCATGACATACTACTACGTAGTACTTTGAAACTACGTTGTACTAGAAGTAAGTGATTTAAAAAAAAGTAGTTTACCGCTGACTTGCTAAGAAATATTCTTTGGTACTACTTTCTGGCCCAAAGCAAATTTAGTGATGCTGTTTTGCTCTGGGTCATTGCGAGCGAATACAACGTTGCATGAAGTGATGAAAGATCTCATGAATACGTTCAACCTGTGCACAAGTGAAGGATTTTATTCAAAGCATCGGCTGGATCTCTCATTTTCGCGACGTAGCAGCAATGACGAGTCCAATCGAGAACAATCTTAGTAGTCATCGCCACGAGAGACCACCTCCTTGCACGTCGGACGCAAAATAATCGTGTGTTCGTACTGCGCCGTGTAGCTGCCTTTGACGTCCACAAGCGGTGGGTACGCGGTGACGATACCCGTGTCCACCAGGTTCTTCAGGGCCATGAGGTATTTCTCCTGCTTGGCGCCCTTCGGATTTAGCGTAGCCGAGCCACCGTCCTCACGCTCGATCCATCGACGGCACCATGGTAGTGTACCGAAAGTACGCGTGATGTGGCCCAGCAGTTTCTTAGCGCGGGGCAGACGCAGCGGCACGTGAGGAGCGTCGAAGGCCTTGGCGTAATGCGAGCACTCGCCGTCCTCCACCACGTAGCCACGACCGGTGGTGTTGAACGTCTCAATAGCGAAGATCTCTCCTTCCTCTATCTTGGTCTGGTCCTCAGTCTTGACAATAGGAACGCTCTTACCAGCGTGAATCTGGTAAGGGCCAATAGAGTGGCCGTTGAGGTTACGGATACACTTAACCGGGTACGTCTTGCCGTCGATTGTGACCTCGAACGACTCCATCACTTCCTGAATAGCGCCACCGATCTCACCCAGACGGGCGTCAATACCAGCGTTCGCGATACCGGCCTCTGTCGCAGCCTTGGCAGCAGCCAGCAGAGGGTCGAACTGCGGGTCGAACGCCACGGTCCACGCACTGTCGATGATGCGTCCGTTGATTTGCGTACCGAAGTCCACCTTCATCACGTCTCCGTATGATAGCACCGTGTCGTCTCCAGAGTTGGGCGTGTAGTGGGCAGCCACATGGTTCAGCGAGCAGCCTGTGGGGAAGCCAATACCGCGCTACAGTAGTCGCCACGTTAGTAAAATAGAAATAATTGTAAATACGTAATAAATATAAATCACTTCGTACAGCAAAGCCGGCCTCGACCACGAGCTCTCGGTTCTTGTTCTCGAGCTGCGTGCACATGTCGACGAGCTTAATGCCAGGCTTCATGAGGCTCTGTGCGAACTTGCGCACATGGCGATGCACCTCAGAAGCGTGTCGAACGGTCTCGTAGAGATCTTCCTGGACACGCTCTAGTGCGCGCTTCTCCTCACTCGTGAAACGGAACGANGTTAAAGTCGCCTGGGTGATCCTGGATCTCGCCAACGGGGTAGTGTCCGTCCGGGAAGAGCTTCTCAATGGGGATCGTAGGCGGCTCCGTCTGACCCACAGCCACGTAGCTGTCTGTGAAGCCCTGGACGCCGCGGAACGGCGGCAGTTTGGAGCCAGCGGAGGCAGAGGAGGTCGAGCTCTTGCTCTTCTTCTTTTTGTTCTTCTTCTTCTTCTTCTTGCTCTTAGTGTCCGTGGACACAACTTCGCCGCTGTGCTCGGCGTCCGCCATGTTGACGTCGTCCACGACCTCTGGAGTCGCGGCCTCCTGCTCTTCAAGCTTCGCCATGCTGCGTGTATTACCTATAGACACTTGGATTGTGACGAGCTAGACAAAAAGACTCAGAATCTGATCCGTAATGGGTGGTTATGGTTTAAAGAGCGTAACCATAGGTAACCGATTACATTATTGTGTACGTTACACAAAAGGAAGTTGAAGATGGGTACTTCGAGTATTACAGTAATACAAACGTTATTGTTAGATACGCACACTTGAGGGCTGTGCCCAACGATTCGCTAGCTTCTGCTACGCCGCGAAGACGTCGATTTGGGAGAAGCCTCGTCGGCGGCACTTCGCGAAAGTCTCTTCTCCAATTTGCGTTTGTCGCGCACAGCTTGTGCGTATTTGTACTTCAGATCTTCGATCTCCTCAAAAAAGTCCTCGTCGAATGCCGCCAATTCGTTGGTTAGCTTCGTGTTTTCGTCCTCCAGTTCGAGAACTTGCGTCTCGAGCTCCTTGACGCGTTCTTCCAGTCCATGCTGTATCTGCCCAACATCTTCGATGTTGGCGTCACGTTCAAGTAGCAACTCCAGTTGAAGCACTCGACGTCGTAGCTCCGCCAGCTCCTTCTCGGACTGCAGCAACAGCCGATCCTTCTCCTTCAGCAGAAGATCCAGCGCGTTATGCTCGCTCTTGGAACTGGAAGACGACGCCTTAGCACGGAGTTTCTGCTGAAGTTTCAGCTTGTCCCTCTTCAGTTCGCCGCTTTCAAGCTGCAGCTTCTCCAATTGAGTTTCGAGTCGTTCTCGAGCCTCCTTGTGCTCCTTCAATTTGCGTCGCATCGCGTCCACTCGCTCGGGAGATATCGCCGCCTGCTTTGTCGCAGCCTTTTTCAGCTTTTCGTTCTCGGCACGAAGTTTCTCGATCACCTTTTTCATGTTCTCAATCACCTCCTCAAGCTCGAGTCGTTCCTGATTCGCCCAAGAAGATCCACGGCCTGCAGCGACGCCTTTCGCCGCTCGACGTTGCTTTGATGAGGTATCCTCACTGCCATCCTTCCCACGCTGCTGGTTGTTCCGCTGTAGCCTTTTGTACTCCAGCCGCAGACTTTCGATCTCCAGCTCCAGGTCGAGTAACTTCGTGTCTTTCGCCACCATATCCTGCTCTTTACTACGCATCTCGTCACCAAGAGCAAGGAGCTCTTCCCGAACGTCTTGGTCGACCAGGAAACGCTGCTCTTCTCTCCGCAGCCGCGTCTGAGGCTCGTGCTCTTTCGTGTCATCGTCAACATCATCGTCAGTCGAGGGAATTCCATACTGAACAAGTCGACGACGTAGACGCTGTAGCTGCGTCTCGTACCGCTGCATTTGGGTTGTAAACGAATCTTCCCATTCCTTCCGCTTCAGCGCCAACGTTTCCTGGAGGAAAGTGTTCTGGCGCTCCACTTCCTCCAACTGCTGCTTCACTGACGAAGAGACTGCCGGTGCTGCAGTCGCTACTTGTGCCAAACGCTCCTTCTCATTCTTCGCTTGCTGTGCCTGCAACTCCGCCTCCAAATTGGCTACATGTTCGTTGCAACGTTCAAGTTCACTGTCTTTACTGGTCACATCCGCCTGCTTCTCTTTGAGTCGTAACATCAAGATGTCCACACGACGCTGCAGCTTCCGCTCACTCTCAAGCTGCTCGCGTTTCGCCTTCGCATCAACTTCCGTCGGCACCACTGGCGCATGAGTGGAAGCCTCGCGCAGCGCGAGATTCTGGGCCTGTAGGATCCTGATCTTCTTCTCCAACTCTTCCACTGCCCTCGCTTCACTCACCACTTTGTCCTTCACCAACCGCTTCAGCCGTTCGACTTCATCCTTCAATATCTGCACATCGACCTCCGACGCGGCGTCTTTCTCCTCCTTCTCCTCGCTCCCAACTTTCTTCTTCCGTCTCGATAGCTGCTCATGTTTCTTCTTGAGTAGCGCATACTTCTCTTGGAGCATCTGCACCTGGCTCTGCAATCGCGTCTTCTCCTCCTTCCACCCGTCCTCTTCTTCCTCGCGACGTTCCTTCTCTTTCCGCTTCCGAGCACTCAAATCCTGGTTCATGGCGTGCTGCGCCTTGACGATCTCAATAGCGTGGCGATCTTCCGCCTTCAAGAATTCTTCCTTCAGCTTGATGATCGCGTCACGTAGCGCCTTGAGTTTTTCCTCCTTCCTCGCCACATCGCGCTTAACGAACGCAACTTGGTGCTCCAACTTCTGCCTGAGCTTCTCGCATTCGACCACTTTCTCTTTCAGCAGAATGATTTCTTCCAATGCCTCTCCTGCACGAGCTTCAGCAAGGTCTCTCTCGTTCCTCAGCACTTCGCGTTCCATCTGCAGCTCTCGAATCGACTGTTTTGCGCCTTCCAACGCGATCTCAGCTTGCTTCCACTCCTGCAGAACATGGTCATGGCGCTCCTGGGCAGCTTGCAGAGCCTGTTTGCTCTTGCCCGATCTCTCCATACTGCTGATAGTACTCATCGCTTCTTTCAGCTGCCCGATCATCCGCTGGTTCTCTTCGTACAGCTTTTTGTTGAGTTGAGTTGTCTCCAGTCGATCCTGCGCCTTATCTTGCGCACTTGAAGCCCGAACTACTGCAAGTTTCCGCTGATACTCATTGATGAGCGTGTTCTTCTCTTCAACGAGCTGCTTCAAGCTGGCGATCGTCACTTGAGCTGCTTGTTGTAGCTCCGCCTGGTCCTTCTCGTACAGACCCACTTTCTGTCGCATCAACGGCGAGTGACTAGAGTCATATCGCTGGTTATCGTGGCGTCGTGTCTCCCCGCCTGCGATCCCTGTACGCGCGTCCTGTAAATCCAACTCCAGATCTTCGAACTTGCATCTTAGCTCACGCTTCTCGGCTTCCAGGTCTCCATTCAGCCTCAGCAGCTCGGAGACTCGCGCTTGGATCGCCTCCACCTGACGCATGAGATCTTCATTCAGTGCCTTCGTCTCACTAAGCTCAGCTTGCAGCCGGATTTCCCTCTCCTTCGAGCCCGTTGCCTTCGCAGCCGCCTCAAGCTGCCCCATGAGCAGCCGTTCTCGTGTTTCAAGCGCATCCACGCGACTCTTTAGTCGACCCACTTCACTCTGGTTTCCTGGTTGTTTGACGTCTAGCAGCGGCAGTTGCCCTCGCTTGTCCTCCAGATCTTTCTCAAGTTGTTTGCGACGTTGCTGCTCGACCTGAATGTCGCTTTCCAGAGCGTCCAAGCGCTTCCGGAACGCCTCCCACTTGGTGTTCCGAGCCGTCCAGTCGCGCTCTTTGACCTGCGCTATCGCATTCTCCAGAGTTTGCACTCTGTCGCTGGACTTCTCTCGAGTCGCAGACAGCTCCTGCGCTGTCTTCTCCATCTCCAACTCAAGGCGTTGGTTCTTCAACAGAATCTGCTGCTGCGCTTCTGTGACCAGGTCGTACTGCACGAGGAACTGCTGATACGTCGCCTTGATCTGCATCAGCTGGTGCTGGAGCTCGCCTACGATCGCGTGATCTTCCGACGATGCCATCAGCTCACGCAGCTGCTCTTCTTGCTGCTCCCGATTGCCCTGTTCCTGCGCTGCTCGCTTCGTCAGTGTGTTAGCCTGCGACGCAGCAAGTGACGCGATGTCCTTGTACTTGGCGCACNNTCCAGCGCGAGACTCTCGTAGAGCTGCTCCACTTCGTTGATCCTCTCGTACAAAAGTCTGTTCTCACTTCGCAGCTCCGTGTCGTCTCCAGCGTCTGTCTTGATCGAGAGAGACGCTACTAGCTCGTCGCTGTGGAGTAAACCTGTACAGTTGGCGTCTTCGAGCTCCTTGACGTGCTCCATTTGCTTTTGTAGCTCGCTCTCCAACTGGGTTATCCGATCTTGCAAAACCGCAGGGTCACAGTCGACTGCTCTAGCGTCCTTACGAGCGCTCTTCTCCGCCTGCAACACCATGAGACTGTGTCGTGTTCGACTCAGCTGAGCAGGCAAGTCGTACATCTCTAGATATTTGGCATGGATCTTTGCGTAAGACTCGCTTAACGCGTTGTACTTCTTGAGAACATCCGCCACCGTCCGTTGTTGACTGTCTGCAAACTCCCGCAACACGCTCTTCTCCAACGTCTTCTCCATGCGCTCAATCATCTCGTCAGCGCCCTGTTTCCACGTTTCCAGGTACAAGACGCGATACTTGAGCGTCCTCTCCATTTCGCTCCACTCACGTTTAAGTAGCTTGTTGTGCTCCGTGCTGCTTCGCCATTCGCTATGCAGTTGGTGGCATTTCCGCTTGAGTCGCGCTTCGTTCACTTCATACGCAGCAACTTTTCGAGTCAGTTCAATCACCTCGGAGCGCAACTGCGCTTCGTTCCCGCTGATAAGTAAGTCACCAGTCAGCGTTAGACTCTGCTGGTTCTGCACGCCGAGCAAATGGAATCCCGCTTCGTACCGCCCGCACTTGAGCTTGTAGTCTTTTTTCTCCTCTGCTACCTGCTCCAGCTCATGACGAAGGCGAATCTCAGCGTTGGTGTACTGCGCGTGCATCTGGAAGAAATGCTGGTACAGGACAGTGTGCTGATCCATCAGGGACTGGAATACCTCTTCATGCTGATGCAGTTGCGTCTGGAGCTGCTCGTTACGTGCCTCTGTCGCCACTAACTCATCCAGACACACGTTCAGTTCCCGCATAAGGTCAACTTGCTGCATCATCTGGTCCTCGCTCTCAAACGCCAGATTATCCACGGTCGTTCGAGACACGGGACTGGCCGGATTAACTGACTTCGTCGCAAGGGGTCTCTCGGGTGAATTAGCTTTGGCTCCAGTAACAACTTTTGCTGGTGTAGCCAGCGTCTTAGAAGGCAGCAGCGAGCCCGTCTGGGCTTGGAGGAGTGCAAACTGCGTTTCAATAGCTTTGGCTACAACCAGAGCAATATTATCCGCATCTGCAGTTTCCTTGCCTTTCTCAACGCGAGGCAGCATTGCCTCCTCAATCTGCAATCTCACGCCAGTATCGTCCTCAGCTTGAGTGCGCGTAGAAGTCTGTGCCTTCTTTTCGTCAGCTACAGGCGATGTTTGTGTTCCTGCGTAAGATTGGGTGTGAACCTCTTCGGTAAGCTTCCTGTCAGATGCATCTCGTGTCCGATCATAGCTCTCAGACGCAGCACTGGGAGACGACGCATCCTTCTTGCCATCCTTCTGCTCACGTTCCTTACGAAGCGACGCAATTTCCGCACGCAAATGGTAGATCACGCCCTCTTGTCGTTGCGCCTTTGTCTTTGCGGTGTCTAGTGCACGCAATAGTTCACCTCTTGTATCCTCTGGACCGGAGATTGGCTGCGACGCTGCTTTGACTGAAGAATGAGACCGCGCTTCCTCCAATTCACTCTGAAGCTGCTCCATGTCTTTCAGCAGAATCGCGTTTTCCTCACATCTGACGTCAAGTTTCCGCTCGAGCTCATCAATAGAATCCTGGTGTTCCTGTGCTGTCTGATCTCCATCACGAGTCCCCACAAGCTCACAATCGGTCTCCAAAAGCCGCTTTGCAACCTCTGGCGTCTGCTTTACGCGATCAATAAACTCTTCTACAGCGCCCCACTCTTCCGTTGTCAAGCCGTGTTGCTCATAGAGTTTGTGGCCGGCCAGTCGCGCTTGATCTCTCAGTTTTTTCAGGAATCGTAGTCGCTCAGCCTCCAGCTCCTGGATCTGCACCTCCATTTGCCTCATTACAGCGCCGTTGATCGCCAATTGGCCCTTCAAATGATCCGCAATCGCAAGATCATCGTACTCAAAACTGGCAGGTTTGCCAGCGTCCGCCTTTAGTCGCTCAAACGCCACATGCAGTCTCCCAGCTGCCTCCACTTGCTCGTTTAGATCTTGACGCAGCTTGACATTCATCTTCTGCTGCTGTTCTAGCTGTGCGCGCAGCTTCTTCTGGTACTTCACCACATCTTCCAGTCCAGCTTGCTGTTCGTACTTGGCATTCCACTCCTCTGCTTCCACGAGCTGCTTCTCCACGATACCTTGTCGTAGCTCCAGATCCTGCGCCAGCTCACGCTGCTCTCTTAAGCGCCTCTTCAGCGTTGCATTCTCGTGCTCAAGACTCTCGAGTTTCGCCTTCTGCGCTTGTAAAGCGGCCTCAACAGCACTTTCAACCACAACATCGACGTTTAAATGCTCTGCAAGACTCTCCAGGTCGCTCTGCTGTTGCAGAATACGCTGATTCAGCTCTAAAATGGTGCTTTTGTCTCGGACGCGCAGTTCTTGCAGCATTTCAAGCTGCTTTTCCAGGTCCTCCATGCCAGCACCTGCGTGACCTCGTACCGCGTCTTCCTCCTCTTCGTCTTTCACCACCGTCTTGCTCTCCTGAACCTGCTGCTGCTGTTCGTTTAGCATCCGCTGCTGCTTCAGCTTCCGCTTGAGCTCATCCAGCTCCGCCATGAGCACGGCCTTCTCCATCTCGAACTTGGCCTTCGCGTCGCCCATCAGAGCGTCGACATCGCTCTCCCGCTCGTCCATTTCGATGAGTTTGGCTTCCACACTCAATTTCTCGTGCTCTAG
>Contig_556
AGTCATAAAGTATTGAAGATTTTTTCTTTATGCTGGAAATGTTTGAAACTTTTGCCGCAATAATTTTTTTAAGTTTGGCGAATTGAATGAATTGTTTCGGCGTTGTTGCCTCCCAGTTTCATACATTTCTGGGCGTATTTCTTAACTTGGTTAAATACCAGACACATGTTTGTATGGACAATTGCCCATTTTCATTTTATCTCTTTCTTGTTTTTTTAAGGTATATTTTTTACAGGTCCAAAATGTAGTGGATTACCTGTTCTCAACAAGCCGTAGATCTGCATTTAGTAGACTGCTGCAGCTTTGCATTAAGCGAGGTTTTAGCTGTGCCATTCGGCCTTGTAGCTCGAGATGTACATATTTAAAATGGTATCTCATTAAGTACACATATACTAGTAGTAAATACACAGCTTGTAGCTGGAATATTTTAAGCACAGCTTTATAGCTCGCAAGTGGGGCATTTGGCCTCCCAGTATGGCGTGACACTACAGCAATGCTGCTGGTGCGTGAGGGCGGTATTTAGTTCTTCGCCTTAAATATGTACTACATGTACTTGTACATCATCAAATGCATGTACGTGTATGTGTACGTGTACGTGTACGTGTACGTGTACGTGTACGTGTACGTGTACGTGTACGTGTACGTGTACGCGTACATGTACATAGAGCACACGGCACTGTGGCCTTCTAGTACGGCTTTTCAACCAGCAGCAATAGTACAGCGCTATGGCTGGTCTGGCATCATGGCCTCACAACTCGGCAATGGCCGGTGTGGCACGGAATGTATGTGTCTCGTGCGGCGCTACAGCTCCATGGCTGGCGCGGGGGTTTCATGACCTCCCAGCATGGCGAATAACTACGCATGCTGTGCTACAGCACAGTGGCTGGAGCCAAGTTGGCAACGTGGCCTCACGCGAGTTGGTGTCCGTCGGGCGATTTCTCTCCGATCTCCTTCATGAGCCTTGGGGCTTGGAGGCGCATCGTCTTGCCGCTTTCAGCTCGTCAGTACCCTGGCGAAGCGTTGGGCTGATAACCTGTTGAAGGAATGATTTGCGCAGAGTTGTTAGGGCAGTACAGAACTGAATGAGGACAAAGGTAGAGAGGATTAGGCGGCCATAGTGAAGCGGAAGTCTTGAATGTAGAAGGAGAAGACGCTTGTGTGGTAGAGTTCGTAAAAGAGGAAGTGGTGATTTAGATAGTCTGGTTTCCTGGAGGGGAGTTATTCTCCACCAACCAGTCCAGTTATATAAGAAATCTCTATATGATATAGCACAATTATACTCCCCTAGATAGTCAGCATCACATCGGAGATGGCTACTTCAACAGTTGTAAAAGGAATACAATATCAGCCAAGTATTTAAGTTGTGAGAGATAAACTATGAGAAAGTCCCAATACGCCAGACGGCCAGCATAGAATAGTAGCGGCTCCAATATATACCTTCACGAGCGTTTCTGGTCGTTATTCCACTGATCTCCTCATATATGATTCCTTATACTCGTCGACGACATTCCTTACGAACGAAAAACGTTAACAACTCAGCCCCGTGACAACCCTGGATACAACAAACCCGTTCGAAAGATCAAATGTGGTGGCTGCTACGATGTTAGCCAGCTGTTTGGCAGCTTTGATATGTATAACCAACTTTGAAGGTTTGGCAGTCTTTATAGGGCTAATTTCTGCTGGTTTGACTATCGGTAAACTATGATCCGTTTTTATGGTACTTAAGCTTACATACGGATAGGAATCCCCTTTCACTCCTTTCGGTCCGATTGGGGGGGGGGGCAACGATGCTAAATTGGAAGAAAAAACGATGTCCCGACGCTACGACCACCGAGGGGATTGTCTACACATAGACGCTATAGTATCACAGAGCATATCGTGATGGTAGAAAGGCACCGATTCCGCACTCGACACGTACGTACGTACGTACTGTATCAAACCAAACGGTGGCTGGTCTCAGTGAGACCAGCCACGCATCTGTAATACATGTACCGCACGGCACGGCACACCGCTACATAGAGTATATTATATTAAAATTGAAACATCTCAGCATTTTGCGTCTCATTAGCCAATTTGTTTGCAAGCCTATTCTCAGCCCTCCCCAGGCCACATGCGCGTGCTTTATACCGTTTTAATTGTCACGACGATGCTTCTCTCAGCTGCGAATGCTGCACCTATGACCACGAGCTCCGACAAGACTTCGCTTAAGAAAATCAAAGGTGATGACGCAGTTGATGTGGACGGACAACGCCTTCTAAGAAGCAACAAGTCGGCCAACAAAAGCATGGACCCGAGTGATGAGGAAAGAGATGGATTCCATTGTAGAGGAGGTTGATGAGTTGATCGAGCAACACAACCATATCAGAGAATTGTTTGGAGAGTTTTGTCTGGAAGGCAAAACACCGGAAGAGATCGCGAAAGGTGACACACATGATAAGAAAGCGGTAGAACTCTACAAGAAGTTTTACGCCTATCATTCCGAGCATCATGCGAATGACCAGAAGCAATCACGGATTGAGTGTAAGTTCTCTAAATAATAGCTACGCGCTCAGCCGAATTGCTGTTTCATTGGAAAATGAATGGCATCAAGCACCCCAGTGATCCTCGTGCCGAAGCCCATCTGGACACAATCGTCACTACCGCTTCGGGTTGTTGGTGAGCCGAAGGTGGAGACACGGAATAGGAAGACGTAGCCTAGCCCAGAAGTGTCCAAATTTCATCATGCTTCATCCGAAAAGTGCTCTCGGTGAACTGTCGAAGCTTAACAGTAAAAAAAAACCGTCTCCACTGGCGCATTTTACATTGGCTGGCAGCACACCCCACTCCAAGTCGCTATAGGTATGCTGTAATGGTACGGAAATCGGCACTGTGATAGGAAACCGTTGATAAGGCGCAGCTATCAATTGGCGCTGGGCTATCGGAACTCTCCTGGTTATGCTGCATAGTCACGGTATTTTTCATACACTACTGGCCAACCCCTTTTTGTCCTGTAGCTCAGTCAATTTTTATCATTTTAAGGTGAGGTTTTGGTAGTAGTTCCGAAATACGTGGCCACGTTTTTGCACACGTAGCTCACAAAAACTGCGTCAAACAAAATGATACTTATGAACCTAAGTACGAATCGCGATTCTAAGGCGTCTCCTCTATCTTAAGAAATTGTGGTCGCAAAAAAAATATTATTTCCATTTATGGGCCCTCGAAATGACGATACATTTAGTGAGCTCAATATTTTTTCAATTTTACAAATTCAAGTGTTTTTTAAAAGCTCTTGTTAAAAGCAATTGAATWAGGGTAGTTCTATTGTCTTTTCGATGGAAGTTTACAATAAATATCACTACTTCGGTTAAGTGCGAAAATCAATTCGCCAACTTTAAGCTCGATAACTCTAAATGGTTGATATGTGTCATTTGGTTTGACGCAGCCTCAAATACATAAATAAAATCTATATCACTAGTAATTCAATACCTGTTGAATCTGATTGAGCTGACTGAAGATTTGTAAGGGAGGCAACATCTCCTCCGCGTAAAGACTTGGCTGGGTCCAGTGACGCTGCGTTGATGTTGGCAAAGAACGAAGTAATCTAAATATTGCTACAACTGCGCAGGGAGGCGTGACAACGTGCGGTCTGGGGCATAAAAGTTGCTTTCAACCATGTTGCGCAGTCATGATTTTTCTTAGGCAAATCGTGCGGATAGTGCAGCATTTCAGCTTCAACGCTGTTGCGATTTTCATTTCTCTCTCAATACCGTTTCAAACATGGCATCACTACTCCTTTCCGCCCGCTATAATATCTGCATTTATAACATGTTGTTTGTAATATCACTAAAGCTCTTGATGGTCACATTGGAATTCATAGTGTTCCGTGCGAAAAAGGTACTTATTAAATTATATCGACCGTTGGGCTCCATCCGAAATCCACATCCATCTATGGATATCACCCTGAGGTTGGAAACGCAAAATCTTATTAGTATCATCTACTTGTAATACTCTGGTATTTCTTTTCCGATCGAAAATAACTAAGGCAAGTCTATAAAACTTTATCTTCTTTAGAAGAAGCATTAACCACTTGAGTCTTGCTCTGTGGTCTCCTCGTGAAATAAATGGTTTTACTTGTATGGTACTCGATGCTTGCTTGGAGATCCAAGACAGCAGGATTCAGTAGCGAAGGTCGCATTCGTTAGCGACCAAGTGCTCTCTTTGCTAGAAGAGGACATGGACCTATCCACTATGATGAAAATAGCAAACAAAGAGCTGCTAAAGCAAATTGTTGTGCACGTGGCCGCTTGGACGACATTAAGAATGCGACGGAACAGTCGAGTATGATAAATAATACTATTCATGCTTGCATACGGCATGCATAAAGCAGCAAAACGAGCTGTTGGAAATTCACGTTTGTAAAGCACTTCAGGATAACAAACATCGGACGTTGACAGATGACGAAACTAGATGGCTTGAGATCACGCTTACCGAGACTACGTACGTTAGTGATGCAAGCACTGATTTTAAGAATTACCTGCAGAGGTGCTGTGAGATGTACTGTGAAGACCCGACAGTATTTATGGGGCCGTGCGTGGCTGTGATACAGAGTTCTGGCTTCGGTAAGAGTCGATTAAAATTGGAGCTTGCACGAATGTCAAAGGACGAAGTATCCACGATGAAAGTGTTGCATACGTGTAATCGCTACCACGGGTCAGCATGATACCCTAAGGCTACGAAGAATTTCGCGAGTGTTTATTTCATAATAAGTCATCAGTGGTACAGCTTGCTAAGCAATTGAAAACGATTTACTACTATACAATTAAGCACTGGGAGACGGTCCAACTTGAGTGGTTCCAATTGCTCACGGATAGACGATGGATGAGTATATGGTAGCGAAGTTTCAGCGGACAGTGTTTTCTGAAGAGGATGAAGGATTCGAATGGGAAAGTTGTGGTGTTGGTGATTGACGAAGCAAGGATTCTGCTAGAAGGCCTAGTAAATTACTGGTATATGCTGCAACGGGCTCCCGTTCGTGCAAACAAAGCTGTAGGTGCACGAACGGGAGGCATTGTCGGGGCCCTGGTAGGTACGAGCCTCAAATATTCATCTCCAACGTCAACGTAACGTGATTTTGGTGACAAGGAACTGGTATCGTTTCCTACTTTTGTGCTGGGCCATACGATGGATATATTGTGGCAAGAGGATTGTCGACTTGGCAGGGAAGGAGGCGATGACAAAGAGGAGGGTGGATTTTTTTTAATGATATTTTTGGCTATTTTCTATGTCATGTCATTTCGGTTTCTGTTTATGACATTTTGGATATTTTATAAGTTGAGGGGCTTAATTGTATACAGCTAGGAATGCGATTGCTTCCATGCACGGGTTTTCTGTATATTTTTAGGTGATTTTAGAGTTTTCTGTTTGATGTTTCTAGACTAAAAATGCATTATACAGGCAGCTGCTGACCTATAACGTAGTACGCTTCTAGTTGGGTGTTGTGTCCCATCTGGTACAAGCAGTTAATCGCCCTTGCCAGTTCTTCAGCCCCAAGGCGATGGCTTCCTCTCATTCCTCAAGTTCAATGTTTCAGAATCGCTTACCGTCTCTCATTAAAGGTGGCTTAACTTCCCCAACGTGGTTGAGCTCTGTTCCTTCGCCTTTCGTCGTTAGTTAAATAATCGGCCATCCGAATGCTCCGTTTGATGGCACTATTGGGCTTATCCACCGATTGCTTGATCAGCTAGTCTACAGCATACTGCGACTTTAGAGGCCTGTCACGATCCAGTCGTCTTGTCTTTTTCCGAGGTCGTCCAGGTGACTTCCGAGCCGGTAGGTTTCGTAGCATAACCGGTAGGTCTAGGAAGTCTACGATGTGTAGACATGCCAAAACGTGAGCACAGAGCCAGCCGATTTGGTACAAACCGCATCAGTCGCACTTGAACTTACAGTGAATCATTTTGATCTCGTCGTTGCTCCAGGGAGGGTTGCTTCAATCGTGGTCGAACGGAATTCGCTCTAACCTTTCCACGACGTGAATAAACAAATAGCGCAGCTCGATGTTCGCCACCTTCTCGTTTTGCTTGATCTTACCTCTGAGCGAGGCTTTGTAGGTTCTGGTTCGATTGCCGTTAGGCTTAAGGCCGTGAAGCCACAGCCATCTGCAAATCTTGTGCGCTTACTGGGCCAGACGCACAATGCCTGATAGGCTCAGAGCCAATGTCCATAGCACATTCGACCAAGATTTTAGGCAAACCTCCAGCCAGAACATGCCCCATCGCTGCTCGAAGATGACTTACTACCGTGACCTTGATTGCTCAATTATGGGATTCAATCAGATTTTGGTTTCGCAGCACTCCAGCAGTATCACTTGCAGTATAGAACCACAAATCCCAAGGGTCTGTCAGGTATTCATCTCTAAGCCACTGTGCGTACTCGGCTTTACCCAGCGTCTTCCATTTTTTGACCACTAGATCGGATAAAACCTCGAAATGGCCAAGCGAGCGCGCTTCGCTGAGGTAATAAAGCTGCGGCTGAATGATTTCTTGGTAGCGCTCACTTGAAGACAAAATAAATTATGCCTTTGGCATTGCGATACCAATGTGGCCAGCAGCTCATAAGTTTAATGTTAGGCCAGACTTGGCAAAAATCACTTGCGATAGCGGCAGAGTGATCCATTGATCCGTTAATAAGCTTCAAAGCTCCCAAAAAAAAATCACATTTGGCCCTGCAGACAGTAAAAAGCCGTGCATATGCGAAGGCTGTTTCCGTCAGAGTGAACATGAACGCCATTGGGTAGAACTTCTGTTGATACTTGTTCCGTGCTATGTAACGCACGGCATAGGTACCGAGCGAAACTAGTGTCCATCAGCCAAAGGGATCATATAAGTACCATCCGTACCACCAAGCTCTTCCGGGGATCTGTCGATCAAACGTTGGCCTAGTACTTGCCTAGTAGCCGTCTTGAATAATCGCCTGGACGTAAAGATGATTCCGACTGAAACTGCTCTATTTTCTAGAGGATCTGTTAGGCAATACAGTACAAGTAGCTTTTGCTGAAAGTTGAATGACTGCCGACAAAACCACAATACATCCGTGCCTTAATCATACTCGAGGTGTTGGTGAAATTGCTCAAGCCCTGTGCACATTATTGGAGAGGCCCACTTCATCACGTCGGCGTATTTTGTGATTGATAAAGCTTCACTTTTTTTAGTCTCTGTGGCCGATTCTTCAGCTGCTTGACACTACAGTAGGGACATCGCACGAGCTTCCTAGGGTATATCTATGATCGTGTCCAACGAACTAGATTGAAGAGTTAAGCCATGCTGGAGAACAGTCCAACCTTGGCAAATTTGGTCGGACTTCACAATTATACTGCATGAGCTCGACCAACGTTTTGCTGTTTTGGCACAATTATTGGTGGTAACTTATTTTTAGTTAGGCCTTTGTCAAACAAATATAAAAAGGCACAAAAAGCACTGTTGCTTAAAAGTAAAGCATTCGCTTTATTTTTTCGCTGCGATTTTTTATCTACGCCAGGTCAAGCTTTACCAAAGCAAGATTTGGGCTGACCTCCGGCAATTTTCCGGATGCGATTCTGTCTTCAATGCTTTTAGCTCTCTTGACCAATTGGACCATCTGAGTGCGCCCGGCAAGGTTTAAGCGCGTCATCGTACGAAACCTAGTGAGAACCGTCAGGATCAAACATTAAGTGTGGAGGGTATCGATACAGTACGTACCCACAATCGGTGACGCACGCTTTCCGACCAATCGTCATAGAGGAACGATATTACTTTCGAGTGCTTTTTTTTTCGGAAATCGAGTGCACCGTTAGTTTTTTGTTCGAAAGGTGTGAAACCGAGTGTCCCTTGTTCAACTTGAGAGAATGACCGAGTGCACTGCTGAGGTTAAGGCTTGAGCACGGAAGAAGATGCGTCAAGGCTCTGCCTTCATTAGTTCAGACGTAGCTAATGTAAGCTATTAATACATGTTGCAGCAACGATAAGCAGGCGGAAGACATCACCATGATTGGCACAATTCAAGCCTACTCAAGTCGGGGTGGTAGATATAGATGGCTTGTCGACTTCGAGGGAGGCAAGCAAGTCTTCCTAGAGGGCCAGGAATTGGTGCAGCTGATCGTAGAATCAAGACGTACTGGCCTCGATGTTACGAAGAGTGCTGCCGCCCACGCAAGCACACACGAATCGCATCCCCGCAGTGTCGACCGTGACGCCGACGACGATCAGGACTTGGACAGCTAAGACGATCAGGAGTGACAGTTGGCATTGAGCATGTGAACGTAGGACTGGACTAGCGGAGCTCAGCGTACCTTGTGTAGGAAGTGAACCAGGATCCAAGGCTCATTAATGTTTTCTTCTCACAAATACATGTATTTTTCTCCTTTTACATCCTGGTGAGCTCTGCATCCGGCCCCAAGGACAGTGTAGTAAATTCAAACAAGCATGGACCGGACAAGACAAGTATAGAGCCGACGATATCGCCATGTGTTATCTGCACTCGGTATTCCGCCATTTCGTGGCAAAAATGTCTGCACTCGAAAACCTTTCAGCGTGCACTCGAATACCATCCGCGCCCCGTCATAGATGGTGTTGCTTCTCATCAGGTAGCCGAAGCATTTGTATTTTTTGGGGTCTTCGCCCTTGGGGCCGGCTTCTGAAAACTTGATCTTACCGAGATCGTATGCAAGTTGAGCATTGACCTGCAAAGACACGAGTTAGCTGTAATTGACAGCAGACCAAAAAATAGACAAAAGATCACCACATACTCCTCCTTCTTCTATGACCTCACGCAACGCCGCCTTTTTGACCTTCTCGCCTGTGTCCCAGCCTCCCTTTGGCAACAAAGAGTCACTCTTCGTCGGATTCGAGCTTGAAATCAATAGAATCTGACGCTCTCCTTGATCGGTCGTCCGTGCTATCACGCTAGCTGACAGCCACCAACTTTTGTCTTTGTCATATCTCTGGGTGTTGCGGCCGACATGAGACGACTTAAATTTTTCAGGAGCCATTGTCATTCCCTCAAAGGGTGTAATTTGCCTTCGCATGCTATTCGGAGTCGTCTTGGAACCCTTGATACCTTTTGCGGGGTCCCGTTACTGCAACCTAATTACGACAAAACGACAGGTCTTGCAGCAACCTACCAGCCTCCTGTACACAAGAAGCAACCCCCAGAAGCAACACACGGCGTAATTTATTTTAGGGCTTCCTTCTTTTGAGAAATAAAATACCGGAACTGTGAAAGTTCCATAAGCCATTTGACAAATATCACAGTTGCCCAAGAGGAATAGCGGCTGTTGGCGCACACACAAAATGGACCAAGGCAGCAGCAAACACTTCGACGGCATTTGCTCCGATCAACTGCCACCGCCACTGTCCCCCCCAACGCTACAGCCACGAAGTAATGAAGGCACCACTCTCTCGCGTACTCGAAAGGCTATGGTTTGCAAGCAAATGCTGCGCTCTCGCCTCCAGAATATCAAGCTGATAGAAGAAAAGCTGGAGAAAATCTCACAGTTTTCACTAGAGCTTATGAATGAACGAGACGAGTTGGCTCTGATGATAGCTCACGAGAAGGAACAGACTATCCGCCTTGCCGCCGCTGCTGGAGTACCTACGCACGAGACAGGCTACGTGATGTCGTTCTCAGTGGCGCTCGAACAGTGCTGCGAAGCTCTATTAGAGCACATTTAAATAAGCTTAATACAAAACTCACAGGAAGAAGACGAGACGACGTAACTATTTAAAAAATCGATACCATTTGGCGAAGGCAACTGCTCGTGTTAATGTGTTATGGTCGCAAGTAGCTCCAAGTCAGTCGCCTCTATCTCCTTAGCAATTTGGTTTGCTACAGTGTTAACTTCTGGTTGCATAACTATCATCCACATGATACGAAGCCGCATAATTGCGATATCGTCTGTTGTAACGGCACCTTGTGCAAGCTGGAAGCTGTCCTTCAACACGGAATAAACTTGGGCAATAGTCAGCACACCACACGAAGTTCCATCGGGCTCCTTTGGCGACATTAACCATACTTTACTGTTCTCCACTGGATAATCTTCATTCGGCATGGTTTTATCATGCCACTCTTTCAAAAATGGCACAACCGTAGACGTGTAAGTCGCTTCCATCGTATCGCTATACGAAGATCCGCACATTGACTCGTAGTAGTAGGGTGTAAAGCACGGATCTTCTCTTTTGTAAGCAATGGCGACGATGACGACACCCCAATGGATGTTGCTTAAATGCAGAGGCAACACAAGGTAGTGGAAGCTTGAAATCCGTGACGGTGGTGGTTTCGGACAGCCCATAGTTGGAGAAAATGAATCCAATGCGTAACAATCTCCCAGCGCATCGCAGATGCATCGAACACTGAAATTGATAATGACATCAGAGAGCATTCTGTCACGCGCAAGCATTCCAACGAGCGTGTCGACCTTAACGGCGCCTTCACCACTTGATAGTCGGAAAGTAGAACTTAAGCAAGCACCCTCGAGCTGTACCACCACTTCGTTTGCCAGCTCCTGATGTTTTTCCCCCGCCGACAGTAAGAATATGTCGTCCGAGTCAGTCTCCGCTTTAAACAACTCGGGGTTTGCAAGGATATTGCTCCACTTGGTCGTTTGCAGCCATTCCATGTCAGCTCTCCATGCGTTAATTTTTTTTACCACGTTGTAAAACTCCGACATTTTGAAGACGGCTTCACTGTTGTAACAGATTCGTACAGCAGCCAACAACATTGTAGAAGCAAGTCAGTCACAGCAACACACCAAGCAACACACCGAGCAACACACCGAGCAACACTACAAAAGCTTACCTTGTAAATCGTGGCGTTCCACCAGGAAAATATGCAATAATTGCTTCGGTGTTGCTGTCCTGGTGCTCAACCACGGGGTTGAAATACTTCGACTTGGGTCGCTTCTTCCGTTCTGCTTCAATGACCGCTTTCAGCTTAATTACTAGCGGTTTGGGAATTACAAAGTTGTAGACGTAGTCCTTGGGAGACACAGACTCTCGACAGCTGTGTGCAACACGCGCATTCATGAAATCGTCGTCCAAGATCGTTGGGTAACCTGCCAAGATCTCGCTGACACGATTCTGGTCGGAAGTATTTGTTGCCCACACGATGACGCGAGACACAGATGGCACATGTTTGTCCGTTAACGTAATAACGGCTAGCTTATTAGGCTTTGCGGGTTTCTCCAGCCGAGCTTGCTTTAGTTTTTTTCGTTGGTTGCTTCGTGGTTTGGGTTTTTGAATACGTAGCACTTCCAGACGGCCTCCTTGTGTTCCAACGTTTTTCGATATTTTCTTGTGCGCTTCTGCCTTTACAGCAGCTTTTGGGGGGTAATCATTCTTCACACTGGGTGGTTCTTCCGTAGATTTTACCGTGACCGCGGCTTTTGTCGGGTAATACTTCGTTAATCCGGGCTTCACGCCCGGATTCACCGAAGTGGAGGTGGCGATGTCAATGTCACTGGATGGAGCTGTTTTATTCCGTGAGGTTGAACTACCAAGCTCACTTTCCTGCGACGACTCGGCCCTTTTAGTATTTCTTTGCAGAACAAACTCACTTTTCTCCATTTCACCAATGAAATTCATAGTTTCAATGAGATCTGCTGGTGTTATGTCAGACGTAGTGTCGATAGCATCCAAGTCTTCTCCTGATCCGTCTTCATCTGGCACTGGTGTAGCGTCTGATGTTTGCTCTTCGGCTGATCCAACGTCGTGTAGACCTTTGTTAACTATTGTTTTCCAGGCCTTCAGGGCGGAGTAGAATGCTGGACTCGACAATTCCGCTAGATGTTCCATCACAGGTTCAAACACAGCTTTTGCATAGCAGTATTTCTCTTCTGATGACAGTACAACAACGTTGGCACGCTCTCGGCGTCGCATCTTTACATATACGACACGGCGTTTATGCTTACGCTGGGCTTCACCGCCACTTCGATCAATTTTTTCTTGAGTTGAGTCATGGGTTGCTTCTTGTGTTGCGGAATCATGATGGGTCGCTTCGACCATCTCGACCGAATCAAGTTGTGTTTCGATCGCGTCCGCTCCCGCTTTC
>Contig_557
TTTAAATCGTCCCGTCCGTATATCGCTCGCCGGACGCGAAAGTAATTAAACTTAATACATTTTCTCGGTTGCAGACCGTAAATGCCCTCACTCTCACTTAGTCGTATCTCGTTGTGCTCGCTGCTACTCACTGCTCTGTAGTTGCTTAACTATGTTAACGCCAGGTCCTCCTCAAAGATTGCTCTTTCGATTGCAGCTTCACCATCAATGAGTGCAGACAGCTTTGCGTAACCTCGGATATCTGTCGGCGAATGTCCGCAAGCATACTCAATATACGGGCCCGTTGTTCCAGCTGACTCGTTTCAGATTCTCGCTCAGATTCCTGGCGACGGCTCTTTAACGTAGCAGCTGAATGACGATGCCATCAACTCGAAAGTATCGTGACTTTTACGTTTGGAGGGCGTGGTATTATTTGATTGATATCTCTGAGTAGCGTATTTGAGTCCATTGTATCCAGTTCATCCCTTAGCATGCAAACCTCCTTTCGCAAGTTGGTCACCGCGAGCTTGGTTGGTCGCGTGAAAGGGTGGCTGCAGGAGTTCAGGTTTCAACCGTTAATCACAATAGAGATGTCATAGCTTCTCCCTGATGCAAAAGACTCAACCAACGCACCATCAACCACCTGCGAAGGTATAGTACATCTCCTCGACCACCGACGAAGTTACGGAACTCATTTCGCTCTGACCAGAGCAGAAAACTTCGTTTGTGCCTCGAAGGAGTTGCCGTTTACTTCTTTCCACATGCTGTACAAACTTCTTAGCCGAGTGAACCTCTTAGCTAAAGCGGATTGACGCCATCGAAGAAAGAATCATCGTTGAACGCCATTTCGTTGCGCTCGTCATCCTCAGGACAAAAGTCAACGAAGGCTGCACGAACGTCAAGCCAAAATCGCTCTTTTCATTCAGTAGCTTTCCGTCTAGTTCCGTCCGTGTCGCTGAATCGCCTGAAAGACGTGAATGTGGTGTTAATATGGTAATAGAATGGCAAGCCTAGGTGGCATCCACAACCTGTTCGCTGAAGCGTTCAGCAAATTCGTCGCTGAAAAGGACATTCAGCAGTCGAAACATGCAGTGTTGCACGGGTCTCATCATGCTCTACGAGTTGCGTGCTGTCTCCGGGCAGCCCCCCCCATACTTTTTTTTCTTTGCGTCGTAGTACATCAGCGCTTTAACCCGATCTTCCTTCAGTGTGCCTTTCGGTATACGAATTTTACGTCTCGTGCACATCTTTTCGCATTTCATCAGCCTTCCACTCGTTGTGGTCGATTGATTGGTACGGGTCGCGGGGGCTTGAGATGAAAGTCGCAGCCTCAGTAGGTGCGGCTGCCATCATATCTGGGGTCAGCACCCCGATAAGGCCTTCCTCAGAGCTATCCGAGTCCGCTTCAGGCTGACCAAGCTTGTCGATGTATGCGAGATAAAGAACACAGCAACTTCGCGGAAGCGCCGCGGGATACTGCATTCGCGTGGGATGCAGATGACTGAGCGACTTGTAGTGTGGCGTTATTAATGTCTCGGTATATTGACTCCCCGCCGCAGCAAACGGCATGAACTCTCTTGGAAGAAACGGGGATGCGATAGTTGCTGGCGCATGCGCTTGCCAAAGCTGGGTGAGCTGGGTGGACTGAGCGGGGGTCACTACCAGGCTGGGCGAGCTGGGTAAACTGAGCAGGTCACTACCGGCTAAGCGCCTTGTGAGCTCATGCTGCGAATGCTGCGTCTCTTCAACAAGTGTTTGTGCCAACTGTCAGAGCGCTTGGGGGGGCGCACGGGCGTTCTCAACCTCCACGATCACACGCGCAATAAATGGGATGTGCTGCGCTGAGCTGAGCGTGGTTGAGAATGGCCCTCAGACTTTGAAAAGGGGTTCCCGGCCCTTCAACAACACCATCCAAACCCCTTTCCGGGTGTTGTATTACAGACAACGACGGTGAAATCCGCCATACCTTTGAAACACGCCCGAGTCCAAACATGGTTTTTCCACTAATGAAACCAGTTTCAGCCAATCCGTATGCCGTATTTGGGCGTTTTTGTACAATCGACCCAGGATGTGCTGATTCCTGCATCGGTTCTGTACATTTTGAAATCGTTTTTGTACTTTGTGTTCAGACTTTGAGCTGAAACTGCCACTTTCAACCAATCAAATAACTGGGCGGGTATTCTTGTCGCGCGTAATTTTTCAATTTTACATGAAGGATAGTGTTCAGACACCGGGCGGATTTCACCGTCGTTGTCTGTACGTGAACAACTTACTTTTGCGCGCTGTGGTGCACTCTCTTGGATTACGCGTTTTGTGCTCGACTATGCAGACTCTTCCGATGTGTGATAGTGTTGTACGTGTTCTGCGCATGGTGGTAATTATTTTTGATTATGCGCGTTGCCGATTGTCCAAAGGTTTCACAATCGTCGCGTGCATGTCCATTGTGTTTTTCTACCTGTACATAAATCTTAACTAAGCCCTTGGTCCAAGGAGTGTTGAGTTCCCTGCGATAATCCACAATAAATTACAGGTGCAGGTATTGATACATGTTTTATTATAATACATGTGCACCATTTCTAAATCAAATCGAGTATTTCCCAGATCAGCAACAGTACAGCCGGCACGAAAAAGTTAGCTTTATTAGAGAAGGAGATAATACTTTGCACCTATAATGCGTTTTGATGTATTCACCACGTGATATGCTACTTTTTCGCCCAGCTAGCTTTTTTAAATTAAGCTAGCCGGGCTCCTATTCATAGTTAAAATACGGGACATATCACGCGCCCTGACGAGATGATAGTGCAGGGAAATCGTGATTACGGAAGTACTAACAAGCCATTCCTTTATGGGGTGGTGAAAGCTTCATTGCATATCTCCACCCAGATTGTTTATTTGGCGTTTCTTACAGCGGCTTCTGATATGATGTAAAAAAATAGCTAATAAAAAACATTCTTTTAATGCTTATTTGTTTTGTTTATTCACCGATCCGAGTTCTGTTTAAGCTACTGTACGCTTCGTATTTCATCACGTAAGCACTTTGAATTTTGTTAGTACAGCTGATTTGCTGCATGATGCCGCGGGAGATGGGGCCACACGTCCAGTCTTGCGGCAAGCGGAACCAAGTTGCGGATCCATTAATGCTGAACGTCATTTCTCATTTATCGCTCTAGAGCTTACGAGAAACAAGCCCAAGCCTAGCTGCAGATTCCGTCACTCATGCATCTCCGTTTCGTGCTACTGACGATTGTCGCCACTCTTGTAGCGACATGTTGTAGCGAGGCTCGCTCGCTCCGGCAAGGGGCCTCCACGAAAACGACCGGTTTGGCCTCCGAACATGATCCAGAGTCGGAGGAGAGGGTGTTTAGAGTCCGCGACGTTGCATCTGGAGCTATCACAAAAGCTGAAAGCGCACCTCTCAAGACGTCGAAGTGGGATAAAGTCCTCAGCAAGTTGGCCAAGAAAATGCTTCCGGGTGCGAACGAGTACAAATTGGTGTACAATAACGGTCGGTGGAAGCCGGAGTATTACTTCTGAGTTTCGCCAGTCCTTAGAATGGCGGTGCTCATACATGTACATGCACTAAAAAGCACATACAAATCAAATTGAGAGCCACTTGTCATCACTCTTAATGCTTGCACCAGAATTCGTTACTACGGTATTTGTCAACAACTACTACAATAATCGACAACAACGCTATTGTTAAGTTTTAGAATAAGTTCTGAGCACTTTCCTAATATTTGTTTTTTTTAATTACCGTGAGGCGGAAACTACTACCCTTCAGGCGTCAAACAAAATGTTGCGACTATCATAGCTATAAGCAATGTTGCTCGATCACTGTCCCTTTAATCGTTCGTCTCGATGAGCCCAAATCGGCGACGTTGCTGCTGAAGAACTACGGAGACCTCATGACACAGGAAGGCCATACCACCGCCTTCACAGGTCGATTTGACCACAACTGGATTTGCTTTCAATACTGCACGTCACGTACCAACTCATCGGCCAGGTCAACGGGAAAACCCACCAATACCATGAACTTCAACAGCTTCTTCGTCGCTATGATGCCCGTCCTCGGTGCTGCCACCGCCGCCACCGCCGACCAACCTGTCGTCAAAACCCCAGCCGAAGCATTCGAACTAGTTGAAGCGTCCACACTACCCGACGGCGTCACGTTCACAGGGGTGACGGAGAAGATCGATCCTCCTGCGAATGCCGCTGCAATGATCAAAAAGGAGGCCCATGACGACAAGGATGACGAGAAGGAGCAATACGGATGGGGGCTCGGTGGAGGCATAGTTTTTAGTTTTGGTGAGGTTACATTGATGTCACTTAGTTAGACTAACGACTTCCTATGCCCGTCTAAGTGGAGGCATAGGTGGTCTTGGCAGCTGGGAACTCGGTGGCTGGGGTGGCTGGGGCGGTTGGGGTGGCTATGGACCCCACCGCTTCGGATTCATGTGCGGCGGTGTCCCTGGCTGGGCCTATCCGTTGGGATACTGAAACAGGTTTGGTGCGGGTCTGTACAGCGGCGGGTGCGGTCTTGGCATTCCTTTCGGTGGTCTCTACTACTGTTAGTTCTTTGAGCTGTGGGCCTACGGAGTTAACACCTTAACAAAATAGTAGTGTGCTGGCGTTCCTACTACCAAAATTTGCTTCGTCTACGACTTCGAATGAACAGGTTATCTTTTTTCATGGGCTTTGAGCACCTTTCGAGGTTACACGTACAAATTCATCAGTATTATCGTTGTTAACGACGAAGGGCTCAACGTTAAGGCAAATTAAGTTTTGAATGAAGAGACTGCCAACCATTAAGTGTAACCAGATTACATATATATAGAAATTTTCTAGTGATTGAAAAAACATTTAGATAAGTACTGCTTCAAACATATTTTTTAGCAGTGTTATATTCCCAATAGGAGCTCTGTACAAATATCAACTTGCGATTTGAACTGCATGCGAGGGATAATAGAATACAGTACATTATTGCAGCGATCTAGAATATCGTCGAGGTTGCGCTGCAGAGTCCTTCCAAGCAAAAGCTGATGGCATGAGAGGGGGGAGGGGGGCGCCAACTCTTAGACTTTGAAAAAGGGTTCCCGGGCCCCTCAACAACCCCATCCAAACCCCTTTCCGGGTGTATTACGTGAACAACTTACTTTTGCGCGCTGTGGTACACTCTCTTGGATTACGCGTTTTGTCGACTATGCAGACTCTTCCGATGTGTGATAGTGTTGTACGTGTTCTGCGCATGGTGGTAATTATTTTTGATTATGCGCGTTGCCGATTGTCCAAAGGTTTCACAATCGTCGCGTGCATGTCCATTGTGTTTTTCTACCTGTACATAAATCTTAACTAAGCCCTTGGTCCAAGGAGTGTTGAGTTCCCTGCGATAATCCACAATAAATTACAGGTGCAGGTATTGATACATGTTTTATTATAATACATGTGCACCATTTCTAAATCAAATCGAGTATTTCCCAGATCAGCAACAGTACAGCCGATCTTAGCCGGCACGAAAAAGTTAGCTTTATTAGAAAAGGAGATAATACTTTGCACCTATAATGCGTTTTGATGTATTCACCACGTGATATGCTACTTTTTCGCCCAGCTAGCTTTTTTAAATTAAGCTAGCCGGGCTCCTATTCATAGTTAAAATACGGGACATATCACGCGCCCTGACGAGATGATAGTGCAGGGAAATCGTGATTACGGAAGTACTAACAAGCCATTCCTTTATGGGGCGGTGAAAGCTTCATTGCATATCTCCACCCAGATTGTTTATTTGGCGTTTCTTACAGCGGCTTCTGATATGATGTAAAAAAATAGCTAATAAAAAATATTCTTTTAATGCTTATTTGTTTTGTTTATTCACCGATCCGAGTTCTGTTTAAGCTACTGTACGCTTCGTATTTCATCACGTAAGCACTTTGAATTTTATTAGTACAGCTGATTTGCTGCATGATGCCGCGGGAGATGGGGCCACACGTCCAGTCTTGCGGCAAGCGGAACCAAGTTGCGGATCCATTAATGCTGAACGTCATTTCTCATTTATCGCTCTAGAGCTTACGAGAAACAAGCCCAAGCCTAGCTGCAGATTCCGTCACTCATGCATCTCCGTTTCGTGCTACTGACGATTGTCGCCACTCTTGTAGCGACATGTTGTAGCGAGGCTCGCTCGCTCCGGCAAGGGGCCTCCACGAAAACGACCGGTTTGGCCTCCGAACATGATCCAGAGTCGGAGGAGAGGGTGTTTAGAGTCCGCGACGTTGCATCTGGAGCTATCACAAAAGCTGAAAGCGCACCTCTCAAGACGTCGAAGTGGGATAAAGTCCTCAGCAAGTTGGCCAAGAAAATGCTTCCGGGTGCGAACGAGTACAAATTGGTGTACAATAACGGTCGGTGGAAGCCGGAGTATTACTTCTGAGTTTCGCCAGTCCTTAGAATGGCGGTGCTCATACATGTACATGCACTAAAAAGCACATACAAATCAAATTAAGAGCCACTTGTCATCACTCTTAATGCTTGCACCAGAATTCGTTACTACGGTATTTGTCAACAACTACTATAATAATCGACAACAACGCTATTGTTAAGTTTTAGAATAAGTTCTGAGCACTTTCCTAATATTTTTTTTTTTAATTACCGTGAGGCGGAAACTACTACCCTTCAGGCGTCAAACAAAATGTTGCGACTATCATAGCTATAAGCAATGTTGCTCGATCACTGTCCCTTTAATCGTTCGTCTCGATGAGCCCAAATCGGCGACGTTGCTGCTTAAGAACTACGGAGACTTTATGACACAGGAAGGCCATACCACCGCCTTCACAGGTCGATTTGACCACAACTGGATTTGCTTTCAATACTGCACGTCACGTACCAACTCATCGGCCAGGTCAACGGGAAAACCCACCAATACCATGAACTTCAACAGCTTCTTCGTCGCTATGATGCCCGTCCTCGGTGCTGCCACCGCCGCCACCGCCGACCAACCTGTCGTCAAAACCCCAGCCGAAGCATTCGAACTAGTTGAAGCGTCCACACTACCCGACGGCGTCACATTCACAGGGGTGACGGAGAAGATCGATCCTCCTGCGAATGCCGCTGCAATGATCAAAAAGGAGGCCCATGACGACAAGGATGACGAGAAGGAGCAATACGGATGGGGGCTCGGTGGAGGCATAGTTTTTAGTTTTGGTGAGGTTACATTGATGTCACTTAGTTAGACTAACGACTTCCTATGTCCGTCTAAGTGGAGGCATAGGTGGTCTTGGCAGCTGGGAACTCGGTGGCTGAGGTGGCTGGGGCGGTTGGGGTGGCTATGGACCCCACCGCTTCGGATTCATGTGCGGCGGTGTCCCTGGCTGGGCCTATCCGTTGGGATACTGAAAACAGGTTTGGTGCGGGTCTGTACAGCGGCGGGTGCGGTCTTGGCATTCCTTTCGGTGGTCTCTACTACTGTTAGTTCTTTGAGCTGTGGGCCTACGGAGTTAACACCTTAACAAAATAGTAGTGTGCTGGCGTTCCTACTACCAAAATTTGCTTCGTCTACGACTTCGAATGAACAGGTTATCTTTTTTCATGGGCTTTGAGCACCTTTCGAGGTTACACGTACAAATTCATCAGTATTATCGTTGTTAACGACGAAGGGCTCAACGTTAAGGCAAATTAAGTTTTGAATGAAGAGACTGCCAACCATTAAGTGTAACCAGATTACATATATATAGAAATTTTCTAGTGATTGAAAAAACATTTAGATAAGTACTGCTTCAAACATATTTTTTAGCAGTGTTATATTCCCAATAGGAGCTCTGTACAAATATCAACTTGCGATTTGAACTGCATGCGAGGGATAATTGCAATACAGTACATTATTGCAGCGATCTAGAATATCGTCGAGGTTGCGCTGCAGAGTCCTTCCAAGCAAAAGCTGATGGCATGAGAGGGGGGAGGGGGCGCCAACTCTTAGACTTTGAAAAAGGGTTCCCGGGCCCTTCAACAACCCCATCCAAACCCCTTTCCGGGTGTATTACGTGAACAACTTACTTTTGCGCGCTGTGGTACACTCTCTTGGATTACGCGTTTTGTCGACTATGCAGACTCTTCCGATGTGTGATAGTGTTGTACGTGTTCTGCGCATGGTGGTAATTATTTTTTGATTATGCGCGTTGCCGATTGTCCAAAGGTTTCACAATCGTCGCGTGCATGTCCATTGTGTTTTTCTACCTGTACATAAATCTTAACTAAGCCCTTGGTCCAAGGAGTGTTGAGTTCCCTGCGATAATCCACAATAAATTACAGGTGCAGGTATTGATACATGTTTTATTATAATACATGTGCACCATTTCTAAATCAAATCGAGTATTTCCCAGATCAGCAACAGTACAGCCGGCACGAAAAAGTTAGCTTTATTAGAGAAGGAGATAATACTTTGCACCTATAATGCGTTTTGATGTATTCACCACGTGATATGCTACTTTTTCGCCCAGCTAGCTTTTTTAAATTAAGCTAGCCGGGCTCCTATTCATTGTTAGAATACGGGACATATCACGCGCCCTGACAAGATGATAGTGCAGGGAAATCGTGATTACGGAAGTACTAACAAGCCATTCCTTTATGGGGCGGTGAAAGCTTCATTGCATATCTCCACCCAGATTGTTTATTTGGCGTTTCTTACAGCGGCTTCTGATATGATGTAAAAAAATAGCTAATAAAAAACATTCTTTTAATGCTTATTTGTTTTGTTTATTCACCGATCCGAGTTCTGTTTAAGCTACTGTACGCTTCGTATTTCATCACGTAAGCACTTTGAATTTTGTTAGTACAGCTGATTTGCTGCATGATGCCGCGGGAGATGGGGCCACACGTCCAGTCTTGCGGCAAGCGGAACCAAGTTGCGGATCCATTAATGCTGAACGTCATTTCTCATTTATCGCTCTAGAGCTTACGAGAAACAAGCCCAAGCCTAGCTGCAGATTCCGTCACTCATGCATCTCCGTTTCGTGCTACTGACGATTGTCGCCACTCTTGTAGCGACATGTTGTAGCGAGGCTCGCTCGCTCCGGCAAGGGGCCTCCACGAAAACGACCGGTTTGGCCTCCGAACATGATCCAGAGTCGGAGGAGAGGGTGTTTAGAGTCCGCGACGTTGCATCTGGAGCTATCACAAAAGCTGAAAGCGCACCTCTCAAGACGTCGAAGTGGGATAAAGTCCTCAGCAAGTTGGCCAAGCAAATGCTTCCGGGTGCGAACGAGTACAAATTGGTGTACAATAACGGTCGGTGGAAGCCGGAGTATTACTTCTGAGTTTCGCCAGTCCTTAGAATGGCGGTGCTCATACATGTACATGCACTAAAAAGCACATACAAATCAAATTGAGAGCCACTTGTCATCACTCTTAATGCTTGCACCAGAATTCGTTACTACGGTATTTGTCAACAACTACTACAATAATCGACAACAACGCTATTGTTAAGTTTTAGAATAAGTTCTGAGCACTTTCCTAATATTTGTTTTTTTTTAATTACCGTGAGGCGGAAACTACTACCCTTCAGGCGTCAAACAAAATGTTGCGACTATCATACCTATAAGCAATGTTGCTCGATCACTGTCCCTTTAATCGTTCGTCTCGATGAGCCCAAATCGGCGACGTTGCTGCTGAAAAACTACGGAGACCTCATGACACAGGAAGGCCATACCACCGCCTTCACAGGTCGATTTGACCACAACTGGATTTGCTTTCAATACTGCACGTCACGTACCAACTCATCGGCCAGGTCAACGGGAAAACCCACCAATACCATGAACTTCAACAGCTTTCTTCGTCGCTATGATGCCCGTCCTCGGTGCTGCCACCGCCGCCACCGCCGACCAACCTGTCGTCAAAACCCCAGCCGAAGCATTCGAACTAGTTGAAGCGTCCACACTACCCGACGGCGTCACGTTCACAGGGGTGACGGAGAAGATCGATCCTCCTGCGAATGCCGCTGGCAATGAATCAAAAAGGAGGCCATGACGACAAGGATGACGAAGAAGGAGCAATACGGATGGGGGCTCCGTGGAGGCCATAGTTTTTAGTTTTGGTGAGGTTACATTGATGTCACTTAGTTAGGACTAACGACTTCCTATGCCCGTCTAAGTGGAGGCATAGGTGGTCTTGGCAGCTGGGAACTCGGTGGCTGGGGTGGCTGGGGCGGTTGGGGTGGCTATGGACCCCACCGCTTCGGATTCATGTGCGGCGGTGTCCCTGGCTGGGCCTATCCGTTGGATACTGGAACAGGTTTGGTGCGGGTCTGTACGGCGGCGGGTGCGGTCTTGGCATTCCTTTCGGTGGTCTCTACTACTGTTAGTTCTTTGAGCGGTGACCGCAATAGCTGGTCCACGAACGTAGCTCCATCACTTTCAATAGAACAGTAGTGTGCGAGGCTGCCGACTATCAAAATTGCTTCGCCTTTGACTTCGAATAAACAGATTCTTTTATTCCAAGGGTTTTGAATTGCAATCAAAATCATCGTCGTCAATGACAAGATAAGAGGATTAAAAAATGTTAGGACAGTGCTCTCTAGAACTTAACATCGGCGTGTTGTCGATTAGTAGCTGCTGATCAATTTTTTTAGTACATGTACATGCATGAACACCGCCATTTTAAAGACTGACGAAACTCAAAAGTAATGCTCCTTCCACCGACCGTTCTTGTCCACAAATTGTAGTCGCTCGCACCCGGAAGAATTTTCTTGGCCAACGTGCTGAGGACTTTATCCCACTTTGACGTTTTGACAGGTGCACTTTTAGCTATTGTGATAACTCCAGATTCGAAAGTTGCGGACTCTAAACCCTCTCCTCCGACTCTGGATCATGTTCGGAGGCCAAACCGGTCGTTTTCGTGGAGGCCCCTTGCCGGAGCGAGCGAGCCTCGCTACAACATGTCGCTACAAGAGTGGCGACAATCGTCAGTAGCACGAAACGGAGAATGCATGAGTGACGGAATCTGCAGCTAGGCTTGGGCTTGTTTCTCGTAAGCTCTAGAGCGATAAATGAGAAATGGCGTCCAGCATAGGTGGATCCCGCAAGTTGCGGCGAAACTGTATTTCATCAATTCTATATTGTGCGACCCCATCTTCCGCATCATGCAGCAAATCGGATGTGCATGCTGGTTACTGTACTATTAATAACAAAATTTAAATTGCTCACGTGATGAAATACGATGTTGTGAGCCACTGCAGTATCTACCAAAGTACCAATATACTCCCTCACCCGGAATTTTGCCCCATTCAGCACAACCAACCTCTTGTCGCCCTCTTCTTTCTAATTCTGTGTCCTGACCTTCCAACAATTAATACCTGCACCAGTAACTTATCGAGGATTATCGCACGGAGCCCAACACTCCTTAAGTCAACGCTTAATGTCTATACGTATAGGAAAAGTCACTCGCTGTAGTGCCCAACTGGGAATCGACAGCGATATTTAATCCAAGAATTACTGCTCCAGTCCAGAGGACGGATGTCATTTCGATCATTAGAATTCGCTCCGCTGGCGCGTCGCAAAGGCAATCGCTGCGCTCCTGCATTAAATAAATTCTCTCGCCTGGAGAGTGCAACGCTCGGCTCGCTGAAAAGCTCGACGTTGGGCTCGCCCCTTCGGGTCAGTTGAGCGCACTATTATTGTATTGGCAATGCCCAAAACTAAAATGACGATTGTGAAGCGAGTTTTTATTATATTTAAATAAGAAGTCACTCTCACAGAAAAAAAACGCTTGTGAAGCGCGTAATCTAAAATAATTACCACCATGAGCAGAACACGCACAATAC
>Contig_558
GTACGCTACGACATAGATGTTAGACAGGAGCTCAAACGTCTTAAGCTACGACATAAGTTGAAAATACAGAACTTGTGGCAATATGCTGTTATAGCATCACAAGTCATAAATATTGTTCGTATCATACCGGTGAGGTTTGTCTTGCATACCCATCCGGATTAAATAGCGCTTGGAAGTGAATGAAAGAACGCCTTCATCGAACGAGAACACTGTCGAACCATCCAGCTATAAACCGGTCCTGGAGCTTGGTGACAGCGGACCGAAATCTCCACAGCTTGTCTTGCACGATCACCTTCATTGCCACAAAGTGAAGGTCTCGTAATATGTCTTGGAAGCGGTTGCGACCCATGAGCCGGTCGAACACTCCAGTAAGAGCTGCCCCGTCCTCCATCATCGACCAGTGTGCCGCAAAGCGGTGGTTCTATGGGCATAACATCCGCGCGATGAGGAGTCCTAGAGCCTGGAGGATCTCGTGAGTCTGGTACGCTGGTTTTGCTTTCAGACGCCGGCGGATTTGTGTGAGGGCTTCTCGCTTAGGTTCCAGCTGCTTAGAGGGTTTTGCTTGTGCCCGCTTCTTGATCTATTGCATACCGTACCGTTTCGTTTTAACGTTTATCATCATCACCCACAATGATTTTGGCATGTAGTAGAACAGTGCCAGAAGCGGTGAATGACAGACGCTGCGTAGCTCAGGTACAGGCTTGCCCACTTCTGCGTTGAGAACCGGGTACGCGGGCGACGCTTCCTCAAACTCCGACGATACCGCTGCTCGTAATACATTAGCTCTTACCTCCGCGGCTTTTGTTGATATCATATTGCCCTATAAGAAGTGATTCGACGAATACCTCGTCCATCTGTGGAGCGTCAGCATCGGATACGACATAATCATCGTTTGGTGTATCCACTAAAGCGACATCTTCGTCGCCGTCGTCAACGCCATCGCTGTCGCTCAGGCCGCTTCCATAGACGCTCATATTTTCGTCCTCCGGGAGACAGTTTACGCCCGGCTTGACGTGGGAGAGTAGACAAAGCATCGGGCCGGAGGTTTCAGCACCAACATCATCTTTTCGGCATCACTATCAATGCCAGAAGCTTTCGAAAGTAAGTGAAGACTTGTTGCTGCATTTAGATGTGATTCGGTAGCTTCGAGTTCTCCCGATGATAGCTTAAACGCTAGTGGCACTGCAGCCTGCGAATTCTCGACGTCTGAATCAACCGAGCAGCCAAAGAGATCGTCAAGTGTGCTGTGACAGCTGTGCGCTTGTGTAGATCTGCGATACTCGAATATCGCTCTCCTCAACGTTTAAGCTATTGGGTATGTCGTTGTCTTCAGTCTTCTCCTCTTCATGCTCGCTATTCGCCAGCAGACCGGACTCTTTCACATGCATCACGACCGCATCTTCTCCAACAAATACCTCGGCACCATTCGGAGTCACGTACCTCCACTCCGTCTCGATGCCGCTTGGTCTCTTCGATGTCCATCCAATCGCTCGCAGCTGTCTCCACAGGTGCTTGAAGTCGATGTCCATGGCAGCAGCAGCAACGGCATCTGTCTTCCCACGCGTACTGGGCCGGGTGCACACATAGCGCAAATTCTGGAATAGCACGGAAACAGCTTCCTATCCTTATTCACGTGTCTCTTTCCCGTTCCCTCCGTCTCCCTTCCCGCCTGACATGTCCCTGATGCAATTTTGATTTACCTCTTCCATCTTATTTTTCTAGAATGACTTGAATAAAGTATGGTCTGAGCCATTTATGTTGTTGCATTTTCTACGTCTTAACTTACGACATAGCAAATCTGGTATGGCGTAAGTTTACCAGGGGTTGTACATTCTGATCTGAATTCCCTTAAATAGGAATAAAAGCGTGTCCCATCATTATAACTATAAAGGGGATTGTCTATAATATATTCTCAGTGGGAAGAGAACATATCATTCCACGACAGGTGGAAAACAAAGAGAGCTTTGTATACTCGATGGTGAGTGCTCCATTTCTTACAATACTCTTAAAAAATGCGTAAGCTAAAGCAACAAGCTGTAAGCTCTGAACTCCATGTAGCCCAAAAACGGTACTGGTAGGCATTTACGGAATTTAACAGCGATACCATCCACATCTTACCTCGTTAATAATCTAATTTTGAAAAACAATGCTGCACATTGACATCAACATTCGTTTGAGTGTCCTTCCTAGTAGTACAGTCGTACACCTCTAATTTGGCAGGGCGGACCATATCAACAGTGCCAGGGCATAAGTGCACAACGTAAAGCNAAAAAAAACGCAAGTCCAGTGCACTGATACTATTATTGTTAATTCAGTACCAAATTTACGTCAATCTTCTGCATAATCTTGTCGTCAGACGAGCGAATGGCGGGCGCGCAACAGCGCTTCCGGTCGCGATAGGCATCCGGCAAGGCGGCAACGTCCGCCGACCGCTTAAGAATACTCTGAACGGTGGTGCGCTTTACTGCTTGGGGGGTCTTAAAGCGCTCCGTTGCCCAACGAGCAATTTCGATGTGAGAGCATGCAGGATCTGACTTGTGCTTCTCTGCTTTTGTGCTAGAGCTAGGGACATGTAGGAGGAAGGGCGATGTCCCATTGTCTTTGGCGGTAAAAATCCAAATTGTGTGTTTGTATGAAGACGTCCGATCCAAAATTTAAAATCAGATCGATGCGGCGTGTCATAGCTCCGCGAGGAGGGGAAAACCGTTGAGGTTAATTGCAAGGGTGGTGATGGGCAAAGGTATTGCGCATCCGATTCGCGTAATCATAAAATCTGGCAGGGTATCGACTGATACCGGTGTAGAATTGGAGGTGCACGACTGTATGACTACATTTACTACTGTAGTACCTGACGTGCTATCTCACATACAGCGGAGGTGACCGTAGATTATGTGCTTAAGTCTAAGCAATATTCCGTCGAGGCCAACACGAACAGCGTCACACATCAGTGATGACAACGATAAATCCGTATGATGTCTGTTTACAAATTTCCTGTATTTACATGAACAAATTGAAAAATAATGGTGCGTATTGTGAGGAAAGTAGTCTTGGCACACGCATACAAATTGTATTCAACGCCATCGCTGCGGATGATTTACGCATCAACACTGCATTGTGCACTCTAGAAATTAGGAGTCCCTCCGGCGTGAATAATGTCTTCGCGCATCCGGTCGGCCGGAGCTTTGGCCTGGTTGCGTTTTCGCTGGCGGCGGACAGCCTCATCTCTAAACTTCTTCATCGCCCTAGCATCTGTTCCGGGAATCCACCTCTTTACATAGCTCGAGAGTTTTTTTATAAACCTCTCTTCTTCAATCCCGTCGTCTTTCACTGCATCCTTCTCGACGCGCAAAATCCGTCCGCCGTCTCTTTGGACACCATCGACGGTGCTGAGTGCCACACCGTTGCTGATCGTGGTGGCCTTGGGGTTCGTAGCCGCGGGGATCGCAGTGCCGCTGGCATGGAGAGTTGCCACAATAATAGCAGCGAGGATGTAGGTGAGACGCATGCTTTGGTTTCGCGATAGAGCGTAGAGTAGGCGTTGTGTTGAGCTATCCAGCTTCTAGTCTGCCGAGCAAATTGTGGAATGAGCTATGAGAAATGGTTCTTTCTGGCAAAGTTCATTCCTGCTTCTGTTTTTCATTTCTCGAGATTGGCACCTGCGATCGTGGTGTGATGGGAAATTACAATACAATGATGGGAAATTACAATAGGTACATGATTGTATATACACCGGTACATGTACCGGTACCTAATGGGGGCCACGATATTCAGATGCTATCGATAGCACGCGATAGAGCGACAAGTTAGTGTTTTTAAGGTGTGACATTTCCCTGGGTGAGCTTCACCAGCCATATGAGGTGGCAACACCACAACAGCGTGGGTAGTACACGTCGGCTGGGATTTGGTAATGGCTGTGCACGTTTGACCCACACAAGTTTTTACTGAGCACGCTGTAATTGCACAAAACAGTACCATCATGGCACCGTGAATTACTTAAAACACCGTCAGAATGTGTCAGCACAGAAGAGTGCTGTAGTAACACAATAAGTGGTTTCGGCTCTGCTCGCTGCAGGAAGCGCGCAGACAAGGTGAGCTTGGGTCTTCGCTGGCCTATCAGCGGTGGCCGTGCAGATATGTGGCGAATGTGGCCCACATAGGTTTAAAGCTGCTGGACGTCACTCGCAGAGCTCCTGTTCGGCGAGTGTGGCCATGCCGAAGCGTGTGCCGTGGGAGGAGAGGGCCGTCGGCATTGACGCTGCCGCGGCCGACGCTGTGATGGAGACGATGAAGGCGTTCGAGATCCAGAAGAGTCAGACGATGGCATGCAGCATGTGTATTGACGCAGAGCACAAGATGCGTTACCGCCTACTTACATGCAGCTCCGGCCTTTGCTGCGAAGCTAGTGAGTTAGACTGCGAGTGGCGAGGAAAGATCGTTACGTGCCTGGAGACAGCGCACGTATCTATTTTCGAGTATGGAGCTCACAACACCCGTGTATCCTCTCCAAAGAGCAAGAAGCTCACTACTACGCAGAAGATCTACTGCCGCGAGCTCGCTGATGAGCACCTCCGACCTATGCGTATTCGCCACGCTCTAGCTCGAAAGTTCTCGACGCCTCTTGAGGATCTCCCTCCCTTAAAGACTGTCCATAACTTTGTGAATAATTACTCGCGAACTTACCTTGAAAATCACGACCGAGTACAGGAGATCAGGGCCTGGGTCCACGCGCGTGCGTACACCGGCTTGGAGACAATGACGCAAACGTTCACGTTTGGATGGGAGCTAGACAGCAGTGGCAAACCGATTGTGGGCAATGGGTCCGACGAGAAACCCTTCATTGTGGGTCTATCAACGAAGGCGTTAATGCTGCGACTTACTGTGCCCCCACAGAACTTCATCTTACACGTTGACGGGACGTATAAGATGAATCAGTGTGACTATCCAGTTATAGTGGTGGGGATATCTGACAGGTCGCGCAGATTTCACCTAGTTGCTCTATTTGTGGTCTCACAGGAGACTCAGTCTGTATTTGAAGCTGTATTCTTTTCGTTGCGACGAATCTACTTCTGGATCACCAAGAACGACCTACGCATTCAGTACGCGATGGCAGACGGCGATAAGGCACAGTGCAACGCCCTTGCGTTGGTGTTTGGAGGCAATCCGTCTTACCGCTTCCTAATGTGCTTCTTCCATGTAATGAAGAAGGTTCAAGAGCGTATTCGGAGCTTTTCCTCCGGTGTGGCAGCCACCGTACTTCGGGAGGTATATGACCTGCATTTTGCACGCAGTGAAGCCGCCTATTTAGAGATGCTGCGTGTCATTATGACGCGGTGGCTGAAGGAACCTGCGTTGGTCCAATTTGCTCAGTACTGAGAAAGCACTTCACCACAATTGCATGGACAATGGTTGACTGGTCTCTTCACTACGTGGCAGATATTCGCCACACCCAGTGGCTTCGCAACGACTAATAATCCAGCCGAAACGTTTAACGCGTTGATAAAGCGGGACTATACGCTACGTCGCCGCTTAAAAATGGGCACTTTACTACGAGAGTTGAGCGCCTGTTGCCAAGATCAATCGTCCAGTACGAAGGCATTCGAGTTTGGCGTGGTTCCGACACCAACCCTCGCGCGTCGGGTATCGGAGTTGGTACGAGCACAGCTCCTAGGGATAGCAGAAGGACAAGAAGTGGATGCAGTGAGTGGAGGAGTAGCTGGAGAGCCCAATATCATTCGTGTTATATCGCTACCTGCCCCTCGTGTCACGGTGGCGCCTAATAAACGGACGGAGGAAGGTATAGCTGTTTCCGCGCAGATGGGGGTCAATTACGCCCGCAAAGAGGTCGAAGGACAGCCGTTTGGTGGTTGGCACGTGGATGCCGAGCGACAGTGGTGTCAATGCGACTACTGCTACGCATTTGGTACGTGCATTCACGTCCTGTACGCCCTGCGAGCTACTACACACGTTGACAGCAGTGGGCGCGACATTTTAGTCAACAGGAAGAAGCGGAGACGTTATGGAGTGGCGGTCCTGCCGGTTGTAGGCCGTCCGCGCACAATCGGACCTGCACTTAGCTTTGAATGACTTACACGACGTTTGCTCAAGCGTCGTGTGTGGCCCCGACGCACTTAAACACTTTATACAGCATCTTACATCTTCAGCAGACATAGTAAGTGTCCTGTAAGCGAAAGCGGTACAGTTTGCATGACTCCAGAATTTGTATTCTTTCCTTTTACATGCTAAAACTGTGTTTACTTCCTGCTAGCATTATGTACTTCGAGATACACCTGAGGGTATGCACCACAACCGCAAGCTAGTCATCTCCATCGTCGTCTTTGGTTTTCTCCCAACATTCATCACACGCACACTTAAACCACCTCTCATTCCCGTAGTGTACGGTAATTTCTGCACCAGCTTTGACGTCGCGAATCATCTTTACAAGCACCTTGACGCTGGGACGGTTGGACTGCTCTACGAAGGCGGCGTTGGGGTCACAGGAATGACTTATGAAACGGGTGATAGAGCCGCACTTGAGCGCATCTACGTAAACGTAGTTTCGTTTCGTAGACTTCGCATTGTACAGCAGTGTGTAGCCGCTGTTTTGCTTGGTGGCTTGATCCGGCTGCCCCTCGACAATTGCTGGAAACTCACTTAATTCCCCACAATACTCGCCAACAACGTCACCGATATCCAGCCAGGTCGTCGTGAAGACGCCTAAACCAACTCGTCCAGTATCGAAAAGTTTTAATGTATCGAGCGTGCGTGGAGCATTGCTGCACATCGCACCGAGGCTGCAGCAATCAGGAGTGCAAAACGTAGCACTGAAAACGTTCTTACAACCGTCGAGGAAACAATCAATGACGCACTCGCACTTATCAAACTTTCCGATGTCTGGAAAGAGAACGCCATTGCTTTTGCAGCTCGTTAGGTGCTCAACGTCATCTGGCCACTCCAATCCTTGGTGCTGCAGCGACGTCGCTTCCTCCTCCTGGGACGGAGTCTCCGGCAATGAATTGCGTCGATCACGAAGGTTCTGTAGGCGACGTTTTACCTCTGGTGAACTCAGAATGTCTTTCATACGACTCGCCTTCAACGTCCTGGCATGATAGACGTTCATGCCACTACTAGTAACCGCACACTTCTTCTGATTACAGCGCTTCCTCGACCTTGGCACATGCCACTCAGCACGCCTCTTCTTTGGCTGGTGGCGAATCTTGGCTCGTACATACCGGGTTGGGATCGCCTTCACGTACGCAGCAGCCTGATCCTCCGTAGATACAGCAACCCCACGCTCGTCATCTTCCTCGGACGAAACTAAATTGATAATCTCCAAAATAGACGGTCTTCTGCCTTCTTCCTCTCTTGTATTCTCCTTCACGTCATGACTAGCAATTGCTCCAGACGTTAGCGCCTCCATCGCATCAGATTTGGAGCTGCTAAGTGCGGTCCCAGGCTGAATGTGTGTGTTTGGACTATCGAAGTCCGATTGAGGGCTCTCAGGGACAATATCCTCACGCATATCTCGTAGTGCCTGATGAACGGCTGCTACTGCATCACCCACAACACTCTGAAGCGCTCGTTTTAGTACGCTAGAGCGTGAAGAAGCCGGCACAGATCCACCTTCGAGCTGGTAGGTCCGGAGTTTGCGCCACTGCGACTCGGACAGCGGAACCGGGGCGCCCGAGGCGTCCGACAGCCTCTTCGTCATCATATCCAACGGTATGGGCTCTTCCGTGTCGACGGAGATCGGAAAATCGACGTCAGGAGTGGTGTCCACTCTGGTGACGACTGCAATGCGCTGACCTCTAGGGTCTCCACAGACAAAGGCTCGGGTGTAATACTCAAGTGTCTCGCCGGCTCTGAGGGTCTGGGGGTAGTAGATCCGACGCGCTCAGCCCCACCATCGACAACGTCCCGCTGCTGGAGGCGCTGGTAGCTCGTTGGTTGTGGTCGCTGCTGCTGGGACCTGCGGGAAGATACGATAATGAGTGTAAGACCACACAAAACAGCAATGACACGCTACATTCATCGCACCTTCATGTGACCTGCTTTCGCTGGCTTGTCAAACCTACCCCACTGTACAGACCGAGAGCCGCCTACTGCAAATCTTAAAGCTGGCCTGTCCGCGTTTATTGTGGGGGATGGGCTATTGTGTTACTCAGATTTCTACTTGTGAAAACTATATTTTCTCGTTTTTACTGAATTAATTTATTTTGGCGATCTGAGATCGATCGATCTCCAGATCGATCGATCTCCTCAGGAGGAGGAGGGTTGATAATGTATATACTATGTACATGTTTTAATAACTCGCGATGGTTTTATCAGAGTTGCTACTCCGTAGGCAGTTGCTGGTGCTGGTGCCTCAGTTTTTTTAGTCCAAAACGGGGGCTGATTTCGGCTCTAACACAATTGGCATTTCCAAACGACTTGTATTACCTATTCATAACTCGCAGGCGTGTGCCAGAGACATCCGACACATTATATTTAATGTTAAATATAGCTGGCGGAGGCGGCTTTGGTATCTTATTTCGTCCCGATTAGTCGGGCACTCCATGAGATTCACGAATCGAAAACCTTTTTATTGTGAGGTTATCCCTCCTCGCGTGGTCCACACCGACTATTATTATTAAAGTCGGCTTTATAAAATAGTCCGTCCTTCGTGACGTTGTACCTAAAGGTACAGTCGGATTTTACCGTGAGAATCGCAATTGTTTGAGGCACTGCTGTAAGTTAAAGCCACAAGCCTAGAAATGTGTTTTCTGTTCGTACCGTAGCAGAGAGGTATTGGTTTTATAGTCCAAAACGTGTTTAAATTGTTCAAAAGCAGAACTTTATTTAACCAGAGGGTGGGCAAAATCCGTCCATGATAGAATCTACATCTTACACAAATGCTGGCAAATCAAAGGATATAGAACAGTTTTCGTCCAATTGAAAGGCCAAATGTGGGTCACATTGAAATGATTTTAATTGATAGTGGACTATTATACGGACCCATGTGGTAGACACTGGTCGATAGTTGCCGAATAACAGGATGGCATATTACCAGGTTTTTGCCCATTTTCCCAGCGAATCCCACTGGGAATGGAGTGGGAAATGAGTGGGGATTGAGCTTTTTTGTACTGGTACCTTGGCAGTAATCGTATAGATGCTGCGAAGTACATGTAGTGGTGCTTTATCTTGGTTAAAGTAAGCAGGCTATCGGTACCAAATCGGTGAATACCGATTTCCTGTGAAAGACCACCAGTTGGCCCAGTACATGTAATTCCGTACGTGTATTATACCGGTAGCAGGAAATTGGGGGGGGGGGGCAGACGAGACTGGGGACAAATTCGAAAAGCCGACCCCGCTGTAAGAATGCTCTTTGAAAGGGAGTACCGGTGGTCTTGGTCCATTGTATTCAACGCCATCGTTGCGGATGATTTTACGCATCAACACTGCATTGTGCACTCTAGAAATTAGGAACCCCTCCGGCGTGAATAATGACTTCGCGCCTCCGGTCGGCCCGAGCTTTGGCCTGGTTGCGTTTTCGCTGGAGGCGGACAGCCTCATCTTTAAACTTCTTCATCGCCCTAGCATCTGCTCCGGCAATCCACCTCTTTGCATAGCTCGAGAGTTTTTTTTTTAATCACTCTTCAATCACGGCGTCTTTCACTACATCCTTCTCGACCGAACAAATTGCGGAATGAGTTATGCTTGGTCGTTGTCATCTCTGATACTTAAGCCCTTATCTGAGCGCGATGTTGTTCGTGTGTTGATCTCTTGTCCGAACGTTGCTCAAGCGTAGCACGAAGATAAGGTATCTCTCTGCTGGAACGTATCCAAATTTGGACAGTTTGTCCTAAATTAGAGCTTAGATTTATTTTACTGAAATGCCACACAGCTCACTCTAATTAGCATACCACGACTAATTATGGTGCTGAGGTTGGAGCGTTACTGTTATAAATCTGCTCGTTCATATTACCAAGAATACTACAAGTAGAATAAACAGAGATCTTTCCAAAACCGGTGTTATCTCGTACAAGATTACGGAATTTCCGACACTAACGAAGCTGAAGCAGCTATTCCTTTTAATGAGGATAGCGTATTAGATTGTGCTTTGCATCGTAACACGATTCGTTCAAAGAATGGATTATATAATGTTTCCGACAAGCAAGGGCAGAGTCTACATGTCCTGTACAAATCCTAACGCATCTCACTCATGCGTTGAATGATTACCTCTTCAAGAGTAGCCCCCCCCTTGCTCCTCCGAGTGAAGGCGCTGGAGCATTTGTCGGCCCAGCCGTCTACTTCTGGAGTTGGCAAGATAAAATACTCCGCCAGAATACGGTCAATCTTCCTATGGAGGGAGAATCCTCGAAAAANCCGCCTTCACGGTATCCACAGTCGAAAGCTGGTTGTCTAACTGGTTGATCCACGATTCGGCAGAGACCAGGATGGAGTTCAAGCTACCCTTAGCGTTGACGTTACGGCACGTATTGTCAATGAGCTCCATGCGCTTAATCAGTAGCTGATAAACGAAGCATGGCAGACTGTAGTCCACGCTACTACTGCGGCAAAGTAGAGCTTGCTTTAGACTTTGTATCATTTCACAGTCAAGCTCCTTGGATATGTGTTCGATGACAACTCCATCTGGAAACTGTGCAAGTAGTTCAGTCTCTGCACAACGACAAGCAAGTGCATTCTTTCGTTCGGGTCAAACTTGCACATGCTCTCCACCAGTTGCCAATGATCGTCAGAGAATTCAAGCGGGCGCCGAGGTAACTCGCCACTTCTCACACGATGCTTCACTACCGTATTATCAAGTTGGTTACCCCACGGTAGTTTCCCACTCACAGCTTGAACATGCACATCCCAAAGGAAAACACGTCCGAGGCGTATAATAGGACGCTTGCTCTCCGGCCAAACACTCTGGAGCTACCCAGCGGACGGCGCCTGATCGCTCGCCTTGATCTTCAGCGCTTTCAGGTGCACTCAAGCCAAAATCTGTCAGTTTTGCATCGCCATCGAAGTTTACGAGGATGTTGTCACACTTCAAGTCTCTGTGAACGATACCACGCGCGTGTAAATACTCCAGGCCTAGAGCTGCTTCGCACAGCTTTTGCCATACCTCGGAGGGGTGGGCGTGTAAAAACTTGTCTAGCGACCCGTTCTTCGCTTCTTCGCAGACAAAAAACGGTGCTCCAATGTGGCAACCACCAAAGAGCTTCACCACGTGAGGGTGATTCAGCCCAAACCATAATTCAATTTCACGCTGGAACATTAACTTTGGTCATGTCTGCCCTCCATAACGACTCGCTTCACAATAACATCCGAGTTGAGCCATTTAGCTCTTGACACCTCACCGAATCCACCGCGAGCAAACATGACCTCATCCTCCAGTTCATACCACTTAATAAACCACTCAGGAAGTGATTCAATGGTGGATCCATGATGTGTCGAGCAAGCCTTGTTGTACGCTTTTTGGATAATCAGGTGCTGCGCCTCCGAGTAGCTTGTATTCTGGAGCTCTCGGTGTAGTAATGCCAACATATCGTCGTCAGACTCAGTTGGGTGAAGCAGTGTAAGCGTGTTGCCGATCTCGGATACGAATAGATCGGCCCTCTGTTTGCGAAGGTTCGACCAACGTTTCTCTATTTCACAATACAAATCTGCAGGAGCGTC
>Contig_560
AGAGTATTTGTGGAACTCGACAGCCCCAACTTCTTGGCGGGACGAGATTGGGCTAACCAAATGTCTACGATCCTTTTTCGCGTAGTGGTATTCAGCTGCGTTAGGCCCCGCTGAGATGATAGGAATTATACAGGACTTAGCTGTCTTCATCAGCTATTATTTCTCAAGACCACTTCTCTGCTATTGTGTCACCAAAAATAAATGTACATGTAGAGGTTTCCCCTAGCTTTGTTAAGTCCGCAGGCAACGCTTCACCCCGCTGTCATTTGGGTGAATCATCGTGAGCGTCAATGGCGACAGCGCTGGAGCTGAAATAAGCGGAGCAGTGACAGGAGGACAATGTTAAAGAAGTCAATAGTGTAGGGACCATGAGAGTCGGTGGTGGGAAACGCACACTGAACACCAATGTCTCGATCATGAATTCTCGTCACGYCAGCTTTATTTATATCTGGGAATAGAGAATGACGGGATATCTCGATCCAAGTACTGTACTATACACGTACAGATGAATAGAGAGGAAGCGAAAGAGCGATTCTTGGGAAGATCGAGAAATATGATTCTCAATCTTCCGCCATTTTAAAAGGTTGTGATACGTCGTATCATCAGAAAGCAAACCGAGGCAGCATCTACCAAAATTGTGGTCGTCTTGACTTAGCTGTTTGAACCAGACAACACTCGAAAAGAAGAGGAACGCTGCCGAGTCTTAAATCTTAAAGAGTAATCCTTAATAGCAGCGTGATTCTAGAAATGTGCACAGGACCGTCGAACCAGTTCGCAATCTTCATTACCGAACAAAAATATATTAATACCGGTATTGTACCAGGTCTTCGAGAGGCGGTGTGCGTTCCTGAATGGGAATAGACTGAATAGCTGTGTGTCACGACAACTTGGATGTCTAAAGCTCACGCATCGGCATGCGTTCATACTGATTATTGTCTGATAGTCGTTGCCAATGGCTTTCGGGGTGAAGTCACCAGTTCAAGGCGCTTAACTGACGATGAGGTACTGTACATACTACTGCATCGATCGCTGACTCCTCGCCACCGGCATCGCCGGGTCGGTAAATAAAGTAGAAGGTTGAACCTGTAACGGATAAAACTGGTCGTGTAAACGGTTTCGTTTAGTTTATCACCGCGATTGCTTCAGGGTGCTTGGTCTTGTTTACCTTGAGAAGTATCTATCCAAATCGCGATACCTTTAAATTATGAGCTGGTGGAATGGAATTGATTGTCTTTCTCGCCCAGAAATACCAATTGAACTTCAATCCAAAATCAACTTTAAATTTACCAAACGAAAGCCATCTAAGAGGCGGCTCCTTGGACTTATCAATACGTTACTGTAATGATACAGTATTGAATAATTCATTAGCTAAGAGTAAATGAAATGCACATACAACTTCATATTCACAGATATCACAGCAAAATATATGTAAAAATATATTTTGCTCACCAATCGTGCCACTCTTAGTTGTTTATCCATAGTAATAAATAAATGATGTTGCCTATACCAGTGCTTCTTCTTGTGTGGACCTCTAGTCTCTCTTGCACGATTTAATTGGCGGGCTGGTTCAAGTCAAGCTTCCCACAGTTTCTATCGTAGGAACCAATGCGTATTTTTCCTGGATACCGGTATGGTCAGGCCGCAGGCTGTATAGTGCGCGGAATGGGCGACATTACTCGATCGCGCGACGCAGAGCGGACACTGGAGCCCAATTAATGTCACAATATGTGCATGGAACCCAGAAAATCAATTCACACAGTGTGCCAATGCAGCGGTGCATGAATCCAACAAACAAGAGGCATATTATATGGATGTCGAGGTCACCCTTCCAACTTGGGACCAAGCCCGACCTATTGGCCAGGCCAATTTGGTCCACCATTCTAAGGCAACAAACGAGGTCCTCACTACTCAACCCACAGTCTAAGTAGTCATTTTAAATAAAGAACATTTGATGTGGCACGTCATCAATGCTCTTCGTGTCACGACAACCATGCTGACGCGAAACAGATTTAAAACCGGCTATTCGAGTTCCAAGATTAACTGGTATTGATACACGTTGCCCGGGCAAAATTACCGTGAGTGGTTCCTGGGGGGGGNAGGGAGCATGACTACGGAAGTTCAGTCTTCCTTCACATCATTTCGTAAAAATCCACCTGACAGCCAGGAACAATTGAAAACACCACGATATCACCTCAATAGTACTGTGCAGATGTACTGGATAGTGCTGGTGGTTCTTTTGGCTCTTACAGGTGGGGCTGGAGCTGTTGACGAGATCATGACCAAAGAGCAAGTTAAGCTACCACATGACGACATTGTGTTGAAGACGGCTCGGCACTTAAGGTCGTATGGGGGATCACCTGGGCGTGACATCAACACTAACTTCTCTACTGAAGACGACGAGAGAGCGATAGAATTTACGAAACTTGCGAAACTGGACGATGCGCTTTGGAGAATACGCAAACTTGACATGAAGCTGACGAGACAGATGTGGATTCATAATAACAATAGCCCCGAGGAGGTGTTTAACCGTCTCCGTCTTTCAAAACTCGGAATAGACATTGATGAGAGCAGGAAGACAATCCAGTGGTTTCGATTCGTGAATGATTACCGTGCGGCGAGGGGAAGTGAGGAGTTCTCTGATTATCTCATTTACGAGATTCTGAAGAGGAAAGGCATGCTATCGGAGGCTAAAATTGCAGATCTCTTCCAAGCGCTTGCACATCTCCCCGATCTTAAAAATCTGGCGGAGATGGTGCAGAATTTTCAGTACAGGGTGTGGATCGCAGAGCGCAAAACTCCTGCTGACGTCGCAAGAATGCTAATGGTTCGAATCTCCGGACCCAGGCCAATCGACATTCCTGCAGACCCTCGATATACAATTCTCGATGCCTATAAGAAGGTGTATAGCTCTGTACATCCAACCCCATAACCTGAACGCACTGCAGATCGTCGTAGCCGGCGCCTCGTTGGCCAAATCTAAAGCGATTCGATATTCTAGTTTTGCTAAAACGAGATGTTTTTCGAGTGCAGCTGTGCGATGATCGAGTTTAGTAATGTAGCTCGGTCAAATTACAAGTACTTGTGCGCAAAACTTAAATTTTTTTTTTGTATGAAACTGTTTACATTTCGCATATAATAAGGCATTCATTTATTTCTCAAAACACGTTCAATAAAATGTAAAAAAGCTAATCCCAGAATTCGCAAAACTGACTAATATTTGTATTATACTTCTAAACAGTGTTCGAACTGTACACGAGAGCTAAGCTGTACGCAAAATAAACCTCGCAAAAAAACAAAAATATCGGACTCCCACACACACTAGCTTAGTTGTTCTCAATACCGTGACGTGCCTGTATTCTTGCAATATCATTCTAGAATGCGTCCCAAAAATGCTTCTCAAAGTTCACTGGATATGGGTAAGCTTTTTTCAATTCTACTATGCGACATTGGTTGAGCACAATTAGAACATTCAGCACAAGGAAAAATACTATTGTATATTTATTGTACTTTAAAGCGAGCTGAAGTGAATACCTACGTAACACGAACAATGCAGGTTAATCTTCAATATATTCTGCTCATACAAGATAACGGTACTTGCCTCCAAAGGCGGGGCTGATCATGAACATCAACTTCGTCCATGATCAACTGATATTCCTTTAGGATTCTTGCGCATGCGACCTCTACCTTCTCACCCGACTTCTGTCCCCTGGCGACGCGGTCTTCGACAATGCTGCCTCCAGTACCTAACAAATGATTAAGACGGTTATTGCACCCGCATACCATTTCATGTCCGGTACTACTGTAGCCTCCGCCGGAGTATAAGCTCCTTTCTCCACATCTGTGGATTGTTTCTTTGTCTTCTTCACAATTTCATTAAAGAAACATTTCCAATGTGTCATCAATAAAAACCGAGCACTACACCTTTGCCAGTCCAAATCGGCGACAGTGTAAAGCAAAGTGGAGCGTCCCGTAATTAATTTTTTTTAATTTTTGAATTTATTTTTTTTAGAAAAAGCCTGTCATGCAAAGTTGATTTAGTGTAGTGCAAAACTTTACGTGCCGTACTCCATAGGTTCGCTACGAATAGCTGCCGCCACTGACAACGCACAGTGGCGCGCCATCTTGTTAACCAAGCGCAGATCCATACATGGCAAGCTATGCTCTGCAGCGTTTTCAAGCAGCTGCATCCGGCGCTCTGTTTTCTCTCCGTGTGGAGCAAGAAACATTACGTCATGACTTAAGGCAAGATAAGCCTTAATGCGTGCTTTTAATACACTAAAACACCCTGCCGCACAGTAAAATAGACACAAATGTTAGTACATGTGCACGCTATAATTGTCTGTAAAACGTACCCTCAATCGGGTTACACATGGGGGAGTATGGCGCCAACCGCAACAGCTCCAAGTCCTCCTGCTCAGTAATCAGATCCTCAGTCTGGCTATGAGCAGGAGCGTTGTCCAAAGTCGAAGTGCAGCATCTCCTGCATCTGCACGAGCGTGTATTGGCAGTTATCCTCCAGGTATTCTACGAGGGCCTCCTCCATCTCCGGCGTGCACCTAGTGCATGTCGCCCGCGCGCCGCCTCTCTTCTTGATGTCCGGGGTTCCTCGCTCGACGATAGTCCGAGCCGTTGTAGCTGGAATTCCGTTGCAATCGGCTACTAAGGCCCAGTCCTGCCCAGCCTTGTGTGCGTCGAGAACGCGTGTCCGGGCCGCGAGGCCATGCTTTGGTTCTGTTGGCATGATGCCAGAAGAAGAGGTTTTGATGCCGACCACCAGTTAGCTCCGCACTAAATCGCCATTGCTCTGAAGTCAATTTTTGAAAATAAAAATTAAAAATTTCTTTGTCACTTAAGTTACTTCACACCGCTTTGCTTTCCACTGTCGCCGATTTGGACTGGCAAAGGTGTAGAAGCTGCATCACTAGCGCCGGTGACGTGTAAAAGCGATCGGTCACGATCGACCTCTCCTCCTCGACTTCACTGCGACGGCGCCTGACGATGATGGAGCTTCCGTTGATGCCTACGATGATACAGGTGTTGCAGAGATCGGAAGAGCACACGTCTGAACTCCAGTCACAGAACTCTATCTCGTATGCCCGTATTTCTGAGTGAGTATAGCTCTTTTAAGCATAACTCAGTGGTGTTGTTTGATGAGAAGATCAAGCAGAAGACGGCCTACATTACGAGATAGAGTTATGTGACTGGAGTTCAGACGTGTGCTCCTTCCGATCTTCGCAACCACCTGTTATACTCGCTTAGGGAATAAAATGGAAGATAAATCATCAGTGAAGGAGAAGTTGCAAGTGAAGTACGAGGAGGAGAGTCGATCGTGACCGATCGCTTTTACACGTCACCGGCGCTAGTGATGCAGCTTCTACAACCTTTGCCAGTCCCCCCCCCCCCCCCCCCCAAATCGGCGACAGTGGGAAACGCAAAGCCCTGGACTCCCTTGATACTCCATGGTTCCTCCCGCGTCCCTCGCCCTCCCTTCCCCCCTCCGCGGTTCTGGGTGAAGTAACTTAAGTGACAAAGAAATTTTGAATTTTTATTTTCAAAAATTGACTTACAGAGCAATGGCGATTTTACGTGCGGAGTCTAATGCGTTTGCGTCGGCATCCAAAACCTCCCACCTTCCATACACCTCGGCATTCCATGACCAACAGAACCAAAGCATGGCCTCGCGGCCCGGACACTCGTTTTCTCGACGCACCACCAAGGCTGTGCAGGACACTAGGGCCTTCAGTAGGCAGAATGGTGAACTCCCAACGGAATTCCCTGCTACATACGGCTCGGACTATCGGTCGAGCGAGAGGAGAAAACCCGCGACATGCAAGAAGAGAGGGACGGCAGAATCGCCCTGGGAGCAAGGACAATAGGTACCCATCTATCCCGGGTGCACGCCGGAGTGGAGGAGGAGGCCCCTCGTAGAATACCTGGAGGATAACTGCCAATTACACGCTCGTGCAGATTGCAGGAGATGCTGACACTTCGACTTTGGACAACGCCTCCTGCTCATAGCTCAGAATGAGGAATACTGAGTAAGTGGCGCTATGGAGCGACTTGGACGCTTTGACGAGGTTGGCGCTGGGGAGCAATCTCCCCATGTGTAACCCGATTCTGAGTGGTACGTGTGTACAGAACAATTATAGCCGTTGCACATGGCTACTAACCAGGTTTGTGTCTATTTTGACTGGTGCGGGCAGGGTGATTTTAGTGTTATTAAAGCACCGCATTAAGGCTTATCTTGCCTTAAGTTCATGACGTAATGTTTCTTGCTCCACACGGAGAGAAACCAGGACGCGCCGGATGCAGCTGCTTTGAAACGCTGCAGAGCATCAGCTTGCCATGTATGGATCGGAGACCTTGGTTAACAAGATGGCGCGCCACACTGCTTACGTTGTTCAGTGGCGGCAGCTATTCGTAGCGAACCCTATGGAGTCGGCACGTAAAGTTTTGCCCACTAACACTAAATCAAACTTTGCATGACAGGCTTTTTCTAAAAAAAATAAATTACTAAAATTAAAAAAATTAATTACGGGGAACGCTTCCACTTTGCTTTACACTGTCGCCGATTTGGACTGGCAAACGGGTTCGCCTTAGTTGCCTTACGGTTTTTATTGATGACCCCCCACATTGGAAATGTTTTCTTTAATCGACAATTGGCTGCCACAGAAGAACAAACCGCCACGACCCAAGAATCCAAAACAAGCATGTGCGAGAAAGCGAGACTTATACTCCAGGGCCCGATTGGCAATGATAAGGCAAGTACCCCAAGTACCGCGAATCATGAATGGGCTGCATGGGACGCCTGTTCGGTCCGGACCAATAAACCGGATCTTACCGATCATTTGGGTTACGGTAATGGAGGCACCGGCATTGGTACGAAGAAGTTCACGTGACGCACAACCTAGGGCGACCAAGACAGTGCATGGGTGAGAAGGTACCGACTGGTCGCAGCTGGAACTAAGAATCACTAAGGAATATTCAGTGATCATGGACGAATGTTGAATGTTCATGATTCAGCCTCCGCCTTTGGCGGCAAGTACACGTTTATCTTGTCCCTCCCATTCCTTCTTCCGCCCCCCCCCCGAACTTTTCTCACTTAGAAATAGGATTAACGGCTTCATGTGTTCGGCTGTTACGTACGGTTATGTTCACTTCAGCTTCGCTTGAAAGTAACAATAAAATATACAATTAGTATTTTTTCCTTGTGTCTGAATGTTGCTAATTGTCGCTTCAACCAATTGTCGCATGCCATAGCTAATTGAAAAAAGCAGTTAACCAATATCCAGTGAACTTTGAGACAGCATTTTTGGGACGCATTCTAGAATTGATATTTGCAAGAATACCTGGCACGTCACTGGTAGTAGAGAAAAAATAAGATAGTGTGTGTTGGGACGTCCGATTATTGTGTTGGTTTTTTGCGTGATGGTTTATTTTGCGTACAGGCTTAGCTCTCGTGTACAGTTCGAACACTGTTTAGAAGTTATAATACAAATATTAGTCCAGGTTTTGCGAATTCTGGATTAGCTTTTTTCAATTTTATTTGAAAGTGTTTTGAGAAATTAAATGAATGCCTTATTATATGACGAAATGTAAACAGTTTCATACAAAAAAAAAATTTAAGTTTTGCCGCACAAGTTTACTTGTAATTTGACCGAGCTACTACTAAACTCGATCATCGCCACAAGCTCTGGGCACTCGAAAAACATCTCGTTTTAGCCAAAACTAGAATATCGAATCGCTTTTAGATTTGGCCAAACGAGGCGACCCGGATACGACGATCTGCAGTACTGCTTTCAGGTTATGGGGTTGGATGTACAGAGACTATACACCTTCTTATAGGGTCATCCGAGAAGTTGTATAGTAGAGGGTACTGCAGGAATGTCGATTGGCCCTGGGTCCGGAGATTCGACCATTAGCATTCTTGCGACGTTCAGCAGGAGTTTTGCGCTCTGCGATCCACACCCTGTACTGATGAAAATTCTGCCACCATCTCCGCCAGATTTTTAAGATCGGGGAGCATGTGCAAGCGCTTGGAAGAGATCTGCAATTTTTAGCCTTCCGATTAGCATGCCTTTCCCTCTTCAGAATCTCGTAATGATGATAATCAGAGGAACTCCTCACTTCCCTCGCCGCCCGGTAATCATTTCAACGAATCGAAACCACTGGCTTGTCTTCCTGCTCTCATCAATGTCTATTTCCGAGTTTTGAAGACGGAGACGGTTTAAACACCTCCTCGGGGCTACTTGTCTTCTGACATCCACCATCTGTCTCGTCAGGCTTCATG
>Contig_562
CAATGATAAGCATTGCATATTGAGCACGCTATAAGCGGAGTACGTGGGCAGAAATGTCGCCCACGCATTGGCCCGCTACAAGCGGAGCATACGGGCTGTAATATCGCCCACTATAATACGCACTGCGTAACGAGCCTGCTATCAGCNAGCTGTATTATCGGCCGATAATGTTGGGATTACCATACATGTATTACTATCTCACTACTACTACAAACAATAATCCAGTATACTACCATTAAGTGTAAGGATAAAAGCAAGCCAGCGTGCCTCTGCATATTCAGGCAAAGTGCCATTTACTGTATGATCCAACAATCAAAAGTTTTGATTCAAAAATTAAAGAAGATAATCCAAAGTAGGCAAGCCAACGAGCCACTGCCATCGATGTTGCTGCATACTTGTATTGTTCACGAAGAAACATAGAGAAGAGAAATCAAAGTCCAGGCAAGCCACTGAGCCGCTGTACAATCCTAAAGAAAAAGAAATAAAGAGTGAAAATACACTACACACACGAAAACGTCAACTTGACAATGCAAACACAAATGATGCCTACTGCCCAATTCAACCAAGTGNAAAAAAAAAACTGTGTTGAACTCTGAGTTAAACGACCTCAAGATACTAATCTGAAAAGATAAGCCAAATAAAAATGAGGAACTGGAAAATAACTTAGTCAAGGTGAAAATGAAAGGCAAGAACAAAAATGTATAAGCCTCTGCCGTAAAATGTCTCGACAGATAATGAATGGCATACTACCAAGACATTCAGCTTCCTGAACAGTAAAGATGTGCTAACAATGCCTCCATCTACGCTTACCGAGCAATAACACTTTTTTTGCATGAGCAATGTCTCTGTCAATTGACTAAATAGTGTGCATGCTTCTCACTACTTCGAAGTATAATAAAATCCGGAATACAACTCGAAGAGCCACTAGGGAGAACAATGCCCCAAAGATGTGAGCTATAATAGGTAAAATGTGAGTGAAGTGTGTTCCTACTGAGAATGTTGCTTTGGTGCAAGCATTGTTACCTAGCTGCTCAATACATATTTATGCTACATTCACAAAAGAAATATAATGAACAAAAACAAATATGCAATTTGCATGATGCAAATACAAAATTGCAAATTTCACAAAGACTGCCTAGCTTGTACGACAAAAAAAAACGCTGAGAGAGAAATACTTTAACAAATGTATGAAACTGGGATGCATCAATGCCAAAAACTATTCATGCATTCGCCAAACTTTAACATTTATTGTTACTGGCAAAAGTCTCAAACATTTCCATAACCGTACCAAAAGAATGAATAAAAAATAAAAATTATTCAGCACTTTATGACTACAAGACAAGCCTACAAAAGCCTCTGTCTACAGAAAGCAAACTATAATTTTACTGCATCAATTTCATCTACAATGAATTCGATAGTTTGCAAATCTATCGCTAGCGCTTGTGAAGTAAAAATAAAAATTATTATAATTCCAAACGAGAAACAGCCTCTAGGGAGAAAAAGAACCCCAACGACTAGAGCCTGCGCACTTACTGCAAATATGATGCGTACGCTACCGATGACACTGTTTGATGTTATTTGTGCTTTTAAAAGATGTAGCCTTTCTTAAAAAATATTTGAAAACTATAAGCTCTCAATAACAATAGTCAGAACAATTTTTCAATGACTGCAACACCTATATCAACCATTTCATGAAATTGGGAGGCAATTCTATAAGACCTCAGCAGCGAAAAACAAAAACCAAACCACACATTGTGAAGAAATATCCACATATGAAAGAGCAAAACAATGGCAGTTTAAAAAATGAACAAAGCTAAAACGCTTACACGATATATATAAAGATAAATACGGTGAACAGGTGTATCCTCAAAGGTTTCCTGAGTAGCCAACAACAGAGCGAACAGGTTTTGATCCTTAAAATTAAAGGTTTCCCTGAGGTAGCTTCTACAAATTCGTAAAGCTAAAACGATAACAGCAACAATTCAGCGAACAGGTTTTGATCCTTAAAATTAAAGGTTTCCCTGAAGTAGCTGCTACAAATTCGTATAACTAAAACGATAACAACAACAATCACTACGGTGAGCAGGTTTAATCCTCTAAGGTTTTCCTGAGTAGCCAAAATAACAATGAAAACAAGAAATCAGAACAGTTATTGCCAAATCAAAACGGCACAAGGTGACAAATCTGACAATGAAAGTCAAAGGAAAAAGATCATCAATATCAAAACAAGATCTACTTCTTTTTAATGCTCATGTACGTACAGGACTGTTATAAACAGCCACCTGTGGTACATTAAATACTATCCGACAGTTAGAGCATCATACACATTTCTCGATGTGGGAAGCTGTCGAAGTAAGCATCTCCGATGTGATGATGACTATCTAGTGACATATAACTGTACTATTTCATATCGAGAAATCGTATATAACTGGACTGGTTGGAACTCCCCTCCAGAACACCAGACTCTATAATTCATCACTTCTTCTTCTACCAAGTCCACCACAAGCTCTTCTCCTTTTACCAAGTCCAACACAAGCGTCTTCTCCTTCTACACTCAAGACTTCCTCTCCACTATGGCCACCCTACTTTTGTCCTCACTCCGTACTGTACTGCCCTAACAACTCTGCGCAAATCATCCCTCCAACAGGATCCATGCCATTAATAAGAATGATACAGTAATGCTAGTTTAGAGAGCGGGAGCTTTTTTTCACCGCCCCTGTCTGTGTAAACTTAAAGCTGGGATACCCGTACGGACGGGGCGGGCCGGTGGAAGCTTTCCGGTAGAACCCGTTCACTTATCACTTCTCAATTTTCTTGTGGCCAACAACTCACCTACGAACCTGATTATGAAGTCCCTCCACGCTGTCAATTTGGTCTTACTCCTGCTGCTTGCATGTTTTGCTCCTGCCCCCGCTACAAGGGAATTGAATCTGAGGGCCGCCGCTAGCGATTCAACTCGCGTTGTCGACAACGCCACTACTGAGCGGCTTCTAAGAGCCCACAGTAGTGGCAAGGAAGAACAAAAAGAGGAAGAGGAAAGGGCAATCTCGATAAATTTTCCAAGTCTGGAGAAGATCTTAAAAAAAGTTACGTCAGGCAAATCTACGGAGCTACAAGGAATGCTTAAGGCTGACGAGGCCCTTGGGAGTGCTTTCAAGACGCTAAAACTTAGTACAATGCGGATTGGCAAGGATGATACCAAGATGGTGGCAAAATTTCTGTCAAGCCGCAATTTCAAGATTTGGTCCCAGCACGCCGTCAAGATCAACAAAGATGATCCCTATGGCGAGATGCTTAAAGCACTCACAAATGTCTTTGGTGAGAAAAATGTGGCGATGATGATCCTAGTCGGGAACCTGTCCAGAAACTCGCGCGACGTCGCAAAGAAGTTAGAAAAGGCCCAGTTCTACAAGTGGTACTTCGTCGATAAGTACAAGACAGCAGATGAGGTTTTCACGAACGTGCTGAAAGCTGATCGAAATAGAATTCATGGGTATGGTCGGGAGAAAGAAATTTGGGGAGATTACGCGAAGTACGTCACGACCACAGTGATGAAATATTGATAAACTAAGTTTCCAGCACTTCTCTTGTTTTGGGCTAACATATAGTGGATTACGTATGAATCAATGTATGGGTTTTAAATCCAGTTTAGAATCCTTTTATACTCATACAATGTATTAATACTAGTTTAAAGTAGAAGTAAAATGTTTCTAGTTCATATTGATATGATGTTAGTAGATATTGAGTATTTCAATGCCTTTGACCAGCCTGACGCTCAATTTATAATAAATAGAGGTCGTTTTATTAGATCGAGGTCGATAAAAATACAAATCGATCAATCTTTAACCCCTTGGTTCCCGGCGAAATGTACCGAAAACGAGATAAATAATGTCGTAACTTACGACATGTCCATGTCACTACTTGTTTGTATGTGGCATATGTTCGACGTGCGTATAGGTGTATAAGTTTTTGACAGGTTGCTCTCTCAGAAGTCGTAAGTTATACTACTTAGTAGCTAGCAGAAAACACTGTATGTCGTAAGTTGCCCCACATTAGAAAGTACAGCGGGAAGATCTGCTGCACATCGGGGAAAAAGTGGTGCACAGAGCTGTTTTATGAATCCAGATCAGTAGAATAGACAGAACAAAAAGTACAGATGCTCAAGGAAATGTGTATTACGACATGACAAGCGCCCACACTCTTTTGATGTCACGCTGGCAAGCCTACTCTTGTTCACTCTCATGTTCATCACCGCCGTCTTCCTCATCTTCACGAAGTCGCAACTCTCGACGGGTCTTCTTGTGCACACCTACCTTCTTCCCCGGGCGTCGCAAGACAACTCTCTTTCCCAGTGTTGCAGGAATGTTTTGGCCGCAGTCGAAGTCGTCGTGCCAGATCTCAAAGCACGTTTTAGCTACACCCTTGTACTGACGTCGTATCTTGCTGCACAGCCAGCACTTTGCATCGTCAATAGAACAGCGTTCGCAAAAGTAAGTTGTAGCAAACGACTTCTTCTTTCGATCCGTGCGCAACAGGGCACACACCTTGCAAGATCGCTGGCGACGCTTCTGAATGCCCGTAACGGTCGCCCAGTCGTCGGCCTGCTCGACAGCATGTGTCAGACGTAGTTGGGGGCGCTTCCGCTTCTGGCTGCTAGGTGTCGGTGTTGCAACAATACCAGCGAAGTCCTCCACTTTCAGCTGCAGTAATTGGTTTTGCAGGACTCCGAACCATTCTCCTCGCTTCATCACCGGCGTTCCAGCGATACGTGCAGCCTCTTTGTGCGAAATAAACGCATTTACAAGTGCCAAATCCACGAAGCCTAAAAAAAGGCTTTTGTAGTATTTCTTGAACTTCGTAGACTTCTGCAAAGAATACTTTTGTAGGCGGAGTTGATCATGCACATCAACTCCGCCCATCCAACGTTGATAGTCGGTTACAGCCGCCGGGCAGGGCACGGTAATTGTACCAACGCGCTTGACGTTTCGTGTAATAGTCGTCTCTGTCATTGCCGAGCCTGTGCACAGGTAATGCACAGGTTTCCGGTCCCACCAGTGAAATACAACCATATTTGGAATGGCGACAGAACGAGAAAACGTGAACATGCCTCGGGGAACGCTTGCTGGACGTAACTTGCGTTTCTCTTTGACATTTGCATCATATCCAAGCCGGTTGGTCATTATCGTGCCTATCACGTACACTTGCTTGCCCAGTAGCTCGATAGCAAGTAGAATTGACGAATAGAAGCGGTCGATAACTACTGCGTGCCATGGAAGCCGGGTGCTGGGACCAAGCACTGTCTTCAAATTTCTAACGACTGCAGCCGCACCGGTCTTATGGTCAAATGTTGAATGCTCTCCATCTCTCCTTTTGCCCGCATACAGCTCAAATCTAGTAACATACGACATAATTGGTGAGAAACCAATCTAATGTCATAACTTACGACGTAAGTAAAAAAAAAAAAAACCTGTGGCAGTACGCGGTCCTTGAATCACACACCATAAACATTTTCGAGCCATACCGATGAGACTTATCGGGCATGAACATTCTAGTCGTGTTTCTTTTAGAAGTAGAAGGCAGAACACCCTCGTCAAAAGCGAACACTGCCGGGAGGGTCCACGCAATCAAGAAACGATTCTGCATTGTCTCACCATTCGCAACTTCCAGAGCCTGTCTCGCGTACGCTCCGATGCCCTCAACAGTCAAGCCAAGCAGCAACGTGAGGACGCGTTACGTTCAATGGAGTGGTCTCCAGTCACTCACGAGTTTGAGGAGGGTGTCGAAGCGTACTCTGGTCTGAATATGGAAGAGGCACGACCGGTCGCTGAGCTACTAAACGTTTGCCACTCTTCACTACTTACATTCTTTTACTTTATGCCCAAGTCGCTATGGGTCAAGATAGCTGCAGAGACGAATCGGTATGGTCTTCAGCAAGTCACCAGACGTGCAGAAAGAATTCATGCAAAGCAATACGATCGGAGAAAGGAGACGGTTAAGCAGATTAGTCGGCGTTTGAAGGCAAAGCCGGGATACGAGACGCACGAGATCTTACACGTGATAGGTCTCCTGATTGCGCGCATGCTCTGCCCGCAAAAGCGACGTTTTGCCGCTCACTGGTCGATGGTGGAGGATGGGGCCGTTCCTGCAGGTAATTTTGGAAGGTTCATGGGCCGGAACCGATGTCAAGACATGTTGCGCGACTTGCACTTTGTGGACAACGAGGCGCTGCCTACTTGAAGTGAGTCAATGAACGCTGCGTCCATTGGCACAGCGTCATCTTCTGACAGCTCATCCAATTCTTCAGGTACTTCACAATCATTGCCATCATCGTCATCATTGTCTTCTTCAATGTCGTCATCACTGTCTCCAGAGCTAAAGTTCTCGTAGTCACTCAGGTCTTCGTCGTCAGTCACAAAATTTACATCCTTCTTGACAGGATGACGGGGGCGTAGGACAGGACAGGTCGGCGTAGCTGGCACACGAACAGGTTGGGAAGCGTGCTTGCGTACGGGTTGGGTGTCAGGCTCACGTGTAGGTTGGGCGACGGGCACAGTGACAGGTAGGGCGGTTGGCACAGTTATAGGCTGTGCGGGCACTGGACTGTCAGGCGGGGAAGCAGTGCAACATCCGACTGAGCGTCACTCTCGGGTCCAGATGACAGAAACTGCAGGTTTGTCGCTGCGTCTCGAAGCTCTCCGGGCGACAAATTAAAAGCCCGAGTAACTGCTGCCTGTGAAAGCTCGACTTCAGAGCTATTGCAGCTGCTTGGGGTGCCAAACAGATCATTCATGGTCTGCTGTGACAGCTCAGCACTTGTGTCGATCTGCGACGCACGTACGTCCTCTAAACAATTATCGGCGGCGTCTTTACTGGAAGTGACGGCGTCTTCAGTAGCAGAGGCAGCGGCGCTCTCGTCATCGTCGGCTACTACGTCAACAGCGACCTCATCGTCTGCAGCGTTGGCTTCCTCTGCGCTCTCCGGTTCATCCAATATTCCTGTCTCTAATGCATACGACACCACAGCCTCCTCTCCAACTAACACCTTTGAGCCATCTGCACTTACGTACTTCCCTTTAGTTTGTATCCCGGTTGGTCGCTTGTACTTCCATCCCACAGCTCGAAGTTGTCGCCAAAAGTGGCCAAAGTCAATGTTGCGCGCCACCGCAGCAACGGCGGCTGTTTTGGTTCGTTTTCCAGGCCGGATGCGAGCCATCGAGCAAATTCTGTAATGGGCTGTGGGCCACTGAGTGGCAACTGGATACTTTCCCGCGTATCCCATCTTTTCCGCGCGTCCCTGATCCCTGGCTCGTTTTTGGATTTTTTTTCATTTACCGGTTGAACTTTATCGATTTCAAATGACTTGATTAAAGTAAAGGATTTCCATTTTTGAGCCATTTTCTAATGTTATTCCAATTATGT
>Contig_564
TTTGAGATCATCAGCAGGCCTATTTACTAAGCGCTTGGTCAGCGAGTCTATCGCATACTGCGCCTTTCGAGGTCTGTCACGATCCAGGCACCTTCTTTCTTTTCGAGGTCTCCCTATACCGTTTGAGCCGGTAGGCTTCGTAGAATGACATGTAAAGCTAACGTGTCTACTAGGTATAGACATGTCAATAAATACGCACGGATCCAGCCCGTTTAATAGAATTGCTTACAGTCGCACTTAAAGATTCTGTGAATCGTTTTGATCTCGTCGGTGCTCCACGAGGGATTGTCACAGTCGTTTACGAACGGAATTTGCATTAGCATTTTCACGCCGTGAATCTATAGGTAGCGAAGCTGCATATTTTCAACCTCCTCTGAATCTTGATTATACCTCCGAGAGAGGTTTTGTTGTTCTTGAGTCGATTACTGTTCAGAAAACAGTCGTGGAGGTTGTCATCGCCTACGACCATGTATTCCGCGTTGAAAATATAACTCTTGGATGCTGTTCAACCACCCGTCTCGTTATTCTTCTGTGAGTTGGGTAGTGGTTATTTTTTCACAAGGAACCAGCCATCTGCAGGTCTTCCGAAATCACAGGACCAGACGCATAAGCCATTATAGACTCAGAGCTAATGCTTTTAGCAATTTCAACCAAGATTCTATGCAACGTTTCAGCCAATACGTGTTCTCTAGCTGCTCTGTGGTGGCTTACCGCTGTGACCTTGATTGCCCTATAGCGTGATGCAATTCAATTCTGGTTTGGCAGCGCGCCTGAAGTATCTATCGCACTGTAGAATCAGAAATCCCAGGTGTTCGTTAGGAATTCGAGCTCGAACCATTATAATTATATTTCAAAACCGTGCTAGGCTACCCGGGATGAGCTCTGAAATTTGGTGCTAAGGGCTCAAATCGGATGGCAAGAGTACAATAGGCCTACTCGGCATTGCCGAGAGCCACCGATTGTGAGCCACAATTTGTGGCAATAGCGTCAAAGTTGTATGTAGGAGATACATCGTATTTGGAGAATTGTGCTATCCTGGAAGTCAGCAGCCGAGGTGGCAACATTATCATCAAATTAGCGCCCGGCAAGACCAAGGGAGCACCAACACGCCTCTGAGTTTAGCTAGTTAGGTCATGCTCAAGCCAATCTCTGAAGCGCTTACATTTTTAAAGCACTAGCACGGTTTCATTAAACTCCGTTTCGCATGAGCAGAGAGGCTACATAATCCCTCCTTTTACACCCTTGCCCTTTATCCAGCTCCAAAGTAAAAAGCAGCACAATGGGTCTCCAAATGGCTACCGTTTTCACCGCCATTTTAAAGGCGTCTGAGATTTACGTAACGCGGTGTTCACCGCTGGTCGTATGCTGGCCTTCGATGAGTAGAACCTGTAGCGGGAGACACGGACTCCTATATACATTTAAAACGCATTTCAATGTTACCATTCCATCGATCTCCTCAAAGGCTTTGGAACTTCAAATTAAGATCGTTAGAAGGGATTTGGGTCGAATGGATGCTATTCGATCAAATATATAAAACTATTCGCCTTATCATTTGCATGGATACAAAACACGAGTACACGAACAATGTAAAAGCATTACAATTTACGTAAAGGCTCAACGCTAGTTATCTCATCGATACCCCATTTTAGTAGTGCCCGGAGTCCGGGTGAGCGCCATCCTATTAATACAGTACGATAAAAAGCTTAAGTCCACACCTTGCTCTGGACTTTATGCAGCTCTGGTCCATAACCTGACGGTGATTTACGATACCGAACTCCAACCGTTTTTAACAACAATTAAGATTTAGTATTATGATTGAGGCACGTTCCTGAAAAATTTATTTCAAAGATCCGGAGGATTACGGTTTCAATAAACGTAGCAAATCGTCAACCTCCACACGTCATATTGACTGTATACTTAACATAGGAATACATATGTACAGTATAAGACAGTTGGCGATTGGTCGTAAACCAGGGGGTTGGGTTTTACCTTATACCGTATAGACGGACGGACAGAAACTTTCACCAACTGAACGGAACCAATACTTTCCTCGTCTGCTTATAACGAACAACGACCGATTTGATACGGCTTGTTTCATATTTCATTTCCAAATTTTCTAAAACGACTTTCTATGGATTTATGCACCTACTCCAATTTAGCTTATAAGCATCCAGAACTGCGCTCTTCATGTATTTCCATTCATCAATAAACTCAGGCAACTCCCGTGCAACACTAGCACTATCATGTCGCTTGAAACATTTTGGTCGGAGATATGTAAGAAAAAAATTTGGACGGCGAAATGCAAAATCATCAAATAACTCATGGCTGTTTTATATACGACGGTGCCCACTCAACAGCACAGCATCGGTATCGGTATCGGTTCAGTTCGCCTTTCTAGCAAACATTTACACCTCTACCGACAGGTTATCCCGGTCGGTAGACTTCTACACATCCCTGATCATCAAGCTGGTGTCTGGTTCATGTACCGGCTACCGGTCCGTACACTTTACACATCCCTGATCATCCAGTTGATGTCTCTTCATATTGCATTGTGGAATAAGTGAGCTTTTTTGCTAATAAAAGAATACGTATTACGGCTTGGAGAACCAATATGATTTAACTGAGCAAACGAAGGATAACAGCTCTGTGTTCAGTACTTAAGTACACATGTACTTACCGTATACCAGATCTCCTACTTCAGACATCAAATTTTTGAAGTTGTAGAGCTGTGTGGCCTGTTCTTGATTTTGTTGCTGGATACTAAGCCGTAATCTTGTTTTGTATTGAAAATGTTTGTCAATATCACTTCAGCACCTTTTCTACAGTATGAATTTGGAGATCTCTCTGAAGTAGGGGATCTCGTATACGGTAAAGTATACATGTAACATCTTTCTCTGGGTAACAATGCCATGAATAGCATCAGTACCGGTACTGGGGAGTTGCAGGTAGGTACATCGCCCACCGGTTCAGCCTGTACGTATTACTGATAAGAATGCTTCAGCCATTTCTCGTTTTCCTCGCAAGACCAGAAGACCTTCTTTGCCGTGGTATTCCTCTTTGAAGTCATGCGCAGTATATTCTACGTGGCTCTTGCCTTTGCGATTTTGTGTCGCAGCAGCGCTTCTGCAGCGCTCCCGAATCTTGACGAGACCCGGCTCTTATCAGACACTTCTGCCAAAAGATCCCTTCGGGTCGCAGGCAAAGAAGTCGCCCGGGGCGGCCGGGGCGAAGATGTTGTGAGAGTCATAGTCCAGAGTAGTAACAAAATCTTCAAGAGGCCGGCGGATAAAGACATAAGCAAACTGATTGCGGCGGCTAAGAAGGCGAAGCTGGAGAAAATGAAAGAGAAGCCCTCAAGCGTCGTTAAGGAGGTGACGAAGTAGCCTCAGACGCCGGGGGAGAATACTGCCTTGCAGGTGTACAAAAGTGGTGAATTAACAGCTGATTAGTTCAGTATAAACTTCACTTATGTACAAAAGTGGTGAATTAACAGCTGATTAGCTCAGTAAAAACTTCACTTATGATACCAGAACACTTTGGATAGCATACAAGTCAGCGCGGTATGTATGCTTTAAGAAGAAATACTTGTAGCAGTACGTTATACGTAGTACTGTAGTACTTTTGCACGAAAAATAACGTACATTTCCAATAAAAAATTGGAGAGCTCCGTCATGCTTCTTAAATAAACAAGGAATAATTGAAGCAAATAAACGAGTGAAACGACTCTTGCGAGCCATGAATATCTATAAGCGTGCTCGCTCCACCAATTCCGCTAAGACCCCCTCCTTTTTGCGGTAAATGCGGCATTTTATGAAGCTCCCAACAGCACATATTTGCTCCAAAGTACAAGATATGCATTGTTTCCTAAGTAAAGCCGATTCTGGTCCTAGGCGGCTCCAATATGTCATTGAGTACGAAATTCTTTACTGAATCACCTTGCTTTATCCTTCCGATGATCTACCCCATAAGTTTAAATTTTAAAGCTTGCTCTCGAAAAAACGTTCCTGATGCATCCATTAGTCGAATGGAATCAGTCACGAAACTATCGTCTTCAGCTGATTCCGTGGAGTTAATTTCACAGTACTCGTCATTGACAAGATGATTTACCGTTAAAATTACGGACTCATTTAGTATTTCCCGGGTCGAAATTYAAAGTTGTCAGCGCAACGCAGTGCGGGGGCAAACCCGCAGGTACTTTYGCCTAATGTATTGATCAGAAATTGAAGTGTGAGCGGAGGCAACGARCCTCAACTCAAAGAGGTTAAACACTTCTGAACAGAGCTTCTAGAAGCTGCTGCTCGCCAAGCATTCATACATAAGGACACATGTAGCTAGACATACAAGTTCCAAGTGCAAGCCAAGTCACGCACTGACCGCTTGACCAGCCATTACATGTAGTAGATGCAGTTCCCTCAGCTGAGGCTGTAGGACACAGTCTGTGATGTCAGTTTGGAAAGTGCGCGGCCATTGCAAGCTGGAGCCAAGCTTTAAAGTTTAGGATCCACTACACTGCCCCTAAAGCTTGGTTTCCCACACCTTCCTTCGGAACGCGTGCGACGCTTCATGCTTCGGCATCGTTGACCTTTAGTTACTTCACATTGGCGAAGTTACGCAGTCGCAGTCTTACGCGTCTTGCGTTTCCGACTGGAACGTCGTAGTTGATGCTGCTGCTCGTTAGGAATCCCTTGTGTCATCTCCTTGGTCTGGGCACTTWGCGCATCCGCAACAGCGGTAACTACCCCTGTCCGGCGGCTTAGTGGCAAGTTATTATCATCTGGGGATCGCCGGACTCGTCGTCGAGTACTTGAACGTTCGGCTCCAGTCCCATCATYGTCTACACCTTCGTTCTGCTGAGAAGCACTGCTAACAGCACCCCGGGCAGTTTGGCGTCGGCGCTTTCCACCAGATATCTGGCGCTTTGACTGCCACCTTCTGCTTGAAGCCAGCCTCGGTTCATTGGCAGAATGTTTTTTTGYAGTTGCAATACTGGTTCGCTGYTCACCTCCTCCAGCCAGCTGTTTYCAATAGTCAGATAGTCGAAGTTCTCCAGCTGTAGCTACATAGTTGCCTAGTAGCACACCGATATCGGTCGCCAGGCTCTTCAGCGACTCGTACGAATCCTCGATGGTCTCTAATCCCTYCCAGCTCACTAACACTTCTAAGKCTTCGATTTCTTCATTCCACAGATGCGCTTTGAGTTCATTCACCGCTAGCAAAATCCCGTACGAAACAACATGCTCCAACAACTCCTCAGTGACATCGAGGTTGCTATCAGCGTAGAATTTTTATCGAGAGCCATGAACGTCAAGCACATCACCAGTGTCCAGGGGCTGGACGCAAAAAGAGTGCATGTCGACAGGTACTACTCGATAAGGTCCCACCCATGTCATCTGCAGCTTGTTCTTATGTTTTTCATCCACACGTGACCTCAAGACGAAATCACCTTCAGAGAAATTAACGAGGTTCTGTCCTCGTTTTTTTCTTCTTATTCAGAATTATCTGCTTCTGTCGCTGATCCTCCACAGAATTGTGCATCGCTAGCACGCTGGAGCGCAGCTCTGCGACAATCTTACCAATTCGTTCGCAGTCAGAAATAGTCTGTATGTAGCTCATGGTGATCCGGTAGATAGAGCTCACGCAATGGTGTCGGGCACTCCAAACCCGTGAACAGCTCCACTGGGGCACGATTAGCTAGAGAAGGGACTGCTGTGTGGGTCAGGTTTGCCTGAATTATTGGCACCAAATTGACCCAGTCCTTGTAGCCGATCTTGACTTCCAAGATCATCGCCCAAACAACTTGAGATGTCACTATTAACTGTCTCCATGGATTCGTTTATCCAAGGTGAGTGCGCAAGCGTGAGCTTCTGTAGCGTGTGGAGGCGACGGCTAGCTCTGCAACAATCTCGTTCTTAGAATGCGTAACGCAGTCAGACACCCACTCAGGTGGTAAACCAAATCTCGAGTACCCAATCGAGAAGTGTCTCCACTGCATCTCTGCTGTCGGCTGTGTCTGCAACTACCAGCTCACAATAGTGAGTAGCGTGATCTTTGAGGACCAGGATGTACTTGCTGCTCCCAAAACTGCTACCCATGTAGAGATAATCGAAATGCAGCAATCCATTCCGAGTTTTGCAATCGATCACTTCACCCCAAGGTCGTGGGATACTTTTCCCCCCTCGAGAGTGCCAACACAACAGACACTGCTGTACAAAAGGCCGGACAATGCGCGCGATGTTGTCGATGACAAAAATCCGAGTCAAATGTGTTGTCATCGCCTTCTAACCTCGATGGATCTGAGCACCACAATGCGCACAATAAAAATAGGCAGTACATATAGGTAGCTTCATGCGGCACCCAAATACGTCCGTCAATAGTCCGGAGGCCATTATCTGCACTCACAGCACCACCAGAAGGCGTCAAGTTTGCTTGGACATCAGCTAGCTCCGCCACACTGGGCCAAACGAAAATGTCGTCATCCAATGGTTGAAGCAATGTCCTCACTGGTAATGCTTCCGAGACCACATGTGGTGCTGTTGGTCGCTCTTGGGCTATTCTGAGGCTTTTCACCTTAGCCATTATATGGTGGCCAGCCCATCGAGAAATCATGTCGGCCCAAACATTATCCGGACCCGACACATGCTCTACGGACGTATCGCTTGTTCAAACGTTTCATTGACCATCTCAACAGCTTGCCCTTTACATGCTTCTTCACATTCTGGTGTGTGGTAAAGACGTGGACGAGGCTTCTGTGGTCGCAGTACATTCGGAAAGATTTCGGGCGATAGTCCGCTTCTCACGTGCGGTCACAATAGGTAGTGCCTCTTTCTCCGTCACCGTTCCGTTCAGCTGACGCTCAGTGAAAGTCCCGCTCATACAGTGGAGGGGTCGGTGCTGTTGTTCAGTGGGTGGTAACCTCGAGTTGAAACCCACCACCTGGGTCACGATCAAAGCCCAAC
>Contig_565
GAAGTGGGAAACCGATGAAAAGACCTAAGACGAAGAAGGTGGACATGATCCAGTTCATGAATTCGGGATCTCAGGTGAAAAGGTAATTATTCTGTTGGTGGTGGTGGTGGGGGGGGCGAACGAGGGTTAATTATCTAAGGAGTCATGGAGCTTACTGCTTCGACAAGGTGGCGTTAGTACTACGGACGTCGAGGTTTGTAAAGAGTGACGGAGTGTGAATCGCAAAACGGCCATTGGGCGGCAGTATCTCGGCGTGGACTTCCGTCGATTCAACGACCCAGTGTTGGTTAATCTTACTGAGTCCGAGTGACGTAATACAGACCTTTGAAACGGAAGTTTCTATAGAAGCTTCCGTTGCCATCCGTCCAGCTGGGGGCTTTGGAGGTGATGGAAGCAGCGGTGGCAAAGAAAAAATGAAGCTACTGGACGTCGCGACCTCATTATGCACTTGACCAGCTCTGGCAGATCAATAAACTCAATTAAGAATGTCTTAGTACTGCTGTACGGGTCGACTGATACCCTCGGTCTGAAGATGAAACTAAATTCAGCCGACGTTCATCGTCGTCAGCAGATACTGAAACTGTTGGATTTGGGAAGGTCGACACGTTGACTCCTGCTTGCAATTGGGGGTTTTGAAGGCTGGGGTAAAAATCCAACAGCTCGTCCGCTGATATTGTGGTAGAATCTCCATTATTATTAATATCATCATCGACAGTAGCATTTGACTTTATTTTTTTTATAATTTACCGGCATAGAAATAGACCGAGCCATGACCAGGTCCATTAACAATTATTTTAGTAGGCAAGTACAGTCATACTTGGTTCCAACACGTAGCCTTCATTTTAGTAACTATATTTTTTTTCGGCACCTAGCCCTCATTTTACTTACTGGTATTAAAATAAGGATTGAAGGTTCTTAAGTCGGCGGTCGCGGTCTAAGTCAATAGACCCGACAAGTGCCAGTCAGGGAAGCAATTGAAGGCGGACAAATAAGGATCATAGCGCGTTTTCCTGTGCCTTCCGACGAGGGCCAAATAGGCTGATGCGGATGCTGGGATATCTAGTTTGAAGTATGCTGAAACTGCAGTGGTTTGTAAAAATATGCAGTACTGAAGTGACACAATACTTAACAATGTGAAGTAATATTATTTAAAAAATTAAATAATGGGATAAATGTAGTGGCCACCCCCAGGGGTCTGAATAAAGCAATTCAGTATCACTAAAATCAGCTCTTCACAAAAAATAATGAATTATTAAATCAATTCTTGCAATAAAATATTTAAAAGCAAGGTCATTCCAGATAAGCTAGAAACGTCATTTTGCATGCATTGCCACATAGCAAAAAGTGGATAACTTGCTGATGTATAAAGCCTAATTTGCTTGTATTCTATGATTTGTAAAAACTACTTACGCATTTAGTTTTCAAAAAGAGGTGAAAGGTGCACCGTGATTTATGGTACAGCGAAATCAAGCACACTTCGTACCATCTTTTTGCAGCTTGAGTTGGCTACATCTCTAACAAAAAGGGCATAGAAAAAGGCGTCGCATGCACAGCAGATGTTGCTCAGTAAACAACTTCCACAAGCATTGTTTGTGACAGGAGACTATAGCCTGGTGAATAAAAAGCTACGATGCTAATAAATTAAAAAGCGCGGNAAAAACGTATTGGATACTCTTGTAGTAGGTTTCGAACGCTACGAGGGAAGCTGACGCTTCCTGGCAAATCAAGTCTCTGTTGTGGGTCAAAATCAAAGTGGTCTGTGCTAGGTCTCCTTGTCTGAGAGGTGGTTTCATAACTACTCGGTCCTTTAAATCCGTTTTCTAGATTCTAATTGCCAGCTGCCAGCTTGGCGGCGGGACCCGTTCCGACGCCCGATAAATGGGCTAGGCTTGATCTGTAAAGCCTTCGCTACAATTCTGAAACAGTTTATGTAGAGTGTGAACAACGATACGCTACGACAACTCCGTCGTCGGCTGTTCACAGCCGTGGCTGTATAATTTCGATACTTGAGCGATAAGCTCAAGATAAAAATTACCTAAGGCTCTCCTGAATTTTAGTCGGCAATCACTAGCATATTGCAGTATTTATAGCAATTTTCATTTCTGCAGGCAGCTATATTGCCGATGTTATTACTGCTGTCGCTATAGTTAATCCAATACTATACTGAATCGGAGGAGGTTGCCGCATTTGCAAAAATACGCTGCTTAAATTTAAAAGAAAAGACATTTTCCAAATCAGTGGGCTGTTTCAAAATCTCGATCTACAAGATGCTCAGACGTAGTCAAGCGCCGGTTAGTTGGGCAAAAACGGCGGTGGCACAGTTTTGGTACAAAACTCGTGTGACTCACGTCGGTTTCACGTCGAGCGAATTTAAAAAAAATCGAGCAATAAACGAATTAATCACCTGCAGCTGCTCTGCAGCAATACCTCAAATATTTTATGTGAAATGATAAATCATTATTTTATGTACTGGGGCCGATTTTTACGGTGTAAGAGATCAGACGAGGTTTCGCGGAAAGTAGCCAGCCCTAAATAGCAAGAGGTTGGAGACATCCGACGTGGACGAACGAGTACACCGTACTGGCCCCTCAAAGTAGGCTCATGGTATTAGCTGGAGCTCTACCTCAGTGGACTCCGTTAGAGATAAGACTCACAGCTAACAGTAAGAATTCTAGGCTCTGAGACTTGTAAGCGCTGGGGTCTCATATTATAACGCACACAGCCGATGCTTCGAAAAATTCACACTTCCAATGAATTGTACTCGAAGGAGCACTGTTGGCGACACATGTGGTGCACACATCACAGTTCTTCGACCCCTGTGCTCACCAATCCAAAGCAATCTGACACTCACAAAAGATTTTACTGCAACCGAAAAAGTATCCTGAAACGGTTGCTTAATCGTTCGATGCTTTGTTTTAAATTGTTTGATTGCTTTTTATAACTTAAATACGTAAGCCCTCATGTACACATACAAACCATTTTACTTCGTTTCCAAACTTTGCCTTTAAACGTTCATGCGTAAGAGCATCCAATTTTGACCGGATCATATTGTATCAGTTATTCAATTTCACAATCTTTTGTTTCGCTGTAGTCTAATTTTCGGTCATCAATATGGTTAGAGCAGAAGGGTAAGAGCAGAAGGGGGGGGGGGGGCTGTCTTCAAATACCTTAGGTACATGGTGCTCGCCCCTTTTGGTCCCGTAAGACCAAAACGGGACCAGATCTGCAGGTGATCTGTTTAAAACCTTATCGTGATGAGAACGTCGATAACAAACATATTGGCTCTTTCCATTCCGTCACGACAGACCCTTCGTCGTCGGTTAAAAAATACTATAGTAGTAGAAGAAATTAACGATCCTTTATCCGACAAAGTAGGAATGCACCGAAACCGCGACGATATGACTCCACCCTTAGTTACTTTGCTAACACGAGATGGCAGTTTTTACCAAATTCTTTAGCCGTGGCACTGTCGCGGTTACATTTATTTAACGGATAGAACAGCCGGGACAGCCTTGATAGACTTGGCATATGTAATATCAGCCTGGTACGCTGTCTTGAATTCTTCAATGGCTTTTGGATTCAGGTTTTGTCGAGCCAGGAAGACGACAATATCATCAACGCTCTGGAGGTTGTCATACCATCCCTTTAGAACGAACCGTAGGTGCTCAGGCTGAGTCCTCATTTTCTGGAATTGCTCCGGCATCTTTTTAAAAAAGAACGCGATGTCGTCCAAAGCGTTAGAGTTAAACGCGTGTTGAAATGGCACTATCGGTACTGCACGCTCTTCTTTCGTTGCGTCTCGACCGTCAGCCGTCGTGAGTGTTCGCAGGATCCTTGCTTCAGCATTACCTTTGGCCGACAGCAGAGTTAGAAGGAAGATCACACAAACGAGCAGAATACAGGTGCGGCGCATGCTTGACTGGGGGTGGGACACGGCTTGAGCCCTTGACGGTGATTTCGCGACTGATGCCGTCGAATAGCGAAATTCGCAAGTGGCACTATATCAAATCTGAAGCAAAATTTGTAAAAATTTGAATCGTCACTTTGATTGATTAATACCGGTTGATGCATGATGCGTGATGCATCAGGTTTTCGTACTGTACAAGAATACGTACCGGTACGTGTATTATTATCAATAATACTTTTCGCCACGAAGTGTTCACCCTTATTAAAAATCACCGAAGGGCGTCACGTACTTCAATATTTTAACCTTTTTGGACAAGTGATCAAATAGGTGGGTGATTCCCAGTGTGATAGGATAATGAATTTGAATGCAAGCCTCAATGGCACTCGAGGGCACATGTACTATGCTCAGATTGCTGATTGCGTGCCAGGATTCCTGGCCCAGGAATACTCTATACAACGAAGACGTTCCCGTCGTCTCTTGTGATCGTCTTGTTGTCGTCTTCACTGACACTCACGTCGTGACAACACCGGTTAGCAGCTAAGAAAGCTTGCCAACTCTAGTTTCCTTGTGGTTTTTTCGCGGAGAATCAGTACTGTACATGGTACAGTACCACAGTGGTTACCGCTACTTTTAATTGGCAGTGGTACTAGTACATGTACCGGTAGTACTGTACCGTGCTACCACTGGTAATTAAATGTAGCGAGTGCAATGCCCAGCTCGCTGGAAAGCGCGACGCTGGGTCCGCCTCCGCAAATACCGCGCGGGTTTGCTGCGGCTACGCGACCTCGCATCCGCCCGCCCCAGTTGGTCTTCTCCCTTTTTGATTTGAGTAAAGATTGGTACGTTTTACTTACCATAAAAAATAAACCAAAAACAAGTTTATAGTCAGGTATTTCCAGCCTGGAACGTTATTAAACCAATATAAATATTCATTGAAGTTGAAGAGAAAGGGCACGATGCACTAAAAGCAAGCGGTAAGGTGCCGGTATTGCGCCGATTGAGCTGCTGAAATCCAAATTTTTATGTCGTTTATTACACTATTATGTGTAGGGCGGTTGCTTCATCATTAATTTTACATGTACAATGTCAGTAAGGAGCTTAGCACACCCAAAGTGTAAGAAAACGGTAATTTTCAATTTGATCTGTGCATTTTTTTCAGTAATATTAGACCCCATTCGTTCCTTATTGCCAAACTTTACTGTATACTCAAGTGCATGTACTTGTCAATTTGTTCATTATAATGCTTGCAAGGATATCAGCTCCCATATTGACGCATTGCTGTATACTACTACTCAGGCAAGGAAAAAATCAATTTGCATCGATTTCTTGGATTACGCCCTATTGCAGCTAACATGGCACTTAGCTTCTCGAGTGCAATTAAGTATTGCTATCGGCAAGGACCATGTAATTGGGCGTTGCAATTCAAAATAGCAATACTTCACTTCAACGTGCATGTAAATTTAAATGTTTTTATAATGTCTTTCCGCTTCAACACGGCTAAATGCAGCAGGTGTAGCGTTGGCAGAGTAGTTGTGGCATATCATCTCGCGGCGTCTAATCCGGACCACGCTCTCTACTTCGTTCTCCAATCCGCTCGGTGGGCAAGACAGGCGTTACGCCCATTAACCCTCGCCGTCCTCGCACAAGATCTTTTTTGCCGCTACTACAGATAGCCCTGTCGAAGGACGGTTAATGTAGTGTAGCCAAGGGATATTGGATAGCTGCATGCTGATAAACGAGGATAGAAACCAATTGTAAAGATCAGTGCAGCAGTTGGGTACTGCACGCTCCACTCCAACTAGGTACTGCAATATCTAGCTCTCATGCAATATCTCCTTTTAATTGCAATGCATATCCGGCGGATCGGTCAATATATTTTTTCGCTTCTACATAGTAGCCCTTGCCTGCTACTACTCACACTGTGCGAGTCGCACTGCGATCACAAGAGAGATATTGTCGGTATGGTATGTCGTACGGCCGCTGACATCTGCTCGAACAACATTCACGCGAGTTAAATTACTTCGGTTAATCGTAATTTACAGTGATGTTACCCTAGGCCGCCACAAGCAACATTCACCTGGGTGACATCACTGATACTGTACAGAGGATATTGTGGAGTTTACAAATTTGGTCCCAGTCTCGTCTGACCCCCAATTCCCAGAAATTGGAAGAACACTTACCTTTTGGCTCAAAAGCATCCGTGAATTAAAGTTCACGTGGAGTAATTGATGCCTTATTAAACGGTACAGTTGCTGAACAAACAATCGGCCTCAATATTGAAAAAATGGCGATAAAAAGTAAAGTAGAATATGATTTGACAGTCGTCCGAGCGAGGAAGGTGCCCAAATTCAGCACACATGGGGAGCCGGCAGCCGTGGTTTTGCGTTGCTCAGGCGGTATGCGTTAAAATTCCGGGGGGTAGAGATGGGTGGATTAATTGATTTTAAACACCTAGCCCTAACAAAGGCTCAAAAACTCTTTTGACAAGGGTCTGGGTCTTAAAAGTATTATAGCCTGTAATATTATACCCAAATGTGAGGCGCATTTGCCTTTAAAATGAATATATCCAAAAAGACGTTTTAGCAATTGGGGTGGGTGGGTGGATTTAAAGGATTATCCCGACTTATTAGACCCCACTCCGGAACCCTGGTATGCAGGCTCTCTCTACAGACTTCCCGCCCGAGCCGCCGGACGCGGGTGCACCGTGGTGTTCGGTCTTGGGTGTAGGCGGTGCGCTCGTCACCACCTTTGCTTTGGGTTTCACCGAAGGC
>Contig_566
GTGTTAATTCGTTGCATGTAAATTTAAAGTTATCGGTAATCGAGCTTAAAGTTGACCTGTTAATTTTCGCACTTAACCCGAGCTGTTACATTTGATGTAACTATCCATCGAAAAAACTGTAAAACTAACTTTATTCAATTGGTTTAAGCTAGAGCTTTTAAATAACACTTAAATCTCACAAATTGAAAAAAAAATGAGCTCATAACAGTCCTCAATATATCGTCCCCGAAAATGGAGATAATATTTTTGAGCGACCACAACTGCTTCAATTGTAAACATTCCGTAGCTTTCAATTGGCAATGACAATGACTACCTCAGAACACAACTTTTTATCGACAACCTTAGGAAATAAGAAAGAAAGAAGTGCTGTACAATGATCGTAATAGTGTTCAACAAATTGCTCGTCAACGATCGTTATCGTTATCAATTACAAGCTGCTCCCCAGGACGCGTCCTTGAGCCGAGGGAGTTACGGGAATCTCTCCACTGTCCGTTCGCGAGTGCTGACCTTCTTTACCACTCGGTGTCGACGTGTGGGTAGTAGGAGGCAGGGCAACCCCGCGTGGTCTGATGTGAGTCATGCGATCGTACTCGTCGTCTCCGAGCTGCCTATCTTCTCTCTTTGCGTCACCACCGTACATGTCCTCCTTGCATCCACCCACGTTGTCAACGGTGGCGGGTGAAGAGGGTACAATACTCGAGTTATGACCCAGATGGATGATCTCACGCAGCTTACGATGAAACCGATCTCGATACGGCTTGGGTGGCATCGCAGAGATCCCATCTGGGTCTTTTCTAAAAAACACAGTCTTGAGGAATCGCTCGAGTCTTTTCGACCAATTCCACGTCTGCAGCATGTCGATGACTCCGATGTAGTAGAAGCCCGGCCCGATCACCACCTCGGCAGCACGCAGACACTGCGTCGACTGCTTGACCCGTTCAGAGGTCCCTACTGTACTATTGCTACCGTCAGACGGCTTCCGTGGAGATCCTGGCTTCTCTGTGAAGCTGTCGGGCGGTAGGAAGACACTCCCGTCTCTCGTGAGGATGTTGTGTCGATTCACTAAATAGCTCACTTCAATCAGCCCGAGAAGCAGCGAGTAGTCCATGACGCCATGCGCACACAGGAAGTCACTGTCCCGCATAAGTTGCGCGAGCAGTTTCCGTCCTGCCTTCTTGCCGAAGCGCAACTTCATCGTGAGGTCCATATCTTTCAGCACCACATTGGGCTCGTGTGGAGCTCCCGCGCGATTGGGACAGACGTTGCGGCGCGATCTGTCGCCCCCCACAGCGCTCGAGCGAGTGGCTGAGCCACCGCAACGGAAGCTGAGATTGCAGTGGCGACACGTGGCTTCGGCGCCTCGACGAGGTTTCTGGGCGTTGCGATCCTCCCACGATCCTTTGATGTCGTAGCGCTGGTGGATGGAGANTGCCCTGCTGCACGTCAAAGACGTTCTCCATGACCACAAAGAACGTCGGACGCCCATACAGTTCGAGGCAATAGCTGCCGAGGAACCGCGTGAGGAAGCTCTCGCCGCTCTGCTCCTCGATGTATACAGTATACTCGTTCAGAATGCTGTGCAGAAACCCACTTTCCGAGCGTGTCAAGGACTTGACGACGTAGCTGCGATCCGACGAGTAATAGACGAACGAGCCACTCGCTCCTTCGCTCACTTTGGGTGTCGTACAGGACCGTAGAGAGCAGAGATACGCGTCGTCGTCGATGCCGTAGAAACGCCGGATACGCTGGAATGCCAGCGGATGAAACGCTGTAAACCGACACTGGTGCAAAGCCGCGTCTTCGGGTGATGGCTGCACCATGAAAGAGTACTGGGCGGGTCCGTGCTCAGAGTGATGGTCTGGCTGCTCGACAGGAGAGCTCGAAGGAGACGGGTACTGTCCCAGTGTACTGGTTATCCTCACCGCCTTAGCGATACCGTGAGTGGTGTAGAACACGAGCTCGTCTAGCAGAGCCAGGTTCATCTGAGGCCGGACAGCGTCGTCATCTTCCTCGTCCTCGTCCTCGACACTCGAGAGCTTTGGAGTCATAGTCCCGTCGACTACCACACTAGACTTGTCTTTGTGTTTCTTGTGTTGTGGATGTTTGTATAGACACCACAAGATGAAAGGAACACTGCCTCGATACGACAGTAAGAATGCAAACAACCGAGAGAGTCGTCGAGCTTGTGTGGCTGAGGGAGTGAGCCAGTAGGCTCCATAGACTCCCCATAGCAAGGCAGAGTAGGCAATCAATGTTACAGTCGTCACAAACCCCTCGCGTAACAATACTCGTCTGTTACGAAGAGTTGCGGAGACACCTCGTCGCAATCGTCCATACGACACCAACGTCACGTACAGGTTGGCGACCATCGAGATGGTAGCGGGAGTGACAATGAAGACCCAAATGCCAGTGGTCGACCCACTTGGCTGCTTGTAGCTGATGTGGTCGCTTCGTACTTGAGTATCGGCTCCTACCCAACAGAAATTCCCCACCGCGACGGGAGATCCGAAACTGTTGGACACGCACATAATGACTGCACTTGCGAGGGCTGTGACGTGTGCAATTCCCTGGTATTTGTGGCGATTAAGGCGCGGAGAAGTGAATGGGTTTGTCATCTTCCCCACAAGCGGTTAAGATTTAGAAACAGAATAAAAAATAGCGATTTGAAACGTACCAAATAATATAAATCTAGAGCTGTGCAGGTCGTCCAGGCGCTGGAGCACATGATAAGGTACTCTCGTGCTGTCGATAGCTGTCGAAGTTGAAGGGTCAGGAATAATACAATGGAGTGTCAAAAGCAAGACTGTAGCGTACCCATCGACAGGAGAGATCGCTCCCTACGCCAGCCCCTAGTCGATTCCATGCTGGTTCTAGGAGAAACGATATCGCGAGGCAGAACTCACACAGCGCTAAGTTTAGGAGTAAAATGTGCATGTGTCGGCGATACCATTTGGTACTGAGATAGGAAAGAATGATCACACCACACATGGAGAGGGACCCGACTGACCCTAACAAGAGGCCGCTCTGAATCCCCGTCGCCTCGAGAATCTCGTCGTAGAAACACAAGGCACTCGCTCCCAGAGATATCGACAGCATAAATACTCCAAATGACATCACCAATTGACTCTTTTGTGCCTCGGCGGTGGGAGCACGAAGCAAATCTGCTACCACACGAACGCCAGGCTCTGCCGGTGGCTGAGTTGTTGCACTCCCGCGGGGACTAGGAGCTACTGGCGGTGGTGTGTCCTGTTCCTCCTTAACTTCATGACCTCCATTTTTGATGTCGTTGCACCCCAGTGCGAGAGGTTTTTCATATACTTGTGGCTGTGGACTGTCGGAGATACGCGCTGGCGGTCGCAGCTCGTCGTCGTCCAAGCTCGCATCTATAGCAGCCGGCGTCATCAACACGTACGGTGAAAGGCTGCGGCGAAACAGGATGGCAAGTGCGAAGATTCGACGGTGACGTGACAAATACGCAGGGTCCACCAACAAGCAAAGAGGAAATAGCATGTGCAGGTTTAGTACAAGTCCGTTACGTTGCCATTGCGTCCCTTCATGTGCAATCTGCGACTTGAGAGGCTACCTAAAATACCCTCCACAGATTGCAGTGCAGGCTTTCGGTAACCTAGAGTCACTATGGCAAGTAAATGCCCTTCACTAGAACACCTTCAGGTCTGGACGCCGCTCGTAGAAGTATTTGCTGTATGCGCTCCAAATTCCATCTGTGTACGGTTTAGACTTGATAGTCTCTATCTTGACCTTGAACACGTTTTCCATCGCATCTGCTGGCCAGAAGTGATTGTCGAACCATTTACCAAACAACGCATTCTCCAGCTTAACCGCAATTTCTTTCTTTTTCCCGATCTTGGCCCTTTGAATCCTACCGAGCAGCGCTGCGTCCGTGTAGTGCTTTGAGAGAACCTCAAGTGTTGCCTTTTCCCAGTCGTTTTTGTTGGTGATCGTTCTGACGTACTTGAACATGTGCCAAACCCAGACTTCGAAATAACGTTACCTTTTCCATTGGCGAGCTGTAGTTTAGCGAATGCGCTGGGGGCAGATTGTCCCTCGCTTGCTAGTTTAAGGAGCTTTAGCGACTTTGGTTCCTTGAAAGGAAGAAGTCCTACCCTCGCCTACTCATCCTCCGATAATTTGGTACTTCTCAATAGCCTTGTAGGGAACGTGAGACTGTCAGTGTTCCCAGGAGATCCACCAACAGCCAGAGAATCCCGTGGAATGGCGTGTTTTCCAGCAAATGCCATAGCGCTCGCCAAAATTGCCATGATGGCCATGAGGAACATCTTGTAAAGAGGCATGCTGTCGTAGCGGATATCACTGAAGGTTGTGCACTGGTAGAGCAAAAGAAAATGTGTGCTTATAATCATGTTCATCCGAATTGATAAAAGTACTCTACGGTGGTGTACATATTCTGATCGGTGCCGGTTTCACAGGCACATCATTTAACTTCATTTATTGGTCCAATTCATGTAGTTGAACTACAGGTACTATATTACTTCGTAGTTCTTACATAAAAAGCTGCTGTTAACCAACATGAGTACAGGTATTTGTCACTATGTTTACGTGTTTAGTCACGATACATTACCGGTACCATAATGTCAAAGTTTTATTCAAACAAACTAAGATCCGGCTCTTGCAGAAAAAAACACCCTCGAGAAAAAAACCATTTTGCCCCCGTTTTTTACATTCCCGATGGGATGGGTGTCATGGGCCTCAAATCTCGAAAACCCACAAGTGCCTTGTCGCGGTCTCTTTCTCTTGTCGGGGTCGTGTATCTTGCGAAAGCCGACGTAGGAACTTAGACGTATTAAATGTGTAAAATATACTTGTTTCTTATTTGTTTTTCTTGAGCACTTCTCGTAAAAGAAGGAAATTCACGACTGAGAGCTCTCTCACCAGCTCTTTACCTAGCCAAAGTACCTCCTACCAGCACCAGTACCTCTAGTTGTCGTTCGTAAATGGAGTCAGCGTACCACTGTCTGGACTCCTTCGTTCCGTTTTAGACTAGGGACGAGGTAGCCGGCGACGGGGAACGAGACTGATCGGGCCTGTCACTCTTCTTACGCCGCTCGCTAAATTGCCGTAGACAGTCGTCCAGAATAGCGAGTCCTTCCTCTAGCCGAAGACCGTGACATTTCTCCCCGACTGCCGCTCGGAGTCCTCGCCGAGCCTCATCCTTTCCAGCAGGTCCAATCGCCGAGTCGACAGGCAGATCTGGAACGATCGACCTCGTTCCAATCGAAGTCGAATCCGAATTTTCTTGCGCCACCGAGGTCGTACCATTAGGACATGCACGCAAATGGTCGAGGCTAGCTCTCTCTCTCCTTTCTCGTAGCTCCTTCCGACTTTCAAGCTTAGCGCACCCCTTTTGTGCGGCCTCAATTCCAGAGCCGTCGACAGTCTTTACCCGCGACGCCCAGTAGTACCTCGTAGCGTGGCTATAACAGTCCAGTACCAAGACGAACACGTCCCCAATGAGACTCGCGACCGAGAATTCCAGTACCACGTCCACCACTAGGGTAGCTAAGGCGACACCCATCCAACCACATAGGGCACCTTCCACGCCTTCGTAAAATACTCTAGGCAGGTAAAACACAAGCGACAATAACAGTTCTCCCACTAGACACGCGCCCATCAGGTACTCGCCCACTCGATCGATCGAGGCAACCGCAGCCTCAGCTATCGCCTTCGTGTAACGACACCACGACGTCCACACAAGTTGCATCACATCTGGAACGAAGAGACAGATCGAGTGGTGCCACGCCTCACACCATCTGAGACACAACAGTCCGAAAGTGCCGAAGCGGGGTTCATACTTTCTTAACACAGCCATGGGAACGAGGAACATCAGCGTGACCAAAGTGCACGCATATTCTCTTGGGTGCAGCTCTTGAGCGTTGGCTCCACGGACGGTAGTGACAAATCGGTCACTACAAGTATACCGGAAGAAGCAGACGGTAGAGCCACAGTCCACCAGGCTTGCACTGAAAGCCCATCCCACATTGCGTAAAGGCGTCGTGACCACCCACACGACTATCCCAGCTACGGCGCAGACCACCATAGCTCCTGTTTCGATTTCCGGGAACGTCACGACTGGAGCCGCCGCTTCGATTCCATCGAACCAGCTCCTCAGCACTTCCATCATTTCAGACTGGCACATCGTCAGTTAAAAAAAGTAAAAAAAAGGTCTTTCGGGCGTCGTCCGTTGACACCCCTTACCAAGTAGCGTCAGTGTCGCCCAAGTCGTTTCCTTTCATCTCGTTCCATTTTTGCACCCGTCGCGGGCGTCCTATTTCCAACGTCCGTCAGCCACCATCCGAGCAAATGCGACGCATCTTTCAGTTTCCAACAATCGCCACGTAGAACACCTCCCAGCTACAACTTCTCAGCAGCCAGCATGTCCAAGCGTCTCACTGTCGCGGAGCGCCGGCGGTTCAAGCGATTCTTCGACGCGGCCCTAGAGTATGACGAGCATGGAACGCCAGGGGACGACGCTAAGACCATCAAGCGGGAGTTCTGGGACGCGTTGAAGGCGCACCTGGGCGGCAACAGCCT
>Contig_569
TAGTTAGCATAATTAAGAGGCGCTGATAAGCACACACATACAATATCGTCGTAGGAGCTGTTGAAAAAAATCGTAGGCCCTGGTGATTTATATTTCGGCCTCAATCGAAACTTTAGTACTTATTGAATTTAGAATGTATTTTGGCTTCGTAGTACTTTTCTAATACTTAAACTTACAATACTGTTTTGAGTAGTACTATTATCAAGACATTTCATTTTTTTTTCTTGCAGCTATTTGTAGTAGTAGAACACATAATAAATATATCAGCGTTTGATAATAAATAACAATTGTATTACTATTACTAATAATATGAAAACTTTAAAATATGACTATTGTGGCTTACACCCCTGCACCCCGTCTCTGGGAAAAAGTATCATTTTCCTTTGTATTTGCCGCGCGTAGTGTGCGACCATAAGATATTGTGCAAACTTTCCAACAATACATGTTGCGTACATCAAACAAAATCGGAAACAACGTTTGTGATTAGGTTTGCGCGGAGGCTCGTGCCTAAGGAAGAACACGAAGCACGAAGGAACACCGACCCACACTATGTACACGATGTACACGATGGGATAGAAGAGCAACACGAAGCACGGAAGGTCATGGTAGAAGACTTAGCCGATGCAAACCACGAAGTTTCATGCGTAGCGTGAAAGACGGAAGAGCACACAGCCACGAAAAGGACAGAAGGACAAGAATGTGACGGGCGCGTACGGGCCACGGAAGGGAGCTAACATATAGACACCCCAGCATGGTGAAAAGCACGGCTACGGAAGAGCACGCACGCTTGAAGCCACGGTAGAGCACGTAGTGGTAAGAGTGCACGGACAGCAATTATCCCATAGCACCACGGTAGAACACGGGGCGTAGYCGACTGACCAAACATGAGGCCGAGGGATATTATAAATAGATAATCATCGAGCATGGGAACACGATATCAGGGTAGAACCGGAGCTCACCGAGTTCGACAGCACGTTACTACGGTAGCTAACGACCTCTCGGACGACAGACCAACCGCAACACCACAAGTTAGCCCGATAGCATGGGCCGTGCCACTAAGCCATGGGAGAACGCAGCCGTAGAGCTATAGACGGAAAATCATCGAGCCGCGGAGAGCAATACCAGTGTAGAAGATGGGCTTCCCGAGCCACGGAGGACGATACTACATTCGACCTGACTGCACAGACGGCAGACCAGCCACGAGACTACGAAGAGCACACTACCATGACCGCTGGCCCAAACACTAAACCATGCAAAGCCAAGCAGCTACGTGAGTTATAGACTGGAGATCACCGAGCCACAGCACACCATACCAGTGTAGAACCTGAGCTTACCGAGCCACGGAGGACAGTAGTACATGAGAGCACGATTGCACATATGGCGGACAAGCCTCAAAATACACGGGGGAGCTTGGGGGAACCACGATTGCACACCGTAGAGCACGATGCCATTGTAGAACACAATACGTGCAACCCAGATGTACTACGCGGGCACAAAACCGTATACAGCAAAACAACATCGCGATTGCACGATATCATGATACCGCGGTCGATGGAACCTCACCAAGAGAGCACGATACACGGGCGATGGAACAATACGACTTCGTGAATGCAGCAAACCACGGAATAGCACTCTTCGGCCAGAGTACCAGCGATGGGAGGCCAACGGCCACGAAAGCAACCGTACTAAAGAGCATGGTCCCAAAAGAGAGAGCGCTTAGCCACTAAGCATCGTGGGCCACGGGTGAGCAGGGAACCACGAAGCCAGGAAGAGCACGGAAGAGCGCGGGCTATTGAAGAACATGACATCCAACCTGTAGTACGGGGTAACGAAAGCGTACCAAACCACGATATTATACAAGTCAACATGAGACTACGGAATAGTAAGTGGTTAAGTACACGAAGCCAAGACCTACTGGGGTGAACGACGCTGACAAAGCACGCGAAGCCAAGAGCACTAATTTTGCGGCCACCTCTTCTCCAACAAACCATTCCACTCCGCCGCGTAGCGGCGGCGAGCGACTAGTCTTAAACATCTACTGCAGCAACCTGTCTGTCCGTCACACTAAATTGTCGTGTCTGTCACGCTTTTCCGGACAAATCATTGGATAAGATAATTTAAATATTTCTACTGGCTGCCGAGCGCAGCGAAGGTGGCCTCGATTGGCCTAAAAGCTGCCGAGCGCAGCGAGGCGGCCCAAATCGACACCTTCTGCAACCCTGCGGGCCTATGGGCCCGCCTGAGCCACAATCTGCCAGCCTACCATGCGAGCAGTGAAGCGAGCCGTAGCGAGCGGAACGGAGGCAAAACACAAGGAACGACATTCATTCTTTCCCGCCGCGTAGCGGCGGCACTCGGCTAGTGCATATAGTTACGCTACGCACTTTGTCATTAAGTTTTGTACTCAGTCTATGCGGCCGGTACATTCTGCTAATTTAGTATTATAATAATACTAAGCAGTCATCCGGCTGTACTAGTAGTACTACTACCGGTATTCATACAGTCGGATGGCTGCTTAGTATTACATGTATTAAAATACTAAACTTAATCCACTTGGCCCTTTAAATTACGCTGTACTTTTATTATAGTATGCAAACTTGGATCCAGAATCTAAAACTGTTCATGCAGAATCCACCATTTCGCAATAAGTTATCAAGTANCCCCACCTCCTTTACAAAGGTCCCGCGAAGTTCACTGTCATGAAGCATTTTGAGGGCTTTAAATTGCTGTCTGCTCTCACTTTACTGGTATGCTTAGCTGCTGGTTCAGTAATCACCACAACCGTAACCACGGAAAAATGGAGCAACAGTAAAGCTTTGGATCCCGTCTCGAATGCTCAAGTCGGCCGCCTTTTGAGGACGCACCAGTGGCCAACAAAGGATGGAGGTTCCGACAACTCAGAAGTGAGAATGACTGGCGCTAAGCTCCCAGGTGCTGCGGCGCTCGATAAAGTTGCCAAGTCTGGACAAGATCTCTACGAGAGTCAAGCAAATGGCCACTTCTAATAACCAGAAGGCTACCGACAAGTTGTTTGCACGCCTCAAAGTTGGGACGACAAGCTCGGTGTTATTTGAGAGTGCAGCATATCAAACGTGGGCTAACTCGGTGAGCAAAGCATACAAGAAGAACCCTGGAAGTGGTGAAGCAGCGATGCTTCAGGTCCATGATTACTCATTATGGCGATAAGGCTTTGGCCAAGCTTCTTAGTGAAGCTCAACAAGTTTCAAAAACGATGAGAGTTGCTGAAGTGTTTGAAAAAATGCAGCTAGATAATTGGCTCGCTACGGGGAGAACGGCGGACGATGTGTATGGTCTTCTAAAGCTGAACGTCGATATGGAAGGCATTCTCAGAAATCCGTTGTTGAAGACCTGGATCACGTACGTAGACAAACTCGGCAAGGAGGATCCGTACAGCCTGCTACTGTCGAAGTTGGTGAAACACTATGGAGAATATGGTCTAAGCAACGTGCTACTAAGAGCTAAGACAGATGACAGAACTTTCCAAGTCACTGAGAGCATTGAGCAAGCCTTGCTTAACAAGTGGCAGAATGATGGAAAGACGGCTGACGATGTTTTCAAGCTTCTTAAACTGAGCACTGACAAGGGAGACGAGTTGTTGTAGAATCTAGCTTTGAGCACCTGGATGTCGTATGTAACGCTCGAAAAGGGAGATCCGTATAACTTACTGCTACTCAAACTGAAGTCGCGCTATGACGAAGAAGAACTGGCCCACATGCTGGTTGTAACAGAAAGTGTCATCGCCAGGGATGTGGAGATGGCGCTGCTTAAGAGCTGGTTGAGCAAAGGGAAGACGGCTGAAGACGCTTTCAAGCTCCTACGACTAAACTCAGAAAAGGGGTACGACATTCTGACAAATCCAGCTTTGTCCACTTCTTAGAATGCGTAATCAAAACCCCGAGGAGATTCTACTCGTGGAGCTAAAGACTCGATTTAGTGATGAAGCGCTAGCGAAGATGCTTGTCGCGGCAGCGATCGACGTCCGAGTGCAGATTAATGTACATGTACCTGCGTTGATAATGATGCAGCTCAAGAGCTGGCTCAAAGAAGGCAGAGCCGCAGATGACGTATTTAGTCTTCTCAAACTAAACGACAAATTATTTGACACTTCGATGCTGAGCACTTGGAGATCCTACTTGCTAAAGTGCTGGATAAGAAGAACGCGGACGAGCTAATGATCTCGGTCATAAGGAAGTATTACGAAGATGAAATTCTGGAGAAAATGATCGTACGAGCAAAAAAGAACCCAAGCACGAGTCCTGTTGCTYCAAATCTGGAGGGGGAAATGTGGAGAAGTCAAGGAAAATCCCCAGATGACGTTTTCACCTTCTTAAAGCTGGACATGCAAGGCGACGAAATTTTCAAAAACCCAGCTCTGGCGACTTGGATGCAGGGATAAGGGTATTTGACAAACTAGTAATCTAGAGTAATAATATTACTAATGCTATTTGAGTATTAGTGCTATTAATACCGTATAGTGTGGTATTCACTATTAGTATTAGTATTACTCAGGTGAGGCGATACTATAGTACTATGAACAGTACTGTTTTACCAGAAAGCCAGTGARCAAGCAACTGCCCCTCATTGAGCACTCATCGAACCTGTGGCTGTCCTGCGTCGTTTGCCATTTCAGAAAAGAACTGGATACCGCCATTGCGATCGACCAGGATTCGACGGCTGAAGATGCCTTGTGCAGTTCATGGCTGTGTGGAAGGTCCTGAGCTCAAGACAGACCCTTGCACCGTATGCGGAAAGCCCACTCACCACCTGTGTGCAATAGGGGTATTTAATGGAGACACGTCGTCGTTGAATGAAAGGTAATTTGCTCATTGTTGTGTCTTATTTCCACGTCTAGCCCTCTTCTCTGTTGATACGCAGATTTTGCAGTCAACCATGTGTAGAGAAGATTTACCCGACCGCTAAGGACTCTACACCAGCCGTGACGACCTCTTCGACGGTCCCCGCCGCTATATCTTCTTCTGCGTCGAGGAATATCTGGGCTGGATCCGACTCCGATTTCGTGCCGTCTCCTGAAGTCGCCGTGGCATCGGATACTGTGGTTGTGCGTCCAGTGAAGCGTCGGAAGGTTGCGGCGAAAAGGAAAGTGGCCAAGGTGAAGGCCATTAAACCTCCTCTGGATGGTAACCTACGTAGTGTGCTGCCTCCCCCCGGCCTCTCCTGTTTCTGACTTAGGGGTCCCGCTTTCATTGACACACTCAAGGAAGGTTGGTACTACTGATTCTGTCTGGGACCTAATTCATGTATTGGATAAACCCTACAGAAAGCGAAATCCGTGGAAGCCTTCCACCCAAGTGTACCGCAACATTTGTCTGCTGTGCTGTGAGGAGATTAAGGCACGGAAGAATACCACGCCCTACAGCTGGGAGGATGCCTTACGCAGCACGAAGAATACGAGCAACGCCAAGGAGCATATCAAGTCGAGACATGCGGACCATCCTTTATCGATTTTAGAAGAACAGACAACAGCTCAAAAGGCGAAAGACGATGTCATGAGTGCGGAAGATGACACCCGAGTCGTTTTAGACTTGACTTGTGATGGTGAGAATGATGCTACTACTTCTGCGCCTATTACTACTGGTTCGTCTGCGGGGAATGAGTCTTTGGCGAAACGTTTCT
>Contig_573
TCGCCAGACACCTACCATAACCATGTTATGAGGTTTAACATGGGAACGAGTACTGTAGTAGCACAGCGAGCTATGCTTGAGTGACAAAGTATTAATCCTTGATGGGATCCTGGACGGTTGCAGGATTAATCCTGTACATTAGTGCAAACATTACGACACGAAAAAGAAGAAGAAGAAGAAGGAGAAATAATACTCACATTCACTGTGTCACCTTAAGGGCTTCCTTCTTCTTCAGATGAAGACTCTGTTCAATGGCGTATACCTTCTTAATTTGCTGGAACAGCAATTGTAGATTCTTCTCGGTGCCACTTGTACTGGCCCCACGTATCGGGATCAATCAACCAAAATCGGTCAGCAATTTTACGCGGCTGATAGCGTGGAACACACCTTTCTTTTGACCATGAGGCGCTCAAATAATAATGAGACGATGACGTGGTGAATCCACAATTTCCTACAGTAAGCATGTCTTGGGCAAATGAAATTCCTTCTTTGGTCGCAACAAATTTATCATGTCATCCAAGTCCTGACCCGTAACCGAGCTCGTTGCCAAGCGATCTCGCCAGTCCACAATTGAAGACTGAAGAAGTTGAGATGCAGGGAGGGCTGAGAACCCTCATCACCAACCGTTACTTGTCACATCTTATATGGGACAAATACAACCACTTTCTCTTTTGCTACTTCTGCAAGACTCCAAGCTTTCTTCTTCATCGGTTCCTCGTCGATCTCACTCCGAGCAACAATCCTGTGACGGTATACTATTAATCCTGGATTACGCACAGCCCCACATTGTGAATCTTCGAATCTTACCGTATCTTTCCCATATGATCATCACTTAAGTACGATAATCATGTCCACCCTGGCCTCAGTCGTGTACAGACCCATGTAATTAATCCTGGCCTCCAACAGCCGCCTTTCTATAATAGTACCTTCCGACAGGATGTGGTACATATGTAACAGGCACCTGGATTACTATACTGGTACTCAGTAGTCATAGATGACTGGCTGAAATTGAAATGAGCCAATAAAACATAGCAGCTCTATTGATTACGGTATTCCTGTGCGCTAAGTTGACTGGCGGCACACTGGCATTTGCCCTCTAAGTGGTGCAACTATAACAGAAGAATGCGCGTCACTACACTGCTTCTTTGGACAGCTCTCCTTGCTGGTCTCGAAGTCTCGGTAGCAGCGAAGTCCGTGCATGTTTCTCCTGGCCAAAGCCACACGTTAATCGCGAGGCTGCTACGGAGCAACACACAATCAGACGAAGAGGCAAGGCTCGCTATAAACTTCTCGGGCGCTAATAAACTTTTAGCGCCAGTAAAGTGGACCGGGTCTAAGGCTCATTCTCAACCGGAAATATAGACCGCATGCGGCCGCAGGAGGACAAATAGAGTCTTCTAATTGGCTTACGGGGTAGGTGGTCGCATGCGACGAAGCTCATAAAAAGACGCTCATGCGGCAATTTGCCCGCATGCGCTAAACTTGCCGCACAGTAGAGTGTAGGGGTCGAGTGAACAATAACCAATCAAAATAATTTGTGACTCACGATCTTATGGGGGTGTCTGCTTCAACCTTAAAAAGATCACTTCCTCTTTCGTTCGCGAGGTACACATTCGTTCACTACCATGTCTAACTTACAACTACTACTGAAAGCTGCAGAAAACGAGTTTTTTTTATTTGGTTTTACCTGTTCTCGCATCATTTTTGGTCAGCAACGATAACAGAAGCGATGAAATGCAGACAGTTCGTGATCGTATCAACTGGAATTCACATGCTGAGCGATTAGTTTTGGAAGGCGAATTCAAACAGTACTACAGAATGAGCTCTGAGGCTTTTGAACGTTTGCTGTTGAACGTAGGTGGAGCATTGGTCATGGACCCGTTGCAATCGGCACGACGGGCCCGTGGAAAGCCTTCAGTGTCACCTGCTGGTATGCTACAAGCCTGTATTTCGTGGCTCGCTGGAGGTAGCTACCATCATATTCGGGTTATTACAGGGACCAGTCGCGCTGGTTTCTATAGAATTGTACATGCTGTGCTACGCGCAATCAATACCTGCCAAAAGCTAGCTATCAAGTTTCCTACTAGTGATGACGAAATAAATGTTACAGCAGCTGGATTTCGATCTGTCAGCACTGGTGGTGTCATGCCTGGTTGCATTGGAGCAATCGATGGCTGGCTTTGCCCGACTCTCGTTCCTCGGGCCAGCGAATGTGGGCGAGTAGTCTCTTTTTTTTTTTCGGGCACTATCAAAGATATGGTCTTAATGTCCAAGCTTGTGCAGATTACATGTGCCGATTCACGGCCATGACTTGCCGCTCTCCGGGTGGTCGTAATGATTCTATTGCTTTCCTACAGTGGTCTCTCAGTCAAGTTCTTTCGAGGTTACAAGGTCCTTACTTTGTTGTCGCCGACTCTCAATCTAGAGTGGTCATGACGCCTTTTACCCAAGCCCAATTGAAGGGCCATCCTGAGCGCGACAACTACAATTTTTATTTGAGCCAATATCGAATCCGGATAGAGATGGCCTTTGGGCTACTCGTCAACAAGTGGAGGGTTTTGAAAAGACCACTTTGTGTAAAGCTGTCTAATGCGTCGCATGTAATTCATGCTTGCATGCGGCTTCACAAATGTTTGCTTTCACCCGCAGACCTCTGCGTGTGCACTCTTTCCTTATTTTATCTGCTGACCACGAACTGTACACACTTTCCTGTGGTATGGCTTTCTACTTCGCTTTCCATCTCTTGCGTGTTGCGGGCCTTCGGACAATGCGGGTTGATCACATGTATTCAATACGTTCTGCGAAAATGTTTCATTCTGGCTGTCGAGCTCAAATAGTCCATGCGGCATTGGTTCTTGCAACTCGAGTTGCTGTTGTTCAAGCGCATGCTGCTGCTGTTCTGCATACGGCAACATATCTCGCTGCAACCGGAGTTCATGTTGCCCGTGGTGTGAGGACATGAGGAGGGAGAGTTCAGCATCAGATAGTTCATGCTGCGAGGAGTTGCCAAGCTGCGAGCCTTGCGAGCCTTAGTGCTGCAAATGATTAGCCGGCCAGAGTCCGTGCTGTGATAGCGCGCTGGGCGTACGCGCCGTCCGTCCAGGAGATGACATTCTGTATGCAGCAACATGGCTAGTGAGCTGCTAGTAAAATACATATCCATGTAGTCCAGGTTCACTTACTCTTTGCTGGTGGAGTCTTGGAATGTGCCGGCTGAGATCACTAAATATATATTTGTAACCACCAGCTGTCGTTATTGATTGCTCGCAGTCGCTGGTTTTGGTCTCAACCGATGCGGCCGCATGTTACAAAGCCATGCGCTGCGGTGCGGTCGTGCCGGTTGAGAATCAGCCTAAGATCAAGGGAGCTGTAAAGGCCGAGACGTTGCGTCTTCAACCGACGAAGCCTTCGCGTTACTCAAACTTGACCAAGCCGGTGACAAATTTTTGGACCACAAGCAGTTCAGCATATGGGTCTCCTTTATGAAAAAGAGCACCAAGGAATACCCTCATGTAGAGATGGTAAAAACGTTGACAACAAAGTACAGTGACGACGCCTTGGTAAAGATGCCGGAAACCGGCAAGCAAGTGAAAGCCACGAATAAAATATCGAGAGAGCTCCAGTTTATCCAGATGACAGGTTGAATGCAACAGGGAAAATCTATGGGCGACGTCATCAAGCTGCTGAAGCTCGGCGGTAGTATGGACAAGCTCCTTGTGAGCCCAAATTAACCAATCTTGGAGACGTACATTCACGTATTTAACAAGTTCAACGCTGGGAGACAGACGAGCGTGATCAAGGAACTGATGGGGTTCTACACAGAAAAAGTCGTCTCGACAGCGCTCCAAGCGGCGAAGAAATCTCCGGAAACAAACGCAATAGCAACCAAGCTGCAAGCGGCACAGTTTAGATATTGGTTTGACAATAAAGTGAAGCCACCCAAGATCTTTGGAATGCTGGACATGAAGAAATCAACGTGAACGACGATCCCAGATGCGCAAGTTTGGTGCGATTATAATGCGTTCTATTGGCTTGAAGTGAAGAAAATCGCCGCGGCGGCGAAATCTTGATCTGTGCAGCATTGGAGATTTTACGCCGCTTTCACGCTATGAACGACTGTACAATATTGTTTAGAAAGGATTGCGTACAGTACCGCAACAACCGACATTGGTATAATAGACACAGGATAATATCCGAATAATAATGTTAGATTTTGAAACTGCGGAATGCAGCACAAAACAAGTCATCGCACTCTTTGGTACTACATGTAGTAGTAATTTCTACTAGGAAAATAGGTTTTTTTGGGACTTGGTGCTTCAGGACCAAAACAGGTTTTGGTGTACGATAGAACTATTGCACTCTACGCCAGAGCTATTGCACTCGTCACTCATGACTCCTTGTCGGCAACAATTTGTTGCTGCTAGGAATAAAAATTATAGGCAAAATGTAGTATTTTACTTTTCGACTTCTGCCTCATTGCATGAAGCCACTTGCCACTTTCTACACCACCATACGTTGTGGCTCCATTTATCGTCGCAGTGTGCCAGTTTGCATGGAGACACTTTATCAGGGTAACCATTTTTTCAGCCGCGTGCGGAGCCACTTAGCCATTTCAAGNCCCCCCCCCNAAAAAAAAAAAATTGTATCTGCAAATACGAATGTATTTTATATAGCTAGTTAGAAAGAAAACATTGCCACCCATGGATGTTGATGCGGTCCAGCTGGGGGTGCATTATAAAGTGTAGCTGGGGGGGGTCTTGTATTGATGCATGTAGAGCTAGAAACTGGTTTTTAGGTGGCTCGGGAAAGAATCAAAAGAAATGAGAAATGGACCAATCATCGTCGTTCTGTTTCTCGTTAACACAAGACAAGAATTAGAAGCCCTCCACGGTCGCATTAGTGCTCTATCCTCAGCTTAGAGGAAAAAAAACTACATGTATGGAGTAGGGAAATAGGGCTAAATGCTGTATGTCTTTTCCATTCCGCTGACCCCCTTCACCGAAGGGAAGGCTTCAGCGCATGTATTAATACATCTTGATACCTCCCTGCACAGCTGAACCTTTCTCCACGTTGCGACCATTGACTCACAGGTAGCTCGACTTGATCGTAATTCTTCCTGTGACGATGCTACTCACCACTGAAGTATAGCAGGTGGTGGTGTGGTGTGGAGGGGGTAGTTTTATAAACAATCATGTCGCCTAATCTTCAAATATGGGTACCTCGACCTCGAGCGCCTCTCCCTCAACTGGGCACCTCGAGCGGCCGTCGTTCCCAGTATTCGTGTGTGAAAGTCAGAGCTCGCAAAAGCCAAAGTTCGGATTACCCAGCCCATCTATCTGCGATACGGGTGAACTGGGTCATTTCGTCCGCTACGCATTTCGAACGGCATCTTGTGGCGATTTACTCTGCTTGAAGTGGACCGATGAGAAGTATCCACCGGAGGCTTCCCGTAGCCCAGGCTTCTTTGAATGGACAGTGTCGTGCTTATATTGGAACACACGTCCGTAAGAACGAGCACCATGCACTGGTGGAATGGCTATTATGCCATTCCAATATTATGCTGGCTATTGAGAATGGAGCACGTGTGGACTCACTCAGCTGGAATAAACTCCAACAACCCGAAGCATAACACGCCAAATTTTAGGTTCTCACATATTTTTTTCATCTGGTATGACGGTTTCATCTTCACTTGAAAACCCTCGAGAACCAGAGAATCAGTTTGACAAGTACAGGTTTTCAGGTCGTTCTGGAGCTCGGCTCTTCGTTGAAAGATCGCGAACGAACATGTTCGGACGTTTCAAACATATCATCACGGTCTCAAATGAACCATTTTAGCCTCAATAACCGGGTTCTCGAGCTCGAGGTCTTACCAGTTCGCGATAGTTCGGGGGAATCGTGGACCAATTTTTTTCGCAAGACCAAATTTTACTTGAGCCTTGCTCATCAAGGAAATTTGGACTGGCGGAATATCTGTTTGAATACCAATGTAGCTAGTAATCTGAGGCAGGCTCTAATGTATTTCAGCATTTGGTCACTGATGTCAAAAGCATGTGTCTTCTACTTCGTATCTTGCGGCAGAAACCAGCTAACTCACATTGGGTCGGGCGGTCTAAATAGCAATTGGTCAATGAGTCCATTCAACACATAGCCTCGGTTCTCATATTCAGCTACGGGCATAGCTGCTGACAGGGATACGCCCAGTGGCTATACAGTAACCGATCAGCGTTTGGGCGTAGCTCAAACTAGCCATCTCGAGTTCGTTAAGTGGCCAAGTTAATAGCACGAATATCGAGATGACGGTACTCAACATACCGTAGGGAAGTGGCTGTCATCGGCAATGTTCTCCCCTTAGCTCCTGACTTGCGTTTCCAGCATTAAAACAGCGGTATTTATTTTTTCAGATATCCCGAATTGTCCTACATGTATTACATTTCACTTGGGAGGCTCGACTCCTAGTGATCTATCTGGATGGATGCAGTAATTATAATACAACGGCACGTTGCGCCTGACTTGGTCGAAATGGCTGTAGTCTGTTCATCATGGCAATGAAACTGTTAATACACGTTGAAATGTACATACCGATACCGTCTCACGTGTCTGGTGCTGAACATGCTTCGTATAGTACCACGCACCGGTGAGTCGAAAGGCTGAGGCTACACACAAAGTAATCTGCATTCGCTGTGGCACTGGAGTTGCATGATGCAAGAAGAACAATTTTAAATGATACTTGCGACTCTTATCTGGATAGTTGGGAAGCATATATCCAGAATAAAAAGATTTATCCTTTTCTACTTGCAGTGTTCGATAGTAGAAGCATATCGTCTAAAGGCTAGCGTCTTATGGATGAAGCGGAACTTCCGCACTGATGTCAGTACTTTTATTTTAGTTTTTTCAGAGTAAGTTCAAATAAAAATCCTCATGATTTGACAAGAAAGAAATCTTTGTCGGGGTCAGTGAGCGGTGAAGTTTTTGTCCATGCGTCTTAATTTCCCATTATCGCCCCACGGATACACAATTCTTACAAACGACAAGTTCTTCCCCGCCGAAACGAGCGCGGTGTCGTCTCGCCGTCTTGACGTACGAGGCGATTCCCGCTCAAACGTGGCTAGGACGCCTTCACTTCCTTCAGCCTCGACAATGACGACACAACGGCAAAGCCAAAGGCAGTGCCCACCGACGTGATACCGTAGACCTCTTTGTCCGCAACGCGAGTCTCACCGGATAAGGCTCTCCGGATAAAGTGAGACCGATCGCCTGGGACCCCACCGAGTATCGTTCCGAATAGAAAGTCTCTTTGTCCACGTAAGAAACTTTAGTTGCAGAATAAAGTTTCTGCTTCTTTTTTTTCTGGACTAAAGAAAACTGTAGTCGCCCTCCGAGCACTAGATACAAGTAGTCTGCACCGTCGCAAAATGGATTCTCTTGCACGGCTTTCAGTCAGGAAAACCTGACACGGATAATTTGCTTGAATCGTTATCGCCGACGATCAGAATGCTTGCCGTTGTTGCTTCATCCGCAGACAATCCTCTTTGGGAGTGGTACAGTATCCCAAATAGTGATACCCTCTAGCTAAGATGGTCTGAAGTCACACTCCAGATTGTACTTAGTGGTACAAAATCGACTGTTAAAATAGCAAGAGGCCATTAACTATCGAGAACTATTGTTTGGTCAGCAACGTCCGTATAGTTTTGCTCGCTTGAACACAATTCAGCGGACGACAAATGTTTTCCTTTGG
>Contig_575
GAGCAGAAGCGTATAGTATCATGTAGGCAGAGCGAAGATAACCGCAGCAGCTCACTCAACGCCGCGGCGACGAAATATAGTGCCCTCGGGCGGTGGTCGCAGCAGCTGGTGAGCTCGCTGAGAAATTGTGGTTGTGAAGAAACAATCTTTCCGGTGATAGAAAATGATAACCTCACTCAATCGTATTACCTTCTTAAATAAATTTACAAGTTCTGGATGTGCTGGAGTTTAGTGTGGTAATGTATCTTATCTGTATATGATTGTTAGGTAAATTTCAAACCGATTTACAAGTGATCGAGTCTAGTTTTTTAAAATAAGGTGTTAAAATCTGCAAAATGTAAGGCAGCAAGAAGAAAAAAAACACTCAGGACCTCCCGGCTGATTGAAAATGACTACGAATTTGTAAGTTTTCATGAAAAGTAGTGCGTTTAAGAGAACAAAAGACCCCGCTGATGGTAAGGGAGTTGGTGCGAAGCCTTTGGCTTTCCAGGGCTACTAGCAGCACTACCAGCCCAACACTCTAGCTAATACCACAAAAGATTATAACGGGAGACTCGGTACCGGTAAATTCTCAATATTTATATCCAGAGTTCTAGGAGTCTTGGAAGGTGTCCAATTTGGAATAGGCTATCCTGGTAGTGCTTCAGAATGAAAATCCAAAAGGTTTCAGAAAAATATCACTGGAAAGAAATACAATATTGGTACTTAAGCTAGACAATTTATAAAAAGAACGGTTTGCATCAGACTAAAAGTCCAGAATAATTTCGCTAAATCAGTACAAGCATCGACCGCTTTTACAAGGTCATTTATTGAGGAGGATGCATTTGGGTTTCAGTCGTCAAACAACTCGCTCATGCTGAATCCGCTCAGCGATCTCGGGGGTAGGACAAGAGCTTAGCTCGCGTAACATGAATGAGGGAGGTAGAGTTGGTTTGCAAGCTGCAAGCCAAGGACTGGAAAATTCAAAACGGAATGGAGAAAAAACAGCGTCGCAAAGAGAAACCTCATGAAAGGTGAGTAGTAGCTCATGCACAAGGAACGAGCTCGACTGAATCTGGAATACCAATAGCAGATTGCACACTCAAAACACACGGCTACTAAGTCCAGCGAAAGCGAACTGAGCCAGGAAATGAACCGCCTCGTCCTAGGAAGCAAAATAAAACAATTGGTCATGCTTCGTAAAGCTAGTGTGCATTTCAATGCTTTTGTCCTATTCACTTAGCCTGATGCTCGATCTATAATAAATAGATTTTGTTTTATAAAATCGAGGTCTAAAAAAATTACAATTCGATCTAGCTTCACTGGCTGATAAATCGAGCTACGCCAGCCAAATCGACCGCTAGGGATCGATCGGCCAACAAATCCACATTAATGTCCTGTAAATCGACCCTTTTTGCCGTGTTGAAAGGTTATTCGATCACAGATAAACAAATCAGTGCCTGTCTCTTCCCATCTCAATTTTACGCGTGGTTTTATACTCCGACCATGGTCGATTTAGGCTATCTCTTCGTGCCCGAGTGATGCAAACCTGCATCATCGGTCATTTTCTAAACAGATAGACATTCCATCCTCAAAGCACAATACTTCTTTCCCCGAAACAACACCAAAACAGCATTTTTTATTTACAAAAAACAGTGCGCCTTTTTTTCTTGTACCACATAGGTACGGATCAACTTTTGTCGTTTTTTAGCTTCGAACCACTTTAAGAACTTTCCTACATGTACCACCATGTCTTTTAATAAAGGACATTGCGGTAGGAAGCTAAAAAATGACAAAAGCTGATCTGTACCTAAGTGGAACAAGAAAAAAAGGCGCACTGTTTTTTTTCTACTGCTGGTTAATTTGAACTGCGGCCTGTCCAGCCCTACGCACAGGTTGGCCGGGAGGTGGTTGTATTGAATCCGTCCTCAGGGGAGAACGGACCTGTAACGGTGTAGATATTTATCACAGAATACAGACCCTACGGCAAGCCAAATCGATATCATACCCATTTTGCGTTTCTAAAAAATGCAAATCGATTGCAGAAATATTTATCCCAGGTCTGCTTTTTCTTATCTTAATTTTACGCTTTCGACCTAGGCCATAACATCGAGCGACATTTCATCTGCACATATATATTCGTACGTTTTATTTGGCATAAAAACAAGCCGAAAAAAACGTTTCTAGTCATGTATTTTCAGCCCGGAACGTTATTAAACCGAAACGTTCATTGAACCTTTTAAGTTACAAGAGAAAGGGCACAATGCACTAAAAGCGAGCTGTAAAGGTGTCGATATCGCGCCAGTTAAGCTGCTGAAATCCAATAATTACGTCGTTGATAAGAAGCTAAGCTCAAGAGAAGTCGATGCCTTCTCCCAATGCTGTTTACTCCTTCCCGATGAGGTCTACAAGCGTGAAAACCTTCCGTACCATATGTTGCTCAAAATGACCAGGTTTTAGACCAATAAGAAATTAACGTAATTTCTCGCAAAAAGTCATATACTATATGCACCAATCAATATCTGCAAAGCACAATACATGTACTGTACAATACACTGGTACTGTACATAGACAAAAATATATTTGTGTCGTCACCGTACGATTACGGGACAACAGCGCCGCTTCAGACTGTACATAGACAAATCTGCTAATGTTGTAGAGTGTCGTTTTGTCCGACAGCCCCTCCGGGTGCCCTCGCTCCGTCTTTTGCATTGAAATTCAGGCTCCCACTTTGGAATTTGCTCTCCCTCTTTCAAGCCACAATATATCCATGCGCATTTCTTACGCACTCACGGTCACGGTGGCGACTCTCCTTGTTCCTAGCAACGCGCTCGTGAACTCAAAGCCTGCGATGCTGTCTCCACCCGGAGAGCCAAGTCAGCGTCATTTGCGGTCTCATGACACCCCTGTTCTGGTAGATGACTACAATGCTGATGAGGAGAGGGGTCTAGATAAAGCAGCGATGAAGACAATGTGGGAGGATGGAATGAGTGCTGCCGGCTATGCTAAGAAGTTGGGCATTACTGACAAAATTGCACTCGCTGAAAAATCGGCCGGCGTTCTCCAGCAGCTCATGCAAACCCGTAGGTACGAAAAGTACCAACAGTACCTCAACTATTTGGCCAAAAAGAACAAGAAGAAGAAGCCGGATCTTATCTACTTATCATAAGTAGAACGAGCCCCTGTCAAGTACACGAAGAACAAGCTAGATGTGTATTCGTATCGATCTCAAGTTCGCCACGCGACTCCGAATTCATAAAATCCACTGATACGATCGGTCTGCTTTTAAATTTTGCACATTCACTAACAGTATTTTTTAGATCCTTTTTTGCTCGTGTGTAGCTAGCTAACATGTTAGTGGACTTAGTCCATAAAGGGGCTCATCTTCAACCTCACACACACAATGCTGGCAGGCATGAGACGGTTAGCTGGTCTGTTATGGTCTCCAGACCCCATCCAGCGATACCAATAAACGCGATAAACCAGGAAAAACGAATGGGCGATAACCCGTTATGCAATACAAACTAACGATCGATTAACCGAACTGCTTACAGAATGCAAAAAACATTTTCTTGTGTAATAATTCTGCTCAAAATAAGCTAGTACGCAATCTTATCTCATTTAAAGGTGCGAGGGGCGCGAGTTGTGACCAAAACGCTTGACAAAGGAAAACATGCAAAAAAAGAAATCCAAATACCCATTCTCTGGTGAACTCGGCCAACCAGAACCAGCCGGGCCCTGAAATCAGTACCCGTACCCAGTAAGGCAATCTTTTGGCTAGCCATATCCCCCATGGTTGCGGTCAATCCTTACCCGAACAAGTATGGTTAGCTATTTGCGACCTCAGCCTTTTAATGTACACCATTTCAGGTCCGTCCCCCCAGAGGACGGATCCAATACAACAAGCTAAAAATCGACAAAAGTTGATTCGTACCTAAGTGGTACAAGAAAAAAAGGGCNNGCAGTGGTTTTTTTTTAATACTGCTAGTGGTTAATTTGAACTGAGGCCTATGCACAGGTCGGCCGGGAGGTGGCTGTATTGAATCCGTCCTCTGGGGAGAACGGACCTGAAACGGTGTAAATCGTAAACAAATGTATATCATAGCAAGCCACACTTACAATTATTCCCTTTACAGCACGGAACATGTGGTTGATTACTACATTTTCAGTGGGATTCGAAACGTCCGCACGTTGGATAATCACTGAGAACGACACGACAAAGGTCCAAACTGTATACGATGAGTACCGTACTGCACCCCGTTTTCGCGCCCTTGAACCTTTGATAAACTATCGGATGTGATGATCCAAAATCCAAATAAGCTACTGTTTGTATGCTAAAATCTGATTTATTTGCAAATCCTATATGAACCACACCCGCGAAAACGGGGTGCAGTACTGGATTTAAATTGGTTGTGTAGGTAAAAACATTGTGGTGGTATTGTGCTTTTCAGTTAATTTGGCAAAACGGGCCGAATAAACTATGGGTAAATTGAGGGGCTAGGTTACAATCCCGACAGAATACAGAAACAACCATCTAAAACTGGCGCTGCTAATGATTCTTAAAGAATCGGAGTATTATACGAGTGAAAACCTGTACTTTGACGTTCCACACTCCGGAATGGCTACGATCTCACAGCCATTCAAGGGGTTGGTTCAAAACTGGGAAGCCAGCCGGAGACGAATTGGAAAAGCGCCATAGATACCATGTACTCAGCTGATATCAAATGGAGAGGTATAGTTTTAATGTATGCCTACAATATCGACATCGCAGCTGTATCTACGATCCTGGGAGTGTCGGAACGCAGCTTAAGTCGCTGGTATCAAGATTTCAAGAAATTCGGTAACGTTCTTAARGAAGGAGCTAGGAACAGGTCATCACGTTGGCCGGAGCATGTACGCGCATTTGTGCGCGAGTATGTCGCTGGTCATCCTTGCTTCTGCTTTGAGGAGCTGCGAAAAGAACTACAGACTACGTTTGACACCAGTATCAGCGCGACTGACGCGACTATTTGTCTTGCACTCCGAGTCGATTTGGGGCTGACTCGGAAGGTGCTAACCAAAAGGGCAAAAGAAAGCGTCCCAAGAGAACGAATGGAGTACATGAATCGCTTATTATCCTTCTACTCTGGACCAGAACAACTCGTATTTGTACACGAAACCTCGAAGGACGGAAGGTATGCTACCACAGCGCTTAAATTAATACTGTATAACCAACTAATGACAATACTCCTTTGTTGTAGATCTGTACTACGAAAATATGGATGGTCTAAGCGAAACACCCCTGCTCACGTTGCTCTACCGTTCTGTCGTGGCGCATGTGTCTCGTTGATTGCTGCTGTTGATGTAAATGGATTCTTTGGCTGGGGTATCACTAAAGGAACATTCTCACGAAGTACGTTTCACTCGGTGTTCAAGGCTAAAAGTGCGCTGTTCCTGAATCCATTATCTCTGCCGATGTCAATATTGATCACGGATAACGCAAAAATACACATGTACGAAGAGCTTCAAGCTTTAGTGCATGCTTCAGGAGCGTTGCTGCTATTCCTCCCTCCATATTCGCCAGCTCTTAACCCCATCGAAGTTTTGTTCTCTCTTTTAAAGAGATGTATTCAGCGTCATGCTAATATGACATTCCAAGCAAACCCAACTGCTGTGATGAAAAAAGCACTCTACTATTGCAGCAGGCAGAAAGAATCGATAGGCTGAATTTGTATAAATATTGTGGGTATCATTCTCATAAACAGGAAGTACAGATTAGCTAGGCGAGTTTCATAGCACTCAGTCTTCATCTCGCGCTCCTTCGTTTACATCGGGGGCGGCATGATCAGTGTCGTCGACATTGTGAGCATGATCTGGGGTATCTACTGTAATAAGCCCCCGAAATGGAGGGCACAAACTATAAAGAGGTAACCCAGCCTTTCCTGCAAGTCCTTAATGTTGACGCGCATTGGAACTGCAACTCCCTGTATCTCAATACGAATAGGCCGACAGTCGGACTCTTGTTGAATCTGGCCTGCTGACATTTCGGCATTCATGGACTGCTCTTGTCGATCGATGTGCAAAAGCTGCTGAAAGGTTGTGCTCTGAGGTAGCTCAATTGGTTGTACCTTCCGGAAGTCTAGCCTGCGAAATAGCCATATAGTTTTGAGTTGCTTGGCCGCTTATTACGCCTTGTTCACGCAGAAAATCAGCGACTCGAGGAAGCTGCTCTTCGATTGTTTGGGCTGAAGCCCGTCGCATCGGTGTGCTTGAAGCGGTGACCTGCTTGGGTATGTAAAAAAATAGCTTGAGGACGAACCCGGCGTGGCCGCCCTTCCTGTGTCGGGCTTTAAGCCACACAGTAGCTAGTTGTGATTTGAATCCAGTGCCTTCGACAAGCTGCACGTATGCTTTCTGGCTGGCATTGTTGGTGAGCTTGAAGGTTAAGCACGAAGTCTTGCTGCCACTGAGCGGGCACCATTTCTTCGAGCTTCTTTTCCACGACCTTGCGAAGAGCAGTGGATCCATCAGCGACGGTCATCTCTAACTCTTTGGGTGGTGCCTTTTCATGTGCTCTTGTAAATGGCTCACCATTTTTTGCGGTCACTCGACACGTTATTGTGGGTCAGGTGGAGCTATGCGCGGCATGGTCAGATGGAGAATGAAGTAGATCTTGGAAAGCGATTATTTATATATAGCAAACACAACATCTATCGGTTTAAACCTCGTGATCTTACCCTCTCAGTCTTGAGAAGAGTTATTCTACGTTTCTCTCAATGGCGTAGTCCTCTGCGTAGTACGTCTCCCACACCACGTCGTCCGCGGAGTGTGTCTCCGCCATCACGTCGTCCTACGCCGTACACGCCTCCTCCATCACGTTGCCTTTGGACGTCGTGTTTGTATCCAGCATCACGTCAGCATTGGGCATCGGGTGAGTCTCCTGCATCTCATCGTCCCTCGACAGAGTGTTCATATCCTCCATGCCGCTGATTTCTGACGCAGTGTTGGCACAGCAGCCTTCAATGCCGTGCTCTTCTAAGCAAGCGCGTCGATCTTGGACGTAATGCGCCTCTCCACCGTCGTGTAGAACTTGGTCTTCGCAATCGTAATCCTCTACCCCAGCACAGCGGCCGTGGGCGCTGTGTGCAACTTACCCCCAACGGCCTTGGGCGTCGTGTGCATGTCTACATCGTGTCGTCCTCGTTGTCGCACACGGCTCCTCAGCTATCCCGCCCATGTGTGCTGTGCGTCTTCTCCAGAGCGGCCCCTTTGGCGCCGTGCATGTATCTCCCATTCCCCGACACCGCGAGTGCTTAGCCACCGTGACGCTTTACCACAGCTCTTAGCTTCTCGCTTTGCCACCCAATCGTGAATGTCCTATCGAACCACGTGGGTAACTCAAATTTACAAAACAAAAATCAGAGATCGATAGTCCGATTTTAAGGATAT
>Contig_577
TGTCGCCAGCCACGGAGAAGGAGCGACGTGAAATGCAGTCAAGACCGTACCGGTCCTTCATCGGATGCCGGATGTACATCACAACATGCACTCGACCGGACATTGCGTTCGTTGTAACGCAGTTGTCACGCTTCCTGGAGAATCCTGGAACGCAACACTGGAAGGCAGCGATACGGGTCCTGCAGTACATGTGCTGCAGGACCCGTATCGCTGCCTTCCAGTGTGTGCTGCCGAGCTGTCTGGAAGACAGCTCGGCAGCACGATATCGTCTACCAAAGTGTACCGCAAGGTGTCAAGGCAGAGGCGTTCGCGGACGCAGACTGGGGAAGCAACATTGACGACAGGCGTTCCGTATCAGGTGTCATGGTCATGATTGGGAACGCTCCGGCTGTGTTCAAGTCCAAGTACCAGCGAACGGCTGCACTCAGCTCAGCGGAAGCAGAGTACATGGCTCTGAGTCTGTGTACGCAAGAGGTACTGTGGACACGTGCTATTCTCAAGGACATGGGTCACCAGCAAGTGGGAGCGACGCAGGTCTGGGAGGACAATCAAGGTGCTATCGCACTTGCAAGTAACGCTGGGTATCACGTTAGGACCAAGCACGTGGATATCCGACATCACTTCATTTGGGAGAATGCGGAACGCTCTATGATCAAGGTGGACTACGTCGACACGAAGCGCCAACTTGCGGACATGATGACGAAGGCGCTTGGAACGAAGTCGCTAGCGTTCCTTCGCGAGGCAAGCGGGATCAAGAAGAGGAACGCCGCGATCCTTAACGAAGACGAACGCCGTGCAATAGCGGTGAGTGGGAGTGTTAATTCACACTGACCCTGCACGGTTCAGTTGGACGGGTGAACGTTCCAGGATGGACCGTTTCAAACCGGTTAATCTGGTGGGAGGCCAGGGGCGCTTGACAAGAGGACAACAAGGAGGACAACGCTAGAGTAGCAGTTTAGAGGACAGATTTAATTGACTTTAATCTACTCACTTCAGCATTTACCGTTAACAACAAACANTTTTTTTGTTTGACTGTGGATTTGCTAAACCCGACTCCATTACCAATTTCTACCGGCTTCAACAACAAATTAGCTTGTCCCAGCCTTTTTAGCTACTCCAGTCATTTTTTTTGTTTTTCGAAGTTTTTCTTGTATCTGTTTCTAAGTTTCTTAGAATTTGTAAACCATATTTGTTATTTTATATTCAAAGTCGAAAAAATACAATGCATGTACAAGCTGTTTTTGGACCATCTGGTATAAATTTCAGAGAAAAATTATCCTGGTATTCCCTCTTAGTCTCTTTAGCTCTCGAAATTCTAATTTCTGGGGGATAGTTATTATCGCCATTATAGTTAAGCAGATATCTCTTTTCAATTAGCCTGTCAGACACCAATTGTCGTCTACTGTACACGTTTATCCGAGCTCGTGTGGCACATTGCCAATGAAAAAGAAATGACGAGCTTTGGTTGTTGGAATAGCGCGAAAAAGAAAATCAATGGACGCTCCTTCAGTGGAATACATGTAACGAAGGTTCTCGATGTTCCACTGGAATATATTAATGAACCATCGGCCTTGACCCTTTTTCAGACACTTGTTGCTCCAAAATCTTGAGCTACCGGTAGTCTAGAAACCATTAATAAGTTCTCTAATATATCCTTCGTTGAACCAGAACTTTTTAGCATACTGGTGTATTTACATGTTACGCAGCATCAGGACTGAAACCAAATTCCCTATCGGAATACTAAGTATTAATAATACAAACGTTTTGGTCCAATTTGTTTGTTTGTTCATTTAATCAAGCAACTTGTAGTTCAAGTCTTGCCTCTCCAGTTCCAGCACTAGCATTTTAATTTGCACTGAAGAACTCATTAGTTAAGTGTGAAATACAGGAGCACTTTAATTTCATATCGACCTGGTGAAGAATCAACGATACTGATACCTATGCTAGCAGCATTGATCTTGATCCTAACACGCGTATTTAGTGCTGAGATCACCAACTATCTCGAGCAGAAGGCTTCATGCGACACAGCTTTGGCTTTCATGAGCTGGCAGCTACTACTTCAGTACCTCTCTGTGGTCCTTCTAGTGTTCATACATGTTATACATCAAATTTATCGTCCGTTTAATTCCTTGTTTTTTAAAGTGTTGAACTTGGGTCCATGCACGAAAAGGGGGATGTACGTCGGGCTCTTAAAGTACTCATAGAACCGCAAGTAGTTGATGTAGATGCGATATTCCTATCGCCAATGCATGTTGACGAGATAACGTTGAGCTTGTTGTACATCATCGCTGGGGTTCGCTTATTCACAATCCAGACCGTGAATCGGATTGTCCAGTACAGAGGTCGGACGTAGTTGTTGTTTGGCCTTCGATTTTCGGTTGATTTTTTAATAATGTAACCCACCATTCCTTCTTGAGTCCATTACCTCTTTCATGCGTATAGGTCGTGTCATCTTTTGTCACCAGTCTTTTGATCGCTATCCGCACGCTCGCGAGTATAATTTCCCTCTCTTCGTCAGTGGCCGAGGTCTTGTGCGCTTCAGCAGTGGTAGAATCGCTTCGTAGAAGTCTATACAATGTATAGACTTCTACGAAGCGATTCTGACGTGTCATGTCAATGGCCATGGCTGCCATGATGGCACTGTCATGGTGGCCGGCTGGGAATAAAGGTACAGCGTCGATCGACGCATCGTTGGCAAAGCTCGTCTGCTCTGTAGCGGTATCCGCAATGGCCGAGGTTGTATCGCAGATCGTTATGACGAGTAGTGTAATAACAAGAGGTCTACGTATTATAATAATAGTCTGCGAGACACATCTCTGATGCCATTAGAGCTCGCGTATTACTGTACATGTAGTAGCTGCGAGTAGAGAGAGCCGGCACATTACACCGGCAGTTTTTTTTCGTAGCCTTTTTTCACAAGGAGAGTAGGTTTAACCGCGCCAGGTCAACGAGCCGACCGCTTGGCCAATCGAGAGCGTGGGGACGCGCTCAATGCCATTGAGTGTGTCCTCACGCTCTCGACTGGTTATTGAGTCAATGCGTCTCAAGTAGGTTTCAAGTCCTCTAAACGGATGGCAACCTCTCGACCCGCTGAGCGAGAGGACGCATCCGATGCAGATTTCAAGTTCTCGCTATTCGAATCGCATGGGATAGGTCTTTTTTGTGGCACCGCCTTCGTTTCCCGCTTAGGCCTTTTCTCTCATTCGAGAATCTGGAAAGATGGTTATAATGTGGACCACATCCCACGTCCTTTCTCTGCTATTCATCAGAAAAGTGTATGCTTCGAGGCATAAGTGTTCGGTCGTGTCAAATTATGTCTACCGTTCTCCGAAAAATGTCTAGTGCGGGTTGGAAAAATAGTGCGAGAGCTCTCGCACCAGACTCGAATCTGCCGCCTCAAGGAAAGATGGTGAAACTCTTGTGTGCTGTGGTGGGTGTGGCGGAAAGCGTGTTGTCGGTGCGAGTGGACGAGAGCGACTCGGTGGCTGACTTGAAGAAGGCGGTCAAGGCGGAGAAGAAGAACGACTTGAAGGACGTTGATGCATACAAGCTGAAGCTCTTCCTGGCCAAGACAGCGGACAGCAAGTGGCTCTCTTCTCGCTTGGAAGACGTAACGAAGCTGAAGAAGGGCGAAAAGACTGCTCTCATCGAAGCGCTCACGAGTGAAGACAAAGAGTTACAGGGAGAAGATTCGTTGGAGGACGTGCTGATTGGAATGGATCCTCCATCAACTTCCCAAATCCACGTGCTGGTGGTGGTTCCACGGTCTACGGGAGACGATGACGCATGGAGCCCAATGGATCCTAAGGTTCAATTGAATCTGTGGAAGTCAGTTGTGAGAGTTTCTTCGGAAGATGTGTGCTCAGGAACGGCGCTGGTTGTGGATCAAACGCCGACGCACTTGTATCTTATGACGAACTTGCACATGTGGACAGACGCTACATTCACTGATCACTTGAGTGGTCACTTCAAGTCTGAAATCAAATGGTATTTGAGACTCTTTCCCTCAATGAAAACAAGTGGAAGGAAAAGGAAAGATGCTGATGTGAAGGATGCGAATGTTGCAATGCAACCACGTCGTAAATCTCCACGGACGACAGCGATGAAAACACCAACTTTATCCGGCAAGCCTCTAGTTGTGGTGGAGCAGCTCCTTCCCGATACGACGAAGCCGGAAGAAGTCATTCGATTTAGCCTCGACAAGGACACATGCTGGTGTAGTTCGGCTGCGTTCGACTTCGCAATCTTCAAAGTTGCTGTGCCACGAGATAACAAGCTCGTCCGATGTAAAATGTCCCTTAAGGCGTATGACACGAAGAATGTTGACGTGTTCGGATTCCCTGGCGCTCTTCAAGACCAACATTTTGGTCACGCTTACGCATCCTTTCCAGCTAAAATCACCGGTTGGCGTGGAAACCAAATGATTCTCTCATCTTTGTCAGCTCCTGGTCTATCTGGAAGCGCGCTTGTATGCACCAAATATGGAGTACCAGTGGGATATATTGGTGGACTTGATGGCTCAATGAAGAACAAGCAGTATCAATCCTATGCCTTCACATTTCAAGGATTAATCCCCGAATTACCGTCTTCGTTGCCGCCTGATACCGAAGGTGAAACAAAGAATGAGTTATAGTCTGTATAGCGCCAGTGGAAGTGAATCCACGTGAAATTTTCTGCAATGGTGGTAGAAATAAACTTACTTTTGCGTGAGACGCTTTATAAATGTATTTTTATTGTGTATTTCAATTCTTTTCTTCTTTTTTTCACTAATATTAATAGCCTGATGCTCGGTGTACAATAAAAAGAGGTCGGTTTATTAAATCGAGGTCTATAAAAAGTACAAATCGATCTAACTAAACAGTCTGATAAATCGAGCCACGGCAGAATCGACCGCTTCGGATCGATTCCACATCCATATCCTGTAAATCGACGCTCTGAAATGGTAATTCGATCATAGCCTGCCTCTTCCCATCTCATTTTTACGCGTGGTTTTATGGACCATACTCGATCTAGGATATAAAACGGATGGACATTCCCACAATAATCCTGACAAATATAAAGGTATAGCATATAAATATGACGTATTTACCCTTTCGCTAAAGAGCATCAAAGCAGCGCACCACGCGAAGCTCGTCTAACCTATCACAAAAGGTACGACGATAGAAATAGGGACCAAATTCGTACGCGCAAAAAGCGGAAGCCGAAAGACGAACTTAACAGCAACGAAGCCGAACTTAAGACATTAACGGAACTTGGCTAATTTATTACTTCGAAGTATTTTTTTACCACATAGAAAGTCAAGCCACATATAGACAGACACTGATTGACCACCACGCTGACGATTTTGAAGGATGCTCTCGGCGACCTTAGCCCGTCTGGGTGATGCGGCAAAGGACAAGGGTAAATGGATGGCTTTAGGTAAAACGCAAGTTTTCCGTGCCGCTGGCTATCGAACCCGCGGTGTTATTGCAACACCCCTTTCAAGCGACACTTCCTTATCATTGACGAGGATGAGAATCATCACTTCGTTGGTTCAGAGTGTGCTAAGCTTTTTGGTGGGCACTATAAGGTGTGCCTCGGCTGCCAACGCCGGTACAGGGGTTTCTACAAATATTGTAAGGATTGTCGAGACCGCGGTCTTACTTCTTTAAGCGAGACGAAGCTAGAATTGGTAAGTACAGAAATCGAAAGCCAGAGTCGTTAGTGGGAGTGGATGACTCCTATACCCACTTCCTATTTAAGTGTGATATCGTATCTGAGGCCTCCAGGCAGGATTTGGCACTTAATTTACTCCCAAGAACGGTTATTGGAATCAAAATCAAGTACATTGATAAGATGTTCAATTGGATCAAGTCTCACGATTCAAAATATTATCGCTGGTTTTGCAAAACGCTCGACAGATCGTACACAAAGTATTTTAATTAATTAATTTTGAAATTTGTTGTATAGGGGTTAGATATAAAGTCGATCCTGATACAAGATCCAAAAATTATAAAGTCATTTCCACAGGAATGGTAGAGACAAGAGTATACAGGCAATGCGAGCTCGAAGGTATTAAATATTGATGCCATTTGCTGGGGTAGTACCTTACCGCGTTAAGGTGCGTGGTAGAACTGGGTTAGCAACGTTTCCCGTCCGACCAATCAGAAGCTATTTGCGAGGCAGTACAAGATCTCCGTCGAGACCTAGAAGAAGCACATTTCCCCGGACTATAACAAGGATCCCAAGTATCGTTTTTACAACGGCAAGCACATGGAGTCCCATCTGTATGAAGGTATCCAGACTGCTGAGTTCTATGACAAGCTCGAGAACGTGCTTGCTACCCAGACTAACGCCTTCAAAGTAAACATTGCTCTTGGGTACGATCTCATAAGTCTAACGGATGGCAATTTTACCCAGTACTGGCACCCGAATCTGGCTACCACTTACGTATTTGAGACCCCTGTTGGTATCAACAGGCGATCTGACATCCTTAAGAAAATTATCTCAAAGATAAGGTCAATGGATCTGGCTAATACGCTAAACTATCCCAAATCGGGCTATAAGCTGAAGGCGATTA
>Contig_580
GTATGGAGCTATCGGAGGTACGTCGCATATAAATGTTTAGCTTTATATTTCACTGATTACGCTTCCGTTGGTGCTTTAGATTGCTCGCTGGGACATTTGTGCTCGCATCCAATTTTTGAATGACTTCATTCTGCGAGATTGGTTCAAACAAGACCAGAGCACCCAGTAGCTCATAGTAATGCGGGCCGATTCAGCAGCTGACAGAACTACCATCGAGGGCCATCGACGTCAAGGTCTTCGCATAGAAAAACGACACGACATGATCGTGTGGCTTGTCCATGCGATGAATCTTATTGACCAATTTGCGGACTTACTAAAATACGAACCTCGGTGGAGGAGCTGCGACTGCGAAAGGTGTACCTACTATCGGTCACCAGCGTGGCTGAAGGTGAAGCCGAAGGACTTGACTCCAAAGACGTTGACGTCAAAGCGGTTCCCTTTTCGTCTGTAAGTACACGAGGATACACCAAGTGTAGCTTATTGAATGAAACCTTTAGTTTGAATAACACCTTTTTGGATTCAAGTATTTGGTATTTCTGTGTGTCATGCCAAATAATTTTGGTAAATAAAAGCGCCCGATTCAGCCCCAAGTCAAGCAGTACTATGCATGTAGTAGCTACATCGTACTGAATCGGACAGACCATTTCAACTCTCAAGTGTTTCCTAAACTCGTTGAAAAGTAACCAGCTGTATACGGTAATAAGGTGCCTTATTTATGATTTCATTGTAACAGCTATTCTAACCGACTCACAGTTATTGTGCGCAGCCTGGCAAAAAGCGTTCCATTCACAGCTTTCCCAGGAACGCGTTGCGGTCTAAGTGGCAGCATTTACGGCCCTTCATCTTGCAATGACGAGACAGCCGCATCAATCACAACGATGCACTTACCAACCCGCCACTTTACAGCAGACAGCCACTGCATTCATTGGGTCGTGTTTGTCGTGCTTGCTGGAGACGCTAATGGTGCCAATTCAGTGGCGCGCGCTGTAAATGCATGCATGAGCAATTAAATCGATACATCACAGGTGCTGACGCCACATCTTGCATCTCTACACCGTACTGATATTAATATCGCTAGAACGACGCAAACCGATGTATAGAAACAACAGTGAGTGTTACTTTGCGCAGCTAGCACGAGAGACCGATAAAACAAAAGCGAAATTTGAGTGAATGTTCCTCACGGTGCTGCTCGTTCCGTCGTTTTTCACGACATTTTTACAGTAGACAGCGCTTTGAAGATACCAGTTTTTGTCGGTAAGCCAATCACGTCGCGGTACGCAAAAAGCTACCTAAGGTACCTTTCTGCAAGAAATCTTTCATAATCCGTGCATCCTTTATAGACTGGAGGGTCGTCTCCTGGGAGAACTATTCTTTCAAAATCACACTTCAGGTATGCTGTTGGTCTGTTAAACCTAACATTTGTATGGTGACCCTTCATGTATGGGGTAAAGGATAGGGCTAATCAGTTTGCATTAAAACAGTGTCCTAGTTCAAGCGCCTTTTCTATAATACTGTGAACAAACCGACGGTTTCAAATGGACAGGAGTATCTTGTGCGAGATTTTACGATTTTGACTTGAAAGGTACTTTTGCAGAAAAGCCGTAAATTCCGGTATCGAGATTATCGAGCTTAAGTAATTTTCGCACCTTACCGGAGCTGTGACATTTGGTTCAAACTTCCATCGAAAAAACTGTAAGACAACCCTTACATGTATATAATTGATTTTAGCAAAGGGCTTTTATAAAGTACTTGGATATCAAAACCTGAAAACAAATATTGAGCCCACAACACTCCTAAACACTTCGTCATTTCGAAGGCCCAATAATGGAGATAATATTTTTTGGGCGACCACAACTTCTTCAGTTTTAAGCATTCCGTAGCTTATAAGCGCTCAAGAGATAGAGGAGACGCCCCGCTTTCGTTTAGAGTGCATAAATCGATTTTGGTACTTAGGCTCGAAAGTATCATTTTGTTTGACTGTTTGCTAAAACCGACTCCATTACCAATTTCTACCGGCTTCAGCGACAAATTAGCTTGTCCCAGCCTTTCTAGCTACTCCAGTCAATTTTATTTTAAATTTTCGAAGTTTTTTGTATCTGTTTCTAAGTCTCTTAGAATTTGGAAACCATGTTTGTTCTTTTATATTTAAAGTCGAAAAAATACAATACATGTACCAGCTGTTCTTGGATCCCCTGTCAGATCTGGTATAAATTTTAGAGAAAAAATATCCTGGTATTCCCTCTAACACTCTTTAGCTCTCAAAATTTTAATTTCTGGATAGTTATTATCGCCATTATAGTAATGCAGAGATCACTTCTCAATTAGCCCGTCAGACACCAATTGTTGTCTACTGTACACGTTTATCCGAGCTCGTGTGGCACATTGCCACTGAAAAAGAAATAGAGAGCTTTAGTTGTTGGAATAGCGCGAAAAAGAAAACCAATGGATGCCCCTTCAGTGGAATACGTGTAACGAAGGTTCTCAATGTTCCACTGGAATATATTAATGGACCATCGGCCTTGACCCTTTTTCAGACACTTGTTGCTCCAAAATCTTGAGCTACCGGTAGTCTAGAAACCATTAATAAGTTCTCTAATATATCCTTCGTTGAACCAGAACTTTTTAGCATACTGGTGTATTTACATGTTACACAGCATCTGGACTGAAACCAAATTCCATACAAAGTATTAATAATACAAACGTTTTGGTCCAATTTGTTTGTTTGTTCATTTAATGAAGACTTGCAGTTCAAGTCTTGCCTCTCCAGTTCCAACACTAGCATTTCAATTTGCACTGAAGAACTCATTAGTTAAGTGTGAAATACAGGAGCACTTTAATTTCATATCGACCTGGTGAACAATCAACGATACTGATACCTATCCTAGCGGCATTGATCTGGATCCTAACACGCGTATTTAGTGCTGAGATCACCAACTATCTCGAGCAGAAGGCTTCATGCGACACAGCTTTGGCTTCCATGAGCTGGCAGCTACTACTTCAGTACCTCTCTGTGGTCCTTCTAGTGTTCATACATGTTATACATCAAATTTATCGTCCGTTTAATTCCTTGTTTTTTAAAGTGTTGAACTTGGGTCCATGCACGAAAAGGGAGTTGTACGTCGGGCTCTTAAAGTACTCATAGAACCACAAGTAGTTGATGTAGATGCGATAGTTCCTATCGCCAATGTCTGTTGACGAGATAACGTTGAGCTTGTTGTACATCATTGCTGAGGTTCGCTTATTCACTATCCAGACGGAAACGGATTGTCCAGTACAGAGGTCGGACGTAGTTGTCGTGTTTGGCCTTCGATTTTCGGTTAATTTTTTAGTAATGTGGCCCACCATTCCTTCTCGCGTCCATTACCTCTTTCATGCGTATAGATCGTGTCATCTTTTGTCACCAGTCCTTTGATCGCTATCCGCACGCTCGCGAGTATAATTTCCCTCTCTTCGTCAGTGGCCGAGGTCTTGTGCGCTTCAGCAGTGGTGGAATCGCTTCGTAGAAGTCTATACAATGTATAGACTTCTACGAAGCGATTCTGGCGTGTCATGTCAATGGCCATGGCTGCCATGATGGCACTGTCATGGTGGCCGGCTGGGAATAAAGGTACAGCGTCGATCGAGGCATCGTCGGCAAAGCTCGTCTGCTCTGTAGCGGTATCCGCAATGGCCGAGGTGTATCGCAGATCGTTAGTGTAATAAGAAGAGGTCTACGTATTATAATAATAGTCTACGAGACGCATCTCTGATGCCATCCGAGTTCGCGTATTACTGTACATGTAGTAGCTGCGAGTAGTGAGAGCCGGCACATTACACCGGCAGTTTTTTTTCAAAGCCTTTAACAAGGAGAGTAGGTTTAGCCTTTCCACCGCGCCAGGTCAACGAGCCGACCGCTTGACCAATCGAGAGCGAGAGGACGCACTCAATGCCATTGAGTGTGTCCTCACGCTCTCGACTGGTCATTGAGTCAATGCGTCTCAAGTAGGTTTCAAATCCTCTAAACGGATGGCAACCTCTCGACCCGCTGAGCGAGAGGACGCATCCGATGCAGGTTTCAAGTCCTCTCGCTATTCGAATCGCATGGGATAGGTCTTTTTTGTGGCACCGCCTTCGTCTCATTCGAGAATCTGGAAAGATGGTGATAATGTGGACCACATCCCACGTCCTTTCTCTCAGTCTGCTAGTCATGTACTGTATGCCAGCGGCCAATTCGAGACATAAGTGTTCTCGTGTCAAATTATGTCTACCGTTCTCCGAAAAATGTCTAGTGCGGGTTGGAAAAATGGTGCGAGAGCTCTCGCACCAGACTCGAATCTGCCGCCTTAAGGAAAGATGGTGAAATTTTTCTGTGCTGTGGTGGGTGTGGCGGAAAGCGTGTTCTCGGTGCGAGTGGACGAGAGCGACTCGGTGGATGACTTGAAGGAGGCGATCAAGGCGAAGAAGAAGAACGACTTGAAGGACGTTGATGCATACAAGCTGAAGCTCTTCCTGGCCAAGACAGCGGACAGCAAGTGGCTCTCTTCTCGCTTGGTAGACGTAACGAAGCTGAAGAAGGGCGAAAAGACTGCTCTCATCGAAGCGCTCACGAGTGAAGACAAAGAGTTACAGGGAGAAGATTCGTTGAAGGACGTGCTGATTGGAATGGATCCTCCATCAACTTCCCAAATCCACGTGCTGGTGGTGGTTCCACGGTCTACGGGAGACGATGACGCATGGAGCCCAATGGATCCTAAGGTTCAATTGAATTTGTGGAAGTCAGTTGTGAGAGTTTCTTCGGAAGATGTGTGCTCAGGAACGGCGCTGGTTGTGGATCAAGCGCCGACGCACTTGTATCTTATGACGAACTTGCACATGTGGACAGACGCTACATTCACTGATCACTTGAGTGGTCACTTCAAGTCTGAAATCAAATGGTATTTGAGACTCTTTCCCTCAATGAAAACAAGTGGAAGGAAAAGGAAAGATGCTGATGTGAAGGATGCGAATGTTGCAATGCAACCACGTCGTAAATCTCCACGGACGACAGCGATGAAAACACCAACTTTATCCGGCAAGCCTCTAGTTGTGGTGGAGCAGCTCCTTCCCGATACGACGAAGCCGGAAGAAGTCATTCGATTTAGCCTCGACAAGGACACATGCTGGAGTAGTTCGGCTGCGTTCGACTTCGCAATCTTCAAAGTTGCTGTGCCACGAGATAACAAGCTCGTCCGATGTAAAATGTCCCTTAAGGCGTATGACACGAAGAATGTTGACGTGTTCGGATTCCCTGGCGCTCTTCAAGACCAACATTTTGGTCACGCTTACGCATCCTTTCCAGCTAAAATCACCGGTTGGCGTGGAAACCAAATGATTCTCTCATCTTTGTCAGCTCCTGGTCTATCTGGAAGCGCGCTTGTATGCACCAAATATGGAGTACCAGTGGGATATATTGGTGGACTTGATGGCTCAATGAAGAACAAGCAGTATCAATCCTATGCCTTCACATTTCAAGGATTAATCCCCGAATTACCGTCTTCGTTGCCGCCTGATACCGAAGGTGAAACAAAGAATGAGCTATAGTCTGTATAGCGCCAGTGGAAGTGAATCCACGTGAAATTTTTTGCAATGGTGGTAGAAATAAACTTACTTTTGCGTAAGACGCTTTATAAATGTATTTTTATTGTGTATTTCAATTCTTTTCTTCTTTTTTTCACTAATATTAATAGCCTGATGCTCGGTGTACAATAAAAAGAGGTCGGTTTATTAAATCGAGGTCTATAAAAAGTACAAATCGATCTAACTAAACAGTCTGATAAATCGAGCCACGGCAGAATCGACCGCTTCGGATCGATTCCACATCCATATCCTGTAAATCGACGCTCTGAAATGGTAATTCGATCATAGCCTGCCTCTTCCCATCTCATTTTTACGCGTGGTTTTATGGACCATACTCGATCTAGGATATAAAACGGATTGGACATTCCCACAATAATCCTGACAAATATAAGGTATAGCATATAAATATGACGTATTTACCCTTTCGCTAAAGAGCATCAAAGCAGCGCACCACGCGAAGCTCGTCTAACCTATCACAAAAGGTACGACGATAGAAATAGGGGACCAAATTCGTACGCGCAAAAAGCGGAAGCCGAAAGACGAACTTAACAGCAACGAAGCCGAACTTAAGACATTAACGGAACTTGGCTAATTTATTACTTCGAAGTATTTTTTTTACCACATAGAAAGTCAAGCCACATACTGATTGACCACCACGCCTGACGATTTTGAAGGA
>Contig_581
TTATCCTTTTAAAGCAAAAGGCTTATTGAGGGAGACTTCTGTTCTGTACGAGCAAGGCTAATTTCTTGCACTAAAGTCCTACGTACCGGAATCGACGAAAAAAATGCAATACCGCGACCAAAAATCTAATACGACAAAAACCATGTGGATGACACCCCGCCCCAAGGAATAAGCCATTTTTTTAATCTTCACTATTATCGCCTTCCTCTTCTACTGTATCATAGTATTTTTGAGCTCGTCTCGTACCTCAACGACGAACACTTGGTTTCCACACCTAAAAAGGACAGATACAAAAAAAAATAAAGAAATAGAAATCAAATTCTATTTCAACAAACCTCATTTATCCATTCGAGCATCCACTCTTCGTCACAATACGCATTCTTTTGAGCTGTGAGAATAGCTCCCTTGCGATAATAGTGGTTACCAATCAACTCCTGGTGGGGTGGTCCGCTTCACGCGCCCGAAAAAACGACGAACGCCGAAAGCTTCTTTCCAAATACCGAAGCACGAAATGAATATTTATGCCTTTTTACCTTTTTACGATTTACTTGGGGTGATAATTTTACAGCGTTGCATTATTTTTTCGTCGATTCCGGTAAGCTATGTTGCGTGTAGAAAGCAATCTCTCAAAACATACCGGTTTTCTACAACCGGTGTAAAAAGTACCTTCAGGTCAAAACCGTAAAAACGGCGGAAGGCGTAAAATCTCGCACAAGATACTCCTGTCCATTTGAAACCGTCGCTTTGCTTAAGAAAAGGCGCGCTTTAACTGGGACACTGTTTTGATGCCAAACAGATTAATTTTGCAGACTTTTTACGGACCACTGGTTGCAAAACTTGATCGGTTGCAAAAATACCGTACATTCCGGTACACGATGTAAGCTAATCCTGGGACGTTGTACAGTACAGAAGTCCCTCAAAGTAAACCGAGACACGATCTTAGAGGGTGATAAACAGATGTTTAAAAAGTACTGATATTTAGTTAAGAAGCGAGGCGATCTTGCTCCTGTCACAGAATGCCTGCGTGCCGCTAGCAGTTCTGAAGGGTTTTGGGTGAGATCTCGTCGTAGGCCACCTTACTCCAACAAAGAGCGGTGTAGATATCTAGAGCCAGTGTCAGCCGATGTTTGGGGTCTTTGCGTCCAGAGATCACCTTCCTCTGCGTGAGAGTGTACTTAGCCTCGCTCCGAAAGAAGAACGAGGTCTCATCCATGTTGCAGATCTCGGACCGGGCGTACGAATCCGTCAGCTTTCCTAGTTTCACACGTCCGGCTTCAGCTGCCTCTTGGTCAACTGACGCAGCTTCGCCGTGCTTCCGCTTCTTGGAGATTCCGTGACGCTCTTGCAATCTATACAGCCAGCCCTTAGAGAGCTTCAACGTGGTGTTCTCGCCATACACGTTCACGCGAAGAGCAATGGCCTTTATTACCTTGCCTGTGATAGCCTCCACCTTGCCGTCCATTGCCTTAAAGACCTTCATAATGCGAGCGTCCGTCTCCTGGATTTGGGGGCTGACGAGCTGCATGCGCTCTAGCTGACAGGGCTCTATAGCGGCCCACTTAGACTCCCCAGCGATAACATTGCGAGCGGCATCGCGTGAAAGAGATTTTTCCAGCTTGAACGCACGGGTTGCCCACGCTGCGAGCTGTGTTGGACAGTTTGCCTTTGGCGCGCATATCCTTCGCATACTTGCACATGAAACAGTTTTACTTATGAGAGCCCCGGGGTCTCGCCAATTGTTTCACATAGCGATCTTCTGCTCCATATTAAGGCGGATCCGGCGCGGCATGGGGCTGGCGGTCATGGTCGCTTGGAAGAGTGATAGTGAGCATGGAGGGAGGCGTACGAAGCGGGAGCATGAGTTACCTCGTACATTTAATCTCCATTCTCAGTCTTTCAATGGTTTAGTTAGCGAAGAGACCGGACCGGTCTGAAAATGATGGAGATCTTTCCCGCCGACTGCAGTTCATCCAAAATCAGTGCATTTTTGTGATTGGCCAGTTGAACCTGTATGTACCGTAGCAGATATGGCGGGGTATTACGTAAGTAGGTGACGCTTACTTTGAGGGACTTCTGTATTACGTTTAAACGATACCGTAATCCACAGCTCGTGTTTAGCTCAGGCGTAAACTCTGAACCTGTTTACTGTACTATCATACACTGTTCTTCACCCATGCGATTTCTCACTTCGCATTTTTCCCTCTACCAAACAAAATCGACCACTAGGAGCACCTATTGTCGATGCGGACCGACTACCTGATGCTGCTAGCAGCGGCCATTGTGTTTTTACACATCCCTGCCTTGACGATGCCTGCGGCTGAAGCGAGGCAAACAGCAGCGAATATTATGTACCCAGTTCTCGATGGAGAACAAAATGTCCTTGGCAAGCGATCCCAAAGAACCGACCACATGAGAGTTAGCAATGTTGAGGACCGAGAAGATGATGAAGAACGAATTTTTCGTCGATTTACGGATTGGATCAAGTACCTTTTTAACAAGATGAATCCGAAACAGTTACACACCTACTTGGGCTTAGATGGCCTTGGCGAAACGGCCTATAAGCACAAGAGCTACCCGATCTATCTGATGAAGTCGAAAACGTGGCGGGACAAACTATAAATCGAGAATCAACTCATGGACCGAGAAGGACATTGATGGCGGTCAGGATAAAAAAAAACTTAAAACCCAATAATTACGGTATTGGCTCACTACAATAATTGGTTATTGTCGTACTGACACAGTGAAGTATTACATTTGGGCTCCTAACTTTATCGAAGCGAAACGATGGAAACCCATCGACACGGATAGAACTGCTTGCGTCTGTAAAGTATATGTGCCAGCTTGCAAGCGCTAACTATCAAGAAATCGCACCTGTACTACAGGCTTAAAAGGGTTTTGGACCCTACTGAAGCTGAATATCAATGCCTTGCAACGAAACATGAAAATGGGTTGCTTAACACATGGGCTTCCTTGATATACAGGTTGCTTGCATGGCGGGTAAGTGAAGTACATGTATGCAATGCGACGCCGCTCCGCGGCACTTGCCGCCAAATTTGGTTGCCCCTCGTGGCTCGAAGTATCCGCCATGCACATACTGTATATATCTCCCATAAAAAACATTTCTACCAATTTTAACGATTGTTTTATACTTGGGGAGCTAAATAAAGAATCAATGGTCACTTACAGAGGCTCAGTTAGAGAGGTGTGACTGTATATGGAATGTCGCTCCGTTTTATAGTTTGTACTCACGATAAAATGATACACTATTAATATTTTTGAGCCGCGATAGATCTTAAACTACTTATTTAAACTTAACGAAATGAATCACCACGTGGTTTTGTTTTAAAGTAGCAACTAGGGAACCTTTGTAGTGCCAAAATGTCAGCTACACGACGCCGCCGAGTAAGCTTTTTTTAGGAAAGGAACTGGTCGACTTCTTCCACAAATACGAGACCAGCACAATCACATCGGATGACCGACCTATTGGCTGCTCATAGACAGTGATATAAAATCTAGCCTCAAAAACTACAGCCAGCCAGTTTCGACTAACAGTAACCAATGTATGGCAGCACATAATAAATTTTATTTAAAACACGCAACGATATGCTGTCAAAACGCTTACATGCTGAAGCTGACATTACCAGACCCACCTTTTCTAGTATCAACAGCACTCGGGCGCTACATTGAGCTTTTGTACTTACTCATCAGTATGAAAGGTATACAGAGCATGAACAAGGAATGCTAAAGTCATTGACGACGTTAATGAGAGCCCAGGTCATAAAATACAGGCGCAAACGTCGCAGTTGCTTCTTTCACCAAAATGGCTACATGTTACGATTTTCTTTAAATGGCCATTTCTTTAAAATAATAGTCCGTTTCGGCCGAACCAATTGGGTGCCACTTAAAGGGATGTGACTGTACACACTTTAACCCTTTCGCGAGGCTATACTTTACAAAATTAAGTCAAATCAAGGTAAAGGGCGATTTTTTCGCCCTTTTAGCTGTAACGAATTCCCTCAGCTATGACATTCAGAAAGGTGTTCGCACATAACCAGAAACTGCATGTACTGTCAATCCAAAGTGTTAAAAAATCTATTGTTGTAGATTATTATCTGCAACGATTCGGAACATGTCGTCAAAATCATCGTCCAAGCTATAATAAACGCGTAAATTCTCCTATCTTCATGTCTAAATCCCCTGATATAGGATTTTATTCACGATGTCATTTGCATCCTCATACTTTCAGGTTTAATATCGTCGTGTTCTCCACCACCACATCCAATCAAACTCATTCCTCCCTCAAATCTTTTATGCAGCGTACCAAACAAAGCTCCTTATCTTTTGGCAGCACCGTGCCCTCACCTTTCGCTCGTGACTTTTTCTTGGTGGCACCGCCAATTTCGCCGCATAAATTTTCGAGTTTGGGCCGTGTCTGGCGCCAACAATGAATAAGTGTACGGCGGCTGTCATATTTAGACTGAGTAAGATCAGTATACAAATAACTCATTGATCGCTTGATATCTCCACCCCTTTCCTAGGGGTCTAGGACCTCTAGTTTGTGCGCCGCTGTGACGAGGTAACTCCTGTGATGAAGCACAGCACTGACGTGCTGTCTTATCCAACAGCATGCAACGGCGAGCGAAGCCATTGAGTACATGGATGTATACAAGCTGCATCGGCAGAGGAAGTTAAAGCAGGATTTTCACAGGTGCAGCATTCATATGCTTGAGGTACGGGCATTCAAGTAGATTGTAGGAGAAATGGTAGCAACCACTTGTAGGAGAGCTAGGAGCAGCTACTTGTAGGACTTCTCCGACATCTAACTAACTCAGTTGTCAATTTACTACAAACACAGCAAGTAGCCAAACCAACACGCGACATTTGGCTAGCAAAAAACCGTAGCGTGGCTACATCGACCAACAAGAAGAACAAATCTCCGTCACCGACAGCTCAGCATGACGGACGATATAGCATTTACCAAGACCAAGGCAAATGGTACAGTGGTGAAGAAGAAGGTTCCTGTCTTCCGCGACAGAGACTGGAAAGCGTGGCTAACCTGGGTGCTGAACTTGCAAGAGTTCCAAGCATTCATGGGCTACACACTACATCAAGGCGATCAATGGGCAATGGCCGAAGATATCCAGGTTTTACTGTTTGACGAGAGCCTGCGATTCTCTAACGACATCTTCAGGGAGGAAGCAGAGTTCCGACCAAACATCACCCTCATGGCACTTAGACAGCTAACGGCCAGACACTGTCCTCCAGGAACGCGTGGTGTCCTCATGGACGAACTCATGCAACTGCGGAAGAAAAAGGGGACAAATGTGAGAGAGTACAGCCGAAAATTTAGAACTCTGCTGCGAATGTTTCATTTTTAGAGCACGGAGAAAACGAAGCCGTGCCGGAAGCAGACATCGTCAGGATGTACGAGTTGGTGGACTGGCAAGTCGAGCTGCACCGTGTGTCCCGAGGCTGGGATCTACGCAGTATGGAGGCGCAATTTGAGCTGATTGAGAGGAACGAACGTGACAGCGAAGGCCTGCGAGGGCAACGTCAACGCCAGAGAGATCAGCAACCTCGACAGCGTCAAAACGAGAGGAGCCGCAACAATCAGCGGCCTCGCAACAACAATCAAGGACGGAACGACAAGTACTGTAGCTTCTGCAAGAGAAACAATCACAACGGCAACGAGTGCTTTCGTGACCCGGCATCTCCTGCATATCGCCCACGTAATTTCGGTGGTGCACAGTACCAGCCCAACCGTAATCACCAGACCAAAAACTTTGGTGGTGGCAATCGAAATGCCTACAGCAATACCAACAACTCATCGATGGCACTAATGCAAGGTCAAATTGCAGAGATGGCTGCAATGATGAAGACGTTAAAACAACGACAGGATGACGAGTATGCAGCAGTTCAGTTTTATGACAAATCATTGCATAATACGATGGCTTCCAGAGTTGAAATGGCTACAGCTCCGGGCGATTGTGAGCCGCGTATGGAGATTGACGTACAAATTGGTTCTGTACGACTGAAAGCTCTTCTCGACACGGGAAGTACGAACTCGGCGCTGGATCAGAAGACCCTGAGTGCACTCCAAGGAGACGTTGTTCTCGAACTAGAGACAGCGAAGTACAGGAATGCGGACAACTTGATCGGCCAGACAACTCACCGTG
>Contig_583
TACCACGAAGGGAGAACTCCCATAATTCGGAGGCGGCTTTCGAGGCATGGTACGCTTAGGGCAAAAGCGGTTTTGCTGAAGGCAGCAGAAATGGAGCTATGATTAGAGTTAGGTACGGATCGAACTTTATCATTTTCTACTGATTGCCGTCTTTTCTGCGCCGCGTTGGGGACAGATCAGTAGTTTTYTACTGACCGATGGTATTTCCTCTTTAAGGCTTGTCCCGGACGTGCCATGAACGTTGGACATTGTCCGCATAGGGGTCTACGGTTAGAAAAAGTGCAAAACATACTTTAAAGTTTTCAGGAGTACAGTACCCCTTGATAAAAAAGAATTTTATTCCTGATATTAAAGTGGATGTAGGCTGTTATTAGAGATTACGTTGGGATGTGATAAAGGACCCCATATCATGACGGTCATACAAAAAACAGTATAATTGCCACTTCCCTTTTCGGGATGCAGACACCTATTAAGCCGCATTCAACCTTTTTTAATATCATAACATTCTCTGCGTCATATAGCAAGAACCCCCTGAGCAAAGTACTGTAGCTAGAAACAATTTAGTTCCACAAGGCCTCACCTTCCTTAACCGATGTCAGCAATCCCCTTTACAACCAACTATGAGCGTGCGCGGTCTTCCAAATGCTCCAGCAACAGTGAACTCGAGCAGTAGTCTTGCAGGATTCCATTTGTATAGCTGTGCTTATAGGGCGATGTCTACGAACTGGAGTTGAATTGCTAACTAAATAAAATAAAATTTGACCAATAACACTGTTTGATTTTGCAGACTATGATCCAATAATACTTGATTGTGGAGGTCCTACGTATACGTACGTCGCAAGGGCTCTGATTTGGTCTAAAGGGTACCTTTTTACAAATTAAGGGCTGAATGGCCCCTTTCAGCAAAAATATAACCTGGAACCTGAAAAAAAAAGTTCCAAGCTTTGTTTTTCCCATGCGTTCAGCAAATCTTCCCCTGGAGGTGCTGCGTGCTCTCCACAATCATTCTGGCTATATATTCTAAGAGGTCGCGGCCCATGAACGTCGGACTGCTGCTAATGCTTCTCTTGGAGGGGATTCCTCCTCCAGCTGGCATGGGCGGACAAGCAAGACACCTCATCCAGCAAGCGTACCAAGCAGAACTCGATGTGATAGCCGAAGTAGCAGCTCCAAAGGATCGGGAGATTCTCGCGAAGCAGCGCAGCTCACACTGGGCTAAGATGTTGTTCTCTTCGCGCATCTACTTCGATGGATCGATGAGTAACCTATTTCGCATGGATAGCTCTACAATTGGCGCTTTGATACGGACTGTGACCCCCCATCTCACAACAGGAAGAATGGAACCAGATGCTGTGTTGCCTCCAGTGAGAGTAGCTGTCTTCTTGTATCTATGTGCTCAGGGCACATCGCTGGAAGCCACAGCAGATCGTTTTGCCATTGGGCCATCTACAGTCTCCGGTATCGTGCGCGAGGTGTCGTCCATTGTATGCCAAGAGCTCACGGATTTAGTAGCTTTCCCCCCTTTGGTACAATGTGCTTCCCATTTTACTGAGTTGTGTGGTGTGCCACAGATTGTGGGCTGTATTGATGGATCACATATACCTATTGCTCGACCTAGCGATGATGGAGACATGTATTACAATCGAAAATGCTGGTATAGTGTAGTATTGCAAGCCGTTGTCGATTGGAGGGGGAGGTTTTGCGACATGGATTGCAAGTGGCCAGGACGCGTAGGTGACAGTCGTGTGTTTCGCAACAGCACATTGGGTCGGGTGTTTCCCAGCGTCCTTGGCTCGACCACTTCTGTACACAGCGCGCCACGCGCGTACCAGAGCAAGGATCGTGATGTCGGTCCAGTTGCGCTTGAAGTCAGAGATCGCAGGCTCTAGAGCTCGCACAGACGCAGGTTCCGCAGAGCCCAGGGGCTCTGCCTCGGGCTCTCCGCTATCCATGCGCAGGCTGAAGGGGGGGGGGGTGAAAATGAGTGCCACGGAGAATCTATCCAGTCTCACAAGTTCCACGTTTCAGGGACCTCTTCCGCTCCCTAAAACTTTGGCACTGAACCGAGGTTTACTTGGAACTTTTAGTGACTTTTTTTGCGGTTGGAGGAGAAAAAAGGGGTATGCTGAAAGTGTTTTCCCTCGAACCTAGAAAAAAACTTCCAGGTTAGAGGTTCCAACGTTTTGCTGAAAGGGGCCAATGGCCAGTATTTGCCGGCCATTTACCTTGACGTAAGGTATCCACAACATATTGATTTTAAATCAAATATGGGCTACTCATCAGACATACGCTGGCGAGGCATTGTCTTGCAGTATGTATACATTATTGAGATCAGCGTAGTTGCCGGTGTACTGGGCGCCTCGGCCAGAAGCCTTCGGAGATGGAACTATTAACAGGAAATGTCTTAAACAATGAGCGGTCATCTAAACGCATACTAGTATTTTAATAAAATTTTGTCAAATATGGTGNNAAAAAAAAAAAACTTTTTTTCGTCAAAGGGTTAGGCTAAAGCGCACCCGATCAGAGAGGAGGATAGGAGGATTCCTCCTACAGTACGAAGGACCATAAAACTGAGGGCGTTTTGGCAGAAGGCACATTACATACAGTTAGCTCGCAGTGACAGGTGCGGAGCAGTGCTCCGCACCTGTGCTCCGGCCCGGACACCAGTGAGTGCTCCCGGAGCCTCCGGGAGCACTCACTGGTGTTTTCAATTCATTTTCAATATTTCCAGTTGTCGGCTTAGGCTCAAGACTCTCAAACTTCTTGCAAACTATGCAGGCGTATCACTTGTTATTGGTGTGCATGTACATCAGTTGCTCAGCTTACACGAATGCATCGACCGCTGAAGATCCCAATCCCAACACTTACGCAGAGTTCTCAAGAATGAGCCACGCTGCAAAAGACAACGGTGAAAGTAATCGAGCTCTAAGAACACACAACCCAGACAGAGAAGAAAGAATGATGTCACTAGCATCTCTTGAGAACTGGCACGCGAAGCTCATGGGGATGACCTTCGAGCAAGTAAACTCATTGTTTACTAAAGGAAAGTTTAATCCTCCTACAGGTATGACGGTCGACCAGGCGACGGATTGGACGTGGTCGAAGACTATCGCCTTTTTCGAGCGAATGAAAAAGGACAACACAACACCTGAGAGCTTGAAGGAGACCCTGAATATTGCTCAGAAAGAAGCGACGATGTCGGCTAAAGCCTTGAGAAAAGACCCTGACTACCTCATGTACAACGCCTTCAAGACCTTTTGGGATAATAAAAGCCCCGGGGTTTAAGTTCTGATACAAGAGCGGCTGCTTTAGAGAGTTAGCCATCACAGAAATGTTTACACGAAAGAAGGAAGAAGAGCAATGAATCTAACTGGCCATCACCAATGAGCTGGATTCGTATTACCGGTATCTTCTACGTAGTATTACAAGGTGTTTCGTGGTTCTACTAGCGGAGGCACACAGAAGAATTTATCAATGTGTCAAGACGAGCTGCCCTCAGCCTCAGCCAGGCACAGTCGGCGAGAGCTGAGTGATACAAACGTCCGCTTGTCACGTGCTAACAGGCCCGTCTTTTGTCGAAGAACTGTTGACGCTGCACCCACCTCTGCAACGACACACACTTGCATTACGAAGATTCAACAGGCGGCAGTGTGCAGCACTGACCACTTGGCGAGCCAGAATTGTGGAGGAGACCTTTATTACTCTTACAGTGCTCGAAGCGGGCCTTATTGGTATTCTAGCTCAGGGCGTTTTTCTTGAAATTAATTTACTGAGTATACAGCGCTTCATTGCCAGACACTGAACGTTGCGTGCCATCTCCACGAAGTCAAGTCATGAACTTCTGTTCCACCTCAGTCATTGTCTAAGCTGGCAAATATTCGATCAACAACACGGGATCGGAGAAATGTTAAAGCCTAGTGAAGAACTACTGACCTAGTGAGACTCAATCATACTGAAAACCTAGCGACCATTAGCACTATCTAGTGACGACCATGCAAAGCTTGCGTTTATCAGTATTTTTAGCATATGAAACAACCCAAAACAAAATGATACTTATGAACCTAAGCATGAATCGCGATTTAAGTACTCTAAACGAAAGCGGGGCGTCTCCTCTATCTTTTGAGCCCTTATGAGCTGCCGAATGCTCAAAACTGAAGAAGTTGTGGTCGCTCAAAAATAATATCTTCATTTATGGGCCCTCGAAATGACGATACATTTAGGAGTGTTGTGAGCTCAATATTTTTTTCAATTTTAGAGATTTAAGTATTATTTAAAAGCTATTGCTAAAAGCAATTGAATAAGGGTAGTTTTACAGTTTTTTCGATGGAAGTTCTCAGTAAATGTCACTGTTTCGGTTAAGTCCGAAAATCAATTGACCAACTTTAAGCTCGATTATCTCGATAACTCTAAATAGTTCGTAAGTATCATTTTGTTTGACGTTGCATATTATGCTCTTTACCACTAGGGTTTCAGCAGGTTCTAAGGCCCACTAGGTCCTGTCAGCAGGTTTTCACTAGGCTTTAAATATTGCCCCACGGGGTAGTCAACGACTGAGCTGAACCCATTACATGTTCCTGTTGTTGTCGGACAAGCGCTACCAACGTTGGATTCTCTTCTGGCTACAGTGACGTGATAGAGCAAACTGCGGCACGAGGCTCGAGAAGAAGGTATTGACTTCATAAAGTAGCAATGGTGTCGCATTTGCGTCATCACCCGAGTGAATAGGACGTGTCGTGTTTATATGCGGATTAAAACTACTTAAAACGGTTATTTTGGTCTTCACGATTGGGCTATCATAGCACTGTTAAAATGCATACGCTTTCATCCCTAACTATACGAAACTTGCCGTCGGGATCGACTGAATGTCGTCCCACCAATCATTTTGTATAATTCGGATCAGATATACCTAAATCAGAAAGACTTTCACTACGTTTTATTTAAATCGGCACAGTAAATCGGGCAGCAAAATTGGAGAAAACTACAATAATCTTAACAAACATAATTTGTTCTGGTGAGTATCTCACTTTAAATGAATTCTCGGAGGCTGTAGCTTTGGAACGTGAAACTACATACAAATGCACTTTTTTGGCTCCACAATTCTTCGGAATCTCAGAATATGACATTAAAAAACACTCCCGGATCTGGTACAACGCCTGTTTGAAGCTCGATCATAATAGTGGTGTGCTGCTAAACATCTCCATTTGTATAGATTATAGTACAGAAGTCCCCCTCGAAAAGCGTACGGGTCATCTGATAAATTTTGTAAAGGGAAATCAAACCAATTGTTGATTTGTCAACATTTTATACAATCTGTTTGATAAAGGGGTATGTGAGGTGCAAGCTATGCTTATTCAAGGGGATTTCTGTATTGTTGGCCCCAGCAAACGAATCAGAGGTGTGACCGAATGCAAGTGTCCTCTTTGCCCTATAGCTACTCCGTAGTATTAAAAACACCGAAAGCGTAGCACACAGAAATATATTTCACTTCGACATGTATTTGTTACTCGTTACCGCAGGTGTTTTGACTTCGATTTTGCAAACACCTCATTTTCCTTCTAAAAGAGCTCGAAGTATTTGTAATCTTGGTGTTGTATGAGCTTAGCACCGGATAAACCTCGGAAAGGATCATCAGCTTCAGTCAAGCCCAGCAAAACTTTTGCAACATTATCGCTCCTCCCTTCCCTGGCCATAAGAATGGTTCTCCCAGTAATCTCCGGGTCTGTTGCTCCTCTCGCGATCATAACTCGTGGGACAGCTCCAAAACCGCCATTCACCAGCCCAACCACGTTGTTGTCAAACATTTTCACGTAGCGACTGTAGGCTCTAAAGTCAGCTGCCTGGTAAATATCCTTGAGCTGGTCCCGGCTTGTAATTTTGTCCAAATTGAGCTTCTTCCATACTTCAAAGGTAGGCAAGTTTCTTCTGAACGCCTTGCTGAGCAAATTATGTCGTTTCTCGTCTTGAAAGTAAGTAAAGTACTTTAAGTTCTTATGCTCCTTTAAC
>Contig_584
```
