## Supplementary material for "Identification of *Avramr1* from *Phytophthora infestans* using long read and cDNA pathogen-enrichment sequencing (PenSeq)": Notes S3 (part 1 of 6)

```
>Contig_6
CCCGTGTCCATCTCCTCTTCGTGAATTTTACATGCCCAGCAGTGGAGATTTGGGTGAAGGTTCCTGTTAGTGACAAAATGGAAGATTATCTCGGTAAGTTGCGGAACAGTATTCACACCATGCACTAGGATTTAGAGGATCAGCGCTTGAAGCAGCAGTTGCTGAACAAAGAGCGAGAAAGAGGGGGAAATATTGTCAACTTTACTGAAGAGGACTATGTGCTACGCTCCCGAGTTGATGAAAAAGCGGAAGCAAACGCCTGGTAATTTGGGTCGGACCTTATCGTATTGTGCGAGCAGATGCACACTCTTTCCTCGCTCAACATCTGATCACGGGTACAGAGCTGGATGTCCAGGCTCAAATTTTACGCGGATTCCAGTTTTAGCGTCACTGAAGAGCTTTTGGAGCACATTTCGTCTCAAGGTGTTATTCTCGCTGTGGATAAGCTCAAAGGAATCGGTGGAATAGTAGCATTAATGACTTCGAAATTCTCGTGCAGTGGAAGGACTTGAGTCAATCGAGGCCTCGTACGAGCCGCTCACCAACCTAGCTCGTGATGTTGCAACATTGATACAACAATACGTTAGCACCGCTGACCAAGATTTGCAAGAACACTGGCAGCGAGTGACCCGTGTGGAATTGCAGCAGCCAAAAGCTGCCGAGGCCTCAACAACTGGAAGGCTTGGACGATGCAATAGACGTCGCAAAGCCAACCGCAATGGACAACCTTCAACGCGCCCGGTCGCCCCTGGTATTTCGGCTGTCGAATCTCAAGAGCCTAACAGAGGTGGTTCAGCTGATGCAGTGCTTCAAACATTAGTAAACCGACCTGGGTTTGAAAACCAACAATCAAATTTGTCTACGACTGATACCCCTTCTCAGCAGCACAGGATCGACAAAGAAGTCGACTATCTTCAGGGCAGCGCTTATCTCCAACGGATGCCGCCGATGGAGATCGTGTCGGTCGATGTACGTGCTCGCGGACTGCTGGTGCCGACCAATCCGCAGCCAGAACCCAGCAGGATGCAGCACATTCCCGCAGACACTGAAGGAGAGGAACGGGTTTACTAGACTCACAGGAGGCCAGGCAGTACCTACATGGTGCTTGATATGACTGCTGACTGGGTGTTTAGTAGAGAAGGCGTACTTCAGCGGCGAAAACTTCGCTTTAGGGACAGTGGAGCACATGGTCACCACGTGTGCTCCTCGCTCCGAGTAGTCGATGACCAATGTAGGAACCACCCCGAGGCTGGCTTCTCCATCGCTCACGTAGCGATTCCTGGGAGGCGCGTGTTCGTGTCCTCGATCGGGATGTTATTAATGCGGCAGGCGCTCTCGATCTGGAACGGCCATTCGCGTAAGTCCTCTCCCCTCTTGCCGGTGAACTTGGGTAGCTTGGTCGGCACTCGCGTGCGGTCTGCCATAACTTGATTAAGCCGGTCGATCTCAACTTGCAGCTGGGCGTTCGTCGCCATGGGCTCCGTTTGTCAGGTCACTGGGACCAATAGGTGCTACCAGTATTTCAAAAGGAACCTGCTTTTAGGGAGGGCGCCAAAAAAAGGGAAACTGCCGCCTCCACAGTTTAAGACGGATGTAGAAGCTTCCACAGTCGCATGTGTTCAATTTAATAGCATCTTACTATGTCGTATTAGATCACAGTTATTTCTAGACTACATATAATACTAATCACTCACATTATTGATACAGTATCTGTGTCATGTGTGCAGCAGTGGTGTTACCTACGGCTCTCGTCGATACAGAGAGCCCAAAGTATGCACTTATTGACATTCGAAACGCTCTTTTTTGAAACGATCACTGCATTTGATTGTAAATTTCTTGGTAGTCAATTTAATTTTTGCGAAGACTAAAAAAGCGGTCTTATTGTCAGATGTCACAAACTTTCTTCTCTTCTCACAGATTTTGCGTGAATGGCGAAGATGACACTCAGCTCTGGCGAGGTGAGAAGAGCATTTACTGTCACCATTGACACCGTGGAAATCCAGTCCGTAGACAAGCTATGAGAAGAGATCAAGTCGCAAAGCGAAGGCATTTAGACTCCAGCATGTCTCTTGCAGCTGCTCTCGGTAAAGAAACCGAGGGTATAACAAAGTCGTGCTTCACCCGAAGAAGCTCTGAAAACGCGGATATTGCAAGTGCAACAGACTGGTCATATTTTAAATCATAATCTCAGATTTTACTCGATCCCGACGATGATGTTCGCTTGCTGATTCTACATTTAATGTAAGTACAGCATGAGGCCAAGTTGGTGAGGAGCCACATGCGAAGCAACCTTTTCGACCTTCGCTTGCTCGTTTTGGCCTACGGCGCTTATCGTCGGATAAGGGTACGTACAAGTAGCAGGTATCGTATTTTTATGGCCTTGCGCCCAAAACTACCCTTATGCCCGCATTTACCCACCATTCCGACAGGTATTTCTTCGTGTATTATTCGTGTAACATCCAATTTATAATAGGCGCCGAAGGATTCTGAAAACGCTGTGATAGAGAAATTAAAGCGCTATAATAGATGGGGTGTGGCCTAAAATTCCAGTCTGCGCCTCCACAGTTTCTGCCGCGGTCCTAAACGAAGTCCTCAAACACCAGTGCGTAGTAGGCGCGGTGTGGTGGATTGCTGAATCAAGCAAGCTTCCTCCATCTGTAGTGACCCTGGAGTACACGAGGCGGGCCAGGTACATCTTGGTCAGTGACGTTTCCTCACGTCATTTATATAACAGATTCTTTTAGCTAGCATCCAGTTGTCCTTGTGGATTTACTTTAGGCCTTGTATGTCCCCTAACTGCACCTCTATGTGCTTGAGAAAGAAGGGCAGCCTCAAGTTGTTCCTGACTATCACTCTACATTTCACCAGTAACCAGAATAGCAGTTGCACACTAGGCTATCCGTTCCGGCAGGTTCGCCACATGCCTTGGCGGTGTTTCCCCTGTTTCAACTCCGGGAACCAGTACACGCGGAATGTTAATGTGTTCAAGGCGCCCAAAAGTGAATTAAGCAAGTAATTAATAGCGCCCAGCGAAATGGCTGTTGCGTACATACAAGTATCAATGTCCGGCCCAGGCTTAAGCCAAGCATGTAGACTAAACGATCCAACGACTGCTTGGCAATGGCAGGATCCTCTAAATAATTAAGTTCTCTTAGACACGAGCCTTGACTAAATGCCCTCAGCGCGTGTGCCAAATCCATACCAGAATTCAATTTCTTCAAATTGCCAACTATTGACTAAATTCTCAGAATTTTATCCGTGAAAATATTTAAATCGTCCTAGAGTATTTCTCTGCACTTTGAAACTCAAAGGTTCTTAGCAGATGCTTTGATGCAGACTCATCTGAATTGCACATCAGCAGCACCATCACGACATTTTTGATGATGTTGGCATTTGAGCACTAATCAATGCCGTAATGATTACAAGCGAGGTCCGTAATCTGGCATCCTGATAGCGTTAAAATTCTGTGAATACAGTGGCTGATTCTATTTCCTTAGACAAAGGGCTCATCCAATTCAACATAAATTAAAATTCTCCGAGCTCTACTTGATTGCATTCAGAAAAAAGGCGTTTGGCAAATCTGCCTGATTCATTTATGTTTACGGTAAAACGACTTTGAAAGACCCCTGAGTCATGGCCCATGATACACAGCAATATCACAATTTCACTTTCCTGTAGCCCAACACTTATTTAAACTGTAAAGCCACTATGCGCTTCTGCTTCGTTCTGATCATTTTCCTAGCTGGAATTTGTAAGTGTCTCTTGCTCAATTGGAGTGGCAATACGTTAAAGGAACGAAGCCACACCAGCACCAATTCTCTCCCCAGTCCACCTTTCATCTCAACAATTAAGACCCCAAAAAGGTTCTTAAGATCCTACGACGCACCTAAGCAAGACAACATCGGTCATGATACGGACGAAAGAGCTGGAATTTCTGGGATAGCCATGATTGACGATCTTGCGTACAAGTGGGCGTTAAAGAATACGAGGGATCCAATGGATGCATTCCAGCGCTTACATGTTGTGAAAACTGGCGGCAAATTGGAAGGCAACAAGGAATTCATTCGGTGGCTCCAGTACGTAAATCGATACAAGGCGACACGACGAGTCAAGTTCGGTGAGGATGAGCTGCTCAGCCTGCTAATGAAACGAGAGCAGAAGAAGAACTCGTGTCCCTGTTCCAATCACTTCGACAATACCCGGACATTACAAAGATGGCTAACGATATGCAAGCGTCCATGATTTTGAGCTCTGCGTCTAGTCACAGACTGATCAATGAGGCATGGTTAATGTCCCGAGAAACTCCCGGCGAAGTTTTCAAAATCTTGCGACTTGGAGATAACAGCATCAGTCGGCTAGACAATAACCCCCTCTTTATTCAGTGGCTCAGATATGTTACGATGTACAGGGCTGTACACGGAGGTGACCCATTTGCGAATTTGGAAGCACTATTTAAGCGTTTCTCGACTGTACCACAATTTGGAACTCTCATTCAATCGTTGCAGAACATCCCAGATTTGGAGAAACTCGCACTAAGCTTACAGACCCACCTCTATCGGAAATGGATGATCGAGATCCAGCTTACCCCATCTGAGCTCTTGGGTCTTCTAGAGACAACCAGAGTCGCGAGAAGTGATTTTAAATACCGCAATTTGGAAGCTTACACCATGTACTTCGCTGAAAGCCGAGGTGGTACGCCTTTGTTGAATAAATTGAAAACGCTGTTCACGGATGGCGATCCCTACGCAGCACTGTCTGCCGCTTCGAGCGCCTAGCAAGGAACTTCACCCTTTCATTTAATACAACGTTTAAAAAGATACAGTCATTTTGCTTAAATTAATGATTCTTAGACGGAATTCGTCGGACATCCGTCAGTCATCGCTATTTTCATGAAGTTTGATAGACTACCTAGAGAACGTCATACAGTCCGTGTTGAGTTTGGCAAATGCTTGCCGTGTCTTGCTGGCATTATTCATTTTCACAAATGGTTCTTAAAAGTTGACACAACAGTGCTCGCACATTGAAAAGCTATGACAGACAACTCAATATACACGTACGAGACATCTAAGATATCAGTATGCTATTTGATATCATAGCTAAGCACACTCAATCTGATAGTTGCTCTTCATAGCGGTAATGTGCGCCGATGACAGCGCGGCGCGCTGACACTGCTCGCCACTGAGCCATTTAGGCCATGGAGGACGACTGCCGGAAGGCGTCCACAAGCTAAGGGAAAAACAGNTTTTTTTTTTCAGAAAATGTCAGACAGAATGTCCGACGCGAACCAATCAGATGGGTACGATGTCCGACAGATTTTGAGGAATGCTCATGAGAACCAGCCTGCTGAAATATAGGATAAATCACGCATATAGGAGATAATTTGGGTGAAGGAATTACAATTGAGTTGCCGTGTAGCCTTTTACATCCAGAATATGAATTTAAACGCATTTACTAAAAGAAGTTTATACCCCTACTATGAGCTGAAAAGCTGGCTCTGGCGGGGCGTCACTCGTCCGTTAAGTTGTATTATCAACCTCAACATGTGATGCAGGCTCAATGCAAGGCGACCCAATTGTCTACGTAGATTTGCGGCACGTGTATCGCGCAATCCTAAACACTTTCAGCGTAAGACGATTTATAGTTCTACACTCAGTCTTCTATTTTAAAAGAGGTCAGTTTACGAAGGGCGCGGATGGTATTCGAGTGCACGTTGAGGGGTTTTCGAGTGCAGACATTTTTGCCACGAAATGGCGGAATGCCGAGTGCAGATAACACATGGCGATATCGTCGGCTCTATACTTGTCTTGTCCGGTTTATGCTTGTTTGAATTTACTACACTGTCCTTGGGGCCGGATGCAGAGCTCACCAGGATGTAAGAGGAGAAAAATACATAAATTTGTGAGAAGAAAACATGAATGAGCCTTGGAACCTGGTTTACTTCCTACACAAGGTACGCTGAGCTCCGCTAGTCCAGTTCTACGCCCACATGCTCAATGCCAACTGTCACTCCTGATCGTCTTAGCTGTCCAAGTACTGATCGTCGTCGGCGTCACGGTCGACACTGCGGGGATGCGATTCGTGTGCGCTTGCGTGGGCGGCAGCACTCTTCGTAACATCGAGGCCAGTACGTCTTGATTCTACGATCAGCTGCACCAATTCCTGGCACTCTAGGAAGACTTGCTTGCCTCCCTCGAAGTCGACAAGCCATCTATATCGCGACTTGCGCGCTTTGCATCGTTCATGAACCGAGATGCGTTGGTACCGTCCTCCGGTCGATGGACGACTCGGGCTATGCTCTCCCGTGGAGCTCTCCACCATTGCCCTGAACACAATGAGAATTGCACACGGTAGGATAGATGAGTATGAAGTAGAAGCAACTTAGAGTATTACGGTGAACGTACGGCGAGCGTTGAATTTGCTCTTATCGTGTTGACGGAGAAGCGCTTGAACGAAAGGAACTCTTACACTGTGGGTTGGCGTAGCTGGCGAGCGAAGTTGGCGATGGAAGCACACTAACCCTAGCTCGTGGATCGCTTTGTAGACGAACGCCTGCTTATCGTTGCTGCAACATGTAGCTTACATTAGCTACGTCTAAACTAATGAAGGCAGAGCCTTGACGCATCTTCTTCCGTGCTCAAGCCTTAACCTCAGCAGTGCACTCGGTCATTCCCTCAAGTTGAACAAGGGACACTCGGTTTCACACCTTTCGAACAAAAAACTAACGGTGCACTCGATTTCCTAAAAAAAAAAGCACTCGAAAGTAATATCGTTCCGTTTACGAATGTTACCTCTTGGGAAGTATTAAGGAAATACTCATCACAAGACTTTTAAAATATAATAATGGACACCTTTTTGGAGAGGTGGAATATAAATTCTCTTCTGAATTGCACATCGACAGAACGGCAACGACACTTTTGTTGACGCTCATTTCTTAGCAAGTGAGTAATCGAAGTCCGTAATCTTCAAACTAAAAAACGTAATCAGTAATAAGAGTGGGATTTAAAGTAGCTCTTCACTATTGAGAAGAAATGTTCTTCAATGTCGTGCTGATCACATTCATCGTACGGATTTCGCTTTGCTCCTCGTTCAACTCATTGATAAGCACCAACCAGCTCAAGGGCCTGAGCCACACCAGGTCAACGTCCATCCCTGCAACGAAGAGATCGTATTCCACAACAAGGTTTCTAAGGTTCAGCGACGCATCTAAGCACGATGATATTGATGATAATAGCAAAGAGAGAGCAGGGGTTTCTGGGATAGCATGGCTTGGTGATCTGGCATCCAAGTGGGCGCTGAAGAACACGAGGAATCCGATGCAAATTTTCAAGCTTTTACGTACTGTGAAAACTGGCGGTAAGCTGGAGGGTGACAAGGAATTTGTTTGGTGGCTTCTGTACGTGAATCGATACAGAGCTAAGTTACAAGACAAGGCCTCGTTCAGTGACGACAAGCTATTTGATTTGGTGCGGAAACTGAATTCGGAAGAGTAACTGGTGTCTCTGTTTCAATCGCTTCGACATTATCCGGACATCAAGAATATCGCCGATGATATGCAGGCGTACCTGATCTTGAGCTCGGCGTCTAGTCACTGATGAATAATGAGGCATGGTTAAAATTCCGAGAAACCCCCGAAGAAGTTTTCAATATCTTGCGGCTTGAGGATGAACCTCTGTACGCTCTCGACGGTAATCCCCTGTTTATTCAGTGGCTCAGATACATTAAAGCATACAGAGCTGTGAATGGAGGCCACTCGTTCACAGACGTGCATGTGTTCGACTTTTTACATGAGTTTGCTTCTTTGCCGCGATTTGGAATATTTCTTCAGTCGTTAAAGGACATCCCAGATTTGGAGAAACTCGCAAAAAAGTTTACAAACGCAGGGTTGAGGTCGATTGGCTCACCCCATCGCAGCTCGAAAAAATATTTGGCTCACCGTATCCAATCAACTTCGCGGAACTCCCAAAGAGTGATGCCAGGTACCGCAATTTGGAAAGCTTCACGGTGTATTTCGGTGAGTACTGGGAAGGAACAGCATTATCGGATAAAGTGACAATATTGTTCGCCAAGAACGACCTATACGCTGCAATTCGAGCCGCTTCAAAAGGTTAAAGATTCCTGACTCTAGCTGGCCGAAAGTGTTAGGGATTAATAACCCATCGCAAGATTAGCGAAGTTTTCTATTGCAGTCCAACAATTGCTACGATACTTACTTCGGCGTGCGCAGCCATCTGGAGAGCCAAGTGTGAGGTTATCTAAGATATTTAACATTGGTAGGAACCCTTTTTACAGCACCAAAAAAATGAACCGCACTATTGTTTTTCTTCTGATGAAAAACATGTATCTTCGTTCCATTTTTCATTGCGTCTGTATTACACCGGATTTTAAATGGCTTCACAAGAAGCTTACAGACTTTGTGAGCTTATTGCCTAAATCCGGGATATCCTGTATCAATTGAATGGATACATGTAACCCAAAGCACGGCAAGGTCACAAAAAGCTCGTATGATGGAGTGTTGTCCGAGGAAAATTAAACCCCGTCCCGACACGAAAACACCGCAAAAAAACAGCTCTTTGCAAACGCAATTACTTTAGATATTATCAAAGTGATCCAGCATTAAAAAATGAAGTACAATTATTGCAACTGTGCAGTTGTTTACCGAATGACTGTGGCGCTTGAATTATTATTCACTTTCAGTTTGGCCAGAAATCCTTAACACCACGCTTCAATTTCCATGCTGACCATCTTCCTTTCGGGAGATGTTTCTGTTTCTCGTTTAGCTTGACAGCTCACGGACCCGGGTCACAACGGAATAGGAACAGGTATGTCGATCGACTTCTAGTAAATCTAGCTGCATGCATTACTAAAAAGCTGTCGAACGGCTGCAATTGCAACGTCAAGATCTCTGTTGTGGAACAATGATTTTACTTTATCCTGCAAAGCATTTCCACTATGTTGCTCTGCGACGTACATGGTGTAAGCTTCCACATTATCTGGAATCATTCGTCGACAGCTCGCGACATTCATGTGGCAGATTGACTGCCGTTTTCAAAATAGAAAATAGCTTCTCAGAAGTTCTCACGGCGCTTGCGTCCAGCATAACCAGCGACAATATCTTCAACGATGGCTGCGCATGACCCACGGTGAAATTGTTGGGCGCAAAAGCATCGTCGGGTACACGTAATTCCGTCAAATACCTTTTTTATACTTCAAGTAATTATGGAAACTTCTTTATCCCACACCATACAAACGTCAAGTAAAACTCAACCTCTGGCGTCATTATCAGTCTGACCATGGAGAAGGATCTTCGCGACGCATATGCAGCACTCAAGCTGCTTCGGGCAGACCTTGTGAAGACCCGCCGCGATAAACGTGCTCTAGAGGCCTCACTGACCCACCTGCAGACCCACGGGCCGCCTCCCAGCGCTGCACAAGCTCGCGAGAGTCGCGAGACGCAACAGATGCAACACGAGGACGCCAATGCGCAATTATGGCGTCTCGCTGCAATTTACGAAAGTCGATTGGCGGAAATGGAAATACAATTATTGCACAATAATTGTCAAAAGAAGGAGGCAACACCCGAAGTTGAAGACAATCAACAAGAAGTCGAGGAAGTGGAGAAGCTCGCGCTGCTTCACAAGCTCCACAGTCTGACCGCCACCGTCGAGCAGCAGACGCAGACGATGCTGGCGCAACAGGCAGCTTTTGCGCTGCAGAAGGGCGAGCTGGAGACGACGCTGGAGGACACGCAGCACCAGCTCCAGACAGAGAAGAGCAGGGCGACTGATGCGCTATTAGAACAACAAGCAGCTAAAGAGAGGTATGAGTTCTTGGAGACTCAAGTGGAGATCTTGAAGCAGGACAAGAAGACGTTGGAGGAGGAGAACTATACACTCCACAAGAACCTAGCGACACATGCCCAGACGAGTAGAATATTGCAACAACAAGTGCAGGAGAAGGACGAGGAGCTAACTCTGCACGAGAAAACTATTCAAGAACAAGAAGAGAGACAAGAACGATACATAACGATGCTGAGAGAGTTGGAGAACACGTGTGAGACGTTTAAGACCCACGATGCGGCTTCTGAGGCCAAACGAAGTGCTGAAACGAAGGAGTATGAAGCGAAACTAGCAGGTATTCAAGAAACGTACACATTCCAGGTGGCAAAGCTGGAAAGTGAGCTGAGAACGATTAAAAAACAACTGACAGCAGCGACAACTAGCCGAGCGATCGAATTGAAAGAGCACGACGTCAAGTTTCAAGCGGTTTCGGACAAATTGAGGCAACAGGAGCAACAGGCGACGACACTGCGAGACTTGGAGACTAATTTCGCGGACGTGCAGGCCAAACTCACTATAGCGGAGACCAAATTGGCTGATGGAGTGAAGCAATACGAGCAACAACTTGCTCAGGCCTCGCAGAAGCTACTTGATCAAGAACAAGACCACGAACAGCACGTTAGTTCTCTACGTGACGTGGAAAACGAGCTGGCACGAGTTCAGACGCAACTCACGGATACGGAGGCCAAGTTACAGCTAAACGTGACCATATTCGACGAAAAACTCGCGCAGACTTGCCAACTTGCTGCTGAACATGAAAAGACAGCTCGAGTGCTAGCTATGGAGAAGAAGGCGCTTCAACAAGACGTTCGTGAAGCTCGACAGACATCGAAAGTCAAGACCGAAGAGCTTCTTCATTTCCAGTCGATGATGAAGCAGAAAACTGGGGACCATTCGCAGCGTTTAAGCCAGTATCAAGCGCGTTGTGAGCGTCTAGAGACTCAACTATTATCATCTGAAGACCACAAGGTGTACGAAAGCAATCCAAGCGGTGAGTTGAGAGCTTTCCATGGTCTTAACGACGCCGAAATCATCGCGCTGCCCTCTTCCAAGGCGTGGGTTATATTACACTCTGCAATAACCAAGCTGGAAGACTTCTTCCCATATCTTGAAGCACTGAGTAGTGCATTACAAGACGTGTTAGCCTTGTGCAAGAGCCATGCGACTTTTCTTCCAACGCTATGTGAGCGTCCTCGAAGACAAGACAGTTAGCGACAAGACCCAGCCGGTCTTGGTTATGGCGTTAAAGCTGGTACGCTTTGCTGTCGTGTTGAAGACTCAGGTCCAGCAAGACGACGCTGTTGTGACTTTAAAAGCAGTTCAAGGTTTCCGTAAACGCGTGCTGGATGCTCTCGCGCAATGGTACGAGTGTGGCGTGGATGCTTGCGACCAAAGTGGAAATGGGTCCATGCCCACACCCACTTTTACTACCACTTCTCGAGAGACAGCACTCATTTTACAGAATTGGACCAGTGACCGGACAAAGCAGTTGGGAGTGAGACGCTGGTTGGCACGGATGGAAGCGTATCCTGGCGTCCCGCCACTTCGAGGAGCGTCGTCAAACCGTGTTCTGGAACTCCCTGCGGAGGGTTGTACACTGGAGCTGGAAGATATGACGCCGGAGGTGAAAGATGCGTTTTCTGTTGCTCCTGATACCGATCTTGAAGCAGAACCGAGCGCTACATGTGCGTGTGTTTACACGTTATACTGAAACCGCGGAAGCACATCAAGTTGTGATGGTGGTACTGGGAAAGTGTGGGCCATGCGGATCCATGTCCAGAGTGCTGTCACTCTACAAACCAGGAAGTCTCGCCCCAACTTCTTTCAAACTGACGAGCACTGATGACTCACCCAGGCCACTAAGCACCCAACTCTCCAGCGTCGTCAGTGTCATCATCCACTTCCAGTTCGGCAAGCTCGAGACTGCAGATTATTCAAGAACGCTTGCAGTATTTGCACAATAAAGCATAAGATAGCTGGAATAGCATAGGAATACACAAGAATGTTTGGAGTAGCACTCATATGCTTAAAAAATAAGATCTGATACCTGCATCAGCTTCTTAA
>Contig_7
TGAGGAGAAATGACGACAAGACGAAGAACGAGTCAACCGCCACGGCGCCCAGGTTTAAATCCTGCATGTACTCGTGCGAGTGTTGCGTGACGACTAATAGCGCGGCTAGACCACGTATACCATCCAGGAATAAAACCTTGGTGGGTGGAGCGGCCGCCACTGCCGCCTTCTTGGCCTTCACGGGCTTCTTCTCCTTGTCGTNTGTCCTGCTCGTCCTGAGCCAGTAGCGGTTGGTCCTCCGGCGCAGTCTGCACGTTCACAACCGTATCGGCTTCCGTAGTGATAGTGGAGGTGTCATGCTCCGATGGTGCGTGCGTGCGCAGCATTGTCGGCAATGAGGTTCACGAAGAGTTTTCCACCGCTAGACAATTGCCAAGTGGGGCACGTTGCTTTGCTGTTCGGCATGAGGTGGCTTCAGTAAACGGCTATATCGGGATTTGGCGTGTTGTGGCTGGCCCCTTACAAAAACCAAGTGATGTTGTCTTTACCACGGCGTGTGTTTTCGGAAGTATAACCTGTGCAAAGTGATTGCGGTAGTGGAGAGCTTCAACTAAAGCCGCATGTTTGACGTATCTTATGTATACATTTACTTCGGAACTCGATTGTGTATATGTACTACAAAGTGATAGCGGAAATTGCTAAAACCAGACGGTGTTTTCTCGCTGCGTGCGTTAAGATCCAAGCTCGCGGTACTGCATCTGCTGCATCTGCTGCAGAGCTATGGCTGCATCGAGCAAATGCGAGAGCACAATGTTGCATCCTTCATCACTTAAGCTGGACATTTTAATTTGGTTTCAGTATGCGTGCGACCGTTGGACTGAGATCTTTCCAAGCTGGCTGCAAGACGCACGCAACACTTCAGCATTGACCTCTTTCCCTCCCCCGATGCCACCATCAGGATGTCGATTGGAGCCCTAGTACAGTAGTGGTTCACTACGCATGATCGCAATTTAACTCTCACTTGAGGGTTGCCATCTACTGTAGTGCCGTTCACGACTCGTGATTCACGATTGACAATTAGTCGAATCTGGACACGCCATTCGTGATGTGTCAGGATGTCAGGTACCGGCTCAAGGTATGTAGAGGCGTCGACAGCTTTCTCGTTATTGCTGACAAAGATCGACAACTATACTACGTTTACAACACACTTTCACTTATGCTTTCGACTCGCGTGGCTTACTCTTCGCCAACGTTGTCGACCTGCTTCGTATCTTGTGCGCCACGCTTGGATGACAAGTAGTAACCCCACCGGAACCTTTCTTTTCCTGCTCCTCAAGCCCCTTAGTGGTTTGTTGCGACTGCAATTGCAACGGATACTCGACCACATGATCGAATATGGTAGACAGCAGTAGAACCAACGCAAGGCGAGAAAACACCTTATCGTTCGGCTGAGAACCGACCTCGTGTGCAAACAACACGCCGAAAAGCTGACCTTCCCCCAATAACATAGTACATCCCACTCGAAGATCCTTGACACACAGGACGGTACAATCATCTCGCAAAAATCATCGCCAACGGCAATCAAAAAGCTATTTATTGGTGCCGGGTTTTCATGCACCCAATGAAAAAACAAGCTGTGGAAGATTAAACTGAGAAACACTGCGACCGTAGTGTACTCGACGATGCAGATCACGACTACGTGCCCCTTTCGGAACTCAGAGGCGCTAGTTTTAACCCACGAGTCGATTTATATGAAAATGACCGCATACAGTGACTCGGCCAGAAATGTCGGGAAATGTGGACGCAACTCCATGTGGCTCGACCAAAATTGTACCAGCCTTCGTAGATAACCCACCAACACGCGGGGAAGAACGGTAGGAACCAGAAACGACGCAATGCGAGGATACCGATTACAAGCAAAGGGATGAAGAAATAGTACGCGACCTCGAGAGGTAGCGTCCAAAATACAAAGTAGCGGTAGTCGGCTTCAAGCAGCAGTACCTTGTACACAACGAAATCTTCTGGTTTCTGAGCTACATAGTAGAGCTTCTTTGCTTCAGCAGGAAATTACCGATCACAAAACTTGTCAACGCAAAAAGTGGGTGCACTCGACAGAAACGCTTGGAGAAATAGTCGTTCAGAGCGAATACCCATTTGCGGATACTCACCTTGTGTCAGTAAGCGAATGCTCTTTTTCATAATGAGCGAAGTCAATAGGAAGGGCGATACCACGAAGAACGTGTCGACTACGATGGCTCCAAGGTCGATGTCTGCCATGTATTCCTTCGAGTGTGACGTGCATACTATCAATGCTGTGAGGCCACGAACACCATCCAGGAACAGGATTTTGTGGGACGCTGGTCGATCTGGACTTTGCTGTGCTGTTGTGTGCCTCTTCATTCTTGTGCTGCTCGGACGGTGATTCCATGATGGACAAAGCGATGTCCGGAGATGAGAAAGCTTTGCATTGCGCAGCATCGCGTCTGAAGTAGATGCAAAAGTAGCTGAGCGGTAGCCTCTCTTCGAGTCGATAGATTCTCGACCTCGATTCGAGGCTCGAAGGTGTCCGTGGTTGCCATTTGGACCAACATGTCCGCTGACTTGATTCCCCGGCGACGGAAGGATTGGACAAAAAAACTGTTCACTATGGAGGTATCATAGTACTGTTGACTTTGTATACTAGCTTAGATGAGGTATCTATCACCTGGCCCACCTATGGTACTTCTACCATTTTCCTCGTTCACAATGAAGCACTGAGAATAGACGATAAGTATGCAACTAACACGCATCAATAATCTTATTATGGGCACAAAGCTACACCGAAAATTATAGATTTAGAACTCACGCTTGACTGTATTTCAAGGGGCTAAACTTGCAGATGAAGAGATATGGAAATAGTACCATTAATGGTGTGTTCTATCCTAAGAGGAGGACGAAGAGTTATTATTCAACCCATAGCTAACGGATTCTACTGACGCAAGAACACGTCTGTGCGGGTCCAAAATTGGGAAGCACGAGGAATATCTCGATACAGAGGAGGAGTTGAATCTCGCTCTCTTATTTCCTTCACATCGCAATTTACCAGCATCCTGCAAGCTCCCCCCCCNTCCCCCCAACTTTCAGAGCTCCACGTGTCTCAAACACCTGAAACATGACGAAATCTACTTCGCGACAGAAGACCAACAACGCCAACACTAGCGCTGGAAAGAACGCGACCACCGCCCCCACAACACCTGCGAACCTGGCCAGCACTAAAATTACCAACAAAAACACGAACGTCACCCAGCATGCCAACAAGAACACGGGCAAAATGTTCGCACTCACTGAGGTGACTACGGCAAGCGTGCAACAAGCTCGCCAGATCCGCAAGACGGACTTCGAGCGCTTCCAGAAATTCCACAACTTCTTCATGGCTAATGAAGAACCGACTGCACGTGTGATAAACGACAAGGCTAACGCCAAGCGTGAGATAGTGGACAAGTGGATTGGTGGCGCTGTGAGCCCGAAGACGCTCGCGTGTATCCAGGAGATCCAGGAGACTCAATCGGGACTTCTGGAACTGCTCATCGTGTCAGCAGCACTCACCAAATACGGCGAGAAGGAGCTGGCTCGTAGAGACAGTCTAGGCGAGATGGACTACGTGGTAGGTGCTCGCTTCGGCACGAATGGGCTGCGCTCGAAGCAGCACGCACCACACAGTGTAGGCTTGAATTTCGTGCTGCGGTTGGTGCTCGGTCTGGCACCGGAGAAGCGTAGCTCGTGTGAAGTCTTACGTGAGATCCTGGGTCACGAGAGCAACGGACGCCTTGCATTAATCCCAACAGAAAGTGGTCTGCAGCCGTATTCTGATGCTACTGCTTCATACTCGGATGACTGGGCCGAGCTTAAGCCAGATCAGCTCCGTCAGATGGCAAGTCAGACGCAGTCCGACAAGTTCCAGGACACCATGCAGCAGCTCAGTGGTGAGCACCTGTACGATGCGATCCGTACACAGCTGAAGCAGACTGGCGGTGCGTCAGTGTGGGATGCTACTAAGGACAAGTCTGCACTCAAGGTGAAGAACATCCGTCCGCGCATGGGGTCGGCTGACAAGAATGCAAAGTCGAAAAAGGAGGCCGATCGTCAGCAGAAGCAGCCTGTGAAGATAAATGAAGCTTCCCAAGTGAAGAAACATCTTCCGGTTGAGGTTGAGAAGGTGACGCTGGTTCCTCCACCGGCCCCGGTGATCATGAAATCGACTACCGATGCAGCTACCAAGAAAGAGGGTGGAAAGAAGAAGGGGAAGAAGGGGAAGAAAGCGGACGCGGAGAAGAATGTCGCCCCTGTTAAGGACGCCACTGCGGTGAAGAACATTGCGACTACCAGCCAGAAAGCTGGTGCCATCAAGAGCAGCGCGCGTGACGGTCGGGCGGTTGTCTCCAAGGCCCTCTAGACGTGCATATTTGGTGATGCACTCATCTTTCATCTCAAGAGATTTATTAATAAACTTTTTTTAAATATAATTTGTTTTCTCGTAACGAGACCTGCACAGTATCGTACCGTATTGTAAAACCCGTGAAATCGAAAGAAAGAATCAGTGCACATTTCTCTCAGGTTTCACGAATACACTTTCATTCTTGAATTTGCATCCAGATGCATCTCTTCTCTCTGACAGCCGTAGCTTTCGTCATCGCCAGTTTATCTGTCGACGCATCAGTCGCGAAAGATCCACGAGGGCACGCTCCCAACAGGACTGAAGTCGATACCGTAAATGCGAGTTCAAGCACGAGGCTTTTGCGAAAAAATAGTACTGTTGATCTAGTCGGCGAGGAGAGAGCACCCAGCGTCGTAGAAAATATCAAGGCGTTGGTCAAGTCTTCAGCGGTGACTCCAGCGAAGCTTCAGCAATGGCTAGACGAGCGACTACCTGCGGGGCTAGTGTTCAAGAACATGAACCTTGACGAACCAAAGATCTTCTCTTTGTTGCATGAACCCAACTTTGTTAAGTGGGTCCAGTACGCCGACGACTTGAGTGCCAAGTCATCTCATAAAGAATCGTCAGTGATCTCCACCCTGACGTCATTGCACGGCGACAAAGTTGTCTACGACACAATTCAAGCTGCTAAAAAGTATCCACAGCTGAGTGAACTCGCCCTTAAATTGGAAAAGGACCAGATACGCTTCTGGATTGCCACTCGAAAAGACCCGTCGGTGTTTTTTGAAGCCCTCAACCTTAACTGGGTAGGGACATCCATCTTCTCAAAACCTGAATTCTCCGCTTGGCTCAAGTACGTGGACGATGTAAACGCAAGACATCCCAAGAAAACCCCATTTTCGATTATTCCTACGCTCAAGCAACATGTAGCTCAAAGTGACGAAGCCGACACAGACGTACTTCTTAAACTGATTGCGAACGGGAAAGCAACGGCTGAAACCAAAACTGTCGCCAACAAGGTAGATAGTGCATTGTTTGACTTCTGGCTCAGCAAGCGAGAAACACCCGACAAAGTTATGGACGCGTTCAAACATGGCAGTACAGCTCAAGCTTTCTTGGGGAGTTCACGGTGGAAAGAGTGGGAACGGTACTTGAGCGTTTACAACGCGAGATACCCTGAAAAGAAGACCACCGTGATAGAAACGTTAACGCGGAAGTACGGAGATGCACAATTACTCGACACGCTTATCACCGCGAGCTCGAAAGGTGAGACGAAAACGCTTGCAGCCAAGCTGCAGGCACAGCAGTTCGATAGGTGGATGAGCCTTAAAGAGTCTCCTCTCGACGTCTACAACAGGCTACGGCCTTCATATGGGGATAGGAGCTTCTTCGACGAGCCACAACTCAATGTGTGGGTCTCGTACATGAATGTGTTCGTCGACAAGAACCCCAGCAAGGTGGACAAAATGTTCTTGGAGTTAGGTGATACCTTTGGGAACATGCATCTCTTTCGAGTCCTCGGAGAAGCCAAAAAGTTCCCCAACATGGAAAGCACTACAGCCAAGCTGCAGATGGAGAAGGCTTCGACTCTTTTTGCCAGCGGAAAATCCCCGGAGGATATATTCAGGGTGCTAGCGCTTGACAAGGTCGGAAATGATATACTCAGCAACACGCTGTTCCACAAGTGGCTGGCATATCTGCAGAAATTCAACAAAGAGCACGAACAGCCAAGGATCGTGGTTTGACATGCTACGTATTATTTACCAAATGTTCGGTCTCGAAAGGATTATCGAGACGGGAAGAAAAAATCCAATCACAAGAGGGATGGCTGAAAAAGTGGAGGATGCGTATCACAACTACTGGTTGGATATTAAGATGGAGCCTAAGACAGCCTTCCGCTCCCTGCATCTCGACGAAAGCGGTGAGAAGCTCCTTGCCGACCCAAAATTCAACACGTGGGTGCAGTACCTGAAAACCTTCATCGACCGATATCCTAATGAGAAGACGACAGTCATCGACGGGCTCAGGGATAACTATCATGACATAGCTCTACTCCGAATGTTTTCAGCCGCGAAGAATGATCCCAGCACGGAGAAACTCGCTACTGATCTACAGAGTGCGCTAATCCTCAAGTGGCAAGATGCGAAGAAGACACCAGAAGAACTAAAGAGAGTGTTTGTTGGTGTGCCAACCTCTGGTGAAATAATCGATCGGTACGACAAGCTAATATCGGCGACGAGAGCCACCTTATAGTGTATTTGACCGAAGCGGTTATCGTGGAGAGCGAGAAGGAATCTAATGTAGCCCTTGATTTTGACTTTTTGGTAAGCTTTGAGTCGCATGAGCAGAACTGGTTCCTTCTGACTCGACGATACTACAGGAGGTGGCAGTGGTTACCGATCTCCATCTTCGATCGACGTGCCCTCCAGCCACTCGAAATATACAAGCAGAAGCGGCTATCAATTGTGATTTTCTCTGGGTGGAACCTCGTAGAAGTGCGTCCTTTAATTCTTGGGGGGGGCATAAATGCCAAGTTGTACCTGTGTTTTCATAATGGACCTTGCATATACAGTCTCCGTGTACGATTACGCGCCGTAAGCTACCAACTTCACGTAATATTTTACACTACGGCTGTGGGGGCATTCTTGATCGTCGAGCAACTCACGATAACAATTCCACGAAAGCTGGCAATTAATATCCTATGTATCATCCTTGTATGAACAATAACAGTTAGCTTTCAGAGCCATCAAACGTCAAATACTGTACGCAGGGCTATTCTGTGATGACATAAAGCTAAATCTTAATTTGAATAAATTTACATTGTGAAGTCCTCGTTAATATTCGTTTTGAGCTGCTGCCATCATATGCCGCGTATATTACCGATATAATCGAGTTACGTCTGTTGGTGCTGTAGTCGAGGCCATATTCGTACTGTGCCGCCAGTCGTGTGACTAGCAGCAGGGCTGCTCAAAATTAATCAATAGACCAAACATTACTATTTTGAAACTAATAGCACTCATAATTGTGGGTTTGCTACAATAAAAACTTTCCCTAATTGTTTTGGATTGAATTGGGATTTGAAGGGCGCTTAAAGTCGTCGTTCGTACAATCAAAAAGTGAATGTTGCTTTATTTTTTTAAATGTCAATCGTATTATACTTCATTTGCTGCTCTCTAACGAAAAAAGACATCATGTGCATATAAATTACATTCGCAATGGACTGACAGCGTTTATCTGATATTTGGCGAGCTATGAACGTGCGCAACTACAAGTAGCTGTACTAGATTACATTTCTTACACGTAAAAAAGTACCACCTTCTGCCATTAGCTGTGTAGCTTATTTTGTATTTGCCGACGTTTATAGACGCTAAAAATGGCAACCCGTTCTATAAATCGATGTACCAGCATGCGGTGCCTGATAAATTCACTCCTACTTGATTGTACAAAAGACTATACGAGCGAGGTTGGTGAAATTCCCACTCGATGATAAATTTAATTGTAGATATGCTTGATTTTCTGCTATTTGTTTAGACCTCTTGGTAAAAAAAATAAACGTGGTACATGTATTAATAATGTCACGGCCCATGATAGCCAATAGGTCGCTCATACATGTACCAAGAAAACGTACAGACTCTTAAGAGTCAGGAAGTGTTTCTGTGCATTTTTTGTAGATATGTCTGGTCAGGGCTAGGTTTAAAGAGGCAAGGATTTGGGAAGGTGAATTCGATCTTTTAAACTTAAGTTTTAATCCTGCATTTTCAGGCTAGAGGCAGGTGTAATTAGGCGCAAGTCGAAGCTAGAGTAGACCTACCATGCGTTTGTACGTATAGCTGGAATCACAAGACTCTTGGCGTTTATCGGGATTATAACTACCGTGACACCCATCCCATCGGGGACGGGAAGCAGTACGGTGTTTTTTTTTCACTCATTGACGTGACCTGGTCCTGGCCTGGCCCCGGACGATGATGTATATGAGCAAAAAAGAAGAAACAATTTATCCCAATCAACCGTAATCAATCATATGTTCAGTACGGGTACCCGAAGAAGTCCAGAATTAAGTTAAAAGGTTTTTAAATTAAAACAAGCACTTTTCAATCTGTCTTGATATCAAAGTTAAACGATTAATAAAACAAATGCTCTTATTGTAAAAAAGCTCAGTCAAATCGCTACTAGCAGAGTAGACAGCATCGTTGTCGTGCTTGGGCTGCCACATATTAACGTCTTTTCGTATATTCCGTTCTGTTTGTCCTTGGCGCTTTGAAGCCCCTCCTGTGCCTGCTTTGCAGCCGCAGCATCATCCTACTGCTTACATGGAAAAGTATACCCCTCATAGTATGAGGGGTATACTTTTTTGCGAGCAAGAGCTACATCCATCAAACATAACACCGAAACACTCGCCCATCTCCTCGGCGATGGTGTTGCCGACACGTTCAGCGACTCGTTGCATGTAGGTCTTCAGCGTCTCCGCTGAGGTAGGCTTCATGYGAACTAACTGTCTCGTTAGTGGGTTCTCAACCTCGCACAGAGGGAGATTCCGCTCGACAATCCAGCGTAGCCAGTCGTACATGTGAGTCGTCGTTTCGTCCACGAATCCAAAAACCTCGAGGGAGGTCAGGTTTCGGCGCTGAAACTCAGCATACTCTTCGCCGTGAGTGGGATGCTTCGAGTTCAGGTGAGAGATCAGGTTTGTGTAGCCTGGGCGCTGGGCTTGCTTGCGTGGCTGTTCGCAGATGTTGCACACCGGTAGAGCCCAGGTTCGAGAACGGTGTAGAAGAAAGCGGCGAGATCGGAAGAGCGTCGTGTAGGGAAAGAGTGTAGCCTCCGGTATCTCGGTGGTCGCCGTATCATTAAGAAGGATGGATCCAGCAAAATATCCACGTCACACCAACCGTCCTGGATTGCTAACACGAGGATCACAAGGACTCTCTTCCAAGCTCGGCCCGCATGGCTACGCCGGTTACCACGCTGCTTGTTGAAGTTGGACAACCAGGTCGAACCCTGCAATTGATTCCGAGAGATGGGGAACCGGTGAGTGCCCTCCCATATAGCAACCCGGTGCTTGGAGGCGAAATCCCGGAACGCCCGAACGAATACCCCGAGTCGCCCACGCACATCACCCCTGAAGCTAACCGGATCCACCGGTGTGGTGACCAGTGTATCCCACGGGGCAGCACTTGTCAGTTCCTCACGAGGGGTCTGGTGATGAGCGAATCCACGTACCCGGCCCTCGGGATGGCGTCCGCTGTCCGAGGGAATATCCACTCAGCCCGAAAAGGCAACTCCGGAAACAGAACCGTGATCTTCATGGAGATGATCGCAACTCGGTTCAATTTCTTGGCTGACCAAGGCTCGATGTCTCTGGCAGCGAAGGCCACAGGAGCACGTCTACCAGGAATGAAAGCAGCATCCGGACCGAACGGA
>Contig_14
GCCGTGCGAGTCACGGCATGCCCAATACTAAGTCAAACTTTTCGCCCAGCTCTAGGACGATAATATTTTCCACAAACACTCGGTGTTTGTACGAGAAGCGCGCGCGCTTTACGCGCTTCTCCGTTCTTACGGTGGCACCTGCTGCCAACCGCACTTCCAACACATTTCGAGGTGTTTCAGCTCCTCGTAGTTTAGCTTCGGGAGACTTTCCAGTCGAGCAAAATTGCTCGACGCACCTGAGTCAACCAAAACACGAAGCACTGATCTCGGGGTTGCTTCAGCTGGTTATTGCGCACTTTATCTTGGACGTGTTGATGTCGATGTCAAAATCAAATGAGGACTGATGTGCAGCTCGGTTACACTACGGCTTTGGCGCTCAAGTTTTTCAAAAGAAAAGAATGTCGTTCCACAACATCTTTTTAAACGAACGACAGCGCTGCACTAAGATGATTATCGTCCGAATTGTTTTACTACCAGTAGAAGTTTTAGTACTACTCGAAGACGACGTAAGTTACTGAAGTACTCAGCACATAAATTGAAGAAGATTTTTAAACTACATATTACTATTGTCGTTTGTAGAAATATAATACTGCTGGATTTTACCATTTGCTGCCTTACTGACAATCCCTGCCCACGGCACAATACAGTAGAGCATTCTGTCAACGTTCCGTGAACCCGATTGGGTAGTAAGATCTGCAACCTGCTAATCTACCAATGCCACGATCATACAGTACATGTATCACCGAAATCGCCCTACATGTACAGTACGCATTTGTTTATTGTATTTTTCCTCATAAATAACTCCTATACCAAACTTGCCGTTACCCCGATATATTCTAGTACAGTACTGCACCCCGTTTTCGCGCCCATGGGCCTATGATAAACTTCCGGATGTGATGATCCTGAATCCAAATGAACGAAATATTAGAGCTCATTCGTACATACAGAGTATGTGTAACAGTACCATTCAAGAATTCTGGAACGCTGTAGTACAATTCTGGAATGGAGTTTACACATGTGGATAGGAAACATCTGATGATTTGATCGCTATATATTTTCATAGTTTGCATGCGAAGAGATAGTAGCCATAATTCGCCCTATCTGTTTGCTGAGATAATGCAAGATGTAAAATGCAGTTCCTCGGTCATTTCCGAATTTTCTATCTACATATAAAGCCACTATGGTACGCTCCCAAGACCGCCAAGACCGCGCCGCTGAGACGCTCAACGAGGCCGACTTTCGTGCCTCCACTGCCGAGTTATTTCAGCGGGAGGAACGTCGCAAGGCAGAGGTCGCTCAAATCGTCGTACATAGCCGCAGAGACGACAATGACGAAGGGGACAGCTCCGGCGTGGGAGCTTTGCCGTCCGTCTTTGACTTCTGCTTACAAGCTGAAGGGCCCGATGGGGTGCTCAAGCTCACCAACTTTGCGCCAGAGGAGCTCGACCATGTTTGGGCAGCTGTGTACCCTCATTTGCAGGGGCAATGGAACGTGGGCCGCGGTAAAAAATGCCGCTACGCTGCGCGCGACGTTTTCTTTATGACACTGAGTTCGCTCAAACATCTTGGAAAAAGGGACACCGTTGCTCGAGTTTTCAGAATCCCGCCATCCACCTTTCAGAAAATGATCCGCAAGTTTATGGATATGCTGTCTCCTATTCTCTACGAAATGTACGTAGAGAAAGCGAATGATCAGTGGACACTGGGGAAGATTGTACGATCAGGGCATGCATTTAAGGACTTTCCGTATGCTCGATATGCTACGGACGTTACCTTTCAGCATGCTAACAAACCCAGCGGTAACATGAGCGAGATCTTACGCTATTACAGTGGCAAACACCACTTGAATGGCTACAAAATGGAGGTGTCGGTGCTGCCGAACGGTGTCGCGATTAATTGCATGGAGCACACCGGTGGGAGCACGCATGACGCTGAGATTTTTCGCAGGAGCGCAGCATTTCATTCGCGAGCTCTTCACAAACACTCTAGTGATGCCAATGTGCGAGACGAAGGAAGACTACAAGACAAGTATCCGAAAGAATGGGCGTTTGCTAAAATCTGATTTAATTTGCAAATCCTATATGGTCTACCCCCGCGAAAACGAGGTGCAGTACTGTACTGATCATCGAGTTCCTATCTTGAAACAAAATGTGCTAAATCGGACCCAATTACCGTAGCCGCTGTCAGTCGGTCCCCGAGATAAAACAGCAAATGGAGCGGTAATTTTTTAAGAAATAAGATAAACCTTTTAAAAATAATTATCGCCCGCAGTGATCATACATCCCATCATTTTTCGGTATCTTAGCCTCGTTTTCGTCTCAGAAGCGAACCGTACCACATCGAATAGATGGTTGCCACAGCGTCACTTCGTCATTCTCTCTCTGAGCCAAGCGAAGCTCGGAGTGAGCTCCCCAGGTGCCGCCATGCGAGTCCCCAGGGCCATACTACTGACAGTTGTCTTGATGGCAATATCCGATACTGTCTCCTCAGCTGCGAAGTCCCACTTGACCACACCATGTCTAACACGGCACGATACGAAGAGGTTTCTGAGGGCTCACAATACCGAGGATAGAGGGATCAGTACCCCCAATGTCGAGATGCTGCAGGGGTGGCTCAAGAAAGGTCTGCTCTCCGACGAAGCCGTTGGCCTGTTATCACTCGGTCACAAGGCCGACGATTTACTTAGCGGTTCGCTATTGAGCGCTTGGGTCAGCTACATAAAAGTCTTCAATAAAGAACACCCTACAGAGAAGATGAAGACGATCTCGGCGCTCACCGCTCGCTTCGGAGACGAAGCTCTGTCCACGATGATTGAAACAGCTAAAAGGGTCCCGAAGACGGAGGACGTCGCTACTAAAATGCAAGCCAAGCAGATCCAGAACTGGATGACGCTTGGTAAAACCCCGGACGACGTTTTTACGCTGCTGAAACTCAATACCGCCAAGTCGCTTTTATTCGATCAGCCTCCAGTCAACACTTGGCTACAGTATATGGACGATTTCAGCAAGGCTAAACCTGAAGCACAGTTCTCTACGATCACGACATTGAGGAAATTGTACACCGACGATGTATTAGCCAAGATGATCATTGTGGCTGGTAAGAACGCGAAAACTGCGGAGGCTGGTAAAAACGTGGAAACGGCGTTGTTACGCACCTGGTTTAACGAAATGAAGACCCCGACAGATATCCTAAGGCTGTTAAATGCTCGCGGGACTGGGCAGAGTCAAAAATTCTTCGCGTCTATATGGACGAAATACGACGATTTATTCCAAAAAGTGGATCCCAAATTCAAGACCGACATGCTCAAGGACTGGCTGAAGAAGGGGTTGATCACTGACGAGACGTTCCGAATGCTAACGCTGGGCAACGCGGCTGACGAGTTTCTCAACGGCTCGTTGCTAAGCGCTTGGGCCACGTACATCAAGGTGTTTAACCAGGAGAATCCTACGCAGCAACTGAGTTTACTCGCGACACTCACCGCTCGATTCGGTGACGAAGCTGTGTCGACGATGGTTGAAACAGCCAAGAGAGTGCCCACGACAAAGGACGTCGCCAATCGAGTTCAAGCGGAGCAGATTCAGCACTGGATGACGCTTGGTAAAACCCCGGACGACGTTTTTACGCTGCTGAAACTCAATACCGCCAAGTCGCTTTTCTTCGATCAGCCTCCAGTCAACACTTGGCTACAGTATATGGACAATTTCAGCAAGGCTAACCCTGGAGCACAGTTCTCTACCATCGCGACATTGAGGAAATTGTACACCGACGATGTATTAGCCAAGATGATCATTGTGGCTGGTAAAAACGCGAAAACTGCGGAGGCTGGTAAAAACGTGGAAACGGCGTTGTTACGCACCTGGTTTAACGAAATGAAGACCCCGACAGACGTCATACGTCTGCTAGGTCTTCGCACGCCCGGCCAAACGTCTGTAGCCCCAGTTTTGACCAAGTACATTGCGTTATTCAACAAGGTGGATCCCCGATTTAAGACTGAAATGCTCCAGAATTGGCTAAAAAGAGGTTTAATCACTGACGAAACCTTCCGATTGCTCACATTGGGCAACGCGGCTGACGAGCTCCTCAACGGCTCCATGCTAAGCGCTTGGGCCACGTACATCAAGGTGTTCAACCAGGAGAATCCAACGCAGCCAATGAGCCTACTCGCGTCGCTCACCGCTCGATTCGGTGACGAAGCTGCGTCAACGATGCTCGAAGCAGCTAGGAAGACGCCTACGACGAAACGTCTTGCTTCGAGTATCCAGAGAGAGCAGAGTCGACATTGGCTCAGCGTCAAGAAACATCCGGACGACATCTTCGTCCTACTGAAGCTCAATACCGCGACCTCTCGGCTGTTTGACCAGCCTCAACTGAACACGTGGGTGAGGTATGTGGACGCTTTCAATGAGGCCAACCCGACGAGTACAACGACGTTATTGTCCACCTTGCGGACACGATACAAGGAGGACACGTTGGCTCAAATGCTCGTCGTGGCGAGGACCAAAGGGGGCTCCGTGGGGCAAACCGCGACTCGAATTCAGGCGGAACAAACGAAACTTTGGCTGAAAAGTAACAAAACGCCGGGAGAGGTGTTCGAAATGTTACAATTGAAGAAATTGGGCACCAACTTCCTTAGTCACCCAATTTTCAATGCATGGGTGAAATACACGGACGACTACCGCAAGAAAAACCTAGGGACATATCGCTCTGCACTGACCACGTTGAGAAAAACCCACAGTGACGAAACGCTGGCGAAATTGTTCATTGAGGCGAGTAAAGTGGCGAAAACGGCGAAAATGGGGAAACGTCTGCATGCTGAGCTACTACGCGAATGGTCCCTCACTGGAGCGACACCCGTGCGGGTCTTTTTGCGTCTGAACCTCGGCAAAATGGACCCAAAGGTGTTTGAAAGTCCGCTGTACTCTATGTGGACGAGCTACATTTCTATGTTCAAAAAGGTGAACCCCACGTTCAAGGACGATCCAGTGAAGATGCTGGTATCGATCTATGGTCACAGAGACCTGACGGCCTTGCTCCTTGCGGCGGAGAAAGCTCCGAGTACTAAGGATATCGCCATTAAGTTGCAGAAGGAGCTGCTCGAGCTCTGGCAAGCAGCCAAGATGGACCCATCACGCGTCTACAGTGCACTGCATGTGGAACGTGAAGCCAAGAATTCACCCATTAGAATGTTCTGGAGTGAGTACTAGTACGTCAAGGCCTTTAGGAACTCGAATTAAATAGTACTAATATAAAAATTAATACAAAGAAAGTATTACTGAAGTACTATTACTACTTAGTAATCTTTTTACTAACTAATCTTGAGAAAGCCCAGTGCTCTGGGGAGGCTTGATAAGTTTCGTAGCGCCGAAATTAGATTCAATCTCGGCTTGAGTCGGTGCAGGCTTCCACTTTCTTCAAGCCAAGCGCTCGACGAGCGTCGTGCGTTGACGAGGACTCGGTAGCCATGGGAGCAGCTGCGTCCATGGACGACCCCGACGCGTCCGTGGTTTTTAGAGAGGTTTGTATTCTTGTAAACTTTATTTTTTTAGCTAGTATTCTAACATTATTGTTGCAGACGAAAGAGGAATATGAGCGGAGAGCTGCTGCGGGTGACTCGAAGGAAGAAATTTTCTCCAGTCTTCGAGATATCGTTGCCACCCGTTTAGGAGGCACACACCCACTCCTCCACACGTCACAGAGTCTGGAATCCTTTCTCGTCCAAGATTTAGCAATATCTGAGGTAAAAAAATCTACGTGTTTTTTATCATCGGCTACTTGGTTGTCCACAACTCACCTCTCTTTTATTGTTTTAGTCTGGAGATCTAGAGAAACGTTCCAGCTCGTTGCTGGATGCTGCTACGTTAGCTGCAGTAACGACCTCGTCCGAGAGCAAAGAATCGACTATCGAGACCAGTATCGCACTAGCCAAGACGATACCCGACGACGACGACGTCCAATTGAATCCATTCCATGACGACCATGAAGTCGAAACGCACATCGATGAGCAGGGAATCCTCCGAGCAACTGTTGAAAAAGGCTTTGGACGGGCTGTGGGTTCGTCTCGGGCTGCACTTGATCTGGTGCAAAACCTCGCTCCTGTATTTACAACTGACGTACTAACTGACCCAACAACGCTCAAGATGATCCTCAAGTACGCAGAAGCCAACAAAGTGCCCAGCGGAGCGGATATGCTCCGATTTTGGGTCGAAATCGACGAACTGCAGCACCTTCCGTCCCATTCGTACACGCACCGTCGACTACGCAAGATTTACGACAAGTTTTTGTCCCCTGAAGCGCCTTCGCCTGTGTGTGTCACGGCGCAGATGCTGCAGGATATCGAGAAAGCCCTCGAGGGAGATAATATCTCCGCTGGCATCTACGCCGGTGCACAGCAAATCTGCTATATCGCGCTGGAAAAATCCGTGTATCCGCGATTCCGAGACAGCAAATTGTTCCGTAAGATGCAGGATTTCTGCGCTCCGGTCGTTCCTAACGCTGGCGCGTCATCTAACATTGGCTCGAGCAATGGACCTACTTTGTTAGCTGCTGCTTCGGCTACAGGAACGGTGGCTGCCAACATCACGGATAATATGGAAGATGCTGAGGATTATTCGCTGTTGGGTATTCTAGCACATCCAGCTAAGCTGCGCTTCCTCAAGACGTTCTGTATGGAAGCATTGGCGCTGGAAAATCTGCTTTTCTACCTGGAAGTCGAAGATTGCAAGAGATTGCCGAATCTGTCGTTCGTGGTCAACAAGACGCGAAAAATCTACGATCGCTACTGCTCTCCATCGTCCAAGAACTTTATTGTCGGGCTGGGAGACAAAGACGCGCTGAAAGAAATCCACGACGTGGTGGAGAACAAAGGAGCTCTCGTGCCAAAGTTATTCTACGAGGTCCAGATAGGCGTATTTAACCGGATTAGCGACGATATCTGGCCTGGGTTCTGTCGCTCCCAGGAATATCTGGATCATTCGAAAGAGGTCCAACCGGACGCGAAACATCTGGCACGACGCGGCAATCGCTTCGAAGAGAGCGAGGCGGTGCAAAAGAAACTGGAAGGCTTGGCAGAGCTCCAGCTCATCGACGCGGCCATGCATTATCCGGTCGAGAAGCTCATCCCTATCTCAGTTCCAGATTCTATCCAAGGGGCAGCTCGACGAAAATCCATTCAAAAACTCGAAGAGGAGCAGACTCTCACGCCTGAGCAGGAGCTGAAGCTGCTGTTGGGCGACCCATTCGCCAAGAAATATCTAAAGCTCTTCATGACTCGACGAGGCGTGGATTCTTTGCTTGCCTTCTGCGAAGAAGTGGAAGATTTTAAGCTGCTACCAGGTATCGAGTTTCTCCAACATTCCGCTAAGAAAATCTACCGCAAGTACATTATCCCCAGTGCTCGACTACAGGTGGATATGAGTAAAACGATGCGAGAAGAGATTTTTACGCGACTCGCGAATCCAAGCGTGGATATGTTCAAGAAGATCGCGAACCGGGTACGTCACGGGATGCTGCAGGACTCGCTGCCTCGCTTCGTCAAGTCAAATTACTACAAGGATCTACGTCGGGATAGTAAAGCTACGCCTGCCGATCCCCACTTGGCCACAGTGGACCAAGCAGCAAAAGCAGGAAAGCTCGAGCTGTGCCACTTGGATGTCTTTCTAACATATCCAGGATGTATGCAAGCCTTCCGGAAGTTTCTGGATTTTCAACATTGTTCCGAGAATCTAATGTTGTGGGAGG
>Contig_17
CGTCAATCCCATTATCACCTGACTTGCCGCTCGTGGAGCTCCTAAACGCAATACCGGCGACCTCTCGCCTTGCTACGCCTGCTCCTCCTCGTCGTACGGCTGCGGCCCCGACAATCTACGCACACGTCAACCGTGTGCTTGTTCGCGTCGCATTGCCGCCGGCGTGTCATCCTGCTCTCACGTCGCACTCCTTCCGTCGTGGTGGGGTCCAACATGTCAACGGCTGCGAGAAGATGACCGCGCGCCGGATCTTTAATCGCGGATCTTGGAACCTAAGCACCATAAACAAAGGGTCCAATTACATTTTCAACACAAGTAGAGAAGACCTCATGATTACCAAAGTATTGTGTGGATAGAAACCTCGCGGACCGTGCCCCTCTATAAAACCTGTCCGGCTTTGACGTAGACACCGTTGACGCGATTGCCGAGCTCCAACGAGGCTAATTCTCAGCTTGCTACCAGCTAAAGACGAAGAGCTTCAACATCAACAGGAAGGTTCTGGACGTCCTATCCGCGTGCGTCGTTAATCAATATCCCATAGTTAAGGGAGCAAAGGTCTTGAGTCCCAACAGTCCTGTAATGCAGCGACCGGTAACCTGTGTTACGCAGGCTGGACGTACGCTACCGGACCTTTAAGACTGGGCGACGCATCTTACAGGGGCGAATCATTCCTGTAAGGACAACAATGGCAGCGTCCACCTCACCTCCTTGCCTATCGAACCAAGCCAAAAACAGAAGAGCATCGACCACCAGGCCCGCTGTAATTAAAACCTTTATCGAGAACCCCAAGCGTCAAGACGGACGCATGGATATGCTTGAGGCTATGCTGAACGACGATCCTGTAGCCGAACGCGAAATAAAAGCATTTAAGATGAAGACGGCTCAGATGTGAGCATACTTAAGCTAAAACAGCGTAGAGGATCGGTTACCTACCTTCATGCGACTTGCTTTACCTGGTATGCGCAAGGGCCACACTGGTACGCTAAAGTACCGAAGCAGCAGCGCTCGAAGGTCCACTGCGTAGGCGCGCTAAATTCCAAGATCCAACGCCACCGTCAGTTGTTCAGACAGCTGCAATCCAAGGACAGACTCCTGGCTACACGCAGGAAGTTCTTGAGGGGGTTAGAAAGTTGGACAAATAAACTAGATTGGAATGTATTCACCCTTCCTCACAGCATCAAGGCATGTCAACCTCAAGACACGTATGCAGTCACTTTTCTTGCTGATCTGAGCTGTCCTCGACTTTTGAACTTCGCCACAACGCCTCTAATCCAAGCAGAGGCAATAATGATGACCCTATTTGAACCGGCATTCTCAAGACTGAAGCCTTGTGCTCTCCCAGTTAAGCTACACCGTTGGAAGGGGGGTCAGAGGCGACCTGGCGGCTTAGAAGACCGTGCATCTCGTACAGGGCATCAGCGTAGTTGCGTTAAGAAATGTAAAATTGATCAGCGGTCAGAAACGGATTGAATGAAAGTGAGAGGCTGCAAACCATTCGATTTCTGTATTCTAACGCAAATACAAGTGGTACGTTTTTACTGGCAACAAAATATGCAATATTAGCTATGATAACTGGCTGTCGTTAATCTTAATTTATCGAGCACATGCAAAATTATAAGGCCGATCGTGGCGCTTCTGACTCATTGTTAAATTTGCCAGCTCGTGAGCACGTGACTCTCATCCCAAAAATGCATAGAAAAAATAGTAATTTTCTCAGCCCAGAGGGCGTTTCAGGCCATTTCCTGCCGTCAACAGACAGTCTATTTGGCCACTCTTTGGTATTTTCCGTCATTTCACGTCGGATATGCACTCCCATAAACCTTTCACCCATCTGGGACAAACTGTGTACTATAAATTAGTCCGATAAGGTCATCCAGTCCGATAAATTTTGGTATGGGGAAGCACATATTGTGAGCCATAACTTGCGATTACATGTACAGAGAGTTAATTATGTGCGTTGAAGAAGCGGAATCAACTTTGCTAAGATTAGTTTTAGTCATCATACGTTTCTGACGAAACTACGCATAAATGTATATCTGTGAATCATCATTGTTGACGAAGCAATTTTTTGAATTTCTGCAAATTACCATTGCTGACGAAGCTATCCATGAATACCAGTATCTGTTAATAATCAACGCTGACGAAGCTCTTCATGGATATTTGTCGAGGGAAAATTGAAGGGGCAAATACCTGAAATATTTCGAGTAAGCGGACATGTCAGTTGGATCCCACATAAGTGTACCATATATATAAGTGGTAATACTAGTAAGCTGGTAAAATCATCAGCACAGTTGGCGATCTCGAGCCAATCCAAAACAATATGTTTCGCAAAGGCAACGCGTAACCATAAGTCCTATCAGCGCCTAAAATATACCAACTGCATGCAATGAGCACGCTAAATTAGTGAGGACTTGAAGGTGCCACACTTTCCTTTTCGACGGGTGGCTGGGAACGTTCAAGAAACGACATACAGAAGTCACCCTTAACTAGCGTAGGGGGTCAGCTGATAAATTTGCATAGGGAAATCAAAGCGATCTGGTGATTTGTCTGTAATTTCTTCAATTCCTATGATCAAGCGGTATATGAAGTGCAAGCTACGTTTAACAGGAGGACTTCTGTATACGAACGAATCAGGTTGTGTATTGACGAAGTGCTGTTGTGCCTTTCTCCTGTGCTCGACCGATACAAGGTACTAAACTTATACATGTAGGACGTTTTAATTATACTGAGACGGGACTGTTTCAGGAATGGCCGCAGATTTACACCAGATATAATTCATTATATTTGGTCCGGTAAGCTTGGAGCGTCCACGTTCTCAACACAGTATAGATACTGGAACCACCGAGATGTCTATTCTGAAACAAAAAGCCAACAAGTTACATTTATAGCAATATTTTATATTGCTAATATATAATCACCTGAAAATTAATGGTTTTACGAGTTGAAAGAATAATTATATTTAGATCAAACCTGCTCCTGAGTTTCATGCACGGTTATTATAAGATGGTGTGGGGAACGCAAACTAGACGTATAAATAATAACGCTTAATATATTGTGTAGTCTTTGACGAACTTCGAGCAGAGAATACGGTGTTACATTTTCTTGGGGCCAAAGTTCAGGTCCTTTATCAATGAGCTGACGAGCACTTTACTGTTTATATAAACTGACTGCCTAACATGGACGGCTGCGCAACTTAGTTAGCAACCAATTTAGCTGGGTTTTGCGACTTCAAAGAACTGAGTTACTGTATATTGTTGGAGGACACTGTAAAAGTGCTGGCAAACAGCGCTGGTTTGCGTGATGTTGGAGGACGGCAAACTTTTTATGGTCCTAAGTTGCTAAAATGACAAACATCGCTGGTTGGGCAACTTTGTTTAGTTGGCGTAATGTTGCAGCACAACATGCTTTTAACTTGCTACAATAACAAACACCGCTAGTTGCGCATCTTTGTCAAATAAATGAACACCTGAACATGTTCAGAGACAGTACCGAGACGATTAAAGTATTTTTATGAGCAATGGATTTCAAAAATACTCACTTCATAGTTTTAATTTAAATTTATAAGCTAACTTTGAGCATGCAAAAAAAAAGGAGAAATAACTAAGGCAGGATATTATGGGTAAATATAGCTTGACGATGCTGGAGATAACATATTTTGAATTTTCGCACAACCTCGAATACTCTGAGCGGTAAAGCAAACCTTTCAAACCTCCACCTACAAAAAACAAGTCACAAACCAATCGCGCATCTTGGTATAACATTTTGACATGTGACTCACGGTATATGCCATTCAGAATAATATGATATTGTTCATGGTCAGTCAGCTCATCGCCCTCCTCGACCATGCGCTTTGCCGAGGAACAATATATATCGGGTTACAGCGTTTGCTCGCTCGCTCGCATCGAACAGCCAGAGACTCGCTCTCGTAGCCGCTCTCAATCTACTTCGGTGTTGTTTTGAGCTGAACTGTATTACAAAAAACGATCGTTTATTTGGTCCCAAAATGCCTCTATATCGTGCAAAAAAGATTTATATTCGGGACATTTGGGATGTATAGTTGGCTCCAGTTAAGAGCTACTACTACTACTAAGTCGTAAATTAGAGCTGCCGCCACAGGCAACATTCTTCTGTGTTTTTGTGACACCCACCGGGCATTAATTATAAGAGGTCAAACGATCAAGTTTCGGTACGGAGTGGTCCATTAATTTATCGTTTAAAGATAGAATGCCACCATATTTTTTCTGTATGACCGTGTGTGTTTGGTGGTGGTGGTTGANGGGGGGGGGGGGCTAGATGATACCGTAGCCGTGAGGAAGGAAAAAATTGGTCACGCAAGAGGCGACGGCTGAGTGGCTTTTGAATCTAGCACCAAAGATAATGGAAGAACAAATGAAGTAGACCTGGGTCTTCATTATGCGGTCGAGTGCTACGGTAGCTGATCAAATTAGGCCACATCACGCCCTATTCCCTAAAGAATGCCTGAATTACCCACGTTGTGACTGCTGGTGTTAGCGAGCCAGCGGGTACCTTGACGACCGTCGGCGACGATTAGTTCTTAGTCCTTCATGATCGTCTCTCTCATTTTTTCGAGCCACGCCTGTAGCTTCATCGTTTCGAGGATAGACTTCTTGCGTTTTGCAGCTTCTTTTGCCTTTTTCACGGCTTCAACGGGATCCAGCTTCTTCGCAGCTTCCAAAATAGCGTTACCGATGGTCCTCTCTTCCTCACTGTCATCTCGATCGTTGTCGACACGCCGAAGGAATCTGCCGCCATCCAAAGGGGCTGACGCGACAACGTCAAACGACGCCCCATTCTCGGTAATTGGCTTGGGCTCCGTGACAGCAGGAAGCGCAGAGGTACCGAGGTGGAGAGTGGCTGCAGTCATCGTCGCTAGGATGTATGTCAGGCGCATAGTTACTGTTAGTTTTGAAGGGCTAAGACGAGAGTGTCGTTCGCTAAAGTGAGTCAGTTGTGGAATGCCAAGAGAATCGAGGAATGGAGCTCTCGGAGTTTATCGAGTTGGTTTGTCGAGAGCACTTGAGCTGACTCAAATACAGCGTTTCCAAGGCCAGCGTGCAATCGTCGATTGAGGAGAGTGGTCATCGATTGCCAATCGATGACCACTCTCCTGCCATTTTCACAAAAAAAGGCAAATATTTTAGGATTTGAAATCATTTGGTTCTATAATCAAATCAAACCTTTTGCTATAATTACACACTCGCAACGATTTTTGGAGCGGCCATCAAGAACATTCGCAATGGTGGCATACATACGTACGAGGAAAAAGAAGTCTAAGCACAAACCCACGAGTTTTTCGTGTCTAGACCATGATGCTAGATCACAGCTGTGATCTTGTGTTGGCTGTGAAAATCCGCGGCACTTTAAAATTGCTTATCCATAAAAATACTACAACCCCCCCCCCCCTCGTGTGTTGCACCCGAGGATGGGTACTGTATTACTTAAAATTGCAGTGGGCAAAGAACTATGTGCAGTAAACTTGCTATGCTCATCAAGATACAGTACCTCCGTATGTGATAGTACCGGTATGGAGCTTTAGTTGTTTACATTGGGAGCAGCAATACTCTGGATCAAATCTGAATTAATGACGAATGCAGTTACGAAGGGATGATTAAATACCTAATTCCAGAGAGTCTATGGTTTAGGTCAGTACAGATGTAGCCCATTTATTAAAAAATTACAGTTTACGGTGATCTAAATGGGCTAAATTCTGAAGTATTAAGTTCATGTATTTTATTCATCAAACACAACTGCATGATCAAGAGGCGTAAACAGCCAGATACGTAAGCAAGGGAAGAAGGAGAAGATGTGGCGTAGATGTGGCGTGCGAAAATAATACGTGTAGGAAAGTGAATCTGTCCATCAATTTGCATATCCAGTGTTCAACGGGTTGTAGAGTGGTTGTGTGTATATACTGTATATCCACAACTCACTTGAGATTTTTTTTACCAAGTGAACTTTGGCAATCAAAAGTGTCTGAGTTTTAATACACGACATAATAACTGTAGCATTTAAGTACCACTATTGTCTTATTAATTGCCCACAAGAACTTAACCCATGCAAATGTTTCGAATCGTAGCCACACACACATGCCTTGTCAAAATCGGTGGTGCGATGCTCACCCTCTTGAGTTGCTATTAATACTGTTGCGACAATGCCGCCTGTTTTACAATAGATCACCGTGTTGTTGTAGCGATCTTACTTGCGTTTCAATTTCGCTCGAATAGACGTGGGGCGGCAACACATTTTAGATAATTTTAAAACAGAGTAACCCCCTCATGCAGCTGCTGGAGGCCCTCGATCGTTTGTGCCCATTTAATCGGCCACAGAAATTAAACCTAAGCAGCAGAGAAGATTCGCATCCTGCGCGAATATAGACAAACTCAAGAAGCACCAGTAAATACATAATAAAATCTACGCAAATGAATGTTTCAGACCTGTCGACGTGCGTTAGATGATCTTTAAGGGACATTGACCGATCAGAAACACAATAACGCCAACATTTAGAAATGAATAGACGTGACAAAAAACCAGCATATCATGCCAGTCTACGCATTGTACGCTTATGCGTGCCGCTGAGACCGCAAGAACACAGTGCACCGCCGCTACTACAGGGGAGCGGCTTGCTTACGTGTTAAACCGATCGAGTTACGGCTGCGTGTTTTATCCAGCATTAAGTTTGCTCAATAGTTTTCATCCTTTACGGTATACTATTAGTTGCTACGGAAAAGCATGCTATAATTTTTTTGGATGAAACGAACACGAGAGATTGGCAATTTCCAAAGAAGAAGCGCATTTTTTAAGCGAAAGATGATACAAAACCTAGCAACATCTGAAATGCCACTTTGGACAAAGGGTCAAGGTACGACCAATACAATATGCGGAAATAGGTAGAGAGCTATTGCAAGCCAGAGTATGACCATCGACAGAGAATACACATCCCAAACCAGTTTGCTCTAAGAATTCTGGCCACGCGTTTGCTGTGCGGTTTAGACCTCAATTTCTCACTTCGCATTTTGACTCGCTATCTACACCTAAAGCATCCAGACACCAACAATGCGCCTAAATTACGTCTTACTGGCCGCTGCCTCGACCCTACTCGCCCGCCACGTCACCTCCACCCCGTACTCCGCTAATGATGTTGCGCTAACTGGTGTAATGTCGCTGGGCTTCATTCATTTTGTTGGCGCTGACCAAAGTGTAAGCGACCAGTCCCGGTTCCTGAGAGGCGGCAACATCGACGAATATGACAACGAAGAGAGAAGTTTTGTGGAGGTTGTTAAGCAAGCGATGATTAACAACTTTGTTAACAAGCTGATGAAGAAGAACTCGTTTTCGGATATCGAGAAAATTGACGATCTTGGGAAGCTCAAAAGGATTTCGGCTGCTGCAGATGACCAATTGAATTCGGCGTTCAAGCTGGCTGACGATGCGAAAATGAGTCCCGACGACCTGGCCAAGGTGCTGAAAGAAATGCCAGGTGCCGACGATGCCCTGACGGGTAAGGCAAAGGAAATGTACACTGAGTACTTGAAAACAGTTGGCGGAAGAGTGCACACGTAGTCTCGACGGCGAAAAGTACAAACCGTTTTTTAAAAAATGCATTGGTCCCTACAATAACAGGACATACATGTAATAGCAAAAACACTACTGAAAACGGCGTGCGCCACACAGAAATGCATAATTCAGGAAGACCTTTCCTACCTGATATAACCCGTGGACGACTTCTCTGTCAGGCACAGCAGCTTATCGTGTTACTCAGGTCGTTCGTTGAGTTAAAAATCGATATCAGGCGCCAGGTGAGGAAGTATGCCGGCTAACAGAAGCATAAAATACAGATGTACTTCGCTGTGCGTTTCCAGGTCTAACGTGGAGGCACACAGGCATATCATACTAAAGCTGTCTAAATGGGTTTAAGTAAGAAAGTATCTCCTGGACTCATGGACTCGTGGATAAGTAATCATTTGTTAAACTGCGGAACACCAGGTCATTCAATGCTTCTTCACCTACATGTACCTCAATTACATGTATACATGTGTAGACCTCCACTAATTTAGACTCCATGTCAGGAATACGTGTGAAAATGCAATGGAGCATCGCACTCTCCAAAAACGCATAAAAATGATCATCATTTTCCGATAACACGATCAGGGGTTAATGGTAACTCCAAAATCGGTGAAGTTAATATTGTGAAAATATCACCTGTAGACAGTTAATAAAAAAAATATCACCTAATATTTTCTTCTGAGACAATATGATATTATTAAATATCAACTTAATATTAGCTAATGCGATATTATATTTTTAAAGATTGCGTAGTCGGGATAAATTTACCAATCAGATGTCGGTAACTAGCTGAATTATTACTAATCAACCGTGAGGGAGGGACAATTCTGAGAGTGACGGCAAGGGTTGGCGTCGTGTGTTGGCACTGCTGAGCGCATTAATCTAGCGCCACAGGCAGCAGGTTTATTAGACGCACGATGTGGACGAGGAGATCGGTAGAGAACAAGAACAAATGTCTTGATTTCGGTCTATCAATCAAAGTTAAACACCTGCAAGCGTTTGCAGTTTTCCATCTCGATCGCCTTTGTCTGTGTCACAGTGAAATACTAGAGCAAATACTCGTCAGTCTTAAAGCCTACTGCTTTTCTAGAACCTGATCGAAAAAGTTATTTGGCTCCGCTCGGTTCACAGAGGGTAAGGTGGTAAGAAACGTACTTAAGTGGGAAAATATCATAAAATATCAAGTGTATCTAATATTTTTTATTTCTCCGAGTTAATATTAAAATACTATGCTAACTTTTGCAAAGAAGAGTTAATATTAATATTTAATATCGAAAATAGTACTATTACTATCAAAAATATCAAACGATATTTGGTTACCATTAGCCCTAGAGGTTAGATGGATTACGGTCTTTTTGTATTTTCGGGCAACAAACTTGTGGTGGACCATTGTGACAGATTAACTTTTTTTGGACTAGTTATAATTTTGGTACATAAATATATTTTAGTTCTGACTTCGACTGCATCAACAACACATACAGATCGTATGTGTTCTCGATGCAGGAATGCACTAGCTGCTCAAGTTCCGGGACATTTCCTTGAAAGTACTAGATGATTTATAAATATTTACCGACTAATATATAGGCCTTATTAATCCGTCGAAACCGGGTGCTGCATAATGCCGGAATACAATTTCAGTTTAACGACTTTTAGACTTAAAGTTTGTATGACGTGTTTTTTCGCTCGCCATAAGGCATACAATTTTTAAGACAACCAAAAATGTATGTTTCTGTGTGGGTCTTTTTTTTCTCAAGAGGTTAAACGGGGCAACATTTGTCTACCGGTAAATCTAAAGATCAACTTTTCGATGTTTGTGAGAATCTAGATGATTTGTTTCACCTACCGGAGGTAACGGGCTGATTCCACTCAGTGAGTGGTGCACAGCCAACGACGATCACCGCCTTCTCTCATTCGAGATTTTACGCCCCGAGGGCCGAAGACGCAGGAGGATGGTGGGAGTCCGACGCAAAGTGCTACTAGACTGCGAAGTTACCGCACGCGACTTATCTTTCAAGTCGGTGTGGAGAGAGCTGAAGAAGGACGGGTGGACACGAAAGCACCTTCGGGACGCAGTCTCGATGACCGCTACTTTTATATGCCTCCCGGTAAAAACGTGAAGGGGGGCGAAGGCGTCGATTACTTCCGTGGCGAACAAGCTGTATTGGAGCATTATGCAAAGGGTGTGTGTATAACTTGCAGTTGAATAGCTCCTTGCTATCTCTAATACCAAGTTTGTTGCTTGTAGAACTGCGACGCCATGCGGTAGGCGTCCAACCCAGTGTTCCTGGAGATGATCAACTAGCTGCCGCAGCTATCGTACGTGAAAACTACGCTGTTGATATCGAAGCGGCAGAAGCAAGCGCTCGAGCTCAGGCTACTTCTCAACGTGTCCCCACCAACTAGCCAACTAACGGTGTGCCTCCCGTCCCCGTACGTGAATCTACTACCAGGCCACATTCACCATCACAGCGAGCGCCGACGCGTCGCTCTTTGATGAATACTTCAAGTCCTATGGCAAACTGCCCAGTTAGAAGTACCTAGCCAACGTCTCCGCTCACCCCGACGTCACCACACGTTCAAGAGGCCAACTGTTCATCTGAAGAAGCAGAAGAATCTGATAATATCAGCGGCAGCAACTCCACACATCCAGCACAAACTCAAAC
>Contig_18
CGATCGCGAAAGCCTCGTAACTAAAGCAGCGCCAGCTGGTAACTAAATAATCAGCTGAGCACTCTGACATAGTTTCGGTGCTGCCAGAATTGTTCTTTTTCCTCTACCTCTAGCTAATAGTTTGCATACCAAATCAAGAAGAGAATCGTTGACCCATTCAAAATCGTCATCTGAAATGTGAGAGACATAGGTACCGTCCAAATTGTAGTCAGGATAGCCGGGNAAAAAAATCATAATCCATAGTGTCTGTTTTCTGGCTGACTTCGCTGAACGTCTCTCATTTATCACTCACTGCTGCTTCTGTCGTCATTGTCCTTCAAACTCGTGCTATCACTGTCATCCTCTCCACAATCTCTGTGACTTTCCATAACGGATGCAATAAGATGATTAAGATCGCTATCAATACCACGGAAGCCCAACGATCCGCAGTCCTTGGATGAGCTCTGTAAAGCGAATGCAGCAGTATATACACCAGGTCAATTCTGATCATCACTTGTCGCCGGAGTGAAAGGTTTCATGAGAGATGAGCTTGGCGTTGTGGAGTACAATCGGTCAATAACAACCCTTGTGTCGAGACGATGTTTCATCGACATGAGCGACCCCNAGAACTATTTCATATGAAGAATTCGTTTATAATTATATAGATCAAAACCTTCTCTTGTAACAGACTTGTAAACATTGACCCATGTTTTTGATAAAGGGTTGACTTTGCTTTGACCCAAAGGCCTTTAGAATAGTCATATTTTACCTGATTATCTTAAGTTGGGTCAATGTTGACCCAAACTAATCTAATTGGGTCACGATTGACCCTTGTTGCTCGACCTGGGTCAATTGTGACGGGCCTTTCTTTTGGGTAGTTACATACTCTCCAGATACCATGTCTATCACGAGAGCCCTCCCGACGAGGGACCTCTTTAGCGATCCCGCGGAAGGGTCGGTCGGGTGGAAACACAAGCGCGATGAGCCGTCCGGCACCAGAAAGCACCGCCGTGTGGTGGTTAAGAGCGCCTCTTGCAAAAAGCAGGCGAAGGTTCTTGCGTCGATTGACATGCGAAGCGATCCATAACGGATCGTAGCTCACTTGATATTAGTATACATGTTTAGGATTACTTATTAGGAATAGGCCCAAAGGGCAATACTAACACAGAACAGGATTTTCACTCAGGTGCACAAGCGACGTCCGGCTTCGAGGCAATCGTCTCGTCAAGTTTAATTGTATGTGTTATGCCTGTCGGTAGACTCGAAGCTTACTAGCGAGGATTTTTTCGGCAAGGCCAAGAGACTGTCTGTGTTTTGACCGATTATATATCGGAAGGTTTACGTGACGGCTTTATTTTGCGTATTTGTACGACTGGAATTGCGTGTTGCATCCCTCTTATTCTTCCAACGGAGCTCTAAACACTAACTGCCCTCGTTAAAGACTTGCCCGTGCCTGGTGCCGTTCTGCTGTTGGGACCACGAGGATCCAAAACACCTGCTTGCTTTGCTCGTGCTATTGTGTTATCATTTTCACTGGTTGGCCTATATAAGCTATTCGCAAGGTCCAATCTGCCCTGCTGCTTGGGCATATTTGTGGTCTTCAGGTCCGCTCGATATATCGCTTGCCGTTCTGGTAGACGTATTGGTACGGGAACAACCTATCTACACTTGTAGCTAGAGTTCACGAGGGATTTCCAACACACAGTGTTTTCTATAATGATGTCTCCATTGAGGTGTCCACTAGTATAGGCAACGTATCCGCTGTAGCTTTCTAGCGTTGTTGTGAAGTCTTTTAGCAATCAGGGTAAGTTTCTAGGAAAAGGGTGGAGGTGGGGGCGGCGCACGCGCTCACCCCCGCTGACAAAAATTCTACTGTGGAATTACTCAAAAGAGCATTCCTGAACCCTTACAGCACCGGAGTGCAAGGGGCCTGCTCCGGCTCATGTCAACGCCCTCATTGAGCAACGTCAAGCACCAGTCAGGTAAGTATGATCTGAATTAAGTTATTCCGGGTAATACTATAGCACTTAGCAGACCTCATGTACATATTCTGATTATTGTTATCCCAATTTAATTCTCATTACAGCTAATAATAACAAAACTCTTCATTAAAAATGACAAATGAGACTTGGTCTTAGAAAAGCTACGATGTACTAAAGCTGCGCAACAAGAACATTACTGTAGATCCATAAATCTACCCTTCTCTTCTATCAACTATAGCATAGTAGACTTGGCCTTGCTCTTTTTCTTCTTAGTGAGCTTCTTGACAGCCTTCTTGTGCTTCTTAGTCGCGAATCCTTCGTCCTCACTCTTCGCAACTGTCTTCTTGTCCACAAAACCGTCCCGAAGGTACGTTTTCAGCGCAAGGACCGTATCCTCCAACTGCTTGTGCGTATGCAGCGCCGAGATAAAGAAGCGCAGACGACATTTCCCTTCCTCCACCGCAGGGTACACGATCGGCTTGACATTGATCTTGTGCACCGCCAAGAACTCGGACGCTTTGGCAGTCGCAATAGTACTTCCGATCATCACCACGACCACTGGAGCACCACGGAAAGTGGTCTCCCCCATAGGAATGTTGTGTTCCTTACACAGATCATAGAAACATTTACTACGCTCCTGTAGAGTAGTCGTACGTGACGGACTCTGTGTCATCAGCTGCAACGATTTCAACGCAGCAGAGCCACACGCCGGCGCTAAGCCCACCGAGAACACGAAGCCTCCAGCACAATGCTTGAGGTATTTAACCAGCGCCTTCGAGCCAAGGATGAAGCCTCCAACGGACCCCAAGGCCTTGCTCATCGTACCCATACGTACATCAATGTCTTTCGGGTCCACCTCGGTGTGTTCACAGATACCGCGCCCAGTACCGCCCATCGTACCGAACGAATGCGCCTCGTCCATGAACAGTAACGCCTTGTACTTTTTCTTGATACGAATCATCTCTCGGACATCCGGGACGTCACCGTCCATGCTGTAGACCCCTTCAACGACAATAAGAACACGTCGATACTTGGTACGAAGCTTCGACAACATACGTTCCAGAGCCTTCGTGTCATTGTGCGGGAACGGCAAGATAGTGGCGCCACTGAGACGTTGGCCACTCACACACGAGTCGTGATTAAGCGCGTCACAGAGAATCAGATCACCTTTAGACACCAACGCATCGATCGTCGTGACATTGGACACCCAGCCGCCCACGAAGAGAACACTGGCTTCCGCCTTAAAGAACGTACACAGCGCCGTCTCCAAGTCCACATTCACCTGCGTCTGACCCACAATAGGCGACGAACTCATCGTCGTACCGTACTCGTCGATTCCTGCTTTTGAAGCCGCAGCAACCTCGGGGTCCGACGCGTTGCCGAGATAGTTGTACGTGTTGAAGTTCGTCATGCGACGCTTCGCCGGCGTCAGCGTCTCCAGAAACGGTACACGTAGTCCGGCACTCTCGAACTCTTTCATTTGTCCAAAAAGGCCCTGAACTTCGGGGAAATTTTCGATTTCAAAGCAACTCGAGTCGATCTCGGCAACTGTCGTGGCCGTCTGAGCACCAGCTTGGTCGTCACCTTCCTGGTCGCCCGCGAGGTCTCCCGTCGCCAATCCGGGGGCATTGGCGAGCTTCAACGGCGTGTCGTATTGGAAAAACGCCGAAGGAGACACAATGCAACCCAGAAACTCTCCTAGATCCGACGATAACCCCACAATCGCCACGGAATCCATACCAAACATGGCCCACGGTGTGTTTGGGTCGATCTCGGCAGCATTCGCAGTTGCTTTCTGGCCGTCAGACGACTCTCCTGTGGGCATCTCCATCTCCTGCGCCACATGTTCTAATAGCCACGCGAGGATCTCGTCCGACGTCTTCACCGCTCCAGAAGACGTAGGAATAGGCTGTTCCTTCGGCTTTCCAGCGCTAGAAGACAAACCTGCCTTCGCTCTGTACTCGAATAAAGGCTTAGCAAGTGTGCCATCCAAGAAATGAGCCTTGGAGGCACTTCGTTGGATCTTGCCACTCGTCGTCTTCGGGATCGTCTTCTGACGCAACAGAACGATCGCTTCGCACTTCAATTGGTGCTCCGACAGGACCGTCTTGATGATCTCCCGGCAAATCTCCTCGAGTGTCTCCTGCGAGGATCCGTTCTTGACCTCGGCGACCACGACAAGCGCTTCCTCGTCACCTTTTTCGATCGAAAAGGCCGCAGTGCATCCGGGACGAACATTTTCGTGCGCGTGTTCAACAGATGCTTCCACATCCTGAGGACATACATTCCGACCACGAATGATGATCAGGTCTTTGAGTCGACCTGTCACAAACAACTCGCCTTTACGAAGGAAACCCATGTCGCCAGTGCGTAAATACGTGTTGGTCGCGTCCTTCTCGTGTGCCACTTGTGCACGGAACATCTCCTGTGTATACTCCGGTCGGTTCCAGTAGCCAATTGCCACTGATGGTCCCTGCACCCATACTTCTCCGACTTGTAATTCGTCCAATGGCTGCTTGGTTTCGGGATCCACAATGGCGACGCTAAATGTGGGCATGGCTTTACCACAACCCACAAGTTGCATCACTTCGGGTTTCTTTCCCTTCTTGTTGGAGCTCACAACAGCAACTTTACGTTGCGTTTCCAACACGCGCTTGTTAACGTCCAATAGCGTTGGCTGCTGAGGCGGCTCTTGGCCCGTACACACCAGAGTGACTTCCGCCAATCCGTAGCCACAATTGAAAGTATTCGGATCGAATCCGGAGCCACTAAACTTGGACGTAAAGGCCTCCAGTGACTCGCGACGAATGGGTTCAGCCGCACAGATTGTCTGTTTGAGAGAACTCAGATCCATCTCTGCCGCCTGCTTGTCGCTAGTCTTTCTAGCTGCCAACGCATAGCCGAAATTCGGGGCACACACATGCGTAGCCTTGTATTTACTTGCAGTGCGCATCCACAACGCCGGGTCTTTAATGAAACTAATAGGAGACATACTAACACACCGCGCAGCTGTGACGCATGGAGTTATGATGAATCCGACCAGTCCCATGTCGTGGTAACTCGGCAGCCAACTGACCATCGTGTCGGTGGGTTCAATGCTCTCCCACGTCTTCAGTTGCGCTCGTAAGTTACCGTGAGAGATCATCACAGCCTTGGGAGCTGACGTGGACCCCGAGCTGTATTGAAAGAACGCCACGTCATTGGACGTTAATGACAGAGCATCTTCTTCGTCGTATTGCGCAACTAACGAGTCGGGAAGACTATTCGTAGTGATCCACTGCAAGTTGGCGGGCCACGACGTCCTGGACGTGGAGAAGTAGCCTTTCACTGTAGCCATCTTACTGGCAAGATGATACGTCGTGTTGGTGAGGACCACGGCAGCCCCCGAGTCCTCCACCAGACGGTTAAACTTAGGTAGATCTTTGGCCAGAGTGCCAGGGTACGGGGGGTACACGGGAATACCCACGACGCCGGCGTATAGGCAGCCCCAGAAGGCCAGAGCGAAGTCTAGACCTGGGGGGAAGCACAGCACCACCCGGTCACCCTTGACCACGTGCGCGTCACGTTGGAGCGCTGCGGCCACTTTGCGAGCCGCACGGTCCACATCTTCGAAGCTTAAGTTGACGGTCTCACGGCCCAAATCGTCCAGGAAGGTGTAGACGAGCTTGTGACGCCACTTGGTGGACGCAGCACGACGCTTAAGTTCCCCAACCACGGGCTCCGTGTTGATGGCGACGCCGTTAGCAACAACCACCGAATGTTTCGGTTGTGCGGCATCAAGCTTCTTGTAGCGACGCTTCTTGGGCGCGGGGGTTGAGGACTCGTCGGTCTCACGCTGGCGCTTTTTGTAGTGTGCACCCAAGGCCGCGACAGACGCAGCGGCAGCTAATGATGCTGCTGCCACCACCTCAACGGCCACGTCGCCCAGCAGGGAGGACATTAGGTCTGAAAGGCGTAGGGTGACTGGCGGACTGTGAGGGATCGGTGTAAAATACACACGATGTGGTACACTTAATTATGTCTTTTTAGCCAATGGGAAAGGAGCTGATCCCTTTATTTCCCTGTCTATTCACACTGCAGATTGGGAGGGGTATGTAGCCATGTGTCATAGGCACTTCAACATCGTTTTATAATCCTGTCCTCTCACCGCTTGTGCAGACGACTGAACGTCGGCATGTTGCCGCTACGAGCAGCTGGGGGTTGTGACGGCATGTGTCCTGGTCTTGACTGAGTCGATAATCGTGGCAAGGTGGCGCTGTTGCCAACCACCAAGCCTGGTCCACGCATCATGGCACTGAGTGGCGCTGCATTTCGTTGGATTTGGGGCAACTTGTTGGCGACCTGCCCAGCCACAGGACCCGACGTCGGTCCTCCACGTCGACTTAGTGGCTGCCGAGTTGACATCGACCTGACTGGAGCTGTAGAGCGAGCGAATGGCAGTCTGGTTCCGCCCAAGCCAGAGGTTTGTCGAGTATTAGCTCCAATTACCGCGCTCCGAGCAAAAGATCGCTGGTTTCGGGTGGCAAGTGTTGTTGTCGTACCAAAACGACCCGTAGATCTACTGTTAGTTGTGACTGGTAGACGCTGGAAAGCCTCTTTCCGATTCGTATACCCTTTCTTGATGTCATCTAGCTTTTGTAGATGGGTGTTCGCAATACGCTTCCCAGATGCAGCACCCACGGGGGCTCTTACACGCGGTTGTGGGGGTAGTCGCTGCTTCTGGTTTCTTTCCGTTGTTGACTTTGCCGATGCACCAGCCCGTACGTGCGATGTGGTGGCCTTCCGTTGGTTGGCAGCAGCGCGCTTCTTCTCAAGCCATCCTTCAATGACGACGTCCTGTTTGCGAGCTTGTCGTTGCGCTTCCTTCGCCTTCTCGTTCTTAAGGAATGTCCGTCGTTCACGTTCCGTCATGCGTCGAAGTTGACGCTGCTTGTTCTCAGGGAGACTCGTAAGGAACGTGTCTGTCTTCGATCTGGTCCTGTTCCTCGTTCCAGTATTGCTATTAAGCGCTCGCTTCTTCGCGTTCGCCGCTGCTGTCGACCCCTGTGCTCGTCGTGTTGACGTCACTGTTGTTTTATCTCGTGCACGCATTTTAGACGGCCCGGTGACAGCATACACCGTTCTGGAGGGCTCATGCAGCCCACCAGTAGCTCTCCTTTTAGCAAACCGGAGACCGCTACCAGTGGCGGATTGCTTGGACCCTGCTGTTCTACTTGAGGTGTTACCACCTCGTGCGTTGTCAAGATCATCCACTGCTAAGCCAGCATCTTCCAGATGCCTAATACGCTGCTCCAGCTCCATCAGTTTGTCAAGACTGGTGACTACGTTTGCGTTGTCTTGTGCAGCTTTGCCTCCTGCAGCCATCGCAGCGAGGTGATACACACTATTACTATTCCCACGGTCGCGTTTGTTAGGTGAGCTGGTTTCCTCGTCTTGATTCGATCCCTTCGCCTTTGACCGACTGGAATCGTTCCCACTGGCTTGAAGCTCCAGCATCTTTTCGCGATATTGTTGACGTCTTCGCTGCATATCCTCGCGTTGTGTCATCGACTCTTTGAGTTTTCGAAGATGCTGGATGTGGCGCTGTACATCGTCGTCGAACTTGGCCTCGTCACGTTGGCCTTTGGCTTCCACAGTGCGGAAAAACTCCGTGTTTACCTGCAAAGGCTTAAGTTGCTCTTCTTCGATAATCTGCTGGGCACGCTGCGCACGCTCTTCGCGCTCACCCTGAGTGAGCGCACTGGCGAATTGCGAGTCTTCCTGTTTGATCTTATTGGTCTTGATGATGGCAGCCTTGAGAGCTGCCTCGTTCGCTAGTTTGTGCCAATTTAGCAACTTCATTTCTTGCTGTAGTTCTTCTGTTTGTGAGATCGACATGGCGCTCGTCGCTCGTGGCTTCATCTTTCGGGTTGTATTCGCAGTAGAAATTGATGACTGTCGGGTCGCTTTCCCACTCTCATTTGGAGCTTCAAGACGCTCGTCAGCTTGACCATCGCCACTCTGGTATTCGTCTAGCTCACGCACCCAACCAGAGTAGTCTGCAGCTACCGACATGGCTCCGGTTGCCGCAACAGCGAGAAAAGCTTAACGAAAGAGTGTAAGGTACAAACACAGCGCCAGACTTACGTGGAAAGACATCGCTGTTTTTAGCCGAGGGTCTAACATGCAAGTGTAAATAGCCATCCAATCGCTTCGAGCTGCCATGAAGAAGAGGGTTACCCCAGGGTTACCCACCCGTCCACGTGGATTATTAAATAACCCATCCACCCCGTTTACCGGCTACTCATAAAAGAAACAATACTTCTATTCAAGCGACGTACCAAGCTACAGTGGTAGCTATAGTAGTACTACGCATACTCGGCACTCACTCATCGACGCTGAGTCGCGCATTACGCCTACGTGGACGCTCAGTTCGCAGCTTGCGTTGTCGCCCCCGCGTAGACTGGTACATCCAAATAGAATCAATAGTTTCTCGCTCAAACTCACGAGCCGCTTGCCACGGAATGTTGGCTACAGGCTCCCAGGTCAGTTCATGGTATTCTCCCCACTGCACCAGATAGAATGTAGCCTCATTAATCCAGCGCTTAGCCCACACCTTCTTGAGAGGCATACTCGTTCTCTGCAGTGCCACCACGTCTCGTAGCAAACAATCCTCCACCACGCCGTCTACGACTGGCCGAATCTCCGTGTCTTCCTCATCACCACTAGACGGGTCTACATGCTCGTGTTGCAATCGCTTCCTCCAAAACGAGCCGTCGAGGCACCTACCGTCTTACCCCGCATATAAGGCATATGTGTTCTAAATAAATTCGGGATTCGCTCGACATCTAGCTTAAACCTAATATTCTTGAGAGCTCCCAACCAACCACCCTTCTGAACAAACTTGTCGGTGCTGCTGTTACTTGGCTTTAATTCTCTCATTTAATAATTTACACAGTCATGAGTGCTGAGCGACGTAGCTATAGTATCCACGAGAAACTCGCTGTTCTAGCAGACTCGGATAGGCGTGAAAGGTCACGGCTTTGCTGCTCTTAGCAAGAAGCACAGCGTGGCGGTTTGAACCCACGCCGATCGCGTAGGAGGGTCAAGCCTAAACGACCAAGCCAGATTCCAGGACCCACAAACTTGATTCTTCAAAGTCAAACAATTTGTTCGTTGTACAACACATAGGCTTTCTAAACGAATATAACACACAAGCAGCGTTGTATTCATTTACAGCACCTATGCCTTATATGCGGGGTAAGACGGTAGGTCTGTATTGAATTGCGAATTGAATTGCTCTTTCTTTGTATTAAACACAATTTCCTAATAGTGACTAGACACTGTTTTTGTAAGTGAATAGGGCTACAAAAAACCATTATCCAACCACCCCAGCAACCTCTTCGACCCACCCAATGTCTTGAGAAAACCCGGGTTTTCCAGAACACTGACCACCAATAGATACTGTATCATGTCCCGGGAACCACTCGTCGTTTTTTAATTACGTACCAGTACATGTACCGGTACTCCGTAATTTACGCTAGCTAGTAAAGTATAGTTTTTNAACTGACATGACTGGATAGTGACAGAGTACTACCGAATGCGAAACTAAATTCGCCAGTATCAGTATAAATTGCTATTCCTGTAGTGGCAAATACATTTTAAAAATATATGTCAGCAGCCTACAAACATTTCTAAAGTTTGAATCATCGAGCGTTCTTCTCGAGCGATACTATAATTTGGGTCAGCACTACATATATGAATGGCAAGCAAAAGTCGAGCTAATGGACCGTTTGAGGTCGCCTGTTATCCAAATTAGCATTTTGTGCTGTTGCTTGACGCTGGAATTCTCGTGCACAAAGTTGCGTGCGATATGAGCCGTGCAGTATTTTACGTTAAGTCCGCGTGAAGCTAAGACGGACAGTGTTGTCTTCTGGTGGTACCCACGCAAAAGCGTGTACATGTTAGTATCCCGACCTACGAGGTGCATTTGCAATCCGCCGATAGTACTGGTATTTTGAATGGTAATGGTGCTGATGTCGGAGGTGGAGCCTCCATAACTGCTAGCGGAGGATTGAGCTGCAATGCTGGTGGGTGTTGGCGGATCGTCCGGCGTGTCATAGCTCACTTGTGTGAATAGTGAGAAGAAAGTGATCTCATTAACTTTTGCTCGGCCTTTTATACCCTTCCTAGAGCCTTTTTTATCGTAAACTATCACTCCGATTCCTGTCTAAGGGGAGATTTTTCCTGAGTCTTTTTACATCATAAACATAGCCCCCCCCCATCGCAGGTCGGAGTCGACGCATGTGGATGGTTTACTTATTAGCCTCGTTTGCTTACCACAACGGTGCCGTTGCTGCGACAGCATCGACCTCGTAAGGTCCGGCATAGATTAGGTCGATTTTCGCTAGCCGCGAGTCATTGCCTGATACCATGACCAGGTCGCTCGAGACATACTCGTGAGTATCACGTCCGGCATTCTCTCTGGTGCTAGCCGTAGCCACTTGAGTCATTTTCTGCTCTTGTTGGGCTTTCTAGTCGACTGCGTACGGTACATCGAGCTTTAAATCACGGCCAAATGCCGCTTTAGCCGGCTGCACCCCATCATGGTACGGTGCGATGCCCGCAGCGCGTACGCTACAGCTGACAGGCAGTTTTCCCAGTCAGCCTTGATTGTGATAGACTCAGAGCGCAATTTCTCATTAATACAGCGGTTTAACCTCTCGATTGTAGAATTAGCTTGCGGGTTGCGCACTGTAGTGGGTGCGCCTCAATCCAATAGGAGTCGAGGAGCTCACGAAATTCGCGCTTGAATTCACTGCCTGCGACAAAGATACAACGTTCGGTCGAGGGTACTTGTTGACCATAGTTTGGTCGAGACTTCGTGCTGATTCTGCTCCGGAGGAGTCGTTTTGTACGACAAGCTCAAACTATCGTATGTTTGTAGCCATAATCGAAACCTCGCCCGATAGGTCCGATTGAATCGATAGATAGTTCATTCCATGGTCGGACTTCGACCGTCTTTGACGGGATCTTACCACAAACCGTAGGGGAGATTTTGTGCAGCGAGCACACCCTTGCAGCGCTGGAACCATTTCTTAATATCACTTTCCATACCACACCGATGAAACACAGCCTGATCGACTTAATCATGATAGCCAATTCCGGGATAAATTAGCCATTCATGGTAGGCTCGCATAATGGCGGGTGCAGCGGCAGTGTAACAACGATTCTACCATCTTTCACGGTCCGTAAGTAGGTTAACTACACTAATTTCTCGCATCACCACGGCTTCTGTCGGCTTCAACTTTACTTTCACTTGTTCGTCCCTGATGAATTTGGCAGCCAGATAGAATAGCTCTGCATCTTCCCAGTTCTAGTAGCGACCACGTGAGCTGACTGTCCAGTCGTCTCTATCGGTAGTCTGGACAGCGCATCTGCTACTACATTATCCTTGCCCTGGATGTGGATCAGCTCGGGTCCGTACTCTTTAATCTCTAGTCTCCACCGAAGCATTGTTCAATTTAGTAAA
>Contig_19
GGACGGTGAATAACAAGCCCAAGACGTTCTCGACACCTGAGCCTAGTACGTTGCTATTACCAGGGCGAGGACCTCTTCCCATGGCTGCATCGCCCTTGATCACGCCATCATCAGCGCTCCAGGATCCTCGGAATTTCGGTGGTCGTGGGATTAGTATTCCGGGACAAGCACCTCGAATGTCAACAGGAGGCAACGGTATGCCCGGCTTTGACGACGGTCACGGCGGCGCAGCTCCTACCCCCAAGCGACGACGATGGTACCTGGGTATTCAGTCGAAAAAAGAGCCCGCTCACGTCATGTCGGAGGTGTACAAGGCGCTGTTTGTGCTCCACTTTGAGTGGAAAGTCGTGGCGCCGTACCGTGTAAAGTGTCGATGGCAATCGCCTGCAGGAGACCCCAATGGAGGGCGCCGTGATGAACGCGGAAGACGCGAAACTGCAACAACAGATGCAACGCATCAAGATCGGCTTGCAGCTGTACAAGGTGCAGCAACACATCTATCTCTTGGACTTCCAGCGTCTGGATGGCAATGCCTTCACGTACATGAACCTCTGTGCACGCATCATTACGGAGCTCAAGACGCTCTCGGGGATCCGACCRCTGGCTAGTGGCCACGACCCACGCTTTGGAGATGGCAACATGAACTCGGTGCACTTACACCAGCACAATCCACACGCTCAAGGCGCTCAGTGAACTTTGTGACTTGCAGAAACGTATGTTGTCATCTCTTGGCTACATGTTTCGCTTAAAACAACCTCCAGGACTTAATCATGTTACCTCTTTGGTTTTATACATTGCATTCTGCTAATGTGCGAGGTTCAAGATTGACTGCTAATAGGCCCAGACGGGAGCATTTGGCTTGACGGAATCGACACTCGTTCCCGTATAATTGGCCGTTGGAAGCGCAGACAGGACTGTACGTCTGTGTGCAGGTAGCTGGACATTGTGGCATGACGTTGACGTCTTCGCAGGACCCGGAACGGATCAGTATTAGACTCTGGTTGCAACGTTGTTGACGTCTGAAGTAACACAAGTTTTGCATTGTTCCTGCACTTGTACACACCGGATCTAGCACGGTAGAGCAGGTTGTACTTGTAGTTGCGAGGCAGTTGGTACTGGGACTTGTTAATGGAGGGTTATACTGCGTGTTAAGAGCCTTTTCAGCTGCACAAAGGCCACGGAAAATGACGTGTAGGTCGGTGTTGCCAGTCGAACAGCGAGCTTCTTTGAGGAAGCACGAGTTGGCGTACGAAACGTTGTCCGAGCCACAGACTGGAGAGCTTATGAGTTGACAATTGAGCTTGCATGTTGATGTGGGCGTGGTGATGATGGAGGATTGTTTTGGCTCGCAGACAGCTTCGGGTAGACAGGGGGCACTTGCACAAGGGGTCACGCCACGTAAGATACACGTTTGATCGTCGCCGCATCGACCTGGAGCGCACAATTGCGCGCAATACTCGGCGTTGTTGTACACGAAACACTGCTCGTACTGGCCACAGACACGTGCACAACTTGTTGGGAGTGTAGCTGCGTCAATTAGACGTAGCCACAGCAAGATCCATGTGATAATTAGTAAGAAATAACTCTTCATGATTCGATGCGACGTTTTAAGGTTTTCACAAATATTTCGCTTACCCTTTGAAAGTTTTGGACATTCTTTCCTATTTGTCGTAAATATTTCGTTTACCCAAAGAAATTGAAGTTAGCATGTTGTTGGACGCACAGAGTTGCTGCAGCATCTCGAGTTGTTGACGTTGCATGGCTTCCAGTCGCTTGTTGGACTCCATGATAGCGTCGAGTTTCGCCATGCTTTCATCCTTGTCACTCTGTTGTCGCCCCGGAAAGATGGAGCCAAGTCGAGTGTTGTCACTCGAGCAAGTAGAAACGTTGCCCTCTGTCTTTAGTCGCTTTGGCAACGTTAAATCTTCAGCTACAGACTCGCGTTTTAGTCGCTTCTCTTCGACTGCTGATAGCAGCTCCTGTACGTCTGTACTATCGTTTTCTTCCTTGAAAGCAACTTTCTCTTCCTCCGTCCCGAAATTTTCCTCTTTTCGGACAGTTTCTGGTGCTCGTCCGGATAACACTGGGTGTCTCTCTTTAAACCTACGCAGCCATCCATCCTTGAGTTTCTCGCCAGTTTCTCCCGTTAGTGCATAGTAATATTCGTTCGCTCTAGCTAGAATGTCCTTCTTGGTGACTGTTGTGCCCTGACTTTGCATGGCTAGAATCCAAGTTACCAGCTCCTGTTCCGGTTCTCCCTCTAGAAGAGGCCTCGGCCCTCGTCTCTTATCAACTTCCCCTCGTTGAACGCGTAACACTCGACGACGGATTGTGCGTTGATGTAATAGTGGGAAGCGCTGCGTCACTTCGCTCATAGGTCTCCCTGCTAGATACATCTCCACTGCTGCGTCCATGTGCTTCCTATTGTATTTCCTAGTCTTTGCAGGACCTTCTTCTGCATCATGTGTGGCCTCTGACTGCTTAGTGGCCTCAGGGTCGTCGGAATTCTCCTCTTTTTGCTCCAAAACAGGTAGAGTGGCGTCATTTAATGCAAATTTTACAGTAGAATCTTCGTTTGTAGCTGGCGCTGCGTTTTGGACCGCTGCTGCGCTCCCGGAGCGTAAACTGAGCTCGGGATGTCTCGCAATGAAGCGATTGCACCAGCCCATTCCCACCGTTTGGGATGGTTTTTGGTCCTGCGATGAATTTTTGTTCTGACGGAGCATTTCTTGAGCTTGCGCGATGACGTCGTCACGCGAAACGCGCTGTCCTGCGCTCTGTTTTGCTAGCACCCAATGCGCTACTTGCACCTCAGTTTCCATAGACAGCAGCGGCTTCGGCCCGCGTCGGCGCGCGGGGCTGTCAGCGGCAGCGGCATCCGTGGTCTCCTTGCGCGGCATGAAGAATGAAGTTAGAAATTGAATGGAATTTTTCAGACTAAATTTAGCTTCTTAACCTGATATTGTAAAATTTACCAGTATTCCCTAAAACGTTAACAAAAAAAATGTTGAAGCCTTTTTAAATTTGTAAAATATTCACTAAAAAGACACTGGAAAACCTACGTCGATTCTCACGCATGCAGTACAAAAATCTACGCGTTAAAGCTAGCCACTCGCTCACAGCAAGTAGCTTAAAAGTTGTACTTTTTGTTCTCCAGCACACGACGCAGCATCCAGTCGTCTGTGTCTTTCACACTCGCGGAAGTGAATGCACCCATCATGGAGATCGAGGACAACGTCGTTGGCACGCTGTTCCCTCGTCGTTGTCGAGATGTTTTGTTTTGTTTTGTTTGGTGAGGTGTATTGTGTTACCAGCTTGCTGCCTGAACTCTAATAACCATTCCCGACTAGCTTGTGTTGCACCGTCGAGTTGTCCTTGCTCCTCTCCTTCTGTGCTACTTCTTCCTTTTGTCTTCCGGGCTTGCTATCTGGTGCCTGGATCACGTTCGCTGCTCACTCCTTTCCTCCATTGGTTGACGTCCCCTTGTATCCACATCTCCGCCAATGTTCTCAGTTCGTGCTCCATCCCCTCCGCCTCCGCCGTGAACATCACGCTCAAAATCGTCGTCGAGATGTTCCAACATATCGTCGAGATCCACCTGCTGACCCCAGTAGGTCCCCCAGCCGCCGCCAAGACCTTGCGTGGGCCATAAAGAGATATCGAAAGGTTTGCCTTCACACCCGCTGGACGTCGACCATCCCCCGGGTGACCCATCCAACGATCGATAGCATTTGTCGGGACATTGAGGAGAACCGTCTTTGGCCAGGTCTCCGATGTAGAGCTTCCCCATTGAGTTATCCGACCAGCCTAATTCCGAGGCTTCCTTCGCAGCAAAAACCACAATATTCACCTTGATCTCGTCGTATGGCCAGCAGTTGTAGCCGATCAGCCAGCGATTCCACGCTGCGTGTCGACGAGTCAACACGGGCTGGAGCTTCTTGGCGATCTTCTTAGTTAGTTTGGTGCTGCTGCTGTCCCAGCGGATGCAGTAGTTGATGGTTCCTTTATTGGCCACAAGATGGTCTAAGATCCAGTTGTTGTACACCATAACTTCATCTTTGATTCGGTTGTCCCAGACCCACTGCAAGTCCTTGGGGGAGATAAAAGTGTCAGGATCGCCGACAATGCAACCCCCGGTCTTGGACCTGATGGTTCCGAACGTGGCGTGCTCGCGACTGCTAGTGTTACTAGATGTTTGGGCTGTCGGTCGTTGCTCCTGTTGACCTGTTTCAATCGTTGCCGATGTCGGTGTGCTAGACGATGAATCTGTCACAGAAATTTGTGTCTGTAACGAGTCCCCTTCTTCACCAACATTGCTGGAAGTCGTTGGCGTCTCATTCTTTGATGTCGCAGCAGGACGGTTCTCGAACTCCGCCGACGAGGTTGATGGTGGTAAACTGGGTTCACTAGACGTCGTCGGGGCCATCGTCGTGGGTGCGAAACCGGTGTAGATTCAGCCTCAGCCTCGTCCGACCCACTGCACTCCAGGCTACCAGTGAAGAGGTCCTCATCCAAACCACTGCATTCAAGACTTCCATCCATTCCCAGAGGTCCGTTCTCCTGATCACTGTATCCGCTCGGCGGTGTCCAGCTTTGATCACCCATTCCGCTAGAGAGGTCACTTGTCGGGTTTCACTGCCACTTGTCGGTTTCCACGCGGAGGGGGCGTCTGTCGACCAGCCCTGATAGCCACTTCCACTGGAAATCATCATGTTGTTTGACGACGCTGTCTGCATCCACTGGTTATCGTCCCCGAAGCCCCCAAAGCCTCCAGCCCCAGAAGAAGCGGTCGAGCCTTGTGGCTCGCCTCCTGGAGCAACAGTGCCAGCAGTTTGCGTGGCATCATTCTCGCCACCGAAGTCAATCGCAGACGCCGCTGCCAAGAAAGCCACGACGACGACAGCAGAGGCGTGGAAAAATCGAGTTAGCGGCATAGTGTCGAAGAAGCGATAATGAGCCGGTATACAAGTATATGTAGTTCGAAGTAGATTATCGAGGCTATCGCTTTAGGTCTGAGCCCACATCGCATGAGTGATCCAATCGATGCTGTGCTATTTTACATGTCCTAACGTCACCATCTCTACGGTGAAAGCAGAAAACTCCGGTATCGGGTATGTAAAAGCGCCCGCCGATATCAGATTGTTATTAAATCAGTAGAACTCTTGTGTTTTTAATTGGTTTCATGTAATTCGCACATGTGATCGTTCCTCAATACTAAAGAACTGTACAGTGAGCTCCCGGGATGGGAAATACGTTGATCGCAATTTCGTTTCTCGTGAGTACCGGCACACTCCTTTCACGACCAGCTACTGTATCGACGCTAGCTGTACTACTTGAAGTACTTATTGTACGCCGAACGGTGGTCGTCGCCGTGGTCTGAAGCGTCTTCAATCGAGCTTCCAGCTGAGAAACGTAGCGAATATTTTTGAGTCGTCAGCTCACGACATTTTTCGCCTTGAAACCAGCTGTCACAGCTTGCAAGACAGCCACATACCGCATGACATACAATTTTTGCGTGGTCAACAATCTGTAGCCCAGAATCTAAAGTGGAACAAACAACCAAACTCACGCGAGTGCGTCATATAACGTGCTTTTCGTAAAGGAGTTCTGCACAACAACCGCCGACCGCCTGTACAGGATCGTAAAACGCGGGCTTGTCGTGCAGTACACATACTGTACGAACAACTATTAAAGCTCAAACGCTCTGAATGTTAAGATCTCATCGACATGCCTTGAAACCACGCAATGCGTGTACTTATTTAACAACATAATTAATATCTGTAGTATATGTATACCTTACACATATCCTAAGATCTTATATGGCGGAGTTTGCATCAATAGGGTGAGCGGTTATCCATATTACCGGTACGCTAGCGGTTTAATACGTGTGTAAACGCTCTCCAGACACATATTATATGCAGACCCCCTCAAGGACGTATCTTACTTTTATCAGCCGATCTAATACTGAAGGAGCCTAGCTTGCCCACAGCAAGTCGAAGGGCTGCGGCCTAAATTGATGAAGCAACAGTGTTCACATGGCAAGAATAACAAAGATATCTGTAGTGTGTTCTGAAACAACAGCAGATGAAAAAGGCCCAATCTCTTGCACACGTCAGGAGGCCGTCTTCGGAGCTCGTGTGGCTGGAAACGCGGCGGGGCCAAAAGCTGTCTTCGACTCTATCAGCTTGCTCTCATTCTCGCTAGAACATCATCCGTTCTGGTGCATTATAACTGTAAATTGTTTTTGTTTTTCACTGAGCATTATTATAAATCTAATTTACATCATAAGCTTAATTATATAAAAATACTACACGCAACAAAGAAATCTCAGCGACTTTGTTAATGAACGTATGACACGAATCTGTTGTGCTTTATACTGTATAGTACAGTGTATTGCATTGAGGATGCCAGCCAAAACGCTAAGAATGCTCTACTATTATATACTGCAGTATCTGAAGAGCACTGTATCGCTTCATCTCGACATTACTTCATCTTAGTACGAGAATGTTCGATCACTCCTGCTGCTATCCGATAACTGCATTCATCAAATGCGAAATTCCGGTTCAAACAGCAAACGTTTTCTTCGCCACTTGGAGTGACCACATGGATAGAGGCGACCTCGCAGATGGCAAGTCGTTCTGTTGTTGCCATAAAGCGTTGAGGTCGAGCTCCACCGTATGGACTTCGTACAAACCAGACCACACACGTCTAACATCATTGAGGTGACACACCTAGCTTCAGTATTCAATTGTCCGCCATGGCCCCAAGTCTTCTATCGAACTTCTCTGCGGTCGTTCTCGCAACCACCTTGGCGACTGTGCCAATTGAGGCAGCGTCCACTAACAGCAGCGCCTCGCACGCACCGTTCGGAACTATTACGTCTAAGCCTGGCGAGTGCGTTGTCGGCAATCCCAACACGTATGTTTCTGCTGCTGACCTAACGTGGATCTGGAACAACCGCATGAAGAAAGATGTGGAGCCGTACAACAACTGGATCATGGACCACCTCGTCAAGAACAAAGGCTCTATCAACTACTACATCCGTTGGGATAGTAACAAGAAATTAACCAAGGAGATCGCTGCCAAGCTCCAGCCTATGTTGACCCGTCAACACGCGGCTTGGAACCGCTGGCTCATCGGCTATGATTGCTGGCCGTACAACGAGATCAAGGTCAACGTCGTGGGGATTGCCGTCAAGGACAAGTCGGTATTGGGCTGGAACGACGACTCACTCGGCAAGATTTACGTCGGTGACCTTGACGATGAGGGCTCTCCGCAGTGTCCCGAGAACTGCTACCGTGCTGCGGACAGCTACTCTGGCAAGTGGTCCGAGTCGAGTGGATGTGACGGCAAGCCATTCGACATTTCACTGTGGCCGACGCAAGGACTCGGTGGAGGCTGGGGAACGTACTAAGTGGTTCTTGACGACATGTTGAAGTACCTTGATGATGAAGAGCTCGAGATTGTCTCACACGAAATGGGCCACGGCTTCGGACTCGTGGACTTCTACCAGCAGCCCAAACCTGATAACTTCAAGCCTTGTATCATGGATGCCTTCACCTCCTCGTCTGTGAAGGACACGGATGGCTGGTTGCTGCGTCGCGTGTTGGAGAGCAAGAAGAAAAACTATGATTTTTAGGTTTGCTACAGAGCTTTCGTAACTTTCAGTAGATCATGTTGCTGAGGCATAGCGAAGTTCTAGATTCATGTAGGTCGCTTAAAATAATAAACTGAAGTGGGTGTTTTCTTTTACTAATCGTTAAAATATTGTAAGGGAAGCGAATAATCCATAAACCTTTGCACGGCGAAGGTGTGCGTACACAGAAGATATTGTTCGTGACGAAGCTTGCTGAGCCCGAGCGCACCACTGGAAACGACGACTGTAAGAAACTTGGTTCTTTTAAAACTCGCATTCACTGCACAGTGCAGGGCAATAATGCTGTCAGCATGGAAACTTTCTACCAGGAAATGGTCCTCATATCATAAAATCGACTTCGCACTGCCTTTCCGTGTTGCTGGTTGCGATGCAAGTTAAGAATCATGTGTCGCTGACAATGCCACAGTGGGCCGTTCGTGATGAAATTTACTTAACTACACCTGTATGTGCAACTTGACAATCGATCGACCATTCCGCTGGCCGTGCTGTAAGTAATAGCGTGGCCTCCACAAAAAAATCCGCGCCATATCGAATTGATTCGTACTCGTGACAGTGTACTCAACATGACTATCACGATCACGCAAGATCTGTCACCGATTGAGTCAAAAGCACTCGTACATGGATCTCTGTTGTGTTCACTCTTCGTTTGCCAGTTATGACCCCAAGTCTTCGTTCAAGCATCTTTACAGTCGCTCTCGCTTCGGCACTGATCGTCGCGCACAGTGAAGCCGCAACAAATGTCACTCACGCCCCGTTTGGAACCATCACGTGCAAGTCTGGAGAGTGTGTCATTGGCGATCCCGACTCGTACATATCTCCCAAGGACCTCCAATGGATCTGGGATAACCGTCTGAAGCACGACGCAACGACTTACAGCAACTGGATCATCGATGACCTCGTGGCCAACAATGGAGCCATCAACTACTGCGTCCGCTGGGATAGCACCACCACCCCACTGACCAAAGAGGTCGCAGCGAAGCTTGAGCCCATGTTGGCTCGTCAACACGCCGCGTGGAATCGCTGGTTGATTGGATACGATTGCTGGCCATTCGACGAGATCAAGGTTAAAGTCGTGGGCTTCGCTGCGAAGGACGCCTCGATCCTGGGCTGGAATGACGACTCACTAGGCAAGATCTACATCGGCGACCTCGATGAGAAGGGCTCACCTCAATGTCCGCACAATGCTACCGTGCAGTAGATGAATTCCTTAACGGATGGTCGGAATCTAGTGGATGTGAGACAGAACCATTCGACGTCTCGGTTTGGCCTACACAGGGCATTGGTGGCGGCCTGGGTAACTATTGGGGTCAGCAGGTGGATCTTGATAATATGCTGGAGCACATTGACGACGAAGAACTTGAGATCGTCTCGCATGAAATGGGTCATGGCTTCGCTCTTCCGGATTTCTACCAGGAGACCAAACCAGACAACTTTAAGCCATGCCTCATGGACGCAACCACATCGTCCAAGGTGACGGACACGGACGGTTGGATGCTGCGCCGCGTGCTCGAGTACAAGAAGCGCAACTACAACTTTTAGAAATGCAAGTAGGTGATGCATGTGTCATTTTCGCCCTCTTGAAGAAGACGAAATTTTTTTCTTGTGCTGGCCCCGATTTAAGGACAGGAATAAGTTTTGTGTTCTGAGTTACACTTGATATTGCCTAAAATTATGCAGCTTATGTTTACTAACTATTAGGTAGAACCCTGGGCGGCCTAACTTACGCCCTTAGAGAATTTAATATGTAATATTAAAATATGTATTATTTCTTTCAAGNTTTTTTTTTTAATAAAAAAAGCTTTTTTTAAGTTTTCCGCAATTACCGGTAGCCGGAAATAAAAAAACTGAAGCAATGCGAGGGTCATAAAAAATATGGTCTAGAGGGGACCAATTAATTTGACCAATGAGCGTGCACTAACATGTAAACCATATCAACTTTAAGAATCCAAAGTTGACTCAACATCTATTAGTGCAGTTTGGTGAGAGATGCGGGTGCCGAGTGCGCGGCGTTTCGTGACGGCGCTATGCGTGCTACTGCTAGCCGGCAAGGGCGCGCAGAAGCTGCGCCTATTTGTGGCGTCGATGCTGGCGAAGTTTCGCGCTCTCACGGCGACTGGATCACCCACCACACCGGCCTGGCGACTATTCAGTGTCTTCCTGGGCGATCTAAAGGACCACCGCGTTGGTAAAGTGCTGCTTGCAGGAGACCACTGCATCGTACAGGCTAAAGATGGCGCTGAATCTTACAAGTACGTAGTAAAAAGTATCTTTGGGGAAGATATAAAATCTGACAATCTGTGGTATTCGATGTGCCTTATAGAGTGCTGGTGCCGCCAAGGACGGAGAACACATACATTCTCGACGCGTTAGTGCGTTCAGGAGTGGCTTTCGGCTCCGTGCCACCATCTACAAGCAGCAAACTACTACCTGTAGCCATCGCCCTGATGCCCTTCCTATACTTGGGACTTACATACAAGATGCTGCGTGGGATGTACGGCCCCGACGCTGGAGCAGTGGGTAAAGATGGCACCAAGAAGGTGCGTAAACAGCAAGAAACCGAGCGCATCTCGTTCGATGACGTGGCCGGCATCGACGGCGCCAGGAAGGAGTTAGAGGAGGTTGTAGATTTCCTAAGACACCCGACCAGATACCACGCTATTGGAGCTAAAGTGCCTAAAGGAGTGCTACTCTGTGGGCCTTCAGGAACCGGTAAAACACTGCTGGCTCGAGCGGTGGCTTCAGAAGCCGGAGTAGCGTTCCTGTTCTGCTCAGCATCGGACTTTGTCGAGATGCTAGTAGGTCGAGGCGCTGCTCGAGTGCGAGATCTCTTCACCCAGGCCTCCCAGTATCCGCAATGTATCATTTTTATCGACGAGATTGACGCCTTAGCTAAAGCGCGTGGAGGTCTGAATTCGAATGACGAACGGGAGCAAACATTGAACCAATTATTGACCGAGATGGACGGCTTTGAAGGGAATGTGAACGGAGTTATCGTGATTGCCGCGACGAATCGCCCAGAGGTGCTGGACCCAGCGTTATGTCGTCCTGGCCGCTTCGATCGCCATGTGTATGTGGGGTTTCCGGATGCCAAGGGACGTCAAGAGATCCTAGAAGTGCATTGTCGTAACGTCAAACTTGATAGTGAAGTGGATCTTGCGGTCGTTGCAGAGCAGTGTGGACCCATGGGTCAACGCTCGGGGGCTCAGCTTGCCAGTCTCGTCAATGAAGCTGCGTTGCTAGCTGTACGTCATGGAGACACTAGTATCAAGTATACGCACTTTGAACAAGCAATGAACCGCGCCTTTGCCTCGCAGACACGTAGTATTGCGGGGTCGTCGTTCGAGTTCGCAATGGAGGAGGCGTAGATTGTCAGAGCTTATCAAAAATGCTTATTCGATCAAATGCAGTATAAGCGATTTCTTAAACGGTACTACGTGAAGAACGACGCTATTAAATGCGTTACTTGAAGCTGTAGCGATCTCGGATGCTCTCGTATGCGCGACGAAACATCCATCCGTCTGTATCCGTGATAGTCATCGAGCTACCGGCCATCATGATAGCCGGGGCCATGCCTTTCGCAGGCTTATCAGCGTCCTCATAGAAGTCCGGAAGACCGAAGCCATGACCGATTTCGTGAGCCACAATGTGGAGAATCTCCTCGTCTATGTTCTGTATCATGCTCTCGAGATTCACTTCCTGGCCCCAATCGTAGCCAAGGCCGCCTTCGAGACCTTGTTTCGGCCAAAGCGACAAGCCGAACGGCTCACCCTCACATGCACTCGTGTCCGACCAGGTTTTAGGACCGTTATCGAAGAAATCGTAGCAGGTTTGAGGGCATCGTGGAACACCCTCAGGGTCCAAGTCCCCGGCATAGATCTTACCGAGCGAGTCATCTTTCCAATCCAACAAAGACGCCTCCTTGACAGCAAAGCCAACCATGTTGACCTTAATCTCGTCGTACGGCCAGCAGCCGTAGCCGATCAGCCAGCGGTTCCATGCAGCGTATTGACGCTCCAACATGGCCTTGAACTTGGAGGCCACAGTCTTGGAAAGTTTCTGCGTACTGTCCCATCGCACACAGTAGTTGAGTGTACCCTTGTTCTTGACAATGTGGTCGAAGATCCAGTTCTTGTTGCTCGTCTGGTTAACACCCATGCGGTTCTCGAAAATCCAATTTACGTCTTTGGTGCTGATAGTGCTCGAGTCCGGATCACCGATGACGCACCCTCCGGATTTGGACGTCACCTTTCCGAATGGAGCATGGTCAGCGGAACTTGAAGACGTCTGCGTCGCGTCGGAGCCTCCTTGTGTCGGTTCCGGGTCTTCCTGCGTCGTTGAGGACGCTGTGTTAGAGGACTGAGCCGTGGTTGACGACGAGGCGGTATTTGAGGATGATTCCGTATTTGAGGATGACTCAGTGTTAGAAGAGGACGTCGTCGGAGGGATTTGAGGGCCTTGGTCACCTGTTCCACTAGACTCCATCGAGGTCGTAGGAGTAGGCTCTTCTATCCCTCCTGGTGCAGGCGTGTCTGGTTCGTCAGATTCACTAGAGGTAGCTGGAGCTGTTGTGGCGGTTGGGGTGGTGTTTGAGGATCCCTCTGTCGAAGTTGGTACAGTCAGCTCCTCTTCGTCGGATCCACTGCACTCCAGACTGTAGTCGTTGTCAGGGCTCTCCCCCTCGCCTGAATCACTGCACTCGAGACTCATATCGTAGCCAGGAGACTCACCGCCTTCGCTTGAGCCGCTGCAGTCAACGCCCAGAGTTTCGTCGTCGCCACTGGAGTCACCGGTTGAAGGCGGTTCGGCGTTAGATGAAGGCGGCGACCATCCTTGGTCTCCTGTTCCGCCGTCTTGGCCACTTGTCGCTTGGTTTCCGGTATCACTCGAGGTTGGTGAAGCCCAACCTTGATCACCACTTCCTGACGGTGGCGCCCAACCGCTGTTTCCGCTACCACTTGAGGCAGACGGAGTCCAACCTTGATCACCACTTTCCCCTGACGCCGGTGGGGCCCAACCGTTGTTTCCGCTACCACTTGAGGTGGGTGGCGTCCAGTCCTGGTTACCGGTGCCACTCGATTGTCCGCTGGTCGGTGTCCACACTGAAGGGGTGTCTGGCATCGTGGGCTGCGACCAAGTTTGGCTACTTCCACTTGTCTGGCCACTACCCGCCGAATAGACCGAAGGGGTGTCCGGCGTTGTCGGCTGAGACCAGCCTCCGCTGCCGCTTGAGGTGACCATTGGAGGCGTATTGGGGGCACTGTTTGAGGAGGCCTCATACTGCATTGGAGAATCGAAATTTCCGAAGCCACTCGCTCCAGTCGCGGCATTCGACGCAGGTGTTTCGCCTCCTGGAGCTACAGTTCCTGCAGTCTGACTGACATCATTCTGGCCGCTGAAGTCGATGGCGTAGGATGTAGCAGCTAGAGTAGCCGTAAGCAATACACGTCCTGGAAAGCGGATAAGTATCATCCCCAGACAGAGGCGATGATCTCTTGGCAACAACAAAAAAATTAATGGACTGAAGACTTGAATTTTACTGCGTTTACTGTCGTACGGTACGACTCGTACCTAATCACGGAAATCCCATCAATCCTAGTCGCTCTCGCTGTTCGTCACACGATTGGACGAGAAAGACTGGGCAAATTGTGAAGATAATTGTGGCTGCTGATAACCAGAGTTGAAAAGACTTATCTTCTCGGCGCCCACCTTTACAACAATCGGCCAGGATGGGCTGCCGCAGTGTTGCCAACACTAATCCAACACTGGTATATTGTGCCGCGGCTTTATTTTCGGCTATTCGATAAAGCCGAAATAAAGCCGATCGGCTTTATAAAAAGCCGCGGCTTTTGCATCCGGACGGCTGTAGAAGCGTCTGTCATTTATCCGGACGAATCCGGACAGTCACGGCAAACATTGTGCCTTCAATTCTTTGTCGTCATAGGGGATGAACTGCGCGCCACTATGGATGATCTGCAGATGATCGAGGCCGCCCAACAGAGCTGGACAAACTGCAGAGTGAATACGACCGTGATTTTGTGGATTTAAGAGGCGAAATTGAGAACGAACGACTGCGTCTGGAGGCTAAAATCCGAGAGAATTTGGCAGCTAAACGTCGGCAACGAGCAGCAGTGGAGAAGTCAAATGACAGTGGAATTASGWSKGAMRWSMKTSGWRTRGGGAAAGAGTGTAGCCAGCTGGATCTCGGTGGTCGCCGTATCATTCAAGCAGAAGACGGCATACGAGATTCCATTGGGTGACTGGAGTTCAGACGTGTGCTCTTCCGATCTAGGATTATTGAACGTCCTGTTCATATTTAATGTAGTTGAAGCATTCGTGAGATGGCAACATTTCCCAGCGTTTTCTAAACGCGTTGGGTCCATGCCTGCACGCATGTAAGCGCGGTCCATAAGGAGGGATGTCACAGCTGTCAGTCCTGTACTAAACCTCATAAGATTTTTTCTTTTAAATTAGGAATTTAAGCAAAAAATGTTGTCTCACTATTGTTAGCAAGCTAACCTTCAAGTGGGCCCACGGCCCAAACCTCCACGTCCCATAAAAAATAATATTTGTTGTGTGTTTCCATAAATTTACAGCTCTCCAATTTCCAAAAATAAATAATCTTGTGAGGAAATAGCTTATTGTTCGATAATGTTATTGACAATGCTGTTTTCGGAGGCCCTGCGGGATAAGGTGTACAATCCCTCAATTACCAATGCTAGCGTGGCCTCACGTTCTGTGCGGCCCAGTGCGTTGGACTGCGCCAGCCACTACATGTACAGGCACCCGATTCTGGATAATAGCACTTGAAAAGTAATAAAGTGTAGTGAGTCACAGTGTCCGAGCACAAGTCTTACGGCCTATTTTATATATAGGCCGTAAGACATGTGCAAGCTAGGCTATAAATTCAATGGGTTTATCATAAACTGTAGTATTGTCTAGAAGTTCAGCCATAGAAAAGCATTGACGGGGCGGGTAACCTGCACCAGAATAATACGGTCTCGTATTCAAGTTGCTTTATTTCTTCTGTCGCTACACAAACACTGAAAAATGGGACAAAGAGGGGAGTTCAAAACGAACTTCAGCTGTTGAACTACTTGTAGCTCTCTACTAGCGACAATCGTGTGGTCTTCGGGTGAGGCGTGCGTAAAATTCTACTTCTTCGTGGGTATTGTTTGGCGGTAATTGTCGTAACGCTTGACGATCATACTGACGTCATCGCCCGACTTGCCAAGCGAAGCGAAGTATTCTCGGACTTTGTCGGGGTGCATTTTCTTTCCGGCCCAAGAGGGGAGCGCAGCTGTAAACAGGAATTCATCGCTTCCGAACTGTTTGAACCACTTGTCAACGGCAGCTTTCCTTTTAGCCGCATCCTGGGCCTTCAGTGCTGCCTTTTGAGACGCCTTAAGTGCTTGTGCGTTTTTAAAGGCGCTTGTGCCCGGAACAATCTTCTTAATCGACGCGAAGTTAATTGTCCTTTCTTCTTGGTTGCCGGTTTCCACAGGCTGTGGCACAGCATTCAACCGCAACAATCTTGCTGTTTCGTGAGTACCTTCACTGCTCTTGGGAGGTCCGAGTGCTGCCGCGGAGACTCGTCCATCAGGAATGATCGCAAATGCTACAGCCACCAAAACAAAAGCTGCCAGTCGCATAGTTGGTGGAAAAGAGTAGTGGTGGGGTTAGTACCTTCGGGTAGAATTGCGAATGAAGTAAATAAAGGAAAAGGTGGATCACAAAGAGGCGAAACGCTCAAGCACCTGGATCGAAAGAGCCAGTAAACAGTCCGTGTGCTGTACCAATTCGTATTACAAACATCTAAGGATAATACATGTAGTACATAGTATGTACTACATTCAATAGACATTTAATATCCTTCGATGTGTCGTCTTGATATTAAATAGGCACTCGTTATTTTGCCCGACTGAGGTAACATAGCATCGCATTTTATACGTGTACAAATAGTATAGTACGGTTAAATTGGGGTAAAGGTAGGACACTAGCGCGTTTACACTCGTCTGCGGACTTATAGCCGTGGGCCCGCCCCTCTCTTCACTTGCTGCGCTGCGCTCGGGGGGCGCCGCTGCGCGGCCTGCCCCACCCCGGCCTCTAAGTCCTCGACTCGGCAATGCGCTGTGTCTGGGATTAGAAATTAATTCCGAGCGAGTGTTGCCAAGACCGTCGCTAAGGCCATTTTATGCATGTTGTGGGGGTATAATTGTATAGTCGGTTAGCCAGTCGGGCAAAATCCTCACTTCCTATTAAATAGCATGAAGAAGTATGTATTCGTATTAGTTACTACTAGTAATAGCAAGGGCTTGCGACACATCTAAGGATATTCGTAATATCATAATAAAAATGCAAACCTCTTCTGAAAATCGTCCAGTACTGTACGATAATAAACCAGTACAATGTACAGTACTGCATTCCGTTTCCGAGTCCTTGGACCTTTGATAAACTTCCGGATTTGATGATCCAAAATAAAACAAAACTCAGCTGATTAAGCTAAAATGTTATTTATTCGCAAAATTTATATAATACACCCCCGCGAAAACGGAGTGCAGTACTGTACATGTCTTTGCCCTGCAGAAGTTCTACTTAGATTGGGAGCTCGAGGAGCCCAAATTTAAAAGGGAGTGAGTGCTGCACCCACCTCGTGCACATGGGACAGTGCTGGAGGGCTTGAGATCCGCATCCGGCTTGCGGGTATACCTCGTGTAGCGTATACTTCCCCCCCCACTCATTTTTGCAGCGGGGGCAAATCAGCAGCAGCCAGGAAGCCATGGCGCCCGACCTGCGCGTCAAAGCGGCGGTGCGACCGCCGCGCCACGGAGGAGGGGCGAGTGATAGTGAAGAGGGGGTCGACAGCGACGAGGAGTGGTTCGACTCGTCAGCGGAGTCGTCGGGTACCGGCAGCTCCACATCCAAGCAGCGTCGATCGGATGTTTCCGACAGTCTCCAGACAATCCAGAGCGGTGAGCAGCCAGTGGTGATAGCTCCGTCACTCGAGAAGAAAGAGTTTAATTCCTGGGGTGCCTTAGACGCGTATCTAAAAGTCTATTCAGCCGAGACATACCAGGTAGCGTTTGATGTACTGCATATGGTAGCAGGAGCCGTATCGCATTATCTAACTGGTTTGTGCGTACAATTGCTGCGTACAGAGCTTCCGCGTTCGCACTAACAACAAGGTCGTGACGAGAAATAAGAAGATTCGAGACTCCGGGTCTACGAAGCCGCTTGTGCCCGAGGGGTGGACTCATTATTCGAAGACTTTCGTCTGCACCCACGCAGGGAAGTACAAGCCGCGTGGACAAGGCAAGAGAAAGCGGCAAGAGTCGAGAGCTCTCGAGTGTGACGCGCAGGTGTGTGACGCTCAGTCGGGCTCAGTCGGGCTCAGTCGGGCTCAGTTGGGCTCAGTTGGGCTCAGTTGGGCTCGGATGGACTGAAATGGATTTGAATGGTGCTGTTGGTTGGCCATGCGTGTGCTCACGTACACTTGTATCACTACGTAGATCAATGCCTGCGTACAAGTGACCGACTCGGCTGCAGCAGTTCCCACTTTTGTGCTGCGAATTACTGTTGCCCGTTTGGAGCATAACCATCCGCTCTCCAGACATACTTTCGACCATTATCCACACAGCCGGACAGCTGTTAAGTCTGAGCTGGCCGGGACTGTTAGCGAGCTTGTCAAAGCCGGAGCCAAGAAGAAACGCATCCTGCAGTTCATCCACGAGAATTCTAGCTGCTACCCAACGAGCCAGGACGTACACAATCTGGTGCGCAAGCTGAAGAAACAGACCCATACAGCTCAGACATCTGCAAAACGATTGAGGCAATGGATGACTGAGCTCACGCAAGAGCTAGGGAATGTTGGAGGCATTTTTGTCGACTCAATCCATGATAAGGTATGAACACTATTGCTGTTACTGTGTAGCCGTCGCTTGTTTAACTTTCTATGCTGATGTTAGACTGTAGCTACATGTATAACACTGCAGACAAAGCATATGCGGGAGCTCTTCGACCATTTCCCAGAGGTCGTGATGATCGACGCCACGCACGGTACAAACTTGTCAAAGTACAAGGTTTTCTCGATTATGGCACACGACGCATTTGGGAAGGGCCAGTTCGTACAGCATGCTGTTCTCCAGAACGAGCGTAACCAGACGCTTCTGACGGCCCTGGAGCAGTTCAAGCGCTACAATCCGGCGTGGACGCACATCAAATGCATACTGATCGACAAAGATTTCGGCGAGATCGGCGTGTTGAAGAAAACGTTTCCGGA
>Contig_25
AGAGCACTGATAAGCTACGCTTAAAAATTCTCGAGGGGGGCTCACCGTGTAGACTCTGCCATTTGAGGAGTCATAGCACCGAGCGCTTTCTTAAGCGTAAGGAGGTCAGTTTAGACTGGCCATCGCTGTTTAGCGGTCGCACGGAAGCCCTGGGCGAAAATTGTTCATTACGAGATGGGGAGAGTAGACTGTGTGAACGTCGTCGCCGACGGTCCCAAACCCAGACACTAACCCGGTCTAGTAGAGTTACCGAGTCCTACCCGGAACAATTCCACTGACGGAAAAATTTGAGGTCGTCCCAACGGCAAGGGTGTGATCGGATCAGTAGAAGATGTGGAAGCACTGCCTTGRRGATATATTGATAATCGCCCTGCGGAACTTCTCATTGACGCCGGAGCTGTAGTGTGTTTAGTGCACTGACGTATTCTGAAGCGTCTTGGCCTAGCTAACGCCCCCTCTGCTGCCCTACTCTGATAGTCTGAACGGTATATCCGGGCCGACACTCGTTATCGACGGCGCTATCGGGTTGCCGGTGACTTTGGGGTCTGCTGAGAGAAGAATACATTTTGCCGTCGTACATAAGCTACACGTCGACGCTATCCTAGGCACTAATACACCCAACGCCTTTCGGATAGTGGTGGAGCTAGCTGAGAGCACTGTGACGTTGAAAGACACGGGCGAGGTGCTCCCCATCGGATCCCCTCGAGTGGAGGAGTCTTACATGCCTCGTATCTCGTCTTAAGTCAAAATCCGTCCGGGAGGACAAGCGCTTGTAGTGGCTGACGTACAAGTGGTTAACGGAACTACCGTTCTGGTGGAAGGACTTACTGCTCTAGGTGCCTAAGTTGAAGTCGGCAGAACACTGTTTGCGCTACATGATGACCGAGTGATCGTGGAAGCGTGCAGCCCCTGTATTAAGGACGCGGTCAACAAGAGGAGTACTCAATTGGCTGGTATTACTGCGATCCCCGAGTCAGCGTTTTAACTAAAACCTTTCCTGGACATAGAACGCAGGTCAGATAAGTCAAGCTGGGCCGTAACAAATGGCCGTGAAGCGGAAGACTAATGGATACACTCCGTTATTGGAGATATTAGTGACGAAGCGGTAGATGCGACGGAATCCATGCCTACACTAGACCGAGTGTTCAACGAGGAACTCGAAGTCGCCTTAGAAGAGTTCAAGCTTGGTATCGAAAAGAAGGGGCTGGCCACGGAGTTCCTCCAACCATTCGGCGACATACTCGTCGAGACGTCGTTGCGTCCTGGGCGTACTAACCTACTTGTATTTTCTGTCGATAATGGCGACCATCCGCCGATATACCAACCTCCATACCGAGTGTTCTAGGCGGAAAGAAACGTCATAGGGACTGAAATACAAGAGTACGTGACTCATAGACGTAAACGACCTTCGACTAGTCATTGGGCAAGTCCGGTGCAAATGCGTCGTCAAGCCTCCCTCGTCGATGCGAAACGGTTTAAGAGCACTCTGAACCTTATGAGCGTACGCATCCGTGTCTCGCGATGTAGCTTGGAGAGGATATCTATGACTTGGCCGTTGTATGACTTGGCGTCAGGAGCGTTCAGGCTGTCCACCCATCCACATGAGACGACGTCGATGAGCACAGTTCTCGAGCAGTTGAATACAGCCGACGTATCCCCAAGTTTCGATGCAGATGCTCAAGAACCAAACGCGCGCGACTTTCAGCGCTGATTCTGTGCGTTGGCAGTCTTCAGCGGAACGTTCATCTGCAAGTCCCAGAGCCATGGACGGTTCTCGTAACAGTATGGTGGCCGTAAATTTTGTCCAACTCGACAAATCTCTTTTTTGTATGTGATCCATGCCTACACTAGTGTTAGAAGATAGAATTGCGTCTGCTTCAAAGTTGCTAACTATCCTGGTAGTGTTACGCTCGTTTCTTAGGGGCAACAAAGCCGATGTTGCTGCGACGAAGCTGGCGCAACGGGTTATTTGCCACTGTAGCCACGTGTTTAAGTAGCACAAGGTATCAAATTCAAAACGAAGAAAGCATTTCTGCTTTCTCAGCCTCTAGTTGTCTCCATGCTCTGCTACAAAAAGATCGTGAAAAGGTGGCGATGGCCTCTCCGAAGCTTGCACTACAAAAAAAATTGTAGTTACTAGTTGGACGAACTATTGGTTTGTATTTTAAAGTGGTATAAAGCAGGAAAGAAACGTCCAAAAGACATCTTTCAAAAGGTAGTATTCTCGTACTTACTCGTTTCTAGAAAACGCTCTTTTGGAGCATGATTGCAACTTTGTCAAGCAAATTTTCACAGTCGACGCTTAGTCTATATCGACTGGTACGTCTTTTTCGACAGTCTACGACCGCAGATTTTGGCCGCTCTTCAATTGTGGGTGCCTTTCATTCTAAAATCTGGAGTATTGGGCCAACAGGTAAACATTCCCAGTATCCAGAAGGACATCGCCCTTGCGAGCTATCAACGTCTCTTTCATCGATTTTGGGGTATAACCCATTTTTTCGATTTCTTTAGAGTGGTCATGGTTGCGCTGGTTGAGTAATTGGAGAGCTGCCTCGTCATCGATCTTGGATAGATCAACCATCGACTTGCTCTTTGTCAAAAGAGGCTCCTTCAGAGATAATGTCTTCTGTGAAAGCACCTTCTCCAGTTCCATGCCCATCTCCTCCTCATCCACCTTCCAACTATCGGCCATCTTGGCGTCCTTCATTTCCTCTTGAGTTCTTAAAAATCGCTCGCCACCAATCGTAGATATTATGTTGTTCACAGAGTCCGTCTTGCCTGGGTAAAGGACGTTCGACTGACTCGTGACAGATAAGCCTTCAGCGAAGGACGCAATGGTAGTAACAGCCGTCAGGATGTACCAAAGGCGCATCTTGCACGTTTGGGCCGGTGGCGAAGGGGGTCGGGGGGGAGGGTCTTTGCAGATTTCGAAATGAACGTTTCAGCGAATGGGCGGGGGCTCAATTATAGAAACATCTTTAAAAACATATTTAACCGACCAGAAACGATGATTGTCCCGTAATCCAACATATTAAAAAAGGTCGTAGTTATGTTATTTTTTATGGGATGGCCGTCGGAGAAGACAGACCGGCAACTTTACATTCACAATGTTTTAAAAAGGTACAATTTAGTCCCCTTGGTGCGCGTATGCCAATCACTTGGGGCTGATGCGTATGTAATACTGTATATCCTGCCCGTACAAAAATGAGAGCCTAGTCGTTTACACATTTCAAGATTATTCTATCGAAACTAATGCAATTGGTCCGACTCTACGTTGACCGCGTTCACGAGATAAAAGGTGTGATATTTTGCTCTGCATGTTTCCCTTTACTTCGCTACGGATCGCGCAAACGAGGCGTGCCAGGTTATTTTGAGCCGAAATATTGACCAAGACAATTATGTTTTGCCTTTTTTCTTTAATACATACATTACACGTAATTTTCGGCCAGCCGATCGATATTTTCGGGCCAACCGTATGGACGGTCATGGTCATCCGAAACTTGATGACCACGGCTTTGAAGTGCTTACCTTTCTATCTCCACCCCTACACTCAACGTGGATGGTACCGTATACGAAATCTTCTACTTCAGACATCAAATTATTGAAGTTGTTGTGTTGTGTGATCTGTTCTTGAATTTGTTGCTGGATACCAGGCTATAATCTTGTTTTTGTACAAAATGTTTGTCAATATCACTCTAGCACCTTTTCTGTAGTACTTAAGTATGAATTAGGAAATCTCTCGGATATCGTTTACAATACATGCTTCTGGTGCTGACGCTCTTTCGTATTATTCGACCGGTTCATTTATCGCCCCTTTCCTAAATAATATCGCGCTCTTCCATCAATCGATACTAAAAGTGCCCGCATTTTGACTGCAGTGTCACTAACGGACAAGAATGTGCACACCCGATTGTCAACGGCGGCTTTTCAAATTTGGCCCCAGTCTCGACTGCCCCCATTGCCCATTGGACAATCTACCTTCGACTTATCTCAAATCATCTCGTGTCTGAGGACAACCCAGAATTTCGCACCATACAGTGTATGGCACACGGTGAAAAGTAATGTAAAAGCTGCGCAAAAATTACGCAGAAGGCTCGCAGTCTTGAGTTGATCTTACCGCTCAAGAACATGCTACCAGGACTTACAACAATACCATCTTCAGGAGCGCCCGTCGATGGGAGTGTCCAACGGAGCGCTTGTTCAGACATCTTTCGCTGAATTTTTTTTCGGTGGATGCCATGACCATCGAAATACGTCTGATTTTACTGCGTACGAAAATTTATAACATCCTTACTTAAAAGTTTGTTTTCCGATACGCAAGCAGCTCTTTATTGTAAGCTAGATCTGGGAGGAAAACGAGTGAATACACGAAAGGCAGACTATTGTTACAACATGAGAAACGGGTGTCTGGAGACTGCAATCTCCAAAAGGGGAGGAGTTGGCGGAATTCTATCACCTTCCTCAATCCTAATCCTGACCTTCCTGGGCATTAACCCCGTAGGGCCAAGCGAGGTTTATTATAGCTATGATTTGTTCTGTGCTTAAGCCCGCGTGCTTCGCACACGGATAGGCATGGATTAGTGTTGCCGAGCGAGTCTACTATCACCCCCTCCTGAGGAGGATCCTCCCTTATTCGTACTAATAGGAAAACCCGTCGGAGTAACTACGTGTTGTATGAAATTGGCTTCACACACTGAGTTCCCAGACGTGTCGCACGTGCTGCAGATCGAGCAGTAAAAAGAAATGGTGGGTAATGGCTTTCTTGGATTGACTAAAACTGACCATTTCTCTCAAATTATAATGCCCTTTCCAAATAAATTATCAAAACATAAAGGCTTTTGCTTATCAATCATAAAGCACGTTTTTATTAGTAATTAAATAAAAAGTAAAAATGTTGTTAGATTGATACAATTAATTAATGGCAGATGCTACTGCCCATGCAGCCACGCCAGGTGTTGTCCATAAATTACGTTCTGCGTAATTTATATCAATACTGAAATCAAGTATTTACCGCCGATCAATTTTTCACCGCATCAAGTTGCTGCTAAATTGCATTGTCAATTTTGTAGTCCATGTATTGAGTCCACGTATAACCCATAAATCACCCGTGCATTAGGCATGAACACGAACACAGGTAACGTTAGTATTATAGTCCATGTATCGAGTCCATGCATTGGTCAGATATCCTCCGTGTATTTAGACTCAAATTAGATGGGTTAGTTAGATCTACCATGGAGCACTAGCTGAAGCATGTGAAAGCGCAATATCGTGAGACCTTTTGGAGTTACACCCAGCGCAATGCTATTGTCTACCATTCGCCAGAGTCGTAGCATTACGAAGAAACCACAGTTGTGGCCGTCCGTCTGAATTGGCGCGTTGATGGATACAATCTCATAGTCGTCGCTCAGGGTTTTCGCCAAATCCCAGGACAGTCGATCCAGCACGGTCTTGTAAGTCCTCTGGCTCATGGAGTCATAATAAAGGACTCGAGTTCGCTTCACATCTACTGCAATTCCGCACCAGTGCGAATTTCCAACGTTAACCGGGATCATAAGGAGGTCTGCCTCTCCCACCAGCTCTTGCGCTTTTTTCTTGAGGGATTCATTCATGCCCTTGGCATTTCGCCCCGTCACCGTGCTCTCAATCCCCAGAACACGAGCAGTAGGGTTTGTTGCACACAGTCTTGTGCAGAAAGCACGTATCATGGCGTCGTTCGCCCAGGATGGTGGCTTCAAGCGGTATAGCATCGCGTAGTGATACTCAGTGGCCTCGATCACGATTGTGCTCTGTGGGTTCGATTTCGCCACTTGGTTTACCATGTTTTCCAACACAGGATGTTGCACTGAAGGTATGGTGCTTATCACGTTTAGAAGCAGCCAAGTGCAGAATTTGACACCTTGCTCATTATAGAAGCAGATCAACACACGCGCCTTGGGAAAGTACTACTTCAGTACGCAAATCTCGTGCAAGTCTTTATCGACCACGATAACTTGCACCTTTTCGCCGATCTTATCATCTACCCGCAACAGGTGATCTAAAACACGTGACATGTGCCAGTCGGCATTTCGTTCGATGAGCGAATGTTGAATTGACTGCCCACGACCGTTATCGTCAATGACCATCAAAGTACACAGTTGGTAGTTGTACCTAGAACACACGAGCAGATTGATATGAGATAAAGATCAATAGATGGACAATACCTAGACAATACATAGATATAACCTACCGGTTGGTCTTGTGAGTACAATCCACTAGCAGCAACTCGGGGAAGCGTACGGTCATGTCTCGCTGGTGCCTCAAAGTCATGCTCATGACACCGGAGTTGTCAGCGTCAGTCTCGTCCACAGTCGCCACGTTGCCATCCATCTCTGCAAACGCGTTAAGTGCTTGTGCGCAGGTATCATCATCGTCGAGTCCGCCTCGAAACTCGGCCTTGACACGCTGGACAATGTTGTCCACGTCTTTCTTAACCAGGCTTTCCCCTTCGTCGAGCAGGTATTCGTAAATACGAGCGCGCTTGCGACCGTACTTCACCATTTCGCGCACGGTGGACCTTGTCTCAGAATCCTCCAACTTTCGGTTCTCTGCGTAAGTTTTGAAGTGGGCGGTACCCACGACGTGGTTGTGGTGGTAAACCCCGTTCTTCACTCGAAGCAGCCACTGGCCTTCCTCTTCCACGACTTGAACCACGAACCGAAAAGGACACCCAGTGCCACGAACAAACTGCTTCGGCCGCACACCTGTGCTCCGATCCTTCGTCCGCCACCCATGCGTACAAATATATGTGCGCTGGTACGTTGCCCACTGGGTCGGAACGTATGGTACGTCAAGACCTTCTCGTGCAGCGACAGTTTTAGCTAACCGCTTGTTCCGCAAGTCGCAGCTCACAGTAATGAAAACTCGGATGATCTGCCGCGTTGAAGATGCTTACTTTTTCAAATAGACCGCCCAGTCGGCCCAGCTTGAGTGAAGGGCTTCCGGGGCACAAACAGGCACTGGACAATCTGAAACCTAAACGCTGCATGGACGTTCCGCATTGTCGGTGCCCGACTCGTCGGAGTTCTCAGAGYCTTCTGCAGAGTTCGGAGGAGCGGAAAGAGCAGCATCTGACGCCTCTTCGCTCGAGCTAGCCTGTTGAGGGCACGTAGTTAGCAAAACCGACATACGTATGAGATCAGGTAGTTATGCAACGCACCTCTGGCTGACCTGTCGCGGTTTCTGAGGCCGGTGATGGCGGCGTCGGCAGTGAAGAGGGCGCGGGAGGCTCCAGTGGGGGAGTTTCAGACTTGCTATCCGACATATCGGAGCGGGGGAGGGCGGCAACGACGTGCACAGCGACGACGGTACCGGAAGCTCCGGCTTATCGAAAGTGAAGTGAGTGGCTGTGGTAGCCCTCAAAATCGTTGAGAAGCATGGACATTTTACATGCATAATACATGTATTTTACACAACCCGTAATTTATAATTTTCAGGTCGGTAATTTTACGGCCTGGACAATACATGGATGGCCACCTGGACAATTCATATACTCAGCGCATGGACGATAGCATTTACGTTAATTAATTAAGGTATCGTATATAATAAGTGGTTTTTAATGAATTTAGTAAGCGATTAATAAAATCACTACCCAGGAGGTGGTTGTATTGAGTCCGTCCTCTGGGGAGAACGGACCTGAAATGGTGTAGAATTTTGTTGTGGCCGTAATACCAGGCAATAGTCGCAGACACGGACAAGAACCACCACAAACCAGTTCTGTGCATGTACGACATTTGGATATGCAGCGGCTGCTGCTAATTAAATGCTTGCTGTTTCGTTACAATGTACGTACTACTATAGCCAGGATAAATTTCCCAGATATTTACTGGCCAGCCTCCTTCCCGCCAATAACATCATGACTTAACTTTCCCAAACTCTGCCGGCGGTATAAGATACTTGGAGGAGGGGTGATGAATCTGACTGGGACGGCAATGTTCACTTCTCTTTCCTACAAATAAAACTTGGAGTCAAGCATTGCTTTGGGAGCTTAAAAAGGTGGATAAACTGAAGATTGGCACAAATATGGTCAGACGCAGGGATCTTCGGGTTTTCTTGAGAAAATCTCATTTCAACAGTCTTGAGCTACCAGTACGTCGTGAAAGTATCACATTTATAGTCTCAGATGAAGTAAAGCACAGCAACCCTCACAGTTATCCGTGTCGGTAGATGTAGCTAACGTACCAGTCATAAATTTTGCGGCGGGCTGGGTGGTCGTCGACTTTCAACTTATCCCAGATTGATGACGCAGACTTGCCATTGCCGAACCAATGCTTAAACTAAGTGGCGGCTGTACCGGCCATTAAGTCATCGATTTTCTGACCACTCAATCTTTCTTCTTCGTCAGCAGTTTCTTTGACGTCGACATCTTCCGAAGACACCGCGACTTTATGACTGCGCAGAAACCGTTTGCCTTCGACGGTGTTTCCAGCATTTGTGGGGTATGTCTGTTCAGGGAGCATCATCGCCGTGACTGACAGTTTTGTCGTTGTCTGTGCTGTGCAGTCGCCCGCAAGGAGAGAAGATACTGTCGCAGCGAGAAGAAGAATTGACGTCAATCGCATGATGTGGCGGCTTGGCGTAGGTTTGTGTATTCGAAGGCGAAATGGTGAATGAATACAGCAAGGGAACTCGTGTGGCGGGAATGCGTCGACAGGTGTGCTACCATGCCAGCCCCACGCATGTGACATGCTGCCTCTACAAATCTTTATCTGCTTTTGACCTTGGCAAAAATAGATCTAACAACTACATGTAACGTGTTCTCGGTTTTAGCTACGTTATTTTTTTGCAACACCTAGAGCGATGTTCTTACAAAGTTGTAATAAAACGATATAATAAAGTTTTAGCCTAAACTAAACCAAAAACCGATTTATGTTACGCGAGGCGAAAATTCAAAGTAGTCCAGAAAAACGGAAGCGCACGATTGCAGATGAGAATTGCTATGATCTACTCACGCGACAACTTGATCCACGACATTTCGCGCAACTACCCGAACAGAAGCTCGCAAAGCTTCGTAAAATACGAATTGAGTGTAGCCAGCAATCCAGTTCTTCCACTCGATGATGAGTGTGGCTCCCACTCACGAATTTAAAATAGCCATGCGAAGCTGTCATTATCGTACAGAGTCTGACCAATTACTGTACATGAGTTTCGCTGAAATAATCTTGAAAATGCGTAAACAACCAAAAGCACAGGCTCTCATTTTGGTTAGCTCCGAAAAGGTACGTATACGGAACTGATCAGATTCTAGATCAGATATTTATCTCACTGGAGATCTGACATGGGATCTGAAAATGATTGGTAAGTTCACGCACTTCTTCAGCCTCGAGGCTGCTCGTGCGTTGGTCAGTGGAGAAGATGAATCGAGAGGCAAACGAGGGCGCGTCGGTGGATGCCGAGGTGGAGCCTGCTGAGCCGGCTGAGGGCGCGCCGGAGGATGGCGGAGTGGAGCCAGCTGAGCCGGTCGAGGACGTCGTTAGCACTGAGTTGCTGTTCGAGCAAGCTCGACAGCAACTCGCAAATGATGTGGGGTCTGTGCCACGACGTGGTGAGCGGACGACATGCTTCTACAAGGGCTATAAGTACTGCAAGGCATGGTCGTCCTCAAGGAAAATTGTGTACAGATGCTCTAAGTTTCGCCAAGGTTGCAGAGGAAAGCTGGAGTTTACTATTGCATCGATGGCGTATGCTGCTGTAAAGCTGCACACATGCCGCATCGAAGCCATTGCCAACGTCGTCATCAACGTTGAGGACCAGATGAAAGCTCAAGCCGACCTTCTTGCGATTGAGCACGTCGCTTGGCCTGTGCGCCAAGTGTGGGAAGAATTGCGACGCCAGTTCTACTCAGCTGACAATCCCAACGTTGTTCGTGGGTTGTCAGAGCAACAAGTTGTCCGACGAGTACACCGAGCAAGAAGCGCGCATTACTCTAGCAATGTTCACGGCTCTATTGAAATTCCTCCGCTTTCATTGGCACTAGACGAGGAGCTTTCCTTTTTCCAGTTTCACTACGTCACCATTAACCGCAACGATTTGAACAAGCCTTCCCGCTTGCTTGGGTGGGCGCATCCATCTCTGGTCGCGCTACTACGCTATCATGGTACCACGTTGTTTGTGGATGGCACTTTTCGGTGTGTCCCGCCGGGTTACGCACAGTGCGTTGTGTTCATGGTCCACGACCGAGCCTCTGGAGTGTTCGTGCCGGTGTTCTACATTCTGAGCACCTCGCGTACTGGCGACGCCTACTGGGATATGATTCATTTTATCGTACAATCAACGGACCAGCAACTCGAACCGGCCGAAATTGTTTGTGACTTCGAAGCGCCACTGTTGGACGCACTACAAACACAGTTTCCGAACGCAATTGTGTTGGGGTGCTTGTTTCATCTGAAACAAGCACTCCGACGGGCTATGAAGCGCTATGCTATTCCGGAGGAAGAGTGTCTGATTGCAATGACACGTGGTGTCCTAGACACCCTGACGGTGATTGATCCTGCTCACATCGAGCGAGGTATTAAGTGGGTAAAGCGTGAGATCAAGTTGCGCTGTGCTCAAGCTGGCGTGACCTACTCTACTGAAAAATGGGCCGATTTTTGGGGGTATTTCAACCGCACTTGGCTGGAGCAGTATACCATCGATGTCTGGAACGTATTCGGCATGAACAACGAGTTGGTCGCACGAACGAATAATCCCCTGGAGAGGTTTAACAGGGAGCTTAATACACGTTTCCCAACCCCGCATCCTTCAATGGCGACATTTGTGACGGTGATCAAGGCTATATCAGCTGAGTACGTACGCCGCGTTGCTGATGTTCCTCGTGGGCGAGCCCGCCGTGTTCCTCGCGAGGTCATTCAGCTACCACAGGTTGTGGACATTCCCTCTGACGTTGACAGCGACGTGGATCCTCCACTGGAGGAACTGGAGGCAGTTGCTACACCCGCAGCGGACGGTAGTACACTCACTAGTGCTACGTTGTAGATATGTCCGTGTAGCAACCAGAAGACCTCGGTAAATGCTTCATCTTCTCCCCTTTAAAAGTGTTTTTCTTTGGTTTCAGTCTGTTCATAATTCAGGTCTCAAATCCTGATCTCTAATCCGATCAGTTCCGCATACGTACCATTTGGGAATCTACCCTCATTTTTTGATCGGCAGCTGCTATACATACTACAATCGCATCAGCCCCACCATTCGGCAATACCTTCACTTCCAAAATCTGCTCACAAGGCACAAGACCACCCCCCCTCCTCCCTTCGCCACCGGCCCCAACGCACAAGATGCGCCTTTGCTACATCCTGACGGCTGTTACTGCCATTGCAACCTTCGCTGAAGGCTCATCTGTCACGAGTCAGTCGAACGTCCTTTACCCAGGCAAGACGGACTCTGTGAGCATAATATCTACGATTGGTGGCGAGCGATTTTTGAGAACTCAAGAGAAAATGAAGGATGCCAAGATGGCCGATAGTGGAAAGGTGGATGAGGAGGAGAGGGGCATGGGACTGGAGAAGGTGCTTTCACAGAAGACATTATCTCTGAAGGAGCCTCTTTTGACAAAGAGCAAGTCGATGGTTGATCTATCCAAGATCGATGACGAGGCAGCTCTCCAATTACTCAACCAGCGCAACCATGACCTCTATAAAGAAATCGAAAAAATGGGTTATACCCCAAAATCGATGAAAGAGACGTTGATAGCTCGCAAGGGCGATGTCCTTCTGGATACTGGGAATGTTTAGCTGTTGGCCCAATACTCCAGATTTTGGAATGAAAGGCACCCACAATTGAAGAGCGGCCAAAATCTGCGGTCGTAGACTGTCGAAAAAGACGTACCAGTCGATATAGACTAAGCGTCGACTGTGAAAATTTGCTTGACAAAGTTGCAATCATGCTACAAAAGAGCGTTTTCTAGAAACGAGTAAGTACGAGAATACTACCTTTTGAAAGATGTCTTTTGGACGTTTCTTTCCTGCTTTATACCACTTTAAAATACAAACAAATAGTTCGTCCAACTAGTAACTACAATTTTTCTTGTAGTGCAAGCTTCGAAGAGGCCATCGCCACCTTTTCACGATCTTTTTGTAGCAGAACATGGAGACAACTAGAGCTTTGCGGGGGCTGAGAAAGCAGGAGTGCTTTCTTCGTTTTGAATTTGACTTACTTAAACACGTGGCTACAGTGGCAAATAATCCCCTGCGCCAGCTTCGTAGCAGCAACATCGGCTTTGTTGCCCATAATAAACAATGACATAATGTGGAGGCCGCATGAGTTTGAGCTTATTAATGCCAAATAACAGTACGAATACACTGGTCGTACCCACATTTTTTCTCGATTTCATTTTTTTTCTGATGTGCAAAACCTTGTGTGCGGACAGCGGCACAGCAATTCAAATAATACACACAGGTCATAGCTACAGCATAAGTATTATAGAGAATTGAGAGCTTTCGTTATCGACCACCTTCACGAACTTGTCGTGAGGTTACCATTTTTAGTACTACAACTTTAACGTTGTAATATTTCTGGTCAATCTGCTCATTAATCCTCCTTCAATTGGCATTGCTCAGAAGTCAGTAATTTCCCCTCAAAGTAAGTATGTTTCAATGCTTTGCGCTTAAACAACGGTCCTGGAAGTATGACCCGCGCTGAACCACTGTACCACTAGCCTTCGTCTCTTTGCAATCCAGAGCTGTTCCGATGTACGACTTTGCTATATGATGCTAAGAGCCGTGAGCTCGCATCGCTCGCGACATTGAGACAGGATTTAATGGAGAATTCGATGTTTCGCTCGCTGGTGAGCTCGGCGCTGGGCGCGCCTCCACAATGGTTTGATATAGCTACGCGTCTCTATGAATAACTAAAACAGCAACAACAGCTGTTCTAGAGCATCCATTTTGCTCAGAACTCATGTTTGACGCCTCTCCATATACTGTAGAACAGGCTGTTTAAAACGTTTTCAACGAAACTCTCGTTTCCGCAGATGATGTTGTCACATCGACAGTATTTACTCTGACCAAATAGCGGGGATACATGGCATTGGAGCTACCAGTGGTAACCTTTTTAATTTAGCACGCTGGTGGGCCCGCCGATTTGCAGTTCTTAGCTCTTTTATACATAGTAACTTTTTGGACATTATATCCAGACTTCTTACCAGGATCGCAGACCCTCGGAAGACCTGTACGAGAATATACTTCAGCTAATATACAACTGTATGTAGAACGGTCTGGACATTTCTAAAAATACGACGAGATGTCATGATGATCCCAAACTCCTCCTCCGTGTTGCAGCTTTCCATCACATGGTGTCCAAAACGATAGTTTCATTTCAGTATTCAGCTGGCCCTTAGAGCAAATCATGCTTCATCGGTTTATCGTCTGAAGTCCGAGGACGCAAATAATATTTTTTGTGGTGCTGCTCCGATTACGTGCCACTCGAGAAGACTGGCAAAGCTTTCAACCTTTCGTTGCGTAGCTAATAGACACCTCAAAATAGCCTTCCTGCTTTTCTCATTTGACAAATTCGTGAAAAGCAGAGGTTGGTCCGCATATTTTCGTTTTATAATTTGAAGCTCCTTGATAGATCCAGAATATGGAGTGAGTGCAGCATCAACTTCACCTTGAATGCTGTCTGTATTCCAGATCGCTTGCGGCGTGTTTGGAGCTCTCCGTGCTGACCGCTCTGTTTATTCCCATTGTCCGTGTAACAGGGCTGCACTACATGTAACCACTTGATTACGAAGAACGTTGGTGTGCGATACAACAATAATTACATTTGGCAGACTACTGCTCTATATGCATTTTTGGTTCTCTCATTGCTTAAAACTCAACATCTTCAACCAATTATAGTAGTAGGATTCTGTCACATTTGTTGGCAAATACCTTTCATTTCAATTATCACATAAGGAGGAAAGCCCTAGCAAACAAATAAACAATTCTAAAGTTTACGGTTAATCGGCTTTGCTTTCCTGATTTGAGTAAAATCTATACGTTCGGAGCGAATCTAAGAGAAGCGCACCTTAACGTTTCCTCACGCGTGCGCTAACGTTTAAGCCGAAGTAGTGGGCGCCGAATAGGCCCATTACAGTCCGTAGCTGCGGAATCGAGACAGATAATTCGAAAGAAACGAGTACAGGCCTGGTGCTCAACACAGCGATCGACTCTAGCTCCCGTTGTTACGTATGAGGGCATCGCTGTATGCAACGTAAGACTGGAGCACAATGAACGCTCTCGAAACGCTTTCAAGGGGTAATACGCACTCACACTTGGGGCGTGTTGATGTCTTGGGGACAGGGTAGGACCTGGTGGCCATCTGTACTTGTCGCAATCTCCAAGCTAGACAGAGAGCTATATAACAAAGACTTTAATGAATTTAGTGAGTAACTTGAAGTGAAGAAGGACCGAATGAGGGAGCTGAAGTTGTTGCCTGTCGCTTATTGTGCAAAACCTAAAGTGATGAGAATTGTCTGCAGCAATCTGGCTGAATTGATCAAAACAACCTATCCTACTCCATGAAACCCTGTTAGCCAATGAATTTGTCTAACACATGCGCACCAACGCCAAGCTCCTTTCCCGCGTTGCGCAAGCGCTCACAGGCAGCTTAGACGTAAGGACAATTCAGTACCCCCCTCCGCAGTACGAGCCTCAGTGCCACTGCATTGCCTTTGACCCTGCGCGTTGCCTTGCTCCAAGCTTCCATGATCCTGTGACTTCGTTAACTCACGCCTAGGTGTCTGCTATCGTTGCATCACTTCTCGGTCATTGACGGCTACACTTCGTGCAGACTTCTGTGAATTACGTGGGCACCATGAAGGTTTAGCCTGCTACATTTTCTTTGTGCTAAAGCGCTGACACCGGGTGTTACCCTACCGACTTAATATCCCCGGATATACTCAAACTGCTCATGAGGCAGACCGTTGGTCATCGTGTAAGCCTTATTCTCCTTTCTCGCGACGTACTGCAGCACCACCTCATCGAGCTGCACGTACACCCGGATGAAGTGGTATCTCACATCGATGTGCTTCACCCTGGTGTTGTTGGGCAGG
>Contig_28
ATGGCTATGAGCAGCTACCACAGTAAGAGACCTGGAATATCCAGCAGCTCCAGTAACAACCGGGAACACGAACATGACGTCTCTTACGAAGCTATGAACAATTTGTCGACCAACAAGCTACATGCACCTAAATCTGGTGCGTCTCGGGTTAGAAACAACAATTCGAAGGATGTTGAGACTTCCCGTACTGAAAATGTAAGCAAAGTTGTCTGTTGTCATCACTTTGATAGCTAGGACACTAATGTTTCTTGTGATCTTTAGATTAAGAGCAGCCCAGAGAGCCCAGAGGAGCCTGAGGACAAAGTATCTGTTACAAAAACGATCTCACCGCAAAGTAGTCACGGTCACACAGTTAAGGAGAAATCTCGCGCTGTTCCATGCAGCAACGTAGACAACAGTAACAGCAGCATAGCGTCATCTTCATCGGGTGCTTTAACGACAAACACAGCAGCAGCTACCTCTTCACCGACGGCTCCACCACCTCCGAAAGTGACATTCCGTAAGGGCGAGAAGAGTTTTCTCGACTTCCACCAGCACTACGCCATCACGAGACACTTGGGAGAAGGCTCGTACTCGACGGTGAAGCAGGTGACGCACCGCAAGAAAGGAGGCTTTTATGCCTGCAAGATCGTGGACAAGTTGAGTCTCTCGGATGTGGATCGTGCAGCGCTTTCGCATGAAGTACGAGTGCTGTCGAGTGTCAGCCACGTGAACATCATGCGTCTGTATGAAGTTATTGAAGACGACGCCAAGTGCTATTTAGTCACGGAGCTGGCTGAAGGAGGCGATCTCTTCGACCGTATCGTTAAGCAAGGTAAATTCCCAGAGCGAGAGGCACAGAAGGTAGCAGCAGCGTTAGTGGAAGCGCTCCACTACTGCCACAAACACAGCATCATCCATCGCGATGTCAAACCGGAGAACGTGCTGCTATCTGGAGACGATGTCAAGCTGTGCGACTTCGGCTTTGCTCGGCAACTCGATCATCAAGAAGACCAGGCCTCAGACTCATGTGGAACACCTGGTTACGCCGCTCCCGAGATCCTAGACGGACGTTCGTATGGTCTGGAAGTCGACGTGTTCTCGCTGGGTGTCGTGACGTACATTATGCTGTGCGGATACCCTCCCTTCCCAATGAAACTTGCCCAGCTGCGTACACATCGCTTCAATGTGCGGTTTCCATCCAAGGACTGGGCTGCTATTCATCCTGATGTCAAGACCTTAATTTCTAAGATGTTACATGTCAACCCGAAGGAGAGACCGTCGATGGCAGTTCTTCGAACGCACCCGTGGATCCAGTTGGGTAGAGTCACGCTGGAGCGTCTGCGTAAGGAAAACGAGGAACGTCGACGTCTTGCTGATCTAACGCGACGTCAACACGCAGCTTCAGCGATCCGAAAGAAGCTCGTCATGGGCGGCTTCGAGGCTGTTAAATACGGTCGCAATGGTCTGCCACATCGCACTAAGCTACGTCTGTCAACTGACGGTAAAGTCATGAGCTGGCAACCAAAGCTACTGAAGCGAAGCCTGCTGCGGTATCAGAATGCACGCAGCTTTACAAGTATCTTTGGTATTGGCGGCAAGGAAAACAGTCAGCCAGACCTGCATGCTCCACAGTCAGAGCCGAAGCGAATCCCGACTGGCGGTACGCCTAACAACGCGCACGATGAGTCTGAGCACACTGCTAACGCTGCTTGCGTGTCGTCCCCTCATCCCACTGACAGCTCGACCAGCAGCACTTCCGACGCTATTAACGAGAAGCGTCTGTGGTGGCGTTCGCTACGTCGGGAGCGTGGTGCGAAGACTGAACGCACGGCCAGTGGTGGATTCACACTCAACCTTTCCGCTCGACAGACCGGCAGCACCCCGACATCGCCAATAACGCCCCCAGCAGCAAAGGTGCTTCGGATGCGAACACCTAGCTCCATCTCGGAGCAGCCTGAGACCCCTTCCGCGCTGTCTCCGGAGCGTCTGGACGACTCAATCAAACTACACGACATCCGCCAACTGCTTGCCGGTGATGACGCGCCGTTCTTCGCTGGCCACGCTATGAACTTGCCTAATTCCTCCAAACGCGCGGTGGATCCTGCTTGTGTGCTGTCCGTATGCACTCGATTCCGCGAACTTCATCTCGAATTCCCGAACGAAGGTATACGTGATGGATTCATCTATTTACTCCAGCAAGCCACGTTGCCATTGCAGCAGCGTGGCCCAGTTCAGTCTACACGAGTGGTGAAGGCGTCGTCAATGCCACCACCCGCACCAACCAACGTGTCCGACAGAAAACAAGATACTTTTGTGGTCACGACGCCACCCGATGAAGAGGCTAAGATCCAACCTGATGATCGTGAACATAGCAGTGAACCGGAAGTCGACGAAGAGGATGTGGAGACCGTTGCGAAGACAGCGAGGGCAGTGAACTCCAACCAGGACGAGTGACTTTCTCCTTTAATTATTATTCGCGGAGCAATTTCGATAATCCAATAATGGGAAAAAAGATCCTCATTACTTTGATTCTTGATAGCAAAGTTATCGATTACTACGTAGTAGAAATCCTTATTGATGAAGTCCTGATACATAGAATTGTGTTTTGTTACGATCTCTAATCCCCGAAAGATTTTGAAGCTTGACGCCGCACTCTTGAGGTTGGAGAGAATGCGTCCTCTTCTCCACCTGAATCCATGCAGACGCCACTGGAGCCTGCGCGTTGTCTTGAGTCGACGTGAAGATCTAGAACGTCACTTGAGTTTCGATGTCGTTCCATTGGCTTGCCTCGTGTTGACGGTAACCGGTAAATCGATTTTCGACGTGCGAGTACGATTCTGCGATTGAAGACGGACGAGCAAGCGAGGAAGACGGAGATGGCAGCCACAAAGAGCAGGTACGTCCGACGCGATACAAGCTTCGATGCGTGAGCCTTAATCATGAAAATGAGCGCAAGTTCTCCAATCTGACAGAGACCAACAGCAGCCATGAGAGCCTTGCGAGGACTGATACGAAAGAAGGTCATGACTCCAGTCATGGACACTGTCTTAATCCCCACGATCAGCAACACCATGGACAAGATCTCGCCAGCGTTCCGGATCAGGAACATTGGGTGCAGAATCATACCCACACAGGCGAAAAACATGCTGCCGAACAAGTTTTCCATCACCCGGATCGACATGAACGCAGCCTTGGCATTCCCAGACACGTGCACGAAAGCAAGACCAGCTAGAAAAGCCCCACACTCGAGTGAAAGACCAATCATCTCAGAGAAAAGTGCCATGAACAGACACACAGACACCACTCCTAACAGAACCAAAGGAGCGTTGTGTACTTCCTCCATGGCAGTCAAAAAGCGCAGCAGCTTCGGCACTACGTATTGGTGCAGACATACGGTCATGCTGACTACCACAGCGTAGGCCACAATAGTTCGTACCATGGCGACACCAATCCATCCGACTGAGCGTACGGAAAACCACTCGGGCGTGCCTAGAGCAAAGCTCATTAACAAATCTTGGATCGCGATAATCGACGTGACCGTCTACAATAAACGAGCAAACACCTTGCGTTAGTACCACAGCAAAGTAGCGAACTAAGACGCGAGTACTGTAAAACGCTTACCCGCCCGAAGGAAGAGTCCTGGATCCGATTCTCCCGAATGTGTTCGTAAAGTGGCGCAGTCGTCGAAAAGCACACACCCAAGCCAATACTCAACCCCTCAATAAACGAATGCGTCCATTCGATGTAGACCGCCACACCAGCAACCAGCAGCACAGTAGACAAGATATACGCCACGCCACCGACAAAATACTTCCTGAAGATATCCTCCGGCTGCTGCGGTGAGTACGCTGCTCCATGTCCAAATAGCAGGAATATAGAGCCGAAGAGTGAGATCGTCTCCACCTCCTTGTACAGTCTCACAACACCCAGACACGACGGTCCCACGAGCGCCCCACCCAGAACATACCCTGCATGAGGAGGGATATTAAAGTACGTAGCAATAATCCCTCCAATCGCCGAGACTCCTAGCAGCACAGCCACTTGCGCCAGCAGCTCCATATCGTAGTGTAACACAGCTGGATCCGCCTTCTTCTCCACCTCTTCCAGCTTCTTCAACTGCTCAGCATTCAGCCCCGTCGTGTTCTTCAAGTGTCCTGTCTCGTAGTCTACTTCTTTGATGCCATTCTTCTCCAGTTTCTGTTCTCTCTCCTCTTCTTCCTGATGAGCCAACACCTCTTTCAGCTTCTTGGACTGCAGCACCTCCTCCTGCTCGACGTGTTCGAGCTCCAACAACGTTCCGTTGAGACCTAAAGCGAGTCTCTTGAGGTTTCTCTGCACTAACTGTAGCTCTTCTCTCAAGTGCTGTCTCTCGCGAAGCTGGGCCTGCGTGTACTTGGCAAACTGGTCGCCTGTGTCCATTTCCTGCAGACTTTTCACTACCGAAAGCTCTAGTTGCTGCACAATGTGGATATGCTCCTCGACCTGGTCGATAGAAACGTCGGTAGCCGTCACCACGGCGTCTATAGTATCTAGGGATCCATGTGTGCTGGAATCCAGGCTCGAAAATGAAAGGGGGGCCATACGAGGCGCAGGTTTCTGGTCAGTGTTGCCAGATGATGAGGCCCTCGTCGCGTCCTGCGCCACTGTGGGCGCTGGAGATGCTGGGGAGGCGGCATGTTCAGGATATGATAGCACGTTGATTTGAGCTACAGCATACTGGTAAGGAGAGAGCGTGAACGCAAGCAGGAGCAGAGATAACGTGACGCCACTTCGAGTGTGCAGCATGGAGATGGCGGCTGACACGTTTTCGACAGGAATGGGTATAATTGCAAAAGCGAATTAATTAATTATGGGGAAGCGGACATAACGGATTTGCTGTTGCCATTTTGACCTATTCTTGCCTTACTTTGTTGAAGTCAGCGGCAGTTGAGCAGCCATAATTCCGGAAACTGCATCGATAGTATCGATTCGATACACCAAGACCTCTTTCTTAGCACCCACACGACGACCTTCCAGATGCATGTAGAATCTGCTCCCAATTACAAGCAGATGCCCCCTCCCTGCCGCCATTGAGTGTCAAACCTCCACCCTCAATGCGTTCGCGAATGCGAGAATTCACTGCGTACCGTTTATGAATTGCCTACCATGAACTGCTGGCCGTTGCCATTTCTCATTCTCCTCCAGGACAATGGCGTCTTTGTCTCCGTTCACTTCATGGCAAAGCGCGTTACTTCATACGCAAGAAGCTTGGACAGCATTGCAACCGAAGCTCCTCCCATACGCGAAGTCGAACGCGCTGACTGTGGCTCTGCAGATCCTGCTCGTCCTCATCGCACTCACGTGGCTGGCGAGTGTCTTGACACGCAACTACTCGTTCACTGACCGTCTTTGGTCTATCACTCCACCGATGTTCGCCTGGCACTTTGCCTTTCACGCGTACCTAAAAGACGGTGGCGTTTGGGATCAGCGACTGCTGCTGATGGCGGGTTTGACGACGTCGAGGGGCTGCAGACTCACGTTTAATTTCTGGCGCAAAGGGGGTTACAAACTTAGCGAGGAGGACTATCGTTGGGCTGTGGTGCGGCAGTACATGCACTGGACTCTGTTCGAAGTACTGAATCTTACGTTCATCGCCGGATATCAGCACCTGCTGCTGTTGCTGCTGGCTGTGCCTTCGTATGTCGTGTATTTCCACCGCCACGAGGAGTTGAACGAGATGGATGCTGTCGCGACTGTGGCATTCCTCTTGTTACTCGTGCTTGAGACCGTGGCTGACCAACAGCAGTGGATCTTTTACAGCATTAAATACGAGCTGATCGCACAGAAGAAGCAGCTTACTGGAGACTATAAGGCCGGCTTCAACCGCAGTGGTCTCTTCCGCTACAGTCGTCACCCGAATTTCTTCGGCGAGATGTCGCTGTGGTGGGCATTCTACCTCTTTAGCGTTGCAGCATCAAAGCAGGCGTTCAATCCGGCAAGCTTGGGCACGATCTTGCTGGCGTTGCTGTTTCAGGGATCCGCACCATTTACGGAGTACATCACGGCGTCAAAATATCCGCTGTACAAGCAGTACCAGCGTCGGGTGCCGATGTTTACTCCTTGGCTCCCGTCGACTGTACCAAGCTCTGACATCCACCTGGAGTAGTGTCAGAAGTTATGCTGCCGATGCAGTAATCCGAACGCGACCAGTTCAGGACCACTTTTCAGACGTCAAAGTCACGATGAAGAAGACCTATTTGATGGCACATCATACGGTGCAGAAGCGCTAGCTTAGTGCACTGATGCATTTTGGATCATTGTTATCGGGTGGGAACTCGAGAACGGATGGCCATTAACATTCTACCTCTCGTCGACGAACAATTCCAGACCACCTCCAAGTTGCGGGTTTAATAAGCTAAAAGGGACACACATTGCATTAGCCACATACATAAGCTCATGATCTCTACAGAAGCCTTAGCCTCGTACTACAGTACTAATTCGCAAGCGTATTCACCCGCTACTAATGTAAACACGCTTCCATAACCCCAACTTCGTTCCCAAAGGTACTCACTTACAAAATGCCCCAATCATCTTTGCTTTAACAAAGAGCATATCTGCCGTATTTCATAGCTCGGTGGCGTCTATTTGCAAGAATAAAATGTCAGTCGAGTGGTGACATTGCGCATCAAGTAGCCCTGAGCGAGCTTGCGCCTTGCCGTTTTTCAGAAGCGGTTCTTATATGGAAGTTTCTTAGGCGATGTCATTACTGAGCCACACACAGCCTCTTTTCCAGAAGTTCACCGTACGCTTAGTAAAACCTGGCGAAACAAGCGTCTATCTTTTCACTTTGTGGTGCATTAGTGTTCAAGCTCTGTAGTGTCTTTCGACCCTTGTGCTTTTTGCTTGCTTGAGAATTCGGAGGCTAAATGAATTCTGTTATTGATCTCTCAGCTCTCACTACTCTGTAGTAGTTTCTGTTCGTTTCCTAATTGTTGTCTTCCTCCTAATATGCATCATACATTGCCCGAATGTTGTCGACTTGCCCTCCGGTCGTTGCACCGCTCATCGGTTGCTATCAGGCTGCAACTGCTGTCCGTCGTTTGCTTGCGTTGCTGCGTTACGTCTGCTGAAATATTTTAAGCCACCACTACAAGCTCGCAGCTCACGGCTCTAGGTGGATGCGACTTGTCTAAAATTGGCTTTGTAAAGGACTTTGTGATGAGCAAGTGGTCCGGAATTGCTCGCGGTCCGGAACTGGACACCAACGGATCAAAAGCGCGTGCACGCGACGCCAATCTCTTGTTTAGCGTCAAGGCGGCTGCATTGCAACCAGCAAGTCTTTGCAGTGCAAGATACATGCACGGGACTCAGTGTTTTTTTACTGGCAGTAAAGCGGGTTTTCTCAGTGAATTTACCTAAATCTTAAGTTTTAGCTACTAATTTTGTGTAGCAACCCAGAACCTACAACAAGCTGCGCACACGGCCGTTCGCTTAGGACAGGGGGAAACCGGTACAGTAAACGCCCAACCCTGTGTGTTTCTGTTCGAGCAAATTTTTAGGTGGAAAAATGCGATATTTCAGCAGACTATCCTTTACCGGTAAGTACTGATGAGTGTTCATGCTTGGTAACCATGCTGCGATTACTCGACTCCCTCCACAATGTTGTCTAAGTCAACTTGTCTTGCACTGATGACTTGCAGCCTGCAGGTTACCATGGCTGACAACGTTAGTGCTATGGACGGCAAGTGCTCGGAGGGCGCGTCATTGAAAAGCTTTCACAGTGTGACACCGAGCTAGAAGTTCTAACTTAGAACCAATTCCTTTGATTTCTTTAGCCCATAGTTTCCCTTGTATCCGCAAAGATTGGTGAATCAGCCACAAATGCCACAAAAAGACAAACAGAAAAAAAACGCTCGTACGCGTGTGAAGCGTGATTCCCTCTCAACGGCGTTCTTCTGCGTTGAGAGGGAACCACACTGTCGGTTCTTAAACACTGTCGGTTCTTAAAAAAACTGACAGTGCGGTATATGATGCGGCTTCCATTGCGAACTTCGGCGTGCGCTAGTACTTCACAGTGCGAAGTACCAGCGCACGCCCCTTCAACGACTTAGAACGTAAGAAAATGCTAAAGCTCGCTAAAACGAAT
>Contig_32
TAGTTATTCTCCAACAACCAGTCCAGTTTATATATATGTCTCTTTATGAAATAGTACAGCTATAAAGACAGTGGTGACGTGGTGTAAACGCCATCCTTGTTTAAATCTAAAGAGCCAGGGTGTGGATACATGCACCGTAAAACTGTAAATAGTGTAGGGAACAATTTTATTGCCACGACCTTACATTATACACTGGAAATGTCTTATAGCATTGCTGTAGGTCTATATCCAATCTTACGGAGAAAACGATAATTGAATAGCCCATGCCAGCGTGAACATGGGCGTTTCAGCATCATTTTTGTTGGAGTAAGCGTCTCCGATGTGATGTTGACTATCTAGTGGAATATTTACTTTTTTATATTTGTATCATTATGCGTTGACATGTGAATACCGGTAGAGATAATTCACTTTGAAGTGCGCAGGGGTTATACCAGCGTGTTACTAGTCGTGGAAGTAACACACAACTGGGGTAGCTGGCACTCCCTAAAGCTTCTGCCGAGTGTATTGCTCTCCACTAAGCAAGTTCCACACCTTTGCCCGTCCAAACAGAGAATAATTTCAAGCAAAGTGGACAATTTGGTTTTTATAGTACAAATTTTAACTTTAGTAAAAGTAATCAACAAACAAACAGAGAAAGATCTCATCCAAAGCGAGACAAGGAAAGGCGATGGCTGGAAATCATTCGTGAAGGGGTGGNTGAGGGTGCGTTGGCGCCAAAATGCGCGCGAAAACCTCGCCTGAAGCAAACCATCGCCTGAAGCAGTTCACTTTTCAATTCACCTCTTCAGACGAATGCCCTTCCAACCACTCCTCCGCAAGCACTCCCCCGCTGAGAAGCTCCGTGTCCTAGCTGCCCATCGCGCGGGACGCGCTGACTGGCTTCAGGTGGCCGCCAATAACGGCATATCGCGTGCGGTGGCATACCGCACTGTAGCCACAGAACGCGTAGAAGATCTACCGCGCGGTGGAGCTCGTGGTAGAGCTGTGAAGATGACACCAGAAGCAAAGTCCAAGCTGGAGGAATATCTTGACGACAATTGCACCTTCACCCTGGAAGCTATGCGCACGATGCTCTTTTTAGATACGAACGTGCGGGTCTCCACTTCAACGATCAGCCGCCACTTGCTTGGCATGCTGTTCACCGTCAAACAAACTCGCATAGAGCCCATGACATGCAACAACGAGATCAACAAGACCAAGCGGCAGAAGTTTGCAAAATCGCTGAAGGACCATCAAAAGAACGGTGACTGTATAATCTATTTTGATGAGACTAACTACAACGTTTACTGTACGCGAGGTCGAGGACGTGCACGGAGAGGTGAGCGTGCAACGCTCGTGATGCCGCCGTCCAAGGGTGCAAACTTGCAAGTCCAGTGCGCTGTAAGCTCGGCCATGGGTGTGGTTCTCCACCGTCTGGAGAGGGGAAGCATCCGAATGGAGCAGAATGCAGCTTTCATTGAGGAAATCTACCGGACGGTTAAGGCATCCTCCGTGTTTCATGACAGCTTCGCTGGGAAGAAGGTCATTATTGTCCTGGATAATGCCCCCGCTCACCGCCAAACCGAAGAACGTGTCGAAGCACGTGACGACCTCGTACTCCTACGACTCGGACCCTACTCACCGATGTGCAACCCGATTGAGGGTTGCTTCTCCGTTTTAAAAGCTCGAATCAAGGGATACCTGGCCTTGTACCGCGAAGAGATCTGCGACCGGAGTAACATGGTGGAAGAAGACGGCACCCCAATAACGATCAAGGAGCGCACTATGCGCTTCTTAGAGAAGGCTGCAGAATCGAGTATGAAGTATATAACACCTACGTTAGTGACGAAGATGGAGCTTCACGCTCGCGATGCGGTGAACGCGGCCGAGGAGATGAAAGACATGGTCTATGGGAAGTAGCTCACTGTGTCGTCTCGGTTTGAATGAGATTATTCTCTGATTCACTGGTAATTTTGATCCCGTAATCAGATATTTGTAATAATCAAAAACATATTGTCCACTTTGCTTGACATTATTCTCTGTTTGGACGGGACTGACTAAATGACTCTTTGTCTGTACTCTATGTATACATACTATGTATACTTGGCAATACATACCCTGTATATATTGCCAGCTCGGGCCGGCAATACTGAACTTCAATCATCACTCGATTGGTAGGCAGCAGCAACCCTGCCACTGCCAATCCGTAGATCAGTACTGCCGCCCACTGTAGTGGCTGGATGAGGCTACATGCCCCCAGCCCACTACAGACCCTCTTCTTAAAGACTCATCCAGCCACGTGGTATGATCTTCTCCTTGGTCTTGCACTTTCATGTCCACGCACTCGCGCTTCTAGACACTGCCATGCTCGTGACCTCTAATGGCAGGCACACACGCACCTCCACAACATCCCCAGGGTGAGATGCTCAGGTGTCAGGAACTCTCTGACACCACGTACCTTGGAATTGACGCCTCCGAGCTCGATGATCAAATGCCTGGCACACCCGCGCCCACAAGCACTGACACGACCCGACCTTGGCATCCACCCGGGCATGACGCTCCAGCATCCAGCACACTCGCGCCTTCCCGACACTGTTTCCTCGACGGCACCCACGATGTTCCGGTGTCGGCACACTCGCGCTTCTCAACCGTCACGCCTCAGATGCCTGCCGATTCTTGCGCTTCCCGGGGCTTGTTGTTTGAGTCCCGACGAGCGCGTTGGACGCCTTCACGTACTTGACCTTGGCATCCCCGTCCTCGGCTTCCAACGCTCCAGCGTCCTTGTACTCACGCCGTCGGACTCACGTTCTTGGGTCCAAGACGATCGCGCCCTCCGACACCTTAGACACCTCGACGCACTCGGACTCAGCATCCTCAGTGTCCGGAACGCTCACGCCCTCCGACCCCATGACTTTGGCACCACCTTCGTCGTCCGCCACACGCCATCTTGGATCTTGAACCTCTTCACTGACCCGGGCACTAAAGTTAACTTTGTAGTAGGTCGTGGAAGTAACACACAACTGGGGGAGCTGGCACTCCCTAAAGCTTCTGCCTAGTGTATTGCTCTCCACTAAGCAAGTTCTAGACTGACTAACTGACTCTTTGTCTGTACTCTGTGTATACATACTATGTATACTTGGCATACCCTGTATATATTGCCAGCTCGGGCCGGCAATACTGAACTTCAATCATCACTCGATGGTTGGCAGCAGCAACCCTGCCACTGCCAATCCGAAGATCAGTACTGCCGCCCACTGTAGTGGCTGATGCCCCCAGCCCACTCTACACAGCGTAATGATTTGATGGACGAGAGTACCGGTATTTAAATTAAGCCGAAGCCTCAGTGAGCTTTTCATTCAGCAATTTGCTACGAAGCCCTCACTTTTCGTTTTTGTCGGTGCGATGCCCCTCAAACTTGCCTTAACACCACGCTTAAGCTACTTCATCTTGCTGGCGGCCCTCGCTCTGCTGGTATGCATCCACAGTGGATCTAAGGTGGCTACGGCATCCAGCGTAATCGACGCCAGAAATGATGCTTTGGATCGCGAGGTGGGCGGTCAGATCCACCGATACTTGCGTGAGAGCAAGTGGACAGCTGAACAGGAAGACGGCAGCCCCGAGGCGAGGGCGATTGGAGTTAAGCTGTCAGCTGCTACGGTGCTTCAAAAGCTGATTAATTCGCAGCCAACGAAAAAACTTTCAACAAGAGCCATGGAAATTCTTACATCCAACAATCAAAGAGCTACCGACAAACTGTTTGCGAGTCTCGGGGTCTGGGAGGTGGAATCGAAGCTGTTTGCGTCTACTCCGTATCAGAAGTGGGCTGCATCCGTGATGAAATCCTACAAGAAGAACCCTGAAAAAGGCCAAGCAGCGATATTCTCTACACTTGTACGTCACCACGGCGATGACATTCTGGCCAAACTGGTATCAGAAGCACAGCCAACCGCAGCGGCGATAAGGACAGCCAAGAAAATTGAATCGATGCAGATAGCCAATTGGGTCACAAACAGAAAAACGGAGGAGGACATCTACAAGCTTTTAAAGCTGGACGCGGACAAGGAGGGTCTTCTGAGAAATCCGTTGTTGAATACGTGGGTTTCGTTTGTCAAAAAGCTTGATAACGAGGATCCGTACAATTTGTTGCTGCTCAAGTTGACAAAAACCAATGATGAAGAAGCACTAGCTCACATGCTAATTGCAGCAAAGGGCGATAGCCTTACAAGTAGTGTGGTTCGTAATCTGGAGAATGCACTGCTTACAGCCTGGCTGAGGGATGGTAAAACGACAGGTGACGTCGCCAAGCTTCTCCGACTAAACGCAGACAAGGGAGAAAGTTTTTTGCGGAGCGCGGCTCTGCCCACGTGGTTGTCGTACATTCGACAACGCAACAAAGATCCCAACAAAGTTTTATTCTTGGAGCTGCAGAATCGATTTAGCGACGCAGAGTTAGCCAGAGTGTTAGTCGCGGCGTCGAGGGACAAAAACGTGAAGATCAATGTTACTGCTCTACAAAAGTTACAGCTCAGTAAATGGCATGGAAGGGGGGACACGGCAGATGACATTTTCAGACATCTTGGACTAAGCAAGGAGGGTGAAGAACTCCTAGAGAGCTCAGTGTTTAATACTTGGGTGTCCTACGTGAAGTTAGTTGACTATACAAATACTGATGCCTTGGTGTTCTCAGTGATGAAGAAGCACTACAGCGACGAGATCCTCGCAAAAATGATTGCTCAAGCAAAAACAAGTGTATTAACGAGAGCCCTGGCTTCAAAATTAGCGGCGGAAATGTGGCGGAGCCCAGGGAAATCTGCGGATGATATTTTTAAGTTCTTTCAACTTGACAAAACAGGTGATGACCTGTTCGAGGCCCCGATGTTTGACGCTTGGATCTTGTATGTTGAAAGACTCAACAAGTACGAGAAACATCCAGATAAATTCGCTCTTTTTACGGAGCTCGANAAAACGCTTCGATTACGTGGACCTCGCACGAATGCTTAGCCATGCTAAGATCCAAGCCGAGATGAAAGGACATTCTGTAGAGCGTCTTTTCAGTTTGCGGAACCAGCAGTTCGATCAGTGGATGAACCAAAAGAGGTTGGATCCAGGAAGAGTCGCTGCACTGGTAGCCGAGCAACCGCGTGACATAAGAAACAACGGCGTCGTCCTCGGCTTCTATGACTTCTACAAGGCTAATGGTGGATCGCCGTTGTACTAATAGGGCGCCGAGGAGTTTATGGCTTAGTAGAGGTAGAACACTTCTAACAATGTTACACCTACTCCTCGAATTAGGAGCTTTAACTGTTTATCCTGGCAGTGTATTCGCACACGGATCATAAACACCAGATACAGCTCTATTAATACCTTTATCATGGGTCGGGGTTATTAATAAAGCCCGCGTGCTTCGCACATGGAGCGTAAACACAGGTAGCGTCCTATAATACCACGTGTATAAATCCTTGAGCACCCTGTAAACTAAGCTCAAAACCTCAGAGTGCGAACCCTGGCCCCTCTACCTCCCGCGGGGCTTCGGCGGCGTTGCTGCTATGGTTTTCTCTTGCAAACAAAGTCGCGCCTTCGGCCTGGATTTGTTTAAGGTTTGCTAAAGCTACATGTAGACTTACAAGGCTAAGAAAATGAACTAAGGAAATCATATCAACGAGCACACAGTAAATCTATTTTTGAAGCTGAAAAGAATTTATACTTTTTTAACGCTTGTCACTTTTTTTAAAGAGAATACCTTAATAAAAAGTATTCTCTGAGATTTATTTCAGAGTTTTACAACAATATGATTTACCTCTCTAATATGACGGTTTCTGGTTTTGATCGATTGCTCGAGAACTTCCAAAACCTGTATAAAACGGTTTTATCACAAAGTTTTGATGACCCCTTCTTTAATCACACTTTTATCACGGTGATGCGTTTTTATACCGGTTTTATCAAAACCGTTCTGCCAAAACCCTACATTAAAATTTATTTCGTTCCGAATAGAGTGAGGTTGATGTATCTAACATATTGATTCATTATTAACGGACGATCTTTACTAATTTAAATGGGACAAAAAACTGATAAATTTGTCTATTTTTTAAGATACCACCACGATGGCGCGCTGCCAGCGACCCCTTCCCTGCAACTCACGGCTTTCTCTCGCCTGATTCAAACGAGAGAGGGGCCCATGCGCGGCGCCAGCGTTCTTCTCGCGCTATGCGCGACGTCGCAAACGCGACACAATCTCGAAAAGTGTGTTAAACGGCTTCGTAAACGGCTGCATGAAGAGAGGAGGCGTGTAGAGTGGGAACGGTTGCTGCTCATGCGGTATTACGTGACCCTCGACTGTCTAAAACACCCCGAATAGTCGAATTGGATGGATTTTTGGCGTCGGGGCACCGAGTAGAATATGCTCAACAAAACTAGCCTATCAAGGTAGTAACTTACGACGATGTTTGTATGTGCCAGAGCAATGATTTGTTTTAACCTGTTATTTTTTTTTATTTATTTATGTGTGCCAGGGGCGCGTTTCAGCAGCTCTTGGAGCGATTCTCCCAATTCTACATCATTCCAGTATACAATCCAGCAGGCGGTCGGCCACGGCGGCTCCAGCACCACCACCAGGTGTCGAGCGTCGTTGTTCTTGTGCTCACCCTCAACGGTAGCACTGCGCGAGTAAGGGCTTCTCTTGTCGATCATAGTAACATTGACGGATAAACCAGGGTCTTCTCGTGTTCTCCGAACCCCGGCAACTCACCGCCCTCGTGTTGATCAGCAGGACGCGCCTCTGCCTTCTCTTCTCGGAGTTTGCTGCCAGGACAGGAATCTTTATCACCACATCTACCGAATTCCTCGATGAGTTGGCCCCCCGTGGTACATCAGCAAAGGGGGCCAACTCATCGATGAAGACCCTTCAGACACACATGCATATCATTGGTTAAAACTGCACGGATCTTCTGACCAGTGTCGGCTGCAAGTCTGTGATTGGACGTTAATCGGGTGGGGGGGGCCAACTCATTGAGGAAGTCTCTTCAAATGTTGCCCATCATTTAGTATAGGAAATCCGGGTGGGGGGGCAACTCTTCGGTGAAATTTGAGGGGGCCAACTCATCAAAGAATTCGGTAGTGATCTCGCTCGGCCTGAAGACCAAATAGTACGGAAAAATAATGTATCAGTATAAAAGAAACGCACAGCAATACGCACTCACCGGCCTGTAGTGAAGCCTCGTCACAGCTGCTTCATAAGGTTAGCACATATGATGGATGATCCAGATCTACGATGGTACGTACCGCAACCATGCAACGCCGACGTCTCGACGAGCCTTATGCGGCAGGCAGCAAATTCGTAAATGAAACGATCCTTAGTGGGCGCGAATTTTCGCGCCTTTGAAGCTGTCGAAGATCTCATCTTCAATTTCAAAATTNTTGCTAGTTAGGGGAGTCGCTTAATCATATACAATACGCAAGTCACTTATTTATCAGCTGCTAAATTAGGGTGCGTGATTAAAGAGGATAAAAGGTGATTAAACGCGAAGTTTGATGAGACGACTTTTTGGTCTCATCAAAAATTTCCATTTTATCACTAAGTTTTAATCACCTTTTNAATCCACCCTAACCCCAATGATTAAACTTTTTATACAGGTTTTGTAAGGCCCCCAATAGCGCACCAACTCAAAGCCCCAGTCCGGGCGCACACGGACATATTTTAAGTCTGCTTTAACATCAATCATGGTAGAGTAATATCTGCTCAAACACTTTCCAATCTATAGGCCGTTAGGTTTTTGTCGCAGTTCAATCAATATTTAGCGATATTAAACCATATGTTAAGGGCAGGTAGACCATACAATTATAAGCCCAGTGCTACAGCCCATGTTTTTCATTAGGATTAGGGAACAGTAATCATAGATTTTGCCCATGATTACTATAATTTCTCCATGATTCCCCCGAAGTATATTACGGAGTGGGGTATTTTATTTTGAACATGTATTCCCCATGTTGGGTCACGGCCAGAACATGTTCGCACCACTACCCGATAATTGAAGACTGAACGCGATTTTCGCCTGTCGGACCCTCATACTGCATGAGCAATACTACCACGTGTCATAAATGATGTCCATGTATTTGCCATTAATAACTATGGTAAAACATATTTCCAGGACGATATATAATTTGAGGAGTGAGAGAATAGCTGGGGTGTCGGTCAGCTCTCCCCTCTTATCTTGCATGATCCAGAACTACTTAGTATAATATAGTGAAACGCGCAATGTGTATGCATCCATCGTGTTAGTGGTGCATCTTAGTCCTGCTCACCTTTACTCGCATCGCTAAAGTCCACCACGGTCCGAAGAACTTGTTGTCAGTCTTATCATCACCAACGTCTCGGGTTGACCCCCGCAATATCATCGGTGTTCTGAGCATTTGGTACGCCATCAAGCACAGCCTCGGTCATCATCACTCCCAGAAGATACTTGCAGCTCAGCGTCATCGAGCAGATTGTCCGCGTCGCTACT
>Contig_33
TACCTCACTGAGAAAAAAAGTTACTTATTAACCCCCCCCCCGTACTCACGGTTTTTTCGAGTACCGGTTATGAAGTATATACACCATGTTGTAGCTGTTTACAACATAAAAGAAAAAAGCGTACTAGATTTTAGTAATAACTTGCGATAAGTACGACCAACGTTTGTGTACGGCAAAAAGCTACCTAAAAGTTTTGACACGTCTATGTTTTGTCATGTAGCTAAGAACATCATCCGAAGGGCAACACGAACTGGACAGGGAGTAAATGCAGCATGATTTCTGCACCTTATATTTGGATAGAGCAAAACGCGAGCCGTGTTACCTGTCTTTGTAAAGGTAAACATCGATTACAACATGTAGAATAGATGCTATGCACTTCAATTGACCAAAACCTGGTTAGCAATCAAATGAACGTCCTACTTGGTGGGCCACATCATCTCTTAGATCACCTCAGTCTGGCGGCCTGGCACCACGCCTGGACCTTTGTCGTCTTCCTCCTCCTCCTCCTCCTTCTCCTCTACTTCCTCCTCTTCATCCTCCTCTTTCTCCTGCTCGTTTATCTCTTCTTCTTTCCCGTCACGTTTTAGCGAATGGCTTCGTTTTTTGCCGAGCTGGCGCATTTGGCAGCCTCTGCCAACAAGCGGAGGAGGGCGCTCCTCGCCGTTCTTCCACAAGTCATGCCAAATTAAGCAGTCAATCCCACCAAATCATAGCTTGCAGTTTAGGGCAGCATTTGGCAACTGCGACGGTAACGGCCCCCTTGGAAGCTCCTGCCGGTCGTGGAACAGCGTTCGTAACGAGCACTGGGGGGAAGCTCTTCTTATTCGTTTGTATTATGCCGACGGTGTACAGCAGTTGTAACGAAAGTTGAGCCGACGTGTAAAACCGATCGGTGATGACTGCGTGATCGATGCCTTCCTCTATAGGGGGAAGGACTTTGGTCATGTTCCTCAAGACTGCGCTCGGTCCAAAATTTGGGTCAGCAGAGAGCTGCTTTGGAGCCCCACCACCAAGCTCATCCGTGTGCTGATCAGCTCCGCATAATTCTCCAAGTCTTTCATGGCGTATATACAGCATAAATACATATTAGAAAATAAGATTATACAACATTTGGAACTTAGNAAAAAAAAAACGCTGTCCTTCACAGGATAGCGCTGATACTTACCGAAGACAATACGCGGTTTCTGCGCAGCACATCATGAAGACATTCGTACCCATTTGTAAGGCTTATCTTTCATAAACTGGCGGGCCACATTGTTGCGGCTACGTGACGAGATCATGACTTCATCGAACGACATGACAGGCNGGGGTGTGGTACCTGCTGTTGCAGCGTGTCCACCACAAATCGCACCTTCCAGGCTCGATCCGTCTCCGCCCTCGAGTCGGCGTTGTCCGTAAAGTACAGGCTCTGCATTATCCTACCGAAACGCGCCTTTGACGTGTACTGCCCGAACGTCCATTTTGGGATAGCACCAACATCAGGCTTGGCCCACTGATCAGCGAATCGTCGCTTGTGAGGGCAAAGCATTCTCGCCACAAATAATCCAATGCAATGCAATACTTCCTTCGCCTTGATTTGTCTTTTTGTTTCACCGAGCAGTACTTCATCCCTGGACGTATCCTCACCTTCACCGAAGCGTTTTTAATGCATTGTATCCACGCGCTCGTTCAAATGCTGGCTGTAGTATCGATTGCTCTCTGTAGCAACTCGCTCCATTCAAAGCTCCATCACTTTCATCTGAAGGAGTTTGGTCAGGCTTCTCTTCAGGTTCTTCATAATCACCCTCTGGTGTTAGCGATGCAGTCGCATCAATGACACCTGACAGCGTCTTCAAATTCGTCTCCGTTTCGATATACCACTCGTCTGAGTCAGCACCGTCCCATCCATCAAGCTCGGAATTCAGTGCCTCGTCGTCAGAAGTAGCATCCGCGCGCGAAGCCTCATCTGGTCCGTGCTCGGCGGATTCGACAGTGTTGCTTCTATAACATTTCACATAGTAATGCGTTAATATACAACATAATCGTTTTCAAATATGTCCTACATAGAACATGATATAGCAACTTACCCATCTGGAGAGTCAGGAGCCTGTACTTGCGCTGTAGAAGCATTCGTTACAACAGGTTGTTGTGATTGCTCAGGTAGGCCCACCGACCACTCATCAGAGGTGTTTAAGTCATCTACTTCCGCGGTGGTATCCACCACGTGAGAACCGGAGTCCTCGCCGACCCGGCGCCGGGGACGAGAGGCTGCAAATTGAAATGCACAAAAAAATCAACATTATGTTAGTCAACACAAGTAGTATATGCTCCATGATCGCGTGACTAACCTTGTCGTGTCGCTCTTTTTGCATTTTTCTGCACCCGTGGCAGTCGTCGTCTCCGACAAGCCAGCAGTCTCCACTGATCTTTTTCTTTCAGATCAGCAAGGGGCGCGTTTACGTGTGTCGGCTCCTCGTCGTTCCTGCGCTCTCGCTTTTTCGCTTTCGAAGCGTATCGAAGTGCGGCTGCTGATTCAGCTCGCACCAGCGCCCTGGACTCCTAAGCTTTTTTTTCGAGTTAGGGCAGAGTGCTGTCGCTATGATATCTTCTGTTTGACCGGGCTAGGATAATATAGCATGAATATAACATCAGTTCAGTCCTCACACGTTGTATATACTTCATGAACACTACATACCTCTTTCGCGTTGATGTCTTGGTCTTGCAGGACGGACCGCCCTTCTTCTTCGCACCCATCTTCTTCTTCGCCGCGGCTTTTTCAGCCAGGCGGTCCGCCATGCGCTGCTTTGCGGCCTCGATGTATGAGGCGGTCTTTCACGTGGGAGGGCGCTGTATTCCTGACGCGGGTACGCGCTCCGGCCCCTCAGCGTTCGTGTCCCTCGTCTCGTCTCCGAAGTCGGCATCATTTTGCCTCCCACCACTCAAAAACGCTCGGTGCTCTGCCAGCAGGCGGTGCCTGTCGGCAGTACTCTTTCCCTCAAGGCGCGTTCGGAACGCTTCAGCCTTGCGGCGCGTCTCCCTTCGCGGCGCCATAATCGTTTTATTTATTTTTTCGAATGAGGGGGAGACTCCACAGACACAAAACTATTCGTACTTAGCAACAAGCTGGCTTTCCTGCCTAGGCCGTCTTTGTCATTTTTGCTCGATTTTTGTAAATATTTCTGCTACACCTGTGCATCCCATGTGGAGATAGACGAGTCGCTCTATTTATGTACATATTGTCGTTTACAACATATGAGTACGGGGGGGGGTAACTGTAATAGAAGTCGCTCGGGCTCCTTCTTTTGCAGATTAGGTGTGAAACAAAGACTTCATATAAAACATAAATGCTAATTATGCTGCATTTATGTTTTATATGAAGGCTTTGTTAGACCATTACTTATCAGAAAGTATTACATGTAAGGCTCAGCCAATTGGAATACCTATATTTATTCTTTCTATACCGGTAATTTTATGATACACAAAAACCTAAGCAGAATCATTGAAAGCACTTCTTTTAGTGATAATCCACTTACGTACGATGTAGGCCCAATAAAGTTTCTTTTTAAAATAACAGAAAATTTGCATGCGAGTGGCTCATTGAATTTGACACCAAATATTTTTTCTCGCTCAGGTACAGTAAAAGTTTCCTACATTGCTTACAGCTTCTACCTTGTGAAATTGTTCCCTGTTGCCAACATGTGTCGGCAAAGGATTTTTTTTAAAGTTTTTTTGCGTTTCCTTCACATCTATTAATAGGAACAACACTTTGGACCTTCTCCCACTGCAGCTTCATTTCAATATTTTAAATGTCAAATTACTTGGTGGCTGCTTCAAGGATCCGAAAGACACGAACGTCTTGCCATTTTGAACAGCTGCATGACCTCAGAGGTATCATCTAACTCAAAGGACAATTTGCAGCTGGAGTTCTTAGTGTCGAGCACGTTCATGCACAATTATATGGCGATACTGAAACCGCTTTAAAGACCTGATACGCGTAAAAATGCAGCATCTATTCAATTGCAATTATCAAGAATCACATTCGATAGCTCTACTCTGTGGAATAGATTATGGCGTAGATGACGCCACCGCCAGTAGCTTGATGTACCGGTCGAGCATTTCATCAGCGGCTGGCACACCAACAAACACTCTCTTTAGTTCTTCTGGTGTCTTCTTCGCATCTTGCCACTTGAGGATTAGCGCACTCTGTAGATCAGTAGCGAGTTTCTCCGTGCTGGGATCATTCTTCGCGGCTGAAAACATTCGGAGTAGAGCTATGTCATGAGAGTTATCCCTGAGCCCGTCGATGACTGTCGTCTTCTCATTAGGATATCGGTCGTTGAAGGTTTTCAGGTACTGCACCCACGTGTTGAATTTTGGGTCGGCAAGGAGCTTCTCACCGCTTTCGTCGAGATGCAGGGAGCGGAAGGCTGTCTTAGGCTCCATCTTAATATCCAACCAGTAGTTGTGATACGCATTCTCCACTTTTTCAGCCATCAATCTTGTGAGTGGATTTTTCCTTCCTGTCTCGATAATCCTTTCGACGCCGAACGGTTGGTAACTAATACGGAGCATGTCAAACCACGATTCTTGATTGTTTGGGTGCTCTTTGTTGAATTTCTGCAGATATGCCAGCCACTTGTGGAACAGCGTGTTGCTGAGAATATCATCTCCGACATTGTCAAGTGCTAGCACCTTGAATATACCCTCCGGGGATTTTCCGCTGGCAAAAAGAGTCGAAGCCTTCTCCATCTGCAGCTTGGTTGCAGTGCTTTCCAAATTGGGGAACTTTTTGGCTTCTCCAAGGACTCGAAAGAGACGCATGTCCCCAAAGGTGTCACCTAACTCCAAGAACATTTTGTCCACCTTGCTGGGGTTCTTGTCGACGAACACATTCATGTAGGAGACCCACACATTGAGTTGCGGCTCGTTGAAGAAGGCGGTATCCCCATATGAAGACCGTAGCCTGTTGTAGACGTCGAGGGGAGACTCTTTAAGGTTCATCCACCTATCGAACTGCTGTGCCTGCAACTTGGCTGCAAGAGTTTTCGTCTCACCTTTCGAGCTCGCGCCGATAAGCGTGTCGAGTAATTGTGCATCTCCATACTTCCGCGTTAACGTTTCTATCGCTGTGGCCTTCTTTTCAGGGTATCTCGCATTGTAAGCGCTCAAGTACCTTTCCCACTCTTTCCACCGTGGACTCCCCAAGAAAGCTTGAGTCGTAGTGCCATATTTGAACGCATCCATAACTTTGTCGGGCGTTTCTCGACTGTTGAGCCAGAAGTCAAACAGTGCACTCTCTACCTTGTTGGCGACAGTTTTGGCCTCTGTCGTTGCTTTCCCGTTCGCAATCAGTTTAAGGAGTACGTCTGTGCCGGCTTCGTCACCTCGAGAAAAACGTTGCTTGAGCGTAGGAATAATCGACAATGGGGCTTCCTTGGGATGTCTTGCGTTTACATCGTCCACGTACTTGAGCCAAGCGGAAAATTCAGGTTTTGGGAAGATGGATATCCCTGCCCAGTTAAGGTTGAGGGCCTCAAAAACCACCGAGGGGTCTTTTCGAGTGGCAATCCAGAAGCGTATCTGGTCCTTTTCCAATTTAAGGGCGAGTTCACTCAGTTGTGGATACAGTTTAGCAGCTTGAATTGTGTCGTAGACAACTTTGTCGCCGTGCAATGATGTCAGGGTGGAGATCACTGAAGATTCTTTATGAGATGACTTGGCACTCAAGTCGTCGGCGTACTGAACCCACTTAGCAAAGTTGGGTTCATGCAACAAAGAGAAGATATTTGGTTCGTCAAGGTTCATGTTCTTGAACACTAGCCCCGCAGGTAGTCGCTCGTCTAGCCATTGCTGAAGCTTCGCTGGAGTCACCGCTGAAGACTTGACCAACGCCTTGATATTTTCTACGATGCTGGGTGCTCTCTCCTCGCCGACTAGATCAACAGTACTATTTTTTCGTAAAAGCCTCGTGCTTGAACTCGCGTTTACGGTATCGACTTCAGTCCTGTTGGGAGCGTGTCCTCGTGGATCTTTCGCGACTGATGCGTCGACAGATACACTGGTAATGACGAAAGCTACGGCTGTCAGAAAGAAGAGATGCATCGGGATGCAAATTCAAGAATGAAAGTGTTTTCGTGCAACCTGAGGGTTTACAATACGGTACGGTACTGTGCAATGAAATGTACAGTACATTGGTATTAATAAAATGCTTTACGCTTACGTACGCCGGTAAACATAAATGCAAAGAAAGGTTAGTCTGGTCCGAAAATGGTTATGTTTACGACTTTGTTCATAAACGACTCACGTCGTCTTGCAATCATGAACACTACTTGATGCATGGCAATGGATACGGATACTTATGTGCAACAAAGGCGTGCAATCGCCCAGAACAGCTCTGGATTTTAAATCGGATTGCAAAACGACTGGCCGCCAGAAGTAGAACTTGCAAATTAATGCGACAGTCATTGATACAAAGATGTTGCGACAGAATCAATTCATCCTATAATAGTACAGAAGTCCCTCAAAGTAAGCGTCACCTACTTACGTAATACCCCGCCATATCTGCTACGGTACAAATAGGTTCAACTGGCCAATCACAAAAATGCACTGATTTTGGATGAACTGCAGCGGCGGGAAAGATCTCCCATCATTTCCAGACCGGTCCGGCCTCTTCGCTAACTAAACCATTGAAAGACTGAGAATGGAGATTAAATGTACGAGGTAACTCATGCTCCCGCTACGTACGCCTCCCTCCATGCACACTATCACTCTTCCAAGCGACCATGACCGCCAGCCCCATGCCGCGCCGGATCCGCCTTAATATGGAGCAGAAGATCGCCATGTGCAAGTATGCGAAGGATATGCGCGCCAAAGGCAAACTGTCCAACACACAGCTCGCAGCGTGGGCAACACGTGCGTTCAAGCTGGAAAATTCTCTTTCACGCGATGCCGCTCGCAATGTTATCGCTGGGGAGTTTAAGTGGGCCGCTATGGGGCCCTGTCAGCTACAGCGCAAGCAGCTCGTCAGCCCCCAAATCCAGGAGACGGACGCTCGCATTATGAAGGTCTTTAAGGCCATGGACGGCAAGGTGGAGGCTATCACAGGCAAGGTAATAAAGGCCATTGCTCTTCGCGTGAACGCGTATGGCGAGAACACCACGTTGAAGCTCTCTAAGGGCTGGCTGTATAGATTGCAAGAACGTCACGGAATCTCCAAGAAGCGGAAGCACGGCGAAGCTGCGTCAGTTGACCAAGAGGCAGCTGAAGCCGGACGTGTGAAACTACGAAAGCTGACGGACTCGTACGCCCGGTCCGAGATCTGCAACGTGGATGAGACCTCGTTCTTCTTTCGGAGCGAGGCTAAGTACACTCTCACGCAGAGGAAGGTGATCTCTGGACGCAAAGACCCCAAACATCGGCTGACACTGGCTCTAGATATCTACACCGCTCTTTGTTGAAGTAAGGTGGCCTACGACGAGATGTCGCCCACAACCATTCGGAACTGCTAGCGGCACGCAGGCATTCTGTCGAGATCGCCTCGCTTCTTAACTAAATATCAGTACTTTTTAAACATCTGTTTTATCACCCTCTAAGATCGTGTCTCGGTCCCCCCTACGCTTACTTTGAGGGACTTCTGTACATGCAAACGCAGCGTGCAGCTTCATGAACACCTACGGACGGCGTCGGAGCCATCCTAGCAGTGCTAGCAGTGTTAGCAAAGGCCACGGGCTATGGCCGCAGGCCAATGGCCGGGCCTGTCTATTGGCCTAAACCCATGTCGAAAGGATTAAGGCACTCGTTATTTTGCCCGACTGAGGTAACATATCATCGACGTTTATACGTGTACAGATTGTGTAGTACGGTTAAATTGGAGCAAAGGTAGGACACTAGCGCCGTCTGCAGCGTGGGCCCGCCCCTCTCTTTGCTTGCTTGCTGCGCTGCGCTCGGGGGGCGCCGCTGCGCGGCCTGCCCCACCCAGCCTCCAGGTCCTCGACTTAGCAAGGCGCTGTGTCTGGGATTAGATATTAAGTCCAAGCTATTAATAGTGTTGCCAAGACCGTCGGCTAAGTCCATTTTATGCATGTTGGGAGTACAATTGTATAGTCGGTTAGCCAGTCGGGCAAAATACTAGGATGAAATAACTCGTTTCAACCCTACGATTTAAATGTCAAGCGCACTAAGGGCGATACGTTAATTCATATCTTATATTAATAAATCACAGCGCCTTCAGCTCAACGCCTGCCGCACTTACAACGCCAGTGTGTTCGCGGCATGATACTCAAGCTGCTAGAGCTGGTCGTCGCCCCAATGGACAAAGAGAACGACTACGTCGGTACCTCGCCGGATGGTACCGTCTTCACGACTCGCTCGCTGTGTTGATGGTCCGCGAGACTGCTCATACAGAAGTGGAGGGAGCCACCCAGCCAATCTGGCGGCGAGGTCATCTCGGTCTCCTGTCCCGAGAACGACAGCATCAAGATCGTCGAAGTCGAGCGTCAGACGTGGCGTTTTGGGCGCCAAGACTGAGGCTGGGCAGTCGGCTTTATCACAGGGAGTGAATGCTGCGGTCGTTGCCAGCAGCTCTAAGTACGGCATGGTCAATTCCATTATGAAAATCTCTAGTATCGGAAGCATATTCCCAGTTGCCCGTGCGTGTTGCGGTGTAGAACGCATCACCAGCAACACTTGGATAATCGCAGTTGCTGCAGGCGTATCCGTCGAATCGAGTGAGTCATCGGCTGCGTCCGTGTTCACTGCCTCATTTGCGCGATCGAACCTGATGCGGCGATTGTCACTTGATCAACGCTAACCTTCGTGATGGTGGAGCTCATAGCCCAATGCCGCACTTGGGCTGGCAGTTTGATCCACCACGGTTTCTGTTGCTGAAGGTGTGTCTTTGCCCGGGCTAGTTGATGGCGCCACTGTCGTGACCGGGAGAGCTTAAACGCGTTGCAGCTGTGACGAAGGGGGTGGAGGTAACGGGAGGAGCGGATGTATTGGTGTTGGAGATTAAGTAGGGCTGCCGAGACGTCAAAGGTAGGCCAGGTCGCGTACAGCTCGACACAGCAT
>Contig_34
CTTGCAAACCGAGGGTAAAACGTTTTTCTAGATACTGCAGCAGAATGCGTCCGTCTAGTGAATGCAGAGATGGACAAGGAGGGAATTAGCTGGGCTAAGAAGTCGAGGCTGCTGTGCGGCTTAGACGTAGATAGTGATGGTAGTGGCAGGTTAGGCAGCTCAGCAAGCCTTTGCGAGAGATTGTAGAAACGTATCGTGCTGAGTTGGATAAAGGCTACGAAGAGTGCGCAGCATCGGCGACTGTTTAGCAGTCCCTAAAAAAGACAGTCGATTTCACCATAATTAGTCATGCCCCCTATATAGTCGTGCACCTAATTGAACTCTTTATAAAATGGCACAATTATATTTCACTAGATAGTCATCACCACATCGGAGATGCTTACTGCAACAGCCTCTTACATCGAGGAATGTGTATGATGCTCTATCTGTCGGAAAGTATTTAATCCACCACATGTGGCCGTTTATCCTGTGTGTACATGAACATTCACAAGAAATAGATTTTGTTTTGATGTTGATGATATTTTTTCTTTGACTTCTATTGTCAGATTTGTCATTTTGGTTGCCTTTTTTCTGGCAGGGACTGTGTTGATTTCTTGTTTTCATTGTTATTTTGGCTACTCAGTAAAACCTTAGGGGATTGAACCTGTTCACCGTAGTGATTGCTGCTATTATCGTTTTAGCTATACGAATTTGTAGAAGCTACTTCAGGAGAGCCTTTAATTTTAAGGATCAAAACCTGTTAGCTGTTTTGTTGGCTACTTCAGGAATTCTTTGAGGATACACCTGTTCACCGTATTGATCTTTAAATATTTTGTGGTAGAGTTTAGCTTTGTTCATTTCTTAACTGCCATTGTTTTGCTCTTTATCTGTGGAATGTTTTTCACAATGTGTGGTTTTGTTTTTGTTTTTCGTTGCTGAGGTGTTATAGAATTGCCTCTTAATTCTTGAAATGGTTAACAACTTGTAACAGAGGTTTGTTTTTATCGAGCGTGATGCCACGCTTAGGTAAGACTACAGCTAGTATAAGAGTTTTTCACGAGAGAATTCAAAGCAATGTGTCATTGCAACTAAGGAAATGTTATTCGTATGCTGAACTCAGCGTAGTACGTATTGGACATCTAGCGCGGGAGATGCTAGCGGAGGTCTACCACGCGTATGCCTCAAGCATAAATTATTATACTGCCAATATTGTTTGAAGTAGTAGTGGAGATAGTAATACTACAGTATGATATTATCGTGGGCGATATTACAGCCCGCATGCTCTGCTTATAGCAGGCCAATGCGTGAATTCTGCCCATGTGCTCCGCTTATAGCGGGCTCAATATGCAGTGCTTATCATCGTGGGCGCAATTACAACCCAAATGCACCGCTTATAGCGGGATCATTACGCAGTGCGTATGGTGCGAAGTCCAGAATGATTTTCCTCTAGCTCGATACCGCGAGGCAAACGTTTTGCCTACCGCGCGCAGCTCGTTGGCTGGAGTACTTAGAGGGCAACATGGCCTTGAAGTGCCGGTGGCACATGGTAGACTCCCGTGCGTCCTCTTGTCGGCGTCGAATTCATGCCCTGCTGAGACAGGTGGTTCTCTGCGTTTGCGCCGCCCTTATTGGTAGGAAGCGTTGGGCTTATAACCTGCTGAAGGGATGATTTGCGCAGAGCTGTTAGGGCAGTACAGTATGGAGTGAGGACAAAAGTAGAGTGGTCTAGGCGGCGACAGTGGAGAGAAAGTCTTGAGTGTAGAAGAAGAAAGATGCTTGTGTGGTGAAGATGGTAAAAGAAGAAGTGATGAATTAGAGAGTCTGGTCTCCACCAACCAGTCCAGTTATATATGATTTCTATATATGAAATAGCACAATTAAATTTCACTTGATAGTCATCATCACATCGGAGATGAGTTCTATTAAATCGTCTAGTGGGTACGTTTATGCGGCACTCAAGTGAACAACAGCGAGCCTCTTTTTTTCACTGAAAACTCCCCGTCTCAGCACAAAGTGACAACTTTTGATGAATGTCTTGTGTAGCCTATTTAAAAGCGCGGGTACGGTAGCTTGGAAATTTGAAGACCAGTACCGGGTAAGAAACGGATATCGTGGCAGGCGCTACAGAATCCATCGATACGTGCTGCACAAAAAATATCAAGCGGCCTGAAACATAAATCGCTGATCTTATTCAGGCGCAGCACTTACATGTTAGTGTCCATGCTACCGCCACAAAAGCTCGCCACTTCTGCACGATATGTAGTACTTAAGCTCTTTGTATTCATCAGCAAACAGTTTTTGCATGATTCTTCTGTAAAGAGTAAACATATTTGCTTGGAGGAATTAATTGTCTGAGGCTCTCTCTAGTATAGTCTCAATTTTTAATATTAATATACACTGCATTACTTGGGAAGTACTGCACAGTAGCTCCACGAAAATGCGGTAAGTACAGTAAGTTGACAAAGGGAACATATACATAATGAGCATCGTCATCCATTGAGATGTAATCGTATCGAGGCGCGTAATCAAATACCGGGAGTTCGCACAACGATCGCCACAGTGATTTAACCCTTCCAACACGGGAGCGTGCCCCCGACGATAATACTTTCTTGTGCTCCACTTATCAGTTTGAATTTTCTCAAGCCTCCACTGAGCACCGATGTCCCGTTATTCAATGATGCTATTACTCCGGTTGGCCGTTTTGATCACTTTTGGGTTAAGTTGCGCTGTAGCCTTGGCCACCGACTCTAACAATGTGGTGAAATCTAATCCTACTATCAAGGACACTCAAGCCTTGCGATTTCTGCGTCGTTATGCTTTCGATGAGGAAGCTAACCGTGATAACGAGGATGAAGAGAGAGGTATCGGTGTCTCTAAACAGCTGGACGATGTGCTATTGAAGGCCGACGAGGTTATAGGAATATTGAAAAATGTTGTTAGAAAAGTTGGCGGTGCGCTCATCAAAAACTCCCGCGAGACCGACGAGTATTTACGTCTAACAAGGGCTGTATCCGGCAAGTATCCGACTGCAAAAGAGTTGAGCCTCTCTACATTGAGGCAGCTTAAAAAGATTGAAGCCGTGAGAAAGAAAGACATCGAAAAGGGTATCGATGTCAGCAAGGCAGCGACCGATGGCATACACAGGGATATTAAGCTCTTTGATGGGAATAAGAGGGTCCCTGACAAGTATATGGGGGCCCACGTGGGACGCGACCAGCAGCGTTTTACCGAAGCCGATACTCGGAGTCTGGTAGCCGGTGTGGTTACAAGGACAAACAAGAAAGGCGAGCAGGAAATTCTTCTGGTTTCGAGCTCGAAACCCACTAAGTATGAGTTTATGATATCGAAGGGGGTTGGGAAAAAGACGAGAGTGTTGAAATGGCAGCGCTGCGTGAGGTCATTGAAGAAGGAGGGGTACGTAGACCGCTCGTGGATATTGGGAGCAGTGACAATCTATACTAACTCGCGGTGATGCAGGTGAATGCAAACATTTTGCACGATCTGGGTACTTTTGAGCTCAAGGATGGAAAAGTTGCCAAGGCCTTCCTGATGAAAAGCGACACGATCTACGACGATTGGGCCGAGAGCATTCGTTATCGCTTATGGGTACGTGGTCCAAGGAGACTTTATCAGCTTAATCCGAACTAAGCGTATTACTGTATCCATTGATACTGAATCAGGTTTCGTACGATGACGCCATTAAGCTGCTGAAAAACCGCGAGCAGATGGTTGCGATGGTGAAAAAAGCCAAAGCCATGGCCAAGAAAGATTCCAACCCAAATTTCTCCTAATTCAAGCTAGACCTTGAATAAGTGGTTGGGCAGCTACAGAAAAGAGCTGGCGCAGAAAAACCTATACGAGCCACCAAGCGAACGCTGAAGAACCTAGCATAATTGGATGTCCATCCCATTTTTTTTTTACAAAAATGGGAAATCTCTTATGAAGAAATTTTGTGCAAAAAGAGTGTATATTAACAGCAATTGGGTGATACAATTGTTGAGATTACATACACACAACAGAAATCGCATTGCTAATAAAACGAAATGCTCGTGACAGAAATAAAAAAACTAAGGTTAATCCAATAGGGGTCGTCAATGTTATCAGCAGTTAGATAGATAAAAGTGATACATAAAGCTCGCACATACAGGGACCAACGCAAACCCCTTTGAGAAAATTTCGCATTGACACAGTTGACACAAGAAAACTGTCAGAGTCGGGGTACCTGCTACTAATCTTCGACCGTGTTCTGCGTGTATTTACGAGAATTACATACGTGGCTAGTAATCTCGCTAGTAAGGGCACATAATTCACAACGGACACAAACTGAAAACAATTTGAAAAAGGGGCAGCTTAAGGGCTGTCCAAGAGGGTTCACTCTTTAAAGTCCATCGATTTGAATAGGGGCGGGTGCGTCGACCCGTCCAGCGAGCTTTACGCTTTGAACGTACTCATAATAGTCCCACCCGGTAGTACTCTGACATGAGGAGCGTAACAAAGGGTGCCCGCGAAGCAAGATCGCTCAGTATTTGCGTGCAGGCCAAAAGATAAGATTGTTTGGTAAGTCCAGGTTTCTTTAGTTCGTCTGCTCACAACAATGACGGGCAGTGTTTCCGTCGAAATTCGAATTTTAAGACAATCTCAAATGAGTTATTTAGCCTTTGAGCACTTGGCTCTCGCCTCTCGTGGTGGTCTCGAGGTTTTTCAAGTGAAGATTTCGGGTGCAAATGCAAAAATTCGAATTTAAAAAAATAATTGTGCGCAACATATTATTTCATCTATTTTTGTCGTTTGGGATTTTTTTTCTCTCTTTTTATCATTAACGGTACTATGGTGCGTGTGTTAAAATTGACAATGACGTATTCTCAGTTTTGTTGCTCGACACTTTTTTGTTTTGCCATTTCTTACTTTTACTATTCGAGCATAAAAACAAAGCAAACCCTATTCCCTAAAATACTCTAAACTTGCCACGTCATCGCCGCAGGACTAGGCTCAAGGAATACAGCTCGGCCAAGAGGGCTTAACATCAAGGTGCGAAGCTTCGCACGCTGTACTGAACACGACCAAATTGATGATAAGGGTATAAACTGCCCACAATAGCTTGATCATCGGATCTGTTACCGAATAGCTGATCTAAACACTGAGTGTCTTTTAAACCACGAGGTTTCCGGGTTGAGATGGACAGCTTATTATGAGATTGCACTCCCACACTTTTTGTTTCTGCCTTTATCGATACGAGCACATGATTCTCTGACATCACCGCCGACTTCGCACGCTATGGCCGTGTATTAAAGCGGTGCTGTTGATATGGGAACGGGGACCGTCTTGCTCTGCTTAGGTAGGTCCATTACAAGGTCTGAAAAGTTTCAATGTTGAAGATGCTGATACCTATCAATAGCATGCTCGGTGCAAGCCTTTTTTGCTACACGCTACAGGACTTATTGCGTGTTTATCGTCTGTTGGATTGTTAGCCCCGAAGATTACTTTACCCACTCGGTTGTACAAGACAATATATATTCCAACCTTCTTCAAGCAACATTGACTTGGTTAATAATTTTTGATGTTACCCATGGCCGCCACAGGCAACTTTCTTCTGTGTTTTTCTGATGTCCACCGGGGAATGTTGTAATCAATCTATTTTTAGTACCAGGTGGTGCATTTACTTACGAATGGGTACAAACGAATATGTTTAAAAAGATAGTACCGGTACCACATCGCCGCCAGTGAGCCACGGAGACGCGGGGAAGTGAGATTACAACGAAATTAGAGGCAACAGGTCTACCAAGTTATGAAGAAAGCGTTTTTTTCCAATATGAGTAAGAAGTAAGAATTTTCCCTTAGATCGAGTGTCATCCCTGGAGAAACCGTTGATTAAAACCCAGAGAGCTATTACTACACGTACGTAAAAAAAGACAATAACATGGTCTCGACCATTTCTTGACTTATTTCTTCATTTTCTGGCAGTGCATAGTAAGGCATCATTAAAACTGCTCACATTCTTTGCTTTAGAGCCACCAGACCATGGTACTTCGAAGTGTTAATTGCCGTGAATGATGCCCTCCAGCGTCACCATGCCCTGTCAACAATCACCGTGCTAGGACTATTTTCTATAGTTTTGTTTTTAGTTATAACAGCGGTGGATAGATCGCAAGTAAAGACAAAAAGTGAGGGCGAGAGGCCCCAAAAGGCTCTGCACTCTTATGTCTAAAACCAACGAGCCGTTCCAGACACGATTGACCTCTATTTCGCGGCGAAACAAGTTCATCATCGAAACATTGTCGTGAATAACCTTCTTACTGTTTTTTTTAAGTTTTTGGATCCGTATTTCCGACATTTTCCGCCAAAACTACGCTCCTTCTAAATTTTATATGGAGCATAATTACATGTAGAAGTAAAAACATTTAGTATAAATACTGCTGAAAATTAGATTATCATGGATTTAAATCATGTAATTAGGCTGCTTTTTTCTTCAGTAAATTACATTTAGTCATCGCCAAGACATATACGCATATTATGTGGATATCTATCGAAGAATCGCCAGCTCAATTTAGCCTCATTTTAATGTGGTCCACATCTGAACTTTTAAAATTGGACCAAAGATTGGTCTATATCATATGATTGGCCAAACGTTTGAGTTTTGCATGATTTATCAAAATAAGTTCGAAAAGACGCTTTACTTGGACCAGTCTACTGGAACTCTACCAAAACCTACACAAATGCAATCACAAACACAAATTTAAAAGCGAAATGTGTTGAAATATATGTCGAATTTGTGATATGTCTGCTATCATACGAAAATCAACACTTTTAACGTTATGGGTACATGTACGCGGGCCATTCACCTTTTTTATGGCTAGGGCCCAGCGACTTGTGCTAGCGTGCGAGCACCGGAATGCGCGTTTAAAGAAGCAGGTGTTGTTGATTCTACGGCTGCGTTGTATGTACTCTTTTGATCGTAATGTTCTAACAGTTGCAGCGCTAATTGATCCTGCTAAATCGCCCTGGCACACGTTGTATGCTAGTTGAGATCGTGGGAGCTTCATATCAGTTGTCTCCCTTGACCCTGAGGCATTTGATTGCTTGCTACAGGTGTTTAGGGAGAATCTGCTCGACGAGAGATAAGAGGCCTGCAATAGTGAAAGCAGCGTTAAAATCAATCATGAGATCCTATTTGTGACGCACTACGTACGTTCAACCTGAGGCGTAGTGAAGCCCCGTCCTCTTCTAGCAGTACGGCGGCTCATCGTATGAGCTGTTGTGTCCCAAAGCAAAACTAGAAGTGGGCTTGACTGGATACCGATAGCTGTACCAGAAATGAGGTACGAACGATTTTGCGTCGACACATTTTGTGGAGACGAGAAAAACGCCTCAACATTTTACTACCGATTTGTGACAGCAAATACGTCACGGCTTTGTCAGACGCAAAAATCGAGTTTGTGTAGGTTTTGGTAGAGCTCCACTGAAGTCCCAAAATACGCTGGACATATATGACAAACAGGAACGTGTAGGTCTGCCTAAAATCTGGCTGCGGATATTCCTCATTTCTACGGTCCCTATGTACCCGCTGCCTCCACAGCATTACACACGACCTCATGCCAGGTTCTACTTGGCGTGGACTGCATTCCAATACGAAAGGAATAAGGGCTCATAGTAATGGGCTTCTTCCGGCGTAATACCACCTTCTTTTCTGCGATGTACCTTTCCAATGTTTTGGGAGTGAATCCCTGCTTATCCAACGTTTTAATCGACGTCATCAGTCGTGCCATCATGTCTTTGTGAGCATCATCAGCGCTCTTGCCAACGAGCAATGCGTTAATTGATTCGTCGATGTGGTCTGCTTGCCCCACTCCTTTGAACTTGGGTATATCGTTAACTGCGTCATCAACTTTCCTGACGGTCCAGATACTTTTTAGCTTCTCAGCAAACGCTTTAACAGCTGCCGAAAGATCTCTCTCTTCGTCAGTTGACTCTGTATCATGCTCGGTGTCATCGTGGACAGGCTCATGCTTTCTCAGTAGCCGCTGGGCATTGTTGGTGGCATGGCCAGCCACAGCAGGATCTTGAACGACCCCAGATCGAATCGCTGCGAGCGTATCAATCTCGACAGCACCACTACCATTGACAAGTATAGCGACAGTGACCTGGATAGCCAGCAGAACGATGAGTCCGCGCATCGAAAGTTGTGAATAGATCGTGCTCGACGGAGAAAAATGAAGAATGGTTCAGAATGAGTTAGTGTTCTTGGCACGTTTGTTGATTAGTCACGATTGGGTAAATCGTGCCTAATCAATCAGCCCGTATCTTACTTTAGGTAAAATCAAATATTACGAGCTTTCTCCAAAGAATAGCTTTAGATAGTATTTTAACCCTGTAGAAAAACCTCGGTTCGTAGTTAACAGCACATCTCATTTTAATGTGGTCCACATATGGACCTTTCATTGGACAAAACACTATTCTATATTATATGATTGGCCAAACGTTTTACGTTTTCCATGTGGCATCGAGAAATCTTAATATGACCAGCCCCAAAGTACGCTAGGCATATATGACATAGGAAAATGTTTCCGGAATAAATGGATACATTTTTTTGATTAATACGCTAAAAATTGAAGGTGCTGCCATAAAAACAAAACTAATGCTTTTCAAAATCGTCGACGCAAATTCAACCTTTGCATTTACAATTTTAGCTGTTATTGACAGCCAATTTTATCACGCGAAGCAGGATAATCTCAGGATTATGTTTAGGTATGGTAGCTCCCGAACCAAATATTCTGGAACCATTATGGTTCGAAATTCAAACTGTCGATTCTTAAGTGGTCCAAAGGGTCGTCTATGGATTTTCGCGAATCAAACAAAAAATAACGATAAAAAGAATTTTCTTGGTCTAAAACCCGGTCATTTTGCGCAACATATCGAATCGTGTACTGTGGCATGGAATACATTTATCTGTCAAACTGACATGGCTCGAGAGAACGCGTCCGCGTCGTGGGTATCGTGCGAGGTACGTTCCAGAAGTGGCACCAAGCTGAAGGTCAAATGGCAGGCGTTCCGGTTCAGGCGACTAGATTCACTTTCGAATTTGCGGAGTATGGGGACACTAACTATTTTCAACAAGCTTCACTATACCTTTCTTGAGCTCCCACTGCGCTACGAACATGTCTAGGCTTAGTGGACCGATTATGTGGATCAGTGTCGAGAGGAGATGGCTGACGTTTAACTGTCCCGAAACAGCAAAAGATGTCATTATTATAAATACTAGCTGAGAGGCCACTGCGTCAGTGTTTCGCTATTAGCAAGCGTTTATAGTAGATAGTTCCAATATCTGGCATCAGACCTTCGCGTGGGCCCATGACCCCGCAAGACATCATCTCCATTGCTCGACGACTCCGTCAGCGTAACAACTCTCGACTGTTGTTGCAATGCTTCTTTTTGTACTACTACGTTGACGGACACGCAATCGAAGAGTTTCGCGTCAATGGGTAGACGTCGATCAAGAAATTGAGCCTTTGCTGAATAGGAACATGTTTGATCGGACGTTTAGAATGTCTGCGGACTGTTTTTCCACTTGTTGAATCTATTAACACCTGCACGCGCAGTCGCCGCGCAACAATCGATAAATTCTAGCGGAGTGGAGCCGATATCGCCTGCAATAATGCTCATGAGAGCTTTGCGGTATTTGGCAGGAGCCTCTACCTTGTTTACATAGGACGGTTGGGATCTGTGCTTCATCGTACTATCGAGTTATTGATCTTACTCTGTCTGGTATCCTATCTCTTCGCGAGTTGCGAATCGTATTCCCCGAATCTGATTCGGAGAGAGAGGTTGCGATGGGTGATTTCAAGGCAATCAGTTCTGGTGATGTGATGAGTGGATGTATCGGTTGTGTAGATATATGGCTTTCTAGGATTAAGACCCCAACTTATGCAGACGATGGTGACGTCGGTCTTGGACGCTACTATAGCGGCCATTATGGGTGCCCCGGCATTAATGTACAAGCTGTGTGTGATACACACTGCCGGTTCACCGCCATTAATGCAAGCTATTCTTGGAGCAAAAATGACTCGCATGCATTTCGTGATACCGGTAAGGCTCGAGTTCTTGTAACATCCTTCCACATCTCACGAAGTTTTGCGGCATCATGGGGGACTATAACGCCTAGGTTGCATTTGTCAAATGTGATGAGCGTCGAGCTGAGCTTTCTAAAATATGCCTGATCACTATGGAAGGCTGAATGAAAATTCGTTCAAAAAGCTGAGCTGGCGTGAGTTTGGTTAGAACCCAGATCTTGTCGGGTCGCGCTTCCGTCGATTTCATGCCGTCTAAGCAAACTTCTCGGAAAACATGACATTTACTAGCTGCATCATGCAGTGTCGGGAGCGTCGTTTCGACCTCGTCGTCGCTACCGCCTTCGATAGTCCGTCCTCAACTCCAAGAATCTGCATTTCGGAAAAAGCTCGTTTGTTCGCTGCATTAGCAGCTCTACGTAGCCAACCTTGTGATCGTTACAGTCGACACCCTTCTTGACGATGCGGAGCTGTCGTAAATATCACTCGGTTCGCAATTGCTTAGACCCCATAGGCCATCAATCTTGCCTCTGTGTCCTCCAACGTCATGGAGGCGTTAAAAAGACAATCTGTGATGGATTTCGGAATCCCTATCGATGTTGTTGACGTACCGACAGCTCCTAAATGCGGCGGCGATCTGGAACTACTGCAAGTCACATTGGAAGACATCGTGGAGGACGAAGATGCTTGGTATGACCTCGAGAAAGCTGTGAGCTGCTGGTGAGAAGCTGTATTGAAAAAAGTGGATCGATATTAAAAATTATGGTAACTAGCACATAATCATAAGGTTTGTATTCCCTCCTATCCACCCTCCATCCACGTCCACCACCATGATATTCACCCGGTGGACGTGGATCAGATTCAATTAGCGAACCCACGTGGCGTCCACCACCGTATGTGCTCAAGCGATTCTAGCGGGCCACTAGAGACAAATCCACCGTAACGTTTGGCTAATACCGGGCGTAAAAGAAGGAAGGCAAAAATGGTGGGAGCATGCTGAAAATAATTGGGAAACTAGTGGGTTATGACGTATTGTGTTTATTTGCACAGCTAAAAAATAACCATATAAAGAGCCTATTGGGCAAAGACAAGCAGCCGTTTCTCAATCAACACTAGCTTGAAATGATGTTATTGCTACACCAGCATAAGGAGGAGGAATACTACGCCGTGGAAATTCCAGAAGATCAACGGAATACTTCGTATACCGAGGAGATGAGTGAGATACTGGGCATGACAATGCGGTGGATAGCTGCTGTCTAAAACGACACAATCTGACAGCTGGCGAAGGCGAGCAGCTACACTAGTGTAGACTTTGGAGATACGACAACCTTCAACATGAATACATGTTAGAAAAGGAGACCAAGCTGTTTGGTTGCGAGTCGAGCAGACTATTAACCTTCCGTGCCTACACGCGATAGTTAAGAAGCGGTCAGCAGAAGGCTGTTCGTGGTTTCGTACGCTGCATTGCTCCAGGGCTGACCATGTTTTCCGAGTTCTATCTAGCTTTTGGATTAAATGCCTAGATTTATTCATAAATTAACCACGTTTGTTGGCTTTGACTGTATTTATCTTTCTAGATGATACGCAGCGACGATTGTCTACGCAAAATTATTGGCTTGGGGCTTGTTGAATAAGACGCAAATCCAAAGTGAGTGAATTAGCGTTTATCAAAACTGTCCAATATGTATCTCTAAACACTATCTATATGTTGTTCCTCTTGCTGTCCTCTCGTAAGTGTGGCGTAATCAACAATGCCATGTGCCTTCATACAATTATAGCGTTCCAACATGTGATTACCCAATGGCGTTCCAGAAGCAGCTCCACCCAATAGTGGAGCGGTTCAGTACCCGTTCCAACGGTCACGCCTAACCGTGCTGATCCAGTGCAACTACAACACTCCCATTCATCGATACGGCTGAACTAGTGAGAACACTGCTTGTCTAAGAGCATGCAAATAGCAAAGTGAGATTAGGAATAGCCTTTGAAGCCAAGCCGACCCTCTGGACTCGGAATCTTCCAGCAAGTTGTCCGATTTCGGGATTTAGTACTACCGTCATCAACACTTGATAGCGCTAGAATGCATCTACCACTTGTACATCAATGACTTTATGGAGTAATTCCAACTCCCCCCCCCCCACACACACAAGAGGTGCATGGAGTCCTTATTAAACCTTGACGCTTCTACGG
>Contig_35
AAGCAGGGATGGACATTTGTAAGACCGCGAGCTAAGGACTTAGATCCGAGATGGAAGTACGTTCGCCCTGGCGGACATGTTAACGGCACAAAGGAATCGACTTTTTTCTTGGGGAGGAAGAGCTGTTGGAGTACTACAGTGGTGGTATGCGAGATGGTGGCTATTGCTGGCTACACAGTCTAACCAATTGTTTGTATGATGTTACAGCTTCCAAAAAGCCTTCGTCTACCGGTTCTGGACCATTCCAGACGCCTCCAGCACCTCCTGCTGATCCTGCTGTCACAACAAGATCACCACCCGCTCAAGCGGCCACCACCCAACCCACGTCTCCACTTCAACCTTCTTCAGGTACTCAGCAGCCTTTGACGCGATAAACGCAAGTGAAACGCACTCGAAAAGTGCCCAAGCCGGCTGCCACGGACAAGCAGAAACGTCGCCGCTCATGTGAGTACCAGTTGCATATTCATGATATGATATGCAGGATATGCAGGATAACTAACTAGCATTATGCATTAGCTCATGCAGTACATCCGCCCGAAGAAGCCCGTACGCTATCCTGAATATTTCATCGACCACATGCATATTGATGCAGTCTAACGCTTGTGAATGCGCTATAGTTGACGACGCCATATCTGATGAAGAAAAAGCGCCAGTGCCAGTAGCTGAACCCGTTACTCAAGTCGTCGCTCAAACCCCCATCGTGTTGCCAGGTCCTCATGGAGGTGACGAAGAAAATGTTGAATCGGGGGACGAAGGGTATTCCAGCGTTGAGTCTGTTGAAGAGACAAACGAAACGGGTATGTCTTACAATGCGATTCAGTGCGTATGCTGCATATTCATGATACCTTATACTGATTATTCATGATAACGATTTTTATGCTTGTGTTACGAAGATATACTTGCAGAAACAACTGACCGGTTGAATGTGGACGCCCCGGGCGGAAGAGACCCCAACTATGATGCACTTGAATCTGGCGATGAAGCGGCAAGGGACGACGTTGTCACAGATACCCAGTCTGATTGCAGWGGTTGGGTATCAAATGCCAGTGCGGCCGATGGATCGGTGCCGAAACCCTGAACGAGACGAGATGGATATTGCGCTGGCAAAAGAATTTCTGGATGGATTTGGAGGCACCGACGCTGTGTTGGCGGGTAACTTGCTGGACAGAACACTGAGAGAGTTTTCGACAATGGATGGGGCCCAATTCAAGAACCGGATGTGTATGAGGAGTTACAGACGCCTTACGTTCCTGTTGAAGGCGCTAGTAGCTACCCGGGACTTCACCAAGGCTATTCTGGACCCACTCCTGAAGTACTGCATCGTGGAAACTCGCCTATGGCGTTGTTCTTTTACTTCATGCCGGTTGCATTGTGGCAGCACGTTGCTGTCTGTTCAAACAAGTACCAAAGAGATATGCTCCACGCTCGTGTTGACGATGCCTATAAGCGCCACAAGCGACGCTGTCAAGCGAATCCTGCCACGAAGAAGAAGACACGGCGCGATGTGCTACAAGAGCTTCAAGCAGTTCCTCCAATCAAACCACACGAGCTGTGTCGCTTCGTGGGACTACTGATCGCGCGAACAATTTGCCCAAACCGAGAAAAGCTGGCAAACCACTGGAAAACCACCGACGAGGGGGCGATTCCACGTGGAGCGTTCAGTTCTGTGATGGCACGAGATCGATTCATGGATATCTGCAGAAATCTACACTTCAATGATAACGACGACCCAAGAGCGACCACGGATCGAGCCTGGAAGATCCGCAAGGTTGTTGAAGTGCTGCAGCGGACGTTTCGCGAAGGATACGTGCCACCTGCAGAGCTTTCATTTGATGAAGCCATGCTTCCAAGCCGCAGCAGATTCAGCAAGATGCTGGTGTGGCGGGGCACGCTTCTACTCATGTAGCACAGTTGGTGGATGAATGGAGGACCTGAGATACGCAGCCGAAGCGGCGTCAGCGTGCGTGTAAAGTTTGCTCTCTGATGCAGGGCGCGAAGCCCCACACGACGGCGTACTACTGCTCCGAGTGCGATGGTAATGCGCCTATCTACCTGTGTATGCACCCGAGGCATGTGATTCGCGGAGTCTTGACAACCTGCTTTGACGTGTGGCACAAGGAATGGAGTGAAAGAAAGCTGCGACCTTCGAACTAAGAACGCCGCATCCGTATGCGCCCAGCAACTCCAACGAAAGGTGGTGGATCACGCAAAAGACTGAGAGATGCTGCTGATTAAGTATCATACATATGCAGGATACCAAAGGGTGAATATGCATTCTATCATCAGTATTTGTGTTTTTGCGAAGTAATGGCTGCAGTGAAAATTGTCTTTCTATATCTCTTGCAGGTTGAGAATAAAGTGCAACCGTCGATTCATTTTGCTTACTATGCAGTCCGTGAGGCCAGAGCCGGAAGCCCATGCTCAGATTATATTATAGGCTTCATATTTGTATGAGCCATAATAACTGAACTTTTGATTGCTCGCCACTTGGATGGGAAAACTTCAATATATGTACGCAATTGGACAGTTTCTAAAATTCGACATTCAAATATCTCTAAACTTGCAACCGTTTCTGCACCCGCCTATCGCTGTACTACCAGACGACCGGAAGTCAGCATCTATGTTACGGAAATGGAATGAATAATGCAGTTTAGAACCTAAACTTGCAGCCGTGTNATGCACGTTAATATGCAGTTTGCACCGGTTATTACAACGCTCGGTTCGTCGACCATCTCTGTAACAAGTAAAAGTATACAAACACCAAGTCAAACTATCTTGCATATGCAATTTAAGGAAAGGAAAAATCAGCCGGTTTGAAGGGGTTAATAAAAGTTGCTGTGTCTCTTATTGCCTACTGTAAATCCCCGCATGATGATTATCATGCTTTCAACTCCCCCTTTCCGTTTCACGATCAACTCCAGAGCACACTTTCGACCACTTCAAGAATGAATCCTAGAGCCAACCAGAGCTACCACGCCGTTGTGTTGACATTGGTTGCACTACTGGTGTGTGTCAGTGCCGGATCCATTCCCTCCGAGTTGAACAGTATGAAAATATCTGCCAACAGCTTCGACACCCGTGTCAGACGGTATTTGAGAGCACCAGACCTCACCACCGAAGATCGCGCATTCGATGCTCTAGGTCTCACGAAGCTTAAAGATGTAGCTACAACTGGAACTCAGAAGCTGCAAAAGCTGGCGAGCAACGCAAAGACCAAGATGACTTCGAACAACCAGCAGGCCACGGACAAGCTGTTTAAGAAATTAAAGGTCGGCAAAGTAGAGCAGAACATCTTTGAGAGCTCGCAGTTCAAACAATGGGCCGCGTCTGTGGCTAAGTCGTATAAGAAAAACGCCGAGGCTGGAGACTTTGCCATGGTCTCGACTCTTTCGTCTCGCTACGGTGATGATGTTCTCGCGAGCATGGTGATTACTGCAAAGAGCTCCCAGACGATTGATCCTAGCTTGGAGAATAAACTTATGTCCTCATTGCTGACTAAATGGCAGACTGAAGCACGGACTACAGACGACGTGTTCAAGCTTCTGAAACTAGATATTGACGAGGTGAATCTACTGAAGAGCCCCGTGCTGAGCACTTGGATTTCTTACGGCCACAGGGTCGGAGGTAAATCTCCGTACGAAGAGCTATTCAGCTGACTGCACGCTACGATGATGAGGGACTAGCGAAGATGATTATTACTGCTAAAGATGACAAGGTCGTGTCGTTTATCAGGACTGACATGACGAATAAACTGTTCGAGAATGGCAAAGCAGTGGGAAAACCGCCACGGACGCTTCGAATATTCTCAAGTTAAAGGAGGAAGGAGCTTCTCTTCTGAAGAATCCAACGCTCCCGATTTGGATCTCCTACGTCTACTCGCTCAAGCAGAATCCTTATGAGCTGCTACTACTGAAGTTTAAGGCACACCACACTGACGCTTCCGTGGCAAGGGTGATTGCTTCTGCGAAGTCGGATCAAAACTCGATAATCATTGTCCAGAACATGCAGAGAACACAGATCGAGAGTTGGCTCAAGGCCGGAAAAAGTGACGAAGAGCTGTTCAAGCTCCTGGAGCTTAACAAGGCAGGAGACCAAGTGCTTGAAGATCCGCTGTGGAGAACTTGGGTCGCATATCTGAAAAACTTGAAAGGGGACGCTGACAATAGAATGTATTCGGTACTAAAGACACAACTTGGTGAGGAGCAATTGACGAAGATTATTACCAGAGCCAAGACGGTCGGTAGAACCAAGGCAACCGCAACGAAATTGGAGCTGCAGGTTTGGGGAGCCAGCGGTCGAAGCGCAGACGATGTTTTTGATCTCTTGAAACTGGACGTTAAGAAAAGCGACGTAGTTGAAAGCGTCGCTTTCAAAACGTGGTACACCTACATGAAGACGATGAAACAATACAATGAAAAAGCAGTCATCACAAAGATGGAGAAACATTTCGGCGAAGTTCGTTTGGCTCAGATGCTTGCAGCTTCAAAGCGGACTGCGACTGACGAACCTACGAAACGGTTTCTTCGTGATTTACAGCGGAGCCAATTCTCTAAGTGGGAGGGTGAAAAAAAGAACCCCAAAACCTTTAGCAGCATGCTAAGTCCAAGTGATCGCAACTCTGAAAGCGACAGAGTTATGAGCGATTTCAATACTTTTTTCGGTGAAGGGATATTCGACATTCTGCGCATGGGTCGACAGTAGCTGGTAGATTTAGAGGTAGGAAGCACACCCCAAATTTCTTCGATCCTAGAATATCCGCTATGTTTTCTTAAAATTGAATAAACCACTGATCTTGATTTTTAGCAACTTGTGTTTGAATCGAAACGTATCACTACTAATAGGATTGGGGCATACATGCAATATAGATACATGTACAGTCAGAATTTCTGCGAAGAACTACCAGACCCCTATCTTCTGGCTACAGTTTTTGTTGTATTTTACTGTACTATAATACAGTATTTTATCCAACATTTGTTTAAGTCTTAAAACGAATAAGCAAAATAAATGAACATAGCTCTAATCATTCAGATACCGTAAAACTTATGTGCATTCGGACCGCTCATAATTTATCCTAGACTAATTTCTAGCCAATGAACACCGCCCAAAAGTGGCGTTTTCAATTAACAATCAGAGTACACAAAATACTTGTTTTTGCTTGGTAGTTCTTAACTGTCGAACGGCCGTTTGCACATAAGTTTTACTGTACACTCAGACGATTGATTATTCATTGGTCATGTTCTGCTCTGTTTTTGCTGGGCCTTTCAAAAAAAGATCTCAATCGCATGATAATTTCATCAAACAAGTAATATCAGATTTTTTAGTAGCAACGTGATTGAAACACTTGAACGGACTTCACTCTAATCGAAGCTCGTGTCAACTCAGAGAATCTTTGCATAAGTTTACAAAATAAGCTAAAACGTACCTTTAAACCTAGCCCTTGTAAAATTGGCCAAAAACACATATACCAGGTAATGAAATGTACCTCATGATTTTTTCGAATATTTAGCAAGAAATCTTAAGATACATGTATTAATCGAGCCGAAATGATCTACCATTATTTGGATATTAACGAAATTAGATTGGCTAGATTAATAGGCAACAGGGTGCCTTCCTAACCCTACATAAAACGGTAAAATCACACATCTTTTTAATCACCTTATAAGCCAGTTTTTGTCAGGCCCACTTTAAAAACGTCTTGCCAAACCCACAGATAAGAATCTAGTCTGTCCCTACCTTTAAGCTGACAAAATGCTACGTTTTCATATTCACCGTGGATAAGGACACATTTAAAATGAACAAAATAACTGTAAAACGTCTCTATATTAAAGGATATGGAGGTGTCAGATCCCCCCCCTCCCAGCAACCTGTGTCAGTGGCAATGATTAGTCGCTATGGCATGCTTATAGCGCTTTGACCGGCGACCCAGACACGTTGCAAATTGGAAGGAGCTCTATCGCTTTCGTAAGTATTATTAATTCTTTTCGAAGTATGGTAGCTTACGCCAACTTGTGGCGAGAAGATTCGAGAGATACATGTACAGGAAAAAGGAGCCATTGAGGCTTACCACGGTACAGCTTTATTGCGTACTACTTGACTTATTAATCTTCACCATCAGCTCTCTCTCTCTCTCGACGTCTGATTTCTTGACGCACATAATAGTAAAAAATTTAAAACCGGTTAAAGAAAGAATGCACATCGAAGCAAACCGAACAGTCAGAGAACAAATGTCTGATGTTTAGCGCATCCATCGGTACCATCATACGATAGAAACAACGTACCAGCTCCGATTCCATTAGCAATTGGTATCGCATCCTCGAACGTCATCAACAAAGGCAGCCGCATAAACACTCAGGAAGCAGCCGCAAGATATGCCCTTCAATGGTTAAGAGCAACCTTTACAGATGAAGCTGTCCTATTCAACTTCAAAAGAGCCCACTTCGCAGTTTTCTTTCAAGTACACAAATAATAACGCTTTCAAACGCAAAATGGAGCTCCGTCGTGGAATGCTCTTGGTAACAATTTCGTTTCTGCTCTATTTAGGTTCGGCTTTGATGTTGGCTAGTGCTGGACTCATGGCTCCCAGTGTGAATCACGTTCGTACCATCGGCGCACTAGGGCGCCAACAGTAATGCCTCAGAAGATAGAGTTAGTCCCAGTATTACGAAGATGACAGAGCTGGTTCCAAAGATTTGCTTTCAGAAGCTACGAGACTGCGCGAAATCAATCTTCAAAACGGATAACCAGCTCACCATGGCTACTCCAAGCTTTCCGAAGTTGAGGCTTGATAAAGCAAAGTCCGATTGCTTCTTGAGTGAAGCATTCGATGAATGGGCTCGTCATGTACTCAAAATCTAGAACAATAGTCAGTCCTCTGCTGACGATGCGATGTTCAACACGTTTGGGTCTCACTACGGCGACGATGATCTAGTACACATGTTGACTACTGCAAATCCGACGAGTGAAAACTCGATTGTCACGCGGTTGAGAGAGATGGAAAACTGCAGGGAAAAGTATGAATGTAGTAATACATACGATCAGAAGACTTCAGCATTGGGCATGTGGATTAACAATGCCTTCAACACGCTTGAGAAACCAGTAGACGAAATTGTGAGAGCACTTAAAGCACACAACGACGATGTACTCGTAGCGAAATTGATGGCTCTGTCAAGAAACGACGTCAGCAGCGGCATGGCTTGGAAATTGGAGAGGTCGCTGACGGAAACGTGGCAAAGAAACGAGAGTGTAACTGGAGTGTTTTAGCTACTCAGATTCAACGAAGAAGGCACGTCGCGTTTTACAAATCCTGCGTTGGGGATTTGGGTGTCCTACGCGATGAGGAAGAGCCAGGATCCCTTTGAGTTTGTTGTCAGCCATTGGAAAGAAAGGCATCGATGATGCGTAATTAGCGAGGATGCTCGGCACGGCAACTAAAAGACGTCTCGAAGACCCTACTAGCAATGGGTGGGTTGCCGGGAATGCCGAGTTCCATTTGCTTAATACATGGTAACAAGAGGAAAAGAGCGGCGAGCAGGTCTCCACAATGGTTGGACTTGACAGGGAAGGGGGGTCGTGCTGCTGCAAAGTGTTGTAATTCTCATTCGATATGAGCGCTAATAATTGAGTGCAGCTTACGATTACGGGGGTTGCGTTTGGGAACAGATATAGGTAGGTACCTTTGAAATCCACTTCAACCCTGACACAATATGTAGTTTTAGCTCTCAGCAATTTGACATTTTATTCGCACGCTTAGGATACCATGATACTATCTGATAAGTACTTATCACACTCATCCTAGCCAGTCCGCGTAAAAGCAGCCATAATGCTGCGTAGAACACCCAATCGAATTTGTCCTAGCAGCTTGGATTTTGATGCCTACAGAATTCATTTTGTCATATCAGACGCTCAGAAGGACACAATTTGACTTTTTATTGTTAAGAGCGATTCCAGTTTACTACCGGTAAGTTAGTAGCTAATCGCAAAAAATATTTTCGTCAATATTTACAAATATACTTTAAGTTAGTTTTGGGTTTTCCACGTACGATTTTATTTTTTTTATTTTTGAGCAGACGTACAGCCAAAAGGTGAAGCTCATCAAAACAAAAAATTACAGTCGTTGCCGTCTCTTACTTTGGCCGGAGAAGTGGACTGCAAAGAGGCTCAACAAGACGATGAGCCTTAAACACAAGAAGCCGTTCTAGCTGCTGGAAATTATTAAAACTAAACACATTTCTGAAGTTGAGCGACGTGACAGCGTTGCCATGGGAAGATTAAGCGTTGGAAATCCGAGATAAGTATTATCGGCTTTGCCTTACGCTGAAACAAATTGGTCAAACTTTAAAATACACTTAGACACGATTAAATTCAGAAGCATTGCAATATGCAGCGCTCCGACCCAGTACTTAGCTAACCTAACG
>Contig_41
TTCGAGTCCGATTTTTTAGGAGCCGGGTGAGATGCTCTGGTAGCACTCCCCCCTCACGAGCTGTGCACTGTAATCGACTGACTCGACGACGAAGAGAACGTCAAGCTTTATCTGAAGCCATGTCTCCCACTGAAAATGTATCATGGTCCGTGGTGCATTGGTCGCCTGTCGATTCAAACACATTCACACCATAATCCCTCAAAGACGGCTACATTCTGTTGCTTTCGGGGCTGGGATAACTGTAAAAATCACACCCACGCTTTTAGCTGTAATTTCGAGACGGCTTAACTATATTGATACATTTTTTTGTCACAACGACTTCAGAAAGAAAATGTTGTCCCTTTCTGAAGTCACTGTGACAAAAAAAACAGTGACTTCAAAAAGTTGTCAGCATAGTTACGGCGTCCCGCTGTGGCTGGGCGGGGATCGGTGGGTATCTTACCGTGCGCAGCGGGACGCCGTAACTACTCCACCATGTTGACAACTTTTTGGCAATTATTCGCAAGTGCGAAGAATACAAGACAGCTGTGATCGTTTGTACTCTATCTCTACACATCACCCAGAAAAACCAACTTGTGAGCGGCACGCTCGGGCTTCAACTGACCACAGTCGTTAAAGTTCGACAAGCTGAAATATAACTATCGAGTCCAAGACAATGTGATTGGTGTGGTGTGCTGGCACTGTTGAGCGCATTTATCTGGCGTCGCAGTTTGCAGGTTTACGACTTCAAACAACTGCAACCATTTGCAGTTTTCCATTTCAATCGGCTTTGTCTGTGTCGTTGTGAAATACCAGAACAAATACGTATCAGTTTTAAAGCCTGCCATCACTAGTGCTGCTTTTAAGTCAATTGCTATCCCAGTACGGATGGGAGGCCGGTAAAAACGGTGTAAAATTCAATATTTTAAACTACCACGGTGTGTCCTCAAATACGTTCTGGAGTGCCCAGTTCTAGCTACTCTTTAAGAGCAGTTTTCTATCTAGCTCAAACTGCGAAATACTCATGGCTGAAATAGCTACTGTATCGATGTAAAGAGAGAGCGTGTCTTACCCGCAGCAGCGGGCCTGGCCGCCGGCCTCATATCGCAAGTAAGCGAATTGCAGCTTTTAAAATTATTTTTTTGGTAAGGATCCGGATTAATCCTTAGCGTGGAGAAGCAGCTTTGTCTAGTAAGGAGAGAAACTCCGGGCTCTCTTCGGCGCTGTTAGTCCCACAGATATGTTTGTTATTGTCAAAGTCTACTTTTGTAGACCCTGCGTGTCTTTTGGAACATGTGTGCTGCTGTCCATACACGCAGGGGTTAATGGTAACTCCAAAATCGGTGAAGTTAATATTATGAAAATATCACCTGTAGACCAGTTAATATAAAAATATCACCTAATATTTTCTTTTGAGACAATATGATATTATTAAATATCAACTTAATATTAGTTAATACGATATTATATTTTTCAATGATTGCGTAATCGGGCTATATTAACTAATCAGATGTCGTTAACGCTCGACTAGCTGAAGTATTACTAATCAACCGTGAGTACCGGGACAATTGTGAGTGACGGCAAGGTTGGCGTTGTGTGTTGGCACTGCTGAGCGCATTAATCTAGCGCCACAGGCAGCAGGTTTATTAGACGCACGATGTCGACGAGGAGATCGGAAGAGAACAAGAACAAATGTCTTGATTTCGCTCTATCAACGTTAAACAGCTGCAAGCGTTTGCAGTTTTCCATCTCGATCGCCTTTGTCTGTGTCACAGTGAAATACTAGAGCAAATACTCGTCAGTCTTAAAGCCTACTGCTTTTCTAGAACCTGATCGAAAAAGTTATTTGGCTCCGCTCGGTTCACAGAGGTAAGCTGGCAAGAAACGTACTTAAGTGGGAAAATATCATAAAATATCATGTAGTATCTAATATTTTTCAGTTCTCCGAGCTAATATAAAAATATTATGTTAGCTTTTGCAAAAATGAGTTACTATTAATATTTAATATCGAAAATAGTACTATTACTATCAAAAATATCATATGATATTTGGTTACCATTAGCCCCTGCATACACGTCCTCCCAGGATAAACACTTCATCCTTCTAATAATCACTGCTTTTTGATTACCAGCACGACAGATCGGGACGAAATTTAGTGACTAAACAAGATCAAGGAGTGGACACGATAGAGTGTAGACGTCCTAGAAATTCTAGTTAACAATGGTAGTCACTTTTCAATTTGTTGCCGAACAACACAAACGCTTCCTCAGTCTATTACACTTGACTACCCAGAAACTCGAGAATCAGCCATGCGTGTCTACTTTATCCTCATCCTGGCTGTTGCCACTGTGTCGGGCGCCACCTCCGAGATGCTGTCGTTCCAGAATGCCATTCAATCCTCAGGTGGTGCCAAAATAGAGACAAGCGCTAGGAGACTTCTCCGAGCAGAGTTGACGACAGATGAGACGTACCCGGAAGAGAGGACCTTTTGGGCCGCTGTCAAAAAGCTAAATGCGAAGACAAAAGATGTACTAAAAGACAAGTGGGATGCGGCATACGTGAAGTATCAGTCCGCTTTCATCTATAATGACGGCATTGGGCAATCAATAATGAAGAGAAATATCGACCCTGACCAGGTGTACAGATACCTGACGCTGCAAAAGCTTGATAATCGAGTTAGTTGGACGATCGGAGAGACTCCTCGGTATAGACTATGGAAGGCCTATTTGGAACTGTGGAAGAAAAACCATCCCAGATGGAAAAGCAAGCTGCAGACGGTGGACTAACCGAGATCTCTATCATTTCATTCGCATCGAATGCAGTGCTTCATTTAAATCCTACGCTGCGGATAATAGAGATGTCAAACTTTTCAAACCAACGAAATACTACCTCAGCTCGGAAAAAGATAACCATTTCAAACTACTACCTCCCATCGGAAAAAGATAACCATTTCAAACTACTACCTCCGCTCGGAAAAAGATAACCATTTGTTTTTTTTTTGCGCAGCGCTCCGCCTCGTTCATTTGAGCGTTTACTAATTTGTGAGAGGCTGGCTAGCTACAGCTGTAGCTTTATGACCGAGAGCTGACAGTGAGAAACTAAGCAAGGCACAGGCGTTCATGCTCCGCCGTGCAACTACAGATACAAAAACGGATCTAAGACGGCAACTACATCGCCACATTCTGAAGGGGCGCTCAGTGGGGCTTCTGGAACTTCAGCGGTAGGCGGTGGGGGGCTGCTCGCTGCAAGAAACAGCATGTACGCGTTAGCATTGGCGAGTGAGATAGCGTCACAAGGCAGTGACGTAGGGAGAGTGCCAGCTCGTACTTGCTTGTCCTTGTGCCGGAGGCGCGCCAACTCATGCGTGGGTGTAAGTAGTGGGCGGGTCTGTCTGAGCGCACGCCGTATGTAGCCTTCCTTGATCAGCTGCTGAACCAGGTAGCAGCTCATGTTGGACGCGCGCTGAAGCAGACGCTGGTTTTCGCGCTCATTGACAGGGACTGCAGCGATTCTCTCGCACAGCTCAGCTCGATCCACCTTCTTCCTACCACATGCGCTCTTCCTTGACTTGACCACGGCTGCTACTCGATCTCCGATCGAATTGATTCCACGCCTCCAAATTCGCTCGACAACTTGGCGGTCCAAGCTGCAACCCGAACGATCTCTCCATGTTTGAGCACTCCTCCCACGCTGCGAAGCAGTAAGGTCTCCCAGACGGCCTGGCGCTCACTGTCTGTGATCTCCCCCAGGTGCCAGCTTTCAAAATGAAAGGTGGGAGCGGGAGCCAGTCTGGTCGGGAAAGCGCGGGAAATTCGAAATCCAAAATGTGATCGGCATAGAGGGGGTATTGTTTTGGGTAGGCTGTAATATAATTTGAAATGGTTATCTTTTTCAGAACGGAGGTATTAATAGTATATTACAGCCTACCCAACAAAGTACCCTCTCTATGCCGATCTTTTTGTACCTCTACACATCACCCAGAAAAACCAAGCACGCTCGGGCTTCAATTGACCACAGAATGTAGTCTCTTCTAGCGGAAAATTGAATTGTGTTTTTTACTCGTAAACATACAAACATTCACGTTAGATGATGCATCTAACTAAAGTGCTTCATCAAAAGCTGATCTCGAATTTCTCAGGAGAAGCGTACGCGATTTCCAGTAGACGGCTTGCTAGGCTTGAACTTTTTCACCTTTGGGGATGTACGCTTGAACTCGTTCAGGTACTCTACCAGAAGCTTTTTATAGTGCGGGTTACGCTTGAAAACCATATTTTCTCGGATCTTACCGATGCTCTGGTGGTGGTTGTCCCAATTCTTAAACATTTTCATTTTGAACGCTTCGTCATTCATCATCCTGGATAGTTTCTCCATTTTGAGGTCATTCCTCCCAAGAATTTTGTTGAAAAGTCAGTGGCCAGCTCTCTCTTCATCAGCAGCAACGATCATTGCGCTGTCGACGTTTATTTTCTGGTTGCCGCGCAGAAGTCTCTTATCGTTACCACCTTGAGCCAAGCCCGCGACCGAGTAGCCAGCAGTCATCGAAGCGCTACAGGGACGAAGCAAAGCCGCGACAGTGAGCAACATGTAGACTAGATGCATTGCGTAGTAAGGCCACGCAATGCGTACAAGGCCTTTTTCCTTCAATGGCGAATTTTGAACTGGCAGTAGCATTATCCATATCCCTGGTCGCTTCGTATGGATTTCCACACAACGTTAAATTGTAAAGTTGGTATACAGTAGCTATTGCGATTTGGCTTACGTGCGGCAAGCAGCCAGTGACTGACAAAGAGAGAGATCGTGTTCAATGATCAATTATCACGATTACTTATTTAATTGCATACTTAAGCAAATACCCGTAGCCGAGCGTCGGAGCCTGTCCAGGCTAGACAGCCTTCGACACTGGACTCCAGCAGCGCCTAAACAGGGGTTCATGGTAACTCCAAAATCGGTGAAGTTAATATAGTGAAACTTTCACTTGGTAGACGATTTCATTTTAAAAAAATTACCTAATATTTTCTCCATTGACCTTTTTTTTTTTTACTATATATCAACTTATTAATAGTATTTGTTAATACTGTAAGAATCTACCAATCATTTGTCGTTAAAGTTCGACAAGCTGAAATATAACTATCGAGTCCAAGACAATGTGATTGGTATGGATGAATAACATTATCTCTCCGACGTATCTTACTTTTAGTATGTTGCGCACTAGCCAATGATGATCGTTTCTTATTCTTTATAGCCAATGAAAGCGATCTCCGTTGCATTGGGCGAATCAAATTGCTTCAAGAATACAATTATATCCAATTAAAACTATAGTTTAGGGTGCAGTCGGAATTCCGACGTATCTAGTCGGAGTTGACGACCAGATATGTGTATAGTAATACTTGCTAAAGGTTTTTGCCACGTATCACCTGCATATTTCTACCTCTCCGACCAAGAACAATGAGTCTGAACGACTTGAAGCCCGCCAACACAAAGCGCGCGCGTGCGACGGCTTTAAAAGCGTTTGAGCGCTTCCTGTCTTTAGAGAATACTACCATGGAGCACGTCGTGGCTTTGATCGTCGCAGACTCTAGTCGCGCGAGTAGTATACTAGTGACTCTAATGGACAAGTTTGGTGTGTACCTGGCATTCCACGCAGGAGCAAAGGGGCAGCCTCTGTCGCGCCACTCCGTCGCTCAATACTTCCGCCAGGTGAAATGCTGGCTTTTGGATGAGTATCCTGTTCAAGGTGGCGCTGTAGCACGACAGCTGCTCAGCATGGGGCGTACCCTTGAACAGCACTGCATCAAGCGTGAAAGTGGTGGGTTCGTCAAGAAGGCTATTGCGTGCACAAAAGAGGATCTCAAAAAGATGATACGCTACTTATATTCAACGGCTCGCTGTGCGTCGGACTACCAAGATGCTGCGTTGTTGTGCCTCCTGTGGTACCTCTTCGGCCGTGCATCAGACATTACGTTCGTCCGGAAGCAGCAGCTCTCCGTCGGAGCTGGAGGGGTTTTCTTTATCCGATTCATCCGCGTGAAGACGTCCGATGAGCAGTCACTGTCACTTTTTCCTGACGCTGACTTCATGACTTGTCCGCTGCTAGCGCTCGCGCTGGCCTTGAATACGCAGGAGTCTCCGTGCGCAGCGTTGCTAAACCATTTGCCGGTGAAGTCGAAGGACGTTCCTGTTGACCTAGCTGCCTCGATACCATTACTGGAACTTCTTGACGACAATAGTGCCCTGAATTCTTCTCAGACGTCGCCAGGTAGCACCACTGTTCACGCGACACCAACAGTTGGAATCCACGCTCTTGTCAACCGCGTGCTCGATCGCGTTGCTGGTCCTGCTGGAGTCGAAGTGTCGCTGACGTCACATTCGTTTCGCCGTGGCGGCGCGCAACACGCGAACGCAAACTCAGAGCTGGCAGCTCAATGGATCTTTGATCGCGGAGCTTGGAACTTAACTACGACTAACAAAGCCTTTGCGTACGTCTTCAACACCCCTAAAGAAGATCATCAAGGTGCTAAGGTGCTGAGTGGGATGACGCCAAAGCAAGCCTCTTCTCTCCCGTCCCTGGATTCCTTCGACGCTGCAACACTAGAAAAGGTTAGAGAGGTTAGCCGGAAGCTTTTCAACTCGAGCCATGATCTGGGTAACAAGGCCTTTAACGTCTGCGCTGTTGTGAGAGATGTGCTAACAGCAACCCTCCTCCTCCACTACCCGTCGTTAGTGAAGATCAACGCGAAGACACCTGCAATGAAGACAATTCACCTATGTGCGGAAGCCTCTGGAGTGACGACGACCAACCTGCTTGCATGGTCACAACGGCTCACAGCGTCAAATGAACACGCCAACACCACCGCCGAAGCCATGACTGAAGAAAATGTAAAGGCCAACGCTGCGTTGAATTATCAAACTGCCTTGATTGAAAGGTTAATTGAGGTCAACCGTAGCCTTGAAGCTCGAGTTAACTCGCTAGAAGCTGCAATGAACAACACCGAAGGGGAAACTTTAGCACGAGATAATCAAGCCAAGCGAGTAAGAGACGAAGATGAAATCGTACCAGTAAAGCGTCGCCGTCGATCCAAGACAATACCGCTTGTTGACACGTGGTTTGCGTGGTACACGGCTGTTCCGCGTGGATGGCAGAGTACTAATAAGCACAAGAAATCGATTTCCAAGCAGCTCGTGGCCTTCATGAGGCTCTTCATCGAAGACGGGTACGCGCTCGACGAGTTATCATCCAGCTACAAAGATACAGTACGTCAGCTCGGAGAGTTAGCGTCAAACAAAGTCACAGTGTTCCTAGGCGAGCAGGGCGTACCGTCAAAGGGATCCAACGCTGTGCTTAAGGTTCTTCGGCAGATGCACCGCGAAGGCAAGCTGAATAGTCTCATCAGTGCCTACCATCAGCGTTTTACCATCGGCAGAGTTGTAGACCCTACACCAACACAGCACCAAAGCATGCTCAAGCTGCTCCCGTAACACAATCCAATCTCTCTGTGTCCTTGTAGCTGGTTCTTATATCATGTCAATCATGTAGAGACCTGCAAGGCATTCGAGCATAATTTTTTTACCGATGGGTGAATTTGAACCACCTCCTTCCCTTTCGGGAGCTCTACCATTGAGCTACATCGGTGGGGGTTAGACAACAACAGCACAGGGATACTCATCTGGGTGCTCGACGGGGACTTAACGGTGATCCACTGTTCTTTGTGGCCGCGACATACCCTCTTAGGTGTACCGATGCGCGGTACGCCCCCCTCAATTCACCGTTCCAGGTGGTCAATCGAGCACTGAGCTTGCAGGGCAAAATGGCGCAGTCAATATTGCACCGGCGCCACTCGTTTACGAGGAGTAATTACGCTCAATGAACCAATTATAAAGTTTTGCGATACGTCGGATCGGAGTCGGAAGGTGCTTGGCTGGTCGGAGTCGTTATGATATGGTGTGCTGGCACTGTTGAGCGCATTTATCTAGCGTCGCAGTTTGCAGGTTTACGACTTCAAACAACTGCAACCATTTGCAGTTTTCCATTTCAATCGGCTTTGTCTGTGTCGCAGTGAAATACCAGAACAAATACGTATCAGTTTWAAAGCCTGCCATCACTAGTGGCTTTTAAGTACGGATGGGAGGCCGGTAAAAACGGTGTAAAATTCAATATTTTAAACTACCACGGTGTGTCCTCAAATACGCTCTGGAGTGCCCAGTTCTAGCTACTCTTTAAGAGCAGTTTGAAATACTCATGGCTGAAATAGGTACTGTATCGAGACATAGAGAGAGCGTGTCTCGGCGGGCTTACCCGCAGCAGCGGGCCTGGCCGCCGGCCTCATATCACAAGTAAGCGAATTGCAGCTTTTAAAATTATTTTTTGGTAAGGATCCAGATTAATCCTTAGCGTGGAGAAGCAGCTTTCTCTAGTAAGGAGAGAAACTCCGGGCTCTCTTCGGCGCTGTTAGTCCCACAGAGATGTTTGTTATTGTCAAAGTCTACTTTTGTAGATCCTGCGTGTCTTTTTGGAACATGTGTGCGGCTTCATCATTCTATAATCACTGCTTTTTGATTACCAGCACGACAGATCGGGACGAAATTTAGTGACTAAACAAGATCAAGGAGTGGACACGATAGAGTGTAGACGTCCTAGAAATTCTAGCTAACAATAGTCACTTTTCAATTTGTTGCCGAACAACACAAACGCTTCCTCAGTCTATTACACTTGACTACCCAGAAACTCGAGAATCAGCCATGCGTGTCTCTTTATCCTCATCCTGGCTGTTGCCACTGTGTCGGGCGCCACCTCCGAGATGCTGTCGTTCCAGAATGCCATTCAATCCTCAGGTGGTGCCAAAATAGAGACAAGCGCTGGGAGACTTCTCCGAGCAGAGTTGACGACAGATGAGACGTACCCGGAAGAGAGGACCTCTTTGGCCGCTGTCGAAAAGCTAAATGCGAAGACAAAAGATGTACTAAAAGACAAGTGGGATGCGGCAAACGTGAAGTATCAGTCCCCTTTCATCTATAATGACGGCATTGGGCAATCAATAATGAAGAGAAATATCGATCCTGACAAGGTGTTCAAATACCTGACGCAGCAAAAGCTTGATCGGACGATCGGAGAGAATCCTCAGTATGGACTATGGAAGGCCTATTTGGAACTGTGGAAGAAAACCCATCCCAGATGGAAAAGCAAGCTGCAGACGGTGGACTAACCGAGATCTCTATCATTTCATTCGCATCGAATGCAGTGCTTCATTTAAATCCTACGCTGCGGATAATAGAGATGTCAAACTTTTCAAACCAACGAAATACTACCTCCGCTCGGAAAAAGATAACCATTTCAAACTACTACCTCCCATCGGAAAAAGATAACCATTACAAACTACTACCTCCGCTCGGAAAAAGATAACCAATTTTTTTTTTTTTTGCGCAGCGCTCCGCCTCGTTCATTTGAGCGTTTATTAATTTGGCTAGCTAGCTTTATGACCGAGAGCTGACAGTGAGAAACTAAGCAAGGCACAGGCGTTCATGCTCCGCCGTGCAACTACAGATACAAAAACGGATCTAAGACGGCAACTACATCGCCACATTCTGAAGGGGCGCTCAGTGGGCCTTCTGGAACTTCAGCGGTAGGCGGTGGGGGGCTGCTCGCTGCAAGAAACAGCATGTACGCGTTAGCATTGGCGAGTGAGATAGCGTCACAAGGCAGTGACGTAGGGAGAGTGCCAGCTCGTACTTGCTTGTCCTTTGTGTCGGAGGCGCGCCAACTCATGCGTGGGTGTAAGTAGTGGGCGGGTCTGTCTGAGCGCACGCCGTATGTAGCCTTCCTTGATCAGCTGCTGAACCAGGTAGAGTGGTGAGGTAGGGTTCGTCACGGGGGGATTGTTCTCCATGTGTCGATCGCTTCTAAGAGTAGGAGCCATTTAAATGTAAATACACTTAAATGTCAACTTTAGGAAACTAATCAGGAAGTAACGTAAACACGTAAGTGCCGGGCAAAAGGCCGCGACAGGACTGCGGTGTCTGGCGAGGCTGCTCTTCTCTGCTGCTCTCTGATGAGCGGCAGGCGTCAAAACGCAAAGTGTTGAGCAGCCTCCGCCAGAACACCGCTGTACCGCAAAAGTAGATTAGTATACAAATAGCAAATAAGTCAATACTAAACTCTAGATAAATGCACTCTCGTTTGAGTACACCATCTTGGCAGCGCACAGCCAACGATGTCCTTGTGCATACAGTCCTTGGTATAGTCCTTCGCCATTGCACGCATGTGTACTCAGTGTAGCCGGTTGTAGTGCAGCCGCAAGCTGCACTGCCAGGCGCATGAGTGTCCTTGGGATGTGTCTTTGCAGACACTGGCAGTGGACGGTGGCTCGTAGATGGGGGCACCGGACACTGGCAGACTGCAATGCACTGGCGCTCGACACGCAGGTAAGTTTTATAGCTCACACTCCCACTTGATCTCGGCGACGCACTTGGAAGTCGACGCGATCACACACGCGCATCCTAGTTGCCGCCATAGTCCTAGTAGTAGCGTAGTCGCAGCTCAAAGACAATAGCAGTCCACTCAGTAACAGTACTCCCACTCGATCGCCCTCGTCTTCATCAATGTCGCTCAGGTACAGCCTCCGCATCAACAGCAGTAGTCAACGCAGTAGCAGTAGTCGTAGTTGTAGCCATGTCCTCGGATACGTTGTCATCGCTCGACACAATAGGTAAGACTTTCATAGCCTTGCGAAAGTGTGTGAACTTCACCACTGCAAGTGCCTTTGTCATTATATCGGCCACCATATCATCAGTTCCGATGTGTTGGGTTGTAAGTTGCTTCAACTCCACATGGCGTCTGATCATGTGGTACTTGTTATCGATATCTTTCGATTTCGAATGTTTGCCAGGTTTCGCAGTTAAGGCAATGGCTCCTTGATTGTCTCCCAGTAGTTGAGGTACTGGATGCTTCCAGCTCAACTCTTTGCATAGGCCAGCAAGTCACAACAAGTCCTTGGTCGCCTCTGCCATTGCTACGTACTCAGCTTCACAGGTACTAAGCGCGTTGATCTCTTGCTTGCGAGATGCGTAGGAGATGACGTTGTCGTCCAGCATAGTGATGTAGCCACTGATACTCCGTCGATCCACAGGGTCGTTCGCATAATCAGCATCAGAGTAGCCACTAACTTGCACATCAGTCTGTAGCTTCACATTCATCACTAGTCCGTAGTCACATGTAGCCTTCAGGTAACGCAGTACCCTCTTGGCTTGTGCGAAATGCATATGATCATAGCTCGCAAGATACTTGCCCAGGTGTCGGGTAGCATGAGCTATGTCAGGTCTCGATGCACTAACGAGGTACTGGAGAGMACCCACCAGTTCTCTGTAGGGAAGATACTCCTTCGAAGCAGGCACGTCTGTSTTCGAGGGCGTCGTAGCTTCTGGTGTAGCGCAGCCATTACAGTTCTCCATATGAAAACGCTTCAACACCTCCAGTACGTACTGCTTCTGGCAGTACACTATTTGCCGGCGCGGCCGGTCAATCAGGATCTCGACGCCTAAGAGATATTTGACTGTGCCCATCGTCGTGAGCTCGAATGTCTCTTGCAGTGAGGCAGCGATTGTGGCACACAGGTCACGTGAACCCATCAGCAGTAGATCGTCCACGTATACAGTCAATAGCAACTTGACTTCACCATCCTTCCTCAATGCATATAGGCCGTAGTCAGAGTCCGTCCTAGTAAACCCCATCGCAACAAGCTTCGTATGAAGCGTGCGATTCCAAACGTTCGGTGCTTGCTTCAGTCCGTACAGGCTCTTCAACAATCTGCAAATGGACCCAGGTCCATCCACCTGGAAGCCAGGAGGCTGCTCCATGAAGATAGTCTCGTCCAAGTCTCCATACAGAAAAGCCGTCTTCACGTCAAATTGCAACACCTCCCAACCTCTTTGTACAGCGTAGTAGATAGCCGCACGTATGGTTTCGAACCGGATCACAGGTGCATAGGTCTCAGAGTAGTTAATCCCAAGTTGTTGTTTGAATCCATGGATCACTAGTCGCGCCTTGAAACGTTTGATTCGTCCACGCTCATCTCGCTTCACAGCAAAGACCCACCTACACGTTATCACCTTCACTTTCTTGGCATCTTTGCGGGGTACAAGTTTCCAGGTCTTGTGACCCTTCAACGATTGAAGTTCCACCAACATTGCAGCTCTCCACTGCTGCCAGTACTTGCTTGCACGTGCTTGTTTGTACGTCGTCGGAATCTGCACATCCGTAGTCATAGCCTGCACTAGGCCTACCACGTAATCCGACAATCGAACGTTCGCCTTCTGCTTCCTTCTTGGTCGCTTTAGGCAGGGCTCTCTTGATGGAGATTGAATCTCGAAGCCACTTGTCTCCTTCTCCACCATTGCAGGTTTCTTCTTTGTTCTGCGTCTCTTGCGCTTCCTCACTTCCAAACCTTCCTCGGTTTCTTCAGTAGGATCCTGCAACACGGCTGGTGCTGCAACACCAGCAGTCTCCGCACTGTCCTTGCTCACAGGTGCGTCAAYGATTGACAAACTTCCACTTGAACTTAACTCAGTTTCTGCAGGTTCGTCAGCAAGTGGTACCGCCTCAAGTGGCTTCTCCGCACTAGAGATGCCGTCACTCCAACCTGGAAGGTACGTCTCCATGTTGGTCTTGATGCGCGCCACAGGTACAGTCTCGCGTAGAGTATGATCACCATCAAAGAATGCGTTCTCTAATAGATGCTTCATGTAGATGCCATCGGTTGTGAACTCTTCATGGAACTTCACATTCCCACTACGAGCTGTCACCACTTGAGCTGTCACCAGGTCAATGAACTTGTAGCCTAGGGTCGATTCGCTATAACCCAGTAGTAAACACAGTCTTGCCCTTGCTTCCAGCTTTTCTTTCGCTTGTCTTGACTCAGGGGGAATACGCACGTGTGCCAGACAGCCCCAAGTACGCAAATCATCCAGCATGGGTTCCGATTCGTACAGTTTCTGGTGCGGGGACACCAATCCTAAAGGCTTGGTGGGTAGCCAGTTTAACGTCGTCACCACATGCAGGAAGRCTTCTCCCCACAAGGAGTTGGGCATGTGTGTAGCCATCAGCATCGCTCTGATTCTTGGTAGAACCACACCATTAGCACGCTCCACAATGCCGTTCTCTTGAGGAGAATAGGCGTTCGTAAACTGCTGCTCAATCCCTTGGTCGACGCAGTAGTCACTTAGCTCCTTGCTTGCAAATTCACCTCCTTGGTCAGAGTGTAGTCGTCGCACCTTCTTCTCAGGGAAAACGAGTTCGCAGCCTGTTCAGTAGGACCTTGATGTGAAACGTTGCTTCACTCTTCTTCTTGAGTAGGAACGGCCACTTGTACCTTGTAGACTCATCTATGATAAAGAGAAACATTGTAGCTCCATCCACAGACTGTTCGTTCACAGAGCAAATGTCCATCATGAGAGTCTCCAGAGGTTCGGACTTCCGCGATGGAATCCGTTTATAAGACATTCGTTTTGCCTTACTGGCAGCACAAGCAACGCACTCGTAGGAAGTCAGACCTTTTGCATTCATCTTAACTCCAACATCGAGTTTGTTTGCCAACACTTTCACCGTCTCCATGCTCATATGACCAAATCGTTGGTGAAGCAGCTCCATGGCTTTCTTGCTGTCCATGTCCTCTTTTAGAGCCGCCATCACCATTACTCCAGTCACTTTTTCTGCACGTAGTCGGTAGATACTGTCACGCATCATGAACTTGAGTGATGTGCTTGGCTTGGAGATCCAAGCAGTCTGTTGGTCCTCTGAGCATGTCAACTTGAAGTTGCCCTTCGTTTGTAGGTAGCCCAAACTAATGATGTTCACCTTCGCGTTCGGTGTGTACACCACGTCGTCCAGGAGACGGTCCTCGAGCTGGCCAGTTGCCTGGTTAACAACACGCAATAGCACAGACCCACAAACAGAAGTGTGTTCAGTTGTGCCATTCGCAAAGTCAAGTCGACTAGCTTGGTCTTCCCTTATGGTAGTAAACAATGACAGGTCACCACAGACATTTGCCTGGGATCCTGAATCAAGTATCCACTCCACAAACTCAGACTGAGCTGATTGCATACCTTGGTTCTGGTTCACAGCGTTGACTTGACGAGAGTTGGGTGGTCTGTTCTCACGACGGTCTTCAAATCGACGCGGAGACATGTTCCGCCCTTGGAAATTGTCACGTCGAGGTGAAGGTCCTCGTCCTCTCGAAGGATTGTCACGCCACTGCTGCTGCGGAGACGACGGTCCATAGCGACTCAGTCGATCATCACGTTGAGGTGGCGGCTCATAGCGACTCGGTCTCTCGTTACGCCACTGCTGCTGACGCGGTGGAGATCGATAACGCCCTGGATTTCCTCTTGGTTCACACCCTCGCATTGACGGAGAACGGCCTCTTCCTCTTGGTGGAGTTCGTTCTCGATTGAATAATCGGGGTGGTGAACGACTTCGTCCTCGTCCTTGAATAGGAGGGTCAAAGTGTCCAACATCTTGACTCCAGAGTCCTCTCTCGTACGCACTCTCCAAGTTAGGTCTGCAATCATTGCGCATCCCTGATTCTTGGCGTCTGTTAAACCCGACATCAGGACCTCGACAGCTATCCCCCGGCACAGCCGAACCCCCTTGTGGTTCAGCTTGATTGCGCCATGGCTCAAGTGTAGGCCCTTTCGAGTTACTCGACAGTCCTTGCCCCAAGTAGTAGATGACTGATTCCCACGTAGGCACCAATCCAGCTGTAGACCGATTGCCCTCCCACTGAGTCTGCGCAGTACTCGATACAGTAGGTTGCATGTTTTGCAGTACAGTAGCTTGTACACCCTGTTGAACAGCAGGTTGTCCAGTAGGTTGCACTTCAGGTTGTATCGCAGATTGTATGGCAGTTTGCACAGCTACAGCTGGTGCTTGCAGTGTAGGCAGTGAGGTTGATTGTCGTTGTTGTAGTCCTTGTCCTCCAACTTGTATGTGTTGAACAGGAACTCCAACTTGCAGCTGCAGTCGCTGCGTTGCTTGCGCAACCGACGATTGAGTGCGTTGCGTACTTGCCCGCACCCCTTCAACAACACGACGCTCTCCTCCTTCTTCACTTTCTGCAGGAGACGTTAGTGACCATGCAGGTGATTGCGTAGCCGTAGACGATAGGGCAGCACCATCCGTAAGGTCAATCGCATTCGCATCGCATAGTGATAGGCCAGCAAACAGTCCTTGGCCATCTTCTTCCGACGCTACCGCATCCACACGACGTACAGAGTTCACCAGCGACACGGGAGCCCTTAGTTGTCTCTCTTGCAGCTTTCTCGCGAGCTCTGGCTTCAGTTGCTGGCCAGTGAGAGCCGTACACTCGGCATACCAATGTCCTTCTCCTTGACAGTTCGCGCAGTTTGTGCGCTGCTTCTTATCTGCAACGCCCTTAGATCGCTTGCGCTGTTGCTTGTTGCGCTTGCGTCCTCGGGCTTGACCTTGTCCTTGGTCCGTTCCGACATGAGCAATTTGCATTGAATGCGCGACCGGTTGTCTGGTCTGTGCACGCAGCTGGTCACGCTGGTGTTCAGCAGCGCGTAGTCGTTGTAAAGCTTCAGCAAGTGTAAGTGTCTTACGATCATGGTTGTTAAGCCAATCGCCGTGTTCACGGGCGAGATCTTTAAACGCTTCCACGCTGTTCGATAGTAGTAGGCTTGCATGTTGCCACTCAGCAAACTCACCATTAGCTTGATGTAGAAGTGTCACCTTCTTTGCAATGTCGTCAGCATACTGCGATACTGACTCGTTTGGCTTGAGCCGGCGCGTCACTAGCTCTTGCAGTAGGTAATCAGGATTAATACCATCTCCAGCCTCAAAGTGCTGCGTAATCGCATCGTAGAGCATAGCGGCGGCGTCCATGTTGTCGTGGATGTCGTCGATTTTGAACGTCGTACGTAGGTCAACAGACAGCGACAACGCGAGTGCTGAGAATGCCTTGTTCTTGCGCGACTTATACCACACGCGATATTTGTCACGACGCATGCCTTCTACTGCATCGTAACGCTCAGGGCCATAGGTGATGTCTCCCAGCATCTTCGGCTCGAAGTGCAACGGCACCTCGCTCTTCCAGGCCTTGTAGTCGCCTTTCAGATGTAGCTTGGGCAGCTTGATCGGAGGCGAGTTGATAAGGACCTTGGTGTACTCAGCCAGCTCGCCGTCGTTGTAGCGGCCAGTAGGGTTCATGTTGTCTAGAGGGCGCCACGGATCGTCAGGGTCTCGGTCGCCGTTTTGTTGGTTTAGCGGCGACTGGGGAGGATTGTCAACTGGCACGGATTCTTCCGTGTTCGTCGACGAAAGTTTATGCATACTTTCGAGTAACATTTGGAATAACGGGCGGCCACCCGGGATTCCAGCCAATGAACGAATTAGTCGTTCTGCATCACTGTGCGACAGTGTTGCGTCATTGTTCAAGCTTGAATTTCCTGCCAATGGGGTTGAAGCTTGATCTTGATTGGTCGAAATTCCAGAACTTGTGTCTGGAACGCCAGCAGCCACGTCAGTCGCAGACTGCGCCCTGATTGGGCTCATAACCAGTGGTGACGTAGGGTTCGTCACGGGGGGATTGTTCTCCATGTGTCGATCGCTTCTAAGAGTAGGAGCCATTTAAATGTAAATACACTTAAATGTCAACTTTAGGAAACTAATCAGGAAGTAACGTAAACACGTAAGTGCCGGGCAAAAGGCCGCGACAGGACTGCGGTGTCTGGCGAGGCTGCTCTTCTCTGCTGCTCTCTGATGAGCGGCAGGCGTCAAAACGCAAAGTGTTGAGCAGCCTCCGCCAGAACACCGCTGTACCGCAAAAGTAGATTAGTATACAAATAGCAAATAAGTCAATACTAAACTCTAGATAAATGCACTCTCGTTTGAGTACACCATCTTGGCAGCGCACAGCCAACGATGTCCTTGTGCATACAGTCCTTGGTATAGTCCTTCGCCATTGCACGCATGTGTACTCAGTGTAGCCGGTTGTAGTGCAGCCGCAAGCTGCACTGCCAGGCGCATGAGTGTCCTTGGGATGTGTCTTTGCAGACACTGGCAGTGGACGGTGGCTCGTAGATGGGGGCACCGGACACTGGCAGACTGCAATGCACTGGCGCTCGACACGCAGGTAAGTTTTATAGCTCACACTGCTGACCCAAACGACAAAAAATGCGCATCACATGCATCCTTGCAGTGCTAGTCGCGGTCACTTTCCACGCCACTGGTAATGCCAATTCTGCGGTTGCGGGCAAGGCTTCGAATGAATATGGTGTTGACTTGATCATCACGACCGCAATATTCGTCGAGAATCCACGACGAAAGCATCTCTTCATACTCGGTGCTGATGCCACCTCACAAGAAGCCTTTCACCGTGTGGTCGTGCTTCATCCACGTGGCTTCCCCCTTCTTCCGCGCCAAGTAGAGCGTCAATCTGGCTGGATCAACTTTGAAGCGATCATCGACGTCTTTCTTCTCGTTCACATGGCCTTCTGCAGCGCGCTCACTTTCGCGTTGCTCGCTATCTTCACGGGAAACACAGTCCCTTCGCCGTATACCGCGCACTCCAACTCGACCTCTGCCATCTTCGTGCGGAAAGTTCTCGACTGAGCAGCAGCACTCATTCACGCAGCACACCGCACCGTTTTAGCCAATCACATCACTTTAAAATAATATTTTTATTTCTGACAAAAATACTCCTCAATATATAGAAACTAAATAATAGTGAGTTCATCTTGAGCGATAAAAAATAAATATATAGAAATAACAATGTGCAAGTACATCTTCCCAGAAGACCACGCAAAGGCGAGCCAACAGTGCGGCTCAAAAGGCGATTGGTGCCGACACCACGCGAAGTATCAGCCAGTAGTTGCTGAACCAGTGATTGCTAAACTAATAGTTGCTGAACCAGTGGTTGCTGAACTAGTAGCTGCTGAACCTGTAGTTGTTGTGCCTGCAGTTGCTGAACCAACGATGACCAAGTCTATTGAAGAAATTTATGGTGAGCATTGCATTCAGCACATCAAATCTGTTGATAAATACGATGAACCCAGGTTGGGAGATTCGCGCGTGTTGTCACCAAGTAATTGGATCAAGTCGAAGATGCACGCAGTTGGGGATTCCATCAACTACAAGCACAGTGATGATGGCACACCTGACTTTGGCAACGACGGATACACGTACCTTTTGCAATATCAATTTAATGAGCTGGATGAATCGCAGATGCTTGATAATTTCTTCTTTAAGTCCAATGAAGACCGTGAATCATTTGAACAAGCAAACGTTGAATGCGGTGTGGAATACTTCCTTGCAACTCAATCCTACGATGAGCGATTGTATCAATTGTGCATGATGATTCGAGGCGATTTGATCTCCAACAACCAAAACGTGTGGAATCTCGCTGGATTCTTTGCTTGTCAAGTTCATTCGGATTGGCATTTAGTGCGCAAGACCTATCTCTGTGTGCTCAAACAAAAAAGTAGAGCGTTTCAACAAGGAGTATGCTACCAAAGAATTTGATGGTTGGTTTGATTCCAAGTATAATCCATCACTGAACGAAGGCAAACTGAAGGGATTGCTGCTGGTTGTGATTCTGCTGCATACAAGCAATAGAAGGATGACTATGAAGTCAAGGAGCCATGGAAAACAGCCACTTCGAAGACGTTTGAGCTTTCTACACTTGATCAAGATTTCGAATTGACATTCAAGTCTGAGCGGAAGTTGGCAACACTAACTCAGCTGGTGGAGTKAACTGGTCGAACAATTAATGACATGCGTTCAGCCATGGTTGATACGTCATTTGAGAACGATGAGCTTGAATATTGGGCGGAGAAGTATCTAGTGATCGAGAACAAGCCCAATCGTGACTTTGATTTAAATCAATGTGGTAGCTCAGTGCTTCTATAGTAGTACTACGCATGAGAAAAGTGCTGCCACTGATGTCGCTGCAAGAATGCTGCGGTGGCCATCCATTTTAAGAAAGCAACTCGGAGAGGATGACTGGAGGAGGTCTGCTGTCGCACTTTTGAATTGCGAATTGAATTGCTCTTCTTGTGTATTAAACACAATTTTCTAATAGTGACTAGACATTAGTTTTTATAAGTGAATAGGGCTACAAAAACCATTATTAGCTGCGAACTTAAGTGTACTGGTTTTTTGTTCAATAACTGTCTGGAAATATGTACTGGATCGGTAGCTATATCCCATCGTTATTTGTACAGACTGGAAGAAAACAGTACAAAGTGGAACTTCCTCGTGCTCCAGCACGTAGTACGGCTCTGTCTTCGTCCGACACCTCATTCTGCAATCTGCTCGCACTCTCTCATTTCGACTCAAGTGCCCTAGCTGTTGACCCAAACGACAAAAAAATGCGCCTCACATGCATCCTTGCAGTGCTAGTCGCGGTCACTTTCCACGCCACTGGTAATGCCAATTCTGCGGTTGCGGGCAAGGCTTCGAATGAATATGGTGTTGACATGATCACCACGACCGCAATTTTCGTCGAGAATCCACGACGAAAGCATCTCTTCATACTCGGTGCTGATGCCACCTCACAAGAAGCCTTTCACCGTGTGGTCGTGCTTCATCCACGTGGCTTCCCCCTTCTTCCGCGCCAAGTAGAGCGTCAATCTGGCTGGATCAACTTTGAAGCGATCATCGACGTCTTTCTTCTCGTTCACATGGCCTTCTGCAGCGCGCTCACTTTCGCGTTGCTCGCTATCTTCACGGGAAACACAGTCCCTTCGCCGTATACCGCGCACTCCAACTCGACCTCTGCCATCTTCGTGCGGAAAGTTCTCGACTGAGCAGCAGCACTCATTCACGCAGCACACCGCACAGTTTTAGCCAATCACATCACTTTAAAATAATTATTTTATTTCTGACAAAAATACTCCTCAATATATAGAAACTAAATAATAGTGAGTTCATCTTGAGCGATAAAAAATAAATATATAGAAATAACAATGTGCAAGTACATCTTCCCAGAAGACCACGCAAAGGCGAGCCAACAGTGCGGCTCAAAAGGCGATTGGTGCCGACACCACGCGAAGTATCAGCCAGTAGTTGCTGAACCAGTGATTGCTAAACTAATAGTTGCTGAACCAGTGATTGCTGAACTAGTAGCTGCTGAATCTGTAGCTGTTGTGCCTGCAGTTGCTGAACCAACGATGACCAAGTCTATTGAAGAAATTTATGGTGAGCATTGCATTCAGCACATCAAATCTGTTGATAAATACGATGAACCCAAGTTGGGAGATTCGCGCGTGTTGTCACCAAGTAATTGGATCAAGTCGAAGATGCACGCAGTTGGGGATTCCATCAACTACAAGCACAGTGATGATGGCACACCTGACTTTGGCAACGACGGATACACGTACCTTTTGCAATATCAATTTAATGAGCTGGATGAATCGCAGATGCTTGATAATTTCTTCTTTAAGTCCAATGAAGACCGTGAATCATTTGAACAAGCAAACGTTGAATGCGGTGTGGAATACTTCCTTGCAACTCAATCCTACGATGAGCGATTGTATCAATTGTGCATGATGATTCGAGGCGATTTGTTCTCCAACAACCAAAACGTGTGGAATCTCGCTGGATTCTTTGCTTGTCAAGTTCATTCGGATTGGCATTTAGTGCGCAAGACCTATCTCTGTGTGCTCAAACAAAAAAGTAGAGCGTTTCAACAAGGAGTATGCTACCAAAGAATTTGATGGTTGGTTTGATTCCAAGTATAATCCATCACTGAACGAAGGCAAACTGAAGGGATTGCTGCTGGTTGTGATTCTGCTGCATACAAGCAATAGAAGGATGACTATGAAGTCAAGGAGCCATGGAAAACAGCCACTTCGAAGACGTTTGAGCTTTCTACACTTGATCAAGATTTCGAATTGACATTCAAGTCTGAGCGGAAGTTGGCAACACTAACTCAGCTGGTGGAGTTAACTGGTCGAACAATTAATGACATGCGTTCAGCCATGGTTGATACGTCATTTGAGAACGATGAGCTTGAATATTGGGCGGAGAAGTATCTAGTGATCGAGAACAAGCCCAATCGTGACTTTGATTTAAATCAATGTGGTAGCTCAGTGCTTCTATAGTAGTACTACGCATGAGAAAAGTGCTGCCACTGATGTCGCTGCAAGAATGCTGCGGTGGCCATCCATTTTAAGAAAGCAACTCGGAGAGGATGACTGGAGGAGGTCTGCTGTCGCACTTTTGAATTGCGAATTGAATTGCTCTTCTTGTGTATTAAACACAATTTTCTAATAGTGACTAGACATTAGTTTTTATAAGTGAATAGGACTACAAAAACCATTATTAGCTGCGAACTTAAGTGTACTGGTTTTTTGTTCAATAACTGTCTGGAAATATGTACTGGATCGGTAGCTATATCCCAGCGTTATTTGTACAGACTGGAAGAAAACAGTACAAAGTGGAACTTCCTCGTGCTCCAGCACGTAGTACGGCTCTGTCTTCGTCCGACACCTCATTCTGCAATCTGCTCGCACTCTCTCATTTCGACTCAAGTGCCCTAGCTGTTGACCCAAACGACAAAAAAATGCGCCTCACATGCATCCTTGCAGTGCTAGTCGCGGTCACTTTCCACGCCACTGGTAATGCCAATTCTGCGGTTGCGGGCAAAGCTTCGAGTGAATATGGTGTTGACATGATCACCACGACCGCAATCTTCGTCGAGAATTCACGACGAAAGCATCTCTTCATACTCGGTGCTGATGCCACGCCTTTCACCGTGTGGTCGTGCTTCATCCACGTGGCTTCCCCCTTCTTCCGCGCCAAGTAGAGCGTCAATCTGGCTGGATCAACTTTGAAGCGATCATCGACATCTGTCTTCTCGTTCACATGGCCTTCTGCAGCGCGCTCACTTTCGCGTTGCTCGCTATCTTCACGGGAAACACAGTCTCTTCGCCGTATACCGCGCACTCCAACTCGACCTCTGCCATCTTCGTGCGGAAAGTTCTCGACTGAGCAGCAGCACTCATTCACGCAGCACACCGCACAGTTTTAGCCAATCACATCACTTTAGAATAATATTTTTATTTCTGACAAAATACTCCTCAATATATAGAAACTAAATAATAGTGAGTTCATCTTGAGCGATAAAAAATAAATATATAGAAATAACAATGTGCAAGTACATCTTCCCAGAAGACCACGCAAAGGCGAGCCAACAGTGCGGCTCAAAAGGCGATTGGTGCCGACACCACGCGAAGTATCAGCCAGTAGTTGCTGAATCAGTGATTGCTAAACTAGTAGTTGCTGAACCAGTGATTGCTGAACTAGTAGCTGCTGAACCTGTAGTTGTTGTGCCTGCAGTTGCTGAACCAACGATGACCAAGTCTATTGAAGAAATTTATGGTGAGCATTGCATTCAGCACATCAAATCTGTTGATAAATACGATGAACCCAGGCTGGGAGATTCGCGCGTGTTGTCACCAAGTAATTGGATCAAGTCGAAGATGCACGCAGTTGGGGATTCCATCAACTACAAGCACAGTGATGATGGCACACCTGACTTTGGCAACGACGGATACACGTACCTTTTGCAATATCAATTTAATGAACTGGATGAATCGCAGATGCTTGATAATTTCTTCTTTAAGTCCAATGAAGACCGTGAATCATTTGAACAAGCAAACGTTGAATGCGGTGTGGAATACTTCCTTGCAGCTCAATCCTACGATGAGCATTTGTATCAATTGTGCATGATGATTCGAGGCGATTTGTTCTCCAACAACCAAAACGTGTGGAATCTCGCTGGATTCTTTGCTTGTCAAGTTCATTCGGATTGGCATTTAGTGCGCAAGACCTATCTCTGTGTGCTCAAACAAAAAAGTAGAGCGTTTCAACAAGGAGTATGCTACCAAAGAATTTGATGGTTGGTTTGATTCCAAGTATAATCCATCACTGAAAGAAGGCAAACTGAAAGGGATTGCTGCTGGTTGTGATTCTGCTGCATACAAGCAATAGAAGGATGACTATGAAGTCAAGGAGCCATGGAAAACAGCTACTTCGAAGACGTTTGAGCTTTCTACACTTGATCAAGATTTCGAATTGACATTCAAGTCTGAGCGGAAGTTGGCAACACTAACTCAGCTGGTGGAGTTAACTGGTCGAACAATTAATGACATGCGTTCAGCCATGGTTGATACGTCATTTGAGAACGATGAGCTTGAATATTGGGCGGAGAAGTATCTAGTGATCGAGAACAAGCCCAATCGTGACTTTGATTTAAATCAATGTGGTAGCTCAGTGCTACTATAGTAGTACTACGCATGAGAAAAGTGCTGCCACTGATGTCGCTGCAAGAATGCTGCGGTGGCCATCCATTTTAAGAAAGCAACTCGGAGAGGATGACTGGAGGAGGTCTGCTGTCGCACTTTTGAATTGCGAATTGAATTGCTCTTCTTGTGTATTAAACACAATTTTCTAATAGTGACTAGACATTAGTTTTTATAAGTGAATAGGACTACAAAAACCATTATTAGCTGCAAACTTAAGTGTACTGGTTTTTTGTTCAATAACTGTCTGGAAATATGTACTGGATCGGTAGCTATATCCCAGCGTTATTTGTACAGACTGGAAGAAAACAGTACAAAGTGGAACTTCCTCGTGCTCCAGCACGTAGTACGGCTCTGTCTTCGTCCGACACCTCATTCTGCAATCTGCTCGCACTCTCTCATTTCGACTCAAGTGCCCGAGCTGTTGACCCAAACGACAAAAAATGCGTCTCACATGCATCCTTGCAGTGCTAGTCGCGGTCACTTTCCACGCCACTGGTAATGCCAATTCTGCGGTTGCGGGCAAAGCTTCGAATGAATATGGTGTTGACATGATCACCGCGACCGCAATTTTCGTCGAGAATCCACGACGAAAGCATCTCTTCATACTCGGTGCTGATGCCACCTCACAAGAAGCCTTTCACCGTGTGGTCGTGCTTCATCCACGTGGCTTCCCCCTTCTTCCGCGCCAAGTAGAGCGTCAACCTGGCTGGATCAACTTTGAAGCGATCATTGACGTCTTTCTTCTCGTTCACAATGGCCTTCTGCAGCGCGCTCACTTTCGCATTGCTCGCTATCTTCACGGGAAACACAGTCCCTTCGCCGTATACCGCGCACTCCAACTCGACCTCTGCCATCTTCGTGCGGAAAGTTCTCGACTGAGCAGCAGCACTCATTCACGCAGCACACCGCACCGTTTTAGCCAATCACATCACTTTAAAATAATATTTTTATTTCTGACAAAAATACTCCTCAATATATAGAAACTAAATAATAGTGAGTTCATCTTGAGCGATAAAAAATAAATATATAGAAATAACATGTGCAAGTACATCTTCCCAGAAGACCACGCAAAGGCGAGCCAACAGTGCGGCTCAAAAGGCGATTGGTGCCGACACCACGCGAAGTATCAGCCAGTAGTTGCTGAACCAGTGATTGCTAAACTAATAGTTGCTGAACCAGTGATTGCTGAACTAGTAGCTGCTGAATCTGTAGTTGTTGTGCCTGCAGTTGCNTGAACCAACGATGACCAAGTCTATTGAAGAAATTTATGGTGAGCATTGCATTCAGCACATCAAATCTGTTGATAAATACGATGAACCCAAGTTGGGAGATTCGCGCGTGTTGTCACCAAGTATTTGGATCAAGTCGAAGATGCACGTAGTTGGGGATTCCATCAACTACAAGCACAGTGATGATGGCACACCTGACTTTGGCAACGACGGATACACGTACCTTTTGCAATATCAATTTAATGAACTGGATAAATCGCAGATGCTTAATAATTTCTTCTTTAAGTCCAATGAAGACCGTGAATCATTTGACCAAGTCTATTGAAGAAATTTATGGTGAGCATTGCATTCAGCACATCAAATCTGTTGATAAATACGATGAACCCAAGTTGGGAGATTCGCGCGTGTTGTCACCAAGTATTTGGATCAAGTCGAAGATGCACGCAGTTGGGGATTACATCAACTACAAGCACAGTGATGATGGCACACCTGACTTTGGCAACGACGGATACACGTACCTTTTGCAATATCAATTTAATGAACTGGATAAATCGCAGATGCTTAATAATTTCTTCTTTAAGTCCAATGAAGACCGTGAATCATTTGAACAAGCAAACGTTGAATGCGGTGTGGAAGTACTTCCTTGCAACTCAATCCTACGATGAGCATTTGTATCAATTGTGCATGATGATTCGAGGCGATTGGTTCTCCAACAATTAAACGTGTGGAATCTCGCTGGATTCTTTGCTCGTCAACCTCATTCTGATTGGCATTTAGTGGCGCAAGACCTATCTCTGTGTGCTCAAACAAAAAAGTAGAGCGTTTCAACAAGGAGTATGCTACCAAAGAATTTGATGGTTGGTTTGATTCCAAGTATAATCCATCACTGAAAGAAGGCAAACTGAAAGGGATTGCTGCTGGTTGTGATTCTGCTGCATACAAGCAATAGAAGGATGACTATGAAGTCAAGGAGCCATGGAAAACAGCTACTTCGAAGACGTTTGAGCTTTCTACACTTGATCAAGATTTCGAATTGACATTCAAGTCTGAGCGGAAGTTGGCAACACTAACTCAGCTGGTGGAGTTAGCTGGTCGAACAATTAATGACATGCGTTCAGCCATGGTTTGATACGTCATTGAGAACGATGAGCTTGAATATTGGGCGGAGAAGTATCTAGTGATCGAGAACAAGCCCAATCGTGA
>Contig_42
ACAATTGACGATGTGACTCACCGATTACCTGCGGATAAAATAACACACGCGTTGTCAGTCCTGCCGCTAACGAACGTCGAGAAGTACGTGGCGGTGTGGGAGGAATACGGAGATGTCACCCGAGAACAACTTATGTTCCTAGAGCGATATGGAGACGCAAAAAATCAGATTGAGGATGTTGAACATACACTAGAATGGATTGAGGATGTAAAATGGAGGGCTACCGCTGTTGAAGAGGTTCCTGTCATGTTTTGGGAGCCACTTCAGGAGAGAAGGGTACGTTGACTTCTCGCACACGGTTACTGCTACGAGAAGTTATGCGAGATTGGATACGTGCTGACGTCAGTAATTTTTATCATAATACGTTTCGCAGGACTACATTCTACAGCAAATTAAGGAGTTACCCCTGCGTTTATTCTCCGTTGGAAAAGAGGCTATCGATGGATACCGTTTGCTCAGCTTTCGACGAAANCCAATGGCTCAGCACGACAGCCATGATAACAACGATGAAAGTGTTGGCTGAGAAGTACACTGACGTCGGTGTGGTGAGTCCCTCCTTTCGCGAGCCGAAGGAACCCGACCGAAAGAGAATAGTCGCAAATGCTTATAAGGCATTCACACCCACCAAGAGCAAGTTGATTGGGGCGCTAAACTACGATGGAGCACACTGGGTAGCCTTCTTCATTGACGTGGGGGATCGGGTCTGCATACTCTTTGATCCACTACAAGAGGATATGAACTACGCAAAAATTAAAGCAAGCATCAAGGAAGTGGTGGAACCTCTGTTGCCTGTAAATACCGAGCTGACGTACGACAACTACACATCGTGCTTTCAGCAGGACAGCGACAACTGTGGATTGTGGTGCCTCATTGTTCTTGAGCTAAGTTTAACTGGTATGCCATGGCACAAGGGATTGTACCAGCTGGTCCCGTATCTGCGACTGCGTTTCCTGAGCCTGTGCTTGGGCTACGTTGAGGAAAAGTGATAATGCTGAGTGTGGAATCTCGTATTGAATTGCGACTTAAACTTTTCATCGTACTGCATTCATGAATGCTTCCTTTTGCTTTTGTTTCACTAAAATGTCTGCATTTACTTGCTCAACCTGTACAGTAACGTTCGTTGAGATCTACATTAACTGAATTCGCAGAATTTGCTCTATGCATTCCTAAAGAAGACCATTCTGTTGGTATACGTTTTTTAATTGCGTGGCTGCTGTGAGTGGTCTAGCCGTAAGTGTATGCGCTGTTGTTTTAAGTGCTGTAGCCGTTGCTTCGTCTCGGTAATAATGAAAATGATATCGTGTTCTGTTTTATCGCGGTGCTGTGGTATCTGCTGCTACGGTGTTGTACTGTGAAGGTGTAACTGTGAGTTCTGCAGATTTCTCTATTTTTAGAGACGTGATGCTGTTAGAGTGCAGCCCTCTTTGGCAAAGCACGGCCAAGATAAAAAACACGATCTGCTGTTTCGTGTTTTTTCCGGTATCTCTAGCAAGAGCCGTCCTTACCGGTAGTGAAGTAGCTTCGGAGAATCTTGGCCATGGACTGTTTTTGGTCGGGGTACTTGGCGTTATAATCGTCAAGGTACTTAGCCCAAATCTGAAAATCGGGACTGGAAAGAAGATCATCCGGCACCTTGTCAAGATGTAGACGATAGAAGGTGCCGTCCGGACGTTCAACGATACGAATAATGTCATTCGCCCCAGGCTTCTCTAAGATGAACACGCTGAGCGCATCTTCCGGAGGTTTTTTTGGCACGCAGCCAACGCCTGTATCGTTGATTCTGCAGCTGCTTCGCGAGTTCTACTGTACTCGGATTCTTCATACCATCTGCGACTATCTTTGCCACACCACTGTCTCTAAAATGTTTGTGAATATGATCCAGCAAAGTTTCTGCGTCGATGTTCTTTTTGTTGAAGCTCTCGAGGTAGTTGAACCACGTTTTGAACATCGGAGTGCTTAAAAGATTGCTCGTGGAGATTGAACGCCTCGAAGACATACTCGGGAGAGCGATTGCTGTTCAGTAGCCTCTTAATCTGTTCAGCCTGCAATCTGGAGGCGGCATTCTCTGTTAATTGGACTTTCTTGGCCGCTTCAAGCATGGCAAATACAGCATCATCGCCGTAATGAGCTGCAATGGGTGGTTTCATCGACGCTCTCGAAGTAGGATACTTGAGATTGAAATCGTCTACGTACTTGGTCCAAGCGATGAATTGCGGGCTTGTTAGTAGTCCATCCACTTTGTCGTTAATCATGAACATCTCGAAGACGTATTTCGGAGTTTGGGCGTCGTCTAACCACCTCTGGATTTGCTCCTTCCTTACCTTCGTGGCAAGCGCATTTGTGGTTGAGTACGTCTCGGCCAGCTCAAGAGCCCTTGTCAGGCCTTCGTCGCTGTAAATAGTCCTCAACGTAGGGATCATGGACTTCTTCTTCGTAGGATTCTTTGCGTTGAAATCGTCTACGTAGCTCACCCAGGTGTTGAAGTACGGCTGACCAAAAACGGTGCCTTCGATCTTTTTAAAGTTAATCACCATAAACTTGTTCAGTTCAAGCAGCTGAAATACTTCACGTGTTGATTTCCCCTCGTCAAGCCACCTTTGGGTCTGCAGAGTCTTTATTAATAGTCTGCCAGCAGCTTCAACCGCCTTATGTACTGGCTTTGCTGCACCTAGCAGCTGCGATAGTTTTTCGTCCGGGACATCGCTTTGGGAATTTCGGTGTGATTTTCTTAGCCACATATTCGATCGTTTCTGTGATCTTTTCAAAGGTTGGAAATCCTCTCTCGTTGTCGTCCACAACTCTTAAGTGCCGTTTGATCAGATTCTCCTCGACTGGTGGAGTGAAGCGCGGGGTGGTTAGGTGCACCACATGGAAGGTCACACCCTGTGAGATAGAATCCACCTGAAAAGGGCGAAAGCCGCAAGCACCAACACCACACGATAGATAAAATGCATTCCGAAAGTCCTTCAAAGCTGGCGCAAATTACGAAGTGATAATTTACATGGATGTTACTGGTTCAGTGCTAGCAGCTTCGTCACGTTTGGACTTCAGAATGCTCTCGAGGAGGTTTACAGATAGTGGTAGGACAAGTCATCCTCATGTTCCTATTAATGTAACTCGAATACCGAATTTAAAATCGTGAAGGCAAATGTGCGAATCAAATATTCCTCGTACGTCATGAATCGTGCTTGATCCTGACTAGATTAGTGATTCTGGTCTTGAGCGTGACGAAACAAAGTTGACTTTTCATTCACGTTTGATCAATTTGCACCTAGATGTGTGATTACTAACGCCTTAGCGCTTTGGTACATTTTACGATCAAATGATCTGAGTGTGACGAATCAAAAATAAGACGCAATGATCATACATGCACTACTGATTTTAGTACAATAGTGGTTAATCCTGGTACGGTAGACTCGTGTGGTACAGTAGAGCCATGTGGGTGTTCTTTAAAACCACGAATGTCAGCTATTGAGCATCTTGATGTTACCGATCATGGATCGCAGGCACTTCGCGCCATTGACGATGCCGTTGGCGACTGCGGTGAAATGCCCGAGAAGTCCTAGAGTGGCCACAGATATCGCAGTCTGCACCACGTTCACATATTTCGCGTAAACTTCCATGCCGCAGTCGTCATTCTGGCGGATGCATTCTATACCACACTGGACGGGATACTGGAGTGGGCACTGCGTCCAACACATTTTCCAGTTGTAGTCGAAGGCAACGGGACAGCTGTCCATGATATGCGCTCTGCGGTTGCAAGCCCACTCGCCACGATCTGGCTGGTCGATGGTGGGGCCGACCCAGTTTCTGTAGCTCGATTCTACCGTACCGGTGGTTTTAGCGATCGATTCAATCGAGATGTGCTGTTTCCTTCGGCACTCGAGTTATGGGATCTTGAAGATGGAATACTCTCACTCTCGAGTTCATTTAACGCAGTAAATCGCTTAAAGAATAGAAAATTTATCGTGGATACCAATTCTTCATTCACGACAGCAGTAGCACTATTCGAAACTAATCTTTTATATTTACTTGTACTTTGGTAGAGGAAAATACTCCCGCGTTATCGTTTAAGACGACCATTGCACAGTGCTTCGCTAAAAAAAATTGAGACTTAATTTTGACAAGGGTACTTTTGTATTTTGAATCGGACACTGAAAAAAATAAGTAACCAATCGGGTACTTTTGAAACTTTACTTGTCAGTTATGGCTATGTTTGCAATATGTGATATATATTTATATATTTTTGTAATTCTAGAGATATCCATGTACCCCTCACGTGTAACCTAGGATACGAAGCGCGAGTATGGTGACAGCTTCATGTGAAGAAGACCACCGCGAGCAGCGAATTACGAGCGAAGGCGAAGCCGTAGCAGGCCACGACATGAACATCCTGCTGGCGTTTAAGATCCGTGTGCGTAGCACGCGGGGTTAAACCCAGTTGTACAAGTGGACAAGCGAAGGCGAAGCCGGAGCGGGCTTAGGGTTTTGTCGAAGCGAGCTCAGCGAGCAACTAAGGGTTTTTGGGTCCGCGCGTAGCGCGAGTTTGGTGACAGTTTCAAGTGGAGAAGACTACCTTGGTTTACACGACATGAACATCCTGCTGGCGTTTAAGATCCGTGTGCGTAGCACGCGGGGTTAAACCCAGTTGTACAAGTGGGCAAGCGAAGGCGAAGCCGGAGCGGGCTTAGGGTTTTGTCGAAGCGAGCTCAGCGAGCAACTAGGGGTTTTTGGGTCCGCGCGTAGCGCGAGTTTGGTGACAGTTTCAAGTGGAGAAGACTACCTTGGTTTACGTGCACAGAGCTGGAGGTAGGTTTGCGTACGTCGGTAAATAGAAGAAGGAGTGGATGGCACAAGTTAATGTTCGCCGGTATGAAGTTGTACGACGATAAGTTGACCGTCTTCTGGACTTGAGGACCACTTGCTGTTCATGTCGCACTTCAACGACCATCACTCTTGCCCGCATTATATTGATGTCGCCCCACCTGTTGTTACCATTTGCGTTNGGTTTGAATGATTATGTCATTCCTCCTTTCTTATGTGTTGCCTTTCAGTCTACAAATCGCCGGTACAACCACAATGGTGCAGACGAGAAAGCGCGCTCGGCTGGCTGCTGCTAGCGACAATGTAATGCACGAAGGAGGCGAAGACGCTTCAAGCAGCGACGACTCGAGCGCCCCAGCGGCAGTAGCATCACCAGTCGCGCACCTCACAGATTGCCAGCTCGGAGAAAGGCAACAGGATCTGACTGGTCTTGCTCTTGCTCAGACCTACCACGACAGTGACGATCTGCAGACTGCACGTGAAGACGACACAGCGCAGGATATCGGCAATAGTCACGCAGAGCGTCCAAAGCGGTTTCGCCGTGGCATTCCCAACCGAAAGTGGTCACTGCTGAAGACGTGCTGTACTTTCGATGAAGCCAACTCATTTCGCAAGAAGTTGGAGTTCAATTTTGTCATTGCTGGTCATTCTCGGACAATGTATGGTAATTCCAAAACCTACAGATGTAAAAGCCACGAGAATTGCAATGCTTTCGTTCGCATTCGGCCGCATCAGATGGAGTTCGTGTGTGAACTTTGTGGTGATCACGACGGAGGAGCAGAAGAAGTTCAAGCTTCGAGGGGTATTCAAAAGTGCTTCGATAAAGAGCTTGAGTTGATGTTTGCAAGAGGACAGACGCCACTTGGCGCTCTTGACCAGTTGACCCGCATTTATGGAGATGACAGTGAAAAGGAAAAACTGCTGCCTGATATCGGCCAAGTCCGCAATCGTAAAGCCGGATGAAAAAAAAGCAGCTCACGGGCAAATGGAAACAACTGGGCACACACACCGAGCTGTTCGAATGGGCAGCGTCACGATTGTGCACGACTAAAGACGAATTTGACGCTGTTGGCGAACGAGAACTTGTGGTACTTCAGGTTTTTGAGTCCAAGGAGGTGAACAAAACAAAAGAGGCTTCTTTTGGTATGGTCCTGAGCTGCAAGAAGCTTTTGCGTAATTTTCTTACGGCTGCTGCTTACAGAGACCCAGTTTCGATCTCTTGCGACGGCACTTATCGGTTAACAGACGCTGGTTGGACTTTGATTAATCTCGGTGTAGTAGGTGTGATTTACGATGAAAAGGAACGCCAGTTCCACCAGCGATTTTACCCCTGTGCGTTTGGATTTGTTCGTACGGAGTGTGAGCTGGCGTATGAAGCGTTATTCGAGTCTGTGAATCGCTGCGTCTATAACTGCCTGGGTATGGAGTTAAAGCCGACCGTGGGGGCCACAGACCATGCTGTCTGCATTGCAGCAGCTCTTGGAAAAGCATGGCCCGAGATGGTCTTTGTCACGTGTTGGCCTCATGTAAGCCGGAAGTGCCTCGCCACCGAAAATAAGAGCATGCTATCAGATAAAGAATTTCTTGTGTCTGTTGTGAAAACAGACATCAACAGCCTCCACAAATGCACAAGTTACAAGCACTTTAAAGCTCTTTCGGCAAAGCTGATGACAAAATGGCGCAACAAAGGAGAAGCCCGGTATGCCGATTGGTTCACAGACACCTATCTGACGGCTCCATTTGATTCCTGGTTCGTTGGAGCTTCGACACTACCTGGATCCCTGCCACAGCAGCAGGGAATTGAGTCATTTCACAAGAGTATAAAGGCTCATATGGGCCTTTACCTTCGTGCCGCTATGGTCTACTTCTTGGAGCTTTCGATGGGCCAAATTCTCCATTTCTGCTGTGCGCACAGGGCACCAGAGGAAATACGGCCTTTTGCTGAAGCACCTTTGCTTCACTCACAGCTTACGAAGGCCAAAGCAATTACACTGGATACCACGAAGTTCTACGTTGTGCAAACCCAATGTCTCCAGACTTTCTACATCAACCGAAAGAATCATTTTGATCAGCGTGTAACCAAAGCTCTGACAAAAAGGTACTCAAGCTTTTAAGTTCTACTTCTAGTACGGAAACTTTTACAAACTGAGATTTTGCTTGAAGGTACGACAAGGCACAAGACCATTCACTATATCGTGTCCGTGTAAGCGCCAAGATCAAGTTTGAAAAGCTGCGAGCTTTGCCAAAGGTGAACAGCGACACGGCTCAACTCTTCCGTAAAAAAATATATCTGTGAGTGCAAGGCTTACGTCATGTCGGGTTGGGTGTGCTCGCATGTACTGGCAGCAGCGGCTATCAATCAACACCTAAATATTGACGAAATTCAAGCTGGAATCCCCCACCGCCGTCTCCCTGGACGGCCACGCAAGGAGCTCAGCTGTCTTGTTCGAGATAGTCTCGAAGCTGCTGAAGGTGACGACACACTTTCGACTGGACCGACGGCTCGGCTTAAACGACATCTGGAAAAATACCCAAGCGACGCTATCGGATACAAAGCCTTGCATCGCTTTAAAACGTCGTTACCTGAATCACCAAAGGAGTTCCAGATCAGCTGCTTCAGTGGTGTAGTGACCTCCGTTCAGGCTGACAATAAGCCAGTTACTTGGACGATCACGTTTACCGATGCTGATAGTCATGACGTTGAAGTGGGTGAGCTCGTGACGGACATTACCATGGCTACCAGCTGCCACATTTAAAGGTTTGAAAATAATTTTACTGACTGCATTTGCTTTTATAATCGGTCGTTTTGCTGGTTCAACAGGTTAGTCGTCACTACATGAGGAACCCAGATCAGAATACACAAGTGCCCGCTCAAAAATGCACAACTAACCGCTTCAGAATGATTTTACTGACGGTTTTTTGTTTTGGATCGGCCACTTTTGCAGGTTCAGCAGGTTACTAGTAACCAGGAGGTTACCAACCCCAACATTCAGAACTTTTTGCTGGTTCAACAGGTTAGTCGTCACTACATGAGGAACCCAGATCAGAATACACAAGTGCCCGCTCAAAAATGCACAACTAACCGCTTCAGAATGATTTTACTGACGGNTTTTTTTGTTTTGGATCGGCCACTTTTGCAGGTTCAGCAGGTTACTAGTAACCAGGAGGTTACCAACCCCAACATTCAGAACTTTTTGCTGGTTCAACAGGTTAGTCGTCACTACATGAGGAACCCAGATCAGAATACACAAGTGCCCGCTCAAAAATGCACAACTAACCGCTTCAGGATGATTTTACTGACGGTTTTTTTGTTTTGGATCGGCCACTTTTGCAGGTTCAGCAGGTTACTAGTAACCAGGAGGTTACTAACCCCAACATTCAGAACTAGCCGATTGAAAACGAATATACTAGAGACCTTTCGCAGCTCCTTTTGAGTTTATTTTCAGCGAATCCCGGCTGCCACAGGATTGCCTAAATTGATTTGCATTCGAGAACTTTCGCAGCCACGCTTTCTATTTAGTTTCAGTCTCAATATTACAACTGCTAACTCACTGCCAGCTCTGCACCTTACGACATGGAAGAGAACGCGCCGTTGAGCTTGCCCCCTGCACAACAAAATGATCAGGAGAACCTCACAGTGGGTGGGACTTTCGTACAGCCCGCTGGTCCAGCTCGAAAGAACTTTACGACAGCCGATGATCTGATTTTACTGCGCGCTGTCAACACGATCAAGCCGTGGGAATCCGCGAAAGGTACAGCGAACGGTATAATGAAAAGCTTTGACAAGATTGCAGACATCTGCAATGAAACGGCTGGTTTCGTGCGAGACAAGCAAGGCCCAGCGCTGCGTACGCGATTTGATAAGCTTATTCGTCAGCATCGCGACGCACAAGTAGTTTCAAGGAGGTCGTCTGGAACGACGGAAGAGTACAACGAGAGAGACGTGCTCTTGCAAGACATTGTCACCCGTATGGACGACTGGAAGGAGCGTCAAGATAGCGAAAAGCAGCTCCAGCGTGCCAAAGATAATGGCATTGAGGCGTCGGGTGTCTTAATGCGTCGATTGGCAATGGGAGAGCTGGTGGAAGAGCTGCAATCCGACACAAATTCCAACAGTGATGAAGGCAACGAGGGACAAGACGAAGGTGCAAATGCAGGCACTTCCTTATGTGGTAGTTTGAAGCGTGGGAACAGGGCTAGCAGCGGTCGCGCTACCAAAGTGGGAAAGATAGAGCGAGTAGCAGCCGTGACTGATGCTATCGCGATGGCAATCACCGAGATGAATAAGGGGAACCCTGAGAAGTATGTGTATCTTAATAGTCGCTTACAATTCGAGAAGGACGAGGCCAAAAGAATGAGAGAGCACGAGTTAAAACTGGAACAGCAGCGTCAAGAAGCTGAGCGCGCACGTGATGAGCGTATGCAAGCTGCTGAACGTGACCGCGAGAAGTTTATGTTGCAGCTACTGGAAATAGCTCTCGGACGTGCAAAAGACAAACAGTAACGGATTATAAACAAACGACACGTTTTGTCATTCTTAATTTGCGTTAAGGTAGCTGTCTACTGATGGTGGAAGTAAATTAAAGTATATAGATATCTGGTTTCCTGTTGGTTGAAGACATGCATGAAGGTTAGATAGTAGCACTCCAACAACGAAAAGCTTTCCAACCGCGGTCTGTCGGGTTCGCAGCTTTTTATCCCAATTCAGGAATGACCATAGCATCTTGACACGCCCGAATCCCCACTCTACGGCCTCGCGAACACTGCTCATACGCGAATTGAAAAGTTTCATAGCTCCATTTGATCCAGGATTTTCGAATGGACAGCAAACGTACTGACTGCAGCCATACGCCGGATCTCCGTAAATTACTTTTCCATTGAAAAGCATGGATTCATCATTTTTAAAGACATCCAAAATACCACTCATGCTTAACATCGTCGAATCATGCCGCCTGCCTTCCACGGGACCGAATATGCTGACAATTATTCCATCTGGAGCTGTAACTGCTTGCCAGTTGAAGCAGTGGCGTCTCGGATGACCATTATACAGGGATCTTTGTAGGTTCTCGTATGGTGACGTCGGATTCCTACGAGCGCTTGGTCTGGATACATACTCCTTAGTTCCATCCACAAAACCCCAGCAACGTGCTAACGGGGAGTCCTTGGCTCTAATTGCGTCGCAATACCTCTCAATACGGGCTACAACAATACCATGGTTGAAATACAGGAGAGCCTTGTATTTGTTGTACAACGTATCCGCTAAGTGGCGACAGACGCGCGTGTACGCCCCAGGTGATCTGCCGAACTCATTAGCTACTGTATACAGCATCGATGGCTCCTTCAGCGTTTCTGCACAGCATAGCAAGCGCTTCAACGGTCGGAACAGCGTCACGCTCTGGGGTAATAATGACTGGTTTCGGTAAATGCATTTTGGTCGCTAGCAATCGTAGCTGAGGCATCGTAAAATTAAAGCGTGTCCGTGCCGTCACGTCGTCCATGGAGGGGTCGAAGTGGTTGCTTGTGTTGATCCGAGGAGGTGGGTCTCGAAGACGGAAGCAATGACTGGCGATGAGGAAGTGCATTGTGCGCAGGAAGCGCTTCCGATTACCCCGTGCAGCAAGCAACAAACAGCTAATGATGACAAGTGCTTGCTCCGCTGTGAGCTTCGGTGCTATGAAGACCATTGACGAGGTTGGATGGTGCTAGCTGTGAAGACGAAAGTGAGCTCAAATTCGAGTTGAGCAAACCGGCCAGTTAGCTCAAACGCAATTCTGTTTGAGTATCGTGTTTGAGAGGCTCACCCTAGAAACTCAAAAGAAGACTGAACTCAACAAAAACCAGGTTGCGAAAGGTCTCTACTACCCTCTTTTTCGAACTATGTTGGTCACTTTTGCCGGTTGAGCAGGTTACTAGTAACCAGGGTAACCAACTCATAAGTATCCGATCGAGCATATAATTTCGCAAGTATCCGATTCAAAATATAAAAGTACCCGACTCAAAATTTCCACCCAAGAAAATTAATTAGCGCACCATAACGTCAGTAGTGACCGAATCTACCATGTACTTCGTCACCAAATATGCCTGATAGCACTGCCATAACCGTCCTTAGATACGCCTTGAATTAACATAGTCATGGTACAAATGCAAGCCATGATTGTAAACTAAAAGACTTATTAAGACTAATCACTTTTTTCCGCAGCCTACAAGAGACTTGAATATACCCGCTTTCTTTTGCAACAACACAGTTGGCGTGTCGTATTCTACCACGTGGCCTGCATCCGATACCAGAATCTTGTCACTGTCCATGATCGTCTCGATACGGTGCGCAATGCACAGCACAGTGCTGTCACCCCCGCCAAAACTCTCCTTCATCGTCTGTTGGATCAACTTATCCGACTCCTGATCCACATTGGCTGTCGCTTCATCCATCACGATCACTTTACTGTCTCGGATCAGTGCACGAGCGATGCACAGTAATTGACGTTGCCCCACGGACAAGTTGTCCCCCTTCTCCGCTACCTCATAGTCGAGTCCTTTTCCCCACGATGACACCGTATCAGCCAAATGAACCTTGCGCAGAGCCTCCCACAACTCCGCATCGCTCTTGTCAGCAAACGGGTCTAGGTTCAAACGTAGTGACCCGCTGAAAAGCATCGGATCTTGTGGAATGATCGTCAGCTTTGATCTCAATTGGTGTACCGTAATGGTAGAGATATCCACTCCGTCAATGAGTACGCGACCGGACGTTGGGATCTCTACAACTCGGAAAAGTACACTCATAAGTTAGCTCTTTCCGGACCCGGTACGTCCACAGATACCAACCTTCTCCCCGCTAGCTACAGAAAAAGAAACACCTTTCAACACCAGTGGGAGGTCTTCTCGATACCTCATGGAGACGTTCTCGAATACGACGTCGCCAGTCTTCGGCCAAGCAGGAGATAGCGTAGATTTGTTGGAGGGTGTACGCTCGTACCCTTCTTCATCAAGTGATCCATAGTGAGCAATACGTTCGAAGCTCGTCATGCTACTTTCGACTTTAGTGGCAAGTGTAGTCATCCGTTGGAAACTGGATGACAACTGAGCTGCGTACGTCAACCCGAGACCTGCAACCGATGCACCCACAGTGGACTTGGCTGCAATCGACAGAACGGCCACAGCTCCAATGATCAACGATACGAGCCAGTCGGATCTCATGTCGAACCAGCGACCTGATACCTGCGCCAGGAAGAAAACCCTCATGTTTCTGTTGAGCAGTTCTTCGCATCGAGAGGCGAAGGCGTCCACCATTTTATACGACCGCACAGTCTCGATGCCCGAGATGGTCTCGGACATTAAGTTAAGGAAAGGTGAGCGGGTGACCCCATCCAGACGCTTCAACTCTCGAGCGGAAGCTCGGTAAACATTGGCAGCGAACCAGCATCCGTACCCGACTGGAGCGTACACGATCAGTACGAATGGGTTTACGAACGCACAGACGATAAATGAAGAAGCCACTTGGAAAATGCACAGCACCAGCCACATACCCCAGTACGGTAAAGGGTTGTCAACCTCGTCGAGATCTCTAGAAAACCGGTTCAAGATCCGACCGATGGGTGTGACATCGAAGAACGTGGTGATCGGAGCTGCCATCACCTTCTGCAGGTGTTTAAAGTGGATCTTCAGTGAACAGACCATGCAGATGGTCATGAAGAAGAGACACCGACCCAGGGACAGGAGAGCTGCTAGGACGACAATCCCGATATATACTGCTAGTGAGCTCATCTGGCTGAGCCCCAACGAATCTTGGGACCACTGACTCAAGAACCAATCACACCCGAACAAGACCACTTGAGCAATAGTAAACAACACGATCATGAGCCCAACAAGAACACGTCCATCCCATTCCGAGCTGGCGAGATAGTCGACGTACGATTGCAACTTGACAGCCCCCACAAGTCGCTCTTCTGTCGTCGTTAGTTTTCCAGAAGATGGTGCTTTAACTGCCTCATCATGAGTCACCACAAGGCTCGCCTGGGTGGATTTCCTGCCATCTTCGATACTGGAATCCTTATTTTGTGCTGGTTCTTCGATGCTGGAGCGACGTAGTCGTGGCGAAGAACGCAAGAGCGTGAACTGGTCTTGTAGCTCCGTCAACGTGCCATCCCCCACAATCTGCCCGTCAGACATGACCAACACTCGATCGGCGTGTTGTAACAAATGGTAGTGCGAGTTCAACACCAACAACCTCGTTGTTCGACTCGCTATCCCCATAAGACCGTCCGAGAATACTGCATTCGCCACATGCACGTCCAAAGCACTGAGAGGGTCATCCAGTACAACAAAATCGAACTTAGCAGCACGATACATGGCACGAGCCACAGCGATGCGAGCCTTCTGACCGCCACTCAAATTGATGCCACGCTCTCCGATCTCCGTTTGATCAAGTATCTTGAAGTCTGGAGCGAGTTGGCAAGCAGCGACCACATTTTGATAATGTTCCTTTTCGTAACTTTCCCCAAAGTTAATATATTCACGTACAGTTTGGTTCTGGATCCACGCTTGCTGACTGGCATAGGCAATGTTACCATTAACGAGACGCTTACCACGGGCTTGGAGCATCTCACCGAGGATAGCGTTAACAAGGCTGGACTTACCACTACCAATCGGAGCCGACTACGACAGTGAGAGAGCCAGGTTGGAGCGATACGCTGATGTTAGATAACGTTGAGTTGGTCAGC
>Contig_44
GTTGGAAGAAAAGTCGCATGGCTCTTGCACAAGGCTAACACGTCTTGTAATGCACTACTCAGTGCTTCAAGATATGGGAAGAAGTCTTCCAGCTTGGTTATTGCAGAGTGTAATATAACCCACGCCTTGGAAGAGGGCAGCGCGATGATTTCGGCGTCGTTAAGACCATGGAAAGTTCTCAACTCACCGCTTGGATTGCTTTCGTACACCTTGTGGTCTTCAGATGATAATAGTTGAGTCTCTAGACGCTCACAACGCGCTTGATACTGGCTTAAACGCTGCGAATGGTCCCCAGTTTTCTGCTTCATCATCGACTGGAAATGAAGAAGCTCTTCGGTCTTGACTTTCGATGTCTGTCGAGCTTCACGAACGTCTTGTTGAAGCGCCTTCTTCTCCATAGCTAGCACTCGAGCTGTCTTTTCATGTTCAGCAGCAAGTTGGCAAGTCTGCGCGAGTTTTTCGTCGAATAGTGTCACGTTTAGCTGTAACTTGGCCTCCGTATCCGTGAGTTGCGTCTGAACTCGTGCCAGCTCGTTTTCCACGTCACGCAGAGAACTTACGTGCTGTTCGTGGTCTTGTTCTTGAACAAGTAGCTTCTGCGAGGCCTGAGCAAGTTGTTGCTCGTATTGCTTCACTCCATCAGCCAATTTGGTCTCCGCTATCGTGAGTTTGGCCTGCACGTCCGCGAAATTAGTCTCCAAGTCTCGCAGTGTCGTCGCCTGTTGCTCCTGCTGCCTCAATTTGTCCAAAACCGCTTGAAACTTGACGTCTTGCTCTTTCAATTCGATCGCTCGGCTAGTTGTCGCTGCTGTGAGTTGTTTATGAGTCGTTTCCAGCTCATTTTCCAGTTTGGCCACCTTGAACGTGTATGTTTCTTGAATATCTGCTAGTTTCGCTTCATACTCCTTCGTTTCAGCACTTCGTTTGGCCTCAGAAGCCGCATCTTGGGTCTTAAACATCTCACACGTATTCTCCAAGTCTCTCAGCGTCGTTATATATCGTTCTTGTCTCTCTTTTTGTTCTTGAATAGTTTTCTCGTGCACAGTGAGCTCCTCGTCCTTCTCCTGCACTTGTTGTTGCAATATTCTACTCGTCTGGGCATGCGTCGCTAGGTTCTTGTGGAGTGTATGGTTCTCCTCCTCCAACGTCTTCTTGTCCTGCTTCAAGATCTCCACTTGAGTCTCCAAGAACTCATACCTCTCTTTAGCTGCTTGTTGTTCTAATAGCGCATCAGTCGCCCTGCTCTTCTCTGCCTGGAGCTGGTGCTGTGTGTCCTCCAGCGTCGTCTCCAGCTCGCCCTTCTGCAGCGCAAAAGCTGCCTGTTGCGCCAGCATCGTCTGCGTCTGCTGCTCGACGGTGGCGGTCAGACTGTGGAGCTTGTGAAGCAGCGCGAGCTTCTCCACTTCCTCGACTTCTTGTTGATTGTCTTCAACTTCGGGAGTTGCCTCCTTCTTTTGACAATTATTGTGCAATAATTGTATTTCCATTTCCGCCAATCGACTTTCGTAAATTGCAGCGAGACGCCATAATTGCGCATTGGCGTCCTCGTGTTGCATCTGTTGCGTCTCGCGACTCTCGCGAGCTTGTGCAGCGCTGGGAGGCGGCCCGTGGGTCTGCAGGTGGGACAGTGAGGCCTCTAGAGCACGTTTATCGCGGCGGGTCTTCACAAGGTCTGCCCGAAGCAGCTTGAGTGCTGCATATGCGTCGCGAAGATCCTTCTCCATGGTCAGACTGATAATGACGCCAGAGGGCTGGTGAGGTTGAGTTTTACTTGAAGTTTGTATGGTGTGGGATAAAGAAGTTTCCATAATTATAAAAAAGGTATTTGACGGGATAACGTGAAGCACCCGATAATGCTTGTGCGCCCAACAATTTCACTGTGGGTCGCACTACAACGTGCGCAGCCATCTTTGAAGCCAAACACTTGTGTTCTCGCCCAGTGATTGTCGCTGGTTATGCTGGACGCAAGCGCCGTGAGAGCTTCTGAGAAGCTATTATCTATTTTGACAACGGCAGTCTATCTTCCACATTGCAATTTTTATGAATGTCGCGAGCTTGTCGAGGCTGTCGACGAATGATTCCAGATATCGCAATGTGGAAGCTTACACCATGTACGTCGCAGAGCAACATGGTGGAAATGCTTTGCAGGATAAAGTAAAACCATTGTTCCACAACAAAGATCTTGTCGTTGTAATTGCAGCCGCTTCGACAGCTTTTTAGTAATGCATGCAGCTAGATTTACTAGAAGTCGATCGACATACCTGTTCACATTGTCATCTATTCCGTTGTGACCCGGGTCCGTGAGCTGTCAAGATAAACGAGAAACATAAACATCTCCCGAAAGGAAGATGGTCAGCATGGAAATTGAAGCGTGGTGTAAAGGGATCTGGCCAAACTGAAAGTGTATAATAATTCAAGCGCCACAGTCATTCGGTAAACAAGCCTCTGAGCCTGCACAGTTGCAATAATTGTACTTCATTTTTTTCACTTTGATAATATCTAAAGTAATTGCGTTTTTGCAAAGAGCCGTTTTTTTGCGGTGTTTTTCGGGTCAAAACGGGGTTTAATTTTCCTCGGACAACACTCCATTATACGAGCTTTTTGTGACCTTGCCGTGCTTTGGGTTACATGTATCCATTCAATTGATACAGGATCTATCCCGGATTTAGGATGGCTTCACAATAAGCTCACAAAGTCTGTAAGCTTCTTGTGAAGCCATTTAAAATCCGGTGTAGACGCAATGAAAAATGAAACGAAGTTTTTCATCAGAAGAAAAACAATAGTGCGGTTCAGTTTTGGTGCTGTAAAAAGGGTTCCTACCAATGTTAAATATCTTAGAAACATCACACTTGGCTCTCCAGACGGCTGCGCACGCCGAAGTAAGTATCGTAGCAATTGTTGGACTGCAATAGAAAACTTCGCTAATCTTGCGATGGGATATTAATCCCTAACACTTTCGACCAGCTAAAGTCAGGAATCTTTAACCTTTTGCAGCGGCTCAACTTGCAGCGTATGGGTCCTTCTTGGCGAACAATATTGTCACGATAATGCTGTTCCTCCCCAGTACTCAGCGAAATACGCCGTGAAGCTTTCCAAATTGCGGTACCTGGCATCACTCTTTGGGAGTTCCGCGAAGTTGATTGGATACGGTGAGCCAAATATTTTTTCGAGCTGCGATGGGGTTAGCCAATCTGCGTTTGTAAACCTTTTTGCGAGTTTCTTCAAATCTGGGATGTCCTTTAACGACTGAAGAAATATTCCAAATCGCGGCAAGGAAGCAAACTCATGTAAAAAGTCGAACACATGCACGTCTGTGAACGAGTCGCCTCCATTCACAGCTCTGTATGCTTTAATGTATCTGAGCCACTGAATAAACAGGGGATTACCGTCGAGAGCGTACAGAGGTTCATCCTCAAGCCGCAAGATATTGAAAACTACTTCGGGGGTTTCTCGGAATTTTAACCATGCCTCATTCATCAGTCTGTGACTAGACGCCGAGCTCAAGATCAGGTACGCCTGCATATCATCGGCGATATTCTTGATGTCCGGATAATGTCGAAGCGATTGAAACAGAGACACCAGTTCTTCTTCCGAATTCAGTTTCCGCACCAAATCAAATAGCTTGTCGTCACTGAACGAGGCCTTGTCTTGTAACTTAGCTCTGTATCGATTCACGTACAGAAGCCACCAAACAAATTCCTTGTCACCCTCCAGCTTACCGCCAGTTTTCACAGTACGTAAAAGCTTGAAAATTTGCATCGGATTCCTCGTGTTCTTCAGCGCCCACTTGGATGCCAGATTACCAAGCCATGCTATCCCAGAAACCCCTGCTCTCTCTTCGCTATTATCATCAATATCATCGTGCTTAGATGCGTCGCTGAACCTTAGAAACCTTGTTGTGGAATACGATCTCTTCGTTGCAGGGATGGACGTTGACCTGGTGTGGCTCAGGCCCTTGAGCTGGTTGGTGCTTATCAATGAGTTGAGCGAGGAGCAAAGCGAAATCCGTACGATGAATGTGATCAGCACGACATTGAAGAACATTTCTTCTCCTCACTTTTCAATAGTGAAGAGCTACTTTAAATCCCACTCTTATTACTGATTACGTTTTTTAGTTTTAAGATTACGGACTTCGATTACTCACTTGCTAAGAAATGAGCGTCAATAAAAGTGTCGTTGCCGTTCTGTCGATGTGCAATTCAGATGAGAATTTATATTCCACCTCTCCAAAAAGGTGTCCATATTATATTTTAAAAGTCTTGTGATGAGTATTTCCTTAATACTTCCCAAGAGGTAACATTCGTAAACGGAACGATATTACTTTCGAGTGCTTTTTTTTTTAGGAAATCGAGTGCACCGTTAGTTTTTTGTTCGAAAGGTGTGAAACCGAGTGTCCCTTGTTCAACTTGAGGGAATGACCGAGTGCACTGCTGAGGTTAAGGCTTGAGCACGGAAGAAGATGCGTCAAGGCTCTGCCTTCATTAGTTCAGACGTAGCTAATGTAAGCTACATGTTGCAGCAACGATAAGCAGGCGTTCGTCTACAAAGCGATCCACGAGCTAGGGTTAGTGTGCTTTCATCGCCAACTTCGCTCGCCAGCTACGCCAGCCCACAGTGTAAGAGTTCCTTTCGTTCAAGCGCTTCTCCGTCAACACGATAAGAGCAAATTCAACGCTCGCCGTACGTTCACCGTAACACTCTAAGTTGCTTCTACTTCATACTCATCTATCTACCGTGTGCAATTCTCATTGTGTTCAGGGCAATGGTGGAGAGCTCCACGGGAGAGCATAGCCCGAGTCGTCCATCGACCAGAGGACGGTACCAACGCATCTCGGTTCATGAAACGATGCAAAGCGCGCAAGTCGCGATATAGATGGCTTGTCGACTTCGAGGGAGGCAAGCAAGTCTTCCTAGAGTGCCAGGAATTGGTGCAGCTGATCGTAGAATCAAGACGTACTGGCCTCGATGTTACGAAGAGTGCTGCCGCCCACGCAAGCACACACGAATCGCATCCCCGCAGTGTCGACCGTGACGCCGACGACGATCAGTACTTGGACAGCTAAGACGATCAGGAGTGACAGTTTGCTTTGAGCATGTGGGCGTAGGACTGGACTAGCGGAGCTCAGCGTACCTTGTGTAGGAAGTACCAGGATCCAAGGCTCATTCATGTTTTCTTCTCACAAATTTATGTATTTTTCTCCTCTTACATCCTGGTGAGCTCTGCATCCGGCCCCAAGGACAGTGTAGTAAATTCAAACAAGCATAAACCGGACAAGACAAGTATAGAGCCGACGATATCGCCATGTGTTATCTGCACTCGGCATTCCGCCATTTCGTGGCAAAAATGTCTGCACTCGAAAACCCCTCAACGTGCACTCGAATACCATCCGCGCCCTTCGTAAACTGACCTCTTTTAAAATAGAAGACTGAGTGTAGAACTATAAATCGTCTTACGCTGAAAGTGTTTAGGATTGCGCGATACACGTGCCGCAAATCTACGTAGACAATTGGGTCGCCTTGCATTGAGCCTGCATCACATGTTGAGGCTGATAATACAACTTAACTGACGAGTGACGCCCCGCCAGAGCCAGCTTTTCAGCTCATAGTAGGGGTATAAACTTCTTTTAGTAAATGCGTTTAAATTCATATTCTGGATGTAAAAGGCTACACGGCAACTCAATTGTAATTCCTTCACCCAAATTATCTCCTATATGCGTGATTTATCCTATATTTCAGCAGGCTGGTTCTCATGAGCATTCCTCAAAATCTGTCGGACATCGTACCCATCTGATTGGTTCGCGTCGGACATTCTGTCTGACATTTTCTGAAAAAAAAACTGTTTTTCCCTTAGCTTGTGGACGCCTTCCGGCAGTCGTCCTCCATGGCCTAAATGGCTCAGTGGCGAGCAGTGTCAGCGCGCCGCGCTGTCATCGGCGCACATTACCGCTATGAAGAGCAACTATCAGATTGAGTGTGCTTAGCTATGATATCAAATAGCATACTGATATCTTAGATGTCTCGTACGTGTATATTGAGTTGTCTGTCATAGCTTTTCAATGTGCGAGCACTGTTGTGTCAACTTATAAGAACCATTTGTGAAAATGAATAATGCCAGCAAGACACGGCAAGCATTTGCCAAACTCAACACGGACTGTATGACGTTCTCTAGGTAGCCTATCAAACTTCATGAAAATAGCGATGACTGACGAATGTCCGACGAATTCCGTCTAAGAATCATTAATTTAAGCAAAATGACTGTATCTTTTTAAACGTTGTATTAAATGAAAGGGTGAAATTCCTTGCTAGGCGCTCGAAGCGGCAGACAGTGCTGCGTAGGGATCGACATCCGTGAACAGCGTTTTCAATTTATTCAACAAAGGCGTACCACCTCGGCTTTCAGCGAAGTACATGGTGTAAGCTTCCAAATTGCGGTATTTGGGATCACTTCTCGCGACTCTGGTTGTCTCTAGAAGACCCAAGAGCTCAGATGGGGTAAGCTGGATCTCGATCATCCATTTCCGATAGAGGTGGGTCTGTAAGCTTAGTGCGAGTTTCTCCAAATCTGGGAAGTTCTGCAACGATTGAATTAAAAAATTTAAATTGTGGTACAGTCGAGAAACGCTTAAATAGTGTTTCCAAATCCGTCCGTGTACAGCCCTGTACATCGTAACATATCTGAGCCACTGAATAAAGAGGGGGTTATTCTCTAGCCGACTGATGCTGTTATCGCCAAGTCGCAAGATTTTGAAAACTTCGCCGGGAGTTTCTCGGGACATTAACCATGCCTCATTGATCAGTCTGTGACTAGACGCAGAGCTCAAAATCATGGACGCTTGCATATCGCTAGCCATCTTCGTAATGTCCGGGTATTGTCGAAGTGATTGGAACAGGGACACGAGTTCTTCTTCTGCTCTCGTTTTCATTAGAAGGCTGAGCAGCTCATCCTCACCGAACTTGACTCGTCGTGTCGCCTTGTATCGATTTACGTACTGGAGCCACCGAATGAATTCCTTGTTGCCTTCCAATTTGCCGCCAGTTTTCACAACATGTAAGCGCTGGAATGCATCCATTGGATCCCTCGTATTCTTCAACGCCCACTTGTACGCAAGATCGTCAATCATGGCTATCCCAGAAATTCCAGCTCTTTCGTCCGTATCATGACCGATGTTGTCTTGCTTAGGTGCGTCGTAGGATCTTAAGAACCTTTTTGGGGTCTTAATTGTTGAGATGAAAGGTGGACTGGGGAGAGAATTGGTGCTGGTGTGGCTTCGTTCCTTTAACGTATTGCCACTCCAATTGAGCGAGAGACACTTACAAATTCCAGCTAGGAAAATGATCAGAACGAAGCAGGAGCGCATAGTGGCTTTACAGTTTAAATAAGTGTTGGGCTACAGGAAAGTGAAATTGTGATATTGCTGTGTATCATGGGCCATGACTCAGGGGTCTTTCAAAGTCGTTTTACCGTAAACATAAATGAATCAGGTAGATTTGCCAAACGCCTTTTTTTCTGAATGCAATCAAGTAGAGCTCGGAGAATTTTAATTTTATGTTGAATTGGATGAGCCCTTTGTCTAAGGAAATAGAATCAGGCACTGTATTCACAGAATTTTAACGCTATCAGGATGCCAGATTACGGACCTCGCTTGTAATCATTACGGCATTGATTAGTGCTCAAATGCCAACATCATCAAAAATGTCGTGATGGTGCTGCTGATGTGCAATTCAGATGAGTCTGCATCAAAGCATCTGCTAAGAACCTTTGAGTTTCAAAGTGCAGAGAAATACTCTAGGACGATTTAAATATTTTCACGGATAAAATTCTGAGAATTTAGTCAATAGTTGGCAATTTGAGGAAATTGAATTCTGGTATGGATTTGGCACACGCGCTGAGGGCATTTAGTCAAGGCTCGTGTCTAAGAGAACTTAATTATTTAGAGAACCCTGCCATTGCCAAGCAGTCGTTGGATCGTTTAGTCTACATGCTTGGCTTAAGCCTGGGCCGGACATTGATACTTGTATGTACGCAACAGCCATTTCGCTGGGCGCTATTAATTACTTGCTTAATTCACTTTTGGGCGCCTTGAACACATTAACATTCCGCGTGTACTGGTTTCCGGAGTTGAAACAGGAAAAACACCGCCAAGGCAGGTGGCGAACCTGCCGGAACGGATAGCCTAGTGTGCAATTGCTATTCTGGTTACTGGTAAAATATAGAGTGATAGTCAGGAACAACTTGAGGCTGCCCTTCTTTCTCAAGCACATAGAGGTGCAGTTAGGGGACATACAAGGCCTAAAGTAAATCCACAAGGACAACTGGTTGCTAGCTAAAAGAATCTGTTATATAAATGACGTGAGGAAACGTCACTGACCAAGATGTACCTGGCCCGCCTCGTGTACTCCAGGGTCACTACAGATGGAGGAAGCTTGCTTGATTCACCAATCCACCACACTGTCCCTAAAGCGAAGTTTTCGCCGCTGAAGTACGCCTTCTCTACTAAACACCCAGTCAGCAGTCATATCAAGCACCATGTAGGTACTTCCTGGCCTCCTGTGAGTCTAGTAAACCCGTTCCTCTCCTTCAGTGTCTGCGGGAATGTGCTGCATCCTGCTGGGTTCTGGCTGCGGATTGGTCGGCACCAGCAGTCCGCGAGCACGTACATCGACCGACACGATCTCCATCGGCGGCATCCGTTGGAGATAAGCGCTGCCCTGAAGATAGTCGACTTCTTTGTCGATCCTGTGCTGCTGAGAAGGGGTATCAGTCGTAGACAAATTTGATTGTTGGTTTTCAAACCCAGGTCGGTTTACTAATGTTTGAAGCACTGCATCAGCTGAACCACCTCTGTTAGGCTCTTTAGATTCGACAGCCGAAATACCAGGGGCGACCGGGCGCGTTGAAGGTTGTCCATTGCGGTTGGCTTTGCGACGTCTATTGCATCGTCCAAGCCTTCCAATTGTTGAGGCCTCGGCAGCTTTTGGCTGCTGCAATTCCACACGGGTCACTCGCTGCCAGTGTTCTTGCAAATCTTAGTCAGCGGTGCTAACGTATTGTTGTATCAATGTTGCAACATCACGAGCTAGGTTGGTGAGCGGCTCGTACGAGGCCTCGATTGACTCAAGTCCTTCCACTGCACGAGAATTTCGAAGTCATTAATGCTACTATTCCACCGATTCCTTTGAGCTTATCCACAGCGAGAATAACACCTTGAGACGAAATGTGCTCCAAAAGCTCTTTAGTGACGTTAAAACTGGAATCCGCGTAAAATTTGAGCCTGGACATCCAGCTCTGTACCCGTGATCAGATGTTGAGCGAGGAAAGAGCGTGCATCTGCTCGCACAATACGATAAGGTCCGACTCAAGTTACCAGGCGTTTGCTTCCGCTTTTTCATCAACTCGGGAGAGTAACACATAGTCCTCTTCAGTAAAGTTGACAATATTTCCCCCTCTTTCTCGCTCTTTGTTCAGCAACTGCTGCTTCAAGCGCTGATCCTCTAAATCCTAGTGCATGGTGTGAATACTGTTCCGCAACTTACCGAGATAATCTTCCATTTTGTCACTAACAGGAACCTTCACCAAATCTCCACTGCTGGGCATGTAAAATTCACGAAGAGGAGATGGACACGGCAATCCTGTGAAAAACATCAAAGGAGCGCTGTTCCCAAGTGAAGGTATCGCAGTATGATTGAGGCTTGACTGTACCATGGGCACCAGGTACACTCAATCTTGATGGTTAATCTTGTACTCGAGAATCATCGCTCTGATCACTTGCAGAACGTCTCGATTAACGCGCTCGATAGAGCCGTTTATCCAGGGACAGTAAGCAGGAATAAATTGATGTTGCACCCTAAGTCTTCGAGACAGCTCCTTCACCACTTCATTCTAGAAGTGCGTTCCGTTGTCGCTTACCCAAAGAGATGCTAAGCGCGCGTACCACGCAAGAAGCGCTTCCACAGCAACACTACTGCCGGCTGTGTCTACCACAACCAATCCACAACAATGTGACGCATGATCCTTGAGAGCCAAAAATGTACTCTGAGTCACCGAAACTATTTCCTATGAAGAGAAAATCGAAATGAAGAACACCGTTGCGCTCCGAACACTCGATCGTTTCACTCCAAGTCCTAGTAATAATCCTCCCACTTTCGAATGCAGCCACAGCCGGCACTGCCGAATGAAGGTGGAAACCAAAGAGTTGAGAGAATCGATCAAA
>Contig_46
GTCCCGAGTGCGCATGTCTCCTTCCTCGTCCTCGACATCTTCTCACGTCTAGCCACAGAAACCAAAATGAAAGACAATCGCGTAATTTATCTTGATCGGAAATAGCGCAGAACGGAAGTAAATTTATCTTACAGACATTTCCCGAATTAAACAATCCTGGCCTCCAACGGTTCCCTTTAAAAATTGGTTGTCGTTAATCACAGAAGGAATACGGTACTGTACATGCGCGCCTGTTTTTAATAGGTCACTTTAATTATTTCTCAAAACGATCACAAAAAAAAACAATTGGGTGCCTTTTCGTGTTTTGAGCACTCCCAAGAAAAAGTAGAAAACGAGCTCTTGATTTTTATCTGGAATGGACGCCTCCGGAGACGCGCCCGCTTTAAGCGAGCAGGAGCTGCTGGCATCGCTTCCTCCTCCTCCCTCGGCTCTCCCTGACTACCCAGGAAAAGCCGACGCCACCGACAACGAGCACAGTGCATCGAATGTCACCAATGAAGAGACTCCGGAGCGCACATCCTCTAACTCCAAGCTGCCTGGATCCGCCGCCAAAGCTTCATCCGCTGCGCGTTCCATGGCCTCTAAGCTCGCAAAAAGCGGGCGTAAAGTACTGTCGCCGCTAGGCCACAGTAGTAAGAGCAACACAACAGCCACATCGTCTCCTTCCTCTACATCGACCCAAAGCGAGGCGGGGACGACCTCTCYGAGCTCAATCGACGCCGCCATCGCCGATCCTTTGGGCTCTGTGGCCTCTGCTGCCGGCTCTTTGACCTCAGGCCTCACATCGTCGCTAGCCAGCGCGTCATCGTCCTTCGGATCGCTACTATTCGCGTCCCAAAGCTCCAGTGTAAGCAACGCTGACGACGTGGAAGATCGCTCGAGTAGCGCTGACAAAGCAGCTGAAGAGGCTGCAGCGGTTGCTGCAGAGGCTGCAGCGGTTGCTGCAGAGGCCGCAGCAGTCCTACGACAAGTGACAGCTCAGCAGAGAATGAGGATCCTGGAGGATTTAGTGCAACACCGTCGCTCGGACTGGAACTACCTTAAAGCGATGCATGAAGGCTCCAACTACTGGTTAAATGTGGCTCTACTAAGAGAGCAGCAAGTGATGAATCATGTGGGGTACAAGCAAAGTATTCGACGTGGTGCGCAGTTTTTCTACTTGGGGATCGGATTAGGGCGATTGGTGGGGGAATCGACCCACCCGGAACTACTGGCTATGGACTGCTGCCAATTACTGGAAGAACTGGAATTTTACTTCTCGTCCTCGACGGTGCAAGGAATGGTAAGTAAAAAACCATTTTTTTTTTAATTGTAGTGAGGAGATATTAACGTTATGGTTATATAGAAAATGATGGTGGCGACGTCAAGCACGCTACACGAGCCTCTGGACACGGAGAATAGTCCGCAATACTCAGCCGATGAGCCATTCCGGCCCACTATGCACAAGTGGAACCAGCGGCCAGTTTATCGACGACTATTGACGCCTCCGATTGTAGGTTTTTTTTTATTGGAATATTTATTTATGAGTATTAATATTCTGCGTGTTTTATAGCCTTTTCCACTGGACTACCGAGAGATTTTGCTGTCTTTGTGCGATATTCTAGCGCTCATTTACAGCAAACTCGTCGAGGATAACAGTGCGTCTGAGAACTTAAACCTCTTCCAGTCGATCATTCGCTTCGATGATCGCATTAAGGTACTTTCTAAGAGTCGACGGCGTTCAACGGTTCCCGTTTGCTAAGATTTTTGTTGTTGTTGTTTTTTGTGTGCTGCTGACTTAGAAACTTTTCATTGACCCTGTGAAGAAAGAGTTTTCAGCCGTAGCGTCTCAAGTAATGGCAGAGGAGATGCGACTCGTTCGCAAGGCCTACGCGTGTGGAAGTCGGGACGGAGAACCTCTAGCAGCGAGTCCGACGGAAAGTATTGAAACCAATGCCGCCACTGTGGATGGGAATTAGGTACTTTAATAATATAGTCGGTTGGGATTGATACATGTAATGAAGTGCCTCGCTCGACCATGTATCGGGGAGCCGCATTTTATTAGTACAGTATTATTGAGAGGAATCAGTATTAGGAGCTGGACCCGATTTACCAGGTCGTTGTTGCCGTTCCTTAACCACAAAGTGGCTCAATTTTTGCCGGTTTGCTCAAGTGGTGTGGCATCAGCTACCAACGGCGATGGCATCTATCAAATTTCTTCACCCAACACTACACACCTTCGTCCACTGAGGGGTACAATGCGCTTGATCACATGCAACAATTAGAAACACCCTGGAGCAAGAACAGCTACTCAAAGTTAGATTCAGAGCTCACAAAGACTGGTTGGTAGGAAAAAAAGGTAAGACAAAACGTCACTGTTGCATTTACATGCAATGCGACGTTTGCCTCTGTGAATTTCCGACCAAATTTGCCGTTTTGGTAATATACGTATTTCGTACTTAATGATCTCTTTTAGGTAAGTCAGATTTGCGACTTTCTAAATGATCGTGTGAGATTAGTCACGCGATCAGTGATGATCAGGATTTCGACATTATTAATATAGAAGTGTTAGCGAATGCGAATCTCCTTATTATTAGCTGCCATTTTAATAATTGGTGCACCTCGGTCATTTGGCGATTCATCAAGAGCAAGTTGCTCTTAACAACCATGGGCATCGCGGGTTTAATGCTCGTTACTGTTGTAGCCTTGTTAGCCGGAGCACTTGCTCAAGAACATACTACTCAAGCGTACTCGGTGAAAAGAACTTCCATTGTCTCCAAGTCTCACATCAGCATAGCGACGGAAAGACAGTTAAGATCCTTCCAAACATCGACTTTACGTGAAGATGGCGAGGACAGAGTCAATGTACCCTGGTTATCAAAGGTCGACGATCTGATACAATCCATGTTCAAGTCCAGTTTGTCACCTGATAAAGTGCAAATCGGAACGTGGGTGCAGTCCAAGGTGCACCCTAAAGACCTGTTTAGCACCTTACGTCTTGGAGAGAGCGCAGCCAAGCTTGACGACAATCCGAATCTTCTTCAATGGTTCAGATTCGTAGCGCCTTACCAAACTAAACATGGCGAGAAGGCGATTTTGAATTTGGATGTCTACTANCTGTTACTAGAGACTCACAGCAACCAGGAACTGATGACACTACTGAAATCTCTAAAGAAAACTCCAGGGCTGAGTAAGTTTGCGTCGAATATCCAGGAGTCACTATCTGGAGCGTGGGTGTCCAAAACACTACTGAAAGAAACAAGTTCAAAGACAGCCTTCGAAGTGCTACGCCTAAAAGAAGCTGGCTCGAAGTTGGATGACACGCCCGTTTTCCACCAATGGTTGAAGTACGTGGAGGCGTACAGAGCGAAGAGAGGGACGGTTATGTTCGGAGACATTGATATGTTCTCGTTATTGCAAAAGACAATGCCGGAACGTGAATTGACAACCCTTTTCTATTCACTTCGGAAGGTCCCGAACATGAAGAATAACGCTGAAACCATGCAGAGATTTATGTTTTGGAAATTTAAAACCAGTCGCAAAACTATGAATGACGTTTGGCTAAAGTTTCGAGAGCCACCCGAGGAAATGTTCAAGGTCTTACGTGTGGCGGAAAGTCGGGCCAGAGACGACAGTGACATGATTCAGTGGCTCAGGTATACCCAACTGTTTCGTAACCGCATTAAGAAGAGTGCGTTTTCGGATGAGCAAACCTTGCAATTCTTGACGAAGTCCGACCCATTGAAATCAGATTGAATATTTGCAACACAGTTTCAATCTCTTAAGGAAGTTCCAGATTTGAAGAAACAAGCGGAAAACATGCAGTCTTCCCTATTCCAGAATTGGATAAGTGCGAAGATAAATCCAGATGAGGCTTCAAAATGGCTGGCAAGTCCTTTCAACGAAAAAGTTTTGAACCTGCCGAAGGATGATCCCAGATACGGCACTTGGGAGAGTTATATGCTTTTCTATGCTGAAAACAAGGGCGGACAACCTTTGCTTCAGAAAGTGAGAGCATATTTCAAAATCGATGACCCTGTCGATGCTCTGGCAGCAGTTATGAAGTCTAGATGAACACTAGATTTGATGGCGTTTCATTCAACGAAATAAAAACGGGGTGCCTTTGAAAACACGGTACATTTAAATTTGGATTTCGTGATTTTAAAGCATTTTTTAATTATTATTATTTCAGCATGATTTCGCACAGCGCGGCACTCGCGATTAAATGCTCTTTTTAAGGAGAGTACAATCGATGGCTGGCTGGTAAGCTCGGTTTTGAACCCGCCTACACAAAATCTCGCGCGGGTTTGCCACACTCCCTCCCGGTCGCCAGAAATAAAACTACATAATTAATTCGATACTTGTTTTTGGACAGTTTACCGGTATTGAGACAACGTTAATCTTCCTAAGCGATTTGGGCATTATTTGGACAAGTTGATGACGCTATTTGAAAATGAACTAATCAACTCGTTGGAACGTTGATGTGCCGCTGCTTTAAACCGTCACGATGAAGGTGCTAGACGTACCTTCATACGCCGCCAATGCACCAAGCAGGTTTTTCGAATACCCGCGGTGCACGAAGCGATACGTGCCTGCCACACTAGTGCGTCCACCTTTGCGGATGTTCCACTCACAAGTGTTCTTGCTCTCAGCAATGAGATAGCGCTCCCAGCGGTAGCGCAAATCCCAATGCGCATCGGTCATGACGGTTGTATACGCGCCATTCGATCCAAGTTTCTGCACGTCACAGAACGATGAGACCAGCGTGAGTGCGTTCTTCGGGTGCGCGCCGGCGAATACCGCTGAAGCGACACTCCCCACGGAGTACGAACTCGACGGTTGTGTGCGTACATCACTAAAGGAGCGCAGAAGCGGAGCTGAGTCCATCACCACACCAGTCTGCAACGTGATGAGCGAGTTGCGGTTGATCTGCAACGGTGTGGGACCCACGTCCAGCGGTACGGACGAATCAGCGACGGACGTGGCGACTCTAGTGAGCTCCTGTTGCACTGCAGCCAGCTGGTTGGGACCGAAAAGCGTCGACGCGCCTTCGTAGTGCTGCGTACGGTATTCCTCTTTGGTGGTCATATACTGCGCGTAAGCATTGCTGATGGCAGCCAACTCAACCTCCGTGACTCCAGCACCTGTAAGTGCCTTCTTGACTGTGCTTCGGATACGTCTTCCGGTAGTCTCAAACGTGGTGACTGCGATAGCGAATTGGCCGATCTTAGCGATCTGTACGGGTAGAATGTTGAGTACCCACGGCACAGGATCCATGAGTCCGACTGCCAGTAGTGGCACTTTGTTGACGTTCTGGCAGTCCTTCACCCATTGTGGTGCCACCACCGAGGGTCCGGAAGAGTGCGTTGGCCTTACGGTTTCCCTCTGTGAACATACTGAGCACTCGACCGTCTTCTCTGCCAGCAGCAAAGTTCTGTCCGATGACCGCAGGACACGTTCTATTAGCGTACGGGTCTGCTGTGTTTGGTGTGGCGCCGGAGAGTTTTACATTAGAGAAGTCGACGTAAGAAAGATTAGCGACGGTGGAGCCATGGACGAGCTCAGAGGTTCCTTTGATCAGCGATGACAGCGTATCGTACTGCCGTTTGCCCATAATCTCGGCAGACTCGATCGTTGTATTGCCCTCGCCACTAAAGGTCCCGTCTCCATTATCGATGAGGTTCGGACTCACGTCACCAGCGTTAGTAATGCCGATCCCAACGATGACGTCGTCTAGTTCATCTTCAAGAAGGAGCTCGGCGTATCCCTTGTTGTCTCCACTGATGAGAAGGTTTTGTACACTAAGACTGGTAGGATGGACGGGGTAGAACGCCAGCACACCTCGAAGCTTACCGGAACTACTGAAGAAATGTAGTGCCCGCATTGTCGAGTCGACGTCACTGCTGTATTGTGCACGTTCAGACGACGGGTTGGCCAGGTAGGCCTCGGGAGAGCGGTTCTTGACTCCTTTAGAGACTTCTCCCTTGTTCCATCGGATGGTACCGGACTGGATGGAGTTGTGTGCAGCGTCAATGGCGCTCACGATACCACTGACGATCTTGTCGAAGTTTTCACTGACGTATCCAAAGCTGGAGACGTCGTAGAGGAAATATCTTGCGGTCCCTCCTGGCCCCGCGTGGGTGTGCGTAGCATGTAGAATGACGTTCTGTTCGGTGTAGAGTCCCTTGTATTTGGTAGCGAGCTGAGCTAGAACTTCTTGATGTACTAGTTGCATGACGGAGTGCAAGTCGCAGTGGACAAACATGACACGCTTCCTGGTAATAGCGTCTTGGATGAGGAATGCTCGGGCGTACAGACAATTAAGGATCCCAGCGGAGCTTTCGTCGGAGCTTGCGAACCCCATCATTACCACTTGGGCTGCAGGTCCAGTGATGTCGCTCTTGCCCACACCGATGTTATACGTCGCTGTAGCGTGTCCGGGGAGCTCGATAAGCAACAGGATAAACAGCAACGACTGGAGAAGTCGGAAGGACGACATCGTAGTCTTGCCTTGATGAGTCGATGAAGCGGTTTGAGCACCAGGCGGCACGTTTGAAAATGGCCAAGGCTTTAGTTGCCATCCGGTATCGCTTCTTGATGAGCTGTTCCGGTGGAGAGAGGGCGCATTGCAGTATCGCTTGTTAAACCGTCCTAGTATACCCCAACATGACTCATCGAGTGGCTCATACTCATCATGTTGAAGTGGACTGATCATAGTTCACCATCATGGCTCCGTTGAAAGACATTTCTTTTTTTGCTTTGCACGCTTACAGTTGGACCGAAATGATTAGTCCGACGTAAATGCAACGTAGCACGTTGCATCATCGTTCGGAAAGGTACTCATAACCTCCACTTCAATGTACTCATCCGTCGCCCTGCTCAGATTACTCCTTATAACGATAATAATTTGTCTTTACCGGTTCTCCACAGTTAACTTTTTCCTTGTTCGACGTCGCTGGATAGCTTGTGAGATCCGAAGCATCTGAACACCTTTCAGCCAACGTGTTCGAGACCGTGTGCGCGATGCTAACTCGTAAAAGTACTGAACTTTGCCGATCAACAGCAGCCTCTCTCCTTCATCATCGTCATCATTTAGTTCACTAGCGCCAACCGCACTTAAGCGACGTTGACGTTGACGACGAAGTGCAGCAGAGAGAAACCACATGAGCTTGCAATCCCAGAGGAAAATAGTCCAGAGACGCGAGACCAAGGCTGACAAAGTGCTCACTTCGACACGACGACCGAAGATAACTCGATCCACAACTGCAATTTTGGGTACAATCCAGCGGTCCAAAGCGAAGAGCTCCAGCGACAATATAACCAGTCCCATAAGCTCGAAAGTCAGCACGGATAGCATAAGAACAGAGCGTCGAAAAGCCAATAAACGCATCGTACTCGGAGGTAAAGCGTCCAGCGTAATGGCCCACTGCATCCAAAGCCACGCGCCCCACACCCACACAACACGACGATCCCAAGTCAAAAATTGACTCAAAGCTAACGACGCTACTGTGAGCTTCGTGGACAAAAAGAGGAAGTTAAACGACGAGTATAATCTTTTGAGTAGTTGCCGTTGATATGAAGCAAAGAATACGCCACAAAAGACCAGCGAAGTGACGAACGCTACGCCTTGAGTACGTGCTAACCCTGGTCGTATATGATCCAGATTCTGGTCTTTAGAAATCCATGCAACCAGAGCACCCAGCACCAAAACACCCATCCCAATGTAGCCTAAAGCATGAAAGATGTGTAGCAGTAGACAGCGACGACTGTGTGAGGCAAATGATCCTAAAAATTGGTCCAGAAACCCACCAAATCCTGGTACAAGTGTTTTAAAAGCATTGAAATCTGCTCCAACTGGTACAAATTGCAATTGGATGGTCTGGGCACGGTGTCGCTCTTGTACTCTGGGTCCAAATAAAGTCGGGTGGCGACAGGTGTACGATAACTTTCCAAAGGCTGGATACTTAGCACACTCCCTGCCCGAGAACGCGTCGATGGACCACTGGTACTGGGTATGGAGCTTGTACTCCTCGACCGCATGATGGTGTTCCGGATACCACTACTTTTGGGTTGTAGTCCGACCGTGCAGTAGTAGCTGACGCAGCGTCTTCGACTAGGGATATAGCTGGTCTCGGCATTGACATGACGTACTGTGGCCGAGTCTTGTTCACACATTGTGACATAATTACGATAGACTAGTCTCCCAAAGAGTAGTACCATGTTAAGTTGGGTATTCATTAGGGTATCCCGAATAGAAAACCCGTAT
>Contig_47
AATGAGCCGAGAAATCATCCCAAAGCAACAGTACCGGCTGTGCCTCATCTCGATTTGCGAAATGGTAGTCCAGAAAAGCGACGGATAAGCCTGAGTTCCACCACGCAGAGCTGTTGCCATAGATTTGCAGAGCAGCATCACTCTGAATTGTTTGCATTGTTTTCCACAAGGAGTCTCCAAAGCCATGTTGGGCCACGTAGTTGTAGGCCGCTTTGTCGGGGTTGCGCGAGGGCTCCGTCTTAACCACGAAAAAAGGGTCATACTGTTTTCCAGTCGAATCTGCCAGAAACATGCCTGTCAGGCGTTCCTTGTCCTTTCCACCACATCTGACCCACACTGTATTGACACCTTTTCTGTCCACCGTCTGCTTGGGCAGATACTCGAAGCAAATGCCGCTTTGGTCTGCATTGTAGAATTTATCTACACCAAGATCATTTTTTGCTTGCTCTACCTCTTGCCAAAAGTTGTTGGCAGCGTCTTCCATAGCAGCAGGGGTTTTCTGGCCTTGACGCGTTTTTGTTCTCAAAGACAAGCCATGACGAGACAGAAACCCCTGCTGCCAGCACCAACTCCCAGTGAAAACACCATCTGCTACGCCTTCGTCACGGGCAACTTCCTGAGCTTGAAGTTGAAGCATTAGACGGGACACAGGGATACCCTCACCACGTAGCGAATTAATCCACTCAACAATGCTTTCTTCTCCAGACTTGCTGATTGTTGTTGCTGTTCCTGGAGCTCTGTAAGACCTCAAATTTGCCGTAGCGGTGGAGGCAACCATGGCTTCAATGTGTGTACGCTGCTTCGACCACTCGTTGATCCGCTTGCGCTTTGATATATATACGCGTTTTGCTGGGATGAGTTGGCAGTAAAATCTATCGAGAGTAGCATCCATGTCATCATTGTTGTCACGAAGGAAATTTATTACGTCCAGCTTTTTAGTGTAGCTCTCGCACTCGCGTTTGTAGCCGTTTGGCTTTCGCCCAGCGCCACCAGGAGCGCGGCTCCGCCCTCTTGCCATGCTGGCACTTGCAGGCTCTGAATGTGAAAGGCTGGTTGTCTGCTTGCTAGTAGTTTCACCGCGGCTTTATCCTGTGCATAAATAGTAGAGTGGGTAAAAAAAGGTAGATCCGCATGGACAAATGCTCCATAGTAAGGTTTTTTCAAATAGCTACATCATTATGATTGGCTAATTCTGGCGTCCGGATGGACAAAAGGTCCGGATGCACAAATGTTTTACAGTATTACAGTACAGAATGATACAAGTTATTTTTAGCCTTTTAATAAATTAATTTATTAAGAGTACGCCATGGAACAAATCCCTCGATCTGGTCCGATACTTAAAAACAATCAGCAATTTGTTTAATCAGGTGTAAGAAGTTTATTTTCAAATTAGGCATGAATACTTTATGCGAGTGGCAACAAACTTTTCCACTATACATTACATAGTGAAAAAGTTTAATATACACCTCTAGGTCCGACAAACACTTGAATATGGTATAGTCGTGACACACAATTTATCCTACAGCCAAATATACTTTTAAGCTGCAGAGGAGGCTTTTACGAGGACTTACGAGGTGTACAGTAGATGCAGATACGATAGAGTCTATCATAGACTGGTGAAGCCTCCCAATCACAAAATGATCCTAATACCCTAGGACGCAATTCGACGGTGTTACAGCCACACTTTTGTAACATTTGCTGCGTAGAGCTGCCTTGTCCACAAGACAAAGTACGTGCTTATTTTAATTAAAAGGCACTCGTTATTTCGCCCGACTGAGGTAATATAGCATCGACTTTTATACGTGTACAGATAGTATAGTACGGTTAAATTGGAGTAAAGGTAGGACACTAGCGTGGTCATTATATCCAATCAAAACTATGGCGCATTTTTCCGTAGCATCTCTTAAAAGTACACTATGGAGGATACTGGTCAGTGCTGGCGTATTTTTCCGTGGCAAGCGACGCCAAGTAAGCGTGGCGTATCAGGACNGGGGGGTACTGGCTGTCTAGTTATGAGGGAAGCAAAAATGGCGGTTCGCTACTCGCTTTTTATATCCAGGTGTATCTCCGTGAATTGGGCATCACTCGTTAACTTTCGAAATGGGTAATTAATCAAGTCCAATGGGTCAATTCTTTCTTCTTGAAATAAAGGACTGTAGTGCAGTGCATGTATTTTTGCTCTGATTATCTCCGTCAATTGGAGTAAACTGGAGCGCATTCCGCAATTCTTGAACCAGCCCTCAGTAGCCACCTGTTGATATTAATAGAGATGCGTTTCTTCCCAGCCGTACTCCTGGCAACTGGGGGTGTTCTCCTGACAAATGCTACGTGTGCGTCCTTCGACTCGGAGTTTGAGCTAGCCACCGCCGACCATCCGACTGTGTTCCGTTCCCTCGCCTACCACCATAACAGCGTCGCTTCTAAACGGCTGTTGCGACGTTACGATGTTGACAACGAAGGGAGAACCGTCGGGGGCGGCGCCAAGATCAAGAGCCTTTGGTTGAAGGTCCGTGCGTATTTACTAAATCGTAAGAAAGATGAGGCTGACATGGCAGCGAAATTACAACTCGGCGGTATTGACCACGCCTTGTCAAGCTCAAAACTGGAGCAATTGACCAAGGAAGTCCAAGTGTTTAACAAAAAGTCCATGGCCAAAGTCACGGTGATTGGGACGCTCAGGACCCTCTACGGAGATATCGATCTGGCAAAGGGGCTCAAGGCTGCCGAAAGGGAGGCGTCGCCCACACTTCTAGAACAACTCAAAGCGTTGAGGCAGGACCTACAGTCGAAGTGGCTGAACCGCGGCATCTCCGCGGACGTTATTTTCAAGCAACTGGGGATTCGCGAAGAAAAGTATCAAATGTTTTTCAGTGGGAAACTGGACATTCTGGAAGCCTATATCAAACTCATCAACCAGAACAAAAAGAAGGGCGATCCGGTATCTCTGGTGAGCATCTTGAGTAAGGGATTTGGCGGGGAGGACAAGCTGGTGGCGCTCGTGACTTCTGCAAAAAAAAGTAGCATGACGGGGAAAAAAGCCGACGAATTGGAGACTGCTTTACTCAATAAGTGGCTGAGAGAAGATACCTTACCGAAAGACGTCTTTGTATGGCTGAAGCTTTCCGACGACGTGGACGACGCTTTCTCCCCTCAAAACTTGAACAAGTTCGCAGCGTACATCGACAATTTTAACACGAGGAGGCCCAATCATCAACAGTCAGCGATTGCTATCTACACGAGCAGTTTTGGAGACGCTGCTGTCGTAAACAAGCTCATCTCGGCAGTGGACGACGGGGCGACAAGAAGTATCGCGAACAAGCTACAGGAGGCGCAGTTTGAGAGCTGGGTCAGCCGCAGATTGGGTTTTGGCCAAGTCGAAACGATACTGAAGATTGACAGCTCTGGCGATGCAGTAGTTACTCGCCGAAAGCTAGGCTTGTTGGTCAAGTATATTACGCAAATGATGGATGGAGATGAACGTTTAATCAGGACGTTGACGGAGCAGCTTGGAGGGAGAGACAAACTGGCGTTGGTGTTGGAGAAAGCAAGTGAGTCCACGGCCGCCTCTGCGCTGCAGAAGAAGCAATTTGCGTCATTGAAAGACGAACGTATTACACCGGAAGTCATCGTCTCCTTTTTATTTAAAAAGGCTCAAACAACTACGACAGCCGAGAAGGCGATTGTGGCCAAGTTCAATCTGTTCTTCATTGAGACAAGTGGGTGATGGAGCGAAGGCGTTCAGGATAGAGTATCTTACTGGGTCATAGGAAGTATACAGGACTACGTAAATTTCACGCATACTTAAGCACACGGAAATGTAGTGTTCATGTAGCACTGCTACCTTTGTTATTGGTTCTCTTTTACTTCAAGTATAAGACTTACTATTAATCGTTTTAATACATGTACCTTTAAAACCCATTCACATGTAAAATAACCAAAACCCAGTAGAGGATCGTTGCATTTTTCTATGAGCTGTCTGTTGTAGCTCTCCACACTATGAATCTCGTGGGGCCACCAACGGCAAAGGCTCTTTTTGTAGCGGTCAGCATCGTAAGGCGACAGGATATATCGCTCGAGTGTCCAGACAAGCTTTATTTCGAGCCTGGCAGGAGCGATGCAATGCTTGAGCGATTCCATTGAATACCTTTTCCAGCTAAGGGGTTTGCAGCAAATGCGTCATTTGGTTATACGGTGTCGTACAGAGCAGTAACATGTGCTTCGTTTTAAACATCCCAGTTTGTACATAACGAAGTTGTGTTTTACGTAGACGTAAACACTGGAAAATGTTTTGGTCAGTGCTGGCAATCGCTACTCGTGATTGTTCAGCACGTTTGTTGACGCGTCCAAATGCTTATGCCAAATGCCAGCATCACGCAGCGGAGAAGGAAGAAGTCTCACGCCCTGCAGCTAAATCAGCGCGGGTGGCGGATCATCTCACTCTTCAAAACATTCTCAGCTTCACAAGCTCACCAACANCCCCCCCCCTCACCCTCACTTCAACCATGGCCTCCACCAAGAAGACAGCTCTCGTCACCGGCAGCACGCGCGGTATTTTGTCGAGCACTACGTCAAGGCTGGCTGGAACGTCATTGGCACGGCTCGCGCCAATAGCAACACGGAAAAGGTACAAAAAAATGTTGCTAAGAGACGTTGGGGTTATCAGTACTAGTTGCTCATCTTTACTGTCATTGTGCAGCTGAAGTCGCTTGCCCCGTTCAAGATCATTGCAATGGATACGAGCGACGAGGTCTCCATCCTCGAGGCAGCTCGTCAGCTGGAGGGGCAGCCCATCGATCTGCTCATCAACAATTCCGGTATTGGTATCCCAAGCGAGTTCGATACTGGCACCAAGGACGCCCTTATGCGCCAATTCGAGGTGAATGCCGTCGGGCCATTCCTCGTGACCAGATCTTTGCTACCCAACCTGGAGCTGGCAGCAAAGGACAATGGTAGTGCCTTCGTTGTGCAGCTCTCGTCATTCCTCGGCAGCATCGGCAGCTACACAAATGACACTGTCGATTTCTCCAAGCAGGCTGGCTACGGCTACTCGTCCTCCAAGACTGCGCTCAACATGATCACGCGAGGGCTTGCGTTCGACCTGCGCTCAAGTGGCGTCGTCGTCGTGTCGGTGCATCCAGGATACGTGGACACGGACATGACCCAGGGCAAGGCGACGCTGAAGCCAGCGGATAGTGTGGCGGCCATGACCGGCCTCATCGCCAAGCTTGGCTCTCAAAGTACGGGCAAGTTCTTCAACGTGGACCCGCAGATCCCCGTGGTGGAGCTGCCGTGGTAACTTGGTATGGGTTACTGCGTGAGACAGAAAAATACGAGTACGGTAGCTGCTAGGACGTTGGAGTTCTGGCTAGGTTACATTCGTGCGTCTCACCCGAAACAGGCTTAAAATTCATTAGTATTTCTTTCAACCATGTTTTAATTTACAACAGTGAAAGAGCCATGATCAAGGAGTCCTAGATCAAAGCAGTCGTCACACCTAGACTAGGACAGCGATTTGATAAAAAGTTGCTCATCAACTTCCAGAAGGATTATTACTGTGGGATAAGTTCTATTGCTGTGACGGGGTCACACAGCACCTTGCACAGAGAAGTGCTTAAGCGTATTAACTACCCGAGTGAACGTTAGTCCACGTGTTCCCGGCCTCAAAGGGAACGGTTTGCAGAGTAGATTTAAGACTGATGTATTTATAAGTAAGATAAGCTAGGAAGAGAATGCATTTGTACGAAGAGGCTTCCCTTGTATCCCTTCCAGTTGTTACGAAAAAGATGAGGAGGGCGCCTCGCGGGCTTGACATGCCTGCTGGCACGGTAGGGCAGGAGCTTGCTGCAGTGAAGGTTTTCAATGAATTCCTGGTATCAACAGATATAAGCAGTGACGCCCTAGACAAACTGCACTCCTCGTTATCCAATGCAACTAACATGCCGATGCAAAACTTCTACTCTTTACTAACAGCCTTTGGAATCTTTTTACAGACAAAGAAAAGTGGAAAAGCTCGTGCTGCTGATGAATTCCTAGCAAAGGCAACAGCCTTGGGCTACTTCTCTCAAATTATGAACCTATTACGCGAACGATACAGTGGATCTCTCTCTCGGATGCCAAGCGAGTTGCTAGAATTTAAGACCAAATGGCTAGTGCTATCGAAGGACGGAATCTCCGTTCCAATGTGCAGAGCAATGGTTTTCCGGGCTGTACTTTATCGGATCTCTGTGTGTTGGTGGAACATCTTATTGTTCATGCTGATGCGACCACGAGAATCAAGTGTGTTCATGAAGCAGCTATGTTAGCTATGATGTGGCATACATTTGAACGAGCCATCGATACGTGTTTCGCCCGGAAGCAACAAATTTCGATCTCTGCATCTGGAGAGCTGTTTTCGCATATCGCTCGCTTGAAGACATCAGTTGTCCAAGGTGTATCTATTTACAAGTCCGCAGAGAGATGACAACAGTGCATGTTGCATGCGTTTGGTATGCTATTTATCTGCTACGATGATCCATCCGAATACCTCTTCCCACTAGTGCCCCGTTGCGCGGTGTCGGGCCTTCCAGGAGGCCACACGTACACACAAGAAGAAGCTGTGATCTTTTGGGAGAGCTTGCATGACAACATTGAAAAGGAGACCCAGCCGCACCTAAACGGGAGAGAAAGCGGCCAAACATAGCGATTCATATTACCAAAGTCATCCGCGATTACATCCGAAACATGCCTCCCAATGTGCACCAGACCGTGACGCCGAACATGAGCAGCCACTCGCTGCGTCGAGGTGCCGCTGCGTACGCAAATGCGTCCCCGAAGTTGAAAATCCAGTGGATATCGACTAGAGATGCTTGGTTGTTGGTGTCACTTACGAAGGTCTTTGCCTACATAGGAACAATCACGCGTGAGGATCAAAGTGTTGCAAAAGTACTGGCAGGATACGAGGCTCCAGACTTACCTTTCTCAACCCCCACTGTTAGTGATCTGCAGCAGTGCCTTTCGACAGCGGAGTTTGGGCAGCTCGTGACGCTGTGCAATGGATTATTGCGGCACGTGCTGGGCTCGCTTGACCCCCGACTGAATGTCGCTAGCGATGTCGTGAATG
>Contig_48
TCCCACCAATTTAATAGAATTTCGTTTTTGTATGAAAATGCTATAATGATCCCATTGGCTGATGCTGTTTAGTGCTTCTTCCGATGATTTGATGACATTTTCTTCTGATTTGATACATATCGCCTTAATAAGCAGTAAAACCCCATCCAATCGAGCGCCTATTAGCGAGTGTTACATACGTCGATAGTAATTACGCTGATGTGTATACATGTACAAATCGAAATTAGCATTGGCAGAGACTATTGACACAAGAGAGTGTATATTTCCAAAAGTGGAGGACTTGGCGTGAATTCTAGCACCCTCCTAAGCCCAAACCAAGGTCTTCTTGGGCATTCAACCCTATAGGGCCGAGCGAGGCTTAGCCATGCCTGGTCCTGGGTTTAAGCCCGCGTGCGTCGCACACGGATCTCCACAGGCATGGATTCGTGTTGCCGAGCGAGTTGGCTTTTACCCCTCCTCCCTATTTCGTACTTTCTGGGGAGAACCCTACGTGGCAGACCTAGCACCATGGAGGCGTCTTCGTTTGGGTCTAGAAAAAGAAGCTAGCACTCTCATCACGACAGGCGTCGAGCCGGCACGAGGAAACATCGCTCAGATAGCGCCTAGAGACGACGGAGGTTTGGTAAGGGGCCCTATAATTCCTAGAGCACCGCTACATTGGCTGACATGCTGATGGCGATTGTACATTTCAGGACAAGGTTGACAACAGGGTGGAACGCATTGAACCTAATGTCGCTCCATTTGACGGCACATATGTAGTTTGCTGTGCCGAATATTCCTATGGATATGGAGATCGTTATGGATGACGGACACCAGGTAGCTTTGTTTTGGCAGCGATTGAAGCGGCAGTCTTCGTGTAACAACGCTGAAGCTGCAGCGGTAGACGCATCANCTCTCTCTTTCTTCGATCGCTTCTGCAGCCGCACAATCAATTTCCTGCCTTGGATTCATACGATGTCGTTATTTAATTTGCTTACAGCCTGTTCTAGACATCGTTCGATACCTGCGTGAGACGTCTCAAGAGCTCAAAAACCGTAGCCTTGTGGTGAATGCTCGATTTAATGATGTTGGTATACAATGGGACTGTTCAGCTAGTGCTTGAAACCTGGAGCCCAAAACAAATTGCGACATTTTTCCAGGTTTCGGGGAAAACGTTTTCAATACCACCTTTTTTTCACTGAACCTGGTCACAAATGGCACAAAACGTTCCACGAGAAACCCCACAAATGCAGCAGGAGACGTGCAAAAGATGCTGCGGCCGTCACGGAATGAAGGTGCTGAGACATTAGATCAATAATCGCTGACTATGCTCAAGCCTACATCCAGCGTGGATTGGTCACAAAATACCACTTGGTGTCGCTACGGGGGTATGTTAACTAAGGGCTTAACACAGCTGATGAGACGGCCCTAACGTCAAGAAATTCATATCCACGACAGGTTGTCTTACACCAGCATGAACACAGCGTCCGCAGGTAGCTACGCGTCGGTAGTACAGTGCTTCTAGAAGAGACCGACTGCTTTTTTCAGTTAGCTAGCCGCTGAAAACGTGTGGATGGACAGAGAATAAGTGGTCTGCCTCATAAAGACGACTAGCAATATGAAAGTGGTCTGAACCCAGCTATTAGAGACACTCCCAAAGATCGCGAAGGTAGAAACCGGAGCTTTGATCGTTTTGCTCAGGCTCCTGATCCCAGCTTCTGCTTAACAGGGCCATGACGCTTACACTTTTTACCAAGCGATCTTCCAAAATACTTAATGCAGAACGAGCAGCCAAAACCAGACATGTATTTGGCAGAGTATTTTAATGCGGTACTCGCCTATGTTGAACGGAACGACGAGCTGTTTTACAGCGTACAAGGCTGTCGTAAAGATGTACATGTCTTCAAACCGCAGCAACATTATGAGTATTTCAAAGGAAATGAAGATTCAGGATCATTGCTTGTCGTCCCTTCTTCATGCAACCAACAACATTTTCGCGGAGGTGGACGTCGGAGTTGTGTCGAAAGTGCACCCACCACACTTTTGTAGACGCTATCTTGATGAAGGACATGGGTAGAATGTTGCCAAATGTACCAATAAATGGGTATAGTGGTTGAATTGAATGGACTTAGAGTAGAATAAATGGTCCAAGTCGGACATGTGCACATGTAGCGGACTATGATCGCTTAAAATTATACACCTCGGAAGTAAAACGTGCAGAAGGTAGCACTTCCTCGTGCTGCGCGGGAAACGATGAAGTGCAAATGAAACAGCCTTTGCAACAACATGATTTAATATGATGCTACATAAAAGTCGTCGATTTTTTCATCTGGACATTTAAAAAAAAAAGCTGCCAAAATATTGGACTTCGCTCTAGCATGATATTCAGCTGGTTTATGCACTTACGCAGGTCTAAATCAGTGGATATAAATCAGTATTATGGGCTACTGCAATACTACTATAAAACACAAGCGGATCCGCCCGAATAAAGCACCCTTCCGAATAAAGCCTATTTCTCTAAATATCGACAAGCTTTAAGATAAACGTGATCAGATTTTTTAATTGTCTGACACTTGGTTCCTCAGTTTTTTTTACTACTTCCATTACAACTACAATACTACTACTATTTATCACAAAGTAACAGCAGTAATGAGCCTGGGAAATAGTCAGAGGAACTGAGTCGTAAAATAGGAAAAAAAATCCCAATGCTTTTAAAACATAATAATCAGTCGATCAGGCTCCTCAAAGCCCAAAAAGAAGTACAGCTGAGTACTCCCAAGTGTCACTAGATAATAGAATCGAATGGAATGACTTGAAGATGATAATTTTCCACAAAACCATTTTTGTGGTGACAAATCTTCGAGATTTAATAATTAAGTAAGCATAATTTTAACTATTCTCCGGTGTCGTGTCGAGGCCATCATTAGTCACAGAGGGCGGCTAAATATGACTTGCAAAAGCAAAATTATGTTATAGTATGGTAACGAGTGAGCTATCTCGTTCCTTTGCGCCATTCGGTTCCTCGTGAATTAGAGCAAAAGAAAGCTTTTTGTCATAATTTATAGGCGATACAGTACATTTCGATCAATAGCGCGAGTCAACGTTCCGATCTTGTAACACACCTCGTAATAGCTTCTTGCTGTAGGCAACCTGATGGGGATATCTGATTGGCAATGGATGGCGTAGAAAAATCGGAGTTGCAAACTACGGCTCAAAAACAGCAGCTACATGTATATCATTATTTTCTGTCAAAACTATTGACTATAGCAGAGGACACTACGCACGATCACATACCAGTTTTTCAGCATTATAATATCTTGATCGCGTTTTCAAAGAGAGTGGTGAAAAGAAGCACTGAACAGGTGTAAACTACAGAAGGAACTCGTGTAGCCAAGCAGAAAAGACTCGATCTGTGTGAATGCTCTTGGGGTGTGCACGTCTCTAGGATAATCTTGCACAAAAGGTACGATTAATTTGAACAGCTGGTTTCTGGTTTTTTCATGATACTGTAGATGCTCTAGTAACCGTTCTGTCGTGCTAAGCAAAACCAAAACTGGTTCAGACGGCTGCTTCTTCACAATAACTACTGTGAATGACTATGTGCTTTATTATTTATAACAGCGCGCGACTTCAGTGTGTAATGAAACATGTTTCTTATTGATACGTGTACTTCAAAATTTAACTATTTTGAAAATGGTTTGCATCTTCATAACCACTATTTAGTAGTTTTACGATGCCATCCGGTTGCAAATTGCAAATTGCAGTCTGCCGGCTGTGACAACAACTCCTCGAAAGGTTTATTCTGATGCAGGATACCGGCTGGCAGCTTTAACATCGCGTTGTTTGGTTGGCTGACAAGGACGATCGTGCTTCGACATTGTGAAGCACATCCCAAGCCCTTTCATGTTCAGTCACTAAGCGCATCATTTAGTACGGTAGTGTGCTTGGACTAGCCATCTTGTTTGCGATCTTCGTGTGATTACATGCTTCATGAAAACTTAAAACGATCTGGATCGCCACCAGCCAGCGCTTTCAATGAATGAAGTGAAAACATTTACGGTCGATCCACACTTCGCAATCTGCTCTCGCAACCTCAAGACACCACACCAATCTCCACCACAAAAGATGCGAGTTTTATTGATTCTCTTTGTCCTGATTTCATCTGCGTCGGCTACTTCCTCGGAGCACGTCGGTATCACGAAGACCGAGCGATTCCCTATTGCTGCCGAAGTCCACCGGTTCCTGCGTCGACATTACCTCGAAGAGGAGGCGGACATCGAGTCCGATGATGAAGATAGAGGTGGTCTTGACAAGGTGGATGACCTGATTACGAAAGTAGACGACGCGTTGGGGATAACGGGGAAGATGGACGACGTTGCTGGTAAGCTGGGTAAAGTGCACGTAGCACCGACAACGAAGACAGCAGTCGAGAAGATGGAGCATGCAGGTCTTGTGAAGCATCTCTCCGGAAAGTATTCGGTTGCCGACAAGCTAAGCCTTACAACACTGAGACAGCTGGCGAAAGTGGACGAACAAAGGCTGAAAGATAATCGCGTGTTTGACAAGAAAACTGGCAGTGGAATGCGAAAAAAGATCGAGCCCTTTGAGGGCATGAAAATTGCTCCTCAGAAATATCTAGAAGCCCATGTAGCACGTGCTGGCCAGCTCGTCGACAAGGAGAATAATCGGCTGCTGTCTGCCGCTGTGATCGGTGATGGAGATAACGTCCTCCTCATTTCAAGCTCGAAAAAACCGAACGATTGGATCCTTCCAAAGGGAGGTTGGGACCATGGCGAGAGCATTGAGAAAGCCGCATTGCGCGAGGTTATAGAGGAAGCAGGGGTACGTCTATTTTTTTGCAATGTTTTTTGTATATTTATAATTTTGTTTTACTAATCGTCGTTCTGCAGATTCAAGCGCGTCTGAATCACGACCTAGGCAAGTTTACGTACAAGGACGGCGACAAAGGATATGGATTATTTGCCTACACGATGGATGATGTCCAACGCTTTGACGATTGGGCCGAAAGCTCCCGCTACAGAATTGATGTGAGTAGATATGCGGCAAAAAATAGTTTTTGCATTATTGGGAAGCTTACGTGCGTGTGAACCACTATAGGTCCCGATTAGCGACGCGAAAAAACTGGTTGGCAGGCGCCCAATAATGGTAAAGATTCTGGAGGCGGCGGAGAAGAAAAACGCGCTAGTCAAGCGTGGAGATTTACCGAAGAGAGACCCGCAGCTCGAAAACGTCAATTTGACATGAATTAGCTGGAAAAAAAAACAATGCACAAGAAGTTTCAGGGGCGCGCATCTTGGGTAGTGCATTTGTGATAACAGGCAGCCAAGTGTTAGCCACAAAAAAAATAAAACATGAAAACATATTTTGGTATGATAAAAAAATAAAAACAAGTATAAGCGACCATTTTAAGGCGTATTGAGGCAAGTAGCAAAGAGAGACCCTTGATATTGCCCGAATGACAGACTTGCTACGAAATTACGGGGGCATTATTGTGGGCAAATGTATATTGTAGCTTTCGACTTCGCAAACTGGCGGAGAAAATGCTAGTGCTTGGCATTTAGTAGCTAGTGGCCTTGGAATTATTCACGTTTGTTTGACATCGGCTACCTGCAGAAAGATCAAGTTTCTAAGTAACAAACAAATTTCAACAAATCCACATTACAAAATACTTCAATAAAGTACACCCTCTTCTATTATCTGTACCTAATTTATTTCAGAGCTAAGGAAGGATCTGTATGGGGCACGATTTTCCATGCGATTGCTTAGAAAATTATCGAAACAAATGGCTTCTTACAAGTTCCCCTACGTAAAAAGCAAGTAGCCCTGTTAGTAGTGTCAATATTATATATTATGTATTTTAACCAAAGTGTATTACTTCAAATCAATTTTGCTCCAAAGGCCACTACGGTGTGCACGAGGGAGAAGATGATCGGGGCCGGATGGTGAGCTGCAGAGCTCGCAATCGGGTACCCGACCTACAAGTAGAGGATATTCCCGGTCGATTTGGCAGTTGTTCGGATTTGATTCGGGTATTCAAATAATTATTTTCCTTGATTTATCAGCGTTCACAACTGCTCCAAAATAAACGCTTTCTTGNTTTTTTTTTTCATTTTACACATTTAATGTGTTCTCGTTCTGCTGTTTCCGTCATGGGTAGGAATGGGCAACCGAAACGAGTAGCGGATTGGATTTCGGTTAATGTCGGACTTGGACAATTAAAATTCAAAGAATTAATGCGCTCAGCTACTACGAGACTGGAGCGAATACTAAGATTACTTCACAACTGCTGGTACTGGTACTTTGGCAAGCAACATCACCACAGACGTCGCATGTTTGAAACGAGGTGTTCACGCATAAAGAGTTTTTTACGCGGAATAGAGAATGAAAGTTCTTACATGTAGCACACAACAAATCACGGATTCGTCATCATAATAGTTGCTACCGGTAGTTGCTAAAACAGAATAATGACTAACCAAAAAATGGGAGCTCATCGGTAAAGGGCGTGATTTCGATCGCCTCAGCTCGAGCAGCTGACCCACGCTAGCTTAAGAGCGACCACTTGACAACCACACTGTTCCTGACGCTGCTCAAGCAGTGCTGGATGAAAGGCTCCTATTGGACTATATGCACAAAATTCAGCATGGTGTAACCTTGAGCGAAGCTGGAGAACAACATTTAATCCTGTAATTTTCATTATAAGGGGTGTTACGTTTATTGAAGTATCTATTCATTACGATAACAGCTCATTATCTGATATTTATTATTTGTGAAGGGGTCACCCGTGCCTCCTGTTAATCTGTCAAAAAGTTTGCCGACGCTTGTGCAGAATTAGAAAACAATTAAATTTAAAGCATGTCACCCAAGTACTGGATATATTGACATAGCTCGGTGTCAAGAAACCTCCATTCCTTTTCCACTTCTCCGTCAAAGCAACAAGGAAAAGTAGCAAATGTGCGGAGCTATTTGCATCAGTGGGGTCCTTCGTTATACCATTGACGAGGAGGTATCCTATTGAAAGCTCAATCTGTTGGGCTATATAGTACGGCATGGCGGCAAGAAAGCACACTTCAAAATTCACTTTACAATCTGCGCTTGACAGCACCATAGGACGAATGATCCGAGCACTATTGGTTTTCACCTTTAGGCTGCTCTCCAGAAACGGCGGGTTTACTAAAGAGCTGATTACTGAAACTCATAAATCGCGAACATGTTTCTAATATCAAGCGACTTTGCGTCAGCATAGCGTCGATAAGGAGGTCGCAATCATGTGCGAGAATGAAGTTATCGTTGGACTTGGAGAACTGGGCCACTTGTTCGTGAATGCACTTCTGGTTTCTTTATCGCAAAGTACTTTAGATGCAAAATATTTCTGTTTATATTGGCATTGCACATGTATTCATACGAACTTGATATCTACACAGGAGAACCTACTTCTTCTGGTGGTTGATGAAACGCAGCGCCAGAGCAGCCCAGATACGGAAGAGCACAATGATTCCGATCGTGATCCCGAAGTTCCGGGCGATCTGGTGGTGCTTCATACCGAAGTATTCCTCCGTGTATCCCTTGATCGTGATGTGGCCCACCGTCTCCGGAGCATCCAACATGGGCTGACAGCCAAGCTGCGAGTTCACGTTCTCGTACGTCTGCCAAGTTTCGTTCCAAGTCGGTTCATCGTCGCAGTCCGCGAACACCAGCGCGACCAGGATGGCGATGGGGAACTTGAACGGACAGATGTCGTACAGCCACGTATAGCCCGACGGAATAGCGTACGCGGGTGGACTGAATCCGATAAACATCATTAGGACGCTATTGAACAAAATTCCGATGATCTGTGCGACTTCTTCGGACGGCATGGCGTACGCRAAGAACTGGCCCAGATACACGAACATGAGCACAAGAAGCGCCGATGCAAGCCAGAATACGACCGAGGTAGCGAAGCCAGTGAAGCCCACGAAGTAGTAGAAGATGGCAGTGAAGATCAGAGAGCTCACAAAGCAGTACGGGATCTCGGCTAGCGTCGACGCCATGAAGTACCAGAAGGCATTGTACGTCTGCGATGCACGCTCACGGTAGAATGATTCTCGCTCCAGACACGTCAACGGCATGACACTCTGGAACACTGCCATAGAGCTGAAGAATCCGGACATAAAGACCATTCCGACTCCGGAGTTGAGTCCGGAATACGATGCGTAATCGTCATTGGTCACGAAGATCAATCCGAAAAGCATGGCCAGGAAGATAGACAAGTACATCCTCGTCAACGTATAGCTCGGTGTACGCCAATACATCTGGAAGAAGCGCCAAATCACAAACCTCGCTTGGGTCTTCGAGTCCGCAGCACGTTTCTTACCAAAGACCATTTCGGGAAGTTCCGGAGACGGCGTCATGATGCCTTCCTTGGCCATATTCGTCTTCAGCTGCTGGTTGTACGGACTGTTCTTAAAGTAGCTCACAAAGTCCATCAAGTCTTCGGTTCCATGTCCGACACCTGCGCCAATACACTCCAACATCCACGTCGCCGGGTTGTACCCAACCGAAAGCGGAGCCACACCCGGGATGTTCTCAAAGTAATCGATCAAATTCCGGCAATTCTCGCCCAGATCTCCGTAAAACGCCGTCTGTCCACCACGTTGTAGTAACAAAAGTCGGTCGAACAGGTAGAGCACTTCAGCCGAAGGTTGGTGGATCGTACAGATGAGGGTCCGTCCGGAGTCGGCCACCTTGCGGACGCCGTCCATGATGATTTTTGCCGAGCGAGCGTCCAATCCGCTCGTGGGTTCATCCAGGAAAATGACACTGGGCTGTGCAGCCAGCTCCACGCCGATAGTCAAGCGCTTCATCTGCTCCACCGAGCTGCCTCGGATGATCTGGTCGGCGATATCTTCCAGTCCGAGCAACTCGATACATTCCGTAATAGAATCGTATTTTTTGGCGTCGGAAACCAAGGCATCTTGACGTAAGAAGGAGCTGAAAGTCAGGGCTTCTCGGATCGTCGCCGCTTCGGAATRCACGTCCATTTGCTCACAGTACCCCGTACAGCGTCGAATAGCCAGATCCGAAGCCTCGTAGCCGTTCAACATGATCTTTCCCGTGATTTTGCCGCCAGTTTTACGACCAGCAATCACATCCATCAGCGTCGTTTTACCCGCTCCAGTAGAGCCCATCAATGCCGTGATGGAGCCAGGAACAGCGAACCCGTCGATACCCTTAAGTAATTCGAGCTGTTCCTTGGGATTCTTCGGATTCGGAACAAAGTAGTGCAAATCTTGGAACGCGACGGTAACCGGTACGAAGTTCTGCTCACGAGCGGCAACCGGGAGACCAATTAACACGTTCCCGGTCTTCCCCTTGGGCGTCTCAGCTAGAACGTACGAGCTCTCGTCTTCAATCGACTTAACCGACACATCGACATTTTCCGGAGTCTCGTACCGGATGAACTCCATCGCTAAGTACGATAAGAACATGAAGAACACGTACACGGCGATGAGGTAGACGAAGGCGTACGCGATGAACTTCTTCTCCGTCTCCATGCCGAACAGGTCCAAATAGTACTCGCCCATAGTCATCCCGTTATACTTCGTACAGTAGTCCACATCTCCATAGACGCAGACGTCAAAGTCATCGGACCGGTATTGGTTGATAGCCAAGGCCTTGAGAGCCCAAGCAATGGGACTGATCCAGTGCGCCCAGATGAGGTAATCCGGGATCTGAGCCTTGGTCACAATGAACCCAGCGAAGATAATAAACACCAGGATGGACGACATCCCCACCGGCATCACCACGTTGGCATCCGGTAGAGCGCCAGCGAGGAAGAAGAACCACATCCCCATCGCCAGATTGGACAAGAAGAGCACCAGTTCGAAGATGATGAACAGCTTGAAATCCGACGCGAAGCCACAGACCCAGTTACACGATGGATCCGAAGATGACGGTCTCGGTTAAAGCTAAGGGGATCTGACTTACGGTAGTTGCCAGGACATAGGAGCCCGTCCGGAAGAAGTTGGCACGACGGTGT
>Contig_51
ATCAGTACACGAAGAGTTCAGGAAACCATAAAGCTAGCGGCCACATTCAAATTAAGCTCCTATTTGCAAGGGATCTAGTAGAAAAAGGATGTTGGGCTGCCCAGTACTACCTACTTACATATATGTCCTAACTAAGGTAAGTAGTTTTACAACCCTGAGAGGCACAATTGGAGTGAAATACCTACTGACATCGATGAACACTGCATGGGACAGTTAGAATGAGTATTTAGATAATGATGTTAATGCCAGTGAGCCTACGAGTAAGTGGGAAGTGTCCACTGGTTAAAAAGGYGGCTAAACAAATAAGGATAGGTGAAGCCGGCATGAGAAACAAATACGTAGCGAATCAGTAAAATTAAAACAGCCTGCACAGGGAAAGATCTCTGCAGGCGGCACCGCTCGCGCGATGGTGGTCTAAGTGCTAATGAAAGCTCACTTCTCCTTTTTCCTACGACTGAGCGCATCAGTCTATAGGAGCATTAAGAGAATAGATAAAAGCGTTAAGCGCTAAGCTTTAGCTTAAGCTGACCATTCAACACGCGAACACCCCGCGCAGGTTTGCTGCGGCTACGCAACAGCGCACCCGCTCACCTCCATCGGGAGGCCGTTGTTGCGGCAGCTTCAATTAGCTTGTATCAGTATCTTTTAGTGCAATTAGTGCATATTTAGAGCATATTTAGGTTTGTTTTCTCCAGCCCCGTGCGCTTTCCGAATTGTCTGCACCAAGCCGGAGTATGGCAACCAAAGTTGATGCTGCGGTTGCGAAATAGCCACAGGAGGTGCTTTGTCACTACGAGAGTTGCAACACACAATATAATACGACGAACACATAAATTGTTAAAAAAGTTCGCTAAAGTACTATAGTTTGAGCTAGTACTAATGGATTCTACCAAGTAATATACTACGTGCGGTATACTATTCCATTACAATACCTCAAATTGCGCTAGGATACATACACTACAATATAATGGAGAGGCTTCTGGCCAATCAGAAATCAACCCCCCACATAAAATTACCTGTTTGAAGAGATAATCGTCGAGTTTGATATAGCGCTTTCCGAGACCAAACGCAGTACGACTTGATGCTGAAGAAACTATCTGCAGCACTCTAATATTTTGCCAAACCGAAAAAACCCCAGAAAATCCAGTGCTCCGAATAGGAAACGCAGCTGGAAAACACGAGATCGATTTCTAACTGCAGACAATGAAGTTCCTTGCTGCTGATGACGAAAGAGAACACTCAATCAATATCAAAGAGCTAAATATTCTGATCTGGCTTATGTTTGAGTCGAAACCGAGCTCAAAAATTGTAGAGAATTTCATGAAAGCGTCAGATAGGGATCTCTCAGCGTGACGGAGTGGGTCTCGTATGGTCTTGAGACCAATAAACACACCGGAAGCCAATCATTCGCCAACCGGATCCACCTTCTCTTCGCAACGTCAGACGTCTGCCAGACTAACTCTACCAGAAGTTCAACTTGGTCTAGTTTCCATTTTATAGACTATTTAGACCCTATAAACGCGCCGCCTAAACCAGAATCGACCTGGGATGAACTGAGAAAACGCGGCACAATTCTCAATCATTTCAAGTCTCGCCACGACCTGGTCGAGCCACGTGACGTATCGAGTGGCACGAGCTCCGACAATTTCTTGGGTACCTTACATTTAAGCACACGCTCTAACAAGTTAGATTACATATCCACTTTCTTGAAATAGACCAAAATCAAAAAAACTGAAAAATGCAGGTAGAATCTGATATAAAATGTTGCAGGTGAAGTTGCCTATGACACCTTATTTTTTTTGCCAGATATTAGGCCCAGATCTTGAGTAGCGTGTCCCAGCTGCCTGTGCACAGTGCCTGACCTGCCGGGTTAACTCCGAGGCAAGACACACGGTTCTCGTGTCCCGCGAGCTGGTAGATATGCGCTCCGGAAGTGCTGAGCACGTCCCAGCAGTAGCAATTGTAGTCGTCGTAGCCCGCGAAGAGGAAGCGACCCGACTTAGAGAAGCTCACGGACGTGATGCCGCATAGAATCTTGTCGTTACTGAAGTTGTTGAGCTCTCCATACGCTCGAAGATCAAAGAGACGGCAACTCGAGTCGTCCGAGCCGGTACCCAGAGCGTTGCCACTCGGGAAGAAATCGACCGAGTTAATATCCGACTCGTGGCCCTGGAACGTGTGCGTGGTCTTGCCCGTTCTGATATCCCAGACCTTGGCGGTCGAATCGCACGAGCCCGAAATAAACATACTGGGGTTATGTGGGTTAATGCTCACGGACATGACGTCGCCCGAATGTTCGCGGAATGTGGTCTTTACTTCGCCACTTTCGACGTCCCACAAGATGCAGTTGGAGTCCCCCGAGCTAGTGACAATGTTCGCTTCGTCGACGAATCGGCAACAGCTCAGGTAGCCATCATGAGCGGCTAGTTCCTTGGTGGCGCGCATCACCTGCGCCTGTGATAGGTGGAAAATGCTGCACAAGTTGTCCAACCCGCCACAGGCGACCATGTTGCGCTGTTTCTGCTCGAAGGCACAGGTCATGACCCAACTGGAGCGTAGAGGGATGGCCTGGATCTTGTTGGTGGTCTGAGCGTTCCACACGATGAGCTTGCCGTCCTGTGACGCCGACACGAGACTCGAGCTGTCTCCGCCCCATTGCATGGCGTAGATCTTGCCAAAGTGGCCTTTCAATAGTCGTCGACATTTGGGTGGGGCCAGGATCGCCTTGGCGCCGGAGCTGGCATTGGCGCTCTGGAAGCCGCCATCACTCTTGGCTTCACGCGTCTTCTCAATCGTCTCCTTGAGGCTCTCGCATTTCTTCTTGAGCTCCGCAGCGTCGCCCATGGCCTTCGAGATGAGGCGGCGTACTGGGGAATGCGACTGTTTCTAACTGCGTGTCGCGACGCTTGCGAGAATATCTTCCACGAAATAACGAGATGTGATTGGAGGGGCAAATATGAAAGAAGAACGAAGATTGGCTGAGAACTCAAATGGGATGTAGCCATATGAAACCAACGTTGAAGTGGGTACATGGCTAATACTGTAGCAATAATATTTTACCGTTCCGGCTCATACAGTATTCAATATCTACAATTTGGTTTATTTTACCATTTCAAATATTTTACCCACTCTTTTGAGCTACATGCAGAATACCTTAGCTTTCTGATATTAAAAGGTAATACATTGCTACGCTCATTTCTCTCGAGCACCGACCGTAYGATTCCCATACGCCATGAGAACACTAACGCCGAGAAGCAAAAAAAAAGAGGGTTTTCAGGGAGAGCAGAAAGTGCCATGCAAGCCTCTTTTCAGTACTTAAGAGTACATCTAACTCGAGTTTAGCCAGTAAAGTCTAGAGAAATAAATGCACTTTTGATAGCAATAAACTGTATTTGCCTATCTACAGTATAAAACCAAACAATTCTAAATTTCTATCGCTTGATCTTATTAGCCAGCTCATGCTGCCATTTCGCTGCAATACTCGCAGTTGCAGGAACGTTGATCGCTTTCTCGAGCATAGCGGACAGATCCTTGACACTGTAGAATTTCAGGACCGTGCTTATCGCCGGAGGAACCTTCTCAGGTGTTTGTGAGCTCAGCTTCATCCTGTAGCTCTCCCACATTCTCAAGTTGGGGTTAATCAGAAGACCGTCCAGTCCTCTATTCAGCTTCAATAGCTCGAAAACTTGGTTCGATGATTTGCTTTCTGTCAGCCACCGTTTTACCATAATGTTCTCCAAATCCATAGGAAGCTTCTTAAAAAGATCTATCCTTTGCTCTCCAAGTATAAAAATCTTTGATAGGCCGTCGTAACCATAATGTCCAACCAACACATCCAGCATAACATCTTCGGGTGCTCGATCATAACTGCTTTTGAGATGGACATACCATGTATTCAACTGCGGAGACGCGAAGAGGTCATATCCCGCTTCGTCAAGCTTTAGAATCTTGAAAACATTCTCCGCGGGTTCTTCACTGTTATGCCACTTACCTAAAAGATCTCCCCGCAATAATGATGAGACTTTTTCCATTTTGGGGTTTTTCAACCCCAGTTCAACCATCTTCGCCACATCGTCCTCACCGTAGGTCTTACTGAGCATGTCGAGCATTGAAACCTGCTCCTTAGGTTTTTCCTTGTTAAATATATCAAGGTAGCGTGCGTACAGATAAAGCTTTGAGTTGGTGACTTCCTTGTTCATCGGCGGAGTCGTGAAGATTTTATATGCCTCCCTGTCCAACTTTAGCAGTGTGAAAATCTCGTCTGCGGTTTTCCCCGACGTGACCCAACTAGTTGCGAGCTCCGTCCGCAGTCTCGATGTAAATTTCATAGTAGTTGCGTCGCTTGTTCCCATTCCAAGAAGTTTGATTACACCGTCAGTTCCATAAGTCGTCGTGAACATGTCAAGCATTGAGACCTTATTCGTGGAGTGTTGCTTGTTGAACCGGTCGATATAGGCTGCGTAGAGATGTAGCTTCGGGTTGGTGAGAATCCCATCCAGCCCGCCGCTAAGACCTAGCTTGTTAAAGACGTATTCCGAGTTCTTCTGCTTGTACATCCACTTTTCGATCCTGATTTTTTCGGCTAAATTGAGCTTCTTCGCCGCTGCCACCTTGGGTGAAAACAACCATTCGACAAACTTTGATGGTGTGGGAGCGTTGAAGCTGATTGCTCGCTGTTCGCTGTCCTCCGTTCTGTCACTTCGTAGCTTCCTGGTAGGAGCAGCATCTCGAGGGTTGTTTCTTAAAAAATCGACTGGCAGGCCGACATTTGCTTCCATAGCCGCGGATAAAGCAGAAGTTCCTGCAAATAGGGTAGCCAGTAATACCACGAAGAATCGCATGCTCCGCGCGTTGGGTGGCAAATTACAATTTGAGAAGCTCGCTATAAAAACAACATAAATCAAACAACTGCTCGCTCGACAATCCCAACAATCCCATCTTGCATCGAAGTACAGTTCCATTTCTGCGGTTCTGCAGGCACAAGCAGTGATTGTGCCTGCGTAAAATCTATGCACATTTAAAGTGTATGTACCGGTATGAGCTAGCAGTTTACATGTTAGTTATCAAATTTTATTAATAATTNAAAAAAAAAAAAAACATTTGTATTGTTATTATTTAAATTTTGAGCAGCCCAAAAAAAATCAACAGTACATGCATCGTGGAATGGCCTAGAAATCCAGCTGAACTATCACAGGACAAAATATCTTCTATAGATACGCAATTAACGTTATTCGCAAGGATCAAGCTCACAGTCTCTACCATCATTTAATCAAAGGAAAGACTAGGAATAGGAGTCCAGTATCGCTAAATCTGCTGGCAAATCGGTGATGAAACGCGAATACGATTATTAATAATAGTACGCCCAGTATGATGCTGATGAAAGGTGTAACGTAAGATGATGATCAAAGGTGTAAGTTATAATGATGATGAAAGGTACAGCCTGAATTACCTACAACATTTATTTCTTTTTTGTGTGAAGCTGCCTGTGTACACTGAAAACCAAAACTTTGTAATACGTCCTTTGATATGTGATGCGGAAGCCTTAAGTCCTGGTTGTAGTTTCGAAGAAGAGTCGGTATTGTTTTACGCATGTCGGGTATCGTCTTGCCGCCAGATACTACTACGTAGTACGTTTATTAGTACTCCGCTACTTGTATTGTATTAATCTTGATCATCACAAATACTCTTTTCATTATTTATTACAACAGCTGGAGCTCGGAAAAGCGGTAGAAAAAGTAAAATACCGTCGTAAATGTGAACTTGTACCGGTTTTGAGTGCAAAACTGTCCTTTTTTCGTAAATTTGAGCTTGCTCTGGTTTTGAGTGCAAAACTGTCATTTTTTTGCGATTGTGAGCTTGTACCGGTTTTGAGCTTAAAACTGTCATATTTTCGGCGACATCTGATTCGCTGACGTCGATCGAATTGCACTGTCTGATTCGCCGCGATGAATCGCTCATACCGGTTCATCTTTGTCACATTTCATCACTTCAAGTGAGGTCGATTGGGACTTCTTCGTTCCTTTCGACACTCATGGGGTTTTCCTTCATGGAGCTGCCCGTCAACCAGCGGGTCGTCGTCATCTCCATCCTAATTCTTCTGTTCGGGCTTTTCTTTGGTCTCTCGCTCGACGCCAATGCGCACATCCCCAAGCCGTGGAACCGCGTCTCCAGCATCATTGGCTGGATCTATTTCTTCTGCTGGAGCGTGAGCTTCTACCCGCAAGTGTTCCTGAACCGCCAGCGCCGCAGCGTCGTGGGGTTGTCGCTGGACTACACGGTGCTCAATATGCTGGGCTTCACGTGCTACTCCATCTTTAACGTGGCCTTCTACTACAGCAAGAGCGTTCAAGAGCAGTACATGCGGCGCCACGACGGCCACCGCAACGCCGTGGAGCTCAACGACGTCTTCTTCTCTCTGCATGCGGCGGTTCTGGTGGCCGTATCGCTCTTCCAGTGCGCAATATACCCGCGAGGCGGACAGGTGGTCAGCAAGCCCACGATCTTGTGGACCGGCGCGACTTTCGTCGCCGCTGTTGTCTTCGGGCTTGCAGTCTTGTTCACGGGAAATAACGAAGATTCGTTCATCAATACGTTGAACTTATTGTATCTGCTGAGCTACGTGAAGCTCATGACGACGCTGGTGAAGTGTCTCCCGCAGATTGCGCTGAATTACCAGCGCAAGTCGACGGTGGGGTGGACAATCTGGAACGTGCTGCTGGATATTGCTGGAGGGTTGTTGTCCATTGGGCAGCAGCTGCTGGACTCTGCAGCGACGAATGACTGGACAGCCATGACGGGGGACCCAGTCAAGTTCTCGCTGGGCTTTGTGAGTATTATTGTGGACGTGGTGTTCATCTTGCAGCACTATGTGTTTTACGCCGACAACAACAACTTTATGCTGCATGGTGGAGAGACCAAGCCTTTCTTGCCCAAATAAGTCTAAGAAAAAAAGAAGTGGTTAAAACAAAATTCGCCATGGAGGCGTTATTTTGTGTCTAGTTCGAAAAGCTAACGTAAAAATGAAGCGAAATATTCAACATGGTGACATTGAGCGTGRCAAGTGAAACAGCCACCAGCGTAAGAGTTGGCTCGCCCTGTATCATTTTTAGTTGGGCTGCTTGGRAAAAGCTGCCGCCCAACCCATTGCCTCAACATCCTCCCACAATGCCGTACACGCTGGGCTTCCGCAATTCCCTTGATCTGATCAATAGAGAGTGACAAAAGCATGTCTCGATATCGCCTGAAACTGAGCTTCGCTGCACTTTGTCGCGAACTAAAATCATCCTCGATTAGAAATCTTTTAGCGACTTRAATTAATTTTTACACAACTGAAGAGAAAACGAAGTAAGCAAGTCCGGAGAGGAGGTCATTGCGCCAGCACCCATCCATTCAAGCTGCACATGCACTGTAAAGAGCTCCATTATTGCAGCTGTCGAAGCTGGTTACCGTTGATTTTTAGATAAAGTTTTTACCCGAACGGCTCAAATTATTGTTTTTTTTTTTCACTCTAAATCTTCTGCAGAACATGC
>Contig_55
TTCGCTCTCTTCATCCGAGGAACCAAAGATGTTCCGATAGGAGTACCCTGTCTCCTTCTCCTCATGGAGTGAAGACTTCGAAGTTGTACGCTTTTCAGAGGGTTTGGCGCCCTCGGCCTGAGTGGCCTTAGCACGCGCAAGACCCTCGGCAAGCGAGAGATGTTTGCGAGGTTTCTCCTCTTCGTCGTCGCCAGCTATGGGAGTGTCCTTAGCCTTGATGGCAGGACGCTCAGAGCATAAAGACGTAGTGGTACTGTGATCACCGTGATCACTAGGTAGCGACTGCACGCTGTCGTCATTGCTCTCGCTAGTCACTGGGGTGTGCCCTCCCACGGAGTCCACAGGAGCATGGTGAGTGCTCCCGCTCTTGGCCTCGTCCTCACTGCCCGAGTTGAACTCACGTTCGTCGAACCGAGGATTTGGACGGTTGTCTGGGGAGACCGAAGGTGACGGGATGCGGCGCTTGCTCGCATGCTTGCTCACAGCCGCGCTGAGCCGATCGCCTCCGAGGCCACCTTAGTAGCCTCCTGGTGTGCAGAGTCCTTGCCGTGAGGCTTAGCGCTCTTGGCTTGCGTATTTCCTGCAGGAGCCTTGGAGCATGTATTCGCACCGCTTTTTGCAGTGTCACGGGGTATGATAACGGTCGATGTGGAGACCAAGAAGAAGGGCGCTCAACCGCTGCTCGAGGCTCTAACTGTGAAGTGAGCGCTCGCGCAACCAAGCCGATGTATTTCGACTTTAAAAATGAAAGTTTGTGACGTACAATTCTTTATTCGGTTTATTCCGTAAATCGAACGTAAGTGGAAAAAGACGTAACGGGGTACGTATCTCCAAGTGTACCCCTAGTTACATGAAGGGTGACACGTCATACTTCGGGATATCTGGTACATGGTAACAGGGTCGTCCGAGGCTAACCATTGGCTGATGACATTGCTTTTCTATAGGTGACTTATAGTTTGTAAATTAAACTCAAGCTTAGTCTACCTTTAAATATACCGGTATCTCGTTTATAACTTACCTTAAATTGGTCACTTCGCTCAGGGGACCTGTGAGCTGCCGTTCACGGATCGTTTGTATACTCTCAGAAGCTAATTTCCTTTAGCGCATAATTTCCTCTAGCGCTAGGTGCTGTGTGAACCCGTCACAATTATTGTTTTAAAGGTCGAAGACCTTGAATGCAGTCTTGCTTGTCACAGTTAAGTTGGTGGCACAGTACCCACTGGGCATGCACCTGTTTAGCAGAAGGATCAGCAGCCTTCAAGAACATGAAAAATAGGAGGCGGAGCGCTGCAAAATAGTTTGGTAAGATGATTTATCTCCCGAGCGGAGGTAGTATTTCTTCTTCTTTATACTGTATTTCGCTTTTAGTTTCAGCATGTGCGTGGAGGCAATAGAATATCCGGTCCTTGCTTGTTTTCGTCTATAGACACATCCTTTTTAACGACAAGTCGCACACCTCATGAAGTTTAAACAGGGTTTACACAGAAACTTAAATGAAGAAGGACAATAACTACGGGCGAGCTAGATAGCGCTAATGATTCACTTTTGAAAACTAACATGTTTGAAGTGACCACTAACAGTTAACAATATATACTACTTCCATATCAGACAGTGGTTGATTAAATTAAACCACAATAACATTTCAGAGCTGTTTCGTGCACCGCGCAACTTCTTGAACTATCCGTCATATAACACACAATGCAGTGGCCCCCCAATCCTACGATAAAACTGAAGCAAGAAAAGTAAAGCAAGCAAGGTCGCATCAATGTTTGCGTTGTTAACTGGATAAGCGAATCACATCACACTGCAGGTCGAACCTTGACACGCTTTTCCTTCGTACTTCGTTACCTGGCACAAAACATACCAACCAGTCTGTGTCCCACCACGAGCTTATTTTGCGATTTTTTTTATTTATTTATAACCCAGTCTCATTGCCTCATCGGTCTTGTGCTTTACAATCTTCGCCCAATCGGGTGTTGATATGACAGTCTCCTTTAGTTTTTCCAAGCTTTTCTTGGGCGTGATTTTTTCCACTACAGCTTTCAATTTTTCTTTGAAGCCTTTGGCTCTCTCTTCCACGATCCCGCCTTCGTCGTTTCCGACACGACGCAGTAAACGCGGGTCCTGCACGTCGGTCGTGGTGATCATGTCAACACCATATTCATTCGAAGCCTTGCCCGCAACCGCAGAATTGGCATTACCAGTGGCGTGGAAAGTGACCGCGACTAGCACTGCAAGGATGCATGTGAGGCGCATTTTGTTGTCGTTTGGGTCAACAGCTAGGGCACTTGAGTCGAAATGAGAGAGTGCGAGCAGATTGCAGAATGAGGTGTCGGACGAAGACAGAGCCGTACTACGTGCTGGAGCACGAGGAAGTTCCACTTTGTACTGTTTTCTTCCAGTCTGTACAAATAACGCTGGGATATAGCTACCGATCCAGTACATATTTCCAGACAGTTATTGAACAAAAAACCAGTACACTTAAGTTCGCAGCTAATAATGGTTTTTGTAGCCCTATTCACTTATAAAAACTAATGTCTAGTCACTATTAGAAAATTGTGTTTAATACACAAGAAGAGCAATTCAATTCGCAATTCAAAAGTGCGACAGCAGACCTCCTCCAGTCATCCTCTCCGAGTTGCTTTCTTAAAATGGATGGCCACCGCAGCATTCTTGCAGCGACATCAGTGGCAGCACTTTTCTCATGCGTAGTACTACTATAGAAGCACTGAGCTACCACATTGATTTAAATCAAAGTCACGATTGGGCTTGTTCTCGATCACTAGATACTTCTCCGCCCAATATTCAAGCTCATCGTTCTCAAATGACGTATCAACCATGGCTGAACGCATGTCATTAATTGTTCGACCAGTTAACTCCACCAGCTGAGTTAGTGTTGCCAACTTCCGCTCAGACTTGAATGTCAATTCGAAATCTTGATCAAGTGTAGAAAGCTCAAACGTCTTCGAAGTGGCTGTTTTCCATGGCTCCTTGACTTCATAGTCATCCTTCTATTGCTTGTATGCAGCAGAATCACAACCAGCAGCAATCCCTTCAGTTTGCCTTCGTTCAGTGATGGATTATACTTGGAATCAAACCAACCATCAAATTCTTTGGTAGCATACTCCTTGTTGAAACGCTCTACTTTTTTGTTTGAGCACACAGAGATAGGTCTTGCGCACTAAATGCCAATCCGAATGAACTTGACAAGCAAAGAATCCAGCGAGATTCCACACGTTTTGGTTGTTGGAGAACAAATCGCCTCGAATCATCATGCACAATTGATACAATCGCTCATCGTAGGATTGAGTTGCAAGGAAGTATTCCACACCGCATTCAACGTTTGCTTGTTCAAATGATTCACGGTCTTCATTGGACTTAAAGAAGAAATTATCAAGCATCTGCGATTCATCCAGTTCATTAAATTGATATTGCAAAAGGTACGTGTATCCGTCGTTGCCAAAGTCAGGTGTGCCATCATCACTGTGCTTGTAGTTGATGGAATCCCCAACTGCGTGCATCTTCGACTTGATCCAATTACTTGGTGACAACACGCGCGAATCTCCCAACCTGGGTTCATCGTATTTATCAACAGATTTGATGTGCTGAATGCAATGCTCACCATAAATTTCTTCAATAGACTTGGTCATCGTTGGTTCAGCAACTGCAGGCACAACAGCTACAGATTCAGCAGCTACTAGTTCAGCAATCACTGGTTCAGCAACTATTAGTTTAGCAATCACTGGTTCAGCAACTACTGGCTGATACTTCGCGTGGTGTCGGCACCAATCGCCTTTTGAGCCGCACTGTTGGCTCGCCTTTGCGTGGTCTTCTGGGAAGATGTACTTGCACATTGTTATTTCTATATATTTATTTTTTATCGCTCAAGATGAACTCACTATTATTTAGTTTCTATATATTGAGGAGTATTTTTGTCAGAAATAAAANATATTATTTTAAAGTGATGTGATTGGCTAAAACTGTGCGGTGTGCTGCGTGAATGAGTGCTGCTGCTCAGTCGAGAACTTTCCGCACGAAGATGGCAGAGGTCGAGTTGGAGTGCGCGGTATACGGCGAAGGGACTGTGTTTCCCGTGAAGATAGCGAGCAACGCGAAAGTGAGCGCGCTGCAGAAGGCCATGTGAACGAGAAGAAAGATGTCGATGATCGCTTCGAAGTTGATCCAGCCAGATTGACGCTCTACTTGGCGCGGGAGAAGGGGGAAGCCACGTGGATGAAGCACGACCACACGGTGAAAGGCTTCTTGTGAGGTGGCATCAGCACCGAGTATGAAGAGATGCTTTCGTCGTGGATTCTCGACGAAGATTGCGGTCGTGGTGATCATGTCAACACCATATTCATTCGAAGCCTTGCCCGCAACCGCAGAATTGGCATTACCAGTGGCGTGGAAAGTGACCGCGACTAGCACTGCAAGGATGCATGTGAGGCGCATTTTTTTGTCGTTTGGGTCAACAGCTAGGGCACATGAGTCGAAATGAGAGAGTGCGAGCAGATTGCAGAATGAGGTGTCGGACGAAGACAGAGCCGTACTACGTGCTGGAGCACGAGGAAGTTCCACTTTGTACTGTTTTCTTCCAGTCTGTACAAATAACGCTGGGATATAGCTACCGATCCAGTACATATTTCCAGACAGTTATTGAACAAAAAACCAGTACACTTAAGTTYGCAGCTAATAATGGTTTTTGTAGTCCTATTCACTTATAAAAACTAATGTCTAGTCACTATTAGAAAATTGTGTTTAATACACAAAAAGAGCAATTCAATTCGCAATTCAAAAGTGCGACAGCAGACCTCCTCCAGTCATCCTCTCCGAGTTGCTTTCTTAAAATGGATGGCCACCGCAGCATTCTTGCAGCGACATCAGTGGCAGCACTTTTCTCATGCGTAGTACTACTATAGTAGCACTGAGCTACCACATTGATTTAAATCAAAGTCACGATTGGGCTTGTTCTCGATCACTAGATACTTCTCCGCCCAATATTCAAGCTCATCGTTCTCAAATGACGTATCAACCATGGCTGAACGCATGTCATTAATTGTTCGACCAGTTAACTCCACCAGCTGAGTTAGTGTTGCCAACTTCCGCTCAGACTTGAATGTCAATTCGAAATCTTGATCAAGTGTAGAAAGCTCAAACGTCTTCGAAGTRGCTGTTTTCCATGGCTCCTTGACTTCATAGTCATCCTTCTATTGCTTGTATGCAGCAGAATCACAACCAGCAGCAATCCCTTCAGTTTGCCTTCKTTCAGTGATGGATTATACTTGGAATCAAACCAACCATCAAATTCTTTGGTAGCATACTCCTTGTTGAAACGCTCTACTTTTTTGTTTGAGCACACAGAGATAGGTCTTGCGCACTAAATGCCAATCCGAATGAACTTGACAAGCAAAGAATCCAGCGAGATTCCACACGTTTTAGTTGTTGGAGAACAAATCGCCTCGAATCATCATGCACAATTGATACAAATGCTCATCGTAGGATTGAGCTGCAAGGAAGTATTCCACACCGCATTCAACGTTTGCTTGTTCAAATGATTCACGGTCTTCATTGGACTTAAAGAAGAAATTATCAAGCATCTGCGATTCATCCAGTTCATTAAATTGATATTGCAAAAGGTACGTGTATCCGTCGTTGCCAAAGTCAGGTGTGCCATCATCACTGTGCTTGTAGTTGATGGAATCCCCAACTGCGTGCATCTTCGACTTGATCCAATTACTTGGTGACAACACGCGCGAATCTCCCAACCTGGGTTCATCGTATTTATCAACAGATTTGATGTGCTGAATGCAATGCTCACCATAAATTTCTTCAATAGACTTGGTCATCGTTGGTTCAGCAACTGCAGGCACAACAGCTACAGATTCAGCAGCTACTAGTTCAGCAATCACTGGTTCAGCAACTATTAGTTTAGCAATCACTGGTTCAGCAACTACTGGCTGATACTTCGCGTGGTGTCGGCACCAATCGCCTTTTGAGCCGCACTGTTGGCTCGCCTTTGCGTGGTCTTCTGGGAAGATGTACTTGCACATTGTTATTTCTATATATTTATTTTTTATCGCTCAAGATGAACTCACTATTATTTAGTTTCTATATATTGAGGAGTATTTTTGTCAGAAATAAAATAATTATTTTAAAGTGATGTGATTGGCTAAAACTGTGCGGTGTGCTGCGTGAATGAGTGCTGCTGCTCAGTCGAGAACTTTCCGCACGAAGATGGCAGAGGTCGAGTTGGAGTGCGCGGTATACGGCGAAGGGACTGTGTTTCCCGTGAAGATAGCGAGCAACGCGAAAGTGAGCGCGCTGCAGAAGGCCATGTGAACGAGAAGAAAGACGTCGATGATCGCTTCAAAGTTGATCCAGCCAGATTGACGCTCTACTTGGCGCGGAAGAAGGGGGAAGCCACGTGGATGAAGCACGACCACACGGTGAAAGGCTTCTTGTGATGGTGGCATCAGCACCGAGTATGAAGAGATGCTTTCGTCGTGGATTCTCGACGAAGATTGCGGTCGTGGTGATCATGTCAACACCATATTCATTCGAAGCNCTTGCCCGCAACCGCAGAATTGGCATTACCAGTGGCGTGGAAAGTGACCGCGACTAGCACTGCAAGGATGCATGTGAGGCGCATTTTNTTNGTCGTTTGGGTCAACAGCTAGGGCACTTGAGTCGAAATGAGAGAGTGCGAGCAGATTGCAGAATGAGGTGTCGGACGAAGACAGAGCCGTACTACGTGCTGGAGCACGAGGAAGTTCCACTTTGTACTGTTTTCTTCCAGTCTGTACAAATAACGATGGGATATAGCTACCGATCCAGTACATATTTCCAGACAGTTATTGAACAAAAAACCAGTACACTTAAGTTCGCAGCTAATAATGGTTTTTGTAGCCCTATTCACTTATAAAAACTAATGTCTAGTCACTATTAGAAAATTGTGTTTAATACACAAAAAGAGCAATTCAATTCGCAATTCAAAAGTGCGACAGCAGACCTCCTCCAGTCATCCTCTCCGAGTTGCTTTCTTAAAATGGATGGCCACCGCAGCATTCTTGCAGCGACATCAGTGGCAGCACTTTTCTCATGCGTAGTACTACTATAGTAGCACTGAGCTACCACATTGATTTAAATCAAAGTCACGATTGGGCTTGTTCTCGATCACTAGATACTTCTCCGCCCAATATTCAAGCTCATCGTTCTCAAATGACGTATCAACCATGGCTGAACGCATGTCATTAATTGTTCGACCAGTTAACTCCACCAGCTGAGTTAGTGTTGCCAACTTCCGCTCAGACTTGAATGTCAATTCGAAATCTTGATCAAGTGTAGAAAGCTCAAACGTCTTCGAAGTGGCTGTTTTCCATGGCTCCTTGACTTCATAGTCATCCTTCTATTGCTTGTATGCAGCAGAATCACAACCAGCAGCAATCCCTTCAGTTTGCCTTCGTTCAGTGATGGATTATACTTGGAATCAAACCAACCATCAAATTCTTTGGTAGCATACTCCTTGTTGAAACGCTCTACTTTTTTGTTTGAGCACACAGAGATAGGTCTTGCGCACTAAATGCCAATCCGAATGAACTTGACAAGCAAAGAATCCAGCGAGATTCCACACGTTTTGNGTTGTTGGAGAACAAATCGCCTCGAATCATCATGCACAATTGATACAATCGCTCATCGTAGGATTGAGYTGCAAGGAAGTATTCCACACCGCATTCAACGTTTGCTTGTTCAAATGATTCACGGTCTTCATTGGACTTAAAGAAGAAATTATCAAGCATCTGCGATTCATCCAGTTCATTAAATTGATATTGCAAAAGGTACGTGTATCCGTCGTTGCCAAAGTCAGGTGTGCCATCATCACTGTGCTTGTAGTTGATGGAATCCCCAACTGCGTGCATCTTCGACTTGATCCAATTACTTGGTGACAACACGCGCGAATCTCCCAACCTGGGTTCATCGTATTTATCAACAGATTTGATGTGCTGAATGCAATGCTCACCATAAATTTCTTCAATAGACTTGGTCATCGTTGGTTCAGCAACTGCAGGCACAACAGCTACAGATTCAGCAGCTACTAGTTCAGCAATCACTGGTTCAGCAACTATTAGTTTAGCAATCACTGGTTCAGCAACTACTGGCTGATACTTCGCGTGGTGTCGGCACCAATCGCCTTTTGAGCCGCACTGTTGGCTCGCCTTTGCGTGGTCTTCTGGGAAGATGTACTTGCACATTGTTATTTCTATATATTTATTTTTTATCGCTCAAGATGAACTCACTATTATTTAGTTTCTATATATTGAGGAGTATTTTTGTCAGAAATAAAATAATTATTTTAAAGTGATGTGATTGGCTAAAACTGTGCGGTGTGCTGCGTGAATGAGTGCTGCTGCTCAGTCGAGAACTTTCCGCACGAAGATGGCAGAGGTCGAGTTGGAGTGCGCGGTATACGGCGAAGGGACTGTGTTTCCCGTGAAGATAGCGAGCAACGCGAAAGTGAGCGCGCTGCAGAAGGCCATGTGAACGAGAAGAAAGACGTCGATGATCGCTTCRAAGTTGATCCAGCCAGATTGACGCTCTACTTGGCGCGGAAGAAGGGGGAAGCCACGTGGATGAAGCACGACCACACGGTGAAAGGCTTCTTGTGAGGTGGCATCAGCACCGAGTATGAAGAGATGCTTTCGTCGTGGATTCTCGACGAAAATTGCGGTCGTGGTGATCATGTCAACACCATATTCATTCGAAGCCTTGCCCGCAACCGCAGAATTGGCATTACCAGTGGCGTGGAAAGTGACCGCGACTAGCACTGCAAGGATGCATGTGAGGCGCATTTTTTTGTCGTTTGGGTCAACAGCTAGGGCACTTGAGTCGAAATGAGAGAGTGCGAGCAGATTGCAGAATGAGGTGTCGGACGAAGACAGAGCCGTACTACGTGCTGGAGCACGAGGAAGTTCCACTTTGTACTGTTTTCTTCCAGTCTGTACAAATAACGATGGGATATAGCTACCGATCCAGTACATATTTCCAGACAGTTATTGAACAAAAAACCAGTACACTTAAGTTCGCAGCTAATAATGGTTTTTGTAGCCCTATTCACTTATAAAAACTAATGTCTAGTCACTATTAGAAAATTGTGTTTAATACACAAAAAGAGCAATTCAATTCGCAATTCAAAAGTGCGACAGCAGACCTCCTCCAGTCATCCTCTCCGAGTTGCTTTCTTAAAATGGATGGCCACCGCAGCATTCTTGCAGCGACATCAGTGGCAGCACTTTTCTCATGCGTAGTACTACTATAGTAGCACTGAGCTACCACATTGATTTAAATCAAAGTCACGATTGGGCTTGTTCTCGATCACTAGATACTTCTCCGCCCAATATTCAAGCTCATCGTTCTCAAATGACGTATCAACCATGGCTGAACGCATGTCATTAATTGTTCGACCAGTTAACTCCACCAGCTGAGTTAGTGTTGCCAACTTCCGCTCAGACTTGAATGTCAATTCGAAATCTTGATCAAGTGTAGAAAGCTCAAACGTCTTCGAAGTAGCTGTTTTCCATGGCTCCTTGACTTCATAGTCATCCTTCTATTGCTTGTATGCAGCAGAATCACAACCAGCAGCAATCCCTTTCAGTTTGCCTTCTTTCAGTGATGGATTATACTTGGAATCAAACCAACCATCAAATTCTTTGGTAGCATACTCCTTGTTGAAACGCTCTACTTTTTTGTTTGAGCACACAGAGATAGGTCTTGCGCACTAAATGCCAATCCGAATGAACTTGACAAGCAAAGAATCCAGCGAGATTCCACACGTTTTGGTTGTTGGAGAACAAATCGCCTCGAATCATCATGCACAATTGATACAAATGCTCATCGTAGGATTGAGCTGCAAGGAAGTATTCCACACCGCATTCAACGTTTGCTTGTTCAAATGATTCACGGTCTTCATTGGACTTAAAGAAGAAATTATCAAGCATCTGCGATTCATCCAGTTCATTAAATTGATATTGCAAAAGGTACGTGTATCCGTCGTTGCCAAAGTCAGGTGTGCCATCATCACTGTGCTTGTAGTTGATGGAATCCCCAACTGCGTGCATCTTCGACTTGATCCAATTACTTGGTGACAACACGCGCGAATCTCCCAGCCTGGGTTCATCGTATTTATCAACAGATTTGATGTGCTGAATGCAATGCTCACCATAAATTTCTTCAATAGACTTGGTCATCGTTGGTTCAGCAACTGCAGGCACAACAACTACAGGTTCAGCAGCTACTAGTTCAGCAATCACTGGTTCAGCAACTACTAGTTTAGCAATCACTGATTCAGCAACTACTGGCTGATACTTCGCGTGGTGTCGGCACCAATCGCCTTTTGAGCCGCACTGTTGGCTCGCCTTTGCGTGGTCTTCTGGGAAGATGTACTTGCACATTGTTATTTCTATATATTTATTTTTTATCGCTCAAGATGAACTCACTATTATTTAGTTTCTATATATTGAGGAGTATTTTTGTCAGAAATAAAATAATTATTTTAAAGTGATGTGATTGGCTAAAACTGAGCAGCAGCACTCTGAATGAGTGCTGCTGCTCAGTCGAGAACTTTCCGCACGAAGATGGCAGATGTCGAGTTGGAGTGCGCGGTATACGGCGAAGGGACTGTGTTTCCCGTGAAGATAGCGAGCAACGCGAAAGTGAGCGCGCTGCAGAAGGCCATGTGAACGAGAAGAAAGACGTCGATGATCGCTTCAAAGTTGATCCAGCCAGATTGACGCTCTACTTGGCGCGGAAGAAGGGGGAAGCCACGTGGATGAAGCACGACCACACGGTGAAAGGCTTCTTGTGAGGTGGCATCAGCACCGAGTATGAAGAGATGCTTTCGTCGTGGATTCTCGACGAAGATTGCGGTCGTGGTGATCATGTCAACACCATATTCATTCGAAGCTTTGCCCGCAACCGCAGAATTGGCATTACCAGTGGCGTGGAAAGTGACCGCGACTAGCACTGCAAGGATGCATGTGAGGCGCATTTTTTGTCGTTTGGGTCAACAGCTAGGGCACTTGAGTCGAAATGAGAGAGTGCGAGCAGATTGCAGAATGAGGTGTCGGACGAAGACAGAGCCGTACTACGTGCTGGAGCACGAGGAAGTTCCACTTTGTACTGTTTTCTTCCAGTCTGTACAAATAACGCTGGGATATAGCTACCGATCCAGTACATATTTCCAGACAGTTATTGAACAAAAAACCAGTACACTTAAGTTTGCAGCTAATAATGGTTTTTGTAGTCCTATTCACTTATAAAAACTAATGTCTAGTCACTATTAGAAAATTGTGTTTAATACACAAGAAGAGCAATTCAATTCGCAATTCAAAAGTGCGACAGCAGACCTCCTCCAGTCATCCTCTCCGAGTTGCTTTCTTAAAATGGATGGCCACCGCAGCATTCTTGCAGCGACATCAGTGGCAGCACTTTTCTCATGCGTAGTACTACTATAGTAGCACTGAGCTACCACATTGATTTAAATCAAAGTCACGATTGGGCTTGTTCTCGATCACTAGATACTTCTCCGCCCAATATTCAAGCTCATCGTTCTCAAATGACGTATCAACCATGGCTGAACGCATGTCATTAATTGTTCGACCAGTTAACTCCACCAGCTGAGTTAGTGTTGCCAACTTCCGCTCAGACTTGAATGTCAATTCGAAATCTTGATCAAGTGTAGAAAGCTCAAACGTCTTCGAAGTAGCTGTTTTCCATGGCTCCTTGACTTCATAGTCATCCTTCTATTGCTTGTATGCAGCAGAATCACAACCAGCAGCAATCCCTTTCAGTTTGCCTTCTTTCAGTGATGGATTATACTTGGAATCAAACCAACCATCAAATTCTTTGGTAGCATACTCCTTGTTGAAACGCTCTACTTTTTTGTTTGAGCACACAGAGATAGGTCTTGCGCACTAAATGCCAATCCGAATGAACTTGACAAGCAAAGAATCCAGCGAGATTCCACACGTTTTGGTTGTTGGAGAACAAATCGCCTCGAATCATCATGCACAATTGATACAAATGCTCATCGTAGGATTGAGCTGCAAGGAAGTATTCCACACCGCATTCAACGTTTGCTTGTTCAAATGATTCACGGTCTTCATTGGACTTAAAGAAGAAATTATCAAGCATCTGCGATTCATCCAGTTCATTAAATTGATATTGCAAAAGGTACGTGTATCCGTCGTTGCCAAAGTCAGGTGTGCCATCATCACTGTGCTTGTAGTTGATGGAATCCCCAACTGCGTGCATCTTCGACTTGATCCAATTACTTGGTGACAACACGCGCGAATCTCCCAGCCTGGGTTCATCGTATTTATCAACAGATTTGATGTGCTGAATGCAATGCTCACCATAAATTTCTTCAATAGACTTGGTCATCGTTGGTTCAGCAACTGCAGGCACAACAACTACAGGTTCAGCAGCTACTAGTTCAGCAATCACTGGTTCAGCAACTACTAGTTTAGCAATCACTGATTCAGCAACTACTGGCTGATACTTCGCGTGGTGTCGGCACCAATCGCCTTTTGAGCCGCACTGTTGGCTCGCCTTTGCGTGGTCTTCTGGGAAGATGTACTTGCACATTGTTATTTCTATATATTTATTTTTTATCGCTCAAGATGAACTCACTATTATTTAGTTTCTATATATTGAGGAGTATTTTTGTCAGAAATAAAATAATTATTTTAAAGTGATGTGATTGGCTAAAACTGAGCAGCAGCACTCTGAATGAGTGCTGCTGCTCAGTCGAGAACTTTCCGCACGAAGATGGCAGATGTCGAGTTGGAGTGCGCGGTATACGGCGAAGGGACTGTGTTTCCCGTGAAGATAGCGAGCAACGCGAAAGTGAGCGCGCTGCAGAAGGCCATGTGAACGAGAAGACAGATGTCGATGATCGCTTCAAAGTTGATCCAGCCAGATTGACGCTCTACTTGGCGCGGAAGAAGGGGGAAGCCACGTGGATGAAGCACGACCACACGGTGAAAGGCGTGGCATCAGCACCGAGTATGAAGAGATGCTTTCGTCGTGAATTCTCGACGAAGATTGCGGTCGTGGTGATCATGTCAACACCATATTCACTCGAAGCTTTGCCCGCAACCGCAGAATTGGCATTACCAGTGGCGTGGAAAGTGACCGCGACTAGCACTGCAAGGATGCATGTGAGGCGCATTTTTTTGTCGTTTGGGTCAACAGCTAGGGCACTTGAGTCGAAATGAGAGAGTGCGAGCAGATTGCAGAATGAGGTGTCGGACGAAGACAGAGCCGTACTACGTGCTGGAGCACGAGGAAGTTCCACTTTGTACTGTTTTCTTCCAGTCTGTACAAATAACGCTGGGATATAGCTACCGATCCAGTACATATTTCCAGACAGTTATTGAACAAAAAACCAGTACACTTAAGTTCGCAGCTAATAATGGTTTTTGTAGTCCTATTCACTTATAAAAACTAATGTCTAGTCACTATTAGAAAATTGTGTTTAATACACAAGAAGAGCAATTCAATTCGCAATTCAAAAGTGCGACAGCAGACCTCCTCCAGTCATCCTCTCCGAGTTGCTTTCTTAAAATGGATGGCCACCGCAGCATTCTTGCAGCGACATCAGTGGCAGCACTTTTCTCATGCGTAGTACTACTATAGAAGCACTGAGCTACCACATTGATTTAAATCAAAGTCACGATTGGGCTTGTTCTCGATCACTAGATACTTCTCCGCCCAATATTCAAGCTCATCGTTCTCAAATGACGTATCAACCATGGCTGAACGCATGTCATTAATTGTTCGACCAGTTAACTCCACCAGCTGAGTTAGTGTTGCCAACTTCCGCTCAGACTTGAATGTCAATTCGAAATCTTGATCAAGTGTAGAAAGCTCAAACGTCTTCGAAGTGGCTGTTTTCCATGGCTCCTTGACTTCATAGTCATCCTTCTATTGCTTGTATGCAGCAGAATCACAACCAGCAGCAATCCCTTCAGTTTGCCTTCGTTCAGTGATGGATTATACTTGGAATCAAACCAACCATCAAATTCTTTGGTAGCATACTCCTTGTTGAAACGCTCTACTTTTTTGTTTGAGCACACAGAGATAGGTCTTGCGCACTAAATGCCAATCCGAATGAACTTGACAAGCAAAGAATCCAGCGAGATTCCACACGTTTTGGTTGTTGGAGAACAAATCGCCTCGAATCATCATGCACAATTGATACAATCGCTCATCGTAGGATTGAGTTGCAAGGAAGTATTCCACACCGCATTCAACGTTTGCTTGTTCAAATGATTCACGGTCTTCATTGGACTTAAAGAAGAAATTATCAAGCATCTGCGATTCATCCAGCTCATTAAATTGATATTGCAAAAGGTACGTGTATCCGTCGTTGCCAAAGTCAGGTGTGCCATCATCACTGTGCTTGTAGTTGATGGAATCCCCAACTGCGTGCATCTTCGACTTGATCCAATTACTTGGTGACAACACGCGCGAATCTCCCAACTTGGGTTCATCGTATTTATCAACAGATTTGATGTGCTGAATGCAATGCTCACCATAAATTTCTTCAATAGACTTGGTCATCGTTGGTTCAGCAACTGCAGGCACAACAGCTACAGATTCAGCAGCTACTAGTTCAGCAATCACTGGTTCAGCAACTATTAGTTTAGCAATCACTGGTTCAGCAACTACTGGCTGATACTTCGCGTGGTGTCGGCACCAATCGCCTTTTGAGCCGCACTGTTGGCTCGCCTTTGCGTGGTCTTCTGGGAAGATGTACTTGCACATTGTTATTTCTATATATTTATTTTTTATCGCTCAAGATGAACTCACTATTATTTAGTTTCTATATATTGAGGAGTATTTTTGTCAGAAATAAAATAATTATTTTAAAGTGATGTGATTGGCTAAAACTGTGCGGTGTGCTGCGTGAATGAGTGCTGCTGCTCAGTCGAGAACTTTCCGCACGAAGATGGCAGAGGTCGAGTTGGAGTGCGCGGTATACGGCGAAGGGACTGTGTTTCCCGTGAAGATAGCGAGCAACGCGAAAGTGAGCGCGCTGCAGAAGGCCATGTGAACGAGAAGAAAGACGTCGATGATCGCTTCAAAGTTGATCCAGCCAGATTGACGCTCTACTTGGCGCGGAAGAAGGGGGAAGCCACGTGGATGAAGCACGACCACACGGTGAAAGGCTTCTTGTGAGGTGGCATCAGCACCGAGTATGAAGAGATGCTTTCGTCGTGGATTCTCGACGAAAATTGCGGTCGTGGTGATCATGTCAACACCATATTCATTCGAAGCCTTGCCCGCAACCGCAGAATTGGCATTACCAGTGGCGTGGAAAGTGACCGCGACTAGCACTGCAAGGATGCATGTGAAGATCGGAAGAGCACACGTCTGAACTCCAGTCACCCAGCTGGATCTCGTATGCCGTCTTCTGCTTGAATGATACGGCGACCACCGAGATCCAGCTGGCTACACTCTTTCCCTACACGACGCTCTTCCGATCTTTGCATTAATACTACTGGCTTATTATAATAGCAACCTCCATCTTTTACCGGTATCTCAGTTTTGTTTGCAAGCTCTCAAATGTTTTAAGTAAAGACGGACGAGCTTGATTCGAGCTTACAGCTTACACAAGCGCTTTTGTTTTTCAACAACAAAGTTTTAGCCATGACTTTTTTCGTCAGGCAAATAAACTCGCTATTACATGTACGAGGTATGAATGCCATCATCATCTGTAAAATCCGTGCATGTCAGCTTTGAAACGAAATAGCGTATATGCACATACAAAGAGAAATGCTGCTTGCGTTTCAAGGGCAATCCCAATGAATACACACAGTCAAGCGTTTATTGCAGCTCGTAATTTATAATGAGATCCATCGCTACATGCCTACAGGATGCTAGATTCTGTGAGAGATTGAAGCCAATATATGTCTTCGCCTGAAGCTGTCGGGCGTGATGTCATAATACCGGTGTCGCTGGCTCGTTGGTGGAGGTCGAGCAGCTCGTCGCGTCCACCACGTACATACTGATGCCTTAGCTCGATGTTTTGATAAATAACGCTAGCTCAGATTGAATACATTCTTGTGCGTTTTTCACAAGTACACACTATCATGGATTCGTCTCAAAAGCCATCCTTTCAGAGGATGGAATACCCATTTCGTCCGCTCTGTCCACTCCTGTCTGCTTAAGTGCGACATCTCGATTAATGTGATATGATGCCGAAATTTTCAGAAAGGATGCATGTAATTAAAATGTTATTACACACTTATGGCCGGTAGCGTGTGCGATATCAGGCAGGAGTCAAGGCCCTCATGTGCCACACCTCATACACCATGCTTGGTTGGGTAACTATTTGCGCCTAGCTTCGAGGCGCTGGGTGCACATCAGCAACGACAGCATGGAATCAATCTATCAGGACGAGGCTGGTGACTGGCTCACAGACCCGCGACGGGTTGGCCAAACTGTACGCAGCGTACTGGCCAAAGCGTAATACGCTGGCTACGAATGAAACCACCGAGGCTTAACGCATCGGCTCATGGGTGGGCTGTCCCCTCGATCTTCACGAAGAGATAACGCGGGAGTTTTCCTGGTTTTGGAATTGTCACGTAGACACGTAGATCAATTGGTTGCTCTTTTGTAGGCTTTAGGGCTAACCCGTGCGACTCGAGTGTAGGTACATGACATGCACGATGATCTTGCGGATGCATCTTGCACGCGCAAAGCATAGCACAGCAACCAAGCTAGAAGCGAAAAATATATTGAAAATCAAGCACGTAAGCATGAATATCGGCGTAGACTACAGTACTGCCTTCGATGCGACATCCTAGGTCCTGGATGGCCTAAGGCCATGCGCTGCTGCTTCCTCCCTTTTTAGAAGGGATTCGACGTCGGCTGCTCAATCCAGACCCACAGCGTGATGAAGATGAGTCCAAAGGCAATCGAGATCGAGCCCACAACGTTACCCTGGTCCATCAGACTCTCGTAGCTCCAGCCAAAATATTCCTGGATGCTCATACGCACGCTCGGCGCAAGCTTTACGGCGATGAATAGACCCATCATGAGACTTGCGAAGAGCAGTGACGCGCCGTGCGACGTCTGGATGCTGTTGTACCCAGCCAGGAAACGCACAACCGACCACAGTACACCCACGACGGTTCCGAAGAAGATGATGACGTTCGGTAGCTCTGCGGTAGAGCCACGGCTGGCACCGCCCGTGTTGAACCACTTGGGCTCCTTGCCCGTGATCTTCCACCAGAACGCCTCCAGCACGGCCGTGCAGTTGGTGAACGCGTAGGCGAACCACACCTCCTGCGATCGAATGACATCGCTGTTGTCCACGGTACGGTTGCTCAGCGCCGACAACACGCCCTGTATGAGCAGCTTTGGCACCAATGCGTACACAAGACGCGCACCAGCCATGTAAATAGGAGCGTAGCCCGAGAATAGGAAGTAAAGCGTGATGTAGTAGAACAGGATAGCCGTGATCGAGCCAAGCGGGTAGAGCGTCGAGTTAAAGTAGAACACGCGACGCATGAACTTGTTCGACTTGTGGTACGACGGGATTTGCGCCTCCGGCATCTTCCACTCCGGGTCAAAGTACTGAGTCTTCTTGTTCATCAATGCGATCTGGAAGTTACCCTTGGCCCAGCGTTTACGTTGAGCCAACGAGCCAGCCACGGAGTCAGGAATCAGTCCTTCAGCCAGACGGATACGCTCTGACGGCTCGCCCTCGAAATCCTTACGGAAGTACTGAGCCTTCCAGCCCATGGAGCACAGCACCTGACCAGTGTAGCAATCTTCCGTCAGACTACCGTACTGGATTCCACCAATCGAGTCCAAAGCTTCACGACGGAACATAGCGTTCGTGCCGGCAAAAGACGCACAGTCGTAGCCATCTTGACCAGTCTGAATAGCATCGTAGAACGTGGCGTTACGGTGACCCATCGGGTCTCCAATCTGCAGCTGAATGCAATCGCGGAAGTACTGAGGCGTTTGAACAAAGGCCACCGCGTTGTCGCGCACGTCATCGGAGTAGTTGTGGAGCGATGAAACATCCTCCCCATCCGCCCCGTGGTTGCCACACTTGCGGCACACACCGTTCTTGGGCAGTTTGGCATCACAGTTCATGCAACGCATGTCGATCTTGCTGGCGCGAGTATCGCTCATAGTGCCGTTCACCTGGCGACGGTGGACGGCGCTCTGCACGTGCATGGCATTCTCGAAGCAGTCCTTGGAGCAGTAGCTGATCTGCTCCTCTGGCACGCCGGCAATCTGGCACGAGGCACAGCAAAGCTTGGCGACAGCGTTGCAGCCGATACCACAGCAAATGTACTTAGCCTTATCCTGGCGATCCTCGTCGTCAAAGAAGAAAGGAAGCGTAGCCAAAATGAACTTCGGGTGAGGCTGCATGTCCGTATCCAGGATGATAAGGTAGCGGCCATTGGCTCCTTCATTGTACAGGCAGTTGTTGATGTTACCGGCCTTCGAGTAGTGCGTTTCTGGTTTCACACGACCAATGAAGGTCACGTGCGGCAGACCGGGGTAGCGGTAGTCGTCACGGAACGAGCCCACGGCACAAATCAGCCACGGTTAACCACCTTCACACGGGATGGAGACGGCAGGTTGGCGGACGAGTGCAGCTTACGCCACGCATACACCTCCATATCCTCGTTGGGGTCGCACACACGGTCGTACATGAACTGAGCCACTTCTTGACGGAGGTCTCCCGCAGTTTCCAAGATGCCCTTGTTCAGCTCCACGGTCGGGACCGGGTTGCCCTTGGTCCACTTGGTCTTGCAGTAACCGTCATCACAGACCCAGATCTGCAACAGGTGCGGAGGGTACTGCAGGTTCATACAGGCCATCAACGTGTCGATCGTCTCTTCAGCCGGCTCAGAGTAGTGACACAACAGCACATCGACCTTGGGCCACAGATCATCCGGGACGGGCGGCTCGAACTCKTCGAAGTAGTGGGCGCCACGACGCACGGGCTTCCACATACCAAGATAGTAGAGAAACACCCAGAGCGAACGTCAGCACCTCAGCGAACAGCATGGCGAAGTACGAGGCCCATTGAGGAATAGGCGGATCGCGGAAGCAGATCACGTTTATCGACGTCAGCCACCTCCAGATACCAATCGGGTGGGGTGAACCAGCCACTAAACGGCTCGTTTGAGCAACGGAGCGTCTCCAATGACGTGCTTGTAATTGTGGGCACAGTCAACTTCCAGACGTGAGGCATCGCAAGGCTCCAAGCCGAGTCACGAACACCAAAACACGATAGCAAGAAGCTCTACAATGCCGGCGATCAGGAACAGGAAGTAGAAGAACCGGTATGTCTGGTTGCCCTTCATCAGGTACTTGCGGACATTAGGCAGCTTGCGCTCGATAATGTTGCCGGCACCGTTGGCCACAATGGCGCGTTCGACGCCCTGGAACCAATGCCGGTACTCCTCGTCCGTCCTCAGGACATAGCACCACACACGACGCTTAGTGTGCACCTCGAAACCCTTGTGAGGTAGATCGAGACGCGCACACGGACGCAGCTGCAGCGCGTCTTTCAGCTCGATGGCGCCCACAACCAGATCGGCGTTACGCGTGGTGAAATACTGGCGGCACTCCAGGTGCGAGTAGAAGTAGTAGATCTTAGCCTTCTCTAGCGCAAAGTAGCGGCGTTTCCAACTCTTGTGGATCGGTCCCCTTGATCGTGCGCTTACCCTGTTTGTGCATGTAGCCGTGCACCGAAATGATGTTGTCACGCTGACCGCCGAGACCCACGGCGTCCGAGACATTCATGGGAGGTAGTGCTGGACCGCGCGGATACCAACATAAACCCTGCTGGGGGGTCGGACGACCCTCCTGCGCGTAGAAGCCGGCGCCGCCGTCATTAGCTCCCGTGGCTGGCGTGCCGTGCAGCTCGTAGTCCTTCGTGCTTCATAAGCGACTGCTTGTCGGTTGCCGTACATGGTCGACACGCGTATTAGTACTACACAGCAGCCTCTCGATCTCTCGATCCACCTCGCTTAGAGTCAAGGCAGTGAGAAGGAGTGACTTCGCCTGTGTGTATGTGCTTTGGTCTCTCGTGAAGAAGCGCAACTGGCACTCGGGCCCGATTCCAGCCGGACGAAACCCCTACCAGGTCGTTACATAGTGAGCGCGAGTTATTTGCGCCGTCAAGTCCCTCTCTATGCCGACCTGTTGAAAACGCATTCGCACGTGTTTGCACAGAGTCACAGGGACAGTACGGTCCACTCATGGCGGACGCCAAAAGTACCCAATTGTGTGGCTCACATAAAATTATGATGACTTTGCTTTTCAGTGATGCAGTGATAAGATGTATTCGCTGTTGCGACTCTATGAAGCAGTGCTCGGCCTTTCCCGGAATAAGATCTATGGATTGTTTGATATCCCAGCAGAAACAAGCCTGTGAACCCATTTGCGAGAGATCCTTGCGCAGGATTCTTGGCACCCGGTTTCATTGCTTCAGCTTAGCTGAATCAGCTAGCGCATCGTTGGTGCGACTTCTTCTGTCAGCAGTTCAGAGCGAATCTCCGCTGACCGTCGAGCTGCGTGGCGCAATACGATTCGCGATTCACAAAGTATAACTTGTCCGTCCTTCTACCCGTTACGATGCTGTTACACTGCACTTACAGGAGTTGCAAACGCCTTCTTTCGTCAGTAGCGACTCGTTTCGGTTGGCAAGCACTGTCTGCTCTGGGTTCAAGTCGCGGCGTTGAGTTCGAACGTGGCGGACAAATCGTAAGGCTCGAACAGGTCAAACTTTGACCTGTCCGCCTTTGACTCAAAGGCTTCAAGAAGAAGAAGAAGAAGCCCAAATTGATGTTGAAGTCACAATCTAAGCACGAAGCGGACATCATATATGTAGTTAAGTAATGGAGATCGCTCGCAAACTGTATCTTCAGTTAAACAACAACTTGACTCAAGTCTTGAGTGAAGTAGTTTGTCGCAGTGGTGAGCAATCCTGTGGCGAAAGTTACAACTACTATTAGTAGTTGTTACAGCACTCAGCAGCGTGACTAACTGTGTATCGCGTGGATCTCAAGGCTTAGTAGACTACTAAGCCTAAGGCTTAAGTAGGCTACTAAGCCACGC
>Contig_61
GCTCTATGTGTAATTCGAAGGTTTAAACGAAAACCGTTTTTAGACCTCGAGAATCGCAGAGAGAGTCGTGGCAGTATCGATGAATCTTACTGAGCCCTCAATTGACGTCAATCGGTACAGCAAAGATCACGAGATCCTGCCAGCACGTACGACTACCGTGGCGCTTCACCGCAGCATCTGAATTATCGACAAACCGATACTTATGCAGTAAAATCTGTAATTACCTCTCAGAAAATATATTTAACCTCCTATATTGTATAGCGAAAGGTCACCCTCAACACGACAGGAGTCGCGCCACGCGGTTGCTTAGGTACGACACAGATTCGCGCCCACGGTACGCTGTACGATTCCTCGGTGCTGTAGTGCATCTCCACATCCTTCTCGAATTGTACCAGCGAAGAAGATGGCCTCCACATCCAAGCCTTGTCCGTGCACGAACGCCTCCTTCAGCTTGAGTACGCCGCTCCAGTGATTCTCCACACCCGCCGCCTCACATATGCGCACGTAGAAACGTCGCTCCCCCCAGTCCAAGCTGCCGTCGATGACAAGCGACACGATGAGCAGGAAAAAGAGGTTGCGAAGGTGGTACGACGAGAGCAAGAGCAACGATGACGCTGAAGCAGTTGGTGAGACGGATGGTGCCGCTGGATTGCTGTTGCCTAATAAACGAAGGTCGGTAATTAAGACGTCGATGTCGTCCAGTACGTGGGCTGGACATCGTTCCGAGGACTCTTGCAGACACGTGCAGCCGTCGTCGCTTACGGGCCACGCGTCTGCGTTGATCCAACGGTGTCGCAAATGTTCTACCATAATCTCCATGTTCGGGTGTACCATCCGCTTACACACGAGACAGCATCCCATGATACGCATGTAGTCGACTCGCTGAGCTGGTTTGAAGCACGCGTCCTCCAACAGAAAGCTCTCGAGGGCCTCGATCGCGCATGGTGGTCCAACGATATTAATTCGGCAGTTCCGCAGCACACGTCGTATTGTCCAGGCATTTAAGAGACCTTGGATCGGAAGTACAGTAGCGTTCAGCGCGGAGCGTGCGGCAGCGCGCCACAGAACACGCTTAATAAAGAGCTTGAATAGGAATTTAACCACATACCGTTTGCTTTTAAACACGAGATAAGTCATCAGCAACACGAGTCGCGGAGATCCACGCATTGGGTCCATTCCAAAAAGCGTATCTTTACGAYGTCCAACTTGTAAAGCTGCGCGTGCGACGGCGCGAGCGAGAAACTCACGCTCATGGTCTAGAGGGTATAAGATGAGACCGGCACTAACAGTCAGTCTGAACGCGCAAGCCACAGCCATCGTATAGAGCAACGTCACTTCAAGCAGTGACACAGCGATATTGATGAGCAACACGTGGCCATTCAAGCCCCACACTTCATCGCCCGCAAGATGAGAAGGTAACAAACTCTCTATGCCCATAGAAACGAGTCCACACGAGAGTCCTATCAAGAAACCCAGCGTTGTTCCTGACCATTCGATGTTGCGAAGCTGACACATAACCTCAGGAGAGAAGCCATATCGACGATCAGGTATGTTTTCCTGATTTTGAAGATGCAGACCACCATGGAAAGTAGGCTTTCTCTTAGCGGAAACCAAGAGAGATTGAGGAGGCGCGACAGCGTATTGTTCATCTACGGGCAGAGTCTGTGAAGCTCGTGCCCATGTTCCAAAACGAGCAGACAGACTGACCGCAAGCGTCACTCGCTTCACCCGTTTCACACGTTCCTTTGACACACGCGTGAGGTACTCGACACCTATACGTTCCATTCGAGAAATATAACTATTCGACGATTCGTTGGCCGTCTCGTCGGCTTCGGGGGCTTTGGGCCCCCGTTTCAAGCGCTTGCGCGTTGGTCGTCGCTGTTGTCTATCAGCCGAAGTATGTATAAAAGACGGTAACTCGGTAAAGAGATCAACGGAAAAATACTTGTGCAATTCGGAAGTGCCGGTACGCTGATCACCCCGTGAGTCCTGCCACGCCGCATACAAAAAGTCGCTCCATTCGATGCGCCCGTCACCATTGGGGTCCAGTCGCACCCAAATCGCATCAAGTTCTTCATCACTAAATACGAGCCCAAGCTTCTGTAGTGCGATTTCCAGCTCGGTTGATGAGATCTCGTGACTGCCGTCGGTATCGCAGCGATTGTATGCGTTTTTCAGCGCCTTACATCGAGCCACAAATCTTGTGGAAGGGAGTGCTCTTCGCTCTTGCGAACACCGTACAATAACATGTCGATACCTTTCCAAGAATGAGTCGTAGGTTATAGTCTGATCTCTTAGATCGCTTGTTGATATTCCAAGCACTGGAGATTCCGCTGTATGAGTTCCAAGAAGACAGACAACTCGTTCGTCATTATTGCGCCATCGTCGTCAGCGTCACAAGCGTGAAAGAGAGCGCGTAATCGACGCATATACTCTTCCCCAACTTCTTCATTGAGACTCAGAGGGTTCCTTGCATTCAGTCGCCTGGCTGCTACCGCTGCAAAAAGTGTCGCTTTTCGTCTCCTCAATGCCTCACTGGGTGGCCCATTCTCAATTTGCGCTCGCGGCCGCTTCTTCGAGCTTGCGGATAGTCGGTGCTTCGCCATCGAGTAATGTACAGCAGCATCGTTGGTAGTGGGTGAAGGGCATCTGACCTCCGTGAGCGACGTATCCGTGGCAGGCGTGACTTTTGATACCATCACAATGTGGCTAAAGAACAATCGGATGTATGGAGCATATTAATAGAGTCGATCTCTGAGTTAAAAAAAACTCTATTTTCCTTCCATTAAAACTTCAGCTCTAAAGTTTTTCATGGATAATACTGTGTAAAAAATAACCCTTTCAGGATTTTGCTGGTACGTTCCGGATCTGCCGGTTGTACGCGGTCATAAACTTGGAGAAGTCCTTATCTTTCTTAACACCCCTTTGCGTTTTCTGCAGGATAAACACACGCACCTGTTCCGGCTTCAATCCAGCATGGAGCCACAGTTCGGATTTCTCCATCTCAGACACCGGCTTCGAGATCTTGCTCCCAGGCTGGTTTCTCTTGTAGTTGACAGCGAACTTGAGATACTGCTCGGAATCCTTGCGCATCAGGATAGTACGAAGTGGCTGAGACGGGTCTTTCTTCAGGACCTCCACTCGAACTTGGGACGGCGTTAATCCTGCATAATGCCACAATTCGTACTTCTGCATTTGTGACGCAGGCTTTGGAATTTTAGTCCCTGGCTGATGTCGTTGGAATTCAACAATAAACTTGAGATATTGGTCGGAATATCTGCTTCTCAGAACATAGCCAAGCCCCTGTAGCGGCGTTCTCTTCGCACTGAGGGCGTTCACTGCACTCTGCACCTGGGACGGCGTTAATCCAGCATACAACCACAGCTCATATTTCTCCATCTGTGACGCCGGCTTTGGAATTTTACTTCCTGGTTTTCGCCCCCGATAGTCAACCATGAACTTAAGGTACTGGTCGGAATCCTTGCTTCTCAGAATATAGCCAAGTGCCTGCGACGACTTCTTGTTCACACCCAGGGCGGCGCTCACTTGACTTTGGACACGCCGCGGCGTCAATCCAGCCCTCAACCATTGCTGGTACTGCTCCAGCTTCATAGCCTCCCTAACCGCGCTGGGTCCGCCGGTCTCGACAACAGACCCCACCTTTCCGAGAAGCCCATTAATCATTGGAGCAAACATCTTTTCCTCTGATTCTTCAGCTCCATCGTTAGTTTGAACCGTGTTTCGCAGGAATCTCTTGCCAAAATCGTCTTCTCTTTGGAAATGTGGCGAGTGGACCACGAGTGGGGCGTCTATCGGTGAGTTCTCGGTGGTCTCCCTGGCTGCTGAGACGATGTCGGTGTCGGCAAAGAGCACTTTTCCAGTTGCCAACAGAGCGTAAGTTAGACGCATATTTGGTCTTAAGGTGTCCTGAACAAGAAATCGAAAGCTAACCGACAGTGTCCTCAGTTCAGACACAGTAGAGTCTCTCCTCTCTACTAGAGAGGCGGGTAGTGCAGATCACTGGCAAAATCCTGAGCTCCGGATAAGATTTGTATTCCTAACTAAGGGTATGTTTAGGTACACTAGTTTTTCCAAAAGTGATCATGTTTGATACGTAGGTCTACAGAGGTCTGTACATGTATGATACGCTGTTGGCGGAAGCAAGGCATAGGCAAGCGTACATCTCCACTAACAACAATCGTACTACCCAGAAATTTTTATTACACTGCTATGTCGGCCGAAACTCAAGCCTTGAGTTTTACCATTGTACTTCGTAATAACACTAATGTTTAGTGCATCAAACTCGAGCTGCGGACGTTATATTTCATTCCTTCTGCTGCTTTCAAGTGATCAATTCAATTTCAATTTCAAGTTAGGTATATTGTGTTCTGTTAGTGACCTAATGATCATCAATATCCGAGACTACCACCCATTCCGTTGCTAGTCTTTTTGTGCTTCGGTCTCTACTTTAGGATGACTAGTCCTTTCAAGTGATCAGCTTTACTAACAGTCAATGAGCTATGCCCAACGCACCAGCAAGACACCATACGATGCTACTCTATTGTACCAACTTTCTTCAGTTGAAATCGGCGTAATAAAGTATGACTATTTAGAGGTGCAATAATTTGATGAGCGGGCAAAGGACACACAGCTCCCTCATCAATTATAAGTACGGTAGTACAAGCCGGCGAAAGTGGGCTAAATTGCTTGCGTTATGTGATCCATTCGCAATCTCGCTGCAAAAGAAGCGGCTGAATAAACAGAAAAACGAATTCTGAAAAACAGGTGGGTGACAGGCGTTACTTCAGTAAATTGTTCCAGGTACGTGACCTCTAATGAACACTGTTTATTACCACGGAGACATCTTAAATGGTGGTTCCCACATTTCCCACAATAAAGCTTATGGTGGTATTCATGTGGTACTAGATGTGGGATAGTGTGGGTAAATCTGAAAATAGCTTATATGTTTTGAAACGTTTACTACGAATTAAATCGACTTTTGTCTGTGGAAACCAGTGATACTGTATCACGCTGCAAAGTTCGTAGAATGCCCTCGAGTGATTGCCGGTATTTATTGCTTTCCTTATACGTACAGGTCATGGGGCAAAAGATCAGCCCATTCACAGTTATCGTCGGACTCGATGAGTCAAGTCGATAGGCGGTACGCGAGCGCGGTGCCGGCCCGAGAGTTGAGTCGGCGAGGGCAGCCCTGGCTGTGACGGATTCACACAGCACCTTGCACAGAGGAAGTGCTTAAGGATATTTACTACCCGAGTGAACGTTAATTCTCGGCCTCAGAGAGACCGGTTTGCTACTTACAAGAGTAGATGTAAGACTGATGGATTTATAAGTAAGTTTAGCTTGGGTTCTAATTCAAACTACACCAATTCCAGTCCAAACTGGGACGCCCACCAGAGTTATCCGGGGCGCGCGAGAGTCGGGGAGTATATTACCTAAACCAGTAAAAAAAAACGACATTTATTTCACTTACACGTTCATTATGAAAAAAACTCCTTTTCAAAGACGATCAAATATAGCACATGCCTCAACCACCACGTCGTCATATCGCTGCGTCGCCGCTGCTCTCTCTCCAAAGCCGCAGCGTACTGCCACGGAGAAGGCGCACCGATGCGCTCTGAGCACTTACGTAGATGGGGAAGTTTGGCTTACAGTCGCCATGCACAGCGGAATGCTGCGCTCTGCAGCCTATCGTCTCTGCAAGTCTGGCGATCTTACTCCATCTAGGTGCGCGGCGGTGTGCGCGACGCCTCAACAAAGTGCACAGATCAAATGATCATTGCGATGGAGTCATCCCTGAAAGAAGACTGCACGCTCTCGTTAGAGCGACATAGCGAGCGAGTTGTTGACGTTTGCGGAACAGCTTATTAAAGGCATTGTGGGCAGCGACTAGATTGTGTATTACGACGAAACGATTTACAATCTTTTTTTGTATGCGCTCGCATGGACGCGCTGTGAAAGAAGAGCGCGCTGTCGTCAAGCGTCTCCCCTCGTAGGGCAAGAACTTGCAAGTTCAGTGCGCAGTGTCAACTGAAGATGGCCTCGTGCTGCACCGGGGAGCATCCGCATGGAAGAAAATGCGGAGTCTGCGCATTTACACCACCGTCAAAGGTTTGAGGAGCTTTTAGCAGTAAATTGGAGGGCGGAAATTTGTCATTGTGCTCGACAATGCTCCCGCCAACAATCTAACCGAGAGTCGGCTTGAAGAGGAGCTGGGAGAGCACGACAACACTATCTTGCTAAGGTTGGGGGCCTACTCCCCAAAGCTGAACCCAATTGAAGGTACGTTTTTGCCGGTCGCAATTACAATTATACTTTTTTGAAAAGTAACTTTATTTTTGGCTGTTACAATTGCGCAGGATGCTGCAGTGTCTTCAAGAGCAAAGTGAAGGCATATCTAGCGGCGTATTCTGGACGTTTGTTCAGCTGAGGCGAACACGACACGCTCACGGCGTCGCGGGCCACGCTGTTGACGGACGCTGCAGAGCCATCTGTCCACTGTATCCACCGCCATCTTGTCTTGGTGATGGCTTTACATTGTCAGCGGGCCGTTGCCGATGCACCGAGGCTCGAGGATATGTCTCCCCACGAGACGGACGGTGTCTTTCGATCGAAACTTTAGGTCTGAAGGCATTGGACAAAGCAGTTGCGAAATACTTAAGGTATTTAATTTTGTATCTCTATAGATAAAACTTTAGTAAAATTGCTCTAGCAACCAATTCTTTTCGCCAACTCACCAGTCTCTGATCGACAGCGACCACTCGCAGGCGCCCCCCCGTAGAGATTGTTTCGAAGCGTCTACATGGACGAGCACACGCGTGATGGTATTGCGAATTCTCAAGAAATTCATTAAGTGGTGACAGACATTATCACAGGCCACGCCGCTGCGCGCCCTTCCAACACCGTTAACCCCTTGGGACCCGTGGCCTGGACCGTACAGGTTACGTGAAAAAACTTAACGTGGACCGTACAAGTTAGATAATATTGTACTTAGTTTTTGTATCCGCTAATACAAACTTCATGTCAACCAGGGGT
>Contig_62
GATAGCCAGCTTGAATAAAACAATAGTCAATAAGCCTGTTGATATGCACCGACTCTGCACGGTTCGGCTAACCGGTGTGACGTTCCAAAATGGACCGGTCCCAAACCGGTTAATCTGGTGGATGGCCAGGAGCACTGAAGTTTAGAGGACAGATTTAATTGACTTTAATCTACTCACTTCGGCATTTGCCTTTAACAACAACAACAGGTTAACAGCCGCAAACGCTCAACTCTACTGGAACGTTCCAAAATATGACGACGACCAAGCGCGCCGAAGTCCTCCTAGGGAGTGGGAACTACTTCCACTGGGAGTACAATATGCGCATGACGCTAGCCAGGAAGGGCCTGCTTGCGCATATTCAAGCCGTCAAGCCGGAGAACGAGATCACCGAGGCGTGGCTCGTCAATGATGCCAAGGCGCTCGGCATCATCGCTCAGGGAGTGGAACTCCAGCATCAGACCAAGATTCGGTCGGCCACTCGTTCCATAGAAGCTTGGAGAACGCTGCAAGAGTTCTATAACCGTACCACGCTCCACAACCGCGTGACGATGACGCGTCGCCTCCGCGAGTTCAAGATGGAAAGTGGATCGACTATGGCAAAGCATCTGGATGCGTTTGATGAGCTGATCGTCGGGTTGCAGACGCTAGGAGAGCCCATGGACGAGGCACGCCAGCTGGTGGTGCTGCTGAGCAGCCTCCCCGATGAGTACGAGCTCATTTCGTCTATCGTGGAGAACGCCAAGGGTGTGACGCTCATCGAGGCCAAGGAGAAGCTGTTGAAGGAGTATGAGCGACTCGAGAAGAAGGAAACCACGGAGAAGGCGTTCCAAGTGAATGGGAACGCAGGCAAGTTCCGAAACGGCCGAGGGAACGGTCGAAAGTGGAACGCTCCGAAGCGGAACGTTGGTTTCAAGGGCAAGTGCTTCAACTGTGACCTCGTGGGCCACATGAAGCGGGACTGTCCTGCTCCGAAGAAGGGTAGCCAAGACGATGCAGTGTTTGCAGTTGGTGGGGAACGCTCGGCCGGGTGGCTAATTGATAGCGGTGCGACGTCGCACATGACCCCTCACCGGAACGACCTGTTTGAGTACAAGTCGTTGGACACTAGCATGGAGGTGACGATTGCAGACGGCAAGAAGCTGCACGTCGCAGGAACTGGAACGGTCAAGTTGACTGGTTTGGACGGTAGACGCATCCGTATGGTGGACGTGCTCCACATCCCCGGGCTCGATAGACGCTTATTTTCAGTCGGGAAGCTCGCGGAACGCGGTATGAGTGTGGAGTTCCAGCGTTTCAGTTGTGTAATTTGGGGACGGAACGCTGCAATAGCGTCAGGGAAGAAGGTCGGTAAGGCGCTCCTTTTGGACTGTCAGCAGGAGGAGGCCCGTTTCGTGGAATACGCCGGTCCTGACAGCGAGTGGGAGCTTTGGCCCGCTCGCATGGGTCACCCCAACAAGGACGCACTGACGAAGACCCAGCGTTCCACGACCGGTATCCCGCCAGTAAGAAGGGGGTGCGAGACTTTGTGCGGTGGATGCATGAAGGGAAAGCAGACCGTGACGGCGTTCCCGTCACGATCACTGACGAAGACAACGCGTGTGTTGGAACTAGTACACACAGACGTTATGGGACCAATGAGAACGCTCTCAAAGGGGGGTGCCAAGTACGTGCTGACCTTTGTAGACGACTACTCAAGGTATGTCGTGACATTCTTCATGAAGAGCAAGAGTGAGGTGGGCAGCAAGCTGAAGGAGTTCAAGGCGCTGTATGAAAATCAGTGGGGGGAACGATTGAAGTGCCTGCGTTCCGATAATGGAACGGAGTTTGTAAGCAAGACGGTATTGGAACTCTGTCAGCGGTATGGCATCGTGCATCAACGCAGCGTTCCATACAGCCCTCAGCAGAACGGTGTTGCGGAACGCATGAGCCGTACCATCATGGAGAAGGCACGAAGCATGCTACACTACAAGGCTATGTCGACGGAGTGGTGGGCTGAAGCGGTGAGTACTGCAGTGTACCTTATCAACCGTTCCACGAACACATTCAACTCGGATGTCACGCCATATGAGCTGGCGTTCCAGGTGAAGCCACGGATGGAACACCTACGTGTTTTTGGGTCACAAGGGTACGCTCATGTGGACGACGTGATGAGAACGAAGCTGGAACCCAAGAGCTTCAAGTGCACGTTCCTCGGGTACGCTGAGAACGTGAAAGGATATCGTGTGTACGACATGGATGCGTCGAAGGTCAAGGTGACACGGTCGGTCAAGCTAGACGAGCGTGAGGTGGGCGGAATCTATGACACGCAGTCGCCAGCTTCAGGAACGGTCATCMATGTGACGAGGAACGATGATACGATCGTTCCAATATCGGGAGTGGAACGTAAGCCTGCTCAGGATGAACCGATGGAAGAAGCAGAGGAGCCTGCTCAAGACATTGAGATGGACGACCTTGAACCGGAACGGAACGCAGAAATACAGCAGCTACCCGCGCCGGAGGAACCCAGGTTAAATGGGTTGGATTTGGCAACGTTCCATTCGCAGCCTCCATCGTTCCATGAGGACCGGATGATCTTCCATCCTGAAACGGAACGATCTACGCGCCCTCGTGAGCCATTACTTCTACTTGGGAATGGTGACGATGAAGATGTGGAGCGTGGAAGTGATGGACCGTCATCTCCTAAGCGTGCCAGAATCGACGAAGATGGTTTGCTCGCAGAGGCAGTGTTGGCGTACGCGGCCAGCATTGGTGGCGTTCCAGATACGCCTAACACGTACGCAGAAGCTATTGCCAGTAACGAAGCAGGAGAGTGGCGTCGTGCTATGCAGTCAGAGCTGAATTCGCATTCCCGGAACGGAACATGGACGCTCGTTCCACGTGGAACGACAACTCGTTCCATTGGATGTCACTGGGTGTTCACGAAGAAGCGTGACGAGAACGGCCGGGTTATCCGTTACAAGGCACGCCTAGTGGCGCAGGGGTTCAAGCAGAAGTTTGGAATAGACTTCTTTGAGACGTACTCTCCAGCTGCGAATATGAACTCGATTCGAGTTGTACTCGCTGTTTGCGTTACGTGCGGCTACATTATGGAGCAGCTGGATGCCGACACAGCGTTCCTAAACAGTAATTTGAAGGATTTGGTCCACATGGACGTTCCATTTGGCCTCGAGAATGCTGAAGGCATGAAGTGCAAGCTGCTAAAGGCCATCTACGGCTTGAAGCAAGCTGCAAGTGCATGGAACAAGACTATTTATCGCGTGTTCCTGCAGAATGGTTTCAAATGTTGCGGAGCCGACCAGTGTGTCTGCGTCAAGCGTTCCAAAAACGCATTCGTGTACGTATGTCTATATGTGGACGACATGATCATTGCGGCCAAGACGCGCGACGAAATTCGCGAGGTCAAGAACGCCCTGAAGAGCGCATTCAAGATGAAGGAGCTTGGCGAGGCCAAATTCATTTTAGGAATGGAGATTGACCACGATAGAGAATGTGGAACGTTGATGATCAAGCAAACTCGGTACATTGACGACATTGTGGAACGATTCAATCAACGGAACGCCAAGATGGTGGAGAACCCTTGTGCAGCAAACCTGAAGTTGTCCAAGATGATGTCGCCGACTACGGAAAAGGAACGTGCCGAAATGCGGTCACGACCGCATCGTTCCTTAATCGGGTGCATCATGTACATCACAACCTGTACTCGGCCGGACATTGCCTACGTTGTCACGTAGCTGTCACGCTTTCTAGAGAATCCTGGAACGCAACACTGGAAGGCAGAGATTCGTGTTCTGCAATATTTGAAGTCCACTCGCCATCATGGTATCGTTTACAAAGTGGAACGAGTGGATTTGGAACGCAAGCTGTCAAGGCAGAAGCGTTTACGGACGCAGACTGGGGAAGCAGCATTGACGACAGACGTTCAGTGTCTGATGTCATGATCATGATTGGGAACGCTCCGGTGGTGTTTAAGTCCAAGTACCAGAGGACGGTTGCACTTAGCTCAGCGGAAGCAGAGTACATGGCACTAAGCCTTTGTACTCAAGAGGTACTATGGACACGTGCCATGCTGAAGAACATGGGTCACGAGCAAGTGGGAGCGACGCAGGTCTGGGAAGACAATCAAGGTGCTATTGCACTTGCAAGCAACGCTGGATATCACGCGAGGACCAAGCACGTGGATATCCGTCACCACTTTATTCGAGAGAATGTGGAACGTTCCACAATCAAGGTGGCCTACATCGACACGAAGCAGCAGTTAGCTGACATGCTTACGAAAGCACTGGGAACGAAGTCGCTAGCGTTCCTTCGCGAAGCAAGTGGAATTAAGAAGAGGAACGACGTGCAGTAGCGGTGAGTGGGAGTGTTGATATGCACCGACCCTGCACGGTTCGGCTAACCGGTGTGACGTTCCAAAATGGACCGGTCCCAAACCGGTTAATCTGGTGGATGGCCAGGAGCACTGGGACAGATTTAATTGACTTTAATCTACTCACTTCGGCATTTGCCTTTACCAACAACAACAAAGCCATGCTTGTACGACTTAGCAAAAAAGAAAAAGTATGCGCAGCGACATCAGTGCCTATACCGAAAATGAGCTTTGAACTGCTGCTAAGGCTCTCCACCATTGCTGCTTCGTGGCACGTATTTCTAAGCGTAAGCTTAAGGCTATTAGTACCAGGATGCTGTAGTTAGTTTGTGCCAAAGATAGTGCAAACAGTACCTAGTATTTGCACTACCTAATCGGGAAAGCGCTTTTGCTCTTATATTTTACACATTCGAGATAATTTGACACCTGCTCTTACATGCCACAATACAGCTATGGCATTATTAGTTTTTCTTATCCCTTTCAGGCTGCAGTCTAGCAGGGCTCCGCGAAGGCCGGGAGCCGAGACTTACTCATAAGTAAAACTAAGTACTTCTGAGTAGTTTTACCCGGTTTAAAGTGAAGCTAATACTGGTCTTGAAATGCTGAAAGGTGGAGTAAAAATACTACTGATCTTACAAATACGCGATCTTAGGGCCGGAGGGGGGGGTACAACGACAATCTGTAGTAAATTACACCAGCGTCCCTTATTGAATTTGAGAACAGCCCCTTTTTTAATACTGGCTCTCTACCTACCTCTTCAATCAGATTAAGTGTATCACCACGCAGCCTGGATGTAGATTTACTATCTTTCAGTTTTTGATCGCGACTGCGCGCATCAGCTCCAGAGTTGGTTATACGATAAGCTATACGTAGCCTCATTTCACGATGGGCAACGTGAATTTTGCCTTACGGCTGATGCTTGAAATTCTCAAAGTGGCTTCTCCAAGTAAACATCTTTTCAGGAACTTTCAGGATATAACAACTGTTTTTAGGTAACAACACAGCTCATGATTTTTCCAGTGATCACGGTAGTAATTGCGGTAGCCAATTGTGTGAGCGCCAATCCCTCGTGCACTCCCGACCTCGTTCGACTCGCTTGTCATTTCGCAATTCATTATTCAGACATCAGGACCATTTCTACAGATCTCAGCAAAAGTCCCTTTCGATGATACGTCTCTTTGTAGTTGTATTGCTGATTTTTGCCGCATCTCTAGCGTGCGCCGCGAAGGAAACGACCTCGGTGAGGACCACACACAATTATCTTGATGAGAAAGATAGTGCTCCTGTTCAAAGGCTCTTGAGAGCCGATAATGACAAAGAGAGAGTCGCTGTAGAAAACGCCTTGAATTCAGTTATGACCAGTATATCGGAGGCCATCGACTCCGCTAAGCTGAAAGTGTTTTTGCTCAAGAAAAGTAGCGGGGACGACGTCATGAATAGCTTAAAGTTCGGGGACGATGCGGCAGCTGCTCTAGAACATTCTAAAATGAAGACTTTGAATACGTACGTCACGAAGAATCCGGACAAAACAATCTCACTGGTCGGGACCCTCACGACCCGCTACGGAGACGATGGCTTGGCGAGAGCGTTAGTAAAGGTCCAAACGCATGCAGATTCTTCAGCTGAGGCTGTGGCGCTGGCGAAGAAGCTGCGAGCTGAACAACTGAGTGCTTGGCTGGATGGTGGTAAATCCATCGATGATGCTTTCGCTTTGCTCAAGCTTCGTGGAGACGGGTATCTAGCGCTTACAAGTCGAAAGCTGGATGTACTGGATGATTTCATTGTGAAGATCAACAGCGAGAAAAACGGTCAGGAAACGTTGCTCAAGACCTTGACAAAGGGTTTTGGCGGTGAGGACAATTTGAAAAAAATTCTAGACAGAGCACAATACAATCACTATACACATGCGAAGGCCATCGAGCTTAAGAAGCTCAGAGAGTGGCAAGGCGACAATCTGGATCCAGCAAGTGTCATGAAGCTGCTAAATCTTGATAACGATGTGGGTAAGGCTTTGAAAGGCACAGAACTGAGAGGACTTGATGAGTATATCATCGATATCAACCTCAAGAGCGGAAACAATCAGGCGACGCTGCTCGGGGCGCTCACGAAGAAGTACGGTGACTCTGATGTGGCAAAGGCGATTGTGTCTGCAGTTAAGGATGACAATATGCTCGCTAAACGTTTGCAGAACCAACAGCTTGAGGGCTGGTTGAAAAAGGACATGTCCGTGGACCAAGTTTTCAACGTTCTAGATTTTAAGAGCGCTGGTATTGGAGCTGTTATCAGCCGAAACGTGGACACTTTGGACAAGTACATCATGTTATACAACAGAAAGACTTCAGCAGACGAAACGTTGGTAGGCACGTTTGTGAAGGCTTTCGGGGAAAAAAGGTTGAGCAACATGCTGCAGCAAATTCCCGCTTCGAATAAAAACTCAGCAAAGCTTCGTGCGCAGCTCGAGGAGCTCAAGCGACTCGGCTAAGCAAATGCAACAAACGAAAGTAAACAACGAAGCTGTGTCTGATGCAAATCAAATACAGAAACGGTCACTTTTTGGTTGGTCTACCTCCCGTTTTATTTTCAAAGATAAAAAACTTTTTCGTCAATTTATTAACTTTCAGAGAGAAGCGGTCGCTGCTCTCCTAGTTGCTCTCCTACTTCTAATTCAGATTCTTCAAACGCGAAAGTCTGGCATCTTGGAGCTCGAAGGCACGTCGGATCATTCCACATGACTCCAAGTTCGCCATTTATCCTTGCTAGCCCCAGCACAGTAAGCAGCATCATAGGTACAATGTACATAAGAGCAGGCTGTCCAGCCACAACGTCTCGAAGAACAACAGCCATGATATTGGCAGCCATTAAGCCGAGCGCATACGCACACGTTGCCATACAAAAGTACCCACGTGACAATGGCCGTCCACAATAATAATCGTATCGAATACAAAACGCGACTAGAAGGCCAGGGATTATGATATCTCCCAGTCCTAATAACGCCTCACCTCCATACACTGAGAATACCAGTGGGACACTCAACACCATCGGTGTCGGCTGCACAGTAACCTCCTCGCCATCTGCAACCGCACTTAACCGCGTACTCGCACCTCCAGACGCCACATCTACCATGACATTAGAGCCGAAAATTAGCGGCGAAATGTAGACGAAGAACACGTCGTAGATGAATGCTGCGGTCAGTAAACTTGTAGCCACTCGAAGATTCGGAAGCCGGACGACGTCGATGAATACGAGACCGACTGTCAGCGCCATGAAGTCCTGGATCGGCCAAACCCACGCCTGAGATCGAGCCAGAAACCAGCACACAGCCAACGCTGGAGCCGTCAACATCACTAAAAGCAGTACAAGAAACTGACAATTCCCACTATTTGGAGACACCATCTTCGCCACTAGAGGGAGCGTGAACACATGGGAGAGTGCTGCACTCGCAGCTAGAGCGAATAATACGCTCAGAATCAGAGCCAGATGCACGTAGTACAGTAGCAGCAGCAGACACGACGATCCTACTAGAAAGAATAATGCATGCTTGCTACTGAGCTCCAGTCTGTCGTCGTCGATACTCGCGTACTCATTGGCTGCTGTCGACTCCACTAACGTCGAGATGGAACTACTGGAAGGGTTCCGATCCAGCGTTCCGGTCAGTATTCGAGCCATTTGATCATACGAAAGTTGGCGCTCTTCACTGCACGAATAATACGCGGACACTACAACCGCAAACACCCCAAGCATCCACGTCAACAGCATCGACACATTCCACGGCGATTCCTCCGTGTTGAACGCCCATACCAGTACATCTGTGTCGTCGATAATACGCACTGCATCGTCGATTCTATTGCCGTCCTGGAACGAGACTAATAAAACGGGAATACTCACCACAAGACCCACAAATGTGCGCTCTTGCTTTACCGGCTGCATTTGTAGCCAATTACTGATAAAGCAACAGGCTTGGAAGCGGTCGGTTGACATATCCGCCGTCTTCCCCGTAAGTACACAAGTATTTGTCACACACGCTGGCGTGGAGGAGCATGTCCAGGCCGAAAAAGGGTCTGCGAGCTCCGGGAACACGGTGCTATTGGTCGTCACTGTCTCCTCTCCAAGCGTACAGTCATAGTACACACTGTGACTCAGCTCCGCAGCAAAGGCGCCCGCTATTGAGTCGCGAATAATAACTAGGGACGCGCCCGCCTGCTGTGCTGCTAGAGCTTGCTGCTCTACGGAGCATGTGACGCTGCGAGGGATCAGCAGAGCCGACTGCTCGGGTAACGCGACCATTTCTTCGTTCACGGGCTTCACTTTACTGCAGTCGGATGTCATCTGTGCCTGCACGAGTCTCCGCGATTGATCCGGCGTCCTGAATGCTTTGTTTACTAGCAATTGTCCGGTGGAGCGTGAATAGGAAGCAGAAGGCCAGGACACCTGCGGTAAAGCGGCTCCGAATGCTGCAGCTGAGGCGTGAAATTGCTGCGATGAGGTTGGCGATACAGTACGCAGCTGCAGCATGTCGATGCACTGCGCTACATCGAAAAGAAAGACCAGCAACAGCGCGATCAGTGGCACCATGGCAGCGGAACTTGTCGGCACCCGCGAAACTGACCTTTCGCACCGGAAAACGGAAACCTTTAATGCAGAACTGGGTATTTTTATTCTAAAAATGATTAACTTTGTAGGAAGGTCACTTTTGGTTGGTCAGTCGGATTTTTTTGTACCCTTTGAAATCACCCAATCAGACCCCCGGGATCGGATTGCGATCCCACACAACACCTTAAATAAATGGCACTTGCTATTCAACCCGACTGGTGTGGAAGAGACAGGCTAATGGTGCCCGACAGCACCCGATCAATGCCCGACCATGCCCGACACAGATTAAGTCAGTTGAGCAATCAAGCGTCCGTATACGTATATCCGGATGTGAAGACTTTGTGGTTTGAGCGTGCAAGTACGACCGGCATCATGTCATGAGCATGAGAAACTTTATTCAGTAGAGCTCAGTGGGACTGGTAAGTGCAGAATCAATATCAAAAACTTGTTGAAAGGGTTAGCTATAGACACATATATATGTATCTGTAGCGCAGATACTGTAACTCCTTCCTACTCAGCATGCACAGACCTTGGGCACCAGCGAATACCTCAAACGCTAGCAGAACATACATACCACAATTGTATGAATCTACTTGTACCCCTAGATCGCCCATGTAGTGGTGTACTCGGTATTTCCTTGGTGCGTAGTTTGGCAGTTGCATTGCCAGCTTTTCTGCGACCGCTCGGACTCTAACGACATAGCTCGAGCTCATTGGGTCATAAATGCACACATCATTCAGATTTAAGTTCACCATTACGCAGCACCAATGCGTGTTGCTGCAGCATATAGGGATCAGAATTTTCTCGTTCGTCTTGCCCGCGAAAATTGTAGCGAAGGCTCTGGTATTGA
>Contig_64
CTAAGGAGACCACTTTTTAACATCAAGATTTGTGACTGTACAGCTGTAGCTGTATCTGGTTCAATCGGAAGAGCCGGTAGATCAGCGTTTCTGCAAGTGTGCACTTTGAGAAACCATTACCGGTACTGTATCCTGATCTCGGATATCTGTGATTTCATAGGCATTCGTAGGTACCGTATGCCCTTCGACTCAAAATACCGACATTCCTATCTCATAGTTTGAGATAGGAATTTCGGTATTTAAAAGATCATTTTGGAGTCACTTAATGGCAATCGTTTAGCTGAATAGAAATGATAGGCCAATCGCAACTCGTCCGTCACTTTGATCGATCGGTGTACTGTACTGTAGTGTGTTTGTGCCTCGTCCAAATGTGTGTAATCATGTCATGATTCATGACACCAGCTCAGCCGCTCTCGTCCGTTTGTAATTCGCTTCCAATTTTTTGCACAAGAGCATAAATGCCATTCGTGTTCAGGGGTACTGTAGCACCCCCCTACTGTGGGCAGCCGCTACCCCTGGTCTTGTCGGAGACATGGTTTCGAAGTGATCGGATCTACCGGGTGTCAGCTTTAGCGTATTTCATTGTAGCCTTTAATAACAAGAGGACGTGTCCAATGACGTCCTCCCGTTTGTCATTCCTGTGCCGCTGTTGACGCGGTTGGTGTGCAGTGTTGCTGCTGACGCAGCTTGCCCTTGTAGCTTTTTCAAACGACTTCGACTTTATTAAGCTAAATATTCAATCCTTTCACAAGGTGAATCTGGTACTGTAAAGCACTGCGTTTTCCAATAATGTCTCATCGATTTTAAAGCTCTGATTAAACATGACCGAAGCATAAACTTAGCTTAAATGTGGTGGAAGAGATTTTGTTCTAATATTTGTTATCAAGCTTCCTCTTCGAAAAGTGTCGGCAGATAGACTCGAAGCCAACCTGTCTTCTACTAGACTTGGATAAATAAAGCGAGATCGATAAAATTGACAAGGCAAAAAGGACGGACACGCAAACTACTGGTTTTTAAATGTTTACGGGGGTATCTTGATGAGCAAAAACAAACTACTAATCATGCGGCTGGGAATTTGTAAAGTGCTTGCTACATGGACAGCCTCCGTGATGGGCTATGAGATTTGACGTGGGGCTGGTCCAGGCCGCGATGAAAGGCTATAGGAGGCGCACCATTTCCTAATTTTCTCGTCCAACGCCACATCATCGCTGTTTTCCTCTTATAATGCGTGCTTGTGCCATCCTGGTGGTCGCTGCTGCCGCTGTACTTACCGGTTCTACTGCTATATCCTCCACCGATGCTTTGGAGCTGGCTACGCTCTCCAAGACTGCCCAGGACGTCGAACTATCGTCCGTTGCTGCGCAGCCAAGAAGCAACATCCAGCGGCGTTTGAGAAAACATAAGACTGTCAACACCAATAGCGAAATGGAGTACGAATCGGAAGCGGAAGCTAGAGGCTTGGTGCCGGAGAAGCTGACCAACCTCGTGAACAAGTTCAAGAAGGTGGGGGGAGAAGTCATGCTCAAAACCAAGAGCTTGAACCAACTGAAAAAGCTTTCTGAAAAGATGGAGGAAAAAAGTTTGTATGCGCTTACTGATTTGGAGAAGAAGGGATACACTCCTGAAACGCTCAGGGACGCCATCAAGAATACCCCCGCCCAAGGGAATGAAGGATGCAGATGCCGATGAGCTAATAAAGTTTTACGATGAGTACTGGAAAATCTTCCATTAATGGAGGGGACTGAAAAAATGAGAAATTGTGGGCGATGTCGACATAGCGGATGGATCACTAGTTTGAAAAATTATGATACCCCAAATAACACGCTTCGTTCTTCATTCATGTACCGGATTACGTTTGCGTGAGGTACATCATTCGCATTCTTGTACAGTAGAAGTATTACGACATGTCGTCTTAGCCGACAAAATTGCTGAAACTATACTAGAGACGGACGCGCTTGAGCTGGAATCGAGTTTTCTTACCAAGGATAGAGTTGTGAAGCACGAGAAAGACAACAGAAAAGTCGCGTGGGCCAGTGTTGTCAGATCTGGTGTTGATATAGTCGATGATGGCACCAGCAAGAATCATGATAACTTACAGTTAAACAAGGTGGACGGGAATATATTTTGGGGGGTATATTACGGCTGTGGAAACATAAACGAATATTGGTTTTCTTTGACGATCAATAATAATTGCAATATTGAAAAGCTAGATGTTGGATATTCCAATAAATTGGCCATTTTATGAGAAGTTGACATTAATACTACATATAGTACTATTAATAGTACTTCAGGTAGAAAAATTCATGAACCTAAATGTCGATGAAGATGTCCTTAAGCTGTGAGCCGTCATATTTTAAATTTGACGGTGAGAATCCAAGAACCTGGATGTTATATTTCCAGGCTTTGTACTCGCTGGTATGTTGACAATACAGTAGTCATCAGCCGATATTCTCAGCTCTCATAAATGCTTGTCCTTTGCCTGCAATGAGAAAGTAAAAGGTTCTGCTGCGCGTGTGCTAGACCATTGGCGGTTACTGACGTACACCGGAAATGGACCCTTCTCTGTAGACTGCAGAGGCCCAAAAAATAGCAGCCATTGCGACCCTGAACTAAATTTGTGATTATTGCAATTCTTCCTTAATATTAGACCTGTAAGTGATCTGCAATAGACCCTTTGTACTTTTAAAGTATTCTGAAGTAGTAATTCTTGAAGAATGGATCCTGGTCCTTCCCGACAACACGTACGATGCTTGAGCTGCTAAAAGAACCTTGAGAACTGAGGTTGCTGTATATAGATCGGAAGAGCGTCGTGTAGGGAAAGAGTGTAGCCAGCTGGATCTCCGGTGGTCGCCGTATCATTCAAGCAGAAGACGGCATACGAGATCCAGCTGGGTGACTGGAGTTCAGACGTGTGCTCTTCCGATCTACCCCTGGCCTCGTGTGAACCACTCAAACACATGTTTATACCTGATTGGTCAATAAGTGAGTCTGGCTACTCACTATCAACCAATCAGATGATGACACCTTGGCACACGCTACCCGTGTGCCACTTTACCTACTTATGTAATAANCTAAAGAAATATCTACCTACTTATGTAATTGGAGTTGGGCCCATTACAGACAGCGTGCTATTCGCTTTATTTTTGTGACTTTATAACAGCGACCAGCAAGAAAATAACGCCGCGTGTGGGCTCATATTTGGGTTAGTTTTCGGAGTTTGTAGGTTTATTAGCGAAATTTTATAAAAATTACGGTAAATGCTCATTTCGATATGGCGATCCTATACATTGTGTGTAGCACTCGCTATTAATAATAGGTGCTCAATTACATAAGGTTTTACTGCTTGTTAAGTCGATATGTATCAAATCAGAGGGAAATGTCATCAAAACACTGGAAGAAACACGGTAACCAGCCAATGAGATCATTGTAATTTTTTGTGTATTGCACACAAAAACGAAATTCCTGTAAATTGGTGGGACAGAGAAGTAGTCTTTTCTATTTTTTATTTGTAAATTAGAATGGCAAGTTCACCGACGGTTTAGCAATTTTTCTATTAGCGATGGTTTTGAGGAGATGTATCTCCCTTCAGCGTTACGCTTTCACGTATGCTATTTCGGCTGCAGCTTGTCAGCGTATTGGTCAAGAGAACTACTGGATTATAATTTATTATTCTTAATACGAGCCTACCGAAAAGGACAGAAACATCGTCCAATCTTCTGCTATAAAATGTAATTTATAAAACAAAATCGGAAAAAGAAAATGAAGAGACATATTTTTAGATGAAAGTTATGCAAGTGTGGCTCAATTTCTGCATAAAAAGCAGGCTAGATTCTTTCAGCTCCTACGTCAGAGTGTTTCGCGCTTGTATTCTATTATAATTCGGCTAGGGTCCTGGCCTAATCCTACGCTTACCGATACGTGCTGGTTCCACCTGAAGATGCGGGCTACATAGTGCACTCTCGGTTGTTAGTGTCACGCTTGTAGGTCATGATCTAAACGGAAAGGTGTACGTATCGCGATAATGTCCTATCGGCGTCCGTGTAGAGTCGTACAGCGATTCGATACGCTTCCCGTCCTCTGTAGCTGCGCACATTTAGTGAATACAAGAAAATTCTTCATCCTGCCACCAGTCACAGGTACATTTGAATCGGGTAGGTTGACGAGCATTCACAAGGTGTGGAGTTTAAAATTATATGAGTATTTTGAATGGAGAGTAATACTTTTTTACAATCCAATCAGCACTTATCATTTATTCGCATGCGTACTTATGAGCTAAAGCTATCAGTGTACTGTGTGTTTCCACTTTGTATGGTAATTTTTTTAAAGATTGGGATTAACCCAGTACATATGTACTGTATTATGGAATTTCCTTCGCGTGACTACTTCGGACGGATACGGTTATTAATAGCCGGATAATTATGATGGGTTCAAACCACACCAGCAGAAGCAGCTGTTCTAAAAACCGTCAAGCAAAAAAGAGCTTTGTCGTTTGTCTTACCGGTATCAAATCTCCAAAGCCTATTCGGATCTCCAGCTGCACCGGATAGCTTAGGATCTCCAGCTGCACTGGATTATTAATAAGTACATCTCAAAACTGCGAAATTACCTCTTCATTTTGTTAACAGTAAATAATCGAATGGTATAAGGATGTAGTTGTAGAAAAGCTGTCCATAAATTTACGTATTATACAGGTAGCAAACAAAGAGGAGTATCCGCATCAGACTTACAGCATTTACATGTACACTACGTACTGCGTCCAGAACAAGTATAATACAAAACACCCTTTTGAAGTTTTTAAAAGTACCCCCTGAAAATGAAGGAGATTCTACCAGGGGAGACCCATCAAAGCGGATGATTAGAGATAACCTTGGGATGTGAAAAAGATTGCCCAATCTTAATGCACATACAAAAAAGTCAGTATAATCGCCACTCCCCTTTTCAATTTCTCAGGATTTCCTCTTTTCGGGCACGATTTTGAAAATTCCCCTGTGGGCATATTAATAACCAGCTTGATTACAGCGTTCGTAGAATCATACGAAGCGTCTCAAATCGTATGCACCATTTTAGCCGGTTTTTCAAAGCCAAGCGAAAGATGCCGTCGCATCTTCTCCAAATGCCGCATTATTAAGAGCTCCACCAGTTTGAAATCTTCGAGACCACAAGCACCGGTAGTTCCTGCCCCCACCTATCCGGATATGTGTATTCGCCAAGTCCTGATCCTATTCGCCCTCCTTGCTAGTTGCACCATTTCAATCGATGCAGAACAGCGGGTCCTCGTAAGCGAGCAGCGCACTGTGGACCGTGCGAGATCGTTGCGTGCCGCCGAGTCCACCAACAATGAAGAACGAATAATGACAGAAATCATCAAGCGTCTTAGAACGGCAACCTGGATCGAGACCGGGAGAACTGATGACTACGTCAAGACAACGCTAAGACTTGACAATCTCTCCGGGGCTGCGCTTAAATCTGCCCCAAATTACATGTACTATGAGCATTTTTTGAACGCTCTTGAAGGACGAATATTGGAGGTATGGCTGTCCAAGGGAGTTCCCACGAAAAACGTATGGGCAACGTACAAACTGGACGATATTCCTACAGCCCAACTCAATGACAACGATGGTTTCAAGACATATCTGCGCTATGCGATAATGGAGGATAACAAAATTTTCAAACTGAAAAGCAATGATCAGCCCGTAGCGATCGACTATAGCGGCACTCCAGCGGAGTTGAAAGCTAAGGTGGATATGTGGGTCTCGTTAAAGCGTCCAAACTATTATGTCAGCAGGATGCTGGATCTGGATCGCAGATCCATAAACACCTTCAGACGTAGTCCAAAGTTTCAGCTATACGAGATGTTTCAGATGAAAACTTGGGCGGCGAAAGGTTATCCAACGAATTATTTCTGGAAAGACCACAGGTTGCATGAGGTCCCGCAACAACAACTGCAGAACAATGGCCTCTACAAGAAGTTTGTGCGTTACGCGATGATGGTAGATGACGAGAGCTTTAAAAATGGGAAGACGGTCAAGATCACGGCTGACGAATCCAAGGCGGAGATCAGCACAAAAGTGACGATTTGGGCCTCCAAGGATAGACCTTTCGAGTACGTCAAAAAAGTGCTGGGACTGAGAGGTGCCGCAGACACGACTAATGCAAACTACAAGTACTTCGAGGATTTTTTGTTGCAGACAAATAGACCGAAGAAAAGTAAATAAAGCCAGCTCATACTTACCAGTTTACATTAAATGTACTTACCAGTCTACATGAAACGATGTTTTCTGCTATTGTATTGAAGCAGCTACTGCTTCTGATTCAGCACCTTTACAATATTTAGCACCTTGTACAGGAAAACAGGCTGCTATTTTTTTGATGATTTATCTTGCATCTCCGAACAAGTGCATTGGACAGCGATTTCTCCTGACATCCAAACACAATTCTACTAGTAGAACTATGTTTTAATGAATCGACGAACAGTAAATGCCCTGACATCCGTTTGAGATTTCAGGGCTCGGACACGTCGCTGCTTGAGTCCATTTGTGTCAAAGACCAGCATTTGTCGGGTCGGCTGTCAGCACAGTAGCGCTATCGCAGCAAACCTCGGCGAGCCCTGCAGTCGCGTACATTCCCGATTGCCACACCATAAAGGATGACACATCTCCCGACAAATGCACCGGCACAAAATCGATCTCTCCCGACGATTTATCCTCCCCGATGGCGTATCTGCCTTGACATTCCAGCCCAGCGTATAACACAATTCTCGAGTCCGAAGGGATGCTAGACCATACTGCTGATCGACTTTTGCTGTTCCAGCAGTCGGAAAGAGAGTAGCACCTTTGCGCTGTGCTGAAGGAAAACCTCTTGGATGGATCTCTGGGTTTCCCACCGCTGAAGATGCGCACACGCCATGCGGGACACTCTGCTCCGAGAATTATGATCATCACGATAGAGAGGCAAATGGATGACATGGTGTTGGGGCGGAGAAACCCCAGTTGCGGGAGCTATCCGCGGTGGTGTGTGTACATGTTGACCCCTCACGTTATTTCTGGTCAAAAATGATTCATTTCATCCGAAGATTCTGGCTATCGGTGCTCCAGAATTTCAATCCTGTGGCTTACACTGTTACATTTACTTTTTTTCGGCCAAGAAAGCATGCGCAACCAGCTCTAATGCGGTTGCTCGCTCTATCAGCATGAAATAAATACAAATTAGTCAGGGCAAGTGGCTCAATTTCCCCATAATGCTGTTGTACCTTCCGGGTCGATACAGAAACAGCGCTGGAGAAACGATTTGGCTTCGGACGACAAATGCTCTGGTAGCAGAGGTGGCGCTGTAGCCATCGCGATGGTATACATAGCGGCAAGGCCATTATGACAGTTTGGCCACGGATGCTTAGCTGTAGCCATCTCGATAACTGTTGCACCGATACTCCAAATATCAGCTTTGTACCCATGACCGATTTGTTTGACGACCTCAGGCGCCATCCATGGGATGGATCCTCGAATCGAACGCAAAGATTCCTCTAAGCTTGTGGTCAACATCTGCGGAATCTGCTTCGAACAGCCGAAATCGGCCAGTTTGGACACTCCTTGCTCGTTTACCAACACGTTCGCACCTGGTCGTTGGAAATCGAATTATTAGAGATGCATTAAACGTTCAGTTTTGACCCTTGTGTTTTCGTTCCAACCTTTGATATCCCGGTGAATTATACCCATSTCGTGAAGATACGCAACGCCCTGTACGATCTGCCGAGTAAAAATCCGAATGAGATCTTCACTAAAAGCGTCGAACTGCTTGAGCATACTACACATCTCAAGTTCCACATTAAGTGTCGGGCGGAGAGAGAGACACACACACACACCACACGTGACACGCACCTGGCTATGGACCCACCAGGAACATACTCCATGAATATATAAAAATGATTTTCGGATCGATAGCTTCCCTTGTAGCTAAGACACGCACAGATAAAAGCACATTAGGTCGCACCCCTTTATAACCAAGGAAGACGTAAAAAACCGTGCTCAACAGACCGAACAATGTGCTTGTGGCTGAGATTATTCATGAGCGAGATTTCCTCGCCAAGCTTTTGCATCTGAGTGACCTGATCGTCATTAGGACGCGAATGAATTTCAATCTCCTTCAACGCAAACAGTTCCCCCGTCGCAATATTCAGTCCTTTGTAAACCTGTCGAAATAAAAAAAAAGTTGACCTTAATGACTTCTGCCTAATAGCATAAAAACAAAACAAGTAATGATCACGAACCTTCCCGAATGTTCCTTCACCAATGAGTTCGCCTCGTTTCCACTGTGTGATGGGGTTGCTGACTTCAACTGACGAGCTGGTATCAGTTTCTGTTTCCAATTGCTGGTTGTTTGTCGGCGGTGTGGTCCGTTGGCGAAGTGATACTTCTGGTAAGGAGGAAAATGCTGCTCCTGCACCTGGGCGTCTGATGCGCGGTGATGTCGATCTTGTAAGAGACATGGACTTGGGCATATCTAGCACCGACAAAGCTGCTAAGTGAGGATGTGTCACATGTAGCTGGGAAACCATTTCGCTAGGCGTCGGCGTATCTTTCGCATGTCTGGAGTTGGAGCTTCCTTTAGTCTCGAGAGACTCATTTCCAGTTGATAACGATGAAGAAACCAAGGGAGGGCTATGCGTGGGTTTCGACTCTCGGGTACTGGAACAGGAGAAAATGATGGCATCCGGCAAACTTTTGCTCTTGGCTGCTTTACCCCAAAGACCAAAACTGGACACGGCCCTGTTTTCGATCTGTGCTTCTTGTTCTTGAATCACTTGCTCGAAAACTTCTGAATTATTGAACGAGGTTTCTTCATTTGGGTTCCAATTGATCTTCTCAGTTTCATCACTACTGTCTTCTCGCTGCTGTTGGTCCTCTCTACGGGCTGTATGCCTCCTTGGACGTTCCGGTCTCTCACAAAGCTCGGCGAGTCCTACGGGATCCGTCGACGATGTTACTCGCTCGAGGTCTTTCAACACATGTGCGGAGATAGAAAAACTGCTACTGCGTTGTAAAATTCTGTCATTGTTGCTGGTTGGCTCCCTGTTGTTATACTCGCTGCTGTGTAGACGCTCTCGTCTCTCTGGTCTCCTCCCGGAAGGTGCTCGAGGTGTTAGCGCATTCGGTGCTGACAATAAAGCTCCGTCAGCTAGCGAGAGCTGTTTGAGTCGAAGATTCCGTCCACTCGAGCTGCGATGTAGCTCAACGACCGGAGATTGACGTAGCGCGTCCACTGCTCGATGACTACGTGGCGGTGTGTTGTCCTGTGGCATAAACGAAGTTGGTTCCTGGTCCGAGATCGAGGACGAAGCCTCTGGCATCGCAACCCTTCGCATCTCGCTGGAATTGTTGGATTCTGCATCGACCGAGTCGTCGTGGAGGGTCGGTTCAATTGCAGCGGATACTTTGATCCTGTCCTCGCTCGATAGTGCTGCATATTGAGAGATATCTTTACCAGTATCCATTTGAGCGCCACGGGATCGCACCTCAGAGTCGATATCGACTTGTAGCGATATACTAGACTAATCCAGCTGCAAACAGACGACCAGCCTGCTGCTTGAAGTGATCTGGGCGGGCGCGTGCCGTTTCGGTCTACTGCAGCAGCGAGTGAACGCTCGACTCGATTTGACACGCAACTCGACAATGGCGCTGTGGCGAACTCAAATCTCGGTGGTCTCTAAACCAAGTTGGTTTAGTCAATGCTGGTTTACATACAGGACATGTCGCCTTAACCGATTGATTTTTGCCAAATGTCGGCAAACCAGTCTAATTTTATTAGGTAAACGGCATTAGTGTGCGTGTGTGCTGTTGCCG
>Contig_65
CTTTAAGTGTTTGCTAGTGGTCAGAAAAGTGTATGCCAGCGGTCAGTTCGAGGCATAAGTGTTTGGTCGTGTCAAATTATGTCTACCGTTCACCTAAAAGTGTTTATTTTTGGCCAGAAAAGCGTATGCTCTCGTACCAGACTCCCTATTTACTAAAAAAAATGAAAAAAAAAATTGATTAGGAGGGTGTGGACGAGAAAAAAAAACGTACTTACGTAAAACAAAATCGTACCTATGGGGAAAGTGGTGAGTTCATGCTGTTATGTTTCGGCTGAATGATAACAATCGGATGCCTACGACAAAAAGACGGCTACAGTGTTTCTTATCACTAATCAGCTAGCGCTCATTTGATTTTTTGGTCTTAAGATTGAACTTTTGATTAAATGTGGCCCTTTATTTCCGGACAGAGGAAGTCATTAATTTTGCCCGCCCATCCTGCTTATATATACGGGACGGAGGAAGTACCAATACATTATTGGCCATTTGCAACCCGGGTTGTATTTCTTGAAATCCGAAGCTACGATTGGCTGTCTTCTCGGTATCAGCCAGATCTGAGGTCGATACCGTGCCTAGATGTGGAGTGCCGTTTGCAACTATCGTTGCATGTACGGTAGCGTGAACGGTCGACTTTTGCAACCCTAGTATACAAATTTCAAGTCAAGTTACCTATAGTGAAGCTAAGTCACGGTTGCAAACGAGAGGGTACACAGCTCGTATACAAAAACTAAGTCATGGTTGCAACGTGAAAGATTCAGTTTGAAAATACAATCCACCACAATGAGCACTAGCCGCTACAAGGCAGAGCTCGTAAAGTTCATGTCGTTCAAGGACGACAAGGAGTACACTGCTAGCCACGAATTCACGCCAGCGGACCTCCTCAGTATCACGCCTGGACTGCTGTGCCGCTGGATGAACACGCGGGCCTACGGAGATTCAGAGCCAAGCGAAGACATGAGGCCTGTTCACCTTCGGTCGAGCACGCTGGAGTTCGCCAAGAAAGCCATCTCAGCGTACATGCCTAGGATCAACGCACCATGGGACCCTGTGGCCATGCAAGGCAATCCAACACGCTCCGATGATGTCAACAAGCTCATAAAAAGAGTCAAGCGCTTTGAAGTTCGTCGGGAAGGTGCTGAGTCAAAAGCTCGTCGCTCTTTTGAATTTGATGAATTCATGAACGTGTTGACGCTGGTAAGATCGCTGCATTCACGCTCTGATGAACAACTCATGGTTAGCAGTGTTTTGACACTGCAGTGGCATATTGTTGCTCGCATCGACGACATGATGAAGCTTCAATTTAACAATTTCACTCACAACACTCAGTACCCGTCTACTATTCTATGTCAAATGCGATGGTCGAAAAATATATCCGAAGAGAGAGACGCTCCGGAGCAGATTGTGGTTGGTAGTATGGATCCCAGAATGTGTCCCCTGCTCAATCTTGCAGTATACATCGAGGCAACGGTGAATGTGGCAAGATCTTCTTTCTTATTTGGAAATCCAAACGATAAAGATCGAGTGGTGAGGCGTTTTCTAGCTGATACAATTAAAAAATCGGAATTTAAGTCGTTGAAGACGGGAAAGCTGGGAACGCACAGCTTCCGTAAAGGTGCTGCTACTTATGCGACTCGTAGTGGTGTATCTAAAGACTTTGTCAATCGGCGAGGACGGTGGAGAACTCGCAAAGGCGTCGTCGACGTGTATATCGACAACACTCAGCCTTATCCGGACGCATGCACCGCCGCAGTCCTTGCTGGTCCAGCTGGACCTTGCTTTTACTCGCTGAAAGAGGGCATGCGGTGTGTCACTACACCACTTCTCGTCGACGAGATTGCTCCAACAATTAAACAGGTCATGGGAGAGCCAATAGCAAAAACATTGGCACAGGTGTTACTGTGGGCTGCGCTGGAGACGGATTCCAGCTTTAATTATTGTCTTCTTCCGGAAAAGCTGAAAAAAAGAATTTTACGGGCTTACATTAACGCCGGTGGAAGTACGAATTTGAATCCGATTCAAAGACAAGAATTTTATGTCTTGGGGGACGGGTCTCAGCTCAATCTCGTCGTTATTGACAAAACGCAAGAAGTGGAATCTGGTGTTGGTAGTATTGTTTCTGCAAGAAGTGCATTGGTAGCGGGCTCCAATGGACAGGGGACTCAACGTGAAATTGCTGCTGTACAATCTCAAATAGCGTCTGGCCGTCGCTACATGGCAGAGGTTATGAATGAAGTACTGCGGTCCCGAAGCGAGTCACATCGAGAGATGCAAAAGATACAAGCTATCTTGAGACGGATAGCCATGCAGCCGTTCACACCTCGTACTACTGATGGGCACGGAGTACCGTATCCACCAACAAACACTGCTCAAGGTGGATTTCGTGGACAAAACGCGGCACGTCTTTCAAAGAGACCTAAAGACCTGTATGAACTTTGGCACGAGTATCAGCTCGGATCCGGTGGGCTAAAACCAGCCAAGGAGTTTACATCCATTGAGCGAGGCGCAAACAAGTTCGCCTACTCCAGGCGGAAAGTCTTCTGGGATGTTATTTCTCAATTGGTTCGCTCTGGACACACTAGCGACTCTGCAATAGATAGAGTGTATCAAACGTACGGTAGGAATCTCTCTGTGTCTAGTATTTTAGTTAAACTTCGTACAGATCGTAGACGTGGAGGACATCCAAGTCTGCGATTGTAGCACTTCAACACGGTTCAATTCAGCCAATCAAACCTTATCCTTCGAAATATTAGCCTATCAAAACTATGGTTGCAATCCAAGTTGCATAAATGACTAATATTTATACAGTACTGTACGAAGTAATCACTGAGTACAGCGGGACACTTGCCGTAGTCACAAATCTTGTTTGAACGTGCCAACAGATCTATCCAGCTGTATTTTAATTAATAATGGCCGCACACCGCTCACTCTGATATTTCCCCGTTCCAGCACTCTTATGACATGCAGTGAGCAATTTACTTCGGAGCGAACCCCGGACACACCCTGATGATGCGACTCTACCTTACTGCGCTGTTAAGTGCAATTTCAGCTCTACTAGCGCCGGGTGGAAGTGCCCCAGTGTCTGCTCTTCCAGACTTTCCGGCTGGCTACTTACCATGTAATGAACTACGTACATTAACAAACGCACCTGAAGAATCTCCATCCCACAGGCGATTGAGAATTTCCGATACACATGATGACGAAGACAGAATAAAAAGTATCAGCATTGAAAAACTATCGGGGTTGATTAAGACTGGAGTATCGAGGATACATGGATACCTATATTTAGGACCGTCAGCAACTAGAGAACAACCAGCAGATGAGATTCTTCGAATGTTCAAGCTTGAGGATGGAATAGAGAAGGCCTTGGCTAGTTCTAACTTGAAGACCATGGAAACTTATGTGAAGGAACTGCGCACCAAGAACCGAAAGAGCACGACGTCAGTGCTTGGAATACTCACGAATCACTACGGGGACGACGCAGTAGCCAGTGCACTTGTGACTGCACCGCATAATACCATTATGAAAGACATGGAGGATACGATATGGCGATTACGAAACACACAGCTTTCAGCTTGGCTGAGTAGCGACAAGTCTGTCGACGATGTTTTCAACCTGCTAAAGCTCCGTCAAGATGGCTACCTAGCTCTCGCCAGTCCAAAGTTGGAGGTGCTGGACGACTACATAAAGCTGATTATCCGCTCCAAATCCAGCCAAGAAACGTTGCGTGATGTGTTAACGAGGGGATTTGGAGAGCGGAGATTGGCCAGACTGCTAGTCCGTGCGAAGCAAGATGACCGAACAAAAGAACTGGCGACGGCACTGCAAAATGCGATTTTAAACAAGTGGGTTACAGACAAGTTGCAGCCGGTCAACGTCCTACAACGACTGAGATTGGATAGAGGTGTCACCAAAGCTATGACAGACTTGAACCGAGACACTTTGACGAGGTACATCTCGCTGTTTAAAACACATAATCCAAGCAGTAAAACGTCATTCATTGGTACGCTTTCCGCGCATTATGGAGACGATGCAGTTGCGAAAGCACTCGTGACGGCGTCGTCGGATGCGAGTACAAAAGAAGGCGCGATTCAGCTACGGAGTGAGCAGCTGACTGACTGGCTGAACAACGAGAAGACTGTCGACGAAGTTTTCAAGCTGCTAAAGCTTCGCGATGACGGAGAAGTCGGTCTAATTAGTCATAAGTTGGAGGCTCTAAAAGATTACATCAAGCTATTCAACCGCGAAAGAACAGGAGATGAGACTTTACTCAAGACGTTGACGACTGGATTCGGCGGAGAAAGTGGATTCTCGAACATTCTACTAGCAGCAAAGGCCGATCGACGTACAAACACAGTGGCTATGTCATTGCAAAGCGAGCTACTTCATCAGTGGCTTAAGAGCGGATTGCAGCCGGGAAGCGTCTTGAAGAAGCTCAAATTGGACCGTGGGATAACAGAAGCACTCTCCGATGGAAACATCCACACTTTGACAGCATACATTTCGTTGTATAGCACACAGAATCCAAGTAATGCAGTATCGCTGATTAAGATACTATCCGCGCATTATGGAGACGATGTTGCCAAGGCACTTGCCATGGACGATTTTGCCACGACTGAGCTGGCGTCCAATCTGCTGACACAGCAGTTGCAGCTGTGGCTGAAATCTGTTGGAGACGTTTTCGCGATACTGAATGTTGGACACCTCGATTTCTTGTCCATGAAGAGTCAGAAGTTGCAGATTTTGGACAGCTACTTGAAGATGTATAACGCCAAAAATCCGCTTGACGCCAAGAGTATGTTCGCGGTAGTAAGAAAGGGCTTTGGCGGTGATGCCGGGCTTGCACGTGTGATTGGTAAGGCGCTTGTAACCTCGCAAAATGAGCCGAAGATGGCTCTCAAATACCAGAATGAGCTATTCAACCAGTGGTTCAATAGAAACATTGAGCCCAAGAACGTTTACGTAGAGGTCCTCAAGATCAAGAAGCGCTCTGCAGACTTTACAGCAAAGGGGGTCGCTAAACGATACAAGAACTATTACAAGAAACGGGTGGGGGAGGTTATAACCTTTAACAATCCAAGGCGGTCTTAAGAAAAAAAAAGCGTTATTAGATGTTTCAATCCTAATTCCAACGGAGCGTGCATAATCTGCATTGTTTTACGATCAGCGTGGAAATTAAATTATGTTTGCAAGTTGGGAGGAGTCGACGTCCTGTTAGCCAAAATTGCTAAAAATGGAAGAGACAGACGTTCGTATGACGCGTATCTTCACTACCAAACCTTTTCGGATGAATGTCTTAATCATATCATGTAAAACTGTCTTGACTGAGAAAAAGTGACGATAAAAAGCGCTTCTGTCGCTTGTATCCTATGCAAAATACGGTTAACCGTGAAGAATTGCGGTGCGCCACCAATAACGTGTGTTTTACCGCCGCGCCTTTTTCCTGCTGACCATGCCCAAAACCATCTTGCGCCGCAGCGGCTTATCTGTCGGCAGAAAATTCGATGGTTAAGTGGCAAGATATCGTACTTAAAAAAATCATATTACCGGTAGTCAGAATCACATGAACGTAAGCCACTCTAAAAGCCTACAGCTCATGGTCTCTTCCAGCTATTCGATGATCGGTGGGCTGGGATGAATAGTTGGTATCAGCGCAAAATAAAATGGAGTAGGGTCTTCGCTTGTGACCACTCCGGTCTACAAACGCCTTCAATCGTTGAAAGCCCCGAAACGACGAGGAACTATCTTCTCGTTGTAGTATACTGTGTATCGGCTTACAATCATATCATCCAAATGACTAGCAGAAGCCTCTTCAACATCGAGGAATCTGGAGTAAATGCTTTTTGGTTCTGCCTTGCTGCGGAACCAGCGCTTAAACAGCAACCTTTCGTACTCAGCACCAAAAGAGACGAGGGAGTCGATGTTGTGAACGCCTATCGACTCAATTGCACCAAAAACCGCGCGTGCAAATTTGCCTTCGCCACCAAATCCATCGCTTAGCACCGTGAGAATGTCGGTCTTGTATCCGGGATTAATGACGTTGATCCTCTTAACGTACTGCTCCAAGAGATGGAGCTTCGTACTTGCCACGGATACAAACTGGTTCTTGTTCGGGATGTTAAGGTTTAACTTAAGCAGTCTGAAGATGGTGTCGGGCAGGCCTCTGCGATTTGAATTATCATATTGAATAATATCGCATATTGGGAATGCAATTATGTATTGAGCAGCGAGTAAAATTGCAAGCATTTTTTAGCATTTTATCAGTTATTCTAGGTTAATACTGTCCACCAAAACTACTGGTTGCCACCACCTCAAAAGAGACTTTACGAGCCTTGTGCAATCTCCTCAGCTCATTCGACCTTTTGCAGTCATCCCAACAACTCTTCAGCCCCCTTTCGCCCAAGTACCCCATGAAATTTACAAACAAGGACATCTAAACGCGTATCTGGCTGATCATGAACCCATGTTGGCCAAGATACACGCGCTCATGAAACACCTGAGCACCATCAAGTGTCGTGCTGCCCTTCGCAAGGTGACCTCTCTAGCGCCCGTCATGCCCAACGCGACTCGTTGGTCGAGTACCTACAGCAGTACGACAAGATTTGTAGCGCTCTTCTCGCGTTGTACCACGCTACGGTGGCTAAGCATGACATCGCGCGCTTTCTACTGACGCCAGAGGAAACCGAAGCCGCTCGCTTCCTTCTCAAGTCGCTGCACGAGCTGAATGAGGTGAGTAAGACGCTACAAGACTCAACTCTAACAGTGGTGGGTGCACGACGTGCCTTTGATGCAGTGTTGCGCAAGTACCCCCGCATGAAGACCCGGCTTGCAAGTGACGCCTCCGTCGTGAACAATCCCGAACTGGAGAGCGGCATCGTGAAGATCATTGGCGGTGTCGGCTGAATGCACGCGAACAAGCGGCGTGTATTCATCTCAAGCGCAGCAGCGACGACACTGTGGTAAACCCAGCAGTTTCCACGTCATTTCTCGCGTCGGCCTTCAAGAAGGCCCCTGTGGCGCGCTCCCCATCGCAATACTTTCCTCTCGAGTGGGTTCCACCCACGTCGAACGAGTGCGAGCGTTTCTTCAGTCAAGCCAAGCTGGTTCTGACCGACCTAAGGAAAGCCATGGACCCTAACACTCTTGAACTGCTTATGTTTCTATCCTACAACAAGAAGGATTTAGTGTTAAAGCTATCAGGCAGAGTATGGGTAGTCAACTTCGGGAATAATGCCATTATTATTGTCTTGGCGTAATAGCAGCCGAATATATTGAGTATGGCATATTGGGGAACCCTGGTGTCGGGAGATTTGCCGCTTTTCAACCACGCATCCATTTGCTCTCTTAAGCTCTAAAGCCGTCGCCTTCGTGGCCTCATGAGACCTCGCAGCGCTGAGCGTCTCCGCCACTTCACCGTCCCCATAATTCCTGATAAATGTCTCGATCAATGACGTTTTGGTACGGGGATCCTTGCGTTGTACATCAAGATAAAAAGTGTGATAAGTTGGGTCCAGCAGAGCTTCATCCATGTACTCGTTCAGTTTGAGCATCTTCAGCACATCTACAGGTCGCGACTTACTCGAAAGCCATTTATTCAGTAGCGCGTTCTCCATCGCATTCGCCAGCTCACTCGTCCGGGGATCTTTCTTCGCACGAATAAGCAGATTGGCCAGGTTGTGCTCCCCGTCGAAACCTTTCGTCAAGACTTGAATCAACTTTACTTGTCCTGATTTTTCACGGTTGAACATCTTCATGTAGTAATCCAATGCTTCTAGCTTCGGACTTCCGAGAGCACTGTATCCGTCTTTCTGTAGCTTTAACAGCTTGAATACGTCGTCGACCGATTCATCATTCTTCAGCCAACCCGACAGCTGAGCATTTCGCAGCTGCAGAATTGTTTGAAGCTCACTTTCACTCTTTTTCGTCCCTCTACGCGGATACGAGTACCGCCGCCACTGCATCATCTCCATAGTATACCGAAAACACTCCAAGTACCGACATTTTGTTCTTTCGTTTGTATTTGTTGACTGACCTTAGATAAGTTTCCATTCTCTTGACATCAGGACTACTCAGAGCCCTGTCCAAGCCGTTTTCTAGCCTGAATAGCT
>Contig_67
TTTTTTCTGGCAAAAAGGTTTTGTAGACACGTTGGGGTTCCAGTATTGAATGGAAACCAATACTTTTGATTGCTACAGGGAAAATACAGCTCATTTACAAAGAGCCAGGGCAGAGTGCACTGATTTGAAAACTGTTTATAGAGAAGTAAAATCTGCGACTTTTTTTAATCAAGAGGGATTACTTATTGGGGTTATCACGGTTAAAAAATATCTTTGACTGGCCAATCAAATTAAATCTTCGCGTTGCCGTTTTTTTTTTTCAGCAGCGAAGATTTACTATGTTAAGTGGAAAACCATGCCAGAAGGTTTGATTTTGGTGGAGCAAAATATTAAAAGTTTCAGCCCTAGAACATGAATAATAATAGTGGCTCTCAATTGCATGGTTTTCTGTCCAATCAGGCTCACGGAACGTTGACATAATGCTAACCTGCAGATGAGTTGAAAAACAAACCTTTTTGAGTGGTCGCAGGTAACGGCTACCGACTTCCACTCGGCTACCATAACCGACTCCCAGTTTGCAGGGTCAGTGCAGGTGTGAAGATACAGGAATCCTATTGGCTGGTGAAACAGAACAAAACCCGGGTTATTAATTCTCGGAACACCAAAACCGTCAAATCGAGAAACGAAATGTAAAGGTTGCATCCCAATTTACATGATTACCGTTCTTTGTAAAAAAATCTCGTCATGTTTTCCAAAAACTCCACATGTTCGCGAAGTGTTCTGCCACGCAATTAAAGGGATATGGGTCTACAAAGAAGGAAATTAGGCTATTGATTATGGTACGTTTAGTATTAATAGTAATCCCTACACCTGCCGCCTCTGCAGCCATCGCAGCTTGCAGCTGCTCCGCTCTGATCTCAGATAGAGCTCTGCCTGCTCCATCACCTGCTTGCGTTCGGCTGCCTCAATCTCCTTGCGGAAGTTCAAAAACTGCGCCTTGTCCGGGTAAAACCCCAACGCCCTATCAACGACCTCGTTCGCTTCGTTAAAGCGACGCTCCATGAGCCGCAGCTTGGCCATCGCGTACAGCGCCTTGGTGGACGTCTCCTCTACAGCCAATGCCTTGGCTGCGTACTCGTTGATTAGCGATCGATCCTTCATTTTGATGCCACAGATCGCGACGTTATTGCACAGCGTCACGTATCTTTCTTGCATGTCTAGATCGTCCCGCTCCGCCGCAGGGACAGTTTTGCCGTAGTATTCACTCTGCTGGTGCTTTAGCACGGCCTCCAGGCTCTTTAAGAAGGCGTTCTTTGCCGCATAATAGTTCTTTTCCTTGAATTTCGACTTGCCATCGCTTTGCGCTCGTCCGCCTCCTCCAGAAACTCAGGAGGCGTCACATCGTCCGGATTCTGCAGCGTCATGGCTGCAAGACGCTCTTCTGCTGCTCGAGAATACCACTGGTCCAGGTCTTTACCCTGCGCGTGCGAATGCGGCTCAGAGTCCCGCATCTGTAAGAGTGTTTGTCGCACTTGTGGGGACAGAGATTAAATTATTGGTTCCTGAAGTTTAGTACTTAAAGTAGCAAACAAGCCTAAGATGATTTTACCTTTCACCTCTCCCTTGTAATAGGGATTCCGAATTACCTAGAATAACTGTTATGAGGTGCTTAATTATGGGAATGTCACTATTGTGTATCATATCCGAAGAAGGCAAGCAAGGACACTTGCTGTTTGCACCCTTCCTTCCTGCTTAGCTCATATCGTAGCTATCTCTGCATCGATCCAAGTTTTTGATCACCTCTACCGACACACCCGTTGAATCTGCTCAAATAATTAGCTTTGCGACCCACTTTAGGTGTTTCATAATATTCGTAAGAATTGAGCTCTGCATAACCATTATCTGCTTCACTGAGCATGAGCATGATGTGAGCTGACTTCGATTCGACTGGCGTCTTGATGGCACCAGCTTTGAAAAATGAAGAAAATCGCAAGGAATGTACTTGTAATGGATGATAGCGTGCTGGCTTCTGTAAATAGACCATTTTGAAGGTACACATAGCTGAGCCACCTCACAACAAGAATACCCTTATGTAGGCATAAAGTGTTGGTTGGTTCCCGGCGCTACGACTACGTAAGGGCTCACCTGTATTTTTTATCGTGCTGGACTGTACACCTAGAAGTTAGTAATCATGTGTACCGGTACAGTATGCTTAACTGTAAGTATCATTCTGGATATTCGCCTAATAATGTGTTCTCCAAATAAATGGTTACCTTCTAGTATGTTCTTCTTGGGTGGAGACAGCTACACCAAGAGGTCGTTATCTACCGAGTGAGGTCGATGATCGACAAAGTGTTCAATGTGAACACGTACAAACTGAGTATTAGGACCAGCGTAAGTCTGAAAACCGCATAAAAAAAGGTCACTAATTGCTCCAGTTACACAAAAGAGCGTCCTCGATGATGCCGACCTCTGTCAATTTAGAGATACAAGCCCGGCTCCTATTACAGTAATACTCTTAATAAGGGAGCCGAATATACCGGGCTCTCGACTTGAAAATATAAAAGCGTGCTCCGGCTCGGTTCGTCCATCCCATGATGATTACACACTGTGCTTCGTTTAAAAGGTACTACAGAAGTGCTATTACATGTGCCATAATAATACCCACCGGTATTAAATTGATACCGGTGTGTATTCTTTACTATTACATGTAATAGGTAAGAACTGTACATGTATTTGATTCCAAGATTTAAGATGCGATTGTGGAGATTGTGAAACAAGTGACGACCTCCCGGAGCCTGTCAACTTCACAATTTGCTGTCCAACGCTCAAGTATGCGATTCTATTCGGTGTTGCTGACTATTGTGACTCTCATTGCCAGTACTTATGATGCAAAAGTAAACGCTTCAGGCATCCAGGCTATTGCTGTCAGTAGCATTTCCCACGATGCTCCTGCTGCGAGGATGCTACGAGCTGACCATGCCGATGAGAGAGGAATAAGCGTACCCAGTGCCTCAAAGATCGTCGAATGGATGCTTACTCCGAGAAAGCTCACATTTCTCGAAAACCGCAAGGTCCAGAAGTGGGTAGACAAACAGAAGACGCAGGAGTATGTCTTTACGAAGCTGGGCCTTAACAGCGGACTTGATAAGGCTCTCTCCAACCCGAAGCTCCATGTTTATGCTGCCTACATCGATCGTTTCAACGTGAAAAACCCCTCAAACAAAGTGGCATTACTCGACAAGTTTAGTGAAAAGTACACAGACGAAGGGGTAGCCAAGATGGTAGAAATGGGAATACGATCCTCAAACTTGGAGACGGAGAATTTCGCGTCGAGACTGTGGAGGGAACTGCTGAATAAGTGGATGGGCAATGCCGAATCTGCCGAGGGAGTTTTCAAGATTCTAAAGCTTGACGAAGTGGGAGGTGGCATTTTCGCGACGCCGCTGTTTAATACTTGGTACGCTTTCATAAAAGAGGGTTATACGCGGCAGGCAGAGGATGTCGTGCTTCGAGTCTTGTCGGACAGGTATGGCTATGACGGGCTATCGAGGATTTTCTTCCGTGGGCAGCGTAACTTTGATCTTGTGGGCGATCTCCCCATCAAATTGGAGACAAGAATGGTGAATAATTGGCTGAACAAAGATGTATCTCCTGACAAAGTGTTCAAGCTGTTGAAGCTGGATGAGGGACTGGATAAGCTTCTGACCAACTCGAATATGCAGGTGTGGGAGAGCTACATGATGAAATATAATTTGATGCCCGATGTGGAGCCAACGACGATGATGCAGACGATCACGCGTTTCTACAATTTCAAAGAATTGTCATCTATGCTCGAGAACGCGAAAATGGTGCCTGAACTGAATAAAGTTGCAGAGAGATGGCAACATGAACTACGTGTTCATTATTTGAGAGCCCCCAAGATGAAGAAAGAAGGATGAAAACGTCGAGCAGAGTTGTACTGAGGGTTAGCTTGCTTTCCCTGCCGCCAAGGCATGACTCAAATACGGGTTAACTAACAAAGACAAGATAATGCATGTACAGCAGATCCGTTGTGCTGGAGAGGGGAGTAAGAACGGAAGAAGATGATACTTCAGTACGTCCTAAACGTCCTACTGCTACTGTAGTATTTGTCTAAATAAAACGATTTATTTTTGAGGTCCAATTACCAGTTATGCTTTTAAGTAAGAATCCTCGTATGTGTGATTGGTCAATGTCCCTTTTGAGATCTATATGATTGGTTGAAATATGTACAAGATGATTTGTATGCATTTAATTATAATTTGTCCTAGCGCTGCGAATGAAGAAGGCTAACCGCGCTTTCGTTGAAGCAGTACAACAGAAGTTGTCACGACTTTAGAGACCTACTATTTTTTTTTCGGACCGGACAAGTATGTCGATAGCTGCATGAAAATCTCATATTAAAGACAAGTTTAAATATTTAAAAAAATAGGACATTCTAAACTCGCTTTGGTCCCGAGCCTCAGCATGCCTTTTCAGCAGGTGATCACACGCAGCGTAAGTCTAGACAAACGGATCAGTGAGGGACTATTAAAAACATTACAGCTGGCGTGCTTACTCATTTGGTGATAGTAGGGATCAACTAGATCGTACGCAGGTAAAAAAAAATATTTTATCCGAGTCTAAATTCGCACTATGCCCAATTTTGCACACACTTGACAAGTGTACGATTCAGCTAACCGGTCCGTTGGACCGGAAGAGGAACAAGAGGTTTTCGACGCGCAGAAGAAACAACGGCATTTACCACGTCCCGGAGCAGAATGAAGAGGAGCACGGTTACCCAGGACTTCGAGTCCCTGCACAGCGAAGATCGAGCCAGGCCCAGCATTATGACTCTTGACCCCCTGACGTCCATGACGCGCTCCGAGGAACTCCGCAACCAGGATGTACGGCTCGAGTGCCCGCCTAAGCTGGATGACGGCGAGTGGGACGGCTTCATTTACTCGCGGCTTCAGTAGCCTCGTCATATCAAGCCCATCCACCCAAGCGCCTTTGAGCTCGATGATTCTTCCTGACGCCCCGGTTGGTTGGGTGAGCTGATGCTCGATGCTCCATAATTTGATGCCGTGCCAACATGCCTCGATGCCTGGCAGCCACACCGGTGATTATCCCATTCCCCCGCATCGGATGACCGAGGACCTCAGCCAGGAGCTATAAGACCGATCTCGTCGGTTACTGTTCTTGTTTATCCGGTTCAGAGTGTGTTAAATATCCTGCGAGGTACGAGCTTACCACGAAGCTCATCTGGACGTCTATCTCGTCGGACAAGTTGTTGCCTATTTCCATTCGCGGGCTGCCAGCTGTAGTACGCCGACCGGTGCTGGCCTGCAGCGAGCTTGTGACTTCATGTGTATTGCGGATCTGCGCTCTCGGGTGGATATACCAGCGAATCATGTGGCATTCCTTCCACCTCTGAATGGGGCCTCCGAATAACCCGTGACGAGATCAGCGTCGGCAGGTGTCACGGCGTTTCCGTTGATGCCCAGCCATCACGACGCCTAACGCCCTTTTGATCTTGATGGTCGAATTAATTATATCGGACAAGCCGGAACCTGAATTAATTCGGTTTTACTAACATTGGAACCTTTATCCCGCCATCAACTATTAACTTTAGTGAAGGAGAACTTCGTGTAATTTCTGAATAGGATACACATTTGTCCTCTGAATTACCCTATCCAGTACATGAGCCAGCTCGATCCTCAACTCGCATGGATGATGAGGTTAACATCGATTGAGCGTCATATTTCAACCTTCTTGCTATCGGCCTATCTCGTAGCCAGCCCCTTTCCGGTGGAACACCCGACTTTTCTAGATTCGGCGACCGTACTGCCATAGAGGTCTTCCTGTGAACGGCCCCTTCCGTCCAGACGGTGATCGAGAACACAGAGCCACGCCCTTTGCTCGAATCTGTAACATCGCTCGAGCCGACACCTAGTGTTAGTGTAACGGACGCGAGCTCTGGCGAACCTGTCTCTACGGTCGTCCGTTTTGACCGCGGCAGTACAACGGGCCCTACACAGACCAAGTTTCCATGTCTACTTCTACCCTGAATCCGACGGATGAACACCTTGAAGCAATTGCAGCGCTAGTAATAGCCACCCAAGCGGACCTCTTTTGGCAGGATGCAGCTCAACAAGCATTCCAGGAGCAGCTCCTGCAGCGCCTGGCGCTACGCAACGATGTACCATCGCCTAGACTTACCGAAAACCAGGTGTCCGATATCCGAAACAACGGTTTGTAAAACACAACTACTATTAATAGTCTTCTGCTCGTCTCCCAGGTGTCACGCGGTAAGGTTGGGCTGTCCGGGTCGTGTATCCTGGTAAGATAGGTCACTACCTCAGCTCCAAGTTTTGCGAAAGAGTGAGCGTGTTTGCAACTGCGAAAGTTGCATCGCTTTTGAATCTGCAACCGCAGGCACAGCGCCTTGTCCTCGTGTCTGGAAATCTATCGGATGATGTTGTCAGGAACCGACGACGATTGCTGACACCGTGAACGCGAACCCCGCTGCAGACCACCACGGAGTCGAGAGCTAGCAGGTCGATTTGAGGTGTGGTCGCTTCTCAAAGAAAGTGGGGTTTCAACTTGAGCCCACGTCGACAACAGGCCTCGAGCAATGATATGTTGAATCAGGCGAATATGGTCAGGTAAATGCGGAGCTATACTTGCGCGAGTTTAGTATTTGGCAGCGCACCGCGGGTTGATCTAAAAAAAAACAAATGCGTAAAACGTGCGAATGTAGGTTCGCCATGGCGCGTACAAGGCGTCGTGGGGCGTCATCGAGCACCCGATAATTGTAATCGACGTGGGCTGCCGCAAATACGCTCACCACTGGCTCAGGATACCATTCCGTGGTCACTTCCTCGAAGGCAGTGTCATTGTTGACGTAAGTCATCGAAGGACTTGATTAGGCTACCAGGGGGGGGGGGGGCAGACGAATACGTGGAGCGAATGTGAAGACGGTGCGCATGTCGTCATCCCGGGCCGGCGGAGGAAGGATGTGATCTAACGTCTCCCTTTGAAATTCACGGCAAATATTATTTTGGCCGCCACTTTCGTGACGTGGTACTGACCGCGTAGCGTTTCATGATGGTGGCTAGTAGAGGCGCTGACAACCGCCAAAATGACAACAGGTTAGATTCAGTAACTCACCCAAGGGTTGCGGCCCAGCTCACGCTGTCTGGCGAAGGCCGAAGCCCAGCGGTTTCAACAAGCTTCACTGCTGAGTGTGAATTCCGGCTGAAGATGAAGAAGCGCGAATTCATGCTGTCTCGGAACACACGATCAGTAGGTGGCTCCGGACCACGATGGTATGATGGAGAAGTCAGCGGCACCTCCGGTCGGTGAAGATAGGAATATCCATGCGAAAGGAGGTGAAAGATTTGGTCAGAAGTGGCTCTCTCGCCAGGAGAGTGGGTTCGTATAGATTAAACAAGCGCATGACTATCGAATCTCTCTGACCCGAAACTCTCCCTGTCCCTGATGCGACAATTCAAGTACTGGAACATCCGATCGATCGTAAGCAGGACCGTTGTTGGCGCCCCAGTTGTGGCGAGGAGGCGCCCGTTGATGACGTTGCTCTTGAGGTACATCAATGAATCTTGCGGCCGCTGGACCTGCTGCGGAATCGGTGAGAATGAGAGCTTTTTGGTCGACTTCGTGAGCGAGAGGCATAGTTTCGTGATCTCGGGTTTGGGCTAAGACTCTAGTCTCATGGAGCTCTACCGCTCTTAGACGCACAGTGACCGTGTTCGAGGTAAACGACCGCGCGACCCTTGCTTCTGATATCGGAAACCTGGTTCCCGGTAAGTCTAGGCGATGGTACATCGTTTCGTAGCGCCAGACGCTACAGTACCCGCTCCTGGAATGCCTGATGGGCTACTGTCTGCTGAGAGAGGGTCGATTGGATGGCTCTCGCTAGCGCTGCAGTTGTTTCAAGGTCTTCATCCCGCGGATTCAGGGTATAAGTAGAAATGGAAACTTGGTCTGTTGTCCCGTACCCGGGAGCGAAGGAATCATTCCAGGAGCTGTGCGTCATGACGGTATGACCCGAGGTCCTGTGGCTATTCCTCGCCCGGCCGTCTCGTCAGGATGGTTCCCGTTAAGCGCGATGGCTCGCGTGCCCCTGGCCGCGCCCGTTAGAGTGGCTCTATAGGGCGATCCGGGAACGCTGATTCTCAGTCAACGTGGGACTAAGACACCTAGCGCCATCGGGTCCCTTCCCAGAGCTCCCTGTTGTCCACGAGGGCGGACGGCAGGTGAGGTGTACTCTTCGTTCAAGTG
>Contig_68
ACACTCTCCCCCACTAAGATGAGAACATTCCGTTTTCGAAACTCTCCTCAGCGAGGTCACGTCTTGTTAAGACGGCGGAGGTTACTACACCTCACACCAGCGTTGTACAGCTCCGTGAGCTCACAAACGCCTACGCATCGTTGATGCCCAACTTCTCATCGTCGGCTCACGGCCCAATGCTCCAAGCGCAGCTCGCATCTTGCTCTCAAGCGGTCTCAGACCTACGCTCGCGCTCTGCGCCTACTCCAAGAGCTGCAAACCGCTTAGAGCAATGCTCTTGACTCATTCGAGTCGTCGACAACAGCTCAGCGGTTGAACACTCGCTTCACAAGCGATAGGTCGGTGGTTCGAACCCACTAGGGCACAGCCCTCTCGTTCCATGAACGATTGTTCACGCTTGGACAAGCTTAAGGGCAACACCCTTTTAGCTCAATGGTTGAGCGTTGGCTTTGAGAGCCACAGGTCGGTGGTTCGAACCCACCAGGGCACAGCCCTCTCGTTCCATGAACTGTTGTCCTTGAATGGACAAGCTTAAGGGCAACGCCCTTTCAGCTCAGTGGTCGAGCGCTGGCTTTGAAAGCCACAGGTCGGTGGTTCAAATCCACCCGGGCGCAGCCCTCTCATACCATGAGTAGTCCGCTCTCGGACTGACGTACGGGCATCGCCCTTGTAGCTCAATGGTAGAGCTCCGGCCTGTCAAGCCAAAGGCCAGTGGTTCGATCCCTGTGCGGGACACCACTTTCGCTGTTACAGCGCATCACACATTTGGATCATGCTCATCGAGCAAGTTGTTTCAAAACAACTATGCGTCTATCGAGACGCTTGTGCCTGAACCTTGTTCAGCACAACACGAAGCACCTGCTTCCTTCGGAACCATGTCCCTAACACTACGAGGTCTCTCCACCTCCTGCTCCCGCTGCGAGCACCGCTCACACGTACGAGCTGGCTGCTGCAGCCACTGGTCAGAGCCTGAGCTCAACTACTGACCTCATCGCTCCCCACTCTAGTGGGAGGCGCCCAGCGCATGGCGACGCTGTCGCACGCCATGGTGGCGCTTCGGCACATGATGTGCCCGGTCGTAAGCGTCAACGACGTCAGGGCAATCTTGCCGGAGGATAACCTCAAACTCCCATGAGTTCTGTGAGTGAGGGTAACCCCTCCACTTCACTAAGTACTGGGTACGACCCTGGCGTCTACGCCACGCCACAAGGCGTTCCACGTGAAAGTGGAGCTCACCATGCTCATCAAGCAGAGCAGGAGGAGGCCTTGCCTCAGCTGGGCTCTCGCGGGGAGAGTCAGCACTTGCCGGAACGGCGTCTGCGTCCATACGACGCCGGCGTCCACGACGCGAACGCTCACCGCCCATCGGTCGATCTCGAAGAGATGATCCACCTTGTGGATAGGTTAGAGCCACCACTGTTGACTCACAACCAGGTCTCGGACCTTGAGCATCCAGCTGCTCGGCTGAACGTTCAGCTTGCCTTGCTCCTGCATCTCGAGCACTTCGCTCCGCGACCTGTGGCTCTGCCACGTGCTGTTGATCAGCCATCTGTGGATCCACCACTTGCTATCGTTCAGCCTCCCGTGGCTCTACCACCTGCTGCTCTGCAGCTGTCCGTGGCCCAGCCACCGTTGGTGCCAACGCCTCCGCGCTCACCTGAGCAGGGTCTTGGTATGGCTTAAGCAAGCCGACATAGAAGACCGGATGCGTGCGCATCTTCTTTGGAAGGTTGAGCGTATACGCTAGGCCCTTCCTGACCACGACCTTGAACGGTCCTATGAACCGAGGTCTTAACTTCGTCTTGAAGACTGCAGACACTGCATGAGTAGGTAGGTTTTTAGCGTTTAATAAAACTTGGTCACCGACCTCRAACCTCTCAACATTGCTTCTGCCCTTGGCATCTGCATGTTCCTTCTGCGTGTCTTGGCTTTCAGCCATAGCGTCGCGTACTTGACGCATTACGCTCAGTCTCAAAGAGACAAAGTCATCGACTTGCTTGCGAACCGCNAACAGGGCTGACATCAGCTAGCCGCTCGGCTATCCCTCTCCCACCAAGCCCTGAGCCACTGCGTGGCGGCGTCAGTGGGACGCGAGGGTTARCCAAGCCGTTCACATAGAACGGAGTGTAGCCTGTCGAGGCGTGCACTGCATTATTTAATGCGAACTCAACGAGTGGGAGCATCTGGCTCCAGCGTTTTGGCGCCTCAGCGCATACGCTTCGGAGGGTATCCTCCACAACGCGATTCACGCGTTCGGTTTGACCATCGGTCTGCGGATGGTCCGCCGTGGACATGTCYAAACGAGTGCCGAGCACTCTGAAGAGGRACGTCCAGAACTTCGCGGTGAAGCGCGGATCTCGATCCGAGACAATTGCCTCAGGCAAGCCATGTTGGCGAAAGACTCGGTCTAAAAACAGCAAAGCTGTACCTTCACCATCAATGGTGTCCGGCACTGCCGCTAAATGAGCCATCTTGCTCAATCGGTCTACAAAGACCACTATACCTGTGTTTTCCCGCCTTATCCTTGGGAAGGCCAAACACAAAGTCCATACTCATGGACTGCCAGCATCCCTTGGGGACAGGCAAACTCGCCAATGGCGCTGCCGTGCTCGGCGCGGACTTTGTCCGTTGACATGTCTCACACGTGCGTACATAGGTGCCGACCCACTTATACATCTTGGGCCACCAGTACATCGAGCTCACCGAGCCATAGGTCTTCTCCCGACCNTAAGTGCCCGCCCACGGGCGTATCATGAACCTCATAGAGGATTCGATACTTTAGATCCTCATCATGAGGAACGACTACACGAGGGTTATCCTCAGCGTCGGTGCTGTAGTACAGCAGGCCGCCATCGAGTGAGTATCGATGCAGCCTCGCGCGTAAGCGCCCAGACAATTCCTTGTCAGAGTCTTTAAACTCTTCGCTCCCAAGAGCCCGTAGCAGCGCTACGCACATGTCGTCTTGTGCATACGCTCCGCGNNTATCAAGTCAGGCACTGACGACGTCACTGTCGTGACATGAGCTAGCTCGTAGTCCGGCCTGCGCGAGAGCGCATCGGCCACTACATTAAGCCGCCCCGGCTTGTACTTCACCTCGAAGTTATACTCGGCAAAGAAGGAAAGCCATCTTGCCATTCTCTGAGAGAGATGAGGCGACTGTGTCGCAGTGCGTAACGACGCATGATCAGTAAAGATCACAAAAGGCTTAGAGCCTAGCAGGTGTACCCTGAATTTGACTAGAGCATACTTCATTGCAAGTAGCTCTTTGTCATGAACTGGATAGTTCTTCTCTGCAGCTTTGAGCTGGCGAGACTCAAACGCGATCACGCGTTCACGCCCTTCGGCGTCTGCTTGTAGTAAAGCACAACCGATTGCAAAATCGGAGGCGTCACAGACGACGCTAAACGGACTATCCGGGTCCGGTAGCGCAAGGATCGGAGCCTGGAGAAGGCTCTCCTTCACAGCCTCAAAGGCTCCGTCGTGCTCGACGTTCCAGCACCATGGTGCGTCCTTCTTAAGGAGATCTGATAATGGCCGAGCCATCTCCGCGTAGTTCGCACTGTACTTGTGCAAGTAATTGGCTAAGCCTAGCCACTTGCGTAAGTCKTTTTGGTTCTTGGGAACCGGCCAGTCCACGATGGCCTTGACTTTGGCAGGATCTGCCCGTAAGCCACGCTTCCCAATGAAGCACCCGAGGAAAGGTATCTCCTCCGCGCCAAAGACGCACTTGTCCAAGTTGGCATACAACTTATTAGTGCGCATGCACTCGAGCACCGCTCGCAAGTGGTCAATGTGGTTATCCACGTCTGACTTTCCGTGCTCGGCACGACTATGGACGAATATATCGTCAAAGTACGTTTGAGCGTACGCCCGGTGGGGCCTAAACAGCTGCGTCACAAGACGATTGAACGTTGCTGGTGCGTTCGACAGCCCCTGGGGCATCACCAGCCACTCCCAGAGCATACCGCTCGGAGTACTCACCGCTGTCAGCGGAACGTCGCTCGCTCTCATGAGCAATTGGTAGTAGCCATCGACCAAGTCGAGCGCGCTGTACAGCGTACAGCCTACCATGTTGTTCTGCAGAACATCCTTGCGAGGAATCGGCGTTTGCGCCGGGATAGTGGCCGCATTTAGCTTGTTAAAAGCATGAACAATGCGCCACTTGCCGTTCGGCTTTCTGACACAGAACGTGGGTGTCGAGTGCGGAGACTTACTCTCACGCACCATCCCTGCCTCGTGCTTCGCACGGAAGAATGCGTCAATGACGTCACACTGCTCTCTCGGCAAAGGCCATTGCCTTGTTACGCAATATTTGGTTCCAGGAACCAGGTCAATCTCATGACACACGCCTCGATCCGGAGGCAGGCCCGTCGGTGGGTCTTTTGAGACAACGTCTCCATACTCCTTCACCACCGGGTAGAAGGGATCCGAAGGATCTTTGAGGATCGCCGATCCACTTCTTGCGCTCAGCGCCTTCTTGGTGTCCTCTAGGACCGCGTCGTCCTCGACGGATGAGGAGTTCAACTCCTCCTCAGGTCCCAGCAAGACCACCTCGGCTAGCTCGCCTGCCTTTAAGGCTTCGCCGAACTCGGCAATGGACATCTCGTCCAGCTCTAGCAGAGCATCTGCAGCGGGCAGCGTATCAAGGCTGATATCGCCTTCTACCTCCCCCGTCACCTCCGTTCACGAGTGTATACAGCTGTTCACGACAATCACGTGGAGCATCACCGCTCGTCACGTTGGACACATCGTCCGACGTCGAAGACGTCACAGACGCCCTGCGTCTTCTTCTCCTCTCCCTCCGCGACCGAGCCCGGCCGGATGAGGGCGGTGTGGCGACATCTCCGTCACCACCACCGGGTGCAGCACCATCACTCCTCGAAGAGGATACAGTGTCTCGCAAGACACTCGGCTGAAAGCCAAGAGGTTCTTGACCTTCACACAGTGAACTAGGTGTCACTTCACCTGCATCTCCTGGGCCACGCCCATGATGCCTCGACTCGCAGTCGACCGCGACCCTCGGGTCACGCAGCGGTAGGTCATCGACCAGATTCATACCACTCAGTGGATTACGCGCCACTCCGCGCTCGTCCTCACCAGGACCCAGCAGTTGGTCATTGACCTGACCTGCACCGCTCCGCGGATAACGTGCCGCACCACGTACGCCCTCAGGGCAAACAGCAACCTCGTTGCTAACAATTTCGGACATACCAATGTCCAGCACTACGGCCGCCTCGGCCTCGTGCTCGCGCCAAAAGCGCTTCTGCTTCCTAGCAGAGGTGGGTTCATGACTCACCAAAGCTCCACTAGGAGCAGGGTGCGACGCACCCAGCGTTTTCGACTTCCAGTCGATCCATGGCTCATGACGTTCCAGCCATGCCATGCCAAGGATGAGGTCATACCTCGCATCCAGGTCTAAGACCAAACAGCGCTCCACGCTATCGAAGTTCTCAAACTTCACTCCAAGGTCGACAGAGACCTTCGACACAGTTACCAGTGTCCCCGTCGCGAGACGGACAGAGATCGTATCTCTCGTTGGCACTTCCAGTGCCTCAGCATACAGCTGACTCCCTTCCAGGGTGGAGCGACGGGCGTAGTTCCCCGAGGCTCCCGAGTCAATCAAGACTCTCCATGGCTTTGCAAAGCCCTTCACGTTCGCTTGAACGACCAGCAAGCCCGGCTTGCACACACTCTTCTCGTAAGAGAGCTCAGCTCTCTTCAAGGCTGAGCCCCGTTGTCCTCTACCTCTTCGAGGCACAACAGAACTCAGTTCTTCCCCAGTAGGCCGCCGCGCGCCTACTGGGAGTTGCCGTTTCCCGGCGATGACCCGGAGGGCTGGCTCGCCGGAGCCTCGCGCTTCTTGCGCAGAGGGCAATAGGCCCTCAAGTGCTTAGTGCTATTGCACACAAAGCATCGGCGGATGCCGGCGCGCTGCTCCGCAGCAAGAAGCTCCGCTTCTTCGTCTTCAGCATAGCTGAGGTCCATCGGCTCTGGACCGCTCGAAGAGCTTGCGCTACCAGCGCTCCAACCAGGTCGCGCCGACCTGAAGTTGTGCTCGGCATTTAATGCCACATTCACCGCCTCTTCGAAAGAGTTAGGGTGTACACGGAACACTTCCGTTCGAGCTGCGCTCACACGAAGTCCCTCCATGAACACGGTCACGCTGACCAGTTATGGAAGAGGGTCCGCCGCCATTCCGGCGATAAGAGTTCTCAACTCTTGGACATAGTCCAATAACTCCTTCTTACCCTGGCGGGTAGCAAGGAACTTCGACCGGATACGGTACGCCTGATTAGGCGGCGCGAACACGCGCGAAAGCTGTTGCTTCAGCTGATCCCAAGTGGGAAATGCAGCGTCAACAGACGTGCCGCACGTTAGTGCCCATTCGCGAGCGCGACCTCCAAGCCTGGAGATAGCCAGCGCCACGCGCTGATGCTCAGACTGGAGCAGGGCCGATCCCATGGCCATCTCGACCTCACGGGTCCAGAGAAGGAGATTCTCTCCATCCTTCCCCTCGAAGGTTTTTACGCTCACCATGAGCGGTTTCAGTCTCATAGACTCTTCACGCGTCATCGACGCCGCCGCCGTTGCGGCGCTCATCTTCTCTTGGACATGCTCCAAGAGCGCGTTCTCGTAGCGGGAGAACGATTCCAGCCTGGCAGTGACCGCCTCTGGACCTTGCGATGCAAGATGAGCCACGCCCTCCGGGCCAAGCAAGGACATAAGCTTAGTAAGCGCGTCCTGCTGCGCCGGGGGCAAATTCGCGAACACGGGGTGTTCCATCCTCGCAGAGGATATAGTCAACCGACTCAGGAGCGGGATTGACTACAAGTGCTACCAAGTGCAGCGGGGCTGCCGTAGCTTTAGCGTCAGAGGAAGACGTTCGACTGAAAGAGTCACTAATACTAAGTTCCTTATCCAAAGGACACTTACAGCCCAAGACCAGGGCTCAAAGTTAATACCTTAACTTTTATGCTTCAAAACCAGAAGTGTTTTATTTACTATTATTGCGGCCAAGCCGCCTAGGGGTAAATGTATCTCTTTAACTATCTAGCATAGTTAAACCTAATCAAATGCATAACGTGTGGCTTTCAGCCAACGTACTGAGAGACCTTGTTAACTCTCCAACTTATGTACTGAGAGTTTGTTAACTCTCCGGGTACTTCGTACCCCTGTGTGCTCCACACCATGTAACCCCGTTACACTTCCTTATGTGGTAGTCAGAAGCGTGGGAACAGGGCTAGCAGCGGTCGAGCTACCAAAGTGGGAAAGATAGAGCGAGTTGCAGCGTGGCTATCGCGATGGCAATCACCGAGATGAAGAAGGGCAACCCTGAGAATTATGTGTATCTTAATAGTCGCTTACAATACGAGAAGGACGAGGCCAAAAGAATGAGAGAGCACGAGTTAAAACTGGAACAGCAGCGTCAAGAAGCTGAGCGCGCACGTGATGAGCGTATGCAAGCTGCTGAACGTGACCGCGAGAAGTTTATGTTGCAGCTACTGGAAATCGCTCTCGGACGTGCAAAAGACAAACAGTAACGGATTATAAACATACGACACGTTTTGTCATTCTTAATTTGCGTTAAGGTAGCTGTCTACTGATGGTGGAAGTAAATTAAAGTATATAGATATCTGTTTTCCTGTTGGTTGAAGACATGCATGAAGGTTGGTTAGTAGCACTCCAACAACGAAAAGCTTTCCAGCCGCGGGCTGTCGGGTTCGCAGCTTTTTATCCCAATTCAGGAATGACCATAGCATCTTGACACGCCCGAATCCCCACTCTACGGCCTCGCGAACACTGCTCATACGTGAATTGAAAAGTTTCATAGCTCCATTTGATCCAGGATTTTCGAATGGACAGCAAACGTACTGGCTGCAGCCATACGCCGGATCTCCGTAAATTACTTTTTCATTGAAAAGCATGGATTCATCATTTTTAAAGACATCCAAAATACCACTCATGCTTAACATCGTCGAATCATGCCGCCCGCCTTCCACGGGACCGAATATGCTGACAATTTTTCCATCTGGAGCTGTAACAGCTTGCCAGTTGAAGCAGTGGCGTCTCGGATGACCATTATACAGAGATCTTTGTAGGTTCTCGTATGGTGACGTCGGATTCCTACGAGCGCTTGGTCTGGATACATACTCCTTAGTTCCATCCACAAAACCCCAGCAACGTGCTAACGGGGAGCCCTTGGCTCTAATTGCGTCACAATACCTCTCAATACGGGCTGCAACATTACCATGGTTGAAATACAGGAGAGCCTTGTATTTGTTGTACAACGTATCCGCTAAGTGGCGACAGACGCGCGTGTGCGCCCCAGGTGATCTGCCGAGCTCATTAGCTACTGTATACAGCATCGATGGCTCCTTCAGCCTTCTGCACAGCATAGCAAGCGCTTCAACGGTCGGGACAGCGTCACGCTCTGGGGTAATAATGACTGGTTTCGGTAAATGCATTTTGGTCGCTAGCAATCGTAGCTGAGGCAGCGTAAAATTGAAGCGTGTCCGTGCCGTCGCGTCGTCCATGGAGGGGTCGAAGTGGTTGCTTGTGTTGATCCGAGGAGGTGGGTCTCGAAGACGGAAGCAATGACTGGCGATGAGGAAGTGCATTGTGCGCAGGAAGCGCTTCCGATTACCCCGTGCAGCAAGCAACAAACAGCTAATGATGACAAGTGCTTGCTCCGCTGTGAGCTTCGGTGCTATGAAGACCATTGACGAGGCNTGGATGGTGCTAGCTGTGAAGACGAAAGTGAGCTCAAATCCGAGTTGAGCAAACCGGCCAGTTAGCTCAAAAGCAATTCCGTTTGAGTATCGTATTTGAGAGGGCTCACCCTAGAAAATCAAAAGAAGACTGAAACTCAACAAAAAACAGGTTGCGAAAGGTCTCAATACAGTCGTGCACCTCCAATTCGGCAGGGCGGACCATATCAACAGTGCCAGGGCATAAGTGCACAACGTAAAGCAAAAACCAAACGCAAATCCAGTGCAATGATATTTGTTTTGTTAATTCAGTACAAAATTTACTTCAATCTTCTGCATAATCTTGGCGTCTGACGCGCGAATCGCCGGCGCTCAACAGCGCTTCCGGTCGCGATAGGCATCCGGCAAGGCGGCAACTTCCGCCGACCGCTTAAGAATACTCTGGACGGTAGTGCGCTTTACTGCTTGGGGGGTCTTAAAGCGCTCCGTTGCCCAACGAGCAAGTTCGGAGTGAGAGCATGCAGGATCTGACTTGTGCTTCTCACAAAGACTGCTATTGTGCTAGAGTTATGGACATGTAGGAGGAAGGGCGATGTCCCATTGTCTTTGGCGGTAAAAATCAAAGTGTGTGTTTGTATGAAGACGTCCGATCCAAAATTTAAAATCAGATCGATGCGGCGTGTCATCCCTCCGCGAGGAGGGGAAACCGTCGAGGTTAATTGCTAGGGTGGTGATGGGCAAAGGTAAGGGAAAATGCCAATTAAGGGCCGTTCAAAGCAACCTTCTCTTGTTTTGATTGTATCTTTTGATCTAGTAAAAAGCAAAATATGGCCTTGGCATCAATCAAAAGCTGACACAATTGTATATTTCCCTGGCTATTGAATTGTTTTACATCAGCTATGGTGCGTTCAGTAGGACAAATTAAAACAGTGCATAAAGTGTGACGGCCATGCCAATTAAGGGCCGCTTGATTTCACTATGGGTTGCTAAGTAATCTCTTATATGATACCTTAGTAGTGGCCAATGAAAATAGATAAGCCTGAAATTCCGAATTGCCTATTGGCTAACCGAATCCGGCCCTTAACTGGTCACCGGCCCCTAATTGGCATTTTCCCTTAATTGCGCATCCGATTTGCGTGATCATAAAATCTGGCAGGGTATCGACTGATACCGGTGCCAAATTGGAGGTGCGACTGTATTATATTTCACTTCATGCTTCAGTGTGTGTGCCAAACACATTATTGCGTAGCCACAATGTGACGCAATTGCGAACCACAGGAGTGCTTGACAAGCACTACTTTGCTATCATGGTATTCGGATCAATGCGCCACGCTGTTCAGCACCTTCGCCAGTCGGCTAGGAACACTTCCACCCGACGTGCAACTGTATCTGCTTCCTCCTCCTTTTCCTGCGCTCCACGTGCTCTGGTGCAGCAAGCCTGTGTCAATGCTGCGCCACTCGTTGCCCAGCCGCAACACATGAAAGCGGACCCAACGGGTATCGTGGCCGGCATCGCCATCGCGGGTGCCTTGATTGGCGTGGGTAAGATGTGGTGGGACGCGTCGTCGTCTAGTACGGTGGAGCCACCGGCCTTCCAGGAGATCCCGCAAGCAGAGATCGCGCTCTTCTTCACGGAACTCACGGCTGCTGTCAAGGACCTCTTCGTACGCGTGCTGTGTCTGCTCTTAAGTGGTATTGATCGAGTACTTACACTTATTTTATGCCTCGTAATTGACAGAAACAATTACCGGAGATTGAGAACGCTGTACGCAAGTACCTGAAGGACAACAACCACGAGCTGAGTGACGCCGAATTTAAGCAAGCTATTCTGTCGCAGCTGTATCAGATGATGGAAGGCATCGAGCAACAGATCGTTGCCAAGCGCCTGTGGAGCCGTCAGAGCCTCGAGTTTGCACTTGAGAAGTACGCACAGGACCCGGAGGTACTCAAGCTCCAGGACAACCTGAACACCATCATGCGATCGTAAGTTTACACCGATTCTGTGTGGAGTGCTCGGGCGTTGCAGATTTCGAAACACTAATAGGATTCTCACTACCCGCTACTTGGCTGCTTCTTCCCGCTCAGTGTGTTCCCTGCTCCGGAGCCCGTGGAGGTTCCTGAGGATCTCACTGCCGACAAGACACTGGTGATTTTGAAGGAAATGGTGAGAGGCATGGAGAAGGCCATGGCAGACATGCTTGCGCACGCTCGGGCGGAGGGCATCACCGATGTGCAAAAGGCTATGGAGGAATTCCAGTACTTGTACATGGAGCACGTGGAGCAGATGACACAGACTCAGATGAAGACCCAGGGCATATCGCAGGAGGTAAGCACAGCTTTTCTTTTCCGACAGTTCGAGCTGCACCGTGGTTGACTGACGTGCATCTACTGTGTGATCCATTGTTCATTACAGATTTTAACGGCTGCTTTGCAGAAGTACCACACCGAAAGCGAGCAGTTCCGGCACCAAGTGGAGCAGATCTACGCTCAGCAGGCGAAAGCGTACGTTACTGGAAGATGCACACGTCCGCATGATAGAAACGATTCTAACAATTTGTCGTGTGAACAGCTTCCAGAAGATGGGTCTGCCCGTCGAGACCCCATAAAAGAGTCCTTGTTGCATTTGCTCGAAGAGAGATGGCTAATACGTCCAAGCTCTTGTGTGCTGAAGAGTTTTGCCGAAAGCTTCGTGTTTTATTTCTCGCGTTATGTTAGAAAGACCCAGTAAAGACGACAATGAAACACGCGCTATATCAAGATCATGAGATCTATTACTTGTCAATAAAGTTGGAATTGCCATCGTCATCAAAACCTGTGCTGATAAAGTCTAATAGAACAACCTTCGCACCTGCAATACACAACAATTAACGCAACCTTAAAAAGCAGTCCGATTTTGAAGAAGCAGCAAGAGTTGTCGATCTTGTTGATTTCGCTTAGGTCACTCCACGTGTTGCCACGCGAGGATCATCGTCCACCACAATAATGCCAGAATTTCAGCAATCCCCACGAGGGAACATAGCCAGAAAGCGTCACCCAGCAGCAAATTACTTGCCGCCAAGGATGCCGACCGTGCGACCACGACGGCCGGTGGTCTTGGTGTGCTGGCCGCGCACCTTGAGGCCCCACCAGTGACGCAGACCACGGTGAGCGTAGATCTTCTTGAGACGCTCGTAGTCCTCGCGCCACTTGCCCTGCAGGTTGTTGGCCACGACCTGCGAGTGCTTGCCGGTCTTGAAGTCCTTCTGTCTGTTCAGGAACCACACCGGGATCTTGAACTGCAGCGGGTTTTGGATGATGGCCACGACGCGCTCGATCTCGTCGTTGGTCAGCTCACCGGCACGCTTGGTGACGTCCACCTCGGCCTTCTTGCAGACCATGATGGAGAAACGGCGGCCCACACCCTGGATGGCGGTCAGAGCGACCCACACCTTACGGCGACCATCAATGTTGGTGTTAAGAATACGCAGAATGTGCTGGAAGTCCGGCCCGATGACAAGCGACTGAGTGGCAGCAATGAAAAAAGGTTAGCAACTTGGTTCATTTATGCTGCAAACTCGTACTGCCAGAGCTGCCAAATTGAGACAGCGAGGGAGAAGCACGAGTCGCATTGGCTTTGAAGGCATCCATTTGGTACTCGCGACTGCATCACTAGATATCCGAGGAGTTCCTGTTACTGCGCTGTTGGTTGTTCGATCCCTGCAGTTGCTAGCTCGCTTGCCCTCCCCCCTTGCTGTACTCATTGGTCTCTCCCTAATATAGGCATGGAGCAGGCCACTCACCATGGTTAACGAATGCTTTTGCTTCTGGCAGTGGGAACAACGCTGGGTGTGGCTGGTTGGCTCAAAACTCCTGGTCTCTTGAATCCATTATGGTCATGCAAATGACTGGCAGTCGGGACTCGGCGTCACGCACAGCCAGTAAAAAAACTCCTTTTGCTTTAAGCCAATCAGCGGTAAATACTTTCTCATTTTAACCCTATCAGACGAAATCAGCAATACTCTAAAGCTGTACCCATTCTATTACACAGGATATGATGTATGATAGTACTCCAGTACCGTACCGCTCTGAATACAAGGACAAACAGAGCTCTCTTTTCGAAGCATCACTAAGATCCCCCCTTAGCCAAAGATTTCAGAGAGAGAATGAGCGACTTCCGCCGCACGCAGAACACCTTCGGGGACGCCTTCCCTACCGCAGATCAGCTACATGGTGGCTTCAACTTCGACAACTGCCGCCGCAATGAGCTCTTGTTCAGCCAGTCGGGCGGTAAGCAGAAGCTGAAGGCCACTAAGACAGGCACTACCATCGTCGGCGTCGTCTACAAGGCAAGGCTGTGGCAAGCGCAATGGTTATGATTGTTCTCGAATGATATATGCTTACTAATTGCCATTGGTATAATGCAGGACGGTGTGGTGCTGGGCGCCGACACGCGCTCGACGGGCGGCTCCATCGTGATGGACAAGAACTGCGAGAAGATCCACTACATCGCGCCCAATATCTACTGCTGTGGCGCTGGCACAGCTGCCGATACGGAAAACACCACAGCTCTTATTTCATCGCAGTTGGAGCTGCACCGCCTGGTTCGTCGGACTCGTTGGAGTGATAATTGCTGCAATTTTTTCTGACAAGTGTTTTGTCGATTGCAGAACACGGACACGCAGTCGCGCGTGGTGACGGCAATGACGCTACTGAAGCGGATGTTGTTCCAGTACCAGGGTCATGTCTCGGCTGCACTAGTGCTTGGTGGTGTGGACATTACGGGCCCGCACCTCTACACCATTTACCCTCACGGAAGGTGCGCGCACAGTCTCGGTGCATGTGGAGCTTCTAAAAAAGTGATGACTAAACTGAATTTTACTAATGAAATTTAACAGCACGGACAAGCTTCCGTTTGTGACGATGGGGTCGGGTAGTCTGGCCGCCATGTCGGTGTTCGAGCACGGCTACAAGGACGACATGACTGTATGATGTTGAGAAGGACGCGGGTAGTTTTGTGCAATGTCTGACATGATTTCATTCTGAGTTTCCAGGAGGACGATGCTAAGAAACTGGTGCAGGAAGCAATTCTGGCTGGTATTTTCAATGATCTGGGCTCTGGCAGCAACGTGGACGTGACGACAATCAAGAAGGTCAACGGCAAGGTGGAAGTGGTCAAGGAGTTTAACTGTATCAAGCCCAACGAGGTGTCGGAGCTGCGGTCGCAGATTAACCGGGACATCGTCACGCACATCCCGCGCGGAGCTACTCGTACGTTCAATTGCATGCACTTAACACCAGTTATGTTTACTAATTCCTGGGTGTGTTGTGCTACTTGCAGATGTTCTAAGCTCCAAGACTGAGCTGTTCCCTGCCAGCATTGTCGTCGAGGAGGCCACGCCCATGGAACTGTAGACGCAGGTTGTTGGCTTACTGGCATTCTGACGCGATACGTGACCTGAAATGGCTAAATTGCGAAAGAAAATGCACCTTTGAAAACGAATATCTGCGTTGCAAATTCATCCCTATAGTGGACCGCACTTTAGTCCTTGTGCACTGGCATGACCATATCCGCTGTCAACTGCAGTTTNCTCTACAATATCTGTGGGGATAGCAAACGTCGGATGAATCTGTCGGATGCCTTGATACTCGGGGTGGTTCTGCTTTTCACGGTCAAAGTAGCCGAGC
>Contig_69
TACAAATTTCTATTCAGCCAAAATGACATATGTTTTATTGTATAAAGGTTTTTGTATTGGGCCGATGGTGGCCGTAAATTGTGTCCAGCCTGACAAATCTCTTTTTTGTATGTGAGCCTCCCTATTAAGTGCAAAACCGCGAGCGTTAGCACATCCTTGCTATTTTGAAGCATGTTTTGCAACTTGTGTGAAAACCGCACCGTCAAATATTAAAAATTGACTGAGTTATGAACACTCGACGAGGTGGCCGTATAATTGTGTCCAGGAGTGTAATAGTAGTAATAGTTAACAACTAATGCGGTTGAATGAGATTCAGATTAACTCGGGAAATTTAATGGGTGAGGGCAATCAGTTTAACTCGCGCGAGCTAATTTGAATCGAGGTTCACCTCATCTTAACTCGCGCGAGTTGATTTAAGTCGAGGACATTAACGCTAATGTGAGAATCGGTGAAATCATCAAAATGGTCGCATCATTGACTTTTAATTCGTTTTTGCGTGACGAACTTGAGGTCGATACGAGCTTACATCTAGCTTGTTCTTCATGTACTCGACAGGGGTTTGATCTACTTATAAATGGTAAAAAGTAGGTGGCTTCTTCTTCTTGTTTTGTTTCGACAGAAAGTTGAGATACGTAGAGTACTTCATGTACTCGTCCGTTTGCATGAGCCGCTGGAGAACGGTGTTCGAGCTTTGAGCACGTACAACATCGTCAGCAATGCCTAAGTGCTTAGCAAAATCGTCCAAAGAATTCCCCGCTTCAAATAACCGCTTCATCTCGGCTTTAGATAGAGACCTCTCCTCATCGGGTTCCTGATCCTCCACAGGGGTCTGGTGAGACCGCAATTGACGTTGGTGCTGCTCATTTGGTGAAGAGAGCATAGCTTGGTTCGAGTTCACGAGCGCGTTGCTAGAAACGAAGAGAGTTGCCATCGTGGCCGCGAACACGTAAGGAAGACGCATGTGTATAGCGCAGCTTGAGAGGTGGAGAGCAAATCTCAAAGTGAGTGGCTTTGAAAACTACTCCACGGGCNGGGGGGGGGGGCTCTTGTGGAGGAGGCTATCGTAGTAATCGACACCCTGCACTTACAATCCATTTGTTTTACCTTTAGTATACAGTACAATGCACTGTACATAAGGTACAACATAGCGAGCATGGGAGATATCAAGTGAGACCTGCTGTGAATTCACATTTAGGTAGAGGCTGAGCCTCTGATGCTACCCAAAATCGTAGCCTGTTTTCTACTCATGTCGTACGCAGGGATCTTTTGATTCGATCAGTGATAAGGTTCAGTTTTTTTATATTCAGAATTTTTCGAAGGTAATCCTGCTATCCCTTAGCTACTGTAAATGGTTTTCCAAACATTAAGCTAAGATGTAGTTTCCTACGAAACTGGCGTGCATAACTGATGATGTAGATTCCCCTTTTGTACGACCACCCGGAACTTTGTTCAGTCAAGTAGATATCAACGCCACGACTAATACTTTGAAGTATTATGGTGACACAGAAGTCCCCTTCAGTAAGCATAAAGGTCGTCTGATTAATTTGCATATGGAATCCACAGCGATCTTGTGCTCTTGTCAAAAGTACCTCAATCCAAATGATCCGATATAAAGGAGTATATTAAGTACATGCTACTCTTATTCAAGGGACTTCTTTACCTCACTTTCGGTACTGTAGATTTAGCTAAACCCGCCTGTGCCTGCATTTGGAAATATATCCAGTTGATTAAACATTTGCAAACAACTTAAGTTCAATATGGGCGATCTGTGAATAAATTTAGGGGTCTGTGATTTTCGCCTCCCATCCGATTACCCTTAGCTTCTATTCGTTTTATTTAGCGGCAAAATTGATGAAAACCGCAATACCGGTAGCGGCTTACATCGTCCATCTTGGTTGTTGACGCACTCAGACGGTTGGTGTGACCAATCAATCGCTTCGTATTTCAAAAGAGATGGTTTGATTAGTCACGGGGATTCGACTCTAAGTAATCGGACTGCCTTAGTGATACTCAATTGTGCTTTGGAAATGGAGTGCCAGCGTGGTCAGCGCATAAACCCGGGCGAACAATAAAACACGTAAATGTATTAATGCATGTAGGTCGAAGCAAATTTACGCAACACTGCCAAAACGGATGTCGATATTTAGGAACCACTAAATCCAGAACTTCATGCTTTTCATTAGAATTGTGAAAAAAGAGTACATATTTCGTACTGCGTACATTACATAAAAGTGAGCGTTTCAGGGTCTGTCGTGTGTCAAAGCTTGATATTTTTATGGCCCAATCTATCCTTCGAGTCAGGTTTGAGGTCGGCTACGAGTCAGAGTACACATCCGAGGTTCTTACACTACTGTAGTTTCGGATACGATCAGCCGTCACCTGGATTATCTTTATAATACTTCGGTCAAATAGCAACCCCCACACCCGAGTGATACTTACATGCGCAAGGTCTATCCAGCGTTGAAGCCAGTTGAAGCGAAGCATCCTCCTAGCGTATTGACAATCTAACAAGCAGCAAGAGTCAATCTTCGGATCTGTCGAAGTAAGCATCTCCGATGTGATGATGACTATCTAGTGGAATATAACTGTACTATTTCATATAGAGAAATCGTATATAACTGGACTGGTTGGTGGAGAGTAACTCCCCTCCAGAACACCAGACTCTATAATTCATCACTTCTTCTTTTACCAAGTCCACCACAAGCTCTTCTCCTTTTACCGAGCCAGAGGACAGATGACGGATAGGAGGCGAGCTGGACGCGGCACTCCAAAATGTTATAAGCCCGACGCTTCCTACCAATAAGGGCGGCTCAAACGCAGAGCGTCACCTGGCTTAACAGGGCATGAACTCGACGCCGACAAGAGGACGCACGGGAGTCTACCATGTGCCACCGGCACCTCAAGGCCATACTGCCCTCTATGCCAGCTAACGTGCTGCGCACGTTAAGCAGGACGTCTTCCCCGCGATATTGAGCTAGAGGGATATCTCCCTAGACATCAAACCATACGCACTGCGTATTGATCCCGCTATAAGCGGCGCATTTGGGTTGTAAATGCGCCCACAATGATAAGCATTGCATATTGAGCACGCTATAAGCGGAGTACGTAGGCAGAAATGTCGCCCACGCATTGGCCCGCTACAAGCGGAGCATACGGGCTGTAATATCGCCCACTATAATACGCACTGCGTAACGAGCCTGCTATCAGCAGAGCATACAGGCTGTATTATCGGCCGATAATGTTGGGATTACCATACATGTATTACTATCTCACTTCTACTACAAACAATAATCCAGTATACTACCATTGAGTGTAAGGATAAAAGCAAGCCAGCGTGCCTCTGCATATTCAGGCAAAGTGCCATTTACTGTATGATCCAACAATAAAAAGTTTGATTCAAAAATTAAAGAAGATAATCCAAAGTAGGCAAGCCAACGATCCACTGCCATCGATGTTGCTGCATACTTGTATTGTTCACGAAGAAACATAGAGAAGAGAAATCAAAGTCCAGGCAAGCCACTGAGCCGCTGTACAATCCTAAAGAAAAAGAAATAAAGAGTGAAAATACACTACACACACGAAAACGTCAACTTGACAATGCAAACACAAATGATGCCTACTGCCCAATTCAACCAAGTGAAAAAAAACTGTATTGTACTCTGAGTTAAACGACCTCAAGAAACTAATCTGAAAAGATAAGCCAAATAAAAATGAGGAACTGGAAAATAACTTAGTCAAGGTGAAAATGAAAGGCAAGAACAAAAATGTACAAGCCTCTGCCGTAAAATGTCTCGACAGATAATGAATGGCATACTACCAAGACATTCAGCTTCCTGAACAGTAAAGATGTGCTAACAATGCCTCCATCTACGCTTACCGAGCAATAACACTTTTTTTGCATGAGCAATGTCTCTGTCAATTGACTAAATAGTGTGCATGCTTCTCACTACTTCGAAGTATAATAAAATCCGGAATACAACTCGAAGAGCCACTAGGGAGAACAATGCCCCAAAGATGTGAGCTATAATAGGTAAAATGTGAGTGAAGTGTGTTCCTACTGAGAATGTTGCTTTGGTGCAAGCATTGTTACCTAGCTGCTCAATACATATTTATGCTACATTCACAAAAGAAATATAATGAACAAAAACAAATATGCAATTTGCATGATGCAAATACAAAATTGCAAATTTCACAAAGACTGCCTAGCTTGTACGACAAAAAAAAACGCTGAGAGAGAAATACTTTAACAAATGTATGAAACTGGGATGCATCAATGCCAAAAACTATTCATGCATTCGCCAAACTTTAACATTTATTGTTACTGGCAAAAGTCTCAAACATTTCCATAACCGTACCAAAAGAATGAATAAAAAATAAAAATTATTCAGCACTTTATGACTACAAGACAAGCCTACAAAAGCCTCTGTCTACAGAAAGCAAACTATAATTTTACTGCATCAATTTCATCTACAATGAATTCGATAGTTTGCAAATCTATCGCTAGCGCTTGTGAAGTAAAATAAAAATTATTATAATTCCAAACGAGAAACAGCCTCTAGGGAGAAAAAGAACCCCAACGACTAGAGCCTGCGCACTTACTGCAAATATGATGCGTACGCTACCGATGACACTGTTTGATGTTATTTGTGCTTTTAAAAGATGTAGCCTTTCTTAAAAAATATTTGAAAACTATAAGCTCTCAATAACAATAGTCAGAACAATTTTTCAATGACTGCAACACCTATATCAACCATTTCATGAAATTGGGAGGCAATTCTATAAGACCTCAGCAGCGAAAAACAAAAACCAAACCACACATTGCGAAGAAATCCACATATGAAAGAGCAAAACAATGGCAGTTTAAAAAATGAACAAAGCTAAAACGCTTACACATTATATATAAAGATAAATACGATGAACAGGTGTATCCTCAAAGGTTTCCTGAGTAGCCAACAACAGAGCGAACAGGTTTTGATCCTTAAAATTAAAGGTTTCCCTGAGGTAGCTTCTACAAATTCGTAAAGCTAAAACGATAACAGCAACAATTCAGCGAACAGGTTTTGATCCTTAAAATTAAAGGTTTCCCTGAAGTAGCTGCTACAAATTCGTATAACTAAAACGATAACAACAACAATCACTACGGTGAGCAGGTTTAATCCTCTAAGGTTTTCCTGAGTAGCCAAAATAACAATGAAAACAAGAAATCAGAACAGTTATTGCCAAATCAAAACGGCACAAGGTGACAAATCTGACAATGAAAGTCAAAGGAAAAAGATCATCAATATCAAAACAAGATCTACTTCTTTTTAATGCTCATGTACGTACAGGACTGTTATAAACAGCCACCTGTGGTACATTAAATACTATCCGACAGTTAGAGCATCATACACATTTCTCGATGTGGGAAGCTGTCGAAGTAAGCATCTCCGATGTGATGATGAATATCTAGTGACATATAACTGTACTATTTCATATAGAGAAATCGTATATAACTGGACTGGTTGGAACTTCCCTCCAGAACACCAGACTCTATAATTCATCACTTCTTCTTTTACCAAGTCCACCACAAGCTCTTCTCCTTTTACCAAGTCCAACACAAGCGTCTTCTCCTTCTACACTCAAGACTTCCTCTCCACTATGGCCACCCTACTTTTGTCCTCACTCCGTACTGTACTGCCCTAACAGCTCTGCGCAAATCATCCCTCCAACAGGATCCATGCCATTAATAAGAATGATACAGTAATGCTAGTTTAGAGAGCGGGAGCTTTTTTTCACCGCCCCTGTCTGTGTAAACTTAAAGCTGGGATACCCGTACGGACGGGGCGGGCCGGTGGAAGCTTTCCGGTAGAACCCGTTCACTTATCACTTCTCAATTTTCTTGTGGCCAACAACTCACCTACGAACCTGATTATGAAGTCCCTCCACGCTGTCAATTTGGTCTTACTCCTGCTGCTTGCATGTTTTGCTCCTGCCCCCGCTACAAGGGAATTGAATCTGAGGGCCGCCGCTAGCGATTCAACTCGCGTTGTCGACAACGCCACTACTGAGCGGCTTCTAAGAGCCCACAGTAGTGGCAAGGAAGAACAAAAAGAGGAAGAGGAAAGGGCAATCTCGATAAATTTTCCAAGTCTGGAGAAGATCTTAAAAAACGTTACGTCAGGCAAATCTACGGAGCTGCAAGGAATGCTTAAGGCTGACGAGGCCCTTGGGAGTGCTTTCAAGACGCTAAAACTTAGTACAATGCGGATTGGCAAGGATGATACCAAGATGGTGGCAAAATTTCTGTCAAGCCGCAATTTCAAGATTTGGTTCCAGCACGCCGTCAAGATCAACAAAGATGATCCCTATGGCGAGATGCTTAAAGCACTCACAAATGTCTTTGGTGAGAAAAATGTGGCGATGATGATCCTAGTCGGGAACCTGTCCAGAAACTCGCGCGACGTCGCAAAGAAGTAAGAAAAGGCCCAGTTCTACAAGTGGTACTTCGTCGATAAGTACAAGACAGCAGATGAGGTTTTCACGAACGTGCTGAAAGCTGATCGAAATAGAATTCATGGGTATGGTCGGGAGAAAGAAATTTGGGGAGATTACGCGAAGTACGTCACGACCACAGTGATGAAATATTGATAAACTAAGTTTCCAGCACTTCTCTTGTTTTGGGCTAACATATATACTATACGTAATCCACACTATATAGTGGATTACGTATGAATCAATGTATGGGTTTTAAATCCAGTTTAGAATCCTTTTATACTCATACTATGTATTAATACTAGTTTAAAGTAGAAGTAAAATGTTTCTAGTTCATATTGATATGATGTTAGTAGATATTGAGTATTTCAATGCTTTTGACCAGCCTGACGCTCAATTTATAATAAATAGAGGTCGTTTTATTAGATCGAGGTCGATAAAAATACAAATCGATCAATCTTTAACCCCTTGGTTCCCGGCGAAATGTACCGAAAACGAGATAAATAATGTCGTAACTTACGACATGTCCATGTCACTACTTGTTTGTATGTGGCATATGTTCGACGTGCGTATAGGTGTATAAGTTTTTGACAGGTTGCTCTCTCAGAAGTCGTAAGTTATACTACTTAGTAGCTAGCAGAAAACACTGTATGTCGTAAGTTGCCCCACATTAGGAAGTACAGCGGGAAGATCTGCTGCACATCGGGGAAAAAGTGGTGCACAGAGCTGTTTTATGAATCCAGATCAGTAGAATAGACAGAACAAAAAGTACAGATGCTCAAGGAAATGTGTATTACGACATGACAAGCGCCCACACTCTTTTGATGTCACGCTGGCAAGCCTACTCTTGTTCACTCTCATGTTCATCACCGCCGTCTTCCTCATCTTCACGAAGTCGCAACTCTCGACGGGTCTTCTTGGGCACACCTACCTTCTTCCCCGGGCGTCGCAAGACAACTCTCTTTCCCAGTGTTGCAGGAATGTTTTGGCCGCAGTCGAAGTCGTCGTGCCAGATCTCAAAGCACGTTTTAGCTACACCCTTGTACTGACGTCGTATCTTGCTGCACAGCCAGCACTTTGCATCGTCAATAGAACAGCATTCGCAAAAGTAAGTTGTAGCAAACGACTTCTTCTTTCGATCCGTGCGCAACAGGGCACACACCTTGCAAGATCGCTGGCGACGCTTCTGAATGCCCGTAACGGTCACCCAGTCGTCGGCCTGCTCGACAGCATGTGTCAGACGTAGTTGGGGGCGCTTCCGCTTCTGGCTGCTAGGTGTCGGTGTTGCAACAATACCAGCGAAGTCCTCCACTTTCAGCTGCAGTAATTGGTTTTGCAGGACTCCGAACCATTCTCCTCGCTTCATCACCGGCGTTCCAGCGATACGTGCAGCCTCTTTGTGCGAAATAAACGCATTTACAAGTGCCAAATCCACGAAGCCYAAAAAAAGGCTTTTGTAGTATTTCTTGAACTTCGTAGACTTCTGCAAAGAATACTTTTGTAGGCGGAGTTGATCATGCACATCAACTCCGCCCATCCAACGTTGATAGTCGGTTACAGCCGCCGGGCAGGGCACGGTAATTGTACCAACGCGCTTGACGTTTCGTGTAATAGTCGTCTCTGTCATTGCCGAGCCTGTGCACAGGTAATGCACAGGTTTCCGGTCCCACCAGTGAAATGCAACCATATTTGGAATGGCGACAGAACGAGAAAACGTGAACATGCCTCGGGGAACGCTTGCTGGACGTAACTTGCGTTTCTCTTTGACATTTGCATCATATCCAAGCCGGTTGGTCATTATCGTGCCTATCACGTACACTTGCTTGCCCAGTAGCTCGATAGCAAGTAGAATTGACGAATAGAAGCGGTCGATAACTACTGCGTGCCATGGAAGCCGGGTGTTGGGACCAAGCACTGTCTTCAAATTTCTAACGACTGCAGCCGCACCGGTCTTATGGTCAAATGTTGAATGCTCTCCATCTCTCCTTTTGCCCGCATACAGCTCAAATCTAGTAACATACGACATAATTGGTGAGAAACCAATCTAATGTCATAACTTACGACTTAAGTAAAAAAAAAAAACCTGTGGCAGTACGCGGTCCTTGAATCACACACCATAAACATTTTCGAGCCATACCGATGAGACTTATCGGGCATGAACATTCTAGTCGTGTTTCTTTTAGAAGTAGAAGGCAGAACACCCTCGTCAAAAGCGAACACTGCCGGGAGGGTCCACGCAATCAAGAAACGATTCTGCATTGTCTCACCATTCGCAACTTCCAGAGCCTGTCTCGCGTACGCTACGATGCCCTCAACAGTCAAGCCAAGCAGCAACGTGAGGACGCGTTACGTTCAATGGAGTGGTCTCCAGTCACTCACGAGTTTGAGGAGGGTGTCGAAGCGTACTCTGGTCTGAATATGGAAGAGGCACGACCGGTCGCTGAGCTACTAAACGTTTGCCACTCTTCACTACTTACATTCTTTTACTTTATGCCCAAGTCGCTATGGGTCAAGATAGCTGCAGAGACGAATCGGTATGGTCTTCAGCAAGTCACCAGACGTGCAGAAAGAATTCATGCAAAGCAACACGATCGGAGAAAGGAGACGGTTAAGCAGATTAGTCGGCGTTTGAAGGCAAAGCCGGGATACGAGACGCACGAGATCTTACACGTGATAGGTCTCCTGATTGCGCGCATGCTCTGCCCGCAAAAGCGACGTTTTGCCGCTCACTGGTCGATGGTGGAGGATGGGGCCGTTCCTGCAGGTAATTTTGGAAGGTTCATGGGCCGGAATCGATGTCAAGACATGTTGCGCGACTTGCACTTTGTGGACAACGAGGCGCTGCCTACTTGAAGTGAGTCAATGAACGCTGCGTCCATTGGCACAGCGTCATCTTCTGACAGCTCATCCAATTCTTCAGGTACTTCACAATCATTGCCATCATCGTCATCATTGTCTTCTTCAATGTCGTCATCACTGTCTCCAGAGCTAAAGTTCTCGTAGTCACTCAGGTCTTCGTCGTCAGTCACAAAATTTACATCCTTCTTGACAGGATGACGGGGGCGTAGGACAGGACAGGTCGGCGTAGCTGGCACACGAACAGGTTGGGAAGCGTGCTTGCGTACGGGTTGGGCGTCAGACTCACGTGTAGGTTGGGCGACGGGCACAGTGACAGGTAGGGCGGTTGGCACAGTTATAGGCTGTGCGGGCACTGGACTGTCAGGCGGGGAAGCAGCGCAACATCCGACTGAGCGTCACTCTCGGGTCCAGATGACAGAAACTGCAGGTTTGTCGCTGTGTCTCGAAGCTCTCCGGGCGACAAATTAAAAGCCCGAGTAACTGCTGCCTGTGAAAGCTCGACTTCAGAGCTATTGCAGCTGCTTGGGGTGCCAAACAGATCATTCATGGTCTGCTGTGACAGCTCAGCACTTGTGTCGATCTGCGACGCACGTACGTCCTCTAAACAATTATCGGCGGCGTCTTTACTGGAAGTGACGGCGTCTTCAGTAGCAGAAGCAGCGGCGCTCTCGTCATCGTCGGCTACTACGTCAACAGTGACCTCATCGTCTGCAGCGTTGGCTTCCTCTGCGCTCTCCGGTTCAGCCAATATTCCTGTCTCTAATGCATACGCCACCACAGCCTCCTCTCCAACTAACACCTTTGAACCATCTGCACTTACGTACTTCCCTTTAGTTTGTATCCCGGTTGGTCGCTTGTACTTCCATCCCACAGCTCGAAGTTGTCGCCAAAAGTGGCCAAAGTCAATGTTGGGCGCCACCGCAGCAACGGCGGCTGTTTTGGTTCGTTTTCCAGGCCGGATGCGAGCCATCGAGCAAATTCTGTAATGAGCTGTGGGCCACCGAGTGGCAACTGGATACTTTCCCGCGTATCCCATCTTTTCCGCGCGTCCCTGATCCCTGGCTCGTTTTTGGATTTTTCTCATTTACCGGTTGAACTTTATCGATTTCAAATGACTTGATTAAGTGAAGGATTTCCATTTTTGAGCCATCTTCTAATGTTATTCCAATTATGTCGTAAGTTACGACATAAACAAAGAGTCATGTCGTAAGTTACGACGTCGGGAACCAAGGGGTTAATATTATATTTTGTAAGGATCCTTCTGTATTCGGGCATGTCCACTGCGCTCAGAAAAAATACAAAACACCATTTCGAAGTTTTCACAAGTACGAGTACCTCGAAGTACCCCTTGAAAAATGAAGGAAATTCTACCAATCAAAAGCGGATGCAGGTTGATTACCTTGGGATGTGAAAAAGTGTGCTAAATCCTGATGCACTTACAAAATGTCAGTATAATGCCGCCCCCCTTTTCTTTTCGGTCAAAGGGGCACAATTTTGAAAATACCCCCTGCGGACATGCCTGAGAATAGTAATCTTTGAGTGCCCTACAAACACCCCTACACTCCCCAGACCGACACCTGTGAATACTTTAGGGAAGACCAGGATTGTACACAGCAGAATTCAATTAGCTCTTCCTCCTTCTCAAAAACAATGTCCCATTACGATGATTCAACGCGTATCGGAACCTGATGGTAGCTGTCTAGGAGATGATTTATAATTTCCCGCCTTGTGATCGACGATTACGATACAACTAAAAGAGCGGGAGTATTTTTAACCGTTATTCTCTTCAAAGCTGGGATACTGGTACATCCGGGATGGGCCGGTGGAATCTTTCCGACAGAACCCGTTACAGTCATCATTTCTCAATATTCTTTTGGCCAAGAACTGACCTAACGAGCCTCATTATGAAGTATCCCTACGCTGTCTGTTTGGTCTTTCTCCTACTGTTTGCATATTTTGCTCCGGTCCCAGCTACAAGGGAATTGAATCTGAGTGCCCACACGCGCAGTTCAACTCGCGTTGTCGACAGCGTCACTACCAAGAGGCTTCTAAAGGGCCCACAGTAGTGGCAAGGAAGAATGCACTCAGAACAAGAAGAACAAAGGGGTATTTCGATAAATGTTCCAAGCTTGGAGAAAATCTCAAAATATTTACGTCATCCAAAACTACGGAGCTGAAGGAAAGCTTATGGCCGACGAGGCACTTGATAGTGCTTTCGACAACGCTAAAACTCAGTAATATGCGGATTAGTAGTCATGACTTTGTCGAGACCACAAGATGGTGGCCAAGTTGTTGTCAAGCCGAAACTTCAAGGTTTGGTCCCAGCACGCCGTCAAGATCAACAAGGAGGACCCCTATGGCGCGATGCTAACAACACTCACAAATGTCTTTGGTGAGAAAAATGTGGCAATAATGATCCTAGTCGGGAAACTGTCCAGAAATTCAGCGCGACGGGTCGCAAAGAAGTTGGAAAAGGCGCAGTTCTACAAGTGGTATGTCGTCGATAAGTACAAGACAGCAGATGAGGTTTTCACGAACGTGCTCAACGCTGATCGTAACACAATTCATGGGTATGCTCGGGAGAAAGCAATTTGGGGAGAGTATTTCAATACATCATGGATACAGTGATGAAGTATTGATAAAAACAAGTTTCCTGCACTTGTTTGGGTACCTGTCTGTATAGAAAGAGCCCTTACGTATGAATTGATGTATG
>Contig_70
CCGTTCCGCAACGAAACGGGCTCCAAGACCACCATGAAAGGAGACAAGGAGATCATGGAGGCAAGTTTCGCGAAATCAAAGCGGATCCTAGCCGCTAAAGCGATTACGGCGCTTAAATCCAAGCTGGACTAACTAGAAACAGCCTCSGAAAAGAGCGGAGGGAGTATGCTAGAAACGATTTTGCTACTTCGCGAAGAGACCGAGCGGAAGGCGGAAATCCGCCGTGCGGAAGAGGATCAACGACGTCGTGACGATGCTGCAACCCAGGAGGCACGTCGCCTCGCGGACAAGACGGAAGCTGAAGAGCACCGTCGTCAAGACAAGATCGAGATGGACGAACGAGCTCGCCGTGACAAGGAAGAAGCCAGAGCTCGCACGCAGGAGCTCATCTTGCTCACCACGAGCATCAACAAGAAGCCCTAAGGGCCATCGGAAACAGAAGAAGGCGCCAAAAGACCGGCACCTTCGAAGTGACGTCGTTGTTACCTGTAGGATCTCTACAACGCATTAAAACATAATTTTGGATGTCAAATTACTAGCATGGTCACGTATCGAAACAAAATAAAATCCAAAAACCTGAGAAGGTTTACTAAGAAGCAGATTTCAGTCTAGATACCAATCATGCTCAAAGTAAAGTAAACAAATCGGCCTAACAAAGCTACCCCTTCATCCATAACACCCGAGAAAGTCGTACGTATTTGCGAGATCCCAACAGTCCGTACCCGGTAGTTGGTAAGGCGAAACAAATTGTCCAGCCTCATACCGCGAAGCTGTGGATCGTATGGGAGCGGCAAACTAAGCCGGGGGTATACCTTCTGCATACTCCCCATGCCCCATTCGGCTGCTTGACGCACCGAAGTTATAGCATTATGAAGGGTGCGTGCTTGACTGCGCAGGGCAGGGTGAATCCGCTCTAAGTCGCCGTCCTTCAGCGGCGTTAAGATGCGTCCGACCATCGCTGTAGAGCACGGAAAGGCAGAATCGAACACGACATTATTTCTCGCATCTGAGCACAACGCCGGGTCCAGGAGCTTCGACCAAAATTCCATGGAGGTGTCCGAGTCGTTCCAGGACCCGGGACAGTTGTTCTTGCACCAGATTACACAGCCATCAGCCGCGAAGCAAATGACCCCCGTAACCAATACTGTATGCAGCCACCCGCTGTACATCGCGTTCTGTAGATCAGCGTTGGATGGCTGCTGCATCTACTTTGATAGCATTGGTAAAATATTCGAATTAATACACTTTCTAAATGCAAACATGTACGCACTCGTAGGTTTTTACCGTCGATAAACCCGAACGTGTGATGAAGAAGGGTTTAACGGGCTTCTACCAGCCTCGACAGCTTGACTTGATGGCCTGGTGACGGCCAGGATATGCGCGCAGGAGCGAAATCATGTAGCGCCTTGCTCAACGACTCCTCCACTTTCCGTAGTGTCCTCGATAGCGTGCTGGGAGGTGCTCCAAAGAGCATACAGAGCGTCGTTCGCTCCATCGAGCTAGTGTAGAGCACTAATACTAAGCCCAACACCTGTTGGAGGTTACGGAACTTTGGCGGGCGTCCACGTACTCTTGGCCCCGGTAAACTGTAGAATTGTGAAAAACGCTGTAAGAGCTGAGAGAAAGCAGACCTGTTGGTACATGGCCTGTCAGCATCCAAGTCAAGAACAGCATCCAGACGAGCAATAATAGGCGACCTCGTTAAACTGGTGGCGTTAAGAAAGTTTAGATCACTCCCGTTCTCGTATAGAGCCATCCAGGACGCGTTGCTCGGGGAATCCAAACAATACCCGGTCAAATAGTGGCGGCTGCGCATGGCGGCTCGCCAGGCCTCCTCGATTAGGAGGCCGAAGACCTCTCGGCGCACTTCGTGCAGCTCCTGCCTCTCCCGGTCGATGGCCTCGGCCACAACAAGCATTGCTTCCGTGTCTTCGCTCTCCATGCTTTCCCGGACGTGCGTAAATTGCGAAGTGACGTACAAGAAGAGCTTCCCCTGCCTGTGTCCCATTCGAAGTGTCGGGTACGCTTCCATTTAATGAGTTCGGTCTGTGTAAGATCTAGGTAGAGACATATAAACAGGACAGAGGTCTTTGAGATATGCCTCATTTATGGTATTTGTGGTGGACGTTTTGATACTTAAGCTCAGCATACATGTAAAGTATGACAGGCTTATCTGCTGCAAATATGACACGTGCTTATGCTATTTATGGAAGGCACCCACTACTGGCACAATACCTGATACGAAACTTTAAGGACAAGAAGAACTAGTAATTAATTTGATGTCAGTAAACAGCAACCAGCAGCGTTTATATAATTCTTCCTGCATTGAGAGCACATGCGATTTGTATGTGTTCTCGATGCAGTCGAAGTCGGCACTGAAATATTATGTACCAAAACTGTTACTAGTCTAGTTAAGATTTAGTCGGTCACAGGTCCATCAACAAGTTGGTTGCCGAAAATACAAAACGACAGTAATCCATCTAAACGCTATCATGGTATCTGAAAATAATCAATATTATACGTGTTTTGGAGAATGCGATGCTCCATTGCATTTTCACAAGTATTCCTGACATAGAGTCGAAGTTAGTGGAGGTCTACACGTGTATACATGTAATTGAGGCTGCACGTAGGTGAAGAAGCGTTGAATGACCTGGTGTTTCTCAGTTTAGCAAATGATTACTTATCCTGGAGTCCAGGAGAAACTTTCTTACTTAAATCCATATAGACGGTTTCAGTATGATAGGCCTGTGTGGCTCCACATTAGACCTGAAAACGCACAGCAAAGTACATCTGCATGTTATGCTTCTGTAAGCCGGCATGCTTCCTCACCTGGCGCATTATACAGACTTTCTAACTCAACCAACGACTAAAGACGACCTGGGTAAGACGATGTGCTTATGCCTGATAGAGAAGTCGTCCACGGGTTAAATCAGGTGTGAAAGGTCTTACTCAATTATGCATTTCGGTGTCTCGCAAGCCGTTCTCAGCAGTGTTTTTGCATATTATGTCCTGTTATTGGAGGAACCAATGTATTTCTGAAAAACGGTTTGTACTTTCCACCGTCGAGACTACGTGGGGACTCTTACGCCGACTGCTTTCAAGTAGTCAGTGTACATTTCCAATGTCTTAGCCGTCAGGGCATCGTCGACATCTGGCATTTCTTTCAGTATCTTGGCCAGTTCGTCGGGACTCTTGTTCGCATCGTCAGCCTGCTTGAACAGATTATTCAGCTTGTCATCTATAATAGTCGAAATCCTCTTGAGCTCCCCAAAGTCGTCAATTTTCTCGAGATCCGAAAACGAGCTCTTCTTCATCAGCTTGTTAACAAAGTTGTTAGTCATCGCTTGCTTAACAAGCTCCAGAAAGTTTATCTCTTCGTTGTCATCTTCGTCGATGCTGCCGCCTCTGAGAAACCGGGACTGGTCGCTTACACTTTGGTCAGCGCCAACGAAGTGAATGAAGCCCAGTGACAGTACACCGGTTAGCGCAACATCGTTAGCGAAGTAGGGGGTAGAGGTGACGTGGCGGGCGAATAGGGTCGACGCAGCGGCCAGCAAGACGTAAGTTAGGCGCATTGCTGGTGTCTGGATGCTTTAGGTGTCGAAAGCGAGTCAAATTGCGAAGTGAGAATTGGTATCCAAACCACACAAGAAACGCGTGGCCAGAATTCCTATAACAAAGTGGTTTGGGATGTGTATTATCTGTCGATGGTGAGAAATAGAGCAATTCGGAAAGAGGTATGTTGTTTATAAAGAATGTTGTATGGTGGTCGTATTGTACAGAACGCGAACAATTATACATCCGGGTAATTAGGATTCCCTCTCTTCAGTCAAAAGGGACCGTTTTGAAAATACCGTCTGCGGGCATGCCTGCAAATTAAGCTAGAATTACGAAATCCAAATGGTTATACTTAATTCTTGTAAGGGCATCAAGATTAAAGGTAATCTCTTATAACAACATATTAATACATCCGCTTTGATAGGGCATAATTTCCTTCATTTAAGAAGGAGTACCTTTGAGCGCTTCAAAAGGTATTTGTCTCTTTTCTGAACGCAGTTCCCTGCGGGCATGCCTGCTGATCCAAAACGTTTTCTGCGACCCGTAGTAATCACAAATAGTTCAGGAAAGATTACCAGGATATTAGAAATATGTAGTTTTAACCGTACCGGGCGACGTCCAACCACCTCATTTCTCATTCCACAATTTATCCACCAGTCCACAAGAAAAATTCCGGCCATGCGTCTTTTCAACTTCACTGTTGCGGCTCTCGCGGCTGTCCTCATTGCAAGTGGCGCAGCAGTGTCAAAGACTGATCAGACCTCACGTGTTCTCGCCCGGAATGACAAGCGGTTTCTCCGAATCTACCAAGCGATGGATGGCAAAAACAAAATTACGTAATACGACAATGAAGAGAGAAATATTAACTTATTCAGCGCATTGAAACTGTCTGATATGCAGCACGATGGAATTTTTCGATTCCTCATGTTTGGAAAATGGAAAAGCCAAGTATACTCCGCGGATGACATCGCAGAGCACATTCCGGCGAGCCTCCTCGAGAAATACCAAGCGTACAGGAGTATCCATGGCTAAGAGGCGGTTTCAAGCTACCAGAGAATAGAGCTCGGCCACAACGACACTCGAATGAGGTCGCGATACTGGCACCCGCCTTGATGCTATCGAAAATATGTCTCGGGCGCGGTATTGCAGAGGAAAGACTTTACTCAAATAAAACTCGTGTATGGTTCGTTAGACTTTCTCAAACGACCACTGCATTTCTTGTCCGACTCCAACGGAGGCCCACCCACTCTTAAAATCGGTAATTTGTACGTAGTAATACGTTAGCCTGGACGCTCGGACGCTCATCTGGAGAGTGTGGCCGTTTGACAGAGCTCCAATTAGTAGAGTGTTTTTGCGCTAGGTTTGAGAGAAACTAGTAGACCAGAGGTTCCAAGAAAATAATACTACTAGAAATATTTTATAATATTTCCGTGAAACAACATATTACGAATCGGTGAAACTTAAATTTTATAGGCAATATTTCCAAATTTCGTAGAAATATTGGGAAGACTGTACAGTTCACGACTCACATTAATAGTACCAGCTGCCCTCATACGTACCAGATACCTTCTACTGACATTCATTCCTCCTACGTCAAACTGCGTGGAGAGAATATTCTCTCAGGCTTTCTCATCATCCCACTCGGATTAAATTAAGATGCTGCTCTTTTTTAAGACAACAGGCGCTTTTGGTCGGCGAAAACGGTAAGTAAAGTTGTGATTCGTCGATCCCCGTAGTGCTTTTTGCCGAATATAATATTGATATTTTATTGTGGAAGTTTTTTTTTATAATTGACTGCTCGACGACCTTGAATCCCAAACAATTATCTGTTTGCGTTGATCTCTTAATAACATGATAGTTGAACAAACTGGACCCCTGCTTATGTAGCCCTAACGCAGGCGTACACATCCAAGGCTCTATTTAAGAGCTTGAAAGTATCAAGGGAGACTGGGTGATGGATTCATCTTCTGGGCTCCCGATTATATCATGGCGCTATTAATAATTTCTTACGAAATCATTCATGTATTTATTTTGACTTCATTTATGAAATTAATAGCTTTTTTGCTAATAGCGATCTCTTATAATTTAAGAAAATCATTATGTACGAGCCACATTGCATCTTAACTTACATACATCGAGAGTTCCCAAACCAACTACGCGCACAAGCCGGTGAAACGATCACTTTTCATTTTGGACAAACTACAAACGATAAGCACGAAAGCAGTTCAGACTGTCGATGAAAATGGTGTTACTTACCTCTGATTGTGCTCTTATTTATCACTTGATCACTGTAGATCCCATAATTTACGGTTTGTCGCAAGCTGCCTCATGCGAGGGACAAACGTGCGAGGATTTCTGATATAACAATGACATAATCAGGCAGACTCTCTTCCGGTTAGCTCTCAGTCTTACATTTCCCACCTTCTACTCAAGTGGAAGCCAAGTCAATAAAGAAACTTATCATCACTTTAAGTGCTCTTGTCTACCGTTCCGGCCACTGAACGAGACCGTACTCTCGAGCGATGAAGATCGACGTTGGAAACACCACCATAATTTTCCATGTACTACTTTGCGCTGTGGGGGGACGATGCAATGCCATAATCGGGCCCGCTGCAGGTTATAACGTCGAGGTGGCATTGACCAGGATCCAGGGGCAGCATCATAAGCAAAGTCAACGTGTAAGCGTCTCGCTATTGCAGTGACAACGGAGATCAGGATAATTTTGTAACAAGTCTCATGACGCCTGATTGCCGGCGGGTCGTAGCGCTTGACAGTGCTGCGGTGCTCTGTCACGGGCAGAGTTCGACTAGATACAATACACAACACCTGTAGGCCACCGCTAAGTAGCCGGAACGGACTCGTTCCTATTTATTGACTCGTTCTTACATACTTATTTTCGTCCAAATCATCCTTCGTCTCATAGTCCTTCTTCTAGTACTCGTCCTTTCGGTTGTTGTCATCGAGCTCGTACCCGTCCAACTTGCTCTTCGTACCGTACATCGTACTCGTCCAGCTTGCGCTAACCACCAAACTCGTGTTGACTCAACTCATAACTCGTCACTTTCACTACAAAGACTTCTCGTTCTTGTTCGCTCCGCTATAGGGCAGCGACGTCTCATCACGGGTACATGTCGATTCACCACGCGTCCGTCATTCCCCAACAGCTCATCTCATTTGGTGCGTCTTACTGCTCAGTCCCTCTCAAAGGCTGTGCCTCACTGCACAGACTTCTCAACATCATATGCTTCGTCACTCACGACAAAGACTTCTCGGCCGTCATAACTAAGTCACGCAGCTCCCCATAATTCAGCT
>Contig_72
ACGGATTTCCACCGTTCCATAGAGCGTGACAGCTTGTTGGCGACCTCAGAGAGCGGCATGCTCCGATCCACAGCCCCCCGTATCCACTGAAAATGATGGGGCGTCTCCTCGGATACGAGGCTATAGTCCTAAGGAACTTCCGCGCTGCCGGACAGAGAGGCGCCATAATGGGCCTTGAAGCCTTCGTGCTTGAGTTTCAGGTGGGCCATGAGCCAGAGTTGGCGAGCTGTTTGCGCACACTACCGCACTGCTTGCAGCGGAAGTGACCCTCGCCGAGGGGCTCGTAGAAGTAAGCGCAGATGTCTTTGTCGGAGGGCATCGTTCTTGAGGGAGGGTGCTTTTGGAAGTCGGAATAATAGAGTGAGCAGTCCACTTGCAAGTTGCTTATTTGTGGACTCTGAGGTAATGATTGGCTATCAGATTTTTAACTAAGAGCTAGTATAGGCAATACAGACATCAAGACATGGCGCTGAGGCGGCCGCTGACGTCCTAATTGCTTCGTACGGCACCTGAAGTTTCTATGAGCCTACTTTTGTAAATTATACTGGAAAAATTGGAACGATATCATATTCAAGATTATAAAAAGGTTGCAACAATCCGTTTTTGTTTTAAGAAACTGATTTTAGTGATACAGAAAAAATTTCAGACCCTGGTTTTTGTATTCTAATGTATCCTAGGTAGCCCAGTCGGCCATCCTCTAGGTTCATCTTGTACGGTACAGTATAAGGTTTAGCTCAGATGAAACTCGTGAGATTACCCAGACATCACATTTGCCCTTCAGAACCATGAAGCCGTCGCTGGTTTTGAAACCTGCACGCAGCTTGTAGCGCAGCCTCGTGGGGCCTTGATAAATCTCGTCGTGCATCTACTGGGTCCGTGTCAGTCAGTGTCCCACATACTGGAGTCTCTACAAAGTGCTTGACGTTTCCTGTGATCGTTCTTATTCTCGATATTATGAGCTGGGTCTCGCGTCCACGGGGTCGACACGAACATCTTATCCTTGGCTAACCGCCAGGTTACACCGCTGTACGCACCACGATTCACCAACGTTTTTGCTACCAAAAAATGTTTCTCTTTGAAAGGGCCACACCTTAAGTGGGGGTTTCTCGTTGGCAAGCCTCCATCCAATCGCAGGGCAGCTAGAGGTTAGGGACGCCTGGGTCGACAGGCTGTCCCATGGAGTTAGGAAACCACCATCAGGCCGACAGACTGTGATTGATGAAGCAATGCATTAGGTGATTTTACCCAGAACAACTCAATAGACTTTGGGTTTGTTAGGAAGCGCCAGCTTCCCTCGTAGTGTGTTTTATCACTAGACCCACTACAAAGAATTCTTTAGTTGCGAAGGTCTCGCGACTGAGCTAAGATGAACATGACCAGTGATATTAGAAGCCAAGGTGACGATGCAAGGGAGAATCGCAGCACGGAGAGAGCGCATACCGTTAAAGCTATTATTTAAACGGAAGCGACGACCACGTCATGCACGACCAGAGTTCCGCAGCCAATTTTCGCCACCGTTTCTGCTTCAAAGGTAACGTCTACGTCGAGAGATGCCCGGATAGAGTGGCTNAAAGCTCCGTAAGGAGTACGAAGAGGCTATGAAAGAGCGATGCAAGGATGGGAAGGAGGACTTTGATGCAGTGCTGCGAAGTGTTTAAAAGCTCGTTCGATGTCGATTTGCTGACTACGCTGTGCGAGGCGAATTGGGGTGTTTCCAAGAGCAGTCTTACCGATGAAATTCTGCTAGAGCAGATTCACGCAATCACGGACAGCTATCAGAACCAAGTTTTGCCCCCTGTCAATGAACTTTTCGCCGTTGACTGAAAATGAACATGACTAACTCCGACATCCAGTCTCGCGTGATTGATTATTTCTCTCGTGCAACTCGTTGATCAACAAGTATGGTTTTACTAGTTTTTTCGATGGTGACAAGGGAGCTAAGAAGAAATATAAGCTTTTGGTTAATTCGTTGCCGGAAGATCTGAAAGTGAAAGTGAAGAACGAGATCTATAATCGTTGCCCAGAGGCAAGCACCAGTGTATTACGACTATCGAAACTTATCAACCAGCAGGCTCTCGAGCAAGTCATCGGGGACCGTGCCTTGAAGAGGATCGAAGGTGCAAAGCGCAAGCCGGTGCCGAGTGAGCAGCACCGAGACTTTCAGAGCAAGAAGCGTTCATTTAAGGGCCAGCAACACCAATCCGAAAAGCAGCCGAAGAAATTCACCTCGCGGGAGGTTTAAACTGTTGTTGGAAGAAATGGTCAAACATCCAAGAAAGGAGTCCCACAGAAAGGATGCAGTAGTGCGCACTATTTGAGTACATGCCCCACCGCTACCCAAGACGACCGAGATCACATTGCGGCTCAACGGGACAAGAAAGGTGGGATGCTTCCCGCGGGGAGGCACCGCTCGCCTCCGACGATTAGCTGAATGCCTGCCAACACAGACCCGCTCGGTCGTGTTGGAAGACGCCTATACGGTGCCTTTCTGTGTGGACAGTGGTGTGGACAGGTCCGGAATGAGCATGAACGTACCGGTATATGAAGATTTTGTGCGAGTTTGTCCTGAAGCTCAAATGGTGAAACTTGAAGTGCCGTTCACTTGCAAAGGAGCTGCTGGAGACCTTATTGAAGTTAAAATGACTGTGAACTCGTAGTTTAAACTACGGACAGTGGTTGGTAGCGTTCGAATCACCGAGCCAGTTGAGTGCCTTATCATTCCTGGTGACGCGACCAAGGTCTTGCTGGGTAACGACGTGCTGACCATGCTTGGCATTGACGTGAACGAGCAGCTCGATTTGCTAGTGGCCAATGCTGTCCAAGGTAGCAAAGACGATGAATTTTATGATATGAATGAACCCGAGATCGGTACGAATGTGAAGCTGAGTGATGAGATTCGTGTCGCCTTGGAAAAATTAATGGAAAAGAAAAAAAGGGTTTTCCAAAGGAACTGTTGCCTCAGTTACGGCGTATTGCTACCCGTTTCGATATCTGGAAACTGAGGCACGAGTGCCGCCGATGACAATTCGTCTCAAAAACTGGTGCCAAGCCATATCGCTACAAGGCAAGGCGACATAATATAACAAGAAACTGATTTTGTGTTTGTGTCAGCTATTTTTCTCCGTTGTGCCAGCAACGTCGAGTAAGTTTCTGTCCCAAATGTACCATAAATCGGACAAATACGCGCCACAAAAAAAAAATGCGATTTCGGGAAGCACAATAAGATATCAAAACAGTATATGCTAGATATAATACTGCTTGCTCCGCATGGCTTCATTCAATATCTACACCCCCTCTTCCCAGTGCGGCATCGTCTCACACAGATGCATGGCAAACCGCAAGAGTACACTGCTACTGCTTCGAAAACGCACGCCTAACTTCTCTTTGAGCAGGGAATGGCTGTGTTTGAAATAAATGCGAAAGAAGCATCTGCGGCACTTTTCCACGAAGTGGCTATCTAAGCCACATTTTAAGCTCAGTGTAGCAAGCAAACTTAAGAAAAATTAATAGCTAACAGCTAATGTGGATTAATGAGATTCAGATTAACTCGCGAGAGTTAATTTGAGGTGAGGGCAATCAGTTCAACTCGCGCGAGTTAATATAAGTCGAGGACATTAACGCTAATGTGAGTATCAGTGAAATCAACAAAATGGTCGCATCATTGCCTTTTAATTCTTTTTTGCGTTACGAACTTAAGATCGACACGAGCTCACATCTAGCTTGTTCTTCATGAACTCGACAGAATTTGCTCTGCTTATGATCCGTAGATAAGAGGTGGCCTCTTCTTCTTGTTTTGTTGTGACACAAAGTTGAGATACGTAGCGTACTTCATGTACTCGTCCGTTCGCATGAGCTGCTGGAGAACGGTACTCGAGGTTCGAGCACCTACAACATCGTCAGCAATGCCCAAGTACTTAGCAAAATCGTCCACAGAATATCCCGCTTTAAAAGACTGCCTCATCTCGGTAATAGATAGAGACCTCTCCTAATCAGGTTCCTGATCCTCCACAGGGGTATGGTGAGACCGCAATCGACGTTAGTGCTGCTCATTTGGTGAAGGGAGCATCGCTTGGTTTGAGTTCACGAGCGCGCTGCTAGAAACGAAGAGAGTTGCCACCGTGGCTGCGAACACGTAAGGAAGACGCATGTGTATATCGCAGCCTGAGAGGTGGAGAGCAAATTTCAAAGTGAGTGGCTTTGAATACTACTCCACGGGCGGGGGGGGGCTCTTGTGGAGGAGGCTATTAATATCGTAGTAGCACTTACAATCCATATGTTTTACCTTTAGTGTACAGTACAATGCACTGTATATACGGTTACAACATAGCGACCATGGGAGATATTACCGTAAATGAGACCTGCTGTGAATTCACACTCTGATGCTACCCAAAATCGTAGCCTGTTTTCTACTCATACGACGTACGCATTGATCTTTTAATGCGATCAGTGATAAGGTTCTCAGTTTTTTTTATTTTCAGAATTTTTCGAAGCTAATCCTGCTATCTCTTAACTACTGTAAATGTTTATTCTTCGAGCCTTACACATTAAGCTAAGATATAGTTTCCTGTGAAACTGGCGTGCATAAGTGATGATGTAAATTTCCCTTTTGTACAAAATACACCCGGAACTTTGTTCAGTCAAGTAGATATCAACGCCACGACTAATACTTTGAAGTATTATGGTGACACAGAAGTCCTTTTCAGTAAGCGTAAAGGTCGTCGGATTAATTTGCATAGGGAATCCACAGCGATCTTGTGCTCTTGTCAAAAGTACCCCGATCCAAATGATCCGATATAAAGGGGTATATTAAGTAGATGCTACTCTTATTCAGGGGGACTTCTCTACCTCAGTTTCGGTACTGTAGATTTAGCTGTAACAGGAAACCCGCCTGTGCCTGTATTTGGAAAAATATCCAGTTGATTAAACATTTGCAAACAGCTTAAGTTCAATATGGGCGATCTGTGAATAAATTTAGGCCGTGTTCAGCTTGCAGGGGCAAATCCAGCTTGTTCGAAAATAAGCTAGAGCTGTAGAACAGTCGTTTTGTTAAGAAAAATAAAGATAAAATAAGTGATCGTGTTCCATCAGAAAAAGACTGGATTCGAAGGCGCAAAGCAGGACGATTCAAAATTCAACCCAAAGCTTAATTTTGAAACCAGTCGTTTGGAGCTATCCTGCTGTATGTCATTTTTTGTGTTTCTTAGCGGAATAAAGCTGGTTGAGACATTCCAGCTCTATAATACCAATTACAGCTGGTTTTAGCTTAAATCGAACACGGCCTTAGGGGTCTGTGATTTTCGCCTCCCATCCGATTACCCTTAGCTTCTGTTCGTTTTATTTAGCGGCATAATTGATAAAAACCACAATACCGATAGCGGTTGCATCGTCCATCTTGGTTGTTGACGCACTTAGACGGATGGTGTGACCAATCAATCGCTTCGTCCCCCACACCCGAGCGATACTTACATGCGCAAGGTCTATCCAGCGTTGAACTAGTTTAGAGAGCGGTAGCTTTTTTTTCACCGTCCCTGTCTGTGTAGCTTAAGAGCTGGGATACCCGTACGAACGGGGTGGACCGGTGGAAGGTTTCCGGTAGAACCCGTTCACTTATCACTTCTCAATTGTCTTGTGGCCAACAACTCACCTACGAACCTGATGATGAAGTCCCTCTACGCTGTCAATTTGGTCTTACTCCTGCTGCTTGCATTTTTTGCTCCTGCCCCCGCTACAAGGGAATTGAATATGAGGGCCGCCCCTAGCGATTCAACTCGCGTTGTCGACTACGCCACGACTGAGAGGCTTCTAAGGGCCCACAGTAGTGACAAGGAAGAACAAAAAGAAGAAGAGGAAAGGGCAATTTCGATAAATTTTTCAAGCCTGGAGAAAATCTTTAAAAAAGTTACGTCAGCCAAAACTACGGAGCTGCAAGGAATGCTTAAGGCTGACGAGGCCCTTGGGAGTGCTTTCAAGACGCTAAAACTTGGTACAATGCGGATTGGCAAGGATGGCTCTGTCGATCCCAAGATGGTGGCAAAATTTCTGTCAAGTCGCAATTTCAAGATTTGGTCCCAGCACGCCGTCAAGATCAACAAAGATGATCCCTATGGCGAGATGCTTAAAGCACTCACAAATGTCTTTGGTGAGAAAAATGTGGCGATGATGATCCTAGTCGGGAACCTGTCCAGAAACTCGCGCGACGTCGCAAAGAAGTTAGAAAAGGCCCAGTTCTACAAGTGGTACTTCGTTGATAAGTACAAGACAGCAGATGAGGTTTTCACGAACGTGCTGAAAGCTGATCGAAATAGAATTCATGGGTATGGTCGGGAGAAAGAAATTTGGGGAGATTACGCGAAGTACGTCACGACCACAGTGATGAAATATTGATAAACCAAGTTTCCAGCACTTCTCTTGTTTTGGGTTAACATATAGTGGATTACGTATGAATCAATGTATGGGTTTTAAATCCAGTTTAGAATCCTTTTATACTCATACTATGTAGTAATACTACCTCCGTTCTGAAAAAGATAACCATTTCAAATTATATTACAGCCTTCCCAACAAAATACTACCTCCGTTCTGAAAAAGATAACCATTTCAAATTATATTACAGCCTACCCAAAACTATACCCCCTCTATGCCGATCACTTTTTGGATTTCGAATCTCCCGCGCTTTCCCGACCAGACTGGCTACCGCTCCTTTGAAAGCTGTCACCTGGGGGAGATCACAGACAGTGAGCGCCAGGCCGTCTGGGAGTCCTTACTGCTTCGCAGCGTGGGAGGAGTGCTCAAACATGGAGAGATCGTTCGTGTTGCAGCGTTCTTCCGTGTGGGCCGCCAAGTTGTCGAACGAATTTGGAGGCGTGGAATTAATTCGATGGGAGATCGAGTAGCAGCCGTGGTCAAGTCAAGGAAGAGCGCATGTGGTAGGAAGAAGGTGAATCGAGCTGAGCTGTGCGAGAGAATCGCTGCAGTTCCTGTCAATGAGCGCGAAAACCAGCGTCTGCTTCAGCGCGCGTCTGCTATTTGGCTCAGCAGCTGATCTAGGAAGGCTACATACGGCGTGCGCTCAGACAGACCCGTCCACTACTTACACCCACGCACAAGTTTGCGCGCCTCCGGCACAAGGACAAGCAAGTACGAGCTGGCACTCTCCCTAAGTCACTGCCTTGTGACGCTATCTCACTCGCCAATGCTAACGCGTACATGCTGCTTTTTGCAGCGAGCAGCCCCCCCACCGCCTACCGCTGAAGTTCTAGAAGCCCCACTGAGCGCCCCTTCATAATGTGGCGATATAGTTGCCGTCTTAGATCCGTGTTTGTATCTGTAGTTGCACGGCGGAGCATGAACGCCTGTGCCTTGCTTAGTTTCTCACTGTCAGCTCTCGGTCATAAAGCTAGCTAGCCAGCCTCTCACAAATTAATAAAGGGTCAAATGAACGAGGCGGAGCGCTGCGCAAAAAAAAAACAAATGGTTATCTTTTTCCGAGCGGAGGTAGTAGTAGTACTACTGTACTACTACGTAGTACTACATGTACTACTAGTAGTAGTAGCAATTGAAGAAGCGATACTTAAGTAATGGAGACGTTCTCGTTCGGCCTAGAGGTCTACTACATCATACCAGAAGATGAATCCCGTTAAGATAGCACTTTAGACTTGTTCTTCTTCGTCCGAGTCGCCCTCGTTTTCGCTTACGATTTCGTTTCTACTACTACAGTAGTAGTACCATGTAAATATGTTCTGCTCTCTTTTCGACACCAGTCTAACGTGAGAGTATCGATGCGGTTGGATTTGTCTCTAAGAGCGCATCCAACGGATCGTAGCAGCGGGCAATACTCCGTCACTGCCTCCCAGAATGTATCTCCGTACATTTTGTTTTTTATAATGTATCTGTGAGTTGGATGCAGTCGACATCGACCCAAAGGCACATTAGTGCAGGACATGCCTTCAGCACAGCACGAGCTTCAGTAGCCAAGACGCCATACCTCGGAGGATGTTAGAATGCACCTTAATTGGTCAAATATGTAGCCAATAGAAAAGGTTCAAACATCCTACTTCTTAAGGAAACTTAATAAGTAAACACATTGCCGAGGGATGTTAATGGCGAGGAGGACGCGTGGCGCGTACGCTTGAAAAGGCCTCCTCACTTTGAAACTGACGGCCTATTACATAGAGCTTAATATTTCAGATACGTACGGAGACTAAGGCTCATGGTTAAAGGACACAATAGGAGTGCCTTTCCATGGGGAGGACTACACCATGTGGCGAGACAAGTGCTAGCGCACATAGAGACGCTGTATGAGAAATACCAGCGAGGGTTGTTGGAAAAGGACCAGTTTGAGGCTACGGTTGTCATGATGGACTTCCTTGAGGGTACGCCTGAGAAACCCATCATTTCGGTGGAGGGAAATATTTCTCAAAAGGAGGCGAAGGCCAGGCGTTGGCGCCACCAACACTGGACTAGGGCTCGGTCCGAGCTGTTGAACTTATTCAACCAAGCGTTGCCTAACGTTTTCATGAGTGGGCTGCCGGATCAAGTGTCCAGAATGAATCCCTGTGACATATGGAAGGAGCTCGAGCAAAAGTACGGGCTCGGGGATGCAGGAGGCGTAATCGAGCTGCGCCGCCGGTGGGAGCGTCTTCTCGCAGCGAACTGGACCAATCTGGGGGCCCTATTCGCCCAGTTAAAGATGCTGCGTAACGACATTAACAGGAAGATGAGGGGTCTGGTTGGCAAGGACATGGTGACCGAGACCTGGCTGTGCATGGAAGTGTTGGCGTTACTACCTAGCGAGTTTTGGGGAGGCACAATCATCATGACTGAAGAGTGGTTTTCTATTGAAAACGTGGAGACGAGTCTTCGCCGCGTTTTCGGTGATCGATCGAGGAAGGAAGCCACGATGCTGACTGATAAGAGACGCCCAGTGACTGTCAATGCGGCAAAAAAGTTTACGGGGAAGAAAAGGAACCAAGGACGATCTCTGAAGTGGCAGTAAGCGAGTGTTATTACTGCTTTGAAGATGGCCACTGAAAGAAGGCCTGCCCAGTGTTAGCGGCTGACCGCAGCCCGAAAAGGGCTGGAGGCAAGCTGCTTCGTTCAAACATA
>Contig_73
ACTTCGTTGGTACGTTCTGCAGACAGCTCGGTATATATACTCACAGTACTGAAAGGTATGTGCAGGTGAACAAGAACTCATGACCATTTGGACGTCGTCAGGGTTGCTGGAGCTCTCACCTTTGTCATCACTCCCCAGCAAGGATCCCCATGGGAAAAAATGCGGCGTATGAGCTGGCCCGCCGTCGTGCGCCGGTTGAAGAAGTGCTGCCAGCGGAAGAACAAGCGGCACCAACTTTGGAGGTGACGCCTACTCCTCCATCTCCTCCTTCGAGTTTCCCTTCGCGTACTTCAGCTTCTCCACCGTCGACTCAAGCTCAAGCAATTCAGCCAGATACAGAACAAGAAGGTGGGAGCACCACTACTAGTATGGAGGATCCGGAATACGATGCACGCTCGGGTCATGAGCGTGCCGACGAGTCGAAGCGTGAAAGCGACGATTTCAACGGGATTGATGAGTTTGATGGAGAGAACTTCATGGATGCGCTACGTGGGGAGAAGCTGTTCGGGTCAGATGCTGTAGATGATGTGAATGTGTGCGATGAAGTGAAGATGACAACAACAGTATCGGTTGTGTCTTCGATGATGAGCTGGATGTGCCCGTGTCGCCACGAGAGGTCTACGAAAGCGAAGTAACTACTGAAAACGTCTCTAGAGCACAGATNGTACTACGTATGGATAGTAGGTAGGAAGGAGAAGACNAAACGCACTGGTGTTATAAGAACAATTTAATAAGCTAATATGTGCAAACGTGAACAGGTTTTCATACGCATCATGGGCACTGAGGTTGGCCTTCTTAAATACTTGCAACCTCAACATTTGACAGGAGCACTGGTTGCAACCAAATCTCCTTCCCTATCATGTCCCGGACACGATACCCCATGCGCTGGATCACTTGCGCGCTCTCAACTCTTTGGGCCTTTTCAATGAGATCCTTGGCAAACACATTTTGGCTGCTTTTGGCTGCGGTGCGGGCTTGTCACATGTTTGTGATCTGGATTGCCGTCGCCTTGGCGAAACCTGTGCAGCGTAGCGCTCTCTGTTGAGCAAGCTGACGGAGAAGTCGCTGGCCAATGTGCTCTTCGAGCGGAGCACACGAAYYTTAAATGAGCACATGGTTTTGCTGGAACACACGTAGATATTCGCTGCTCCCCCAGACAGCTTCGAGCTCAGCCCGGCCTGTTTGTCCTGTACAAACGCGAAACCCTTTATGTGTAGCGTTGCGTCTTGTCGAGTGGTGAGCCACATACTAATGGAGGGCGAAATGGAGACCGGGAGGCTACTCCACCGTCACGCACCCCGACATCACGCTGGAGGAAATTGAAAATGGAGACTTGTGATCTGATTTTTCGAATACCAGGTCCCAAAATTTAATTGCATTTAATGTAATCAGCCAGCCAGGATCTGGTAAATGTAATTACGCTTGACGATGCCTAATCAWCCAGTATCAGGATTGAACAATTTACCTACATATAAGGCACGAGGTTTAAGATAGGGATGTCATGGTCACCAAGTTGCAAATCATCGGAGTAAAACCCTAGACAGAGCCCTGAGTTTGGAAATTCAAGCAAAAATAATTAGTCAAGGGTGTAAGTCGTAGACTGAACCATGCTATGGCGTGCCGGTGCAGATTGGGTTCAGCTTGTCCCGCTTCCGCAAATCAAACGAAAGCACAGTGTATGACTCGATCATCAATGCCCCTTAACCCTTTTAGAGCGGAGACCTGCCAGGGCCTTCAAAAATGTGACCATTAAGATTACCGTATTTCGCAATTTCGAATAATGATTTATGGCTATTTACTATTGTGATGTCATTCTGGTCGAGTTAGAATTCCAACTGGGACTCTTGGAAAACAAAAGACAGGGCACGACAGCAGGGACTGGCAAACGGTCTATAAATGTATATTTAGCCAAACGTATGCTTACGTAAGAGGCCCTTCCAGGGACTTTAAGGCTTAGGTCCTAAAGGTCCATACACTGTGTTACCCGATTTTGGTAATTTGCTACGTCACACTACACTGTATGAGTGTTCCGCTACACTATATGAGTGGAAGTGGGTACAGTACTTTCATTAAGTTTCATCAGACTCTCTCCTCAATTGTTTTACCAGGCAGATATATAAACAGAGAGTCATGTATTCAGCAGCCGCCAAACAATGGGTTACGTCTCCCTACAATCGAAAACTTTAGAGCGTCGAAGACAGGTTATTAGTATTTTAACTAGTAATAGTCTGATTGAAATGGTAAAAGGTTGCTATAATAGAAAAGAAACACGGTATCGATACGAGACGTTGGTGCGGAAGGCTAGAGCGAGGCAGGCATGGCCGCCATTTAAGAATTTAAAAAAAGTACAGTCGAGAATCYCTTGTGATTACGCTTTCGAGCTGCGAATCGAAGTCAGTTGGTTTCCCGTCATCATATCATGTTTCGTCACGAGACTGTCGTGGCATTTTACCCAGTTCGAGCTGCAAACATATCATGAGATAAGCAATTTGGTCTGGTCCGTGGTCGGACCCTTACTGACGGACCGTCAGTGACGGTACACATTGAGTCCGGTGATGACCAAAATACTGCTGGTACAGAAGTTGGCAATGAACACTTTCGTGCTGTGTTTTCTTATGGCTGTAGGTCACCTGGATCCGTTGGTGCAGGAGTGTAGCTAGAAATGTTTTCACCCGGCCAATTTCCTGGTTGGAGATTGGAACCTTTTTTTCTTCATATTCTAAAGTAATCGAACTCCTGCTCAAGTCCTATACTCCAGCTCTATCTCTAGAATCAACAACGGTTACATTGCGTCTTTGGGACAGGCGAACTACGCGGAGAGCCTCCGAGCACCTGTGACGCACGGTGTGAGTGCTCACGCACTGCTGTCAATTGACGCTCGATCAATATGCTAAAAGCGCCTCTTTTTTTGTCTTTTGGGTTTTAGCTACATGTAAATCGGTGTGGACGACGTCGACATCTATAGCTTCAGCACAGATTCGGCATTGATAAAGTTTTTATCGTGGATTTCAGTCTCTTCTTTCTTGAGCCTTTTGTTTAGCCTCTAAATATTCGATTCGAATCAGCTTTGCAGACCAATTGGCGTCGGACCAGTATTCCGCTCGGAGCGTTAAAAACTGAATGGTTAATAATCAATGATTATCTATTGCTGCTACGTCAACGTTCRCTGTACTATTCGCACTTAAAATGGAGAAGTATCAATGATATCTCGATCAACATTCAGCATCAAAAAGAAAATTTTACGAGCCCTCGCAGGTGTCGACGTCGAAGCTGCTAAAGCTTGCGAGGATTTATGAAAACATTTCGTGAGCTAACGAAGTCGCGTCCCTGCTCTCTTACTTCAATTGAAATATTTGCTCATACAATTGGTGATGAAACGCCACCAAAGAAGATCTTTTAAAATTTACCTCGTACACGAGCAGACGCATAGCAGTTAATGAGGCTTCAATAGAAAATGAAAATATTTGAAAAAGACGAGGCCAGCTTTAATCAACATCGTTAATTTTTAGCTTTGGGTGTCATTTTCTTGTGAGATGAGCRCCATGCGGTAGAATGAACTTACGAAATCATCGCTGTACGTTCGCAGCAGCATCAAGAGCAGCATTAATTTTGTTTTTGCCGAATAACGTTTTCACTCGCTCCACCGTGCCCTCCCCACCTCGCTGTGCTGCATACCACAAGGTGTACTCCTTTAGCGTGCCGTAAAGTGGATCACTCTTTGTCACCAGCGGTGACACCCAACGATTTTGGAAATCTTTCGGTGTCGATTTCGCGTATAATCCGTGAAACACCTGAGCTTGCATACTTTCGGCGAGCTTCTCCAAATCCGGGATATTCTTGATCGATTGGAGACGTTCAACCAAACTCGGAATCGACCAATGCCTCAAAAAGAGCTCATTCATCTGGGATACGGGAAACGAATCGACCCCCATCGCTGTCTTGTACATCTCCGTGTATCTGAGCCATTGAATAAGATACTGGTCTTGGAAACCGTTTGGGGGAAGTACCAAGTTGAACAGCTCTCTGGGGTTTTGCCGGGAATGCAGCCACGCTCCGTTCATCAATGTTGTGCATGGATGGATACGTTTCAAACAAGTGCGTCTGCAGCCGATCAACAAGACCCTTCATGCCGTCGACTCGGCGGAGGGATTGAAGCAGCTCCAATACCTCTTCATCCGGTTTTGCATTTCGTAGCAAGGCGGCAAATATGGCGTCTGAGAACGAGGTTTCTCCCATTTTGCTTCTGTACCTAAGTACATACTGAAGCCAGCTCATGAACTCTGTGCTGTCGTCAAGCATCCCGACAGTCTCGGAGAAACGGATTCGCGTGAAGAAGTCTTCGGGTTTAACCTGCATTTTTAGCGCCAACTTGTACGTCAGCTTCTCCGTAAACGCCGATCTTCTTTTGCCTTGAGCTCGTTCCTCTTTATCTTGGTCGCCAAAACGCGTTTCATTCGTCGGGGGTGTAGACCTAAATGATCTGCTCGCTGTAGGTGCTGCGGCGGCTACATGAGGCATAGCCCTTAAGTTGGGAAAAGATTGTCCATAGCAAGTATTGTTTCGAGCAGCAAAGATAAGTAGCCAAGCGTCAAAATGAGACATCGCAAACTCATCGTGGGTGGTTGCTTCCTGGGTAACAAATTGCAGAGTGAAGACTGTCCCTTGAGAATGTCTGGTCGTGACCGCAATCGGTTGAATCAAGCTGAACTTCAATCTTCAATTCCTCCCTGCATTTTGTTTGTAATGTAAATCATTGCTATCCAGAATACAATTAACATCCAAGTTTTTGTCTGAAGGCAAACTTTGATTCGGGCAGCAACGATAAGAAGTAGCCCACGCCTCGCGATAGGACAGTGTAAACTCATGTTGGGCTGTCTGCGTAATTGTAAACGGGTTTTTTAAGCCAACATGGACTGATACGAAACTTCAACGATTCGTATTTTATTTTAAAAGTATAATATTTCAGCCGATACATTTAAAATCCAAATCGNTTTTTTTTTTTTTTTTTNGTGAAGCCGGCAACTCTGAGGCCTGCTTTGCAACCGCAGGAGATGCATCGAAGTACTAAGGAATATACGAAGTATACTTGCATTACTATGTGTCAGTCCGAGTACGATACAGTACTGCACCCCGTTTTCAAAATCTGGTTTATTTGCATTCAGGGTCGCTCTTAACCACGCCATGCCATGCCATGGCACAAAAAGCTGTGATCCGATTGGATGAGCGCTTGCTAGGGCTAGAGTTTAAAGTAAATAAAATGACAGGAAGTGCCACGGATGGCATTCGCAAGTGTCATGGYAAGAGGCAATTGCCATGTGCCATGCTACTTTTATTTTCATTAATGTATGTTCTAAAAATAGTTTTCATGATGGCACAGTGGCAGGGCAATTCTATTCGTAACCACGCCATGCCATGGCTCAATTTCTAGTGCCATGGCATGGCACACGTGGCAGTGGTTAAGAGTCACCCTCAGGATCATCACATCCGGAAGTTTATCAAAGGTCCAAGGGCGCGAAAACGGGGTGTAGCTACTGTCTGCTCTACCAGTAGCGCATTGACAGAACGTTTTATCGCAAATGAATATCATTGGTTCAGATTTAGCTTCAATATCAGGATAGATTRGACAGTGGTTGATGTTCCTCAAACTGCAGAGCTTCTTCATGCAGCGCGCGACTTTGTCTAATCACCTGTTTTTCCGCTTTACAGGCTATATCGTTTTTATCGACTTCTTCAGACCGGCATTTTCAACTTATATTTTGACATATTAAACTACTTCGAAGTAGATATTTGCACTTTTTCAGATAAAAAGGGGTAAAGCCTCCATAACCCTGTATTTATAGATGGTGCTCGAGGTTAAAGATAGGGATGTCATGGTCACCAAGTCGCAAATCATCGGAGTAAAACCCTAGACAGAGCCCTGAGTTGGGGAGTTCAAGCAAGAATAATTAGTCAAGGGTGTAAGTCGTAGACTGAACCATGCTATGGCGGTGCCAGCCCAGATTGGGTTCAGCTTGTCTCGCTTCCGCAAATCGAACGAAAGCACAGTGTATGGCTCGATTATCAATGTTCCTTAGCACCTCTTGTACAATGCGTATATACTGTGATACCCGATTATGGTAATTTGCTACGTCACACAATATGAGTAGAAGTGGGTATAGTACGTTCATTCAGACAGTAAAGTTTGCTTTAAAAGATAGTCTTGTATTCAGTTTATGGGCTACGCTCGAATGTTTTAGAGCGTCGAAGACAGGTTATTAGTATTTCAACAAGTAATAGCCTGTTTGAAAAGGTAAAAGGTTTCTATAATAGAAGAGAAACACGGTGCCAATACGAAAAGTTGGTGCGGAAGGCCTGAGCGAGGCAGGCGTGGCCGCCATTTAAGGATTTTNTAAAACAATTCAGTCGAGAATCCCTTGTGCGATTACGCTTTCGAGCTTCGATTCGAAGTCAGTCGGTTTTCCGTCATCATATCATGTCTCGTCACGAGACTGTCGTGGCATTTTACCTGCGCACAAATCATGAGATAAGAAATTTGGTCTGGTCGGTAGTCGCACCTTTACTGACGACTACAAAGTAGTACTGTAAGCAGCTCTGTGCAGTATGCTGGTCTCCCAAGCGTCGTAGCAATACAGGTCTATAAATTGAGCATGTCCTACACTTTCATTACGGACCGGATTCCGTAAATGCTACCAGATTCAGTTTCCAATTTTCCCGCGTGAGTCTGCGTTATCATATATTGGTTCCATGCTCTCCTGGTGACTGTGTTTGCATTCCTCGCCAGCACTGATTCTCTGTCAGCAGCAGCACATTCCGGACAAAGGAAAACAGGCTTGACGAAATCGTCAACCACGGCGATCGTTTCAAACGCAAAGAGATCACTGAGATTCAACGACAAGGAAAATGGTGTGGTTGGCGGTGAAGATATTATCGAGGGGAGAGGCGGTGGCAAGCTGTCCGACTACTTTGGGAGGTTTGGTGGCATGAAAAGTAAAATGTTACAGTGGGCTCGGGCAGGCAAGTCCGACGATTTCGTGATTGAGAATTTAGACCTTAAAGGTCTATCGGTACATACGCTCAAGAGTAACAAGAACTACAAGCATAATAAGCAGTTTCAAGAGGCTCTCTTGGATATCTCGCTCAAGAAAATGACCTCAACTTCTGAAATTTGGAGGCGAATGGGATTCGAAAAACTCAAGACAATCGACGACGTATATGCCGCACACGCGACGGATGCATTCCAATTGTACATGCGATACGCTAGACATTTTGACGACGCTGCGCTTAAGAATAACGTCAAACACAAAACGCCCATACCAGTGATCAGCGACGACGTAACTTATGCAGAGGCGACGGCAAGAATATCAAGATGGAGGTTGGACGACAGACCTGCCGATTACGTCAAAGCGGCCTTAAGACTGGACAACCTGTCGCCCGCAGCGCTCCTAGAGCGCCAATACTTCGACTTATACGTCATTTTTTTGAAAAGCAAGACTAATCGCATGTTCAGTGCGGGAGAGTCCAAGGAAAAAGTTGAATCATTCGTCAAGACGGCACTAAATCTCAACAGTATGTCGCCAGAAGACATCCCAACAACTATCGGCAAGTACTACAGTTACCTTTTGGTACCAAAGGCCCGAACTCTTGATTGAGTGAAGATTGGATGAAAAAAGTGGCACACTGCTCGTGCGTTTGCATTCTTGAACACTGCGCAATGGTAAGATCAGCGCAGGGTTTCGCGAAAAACAAGTTACTCGGCACTTAGCTCATTTAAAACAGACGAAATCATTTTTCGTGCTGAAACAAATGCACCTTAAGAAAAATTGCGGCGCTCCGCCTCGTTTAATAACCGGAATAAACACGAGGGCGATTTGCGCAAAGCTTTTTGTCAGGAACTTGCTTGATTTGAGGGGATTTAGTCTTCTCTTTGGTAACAGACGCAAAATTTAGTGTTTAGACTGCGTGCGTACTTGTTCCGCCTCTTGAGTTTAGATGCAAGTGTGGGAGGATCAGTTTAGAAACAAAGTTGACAAATACCTGGGATCGGTGAAAATAAAATTGAAACCAAATACTACGGTATTGGTCCATTGATTATTGAACCTGGTCGGAAAATTAAATAAAATATTGTATTGGATTTAGAAAAATCCGTTATTCCGTATYGATAAAAACAATATTAAGTACTGCAATTATTGTCAGGAATTGGTAGGGTCAGAGCGGTGCAGTGGTTTGGGATGACCCTACCAATCCACTGCACAGGGTTCAAGTCCCACACCTGTAAGAGAAGCTGGTGGCTACCACCGGGACTTTTGTCCGGGCTTAGGGTACTCTAGCAAACAAAAAATGCGCCGGCGACGGCAGGCAGTCCACCAGCGGATATGAATTTTGTATCTGAAAGTTTTATACCTGCTATATTTAATGATAAGACATATTATCACTAATAAGAGGTTATCCTTCTTGARKGACTTTCATCTACTCTGCGTCTTCATCGGCCGACTCATGGAACCCCAACAAAGAAGTGAAGTCTCAGAGCTCACGGTTAGCGCGTAAGAACACCAACATCTCGAAGTTAGCTGGCAACAGACTGGAGCGTAGAGGGTTGAGCACCAACTTGCACTGCGAGAAGAGGCGCTCACAGCGATTGCTGGTTGAAGGAACCTTTTGTAGCACGTCAATGTACTTGGTTCCAGCGGCTCGGCGAGGTCTCTTCGCTTGACGAAGCGTTTCCGTCGCGAAATCTGTTTTCTTCTTCGTGTTCGGTGCTGCTGGTTCGCGATCAGCAGGGCCAGCAAAACGAGCCACAGCTTCTTCTTCATCGGCGCTTAACGGTCGATCCGACAGCAGCTTGACAACCGCATTCTCAAAGGCCGGCGAGTGGACGATTCGAGCCGATGCACTAAGGTGGTGTGCCGTCCCTGGGTACTTGGAAATGACAGCGGCGAAAAGGAGTCGCACATCGGCAAGGTTACCTTCTTCAGCCTGTAGCTTGACACAGACGCTGTCTAGCGCCTCAAGCTTAGTGACAAGCTGGACAATCTGCCGATGGGTGCTTGGTCGGGGTAGGAGGTCCTCCACAGCTGTCACCATTTTGATAGCGTCCCGGATCTCCACATAGCGAACCAGCATCTGGTAAGTGGATGACCAGCGCGTAGCGTTTGCCTTCAGCGGCTTGTACTTCGTAAACCGAGCCAGGTCCGCTGCATTGTTGGCGTGCCGCAGCTGAATACACAGCTTTGGACTTGGTCGATCAGCGGCTTGTAGTCTTCAAGGTACCGGCCGACAGCGAGGTTGAAGCGATGACTTGCGCATCCTACGAGCGGTACTCCCATGCGCGTAGCGACGGCTTGGTTTGTAGGGCAGTTGTCAGCAACCATGAACAGGACCATACTGCGATCCTTCTTGTAGACATCCAGCACCGCATCAATCATGTCGATGTGAGCATCAGCGGTCTGGCCGTGCTCGGCAGAAGACAGCCCGAGCAAAACTTCATGTAGCGCCCCGTCCTTCGTGAAGACACCGTAGATAGCGATGAAATGGTAGGTCCCTGAAGTCCAGCCGTCAAACATGAGGTCAAACTGGTTGCCAATGTCTGCCGCAATACGCGTTCCCACCTTGCCCGCCACGTGACGCATGTACTTGACCAACGTCTTCGAAGACACTGGCTTGATTGCAGCCAGCGCACGCGTCATGGCGTCGTCCACCACACTCAGGGGCATGTTCCGGACGAGAACCCACTCCATCCACTTGAAGATCTCCATAGTGCGCGGGTCAATGAAGCCGTGTGCTTCGAGGGACTGGCCGAACGATCGGTGGCTCTCGTCGTAAGTCTTCTTGTAGCCGGGGTGGCTCGTTGCGAGGTGGTTGATGAGATTTGTGTAGCCAGTCCCCGGCGTCTGCTTGCGAGCCTTGCCGCACTGCTTGCAGGAAAACTGCCCGTTGCCGCAGTCCGTGAAGAAAAAGCTGGAGATGGCGCGAGAAGTTGACATGGCACTGGCGAAATGAGAAATGAGAGGCACGAAAGCTCAGCCTGATGCCTCCGGCAAACTCACACAAACCATTCGTTTTGATTGCATGCTTGACAACCACTACTTTACTCTCTGTTGCTTTTTACGTTGGGTAAAAATTTAATATAAT
>Contig_74
TGGCCAAGACGACGGCAATTGCACGGCGAACTGGGCTGGAGCGGCTTGGCTCACGTCGAGGAGATGGCCAAACTCGTTGGACGGGATATGTGGTTTCTTGGGCTTGCTGACGACGAGAGCCTTCTTCGCGGACGCCTTAGGAGGGGGGTCGTCACTGCCGGCCTTGCGTTTACCATGCGCTGGCGACTTGGGCGACTTGGATGGCTTCTTAGAAGGCGACTTGGACGGCTTCTTAGGGCGACTTGGACTGCTTGCTGGACAAAGTTGTCGACGCCGAAGCGGAGCTGAAGAGGGAGCGGAGTCTGGCGGCGCGGGGATGGCAACGACGATTCCTTGGGGCGAAGCGCCGGTCCAACCATTCAGGATGTCCTCGGCGAGCTGGTCCAAGAACTGAAGACCTGACGACATGCTGTTAGCGCCCAGACGCGCGCGCAGCTCGGTCCAAAACGTTTGCTGGAAGGCCCGCGCGGTGTCCCCAGTGGTGCCCTGCTCCTCATAGTTGAGGGTGGCGTTGATGAACGACCGGAAGCGCCTCAGCTCGGCGGCGGAGAGTCGCGTGGACATGGCGAGATGGCAAAATGCGAAATGAGAGAAATTTGGAAGCTGTAAAGACTCGCGTCTTTCTCTTGATGGCTGCCAAGAGGCACGCGAGAAGTTTCGACAGTTGAGACGTGGCGTTGATTGAGGGACGCAATGATGCTTGGTGACTTGGGCGGACAAGGTGTCGGTTGAAGAGCCGTCCTAACGGCTAACGGTCTGGAGAAGCTGCGGTCGTGACGGCGTCACTTGACGATTAGTGGCGATGTTGGGAGTGTTTGTGGAATGGGCGGAACTGGTGAACGTGGTGACGGAGATTGAAGTGGAGGACGAGATTAGGGTCGTTGGCAGCGCTGTAATGGGGATCGTGATTTGGATCGCAACGACTCCTCTTCGGAACTTGTCGTGGGCGTTCCTCGACGGGACGATCGAGAGCGTACGTGCCATCTACTTCTTCTGGTACACGTGCTGTGACCGCTACCTGGTGGCGGCCCACCATGCCGCTGCTGCGCCTCCTCCGGAGAACGCGTGCGCGCTAGTGAAGCTGCTGTTTTTGGTTTCTATCGCGGTGCTACAGGACTACGAGTCACGGCTTGGAATTACAGGTCGTATGTCTTAAGTGGTGTGAAGCGTTCTACCATTTGTGCTGCACATACGTTCCTGATGCGAGCCTACTGCAATGGAGCACGTCCTGCCGGTACGCACGACCGCGAGCGAAGCTGTGGTAGCTGTTGTATATATAGTTGGAGATTTTATCGTTGGGAGCTACTTGCTGACGTCTCTACTCCTGTCGATCCTAATCTAATTGCCCCGCCTGGTGTACGATAGTGTCGATGGAGTGCGTGTGGCTGGATGGGGGTGGCGTTGGTTGTTTGGTGGTGGACGTCTCCCTGGAGCTCGATATCGGCTGCTGCTACTGGAATTTGGCTGTGTTAGTGGTCGGCTGCTATAGTTACGCGATGTGCTATTACGAAGAGCTCAAGCCGAGTGCCGCGGACCAGAATGACAGGGCTGTGAGACGCAAGTGGGAAGGACTTGCTGGGCGCATCGGGCGTCGTGAGGAAAGAGAGCGTGCTAGTGTGGAGCGACTGCGAGGTACACAAGCCGAGGGAACGTCGCCTGGAGCAAGGAACGAGAGTCAAACTAAGAGTGGGACGTCGCGTGGGAACGTTTCAGATTTGGCTGTGGAGCACACCTTGCGACAGGCTCTGAGAGATGTGGCTCGGTGAGGACTCCGAGCATCAGCTGAGGAGAATTGTCACGATGTACAGTTAGATGGTGGATTAACGATGCTGGCTGACTGCCTGCAGAAGGTCTACCCACTCCAGACTCTCCAGACCACGTCCAAGCGAGCGGGACCTACGGCCAAGACAGTGACGTTCCAAGTGTGAAGTCGTGAAGCAGCTGGTCGTGGCGGGAATTAGAGCTGGACCGCCACCCACGAGGGATCTGCTGAAAGGTAAGGAGCTCTAAAACTCTTAGCGAGGGGAAATGAGGAGATCAGTCGTGGATTTCCTTCTAAGAAACAACACAAGAATATATCAGCTTTTTCATTACTATACCAGTAGTGTCGCTATTACTACTACCTCCTACTTCGGCCCAAGATACACGACCCCGATTAGAGGAGGACCGCGACAATTTGCAAAAGCCCATTGCCAGACCGCCAGCCTCCAGCTTTTAATATTATTAACAGCCGTTTTATTTATTTTTTCTTTCTCCCTACGAGGGCGGCTGGCTTACTATTGGTTTTACAGAATTATAATGTGCGTCAGTTATAGGAGGCACAAGAAAGGGCCAACAAGCCGGTCCAAAAAAACTTTGTTTTTAAGTCTATTACGAAGGCGACAGATCAAATTGACCTTTTTTCTGGCACTTGGAAAATGTCAACCCTTTCTTGTGCCTCCTATAACTGACGCACATTATAATTCTGTAAAACCGAAACAAAAATAAAAAACGGTTGTTAATATTATTAATAGTTGGAGGCTGGCGGTCTGGCAATGAGCTTTTGCTTCGTCTGCAACAGCTGCACCGCTACCAAAATCATAATCGACTCGTGTATGATAAGAAAACCTACGGACTTTAAAGTGCAGTGGAAAAGTAGAATTCGTGCTCACTTTGCATCTTACCGGTACTGCCAAGCGCACTTGTCTACAATATTTCTATGGGTGTCATCCAGCCGTATAAAGAGCGTTTACAGCGGTCCGCTTTTGGCTACTGTTACTCTGTAGATCTGAGTTAGATTGGTGTTAGGAACAGCCAATGTGAGGGTGGAGGGTACTGATGTGGACCTGAAGAATAACATCCGACTTGATCGGCGGTTGAGGATGCTGATTGCTGATTCTAACTACAGCCCCGAAGACAGAGGCGTCTCCAGTATAAAAGAGCTGGCTCAAACAATTAGTGTGGATAAACTTGCTAAGAGTATAAAGACCTTGGTGGCACCTGACAGCCAGACCAAGATCGCCAAACGCTTTAATAAGATCAAGGGTAAAGGCGTAGAGTCCAATGTGCTCTTGAGCGACAAAATTTGATGACTGGGCTAGCTACGTCCTCCTCAAGGTACTCAAGGGTGAGCAGGCAGCAGCAGACAAAGCGATATTCGCGACGCTGGCAACGCACTATGGTGATGTCTTCCTGCCACACCTGTTGGGGGCAAAGCGAATGGGTAAACACTCGATAGTCAGTCGGTTGGAAACGATTCAGCTTAAAAACTGGATGGGCGATGGAAAAAGTGTGGACGACGTCTACAGAATACTAAAACTCGACGAAGAAGGCCAAAATATTCTCAAGAGTCCAGCCTTAAGCACGTGGATGAGCTATGCATCGAAGCTGAAGGAAGATCCGCTCAACATGCTACTGCTCAAACTACGAGCACAATACGACGACGCAGTAGTACTAAAAATGATTGCGATGTCAAAGGATAAATCCGATGACGACACGTTTAGGAAACTTGAAGGTGCACTGATGGGGAAATGGCGACAAGACGGTAAAACTGCGGACGATGTGTTCCGGCTGCTGAAGCTGGATGAGGAAGGTTCAGATCTTCTAAGAAATCCGTTGCTAAAAGCTTGGGTGTCTTACGCGGATGGTCGGCTCAGAGCCGACCCGTATACGCATATGATTTCAGTTCTCAGACAAAAAAAGTGTCAATGATGCGAAGTTAGCGTGGATGATCGGTACAGCAAAGCAAGACCCCAGTGCAACGTGGATTGCCGGCAACATGGAGTCTAGGCTGATCAAACAATGGTCGGGCGAGAGAAAAAGTGGTGAGGACGTCTTCACGCTGATCGGACTCCATAAGGAGAGAGACCAGTTGTTTAAGAGCCCMGTATGGAGTACTTGGGAAGCCTACCTGAAAAAAAATTGAAAAAGAACCGTACAAAGCCATGTACGCAGTATTGGGGGCACGATTCGACGATTCACAGTTGGCGGCTCTTGTTTCGAGYTCGAAAGAGGCCGAGAAAGTTATTCTGAACGTTTGGAGCGCGAATGGAAAAGCCGCAGACGAAGTTTTTGACCTCCTGAAGCTGAGCGAGCAGGGAAGCAAGATGTTCGAGAGTCCGGTATTACGCACCTGGGTCACCTATGTCGACWAGTTGAACAAACTCAGGCAATACCCAGATGAGTTTGAAGCTGTCAAGCTGTCGGAAAAACGACTAGGCAGCTCTCCCCTGGCACTTGAACTCGCTTATTACAAGTATAAGGTCTATACTGCAAGTGCACAACAAGTGATCAAGAGGTTGCAAGCAATGCAATTCCAAAATTGGCTGGCCCAACACGAAAATCGATTCACCCCCGTTGAAGCTATGGCATTATCGATCCATCCAGCGGTGAAATCAGAATTCCTTCACTACTTCACAGGTATGTTGGAACACGGTGGCTTCGAAGCAACTCGCAAGCACGCTGTCAGATAAGAAACCGTGCTGATTCGAGCGGTGTAGGCAATATGGTTTGGTCGTTAATGCCATGAACCAGGCCAATTCCTGAAGAACAATTCCTTATGTAGGCTGTCATCTGTGGCCAATGTCGCGAGAGTAAGGCTGATACTTCCTGGCTGCTTAAACAATGCTTCAGTAATCGGTAAGCAGTACTGCATGCACGTATTTGATCTTTGTTTATCGTACTGCTGTAGTAATTATTAAACTTCTTGCGTAGTAGTATTATAAAACGCTACTGATATACTATAGGCTAAGGAATAATGTACTATTAATAAGTAGCGTATTCTTCCGAACAATAACAATACTGTGGACCGGCAGCTTTAAGTTAAGTCGTGAGATGTAGTGGCCTATCCGGACGAGTTTTGCACCGACTACCGCTGCGGCGTCTACACTCCACGCTGTCACTGGTGGCATCGAGCTGATCATGCCGAGTAGTTGAAGCTTATCGTCGTCTATGACTGCTGGCTAATACATGTAGAGAGGCGTCCTCGGATAAATGCTCGATTATTTTTGAGGATTTGCAATTATGAGCGCCCGACGACATGATAGGCTGGAACAAAACAATGTTACTCTAGTCGTACGAAGCCGTGTTTCACTGAGAAGCTCTGCATTACACTACTATGTGTAGGGTGGGTGCTTCACTATTGGCTTCACCGTATTGTAACGGACGTCAGTAAGGAGCGTCACATTCTCAGTGCCAGAAAAAAAGTACTTGTCAATTTGATCTGCTCAAACTTTACCAGGATATTAGTTCCTATGCGCTCCTTGTTGCCGCACTTTACAGTATACTATTCCTGCAGTCATGTTTACCGTAGTAAATACGCGTCGCACTGCGGCCACAAGAAGGATATTTAGCAGCCGCGGTAAATCTGTTCGGGCAACATTCACGTGATTAAATTACTTCGGCTACCGGTAGTCGTAATTTACGGGATGTTGGGTAGTATCACTGATGCAATCATTGACTAAAGTCAATGTGTTGTTTCTGATACAAGCTGAAATGACACGTTGTGCAGGCTCAGACAGTAAACCCATTATATTGGGTATGACAATCCAATGTAGATCTTGTACTCATGTATCAAGTGCTGTAGTAAATTTATTTAAGTTTTGAGCTTGAAGCGTTAGTTTGGGATCTGTTTAGAGTAGTTTTGGGTCAGAATCACTCGCCCCCTCAACTCGGGATATAATCCTGAGAGCTCGATACGATACGATGTTGCCAAATGGGCGGGATGACCTCCAAAGGCCTGCACGCTCTGCTTTTATCTAATATTCCCTTGAGCATAAGCGACTAGGAGTTTGGACTCGCATCTGAAAATGAGGACAACACGCACTTTAAGGATGGGTCTAACGTCGCAGGTCAGGTCTGGTTAAACTGAACATTTTCATTCATTCAGCTCTGAACATGGATCCAAAAATGGTTGTCAGCACCTTCAATTGGGTACATGTAATCTAATCTATCTGACACGGCTGAAAGTGGTTGGCGAAAGCTTTGTTTGACGCAATCGCCCGTAACATTTGCTCGTCTGTCTAGAGCTCACTCACTTTAGCTAAACCTAAAGAGCTTTCAAACTAAAAATGCCGACTTCCAACGTTGCCTATCGTTTCGGTGCACAAATTCGACGGAGCCCTTGAAAGACAATGAAGTCCTTATCGAACTCCGTGGAGCTGCTCTCAACTACCTTGAGATCTCGTCATCGCCAACTCCACCTACCCCAGTTCATTGACGGAGCACGTCGATCCATGCTCCGATGGGGCTAAAGTAGCAACAGTACTGGTCGACAGCATTCTAGTGGGTGACCGTGTCATCACCAACTTTGACGTTGCTAGCTTAAACAACCCCGCTCTTAGCGATGGATCGCATTTAGGAGGTACATTAGGTGGTATGTTGCGTCAGTACGCTACGGTGCCAGCTCAAGCTGCCCCAAGGACTGTAAGCTAGACTTCGTGCAGCTCGCCTTTCTCGTGTGTGTGACTAGTCTAACTCCACTGCGTTCTGGTGGTTCTCCGAGGCACGGGTGGCGTCTCCATCTTCGGCTTGCGGCTACTTCAGCCTCGGACGAGAACTCAAGTTCGTGAAGGTAAACGCGTCGACTTCGTGATTGAGACTGGAGGCTCTGGTAGAGCATCAGCGTCATTAAACTGGGTGGTCATCGGCTTCCTGTCTCGCGCAAGCCCGACGTCGCAGGCATGGCGTTAGGCAATTGATGTATCATTAGCATTCAGATCGGCAGCAAGCAACTAACGGAAGAGTTGGTACGTGTGGTCACAAGCCAAAAACATCAAGCCGCATTTTTGCAAGACGTTCGGGCTCGACGAGGAAGAACTATACAAACAGCGTTTTAAGTATCTGGAGATAGCTAGTCACATTGGAAAGATCAGCAACACCATCATAGACTCATAAAGCCCCTGAAGCTTTCCTCTTCTAAGTCGATTACACGCATCATTTTTCGCTTATAAATCCTCATCGTCGAGCCCAAGGAAGTCGGCAAGTCCACCATTGGACAGTCCGTTCTCGGTTTACTTTTCTTGCTCACGTCTATTCTGCTTCCTAGAAGGCTAACTGATTTGCCAAGCGCACGGATCGTATTAGCAGTCAGGAACACTGCCCATCGGTGTGATGATCCTCGAGCATTGTGGG
>Contig_76
TTACTAAGTCGTACAGCTCACCCAATATCTTAACAGATAGTTGGGTATAAAATAAATGATTTTTCTCGAGGGTCTTAATTGAGAGTTGGTAGAATTTTCTGGAGATTTGTTGCTTGTCTCACGCGGGCAGTAATTTAGCTTATATTGGAAGCTGTATTAGGCTGTTTTCGTACTATTTGTCTCCGTAGACAGCAATGTCGTTAGTGTATCGCTGAGAACCTGTTTACTGACTGTTAGCTAGAGAGTCACGGAAGTAGCTGACATGCTGGTGGAGTTAGACTGGTTCATCGTCAATTTCGGAGCAGTTTGTCTTTCTCGTGTGTGTTTTCGTTTTGATGTGAGCCGTTTGTGTTTCGATCTAACGATTTGATCCAGAAATAGTGTACATTGTAAACTGGGGATCCTCACCCAATCTTGCTTAAGCCTAAGGCTTGCCGTGCCTTCGGTGGTCTATTACATTGTAATACTCCAGAGTTTTAATATTTCGTTTGGTTGGATGTCGTTAATGTCAACAGGCTTGTCGTTATGCGTGTCGGATCGCAACCAAATGCTGCACTATCCATGCGCTGGTTATCGGGATCTGCGTTATATCATTGGATTTGTTATGCCTGGTCCTTTTTGACGAGAGACCGGTCAATGTGTTGTTAGCATATTGAGCTGCAAAACAGAATATTGCAAGACGCTTCAACCACGTGGATTTACGTAACGTTTATGATGCCAGGTGAAGAATTGGTGCCTGTAGTTACATGTATCTGCTTCCATCGGCTACATGCAAGTTCATTCATTCATAATTACAATACAGTCGTGTACTATTGGGATGACATTTTTGTAACGCCGAAAACTACGACTGTACTGATGCATGAGCGCTAAGGTTCACTTACTACGAAGTCTTAAGGAACAGAAGCCAATAGATAACGGACTCGAAGGCAAACCAGATCTTTATTGGAGACAACATACAACACTGTGCAGCCCAATCATTTTGTAAAAAGTGAACTAAGGAGAAGCAGCAGCAAATTGCTTAGACGACGCAATACACAAGTCATTAAGCGTCATTATAACGTACGACTGAATGCATATCTTAAAAGAAAAACTCACTTACCGTCTTGCTTTTCTATGGAGTGACAGTTATGAATCTGGAAAGTAGGATGCGTAGATCCGTTTTTCTACACTTAAAGCATGTTTTCATGTCATCTTGAATTATTAAAACTAATATGTTGTAAAGCAGTTGCAAATATCTGCCCCCGTACAGCAGCAGCGTTATCGGATGTCCTAGGAGACTACTAAACGTTCTATAATACTCGAAGTGGTCTAGCTCCTTCAATAAGCAAGCGATAGTCAAAAGCGTAGTAGCGGAGCAATTACATGCTGAATGAAAAAAAAATGCTTACTTACTTGAATTTCGTGAATACACCGAATTGCGCGAGTTATTGTGAATCGTCACTGGGCTTACATTAAATTGCGACAGTAGCGTCAACAGGTTTGTCGTTATGCCTGTTGGATAGTCAGTAAGTTCTCAACTATGGATGCGCAGCGCATCATGCGCTGGTCACCATGGACAGTGATTGGGGCTGGTCCATAATGACAAGAAACCGGTCAATGTGTTCTGCTGATATGGAAGAAAATTCCTATCAGCTCCTTTACATTAAATGATGTTAATATGAATAATCCAGAGAGTTCTTTATCACTTTAAAGAACGATTTACTATTGTAATAGTAAAAACCACAAAAGATACAATCACAAGCGAATGAGGCTAAAGGAGGCGCTGTCTAGAAATTAAAGAGTGAAATTGATTGAGTTAGAATCCTAGTACAGTACCCCCTTCTACATCTAACATGCAGCCCCTACTGTAGGGCCTCCCAACTACGGGCAGCCAGCGTTTTAGAAGCTAGCATTTATATCGAACAATATTTTTCTTGAAGGAAGATGGGTACTCGCACCTATCGCACTCTTCTTTATAGCCAGTGACCTTTTGTGCGGGGTCCCGTACAGCCTTAGTGGTAACAATGTCCAATTTAGGTCGCTGGAACAGGAAATTGCAAGTGTTTCTTAGCTCGCTCGTTTATTTCATTGATAATGAAGCATGTGCTTAGAACAGACAGGTAGTCATTTAATTCTACCGCAGTCTATCGTCGTTTTACATGTTTATTGAGGCTCTGGTGCAGGCGACACATCTCTTATGGTACGTTAGATGGAACAGAAGAAGCACTGCATGGGGTGAACATCTCTAGCTGTATTAGACTACTGGTCGCTCAAACATCGTCACCTACAGCCTTGAATGTGGATTTCTTGACGATGGCAATGCTTATTTACTTGTGCGTTTACAGCGCTTGTAGACTCACTAAGCTTAACATGGTCTTGCACTTGTCGCAGATACATTATACGAACTCGTTTACCCAATCAGCTACACGAAATACCATCTCGTACAGTTTACCAGCGTTTTATCGTGTTGGGTCTACATTCTTCGTGTGATATTGCTGCGCTTAGCCAAGGTGTAAAAAAGTTTTATAAGCTCATCAACTACTACGTCTTCAACAGCAAGACACCATCATCGTCATGTTTAAAGCAACGCTGCAGCCCAGGTAACTGCTGTATTCAATAGTTACGAAAGAAGATTGTTCACAATGAGCTTGTAGTCATCCGGTTACTTGTTGTGGTAGTACCAGCTGCGGTACAGCATACGGAGATTGTCGTACTCCTCGTCAGGAATTATGTTACCGAGTTTGACAGGGTTGTAGCCGTATGCTTCCAATCTCTTAAAATAATTCAAGAGGCTTCCACTCACATTGTTGGCAGTTCGCTTCTGGGCTTTGTTTACATACACCGTTAGCTTGTCGACGTTGAAGAGGTTGGCAGCATTCGCCCTTTCCTCTTCATCGTCATCGTCGCGATAATCGTTGCTGTCGAAGCGCAAAAGCCTCTTCTCGCGCTCAGCACCAAGGTGAACTGAAACTTCTGGTGATGCATACTTCGCGATATTGGGCATGGGCTCGGAGGCTTCGGCTGCAGCATTAGCGCTTGCGATGATAGTGGTCACAGTAGCGACTACTAGATAGACGCAGGACAGACGCATTGGTGAACGGCGGTGGCTCTTGATCCGAAATGAAGACAGTTGGGGCACAAAGTGATGGCTTTCGTACGACGCAGATTGCGGAGTGAAATTGTTAGCTGCTTTCGTGTGCTCCAGCTACTTCGATGTCGAGTGATATCAATATTACAAAGTACAGGTGTCACAACGCAAGCCAGGTCTCTGTATGGGACAGTATGTGAAAAAGGCAGGGCATTGATTAGATACAGGTTACGATATCCTGAATATCCACTCGGTTTCTAAATCGGGTTATATATATTGCTTGTCTGGTCCTCTCTTTTAGACTGCTATGCTTTCTGTTCAGTAGTATATTAAACCACTTGAAAACTTCAAAAATTGGGAAGCGTTCGTCAGAAGCACGTTTCCCTGAACTATAATGTTACTGGTCGTAACGCTACACTTCACCGTCGTTGACTGTAAGCGATAGTTGGGTATAAAATAAATGATTTTTCTCGAGGGTCTTAATTGAGAGTTGGTAGAATTTTCTGGAGATTTGTTGCTTGTCTCACGCGGGCAGTAATTTAGCTTATATTGGAAGCTGTATTAGACTGTTTTCGTACCATTTGTCTCCGTAGACAGCAATGTCGTTAGTGTATCGCTGAGAACCTGTTTACTGACTGTTAGCTAGAGAGTCACGGAAGTAGCTGACATGCTGGTGGAGTTAGACTGGTTCATCGTCAATTTCGGAGCAGTTTGTCTTTCTCGTGTGTGTTTTCGTTTTGATGTGAGCCGTTTGTGTTTCGATCTAACGATTTGATCCAGAAATAGTGTACATTGTAAACTGGGGATCCTCACCCAATCTTGCTTAAGCCTAAGGCTTGCCGTGCCTTCGGTGGTCTATTACATTGTAATACTCCAGAGTTTTAATATTTCGTTTGGTTGGATGTCGTTAATGTCAACAGGCTTGTCGTTATGCGTGTCGGATCGCAACCAAATGCTGCACTATCCATGCGCTGGTTATCGGGATCTGCGTTATATCATTGGATTTGTTATGCCTGGTCCTTTTTGACGAGAGACCGGTCAATGTGTTGTTAGCATATTGAGCTGCAAAACAGAATATTGCAAGACGCTTCAACCACGTGGATTTACGTAACGTTTATGATGCCAGGTGAAGAATTGGTGCCTGTAGTTACATGTATCTGCTTCCATCGGCTACATGCAAGTTCATTCATTCATACTTACAATACAGTCGTGTATTATTGGGATGACACTTTTGTAACGCTGAAAACTACGACTGTACTGATGCATTGAGCGCTAAGGTTCACTTACTACGAAGTCTTAAGGAACAGAAGCCAATAGATAACGGACTCGAAGGCAAACCAGATCTTTATTGGAGACAACATACAACACTGTGCAGCCCAATCATTTTGTAAAAAGTGAACTAAGGAGAAGCAGCAGCAAATTGCTTAGACGACGCAATACACAAGTCATTAAGCGTCATTATAACGTACGACTGAATGCATATCTTACAAGAAAAACTCACTTACCGTCTTGCTTTTCTATGGAGTGACAGTTATGAATCTGGAAAGTAGGATGCGTAGATCCGTTTTTCTACACTTAAAGCATGTTTTCATGTCATCTTGAATTATTAAAACTAATATGTTGTAAAGCAGTTGCAAATATCTGCCCCCGTACAGCAGCAGCGTTATCGGATGTCCTAGGAGACTGCTAAACGTTCTATAATACTCGAAGTGGTCTAGCTCCTTCAATAAGCAAGCGATAGTCAAAAGCGTAGTAGCGGAGCAATTACATGCTGAATGAAAAAAAATGCTTACTTACTTGAATTTCGTGAATACACCGAATTGCGCGAGTTATTGTGAATCGTCACTGGGCTTACATTAAATTGCGACAGTAGCGTCAACAGGTTTGTCGTTATGCCTGTTGGATAGTCAGTAAGTTCTCAACTATGGATGCGCAGCGCATCATGCGCTGGTCACCATGGACAGTGATTGGGGCTGGTCCATAATGACAAGAAACCGGTCAATGTGTTCTGCTGATATGGAAGAAAATTCCTATCAGCTCCTTTACATTAAATGATGTTAATATGGATAATCCAGAGAGTTCTTTATCACTTTAAAGAACGATTTACTATTGTAATAGTAAAAACCACAAAAGATACAATCACAAGCGAATGAGGCTAAAGGAGGCGCTGTCTAGAAATTAAAGAGTGAAATTGATTGAGTTAGAATCCTAGTACAGTACCCCCTTCTACATCTAACATGCAGCCCCTACTGTAGGGCCTCCCAACTACGGGCAGCCAGCGTTTTAGAAGCTAGCATTTATATCGAACAATATTTTTCTTGAAGGAAGATGGATACTCGCACCTATCGCACTCTTCTTTATAGCCAGTGACCTTTTGTGCAGGGTCCCGTACAGCCTTAGTGGTAACAATGTCCAATTTAGGTCGCTGGAACAGGAAATTGCAAGTGTTTCTTAGCTCGCTCGGTTTATTTCATTGATAATGAAGCATGTGCTTAGAACAGACAGGTAGTCATTTAATTCTACCGCAGTCTATCGTCGTTTTACATGTTTATTGAGGCTCTGGTGCAGGCGACACATCTCTTATGGTACGTTAGATGGAACAGAAGAAGCACTGCATGGGGTGAACATCTCTAGCTGTATTAGACTACTGGTCGCTCAAACATCGTCACCTACAGCCTTGAATGTGGATTTCTTGACGATGGCAATGCTTATTTACTTGTGCGTTTACAGCGCTTGTAGACTCACTAAGCTTAACATGGTCTTGCACTTGTCGCAGATACATTATACGAACTCGTTTACCCAATCAGCTACACGAAATACCATCTCGTACAGTTTACCAGCGTTTTATCGTGTTGGGTCTACATTCTTCGTGTGATATTGCTGCGCTTAGCCAAGGTGTAAAAAAGTTTTATAAGCTCATCAACTACTACGTCTTCAACAGCAAGACACCATCATCGTCATGTTTAAAGCAACGCTGCAGCCCAGGTAACTGCTGTATTCAATAGTTACGAAAGATGATTGTTCACAATGAGCTTGTAGTCATCCGGTTACTTGTTGTGGTAGTACCAGCTGCGGTACAGCATACGGAGATTGTCGTACTCCTCGTCAGGAATTCTGTTACCGAGTTTGACAGGGCTGTAGCCGTATGCTTCCAATCTCTTAAAATAATTCAAGAGGCTTCCACTCACATTGTTGGCAGTTCGCTTCTGGGCTTTGTTTACATACACCGTTAGCTTGTCGACGTTGAAGAGGTTGGCAGCATTCGCCCTTTCCTCTTCATCGTCATCGTCGCGATAATCGTTGCTGTCGAAGCGCAAAAGCCTCTTCTCGCGCTCAGCACCAAGGTGAACTGAAACTTCTGGTGATGCATACTTCGCGATATTGGGCATGGGCTCGGAGGCTTCGGCTGCAGCATTAGCGCTTGCGATGATAGTGGTCACAGTAGCGACTACTAGATAGACGCAGGACAGACGCATTGGTGAACGGCGGTGGCTCTTGATCCGAAATGAAGACAGTTGGGGCAAAAAGTGATGGCTTTCGTACGACGCAGATTGCAGAGTGAAATTGTTAGCTGCTTTCGTGTGCTCCAGCTACTTCGATGTCGAGTGATATCAATATTACAAAGTACAGGTGTCACAACGCAAGCCAGGTCTCTGTATGGGACAGTATGTGAAAAAGGCAGGGCATTGATTAGATACAGGTTACGATATCCTGAATATCCACTCGGTTTCTAAATCGGGTTATATATATTGCTTGTCTGGTCCTCTCTTTTAGACTGCTATGCTTTCTGTTCAGTAGTATATTAAACCACTTGAAAACTTCAAAAATTGGGAAGCGTTCGTCAGAAGCACGTTTCCCTGAACTATAATGTTACTGGTCGTAACGCTACACTTCACCGTCGTTGACTGTAAGCGATAGTTGGGTATAAAATAAATGATTTTTCTCGAGGGTCTTAATTGAGAGTTGGTAGAATTTTCTGGAGATTTGTTGCTTGTCTCACGCGGGCAGTAATTTAGCTTATATTGGAAGCTGTATTAGACTGTTTTCGTACCATTTGTCTCCGTAGACAGCAATGTCGTTAGTGTATCGCTGAGAACCTGTTTACTGACTGTTAGCTAGAGAGTCACGGAAGTAGCTGACATGCTGGTGGAGTTAGACTGGTTCATCGTCAATTTCGGAGCAGTTTGTCTTTCTCGTGTGTGTTTTCGTTTTGATGTGAGCCGTTTGTGTTTCGATCTAACGATTTGATCCAGAAATAGTGTACATTGTAAACTGGGGATCCTCACCCAATCTTGCTTAAGCCTAAGGCTTGCCGTGCCTTCGGTGGTCTATTACATTGTAATACTCCAGAGTTTTAATATTTCGTTTGGTTGGATGTCGTTAATGTCAACAGGCTTGTCGTTATGCGTGTCGGATCGCAACCAAATGCTGCACTATCCATGCGCTGGTTATCGGGATCTGCGTTATATCATTGGATTTGTTATGCCTGGTCCTTTTTGACGAGAGACCGGTCAATGTGTTGTTAGCATATTGAGCTGCAAAACAGAATATTGCAAGACGCTTCAACCACGTGGATTTACGTAACGTTTATGATGCCAGGTGAAGAATTGGTGCCTGTAGTTACATGTATCTGCTTCCATCGGCTACATGCAAGTTCATTCATTCATACTTACAATACAGTCGTGTATTATTGGGATGACACTTTTGTAACGCTGAAAACTACGACTGTACTGATGCATTGAGCGCTAAGGTTCACTTACTACGAAGTCTTAAGGAACAGAAGCCAATAGATAACGGACTCGAAGGCAAACCAGATCTTTATTGGAGACAACATACAACACTGTGCAGCCCAATCATTTTGTAAAAAGTGAACTAAGGAGAAGCAGCAGCAAATTGCTTAGACGACGCAATACACAAGTCATTAAGCGTCATTATAACGTACGACTGAATGCATATCTTACAAGAAAAACTCACTTACCGTCTTGCTTTTCTATGGAGTGACAGTTATGAATCTGGAAAGTAGGATGCGTAGATCCGTTTTTCTACACTTAAAGCATGTTTTCATGTCATCTTGAATTATTAAAACTAATATGTTGTAAAGCAGTTGCAAATATCTGCCCCCGTACAGCAGCAGCGTTATCGGATGTCCTAGGAGACTGCTAAACGTTCTATAATACTCGAAGTGGTCTAGCTCCTTCAATAAGCAAGCGATAGTCAAAAGCGTAGTAGCGGAGCAATTACATGCTGAATGAAAAAAAAATGCTTACTTACTTGAATTTCGTGAATACACCGAATTGCGCGAGTTATTGTGAATCGTCACTGGGCTTACATTAAATTGCGACAGTAGCGTCAACAGGTTTGTCGTTATGCCTGTTGGATAGTCAGTAAGTTCTCAACTATGGATGCGCAGCGCATCATGCGCTGGTCACCATGGACAGTGATTGGGGCTGGTCCATAATGACAAGAAACCGGTCAATGTGTTCTGCTGATATGGAAGAAAATTCCTATCAGCTCCTTTACATTAAATGATGTTAATATGGATAATCCAGAGAGTTCTTTATCACTTTAAAGAACGATTTACTATTGTAATAGTAAAAACCACAAAAGATACAATCACAAGCGAATGAGGCTAAAGGAGGCGCTGTCTAGAAATTAAAGAGTGAAATTGATTGAGTTAGAATCCTAGTACAGTACCCCCTTCTACATCTAACATGCAGCCCCTACTGTAGGGCCTCCCAACTACGGGCAGCCAGCGTTTTAGAAGCTAGCATTTATATCGAACAATATTTTTCTTGAAGGAAGATGGGTACTCGCACCTATCGCACTCTTCTTTATAGCCAGTGACCTTTTGTGCGGGGTCCCGTACAGCCTTAGTGGTAACAATGTCCAATTTAGGTCGCTGGAACAGGAAATTGCAAGTGTTTCTTAGCTCGCTCGGTTTATTTCATTGATAATGAAGCATGTGCTTAGAACAGACAGGTAGTCATTTAATTCTACCGCAGTCTATCGTCGTTTTACATGTTTATTGAGGCTCTGGTGCAGGCGACACATCTCTTATGGTACGTTAGATGGAACAGAAGAAGCACTGCATGGGGTGAACATCTCTAGCTGTATTAGACTACTGGTCGCTCAAACATCGTCACCTACAGCCTTGAATGTGGATTTCTTGACGATGGCAATGCTTATTTACTTGTGCGTTTACAGCGCTTGTAGACTCACTAAGCTTAACATGGTCTTGCACTTGTCGCAGATACATTATACGAACTCGTTTACCCAATCAGCTACACGAAATACCGTCTCGTACAGTTTACCAGCGTTTTATCGTGTTGGGTCTACATTCTTCGTGTGATATTGCTGCGCTTAGCCAAGGTGTAAAAAAGTTTTATAAGCTCATCAACTACTACGTCTTCAACAGCAAGACACCATCATCGTCATGTTTAAAGCAACGCTGCAGCCCAGGTAACTGCTGTATTCAATAGTTACGAAAGATGATTGTTCACAATGAGCTTGTAGTCATCCGGTTACTTGTTGTGGTAGTACCAGCTGCGGTACAGCATACGGAGATTGTCGTACTCCTCGTCAGGAATTCTGTTACCGAGTTTGACAGGGCTGTAGCCGTATGCTTCCAATCTCTTAAAATAATTCAAGAGGCTTCCACTCACATTGTTGGCAGTTCGCTTCTGGGCTTTGTTTACATACACCGTTAGCTTGTCGACGTTGAAGAGGTTGGCAGCATTCGCCCTTTCCTCTTCATCGTCATCGTCGCGATAATCGTTGCTGTCGAAGCGCAAAAGCCTCTTCTCGCGCTCAGCACCAAGGTGAACTGAAACTTCTGGTGATGCATACTTCGCGATATTGGGCATGGGCTCGGAGGCTTCGGCTGCAGCATTAGCGCTTGCGATGATAGTGGTCACAGTAGCGACTACTAGATAGACGCAGGACAGACGCATTGGTGAACGGCGGTGGCTCTTGATCCGAAATGAAGACAGTTGGGGCACAAAGTGATGGCTTTCGTACGACGCAGATTGCGGAGTGAAATTGTTAGCTGCTTTCGTGTGCTCAGCTACTTCGATGTCTAGTGATATCAATATTACAAAGTACAGGTGTCACAACGCAAGCCAGGTCTCTGTATGGGACAGTATGTGAAAAAGGCAGGGCATTGATTAGATACAGGTTACGATATCCTGAATATCCACTCGGTTTCTAAATCGGTTTATATATATTGCTTGTCTGGTCCTCTCTTTTAGACTGCTATGCTTTCTGTTCAGTAGTATATTAAACCACTTGAAAACTTCAAAAATTGGGAAGCGTTCGTCAGAAGCACGTTTCCCTGAACTATAATGTTACTGGTCGTAACGCTACACTTCACCGTCGTTGACTGTAAGCGATAGTTGGGTATAAAATAAATGATTTTTCTCGAGGGTCTTAATTGAGAGTTGGTAGAATTTTCTGGAGATTTGTTGCTTGTCTCACGCGGGCAGTAATTTAGCTTATATTGGAAGCTGTATTAGGCTGTTTTCGTACTATTTGTCTCCGTAGACAGCAATGTCGTTAGTGTATCGCTGAGAGCCTGTTTACTGACTGTTAGCTAGAGAGTCACGGAAGTAGCTGACATGCTGGTGGAGTTCGACTGGTTCATCGTCAATTTCGGAGCAGTTTGTCTTTCTCGTGTGTGTTTTCGTTTTGATGTGAGCCGTTTGTGTTTCGATCTAACGATTTGATCCAGAAATAGTGTACATTGTAAACTGGGGATCCTCACCCAATCTTGCTTAAGCCTAAGGCTTGCCGTGCCTTCGGTGGTCTATTACATTGTAATACTCCAGAGTTTTAATATTTCGTTTGGTTGGATGTCGTTAATGTCAACAGGCTTGTCGTTATGCGTGTCGGATCGCAACCAAATGCTGCACTATCCATGCGCTGGTTATCGGGATCTGCGTTATATCATTGGATTTGTTATGCCTGGTCCTTTTTGACGAGAGACCGGTCAATGTGTTGCTAGCATATTGAGCTGCAAAACAGAATATTGCAAGACGCTTCAACCACGTGGATTTACGTAACGTTTATGATGCCAGGTGAAGAATTGGTGCCTGTAGTTACATGTATCTGCTTCCATCGGCTACATGCAAGTTCATTCATTCATACTTACAATACAATCGTGTATTATTGGGATGACACTTTTGTAACGCTGAAAACTACGACTGTACTGATGCATGAGCGCTAAGGTTCACTTACTACGAAGTCTTAAGGAACAGAAGCCAATAGATAACGGACTCGAAGGCAAACCAGATCTTTATTGGAGACAACATACAACACTGTGCAGCCCAATCATTTTGTAAAAAGTGAACTAAGGAGAAGCAGCAGCAAATTGCTTAGACGACGCAATACACAAGTCATTGAGCGTTATTATAACGTACGACTGAATGCATATCTTACAAGAAAAACTCACTTACCGTCTTGCTTTTCTATGGAGTGACAGTTATGAATCTGGAAAGTAGGATGCGTAGATCCGTTTTTCTACACTTAAAGCATGTTTTCATGTCATCTTGAATTATTAAAACTAATATGTTGTAAAGCAGTTGCAAATATCTGCCCCCGTACAGCAGCAGCGTTATCGGATGTCCTAGGAGACTGCTAAACGTTCTATAATACTCGAAGTGGTCTAGCTCCTTCAATAAGCAAGCGATAGTCAAAAGCGTAGTAGCGGAGCAATTACATGCTGAATGAAAAAAAAATGCTTACTTACTTGAATTTCGTGAATACACCGAATTGCGCGAGTTATTGTGAATCGTCACTGGGCTTACATTAAATTGCGACAGTAGCGTCAACAGGTTTGTCGTTATGCCTGTTGGATAGTCAGTAAGTTCTCAACTATGGATGCGCAGCGCATCATGCGCTGGTCACCATGGACAGTGATTGGGGCTGGTCCATAATGACAAGAAACCGGTCAATGTGTTCTGCTGATATGGAAGAAAATTCCTATCAGCTCCTTTACATTAAATGATGTTAATATGGATAATCCAGAGAGTTCTTTATCACTTTAAAGAACGATTTACTATTGTAATAGTAAAAACCACAAAAGATACAATCACAAGCGAATGAGGCTAAAGGAGGCGCTGTCTAGAAATTAAAGAGTGAAATTGATTGAGTTAGAATCCTAGTACAGTACCCCCTTCTACATCTAACATGCAGCCCCTACTGTAGGGCCTCCCAACTACGGGCAGCCAGCGTTTTAGAAGCTAGCATTTATATCCGGAGTCGTTACTACAACTTTACCACAATTACACGATAGGTGGTTTA
>Contig_77
GGTTACCGAGCTGGGAGTAATGTTCAGAAGGTCAGCAACGTGCTTGACGCATTCTCCCCAAAGAACCTGCGGTAGGTTACCATCAATGAGGAAAGCCCTGGTTCGTTCAAGTAGTGTACGCATGCGCCTCTCTGCAACTTTATTTGCTGGGGCGTGTACGCATTTGTAAATTGTGCGTGCGTATTGTACTTCTGAAAAATCATTTTTCCAAGTTTCTCATATTCTCGCTTTGAAGATGTCTAACTTCTTCATCGTGTATGCTCTCATTGAACTGGAGTTCGCCTACACCAGCGCGAAAAAACGTTTTGTGCTTTCTTGCGAAAATCTTCATAGCATTCGTACAGCTCAGACTTTCGCTTGATGATGTAGATGAACATGTACCCGTGAGTAGTCATCTATAAAGGTCAGAAAATATTGACACCCCGAGAGTGTGGGGACGGGTAATTGACCAGCCATATCAGAATGAGCTTTTTCAAGAGGGAACTTCGCCCGTTCAACGGTACGTTTATTGAATGGGTTACGATGGGCCTTGGCGTATGTGCAGGAAGAGCAAAAGTAGTCTTTCTTGGAATCAAAGTCCTTCAGGCTCATGTCCATGACAGTGTTGGCTTTAGCCAGATCCTGCATAATGCGAAAGTTAGGATGACCCATTCGTTTATGCCAAAGTAAAACATTATCAGGCTTACCTGAAGTGACCACATGGGCTACCTGACTTGAGGTTGCCGGGCTCGCTTGAAACTGGTAGAGTCGAGTCCCTTCACCAATTTTGGCTTCAAATTTGGTTCGGCTAGCGAAGAACAGAACGCACTTCTTTGCGTTGGGGAAGTTGATTTTGAAATCATCTTCGACGGCTTGGCGCACGGAGAGTAGGTTGAACTTCAGCTGGGGCGCTTATAGCACGTTGGCCAAGGATATTTCTCGTTCCTTTCCCTTCGTGTCCTTGATTGTCATCTTGACATCACCAGTTCCTTTTATCGGAATCTGGTGATTGCCGCCGACAGTGATTGACTTGCCAGCACTTGGAATCAGCTTCTCAAACCACTTCGGATTGGACGTAGCGTGGCGAGTGCAGCCTGAGTCGACAGTCCACACTGGGTCATGCTCCGCATCTTGGGCGGTGAGACTTACAGCCTCTGTTTCTTGTCTGAGGTCCAGAGTGGTGATGGCTATGATTCCATACTCGTTGTCGGAGTCGGTGCCCTTGCGGCGACCGTGATATTTATTGTGACTCTTGGATTTTCCAGATGTATTCTTCTGGTTGCCGTTCTGGCTTCTATTTCGATTGCTGTTCCGCTTGCTCTTGTAGTCATTCCGATTTTGGTTTCGTGACTTGCCGCCGAAACCGTCCTTGTAAGGATGCTGTCGAGCTTGATTGGACGAAGGTTTCAGCTTAAAGTTGGCGGGAAGCACCGTTCCTGCCTTTACCTGACCATTTTGTAGGTGGCGCTGTAGAACATAGCAGTCGACAGTATCGTGGTTGGTGCGCAGGCAGTATGTACAGCTCATCGTTGAGATGAGAGCCTTGCTCTCTTGATAGGGAGTTTGAACCAAGGTTGGTTCAGGTGCTAAAGCCTGTAGGGCCTGCTCGTTTCGGGTTTCCCTCGATTCGGGTGTTCCTTGTTTGAGCGTGTAGCGGTTTTTCGCCAGTTCATGCTGCACCTTGGCCTCGATGTGACGCTTTAGCTCTTCGTAGGGAATGAATTTCCTGCTACCCTTCCAGACCGATAGTTGCTGCTTCCATTTTACAGGTAGCGCATGGTACAAGTAGAGTGACTTCTGTTCGTCACTGAGCACACTGTTTGTGGCATCGGAGGCAACCTTCATGGCAGATTCGATGTCAATTATGAACCCCGTAAGGTCTGAACCTTCTTCATACCTCAGTGCCATCAGGTATGATAGCACATGATACGGGCCGCCGTGGATGGCAGCACCTTCGTACTTGCTACAGATCGTCTGAAAGATCTCAAACGCAGTAGTCTCGTCCTTGACCATGAGAACATGTTGGTCATCGATGGTCTTGATAAGGAAAGCTTTTGCTTTTGCCTCGTTGAGTCGAAGCTTTTTCGAGCTCAGCCTCTGGCTTTTAGCCTTCAGCTTCTCTGCTCGCTTCAGTTCATCCCGCTTCTGAGCAGTGAATGACTGGATAACGGGGGGATTCTCCTGCCCCATTTCCACATCGCCGTCGTCTCCGGCTGTGGGTGCATCCGAACTTGCGGAGCTGGCATCAGAGGAGGACTCGCTCGGTGAGGAGCCCACCATTTCGTCGGCCTTGGGAGCACCGGCAGCATCAAGCGCGGCGGTCATGTCGTTCATGTCGGACAGTGCCGGGTTGAGTTCTTCATCGGAGTCGAACTCGTAGTCGGAGTCACCGGTGTAGTCGATACGCTCGACGTAGCCGAGAAGGTTCTTTCCTTCGAGGGCGGCAGTGACGCGGGTCTTCCAGATGATGAAGTTCCGGCCATTGAGGCGCGGAAACTCGCGGTCGTCAGCGGTGGAGGCTTGCGTTGGGCTCATAACCTATTGAAGGTGAGGCGAGGAAGGTGGAGGAGCTTGAGTAGAAGGAAGAAAAAAGAGATGTGATTGATTTTTATGAGTCTGTCTTCAGAGAGTTTCCTGGCACCATTGATTTATCTTTCCTGTAAAAGGTGATGTATCGACTTATGCAGGATTGGGTCCAGAACATATTTTGTATGGTAAGACATTTTGTACAATAACTTGTACGCTATGTCACCAATTAGGACACATCATTGACACATCCTATTTTTTGTGTTCGCTAAAAAATATAGAGTGCTTTGGATGGCTCTCTAGCGGGATGGGATGCCTGCGATTTCGCGAATCCGCAGGACTTCCAACCCGGTGTTATAGACAGGTGGATCGTGTCGGTGGTGTGTCACACACACTGTGTGCTGCTGTGGAATAGACGATTGGACTTGAGATAAGCCCAAGACCGTGCCACACAACGTCCCAGTGGGACGAGAAGGGGTGTCAACCTTACATGTCATCCCAATATCCCGCAAACTAGATCGCTGATTAGTCCATCCCTCTTTTGGGACGATATAAGACTGAGCCTAACGCCTCTCCCTGCGAGAACGGGTGCAGTACAGAACGCTACTGCGACATTCGCATTACATTAAAAATACAGACAGTACATTTTCTTTTAATACCGGTACGGATGCACCAGTACGTTTTATTAATAGAGAGAGCAAGTTCGAATCGAGCTTCGATGAACATGTATTTGTGATGAAAAAGGACGCAATAATTACATAAAGACTCTTTATTGTTTACGCCTCTTTATTAAAGAGGCGTAAACAGTTTTAAAAACAGCTTTCAGATACGGTGTTATTAATAAGCAGATTTTATTTTTTGAAATCTGTCAGTGGAATTTGGAAGCATTGCCTCTACTCCTGAACATGTCCACAAACTGGAAGTCGTGAGCTCTGGTTTTGGCGATGAGGCCAAGAGAAAGTGAACCGAAGATCTTATCCGAAGATTACCAGATGGTATTGCAGTACACCTATTGCAGGTACCGGTACATGTACATATTTTCACTACAGTAAGACGGGTGTCACATTAATTACTGAGGGGTGCCTCACTCCGCAATTGGACATCTCGAGTAATCACCATGACTATCAAGCCCAAGCGCAAGTTGTTTTTTTATCAAGTACTGCTGGTGACTGTAGCTCTATTGATCTGTGCCAGTAAGGCATTGACGGCCATCGATTCCAAGAATCTCCCCACCCTCGACAGAATCAGAGCCGACCGGCGATTGAGGGCGACGGTAGATGGTTACGACTACAACTACGAGTCCGAAGACAGAGCCTTCACCGGCATTACGAAGCTAAAAGAATTTGCTCAGGCTGGGACGAAGAAGCTGCAGAAGGCCGTTGATACTGCCAAGACGAAGCTGACGTCCAAGCCCACTATTGACCAGCGCTTTAAGCAGTTCAAAGTCGATCAAGTCGAGTCCAACGTTTTCGAAAGCATGCAATTTAATGCCTGGGCCAAGTCTGTTGCAAAAACGACCAAGAACAACCAGGACGCCACCGACGCTGCAATGCTCGCAACGTTGGCGACTCATTACGGCGATGAGACTCTTGCCCGTATGCTAGATGCCGCAAAACAGGTGTCAAGTACAAAATCGACGGCCACTAGACTGGAAAATGCGCAGATAAGCAAGTGGGTGGATGACGGGGACGCACAACTCAACAAATGGCTTGCTGATGGAGTAAGTGCGGACAGCGTTTATAAGCTTCTGCGGATTGATGCTGAAGGCAGTAATCTACTGAAAAGCCCCAAGGTGAACATGTGGATGAGCTACCTGACAAAGTTGAACAAGGACCCATACGACGTCCTACTTTACAAGGTGAGAGCGCACTATGACGACGTGGGACTAGCGAAAATGTTTGTTCTGTCCAAGAAAGACTCTTCAACAAAAGTGCTGGCCGAGAAGCTCGAGACGCTGCAGCTCGAGAAGTGGATGAACAATAAAAACAGCGCGGCTGACGTCTTCCGGATCCTGAAGTTAAACCAAGAAAGCACGACACTTCTAAAAAATCCAGTGCTAACCACATGGGTCGCATACGTTGAAAAGCTGCAAAAGAATCCCTACGAAATGCTGTTTTCAGCGATCAAGGCAAAGGGCTTCGACGACGTAGAGTTGGCGAGGCTCATCACCGCAGCAAAGCAAGACCTCCATACAGGGACTGTTGTCGCGAAACTGGAGAAAGTGCAGCTCCAGAAATGGGCCACGGATGGGAAGACCAGTGGAGACCTCTTTAAGTACCTCGGACTGTACAAAGCGGGTGACAAGTTTCTTGATAGTCCAGTGCTGAACAATTGGTTCTCTTACATGGAAATGCTGAGGAAGGACCCCTACACGATGCTAGTCCATACAATCAGGAAGTCAGGCTTGGACGAAGTAGACTTGGCGAGGCTTGTTAACAAGGCCAAGCAAGACACCAATTCGAAAACCATGGCTGCGAATGTGGAGAAGATGCAACTTGGTAAATGGTCGGTAGATTCGAAAACCAGCGACGATGTCTTTAAACTCCTTCGACTCGACAAAGAAGGAGACAAGGTGTTCGAGAGCCCAGTGTGGAGCACTTGGACCGCATATCTGAACAAGGTGGAAATTGACCCTGACGCAGATCTGGTCATGTACACAGTACTGAGGAACAAATTTGGTGACGAAGGGTTGGCAAATCTGGTTGCGAAAGCGAAGCAAGTAGCGAACACCAAAGAGACCGCTGAGAAGCTGCAGCTGGAGATTTGGCGGGTCGGTCAGAAAAGCTCAGATGACATTTTCAATCTTCTCAAGTTGAACGAAATGGGTACAAAGCTGTTCGAAAACCCGGGGCCATTAAGGACGTGGATAGCCTATGTGAACAGGGTGAATAGCTTCAAGAGAAATAGAGTGAAGGTGTTCCAGCCGATCATTCAATTGGAGAAACGCTTTGGAGAAGAGGAGCTAGCGGTGCTGTTGGTCAACTCGAAAGCGAAACACTATTTGACCAAGGCTGGTATAGCCGAAGATTTGCAAGAGTGGCAATTCAAGAAATGGATGGTTCACAAGACAAACGTCGATAAGATGTTCCCTTTTGAAGACCATACCAGCATACGAATTAAATGGGAGTACAAGCAGTTCTACAAGGAGAATGCCGATTCATTGATCATTTAGACACGATACAAGGCAAAGTAGTTCTCTTAGCGAAAAGTGGTTCACCGCTAGCTTGACAGTACTTTAGAAAGGATTCCAGGTTCGGATAATAAACGGGATCCATTAGGATAGATAGTTTTAGATTGAACAAAATGAACCCATATGTGTTACTGCTGTAAACCATTGTTTTCTAAGATAGCAAAATCCGATCCTACTAAGCTGGCGGACGTGGCGCCGACAGGGGCGTAGGATACGATTTGAAATGGAGCGAACAAAACATGAAAGGTGCTAATTATAGTTGGCTAAGTAGATAGTTTTAGATTGAACAAAAAGAACTCATACGTGTTACTGCTGTAAGCCAGAGTTGCTTAGATAGCAAAATCCGATACTACATAATGGGTGGACGTGTCGCCGACAAGGGCGTAGGATACGATTTTAAATTGAGCGGTAAGACAACAACAAAACACGAGAGGTGTTAATTATAGTTGGCTAAGTACATGTAGATTTCATAAAAAAAGCTAATAAATTTGGATCCTAAATGACATTAACCATCCTGGAATCATCGCGTCTTGCGACGCATTAACCAGATGCTTTAATCATAACTGGCACAGATTAGAGTGTCTAATGATTCATTCTAAATCAGCACAAAATGAGCGCTAAATGTATTAAAATGAGCAAAAATTGAATATTTGTTGAGTTTGGTATGAGAAGTGATCAATCTTTAGCTACTTACAAGATTAAACATGCAGTACAAGCGGGTAAGTAGTGCAAGCTGACACGCCATTACTATCTTTTGCGCTGATGTGAGCTAAGTTTCATGGCTCAGAAAGTACGACGCTAAACTAAACATATTGTGTAGCTTTTCTTATAAATGTATTTGGAGTGCAGTGGTTTAGGGTGGAAGATGAAGATACAATGATAGCCAACAATGATAAAGAGGTTGTAGTAAGAAGCTTGAATCAGGATCATTAGAATAATTATGCTTAATCAGGTAAGCATGATGCTGACCCAGATTACTTTATGAAATTAAAAATATCGAGGCGGCATAGGGGGCCTAACTTTTGTAATACTTATCCCGCCGAAGCGTAGCGGAGGCGGGAAGGCCACAACAAGTCTAACTAAACCTAAACTACCGCTGCGTAGCGGCGGGTAGCAGTGTAAATAACGCCACAACATCCAAAATTTAGAGTTATTAAAACAGCATTAAATTGCGTGTGCACCACACACGGGTGTGTTTCTTACACTAAACCGTGTGGAACACATTTTTTCACACTTAGCAAATATTTCAAAGATCCAACATCGCAGCAAGGATGGACGGAATGTCGCTCGCTCGGGAGCTGGTGCGCGCGCCCATCTACGAGCTCATGGACATGGAGAACACGCTAGAAAAGATCGCGCAAGCCTCGAGAAGATACTAATAGCTCAGATGGAGTTACTGTCACGCATTGAGGTGAGCGAGGAGAGCATCTACGTGCTGGCGTCTGAGATTGCCAACGCTGGTGCGAGTCATGACGCCCACCTATTCTTCGGAGTTTTGCTAGAAATGGCAGTTAACTGATTGGATTGGTAGTACAGTAGTATGCTAACGGTTTTGTATTAACGGATAGCGCAGCTACAGCTACCTACTTCAGTTGCTTGAGCAGTTTCTCATGAATAGACTTCGTCTTCTCTGCAGTGCGACGGGCCATACGGCTCTTTCTCGATTTACAGAGCATTTGCAGCGGGGTGCCGTAGCTTTAGCGTCAGAGGAAGACGTTCGACTCGAAGAGTCACTAATACTAAGTTCCTTATCCAAAGGAACTTACAGCCCACGACCAGGGCTCAAAGTTAATACCTTAACTTGTATGCTTCAAAACCAGAAGTGTTTTATGTACTATTATTGCGGCCAAGCCGCCTAGGGGTAAATGTGTCTGTTTAACTATCTAGCATAGTTAAGCCTAATCAAATGCATAACGTGTGGCTTTCAGCTAACGTACTGAGAGACTATGTTAACTTTCCGCCTTGTCTACTTAGATTTTGTTAACGCTACGGGAACTCCGTACCCCTGTGTGTATCACACCATGTAACCCCGCTACAGTATGAACCACAGCATTCGGAGGCGCATAGCTTCCAAATCCCGCTCGGAAATGTTTCTGCATTGCCAGCGAAGATTCACGGTCACATAGCTGTAAGGCTGGGCCACAACAAACACGCCACAGCTTGAGTAGTCGGGCTGCTGTGGAACTTCAATCCACTCAATAGGGTTCATGCATACTT
>Contig_78
GTGTCTGATACAGGCCGTCGCGGTCAAGGGGTTAAAACTGGAGCAGCAGCCGTCGTGCGGAGCTTGAAATTTGCCCTCACTCCAGCGTGGCACCACCCGTGGCATGTTGTCGTCATTGACCGGTATTACTCGTCCGTAATACTTGCTGTTGAGCTACTAAAGATGCAAATCTATGTGGTTGGGACTATTCAGACGAACCGCCTGGGCTTCAACAAGAAGACCCTGTCGAAATCAAGATACGCCCTGCAACCATCCCCCGCGGTCCATTCGTGTATTCGCGTTCGGTCACCGTTCCCAGCATGGTTTCGTACCTCTGGTAGGATCGCAAAGCAGTATACTATTTGTGTACTGGCTCCGTTTTGATGCCATCCCTAATTGAGAGGAAGGTCAAGCGAGTTGGCGCGATATAGGTCGGGTGGCCTTCGGCGGTAAGCGACTACCAGAACTGGATGGGCGGAGTCGATCGCCTTGATCAACTCCGCCTCCAGTCATACTCGCTTCAGATGTCGACGCGGTTTTCTCAAGTATTACAAAAGCCTTTTTCTTGACGTCCTTGATCTCGCGCTGGTAAACGCGTACCTCTTTCACAAAGAGGCGGCCAAGGTGAATCAAACGGTAGCTACGAGGCGTTCAGAGTGGTTTTCGGTCCTTCCAAACCAGCTCCAACAGCTAAAGGCCAAAGATTTTGCGGGGATAGAGGTGACACCACCTCCGTCAAGTCACAAGCGACGGCGCGCACCAGTTCGGCCTACCCATAGCGGTCAGTAGTCTAAAGATTGGGTCACCGTTAGCGGCGTCCAAAAACGCCGTCAGCGATCTTGTAAGGTCTGCGCGCTCTTGCGTACAGACAAGAGGTAGTCGTTTGCAACGCCTTATTATTGCGTGCGCTGCTCTATCGGCAGTGCAAAGTGCTGGTTTTGCAACAGGATTCGCCGAGACTACAAGGAAGTTGCCATAACCTGTTTTGAGATCTGGCACGACGACTTTCAGGCCGGCCAAGTGACCCCCACCTCCAACTTAGAAACGTGAGTTGTGCTGCGTCGACCGGGCCAAAGTGCTGGAAGTGCAAGAAAACGAAGCGGCGGGAACGCCATCTTCGCCTTGATCAAGGCAGCGACAGCAGAAACAGTGGCGACGATGATAATGATGGCAACGATGATTAGTTTAGGCTGCGTATCAATTGATGAGTGGTTAGTTTCGTGTGGTTAAATGCAACATTTCTTGAGCTGACGTACCTTCTTCCTTGCGCTTTCTGAAATGAAAGCCCTGGCATTGCATCATCTTAGCCATCTATTGAATGGATTAGTAGATGGTTACGACATTTCTTGGCCTCTGTTGCTTCTCAATGTCGTATGAGCTACGGCATTGAATCGGAAACCTGCTGAAAGCTTATATGCCAATCTCGATAGCAAACACATGGTCAATACAAACACCAAGAGCATATGAATGGTGTATTTTACGACATACGCTTACATGTCTTTGGCGAATGCCGTTCGGAGCCAGTGTGTTAAGAAAAGGCAAACGTAAGAAATGAGCGCCCATAATTCGACTCTAAACAGGGCGTCTGTTTAGCCACTTACTTTTTTCTTGTCCAGTTAACATGGTTAAGCACTTTGAACCAACCGCCTAGATGGCGTCACAATTGCTGGCACAACGTCAGCTTCCTGTGTTGCAAGAACATGTATAAAGTACTGTGTCAGTTACGTGTACAATACAATTTGTATTTAATCTTCTTTTCTATTGGATGTATGTTTTTTGTCGAAGCGATTTGATTTTCATCTTTACAGCCGAGGAAACTGGCAACCCCGCTTAAATGAGGACATTTTTCAACGCATGGTCATTTGTGACCCAAAGTAGGCAGCGCATTTTAGGAGTGTCTTTATTGATAAATAGGACATATCGCTGAAAAGTAATGCAGACTCAAATTTAGGCCTGCCAAAAGTGGCACGTAACTGGCACAATACAGTAGCTGATACGGAACTTTAAGGACAAGGAAAACTAGTAATTAATTTGATGTCAGTAAACAGCAACCAGCAGCGTTAATATAATTCATCCTGCATCGAGAACACATACGATTTGTATGTGTTCTCTATGCAGTCGAAGTCGGTACTGAAATATTATGTACCAAAACCTGTAACTAGTCCAATTAAGATTTAGTCTGTCACAGGCCCACCAACAAGTATATTGCCGAAAATACAAAACGACAGTAATCCATCTAAACGCTATCATGTTATTCAATATTTTAAGTGTTTTGGAGAATGCGATGCTCCATTGCATTTTCACAAGTATTCCTGACATAGAGTCGAAATTAGTGGAGGTCTACACGTGTATACATGTAATTGGGGCTGCACGTAGGCGAAGAAGCGTTGAATGACCTGGTGTTTCACAGTCTAGCAAATGATTACTTATCCATGAGTCCAGGAGAAACTTTCTAACTTAAATCCATATAGGTAGACGATTTCAGTATGATAGGCCTGGGTGCCTCCACATTAGACCTGGAAACGCACAGCAAAGTACATCTGCATGTTATGCTTCTGTAAGCCGGCATGCTTCCTCACCTGGTGCATTATACGGATTTTAATAGCTCAAACACGATGTGCTGCTATGCCTGATAGAGAAGTCGTCCACAGGTTAAATCAGGTGTGAAAGGTCTTACTCAATTATGCATTTCTGTGTCTCGCAAGCCGTTCTCAGCAGTGTTTTTGCATTTTATGTCCTGTTATTGTAGGGACCAATGTATTTCTGAAAAACGGTTTGTACTTTCCACCGTCGAGACTACGTGGGGACTCTTACGCCGACCGTTTTCAAGTAGTCAGTGTACATTTCCAATGTCTTAGCCGTCAGGGCATCGTCGGCATCTGGCATTTCTTTCAGTATCTTGGCCAGGTCGTCGGGACTCTTGTTCGCATCGTCAGCCTGCTTAAACAGATTATTCAGCTTGTTTTCTATAACAGTCGAAATCCTCTTGAGCTCCCGCAAGTCGTCAATTTTCTCGAGATCCGAAAACGACTCCTGCTTTATCATCTTGTTAACAAAGCTGTTAGTCATCGCTAGCTTAACAAGCTCCAGAAAGTTTCTCTCTTCGTTGTCATCTTCGTCGATGTTGCCGCCTCTGAGAAACCGGGACTGGTCGCTTACACTTTGGTCAGCGCCAACGAAGTGAATGAAGCCCAGTGACAGTACACCAGTTAGCGCAACATCATTAGCGAAGTATGGGGTAGAGATGACGTGGCGGGCGAATAGAATCGACGCAGCGGCCAGCAAGACGTAAGTTAGGCGCATTGCTGGTGTCTGGATGCTTTAGGTGTCGAAAGCGAGTCAAATTGCGAAGTGAGAATTGGCATCCAAACCACACAACAAACGTGTGGTCAGAATTCCTATAACACAGTGGTTTGGGATGTGTATTATCTGTCGATGGTGAGAAAAAGAGCAATTCAGAAAGAGGTATGTTGTTTATAAAGAATGTTGTATGGTGGTCGTATTGTACCTTGACAAATAGAGTGCAAAAACAATTATACATCCGGGTAATTAGGATTCCCTCTCTTCAGTCAAAAGGGACCGTTTTGAAAATACCGTCTGCGGACATGCCTGCAGATTAGGCTAGGATTACGAAATCCAAATGGTTATACTTAATTCTTGTAAGGGCATCAAGATTAAAGGTAATCTCTTATAACAACATATTAATACATCCGCTTTGATAGGGCATAATTTCCTTCATTTAAGAAGGAGTACCTTTGAGCGCTTCAAAAGGTATTTGTCTCTTTTCTGAACGCAGTTCCCTGCGGGCATGCCTGCTAATCCAAAAAGTTTTCTGCGACCCGTAGTAATCACAAATAGTTCAGGAAAGATTACCAGGATATTAGAAATATGTAGTTTTAACCGTACCGGGCGACGTCCAACCACCTCATTTCTCATTCCACAATTTATCCACCAGTCCACAAGAAAAATTCCGGCCATGCGTCTTGTCAACTTCACTGTTGCGGTTCTCGCGACTATCCTCATTGCAAGTGGCGCAGCAGTGTCAAAGACCGATCAGACCTCACGTGTTCTCGCCCGGAATGACAAGCGGTTTCTCCGAATCTACCAAGCGATGGATAGCAAAAACAAAATTACGTGATACGACAATGAAGAGAGGAATCTTAACTTATTCAGCGCATTGAAACTGTCTGATATGCAGCACGATGAAATTTTTCGATTCCTCATGTTTGGAAAATGGAAAAGCCGTGGATACTCCGCGGATGACATCGCAGAGCACATTCCGGCGAGTCTCCTCGAGAAATATCAAGCGTACAGGAGTATCCATGGCTAAGAGGCGGTTTCAAGCTACCAGAGCTTAAAGCTCGGCCACAACGTCACTCGAATGAGGTCGCGATACTGGCACTCGCCTTGATGCTATCAAAAATATGTCTCGGGCGCAGTAATGCAGAAGACAAACTTTACTCAAATAAAACTCGTGTATGGTTCGTTAGACGTTCTTTCAAACGACCACTGCATTTCTTATCCCATTTCAACGGAGGCCCACCCATTCTTAAAAAAGGTAATTTGTACGTAGTAATAATTTATCCTGGACGCTCGGACGCTGATCTGGAGAGTGTGGCCGTTTTACAAAGCTCCATTTAGTAGAGTGTTTTTGCGCCAGGTTTGAGAGAAACTACAGACAACGACGGAGAAATCCAACAGACACAAAAATCCGACTAGTGATTGTGAGCACACCGCTTTCCCATAGGGATATTTACCTCCAGACTCCACACAACGAACGCACACTCTCCCATTGGCTAAAATACGTCCGTTTCAAAAGTTGTTTTTAGGAAGATAGGAGTACGTAGCTAGGCACAACATACAGGAATTCGCGCTGGAGAAGTAAAATGCCGATTGACTTATTGGGAGAGTATGGCTAGAGCGATATTTCCCTTCACATTGCTTTCGCAAATGCTGATATTGCTGGGAAATTAATCAATGACTTTGCACTGAATACAAACAAGTCTGTACGGCTCGAGAACAACCATGGAAACTACAGGAAATGGGTTTGTTCTGCGAGGTGCTGTCAGTGGTTCGTTGTCTTATCACGGAAACGAGTGAGATTAGAAACGAAGAGTAAACGTAAGCGACCGGTGACCAAGCTCAGCTTTGTTCCAGACAACTTTTGGTACACTTCGAAATTGAATCTTCAACATGCTCAATGCTGTTGTAGCACGGCCAACCCAAATAGAGGTCAAATCGAGCGCTTGGACGGATTTCGAGCGGCCATTTTGGAGGGCCATAGTTCGTCAAAGACTCGAGTTATCAACAATTTGGAGTCTGTCGAGCACAGCAATGTTTCGAAGAAACATTCTGTGCTTTACCGAGCTATCAGCTCTGCTTTGAGTTGGTTGGAAAGCGATACAAACGAAGAATTCAAGGCGCTCCCAGCATACATGGCGTTGTTCGCAGAACAAAACGAAGGTTCGCGTGTGTGTTGCCAGCTCGATGATTCGGGTCGTTTCTATCGTTCTTTTTTTCAATTGGTCCAACTTTGAAAGTTCAGGACTCACTTCTTCCTGTGTGGAAGTGTGACGGAACCCACATGAAACACGAAAAGTATAATGGCGTTTGTTTGACACTAGTTGGAAAGGACGGCAACAAGAGAATTATACCTGTTGCTGTCGCGTACGTTCACAAAGAGACCATTAAAAAATTTGTTTGGTTTTTTGCAAACTGCATTGCAGCAGGAGTATTGCTACATGACCGACCGACCTTCTCGGATCATGGGGAACAACTTGGCGCTCAGGAAGAGCTCCAACGGTTAGGCTTACACGTGCATCTCAAGTTTTGTGCAGTTCACATTCGGTTTAACACCGTCGACAAATTCAAGAAGGTCGATGTAAAAAAAGACAATGTCAATCAGCACATAATGCGCTTGCAATCGGCTCGCACAGTACGTGAATATGAACGGAACATCGAAACTTTGAAGGAGATGTTTCCGGTTGGAATACCGTCCGGTAGTGGTGGAAAACCCACGGAGGAATTTGTGTGGACGTACCTGCAGGAGATTCACCCGACTAGCTGGACAGTCTTGGGCAACAGTGATTTGAGCGATGGTGAAACTGCGTGGCTCAAGGAGAATTGGAAAGATACGTCTTCTTATGGATTCGGCCTTCCTCTTTTTGGTGTGCGTTCAACCAGCGGAGTAGAAGGTGATAACAACGGCTTATCTTTCAAGCGAGCCCGCAACAACCTTGTGTTTAAAGCTTTGAGAGCTTACTGCTTGCGAGCTGTAGAGAATCACCATGCTTTGTTAGAGGCTGCACAAAGTTGGGTTGCTGAGCAATTTGACATCACACCACATGCTCAGAAGCTATTTGACGCCGAACAGAAGCATGTTGCGAAGCTTACAGTGTTGCCGTCTCAAATCGGCTGCTTTTATGTATTCGACCCATTTGACCGCAGCGATGTTGCTTCAGCGACGAAAATGTTTGAGACGAACATGATTTCGGGAAAGTGTCGGCCGTGCCGCGTTTCGGAACAATTAGAAATTCCGTGTCGCCATATCCAGGCTATTCTCTTTGACTTGGAGAGACGCAATCCTGGCAAGATTCCTGTGC
>Contig_80
GACTCATGCTGGTGCTCGGCAAATTTGAAACTGAACACAGATGAGATTTGATTGGCTGATCTAGGATTCAAAGGAGCGGTCCTCCATCTAGAGGTGGAGAACAACGCGATCTCACCTGGAAACATTATCCATCTCCAGCCCCAGGTGGAGAGGGCACACTACCACACCCTAAAAGCTGGTTTAAAGTGATGGTAGCTTACACATAATTCTCCTACTGGTGTATCGTAGGGCTGTATCTCTTTTGTATTAAAGCAGTAAGTACAGTATTTTTACTACATGTACTTTTAACCCGTTTTTACTACACGTTGTAAGCCTTTAAAATGAGTATCCGTCAGAAATGTAATCTTTTTCACTGCGTAGGTACTTTTTCATAGTGATCAGCTGGTCTGCGGTTCGTCACAAACCACATCAAAACTAGGCACAAGCTGGGTGGTCTCGTAAATCCATGCACACTCGTGCTTGATAAGTAAAGCAGACTGTTAACTTCAGTCGCCGTTCTTCTCCGAACGCAATACCAAGTCAACATGGCATCAACTAATCTTCTCTCTTTCTCAAAACAAGCTCTTTAATGATTACCGTGTACCTTGTTCCTCACCTGATCGTTTAAGATGCACTCAATCCCGTCGTTAGTCATAGCGTCGATATACTGCTTTTATTCTTCTTCAGAGGATTCCTATCCCAAAATGTTCTTTGGCCTGTAAGACAGTTGATTGTTTGTGTTCGTTTAAAAAAAACTACTAATAATACAATTTTATTAATTTTAGAAATATAGTATGAAGTAACATTTAGCGTTGCTGCTGGGACAGACAAGCAATAAAAGAATGCAGGCGAGAGAGACGGCAACTGCTTCGTGCGCATCGAGAAAAAACGCCATACCGCCAAAATAAGTTGGTTCAAGCGAAAGCGACAAGAATCGCTATTGTGCCAACTTGCTGAGCGTTTTCTGGAAAAGGTTGCGTAGACGAGTAATCAGCTGGAGATATTACGACCCTGTGATAACTATAAGCATCCAAAGCTTGCGCTAGCTGATTACCACTGCTGCGGATGCCAACCCCGGTGCCTTTGTCTTCAATAATGAGCGGCTTCTCGCATTGTACTACATGTACCAAGGGGATTGTTTAGGCCCAGATGACTATCCTTGCTATTAACACAGTGGGGCCTCGACTTATAAGGAAAACGGCTCCCCTTCCGGCACCGGAGCGGTTGAAATCTTTATATGTTTCAGCAGCCAGTCAAATCAAATCTTCACTTTTTAACTGCATATCAAATCTTCAGTTTTTTACTTGTGAAAAATGGCTGCAGTACTCTGATTGGTTGATATATCAATGGCACTGAAGGCTCTTCCTTCTACGCTATAGTTCTAACATGCAAAGATGCCCACCGACATGCCGGAAGTAGGTATTTGTAGTGACCGATTTTTCACCAATTACGTCAAATCTTCACATCTCAGAGGAAGGTGAGCGCTGAAAAAGATGGGGGAGGTAGGTTTGATCTGATTGGCTGCTGAAATCTCACTTCTTTTCATGATAACCACTAATGATACGAGTACTATTTTCTGCCAATGCAAATATCGCTCTCACTTCCGGTATCGTGGTCCGACTATCTCCTTGAATTTGATATATTATGTTAACGTAAAAAGTTACAAGCTCAGCTGTGAGGCTAAGATAATGACAGCTTCTACGTCTACATCGGGTCCGTAGCTGGATTGCTCGGTTGATTTACTTCTCTCATTTACGGCATTAAAAGTAATGCCTGTGTGGCGAAAACAGTTCTCGATAGTACGCTGATCCACAGCATATGCCTTCCTTTCAATCTCAACACCGTCCTTGATCTTGTCGGAAAACCCACCGCAACTGCTTCTTTCGGTACTCCAGTTTAAATGATGCAATGATGCCAGCATCCATAGGTTGTAGGAACGCAGTAGTGTTGGGCGGAAGAAACTGCTGTTCACTATCTTGGAGGCGTCTTGAAGGATATCAGAAACAGTAGTTTGCGCCGGCGCTCGCTTCAGCTTGAACGTCGCTTTTGCCCATGCCGCCAGCTCTTCTTGCGTCATGCTGGGGCAGTCGCTCGCCTTCTGGGTGAAATCGCGCTTCTGTTTTGTCTTCATCCAGGCTCCCATGGGTATGGGCCGACGTAAATTACGCACTGTTCGACATTAACACGGTTCTGCTCTTAAGAATGACTGGAGCTGAGCATTTCCCGCCAGAAACTCCCCCCTTAAAACAACTGCATCGCTTTGCTCAGGGTATTAATTTATACCAGTACCAAAATAGAGAGCGATGTTTGTACTACACCTGTCGAAAACGGCAGTCAAACTCGTAACTTAAAAATTGGCAAATAGGAAAATTACGGTAGGAGCCCCTAATCAGTATTCAATGTTGAAAAAACTGCAATCAACCTCGTACAAGATTTGCGCGACTGGTGGACAATCTCCCTAGGGGAGGCGCGAAGCACGTCAAGATGACGCCTGAAGCTAAGGTCCTCCTGGAGGAGTACCTGAATGATAACTGTACCTATACGCTGGACACTATGAGGACAATGTTGTTTCTGGCCTGTGGCGTTAAGGTGGACACGTCGACGATTAGCCGGCACCTGAATGGCATGCTGTTTACCGTACAACAAGTGAGAGTCGAGCCCACAGCGTGTAATAGCGATAGCAACTGAGAAACGACGTGTGTTCGCCGTGAAATTAAAGGAGCATCAAGACGCAGGTAGCTTTGGCGCGAGTCAAACAGAGCCTATCGTTTTGGCGCGAACCAGTCGCGCAAATCTTGTACCAGGTTGATTGCAGTTTTTCCAACATTGAATATTGATTAGGGACTCTTACCGTAATTTTCTTATTTGCCAATTTTTGAGACGAGTTTGACTGCCGTTTTCTAAGAGGTTGAGTGCACAAAGGTGTAGTAGTCAAGGGTTGTGAAGTCCCTTCTCGCTCAAGAAGCACCGCTACTCATTTCGCAAAGTGCGACTTAAAGCTCTGTACCCTTCAATTTTCCATATCATGCGCCTGGCGGTAATTGGTATTAGCTTCGCGTCCTGCAGTGTAGCAGAGTTCGACCAAACCAAGATATTGATGAATGAATTACCAGCTCACTCTCACGTTTCAGCCAGAGGAATATTTCTTCGCACGCCTCAAGAGAATGAAGCAGTGGCTGAGAAGCGAGCCCCGAATTTTAACTTGGCTGAACTAAAGAAGGGGAGACACGCTAAACAATTGGCCGAAGATCTCATGGGCAATCCTCGGTTGCCGAAAGCTGCATTCCAGTGGTGGGAACATAACCAGTATTCTTTGTCTAAAATTGATGAGTTCTTGAAACGGGCGAGTCGCAAGGCTAACGGCAAGAATTTCGATGAGATCTACAATGGATACTTGCTGCATCGGGGGTATGCCGGAGTCTTGTTGTCGGTAGCTAGCTTTCGAGCTGACTTGCTATTACTACTACGCTTATGTGAGCACTTGGAGATTATACAAAATGTTGTTCTTAATTACACTAATGTCAGCACTTTAAGATGATAAGAAATGACGTAGTGCTGCTGGTTGCGCTCATACCACGTACAGTACTAGGGGCACGTAGAAACAGTCTTGACAGCCTTTGGAAGTCTTCTTATTGTGAAGTACTAATACGAAGTACTACGTAAATGCTCGCTATATTTGGCGCACTAACTCTCTGTAGTGCGATCTCGTCAGCAAGACGAATTAGAGAAAAAAACTGGTCGAGCTCTGTCACCGGCATGAGATGACAACTCAAAGCCAACCAGCTTAAATTTAATAAAAGCCAAACCTAAATGTAACTCCGTCAGACATCCTGAATCCAATGGCTGAACAGAATTTGTGCATCTATATACTAAAAAAAATACTTAAATTATTATCTGAATCCAATCTAATATTTTATTCGTAGATATCGTCCGATCTTCTATGTCTGAGGGGATACCTTAAGCGAGCAAGCAAATTTAACTGTAAAGTCATTTTACTACTCCCGTACCGGCAACAACACTATCGTAAAATACATGCCTGCGTATAGATTGGTACGTTTCATTTAGCAAAAAAAACAAACCGAAAAAAACGCTTTTTAGTTTAGTATTTTCAGCCTGAAACGTATTTGAACCAATAGAATGATTGTAAGGTTTCTAACTATCTAAGTCCACCGTCAAAAAGCAAATTTTCTTTTCACTCATGCTGAAGATTCCGCTACCATTATCTTCTCTCCTTTCATTTGCCAGACAAACGCTGCTCCAATGTCTGAGCAATCCAATAGTTTCTGTCGTCTTGTTTCGCTGTTGCGATCATCTTCCCGAGCCCCGCATCATCAATACCAGCCTTTTTGAACCACGAGACCAGCAGCTCATAAGGGTCGTTTCTTTTCATCTTCCACACATAATGAAACCAAATCTCCAAAATCGGATTTTTTAAAAGAGTAGTGCCTGCGTCATTCAATTTCAGCAGCTGGAACACCTCCATCTCAGTAATGTGATTCTTTCGCCAAGCAGTGCTCAGTTCCTTCTCGAGCTGCCCGCTAATGCGTTTGTTGACACCGCTCTGTGATGAAACAATCATTTTCGCCACGGTTACGTCGTCGTATTGCTCGCGTAGCTTTAAAAGCAATGCCTCGATGTAATCGGTACTTGGACTCTTTACATAACTCAGCCATGCCGGTAACCCCGGATTATTCAAGACGTTTTGGCCTCCTGCGTCAAGCTGGARAATAGCGTAAACATCATCCGCACTTTTTCCACTTTCCTTCCAACTTTTCTGCTGAACTCCTTTTAGCTGATATACCACCGTGTCTCTGCTTGTTCGCTTCGCAGTAGCCAGCATGCGCGCCAGTTCGTCATCGCCATAGTGAGCCGCCATCGTCTTGAAAATTGCTCGATCTGCTGGCAAGCGTCCTCTCTTGCAGATTTTGGCCACATAGTGCGCCCAGTCAGTAAATTCGCTACTCGAGAATACGTCGGTTTTTACTTGTTTGACCCGAAGCACTTCAAAGCGGTTATTGACCTTGAGCTGCTTGTCTAGACTAAATGTCAGTTTAGCGTTGTGAGCTAGATCTTTCAACACCTTCACAACAGAGAATACTCTGTCTTCCGAGGCGTAGTAGGCATCAGCTGTCGTCGTCCTCAAACGTCGATAGGCTTGGATGTCAGCCAAATCAGCTCCAGCCTTGGCATCAGCTCCCTTAGTGATTGCAAGGAAGAACAATACAGCAATCGAAGTCAAGAGGGCGCCCCAGCGAGCACTACTTAAACGCTTGAACGTGATCATTATCCGTGGCTTCTGCGCTTTTTGAATCAAAGTAAGAGCAGTTCACTACTTATGTGATTGGCGACGCTCGGCCATTAATCCAGCAGCCTATCAAATTGATTTAAATTTCGTGCCGTCGCGCTTTATGTGCTTGGCGACCAATATACATGTAATTTTGAACATGTAATATAGTTTTTCTATGCAGGTATCTTTTATGCTGGCAGAAAGGCTAGACCACCTCAAGAATTTGACTGTCGCCAATCACATAAGGAACACTGTTCACCGCTGGGTCTTGTTTATGATGTGCGGTGTTCAGTACTGTACGGTACTATTAAGTAAGATAGAGACAGAACATGCCAAACACATGTATTTACTGTTTCAGCACACAGCAAATCATTTGATTTGACTTATGTATACTTTTGAACTTCTGAGTGTCGCAATAAGACATAATCGACGATTAGAGGTCACAGCAGAAAAGAGACCAGCCGCGCTTCGCTTGGCTGCCCCTTCGGCGCCCCCGCGGTTCGCTGCGCTCGCAATATGGAGATAGAATGTTCTGGAAAGTGTAGTGCTCGGCTCGCTGGTGAGCTCAGCGCTGGGCCCGCCTCCGCAAATACCGCGCGGCCCTGCTTCGCGGGCTCTCCGCGCGGGTTTGCTGCGGCTACGCGCCTCGCACCCGCTCACCTTAGTTGGCGCCGCGGCTGTGGCACCCACGTCGCCCAGCCCCGTGTGTGTTATCCCAGCGATCTCCTTTTTTCTCTAAGATACAGTGCTATCATAATGCGGACATGTTGAAGTTATACTTCGCAGTCGGTACAATGTACTGTACATGTACCGGTAGTATCAAATTTAGGGATAGGGCTACGACGCATGATTTTGATCGAGATATTTTCATAAATTAGTACATGTAAATTCTTTCAAATATTTTGCATGCTAATATACATCCAAAAATTATCCATTTCGACGGCTACAGGCTGTAACGAAACTAAAAGCCTATTCCAATCTTCAGCAAATCATCTTTACAGTTCTATATTGAAAATTGTAAAGGCCGTAATCTATTTCGATCCCAATTGTCCGCGCTTACACCTGCAAGGTGGTCTAAAAGGGCGGAGTCTTGGTTCGATCGTAAATACACGCCGGCCCAAATTAAGGAGAAATTGACTAGTGTGGGCGGTGACATGAGCAACAAGAACGGAAGGAAGTACTACCTTGTTCATGAAGAAGTATAATGCGGCGAATCCGCGGCCGTGATTGGTGCATAGCGCTTATGTGACGATTGAGACTGAAGATAAGGCACAGTTTAACCTCTTACCATTACGCATTTTCACTTGTCAACCACAACTTTTGTGTACTTCTTCTAACATCGAAATAAATGCATGTGGGTGGCTAAGGTAGCTCCACATGTCACTCACATGGCATGCCAGAGTACGACCCTTATTTCAGTCCCAACGTGATACTGAGCACGAAGGGGGGGGGGGTCCCCAGAAACCCACACACAAATGGCTAGCACTATCCTGGATAGATAGAGCTGGTGGATATTTTATTTTCCCAATTGATGGAAAATTTCGTTAAAAATACAACATTGCATTGTGTTCATTCAGAATTCCCTTTGCTAGATTGTTACTGTACCGGTTAAGCAGTGCAAAAGCGGCATCATGTCCAACTGCTCGACGACGCAGTTTGAGCATGCGGGGGTGTTTGTGGGCAACTCGCCGTCTTACTTGAAGATCATGGACTCGTGGGACCAGCAGTTGAGTGAAAATGGCTACAGCCGACTCAAGTGTGGCAGCGGCACAAGGAGCACCGGTACGTGCGGCATCATCGGTCCATTGTCCGTCTACCTTCAGCTGTAGGTGAGCTCGGAAAAAACTAACGTCAATGTGTTATTAGTCTACGCCCCCTCGCTTCTTCTAAGCGATGTTGGTAGAGGGGAGGACGCAATGGCTGAAGGGCTTAGGAAATCACGTTCGAGGCCTTCTGCAAGTGGTGCAGCGCAAGGATCCAAGAGAGTCACTACTCGAAGGAAAAACTCGTGGAAGAGATTTTCCGGTTGGTGGACGCTGATGGCGGCAGGATTATCTCGATGGTCGAGTTCGTGTCCATTTTTAAGACCTTGGGCCAAGCGCTAGACTATGACGACGGGCGTGAGGTGGTTTCCCAGATGGACCGCAATGGCGACGGTAAGATCGACCTCGAAGAGTTCCTTAGGCAAAGTAAAATATACACGAAGGATGGAGCTTTTTTTACTTGCCATGGTATATAGCGACTTGTGCTCATTTTCCGAAACCCTAATGAAACTATTATTTAAATTATTTTATTTTGACAAATAAACTATTAAGTAAATAGTACTTTTAAACACTTATTTATATTTTTTAAATTTTCGGTTTTAGGGCGAATACTGAAAATATATGAAGTAAAAAAAGCGTTTCAAAAATAAATTTAGCATAACACTTTATTGCCTTTACGAAGTAGTACACATCTCCCGACTGGAGTGCCCGATTCTTAATTTTAACCCCTCTGTTACCAAGGTCGTATCTTACGACTTCACAAAACTACAAAGTCGTAAGATACGACTTTCGCAACACCAACAATAGCAAATGGCTCGATAAAAATGTTCCATTACTTTAACCAAGTGTAATTTCTGCTTTAAAAGGTATAAGGTCACACAGGTCAAACTTGCATGTGCACAAAACGGGCGGTGGAAAGGGTTATGCGGGAAATGCTGATCCGTACCCAGTGATGAGTGGCTCCACGGTTCCAGACGTGCTCATTTGGAAATTGGAGCTCTGTCACGCAAGTGGATCGACGGCGAGGTTGCGAACAATTACGGTGACAAAAGATG
>Contig_82
TCCAGCGCTTGTCAACGTACGACAACTCGCACTGACAAACCTCCAAGATCAACAGCATCACTGGAAGTAGCACAGCAGGTTCACGCTCTTTGTGGTCAAGAAGAACACCCACACACGTGTTGATCTCTTCCATTATCGACGCGTCTGGCTTCCCCGACTGCATCGACACCTCATAATAGTTAGCCATCGCTTTCATTACCAGCTCAAATACCGATCATACTCACACTGAGCTGCAGTTTCCGTCGTATAAACAGCGCCAGCACCCTGGTAAATGATACACGGCGTTCTACCGCGTTTGTCGGTGACGCCATTTGCCAGAACTTGGCCTGAGCAGCCAGGCTGATCTCTCCTCCTTCGTCGTAGCAGAACGTCTCTTCAAGTTCCTCTCCAACCGGGTTGTTGACAGCCTTCGGTCGAGCCAAAAGCACTTCATGCTGCTTTCCAACTGACCCTACCGCCGTCGTCGCTTTGCTATCATACGACGAGAACCCGTCGTCATCCTGGTCATAACTCAGCAATTCGGCAAGCCACCGCTCGCCTCGGAAGCGCTCCACTACTCGGTTCGACAGCAGCAGCTTCAAAACTTGATCTATGATCTCTTCTGATACGTTTCCACCGCTCTGGTTCTTGGCCGCTTTGACGGCTTTATCCAGACCGGGATTCACTCCAAAGTACGCGTCAACCTGAACTACCAAGCGGAACTGGTTGACGAACACGTTCAGTTGCTTCTCCGACGCCAACGAACAGCTCGGCAACAATTGCTTTACCACCCGAGAGCTCGAAATGTACGGGGACAACAGAGTCTGCTTTATACCCTCAGGAGGATCCTCCCAGTCCACAAAAGATCTCCAGATTTGATCAAGTCCGGCATTGCTGATGCCTTCACGGCTTCCAGTACGTCGAAGCTGCTCGCAGACTAGATCCACAAGAACCATGCACGCTAATCGCTGCAGTCGAGCAATTGGGGGAGTGTAAAAGTGGTAAAGTAGCAGCTCCAGACCCACGTACTGCTCAGCAGCTGCCACTGGCAGTCCGCAGTTCCACACCACGTGATCTTTGGTCTCCAACTGGCCAGTGACTTTGAGTGCGTACATCGTCGCTACAACCAGCTCCATCGCCTTCAGTTGAAGCTCCGAGCCAATCGTATCGCGGTTGCTAGCCTCCGCCACTAGAAGCAGAAGTGTGCGCTCATCCAGAGACCTTAAGCGCTCGGAAGAATAATTGCCGTTCGCTTTTTTGACGAAGAACTCCAAGCATCCAACCGCTTGGTCGACCCAGTCAACTTCAATATCAAATTTGACAACAGACTCGGAGGCTACTGACGTTGATACCACCACCGCCTTGGCTAACATTTCTCGTAGCAACTTGAACAAATTCACCTCCAATTGTTGCGCTCGAGTCGTCAGCGAGGCCTGCTGTGTCGATAATATCGCTGTAAGTGAAGCAACACTTGTGTTCAAGAACAATGTGAGCGCTAGACGTCGCCACTGCGGTGACGGAAGAACTGCTAGTTCCAGCAGTTTAACTCTCACTCCTGATGCGTCTAAATCTCCACCTTCACTGGTAAGACACGCTTGAGCCAGCACATTCACTGTAGCTTGAGTGAGTACAGCTGCGTACTCTTGTTCCCGTAAGGTTAGCAGACTTTTGTCGTACAGATCATGAAGGTCTCGGAAAATCTCGTCCAGCTCATCCCATGCCGGGTACTGCGTCATTTGGTTATTCAGACGCGGTGGTTTGGATAATTCAGCCACTGAGGGATGATTGGGATGTAGAGCGCGCTCCGTAGCGTCCAGTTCTCGACTCAACTCATAAAGATTGGTCACAGCAAGAGTCTGGAGTTCGCTCCCGACTCGCCGACTTTTGGAAGATAAAGAGTGAGTATTTGTTGGACAAGTGGCCCCATGAGAGCGTCGAAAGAGACGAGAGAGCAGGTCGTCCGAATCTTCCTCATGTAGAACCATCTTAATCTCGCAGCGTTATTGAGAAGTCGGCCAACTGAAGATCAAAAGTCTATAAACGACAAAACTGGTTACCGTCGTTTCAGACGCGCAAAAAATTGCAATGGACACGGAAGCCACTCCGTTCATCTCTGCGCGCGAGTGTGACGCATTGAACGATGAAAACGTGACACCACTACCAGCGTCGCAGCCGCATGTCGTATTCGTAAGTTTATCTTTTCAGGAAATTACTCTATTTGACTTATTTGTGTGTTTTATTATTTGCAGCGACTTCGACGAGAAGACGAAAAAGTGCCGTGGATTGTCGAGTTGGTTTTCTTGCTTTTCAACGCGCAGGTAGGTAGGTCAGCCTTCGCTTGGGGTTCAATATGCGGTGCGTTCGAGATGTACTAAGCGCCTATTGTGTTTTTTTAGGGCGACATCTTGCAGGTCGCCCGTGGGGCCAACACTCCAGACACTTCAACAACCGGTCACCGCACAGCTGGTAGCCATGCTGTTGCGTATTTTGGCGAAGAAAACTTCCGAGCCACACGAGCCAAGTTGAAAGAGACCGACGAGCGGGAAGTCGTTCGGTTTTCCATGACCAAAGTGCATCCATTCGTCGAAGTCGTGGGCTGTCTAGTCACGTATGCGGAGGACGAAATCGCTCGCTCTCCCCAACTCAACGCGTTCTCTCTCACGTGCGATCTCCACGCTCTTGACAGCTCTCAGGCCGAAGCAGAAGCGCAAGCGCTCGCCGCTGGTGGCAAGAGATTCGTGTTCAATGACAGTGGAGAACACACGCGTTTATTGAATATTTATCACGACCCGAAGACATTGAGAAGACACATTGGCAAACAGACGAACGTGGTGATATTGTGCAAACTCTTTCGACGTCACGGGAAACACCACGACTGGGCTTTCCATGCAGCTACGGAGGATCGAAGCAACGTGGTCGTACGGAGCGCTGTGACAGCGTCTCTGGTTGAAACCATGCAGATTTTCCTGCTAGATCTCATGCCGGATATCAAAATCCCGAATCGCAACCCGCTGTCAAGTGTTGCCGGGATCTGTGCAGCTCTCACTTGCAACGAGTTTCTGGGTATTGAGCGTCACTTTCCCAAAGCAGGACTGTCCAAAGTGGATTTTACTCGCTTGTTACTGTGGGAATTGATGCGCGCTCGACCGAGTTTGATGCGGCATCTAAATCGCGCTTCTGCTCTTGTTGGACTGTTGTTCGAGATGTTTGAGCAGATCGACATTAACGGCGATTCCGTCGTGGATTGGGACGAATTCACGTCGTTTTGTATCGCGTTGGGACTTGTGGCCACTCGAGTTCCTCATGACGAGAACGATCACGATCAAGGACAAAGTCATGGAGATAACCACGACGCTCCACCTCGAAACATGATAGTGTATCGCCATGAACCTCTGAGTAGTGGAACTGCAACTCGGTAAGGTTTTTATTTTATCTTACTTTACTTTTGCCAACAAACAACTTATTGTACACCACAGGACTTTTCCTTATCAGATCAACAAGCTTAAAAACTTCCCGCAACTCAAACGCCTTGCAGTAATCGAACACAAAACTCCTCGAATCCTCGTACGTGAGAATGTTAACATTTATTTCTTTTTTTTCTTACATTATTTTTTTCATGAATTCAAGTTTTTCGATCTGGATATGAGCTTCCTCCACGAACTCAATTGCAGTGAGAAACTCGCAGCCGAGAAGAAAGCAGGAGAGAAACAGCAAGACGTATTAGACTCGTTGGAAGTTCTGGACGCAGAGCATATTCCATCTCGAAATGCTCTAGCGGTGGCAAGCAGCGACTTGTGCATTTCATTGTGGTCCATTATCGACGCTACTGTGGGCTCGTACGTCTTCAATGGGAAACTGGCGGGACGTTTCCCCGCTCTGTTCGTCAAGTGGTGTCCTCCTCCTCTCAAGCGATTGTTCGTTGCTGGGGGTTCGACAGATCACGTTCAGCTCTGGGACTTAGAAGTGCCCATGCACGCTGGAGCTGCTCCGCCGCCTCCGCCGATGCTGCTGCCTCGCAGTCACACGGAGCGGATTGCCGCTTGCTTAGATCTACCGGAGACTCCGTACGTCGCGACGGCCTCTTTTGACCACACGATCACGATCTGGGAGACTGTGGCAGGAGCCAATTCCGCTCTGGGGGGCCCATCTGCTGTGCTTACAGTCTCGTTCGTGCTTCGAGGACATCAGCAAGCCGTTTTGACACTGGACTCGGCTCATAATCTCTTGCTAAGCTCAGGATTTGAGTACCAAGCGTACTGTTGGGGGATTTCGGGACGAGTTCTAAAGACTAAGCTAGGAGGTCATCACCATTGCCTAATGGGGGCCAAGTTTGTGTCCACCTCTGCATCTGGACCTTGTCTTGTAGTCACGGGTGATCAAAGTGGACATTTCAAGCTCTGGGATATCACTCGATGCGCCAAAGGATTGTCGGGGAACCACTTGTCGATCATGTTGCAGACTTTTGAGCTTCACACGCCGAATCTCTGTCGCTTCCGGATGTTTATGACGTCGTCAAGTGGAGCTACTGGACCGGAATCGCAGCATGACGAGCCGGGAGCTGAATCGACTGAGAGTCCGGCGTGCGATATCGTAACGGGAAATCTGCGTCTCTATCGCTTCAGTGCGTTCACCCAGTCGGTGGGATCTCAGGACGACGCAGCAGTCGACGAATCGGCGGGTTCAGCTCCCACGAGGTTCATCGTGTTCAATGCCGTGGCCAACACTTTCGTTGGTGCAGTTGAGAATCGTATTACGGTGTGGAATGCAAATTCTGGCGCGAAAATTGAGGAACCAGTGACAATCCGAGACGCCGAAGTCTGCGCGATCACCTTCGATAGTCCTCGCGAAAGAAAACTTTTCGTGGCGACCAACGTACGTTGAGAGAGTTGCTAACCTAACGAGTGTTGCGTGCAACTAACTCTGCGAAAACTATGGCCTCAGGATGGTGCAATTCGGCTTTACAACCCTGTGACTGGAGCTCTACTGCAGGTAGGATATCTCCATTCTTACGCCGCACCTCTTTGATAATTTGTACCTGAAACATGCGGCTAGAAACTGGTAGTGCACGACGGCACTGTTACCTCTCTTGTGTTCTGCTCGCATGCCAATGTACGTGACCGTCATTTATTAAGGAAAACCGAGCTTTTGATCGTCATTAGTGGTATAATTCTTGCTCTAGTGCTTGATTTCGACTGGAGACGATCGTATGGTCTGCGTAGTGGACTCGCCACCTGGAAAGTTGAAACTGGAAGTGATCCACTACGTGGAAAAGGCTCACAACTCCAGTATCACGTGTTGCGCTTGCTCACCGCCACCAGCGACCGAGACACACACGTCGAGGTTCATTGCCACAGCGGACGATGCTGGCGGAGTGCAAGTGCACGACCTTCACCACATCACGTTCCAGTTCCGCTGTGCTACCGTCCACACTCGAGAGATCCGAGCTCTGCATTTCCCAGCTGCCACACCGGGTTTCCTCGTCTCGGGGGATGTCAGTGGTGTCATCTTCGTTTGGCCAACAATTGGAGTTCGAACTTCGATCGCGCAACCTCTTATGAGGCTCAAGATGCAAGAAACCACACCGTCAAGACCTGTATCGAGCAACGTAGAGTTCGATGGGATCACAGCCATATGCTCCACTACGTCACACGACTCTCACTCCATGCTCTACGTTGGCGTCGAAACGGGGCAAATTTTTGCATGGGATCTTCATTCTCTTCCTGTGAAAACCCAGTCGGAATCTACAAGACGCTCAGCCATTCGACGTCGCTCATCTGTTTCCAAAGGTGAAATTTCAGTGTTGGAAAGTGGAGGCAAAAGTGCCCCGTTGCCGGTGATTCTGTCGACCAAGTCGTGGATGGCACACCAAGCAGGTGTTTTATCAGTGCAAAGTGTGTCTTGGCCTGGTGAGTTGCTCTCGTTGGGTGCAGACGGCATGGTTAAGATCTGGGATCGCACTGCAACTTGTGTCGGCCACATTTTAACCACAGCAGAACAGAGCTCGGTCTCCGCTTCCGCGTGGAAATTCATACGTCGCGACCAGACCCCAGGAGGCCATCAGAACGATACTTTTGAGCGAATTGCTCGTGAGGTTACTGCCAAGCACCAGCGTCGACTGAAAAAGGAGCTCAGTCGACAGCGAAAATCAGGACAGCAACCTCAAAATGAGCATACAGTTTCTGACAATTCCCTCTCAACTTCTTCGTCACTTTTAGAGCTGGACTCGCCAGCAAAATCACCACCGGGACTTCAATTTACAGGAAATGCACATTTTCCTGATGCGTCGATAGCGATGACCAACGCAGCAAACGCCCTAGTGGCACTTGTGCCGTTCTCCGTGACATCCGTGACATCGGGAGTGCATCAAGGAATTTTTGGACCGGAGGAGGCGCAACATCTCCGAGCCATTGCGAAAAACTCCAAGGCTTTCCTATTAGATGCATCGGACAAACGGAAGCGTGTCGCAGCTCTTGCGCCGTTATTTGCTTCACCTGAAGAAATGATGAGAGCGCGTGCAAAAGCGAAGGCAAAAGCTCGAGCAACGATGAACAACAGTCCGCAGATTTTGGATTTTCCTTCTCGAGCGCTAACAAATTATCCGCTGGAACTCGAACGCCGCGCTGCTACCAACGCTAAAGCTGCAGCAAGCGCTTTACGCGCTTTAGACCCAGAGCCTTCACAATTTCTACGTGAAAAACTGCAGGATGCTGCGTCATTAATTGTGAAATCGACACCGAAAAAACCTTTGCAACGTCTGATAGCAACTCCAGAAATTGACATTAAAATGAGTGCAAGTGTGGTGATACTAGCGAGGAATGTGTCATTACCGAAGCTGACGCAGCCACCCAGCCAAGATCTTGATGACCCTCCACCCACGTTGAGCACCAGTGCGTCTGCACCTGTTCTACATGTAGTTGCAACAGACCCGCCTTCAATGGAAAGTCCTGAAAAGAAAAATCGCAGTAGCAATATCGAGCGCAAGTTGAAGTTGTGTCAGAAGATCGTGGCAAATGTTTGTCTCATGAGCTCCAAGCCCAAAGTGTCCAAAGTGCGCAATGAAAAAGAAAAACCCGGTTCTCCAGCGTCAAATTTGCGTCAGCAGACTTTGACACTAGCGATAGCACAAGGAAAAAACCCTTTCGGACCACACTACACGGTGAAACAAGTTGCACAGCTCGCCATCCGACTTGCACGACTAGATGAAGACGGCTCCGGAGATCTAGATCAACACGAGTGGAAGCAGTTGGCAGAGTTTTGCGGTCTCGACAGCAACGCAACAAGTATTGACACCCTTTTCCACTCTCTCGACCGCGATTCGGATGGCACAATTAGCGTCCGTGAACTGCTTCCTTCTCTCGTAAGTGGACAAAGTTCTTTATTTTGCATGAGTTTTGTATTTTTTGTTAAGACTTTGGTTCTCACAATTTTTTTTTGTGTTTTGCTCTGTAGTTCCGGCAGGCGTCTACCGAACAGCTCCAGCAAATGCGAGCGTTCATTCAAACCCGGATGATAGAGCTCCGTGGAGCGAGACAGTAGCGGGATGAGGAGGTTTGGGAGACTACTGCACCGCTGCCGTGGAAGCGGCAATACAATCCGGTGAATCGGCCACGAGAATGTCGATGGGAACACGGTGCAGCTCGCCATTTGCATCGTGAACCAAAACTGGCACGTCCAGGAAGCCAAACTCGAAAAAATAGGCTCGCGCACGTGCAAAAGGCGCGTGGAGGATGCCAAACTGGTCCACTTGCATTAAGAACTGGGGCTTGACGGAGTTTTGCTTCGCTTCGACGAAGGGAATGAGCTTGGAAACGGCGTCCAGCGAGCTGCCATATTCCAGCGTCTTGTGTTGCCATGTGGCACGCACTTCGCCATCGGAGAACTTCGTACCAGCGGCATATCTCAACGGGAACAGATCGTCTCGTGCATCTTTCGCTGTTGCTGCCAGTGCCTTGAGATAAACTTCCTGTTCATCTGGTGTCATCCGCGAAAGTTGCAACTTGACAAATTTTGTTGCATTTGTTGCAATTTCACTCTCCTGTTGCAAATCCGTGGCAAACCGTGAGCAAAATTTCCGCGCGAACGGCAACACTTGAGAGCGCGGCACTCGGTCGTAGAGTGACGGGAATGGGTACAGCTCCGCCAATGTGGTGACGCACGGGTGGCACTTGGTGGCTCGTGACACGAACGGCGTGCTGTCCTCGATCAACGGACTGGACAGCAAAAACTCGCGGCAAAGCGTTCCAGGTGTTAAACACTGAGGCGAATCCGACACGATGTAGATTTTGCGTACTCGACGCGCTGGCAAAAGTTGCAATTGCGCCATGGCGGCACGTTCGGCGCATGTGGCCCCTCCGATATTTGCACATTCGGCGTTCGCACCAATCACGAACTTGTCGGTTTGGCCCTTGAGATCTTCGTACGAGAAGAGCGCCAATACTCGAAAGCCCGAGAGTAACGGGGCAGTGGTGAAGTGCTGGTCACGACGACCTTCCAGTAGCGTAAGATACTGCTCGTCTTCGGGTGTGAGGACGGCGTCGCGCATTTGTTGACGTAAAGGGGGGATTGGAGGTTTGGCGTGGGGGGTCGTGGCGAGTAGGCGCGACTTGGCAAATGCAGTAGTGACGGTGGATTTTGTGCAGGTTGCAGTGTTGGTAAGCATTGCAGTGGTGACATGTGCCGCCGTGAATGCGAGTGGAAGTGCATAGATATGGCTGCAACTTGAAGGTGCAGACGAATAGAGCCATTCGTGCTGACGAAGCACCAAGGCATCCGCTCGATTAGAGCGATGTAGACACTTCTTTTTAGAACCTGTAGTGTCAAATTACGGAGAATGGGGAGTACATGTAGTTGCCGAACACTGACATTTGGTTGGTTGTACGGTGGTGAGCACGCTGAGCCTAAAAATAGAAACAAGAGCTTCTACTCGGCAACAGCAAGCTCAAAGTTATCATAAATGGCGACGTAAACAACAAGCCGGACCAAAACGACCTCCACGTGGGTAACGTGGATCCGGCGCGTAGCACACCAACACGGTGACGCTTTATATATTCATATTTCTGCTCTACGATCGCAACATCCGTCACAGTTTGGACTCAGTTCCCGTAAAAACGTCGAAGCAAACTCATTCGCGTGGATTCCAGGAATTGAATAACACACGCTTGGCTGTCAGCAGTAGCATCGGGGCTGGGGGGAGAAGTAGAGGCAGCCAGTGTTACAGCAACGGGGGCTGTGTCTGCTTCGCCGTCAAGTAAATTCACTTGCAAGTCACTCATGCAGTTTGTGAGGAAGAACGCCGCAGTAAATTGCAGTCGCAATACCAAAATTCGTAGTGGCGCTTGGTCATTTAACTGCTCCTGCAGCATGAAAAATACCTGCGAGAAGTCCACCGCATCGTACTCCAACACTACAGACCAAAAGAGCGTCAGCAGCAGACATTAGCTCGAGATTTCCCGCTTCAACGTTGTACGCTAACTCACCGATGACGTGGCGACGAAGCTCTGCAATAAAATCTTTGCGCCTCCTCCACTGTTGCAAAAACATCTAAGTACACATTTTGCAATTAGCAACAGCAAAGCGCCTCCATTGTCACTCAACACAACTGTAATTTACCTTTTTGCACGAGGCAACGAGCTCTACCGAAGATTGCGCTTTACTGGACAGCGGGGCTTGCGTCACTTGACTGGACAGCAGCATTCTAGATGGCCATTCAACAAAGAGTGGCCATACACCATCAGCGTTTCTCTCTTCATCAATAGGATATCCAATGAAAATTGTCAATCTGTCGGTTGTGGCGGAGAAATTCGGGGCATGGAAGCCGTCAGGTATGTACACTGAGTCTAGATCCTCTGCCTCAATCAAGCGTTTTGGGTCCCATTGAGGTTTTTCTCCAAGCAATGGCAACGCAAACAGCACGTAATTGCCGATCAATTCACTTCGCAGAACCAGAATCTCCAGTTCAGAATGATGTTGCAACATTTCGTACTCGAACTTCGCCCTCTGCGACGTTACAGACTGCAGCGTCTGCAACAACAAAAAGACACAGACTCATAAGCGAATGACGATTGACAGTGGCAATGCCTTCCCACTTTTCATCTGCTGACTCACCTGCACTTGCTGTTCCCGGAATGCGTCAACCAATTGCTTGACCACATCTTCCAACACTTTTGTCAACTCGTCGCCAGTCAATGTTGGCAGTTCACCGAGGTCCGCCACATTCAGATCGAGTTTTTCAACTTTTTGCAACGCTTTCAGTTCACTTCCATTTGCCACGTCAACGGCCACTTCATTTTCGTTTTGTTGCAGATACACACTCGAAGACTTGACTGCAAAAGATTGCCAAAACACACAATGACAATAGTAAATAAAACAACACTGAAACATTTTTGTTGTTGTCCATTGACAGTCTTGACGGCCATCTGTACAACCTTGGCGAAGACAAACGTCTCTGCTCGTCCAGATATCCACGCGCACTGCCAGCCATGCGTTGCGTGCGTACAGAGCCTCCACATAGCCTGCAAACAGCGGCGTCTTACGGTCTACGCTGGCTGCTGAGTCGACGCCGGTCCGAATGGCGCCAAAGGAGTCCACTGCCACGAGCTCGGCGACTCGCACGCGACGCCGGCATCGCCGCGTCAGCTCGAGTTCCATACGTCAATTGATAATAAATCGCCACATAGATTGCTATTCCTGCAAGCTAATTCAACTCAACCATGTGTTTTAGAATCCCCCTCTCACCTGCGATTCACTTGACGTTCGTATCGAATCCAATCGCGATAGACGGGTACTAGATCGGAAGAGCACACGTCTGAACTCCCAGTCACCCAGCTGGATCTCGTATGCCGTCTTCTGCTTGACAACACTTGGCCACCATCTTGGTCTCGACAAAGTCTGACT
>Contig_83
ATACGGAGTTGTATTTGTGAAGTTAGTACGAGTCAGCGTAATTACTGGAGCATTCGTTCCGATAGACTACCATATTCGCTAAGTGCAGATCAAAGCCAAATACTACCTTGAATCTAGCGATATACCAATCTAAAATACGAATTTGCTACGAATTTGAGAAATTGAACAATATTCTGTCATATTCCAAGTAAGTAATTTTGAGCCCTATTGACCGCTCGGGACCAACCTCCAAATCAATCCTGTAAATCGGCCCTTTTTGCCGTTTTGAAATGGTAATTCGGTAACAGATAAAACAAATCGATGCCTGCCTCTTCCCATCTCATTTTTACGCGTGGTTTTTTATGCTCCGACCATAGGTTTTAAACGGATGGACTGCAAAGCACAATACAGTAAGTAACCTACCGGTATCCTATCGTAGGCACAGTACAGTACTGCACCCCGTTTTCGCGGGGGTGGACCATATAGGATTTGCAAATAAATCAGATTTTTGCTTACAAAGTTACGTTCATTTGGATTCAGGATCATCACATCCAGACGTTTATCAAAGGTCCAAGGGCGCGAAAGCGGGGTGCAGCACTGTACCGGTACTTAAGAACATGAAGTGTTTAGGAAGGCTCTCGCAAACATGGCAGCTGGGCTGCCGTACAGTACCGGTAGCCTACAATTTGTAGAATCGTGCAATGTTTTCGGCTTCGCAGATTGCTTGGCAAGTAATCATTTTCAAGGATTTCCTCATACAGTTCGAAACAGAAGTTTGATCGGCTGTTTCATACCGGAGGAATCCTTGACAAACTTGTTAACTTTTAAACGCACTTGATTTGAATGTTTATCATTTTCTTTGAATCTACTTCGATATTGAGCACCTTTGCAGGATTCTTAGCCTCTGTAATATACAGTACATTTTTTTCTGCCGAATTCGTAAGGTGGAAACAATAAAGACTGCGACGTTGAAAAATTCGTTCAGGTCTCACGTAGATTCAAATGAATTGTGTTATCTAAACTCTTGTATTCGGTCTTTTAAAAATATGATTGTGCGCGTTTACAAGTAGACGACACTTGTCTCGCATCTTTCTTTACAGTGCCGCAGGCACGCATTACTTCTTCAAGGTACATTGCTGGTCGGATTAGGCTGTACAGTACATGCTTAAAGTACATGATGTACTGTATCTATTTTAAACAGGCCTGGGATCGGGCTGAGCCTATAAGACTGAGCTTTTATCCCGGCCAAAAAGGCTTGGACAAAAATGGTAATATATTTTATCTTAAATTAGAGGAATGTAACTCCGCAACCGTAGAGCCGATTTCGTTGTGTGTCCCCTTAATAGATAGCTTGGTGTCTATTTATTCTCGTAAGAACTTCACAGCATCTAATAATGCTCACTACTTTTCAAATGGTCGCCGGTCTGCTGCTGAGAAGTACTTGGTTGTGAAGACCTACGAGTTCCTCCGCCAAAAGAAGGCCTCTGCACCGCATCTATGGAAAGGAGGAGTTCGTTATCATGTCAAAGAGTGTTTAGGCTTTGCTACGGGCACCATTTCAGCTATATGGGCGCACTGGGAGCAGCACCACGACAAGAATTTCACCTCGGTAGGCTGTACTTCATATCATTTCAGTTATTATCGATATTTATCATTTCAGTGGTCGACAAATTAATTATGACAGATGGAAGGTCCAAAACCATCTGGGAGGCCTCCAGAAATACGAGACAAAATATCTGCAGCAAGGTGATGAATGCGAAATTGCATCGGAACCAGAGGGCAGCAACGAGGACACGGAAGAGGATGACGCCGTCGATGACAATGAAGCTGTAGCCGATTAGGAATATGAACGGGTGACCCGTTGTATGTTCTTTACACTCTAGATATTCTTTTGACGGGTTCTTTTTAACAAGTTTATAATTTTCTAACAATCGTCAAATTGCGGTAATATTTGGAATTTATCCATCCGGTTCTGAAAATCCCCACCTGTTATCCCGGCTCTGCCAATGAATATGCATGCATGTTAGTACGTGCCAAGCCCACAATTGCAAACAATTCTGCAAGATATAGAGCCTTTTTTAAACGGCCGATTGGGAGATCAATGGTTGCAGATACGCAAAAATAGACCTCAAAATCGGAATCTACGCCCGATTTTACCCCTTATATCTAACTATCGTTATGGGTTTTGTGAAGGGAAGGGTTACCTTTTTTGGACCAAAGTTTGTCCAAGGTTTGGTGGCCGGGATAATAGGACGATATAAGACTGAGTCACTGACTCAGTCCAAGCTGACCCAGCCTCTCACTGAGAGGCTGAGAGTCTCAGTCACTGAAAGGCTGAGTCAATGAACCCAGGCTTGGTCGACAACTTGAACTCCACCCTATTTTCAGCTGAGCAAATTATTAGATTTTAATGAAAGCCGAAGAAGATAGCGCTAGCTCCTTTCCTTGTAGGAGGTGCTGATGAAGTCCAGATGTCAGCTACCCAACAGTAGAACACTGCATCGAAGAGCCACTGCAATATTTGCTACAAACTTTTATGAGCTTAACACTTAACTAGCATTTTGACAGCTAAAAAGAAAATTGAAGATGTAAATTAGTACTAAGTCCAAGCAATGGCTATTGGTGCGGATCCTCTAGAGCACATTATGAAAGTTTACGGAGCTGCTCAAAAGAGTTTTAAATGGACTCGCGTAGTACCAAACATGAACGTGAAGTTAAGAAGGTCATAACTCTGTAAATTTAGGAGCGTATTCAAAGAACATAATATGTTCTTTGAATACGCTACTAAAAAAACAGTACGGTATATTATACAGTACTGTTTTTTTTAAACTTTAAATACATGAGCCGGTACAGGCATGTACTTTGAATACTGTACGTGTTCAGAAAACGTTGCGGGACGAGTACAATGATGACGATGCTTCTGCAACACATGTATTCCCAGCAGACATGGCTTCACAGCAGTGTCACTGGCTTTGGCACTATAATACCAGGCTGGTAGAAGCCATAGTTATGGATATGGCTGGTTACCAGCCATATCCATAGCTATGGCTTCGACCCAGTTATCAATTTCCTCACCATACACCCATCGAGCGTTCTTGCACGTACTGACTACCGGTAGCTTTACGCTAGGAAGTTTGTCATGTCAACTGCGAGGACCCAGCCCTCCGTCACGAAAATACTGGCTACAGTAATTATCCTGGCATGCATCAACGTGGTCTCCACAGCTTCGACGTCCAAGCTGGTCAGAATAGGGAGTTTTGCGGCCAATTCTGACCTGACCGAGGTTTCTCATCGACGCTTCTTGCGAACGTCCGTTGCCGAAGAGAGAAAACTTGCTTTAAGCTTTCCATGGCTTGGACAAGCCGTAAGTGGTACACAGTCCTGGGCAGCGACGTTGCTTCAGACACTCCAACAAAAGTGGTCACAGATGAGAATGAAATCTCCGAATGATATGTTCAAGAAGCTGAAACTTGACAATACGGGCGACCAACTGTTCAGCAGCCCAAGTTTTTCCAAGTGGCTCAGCTACGTCAGGACAAACAGTAAGACAAACCCCGACATGGCAATCTTTTCGACATTGGCATATCATTACAGCGACGAAGCTTTAGTTAAATTGCTTGATGCAGCCAAGAAGGTCGACAGCACAAAAGTTCTCGCTACTAAACTGGAGGGCCTTCAGTTCACAAATTGGGTCCACGCTAGGGAATCCCCTGAATACGTTTTCAAGGTTCTGGCACTCGATCGGATGGGGTCAAACACCTTTACCAGTCCTCAGTTTTCCAAATGGCTGTCATATATGAATAAAGCCGAGACGAGCGACCCGGAGATGGCCATTTACAGAGTATTGGGAACATACCATAGCGATGACGTCCTGGTAAAGATGTTCGCTGCTGCAAAACAAGCTGAAAGTACACGAGCCCTTGCCTCATCACTGGAAAAAAGTTCAATTTGAAAACTGGGCTCGCGGTGGTGAATCTCCTAGCCACGTTTTCAAAGCTTTGGCGCTTGATCAGATGGATACACAAATTTTTGCAAGCCCGCAGTTTTCTAAGTGGACTTCATTTGTTTCTAAAGCAAACACGAAGAACCCGGATGTAGCCATGTACACAACACTGGGAACCTTCTACAGCGACGATATTCTGGCGAAGATGTTTGCAGCAGGTAAACAAGTCGACAGCACGAAAGGTCTTGCCACTAGACTAGAAGGAATCCAGCTGGCAAACTGGGAGAACGCTGGTAAATCAGCTGAGAGCGCCTTTAAAACGCTGAAGCTCGACACTTTGCCTGGGAGCCAGCTATTCGAGAGTCAGTTCATCAATACGTGGGCCTCTTTTGTGACCAGGACGCACAAGGATCCAGATGCAATTATGGTTGCGCTGTTAAAAGATCGATATGGTGATGAGACTCTCGCGAAGATGATTGCGGCGGCCACCAAGACTGAAAGGACGGAGAAGCTAGCTGTGGATTTACGCTCTGCACAGTTTAAGACGTGGTTCAGCCAAGGCAAAACCCCCGAGAATGTCAACACTCTGTTCAAGGTAGCAGCTAATTCTGACGACCTGACGAAGAAAATATCACGAGAATACGATATATTCTTTAGCAAAAGCAAGGTGGCTTTCAATAGACCGGCGAACAGACCTGCACGGAATGGGATTTATATAGCAGGATAATCTCTTTCAGAATAAACTCCAAAAGTTTCAAACTAAGTGTTTTAATTGAGAACTTAATTCTTTAACATGGGAAATCTACACGACGAGAAATCATGGTACCGAAATATGGGTACGTAGTAAATTAAGCCTTTTTTGGCATTGGATGGTCAAATATTTCGATAAGTTAATCAGTGAAAAAAACTGAAACCAAGAAAACATTTGACTAGCTACCCCGACAACGACTGAGGCCTATAATAAGGTACCAGACCCCCCCACGTTGCATAGATTTTCATACTGTTATCCGCTTAAGAAAATCTTAGCGAAACGAGCGACTTTAAGCGAGCTTAAATTTGTCTGACCTCCGAAAACTGCTTCTTTTCGCCTGGTTGGGAAAGTTTTCTTATGCTATTAAGAAGTGGCCTGCGCAAGTACAACATTCTCTTACTCGTTTTAATTAAAAATTGAGGGCATTTCTTACTTGCGCAGGCCTGTTAGTACTACTGCTACAAGCATTAATAATAATATGTACTAGTGCTCTGAAGCTAACGTTTTGGGTCGTACAACTAGTTTGACCTGATATTAGTTAAGATCGAAATTATTTATCCATCTCACTGTGGGTGTACAAACCAATACGACAAAAGTTTTTAGACTTTCTTTTTTAGCCTCACAGCTGTATCAAATCGACGGCGCTGAAAGTTCTTAGATACAGTGCTGGCACCAGCTACTGTATAGGAACTATACCATTTATTAGATTTTGGCCACCACAATTCTTCAAATGTGATCAAAATTGGCCAATCGACGCGTCGGCGAAAAATACCGCCCTGGCGTGGTGGCATGTCAGCCGGATTACGGCCGTTGATCAAGCTATGGTCACGACAGCGTGCTGGCATGAACCAATGGCGAGAGTGAAAGCTGTAAGGCACGCGTCATAGTGCCTTTCGATGAAGAGGAGGCTTACGCTACTGCGCTGCATTGGACTTGGAGCACGCTGCATGAATGACGAGTGGACACGGGCACGTGTCCTCGACTGCATAATCGCTGAGCCTGGATGAAGACACAAGGAGAGTTAGTTCAGGTCAGCGAGTTTGTTTGTTTGCTTTTCTTTCGTTAATAAACTTTCCTCATCGGAAGAAAACCCCGGGTCTCGCGACAAAGTAGCTTTGCGCTCTATGAAGTGTGAGTTTGTTGATCAACCTTTCTGGACGCAGTCTACCGTCCAGATCGTCATCTCCTCCACGCGCTACTGGATATTGCGCGCCCAAGTGCGATCGGCTTCGACTGACTTAAGCTCGACTTAAGTTCGGTTGATGTGTTAAGTTTGAACAACTTCAATATGATGGGCTTCCCTGTTGACGCTGACGGAGACGTAGAGATGTCAATCCCTCAACCGATCTTTGAGGTCATTAAGGCTCCAGAGCTGACCAGCTGGGAGCACGCTGCTCTGATTGAGTGCCATCGTGAGTGGGAGCGTTACGTGGAAAAGATTCGCCACCGATGCTCCACCACGGGTGAGACGTACGACAATGTTGTTGCAACTGTCAGGGGCTCGGTGAGACGGCAGACGCTTAATAACCTGGCTAAGTACGTGCTCAAGAAGCCTATTGCGTTGGTAACCGACGCGGACATCATGAGTGTTGTCGAAGCACGCTGTCGTAAGCTCAAAAACGAGTTCGTTCCTGACGTCTCGTCGCTGTTCCGTGCGAGCCTAAGGATGAACATGACAATTGATGACTGCGATGCACTCATCTTCTGCTACTATAAAGATTTTAACGGGATTGTGGAGGACAATGGGCTACAAGGGCTTATTGGGAACGAGAATGAAGCGGACGCAGGCTACAAGAGTAGAATGAAGGCCTGTTGCCGACTAGTGGTTGAAAACTTGCAGCCCCCTGTCCTCAAGGCTCAGATCGGTCGCCGTATCGATTTAGAGAGGCGTGACTGCAAATCTGATGATGTCGCCCTTTTCGACCTGATTCTGGAGCATGCAAAGGTACAACAGCGGTTTCATCGAATTTCACAGGATTATGCGGGAAAGCAGGATTCTAAAACTATCAAGCCAGAAAAGAAACCACAGCGTGGTGCTCCGACCAAGCCCACGTCAGCACTCTCGCCGGCGCCCACGACGACCACTACTGCGACGGGACCTCGCCCTACGCGCTCTCCTCCTCGTGATGGCTGTCTGTTCTGCAAGGGAGAACACTGGCTTAATGACTGCCCCACAGGCACGGACGCACAGCGCGAAGAGGCCGTGAAGAAGTTTCGCGCGGCTAAAGAGCGGCGTTCGGGGCCGGTGCGGTCAAAGGCCGCCAGCTATGCGACGCCTGCCGGCTCTGTACGAATCAACGAGCTCCTAGATGTTCCCTATACACCCGATACCGGCGCTGACAAGAGCGTGGTTCCGGAGAAAATAATGGCTTTACTCCTGGCAGTGCAATCTACGCTAGAGACTACCTCACTAAGTACGCCTATTGAAACTGTTATGGCTGACGGCAGGGTCCAATTGTTCAAACAAGAGGTGAAATTGGATCTCGAGCTAACTACAGTGGCCAGGTTGGTCTCACTGCGCTCAGTACCGTGCTGGGTTCTATCTGGTGAAGGTGATGAGTTTCTATTAGGCCGGAATGTCCTGAAGGGGCTCGGCATCGACGTGGAGCAACAGCTCGCTCAACTGGCTGGATCCCCACTGCCGGAGGCACAACCTGACGAATTTCCTGTAGGTGCTGAGTTTTCGGGCCTAAATAGACCAATCGACTCGCCGGAATCTCTTCTCGACCGAGCGGTGGCCAATGGGCTGCCGAGTGAACATGGCGGTACTGTTAGTGACTTGCTGGATGAGTTTTCAGACGTCTGGCGTGATGCAGTTGGTCCTGATCCCCCTGCCAATGTGGAGCCTCTACGCGTGTCGCTGAAGGTGGACGCAACGCCCTACAGGAGCCCTCCACGCAAGTATGCGCCTTTGCAAGCCCAGTTCATCCGTGATTATGTGCAATATTTGGTTGATAATGGGCTGGTAGAGCAGAATAACCCATCTCGCTGGGCAAGTGCTGTAGTGCCCGTGCGCAAGCGGGGGACCAAGGACGAGTTCCGGGTGACCATTGACTATAGGGTCATCAACAGTATGACAGTCCCCATTACTGGTACGATGCCTAGTGTCGCCACTACGACCGACACCTTCAACGGTAAGAAGTTCTTCGGACGTTTTGACTTCACTAAGGGATTCTGGCAATTACCTCCACATGAAGAAAGTCGAGAGATATTTTCTTTTATTACGCCCCGATGGTGTATTTACACCTGATCGAGTCCACCAAGGAGCGATAGACTCCGCCTTGCATTTCCAGAGCCAAGTCCAGACCGAACTAGCCCCGCTAATACCACATTCGGCCCTTGTGTGGGCCGACGACGTAATTTTATTCGCACCAACCAATACATGACTTCCTACAGACGCTTCGAAAGTTCTTCGAGATCGTCAGTGCAGCCAACTTCAAGCTCAACATGCTCAAGTCGTCGCTGTTCGAGCTAGAGATCAAGTGGTGTGGCAAAACTATGTTCAAGCGACGGAATTCGCCATGATCATGCGCGCGTGGACGCTTTGGTGGAACTTCCGCTCCCTGCAACTGTGGCAGATCTGCAGCGGTTTGTATTTGCAACGAACTGGTTGCATGACTCACTTCTGGACTACGCACGCACTGTGGCTCCGCTTCATGGCAAATTGGAGGCCGAAAAGAAGCGGATCGGAAGACGGAACCGAAATGCATTACAAGTGGCTACATCATGGGATAGTGACGACTGTGGCTCCGCTTCATGACAAGTTGGAGGCCGAAAAGAAGCGGATCAGAAGACGGAACCGAAACGCATTACAAGTGGCTTCATCATGGGATAGGCTACCTATGAGAATGTACTTTCGTTGGTGAGAGACTCTGCGCTGATGGCGCACCATGATCCGTACGCTGAACTGTGCGTCTTCACAGATGCGTCGCTTTCCGGGTTCGGTATCGTGGTAACACAAGTCA
>Contig_84
CACATCTACTGAACATGCTGCGGGGTGAAGCCCTGTTGCACCTGGTGACTACACTAAGTATTTTTCGACAAAAATGCTGGGAATGGCCTTGTCGTATGAGAAGCTGTACGGACGGAAGCCGCCCCGAGTATCATGTGGTCCTAGGACTGCATTCCGCATGTGCGAGTACTACCTGAGTCAAGACAGAGAAAGAAGAAGCTTGAGCCATGGGCACAAATATGTATATTGCTCAATTACAGTCACTCTACGATGGGCTACAAATTTCTAGAAAATCGACCTGTCGGGTCAAGACTACACAGAGTTAAATTTTCCGTTTTCACGTGGAGCTCGCAGTGGATGGGACCTACGGCGTACCTGGAAACGTTACACGTGCTGCCGGAGAAGCCGCGTAGACGCGTCAAGCGGTTCGAGACTCGCTTCGTCATTCACAGAATCAAGCAACAGTTTGGCATCAACTACAGGGAAACACAAGTACCCGTGATTCGCTTCGAGAATATTCGTGCGGTCATCTACTTCGCTGTGCAGCAAAGAGATACCCCAGTACGACGTGAAGACGGCGGTTCTGTACGGAGATTTCGACGAGATAACAACATGGAGCGGCCGACCGGGCTCCAAGCTAATGGACCGAGCACTATATGCGAGCGCTTAAAGATCCGGTATGGACTGAAACAGGCGTTCAATGTTTGAAACCGAGCTCTACATGCGAAGCTGGTTACACTGGGCTTTGAGCGTACAGACGTATAGACATAGACTATGGACTGTATGCGTTGAAGGGGGAGGACTGCTGTTGACTGTCTACGTGGATGACCTACTGCTAATGGGACCCCAAGACCTGTGCGTCATAATTGCAGCTACACTACAAGAATCCTTCGAGGTGAATACGATGGGTACCGTCGAGTACCGGTTTGGTGTCGAGATCCTGATCAACAGACCAAATGGACAGATTGTCTACTGTCAAAATAAATATGTGGTGGAAGTCTTGAAGCACTCCAGATGTCGGATTGCCACGGAGGTGCAACTCCTGAGGCAACTGTTTTGGCTTAGGCCACTGTACCTGCGATGAAGGAACATATGCCGTACCGTGTGCTGGCGCGCTTCAGTCGCTTCGAGGTCTGACATTGCTTATACCACGAGACATACTGGTAGGTTTTTGGCGTCTTACGACCCCATACGCTACGCGCAAGCTAAGCGGATACTTTGGTATCGAAATGCGACGTGTGGTTACAGATCGGTGATCGGCGTACCTGAAGAAACTAGTTCCAATGTACGATGCTACTCAGATGCGGATTGTGCGAATGATGAACGGACGAAGTAGAAGTGGCTATGTGAACACGCTTGACGGTAATTTGATATCATACGTGTCGAGAAAGCAGGAGATCAAATCGCTGAGTACGTGCGAAACGGAGTATGTTTCGCTGGTTAAAGCCTGTTGTGGCTTGCGGATCTGTGTAAAGAGCTGTCCGGGGAGCGTTCAGTGTCATTATGGCTGGGTGCCAATGAGGGGGCAATCCCGCTGTCCACCAAGCATATAAAGCACTTCAAGCCTAAGCACATCAACAATAAGAACAATATGCTGAGACTAAACGTGGAGCTTAAGCTGCTCACCACACAGCACACTGAGACCGAACGGATGATCGCGGACATCACGACCAAGCCACTTGCGCTGGTGAAGCTCACTCGCTTTCGTCATGCGATGGAGGTGTCTCCTCGGACGATACTACGGCTGCTGTTGCTGCGGCTACTGCGGAGACTATGTCTCCCACTATGACTGCTAATGCTGCAGTGCGAACGGATTAGAGAGAGACTGAACTCTGTCACACAGTGAAGGACTAGAACAAATGAGAAAAGGCAAAGCGACCGCGATGGCTAAGCGTTACAGCAACCGGATGTTTAAGTTTAATGGTGTGCTGAAAAGGCCGGGCATGTTGTACCTGGATTGCGTGGTTGTACTACGACCCAACAAGCGCTTCATCTGTGCTGACAGCGGGCGCTGAACATCTAGACTACGACTACGAATGCGAAGGCTACTACGATGGATGATGGGCGGTGCTAACTGTGATGTGCTCTTTGTTAGACGGACTACTGTGCTGCTGGACTGCAACTTCAGCCTATGGGGTAGCGACTTTAGCCTGCGTGTCACGTGCGGACGCTTGCGAAAACATACGGAGTTTACTATGATCACTGTCCAAGCGCACTCACTGTGTTTACGTATCTCTTGTGATTGCTCAATTTGCTAGTGCTATTTAAGTGTAAGCCTGCTCTAATGACATCTACTCTAAGAAGCGACCTACGCTTGTAGTCCAGTGACGCGCTCTGCGTCGCCTCATACTTGAGGATTTTTGTTTTAGACTTTTTTAAGGTACGTCGCAGCTGTAGCGCGGTCTGTTCGGCAACGCCAGCACAGTGCCCTTCATGCATGTGCTGTGACCATAGTGTGCGTTTTTATTGGGGTTAAATTTCTTGTTGTTTGTATGCTACTGGAATTGATTTGGCTTTTGTNAAAAAAAAACCGCTAGATCGGTGAAAAATCAGCCGGTGACCGTATGTGTTGTTTCCATGGGAAACCGGTAGAAAACTGTTTCGACACCTGTACCTTTTGTTTTAGTATACTTAAGGTATGTTTACGCAATGCATAAATTTCCAATTTTAATTTACTATAAAAATGGTAAATTTAGTGATAAGCTTAAGCTGAAGAGAATAAAAACGCAAGATGCTACCAAGGTTTCGTCTGCTGATGTCTTTCTGTTGTATAGCATGACGTACTTGTCCAAAGTGTCCACGTTTCGGCTGATAACAGCTCCAATACCAGCGCTCTTAAAATCTAGAACGTTGAAAACTTGGTCCACGGACATGTCCTTTTTCAACCAGCCCTCAAGCTGTTGGTTCTGCAAACGTTTAGCGAGCATATTGTCATCCTTAACTGCAGACACAATCGCCTTTGCCACATCAGAGTCACCGTACTTCTTCGTGAGCGTCCCGAGCAGCGTCGCCTGATTGTTTCCGTTCTTGAGGTTGAAATTGATGATATACTCATCAAGCCTTCTCAGTTCTGTGCTTTTCAAAGCCTTACCCACATCGTTATCAAGATTTAGCAGCTTCATGACACTTGCTGGATCCAGATTTTCGCCTTGCCATTGTTTAAGCTTCTTTAGCTCGACGGCCTTCGCATGTGTAAAGGCGTTGTATTGTGCTCCGTCAAGAATTCTTCTCAAATTGCTCTCACCGCCAAACCCCTTCGTCAAGGTCTTGAGCAAAGTTTCCTGGCCGTTTTTCTCGCTGTTGATCTTCACAATGTAATCATCCAGTACTTCCAACTTTCGACTTGTGAGCGCCATATGCCCGTCTTCACGAAGCTTGAGCAAAGAGAAAACTGTATCGACGGATTTACCACCGTCCACCCAAGCACTCAGTTGTTCAGCTCGCAGCTTCTTTGCCAGCGTCACCACCTCAGCTGAAGACTGTCCCTGCGTTTGAACCTTTACTAACGCTCTCGCCAAAGCATCGTCTCCGTAGCGGGTCGTGAGGGTCCCGACCAGTGAGATTGCCTTGTCCGGATTCTTCTTGTTAAACTTCGTGATGTACTGATTCAAAGTCTCCATTTTAGAATTTTTCAAAGCAGCTGCCACCTCGTCCCCAAGTTTTAAGCTGTTCAAAACGTCGACTCCACTACTTTTCTTAAGCAAAAACACCTTCAGCTTAGCGGAGTCGACAGCCTTCGATGTACTGGTCACAATAGAATTCAAGGCGTTACCAATAGGAGCTCTCTCTTCGTCATTCCCGTTGTCGTAGGCCCTCAAGAGCCTTTGAACCGGAGCACTGTCTTTCTCATCAAGATAACCGCGGGTGAACCTCATCGAGGTTGTATCCTCTGCGGCGCACGCTAGAAATGCGGCAACAACCAGCAATACGACTGAAAAGAGACGCATCATCGCAAGGGACTTCTGCTGAGTTCTGTAGAAATAGTCCTGGTGTTTGAGGAACGAATTGCGAAATGAAAGCGACTCGACCGAGGCCATGAGGCGCCAACTTGGCGCTCATTCAAAATGGATACCACGAACTTTCCATGTAACTAGCCAGATTATCCCGTGTCAGTTGTAGATCATGAGCTTTGCTAGGACTGTTTAATACTTGAAAGCAGTTGTCATATCGTAAACAAATTGAGAATGGAACTCGGGCCACTTTTAGAATTTCAAGCATCAACTTTAAGATGATCGTCATAGTCATCGAGAGGTGAAGGATAACATCTTCAAGCAGGTGAATGTAACTCAGCGTATCGCCCACTCGCTGGACCTCCCGAGTAAATGCGCGCAGTCGCGATCAAAAACCGAAAGAGAGTAGAAAGCTACACTTCATTTTATGAAGTATTGATCGGTGCCCAATGGAGGTTATAAAATAGAAAATCTCTAATAAAGGCCACTGAAAGAGCATGAGACAGATTGAGAGAGCTGGGCTGCAGCCCAGTTCTTTTAATGCTGCAGTGCAGCATTAAATGAGAAAGTTTCTGTTGCATTAATGTCATGTATGGTGAGTTGGACACGTATTAGCCTCACGCAAAGCAGGTCATGAAACGATTGGATTGACGCGCGCCCACCAAGTGCACCATCGATTGGGGTGCCTACACCTTCCAGTACGTCAGAAAGAAGCGCTTCAGTTAGACTATTTACTTTCAGCTACGTGGGTCCTATGCTATTTGACGCTGGATTTAAATGCTTTAAAAAAATAGGGAGATCGGGATACAATACCGGTAGTAAGAGCGAGGTGTGAAAACCATGCGAAAGGTCACACCCAAAAAATGCGACGTGCAAAAACAACATTTTTTTTAGGAGAGCTATTTTAGAAATGGCAGTCTAAAAAATTAAATTCAAAATCTATACCAGTGGAAAAGTAGCAAACAACCAAAAATGCCAGGCCAGTCAGAAATAGCGTACTCCGCAGACATGCTCGCATTTCTACTGTACCATAACTAGCTGTTTGTGGTGTTAAGATACTTTAAAAATATTAAACACCAGATACAAAAATGTAGGTGCTGTTAGAGTCGACTCGACTCTAAAGGTGTGTACTCGACTGAGTCGAGTACACACCTTTGTACTTTAGATACTTGAGCATTACACCGATCTGTCTTATCGACTTTCATTTTAATATGCTTATTTGTAACAAATAGATAATATAAGCCTTCGAGGCAACGTTCACGTTTTATCTTCGAGCTATGTTCTATTTTACTTCATTTAATCGGTTGATACCGAAACGAGCACTGCATAACCCCACCAACCTGGCGTTCTTCTGCTTAAGCTAATACGCTCCGAATTTTTAAAATATTTTTTTATTATGCATAAGTCATAGAGGTTCAGTACCCGATGAGATATCGTTGCCATTTGCCAAGTGCGTTGCACGGACAAATGTGTCGTCGCACTTAAGAAGATGACTACTGACTATGGTGCTTACTGGTTTGTACCTCAATGTTGAGGTTCGCTACTTGATATTTTGTTTGTCGCAATCTACTCAAAATGGTTTTACCTATACGATGAGCAACACGCACAAACAATGCACTTAACGTCAATTAGCCTAATATCCAAGACATGAAGTTGACGTAGTTAATGATTTAAATCCTAAAACGCATGTAGCGAAGAATCTAGACTGTATGTTATACTGGAACGTACGGAGGTTAAAGGGAACATCTTCACCAAGATTAAGCTAATCGTACGGCATGTTAGCAACATCACTGCAGTCATCTGTGTGCGTGCAATTACTCCGACTTAATTTGTTTTAAGCAAGTAGTAGCGTTTCCCTATAATTATGGCTGANCCCCCCCCCTTTACACACAGTGATATGGACGACATTTTCTTCTCAAGACACAAAGCATTGTACTACAAGTTCATTTTAACTAGCACCTATTGTCAAAGTCCAGATGCTTTGTTTTAAAATGATATCTGTGTCGTTGCCCTAGCAGTTTTAAACGGTTTCGTCCACCGTTTGAAGCGAGATTTCTATAGCAGCCTTATTGTAACCAAACTATTTACATGAAGAATGAGGTGCTGTTACGTCGTGGCAACCAGTGTTCGCAGACTGTACTATTAAAAATATCTGTTTAGCTAACTTTTTGTTACTGTGTTGTATGTGTAGCTAATATGTTAGAGAAGTATTAATAGTAGCATCTTAGTTTCTAAATTTGGACATGGTTATATATAGGCCATTTCTAAAATGGTTAGCAACTTTATGTAGTACGTAATTTTTGGGTGTGGTCTTTCGCATTGTTTTCACGAACTCCATAGATTTCCTCAGCACGTGAACAATAACATTCTCGCCTTAATTCCCCTCATTCCCCTCAGCCTTCTGGCTCAATGGCCCTCACCGTATACCAAGTACATAATATGTACGATAATCGTCTATCGTTTGACAGAACGTGATACCGGATCAGTTTTAATATTACGTACTTGAAGTATACGGCAGAATGATGGCCTTTTTTTGATCTGACTGTAGCATACAGTGCATGTACGAATTGTAGTACGAGGGGAAATGCAAGTACAGTATCGATCAGCACCCACTTTAGCTGATCGGCTATTGCCACGGATTTAAGGCGTGGTCGTGTTCTTGGCTAAAAACGTTTTGTTACTGTAACTCATGAGGGTGTTTTCGTTTAAATCTAATACCGGTAAAAACTAGACTCACAGTCGTGCCAATAACATTAAAACGCTCACGATTGCGCTGTGCTACACTCTTTTAAATACCTGTAATGACCAGTGTATTAATAGTGTACACTGCGTACGCAGTGCATCTGGTCTGCATGCACTGTACATCAATACCAGGGATGGCATATTCCCAGGTGCTTGCCCATTTTCCCAGGGAATCCTGTAGG
>Contig_86
GCTGCAGCTTGGAACTGAGCTGCACGCTTCTCCATGGCGTCTCGTAGTCGCGTCTCAAAGTCTGTGGCTTCGTTAAACACCACGGTATTCGCTGTAGTGTTAGTCTCACCAAACACGTGTCCCACAGCCTTACTATCTGTCTCTTTCATGACGCTATCAATGGCTACATTTGACGTCTTTTCTTCCTCCAAACTGATAGTTTGACTCGCCAGTTGAGCGATTCTGTCCTCATTGCTTGTTCGCGTCAGCGTCTGTTGCGTTAACTGCCGCGCACGAGCCAAGGAGGCTCCAAGTTCCATTTCTAATGCGACGTCGTCAGCCAGCTCACTATCGTCAGCCACTCGTCGCTTTCTCTTCTTTTTACTAGCAGCCAGCGCCTCGGAGGCCACTGCGTTGGCCTTTTCTCGAGCTTCCTGGAAGCGCAGTAGAGTCTCTTCTTCTTCTTCGGCCTCCTCAGCGTCGCGAGTCCGCTTCCTCGCTTTCCCACGATCTTTCGAGGAAGAAGCTCCAGTTTGCAACGCCTCCTGTTCCAGCTGAGCCACTAAAGAAGAAGCGTCGGTTTCTTCTTCTCTAGTGGTCAGCTGGACTTCCACGGCGTCGTCCTCGTCATTCTCTTGACGACGACGTCGCGATTTCTTTTTTTTACGCAACTTTTTGCTCTTTTTGGCAAATTGCGCCTCTACCTCTTCTTTCGTGTAATAGTCCTCCACTCGCTTGGNTTTATCCATAGCAAGAGAGATCACTGCGACGTCCTCGTCTTCCTCCTGTTTCTTTTCGCTCTCCAAAGCTTTCGACCCTCCCGAGGCATCGAGCGTAAACTTCCTCGCTTCGGCGGCGTCTACTGCCTCTTGCTCTTCGTCATAGTGGGCCAGTAACTTGGGTCCACTCTTCCTTTTCCTCGAGCTGCCCATCTCGATAAACTCATCATCGTCATAGCCGGTATATACCGGTAATACCGCTCGCTTCGCCCTCTCCTGGCGAGCGAGGCGGCGGTCCTTCTCGCTGAGCTCTACGTTCACTAACTCGTCGTCTAGTTCGTTCAAGTCTTTGCCGTCTTCCCCCAAGACACGCTGGTCTTTCAGAGTTAATACAATTTCCTGTCCGTCCTCAAAATTGTCCAGTGAATGGCCCACAGTCATGCCAGCTAGAGCCGAGGCGTCATACTTCTCTTCTTTCTCCTCTTCTGGCGTTTTTTCACGTCTTGTCTTCGTCCTGGACTGTTTGACCCATTCCAGCGCGTCGTTTCCTTTCTTTTGAGCTTCCAAATCGGCTTTAAGCTGCTCGCCAAGTGATTTACCCGCTATTTTCTGGGTTAATTCCCGTCGCGTCTTGGACTGTTGCAGCTTCTTCTTGAGCTCCTGCTGCTTGCGCTCGGCGTCTAGTTGAGCGCTGGTCTTCTGTACATTTACGACTGATTGCTCTTTCTTGGAGGGACCCACTGACAACGGCTTGAGACCCAGCGAGATACGAAGCTTATTGGTCTCTTCGATGCTCAGAGAGATCTCCCCACTCTTGTCCTCGGAGGACGCTGGTGGGTCATCACGATGCCGACTGCGACTGCGACTGCGACGACGGGATGAGGATGCGTGTCGGTCACGTCGAGAGGAAGACGAGGAGCCGCCGTGCCGCCGAGAGCGCACAGGAGACCGAGACCGCGACATGATGAATGGATTCAAAWTTTAGTCCACGTATTTTTTGAGACGTATTGTGCAAAATATCAGTATGCGAGGAAAGTACAAATCTACTACAGTTTGTACTACTGGAAAATTTACTACTAGTTGTAAAGTAGTAGTATAGTAGTAGYAGATTTAAAAACTAATAGGTGAGTGGATGCTTCGTTCCCAATATTGGAGAGCAATTTCGCTGAACGCCAGTACAATCACGTATTTCAACGTGTAATGGTGGCTATCACTAATTTCAAAGGGGCCAGTATAAAAATAATGACAATGGGAGAATTTGTGTATCGTTTTATCCAGCTTCAGCGAATCGACCTTGTGTGGATGGGGGTGCTGCTCCCCCACTGGGGGAACAGCACCAATCCTAAACGAACCAGTTATTTTTCGCAAGCGTATGACGGCTAATGGTTACCAAATATCATTTCTTTTAATAATAGTACTATTTTGGATACTAACTATTAATAGAAGTTCAGTTTCTTTAAAAGGTTACATAATATTTTAATATATAGCTCAGAGGTTTGAAAAATAATAGATACTCGGTGATATTATCCCATTTAACTACGTTTCTTTCCACCTTACCCTCTGCTGAGTGAACCTAATGTTCAAATACAGCAATAGTGATGGTAGTCTTTTAAAACTGACGAGTATTTGCTCTAGTATTTCACTGTGACACAGACAGCCGATCAAGATGGAAAACTTCAAACCGCTGCAAGAAACATACTTAAGTAAGAAATATCATACTTCGAAGTAGTATCTATTGTGATGTTTAAAATCTCCGAGCTAATATTTAAAAGTTTTATTAGCTTAAAAAAAACTGAGCCACTACTAGTATTTAAAACCGCAAGTAGTACTACTACTTTTAAAAGTATTATAGTATATTTGGTTACCATTAGCATCTGGTTGGTATTTTAATAATATTATTTTGTTTTAGAAGAAAATATTTTGTAACAGTTGTTTTAATTAACTGGTTTTCCAGGTGATATTATCACTATATTAACTTCACCGATTTTGGAGTTACCATTAGCCGCTGGTCGTAACATCGAGCGGTAGCTAACGTTGCTCAGGCTCTGACGTGGGTAGTACCGCAAATACATGGATAAGATGCAGCAAAACGTTACTATTAGTACCCTGTTTTCTCCCCATTACATACATTACATGTAGTAATAGCAACTCAGTGTCTGACCCAACAGCTATTCCGATCGTTTGACGTTAGTAAACGTTCAAGGAGCAAACTTCAAAGGCCTGAGATTGACTAATGATTACATGACAGTACCAACTTAAACACCACTACGTACGCAATCACTTACTATGAAGCCAACAATTAGTTTTCCAAAAAAAGATTTTGTCCAAAATTGTCCAAAAATCTCGACTTCTCGGTCGAATCAGCAAGATTCTTCCTCACCAATGGTTAAACCTTGTCGGCTGTCTTTAGGTACGGGGTTTTCCTCGGCTAGTCTTCCAAGAGCACTGCTGCTGGTAAATGTGCAGCAGCAGAGTGTAGCCGATGATCAGCCAGCGCGTTTTCCTAGCTCTAATAAAAAGAAGCAGAATGCGGTGGAATACTTGAAATTCCGAATGTTGTGGTATTAAAACTTAAATTTAACGAAAAGAAAAAACAAACTCATCACATTAGAGTTATATATTTTATCTGAGAATTACATTATCTCATTAAGGAGCTAATGATATTAAAATTCTCTAGTGTGTATTAGTACTACTGGTAAGTAAAAGATGCGGTTTCATCATATGCCCAACCTATCTTGACGATTGCCGTTTTAAATGATTTTGTTGTGGAGCTACCGAATAACACGATGGTGCCTACCTCTGAACAAATGCGTGGAAGATGGGATGTGTCATGAGCTTTTATTCGCAAACACCTGTGAGCGTTTACGGCATATCTTCAGTGTCAACCGCAGCACCATTCTGCCAGTTCGGAATTTGCCCCTCATTCGGAATTGACGCCGCTTATACTCCAACGGACTCGCTTATGCATCTCCGCCGCATTTTTCTAATGACACTAGTCACTGTTCTGGTCATGAACAGTGTTCTTAAGGTGACTGGAGCCGGCGTTTCACTCATAGAGCAGGTAAAAGTCGCAGGCCGTGGTGACAGGAGCGATGGGAGAATTCTGCGAGCTGCCAAGACAAACAACGAGATCGATAACGTCGAAGGTTCGCCAGGTGAGGATGAGAGGGCTAATTCGATATCCTCATTTTTGTCCAAGGCTCGCAAGAAGATCTCTCTGTTTGTGAAAACTACCGTGTGGCTCGAGCGATACAAGTCTGTCGACTACGTCCAGGAGAAGCTGGGAATGAAAGGTTTGACCGGAGCTGAACTTTTGTCCCACGAGAACTACAAGCGCCTACAGAATTATGCAAAAAACCTACGCGAAAACATAATTTGGAGAGATGTCCGCCAAGGCAAAAGCACGTATACTGTATGGAATGACGTGGGGCTCAATAAAAAGACAGCATTCGACCCAAAGACCACATTGTGGAAAGAGGTACCAGACGATGCAATTCGAGCTCAACTCGAGAAGATCCGGGGAACAAGAGCATTTAAAAAGTACGAGGAGTACGCTGTTGCGTTTGACGACTACCAAATTAATCTATACAGTAGCGACCGGCCTGCCATCTTTTTCGACAAGAACGCCACGCCGTTGGAAAAGATGGCAAGGATACAGATTTGGGTGACAACTAAAAGACCAAAAGCGTACGTGAAGGAGTTTTTGAATTTGGAGCACGCGAACCAACAGAAGCTCTCAAGCGACCGATTTTACCAATTCTACTTGAAGGAACTGGAGAAAATGAACAAGGTGTAGCGTTACTTTTTGAAGGATGGACGTACACTCTCGTACGAACTGGCAAATATCATTGTCTTTTACCCGAAAAACCCGAGAATTGTACTACAACCCGATCTGAGGGTACGCTTGGGAGCGTACTGAACGGGCACCAATCCTCCGAGTGTTTTTTTGCGCCTGCAAGCAAATGCAGTAGACTAAACACGACAATGCTACGCTTAGCCTTTTGCCTCCAGATCGAAAGCGTACGGGTAACATGGGTACGATCCGACCCGTGCGCGCCATCCTCGATATTTTTATAAAGGACTTTGTGTTGAAAACCATTTGAATCACTATTGTCTCACCTTGTTTGACCACATTTGCAAACAGAATTGACTCTACGATTCTGGTGCGAATACCGTAAATCACAGCCTCAGTGCAACAGTTGTAAAAAGTTCCATTGCTATATAAAATGCTAGCAAACTTTGCAGCTTTTACGTGGTAAAAAGAATTATGTCCATTAAAAATGCAAGCATGCGAAGATTTGTGGTGATTTTTCCTTACAAGCAAGGTGGGGAGTGTTAGGATGTCAGTCACTAAATTGTGTACATCACACAAAGGCAACTTGCTCCCGAATGTTGGTCAACGAATGATCCAGAGTTCTAGGACGTAGGAAGCTTAGCGCTAGGAGTAAATTTGAGCTACAGAAGAATTCTCACTTTCCAAATTACACAGCTGAAGACAAAACTACATCGAGTAACGGTTCCTACCTACTTTCAGGTAATGAGCCCAAAGACGCTGGGGCCGAATGACATCCTCCAGGATGATAACTACTTCCGATGGGAGCTTAATGCACGCATGACGTTGGCACGCAAGGACTTACTCGACCACGTACTGGTAGCAAAGCCAGAGCAGGCGATGGCGCGGGAAACCGACCAGTGGAAAGCCGCCGATTTAAAGGCTTTGGCTGTTCTTAGCAAGTTGCTAAGTCCCAACTACCAGACGATGATACGCAAGGCTACCTCGGCGTTGGAAGCGTGGGAGACGCTGCGGGATTTCTTTGTCCGACAGAATCTCCACAATCGAGCCCAGCTTCGCAGACAGCTCCACGACTTCCGCATGTCCACGGGGGACAATCTCATGGAGCCCCTGATGAGGTCTGATGATCTTTGTTTGCGTCTCAGCGCTGCTGGAGACAAGATCGAGAGGACGAAAAGTTAGTTGTGCTACTCGGCAGTCTGTCCGCTGAGTATGACAACATGGTGAAGATTATTGAGTCCAAGGGTTCGGTTTCACTCTTGGAGGCTAAGGAGATGCTACGCCGCGAATATGAGTCGCTGCAGCGACGCGAAAAGCAAGAAAGTGCCTTTCGAGCTGGTACCAGTGGTACGAAGGGCCAGCAGAGACAACGACGACGTGACGACCGCAGAGCGAGTGGCGGCCGTGGGAACCAAGATCGACAGAATAACCGGCACGGAGGCCGGAACTCGTAGTCTGGGAAGAGGCAACGGAGTGACCACGGGCTCAAGGGCCGATGATTCGAGTGTGACGAGATCGGTCACAGGCGCAATGATTGCCTCAAGCTGAAGAAAGATGATGACGATAATGAAGTTGTGTTCTCTGCGTCAGCCACTACTTGGAGAAGTGAGTGGCTTCTGGACAGTGGGGCCAGCTCGCACATGACAACACAATGGTGGAGTTCTGCGAGTACAGGGGCTTAAACGGGAATTTGAACATTACGGTAGCGAGCGGACAGTCGCTTCCTGCTCAAGGAGTCGGTGCAGTGCGTTTCCGTGTAAATGGGCGTTTGATCAAGATTACGGATGTTTTGTATGTCCCTGGATTAGATCGCAAGTTATTATCAATTCCAGCTCTCGCCGCACAGAACCGTTTAGTGCAAGTGGATGTACGATCAGATTCGGYGGGGGAACATTGGCTCTGGTGCCGAAGATTGGTAAGCTCTACGCGTGGGATGTTCAAGTTCAGCATGCTGCTGGATATGAAGAGACGGCCACAGCAATGATGGCAAGACCTGCGGACGCAGTCTTGTGGCACGCGCGGCTCGGGCACGTGGCCCAGCAGCTACTGGACGCTTTTTGGAAGGCCGTCGAANGNGTGTTTCTGCTCTCCTCCAGGACAATCGCGGGCTTTGTGATGGATGTGCACAAGGGAAGATGACGGTGAGTCCATTTGCAAGACAAAGTTCCAGCCGAGTGAAGACCCGAGCCCCTCTTGAGGTTATTAACAGCGACGTAATGGGGCCAATGCAGACGCGGACAAAAANGGGGGGGCGCGGTTTGTTGTAACTTTTGTCGATGATTTCTCTCGGTATGTGCACGTGTATCTCCTCAACTCCAAGGCGGAGGTGATTTAACACTTCGTCCGTTTCAAACAATTGGCTGAGACACAGCTTCAGCGGAAGGTCAAGTGCATCCGGACGGATAACGGAGGGGAGTACACGTCCAAACAGTTTACAAGCTTCTGCTTCAACCAAGGGATTGTGCACCTGACAACAGCACCCTATAGTACTCAACAGAATGGACTAGCGGAGCGAATGAATCGCACCATCGTGGAAATGGCGCGCTCGATGTTGCACCATATGCAGCTCGAAACTTGCTGGTGGGGTGAAGCGGTTGTGACCGCGACGTACATCATCAATCGTATCCCCAACAGTGYGAGGCCAGCAAGTACTCCATTTGAGAATTGGTTTGGCGTTAAGCCAAGGTTGGGCCACCTTCGAGTTTTTGGCGCGCAAGGTTACGTGCACATTGATCAGTCCAAGCGATCCAAGTGGGACCGCAAAGCACATCGCTGTATTTTCCTCGGCTACACACCGATGCCTCGAAGACGTATCGGGTCTAAGATCTCGAGGACGAAAGACTAGTGGTAACACGCACGATAGTACTGGGCGAGCGACCGCCTAGCGAGTACAGAAGCCATCAGTGCCGCACTGAAGCTCCTAACATGGTCAACTACAACTGGGATGAATGCTCTCATTCGCCGATTTCTCCACCTATACCTCGAGATAGTGATGATACCGCTGATATGGAGATTGACTGTGATGGAACGCCTGCGGAGCCTATGCGAGTGGACAGCGAGGATGAGAATCGGGCGTTGACACTGAGTGGCCCGAGCCAAGTGAGCGTGCGCCCTGTGCTAGCAA
>Contig_87
AAAGCGATAAGAGAATGCAAACACCCCTACTTGGCAGCAAAATCACAGGGGGAAATTTAGTATCGCACTGCAACTCGCAGCAGAGAAGCAATTTACTCTAGAAGCGACATAAAGATGAATGATGAGGACGACCTGCGAAGGTTCACATGGAATAGATCTGTGGCCAGGGGCGCCCAGCAGCGAGGACCAAGTTACGATGTTCTATTCAGTTAGAAAGGGGTTTGGTGTACCAGATTTGCCTGAGCTATCACATTGGGTTAAGAAGATATGATTAAGTAAGGGGCTAGGACAAGCACATGTTTCGCTGCGGATTGATTGCCGGGGAGAATAGTACTTTGCTTTCTCCTCTCAAGCCCAAACACCTCTTCCGTTTCCTCCTCTTCTACCAATGGCGAAGTTTGAAACTGTGAATTCAAATCAAAGGAAACATGCCTTTCTTAAGTTTAAGCCATCATTCTAAACATCTTCTGCGCTGTCTAAATCCAGTAAATTATGTGGGACGAATCAGTTTATAGTCTTGTAGGTGCATTATGCTAGTGCTCCACGTAAGGAAAAATACGTGAGTTGCTCTTGGGATATAGTACAGTGAACAATGCTCCAAAAGTGTATCGGTTACATGTTGCTGACAACGTAATATATTAAAAGTATTTCGTGGTTGTCGGGTCAAAAACACTCATTGACCAGCGTCACGACATGCTCGGATTGTAATTTTATGGTCGACAACATATCAGATTGGTTTACTGTAAAATCGCGTAGTTATCAGCTCAAAGAAATGTCGTTTAGCGAAAAAATCTTGCACGGCGTCGAACAACCTACGCGCATCCTATAGACAGTGCTTCTCAAGCGGATGTCATCCGGTGACCTTCGCACAACATAAAATGGGGAAATTTTTTAACTTCGATGGCATTAAAAACATTTGCCAAACGATACACAGTACTATGTTATCGAGAAGTATTGGAAAGGCGCACCGAATCACCTTTCGAAAAACATATGCGGCGACTATTCTCTAAAACCACTCGTCTTTCGCCTAGTCGCCGAAAGGCAATTTTTAATTTGTAAGGTCATACATTAAAATTTTACAAGGCTACTTAGCTTCAAAGTGCCCGGCCCGCACATTATTTTCCAGGGTGCCAGGTACCAGCAACATCACAAGCGTTGTGGTATCAGGCTCGTGGCTCATAACGGAGTCCGGCTGCCAAGATGGCAAGTGGCCGGGAAGGTGACAAGTGTCCTACAGCGTCTCAAGCGTCGTGCTATACAGCTGGTGACTGATGACAGACGTCCGACGGCCAAGATGACAAGCGGCGGGCAAGGTGACAAGCGTCCGCCAAGGTGTCAAGTAAACGGCTGCGTGTTGAACGTCGTGCTGTGTCGCTGATTGACGGTGACGAACGTTCGGTAGTCATGGCGACAAGTGGCTTGGACTGCAGTAGTATAGCCGTGTTTATTGATATTGCTGCCTAAACATGAGACTAACTCCCTGCTCAGAATTCCGCTTTTTTCAATGTAGCCACTTAGGATCTCGCCAAATTGATTCAGAATTAAGCTTTTTTCGGCAACTACACCGCCACAACCACCGTAATTCCACCATCTCCACCGTCAAACCTCAGCTGGAAATGAAGGTGAAGTTTGGCTGTTTTACGTGGAAGAGGAAGAGCAATCTTTCTGGTGATCTATAGTGAGACGACTGTTGAGAGCACGGTGCCGTAGAGCAGCGACGAAGGAAAGGTCACGTGTCGAGGAACGAAGTGGAGGACGGCGGCAAGAGTCAATGACAGGGACTCGAAGGTAAGGCGCGAGGGGCTTCTGATGTGCCTTGAAGAAGGTAAATTGGTAGTCCTTGAGTCGAATTTTGAAGTAACATAGCGTAGTATTAAACCGAGGCTTATTAGTGCCGGGTCCGAATCTCCATAGTGAATTCAAATGGAAAAGAATGAATGTCATTAAAGATTCATGTTTGACAATACTCGTCCAAACAAGATGATTGCCTTCCAGTCAGGCGTGTGTCTACATGGCCGCTCATTGTCAAATAAAGAAGACAGTTGGTAGTCAGCAAAGACAAGTAGGAAGCCAATTTAAGAAATTAGGACGCATTTATACCAGCGTCATGGCCAACGCTGGCTGTCACGTTGGTGTGTCGTTACATCCTCCTTGACTTGACGTCTCGTTGACGCTTGTTGAAGCCGGAAATGAGGACCTTCCAATGCGACACATGGCGGTTGCCTTTCTCGCGCTCCCAGGTTGCTTCGTGATCCGGCAATCCGTGGTATTTCACAAGCCATTCAGGGTTGCGATTTCATTTGACGCTTGCGAAGAAGCAACTCCATAATGTGCATCGTTGCACGTTGAGATAGGACAAGTCTTAAAACGAGACGGGTTTTTTTCAGCGTAATGACTCAATACGCCCACGTTGAACGTGGAGATCAGACGACTCGTGCTTCGCGGAAGATCTAACTTGGTCACATTTGGGTGGATCAATTACTCAATCTCGAATGGTCCAATCTTGCGAGCAGCGAGCTTAGCTCGATTCTCATCAATGTCTTGAGTCACATGGGTGGACGCAATCTGACGAGTATCTAGCATGTCTAAGTCTCCTTCCTTGAGCATAGTCGAAGATTGCTTCTTGTCAAAGTACTGCTTTTGACGCTCTTGGGCTGGACGAAGATGCATTTTGTCAAATCAATGATCTCGTGACGTTTGTCTTGGAACTGTTTCGCATATTCCACAACTCCACGCTAAATTTGAGTCACGGTACTTGGATTGCTCAAATGATTCAACGGATTCCGTTCTTTGCGTCCAGTATCAACTTCAAAGGTCAACATACCGGTTTATGCGCTGACGAGAGTAGCATGAGCATACTCAATCGTCCGAGATTACCCGACCAATCACGTCCGAGGTACAATATCAGAAGGCGTGCAGCTTCTTCCAAAGTCAGATTCAAACGTTCGGTTTGTCTATCGACATGGGCACGATAGGAAGTTGTCATGTGCAGACAAATTCCCATTAGCTTAGCCAAGGATGACCAGAACTTGGAGACGAACTTGGAATCTCGATCGCTGATGACGATCAGTGGTAAGCTGCGATGGCGAACAGCGCAATCAGAGAAGTGATACGCAGTTTTCTGTGCATCATCAGTCCGGCTGCACGTCCGATACTTCGGGTGCTTGGACAGCCGCGACAACAGTCAAGATTGCATCAAAACCATTGGAATCAGGTAATCCAGTGATAAAGTCCATAGAGACGACAGACCTGCATTCCTCAGAAACGGAATGGGAATCATCTCGCCATTGGCCGCTGGCTCACAGATCATTCGTGCTTTACCACGTATGCGATAATTCTAGCGAGCATTGCTGTGCTTCCAGCGAGTCCAAGTTTCACAACTTTGCACATAATCGCGAACGTCTTGGTCCAAGGTGGGCCAATGATACCATTGCGAAATGCGAAGGTACGCTCGATGAGCTCCAGGTTCAGCAGCGATATTGGGATATTGGAGTCATGGAAGTAAGAGATGATGGAAGTACGAAGATGATTGTCCCGAGTAAACGGAGCATAAAACGCATCGTCGTTTGATACCTTTGGAAAGGTAAACCATTTTGTTTGGCAAATGGTTGTTACGGATGCTTAAATCGATCTCCGTAATCTGGGCAATTGCGATATCCAGCAGCGAATTCTCTGCTAATCGAATCAGACCAACCTAGCGAGCTCCAATTTTGAGCTTGTTGGGTTACATAGGTAGCCACAATAATATTCTCAGCTGCAGCGACGGTACACGGCGTTTCCACTGGTACATGTCGGTAAGCTTGAGTTGAGGTCGGAATAGGGCGCGTGTAGTAACCAGCAGCAACATCCTCCCCACGAAATTGAGGGCGAGAGGGCGGTCGAACCAAATGTTGGTTAAGATTGCGGTAGTCGGAACAAGCGCGTCGATTCGTCAGGTTTCGAGCTGCATGGTGAGCTATAACCGGCGGAAGTCTATACGCCTGCGCCTCCCATACAAGGTGTTGCTTCAGCCGAAGCTTCTGTCCAAACCCTAGCTGTTTGGCGCTAGTCACTGGCAACCGAACTGGAAAGCCACTTGTGGTTCAGCCGAGAAAGTTCCAAAGTGACAGGTGGGCTAGCTGGAGCGCGACTCTTGGGGGGGAGTGAGTGGTTAATACTATAATCACTAGGAAGAAGTCGATAATTGAATACGATATAGTATTACATGGTAAGTCTCAATTAAATAGGATACAACATATGTAGGGCGGCTGTGGAAGCTTCTAAAAGCTTTCTTATGCCCTTCCCCAAGCTATGCTTCTTTTTGATAAAAGGAGATTTACTAATGATATTTTCTCAACTTATTTATAAAATCGCTTTCTTTCACCCTCCTCGAACTCCGTAACCATGTACTCCCTCCCCATTGACCACGTTTCGACCCTTATCTAGACTACGACATGGAGACCTTAGGAGCGTTGTACCGCTTCACGATGGATTCAATAGGAAATGATACAGCAATGGATACGAACGCCACTACCATATCCGATATATTGTACTTCAAACGTAGTCTCAAACCAAAATAGCTTTAGTATCGGCCACGGAATAGACATTTTAATCCTTTTCACCTCGATGTTTTAGCTTTTAAGTCTTATAAAGGCGTGGGCGCAGATCAAATTGCGTATACCCGGAGGAATAGGTGTGACGTCGTAGCTATTAAGTAGGACATGAGAGAAATCCTCGCTGATTTTCAGTAAGAAAGTCCACAATTTCTGCTTGAACCGGATTCCGCTCATGATGATAAGTTTAAACCAGCTTTGACACCCCACAACGCCACTCACTTATTAAGTCAACCGGTGTCGCCAGAGCACAATGTACGATCCGATAGGCCATACTAAAACGTACTGTGCAGGACCGTTTTAGTAGTGAACAGCACTCAGTCACTACCTCCCAAAACTAGTCTTCATGTGTTCACATAGTGCATTGATGCAATCTGGACGCTTTTGATAGCGACCGGAAGGTTAGAGAGCACGCAGCGGCCTTAATACTGAGCAAACAATGGTGATCCTGAGTTTTATGATTAAGCGACCATCCTATATAGAAAGTTTAATATAATGACGCAGGCTATTTGCTAGAATGTTGACTTCAGACGCATTTAAGTTCCATACATCAATTCATACGTAAGGCTCTTTCTATACAGACAGGTACCCAAACAAGTGCAGGAAACTTGTTTTTATCAATACTTCATCACTGTATCCATGATGTATTTGAAATAATCTCCCCAAATTGCTTTCTCCCGAGCATACCCATGAATTGTGTTACGATCAGCGTTGAGCACGTTCGTGAAAACCTCATCTGCTGTCTTGTACTTATCGACGACATACCACTTGTAGAACTGCGCCTTTTCCAACTTCTTTGCGACGTCGCGCGAATTTCTGGACAGTTTCCCGACTAGGATCATTATTGCCACATTTTTCTCACCAAAGACATTTGTGAGTGTTGTTAGCATCGCGCCATAGGGGTCCTCCTTGTTGATCTTGACGGCGTGCTGGGACCAAACCTTGAAGTTTCGGCTTGACAACAACTTGGCCACCATCTTGGTCTCGACAAAGTCATGACTACTAATCCGCATATTACTGAGTTTTAGCGTTTCGAAAGCACTATCAAGTGCCTCGTCGGCCATAAGCTTTCCTTTCAGCTCCGTAGTTTTGGATGACGTAAATATTTTTGAGATTTTCTCCAAGCTTGGAACATTTATCGAAATACCCCTTTGTTCTTCTTGTTCTGTGCCTTCTTCCTTGCCACTACTGTGGGCCCTTAGAAGCCTCTTGGTAGTGACGCTGTCGACAACGCGAGTTGAACTGCGCGTGTGGGCACTCAGATTCAATTCCCTTGTAGCTGGGACCGGAGCAAAATATGCAAACAGTAGGAGAAAGACCAAACAGACAGCGTAGGGATACTTCATAATGAGGCTCGTAGGTCAGTTCTTGGCCAAAAGAATATTGAGAAATGATGACTGAACGGGTTCTGTCGGAAAGATTCCACCGGCCCATCCCGGATGTACCAGTATCCCAGCTTTGAAGAGAATAACGGTTAAAAATACTCCCGCTCTTTTAGTTGTATCGTAATCGTCGATCACAAGGCGGGAAATTATAAATCATCTCCTAGACAGCTACCATCAGGTTCCGATACGCGTTGAATCATCGTAATGGGACATTGTTTTTGAGAAGGAGGAAGAGCTAATTGAATTCTGCTGTGTACAATCCTGGTCTTCCCTAAAGTATTCACAGGTGTCGGTCTGGGGAGTGTAGGGTGTTTGTAGGGCACTCAAAGATTACTATTCTCAGGCATGTCCGCAGGGGGTATTTTCAAAATTGTGCCCCTTTGACCGAAAAGAAAAGGGGGGCGGCATTATACTGACATTTTGTAAGTGCATCAGGATTTAGCACACTTTTTCACATCCCAAGGTAATCAACCTGCATCCGCTTTGATTGGTAGAATTTCCTTCATTTTTCAAGGGGTACTTCGAGGTACTCGTACTTGTGAAAACTTCGAAATGGTGTTTTGTATTTTTTCTGAGCGCAGTGGACATGCCCGAATACAGAAGGATCCTTACAAAATATAATATTAACCCCTTGGTTCCCGACGTCGTAACTTACGACATGACTCTTTGTTTATGTCGTAACTTACGACATAATTGGAATAACATTAGAAGATGGCTCAAAAATGGAAATCCTTCACTTTAATCAAGTCATTTGAAATCGATAAAGTTCAACCGGTAAATGAGAAAAATCCAAAAACGAGCCAGGGATCAGGGACGCGCGGAAAAGATGGGATACGCGGGAAAGTATCCAGTTGCCACTCGGTGGCCCACAGCTCATTACAGAATTTGCTCGATGGCTCGCATCCGGCCTGGAAAACGAACCAAAACAGCCGCCGTTGCTGCGGTGGCGCSCAACATTGACTTTGGCCACTTTTGGCGACAACTTCGAGCTGTGGGATGGAAGTACAAGCGACCAACCGGGATACAAACTAAAGGGAAGTACGTAAGTGCAGATGGTTCAAAGGTGTTAGTTGGAGAGGAGGCTGTGGTGGCGTATGCATTAGAGACAGGAATATTGGCTGAACCGGAGAGCGCAGAGGAAGCCAACGCTGCAGACGATGAGGTCACTGTTGACGTAGTAGCCGACGATGACGAGAGCGCCGCTGCTTCTGCTACTGAAGACGCCGTCACTTCCAGTAAAGACGCCGCCGATAATTGTTTAGAGGACGTACGTGCGTCGCAGATCGACACAAGTGCTGAGCTGTCACAGCAGACCATGAATGATCTGTTTGGCACCCCAAGCAGCTGCAATAGCTCTGAAGTCGAGCTTTCACAGGCAGCAGTTACTCGGGCTTTTAATTTGTCGCCCGGAGAGCTTCGAGACGCAGCGACAAACCTGCAGTTTCTGTCATCTGGACCCGAGAGTGACGCTCAGTCGGATGTTGGCGCTGCTTCCCCGCCTGGCAGTCCAGTGCCCGCACAGCCTATAACTGTGCCGACCGCCCTACCTGTCACTGTGCCCGTCGCCCAACCCACACGTGAGCCTGACGCCCAACCCGTACGCAAGCACGCTTCCCAACCTGTTCGTGTGCCAGCTACGCCGACCTGTCCTGTCCTACGCCCCCGTCATCCTGTCAAGAAGGATGTAAATTTTGTGACTGACGACGAAGACCTGAGTGACTACGAGCGCTTTAGCTCTGGAGACAGTGATGACGACATTGAAGAAGACAATGATGACGATGACGGCAATGATTGTGAAGTACCTGAAGAATTGGATGAGCTGTCAGAAGATGACGCTGTGCCAATGGACGCAGCGTTCATTGACTCACTTCAAGTAGGCAGTGATGCCCTCAACAGTCAAGCCAAGCAGCAACGTGAGGACGCGTTACGTTCAATGGAGTGGTCTTCAGTCACTCACGAGTTTGAGGAGGGTGTCGAAGCGTACTCTGGTCTGAATATGGAAGAGGCACGACCAATTGCTGAGCTACTAAACGTTTGCCACTCTCCACTACTTACATTCTTTTACTTTATGCCCAAGTCGCTATGGGTCAAGATAGCTGCAGAGACGAATCGGTATGGTCTTCAGCAAGTCACCAGACGTGCAGAAAGAATTCATGCAAAGCAACACGATCGGAGAAAGGAGACGGTTAAGCAGATTAGTCGGCGTTTGAAGGCAAAGCCGGGATTCGAGACGCACGAGATCTTACACATGATAGGTCTCCTGATTGCGCGCATGCTCTGCCCGCAAAAGCGACGTTTTGCCGCTCACTGGTCGATGGTGGAGGATGGGGCCGTTCCTGCAGGTAATTTTGGAAGGTTCATGGGCCGGAATCGATGTCAAGACATGTTGCGCGACTTGCACTTTGTGGACAACGAGGCGGAGCGTACGCGAGACAGGCTCTGGAAGTTGCGAATGGTAGTCGAAACAATGCAGAATCGTTTCTTGATTGCGTGGACCCTCCCGGCAGTGTTCGCTTTTGACGAGGGTGTTCTGCCTTCTACTTCTAAAAGAAACACGACTAGAATGTCCATGCTTGATAAGCCTCATCGGTATGGCTCGAAAATGTTTATGGTGTGTGATTCAAGGACCGCGTACTGTCACAGGTTTGGTTTTTTTTACTTACGTCGTAAGTTATGACATTAGATTGGTTTCTCACCAATTATGTCGTATGTTACTAGATTTGAGCTGTATGCGGGCAAAAGAAGAGATGGAGAGCATTCAACATTTGACCATAAGACCGGTGCGGCTGCAGTCGTTAGAAATTTGAAGACAGTGCTTGGTCCCAACACCCGGCTTCCATGGCACGCAGTAGTTATCGACCGCTTCTATTCGTCAATTCTACTTGCTATCGAGCTACTGGGCATGCAAGTGTACGTGATAGGCACGATAATGACCAACCGGCTTGGATATGATGCAAATGTCAAAGAGAAACGCAAGTCACGTCCAGCAAGCGTTCCCCGAGGCATGTTCACGTTTTCTCGTTCTGTCGCCATTCCAAATATGGTTGCATTTCACTGGTGGGACCGGAAACTGTGCATTACCTGTGCACAGGCACGGCAATGACAGAGACGACTATTACACGAAACGTCAAGCGCGTTGGTACAATTACCGTACCCTGTCCGGCGGCTGTAACTGACTATCAACGTTGGATGGGCGGAGTTGATGTGCATGATCAACTCCGCCTACAAAAGTACTCTTTGCAGAAGTCTACGAAGTTCAAGAAATACTACAAAAGCCTTTTTTTAGGCTTCGTGGATTTGGCACTTGTAAATGCGTTTATTTCGCGCAAAGAGGCTGCACGTATCGCTGGAACGCCGGTGATGAAGCGAGGAGAATGGTTCGGAGTCCTGCAAAACCAATTACTGCAGCTGAAAGTGGAGGACTTCGCTGGTATTGTTGCAGCACCGACACCTAGCAGCCAGAAGCTGAAGCGCCTTCAACTACGTCTGACACATGCTGTCGAGCAGGCCGACGATTGGGTGACCGTTACGGGCATTCAGAAGCGTCGCCAGCGATCTTGCAAGGTGTGTGCCCTGTTGCGCACGGATCGAAAGAAGAAGTCGTTTGCTACAACTTACTTTTGCGAACGCTGTTCTATTGACGATGCAAAGTGCTGGCTGTGCAGCAAGATACGACGTCAGTACAAGGGTGTAGCTAAAACGTGCTTTGAGATCTGGCACGACGACTTCGACTGCGGCCAAAACATTCCTGCAACACTGGGAAAGAGAGTTGTCTTGCGACGCCCGGGGAAGAAGGCAGGTGTGCACAAGAAGACCCGTCGAGAGTTGCGACTTCGTGAAGATGAGGAAGACGGCGGTGATGAACATGAGAGTGAACAAGAGTAGGCTTGCCAGCGTGACATCAAAAGAGTGTGGGCGCTTGTCATGTCGTAATACACATTTCCTTGAGCATCTGTACTTTTTGTTCTGTCTATTCTACTGATCTGGATTCATAAAACAGCTCTGTGCACCACTTTTTCCCCGATGTGCAGCAGATCTTCCCGCTGTACTTTCTAATGTGGGGCAACTTACGACATACGGTGTTTTCTGCTAGCTACTAAGTAGTATAACTTACGACTCCTGAGAGAGCAACCTGTCAAAAACTTATACACCTATACGCACGTCGAACATATGCCACATACAAACAAGTAGTGACATGGACATGTCGTAAGTTACGACATTAATTATCTCGTTGTCGATACATTTCGCCGGGAACCAAGGGGTTAAACAAAGGTACGACTAGTGAAAGATGCTTGCTCTCTGTTACTAATTGTTTAAGACGGGACTACATGTATCCTTTTGTTAACCGTAAGCAATGCGACGAATCAAAACTGAAAACAACGTGGCGAATGAAAACTGTAAACAATGAGACGAATCAAAACTGAAATCAATGGGGGGAATGAAAGCTGTGAACAATTCCATAAACAAAATGGCACATGGTTCAGATCTATCAATTATCCAACAATAAAATGCTAAAAGTTATGTACAAGTTTCTAGCTTTCTGTGATTTTAAAATTTTTTCCCGGTCGAATTTTGTAATTCTGAAGGCAGATTGACTATGTATGTATGTATGTATGTGAAATTGAGAAAAATTGATATTTTAATCGACTACATTACTGTAAAATGTTGAGTTCGCAATGTCTATCCAAAACCAGTCATTCTGATTCGTATTGGTAAGACTTTCCCAACCAGCTCTTCTTGTGATTAATAGAAGTAGTCGACACCGATGGAGCGACGTTCAATGGCTTACTTAAAAGTATGAGTCACGTAGAGGATGTGCATGTAGTTTTTCGAGCTCAGCAAGGAGCCAACCTCGATCACCGTGTCGAAGGTGACTCCGCATTGAACCGTGCAGTTGAATTTGGTCATCTTAAAGTCGTCGATTAGGTATCGATATCAACGCCATGCGTTGATTACTTCCACGCTTGGTGATGCTTGCAAAGTACATTTTGTGAAGGAGGGGCCCCCACAAACGGATCGATTAAAGGAAACATCTCTCTGTCTTAGAGCTTTAAACACTGCTCCTTGGCGGTAAAGCACTCGATAAGCCAGCTCCATTTTTAATTTTAAAAGTACAACAGCGTTGTGAAATCTTGTTTTACTACAGCGTTGAGAAATCTTGGTTTACTACAGCTTTGAAAGTTTTTATACATACAAAGTCACCATAAGGCGTGGAACAGCTCTGGATTTTGTCAGCAAAAACAAAGATAACACATGCGCTCTTTTATTACAGTACAATAATATTCGGATGATATGAGAGTACACCAGCAAACATAATAGAAAAGACAAAATACGCTCGTATTTTAAACGTAATACACAGTACGTTTGTAATATCCAAAGAAGTGCGTACAGAAAATCAAAGCTCTATCCGTCGTGGACATGTCGATGATCCTGTGGTACATACAGGCTGTACACCACTCGAACGTTTGCGCGAGGGTGGTATTTTAATATTATCGGCGCAAAGAGTGCAACTAATTTTCTAGCTGCAAAAGCAGCGCTAAAAAGTCTCCCATTCGACCGCAGGAAAAACTATTTGGTGTTCATGGCGGAGTTAGTGGTGCCTCCTAAGGTCTTCGAGCGTTGGTTTCCTACTGAGGGAGTGTGTACTACCAG
>Contig_89
CGCCTGTGAGGATATCACATTTTTTACCTCAAAAGACTTTGGATCCGCTGTGTCAGAGACGACACTTGAATTTTCAATCGCCGCACGCACAGTAGACAACAGCCACCGCCTGTTTAACAGTAGTGTGGGGATGACTGTCTCCCGACCAAGAGCCTTTCGGAGGTAGAAAACGTGTCGACAGGGTAGCAATCTCGTGCACATGAATAGACAGGAGCACTTCCATTCGCGCTTAGTAACTGAATACTCGGCGTTCATCTCGTCCAGCGCGTCATCAGCTGTAGATATACTCTTGATAAAATACACGTCTAGGCAACCCTCATAAAACGTGTACGACGCAGATCCAATAGCATACGAATACTGCCCGAATATAAGTTCACAAGCATGCTCACTGACAATATTCGCCACCAGTGTCATCTCGCTGTCGTAATCAGGATGCTGGACGGTCACATTCTTGTATACTTCTGCAATGAACAATCGCTCTTGTAACGTTTGATAGTACATGGTCGAAGCGATGCACTCATCCACTCCCATAAACGAATCCACCCACTCTTTAAGCTGCTTCCAAGAGGCTTCTAGGCGATTGTTGGTATAATTGCCGAGTGTGACGGTATTCTGGCGCCTATGTGCACACCAGAGCTCACGACAGCTGTCCCAATTCTTTCGAAAGTACTTCACAAAAGGATGTTCATCAATGCGAGAAGAAATATCTTCCAGTTCATGATCTGTGACTTCTACACCGACTGAGCCCGACTTCACACCGACTGAGCCCGACTCCACACCTACTGAGCCCGACTCCACACCGACTACGATGCCAGATCGATCATTCGCAACTGGACCGGAATAACCAATCGACGCAAGATGCACCATGTACTGGAAGCGTTTGTCGTACTCTGCTTCCGTTTTTGCGTAGACAAGTAAGCTCACAACACCGCCAAGTTGCTCTTTCTGAGACCTCGAAAATCCATAGTCAGCTGAAGCAATCTCTTCCCGTAGGTACTTCAGCACGTGGAATTGGCAAAGTAAGACTGTCACCCCAGGAAATGCCTTTTCAAGTACGGACAGTTCTGTGAAATTCTTATCCACCAGCACACATTGAAGTCTTGACCACGCAGGATTGTTCGCTTTGAATTCCTCTATCGCTGTCAACAGGGTTTCATAACGCTCATTCTGAAGCAGCGCGTGCTGCACAAACTGGCCCTTGCCGAACGTATCGTGTGCCATGAATGAAAAAACTTTATACTTAGACCGGTTCGTCCCGTGCGTTGCGTCAATCATCAGAATTTCAGGAAATTGGTCGAATAGTGTTCGCATGTGCTTTGTTTGCAATGTGATGCAAGTCGCAACTTTCTGCGTATCCAATAGCACACAAAACAACAAATGTTAACTTCATGAATTGACATTAGACCTGATAAAAGCATTTACTCTACCTTGCCACCAACGTCGTCCGACCAACGTTCCCTGGCACATCACCGAATTGCTTCATCCACTTCTTAAGCCGCTTGTCAGTGCTTGAAGGCCCATCGCGTTGTTCGCGAGCCTTTAGTTTCTGGACGAGGTTTTGCACATCTTTTGGGGTGGGGTTACTGTCGGTGTGCTTCATTAGGTGGCTGATGATACCAGACTTCTTGACACCTTTTTTTTCGAAGTAGATCAACTGTAGTTAGCGTTGACTCGTCGAGGATAATGCGTTTCGATGGATGTGAAGAGAAAGCCAGGCTTGTCAGACGATGATTGTGCTCCAGTCGGCAACGAGTGATCCGCACAGCAAACGTCGTATTCTTTGTATCAACTACCTGGACGCAGACATTAATCTGTAGAGCATATATAACCACTGTCAGTCAGTGAACTACCCGATTGACCCCGACTGGACCCGACCAGTCCCGACCAGGCCGACATATATGTACCTGCGCCTTGCAGCCCTGTGCTCGAGTCTCTTGGCGTGGCCGCTTCGTAGCTACAGATTTGTACTTCCCTGAGTGCGTACAAACGAACGTCCTCGAATACTGTTCCCACGATGCTGGTATTTTAGCTGCTTTTGACTGTGACTTGTCAATACTGGCATTGCGCTCTGCCACGCTGGTATTAGAGCGCGCCCTGAATATCTACAAGACAGATAGCACAAAATTAGTGGGACAGCGGGGTCAGACATCCGTTCTGAATGAATCTCGCATACTTGAAACGTTTGGGCTTCATACGCAGCCAGGTACTCGTTGAAGGCCTCCCACGAGGCGAACTCCACCGTGTTGAGTGGTAATGCCACCACGCGTGTGGGGGGACCACCCTCGCTAGTGCTCCTGGTTAAATCGGTTACATTCGACACACTGAAAGCCTCGGAAGACTCTCCATCACCCGAACCAGCACCGCTCGCAGCGGGTGTTGGGAGCCAGACGTCGTCCTGGGAGTCTTCTCGGGGCGGCTCAGACTCGCTGCTGTCGCTCTCGTCGATCTCGCGCGCGACAGCCCCAGTTAGCGGCCTCTTCTGGACGGCTCGGACGCGGAGATCCGTTTCCCCCTCCTGCAGCCTTACGATCGTTACGCTGTTCGAAATTTAGTGGCTGTCAGGCTGAATGGTATACATGGTACACACTGTATACATCGTACGGATGGGAGCGCGTCAAAAAATTGTAGGGGAAGGTTAACTCAGTCGGTCAATATAGACACTCTCTACTTTAAATAGGTATTAGAGCATCTCCACCGGTGGGGCTCTATATCTATATAGCGACTGAAGAGCTCAAATTGATAACTACTGGGGTTTCACCAGGCGTCTCTATCGCCAATTTTTTAGCTACCGGGGGGTTTCGGTCGCTATTTCGGACGCCATAGCGACTGAAATCTATAGGAGGTTGGATCACTTGCAAACGAACAATGCCTCGAGGAAAAGCTTGGTCGGACAAGGAAGACGCCGCCCTGTGCACGGTGTGGTGCGCTACCCAATCGCAGGGGCCGATCAGAGGGCGGACAACCTTTGGACGCTAATCTTGCAGTCATACTGTACGATAGTACCAGGATGCTTGTGCGGCGATACTTCGCCGCACAAGCATCTCATTAGCCGCAGTGAAGTCTCTGTCGACATTTGCAGCCTTGCCGGGCTGTGAACCGCCGTGTTTTCTCTTTTTCGGTGCGCGAGGGGTCAAAAGTAGCGAGCAGACGTACGCCTCTTCCTCGTCGTCAAGAGCTTCTCGCAGAAGACGATTTCTCCACATAGCGACAGATTGGTGAGTGATGCCTCTCGGTGTCTATCGCTAAAAACATTCCGGCCAATCGGAAGGCAACGAGTCTATAGATATAGCGACACACCGGTGGAGATGCTCTTAAAATATGACAGACAGCACGTGGCAAACATGTTCGTGGGATCAAATCACTGAAGCGTTTTGATGCAAAACTTTTGAATGCACCGTCTATTAATAATGCGACTTTGATACCGTCGGATCAGCGGTGCAGTGCAATCCACTGAGTGCAATGCACTGTGCATGTATGTACCGCTCACGACATTGTGCTGTACATGTATATCTCACCATCCAGTGATTCAAGTGCACAGTACTGCAACCGATTGCTGTAATGCGGGCATTGCGTTTTGTCGCTCGCTGCGGTTGGTCTCGACCACTTCCCGTTTAGCTCCCTACCCGAAAAAAATGCGTTGTCACTGGGTCTTATACGTACTGCTGGTAGCCATCACATTCGCTGATCATGCTGACTGGAGCCCGAAAACAACCGAGATACCGGTACGTCCAATCACTCCCATGGATAGTGTCCCGAGGTTACTGCGACTGTACGAGTCTACGAGAGCTCACGAAGAAGAAAGAGGTGTAAGTGCTCCTGCAGCGGAAACAGTTGTCAACTCACTCAAATCCGCAAGCACTCAACTTGACGAATGGCTCGCAAAGGGAAAACCTACCGACGACGTTTTTAAGCTTCTTACACTCGACGTCGCCGCGGACGATCTTCTGGCCAACTCGAAGTTAACAGAGTGGATCACGTACATGAAGCTGTTCAACCAGGCAAATCCTAAAAAACAAACGTCGCTGATCAGAACCCTCACAACTCACTACGGCGACGAAGCTCTGGCCAAGATGGTCGTAGCAGCAAAGCAAGTGCCGGACACAGCGACTTTCGCCAAGCGACTACAGACCGAGCAGCTTCAGCTGTGGCTTAATCAAGGGAAATCCCCGGACGATGTGTTTACATTGTTGAAACTTGACAAGGCCGGACAGAAGGTTTTCACCCACCCTGAGATGGTCTCGTGGGCGAAATATGTGGGTGATTTCAATAAGGTGAACCCGGACAAACCAGTTACTCTGTTCTCTACGCTAGCTACGCGCTTAAATGACGAAACTCTGGTACAAATGCTCATCGCGGCGAAGAATGTTCCGAGCACCGAGAAAATTGCAGTACAAGTGCAAGCTGTCCAAACGAAGCTATGGCTGAACACTCAGAAGGAGCCGGGGGACGTCTTCAAACTGCTTCGACTTGATAAGGAAGGACATGACATCATCCAGAACCCTCTTTTTCGTGCTTGGGTCCAGTATACCGACGACTTCCGGAAGATTTACTACGGAACAGAGCTCACTACAATCGCGACGTTAACGGCGAAATATGGTGACGAAACCCTGACAAAGATGATCCTTCAAGCACTTAGCTCGCCAAGTACTGCAAACATCGCGAAACGGCTCGAAACTGAGCAGTTGAGGAACTGGTACATCCACAAATATTCGCCTCAACATGTGTTCACGACGCTCAATTTATACAGCGAAGGAGTGAACGCGTTTGACCGTCCGCTGTTTCATGTTTGGAGCAAGTACGCGACGTATTTCGGGGCTGCAGAGCCAAAATATAAACCGAGTTTTCTCACGAATTTGCTAGATGTGTATGGCGAAAAGAACCTCGTAAAAGTGATCCGAGCGGGCAGCAAGAACCCGAATACCAAGAAGATGGCTACAGAACTAGAAGATGACCTAGTCAAGGTCTGGCTGAAGGATGAGAGGATCCCGATGGACATATATGCTCTGTTGCGGCTGGAACGAGTCGAAGACCCGAAAGATCCATACAGACAGCTATACTTTAAATATTTTAAGGCATACGCACTATCTTGACTAAAAAAAAATACACCAACATATTGTTGTTACAGTCAGGTAGCTTAGGGTAGGCCGGCAAAAGCCTCAGCGTATTTTTTATAAATCAAGCTGCTCGCGTCGTGCTTTGCTGCTCCATCCACACGCAGCAGCGAGAAAACCAGAGTCGGGCTTTTCCTCTCGTCCAGCCAGCGATAGAAAAGCTTATCGAATAGTTCAGTAGCGAATTTCTTAGTGCTTAGGACTTTTTCGGCTGCAATGAGGATCTGAGCCAGTTTCTTCTCGCCGTATACCTTTATGAGCGGGGTTATATAACTCACCTTAATCCTCGGGTCCTTCAAGCTCACAAACTGCATGTAATCCTTCCAAAGAGGGAAAAGGGACCGTTCGAACACTTTCGACCCCGATTTGTCGAGTTTCAGCGTTTTAAACACGACGTCGCCAGATTTTAACGTCGCGTACCACTCGCGTTGCAGCTCGGAGCGCAGAAGGTTCGCAACGCTCTGCGTGCTCGGCGTCTTGTCCGCTGATAGACTCATTCGTGCCAACACGTCGTCGCTGTAGTGAGCTTTTAGGACCGAGATCACGGCCACTGTATTCTCTGGATTGACCATGTTAAACTCGTCCGTGTACTTGACCCAGCTCTGGAATAGAGGACTTTTGACTAGAGATATCCCGTCTTCATTAAGGTTTAACAACGTGAAGATGACGCCTGGAGATTTCTTGTTGCTGAGCCAGTTTTTGCTCTGTTCGGCTTGTATTCGGACTGCAATTTTCTCCGTCATGGGCGACTTTTTCGCTGTAATCAGCATCTTGACAAGAGTTTCTTCCTGAGTGTAGAGGCCTTTTAAATACGAAAATAACGTCACGTGTTTGTCCGGATTGGCCTCGTTGAAATCGTCCACGTACTTGGCCCACGCGACGATTTGAGGCTGCGTGAAGAGCTGATCTCCTGTTTCGTCAAGTTTCAGCAGTTTAAACACGTCGTCCACGGATTTCTTTCGCCCCAGCCACAGCTGCGTTAGTTCGCTCTCCAGACGCTTAGCGGTCTTTGCTGTGGATGGCATTTGCTTGGCTGTTTCGATTAGCTTTGCCATTCCGTCGTCCCCGTAGTGGGCAGTTAAGGTCGCGATTAAACTCGTCTTTTTAGCCAATTCCGCATTGTAAAAACGTTTCATGTAGCTAAGCCAAACGGTTAAGAGGTCGTCAGCTGCGTTGTCCCGTAAGAAAAGTTTAAGCGCGTCGTCGGTTGAGACTGCGTGTTTAAACCACATTTCGAGTTGACTATCGGGCACTGACGACTTCAGGGCGTTGCGGAACATTTCGACGGCGGATCGAGTGGTATCTCTGCTTTCGTGCACACTGTTGTCTGTGCTCAATGTATCGGTGGTGAGCTCATGAAGACTGGAGGGGACTTCTTGCCATCCGGTCGCGATTGTACGCTGGTAGTTTGTGTGCGCTCCTGCGTTTACAGCGGGGAGAGCAGCGACAACCAGGACCACGACGCAAAGTGGGCGCATTACGGACTGCACCTTGCGTATGGTCCGCGAAAGGTGGAGTGAATGAAGCAAATGATGGGCATCGCTGGCTCCATCACTGGATGGTGAGTCTTGTACATGTATTATGACTACCCGTTTTGGGCAATTTTCTAAACCCATTTACATTTACATTGTCGTAAATTGCCCAAAACGGGTAGTCAAGTCTCTTGACTCAAGAGTAAATATAATTAGAGCTACTACGTACATGTATTAATAGTACCACTACTCGCCGAGCGCCGCAGCTACGCGGCGGTAGTTTAGGTTCTATTCTATATGTTTGTCTTTCCGCCTCCGCTTCGCTTCGGCGGGATAATTATTCCAAAAACTCTGAATCCCCATGTGCCTAAATCGACTTCTTAAAATTTAATAAATCTGGGTTCCATTCAGACCAGTCGCTACAATTTCCCAGTAAGCCGTGCAAGTATTACAGTACTACAAAAGACTGAGTCCCTAGCATCATACTTACGATGCTTATGAAGATTACTCTAGAGGTCTTGACAAAGTCTCTTTATGATTGTTAGCTTTCATTGTACCTACATCTTCCACCTAGAATCACCTGCACTTCAAGGTTTTGATGTAGAAATATTAATAAATTATCTGAGAGTGAGGTAACTGGCTGAGCTGATGAATCGTAGTACATGTACAACAGAAGCTGGTCAAAAGAACTGGCCGTAAAAAGAACGTTGTGCTAATAAACGTTGCCACCTGATCCATAAAGATAGATGAACAAAATGAACTCGTATGTGTTACTGCTGTAAGCCGTTGTTTTCTAAGAGTTGTTTAGACAGCAAAATCCGATACTACTTTACTGGCGGACGTGTCGACGACAGCGGCGTAGGATACGATTTTAAATGGAGCGGCAAGACAACAACAAAACACGAGAGGTGTAAATTATATTTGGTTAAGTAGACCCCATTCAGAAACGTAAAACTTAGAGCCTATATGACGTGTAACCATCCTGTAATTATCGTTAAAATATAAAAAAAAAAAGCTTTTCCGTCAACAACAACAACAGCAAGACATCATGCGACACATTATTCAAAACTTTAATCACATCTGGCACAGAATCGAGTGTCTAATGACTAATTCTGAATAAAATGAACGCTACGTGCATAAAATATTACAATTTGAATATGTTTTAGCTTTCATTGAGTTTGGTATGAGAAGTGATTAATCTTCAGTCAATTACAAGCAGTACGAGTGGGTAAGTAGTGCAAGCTGGACAAACTGGGAAGGCCATTTCTATTCTTTGTATTGATTCGAGCTAAGTTTCAGAAATGGCCCATGAAATCGAGCACGACGCTAAGCTAAATATATTGTGTTGTAGTTATTATAGTCATTGTACTGTAACTTGCAGAAACTATTAAGAACATAGTATTACGTATACTAATAGTATGGCCTCGAAAACATGCATTCCTATGTGTACGATA
>Contig_91
AGGCAAAAAGTGGCGGCAACTACTCCCGCCAATTTTGGTGGACGCTGGCTGGCTGTACGGCGTCGATGGAATCAGTGGACACTGTTGCTGCAGTTTGTGGCCGCACTGCCTTTCATTCATTTAGCAATTCTCACTGTGCTTCCTACCCACACAGCAATGCTGTACGACGACGCTACCGTTCGACGGGTTCTCCGTGCAGCTCACGAAGGCCAAGATTGGCGCGATGTCGCGCCATCGTCAAGCTATTCTACGCGTCCCACCGCACCTCACCATCAAGGCGCACCGTGAAAGCTACCTAAAGCTGGCTGCAGACCTCCTCGTACTCGAAGCTATCACCCCAGAACTTTGCTACAAGTGCTCGTTGCACACCATGAAGTTCCATGCGCGTGCGATCCAGATGAAAGATATGCCTGTAGGAGAATAAAGACAATATCAAGAATAAAGACAATATCAAGTTTGGCTTTGCTGGCTCCTATGTTCGATGTCACTTTGAACTTACGTTTTGTCACTTTGATTTTACCTGTCGCCATTTTGAAGTTGAAAAGGTGTAGTTGCACCGCACGCCAGCATCAGTAACCATTTCGTGTCGACGATCAACACGCGAGTACCGAGGGGCTCTTCTCGTTGACATCAAGTCAAGCACAGCACTGGGTCGCCCAGCACGACCACCACTTGGCAATTCGCCGTCGACCCCAAAGCACAGCGTAACGATGAGTAGTCGAAGTCTGAATGATCCGTTGAGCTCGAAAGATCCATGGGCTCCATATACCCCGGACAACCAACCGGATAGTCGATACACGGTGTCCGAAGCTGAATCCAGTGTCACCGAGTCCGGAACCCGTTCCGTAATGTTGGGGAATGACGCCAATGGTTAGGTAATTCGCAGTACCAAAGACTGTCGACAGACGTTAGTGTTCTCGGATCAGGAGATCTGTGATGACATTTTGGCAACGATCCCAAAACTGCACTCGGCCGTGATCAACGGGGTCAAAGGCGGTCGATGGAAGCAGCGTAATGTCAAAGGAGGCGTGCAACTAAGCGAAATGGATCCCAACTACTCGCCCGTCGACCCTGACGATGATCTCGATATTCTTCACGAAACGGTGGCAGCAACGGAGCTCCGCTGTCACTTAAACGAGGCACTGAGTGTGTTGCTGCATCAAGACTCGAATGCGTATGATACAACGATGAAAGCTTTGCACGGCAAGAGGTTTAAGAAGGGCGAAGTACTGTTCCGCCAACGCGTGGCGTTCGACACTAACTCGCAGGAGCAAGCTCGTGTTCCCGTGGAAGATGGAAACGACGACACACCGCAGCAAAGCGTCATCACTGTCGCGTCGGCCACGTTGCGTCCTAGCGCTGGTTTGCTACTACCCTCTCGTCATAAAACACACGCAACAACTCTTGTTCTCGACCTGTACGCACCAGTATCCAGACAAGAAACGCGCCGTGCACGTGATGAAGACAGTGCCCAAATCTGTCCACGACCAGGTGCTTCCTAGCTCGAACCGCTCTTCGCTGCGCCGTCAACTCGACCACATTGCTGTCGGGTTTGATCTGCAGTTCACGCCACGTCCTGGAGGTAGTAGTCGACAGACGACGCGCATTTTTGCCCATGCGTACGCCTCGGACCGGCCGTCATCGGCCTTCCGAGAGGAAACCGGCGAGAACCGGGCAGCGTCCGTAGCCAAGAAGCGTGAGGCGGCTGCGAGAATTCACGCGTCCGACTTGAGCCGCCGCCGTACAGCACTGATGAACCCGGAGGCGCGTCATGTGATGAGGGTGTTGACCGAGTCGGTCGCGCAGTTTGAACGGGTGATCCGTCGCCGGCGGTTTGGCTTCCAGTCTTTCATCTATTTCCCCAAGGAATACGCAGACCCGTTTCTGGAGAAACGCTGCTCGATCTGCAGCAAGAGCTTCCACTTCTTCCGTCGTGACTTCTACTGCCAACTCTGCGGCCACATGGTATGCGGAGACTGCTCTCAGCTGTACGAGGTGGAAGCTCGTATCGGAGAAGTTCGTAAGAACCGCTGCTGTGTTCGGTGCGTCGTACGTGTTGACTCGTGTAAGTTCGACGACGAAGATCTGTTGCCTGCTTTGGGTCCAATCCTCGTCGAAGCGCCTCCCGACGTCTGGGAGAGCTTGGGCTCGAACGGTAATGTAGACGACACGTCTTCTGAGTCTGATATGGACGATCTACCCGGTCAGCTTTGTTCCGAAGATCCGGAGACACGCAGTCGGGCACTGGAGATGCTTGGTCGAGTTGTAGGGAGCCCAGCAAGCTCCAATTCTTCCTCGGACTCGAGCCGTAAGCTCGTGAAACTATCTAGTAATGGATGTACTCGACGCCTTAAGAGGCAGAGTAAGAAAACTACCAAAACGCAGTCTCAACGCGTGCGGAAGCGTGTGGAGAACCACGTGACCCACGAGCTGGCCAGGTCACGGCTCAAATACACCGTTGATGCCTGTGACGTAAGCGATCGCACCAGAGACTACAAGTACGAGTATCACGAATGAAGACCACCCGTTAGCCCCTATGCCCGATGGACAGAAGGACGCCCGACGCGTCGACTTTATCCAGCAATCTGGCGCGTTGCGGTCAGACTACGACCGCTCGGCGCTGAATATGATCGCGCAGGTGGCGGCCGAACGCCTCGCCTGTCCCATCGGCTTCGTCTCGATGGTAGACGATGCGCAGTTCCACGCTATCGGCAACTACAAGCTACCCGAGGAAGCGCATCACCTTCCTCGTAACGAGAACATGTGCATGCACGCCGTGTACGCGGACAAACCGTTAGTGGTTAAAAACCCGCAGCGCGATATGCGTTTCGCTCAGATGCCGTGCGTGGAAGACCTGGGCGTCAAGTTCTACGCTGGTTTCCCGCTGCGAGCCCCGAACGGAGAAGTGGTAGGATCCCTGTGTGCAGCAGACGGAGTTGCGCACAACAACATCTCCACCAAGGACTACGCGACGATGGAGACGCTGGCCAAGCTAGCCTCGGACCTACTGGCGCACAACAACCCCCAGAGTACGAAGAGCTGAGGTGAGCGAAACGTAAGTTACATGTACATGCAAACGAATGTAGCCATCCAGTCATTTATGCAGTGCATGTACATTGCAAAGCAAGCTCTTAGCTTCATGACGCCTCTGCTACAGTAGCAGCTGCTGCCGTGGAGCAACTTGCTCCGAGCAAGTCTTTACTGAGGGAGTGGGCGAAGTGTTGATACGCATGACGTCACCCAATCGCCTCTTCAGCACACAGCACCTACAGATATACGGGTTGCAAGCACTGCTGAATTGCATTGACCATCCTTCCGTGTATGATTCCTTTCCTTAGTTAATGACCTTTGTTTAGTGATAATTCAGCTTTTCAAATCACTAACCTTGGAAGCCATTCGGAAACCGAAATTTTATGGAGTGTCGTTTTGGGATATTTCTGCCGAGAGGATTGTCTGCAGCTGTCGAGTTTTGTGCAGTACTAGTATGAAGAAGCAAAAATTAACCTTTTAAAGCTTTTTTGTGTAAACTTGTGGTACCAGGTACGATTAGTGTAGTGGTAGTGGTAGCCGATCGCCTCGCTTTTCCTTCCTTCGTGATTTGGCGCCATCCCGTTCAAATCATGATTCAAGTCGAACTTAAGTTCTCCATATTCTTCACATATCGCATCCACCATTTGTACATGGAGTTGCTGACGAGATCACTTTCCGGGACTTTGTGAAGCCCTAGCAGCTTAAATACCTCGCCATGAGATTTCCAAAGCGCAACAATACCAGTAAGCGTCCTATCTCGCAATTCCGTCGCTGCCTTTTCCATGCTGGGGTACTTCATTGCAGCATCGAGTATATGGAGTAAGGGGCCGGGATTCTTTTCGTAATCCTTCTTTAATGTCGCGAATATCTTTGGTATTTTTCCTCGATCGTTAGTGGCGACAGTATCCATGTACGAGACCCAAGTCTTGAGGAGCTGCGTGCGATACAAATCTGCTTCGTGTAGCTCTAGCTTGACGAAGACTTTTTGAACAGACTCACCATTTCTCAGCCACATCTGAAACAGTTCAGACTCCAGTTCCGTGGCCCTCTTTTTCGTCATACCTTTCGCTTTCGACGCTATAAGAATGTCGCCACTTCTTTATCGCCAAACCTCCGAGTCAATGTGGCGACCGTGCTGGTTGCCTCGTTGGGGGGGTACCTTTTGTTGAATTTGTTTTAGGTACTTGGTCCACGTGCTCCATATCGGGTTTTCTAATGAGTACAACACGTCAAGTTTGAGACCAACCAGGGCCTCATCCGGTGTTTTTCGACTAGTCAACCAGAACTGAAGCACATCGTCCTCCACCCTCTTTGCGATGCTTTTGGTTGCATCAATCTTCTTCGCTTTCAAAGTTATCTGGAGCAGATCACCATCCGTGGCATATTTTCGTAATGCTGGAACCATTGACACAGTGTGCTCTGGATACTTTGCGTTCAAATCGTCCACATACTTGACCCAAGATCTGAATTCAGGGTTGCTGAAGATATCCTGACTTAACTTGATCCTGGGCTGGAATAGATGAAAGACGTCGCTAGGATCCTTTCTTGTATCTATCCAGTACCGCATTTGCTCTGCTTGAAGATGCGTTGCCAATTCCTTCGTTTTCACGTTCGTGCTCTCCCTGGCCTTTTCAATGAGTTTGCAGAGGGAATCGTCGCCGTACTTGGCAGCTAGTGTCGAGGTTGGGTTAATATTTTCATTCTTGGTGACCACTTTGAGCTCATCTACGTACGAGACCCACTTGAAGAACTGTTCGTTCAGAAAGAGATCATCTCCGGCATCCTGGAGATGCATGCGCTGGAATGCCGATGCAGCTGATTTCTCTTTCTTGAGCCATCTTCTAATGAAATCTGGCGTCACAACCAGAGGCGTGACCAGCGTCTTTACTTTCTCTACGATAGGCACAGAAAGACCCCCTCCTGCCCTCTCCTCGTCGCCATCATTATCAGTGGCGTGGCTAACTCGCAAGAATCTCTCTGCGGCCTTGTGAACATCGTTACCGCTAGAAAACGGTGAGCGAGGTACTTTGGCACTTGAAGCATCAATGGATGTGATCGAGAAGATGATAGGCACACAAATTAATACCAGAAAGCAACGAAGCCGCATAGTTGCTGGTCCAGACAGTTGTGAAATCAATGTGTCTTGTGGCCATGAAATCGAGCTGTATTACGATAATTTTGTCATACATTATTATGACACGTAAACATTTAATCTCATAAACACTTCCCCGCAATCGGGTTTTCACACAAACACCGCATCGCCCCTGTCCTATTAATAAGCGAACGCCCATGTTCGACAGCCCTTAGGGGCTGTATTAAGTAGAATAAAAATAAATGAAGATATTCTAGCCTAGCCCTTTTTGACAAATGCTTTAATTTCATTGGCTTAGAGGTTATTCTCGAATTATCTTTACTCTGACTTTCAAAGTCAGAATAACTTTAATCCCGGGAATAAAATTGCACAAGCTGATACCTATCGTTGGCCAGCCACGGGCCATGCCTGGGCGTACGCTGGCATCAATCGCTCGAGTAGACGTGCGAGGCGACGTTTGGTGTAGGTAGGGATGCGTGGAATGCTTAACCAACAGACAGACGAAGCAAACATGACCTACATTTCCTCGGGTGGCGATGCGCCCAAGGCACTCGAATTCGTACCGCCTTGTCCACGGACTTTTCGTAGATGGCGACGATTCAACACGTTCTTAATCAATTTCCACCCGTAGGAAAGCGATGGATGCAGTGTGGTGCGCAACAATATCCCAGATGAGGCTGAAGCGAGCGCGCAGCACGCTCCATTAGCGGCTCGTAGTACATGTATTGTGGTTTTCAGCCTTTTTGCCGCCCGTTTTAGCTACGCATCTCTGAGGGGGTCCGATTTGTAAAACTGACCTCTTATAGGGATAGGTTGAATCATTTTGGAGGGCCAGCCGAGTGACATCCTCACTGGCCACGGAGACAGCAAAGCAGCGGAGCAGGCAGCGAGGTAACCAGGGGCGCACGCCGTCGGTAAGCTATAAGCGCATTACTTGGCGGGAAATGCACATTTATAACTACACCTAGTCTGTACAGAATGCTGGATAAGACGAAGGCCAGAGAAGACCCGAGGAGCCCACGGACATCGAGGGTTGGCAGCCGCAGGAGAAGGAAATATGCGTGAAGCTGCTTGGGACGCCGTGCTCACGAGGCATGCACGCTAGCGCACAGGTACGGTCTCTTTACGGCTTTTGATCAATGCTAACTGACCGACTTCGTACTGCTCATAATGGCGCACAGAATGCATAGGAAGTTTATCAATCTTGTCGGTAAATTTACAGGTAAGTTGCAGCTGCATTGTTAGTCGTCGGCTATTGAGTAGCAGGCTTGAAGGATCGCTGTGCTAATTATGATTCGGGTCTAATGCCTCGATAAGAAGCGTAGGCCCTCATACACTACGGACATCATATTGGTCTGCAATAAAGCCTTATACTGAGGACGAGCAAGCACAGCAATAATTTGTATGGACAACTTGAATTCGTATCGCCTAGCAGGTGAACATTTAGAGTTTTGCTGCCATGTCAACTAGCGGTTTCGATGGATCGAGCGACAGCAGTATCGTGCCTGGTGTCGGTGCATCTACGGGGGCTACGTCGTCCTCCGCTCCATGGGCAGTCGATGCTCTCGGGCCGCCCGATGTTGGCCCTCCGCCGTTGCCAAGTCGAGCTGATGCAATACTGACTATACGAGTGGGAGAACCGCTTGGCCGCGCTCGTGGTGGCTGGAAGAGTGATGTCGATTTCGAAGTTTCTGAAGGCTATGCTGTTTTTAAGCAGAAGTGTATTGCAAAATATACTGCGCTCGTGGCGTCTCCTGAAGTATCAAAAAAGCCTCTCGTACTACCAGACGACTCATCCGTTTACTTGCGGCGTGCGAGGAACGATACTCAAGCCAAGTATATCGAGCTGACGTCTGATAGCTTTTTGACAACACTTCAACACCGATGGTAACTACTCTCAACCGATGATCTCCGCCACATTGGAGATTTTCGCTTTAAGACGTTCCTCTACGTCAAGCGGGCGGCTCAACCAGAGCAATATTACCGTGCTACCGCGCGTCGCATTGCCAATGCTCGAGTACAAAGGATAGCTTACGAGACAGCTAATGCAGTGCAGTTTGGAGCAATCACTTCGCACCATCTTGATGTTGTGCATGCAAGAAGACCAGAGTCGGCTTCATTTGAAGTTCCTGAGGATAACACAACTGCACAATCAATGGAATTAGACCGATAGCGAGAGGCTCTGCAGCAGCAGGAAGCCGATGAACAGGCCATACCGGATACAGCAATTGTGAGCATTAGGGTCAATGGTTTATGGATGCCTCTTGAGGTCGACATTCTGTCACTTCGGCGTGCATTACGACTGCCAGACCACGATATATTCTCTCGCGGTATCTACCATGAATTCACACCCACTCAGCCAACCAATGGAATGATGAACGACGAGGACCATGCCGATGACGAGCCCATGAACTAGAAGAAAACGCGAGCTTAGTGCAGTACGAGATGCATGTATCGAATAATATTCATCATTACAAAATTAAGCTACTCATCGTCTGCACTTCTTCGAATCAGATCGTCAAACACTTGGTCTCTTATTCCAGTAGCCATGTAGCCACAGTGACGAAAAGTGCCAAAACAACCTTTATCTTCGAGACGCGTACACGCTCGCATTGCAACATCCAGAACCTGATCTGGATTCAAGATCTGACACTGTTAGTGACAAAGAAAGTCGGGCCATGTTGACCACAACCTCCACTCCGTCCCTCATCTTGTAGTCATTGTCGGCTGCAACGACGGCCGTGATGCAGCCAAGAGCAGATTCATCCAGTTTTTTTTCAGATGAAGCTATTCGAACCGAATTGTCAGCGACAGTTGAACCTTTACAACCAGTGCGGCCACACGTGGACAATGCTTTCATACAATACATTTACATTTAATTCGCAAATGCAGATCTTCAGCGGTTGAAGATAGCTACGTTCTTTTCGTTCTAAGTCACAACTACACGTATAGGGATCTAAGTGCCATTACTAGTGTAGTTGCGATTGTATGACACTGAGCTATCTCAGTGAACGTAGTGTTTTTATCGTTTGAGTTGGTGTGAAGTTCCTTCACATCTTGCATGTGTTCGTTTTTAAAGCGATACACTACCATACAGATGGTGCTTGCAATCCGCCACTATTTTGGTGCTGCTGCCCCCCCCATAGAGGGATTACTCATACACTAACGTGTGTACAGTCACTTTATTAGTGTTTTGCTCTGCTCCTCACCTGCCTTTTCACTGAAAAATCATCCAATGAGCTCAAACGACAAGGAATGATCACCCTTCGCGCCTGGTACGTTTACCCAGTAGTAACTCCACCTTTTATACCTTTTTAAGCTTCTACAATGGAAAACGAGATTAGCACGCCTTTGAAGCCAACGTTTTAGAAGGCCAAAGCACGGCTCTATCGGGTTGAGCTGTGGGCAATAGGGCGGTTAAAATATTAGTCTAGCTCCAGCAAGCGTTCTCCGATACCAACCGATACAGTATTCTGGAATGGATAGTTTGCCTGGCGAAGACTCCCGCGTCCTAGCCAGCGTTTCTTCAGGGACCCCCAGCATCACCCCAGGTCGCTTAGCGTCAAGTTCCTTCTGCTGTTTCTTGTTTTCCTTCACACTGGTGTATGGCTTCTTGGAGCTCTGGTAGGCATGGATTTTGGTGTTATCCATCACAACAATGG
>Contig_92
CAACTGGATTGCGGTCTTTACTGTGGTCAAGGTGAGGCTCTAAATTGGGTTGAGAGGACGAACTGTGCATAATTTAGGGCGCCAAGCTAGGAAAAACCCGCAAGAGGCGCAAGCGACTCTTCGATTGTGAAGGCTGCGTTCAAGAGACGCAAGGTTGTCAAGCACTCCCTCTTCGTGAGTGTTGGCTACATTCCACCGAATACCAGCACTTCTTTTTTTCGATCAAGCTCGTGCTGTCAGACCAATGGAAGCGAATAATCACAGAAGCTAACAATGCAGATATGTCTGGTGTACAAGAGCGACCTGTGGAACGTGAACATTGTTGATGAAGTACGATCCAGAATAGGGAGGAATAATGCTAATAATTGAATTTTTAATTTCTTCTCTTGACGAGAAAGTATGAATCTATGTATTGGATTGTCGGGACCCCTGATGTAACCTCCCGTTTAAATATATGGTCCTTGCTTATAATGACCTCTTCACTCTACCTTTATAAACTATAGAATACAAAATTGATTTATTTGCTTCTAAAAGGACGCTTTTTCGACCTTAACAAAATCACGGTACTCGTTTTGGATTACTTCTTTTAACAAATTAAAAAGGATAGCATGATGCTGCAATCTCATGACTGAAGCTGACTTGAAAAAGGTATATTTTGATGATTACGAATCCTACAGTATATTTGCAATGCCTCAGAAGGCGGTTCAGGACCGGTGGAACTTCCGTAATAGNAAAAACCGCCTTTTAGAGACTGGTTCCTACTGTAAAAGGGTGTTTTTACCCTTTTGCCACGAATATGTTAATTGGACTAATGCAACCAGGTAATGATGAGCTCCGAGGCGTACTGACGCGCTGTTTGAAAAACAAGAAGCCCGATGTTTATATGTTGAAAATTGAGGGCTGTGCAGCTATTAATATTGTATCGGCAGAAAATGAAGGGGCTAGTAATCAAAGCCCCTTGGTGGGCTTAATTTTGATAAAACCAGGTGCCTGGCTGGAAGGTTGGCCGACCATTTTGGCTGCACTCCGTGACGAACGATTCTGTTCCATTTTGCGACGATTGGCACGAGCACAGTGTCCAGCGGCGGAGCTAATTCGAAGAGGTCTTTGTTGGGTCTGGGATCGGATGCTGGTTGACCGCGAAGCAGCCGTACTACGTCAGATAAGCTCCATTTACTTTGTTGGTGAATGTTGACCAGAACTGGACCTGGTCCGCATTAACGTCGTCTATCAGGTTCGGTCTGAGTGGAGGTGGAGATAATCCGACAGCGTGCTTCTGATAGTTTTCGTAAGCGGAGGCCTGGTTGAGAACGCGTGCTTGATTCAGGGTGGCCAAGAAGATTTTATACCGCTCACGTTCCTCTTTCTCACCGCTTTGGCTGTTGTCAGAGCAAACGTTGGTCTTGTTACGTCATAAATCGCTGAACTGAGCGCTGAGCCCTCCCCACCGCTCCGAAATCAGATTATTTACACCTTCCGCAAGTGATTCCGGTCGGAAGTGAGCATTTGAGCATTTGGTAAACTGGCATCCCGGTTTTGACAGGAATTTCAGACATAGTTTCCGTACGTCCTCACCAAGTGGCATCTGCGCGTACACATCGAAGGGAATCCGACTACCGGTATTACTAGTCGTACGATGAGTTCGAACGTTGGTTTCGGCGTTGGCTGGGCGAGGGCGACTTGCTGACGATGGTTTCCACGGCTGACTTGAGTCTCGGAGAGCACCGAGCTTATCATCACTTCGGCAGAACTGAGTTGAAACCTTGGTTGCCTCCCTCAGCCCGTCCGAGAGAACTTTGTTGCGAAATAAGCTGAATTTTTCGTTGATCCAGTAAGCCAGAAGGCGCGCCATTGTCAGGTCTGGTCGGGCGTGGTCGGCGTAGCAAATGACGAAGTCCTTCGCCGTTGAAATGAAGTCCACTGTCTTGCTGTTGTAAAAGTGCTGTCCGAACTTGTGCAGAGCTGTTAGCGAACTGATTAAGGCGCCAAATCCAGAAACCTTGGGTGGTGTCGGATACCCGTTCTTGGATGCGAAATCCCACAGATTCATGCCTTTCTCACTTGCTGCGACTGCATCCCAGTGCATTATCGACAGCCCAAGCCCAAAACCAAAAGAATACAAACCTCGTAGCACTGCGGGGCTGGCCACGAACTCCACGTGTAGTGACTGCTGAACAGATTGAAGTAATGTTTGAGGATTCTTACCTGTGTGCCGTCGGTTGACTATCGCGGCATGTATGCGCCGATCACTCGGAGACGGATGAAATACGATTCCTCGCTGACGTTGTGTAGTCCTCTCAGCGTCCGCGTACGAGTCGTTGCTACTATCGGAAAAACTTTCATCGTCGTTGTCGTTGAAACGCCGGCGCTTAGCCAGCGGCGCGTTCATATGCTGTACCTCACGAACGTCGCCATCTTCGGAGCAACTATCATTATCGACGTCGGCGCTGTCGTAGTTCCTCAGCTGTGTATCGATCTCGTTGGCGGTGCTAGGGTGGCTGCGAGGTGTCGGAGTTTTTCGGGCCTCATCAGTGCTTTTTCTAGTAGTTGATTCTTCTACAATGTGCGACGTATCGGTATAGAGATCTTCAGGTTTGTTGGCACGGCTGGCGTTCGAGTAGCTAACGATGTGCTGGCGACGGACATGCACTAACTGGAGCGTCGCCGGTTTAACCAACGGGACAATCTCATCGGGAGAGAAGGGAACCGATAGGCTGGCCAAGACTGAGGGTGGAATCCCTGACCTTCGCTTTCGGCAAGCTGCCAAAAGCGCGTCTTGTCGATGGAGGAGCTCAACTGGGATTAATGCCACCCTGGCCTGGTTGAAATGCGTAGTTCAGCGCGTCAACTTTGATCAACGATTGCGTATTCGTCAGCTGGAATCGAGTTGGTCCGTCGTGACTCACAATATGGAGAATATTGGTAGTTTCGGCCGCTGTATACAACGCCATATGCCCATCCGTCGACTCCTATTGGTGATGTCTTGATGAAGGCCACAGTGTGGGCGACGTATGACTCCGGCCAAAAACGACGTTCTGTTTCCGGAGCCAGTCTGCATCAGACGATATCGATAGGTATGTCGAAAGTGTCGTTGTTCTTGTCATCATCAGGACCGACGATCTTAACTGTAGCCACGCTATCCGTCAGGTCCGTGATTTCAACGTATTGGAAGTCGTTCAGTTGTGCTGAGTGCGTTGGCCCGACAAAAGCAAGCTCGCCGAGTTGAAGAGCGCTGGTCATCGGTGAGCCGAGTAGTCGGTAGAAGGCGATCTCTTTTCGCTTTTTGCGAGCCGAGAAAATCGAAAGTGAGCTACCGAAACTATCTACATCAACTCTAAACTTATCTGCGAGGCTTCCGATCAGATCGCGAGGCAACGGCACGTCTTCTGCTCCTTGTACTCCCGGAAATAGGAGTATCCATCCCGGATACTTCCGCTTCTGTACCCGTGCACTTAGGATACAAAGTGTTGATTGCCCTCAAATCTTTTGACATTCTAAATGAGGTTGAAACGCATTGTTGAGTCATCTCAGCTTAGACTCAGCAAACCGATTGGACCAGGTTACTGAATGTGTTTACAGCATCTTGTTTTAAACGAGACTCTGATAACTGATATCTTGCCATATAAGATACGGAATGTCATCTCTAGTCGAGAGTAGGTAGATGTCATTATAAGGGGCAACACCATTTATATCGGTTAACAAATTGTTTTTGGTCTTTCTGGATACCTCCAGCAGGCTTGCTTGCAAACGTTACCGTCAGATATAGACATGTATCACGTATCCCAGGTATCCATCCCAGGTATGCCAGCGCAACAGTCCACATACGCCGCGCCAGATTACACTGTCAAATATGACGTTAGACAGGAGACAATCCAACGACGAAATAACGTAGAAAAAGCACGAGCTAGTATGAATGAACGATACTAAACATTAAGGAAAACGCATTTGTGGCTACCGTTGAGTACGACAGTTTTGGTGGAATCTGCCCTTACTTTCGATTTTGCTCCCGTCTCGAAGTTCAGCTGTAAGAAACGGCCCAATGCGTCTCTTGACGGTTTTCACGCTGATTGCGGCTTCCTTCCTGACTACCAGCGACGCGCTTTCAACGACCGTCGTCAACACTATCAACAGGGCTTCTACCGATGGTCCAAGCGGTCGACTGCTGAGGACCCACCACGCGGCCATTGAAGATGACAATGATCTCGAAGAAAGGCCCTTTTCTTCTGACCAAGTGAAGCAACTCATGAAAGCAGCTAAAGACGGACGTTTTAGCTACACAAAGGCGTTGAACATTCCAGGGTACGTAAACTCGCTGACGCCGGAGCAATTCAGGCACTTTAATCATCGTCGGAACAAGTTTATCGNAACAAAACAAAAAAGCGAAGAGAGCGTAAGTCGCCTCTGTAAACAGCAGAGATCTCCGAACAAGACGGTGTACGTTCTAGGCTCGTTAAGAAATATGGAATGTCTTTTAGAGAATTCTTCGTATTTTGCTGCGTCAAATTGGCGGGAAGAAGGGCAAACTACATGCACTAGTTAGTTCGGTGCTTGCTGGAGCTAAGAGCCACGCTATCTAAGACAGTGTATCCTTCAGGCTAATTAGTCGTACCCTGACTACTATAATTGTGGTGTATAGGTCGAAGCCCAAAATACAAAGTCGTGCCTTGCCCTGAAATTAATACAAGCTGCGCTCTAGAATATTAAATTTACTTAAACGAGAGATAGAAGAAAGTGAATAATCTTGTTCCAAGTAGAGGTCACTGTCTTTAGCTAAATATTATACCAGATGCCCGTTTTGTTCTCATGTAAATCAGTCAGCGTACTACCGGTACCTGATTTTTTATCCTTCGAGCACAGTAATTGTGCTCCGAAGCCAAGGGGGCTAGCTAAGGCCGATCGCTTATACGCACTTGATGCCACCAAATGTTGTCTTACTTCATTGCATGTATTCCATCCGCTCGGTTCTCTTGTCGACACAAACACTATTGTACTTCAAAGTATAAATACATTTATAGCTATTTCTACCGCGTTATTCAATACCTTCTAGCAATATTTTGTACTAATATTAGGACTCAATTTGGACGACACAGACAACATGCAGTTAGTCTATCGTTTTCACTCAGATATGAAGATCTCTCTTTTATCAACATCAATAATTCTAGTATCCACAAAATAACAACTCCTCAATTTCAACTGCCCATTTTGTGAAAATTACCGGTCCAATTTGAAAATTTAGGATACTAGGATAAAGAGCTCGACGAGATCTGCCCAAAACCGGTCTTTTTCTTTAGAGTTTATCAGAATCACAATTTGTGGCAATGCATGACTAATTAATTCCCCGAAAACGACTGTAACATATACTACAGTTTCCACGACACTTGCGCGAGGCGATCAATCGTAGGATCTAGAACGACAGAAGGGCAGCTGTATTCGCTACACAGGGACAAATTCATTTAATAATATTATTAGTACACAGATTCGAATACAGTAAATAAAACACAGTATCACTTATAATTACAGCTGTGTAGAACTAGTAGTAGCTTACATATTACTGAAATAGGTTACCATTTTGCTTTAAGACTTCTTGCAACGCCTGAAAACCTACTTTGCATTTCAGTGCTTTACTCTTGTACGAACTCACTGCAATGGAAACTGGTACAATGAACCAACGCGACGTGTTTATGCAGCCATTTTTGATAACATTCAGAGTGATGGTCACACACACTTTAACTTACTCGTGGAGCAGCAAGATGAGTGTCACTGTAAAGCGCCCACCAGTAGTATTTTTTTACTCACAAATATTTGGAAACAAACAAAAATGCTCGGAGGATAGAGGAAAAGAGCTTATTCCAGCGATAAGTGGTATCGCTGGAATATGGTAGTTAGTGTGGCAGCTACCAACTCTTTCCGAATTACTCACAGACCTCACCCGATTTGCACGAAAGATCCGGTGAAATGAGGCTCCCCTCAAACACACAATTGGCGTCTTCCAAGGCTCCTTTGGTCCGCTCTGTTATTGGTACAAAGATAAGGAAACACGTTGTTCAGTGCTCTTTTCGTAATCGTAAGAGCCATCATTGAAAAGGCTTTTTGCGAGCTACTCGAGCCCTCTACAAAGCTCTTGATTAGGTCTTTAGGCAATTGAACGACTGCAAGATTCGATTCAAACTTTGGGCTATCGCAGCGATACCGCATTCACCATTGAACAGCACGTTCGCTGACGCTTCGAAGAAAGTTAAAAAAAATCGATAACGTCGATTAAAATGACGGAGGTGGCAACATCAGCGAGGTGAGACAGTCGTTTCGCTGAAAGGTAGTGAAGTGGGCTTCGAACGAACATGTTCGGATGTTTCACACATGTCAGCACGATCTCAAATGAGCCATTTTAACCTCGAAAACCTCGCTCTGGACGTTTATCGGCTAGCGATAAATGGGGGAACCATGGTTCGCTTCATCTTCGTTCCAGCTGAGCCTTGTTGTTTCAAATTTTGAAGCGTTTCAGTTTTGTTATTCGCTATTACATAGCTTCCCGAGCGACTACTTTACATGTTTGTACCGAATAACGTTATTGCATAAAAAGCATGCTTCGTTATCTATTATCACTTCCATCTGTCACTGCACGATTGCTTGCGCCTCTCAATCCAAGTAAGCTCTCTTATTTTACGTATTGTACATGTACTCTGTTCATTTTTAGAGTCTTGGTTTGTGTCGCGATTATCGTGGGCTCTACGACTAATCGAGTCGAGCGCGAATCAGTCGCATTGGGCTGCTATTTAGATTTATTAAGCGATATGATGATGTTTTCGACTTCATATCAGCCTTCATGCCAAGATCAAAAGGGTACAAGTTCTATTTAGACCAATGTCCAACGCTTGTTGATTGAGTTGGCGACTGATTGTGTACTTAATAAAGCCGGAATTGACAATATAACCTCGATACTAAAATGCGATTGGTCATTTTTATTCCCAAAATGAAAAAATGACTAAAAATATTGGTAAAAGGTATTTATATATGCTTGCGTGATTTCGACCCACAGAATCGTTTGATATAGAGCGTACGCTGCAGCAGGCCAAGAAGCACATCATACTGAAAGTCAGGCACTAGCATCGGCCTCAATCGGCTTGACCTGAGACAGTGACGTACCTACAAGAATAAAGGCGACGTAAAGACAGGAAATAGAGCTAGATCAAAATTCTTCCACAAAATAATTTATATCAGACCAAAAAATCACCTTACCAAATTTTTCATTAAATTCCAATCCTTTTGTAAGACAGCTAATATTGATTGGTTTTTGTTGATGGACGGAAAACCGCTTCTGCTGATAGCAGAAATCATCGTTATCCGATCGACGCTACTGTTGTACCAGAACTAGCCGAGTGCCGCCGCTACGCGGCGGGTAAAGACGTTTGCTCATTCGAAAGTAGATATAGAGGGAAGTTGAACACTGTCTAGCAGGGCCTCAGCTCCGGGATCTTGGTTGCAGTGCTTTGGCAAGGA
>Contig_93
CCGAGCAAGTCGGCAACCTCATGTTTGGGCAAAATAAATGCATCTGTGAATGGTGCGACGAAGATTTCACTATAACTCAGATATAGCTTGCTGAAAAAGCTTAGCGTGAGCTCGCACTGCTTAAAGCACCGACACAAAGAACAATCCTTAACATTTTGAAGGCTAGACTCCAATTCGGGCATAAGACTGCAGCGTATTCGTGTGGTAAATGAGACGAGGGGCTGCACAATGCGTCGGTATTTTTGCCCTGGGCACGCTCGTCATAAAAGTACACATTATTTTTCGTGTTCGAGATATCGGCGACGACAAAGTTTTGAATTTATCAAATTACTGCTGAAATAATCTGCTAAAGGATGACTGTGTCCATAATAAGACATGGAGAGACCCCCGACGGAATCCTCAGCTTGTATTTGAATGCGCCCAGTTAGGTTCCTTAGCACTCGAAATATTTCTCTGGTCGCAACCATCCATTTCTCCTGCTGATACTTCATTGCAATCGTCACTTCTTCACTTTCAAAATCCTTTTCACTGTCTGTAGATTCATACGTATCATGGAATGACTTCCTTGGGCAAATTTTGATTGGGAGCGCTTTTGGCAGCATAATGCTTAATGCAGGATGAAATAAATCGGCGCTGAGCGATGGCCTCGGTAAAGGTGCATCTTCTTTTTTTTTTAAAAAATTGCTTCTTTGTCGTCAGCACTCACACTTTTTGCCGCAACAGAATATCTAAGCGCACACAGCAGTCACAAACGTCTTGTTTTGTGTGAGTTAAACGGACCCCAGGGTAGTAGTAAGTTCTGTACTGCGTAAAGCGCGTGTAGCTCAGCGTGCGTGCTCCAGGGTGTGCTCGCGCTACCTCATCGACGTATCTTGTATGCACAATGCCCCACGTCAGCTTTGCCTCGGTGAAGTACCGGCGGGGTCGTCGGTGCGAGCACGGGAAGCCATCTTCCAATACCCAGGTCGAGCAATAGGCCTTAAAACGATCGATGCGGCTGCCTCCAACAGAAACGATAGCTCAAACGACTTTCTCGGATAGTCCCTGCTGTAACAGCTGGAGGAGAACGCCTTCCGACTGCTCCCACTCGCGTCCTCCGTAGCTCGTTTTTCACGAGTCCCAGTCTGCTCTAATTTTCTTTACTGCTTGTTCGCCTAGGAGCTTGACTGCGCGCGAATATGCTGCTTCCTGTCTAATTGGACATTTGTGCCGCTTGCGTTGTGGAATCGTTGTTCGTGAGCCTTCACCACGTCTAGCCATATTTACCGGTGGGTTTCCAAACTGAGATTACATCCTTGCCTCAATTCAGTCACCAAAAATAAATAATTGCCATTTTCATCGGTTTTGTTTGGGGGATCCCGGGGTCCCGCCAATGCGTTCAAATGTGCTACTTCGTCCTGATTAATCGGGGAGCCGTCAGAAAGAGAAGCGTCGAGAGAATGACTTCTCCTTTCAGAACGTAAGTTTAATGACTGCGGTATCTGGCTGTACGGGAAGCTATATAGATTACGGAGATTAGGAAGCTCTGACTAGTACTGTAGACCATGTGTACATCCGGACACCCCAAAATTATATACAAACAAAAAACCGTGTCAGAAAAAGAGGATTTTTTTCTCGTATACAAAGTGCAAATCTTTCTGCTTGGTTCATTACTGCTCTTGCCCGTCAAGAAAATGCTGAACGACATCATCCGCGTCGCTGACGGTCTCTTCAACCGCGTGAAGGCGCTCTAGCTGTTGAATTACGATATTCTGAGGGACGTCAGCCGCTGGCTCAGCCATTTGACGCTTAAATCCACTTCTGATAACCTGTGTACCTAACTCACGCCACGCTGTCGTAGCCCAATGAATAGCATCGTTTCTAGACGGAGGTGAGAGCACAAACTTAGCGCTAGACTCGCTTGACGAATACGTACGCAGTTGCTGCGCAATGTAATCCACCCAACGCTTTCTCAAACGCTGCTTGAGTGGTCGAAACCAAGAGATATCTGCCGGTTGACACACAGATGTCAAGCCTGGTGGCACCTTCACTAAGTGAATGTTCAAAATTTCAGCGTGCTGTGCTGCTTCCTTTGTCCAGTGTGCTGAGAAATCGTCCCAAAGCAGGAGAACTGGAGATGCCTCGTCTCTATCGGCAAAATGGTAGTCTAAAAATGCGACAGACAAATCCGAATTCCACCAAGCGGAACTGTTACCATAGATTTGAACTTGAAGATCAGTCTGGATACTCTTCATTTGGCGCCATAATGTATCACCGAAACCGTGTTGAGCTACATAGTTGTAGGCAGCTCTCTCGGGGATTTTCGATGGGTCTGTTTTAACAACGTAGAATGGATCATATTGCTTACCTATTGAGTCTGCCAGAAACATTCCTGTTAAACGGTCCTTGTCCTTTCCTCCGCAGCGAACCCATACGGTGNTTTGCCCCCTTTTTATTGATCGTCTGTTTGGGCAGATATTCAAAACAGATCCCACTTTGGTCTGCATTGTATATCTTGTCAACTCCAAGTTCCAGCTTGGTTCGTTCAACTTCACACCAAAATGCTCGTGCAGCTTCTTCCATGGCTTCTGGTGATTTCTGTCCTTGGCGAGTTTTAGCACGTAGAGATAATCCATGCCGCGACAAAAAACCTTGCTGCCAGCACCAGCTACCCTCAAATACGCCCTCAGGAATACCTTCAGTGTGTGCGATATCTACAGCCTGAAGCTGCAACATCACCGGGATATCGGTACGCCCTCACCACGTAGAGTATTAACCCACTCGACTAGGCCTTCTTCCGCTATCGCCGATAGAGTCGTTGCAGTGCCCTTCTTTCTGTCAGCTTTGAGGTGCGCTGTAGCCGAGGAAGATGCCTTGGACTCTATTTTCTCTCTATCCTTTATCCAGTCGTAAATTCTCTTCATCTTCGACTCTCGTTTGGGCTTGGTGAGATGGCTATAGAACTTATTTAGAGTAGCAGGCATGCCGTGATCTCGAACGTAGTTTATTATGTCGAGCTTTTTACTAAAACTTTCACAGTCACGTGTATGACCATTGTCACGGCGTCCGCTGCTGCCAGGTGCTCGCTTCCGCCCTCGTGCCATGCTGGAAAAACTCGCTGTGAGTGCCCGACAAGACGCTTTTCTGTGCTAAAATCGCACTATCCGTTACGATGGGTTGGGTAAAAATAAGTCTGTCCGGTTGAGCAAATGCACTTCAGTGTGATGGATACATTGCTGTGATTGGTCAGAGGGTGTGTCCGGATGAACAAAACGTCCGGATGTACACATGGTCTACAGTACGCACTTATTAGTAGTCTTGTCCAAAATGGAAAATCGATCGGTTAGTTCTTACCTTTTTTCTGTGAAGTGGCCCTATGAAAAAACAATGTGCCAAGACTACGCTACAAAAAGGAATATCACGCTTTGCAGATATTTTACCTCTTTTATAGGGAGTATAAAATCAATTGTCAAATGCCACTTATCATACTGTATTAATTTTATGTCTAATTTCGAGATAGTACTACTACTATCGCTATCTGAAATAGTAGTATCATAATATTATGATATTCGATTATGTGATTGACGGACGCGCAATCAAAAATACGCATAACATATCCAACACAGTTTAAGAGCTTGTTTTGAATTTGCAAAGACGAATTTTTTAAATATATTATTGGAGCGATTCCCCGACCCTCCAACCCAAAGAGTTTAGAATCATAGAAAAGGCCCAACCATCTAGGAATCAAAAGGCCTAAAAAGGCTGCAGATCCTGCCTGCGGTCTGGGAAAATAAACAGCGTTCCCGTTGGCCAGAAATAGTAACCCAGAAAGTCTCTAATTTTCCATCCCGAAGCGGCTTGAAGGTGGGAAGGCAAGCGTGGATCGTCGACTGAACCAGGTAACTCCAAAATCGGTGAACTTAATATAGTGATAAATATCACCTGGTAGACAGCTAAGTAAAAATATCACCTAATATATTTTCTTAGACAAATGATATTATTAGATACTGGTATCAGCTTAATACGAGTTAATGTGATATTATATATTTTTTTAAGATTGCGTAATCGATATTAATCCACTATTGCCGTTAAAGCTCGACCAGCTGAAGTATTACTAATCAATTGTGAGGGAAATGGTGTCCGGGACAATTGTGAGAGGGACGGCAAGGTTGGTGTGGTGTGGTGGCACTGCTGAGCGCATTAATCTAGCGTCATATGCTGCAGGTTTATGAGACGCACGATCTGGACGAGGCTATTGGCAGATAACAAGAGCAAATATCTTGACTTCGCTCTGTCGACCTCAAACAGCTGCAATTGTTTGCAGTTTTCCACCTCGATCGGCTTTGTCTGTGTCCCAGTGAAATACTAGAGCAAATGCTCGTCTATTTTAAAGCCTGCCATCAATACTGCTGTTTGACCGAAAGAGTCACAGAGGGTAAGGAGGCAAGAAACGTACTCAAGTGGGAAATTATTTTTCATCTAGTATCTATATTGTTCAAATTTCTGAGTTCATATTATAATATTAAGTTAACTTTTAAAAACTGAGTTACTATTGATATTTGATATTGAAAATAGTACTATTATTATAAAATAGATCATATGATATTTGGTTACCTCGACTCAGCGTACAGTATCAGGGCTAGGTAAATGTTTACCAAATTCCGGGCAGGAACCAGTTCCTCAAACACTTTGCGATTCGATCACCAAAAGCAAGGACCGACCATGAGCCACCAGAGAATACTTGTGCTGCTTATGGCTGCCTTCTTTGCTTGGGTTTCAGCACAAACAACCCCTAGCCAAGCCGACAGGTCGAAGATGATTGATCCCGATGTGCTCGTGAAGACCACGTCACAGTCAAAAACCACAATTGATACTTCATCCAACCGATTTTTAAGGTTCCTCGACGCAGAAATTCAAGATACAGCTCGTGGTGATAATGATGTAGACCACGAGGATAGAGGGAATACGCCGTCGCTGTCGAAGTTCGACGATCTGATACACAAAGTATTTAAATCCAATCCGGAGAAAGCGCAAATCGAGGCGTGGATACAGTCTCGAGTGCACCCTCAAGCGCTTTTTGATACCTTGCGTCTTGGAAAGAGTACGACGAAGCTGGACAATGATCCGAATCTCCTCCTTTGGTTTAAGCTCGTTGCTGCTTTTAGAGCTAAGAATGGCAACCAGGCGTTTTCGGATCTGGATCTCTACTACTTGCTACTGAAGAGAAACAGTGCCGAAGAACTGAAAATACTTTTCGAATCTTTCCTGAAGACTGAAGGCTTGAAGGATCTTGGCAAAAGTATGCAAAACTCGCTATCTGGTTCTTGGATGTCAAAAACCTTAAAACACGAAACAAGCCCAAAAATCGTTTACGATACCTTACGTCTTCAAGAGGCTGGCACGAAATTAAGTGATTCGCCAATCTTTCATCAGTGGCTGTCCTACGTGCAGAAGTATCGGGCGCAGGAGCGGAATCACTGGTTCGGAGACCGCGAAATGCTCGACCTGTTTCGAAAGACCATCGAGGAAGACGACGTAGAACACTGCTATATTTACTTCAAAACGTCCCGGGCATGAAAAACCATGGCGATGCGATGCAGCGGCTCATGTTTTTATCGTCTAAAACCAGCCGAAAAACGATGAACGACGTGTGGCTGAAATACGACGTATCGCCCGAAGAAGTTTGGAAGATTTTGCGCTTGGCAGAGACCAATTTGGACGCTTTGAACATTAACGCAATGTTCATTCAGTGGTTCAGCTACGTCAACTTGTACAGGAGCCACACAAAAAAGAACGTGTTCTCCAGCGGATAAATAGTGCGCTTCCTGGCGGAGAGAAAACCTATGCGGTCCGACTGGGAATTTGCAACAATTTTTCAATCACTCAAGGACGTCCCTGGCCTGAAGTTGTTTGCTGAAAACATGCAGACTTACCTGTTCCAAAAATGGCTGCACATGAAGTTTGATGATCCGAAGACTATTTCGCGTATGCTGGCACTTCCCTATCCCACTAATGCTGTGTACATGCCGAAGAACGGGCCCATTTACAAGACTTGGGAGACATACACTCTTTATTTTTCGGAGAGGAAGGGCGGAGTGTCGCTGCTGAATAAAGTGAAGACACTTCAACAATTCGCAGTTCGAAGAACTGTGGCTAGGGTTTGTCGTCCTGCAACCTTACGCTAAGCTCAGCAAGGTTTAGCATTTTTACAGTGTCATCCAATAACATAACTCGGATTTTTTTAAAGTGTAAAACCAACTTAATTGGTTGTCATCCTGCATCATCGTACAAAACCTAACTAAAGTTCCATGTTACGCCAGTGGGTTTGTATAAGCAGTAAAGTCGTCAACTCGCAGACAAAAGACCTGCACTCCGACCCCAAGGAAATGTATAACATTGAATTTTCTGCAAGGAGACTACACATTGTCTTAAACTCCATTACATCTACGTGTAATTCGCGTTACTACAGTATCTTGTAATAAGCGTCATGAGGTCCGAAGCCGAGCCCATCATGAAACTCAAGCGCAGGCATGAGTTAGATTTTGTATTACGCTTTCAACTCACAGAACCATGCAATTTCAGGCGGTCACGTATTGACAATATTTGAAAATTGCTAAAACTTGTTGGCACTTTTTGTTTCAGAATAAACATCGCTGTGGCTCCGATATCTATAATGTATTTAGAGCTTGGACGCTTAAAGCTTGCCGCACTAAGATACAGCTGAATTATCTATGGTGTGAAGCTGCGGCTAAAAACTGATCCGTTCCATTGTTTTAAAGTATTATATAAATACTTTATTATCGATATATCATTTAGTTAAATACAGAACTCGGTGGAAAATTCAGCAGTGGTCACAAATGAGCAGCCACTAAAGCTTGGTCAGTCGTTTTCTCTTCTGTTAGAGCGTAGAAGTCACCATTGATGAGCTGTGCAACCTGGACGCGATCGAGAAAGGCATGGTGGACGAAGACTGCCACGGTCAAGCGATTCACAGCAATCAACTTTACGCGCAATAGCTGGATTCGCCCGAAGCTTCATCACTAGAAGTCAGCTTTTTTATTAGATATCNNTATATATATATATATATGGTACCGGTATAAGCTAACAGTAAAAACGAAATGTTTAATCAATTTGTTCATTTACAGAGGCTCCAAGTAAAACAAATATCTCTGAGTCTTACTTATCCATTTAAAGTCTGTTATTGTATTCAGAATAAATGGCTCCACGAATATTATTGTAAAAATACTACTGTTCAAGTGTAAATAACATGTTCTTACGACATGACTGAAATTGCAAATGCTTTCGAAATGAAATAACCAAACATTCTGTAGTTTATTTCAACGCATCCTCGATGCTCGACGCTAGAATTAAGGTATTCGGATTGTTTTTTTGCAATTTCTATCATCTCGAGTAGCGTATCCTTTTTGTAGAACTTCCGAATCGTTTTTATCGCTTCCACCATGCTCGTCTTCTCTGAGGGACCCCGCTTGTAATAAGAGGTCGTGTACCGGACCCATGTGTCTAATGCAGGATCGTCCAATAGCTTTGGCCTGGTTTGGTCAAGGTGAAGGCGAAGGCTCATGAATAAGTCGTCAGGGGTCCTACGAGAGACATACCAGCTTTGAAACAACTCTGATTCCATGCGCTTCGCTATGCTCTCCGTTCTTTTGTCTGTCATCGCTGACTTGATCATATTAATCAGAGATCGGTCGCCATAGTGTCTATTCATTGTCTCCATCACGGGTCTTCTTAATTCGGGGAATGCCACGTAGAAGTCATCGAGGTACTGAATCCAATTGGCGAATTGAGAGCTTTTCAGTAGGTCGTTCCTCTGGTTAGCGAGTCGCAACATGGTAAAAAGATCTGCTGGGAGCGTTTTAACCATACGCTTCATGTCATCCGGATGGTAGCCCGTAGCTGCCAACGTCTGCCATATTGTCGTTTCCTTGCCGTGGTTTTCCCGGTTAAATGCGCTCAAATATTTCCCCCAAGTGATCACCAGCGGATTCGTAAATAGTGAATCTCCTACTTGATCAAGATTGGAACACCCTATCAAAGACGTGATCGGGAGTCCAGCCTTTCTGCATCCAGCGTTGGAACAGCTCGCTCTGCAGTTTCTTGGCCACTTTGGCGGTATCTGTCACCTTCATCGCCTCGTTAAGCATATTGACCAGTTTTACATCTCCATAATTTGCCGCCATTGTTGCTACAAGTGTCGTCTGGTACTTGGGATTCGCCGCATTGAACTCCTTCACGTAGTTAAAAATGTCTTGAGCTGCGGGCTGCTCAGCATGCCATTTTCGATTGTGTAAAGGCCAAGGCGCTTGAATACGTCGTCTAGAGCTTCTTTCAACAGCACTTTCTGCTCTAGCTCCAGCCGCTTTACTAGTTTGGCTGAGGAGGGGACATTCTTGGCCGACTCCAGTACTTTTACGAGCCTTTCGCTGTCGTATTGCGTTGCCAGCACCGACATTAAGGTCGTCTTTTTGTCGGGGTTTGCCTTATTGAGATCGTCCACGTATTTCACCCACGTCTTGAACGGGTTATCGAACAAGTCATCGCCCGTCTTGACGAGCGACAAGAACTTGAAAATCTCTTCGGGGGACTTTTGAATACTCAGCCAATGCTCGAATTGCTCCTGGTGAAGTTTAGATGCCAGATTTGATGTACCTGAAGTCTTCATTGCATCTAGTAGAATTGTTGTCAACTTCTCGTCGCCATAGCTGCTCGCCATGACCGAAATTCTCGCTATTGGCCGGTTTTTCAAATTGAAATCGTCCGCGTTCGATACCCACGTTGCAAAGTGCGGATTTTCGAGCAGTTTGTCGCCTGCTTTGTCGAGTGTTAAGAACTTAAAGACAAACCTAGGGGACTTCCGGATATCCAACCAGTGTTGGATTTGCTCTCCTTGTAGCTTACTGGCGACGCTTGCTGTACTTGGGGTCACCTTCGCCTCAAGTAGAATCTTTGACAGTGCTTCATCGCCGTAGTGTCTAGTCAATACCCGAATGCTATCTTCTGCCGTTCCTGGGACGTTCTTCTTGAAATCAGCCGCATATTTTAGCCATGTCATGACAAGCGGATTCTCGAGCAAATTATCGCCGGCCTTACCCAACTCCAGTAGTTTGAAGACATGTGTGGGTGTCTTCTTGGTATCCAGCCAATACTGGAGTTGTCGAGTTTGTAAGTCGGTAGCTAAAGCGCGAGTGTCTGGGTTCTTTTGAGCAGCGTTCCTGGCATCCTCGGCTACCTCCTCCCGATCTTTAACTATTTCAGGACCGCCATGGATCCATTTTTTCGTACTCCTACAGTACACCAGCGTGGAGCCGTCTTTACGTATAACGTTACCGCACAATCGCGTGTCGTGATCAGCAAGGTACCGGTAATATCATGCCTACGTAATCTTGTCCAAATAAACCATAGCTCCCGTCAGCTTAACTATCCGACACATTGTACAAGTTCTGGAAATGACACTTGTATCCAGGGGCTAATGGTAACCAAATATCATATGATATTTTTGATAGTAATAGTACTATTTTCGATATTAAATATTAATAGTAACTCATTTTTGCAAAAGCTAACATAATATTTTTATATTAGCTCGGAGAACTGAAAAATATTAGATACTACATGATATTTAATGATATTTCCCACTTAAGTACGTTTCTTGCCAGCTTACCTCTGTGAACCGAGCGGAGCCAAATAACTTTTTCGATCAGGTTCTAGAAAAGCAGTAGGCTTTAAGACTGACGAGTATTTGCTCTAGTATTTCACTGTGACACAGACAAAGGCGATCGAGATGGAAAACTGCAAACGCTTGCAGCTGTTTAACGTTGATAGAGCGAAATCAAGACATTTGTTCTTGTTCTCTTCCGATCTCCTCGTCGACATCGTGCGTCTAATAAACCTGCTGCCWGTGGCGCTAGATTAATGCGCTCAGCAGTGCCAACACACAACGCCAACCTTGCCGTCACTCACAATTGTCCCGGTACTCACGGTTGATTAGTAATACTTCAGCTARTCGAGCGTTAACGACATCTGATTAGTTAATGTAGCCCGATTACGCAATCATTGAAAAATATAATATCGTATTAACTAATATTAAGTTGATATTTAATAATATCATATTGTCTCAAAAGAAAATATTAGGTGATATTTTTTTATATTAACTGGTCTACAGGTGATATTTTCACAATATTAACTTCACCGATTTTGGAGTTACCATTAACCCCTGTGCTAGCATCACGTCGGACAGATATCGAATCGCATTTTTGGTTTAGGATGGTAACAATGGTGGTAGCCAGCCTATTGCCGCGGAGCTCTTAACTCCTCTTGTCACCCTTAATTTCAAATGCTCAACTAGCTTCTTCCAGTCGGCATCCGTGATCTTTTCCGTGACCTCTTTAGCCTTGTCCTTCGCCTTTACCGCAGCTTTTAATGGGATTGAGCTTCTTCAGGGTATCCTTCAGACTGAATCCTCTCCTCTTCCTCGATCTCAAATTCCCCATTATCGACACGGCGCAGCAGACGGTTGCCGTCTTTAGGGCTTGGGGCGGCAAAATCGGGGAAAGTTTTGATTTTTTTCAGTGCCTTGGCACCTGGAAGCTGCATGCAGCGCATTGCAATAAGGTAGAGCACCCGCCATCATCACGGCGAAAAATGTAGGCGAGACGCATGGTTGTTGTCGGATAGAAGCGTTGATTACAAGATCGAGAGCCTTCACTTCAGATGTTGTTCCCGAAAGAAAGCGAGTTGTGAAATGGCGAGTAGACTGCTGAATGAAGTACGCCGTTTGGTCACTTTAATAGATTACCGGTAACCACACCCACAGAGTGGCGACATGCAGCTCCATCCCCCTTGCAGATGCGAAGCGCGTTTGCATTAGCTAATTAGGACTTTAGAGTCCTAATAGAATAGCTTTATGCAATAACTTGTAACTAGTAGCGATTTGTTTAATGATAGCTAAGCTTTAGTATATATTAATGCATAGCACTATCGAAGCCCTGTAGTTGAGAGTAGTACTGAACAGGACATGTATTATTGTTCAGACACGATAGTGCGGGGAGTAAAATAATATCCGGGAGGCATTTTTTTAATCGCTATCTAGAAAAAATAGGAAACAATAATTTCACGCTAAAAACGGTCGCAGCTTCATCATATGTTTGTAGATATAAACTTATTAAAAAAATTCATTCCTCTTTAATATGTAGCAATATTCCTGCAAGCTGTTGCCTTAATTAATCAAGCCATGAGTTAGCCAAAGGATTGTACCAATAGTTATGAATTAGCGTTAGAATTTTGCATTTCAATATACAAGCTTTTCCTCTGAAGTTAAGAAATCATTCGGTAGAAATATGACCTTTCTCAAACAAGTTGAGTGTTTACGAATATAAATTAGTTAATGGTCAGTTTTTGAGATACCCGTGACTAATAGTCTCATCCTAGGACATCACGGATGCGCTGTATGTTTTATACTAATATGCATTTAAATTATGGCTGTTTAAGCGCTACCTGGATCTGAATCCGCGCAAACAGCTGGTTTGAATGTTGCATATGAAAGACATTCCTATCCATCTCAGTTCGATATTACAGTAGACTGCACCCAATACCTCAGAATTGGCTCGGTGGATGGCTACACTTTATGTAGTCACAAAACACAAAGGGGGGGGGGGGGGGCGCACTCCAATACAAACGTGTGACCACGTGTATACCTATGGCTGAATTTTAAATCGAGCTCGTTTGAGGCATTCTAGCCGATCAGATTTTGGGCGTTTCAGAATCGGGGCAACCCAATCGAGCTGTCTGAAACAATTCCAGATGGATAAGGCCTAAAACGCCTTAAGTCGAACACGACCTAAATTGTATGAGTACAGTACATATATGTAACGTCGTGCATATGACATTTTAAGTTTTAATTTAATGGTCACATGACTATTAATACTTATTCCGTGAACTGAAGCGTAAGTCCCAGATAGTTACATGCAATTTGTGATTTATATGAATATGGCGTGTAGGGAATTGCTCGTTGTAACGTAGTATCAGGTACTTAGCAAAACAATGGCTTGAGGAAGGGAAGTCTGAACGGGTTAGAAGGAAAAGGCCGCAACCTCCTCCCCTGACTTGATGCCTGTAGCGTGATCCTGGCTCACTGATCCGTAATTTTGGAATGAGACAGCGTTAATGCCTATTTTTGACGTGGACAACGAGGGGCTGCTTGATCATAGCGGGCTATGACAACGAGCGAACTACCGTAGCACGACATATTTGGCTTTCCTAACGATACGTAATAGTACCGATAGTGAGAAAAAAATAATGTAGCTTGTAACTTTTTATGGGGTGACATGGGTGCATCGCTTAACGCGTCTCATACTGTTCTCGTCTAAT
>Contig_94
CATCCCGAAGGTGCAGCAGTTGCTGAAGGATTTCTTCAACGGGAAGGAGCTGCTCAAGTCCATCAACCCGGACGAAGCCGTCGCGCACGGTGCCACCGTGCAGGCTGCGATTCTGAGTGGCAACGAGTCGTCTTCGAAGCTGCAGGACCTGTTGCTACTGGACGTCGCGCCGTTGTCGCTGGGCCTGGAGACAGCCGGTGGCGTCATGACTAAGCTCATCTTCGTCAGCAGCCACTTCGAGTGCCTTAAACTTCAGCATTTGCGAGGTGACAGGACAGCCGTCTTTGCGCATTGAATTTATCCACAAGACGATAGCACTCTCAGCCTCACTGGAAAGTATCGTTCCTTGTCTACTACACCGAAGATTCTTGTGATGGCCATGTCCACCTTCGCAAACGGCTTGTATCTGCGCTGCCTGCTTTTTCCACTTCGATATCTGTTTTTGCTTGCGCTTTCTGTCTGAGCTAGATAAGGGCGGAAAGAAGTGAGCTATTGCTTCATTCACAGTATGCTTAGATTCCAGATATTGTAGTATGGTACGCTTATGAGCATAGTCTACAGCAATACGAGTAAACCTCTTTGGCCTTCTGCCTGTTCCAGATGAGCGTGGCCTCCCCATGGTGTGTTCGGCATGTGACAAAGCCAAATGTGTGGCAGGAACAGTCTCATAATTAACTGGTTGTGAGAGTATTTTTAGCTGTGGACATAATTCTTAAATGAAGAAATGTGATTGGCTAAATTAAAAATTCGCTTAGGACAAATCTTCGCTTAAGACATGGGGAAGGCGGTAGAGAAAAACAAGCACGAGGTAATCACTATGTATATGAGATTCGTCAAAACCTCTAGAGAATTATTCAAATCGTCCATTAAGATCTTCTAAAAGAAAAATAGAAAATCCAGGCTCGGTCAAATTTAATATCCTTCTCTCCCCAATAAATTAATAAATATTGCTATCATGACCACAAGAGTCCTAATCTGGAAATCGAGTAGCTTAGTTTGTGCGTCGCAAAATTTAAATGAGTGGTGTTTATTTTTCTCGCATTTGATGTATGGTTAAAACAGATATACGAAAAACGAATTGTTTAACAGAGATAAACGCGACATACAGCAATCAGTTTAAAAACCGTGTGGAAACTTTGGTTTCGTTTCTTGAAATATTAAAAATTCTATCGCCCATGTTTTTGACAGAAAAACCAACCAAATCCAATTTTGTCATCACAATTCGAGTCAAACGCTCGCCTTCGGCGCACCATCTTCGACAAGCGCTCATGTAGCCTGGTGTTTGTACTGTATTACTGTACCCCTTCATATCTGGGATACCGATGTTGGAGGGATGATTTGCGCCGAGTTGTTAGGTACGGAGTGAGGACAAAAGTAGAGTGGTCTAGGCAGCCATAGTGGAGAGGAAGTCTTGAGTGTAGAAGGAGAAGACGCTTGTGTTGAACTTGGTAAAAGGAGAAGACACTTGTGTTGGACTTGGTAAAAGAAGAAGTGATGAATTATAGAGTCTGGTGTTCTGGTGGGGGAGTTACTCTCCACCAACCAGTCCAGTTATGTACGATTTCTCTATATGAAATAGTACAGTTATATGCCACTAGATAGTCATCATCACATCGGAGATGCTTACTTCGACAAACCGATAATCTAAAGTGCACTGGTGCAGAAAATTGACAGTTACAAAGTTAATAATAAAGGCACGAGTTGCAGTGCCCGACTAAGAATCAACGACCTTAGTAAACCCAAGATAACGGCTCATCACCATCACAATCCTTAAGATAAAGAGGACGGAAGTCACTTGCATCTTTACGGTTTGCTCCGCTACGCGTGGCAAATGCAGAGCTGCGCTCCTCCGATAAAAAGATTCTCTTACCTGGAGAGTGCAGCGCTCGACTCGCTGGAAAGCTTGGTGCTGGGCCCGCCTCCGGAAAACACTCACGGCCTTGCTTCGCGGGCACTCCGCGCGGGTTTGCTGCGGCTACAGTTGGTCTTCTTCGTTTTGATTTTAACTCAATTTCACCCCCTCCTCCCGCAGCTGGGCACGATAGTCACTTTCAATAATAAATGCATTCTGGAGGTTGCACCCGGACATGAAAAAACATGTGCTGGGGAGTGCAATGGGTCCGTTTTCTGAGCTGAAAAGTATTAGGAATGGCGCGGCGCTCCCTAGATTATCTACAGTATCTATTAGATTACCGGTACAGTACCTGGCGAGGTTTCCATTGAAAATGTACATGCCAGACGCTTTCTTACGGTACTGAGTACCGGTACCGGTACAAGAAAACTATACGGATTACGGTGGTGGAAGGTACAATCAGGCTGCAAGAAATGAGGACCAGTAGACAAATTTTCACAAAGCTGCCCAGGGTCACGAATATGCACGCGTACTCGGCGGCTGTACTGATGGGTCTCCTAATGGTTGCCGAGGGTGCCTATGTATCTACGACCTCTTGTGCACACTCGGCGCCGAATCCCACGATCCAACGCTATGAGCCTGAAAGCATCCCAACCAGATTGGCTCCCAATAGGCTACTGAGAGAACCTGAGACAACCGAAGCGAGCAACGAGGACCGAGTTGTAAGTATCCATGCTGGCATTGAAAAACTCTCGGACCTGATAAAGACTGGAGTATCAAAGGTTCATGGATACCTGAACTTGGGACCGTCAGCAACCAGAGACCAACCGGCAGATGAAATTCTTCGCATCTACAAGCTAGATGATGGAATCGAAAAGGCTCTGGTCAGTCCAAACTTGAAGGCTATGGAAAGCCACGTGAAGGAGTTAAGCACGAAAAACCGAAAGAGCGAAGCGTCGGTGATTGGAATTCTCACGAGCCATTACGGGGACGATGCAGTGGCGAAAGCCCTTGTGACTGCACAGAAAACTGTACAATCGGATGATGATGTGAAAACGATATGGCGATTGCGAAACGCGCAGCTTTCCAGCTGGTTTAGCAGCGATAAATCTGTCGATGATGTGTTCACTTTGTTGAAGCTTCGACATGATGATTACTTAGCCCTTGCCAGTCCGAAGATGGAGGTCTTGGATGATTATATGAAGCTGATCAACCGCGTGACATCAGGTCAAGAGACTTTGCTAAACGTGTTAACAAAGGGCTTCGGTGGAGAACAGACCATGGCAAAACTACTTCTTCGTGGGAAGGAAGAGCCCCAGACCCGCGAGCTGGCGACGGCGTTGCAAAATGCGCTGCTGAACAAGTGGGTCACTGATAAATTTCAACCGGAAAGTGTCTTGAAGAAGCTCAAACTGGACCGAGACCTGATGAACGCTCTCTCGGATCCAACCCGACACACTTTGACTAGTTACATCGCGGTCTTCAACACTAGGAATCCAGGGAAAAAGGCATCGTTTATCGGCACACTTTCTGCTCATTACGGAGATGAGATGGTGGCGAATGTACTCATCGCGGCCTCGAGGAACGGCAACACAAGGAGAATGGCCAACCAACTGCGAACCGATCAGTTGTCAGACTGGTTGAACAACCAAAAGTCTGCTGACGAAGTCTTCAGCCTTCTAAAGCTGCGGGCAGATCTTCCGAACATAGATGGAGCTCTCGCCAGTGGCAAATTGAAGTTACTGGAGGACTACATCAAGCTATTTAACCGTGAGAAGGCTGGAGACGAAACGTTGCTCAAAACGTTAACAACCGGCTTCGATGGAGAAAGTAACTTGGCAAAAGCGTTGCTGACTGCTGAGATCAACCCACACTCGAATAAAATGGTTGTTAAGTTACAGGGTGAGCTGTTGAACCAATGGCTCCTGAAGGGATTGAAGCCGGAAAGTGTCCTCAAGAATCTTGGACTGGACCGTGGGATGAAAGAGGTACTATCAGACCCGAATCGGCACTTTTTGACCAAGTACATATGGGAGTACAACTCAAGAAATCGATTCGACAGAACGTCATTGATTTGGACTCTTTCTGCGCATTACGGAGACGACGTGGTAGCGAGAGCTCTTGCTGTTGCGAAGGGCGACTCTGGCCTGGCACGGACGGCTGCAATTCTGCAGAGGCAACAGCTGGAAGGGTGGCTCAGTAGTGGGAAATCTGCAGACGATGTCTTCACGCTACTGAGAATTGGAGCCGACGATTTCTTACCCTTGAATAGCCAGAATTTGGAGACACTGGAAGATTTTGTCTGGCTATTGAACCTCAAAAATCGCCGCATCCAGACGAATATATTCACAGTGGTAGAAAACAAATTCGGTGGAGATGTTCAGCTGGCACGAGCGGTCGTTAAAGCCCTGAATGAAGCAGACGAGAGAGGGCTGCGCGATTCTGTCGGTATTGCGTCAAGATACCGGAGCAAGCTGTTTGGTCGATGGTTCGACAAAAGTATCGAGCCAAAAGATGTTTACGCGATGATCCTCAAAGTAAACGGAGCTTCTGCAGATGCTTTGGAGAAGTCGATTGTTTCCCGATACACGGCATTCTACAAAAAGAGGCTGGCTAAGGCTTTCACCTTCGACAGTCCTAGACGGCTGTAGCTTTGCTTTTTAACCAATTTAAAAAATATCGCCTGTCATGCTCCTATACTTGGAGAAACAATGGAGAGCTCGACGTGCCTTCTTTTAAGAAGTACCTTGTAAGTACCCAAACGGTAATCCAAGGGTCTCTATGTAGATCCTGCAATCATGCTAACCGGGCTAATAGAATACACTATGCATAAGGCGTTCCGCCAAAATGCCAGGAAGTTAACCAGATCGATGCACTGTCAAAGCTACATAGCTACTATTGCTTGTAGTTGTCGCTCAGCCACACAAGTACTTTCGTCAATTGACACATTTAACTTTTCATGTGTCCTCGTTCAATTGCACGGGCTCGTACACTGAGGCTAGACCACATTCATGAACGCCTGCATTTGCGCTAGAGTGAGCTCCTGTTGCTTCATTTATACGTTATTATGCTACTTTATGCCGCCGACTAGCAAAGCTGAGGCGTAATAATAAATATGGCAACAACACAATACATAGCACATATAAAGTGCTTTTTTCGTGTATGCCTAGAGCTCTGTACTACATCATGAGGTTGCTTGTGCAGATAGCGCTTGTCCACAGTCTTCACCAAATCCTACTAGTCACTACATGTATTCCAAAGCAATCTCTTACAAAAAACTATGGTGATTGCGGAAACAATCGACGAAAACAAAAGAGTTGAGTTTTACGGTGATGTATATAGTAAACACAATTGCGAATACATGAGGTAGATAGGTACTGTAGTACTTGACAAAGTTACTCCAAGCCCCACAGTTCGACAGCCAGCTTCACTCTACCCATGCGACTCTCCTCGACTGGGCTGCTAGCAATTACAGCTCTTGTTGCATCTAGCGGCATTGCCTCGATGTCTACTATCGCCAACATGGCGGTGCCTGACAAACTGTATAATCTGTCTAGTACAATTTCCACCAGGTCGTTGAGAGATTCTGAGCCAAAAGGCGGAAGAAACGAGGACCGAATGAATGCCGGTATCGAAAAACTCTGGGGCCTGATCAAAGCGGGGACATCCAAGATCAAGGAGTACGGGCAGTTCGGGACACTAGAGTGGTTTAGCAGAAAGCTACGAACGTGTGACGCCCGGTTTTTTTTGTGAGGATTGCCAGAGACGAGCGTCACACGTTCGTTCAAGTGATGTAGCTACGACTGATAAGCTTTCTACAAGTCGTATACAAATGTATATCTATGCACTTTAACATCCGAATACTGTATACTTGAGTACATTTTGTGCCCATTATAGCACTGCCGTTGGTTGCGCACGGGTCGGGCGATGCCACGCACCGTGCTATCAATGAAGCCGATACACCTGTCGATAGGACTGCCGCGTGCAAGAAGCTTGCTGCACTTAGCGTAGATTAGGTCCACCATGAAGCGAAAGATCAGGCACAGCGCACTGGGCGACCTGCCGAACATCACAGCAAGATCCCCGTACCGTCCAGGGTACGCGAGCTGGCGCAGCAACACACAGAACCCCTCGACTTCACCAACGCGAAGGCGGATCGGTAGCTTGTAGTCTTCCTCAAGCCGCAGCGCCTTGTGCAGCCGAATTACGTCACGCTTCCAGAATCGGAAATTAAAACGACAGTCTCCGTCGCTTAATGCGTTGAAATTGAAGTTGCCCTTCAGTGTGAGGACTGGTCGTAGAATAGGAGATCTGGCGAAGAGCACAGCGGCGTCCTCGACGAGGACGAGGTTCAGAGCGGTCGCTGCGAGGACTAAGCTCTCCTCGAGCATCTTGACTGGCTTGTGTGCTTTGCAAATGTAGTATACACCAAGGACGGATAAGAGCTCGCGTTCGCTCTGCAAAATGCTTCGCTGGCAAACCAACGTGTGCGGCAGTGTGATTAGGGTTGTGTGATTGGCGCTAGTCTACAACTCACACGAGTTCCTGCTGCTAAACCACTCTACTGGGATCTAAAGACCAACCTGCAGCGGAGATTTTGAAATTTTTCAATCTTGCGGATGGTATGGACAATGCTCTGGCTAGTTCCAACTTGAAAGTTATGGAAAACTACGTGAAGAATCTAAATTCGAAAAACCGAAACAGCAAGGCATCGATGATCGGGGTTTTCACGACGCACTACGGAGACGAAGCTGTGGCGAGCGCTCTAGTGGCTGCGGAGAAAAACGCGAAAACGACAGAAGCAGCTAACACGATAAAGCAGTTGCGAAAGGATCAATTATCAGCTTGGCTGACCAGTAAAGTATCCATCGACGATGTCTTCCATTTGCTCAAATTTCGCGATGATGGCTACGCAGTTCTTGCTAGCTCAAAGATGGAAGTACTGGACGACTACATGAGGCTATTTAATCGAGAGAAATCAGGCCATGAAACTCTGTTGGACGTGCTTACGAAAGGTTACGTTGGGGAAGGATATCTGACGAAGGTGCTTGAGCGTGGGAAGAAAGATGCGAGTACGAGTGAGTTGGCGACTGCGCTGGAGAACGCGCTTTTTAACAAGTGGTCAGTGGAAAATTTACGGTCGGAAGATGTCCTGAAAAAGCTAGGACTCGGCCGCGACATGAAGAAGGTTCTCTTCGATTCAAATCGAGACATTCTAACGAGGTACATTTCCATGTACAATGCGAAGAACGCAGAGAGCATGACGTCGTTGATTCAAACTCTTTCGACCCATTATGGAGACGGCATCGTTGCAGGCACATTGGTGATTGCGTCGTGGGATAAAAACACAGAGACACTCGCGAGACAGCTACGGAGTGACCAACTAACTGAGTGGTTGACGAGTCAGACATCTGTCGCCGAAGTTTTTCCGCGACTAAAGCTCGGGGATGACCGCTACCCGGATCTCATCGATCCAAAGGTGGAGGTACTGGACGACTATATTAAACTGTTTAACCGAGAGAAATCAGGTCAAGAAACGTGCTCAATGCCTTTACAGAGGGCTTCGGTGGAGACGACATTTTTTTGAGAGTGCTGGCGGCTTGGAAGGAAGAACCTCACACCCGCGATCTTGGAACTGCATTGCAGGACACCCTTTTCAAAAAGTGGGTCGCTGATGATTTGCAACCGGTAACTGCACTGAAGAAGCTCAGACTGGATCGTGACATGATGAGCGTATTATCGGATCCAAACCGACACACTTTAGCCAGGTACATATCAATGTACAATGAATGGAATCCGACCAGCAAGGCCTCGTTGGTTGGAGCGCTTTCCTCTCATTATGGAGATGGTGTTGTGGCTTACATCAGGGCATGGGAAATACAATACCCATTGTTATTTTGCGTGAATCACATCCGTAATAAAGACTGCAATACCTGGCAACACAATAATAATCACTGCAATAATCACAATATATTGCTATCACTTAGTCTTCGATGCAATCGAGAAGGGTGGAGCAGTTCCACATACGGCGATTAGCACGAAGAAACATGGCCGTTTCAAAATTAGCTGGTAAAGTAGATGAACGTAGCGATGTAAAAACAGGCTTACACTCAGAGAAAAGTCTCTCGCACGTGTTGCTTGTCGGAGGAGCGCAGAGCAGGAGAGGATCATACTCGACAGACGCCTGCGATGCAAGCCGCGGCTTCTTGGCTTGCCGGAGGATGGAGGTCGCGAAGTCCGCCGCAGTCGGCACTTCCTCTTGTGCGGTAGACGGAGATAAAATAAAACTGTCGACTGCATGTAATTCATCCGCGGAGAGGGGTAGGTCGTTTTGCAGCTTTACTATTGCAGACTCGAAATGGGGCGAGTGAACAATCTCAGCTGTTGGCGCTAAGTAGTTAGCCATGACAGGATACTTAGCAGCACACGCATCAAACAACAGGCGCACATCGGCAAGCGTGCATGACTCCGCTTGGATTTTCACACACACACTGTCCAGCTCACGAAGCTTGTCCAATACACCTCTAACGCGGCGGTGCGCATGTCCACGAGGCACAAACTCTTCAACAGCCTCCACCGTCAGGATCGCATCACGGATCTTGCAATATCGGTCAATCATCTGGAATGTAGACGACCAGCGCGTAGTGTTTGCCTTAACAGGCTTGTAGTTGGTCGCCTTTGCCAGTGCAGTAGCATTTTTGACATGACGCAGCTGAATCATCAGGTTTTGAATCAGATCTATCTGAGTCTGATAATCCTGTAGAAATCGATTAACCGCGAGGTTAAATCGATGACTTGCACAGCCAATGAGGGGACGCCCATTCGTGTAGCCATACTCTGATTGGTTGCACAATTGTCCCCCACAACATAGCGCACCATCTGCAGGCTCTTCTCGTACACGCTCAGTACGGTGGATATATGATCCAGGTGGGCTTCAGCTGTCTGGCCGTCTTCCATTGGCGAAAGCGCAAGAAGGCGCTGGTGGCGCACACCATTGTAGACGTAGATCGCGTAGATGCCGAGGAAGTGAAGTGAGTGAATAGTCCAACCGTCGAACATTAAAGCAAAGGAAGTTCCCATCTCCTTTGCAATGATTGCTCCAACGGCTAGAGCCACATGACGCATGTACCGCTTCAGTGTCTTGGTAGTCGTAGGCTTCATTGTAACTACAGCACGCGTAGCCTTGTTTTCCACTTCAGTGATTGGTAGATTTCTCTCGATCACCCATACCATCCATTGGTAGATATTGCGCGTCACATCGTCCACAAAACCAAACGTGGTAAGTGCTGGCGTCTGCGTGGCATGAAGTTCTGCAAACCCAGCAGCATACCCAGCGTGCTTGCTGTAAGGTGGCTGAGGAGGTTGCTGTACCCCGTGCCGGGCGTCTGCTTCCGAGGAAGCCCACAGGATTTACACTCAAAGCGACCTTCACCGAGGTCGCTGAAGTAAAATGCGCAGAGTTGACGGGAGGTCATCGTGGGTAGCGTGGTGGGGTAGCGTGGCTAAGAGTGGTGGCTTGTTCTCTAAAGAGAAAATTAAGAAGTGGGGAGTGTGTGAATCAAAGCGCGCAGAGTGTATTTGCAAGGCAGTCGAGAACTGTTGGTTGTCAGCGCTCCTGGAAATGGTTGGAAGCGTGTAAAATATTGTATTATTGTGTACAGTTATGTATTATATTTATTCTTGGAAAAATCAATAGTAAGTTATTCCGTAAATATAATACCCGTAATATTGTTATTATACTATTTTTCCCATGCCCTGATATTAATGGACCATCGGCCTTGACCCTTTTTCAGACAATTGTTGCTCCATAATCTTGAGTCACCGGTAGTCGAGAAACTAGTAATAAGTTCCCTAATACATCCTTCGTTGAACCAGAACTTTTTAGCATACTGGTGTATTTTCATGTTACACAGCATCAGGACTGAAACCAAATTCCCTATCGGAATACTAAGTATTAATAATACAAACGTTTTGGTCCAATATGTTTGTTTGTTCATTTAATGAAGCAACTTGCAGTTCAAGCCTCTCCAGTCCCAACACTAGCATTTCAATTTGCACTGAAGAACTCATTAGTTAAGTGTGAAATACAGGAGCACTTTAATTTCATATCGACATGGTGAAGAATCAACGATACTGATACCTATGCTAGCAGCATTGATCTTGATCCTAACACGCGTATTTAGTGCTGAGATCACCAACTATCTCGAGCAGAAGGCTTCATGCGACACAGCTTTGGCTTTCATGAGCTGGCAGCTACTACTTCAGTACCTCTCTGTGGGTCCTTCTAGTGTTCATACATGTTATACATCAAATTTATCGTCCGTTTAATTCCTTGTTTTTTAAAGTGTTGAACTTGGGTCTATGCACGAAAAGGGAGTTGTACGTCGGGCTCTTAAAGTACTCATAGAACCGCAAGTAGTTGATGTAGATGCGATAGTTCCTATCGCCAATGCGTGTTGACGAGATAACGTTGAGCTTGTTGTACATCATCGCTGAGGTTCGCTTATTCACTATCCAGACGGAAACGGATTGTCCAGTACAGAGGTCGGACGTAGTTGTCGTGTTTGGCCTTCGATTTCGGTTAATTTTTTAGTAATGTGGCCCACCATTCCTTCTCGCGTCCATTACCTCTTCCATGCGTATAGATCGTGTCATCTTTTGTCACCAGTCTTTTGATCGCTATCCGCACGCTCGCGAGTATAATTTCCCTCTCTTCGTCAGTGGCCGAGGTCTTGTGCGCTTCAGCAGTGGTAGAATCGCTTCGTAGAAGTCTATACAATGTATAGACTTCTACGAAGCGATTCTAACGTGTCATGTGTCAATGGCCATGGCTGCCATGATGGCACTGTCATGGTGGCCGGCTGGGAATAAAGGTACAGCGTCGATCGAGGCATCGTCGGCAAGGCTCGTCTGCTCTGTAGCGGTATCCGCAATGGCCGAGGTGTATCGCAGATCGTTAGGACGAGTAGTGTAATAACAAGAGGTCTACGTATTATAATAATAGTCTGCGAGACGCATCTCTGATGCCATCAGAGTTCGCGTATTACTGTACATGTAGTAGCCGCGAGTAGTGAGAGCCGGCACATTACACCGGCAGTTTTTTTTTCAAAGCCTTTAACAAGGAGAGAAGGTTTAGCTTTTTCACCGCGCCAGGTCAACGACCGACCGCTTGACCAATCGAGAGCTTGAGGACGCACTCAATGCCATTGAGTGTGTCCTCACGCTCTCGACGCGCTCAATGCCATTGAGTGTGTCCTCACGCTCCTCGACTGGTCATTGAGTCAATGCGTCTCAAGTAGGTTTCAAATCCTCTAAACGGATGGCAAACCTCTCGACCCGCTGAGCGAGAGGACGCATCCGATGCAGGTTTCAAGTCCTCTCGCTATTCGAATCGCATGGGATAGGTCTTTTTTGTGGCACCGCCCTTTCTCTCATTCGAGAATCTGGAAAGATGGTGATAATGTGGACACATCCCACGTCCTTTCTCTCAGTCTGGCTAGTCATGTACTGTATGCCAGCGGCCAATTCGAGACATAAGTGTTTCTCGTCAAATTATGTCTACCGTTCTCCGAAAAATGTCTAGTGCGGGGTTGGAAAAATGGTGCGAGAGCTCTCGCACCAGACTCGAATCTGCCGCCTTAAGGAAAGATGGTGAAATTTTTCTGTGCTGTGGTGGGTGTGGCGGAAAGCGTGTTCTCGGTGCGAGTGGACGAGAGCGACTCGGTGGATGACTTGAAGGAGGCGATCAAGGCGAAGAAGAAGAACGACTTGAAGGGACGCTGATGCATACAAGCTGAAGCTCTTCCTGGCCAAGACAGCGGACAGCAAGGTGGCTCTCTTCTCGCTTGGTAGACGTAACGAAGCTGAAGAAAGGGCGAAAAGACTGCTCTCATCGAAGCGCTCACGAATGAAGACAAAGAGTTACAGGGGAGAAGATTCGTTGGAGGACGTGCTGATTGGGAATGGATCCTCCATCAACTTCCCAAATCCACGTGCTGGTGGTGGTTCCACGGTCTACGGGAGACGATGACCGCATGGAGTCCAATGGATCCTAAGGTTCAATTGAATTTGTGGAAGTCAGTTGTGAGAG
>Contig_95
CGAGCCAGGGATCAGGGACGCGCGGAAGAGATGGGATACGCGGGAAAGTATCCAGTTGCCACTCAGTGGCCCACAGCCCATTACAGAATTTGCTCGATGGCTCGCATCCGGCCTGGAAAACGAACCAAAACAGCCGCCGTTGCTACAGTGGCGCGCAACATTGACTTTGGCCACTTTTGGCGACAACTTCGAGCTGTGGGATGGAAGTACAAGCGACCAACCGGGATACAAACTAAAGGGAAGTACGTAAGTGCAGATGGTTCAAAGGTGTTAGTTGGAGAGGAGGCTGTGGTGGCGTATGCATTAGAGACAGGAATATTGGATGAACCGGATAGCGCAGAGGAAGCCAACGCTGCAGACGATGAGGTCGCTGTTGACGTAGTAGCCGACGATGACGAGAGCGCCGCTGCCTCTGCTACTGAAGACGCCGTCACTTCCAGTAAAGACGCCGCCCATAATTGCTTAGAGGACGTACGTGCGTCGCAGATCGACACAAGTGCTGAGCTGTCACAGCAGACCATGAATGATCTGTTTGGCACCCCAAGCAGCTTCAATAGCTCTGAAGTCGAGCTTTCACAGGCAGCAGCTACTGGGGCTTTTAATTTGTCGCCCGGAGAGCTTCGAGACGCAGCGACAAACCTGCAGTTTCTGTCATCTGGACCCGAGAGTGACGCTCAGTCGGATGTTGGCGCTGCTTCCCCGCCTGACAGTCCAGTGCCCGCACAGCCTATAACTGTGCCGACCGCCCTACCTGTCACTGTGCCCGTCGCCCAGCCTACACGTGAGCCTGACGCCCAACCCGTACGCAAGCACGCTTCCCAACCTGTTCGTGTGCCAGCTACGCCGACCTGTCCTGTCCTACGCCCCCGTCATCCTGTCAAGAAGGATGTAAATTTTGTGACTGACGACGAAGACCTGAGTGACTACGAGAGCTTTAGCTCTGGAGACAGTGATGACGACATTGAAGAAGACAATGATGACGATGATGGCAATGATTGTGAAGTACCTGAAGAATTGGATGAGCTGTCAGAAGATGACGCTGTGCCAATGGACGCAGCGTTCATTGACTCACTTCAAGTAGGCAGTGATGCCCTCAACAGTCAAGCCAAGCAGCAACGTGAGGACGCGTTACGTTCAATGGAGTGGTCTCCAGTCACTCACGAGTTTGAGGAGGGTGTCGAAGCGTACTCTGGTCTGAATATGGAAGAGGCATTACTTACGTCGTAAGTTATGACATTAGATTGGTTTCTCACCAATTATGTCGTATGCTACTAGATTTGAGCTGTATGCGGGCAAAAGAAGAGATGGAGAGCATTCAACATTTGACCATAAGACCGGTGCGGCTGCAGTCGTTAGAAATTTGAAGACAGTGCTTGGTCCCAACACCCGGCTTCCATGGCACGCAGTAGTTATCGACCGCTTCTATTCGTCAATTCTACTTGCTATCGAGCTACTGGGCATGCAAGTGTACGTGATAGGCACGATAATGACCAACCGGCTTGGATATGATGCAAATGTCAAAGAGAAACGCAAGTCACGTCCAGCAAGCGTTCCCCGAGACATGTTCACGTTTTCTCGTTCTGTCGCCATTCCAAATATGGTTGCTTTTCACTGGTGGGACCGGAAACCTGTGCATTACCTGTGCACAGGCTCGGCAATGACAGAGACGACTATTACACGAAACGTCAAGCGCGTTGGTACAATTACCGTGCCCTGCCCGGCGGCTGTAACCGACTATCAACGTTGGATGGGCGGAGTTGATGTGCATGATCAGCTCCGCCTACAAAAGTACTCTTTGCAGAAGTCTACGAAGTTCAAGAAATACTACAAAAGCTTTTTTGGAGGCTTCGTGGATTTGGCACTTGTAAATGCGTTTATTTCGCGCAAAGAGGCTGCACGTATCGCTGGAACGCCGGTGATGAAGCGAGAAGAATGGTTCGGAGTCCTGCAAAACCAATTACTGCAGCTGAAAGTGGAGGACTTCGCTGGTATTGTTGCAACACCGACACCTAGCAGCCAGAAGCGGAAGCGCCCCCAACTACGTCTGACACATGCTGTCGAGCAGGCCGACGACTGGGTGACCGTTACGGGCATTCAGAAGCGTCGCCAGCGATCTTGCAAGGTGTGTGCCCTGTTGCGCACGGATCGAAAGAAGAAGTCGTTTGCTACAACTTACTTTTGCGAACGCTGTTCTATTGACGATGCAAAGTGCTGGCTGTGCAGCAAGATACGACGTCAGTACAAAGGGTAGCTAAAACGTGCTTTGAGATCTGGCACGACGACTTCGACTGCGGCCAAAACATTCCTGCAACACTGGAAAAGAGAGTTGTCTTGCGACGCCCGGGGAAGAAGGCAGGTGTGCACAAGAAGACCCGTCGAGAGTTGCGACTTCGTGAAGATGAGGAAGACGGCGGTGATGAACATGAGAGTGAACAAGAGTAGGCTTGCCAGCGTGACATCAAAAGAGTGTGGGCGCTTGTCATGTCGTAATACACATTTCCTTGAGCATCTGTACTTTTTGTTCTGTCTATTCTACTGATCTGGATTCATAAAACAGCTCTGTGCACCACTTTTTCCCCGATGTGCAGCAGATCTTCCCGCTGTACTTTCTAATGTGGGGCAACTTACGACATACAGGGTTTTCTGCTAGCTACTAAGTAGTATAACTTGCGACTTCTGAGAGAGCAACCTGTCAAAAACTTATACACCTATACGCACGTCGAACATATGCCACATACAAACAAGTAGTGACATGGACATGTCGTAAGTTACGACATTATTTATCTCGTTTTCGATACATTTCGCCGGGAACCAAGGGGTTAAAGATTGATCGATTTGTATTTTTATCGACCTCGATCTAATAAAACGACCTCTATTTATTATAAATTGAGCGTCAGGCTGGTCAAAGGCATTGAAATACTCAATATCTACTAACATCATATCAATATGAACTAGAAACATTTACTTCTACTTTAAACTAGTATTAATACATAGTATGAGTATAAAAGGATTCTAAACTGGATTTAAAACCTATACATTGATTCATACGTAATCCACTATATGTTARCCCAAAACAAGAGAAGTGCTGGAAACTTGGTTTATCAATATTTCATCACTGTGATCGTGACGTACTTCGCGTAATCTCCCCAAATTTCTTTCTCCCGACCATACCCATGAATTCTATTTCGATCAGCTTTCAGCACGTTCGTGAAAACCTCATCTGCTGTCTTGTACTTATCGACGAAGTACCACTTGTAGAACTGGGCCTTTTCTAACTTCTTTGCGACGTCGCGCGAGTTTCTGGACAGGTTTCCGACTAGGATCATCATCGCCACATTTTTCTCACCAAAGACATTTGTGAGTGCTTTAAGCATCTCGCCATAGGGATCATCTTTGTTGATCTTGACGGCGTGCTGGGACCAAATCTTGAAATTGCGGCTTGACAGAAATTTTGCCACCATCTTGGTATCATCCTTGCCAATCCGCATTGTACTAAGTTTTAGCGTCTTGAAAGCACTCCCAAGGGCCTCGTCAGCCTTAAGCATTCCTTGCAGCTCCGTAGATTTGCCTGACGTAACTTTTTTTAAGATCTTCTCCAGACTTGGAAAATTTATCGAGATTGCCCTTTCCTCTTCCTCTTTTTGTTCTTCCTTGCCACTACTGTGGGCTCTTAGAAGCCGCTCAGTAGTGGCGCTGTCGACAACGCGAGCTGAATCGCTAGCGGCGGCCCTCAGATTCAATTCCCTTGTAGCGGGGGCAGGAGCAAAACATGCAAGCAGCAGGAGTAAGACCAAATTGACAGCGTGGAGGGACTTCATAATCAGGTTCGTAGGTGAGTTGTTGGCCACAAGAAAATTGAGAAGTGATAAGTGAACGGGTTCTACCGGAAAGCTTCCACCGGCCCGCCCCGTCCGTACGGGTATCCCAGCTTTAAGTTTACACAGACAGGGGCGGTGAAAAAAAGCTCCCGCTCTCTAAACTAGCATTACTGTATCATTCTTATTAATGGCATGGATCCTGTTGGAGGGATGATTTGCGCAGAGTTGTTAGGGAAGTACAGTACGGAGTGATGACAAAAGTAGGGTGGCCATAGTGGAGAGGAAGTCTTGAGTGTAGAAGGAGAAGACGCTTGTGTTGGACTTGGTAAAAGGAGAAGAGCTTGTGGTGGACTTGGTAAAAGAAGAAGTGATGAATTATAGAGTCAGGTGTTCTGGAGGGGAGTTCCAACAAGTCCAGTTATATACGATTTCTCTATATGAAATAGTACAGTTATATTCCACGAGATAGTCATCATCACATCGGAGATGTTTACTTCGACAGCTTCCCACATCGAGAAATGTGTATGATGCTCTATCTGTCGGATAGTATTTAATGTACCACAGGCGGCTGTTTATAACAGTCCTGTACGTACATGAGCATTAACAAGAAGTAGATCTTGTTTTGATATTGATGATCTTTTTCCTTTGACTTTCATTGTCAGATTTGTCACCTTGTGCCGTTTTGATTTGGCAATAACTGTTCTGATTTCTTGTTTTCATTGTTATTTTGGTAACTCAGGAAAACCTTAGAGGATTAAACCTGCTCACCGTAGTGATTGTTGTTGTTATCGTTTTAGTTATACGAATTTGTAGCAGCTACTTCAGGGAAACCTTTAATTTTAAGGATCAAAACCTGCTCGCTGAATTGTTGCTGTTATCGTTTTAGCTTTACGAATTTGTAGAAGCTACCTCAGGGAAACCTTTAATTTTAAGGATCAAAACCTGTTCGCTCTGTTGTTGGCTACTCAGGAAACCTTTGAGGATACACCTGTTCACCGTATTTATCTTTATATATATCGTGTAAGCGTTTTAGCTTTGTTCATTTTTTAAACTGCCATTGTTTTGCTCTTTCATATGTGGATATTTCTTCACAATGTGTGGTTTGATTTTTGTTTTTCGCTGCTGAGGTCTTATAGAATTGCCTCCCAATTTCATGAAATGGTTGATATAGGTGTTGCAGTCATTGAAAAATTGTTCTGACTATTGTTATTGAGAGCTTATAGTTTTCAAATATTTTTGAAGAAAGGCTACAGCTTTTAAAAGCACAAATAACATCAAACAGTGTCATCGGTAGCGTACGCATCATATTTGCAGTAAGTGCGCAGGCTCTAGTCGTTGGGGTTCTTTTTCTCCCCAGAGGCTGTTTCTCGTTTGGAATTATAATAATTTTTATTTTTACTTCACAAGCGCTAGCGATAGATTTGCAAACTATCGAATTCATTGTAGATGAAATTGATGCAGTAAAATTATAGTTTGCTTTCTGTAGACAGAGGCTTTTGTAGGCTTGTCTTGTAGTCATAAAGTGCTGAATAATTTTTTTTTATTCATTCTTTTGGTACGGTTATGGAAATGTTTGAAACTTTTGCCAGTAACAATAAATGTTAAAGTTTGGCGAATGCATGAATAGTTTTTGGCATTGATGCATCCCAGTTTCATACATTTCTTAAAGTATTTCTCTCTCAGCGNTTTTTTTTTGTCGTACAAGCTAGGCAGTCTTTGTGAAATTTGCAATTTTGTATTTGCATCATGCAAATTGCATATTTGTTTTTGTTCCTTATATTTCTTTTGTGAATGTAGCATAAATATGTATTGAGCAGCTAGGTAACAATGCTTGCACCAAAGCAACATTCTCAGTAGGAACACACTTCACTCACATTTTACCTATTATAGCTCACATCTTTGGGGCATTTTTCTCCCTAGTGGCTCTTCGAGTTGTATTCCGGATTTTATTATACTTCGAAGTAGTGAGAAGCATGCACACTATTTAGTCAATTGACAGAGACATTGCTCATGCAAAAAAAGTGTTATTGCTCGGTAAGCGTAGATGGAGGCATTGTTAGCACATCTTTACTGTTCAGGTAGCTGAATGTCTTGGTAGTATGCCATTCATTATCTGTCGAGACATTTTTACGGCAGAGGCTTATACATTTTTGTTCTTGCCTTTCATTTTCACCTTGACTAAGTTATTTTCCAGTTCCTCATTTTTATTTGGCTTATCTTTTCAGATTAGTTTGTTGAGGTCGTTTAACTCAGAGTTCAACACAGNTTTTTTTTTTCACTTGGTTGAATTGGGCAGTAGGCATCATTTGTGTTTGCATTGTCAAGTTGACGTTTTCGTGTGTGTAGTGTATTCTCACTCTTTATTTCTTTTTCTTTAGGATTGGCTTAGTGGCTTGCCTGGACTTTGATTTCTCTTCTCTATGTTTCTTCGTGAACAATACAAGTATGCAGCAACATCGATGGCAGTGGCTCGTTGGCTTGCCTGCGTTGGATTATCTTCTTTAATTTTTGAATCAAACTTTTCATTGTTGGATCATACAGTAAATGGCACTTTGCCTGAATATGCAGAGGCACGCTGGCTTGCTTTTATCCTTACACTCAATGGAAGTATACTGGATTATTGTTTGTAGTAGTAGTGAGATAGTAATACATGTATGGTAATCCCAACATTATCGGCCGATAATACAGCCTGTATGCTCTGCTGATAGCAGGCTCGTTACGCAGTGCGTATTATAGTGGGCGATATTACAGCCCGTATGCTCCGCTTGTAGCGGGCCAATGCGTGGGCGACATTTCTGCCAACGTACTCCGCTTATAGCGTGCTCAATATGCAATGCTTATCATTGTGGGCGCATTTACAACCCAAATGCGCCGCTTATAGCGGGATCAATACGCAGTGCGTATGGTTTGAAGTCTAGGGAGATATTCCTCTAGCTCAACATCGCGGGGAAGACGTCCTGCTTAACGTGCGCAGCACGTTAGCTGGCATAGAGGGCAGCATGGCCTTGAGGTGCCGGTGGCACATGGTAGACTCCCGTGCGTCCTCTTGTCGGCGTCGAGTTCATATCCTGTTAAGCCAGGTGACGCTCTGCGTTTGAGCCGCCCTTATTGGTAGGAAGCGTCGGGCTTATAACATTTTGGAGTGCCGCGTCCAGCTCGCCTCCTATCCGTCATCTGTCCTCTGGCTTGGTAAAAGGAGAAGAGCTTGTGGTGGACTTGGTAAAAGAAGAAGTGATGAATTATAGAGTCTGGTGTTCTGGAGAGGAGTTACTCTCCACCAACCAGTCCAGTTATATACGATTTCTCTATATGAAATAGTACAGTTATATTCCACTAGATAGTCATCATCACATCGGAGATGCTTACTTCGACAGATCCGAAGATTGACTCTTGCTGCTTGTTAGATTGTCAATACGCTAGGAGGATGCTTCGCTTCAACTGGCTTCAACGCTGGATAGACCTTGCGCATGTAAGTATCACTCGGGTGTGGGGGTTGCTATTTGACCGAAGTATTATAAAGATAATCCAGATCGAATCCGAAACTACAGTAGTGTAAGAACCTCGGATGTGTACTCTGACTCGTAGCCGACCTCAAACCTGACTCGAAGGATAGATTGGGCCATAAAAATATCAAGCTTTGACACACGACAGACCCTGAAACGTTCACTTTTATGTAATATACGCAGTACGAAATATGTACTGNTTTTTTCACAATTCTAATGAAAAGCATGAAGTTCTGGATTTAGTGGTTCCTAAATATCGACATCCGTTTTGGCAGTGTTGCGTAAATTTGCTTCGACCTACATGCATTAATACATTTACGTGTTTTATTGTTCGCCTGGTTTTATGCGCTGACCACGCTGGCACTCCATTTCCAAAGCACAATTGAGTATCACTAAGGCAGTCCGATTACTTAGAGTCGAATCCCCGTGACTAATCAAACAATCTATTTTGAAATACGAAGCGATTGATTGGTCACACCAACCGTCTGAGTGCGTCAACAACCAAGATGGACGATGTAAGCCGCTACCGGTATTGCGGTTTTCATCAATTTTGCCGCTAAATAAAACGAACAGAAGCTAAGGGTAATCGGATGGGAGGCGAAAATCACAGACCCCTAAATTTATTCACAAATCGCCCATATTGAACTTAAGTTGTTTGCAAATGTTTAATCAACTGGATATATTTCCAAATGCAGGCACAGGCGGGTTTAGCTAAATCTACAGTACCGAAAGTGAGGTAAAGAAGTCCCTTGAATAAGAGTAGCATGTACTTAATATACTCCTTTATATCGGATCATTTGGATTGAGGTACTTTTGACAAGAGCACAAGATCGCTGTGGATTCCATATCCAAATTAATCAGACGACCTTTATGCTTACTGAAGGGGACTTCTGTGTCACCATAATACTTCAAAGTATTAGTCGTGGCGTTGATATCTACTTGACTGAACAAAGTTCCGGGTGGTCGTACAAAAGGGGAATCTACATCATCAGTTATGCACGCCAGTTTCGTAGGAAACTACATCTTAGCTTAATGTTTGGAAAACCATTTACAGTAGCTAAGGGATAGCAGGATTACCTTCGAAAAATTCTGAATATAAAAAAACTGAACCTTATCACTGATCGAATCAAAAGATCCCTGCGTACGACATGAGTAGAAAACAGGCTACGATTTTGGTCTACCTAAATGTGAATTCACAGCAGGTCTCACTTGATATCTCCCATGCTCGCTATGTTGTACCTTATGTACAGTGCATTGTACTGTATACTAAAGGTAAAACAAATGGATTGTAAGTGCAGGGTGTCGATTACTACGATAGCCTCCTCCACAAGANGCCCCCCCCCCCGCCCGTGGAGTAGTTTTCAAAGCCACTCACTTTGAGATTTGCTCTCCACCTCTCAAGCTGCGCTATACACATGCGTCTTCCTTACGTGTTCGCGGCCACGATGGCAACTCTCCTCGTTTCTAGCAACGCGCTCGTGAACTCGAACCAAGCTATGCTCTCTTCACCAAATGAGCAGCACCAACGTCAATTGCGGTCTCACCAGACCCCTGTGGAGGATCAGGAACCCGATGAGGAGAGGTCTCTATCTAAAGCCGAGATGAAGCGGTTATTTGAAGCGGGGAATTCTTTGGACGATTTTGCTAAGCACTTAGGCATTGCTGACGATGTTGTACGTGCTCAAAGCTCGAACACCGTTCTCCAGCGGCTCATGCAAACGGACGAGTACATGAAGTACTCTACGTATCTCAACTTTCTGTCGAAACAAAACAAGAAGAAGAAGCCACCTACTTTCTACCATTTATAAGTAGATCAAACCCCTGTCGAGTACATGAAGAACAAGCTAGATGTAAGCTCGTATCGACCTCAAGTTCGTCACGCAAAAACGAATTAAAAGTCAATGATGCGACCATTTTGATGATTTCACCGATTCTCACATTAGCGTTAATGTCCTCGACTTAAATTAACTCGCGCGAGTTAAGATGAGGTGAACCTCGATTCAAATTAGCTCGCGCGAGTTAAACTGATTGCCCTCACCCATTAAATTTCCCGAGTTAATCTGAATCTCATTCAACCGCATTAGTTGTTAGCTATTACTACTATTACACTCCTGGACACAATTATACGGCCACCTCGTCGAGTGTTCATAACTCAGTCAATTTTTAATATTTGACGGTGCGGTTTTCACACAAGTTGCAAAACATGCTTCAAAATAGCAAGGATGTGCTAACGCTCGCGGTTTTGCACTTAATAGGGAGGCTCACATGCAAAAAAGAGATTTGTCAGGCTGGACACAATTTACGGCCACCATCGGCCCAATACAAAAATCTATATACAATAAAACATATGTCATTTTGGCTGACTAGAAATTTGTACGGACTGAGTTTCTGAGGGCGATTAAATGGACACTAGGGATCGAGAGCTCAAAGTAGTTGCATGGGGGTGTACACAATACTGTTATATGTAACGTGTTGTACTCGCACCTCTGCTTGATCGATATTGATGGAGAACTTTTAGGTAGTGTCAATACGCATTTTTTTACTGTAGCAGATCATATGGAGAACACCGTGTAGTCGTCGCGATCTTACATTTAAAAATTCTCCATTAATATCGATCAAGCAGAGGTGCGAGTACAACACGTTACATATAACAGTATTGTGTACACCC
>Contig_97
AGGCATAAATGTCGGACACGGAGCCGTCCAAGCGCAAAATCTGGGCAACGTTTTACGATCCACTCGGTGTGGATTCGAATCTGGTAATGTGTCAGACAAAGTAAACGTCATTCACACTACCTCTCCTTGAAGCGTGGTTTAAGCGAGATGTGAACCGCGAAACGTTCTGCAACCTGGCTTCCAACATGCGTGTAAAGAAACACAAAAACGGCGGTTGTACACAGAGTAATGAAACTTCAGCTACGGAAGTGGAGTTTCCGATTGTCTTGGCAATGAATAGACACGTTCGACTCAGGTAGATGGTGTCAGCTGCGAGGTTCTGTGTGCGGCTCAAGCCTACAGCTACATCTCAGGTGAGCGCTCACTAAAGGCTGCCAAAAGAGTTTTGAACCGCGACTTAGAGCTTATACGACTTCGGCTGTTGTGGGCAACTCTTCATGATGGAGTCACGCCAGATGAAGCGGAAGACGCTGCGTTATGGGCAAAAATAGTGGAGATCAGGAAGATGGTCAAGAAAGCATTTAGTTGAGGATAACATCTCTGTCAATACACATTCATTTCTAAACTAAAACCGTCCTTCTACTTACTACACTTGGTGATTGCTAATAGTAGTACTCAGAACCTTTGAAAATGGCTCCCACACTCTCTGACGCAGCTCGACGCCTATAGTTGACGTCTGCACTGATTCGCTCGTGTCTTCAGAGAGACGTGCAGTGATATCTTCGTGCAGCTCAAGCAGATCTCCCAGCAGGATTTGCAGCTTGACAAGCTTGGGTTGGAGCTCCTTGATCTCTGAGACACGGCCCCACAGCAGTTTCAACGCTGTCACACCTCGCCTGGAGACCTTGTCGCCGGGGCAAGCGATTAGCACTGCTACCAGTCTCCACTTGTCCTCCCCTGTGGGCATCCTGATCATCTTTTGGCGTCTTATCGATCTTCGTCTAAGTCTTTGCGAATGGACCGGTCCGGACCGCTCTCTCCTGATGTGGTAATTTACCACGAACGGCGCGGGTCACAGCCCCCCCCCCTAGAAACCAACCCTCGGACGGCCTTAGCCAGTCGCCATTTTCGACTAGATAGCCAATGATTCTATTTAACATATGTTTACAATAATAACATGCTATATGGGTTATATTTTTAGATTGTATGCCATAAAAAATCTGCGAAAGCATACGTCGCTCGTACAGGTTGCGCGTTGCGATAATAAAACGGAAGAAAACAATAGCAAAAGCTTTCATAATTCCCATTCCCTGCTGGATTCGGTCACTCGAAACCAACCGTCTTTACGAGTTGCCTTCCTGTACCCATTCGGGGGCAAACTTTTACCCGGCCGTGGTGAAGCCCAATCTCACCTGTTTGTCGGATCCCCGACAATGGTGAATGAGGGGTTAATTGATTGTAAGTAAAAAAACAGAGCTTTACCGTTTATAACACGGAATTAGCTACTTCTGCGAAATCGAGTGAATACCAACAACACCAACAAAGAAAAATCTGACACCAACAAGAATAACCAGTCAAAGCGAATGTGGTCGTGTTTCCACGACTGCTTTGGTGCATCGGCATGTCATACTAAATCTAACACGCCGAAGATAGAACATTCTGGTCAACTCTTGAATACTGTTTGGAGTCGTGCAGATAATGTATGTGGCTTAATGGGTCGCGGTAACTATTCGCCTAACCATAGATCTTAGCAGGCGGTAGAGGTTACATACCACGTATCTCTGTTCGCTAAAATGAACCATTGGCAAGCTACGTGGTACGCGTCGTCATGTACCTATAGGAATTACGGTTTCCTCTTACACGATCTTACGAGTTTGGCTTAAAAACGTGTTTTAGATTGCAGTCATACGAACTCGACTGCCCATATCGATATAATGTACTCGAATCTTCGCTGCATAGGGTAAATCAGCAGCTGATGACCAGCTTCGCTAACGAGCTGCAAACTGCGCTAGGGTTTCTTCACACGAGCTCACACTTTAGACATGGCGGCCTCCAAATTCGATGCTAACTCCTGCGTACGAGGATTTTTACGCGCCGTATCGAGCAGTTTCTTTAGAGCCTCGTCAGTGTAGAATGTTTGCAGAATCTTGAGCATAGACGCTTGGTTGTCGGGGTACATGGTGTTGAAATCATCTAAATATTGCTTCCAAAACGTGAAATCTGCACTGGAAAGGAGGTCGTCTGATACATTGTCGATTTGCGTAAAGTGAAGGTTGCCACCAGGATGTTTCTTGAAATGGATATCATCACTCGCTCCAGGCCTGTGCAATACAAACGCGTTGAAAGCGCTTTCAGGAGAATTCTCGCCGGCCAGCCAACGATTGTATCGTTCTGCCTGTAGCTCCTTCGCAAGCGTTTCTGTTCTCGGGTTCTTCATCGCTTCGTCAACTATCTTCGCCACACCATTATCTTGATCATAATATCTATGAATTGAAGTCAGCATACTCTCTTTTTTTCGGGGGTTTTGGTCGTTGAATGACTTCATGTAGTTGAGCCAAGTCTTGAACAACGGGCTGTCTAGAACTGTGTCTCCTGTCTTGTCAAGATTGAACGCTTTGAAGACATACGTGGGAGATTCATTGCTGCTCAGCAGCTTTTTTATCTGCTCCACCTGCAGCTTTGACGCTAGTTCTTTAGTCGATTGAACTTTCTTCGCAGCTTCCAGTACTCCAAACAAAGCATCGTCGCCGTAATGAGCTGCAATCGGAAATACCATCGAAGTTTCCTTTCCCGGATGCTTGACATTAAAGTGATTTATGTACTTGGTCCAAGCGACAAACTGCGGATTCGTCAGTAGATCATCCACTTTCTCGTCGAGCATAAACAATTTGAAAACAGTCTCTGGGGTTTTGTCGTCTTTCAGCCACCACTGAATGTGTTCCTTCCTTAGTTTAGTGGCGAGAGCCTCAGTGGTCGGGCCTTTTTTCGCCAGCGCAAGGGCTTCTGACAGGCCTGCGTCGCTGTAAACAGTCAATAAAGACGGGGTCATCGATTCTTGCTTCATAGGGTTCTTTGCGTTGAAATCGTCCACGTACTGCACCCAAGTGTGAAAGCTTGGTTGATCGAACAGCGTGCCATCAGCTATTTTGAAGTTTGGGAGCGTGAATTTTTTCAATTCAAGCAGCTTAAACACTTCTCCTGTTGATTTCCCTTCGTTGAGCCACATCTGGATCTGGGGACTTTGATGCTTGGTAGCAGCTGAAATGCTATTCTTTAGTGGGCTTACTGCATTGAGCACATGTGATAGCGTTTCGTCGGGAATATTATCCTGGGTCGGCTTTGGGCTCGCGATTATTTTCTTCACCAGAGAACTAATCCATTCCTGTGTTTTCTCGAGGCCCAGAGAGCTGATATATCCTCTTTCGTCGTCACTCACAACCCTCAGGTAGCGGTTGATCGGATTCTTCGACACTGCGCGATTCAAGCTTCGGACCTTCGATTCAGCATCAACATTTAAGAAGAAGAAAGCTGCAAACAGCAGCATAGCCTGGTGTAGCAAATGCATGATGAAGACACTGTCGAGGCTTGCTGGCAAATTGAAAAGTGACAAGCCCCACTTCCAGTGATGGACCAATGGTCAACACCGCTCGTCCAACAGTGAAGTACCCAAGATTAGTCACGTGGAGCTTCAAGTGCGCGATCTTATCTTGTGACAAATCAATTGCCGTGTACAGTTAATAAAAGTAGGCACTGGATCAGAGGTTGCAGAAAATAATATTAGTAAAACAAGTATGGTACAACGGAATAACCTATTTTTGCACCATCTTCCTCCCAATACTTTATGAATATTCAAAATACGTTCTCAATACTTAGTGACATAAGTAGAAAAGGCTAATTTATTTCTTACAATAATTGGTCAAAATACCATATTATTTAAGAACTGAGCATAAAAACAAAAATGTATTAACTTAGTATATTTTCCTAACTCTGCACTGGATATCTTGTCCACGATGTGTCCAAACTATCACGTTGAATCTGTAGCTAAAGCTGGTAGTATATGTCCAATGATTTGACAAATCACTCCGCGAATGAAAAGAAATACATTTTTATATACCATGGTTTTCGATTATTATCCAGATGTACCTAGGCAACAAGTATAAATTCGGTTACGGACCAAAGATTCTGTAAAATTTCACAAAATTAACGGGGCTATATCACCCAGGTTAAGCCCAAACCAACTCCTTTCCTGGGCTTTAACCTCACAGGCTCGAGTGCGCCTTTGCTGTGCTTACCGGTATTTCAGGAGTGAAGTCTGCGTCCTCTGAACATCACGTATGATCGGACAAAATCAAGTATCTCGATGAAAGGATTCATTACACGTACCTCGGACTAATTTTCAGTGTCAATAATCCCACTCGTCTATTTTAAGGAAATTGACTCCAGTATTAAAAGCTCGCCTAAATAAAAACTTTTAATGCATTCTTCATTTTTTTAAGCAATGACAGACGGGCTTATTGTCCACATTTTTGTGACTTACTTAAACCGCATTGCCGGAGCATTAGAAGTGCACTGTTTTGTGCTACAGAATTGAAGTGGGCTGAAAAGCGCCCATCATCTAGTTTTAGTTACAGTATCTACGGTGATTATTGCCAAGTCAGCGTAAGGACTTAGGCTAAGTTGATTGCTTTAGCTACGTCACTTAGCTAAAGCAATCAATTTGGTATATTTGACAGGTGGTCCTGCAGCTAGTTCGTAAGCGGCGGAGACGGAACGAAATGGATACGAGAAGGTTTAACGAATACGTATTACTTTCTTCTTTTTAATATCGCTTTCACAAAAATTGCTACGGCGAATAGATCGACACACAGACGCGTTATTAACTAACGTATTGTGTACGCGTGACACGGATGAAGATACAGTGTGAAAAAGCAGGCTCAGATTAAAACTACGCGTGAAAAACGTGCTTTTTCTCCTTAGCACTTGACGTTCGGCCGATTTGGGCCAGGTGCAGGAACTTCTACCGAAATGCGTAAAATTAATTTTTTCTCCAGTCCTTAAACCCAATGATTTGGCTTGGTTCAGATACTTATGTCCATGTCATTATGCCTGCTGTAACTGCTTTGGTCTAAATAGCTGATCTTCCCACTAAAACAACTAGGGGCTAATTGACTGTGAAATAGCTAATGAGGCTTATCGTATTGACTTGCGCTTTCATCGTCACTGAATCCTATGCCTCCATACCAGCAACACTGAGTTCAGCTACAGAGTTGTACTGCTTTCCATGACTGTAGACCTTCCTATCCAAAATTGCCCACACGTTCTCAATCGGATTGAGATCGGGTGAGCGAGCTGGCCAGTCAAGCAACCGCACCCCAGTCTCCGTGAAAAACTCGGTCGTTGCGTACGAGGCATGGATAGAAGTGTTATCTTGCATAAATATAAAATCCGTGCCGTAGTTCTTGTGGGCAAATGGGAGCATATGCTCCGACCCCGTATAGATGTAGTGGCCCGAGTTCTGGCGCCCATCCAGAACCACCAACTCCGACTTGTCCTTGACATCGAAAGCTCCTCAAACCATTAGCGAGCCTCCCCCATTTTGGCGAGACATGTAACGACGGGGAGGACGCCTCATGTCACGCGAACAGTGCTTGTACCCATTTAGGCCGTCGAGATTAAACTTTTTTATCTGAGAAGATGATCATGGGCCAAACCACCTCCTTCTGCGCAGCCGTCGAGAGTCTCTCGGCAAACTCTAGGCGCGCCTCCTTTTGCTCCTTTATTAGAGGTAGCGTACGATCCATTTTAGAGTAGACTAGATAGTCTACCCGAGACAGAAGTCTCTGGATCTTACGCACCGAGCATGCCAAACCGTACGTGACCTTCAACTCGGACGCCGAGTAGTCTGCTGTTGCGGCGCTGCAGACGATCTGGCGGACTTGGCGATCTGTTAGGCTTGCCGGACGCCCCCTCTTTTGGCTTTAGTAGTAGGTGCCCTCAGGGCGTAGCTGACGCTTTCACCGACCGCTCAAGCCGTTGAGCGATCGCGCTGACACTCAAGCCTGCCTCGTGGAGTATCTTCATGCGGTCACGTTCTTCGTCACGAAATCTAGATCGGCGTCACAAGCCTCCTTTCGCTCTATCTGATAGGTGGAACATATCTAAATAGCGACGTCTAACTCGACCTAGAAGCCGAGATACAGCCAAAAGTATAGGTGTCACAAAACTTATGTCGCGGAGTGTAGTCTGTAGTGCCGTTCGTCTAGGAGCTGGTATGTAAAAAAAACAATCTGATCATCTCTGTTGATGTCGTGGTATGAAGTAGCTTCGCTGCCCTAGTAGGCCTTTTAATGGAAAGAAGGTGTGCCGCTTAAATGCAAGCTACTTGTTGAATCACTTTAGCCTCACAGCCTTCATGAGGAGGTGACTGCAATCGCTAGGTACTTAGGACGAACGGCCTAGGAAAATGAGAAGGAGCTGATTAAACTGATATATGAAAAGGCTTTCGACCAGTACCGTGATTTTCAGCGGCGCAAGTGCTTTCATGGTAGAGATATGAGTGGATCCAATCGACAAGAAAAGCCGGCCGACAGTAAAAACAGCCGGCCTCCTTCAAAGTATCGGAAGGTCGAGCTTGCCGACCAACCAGTTGAAAAGAGCAGTAGCACTAGCATTAAACATACCAAGAAAAAGGCATCTGCCCAAAAGAGAGCACCGCTCCGACTGGTGGCTGTCTTAAGTGTAAATGCGATCGTTGGTTAGTATAATGCCCAGCTGTCATCATTGATGAGAAGAAGGAGCTCCTCCGCTAGATGCATGAGCGCCGAGACAATAAGCGAGCTAAGATCGACGCGTGAAGATTGATGCGCATAAAAGACTGTCTCTCGCAGCACGACAAGACTATCGTGTTGGACGATAGGCTGTCCAGGCCCTACTGCATTGATCCCGGGGCGGAAAAGAGCATCATCAGT
>Contig_101
CGTCTACAACCGTCTACGCGCTCTACTAATGAACGCAGACAGACGCTTCGCGGTCTTCGCTAACGAGCACCATAGATCGTGTTTTGTCCAGAAGAAGCAGATGTTGCCAAGAGGCTACAAGGAGGACACTTCGGAGGACACTCTTGTAGAGACGGAAGAGGAACGTAATGAACGCGCTGTAGCCACTGCCTGGAAATGGTACGCCGGCCACTTAGCCGAGCTTGAGCGGCAGGATGTCAAGGTCCAATTTTTAGCCAATGACGTTGAAGATCTCAAGCAGGCTGAGAAGTTTGGTGTTTGTGGAGGCAAAACCATCGCAGAGTTCTTGAAACCTGTAGCTGATAAATACCCAGAGCTTCTGGATCTATTGTCTGCTTCAGCTGCGGAGGAGAAGGCGCTGACTGCAGAGGGTGTGAGTACAACCAAAGGACGAGGCAAGAAGAAGCTGTACCCGGAGCATTTACCGGCTGCTGAGATACTGGCGGGGATTAAGAACAAGCGCTTCTTTAAGGGAACAATCCGATGCAACAGAGACCACTGGCTCGAGTGTCACGTGTTGATTCACGGCGCTAACTGCGTCAAGATCCCGGTTTTGCTACAGGGACGAGAGCATATTAACCGTGCGATTGATGGGGACTTGGTGGCGATTCAACTGCTACCGAAAGACCAATGGAAGAAGCCGTCGGACTCGTTTGCTGCCAATGGAACGGCGGCTGCGGAAGCTGCTGAGGAGGACGAGGATAACGAAGATGCCCAACCGGAACCTGTGGGCGTGGCGGAGCCTACCGTGTCATTGGAACAAGTGGCATTGGTGCAGAGTGATGCGTCGCAGCACGCCAAGCCTGCTGGGCGTGTCGTGGGCATTATCCAGCGCAATTGGCGCAAGTTCTGCTGCTCTCTGGAGGCTCCTCGTGATGGTGTGACGCTGAATGCGTCGGGTAGCTGCTTGGTGGTGCCGGTGGACCGGAAGGTGCCGAAGATCAAGATCCAGACGCGGCAACAGGAAGCGTTGATGGACAAGCGAGTGCTGGTGGCGATTGACTCGTGGCCGGCATACAGCAAGTTCCCTCTGGGCCACTACGTGCGTACACTGGGCGTGATTGGCGACAAGGAGACGGAGACGACTGTGCTGCTTCTGGAGCACGACATCCCGTGCGACCAGTTCAGTGACGAAGTGATGCGCTGTCTGCCTGCTGAGGACTGGAAGATTACACCCGAGAACGCCTCAGGACGGCGAGATCTACGTGACCTGCCAGTGTGCAGCATCGACCCGCCCAACTGTAAGGACATCGACGACGCTCTGCATGCCAAGTTATTGCCCAATGGGAACCTCCAAGTGGGCGTCCACATTGCCGACGTGACGCACTTTGTGGCTCCTGGCAGCGCGCTGGACGAAGAAGCAGCGGACCGCGGCACGTCGACGTATCTGGTGGATCGGCGTCTCGACATGCTGCCAGGTCTGCTGACTACCAAGCTCTGTTCGCTGACGGACGTGGAAGATCACTTTGCCTTCAGTGTGCTGTGGGAGCTCCAACTGGTGGGACAGAGCGACGTGCAGGTCGTTGACGTACAGTTCTGCAAGAGTCTGATCCGGTCCGTGGCGTCTTTGTCGTATCAGCAAGCGCAGGAGTTCTTGGACGACCCAGAGGCTGGTGGCGTGTACGGCCAAGACTCGACTTTGAAGAAGAAGAAAAAGGGCGAGAGTGACGAACAGTTTGAGCGCCGACAGCTGCTGGGAAGCGGCATCAAGACGCTGAACACGATCGCGACGCGGCTACGCGCCAAGCGTATCGAGGCCGGCGCCTTGACGCTGGCGTCCCCTGAAGTGCGCTTTGTGCTGGACACGGAGACGCAGAACCCGCTGGACGTGCAGATGTACACGCTGCGAGACACCAACGCTCTGGTGGAGGAGTTCATGCTGCTGGCCAACATTACAGTGGCCAAGAAGATCGTGCGTCACTTCCCGACGTTCTCGATGCTGCGTCGGCATCCGGCGCCGTCCAAGCGCCAGTTTGACTTGCTCTGCAGTCAGGCCAAGGCTGTGGGTGTGGAGCTGCACGTGGACACGTCCAAGCAACTGCAAGACTCGCTGGATGCGGCCGACAAGGAAGCTGCTGGGAGCAAGAGGAAACACGGCGACAAGGCGAACCCGTACTTCAACAAGCTGCTGCGGATCATGACGACGCGCTGTATGATGCCAGCGAGCTACTTCAGCTCCGGCGAGGTGGCGCCTCCCGAGTTCCATCACTACGGTCTGGCTGCTCCCATCTACACGCACTTCACGTCGCCTATCCGTCGGTACGCTGACGTGGTGGTGCATCGCCTGCTGGCTGCCGCTATCGGCGTGGCTCCACTGCCCAGTTACCTCGAGAACAAGTCGCATCTGCACGAGATCAGCGACCAACTTAACCGTCGACACCACGCGGCGCAACTGGCAGGAAGAGCGTCCGTGACTCTGCACACGGTGCTCTACTTCCAGCAGTATCCCACGCGCACAGACGCCGTCATCACCAAGGTCAAGAACAACGGAGTGGGCGTCCTACTGCCTCGTTTCGGCATTGAAGGCATGATCTTCCTGTGTGGGAAGGACGAGCAGGACGACCAAGATGTTGTCAAGTTCGACGGAGCTCGTCACACACTCACGTTGGTGCAGAAGAGTCGCAAGCTGCAGGTGTTCGACCGTGTCCGAGTCAAGGTGTACGTGGCGCTGACGTTCGGCAACCGCCAGGAGCTCAAGATGGACTTGCTGGACGAAGACGATGACGAAGACGACAACCAAGAGGATGCGGCCCAGAAGGAAGCCGAAGCGAACCTCCGTGCTGCTCGCAAGAAACGCAAAGTGGCTACATAAGTTGCAGAATCTTGAATGGCACGTATGTTTCTTCAATATTCTTTGCTTCGCATTCACCGACAATCTAGCAATTTTTCTACTATTAATAACGATGGTTTTGTAGAGATGTATCTCCTCATTCATCTTTTTGCTTTCACGTATGCAATTTCGTYGTTGCCTAAAAGGACAGAAACTTTGTCCAATTTTCTATAATAAAATGTAATTTATAAAAGAAAATCGGAGATTCTTTGCTTTCTTACAATCCAATCAGCACGCTCGCATGCGTACTTAGCAATGAGCTGATTTTCTACAAATGCGAACCTATGAGCTAAAGCTATCAGTGTGCTGCGTGCTTCTACTTTGCGTCACATTTTAAAGATTGCGATTAGTACATATGTACTGTATTAAAGAATGTCCTCGTTTTAAGAACACAAATAGGGAATGCAAAGATACTTCACCTTGCAGCTCTCGTTTTAATTTTTGAAACTGGTATTTTCTACACATGCAATGGTATTTTATTTTAGAATGTTCGAAGCAGTTCAATACTACTCCGTAGTACGATGCAACGTCAAAGAATATCGCTTGGAAGGTTTCTATACCGTCAGACTGGAGTTTGCCATAATGTTTATGATGACAAAAAATCTGGATTGATTTGATTTCACCCCTAACCAACTATTCTTGTTCATGTGCCATAATGTTTATGAATAGTGACGAATGGAACTATCAACTGCCGGAATGATAGCCACTTTGGAACTCACCGGTATCTGCAACAAGGCTACTACAATAATGCGCCTGATCCTGTGGGCGCTGTTTGCGACTCTGGTCGTCTTTTTTTCAAGTGGTGAAGCCTCTTCATTCGAGACGAATAAGCCACAGAAGCGCACACTGTACAGCAAGTCGACTTCGCGCAGCGGTGTTGTCAATAATCTTTCCAAGCATGACCAGAGAGTCCTGAGGGGTGAAGGCAAGATGGATGACAGGGATGAAGCAGAAGAGCGAGGTGTCTCCCATACAATAACGGAGAAAACCAAGTCCATCGGCAAGAAAACCCTTGAGACACCTAAACATCTTGGCAAGAAAGCTGCAGAACAGCTGAGACGTATCAAAGCATGGTACCTGGGGAAGGAGGCAAAAATTCTCGAGCGAAGGTTTAAGGAGCTAGTTGCGCAGAAAAAATCTTATGACGACGTCAAGAACCAATGGTCCACCCTATTATACACTGGCAGGTGGTCGACACCGTCAGGGTTCAAGCGGTTCCTGACGAAGTATGATGATTGGCTAAAGAAGAATGGTTACTTGCACCTTGCAAAGAAAGATAACCCATGATGAAGGCCTTGTGTGACACCGGTCCGAACTACGTAGTACTAATATACTACAGTAAAACTCTTTGGTTTTTGCTAGCAGTATTATCTTTTTTTATTTTTGACAGCTACTTTTAAACAAGTATATTACTACTAGTAGTAGTTTAATACATATTACTTCGAAGTATGAATTCTACTTTGTAGTTAATTATATTAAAGAAAGTGCTCGGAATGCAGAGTTCAACTTGGACTACAAACATCAAGTGGTACAATATTGCTACGCTTCGAGCGGTTCTAAGCTATGTGCGCATCAACGTCTACTAAATACATTGACCAGTACCGGTATTTTAGCTCCATCTGTAAATCACTGTATAAATTACAGTAAAAACAATTAGGATTTAAATTGCAGGGAGGGATACGCAGACTTTATTTCGTCCCAAAACGTTAACCGAGTTATAAGTAACGATATATGACATGTAAGAGACCTTTAGTCCACGGTAGCTTTTGACAGCCGTCACATAGATAATTGAGAGTGCTTAATGTTTGGAATGCAATGCTAGCCTATGCATTTGCCTAGCTTAAACACTGTTGGGTAAATTGCTCGCTGATACTGGGTAAAGCAACTTTCTGGTGCTGTCCGTGAGATTAAGGCCAAAGCACATAAAGCTACGAACGGGCTAGTCCAAGTATGAGCGCATCTCATACTGGGAGCTGTGCTCATACTGGGAGGACGTCACCACGATGTTCCTCCAATGACAGCTCCACTGGTTAATACTTTGTCTGCTACCCTGTACAGATCTAATCTTTTCAATATGCTCGACCTCAATAATAATTTATTAAATTGAAGATACAAAAATAATGTTGTACTGCCTGTATTTGACTCAAGATTTATATGTTTGTAAAACTAGAACCTCCTCGACAGGACAAAAATGATCATTCCAATACGACTAGGCTCAATAATCAATTATGTTAAATACCGTAAATATTGGTTTCATTTTCCGATCGTTACACATGTATTTGGCCGTTGAAACATTTTTTTGCATTGAAGCTGAAATTGAGAACTGAAAGCAGATCTCGACTTCGTCTCAATTTTTTATTCAATTAACGACGTTAAATTCACTTCGACAGTAGAAAATATATGAAGTCTCTCCTAGCATGAGCGAATAATTTTTTTCTAACCAGTATTACATTTTGGTTTAGAAAGCTGATTGCGGTATTTCGATCTCAGTTTGATGTCAGTTTTGTTTCGTCCGCGGACTGCCATGACGGTCTCGAGATCTGGTGGCGGGCAATCGTCCTCGTTTACATGTACGACATTAGTATAGCGATAGCGTCCTGTGTTTTAGGAGTATCAGTGCGATATTTTGAGCGGTGGAACGGTCTCTTTAAATCAAAGGGAAACGTGTTACCACAAGATAGCAAGAACAAATCGGCTAGATGGTCTAAAGAGGCGATAATGTTTGAAGAGGATTATATTCGTGTTCATCCGTGTCTTTACGTTGAGGAGCTGCAGGAGGCAGTGGAGGAAAAGTTTGGTAGCACACTGAACAACTCTACGGAAGCCGAGGTATCCATCACTGAGCACGAACTCCATCGTATGAGGTGTGTCATAGCTTGTTCTGCTGCTGCCAAATGGCGCGCCCACTTTTAGCGTTAGGACGACAGCCATTGTTGTAGGCAGCGGCGAGGCCATAATTACTACACCTAGATGGAAACAACGTCAGTTAGATTATTTGTATTCACAGNTTTTCTCGATTTGTTAGTACGCACTAGTGATGACACACGAAGCAGAGACGCGAGTGTAATTTAGCACAATTGTTATTTGAAGAGGTCATACCATTCTTCTCTTAAGTAAATTACTTACATCACGCTCACACCTCTCTGCCTTACACAGATACACAGCTTCAGAAGGTTGTAATGTACAACGTACGATGTACGATGTTTATCCTTGTATAAATACAAAGAACAGCTCGTACCGGCGGGCGCACGGGGGGGANGGGGGGGGGGGGGCAGCACAAGGATGCCGAGGTTAGCGGACGGGCTTCGCTAGGCTGACACTCTGAGTCCGATTACCAATCGGGANGGGGGGGGATTATTACTGGGCGGCATAGCGCTCAGCGACACAGCGGAGAACACACAGCGACTGACTGTCAAAGTGGTTGACGGCGGCGACGTTCAGGCTGCAGTATATTGCTACACAAGGACCCAAGACAGAGGTCAGTACTACCGCGGTCCTTTAACACTGATGCGCACTTGTATCAGTTCTTCTTACCTTGGCGCGCTCTGATTTTTGTGTGCCAACCGTTGGCGCTGTTTTAGGCCCGTCTTTTAAACGTATTTAGGGCGGAATTAAATAAATGCGGCCGGTTTTAGCAATGATAGAGATATAGGAATTGCGACAGAATTATGACCGCAGAAATAATGAAAGACACAATATATGTTGTTTTATTTGCTAGCTACTAAATCACTATGCTTAGTAAAGTAGTCGATTTTTGGAAAGTACATGTATCATCATTGTTTTATTCTTAGTACTACGAGCACCAAGCCCATTTATTGATCAAAACTTAGAGGATGAGTCCAACACAGAGAAAACGTCGTACTTCTCCGGCCCGTTCAACATGATAGTTGTTTTTTTTATTGATCGCACATAGCTAAAACAATTATTTCTATTGGATCAAAAGGGACTCTGGTTTTGCATGGCTACGGGCCACTAAAATTATGGTTGGCCTAGCGTAAAGCTAACCGCGCAGTTTGGGTTTTGACACGATGCCCAGAACGCCTGGGAAACAAGACATTGCGCCTGAAACTCGCCTCAATGTAGCTGTTTATATTGCTGAACGGAGCGT
>Contig_103
AGGCATGGGAGGAGTAGACCAACACGATCAGCTGCGACTTCACCGCTATTCTATCCAGAAAGCACTGCGCCATCGATCCTACTACAAGAACCTGTTTCTCGGTATCGCTGACATGGCATTAGTCAATGGGTTCATTGTCCACAAGTGAGTGATGAAAGAGCAAGGCAAACCTGTTCACACCCATGCTGACTATTTGGCGCGGCTACACGTGGAGCTGCTTGCGCAGCAAAAGGTGGACTTTCAAGGCAACATGCACGCCCAAACCTTACTTTCGACCCCACTGGCAGGACAACCGCACGCGCTGACAAAAACGGCGGAAACCTACAAGAACAAAGTCCGTCAGTATTTATGCAAAGTATGTTTGGCCTATTCCGACAAGGAATATCGCAGCTTCGAGACGCCGTACTCTTGTGAAGAATGCTCGATTACCTTTGGGGGTCGCGTGGCTCTCTGCAACAAGGTTTGCAGAGAGGAGCGAGGCAACACCGACACGTGCCATCAGACATGGCATATCACCGGGAAGAATGGCACCATCATCCCGCCGGACATGAGAAAGAAAATTAGATTCACGAAAAGAAAGCTGCAGGAAGTAGATGACGAGTAGCTCACCTCTGATCTAATGTGGAGGAAACTTTGCCCATTTGTTGCTTACACAAGTCTTTGCTTGACAAATGGGCAAAAGTTTCCTCCGCGGAAAGCGCGGGGGTAGCTGCAGCGCTCTCCACGCCACCAGTTTTGGCGCGAATCGCCACGACGACTTCCGTACATCGAGTATGAAAGGGTAACGAGTGCTACAGACATTTTTCACGATTTTACACAAAATGTATCCATCAATCTAGCCAATTAGGACTCTTGAATTCACTGGCAGCATCATAAATTGTACTAGAATCCGGCTCGATTGCTAGAAGGGGGCTACAAACAGATAAATTTCACACAGGTACGCCGTCATACTATAGGAAAGCTTATTTCTTTTGCTGTATAATACAGCATAAACAGAGGGGCTAGAAGGGTTAAACATTCAATACTATTGAATGTTGCACGAACAATTCGCAGAAACTAATCCTGTGTGAACCGCGTGTAAATGCAGACGAATGGTTTGAAGATCTCTGTACCAATTTTTTAATATGGATCAACTAGACCAGCTCCATCGACATTTTAGCGACGGCTAACGAGGCACTAGCATGTTGGTAGGCACTCACAGGTTCCTGATGAAGATTGCTTGGCGCGAACACAGAGACTGTCGAAAAATACGGGAATAGAGATTATATTTCAAGCGATTAAAAGCTTACACGATACTTGTAAGCTTACGGTCCTTCTAATTGTACTACAGTACTAGTCCACATACATTTGCTGCTTGTTCGTGTCTCGCAAATGAAGTCGACGGAGTTGGGCTGGTTCATTTTTCACACACCAATTTGTGTTCTTCTTAACTTATACTAAAGTTTGTAGGCACTCACAGGCTCTTGAAGAAGGGTTTAGCTACATTTGTGAGACACCAACAAGGAGCAACGATATTCGGCATGCATTAGTGTTTAGCCAGTATCGTGTAAATCTAATAAATCGCTTAAATAATGCCATGTATTGTGATTAAAAAATAACGAAGAGACTAGATTGACTATCGGTACTTAACAGGTAGATTTTTCCGAACGTTGGTTTTTCCTCTCGCTTTCTTGCTGATGGCGGGGCGCTTGGATCCCGTTTGATTCGGTCTGGAGCTTTCCGCTGTGTCCTGAGCTGATGCCTTGGAGTGCGTGCAGAAAACAAAATGACCCAACCCGAACCAATACACCGCTCTACGATCGGAAAGGCAGTCATTTTTAACTCGTGTCGCCACCACTTGCTGCCCTGTCTTGAGAACATTTTCTCAGTCATTTTAACTGCCTTTCATCTTCAACCTTTAATTGTTACTTGCTTAGATTCTATCAAAGTTCAGAGCGAAGCACGACTTCGTCACGTAATTTAACACTGCCTGATACAAAGCGACCCTTCACAATATCAACAAAAATGGCTCCTCTGTTTTTTGACTGTTAGTCAAGGGCAAGTTTGCGCATTTCAGTTTTAGACCCCACACGTAACAGTTTTCATGTTCTTTAAAAATAGTTTTTTTTTCGTGAAACTTGGTCCTTTGCTGTTCCATTTCTTAAAAGAGCCCTACCCGTTTACTAAAACCGCTAAAATGTCTGTAAAAAGAGTAGATGTTGTACTTTATCAGAGGACAAAGTGTTGTGTTATTAAAGGGAGGCTTTGCCCCAATTTATTGATAACTATTGAAGAATCCAGAGCTTCTCCGTGTAAAACACGTCTTACTAGCATAAGACATCGAGCATTAGAGAATAGCTGTCAAGGAATCGAAAATACTTCGTGATATGAAGTAAAAGGCCAGGTTTGCACTTCATACTCCTGATGTCGTGCCCCACCGAATATCTGGTACGGAAACACGCCTCGTGAAACGATTCTGGTCAAGCAAACAACTAAAAGAGAAGAGAAATATTGCATACTCTGCCCCTGCCCGGCAGAATATGTGGTATGGAGAAAATAATATCTTTTCTTTTCAGTTGTTTGCTTGGCCCATTCAGAGCCAAAGCAAGAAAAGTTTATTGCACGGCAGAGGGTGTCGTTCCATATCGAAACTGACACTACTAAGTATCTCGCAGCTAGCTCAGTTCCTTGCACGAAAACACTTAATCATAAAGTTTAACAATTGACCAACTCCAGATTTTCAAAAACTCTCGCTGTCACTTGTTGCCCGGAACGGATGTCTCTTTCTCGTTAGATAAAAAATAATCCAGGTGTTCTTCCGCTTAAACGGCCGTCTTGGCAACTTCCAAATAGCGGGTGAGACTACCTACTCGTGCTCTCGGCTACGCTTAACATGTGCAATACTGCTGTATTATAGTATTTGACAGCATTCTTTTCCTTCAGGTAACTCTTGACCACCTTCTCGATCCGTAGAGTACCAAGAACGGCACTGGCAAGTACGTTGGACACCCACATGCGGACTCATTGGCACAAAATACGTCAACTGGAGATGCTGAAGACTCACGATGAATTATGAAGACATGTGCGATGACACAAACTCGGCAAATASAGTTAAATGCACTCGATTATGGCCCCAGAGGTGGCATTATTCTTCGATACCAACAATTTACTAATGGTAGCGGCTTCAATTATTTAATGAAGGGCTAAAAAAGCCGGATCCACGTTGATAGACTTTGCATACTTGATATATGCCTCGTACGCTCCCTTGAACTCTTCAATGGCTTTCGGACTCAAATTTTGCTTCTTCATGAAGGCGACGATATCGTCAACGCTTTGGAGAGTATCGTACCAGTCTTTAAGAATTGTTCGTAGGCGCTCTGGCTGAGTCCTCATTCGTTCGAATTGTTCCGGCAACTTGATAAACTTGAAAAGAACCTCGTCCATAGCGTTAAAATTAAAAGTGTGCTGAAAGGGAACGACAGGTAGTACGCGCTCTTCTTCGGCCGCGTCTTCGCTGTTGCTCGTCTTGAGCGATCGCAGAGTCCTCGTTCCAGCATTGGCTTCAACCGAGAGCGAGGGAAGGGAGGTGACCAAAGCAACGAGCAGGATATAGGGGAGGCGCATTCTTGGCTCGCGACGGGGACGCCCGACTTGAGCCCTTGACGGTGATTTCGCGACTGGCGCCATCGAATAGAAAAAGTTACAGATGGCGAAGGCTCTTCAAATCTTGAGCACTGGGAAGCCCGGCGTGATGCCTTTTGCTTTGCCGGGCAGCATTGCTGCACAGCCAATCCTCTCGGTTGTGATAGCTTCGGGGACCACGGAATTTCTCAAACTAAAGTTATCTCAAGCCAGCGTGTACCAATAAGAGGGTACAATAGGATCAGGCAAAAGCAATTTGGATGAGAATGAGACTGGTCTATTTTGCTTGTACTCTTACTAGAAAGCGTGTGTCAGGAAGAAATAAAGACAAAAACAGCTGACTCTTGCATTTACTAACAGTGTCGATGGGTTGGTGGCACCAACCCATCGCACCAACTTGGTGCCACTTCTCATCGAACGAAGAACCCGCAGGTTTGAAAATAGGAAGCACCTGAGTGTTTGCTGTGGCAAATGTGAAATTGTACTTCTACGGAAATCGTCGTGCAAATCAGGTGTTTTGTATTCAATTCTTCGTGCAGAGCTACTAACGACATAGAAGTCGTTTTGCAGAAAATATTAGGAAGTGATGCTGATATTTTATCTGCGTCGTAGCTTTTGAGCGTTCGCTCTGCATTACAAGCAGGTGTTTTGCTACGATTCCCTAGTGTACACTGCTAGATAGAGCGAATCCGTGTCATACAGTGCCCGCCAAATCATTAAGACCCCCGATTTGGCGGGACAATTCTGACAATATCTCGGCTTCTAGCCTGAGTTGAGAGCTGCTACTTTGATATGTTCTCTCTATTAGRCTTACAGAGGTGCCACTTGTGTTAACAACTTAGATTTCTATGTATCTGACAGGGCTGGTATACAAATTCAAGGTTTGGACATCAGCGTCAAATTATTAARACCACATCCTTTTTATGACGAAAAAACACTTTTATGAATAGACCTTACAAATTTCTATATTAAAAATTAGTACTTAGTCAGACCACCTTTCTTCTTGATCACCGCTAGACAGCGGCGAGGCATGGACTCTATCAGCTTCAGCAAGTAGTCTAGCTGAATGGAGTCCCATGCAGCCATGATTGCTGCCTCCAGATCAGCAACGTTTTGGTACTGGCGGCCATGTGCATACACCTTGGCCGCCATCGCCGACCAGACGTTCTCGATGGGGTTGCAGTCAGGCGAGCGAGCTGGCCAAGCCATGGTGTTGAGTTGCATCTCCTGCAAGAATTGCTTCGTTTCATGCGAGGCATGAATCGAAGCATTGTCTTGCTGAAATACAAAGTCAACACCATAGTTAGCGTGAGCAAAAGGGAGTAGATATTCAGATAACGTGTAAATATAGTCACCTGAATTCTGACGTCCACGCAAGATGGCCAGCTCACTCTTACCTGCTGCACTAAAAGCGCCCCAAACCATGACGCTCCCTCCTCCATTTTGGCGACGCTGATAAGACTGTGCAGGCTGGCGCATGTCCCGCCAGTAATACTTGAATCCATCAGGACCATCTAGATTAAACTTCTTTTCATCTGAAAAAATAGTGTAAATCCAAGTTTCTAAAAAAATAAATATTGTTATAATACTTCCTCTGGTCGGAAATGATCACGCGAAACCGACAAAATGACCAATCGCTTCAGCTCTATTTATCCAATACGGCATCTGATGGGACCAAACGGAAGCCCTGCACCTCCTCTTTTTAAAGCCACCGGTTGTGCGCAGAACGGACTTCTATAGCCTCTGCAATTTCAGTTTTAGCTCTTAAGGTTTCAAGCCTCGCCTGGAGTGCGACCCGCCACGCCTGCGCTACGCTGTTTCTTCCTCTATAAACATGCCGAAGTCCAACCTTATCGACAACGAGCGCAAAAGCCGTCATTGACGAGCTTCTAAAGATCAGCAACAACAGAGAACAACAGAGAACTACCCCGTGAAGCGTTTGATGTTCTTATGAGCCGACTTCCGGACACCGTGAAGTTAATTGGAGCTGTACAGCTCTGCAATGACGGCTGGTGTCGTAGAGGTGAGTGACTTAACCGGCTTAAGTAGAACAGCGGCAGAAAGCGGAAGAATCGAGACGAAGTACGTGACAAACTGAAGAGCATTCCTATCGAGGATAGAGCAGTTGAAAGACGTGTCAGTTAGTATGATAGGTTTTTTCAAATTTCTATCGAGGATTGAACAGTTGAAAGACCTATCATACTAACTTCGCGTGATCATTTCCGACCAGAGGAAGTACAAAATTGCAGCAAAACTTTAATATGAGAGGCTTACCTGGCTTCAGTATGTAATCTTCCGCCCATTGCATACGGGCAGCCTTGTGCGCTGTTGTGAGGGGAAGCGTGCGGTCCATCTTGGTGCAAACCAGATTGTCCACACGCTGCAGAACCCGCTGGATCGTCCTCACGGACGCCTTGATGCCGAACTTCGTCTTGAGCTCCGCAGCAAAGAACTCACCTGTCGCCGCGGCACGCACAAGCTGCCGCAGCTCTCGTTCCGTCAGTGCCGGTTGCCGCCCAGCCCTTCGCTCTCCACCCCTGTCTTCCTTCCGTCCCCGCTCCGCCTTGACTGCATTCCGGACGGACGTACGGGACCGACCTGTCTTCCTAGCGATCTCGTGCAGAGAGACGCCTCCGTCGTGGAGACCGACGATAAACCAGTACTCTTGTTGGGAGAGGGTCTTGCCGTGGCCCATTAGAAAATGAAAGGCTCACAGCCTCCATAGCGTCTAGCTACCCGCTCATTTCCGCCAACCATCTACTTATTTTGACCATCACTCTTTTAATATAGAAATTTGTAA
>Contig_104
GTAGCGTCTGCTGCTGGTGTGGATGTCGCCTTGACATCCCACTCGTTTCGAAGAGGAGGCGCTCAGCACGCAAACGGCTGCGACGAGATGACTGCACGCTGGATCTTTGACAGAGGCTCCTGGAATCTAAGCACAACGAGCAAAGGGTTCAATTACATTTTTAATACAAGCGAAGAAAACCACAAGATAGCGAAAGTACTCAGCGGATACAAACCCAGAACCGCGGTGCCGCTGCAAGACTTGACTAGCTTTGACACGCAGACGCGTCAAGCGATGGATCGGGTGCAGCGTGTCCTGTTTGCTACCTGCTTCGAGCTCAAGACCGACAGCCTAAACATCAACAAGAAGGTGATGGATGTCCTCACCGCACGMGTCTTCCGTCACTTCCCGCTACTCAAAGACCTGAACCCCACAAGTCCAGCTGTGACGCGCATCGAAGCGGCTGTTGATTACGCTGGATGCTCATTAGCCGAGCTGCTCGCTTGGTCCTCGCACCTGGCAACCCCATCCGCTACCTGCGAAGACACCAAGACAGGTAATGCAGCAATCCACAACGACGACGAGCAGCCAAGAGAATCAAGCGAGAAACAGAAGACCATCGACCACCAAGCGGCTGATTAAGCACTTTATGAAGCACATCAAGCGACAGGACGCTCGCATAGATGCACTCGAAGCTAAGCAAAACAGCGAGCCTACACCAAGAAAACGAAGCTGTCCAGAGGAAGGCACAGATGACGTTAGCACGCTTAACAAGAAGCAGCGCCGGGGATCTCCAACTCACCTTCATGCTACCTGGTTTGCGTGGTACGCTCAAGATCCACGCTGGTACGCTCTGGCGCCAAAACAAAAGCGATCAAGAGCGAAGTTGCTGGTAGCCTTCATGAAGATTTTTCTTGAAGACGGCTTTGTTCTTGACCAAGATGCTGACGACTATCGTGACTGTGTTCTTGAGGTGGGCAAGAAAGCAGAGGAAGCCGTACTTATTTTCCTAAGTGGCGAGAAGAAGATCAGCTCGCGTGGGTCGAGCGCCGTCCTTAAGCACTTGCAGGCTCTTCACAGCAAGGGAGACCTAAACGACAGAATCAAGCGCCACCAAAACCTCCTCCAGTCTGCAGCCATTCGCGATCCCGCTCCTGGCTACACCCAAGACGTTTTAGAAGTTAAGGATTAGCAACAGGAACACTTAGCTAGCGAATTCATCATACACGTTTCGCATAACGCACACAGCGTAACCACATCTTACTAAGTTCAGATATCGAAGCAGGTAGAGCACCACGCCTTTAGCCACTAGCCCCTGACGAGCCTCCACCTCACAATCAAAAAGATGGCGACGGCTGGATTTGAACCAGCGTCCTCAAGGCAGAGCCCTGTGCTCTTCCACTGAGCTACGTCGTCGTTGGGTGAGGGGGTGAGTTTGGGTGAGGTGAGATGAGGTGCGGGGGGGGGCTGTGGGGGGGGGGGGGGGTCTGNTGGGGGGGGGGGNCTGAGGAGCGAGAGCATGAGCTGTGGGGCTTGAGCGGTCGAGTTGGAGGTCTGCGTAGTTGGGCGAAAAAAATTAAGACTGAGCGTAGAGGCCTCATTGCCGGGACCCGTTTTGTGTGTTTTGAGCTCTTCTAGGCTGTGAGCCACATGTTGGGTGCGAGTCTAAACATACTGAGGTGGCAGGATAGGATTGGTGAAAAATCGACCAATAAGTGCGTACATCTGTAACTGGCTGTCGCTGGTGCTCTTAATAGTGGACCCCGCCACGAAAATCGGGGGCTCATTGTTGAATTTACCTGGCTAAGAGCACTAGCTCCTGGTCGCAAAATGCATGTTTTTGTTTTTTTAGCTTTTCTCAGCCCACAGGCGGTTTCAGGCCATTTCCTTGCGCCTATAAACATGGTTGAAATTCTCACTGCAGCCGATCCCCATCTCGGGGTGTCTCCCCTACCCCCATGCAGTACCGCAGCTGTCAGTAAAATGTACATTCAAAAGTGTTCGTACGGTGTTTGTTTTTGCATTTTGTACCAGCTTTGAGGTACAGGTCCGATGGGTCCGAGGGTCCGATAAATTTTGGTATGGACCATTAGGGCAAAGCTTCATCATAGTTTAATACCTGTGTTGATCTGATGCAAACCATTCTTTTTTTTAGCTGTCTAGCTTAAGTAATGCATATTTTTGCGTGCTCTACGACACACATTTATCTTGGCGAACTGGAAGCATTTTGGTCTGAACGTACTTCATTTCTGAAGCACTACCAGGAATAGGTTATATGTCGGAAGGAAAAGAGCTTGCCTCCTAGATCATTTTCTTGAGACGATGACAATTTAATATGTACTACATCGACATATTCCTGTTTGTATTTTAAAAATTGATTCATCAGCGCCGCTTTAAATCTATAATCACTGCGTACACGACATGTGCGCAGTGATGTACTACATGTACTGTACGTAGACAAATCTGCTTATGTTGTAGAGTTTTGTTTTGTCCGACAGCCCGTCCAGGTGCCCTCGCTCCGTCTTTTGCATTGAAATTCAGGCTCCCACTTTGGAATTTGCTCTCCCTCTTTCAAGCCACAATATATCCATGTGCATTTCTTACGCACTCGCGGTCACGGTGGCAACTCTCCTTGTTCCTAGCAACGCGCTCGTGAGCTCAAAGCCTGCGATGCTGCCTCCACCCGAAGAGCTAAGTCAGCGTCATTTGCGGTCTCACGACACCCCTGTTCTGGTAGATGACTACAATGCTGATGAGGAGAGGGGTCTAGATAACGCAAAGATGAAGAGCATGTGGAAGGATGGATGGAGTGCTGACAGCTATGCCCCGAAGCTGGACATCGCGGACGATATTGCGCACGCTGAAACTTCGGCCGGCGCTCTCCAGCAGCTCATGCAAACCCACAAGTACGAAAAGTACAAGACGTACCTCAACTATTTGATAACCAAAAACAAGAAGAAGAAGCCGAATCTTGTCTACTACTCATAAGAAGAATGAGCCCCTGTCAAGTACACGAAGAACAAGCTAGATGTGTATTCGTATCGATCTCAAGCTCGCCACACGACTCCGAATTAATAAAAATCATTGATACGATCGGTCCGCTACTAAATTTCTCACATTCACTAACAGTACTTTTTAGATTCCATTTTTGCTCGCGTGTTGCTACCGTACCGGTAGCTAACATGTTGGCGGGCTTAATCCTTAAAAGGAGCCCATCTCCAACCTCACACACACAATGCTGGAAGGGCTAGAGACGTTCAGCTGGCGTGCTTTTGGTATCATGGTCTCAAGACTCCTTCCAGCGATACCAATAAACGCGATAAATAAGCGATACAGTGCTCTTTCCAATTTCAAGTGACTAGCCGAATTGGCTGCAAAATTAATTTAGGCAACTATTTGAATAAACTTTGCATCCGATTCGGCTAGACACTCGACACTGGTCCTTCAGGCGGTAGTGTTATTGGGGTAGCTGAGCCTGATCACCGCTGAGCTTTGTTAGAGTTTCTAATACAGAGGTGACAGCCATCGGCGCAATCTTAAAATGCGTTTTGAATTTTGTAGAGAAGCAGGCTCGAGAATGAGCATTTGCGTCTATAACGGGGTCTGAACCTCCAAAACCAGAACAAGTATAATGATACCGCCCTGTGGATCGCCAGCTCAACCTGTACCATAGCATTAGTACTCCTGTATATAGCGACAACTCTAGATAATGAGTAATTGTTCGTGTGCTCTTTTGTGAATCCTATATTTAATATTAAAAAGTAAAAGTTCAACCGAATATAAAAATATGGAGCTACAATACCTTTTTGTATCTACTGCTAGAATTAATTAACCCGGTAATTTTACCTGCGAAGATAGTAAACCTCGAAATGATGATGTTATAAGGCCGTTCGTTTCATTTTTATATGCGTTAAAATTAAGGAACGCCCCAAAGATGGGCCGAATTAATCCCTATTAGGCTGTTCGCACTACTTGACCGTAGCATACTCGAATAAGGATATAATACATGTAACGTTAGTTTTTTCTTACTAAGTATCTCAGTTCTACGCCTGTTGTATTGCGCGACCAGGCTTTAAAACACAGCGACATTTCATTTGCATAGCACAATACATGTACAAAACGCTACTGTACGTAGAAAAAATGTATTTATGTCGTCACCATACGAGATGTCGATTTGTCGTAGCTTGAGATAGTTTACCACGATTGGTCGTGGTAAACTATCTCGGACCGGATTTGTTTATGTACGGAGAGAGCATGTTGGGCAGCGAAAGCCAAGGCTTTTAGTCTATCCTTCGTTGTTCGTACTCTGGAAGAGTAAATATGCCAGTAATTCACTGCAACGATCCCCACACCCAGCTAAGCATCATGAAATTTGCTCTCAGTCTTGCTCGTATAGCCGTTGCTGTCGCATCGTCGGCCGCTGTCGACGACAAGTGTTCTTTCGGATGTCCCGACGTGTATGAGCCTGTTTGTGGCTCCAACGGCAAGACGTACTCCAACTCGTGTTACTTGCGCCTCGAGTCATGCCAAAACAACAACGAGATCACCGAGGCAGGCAATGGGGAATGTGCATCAACGCCGACGTCATCGACGACGCCCTCCCCTGTAACAACAAGCACCCACAACGCTCGTAGCGCCATGAATTGCCCTGCATGCCTCGACCCGTGACCGACGAGAACGGTAACGTGTATTCAAACGAGTGCTATATGAAGATGGCAAAATGCAAGGGGGCCGACGACGACGCCAGCATGCGTAGCGATAGCCCTGGTATTTCTGCGCTCGATGCTGGACGCAAATTGGCGGTTGCCGCCGGCAACTAGGGCCAAGCACATCTGCCGTAGTGCTACAAAGACTTGCCTGTGGATGGGGAGACTAGCAACTCTATCTGCAACCGCCACCTAAAAAAACGGTGGAATGCACTGGCGCGTGCGTGTTTGCCCGCTCAGATACGTCGTATCTGAAGCGTGTAGCTACTGCGTACCTGGTGTTGGCTTTGCGCTCGTAAACTCCGTTTCGCACTTGCTGCGTGGTTAGGACATTCCAGGCTGTTTTTTTTTTCAAGACTGGCTACTCGTTATTTTAAATGTTTCTAAGCAATCAAATTAAAAATTACTTATTTTGGAGTTAATGCCACGGTATTTATTTTCAATTTTGTTTTACTGTCGCACCTGCTGATGTTGTTTTTGCTCTAGCGTATTCATGTTCGTTTTGGTTAGAAACTGAGCTTTCAAATAAACATGCATACAGAGGGACAAATGTGGTTCATTTGGTTAGGCCATGAAGGCAGGTAGGTATAATACTGTGCTTGAATGAGCATAGTACCGACTGGAAGTCCAGCAAAGGGATGGAGGGAGGGTAAAAATTGAACCTTCATGAGGCCGAACGGATACCGCTCAAGGATTTTCCGGACCGGTAATACCGGTATCCATTTGCTTCTGCATCCCGAGAGAATCACTTAAGTACGAAAAACGAAGGAACTAGCATCAGTTTGTTTTACGGAGTCTCATATCAGTGTTCACTCCATAGAGTGAGCACTGATATGAGTCCTCACGGTAGAGTATTAATCTCGGTGGTAGAGTGGTAGAGTGGTAATCTCCCAATGAGGTTGTGCCATTATGTGTAGATTGATTCTACGAGAGCTCCATTATTAAACGAAAGATAAAAATAGAGTCCAACGTAATTTCGATAAGTTCCGCAGGATGTCGCTCGTATGAGTGACCATCATTGTGCTCGAGGTGGACGGAGTTACAAGCGACATCGTCATCCGATATGAAATGATTGCAACCTTTTGACTTTGGTTTAAGAATTCAGACCTCCGTTCAGATCGTTGTAACAACTCTGGATCAAAATCCAGAGAGCAATTACTCATTATCTAGAGTTGTCGCTATATACAGGGGTACTAATGCTATGGTACAGGTTGAGCTGGCGATCCACAGGGCGGTATCATTATACTTGTTCTGGTTTTGGAGGTTCAGACCCCGTTGTAGACGCAAATGCTCATTCTCGAGCCTGCTTCTCTACAAAATTCAAAACGCATTTTAAGATTGCGCCGATGGCTGTCACCTCTGTATTAGAAACTCTAACAAAGCTCAGCGGTGATCAGGCTCAGCTACCCCAATAACACTACCGCCTGAAGGACCAGTGTCGAGTGTCTAGCCGAATCGGATGCAAAGTTTATTCAAATAGTTGCCTAAATTAATTTTGCAGCCAATTCGGCTAGTCACTTGAAATTGGAAAGAGCACTGTATCGCTTATTTATCGCGTTAATTGGTATCGCTGGAAGGAGTCTTGAGACCATGATACCAAAAGCACGCCAGCTGAACGTCTCTAGCCCTTCCAGCATTGTGTGTGTGAGGTTGGAGATGGGCTCCTTTTAAAGATTAAGCCCGCCAACATGTTAGCTACCGGTACGGTAGCAACACACGAGCAAAAATGGAATCTAAAAAGTACTGTTAGTGAATCTGAGAAATTTAGTAGCGGACCGATCGTATCAATGATTTTTATTAATTCGGAGTCGTGTGGCGAGCTTGAGATCGATACGAATACACATCTAGCTTGTTCTTCGTGTACTTGACAGGGGCTCATTCTTCTTATGAGTAGTAGACAAGATTCGGCTGCTTCTTCTTGTTTTTGGTTATCAAATAGTTGAGGTACGTCTTGTACTTTTCGTACTTGTGGGTTTGCATAAGCTGCTGAAGAGCGCCGGTCGAAGTTTCAGCGTGCGCAATATCGTCCGCGATGCCCAGCTTCGTGGCATAGTTGTCAGCACTCCATCCATCCTTCCACATGCTCTTCATCTTTGCGTTATCTAGACCCCTCTCCTCATCAGCATTGTAGTCATCTACCAGAACAGGGGTGTCGTGAGACCGCAAATGACGCTGACTTGGCTCTTCGGGTGGAGACAGCATCGCAGGCTTTGAGCTCACGAGCGCGTTGCTAGGAACAAGGAGAGTTGCCACCGTGACCGCGAGTGCGTAAGAAATGCGCATGGATATATTGTGGCTTGAAAGGGGAAGAGCAAATTCCAAAGTGGGAGCCTGAATTTCAATGCAAAAGACGGAGCGAGGGCACCTGGACGGGCTGTCGGACAAAACAAAACTCTACAACATAAGCAGATTTGTCTACGTACAGTACATGTAGTACATCACTGCGCACATGTCGTGTACGCAGTGATTATAGATTTAAAGCGGCGCTGTTCTCCCGTAGTCGTATGGTGACGACATATTTGTCTACGTACAGCGTTTTGTACATGTATTGTGCTTTGCAAATGAAATGTCGCTGTGTTTAATAGCCTGGTCGCGCATAAAAACAAGCGTAGAACCGAGATACTTAGTAAGAAAATGCAGACCTGAATCTAACGTTACATGTGTTATATCCCTATTCGATTTGCATGTTAAAAACGCAAAAGGGGCCGTTTTTTATGATACCGATGTCGATGTGTCGTAAATCGACAACGAACGCTTAGTCGATGTATCCCTTACTATAATATTGATTTATATTACAGTTATGGTTTTGGCCTTTTCACTTAGCCTAATGCTCGATTAATAATAAATAGAGGTTGTTTAATTAATAGAGGTCTNAAAAAAAAAATTCGATCTAGCTAGATTAACTGATAAATCGATCTGCGGCAGCCAAATCGCCTGGCAGGGCAACAAATCAACATCGATGTTCTGTAAATCGACCCTTTATACCGTTTTGAAATTGTAATTCGATCACAGATAAAAAAAATAATGTCTGCCTCTTCCCATCACATTTTACACGTGGTTTTATGCTCCGACCAGGCAATAAAACGGGAACGGCGTTACCGCAACCATACAACGACAACACAACAAGAAATAGTGCAACCATATCTCCTAAAGCAACCTCAAAATATATGTTTGTCCTGGTATATTATTATTTGTTGCACTACCACGTCGCCATCGTCATCAATTCAGCGGTAAATTACGAGGCATAAGATGCTCAAGTCTAAAAATAGCGATATGTACACAACACTACATACGAGTACACCACACATTTCTCACACTTCGATATACAGGCTTCACGACGATGATTAGAAGATCGCCGTCCAGCGAACTGATACGCGCACGGCGAGAAGAGCTCACGGACACAAAGCGCAAGCTGAAGGAGATCGGAGAGATACTGGAGCAAATACTGAGAGTACAGATGGAGTTAATGGCTCGAATTGAAGAGAACGAGGAAGGCCTATACGCTTTGGATCATGATTTGGACGGTGTGGGCATCGGTCAAGACGGAGTTATGTCTTTTGGAGTGCTGCTAGAGATGGCAATTACGGTTAAGAAATTAGTCAACGATATGTAGCTGTATTAATTGTGAATACAAATTCACATGGCTATTTTAGCTCATCCTAAAGTCTCTGATGAATTTTTGCTGCCGTGTCCGCATCTGCCTTCGACATTCATCGCTTGCGGGATTGTACAAGCAGTAACCACAGCATCCTCAAGCGCATTACGTCGACATCTGACTTGCTAATCTTGTAGCAATGCAGGTCTGCATTCCCTGCAATAACGCTGTGTGCATGCAATTACCAAGGCACCACAGCTGGAGTTATCAGGTTGTTGCGGGGCGTTCACCCACGAAACTGGGTGGATCTTCATAACACAGCCAGAATTGGAGGACTCGTTCCAGCGCTCAATAAATCCTCGCAGCCCTTCCTTGTTGTTACTCTTACTTCCCTCCCAAACTGTCTCCATTTCACCGTGATAGCAATTCTTAATGAGAGGTTCGTACATGTGAGGTCGTGCGTGGATCTGGCCGTCTGAAACCCCAAGGTTAACAATTATAATGCCCCAATGGCTAGCGCTCAAATTGACGGGGTGTACGACAAACTTTATGTCGCGAAGCTGAACCCGCGGTGTCGCCGGTCAGCCAATCTGCCATAGAAGCGATGACAGCACGCGACAGCCCTCCGTGGATGCAGCAATTTCACTCAAGCAGAAGTCGATCGAGCTGTCCGAGAGCCACCCTCGACAAACACTTCCAACCACGTCTTCGAAGCAAAAGGTGACCTTGCCACACTTGGTGGCATACTCGCTGCGAAGACGGCAGTCTGAAAACTTTGAAATTAATTCGTTGGCGAGGATTTGATGTCGATTTCGAACGGCCTCTCGTGTAACACCCCAAGCTTTTGTTCCCTTTGCGAAATGGTCAGCATCCGAGTCCACCTTAATCCAATTTCTCTCCAGCCACTTTCGATCTTCGACCCAAGACTTGGCCTTGGCCTTCACTCTGTAGAAAACACTTGCTGCATTGACTGTAATCGAAGTAGCAACCACATTAGTAAAGCAACCCTGTATCGCAACCATAAAGATAAAGCAACTCTGTATAGCAACCATAACGATAAAGCAACTGTACCTGCAGAACTTCCAGAGCTTTGAGTCGATTGTTGCAACAATGTCGAGAACAACACCTTTCTGTGACACAGTTGAGTCGAGTTTGTCGGGTTCGCGCTGCTTCTTCCGTGCAGTACATATTGCAGCCTCCATTGACCGTGTAAGATCCACGGGAATTACAAATGGGTGCATGTTGTCCTCAGACCTCATAGCTTCCCAATGGCACTCAATCACTCGCGATCGTAGATAGGCATCCGTCAGTTGCACTGGGTATTTTTGCATGATAGCCAGGATGTTCTTCATGTTTGGTGTATTGCGAGCCCACGTCACAAATTCGTGCAGCTTCACAGTTAGCCCGCTGGGATAATTGTGTACAGCTAGCCGCGGTACACCTGGAGAAAAC
>Contig_105
TGAGCTGTCTAAAAAGGAGAAGCGGGAATTACGGTACGTGCGATCTAGCTACATAACATATAAACCTTCTAACTATGCAGCTGTTTGCACTAATGTTTAGTACTCGGCATCGTGTAAAAAGTCCTAACGTAGCCCAAGAGGTTTACGAAAAGTTAAACATGTTCTTGAGCGAGAAGCCCGACACGGTACCCTTACCGGCCACCTTTATTGCCCGCCCTCGATTCGCAGAGGCCGATGCCTTACCTGCGACAGCGAGCGGCGAGGCAGGTGATTTGTTTGAGAAATGTGCTAGCGATAATAACGACCCGCACAACACTGGCAAATCAACAAACAAACGGAAGCGAGATACGAAGCTGGATGAAGTACGCAGCATGCTGGAGGAGAGATCCAAGGCGTTCCTGGTCCAAACAGAGAAGCTGCAGCGTGAAGAAATGCGCGAGCGTCGTGAGCAACACAACGAGACCATGCAACTAATGAAGGCTCTTATTTTAACACTTGCCAAGACTAACAACTAGTGTGATGAAGCTGTCTTAATTGAGTTCGGGGATACTGTTATCTCTGTTTTTCAAATGCGTGCCACTTTTTTAATTCATCTCGCAAATTTCCACTGACTTCGCTTTCAACTACGACCCGCGGCTGGGGGAAGTGGCTCTCATATTTCGCTAGTATTTTTTTCTCCTCTTCATCCGTAAAGGTAAATGTATCGTCATGTTCCATGAAAAAGTTCTGTACGATACAAAGTGCATAGACAATACCAGGGGCGCCTTTAATGTCTTGTCCAATGCCTTTCAGCAAAATACGCCAGCGGCATTTAAGCCGCCCGAAAGCGCAATCTACTCGATATCGCGCATGGGCTAGCTTTTTGTTGAGCGACTTGCATACGTCACTGCTCTCGGTTTCAGCAATTTCAAATGTAGTCACCATGTACTGCGTGTTTTGGTATCCAGAATCACCAAGTAAAAAATACGGCACTTGTGCAAGAGCTTCAACGCCAGTAGGTATTGAAACAAGTCTCGGAAGCTGCCGAAACTATTGGGAATGCTCCAGCCAAATAACTGCGCCTGAATACACGGCTATTCCCATCTCGACCGGGCCACTTGCAATCGAGGTCACAGAATCGACCACGCCAGTCGACTACTGCTTGTAGCACAATACTGTACCAGCATTTCCTATTGAAATACATCTCTCCATGTTCAGCTGGCTTACTAACCGGTATGTGTGATCCTTCAATACACCCGGCGCTCTGCGGAACCCCACAAGACTGTGCAAAATGTGAAGCACACAAACGTAGTGCTGGGAATGCGATCAGGCCACCTAACACGCGGCATATGACTCCAGCCACCTCCTTCACGATTCCTGATACAGTCGAGGGACCGATAGCAAATTTGTCCGCTGTTGCACGCACGGATGCGGCTTGCGCACTTAAGTACAGGAAAACCGACAGACGCATGGGCGGATCAACGACGTCAGAAGCATCTCTGTGAACAACTAAGTGCGGGCAGATCGCTTGATGCAAAGCCGCGAAACTGCTGCTATCCATCCGAAAAAGACCTTTCACGCTAGTTTCAAAGTACAGCCGTGACGAAAATAGCATCGTAGCCCAGTGACGACTACGCGGCTTAGCAGCACAGTCACGATACGCACGAGTGAGAAGCTCCATCAACACTAGATTCTACGTCTCCATGTCGTGCTGAACAGCAGCTGCTCTCCACTTTGGAAAGTCGAACAAAGCCGTCGTCTTGGTCATCGTGTTGACCAACACGAAGAGCATTACTATTATATCTGTATCCATGGTGGCTACACACAAGGAAGAAACATAAAGCACAATAGCGTCATTCTTTGGCAGCAGCAGCTTGGTCTCAGTGCACTTACCTCGGAGTTGGCCTCACAAGCACGAGGCCAAACGAGGACTGGCGAAGGGTCGCTACTGCAAGATCTTATCGCGAACTGGCCGTCTCGAAAGCTGCAGATTCCAACGAGAAATATACTGAACACGGAGCTAAACTGGACCCTTGGCCGACCCTTGGAACCTTTTCTCCATGTTTCAGGTTCCAGGATTTGCTGAACAGGGCCAATGTGCCGCATTTCCTTCATGAGATCATTGTCCTCGCAACTGACGCCCAACTTGAGTCGGGGAGTTCTTCGTGCACCATCTCGCCCTCTCCGTCACTGAGATCGCTATGATCCCAGTCTCCGTTCAAGGACTCGTCCTGTGCATACCGGTTCTTCCTGTAATTCAGCGTCCTCGTCTAAATTGAGACCAGTACACCTATCTGCTCCACCTTCCATCAAATTTGGATCGGCCTCGAATCGCGTAGGCAGCGCCTCCGTCTGTCGCGTTTTCTTCAATGGCAAGAACCTACACACAATTTGTGCATGCAGCCGTTCTTGGGCTAGTGATATGTTGGATATTACTCTTCATGTGCATCCTTATACTGTCGATGCCAACATAACTCACCTCGCTGTCGATGTCGCCGTCACCGTCGCTGTCTTCCTACAGTATAGCACGGCACCACTTTCTTGACGCAGGTTCAGGTGGCGACCTGGTCCTGCCTGGACGAGAAGCATCCTCAGCACTTGCCATTGGCCTCACTAGTGTCGCAGCCTCCGTAGTTTCAACATAGTCGACGATGTCATCAAATACGGCAGCAACCACGGCGTAGTCAACACGATCGTCTGACAAATGGGACGCCATCTGCGCTGCTGGTGCTGTCTCCATGGCGTCAGGAGCTTCTCCAGAAGCTCTTGCCCTCTCTTCGGCATCCCCCACACACTCCAGCTCCCCACCAGATGGACCACGGTCCGGTGAAGATCCTTTGTTCTAGGCTACCCCATGGCAGATGCTGTGCGCTTTGTTGTCTTCTTTCTGGGAGCCTTCTTCTGAGGACCCTCATCCTTCGCAATTGTAATTCCATCTGCCCGCCGAATTTGTCGCATGTGCCTCTCGAGGCATCGTCGCCGCTCTTCTTTTGTGAGCTTATGCCGGGGGGGGGATTCTCCAGCCGGAGCAGCCATCTTTGGTGTAGCCGTCGTTTTGAAGAATGAACACTTTGGTGGCTACCGGCCACTCATTTGGTAATCTTTTTATATCTAGTTTAACCGAACCCCCTCGAGATAAACCTGCATTTGGACGTTTTATACCTTACAACATATCTTAATTTACTAAATCCGTGCATGAACAGTATTTTAATATAAATAGCAAGTGTATTAAAATACTGTTCATGCACGGATTCGGTTAATGTTTTGGACGTATATATGATACGACACGAAGTCAACTAGGGTATATTTCGCTTATGCTGTACCCTACAACATAAGAGAAAGGGGCTAACAGGATAGAAAACTATGTTATTTATTATAGCAGTTAGTGCATTTTAGAACAGTTTCATGTCCGTTTTTACTAAACTAGATGATGGGCACTTATCAGCCCACTTCAATTCTGTAGCACAAAACAGTGCACTTCCAATGCATCCGCGAAAATGGGGACAGTAAGTCCGTCAGTCAGTGCTAAAAAATAGAATAATGCCTTAAAAGTTTTCTTTTAGGCGAGCTTTTAATAATGGAGTCAGTTTCCTTAAAATAGACGAGTGAGATTATTGACACTGGAACTTCGTCCGAGGTACGTCCTTTTTATGGTGATTTTTGATTTTCGTCCGAATCATATACCGGGCTGTGTGCAGAGGACGAAGACTTCACTGGAATAAGCACAGCAAAGGCGCACTCGAACTTGTGAGGTTAAAGCCCAGGAAAAGAGCTGGTTTGGGCTTTACCCTTCTTTAAACTGGGTGATAGAGCCCCGTTAATTTTTCACTTACGGACCGTAACCGAAGTCGCCTAGGGCTGAGATCGTACATCTGGATAATAATCGAAAACCATGGTATATTAAAATGGATATCTTTTCATTCACGGAGTGATTTTGTCAAATCATTGGACATACACTACCAGCTTTAGCTACATATTTAACATGATCACATCGTGGACAAGATATCCGGTGCAGAGTTAGGATAATAAAATGAGTAAGTTAATATATTTTCGGTTCTGATCCAGTGCCTACTTTTATTAACTGGACACGGCAATTGATTTGTCACAAGATAAGATCGCGCACTTGAAGCTCCACGTGACTAATCTTGGGTACTTCACTGTTAGACGAACAGTGTTGACCATTGGTCCATCACTGGAAGTGGGGCTTGTCACTTTTTAATTTGCCAGCAAGCCTCGACAGTGTCTTCATCATGCATTTGCTACACCAGGCTATGCCGCTGTTTGCAGCTTCCTTCTTCTTAAATGTTGATGCTGCATCGAAGGTCCGAAGCTTGAATCGCGCAGTGTCGAAAAATCAGATCAACCGCTACCTGAGGGTTGTGAGTGACGACGAAAGAGGATATTTCAGCTCTCTCGGCCTCAAGAAAACACAGGAATGGATTAATTCTCTCGTGAGGAAAATAACCGAGAACCCAAAGCCGACCCAGGATAATATTCCCGACGAAACGCTATCACATGTGCAGCCCACTAAAGAATACCAAGCATCAAACTCCCGATATCCAAAGGTGGCTCAACAAAGGGAAATCAACAGGAAAAGTGTTTAAGCTGCTTGAATTGAACAAAGTTAAGCTCTTAATCTTCCTAAAAGTTGAAGGCACGCTGTTCGATCAACCAAGCTTTCACACTTGGGTGCAGTACGTGGACGATTTCAACGCAAAGAACCCTACGAAGCAAGAATCGATGAACCCGTCTTTATTGACTGTTTACAGCGACGCAGGCCTGTCAGAAGCCCTTGCGCTGGCGAAAAAAGTCTCGACCACTAAGGCTCTCGCCACTAAACTAAGGAAGGAACAAATTCAGTGGTGGTTAAAAGACGACAAACCCCCAGAGACTGTTTTCAAATTGTTTATGCTCGACGAGAAAGTGGATGATCTACTGACGAATCCGCAGTTTGTCGCTTGGACCAAGTACATAAATCACTTTAATGTCAAGTACCCGAGAAAGGAAACTTCGATGGTATTTCCGATTGCAGCTCATTACGGCGACGACGCTTTGTTTGGAGTACTGGAAGCTGCGAAGAAAGTTGAATCGACAAAAGAACTAGCGTCAAAACTGCAGGCGGAGCAGATAAAAAAGCTGCTGAGCAGCAATGAATCTCCCACGTATGTCTTCAAAGCGTTCAATCTTGACGAGACAGGAGACACAGCTCTAGACAGCCCGTTGTTTAAGACTTGGCTCAACTACATGAAGTCATTCAACGACCAAAACCCCCGGAAAAAAGAGAGTATGCTGACTTCAATTCATAGATATTATGATCAAGATAATGGTGTGGCGAAGATAGTTGACGAAGCGATGAAGAACCCGAGAACAGAAACGCTTGCGAAGGAGTTGCAGGCAGAACGACTTTGAATCTTTGGTTGATCGGCAAGAAGACTCCTCAAAGCGCTTTCTATGTGTCAGTTTTAAAAAGGCCTGGAAAGAGTAATGCTATTCGGTTTGTCAAACATCCTGACGACACCATGCACCTGGAGCGAATCGACAATGTATCAGACGACCTCCTTTCCAGTGCAGATTTCACGTTTTGGAAGCAGTATTTCGATGATTTCAACACCATGTACCCCGACAACCAAGCGTCTATGCTCAAGATTCTGCAAACATTCTACACTGACGAGGCGCTAAAGAAACTGCTCGATACGGCGCGCAAAAATCCTCGTACGCAGGAGTTAGCATCGAATTTGGAGGCCGCCATGTCTAAAGTGTGAGCTCGTGTGAAGAAACCCTAGCGCAGTTTGCAGCTCGTTAGCGAAGCTGGTCATCAGCTGCTGATTTACCCTATGCAGCGAAGATTCGAGTACATTATTTCGATATGGGCAGTCGAGCTCGTATGACTGCAATCTAAAACACGTTATTAAACGAAACTCGTAAGCTCGTGTACGAGGAAACCATACTTCCTGTAGCTACATGACGACGCGTACCACGTAGCTTGCCAATGGTTCATCTTTGCGAACAGCGATACGTGGTCTGTAACCTCTAGCGCCTGCTAAGATCTATGGCTAGGCGTTATCGCGACCCATTATTGTCAATTCCAGTGAAAATTGGATACCGAGGGTGATTGACGGATAGTCTGAAAAATCAACACTTAGATAGGATTGGTCAAACCTCACCAGCTGCAACTTAGGTTGAACCACAACCTGATATTGATGCGAAGTAGCGTCCGCTGGGGATGCTGGTATCTGCTGCTCAGGTTAACCAACAGGAGATGCAGCTCGGGGTGATGCTCGACGTCGTGTGAAACGTGGAGTCCGCGGCTGTCTAGCTGTACCAGGGGCTGGAGAAGGTCGAGCTTGAGCTGATTCACCAGGTGATCTTGCTGCTCCAAGAAGTGATGCTCGTTGGGCTGCAGATGACACTGGACCCGGGGTTGAGTATGCTCTAGTCGTGGTCGCTGGCAGTGCTTCTCGGTCTGGAGGTGTACGCCGTCGTATTGGACCTGGGTGGGGCGGTGTAGTCTCCGTTGGCGTCCGAATACGCTCAGGATATGGAGATACACGGGCCGAATGTGGCGATATACGTGTTCGACCACCACAGCGTGCACCATCAGCTGATGCAGCACCCGCTGGTGGGGGTCCTCTTGCGCTACCAGGCGAGACGTTAGATCGGAGATCCATTACCGTTTGCTGACACGGGAAACGTTGCCGATGCGCTCTGCTCTGACCATGCAGTGTGTGGAAACCTGTCGCATGTAATGTTTCCGTATGATGTATGGTAGGATGAACGATTTCATAGGCCATTCAGCGCGGGTGATTAATAAATCAGGCAGTCAAGTTTTGAGTAGAAAGCACAATAACTCGTTCGCGAACCAGTTGAGTTTTGTATTGCATACACATGAAGTTGTTTGTGTGCAGAAGGGAGCAGAAGGCCCGATTCTAAAAACCACGGTGCTCTCTTTCGGAAGTCGACAGAGTCACAAACAAACGAAATTGTTTTCAAAACAATACCCCGATCTACGTAGTAGATCGATTGGCTGAAATTCAAAATTTGAACAAAGACTGGTCCCAAAGCTTCAATTCATGGTTGCTATTATAATGGCTAATTCCGTGGAAGTGCTCTTCTGTGTGCGTGTAAATAAACACCTCTTTATGTGGACCACCTTTCCAGGGCAGCTGTCCACCACACGGCCAAGTATTGCGCCGTCCGCGAAACGACCAGGTAAAGAACTCAAACAGCAAGTTTACGTGTGGATCCCTTGAGTGCTACTAGCTTAGTATACTTCAAAGAAACTTCGAGATATTTACCCATATTTACAGAATTACAGTACGGGTAAATGTCTTGTTTTTATTAAACAAATTGCTAAATTGTAAAACTTGATTACCTCAACTGTTGCATATAACAAACTATTGTCAATGAATATGACAAACAAGGCTGTGTCCCTCTTTCCTCGATATTGAATTTGTGGCCCCCTTCCCCGCACCCGTTTGCATTCCCTCTCTCTTTTCCATTCCGCGAAACCAGGATAATGGCGCGCGACGTGAAGCGTAATCCGGAACTACCCCAGCGAAGTCTCCCGAAGCGCCAGCGAGACGAGAAACATGCTGATGGTGGATATTACAGTAATTACTTGTTCAAGGAAGCTTGGCGTATGTTTCGTGCTGCAGGATGGCACGAGAAGCCGCCCTCCGGGTGATGTCTTGATAGCCGCTAAAGGTATGCTCGCCCAGGAGGGACTGGTATGATGAGGTTGACTACGTATTGGGAGAGGAGGGTGTTATTGCGGAGTATATGACCTTGCTGCCGTCCGCTGAAGCTGATCTTTGTGGAGAGCGCCAGGAGTCTGTACATCACACACCAGTCAGTACTGAATCTGGCGTTAGTATTTAAGCCGAGGAGGAGATTGGAAGAAGCGTTACAGCTGGGGAGGCGGCTGATAAAAGTTTATATATAATGGCGATGTTGCCGTGCACGACCATGGCGCATTTGGTACAGCCCGTCATAACGCTGGCGCCACCAAAGCATTCGAGAGTGTTACCGGTGCGAATTGTGCTGTTGGATGTGATAGAAGACCTGGAAACAGTAGTTGTGCTGTTGCCACCTTTAACAAAAGCGCTGCTCCTGCAGCAGATCATATTTGGGATGGCTATTGTGGCTGGATGTGGTGAGGGTGTCATTTGCGGAGACCCTGATTGTTCTTCTGGTGGACTTGGGGGTGGCGCCTCAGCGGGAGAACCTGGCCATGGCGATTCGGAGAGGGGTGACATCGCTTCTAGTACTTCGAATTGTGTCGCTCCTACATCTGATCGTGGTAGTATACATAGGGGTGTTGCTGCTGTTGCCCCTGGACTTGAACATCCCCGAGTTGGTGGTACTTCTTGTGAGTCTGGACGTGATCATTATCGAGACGATTCTATTGCCGCTTCTCGTGGAGCTGGACGTGGAGTGGATCTCGATGGCCTACAACACTCCCAAAATATCACCTGCTCCGTTCCAGCCAAATCATTGGCTGTCTATACCGTACCTATAGGAAGGGCTCGTATTACGCACAGACCACCGTAAAGAGAAAACCTTATTTTCACACGAACCGATTTGACCAACACATAAGATTCCAACACAAAAAAACAGGGGCGGGGCAACCTACCGGGCCTTTCTGATAGACCCAGACCCTGGGGCTAATGGGGCTGACGCACCCGCGTCAGCCAAATGCAGTACGTGCTCGGAGGATGTGTGCTACTTGAATGTGACCCAAAACTTGCTTGTTGTTTGGAAGCAAATACTGGCTCCTGGCCTCAAGACTCCAGTCACCGCACCCTACACACCGCCATGTTCGGGCTGTCCTCCGCGCAGCTTCCGCCTATAAAGCTGTACGCTGGGGACACGATCACCTACTACACTCAAATGTACGTAGCCGGCGACCCCAGTGGCTACCGGACTGCTTTGCTACGCGCGTAAGCGATTCGCCCGACAAGGCGGTGGCCCCGATCGCTGTCACTACGGTTGATCACGGTTGCTGCGGCCGTTGATCACGGTTTCACCGATGCCCACGAGTCCGAGGAAGAAGAATCATACGAGGAAAATGCGCCAGTCACCGTAGCAGCCGCTAAAACCAAGAATAAGACGAGCACCAAGATGGCCGCACTCAGTAAGCGACCCACGACTACCTCTGGCTGTTTGGTGGCTCCTAGCGCTCCACACAAGGCGGATGCCACCCCTGCGCAAGGCCATCCATCGGAGGAAATCTTGCAGCGAGCTAGTGTGGAAGATGACGCTTCGGGTGACTTGTACAGGATGAACACCGTCGTTCTCATTTCTATGAACACGACAAAGTTTTACAAAAAGAAGGCTAGCGGTCTTAATTCCGAAGTTAAACAAGTCGAAGAAGGTGGAGGTGAGGTGGATGTGGTGGATGAACACTTGGAATCCGAGGAAAAGGCTAAAGACAGCGAACCAGACTCTCCAGACCAACTTGAGCAGACAGAGCGACAGGAAGAATCTAGTCAGCCCACTCCATCTCAGCTTATATCTCTACGTGAGATTTTGGCGGTCCCGACGCTCGCACAGCGCGAGGCACAGTATCACAGACGCAAGTTGAGAAAAGCTGACTACCACGTTAGTAAATCAAGAAAGAAACGCTATTAGAATATACGTGCCCCAACTCG
>Contig_108
AGTTGGGTCGGTGGGTGTTTATTCACCACGTCCGCATACTCCGTCACCAAAGGATACACCGGATCCTTGGGGTTCTTGAGAATCTCAGAACCCAAGCGCGCCTGACGCTGCTTGTTCATGTCTTCCAGGACGTTCTCGTCCAAGACAGAGGAGGAGTTCAGCTCCTCCTGAGTGGTCTCAGGTCTTATGAGTACCATCTCAGCGATCTCTCCAGCCTTGAGGTTGGCCAGGAAAGACTCAGCCGTCATTTCCTCGAGGTTCAGTATCTCTGCAACCTCTGGCAACTGTTCCAAGTGGACACCAGATGCCTTGACGGGTAAACCCGTCTCGCTATCGAAGATGTGATAGCACTCTTCCACCGGCCTTGTCGGAGGAGCCCGGGCCCTGGACTCCGAGTCGCTTGAAGCGACGTCGATCGGAACGAAGTTCGGATCCGACTTGAGGCGGCGGCGGCGTCTTTGCCGACGGCTTCTGTGACGGGGAGCTTTGCTGCCCACGTCTAGGGATGTCGTCGCTACGACATCCGAGGCACTCGTGGCCTCGTGTGGTACTGTTGTACCCACACAGGAAGCGTGTTCAACGCCTTCCTCTTCAGTTAAGGTCTGGGCGACCGCGTGTGGCACTGTGTTACCCACACAGGAAGCGTATCCGACGTCTTCCTCTTCAGTTATGGTCTGGGCGACCGTGAGTGGAACTCTGTTACCCACTCTGAACACGCTGTTCTCAGTGTTCATGACAGCTGCAGCTGTCTGCGGAACTAAGTTACCCGCCTGTGGACCTAAGTTACCCACTTGGCCGGCGCCTCTTCTGGGCTGCGCCACCATCAAAACATCCTCGGAGTCGTCATATACGTCGACGACTCCCAAGCATCTGCCGGATGCTTTGGTACCCTGGCAGCCCTCGCGGGCGCCCCGGGTCCTGACAGAGGTGGGAACATGACTCACCAATGCTCTGTCGGACTGCGCAGGGCGGCTGGCACCGATTGCCTTGCCTCGCCAGTCGATCCAGGGCTCGTGCTTCTCAAGCCAGGGCATGCCCAGGATCATATCATATGGATCCATATCGAGAACAGTGAACTGTTCGAGGCTGTCAAAGTCTTCAAACTTGACAGCCAGATCCACTTGGACGTTGGGGACAGTGACGACCTTCCCGTCGGCCAGTCGCACTGACACCGTCCCGTTGCCCTTGCTTTCTCGCAAAGCTTCGGACAACTTGTTGCTGTTACGAGCAACCGTCTGGCGGCGTGCGAAATTCTTCGACGCCCCAGAGTCAATCAAGATTCTAAAGGGGTGATCGTACCCCCGTACACATCCGTGTACTACGAGCAACCCGCCGCTGCTCTTCGCCGATTCGAGAGTGCGAAGACTCTCAGGGGCTAAGTCCCCGTGGTACGCGCCACCCGCGCACCCATCACGAAGACTTAGTTCTTCCCCAGTAGGGCGCCCCGCCCCTACTGGTTCCCTGCGTTCCCCTGTCCCCGGGATCCTGGCTTCTGCCAGCGACCCTTGAGGACGGGCTTGGGGAAGGACCGTCTGCGGAGTCTTTCCGCGGGACAGTCGCGCTTGAAGTGGCCCATCTTCCCACAGCCGAAGCAGCGGATGTCACGCTGTTCGGCGGACCCGAGTTCCATGGGAACTGGTCCGTTGGGGCTTGTTCGACCGGGAGCCGACAAGGAACTCCCAGGCCACGCTGAGGCCGGCGTACGCGCCTGGCGATGGCTGTACTCTTCTTGAAGAGCCACTTGAATCGCCTCTTCAAGGGTGCTTGCCTGCACCCGGAACAGCTGAGTGCGTGCGGGGCCCACTCGAAGGCCGTCCATGAACACAGTCATCTTGATGTGTTCATTGAGTGGGTTTCCCACTAGGGACGCCGTGAGCTCCCGTATCTCTTGCACATACTCGTGCAGTTCGCGTCTTCCTTGTTTACACGCGAGGAAGCGCGAACGCTGGCGGTACTCGTAGTTCGCCGGGAGGAACGCGGCTCGGAGCTGTTGGCACAGCTGAGCCCAGGATGTGAAACATCCAGGGGATGTCGCTTCCCGAGTGTACACCCAACTCTTAGCACGACCGCTAAGGTTGGAGAGTGCAAAAGCAACACGCAGTTGCTCGGTCGAGATCAGAGCCGCGTCCATCGCGAGCTCTACTTCTCGGACCCAGAAGTGAAGGTTCTCGCCTTCCTTCCCTTCATACGGCTTTACCTTCAGCCGTATTGGCTTCGGGTGAGGCGGGTTTGCTTCCGCCGCCGGAGCCTGCAGGTTCTCCCGCACATGCGCGATGAGGCCCTGCTCGTACGCGTCGAATGCATTGACGCGCTCGAGCTGCTCAGCCGGTGTTGATACCACCAGGCTCTGCAGGGCCTCCATCCCGAAGATGCCTGCCATCTTCCGAACCGACTCGAACTGTGAGTCGTTCATATNGGGAGAAGTCGTTCCTATCCATGGCAACGAACTTCGGAGGTTCAGGTAGTCTACCCGCGATGGCGTGGATTGACTACAAGTGGCTACCAAGTGTGACGGGGTCACACAGCACCTTGCGCTAGAGGAAGTTATCTTCCGAGAGTATACAAACTCTCAGTGAACGGCAGTTCACAGGTCCCCTCTTTAATTAAAGAGAGCGAAGTGACCTAAATAAGGTAGATTGTAAACTGAGTATATTTATAGGTAGGTTAAGTTTGAGGTTAATACAAACTATCAGTTACCTATAGAAATGCAATGTCATTTAACCAATGGTTGGTTTTGAATGACCTTGGTACCTTGTACCAAATATCCCGGAGTATGACATGTCATACTCCTGAAGTGTGAAGTGTCACACTTCATGTAACCAGGGTACACTTAGTGCTACGTACCCCGTTACATGTTTCTTCGTGCTAATCGCCGTATGTGGAACTGCTCCACCCTTCTCGGTTGCATCGAAGACTAAGTGATCGCAATATATTGTGATTATTGCAGTGATTATTATTGTGTTGCCAGGTATTGCAGTCTTTATTACGGATGTGATTCACGCAAAATAACACTGGGTATTGTATTTCCCATGCCCTGGTAGTAGAGCGAATTCTGGATACTCTTGGCTAGCTTTTCGAAACCTGGTGTTTTCTGAAGACTTTGGAAGAGTGCTGTCAGTTCCTCCGCACTGTTTGTCTTCAGCAGCAAGCAGTATATATCCAAATCTGAGAACGCCTTATCGCCTTTTTTAACTCTTAAGGCGGCCACGTGTTTGAACCAAAGCAGGAGCTTCGGCAATTTTGCTGTACCCATTCCAAGAGGTAAAACTTGAAAAAGCCTTTCTGGACGGTGATAATCGATTTTAGTTTCCCGACCACTGGGCTCGTTTTGGTCATTTTGTACACCAGGTCATTGACTACCGATAACGCGGTCGTACATGTATTAACCCGTTCAGCAGTGTCCGGAACATCGATTGGTTTCCTGATTTCTGCGTCGTGAGATTTTAGGAACCTGTTGCCCGCAGAGAAAGACTTGGTGTCGACGATCACATTGGGACTAGTCAACTTGAACTCGTAGGCTTGGTCACGGGGGGGGGGGGGCATGCGGTGAAGCTCTCCCCAAGAAGACAACGATGACTGGAAATAGCAATCTCAGGTAGCTCATGGATCGTCTTGTGTGCTTGTGGTCGTATTACGAAGTGGCTTGTGTGTTTTAAACATAATAACCTCACTCCGAATGCCGGTGGTGACATGCGGAATGGACGCAAAGTTATCGAATAACGCACTGCAAGATGACAAGTTCTCTATCGAGAGCTCGCTACGAGTGAAAAGGTGAAAACCCTTACTGCCAGAGTGTTCACAACACCGTATATGGGATCTCAACCTGTTGGAGAAAGTTAAAGTTTTCGAAGTATTGTCCGTGGACAGAGGTTTGGATCGCATTTGAGGTAGTAACCCTCGATCAAACCTACGGGAAGTAAACACAATCTCGGGCAGCCCATGATTGGTCTTGTGTCCTTACGAAGTGGCTAGTAGTTCTAAAACTTGATAACCTATCGACTATAGTCACAATACAATACGGGCAACGACGTGCGGAATGACTGTCGAATAACACACTGCAGATGTCATATAATACGCGTAAACAAGTCCTAAACTGCGTTTTTTGGACAAGTACAGTAGGCCATTTAAGAGTCGTTAAGGCGTATTTTCTTCTGCGAGGTATATAGCTCCTTTGAAGTTACGTATAGCGTAATGCGAAGTCAGTAAAACCCTGTATGAAGTATGCTGGTGTCATTATCCCAGAACTAGGTTTAAACCACCAGCTTTGTTTTCATTTAAACATCTCGAAAGAGACCATTTTTTGGTCTGTCTGGGACATTCATTAAGACGCCGCCCACCCTCGATTTAATCCCGGGAAAGCCTTTGCAGTTGGTCGTATGCTCACAGAGATCACTCAAGAACTTGCTGTTTAGATGCCGAAAACAGCTCACCTAACGATGCCCGAACTTTCTGGTTGCTTCAGAAAAAAAAAACAGCTTCTTTAAAAAAAAATGGAAGTCTGTTGCCCTGGTAAACACAGCAAGAGCATTGTCGGTATTGTAAAAGACCCTATTAATCAAGTTCCCGTATCCGTTGCAGTAACTGTGAAACAACCTCCAGAGATTCCTCGAGTCATTTTTTATTTTCTTGAAAAGATCTCACTAGTAACGGAACAGCAGATCGCTGAGCTTTCATAGCTGGGTAAGTGCACCTATCGGGTTGTCGTTGTCGAGAAGTGTCTTCACTTTATTCAGCAACAACACCCCGCCCTTCCTTTCTGAAAAATAAAGAGTGTATGCCTCCCAAGTCTTGTAAATAGGATCACTCTTCGGCAGATGCAGAGCACTAGTAGGATAGGGAATTGCCAGCATACTCGAGACAGCCTTCGGGTCCCACTCCAGTTGCAGACATTTTTGGAATAGGTTAGTTTGCATGTTCTCAGCAAACAACTTCAAATCAGGGACGTCCTTGAGTGATTGAAAAAATGTTGCAAATTTCCAGTCTGACCGCAACGGTTTGCTTTCTGTCAGGAAGCGCACAATTTTGTCGCTGGTGTATACGCTCTTGTTTGTGTGGATCCTGTACAATTTGACGTACCTGAACCACTGAATGAAACATTGCGTTAATGTTTAAAGCGTCCATATTGGTCTCTGCCAAGCGCAAAATCTTCCAAACTTCTTCGGGCGATACGTCGTATTTTAGCCACACGTCGCTCATCGTTTTTCGGCTGGTTTTAGACGATAAAAACATGAGCCGCTGCATCGCATCGCCATGGTTTTTCATGCCCGGGACGTTTTGAAGCAAATGAAGCAGCGTTACTACGTCGTCTTCCGGCATGGTCTTTCGAAACAGGTCGAGCATTTCGCGGTCTCCGAACCAGTGATTCCGCTCCTGCGCCCGATACTTCTGCACGTAAGAGAGCCACTGATGAAAGATTGGCGAATCACCCAATTTCGTGCCAGCCTCTCGAAGACGTAAGGTATCGTAAACGATTGTTGGGCTTGTTTCGTGCTTTATGGCTTTTGACATCCAAGAACCAGATAGAGATTTCTGCATACTTTTGCCAAGATCCTTCAAGCCCCCAGTCTTCAGGAAAGATTCGAAAAGTATGTTCAGTTCTTCGGCACTGTTTTTCTTCAGTAGTAAGTGGTAGAGATCGAGATCCGAAAACGCCTTGTTGCCTTTCTTAGCTCTAAATGCAGCAACGAGCTTAAACCAAAGGAGAAGATCAGGGTCATTGTCCAGCTTCGTCGTACTCTTTCCAGGACGCAAAGTAGCAAAAAGCGCTTGAGGGTGCACTCGAGACTTCATCCATGCCTCGATTTGCGCTTTCTCCGGATTAGATTTAAATACTTTGTGTATCAAATCGTCGACCTTGGATATCGACGGCGTATTCCCTCTGTCCTCGCGGTCTACATCATTATCACCACGGACTGTATCTTGGACTTCTGTGTCGAGGAGCCTTAAAAATCGGTTGGATGAAGTAGCAATTGTGGTTTTTGACAGTGACGCGGTCTTCATGAGCACATCGGGATCAATCATCTTCGACCTGTCGGCTTAGCTAGGGGGTGGTTGTGCTGAAACCCAAGTAAAGAAGGCTGCCATAAGCAGCAGAAACATGGCTCATGGTAACCATGATGGTTGGTCCTTGCTTTTTGTGTGGATACTTCAGCGACTATTGGTTTTGATTGGCTGAAATTACGCATAAAGCTACAAACTGTACATTTCTTCCTCGCGGAATCCGCAGGCACCTCCACGATACCAAGAGGCAAGAAACTGCCTGAGGAGGAGATAGGACGGGTAAAAGTGTACTTTAAGGATGGAAAAGGAAAGTACTGGATAGCACGAGAGATTGGCCGAAGTCCGAACGCCATTCATGGTGGTGTCCCCATAGATAAGAACACCCCCTAAAATGGCAATTTCATTTTAAAATTTGCAATACGTACATTTTTTTAAAAATGGTTGCCGTGTTAGACATTAGGCAAGTGTTTCTTGGAGTAAGCTGCACCATCTAACTCCTCGTATTGTGAGTACAGTTTGAAAAATGTAGTGTCCCTATAATATAAGCAGCACTGTTTAATCTATTATACTCTGCACAGTCTCTCATTGTGTAAAGCATACCTAATTGAGACAAAAAGAACAATTTACGTTGTAGTATTTTACCGGTATATTAGTTTTTGTCAAATCTTGTTTAATCAATGCCGCAAATAAGTATTGAAAGCTCCTAATCGTGCAAAACGCTCGGAAGGCGACCAAAATCGACTAAGTGCCTGATCCGACAAGTTGTTCGACTCGCTACCGTAAAACTATGGTCTAAACGTATTTCAGAGGCGGTTGGCTAGGTTCTACGACCCAGTACCTTCCATAAGAAACTAAGCTCGTCTAAAATTGCCAAGTCAGGACATCAGTCTGGGCTAATGCTGGCTCGGCGCTTTTTATCGAAATAAACAGGGGTTTTGGTTAGTATCTACACTTGTGTTTTCTCCAAATAGTGAGGACACCAGCCTTTTTCACTTTGCTCGCTACAAATAGTCATGTTCTTCTATTTACATACATACCTGAAGTGTAGGGCAGTCTACTGACAACTTTCAGGTTATGAGCCCAACGAGGTAGCACCCTGTGCAACAAGACTGCGATCATTGTGTACAGACTCCGCCGTCTTCATCCGACACAACGCAGCTAGCACGCGACAAGCCGCACCACGATAGGCTACTGACTAATTTTGAATCGATCGCAAGCGTTTTGGACCAATCAAAGTGGAGCCGTGGACATGGTGGCGACAACACCGGCTCCCCAGGAAAGGCTTATCCAGGAATTTGCCGCAACCAGCCGCTCCCGGCGAGACACCTTTGTCTCAACACCGTACGCACTTCGCCGTGAGAGTCGTGGCGTTGCATCTACTACAACAGCTCGTGTGCGCGCGCTGGCGAACGGCTAGTAATATACTGTAATGGAGGGAGCGAAGGCTGCTACTGGTGCTGCTGCCGCCGTTCAAGAAGCGGTTGGGTCTGTGTCGGTATCACCCGCCGAAGTGCGCACTGGTAAGCATAGTTGCCCTCGGTTTGCAAACTACCGCCACGTAGACCTGAGCAACAAGCTCTCTGACGAAAATTACAAGTCGTGGCATCTCGAAATATGTGTTATCTCCAACTTGTTGGCGCCGTTAGCTGGCGAAGAAATCATTAGTGATCAAGATACCAAAGACCAGCGTCCGTGTTTTCGCCAGCGTGTTGGCGCAGCTCATGCTGGTAACATCGATGCGTCCAGACGTACAAGGGTGGCTCGGGGGAGTACATCAATCTTGTGGGCCCGGCACATTTATTGACACTCTTGATGATCATTACGGCAACAATCCGGGAGAAAATGTGGTGCTTCTAAAGTGAGACGGGCTCAATCGCCGTCTTCAAAGCGATATAAATGTCGACGGTTCTTTCAAGGACATTGACGACTTTAAGCTCCGACTGGGTCAGTCATTACCAGAAGATGAAACTGCGTCTTTACTGATACCAAATGTAATCGGAGTGTATCCTGATTTGGTGCGTGAGCAAGAGATGCGACTCCGTAGAGACGAGTGTATTACATGGGAAGAGGCAAATGAGTGGCAATTACTCACTGGGCACGCACACCAGGAAACCGGTCGACAGCGGGGCGATCGCGGTAGCAGTGGCGGTCAAGGGATGAAGCGCCAAGTCGTAAGCGCTATCGGAAATAAGAGTCGCGGAGGGCGTCGTTCGCATGATGGCAGTAAATCGAGCGGCACCAGACGCTACAGTCAAATTCGCAGCTCATCACCCACCGCTCCGTTTAAAGCGACGTAGTGCTACCATAGGGCTGTCGGGAAATAGTTTGCGCCGCAAGGCAAATACAAAGGGCCACGCATGTGGCGCAATCGGTCTCTGGCGAGGTGATGAAGAGTGCCCTAAGTATAGGAGCAATGCGCGTAGTAAGGGCGGAGAGTCAGGCGAGCGTTCGATGCAACTTGTAGTGATTGTAGAGAGCTCCTGCGCATTTCATGTTTTGGACGAAGCTGGCTCGGTTCTTGTGGCCCGAGGCAACACTGCTGATAAGAGTACTAGCTAAAGAGTGGATCCTCGATTCGGGCGCTCAAGTGAGTGTAGCTGGTCATTCGACGCTATTCACGGAGCTTCATTATGACGATACGTCTGTATTGGCGTTTGGTAATGGGACTCTAGAGTACGCGACGGTTGGAGCGGTCAATATGCATGTACGCAATGGGCAACCGGTCAGGAAGAGAAGCGCCTCCTCTTTGACATGAGCTTTTCCAAGTCATCCCTGCTCAATCTGATCGGCCAAACGTTCATGTAGCTTACGTGTGACTTTTGACTCTCATATTCCCGCGCCGAGCGTACGGCGTATCTGACCAAGGGCTTTGAAGCTCAAGTTCGAGTTGGATCGCGGGTTGTACCGTTTGCAGACACCGCTTTATTTTAAGAAAGCGTTGGTTGTTGGGACAAGGCCATGCAACGAAGCTACTCCATAACCGCCTTTGGTACGTGCGCATGTCCACGATCAAGGGTATGGCAGACCACAACCTTAAGCTCGGCGTAGAATTCGAGAAGGAGGATTTGGGCCCCTATGAATGTGCTCCGTGCTGTGTCTTGAAAATGCAGAGGGA
>Contig_110
ATAATCAAGGAGCTCAGCACTTGGCGGAAAGCAGAGGTGTGACGCAACGCTCGCGCGACATTAACACCAAGTATCATTGGCTACGCGAGAAGGTCGCACAAGGGGAAGTTCGAGTGTAGTATTGCCCTACAAACGACATGATCGACCACTTCAGAAAGCCACTTGGGACTGTGAAGTGCGATTGTTTCCGAGGTCCAACTCGGAGGTTCGCCGAGTGGGAGTGTTGGAGCGGGACGACGCCGAGCTCAAGTGCTGATGCATGATGTATCAGATAAGGCAACGAATGTTGGCGAGAAAGAAGGTGGCAACAGTAGTTGCATGTTGCAGTAGCGCTGCTCCGCGTCATCTTGAAGGTACAGCTTCGACAGGGGGGGGGGTCGAAGCTGCAGAGAGCAAGTACGCAGAAGGAAGCGTCCGGAGTGCGGTACACATAGCCACGTAGCTGGATGTTTTTCTTTTTTCATCGCTCTCTGTTAATTCACTTTCAGCTTACCTTCCTGAGCTCAACCTCCTCCACCAAGCGTCGGTCTTCGAAAACTTCCTCTGCTAAGTCCTTCCCAACAACCAGAAGATAAATCGACTGACGAAGCTTCAGTGGCTGCCCATTTTGCGACCGTCGACAATCGATCCCTATTGCTGCGCTAAACAAGCTCATGGAGTGGGCTTACACCAAGTTTTTTTTAATTAAAGTGTTTATATCGACTTAAGACCATGAAACATCGATCGTATCTAATATTAGTCATAAAACTAAATTAGGACCTTAATGAATTTTTTTTCAGTAGCTAACACCGTCTCGCTGGCTATATTACGAGCTTGAACGGAATCACATTGGCGTCACTGACTGTAGAGTATGGCCCCTACCGACCCGCTTGGGACACCGAGCGTAGGCGTTGTTTTTTAAGTCTCTAGCTTGTACCTCGTGGGGCCAGCTCGCCCGTGATAATACCGATGATAGCTAATGGATGGTCGTCCTAGTTTTGAGCGACCGGATATCCTTTACCGCGATCAGGATCTGCCAATTGAAGTGTTAGCTCTGTTGGGCTCATCGATCCTGCCTCGATCTCAGCAGCTTTGAGCTTTAACCTGATCCAAAATTTGATCTTATTTACACTAAGGGTGCCGATCACCACCAGTCTTTCCAAAGAAGACGTTGATGTTATTTTTTCTCTTTTTCGTTTTAGCAAAATTAAGGTTTTTGCTAATACATGATTGCCTGAGATTGCATGGAATGCTGCGTTTACTATTTTCTTTGCTTATACAGACGTAACCGAGCGGGTTGTTTTTTAGCCTCAGCTTCACACCGATAATTCATTTGTATCTCAGTGCGGTATGCTTGAAGCGTCCAAGTTATCAACACAGTATGGGTACCATCGATTTTTGTCCTAAAACAAAAAGGGCCAACAAGCTACGTTCTTAGCAAAATAAAATTATAGCTTATTCGCCTGAAATAGTACTTGTAAAGCATGATTTTACGAGTGATACATAATCTAACTCATACTTGCTCTTGAGTTTCATGACGAGCTCAGCTACGGACCACACGACGCTGTGAGTAACGCGAAATACAGGTAGAGATAATGGAGTTCAAGACACTGTGTAGTCTTTGACGTACTCCTAACAGAGGAAACGATGCTAAACACATATATTTGGGCCGAGGTGCTGGTCCTTGTCGGCGAGTTGACGAACACTTTACTGCTTATATAAACTCACTGACGTTCAGTTGGCTACGCAACTTTAGTTATGTTTGCACGATGGTGCAGGATGACAGCAACTTTGAAAATCCGCGTGAGACCGTGACAAACATCGCTGGTTGCACAACTTTGCTTGGTTGGCGTAATGTTGCAGGACGACAAACTTTTCACGGCCTGGCACACTTCTTAGCGTTATTTGCCCTTTCCCATTTTTTTCACATATTGATGTGCGAAATTGATCGTTTTTTAATGCGGATGCACTTGAAGTATGATGTAGCTCGACGTACGTTTTCACATACAATCATATGTGGGAGTTGTGAGCCTGACCATTTTAATTTGGTACGCGATTCTGGAAAAAAAGACCTCGAGTTGTGTAGTAAAACTGTGCTTGGATTGTTGTAGCACTGCACCTTACTACAATCAGGCCTGCGGATTTTGCTCGTATGGTTCTGATTATGTGCCACACTTCGAAGTAAGAGTTAAATGAATAAAAACAATTTGAACGACATTGTAATTGAACACAGTGCACGTCTGTCCATAAAAAATAGTAATTTTGCGCAGCGATAGTAAACAAATGAGTAAGGAGGAGAACATTATTAAAGTAAGTCATAAGTATTGTATTGTGGTCTAAAACTGGTCCAATACAATTGTACATTCTTTTGGAGGTTATACATGTATCAGCCATGGATGATTGGCGCTTAGAGCCTTTGCAGCATGGTGCACCGTGTACTGCACATTCCTAATAAAGCAGAGACTATTGACGAATGGGTGTCAGGAGATGCGAATTTCCAAAAGTGGAGAATTTGGCGTAGATTCTATCACCCTCCTAAACCCAAACCCATACAGTACCTTCCTGCGCATTAACCCTAAAGGGCCGAGCGAGATTTAGCCATGCTTGGTCCTGGGCTTAAGCCCGCGTGCTTCGCACGCGGATCTTAAACCAGAGGCATGGATTCGTGTAGCCGAGCGAGTCGGCTTTCACCCCCTCCTCTCTATTTCGTACTTTATGGGGAAAACCCGTTGGCTTACTAGTCACTCCCCAGAGGCAAGGTGGTAAGAGATTAGTCACGATTCGTTCGCGACTCAGGAGCGCTAGAGAAATCGTTATCTGCAGCAATTCATGGTTTACGGTTATCGGGAAAACGTGAAGGGAGACGTAATCCAGAACCAATTCCTATTTGAAAATGACGAAATACGTATGTAAAATGTTTATGTGCCCCCTCTACTGATAAAAGACATGCTTGCAATTTCAGTATTAACATACGTGTATAGCGACAGTTGAAGAATACCCAGTGAGTCTAAATAGAGAGCTTGCAGAATTGACGACAAACACAGTTTAGATACATTATAACCACCACAAACGTGATGTCCATATGCCCCTGCGACCTTGCTGTTGTCCATATGCCACACCATGTAGCGCCAGTATCACGATATAAAATCGAATTCATTGATGCTTCAAAACTTTTTTTTACCAACTAAATGTTCTTAGACTTAGACGCGTGCCTACGCGGTATGGACGTGCGAGAAAAGCAATTCTCCTTTCGGCAGTTGTTGTGTCTTTTCAATGCTTTTGGAGGGTGTTTTCTGTACAGTTTGAGCATTTGCTGACTACTAACTACCTTTGTTGCTGCAGCGAGGTTGGCTGTAGCTGATTATAGCTTGATACCCCCGCTCTAACGGCGGTCACATCTACAATACGAGTTGCTGCACATTTTCAACTTGTACTAAGTTTTTAAACCATAGGCATAAACGTTTTACGCAAAATGCAAACTTTACAATCTTCAGCTGCACACCGATACAGTCATCTACTTAAAGTTTTTTGTCATTTTTCTACTGTATCACTCTGAATAGATTCCTCACTTTCCAATTTTCCCGCCCCCTCAAAGAACGAGCATGTCCTCCTGCTTTGTGTTGACCATCTTCTTTTTTTTGTATTGGTCTGTGCTTCGCCAGTCAGCTCACGGACCCCGGTCACACCAGCTTCGGTGCTCTCATTGAGACACGTCTCCTCATTGGAACCAAGAGCTCAATAAAATCAAGGAGATTCTTAAGACCCCACGACACGCCTAAGCAAAACAATAATATCGGCAGCGACAACAAGATCGAGGAGGAAAGAGCTGGAGTTCCTGGAATGACAAAAATCGAAGAACTAGTCCCTAAGCTTGCTTTGAAGCTGGAGATAGACCCAACAAAGGTTTTTAAGAATGTACACGTTGTGAAATCTGGTGCTAAGCTAGATGGCAACAGAAGTTTTCTTGTCTGGTTTCTGTACGTGAAGCAGTACCGAATTAAACGAGGAGGCGACTTTTTTTATGGCGACGACGTTCTGTTAGACTTACTGAGGAAAACGAAATCGGAAGAAGAACTGGTGCGACTATTTCAATCGCTTCGGCAAAATCCAGCCTTCAAGGACATCGCAGAGAAGATGCAGATCGACATGGTTTTGAGCTCTGCGTCTAGCCACAGACTAGTAAATGCAGCGTGGCTGAATTCCCGAGAAACCCCCGAAGAGGTTTTTAAAATATTGCGGCTGAAAGATGAAGCTTTCGAGAGTCTTAACAGGAGCCCCCTGTTCATTCAGTGGCTCAGATATACCAAGTCATACAGGGCTGTGGTGGATGACTCATTTACCGACGTGCAAACGCTCAACTTCCTACTGAAGGGAATGCCGTCCTATACCACATTAACGTTTGGACCACTCATTCATTCAATCAAGGACATCCCGGATTTGGAGCAGCTCGCAAAAACCTTACGGACACACCTTTATCGAAAATGGATGATCAACTACAAGATTACCCCAAAAAGAATGGTCGATGATTTTCCTGGCCTTGCGGCTACAATTGTGTCCGGAAACCTACCGAAGACTGACCCCTGATATCGCAACATGGAAGCTTACACCATATATTATTCAGAACACCGAGGTGGGTTAGATTTGTTGGGTAAAGTGAAAACGTTGTTTGCCAATAGCAATCCCTACTCTGCAATTTCTGCAGCATCGAAAGCTTAGGGCTCTGACTGTACAGCACTTCCAGCTTTAGTAACGTAGAAAACCGAAACTAAAGACTGCCACCACATTTTTACTCTTTTTTTTAAAGTAGTTTGGCTACGAGCTATCGGCAGTTTGATTTTTTAAAAGTAGCGCATCAAAAAAATTGCTTGAATAGGATGTCTAGTTTTAATTAAACTTACTTAACCCCTCTAAACTAGCCGGACAGTGGCTTATTACTGACAATGCAGACTTTGTGACGCTTGATAGGCACGGAGACCCGGTGGGCTTTGACGAGATCCATCCGTCGTTGCTAATAATTGACGACCTGGTTTTTGGAACAAGGTTGCAACCATCCGAAAGCGATATTGGCTAAGTTTCGCCCAAACGGCCTTGTCTGGGCAATACTCATGCACTTGAGACATTTCCTCAGATTGATACCAAGACTGGAGATTACGTGGCGTTGCCAAACATTACTCAAGGTTTGTAGATTATCTTCGGGTGAGGACATGATGCTGTATTGTCGTCCTCAAGTGCGTTGGATATGGACGTTTCTGAGTGAGAATGTGGTTAAAAAGGAAAAACAGGATTTATTGCGGGGCCACTGGCAGACAAATCTGCGTCTATTTTAAATTTTGCAGCTTCTTTGGATCGTCAAATTTGTCTGGGTTCGTTGCAGTATTTTGGAAATATCTTTCGTGGATATTGGAACAATGGAACATGCGAAATCTGGGCGTGCCTGGATGGAGTTAACCGTACTAACCAGGACTGCTACGAAATGACTAGAAAACTGTATCAAAACTCGAGAAGGACGACAGATTTGTCATTTGCAAGCTCGATTGGGAAGTTCAATGAAGTGCATGATACCCGTGCCGAAAATGAGTGCTTCTTCTTCTATTCATGGACACAAGACGATTGCCACCAACCAAGAATTCGGTGATAAGGCTGCGTCGAAGTTTGACACAAAAAGTTCCTGTTCTGTGAATGACAGCGACAGCGACGAATAATTCAGTGAGGATGAAAAGAAAGATCGCGTTGATTCATGCTCCAGTACACTACCAAGAAGGTGAAAGGATGTTGGAGCGTGTCGACTCATGCTCCAGTACACTACCAAGAAGGTAAAAGGATGTTGGAAACGGGAGCGGAAGCCGCTGTCAAGATGGATATGGTCAAATACTTTGATGGCAATAGTCACATTGGTGTGATCAATCATCTATATGGTATTTCCTGTTAGCTCATACACTGCGTCTCTTTTTGCGGAGAGGAAGTCATCAGGGGCTGATGAAGCGTGCCAACTAATTCCTAAGTGGATGGGTTTTTAATTGAATAACTTCAGCTCTCCTGACGATCCAGGTTTAAGGTATGCTTGCCTTGAGAAAAACAGCGTTAGGAGAGAGTAGCGACCCCAGTTATGCGTTATTTCGAGCCCACCTTTACGGCAAGGAGTCTTAAGCTACTAAGCTTGTTTTTGCTTGAAATGGACACATCTCACTTTCGCGACGTGAATCTCCCATGAGATTATTCGTGTATTTCCAATCTGTAACAGCAGTACGACAAGAAGATCATGGCTGATTGTGGCAAGTGCGTTGCGCCCAATGCCATTTTCACACGTCACAGATACTTTTCGCAGTTTATGTAACGTACACATTCCTCTCTTACAACCCCCAAGTCTAAATTTCCCCCCGGCGCCCATATCCATCTCATTATCGTATCAATCGCCAAGGACGGAAGAATCTCCACACAAGAACCACCAAGATCCTCCTCCCGACACTTAAAGAGCCACAATGTTGCTAAATAAGCTCATGTTCTGGCTCATGATAACAGAGGCCGTCGTGTGTCTGCTGCTGAGCCTCCCGTTCGGCCAGTGGATCGCGCACGCCGTCATCACCTTCCTAGCGAAGACTCTAAAGGACACCCCAGCCAGCACAGTCGCCACCGTGGTGCTGTCCATAATCTCGCTGCTCTTTATTTGTACGTACACGAGTATCTGTGTTTGCACAGCTGTATCAGCTTCAAAGATGCACTACAGCCCGAGATCTGGCCAACTCTCTCTAACTGTTTTTTTCTTCTTTTTTTTTACAGCGGATGTCATGACAGTTTACAAGCACCACTCCTCGGACGAGGTGTTGGGCGATGGCTTGCGTATCCGTCTGCTCACAGCGCAGCGGGACATGTACATCACGGGCTTCTGCCTCTTCCTGTTCCTCCTTCTACGCCTCGTATACATCACTCTAGCCACTAACCTGCGCTTGGAGAAGAACTTGGCAGCTATGAAGAAGCAGGCGGAGGGCGCTGCAGCTGGCTACAAGTCGCTATTAGCGGAGAATGAGTCATTTAAGATACAAACAGAGAAGCTGCACCAGATGTTTGGAGATGAAGAAGGAGAAGAGAAGAAGAAGAAAGTGGACGCTCTCGCCAGATTGGTGCAGGAGAATGCGGATCTGGAGCGCAAGATCGAGACCTTGGACGAGAAGCTTAAGAAAGCTGAAGACCAGGTCGCTGCTGTGACTAAACAAGCGGAAGGACAGAGCTCGGCGTTCATGAAACTAATGGACGAGAAGAACGAGTCGGACAAGCAGCTCGAGACGGCCAAGACGCAGGAAGAAGAGATCAAGCGCCAACGCGACGAGATCGCGAGTCTGAAGGCGGAATGCGACTCCTTGAAGACTCAGATCCAGGACTACGACTTTATGTTCGCCGAAGCTAAGAAGAAAGCTGAATAAGCTGAAGAGAATTAAAGACAGAAAAGCAGCGTGACATAATGAAGGAGAAACAAAAATTTGTCTGAAACTGTTTTATGATTTTAGTAACACAGAAGAAACTACTACTGTAATACTACAGAACAGTTCGTAGTATTATATTAATATTTATATTGCCCAAACTGAAAATTATGCTTCTACTATATGTATAAGCAGTACACAGTACACTACATGT
>Contig_111
GCACTAGTACTTCCACTCTCAAGTCGTTGGTGTTGCCGTCACTAAATCTTCCACTTTCATGTTGTCTGTGTTATCGGTGTCAATGCTACCAGCTCTATGTCGTCGGCGTTGCTACGAGTAATGCGGTCGCTTTCAAGTCCAGCCCCGATGTCGCTCTCCCAAGCTGCCGGCGTTGCCAGGACCAATGCTGTCACGTTCAAGTTATTGTCGCCAGTGTTGTCGGCACCAGCGTTCTACTCCAAGGCGTCGCTGTTTTCGACAAACTAGCAGCTTCACGTCGTCGGTACTGTCGCCGACAGCTTGCCGGTGCCATGCATATTCTGCTGGTCGCGCAATACTGCCCACGTCGATGGCGGCGATTCTGTTGCCACCAAGCACTACCATTTGTAACGAGTTACACTGGTCGGCGTTGCTGCCGCTACTGTGAGAACGACGTGTGTTGGTGAGTCATTGCTGCGGAGTATGGGCTTTCGAGAGGAGATGGTCGTCTACATACAAAACAGACACCGCGCATCGCCATGCTTGTGTCACGTTAGTGTCACACTCTCACCGTCTCGCGCATGTGTAGGCAGCCTTGCACTTTGCAGAGGACAAGATACAGCAGCTTGCTGAAGCGCGGCGTTCGTGTGATACACGTATGGCACCACGACGGAATGCCGTAATCTGCGTGCGCGTTGTGTCGTGGAGTCTAGATACACAAGTTTGCGTCGCTGACGCTCAACTATTGCGTCTGTACAACGACAGGTAGCAGGCTGCACGCTACGAGTTTTACGGCGGTGGTCGTGTTACCAGAAGTGTTGAGCACTTCAATCGCTCTTCGCCGGCTGTCTGCTGTTGCTGCAGTAGATGACGCTATGCTCGCGGTGGTAAGGCGGTGCGCTGCATAATCGTCGTCACAAATGGCTCAAGCGCTGTTGCCGCTCCTTTTTCTGATAACTCACGGGAGATGCGACTCTTCGTTCTGTGGTCCACATAATCTGGGAAAATGACTTCTCAGCGATGTGGTCCACATAATGTGATTATCGAAATTGCACAAAAGAACCAGAATTACCTTCCATGCTGACGAGAGGTCTGTTACATCGTCCCTGAAGCGCGAATGCCCCCATCTCCGAGACCATGAAACTCAGGAGAAGCTGACCAAACAAGTCTCGTCCTTGGCGGGGAAAGAGTGTTGAAAGTGCGCTCGAGCTTTCGGCTGCAGTTGGATGTCGAGAGATCTTTGCATCTTCACTCGTCTGCAGTCGCTTGTCATCCGTGACGGGATGCAACAAGTGGTGGACAGCAGATCCTCGTCACAGGCGACGTTGTGCCTGCTGACATTCGGCTGTTCACTAGTGTCGATCTCAAGTGTAACGAGATGCTGCTCACGGGCAAATCGGAGGATGTCCCCAAGAAATACAACGCTCCGATCCACCCCGCTGGAGCCGGCAAACCTGCCAAGTTGACAGCGAGTAACATGGTCTTCTCGTCCACGACGATCACCGCCGGCAACGCTCGCGGTATTGTAGTGGAGACTGGTATGAACACGCGGGTGGGCTCCATTGCAGCTCTACTACAAGCCAAGAGCGGCACGGATGCGTCTGCAGAGAAGAAGTGGATCCGTAACCCGCTTGGTGACTGCATCGCCAAGCACCGTCCGAAGCTCACGCCTCTGCAGCGAGCTCTACACCACACTGGGTACGTCATGGGTCTTATCGCGGTGGGTGTGGCCATCCTCGTGTTTATCGTCGGTATGATCCGCGGCAATGAAGACCCTCGTCACCCGGACAGACCCACGTACTTGACTATGATTATGGCTGCTGTGTCTGTGGCCGTGAGTGCTGTTCCCGAGGGTCTACCGATGGTCGTGACTATCTGTCTGTCGTCCGGTACGGCCGAGATGGTCAAGAAGAATGTGCTTGTACGTAAACTCGCGTCAGTGGAGACGCYAGGCGCAGCGTCGGTCATCTGTACCGACAAGACGGGAACATTGACGGAAGGCAAGATGACTGCAGTGAAGCTCTGGGGCGATTTCCGCGAGTATTCAATCACTGGCAAGGGGTTCACACCTGAAGGCTCTATCCTCGCTTCGGACGGTAGCAGTCAAGGCGAACCGGAGGCCGGCAATGTGCAAGTTCGCGCGACTTTGATGGCCTCGGTGCTGTGCAGTAACACGCAACTCAAGCAAGTGGAAGGGGACGACGGCGAGACTCCACGTTGGCTTCCGTTTGGCAACTCGTCCGAGGCGCCTTTGGTCGTTGCAGCCGCTAAGACAGGGATCTGGGAAGATAGTCTGCTGGAAGACTATCCTCGGCTAGTGGAAGTACCGTTCAGCTCATCACGTAAGATGATGGTCACAGTGAACGCCCTACCTGTGGTGAATGGCATGGCGATGTTCGATACGTTGGCGCTTCCAGGTGACCAGCCGCCCAAGCTGGTGGCGAACGTGAAGGGCGCACCGAACTACATTTTACGCAACTGCACCCAGTACTGCCGGAAGGATGGCACGTTCGAGACGTTGAACAATGTGCAGCGTCAGGCGATTCTCGAGGCGGTGGACGCGCTATCGTCGCAGGCGCTGCGTGTTCTTGCTGTGGCTATCCAGCCGATGCACGAATTGCCGTTCGGGGAAGACTGCGACGATGTGGACGAGAAGTTTGAAGCCTTGTCCAAGCCGTTGGTGTTCCTCGGACTGGTGGCGTCTATCGACCCGGAACGTGACGGCGTGCGCGATGCCATTGCCACTGCACGAGCTGCTTCCATCCGTACGGTGATGATCACTGGCGACTACCTCGCTACGGCTGTTGCCATCGCCAAGAACATTGATTTGCTACAAGTGGGCGCGGACCCGGAGGCTCAAGCGACAGACTGCACGCAGCTTCGTCCGAATGGAGACGTGTACTTGCCCCCCGCTGACATCGACGAGATCACGTCACGCACGTTGGTGTTCGCTCGTGCCAAGCCCGAAGACAAGATCGAGATCGTGAAATCTCTTCAACGTCAAGGACTCATCGCTGCTATGACTGGAGATGGTGTCAACGACGCACCAGCGTTGAAGGAGGCGGATATCGGTGTGGCCATGGGGATTTCAGGCACGGAAGTGGCCAAGGGAGCGTCCGACATGATCTTGATGGACGACAACTTCTGCAGTATCGTCACGGCTGTGGAGAAGGGCCGCGTCATCTACGCCAACATCCAGAAGTTTGTCATGTTTTTGCTATCCACGAACATCGGAGAGATCATCCTGATCTTCATCTCGGTGGCTGGCGGGTTCCCGCTTCCTCTCGAGGCGCTGCACATTCTGCTGCTCAACCTGTTCACGGACGGTATGCCTGCTGTCGCTCTAAGCTTGGAGAAGGGCGACCCACACATCATGGCAGACAAACCACGTCACAAGCAGACTTCGCTGATCCACGGTCGACTGTGGCTGCTCGTGCTCTTCAACGCGTTCCTGCTTCTCGCTGGAGCTATGACCACGTTCCTCTTGGGACTGTACTGGAACTTCGGCGTGTTGCTGACGGACGACATCTACAATACTGGCGGCGGTCCAGATGGGACGGACTTCACGGACGTGACGTGTCGTCGATGGGAAGGCATCGACGATGGCTGGAAAGTGTACGGCAACTGTGCTGCTCAGTACTCGGACGGCTCGTACATTTTCGGCGAGGAAGTGGCCGGTATGACGTCGTTCGAGAACTCAACTGTTTACTGTGAAGGAGGCGACTACGACTGCGTCCCAGCGGGTCTGGGACGAGCTCAGACGATGGTGTTCTTGGGTTTGGCCTTCACGGAGGTGCTGCGAGCCTACACGGTGCGTCACTTCACGGAGCCTGTGTTTGCACGGATGTTGTCGAATGGCTACATGCAGTTGGCGGCGTGTATGTCGGTGATTTTGACGGTGCTCGTGAGCAACGTGCCTGTCATCATGGACGACATCTTTGGATTCGAGTACATTCCGTGGTACCAGTGGCTTGTGGTTGGAGCTGTTGCAGTCAACAACGCGTTCTGGGGTGAGATACTGAAGGCCTATTTGCGACGGAAGGACCGGGCGCAGGCTCGCTGGGACCACATGAAGAGCGGGTTCGAGGAGATTTTGCTCGAGATTCGGCATGTGCGTCATCATGTTGAGAGGCTTGAAGCGGGTGGAGTTCATCGTGGACTCAAGCGTGAGTAAAAGGCGACTATGTCACCTTGGGAGCGAAGGTGACGGAAGTGTGTATTGCGTATGGATTGACGTGCGTTAAGGCAGCTACGACTAGGAAAAACTGCCGCGTGAGCTCGTTCTCGAGCCCCAAGAGCAGAGGCCGAGTGTAGTTAGCTTTGCGGTTAATGAATTTATCAACATGAATGCTTATTGATGAATGCTTATTGAAACACAGTTAGATGCAGATATTGTAGGCGTCCTAGATGCTGAAGTACATGTACATGTGTATTTGGTAACTCAGGGAGTTACCAGAGAAAATCCCTGCTGTCTAGGAGACTGTACTCACGATATTGCTGTGGTTACAAAAATGCTACAGTATTACATGTAAAATGCTCAGGCTGAATCTGAGTCTGAATAGCTGATTTGGGCTTTATCACTTATGCGAGGGCGGAGGTGGGGTACGGACTGGGCTTTATCACTTATGGGAGGGCGGAGGGCTCAATTTGGGCCGGGTTTGTTGATTGCGCTGCGACGGGTTCTTTCGAGAATACAAACTGGCAGTATACGGATCAGCAGCAAGAAAAATGTAGACCAAGATAAAAGAGGGATTGGCTGGACCTCATATAGTGAATAATGGTGGTAATGCTTGCGTTTACTATGGCAAGCCATTACTATCAAAATATACTGCGAAAGGTGAAACTCAAAACTTCATACGAAAAGACATTGTGTGAACCCGTCAAAGTGAGTACGATCGACGAGCGCATAGCTGACGACAGCCCCGGACATGCACGAAACCCGGATGGGGTGGCTGCAGAGCGGTGGTGGATAAGTGGTTGGTCACCGTCCATTCGCCTCCATCCGCCTTTTGTTTATTTGGCCTCATTCGCGAATCTGCCTCGGAGACAACAAGCACCTCGAAATGCTACCACTACCGTGCTTGAGATTTGGCGCCCATGTAGTCATATCTCGATCTTGTGAGATTGACACCTCGGTAGTCTCGCCTTCTGTGCGGACGCAAACTCGAAGCTCACTTAATTTACATACACCGACTTCAGCATTGGCAGTCGTCCATTCGTCCACCCAGCTGTGGGCTGAAGATTGGGACTAGCCCCAACACAGCCGAAGTCCGCCCCCAAGCGTGTTTTGTGTCAAGATCCTGCACGAAGCGCTACACGACACTCAAGTCTCCCTCGGTTGACTCCTGAGACCCGGAGCACGGATCAAGCTCGCTCAAGTTGTGTATCAACTAGAGCTAGGCCAAGCTGCTGTCAAGGCTCCAGTCCACGACGCCAATGCGTCTACCATGCCAGAGCTGCCACGTCAGCTGTCGCTAGTCTGATCAAGATGCCTGGATGCAACAAGCCCTCAACATGGATCAAGCCACCGTTTCTGGCACCATGAGGTCCATTGAGAAGCCATTCAAAGGAGTGGAAGCTGTGTGAGCCTCCACATATATGCTCGTCCTCGACCTCATCTGGAAGCCACCTTATGAATGTGCAGGCTAGCGTGGGGGCTGTTCGCGGTTGCAATTGCGTCTACAGCAGTGATTGCGGTAGCACCAAGCTGCAGGCTTTGCTCAAGGTCACACTAGTTCCTGCCACTGATGATGTGATCCCTGCCACTGATTATGTGTTGGCGGTGCTGTGTTGTGACTCGTACACCTTCTATCAGTGTCGACCCAAGCCGAGGACGGTCATTTTCCCAAGTGCCATCCAGAGTGTACGCAAACACAACCGCAGCTCCTGGCTGTTGATGTCATTGCTGCCGCTTCAAAGTCTTTGCCGTTGCCGCCACCTATGCTACCACGCCCAGGCTGTTGGTGCTGTCGGTATCAACGGTACCAAGCTCACGTCGTCGGTGACACAGACCCCAATGCCACCCCCAAGCGATTGATGTTGTCGGTGTCAGCGCTGCCAATTTCATGCCATCGCTGCTGGCGCCATCTCTACCACGTCATCGGCTCTACCGGCACTAGTACTTCCACTCTCAAGTCGTTGGTGTTGCCGTCACTAAATCTTCCACTTTCATGTTGTCTGTGTTATCGGTGTCAACGCTACCAGCTCTATGTCGTCGGCGTTGCTACGAGTAATGCGGTCGCTTTCAAGTCCAGCCCCGATGTCGCTCTCCCAAGCTGCCGGCGTTGCCAGGACCAATGCTGTCACGTTCAAGTTATTGTCGCCAGTGTTGTCGGCACCAGCGTTCTACTCCAAGGCGTCGCTGTTTTCGACAAACTAGCAGCTTCACGTCGTCGGTACTGTCGCCGACAGCTTGCCGGTGCCATGCATATTCTGCTGGTCGCGCAATACTGCCCACGTCGATGGCGGCGATTCTGTTGCCACCAAGCACTACCATTTGTAACGAGTTACACTGGTCGGCGTTGCTGCCGCTACTGTGAGAACGACGTGTGTTGGTGAGTCATTGCTGCGGAGTATGGGCTTTCGAGAGGAGATGGTCGTCTACATACAAAACAGACACCGCGCATCGCCATGCTTGTGTCACGTTAGTGTCACACTCTCACCGTCTCGCGCATGTGTAGGCAGCCTTGCACTTTGCAGAGGACAAGATACAGCAGCTTGCTGAAGCGCGGCGTTCGTGTGATACACGTATGGCACCACGACGGAATGCCGTAATCTGCGTGCGCGTTGTGTCGTGGAGTCTAGATACACAAGTTTGCGTCGCTGACGCTCAACTATTGCGTCTGTACAACGACAGGTAGCAGGCTGCACGCTACGAGTTTTACGGCGGTGGTCGTGTTACCAGAAGTGTTGAGCACTTCAATCGCTCTTCGCCGGCTGTCTGCTGTTGCTGCAGTAGATGACGCTATGCTCGCGGTGGTAAGGCGGTGCGCTGCATAATCGTCGTCACAAATGCTGTTGCCGCTCCTTTTTCTGATAACTCACGGGAGATGCGACTCTTCGTTCTGTGGTCCACATAATCTGGGAAAATGACTTCTCAGCGATGTGGTCCACATAATGTGATTATCGAAATTGCACAAAAGAACCAGAATTACCTTCCATGCTGACGAGAGGTCTGTTACATCGTCCCTGAAGCGCGAATGCCCCCATCTCCGAGACCATGAAACTCAGGAGAAGCTGACCAAACAAGTCTCGTCCTTGGCGGGGAAAGAGTGTTGAAAGTGCGCTCGAGCTTTCGGCTGCAGTTGGATGTCGAGAGATCTTTGCATCTTCACTCGTCTGCAGTCGCTTGTCATCCGTGACGGGATGCAACAAGTGGTGGACAGCAGATCCTCGTCACAGGCGACGTTGTGCCTGCTGACATTCGGCTGTTCACTAGTGTCGATCTCAAGTGTAACGAGATGCTGCTCACGGGCAAATCGGAGGATGTCCCCAAGAAATACAACGCTCCGATCCACCCCGCTGGAGCCGGCAAACCTGCCAAGTTGACAGCGAGTAACATGGTCTTCTCGTCCACGACGATCACCGCCGGCAACGCTCGCGGTATTGTAGTGGAGACTGGTATGAACACGCGGGTGGGCTCCATTGCAGCTCTACTACAAGCCAAGAGCGGCACGGATGCGTCTGCAGAGAAGAAGTGGATCCGTAACCCGCTTGGTGACTGCATCGCCAAGCACCGTCCGAAGCTCACGCCTCTGCAGCGAGCTCTACACCACACTGGGTACGTCATGGGTCTTATCGCGGTGGGTGTGGCCATCCTCGTGTTTATCGTCGGTATGATCCGCGGCAATGAAGACCCTCGTCACCCGGACAGACCCACGTACTTGACTATGATTATGGCTGCTGTGTCTGTGGCCGTGAGTGCTGTTCCCGAGGGTCTACCGATGGTCGTGACTATCTGTCTGTCGTCCGGTACGGCCGAGATGGTCAAGAAGAATGTGCTTGTACGTAAACTCGCGTCAGTGGAGACGCTAGGCGCAGCGTCGGTCATCTGTACCGACAAGACGGGAACATTGACGGAAGGCAAGATGACTGCAGTGAAGCTCTGGGGCGATTTCCGCGAGTATTCAATCACTGGCAAGGGGTTCACACCTGAAGGCTCTATCCTCGCTTCGGACGGTAGCAGTCAAGGCGAACCGGAGGCCGGCAATGTGCAAGTTCGCGCGACTTTGATGGCCTCGGTGCTGTGCAGTAACACGCAACTCAAGCAAGTGGAAGGGGACGACGGCGAGACTCCACGTTGGCTTCCGTTTGGCAACTCGTCCGAGGCGCCTTTGGTCGTTGCAGCCGCTAAGACAGGGATCTGGGAAGATAGTCTGCTGGAAGACTATCCTCGGCTAGTGGAAGTACCGTTCAGCTCATCACGTAAGATGATGGTCACAGTGAACGCCCTACCTGTGGTGAATGGCATGGCGATGTTCGATACGTTGGCGCTTCCAGGTGACCAGCCGCCCAAGCTGGTGGCGAACGTGAAGGGCGCACCGAACTACATTTTACGCAACTGCACCCAGTACTGCCGGAAGGATGGCACGTTCGAGACGTTGAACAATGTGCAGCGTCAGGCGATTCTCGAGGCGGTGGACGCGCTATCGTCGCAGGCGCTGCGTGTTCTTGCTGTGGCTATCCAGCCGATGCACGAATTGCCGTTCGGGGAAGACTGCGACGATGTGGACGAGAAGTTTGAAGCCTTGTCCAAGCCGTTGGTGTTCCTCGGACTGGTGGCGTCTATCGACCCGGAACGTGACGGCGTGCGCGATGCCATTGCCACTGCACGAGCTGCTTCCATCCGTACGGTGATGATCACTGGCGACTACCTCGCTACGGCTGTTGCCATCGCCAAGAACATTGATTTGCTACAAGTGGGCGCGGACCCGGAGGCTCAAGCGACAGACTGCACGCAGCTTCGTCCGAATGGAGACGTGTACTTGCCCCCCGCTGACATCGACGAGATCACGTCACGCACGTTGGTGTTCGCTCGTGCCAAGCCCGAAGACAAGATCGAGATCGTGAAATCTCTTCAACGTCAAGGACTCATCGCTGCTATGACTGGAGATGGTGTCAACGACGCACCAGCGTTGAAGGAGGCGGATATCGGTGTGGCCATGGGGATTTCAGGCACGGAAGTGGCCAAGGGAGCGTCCGACATGATCTTGATGGACGACAACTTCTGCAGTATCGTCACGGCTGTGGAGAAGGGCCGCGTCATCTACGCCAACATCCAGAAGTTTGTCATGTTTTTGCTATCCACGAACATCGGAGAGATCATCCTGATCTTCATCTCGGTGGCTGGCGGGTTCCCGCTTCCTCTCGAGGCGCTGCACATTCTGCTGCTCAACCTGTTCACGGACGGTATGCCTGCTGTCGCTCTAAGCTTGGAGAAGGGCGACCCACACATCATGGCAGACAAACCACGTCACAAGCAGACTTCGCTGATCCACGGTCGACTGTGGCTGCTCGTGCTCTTCAACGCGNTTCCTGCTTCTCGCTGGAGCTATGACCACGTTCCTCTTGGGACTGTACTGGAACTTCGGCGTGTTGCTGACGGACGACATCTACAATACTGGCGGCGGTCCAGATGGGACGGACTTCACGGACGTGACGTGTCGTCGATGGGAAGGCATCGACGATGGCTGGAAAGTGTACGGCAACTGTGCTGCTCAGTACTCGGACGGCTCGTACATTTTCGGCGAGGAAGTGGCCGGTATGACGTCGTTCGAGAACTCAACTGTTTACTGTGAAGGAGGCGACTACGACTGCGTCCCAGCGGGTCTGGGACGAGCTCAGACGATGGTGTTCTTGGGTTTGGCCTTCACGGAGGTGCTGCGAGCCTACACGGTGCGTCACTTCACGGAGCCTGTGTTTGCACGGATGTTGTCGAATGGCTACATGCAGTTGGCGGCGTGTATGTCGGTGATTTTGACGGTGCTCGTGAGCAACGTGCCTGTCATCATGGACGACATCTTTGGATTCGAGTACATTCCGTGGTACCAGTGGCTTGTGGTTGGAGCTGTTGCAGTCAACAACGCGTTCTGGGGTGAGATACTGAAGGCCTATTTGCGACGGAAGGACCGGGCGCAGGCTCGCTGGGACCACATGAAGAGCGGGTTCGAGGAGATTTTGCTCGAGATTCGGCATGTGCGTCATCATGTTGAGAGGCTTGAAGCGGGTGGAGTTCATCGTGGACTCAAGCGTGAGTAAAAGGCGACTATGTCACCTTGGGAGCGAAGGTGACGGAAGTGTGTATTGCGTATGGATTGACGTGCGTTAAGGCAGCTACGACTAGGAAAAACTGCCGCGTGAGCTCGTTCTCGAGCCCCAAGAGCAGAGGCCGAGTGTAGTTAGCTTTGCGGTTAATGAATTTATCAACATGAATGCTTATTGATGAATGCTTATTGAAACACAGTTAGATGCAGATATTGTAGGCGTCCTAGATGCTGAAGTACATGTGTATTTGGTAACTCAGGGAGTTACCAGAGAAAATCCCTGCTGTCTAGGAGACTGTACTCACGATATTGCTGTGGTTACAAAAATGCTATGTAAAATGCTCAGGCTGAATCTGAGTCTGAATAGCTGATTTGGGCTTTATCACTTATGCGAGGGCGGAGGTGGGGTACGGACTGGGCTTTATCACTTATGGGAGGGCGGAGGGCTCAATTTGGGCCGGGTTTGTTGATTGCGCTGCGACGGGTTCTTTCGAGAATACAAACTGGCAGTATACGGATCAGCAGCAAGAAAAATGTAGACCAAGATAAAAGAGGGATTGGCTGGACCTCATATAGTGAATAATGGTGGTAATGCTTGCGTTTACTATGGCAAGCCATTACTATCAAAATATACTGCGAAAGGTGAAACTCAAAACTTCATACGAAAAGACATTGTGTGAACCCGTCAAAGTGAGTACGATCGACGAGCGCATAGCTGACGACAGCCCCGGACATGCACGAAACCCGGATGGGGTGGCTGCAGAGCGGTGGTGGATAAGTGGTTGGTCACCGTCCATTCGCCTCCATCCGCCTTTTGTTTATTTGGCCTCATTCGCGAATCTGCCTCGGAGACAACAAGCACCTCGAAATGCTACCACTACCGTGCTTGAGATTTGGCGCCCATGTAGTCATATCTCGATCTTGTGAGATTGACACCTCGGTAGTCTCGCCTTCTGTGCGGACGCAAACTCGAAGCTCACTTAATTTACATACACCGACTTCAGCATTGGCAGTCGTCCATTCGTCCACCCAGCTGTGGGCTGAAGATTGGGACTAGCCCCAACACAGCCGAAGTCCGCCCCCAAGCGTGTTTTGTGTCAAGATCCTGCACGAAGCGCTACACGACACTCAAGTCTCCCTCGGTTGACTCCTGAGACCCGGAGCACGGATCAAGCTCGCTCAAGTTGTGTATCAACTAGAGCTAGGCCAAGCTGCTGTCAAGGCTCCAGTCCACGACGCCAATGCGTCTACCATGCCAGAGCTGCCACGTCAGCTGTCGCTAGTCTGATCAAGATGCCTGGATGCAACAAGCCCTCAACATGGATCAAGCCACCGTTTCTGGCACCATGAGGTCCATTGAGAAGCCATTCAAAGGAGTGGAAGCTGTGTGAGCCTCCACATATATGCTCGTCCTCGACCTCATCTGGAAGCCACCTTATGAATGTGCAGGCTAGCGTGGGGGCTGTTCGCGGTTGCAATTGCGTCTACAGCAGTGATTGCGGTAGCACCAAGCTGCAGGCTTTGCTCAAGGTCACACTAGTTCCTGCCACTGATGATGTGATCCCTGCCACTGATTATGTGTTGGCGGTGCTGTGTTGTGACTCGTACACCTTCTATCAGTGTCGACCCAAGCCGAGGACGGTCATTTTCCCAAGTGCCATCCAGAGTGTACGCAAACACAACCGCAGCTCCTGGCTGTTGATGTCATTGCTGCCGCTTCAAAGTCTTTGCCGTTGCCGCCACCTATGCTACCACGCCCAGGCTGTTGGTGCTGTCGGTATCAACGGTACCAAGCTCACGTCGTCGGTGACACAGACCCCAATGCCACCCCCAAGCGATTGATGTTGTCGGTGTCAGCGCTGCCAATTTCATGCCATCGCTGCTGGCGCCATCTCTACCACGTCATCGGCTCTACCGGCACTAGTACTTCCACTCTCAAGTCGTTGGTGTTGCCGTCACTAAATCTTCCACTTTCATGTTGTCTGTGTTATCGGTGTCAACGCTACCAGCTCTATGTCGTCGGCGTTGCTACGAGTAATGCGGTCGCTTTCAAGTCCAGCCCCGATGTCGCTCTCCCAAGCTGCCGGCGTTGCCAGGACCAATGCTGTCACGTTCAAGTTATTGTCGCCAGTGTTGTCGGCACCAGCGTTCTACTCCAAGGCGTCGCTGTTTTCGACAAACTAGCAGCTTCACGTCGTCGGTACTGTCGCCGACAGCTTGCCGGTGCCATGCATATTCTGCTGGTCGCGCAATACTGCCCACGTCGATGGCGGCGATTCTGTTGCCACCAAGCACTACCATTTGTAACGAGTTACACTGGTCGGCGTTGCTGCCGCTACTGTGAGAACGACGTGTGTTGGTGAGTCATTGCTGCGGAGTATGGGCTTTCGAGAGGAGATGGTCGTCTACATACAAAACAGACACCGCGCATCGCCATGCTTGTGTCACGTTAGTGTCACACTCTCACCGTCTCGCGCATGTGTAGGCAGCCTTGCACTTTGCAGAGGACAAGATACAGCAGCTTGCTGAAGCGCGGCGTTCGTGTGATACACGTATGGCACCACGACGGAATGCCGTAATCTGCGTGCGCGTTGTGTCGTGGAGTCTAGATACACAAGTTTGCGTCGCTGACGCTCAACTATTGCGTCTGTACAACGACAGGTAGCAGGCTGCACGCTACGAGTTTTACGGCGGTGGTCGTGTTACCAGAAGTGTTGAGCACTTCAATCGCTCTTCGCCGGCTGTCTGCTGTTGCTGCAGTAGATGACGCTATGCTCGCGGTGGTAAGGCGGTGCGCTGCATAATCGTCGTCACAAATGGCTCAAGCGCTGTTGCCGCTCCTTTTTCTGATAACTCACGGGAGATGCGACTCTTCGTTCTGTGGTCCACATAATCTGGGAAAATGACTTCTCAGCGATGTGGTCCACATAATGTGATTATCGAAATTGCACAAAAGAACCAGAATTACCTTCCATGCTGACGAGAGGTCTGTTACATCGTCCCTGAAGCGCGAATGCCCCCATCTCCGAGACCATGAAACTCAGGAGAAGCTGACCAAACAAGTCTCGTCCTTGGCGGGGAAAGAGTGTTGAAAGTGCGCTCGAGCTTTCGGCTGCAGTTGGATGTCGAGAGATCTTTGCATCTTCACTCGTCTGCAGTCGCTTGTCATCCGTGACGGGATGCAACAAGTGGTGGACAGCAGATCCTCGTCACAGGCGACGTTGTGCCTGCTGACATTCGGCTGTTCACTAGTGTCGATCTCAAGTGTAACGAGATGCTGCTCACGGGCAAATCGGAGGATGTCCCCAAGAAATACAACGCTCCGATCCACCCCGCTGGAGCCGGCAAACCTGCCAAGTTGACAGCGAGTAACATGGTCTTCTCGTCCACGACGATCACCGCCGGCAACGCTCGCGGTATTGTAGTGGAGACTGGTATGAACACGCGGGTGGGCTCCATTGCAGCTCTACTACAAGCCAAGAGCGGCACGGATGCGTCTGCAGAGAAGAAGTGGATCCGTAACCCGCTTGGTGACTGCATCGCCAAGCACCGTCCGAAGCTCACGCCTCTGCAGCGAGCTCTACATCACACTGGGTACGTCATGGGTCTTATCGCGGTGGGTGTGGCCATCCTCGTGTTTATCGTCGGTATGATCCGCGGCAATGAAGACCCTCGTCACCCGGACAGACCCACGTACTTGACTATGATTATGGCTGCTGTGTCTGTGGCCGTGAGTGCTGTTCCCGAGGGTCTACCGATGGTCGTGACTATCTGTCTGTCGTCCGGTACGGCCGAGATGGTCAAGAAGAATGTGCTTGTACGTAAACTCGCGTCAGTGGAGACGCTAGGCGCAGCGTCGGTCATCTGTACCGACAAGACGGGAACATTGACGGAAGGCAAGATGACTGCAGTGAAGCTCTGGGGCGATTTCCGCGAGTATTCAATCACTGGCAAGGGGTTCACACCTGAAGGCTCTATCCTCGCTTCGGACGGTAGCAGTCAATGCGAACCGGAGGCCGGCAATGTGCAAGTTCGCGCGACTTTGATGGCCTCGGTGCTGTGCAGTAACACGCAACTCAAGCAAGTGGAAGGGGACGACGGCGAGACTCCACGTTGGCTTCCGTTTGGCAACTCGTCCGAGGCGCCTTTGGTCGTTGCAGCCGCTAAGACAGGGATCTGGGAAGATAGTCTGCTGGAAGACTATCCTCGGCTAGTGGAAGTACCGTTCAGCTCATCACGTAAGATGATGGTCACAGTGAACGCCCTACCTGTGGTGAATGGCATGGCGATGTTCGATACGTTGGCGCTTCCAGGTGACCAGCCGCCCAAGCTGGTGGCGAACGTGAAGGGCGCACCGAACTACATTTTACGCAACTGCACCCAGTACTGCCGGAAGGATGGCACGTTCGAGACGTTGAACAATGTGCAGCGTCAGGAGATTCTCGAGGCGGTGGACGCGCTATCGTCGCAGGCGCTGCGTGTTCTTGCTGTGGCTATCCAGCCGATGCACGAATTGCCGTTCGGGGAAGACTGCGACGATGTGGACGAGAAGTTTGAAGCCTTGTCCAAGCCGTTGGTGCTCCTCGGACTGGTGGCGTCTATCGACCCGGAACGTGACGGCGTGCGCGATGCCATTGCCACTGCACGAGCTGCTTCCATCCGTACGGTGATGATCACTGGCGACTACCTCGCTACGGCTGTTGCCATCGCCAAGAACATTGATTTGCTACAAGTGGGCGCGGACCCGGAGGCTCAAGCGACAGACTGCACGCAGCTTCGTCCGAATGGAGATGTCTACTTGCCCCCCGCTGACATCGACGAGATCACGTCACGCACGTTGGTGTTCGCTCGTGCCAAGCCCGAAGACAAGATCGAGATCGTGAAATCTCTTCAACGTCAAGGACTCATCGCTGCTATGACTGGAGATGGTGTCAACGACGCACCGGCGTTGAAGGAGGCGGATATCGGTGTGGCCATGGGGATTTCAGGCACGGAAGTGGCCAAGGGAGCGTCCGACATGATCTTGATGGACGACAACTTCTGCAGTATCGTCACGGCTGTGGAGAAGGGCCGCGTCATCTACGCCAACATCCAGAAGTTTGTCATGTTTTTGCTATCCACGAACATCGGAGAGATCATCCTGATCTTCATCTCGGTGGCTGGCGGGTTCCCGCTTCCTCTCGAGGCGCTGCACATTCTGCTGCTCAACCTGTTCACGGACGGTATGCCTGCTGTCGCTCTAAGCTTGGAGAAGGGCGACCCACACATCATGGCAGACAAACCACGTCACAAGCAGACTTCGCTGATCCACGGTCGACTGTGGCTGCTCGTGCTCTTCAACGCGTTCCTGCTTCTCGCTGGAGCTATGACCACGTTCCTCTTGGGACTGTACTGGAACTTCGGCGTGTTGCTGACGGACGACATCTACAATACTGGCGGCGGTCCAGATGGGACGGACTTCACGGACGTGACGTGTCGTCGATGGGAAGGCATCGACGATGGCTGGAAAGTGTACGGCAACTGTGCTGCTCAGTACTCGGACGGCTCGTACATTTTCGGCGAGGAAGTGGCCGGTATGACGTCGTTCGAGAACTCAACTGTTTACTGTGAAGGAGGCGACTACGACTGCGTCCCAGCGGGTCTGGGACGAGCTCAGACGATGGTGTTCTTGGGTTTGGCCTTCACGGAGGTGCTGCGAGCTTACACGGTGCGTCACTTCACGGAGCCTGTGTTTGCACGGATGTTGTCGAATGGCTACATGCAGTTGGCGGCGTGTATGTCGGTGATTTTGACGGTGCTCGTGAGCAACGTCCCTGTTATCATGGACGACATCTTTGGATTCGAGTACATTCCGTGGTATCAGTGGCTTGTGGTCGGAGCTGTTGCAGTCAACAACGCGTTCTGGGGTGAGATTCTGAAGGCCTATTTGCGACGGAAGGACCGGGCGCAGGCTCGCTGGGACCACATGAAGAGCGGGTTCGAGGAGATTTTGCTCGAGATTCGGCATGTGCGTCATCATGTTGAGAGGCTTGAAGCGGGTGGAGCTCATCGTGGACTTAAGCGAGAGTAAAAGGCGACTATGTCACCTTGGGAGCGAAGGTGACGAAAGTGTGTATTGCGTATGGATCGACGTGCGCTAAGGCAGGAAAAACTGCCGTTCTCGAGCCCCAAGAGCAGAGGCCGAGTGTAGTAAGCTTTGCGGTTAATGGATTTATCAACATGAATGCTTATTGAAACACAGTTAAATGCAGATATTGTAGGCGTCCTAGATGCTGAAGTACATGTGTATTTGGTAACTCAGGGAGTTACCAGAGAAAATCTCTGCTGTCTAGGAGACTGTACTCACGATATTGCTGTGGTTACAAAAATGCTACAGTATTACATGTAAAATGCTCAGGCTGGATCTGAGTCTGAATAGCTGATTCGGGCTTTATCACTTATGCGAGGGCGGAGGTGGGCTTTATCACTTATGGGAGGGCGGAGGGCTCAATTTGGGCCGGGTTTGTTGATTGCGCTGCGACGGGTTCTTTCGAGAATACAAACTGGCAGTATACGGATCAGCAGCAAGAAAAATGTAGACCAAGATAAAAGAGGGATCGGCTGGACCTCATCTTTTATAGTGAATAATGGTGGTAATGCTTGCGTTTACTATGGCAAGTCATTACTATCAAAATATGCTGCGAAAGGTGAAACTCAAAACTTCATACGAAAAGACATTGTGTGAATCCGTCAAAGTGAGTACGATCGACGAGCGCGTAGCCCCGAACATGCACGAAACCCGGATGGGGTGGCTGCAGAGCGGTGGTGGATAAGTGGTTGGTCACCGTCCATTCGCCTTCATCCGCCGTTTGTTTATTCGGCCTCATTCGCGAATCTGCCTCGGAGACAACAAGCGCCTCGAAATGCTACCACTACCGTGCTTGAGATTTGGCGCCCATGTAGTCATATCTCGATCTTGTGAGATTGACACCTCGGTAGTCTCGCCTACTTCTGTGCGTCGAAGCTCACACAATTTACATACACCGACTTCAGCATTGGCAGTCGTCCATTCGTCCACCCAGCTGTGGGCTGAAGATTGGGACTAGCCCCAACACAGCCGAAGTCCGCCCCCAAGCGTGTTTTGTGTCAAGATCCTGCACGAAGCGCTACACGACACTCAAGTCTCCCTCGGTTGACTCCTGAAACCAGGAGCACGGATCAAGCTCGCTCAAGTTGTGTATCAATTAGAGCTAGGCCAAGTTGCTGTCAAGGCTCCAGTCCACGACGCCAATGCGTCTACCATGCCAGAGCTGCCACGTCAGCTGTCGCTAGTCTGATCAAGATGCCTGGATGCAACAAGCCCTCAACATGGATCAAGCCACCGTTTCTGGCACCATGAGGTCCATTGAGAAGCCATTCAAAGGAGTGGAAGCTGTGTGAGCCTCCACATATATGCTCGTCCTCGACCTCATCTGGAAGCCACCTTATGAATGTGCAGGCTAGCGTGGGGGCTGTTCGCGGTTGCAATTGCGTCTACAGCAGTGATTGCGGTAGCACCAAGCTGCAGGCTTTGCTCAAGATCACACTTGTTCCTGCCACTGATGATGTGATCCCTGCCACTGATTATGTGTTGGCGGTGCTGTGTTGTGACTCGTACACCTTCTATCAGTGTCGACCCAAGCCGAGGACGGTCATTTTCCCAAGTGCCATCCAGAGTGTACGCAAACATTACCGCAGCTCCTGGCTGTTGATGTCATTGCTGCCGCTTCAAAGTCTTTGCCGTTGCCGCCACCTATGCTACCACGCCCAGGCTGTTGGTGCTGTCGGTATCAACGGTACCAAGCTCACGTCGTCGGTGACACAGACCCCAATGCCACCCCCAAGCGATTGATGTTGTCGGTGCCAGCGCTGCCAATTTCATGCCATCGCTGCTGGCGCCATCTCTACCGCGTCATCGGCTCTACCGGAACTAGTACTTCCACTCTCAAGTCGTACGTTCATGTTGTCTGTGTTATCGGTGTCAACGCTACCAGCTCTATGTCGTCGGCGTTGCTACGAGTAATGCGGTCGCTTTCAAGTCCAGCCCCGATGTCGCTCTCCCAAGCTGCCGGCGTTGCCAGGACCAATGCTGTCACGTTCAAGTTATTGTCGCCAGTGTTGTCGGCACCAGCGTTCTACTCCAACGCGTCGCTGTTTTCGACAAACTAGCAGCTTCAACGTCGTCGGTACTGTCGCCGACAGCTTGCCGGTGCCATGCATATTCTGCTGGTCGCGCAATACTGCCCACGTCGATGGCGGCGATTCTGTTGCCACCAAGCACTACCATTTGTAACGAGATACACTGGTCGGCATTGCTGTCGCTACTGTGGGAACGACGTGTGTTGGTGAGTCATTGTTGCGGAGTATGGGCTTTCGAGAGGAGATGGTCGTCCACATACAAAACAGACACCGCGCATCGCCATGCTTGTGTCACGTTAGTGTCACACTCTCACCGTCTCGCGCATGTGTAGGCAGCCTTGCACTTTGCAGAGGACAAGATACAGCAGCTTGCTGAAGTGCGGCGTTCGTGTGATACACGTATGGCCCCACGACGGAATGCCGTAATCTGCGTGCGTGTTGTGTCGTGGAGTCTAGATACACAAGTTTGCGTCGCTGACGCTCAACTATTGCGTCTGTACAACGGCAGGTAGCAGGCTGCACGCTACGAGTTTTGCGGCGGTTGTCGTGTTACCAGAAGTGTTGAGCACTTCAATCGCTCTTCGCCGACTGTCTGCTGTTGCTGCAGTATATGACGGTACGCTCGCGGTGGTAAGGCGGTGCGCTGCATAATCGTCGTCACAAATGGCTCAAGCGCTGTTGCCGCTCCTTTTTCTGATAACTCACGGGAGATGCGACTCTTCGTTCTGTGGTCCACATAATCTGGGAAAATGACTTCTCAGCGATGTGGTCCACATAATGTGATTATCGAAATTGCACAAAAGAACCAGAATGCTGACGAGAGGTCTGTTACATCGTCCCTGAAGCGCGAATGCCCCCATCTCCGAGACCATGAAACTCAGGAGAAGCTGACCAAACAAGTCTCGTCCTTGGCGGGGAAAGAGTGTTGAAAGTGCGCTCGAGCTTTCGGCTGCAGTTGGATGTCGAGAGATCTTTGCATCTTCACTCGTCTGCAGTCGCTTGTCATCCGTGACGGGATGCAACAAGTGGTGGACAGATCCTCGTCACAGGCGACGGTGTGCCTGCTGACATTCGGCTGCTCACTAGTGTCGATCTCAAGTGTAACGAGATGCTGCTCACGGGCGACTCGGAGGATGTCCCCAAGAAATACAACGCTCCGATCCACCCCGCTGGAGCCGGCAAACCTGCCAAGTTGACAGCGAGTAACATGGTCTTCTCGTCCACGACGATCACCGCCGGCAACGCTCGTGGTATTGTAGTGGAGACTGGTATGAACACGCGGGTGGGCTCCATTGCAGCTCTACTACAAGCCAAGAGCGGCACGGATGCGTCTGCAGAGAAGAAGTGGATCCGTAACCCTCTTGGTGACTGCATCGCCAAGCACCGTCCGAAGCTCACGCCTCTGCAGCGAGCTCTACACCACACTGGGTACGTCATGGGTCTCATCGCGGTGGGTGTGGCCATCCTCGTGTTTATCGTCGGTATGATCCGCGGCAATGAAGATCCTCGTCACCCGGACAGACCCACGTACTTGACTATGATTATGGCTGCTGTGTCTGTGGCCGTGAGTGCTGTTCCCGAGGGTCTACCGATGGTCGTGACTATCTGTCTGTCGTCCGGTACGGCCGAGATGGTCAAGAAGAATGTGCTTGTACGTAAACTCGCGTCAGTGGAGACGCTAGGCGCAGCGTCAGTCATCTGTACCGACAAGACGGGTACATTGACGGAAGGCAAGATGACTGCAGTGAAGCTCTGGGGCGATTTCCGCGAGTATTCAATCACTGGCAAGGGGTTCACACCTGAAGGCTCTATCCTCGCTTCGGACGGTAGCAGTCAAGGCGAACCGGAGGCCGGCAATGTGCAAGTTCGCGCGACTTTGATGGCCTCGGTGCTGTGCAGTAACACGCAACTCAAGCAAGTGGAAGGGGACGACGGCGAGACTCCACGTTGGCTTCCGTTTGGCAACTCGTCCGAAGCGCCTTTGGTCGTTGCAGCCGCCAAGGCAGGCATCTGGGAAGATAGTCTGCTGGAAGACTAYCCTCGGCTAGTGGAAGTACCGTTCAGCTCATCACGTAAGATGATGGTCACAGTGAACGCCCTACCTGTGGTGAATGGCATGGCGATGTTCGATACGTTGGCGCTTCCAGGTGACCAGCCGCCCAAGCTGGTGGCGAACGTGAAGGGCGCACCGAACTACATTTTACGCAACTGCACCCAGTACTGCCGGAAGGATGGCACGTTCGAGACGTTGAACAACGTRCAGCGTCAGGAGATTCTCGAGGCGGTGGACGCGCTATCGTCGCAGGCGCTGCGTGTTCTTGCTGTGGCTATCCAGCCGATGCACGAATTGCCGTTCGGGGAAGACTGCGACGATGTGGACGAGAAGTTTGAAGCCTTGTCCAAGCCGTTAGTGTTYCTCGGACTGGTGGCGTCTATCGACCCGGAACGTGACGGCGTGCGCGATGCCATTGCCACTGCACGAGCTGCTTCCATCCGTACGGTGATGATCACTGGCGACTACCTCGCTACGGCTGTTGCCATCGCCAAGAACATTGATTTGCTACAAGTGGGCGCGGACCCGGAGGCTCAAGCAASAGACTGCACGCAGCTTCGTCCGAATGGAGAYGTSTACTTGCCCCCCGCTGACATCGACGAGATCACGTCACGCACGTTGGTGTTCGCTCGTGCCAAGCCCGAAGACAAGATCGAGATCGTGAAATCTCTTCAACGTCAAGGACTCATCGCTGCTATGACTGGAGATGGTGTCAACGACGCACCAGCGTTGAAGGAGGCGGATATCGGTGTGGCCATGGGGATTTCAGGCACGGAAGTGGCCAAGGGAGCGTCCGACATGATCTTGATGGACGACAACTTCTGCAGTATCGTCACGGCTGTGGAGAAGGGCCGCGTCATCTACGCCAACATCCAGAAGTTTGTCATGTTCTTGCTGTCCACGAACATCGGAGAGATCATCCTGATCTTCATCTCGGTTGCTGGCGGGTTCCCGCTTCCTCTCGAGGCGCTGCACATTCTGCTGCTCAACCTGTTCACGGACGGTATGCCTGCTGTCGCGCTAAGCTTGGAGAAGGGCGACCCACACATCATGGCAGACAAACCACGTCACAAGCAGACTTCGCTGATCCACGGTCGACTGTGGCTGCTCGTGCTCTTCAACGCGTTCCTGCTTCTCGCTGGAGCTATGACCACGTTCCTCTTGGGACTGTACTGGAACTTCGGCGTGTTGCTGACGGACGACATCTACAATACTGGCGGCGGTCCAGATGGGACGGACTTCACGGACGTGACGTGTCGTCGATGGGAAGGCATCGACGATGGCTGGAAAGTGTACGGCAACTGTGCTGCTCAGTACTCGGACGGCTCGTACATTTTCGGCGAGGAAGTGGCCGGTATGACGTCGTTCGAGAACTCAACTGTTTACTGTGAAGGAGGCGACTACGACTGCGTCCCAGCGGGTCTGGGACGAGCTCAGACGATGGTGTTCTTGGGTTTGGCCTTCACGGAGGTGCTGCGAGCTTACACGGTGCGTCACTTCACGGAGCCTGTGTTTGCACGGATGTTGTCGAATGGCTACATGCAGTTGGCGGCGTGTATGTCGGTGATTTTGACGGTGCTCGTGAGCAACGTCCCTGTTATCATGGACGACATCTTTGGATTCGAGTACATTCCGTGGTATCAGTGGCTTGTGGTCGGAGCTGTTGCAGTCAACAACGCGTTCTGGGGTGAGATTCTGAAGGCCTATTTGCGACGGAAGGACCGGGCGCAGGCTCGCTGGGACCACATGAAGAGCGGGTTCGAGGAGATTTTGCTCGAGATTCGGCATGTGCGTCATCATGTTGAGAGGCTTGAAGCGGGTGGAGCTCATCGTGGACTTAAGCGAGAGTAAAAGGCGACTATGTCACCTTGGGAGCGAAGGTGACGAAAGTGTGTATTGCGTATGGATCGACGTGCGCTAAGGCAGGAAAAACTGCCGTTCTCGAGCCCCAAGAGCAGAGGCCGAGTGTAGTAAGCTTTGCGGTTAATGGATTTATCAACATGAATGCTTATTGAAACACAGTTAAATGCAGATATTGTAGGCGTCCTAGATGCTGAAGTACATGTGTATTTGGTAACTCAGGGAGTTACCAGAGAAAATCTCTGCTGTCTAGGAGACTGTACTCACGATATTGCTGTGGTTACAAAAATGCTACAGTATTACATGTAAAATGCTCAGGCTGGATCTGAGTCTGAATAGCTGATTCGGGCTTTATCACTTATGCGAGGGCGGAGGTGGGCTTTATCACTTATGGGAGGGCGGAGGGCTCAATTTGGGCCGGGTTTGTTGATTGCGCTGCGACGGGTTCTTTCGAGAATACAAACTGGCAGTATACGGATCAGCAGCAAGAAAAATGTAGACCAAGGATCGGCTGGACCTCATCTTTTATAGTGAATAATGGTGGTAATGCTTGCGTTTACTATGGCAAGTCATTACTATCAAAATATGCTGCGAAAGGTGAAACTCAAAACTTCATACGAAAAGACATTGTGTGAATCCGTCAAAGTGAGTACGATCGACGAGCGCGTAGCCCCGAACATGCACGAAACCCGGATGGGGTGGCTGCAGAGCGGTGGTGGATAAGTGGTTGGTCACCGTCCATTCGCCTTCATCCGCCGTTTGTTTATTCGGCCTCATTCGCGAATCTGCCTCGGAGACAACAAGCGCCTCGAAATGCTACCACTACCGTGCTTGAGATTTGGCGCCCATGTAGTCATATCTCGATCTTGTGAGATTGACACCTCGGTAGTCTCGCCTACTTCTGTGCGTCGAAGCTCACACAATTTACATACACCGACTTCAGCATTGGCAGTCGTCCATTCGTCCACCCAGCTGTGGGCTGAAGATTGGGACTAGCCCCAACACAGCCGAAGTCCGCCCCCAAGCGTGTTTTGTGTCAAGATCCTGCACGAAGCGCTACACGACACTCAAGTCTCCCTCGGTTGACTCCTGAAACCAGGAGCACGGATCAAGCTCGCTCAAGTTGTGTATCAACTAGAGCTAGGCCAAGTTGCTGTCAAGGCTCCAGTCCACGACGCCAATGCGTCTACCATGCCAGAGCTGCCACGTCAGCTGTCGCTAGTCTGATCAAGATGCCTGGATGCAACAAGCCCTCAACATGGATCAAGNCCACCGTTTCTGGCACCATGAGGTCCATTGAGAAGCCATTCAAAGGAGTGGAAGCTGTGTGAGCCTCCACATATATGCTCGTCCTCGACCTCATCTGGAAGCCACCTTATGAATGTGCAGGCTAGCGTGGGGGCTGTTCGCGGTTGCAATTGCGTCTACAGCAGTGATTGCGGTAGCACCAAGCTGCAGGCTTTGCTCAAGATCACACTTGTTCCTGCCACTGATGATGTGATCCCTGCCACTGATTATGTGTTGGCGGTGCTGTGTTGTGACTCGTACACCTTCTATCAGTGTCGACCCAAGCCGAGGACGGTCATTTTCCCAAGTGCCATCCAGAGTGTACGCAAACATTACCGCAGCTCCTGGCTGTTGATGTCATTGCTGCCGCTTCAAAGTCTTTGCCGTTGCCGCCACCTATGCTACCAACGCCCAGGCTGTTGGTGCTGTCGGTATCAACGGTACCAAGCTCACGTCGTCGGTGACACAGANCCCCAATGCCACCCCCAAGCGATTGATGTTGTCGGTGCCAGCGCTGCCAATTTCATGCCATCGCTGCTGGCGCCATCTCTACCGCGTCATCGGCTCTACCGGCACTAGTACTTCCACTCTCAAGTCGTACGTTCATGTTGTCTGTGTTATCGGTGTCAACGCTACCAGCTCTATGTCGTCGGCGTTGCTACGAGTAATGCGGTCGCTTTCAAGTCCAGCCCCGATGTCGCTCTCCCAACGCTGCCGGCGTTGCCAGGACCAATGCTGTCACGTTCAAGTTATTGTCGCCAGTGTTGTCGGCACCAGCGTTCTACTCCAACGCGTCGCTGTTTTCGACAAACTAGCAGCTTCAACGTCGTCGGTACTGTCGCCGACAGCTTGCCGGTGCCATGCATATTCTGCTGGTCGCGCAATACTGCCCACGTCGATGGCGGCGATTCTGTTGCCACCAAGCACTACCATTTGTAACGAGATACACTGGTCGGCATTGCTGTCGCTACTGTGGGAACGACGTGGTGTTGGTGAGTCATTGTTGCGGAGTATGGGCTTTCGAGAGGAGATGGTCGTCCACATACAAAACAGACACCGCGCATCGCCATGCTTGTGTCACGTTAGTGTCACACTCTCACCGTCTCGCGCATGTGTAGGCAGCCTTGCACTTTGCAGAGGACAAGATACAGCAGCTTGCTGAAGTGCGGCGTTCGTGTGATACACGTATGGCCCCACGACGGAATGCCGTAATCCGCGTGCGCGTTGTGTCGTGGAGTCTAGATACACAAGTTTGCGTCGCTGACGCTCAAACTATTGCGTCTGTACAACGGCAGGTAGCAGGCTGCACGCTACGAGTTTTGCGGCGGTTGTCGTGTTACCAGAAGTGTTGAGCACTTCAATCGCTCTTCGCCGACTGTCTGCTGTTGCTGCAGTATATGACGGTACGCTCGCGGTGGTAAGGCGGTGCGCTGCATAATCGTCGTCACAAATGGCTCAAGCGCTGTTGCCGCTCCTTTTTCTGATAACTCACGGGAGATGCGACTCTTCGTTCTGTGGTCCACATAATCTGGGAAAATGACTTCTCAGCGATGTGGTCCACATAATGTGATTATAGAAATTGCACAAAAGAACCAGAATTGCCTTTCATGCTGACGAGAGGTCTGCTACATCGTCCCTGAAGCGCGAATGCACCCATCTCCGAGACCATGAAACTCAGGAGAAGCTGAACAAACAAGTCTCGTCCTTAGGGGTAACTTTGCGGGGAAAGAGTGTTGAAAGTGCGCTCGAGCTTTCGGCTGCAGTTGGATGTCGAGAGATCTTTGCATCTTCACTCGTCTGCAGTCGCTTGTCATCCGTGACGGGATGCAACAAGTGGTGGACAGCAAGCAGCTGGTGCCTGGAGACCATCGTGATCCTCGTCACAGGCGACGTTGTGCCTGCTGACATTCGGCTGTTCACTAGTGTCGATCTCAAGTGTAACGAGATGCTGCTGACGGGCGAATCGGAGGATGTCCCCAAGAAATACAACGCTCCGATCCACCCCGCTGGAGCCGGCAAACCTGCCAAGTTGACAGCGAGTAACATGGTCTTCTCGTCCACGACGATCACCCGCCGGCAACGCTCGTGGTATTGTAGTGGAGACTGGTATGAACACGCGTGTGGGCTCCATTGCAGCTCTACTACAAGCCAAGAGCGGCACGGATGCGTCTGCAGAGAAGAAGTGGATCCGTAACCCGCTTGGTGACTGCATCGCCAAGCACCGTTCGAAGCTCACGCCTCTGCAGCGAGCTCTACACCACACTGGGTACGTCATGGGTCTCATCGCGGTGGGTGTGGCCATCCTCGTGTTTATCGTCGGTATGATCCGCGGCAATGAAGATCCTCGTCACCCGGACAGACCCACGTACTTGACTATGATCATGGCTGCTGTGTCTGTGGCCGTGAGTGCTGTTCCCGAGGGTCTACCGATGGTCGTGACTATCTGTCTGTCGTCCGGTACGGCCGAGATGGTCAAGAAGAATGTGCTTGTACGTAAACTCGCGTCAGTGGAGACGCTAGGCGCAGCGTCAGTCATCTGTACCGACAAGACGGGTACATTGACGGAAGGCAAGATGACTGCAGTGAAGCTCTGGGGCGATTTCCGCGAGTATTCAATCACTGGCAAGGGGTTCACACCTGAAGGCTCTATCCTCGCTTCGGACGGTAGCAGTCAAGGCGAACCGGAGGCCGGCAATGTGCAAGTTCGCGCGACTTTGATGGCCTCGGTGCTGTGCAGTAACACGCAACTCAAGCAAGTGGAAGGGGACGACGGCGAGACTCCACGTTGGCTTCCGTTTGGCAACTCGTCCGAAGCGCCTTTGGTCGTTGCAGCCGCCAAGGCAGGCATCTGGGAAGATAGTCTGCTGGAAGACTACCCTCGGCTAGTGGAAGTACCGTTCAGCTCATCACGTAAGATGATGGTCACAGTGAACGCCCCTACCTGTGGTGAATGGCATGGCGATGTTCGATACGTTGGCGCTTCCAGGTGACCAGCCGCCCAAGCTGGTGGCGAACGTGAAGGGCGCACCGAACTACATTTTACGCAACTGCACCCAGTACTGCCGGAAGGATGGCACGTTCGAGACGTTGAACAACGTACAGCGTCAGGAGATTCTCGAGGCGGTGGACGCGCTATCGTCGCAGGCGCTGCGTGTTTCTTGCTGTGGCTATCCAGCCGATGCACGAATTGCCGTTCGGGGAAGACTGCGACGATGTGGACGAGAAGTTTGAAGCCTTGTCCAAGCCGTTAGTGTTTCTCGGACTGGTGGCGTCTATCGACCCGGAACGTGACGGCGTGCGCGATGCCATTGCCACTGCACGAAGCTGCTTCCATCCGTACGGTGATGATCACTGCGACTACCTCGCTACGGCTGTTGCCATCGCCAAGAACATTGATTTGCTACAAGTGGGCGCGGACCCGGAGGCTCAAGCAACAGACTGCACGCAGCTTCGTCCGAATGGAGACGTGTACTTGCCCCCCGCTGACATCGACGAGATCACGTCACGCACGTTGGTGTTCGCTCGTGCCAAGCCCGAAGACAAGATCGAGATCGTGAAATCTCTTCAACGTCAAGGACTCATCGCTGCTATGACTGGAGATGGTGTCAACGACGCACTAGCGTTGAAGGAGGCGGATATCGGTGTGGCCATGGGGATTTCAGGCACGGAAGTGGCCAAGGGGAGCGTCCGACATGATCTTGATGGACGACAACTTCTGCAGTATCGTCACGGCTGTGGAGAAGGGCCGCGTCATCTACGCCAACATCCAGAAGTTTGTCATGTTCTTGCTGTCCACGAACATCGGAGAGATCATCCTGATCTTCATCTCGGTTGCTGGCGGGTTCCCGCTTCCTCTCGAGGCGCTGCACATTCTGCTGCTCAACCTGTTCACGGACGGTATGCCTGCTGTCGCGCTAAGCTTGGAGAAGGGCGACCCACACATCATGGCAGGACAAACCACGTCACAAGCAGACTTCGCTGATCCACGGTCGACTGTGGCTGCTCGTGCTCTTCAACGCGTTCCTGCTTCTCGCTGGAGCTATGACCACGTTCCTCTTGGGACTGTACTGGAACTTCGGCGTGTTGCTGACGGACGACATCTACAATACTGGCGGCGGTCCAGATGGGACGGACTTCACGGACGTGACGTGTCGTCGATGGGAAGGCATCGACGATGGCTGGAAAGTGTACGGCAACTGTGCTGCTCAGTACTCGGACGGCTCGTACATTTTCGGCGAGGAAGTGGCCGGTATGACGTCGTTCAAGAACTCAACTGTTTACTGTGAAGGAGGCGACTACGACTGCGTCCCAGCGGGTCTGGGACGAGCTCAGACGATGGTGTTCTTGGGTTTGGCCTTCACGGAGGTGCTGCGAGCTTACACGGTGCGTCACTTCACGGAGGCCTGTGTTTGCACGGATGTTGTCGAATGGCTACATGCAGTTGGCGGCGTGTATGTCGGTGATTTTGACGGTGCTCGTGAGCAACGTCCCTGTTATCATGGACGACATCTTTGGATTCGAGTACATTCCGTGGTATCAGTGGCTTGTGGTCGGAGCTGTTGCAGTCAACAACGCGTTCTGGGGTGAGATTCTGAAGGCCTATTTGCGACGGAAGGACCGGGCGCAGGCTCGCTGGGACCACATGAAGAGCGGGTTCGAGGAGATTTTGCTCGAGATTCGGCATGTGCGTCATCATGTTGAGAGGCTTGAAGCGGGTGAATGATACGGCGACCACCGAGATCCAGCTGGCTACACTCTTTCCCTACACGACGCTCTTCCGATCTATTAAGCTTCGATTGGGAAAGCAGTCTCCAGGCGACGCGTTTAAAACTCTTGAGCTGGACCACCTGGGTACAAACTTGTTTAAAAGTCCCGATTTTTCCAAATGGGTGAAATTTGTCACAAAAGGGAAACAAGAACGATCCAGATATGGCAATTTACACAACACTGGCAGCTCGCTACCCCGACGAAACATTAGTGACGATGTTAGCTGCAGCTAAGAAAATCGACAGCACCAAAGATATTGCCATGAAACTGGAGGGGGCACAGGTTATGAATTGGATCGCTAAGAAAAGAAGTCCCGACGACGTTTTCAAGATTCTGGCCCTTGATCAAATAGGAGAAATGGGTATAACGAGCCATGCGTTCTCGAGGTGGACTGACTTCATCGGTAAAGCGAGCACGGAGGAAACTGGAAGTGGTCGTTTACAAATCATTGAGAGCACGTTACAGTGACCAAGCGTTGGCAAAGATGATAGCTGCAGCTAACGAAGTTGGCAGCACCAAAGCTCTAGCTACAAAATTGGAGGGGGTCCAGCAAACGAGGTGGAAGGACTCGCATGCTTCGGTAGACTACGTGTTCAAGACCGTAAAGCTCGATGAGACTCGTACAAAAATATTCGAGAGTCCGCTTCTAAGCGCCTGGACAAACTACGTAGCCAGCATCCAACCCGACAACCCGAATGGTATAATACTCGCGAAGCTGAGCTCACAGTTCAAAGGGTTTTCAACGCTTCCGAAGATGATTGAAGCGGCGACCAAGGTCTCAAGCACGAAGAAGCTGGCAAACGAACTACGGTCTGTGCAGTTTAAGAATTGGTTGACGCAGGGGCTAACCCCCAAAAAGGTAACCAAAGATTTAGGTGTAACCAACACCAACGGTTTGGACAAGAAGCTCTCGAATGATTACAGAAAATTCTATCGGAAGGCCATAACGAAAGCGATGAATTGAACATGATTCTCTGTAATCCAAGCGTCACGTGACCTTGCTCAGCAGGTGGCAGTACACTTAAAGAAAAATAATGCAGACATGCTTCGCACTATTGTAGAATATCATAATGCCGCTGTGCTCTGGATTTTACAATGAATAAAAACTGTTAATCCACACTTCCTGGATACATGTCAATGTCTCATTTTGTGAATGACGGCACCAGAGACTACTGGTAAGTGCTTTTGAATTTTAAAATACAGTATCCATGAACAGATAATGTACGTTTCATAGCTAAACTTTTAGCACCTGTAAATGTTTAAATCTGTTTAAGAAGGTAATGCGATTTGAGCGAGGTTATTGCGGTTGTGAGCTTTTGAAAGAAACAATCTTTCAAAAGCTCACAGCCGTAATTTCTCAGCGAGCTCACCTGCTGCGGCGATCACCACCCGATGACACTATTCGTCGCTGCAGCGGTGGGTTATCTTCGCTACTCATCTACGTGATACGTCTTGAGGTGACGCAGGGCGCCCTGGACTGCTCTCTAAGTGTAGGTCACTTCTTAACGTAGGTGCCATTAGAATTGACTTACACTAAAGTAGTAAAGCAATCAAAAAGAGGTACATAAACACAGTGAGTGCCGGGCAAAAGGCCACGACAGGGCTGTAGTACTGGTGTGGGCTTGCTCTTTTCTCTGGGGTTCGCTGAACCGCAAATTGAGTTGTGTGAGAGAGAGAGAGCAAGCCTCACGCAAGCCAGTACGCGTCTCCGCAAGTTCTATTCGATACATACAATAATATAAACCACACATTACCTAAGTCAGTGTCGTCGTGAGCAGCACGGCTGGCACGGTCGCTCTTGTCCATCGATCATAGTAAACTTGGTATGACAGCACGCATCTGCACGTGGCACGTCGGTAAGTGCGCAGCCGCAGGCTGCAGCAACAGGCGTAGGATGTAGGATCGGCTGTCAGTGTCAATGCCAGGCACTGACAGTCCACTTGTATGTACTGCTGGTACCGGCCTCTTCACACAGGGCTGGCATCTCACATTTCCACTTGAACTCGGCAATACAACACCTTTATTGACGCGATCAC
>Contig_112
GATTGTACGTGGACGACATGATCATTGCGGCGAAGATGCGAGAGGATATCCGTGAAGTCAAGGACGCGCTGAAGAACGCCTTCAAGATGAAGGAACTTGGCGAGGCCAAATTCATCCTGGGTATGGAGATCAACCACAGCTGAAACGCTTATGCTCAAGCAGTCTCGATACATCGACGACGTTGCGGAACGCTTCAATCAGCAGAACGTTAAGGATGTGGAGAATCCGTGCGAATCCAACGTGAAGCTTTCGAACATATGTCGCCAGCGACGGAAGTGGAGCGCCTCGAGAAGCAGTCGAAGCCGAACCACTCCTTGGTCGAGTGTCTGATGTACATCACAACATCTACTCGACCAGATATTGGGTACGTGGTGACACAGCTGTCCTGTTTCCCGAGGACCCAGGGCGACAACACTGGAAGGCGGCAATTCGAGCTCTTCGCTACTTGAAGACTACGCGTAAGCACGGTATTGTATACCAAGGCCGTTCCGAGCACGCCTTGGCTCAAGCGTACACCGACGTGAACTGGGGCTCCAACATCGACGACAGGCGTTCCGTATCCGGTGTCATGGCTATGATCGAATACGCTCCTGTGGTGTTCATGTCGAAGTTTTAGAGGACGGCTTCTCACAGCTCGGCGGAAGCAGAGTACATGATATTGAGCCTGTGTACTCAAGAGGTGCTGTGGACACGTACGATGCTCAAGGACATGAGCAAGTGGGAGTGACACAGATATGGGAGGACAACCAAATTGCTATTGCACTGAGCGCCGGATACCAAGCAAGGACCAAACACATCGAGGCACCACTTCACTCGTGTGAGCGTGGAACGAGGAACCGTCAAGGTGGACTATGTCGACACGAAGATCCAACTGGCCGACATGCTGACGAAGGTACTTGGGACGAAGCCCTGGCGTCCCAGCGCGATGCGACCAGCATTAAGAGCAAGGCTACCGTGCGGTAGCGGTGAATGGGAGTGTTTCAGTTGCACCGGCTCAGCCCGGCTTGGCGTGACCGTTGGAGAGGCTACCGAGCCGTTCCACAATTGGCTGGAACTGCTTCTGGAACGCCATTGGGTAATCACATGCTGGAGCGCTGTGATTGGATGAAGGCACATGACATTTCTGATTACGCCACACTAATGAGAAGACAGCAAGAGGAACAACAGAGACTCTCTGTGAGAGATAGTGTTTAGACAGACGTGCTGGACAGTTTTGGTTTGCACTAATTTACTTGGGTAGTTGCCTCTTTCTCACGCCCCAAACCAATAACAATACATGAGCTGAAATGTTTTTTAAATGGAGATGATATGCAACACGCCACTACATGTAATCGAGCTGCTTCATTTGTATGGGACCCGGATCCGGGAGTATTATCTATGACAGTGTCGAATTCTGAGACACTGGACTAGCGTGGTACTAAAATAATTGCGTGCCAAACTACAACTTCCAAGAATTAATGGGTAGTGAGATACTCACCAGAAATTTGATGGACCTTCTTTACATTTTACCTTGAATTTGCAAGAGAGGGGATGGCCCGAATTATGTCCTGGCCCGAAAAATGTCCACTTATTAATATCCAGTAAAAGGATGATGGATGACGCGGTCATTTTCTGGTTGCTGTTCCATTAATACTCGCTTTAGAGGTAACTAAAATGGTCTTAGTACATGTACCTACGATGAATTCGAAAATTGTGTCCTTCAAAAAAGTGCTTCATGATCTGATGTCAGATTCACGCGCTTAAAGAGCCGTAGTTGTTTGCACCGTATCGGATTATGGTATCAGCATACCTGCGGCTGCTAAGAGGGCCGCAGGAGATGCTTTTTTCCAAATAGCACAATAATTTTAAACTACTTCTTGTATTTTGTTTTTGAAAGCTTGCATTGGTAACACAATACACTTCACCATTTCGAAAATTAAAGAAAGCTTGCAGAAGACCGTAGTGCAAAATATCTTGAAGCTTCATCCCACCAAGCTATTCGAGAAGTTAAGCAGCTCTTGGATTCGCCGAATTTAAAAGTGTGTTCAACGGAAAGGGATCCTGCATTTAAACATTTTTTTTGGCTACATACTTGGCGTACCTTTCCGCCACCATCATCATCCAAGTTTTATCTGCCAAGTGTTCGTGAGGGACCTTGAATACTTTGGTAAGAGCGCGGTATGGGGTATATCCCTTCTTGGCCCAACTCTTAAACACCAAACCCGAGAAATGGTTTTGTTCGCCTGAATTGTGTGCGAGTTTCGAGACCAAAACCGATTTCTGGTTGTTTAGCCAAAGGTTCAACTGCTCAGTCTGCAGCTTCGTAGCGACTGTCGTAGTCGCTTTGCCTCTTTCCAAATCACGAGCTTCGCAGCTACAGCTTCATCGCCGAATTGTTTCGTGAGATCCTTGATCAATGTCTCGTATTTGTTTTCAGTAAACGATGTGATCTTGCTCAGACTCATTCTCACGTCGTCATCCTCGCTCGAACTCGTCGGGGTCCTTTGCGAAACCACAGTCGAAAAGACAGATCCGCAAGCAAGCAGAACAGCTACAGCTACTAGGCAAATGTAGCGGCACATTGCAAAGCAAGTCTTGGAAAGTATTGCTTGAAAATTGGAAACTGAAAAATATATACCCGGACCAACAGATTCCAGAGTATTTTCTGTACCGGGCGAAAACGTTTACAGGCGGGTCATCCAATCTGGGCGAAAACGTTTACGGACGGGCGCCATATTGGTGTTTTCAATTCTTAAAACGTATTTTAAAAGCATCCGCTTAGAACGTTTATTAGAAATTTTAATTTTTTTAATTGAAGTAAGCTATAAATTCGTACAGGGTATGTTCAAGGAGCTTTGGGCAATACCCCTCCATTACTAGAGAATTGGGCTGGTAGTACTTTTGAATTTACAGTATTGAAATCTTTAAACGACTTTATCTCTGTTTTAACAATAATTTGCATATAGAGTGACTGTATTTTGTTTCGTACACCAAGTTTCAATCAGTTTGTACCCATGCAGAACCTTTACTGCGGAGTGAAAGCTGATATTTGTATTCAATGGATATTAATACCTACTCGAATTACCAGGTAATCCCTACAGCCTGTAAAGTACGTAATAATAATACATTATGTTGCACAGCTACCTGGAAAAACTGCTACTTCCATGTAATACTATTATTACTTAATAAAAATTATACTACGTAGTTTACTACTGAAGAAGTATTAGCGGAAGAACCAGCAAGTACAGTACTGCACCACGTTTTCGCGGGGGTAGACCATATAGGATATTCAAATAAATTAGATTTTAGCTTACAAACAGTAGTTCATTTGGATTCAGGAGCATTACATCCGGAAGTTTATCAAAGGTCCAAGGGCGCGAAAACGGGGTGCAGTACTGTAGTTGCTTACAACTGCAAACAATTTGCTCTCTTACTTGCCTGCACTCATATTAATACTTGCATCCCGCATATATAGAAGACCTCATTCCGAAAGGGAGAATTACTTACGAACGCAAATGCTAATGACATGGAGTACTTTTAGCTGCGAGAGCAGCATAATTTCTCTACGTCGTCTTTCTGAGCTAAAAGTCTTCTGCCTTGCAAAATTCCTCCTTGCGGTTTTCGTAGTAAGAGCAGTGGTCCTCGTAGTAGTCGACATAACCTGTGTAGACCGAGCGCTTAATGGGATTGATCGTGTCCGCCGTCAATTCCAGGTCCCGACGAACATCGAGAGGAGTCATGTGATGCTGGAACCACCAGTAGTATCGGGGCTGGTTGGACGTCTGGATGAGCGAGAACCGCTCCTCCTGGCTGTCTTCAGAGTCTTCCGATTCGTCGGCGTGCTTGGAGTCAGCGGTGGGTTTCACGTTCTTGGAGTCTTCGCTGTCGTCCTCAGCATCTTTGTAGGCTCGCAGCAAGCGCTTCTTGTTGTCCTTGGCGACAGTGTCAATCAACTGGCGGCCTGAAAGCACTTGGTCGTTGGAAATCTTAGCAGCTTTCTCCGAGTCCGAAGCAGTTGCACAGGCCAGCAGGCCAGTACAAGTCACAGCAAGAATGAATGAAAGACGCATGTTTCCAAGGAGCGCAGATTTCCAAATGGCTGGCCAGATTCATCTTTCAAGTCTGTTTGCAGCAAACTTTGCTGAGCCAGTTCTCTTCCAATCCAAGCTGTGGCTCCCCAAATAGAATCAAGATTCTAATCCTTGTCAAGATTCCTTCAAGGAATCCTTGAGCTGCTTTAAAATGGGTACCAAACCCGCTCTCTTTCTGTTTTTATTTACATGTACTTAATCCTTGTCAAGATTCCTTGAGCTGCTTTAAAATGGGTACCAAACCCGCTCTCTTTCTGTTTACATTTACGGTACAAGTATTAATACAGTACTGTACATTGTTTTACAAATAATACACTTACAGTAACAATGTACAAGTACACCGTAACTTACGGCTTACGGTCCGTAAGTCACAGCCTCTGGGATAGGGCAATACTGTTCACCGTGAATTTCACCGTGACGGCGTGAAGTTCACGCCGTCTTCGCGAAAAGGAAACACGGATTCCGGTACGGAACAACTGTAGTAGAACTCCGGCGTGGGCACCGACTATCCGCCTAGATACCCCAGTGCAAATCAATTAAACCCATGCACATATGTGAAGTACCGGTACCGTGTACCTGAGCAGCTAATATCTGAGGATGATCATACTAAGAAACTGAAATAAACAATTTACATATGGTATGTTTGGTACGGAGTCTCTTCCGCCCGACTGGACTCCTTCCAAAAATGGAGAAATCACCCGACATAACTGCAGCATGTATGTCGGGGCTTAACGACCTCTATGCCAACATATCTATTTCTTGGCTCACCAAAAATAGAGTAAGAGAGGTTGCTCTGGTCGATGTAGAGTGTCCCCTACGTGCGATTGCACTTGAGTTAGTTATTCATTTTACGTTTTGGGGCTTTTATAACAGAACAAAAACTCAACAAATCTTTTTGGATTCCGCTTGAGGTTCGCCACTTTCCCTTTGGAAGCCATCGTGGGCAAGATGCGCGAGGAAGACGAAGACAGTGACGTTCTACTGGTATTGTGTGATGAGTACTTGAGTCGCGAGGCAAACCTGGGCAGTGTCCGCCGTGAAATACACCAGGCCATGATGGAGAGCACATGGCGAGCTGTAATGCGCACTCGTCATTACTTGACGGTGGGCTGTTTGGATGCGCCCTGTGTTGCCGCGTGGATGGCTCTCTACAGGAACGGCGTGGACTCAAACTTTCTGAATGCTACTAGTCTGACCAGGTACGTTACGGATGTCCGGTGTGTTATTGGGGGGGGGTCTAATTATATACCGTCACGTACTACACAGAGCTGCATTCAAGCACTTACTGCGCCGGTTTGCGCGCTACTACTACATCCCTCCAGCCAGAAGCAGAGGACGGCCGCCAAAATTGTGCTACCATCATCAGGCTCTAGGTCTCGTTCTCTGCTTCTACGTCGGGTCGATGGAAAACGGAACGCTGAGCATGTTGTTTGGGGTGCCTCCGAGCACTTTATCTCGGACGCTGCGCAAAGCCGAAAAGGCGCTGTCGTGTGCACTTCGGGATTTCTCCCCAGCGCGGATTTCATGGCCGTCACCTTCTCGCCAGAGAGAGCTTGCCAGCTTGGTGAACGCACGCGAGCCGTTGCTGGAGCATACGTTCGGGTTTATCGATGGAAAGAACTTCCGTGTAAGTACGACGTTGGATGCCTTGTAATATCTCTTGACTTGTGACGTGATGCTGTTACTATTTACGTTTGCAGGTGCAGCAGCCTTCTAACTCCGACCTTCAAAACGCAATGTACAATGGATGGCTACACTCGGTTCTAGTCACGGGTACTATTTGTTTTGCCGCAGACGGCTGCATTATCTGGGCCAAGCATAATTGCCGTGGATCCTGGAACGATTCAGATACGTCTCTCGGTTTCCGCATGAAACTTCTGGATCCTGTGTATTGCCCTGACGAACGCATGAACGTTGTGTCAGACTCCGCCTTCCCGTGCTCCACGGCAATGACAGGCAGGATCCTGAATCCGCTGAAAGACGGAGATCTCGAGAGAATTGAACCGTCGCTTCGGAGTTCAGCGCGGACGCTGCACAACGCCATCACTTCGGTGAGGCAGGCTGCAGAGTGGGGAATGGGCAGCGTGCAGAAGGTCTATAGTCGCCTTAATGTGCCGCTACCCTACGATCCGAATCTCCGTGGTCTAAGGCTCAACAACATATTCCGTATGGCGAATTACCGCGTGCGGGCGGTGGGTATCTCGGAGATACGAACAACGTTTATGGGAGCGATGGAGATGACGTTGTAGCTCCAGCTGGGTGGTGGGGATTGGGAGAACTTGGATATGTTCATTTGCATGACTAGCTTTTACCAAAGAACGAATACAAGTGCGGTTATCGGACATTTTCAGCCGTGTCGGTGGTTGCTTGGCTCGCTACGGAGGGCTGGTTTCAAAATGCAACGCTACAAAATACACTTCCTCCCTCTCGGTCCGTTCCCGACGGGTGCTTTCGGCTCTGCGACTCTGATCTCTTCAYTCCTTCTTCACTAGAGCACTGATGAAGAGCATCAGTTCCTGGGAGTGCGCACGGGCCTCCTCTTTATCGCGGCGAGCTCGTTCCTCCGTCTCCAGCTTCTCTTGCCGACGGCGTTCTTCGGCCTCCAGCTTCTCGGCGCGGTAACGCGCCTCGCGCGCCATGACTTCATCGCGGCGACGCTGCTCTTCTTCCGCCCGGCGAGCTCCACCCCTACGTTCGCTATCCTCACGCATGAGGACCATCAGCTCGACAATATTTGTACCCATGGCCCCGGACGAGCTTTCTAGGTCACCCAAGCGCTTCTTCAGCTGTGTGGCCGCCTTGATAGCCTTCGCCCGCTTCACCTTGGCGTAACTCGCCTCGTGAAGGTCTTGGTCGTTGTCGGCATCTCGCTTGCGGCCAATGGTTCCACCAAACTCGGCAAGATTGCCCCTYCA
>Contig_113
CCCAAACCCCTGCACAGACCCACGACCACGTTGCTTTCTCTAATCCATGGAGCACAACGCTTCATTCACCGCGTGACACTTCACCGGCGCGCTGCACCCCACTCATTAAAGCGATTCCAGATCCACAGCCGCGCCAAGCGCCAGCGCCAGGAGCTTCTTGAGTTCTCAGCAGAATACATCCGTGCTCTCTTCTAGTACCCTCCTGAGCACCATCGCCATACGATCCTCATACTACGGACAGCCAAGTTGCTCAGAGCAAGCCTTCCGTATGTCTTAGTGGTCGAGCACTCAACCTACACGCGGAAGCCCGGCGCTTCGAAACCACCTTCACAGGCACGACCCACGCTATCGGTGATCACAGCTCCAGAGACATGGGATGATCATCGTAGCTGCGTGATTGATCACTCGCTTCTTAAGCGGTAGGTCGGTGGTTCGATCCCACTCGGGCACAGCTCTCGCATACTATGGGCAGGGATCCGTAAACGGTCAAGCTTAAGAAGATCATCTTTAAATCGCAATGGTAGATCGCTGGCTTCGAAAGTGACATGTCAGTGGTTCAATCCCACTCGAGTCCACAAAGTATAACCACCGTACGCAGTGAGAGAGCTCACTGATAAAGCATTGGGTTTGGAGGCCAAAGGTATGCGGCTCGATCCCGGCTGGGACAAACCACATGCTCTGCTAGAGCGCCCCTTCTCCCGTTCTGAGCAAGTTTCTCCGAAACAAACACACGTTTATCGAGTCGCTTGGACCGTGCCCAGCAAAAGCAAAGCGTCAGCCTCCTGTGGGTTTACGTCCCCACCACCGCGAGCACCTACTGCCTCCTACTTCCACTGCGAGCACTGCTGGTCTCAGTCCGGCTGCTCCAGGCATTTACCAGAGTCGGATATCAGCAATCAACGTTTAGCCACCTTGCATTACTGACAACTTCACAAGCCATGATGACGAGTCGATAGTGGATGGCCAGGCCATATGCGTCAAAGACTTCAGGGCAATCCTCACGAAGGGTTTCTTCAACCCAAATAAGTTCTGTAAATGATGATAGCATCTCTACCTCACAAGGTGCTGAGCACGACTCTAACGGATATGCCGCACCAAAAACGCATTCCAGGTAATAGTGAAGCTCATTGAGTAGCGTTGGCGACGCCTAGACTTAGCTAATTACTCGCGCTACGCATCGCCATGCGCTGGAACACTGTCTCGACACATGAGTCCACGATGCGAATGTTCCCGTTCACCGCTAAGAGGCCGCTGTCGACGCGATACATCAGTGGGTAGACTCGCTCGAGTCCCCCCACACGTTTTACAATAACTTGCAGACCTGGAGCGTATCGTCACTCAGCTGCACATTCATTGATTTGTTTCTGCATTCCAAGCACTTTGTTCCGCAATATATGTGGCCCGGCCCCTTCAGTCCCGGGGCAAACGCCTCCGCACTTAGCCTAAACAGTGGCCTGTTGTGGCTAGAGCAAGGTCACATAGAAAACCTTTTTTTCGGAAGGTTGAGCGTGTACGCCAGCCCTTCTTGCTCACGACCACGAGGGTCGCTCATTACCACTGCCACGCGTACCATAGAAATTAAGTCGTGGCACGGTGTGGTTAAGAATAGAATCGCCCTGTCATTGTGCCATTATAAATATCTGCAGAGTATACCTTAATGGAGATATTAGCGTGGCGCATAGCAATTGCATTTTTGCCCTGGCACTTGCAGATGTCATCTGTGGCACTTCCTGTCAATTCATTCACTTCAAACTCCCCTAGCACTCGTTTATTCAATTATACCACAGCATTTCGTGGTTAGACCCTGGTTCAGGTGGAAGAATGTGGTCTGTGATAGAATTTATGGCATATTATTGGCTAACATAAAGTGAGTGGGGTGTTCATAGACAGTACTTTTGATTTGGTTTGTGTTCTGAATGACTTGTTACCATAATACCTACATAAGGTGCTCTTGGGGCAAAAAAAGAAAACACCCATGGTAATCACGAAAAATCTACCCAATCGCTGATTTTACTGCAATATTGTTTTACAAAGCATACTGCCAGGCCTTAAATATGACCCAGATCTTGTGTTAAATTGCTACAAAGCTTAATGAGAGAGAGGGTTAAAAATATCCAAAAACGGGTGTAGCAGTAGACTGTATTAAAAACTACTGTTCTTAGTACTTTCTGCTATTAATAAATGGGAAGAAGCTCTTTCCATTTTACTGTATTTTGTATTAATATTAATATTAATACAGCTGTACCATCTCCATTGTACCATGGTGGTCCTTGATGATTGGTGATGATTACAAAATACCAGGTCGTTCGTAATCAATTAACAGTAATCCCCGCCTATTTAATAATCCGGAAAGGTGGAACCATTGATTCGCACAGATACATGTACAATTGTATCACAACAGGAACAGGGATACAGTACAGTAATGTGCCTCAACAGCGAGCACCGCACATTCACTAAAAGGTAAAGGTATATTGGATACAATGGGTTCATACGTTTATAAGTACAGATCCGAGTTGACCACTTTCCTGAGCATATTAAATGTCGAGTGTTCGCTTTTGAGGCACATAACTGTATTACATTGGTTAAAAACGTGTTTCGAAGGTGGGGCAGAACTGTATTCACATAATAAAAGGTCCATCTTATTAAGGCGCGAATGGATGGCGTGCCACTGGCACTTCGTCCATTATTCGCCCTTTTGCGCTGCCACTTGTCCACTTCGACTTTTACCGTGGACGCAAGACCATCACCAAGCAACCTAGCGTGACCATGAGCAAGCTGTTCTACGCGTTTGCCGTGCTCGCAGTACATGTACTTACTAGTAGCCCGACAACTGCAGCATCTAACCTACCCGTTAATCTGGTAACCGGCCCTGCATTCACGACACCGGCTGGTGCTGCCCATAGAAGATTTCTTCGATCCATCCACGAGGGAGAGGACAGCTTGAAGCCATCAGCGTTTTCTGAAGAACGCACAGCACTGAGAGCAATGGCTTATCTCTTGAAACCGAAGCAGAAGAAGCTCGCTGCGGCTCTAAAAAAATCGACCTCGAAACACAAACTCAGTGTTGCTCCGGAGAAAATGAAATCAATTCAGGTTCTAGGAGATCCAAAGAATCCGGAAAGAGAGTGGTTCAAGCGGCTTTATAACAGCAAAAGGGGGGACCCACAAACGTTGAGGAAACTTGGACAGTTCAAGACCGAAGCGCAGCTTTCGCGGTATATCAAATTCTACGATGACATGTTAGCGAAAGCCAAGAATGTCCGAGTTCAGACGAAATAACTCGCCAACGAAGTATGGTTGCAGGAGGTCGTTGGTCGTTGTCTAGCTACGAATACAATTGTCGAGCAATAATCGCTAAATACATTCCGTATTAGTCGTTTCACCACCGTCATGTTCTGTCACACCAGCATTCGATGCTTAGGGCAGGCGATTGGATCTCAACACTCCACGGCCACTTACAGTAGCACTCACAATGGTATTAGAGGTCGTGGACTGTCACCAGAGGTCGGAAAATGCTWAAGTGGATCAGGGCCACATAATGCCGTTGTAAATACTCCAATATAAGCCATTCTTATAATAAATTTTGCCGCAATTTAAATATATTGAAACATTTTGAAACTAGCTATTGCTCTGCTAGCACCGGCAGTACTGGGAATCGGTGCGTCCATATTTTCGTAGGGTGAAGCAGCTTAAGCTGCTACCAATCTTCCGCAACTCTGGCTCGCTGGCGCAGAAAGTGAAGGAAATAGTCTAGCGCTTGCTTTGGTAATCTAGTGAGTCTTCGCGGCACAAAAACTGAATTGCGGATCTGCACCACGAACAGAGATCTACCTTGCCAAGCTCAAGAAACTTGAATACGTGTAGCACGCGTCCAAGTACCACGATATCACCCATTTTGCTACTTTTACCATCGAGCGACCAAGTTGCAATGGCAAATATTTGATTTTGTTTATAATAATAGCTGCCGCCCCCGAGGTAGAAACCAGAGACGTCTCAAAACTCCGCCTTAGCTGGATGTGCATTCCATGCAAGTCGGTAGGGGCCATACTCTACCATCAGTGGCGGCAATATGATGCTATCCGAGCTCGTAGCCAGTGAGTCGGTGTAGGCTATAAAATAAAAATCTGAAAAGTACTGATTTAATCTGTATGATTAATATTCGATAAATGCTTCATTGCTTTTAAAAAATGTTACGATAGATGTTTCATTGCTGTTCTCTAAAAATTTGTTTTTAGAGCTAAGATCCGAGTTAGCTCCCATTCTTCCCATCTTCGATACCCTGATTTAAGTATTTACCAATACGAGCATGTTCTGCAAGAAAAATACGGACGTCAGGAGCCCAAAAATGCCCATAATCTAGTACCCGTTGTCGCTTTATAAGGAATAAATGCTACCTGTGTCGTCGTCGTATCCGATACGTCCGCGGATTTTAGTGTAGAATGTTGCGCCAGTAATTCGTAAAATGTTATACCTGATTAAGGTGTTAAAAAGGAGTTGGATTGACGCGTCCAAGCAGTATCGTCATGAAAGCCTGCTACCGCAGAATCCTCGCTGGGATTGTGCTACAGATCATGATCGTGAGCAAGGCCTCCTAGATTTAAATATCACCGACAATTGAACAAATTGAACGACTATTGGTAAAGAAATCGCTTTCTATTTAGATTGACGAAGAAGATGGCAGCTGGCGTTCTGGGTGTTGCCTTCCACTTCTAAGCGCAAAATTACTAGCATGTGCATGACCGATAAGCCTCATCGGTTCGAGCACGGAGGCCTCGCAGAGAAGCAAATACACGTACGGAAGTGTACCCAATGGCTGCGTTTACTAACGCTGAAGTTGAAGAACATCGCGCTCGGAACGGCGCACTGCCCAGAGGCGGCAGTGCGAACACGCAGTTTTAGGTGGCCTTGCACAGGGGATTCCCGCTTCCATAGCGTCAATATGGAGGCGATCGACTAGATGCCGTTTCAAAAAGGTCTCGAAGCGCTGGCGAGCCGCGATAATACGCTCGCAGTAGCCTTTCGCATTAAGCAAATTGAACCGCCAGTGGTAAAAGAAATCGCTTTTTAGTTAGCCTAACGAAGAAGAGGTCAGCTCGCGTTTTGGGTGCTGCCTTCCATTGATAGGCGCACAACATCTCCCATGTTCATGCCCGATAAGCCTCATCGGTACGGGTCAAAAACTTTATAATCTGAGTGATTCAAGAAGCGCCTACTGCCACAGGCTCATTTGATTGTTTTGCTAATGTCGTAAATGACGGATTTGGAAATAAAATATGTCGTCACTTATTATATTTGAGATGTATGCTGGAAAACTCAACGCGGGAGAAGGCAGATACCCTTCCATTAATCACAAGATAGGAGCTGCAGCAATTGTCCGAAACATGAAGATGGTTCTGGAGTAAAACCAGCGTCACCCGTGACATCTAGTAATTGTGGGTCGGTTCCATTCTTCGATTCTACACGCCGCCGAGTTGCTGAGTATGAATGTTTACGTAATTGGGACTATTATGTCTGATAGATGTGGATTTGGCAAACAAGTCAGATCGCTACGGAAAAATAGACCGGCGGCTATTCCTCGAGGCTCCTTCCTGCTCGCCCGCTCGACGGCGGTTCCAAGTATGGCTGCGTTCTTTTGGTGGAAATTGCAAAGCGACGCACTACTTGTGCAACGGCCCCGCTATGACAATCTCCTCGATCCATAGAAATTTAAAGAGGGTTGGGCGGAAAACGGTCCATGTCCGGCAGCCGTCAATGATTATCAGCGCTGGATGGACGTCCATGACCACCTTCGCCTCCAGAGATTTGCATTGCAGACATATATGAGGTTCATTAGGTATTACAAGTGTTTGCTTTTGGGGTTTGTGGATTTAGCGCTAGTGAATGCGTATATATCGCACAAGGAAACGGCACGATTGGCTGACACAACTGCGATGTCTCGTAATGACTTGTTTTGTACCCTGCAGAACCAACTGCTTCAGTAGAAATCAGCAGACTTTATCGGTGTGGATGTGACAACGCCTGTCAACCCCAGAAGCACAGACGGATACCCGTTAGGATGTCACATGCACTCGAAAAACAAGAAGATTTGGTGATGGTTAGTGGCGTACAGAAGCGCCGCTAGTGATCCTGTAAGGTGTGCGCGCTGTTGCGAGGCAACGCGAAGAAGAAGTCGTATGCAACCACGTTTTACTGTCATCGCCGCTTTGTTGACTCGGTGAAATGCTGGCTCTGCAACAAAATCCGCCATAAATCAAAATGTGTCGCCGAAACGTGCTTCGCGATCTGACACGAAGACTTTAAGTGTGGTCAAAGCATTCCAGTAACATTGTGCAAAAACGATGTACTTCGCCGACCTGGAGAAGTGGCTGGAGAGCGGAAGAAAACGCGCCGAGAACTGGAGCTCCAAGAGGACGATGCAGAAGGTGAGGGATGCGAAACTGATGAGGTATAATTAGTGTGCGTGCGCATCTGTAATGGTGTAATGAGCATCGTCCAGAATGTCTGATTGCTCTATACAGGCCATAATGTATAGCTCTTGCATTGATGCGCATTCTTTGTTTGTATGGTAGGATGCATTGTACAGCTGTGTAGGTCTTTCTTTTCTTGATCGGGGGGGGGGGCAAGTTACGACATTGAGAGCAGAAGAAGCTTATTTATGCTGCATAAGTGACGACATTGCTGAAAAACCTGTTGAAAACTTATACATCTTCATTATGAAAAGAAGTACAAAGCTTTGAAGTATGTTGCGACATTGAATTACCGTTTATAACGTGTTCGGTGTCCCGAAATTCGGGAGTGAAGGGGTAACCGACCGAAACGTGCCAGGGTATTACGGTTAAAAAGGTGGTTGTCGGCCGCTACGACATCGCACCCGTCGTCAGCCTCACGATCTTCCTTTTACGTGACTGAAACCAGAGTCAAGTTATCGGCCGCTACGACATCGCACCCGTCGTCAGCCTCACGATCTTCCTTTTACGTGACTGAAACCAGAGTCAAGTTATCGGCCGCTACGATATCTTACCCGTCGTCAGCCTCACGATCTTCCTTTTACGTGACTGAAACCAGAGTCAAGTCAATGCGATGCATGCTCCTCGTCGAGCCACTTACGCCTTATTTTTTACAGGATCATAGCCTTCGTAGGCCGCGCTAAGGGAAACAGAACGTCTTAGCTGCCTGGAAGCAGAATGTGACCAACTCCACGCTTATCCAGCCCTCTCAATCACAAATTTATGCTTTTTATATAGCAGAGCTTCTTCGTGCAAGGCACGATTTTGCTTCAAATATTAGATACGATAGATGTTTCACTGATGTTTTAAAAGCGAAGGACCATCTAAAGTTTCTATTATTAATCACAAAATCAACGTTCAAAAATATTTAAAAAAACATACCGCTACTTTATTGGTCGAAATAAAAAGTATAATATAAAGAACTGGGACGAGCTCGTTCAGTGCAGCCGTAGGAACCGATCGTCGACGGTATCCACTGAAGCACCGTCAGTTGTTATGGAAGAGCGAAGACATCAGCTATGCAACCCGAAGGCGATCGAAAAAAGCATGATAGACAGATACTTGCTTGACTGTCAAGGTCAAGCGACGCACAGCAATCAGCTGTGAGAGCGCGATCCACAATCTTTGGGTTCGCCCAAAGCTTTAGCACTCGTCCAGAGTTGTCAGCATTTTTATTCATTTTTTTAGATTTAAAGTAAGTACTTTATGGTGCTGTAAGCAGAAACGTCGGAAACGTTTTATCAGGACCGCGCGCTGAGAACTACGAATTCCTCAATAAATATACTTCCGATTTTTTGCTTCACAAAGATTGTCATCGTGTTAATGATCCCCCAACCAGTTAAATGCGTTCTTTTCAAGAAAATACCCTAGAGGATACGCCAGAGTAGATTATCATCAGTACAGTACGACACATATTTTTTTTGATCCACGCAAAATTGACATCTCTATTTTTAACAGAAACCCCCTTTTTTTACTGATTTGGCCTGCTTATTCTACTTTGGTATTTTTTCAAATTTCGATCATTAAACTAAATCAAGTGTTTCTTAAAGTTTTTTGTTGGTTCTTTTGTGGTGCACTTGCCATTGCAACTTGGTCGCTCGATGGTAAAAGTAGCAAAATGGGTGATATCGTGGTACTTGGACGCGTGCTACACGTATTCAAGTTTCTTGAGCTCGGCAAGGTAGATCTCTGTTCGTGGTGCAGATCCGCAATTCAGTTTTTGTGCCGCGAAGACTCACTAGATTACCAAAGCAAGCGCTAGACTATTTCCTTCACTTTCTGCGCCAGCGAGCCAGAGTTGCGGAAGATTGGTAGCAGCTTAAGCTGCTTCACCCTACGAAAATATGGACGCACCGATTCCCAGTACTGCCGGTGCTAGCAGAGCAATAGCTAGTTTCAAAATGTTTCAATATATTTAAATTACGGCAAAATTTATTATAAGAATGGCTTATATTGGAGTATTTACAACGGCATTATGTGGCCCTGATCCACTTTAGCATTTTCCGACCTCTGGTGACAGTCCACGACCTCTAATACCATTGTGAGTGCTACTGTAAGTGGCCGTGGAGTGTTGAGATCCAATCGCCTGCCCTAAGCATCGAATGCTGGTGTGACAGAACATGACGGTGGTGAAACGACTAATACGGAATGTATTTAGCGATTATTGCTCGACAATTGTATTCGTAGCTAGACAACGACCAACGACCTCCTGCAACCATACTTCGTTGGCGAGTTATTTCGTCTGAACTCGGACATTCTTGGCTTTCGCTAACATGTCATCGTAGAATTTGATATACCGCGAAAGCTGCGCTTCGGTCTTGAACTGTCCAAGTTTCCTCAACGTTTGTGGGTCCCCCCTTTTGCTGTTATAAAGCCGCTTGAACCACTCTCTTTCCGGATTCTTTGGATCTCCTAGAACCTGAATTGATTTCATTTTCTCCGGAGCAACACTGAGTTTGTGTTTCGAGGTCGATTTTTTTAGAGCCGCAGCGAGCTTCTTCTGCTTCGGTTTCAAGAGATAAGCCATTGCTCTCAGTGCTGTGCGTTCTTCAGAAAACGCTGATGGCTTCAAGCTGTCCTCTCCCTCGTGGATGGATCGAAGAAATCTTCTATGGGCAGCACCAGCCGGTGTCGTGAATGCAGGGCCGGTTACCAGATTAACGGGTAGGTTAGATGCTGCAGTTGTCGGGCTACTAGTAAGTACATGTACTGCGAGCACGGCAAACGCGTAGAACAGCTTGCTCATGGTCACGCTAGGTTGCTTGGTGATGGTCTTGCGTCCACGGTAAAAGTCGAAGTGGACAAGTGGCAGCGCAAAAGGGCGAATAAGGGACGAAGTGCCAGTGGCACGCCATCCATTCGCGCCTTAATAAGATGGACCTTTTATTATGTGAATACAGTTCTGCCCCCTGAATATGCACCTTCGAAACACGTTTTTAACCAATGTAATACAGTTATGTGCCTCAAAAGCGAACACTCGACATTTAATATGCTCAGGAAAGTGGTCAACTCGGATCTGTACTTATAAACGTATGAACCCATTGTATCCAATATACCTTTACCTTTTAGTGAATGTGCGGTGCTCGCTGTTGAGGCACATTACTGTACTGTATCCCTGTTCCTGTTGTGATACAATTGTACATGTATCTGTGCGAATCAATGGTTCCACCTTTCCGGATTATTAAATAGGCGGGGATTACTGTTAATTGATTACGAACGACCTGGTATTTTGTAATCATCACCAATCATCAAGGACCACCATGGGTACCACAGGTACATTGGAGATGGTACAGCTGTATTAATATTAATATTAATACAAAATACAGTAAAATGGAAAGAGCTTCTTCCCATTTATTAATAGCAGAAAGTACTAAGAACAGTAGATTTTAATACAGTCTACTGCTACACCCGTTTTTGGATATTTTTAACCCTCTCTCTCATTAAGCTTTGTAGCAATTTAACACAAGATCTGGGTCATATTTAAGGCCTGGCAGTATGCTTTGTAAAACAATATTGCAGTAAAATCAGCGATTGGGTAGATTTTTCGTGATTACCATGGGTGTTTTCTTTTTTTTTGCCCCAAGAGCACCTCCTGTAGGTATTGTGGTAACAAGTCATTCAGAACACAAACCAAATCAAAAGTACTGTCTATGAACACCCCACTCACTTTATGTTAGCCAATAATATGCCATAAATTCTATCACAGACCACATTCTTCCACCTGAACCAGGGTCTAACCACGAAATGCTGTGGTATAATTGAATAAACGAGTGCTAGGGGAGTTTGAAGTGAATGAATTGACAGGAAGTGCCACAGATGACATCTGCAAGTGCCAGGGCAAAAATGCAATTGCTATGCGCCACGCTAATATATCTCCATTAAGGTATACTCTGCAGATATTTATAATGGCACAATGACAGGGCGATTCTATTCTTAACCACACCGTGCCACGACTTAATTTCTATGGTACGCGTGGCAGTGGTAATGAGTGACCCTCGTGGTCGTGAGCAAGAAGGGCTGGCGTACACGCTCAACCTTCCGAAAAAAAGGTTTTCTATGTGACCTTGCTCTAGCCACAACAGGCCACTGTTTAGGCTAAGTGCGGAGGCGTTTGCCCCGGGACTGAAGGGGCCGGGCCACATGTATCGCGGAACAAAGTGCTCGGAATGCAGAAACAAATCAATGAATGTGCAGCTGAGTGACGATACGCTCCAGGTCTGCAAGTTATTGTAAAACGTGTGGGGGGACTCGAGCGAGTCTACCCACTGATGTATCGCGTCGACAGCGGCCTCTTAGCGGTGAACGGGAACATTCGCATCGTGGACTCATGTGTCGAGACAGTGTTCCAGCGCATGGCGATGCGTAGCGCGAGTAATTAGCTAAGTCTAGGCGTCGCCAACGCTACTCAATGAGCTTCACTATTACCTGGAATGCGTTTTTGGTGCGGCATATCCGTTAGAGTCGTGCTCAGCACCTTGTGAGGTAGAGATGCTATCATCATTTACAGACCTTATTTGGGTTGAAGAAATCCTTCGTGAGGATTGCCCTGAAGTCTTTGTTTAGGTGGAACCAGCACGTATCGGTAAGCGTAGGGTTAAGCCAGGACCCTAGCCGAAACATAAACGAATACAAGCGCGAAATGCTCTGACGTAGGAAGCTGAAAGAATCTAGCCTTTTCTTGCAGAAATTAAGCCACACTTGCATAACTTTCATCTAAAAAAATGTCGGCTCACCCTGATTAAAAATGAGTCTGGATTGGTTTAATTTCACTTCATCTTTTCTAACTGTTTATTTGTAAAATAGAATGCACATTCACCGATTAGCATTTTTCTATTAACGATGGATTTGTGGAGATTTATCTCCTCCTTCAGCGTTACGCTTTCACGTATGCTATTTCGGCTGCAGCTTGACAGCGTATCGGTCAAAAGAACTACTGGGTTAGAGTTTTTATTATTTCTTAATATGAGCCTGCCGAAAAGGACAGAAACATTGTCCAATCTTCTGCTATAACATGTAATGTATAAAAGAAAATCGGAAAAGGAAAATGAGTGCCACCCGCTAATAAGAGGAAGAAACATGTCAGTAATATAGAGCGCAGGCTCGACGGCTCTTTCTACCGGCTCACTATCAATCCCAACTTTACGAACCGCTCACCAAGCACCGAAGAAGACAGAAATTTGATCGATTTGATGCGCAGCGGCGGTGGCCTATTGCCAGTAACCGAGCAAGAAGAGGTAGAGAAGAACGATAGTTTGACGTCGAAAAGTGTACGCAAAACACTAGGTGAATGCTTTTAATTTGTTTCCTATCCAATCTGTTGACTGTCACGAACTCACCTGGGAACCTGCTCACAACCTCGCCTGGAAGCTGAAGGTGATTTTCAAGAAGGAGACTATCAACTTCGTCTGGCTGTATCAGTCTACCAGAGGACGAAAGCGCCATACGCGAAAGAAGAAAAATCCTAGTCGACGTAGCGCGCGGATTAACAGCCTTCAGCCGTAGATAGTGAGTCTTAAGTTCGCAGCGCACTTAATATGTACTGCTAACAGTACTTAAATTTTATTTATTTTTACAGAACCTATGTACTGTATTATGAAAATTCTGCTGAGATTGCGACAATGTATTGTATGGATAGTTCTGCCGAGCTCAAGTTGTGAATGCGGGAAAGTGTCGCATCATTAAAAAAAATGGATGGGGTCTAGATTAATACAATACACTTCGCAATCACATTGTGATACAGTACTACACCCCGTTTTCGCGGGGTGGAACATATGGGATTTGCAAATAAATCAGATTTTAGCTGACAAACTAAAGTTCATTTGGAATCAGACTCCATTACATCCGAAAGTTTATTAAATGTCTAAGGGCGCGAAAACGGGGTGCTGTACTGTACAGTTCATGTACCTGTGCGAATCATCCAACCTCGCAGGCCCCACCTTTCAGGATTAGACGGGAATTACTGTACAGGTACTAATCGATTACGAACTTCTGGTACAGTACTTTGTTATCATCACTGATCATCACGGTCCACCAGACAAAATTGCAAAAACACCGTTTGAAACGGTGTGCAGCACGCTCAAAAGCACAATACATTTGGTGGCAGAACAAGGGGGCTCCCCGCGCGGGTTTGCGGGGAGCCCCCTTGCCAAATGTATGCAGCATCCGCCAGCTCACCATTACCCATGAGTTGTTTAGCCAGATTTTTGGCATCTGCTTTATTCGTCAACGCAGCCACCTTAAACATCTCCTCACTAAAATTCGCCAAATTGAAATTGGGGCTCGCTCCTCAGATGTTTATTTGTTCTCTTCGTTCTTGCGAAGAAGTCTTCTGCCGGCAGAATCGTGTATGTAGTGAGCTGGAGTCCCATACATTAGGACCTTGGTTTGGTCTATTGCACTGCAGGTTGCAAAAGAAATGGCGACAGCCGTAGCAGACAGAATAATTGCCAGACGCATGGTGTGAATCCCTTAGGCCCTGGTCGAAGTTGAAATTCCGAAACTCGTTCCAAGAAATTCTGCTCGGTCATTGGCTGAAAATAGAAACAGATTTCGGAACGCGTTTTCAAATTATACCGTTCTGTATGGCGTTCTCAGAATACCTCCGCTACCTATTCCGAAGTGGGAACGAGTTTGGCGTCTCTGCCGATGTATACCCGTGCCGACTTTACGAATAGCTCATTTTGCTGTTTGCCTCCGGTAGACCTCAGCACTAATCCCCTGTCAAGTCACGTCGCTTCGTAATGGGCACCAAAGCTAAACTCGCCGTTCTCTGCATGTTGCAGTGCGTTTGTACAACTGTGTCCGCTCTGTGTAGCGATCGTCGTCGTCTCGGTGGAGAGACCCGTTCCAGTGTCAATACGTTTGCAGCTACAGCTTTTGATAGAGCAATACAGACTAAGAAAACAAAATGGTTTCACTCGAAGATGCGTTGTGACAAGCGAACATTTCTTGCGGTTGTGGCTCTTGTCAGGATCAACTGGAGAGAGCGTATCCATCACAATGTCAAGTTTGACATCACCAAACGTGTTGCTGTGACGATCATTTATCTATCTACCGGTGGAACGATTGACAGTGCTGGTACTGTCATGGGGATGTCAAAAACCAGTGCTGTCGTATACATTTGCCAAGTGCTGTCGTATACATTTGCCAAGTGCTGTCGGTTTTGACGAAAATGGCGAAGGAAGAAATCACAATGCCCAACACACAGACCGAAATCAAGAAAGTTACCGATGGATTTGAGCGAATCGCAGGCTTTCCTGACGTCATTGGTGCAGTGGATGGCTGCTTGATGCGAATTAGCCGACCTGCGGAGCACGAAGGCTGGTATTGTAGAAAAATTTTCCTGCGGTGAATATGCAGGCCGTAGTGGATCATGAGACTCGATTTCGTTCTTATTGTATTCGGGCTGGGTCTATCAACGATCAAGCTTTGTGGAATCAGTCGGGTCTGCGCAATAAAATTTCTGTGCCTAGTGGAATGCATCTTCTCGGCGATGCTGGATACAAGATATTTCGGCATCTTCTTACTCCTTTTGACGAAGAAGAGGCATCGTCCAGTGCCCTGAACCGGCGCTACAGCTACAAGCTATCCCAGACCCGAATTATGTCAAACGAGCATTTAGCATCCTCAAGAATCGCTACCGCATACTTCTGGGCAAGATATCCCAAAAATCCCCAGCTAGTGTCACGAATGTTATTGTAAGCTGCTTAGTTTTACATAATTTGATGATTGGTCTTAAAGACAGCTACACGGTGGTAGGAGATGACCCCGATCGAGCTCCACCAAGTATGTTGTCCTCTCTTTCTGGAGAAGATGAAGTGAGCCATGAGCAGGGTCTAGCGAAACAGAAAAATATTATGGAGGATCTTGGTACTTTTTAGGAAGTATGCAATTTACAGCTACATTTCCAATGTCTATCCTCAATGACCTACTATCATTTAATGCAATGTAGAACGCTAGGCTGAAGCTAAAGCTATTCCTCGACTACAATTTAATTAGGTGGGGACATCTCGGAGACAAGATGTTCAAGCAGTGTCAACTGGCGCGCCTGTAAATCGCGGGAGGCTTCTTGAGCGGCCCGGACATCACGGAGCACTTCAACGAGCTTATCGTCAGTCCCCATCGATGCGGCGATAGCTGTTATGCCGTCTTTCATGGCAGCAGCCAGCGTGCAATGGGTGTAGCCGCTTTTTGGCGGCTGTCCGAGGATGAGAAAGACTTTTCTTTTTTCAACACAATCCGAATCGTTATCTGCGTCCGMCAGAGTTGCTCCACCAATTCCAGTACGACCAGCGAAAGCGCTGCTCAGAATACCCCAGATCTCACTCTCATCTTCATTTCCATTGTTGCCAGTGTCTGTTCTAGCCTCCTTTCCTTGTCTGTACTCGCACTTGAGTATTTTGTACTTGTTCGCAACCTAGAATTGCAAAAAATGTTAGGAACTGGAGAAAAAAAAGTTTTTAAAGTACCTGATCACTTGAGAGCACCACCTCCAGTTTCTCCGATAATCGATTGGCAAAAAGTTGTGTGTAAAGTATACTTCAGAAGGTGATATTGAGCGTTTCAAGGCTAGGCTCGTTGTCAAGGGATTTATGCAGATATACGGCATTGACTACTTAGAAGTATACTCACCGGTGGTTCGGCTAGATACTTTGCGTGCGCTGTTGACTCTTGCCGCAGTATGGGATTACGAGGCACATCAGATGGATGTGACAACTGCGTTCCTCAATGGAGCCATTGACGTGGAGGTTTTTATGGAGCAACCCACAGGTTATGTCGCTGAAGGGAAGGAAGACTGGGTTTGCTTCCTGAAAAAGAGTCTCTATGGCTTAAAGCAGGCACCACGAGTGTGGTTTCGCCTGTTGAAATCTTACTTAGAAGAACA
>Contig_116
CGACCTGGACGCGCGTCTGTCTATCGGCAGCAACACGTCCAAGGCCAAGGACATTGAGGAGGGCGCTGGTGAGAGGATTGGCGAGTATGAAGGAGGCGCGCTGCGCCCCGGCGGTATGCCGAACCTGTTGAGCAAAGGTTGCATCGGTCTACTGTTCCAGTACGCCGTCGTCGGTCTAGTGTACGGCGTGCTGCCTGAAACGATTTACCCGTTCATGCAGCAGTACTTGAGCTGTTCCGGATCTCAGGTGGCTGCGCCAAGCAACTGGTTGTGCTGCCCTGGAGTTTCAAGTCTTCTACGGTATTATGTCGGATTGCCGCCCGATCTTCGGATACCGTCGGCGTCCATACATGCTCATTGGTTGGACGATCTGCATCCTAACGTTGCTTGCCATGGCCATAATGCCGATCGGCAAGCCGTACTACACCGTCGCTTCGGACCGGGACGTCGCCGTCGCCGACTACACGGACGAGATCAGGGCCCGTATCAACTACGACGCTCCATCGGAAGGCGCCAACTACGTCATCATCATGCTGTTCGCGGCGTGCGGCTACGTTCTCTCGGACGTTTGTGCCGACAGTATCACGTGTGAACTAGCTCAGCAGGAGCCCATTGACAAGCGAGGCAAGACCCAATCCACCATCTACGTCGTGCGTACGGCTCTCGTCATCTTCGGTGAGCTCTTGACTGGTTTCTGCCTCAACGGCGAGGACTACGGCGGCGACTTTGACTTCTCGTTGAGCTTTCCGCAGCTAATGATCATTGTGACGGTGCTGTCACTGCCCGTGTTGCCCATGACTTGGTACTTCATCCATGAGGACAAGTCGGAACCCGCCGACATCCGTCAGTATCTCAACGACTTCTGGGACTTGATGTGCTCGCGCGCCGTGTACCAGGTGATCGCGTACAACTTCTTTGCTGGTATCTTCGCCACGATCACGTACACAGCCAGCTCCCCGGTCGCCTCGTACATGGTGGACGTCACGCCCATCAACAGTACGGTCAGTGACATCCTCAGCAACCTCCTGTTCATGGCCGGCATCATGATCACGTCCAAGTGGGGGTTGCACTGGAACTGGCGCTGGATGATCATCGCCACGGGAGCTGCGGTGATCGTGGTGGACTGTGCCGTCGCGATGATGGTCGTCTGGGACGTGTTCCGTAACCAGTGGTTCTGGCTCGGCCCGCCCATTGTGGTCCAACTCCCGTACGGCGTCGGCTGGATCATCTCGACGTACGTCGTGGTGGAACTGGCTCAAGTGGGCAACGAGGCGGCGGTGTACGGCTTGATCACGACCGTGAGCAACGTGGCCCAGCCGTTCGCCACGTCGTTGACGCTTCTGATGAACGGTCCGTTCAATATCTCCAACGACCGTGTCAAGGAAGACGACCACTCTGTCCGCATGGACATCACGTACACCATCATCATCATGTACTCGTGCATGGCCTTCTCGTGGGTCTTTTTGTTCTGGCTGCCCAAACAGAAGGAGGAGACGCAGGAGCTGCTCCGTAGGGGTGGACACAGCAAACTCATCGGTGGCGTCACGGGCTTTTACTTGGTCTTCGCCATCATCTGGTCCATCATGACCAACATCATGGCCATCTTCGACAGCACCTCGTGCTTGATCATCGCAGGCGGTACCGGCTGCTAAGCAAACTACTTACGTACACTGCACGTAACCAAGCCGACTGGGTGAAGATCGCGCTTGGAGAAATTGTCTTTTCGTCTCAATTGTAATGACAAGTGTTCATAATTCCTTTGCTTGTCTTACTGAACTCCCTGTGAGACTCCTGTCTGTCCGGATGAAACTCGCTGGGATTTGGCCAAGATTCCGCTGGAGTGGAAAGGCATATCCATGCCGCATGTATCGGCTGAAATCGTCCCATTCCGCTGGAAATTCCGACGAGCAGTGCGCTTTCATAATACGTAGTACAAAAGTACTGAGTTTTGTATTGAGACGTTTAATTTTCCGTAAAATCATGATCAGGGTGTTTATTTTGTAACCGATAATAAACACAAATTCGTGGAGTAAAATGCCGTCCAGCGGTAAGAAAATATAAAGAAAATGCCCTCCTGATTAAGTACTCTTTTTTAAAGTATGGAATGCTCGCCTAAAATGATCTCTTTGGATTAAATTCCCGCGCTACTAGTATTTATTGAGCTTAATTTAAGAGTGTACCATGTAAAATGTACTTGCACAAGATACATGGATTACTGACTGGCAATACATTTCATGCTCCTTAACCGTATTTGAGATCTCACACCGGTTACACAGAGAGATCTGTACTACATGCCGTAAAAAGCTCAAAAGTGACATAAAATTTCCAACACAAACTAAAATAACATGTTTTCTTGAGCACAAATCTGATGAAAAGGCAAAAATATGCTGGAAGAAGCTCCCTTTGCGTATACATCAAAGTGATATCATCTCGGTAATTACGGGACAGCATCAGCACCAAGAGACACTTTTAAAAAGTGTTTCACGAGGAGCTCTGATATCGGTTGCAATGCAAACCACTTGATTTTTTTGCATAAAAATAATTGCATTTTTTTAAACCAAAGCTACTAACAAAGATTTTTACGCTTGGCAGTCAACGCTAAGCGAAACATAAAGCTGTTTGTATCCTTGCAAATTAGAAAGAACTTCGAGGTAGAATTTACTAACTTTCTTCAGAATAAAAACTGCATCACCGCATACCATTGAACGCAGCGAGTTGNTTTTTTTTGCAATTTTTGTCCGATTAACCAACTGCGGCTCGTTTTACTTTTTCTTAGGATTCATAATATTGGCGTTAAAAGATGAAACACATATTTTTTTAAGTGTTTCTTGGCGTAGATGCTGTCCCGAAAGTATGTTACGTTTATGTTTTTAGCAATCCTGGACTACAGGTGCATGTCATGTTCGAACGTTAAAAAATGTTTTCGTTTGCAGTATTGAAATGACCACTGAATTGAAATACTACACACCGACGTGGCGTCCGTAATCGGACGTTTCTGCACTAATTAGTAGCCTTCGCTGGTAACGGAAAATGCTTTTCAAGCCACAAAACGTAGTCCGTGTAGAGCTTGTAGATGGCATTGTCCTTCTTTAGGCCCATATCCCATAACTTCTTGTAGACAGGACCCTCGTCGAGCCCACTACTTTTCCATTTGGAGAACAGCCTTTCAGCAAATGCTGGATCCGACTTGGCCCTTTGAATTCTAGACGGGTAGAACAAGAACGCTTCGGGCGTAGTTAGCGTAGTTTTCTTGAGTGGGTGGTGAACGTTCAGCCAGGTGACGTAATTCTTGTAGACCTGATACAGGTTATCGTCCTTGTTGACCCCCATACGCTGAAACCTCTTGAAGACGTCGTCCGATTCAAATCCATAACGCTTCCATCTGCCGTACAACACGTTCGCGTACGTGCCGTCCTCCAGTGCCTTCTTAATCTTCGCTCTGTCAAAAAGCTTCGGATTCGTTTTGGTAGCGTGCGCGTTGAGCCAGATGCGATAGCTCTGGATCAACTCGAGAGCGTTCTCATCCAAAGATATCTGCATGTTCTTAAACTTCGTAGTGATCGTGTCCTCGTTGACTCCGCTTCGCTTCCATCTCCGGAACAGCGTTTTCGCGTAGGTGGTGTCGTTCAACGCATCTTCAAGCTTCTTGATGTTAAACATGTTAGCGCCGCCCAACCTCTCTTCGTTCTCGGAACTCCGCAGGTACCGCTTCCCGTCGGCGTTGTTCAGATCCTCACTCACAGAGTTAGCGTACGTGAGCGGCATTACCATCGCCTGGTCTACATTTGCAGCCTCACACAGGGCATTGACGCCTGCAACTAGGGTCACAGCAGACACTGCCAGGATGATGGTTGAAAGACGCATTTGTTAGATTCTTGTTCTGGGGGGGGATTGGGGAATGAGAGTGGGCTGGCCGACAAGTATGATACTACTGTACTCTGTTGAACAGAGTACAGTAGTATTTGAGATGGAACAGAGCTGGTCCATCTCAAATCTAACGCAACGAGCGACCGCACAAAAATAAAAGATATTATTGGCTATTATTAGGCTAAGAATAATTTGTGGCTACCAGCTACATAATACGTGTCAGCTGTGCAGATAAGCATGATGTGCTGCCGTCTGATCGCTCTAACGGCAGGCACAACAAATGTTGATGTTGTCAGCATCGCTATCAAATACCAGCCAGCTAAGTCGCCCGATATGAACGTACTCGAATTGGGTCTGTTTAACTTGCTACAGTCGGCTCAATACCGCACACCAACGTACAAGATCGATGCTTTAATTGCGTAAGCTGAAAAACTTACTGTGATCTTTCTAGTAGGACTATACTGTAGATAAGTGCTTTTTGACAGCACAAAAATACCAGAATCTGTCATTGCGTGTGATACATACAAACTCCCCCGAGTTTCGAAGCACCACATTCGCAACGGAGTGCTTCCAACCTCATTGCCTTGCAACCCTTTGGCAAAAAGGGCCAGGAGACACTTCACCAACTCAAAATTAGTATCTTTTATTTTATGATGAACTCTTTTCTACACACCTTGTTTTATTTATTTTCACCTTTTGCGAGATCTAAAATTTGTCAGATTGTAAATACATAGGTCAAAAGCGTTTTTCAGGAAAACGCGGCACAGACAGCAGCTTTTGAAGAACTGTTTTCACATCTTGTAAGACCGTAAAAAAATCGATCTCTTCTGAAAACCTCAGCAATTTTCCAACACTGGAAAGCCCACTGCGAAACCAGACGTCCACCCCGTCAAAACGAATGACGCTCTTTTGCTCTGTACTTCGCTGCTGTTTGACAATGATCTACCAAAAAAATACTGCTTTATAGAGCTAAGGCAGGGCTTTCCGTAGTGGGCTCGTTTAGCTAAATCACACCATTAGTTTAACAAATATGTCAGCAAAGGAGAAGTGTTAGATTTGAGATGGAACAGAGTGGTACCAATAGCTCCAGGAAAGCACAATTTGCAAACAGATAAAACAGTACTTCGAAGTAAGTAGTATTTATTAGCTGCCGCCTCCAAAGCTTATGTTCAAGCTCTCTACATGCACTGGACTCCCAAATAGAGCACTCAGTACCGGTATTATTTGGATAGTTTTGCAATGATTCGTCACCTTCGTCTTTGAATCGTAAACTCTGACAAGGTTTTGCGCTGCAAAGTACTGTAGATTGCGAAATGAGTTCTACTAACCCGTAAGCATACCGGTATGCCATTTTACTTCTTCATCACTGAAGGGCGTGTGCGGTGGCGGCGTCCTTCACCTCCTTACGCAGTGCCGCTGTTGACTCGGTCGATTATTTAGTGGCACTTTTGACTCGGTGGATTACGCGTTGACGCAGCCGATTTCACTAGATCTCGCACTGTCGTTCTGTTTTGGGGCTCTTGCAAAGGAAAACAGAAAGACACCCTCGAGGAAAAAAAAAAACACCGTACTGCTCCCATGGAACCAACTCGGAGACTGTGATAGGTGCTAGTAAGAAAAATATAAATCGCAGTTTATTAAAAACTTTGCCATCGTCGTCCCGCAACATTAAAATCGAGCAACATAAATTAGAAGTTGCAGAAAATGTGAACACTTAAGACTAAAGATTGAGGATACGGTTTTATTGGGTTAAACCAAAGTTTAATCTTATATTCTCTACATGAATTTCTACAGCTCTGCCGGCTTTACTTTACTTCATTTATAGTTTACTTTGAGTGATTTTTAGCATTCATTCGGTCGAAAAAAAGTATGGAAACGTCTCTTACTGCTCACATTTCGTAAGAAATAAAACGCTGCTCATGCGCCACGGCACGTGAGTATTTCGGATGTCTACTCCTGTGACTCATTTTTTTTATTATTGGCGTTGTGACACAGTATCTAGCACTTTCCGAGCGATCAGGTACTGTATAGCAGGTAGCGCGAATGACCTTAATACCTGCGATGAATTTGAAGATGGGAATCTGGTAAATTGCCTACCGTTTGGAATATCACATCATCTGTACCACTCATAGAGTACATAAGGGATCAAACCTCCTGTTTGGAATTTCACTTCATCCGTACCACTCAATCGGTACATTGACGCACCCACATGTGGGTACAATCATGTGCGCCACATTTCACCATGAACCGACCAATCGGATCGAAGATCGCGTCGTTNNACGCCAGGGGGAGCTATAAAGCGTGCAAGAAGCTCTTCCGCATTGTGGCGCTCCGTCCTCGTGTAGCAGTGCCCGAAGTCTCCATCTCCACCTTTAAGCCCGTGCATCTTCTCCGCCATCATATTGGCTCTCGATCGCAGCCCCATCCATCTCTAACCTTCAACTGAAACGCCATGGAGGCGCTGGTGCTCAAGTCTCTGGGCAAGCTACGCAAGGCGTGTACCCGCAGTCACCGCGAGTTACGCGACATGGTGGATGCAGCGCAAGCTAAAGTTACAGCTGCGAGTCAGGAGGGTACACTGGAAGTACCCTTTGAGCCTTTCCTGCTAGCCTGTCTAACCCGTCACGCCAAACTCGTAGCCGTAGCTCTGGACTGCATGGAAAAGTTCCTGGCCTTTGGGTTTCTTAAAGAGGCAGGCACAATCCCCGACGGGATCCGACGCCGTCTCGTTCAGAAGGCAGCGGCCGCGTCCTCCACTTCCGGTCGCCGGTCAGGTTTCGGTCTGGGTCTGGGGTCAGGGTCCGGCGCCGGGTCAGGTCAGTCCGGATCCAATGCTACCCCCTCTTTTGGCCTTGCTACACCGTCAAACAGCCACCGAGATGCTGGAGCAGAGGAGGACAGTAACGAGGACAGCTACAGACTTATTGACTGCATTGTCGAAGTGGCGTGCGACTGCAACGACCACCCGGATGAAGGAGTGCAGATCCAGGTCTTACGCGTTTTACTGACGGCAGTGACGACGCCGACGTGTGAAGTGCATGAGCATGCGCTCTTGAGAGCTGTGAGAGCGTGCTACCACGTGCATTTAGTAAGTAAGAGCGTCACCAATAGGACAGTGGCTAAGGCCACGTTACAGCAGATTATCAGCATCGTGTTCCAGCGAATGGAGACGTTTGATCGACGTGTAGAAGAAGAGACGAAAGCCACGCTACAAGCGCTGGATAAACAAGAACAGCAGAGTCAGCAAGAAGACGAGAGTGAAGCTCAAGAAGCACAAGCACAAGAGCAACACGTCGTCAGTGGACAGTGACAGCGACGACG
>Contig_119
AGTTGGGCATGTGTGTAGCCATCAGCATCGCTCTGATCCTTGGTAGGACCACGCCATTAGCACGCTCCACAATGTCGTTCTCTTGAGGAGAGTAGGCGTTCGTAAACTGCTGCTCAATCCCTTGGTCGACGCAGTAGTCACTTAGCTCCTTGCTTGCAAATTCACCTCCTTGGTCAGAGTGTAGTCGTCGCACCTTCTTCTCAGGAAAGCGAGTTCGCAGCCTGTTCAACAGGACCTTGATGTAGAACGTTGCTTCACTCTTCTTCTTGAGTAGGAACGACCACTTGTACCTTGTAGACTCATCTATGATAAAGAGAAACATAGTAGCTCCATCCACAGACTGTTCGTTCACAGAGCAAATGTCCATCATGAGATTCTCCAGAGGCTCGGACTTCCGCGATGGAATCTGTTTATAAGACATTCTTTTCGCCTTACTGGCAGCACAAGCAACGCACTCGTAGGAAGTCAGACCTTTTGCATTCATCTTAACTCCAACATCGAGTTTGTTTGCCAACACTTTCACCGTCTCCATGCTCACATGACCAAATCATTGATGAAGCAGCTCCATGGCTTTCTTGCTGTCCATGTCCTCTTTTAGAGCCGCCATCACCATCACTCCAGTCACTCTCTCTCTGCACGTAGTCGGTAGATACTGTCACGCATCGTGAACTTAAGTGATGTGCTTGGCTTGGAGATCCAAGCGGTCTGTTGGTCCTCTGAGCATGTCAACTTGAAGTTGCCCTTCGTTTGCAGGTAGCCCAAGCTAATGATGTTCACCTTCGCGTTCGGTGTGTACACCACGTCGTCCAGGAGACGGTCCTCGAGCTGGCCAGTTGCCTGGTTAACAAGACGCAATAGCACAGACCCACAAACAGAAGTGTGTTCAGTTGTGCCATTCGCAAAGTCAAGTCGACTAGCTTGGTCTTCCCTTATGGTAGTAAACAATGACAGGTCACCACAGAGATTTGCCTGGGATCCTGAATCAAGTATCCACTCCACAAAAGCAGACTGAGCCGGTTGCATACCTTGGTTCTGGTTCACAGCGTTGACTTGACGAGAGTTGGGTGGTCTGTTGTCACGACGGTCTTCAAATCAACGTGGAGACATGTTCCGCCCTTGGTAGTTGTCACGTCGAGGTGACGGTCCTCGTCCTCTCGAAGGATTGTCACGCCACTGTTGCTGCGGAGACGACGGTCCATAGCGACTCGGTCGATCATTGCGTTGTGTTTGCGGCTCATAGCGACTCGGTCTCTCGTTACGCCACGGCTGCTGACGCGGTGGGGATCGATAACGCCCTGGATACCCTCTTGGTTCACGTCCTCGCATCGACGGAGAACGGCCTCTTCCTCTTGGTGGAGATCGTTCTCGATTGAAGAATCGGGGTGGTGAACGACTTCGTCCTCGTCCTTGGATAGGAGGGTCAAAGTGTCCAACATCTTGACTCCAGAGTCCTCTCTCGTACGCACTCTCCAAGTTCGGTCTGTAGTCATTGCGCATCCCTGTTTCTTGGCGTCTGTTAAACCCGGCGTCAGGACCTCGACAACTATCCCCCGGCACAGCCGAACCCCCTTGTGGTTCAGCTTGATTGCGCCATGGCTCAAGTGTAGGTCCTTTCGAGTTACTCGACATTCCTTGCCCCAAGTAGTAGATGACTGATTCCCACGTAGGTACCAATCCAGCTGTAGACTGATGTGGTGTTGGAAATCCCACGTGAACTCTAGCTACAGATGTAGTTAGGATGTTCCCACAACAATACGTCTACTAGGATAGTAAACGATCGTTCGGGCGGACCTGAAGACCCCAGTTCTGCCCTTGCACCGGGACAAACTGGACCTTGTAAACTACTTATATAGGCCAACCAGTAAAATAAGAACACGCTACTAGCACGAGCAAAGCTAGCAGGTGTTTTGAATCCTCGTGGTCCCAACAGCGGAAGGGTACCAGGCACGGGTAAGCCTTTTACGAGATCACCGAGTGTTCAACACTCGGCTGGCAGAAATAAAAGGGAGGCAATTCAAGCACTCCCAGTCGTGCAAATAGGCAACAATAAGCCGTCACGTAAAACCTCCCGATAATAATCGGCCAATACACAAAGTCTCTTGGCCTTGCCGGATGAACCCTCGCTACAGAGCTTCGAGTTCACCGACAGGCATAACACACTCAAACAAGCTTGACCTGACGCTTACCTTGAAGCCGGACGTCGCTCTGTGTGCTTGAGTGGAAATTCTGTTATGTATTTAAGCTTACCCTTTCGGGTCTATTCCTAATAAGAAGTCCTAATCAAGTATACAAATATCAAGTGAACAATGATCCGTTATGGATCTTCTTGCATGCCAAGCGTCGTCTGCACTGTCGCATGAGCATCTTTAACGGTCCGCGCCCTGTCCCAGACGGTTAACGTGTCTTCCAAAGGTCGCTGAGTATTCCGCGAACTCATCCCAACCGCCACTGAGGGTTCGTACCGTAGATGGTCCGCTGAATGCGAATCCGGCCAGTCCATTATTAATAATAAGGACAGCCTGGATTCAGTGACATAGGGCCGTATCCGATATTTGTTGAAAACTCGGAGGTGACGCCGTCGAGTCCCTTGCACCTTGGCGTCTCCGTACATCACCCGACCAAGGGTTCGTCGCTTGAACAACTTGGGCGGTGTCACGTCTTTGTCGACGGGTGATAATCCGCAACCACGGAGAAATCACTACACCACCACWCWATCTTCGGGTACATACGCTATGTTCGAATAATTCGAGTGACCACATAGCTCGGGAATAAACAGGAATCTTGGCACCGTAATGTGCCTTACGTCTTCTTCATTGACCTTTTTGCATTTGCACTTACAGTAAGCTTTGGATCACGTTTGTGCCCTCTTATGATCGTAGTTGGCTACCCTCAATGAGAACGAATATATTTCACAGTCGTTCGTCTTTAGAAGCCACAAAAATTTTAAAAGTTAAAAGTTACGGCTACACTTTAATTTATTTTTTAATATATTAAACAATATAATAAATAAATAATCATTTATTTAGACCATGCTCGACTAAATGACCTTTTAACACCATTTTCGTGCAACAAGGTCCTCACTCACTCTTGTTCTACAAAATGTAGGCATAATTGTAGACATCTGACATCGTTTGACCGCCAAATTAGCCCGGATTTATCTTGCCTGTCCAAATGAAATTAAATTTCGTTGTAAAATTCGGAGGTAGGCTTATAAATTGTTTTGGGGGCTCAAAATACGACTGACGATTCAATTAGATCAGTGAGGGTGAATATATTAGCCTTCAAAATTTGGTCGGTCGTCTGGACTGCACTCTCTTAAAAAATGGGACAACTAGAGGTTTTAATAACTGAACTAAGCTAAAAAAAGTAATTCTTTTCAAAATATATACTTTTTTTACTTAGGCTAATATTAAAACCTATCCCACCATCCTTGTTTTGACATAGGTAACGAACAATTCTCAGCTGTATCTGAATAATTTTCCGCGATTCGTGATTGGCGGAAAACCCCAGCTTCTTATGGTCGACCGAGGAGGCAGTTTCAAAAAGATACAAAAGTTCCCGACCGACCAGCCGAAGAGCACCTTCTTGCACGGAATTCACCACGCACAATTTACCCGGAAATAGCTAGCGTACGCCCAAATAGCCTACACATTATATGTGTACTATATATATATCACTGGGCCATACCTTCCGTCGATATTATCGACGGAAGATGCACTAACAATACCAAAGACAAGTGTAAGCGCGGACAATTGGGATCGAAATAGATTACGGCCTTTACAATTTTCAATATAGAACTGTAAAGATGATTTGCTGAAGATTGGAATAGGCTTTTAGTTTCGTTACAGACTGTAGCCGTCGAAATGGATAATTTTTGGATGTATATTAGCATGCAAAATATTTGAAAGAATTTACATGTACTAATTTATGAAAATATCTCGATCAAAATCATGCGTCGTAGCCCTATCCCTAAATTTGATACTACCGGTACATGTACAGTACATTGTACCGACTGCGAAGTATAACTTCAACATGTCCGCATTATGATAGCACTGTATCTTAGAGAAAAAAGGAGAAACACGTCCATCGCTGGGATAACACACACGGGGCTGGGCGACGTGGGTGCCATAGCCGCGGCGCCAACTAAGGTGAGCGGGTGCGAGGCGCGTAGCCGCAGCAAACCCGCGCGGAGAGCCCGCGAAGCAGGGCCGCGCGGTATTTGCGGAGGCGGGCCCAGCGCTGAGCTCACCAGCGAGCCGAGCACTACACTTTCCAGAACATTCTATCTCCATATTGCGAGCGCAGCGAACCGCGGGGGCGCCGAAGGGGCAGCCAAGCGAAGCGCGGCTGGTCTCTTTTCTGCTGTGACCTCTAATCGTCGATTATGTCTTATTGCGACACTCAGAAGTTCAAAAGTATACATAAGTCAAATCAAGTGTGCTGAAGCAGTAAATACATGTGTTTGTTTGGCATGTTCTGTCTGTATCTTACTTAATAGTACCGTACAGTACTGAACACCGCACATCATAAACAAGACCCAGCGGTGAACAGTGTTCCTTATGTGATTGGCGACAGTCAAATTCTTGAGCTTTCTGCCAGCATAAAAGATACCTGCATAGAAAAACTATATTACATGTTTCAAAATTACATGTATATTGGTCGCCAAGCACATAAAGCGCGACGACACGAAATTTAAATCAATTTGATAGGCTGCTGGATTAATGGCCGAGCGTCGCCAATCACATAAGTAGTGAACTGCTCTTACTTTGATTCATAAAGCGCAGAAGCCACGGATAATGATCACGTTCAAGCGTTTAAGTAGTGCTCGCTGGGGCGCCCTCTTGACTTCGATTGCTGTATTGTTCTTCCTTGCAATCACTAAGGGAGCTGATGCCAAGGCTGGAGCTGATTTGGCTGACATCCAAGCCTATCGACGTTTGAGGACGACGACAGCTGATGCCTACTACGCCTCGGAAGACAGAGTATTCTCTGTTGTGAAGGCGTTGAAAGATCTAGCTCACAACGCTAAACTGACATTTAGTCTAGACAAGCAGCTCAAGGTCAATAACCGCTTTGAAGTGCTTCGGGTCAAACAAGTAAAAACCGACGTATTCTCGAGTAGCGAATTTACTGACTGGGCGCACTATGTGGCCAAAATCTGCAAGAGAGGACGCTTGCCAGCAGATCGAGCAATTTTTAAGACGATGGCGGCTCACTATGGCGATGACGAACTGGCGCGCATGCTGGCTACTGCGAAGCGAACAAGCAGAGACACGGTGGTATATCAGCTAAAAGAAATTCAGCAGAAAAGTTGGAAGGAAAGTGGAAAAAGTGCGGATGATGTTTACGCTATTCTCCAGCTTGACGCAGGAGGCCAAAACGTCTTGAATAATCCGGGGTTACCGGCATGGCTGAGTTATGTAAAGAGTCCAAGTACCGATTACATCGAGGCATTGCTTTTAAAGCTACGCGAGCAATACGACGACGTAACCGTGGCGAAAATGATTGTTTCATCACAGAGCGGTGTCAACAAACGCATTAGCGGGCAGCTCGAGAAGGAACTGAGCACTGCTTGGCGAAAGAATCACATTACTGAGATGGAGGTGTTCCAGCTGCTGAAATTGAATGACGCAGGCACTACTCTTTTAAAAAATCCGATTTTGGAGATTTGGTTTCATTATGTGTGGAAGATGAAAAGAAACGACCCTTATGAGCTGCTGGTCTCGTGGTTCAAAAAGGCTGGTATTGATGATGCGGGGCTCGGGAAGATGATCGCAACAGCGAAACAAGACGACAGAAACTATTGGATTGCTCAGACATTGGAGCAGCGTTTGTCTGGCAAATGAAAGGAGAGAAGATAATGGTAGCGGAATCTTCAGCATGAGTAAAAAGAAAATTTGCTTTTTGACGGCTACACTTGGACTTAGATAGTTTAGATACCCTACAATCATTTTTCCTACATGTAGCAATTATTTTTTAACGAGGGCTGAAGCGGGGGATCGGGATTTGGAAAGCGTCACCGAATATGCCATGTCGATATGCTCAGCTCCAGTCATTCTAAAGTTCCTGTTTGAGACCGGTGCATATTAGACGAGCTTTTCGCCTAACGCGATGAGAGGTGGAGAGGGACGCATCGACCATGAAGAACCGATAACAATGTGATCATTTTCATTGCAAAATTCCGAAATACGGTCATGTAAGCTTGACGTTCATGTACGAGAAGTAAAAGCTAACTAAGTAAACTGAGATCCTGTATTGCTTCTTGTCCGCGAACGCCAGGAAATATCGCTGGGGGCGAACAGTAACTAAAAACTGTAATACGTTCTATCGATACGAACCTAATACTGGTAACTGTATTAATTTCGTATAGCTACACCTCGTGCTTCTGTAGCATCTTACTGAACTCTTCGAGGTCGATCTTGCCGTCGCCATTGCGGTCCATCTGGTAAACCAGTTCGCGCACGTCGTCATGGTCTAGCGCTTGGCCCAACGTCTTAAAAATGGACACGAACTCGTCCACTGAGATAGTTCCGCTGCCATCGGCGTCCACCATCCGGAAAATCTCTTCCACGAGTTCTTCTTTCGAGTGGCGACTCTCTTGGATCCTCGCGCTGCACCACTTGTAGAAGGCCTCGAACGTGATTTCCTGAGGCCCTTCAACCATTACCTCTTCTTTAACTGCATCACTGTCGCCCTCCAGTTCCTCCGCTACCAGATCCGTCATTAACCGGTTAAGCTGCAGATCGTCCAGATCGTGGGTAATAGCTAGTAAGAGACTGGCCATCTCGTCTCTCGATACCGACCCGGAGCCGTCCACGTCAAAGAGACAGAAAATCGTGTGAATTTCCCGTCTCTCCATCTCTCGACGGTACGCGTCTCCTCGTTTCTCTCTCGGTGTAAGGTATGCTGCCAACGGAGACAACGGCGGCTCGATTGTCGCCTTTGGAGACACTTGGAGCGGGACAGGGACTTGCTGGATAGAGCGCAGCACTCCGGCAGTGACGGTCGGGTCGAGATGCGTCGAGGAGCGACGACGAGCAGCTTTGAATGTTGCGCTAGCGTCGATAGGCATGATACTGGAACGTCGACGACTGACGGGCATGGGAACCTCCGGCATCAAGGTGATATTTTCCCTCAATTGTTCGTGATTGCGCCGGATATTTTCTCGAAGATGAATCTTCATTTCAGCTACAAAGCGGAGCGTTCTCAACGTCTGTCGAGCACGCAGTAGCCGCGTCACTTGGACGATGACTTGGGACACTTTCATGTGCTCCACGTTGAATGCTAAGAGGCCGTCGCGTGCGATGCGTGCGGACATGAAGGGCACTGCGATACTAGGAACTAAGAAGAGGAAACAGAGTAGAGCTACGAAGACGGGGTGGTCACCGAAAAGCTCCGAGATCTGGTACGTCTCACGCAGTAAGAACGTTGAGAGATGCAGCGCTGTGAGCAGGAACACCATCCTGGTAGAGAAGAGTGCCAGGACGACTCCATTGCCCCATCCAGCACCGATGAGGCTTCGTTGACGTCGTTTAAGTTCCTTCTCGGGGAGATCCCGTCCGCCGTTGGGGAGCAGATCCACGTAGGGAGGGACCCATCCGTCCGGGTCGCCATAGTCGCGTCCGGCTTCCTCTGCATCGACTAGTAGCCATGTTTTCTCATTGGGATGAGGAGAGGTTCCTGGCTCTGCGAGCGGCGATAACCCGTGCTGGCAACGCCACGCAGCCTTACGACGCAGTCTCTCTGCGTCGTGCTGTAGTCGCGTTGGTGTCAGTAAACACCGCATCGCATTCACTCGTCGGTACACGAAATCGTTCAGGGCAATGAGGGAAAAGCCAGCGATCAGGAGGATCGCGACTTCTCCGCGAGGTCCTGCGTGCCAGCAGAGACCAAGAAGAACCACCAAGACGACGTCGAGGGCGAGCCATGTAGCCATGTCGATCTGAATCAGTCGGCCCATGACTTCGCCAGAGATGATAGAGAGATATTCATTGAATGGGAACCGAGAATCGTCTCCTTGAAGCTGGAATTCCTTTGCTAAGAGTCGTGCTGTTTCTTCATCCGGATGATTGGAGCGGTAGTCCATGAATCGTCGTCGTAGAGCAAGGTAGACCACTTCTCGCTGGGCTTTCCTTGCTGTGGTCGCTCGACGCCACGACAAACGATGGATCCACGTCTTAGGAGGCTCCGTAGCGAGAGCGTACTCTGAGAGGACAGAGGGAATGTCAGCGCAACTGCGCTCAAACTCGCGCCACTCGTGCTGCACGTGCATCCCGAGACGTAGCAATCCGAGACAGAGCACCAAGAAGATGACGATAAAGAGAAACAACGCCATGTGCAGCTTCTCGATGATCTCCTGCAGCTCCGCACTGCCTCCTAGTATAACCCTGGAGAGCCACGGTAGCACCTCGATCTTGGTGACAACAAAGAGCAGTAAACCGATAAAACCTAGCGTCGTGAGCTCTCCGAAGACCGTGTTGACGAACGGCATGTTGAGCTCGTCTGTGTGTTCCCGCAGCTCCTCTGTACAGACTTCGAACAAGATAGAGATGGCTACAAGCGTCGAGATGGTCACTGCCGCCACGACGCCCACTCGACCACTGTCCGGCTCCCCCTCGCCTTCTCCTTCTTTAGCTTCGTGCTCTGGGGCTCCCTTATGCTCTGAAGGCGGGTTTTCAGTCACCTGGGCGACCACCAGAGCCACTAGCAGCACTAGTAAACTCACTAGTCGCAGCGATGCCCAGCGCCATGCGGGGCGTGAGTTAGTCGCCATCCTAAGCGACGAATGGCAAATGTGTATACATGGTAAGAGACCGTTTGGCAAAGATCGCGTCTCTTCAAGATCGCTCTTACAAAAGTCAAGATAAAAAATCCAAAACAAGAATGATGGTTTAGCGGTTAAAAACGTGTGATCAGGAACGTTGAAGTTGGCTACATTCCATTCGTCTACAGTTGAGGGTAGACGGACTTGGGGCCGATGATGCCGCACGTGCCGGTGCTGCTAGTGCCGGCACCACGCTTGAGTCGCATGTAGCCTTCCTCGCCCCACTGCGTGCTCCACGAGTTCTTGATCTTGAAGTAGGACGGTGAGTAGCCCACTGCCAGCACAGCGTGGTCGAGCTCTGACGTCGTGCAGGACGACACAATTCCGCTC
>Contig_120
TTCGAAATCTAGTACGCTACGACATAGATGTTAGACAGGAGCTCAAACGTCTTAAGCTACGACATAAGTTGAAAATACAGAACTTGTGGCAATATGCTGTTATAGCATCACAAGTCATAAATATTGTTCGTATCATACCGGTGAGGTTGTCTTGCATACCCATCCGGATTAAATAGCGCTTGGAAGTGAATGAAAGAACGCCTTCATCGAACGAGAACACTGTCGAACCATCCAGCTATAAACCGGTCCTGGAGCTTGGTGACAGCGGACCGAAATCTCCACAGCTGTCTTGCACGATCACCTTCATTGCCACAAAGTGAAGGTCTCGTAATATGTCTTGGAAGCGGTTGCGACCCATGAGCCGGTCGAACACTCCAGTAAGAGCTGCCCCGTCCTCCATCATCGACCAGTGTGCCGCAAAGCGGTGGTTCTATGGGCATAACATCCGCGCGATGAGGAGTCCTAGAGCCTGGAGGATCTCGTGAGTCTGGTACGCTGGTTTTGCTTTCAGACGCCGGCGGATTTGTGTGAGGGCTTCTCGCTTAGGTTCCAGCTGCTTAGAGGGTTTTGCTTGTGCCCGCTTCTTGATCTATTGCATACCGTACCGTTTCGTTTTAACGTTATCATCATCACCCACAATGATTTTGGCATGTAGTAGAACAGTGCCAGAAGCGGTGAATGACAGACGCTGCGTAGCTCAGGTACAGGCTTGCCCACTTCTGCGTTGAGAACCGGGTACGCGGGCGACGCTTCCTCAAACTCCGACGATACCGCTGCTCGTAATACATTAGCTCTTACCTCCGCGGCTTTTGTTGATATCATATTGCCCTATAAGAAGTGATTCGACGAATAACCTCGTCCATCTGTGGAGCGTCAGCATCGGATACGACATAATCATCGTTTGGTGTATCCACTAAAGCGACATCTTCGTCGCCGTCGTCAACGCCATCGCTGTCGCTCAGGCCGCTTCCATAGACGCTCATATTTTCGTCCTCCGGGAGACAGTTTACGCCCGGCTTGACGTGGGAGAGTAGACAAAGCATCGGGCCGGAGGTTTCAGCACCAACATCATCTTTTCGGCATCACTATCAATGCCAGAAGCTTTCGAAAGTAAGTGAAGACTTGTTGCTGCATTTAGATGTGATTCGGTAGCTTCGAGTTCTCCCGATGATAGCTTAAACGCTAGTGGCACTGCAGCCTGCGAATTCTCGACGTCTGAATCAACCGAGCAGCCAAAGAGATCGTCAAGTGTGCTGTGACAGCTGTGCGCTTGTGTAGATCTGCGATACTCGAATATCGCTCTCCTCAACGTTTAAGCTATTGGGTATGTCGTTGTCTTCAGTCTTCTCCTCTTCATGCTCGCTATTCGCCAGCAGACCGGACTCTTTCACATGCATCACGACCGCATCTTCTCCAACAAATACCTCGGCACCATTCGGAGTCACGTACCTCCACTCCGTCTCGATGCCGCTTGGTCTCTTCGATGTCCATCCAATCGCTCGCAGCTGTCTCCACAGGTGCTTGAAGTCGATGTCCATGGCAGCAGCAGCAACGGCATCTGTCTTCCCACGCGTACTGGGCCGGGTGCACACATAGCGCAAATTCTGGAATAGCACGGAAACAGCTTCCTATCCTTATTCACGTGTCTCTTTCCCGTTCCCTCCGTCTCCCTTCCCGCCTGACATGTCCCTGATGCAATTTTGATTTACCTCTTCCATCTTATTTTTCTAGAATGACTTGAATAAAGTATGGTCTGAGCCATTTATGTTGTTGCATTTTCTACGTCTTAACTTACGACATAGCAAATCTGGTATGGCGTAAGTTTACCAGGGGTTGTACATTCTGATCTGAATTCCCTTAAATAGGAATAAAAGCGTGTCCCATCATTATAACTATAAAGGGGATTGTCTATAATATATTCTCAGTGGGAAGAGAACATATCATTCCACGACAGGTGGAAAACAAAGAGAGCTTTGTATACTCGATGGTGAGTGCTCCATTTCTTACAATACTCTTAAAAAATGCGTAAGCTAAAGCAACAAGCTGTAAGCTCTGAACTCCATGTAGCCCAAAAACGGTACTGGTAGGCATTTACGGAATTTAACAGCGATACCATCCACATCTTACCTCGTTAATAATCTAATTTTGAAAAACAATGCTGCACATTGACATCAACATTCGTTTGAGTGTCCTTCCTAGTAGTACAGTCGTACACCTCTAATTTGGCAGGGCGGACCATATCAACAGTGCCAGGGCATAAGTGCACAACGTAAAGCAAAAAAAACGCAAGTCCAGTGCACTGATACTATTATTGTTAATTCAGTACCAAATTTACGTCAATCTTCTGCATAATCTTGTCGTCAGACGAGCGAATGGCGGGCGCGCAACAGCGCTTCCGGTCGCGATAGGCATCCGGCAAGGCGGCAACGTCCGCCGACCGCTTAAGAATACTCTGAACGGTGGTGCGCTTTACTGCTTGGGGGGTCTTAAAGCGCTCCGTTGCCCAACGAGCAATTTCGATGTGAGAGCATGCAGGATCTGACTTGTGCTTCTCTGCTTTTGTGCTAGAGCTAGGGACATGTAGGAGGAAGGGCGATGTCCCATTGTCTTTGGCGGTAAAAATCCAAATTGTGTGTTTGTATGAAGACGTCCGATCCAAAATTTAAAATCAGATCGATGCGGCGTGTCATAGCTCCGCGAGGAGGGGAAAACCGTTGAGGTTAATTGCAAGGGTGGTGATGGGCAAAGGTATTGCGCATCCGATTCGCGTAATCATAAAATCTGGCAGGGTATCGACTGATACCGGTGTAGAATTGGAGGTGCACGACTGTATGACTACATTTACTACTGTAGTACCTGACGTGCTATCTCACATACAGCGGAGGTGACCGTAGATTATGTGCTTAAGTCTAAGCAATATTCCGTCGAGGCCAACACGAACAGCGTCACACATCAGTGATGACAACGATAAATCCGTATGATGTCTGTTTACAAATTTCCTGTATTTACATGAACAAATTGAAAAATAATGGTGCGTATTGTGAGGAAAGTAGTCTTGGCACACGCATACAAATTGTATTCAACGCCATCGCTGCGGATGATTTACGCATCAACACTGCATTGTGCACTCTAGAAATTAGGAGTCCCTCCGGCGTGAATAATGTCTTCGCGCATCCGGTCGGCCGGAGCTTTGGCCTGGTTGCGTTTTCGCTGGCGGCGGACAGCCTCATCTCTAAACTTCTTCATCGCCCTAGCATCTGTTCCGGGAATCCACCTCTTTACATAGCTCGAGAGTTTTTTTATAAACCTCTCTTCTTCAATCCCGTCGTCTTTCACTGCATCCTTCTCGACGCGCAAAATCCGTCCGCCGTCTCTTTGGACACCATCGACGGTGCTGAGTGCCACACCGTTGCTGATCGTGGTGGCCTTGGGGTTCGTAGCCGCGGGGATCGCAGTGCCGCTGGCATGGAGAGTTGCCACAATAATAGCAGCGAGGATGTAGGTGAGACGCATGCTTTGGTTTCGCGATAGAGCGTAGAGTAGGCGTTGTGTTGAGCTATCCAGCTTCTAGTCTGCCGAGCAAATTGTGGAATGAGCTATGAGAAATGGTTCTTTCTGGCAAAGTTCATTCCTGCTTCTGTTTTTCATTTCTCGAGATTGGCACCTGCGATCGTGGTGTGATGGGAAATTACAATACAATGATGGGAAATTACAATAGGTACATGATTGTATATACACCGGTACATGTACCGGTACCTAATGGGGGCCACGATATTCAGATGCTATCGATAGCACGCGATAGAGCGACAAGTTAGTGTTTTTAAGGTGTGACATTTCCCTGGGTGAGCTTCACCAGCCATATGAGGTGGCAACACCACAACAGCGTGGGTAGTACACGTCGGCTGGGATTTGGTAATGGCTGTGCACGTTTGACCCACACAAGTTTTTACTGAGCACGCTGTAATTGCACAAAACAGTACCATCATGGCACCGTGAATTACTTAAAACACCGTCAGAATGTGTCAGCACAGAAGAGTGCTGTAGTAACACAATAAGTGGTTTCGGCTCTGCTCGCTGCAGGAAGCGCGCAGACAAGGTGAGCTTGGGTCTTCGCTGGCCTATCAGCGGTGGCCGTGCAGATATGTGGCGAATGTGGCCCACATAGGTTTAAAGCTGCTGGACGTCACTCGCAGAGCTCCTGTTCGGCGAGTGTGGCCATGCCGAAGCGTGTGCCGTGGGAGGAGAGGGCCGTCGGCATTGACGCTGCCGCGGCCGACGCTGTGATGGAGACGATGAAGGCGTTCGAGATCCAGAAGAGTCAGACGATGGCATGCAGCATGTGTATTGACGCAGAGCACAAGATGCGTTACCGCCTACTTACATGCAGCTCCGGCCTTTGCTGCGAAGCTAGTGAGTTAGACTGCGAGTGGCGAGGAAAGATCGTTACGTGCCTGGAGACAGCGCACGTATCTATTTTCGAGTATGGAGCTCACAACACCCGTGTATCCTCTCCAAAGAGCAAGAAGCTCACTACTACGCAGAAGATCTACTGCCGCGAGCTCGCTGATGAGCACCTCCGACCTATGCGTATTCGCCACGCTCTAGCTCGAAAGTTCTCGACGCCTCTTGAGGATCTCCCTCCCTTAAAGACTGTCCATAACTTTGTGAATAATTACTCGCGAACTTACCTTGAAAATCACGACCGAGTACAGGAGATCAGGGCCTGGGTCCACGCGCGTGCGTACACCGGCTTGGAGACAATGACGCAAACGTTCACGTTTGGATGGGAGCTAGACAGCAGTGGCAAACCGATTGTGGGCAATGGGTCCGACGAGAAACCCTTCATTGTGGGTCTATCAACGAAGGCGTTAATGCTGCGACTTACTGTGCCCCCACAGAACTTCATCTTACACGTTGACGGGACGTATAAGATGAATCAGTGTGACTATCCAGTTATAGTGGTGGGGATATCTGACAGGTCGCGCAGATTTCACCTAGTTGCTCTATTTGTGGTCTCACAGGAGACTCAGTCTGTATTTGAAGCTGTATTCTTTTCGTTGCGACGAATCTACTTCTGGATCACCAAGAACGACCTACGCATTCAGTACGCGATGGCAGACGGCGATAAGGCACAGTGCAACGCCCTTGCGTTGGTGTTTGGAGGCAATCCGTCTTACCGCTTCCTAATGTGCTTCTTCCATGTAATGAAGAAGGTTCAAGAGCGTATTCGGAGCTTTTCCTCCGGTGTGGCAGCCACCGTACTTCGGGAGGTATATGACCTGCATTTTGCACGCAGTGAAGCCGCCTATTTAGAGATGCTGCGTGTCATTATGACGCGGTGGCTGAAGGAACCTGCGTTGGTCCAATTTGCTCAGTACTGAGAAAGCACTTCACCACAATTGCATGGACAATGGTTGACTGGTCTCTTCACTACGTGGCAGATATTCGCCACACCCAGTGGCTTCGCAACGACTAATAATCCAGCCGAAACGTTTAACGCGTTGATAAAGCGGGACTATACGCTACGTCGCCGCTTAAAAATGGGCACTTTACTACGAGAGTTGAGCGCCTGTTGCCAAGATCAATCGTCCAGTACGAAGGCATTCGAGTTTGGCGTGGTTCCGACACCAACCCTCGCGCGTCGGGTATCGGAGTTGGTACGAGCACAGCTCCTAGGGATAGCAGAAGGACAAGAAGTGGATGCAGTGAGTGGAGGAGTAGCTGGAGAGCCCAATATCATTCGTGTTATATCGCTACCTGCCCCTCGTGTCACGGTGGCGCCTAATAAACGGACGGAGGAAGGTATAGCTGTTTCCGCGCAGATGGGGGTCAATTACGCCCGCAAAGAGGTCGAAGGACAGCCGTTTGGTGGTTGGCACGTGGATGCCGAGCGACAGTGGTGTCAATGCGACTACTGCTACGCATTTGGTACGTGCATTCACGTCCTGTACGCCCTGCGAGCTACTACACACGTTGACAGCAGTGGGCGCGACATTTTAGTCAACAGGAAGAAGCGGAGACGTTATGGAGTGGCGGTCCTGCCGGTTGTAGGCCGTCCGCGCACAATCGGACCTGCACTTAGCTTTGAATGACTTACACGACGTTTGCTCAAGCGTCGTGTGTGGCCCCGACGCACTTAAACACTTTATACAGCATCTTACATCTTCAGCAGACATAGTAAGTGTCCTGTAAGCGAAAGCGGTACAGTTTGCATGACTCCAGAATTTGTATTCTTTCCTTTTACATGCTAAAACTGTGTTTACTTCCTGCTAGCATTATGTACTTCGAGATACACCTGAGGGTATGCACCACAACCGCAAGCTAGTCATCTCCATCGTCGTCTTTGGTTTTCTCCCAACATTCATCACACGCACACTTAAACCACCTCTCATTCCCGTAGTGTACGGTAATTTCTGCACCAGCTTTGACGTCGCGAATCATCTTTACAAGCACCTTGACGCTGGRACGGTTGGACTGCTCTACGAAGGCGGCGTTGGGATCACAGGAATGACTTATGAAACGGGTGATAGAGCCGCACTTGAGCGCATCTACGTAAACGTAGTTTCGTTTCGTAGACTTCGCATTGTACAGCAGTGTGTAGCCGCTGTTTTGCTTGGTGGCTTGATCCGGCTGCCCCTCGACAATTGCTGGAAACTCACTTAATTCCCCACAATACTCGCCAACAACGTCACCGATATCCAGCCAGGTCGTCGTGAAGACGCCTAAACCAACTCGTCCAGTATCGAAAAGTTTTAATGTATCGAGCGTGCGTGGAGCATTGCTGCACATCGCACCGAGGCTGCAGCAATCAGGAGTGCAAAACGTAGCACTGAAAACGTTCTTACAACCGTCGAGGAAACAATCAATGACGCACTCGCACTTATCAAACTTTCCGATGTCTGGAAAGAGAACGCCATTGCTTTTGCAGCTCGTTAGGTGCTCAACGTCATCTGGCCACTCCAATCCTTGGTGCTGCAGCGACGTCGCTTCCTCCTCCTGGGACGGAGTCTCCGGCAATGACTTGCGTCGATCATGAAGGTTCTGTAGGCGACGTTTTACCTCTGGTGAACTCAGAATGTCTTTCATACGACTCGCCTTCAACGTCCTGGCATGATAGACGTTCATGCCACTACTAGTAACCGCACACTTCTTCTGATTACAGCGCTTCCTCGACCTTGGCACATGCCACTCAGCACGCCTCTTCTTAGGCTGGTGGCGAATCTTGGCTCGTACATACCGGGTTGGGATCGCCTTCACGTACGCAGCAGCCTGATCCTCCGTAGATACAGCAACCCCACGCTCGTCATCTTCTTCGGACGAAACTAAATTGATAATCTCCAAAATAGACGGTCTTCTGCCTTCTTCCTCTCTTGTATTCTCCTTCACGTCATGACTAGCAATTGCTCCAGACGTCAGCGCCTCCATCGCATCAGATTTGGAGCTGCTAAGTGCGGTCCCAGGCTGAATGTGTGCGTTTGGACTATCGAAGTCCGATTGAGGGCTCTCAGGGACAATATCCTCACGCATATCTCGTAGTGCCTGATGAACGGCTGCTACTGCATCACCCACAACACTTTGAAGCGCTCGTTTTAGTACGCTAGAGCGTGAAGGGGCCGGCACAGATCCACCTTCGAGCTGGTAGGTCCGGAGTTTGCGCCACTGCGACTCGGACAGCGGAACCGGGGCGCCCGAGGCGTCCGACAGCCTCTTCGTCATCATATCCAACGGTATGGGCTCTTCCGTGTCGACGGAGATCGGAAAATCGACGTCAGGAGTGGTGTCCACTCTGGTGACGACTGCAATGCGCTGACCTCTAGGGTCTCCACAGACAAAGGCTCGGGTGTAATACTCAAGTGTCTCGCCGGCTCTGAGGGTCTGGGGTAGTAGATCCGACGCGCTCAGCCCCACCATCGACAACGTCCCGCTGCTGGAGGCGCTGGTAGCTCGTTGGTTGTGGTCGCTGCTGCTGGGACCTGCGGGAAGATACGATAATGAGTGTAAGACCACACAAAACAGCAATGACACGCTACATTCATCGCACCTTCATGTGACCTGCTTTCGCTGGCTTGTCAACCCTACCCCACTGTACAGACCGAGAGCCGCCTACTGCAAATCTTAAAGCTGGCCTGTCCGTATTGAAGGTGAGGCGAGGAAGGTGGAGGAGCTTGAGTAGAAGGAAGAAAAAAGAGATGTGATTGAATTTTATGAGTCTGTCTTCAGAGAGTTTCCTGGCACCATTGATTTATCTTTCCTGTAAAAGGTGATGTATCGACTTATGCAGGATTGGGTCCAGAACATATTTTGTATGGTAAGACATTCTGTACAATAACTTGTACGCTATGTCACCAATTAGGACACATCATTGACAGTCCGCGTTTATTGTGGGGGATGGGCTATTGTGTTACTCAGATTTCTACTTGTGAAAACTATATTTTCTCCAGACGCAAGTGGATCCAGCTCGATGCAAAGCCCACCATAAAACAGACTTAAGTAGTGTACTCCGCAGACATGTTACAGTATTGTGTTTGTGCGGCTAATAGCTATAAATCCACTCACTTCATCTGGTAGCAATTTATACTACAACATGTACATGTACAGCATGGTGGGCTGTCAATGACAACCTGTCAAAGGTAACACGATGTGTAGGGACAACCAACTGTGACCTGATAAGCACAACCCAGTCATATCAATCGAGTGGGTTTTCGTGGGTGAGATTTATGACGAAACACTTTAACTTCACGAACATGTTAGCTATGAGATCTCAAATACGGGTATGAAACGATTTAAAAGTTTTTAATGCAATGACGACAGACGCATTATCTGTTTTTTTTTTTATAATGCGAGAATTAACATCAAACAACATTAGATATCAACCTTGAGAATGTATTGGTCCGCGCTCAACAGCATGGCAGCAATGATTCGAAGGCATGCACGAAGGAGTACCGGTACACAAAATAGCTGCGATTAATGTTCGAAGTTTTAATCTTCATAGTAATGAGGAACGTCGAGAAAGGGCGTTCGTGCTCAGAGAGAGAGCAAATCATGTCGACGACTGCGTAGGCTGTACCGGTACATATATAATAGGTACACTGCCAGCAACGCAGGATGTCACATATCCACTAAAGTTACACGTTAATAGATTTTTGAAGTGATCAATTATCATGAGACATCTCCATAATGGTACCTACGAGTCGTAGTACGACCCTATTTCATATAGTATGTATTACGAATTATCTGGGCGTGTACGTAATCAATACGTACCACCGTAAGCTCCCGGACGAGATATATACAGTGTCTAGAAAATCGGAAATGAGTTTTTTCGAGGGAATGTACAGTACCGGAGAATCACGACCACCAGTTGAATCACTTCTTAATTTCGCTCTTCACACGATAAGCTCTCAGCTCCCCAGGGTTCCACACCATGCGTCTGGCAATTATGCTGTCTGCTACGGCTGTCGCCATAAACTTTGCAACCAGCAGTGCAATCGACCAAACCAAGGTCCTGGTGTATGGGACGCCAGCTCACTACATACACGATTCAGCCGGCAGAAGACTTCTTCGCAAGAACGAAGAGAATGAAGAAACGTCTGAGGAGCGAGCCCCAAATTTCAATTTGGCGAATCTAAATGAGGAGATGTTTAATGTGGCTGCGTTGACGGAGAGAGCAGATGCCAAAAAGCTAGCGAAACAGCTTATGGGTAATGATAAGCTGGCGGATGCTGCATACATGTGGTGGCAGCACAACAGGGTTACGCTAGACCAGATTGACACGTTCCTGAAGCTTGCAAGCCGCAAGACGCAAGGCGCAAAGTACAATCAGATCTACAATAGCTACATGATGCACCTGGGGCTCACTGGATATTAGTTTTCAGAAAATCCGATTCTAACTGCTGAAACGCTCGTGACTTTCGAGTCCTAGCGCGAGGAAGTTTCAAAGTTTAGAGCCTATTTGATCAACACTTAATCTGAGCAATAGAGATGGYACGAAATTATGATCTCTATGCATTCTACTTTTTGAAGGCGTCACTTGCGGCTTCTGCTAGGATACTCTGGTGCAAGTGTAATTGTCGACCAAGGAGACAATGGAGTCATCCCTTTTCACTGCCCATCACTTGTTGCGAGTTTACGCCTATGATAATTCAGAATTGTTGAATTTCTTTCATAAATATATTTTGATGAGTAGTTAATTTGCTGTGGTAAATGTACTACACTCGCACATCACAGACCATATTTAATGCACAGTTTTCTCAACAAATGATATTTTCAATCACAACTGGCCGCGGGTTATCTTGTCAAAACCGTATTGAATAATTCCGTTGTATTTCGGCCAAGTACGCTCACACAATTGCTGCTGTTGATGACAACAACTACTGACCCGAGTAAAGGCCGTATCAGTAGTACCATTCGATAGGCAAAGGCAAGCTTTGCGTCTCTAAAAGCTTTCACGCCTCCTGGTTTAAAAATGAAGTCAATTCTCCCTACTATTATAGCTTTCCGTCATGATATCCTCCTAATTGATTCAAACTTCGACCGGAAAATTTATAAAACGCCGAATAGTAATTTATACCAATCAGCGGTTGCAACCTTACGTTTTACCTTCGCAAAGTTGTGCAACCAGCTATGTTTGTCTATTTAGCAACTTAGGGCCATGCAAAGTCCAACTAAGCAAAGTTGCGCAAACAGCGATGTTTGTCGACACTTTTACAGTGTCATCCAGCAACATTACTTTTTTTAAAGTTGCAAAACCGGGTTGTCATCCATTCATTGCAAACATAACTAATGTGAATGAAGAATTTGCTAACATCCCACCACACGCCAGTGAAGTAATATAAGCAGTAAAATGTCGTCATTTACGGAACAACTAATTATTGCTTAAAGACGTATTGGAATTATTATAATTGCAGCTTTAATATATATATATAGATAAATATAGATTTTAAAATCCTTTCAAAATACAAGGTAGTAATGTATTAGTTGCAATAAAAACTAATTTTTTTGAACGGAAGTAGCTATTATTGAAAACTGAATATTATAGTTTTTGTTATCGTTTCAGCAGTATAATAAAAACAAAATCCCATGCCCAGCTAGTACTGCTGTATTTTAGTACACACTATGATAGTTAAAATGATTAGTCTCACACCGTTTTTACAGTCCTCCCAGCCTAAAGCGAAGCGCCCTAGTTAAGTGAGACTTGGAGAGCGACTTCAACAATAAGGATGCGCAATACGTTCATAATGTCCAGATCTTTCCGGGCAACGCACGACATTAGTCCGTTATCACTACAATATTTAAGAATAAGAATACATATCATATACCTTAATACACCAGCAATTGGCCGATGATTCATAATCCAACACATTAATAGACAGTGTATGGGGTTGCCCCGTCAACTTGTGTGCTTATGTTGGCGGAATAGTATCAACTTACTGAACATGTACTTTGTGTTTATGAGCCACCACAAAGAAAACTGATGTTCTGTCTCTTAAAGCCTCACATTTCAATAACCCAGATACACTTAATTCCTTCACCAACGCCATGAGTGTCAACGTTCCCACCAAAATCCTTCCGAGTGGAGCAAGAATCCCAATGATCGGCCTCGGAGTATATCAATCCGAGCCTGGTCCCGAAACCTACAATGCTATCCTAACGAGCCTCAAGCTGGGATACCGCCATATCGACACCGCCGAAATCTACGGAAACGAGGAGGATGTGGGTCGTGCAGTACGTGACTCGGGTATCCCGCGAGAGGAGATCTTCGTAACCACGAAACTTTTCACCACCAACTGGGGCTACAGCAAGGCTTTGGCTGCCGGCAAGGCTAGTAACGACCGACTTGGTATTGTATACATTTATTTGTACTTGCTGCACGCTCCTGGACCACCGAAAGAACGTGCCGACACTTGGCGCGCCGTCGAGGACCTTCGCGAGCAGGAAACTCTAAGAGACATCGGCGTTTCTAACTTTAACGAGACTCTATTGGCCACGCTACGGAAGACAGCTCATATCAAGCCTGCTGTGAACCAGGTGGAGCTGCATCCGTGGATGATGCGTCAGTCGCTGGTGAAGTATTGCTAGGACAACGACATCATCATGGAGGCGTATTCTCCGCTCGCTAGAGCTACCAAGATGGACGACCCTGCCTTGGTCTCTATTGCCGACGAGACCGGAGCTACACCAGGCCAAGTGCTGGTGGCGTTCGGCGTCGCCAACGGATTCGTGACGCTGCGCATAGAGATCGTCTGAAAAGCAACCTGGAGTCGGTTAAGCTCAAGGTCACACCCGAGCAAGTCGTCAAGCTGGCATCACCCGATTCGTACCTTCGGACTGCTGGCTGTGATCAAGATCGAGTAATGTAGTTGTAAAGACTCACGTTGGTGCTGGAAGAAAGTACACTAGTCACCCGGACGAACGCTATTTCAAAGGTGGCATAAGGTTTTCGTATCGACTACGGCAATACGGCAAGTGAGCCGAAGCGAAAGGAAAACGCATCGACTAGTCTGTTTTCATTAAATAGTAGAAGTTGGCAAGTTGGTAATTGTATTTTAACGATTCAAAAAATTAGATGTAAGCGACTTTGGGCTCTTGCAGATCCGTTTCTTCGCGAAGCCCATAAAACAGGTCAAATTAGACACTTGGTCACACCCATATGTGATGAATAGGTCACACTTGCTAAACGTAGGTCACGTGACCAATTTAACTAGGTCACGCAGTAATAGCAGCAATCGTCATTCATGGCAGTTTTGAAACCATTCCGACTCTCCCGAAGAGGCACACCCGGACTCAAAGGCAGGCCGCCCCCACTCTCGCAAAAGACAGCGACTATAACAACATCTCGATGACTCGCCGCAGACCGCCCAGAGGTGCAAACTCACCTTCACCTCTCAATACGTCACTTGTCGAATCATCGCGTCGTCGTGGGAGGACAAGGTTCTCGCCGACTTCTCGTCCATCACGGCCTTATCGGGGTACCTCCACATCTGACGTAGCAGTAACAGATACATCCATGCACAGCAGTGACGTAGCCTCTACTCTGCCAGCAACGTCCATAAGAGGAGAAGCACAAGAATCGCCGTCACCATCGCTTACTATAGAGTCGATGTCGACTCAGCCTCCGACGTCATCCTC
>Contig_121
AACTGTACAAAAGCGTAAATTCACCAGAACGCCATGTCGAGCTCGAATTATCTCTACAGCCCCAAACCGTTTGCCTCTATCACAAAAGGCTGGTGTCTGATCCAATCCATTACCACCCATAAGTTTATGTATCTACTCACAGCACTCCTGAATGTATCGTCAAACAAAACGATATTTATGAACCTAAGTACGAATCGCGATTTAAGCACTCTAAACGAAAGCGGGGTGTCGCTTCGATCTTGTGAGCACTTGTAAGGTACTGAATGTTTAAATCTGAAGAAACTGTGGTCGCCCATTATCTCCGGTTATGGGCCATCGAAATGACGATACATTTAGGAGTGCTGTGAGCTCAATGTTTTTTTTTTTTTCAATTTTGAAGATCCAAGATTTTTTTATAAGCCCTTGGTAAACGCAACTGAATAAGGGTAGTTTCACAGCTTCATAGAAACTTAACATAGAATGTCACCGCTCTGGTTAAGTGCGAAAATCAATTGGCCAACTTTGAACTCGATTATCTCAATAACTCTAAATGGTATGTATTTAAAAAAAGTGATATAATCGTAAAACCATTACGTATTGCAACCGGTTTACATACAGGTGTTTCTAACTCTTTGTTTAACATTATTGGTTAAGAAAATCAAAGTAGTTTTGATATCTATTTCTATTTAGCTAAGACGCGCTGGTATTCACTTAACATTGCTGCAATTCACAACATGTTTCTTTAATAATTAAGCAATTTAAAGTTTTTTATTTCAATTTGACGGAGATAAGCACTTAACAGGTACTTCGTAAGATTGTAAAGTATTGTACGCCGATATACCTCGGGTTTTTTTATACGATTCAATAAAAATGCTTACCAACACTATATAAGTACTGAAATTCTACCGGCTTTGTGTGACTTTCGTTTGCCCAACATTTTGAATTTCGGAATAAATATTCTATACCGGTACCATTGATGACCCTATTTACAAGGAGTTGCTATTGATATTAAGCTGCAGGCTTCATAGGACTGGTCTAAAGTTGCTGAATGTCAAAGGTTTTGCGGCACAGCTCTTCGAGCTGCGAATAATCATTGAAGTTTTAGGTCTGTTTTCCAGCACTGTACATGTACATTTGTGCGCCCAATTCAATCTCAAGATTGCCGACCCTTGATCGGCGATCAAAAAGCTGCGTTTTTCGACCACACAGTCGCAAAGCAAAGCAAACTTGCAAGCTCTGCGTCAGTATATACACTTACATCGGGCTCGCCTTTACCCTTATACGGATCCTCAAACCGACTGCGATTTTCTCAAATTTATAGTACTATCGCCAAACTAAGTAATGAAATACCTCCGGTAATTATAAACGTAGCTGAGCTTCTGCAACTGAAGGCATTCATAGTGCGTGGGCCCGAAGTGTACAATGGTGTATAATATGATTTCTGATTTGGTGCCAGCTTTTACACTGGTAATAAATATTTTCTTAGTTTAAATCATGTCCCCACCGCCTTTCCGCGGAGGACTTCTTTAATCAGCTTACAACAAACGTGTTCTTATTTATATAAATATACGGAGTGTTTATATGATAACATTACGCCAGCATTTTTGGCGGCTTGAGAGGTATTAATAACAGTAAACCTGTTGAAATTAGATTAATAAAAAAGTGAACAGACAATATTTAAATCTACCGTAATAGTGTAAACTATTCATGGAGTCAATCATCAGATTTACGCTTGGTCATCGTACAGGAGAGATGAACGGAATGGCAGCCAGAAAAACTGGAAATCTCTTCATATATTTTTTTTTACTCGGCTATGATAGCTAGCTCTTAGCCTTACCATCTCCGTCTCCCTAAAATCGACACATCCAGATTAAATGAGAGTGTATCCAATAGTTAAGGCTGAGAAGGGTATATACATAATATACATAGAATCAATACATAATAACTGAAGGGCACAATATTATAAATGCCTAATCTTTAAATTTGTGTTAGAATTTTTATATAAACCGATTCCACATCTTTTCCGCAATTGATTGAGACCGGATTTACGTCTAAGGGCGGCGTGCTATGCCAAAGATATAATTAATTAGAGGTCTCGACATACATGCATCGTGGCAGTTTTGGGCGGCGTCCATGGTGTGGGCTTTGCATACATACGGTGTATTGATACTATGTAAACTCCGTAAACAAATTGGTTATGATGGGAAATGACGAAAAAGGTGTACATAGGTAATTTCTAAATTGAAAAACTGCATCAGTATGCAGTTCTGTTGTGTTTTGTTTTTTAGTGATACTGTAGCACTGATCAAGTCAGCCAATAATTCAACTTATCTTGATATTTAGAGTAATGTATTAGGGTTTGAACTGATATTATACAATATGTGTATGGGCAGTGTTTGCCGGTCTCGGCTACGACAAATCGGAAAGCATTGACGCAGCGTCGCATTTGTCATTTGGAAACTTTCTCATCGGAGATCACTTGCCATACTTGTCGAGCCGCGAAGCGTTCAAGGACTTTCAGAATGGTATTCAAGCCGAATTCAGGAGTTTAATTCTCAATGGTAAAAGGGCTGGTCATACTCATTCGTTTAGCATGCTTTAACGCGGCCTCCGCGGATTCCTTGGTTAAAGGCAGCTCGCAGCAGCTCGCGGTGACTTTTGAACGGGATGGGCTTTCCTCTCGACGCTTTTTGAGAGCGCCTTTGAGCGAAGAGAGAAAGCTTGTTATAAACTTGGCGGGTTTTGGACAAGCTACAAGTGGTACGAAGTCCTGGGCAGCAAAAATCCTTCAGACGATGCAACACAAATGGTCACAGATGCGAAAGAAATCCGCGAACGATATGTTCATCAAGCTCAAACTCCACAAATCGGGCGACCAGCTGTTCAAGAGCCCAAGCTTTTCCAAGTGGCTCACTTACGTTCTAACAAGCAGTAAAACGAACTCCGACATAACAATCTTTTCCACGTTGGCATACTAACAAGAGGTTCGCTCCAGTTGTGGTATGACCAGTTGACGCATACGACGTGAGACTCAAATTTCTAGTTTTCCTTTCTCAGCTTGAAGTGTTGTTGTGGGCAGCCACACAGCATACATACTTAATATAACTTACTTCTTCTTTTGCCAAATAAGGCTCAGGTCCTCTGCAAGCCACGACCTACAGCTAACACCTTGCTGAGAGCCCCTCTGCGAGCCAAGGGTTGTCACTTTGAGATATCTCAAACCTTGTGGAGGCAAGGAAGGCAAGAAAGTAACAATGAGTGAAGAAGGTGCGGATGTGTCCAGAACAGTAACGTTCCAGGTTACGACACGAAAGAAGACTACGGGTCGCGAGCGTGAGTTTATCAAGATCAGTATTCCGCGTTTTAGTGGAGGCTCGGCTCAAGAGTGGCTGCGGTGGATACAGCAGTTCGAACATCTGAGTATCATGAAGAAGTGGACGTCTGAAAGAAGTCACAGCACTTGCATTTAGTGCTTGACGATGAAGCCTTGGATGCGTGGATTGACACAGCGGAAGATGTGGACATGACGGACAAGGATGCCTTTCAGAAGGCATACGAGTCGTGGGGTCACATGTTTGTACCTAATATGTACCACGAGCGGCTCGAAGAAGAGCTATTTCTATTTGCGAAGCGTCGCAATGAAACGGTCGCTGAATGCCATCAGCGAATGCGTCAGATTATTCGCATGCTTAAGAACCTACCAACCAATGCTCTGGAAATAGACGAGCAGTCAATGATCCGTACATTTAAGCGGGCCATGCCAAACGAGTGGAAGACCGCCTATGAGTTCAGCGGAGTTCACCTCACCACCATGCCAAAAGCCGTACAGTACTTCGAGAGACTCGAGCAGTCCGAGCGACGTCAAGGTAAAGAGCGCCATGCTGGAGGGTGGAAACAGCATGCCAAGCAGAATGGCAGTAAGCAGAATGGCGGTAAGCCGAATGGTGGGAAGGCCAATAGTGGGAAACACTTCGGGAAGAAGAACAAGAAGGAGTTTAACTCGTCCAAGCAGTTCCAGTCACGTGATAAGACCAACAGTGATAAGTGGTGTAGCTTACACAAGACAAGTTCGCATAGTGACAGCGAGTGTTTTACGCAGCAGAAGAATGCGTCGAGAGGTGGTACTAGTCAGTGGTCAGCAGCAAAGAAAACGGAGGAGGCGAAGATGACAAACGTCGAAGAAATGGCCTCGGATTACTCGTTCAGCGATGAAAGTGAGTGTAAGGTCATCAGCAGAATACTGAATGACAAAGAGCCAGGCAGGAAGCCGCCAATGCGTCTCCGTTTCCGACTGTGTAAGACATTGCAGGAGCGCGTGGCGTTAGTTGACACAGGTTGCGGAACAAGTTTCATCAATGCCGATCTATTAGCAGCTAATCAAGAACTTGGGTTCGAAATGACTCCCTTGGATCTGACTTATGAGCAAGTCGATGGGTATGTCAAAGCTTCAGGGTCTACGCCAGTTCAATTCCGGTTTATGGATTTGAATTATGGATCTCGCATTACGCACACATTTTCAGTCATTAACAACACCAGAGACGAGATGGTGATTGGACGGGATCTGTTGAGTGCACTCGGAGTAATTGTCAACTTCCGGGACGGAATGGTGGAGTGGAAAGGCAACACTGTGGCAGTGAACACTGGAGACAAGTCCAGGGTGAGCGATGAAAGAGGAGGCGAAGACGTGCAGGAGGAGGTGAAAGAAATCAACGACACGTCAGTGGAACCGAAGGATCTGGTGGGAACGGCAGATATTGACCAATCCACATACGAGCAGATTCTGGTGCTGTTAACGCAGTTTGAGCAGCTGTATAATGGACACTTAGGACGGATGACATTTCCAGATTATATTCTGCCTATGGCAGAACAGTACACGCCTGTCCAAGCTCGCCCATATTCGATTCCAAGGTCTGAAGAGAATGCAGCACGAAAAGAGATTCATCGACTCATGCAAGTCGACGTGTTGGAACAGATCTTTGGTAGCGAGTGGTCTTCCCCAGCGTTTTTCTTGAAGAAACCAGATGGACGTCTGAGATTGCTAACTGACTTCAGAGCTTTGAATAAGTTCCTGAAGCGTAACCCATATTACGTACCCCTAATTMGGGATGTTTTCGTTCGACTTGGTGGTGCAAAGTTCTTCTCAACACTGGATGCTAACATGGGATATTACGCTAGACAACTGGCTGAGGAGAGCAGGCCGTTTACTGCATTCTGTACTCCGTTTGGTAAATTTCAGTATAAGAGACTGCCGATGGGAATCTCAACGGCGCCAGACGAATACCAAGCGTGTATGTCAAGAATTTTAGGCGATTTGGACTTCGTTATCGTCTATCTAGATGATATTCTCATTTTCTCCAGAACGGCAGAAGACCATTTGGAACATCTACGAGTGGTGCTTTCACGTTTGCAGGAGTTCAACGTGACACTGAATGGTAAGAAATGCCGTATCTTCTGCTCTAGTGTGGAGTACTTGGGCTTTACCATTAATGCAGACGGGATCAAGCCCCAAGAGAAAAAGATTCAAGCCATTCTCCAAATCCAACGGCCAAAGAATAAGAAAGAGCTACGTCGGTTTATCGGTATGATAAACTATTACCGGGAAATGATACCGAGTAAGACAGCGATGTTGAAGCCGCTGACGAGATTAACGTCACCGAAGGTTGTATTTCAATGGACATCGAGCGAAGACGACGCTTTTGAAGGGATCAAGAAAGCTTTAGCAAGGGCCGTACTTCTGACCTTTCCCGATTTCTCGCAACCGTTCGAGATTTATGCAGATGCGAGTGGAAAGCAGTTGGGTGGATTGATCGAGCAACAAGGGAAGCTGATAGCGTCGTACTCTAGAAGCCTCACTACAGCACAACAGAATTATACAACGACGGAATTGGAGTTGTTGTCTGTGGTTGAGATCTTGAAAGAGTACAGATCAATGCTACTTGGATTCCCAATTGTGGTCCATACAGACCATAAGAACCTCATTTATCCAACGGAAAATTCCTTACGGGTCAAGCGCTGGAAATTACTTTTGTCGGAATACCATATCACGTGCAAGCACATTCCAGGGAGAGACAATATCGCTGCAGATGCGTTTTCTCGAATGACGTATGACACGAGTAAGAAGACAGGAAATGCTGAGCTAGAAGCCCTGTTAATCGATCCGGTTGAGTGTGTGCTTGACGGAAATTACATCAAGCAACACCAGGATGCAGACTCGACCACACAAAACATAGTGCAAACATGTATGAACGGCACCAACAATCCCGATTATCAGATCGAAAACATAATGGGTGCACGTCTTCTTAGTTGCCAGCATCGTGTTGTGATTCCAAAGGAATTACGTCAAGAATTGGTGGAATGGTATCACACTCAGTTGGTTCATCCAGGTGCGAAACGCCAATATCACACGATGAAGTCGTTTTACTATTGGTCCGGTATGGAGCGTACAATCGTAGATTTCGTGAAGAAGTGCTTAACATGTAAGCGTGCCAAGCTACACGGTGGGCCACAAGCGTATGGCAAACTACCACCGCGTCAAATGCATAACGTCGATCCATTTGATGTAGTGCATGTGGACACCATGGGACCGTATGGTAGTGATCGATACTACGCCTTAACCGTGATTGATGAAGCCACGAGATGGTTAGAAGTATCGATCCAAGAGAACAACAAAGGAAAAACCACTGCAGAGAACTTCGACGTGACGTGGTTATGTCGTTATCCAAGACCAAAGGAAGTTGTATTCGATCGAGGTAATGAGTTCAACACAACAGAGTTCCGTGAGATGCTTGCGAGCTATGCAGTCAAGCCGAAACCAATATCCTCGAAGAATCCTCAAGCCAATGCAATTTGTGAACGAGTACATTTGGTACTAAACAACTGTATTCGCTGTTATCCGGAGGCAGACTGGCGTCAAGTTATTCAATACGCTGCATTCGCAGTACGTGCAAGTTTTCACACGATTCTGGATACAACACCTGCACATCTGGTCTTTGGGCAGGACTTGATTACACGACAACTTCATGAGACGAATTGGAGTTATCTCACTAAGCGCCGATTTGAAGCCATATTGAGAGACAACGGGCACGAGAACACCAAGCGGCTGGAGCATTTCTATCACCCAGGAGATCAAGTAATGATTCGAGTAGCTGCAAAAGATCGCGGCAACAAACACCGTGAGGTGGCCAAAGGACCATACTCCATCGTGGAAGTGCACGGTAATGGCACCGTGACGCTGGATTATGGAGTGACGCAGGAGCGCGTCAACATTCGACGTCTCTTTCCGTGTTGAGCGGCAACTGGCATGGGGGTGAATAACAAGAGGTTCGCTCCAGTTGTGGTATGACCAGTTGACGCATACGACGTGAGACTCAAATTTCTAGTTTTCCTTTCTCAGCTTGAAGTGTTGTTGTGGGCAGCCACACAGCATACATACTTAATATAACTTACTTCTTCTTTTGCCAAATAAGGCTCAGGTCCTCTGCAAGCCACGACCTACAGCTAACACCTTGCTGAGAGCCCCTCTGCGAGCCAAGGGTTGTCAATACCATTACAGCGACGAAGTTTTGGTCAAGATGCTTGATGCGGCTAAGAAAGTCAGCAGTACGAAACATCTTGCTACTAAACTGGAAGGCCTTCAGTTCACGAATTGAGTCCACGCTAGAGAATCTCCCGACTACGTTTTCAAGGTGCTGGCGCTCGATCGGATGGGATCAAACACCTTTACCAGTCCTCAGTTCTCCAAGTGGTTGTCATTTATGAAAAAAGCCGAGACGAGCGACCCGGAGATGGCCGTTTTCAGAGTGTTGGGATCATAACATAACGATGACGTCCTGGTAAAGATGTTCGCTGCTGCAAAACAAGTTGAAAGCACACGAGCCCTTGGCTCAACACTGGAGAAAATTCAATTTAAAAATTGGGCTCGCGGTGGTGAATCTCCTAGCCACGTTTTCAAAGCTCTGGCGCTTGATCAGATGGATACACAAATATTTGCAAGCTCGCAGTTTTCCAAGTGGACTTCATTTGTTTCTAAAGCAAACACGAAGAACCCGGATGTAGCCATGTACACAACACTGGGAACTTTCTACAGCGACGATATTCTGGCGAAGATGTTTGCAGCAGGTAAACAAGTCGACAGCACGAAAGGTCTTGCCACTCGATTAGAAGGAATCCAGTTGACAAACAGGGATAACGCTGGAAAAACCGCTGAGAGCGTCTTTAAAACGCTGAAGCTCGACATGACTGGTAGTCGGCTATTCGACAGCCGGGTCATAAATACGTGGGCCTCTTTCGTGACCAGGACGCACAAGGATCCCGATACAATTATGTTTGCGCTGTTAAAAGAGAGATATGGGGATGAGACTCTCGCGAAGATGATTGCGACGGCCACCAAGACTGAAAGCACGGAGAAGCTAGCTGTGGGCTTACGCTCTGCGCAGTTTAAGACTTGGTTCAGCCAAGGCAAAACCCCCGAGAAGGTCAACACTATGTTTAAGGTATCCGCCAATTCTGACGACCTGATGAAGAAAATAGCGCGAGAATACGATATTTTCTATGGCAAAAGCAAGGTGGCCGAAACAGGAACTATCAACAGACCGGCAAACAGACCTGCGCGGAATGGAATTCATATCGGATAGTCTCTCGTCCAACGTGCGTCACGGAACTATTGTGCGCTCTACTCGATATTGCGTTCTTTGTTTAAACGCGCGCATATCTGTTATTGACTTGCTTTTAGTTTAAGGTCACTTAAGTACGATCTGGGTCGTCACTCATTGAATAAAACCAAAACGGCAAATTTGGTTGGAACTCAATCTCATGAAAAACATTTACCACGGGCCAAACTGGCGGTTTCAGACAAGACGTTATATTACCGCTCGGACAATACAATAAAAAAGTAATGTACCTTTGTGAAATCGGCCTTTTGCAACCATCGTTGTATATTCTTGCTTCTCATTGGCTGGCAAGTGATTTTTCCTGCGGTATCAGCAAGTTGTGGTGTAAGAACTACGGCAAGAAGCATGGTATCGTTTGCTAAATTGTTGCATAGAGCGTTTGTATTATCGCAAGCAAATGCAACCCCGCCAAAACAGAAATGAAATGACGTATTTTCCCTCACGGTTGCTCGCTGAACACAGAGAGATTTGGTGGCCGGCGCCCAATGCAAACATGACACCAAAAYGCTACATAGCGATCCTAGTGGAGCTCATGAGCTTAATGATGGCTGGGCCTACACAACGGAGACGGTGTTCAGCAGCGAGGAGCTTCTTGGCATTAAGCCGGAGGATGTCTGCAGGTGGATGAACTTTCGTGCCTTCGGAGAAGCGTATCCAGGAGAAGATGCCAAGCCTGTTTGCGTTAGGTCCTCGACCCTTGCCTACGCAAAGAAAGCATTTTTAAGTTGTATGTCTCGTATTTCTGTTTCGTGGGACCCTATCTGAAAAGAAGGCAGCCCTACGTGCTCAGAGTTGGTAAACAAGGTCTTTAAGACAGTGAAACGCTTCGAGACTCGTCGAGAAGGGGTGCAGTCGGCGGCTCGTCGATAAGGGTGCGGTCGGCAGCTCGTCGTCCTACAGAGTACAAAGAGTTCCTCAACTTAATTGAGCTGGTACACGCTTCACAAGAAAACAACAAGCTAAAGTACGTCGTATGCCGTGTATTAACGCTACAGTGGCGATAACAAGAATCAACGACATAATGCAGCTCAAGTTTGACAGTTTCTCCCACAATGCTCAGCACCCTCGGACACTATTGTGTCAACTGCGGTGGTCGAAGAACATTTAGGAGGAGSKTGACGCTCCAGAGCAAATATTGTTGAGAGGCATGAAATCACGGGTGTGTGTCCTTATTAATCTAGCTATTCACGTCGAGATACTTGCTGATCGTGGCGATTCGCCTTTCCTTTTCGGGAATCCGCAGGATAAAGATCGAGTAGCTCGCCGCTTTCTACAAGAGATGTTTGACAAGGAGAAATTCTACAAGCTAAAGAAAGTGATTTAGGTACTCATAGTTTGCGTAAGGGAGCTGCGACGTATGATACGAGGCGTGGTTTACCAAATTACTTTATCAACCGACGCGGAAGGTGGCGCACGCAGAAAAGTGTTGTCGACGTGTATATCAACAATACACAGTCGTATCCGGGCGCTGCTGCAGCAGGTGTGTTGACGGAGCCCCAGGGACCATGCTTTTACGCCGCCAAGGATGGAATAGAAAGTACCACCGATGACCTACTCGTAAATTAGATTTGCCGTCATATCAAGATGAAAATGGGGAGAGTGATAGCGCGAGAGCTTGGTGTCGTGCTGTTGTGGGCTGCCCTGATCCCTGTTGGTACCTTCGACTACAATCTAGTTCCTGCACCACTTATCAGCGATCCGTCGCTGCTTACGCTAACGCTGGAGGCAACGTGGAAAAAAATCCGGTACAACGTGTACCTATTCAGGCTACTGGCAAAGGTGCCCAACTGCAGTTGATTGAGCTCCATGAAAGTAGCGCCAACATTTCTGTCGGCGAACCTTTTACACAACAGATCAGTCGCAGCGGTATGCCTATGGACAGCACTCGAAAAGTGTTTACAGCTCGTCACTCACAACTATTTAAACGCCAGATCGGCAGCGTGCTGAATGAAGTTCTCCGTCTGAGAACAGATATGCAGTGCGAGTATCCGAGAACACAGGCCGTGCTACGTCGAGTAGCACTGACGCCAGT
>Contig_122
TCCCAACGTCCAAAACGGATCCACTGCGCTTTACATGGCTTCGGCATTTCTCCATGCTTGAATCACTTCTCGAGAAGGGAGCGGATGTTGAGAAATGGACCAGTGGCGGATGGAACCCGCTTATTATCGCTGCGGGAGCAGGTCACGTGGATGTGGTGACCTGACTGCTGAAAAGAGGGGCTAACATTGACGCACATGGCTCTCATGGAACTACTGCGTTGCTGTTGGCATCGGAATATGGTCCACGCCGATACTGCGATGCTTCTTCTTGAAAACGAAGCGTCCGTCGATGCAGGCGATGGAGATGGCGACAATTCTCTGCTACTGGCAGCTGGATCAGGGCTTGATAATGTGGTAAGGGAGCTTATCGATGCCAGTGGATTTTTATTAACAACGAAGGCGACAGTGCACTGATCAGAGCGTCGGAGGGAGACCACGGCAATGTAGTTTTGATGCTTCTGAAGAATGGAGCCAGCGTTGATCAAAAGACGCACTAAGTGGCGCTGGCAAGAATCGAAGTTGCAAGGTTTTATTGAAGCCACAGATACTGGAAACGATGACAATAAGAACAATTAGCAATGCCGCCCGCGTACAGGATTAAGACCAAGTGATTGTATACAAGAGTAATACTTGCGTATAGTATAATACATGATGAGATTCGTTAAGATGACGGACATATCCACGCTTAAAATTTCGTTAAACATTATTTTTAAAGGTTAAGGGTTCGACTTTCTTCGTCTAGAGCAGCTACTTTGAAGTATTCAGCTGAGCGACAAAAACTTTATCAGGTTGATTCTAGATCTATGCCCACCAGATTGTAACCTCTCCTGGAAATATATGAGAGCAATTATATACTACAGTAACCTAATTGGCTACAACAACTTAAACGAAAAAGCACACTTCACAACTGTCTTTCAAACTTCTCTTCATTGATGTAATAAATGTCCAATATGTAGACGACAAACTGACACTTGCAGCGATTCGACATCTGAGCAAATAGACGTCGTCACTTCTGCAGAGACTTCGAGGCCGACGACGACAGTGGTGACTTTAGCCGCCCAAACGCTTTGAGAGGCGGCAGCATATTGCCAGATGACGTCGCCGGAGACACAGAAAGACTTGAATCTGGTGTCATCACCACTGACGCTAAGCGGTGTAATGAAGAAAGTCCCACTCCACCGAGGCGATAATTCGGACTGGGCGATAAAGCACTTGAAGGAGAAGCCATCAGCGACGGAAGCACTCGTGGAGTTATCATAAATGGAGTTCTGTTGTCGTCTGATATCGGAGATTCTCTGTTTGATACTGGAACGTGGGGAGGAGAGTGTTGTGGCTGGACCAATACACTCGCAGCTACGAGCTCCGAATGCGAATAGCCCGTCGGGTGTTGCTGAATAAACGGTCGATGGCCAACACGCGGAGTTTGCACTCTCCTCTGAGCCATAGGAACCTCTTCAGCTCGAAATTTGGAGCTTAGGTACAATCCAACAGGACTCTGAATCGATGGTAGCTTCATCAACGGAGTCGTCACGGCCGTAGCATTTGCTGTAGAGTAAAAGTTCCCGCTGATCCCTGACAATCCACTCGAAGTAGGAGCGCGAGAGGGTGTTCGGGTTTCAGCTTCCTCGCTCGTCTTGCGGTGTTTAATACTCGACTCCTCCCTTGGACGTGACTGCGTCGCATCCTCATCCGACAAACTGTCCCGTCGTCTCTTCCTTGAAAACTTTTTAGCGTCGAATTTGCGTTGGTGCTGGTTCTGCTTGGATCGGTGCTCCTCACACAAATTATGAGGTTTGCCATTGCGTTTAATAGCTCGTTCATTCTCGCATTTGCGGGACTGGTACATACATTTGCCACGATAGGGACCAGGACGACGGGTCTCGGATAACTGGTTAGAAGACGTAGCAATACTGACGAGGTCGACCTTGGCTGCGTCCGTAGATTTATCCGCTTTCTTCTGAACGTTCCTGCGTTTCTTGATACCATCTGAGGTGATGCTATCGGAGACTTTGGTCTCTTCCACTGAACTCGGCGGCTGCATTATAGATCGCGACTGGGCTGCAGCAGACTCCGACGTTCGACGTGAAGAGATGATTGCCGAGTGACGCCCAACCTGATACGGGGAGGGTGTAAGTGAACGATCGCACGACAGCGTCGTACATGCACAAAGTCCACCGTTGCTCCGAAATTGACCCATAATAATGGTACATGTACAGGGCAATTACGGCTATTAATCGGTTTAAATTAATCCGATAACCTTGTGTTTGTATGTGGAAAACTGGGCTATATCTTTTTTTCTTACGTTATTAATAGATGCCAGATTTTCGAAGCGAAATGGCGGGCGATCTGATTGGTTGAAGAAAGGCCAAATTTCGAATGTTGTCTGGCTGTAGAACGTCATATGTGTTGCATAATCCGGTCCATGGATCAGAACTATTATACTTCGAGGTACATTTTTGGCCCAAAATGTCAATGGTTATTATAGTTACCGGTAGGGAATGAAGAGGCGAAGCCGTTGGCAAATGCGGTTGCAACGCCATCGACTCCTCCCAGTTCTTTTTCAGCTCTCATTTGAGCCTTCTTCGACGTTGGGAATGGTACAAGCTATACAGATCATCAGAAAAGCTCATCATACGGAGTCGCCGGCGGAACGACATTCGACTCGTCTAATTCTTAAACTGTAAGTGTTTTGATTTAACCGTGTACCGCTACCACACAACAGCCAGCCACTCTGTTGCCTCTTCTCCAAAGTGCAAGTGCGTGTATCGGATCCCTCCGCTGGCGTCACGCGCTGGCTTCTCTGCTAAGCTTCTTAAAACTTTTAAGTTAAAAGCAGCCCGCTTTAGAAAAGCAATCCCACATCGAGAAGATTTTTTACCATTGGTAAACTGATCGTCGTGCTCAAAACTATTAGCTTAAAGTTTACTTAAAAGCTTACCAATGCGTTTTTACGAGACGACCTGTACACATGTCACAGCTGTGTGGGGACCACGCTTCAAGATTCTCTGCGGTATTATTTCGGCCTTTACAGCAGCGAAAGAAATTCACACGTATAGCCTACACCTACTGAATCCAGCTCTGACAACCACTTCTCGTTAACCCCATTGACAATTGCGGCAAAGTCACAATACGCTTCCAGTACAGTAAATGTACTTTCGAATGTTTGTGCCGTTGTTTTCTTCACATTCGCTCCCATTGAGCCGTCACAAACGCTCGATGGCTCGTCAAGTTGACGGTCAACAGCATGCGAGTCCGCCACGCACGATTCGACGCGCCGACATTTACTCTGCTCAAAATAAAACATAACCAGTGCGTTTTTGGACCAACACCGAAAAGGGTAACAGTGTTACCGTACCGGTAACACTGTTTGATTATTAAAACAAGTAAGATTATTTTACTTCAAAATTAGTCCTTCTAAATTAGATCTAGGAAGACAAAACATACAAAATGCATCTCATTTGACTAATTACTTTTTATCTTGCTTAGAGTGTAAAAACATACTGTAAACTTTGAGCGTCGATACAAAATATTGTACCTTTTTTTGTTAGGTAGTGACCAAATAATACATACTATTATTTGTAACACAAAGTGTTTGATCACAGAAGTGTATTACAGCGAGCAATGTCAGCCTATTATTCGCATTCGAGTCACTTCTTCTCCACGGAGCACAGTGAAATACGCTCATATTTAAGCTTTTTAAGCGGCGGTCAGTGCAGCGTAAGGTTCATTGTCGGCAAACAGCTTCTTCACTTGCTCCAATAGCGCTGCTCCTCCCCTCTGTTCAGCGAAGTGCATGGTGTATGCTTGAAAATTTTGATACCTGGGGTCCCTCTTCGGTATTATTCTGAAATTAAGTGAGTATGGGACCCCTAGTTGTCTTGCGAGTTCATTTGGGTCTACGTTATGATCCCTCATCCATTTGCGATAGAGATGTGTTTGCATGCCTTTTAGAAGATCGTCTAAGTCCGGTGTGTCCTTGATCGGTTGAAAGAGATTTCCGAACTTGAACTCATTTGTGAATGGCTTTCTCTTCTGCAAAAATCTGAGTGTATCCAAGTCCGAAAATGACTCACTTTCAATCGAAGCCCTGTGTGCTTTGATGTATCTCAGCCAATGAATAAACAGAGAGCTGCTGCCGAGACTCTGTAAGGTCTCATCTCCGAGACGTAAGATGTCGAAAACCTGTTGGGGCGTTTCTCTGGCCTTTAGCCAAGCCTCATTCGTCAGTTTGTGGCTCGTAGCGGAGATCAATATCATGTTTGACTGCATCTTGTCGGCAATATCTTTGAAGTTGGGGTATCCTCGAAGTGATTGAAATAGTGTCACCAGCTCAGCTTCCGGTTTCGTTTTCCTCAGTAAGTCAAACAATTTGCCATCGCTGAACCATCCCCCCCCTCCGCGCTTAACTCTGTATTGCTTCACGTACAAAAGCCATCTCAGAAATCCCTTGTCGCCTTCCAACTTTCCACCAGTTTTGGCAGCGCGTAACCCCTTAAATATATCAATGGGGTTCGTCTCCACTTTCAAAGCGAGTTTGTAAGCTAGATCGTCGAGCTTTGTCATTCCTGGAAGTCCAGCTCGCTCTCCTGCGAGTTTGTCTTGTACGTCTTCATGGTCCTGGTGAGTTGTGGTGGGCAGCCTTAACAACCTTGTCGAGGTGTTTGGAGGCTCAGATGCATTAAGAATATTTGTTTTGGTGAGAGGATTGGTGTTGGCCACGCCGTCAAGCATTTTCGCGCTTGTACTGAGGAAATACGTAAGGCTGATTCCGAGCAACAGCAAGAAACGGGAGCGCATGTCAATTTTGTGGTAGTGATATGGGGGCTCTGGCAAATTGGCAAGTGAGATATATATCCAGTTATTTAGGTGGTTGAACATGCGGAAATGGTATCGCACCTAGAGCAATGAAAAAAATAATAGTGTGCTGGATTTGGCAAATTAAAAGAACAGCGTTTTGTAACATTACAAAACTGAATGTGCGCAAGTTAGTTTCGCAAAAAATAATCAAAATCGGAATGCCATGCTCTCTGAGGTATTTTTTAACTGACTTGTTTATACTAAAACACTTCACGCCGTCGAAACAAAGAAAAAAGAATTCGCAATGATCTCAACAGCGTATCCACTGACGACAGCTACTGTATATATAAAGTAAAAATCTTAGTGAGCAGCTCCACGACGAAGTACCAAAAAAATTACTTTTTGGCTGCATTCACTGTTTAAGTCGAATGCACACATATTCAGTCATTTTTTCTTTTGCCCTTTTTCTAGAGCAGATTAGTCCCAAAGGCAAGCGAACGCTGGAACTCATCATAGCTGGATCGCTAAAGTCGAATGCACACATGCTCAGTCATTTTTCTCTTGCCAGCAGATTTGTCCCAAAGGCAAAGCGAACCCGCTGGAACTCATCATAACTAGATCGTATTTAATAAAGCGCTACTTTTACAATGATGCTCTTCCCGTAACCTCATCTCTATCTATTACACTCAGCGACAGCCACCAACGTTGGAGGTCGTAGTTCTGGTAGGAAAACGGGATTAGTGTACAGTACACTGCAATTCATGTGGAATAGCTAGCGAGAACACACATACGACATTTGTATGGGGATGCAGCTGTGGCTAGCGTGCTCGGCAACTATTAATAGCAGGGAAACCGAAATATAAATATATAATATTTGTTGACTCATGTATCTGTAACGTATTTCGCAAAATCTAGATCCGTGGTGATATATTTTTCGAGCTAGCCCCAACAGTGATCGTCCCTGATATATTTGGGTTTTTCATCAGTTTTGCTGCGTGCTATTTTGGGGACCGATTTAAATAAAGCAGGCAAACGTTTGGGTTTCCGGGTCCGAGTTAACAATATCTGATCCGAATGATCAGTACGACGTCATTTCTAGTCGATCATACCTTGCGGGTACCTTGAACGACTACGGCGAGTTTGGGATATGAGTTTTTATAGTAGGAAATATACATTAACCGAATATCACGATTGCAGAGTATAACGGTGACATAATTGCCAATGGTAGCTAGATTACGCATAATCGCTGATTCGAGGTGTCTTAGCGAATGGTTTTAAGTGGGTCACTTATCCGCCCAATGGCAGCAATTCTGGCATATCCTTCACAATTATAAGTGTCTCTGGGACATACCCAACCCGAGATAGTCACCATACATTACCCTTGCTCTTATTTCGGAGACTGTCAGCAAATTGGGACCTATACATTCGATCTCGGACCATCTGTTTCGTAAATAGATGAAAACCCACTATATCATACCGCAATGAACACCGTTTTCAGAAATGATTTACAGCCAGCACACAAGCCCCTGTGACGCCACGCCATGTAACTGTGTCGAAGGTCTCTGTCGACCTTGATGTGAAGTTCGAGAGCTTCGATTGCGTGGAGCGCTGTTTGGTTGTAGACCTGGATGCGAGAAATGACCTCATCCATGGATTGGCTGGAACGCCATGAGCCGTGGATCGACTGGAAGTCGAAAACGCTGGGTGCTTCGCACCCTGCTCCTAGTGGAGCTTTGGTCATGAGCCCACATCAGCTAGGAATTTTGGCGCGAGCACGAGACCGAGGCGAGTGCTGGACATTGGTATGTCGGGAATTGCTAGCAACGAGGTTGCTCTTTCCCCTTAGGGCGTACGTGGTGCGGCACACTATCCGCTGAGCGGTGCAGGTCAGGTTTATGACCAGCTGCAGGGTCATGGTGAGGACGAACGCGGAGTGGCGAGTAATTCACTGAGTGGTACAAATCTGGTCGGTGGTTTGCCGTTGCGTGGCCCTAGGGCCGCGGTCGACTGCGAGCCGAGGCATCGTGGGCGCGGACCAGGAGATGCAGGTAAGCCCTAGCTCATTGTGTGAAGGTCAAGGACCTCTAGGCTCTCAGCCGAGTGTCTTGCGAGACATTGTATCCTCTTCGAGGAGTGACAATGTTGCTGCACCCGGTGGCGGTGATGGAGATGCTGCCACACCGCCCTCATCCGGTCGGGCTCGGTCGCGGTGGGAGCGAGAGAAGAAGACGCAGGGCGTTTGTGACGTCTTTGACGTCGGACGAGGTGTCCAACGTGACGAGCGGTGAGGCTCCACGTGATTGCGGTGAGCAGCTGTACACCTTCGTCAATGGAGTGACGGGGGAGGTCGAAGGCGACATCAGCTTTTACACTATGCCCGCTGTGCATGTTATGTGCTTCTGTGTGGTTGTATGATTAACTCGCGCGAGTAA
>Contig_124
TTTTCCTCGTCCAACTCGAGAAATTCACGTTGTGGGGCGTGCTTGGTGGGCTTGAGATAGACGCTGAAGTCATCCTGCCAATCGTTTGGCAGACGACGAATTAATTCGGTTGCTACTTGAGCCTTGAATAGCCTGAAGCCACGGTCAATCTGAAAGGAGAAGTCGATGGGCTCGGTCTTGTTTCGGCACGAAGTGAGAGGATCGCCGTTCTTGATGGTAAGGCGGCAGGTGAGAATTGCTGGTAGTGGCAACGACATTGTAAAACTAAAAGTGAGCCTTTAAGCCAAAGGATGCCAGGGCGGGGGGAGAATACTCACGGTAGAGCTCGACAAAATTTAGGAGATCATGTCAAAACGGGATGGAATTTGCCAAATATCATAAGATGTGGACACAATCTGTTTCGGTTTTGTTAATCTATCTTAACATTTGTATTAAAACCATGATCTGTATATTTGCAATAAAGTAGGGATTTAGCCAATCGAGAACGTTTATGCCCCAGGGAATTATCCCATCTGCCATCCGCCGAACGCCGATTGGACAGAACCTCCAGGTGGTGCAATTATCCCCGGAAATCCTATCCCGACTGATCCATATGAGACTCACCCCCGAAGGGATKTGGCGTGCCGACCCAAACACTTGGTTATGTCTCCGATCCGACGAAGGACTTGCACACGACACTTACCTCAAGCATCGAGCTCCCTACAGACATGGGAATTGAACCCACGCCGCCTGTTAGCTGACGGGCTAATCAGGCGCATGCAAACCAGTTGCCCAGAATGCATACTAATATTTTAATAAAATTATGTCAAATCTGGTCAAATATGTCTTTGATTGGCATCGTCTTTTTTTTCGTCAAAGGGTTAGGCTAAATTTTAGTCGGAAGCACCCGATCAGATAGGAGATCTTCCGTAAGGGCCATCCTCCTACGTAGCTGAGGGCGTTTTGGCAGAAAGGAACAATAGACTCATTGGTGTGGAAGGGTAGGTAAAACCCATTGACTTTTAGCATGTATAAATACAGATGATCCTCTCTGTATTGATATCCCCAATAGTAATTCCTCCAAATAAAGTACACATTTTAATATTGTATACTGATATCACTATTAGGCGTTGTACCGAATATTAAGTGCACACGTTACCCTGAGTCGAATAGCCCGTCGTTGTCATTCGTTAACCGCAAATTGGCTCAGTTTTTGCCGGCTTGCGATGTCATCTATACATTTCCCGACCAACACTGCAATACCGCGTACACCTTCGTCCACTAAGCCCCTATTCACGTCAAGAAACAGGCTAATCAATGAACAGCAAACGACAGATCTGCCGCCACAAAGCCGAAAATCCATCATTGGATCTGGTTAAGCTTGCGTTGTGGACTCAACACGTTTTTTTTTTTTCAGCTAAAGCACGCTTTATGACAGGCAACGATTAAAAACATTCTGAAACACAACCTACTTATGCCATACCATTGAAAGCCCAGGCTGCAAGGTCGCACCGTTCGGTCCGCTTTCACGAGTTATTGGTTCTGTTGGCTGTCAAAAAGCGCTTTACTATTGCATTTATTGTGTATTTCAATGCTTGTGTCCTTGCCACTTAGCCTGATGCTCGATTTATAATAAAAAGAGGTCATTTTAATAAATGGAGGTATTTAAAAAGTACAAATCGATCAAGCTAGACTGGCTAATTAATCGAGCTAATGCAGCCAAATCGACTGCTCGGGATCGATCAACCACCAAATCCACATCGATATCCTGTAAGCCGACCCTTTTTGCCGATTTGAAATTGTAATTTGATCAGATAAAACAAAACGATGCCTGCCTCTTTCCATCTCATTTTTACGCGTGGTTTTATGCTCCGACCATCGATCTAGGGATGGACATTCCATCTGTAAAGCACAATAAATGAAATGCGGATGGATCTGAGCGTTTGCCACTTCATTTGTGGAAAAAACGAGGAGCAAACAGCAGATGTCACAGCTAATCACTCTTCGATCGACCCTGACAAAACATACCAAACCAAAACTTAAATGCCTCTGAATACAAATATCCGTCAATTTCGTTTCACTATTTACTAATGAGAGAATATAGGTCAGTCTATCTTAACTTTGTATGCTAGCAGTCACTCCCGACGCTATCAATACAGAGATGATCGTCTGTATTAATTAATACACTTACAGTGAATGGTGGTATTTAAAAAAAGTACCGTTTTTACGCTGTTTACGTTACATTAAGTAAGCGCAAACATTTTTAAACTTACCCAGAGTCTTTACGCTGTTTACGTTACATTAAGTCAGCGCAAACATTTTTAATTAAGCTTACTTACTTATACTAAGGTATATTGTATTTAAGAAAGTAGAGTCTTTACGCTGTTTACGGTATATAAGTCAGCGCAAACATTTTAAACTTACTTACTGAGGAATGTCCCAGTGCAACAGAGATACTTCACGTAAAGAGAATTCCGGTAAACTGATTTGATGCATTGACATCGGCAAACTGAAGCTTAAAAACTTCATTTAGACATTTTCTACCAAGTCCCCGTTCTATTTCTTCAGAGCAATGCCTCTCAAAATTGCCTTAACACCACGCTTCAGCTACTTCATCTTGCTGGCGGCCCTCGGTCTGCTGGTATGCATCGACAGTGGTTTTAAGGTGGCTACGGCATCCAACGTAATCGACGCCAAAAATGATGCTTTGGATTGCGAGGTGGGCGGTCAGATCCACCGATACTTGCGTGAGAGCAAGTGGACAGCTGAACAGGAAGTCGGCAGCCCCGAGGCGAGGGCGATTGGCGTTAAGCCGTCAACTGCTACGGTGCTTCAAAAGCTGATTAATTCGCAGCCAACGAAGAAACGTTTAACAAGAGTCATGGGAATTTTTACATCCAACAATCAAAGAGCAACCGACAAACTGTTTGCGAGTCTCGGAGTCTGGAAGGTGGAATCGAAGCTGTTTGCGTCTACACCGTATCAGAAGTGGGCTGCATCCGTGATGAAATCCTACAAGAAGAACCCTGAAAAAGGCCAAGCAGCGATATTCTCTACACTTGTACGTCACCACGGCGATGACATTCTGGCCAAACTGGTATCAGAAGCACAGCCAACCGCAGCGGCGATAAGGACAGCCAAGAAAATTGAATCGATGCAGATAGCCAATTGGGTCACAAACAGAAAAACGGAGGAGAACATCTACAAGCTTTTGAAGCTGGACGCGGACGAGAAGGGTCTTCTAAGAAATCCGTTGCTGAATATGTGGATTTCGTTCGTCAAAAAGCTTGGAAACGAGGATCCGTACAATTTGCTGCTGCTCAAGTTGAGAAAACCCAATGATGAAGAAGCACTAGCTCATATGCTAATTGCAGCAAAGGACAATAGCCTTACAAGCGGTGTGGCTCGTAATCTGGAGAGCGCAATGCTTACAATCTGGCTGAGGGATGGTAATACGACAGGTGACGTTGCCAAGCTTCTCCGACTAAATGCAGACAAGGGAGAGAGTTTTTTTCGGAACGGAGCTCTACCCACGTGGTTGTCGTACATCCGACAAAGCAACAAAGATCCCAACGAAGTTTTGTTCTTGGAACTACAGACTCGATTTAACGACGCAGAGTTAGCCAGAGTGCTAGTCGTGGCGTCGAAAGACAAAAACGTAAAGATCAATGTTACTGCTCTTCAAAAGTTACAGCTCAGTAATTGGCTCGAAAAGAAAAACACAGCTGATGAAATTTTTAGACATTTGGGCCTAAGCAAGGAGGGTGAGAAACTTCTGGAGAACTCAATGTTTAATACTTGGGTATCCTACCTGACGCTTTTAGACGATAAATATACTGACGCCTTGATGATCTCGGTTATCAGAAAACACTACAGCGACCAATTCCTGGAGAAATAAATTGTTCAAGCTAAAACGAAGTCATCTACAAAAACCGGGGTGCGGCTTATCTGCTATACAAAATCGGATGCTTTTCAATACAATTTCCATTGGATGGAAATCGATACTTCTGTATGTATTATGCAAAGCATGTGGTATTAGAACTACTATGGTTATCACCACGATGTCGTGAGTCACGCTTCGACTAGAAAAGACGCGCTGTAACGTTTAGCCCTTCGTGATGGCACTTGTTAATCAGCGCAGCCAATTGATCCACTTCCAGCAATTCCCTAGCACCATTGTTGAACTCAACCGCCCTGTTATAGACACCTCTTGGCCCAGTACAATCTTGCCAATCCACAACTCGGCCAGGTACATTTCTCAACGTGATTTTTCCTTCGGTGTCTTCAACTGGAAGTTGTTTGGTCACGTTCCACCCAATTGGAAAGGATGGTTTTTGAACGAATTGTTTTTCCAGTTTTCCAACTTCGAAGTATCTAGAGTCGTCCTTGCTCAGACAATTTGNTTTTTTTTTCGCTGACCCCCACTCTGTTTCCGAACAGGCATGTGAGCGGTTGCTGTTTGCAGGTCATATTGCTTCATCAGGGCAAGTGTTGCTATAACATGACTGCAAACCCAGCCAGTAGTCCAAAACCCCTTACAATCACAGCGATATCGTGACCGAACAGCCAGAATCTGTAAGGATAGATTGTTAAAAAAAATTGCATCTCAACATTTTACACAATGTTACCTGATCCGACGGTACTGTAGGGGTCAAGCTCAGCTGAAAGTCTGAAGTAGGTGTACTAAAACCTCGTGCAATGAGGCAAAATAGAGATTAAAATCAGGAACTTTGGACCTTTTCCGTAGTTTTCCTTTTTTCGAGTCAAGATATCTGTATGACATACAAACATTGAAAGTTATGCTGATATATTAAGTTGGATAAATGATGGGAAAAAAAACCCTGGAGACTCGGGCATCGGTGACTTCCACTCCACACTGGTTTTTAGGGTAAACAGCGTATTCCCAAGTATTGAAAACAATTGAGCTCAGTTTTGTTGGGGAATCCAAGATAAGGTATTGCTTCCTATGATTTTTTTCACGAAAAACACTCGTGCGTGTTCAACCATTTCGCTGGAAACGGGACCTCAAACATTTTTTAATTTAGTCAAACATATTATGATGAAAAAGTTAAATATTACCTTCGCAGAAATGACCGTATCGGGATATCTTTTTGTCACTGTTCAGCAAAAGGATCGCAGGGAGGGTGTCATTCAAGTCGCTGCATGTAGCTGCGGAGTGCACACCGTTTTTATCACTTTGTTGTGGGATTCGATGGGGTTTTGTGACGGCAAAATACTARGCACAGCAGAAGTAGCAAACCATGTACCCCATAGAACGCCCTAATACTGGCTTTTGAACCAATCCGCGTACGCTTGTTCGTTTTTGTCGCTCCAATATTTAACTATACGCTCAACCATTGCCGTAAATTGTTCTTCGATACGCGCTTGCTCGAGGAGGTATATATTCATCTCGACGTAAGAACTGTAGAATCCAGAGTCATTCAATAGGCCAGCTTTTTCGAACGCTTTTCTGAAAAGGTGTGGATAACAATTAAGTATTTTGATACCAGGTCAGATGGAGGAAAAAGCTGTAGCAATGTAGGAAGCATGATCTTGGCTTCCGTACTTCAAAACCAAAGAATCGTTGAAGTAATCAGCGACGAATCGCTTAGCTGTAGAGAATAACGTTTTGTAGGCAAATTCATGCTCCGTACGCACAAACATGTACATCCAAGGTACAAATGAATGTCGGTAACGTTTTCTTTCATACACAGAGCAAGAACTGCCGAGTGCTACCAGAGTCCAGCGATCTTTAATAAACGTGAATAATATACATGGGTTAGCAGCTTTAAAAAAAAATTGTAATTATTTAGTAATAACACTTACTGAAATCGATGCGGTAGGTGCCATCGGTAACTCCAACGAGACCGGTCTCTCTTTGATCACAAATACATCGGTACAGATTTCGAAAAAGACGTCGCGATGTGAAAATAACACCAAACGAAGTTTCTTTCCCGGTGTCACCATCAAACTTGTGATCAAATGTGTTCAATATGAGTAATTCATTCTGAAAGTCGAGACTTTGTTGAGTAAATGCCGCCAAATCAATAAACCCATCAATCCCCAAGCTTCCGAAAAACTTGTCAGCCGTAGTACACATGTGCGGGTGGGCCCACTCCATCAGAACTGAAAAGCTTGAAATATCCCAATTGTTTTTTAGTTTCTTCTTCAGACTGGCTTTGCTGTTCTTCAGTTTGATTTCGTCTGGAATCTTGGCTAACATAGTTGGGTCAAGTTTATATTTCTTCTGTAGTAGAAGTACGCATCGTTTTGGACCTGCTCCACCTTGAAGAATGCTATCCACCTCTGGTTTTATCTGCATGTCAATACCAGACCTCTTTCGGTGGGTTAGCAACTGGCTATAGGTACCACTAGATTCTACTTCGTATGAAGTAGTCGTTATGGAATGAGAAGAGTTGAGCTCTGAAATCTTAACGATCCGTAGCCGACGAGAACACGCCTCATGCGAAATGCAAGTGTAGACACTCTTGCGACGTTCTGACGGCCCATACGTACGTAGATGGTTGTATTCGGATGTATCGACACTGTGTAGCGCAGTAACAGCAGCATCTTCTGTAAAATGGATTGAGATAAACCGGAATGAACYATGTGCGACGTTAGAAGAATCACCCTCAGGCGGCGAGACCTCTGGATCTTGTCCATCGTCGCTCATGACTGCGGTACAGCGTCTGTTGGCGAATGCGCCGTCTCGTGTCATACCAGGATGTCTAAAAATATCAATATGTTGTAACACACACAGCTGTAATATAGATAAACGGGACAGAGTACATCAAAACCACTTGAAAAGCATCCTTTTTTTAGAGGTGTTGAATTCAATCTTTTTTTGTATTGAAAATAATCTCTTTCCCAAAAACCGCGGCTTTAAATGGGGAGGCGGAAATGTGGCGAAGCCAAGGAAAAACTGCAGATGATATTTTCAGACGTCTGGGACTAAGTAAGGCGGGTGGAAATCTGTTTGAGAGCTCACAGTTTGATACTTGGGTATCCTACGTGAAGCTGCTAGACGATTCAAATACTGACGACTTGATGTTCTCAGTGATGAGGAAGCACTACAGCGACGAGATCCTGGAGAACATAATTGCTCAGGCTAAAACGGAGCCATCTACAAGAATCGTGGCTTCGAGTATGGAGGCGGAAATGTGGCGAAGCCAAGGGAGAGCTGCAGATGATATTTTTAAATTCTTGCGACTCGACAAAGCAGGTGATGACCTGTTTGATGCCCGCACAGCTGACACTTTGGTCTCTTACGTTGAAAGACTCAACAAGTACGAGAAGCACCCCAAAGAATACGCTGCTATTTTGGAGCTCCAAAAACGCTTCGACTACGTGGACCTCGCACGAATGCTTAGCAATGCTAAGGTCCAAGCCAAGATGAAAGGACATCCTGAAGAACGTCTCAACAGTTTGCGGAACCAGCAGTTCGATCAGTGGATGAACGAAAAGGGTTTGGATCCGGAAAAAGTCGCCACACTGGTAGCCAAGCAGCCGCATGACACAAGAAACAACGGTGTCATCCTCGATTTCGTCGACTTCTACAAAGCCAATAGTGGATCGCCGTTCTACTAATTGGGCGATGCGGCTCAGTAGACGTATTAACAGTGCTAAACCTACTCGAATTAAGAACTTTAACTGTTTATTCTGGTAGTGCATTCGCATACGGATCTTATGCCCTAGATAGAGCTCTACCTTTATCATGGGCTTAAGTTTAAGCCCGCGTGCTTCGCACACGGAGCTTAAACACTATTAATAGGTAGCGCTCTGCCACCTGAAATAACGATCAAATACACCCGTGTAACCTAAACCCAAAACCTCAGAGTGCGAAAGCTACATGTATTAATAGTCCCCACCGGAGCTTCGGTAGCGTTGCTGCTGTGTGTTTTTTTCTTCTTACAAATAGATTCGCGCCTCCGGCCCGAGGAAGCTCTGATTTTCTTAGATTTGTTTAAGGTTTGCTAAAGCAAGACTTACAAGACTAAGCAAATGAGCTAAGGAAATCAAATCAACAAAGCACCTAAAACAAATCCGTGGGTTCGCCTCTCTTAAAAAAAATAAACGAGTTTATACGTTTGTGTCGCTCTCATACCGATTTTAATACAACAGACTGCTAGCAGCTCTTAACAACATGAAATGTTTAGTAGAGTGGCTTATTTTAACCCCTTCCTTACCGGAATTTAGGCCTCCAAACACGTTAATGACGGTACTTTTACGTCGTATTATACGACGAAGATTTTCACAGTATATTTGAATGGCGTACATAACCACCTGCGGTAAACTGCATAAGATTTCAACAGGTTTTGTTAGAGATGTCGTCAATTATACTACATAGATGACGGCCTTCCTCCCCTAGATGTCGTAAGCTACCCCGGTTGACAGCAGAAGCGACCAAAAGAGTGGCACAACAAATCGAAACACATGGTGAAACAGGAAACAAAAAGACATAGATTGAGAAAAGTACACTAGCACCTAACACTCAACATCGCTTGCATGTCAGCTCATCGTGCTGGCTCCAAAGCCTGTTGCCCAGGCAATACTAATCCTCGTCACTGCCAGCTACGTTTCCCGTTCCTTCGTCATCAGCATCTTTGCCGCGGAGCTCCAATTCCCGTCGCGTCTTCTTCCGTTCACCCGCCGGCTTACCAGGGCGGTGCAGGACGACATTCTTGCCCAGAGCCACAGCAATACTTTGACCACAGTTAAAGTCATCATGCCAGATAGTGAAGCACGTGTTAACTTCAGCCTTGTAAGTATGCCGCAGCTTGTTACACAGCCAGCACTTGGCGTTGTCGACCGAGCAGCGCTCACAGAAGTATGTTGTCGCGAAGATTTTTTTTCTTCGGGTTGGTCCTTAGGAGTGCACACACCTTACAAGACCTCTGACGTCTTTTCTGAGCCCCACTTACAGTCACCCAGTCC
>Contig_125
AGCAGCGGTGAGTTCATTTATTATAGCCAATAACAAGAAAGATCAAGTGCCGTATCAATTGATTGCTCCTTGCATAGACATGTACGACCAGACGGCGCAACCACTACGCCTCCTCCTCCACCGCTTCATCATCTTCTTCGCTCGACTCCCCAGCACCAGCACCAGCACTTGCTCCGCTCTCGCCTACTTGCTGTCTGCGTCTCCGCTTCTTGCCTGGCCGCGACGCTGGCGGTCGTTCACGTGTCCTGTGCTCTTGCAGTAGGTCGCGCGGGATGTCGTTGCTGTTGTTCCAATCAGCATGCCAAATGCTGAAGCACGTACTGACCCTGCCTTCACGCGGAACGTTGCATAGGTATTTACTAAATCAAAACGAGTTAGCCAAAGCTTACGGTAAGGGTACCAAGCGAGCTAAGCACCGTTTGTTCCCGTTCGAGCACTCCGGGCAGAAGTATTTCGTAAACTTGCGAGGCTTGACCTTGTAGATGGCACAGACTTTGCATGATCGGTGGCGTCGCTTCACACCCTGCTCGCAATCGACAGTATCTGGGTTTTCTTCTAAACAATGTCCGTCGATATCAGCAGGAATCGGAGTCCGGAGATTACTCTTAGCACCACAGTACACCTCGAATCTGAACAGTCGCACAAACGCACACGATATTAGTAAAAGTAATAAATATGTTGGATTAGGAAATTCTCCACAATGTGGATGTTTGCCCGTCCAACATAAGCACTTAGACCAAAAAAAAGGTGGCAAGCATTAGCTTGCCACCTTGAACGCACCTCATGCAATAAGCTGTATCTGCACACGCTGCCACGAACACCTTGGTCCCCCACTTGTGCGGTTTGTCCTTGTTGAACTGTCTGGTAGGATTGTAGCGGGATCTTGAAGGCAGCGTAGCTTCGTCAAAGCTAATGACAGGAGGAATCTTGTAGCCGCGCGCAAATGTACGCTGTAAAACCTCGATAACCGGCCGAATCTTCCATACACTATCCGTGCTAGCTTGAGGCGACTTGTTGTTGGAGAAGTGCAAGTATCCCATTACGTGGAAGAACCGGTTGCGGGACATGTACTTGCCGAAGCGTGGCGTTGGCAACGCACCAGCCGGTGTCAACTCCCAGTGAGCAGCAATCCCCTTTCACACTGGAGACAGCATCCTTGCAATGAGAAGCGCGATGACGCGCAAAACCTCCCACGGTTCTATCGGCTTCACACGTGCTAGTCGCCGACGAATATCTGCGAGGTTCTCTACTTCTCCACCACCACGACGCTGCTTCACTTGAATCGCCTGCGCACGACCCGGTATCGACTGCGTGTGGTAGCGATTGCTCTCGACGGCAATCTGTCTCCACAATTTTGGCGGTAGGTAGTAGAAGAACAGCGCCAGTGGGTCTTCAGCCACTCCAAGGACGCTCTCAGATGGTCCATAAGGCCCGTCGTAAAGGTCTTCATACGTAGGATTGTCTCCAAATTTGGACTGGTCTACAAATAGCACATCAAAGTGAGTTAGATAATGTTAACATTATGTTAGACAACGACGGAATAATAGTTGCGTATGTTGGATAGCGTTCAACATAACTTACCATACTCCCAGCCAGAATGTTTCATCTCCGCCAAACGCGCCGCATTCATCGCCACCGACTTGCAGAACGTGTCCGGTAGTTCAGTTCCAACGCAATCGGCTAACTCCTCATCAGAGAGTTCTCCAAGCTCCCAATCTCCTTCCCACTCACTGTCCGCGTCGTCATCGTCTGAATCAGGACCAGATTCCTCTTCTGATCCGAGGCCAGTGCACTCACGTGCACCAGCCGCCATGATGTTAGGATCACCGTCGACTACGCAGGCGACAGGGAGATGCGGGGCAGCTGACGCAGCACCGGTGTCTGTGGTGTCACTTATGGTGCCTTCAGCTTGAGCTTCGCGTTCTGGACTGTCTTGTAGGACGCGGCGGCGTCGTTTCGGGGATCTTTGCGTAACCGGCGCCTGCTTGTTCGTCCGAGGGGGGCGCAAGGTTTCCACAGCGCCTTGAGCATCTCGCACAGGCGTTAGAAGCGCACTTGAAGCCACAGTTGAAGCCACAGCCATCACCACGTCTGCTACAACTTCCTCCACCTCTGGTTCCACAGAATCTTCCTCATTTTCTGCAACAGGTATTACCTCTTTAGCTTCGTCCGTACTCGCTGTTGCTTCTGTCTCTTTGGGTGCTGCCGGCTCAATATGTGGACCTCTAGACTCTGCTATCTCCATGGCTGTCGTCGTAAGTTTCACCGCCCTCTTCCTAGACTGCTTCTTCAACGCACGCCCCTCAGCGCCATGCTTTGGCTCTGCTGCTGACTGCCTCTCGTCGTCTCGACGAAGGCGACGCTTGTGGCGGTCACTGAGGGCTGCCTTGCACAACCGGGTCTCTTCCGCTGTCAGCGTCCGTCGTGGCATCTTGCCAGACGTCGCCACCATTCTGGTCTGCTGCCCCCGCGGTCGTTTTGAAGTATGAGAGAGTTTTGTGACTGTCGGCCACCCGTTGGTGGTGGGTGACACCGCCTCTCTTTATCTCGTTCAATCAGGAATCCGGTCCAGCTACCCTAAGCCTGTGCATCCGGCCGTTTTAGGCTCCCACTTTTGTCTTGACTTCAGTATTGAGCTTTCCTGCGCTCTCTTGAGATCTGTTCAATACAAACTCCAAGTCAGTTTTTCTCTTATGTTTAGCCGCTAAACATAACATAGATGCCGAAAAAAACTGAAAGAAGCTATACACCTCTTATGTTTAGCGGCTAAACATACGGGAACTAAGGGGTTAAATGCATCTAAAGTAGACACAGCTTTTAGTTCATGAGCTAATTGATTTTTGTTAGGCTTTATTGAGATTGGCCCAGTGCTTCACCCGCCCAAGCTGCACGCTCCTCAGAATAGCCGGGTACGCCCTGAACGCCTTGTAGTTCCGGAAAAATAGTAACTCGCCGTCGGTTTTGCCTAACATAGCTTCCGCCACCATTGTCCGGTAGACATGAAGAGCCGCTAAATTTTCTGGTCCTAGCTTTGTGGCGACGCTCTCTGCTGATTCGCCTGTGTTGAGCCAAAAATGCAGCCATTTACGAGTTTCTTTGGCATCACGAAAGATCCCCTCGACAGCCAAGGTCGGTGTTCTCTCTTCGTCGTCTTCGATATCACCCACGCCCCTCTTCTCATTAGATCTCAGAACCCTTGTTTCACGTGGGATTTTGCCCTCTGCCTGGACATTACGACGAGAAAGAGGTGTCGCGAAATTGGCAGTTTTAGCGCCCACAACGAAGAATGTACCACTTGTGAGGATGCTAGAAGCTACAACCAGGGGGATGAAGCGAAGACCCATCGTTTGAAGCGTCCCTGGGACTGAAATTGCAGAATGGACGGTGGTTATGGCAAAGCTTCATCATGAATGTTTTGTTCAATTTACTTAAAAAGCGCTCGTTCCTTTTTAAAGTGCTTCATAAAACCAAAATGATTATTATTTTGATGATGCGTACGTAAACAGCGGAATTCCGGTCCGAATATATGTACAAAAACGAGCGCCAAATTCAGGACCCAGCAAGAAAGCGCTAAGGCGCACAGCACGCTGCAAGTATTTTTACGAAGAACAATGAACAAGCGCCATCATAGATCATGGCGTGAAGTACGATTGTACTGTGAAATGAATTCCTTTGGATCTGGCACTTTGTAGTGCAACAACGTCGGCTTTCGGCTATTTACTAACACCAAGCATTTTTGTTTGTTTACTACATAACGTAACTATTTTTGTTTACTCCTGAGCGAAAAGCCAAGCAAATCACTTTCGGAATTCTTGCATGTGCCAAGTTCTACAGTACATTTATCAAATACGATAAAACGTTTTATATACACAAGTAAAACAGCCACGGTAGAGGAACAGCACTTTGCAACAATCCCGCTCTATCTTGAGCATACAATATTAGAGTAAGACAACGCGAAACCCGAACCATTATAAGGAGGCCTCGTTCAACGTACACATATTAATATTTACTGTTGCACTTACAGTGTGTGATCTTTATTTTAAATTAACTAGATCGCATACGCTTATGCAGGTTGCTCTAACCAGCATCAGCGAGCGATTCACCAACGAGTTTTCAAGCTAGGCAAACGAATATGCTAGCATTGCATTCTATTGTGTTGAAATATGAAGCACACTTAATTATCAATAAACCTTGTTCAACAAGTTAAAATGTATTGAGGCATCGATTGTCAGACAAAGTTGGGCGATGGTTGTCAAAAGCTTCGGTGGTATGGAGGTTTCTAACCCCTAATGCTACCTGTAACTCGGTCGACATTTTTGACACGATATAATGTGTGTGCCCTACCATATATTACTACGTATTATAGTATTATAAATCTGGCTGTAATTTTTTCAATTTACATGTCAAAAGATTACTGCATTTTTTTATCTTCCTCACAATCTTACATGCAACGTCACCTCGACAATTCTGGTTTACATCGATTAGTCGCGTTGCTGTCCGTAGCCAACACAAGAGCGCTTTCCGGTGATTTTTTTCATGTAGCGGGGAGTGTTGCTGCCTCATTTTACAATTTGCATTACTTTAAAGTCCCAGAAAATTTTCTACCCTCGACTAATCGGTTTAAGACAATGCGGATTTTGGTAACCCTGCTAGCAGCCGTAGCGTCTACTCTTCTTTCGAGTGGCATCGCTCTACAGACAGACCCCGAAAAAACATCGATTGCAGCGATCCGGCAGACCGAAGTAGGCCACTTTGTCCACACCCCAAGTGCTGATAACGGCAAAAGGCTTCTGCGCTTACGCAAAACGAACTACGACGAAGATGAAGAGAGAAAGAGAATTCTGGATAAAGCCAGACTGCTGTCGGATTTAGCGTATCGCGAAAATATGCTCGCTCGTTGAGTCAGCAAGGACTATTCGTCGATGGTGATTTTCGACAAACTCAATGTGCTAAAGAACGAAAAGTACCGGCACATCTACAACGCGTATGCTGACCTTCGTCGGAACGGCCGATAATTCAGTGGATTCGTTTTCTCACTTTGGATTCTCCATGGTATGAGCACAGCGATTTGGGGTGCGGAAGGAAGGGCTGGTAGCGAGTGAGTAAAGCTGATGGAACTAAGCTCGACGAACAATCAATCTATTTTGTGCACTCTCGTCGAAACTGTCCTTATGCCTATAAAAAAACACAGCACCTATCTGACTGTACTGCACACTAGCCAAAGATCTATATCGACACCGGTGCTTAATCCTTTCGTGGTACACTTATCTAAATTATTCCATACGCACCAGAGATATGAGAGAACTTTAGCTAATGGAATAACGCAAGCTTGAAACTGCGATTATCTGGATAAAATCTAAATAAATGACGGATAGATTACCAATCAATATTCCAATACTTTATTCTTGTGGAATATATTTCTGGACGAAGAAAAATATTTTTCGAGTTATTTTTGAAGCTAAAGCTCTCTAAAGGCCACAGGCGCAAAAGTAGCATATTCGCATTTTATAAACGTATACCTTAAATATCAGTGATATAAATGACACAGCACTAACAAAAACCGTTTCTGCAGTAAGGCCACAATATTTATGGACGGTATGTAAATTCTAATGCAAATATTTGCAGCTCTAATACTGATATATTAATAATAAGATTGAATTATCCGATTGAATTCTACTTATAGCAGTGAGATGCCGATTTAGATATAAAATCGACAAACAGTACATGAGCGTCAATTTCAAGAGGCAGAGTCTCAAGCTGCACGCACATGGCTCATACTTTGTTCTTTATCTGCTACTACTGAAGTGTGTAGGATAGAATTTGGCAGTCCTACGACAAGTCTCGCTGTTTAAAGCACCCGGTAAAGTAAATTTTGCGAAAGCCGTGATGTGGGGTTCTGGTGGAAAGCCTTTAGACTGTAGGCTACCGTACCAAGTCTCTACAGCTTTTTAATTGAGACAATACTCAATACTGTGCTCAAAAACATCATTAAGTAAACAACATAAATGCTTGACAAGTGTATATTCACACCGGTGGAGCTGCCGTTGCTCCAACGCGAGTACGTAATATTGCAGCAAGACTGGTTGACTGCGAGGCTTGCCTCTTGCTGCTCGTGTTGTGCAGTGGTCAGATATTAGCAAGGTCAAACCTTATTGGCATTTAAATTGTAACAAGGCTCGGGACGCCTGCTCGCCGGCGGGTCGCACCGCTCACTGTCACCGTCTGTCGGTGAACTACCAGGGTTCCGAGGCTCGAACGCAATCAACACTGTGCTGGCTGCTCTCAAGCCGCCGGGACGCGCCCGCCCCTATTTGTATTCAGCTCAACCATCAACTCTACTCGATGTAGAGCTCTCAACTCAACCTCACTCTCAGCTGCGTCTTACTGCGCAGCCCTGCCTCTCACAGGACCGCGACTCACCGCGCAGACACGCTTAGGGGCCATCGGGCAGTAGCGCATACGTCGATCCCTGTGTCCGTCTCACTGGTCACCGCCGGTAAGCCCGCGTGCAACAACAATCAGATTTGTCAAAGGGCTACCCCCCTCTGACTCGCCCGCCTCCTCGAACCACCACCACCACCACGAACGGCTCCACCTCGTCGTTCTCTGCCCAGCTACTCACTCACTCTGTGCCTTACGGATCTGCTCAACGAATTCCTGGCAGCTCTGCTCCCCCGACACTCGACTCGCTCTCGCGCTTCTCCGGCTTTTGACTCACAAGGGCCTGCAAGTCCTCGACCACCAACACGCGCTCCGCAATCAACGCACCACTTTACTCGCACTCGAGCCACTTGCGCCTCACGGATCTAATTCTTAACTGAGCTCGAGCCGCCGATCGCCGCTCAGTATCCACATCACATCCCGAACTGTCGATTAACTCCGACTTGGAGCAGCTGCTCTACTAGCCTCTCACAGTGCTACCCTTTGTCGTCTCGGGGTACACGACCACCCCATCCTTGTGTTTATTGCTCTGCTGGAGCCCCACGACCACACACCCCTCGCACTTCGACAGTAACGGCCGGTGTCGTAACCCACTGCAGCTGTGGGTGCAGACTGTACCGTACAGTGGCTCTTCGTGTCACGCGAGCCTCTGCCGCTCACACTCACCGCTGGTCCCGTGAGCTGGCGTCGTCTCCGCCTCCCCACGAACGAGCTGCCGTGTTCCGTGCCGGGTTGCGGCTGCTCGAAGTCAACAGCGGAGACCCGCTCGGTCCCTCGTTCTAGTGCCTGGTGACACGCCTTGTTCAATACCAGAGTATTCCATAACTCTGTCGTCGTGAAAGAGCTGGTCGTACTCCGACGTGGAGGCCCATTGCTCGTCGCTTCCGGTCTCAGTGCCGCTGCGTTGCTCGTCTCGCAGTGGTCGTAACATGCCGCAGGTTTCTTACCACGGCGACCGGTCCGGACTTCTCGTCAACAGGTGTACGGCTGTCCTGCATTTGCTTCTTCCCACAGTAAACTTCAAATGTGTAGTAGATATGATACAAGTTTCATGCTAAAATAGCATGTGTAGTACACGAGAGCGAAACTCTGAAGCAAAAAAATAAAACGGGCGTGCCAGTAGGCACACACTCATCGAATGCAGCAGGCAGACTTGGAGCAGCACAAGATGAAGGGTTTGGTACCCCAGCGATGAGGTTTGTCCTTCACAAGATTCTCATCCCGTTGAAAGAAGACGTGTACGGCAGCATCGCCTCATCGTAGACCATCACCGCCAGATGAATAAAGGTTTCTATAAATGCTCCTTGAAGTGCGATAATGACCGGATGCAGTTTCCAGGATCGATCGGAGGATGCCTTGGGATCTGAGTCACTGCTGAAGTGCAGGCTCGTGAAATGTGGTAGAATCGAGCTTTCGTCATGAACATGACGACGAATTTTATCTTCGCCGGTCGTTCGCCAATGATTGGCAAGCCTTTATTTGCTGGGAGCGAGTGTCCTTGCTATAAGCAGTCTAATAACAAATGATATCTCTATAGCCGAAATACCGGAAGTTCTCAGCAGCTTTGCACATAACATACCAGGAGGAGTAATTTCAAATTGAGATTTCTTGAGCTTTAGATCTTTAGATCTTTTTGTTTGTTGTACAATGATTCAGCTCGCTCATCCGAATTCTCCA
>Contig_126
CCCTCTCAGCAAACACCGTGGGTGCATTGCTCGGATACGAGAGCGGGAAAGTGATGAAGCTGCGGAACGCCCGCTATGCGCCACACATCCGCACGTAGAGGACGAGATAACGAGGTTGTCACAGATAGACACAAGTATTGCGCTGTCGGCAACCGTTTTAGATCACTGGGCTATGACTGATGATGGCGCGCTTTGGGGGCTTGGCAATTTTAATTCTCGAAATCTGTGACGGGGTCACACAGCACCTTGCGCTAGAGGAAGTTAGCTTCCGAGAGTATACAAACTCTCAGTGAACGGCAGTTCACAGGTCCCTTCTTTATTAAAAAGAGAGCGAAGTGACCTAATTAAGGTAGAATGTAAACTGAGTGTATTTATAGGTAGATAAAGCTTGGGTTTGATACAAACTATAAGTCACCTATAGAAATGGAATGTCGTCAACCAATGGTTGGTTTTGAACGACCTTGGTACTTTGTACCACATATCCCGAAGTATGACGTGTCACACTTCATGTAACCAGGGTACACTTAGGGCTAAGTACCTCGTTACAAAATCGCTGTACTTTTATCCTACGAGACTTACATTTCTGCAACAATGACACAGCAAACATGAGGGACAAGTTGTGGAAGTTGCGAGCTGTCGTTGACGTTCTTCAACGGAAATTCCTAGCTGCATGGTCGGTCGCTAATACCATCTCATTCGATGAAGGTGTGCTTCCTGCAACGTCCAAGCGCCCTGGTACTGGAATGTCTATACCAGACAAGCCGCATCGGCACCAAGATGCGCATGACGTGCGACGCAGTGTCTGCATACCGCCACAGGCGCGCTTTGTTTTTTTTAAGTTTTGCAAAGTCGTAAGTTGCGACTTGATGGTCTGACACTTGCATTATGCTGTCAGTTACGACTTAAGATTCGACATATATGTAGGCAAGCGTCTAAACCATGAAAGTGCAAGTCAGGCATTTGATCGCAAGACACAGACCTGGTACACTGCGCCCTTCACGAATGACCGTGCAAGTTCTTGACGCGCCTTTTCATCGAGGTGTGACCTTTTGTATCGGTTTGGCTCGCTCGTGATGAATGTCAACAGGTCCGTTGGCCTGAAATATATTAGCAATTCCACTGGCGAGGCCGTTTTAGCACAAAGCGCTTCCACTGATCTAGCCGCTTGATCCCTCATACCCTTGAACGCGTTGTTGTCGGATTCATACTCGGAGGTACAAGGGTCCATGCCATGGAACGTAGTTTGTCTTTGCTCATGTCTTCGGTAGATAGTGAATTACCCAAGTGATCAATAAACGCTGCATCCTGTAGCGCCTCTTCTTCATCGGATGACAGGTCATCATCAACTTGCCTGAGCACATCATCACCATCGTCATCTGATTAACAGCCATCCGACTCTGAGTCCATGCTCTCGTTCTCATCTGCATTGTCCTCGTCCTTCATGACGTTCACATTCTCTTGTAGCAAGCCATAAACTACTTCCGAGTTTGTTCGCACCATCTCCCCGGTGACGGTATCTCCAAGAGCACCATTTCGACCGACGCATGCCGATACATCCGGGTCCTTCCCTCCAAATATATCGTTTGAAAGCCCGATCACATAAGATCGGCTATGTTGTATCTGCGAACTTGTAAGTTAGTGATGCTGAGGTACGTCGTAAGTGTCACGTAGTAGAGATCAGAAACCTCTTCATAACTTATAGGCCCATCACAATGATAAGCCGAGTTGGAAGCACGGGCTTTTACAAACTCCTAGAAAATTGCATACTGTAAGTTATGACGTAAAATAAGGCGTGACCCGAATCCGCGGTATTAAAGGTGTAANTTTTTTTATTTTTTGCAAATTTTATAATTATGTAACAAGCATTTAATGCTGAATATTGTTTTTGGTCATTTCTTCGATAGCAGCACTAAGTTGGCTACCCTTGTCCCCTGTACGAGTTTTAACGCAAGGGAGGGTTGTTTGGAATGCAGACGCAACGAAACCGAAGTACATACAACGAGCAGCTTCAGTTATTTAAGCTTCTCGAACCGCTTGTTAATCGCCCCTCGGTAAACAGAAGCCGGCTGTAAATGGCGGGTTCCTTAATTTTGTGTCTCTCAATATAAAGTAAGATACCAAATAGACAAGCACCTCGCAAGTGCTGCTTTCTTGGCCTTTTGAAAACGGTTATGAAAGAAATGCTTCTACCATGAGACCTTTCTTCAATACCATGGTATTAATAGAACGCAGTTATTAATAATAGAAGTATTACGTTTTCCATTCGATTACAGCAGTAGAAACTTTCTAGTGCTGTAGTGTGGAAAATGTGAAACGTTTTTTTGTTAGCTAGTACTTTTAGTAGCTGCCACAACAATCATCCACATACTTGTAGGAAAGACGTTAAGGTGCTTTTGTGGCAGATACCTGGAATAACAGAAACTACAGCCTTAAACAGTAGTCTAAAGAGAAGACATGCACTATTTTTCTTAAATCCCTAAATCAATTCACTGCAGTGGTTCACCCTCGTAGTATTTCTTAAACTGGCTCACCACGTCCTTCTGGATCCTGGAAGCGCTAGCCTCATCCGTTTTAAATATTTTCCAAAAAATGTTTGTCGGATTGATTTGTTTGTCATCTTTCCATACCTGGAACTGCCTCGTCTGTAGTGCTGTGGCCTTCGCATTCGTCTCAACGGCCACTCTCACTCGCAAAAGCTTCGTCGCCAACTCGTTTTCACCTCGAAAGCCTCTCGCTAACGTGCCCATCAAGGTTTCATGTTTTGATTTCGCTTTGTTGTAGATGGAAATATATTCGCTTAGGGCATCCACACTTCGGCCATAAACAGCTGCCTCGACCTCCATGAGCTTCAAGCGCGTGAACACATCGTCCACAGTCAACCCATCGTCCAGCCAGCGTTGGTGCTGTTGCTTCTGCAATCTTTCAGAGACCCACGCCGAGTTCCCATGCGCCTTCCCATCTAAAATCGCCTTTGCCACGCCAGCCTCTCCGAACTTTGACGTCAGTACTCCCAGCAACGTCACCTGGTCGCTTGGGTTGTTTCTGTTAAGCTCTGCTATGTACTTTTCCAATGTCCGTAGGTTATCGCTTTTCAACACGTCGTCGACATTATTGTCCAGTTTCAGTAGCTTCATGACACTTTCCGGCGTCACGTTTCCTTGTCGCCACTGCCCAATCAGCTCGTTCTCCATCTTCCTCGCCGTCGTAGCTACATATGGGTCGCGTTTCGCTGCCGCTAACATCGCAACCAGCTGGTCTTCGCCTTTAAAACCATTGATGAAGGTCTGGAGCAACGTTACATCGTCTTTGTTCTTGGCGTTCTACTTGGCGATGTACTCTTCCAGTACCATAAATTTTCTGTTCTCGAGTGCTTCGACCCCATTGCTCTTAAGATTAAGTCGCGTGAAGACATCATCGACACTTTGACCGCCGGTTAGCCAGCCATTGAGCTGGTCAACTCGCAGCTTCGACGCCAGGCTCACCATGTCAGGGGAGGTAGAGTGTCTTTCCAGATACACTAAAGTTTTCGCCACAGCATCGTCTCCGTAGTGCGCTGAGAGAATCCCGACCAGCGAGATGGGCCCGTCCGCGTGTTTATTGTTGAACATTCTGATGTACTTGTTCAGTTTCTCGAGTTTCGCGTGGTTCAACGCACTCGCCACGTCATCACCGAGTTGCAGACTTTTCAGAACGTCAACTCCATCGTTCTTTTCATTCAAAAATGCCTTCAGATCGACCTTTTTCCTTTTAAAGAAATTCAATATGATATCCAGGCCTCCTCGTTCTTCAGTAGTTGTGTAGGCTCTCAAGTACCTCTGGCTAGGAACAGCATATTGGCGATGGACTACAACGTTTGCGAGCGCCACGGGGGTGACATCTCCCGAGGAATGGTCGAAGCACGATAAGAAGACGAAGGCTGACGGCAATAAGATGGAGTGGAGGCCCATCGTCGTGGATTACGCGTTGTCACGTGGGGTGCCTGTGGTTGTTGAATGGCTACGAGGGCTGGCAAGTTTTAGGATGGCTTCTTATTGTAGAAGCCGTGACTCGACACGAGAAGCTTAGAACTATTTCTAATAAAAAAGTGTACATGTACAGTATTCAGTTCTCACTATCATGGACTTGATCCTGGATGCGAATTGGGATCGTGAAATCGACTGGTTGACATAGGAGTTCTACTTACGATTTGATACTACAGTACCAAATTGCCAACACACTGGAAGCTAGAGTTCTGTATTGATAGTAAGAGAACACTATTAATACGTGTAGTAGAGAAAAACGATGGGGGTCGTAAGAGTATTACGACCTATCGCAGTAGAGCAACACTTCGATAGCAGTTACATGTAGATAATGAAATTGTTAATATCCAGAATTTGCTAGAAGAAGATACCAGTTAAAAAAGGTAGTTTATTTTAATTAATAATAAACTAGAGCAAGTTAGATCTAAAACTAATATGTTTAACATACGTATGCGTATTCTGTTTTGCTGGGCTTAAAGAGGCTAACATCTCCTCCTGACCTTTTGGTGTCTCTGCTACAGTACATGTATTTAGCGCGTGCTCACTATCATCATACTGCAGTCGCACCGTTTTATTTGTGGACAGTTTCACCCTGTTTTGTAAACAGCTCCTAAGAAAACTAATACCGGTACAGTACTGCACCCCGTTTTCGCGCCCTTGGACCTTTGATAAACTTCCGGATGAGATGATCATGAATGCAAATGAACTATTGTTTGAATGCTAATATCGATTTAAGCTGCAGATCCTATATGGTCCACCCCCACGTAAACGGGGTGCAGTACTGTACAACTTCGAAGAACATACCACATGTTTAAAAACCAATCTTGGTTCCCAAACCTTCAATGTGCTGGCTCTTTCTGGTACACTATTCAGTACCAGGAGCTTAGCACTTGATAGGTAAAAAGAGACTTTGAGGTGAAAGGCGAATATTCATAAACTTCTAGGCTATCATAGAGAGTTTTTCCTTTTGTCTCCCCTTCTAGTAGTGCGCACACTTCAACTTATAATTACCACCCTCATTGCTCAGCTCGGCGACCGAACCTTCCAGCATTGGGATGATCACTGGTGATCTGAGTCGATGGCTGCGGACTGATTATCCGGTTGCTTGAAGTGTTTGACAGTGGATTCACGTACAAGTGTGGCTGGAGCTGGGGACGTCGGGCTCATATATCAGGAAGGCGCTGGAGCTGCGTGGACAGGGCGATGCAGTACTCAAGACCCACAAAAACTACAGGTACTATGAGTTCTTGATCAAAAAAGCTTTAGAATACCGACTCCGTATTTTTAAGGCCAGCGAATGTCATGTGCTCAGCTTATAAGGAATGCAGGATCGTAAATTCTTAAAGTGAGGCTGACGATCGCATCGGCAGAAAATATAATAGCATAATACACTGTGTTGCCAATTACATAAATATATGTAGGAGTACTGTACCTCATGTGTTAATAGGAGCTTTTGCAAAATAATGCAGTTTGCCGATACAGTATGTTAGGTCAATACCGTAAAAAAAACAAGAACACGCGACCGCTGCAAGTTCCTTTAGCCACAGAAACTGAATGCGGGGTTTAGGACAGAGTTTTATATATCAGCGTAATCGGAGACTGGGGTAAGAACACAACGAATGGCGTTAAAGCACCATTCCCTTATCGCACTGCGGCTCCAGTTTTACACCCTTAATAACGAGAATAGATTACTAACAATTTAGCGTAAAGAGGCGAAGTTTCACAATAGTGACATCGCCAGTGAGGGTTTTACAACAGGGACGTATCGAATTTTCAGTTTCTTGTAAGATAAGCTGACAAATACAAGCGCAAGCCGAAGAAGAGTGTCGGCATGGATCAGCAATTATTGGTACGTGAGCTCCTGCGCTCCAGAGCCCACGATCTTCAACAGCTTCAAGACAAGGTGCACACAATCACGGAGGCGCTAAATGACCTGATGTTCGCTCGCGAGGAGCTCGAAGAGATGCTTGTACGAGAAACAGAGGCAATCAACGAGCTGACTGTAAG
>Contig_127
TGGAGTGAAATACCTACTGACATCGATGAACACTGCATGGGACAGTTAGAATGAGTATTTAGATAATGATGTTAATGCCAGTGAGCCTACGAGTACGTGGGAAGTGTCCACTGGTTAGATAGGCGGCTCCACAAATAAGGATAGGTGAAGCCGGCATGAGAAACACATACGTAGGCGAATCWRTAARAYKMWAACAGMCTGCACAGGGAAAGATCTTTGCAGGCGGCATCGCTCGCGCGATGGTGGTCTAAGTTGCTAATGGAAGCTCACTTCTCCTTTTTCCTACGACTGAGCGCATCAGTCTATAAGAGCATTAAGAGAATAGATAAAAGCGTTAAGCGCTAAGCTTTAGCTTAAGCTGACCATTCAGCACGCGAGCACCCCGCGCAAATTTGCTGCGGCTACGCAACAGCGCACCCGCTCACCTCCATCGGGAGGCCGTTGTTGCGGCAGCTTCAATTAGCTTGTATCAGTATCTTTTAGTGCAATTAGTGCATTTTAGAGCATATTTAGGTTTGTTTTCTCCAGCCCCGTGCGCTTTCCGTATTGTCTGCACCAAGCCGGAGTATGGCAACCAAAGTTGATGCTGCGGTTGCGAAATAGCCACAGGAGGTGCTTTGTCACTACGAGAGTTGCAACACACAATATAATACGACGAACACATAAATTGTTAACAAGCTCGCTAAAGTACTATATTTTGAGCTAGTACTAATGGATTCTACCAAGTAATATACTACGTGCGGTATACTATTCCATTACAATACCTCAAATTGCGCTAGGATACATACACTACAATATAATGGAGAGGCTTCTGRCCAATTAAAAATCAACCCCCCTACATAAAATTATCTGTTTGAAGAGATAATCGTCGAGTTTGATTTACTTACAAGAGAGCTTTCCGAGACCAAACGCAGTACGACTTGATGCTGAAGAAACTATCTGCAGCACTCTAATATTTTGCCAAACCGAAAACCCCCCAGAAAATCCAGTGCTCCGAATAGGAAACGCAGCTGGGAAAACACGAGATCGATTTCTAACTGCAGACAATGAAGTTCCTTGCGAAAGAGAACACTCAATCAATATCAAAGAGCTAAATATTCTGATCTGGCTTATGTTTGGGTCGAAACCGAGCTCAAAAATGGTCGAGAAATTCATGAACGCGTCAGATAGGGATCTCTCAACGTGATGGAGTGGGTTTCGTATGGTCTTGAGGCCAATAAACACACCGGAAGCCAATCATTCGCCAACCGGATCCACCTTCTCTTCGCAACGTCAGACGTCTGCCAGACTAACTCTACCAGAAGTTCAACTTGGTCTAGTTTCCATTTTATAGACTATTTAGACCCTATAAACGCGCCGCCTAAACCAGAATCGACCTGGGATCAACTGAGAAAACGCGGCATAATTCTCAATCATTTCAAGTCTCGCCACGACCTGGTCAAGCCACGCGACGTATCGAGTGGCACGAGCTCCGACAATTTCTTGGGTACCTTACATTTAAGCACACGCTCTAACAAGTTAGATTATATCCACTTTCTTGAAATAGACCAAAATNAAAAAAAAACTGAAAAATGCAGGTAGAATCTGATATAAAATGCTGCAGGTGAAGTTGCCTATGACACCTTCTTTTTTTTGCCAGATATTAGGCCCAGATCTTGAGTAGCGTGTCCCAGCTGCCTGTGCACAGTGCCTGACCTGCCGGGTTAACTCCGAGGCAAGACACACGGTTCTCGTGTCCCGCGAGCTGGTAGATATGCGCTCCGGAAGTGCTGAGCACGTCCCAGCAGTAGCAATTGTAGTCGTCGTAGCCCGCGAAGAGGAAGCGACCCGACTTAGAGAAGCTCACGGACGTGATGCCGCATAGAATCTTGTCGTTACTGAAGTTGTTGAGCTCTCCATACGCTCGAAGATCAAAGAGACGGCAACTCGAGTCGTCCGAGCCGGTACCCAGAGCGTTGCCACTCGGGAAGAAATCGACCGAGTTAATATCCGACTCGTGGCCCTGGAACGTGTGCGTGGTCTTGCCCGTTCTGATATCCCAGACCTTGGCGGTCGAATCACACGAGCCCGAAATAAACATACTGGGGTTATGTGGGTTAATGCTCACGGACATGACGTCGCCCGAATGTTCGCGGAATGTGGTCTTTACTTCGCCACTTTCGACGTCCCACAAGATGCAGTTGGAGTCCCCCGAGCTAGTGACAATGTTCGCTTCGTCGACGAATCGGCAACAGCTCAGGTAGCCATCATGGGCGGCTAGTTCCTTGGTGGCGCGCATCACCTGCGCCTGTGATAGGTGGAAAATGCTGCACAAGTTGTCCAACCCGCCACAGGCGACCATGTTGCGCTGCTTCTGCTCGAAGGCACAGGTCATGACCCAACTGGAGCGTAGAGGGATGGCCTGGATCTTGTTGGTGGTCTGAGCGTTCCACACGATGAGCTTGCCGTCCTGTGACGCCGACACAAGACTCGAGCTGTCTCCGCCCCATTGCATGGCGTAGATCTTGCCAAAGTGGCCTTTCAATAGTCGTCGACATTTGGGTGGGGCCAGGATCGCCTTGGCGCCGGAGCTGGCATTGGCGCTCTGGAAGCCGCCATCACTCTTGGCTTCACGCGTCTTCTCAATCGTCTCCTTGAGGCTCTCGCATTTCTTCTTGAGCTCCGCAGCGTCGCCCATGGCCTTCGAGATGAGGCGGCGTACTGGGGAATGCGACTGTTTCTAACTGCGTGTCGCGACGCTTGCGAGAATATCTTCCACGAAATAACGAGATGTGATTGGAGGGGAAAATGTGAAAGAAGAACGAAGATTGGCTGAGAACTCAAATGGGATGTAGCCATATGAAACCAACGTTGAAGTGGGTACATGGCTAATACTGTAGCAATAATATTTTACCGTTCCGGCTCATACAGTATTCAATATCTACAATTTGGTTTATTTTACCATTTCAAATATTTTACCCACTCTTTTGAGCTACATGCAGAATACCTTAGCTTTCTGATATTAAAAGGTAATACTGTACATTGCTACGCTCATTTCTCTCGAGCACCGACCGTATAACTCCCATACGCCATGAGAACACTAACGCCGAGAAGCAAAAAAAAAAGAGGGTTTTCAGGGAGAGCAGAAAGTGCCATGCAAGCCTCTTTTCAGTACTTAAGAGTACATCAAACTCGAGTTTAGCCAGTAAAGTCTAGAGAAATAAATGCACTTTTGATAGCAATAAACTGTATTTGCCTATCTACAGTATAAAACCAAACAATTCTAAATTGCTATCGCTTGATCTTATTAGCCAGCTCATGCTGCCATTTCGCTGCAATACTCGCAGTTGCAGGAACGTTGATCGCTTTCTCGAGCATAGCGGACAGATCCTTGACACCGTAGAATGTCAGGACCGTGCTTATCGCCGGAGGAACCTTCTCAGGTGTTTGTGAGCTCAGCTTCATCCTGTAGCTCTCCCACATTCTCAAGTTGGGGTTAATCAGAAGACCGTCCAGTCCTCTATTCAGCTTCAATAGCTCGAAAACTTGGTTCGATGATTTGCTTTCTGTCAGCCACCGTTTTACCATAATGTTCTCCAAATCCATAGGAAGCTTCTTAAAAAGATCTATCCTTTGCTCTCCAAGTATAAAAATCTTTGATAGGCCGTCGTAACCATAATGTCCAACCAACACATCCAGCATAACATCTTCGGGTGCTCGATCATAACTGCTTTTGATATGGACATACCATGTATTCAACTGCGGAGACGCGAAGAGGTCATATCCCGCTTCGTCAAGCTTTAGAATCTTGAAAACATTCTCCGCGGGTTCTTCACTGTTATGCCACTTACCTAACAGATCTCCCCGCAATAATGATGAGACTTTTTCCATTTTGGGGTTTTTCAACCCCAGTTCAACCATCTTCGCCACATCGTCCTCACCGTAGGTCTTACTGAGCATGTCGAGCATTGAAACCTGCTCCTTGGGTTTTTCCTTGTTAAATATATCAAGGTAGCGTGCGTACAGATAAAGCTTTGAGTTGGTGACTTCCTTGTTCATCGGCGGAGTCGTGAAGATTTTATATGCCCCCCTGTCCAGCTTTAGCAGCGTGAAAATCTCGTCTGCGGTTTTCCCCGACGTGACCCAACTAGTTGCGAGCTCCGTCCGCAGTCTCGATGTAAATTTCATAGTAGTTGCGTCGCTTGTTCCCATTCCAAGAAGTTTGATTACACCGTCAGTTCCATAAGTCGTCGTGAACATGTCAAGCATTGAGACCTTATTCGTGGAGTGTTGCTTGTTGAACCGGTCGATATAGGCTGCGTAGAGATGTAGCTTCGGGTTGGTGAGAATCCCATCCAGCCCGCCGCTAAGACCTAGCTTGTTAAAGACGTATTCCGAGTTCTTCTGCTTGTACATCCACTTTTCGATCCTGATTTTTTCGGCTAAATTGAGCTTCTTCGCCGCTGCCACCTTGGGTGAAAACAACCATTCGACAAACTTTGATGGTGTGGGAGCGTTGAAGCTGATTGCTCGCTGTTCGCTGTCCTCCGTTCTGTCACTTCGTAGCTTCCTGGTAGGAGCAGCATCTCGAGGGTTGTTTCTTAAAAAATCGACTGGCAGGCCGACATTTGCTTCCATAGCCGCGGATAAAGCAGAAGTTCCTGCAAATAGGGTAGCCAGTAATACCACGAAGAATCGCATGCTCCGCGCGTTGGGTGGCAAATTACAATTTGAGAAGCTCGCTATAAAAGCAACATAAAGCAAACAACTGCTCGCTCGACAATCCCAACAATCCCATCTTGCATCGAAGTACAGTTCCATTTCTGAGGTTCTGCAGGCACAAGCAGTGATTGTGCCTGCGTAAAATCTATAGTGTGAATAGAGCTATTAATAGCAGTTTACATGTTAGTTATCAAATTTATTTTAATAATTAAAAAAAAACATTTGTATTGATATTATTTAAATTTTGAGCAGCCCAAAAAAAATCAACAGTACATGCATCGTGGAATGGCCTAGAAATCCAGCTGAACTATCACAAGACAAAATATCTTCTATAGATACGCAATTAACGTTATTCGCAAGGATCAAGCTCACAGTCTCTACCATCATTTAATCAAAGGAAAGACTAGGAATAGGAGTCCAGTATCGCTAAATCTGCTGGCAAATCGGTGATGAAACGCGAATACGATTATTAATAATAGTACGCCCAGTATGATGCTGATGAAAGGTGTAACGTAAGATGATGATCAAAGGTGTAACGTATAATGATGATGAAAGGTACAGCCTGAATTACCTACAACATTTATTTCTTTTTTGTGTGAAGCTGCCTGTGTACACTGAAAACCAAAACTTTGTAATACGTCCTTTGATATGTGATGCGGAAGCCTTAAGTCCTGGTTGTAGTTTCGAAGAAGAGTCGGTATTGTTTTACGCATGTCGGGTATCGTCTTGCCGCCAGATACTACTACGTAGTACATTTATTAGTACTAGCGCTACTTGTATTGTATTAATCTTGATCATCACAAATACTCTTTTTATTATTTATTACAACAGCTGGAGCTCGGAAAAGCGGTACAAAAAGTTAAATACCGTCGTAAATGTGAACTTGTACCGGTTTTGAGTGCAAAACTGTCCTTTTTTTCGTAAATTTGAGCTTGTTCTGGTTTTGAGTGCAAAACTGTCATTTTTTTGCGATTGTGAGCTTTTACCGGTTTTGAGCTTAAAACTGTCATATTTTCGGCGACATCTGATTCGCTGGTAAAACCGCACGTCGATCGAATTGCACTGTCTGATTCGCCGCGATGAATCGCTTCATACCGGTTCATCTTTGTCACATTTCATCACTTCAAGTGCGGTCGATTGGGAATCAAAACGCCTTCTTCGTTCCTTTCGACACTCATGGGGTTTTCCTTCATGGAGCTGCCCGTCAACCAGCGGGTCGTCGTCATCTCCATCCTAATTCTTCTGTTCGGGCTTTTCTTTGGTCTCTCGCTCGACGCCAATGCGCACATCCCCAAGCCGTGGAACCGCGTCTCCAGCATCATTGGCTGGATCTATTTCTTCTGCTGGAGCGTGAGCTTCTACCCGCAAGTGTTCCTGAACCGCCAACGCCGCAGCGTCGTGGGGTTGTCGCTGGACTACACGGTGCTCAATATGCTGGGCTTCACGTGCTACTCCATCTTTAACGTGGCCTTCTACTACAGCGAGAGCGTTCAAGAGCAGTACATGCGGCGCCACGACGGCCACCGCAACGCCGTGGAGCTCAACGACGTCTTCTTCTCTCTGCATGCGGCGGTTCTGGTGGCCGTATCGCTCTTCCAGTGCGCAATATACCCGCGAGGCGGACAGGTGGTCAGCAAGCCCACGATGTTGTGGACCGGCGCGACTATCGTCGCCGCTGTTGTCTTCGGGCTTGCAGTCTTGTTCACGGGAAATAACGAAGATTCGCTCATCAATACGTTGAACTTATTGTATCTGCTGAGCTACGTGAAGCTCATGACGACGCTGGTGAAGTGTCTCCCGCAGATTGCGCTGAATTACCAGCGCAAGTCGACGGTGGGGTGGACAATCTGGAACGTGCTGCTGGATATTGCTGGAGGGTTGCTGTCCATTGGGCAGCAGCTGCTGGACTCTGCAGCGACGAACGACTGGACAGCCATGACGGGGGACCCAGTCAAGTTCTCGCTGGGCTTTGTGAGTATTATTGTGGACGTGGTGTTCATCTTGCAGCACTATGTGTTTTACGCCGACAACAACAACTTTATGCTGCATGGTGGAGAGACCAAGCCTTTCTTGCCCAAATAAGAAAAAAAGAAGTGGTTAAAACAAAATTCGCCATGGAGGCGTTATTTTGTGTCTAGTTCGAAAAGCTAACGTAAAAATGAAGCGAAATATTCAACATGGTGACATTGAGCGTGACTAGTGAAACAGCCACCAGCGTAAGAGTTGGCTCGCCCTGCATCATTTTTAGTTGGGCTGCTTGGGAAAAGCTGCCGCCCAACCCATTGCCTCAACATCCTCCCACAATGCCGTACACGCTGTGCTTCCGCAATTCCCTTGATCTGATCAATAGAGAGTGACAAAAGCATGTCTCGATATCGCCTGAAACTGAGCTTCGCTGCACTTTGTCGCGAACTAAAATCATCCTCGATTAGAAATCTTTTAGCGACTTGTATTAATTTTTACACAACTGAAGAGAAAACGAAGTAAGCAAGTCCGGAGAGGAGGTCATTGCGCCAGCACCCATCCATTCAAGCTGCACATGCACTGTAAAGAGATCCATTATTGCAGCTGTCGAAGCTGGTTACCGTTGATTTTTAGATAAAGTTTTTACCCGAACGGCTCAAATTATTGTTTTTTTTTTTTCACTCTAAATCTTCTGCAGAACATGCCCACCCGCTAACTATCAGTACGTTTGATCTAGAACAACATGACGGAGAGAGTCACGCCGACGTATCCGACGATGGAGACTGTGATCGTTGAACTCGAGCTGATGGACGAAGCTTCATCCACTTCTACTTCGGCGTCAGTAGAGCTGCTTGGCGATCCACTGCTGCCACAAGCTTCCGTGACGGGTTCAAAAATGTCCTTTTGCATCGAGGTCCCCGTGCTGGGAATTGTGCAGTCGCCTAGACCCATTGTGCGCACATCGTCGTATAATGCCATGCAAGGGCCGCTTGCGCAGAACAACTTGACTTGATCGCTAGATAGAGCAGCCAAACTCAGAATCTCCACGAATTCCATGGCTTTCGCGCATGGATCCACATGTGAGTTGCTCGCCACCGCACTTATTTGCTCAATGGTACAGTCGTCTGCGCTAACCGAGCTGGCGATGAAGAGAATGGACAACCAGAACAGGAGCAGCGGCATGTCGCGTGATGTCTTTGAGTCGGTCAGGGACGAGTTAATAGACCACGTTGGTGTGCGTCCTTGGGAGCGAAGAGCAGAGTGACAAGCGTGAGCGTGTGATGACATTCCACCGGATTCGCTGAGAGGCTCTCCCCAAACATACGTTCGACTAGTCTCTCTGCACTCTATTAAAGAAACTGATGCAGCCCTT
>Contig_128
GCCAAGTGGACATCGTGTCCTCGTTGCTGTCGGCGCGAGCTAAATGTGACTTTCCAGTGAAGAACACGACTAACGACGGCGCTTTTGCTGGCCTGTNATGGCTGGCCACTCGAGCATCGTCGAGCAGCTTCTGGACGCTGGCGCCGACCCGCAGGTAGAGGACGCAGACGGCAACACGCCTTTGCACTTCACGAGTCGCGACGGCAACTACCGCGCAACGTACCTCTTGCTGACCGCCGGAGCAGACCCGGACATGCCGAACGAGCAGGACGAGACGGCGTTTGACATGGCCGAGAAGCAGGGCCACTCGCATGTGCAGTATCTCCTGGAAACCAATGGCATCGGGGTGGATGGCCAAACGGTAGACGAAATGGACATGGCGTACTCTCAGGACGCCCGACTCAGCGAGGCATTGGCTTGCAACCGGCCTGAAATCGCTGAGATAATCGTCAAGCTTCACATGAAGTACGCCGGTTATTTGGCGTTGGGCGCGCTGCCCGAAGATGAGCGCGTGACGGAGTTCTCGGAGAATACCAATCAGTTGCTGTTCTAGCGAGACAAGTGCGCAAGTCAACAACGAGAGCCAAGCTCTATGCGAGAGAAGCAAGACGGAATGCTTTTCTCCATATCAATAAATCTAGCATGATTTCAGCGACAGAGGTGCGAGGCCGACGCGTTCATATTTGATGTTTAAACTCCGTTGTACTTGAAGTAGAAGCTATGGAGTGAGCCCCNAAAATCATTTTGAAGAAACAAAAATCGTTTTCTTGAAGTTTGAAGAAATTGCTAATCGGTACTATGAGTAGGACCAACTTCTCCTGTCATAGATTAATACCTGCGGTTATCTGATGCAAACCGCTCTTTTTATAAGCTGTCTAGCTTATAGCTTAAGAATGTAAACCTTTTGTGGTGGAATTAAAGCCTTTTGGAGGGTGCTCGAAGTTTCCATAGGTGGGTTGATTGAATGGGGAGAAAAATAAGGTCTTCAATTGCTGCAACTCGACAAGGCGGGCGATGATTTTCTAGTCAACCCTCAGCTCAAGTACTGGGGCAAATTTTCCGGGAATTCTTTGGAGACAAAGCTCTCGTGAAGATGCTGATCCCAGCGAAGGAGGTTCAAAGCACCAAGAACATCGCCACCGATTTAGAGAGCTCACTGATCAACACGTGGATTATTGCAAAGAAAATCCCAGCAGTCGTACGCAAACAGCTTGGGGCGGATGAAGCGAGCGCGAAGCTACTGACAACCCACACTACCGCGTATCTAATACTACACAGATGATATTTTCCTTGGTTTATACGTCCTTCGAGAATCCATGCAGCGAGTGTCTATCGACGAGGCGCAATGGTCATGGGCTTGCCACCATTCGCGTTGGGTCCAGCAAGGCCCATATCTTCCAAAAACTTGTCCATACGCGCCGACTCCTTCGCCTAGCAGCACGATCAAGCACAACCTCATCAACTCGGCAACCCACGTTACAATATTCTCCAAAAAAGCCTCGTACCTTCAGACCCGCTAGTTTGTCCTGCTGCTCTTCCTGTTTGCGACGTCGTGCCACATCCCTCTGAGCCATGCGGCGCTTCAGATCGTCATCACCTCCACCTCCGCCCATCAAGAAGGCGTCACTTAGATCAAGTCCATCTCGCGTATCTTCCCGGTCTCTCGCGGCTCCGTGCAGTTTGTCTCCAACTTGGCGTCTCTTCTCGATCTGCGCTTCTCTTCCCGTCGCTCTGGGCGCGAGTTCATCCATCACCACGTCTCGGTACTCTCGATCTCTTCTACGCTCCAGCTTGCGACGTTTTCTGTCTCCTTCTCTATCGCCCTCTCCGTTCTCTTTAGCTCGACGTCTAGACCTGCTCCTGTCTCCTTCTTCTTCTTCTCTTCCCCCCTTCGCTTTCTCGTCAGACACCAGCAAGTTCTTCTTCTTTGTGGCTACATCCACCGAATCTTTGGCTGTTGCCAACTCAAACTTCTCCCTGTCTCCCAGTTTAGACACAAAACCCCATTGATGACGCGTCCGCTTCGTCTGCTCCACCACAGCGTCGGGGAGGCCTTGGTAGAACATCTTGGACAGCTTCCCACGGTTCCATTTCTTCGCAAACTCGTCCGTGAACAGCTCCATGGCCTCGTCCGTCGACAGGTCATCGACATATTTGTTCCTATCGTTGCAAAATAATCATCACAAATGAGATCCATTTTTGGTCTCAGTCGCAGAATCGCCGACTCTGCCACGTACCTGGATTGTGCCAGCCACACGCGAAACTGCTTTTGGCACAGAAAATAGTCCTCTTTTGTGATCTTTTTAGCTCCCTTCGGCAGTTTTGACCCATGTCTAGACAAACGTTCTTCGTCTCTACGACTGGATCTGTGGCTTGACGACGTCCTAGCGTGTCGTCTGCGCTCGCTACGACCCTTGTCACCTGCATGGCGGGAGATCAGAGGTTAGTCAAAAGAAACATCTACAGAACAGAGGATAAAGAGGGTGACAGACGATGATCTCGGCTCATGTTTGGGGTTTCTTGTCACTCAAATGAGGAGTGGCCCATTGATAAGTACACAGTAACCGGTATTGTGAACCTTGACCAACTAGTTTTAGGATGTATCTAAAATGAGAGTGGGTATCTTGCCCGACTGGGATTGCCCTTCCCCTACGCATCCCTTTCTCTTACCGAGCTGGTTCATCCGTACAACAGTATACATCGTATACCACCGTGAGCCACACAATTCGTTAACGGGGAGAGCGTGAGCGACAAGCATGGATCTCCGCACGCGCGCAGCGCAAAAGCGCCCTCTTACTCATTCAGCTGAGTGGGAGTCCGATGAGAGCGAGGGTAATAGTTCGGATGCGCCTCCTGCTGACGTCTGGGCGCCTTCCCCCGTCGTGAGTGAGCTTAATACGACACATATTCCGTTGGAGTCAGTGAGCTGCTCCGATCCGCCGGAATCCACCAGCAGCACAAGCGAAGGTGGTAGCTCCGTCCGCGTACTCGCCTTGGCGCCTAAGAAGGTTGAGTTTCCCTCCTGGGAGGTGTTTGAAGATTATCTGGCCGTATACCAAGCACAGACGTTCCAGGCACGTGTTTTCTATAGCTGTGTATATACGTTTTGGCTGACATGCACTATATATTTATCTGTAGATTTTCAGGGTGAGGACAAATACGACTGTGGCAGAGCGCAACGCACGGATCGACCGCACAAAGTCAAAGGCGGAAAAACTTCCTGACGAGTGGGTGCAATACGCAAAGACCTTTGTTTGCACCTATTCCGGGAAATTTAAGTCCCAGGCCACGAGCAAGAGACCCCGGCAGGAGTCTAGGATGAAAGGATGCAATGCCCAGGTAAAGTGAATGATCGGGCTCGGTCGGGCTCGGTCGGGCTTGGTCGGGCTTGGTCGGGTTCGTTCGATCGGGATTGAGACTTGTCTGGTCGTGATGGAAATCCAAATGAGGTCTTACCACTCTCTATGTGATTGATTATGTGTAGATAAATGCCTGTGTTCAGGTGGTGGATTCTGAGAAGATGATCTTCGCTGTGAGGATAACGAGATGCCGACTGGAACACAATCATCGGCTTTCGAACCATTCGTTTAGAGCACATCCAACAAATCGTCTTGTACTGAATGAGGATGCTTTACAGACAGTGGATGTACTTCGACAGGCTGGTGCTAAGAAGTCGAGTATCATGAAGTACATTACGGAAAACTCGGACAGCAACCTGACTTCGCAGGATGTCCACAATCTTATTCGTAAGTTGAAGGCTCGGGAATTGCGAGATGGCCCGAGCACTAGTGAAAAGCGGTTGAAGAAGTGGATGAAGCAATTTGGTGACCGCCCTGGTAATGTTGGTCGGATTTTCCTCGACGATATAAATCAGAAGGTAGCTGGTGTGAATAATTTGGGTTGAATTGAAAAGATGAAAACTTAACTCTATGTTTATCGTGTTTTGAACATACAGAAAGTGGCGACTTGCATCACCCTGCAGACGAATCATATGAGGACTCTGTTCGAGCAGTTTCCTGAAGTTCTTTTGATTGACGCCACCCACGGAACGAATCGGTCTAAGTACAAGGTCTTTTCGTTTATGGCTCATGACACGTTTGGTAAGGGGCAGTTCGTCCAGCACGCTTTGCTTCAAAACGAGCGGTACACTACATTACTGACGGCGCTGGAGGAATTCAAAGTTAATAATCCAGCGTGGAAAAGGCTGCAGTGTGTTCTTGTGGATAAGGATTTCACGGAGATCTCAGTATTGAAAGAAGCTTTTTCTGGAGTGACTATTTTGCTCTGCCAATTTCACGTACTGAAATACCTACGTGAAGAAATTGCCTCGGCTGACTATGGATTTTCGAAGACCCAGAAGGAGAAACTTGGAGGTGCGATGAGTTTACTGGTGTACGCAAAGACTGAAGCAGAATACGAGAAGCATTTGCGGTACATGGTCCACCTCGCGTCAATTGGCTATTACGTCCCAGCGTCTAATGTGCCGGAGCCAACTGGGAGTGAACCGAACTTAGACGGCCGTCAATCGGGGTCAGTCGGGGGTGAGTCTGGTGCAGTCGGGCATGCGAAATCGAGTACAGACCAAACGCCAACGAGAGAACCCGTTCGATGCGACATAGAACATCCATTTGTGGCGTATTTCCGCCGGAATTGGGACAATTGCCGTGAGATGTGGTGTGCGTACAAGCGCCAAAATACGATTACACTCGGAAATAACACAAACAACAGGCTGGAAGCCTCATGGAAGCAATTAAAAGCGTGGGTGGATTCTTTCATGTCTGTCGATGAGTGTATTGCGTCTATGATGTACTATCAAACACTACAAGAAAAGTTGTTCATCGGCGAAGTGACGAAGAACGTGAACGTACAGCACCCAAATTACGATGGCGAAATGACCTGGCTGGCAAATATTGTGAGCGAACACGCCTGTGATCTTATTTACGGGCAGTATTCTTTTGCTCTCGGACGAGCGGCGTATACCTTCTCTGAGCGGCTGCCCGGTGTGTACTTGATAAAGAGTACGTGCAAGGATATCGATGCACTGGATGAGGTCGACACAGAATACTCCGTTACAAAGTGCGACTGGACGTGCTCTTGCCTGTTCATGTGCACGCGATTGCTGCCATGCCGCCACGTATTTTACCTCCGCAAAGCCTTGGGCCAAGAAACTGTTATTCCGACCCTCACGCTAAACAAGAGATGGCTGATATCTACCGTGCGGTCGGCAATTGAAAACAACGGTACCAGTAATCACGTCTCTACACCGAAGCCGTTCGAAGTGAAGAATGTTCTGCCTGCTCGAAATCGACCTTGGGATTCAAATCGCAAGTATAGAGAAGCCTTACCTATTGCATCCGAAATTTGCGACACTATGGCTGGACTGGGTATGGCACAGTATCAAGATGCCATGCAGTACCTTCAAGAAGTGGCAGGTCGTTTCAAGAGAGGTGAGTTCGAAGATCCTACCTGAGCCGTGGGCGAGCCCGATCCGGAGGAGCTTTTACCAGACACATCTGTACCAGCTACATGCGTTTCCGAGCCAGACGAAGAAGTCACAGCTTTCGCAACGGCAAGAGAGGAGGATAATCACATAGCAAACTTGTCAGAGCGGTCTGGTCAGTCGGGGCAGTCGGATGAGTCGGGTCAGTCGGGCCGGTCGGGCCATTGTGGAGAGCTTGGAGAGTCTTCACAAACGATTGAATCGAGCGGTATAGGCAATGAGAGTTCACGTGGAGATTGTGGAGCTTTACTAATTAACGATGAAATTCCACTAAACGCGCCCCTAGAGGCAGCTGCAGAGGACACGCCGTTTGAAATCGCAAGTCCTCCGAGGTCACGAGGAAGGCCAAAGTTAACCCCCAAAGCCAAGAAAGCAGCCCGCAAAAAAGCTGTTGATATGGCGAAAGAAGACGCGGAACTTTACGCGGCAAATTTAAGCCTTGCCACAGTTGAAAGTGTGTTATCTATCGACGCTACATACGAATCCGCGGCTGCTGTTCTCACAAAGTTCAAGATGGTTGACACAAGCTTCAAGTTTAAGGCGCCTACAGCTCGAACCGTATCCAGCCTACCACCAACGAAGCTGGTTATACAATCGGACTCTATAACGAGAATTTTACGTCCCGAACAAATTCGAACATGCAGTGGAAAAGTCGCAAAACTGCAAGCAAAATACAAAGGACTACGCGAACAGGGTGTGGTGCTGGATATTGCTGGGATTGGTTTGTATTCAACACGAACGGTGGGTATCATGAAGAAATGGCACACAGCTACAAAATCCATTAAACTTATCGAGAGAGGTCTGAGTTGGGCGGAGAGTATTGATTTCGATGTCACCATGCCGCAGTCGTTTCAAGTCACAGAGCAGTCCATTCTTCCAGCAAAACTGAAGGCTATCCCCCTGCTGTCATCAAAGGTATGTATTTTGTCGTTGTACAAAATCGTTTCAGCTCATGCTAACTTTCCTTAATGTGAGTTAAGGCGGAAATACTGGACCTCATTGGGAAAACTCAACTAAGTGACGATACTATTAGCTTTGTTATGTCCTCGCTCTTCGAGTCCAAAGCCAGTATTATAACTGTGGATACAAATGTTATCGGTCCAATGGAACATGGTGCTGTCTCAGTCCCGATGACGGTATTCGCGGACATGTTCAAGAACTTGTCGACGGAGAAAATTCTGATCCCTGTATGCTGCAACAAGAACCATTGGTGTGGTATTATGGTGGATGTGGAGCGCACAGATGCAATCGTGTACGACCCAATGGCTTCTACATACATGATTGGAGTCCGAGCGCTTACTGAGAAGATAGTGACCCAGCTGCCAAATTCCGCCCCACGAAAGTATCGTGTCTCTCCCTATCGTGGAAATCTAGGCGTTCAGGTCGACAGTTTTAACTGCGGGATGTATGTCTTGCTGGCGTTTGAAGTGTTTGCTGGGGCCGACGGACTTAGCTACCTGAACAGAAAGGAACTACAGTATTTGCGCTATCGATACCTCTGCATGTGGGTGTAAGCCTTACAAGTTAGCAATCGTTTTACTTTAGAAAAACGTTTTTGAGTGCTAAGTTGGATCCGCTGTGAACGGAGTACATTGAATGCTTTGCCCTCTTCGTCAGATTCAGAGTCTTAATATCCGTGTATACGCGCTGGACACGTATACTTGGAGTGCGTTTCCTGTGATTGCACAACTGAACCTTTATCTAGTCGGGGTCAGTCGGGCATCCGTCGGGTTGGGTCGGGCAATGTAGCCTGACTCTTTCACACCCAGTCGGGCTAGATCCATCTAAAATTGCGCTGGCATTTATCCTTTTGTTGAAATCTGAGTTGCCATTTTACAGATCAGCAACCGTTTTAAATAACAAAGCTCGTGGTTGCAAGTCTAATATCGGTAGGTTATGGTTCACCCTAGGTTCTAGCTGCGAGCCTAGAGTATCACTGCCCGTATCTTTCCATATACTTGGTGGTGTAGGTTTTCAGTAGCTTCGCGCCCGCCTCATCCGTCCCCACCAGCTTAGCTACGCCGCTTGGGGGTTTCTTAGCCAGTACCCACTTCGAAAGGAGCGAATCCTGCAAACTCGTCGCCACTTTCTTGGTGCTTTCAACCTCCTTCGCCGCAGCTAGCGTAGTCAGTAACGCTTTGTCGCCGAAAAATTCTCTAAATGTGTCAATCATTGAAACTCGCGATCTTGGGAACTTGGCGTTGAAACTCTCCAGATACGCCGCCCACGTGTTCAGCAATGGCTTCGACAGAACGTTGCCCCCTGCTTTATTAAGTGCGAGTACTGCGAAAGCATCCTCCGGAGAGGTTTTACTCGCCAACCAACGCTCAATCTGGACTGTCTGTAGCTTGGTCGAAAGCGTTTTCATGTCGGGAAGTTCCTTTGCTGTGATGAGTAAACTTTTTAAAGTTTCATCGTCCAGGCTGGTGCGGAACGTGTCCGTCATGGACACTTTCTCATCAGGGAACTTCTTGTTGAACTCATCCAAGTACCTTGTCCAGGTATTGAACAGCGGGCTGGTGAGAATGTCGTCCGCCATGTCGTCAAGCAAGAGCGCCTTGAATATCTTTCCTGGCTGGTCCTTATCATCCAGCCAACGTTGAATTTGGCCAGTTTGTAGCTTCGTTGCCAGCGTGTTCGAAGTCGGGATTTTCTCCGCTGCAATGAGAAGTTTCGCGAGCGCATCTCCATCGTAGCCTTTCGCAAGTGCCGACATCATTGGCGTCGGGAACGACTTGTAATAGTGCTCCAAGAACTTTGTATACAGGCCCCAGAGCGGGCTTTGGATCACGTTTTCTCCCGCCTTGTCGAATTTCAGGTGCTTGAAGACACCGTCGGGTGACGAGCCTGCGGCAATCCATCCCTTGTAGAGCTCGTCCTCAAGTCGTCGGGCCATAAAGCTCGTACTAGGAGCCTTCTTCCCAGCAAGTACCATGTTCCCCAGCACATCGTCGCCATAGTTTTTCCGCAAGATGGTGATAATGGAGACTTGAAGGTCGTTGTGTTCTGGCTTCAAGTTGAGATCTTCCACGTACTTCCCCCAAAGTTTAAACTGTGGACTGCCCAGAAGATCATCCGCTGAATTGTCGAGCTTTAGCAGCTGGAAAACTTTCGCCGGATCTTCGTTTTCACGTAGCCAGCTTTTGAACTGCTCGGCCTGCAGTTTAGCGGCGGCCTTTTCGGTGCTTGGTACTTTCCCTGCAGCTATTAAAATTGGCGTGATGTCTTCGTCGCCGAGCTGGTTCCGCAAAGTCGCCATCACGGTTGTAGCCTCGTCGGGGAAGTCTCTGTTGTAGTTGTCGACGTACTTGGACCAAAATTTGAATCGCGGACTGGCGAGGAGCTGGTTTCCGGCCTTATCGAGGGACAAAACCGTGAGTAGCTCGTCCGGTGACTTGCCATTCTTTAACCAAAACTGGATTTGTTCCATTTCCAATTGTCTCGCAGCGGGAGCCGTTTTCGGGACTTTCTTCGCCGCTTCAATGATGTCCAGCACTCCTCGATCTTTGTAGTGTGTTGTCAGCATGCTGACTAAAGTCACTTGCTGCTTCTTGTTCACTGGCTTGGAATTGTACAGCTTCATGTAGTTAATCCAGATGGAAAGCGTCGGGTCGTCGAGGACTCCGTTGCGGACCTTATCAAGCCGAAGGAACTGAAACATTTGGCTCGGTGTCTTGCTGGCCACCCAATGCTCCATTTGCATTTTGGTGGCAAGTCCACTAGTCTTCGGGACGTTCTTGGCCGACTCGAGAAGCTTTGACAGAATATCGTCAGTGTAGTGTGTCCTCAGTGCGGCGATCATTGCTTCTTCCGGATCCGACTTCACCACACTGGTCGTGTACTGAACCCAGACGTTCCAGTCGGGGTGGTCAAAAAGCTGTTGCTTGCCCTTGTTAATCTTTAATTTAAGAAATACGTAGTCCGGTGACTTCTTCTTTTCGAACCAACTTAAGAGCGGGCCTGGCGTGTTCTTCTTCGTGAACAGACTTGCTATTTTTCCGAAGCCAGGCATTGACTTGAGATTGATTCCCCTGTCCTCGTTGCGCTCGTCAGCGGTGTTCGCAGCCCTCAAGAACCTTCCACGGACGACATGGATTGCAGGTGTAAATCGAATCGAAGCAGGGCCTTTGACAGCGACAATCTGCGAATCGTTGGCTGCGATCGAGCCTGCGAAATAAGCTACAGCTAATGCGAGCACAGCATACCGGCAGCCCATCGTCTTGCGTACAGGTGAACAAAACGTGAAGTGACACGGAATGAATTAACCCCGCCCCCTCCCCCGAGCACTCATATGACAGGCTGTACCTATGCATGCCCAGTGGGCATTCGCGATAAATGAACGATGTGTTTCGTCGAGTCGTTAGAAATGAAAAGAACATCAGCACATAAATGCTCACGAAACTAAGTCCATACTATCCTGTTATAACCACCTATTACGTTCCGAGTCACTTGTTCATGCGAAGCAAACCATACTATTAATATATACTGTACTGTACTGTATTTTAAAGGTGTATAATACAAGTACAGTTCGACAAGTAATGGGATGTGCTGAGGGATAGGCAGACTTTTTCTATTGGTTTATGGTAAAGCCACTACCATAATCCAGCAGAAAAGGTACCCAGAGGCCAGTAAAAAACTTATACTGTCGCCGAAAAATTAGGCTCGCATAACGCACCAGCATTTTCTAACCGTATGATTGGTAGAGATGGCAATCCCCCCGCGACGCATTATGTCTATCGCTGTAAAAATAATTTCTCGAGCAGCAGGTATTTAGGTACCGGTATGTGGCTCCTACTGTACCAATACAGTACTATCACATGTAGCTAATGATGACGTCTATGGGGTAGACACCGCAATCCTATTTAATCCAGTGATACGATCTCCATTCTTCGGAGCGGTAGTAATTGGTTAAAAACTGACTCTTGGCACAAGTTTCAAAATTGCAAACATTACTTGGCATTGTACGCAAACCTTAATGAATCTAAGCCAGTCGTATCATAAAGATAATGTCTAAAGTGTGATGTGGCAAGACTGGTACATGTACTCCGAGTCCATAGTAATGCCCGATTCTTAAGTTAATTCACCTCCTACAGTATAATACTCATCAATCCGTAAGCTGTGCGACGCCTACAAATATCAGGAAGTCTATTAATAGCCACTGTAGTGTCGGTTGCCTCCAGTCACTGGAATAAGGGCAATGCAGGCGACTGGTCCAGTGGTCTGCAATGACTGTCTGCTCTTATTCCGCCCATCGCCAATTGTCGCGGTCTCCTTCTCTTGTCGGGGTCGTGTATCTTGTGAAAGCCGACGTAGGAACTTAGACGTATTAGATGTGTAAAATATACTTGTTTCTTATTTGTTTTTCTTGAGCACTTCTCGTAAAAGAAGGAAATTCACGACTGAGAGCTCTCTCACCAGCCCTCTACCTTGCCAAAGTACCTCCTACCAGCACCAGTACCTCTAGTTGTCGTTCGTAAACGGAGTCAGCGTACCACTGTCTGAACTCCTTCGTTCCATTTTAGACAAGGGACGAGGTAGTCGGCGACGGGGAACGAGACTGATCGGGCCTGACACTCTTCTTACGCCGCTCGCTAAATTGCCGTAGGCAGTCGTCCAGAATAGCGAGTCCTTCCTCTAGCCGAAGACCGTGACATTTCTCCCCGACTGCCGCTCGGAGTCCTCGCCGAGCCTCATCTTTCCCAGCAGGTCCAATCGCCGAGTCGACCGGCAGATCTGGAACGATCGACCTCGTTCCAATCGACGTCGAATCCGAATTTCCTTGCGCCTCAGCGGTCGTATCATTAGGACCTGCACGCAAATGGTCGAGGCTAGCCCTCTCTCTCCTTTCTCGTAGCTCCTTCCGACTTTCAAGCTTAGCCCAACCCTTTTGTGCGGCCTCAATTCCAGAGCCGTCGACAGTCTTCACCCTCGACGACCAGTAGTACCTCGTAACGTGGCTATAGCAGCCCACTACCAATACGAACACGTTCCCAATGAGACTCGCGACCGAGAATTTCCAATACCACGTCCCACCACTAGAGTAGCTAAGGCAACGCCCCATCCAACCACATAGGGCACCTTCCACGCCTTCATAGAATACTCTAGGCAGGTAAAAACACAAGCGACAATAACAGTTGTCCCACCAGACACACGCCCATCAGGTACTCGCCCACTCGATCGATCGAGGCTACCGAAGCCTCAGCTATCGCCTTCGTGTAACGACAGCACGACGTCCACACAAGTTTGCAGTACATCTGGAACGAAGAGGCAGATCGAGTGGTGCCACGCCTCACACCATCTGAGACGCAACAGTCCGAAAATGCCGAAGCGGGGTTCATCCTTTCGTAGCACAGCCATGGGAACGAGGAACATCAGCGTGACCAAAGTGCAGGCATATTCTCTAGGGTGCAGCTCTTGAGCGTTGGCCTCCACGTACGGTAGTGACGAATCGGTCACTACAAGTATACCAGAAGAAGCAGACGGTAGAGCCACAGTCCATCAGGCTCGCACTGAAAGCCCATCCCACATTGCGTAAGGCGTCGTGA
>Contig_130
TCTGGCCCACAGACAATAAACCAGCTGCGTCTTGAATGCGGGCGCACGTGGAGCACCGTTGCTTCTGGGAAAGTTTCTGCTACCAATAGTCTTCGGAGCATTAGAGGTCTGTCCACCGGTTTCCGTTTGGACGGGCCGCTGCAGTCTGACTGAAGCAGATCTTTCACCTTGTCACCGCTGCAGATCTTAATTGACTACTGTCCTTTTCAGCGTACAGACAACGACGGTGAAATCCGCCCGGTGTCTGAACACTATCCTTCATATAAAATAAAAGTATTACGCGCGACAGGAATACCCGCCGATTAATTTGATTGGTTGAAAGTGGTAATTTCAGCTGAAAGGTCTGAGCGCAAATTACAAAAAACGATACCCAAAGGTACAAAAACGATACAAGAATCAACAGATACTGATTTGAATGTACAGAAACGACCGAATACGGGACACGGATTGGTTGAAACTATTTCCTTAGTGGGGAAACCATGTTTGGGCCGGGCGTGTTTCAAACGTATGGCAGATTTCACCGTCGTTGTACTGTATGTACAGCATTGAGATAGCATGACGACCTGCCTCGAGAGGTGCCGCCGCAACGAAATTACCATATGCCTTTCTTTAGTCTTTCTGTCCACACTTTGGGTCACAAACCAATACGCTTACCCTTAGTAAGGGGCGACATACCGGTAAAAAAATAATTTTGGATCGTATACGGTTCTGATCAGGTTGACGATCAGGCACGTAGGTCTGAAGTGTGAACTGATCACTTTGTCATTGGAAGGAATGATTTGTGTAGGAAGAAGCTGAATGCATTGGATGAATGCATTGTGCTAGTAGCTACCTTGCGTGGCCAACGTGGATTCTGAACAACGTAGGGAAGAAGTTAAGTGCTTTGGAGGGTTGTGTTACTATATACCTGGTACGATCTAAGTGAAGACTGGAGCTGAATCCGAGGTGCGCAGAGCAAGCGCCGTAGCTTCGTCCACGACGCTGTCGATGTCGGAAGGAATATTGATGAGCTCCGGGAGCTGGATCCGCTCGCGAGGAACTCTGCGGGCACGGGCGTGGGGCACGTCGCCCATTCGGTGAGCGTACTCGGCTGCTATCGTCTTGATGACGGTCACAAATGTGAYCATCGAAGGGTGCGGAGTAGGAAACCTACTGTCTAGCTCTCTATTGAAACGCTCGAACAGGTTGTTGGTCCTCGCAACGAGCTCGTTATCGAGACAGAACACGTTCCACACGTCAACCGTGTACTTCTCGAGCCTCGTCCGCTCGAAATAGCGCAATATATTTCCTATTTTGTTGTAAAGTACTCAGTTCTAGACAAAATGCAGCGCTTATTGATCTCACCCACTTGATGTCTCTTTCTTCTTGTTTACGGTTAATTACAGTCAGCGTGTCTAGCATGCCGCGAGTCATTGCAATCAGGCACTTTTCATCCGTTATCGCATAGCGTTTCATTGCACGACGGAGTGTCTGTTTGATGTGGAACAATCACAATAGCGTTTGAGAACTGAATCTGGAGGGCATTCATTAGCGCGGCTTTGAAGACGCGAACAATCTCCGCCGGATCGAGCTGCTGATCTGTCGCTTGGACAACAAAGTGGACCATGTTCCAATTCGCGTCTTCCTTATTTGCAGTGCTCAACACGTAAACTACTGGCACATAAACACCCGAAGCGCGATCGTGCACCATGAAAATGACGCTTTGTGCGTACCTCTAGGGTACACAACGACATGTACCGACAAATTGGGTCGTTCCTTGGTAGCGTAGCAGAGCTACCAGTACAGGGTAAGCCCAGCCCAAAAGGCGCGTAGGTTTAGTCACGTCCTCACGGTTCGCCGTCGCACAGTGGAACTGGAAGAATGACACTTCCTTGTCGAGGCCAAGAGAGAGTGTTGGGATCTAAATGGATCCGTACGTTACCGGAGCTGTCATAATTCCTCACATGGTGAACACGTCGGCTCTCTGACAACCCGCGTACAGCGTCAGGGCTGTCGCCACCGTAAAACCGACTACGAAGCTCTTTTTAAACTTGGCGGGCTGGCCACGCTACATTCTCAATCGCAAGTAGATCACTCTGTGCTTTCGTTTCGGCTTCTACGTTTCTGACCGTGCTCGCAACAACATAGTCGTTGCATGCATGCGTTTTTACGGCAGTGTAGCCCATGGCAGCAATCGTGTACTCCATCTTTCCCTTACAGCCCTTTCGATACTTAGAGCAACGATAGACAATCTTCTGCTGCGACGACCATGCACGCACGTACTTGTAATCCTTGAGGTAGTGGCCCGCTTACGACATTAGCACTGGGCTGCAGCTCCGTCTCGGCACCACCTATTTTCTGCGCGTCCTCGTCTCTGCCGACCTCCTCCACTCCATCATCCACCCGCTGCCCCGCCGCAGCGCCACTTGTCTCCTCTAGTCAACCCACGTCTGCACCTTGAAGCATCTTGCCGAATGAGCGCCCCCCCCCCCGCCACTTCGCCACGGCTCTTCATACCTTGCTCTGATCATTAATGAGACAAACATCAGACCAGATATCAGGCCAGTTCCGTATACAGTACGAACCAATCTAGAGCTAGCCGACATACCAGGGCCGACGGTAAGCTTTATAAAATGGACAGTTGGAATTGAGGCGGTGTTATTTTGTGTATTCTAGAATTATTGTGTAAAGGGATGTTGATGTGCCAGCAGCAAAGAGAGATCTTTATAAACGACAGACTAACAGCATATTGTCTGTGTCGTCCGAATGGAGTCCTAGTATTATTACAGAATGTTGCAAGAAGGTATGGATGACTTTGAATAACGTGGTAGAAATAGCTATCAATGTATTATTATTTTGAAGTACAATAGAGTCTGCATCGACATGAGAACCGGAATACATGCAACAAGGTACGACAAAATTTGGTATCATCGTAAGCTATCGGCTAAAGTTAACCTCATTGGCTTCGGTGCACAACTAAAAGGATCATAAATCAGGTACCGGACTGACTTACATGGAAACAAACGGGCATCTGGTATAGTGTTTAGGCAAGACAGCTGACCTCTACTGGGCGCTCTGTGCGGGGTAAGACGGTAGGAACAGGATTATTCACTTTCTTCCATCTCTCGTTTAAGTAAATTTAATATTCTAGAGAGTGGCCGTCCAGTTCGAAGCGCAGCTTGGATTAATTTTAGAGCTTCGTCGGGCAAGGCTCGACTTTGTATTTTGGGCTTCGACCTATACACCACAATTATAAAAGTCAGGGGTACAACTAATAAGTCTGAAGGGTATAGTCTTAGATAGCGTGGCTCTTAGTTCCAGCAAACAGCGAGCTAACTAGTACATGTAGTCTGCCCTTCTTCCCGCCAATTTGACGGAGCAAAATACGAAGAATTCTCTGAAAGACATTCCATTCTTCTTAACGAGCCTAGAACGTACACCGTCTTGTTCAGAGATCTCCGCTGTTTACAGAGGCGACTTACGCTCTCTTTGCCTTTTTGTTTAGTTCGATAAACTTGTTCCGAAGATGATTAAAGTGCCTGAATTGCTCCGGCGTCAGCGAGTTCACGTACCCTGGGGTGTGTAACGCCTTTGTGTAGCTAAAATGTCTGTCTTTAGCTGCTTTCATGAGTTGCTTCACTTGGTCGGAAGAAAAGGACCTTTCTTCGAGATCATTGTCATCTTCAATGGCCGCGTGGTAAGTCCTCAGCAGTCGACCGCTTGGACCATCAGTAGAAGCCCTGTTGACAGTGTTGACGACGGTCGTTGAAAGCGCGTCGCTGGTAGTCAGGAAGGAAGCCGCAATTAGCGTACAAACCGTCAAGAGACGCATTGGGCCGTTTTTTACAGCTGAACTTCGAGACGGGAGCAAAATCGAAAGTGAGGGCAGATTCCATCAAAACTGTCGTACTCAACGGTAGCCACAAACTGCTCATGCGCCATAATGTTTAGTATCGTTCATTCATACTAGCTCGTGCCTTTTCTACGTTATTTTTCGTCGTTGGATTGTCTCCTGTCTAGCGTCATGTTTGACAATGTAATCTGGCGCGGCGTATGTGGACTGTTGCGCTGGCATACCTGGGATGGATACCTGGGATACGTGATACATGTCTATATCTGACGGTAACGTTTGCAAGCAAGCCTGCTGGAGGTATCCGGAAAGACCAAAAACCATTTGTTAACCGATATAAATGGTGTTGCCCCTTATAATGACATCTACCTACTCTCGGCTGGAGATTACATTCCGTATCTTATATGGCAAGATATCAGTTATCAGAGTCCCGTTTAAAACAAGATGCTGTAAACACATTAAGCAGCCTGGTCCAGTCGGTTTGCTGAGTCTAAGCTGAGATGACTCAATAATGCGTTTCAACCTCATTTAGAATGTCAAAAGATTTGAGGGCAATCAACACTTTGTATCCTAAGTGCACGGGTACAGAAAGGCTGATATCGGCTGTTGAATTGCTTTGACCATTCCCAAACTGCATGTGCATTACGTATGGCGGCTTTGATGTCGACAGTTTTAATATAAGCATTCCGTTGCGGCTAACGGTAGCCGATGGGTTGGTTATTATTTTAAATAAACCTGGGTTAACAGCCGGTTTGATTTCTTGGTGTTTGCTCCTTATGGGTTTTAAACCAATAGACCTACCTTGCACATGCACAGTACTTGTCATACTAATGTTACCAGTTCCTTTTCATACTTGTACAGCTACTACCTTTACTACTTCTAATACTACTACTACAACAACAACTACTACTACAGTACTGCACCACGGTAGTGAACTATATAAGATTTGCAAATAAATTAGACTTAAGCATACAAATCCTAGTAAATTGAATTCAGAGTCACTGCATCCGGAAGCTTTTTAAGGTCCAAGGGTGCGAAAACGGGGTGCAGTACTGTACTGCTATCATATGTTCTCTACTTGCTACATTCCATACTTGTGTGCAACTTGTACTTGTTACTTCGTGGCCTCCATAAACAGAAGGTGATCGTGAAGTTGGGAGGGAGCTGTCACAGACGCCAAGGCTGAATGATGGGCTTCCGCACGTCACTGAAATCCTCTTCGGCAACTTCCACCCTCCTTGTGGCCTCGTATGTTGACGCCTCACCCCGAAAAGTACCATCCAGATCCCCCAGCTTTCTTCAGTATTCCGGATACCATTTGTTGCTCAAAAAGCTGTCGTTTGGTCTGTATCTTTATTTTTGCGACGACAGCGTTATGCGCAATAGCGACCTGTTCTTCTACCATCCCATCGCTGCGACGGCTCCTCGAAGGATAGTGCATTCACTTTTCAGCTTTGCGATGACGTCTCCAACACCGGAAGTAGAATCAGGAGGCGAGTATACTTTAACCTGAGGGTCTGCCAACACTAGATTCTTGATGCGCCCTCCCGGCCGTATTTTCGTAGGGTTTGACAGCTTAACTGGCTTCCAAACTTTCGCAATATCTGGCTTGTTCGCGCAAAAAGAGAAACATCAGTTAGAGTTTGTCATTGGATATCTAGTACCATATAAAAGCCGGGATACCGCCAGTTGGGTGTCATATACGGTACAGATCAGTTATTGGATCAGACATTCTTACTTTAATAGTGATCAGGTAGATCATTAAGGTTAACCCATCTATTTCGATATCTCCTGGCAAGATATCTCTGAAGCTACCTACTCGCAATTGCTCTTCCTCATTCACCTCGCTTAGTTCATCTTCAGCTTCCGAAGAGCCGTTGGATAATGCTCAACTGCTGGAGGCTCCTCGTCCTCAGCGTCGTCAGCAATGTCATCATGTATCTCAACGTGCGTCGGTATATGTATGCGTCCGCGGGAATAGCGGCGTTCCCGCCCGCGCGGAGCATCAGCAAGGCGCTGAGCATACTGCACCGATATTGTATTGAGGACACCTACGAAGTACGTCATTCTAGGGCGGGGCTTGGGGAAATGGCTGTTGAGCTCCCTGTTAAACGTATCAAAAGGGTTGTTTGCCCGTGAATGAGCTCGTTGTTTAGGCTGGCAATTTTCCATACGCTTCCGTCGTACATTGCCAGCCACGTTCGATTAAAGTACTCCAGAATCCTCACTACCTGCTTTAGAGTAGAAAATACCGACCACGCCGCAGCGCTGGCGAATTTCACGTTTTACCCCCTTAATAGCACGCTCTATTAAGCAATACTCAGCAGCGGTAAGCATGTCGACGACACCGGGGGATATAGTAATACAACACTCCTCCTCCTCTGGAATCGGAAACCGCTTCATAGCTTGTCTCAGAGCCTGCTTAAAATGCAATAGGCATCCGATGACGATTGCATTCGGGAATTGAGTCTGAACGGCATCCGTTAGCGCGCTCTCGAAGTCGCACTCGACTTCGGCGGCCTCCAGTTGCTGGTCGGTACCTTGTACTACGAAATGTATTATGTCCCAAAAGGCATCACCACTACGAAAGATGCTCAATACGTAGTAAATAGGTACAAACAGCCCTGAAGCTCCACGAATATGACGCACTACTTGTAGCCTGGTGGTACACAGCCTAAGGTACAGTCAACAAAAAGAGTAGTTCCATTGTAGCGGAAATGGTTGGCGAGGTTTGGGTGCACTGAGCCGATCAGCCGAGTAGGCTTGTTAAGGTTCTTGCGGTTGCTCGTGACGTTATCAAACCGAAAGAACGATCCGTTTCGTCCAATGCTAATGATAGAGGCTGGAGTTTGATCGCTATGCGTACATCTCCACTGTAATGCCTACTCCGTGCTTGATAAACACGTCGAGGCACTTGGACCTTGGGCAAAGCGTGTTCATGGCATACGCCGTAAAACGCTCTGCGTAGCTCTTTCCCCAAATACGTCGTGCAGGATGCGCAACCTGGTCGATGGTGAGCATGTCCTGCTCTGGCCTTCATCGCTCCCGTGACATCAGCAAGGCTTCTGGTAGCAGCATCAACGCGGCGACAGGTGTGGAAACGCCCAACTGGGTAGCCCATTGTATCAATGAAGAGCGCCATTGTACCAAGCCAGCCTTGGCGCCAATGACATAACTTGCTTACTGAGTTGAATGTTCCAGTAGACGTGGCGTCAGCTGTAGGATATCTTCCTCGACGATGCCCACGCCCTGGTATGCTTGAAGCTGCAAAAATAGCACGTGGTCTCTCTTGGTATCATTGGCCCCGGGGGGTGGCTTGACATAGCGTTGGCCACCCCAGCGCCGTCTATAGACTCGGCGTTACCCGGGGAAGGCTGTTTAGGTGCATGCATGCTACCGAATAGACCCTTATCACAGGTGCTCCGCAGGGATCCCCATTCCACGTAGCCTCTTTAGAGCCATGCATTTCATATCTCGCATCAGATCATTGCAGAATCAACACATGTACAAACCCTGATCTGTACCGTATATGGCCCCAGCAAGGTTTTATCTTTTGAACTTGGTTATCTTCTCGTGGTTTGGCAAGTACATACACCACTAAGTATCTTGAGAGTACAGAAGAGCAAACGATGGGCACAATCCTTCCACACGCAGTAGAATTGGAATCACCGGGGCCACGTCGGAACATCGAGTCCGTTAAAGAAATGCATCACTC
>Contig_131
GCTCTAGCGTCGAGTTTGTCTCGGTATTGCTCCGTGATATGGACATATTCGCTGCATCCGAATACTTTGATGTACTGCATGGATGGAATACGGTTGTGCCAAAGCTCATACGGGGTTCGTCCATCCGTCTTGGAGCTAGGAGTCATATTGATGAGAGTGGTCACATGACAGACACACTCGGCCCATAACTGCTTCGGTAGCTTGCCGTCAAGTAGAAGGGCTCGGACGCGCTCCATAATGGTACGCATGCGGCGTTCTGCAACTCCGTTTTGCTGAGGTGTGTATGCATTGGTAAACTGGGCGTGAGCTCCATACTTTTTAAATATGATGCGGCCAAGCTTCTCGTACTCTTTAGCGTTGTCTGCTTGAAGCCGCTGAATCTCAAAGTTACCCTGGTTTGCATTGTCTTCAACACTGAACGCGTACTCTATGACAGATATATCTTGTCTGAAAATATTCAGGGCTTTCTTCCTGAAGTCTTCGTAGCAGCCATACAACTACCTACGGTTCTTAATTGCATAAGTGAACATGAATCGAGAAAAGTCATCGATGAAGATCAAGAAGTAGCGACAACCAGTAAGGCTAGGCACAGGTAGTGGACCACAGATATCTGAATGGACTTTTGACAAAGGTGATGTAGCACGTTTAACAACTCTATTAGAGTAAAATGGGGAGCGGTGTGACTTCGCTAACGTGCAGGCAACACAAAAGAAATCTGTCTTTGAACCTAAAGGTATAGATCCATCGAGTCCATGTATGGCCTGACTCCTAGATAGGTCATTCAAGACACGATCGTTAGGGTGTCCAAGGCGTTTATGTAAGAGCAGAAAGGAACGTTGCTTACCTGAGGCAATAAGAGCCGCTGGAGGTGCCGCTGGTTTGGCTTGGAACTGATACAGATCCGTGTTGGTAGCCATGAGCGCTTTGATCTTGAAGCGCTGGTCAGTTTGCATAGAGCACTGTTTGCGGTCAAAGTTGAAGCGAAAGTCGTGCTTCACAGCTGCTGGAATTGAAAGCAAACTGAATTGGAACTGGGGAGCATACAGGACGCCATGAAGGATAAGCTTCTGCATAGTGCCCTTGGAGCCAGTGACTTCCAGATCGACCCGTCCAATGCCTTCGATGGGGATTTGGTTATTACCACCAACCGTAATGGATCCACCACTGGAGGTGATGTCGGTAAACCACTGAGACTCATGGGTGACGTGTCGAGTGCAGCCAAGAGTCGATTGTCCAGGTGGGATCGGGTTCTATCTTGGCTTGAGCAGTGAGGCTAAACGGGAGATTGACTGTGGTAGCAACAGCGATGAGACCGGTGTCACGACGTCCTTCGCGAGTTACCTTGCGGTTGTTTCCAGAATTACTGTCGTCGTCATCGTCATTGTCTGACTCAAGCGGGCGGTCCTTGTAGCGATCTTGACCGCGTTGTTTGCCGCCATTTCCGTGCTTGTTCTTGCTACTACTGTTGTTGCCCTTAAAGTCGCGGTTGTTATTATTCTTGCCGTGTCGCCCATTGCCACCTTTGTTCGAGTTCTGGTACGGGTGATCGCGTTTCGAGTTACCCTTGGAGGCGAAGTAAGCAGGTAGCACTGTCCCAGCCTTCACTCGTCCATCTCGCAAATCCTTTTGAAGGCCTTGGCATTGGCGAATGTTGTGGCGTGGGCGATCACAGTAGGAACAGACATTGGCGCTGTCACGGCCTTGGGCTTGTGACACAGGAGGTCCGGTAGCCACTAGAGCTCTCTCACCCTTGGTTGCAGAGGACTCTGGTGTGCCCTTGGCCAAGGTGTAGCGCTCTTGAGCTTGAAGATCGCGAACCTTGCCTTCAATGCTCTGTTTGAGGTCTTCATACGGAATATACTTCCGCTGGCCCTTCCAGATGCGGAGATCGTCCTTCCACGACTTGGGCATCGAGTGGAACAGGTAGATAGACTTCTGTCCCTCGGTCATCACCGATTCGGTGGCTTCTGACGCGGCTTTCATCGCGTTCTCAAGCTTGAGAAAGAACTCAGTTAAGTCGAAGCCTTCCTCATACTTGATCTCCATCAAGTAGTGTTGAATGAAGTATGGATCACCATGAAAGGCTGCTCCCTCGTACTTCTGGCAGATGTAGCTGAAAATCTCGAAGGATGTCGTGAGATTCTTGACGAGCCGCACGTGCATGTTGTCCATCGTTTTCATCAAGAAGGCTTTGGTCTTGGCTTCTTGTCGACGGCGTTCGCGCTGGCTTAGAGGCTGGCTCTTCTCTTTCTTGGCGCGTTTGCGTGCACGGCGAGCCTCGCGATGGCTAAATGGTCGAACTACCGGGAGGTCCCTCCTCTTGATTGACGTATCGGAGCTGGCTCCAGAGTCGTCGTCCGAGTCCAAGGGCGGCTTGAGCTCGTCGTCGCTCTCGTCGTAGTCCACAGCGTCGGAGTCGATTTCGACGTTCTAGGTAGTTTTGGCATGCGGTTCATCGTTGGCATCAGACATTTCGGTGCCACTGTCTTCACTCTCGTCTTCCGACACACCGTCGTAGTCGGGCTGCTTCACGTAGCCGAGTAGGTGCTTGCCATCTAGTGCTGCGCACACACGGGTCTTCCAGACGTCAAAATTCTCGGCGCCGATGAGACGTGGGAAGTCGTCGCTTGAGGCTTGGCTTGGGCTCATAACCTTTAACTCGTATGACAGGTCGAGAAGAAGTAGGGAGAGGAAGAAGACGTTACTTGTAGGCGTCAAAAGACGAAGTGAGTACTTTATTAGTATTAGGAAGCCACCAATAGCTGTACACCAGCCATTAGTGTCTGTATAGTTTAAGCCAGTCATACCGACTTAAACAGGACCTCCTAAATCTCATTATAATTTTTTGGAGTGACTAGGTCAAGGTAATCAAACTGTTTAGAGGCTACTTCAACAAAATGGAAAGCTCTAGAACCCTCATTTTCGGCGAAGAGAGACCGGACGCGGACACCACATTATACCACCAGCTAGCAAAGCTGAGCCTAGCGCAGGTGTAAATGTGGCTACGCGAACACGTAATAAATTATAGTATTCTGTAGTAGTGCATATCCAAAAATGGGGGTGAAAAAGCAACTGTTGTGTTGCGTTAAGAATTTTCGATCCTGTGCCTACGGGAACGATATCGCTCGCAGAACAGGTCACTGTATCCAAGAAACTAATATTCTCTTGACCTTTCGGCAACTTGCGACCAGTTCTTCTCTCAATATCCATTCTCACAAACTTGCGAAGGGCTGGAAAGTTGATATGATTCAACAAATCGTCCTCCTTTAAATTGCACAGGCCCATTTGTTTGGCAACGCACTTCATGCTTTTCCTCTGATCAACCCAGTCCTGCAGCCACACCTTCGCTTCTGCCCTGGTTAGGGCAACGCTGTTGATACGGGCCCATGATCTCTCTTCGTCACTGACATCGTCGACCGCCCGAAGGACACGACAGCCGAGCTGAGCGTTCTTATTCAGCGGAGTGCTTTGGGGCTGGTCAGACTGCGTCGCGAGCAAGCGTGCTTCACTACTTGCAAAGAGAGCCACTAGTAGGGAGAAGAAAGCACGCATGCTTAGTCTAGAAAGTCAAGTGTAGCTGTTGATTTGCGCGCGCGGAAGCAGATTCTAGAATGAATTTGAGACCAGTGGAGCTCGAACGGCGCTGTTGTTGTCTCATACCCCACAGCTTATGGCACAAGTGTTACATATAAATTGCCACCTCCATAATAAATATCCTAACTGGATGATTCAGTCTTTTGTGAATGGTGGTACATGTACGGTACGCGTACCCCACTCCTTACAGAAGAAAGGTCACAGGCAAAGGTGCCACCTTTAAGACATGTAACTTGGTCAAAGCGTATCAAGCCAGCCGCCTACGTCGAGGCTGAAGATTGTTGCTACGCTTCAAATCGATACGCGTCTGCATCTGCATTACTTAGCATCACTGTCCTCATCATCGCTGTTAGCATATCTAACTAGCTCGACACTCTTCGATAGAAACCTTAGCTGCAAAAATGGTAGAACATTACGAAGCGAGTCATCTCCTCTGACTCGTTTGTTTAGGTTTTATAATGTTAAAATAAGCGTGTAAGGCATACATGTAGTAAAAAAACAAATRGTAATTGATATTATATATTTTATACACATATCGCTCATTTGTCAGTCAAATCGGTTAAACTGGTTGCTCTTGTGATTAGTCTCGGAGCCTCGTTACGACAGTCGTATACATTCTGTATACTTCCGAGAGCAACAGGATATGGTTCGCGATATGAGGCGTAGCAAGAATCTACTATTTTACACGACCGTCCTAGTGAGTCACAAGTTGTGACTCGCAGGGACGCAAGTTGCCCCCCCCCCCCTATCCAAGCCGTGACAGATCGCAAGAATTACAAAAAGTACAACAACATTGTAGTTGACGGTCATTGTAGGTGAGGCGGGGACCAGTGAAAACAATAATATTTGAAAACTATACCGCCTACTCGACTACGAAGTAATTCGTAATACTTTACAATTACTGTATATTTGATAGCACTCGCGGCTAGTAATAACTAAAGCCCACCAGTCGTCATACCCGAATCCGTCGTCTATGATGGCGCGAACAGTCTCTAGTAAAGCGTGTGCACTTTAATATCTTATTCATATATCCGTGTAGTGTCAATAGTACAGGTAGTATATTTATAAGAAATGTAAGGTTCCACAGATGGGTTTAATGGAGCGTTTAACCCCTTCAAACCGGGAGCCTGCATATGCAGCTTTTCAAAAATGCTTAACCTGCATTATGCAGGTTAAGCTCAAATATGACTTAAAGTTTGTATAGTTACTTTTTTTCAAATTCTCGGCTATACAAAACATAAGTCAAAAAGAACCCTACAAGTGCAGGCTCTCTGTACGTGTGGTAGCATAGAAGATACACATAACAAGCGACAAAACAGATAATATTTCTCTAAATTTGAATATAAGATATAAAAGTTTATGTGGTAAACATGAGTTTTACATTATTTTCCAAAGGTAATTTTTTCGCTCCCTCTCCAGCCACTCATTCGAGAATTCGCGCTGGAAAAGAGCGGAGCCAGGCTCTCTGCATGAAATGGTTGCTGTCCGAGGCAAGTACGTGAGCAGTCAAAACATCCCGTTTGGTGTGGCGTGGTAGGAGCTGAAGAAGCAGGGATGGACATCTGTAAGACCGCGAGCGAAGGACTTAGATCCGAGATGGAAGTACGTTCGCCCTGGCGGACATGCTAACGGCACAAAAGGCATCGACTTTTTTCTTGGGGAGGAAGAGCTGTTGGAGTACTACAGTGGTGGTAAGCGAGATGGTGGCGATTGCTGGCTACACAGTCTAACCAATTGTTAGTATGATGCTACAGCTTCCAAAAAGCCTTTGTCTACCGGTTCTGGACCATTCCAGACCCCACCAGCACCTCCTGCTGATCCTGCTGTCACAACAAGATCACCACCCGCTCAAGCGGCCACCACCCAGCCCACGTCTCCACTTCAACCTTCTTCAGGTACTCAGCAGCCTTTGCCGCGACAAACGCAAGTGAAGCGCACTCGAAAAGTGCCCAAGCCGCCTGCCACGGACAAGCAGAAACGTCGCCGCTCATGTGAGTACCAGTTGCATATTCATGATATGATATGCAGGATATGCAGGATAACTAACTAGCATTATGCATTAGCTCATGCAGTACATCCGCCCGAAGAAGCCCGTACGCTATCCTGAATATTTCATCGACCACATGCATATTGATGCAGTCTAACGCTTGTGAATGCACTATAGTTGACGACGCCATATCTGATGAAGAAAAAGTGCCAGTGCCAGTAGCTGAGCCCGTTACTCAAGTCGTCGCTCAAACCCCCATCGTGTTGCCAGGTCCTTATGGAGGTGACGAAGAAAATGCTGAATCGGGGGACGAAGGGTATTCCAGCGTTGAGTCTGTTGAAGCGAACAACGAAACGGGTATGTCTT
>Contig_133
CATCAAATGTCCTCNTATGCCGCTTTACTTGAGTATATACTAATTAAATGTACGGTGCACTTGTGCAGATTAGTTTTTAATATACTGGAAGTGGCATTTCCAAAACACAATTGTCACCACAAGTCGAGTTGTCTGCAATTGCTAGTGTGTGCGTTTTGTCATGGATGCAAGAGAGAATCAAGCTGCGATTTCTACCAGTGAACCCGAAGGTAATTTACCAAGAGTTTTAACTGCCTGTTTAACTGTCCGAATTGGCGAAGCACACGGTAGTGCTCGAGGCGGTTGGAAGCAAGATGTGATGTTTGACATAGCCGAAGGTTACGATGTGTTTCGCGCAAAGTGCATTATGAAGTTTAATGCTTTAGCAGCAAGTGGTGACGTACTGAAGCGCAAGAATCAACTACAATTGCGGGAGAACAGTGACATTTACCTGAAGCGATCGAGCAACGAAAATCAAGACAAATACATGCGATTGTCGACTTCAAATTTCGTGGAGTCTTTGGGCCGGCGGTGGCAGCTTTTAAAGTCGAGTGACAGATCCCCAGGAAGTGGATTCAGATTCTTGGCGTTCCTGTATGTAAAAAACGCTACACCGATTGCTGCATCGGCTGACTTTCAGCGAGCTACCGAGAAGCGCATACAGCGAGCACGCTTGCAGCGTTTAGCTCACGAAGCTACCAACGCAGTTACGTTTGGTGCTATTACCGGACATCATCTTGACATCGTCAATGCGCGTCGTCCAGACAGCGCTGTCTTTCACGTTCCGGACGACAATACTACTGCTCAAGCGATGGAATTAGATAGACAGCGGGAAGCATTAACAACCCAGCGCATACAGGTTGAAGAACAAGCGCTAGTTCAAACAACCATCATCAAACTGAAATGGAGTGGAGTGTGGATTCCTGTAGAAGTTGATGTGGTTTCACTGAGGAAAGCTATTGGCTTACCAGACCACGACATTTTTACGTCTGGAATCTATCACGAGTTCACGCCAACAGCTCCATCACAGCCAAACCTAGAAGACTTTGAGCACAAAGAAGAAGAGGAGCATGAAGAAGAAGACAATGAAGGAGAAGCCATGGAACTCTATGATTTAGGATTGATTTAGATCACTTGCTCGCCTGAATGTATTACACTTTACTCGTGTTTCTTGCAGCTATCGATTAAACCCTCAAATACTTTGTCTCGCAGCGAGAAACTGTTGTAGCCACAGTGCTGGAAAGACCCAAAAAAAATGTCTCGTTCCCGCTGGGTGCATTTGTTCATGGCTCCATCCAATACCAATTCTGGGTAGAGAGGAAATACAAGATTCGCGTGGCGTTGAATCCATCGTTTTAAAAGGCCGAAACCTTGCTCGATTGGGTTTAGCTGCGGACAGTATGGTTGAAGAAAGATCAGGCGAGCACCGCACGCATGAACCGCAGCTTGAAGCTCAGTATAAACGTGGATTTTCGCATTATCCATTACGACAATTGATCTTGAAGGTGGCCACGGGTTTAGCAGCGGGATGACATGCTTTAAAAAAGCCTCGTGAAATTTTCCTCTTGTAAACGTTCCTTCTGTCCATTCCCATGCAATAAACCCGGAGACGTCGAGTGCAGCCAAAATCGAGAGTCTCTTTCCCCGTCGAAATGGCAACCTCACGATAGCTTTCGTGTTTCGTCGGGACCACGCGTAGCGTCGATAAGCGTGGCGTCCATCCTTGGAAGTTTCATCAAGAAAAATTAATTGCTCAGCGTACGAGTAAAGTGGTAACAGCTTTTCCTTGTAGATACGAATTTCGGCTGGAACTGCTTCGCGTGCCGCCTTCGACAACACCTTGCGGCTGAGATTTAAATCAAAGCTGAGAGCACGACAAATAGTAGAGGTTGAAATCGTTCTAAGAAGAGGAAATTGTATGGAGATGCTGTCTCGTAGCTCCTCAATGTAAAACGTTGGGTGGTCATCCACATACGCTTGCACAAACTGAAGTACCTCTGGTGGCCATTTGGTCCTCTTCTCTTTTTGTTCAGGCTTGTCATTGACAATGCCATCACTTAAGAAAAGAGCGTACCAGCGTCGAATAGACCGTAGCTTTGGACCTAGCAGCTCTGACACATGCGTGACAGGAATATTGTAGACGTGAAGGAGAGCGACTGCACGCCACCGAAAGTCGTCGGAGTAAGTCATACGACAGTGAATTAATAGGCGAAAAAATGCAGCAAACTCAAAGCAAAGCAACGACCACTCATTTTTGCCGATTTAAACCAGCAAAACGGACTTTATTTGATTATTCGGGCTAGAACGATCTGTGTAAATCGTAGCAAGACAGGAGACATGCTCTTCCACTTCGGAGCTGCAAAATATATCGGACCCGATATATCGGATATCTTACCATCCGTTTTGCCAAAAAACCTGCAAGCCACAATATATGTTTTTAATTATCTATTAGTACTATTTATCTGAAAGTGCTTCAAAGTCAATTTACCGGTATTCGTATCAGTAGAAAACTGGCATGTGATGTCCACAGGCGATCTACCGGTATTTACATTCTGACGAAATGCGCGAAGTGTGTGTTCTGGATCCAGCCGTATAAAATATCATGACCCCCTCGCTGTCTCGCAGCAAACAGTAAGGCAGGAAAGATAATTATCAGAGATCGTCGTAAAGACAGAGTCTCAAACCAAACAAATACGATTAGATACCAATACGTGCAGGACACGGTTCGCTTCGAACGCCTGCAGTGCTTGCCTGTCTACATCAGAATTTACGACATAATCTTCGTAGTCTTTGAGGCAGGAACATTCTTCTCAGCAACGGGCTTCACGCCCTTCACAGGAGTAGGATCAGCAGAGGCAGACTCACTGCCGATAACACCGTTCGATCCATCCTCGAATAGCGCACCAATACCGCTGCCGGAAGCGGTGCCAGTCTTCTCAGACTTGGTAGCCTTCGTGGTCTTGGAGGCCGGAGCAGGGGTCTCCTTGGTACCCTTTACCAGGGTGGGGTCCGCTGAACCCGACTTGTCTTCGCTGCCGATAACACCGTTCGACCCATCCTCGAATAGCGCACCAATACCGCTGCCGGAAGCGGTGCCAGTCTTTTCAGACTTGGTAGCCTTCGTAGTCTTGGAGGCCGGAGCAGGGGTCTCCTTGGTACCCTTTACCAGGGTGGGATCCGCCGAACCCGACTTGTCTTCGCTGCCGATAACACCGTTCGATCCATCCTCGAATAGCGCACCAATACCGCTGCCGGAAGCGGTGCCAGTCTTTTCGGCCTTGGTAGCCTTTGTGATCTTGGAGGCCGGAGCAGGGGTCTCCTTAGTACCCTTTACCAGGGTGGGATCCGCTGAACCTGACTTGTCTTCGCTGCCGATAACACCATTCGATCCATCCTCGAATAGCGCACCAATACCGCTGCCGGAAGCGGTGCCAGTCTTTTCAGACTTGGTAGCCTTCGTAGTCTTGGAGGCCGGAGCAGGGGTCTCCTTGGTACCCTTTACCAGGGTGGGGTCCGCTGAACCCGACTTGTCTTCGCTGCCGATAACACCGTTCGATCCATCCTCGAATAGCGCACCAATACCGCTGCCGGAAGCGGTGCCAGTCTTTTCGGCCTTGGTAGCCTTTGTGATCTTGGAGGCCAGAGCAGGGGTCTCCTTAGTACCCTTTACCAGGGTGGGATCCGCTGAACCTGACTTGTCTTCGCTGCCGATAACACCATTCGATCCATCCTCGAATAGCGCACCAATACCGCTGCCGGAAGCGGTGCCAGTCTTCTCAGACTTGGTAGCCTTCGTGGTCTTGGAGGCCGGAGCAGGGGTCTCCTTGGTACCCTTTACCAGGGTGGGGTCCGCTGAACCCGACTTGTCTTCGCTGCCGATAACACCGTTCGATCCATCCTCGAATAGCGCACCAATACCGCTGCCGGAAGCGGTGCCAGTCTTTTCGGCCTTGGTAGCCTTTGTGATCTTGGAGGCCGGAGCAGGGGTCTCCTTAGTACCCTTTACCAGGGTGGGATCCGCTGAACCTGACTTGTCTTCGCTGCCGATAACACCATTCGATCCATCCTCGAATAGCGCACCAATACCGCTGCCGGAAGCGGTGCCAGTCTTTTCAGACTTGGTAGCCTTCGTAGTCTTGGAGGCCGGAGCAGGGGTCTCCTTGGTACCCTTTACCAGGGTGGGATCCGCCGAACCCGACTTGTCTTCGCTGCCGATAACACCGTTCGATCCATCCTCGAATAGCGCACCAATACCGCTGCCGGAAGCGGTGCCAGTCTTTTCGGCCTTGGTAGCCTTTGTGATCTTGGAGGCCGGAGCAGGGGTCTCCTTAGTACCCTTTACCAGGGTGGGATCCGCTGAACCTGACTTGTCTTCGCTGCCGATAACACCATTCGATCCATCCTCGAATAGCGCACCAATACCGCTGCCGGAAGCGGTGCCAGTCTTCTCAGACTTGGTAGCCTTCGTGGTCTTGGAGGCCGGAGCAGGGGTCTCCTTGGTACCCTTTACCAGGGTGGGGTCCGCTGAACCCGACTTGTCTTCGCTGCCGATAACACCGTTCGACCCATCCTCGAATAGCGCACCAATACCGCTGCCGGAAGCGGTGCCAGTCTTTTCAGACTTGGTAGCCTTCGTAGTCTTGGAGGCCGGAGCAGGGGTCTCCTTGGTACCCTTTACCAGGGTGGGATCCGCCGAACCCGACTTGTCTTCGCTGCCGATAACACCGTTCGATCCATCCTCGAATAGCGCACCAATACCGCTGCCGGAAGCGGTGCCAGTCTTTTCGGCCTTGGTAGCCTTTGTGATCTTGGAGGCCGGAGCAGGGGTCTCCTTAGTACCCTTTACCAGGGTGGGATCCGCTGAACCTGACTTGTCTTTGCTGCCGATAACACCGTTCGACCCATCCTCGAATAGCGCACCAATACCGCTGCCGGAAGCGGTGCCAGTCTTCTCAGACTTGGTAGCCTTCGTGGTCTTGGAGGCCGGAGCAGGGGTCTCCTTGGTACCCTTTACCAGGGTGGGGTCCGCTGAACCCGACTTGTCTTCGCTGCCGATAACACCGTTCGATCCATCCTCGAATAGCGCACCAATACCGCTGCCGGAAGCGGTGCCAGTCTTTTCGGCCTTGGTAGCCTTTGTGATCTTGGAGGCCAGAGCAGGGGTCTCCTTAGTACCCTTTACCAGGGTGGGATCCGCTGAACCTGACTTGTCTTCGCTGCCGATAACACCATTCGATCCATCCTCGAATAGCGCACCAATACCGCTGCCGGAAGCGGTGCCAGTCTTTTCAGACTTGGTAGCCTTCGTAGTCTTGGAGGCCGGAGCAGGGGTCTCCTTGGTACCCTTTACCAGGGTGGGATCCGCCGAACCCGACTTGTCTTCGCTGCCGATAACACCGTTCGATCCATCCTCGAATAGCGCACCAATACCGCTGCCGGAAGCGGTGCCAGTCTTTTCGGCCTTGGTAGCCTTTGTGATCTTGGAGGCCGGAGCAGGGGTCTCCTTAGTACCCTTTACCAGGGTGGGATCCGCTGAACCTGACTTGTCTTCGCTGCCGATAACACCATTCGATCCATCCTCGAATAGCGCACCAATACCGCTGCCGGAAGCGGTGCCAGTCTTCTCAGACTTGGTAGCCTTCGTGGTCTTGGAGGCCGGAGCAGGGGTCTCCTTGGTACCCTTTACCAGGGTGGGGTCCGCTGAACCCGACTTGTCTTCGCTGCCGATAACACCGTTCGACCCATCCTCGAATAGCGCACCAATACCGCTGCCGGAAGCGGTGCCAGTCTTTTCAGACTTGGTAGCCTTCGTAGTCTTGGAGGCCGGAGCAGGGGTCTCCTTGGTACCCTTTACCAGGGTGGGATCCGCCGAACCCGACTTGTCTTCGCTGCCGATAACACCGTTCGATCCATCCTCGAATAGCGCACCAATACCGCTGCCGGAAGCGGTGCCAGTCTTTTCGGCCTTGGTAGCCTTTGTGATCTTGGAGGCCGGAGCAGGGGTCTCCTTAGTACCCTTTACCAGGGTGGGATCCGCTGAACCTGACTTGTCTTTGCTGCCGATAACACCATTCGATCCATCCTCGAATAGCGCACCAATACCGCTGCCGGAAGCGGTGCCAGTCTTCTCAGACTTGGTAGCCTTCGTGGTCTTGGAGGCCGGGGCAGGGGTCTCCTTGGCTCCCTTCTCATCAGTAGTTTCGTCAAGAGCTGCAAAAGTGACAATTTTCTTCTCTTCGCCAGCCTCACCCTTGCATTTGGCTAGCCGCATAGCGCACTCGTTGGAGTACTTTTTACCATTCTCATCGGTCACGGGCGAGTATTCCATGGTACAGGCATCAGGGCAGGACTCAGCGTTGCTGCCAGAAGAGCTTTTTGCGCACTCACCAGAGTTTGCCACGACTAGTTCGGTCGCGTTACACTGAGCAACTGTAAACGCGCAGTCGTTCGTGTAAGTGACATGGTCGGAGCCGCAAACAGGGTTGAAGTCGTCCGGGCACTCCGTATCACAGTCGTAATGGGAGCTGCCGGAGCCTTCGATCGAGTCCCAGCTCCATTCCCACGAGCCTGAGTCGCTAGGGTACACCGCAGGGCCAGGACCTAAGTTTAATCCCCCGGAGCCATCCTTGCCCATGATACCAATCGATTTGAGCAGCTTAGGGTCTGTTTTCACACCAGCTGCACTCTCATCCCCAATAACACCGTTGGAGCCATCCGCGAACAAGCTGTCGATGCCGCTGCTAGGAGCGGTACCAGTTTTCTCCGACTTGGTCGTTTTCGTGGTTTTCGTGGCTTCTTCCTTTGTCGACAGTGTCGCCGGGTCGCCAGCGCTCACGGCGACAGCAGCGACGGCTGCGAGCACGAGGCCGACGGCAAGTTTCATTTGGGGAATATGCTTGGACCTGTTGAAAGGTGGCACTTGCGCTCAGCAAATTGTAAAATGACTGGCATATTTGTTATTTGTAGGGGCCGTAATTTACGCCACTGTCCTTCCGCTGCCACGACTGCAACGTTATTGTACTCGTCACAAGTCCTTGGACAAAAATGTAGCCATCTGTTATGAAGATTCAGCAACCCAAATCCTATAGCAACAGCTAGATATAAGGGGTAAAATCGGGCGTAGATTTCAAAAATGTGGTCAGAATTTGCTGATTCGCAGTCGTTTTTGCGCTACAAGACTATTTTTAAACTCTTTCCAGATGCCCCAGATTTACGGGAAACGGGTTGCCTTTGAGGCGGTCATTTGATTGGGCAATTCCCAAAACCACATGGATTTGCGCAAGAAAGTACAAGAAAGTACGCAACTGAACAGCAGCAAATCCGATAACGATTGTAACGATTTGAGTGCAAGGAAAAAACAAATATTTATTTAAACAGGCACCTTATCCTTCGCTCTGCTGGGTCGTAATCACGCTTCCTTCCGCGTTGTTTCACATATCAAATAATAGAGGTTAACGTTAACATGCCGCTAAATGGCTGATGTGCACCTCAAATTTGGTCTCATTGTAGGCTCTGTAGGTGCTCGTCACAGTCGTAACAGTGCCGTGTGCTATCTGTAGACACTCAGCAACCAGGTCCCGGGTTCGCTGCCCTCTGAAGAGGCCATCTTCCTTAGCTTTGAACATGAAGTCTAAGCACCGTACTACGTAATCCTTCTGGTGCCAGCTCTTGCTGCGAGGTGCTTGGCTCAGACATATTAGTAAGGACGCAAATAGCTCACTAGATGCACGAGATACTAAGGAACATTTACGTAGGCTCCTTGTTCTATTTTGGTGCCAGCTCGAGAAGTTTCGCCTTTTCAAACGGCATGTCAAAATAATCTGGTCCAACGTTCATTGACGAATATAATAGTATCTTCCATTTCCCATCTGGAGAAAAATTGCCTTCACCGTATTTGTATCCTACAGTGTAGGGTTTAGGGTTTCGCGAGAGAAACTTGGATGGTGTAGGGCCTACACCATCCAAGTTCCTCTCGCGGATTTTTTTTTTCGCGACACGTACAAGCAGCGAAATCAAATACCGGTCTGGAATTTTTTTTATTTTTTTAAAAATTGCAAAGCCATCGCAATACAAAGTTATAAAACATGTACTTCGAGAAGTAAGAGCCCATGAGTGTCAAGATCGAGCTATTATACATGTAGGTATTGTTACAAGCAAATGAACCTGCTCATACTAAAAGTATAATGATTGTGCGGCTCAGTTGTCGTACGCCATCTTGTGTATCAAGAGCAAACATATATATTTTTTTAGTACATTTTTAAGAAGCTGAGTTTAATAATAAAAATGATGTAAAAAACTTTAAAATGGTCAAAAATTAAAAAAAGTAATAAACTGGTTTTAGTTTTAACACAAATAAAAACTTCCGGTATTAATACGTGCGTGAACTATTTAAATTTGACAGCCTGTTGTGATACAAACTGCTGTGCTACCGGTAGTTGCGCAGCCAGTGAAGCCAACGGATCGCTGATGCGCATTGCCTCTGGCGATCTGGAGTAGGGCAGTCGTGGGAGACCATCGCTGCTCTCGCCAGAACGCCACACACGTGTGTCAAGACTGCAATGCCGTTTGTTGTCGTATGGTGGAGCACTTGTTGCGTGTTCCAGGGGATTTTCGTAGAGCTGTAAGTCGTGGTGAACGCTTTGTAATCAATAATGTGACCTCAGTGGTGCGCACGTGGTTTCTGGAGGAGTCATTGGATATCTCGGGCCTCGTGTGTACGAGTAAAGTTGGTCATGTCCGCTGGGCTTTTGTGCTCGCCACGTACTTTCTTGCGTCGGAACGAGATCTATGAGCGCGCTTTTCAGCAGACTTTACTCAAGGGTGATGATACCGATACAAATGCTGCTATCAAAGGCAAAGTATTGGGGTGGATTACAAATGCCGACATCAAAGGCGGACTATTGGGTGCGGAATATTGGCGGGGTGGAGCCTATTCCATCTCGCATGCGAGAAGCTGTGGCAAAACAGGCCCCGTTGACTATTGTGTAGTACAGGTCACAAAGGAAGCTGAGAAACTCTTTAATGGAGATCGAGTGAATTAGGAGAGTGAGGCGAAATGCTATCACCCGTTGGTAAGACATTGAC
>Contig_135
ACTAACTGGGCACAGGCTATTCCGCAGCGATACAGGTATGCTGAACGCGCGTCTGTTAGCAGTAGCCAACGCGATATATACGGGCGAGGCGGGCACACCTTATAGTCATCCGCGAATCACCGAGCTTTCATCTCGGCCGTTTATGAACAGGACACTAAGTACAATATTGCATTCAGACACATCGACTTGCCACGTCCATCTGTACGGTCTGCACTGTCACGCAGTGGTAGTATCTATGTAAATAGCAGCTTATTCGTCGCACGTAGTTCCCACTCAATACTGTGGTTTAAATTGTGAGCGCCAATTAGTGCAATATACGCTATAAGAGCTGATGATACAGATAACATGGTTTTGCGTGTGCCTACGTGAGCGAGTGTACGTGCCATCTACGGTGACGCGTATGCAGATAGGACGGTCAGCTTGCGGCTGTCCACAGTAGATACCATGTGCTAAATATTTTTGAAACGCGCTACTCGATTTAGGTGTGTCAACACAACTGACTGCGTCATAGGCAGATTACCGTATGTGCGGCTCCAAACCTCGCACTGTAGCCGATATACTAAATACAAAGATAGGTAGAAACATGGAGGCCATAAAGGGTATATTTACCAATTACTTGCTCTTCTGCTGCTCTTTTGCTCATGTACTTGGCGTTTCGGGCGGTCAGCTTGCGAGGGCGGCTGCGCCTCGTTTTCTTCTTGGGGTACCAGTCAGGACCCATCGCTTTCTTGACGCTTCCCAGGCTTTCCTGGCGGCGCACTTCGGCCGAATCAGGTGGTGGGGGCTTTTCCTCCCAGAACTCAACCGCTTTTGGGCCGTTCTCGCAGGCAATACAGCGCCGCACGATGTCCCGCCCGCTGATTGTATGGAATGCGTAGCCGTACTGCAGCTTTCCGCAGCAGACGCAGCGCGCCCGGGAATTCGTCGTAGACCGCTGCAGGTTCAGCAGAAGCGGGTCAATATATGCCTTGCACGTGGTCCTGCAAATTGTGAGTAAGCTAACAAATTTAATTTGTTTTTACCAATTACGTGCGTCAAAATATTAGCCAATAGCCCGGTAATATAAGGCTGGTATTTATTATTAGGCAAAATATTAAAATGTTTTATAATATTACTTTCGTTTTGCTATATCAATAATAATATCAAACAAATACATTCATTACATGCAATATAAATTGACAAAAACAATTATCTATCGTGCGCGCATGCATTCGTCGGGTGGGGTGCACGGGAGCAGATAGCGCAATGACCGTGCAGCCGCGCGCTTTCATTGCACGGTGGCAGTGGTGAGTGCCAGGTGAAGTAAAGAAGATATATATTCGCAAAGTCCCTACAAAAAGCGCTGGTCGTGAAGCCTACTTTAATATTAAAAAATACTATCGTCTCTACTTTAGAAAGTCTGTGGAAAATAGCATCACAGAGCTCTTACAAATGCGGCCTGTTAAGCTTATATTAGTAATATTAATACTATTAATATCGTCTTTACTTTGAAAAGTGTGTGGAAAATAACATCCCTGAGCATTTACAAAATACTGGTCTGTGAAGTCTACATTAATAATATTAAAAATCTCTATTTTAGAAGGGTGCGGAGATCTTAGAAAATAAAGTGGTTGCTGTGCCCGATTTGCAGTACATACGACAGGTTTTGCGTAGCTAAATGTCAATAATCAAGTATCTGCGCAGCTCGCCTGGCTGTTTGCAACCAATCGATGCCTTTCGTGCTGGGTAGAAATGTTAACATCACGTCCAATCCTGAGGGCGAGAGACAGTCTGATCGTGCGACAGATCCAGTCAGTGTCGCAGGTCGGCAGGTATTGCCCAATCAGGGCGCGAGTTAATTGTGTCACGCTTTTGGATATATTTGTAATTTTGGCATAGTTAGGTCGAGTCAGAAAGGTAGGCGCGGTCGGTAAGATGGGACGAAACTGTATTAGCCAGGCCGACTGTAGCCAGGCGAAAGGGTAGGAAAAAGCAGAAAGAGAGGAAAGCGACGGACTGATTGACAGACGGGGACAGACACGCTGCAAGTTTAGGTGGCGGGAAATACTTTGCTTTCAATCAATCATCTGCGCAGCTCGCCTGGCTGTTTGCAACCAATCGCTGTGTTTCGTTCTCGACAGAAATGTTTACCTTACGTCTTATCGCGAGGGAGAGAGGCGGTCTGATCGTGCGACAGATCCAGTCAGTGTCGCAGGTCAGCAGGTATTGACCAATCAGGGCGCGTGTTAATTGTGTGACGCTTTTGGATATATTTGTAATTTTGGCATAGTTAGGTCGAGTCAGAAAGATAGGCGCGGTCGGTACGATGGGAAGAAACTGTATTAGCCAGGACGGACGGACATATAGACAGACCGACAGGCTACAGTACAAGGTTAGAAGCGGGGAGATACTTTGCTTTCCTCGATTTTCTTACTCACTTCGATTTTCCCCTCCTGGTACCGAGCAACCCATCATATCGATGCGCGTGCTGTGTTTGGCGCTGATGGCGACGGCCACTGTTCTAGTACAGAGTCCTGCGTCCGGTTTGACCACGACTGTGGCTGACACGGCCCAGACGGCAACCAGCATTCTAACTCCTGTTCTAGCTGGGGAGCCGAACAAACACGTTGCAACGCGATCTTTGAGAACGCATCCGATAGACGACAGCGACGATGGCGAAGAGCGACTGCTTAATGGTATGACAGATTTTTTCAAGTACCACGCTGGAAAGATGAGTCCCGAGCAGCTTTACAAGTACTTAAACTTAAAAGGACTTGGTCAAGAAGCCTACAAACACAAGAACTACGCTAGTTACATTAAGAAGTCGAAGAAGTGGTGGAAGAACCAGTAAGACCGTAGTTTCAAGAGTTTGAAGGATGGTTTATCAATTGAGTTGAAGCAATTGAAGACGCTAAGAAAAAAATGCTAACGCTGGCTTAGTTCGGTTCGTTTTGTCACTGGACTTCAGTGCATTCCTCGTGTGCTTGGGGTTTTGCTTTTGTTTGTGGGGATGTAGATTTCTTGAGTGTTAAAAAAGAATTACAATTTTTAGTACAAGTACTACAGTAGTAAGCTGCACGAATATCCCTCCGTCCGCGAAGCACACTCTCCACAAGCTCCTGTTTAAATTTGCTCCAATGTGTATCTCGGACTAACTGCTCTAACAGATTCGAGTTTCTTCTCCCTCCAGGTGGACCTCGTAAACGTGATACCAGCGACAAGTCTGTCTTGTACTTATGTTTGTTCATCAAGGCAATGTCCTGTAAATTACGATGTAGTTGCGAACGGCTATCAGCAGAGAATCCCTGCATGATATCTGCAGCCGACAAGAACAGAAGCTCTACTGTAGAGACCGATATCAACGCTGCCTTGGCGCAAGATATTCCATGAATCTGCTGTTTTTCTTGTCGAGACTGGCGCGGTGGAACCCAGGATGATGACGCACAAAAACATTCTCCACGTCGCAGTGCCAGCGCAACCGATTGCGTTGGCGTTGTCCCCCTTCCAGTCCCCATACAGTTGATAGCGACACTTGTTCGCCTGGTATAGGTTGATTTTGGTCGTGTAGTGGCAGCTCGCAGAAGCTCCCGCTGCTTGGACTTCACGTAATTTTGTGGAAGAAATCCATGATGCGCCTCATTAATACGTAAAAAGCTCAGAGGATCCCCTGCAGTCTCAAGTTGTGTGTAAAATAGTCGGAGCGCTTTGAGATTCAGATAGACGTCCACTAAGTGCGAATGATATGGACATATCAGGTGGTGTTCGTAATCCACAAGGCGAAAATTTGCAGAGTTCGCCCTCTCGAACCAGTATAAGCCCATTCACAGACTGGCCTTCACAGCACACGACTTTGGAGCCGATGACCTTGACAAATGTAGACTGATACAAGAATTTTTCGGTAAGAAAAAAATATTGATTAGACTAATAGCGGACGTACTCGGTTTGCAAGGTTGCGGATATCTACTACGGGGATATTATTGAACGCTGGGGCCATGGAGAGGAATCGAGCGGCGCGGTCTCGCTAGGAAAATAAAACGATATTTAAACACATATAATTACTATTGTAGGATTGAGACTACTTACCTCGACTTCGTGTTGTGCACGGTCAATTCGACTCCACTGATGCCACGATAAAGCCCCCACGTTGTTGTCGTAATTGCTGAATACGCTCTACAGTAATATTTGATTAGCAGTCAAATATTTTTAAGTTTCTTACCGTGGAGCGTTTGTAATCCTCCCTTGGTGACCAAAAATATCTCCGTGCTCAAGCTCACAGAGCTCTAATTGCGTTTGCTTCCAGTCCGAATTAACGGGTATTTGATAAGTATTCCATGGAGGTTCCCACGTGACGTCGGACGCACCCATTTCAGCTTCATCCAGCTCTTCCTGCACTTTAAAGCGCTCTTCAGAGCTCTCTAGGTACTCTGCCGACAGCTGAAACATTCTACCAGCAGTCTTTGAGACAGATACTCTTCCTTGAAAAATAAAATACAATGACTTATCATGTGGAGCTTCAACACCATTCTGTTCCATAAAAATTGGTGTTCGGGCTGGAAGAGCTCCATCGGGACTTAGCACAAGATCACGACATAAAAGCTTGCAAACTTCCGGATTCAACGCCGCGCAAACTAAGAATCTCTTCTGCATAAAATCGACGAGGTATTGAAGGTCACTGTCGCTTCTTTCAGACGGTGGAAGTCGAGCAATCTCCAGACTGCGCTGAAGCGTCCAAGCTGTCAGTGCATCTTCAGTCTCATCAGGTTCGCTTTGACACTCGTTTGTGTCTTGGTTTGTGTCAGGTTCGATCTCCAATCCACGTGCTATTTCATCGTTATGTACACTTTGTTGAGGGATTCTTTTCTTCGGAGATGTGGCACGCTTCACGGTGTTGTACAGGTGCTCAGCAGTGTACATCACACTCTCGTCTACCAAGGTAGTGGAGCCCCCTGAGTTCTTTTGAACAAGGTCGTAATCTTGTGCGGCCTTCTCGAAATCTCCATTCTTACGGTACGCTGCTGCTCGCTGTCGATAAAATGCACTTGGGGTTGATCCTCTATTGGACCCTTTTTTGTCTTTGCTGACACTAATCGCACGTGAAAAATAGTCGACAGCTTGAGCTACTTTATCGACACGCATACACAAATTGCCCATATTATAGAACGCAAAGGCATGTTGTCCACCGGGAAGTCTCTGAACTTGCTTGTAAGCTGCTAACGCGGGTCTGATTTGACCTGTTCGTTCTAAACACACAGCGAGCTGGAATTTCGCCTCAATTTCACTCTGTTTTGCAGTCGATAAACTCGTGTAAAACTTGATAGCTCGGTCATAATCTCCATTTGCTCGTGCCTGGAAAGCTCTCGAGCGCAGACATTCGGTAGCATTCATCGCGGCTGTGAAGACGACACGAGCTCGGGACAATAACTCCATAGTTCTCGTTTCTACTCCATCACGATTGGGCTTACCATCCCGACCAAGTTGCCCTCGAGACTCCACACTTCGACCAATAAGCGGGTTCACATACTGTTCCTGGTTTCGTTCGCGTCGAATGGCCTCTTGTAACGCTATAGTGTCACTTCTCGTCGTAAAATGTTCCTCATGTTCATGATGACGGATTTGAGTCTTCGAGGTTCGACTGGTAGCAGGTCGTTTGGGTAGTTTGATGCCCTCCGATGGAGCAGATACTCGAGCGGTAGAAGGCCTTGAAGGTCGTTGTTGATTGGTCTGCTGTGTGTTAGTCGAGGTCAGGAACGCCCATTGTGCGGTGGCTGGATAGGACAATTCCTGTCGAAGTCTGCGATGTGAACTAGCCGAAGACCCACGGGCAGATCTCACAGTTCCATCGGGAGATGTCCTCGTTGATGGGGTACATCCTATAGATTCCGATGCTAACGGAGGTCCTTGCATTTTCGCTTGCCACAGCACGTGCTCTTTTTTTCTTGATGAGCATTCACTATTTTTAAAAGGTCCTGACGTTTATAAATACCTGACAACACTGCACCGATCAACCAAATTGATGCTATGGCTTCTTCTATTCCAACAGTAGGCGACCAGGATGACGACTTGGAGAACGCAGTATTTCGCGAGAAGCAAGGGATAGGAAGCGATGTTCCTTCACCAACTTTTTCGCGTTTATTATGCTGTCTACGAAGTCGCTGTCTTCGTGGAATCTGTGTGGGTTTTCCGTGTGTGGTATTTTTACTACTATTTTTAAGTCTTCCCTCCAGTACGGCGACAAGTACCAGACGAGTTTTCTTGATCCTAGCTGCCGTCCCACTGATTATTTACATTGTCGTTGGCATATCCACTGTGGTACTCGCGTATTGCACTCAAGTTTCGCTCGAAACGCAAAATGCTCAGGCAGCTCATCAATACTTGAACACTAAAACTCAACAGAGTAAAATCGCTGTTACTACAGGGCAGAAACAACACAGCAACAACTCTCCCGGTCGTTTCGCACTTTTTCTTGAGCGGGCGATGCAAAGACGGCGCAATCGTGTTTGAGAAATGAACAAATCGTGGACGAAGTGGACCATCTTGGGCGAACAGCTCTTCACTGGGCAGCGCTGTCAGGATCAGACGAGGTATTATCTCTTCTCTTGCGGAATGGAGCATCGATTGATCAACAGGACTCACTGGACGGGCTTACGGCGCTACACTACGCAGCTTTTTATGGTCACATCAAGAGCACACGACTATTGGTCTGTGCTGGCGCCTCAATGACCATCATGGACAATCGACGAATGAATCCACTGCAACTCACCGAAATGGCGAGTCTCAAGCTAGCGAGTGTTCAACCTACGCATCAGATGATCATTAAATACCTGCGAATTGCCATGAAGGACGACGTCACATCACCACTCGAACATGTTGCGGGACTCACTGTTTTGCAACTTGTTCGCATAATCTCCCGCAGATGGAGTGACTAAGCGTAACTTTGAAATGATACTTCGAAGTAGTCAGCTTATAAAACCTAGTATCACTACGTACCTCGGTATTCGAATTTAAACAGACACGTACAGTTTTAATACTACTACTACTAGTAGTAGTAGTACAAGTTTAGCATTTAACATGAGTTAGTAGCTCAATTCAAAAAGCAAATATCATTGATATTTCCCCCACTTCAGTCCGTCACCCACTGCACACTCCACAGTCTTGCTATCTCGAAGACTCACGATGCTCGTCTGGCTGCGTAGTGTTTTGACTTCTATCTGGTCGATTGCGTCCTCGCTGTGACACAATGAGTGTCTTTGCGTCAACGCCCATGCTTCCAAATCGTTTTTATTCGTCTCTCATGGTTTTAGTCCTTCAATTGCTCGCTATTGACGCTTGGAACCTCTTGCTGACTCTTGTCGATATCGCTCAGAGACAACTTGTGAGCAAGAATAAACGTGACTTTAGTGTTTGTTCCGCCATTCTGCCGACTTCTTCAAGTACTTCTGGAAGTTCGAGCTATCGCGAGCGCTTTGGCCCAGTCCATCTAAGCCCAAGTATGTGTGTAATTGCTTGGGATTCATCTTGCCCCTCTTGTACTTGATCCAATTTGTAACACGACTAAGCCACCGCTCTTCGTCATGGTCCTTGTGCTCAACATTGCCACCACTCGAGCGACCTGTCCTTAGAGCTCGCATGGCAAGGTCTTTGTCCTGTACTCCTGCGAGCAATGCGGACGAAATATCGGTTGTCGTCTGCGTCGTGTCGGCGTTAGCCTTCGTCGTCAATGCAAAGGCATGACTGTACAAGAGCGCAGCGGTCGTTGATATTAACGTTATGTACAGGACACGCATCGCACTTTAGATAGTTGTGCCTAGTGGTTGCGTCCGGCGAGGGAAAAGGTAAAGTGGGGAATCGCATCAAAGAGAGGTTAGACGACACGAAGTGCAGAGTATGGATGAAATATCCAGTTTATTTATACTCGCTTATAATAATGCAAAGCCAATTTGCAGGACCTGGGACCAAACATAAGTGGTATGATGACGAGCTCGTTTACTGTGTGATGACGAGCTCGTCATCACACAGCTTATGTTTGTTTCTGTAAGTAACCAATTGGTTAAATGTATGTTTATCTACTTGCGTCTAGTGGTTTACGCTCAGGCTGTGACGGGGTCACACAGCACCTTGCGCTAGAGGAAGTTATCTTCCGAGAGTATACAAACTCTCAGTGAACGGCAGTTCACAGGTCCCCTCTTTAATTAAAGAGGTAGATTGTAAACTGAGTATATTTATAGGTAGGTTAAGTTTGTGGTTAATACAAACTATCAGTTACCTATAGAAATGCAATGTCATTTAACCAATGGTTGGTTTTGAATGACCTTGGTACCTTGTACCAAATATCCCGGAGTATGACATGTCATACTCCTGAAGTGTGAAGTGTCACACTTCATGTAACCAGGGTACACTTAGTGCTACGTACCCCGTTACATCCTCCCCCACTTAGGTTCGGTTTACCGACCAATCAGAATGAAGAGATGTTCGTCACAAACTCTCATTCTCAAAGTCGAAAACCATCGACTCGGCCGCGCGAGCGCGGCGGAGGCTCACTTTACAGTTAGAGCCTCGAGCAGCAACCTGTGCGCTCTTCGTCAAGGTCTCCACTTCGACCGTTAACATGCCTCGTGGCACTGCTAAGAGCGGTGCTAAGACACGCTCCAAGGCTGCAGCCGGTAAGGCGCAGGCCAAGAGCACTAAGCCTCACGGCAAAGGCTCTGCACTTAAGGAGGCTACTCAGGTGGCCTCCGAGGCGATCGGATCCTCGGGTGACGCGGCTGCGGACAAGCGCGCAAGCAGGCGCCGCAGTCCGTCGCCCTCGTCTTCAGACAATCGTCCGAGCCCTCGGTTCGTAGAACATGAGTTCAACTCGGGCAGTGAGGACGATGCCGAGTCCGAGAGCACTCATGATGCTCCTGCGGGCTCTGTGGGAGGGCACAGCCCAGTGCCCAGTGAGCACAAAGAAGACAGCGTGCAGTCGTCCGCTAGTGATCACGGTGATCACAGTCCCGGGACCTCTGTGCGCTCTGAGAGTCCGGCCGTTAAGGCTAAGGACACTCCCAAAGCCGGTGGCGATGAGGAAGGGAGTCCTCGCAAACGTCTCTCGCTTGCCGAGGGTCTTGCGCGCGCTAAGGCCTCTAAAGCCGAAGGCGCCAAGCCCTCAAAGAAGCGTACCGCCTCTAAGTCTCCACTCCGCGAGGAGAAGGAGACTCGACGCTCCTATCAGAGTCTCTTCGGCTCCTCGGATGAAGAGGAGGAGAAGGAGGAAGAAGAGGAAGAGGAGGGTGCCATTGTTGAGCCCCGGGAGGTCTCGAATGACCTCGACCAGCAGCAGGAGGATTTCCAAGCTGCCCAGCGTGTGCGTGGGGGTTCGGTGGCGGCACCCGTCAGCCAGGGAGCTGCCATCAACTCAAGAGGGTATTGGCCTCCCGAGGAGAGCTCTGGGGCTGACCTCTTCTTAGAGCTTCTCGTCGCTCCTCGTGGCCTTGTGGGCGGCCACACTTCTAGGGGCATCTATGAACGAGCCCTTGTTCAGAAAGAACAGTTGTTCGTCGACAACGTGGAGGCTGCTCGGTGTGTGCTTCTCGCGCCACACCGCATTCCCCTTAAGGACTTCACGACTTGTCGTAAGAAGCCCGAGACCCGGGGTGGTCTCTATCCTGTTTGGGGATACCCCTGGGTTATGCCCGAGAACTGTCCCACATGGAGTTCTTGTGAGGACATGTTCTGGGCGTGGGTGGAGACTCTCAAGTACTCGCCCACGGAGTTATGGGAACTCCATGAAGATCAGCAGCTGTCCCACATCCTGGACCAGCGTGATCTTCGTGTGAGGTTTGCCCACTTGATCAGCAAGCGTATGCTGCCAAGGGACATCCTGAAGCGCGCGGCTTCTAGCGCTCACGATGAGCGCGGGTACGGTATGTATTCATCATCCGTACCCCGTTCGGGCAAGAAGCCCCGGACTACTTATGAAGCTGCCGCCGCTTCTGTTCCCAGATTGCGACAGCCTTCGGGCAGTCAATCAGGAGCCGTTCAATCGGCTCCCACGAGTTCTCGGAGTGGGCATAACCCCTCCACTTCACGAGGAGCTGTCGCTTCCCGCGACACCGTTGCTCCTGGAGGATCCGCTCCACGTGGAAGTGGACTTCTCCATTCCGGTCAAGCAGGGGCGGAGGTGCCCTCGTACGAGTACGAGTACTCGGCGCCTCCCGAGAGCCACTCTCGTTCGAGTGCTCCGACTGCGGGTCCGACACGGGACCCTGAGGTTGACCGCCTCCGTCAACGTCTCCTCGTGCTTGAGATTGCACTTGGCCTTGGGACTGGCGGTAATGCTGCCGCCCAGGCCGGGAATCAGGGCGAGCTCGCTCGTCTTGCGGGTCGCCTGGACCTGGTGGAGCGAGAGGTCGCGAGCCTGCACCTGCGGGTGGACCGCCGGGCCTCTTCGTCCGATCTGGACGAGGCCTTTCGCATGATCCGACGGATCGAGGCTTTGTTGCCACGTCCGGAGCCGCCTGCGGCACACTCCCAGACGTACGCGTATGGTGCGTACCCGGCGTACTCAGCGTACTCGGCGTATGGCGCCGGGGTCCGTTCGTATGGAGCCCCTCCGGCGTACGGTCTTGACCGCAGCCTTGCCGTCCCGACCGAGGCTTGGGTGCCTGCTCCGACGCCCTCGTCGACGACTGTGACCGGCCCTCGCTTCGAGGAGCTGGGTCAAGGGGGGTCTGCGAGTCAGCAACCCCCTGCGGGTCAAAGTACCGCTTAAGACGTCCGACATAGAACGTCGGGTGCGTCGTCATTGACTTTGGAAGGTCGATGGTGTACGACGCACCATGTCTGGCCAGGACTGCAAAAGGTCCGATGAAGCGGTGCTTCAGCTTGTTGCTGCCGACAGAGCTAACAGTGTCTAGAGGTAGGTTCCTCGTGTCTAGTAACACTAAGTCACCAATCTCAAATATACTTAAGTTTCCTCTTCCTTGTTTGTCCGAGTACTCCTTTTGTTTATCTTGGGCCGCTGCCATGGCATCGCGGACCCTGCTGACAATGTTCAGCTTGGTATCCATAAAGGATTCCACCTGTTTCCGCAGCGAAACTGGCCTCACATCCGAGACCTGGGAGGAAAGGGCTTTCCGAGCCTCTCCCCCACTTAGAATAGAGGAGTCAGTGTTTCCTCGAAGAGTGAGAGGCACTCTGGGGTGGCGGAAGCCGTTCAAGTAGAACGGCGTGAACCCCGTGGACGCGTGCACCGCGTTGTTGAGCGCAAACTCAACAACTGGAAGCTGCGTCGACCACGTACGTGGCGCTGCCGCGCACACACTGCGCAGAGTGTCCTCGAGCACTCGATTGACGCGCTCTGTTTGGCCGTCTGTCTGCGGATGATCCGCAGTGGACATCTGCAGACGAGTTCCCAGTAAAGGGAACAGCGTTTTCCAAAACGCAGCAGTGAACCGCGGGTCTCGGTCCGAGACAATCGTCTCCGGGAGACCGTGATAGCGGAACACGCCATCGACGAACAACCTTGCGGTTTGTTCGCCCGTCACAGTGACGGGAACTGGAGCAAGATGTACCATCTTGCTCAGCCGACACACGAACACCAAAATTCCGGTGTTGCCGTGTCCGTCGGCGGGAAGCCCAAAGATGAAGTCAAGACTCATCGACTTCCAACAATCAGCCGGTACGGGCAGGCTCTGTAGTGGAGCCGAAGAGTGCCCTGCGGGTTTAACCCGCTGACATGTTTCACATGTCTTGACGTACCGGGCGACCCACTTGTACATGTGGGTCCACCAGAAGGACTGAGAGACCGACAGAAAGGTCTTCTCGCGGCCCAAGTGGCCGCTGGAGGGCGCGTCATGCGCCTCCGCGAGGATGTCGAACTTCAGATCCTCGTCGTTGGGTACGACCACCCGTGGAGGATCAGTGGGCTCCACCCGATAATAGAGGAGGCCCTCCTTCAACTCATATCGGTGGAGCCGTGAGCGCTGTCGCGACGAGAGCCAGTCGGACTTCGCGCTCGTTCCGGCCTTAAGGAACTTGACGATAGGCGCGACAGCCTCATCGTCCCGATACGCCATGCGTATCCGATCATATAGATCCGTTGTCACCCGCGTGATGTGGGCCAACTCATAGTCGGGACGCCTAGAGAGGGCGTCCGCAAGCACGTTGAGCTTGCCCGGCTTGTACTCGACGCGGAAGTTATATTCCGCGAAGAAGGACAGCCACCTCGCCATCCGTTGGGAGAGGTGAGGCGAGTTAGTCGCCGTCCTCAAGGACGCGTGGTCTGTGTAGATCACAAAGGGCGTAGAGCCCAGAAGGTGAACACGGAACTTCACAAGGGCATATTTCATTGCCAGGAGCTCCTTGTCATGGACAGGGTAGTTCCGCTCGGCGGCTTTGAGCTGCCTGGACTGGAATGAGATGACTCGTTCCTGTCCAGCCGTGTCGTCCTGCAGCAATGCACACCCGATGGCGTAATCGGAGGCATCGCAGACGACGCTAAACGGCTTCGTCTCGTCCGGCAGAGCCAGGACAGGGGCCTCTTGGAGACTGGCCTTGATGCTGTCAAAAGCATCCTGGTGCTCTTGCTCCCAGCGCCAGTCGACGTCCTTCTGAAGGAGGCTCGACAAGGGCTTAGCGAAGCCCGCGTACCCAGCGCTGTACTTGTGAAGGTAGTTGGCCAAACCCAACCACTTTCGAAGATCCTTCTGGGATCGGGGCGTCGGCCATGCTGCTATGGCCTTGACCTTGTCTGGGTCAGCCCGAACGCCCACGTTGCTTACGAAGCAACCGAGAACTTTGATCTCTGGTGACGCGAAAACGCACTTGTCGATGTTGGCGTAGAGCTTGTTCGCTCGCATCACGTCCAACACTCGACGGAGGTGTCCTAGATGCACCTCCATGGCCGTCTTGCCTCCCTCGGCACGGCTATGGACGAAAATGTCGTCGAAGTACGTCTGTACGAAGGTACGCAAAGGGCGGAACAATTGCGTCACCAGGCGATTGAACGTCGCCGGGGCGTTANGACAAGCCCTGCGGCATGACGAGCCACTCCCAAAGCATGCCGCTTGGAGTGCTTACCGCGGTGAGCGGGATGTCACTCTCTCGCATCAGGATTTGGTAGTATCCGTCTACCAAATCCAGCGCACTGTACAGTACGCTCCCGGCCATGTTGTTCAACAACACATCCTTTCGTGGGATCGGTGTTTGGGCCGGCACCGTTGCGTTGTTCAGCTTGTTATAAGCGTGAACCAGACGCCACTTTCCGTTCGGCTTACGAACGCAGAAAGTCGGCGTCGAGTGCGGGGATTTCGACTCCCGCACCATGCCTGCCTTCGCTTTCGCGGCGAAGAAGGCATCAATGACCTCGCACTGTTCGCGCGGGAGAGGCCATTGCCTCGTGACACAATACTTTGTGCCGGGCACGAGATCAATCTCGTGCCGTACGCCTCGATCCGGTGGGAGTTGGGTCGGTGGGTGTTTATTCACCACGTCCGCATACTCCGTCACCAAAGGATACACCGGATCCTTGGGGTTCTTGAGAATCTCAGAACCCAAGCGCGCCTGACGCTGCTTGTTCATGTCTTCCAGGACGTTCTCGTCCAAGACAGAGGAGGAGTTCAGCTCCTCCTGAGTGGTCTCAGGTCTCATGAGTACCATCTCAGCGATCTCTCCAGCCTTGAGGTTGGCCAGGAAAGACTCAGCCGTCATTTCCTCGAGGTTCAGTATCTCTGCAACCTCTGGCAACGGTTCCAAGTGGACACCAGATGCCTTGACGGGTAAACCCGTCTCGCTATCGAAGATGTGATAACACTCTTCCACCGGCCTTGTCGGAGGAGCCCGGGCCCTGGACTCCGAGTCGCTTGAAGCGACGTCGATCGGAACGAAGTTCGGATCCGACTTGAGGCGGCGGCGGCGTCTTTGCCGACGGCTTCTGTGACGGGGAGCTTTGCTGCCCACGTCTAGGGATGTCGTCGCTACGACATCCGAGGCACTCGTGGCCTCGTGTGGTACTGTTGTACCCACACAGGAAGCGTGTTCAACGCCTTCCTCTTCAGTTAAGGTCTGGGCGACCGCGTGTGGCACTGTGTTACCCACACAGGAAGCGTATCCGACGTCTTCCTCTTCAGTTATGGTCTGGGCGACCGTGAGTGGAACTCTGTTACCCACTCTGAACACGCTGTTCTCAGTGTTCATGACAGCTGCAGCTGTCTGCGGAACTAAGTTACCCGCCTGTGGACCTAAGTTACCCACTTGGCCGGCGCCTCTTCTGGGCGCGGCCACCATCAAAACATCCTCGGAGTCGTCATATACGTCGACGACTCCCAAGCATCTGCCGGATGCTTTGGTACCCTGGCAGCCCTCGCGGGCGCCCCGGGTCCTGACAGAGGTGGGAACATGACTCACCAATGYTCTGTCGGACTGCGCARGGCGGCTGGCACCGATTGCCTTGCCTCGCCAGTYGATCCAGGGCTCGTGCTTCTCAAGCCAGGGCATGCCCAGGATCATATCATATGGATCCATATCGAGAACAGTGAACTGTTCGAGGCTGTCAAAGTCTTCAAACTTGACAGCCAGATCCACTTGGACGTTGGGGACAGTGACGACCTTCCCGTCGGCCAGTCGCACTGACACCGTCCCGTTGCCCTTGCTTTCTCGCAAAGCTTCGGACAACTTGTTGCTGTTACGAGCAACCGTCTGGCGGCGTGCGAAATTCTTCGACGCCCCAGAGTCAATCAAGATTCTAAAGGGGTGATCGTACCCCCGTACACATCCGTGTACTACGAGCAACCCGCCGCTGCTCTTCGCCGATTCGAGAGTGCGAAGACTCTCAGGGGCTAAGTCCCCGTGGTACGCGCCACCCGCGCACCCATCACAAAGACTTAGTTCTTCCCCAGTAGGGCGCCCCGCCCCTACTGGTTCCCTGCGTTCCCCTGTCCCCGGGATCCTGGCTTCTGCCAGCGACCCTTGAGGACGGGCTTGGGGAAGGACCGTCTGCGGAGTCTTTCCGCGGGACAGTCGCGCTTGAAGTGGCCCATCTTCCCACAGCCGAGGCAGCGGATGTCACGCTGTTCGGCGGACCCGAGTTCCATGGGAACTGGTCCGTTGGGGCTTGTTCGACCGGGAGCCGACAAGGAACTCCCAGGCCACGCTGAGGCCGGCGTACGCGCCTGGCGATGGCTGTATTCTTCTTGAAGAGCTACTTGAATCGCCTCTTCAAGGGTGCTTGCCTGCACCCGGAACAGCTGAGTGCGTGCGGGGCCCACTCGAAGGCCGTCCATGAACACAGTCATCTTGATGTGTTCATTGAGTGGGTTTCCCACTAGGGACGCCGTGAGCTCCCGTATCTCTTGCACATACTCGTGCAGTTCGCGTCTTCCTTGTTTACACGCGAGGAAGCGCGAACGCTGGCGGTACTCGTAGTTCGCCGGGAGGAACGCGGCTCGGAGCTGTTCGCACAGCTGAGCCCAGGATGTGAAACATCCAGGGGATGTCGCTTCCCGAGTGTACACCCAACTCTTAGCACGACCGCTAAGGTTGGAGAGTGCAAAAGCAACACGCAGTTGCTCGGTCGAGATCAGAGCCGCGTCCATCGCGAGCTCTACTTCTCGGACCCAGAAGTGAAGGTTCTCGCCTTCCTTCCCTTCATACGGCTTTACCTTCAGCCGTATTGGCTTCGGGTGAGGCGGGTTTGCTCCCGCCGCCGGAGCCTGCAGGTTCTCCCGCACATGCGCGATGAGGCCCTGCTCGTACGCGTCGAATGCATTGACGCGCTCGAGCTGCTCAGCCGGTGTTGATACCACCAGGCTCTGCAGGGCCTCCATCCCGAAGATGCCTGCCATCTTCCGAACCGACTCGAACTGAGAGTCGTTCATATGGGAGAAGTCGTTCCTATCCATGGCAACGAACTTCGGAGGTTCAGGTAGTCTACCCGCGATGGCGTGGATTGACTACGAGTGCTACCAAGTGTGACGGGGTCACACAGCACCTTGCGCTAGAGGAAGTTATCTTCCGAGAGTATACAAACTCTCAGTGAACGGCAGTTCACAGGTCCCCTCTTTAATTAAAGAGAGCGAAGTGACCTAAATAAGGTAGATTGTAAACTGAGTATATTTATAGGTAGGTTAAGTTTGTGGTTAATACAAACTATCAGTTACCTATAGAAATGCAATGTCATTTAACCAATGGTTGGTTTTGAATGACCTTGGTACCTTGTACCAAATATTCCGGAGTATGACATGTCATACTCCTGAAGTGTGAAGTGTCACACTTCATGTAACCAGGGTACACTTAGTGCTACATACCCCGTTACATCAACAGTGCCAGGGCATAAGTGCACAACATAAAGCAAAAAACAAACGCAAATCCAGTGCACTGATATTTTATTTGTTAATTC
>Contig_136
TTGAAATCGCAGTCACAGCACCACTCCATTTTTGAAAAATTGTGACGATGATCTCCGCTGATAACCTCAACGGTGTCGCTTGGCTTTTCAAGGAAGGCGTATAGCGCTGTGGCTTCACTCGAAGTAGCAAACTCGTACTCAGATTTCATCGTAGACGCTACCCAAGATGTACAAATACGCAGCACCAAGTTTAACTCCTGATCATAGCCATAATGCGTCCACCTTCCTTTGAACGACTCTCTCGCTAAACTTTCATTTTCTACGCGACGCTGATGACGCATGAGAGACTCCAAGCACTCCTTCATTGTGGACGATGAATCAAGATCGAGTTTGAGCTTTCCAAAATTGGACTCGATGCGATTATTCGTATTATTGCGAAAATGCGGCAGTCTTTGGCGGCGATATCTAGTCCACATGTGTGTCCTTCGACTTGTCCCAATTCTCACAGAAGTATTCCCAGAAGGAGGTGCTCCCATGCGCGCAGGAAAACTTCTTCAAAATAGAATAATTATTCGCGTATTCCTCGTTGGACGGAGCGTCTACCAGATTGGAGAAGAGATGATTCATCGAGTCGTACTCGTCTGCCGAATAGCGTCCGAAGCGAGCCTCACGAACCACACTTCGCAAAACCTTCAAGACTTGAAAATGACAGAGCAGAATAGTAGCATCCGGAAATGCCTCCCATATCACACTGATCTCTCTCATATCTTTATCAACCATCACCACGCGGAGCGACTCCCAGATGACATTGGCAGTTTTGAAGTGGCTGAGGACCTTCCGCATATGCCAATCCGAGTTGGTCTCGATAACGGAGTGCTGTACGAACTGACCAGACTCGAAGGCATCCATCACCATCAGACTGCAAAGCTGGTAGTCGTATCTATAAAACATAAAAACAAGTGTTAAAAAAGAATGAACAGTTTAATCCTGTTTTGAGCCGTAGCTTAAAACCTGGTACGAAACCTGGTACGAAACCTGATTCGTATCCTGTTGGAAGCCTGGTTGAAACAAGGAATGTAAACCTGGTGTAGAACCTGTTATGATCTTACCGATTGGTTTTGTGCGTACAGTCCACCAGCAACAGCTCCGGATACTTAGCAAACGTCGCTCGCATGTGACCTGTACTCAGTGAGATTGATCCTGTCTCCCCCGTTGACGTGTCATCGACACTTACCACGTTGCTCTTGTCTTCCTCGCCGAAGCCGACAAGAAATTCGGCAACAGCCAAATCATCATCGGCCTGTCCACGGAGCTCATTGCGAATTCGGGTAAGAAGATTCGCCACATTTCTCTGCGTCACTTTGTACCTGGCGTTGTCACGGATGTACTCGTAAATTCGGAGACTCTTGCCTCCAGCGCGTACCATCAACCGAAGGTCTTCGACTAGAGGCTCAAACATCGGAACTTGGCGATTGTGAGGATAATGTTCGTAAATGTCCTGGGAAAGTTTGTGGTTGTGAGTGTAGATGGGATTTTTGATCTCTAGAATCCACTTTCCTTTGTGGTACACACTCTCCGCAGTAAAGCGAAATGGACAACCAGTACCTCGAAGCTTGAACTGCTGTCTCTTTTCAGATCCACGGCGGCGGGTCCGCGACCCGTGCGTACAAATGTATCTTCGGCGAAAACGGGGAAGATCTTCGGGTAAGTATCGCATCGAACCACCGTCCTCGGCGCTCTTAGAAGCACGCAGCATCTTGTTGCGTTTGGCGACACTCTCCGATTCGTGCACCACAAGATGCGCACTTTCGGATTCGCAATACGATTCGCGGTATTTCTCCCAGCTTTCACAGTTTGTGTGGTAGCGACGCAGCTCCTTCCCTTCAAAAGAGCCTCCTGGTCTGCTGGAAACTCCTCGTCGCTAGCACTGCCGCCAACCTGCGTGGCCACCTCCCTCTCACCTTCCGATTCTGAGACGCTGGACAAAGAGGCTGGGGGATCTTCTTTGACGGACGCTTCGTCTTCAGAGTGGGCTTTGCGCTTCATTCCTCCAGCACGGCTCAAATTTGGAAATGAATGGATTTTGAGAAGCTGCGCTGCAGAGATACGTGCGATCAGGTGCCGTATCATGATATTAGTAGGTGTAGGGGAATATTTTCAAATCATGGTATTTTACTTTATTAATTACAGCCTGGCAAGAAATCTGGCGAAACCTGTGCTTTAAACCTGGTCAATAGTCGCACGGCTATGCACCAAAAACCTGGGCAGTAGGTTTTTCCTATTATTAATAATACTACCGGTAGTAGCTTGAGTTCAATACAGTAAGTCTGTGAATAAGTTTGAAAGCTCTGTGATTATCGTCTCCCCTCCCAATGGGAGGGAGATAAGAGTCCTATATGTGCTCGACCGAGTGTATCTAATTGTCTAGACCAGAGATCGTGAAATAGCCACTGGCCACTTGTTTCTGGTCACGTTTAATGTGAGGCTGCTGATGCCTTGATCGCCATTTCACAAACCACAGTCTCACGAAACCTCCAGTTCCAGAGCCCGACATGCGCCTCATCCAAGCTCTATCCATCACATTGGCCATTCTCCTTGTCCGTAGCATTGCAGCCTCGGTAGCAGGTCCGTCGATAATCTCAACGTTGCCCTCGCAGAATACATCGCCTTTTTCGAGCCGACCAATCGTCCTGGACCAAAGACGATCGCTGCGAGTCGACAAAACAGTCTATGGAAACTCAGCGGAAAGGGGTCTATGTGTTGAAACTTGGCCGCAGAGGAAGGTTGGTGGTCGAGTGGTGGAGGAGAGGAAGTGCGCACTAGAAGGTGAGTTGAAAAGTGATTGATTGGGAGTCCTCTGAAAAGAAAAACTAACTACACTGCATGCACTTGCCAGGGGCGCTTCACCTGTCAGGCCGCCCAGCACGCTCCCTTCTGCGCTTGTGCTTGTCGCCACGAATCTTCAATGCACCTCTCGTGTCGAACTTCAACAAGTCGCTTTGCCATCTTGCGAAGTCTTAGTCGTCGATGCTGCTGCTGTCACCACTCCGTTGCCCAATCGGGTTCGACGCTTCATTCTGGTCTAACACTCCCACTCGGCGAACTCCGAGTTCATCGCGAAAATACTTGAACTTGATGGTCCCAAGAGGCTTGGCAAAATGGTCGGCAACCATTTCTGATGTGGGGCAGTACTGGATGCGGATTTCATGCTCCTTAACCTTTTGTCGCAACCAGTGATACTTAGTGTTGATATGACGCGATCGCTGAGTTACTGCTTTGCTTTCAGCGAGATGTTGAGCACCTTGGTTGTCTTCGAACACAAGAATCTCGGCAGCTTCCATCCTCAAATCCTTCAGCACCATGTTGAGCCCGATACACTCCTGAACGCCTGTCCCCATTGCAATATACTCCGCTTCTGTGGAGGACAGCGTCACCATTGATTGTTTCTTCGAGCCCCACTCCACGAGGTTGCCACAATAGAATATGGCAAAGCCAGTAGACGAATGCGACTCACGTTCCACCGAAAAAGCAGCATCACAATACACGACAAGTCCGCTTTCATCACGTTGCTTGAATTCCAGTCCAAAATCACGCGTACCGTTGAGATATCGGAACACACGGTTAATCCCGTCTTCCACAACACGTGTAGGTCGCTCGGTCGCTTGAGCAAGTAGGCGAATCGCAGTAGCCAAGTCTGGTCTACTGATGACCGACAGATACAGCAGTGCACCGATGGCAGGTCGAGGCTTGAATTCACAAATATCCTCGTCGAGGAAGAGCTTATCTCGGTATCGCTCTTCCATTGGTGTAGCTGCAGATCTTGTCTTCTCCATACCAAATCGCTCCAGAATTGTGTGAGAATATTTTCGCTGGCCAACACAAACTGCGTCACCACTGGGTGACCAGGTCAGCTCGAGGCCCAAGAAAAAATTAACATCCTCGAAATGGTTCACCTCGAACGCAGCCTCCATTGCTGCCTTAAAAGATACAATGTCTTCGTCTCGCATGGCGAAAATCAAGATGTCATCAACGTAGATGAGAACAATCACCAAGTCTTCCGCAGCGCCTTTCACGAATAGACAGTAATCCGCCTGGCCTTGACGAAAACCCTGCGCATTCAGAAAAGCGCACAAGTGTTCGTACCACGACCTAGAGGCTTGTTTTAGCCCATACAGAGCCTTCAGCAAGCGCCATACACAGCCTTTGCACCTGCGATATCCTTCGGCTGGTTCCAGGTAGATCTCCTCGTCCAGATTGGAGTTCAAGAAGGCGGTCTTCACGTCCAGCTGCAATCTCTTCATGCGCTTGATTACCACAATGACCAACACGAGTCGAAGTGTGCTATGTCGTATCACAGGACTGAACGTTTCACTGTAATCTTCACCGGCGTGCTGGCTGAAACCTTTTGCCACAAGACGCGCCTTGTATTTGTCCAGACTTCCGTCAGCGTTGGTTTCCTTCTTAAACACCCACTTCGACTTTATCGCTGATCGACCGGATGGTAGCTGGGCCTCCACGAATGTTCCATTGTCCACAAGACTCTGGACTTCGTCGTCCATTGCCTGCTCCCACTCGTTCCGATCCTCCGAAGCATTTACTTCATTCAACTTAATGGGTTCCACACCTAGTGCCCAGTTAGTTAGGTCACTCGGGGTCAGTTGACGATATATAAAGCCATCGGAAATGCTTGTACCATCTTCCTGTGCAGGCGCCAGTCGTTCCTCTACCATATTGCACACTTGTTCCAGTGAAAGATGACTTTCCTCATAATTCAGACGTCGCTGACTGGGCTTCGGGATTCTGCTCGAGCGACGCGGAAGAGGAATTGCTTTTTCCACACGGGGATCTCCTCGAAGACGAGCTTGCTGTCGCACAACTCCCACTGGTTCCGGACCAGACGGGGGTTGTCGAGGAGTTTCCGTTGCTTTAGAGTCAATTGACCGATTGGCAGTAGATCTCATGACCACGTCTTCCTTCTCCTCTTCAACATCCTCCAACCGCAGTTGACCCTCCACTCCATGCGATTAACTAACTCTTGCTGAGCTAGATCGAGCTGCGTGTAGATTTTAACTTCTTCTTCATCTCTTGGTGGTAAGAACTGATCCTCGTAGAAGACGACTGTGCGCGCTGTTATAGTCTCTCTAGTGCCACGATCCGGAATGTGCACGAGATAAGCGCCACCGGTAGCGTAGCCAACAAAAATCCCATTCCGAGTCTTCGAGTCCAGCTTCTTCCTGTTCTCCTTCGGCACCAAAACCTGCACCTTGCATCCAAACACACGCAGATTGCTGATGTCGGGCGGCGAGCCAAGAAAAGCTTCCATCGGGGTTTTACCGTCTAGTACCTTAGTCGGGCAGCGGTTCCTGATGTACGCCGCACACACGACTGCATCAGCCCAGTAGGCATTGGGTAGATTTGCTCCCTGCATCAGCGTACGAGCCATCTCTACTATGACGCGATTGCTACGCTCCACCTTTCCGTTCTGTTGGGGACTGTAGGGTGTCGAGAATTCCTGCACAATCTCGAACTTGCTGCAGTACGCAGCAAACTCGCCACCCACGTACTCTGCAGCGTTATCGGACTTAATGAACGCCACACGATACTCCGGCGCATAGGTCTTCAACTTTGCAATACAGTCCTTGACTGCATCCAGCTGAGCACGAGAGCTCTTCTCTCGCAGCGGGTACGCCATTTCCAAGTGAAAGGGCCTTACAACGATATTGGCCAAACCATTATATCCTTCCCGAGCTGTGACCTGCATCGGACCTACGTAGTCGATGGCCAACAGCATTTGGTTGTTTTTCAGCACGCGCCTTCCCTTAACCGCAAATGGTTTCTGCGCGAGTTTCCCACTCACAGAGTTCGGACACGATTGATTCACGGTTCCGTGCCATGGCACTTTCAGGTCCTCAAGCAGTTGGTGAACGCTGCGAGAATTGAGATGTCCAAGTCGCTTGTGCCAGGTTTCAAGATGCGACGTTTCGGCCGTCATCATCGCCGCCTGCTCAACAACTACACTAGTGGCATCCACCACATACATTGCTTGACTCTCTCGCGACGCCAGAACTGACACTCCAGATGGCGAGCGAATGATACACGACGCGCCCTTGAACTCCACCGTCATACCGCGACGTGATGCAGCAGCTACTGAAACCAGGTTGCGTGCCAGTCCCTTGACGAACAGTACTTCCTGCAGGACACAGACTTCTCGTCCGTCCTTTTCCAGCGGTGCTTGACCAACCGCAGTCGCCACCAAGTTGTCGCCGGATGCTACCGTCAGTACACGAGGTTCCGTCAACTCACGCACATTGATGAGATTGTCAAAGTGCCCCGTCATGTGGCTCGTGGCTCCGCTGTCCACGATTTACCCTCTCTTGTTGTCATCGGTCGCGTCGTCCACAGTGAATGCGACACTGGCAGCTTCCGCCTTCGACGGTGATTCATCAGTCTTGCAGTCTCGAGCGAAGTGTCCCGTCTTGCCACACTTGTAGCACTTCACCTTGCTCATGTCACGTTTCTTCTTCGGCTTGCCCGCCTTCTGCTTGCCAGCCGTTTGTTCTACACTGAACGCAGCAGCACCTTTACCACTGCCCGATCCAGCCGTCGAGCGTCGATTCTTTTGCTGATCACGACGGATCGCTTCAGCCTGGCAACGCTGGATCATGAGCTCGAATGTCGCGCAAGACTCGAGCACGCCAACGAAGCCATTCCAAGCAGGTCCCAGACTCTGCATAAAATTCTGCCTTTTCTCTTCATCAGACAGAACCACACGTTGCTCCTGCAGCTCGTCGATCACACGCCTCGTGTTCTTGATGTGGTCGATCATCGATTTGTCACCGTCCAGGTACAGCCCGATATACTCGCGCTTGGCAGCTCCACTGCATTTGACGTTGTACGTCATGCGAAGGTGTCTCAAAATTGCCATCGGATGGTCCAGCAGGTACACTTCTGCGGCAATATTTTCATCGAGCGCCGCGAGGATGATTGATGAGGCCATCTTTTGCCTGATCATGAGGTCGTGGAACGGAGTTGTTGTTTCTCCCACTGCTTCCTTCACTTGTGCCACAGCAGCCACTGATGCTGCCGCAGCCGATGGCGTCCCGGACGCCGATGACGATTCCGACCCAGCCGCTGCTGGATCCTTCTCGACCTTCAGATCTTGCTCCGTGGGCATGGGTAGCTGGATTGCATCCCACAGCCCCTTGATCTCCAGTACCAGCTTAACCTGGGCGCCCCACGCTGGGAACCCAGTCCCGTTGAACAGCTTCAGCTTAGTCGTGGAGAACGCGGCCGATTTTGAGGACATCATAACCTGTTGAAACTTGGCCGCAGAGGAAGGTTGGTGGTCGAGTGGTGGAGGAGAGGAAGTGCGCACTAGAAGGTGAGTTGAAAAGTGATTGATTGGGAGTCCTCTGAAAAGAAAAACTAACTACACTGCATGCACTTGCCAGGGGCGCTTCACCTGTCAGGCCGCCCAGCACGCTCCCTTCTGCGCTTGTGCTTGTCGCCACGAATCTTCAATGCACCTCTCGTGTCGAACTTCAACAAGTCGCTTTGCCATCTTGCGAAGTCTTAGTCGTCGATGCTGCTGCTGTCACCACTCCGTTGCCCAATCGGGTTCGACGCTTCATTCTGGTCTAACACTATGGAGCTACGCGAAGGCATTATGGTGGGCGGAGACCGGGGCATCCGATGGCTACGTCAGGAAGGCATTAAAGCTTACTAATCTCGACGAGGCAGCTGTCAAAAGCAACAAGTACTATGCGTACTATGTCGACAAAACTGAGTGGTATAAGATCATAAAATGGCTTCAGAAAGACGTTTCGACGTTCCAAGTCTGGAAGACCCTCAATCTGGACAGAATCACTAAGAGTAGCCAGCTACACAGCGTACGAAATACTGATGCCTTCAGGGTATACTCTCGATACGTGAAACACTTCAACAATGCTGTAATCTCGAAGCTGGACAACGGTTATCAGCCCGATCGCGTGCTGGTCGAAAGAGGGGCTTCAGACGCCGAGATGTCGGCCAGAGCGCTCATTATGGCCAACGCAGGCATAAAGGACGACTATACACAAGTTCTTCTGGGTCTAACTACACAAGGCCGTTTTATTAAGCTACTGAAAGGAGCCGAACTGACAGGACACCGAGACTTTCAATTTTTTAAGCTGTTTGTGGAAGCGAAAACGGCAGCAGGGAAAAGAGCAGCTAAGAAAGGATAAGTGTCAGCGCCTAGAAACTTGGATCTACATAATGAATTATGCAAGACGTTGAACTCCTNCCCCCCCCCAAAAAAAATAAAAGTAAAAAATGAAGAAGAAGGCAGAGTTGCACAAAACATTTTAGTGGGTTGTTGTTCCTTTACGTAACGTTATTAACAGTGGTTCGGAATTGAAAACAGATTTATTGGTTTCTTGTATCGACCAATCAGATCGCGTTTATCAATTCACTTCAGCTTAGATTTTAGATTGGTCCGAAAACTCCAGCCAATCAAACTTGATAATCTGCGTAGCTGTACTGTATTCAATGAAAAGTAACAGAAAAATGTAGCCATGAAATTATCCAACCAATCAAATCTCGTATTTTAACCCACTTCAACTTAAATATCTTCTAAGATATGTTGAAAAGCTAATAATGTGTGAGTATCGAAAAGATCGTTCATTAATCTCCTTTGAGTGTATACCGTTATGTGCTGGGGCTGCAAGCTGTCGCGGTGCAACGAGGTTTCCTGGCTAACGCCTCCATTGTCGCGTATTCCTTAGTGGAAATGTTGTCGTGCGGTTTGAAGTCGGACGTACACAATAACGCAACAATGGCCCCGTCGGGCGCTCGGATCGGGAATCCCGCGTAGAATTTCACGCCTGCGTCCTTGATAATAGCCATCTGTGCGAAACGCATATCACGCTGCGGGTTCTTGACGACCAGCGGTTTGTCAGCGTAGATCGTGTGCGCGCACATGTTCTCAGTACGAGGAGCCATGTTCATCTCCGGTGGGCGTTGAGCGAACGTTACCACAGCGTGGAGCGTGTCCTCTCCCACCATCGACACGTATCCCACTGGACAGTTGAGCTGCTTCGCTGCTACCTGAGCCAGAAGGTTAAGAGCTGCACGGTCATACGTCGGGTCCAGTACGCCCGAGTCGCGGATGTACTGCAGGCGTTTATGTTCCTTGTGACGCTCAGGCATCGGTGGCAACGGGTGGTTCGGGTCGCGCGTCTTGTTACCGTCAAAACGCAGGGCGTAGTCACGCTCCAAATCTGCCACGTTGCAGTCTTCCGGTCTCGTGTGTTTCTCGACCACACGCAAGTTTTGTTTGAGGTGAAGTTCGATGTCCCATCGCACCTTCTCGGTCAGGTCTATAGTCTTGTGCTTGCGTCTGCGTCTGGATGAGACTGTGGGACTCACTAGAAATGGAAGGGTAGATTTGATCCTCAGGTAACGCGCCGCGCCGCAACGTAATGTAGTAGTGCCTCGCACTAAGTAGAATTGAGAATGAATAAAGGTTGTCGCTAGCTACGTGGTTACCCTAGCGAACTGCTTGTGCATCCGTTTCTGTTAGGTCTCAGCGTTGGTTGCTGTCGACAGGTATTTGCTGGCGTTACGTGATCGATCTCACGTGACGCAAGCCACTACTTCCAACACTCCTCCTCGACGGCAACAACCGTAGATCTTTTACATGACCAGCTTCAGCATAGTCACATTGCGCCCATGCAACGTAGCGCCAAGAGGTTTGGTCAGAATGTCGGCCCTCATATCTGTTGTAGGACAGTAGCGCACTTCAATGTCCTTGTTGCGAATGGCTTCGCGTATGAAGTGAAACTTGATGTTAATATGTTTCATGCGTGCCGTGGTGACATCGTTCTCCATATTTTTTATGGCGCTCTGGTTGTCGATGTTGAGGATAACGGTATCCTTCTTGCCCAGGTTGAGCTCTTCAAGCAATTGTTTTACCCATAGGCAATCCTGCACCGCAGTCGCACCTGCAATATATTCGGCTTCGGCCGTTGACAAGGCCACTGTAGACTGCTTCTTGCTGTACCACGAGATGGGCATGTCGTTCATTACTAGGAGGCCACCAGACGTAGACTTAGCGTCCTTGCCGCCAGCCCAGTCAGCATCACTGAAAATGACTGCTTTAGCATGTTGTTGTGATCCTTGAGGCTTAATGAATGCGAGTTTCAATCCTCGCGATTCTTGTAGGTAGCGTAGCACTCGTTTGATACCTGTCCAATGAGCAGTAGTCGGGGACGAAACAAAACGAGCGAGATAATTCACCGGCATGGTGATATCTGGCCTTGTACACGTGCTTAACCATAGTAACGATCCGATTGTCTCTCGCATAGCGTCTGTGTCGAAGAAGGGCTCGCTGTCCTCTGTCTCTAATGCACGCGTCGATTCCATTGGTGTTGCGACAGGACGACAGTTTTCCATGCCAAGTTTTGTAAGAAGTTGGTCAATATTGGCAGATTGTTGTAGGAAGATGCCCGATTCGGTCTGCTCGATACAGATGCCCAAGCATTTCTTGGCCTCGCCCATGTCCTTGATTTGGAATTGGTTGTTGAGCATCTCCATCGTCCAGTCTGTATCGCCTGCTTCGCTGGCTGACGATGATAACGTCGTCGACGTACAATCCCAACACTGTCAGCTTACCATCGGACCGCCGGAAGTACAGGCATGGGTCGAGCTTGCTTCGCTCGAAGCCTAATTCTAGTAGGTAGTTGTGAATCTCGTCATTCCATAGTTTTTCCGCTTTGCTTTAGACCGTAAAGGCTCTTAAGCAGCCGCAGCGACTTTCCTTTTGGTAGTTTTAGGGCCTTCTGGTGCTTTCAGGTAGATAGCCCGGTCCAACGCGGCTCGTAGGTATGCGTTTGGTACGTCTCCTTGACGGATGACGGCTTGCCAAAGTGCTGCTAAAGCGACAATAAGTCGCAGACTAGCAATCTTCACACCGGGGCAAACGTTTTCTTCCGAAGTCGATACCATACTTCTGGTTGAAGCCACGTGCGACAAGTCTAGCCTTAAATCGCTCGAGTTCGCCCTTGTTGTCGAACTTCAGCTTAAATACCCATTTCGCAGTTATCAGGTTTCCGTCAATGGGTGTATCAACAATTTCCCACGTTGCATTTTCGGCAATAGCTCGCAGCTC
>Contig_137
TTAAATCCGATCCTGGGCGAATGCAGCGATAGAACGAGTACAGCGCATTTCTTGGGGGTCGCTTTGAGGTCCATTCTTCCTCGCGAAGCTCTTTTTAAACGGCTTTGAAGAACATCGAATTATCGAATTGAGTTGTACCCTCTGCTCCACACGCCGCTGAACCTCGCCTAGGTCTCGTGCGCTTGCTTGAGTCTACAAGTGCACTCTCTAAGCTTCGCTTGCGCCGGCCTGTCATGCTTGAAGAAATCATTCGAAGGGAGGTCCAAAGGATATATAACGAAATGGTCCAGAACGTTTCGCTACATCGTGAACTAGTAGTAGAATACGGAAATTGTAGTAGCTTTTCCTCAACGAGATTAACAAACTTATCATAACATTTTGAGTTTTGTATAAAATTTGATATAAGTATCATTCTTTGTAGTGTATGTGTAGCATCCATAGTTGGTTCAAGTCACTTACACGCTTTGCTCTCATGAGTCGATTTGGTACCAAGCGTTGCAAGTAATGATAGTAAGCTTTGACAAAGGCTGCTGGAGCGCGTATGCAGACGTCGTTGGTGCGTTGGTGGGTTTGCTAGCCTCAAGGCTCAAAAGACGAAGCCAGGACGAAGCTCATAAATGCTTAAGTACTCCTTGATCAAACGATTCGACTACTTTCACCGCAGCAACAGTGAGCGCGATGAGCGTTTCTGAGAGCAGAGCGAGAAACTAGAAAAGCGCCAGTGTTGAGCTGGATGCATTGATCTCAGTGGCGAACACTTGATGATTGCGAACAAGCACAGCAAAACATGCAAATAGATGTTGTGCCGAGCTAACATGCATGCGAGCGACAGCCACGATTTCATTGAAATTGCTGTAGTAATAATATCTTTTTTTAACAATGATTTAGCTGGGTAGTACCTTACTATCTCTTTTTAATTTTGCTAACATAACATTTACTTTCAATTGTAATATTATAGTCGTAGCGATAGTACCGTGGACAAATCAATAGGGGCATTTTTYCTCTTCGTTCGTGTAAGGGTAAAAAAAAGCTCAATAAATTCTAGGTTGACCTCGGTCATGTTCAACGTATATGTTTTGCCGCGAAGGCCATGTTCACGAAGTGACTTGGTGCTTCAAAGTCTGGATACGAACTTAATAACTCAGATACAGTAGTTTTTTTAGTGGAATTTGCGTACTTTTCTGATTTTGTTATTTGTCTCAAATGTGAAACCTCAAAGGGTTGCGATTTTAAATACATCTGAATTTTTAGATCCTATCCACATCTTGAGGCAATCACAAGCAGCTTGTAGCTATACCCTATTTAAACTCATCCTACTCCAACTGATTCAGACGATTAGTCGACAGGGGAGCAAACCGGCAGAATGTGGCTCTTAAACTAATTCCACAGTCATCGCACGCACGATTTCGACCCGAACAGGACAGGTGCAACTTGGAATCAATCATGCGCGGAATACAGTTTTTCCTACTGGCGCTGGCAAGCAATTGTAAGTGCTGATAAAACTGTCGAGACTTCAAACTTGGTGATTGGATCACCTTACGAACGCGTAAACGATGGCCACCGCTATCTTACAGGAAGTACTGAGTTGGGTGACAAGGGCGAAGAGAGGGCGATCCCGACTCCCCAGCTTGGCCAATTTTCGGCTTTATTCAAGATCCCAAAGTTCGCGGACCTTTCGTTGATTAAGCAGCTCAACACCGTCCGTCCCAAACTCGGCAAGGATCAACTTTATGTAGACATTAGGGTTTGTAAGAGGAGGAAACAGAACGACTTTTGTTTAAGTGTCCACGCCTTATCTTGCAATCAATTAATAATACCAGAGAGTTGAGCAGGTAGTGCATTTACGGAAATCATTGTAAAATCGTCATAAACAGGAATTTATAAATCTTAATGCTTTTTTACTATTTCNGTGAATTAAAACTACTACAGTACAGTGTATATATTTCATTTACTAATACAATGGTATTACTTTAGAGCTAAAACAAGATCGTTCAAGATTAATTAGATGCCGTCGAACTGTGAATTTACAGCTTTAAACATTGAGTACATTTTTATAAAGGTTTGACATAAAGCGAGACGCCTTTAGCGGCACAGTTATCCTCAAGAAATTAACAGTTTCNTCTTGCTGATTGTGCTATGCATTTCGCACAGGGGCTGACGCTACACTAGTACATGTACTGGGTAATTCGGCAGCGGGAACCAGGTGCAGGAGTGAAGTTATGCCTGACGGTCTCCATGTTTGCGTCGCAAAATGAGTGCCAAAACATTTCTCCAAGAGGAGTCGATCTTTAAGCGTAAGACGACCGTCCTACGAATGCAGGTTTCACTGAATCCATTCTGGGTCATTTCATACTTACGCCTTCATGTTTTATATAATTTTGTTGAAAAACATAGGATGTCCGTCTTACGCTAAAACGGACATCCTATGTTTAAAATTTGAATTACTTTTACTGTAATAGTTTAAATTCCTTTTAAGTACGATATTCGCCCCCCCAAATGTGTTTATTCTGTAAGAACAATATATATAATTATCGCTGTTTTTATAAAGAGTATTCACTGACTTTCTGCCATGTCGATTTCATTACGCCCGAAACGACGATAAATCTTGCGTTTCATAATTCAAAAAGCAACTCCATGCACGAACATAGAGTACGTAAATCAAGTCGCCCCGTGCGCGCTCGCCCAACCAGCCACGCTCCTCGCTAAAATTTGGCCCAAATGACCTGTCCAACGAGTCGTTGGCAACGACCAGAAAAAGCCTCGTCTGCTCTCCTCTCCATCATGCAACAAAGTGCATGACGAGTCGTAATTGACGACACGCTCCATATCGCGACGCAAATGCTGCGTGATGAGAGCCGACAACTCCTGGCGGATCGTGACACCCCAAAGCCGCGCTTTCCCAGCGACTGGTCCACACCCAGGTTGGGTGACCCAGCGTAATCTACGAGACTTGAGAGACGAATTGGCGCGTCTGTACCGCCAGGAGCAGCAGGAAATGGACACAAAGTGACTCGCTGTGTGTCCATTCCCGCTGTCAGCGACTCTAGTTCGAGCAATCACATTTTGACATGATTATGGTGCTCACAATCGTGTTTGGTGCTCACAATCGTGTTTGGTGCTCGTAATCATGTTTATCACTATAAAGATCTCTCAAAAATTTTGAGTCAAAATAGAGCAAATTATGTACCTCCAAATTCCAAAATTCAGATTAAGCTGGTTCACACTGTACATATGCAGATTGCAAGGCTATCTGGTCGCATTATGCTTTACTTACGCTTCAATTATCGACTGAAAAAATAGCTCCAATTGTTTTTCTGCTAAAAAAAAAAGTTACCTGAGTGGATTTCTGTGACCTAACAGGCTGAACTGCCAAATTAAACTGTAGATAGTTTCAGAATGAACAGAAAGAGCTCATATGTGCTAAAGAATAGAACTTGATCATTGTTTTCTTTCAAGTTGTGAAGACAGCAACTTTGTTGTTTAGACATCAAAAACCGAAAATACCTAGCGGGTGTGTCGTCGACAAATCGCTGCGCTCCTCCACTAAAAAGATTATCTCAACCTTGAGACAGCAATGCCCGGCTCGCTAGAAGGATCGGCGGTGGGCCCGCCTGCGCAAATGCGACACGGGCCTTCTTGCGACCTGGCATCCGCTCGCCCTGGTTTGTCTTCTCCGTTTTGATTTGCACTCGTATTTACCCCCTTCAGGGCGTAGTGCTCACTTTTTTAAAGTATACTATTTGCTAATGGTGCTTTCGTGTTTACTGTAACCGACGGTTATGATTGCCGTACGTCCCCATCGTGACTTCATGATGATGAACCCTCAATGTTCGTGTATTAACCACTGGACCAGTGGCCAAACGAAAGATCGCCGGCAGTCACTTGACTTTTCGCCCTCAATACCACAAGTGCCCTCGTAGCCCCATCCGACTCATGCGCAGTACATTCTACATCGTTCTTGTCGTCGCCGTCTTAGCTCGCTGCAGTGCCGTCGCAGCATTCACGAATGCCGATGAATCTCAGCTCTTGTCGAAGGTCTCTCCCGACTTCGCAGCCAGCGATATGACCAATACTGTTTCCCGGAAGAGATTTCTTCGAGTCGCAGGCCCGGAAGATGATGACTCGACGACCAATGAAGAAGATCGAGGTTTTGGCAGCATCGTTGATGTCATCAAGAGATCAGATGCCACCGAAGCCATACAGAAGTTATCGAAAGCCTCCGTCAAAAAAGTGAAACAGGCCGGCAATGCTGTCAAAGATCTTACTGAAAAAGAGAAAGAGGCCTTGAAAGCCCTCATGGCACTGAAGGATGGCAAGTAAGGGTGTCACAAAGATTCAGTGGGGACTATTAGGGAATTGATGATCCTTTTGATGTTTATTGAGCAAGGTAAACTGAAATTGGAGATCGATTTAAGCTTACGGTCAATAAAAAAGTGAATTTGCAATTTAAAATTTCTCTACTTTTGATAAAACTCATTTCTTCAAAACTACGCCTCACGTAGTCAGGTACTGGAGCATGCATCGCACTTAAATCCATGCAAAACAGTGTATGGTTGGTTGATTTCCAAATGGTACGTATGCGGAACTGATCGGATTAAAGATCAGGATTTGAGACCTGAATTATGAACAGACTGAAACCAAAGAAAAACACTTTTAAAGGGGAGAAGATGAAGCATTTACCGAGGTCTTCTGGTTGCTACACGGACATATCTACAACGTAGCACTAGTGAGTGTACTACCGTCCACTGCGGGTGTAGCAACTGCCTCCGATTCCTCCAGTGGAGGATCCACGTCGCTGTCAACGTCAGAGGGAATGTCCACAACCTGTGGTAGCTGAATGACCTCGCGAGGAACACGGCGGGCTCGCCCACGAGGAACATCAGCAACGCGGCGTACGTACTCAGCTGATATAGCCTTGATCACCGTCACAAATGTCGCCATTGAAGGATGCGGGGTTGGGAAACGTGTATTAAGCTCCCTGTTAAACCTCTCCAGGGGATTATTCGTTCGTGCGACCAACTCGTTGTTCATGCCGAATACGTTCCAGACATCGAGGGTATACTGCTCCAGCCAAGTGCGGTTGAAATACCCCCAAAAATCGGCCCATTTTTCAGTAGAGTAGGTCACGCCAGCTTGAGCATAGCGCAACTTGATCTCACGCTTTACCCACTTAATACCTCGCTCGATGTGAGCAGGATCAATCACCGTCAGGGTGTCTAGGACACCACGTGTCATTGCAATCAGACACTCTTCCTCCGGAATAGCATAGCGCTTCATAGCCCGTCGGAGTGCTTGTTTCAGATGAAACAAGCACCCCAACACAATTGCGTTCGGAAACTGTGTTTGTAGTGCGTCCAACAGTGGTGCTTCGAAGTCACAAACAATTTCGGCCGGTTCGAGTTGCTGGTCCGTTGATTGTACGATCAAATGAATCATATCCCCGTAGGCGTCGTTAGTACGCGAGGTGCTCAGAATGTAGAACACCGGCACGAACACTCCAGAGGCTCGGTCGTGGACCATGAACACAACGCACTGTGCGTAACCCTGTGGGACACACCGAAAAGTGCCATCCACAAACAACGTGGTACCATGATAGCGTAGTAGCGCGACCAGAGATGGATGCGCCCACCCAAGCAAGCGGGAAGGCTTGTTCAAATCGTTGCGGTTAATGGTGACGTAGTGAAACTGGAAAAAGGAAAGCTCCTCGTCTAGTGCCAATGAAAGCGGTGGAATTTCAATAGAGCCGTGAACATTGCTAGAGTAATGCGCGCTTCTTGCTCGGTGTACTCGTCGGACAACTTGTTGCTCTGACAACCCACGAACAACGTTGGGATTGTCAGCTGAGTAGAACTGGCGTCGCAGTTCTTCCCACACTTGGCGCACAGGCCAAGCGACGTGCTCAATCGCAAGAAGGTCGGCTTGAGCTTTCATCTGGTCCTCAACGTTGATGACGACGTTGGCAATGGCTTCAGTGCGGCATGTGTGCAGCTTTACAGCAGCATACGCCATCGATGCAATAGTAAACTCCAGCTTTCCTCTGCAACCTTGGTAGAGCATCTGTACACAATTTTCCTTGAGGACGACCATGCCTTTCAGTACTTATAGCCCTTGTAGAAGCATGTCGTCCGCTCACCACGTCGTGGCACAGACCCCACATCATTTGCGAGTTGCTGTCGAGCTTGCTCGAACAGCAACTCAGTGCTAACGACGTCCTCGACCGGCTCAGCTGGCTCCACTTCGCCATCCTCCGGCGCGCCCGCAGCCGGCTCAGCAGGCTCCACCTCGGCATCCACCGACGCGCCCTCGTTTGCCTCTCGATTCATCTTCTCCACTGACCAACGCACGAGCAGCCTCGAGGCTGAAGAAGTGCGTGAACTTACCAATCATTTTCAGATCCCATGTCAGATCTCCAGTAAGATGAATATCTGATCTAGAATCTGATCAGTTCCGTATACGTACCTTTTCGGAGCTAACCGTATGGTTTCGGTTACTGCTCCGTAGAGATGTTTGCAGCCCACCGCCGTTTATCATATAATAAATGCACGAGGGAGATATCCCTAGTCCTGCCGCAACAGCTTTTGCTTACGCAAGCAAAGTGATATTAACCATTTAAATCTTGGCGTCATGGAGTACGAGCATATTTATCCTGGTAGTGCTACATGAGTAGTACGTAAGGGATGAAAAATATCAAAACTTATTGGGCTGTACGTACTACTGATTAGTATTATTAATCCTTATTGGGCTGGACGTACTACTCATGTAGCACTAGGGTCCACAGAGAAGCAGGTACTGGCAATTCAAGTTTAAAATGAAGTGCTCTCATATTCTCCAGTTTCTCGTAAGTAAAAAAGTTTTTTACGGCCTTGCGCCGTACACTCAACACGTGAAATAAAGTGAAAGTTTTTTTTTCCTTAACAGCTTAGAAAGGTATATGAAGCAAATCCAAGCTGTTTTGTTTTAAGTAATAGCGACGAAGTTTTCAAATTGTTGCAGGTTTCGCATTATTCCCAGCTACAAGTGCTGCTGCGAGTAAGACGCCATAGCAAAGGGGTATGACTGAGCTTGTTGGTATTGCTGCCGGTGTCTATGTGTTGCTGAGCGTAAATTAGGAAGTGTGGACCAAGCCAAACAGGCCGTTGGTGATGATAGAGCTTCAGATAAAGTTGGCACTGTACAGTACTTCGAAGAATTTCAACCTGGTTCGTAACCAGATTGGCACACAGGGAATATCAAATTCAAGGATGACCTAAAAACTAAAAAACGTTTTGCGTCAA
>Contig_138
GACGGGTACACAAGGTGAGGAAAGTTCAGCAGAACACGGATCATCGGGGGACCCCCTCCGTTAGTCGGTGTCTGGGCGCAGTTGGTAAGTTGGATCTGGCAATCTCGCAGATTTTGCTGATCCCGCTACACCACAGTCTCATGAGGCCACGAAGGCGACGGCTTTAGAGCTTAAGAGAGCAAATGGATGCGTGGTTGAAAAGCGGCAAATCTCCCGACACCAGGGTTCCCCAATATGCCATACTCAATATATTCGGCTGCTATTACGCCAAGACAATAATAATGGCATTATTCCCGAAGTTGACTACCCATACTCTGCCTGATAGCTTTAACACTAAATCCTTCTTGTTGTAGGATAGAAACATAAGCAGTTCAAGAGTGTTAGGGTCCATGGCTTTCCTTAGGTCGGTCAGAACCAGCTTGGCTTGACTGAAGAAACGCTCGCACTCGTTCGACGTGGGTGGAACCCACTCGAGAGGAAAGTATTGCGGTGGGGAGCGCGTCACAGGGGCCTTCTTGAAGGCCGACGCGAGAAATGACGTGGAAACTGCTGGGTTTACCACAGTGTCGTCGCTGCTGCGCTTGAGATGAATACACGCCGCTTGTTCGCGTGCATTCAGCCGACACCGCCAATGATCTTCACGATGCCGCTCTCCAGTTCGGGATTGTTCACGACGGAGGCGTCACTGGCAAGCCGGGTCTTCATGCGGGGGGTACTTGCGCAACACTGCATCAAAGGCACGTCGTGCACCCACCACTGTTAGAGTTGAGTCTTGTAGCGTCTTACTCACCTCATTCAGCTCGTGCAGCGACTTGAGAAGGAAGCGAGCGGCTTCGGTTTCCTCTGGCGTCAGTAGAAAGCGCGCGATGTCATGCTTAGCCACCGTAGCGTGGTACAACGCGAGAAGAGCGCTACAAATCTTGTCGTACTGCTGTAGGTACTCGACCAACGAGTCGCGTTGGGCATGACGGGCGCTAGAGAGGTCACCTTGCGAAGGGCAGCACGACACTTGATGGTGCTCAGGTGTTTCATGAGCGCGTGTATCTTGGCCAACATGGGTTCATGATCAGCCAGATACGCGTTCAGATGTCCTTGTTTGTAAATTTCATNGGGGTACTTGGGCGAAAGGGGGCTGAAGAGTTGTTGGGATGACTGCAAAAGGTCGAATGAGCTGAGGAGATTGCACAAGGCTCGTAAAGTCTCTTTTGAGGTGGTGGCAACCAGTAGTTTTGGTGGACAGTATTAACCTAGAATAACTGATAAAATGCTAAAAAATGCTTGCAATTTTACTCGCTGCTCAATACATAATTGCATTCCCAATATGCGATATTATTCAATATGATAATTCAAATCGCAGAGGCCTGCCCGACACCATCTTCAGACTGCTTAAGTTAAACCTTAACATCCCGAACAAGAACCAGTTTGTATCCGTGGCAAGTACGAAGCTCCATCTCTTGGAGCAGTACGTTAAGAGGATCAACGTCATTAATCCCGGATACAAAACCGACATTCTCACGGTGCTAAGCGATGGATTTGGTGGCGAAGGCAAATTTGCACGCGCGGTTTTTGGTGCAATTGAGTCGATAGGCGTTCACAACATCGACTCCCTCGTCTCTTTTGGTGCTGAGTACGAAAGGTTGCTGTTTAAGCGCTGGTTCCGCAGCAAGGCAGAACCAAAAAGCATTTACTCCAGATTCCTCGATGTTGAAGAGGCTTCTGCTAGTCATTTGGATGATATGATTGTAAGCCGATACACAGTATACTACAACGAGAAGATAGTTCCTCGTCGTTTCGGGGCTTTCAACGATCCAAGGCGTTTGTAGACCGGAGTGGTCACAAGCGAAGACCCTACTCCATTTTATTTTGCGCTGATACCAACTATTCATCCCAGCCCACCGATCATCGAATAGCCGGAAGAGACCATGAGCTGTAGGCTTTTAGAGTGGCTTACGTTCATGTGATTCTGACTACCGGTAATATGATTTTTTTTAATACGATATCTTGCCACTTAATAACCATCGAATTTTCTGCCGACAGATAAGCCGCTGCGGCGCAAGATGGTTTTGGGCATGGTCAGCAGGAAAAAGGCGCGGCGGTAAAACACACGTTATTGGTGGCGCACCGCAATTCTTCACGGTTAACCGTATTTTGCATAGGATACAAGCGACAGAAGCGCTTTTTATCGTCACTTTTTCTCAGTCAAGACAGTTTTACATGATATGATTAAGACATTCATCCGAAAAGGTTTGGTAGTGAAGATACGCGTCATACGAACGTCTGTCTCTTCCATTTTAGCAATTTTGGCTAACAGGACGTCGACTCCTCCCAACTTGCAAACATAATTTAATTTCCACGCTGATCGTAAAACAATGCAGATTATGCACGCTCCGTTGGAATTAGGATTGAAACATCTAATAACGCTTTTTTTTTCTTAAGACCGCCTTGGATTGTTAAAGGTTATAACCTCCCCCACCCGTTTCTTGTAATAGTTCTTAGCGACCCCCTTTGCTGTAAAGTCTGCAGAGCGCTTCTTGATCTTGAGGACCTCTACGTAAACGTTCTTGGGCTCAATGTTTCTATTGAACCACTGGTTGAATAGCTCATTCTGGTATTTGAGAGCCATCTTCGGCTCATTTTGCGAGGTTACAAGCGCCTTACCAATCACACGTGCAAGCCCGGCATCACCGCCAAAGCCCTTTCTTACTACCGCGAACATACTCTTGGCGTCAAGCGGATTTTTGGCGTTATACATCTTTAAGTAGCTGTCCAAAATCTGCAACTTCTGACTCTTCATGGACAAGAAATCGAGGTGTCCAACATTCAGTATCGCGAAAACGTCTCCAGCAGATTTCTCGCCCTTCAGCCACAGCTGCAACTGCTGTGTCAGCAGATTGGACGCCAGCTCAGTCGTGGCAAGATCGTCCATGGCAAGTGCCTTGGCAACATCGTCTCCATAATGCGCGGATAGTATCTTAATCAGCGATACTGCATTACTTGGATTCTGTGTGCTATACAACGAAATGTATGCTGTCAAAGTGTGGATGTTTCCATCGGAGAGTGCTTCTGTTATCCCACGGTCCAATTTGAGCTTCTTCAAGACGCTTCCCGGCTGCAATCCGCTCTTAAGCCACTGATGAAGTAGCTCGCTTTGCAATGACATAGCCACTGTGTTTGTACGTCGATCGGCCTTTGCTGCTAGTAAAATGTTCGAGAATCCACTTTCTCCGCCGAATCCAGTCGTCAACGTCTTGAGTAAAGTCTCATCTCCTGTTCTTTCGCGGTTGAATAGCTTGATGTAATCTTTTAGAGCCTCCAACTTATGACTAATTAGACCGACTTCTCCGTCATCGCGAAGCTTTAGCAGCTTGAAAACTTCGTCGACAGTCTTCTCGTTGTTCAGCCAGTCAGTCAGCTGCTCACTTCGTAGCTGAATCGCGCCTTCTTTTGTACTCGCATCCGACGACGCCGTCACGAGTGCTTTCGCCACTGCATCGTCTCCATAATGCGCGGAAAGTGTACCAATGGATGACGTTTTACTGCTTGGATTATGTGTTTTAAACAGCGAGATGTACCTCGTCAAAGTGTCTCGGTTCAAGTCTGTCATAGCTTTGGTGACACCTCTATCCAATCTCAGTCGTTGTAGGACGTTGACCGGCTGCAACTTGTCTGTAACCCACTTGTTTAAAATCGCATTTTGTAGTGCCGTCGCCAGTTTTTTTGTTCGGTCATCTTGCTTCGCACGGACTAGCAGTCTGGCCAATCTCCGCTCTCCAAATCCCCTCGTTAACACATCAAGCAACGTTTCTTGGCTGGATTTGGAGCGGATAATCAGCTTTATGTAGTCGTCCAGCACCTCCAACTTTGGACTGGCGAGAGCTAGGTAGCCATCTTGACGGAGCTTTAGCAGGTTGAAAACATCGTCGACAGACTTGTCGCTACTCAGCCAAGCTGAAAGCTGTGTGTTCCGTAATCGCCATATCGTATCCTCCATGTCTTTCGTAATGGTATTATGCGGTGCAGTCACAAGTGCACTGGCTACTGCGTCGTCCCCGTAGTGATTCGTGAGTATTCCAAGCACTGACGTCGTGCTCTTTCGGTTCTTGGTGCGCAGTTCCTTCACATAAGTTTCCATGGTCTTCAAGTTAGAACTAGCCAAGGCCTTCTCTATTCCATCCTCAAGCTTGAACATTCGAAGAATCTCATCTGCTGGTTGTTCTCTAGTTGCTGACGGTCCTAAATTCAGGTATCCATGTATCCTCGATACTCCAGTCTTAATCAACCCCGATAGTTTTTCAATGCTGATACTTTTTATTCTGTCTTCGTCATCATGTGTATCGGAAATTCTCAATCGCCTGTGGGATGGAGATTCTTCAGGTGCGTTTGTTAATGTACGTAGTTCATTACATGGTAAGTAGCCAGCCGGAAAGTCTGGAAGAGCAGACACTGGGGCACTTCCACCCGGCGCTAGTAGAGCTGAAATTGCACTTAACAGCGCAGTAAGGTAGAGTCGCATCATCAGGGTGTGTCCGGGGTTCGCTCCGAAGTAAATTGCTCACTGCATGTCATAAGAGTGCTGGAACGGGGAAATATCAGAGTGAGCGGTGTGCGGCCATTATTAATTAAAATACAGCTGGATAGATCTGTTGGCACGTTCAAACAAGATTTGTGACTACGGCAAGTGTCCCGCTGTACTCAGTGATTACTTCGTACAGTACTGTATTGGTACTTCCTCCGTCCCGAATATATAAGCAGGATGGGCGGGCAAAATTAATGACTTCCTCTGTCCGGAAATAAAGGGCCACATTTAATCAAAAGTTCAATCTTAAGACCAAAAAATCAAATGAGCGCTAGCTGATTAGTGATAAGAAACACTGTAGCCGTCTTTTTGTCGTAGGCATCCGATTGTTATCATTCAGCCGAAACATAACAGCATGAACTCACCACTTTCCCCATAGGTACGATTTTGTTTTACGTAAGTACGTTTTTTTTTCTCGTCCACACCCTCCTAATCAATTTTTTTTTTCATTTTTTTTTAGTAAATCAGGGAGTCTGGTACGAGAGCATACGCTTTTCTGGCCAAAAATAAACACTTTTAGGTGAACGGTAGACATAATTTGACACGACCAAACACTTATGCCTCGAACTGACCGCTGGCATACACTTTTCTGACCACTAGCAAACACTTAAAGAAAGGACGTGGGATTTCACCTCTTTTACGTACGTCTGCACTTTTCGCTGCACAAAACGGGCGAAACGCTCATAATTACCTGAGTTTGTCAATTAATTCTGAACCGCTGGTTCACATTTACCTGACTTTGTCAATTAATTTTGAGCCGCTGGCTCACATTTACCTGACTGTGTCAATTAATTCTGAACCGCTGGTTCACATTTACCTGACTTTGTCAAGTAAATGTGAACCGCCCGTTCATAATTACCGATCCACAGTCCAGTGCAACCATTGAACATAATAATGCTAACCACCAAATCGATAGAAAAGGTATTAAATTTGCATGGAAAAACGTTTGGTGCTAAGCACAATTTTTATTTGTCCTAAAGAGCACATTTGTAGGGATATAAAAAACTTAAGCCCGCTTACGCTGAATTTGTCTCTACTACTCCGTCTGGCGAATAATTCTGAACCTCCGCCTAAAGGGTCAGATACTCTCCTACCTGACCACCACCCAAACGTCTGCACGATGCCCCCCAAACTCTTCTGGACCAAGCGTGCCGAGCTGCATGTCGAGTCCGACTTCGTCAAGTATCGATGGGATCATTTTTGCTGCTCGAGCATTTTTTCAGTGAGAACAAAATGGTGCAGCTTTTGCGCAGGAGATCACGAAATGGTCGAGCGCCGCCTGCAATGTAAGAGCCCGACTTGCGGAGGGTCGGGGTTGCCGAAGAAGTGTGCAGTGCAATGGAAAGTTCAACACTGCGAAGTCTCGTCGACGTTGGTCGTTCTCGAGAACACTGAGAAGCATTCACGAGGCGATACGCCGTGTGCTGTAGGACCACGCCCACGCGTTACTCCTGAAATGCGGGAGTACATCAAACGCATGGATGAGAGCGCAGTACCACCACGCTTAATATGGAGTAATCTTCTGCGAGCACCGGAGATTCCTTCCCCAGCGCTAGGATTTCCATCGTGCGCCCAGGTCCAGCGAAACGTTCGTTACAATCGATGGCTGCACGGATCGAAGAACTCAATACTTAAGACACGCGAGCTGGTCATTTCGAAAGCATTCAGAGCCGATATTGACCCAGAGTCGGCGTTCGTTTTTGGAAACCGACAGGACGAAAGGGGGTTTCCGTTTGTGGGTAATGGCGAGGACGATGAACCTTTGATTTTGGGTATAACCAGTCTGAAACTCATGCAAACTATTCTGGCGCTACAGCAGAAGGAGAACTTCTTGATTTTTCACCTCGATGCAACTTTCAAACTCAGTGACCTGGGGTATCCAGTTATAACCTGTGGCTTTACTGACCGGCGAAGAATCTACCACCTAGCCAGTATGTTTATTGTGAGCCAGAGAACTGAGCGTGAGTACTATGAGGCTGTTGGTAGTTTCGTCAGGGTTTTTCGGGAGCGATTGGGTGTGGCACTGCGTATCGATGCTGTGATGGGAGACGCGGAGAAGGCTCAAGTAAATGGATTAGTTGCTATCAGTGGGTTTGAGAACAGCATTTACCTTATGTGCTTTTTCCACGTACTATACAACGTACGTAAGCGTATGCAGCACCTTGCCGCAGCCCTTCGAGCTGTTGTGTACCGCGGAGTTCTAGATATGCACTACACGCT
>Contig_139
GCCGAAAGATTTATTCGAACTTTGGCACGAATACCAGGTCGCGTGCGGTGACCTGAAAGTAGCAAAAGACTTTACGGCAATCGAGCGTGGTGCGAACAAATTCGCCTTCTCTTGGCGAAAAGTGTTCTGGGACGTGGTCGCTAGCTTGGTGCGCTCACGTTCTACCAGTGACGCAGTGATAGACAAGGTATATTCAGTCTATGATAGGCAGCTCTCAGTGTCAAGTATCTTGGTGTCCCTCCGTGCGGATCGTAAGAATGGCGGCCATCCTACTCTGCGTGTGTAGTTACCGCTTTGTGCACTTCAACACAGTCATCAGCACTAGGGTTAACCAATCAAAATAGGGTTGCAAGCCAAGTTGCACAAACGGCCGATATTTCTACAGTGTAAGTAAGGAGCTTAACATACTCAGAGTTCCAGAAAAAGGTACTTTTCATTTTTATCTCTACATACTTAACAATAATAATGTTATTATTAGTTCCTTTTTGCCACACGTTACAGTGCACTGGTCGCACTAAATCGCTCGCATTTTGAAGAGACCGTTTTGGAGTCTCTGCAAATTGCAACATCACAAAATCAAATGACGACGTCAAACCAAATATAAATGGACAGCAGATCGCGCGCCGCGCTGTAATTACAGCACAACAACAAACATTGCAATGGTCCGAGGAAGGGGGTGGGCCACGCCTGAGACACTGTACATGCTTGGGCTTGTAGAAAGCGTACTTTAAGAGGGCGGCCGCGCTGACTGGGACGTCACTTAACCGTGTAGTTTTTAGATAACTCGACTCGAACGAAGCAGGTGGCAGCGACACCACCGCTACAAAGCTGCCATAAAGCCCTTCTTCTTAAAACTTCTGTACACCGCTCCCTAAAGCTACTTCTAAGAAGGTGCAGCAACATAACATTCCTACAGCGGCGTTGGTAGGTAGCTGATTTTGTCGCAAACGCAGTATTTACTGCCATCGGCGAGGTTTGAGCTCCCGCAGCCAGGCAAGCTTGATTTTCTTTTAGAGATTGGAATCGCAAAGATCGTCACAAATGCACTTGTTGGCTATCACATTTCTGCACGCAAATGCCTATTGAATTGTGCTTTGATCATTTTCTGAAGGTCCCCAATTGTAATGTATAGCTGAATATCTTCTGTCTTAGGGTTGTCACCCAGGCGAATGTTGCTTGTGGCGGCCTAGGGTAACATCACTATAAATTATGACTCACCAAAGTAGTTTAATCCGCGTGAATGTTGTTCGAACAGACTTCATCTTTCACGCAGATGATGCGGCTGCGGAGCGGGTGAAGCAGATGCGTGCGACATACCGTACCGTCAATATCTGTCTTGTGATCGCCGTGCGACTCGCACAGTGTGATCGCGTATTTACTTCGGTATACAGGATTGCAGTAGTAGCATACAGTAAGGCGTCAGTAAGGGGCAGATGGGAACTGGTAAACATTACATAGAACAAATTGACAAGTACATGCACCATAGTTTGCTACAGGATTTGTGCGAGCGGCATTAAAGATCTGCTATAAGTTATGCACGTTGAGAGAAGAAACCCACTATGTGCTGAAGTAAATTATTTAAGTTTTGTGCTGAAAACGTTAATTTGTTATTTAAGTATAAGAAGCTAGAGGAGTTTTGGGTCAGAATGATAAAACTCTGGATACAAAATCCAGAGACCAATGGAATACACAATTACACTACCAATTTCAGCATGTCTGCTGTCAATAGCTGGGTCAATTCTATATTGTATTATTGTCGGACCGGTCTAGTATTAAATATTTTTATTGCAAGGCCCAATAATGTACTAAATTGCAATATTTTTATCAACGCCACATTATAATTCGTCGTTCACTGCACGAGGCCATTCACATCTGATCCCGTATTTACTACCGTCCTCCACCCGATACTTTCACTAAACAGCGTCCCTAGAAGATCACGACCAAAGTTTTAAATATCATTGCTGCGCTGTAAGGCTAGTAATAGGACTGATAACACTACTACCGCTATCTTCGCTACTGCCGAGGACGATTGAAAGCGAATGTTGGGGTAAGAATGTTGCCTCCATGATGTTCCAATAAAAATAATGTATTTTACACTAATTATTCTACGCCAGGTAAAACTATGGTGAAACCCTCATGATGAAAATGTAACACTCGTTTTGCTTAGGAGCTCTCTCTATGTAAGTTACATGTAGAGAGTTCGTTAGCAAAAAGAGCGTGATGTAAGAAAGCTCGTAAGTAAACTTGATTACATGAATAAAATGAGCTGTAATCAAGATTACGAGCCAAATCTCTTGATTTCCTCCTTCATCATACATGTAATTCATATTATTCATTAGAAAAATAATGTGATACAATAATGAGCGAGAGAGCTTCCCCGTTACATATTGCAGAGCATCCATCACATACGGACCCTCCTAGAAACTTTTTTAAGGATCCAAACCGGCTAATAAGAGGCAGCTCCGATCCGTTAACAATGTTTTGGATCCTTACAATCATATTTAGAATATGTAGACAACGTTCTGTAAATTAAATAGCAAAGTTAGCATAGTATTTTAACGACCGTTACAAGCGACTAATCGATGTTTAGTACTATACAAATACTATGGTAGTTTGATACTGAATGGAAGATCGACACGGTTTTGTTTGATCATACGCTTTGAAAGCTAAATCTCTGTTGTTCGCAAACGATTTCGGAGCTACTGTATTTGTTTCGTACTTGTCGGTCAGCCCACCCCAGCACCAACGTCGTCTCTCATTCCGCAATTCCCCCTCCAGTACGAGAAAGTAACAGATGCGTCTCTCAAATATCATTCTGGTAGTGAATGCTTTGACTTTGGTTGCAGGCGACAATGCCCTGTGTGGAGCTGCAGCTGCTGATCAGGCCATGGTAATGCCGCTCACGTACACTAAACATGTGAGTGAGGATCTGAGCAACGCCGACGGGAAGCGGTACCTGCGGAGTTCCGATGACGAAGAGAGGTTGGGCGGCGCTAACACGTTTCACATTAAGAAGCTCGAAGATGCGTTTATTGACACCACTTACGCGAAAACGCTGTTCCGGAGATGGAAGCGAAGCGGAGTCAACGAGGACACGATCACTACGAAGTTTAAGAATTTGCAGATATCTTTGGATGAGAACGCTCTCGAGTTGATCCAGAGCTATCGCATCTGGCTCAACGCGCACGCTACCAAAACGAATCCGAAGCTTTTTGACAGAGCGAAGATTAAGAAGGCACTGGAGGACGGCACGTACGCGAACGTGTTGTACGGCAGATGGAAGCGTTATGGATTTGAATCGGACGACGTCTTCAAGAGGTTTCAGCGTATGGGGGTCAACAAGGACGATAACCTGTATCAGGTCTACAAGAATTACGTCACCTGGCTGAACGTTCACCACCCACTCAAGAAAACTACGCTAACTACGCCCGAAGCGTTCTTGTTCTACCCGTCTAGAATTCAAAGGGCCAAGTCGGATCGAGCATTTGCTGAAAAGCTGTTCTCCAAATGGAAAAGTAGTGGGCTCGACGAGGGTCCTGTCTACAAGAAGTTATCGGGTATGGGCCTAGCGAAGGACAAAACCACCTACAAGCTCTACACGGACTACGTTTTGTGGCTTGACAAGCATTTTCCGTTACCACCTAAGGCTACCAATTAGTGCAAAAACGTCCGCCATACCGGTGGTCGCACTGCGTACTGTAATATTTACAATATTACAATACTCTAAAGCAAAATGTTTTTTTACAACAAGTCGCACTGTGCGAGCTTAACGTTCGAGCGTGGTATGCACCTGTAAATACTTATTGGTATGCGTAATAGTCTTCTACAGGGACGTGGTAGTGATACGATAGCGCTGAATACTACTTTGTTTCCTTTTTCTATGAAGTCCGATCATTTCTTATCGACCGTCGTGGAAATTTATGACTCCAATTTACGACGGCAGAATGATGCATTACTATTGATCGAAATTATGCTACTGTGAGGAATTAACGGTAGTATAAATAAAAAAATGAAGCGCACGAATAGATTTACAGGAAAGTACCGGTATTAGCTCCGGTAGACTCTGAAATTAAACTCAAGAAATGAGTTGCGCGAATTTTTTCTGAGGAACAAGCCTTATTACTGATTTCACCAAACCCTCATTAAATTAATGCTGGGTATCCCAAGTTGGTACCAATTCAAGGTAAATTGAAAGCAGCATTAATAAAATGTAAACTGCACGAACGGCGCGAGCTCTCCCAAATTCGATACGCACGCACGCGTCAAGTCTGATTTCGACGTTTAGGTAAAGATCCAATTGCACTGAGAATTCCAGACTGAAATTTGTTTTAGTCCCGCGTCGTAGCACACAATGTAAAGTTTTTCGCAGCGGCTCACGTCTGTATCGATCGCTTCCTTAGTAGCATCATCCATCGACGAGACACGCCGGAAGTCGAGTAGGCAGTAGTCGCTCAGTTGCAATACCGAATACAGCCCATCACAAGCGAACCGCTGGATGTGCTCACCCAACTTGCGGCCTTCGAACAAAAGCTCGATTCCCCAAAAATTATTTCCCTCGCGAGCCGTAAAATCGATGAATCCATCAGACCCATACAAGGCCCCAACATCTATCGATGTCACAAAAGTGCGTGGTGTGCAGCGATATGACGCTTTATAAAACTCCAGTTTCAGCGCCTTCTTCGGATCGATGCCATCTGACCAGCTTGGGCTAATATTGTCGTAGTTCATATTTTTTAAAACACGCCCGATCATCTCCTGAAGTGTCTTTGGACTGCCAAGTGTGCGCTCAATCCAACGAACGCGCATCTGGATGAAGAATCGCCACATGACTGGGGATGAGAAGTCGACTTTATCTGCAATTCGAACTAAAATCCGCTTGTGAATATACAGATCGAGACTGCCAGAGCTGGACTGGCTGTTGTTTCCGTTAACAAGGAGCTCTAAGCCGTCAAGTTCTTCCACTTTGAGCATTTTCAACCACACTACTGCGCGAGATGATTTTAGACAATAGAACATCTGGTCATCTCTTCCGTCTGTCATTGACCCGAGAACCAACATTCGAACCCACTCTGGAGCGGATGGAGGCGCACCTCCATTTCTCACACGAGATAAATACACTTCATTCAGCTCTTTGATAGCAGTCATACATAGGCCAACGTGTCCACCTGTTAGTAGAGCAAGGAAATCATAAAACCGCGTCGCAGAATCTTGAAGACTCTCGTAGTCAGCAAACCACTTCTTCACATACTCCGCAATTTCGTCGGAGCTAAAAAATAAATGTTCCATGCCTAGCACAAATTCAGAAGGAATATCGACTGGAGCCGTATCAAGCGCATACTGAACACCCGAGCGATAGGATGCCAACATCAGCACACGGAAACCCGAACTACTATCGCTGAGAACATGTTTAACTAGTTGCCAAAACTCTTGAGACTTTTTCATCGGAGACGACTCGGAATTATTGTAAAGCAACTGGGTATCATCCACCACCAGGTACACTATATATCCGTCTTTTCGAAGCGATTCCACGCGACTCCACTCGTACGAACACGTGCGCTCGAACTCCCCGTGAAAAGAGTTACCGTCAAATATCGAGAAAATCGAGAACATTGCAACAATGACCTTCTTCCTTTCTTCTTTGCTTTTACTCACCAAGTCCCTACCCACCAGCATGCTCAGAGACGTTTTGCCAGTCATCGGCGGACTAGTGACCAACACCACGTGATTTTTGTCGAGTAAGTTGATAACTTTGTTTGTCAGCGCACTTCGAGATAAGTTTCGCTTGTCGCTCATATCTATGTTGTATCCAAGCGACCCACCTGTCGAGCCACCGTGGAAGCCACAACAGATTACATCTGACTCAGCTGGAGGTAACTCTTGTTGCGCTGGAGGCATTAACACTTCCACTGATATGGCAGGTTTTACAGGGACCACCACTAGCGCGTGGACTTTTCCACCGCCCGGATGAATATTCTCTCCAAGGAACTTAGGGCTATTAATCGACAGCGAGGGATTCATCAACTCGAATGCTTGTGGGCGTCCACACTCATCGAGCGTGACAGCTGATGCGCCAGCATCATCCAGCCATTCATCACTCTGCCTCGCTAGGAAGAGCTCCAGCTCATTAGCTTCACATGTAATTGTCGCCGCGTTTTCCACCTTGATCGCCTTCTTCAGGTCACCCAGCGACAAACGTGGGTCAATTACCACAGGAAATCGTCCTCGCTTCTCACCAACTATGACGCAAAATACTGTCGTCATCTTCTCTCAAGGAGCAACCTGGTTTGTGGCAATTACATTTAGTCACACGACTGGAGGAATTTGAAAGATGGAGAAAGATGATGTAGTCAGAATCTGACTAAGATCCAAGCTGCTTACTTTTATTTCGATGATATTAAACGTTTGATCCTACTACAAGTATTAATAATTTTTGTAGATGTTAAAAAAATGAAAGACATCGTCAAAATCGTGAATATGAGCCGGCGGATTTCTGAATGTGTTTTTCTTTTTGATTTCACAAAACCCTCATTAAATCAATAGTCAAGCTCATACCACTGCGCGAGATGATATTCGAGAACAGGGGTTGAAAAATAAAAACGCTATTATATTTTTGTTTTCAACCAATTTACATTGCAAAACAGGACTAATCAATAATATGATATTTTGACAATAAATACATCAGCGGCTGATGTAAGGCCCGTTCTCAACCGGGGTGGACGCATGCGTTCTCGGACACTTTGGGATCTGATTGGCTAGATGGGTATAGCAAAAAGGGTGCCCATATTAGAATCCACACGCATGCGTTTGCCGTGCGTTTTCCGATTTGGACCAATAACATGTTGCTTTTATTTCTTACGTTTTACCGTTAATCTCGAAATTCAGATGCCACTTGTCCCGCTCCCATCGACATGACGCGTATCTCATTTCGTCCCCACCGTATTTCGCAGCAGCAGTACGTCCCTACAGCTCGACAACGGCGTCGGTGGAAAGACGACGACATCTTGTGCGGCATTCTCGTCTGTATGGCTGTCTTCAAGCGCCATCGATCACATAGGAAGGTAGATCCTGTTGTTTGTGAGCGCATTTCATGGCGATTCCATGCCACCACGCTTTTGAAAGAGTCTGCGTTCAAGAAGTACTACAGGATGAGCTTGTTTACTTTCGAGGAATTACTACGTGTTGTGGGACCCTATTTGGTAGTCGACTATTACCAGTCGCTACGCCGTTCTCGCGGTGTCCCTCCACTCACGCCAGCTGCAATGCTACAATGCGCGCTCTCATGGCTAGCAGGGGGGAGCCATCACCACATCCGTGTCATTACCGGATGTAGTACTGCTACATTCTACCGTGTTGTGTATCGTGTGATGTACGCTATCAACGATACTGACGCTCTAGCGCCTCAATTTCCAAAACCGCTGGATGATATGAAGCGAGTTGCGTGCGAATTTCAGTCTCTCAGCAATCGAGGTGTTATTGATGATTGCATTGGTGTGATTGACGGGTAGCTTTGCCCAATACGCGTTCCTCGTCAAGATGAGTGCGGTCGCGTACTATCGTTTTTCTTCGGACACTATCAGAAATATGGACTGAATATCCAAGCTTGTGCAGACTCTCTTTCTCGATTTACTGCGTTTTCGATCAACTCACCTGTTGGAATGAATGATTCGTACGCTTTCCAGTGTTGGCAACTAAGCAATATTCTACAAGAAGTCTCAGGCAACTACTTCATCATCGGCGATAATGCTTATGTCCAAAGTAAGCGTG
>Contig_142
AGTGCAGGTGAGGGACCCCGTTTTCTCCTTTGATAGCGAAAGAGATATACGATACTTTCTGCAGTAATGTTGAAGAGATAGCAGTAGAGACTTTGCGAATTTACCCGAAAAAAACTATCAGGCCTGACATGAGCATCTACATTTAGCCAAGTCAGACTGCACGCCAGCGAGATTGGGTTGTGCTAACAGCAGACAATTTTGCGCCACTAGTTGCTTCAGCCTATACTAACTACCAGAAGGGCCCAAAGGACCCTTTTGAAATTGAAGTGTATGTGCTCGCTGCGAAGAGGAGCGCCGCACGCTCCCAGGGACCCGGCGTGCTACTGCATCAAGAATGCAAAAAGCACAGCTTGTATCGATGGGTACTTGGCACAGAGGCCCGATCTCCAAGCTGGAAAGAATGCCAGAGCCCACTGGTCGATCTCCCATGCCCATCAGCTAGAGGGCTCTATTATTACACCGCCCGACACTGCTACCTTCGCTCACGCTCAGCATCTCGACGATATGCTGGCTGAAGAGAAGGTTTGAAAAGGAGAGCGCGTACAACACGGTCAACGTACGGATTAATGGGTCGCAAGAGATTCCAATCACTTTCAATATACAAGCGCTTCGCCTTGGTTTGCAGTTGTCCAACTACAACCTATTGGCGAGCGGAGTCCTTTCCTTCTTTGTGCCTCCACAGGAGCAAACGAAGGCGCCGAAGACCTTGACCACGCCAGTGATTAGCGCTTCATCTCATTCAATTTAGGTGAAAACAATGCATTAAATCTGAAATTTGTCTTGCTACTCTCGATAAAATCTAACTCCCACCCACCCCTCCCTCCTCCCCCATTATTTACTCTATACTGAATGCCACCTCGTTTACTCCTCCTGAACCATACCCGCAATGCTGAAAAAGGTTTACCCCGTGCTCCTCACACCGTAGGCATTGCTTCATCGCCACCTATAAAACGAGCTCTGGGTAATGAGCGAAGACCATATTAGCGCATCGCTGTATCCAGCTCAGAGAGGCCTCGGCACTGCTTAGGAAACCGTTGCTTCACCTCTGCAAGAAGCTTCTCAGCATAGAAGCAGGAATGGCTCGCATACGAAGCAACATAAGCTTTGATGTCAGCAGGATACACTGGCCGAGCTTCTCTCTCTTTGGCTAGCACATGCCCAGTCTCCTCGAACTGGGCATACCACCTCCTCACTGCTCGACCCGAAACTCCGAGAACGCGCCCTACCACCTCACATGGCAATGCATAAGCGTAGTGTAGCGTAGCTGCGCGCCATATAAAATCTGCCGAGTAGATGGCCGTCTTGGACTAGAGCTCGAGGGAGAAGAATGGCGAATGACAGCGAGTCGATTCAATTTGTCAAATTGAAAGTAGGAATGAGATTAAGTACGAAAATTTACTTTGTTTTACATGGAACGTGAGTTCATTCTTATTAATGCTTTTGAGGCATATTTAAATGTCCCCAAGATAGGCATTTTGATTGTTTTTTACAATAATTTGTTCGCTATTAAAAGTGGCGAGCTATACAATACTGGAAGTAATTAGGAGAAAATCTATTGGCCTAGCCAAATGCTTTCAAGATTTGTCGAGGAATTGTTGGATACAACTCTTGTCATTTTCCCAATTAATTATGCAGTCTACAGTACATTAGATTTTTTAATACTTGAAGTAGAACGTAGAAATTAATAGTATCTACTAGCCTGGTATAACCAGGCCTTCCGATTTTACAAAATTACTATTTTTTGCAGCAGTACTTAGGTACCGTTATTAATTAACTAAACCAAGTTTAATTCCTTGAAAACATATGCTATTTATCTCTAGATGGTGCCTCATGAAGGAATCCTTCGCCCATCTGCGATCTGATGGTCCTTCAGTCTGAAGTTCAGACTCTGAAGTTCAGAAGGATCATCAGATGGCAGATGGGCGATTTCGTGCAAGAGATGGTCTCGCTCGTTCCAAGGGAGTTTTTGTGGAAGTGAGTTCATGCACTGAGATGGAGGAAGTTAATTAGTCCACTGGAGCGAGCGGGATGCAGGGCTGCCCGACATTTGCGAAGGTTTTTTCGCGCCAAGCTCTTCAGCAAGCCGAGTACATGTAATGCACTCTCCAGCGGTGAGAGGGTCTATTTATCGCAGAGCAAAGCAAAATGGCATCCATCCGCTTTATCTTTGGATTGTGGTGGTGATGAGAGCTTCAAATTAGAAGTACATGTACATGTATTTACAGCTCGAAGTTATATTGTAAGGAATAAAACGGTAGTAATAAGTTGCATTTTGGGGTATTATGATCTCGAAAATGAATCGTTAATAAAAGATTTTAGACTATGTTTTACTTAAAAATAATGCTTTACTTCGGGCTGTAGCTTCGAAGCAAAGCATTTGTAATACTGTACATGCACAGCTTGATGCGTATGTTTCAAAACGTTAAAAACCTCGAGAGCTGTTTTATCAAAGCAATTAACCTCGGTTTCGGCTACCATTTTGGGAGCCACACGTTGCAAGTGGTACCGGTACACTTTCACTTTACAACTCTTTCCCCAAGGAGCACGTAGTCTGCATACTCTACCTCGAATTCGCGTCAAGATAATCATGCAATCACGGTACATTTTGCTCGTGGCGGTGGCTACCCTCGTCTCCACACAGGAAACTAGTGGTGCGACTCTTTCCATGTCGAGTTCAAGTCCATTGAATGAACATGAAAGTATAAGAATCAACCACCGATTTCTGAGGACGCACACAGAAGACCATGCTGTTGAGGAAGAGGAGAGGGCACCATGGGATTTTAAAAAATTCAGTGCCAACTTAGCTGACCTGGGGAAGCTTAAACTACCGGACCTGGCGAAGCTTAAGCAAAGCCTACCAGACTGGGATAAAATCGCGGGTTATGGGAAAGCTACTGGCACGGCAGCCAAACTTGCTAGCGCGAAATCGTTCGATGAACGGCTTGCAATTATCAACGGAGTTAAGGATATCGACGAGATGAATGCCCTCTTTTTGATGACCAAGCCTCTCCTAAAGAATGTGCTTCCCGACTATGACGACACTACGTCCTTGGAGGCGCTTTTGAGAATGATAAAAAGTTCTGACTTGGATGATGACATGAAGGCATTGGCTTTGATAGCTTTCCAGCGGTATGAAGGCAGCTTGAAAGCTGGTACCTCGAAACTTGATGTTAATCCGTGATGGAGTTTGGTGGTGGCATGAACCTCAAGAGCCTTGAGTCAAGACTGGTAACAGCACAGTCGGTGCCTGTCGGTAAAGCAAAACATCATAGACACTAAGACAGCACCAATACAGAACGCAATAGTACAAGCAAGGCGCAAAGTGGTCTAGTTATTTGAACACATTAATACTCCTTGAGCGTCAGTCTCGGCACGATGTTCATGGCCTGTAACTCCTGGAACAGCAGTTTGCACGCGTACGGGATGCGGATGCTCACCACCTTCTCCTCTGACTTGCAATGTTGGCACCATCCTTCGTAGCCCAGCATACGACAGCCCTGACACACATCAGCGCTGAAGGCGTCACTGGACAGCATGAGACGCTCCATGAGCAACATACTGGCGCCGTAGCCGATCAGACAATCGCGTTCCATTTCTCCGAGACGCAGACCACCATCACGTGAGCGACCTTCAGTTGGCTGACGCGTCAAGACGGCTCGAGGACCACGTGCACGAGCGTGCATCTTGTCCATCACCATGTGCTTCAGTTTCTGGTAATAAATCGGTCCCATAAAGATGTAGCACTCGATGGCCTCACCGGTGATACCCGACGTGAGATAGTCTTTACCAGCATAGTTAAAACCATTCTTCACCAGCTCACGAGAGCAGTCCAAGACGTGATCAGCCGAGCCATACTTCTCGCCAAAGGCTGTTCCATAAGCACGACGGCCCGTGAGGACTCCAGCCTTGCCTGCAATCAACTCAATCATCTTGCCGACAGTCATTCGACTGGGGAAACCGTGAGGGTTCATGATCAGATCGGGGCAAATACCTTGGTCGTTGAAGGGCATGTCTTCCTGGTTGCGGATCGTACCACACACACCCTTTTGACCGTGACGACTACTGAATTTGTCCCCAATTTCCGGACGACGAGTCTGACGGATCAGCACCTTGACCAAGAAGTGGTTGGCTTCAGAAGACGTCAAGAGCACCTTGTCCACGTAGGCTGGAATCGGTCCCTTGTACGTTGTCGGTGACGGTGAGTACGTCACGTCGAGTGGATCACGTCCGTCAACCGAGTCGTTGAACTGTGTCGGCTGCTCCTTGTTGATCATAATCGCACCGTTCTGAACGATGCCGCCAACGCGACTGATACCGTCTGCATCTAACGACGAGAACTTGGCGTTGCGGAAGCCCATGCCAGCACCGCCCGCGGCTGCCAAACTATCGAAATCCGGTGGTCCCACAATGCGATCGTACGAGCCATTCGCGTACTTTTTAATCATCGTCTGGTACTTTTTGAAAACCATACAACGTCCGAAGCCGCGATCCAGCGAAGCCTTGTTCAGCACGATGGCATCTTCAATATCGTAGCCAGAGTAGCTCATAACAGCCACGATAGCGTTTTGTCCAGCTGGCACACGGTCGAAATTCACGAGATCTAACACACGGGTCTTCACCATGGGCATTTGCGGGTAGACCATTGTGTACAGGAGCGTGTCGATACGCTCGAATTGGTTCATAGCGATCGTACCGATAGCTTGTTTCCCCATGGCACATTGGTACGTGTTACGCGGAGATTGGTTGTGGTGAGGGTACGGGATAAGACCCGACACAACGCCCAGGATCGTCACCGGATCGATCTCCAAGTGAGTCGTGCGGTCACCGATCTCGCTCTCGTGCAGAGCCACAAGACAGTTGTTCTCCTCGTTCACATCCACGTATTCCACACAGCCTTCCACGATGAGACTGCTGAGGTCACGTACTCCAGCACGCAGCTCGTCTAAATGACGCTGCGTTAACCGCGTACGATGCGTCACAGGGTCGATAAGCAGCAGCGGGCGGCACACACGACCACCATCGGACGCAATGTACACGACGCGCTGCACATCGTGGATCATAACGGACACGAACTCGCCAATGAGACCGGCACGTCGAATACGACGCAGACGCGTCACGAAAGCGCGCGGGTTCACGTGGGTGCCAATAATCACACCATTCAGCATCACCAGGTAGTTGGACGCGTGATTAATCTCTTCCCCAGAGCTCAGAGACACGTCCGTCACGCCCAGATCGAAACACAGGCGCTTGATCGGAGCAGGCTCTTCGTCCGACGTCACATGACACAATAGGGCCAGGTTTTTCACGAGACCGCAAGCTTCACCTTCAGGTGTATCAGCAGGACAGAGCATCCCCCACTGCGACGGCTGCAGCGAGCGCGGACCTGACACTTTACGCGTTTTCTCGAACTGCGACGAGATGCGCGTCATCATTCCCAGCGCCGACATGTACGAGAGACGCGAGAGCACATGCGTGACGCCAGCACGATCCATTCGGAACCGCTTCAGCGTCCAGTTCCCCGTCGACAGAGCGTGGTAGAAACCCTGCGTGATGGTGTCGGTGCGAACACACTTGAGGATGTCGAACACGGACGCGCGGTTGGGCTTGCTCAGCACCATGTCGGCTTGACGTTTCAGGTCGCTGTTAAAGCGTTTAAATAGGTCTTCGAACAGCAGCGACAGCAGCTGACCCGCCAGCTCCAGACGCTTGTTGCCGTAGTAATCCTTGTCATCCAACCGCGTACGGTCCTTGTCGGTGAACAGGATGCGACGCACAATGTGGGCCACATAGATACTCTTGAGACGGAAGTTGAAGTTGTCGCACGGCACGTGATTCAGCACCAAGTTGGCCAGCGCCGACCGCGCAGCAACCACCAGGTTGCGGTCGTTCTGCGGTCGTCCAGCGCCGCCACGATGACGTCCACCCGTCGCTCCGATCTTGGTGAGCGCATTCATCTTG
>Contig_143
GTGGTCAAAATACTTTAACAAGTATTTCCAAGATTTGTCTCGAAATCCAGCATGAGCAAAATATGCCCACGGCTTATTGAGCTGACAGAGTTCATTCGAATTAAAGTTCAATGTGGGCCATTAAACGTCGGGGGCACGGTATTTCACCCGCTCAACGTCCACAGAAGGGGGTGAAGGCTCGGTGACCATAAGACCATCTACCAGATGCTGCCGCAGGACCATCAGCTTTCAGTTCAACGCTAAATGATCGCCGTATAGGCGCCAACAAAATCTAGATGGTCATGATCTCCAGCACGATCTACATCAATACTCAATAAATAGGCCACTAATAGCAGCTGCAATTGGAAAGTCAAGCCCATATCCATGCTGAAAACATCCATAACGCACATGACGACACGMTGATTTCAAAACGCATTATGGAACGCTTCACGATTGATCCCTGACATCGACACGGTAGGTGCCAGGCCCTAGGTCAGAGCCGACATCAAAATCTTATAAGTCGGCCCTTGACGATTGATCCCTGACATCGGCACGGTAGGCGTCAGGTCCTAGGTCAGAGCCGACATCAAAATCTTATAAGTTGGCCCATTGAATTTAAAGATGGCCCATTAAAACCAATCCTGGCGTCAAAATCCAATTTTCCTATTGACGTATTCGCGACATAGAGTTTGCTTCAACATTATGTCAGTGAGTTGGGAAGTGAATACATGCAGATCTATTGAATGTGAGTTCTACCATTCTAGGCCCTCGCCGCAGGCTCTGTGGCAGCGTCCTCCTCTTTGGTTATGCAACGCCGCTGCTACGCGACAGATTGTGTAGTGCCGCTGTTGTCGTGACGGATTATGCAGTCCTGCAGTTGACGCAGCTTGATCTTCCAGTGTCGCTCCTCGTGACGGTCGCTGCAGGCCGCTGTCGTCTGGTACAATATTCCACAAAAATACGATTATGGCCTGTATTAAAAAAGAAAATCCTAAGTACTACATCTTTGCCAGTCCAAACTGGCGGTAGTGTAAACCAAAGTGGAATGAAGTAACTAAAGTAATATTCAATTATTGAAATTTAAATTCAAAAATTAGTATGTAGAGCAACGGGGATTTAGTGTAACTCTTCCTGGTGGTTTCGAGCCACTGCCACAACCCGACTTTTAGCTCCACGCGCAAGCCATGGGAGTCTAAGCACGGTCTTGCCGCCGGGTCCTGGACGCTCACAAGAAAGTAGGAACTGGAAGCTCGTTGCAGACCACAATGGCATCCCTCCCACCTCGGCCCGCGACATCATCGACCGCCAGTCTGCCGAGACCAAGACGAGGGGCGGCGCGCGTGTGTCGTGCACAAAGTGTATCCAGAAGATGGAGAATGCGCTAGTGGACTACCTAGAGGAGAATTGTTTGTATACGCTGATGCGAATGTAGGATATGTTATAGTTTGACTTCGGCACTCGCATAAGCACCTCAGTTATCAGCAAGAAACTGTGCGATAGGCTGTATACAGTCAAGCAGGTATACTGGGCTCGTATTGATATGAGCTTACAAATATTAGTACTAAGTAAATGGTTTTCGGACAGGTTCGTATCGAGCCACAAACGTGCAATAACGACACCAACATCGAAAAGCGACGTGTATATGGTGAGGCCCTCGCAAAACATGAAAGAAAGTGTCGTTCATCGTTTACTATGACGAGACCAATTACAATCGCCATTGTAAACGGTCTCAAGAGCGAGCTCGTATTGGACAGCGTGCGGTTGTAACGCTTGCGCCTTCTTAAGGCGCGAATTTACAATTGCAATGTGCAGTTTCCACAGCGGTGGGGGCGGTTCACTGATCTAGTCGACGTGGAAGCATTAAAAAGGAGGTGAATGCGGCTTTAGTGGACTCTACGATGCTGTGAAGACAACCAATATATACAGGGACCATTTCGTCAGTAAGAAGATTGCTATCGTCTTAGATAACGCACCTGAACAAAACCAAACAGAAGACTTGGTCTAAGGCAGAGATTACCTGGAGCTACTGCGGCCCGGCCCTTATTCGCCTATGTGTAATCCGATCGAAGGTACGTAAAATTTAAATGAGCTCGCTATATCCACTAATACGTTTTTGTTTTAACGTAGGCTGCTTCAACTCCCTGAAGACCCGCGTCAAGGCTTACTTGGCTCCGAATTCTGACCAAATGTTCAATTTGCCGCACGGCGAGATGACGGAGCGTCGAATGTGCTTGCTCGAAAGAGCAGCAGACCACTGCATACCCTGCATCGATCTGCGCTTAGTCAGCAAGATGACTCGCCACTGCGCACTCTCCGTCGCAGCTGCTATTCGCAGCGAGTCCGTGAGCTACAGGACGTAATCGGATTTTGCATTACACTAAATCCACATTGGTCTGTAGTAAATTTCAGAATTAATTTTTATTTAAAAGTAAAAAATCTAGTACGGTATAGTAGTATTAATTTTTCTATAAAAATAAAAAAATCCAGTACGGGACATTCCACTTTGGTTTACACTACCGCCAGTTTGGACTGGCAAAGGTGTAGTATATTATACTAGTACTTTGTAGTTTTTGTCTGGCCATTTTGCTTTCAACTTTATTAGTCTTCAGTTTTGCAAATTCTAGGCCCTTCATGCACTCAACACACCGAAATAGCAGTCCCCAACAGATCACTCCCAGCCTATACGAAGCAGCCTTGTTCTTTTGCTTTTTTGTCCGACACCATATCAATTCTTTGCCTATTTGAATAGCAGATTATAAATATTATAATCATATTTTTCGGTCCATGGAGCATTAGCGGAGTATAATTTGGGTTGGCTAAATGCCGATGGCTGGAGCTAAAGCTTGTAGTAACGAACGGTATGTGGCCCATGCTTTGTCGCTAAGACATATTTGACACTAACGTGTGGGCCACATTTTTGATTTGCTCGGCCACACGGTGTGGCCGAGCAAATCAAAAAGTGGGGCAGGACAAAAAATGAAAGGACTCGAGGACGTGCAACTACAGCTGGGCTTTGAATTTTACGTCGGTTTATTGTACTTTCGGAATTCTGGACGATGTTGAGCTCGCAGGACGCGATGCTAAGCACTGCTATACATGACACCGTTAGAGTCACATACTGGTGAGTCATCCCAAGGACTCTCAGCGATGCATTTCTTTCTGGGAGGCAGTTCGCCAATGGGCAGTCGATTTTGTATCCGGGGGCCAACCACGAGCATGAAAAGACCGCAGATTGCATTAGTGCCACGCTGTAAAATGAAGAATACATTTGGTCAGCATTGTTTTATACTACTACTGTAGTTCTACATACCAAACTACGGAGGACTCTGTCCAAACAGGACCATTCGGTACAAGTACTGTACTTTTCACTAAAATAAATAAAAAGGAAACAACCAGACGTGGACTTTTATTTGCCTCTTGTTTTATTACGATGTTTTCGCTTCTTTAAAAAGCTGATAGTACTTGTACTCATCATGCTGCGTGAGCGCATTGCCGTCTAGCACTCGCCGCGGATAGCCCGGTTTAGTCAAGCCCAACAACACTTTGGCGACATCGTCGTCCCTACGTGCACTAGCCATGATCATCGTTCGCGCTGTTATCTCAGCTTCTGAGGCACCCCTAGCAACCGCCACAACAGGGGGGTTATACCCGGCGTTCAGCGTCGAAACTACGTTGTCGTCATACTGCTTCACGAAGCGACTGTAGCTAATGAAGTTCTTAGTGTTTGCTATCTCCTTCAGCTGGTCAGCCTTGGTGATTTTGCCCAGGTTGAGACTCTTCCAGGCTTCAAATGTGGGTACATGATTCCGTAGCCACTTGTTGAAAAGATAGTCTTCAGCCTTTTTGGCAAAATAGGCATAATATTTGTAGTTCTTGTGGGCCTTCATAGCTGTATCGTCAAGTCCGTTTAGTTTGAGCGCCTTCCGGACAAAGTCGTCAGACTTTTCGGTCTCTAACCACCACCTCACTTTGACATGTTTCCAGACGCTTCTCTCCCCCGAGTCTTCGTTGTTGTCTTCACTGTCAAGAGTTGTGTCAGTGCGCAGTGACCGTCTCTGGACTGGAAGGAACGAGAGGGATACTTGTGGCGGTGCTGGTGTTGCACTACAACAGGCGAGGAACGCAACCAGCGCGATGATCAGAAGTTGGATTGAGCGCATCGCTGGCTGTGAAGAAGGAGACTTCGCGAGGTGAAAAGCCTATTAATGGCAGAAGATGAGGCTACGATCACGGTGACGAGCCGGAAGAATACACAGCAACATGTGGGAGTGAAGATGATGGGACTCTCCGTATAGTTTCTACACTTTACCAGTTACATGTATTAATTTTCATCGCACTTTTCTAAATAGTACTACTGTACATTGTGTAGTACACACTGTGTACACGTATATGTACTAAACCAAAAACAGTGTGCAAGTTGCTCGACTCGAATTGAAGACAGCCGCTCGATTCTAATGGCAGTCCCAAATTTTCGCGCGATGATTGTGATCAGCTGGCTATATTCCATGGATGCACTAACGCTCCGGCACCGCTTCATACGCTTGGAATCATAACAAGCACGGGGCATTCTACATGATCTGTATTATTATACGATTCTAAGTTCTCTTCATTACTTATCAATAAGTTCTTAGCATCTGCGCCAGACGTGTGGGCCTCTGCAGGTTTCCAAGTCACAAAAATAAGTGGACATTCATAAGGTCACGAGAATACATTTGTTTGTTTTTACAACGTATGCGTGTTTTTGAACTAAATGGCCCACCTCTCCACCAATACAAATAAAGCATTTGTATGGCGGACTTTGGATAATTGGTGTTCAGTCGCTCGCGATCGTGAAAGGATTAAACTTGGCGAAGTTGTCTCCATTTTCAACCATGTGCGCAAGGATTTGGAGCGACGGTAAATGACATCATTTTCTTAAAAAATTGAATAAGTAAGTAAACATGCCAAAATCCATAAACGCGGCCTGTCCAGATACAAATCCACCACGGATAGTACTTCAGGTATTAAAAGAACGTCCTGTCGGGAGAAATTAACGAGGGCCCTCATCGGGAGGGCCCTCGCACAAAACGTACACGATTGGGATAGGCAAAGGAGATAGTCAGTAAGTACCAGTATAATACCGGTTATAAAAACCGTTCCCGTTTCAAAAACCGTTCCCGTTACAAATCGCGTTCCCGTTACAAATCGTGTTCCCGTTACAAATCGCGTTCCCGTTACATCTACCACTCTCAGATCTCCAAAGCCTCAAATGGAGAAACTACCAACAGGGCCATTGCTTCCGCATGCCTATCTGCCTGTGGGCCTTGTGCTTCCTGATACGGTAGTTCCGTCGCTCCTAGCGGAAGCCAAAGCACGTCCGTACAATGGTGTCTTTATCGCGTGGGTGGTAAAGACGACAACTTCCGACAGCAATCGCGCGTGAGCTCTCGCACCCTGTCAGCGCCTCTACAGGAGTTGAGCAAGGCTCTAAAGGTGGTTGTCGCCATGCTGCACCCTGGGTGGGAGCCTGGTGTTTTCTCTTTCATGCGGTCGGTGCCTGGGGGCTCAGAATAGGAGCCCCACCAAGACTACCAAGAGAGTGACTTGGTGAGAGCCCGTAACCTTCGTTCGGATGGTGTTCCAGCCAGCATGGGTTTCGCTTTGGAGCCCGGCACGAAGCTCCGCATCTATGCTGGTTGCTTTACTGCAAGAGACATCTCCAAAGCGCGCGTCGTGGACATTCCGGTTGGATTCGCTGTTCTCGTCAGAGGTGACCTCATACACAACGGAATGCCGTACACCACAAGTAACTACCGCATTCACTGCTACCTTACCTACGCAGGGTTGAAATGGACACCAGATATCGTTCAAGACGCACTTCCTGAACACGGTGAGTGTAAGTTTTGCGGCAAAAAGGTGGAGAAGGGTCAAGCAATTTGGAAACACCGCTTCTACTGCAAAAAGAACCCCAAGGGGGCTGCGAACAAACAGAAGCGCAAACGTGAGTACGAGGAAGGTGAGTACAAATGTGTGGTGTGCGCTGATGTGTTCAAGCACCAGAGCTCGCTACGAGTCCACAAGATGAGGGAACACTCCGCTTAGAATTGACACGTACGAGTAGCTTAAATGAATGGAAGATAATAAGCTACCTGACTGGACAAAATTATGTTTACTCGTTTTTAATTGGTCGAGTTCTTCAACTTTGGTACTGCGTTCCCGTTACAATTAGCGTTCCCGTTACAATTCTTCTTTTTAATGTAAAAAATACCTGTTTTTTCTGCGGTTTGTTGTTTGGTGTCATCCACAACGTATTGACGGAATAACGAATGTGTTTAAACGACGTCTATTCCTCTCTTTCTCTCTGATCTAAGTAAGGTTCTCTTCCTGCATACCCCCACGGCCTCGCTGGTAAAAAGGGTGATTCGAAAGGCTGTACTTGATCACCAGCTTGGGTTCCAAAAACTTATGTATTCTGGGGGGCATACAGAGCGGACCTTGGAGGTGTAGCCGGGTGATTTTTGTCGATTCGTTCACTATATGTCGGGTCGCGCCCCGTCCCTCTACTACCTTGGTTTGCAAGCCGCGTTCTGCGCGTGCTTTTCTTGGACCTACATTGTTGCAGTGTAGCAGGGTCTTGAATTCTTGCAGAGGTAGTCCTATTGTCGCGGTAAATCCACCAGTGCTTGTCGAAATGATCCGGGGTGATGTACTTCCTTCAATTCGACTCTATGACTGCAACAAGGTCGTGGAGACACGGCCGACCAAGGACAGCACGAAACTCCCCGGAACAAGGCCTACGCTCAATTCCACTAGAGACAATTTTCTCCGCATCCATCCACAACATCTCTGTGTCTCTCAAAGCGTTTCTCGTGATAATCCTGACAACTCGATAATATCTGCTTTTTTGCAGCAACTGAGGCGCAATCGCTGCATGTTGAGCCATGAGCAAACTTGTTCGGAAGCAGCAATTGTCCACCAGCTACACAGCTTCTTGAAAACTGTGTACAAGTCGCCTTGGCTTGATTTCAATTTGGCTTTGATCTTGGCATGCGTTCCCTCGACTGTAGATGTGTCTCGGACACCGAAGTATTGTACTTGCTTGTGCAGTATCTCACAATTCGCGACTTGTACTTTCACCAATGCGGATCCAGGTAGTCTGACACCACCTTGCTCTTTGAGGCAAGAACCTTGCGCTTTTCTTTAAACTCTGCTTCTCAGATTGCCTCCACTGCTTCGTAAAAACGTAGCCATGAAGGAATTGGTTTCCCAAGAATTCTCCTTTTTTGGTTGTCCCGGGGCTGGGCTCTCGACGTCTACTTGCCTAAGTGCTTTCTGGTCATGCTTTCCACGTTCTTGTTCATGTGCCAGCGGCATATCGTCGAAGGCACGCCCGGAAAAACACGGTCCAGTGAATTCAGACAGGCAAGATCCCGATCAGTGAGAATGACGCTAGGAGGGTCTATATCGTTCTCAATCATGAAGAGACGTAGCATGT
>Contig_144
AGAGCACTACGGGATATGCAGTGGATATCAATGTCATCGCAGTACGAAACGGATGCATCTGCGTATTCTGGCCTGGGCACCGAAGCAGCCAGGCCTGTGGCCGAGCCGCTGGATCTATAAAGGTCGCAAATCCTCACCTTTTTTATTTCATGCCAAAATCGCTGTAGATTTCGATTGTGTCTGTGACGAATCGCTATGGCTTACAGCAAGTGATGAGTGCGCCCGTAAGATGCATGATTGATAGAGTGACCGCCGGGAGGAGACTATCAAGCAAAGTACGCGTCGTTTAAAGGCTAAACCAGTATACGCTACCCACGAAATTCTTCACGTCGTTGGCTGCTTGTTGCACAGACGCTCTGTCCACAGAAGAGGCGTTTCAATGCGCACTGAAAAATGGTGGAAGATAGGGCTCTCCCTGCTTGTCTTATGGGGCGGTACATGGTGCGCGACAGGTGCCAGAGTACCATGAAATACCTGCACCTCTTTGACAACACAATTGAGCCCGGCAACAATACACGCTAGAAGCTGCTCCCCGTAGCTGACAATATCCAAGAGCGCTTTCTGGTTGAATGGTCTCTTCCTGCTGCCTTCTCGTTTGATAAGGGTGTTTTGCCGGTCACGACGAAGCGCAACCCGACCGGCATGTTCATGGCCGAAAAGCCTCACCGCTACGGGTCCAAAATCTATATGGTATGCGACGCACACACAGCTTACTGCCGCAGAACTTTTTGTATGTCGTAGCTTTCTGCTTTGAGTTTGTCTGACAGCGCTTAATGTCGTAAGTATGTAGATTTGAAGTTTTTGTCGGCAAGCATGTATCTGCTGATGGAGCGGATAACTCAGTCTACAAGACTAGTGCCTCAGCCGCCGTAGGGAACGTAAAGGTCGTCCTCTATCAGTCTCGGCACACGTAACATACCGTTGTGATCGACCGCTACTACCCGTCCGTGCCCCTGGCAATTGAGCTCCTGCGTTTGAAGGTGTATGTTATTGGCACGATCATGACCGACCGCCTTGGGTTCAACAAGAATTTCAAGACTACAGGGAAGACACGCCCAGGTAGTTACCCCACGGTACATTCTCATTCTCGTGCTCTATCGCAATTCCGACAATGACTTCGTGCGTTTGGTGGGACCGGAAGCCCGTATATTGTCTCTGCACGAGCTCCGGTATAACGGCTTCGACAATTGGGCGAAAGATAAAGCGTATCGGTGTGGTCCGAGTGCAGTGCCCCTTTGCTGTGAGCGACTACGTGAACTGGATGAGCGGAGTTGATGTCTTCGATCGACTAGTCGTTTTCGCTGCAAATGTCAACGAGGTTTTCGAAGTATTAAAAAAAACTGTCTTAGGCTACCCGGACATGGGCATAGTAAACGCGTATATGACCACAACGGGGGGGGCTAAGATCAAGGGGATGATTGCAATGAAACGCTCAAAGCGACTTTTCGTTCTCCAAAATCTGTTACTTGAACTCAAAGCCGAAGATTTTGCAGGAGTAGAGGCAACGCCGCCCGCAGCGTGCCAGAAGTGTCAGAGCATTCCAGTTCGACTCACGCACGCACGCCAGCAGTCCGAAGCCTGGGTCATTGTGACTGGGGTCCAGAAGCGCCGGCAGAGATCGTGCAAGATCTGCGCCCTTGCGTACTGGAAAGAAGAAGTCATTCGCAACTACGTTCTTTTGCAAACGATGCTTGGTTGACAATGCCAGGTGTTGGCTGTGCAACCGGCTTCGACGGGAACACAAGCGGATAGCTAAGACATGCTATGACATCTGGCATAATGACTTCGACGCCTGCCAATCCATTCCACTAAAACCGGGGAAGCGCATCGTGCTCCGTCGACCCGGCCAGAAAGCTGTTCCAAGAAAGAAGAGTCGACGAGAACTTCGGCTTGGGTGCGATGGCGGCACCTACAGGCGGAAACAGCGAGAATGGTAGCGCTGACGGGTGAGGGTGATCTGCGTGTCAGTTGATAAGTGATTTGTTTGAAATGAACAGTTTCTTGAACCAACGCACCTTCTTTCTGGCATTTCTTGAAGTGAGTGGACAGTCGGTGAAGCAATTAAACCATATGTTGGTGGCACAAACGACATGGAGCAGTCAGACAGTCGCTCAATGCCGTCAGAGTTACGACATTAAAAAGGAATCCTTTTGCGAACTAATATAGCTAGCCTCAGGCTAAACGGGCACTCATACAAATACGAAGTGACATCGCTATGCCGTATCTTACGACATGCGTTACGCGTTCTGGGTAAGTACCGTCCGGACGCAAGGTGTTAATGAGTCATAATTAAATTTGCTTTAATTTAAGAACAAAATTAAAAAAAAGTCTGTTTTAGCTGTCTTAAAAGTCTGTTATAGCACTATATAAAAGAGAGAGAAAAAGTGTATCTGCAAAACAATTAATAATTACATATCCACATGTAATAACACCGGGAGCCCAATTTTGATTTCGATTCTAATTTAAGCTGCTACTTAAGCCACCAGTCTGGTGACATCTACTGTATAGAGCAACCTGGCTAACACAAGTCATCTTTGATGTCGATCCATGGCTAGCAGAGCATGTCCGTAATCAAGCCACTTCCAACTTTTGAAAACATCTATTGTATGTACTGTACCCATCGCTTGATAGATTACAAATCCAAGTGCACCAACTATTAATACTTATTAAAAAAAGTTGCTGTGTCTCTTATTGCCTACTGTAAATCCCCGCATGATGATTATCATGCTTTCAACTCCCACTTTCCGTTTCACGATCAACTCCAGAGCACGCTTTCGACCACTTCAAGAATGAATCCTAGAGCCAACCAGAGCTACCACGCCGTTGTGTTGACGTTGGTTGCACTACTGGTGTGTGTCAGTGCCGGATCCATTCTCTCCGAGTTGAACAGTATGAAAATCTCTGCCAACAGGTTCGACACCCGTGTCAGACGGTATTTGAGAGCACCAGACCTCACCACCGAAGATCGCGCATTCGATGCTCTAGGTCTCACGAAGCTTAAAGATGTAGCTACAACTGGAACTCAGAAGCTGCAAAAGCTGGCGAGCAACGCAAAGACCAAGATGACTTCGAACAACCAGCAGGCCACGGACAAGCTGTTTAAGAAATTAAAGGTCGGCAAAGTAGAGCAGAACATCTTTGAGAGCTCGCAGTTCAAACAATGGGCCGCGTCTGTGGCTAAGTCGTATAAGAAAAACCCCGAGGCTGGAGACTTTGCCATGGTCTCGACTCTTTCGTCTCGCTACGGTGATGATGTTCTCGCGAGCATGGTGGTTACTGCAAAGAGCTCCCAGACGATTGATCCTAGCTTGGAGAATAAACTTATGTCCTCATTGCTGACCAAATGGCAGACTGAAGCACGGACTACAGACGAAGTGTTTAAGCTTCTGAAACTAGATATTGACGAGGTGAATCTACTGAAGAACCCCGTGCTGAGCACTTGGATTTCTTACGGCCACAGGGTCGGAGGTAAATCTCCGTACGAAGAGCTATTCACCAAGCTGATTGCACGCTACGATGATGAGGGACTAGCGAAGATGATTATTACTGCTAAAGATGACAAGGTCGTGTCGTTTATCAGGACTGACATGACGAATAAACTGTTCGAAAAATGGCAAAGCAGTGGGAAAACCGCCACGGACGCTTCGAATATTCTCAAGTTAAACGAGGAAGGAGCTTCTCTTCTGAAGAATCCAACGCTCCCGATTTGGATCTCCTACGTCTACTCGCTCAAGCAGAATCCTTATGAGCTGCTACTACTGAAGTTTAAGGCACACCACACTGACGCTTCCGTGGCAAGGGTGATTGCTTCTGCGAAGTCGGATCAAAACTCGATAATCATTGTCCAGAACATGCAGAGAACACAGATCGAGAGTTGGCTCAAGGCCGGAAAAAGTGACGAAGAGCTGTTTAAGCACCTGGAGCTTAACAAGGCAGGAGACCAAGTGCTTGAAGATCCGCTGTGGAGAACTTGGGTCGCATATCTGAAAAACTTGAAAGGGGACGCTGACAATAGAATGTATTCGGTACTAAAGACACAACTTGGTGAGGAGCAATTGACGTAGATTATTACCAGAGCCAAGACGGTCGGTAGAACCAAGGCAACCGCAACGAAATTGGAGCTGCAGGTTTGGGGAGCCAGCGGTCGAAGCGCAGACGATGGTTTTGATCTCTTGAAACTGGACGTTAAGAAAAGCGACTTAGTTGAAAGCGTCGCTTTCAAAACGTGGTACACCTACATGAAGACGATGAAACAATACAATGAAAAAGCAGTCATCACAAAGATGGAGAAACACTTCGGCGAAGTTCGTTTGGCTCAGATGCTTGCAGCTTCAAAGCGGACTGCGACTGACGAACCTACGAAACGGTTTCTTCGTGATTTACAGCGGAGCCAATTCTCTAAGTGGGAGGGTGAAAAAAAGAACCCCAAAACCTTTAGCAGCATGCTAAGTCCAAGTGATCGCAACTCTGAAAGCGACAGAGTTATAAACGATTTCAATACTTTTTCGGTGAAGGGATATTCGACATTCTGCGCATGGGTCGACAGTAGCTGGTAGATTTAGAGGTAGGAAGCACACCCCAAATTTCTTCGATCCTAGAATATCCGCTATGTTCTCTTAAAATTGAATAAACCACTGATATTGATATCGCTCGACAGTTTTTAGCAACTTGTGTTTGAATCGAAACGTATCACTACTAATAGGTTTGGGGCATACATGCAATATAGATACATGTACAGTCACTACCAGACCCCTATCTTCTGGCTACAGTTTTTGTTGTATTTTACTGTACTATAATACAGTATTTTATCCAACATTTGTTTAAGTCTTAAAACGAATAAGCAAAATAAATGAACATAGCTCTAATCATTCAGATACCGTAAAACTTATGTGCATTCGGACCGCTCATAATTTATCCTAGACTAATTTCTAGCCAATGAACACCGCCCAAAAGTGGCGTTTTCAATTAACAATCAGAGTACACAAAATACTTGTTTTTGCTTGGTAGTTCTTAACTGTCGAACGGCCGTTTGCACATAAGTTTTACTGTACACTCAGACGATTATTCATTGGTCATGTTCTGCTCTGTTTTTGCTGGGCCTTTCAAAAAGATCTCAATCGCATGATAATTTCATCAAACAAGTAATATCAGATTTTTTAGTAGCAACGTGATTGAGACACTTGAACGGACTTCACTCTAATCGAAGCTCGTGTCAACTCAAAGAATCTTTGCATAAGTTTACTTTCAAAATAAGTGTAGTGGTTGGTGCATTGGTGACCAAGCCTTGCCCACTGCACTGGGCCGCACAGAACGTGCGGCCAAGCTGGCATAGGAAGTAGTAAGGTATAGTCGAGAGCTATAAGGTATAGTCGAGGACGTGACATCACGTAGCGATAAGCCGTAGTGATAAGTTTAGTCAGGGAGTTTGAGTTTTACCTCAAAGCAAGCAATAGATCAAGGCTAAAAGGAAGCGCCAGCTTCCCTCGTGTGTGTTCGAGTTTCGATACCCACTACAAAGATATCTTTAGTTGCGAAGGTAGTAACTTTGAACGGAAACAAGAATCATGACGTCGAGTCAGCAAGCTAACCAGGAGAGCGCCGCCAAGGCGCAAATCGAAGACGATGCAAGTGTCAGCGTTCCGGTGGTGGTACAGCCATCTGTACCACGAGCTCCGCAGCCAATTTTCGCTATCGTGAACGCGCCGTTGATCACCGATGTGTCGCGTGAAGCCCTGTTGGATTGGCTTAAGTTCCGGAAGGAGTACCTAGCCGTCACTGAGGCGAGATGCAAGGCCGGTAACGAGGACGTGAAGGCTGTTCTGCGCTCAGTGCGCAATTCGTTTGATGAGAACCTATTGGAGACTATGTGCGAGACACGTTGGGACGTGGACCTGGATAATTTGACGGACGAATTCCTCATGACCAAGATTACGGAGATAACCGCGAGTTTCAAGAACAGAGAGTTGCCTGACATGGATGCGCTCTTTAGTGCAGAACTGAAGTTTGACATGTCACGCTCGGATATTGAAGGTCGTGTTACTGCGTATTTTCATCTTGCGAATGAGATTATCAAACGCAACGGTGTGAAAGACCTTTTCTTGGGTGAAGAAGGTGTGTAAGGTGTTGATGAAGTTCCTGTCTGGGCCTTAAAAAAAAGGTTAAAAATGAACTGGAATTTCGCAGCGGTGAAGCAAAGGCCTCTGTGAGAAAATTATTTGCTTTGGTGAATGATTTTGCTCTGGAACTGCACAAGGCAGACGAATCTGCGAGGCAGATGAATGCCAGAGTTGCAAAGCAAGGCAAAAGCTTCAGTACGAAGAACTCTACGAAGTCGTTTGGTAAAAAGCCAGTGATTACCACGTTTGGTGTTACGGTTGGAGCAAAGCGAAGCGCCGATGTCCCGCCGAGGTCTAACAAGCAGCGTAAGTTCGCCCGTCCACCGAATACCAAAAAGTGTTTTCATTGTGGCGAAGAGCACGAATTTATCAACTGCCCCACGGCAACCGATGCCGACAAAGCTGCAATCCGAGCCAAAAGACGTGAAGAATATCTGTCGAGGAAAAAAGACGGGCAGCAGCAGCAACGATGACGCAATTAAGGCCTGTCGTATCCGCGAGTGTCTTCCACCAGAAGGCGGTACAGTACTGCTTGAAGGTGTGTTGAGTGTTCCGCTCTGTGCGGATAGTGGAGCGACGCAGTCAAGTATGAGCGAGCGAGTGTTTAATCGGTTGAAGAAGGTGTGTCCGGGAGTCGAAAGTGTGGAGTTGGAGAATCCCATTCCGTGCATTACGGTGAGCGGTGATGTGGAGGTAAGGAAAGCAGTAAATGTGAATGTCACGTTACGAACAGCGGCAGGACCAGTGTCGATCAGCTCTCCGGTACAATGTTTGATTGTACCCGGTGAACTCGAAGAATTTCTCCTTGGTAAAGAGATGCTGGCCTCTTTGGGCATTGACGTTGACAGAGAGTTGGAAATGCTGGCTAGCCAAGGCCAGAATGACGAAGTAGATGAATTTGATGAACCTGAAGTGAGCTCGAGACCAGAGTTGAGTGATGAACTTAACAAATTGGTGCGAGGTTTGGTTGAAAAAGCCAAGCAGGGTAATTTTCCGGTGGATTATCTTGGAGAATTGGAGAGAATCGCGACGAGGTTTGATATTTGGAGATTGACGCTGGGAAACGACCCTCCTGCTCGAGTGCCACCTATGCGAATACGACTGAAAGAGGATGCTAAACCTTACAAATGTAAGGCAAGGAAGTATCCGCCGGAGGTCAGAAAGTTTATGGAGGACTTTGACAACAAATTGGAGGGACTTGGATGGATCTACGAGAATCCTAATAGTAGATGGGCTTGTCCAGCTCTGCCAGTTCGAAAGCCTGGTACTAACGAGTTTCGACAGACATAGCAGATTACAAACCAACAAATATTCAGATTGATGGTATTGTAGGCGTCATGCCAAACCCGCAAGTTGACTTGGAATTGGTGCGAGGATGTCAGTTCTTTGGGTTGTTTGATTTTATCAAAGGGTACTGGCAGATTGCTTTGGATGAAGCTTGCCAAGAAATACTCTCCTACATGACCCACCAAAAGATCTACACGCCAAGACGCGTACCACAAGGGAGTTGCGATGCAGCTTTGTTTTTTCAAGCAACGATTGAGAAGTGCCTACAAGAACTGTTGTACAAGCACTTATTGGTGTGGATAGATGACCTGCTACTCTATGCAGTCGATGTTAAGACGTATCTCTTAAAGTTGGAAAGATTGTTCGAGCTACTTGATTACTTTGGCTTTAAACTGAGTGTGTCGAAGTCGAGTCTGTACGAATCGGAGGTTAAGTGGTGTGGTAAGATCATTACCGGTGCTGGTGTGAGCCACGACCCGGAGCGTATTAAAGCGTTGAGTACCGTACCGTATCCTACCAATGCTGGTGAGTTACAGCAATTTCTCTGTGCGTCCAACTGGATGCGTGAGAGTGTTGTGGACTTCGCTAGAGCAGCTAAACCACTACAGGAAAAGCTGGATCAAGTACTTTCTACTGCATCAAAGAAGACAAAACGTGTAGCGTCTGGAATTGGCATAGAGTTGTCAAACAGCGAACGAGAGGCGTTTGATGGCTTAAAGGACAAGCTAGCAAATGCAGCAAGTCTGGCTTTCCCTGATCCAGAGGCAGTGATGTGCCTCATCACTGACGCATCCGATATTGGCTTCGGCATCATTGTGAGTCAAGTGCGCAAGTGGCAGACTGGGATCCTGTAGTAGAACAACAGCATGAGCTTCTGGTGTGCGTAAGCGGCACATTTACGGGTTCGCAACGCAACTGGAGTGTCATCGAGAAAGAAGCGTACCCAATCATTTGTGCATGTGATCGACTCAGCTATCTGCTTTTACGCCCGCAAGGCTTCCGGCTATTTTGCGATCACCGCAATCTAATCTACGTCTTTGCGCCAGGAAAGGAAGTCAAGAAGCACATCAGGGGCAAACTGTTGCGTTGGGCAATGAAGTTAACAGAATACCGTTACCACATCGAGCATATCGACGGAACCAACAATGTTTGGGCTGATATGGTGTCGAGGTGGGCTGGCAATCACGACAATGGTGTAGCTCTGCGAGCTATGGTGTTACGGAAACGCAGGCGAGGAGAGGAAGAAAGGACTCCGGTAAGCCGGAATAAGCGTCGACGAGGGAAGGAAGATAGGATCCCGACGATGCAGGCCAAGCGTCGAGGAGGGGAGGTAGATAGGACCCTAACGACACGACCAGTGAGCACTACATCGACTATAGCAAGCAACAATGCAGCAAAGACTGCTAGTAGAGCGGTAATACGACCGTTTGACGACCCAATCTTCACGTGGCCAACACTTGACGAGATTATTGTGGTTCAAGAGCAGCACAGAAGTACTGTACCAGCGGATACTTTGACTCGGGGTAACTCGGGCAAGGGTTGGTACTGCAAAGGAAGACTGTGGATCCCAGAAGCAGCGGAGGTACTTCGCCAGCGCCTCATGATCGTAGCACATTGTGGTGCACAAGGTCATAGAGGACGAGCCACTACGATGGAGCAACTACAACGACAGTTTTTTGTGGATCATTTACGAGCAAAAGTGGATAAATTTTTGACATCATGCCTGTTGTGTCAGCATGTAAAGGGCGGTAAAGTGGTGCAGCGACCTTGGGGTGAAACACTACGTTGTCACGAGCGAAATGGAGTTCTACACTGGGATTTTCTCACTGTAGGTGAATCATTTGGCAGTGACAAATATCTACTTGTACTGAAGGATGAGGCGACACACTACTGTGACCTGGTGCCGTGTGCGACCCCCAATAGTGCTGTAGCGGTGGCGGCCATCCTAGACTGGCACGGCCGGTACGGCATTCCACCAGTATGGGTGAGCGACCAAGGTCAAGAATGCAGTTGTAGCAGACGTATGCAAACGACTAAGATGCGAACAAAGTTTCACGGTGGCTTACAGCCCCTGGATCGATGGTAGCATCGAACGTGTGAACCGTGACGTGATCCAAGTGCTCAGAGTACTCTGTCTAGAGTATAAAAAGGACATTAAGGACTGGACATCTTTTGTACCGCTGCTAAAGGCAAGTATAAATCATACCCCACTGCCGTCACTTGGGAACAAGGCTCCTGTGGAGTTATTCTGTGCGCTGCCGCTACCGAGCCCACTCGAGTTTTGTGTAGACCCAGAGCAGAAGCGAGTTGTGGAGATGACTAAGCAGCCCGAGTTAATATCGCAAAAGCTCGAGGATCTGCGAGAAAGTATTCATAAAATGCATCGTGCAGTGGAAAAAGAACGTGCGAGCAAACCCGAAGGAACAAAGACAAGAAGGTTGGTGCACGGAAGGCCAATTTCAGTGTGGGTGATTTTGTGTTGAGGTCTAGAGTAGACCAGAAACACCAGGACAAGCTGTTGATTACTTGGGTTGGGCCGTACCAGATTGTGCGTGCGGATGTACACTCATTTGTGGTCCGACACCTCGTGACTGGTGTAGAAACAAACGTTCACGCGTCTAGACTAAAGTACTACGCGGACAAGGATTATGAAGTGACTGAAGAAGTCAGAGAGCACGTAGCGTCCCAAGGAATTGTACTATCGGTGGCCGAGCTCAAAGAGCACCGGTGGAGCCCCAATAGGAAGGGTTACGAGATACTGGTGTCTTGGAAAGGACTAGAGCCAATCGAGGACTCATGGGAACCGCTGTCATCATTGTGGAAGGATATCCCAATAATGATACGAGCGTACGCAACAAGCGCCGCTGACAACGGTCTATTGAAGCATTTAAATCGGAGTGCAAGATTTGCTGGAAGTGCAACTTGAAGTTGCAGAGTGATGGTCGGGAGTGACTGTTACGAGCTCTCATATATTCAGACAACATTCAAGCAACACTCAAGAAACATGGTTAGGCATTGCGTGTTCAGGCACCATGAAAGAGTGGTCAAGGCTTGAAGGGGCGGTGTAGTGGTTGGTGTATTGGTGACCAAGCCTTGCCCACTGCACTGGGCCGCACAGAACGTGCGGCCAAGCTGGCATAGGAAGTAGTAAGGTATAGTCGAGAGCTATAAGGTATAGTCGAGGACGTGACATCACGTACCGATAAGCCGTAGTGATAAGTTTAGTCAGGGAGTTTGAGTTTTACCTCAAAGCAAGCAATAGATCAAGGCTAAAAGGAAGCGCCAGCTTCCCTCGTGTGTGTTCGAGTTTCGATACCCACTACATGTGAGCAGATTAAAAAAACACCAACATGAAACAGGGCCAGAAAGTGTAAGCGGGTGAGGATCACAGCTTCAGGATCGCTTCTGTGTATCAGCTGCTAGTCAACGTGAACAAGAAACTCCTCTCCGAATAGGGACCAGCTCATTCATTACCGTATTGGCTCACTGATTACTAGGTAAAAGCAAAGTATCTTTGCTTCTTTAAAAAATCAATTAAAAACA
>Contig_147
CGTTTGGAGACATTTTTCCTGGTCATTGGACTTTACCTAGGTGTTATTGGTGCTAGCAGGCTGCTCAATGATCCCACAACTGGGCTCCATTTGTTCTTACACGAAGATCCGACAGCTAAGATCRCATTCGCTGTGGCATTCACCACGGAGTATTCAATGAGCTCCATGTCTGCAATGGATTAAAACCCATTTAATATATCGCTCGTAGACGTGAAAGTATCATGAACCCCGAAGCTATACACGTCCTGAACGTCTCTCCGTCAATTTGAAAGGGCCGTTCGTCGTCGTCGCTTTGGTTTCCAAACATTCATCTACTTCCCTATGGGGTACGACGATCCGGCATTACAGATACAACTGCATGCCCAAAGTCTCCTTCATCGTCAAACACACATGTGTCACCACGGTGTACGCATTGTAGACATTACAGATACAACTGCATGCCCAAAGTCTCCTTCATCGTCAAACACACATGTGTCACCACGGTGTACGCATTGTAGACATTATCGATTGCATCGAAGCTCCCCCCATACGAGCTTCCACCTCGTACATTTGGGAGTAATCTCCACACACCATGTTACCACACAAATGCCAGAAGAAGTCGCAACGGAATAAGCGGTAGCGGTTGGAACAGATCGAGCACAATGACGCATTGTGATACAACGATGACAAGTTCCACGTGGATGTGGATGGAGATACAGCTTTAACGAATTCTGACTCGAGCTGGGTGGAGGAGCTCACGGACCAATTGTACTTAGATGACCCGAGTAAACATTCACAAGCTCCGGAATCCCTTTGTCAGTTGGTGAGCCCAGTACCTTTGTACAAGTACGAGTTCGTGGATCCTGCAGCAAGTGACTATAGCGCTGTCCGGCGCTCGGATCGGGAAACCAGCGTAGAACCGGGCATCTGTTTGATTGACGACGCCCAGGTGGATGAAGCGGGTGTCGTTCAAGGCGTTCTTGACGACCAGAGGCCGTTCGTGGTAGATAGTGTGTGAGCACATGGATTGCTCTCGAGAAATTGACATCCCGATGGCTCCACGAAAGTGGACGTACTGAGTCCATTGATCGATCACCGTGTCGTATCCAATGGGGCAATCCAAATGGGGCGCAGCGATTTGAGGCAGCATATTGAGCGCACTTCGACCGTACGTAGGACTCAAGGCACCAAAACTAATAACGTACTACAGTCGTATCATCGAACTCGAGTTGGTAATCTCGTTCCAACAGAGTGATGGAGAATTCAGGCTCGTCAGTACTGTAAACCCCCCTTCTTGTCTCTCGTAGTGTTGCTTTTAATGTCCGCTTTAAATGGTATTCCACATCGGCTCGCAGTTGAGTAACGAGGGATTCGTCGAATTGAGCTTGTTTGAATCGCGTTGCTTGAATTGATTCTGCGATTGACTGAGTTGACTCTGAGTGAGCTGCGATTCCTGGAAGTGATCAATTGGCTTTGAGTCAGTTGAGTATCCTTAAATTGAGTTGAACTCTGCGATTCAGTGAGTTAACTGTGAGACAGCACGTTTTCCCTTGAGGTTCCAGGCTGGGAGCAACTGAGTCGACGCTGCGTTAGCTGACAGTTTCTAGTGTTCTTGGATTGAGTCTTCGAGATGACGTGTCGGAGCTGTATCCAGAGAATGTACTGAACCATCCGAGAGCACTGCAAACGCTTGATAAACCTGTGAACGCACAGGTTAATGGACTGAAGAAGTCTATTCTATTCGAGCGTCCTCGACTCACTCAGTCGCAGCTCAGCCAGTCGCAATCACAGGCGAATTGCAAGCATCCGTTGATTCAAAGTCAGCTCAGTATGTCTTAATTTCATCAGTACCAGTCTCAATCCAAGAACACTCGAGACACCCAATTGACTCAGAGCCATTCACATTCACACTCGTAGTCCTCGACGAAATCTTCACCGTAGTCGTCGTCGATCACTGCTGGACCTAATGCAGCCATGAAGTCTTCGTCCTCGAAGATGCACGAGTCGACGTTAATGACGTACACAGAGTCTCTTCTTGGATACTTTGTTTTCCTCCACTTCATACAGGTCCGAGCAGTCACTACAGACCTCATAAATGACAGTAGAATTCACGACATAGTATGTTGCTGCAAAATTCGCACTTCTGGTGCAGGTCGAAAGGGATTAAACTGCCACATGTGCATGTCCGCAAGCCGAACCGAGTGCGAACCAATATGCTCAGGACGATGACGCATTCACTCCTAGGATAAGCTGGTGCTCACCGCCTTCCGTCCCATTTGGGTCCCCTCCAGTTTGTACAGCTTTCAGATCGAAGGTACTGGAGATTCTTCAGCTGAAATTGCATCCATCAACGAAAACCGCGTGATTTCCAGCTCTTCATTGACCGTCGTCAGCAACTCCACGAACACCTCGACTTTTCGATTAACAACGTTGACCTGAACTCCGTGGCGAAGACGAACATTGCCTTCGTGCCGGTTACTGTGATGAACCTGACGCTGCGCGACTGCAATATTTCGACGCTCAGCAGTAGCTTCATGCGCGAATTGGATCCAATACCTGGACTTGTCGTGGAAAGCATCCACACCGAGTATGTGGACGGCACATACTCCGCACTGAAGGAGTGTACTTGTCTCACAACGCTCTCACGGTTTTCCGGGGTCGTCGCTCAACACGAGCAGATTGGAATCGCTATACATCCAGGGCAACGAGATCAAGGACTTCAACGTAACCAAAGATCAGTTCGCGCAGATTCAAGGGTTTACAGCGTTTATCAGTACGAGTGGATCCCCATGGAGCTCTACAGGCAGCAAGTCCATACCTAAGGACATGGTTTCGGCCGACAGCGACAACGTGCTTTTGTGCCAAACACCCGATGACATGGACAGCGCGGTTGCGGCTGTCGATTAAAACCCGCTAGCGTCACCTCGTCTCATAAGCAGTTCATTCCAGTGGTCTTGGCAAATTCCTGCGCTTTAAATCCTCTCACGGTTTCTATGTGCGTCACTGCTGTCGATCTCGCTGCCCTCATAGACAACACGCCGCGGGTTGCTCCTGCGTCCTAAACTAGCGATACTATCGGCGCTGCCGGGGCCGATGCTGATATTCGACGCGGACTCCAACGCCTCGACGGGATCAGCTGCTTCGTCCTTGCTTAACAGTTGTGGTTTCGGTTATTGATGCAGGACTCCTGTTATTGATACACCTGCTGCAGGAGTATCAAAAACTAGGAGTCTATAGCAAATATGACAGATTTTGTATAATAAAAATATATTGGCCTAAAAACGTTTTTACACAAGGCTGTGAACTTGTCGATCCGATCCGATTGAATCCGATCGGAACGAAAGTGATCGATAGATCAGCCAATCGGATCACAATCGATCATGATCGGATTTGATCGAATCGATCGATCGGATTTTTTTTTCGCAACCCATCCCTATCCAAAGTAGTACACCTAGGGAATCAAATAACATCTATGTAAATCATTTTTATCTCTTAACTTATTTAATGTTGCAGGCCACAACTTATGTGTGTGCCGAGCGTCGTAGTATATAGCCTATACAGGTGGGTACATTTTTATATACATTCACAAGAGCATCTACCAAAACTGAGAGATGACAAACATGGCTACATCGACCCCTCCAACCATCGCCAGTTCCCACGCTGTTATAAGAGATCAACTTCGGCATCCAAAGCGACGGTTAATTGGCATTCACAACGCATGCGTTTTATTAGTGGTGTACAGTACGTACATGGCGGACAGTTTTAGTGCTGACCTTTTGATTTACCGTCATATCGAAAAGGTTGTACACTTCACCACGACATCGGTTGCCACAGCTGATTGATTGCCTCGCATCAAATGTCTTGGCGATCACATGTTAGTCCTTATCGATCGCTTCCCTTACTTCCTTCAGCCAATCCTCGTATTTTCCCAGCTCTTTTACATGCTGCTTAATTTTCTCAGCTTTTTCCTTAGCCTTCTTAGCAGCCGTGATGGGGTTCAGCTTTTTCACACCGTCGACCAGAGCGCCCCCCAAACCTCTCTCCTCCTCGATCTCCTCTTCTTTGTCGTCGGCACGCAGCAGCCGAACATCACCCACGTGAGCTGAGACGGTAATATCCGATGGGGTTTTCTTTTCAACTAGAGAATTTAAAGTCTTGGCCGGAGGAAGAGCACTGCTGCTGGCTTGGAAAGTGACCGCACACACCATCACTAGAATATACGTTGCGCGCATTACTGGGGGTTAGAGAATCACAGAGGAGGTGTATTTGCTGAGTAATCGACTTGTCGCGCTGTGTAGCAAGTTGCAGAATGAAGTTCTGGCTAGGGAGGAGGTGCCACTTTACTACACAGTACAAATATCTGTCGCTGTCAGGTAGAACGTCTCATCTCGAGGATAATGATGTCCTTCCAATACGTACCCGATAACTGTCCGTTGTCATTTGTAAACATCAGAGCCGGATCTAATTCTAACTTTGCGTGATTGAATAAATAATATTGGTCAAGGCGGGCATAACAAAAGTCTTTATGAGAAATTGTGATAAACTTTTCGACTCCATGAAGGCTACATACATGTATCGCCTCATCAGAACTTACAATATACGACCTTTCTGTGAATATTCTCGTTTCGATAATAGTTTTCATGTGTGTTACAAATCCTAAATTTGAACGTGAAATGGTGATATGTTGGGGTTAGAAACTTTCACCAACCGAACGGAACCGATACTTTCCTCGTCTGTTTGATACAAACAGCGAACGGATTGATACGGATTATGAACGGATTGATGCTTTATTTTATTTCTGAAGCGACTGCCTTTTCGTTTATGCACCTTCTCCAATTTACTTGTACAGTATCATAGCTGGTAAGCATTGAATACTGCGCTCATCATGTATTTTCAATGAAAATTTTTCATTCATGTATTTTTATTCAGCAATAAAATCAGGCAGCTCCCATGACGACGTACCACTAAGACCATCATTTCGCCTGGAACACGTTGGTCGGAGATATGTAAGAAAAGTATTTGAACGACGAAATGCAAACACCAAAGACATCATGACTAATTTAAGGACCACACTGNCCCCCCCCCCNTCCCGTATCGATATTAAGATAATCATTTTGGCAAGGATTTTCACAACACCTGCTTTCGAGAGAAAGTTTATAGTCCCATTCTTGAAAGTTGAGCGCGACGCGGTAACGGTATCGGTTCAGTTCGCCTTTCTAGCACGCGTTTACAGCTGTAGTTGGAAGGATGTCTACTGTGCACTCTCTTGCTCCTTCTCAGTCTGTTTAGTCACGAGTAGTAAGCCGTACGGTAAGCGTATGATAAACCGTACGGTAAGCATGATAAACCGTACGGTAAGCGTATGGTAAATCGTACCAAGTTTGGTATAATACTCTTAATAGTACACTTTTACTTAAGTAGGCGGGACTGAAAAGCACCATTTAGGTAGTGTTTAAGTCTTGGGTGTACGTTACGTGTAACCCCCGCAGCTTACGCGGCGACAAATAAGTAAATAAACAATGTCAAAAAATTGTAGAGCTGCTTTCGTGAACTGGTGACCAATCGTTCCCACTGTCCAAATGTCCCTAATTTTTGAGTACGGAGGAAGTACGTATCAATTTTCTACTCGCCAAATTCAGCTTTGTTTAACAGATTAACCCCTTGAACCCGGGAGCGTGGACGTTTTCCGTGTTGCAAATTGATGTCGTAGGATAATTGCAGAGAATGCAAAGAGATAGGAAGGTTATATTCAATGAGGGCAGATCTACCACTGTATTCATTTAAAACTTGTCCTGTTACCCAAGTAGATCGTGAAATAGGTGAGCGTTGTAGCAATCATAAATAAATTACTAGCTTTGGCGTATGTGGCTGGGNCGGTCCTTGCGAGGCATCGGATAAGGGCGCTGCATCTGCCAACTTCCCCTACCATTTGTAGTACTGCTGAAGCTGTTTTCGTAGTTTAACCTTTTTATTCGGTCCGTAAAGTTGTGCGAGGCTCTCTGGTGTGACTTTTTTTCGGTACATATATTCCATCTTCATTAGGAATCAGCTGTGCGGTTTCATCTTGTTGACGCTGTCTTTTGGCCTGCTAAAAATCTGCGATGGTTGATACCATGGCTCTTTCGTCGTGACCAATTCCACCCGCAGCCAAACCACCAGCATCGATTTTCCTCCTCACCACATCTAGTAGCTGTCGATGTTCGTTGGGTTCTTAGGTTTCAAACTGACGAGTTACCAGGTCTTGTACACCCTAGACACGCGAAGAGCCAGCCGCTACGCCGAAACTGGAGGCACCTGTCCAAACTACAAGAAGGAAGCACTTCGTCAATTACATTACTTAATCTGTAAAAAAAGATAAGTGCTGAATTGTGCGAGTAGACAAGTGATCCGTTCTTCGTACTCAAAAATTAGGGACATTTGGACAGTGGGACCGATTGGTCACCAGTTCACGAAAGCAGCACTACAATTTTTTACATTGTTTATCTACTTATTTGTCGCCGCGTAAGCTGCGGGGGTTACACGTAACGTACCACCCAAGACTTAAACACTACCTAAAGGGTGCTCTTCAGTCCCGCCTACTTTAGTAAAAGTGTACTATTAAGAGTGTAATACCAAAACTTGGTACGGTTTATCATACGCTTACCGTACGCTTACTACTCGTGACTAAACAGACTGAGAAGGAACAAGAGAGTGTACAGTAGACATCCTTCCAACCAAAGGTGTAAACGCTTGCTAGAAAGGCGAACTGAACCGATACCGCTACTGCACTGTTGAGTTCGCGCTCAACTATCGGACTTTAAACTTTCTCTCGAAAGCAGGTGTTGTGAAAATCCTTGCCAAAATGATTATCTTAATATCGATACGGGAGGGGGGGGGCTGAGCTTCAGTGTGGTTCTTAAAATAGTCATGATGTCTTTGGTGTTTGCATTTTGTCGTTCAAATACTTTTCTTATATATCTCCGACCAACGTGTTCCAGGCGAAATGGTGGTGTTAGTGGTACGTCGTCATGGGAGCTGCCTGATTTTATTGCTGAATGAAAATACATGAATGAAAAATTTTCATTGAAAATACATGAAGAGCGCGTATTCAATGCTTACCAGCTATAATACTGTACAAGTAAACTGGAGCAGGTGCATAAACGCAAAGGCAGTCGCTTCAGAAATAAAATAAAGCATCAATCCGTTCATAATCCGTATCAATCCGTTCGCTGTTTGTATCAAACAGACGAGGAAAGTATCGGTTCCGTTCGGTTGGTGAAAGTTTCTAACCCCAACATATCACCATTTCACGTTCAAATTTAGGATTTGTAACACACATGAAAACTATTATCGAAACGAGAATATTCACAGAAAGGTCGTATATTGTAAGTTCTGATGAGGCGATACATGTATGTAGCCTTCATGGAGTCGAAAAGTTTATCACAATTTCTCATAAAGACTTTTGTTATGCCCGCCTTGACCAATATTATTTATTCAATCACGCAAAGTTAGAATTAGATCCGGCTCTGATGTTTACAAATGACAACGGACAGTTATCGGGTACGTATTGGAAGGACATCATTATCCTCGAGATGAGACGTTCTACCTGACAGCGACAGATATTTGTACTGTGTAGTAAAGTGGCACCTCCTCCCTAGCCAGAACTTCATTCTGCAACTTGCTACACAGCGCGACAAGTCGATTACTCAGCAAATACACCTCCTCTGTGATTCTCTAACCCCCAGTAATGCGCGCAACGTATATTCTAGTGATGGTGTGTGCGGTCACTTTCCAAGCCAGCAGCAGTGCTCTTCCTCCGGCCAAGACTTTAAATTCTCTAGTTGAAAAGAAAACCCCATCGGATATTACCGTCTCAGCTCACGTGGGTGATGTTCGGCTGCTGCGTGCCGACGACAAAGAAGAGGAGATCGAGGAGGAGAGAGGTTTGGGGGGCGCTCTGGTCGACGGTGTGAAAAAGCTGAACCCCATCACGGCTGCTAAGAAGGCTAAGGAAAAAGCTGAGAAAATTAAGCAGCATGTAAAAGAGCTGGGAAAATACGAGGATTGGCTGGAGGAAGTAAGGGAAGCGATCGATAAGGACTAAGATGTGATCGCCAAGGCATTGATGCGAGACGATCAATCTGCTGTGGCAACCGATGTCGTGGTGAAGTGTACCACCTTTGTCCGTCATATACGTACTATACACCACTAATGAAGCGCATGCGTTGTGAATGCCAATTAAGCGTCGCTTTGGATGCCGAAGTTGATCTCTTAGAACAGAGAGGGAACTGGCAATGGTTGGAGGAGTCGATGTAGCCACGTTTGTCAACTCTCAGTTTTGGTAGATGCTCTTGTGAATGTATATAAAAATGTACCCCTGTATAGGTTATATTGCGATGGTTTCGGCACACACATAAGCTGTGGCCTGCAACTTTAAATAAGTTGAGAGCTAAAATGGCTTTACATAAATGATATTTGATTCCCTAGGTGTACTACTTTGGAACCCTCCGACTTTAATCAGCTTAGATTTATCCGTTATTCGAACTATGAAAAATACGCGGTCACTCGTAATTACGGAGAAGCAACGTTTCAGACAATGCGATCTCCATGGACACGTTCTTTCTCGTTCTTACACCATTTATCGCATTCCTCGCTGCTGATGATGATGTAGAACACTCGATCAATATCAAAGAACTAAACATTCTGCTCTGGCTTATGTTTGGGTCGGAACCAAGCTCGAAAATGGTTAAGAATTTCCGCGTTGGATAACAACCACGACGGCGCTCTTAACGCGATGGAGTGGGTTTCGTATGCTCTTAAGACCAATAAACAGACCGGAAGCCAGTCATTCGTCAACCAGTTCTTCGCGACGTCGGACGTCAACGGAGACGCCATTTTGACTCTACCAGAACTTCAACGTGGTCTAATTTCTATTTTCACACCCTTTAGAACCTGTAAACACGCCGTCTAAACCAGAATCGGCACGGGAAGAAGTCAAAAGTGTGGAAACGCGACACAAATCACAGTTTTCTACCATTTCAAGTCTTGCCACCGATCTGGTCAAGGAAATCATGGGGGAACTCGATGCCAATGACACGCGACGTATCGAATGGTACGAGTTCCGACAACATCTCGAGTACCTTGACCGCCGCGTGATGGAGATCAAGACTTACATCGAAACACACGTTCTAGGCTAAATACCTACGCTCTATAAATAGAACAGACAAAAGACTAAAAATAAATCTGATATAAATTGTTGCAATTTAAATACCTATCAGTAATAGCTATTTTGCCTGTGACATGTACCTCCCGATTAAATTGGCAACCAGTCATATTCCACATTGGGGGTAGTTTGGAGGACGACCCAAGACCCAGACACTCCGTGAACGGCCAACGACAAACAAGCAGCACAAACTGAGAAAAAGCGTCAAGAAACGCACACAGCAAACAGCTCCGTCGTCTTCCAACAGACAAGGGCGAACCTTTGTTGCAAGCGTCGTGACTGCATCCAGCACTCAAAAATGAGATCAAACAGCAACCATTTGAAAGATCTCAACACCGTCACCATGTGCAGCTTCGCGCAGCAATTCCTCTACACCTCCAGCACCATTTGCACTGAGCTTGCATTCGCCATCCGCCACTCCATTGCGCTCCCCGATACTTGGCAAATACTTGGTGGAAACTTGCAATAAACTCGAGGAGCAAACTCCAAAAGACGCCACAGCAGCACGTGACACACCCGAGCCACAGCCAACAGACATGGAGCCAAGCAGAGAGCAGGATAAGAGCACTGTGTATCAATCACCAGACACTTCAAACAGCAAAACGAGGTAACAAGAGACACTTGGAACAATAGTAAACCAATGTGTAAGCATTGTCTACAACGGAGCAGAGATCACGTAAAATACACATCCATCGAGTCCTACACACACCACTGAAACCCCATCATTTCATTCTCCTTTTGTCACTTAAATCCTCGTTGTGACCCAAGTGTGAGGAAAACAAAGACGTCAACAAACAACATGCAACACACTCGGACGAGGTTTACCCCCTTATTGAAGCCCCAACTAATCGAAGAGAGCCCCTACAATAAATAGGGCTCCCCTCACTCTTGTCTAGGGTTACAGGCAGCCCATCAGACCACCTAAAATCGGTCGCAGTGCGCGCAAAGCCCAAACTACATGTAAAGTACTGCTCCACTCAATGTAAAACAACACAAATAGACCGGTACACTTTGTTCCAGATCTCCACCACCCATCGTATTGTGACAAGAAGACTCCAATCCCCCTCTCCACTCCATACCGGCAGCCACAAGGCCCAGACGATGCATACACACCACCCTGACGACCCTGCAGCAAGTCCATGAGTCTTGAAGTCTCCACATGCACGCTGTCCCTCGCTATAAAGTCTCTATCATCGGCCGCCATGTACAGATCTGCACATAAAGTATCAAATGTCTGTTTCTTAGCCGATTTCAGAATAGAAACCTGATAAATCCGATTGAATGCAGCCAGACTGACTAAAATGTTTAGCGCTCGTAAATAATATAAACAAATGTTATTATTTCAGGAAGTGGATTCTACAAACATTAAATTACATTGGGCTACTGGTTCTGCAATCTGTACAGTATTTGCCATTGCAGTTTTGTTTCTTGCTCTCGTAGCCAAACAAATATCACGCTAAGCACGAAGCTCGAGTGTAGATGTATGGATGGTCTTTCTTTCATATTCCTCAAATGTAGACATTTTGAAGCGTCGTCGGCTGAATCCTACTACGTAGTACTGGAGACGATGACAGAGCCAGCAGTGTTTCCTGCCTTGGCAAGAGCAAAAAGGCTCTTTATACTTCGTAATCAATCCACAAAACGTCACGAACGAAAAGCCACAGTGTATCATCAAGCTCAAGGTGTTTCAAGCTTCAGCAACCCAAAGGAAAGACGAGATCGCCCACAAGAACCACACCGTGGTGCAGGACCGCGTCGATACACTCCTGCACTCGCTGAATTCTGCTCGGATTTTGATGAGCATTTACGGCTCATTGACAGCGACTTGTCGCTACTGAATACGTCGGTAAGACGGGAGTACCAACGCGAATCTCTACCTCTCGAGAAGCTAACCTCGGCGCTGCTGGATTCGAAAGTGAACATT
>Contig_148
CGTCACTAGTGGACCCCACCCAGGTGTCACGTGGCGTCGCGGAGGACTGAAGATCGAGCCGAATGCGTGCTAAAGCCACCATGGAGAGCCGATTGGCCGGCTTGGCCGTAGGGACCAAGGCCTCGGTCGTCTCTAACAGGACGCGGATACTCGGATACCCATACGCGTCGATCTGCACGGGCTCTAGAGCATTGTCAATGGTAGCCTGGTATCGTTCCGGATCCTTGTCTTCGAGCGATGTTAACGTGTCCGCGAGAGGTCCGTCGTAGTGCAGGCACTTCTTGTTGTCACGACCAGGCCGACCTCCCATCCAGAACTTTAGAGGGCACTTGTCAAGGAGCGTGAGGAATCCGTAGAAGCCCCAAGTTTCGATGCACAAACTAATGAAGGCCACTCGAGCCTGTACGGCGCGCATCTTGGCCTTACGACGTTTATTCTGCGCCGTCTCCGACGCCAAGGGCGCGTACAAGGCCCATTCCCAGAACGCTCGACGGTGACACATCCAGAAGCGCCGGTGACCCCGATAAATCGCGCGGATTCGAAGCGGGTTGTATCACTGCGGGCGCCCAGTCCAAGGATAAGCGAGACACCAAGGCTTCTTTCCGGCCGCTTCCGCCTTTGCCAAGATGAAGTAGACGGCCGCCTTTACAGAGTCAGGGGCGTCGAGGCTCAAGTCGACCAGCGCCTTGTATTCGGCCGAAGGAACGAGCGAAGAAGTCGGCTTGTCTGGCTTGTCACTGCTCCGCAGCTTCTTAGACGACTTGATTGGGGGTGGCCCGTTGCAAGTTTTCCGCTTGCCGCGAACAGGCTTCTTTGCCGACGAAGTGGAGGAGGACGTAGAAGATATTTAGCAGGAGTGGACGGCTCGGGCGAGACTCCTGACGTTGACGGCATAGCAACCACAGGACCGCGCAATGCGATGGAAGGTCGACCTTCCAGGAGATCGTCGACCAACCGCTCCATGTGCTCCAGACCAGTGGAGAGGCCGTTGCCGCCCAAGTGCGCCGTCAACGCGTCCCAGAACTCCCGCTTGATGGTCTTAGCGTCGTCCCCTGGCGTTCCATGCTCGTCATACTCTAGGGCCGCGTCAAAGAATCGTTCGAATCGCCGGCGCTCCGCGACAGTGAGGCGCTTGGACATGCTGGCAGCTGAGAAGCTGTAGCTGGGAGGTGTTCTACGTGGAGATTGTTGGAAACTGAAAGATACGTCGCATTTGCTCGGATGATGGCTGACGGATGTTGGAAATAGGACGTCCACGACAGGGTGCAAAAATGGAGCGAGATGAAAGGAAACGACTTGGGTGACACTGACGCCACTTGGGAAGGGGTGTCAACGGACGACGCCAGGATGACCTTTCCTAACTGACGCGGCGCCAGTCTGAAATGATGGAAGTGCTGAGGAGCTGGGTCGATGGAATCGAAGCGGTGGCTCCTGTCGTGACGTTCCCGGAAATCGAAACAGGAGCTATGGTGGTCTGCGCCGTAGCTGGGATAGTAGTATGGGTGGTCACGACGCCTTTACGCAATGTGGGATGGGCTTTCAGTGCGAGCCTGATGGACTGTGGCTCTACCGTCTGCTTCTTCTGGTATACTTGTAGTGACCGATTCGTCACTACCGTACGTGGAGCCAACGCTCAAGAGCTGCACCCTAGAGAATATGCCTGCACTTTGGTCACGCTGATGTTCCTCGTTCCCATGGCTGTGTTACGAAAGGATGAACCCCGCTTCGGCATTTTCGGACTGTTGTGTCTCAGATGGTGTGAGGCGTGGCACCACTCGATCTGCCTCTTCGTTCCAGATGTACTGCAACTTGTGTGGACGTCGTGCTGTCGTTACACGAAGGCGATAGCTGAGGCTTCGGTAGCCTCGATCGATCGAGTGGGCGAGTACCTGATGGGCGTGTGTCTGGTGGGACAACTGTTATTGTCGCTTGTGTTTTACCTGCCTAGAGTATTCTATGAAGGCGTGGAAGGTGCCCTATGTGGTTGGATGGGCGTTGCCTTAGCTACTCTAGTGGTGGACGTGGTATTGGAATTCTCGGTCGCGAGTCTCATTGGGAACGTGTTCGTATTGGTAGTGGGCTGCTATAGCCACGTTACGAGGTACTACTGGTCGTCGAGGGTGAAGACTGTCGACGGCTCTGGAATTGAGGCCGCACAAAAGGGTTGGGCTAAGCTTGAAAGTCGGAAGGAGCTACGAGAAAGGAGAGAGAGGGCTAGCCTCGACCATTTGCGTGCAGGTCCTAATGATACGACCGCTGAGGCGCAAGGAAATTCGGATTCGACGTCGATTGGAACGAGGTCGATCGTTCCAGATCTGCCGGTCGACTCGGCGATTGGACCTGCTAGGAAAGATGAGGCTTGGCGAGGACTCCGAGCGGCAGTCGGGGAGAAATGTCACGGTCTTCGGCTAGAGGAAGGACTCGCTATTCTGGACGACTGCCTACGGCAATTTAGCGAGCGGCGTAAGAAGAGTGTCAGGCCCGATCAGTCTCGTTCCCCGTCGCCGACTACCTCGTCCCTTGTCTAAAATGGAACGAAGGAGTTCAGACAGTGGTACGCTGACTCCGTTTACGAACGACAACTAGAGGTACTGGTGCTGGTAGGAGGTACTTTGGCAAGGTAGAGGGCTGGTGAGAGAGCTCTCAGTCGTGAATTTCCTTCTTTTACGAGAAGTGCTCAAGAAAAACAAATAAGAAACAAGTATATTTTACACATCTAATACGTCTAAGTTCCTACGTCGGCTTTCACAAGATACACGACCCCGACAAGAGAAGGAGACCGCGACAATTGGCGATGGGCGGAATAAGAGCAGACAGTCATTGCAGACCACTGGACCAGTCGCCTGCATTGCCCTTATTCCAGTGACTGGAGGCAACCGACACTACAGTGGCTATTAATAGACTTCCTGATATTTGTAGGCGTCGCACAGCTTACGGATTGATGAGTATTATACTGTAGGAGGTGAATTAACTTAAGAATCGGGCATTACTATGGACTCGGAGTACATGTACCAGTCTTGCCACATCACACTTTAGACATTATCTTTATGATACGACTGGCTTAGATTCATTAAGGTTTGCGTACAATGCCAAGTAATGTTTGCAATTTTGAAACTTGTGCCAAGAGTCAGTTTTTAACCAATTACTACCGTTCCGAAGAATGGAGATCGTATCACTGGATTAAATAGGATTGCGGTGTCTACCCCATAGACGTCATCATTAGCTACATGTGATAGTACTGTATTGGTACAGTAGGAGCCACATACCGGTACCTAAATACCTGCTGCTCGAGAAATTATTTTTACAGCGATAGACATAATGCGTCGCGGGGGGATTGCCATCTCTACCAATCATACGGTTAGAAAATGCTGGTGCGTTATGCGAACCTAATTTTTCGGCGACAGTATAAGTTTTTTACTGGCCTCTGGGTACCTTTTCTGCTGGATTATGGTAGTGGCTTTACCATAAACCAATAGTCAGCACATCCCATTACTTGTCGAACTGTACTTGTATTATACACCTTTAAAATACAGTACAGTACAGTATATATTAATAGTATGGTTTGCTTCGCATGAACAAGTGACTCGGAACGTAATAGGTGGTTATAACAGGATAGTATGGACTTAGTTTCGTGAGCATTTATGTGCTGATGTTCTTTTCATTTCTAACGACTCGACGAAACACATCGTTCATTTATCGCGAATGCCCACTGGGCATGCATAGGTACAGCCTGTCATATGAGTGCTCGGGGGAGGGGGCGGGGTTAATTCATTCCGTGTCACTTCACGTTTTGTTCACCTGTACGCAAGACGATGGGCTGCCGGTATGCTGTGCTCGCATTAGCTGTAGCTTATTTCGCAGGCTCGATCGCAGCCAACGATTCGCAGATTGTCGCTGTCAAAGGCCCTGCTTCGATTCGATTTACACCTGCAATCCATGTCGTCCGTGGAAGGTTCTTGAGGGCTGCGAACACCGCTGACGAGCGCAACGAGGACAGGGGAATCAATCTCAAGTCAATGCCTGGCTTCGGAAAAATAGCAAGTCTGTTCACGAAGAAGAACACGCCAGGCCCGCTCTTAAGTTGGTTCGAAAAGAAGAAGTCACCGGACTACGTATTTCTTAAATTAAAGATTAACAAGGGCAAGCAACAGCTTTTTGACCACCCCGACTGGAACGTCTGGGTTCAGTACACGACCAGTGTGGTGAAGTCGGATCCGGAAGAAGCAATGATCGCCGCACTGAGGACACACTACACTGACGATATTCTGTCAAAGCTTCTCGAGTCGGCCAAGAACGTCCCGAAGACTAGTGGACTTGCCACCAAAATGCAAATGGAGCATTGGGTGGCCAGCAAGACACCGAGCCAAATGTTTCAGTTCCTTCGGCTTGATAAGGTCCGCAACGGAGTCCTCGACGACCCGACGCTTTCCATCTGGATTAACTACATGAAGCTGTACAATTCCAAGCCAGTGAACAAGAAGCAGCAAGTGACTTTAGTCAGCATGCTGACAACACACTACAAAGATCGAGGAGTGCTGGACATCATTGAAGCGGCGAAGAAAGTCCCGAAAACGGCTCCCGCTGCGAGACAATTGGAAATGGAACAAATCCAGTTTTGGTTAAAGAATGGCAAGTCACCGGACGAGCTACTCACGGTTTTGTCCCTCGATAAGGCCGGAAACCAGCTCCTCGCCAGTCCGCGATTCAAATTTTGGTCCAAGTACGTCGACAACTACAACAGAGACTTCCCCGACGAGGCTACAACCGTGATGGCGACTTTGCGGAACCAGCTCGGCGACGAAGACATCACGCCAATTTTAATAGCTGCAGGGAAAGTACCAAGCACCGAAAAGGCCGCCGCTAAACTGCAGGCCGAGCAGTTCAAAAGCTGGCTACGTGAAAACGAAGATCCGGCGAAAGTTTTCCAGCTGCTAAAGCTCGACAATTCAGCGGATGATCTTCTGGGCAGTCCACAGTTTAAACTTTGGGGGAAGTACGTGGAAGATCTCAACTTGAAGCCAGAACACAACGACCTTCAAGTCTCCATTATCACCATCTTGCGGAAAAACTATGGCGACGATGTGCTGGGGAACATGGTACTTGCTGGGAAGAAGGCTCCTAGTACGAGCTTTATGGCCCGACGACTTGAGGACGAGCTCTACAAGGGATGGATTGCCGCAGGCTCGTCACCCGACGGTGTCTTCAAGCACCTGAAATTCGACAAGGCGGGAGAAAACGTGATCCAAAGCCCGCTCTGGGGCCTGTATACAAAGTTCTTGGAGCACTATTACAAGTCGTTCCCGACGCCAATGATGTCGGCACTTGCGAAAGGCTACGATGGAGATGCGCTCGCGAAACTTCTCATTGCAGCGGAGAAAATCCCGACTTCGAACACGCTGGCAACGAAGCTACAAACTGGCCAAATTCAACGTTGGCTGGATGATAAGGACCAGCCAGGAAAGATATTCAAGGCGCTCTTGCTTGACGACATGGCGGACGACATTCTCACCAGCCCGCTGTTCAATACCTGGACAAGGTACTTGGATGAGTTCAACAAGAAGTTCCCTGATGAGAAAGTGTCCATGACGGACACGTTCCGCACCAGCCTGGACGATGAAACTTTGAAAAGTTTACTCATCACAGCAAAGGAACTTCCCGACATGAAAACGCTTTCGACCAAGCTACAGACAGTCCAGATTGAGCGTTGGTTGGCGAGTAAAACCTCTCCGGAGGATGCTTTCGCAGTACTCGCACTTAATAAAGCAGGGGGCAACGTTCTGTCGAAGCCATTGCTGAACACGTGGGCGGCGTATCTGGAGAGTTTCAACGCCAAGTTCCCAAGATCGCGAGTTTCAATGATTGACACATTTAGAGAATTTTTCGGCGACAAAGCGTTACTGACTACGCTAGCTGCGGCGAAGGAGGTTGAAAGCACCAAGAAAGTGGCGACGAGTTTGCAGGATTCGCTCCTTTCGAAGTGGGTACTGGCTAAGAAACCCCCAAGCGGCGTAGCTAAGCTGGTGGGGACGGATGAGGCGGGCGCGAAGCTACTGAAAACCTACACCACCAAGTATATGGAAAGATACGGGCAGTGATACTCTAGGCTCGCAGCTAGAACCTAGGGTGAACCATAACCTACCGATATTAGACTTGCAACCACGAGCTTTGTTATTTAAAACGGTTGCTGATCTGTAAAATGGCAACTCAGATTTCAACAAAAGGATAAATGCCAGCGCAATTTTACACCTTTGCCAGTCCAAATCGGCGACAGTGTAAAGCAAAGTGGAACGTCCCGTAATTAATTTTTTTTAATTTTTGAATTTATTTTTTTAGAAAAAGCCTGTCATGCAAAGTTGATTTAGTGTAGTGCAAAACTTTACGTGCCGTACTCCATAGGTTCGCTACGAATAGCTGCCGCCACTGACAACGCACAGTGGCGCGCCATCTTGTTAACCAAGCGCAGATCCATACATGGCAAGCTATGCTCTGCAGCCTTTTCAAGCAGCTGCATCCGGCGCTCTGTTTTCTCTCCGTGTGGAGCAAGAAACATTACGTCATGACTTAAGGCAAGATAAGCCTTAATGCGTGCTTTTAATACACTAAAACACCCTGCCGCACAGTAAAATAGACACAAATGTTAGTACATGTGCACGCTATAATCTCCTGCATCTGCACGAGCGTGTATTGGCAGTTATCCTCCAGGTATTCTACGAGGGCCTCCTCCATCTCCGGCGTGCACTTAGTGCATGTCGCCCGCGCGCCGCCTCTCTTCTTGATGTCCGGGGTTCCTCGCTCGACGATAGTCCGAGCCGTTGTAGCTGGAATTCCGTTGCAATCGGCTACTAAGGCCCAGTCCTGCCCAGCCTTGTGTGCGTCGAGAACGCGTGTCCGGGCCGCGAGGCCATGCTTTGGTTCTGTTGGCATGATGCCAGAAGAAGAGGTTTTGATGCCGACCACCAGTTAGCTCTGCACTAAATCGCCATTGCTCTAAAGTCAATTTTTGAAAATAAAAATTAAACATTTCTTTGTCACTTAAGTTACTTCACACCGCTTTGCTTTACACTGTCGCCGATTTGGACTGGCAAAGGTGTAGATGGCACTCGTTATCTAGCCCGACTGGGTGTGAAAGAGTCAGGCTACATTGCCCGACCCAACCCGACGGATGCCCGACTGACCCCGACTAGATAAAGGTTCAGTTGTGCAATCACAGGAAACGCACTCCAAGTATACGTGTCCAGCGCGTATACACGGATATTAAGACTCTGAATCTGACGAAGAGGGCAAAGCATTCAATGTACTCCGTTCACAGCGGATCCAACTTAGCACTCAAAAACGTTTTTCTAAAGTAAAACGATTGCTAACTTGTAAGGCTTACACCCACATGCAGAGGTATCGATAGCGCAAATACTGTAGTTCCTTTCTGTTCAGGTAGCTAAGTCCGTCGGCCCCAGCAAACACTTCAAACGCCAGCAAGACATACATCCCGCAGTTAAAACTGTCGACCTGAACGCCTAGATTTCCACGATAGGGAGAGACACGATACTTTCGTGGGGCGGAATTTGGCAGCTGGGTCACTATCTTCTCAGTAAGCGCTCGGACTCCAATCATGTATGTAGAAGCCATTGGGTCGTACACGATTGCATCTGTGCGCTCCACATCCACCATAATACCACACCAATGGTTCTTGTTGCAGCATACAGGGATCAGAATTTTCTCCGTCGACAAGTTCTTGAACATGTCCGCGAATACCGTCATCGGGACTGAGACAGCACCATGTTCCATTGGACCAATAACATTTGTATCCACAGTTATAATACTGGCTTTGGACTCGAAGAGCGAGGACATAACAAAGCTAATAGTATCGTCACTTAGTTGAGTTTTCCCAATGAGGTCCAGTATTTCCGCCTTAACTCACATTAAGGAAAGTTAGCATGAGCTGAAACGATTTTGTACAACGACAAAATACATACCTTTGATGACAGCAGGAAGATAGCCTTCAGTTTTGCTGGAAGAATGGACTGCTCTGTGACTTGAAACGACTGCGGCATGGTGACATCGAAATCAATACTCTCCGCCCAACTCAGACCTCTCTCGATAAGTTTAATGGATTTTGTAGCTGTGTGCCATTTCTTCATGATACCCACCGTTCGTGTTGAATACAAACCAATCCCAGCAATATCCAGCACCACACCCTGTTCGCGTAGTCCTTTGTATTTTGCTTGCAGTTTTGCGACTTTTCCACTGCATGTTCGAATTTGTTCGGGACGTAAAATTCTCGTTATAGAGTCCGATTGTATAACCAGCTTCGTTGGTGGTAGGCTGGATACGGTTCGAGCTGTAGGCGCCTTAAACTTGAAGCTTGTGTCAACCATCTTGAACTTTGTGAGAACAGCAGCCGCGGATTCGTATGTAGCGTCGATAGATAACACACTTTCAACTGTGGCAAGGCTTAAATTTGCCGCGTAAAGTTCCGCGTCTTCTTTCGCCATATCAACAGCTTTTTTGCGGGCTGCTTTCTTGGCTTTGGGGGTTAACTTTGGCCTTCCTCGTGACCTCGGAGGACTTGCGATTTCAAACGGCGTGTCCTCTGCAGCTGCCTCTAGGGGCGCGTTTAGTGGAATTTCATCGTTAATTAGTAAAGCTCCACAATCTCCACGTGAACTCTCATTGCCTATACCGCTCGATTCAATCGTTTGTGAAGACTCTCCAAGCTCTCCACAATGGCCCGACCGGCCCGACTGACCCGACTCATCCGACTGCCCCCGACTGACCAGACCGCTCTGACAAGTTTGCTATGTGATTATCCTCCTCTCTTGCCGTTGCGAAAGCTGTGACTTCTTCGTCTGGCTCGGAAACGCATGTAGCTGGTACAGATGTGTCTGGTAAAAGCTCCTCCGGATCGGGCTCGCCCACGGCTCAGGTAGGATCTTCGAACTCACCTCTCTTGAAACGACCTGCCACTTCTTGAAGGTACTGCATGGCATCTTGATACTGTGCCATACCCAGTCCAGCCATAGTGTCGCAAATTTCGGATGCAATAGGTAAGGCTTCTCTATACTTGCGATTTGAATCCCAAGGTCGATTTCGAGCAGGCAGAACATTCTTCACTTCGAACGGCTTCGGTGTAGAGACGTGATTACTGGTACCGTTGTTTTCAATTGCCGACCGCACGGTAGATATCAGCCATCTCTTGTTTAGCGTGAGGGTCGGAATAACAGTTTCTTGGCCCAAGGCTTTGCGGAGGTAAAATACGTGGTGGCATGGCAGCAATCGCGTGCACATGAACAGGCAAGAGCACGTCCAGTCGCACTTTGTAACGGAGTATTCTGTGTCGACCTCATCCAGTGCATCGATATCCTTGCACGTACTCTTTATCAAGTACACACCGGGCAGCCGCTCAGAGAAGGTATACGCCGCTCGTCCGAGAGCAAAAGAATACTGCCCGTAAATAAGATCACAGGCGTGTTCGCTCACAATATTTGCCAGCCAGGTCATTTCCGCCATCGTAA
>Contig_149
CATTGGACTGTATTTTGCATTTACATATTGGAACGCTACGAAAAGGGACACTGGGAAAGTGACAGGGGTATCGACGGAGCACTAGACCCTTTGGCGGGATGGTTATGTCCAGGATTGACAAAGTTGGAACGAGGAAAAGTTGTCACGAGAGATGATATCGACTAGCTGGACAACGAGGAGCGATAAAGACTTAAAATGCGGAGATTAAACGGATATATTCGAGACGAAAAGACAAGAAACGGAACGAGGAATGAGAACGACTCCGAATAAGAGGCTACTTCTTGGTGGTCTTCCCCTTGTCGGCTAAAACCTTCTTGGTAACGACCTTCTCACCATCTTTCCCGTCGTCGGCCTCAGTCTTATCCTCCTCGTCATCGTCTTCGTCGTCTTCCTCCGATTTGTACTCCTCTTCGTCGTCGTCTTCGTCGTCGTTCCCAGCTTCTTCGTCGTCGTCCTCTCCGTCGTCAGCATCGTCATCGGCACTAGGGAAGTCAGCGGTAGCGGCGGTCACGACCGTGGAAGTTGGAACGGCCGCTTTGGCCTCGTCTTCGCCGTCCTCTTCGAGATCGGACCAGTCGGCACGTCGGCGCTCCGTCTTGGTCGGTCCCCTAACTTCGGGGAGCTGGTACGAGCCACTCTTCAACTCGGTTGCGACAGTCAGCTGGGTTTGCTTCACCAGGGCGTTGTCCATAAGGGTCTTCCAAGGCTCGTCACTAGTGGACCCCACCCATGTGTCACGAGGCGTCGCCGAAGACTGGAGGTCCAGCCGAATGCGCGCCAAAGCCACCATGGAGAGTCGATTGGCCGGCTTGGCCGTAGGGACCAAAGCCTCGGCTGTCTCTAAAAGGACGCGAATACTCGGATACCCATACGCATCGATCTGCACGGGCTCTAGAGCATTGTCAATGGTAGCCTGGTATCATTCCGGATCCTTGTCCTCGTGCGAAGTTAACGTGTCCGCGAGGGGTCCGTCGTAGTGCAGGCACTTCTWGTTGTCACGATCGGGCTGACCTCCCATCCAGAACATTAGAGGGCACTTGTCAAGGAGCGTGAGGGATCCGTAGAAGCCCCAAGTCTCGATGCACAAACTAATGAAGGCCACTCGAGCCTGTACGGCGCGCATCTTGGCCTTACGACGATTATTCTGCGCCGTCTCCGACGCCAAGGGCGCGTACAGGGCCCATTCCCAGAGCGCTCGACGGTGGGACATCCAGAAGCGCCAATGACCCCGATAGATCGCGCGGAAACGAAGCGGGTTGTACCACTGCGGACGTCCAGTCCAAGGATAAGCAATACACCAAGGCTTCTTCCCGGCTGCTTCCGCCTTTGCCAAGATGAAGTAGACTGCCGCCTTTACAGAGTCAGGGGCATCGAGGTTCAAGTCAACCAGCGCCTTGTACTCGGCAGAAGGAACGAGCGAAGACGTCGGCTTGTCACTGCTCCGCAGCTTCTTAGATGACTTGATTGGGGGTGGCCCGTGGCGAGTTTTCCGCTTCCCGCGAACAGGCTTCTTTGCCGACGAAGTGGAGGAGGAGGTAGACGATTTAGCAGGCGTGGACGGCTCGGGCGAGACTCCTGACGTTGACGGCATAGCTACCACGGGACCGCGCAATGCGATGGAGGGTCAACCTTCCATGAGATCGTCGACCAACCGCTCCATGTGCTCCAGACCAGTGGAGAGGCCGTTGCCGCCCAGGTGCGCCTTCAACGCGTCCCAGAACTCCCGCTTGATGGTCTTAGCGTCGTCCCCTGGCGTTCCATGCTCGTCATACTCTAGGGCCGCGTCGAAGAATCGCTTGAACCGCCGGCGCTCCGCGACAGTGAGACGCTTGGACATGCTGGCTGCTGAGAAGTTGTAGCTGGGAGGTGTTCTACGTGGAGATTGTTGGAAACTGAAAGATGCGTCGCATTTGCTCGGATGGTGGCTGACGGACGTTGGAAATAGGACGCCCGCGACGGGGTGCAAAAATGGAACGAGATGAAAGGAAACGACTTGGGCGACACTGACGCTACTTGGGAAGGGGTGTCAACGGACGACGCCCGGAAGACCTTTCCTAACTGACGATGTGCCAGTCTGAAATGATGGAAGTGCTGAGGAGCTGGTTCGATGGAATCGAAGCGGCGGCTCCAGTCGTGACGTTCCCGGAAATCGAAACAGGAGCTATGGTGGTCTGCGCCGTAGCTGGGATAGCAGTGTGGGTGGTCACGACGCCTTTACGCAATGTGGGATGGGCTTTCAGTGCAAGCCTGGTGGACTGTGGCTCTACCGTCTGCTTCTTCTGGTATACTTGTAGTGACCGATTTGTCACTACCGTCCGTGGAGCCAACGCTCAAGAGCTGCACCCGAGAGAATATGCGTGCACTTTGGTCACGCTGATGTTCCTCGTTCCCATGGCTGTGTTAAGAAAGTATGAACCCCGCTTCGGCACTTTCGGACTGTTGTGTCTCAGATGGTGTGAGGCGTGGCACCACTCGATCTGTCTCTTCGTTCCAGATGTGATGCAACTTGTGTGGACGTCGTGCTGTCGTTACACGAAGGCGATAGCTGAGGCTGCGGTTGCCTCGATCGATCGAGTGGGCGAGTACCTGATGGGCGCGTGTCTAGTGGGACAACTGTTATTGTCGCTTGTGTTTTACCTGCCTAGAGTATTTTACGAAGGCGTGGAAGGTGCCCTATGTGGTTGGATGGGTGTCGCCTTAGCTACCCTAGTGGTGGACGTGGTACTGGTCGCGAGTCTAATTGGGGACGTGTTCATCTTGGTACTGGGCTGTTATAGCCACGCTACGCGGTACTACTGGGCGTCGCGGGTAAAGACTGTCGACGGCTCTGGAATTGAGGCCGCACAAAAGGGGTGCGCTAAGCTTGAAAGTCGGAAGGAGCTACGAGAAAGGAGAGAGAGAGCTAGCCTCGACCATTTGCGTGCAGGTCCTAATGGTACGACCTCGGTGGCGCAAGAAAATTCGGATTCGACTTCGATTGGAACGAGGTCGATCGTTCCAGATCTGCCTGTCGACTCGGCGATTGGACCTGCTGGAAAGGATGAGGCTCGGCGAGGACTCCGAGCGGCAGTCGGGGAGAAATGTCCAGTCTTCGGCTAGAGGAAGGACTCGCTATTCTGGACGACTGCCTACGCCAATTTAGCGAGCGGCGTAAGAAGAGTGACAGGCCCGATCAGTCTCGTTCCCCGTCGCCGGCTACCTCGTCCCTAGTCTAAAACGGAACGAAGGCGTCCAGACAGTGGTAAGCTGACTCCGTTTACGAACGACAACTAGAGGTACTGGTGCTGGTAGGAGGTACTTTGGCTAGGTAGAGAGCTGGTGAGAGAGCTCTCAGTCGTGAATTTCCTTCTTTTACGAGAAGTGCTCAAGAAAAACAAATAAGAAACAAGTATATTTTACACATTTAATACGTCTAAGTTCCTACGTCGGCTTTCGCAAGATACACGACCCCGACAAGAGAAGGAGACCGCGACAAGGCACTTGTGGGTTTTCGAGATTTGAGGCCCATGACACCCATCCCATCGGGAATGTAAAAAACGGGGGCAAAATGGTTTTTTTCTTGAGGGTGTTTTTTTCTGCAAGAGCCGGATCTTAGTTTGTTTGAATAAAACTTTGACATTATGGTACCGGTAATGTATCGTGACTAAACACGTAAACATAGTGACAAATACCTGTACTCATGTTGGTTAACAGCAGCTTTTTATGTAAGAACTACGAAGTATTATAGTACCTGTAGCCAATAAATGAAGTTAAATGATGTGCCTGTGAAACCGGCACCGATCAGAATATGTACACCACCGTAGAGTACTTTTATCAATTCGGATGAACATGATTATAAGCACACATTTTCTTTTGCTCTACCAGTGCACAACCTTCAGTGATATCCGCCCCTCAACGCTACGACAGCATGCCTCTTTACAAGATGTTCCTCATGGCCATCATGGCAATTTTGGCGAGCGCTATGGCATTTGCTGGAAAAGACGCCATTCTACGGGATTCTCTGGCTGTTGGTGGCTCTCCTGGGAACACTGACAGTCTCACGTTCCCTACAAGGCTATTGAGAAGTACCAAATTATCGGAGGATGAGGAGGTGAGGGTAGGACTTCTTCCTTTCAAGGAACCAAAGTCGCTAAAGCTCCTTAAACTAGCAAGCGAGGGACAATCTGCCCCCAGCGCATTCGCTAAACTACAGCTCGCCAATGGAAAAGGTAACGTTATTTCGAAGTCTGGGTTTGGCACATGTTCCAGTACGTCAGAACGATCACCAACAAAAACGACTGGGAAAAGGCAACACTTGAGGTTCTCTCAAAGCACTACACGGACGCAGCGCTGTTCGGTATGATTTAAAGGGATAAGATCGGGAAAAAGAAAGAAATTGCGGTTAAGCTGGAGAATGCGCTGTTTGGTAAATGGTTCGACAATCACTTCTGGCCAGCAGATGCGATGGAAAACGTGTTCAAGGTCAAGATAGAGACTATCAAGTCTAAACCGTACACATATGGAATTTGGAGCGCATACAGCAAATACTTCTACGAGCGGCGTCCAGACCTGAAGGTGTTCTAGTGAAGGGCATTTACTTGCCATAGTGACTCTAGGTTACCGAAAGCCTGCACTGCAATCTGTGGAGGGTATTTTAGGTAGCCTCTCAAGTCGCAGATTGCACATGAAGGGACGCAATGGCAACGTAACGGACTTGTACTAAACCTGCACATGCTATTTCCTCTTTGCTTGTTGGTGGACCCTGCGTATTTGTCACGTCACCGTCGAATCTTCGATCCTGTTTCGCCGCAGCCTTTCACCGTACGTGTTGATGACGCCGGCTGCTATAGATGCGAGCTTGGACGACGACGAGCTGCGACCGCCAGCGCGTATCTCCGACAGTCCACAGCCACAAGTATATGAAAAACCTCTCGCACTGGGGTGCAACCACATCAAAAATGGAGGTCATAAAGCTGATGAGGAACAGGGYACACCACCGCCAGTAGCTCCTAGTCCCCGCGGGAGTGCAACAGCTCAGCCACCGGCAGAGCCTGGCGTTCGTGTGGTAGCAGATTTGCTTCGTGCTCCCACCGCCGAGGCACAAAAGAGTCAATTGGTGATGTCATTTGGAGTATTTATGCTGTCGATATCTCTGGGAGCGAGTGCCTTGTGTTTCTACGACGAGATTCTCGAGGCGACGGGGATTCAGAGCGGCCTCTTGTTAGGGTCAGTTGGGTCCCTATCTATGTGTGGTGTGATCATTCTTTCCTATCTCAGTACCAAATGGTATCGCCGACACATGCACATTTTACTCCTAAACTTAGCGCTGTGTGAGTTCTGCCTCGCGATTTCGTTTCTCCTAGAACCAGCATGGAATCGACTAGGGGCTGGCGTAGGGAGCGATCTCTCCTGTCGATGGGTACGCTACAGTCTTGCTTTTGACACTCCATTGTATTGTCCCTGACCCTTCAACTTTAACAGCTATCGACAGCACGAGAGTACCTTATCATGTGCTCCAGCGCCTGGACGACCTGCACAGCTCTAGATTTATATTATTTGGTACGTTTCAAATCGCTAATTTTTATTCTGTTTCTAAATCTTAATCGCTTGTGGGGAAGATGACAAACCCATTCACGTCTCCGCGATTGAATCGCCACAAATACCAGGGAATTGCACACGTCACAGCCCTCGCAAGTGCAGTCATTATGTGCGTGTCCAACAGTTTCGGATCTCCCGTCGCGGTGGGGAATTTCTGTTGGGTAGGAGCCGATACTCAAGCACGAAGCGACCACATCAGCTACAAGCAGCCAAGTGGGTCGACCACTGGCATTTGGGTCTTCATTGTCACTCCCGCTACCATCTCGATGGTCGCCAACCTGTACGTGACGTTGGTGTCGTATGGACGATTGCGACGAGGTGTCTCCGCAACTCTTCGAAACAGACGAGTATTGTTACGCGAGGGGTTTGTGACGACTGTAACATTGATTGCCTACTCTGCCTTGCTATGGGGAGTCTATGGAGCCTATTGGCTCACTCCCTCAGCCACACAAGCTCGACGACTCTCTCGGTTGTTTGCATTCTTACTGTCGTATCGTGGCAGTGTTCCTTTCATCTTGTGGTGTCTATACAAACATCCACAGCACAAGAAACATAAAGACAAGTCTAGCGTGGTAGCCGACGGGACTAGGACTCCAAAGCTCTCGAGTGTCGAGGACGAGGACGAGGAAGATGACGACGCTGTCCGGCCTCAGATGAACCTGGCTCTGCTAGACGAGCTCGTGTTCTACACCACTCACGGTATCGCTAAGGCGGTGAGGATAACCAGTACACTGGGACAGTACCCGTCTCCTTCGAGCTCTCCTGTCGAGCAGATAGACCATCACTCTGAGCACGGACCAGTACAGTACTCTTTCATGGTGCAGCCATCACCCGAAGACGCGGCTTTGCACCAGTGTCGGTTTACAGCGTTTCATCCGCTGGCATTCCAGCGTATCCGGCGTTTCTACGGCATCGACGACGACGCGTATCTCTGCTCTCTACGGTCCTGTACGACACCCAAAGTGAGCGAAGGAGCGAGTGGCTCGTTCGTCTATTACTCGTCGGATCGCAGCTACGTCGTCAAGTCCTTGACACGCTCGGAAAGTGGGTTTCTGCACAGCATTCTGAACGAGTATACTGTATACATCGAGGAGCAGAGCGGCGAGAGCTTCCTCACGCGGTTCCTCGGCAGCTATTGCCTCGAACTGTATGGGCGTCCGACGTTCTTTGTGGTCATGGAGAACGTCTTTGACGTGCAGCAGGGCATCTCCATCCACCAGCGCTACGACATCAAAGGATCGTGGGTGGATCGCAACGCCCAGAAACCTCGTCGAGGCGCCGAAGCCACGTGTCGCCACTGCAATCTCAGCTTCCGTTGCGGTGGCTCAGCCACTCGCTCGAGCACTGTGGGGGGCGACAGATCGCGCCGCAACGTCTGTCCCAATCGCGCGGGAGCTCCACACGAGCCCAATGTGGTGCTGAAAGATATGGACCTCACGATGAAGTTGCGCTTCGGCAAGAAGGCAGGACGGAAACTGCTCGCGCAACTTATGCGGGACAGTGACTTCCTGTGTGCGCATGGCGTCATGGACTACTCGCTGCTTCTCGGGCTGATTGAAGTGAGCTATTTAGTGAATCGACACAACATCCTCACGAGAGACGGGAGTGTCTTCCTACCGCCCGACAGCTTCACAGAGAAGCCAGGATCTCCACGGAAGCCGTCTGACGGTAGCAATAGTACAGTAGGGACCTCTGAACGGGTCAAGCAGTCGACGCAGTGTCTGCGTGCTGCCGAGGTGGTGATCGGGCCGGGCTTCTACTACATCGGGGTCATCGACATGCTGCAGACGTGGAATTGGTCGAAAAGACT
>Contig_150
TATCGGTTGTGTCTTCGATGATGAGCTGGATGTGCCCGTGTCGCCACGAGAGGTCTACGAAAGCGAAGTAACTACTGAAAACGTCTCTAGAGCACAGATGTACTACGTATGGATAGTAGGTAGGAAGGAGAAGACAACGCACTGGTGTTATAAGAACAATTTAATAAGCTAATATGTGCAAACGTGAACAGGTTTTCATACGCATCATGGGCACTGAGGTTGGCCTTCTTAAATACTTGCAACCTCAACATTTGACAGGAGCACTGGTTGCAACCAAATCTCCTTCCCTATCATGTCCCGGACACGATACCCCATGCGCTGGATCACTTGCGCGCTCTCAACTCTTTGGGCCTTTTCAATGAGATCCTTGGCAAACACATTTTGGCTGCTTTTGGCTGCGGTGCGGGCTTGTCTCATGTTTGTGATCTGGATTGCCGTCGCCTTGGCGAAACCTGTGCAGGCGTAGCGCTCTCTGTTGAGCAAGCTGACGGAGAAGTCGCTGGCCAATGTGCTCTTCGAGCGAAGCACACGAATCTTAAATGAGCACATGGTTTTGCTGGAACACACGTAGATATTCGCTGCTCCCCCAGACAGCTTCGAGCTCAGCCCGGCCTGTTTGTCCTGTACAAACGCGAAACCCTTTATGTGTAGCGTTGCGTCTTGTCGAGTGGTGAGCCACATACTAATGGAGGGCGAAATGGAGACCGGGAGGCTACTCCACCGTCACGCACCCCGACATCACGCTGGAGGAAATTGAAAATGGAGACTTGTGATCTGATTTTTCGAATACCAGGTCCCAAAATTTAATTGCATTTAATGTAATCAGCCAGCCAGGATCTGGTAAATGTAATTACGCTTGACGATGCCTAATCAAACAGTATCAGGATTGAACAATTTACCTACATATAAGGCACGAGGTTTAAGATAGGGATGTCATGGTCACCAAGTTGCAAATCATCGGAGTAAAACCCTAGACAGAGCCCTGAGTTTGGGAATTCAAGCAAGAATAATTAGTCAAGGGTGTAAGTCGTAGACTGAACCATGCTATGGCGTGCCGGTGCAGATTGGGTTCAGCTTGTCCCGCTTCCGCAAATCAAACGAAAGCACAGTGTATGACTCGATCATCAATGCCCCTTAACCCTTTTAGAGCGGAGACCTGCCAGGGCCTTCAAAAATGTGACCATTAAGATTACCGTATTTCGCAATTTCGAATAATGATTTATGGCTATTTACTATTGTGATGTCATTCTGGTCGAGTTAGAATTCCAACTGGGACTCTTGGAAAACAAAAGACAGGGCACGACAGCAGGGACTGGCAAACGGTCTATAAATGTATATTTAGCCAAACGTATGCTTACGTAAGAGGCCCTTCCAGGGACTTTAAGGCTTAGGTCCTAAAGGTCCATACACTGTGTTACCCGATTTTGGTAATTTGCTACGTCACACTACACTGTATGAGTGTTCCGCTACACTATATGAGTGGAAGTGGGTACAGTACTTTCATTAAGTTTCATCAGACTCTCTCCTCAATTGTTTTACCAGGCAGATATATAAACAGAGAGTCATGTATTCAGCAGCCGCCAAACAATGGGTTACGTCTCCCTACAATCGAAAACTTTAGAGCGTCGAAGACAGGTTATTAGTATTTTAACTAGTAATAGTCTGATTGAAATGGTAAAAGGTTGCTATAATAGAAAAGAAACACGGTATCGATACGAGACGTTGGTGCGGAAGGCTAGAGCGAGGCAGGCATGGCCGCCATTTAAGAATTTAAAAAAAGTACAGTCGAGAATCCCTTGTGATTACGCTTTCGAGCTGCGAATCGAAGTCAGTTGGTTTCCCGTCATCATATCATGTTTCGTCACGAGACTGTCGTGGCATTTTACCCAGTTCGAGCTGCAAACATATCATGAGATAAGCAATTTGGTCTGGTCCGTGGTCGGACCCTTACTGACGGACCGTCAGTGACGGTACACATTGAGTCCGGTGATGACCAAAATACTGCTGGTACAGAAGTTGGCAATGAACACTTTCGTGCTGTGTTTTCTTATGGCTGTAGGTCACCTGGATCCGTTGGTGCAGGAGTGTAGCTAGAAATGTTTTCACCCGGCCAATTTCCTGGTTGGAGATTGGAACCTTTTTTTCTTCATATTCTAAAGTAATCGAACTCCTGCTCAAGTCCTATACTCCAGCTCTATCTCTAGAATCAACAACGGTTACATTGCGTCTTTGGGACAGGCGAACTACGCGGAGAGCCTCCGAGCACCTGTGACGCACGGTGTGAGTGCTCACGCACTGCTGTCAATTGACGCTCGATCAATATGCTAAAAGCGCCTCTTTTTTTGTCTTTTGGGTTTTAGCTACATGTAAATCGGTGTGGACGACGTCGACATCTATAGCTTCAGCACAGATTCGGCATTGATAAAGTTTTTATCGTGGATTTCAGTCTCTTCTTTCTTGAGCCTTTTGTTTAGCCTCTAAATATTCGATTCGAATCAGCTTTGCAGACCAATTGGCGTCGGACCAGTATTCCGCTCGGAGCGTTAAAAACTGAATGGTTAATAATCAATGATTATCTATTGCTGCTACGTCAACGTTCGCTGTACTATTCGCACTTAAAATGGAGAAGTATCAATGATATCTCGATCAACATTCAGCATCAAAAAGAAAATTTTACGAGCCCTCGCAGGTGTCGACGTCGAAGCTGCTAAAGCTTGCGAGGATTTATGAAAACATTTCGTGAGCTAACGAAGTCGCGTCCCTGCTCTCTTACTTCAATTGAAATATTTGCTCATACAATTGGTGATGAAACGCCACCAAAGAAGATCTTTTAAAATTTACCTCGTACACGAGCAGACGCATAGCAGTTAATGAGGCTTCAATAGAAAATGAAAATATTTGAAAAAGACGAGGCCAGCTTTAATCAACATCGTTAATTTTTAGCTTTGGGTGTCATTTTCTTGTGAGATGAGCGCCATGCGGTAGAATGAACTTACGAAATCATCGCTGTACGTTCGCAGCAGCATCAAGAGCAGCATTAATTTTGTTTTTGCCGAATAACGTTTTCACTCGCTCCACCGTGCCCTCCCCACCTCGCTGTGCTGCATACCACAAGGTGTACTCCTTTAGCGTGCCGTAAAGTGGATCACTCTTTGTCACCAGCGGTGACACCCAACGATTTTGGAAATCTTTCGGTGTCGATTTCGCGTATAATCCGTGAAACACCTGAGCTTGCATACTTTCGGCGAGCTTCTCCAAATCCGGGATATTCTTGATCGATTGGAGACGTTCAACCAAACTCGGAATCGACCAATGCCTCAAAAAGAGCTCATTCATCTGGGATACGGGAAACGAATCGACCCCCATCGCTGTCTTGTACATCTCCGTGTATCTGAGCCATTGAATAAGATACTGGTCTTGGAAACCGTTTGGGGGAAGTACCAAGTTGAACAGCTCTCTGGGGTTTTGCCGGGAATGCAGCCACGCTCCGTTCATCAAGTTGTGCATGGATGGATACGTTTCAAACAAGTGCGTCTGCAGCCGATCAACAAGACCCTTCATGCCGTCGACTCGGCGGAGGGATTGAAGCAGCTCCAATACCTCTTCATCCGGTTTTGCATTTCGTAGCAAGGCGGCAAATATGGCGTCTGAGAACGAGGTTTCTCCCATTTTGCTTCTGTACCTAAGTACATACTGAAGCCAGCTCATGAACTCTGTGCTGTCGTCAAGCATCCCGACAGTCTCGGAGAAACGGATTCGCGTGAAGAAGTCTTCGGGTTTAACCTGCATTTTTAGCGCCAACTTGTACGTCAGCTTCTCCGTAAACGCCGATCTTCTTTTGCCTTGAGCTCGTTCCTCTTTATCTTGGTCGCCAAAACGCGTTTCATTCGTCGGGGGTGTAGACCTAAATGATCTGCTCGCTGTAGGTGCTGCGGCGGCTACATGAGGCATAGCCCTTAAGTTGGGAAAAGATAGTCCATAGCAAGTATTGTTTCGAGCAGCAAAGATAAGTAGCCAAGCGTCAAAATGAGACATCGCAAACTCATCGTGGGTGGTTGCTTCTTGGGTAACAAATTGCAGAGTGAAGACTGTCCCTAGAGAATTTCTGGTCGTGACCGCAATCGGTTGAATCAAGCTGAACTTCAATCTTCAATTCCTCCCTGCATTTTGTTTGTAATGTAAATCATTGCTATCCAGAATACAATTAACATCCAAGTTTTTGTCTGAAGGCAAACTTTGATTCGGGCAGCAACGATAAGAAGTAGCCCACGCCTCGCGATAGGACAGTGTAAACTCATGGTTGGGCTGTCTGCGTAATTGTAAACGGGTTTTTTAAGCCAACATGGACTGATACGAAACTTCAACGATTCGTAATTTATTTTAAAAGTAAAATATTTCAGCCGATACATTTAAAATCCAAATCGNTTTTTTTTTTTTATGAAGCCGGCAACTCTGAGGCCTGCTTTGCAACCGCAGGAGATGCATCGAAGTACTAAGGAATATACGAAGTATACTTGCATTACTATGTGTCAGTCCGAGTACGATACAGTACTGCACCCCTATTTCAAAATCTGGTTTATTTGCATTCAGGGTCCCTCTTAACCACGCCATACCATGCCATGGCACAAAATGCTGTGATCCGATTGGATGAGCGCTTGCTAGGGCTAGAGTTTAAAGTAAATAAAATGACAGGAAGTGCCACGGATGGCATTCGCAAGTGTCATGGCAAGAGGCAATTGCCATGTGCCATGCTACTTTTATTTTCATTAATGTATGTTCTAAAAATAGTTTTCATGATGGCACAGTGGCAGGGCAATTCTATTCGTAACCACGCCATGCCATGGCTAATTTCTAGTGCCATGGCATGGCACACGTGGCAGTGGTTAAGAGCCACCCTCAGGATCATCACATCCGGAAGTTTATCAAAGGTCCAAGGGCGCGAAAACGGGGTGTAGTACTGTACTAATGCTGTCTGCTCTACCAGTAGCGCATTGACAGAACGTTTTATCGCAAATGAATATCATTGGTTCAGATTTAGCTTCAATATCAGGATAGATTGGACAGTGGTTGATGTTCCTCAAACTGCAGAGCTTCTTCATGCAGCGCGCGACTTTGTCTAATCACCTGNTTTTTCCGCTTTACAGGCTATATCGTTTTTATCGACTTCTTCAGACCGGCATTTTCAACTTATATTTTGACATATTAAACTACTTCGAAGTAGATATTTGCACTTTTTCAGATAAAAAGGGGTAAAGCCTCCATAACCCTGTATTTATAGATGGTGCTCGAGGTTAAAGATAGGGATGTCATGGTCACCAAGTCGCAAATCATCGGAGTAAAACCCTAGACAGAGCCCTGAGTTGGGGAGTTCAAGCAAGAATAATTAGTCAAGGGTGTAAGTCGTAGACTGAACCATGCTATGGCGGTGCCAGCCCAGATTGGGTTCAGCTTGTCTCGCTTCCGCAAATCGAACGAAAGCACAGTGTATGGCTCGATTATCAATGTTCCTTAGCACCTCTTGTACAATGCGTATATACTGTGATACCCGATTATGGTAATTTGCTACGTCACACAATATGAGTAGAAGTGGGTATAGTACGTTCATTCAGACAGTAAAGTTTGCTTTAAAAGATAGTCTTGTATTCAGTTTATGGGCTACGCTCGAATGTTTTAGAGCGTCGAAGACAGGTTATTAGTATTTCAACAAGTAATAGCCTGTTTGAAAAGGTAAAAGGTTTCTATAATAGAAGAGAAACACGGTGCCAATACGAAAAGTTGGTGCGGAAGGCCTGAGCGAGGCAGGCGTGGCCGCCATTTAAGGATTTTAAAAACAATTCAGTCGAGAATCCCTTGTGCGATTACGCTTTCGAGCTTCGATTCGAAGTCAGTCGGTTTTCCGTCATCATATCATGTCTCGTCACGAGACTGTCGTGGCATTTTACCCTATTCGAGCTGCGCACAAATCATGAGATAAGAAATTTGGTCTGGTCGGTAGTCGCACCTTTACTGACGACTACAAAGTAGTACTGTAAGCAGCTCTGTGCAGTATGCTGGTCTCCCAAGCGTCGTAGCAATACAGGTCTATAAATTGAGCATGTCCTACACTTTCATTACGGACCGGATTCCGTAAATGCTACCAGATTCAGTTTCCAATTTTCCCGCGTGAGTCTGCGTTATCATATATTGGTTCCATGCTCTCCTGGTGACTGTGTTTGCATTCCTCGCCAGCACTGATTCTCTGTCAGCAGCAGCACATTCCGGACAAAGGAAAACAGGCTTGACGAAATCGTCAACCACGGCGATCGTTTCAAACGCAAAGAGATCACTGAGATTCAACGACAAGGAAAATGGTGTGGTTGGCGGTGAAGATATTATCGAGGGGAGAGGCGGTGGCAAGCTGTCCGACTACTTTGGGAGGTTTGGTGGCATGAAAAGTAAAATGTTACAGTGGGCTCGGGCAGGCAAGTCCGACGATTTCGTGATTGAGAATTTAGACCTTAAAGGTCTATCGGTACATACGCTCAAGAGTAACAAGAACTACAAGCATAATAAGCAGTTTCAAGAGGCTCTCTTGGATATCTCGCTCAAGAAAATGACCTCAACTTCTGAAATTTGGAGGCGAATGGGATTCGAAAAACTCAAGACAATCGACGACGTATATGCCGCACACGCGACGGATGCATTCCAATTGTACATGCGATACGCTAGACATTTTGACGACGCTGCGCTTAAGAATAACGTCAAACACAAAACGCCCATACCAGTGATCAGCGACGACGTAACTTATGCAGAGGCGACGGCAAGAATATCAAGATGGAGGTTGGACGACAGACCTGCCGATTACGTCAAAGCGGCCTTAAGACTGGACAACCTGTCGCCCGCAGCGCTCCTAGAGCGCCAATACTTCGACTTATACGTCATTTTTTTGAAAAGCAAGACTAATCGCATGTTCAGTGCGGGAGAGTCCAAGGAAAAAGTTGAATCATTCGTCAAGACGGCACTAAATCTCAACAGTATGTCGCCAGAAGACATCCCAACAACTATCGGCAAGTACTACAGTTACCTTTTGGTACCAAAGGCCCGAACTCTTGATTGAGTGAAGATTGGATGAAAAAAGTGGCACACTGCTCGTGCGTTTGCATTCTTGAACACTGCGCAATGGTAAGATCAGCGCAGGGTTTCGCGAAAAACAAGTTACTCGGCACTTAGCTCATTTAAAACAGACGAAATCATTTTTCGTGCTGAAACAAATGCACCTTAAGAAAAATTGCGGCGCTCCGCCTCGTTTAATAACCGGAATAAACACGAGGGCGATTTGCGCAAAGCTTTTTGTCAGGAACTTGCTTGATTTGAGGGGATTTAGTCTTCTCTTTGGTAACAGACGCAAAATTTAGTGTTTAGACTGCGTGCGTACTTGTTCCGCCTCTTGAGTTTAGATGCAAGTGTGGGAGGATCAGTTTAGAAACAAAGTTGACAAATACCTGGGATCGGTAAAAATAAAATTGAAACCAAATACTACGGTATTGGTCCATTGATTATTGAACCTGGTCGGAAAATTAAATAAAATATTGTATTGGATTTAGAAAAATCCGTTATTCCGTATCGATAAAAACAATATTAAGTACTGCAATTATTGTCAGGAATTGGTAGGGTCAGAGCGGTGCAGTGGTTTGGGATGACCCTACCAATCCACTGCACAGGGTTCAAGTCCCACACCTGTAAGAGAAGCTGGTGGCTACCACCGGGACTTTTGTCCGGGCTTAGGGTACTCTAGCAAACAAAAAATGCGCCGGCGACGGCAGGCAGTCCACCAGCGGATATGAATTTTGTATCTGAAAGTTTTATACCTGCTATATTTAATGATAAGACATATTATCACTAATAAGAGGTTATCCTTCTTGAGTGACTTTCATCTACTCTGCGTCTTCATCGGCCGACTCATGGAACCCCAACAAAGAAGTGAAGTCTCAGAGCTCACGGTTAGCGCGTAAGAACACCAACATCTCGAAGTTAGCTGGCAACAGACTGGAGCGTAGAGGGTTGAGCACCAACTTGCACTGCGAGAAGAGGCGCTCACAGCGATTGCTGGTTGAAGGAACCTTTTGTAGCACGTCAATGTACTTGGTTCCAGCGGCTCGGCGAGGTCTCTTCGCTTGACGAAGCGTTTCCGTCGCGAAATCTGTTTTCTTCTTCGTGTTCGGTGCTGCTGGTTCGCGATCAGCAGGGCCAGCAAAACGAGCCACAGCTTCTTCTTCATCGGCGCTTAACGGTCGATCCGACAGCAGCTTGACAACCGCATTCTCAAAGGCCGGCGAGTGGACGATTCGAGCCGATGCACTAAGGTGGTGTGCCGTCCCTGGGTACTTGGAAATGACAGCGGCGAAAAGGAGTCGCACATCGGCAAGGTTACCTTCTTCAGCCTGTAGCTTGACACAGACGCTGTCTAGCGCCTCAAGCTTAGTGACAAGCTGGACAATCTGCCGATGGGTGCTTGGTCGGGGTAGGAGGTCCTCCACAGCTGTCACCATTTTGATAGCGTCCCGGATCTCCACATAGCGAACCAGCATCTGGTAAGTGGATGACCAGCGCGTAGCGTTTGCCTTCAGCGGCTTGTACTTCGTAAACCGAGCCAGGTCCGCTGCATTGTTGGCGTGCCGCAGCNTGAATACACAGCTTTGGACTTGGTCGATCAGCGGCTTGTAGTCTTCAAGGTACCGGCCGACAGCGAGGTTGAAGCGATGACTTGCGCATCCTACGAGCGGTACTCCCATGCGCGTAGCGACGGCTTGGTTTGTAGGGCAGTTGTCAGCAACCATGAACAGGACCATACTGCGATCCTTCTTGTAGACATCCAGCACCGCATCAATCATGTCGATGTGAGCATCAGCGGTCTGGCCGTGCTCGGCAGAAGACAGCCCGAGCAAAACTTCGTGTAGCGCCCCGTCCTTCGTGAAGACACCGTAGATAGCGATGAAATGGTAGGTCCCTGAAGTCCAGCCGTCAAACATGAGGTCAAACTGGTTGCCCATGTCTGCCGCAATACGCGTTCCCACCTTGCCCGCCACGTGACGCATGTACTTGACCAACGTCTTCGAAGACACTGGCTTGATTGCAGCCAGCGCACGCGTCATGGCGTCGTCCACCACACTCAGGGGCATGTTCCGGACGAGAACCCACTCCATCCACTTGAAGATCTCCATAGTGCGCGGGTCAATGAAGCCGTGTGCTTCGAGGGACTGGCCGAACGATCGGTGGCTCTCGTCGTAAGTCTTCTTGTAGCCGGGGTGGCTCGTTGCGAGGTGGTTGATGAGATTTTTGTAACCAGTCCCCGGCGTCTGCTTGCGAGCCTTGCCGCACTGCTTGCAGGAAAACTGCCCGTTGCCGCAGTCCRTGAAGAAAAAGCTGGAGATGGCGCGAGAAGTTGACATGGCACTGGCGAAATGAGAAATGAGAGGCACGAAAGCTCAGCCTGATGCCTCCGGCAAACTCACACAAACCATTCGTTTTGATTGCATGCTTGACAACCACTACTTTACTCTCTGTTGCTTTTTACGTTGGGTAAAAATTTAATAT
>Contig_153
GCCAATTTTATATAATATATTTAGGATCAATGCGGCTGCAGAGCTTGACGGCAAGGAGATACTTTATAACTTGTGGATTCTCATTCTCCTTGCCAAGTACTGCAACCAAGATCCCGGAGCTGAGGCCCTGCTAGACAGCGTTCAACTTCCTTCTATATCTACTTTCGAATGAGCAAACGTCTTTACCCGCCGCGTAGCGGCGGCACTCGGCTAGTTCTGGTACAACAGTAGCGTCGATCGGATAACGATGATTTCTGCTATCAGCAGAAGCGGTTTTCCGTCCATCAACAAAAACCAATCAATATTAGCTGTCTTACAAAAGGATTGGAATTTAATGAAAAATTTGGTAAGGTGATTTTTTGGTCTGATATAAATTATTTTGTGGGTCTCACCAAGAATTTTGATCTAGCTCTATTTCCTGTCTTTACGTCGCCTTTATTCTTGTAGGTACGTCACTGTCTCAGGTCAAGCCGATTGAGGCCGATGCTAGTGCCTGACTTTCAGTATGATGTGCTTCTTGGCCTGCTGCAGCGTACGCTCTATATCAAACGATTCTGTGGGTCGAAATCACGCAAGCATAGATAAATACCTTTTACCAATATTTTTAGTCATTTTTTCATTTTGGGAATAAAAATGACCAATCGCATTTTAGTATCGAGGTTATATTGTCAATTCCGGCTTTATTAAGGATACACAATCAGTCGCCAACTCAATCAACAAGCGTTGGACATTGGTCTAAATAGAACTTGTACCCTTTTGATCTTGGCATGAAGGCTGATATGAAGTCGAAAACATCATCATATCGCTTAATAAATCTAAATAGCAGCCCAATGCGACTGATTCGCGCTCGACTCGATTAGTCGTAGAGCCCACGATAATCGCGACACAAACCAAGACTCTAAAAATGAACAGAGTACATGTACAATACGTAAAATAAGAGAGCTTACTTGGATTGAGAGATGGAAGTGATAATAGATAACGAAGCATGCTTTTTATGCAATAACGTTATTCGGTACAAACATGTAAAGTAGTCGCTCGGGAAGCTATGTAATAGCGAATAACAAAACTGAAACGCTTCAAAATTTGAAACAACAAGGCTCAGCTGGAACGAAGATGAAGCGAACCATGGTTCCCCCATTTATCGCTAGCCGATAAACCTCCAGAGCGAGGTTTTCGAGGTTAAAATGGCTCATTTGAGATCGTGCTGACATGTGTGAAACATCCGAACATGTTCGTTCGAAGCCCACTTCACTACCTTTCAGCGAAACGACTGTCTCACCTCGCTGATGTTGCCACCTCCGTCATTTTAATCGACGTTATCGATTTTTTTTAACTTTCTTCGAAGCGTCAGCGAACGTGCTGTTCAATGGTGAATGCGGTATCGCTGCGATAGCCCAAAGTTTGAATCGAATCTTGCAGTCGTTCAATTGCCTAAAGACCTAATCAAGAGCTTTGTAGAGGGCTCGAGTAGCTCGCAAAAAGCCTTTTCAATGATGGCTCTTACGATTACGAAAAGAGCACTGAACAACGTGTTTCCTTATCTTTGTACCAATAACAGAGCAGACCAAAGGAGCCTTGGAAGACGCCAATTGTGTGTTTGTCATTTCACCGGATCTTTCGTGCAAATCGGGTGAGGTCTGTGAGTAATTCGGAAAGAGTTGGTAGCTGCCACACTAACTACCATATTCCAGCGATACCACTTATCGCTGGAATAAGCTCTTTTCCTCTATCCTCCGAACATTTTTGTTTGTTTCCAAATATTTGTGAGTAAAAAAATACTACTGGTGGGCGCTTTACAGTGACACTCATCTTGCTGCTCCACGAGTAAGTTAAAGTGTGTGTGACCATCACTCTGAATGTTATCAAAAATGGCTGCATAAACACGTCGCGTTGGTTCATTGTACCAGCTTCCATTGCAGTGAGTTCGTACAAGAGTAAAGCACTGAAATGCAAAGTAGGTTTTCAGGCGTTGCAAGAAGTCTTAAAGCAAAATGGTAACCTATTTCAGTAATATGTAAGCTACTACTAGTTCTACACAGCTGTAATTATAAGTGATACTGTGTTTTATTTACTGTATTCGAATCTGTGTACTAATAATATTATTAAATGAATTTGTCCCTGTGTAGCGAATACAGCTGCCCTTCTGTCGTTCTAGATCCTACGATTGATCGCCTCGCGCAAGTGTCGTGGAAACTGTAGTCTATGTTACAGTCGTTTTCGGGGAATTAATTAGTCATGCATTGCCACAAATTGTGATTCTGATAAACTCTAAAGAAAAAGACCGGTTTTGGGCAGATCTCGTCGAGCTCTTTATCCTAGTATCCTAAATTTTCAAATTGGACCGGTAATTTTCACAAAATGGGCAGTTGAAATTGAGGAGTTGTTATTTTGTGGATACTAGAATTATTGATGTTGATAAAAGAGAGATCTTCATATCTGAGTGAAAACGATAGACTAACTGCATGTTGTCTGTGTCGTCCAAATTGAGTCCTAATATTAGTACAAAATATTGCTAGAAGGTATTGAATAACGCGGTAGAAATAGCTATAAATGTATTTATACTTTGAAGTACAATAGTGTTTGTGTCGACAAGAGAACCGAGCGGATGGAATACATGCAATGAAGTAAGACAACATTTGGTGGCATCAAGTGCGTATAAGCGATCGGCCTTAGCTAGCCCCCTTGGCTTCGGAGCACAATTACTGTGCTCGAAGGATAAAAAATCAGGTACCGGTAGTACGCTGACTGATTTACATGAGAACAAAACGGGCATCTGGTATAATATTTAGCTAAAGACAGTGACCTCTACTTGGAACAAGATTATTCACTTTCTTCTATCTCTCGTTTAAGTAAATTTAATATTCTAGAGCGCAGCTTGTATTAATTTCAGGGCAAGGCACGACTTTGTATTTTGGGCTTCGACCTATACACCACAATTATAGTAGTCAGGGTACGACTAATTAGCCTGAAGGATACACTGTCTTAGATAGCGTGGCTCTTAGCTCCAGCAAGCACCGAACTAACTAGTGCATGTAGTTTGCCCTTCTTCCCGCCAATTTGACGCAGCAAAATACGAAGAATTCTCTAAAAGACATTCCATATTTCTTAACGAGCCTAGAACGTACACCGTCTTGTTCGGAGATCTCTGCTGTTTACAGAGGCGACTTACGCTCTCTTCGCTTTTTTGTTTTGTAACGATAAACTTGTTCCGACGATGATTAAAGTGCCTAAATTGCTCCGGCGTCAGCGAGTTTACGTACCCTGGAATGTTTAACGCCTTTGTGTAGCTAAAACGTCCGTCTTTAGCTGCTTTCATGAGTTGCTTCACTTGGTCAGAAGAAAAGGGCCTTTCTTCGAGATCATTGTCATCTTCAATGGCCGCGTGGTGGGTCCTCAGCAGTCGACCGCTTGGACCATCGGTAGAAGCCCTGTTGATAGTGTTGACGACGGTCGTTGAAAGCGCGTCGCTGGTAGTCAGGAAGGAAGCCGCAATCAGCGTGAAAACCGTCAAGAGACGCATTGGGCCGTTTCTTACAGCTGAACTTCGAGACGGGAGCAAAATCGAAAGTAAGGGCAGATTCCACCAAAACTGTCGTACTCAACGGTAGCCACAAATGCGTTTTCCTTAATGTTTAGTATCGTTCATTCATACTAGCTCGTGCTTTTTCTACGTTATTTCGTCGTTGGATTGTCTCCTGTCTAACGTCATATTTGACAGTGTAATCTGGCGCGGCGTATGTGGACTGTTGCGCTGGCATACCTGGGATGGATACCTGGGATACGTGATACATGTCTATATCTGACGGTAACGTTTGCAAGCAAGCCTGCTGGAGGTATCCGGAAAGACCAAAAACAATTTGTTAACCGATATAAATGGTGTTGCCCCTTATAATGACATCTACCTACTCTCGACTAGAGATGACATTCCGTATCTTATATGGCAAGATATCAGTTATCAGAGTCTCGTTTAAAACAAGATGCTGTAAACACATTCAGTAACCTGGTTGCTGAGTCTAAGCTGAGATGACTCAACAATGCGTTTCAACCTCATTTAGAATGTCAAAAGATTTGAGGGCAATCAACACTTTGTATCCTAAGTGCACGGGTACAGAAGCGGAAGTATCCGGGATGGATACTCCTATTTCCGGGAGTACAAGGAGCAGAAGACGTGCCGTTGCCTCGCGATCTGATCGGAAGCCTCGCAGATAAGTTTAGAGTTGATGTAGATAGTTTCGGTAGCTCACTTTCGATTTTCTCGGCTCGCAAAAAGCGAAAAGAGATCGCCTTCTACCGACTACTCGGCTCACCGATGACCAGCGCTCTTCAACTCGGCGAGCTTGCTTTTGTCGGGCCAACGCACTCAGCACAACTGAACGACTTCCAATACGTTGAAATCACGGACCTGACGGATAGCGTGGCTACAGTTAAGATCGTCGGTCCTGATGATGACAAGAACAACGACACTTTCGACATACCTATCGATATCGTCTGATGCAGACTGGCTCCGGAAACAGAACGTCGTTTTTGGCCGGATTCATACGTCGCCCACACTGTGGCCTTCATCAAGACATCACCAATAGGAGTCGACGGATGGGCATATGGCGTTGTATACAGCGGCCGAAACTACCGATATTCTCCATATTGTGAGTCACGACGGACCAACTCGATTCCAGCTGACGAATACGCAATCGTTGATCAAAGTTGACGCGCTGAACTACGCACTTCAACCAGGCCAGGGTGGCATTAACCCCAGTTGAGCTCCTCCATCGACAAGACGCGCTTTTGGCAGCTTGCCGAAAGCGAAGGTCAGGGATTCCACCCTCAGTCTTGGCCAGCCTATCGGTTCCCTTCTCTCCCGATGAGATTGTCCCGTTGGTTAAACCGGCGACGCTCCAGTTAGTGCATGTCCGTCGCCAGCACATCGTTAGCTACTCGAACGCCAGCCGTGCCAACAAACCTGAAGATCTCTATACCGATACGTCGCACATTGTAGAAGAATCAACTACTAGAAAAAGCACTGATGAGGCCCGAAAAACTCCGACACCTCGCAGCCACCCTAGCACCGCCAACGAGATCGATACACAGCTGAGGAACTACGACAGCGCCGACGTCGATAATGATAGTTGCTCCGAAGATGGCGACGTTCGTGAGGTACAGCATATGAACGCGCCGCTGGCTAAGCGCCGGCGTTTCAACGACAACGACGATGAAAGTTTTTCCGATAGTAGCAACGACTCGTACGCGGACGCTGAGAGGACTACACAACGTCAGCGAGGAATCGTATTTCATCCGTCTCCGAGTGATCGGCGCATACATGCCGCGATAGTCAACCGACGGCACACAGGTAAGAATCCTCAAACATTACTTCAATCTGTTCAGCAGTCACTACACGTGGAGTTCGTGGCCAGCCCCGCAGTGCTACGAGGTTTGTATTCTTTTGGTTTTGGGCTTGGGCTGTCGATAATGCACTGGGATGCAGTCGCAGCAAGTGAGAAAGGCATGAATCTGTGGGATTTCTCATCCAAGAACGGGTAACGACACCACCCAAGGTTTCTGGATTTGGCGCCTTAATCAGTTCGCTAACAGCTCTGCACAAGTTCGGACAGCACTTTTACAACAGCAAGACAGTGGACTTCATTTCAACGGCGAAGGACTTCGTCATTTGCTACGCCGACCACGCCCGACCAGACCTGACAATGGCGCGCCTTCTAGCTTACTGGATCAACGAAAAATTCAGCTTATTTCGCAACAAAGTTCTCTCGGACGGGCTGAGGGAGGCAACCAAGGTTTCAACTCAGTTCTGCCGAAGTGATGATAAGCTCGGTGCTCTCCGAGACTCAAGTCAGTCGTGGAAACCATCGTCAGCAAGTCGCCCTCGCCCAGCCAACGCCGAAACCAACGTTCGAACTCATCGTACGACTAGTAATACCGGTAGTCGGATTCCCTTCGATGTGTACGCGCAGATGCCACTTGGTGAGGACGTACGGAAACTATGTCTGAAATTCCTGTCAAAACCGGGATGCCAGTTTACCAAATGCTCAAATGCTCACTTCCGACCGGAATCACTTGCGGAAGGTGTAAAGAATCTGATTTCGGAGCGGTGGGGAGGGCTCAGCGCTCAGTACAGCGATTTATGACGTAACAAGACCAACGTTTGCTCTGACAACAGCCAAAGCGGTGAGAAAGAGGAACGTGAGCGGTATAAAATCTTCTTGGCCACCCTGAATCAAGCACGCGTTCTCAACCAGGCCTCCGCTTACGAAAACTATCAGAAGCACGCTGTCGGATAATCTCCACCTCCACTCAGACCGAACCTGATAGACGACGTTGATGCGGACCAGGTCCAGTTCTGGTCAACATTCACCAACAAAGTAAATGGAGCTTATCTGACGTAGTACGGCYGCTTCGCGGTCAAACAGCATCCGATCCCAGACCCAACAAAGACCTCTTCGAATTAGCTCCGCCGCTGGACACTGTGCTCGTGCCAATCGTCGCAAAATGGAACAGAATCGTTCGTCACGGAGTGCAACCAAAATGGTCGGCCAACCTTCCAGCCAGGCACCTGGTTTTATCAAAATTAAGCCCACCCAAGGGGCTTTGATTACTAGCCCCTTCATTTTCTGCCGATACAATATTAATAGCTGCACAGCCCTCAATTTTCAACATATAAACATCGGGCTTCTTGTTTTTCAAACAGCGCGTCAGTACGCCTCGGAGCTCATCATTACCTGGTTGCATTAGTCCAATTAACATATTCGTGGCAAAAGGGTGAAAACACCCTTTTACAGTAGGAACCAGTCTCTAAAAGCGGTTTTTCTATTACGGAAGTTCCACTGGTCCTGAACCGCCTTCTGAGGCATTGCAAATATACTGTAGGATTCGTAATCATCAAAATATACCTTTTCAAGTCAGCTTCAGTCATGAGATTGCAGCATCATGCTATCCTTTTTAATTTGTTAAAAGAAGTAATCCAAAACGAGTACCGTGATTTTGTTAAGGTCGAAAAAGCGTCCTTTTAGAAGCAAATAAATCAATTTGTATTTTATAGTTTATAAAGGTAGAGTGAAGAGGTCATTATAAGCAAGGACCATATATTTAAACGGGAGGTTACATCAGGGGTCCCGACAATCCAATACATAGATTCATACTTTCTCGTCAAGAGAAGAAATTAAAAATTCAATTATTAGCATTATCCTCCCTATTCTAGATCGTACTTCATCAACAATGTTCACGTTCCACAGGTCGCTCTTGTACACCAGACATA
>Contig_155
CATCAATTGCTTATGAAGTAGAAGATACCATTCTCCACGATCTTTTGGTACCAGCCTCTTGATCCGGCATGTTTCCTTGTGTGTGAGATACGCATTGACGAGTGCCATGTCCATGAAACCCATGAACAGTGACTTGTAATACTTCCTGAAACGGAAAGCCGTTTGTATTGAATAGGACTGCAGGCGAAGTTGATCATGTACATCAACTCCGCCCATCCAGCGTTGGTAATCAGTAACTAAGTTTCAGCATTTGACGCAAGACGGCCCGACCATCTTGACGTTGCGACGAATAGAGTCCTCTGCCATGACCGGACCCGTGGCCANGGAGTGGACCGGCTTTCGGTCCCACCAGTGGCAAGCTATCATGGTCGGTATAGCAGTGGAGCGAGAGAACGCAAAAGTTCCACGCTCAATCGCTCGAGGGCGTGTTTTAAGCTTCTCAATAACTTGCTTGGCGAACCCCAGTCTGTTGACCATGATCGTTCCCACCACGTAGATACCCATCGATAGGAGCTGAATAGCCAGTGGGATAGACGAGTAAAATCGATCGATCACTACCAATCGAAACCCTTGTGATCGATCTCCCAGAACGGCTTTCATGTTTCGAATAACTGCAGCAGCCCCCGTCTTGTCGTCGACTGCTTGCTGATCACCATCCTCGGTCTCACGCTTTCCGACGTACACCTCGAATCTATAGTAGTAAGTTACGACGTAATAAAATATCGTATTACAATTCAAGCCGTAAGTTACGACATAATTATTAAACGAAACAAACTTACCGGTGGCAGTATGCACTCACAGAATCGCAAGCCATAAACAACTTGGTTCCGTATCGATGGGGCTTGTCGGGCATAAACATCCGCGTGGTGTTGCGCTTGGACGTGGCTGGTAGTACGCCTTCGTCAAACGAGAACTTACTGCCGAGTGACCAGCGAGATCGAAACCGAGCTTGCAACGTGTCGACAACAGGCCGTAACCTCCACAATTTGTCTCGAATCCGTGGGGCTTCGTTGTTCACGACATGGAAGTCTCGAAGAATTGACGTGCAGCGGTTTCGAGCCATGAACTTGCCAAAGTTTCCGGCAGGTATTGCACCGTCTTTGGTCATTGACCAATGCCGAGAAAAGCGACGCGTCATTGGGTTCAGCATTCTTGCCACTAAGAGCTCAATGACGTGGAGTATCTCATGCGTTTCGTACGCAGCCTCGACGCGCAATCGCCTTTCAATCTGCTTAACAGTCTCGGGGGCTGGTACAGTGCGTTTCCTTTGCTTTTGTCGGATTCGCTTAGCTCTGGCGTGTACTGTCTGCTTCTTGTAGCGATTTGTCTCCTTGGTGATGGTAACCCACAGTGATTTTGGTAGGAAGTAAAATAGAAGCAGCAAGGGAGGATCCGCAATGTCCTGTAGCTCCCTGATCGGTACGGCGACGTCCGTAGACAGGCGAGGGTACCCTCCACTGTCAGCTTCGAAGATGGACGAAGGAGGACTCCACTCAAAGCTTCGGAGTGCGGCCTTGTCGATCGACTCCAGTGTTAATTTGCCACCTAACGCCTCGACAAATGCGTCGTCCATCAGAGCAACGTCTTCATCGTCCTCAAGTGTGTCGTCGGGGTACTCACGCCTCACGATGATATCGCCGCCACTATTGTCGCTGCTGTCGCTGCCACTAGAATCGACGGCCTCGTATTCATCCGAAAGATCTCCATCGCCCATAACATTCACGTCGGTTACCGGTAGTGCCACACGGCAGTCATCCTCCACAGTCCCACCTCCACACACACTTGCGCCTTCCTCCTCCACACTGGCGCAACCATCATCGTTGTCGTCCGAATTGCTCGACTCGGCGCCTGACAGGAGCCGCTGGAACGCCCCCACGACCATCTCTCGATCCGACTGCTCCAACTGATCCTCCGCTTCCGACTGGGGGTCACTGTCCGTGCCAAAAACCGTCAATAAGGTGTTGGCCGACAGCGCGATGGATGTGTCTATCTGTGACGCCGTCACTGTAACGTCCACCGGCACGGCCTCATCACTGCCCACCTCCTTCTCACTGTCGCCACTCGCTTCAGCAATAAGCCCAGTCTCGATTGCATAAGCCACCACAGCATCCTCCCCTAGACAAGTGATATAAATTAGACAAATGAAGCACATAACCATATACGAGCTTCGCACCAGTGAGCGACTTCCCGTCCGGCGACGTGTACGTCCACTCCTTCGCAAGTCCACCGGAAGGTCTCTTCGACGTCCATCCCACTGCGCGTAGCTGCCGCCAGAGATGCTTGAAGTCGATGGCACGCACGTCCATCGTGCTGGCAACCGCTGATTGCTTCGTCCGCGTAATTGATCGAACTCTCGCCATGGTGGCAAGTTCTTGAATGAGACACCAGTGGCTCGAGTCGGCGCCCTCGGCCACTCATCATTCTGTTCGGTGCAGCACATCTACCCTTCCCCCACCCTTTCTTTTACATTTGCCGAATCGACCTCTTTCAGCTTATATATTTTGCCTCCAAACTTTGACTTGGTTAAAGTATCGTGTCCTCTTTTTTCGAGCCATTTTCTCTTTGAAGGCTCGAATTACGTCGAAGTTACGACTTTCGCCCTACTCAAAGTCGTAACTTACGACGTTGGTAACAGAGGGGTTAAGGTAAATTTGTCTGTTCGAGTCGTTCGGGTCTTCGACTCGTTCTAGCCGCAACAGAGCATACACGTCCATCCGGTCCTTTAGTCAGACCTTGACTAGTTCTGAAGCCATCTTCTTGGTGTGTGGGTTCTTGTTGCCCGCTCGGATCACTTTTACAAGATTCTTTTCGCCGTACACATCTAGCAAATTCCTGAGTAAACTCACTTTGCATTTTGGCTCTGCAGCCCCGAAAAACGTCGCGTACTTGCTCCAAACATGAAACAACGGACTGTCAAACGCGTTCACTCCTTCGCTGTATAGATTGAGCTTCGTGAACACATGTTGGGGCGAATATTTGTGGATGTACCAGTTCCTCAACTGCTCAGCTTCGAGCCGTTTCGCGATATTTGCAGTACTGGGAAAGTTGAGTGCTTGAAGGATCATCTTTGTCAGGGTTTCGTCACCATATTTCGCCGTTAACGTCGCGATTGTAGTGAACTCTGTTCCGTAGTAAATCTTTCGGAAGTCGTCGGTATACTGGACCCAATCGCGAAAAAGAGGGTTCTGAATGATGCCATGTCCTTCCTTATCAAGTCGAAGCAGTTTGAAGACGTCCCCCGGCTCCTTCTTAGTGATCAGCCATAGCTTCGTTTGGATGGCTTGCTCGTGTTCTGCGAACCACTTTGTGCTCGGAACATTTTTGGCCGCAATGAACATATGTACCAAAGTTTCGTCGTCAAAGCGCGTGGCTAACGTAGAGAACAGAGTAACTAATTTGTCCGGGTTCGCCTTGTTGAAATCACCCGCGTATTTCGCCCACGAGGCCATCTCAGGGTGGGTGAAAACCTTCTGCCCGGCCTTGTCAAGTTTCAACAATGTAAACACATCGTCCGGGGATTTCCCTTGATTAAGCCACAGCTGAAGTTGTTCGGTCTGTAGTCGCTTGGCGAAAGTTGCTGTGCCCGGCACTTGCTTTGCTGCTGCGACCATCTTGGCCAGAGCTTCGTCGCCGTAGTGAGTTGTGAGGGTTCTGATCAGCGACGTTTGTTTTTTTAGGATTTGCCTGGTTGAACAGCTTCATGTCGTGATCCACTCTGTTAGCTTCGAGTTGCCCAGAAGATCCTCCACGGCGACGTCGAGTGTAAGACGCTTAAAAACGTCGTCAGTAGATTTTCCTTTCGCGAGCCATTCATCAAGTTGAGTGCTTGCGGACTTGAGTGAGTTGACAACTGTTTCCACAGCAGGAGCACTTACGCCTCTTTCTTCTTCGTGACCCCTTGAAGACTCGTACAGTCGCAGTAACCTCGAGACACTATCCGTAGGAGTGATTGGGCGTATCTCGGTTCTTTTCTGTCTCCAGTCAGTATAATCAGCAAGTGTGACTGTAACCAGCAGTACATGTAGGACCCAATGCCAACGCATTTTTTCTGGTAGATTGCTAATCGGAAAGTGGTCGAGACCAACCTCAGCGAACAACCCAACGGGAAATGAGCATTAGAGCAACCATACATTTTGCAGAAACTTGGAAGAGTGTAAAGCTATTTTACCAGATTTGCAGACCAGTTCTCATCCACGATCTTTACCGTAAAGTTTACGGTGACCAGTTGCGGTAATGTTCACTTAGCGAATCACTGGATGGTGAGATATACTGTACAGCGATTTTTTTATACTATGCACTATGTCCTGACACTCTCACTGACTCAGTGCATTGCAACAGAATCAAAGTCGCATTAGACGGTGCTGCCCCATTTTTTGGAATCATCGTGAACTACTCCGGAATAAGTGTATTTTCAAACATGTACCATGTATTAAAAAACTTAGCTAAATTTAGCATACATTTGAGCAAAGATTAAGCCCTGGTATTATAAGAGAGCAATCGTTCTAGGGGCTCCTGACAAAAACGAGTAGTATGACCGCCAAGTGAAAAAAACATTGATCTTGTGCTCTCATAAACTGTCAAAAATCTCACGTTCACTTACCGTTGTTGAAGTCTATTGCGTGACTGTACTTGCCAACATGTAACGTACTGTAGGATAACCTCGTTTCTGCCGGATACTCGAGCCCTATCGCTTTTCACTGAGAGTGACGGATCCAATCGGCGTTTTCTTGCGGTGAACACAATAGTTAATCTATTTGATCCAATGGTCGGCCAAAACGACTACCGAATTCCTCGATGACTTGGTCCCCCGTGGTACATCAGCAAAGGGGGCCAACTCATCGATGAAGACCCTTCAGACACACATGCATATCATTGGTTAAAACTGCACGGATCTTCTGACCAGTGTCGGCTGCAAGTCTGTGATTGGATGTTAATCGGGTGGGGGTCGGTGAAATTTGAGGGGGTCAACTCATCGAGGAATTAGGTAGGCATCGTATATCTAGAATACTGACTTGTTACAGTGTAATATCCTATGCAAAATATATATGAAAAGGTCTCTTACTACATTAAGCTGCAAAGTGCAGTCAAGCGCCACCCACATCCGTGGAACTAGAATAGCACACGCTTCTTCGCTACTTTTTCCTCGACAGCGTGCGCGCCCGCGTATACCCTCGGTCAAGAGGCTGTTGCAGTTAAGATGCTTTACGAGATTTTAGAGTCTGCTGACCTAAGCAGTAGTAGCCTAGATGCGAGGCATTCCTCTCAATCACTGCAAACTTGCCTGTCGATACAAAACTTCTATTCTCTACTTACCGCATTCTCAATATTCTTACAGATAAAGAAAAGTGAAAAGCTCGCGCTGCTGATGGCTATGTCGCTAAGTCTAGGGCCCTCGGCTACTTTTCCCAGAATACCAATCTGCTCCACGAGCGCTACACAGATTACCTCTCTGACTCGAAGCGCGTTGCCAATATTCGAGATAAAAAGACTGGTGCAATTGAGAGCGCCATCTCCGTTCGAACATGCAGTCAAATGACGCACCCGGATGTACTGTGCACGACTTGTGTTTGTTGGTGCAGCAGTTAGTTGTACATGGTGATATTGCTACGGGGCTCAAACCGATACGTGATGCAGCACTCATTGCTATGATGTGGCACACATTTGGGAGGGAGATAGATACATGTTTTGCGTGGAAGCAACAATTATGACTAGCTGCGTCAGGCGAGTTGTTNTTCTTCGAATTTTAGATGTTAAAAACATCGGTTATACAAGATATCTCTAAATACAAAGCCCTAGATCGTTGACAGCCCTGTATGCTACACGCGTTGGGACTGCTCTACGTGTGCTACGACGGGCCTTCGGAATACCTGTTCCGTCTTGTGCTGAGATACGCTATAGTGGACCTCCCTGGAGGCCAAATTTACACTCAGAAGGAGGCGATTATCTATTGGGGAAAAGTCTGCAAAATAGCACTGATAGTGAGTTGGTTCCAGCCCCGAAACGAGAGCGTAAGCGACCAAATATCGCAAGTTATATTACCGAAGTAATGCGAGATACAGTGAAGGCCATGTCAGCATCGCAGCAGCAAACCAAGACGCCAAATATGGCGAACCACTCACTCCGACGAGGCTCAGCAGCGTACGCCAACGCATCCCCTAAGCTGACAATCCAGTTGATATCAACGAGGGGCACTTGGCTGCTAGAATCACTTAGAAAAGCTTTTGTCTATAAAGGAATGACCACACGAGAGGATCAGAGCGTTGGTAAGGTACTAGCAGGATACAAGTCACCAGACTTACCTGTTACGACACCGACTATCAGTGCTCTGAGATAATGTCTCTCGGTTGCGGAATACGGTCAGGTGGCGAGTCTCCGCAATGAACGCTTTCAGCACGTTATCGTGGCCCCGGAGGCGCGGTACAATGTTGCGCCTGATGTCGTCGATGCCAAGTTTGCAATACTATTGATGCATATGAATGATGTTCGTGAAGCGAGCTGCTATACCGCATCATAACTAGCCCGCTACGAGTACCAGCTCCATCGCGCGATCGCCGCTACCAATGGTCGTCTTGGCTGTAATATCAGTACAGTCACTTGCTAAAGATGGGGTGAGAGTCTCACAGAATGCTGGCGCATCACACACGATGCACAAGATAGTAGCACAGCTACTGAGGGTGACGCTTTCCCGAAGTCAACAA
>Contig_156
TGCTCCTGGACTCATGCGAAAGCACCTAGAAAACTGCCCTTCTCGTAAAAGCCGCTCCTTCTCGAGAGTCCACAGCAGTCGACTGCGTACGAACTGCTCCTGTCGGCTGCCATCCTCGTCAACGATTGCCACCGCTAGTAGTGCCAGCAGAGAGGCGTCCCGCTGAGGACCGATGAAAACCATCGGCGCTTTTTGGTTTAGACGTGACTGGTCAAGGAGGGTGGAGATGTCGCCCACCCTCGCTTTGCAGCTACCCTGCAGTTTTGCCCAGCCGCTCACTTGTCTAGGGGTTGGGTGGCCCTGTGGCCCTGTACTGCAGTTTTCTAAATAAGAACGCGCCTCAGCCACAGTCAAAATGAGCTACCTTTCCGGTAATTATTCGTAGATCTCTTCGCTAAACTTTTCGTACAGAAATGGTGAGCTGACGCCAGGCTGTTTAATCTTGAATCCGTCAGCTGTCACTTCGCCAGCTCCGCACGGATCGAATAAAGGTAACACCGCGACTTACAGCTTCATCGCACTTGCCACTTTAAGGTACGCTGTCTCGTCAATGTGATGTGATTGCGATCAAGTAATCATAGGATGTATTGGGCCACACGGCGTGATTGCATCTGTACTAAGAAGCAGTGCCAAGTGCCAACGCATGTCCAGAGACTCACCGAATAACGCTAGCTTGAGATCCATTTTCTTGAGCTTGTCCACACGAACAGCGAGCTTCTTACCGGGCTTCATCACGAAGCTGTACCACTTCTTGGAAGCGAGGGGCCGGTTCTAGAAGGACCTCTCATTTAAGTGCTTCTTGAACAACGTCGACGCCTCCGCCGCCGTAAACGTCGGGCCGGTGTAGACTCGGTATATAAGACTCACATCTCCTGTGATCACACAAGGGCCTTCAAATCCTTGGTCTTCCGTTCAATGCAATCGCTTATTCAAAATTTGGCTTAAAAATTTAGAAGGCCGAGCATCATCCGCATGGTGAACTCCCAGTGGCATTATTTTTTTCACGAACTTATCAATTCGACGTAGCTTAGGATCAAATCCGATTGAGAGTTTGCGAATGAAGAATTATAATCATGGTGAGCAGATGCATAGAAATTTGAATGTGAGATTGATTGAGGTGAATGTTTTGCCGATTGCAGGTAGTACGGACGATATCGACTCTGGGAAAGAAGTGTCGATTGAAAAAGCTAGGGAGAGTTTAGCATATTCTCTCTATGGATGCAAAGTTTGTACAGGGTGAAGGTTTGTGTATCTCGCAGACAGCGTGTATTGATCGGTAGGAGAGAATGCGTCCTACTAGAAGTCCTAAAGTGTCCTATTGTCCTAAAACCTGGGATAAAAAACTAGCAATTCGGCTCATAAACAAACCCATATTTAGGACAACACAATGAGTTTTAGGACGAAACAAGCCAGGGTCCGCGTGTCCTAATAGGACACTCGACAACTGGACACTCAGTCTGTCCTATTAGGACAGACTGCAACTCAGACCACTGTCCTATTAGGACAACACCAAGCCCAACATGCACTGTCCTCAAGACATATCCTCAACTGGCCTAGCTAGAAACAATAAAAATCTTAAAGCCCCTCTCTCCAAGAGCAGCCGATTCTTTGTTGTGCGCGAAAAGCACCTCAACAAAACTTCTCTACTACAAAGTGTGTGACAATATTTTTAAAGTGTTTCAAAGGATGATAGTCATTGAAGGTAATAATAGCCGCTAATAACGGTTGAGCGACTTCAACATGCACATAGCAAACGACGGTTAATAATCAGAACGTGACGACATAGGGGGGGCTCAAAAAGCAGCAAAGTACTCGCAAGGGCTACTTGGCTGCAAGTCGATCCGAAGACGCGGTTAGCAAGCGATGGGGGTCTTGGTTAGCGCGGCGGTGTGCTCGGCCTGGTTCGTCGAGTTGTCTGGCGTCGTCGGGGTGTCGACAACAGGTGCGTTTGTGGCAGGCGAGTCCGGGCTGGGAGCCGACGTCGATGGGCAGTTGGACGGCACGTAGACTACCAGGTCGGCCTTCAGGTTGGAACCGACACCGACCGGCAGTTGGCACTCCTCCAGGTTCATGGCCTTCACGTCAGCGAGCAGGGTGTTGCAGGCAGTCGAGGCGCACATCTTGTCAATGGTGGCCTGGTCCGGGATCTCAGTGGTCCGTGCCGCACTGTTGAATGTTCGCGCTCGTGAGCAGAGCGGACAAGACACTGCTTCCGCAGGTGGCAGCAGAGGCCAGATAGGCGAGCGCCCTAGCTGCAGAAGGAGTAGCCGCAATGGTCCATGATGCTTGGCTGCAGTAGTGGAGATTCAGAAATGGTTGGTGTGCCCCAGGACAATAAGTAAAGCCAATGTGAGTTTTAAGTAACTCTACGTAAATTTACGTAGATAGTCCGGAAAAAGTTAATATTTGAGGTTTAGGACAATCTGGAGGACACAAATTATAATATTCTGTAACGAAGGATTAGTCGCTTTTTAGGACACATCTCCAAAATCTCCCTGTAAAATTTAGGACAAATAGGACAGTTTAGGACGTGTCTTAGGACGCATTATCCTACACCGTATTGATCAGGTACTGAAACGCTTCGGAATAAGTACAGCTCACTCTGTCGGATCACCAATGATGCAGAACGAAAGACTGCCAGCAATGGAATCTGATCCTAAAAAGTCGATGATTCGAATACTCCGTTTCGAGAGTTGACTGGCGCGCTGCAGTACCTTGTGATATGCACGCGGACTGATCTGGCAAATAGAGTAAGAAGTATTGAAATGCATACACGAAAGAGAGCTATTTGTGTCCTACAATACCTGTTCGGCACTCGGACTTACCACTCTGGTCCATTTCAGAATCTACAGCTCCGTTTTCAAGCCATTATATCTCCCAGACATTTGAGGCGAGTCCAAAAAATGTGATTTATTGTGCCAAAGCATCTCCTGCTTCTGCTTCGTAGCCGCAGCATCTGTCGTGCCGAAGACACTCATTGAAAAATTATTTTAAGCAATTTTCAATGTACTTTAATGAAATGAACTCGACGATGATAGTAAAAACGTACCATATAACTATTGCCTAAAATATAAAAATACTACGTCTTTATAACTAATTTGCAAATTTTAGGTATATACAGAATAAAATTTGCTTTCCCGAACCATACAGACCACGACGGTGAAATCAGCCATACCGCCCGAGTCCATGGTTTCCCAATAATGAAACCAGTTTCAGCCAATCCGTATGCCGTATTTGGAGGATGTGTTGTTTCCTAGATAGGCTTTGTAGATTTTGGAATCGTTTTGGTCTTTGTGTCCAGACTTTGAGCACAATTAACCAATCAAATAACTGGGCGGGTATTCCTGTCGCGCGTACTAGTTTAATTTATATGAAGGATAGTGTTCAGATAACGGGCGGATTTCACCGTCGTTGTCTGTAGTTGAGACGGCAATGTCATTAGTAAAAAAAGCATCATACGTAATATTACAACGCGCAATGATTTATATAATAATACTAACCTTTTCTAGCAATGCTTACTACGAAGTTCGTAATCATTTATTAGTATCGCAATCGGGCTCGTGGTCTCACATCTTGTTCCAACGTGACTAATCAGCGTATCTTGTAACTATTAATTGTGTACTGCAAGTATGCAAACTCGCCATCGGATTTGACCTAGCAAGAATTGATTCTGAACCATTCCTCATTTTTCGGTCTAGCGCTATACCTGCTCACTACCTCCGATGCGTGTGCGATTCATTCTGTGTGCTGTCCCAACAATTATCGCTGGATTTGTCAATGGTATCTCGACTGCAGGCACTGTCGACCTTGACACGCTCGCATCTCCACATGACGTCGTCCAAAATTCTGCTGCTGCTGTTGACCATGCCACCAACAACGCTCACCGACTACTGAGAAAACATGAACCCACCCACGATGGTGCCGAGCTGGAAAAAKATTCARRAAATGAAGAGAGAGATCTTTGGGGAGCATTTAAAGGGATTTGTTGAGCAGATAAAAAGTGCATGGATCGTCGGGAAAGTTGATGACGCGATTCGAGATATGCCCGCGTTCAAGAGACTGGGACAAGCAGACCGCATTGATGATGCGATAGACACAATGCTCGCCCGTAAAACCATCGATGAAGTTTCTGATGACATGACACGGCTGATGTCGACGTTCCAGGCGATGGATGAACAGGGATTCACGCCAAACGAAGTGAAAAGCTTTATCGCGGACAAGAAGGTGGTCGTGACACCAGAAGAAGCCCATTACGTCGAGACTTTATTCGCTGCGTACTGGAAGGCAACCCACGGCGGATAGAGATTGGATGAGGCAGTGGGGGGTGTCATAAACATGGAGGTGGAGAAGCATTAGCAGGCAGACTTTTCACCTAGTTGGACTTTCAGTTTTCGTTTCGTATACCTCTATGGAGCTCCACTTACTGAAAATGATCTTGAGTAACTGAGAATGAGTTTCACTTGGCACACGCAACGTGCTTCTAGAATGAGGTTAATCCGTGCCGTGATGACGCTTTGTACGATGATGAAGCTCTCCCGCATAAGGCAACAAAAAATTAAACTTGCATTTATCTTCCACACAGTCTTCGCTGGTTCACATGAAATTGGGCGTGGTATCAAAAGTTTGTCGAAGTTCGGGTAGCATTTTCAAAAATTCATCGCTTTTTTTTCAGTGTGACCACCTGAATTGGATACGAAGTTCAAGCGTCACAGCTTCACTAAGTGCGATTCTCAATGTTTGCTAATCGTAAAACTAAAAGCGGAATTGCAATTGATAAATAGACACTAGACATGCAGTTGCATTCGCATAGTGATTGGACAATATAGCTTGTTAGACTTAACCTATTTTTCGATGTTTCTTTCGTGAACCAAAAATGTTGTAGGCTTTTCAACAATTTGCATTCCATTCATAAAATAGTATCATCTTTGAATGAGCAACACTGTGCCATCACTACAAGTGGTGTTAGCAAATCATAAAGGACCAGTCCTTTTCCGATCGAGTGCTTCAGGTTCTGCGAGGGTTTAGAGGGAAGAAACAATGGAGCTCGAGCTTAGGGAGCTCGAGGTACCCAAAATTAGAATTAGGGAGAATGTGGTGTACCCAAGTTCATTTTGAGTTTAAACATCGACTTGCCAGGTTACTTTGTTGCTTGCGTAATTGAGCTGCCACAATCGTATTACAATATACCTATCAGTACAACTGCACTTTTTGCACGTCAGATATGGCAGTGTTTATTACAAGAAGTTCTCCTTTGTCGAAGCTTCCCCACAGCCATCACTAAATCGTACTAGTCACTACTCTTTTTTAAAGTCAGTCATTTAGCTGTCCTAACGACCATGCAAATACTAGCCACTACTCCAAAGCCGGTAAAAAAAATTACTTTTTTTCTGGCGGCATGAACTCCATTTATTTATTTAATGAGTTTGGGAGGTAGACTATTTTAGAAAATGCACTACGCTTCGACTCGATGCTGCAGCAGCGTTGTATACCAGGCCTGTTCTCCGCATAAATACCGCTCCTCGTCCACGGACACCTTCGAAGATTTAGAGAGCACTAGAGCGGTCTATTGTTCGCTCTCCTGATATTTTGTGTATTTTACCAGTCTATCCGGGTATGCAACGTTTGGTACGTAGTCAGACCATTCTTCTTCAGAGGTAAGTGGATAAACGTGATAATGCTATCTATTAGTGCTGCTGCTGTGGTTTACAAAGGAATAATCCTGACAGATACCTTTAGCCCTTAACATTATCCTCTGAGCAAATCATATTTGCGAGAAAAAAAATCTAAATGGAACCATTAAAAAAAATATCTAAATGGAACCATTTAGATTTTTTTTCGCAAATATGATTTGCTCACTCAAGATTGCCTACAAACCTCCAGGTATACACGAACTAAGCGCAAAAAATCTTAAGGCGTCCCGCCAGAAAATCTAAGAAGCTCATTTATAGCACACTATTAAAGCTTAACGGCTACTTGTATTTCAGCCAAACTCAACACTAAACGGTTAAGTTTTCATGTGTCCACGTACTATTTGTTGGTCTAGATCGCATTTATAAATGCTCTAGAGTAGGCAATTGTCACCTCATGGCGGGTGATCGATTTATCACTCTACTTTAAGCCACCAACTGGCGTAACATGGCTACGTGGTATATTAGAATACACCACCGCTGTTATCCTTTTGAGCGAGGCAGCTTGCATTCTCTTGGCCCAGTTAACGACATTTGCAATTTAATGAGTCTACAGGCTGTAGTACCTTTGGATCATTTTTTGGGTACACCACATTATCCCTATTTTTAGTTTTGGGTACCTCGAGCTCCCTAAGCTCGAGCTCCACATTTTTCCCGTCTAGAGCTTGAATCTTAGCTCATAGAAGAACGGTACTGGCGTTGTTGTAAATAATTGGTCCAATACATACTGTATTGTCAAGGTCAACTACCAAAAATAAAAACATATATTGCAAAACCCAATAAATTATTAATTGCAAAACCCAATAATTTATTAAATCACAATATTCTTCAGTGAACATACCAAAGTCGAGTGGTGACCAAGTCGTGAGTCTAAGTTTGTACTTTCTTGAGCAGATCGACGCATTCAAACTCGACCTCGTTGCGCTCCATTATTGTACTCGGGCTGTTCCACAATTGGGCGCAACCGATCGGCGATTTCGTACGATTCCGTAAGAACTGGTCCCCAAGTAGAATGGCTGGCCCTGTGTCAGGGAATCGTCTGGAAAAACGGCTGCAACTCGAGAAGCGCCTCAGGAAGTAGCTACGAGTGCGGGATCCCGACTTGAACGCGCAGTTACTGCTGGATTAAACACGGCAACTGGGACCCGGTCTTGGTTGTGCATATTGAAGGCTTCAACCTGAACACGACGTTTCATGTGAAGGAAGAAGCAGCTAAAGTAGCTGAGAGAACAGAGCAAACTACTTACAGGGCAGAGTAGTTAGTTAAACACTTAAAAATCAATCAGATCTCATGTTACCTGCTAACCAGCAACCCAGTTGATAGAGTACTGCGAAGGTCTCTTGCCCGAGTCCCGTCCTCTGCTCAAGTGCTACCATATCATAGTGTGACGACACTATTGTGATACCCTGGTCGATCACGACGAAGCTCATTGCACGCAACGTTTTCTCGATGGCGTGGCCACATCAGAGAGATGGCGACGTCAATGAAGCCTTTACCGCCTTCGACGATGTGGTTGCGACTGAGACCTTGCTCGCTCTCTTCTCTGATCTCTTGCCGAACGGACCTTTGGGAAATCCGTTGGAGCCGTAGAAGGTTTTGGTCGTGATTATCACGTCTTCACGACTCCAAGTGCCTTCAGCAATGGCCTTTGTGATGGCAGTACCCATGGTTGCCAGTTCATTATGAGTACCTTTCACTGACTCCTGAGTAAAGCGAATTAACCTTGTAATTCTGAGTCGACCTTGGAATTATGAGTAAACATTGATGGCTTGCAAGCATGTCTCTCTTGGGCTCTTGGTAAACTTCTCCTTGTGAGCAATGTTGCTTCTGCTTTGGAATCGCGCTAGACGGTGACGTGAGTATTGATTATTGCAATACATGTACTCGGATTAAACTATTTCGTCACGACGACTAAGTTGGACGCAACACAGAATCACGATGACGTCTAATGATGAGCCATGACTCTCACTAGAACATGCCTTGCCTTCAAGGTCAGAAGTGTACTCAATCCTAAGCTCATTTACATGCGACCGCTTCGAGTGAAAGCTTGAGCTATATATATTTGTTTTCTCCACTTACCTTTACTGCAGATGTCGGTTTTCTTAAATTAGCCGATTTTGCACCCATACTAATCAAGCCAAGAGCACTAAACCATTCTGAACCACTTTTTTTATTTTTTCCGTCGAGCACGACCTACTTTCAACCTCCGATGCGCGGGCTCATCGCTCTGCTGGCTATCCAGGCCACTGTCACTATACTTGTCAATGGTACTGGTGTAATACGCTCGCAGCCACTCAATCTGGGATCGACCAAGATCCTGCTGTTGCTGGCCATGTCGCCAACAACGTCCAGCGGCTACTGAGAAAGCATGAGCCTGACCATGATGATACCGAGCATGATACAGAGTCAACAAACGAAGAGAGAGTTCTTTCGGCAGCTGTTAAAGCATTTGCTGAGAAGCTCAAAGGCATCTGGACCGTCGGGAAGGTTGATGACGTAATGAACGATATACCCGAGCTCCAACGATTGGGGCAAGCAGACCACATCGACGAATCAATTAAAGCAATGCTCGTTGGCAAAAACATTTGATGATGTTACCAATGACAGGATGGCACGGCACGGCTGGATAAACCCGTTTCTTACTTTTTGTGAAATCAAGTAATACGAGCTTTCTCCATAGAATAGCTAGAGATCATATTTTAACGACAACGCATCCAAAACACCTTGTTTTGCAGGATAGCACCTAAGATTTGTTTTGACTTGGCATTTGTAAAAGCAGCCGGGAGGGATTACCCGGCTCTCCTGTGGAAAGGCATTATATAATGTAAGAGGTCGTTACCAGCCGCGCTTCGCATATGACCAGTCTAATGTCTAATGAAGCCCCAAAGTACGCTAGACGTATACTGTATGACGTATATGAAGGCGTAGGAAAATGGATTCGGAATAAATGGATACCCTTGTCGATTAATACCGCTAAGAGTAGAAGGTGCTTCCATAACAAACCTAATGCTACCAAAAATCGCCGACGCAAGTTGAACCTTTGCATTCACAATTTCAGCTTTATTCACAGCCAATTGAAAAAGGGTATTATTTTTAGGTAGAGCAGCGAAAAATATCTGGAAAAAATCATGGGCCTGTTTGATTTTGGATGGGTTGGTTTTATTTAAGAAAACATGGTTTAAACCCGGTTTTTTAGTTTTCCGTTTTTGCGTGTTTTGTTTTTAAAACAATCGACCTGTATATCACATACGTGCTGCAGTATCTTTGCAGTTTTTTTGCCGATATTTTAGGCACTAAAAATGACAGTGAAAAAAAATTCCCTTTTATTTAGCTCTATGTCTAAATCCACCTGCATATGTTGTAATCGATGTGGCCACGAGAACCTTTCGTTATCGATGGTAAATCCAGCCTTATTTGATTGTACAGCTACAGAAGCAGTTGAGCGAAATGTGGATCGCAGATTTATGAACGCGCATTATCGTAAATCCAGCACCTGCTACTTATAAATTCAGCAAAATTAATCTGGTGTTGCCAAAGTTGCTGCAAAGCACAATTGTTGATATGCACCGACTCTGCACGGTTCGGCTTACCGGCGTGACGCTCCAAAATGGACCGGTTCCAAACCAGTTAATGTGGTGGATGGCTAGGAGCACTAAAGTTTACAGGACAGATTTAATTGACTTTAACCTACTCACTTCGGCATTTGCCTTTAACAACAACAACAGGTTAACAGCCGCAATCAACTCTACCGGAACGTTTCAAAACATGACGACGACCAAGCGCGGCGAAGTCCTCCTAGAGAGTGGGAACTACTTTCACTGGGAGTTCAATATGCGCATGACGCTAGCCAGGAAGGTCCTGCTTGCGCATATTTAAGCCGTCAAGCCGGAGAACGAGATCACCGAGGCGTGGCTCGTCAATGATGCCAATGCGCTCGGCATCATCGCTCAGGGAGTGGAACTCCAGCATCAGACCATTATTCGGTCGGCCACTCGTTCCATAGAAGCTTGGGGAGCGCTGCGAGAGTTCTATAGCCGCACCACGCTCCACAACCGCGTGACAATGAAGCGTCGCCTCCACGAGTTCAAGATGGAGAGTGGCCAAGCATCTGGATGCGTTTGATGAGCTGAACGTCGGGTTGCAGACGCTGGGTGAGCCCATGGACGAGTCACGCCAGCTGGTGGTGCTGCTGAGCAGCCTCCCCGTTGAGTACGAGCTCATTTCGTCTATCGTGGAGAGCGCCAAGGACGTGACGCTCATCGAGGCGAAGGAAAAGCTGTTGAAGGAGTACGAGCGACTCAAGAAGAAGGAAACCACGGAAAAGGCGTTCCAAGTGAATGGGAACGCAGGCAAGATCTGGAACGGCCGAGGGAACGGTCGAAATGGAACGATCGAAAATAGAACGGTCCGAAACGGAACGTTGGTTTCAAGAGCAAGTGTTTCAGCTGTGACCCAGTGGCGCACATGAAACGTGACTGTCCTGCTGCGAAGAAGAGCAGTCAAGACGATGCAGTGTTTGCAGTTGGTGGCGAACGCTCGGCCGGGTGGCTGATTGATAGTGGTTCGACGTCGCATATGACCCCTCACCGGAACGACCTATTTGGGTACGCGGCACTAGACAGTGACATCAACGTGACGATTGCAGATGGCAAGAAGCTGCGCGTCGCAGGAACTGGAACGGTCGAGTTGACTGGTTTGGACGGTAAACGCATCCGAATGGTGGACGTGCTCCACATTCCGGGGCTCGATAGACGGTTATTGTCGGTCGGGAAGCTCGCGGAACGAGGCATGAGCGTGGAGTTCCAGCGTTCCAGTTGTGTAATTTGCGGACGGAACGCTGCGATAGCGTCAGGGAAAAAGGTCGGTAAGGCGTTCCTGTTGGACTGTCAACAGGAGGAGGCACACTTCGTGCAATACGCCTGTCCTGACAGCGAGTGGGAGCTTTGGCACGCTCGCATGGGTCACCTAACAAGAACACGTTGATGAAGACTCAACGTTCCACAATTGGTATCCCACATGTGAAAAATGGGAACGAGACTTTGTGCGGTGGATGTATGAAGGGAAAGCAGACCGTGACAACGTTCCCGTCACGATCGCTAACGAGAACGACGCGTGTGTTGGAACTAGTACACACGGACGT
>Contig_157
AAGCCTTTAGCAACAGTTCCAGAGGTAGCGACAGAGATGGTAGCTCCATCAAATGACAGACCTGATACTCCGCCATCACCAGGTCGCATCCGATCACTAACAGTCGACAAACGCATCCGCGAAAGCGACTTGGAACTGCCAAAAGACAGTCTGCTAGAGGAAATTCTACCGTCGCCTCCTGCCTCTGCTCGCAGCAGTCCCCAGCGACGCAACTCGTACTCCCAGTCCTTCGACGTTGAAGACAAAATCGCTCCTATCGCTGAAGAGCCAATTAGAAAAGTACAAGAGCACAACTCTCAAGCCCAAGAGGAGACTCCACATATTTCAATTGTCAGGCCCTCGCCGATAGAAGAAATGAAAGATTCGAAGGTGTGTTAAAGCAAAAGCCGAAGCAACTTCAACCAAGTAAAAACGACGAAATTCCGGACGTAAAGACAACTTTTGCTCCAGTTTGCAACTGTGAAGAACGCGAAAAAGCGCTTACTGCAACATTTGACGTCGAGCGAGTTGCACTGCAGCAACCAACTCGATGAACTCACGCAACAGTTGCAGGACTCAAACAGCGTCTAACAGTCAACTCGCGCAACAACTCACGCAACAACAGGAGGAACGAGAAGCGCTCGCTACGCAACTATCTCAGCAACTGGAAGAAACGAGAATCACTGGTTAACCAACTGTCGCAGAAACTTGATGCACGAGTAGCAGCGAACACTCAACTGACTCAACAACTCGCAACAGTGGAACGTGATAAACTCCAAGCCGATCAGGTAGCTGCAAGCTGTAAAGAGGATGCAGCGAGCTACCAACATCGAGCTGAGCTCTTGGAAGCCGAGATACGAGGACTTCGTGACGAGCTGTCCCGCTCGAAACGCGCCATCCAGGATGCAGAGTTGACTCTAGCACGGAAAATGGCCGAACAGGACGACGCGGACCAGTTAGAACGCCACCGAGAGAAGCGCGCGCTTGAGGCGCTTAGTGCGCAGATGCAACGTGCATTAGCACGTCTCACTGTAACGCATCAAGTACACAAGGAAGGTTTAGGTCTTGACTACTCCGCAGCACGCGTTGCTGCTGAAGATGAGGCACGTCTTCGAGTGATCGCGTCGCTAGAGGGAAGCTCGAAGCGCGCAGCTCAACACGCTGAGCAAGAGCGACTGAAACTAGCAGAGTTATTACGAGAACTCGAAGCGGGGGCGCGCAACGCTCGACAAGGAGCTTTAGAAGATAAGGAGCGTCTGCGACAGGAGCAGCAACGTCTAGACGCACTTAGCGCTCATCTCCAGGCCCATGCTGCCGCACTACGGGACCAAGAGGATACTCATGCCGCGTATATGGGGAAGCAACTGGCTGAAGCTCGAGAGGACGCGCGGGTGTACGAAGCACGTTTAGCACTAGAAGGACGCAACTGGAACGCGATGAGCGTGCGTTGTATGAAGCTCGAGCGGAGTTTGCGGCCTTCCGCGAACAAACTGCGCTAGAGATTGAGCGCGAGCACGAGGAGCTTCGAGCGTCGCGTTTAGCGCTTGAAAGACGCGTGGCGCGAGCTTCGCGCGGACCGCGAGGACCTCGAAACGGAGTTGGCTGGCCACGAAGATGAATTTCAAACACTCGAGAGCATGCGGCAACACGTTCAAGACGCAGAAGCGCGACTGGCGGAACGTACGCAAGAGGTTTGTCGCACTAGCGGAGAAACTTGACGTCGGTACGCAAGAGTTGCTCGAACGTCAGCAACTTGTGGCTCAACAAGCGCGGTAGTGGAAGATACTGACACGTCGTTTGTCAGTCGAGAACGGTCACTCGAACGCGGGAAGAAGGAAGAAAGAGTTGGAGGCCCGGGAACAAAGGTTGCATGCTCAGATTCGTCAACTTGACACTGCGCGTGGGAGACTCACACAGCAACGACGAGAACAGCAACAGCTCCTAGCGGCAGCTAGAAGACAGTACTCGACAGCGCAACAACCAGCAGTTGACAGCAACAAAAAGTGGAGACACAGCGACCTCACGTCGACGGTGCATCGTAGAAGCAACAACTTCAATCCAGCTGCAACTGACAAACCGAATACGAAAATACCGGTACCAGAATGGTCAGAGCCTCACGTGGAAGAGGATCCGTCCGGCTTGTCACCGGCAATGAGGAAACAGGTTGAAGCCAACTGGAAACGTCGACAACATCAGAGTGGCCAACACCGTCAACGTTCAGGCTTAACGTTTGATGTTGAAAACTTTGCAACTAACGTACCGGTATACCCGTCCAATTGGTTCCCGGAAGCGAAAAATGTGTTGAATTGCACCGGCAAAAGCAACACTGTTGCAAAAGTCAGTAGTCAACAATCCTCTCCCCACCAGCAACGACAATCATTGACGCCTCGTACCGAGATCCAAGCGTTACCCAGAGGGCAAACTCCGCCACCACCTCCACCTTTGACAACGAGGACATTCCACCCGATGCTGAGCGTAAATCTTTAAGCAAAAAATTGATCTGTATTGACTGTCACGACATGACTGAAACATTTTCGAGTTGTCTAGGCGCGGCAGNTTTTCAATGTTGAAGATCATGATGTCGGTGGCGCCCACGTCGTGGAGCTGGTCCATGACGTCCGACACGTCCTTGACCTCGACCATCGCCGACACGGCGTATCCGCCACCCACGAGTCCGTTCACCGTGGGGGAGCGACGTCCCGGCGTGATCTTGGTGGCCTCCTCCAGCTTCTCCTTGTCCACATTGTACGTCACCATCCTGTACTTGGTGGCCGTGATGAAGCCCAGGATGCGCTGGTGAACCTTGTGCACCAGGTCCTTGTGCGCCGACTGCGGGTTGGCAATCAGCACGGCCTGAGTCTTAAGAATAGTCGAGATGAGCTCCAGACCGGCAGCCTTCATAGTAGTGCCGGTCTCCACCAGGTCGACGATGCCATCAGCCAATCCCAGCGAGCAAGCGGCCTCCACGGAGCCCGAGACGTATTTGATTTTCGTGGGGCCTGTAGCCTCCGTTTCGAACTGCTTAAAGTAGTCGCGTGTGGTCTCCGGGAAGGACGTGACGATGCGCTTGCCTGCGAGCAGCTCAGGCGACGTGATCGCGTCCTTGACAGGCGTCTGTACGCCCAGTGAGCACTGGCCGAAGCCCAGCGGCAGCAGCTCCTCCACCTTCGTGCGACTCTCAGCGATGATGTCCTGGCCTGTAATACCCAGGTCCAGATTGCCCTCACCCACGTACGTGGCGATGTCTGAGGCGGGCAGGAACACGAGCGTCACCGGCAGACTCGAGCACAGCGCGATGTCCACGCGGTTGGGGCGGTGGTAGTCCAGACCCGCGCCCTTCAGCAACTTAAGGATCTTGTCGTGCAGACGACCCTTTTTGGGCACAGCGAAGAGCAGACGCTCGTCGGATTTCTTAGGCACGGGGGAAGGAGTCGAAGCAGACATGACGTTGATGTTGATGCACTGGTCCAAAGGCAAAGTGACGGTTGGCAGTTGACGTTGAAATGGCAAAACTTGTTATGATAAGCATGTTCTTAACCGAATAGTGAAGCTGAATGAAAACGCTTGACTCCGTTTGCGCTATCACGTTAAGAACCACGATTTTTCTGACGAACCTAAGGCGAACTTAGTGTTTTGTGAGACGTGATAGATCAGCATGGACGAAGGCGAGTTCCTGCGTCTGTTGGAGCGCTACCCTGTGGTGCGCAAGAAGACGCACTGCCGCGTACAATGGAATGACATGGTGCGTCGCCGTGTCAAGCACAGTCTGTGGCTTGTAGCCTCGCAATTCTGGCGCTCAATTTGCCAGTATAGCCTTACCAACAAGCGATTTACTTTTCTTGTGTTCGGTTACTGCAGTACGACGATGAGCCGGCAACGCAACCTACGAGTTCCGGTATCTTTATCCCCGCAGGTCAAGAGAGCGTCATCCAGCCTTCAGACTCCGTGGAAGACGCGCTGGAGAAGTTCCTGTCGCCGTATTTCTCGTCCAACGAGGCTGCCAAGATCCAACAACAGCTCGAGAAGGTGAGAGAATGCTGCTTCCGATACTTCCAGACGCTGTTATCTGACATTAGCGGGTTATTACTGTTGCGGCAATTGTAGGCACAGCGAGATTTCCTGTCGAGTCTGTGTCTGGAGGACGTGAACGACCTGTGTGCACAATTTGTCACGACTAAATAGATGCGATACACAAAAATGTTGCAACTAAAAAAAAAGAGCAAGACTATATTATCGAGCCTCAATTTGCCGTGTGGGAAAGTTGATGTCTCTACGACCACAGGAAGACATCGGAAGTGAGCATTACAGCTATGAAACTATCGAATAATAAGTGACTCTACATGTACCTGGAGGAAACTGCGAGTCTGTGCGGGATCGAGGAACGGCGACGTGCTCCAGGAGATAACAAGCGTACGCAACTCGTCCGTGGACGTCTCGAACGAAATGAGTTGCAACAGCGCTTCCTGCAATCCACATATTCACCCATACAACGTCGCTATGAGTAACGCATCAAACAGCTACAAACTGTGTGCAACGTACGATGTGTTGGTACTCGGCTTCGAACGTCGCCAGCTCCTGACTTATCATCTGGAAATAGTCTACTGGCCTCAGACCCGTCGCGGAGACTTGCTGCTCTCCTTCATCATCACTCCGCACTATCAACGCAATGATTCATCAGATTTACCAGCCAGATATAGCGAAACTTATAGGAGCCACCCACCGATGTCTCTCGCTTCAGCTTGTAGTGTACACATTTCCTCTAGGAGCTTCTCGAACCCTCCAGACAGTTCCTGCACCTGTTGATACAGATCCTCTGCTAGCCATGGATCCATCTCCGCATTGCCAGCAAGTCCAGACAGCACCACACTCTCCTTCTTTCCTTTCTCCGGCGCTGTATCAATTGCCACCGCCGCTTGAGCCGCTCGAATCGCCAGTAGTGCCGACTGGAACCCTTCGATCAGAGCGATTCCCTCGCGTTCTCGACCATACCAGGCCGCACCTTTCTCCTGCATAGTAGTCAAGAGTCTTGCTATCCTCTTTAACCCATTATTGCCGCCATCCGACGTCTGCGTGGTGTCTGCAGCGCGTCCGGCATTCGACGTCTTCTTGCCCTTCTTGGCCATCAAAGTTACAATTACCGGTGCACACTCTTGCGTTAAGTACGTCTTAAGTACGCATACGTGGCAGAGCTCATCATCGAAGATGCGAGTACTGCGCGTGACGTTCCTATGGGCGCTGCTGCTCTTAGTCGCCTTTAGTGCCTCCGTCTACGCTGCTGAAGACGAACCTAAGACTCCGGAGTCCACATCTAGCGCGAACCCGCGTGACAATGACCCCGTTATCCAAGAGATCCGTGGGTTACGGAACTCTGGCATGAAGCTGAACGACGCCAAGGACTTTAAAGGCGCCATCGCGAAGCTACGTGAGGCCATTACACTGCTACACGACCGAGTGTTTGGTGAAGGACGTGAGGCCATCACCGACCCCAGCGACATCTCGCAGGACGCGGCGCTCTACGCCCAGATCCTCAACGACTACGGCACGGTACTTATCCGTGCCAAGCAATATGACGAGGCCATCGAAGTGCTGGAGGACTCGGTAGCGATGGTAGAGAAGATCTACGGAGACAGCCACCCGTCGCTCGGTCTGTCGCTGCGTAGCTTGGCCGACGCATACATGGCCAAGGAGGAGTACAAGATGGCCATTAAAAAGTACAAAACCCTCCGCAAACATGTCAAAAAGGGCCTGGGAACGACCCACGAAGCGTACATTGAGGCGTCGTTGAGGATTGCCGAGGGGTACAAGAAACTGGGCAATACAAAGAAGAACTTAAAGGTGCTAAAGGACGCCGTGGAGGCTCAAAACGGAGAGATCAATGGCCTGACGACGGGCATCGCCGAGCTCTACATGGAGCTGTCGACGGCTCACGTGGCTGTGGGCGAGATCGATGACGCTCTGAGAGCCGCGGAGGTTGCAAGTGCGATCTTTCGGCAACGTGACGGCGAGGACACGCTGTCGTTTGCGTTCAGCTTGAATGCTCTGGCCGGCGTCAAGATGCGCCAGAAGAAGGTGGACGAGGCCATTAAGTTGCTGGAACAGGCCCACAGAATTGCTGTGCAGATCTACGGCGAGAAGGACCCAATCACTCAAGCTAGCGCAAAGACTCTACGAGAGGTGAAGGAGTACAAACTCGACTTGCAGGCGCAGAAGGACGAGCTGTAGCTTTAGAGGCAGAAGAGTTTAGTGGCTGTCGTTAAATACGAATCCCGGGTTTTTGCCAACATGGTACAAATCTTCACGAGTTGCTACGTGGTTTCGATGAATGTCTCGTGGGCAGAGCAGTTGTAGCTGCTCTTGGGTTGCAACGTAAAACGTACTGTAGCATCTAGTTTGACTTGAGTTTAAAAGGGTCATAAAATGCATCAAAATATATACTAACGTGTTTTTCTGTAATGGAAACAACAACAAGTACAGATCTGGTACATATTTTAAATATCTGAGTATTATCGCCAGATACCGTAACATTTGACTAAATTATACTTATAAAAAATCATTAGATCTATTTAAAAGTTAATCCATTTAAAGAAGTATTCGGTAGCTAAGGATAATACTAGCAGTAGCAATGTCAAACTGTACTGTAAGAACGCACTATTAATAGGTCGGGTACCGAGATCCTTAGCCGGAGGATAGGCATTTGAGAAAATTTGTAAATACATTTTCACCTTTTTATGATTTGCTCACATTAAACGTAGGTTTCATTCTTTTGTTGCTCGAAAGATAATGAAACCTACATGTAATTGCTGATTAGCCGATCGCTACTACATGTATTAATATGGTTTATTGCTTGATCATGGCTATCGGAGTCCGATAGCCCACTGATTCGGATAGGTATGGCTAGCCGGAAATTTGCGTGTATGACTCGTATAGAATAACTGGCTGTGTCGTGAGCATAACATCGAATACAGCGTAAACCTCAGCCTCAATGGCTTCGATTATTATACCAATACCTCATTTTCTACAATCCATCAAATTGTGGTTCGCACTTATCGTTCAAATAGCTCGACGATGCGTCCACTCCTGGCTGATGACGGTAGTCATCCTTCTTTTCCGAACTAGTGCATTTTTAACGACCGAGGCGACCGAGGTTTCACTATTGGACAATGCACGCGACAACATCAGTCACGAAAGAACCCTGCGGCTCGCTGAAACAGCTTTGGAGAACGGCAACATACCTGGTGAGAATGAAGCGGAAGAAAGGGCTAACGCAATATCGTCGGTTGTTTCTAAAATTTCAGACAAGGTCCCTCTCTCGGTGAAAAGTGCCTGGTGGCTTGAGCGAAGCAAACCTGTCGAATATGTCAAAGAAAAGATGGGCATGAAGGGTCTGGTGGGAGCTGAGCTAAAGGCCCACAGGAACTACCAACGCTGGGTGAGCTACGCGGACAAACTGGAAGAAAACACGATTTGGAAGCTTGTTCGCCAAGGCTTCAGCACGTTCCAGTGGTGGAACAGAGTGGGGCTCGACAAGATGGTAACCGTGAAGGATGAAATGACAATCACAGAAATTCTTCAGCTCAAGAAAATTCAGAGCACGAATGAATTTCAGAGCTACAAGCGCTACGCAAATGACTTTGACGACCACATGATCAGCATGAATGGCTCTGGTTACTACCGACCCACCCAGTTTTTCGATAAGAGCGCTCCCCCGCTGGAAATAATGGCCAGAACGCAGATTTGGGCTGAAAATGGAAGGGCCGACCACCATGTGAGAGAATTTTTGGGGTTTAGTGAGGCCGAAACAGGGTCAGCTCAGCAGGAACCCGTACTACCAATACTATTTGCATTTGAAGGGGAAGGTGTAGAAAGGAAGACGCTTGCGCGTATTTCTAACCTTGAGGCAGAATTGAACCCATCAGCTCGCGCTGAGAGATATGTCTCAAACGGTTGCCTCATGATGTTGTAAACTTTGTTCTTAGTATTTGAATGGCTCACAGCTCTCCAGCTCTTTACGAAAAATTTTGCGGAGATCGTTTTTTTTTTACGAGCGTCTTTTGTGGTGTCTGATTGGCTAAAAACATCTGCTATTTTTTTAAATGTAGGGTTGTAGGTTGGTAATTTAAAGTGGAAAAATATCAATATTGTGCTTTCAGACTTTAATGTAGAACCAGGATTGATCCTACTTGTCACAACTTCAAAGAAACTATTCTGACAAACTCCTGTACAGGAAGCTTAAAAATCTGGATGGCGGAATTGAGCGATCGGCACCCGTGACGGTCTCGCTAAAGCCCTACGGTACTTCTACAGCCAGCAAGATTGCTGGAATGCCTTATACATTTCTATCGGAAGACTTTCAGCTAGCTAAGTGGTTATTTGCATCTCTTTGTTTAATTTTCACATTTGTCTCGTGATTCATGGTCCAAATAAAGTGTTTGATGCGAGAGCTTTACTTCTTATCAGCCTTATTATTAATTGAAATAACGCAGCACAGGCGATACAAGTGTTTTCATTACGTGTAATCAGCCTTGGGCCACAGCCCGGAAGAGAAGACCAACAAATATCACATTGAGTCCCAGAACTGCGGCCCACTCCGCGAGAGTGGCGTAGTTTGTCAAAGCTTCCCACTTGCCGGGATTTTCCCGTGCATACGTCTGTAACTCTTTCACCTTTTCAGGCGTCACCTTGATTGAGTCTTTTTTACCAGAGGTCCCCAATACTGATTTTACCTTACGAATAGCTTTAGATGCTTGAACTCTGTCTGAAAATGATTTTTTGTCCATACTCTTCAGGTGCTTCGGCAAAAGAGACTTCAGTCTGTCGATAGCTGGCGTCATCGCTCGCTCTTCCTCCGGCTCTTTCTCGGTTTTTGCTTGTGTACCTTTTAGATGTCCGGAAGTTTCAGCAGGCTTGAGTGTTGGGAGATCATCTTTAGCATTCTCGGCAGCAATTGATTCGAGGCAGGATGTGACGACGACGATAGCCGCCAATACAATTCCAAAGCTGATTTGCATCGGTAAACGTCTTCACTCGTCAAATTTTGAAATGAGGATGCATCTCAGCGAGGCACTCGTGTGAGTGTAGTAAGCGTGAGGTTTTTCGTATTAATGATATCTTGGACAAACCATAATTAAGATTCGAGTCTGAGATTGGGATTAGTCTCACATCGTAATCTCAGATTACTTAAGTGTTCATTTACCGGTAGCACGCACGCGTCGTGCAAACGCACCGGTTGGAAACGTTCACTTGATGCACCGGTCGGGAAAAGAGCCTTACTGCACTCTTACAGCTTCAGTACCGGTACAGCGATGTAGGAACTGAAATCATTGATTACATTTTATGATAATGCTCGTAATATTTTCGTGAAATGAATCGGTTTCTTTTATCATCAGGGATGTGCATGTCTGATTCCACCACCGATATGTTAACTGGAGTGGTCTTTTGATCGAAGACCTGTGGTACCTCTACTGTATCACCGAAGCGGACAGCTACCGGTATCGTCATTTTGGGAGTGAGTGTTACTCCCAAAATAACGATACCGGTAACTAAAAAAAAGAAGACGAATAAGCAGAGAATCGGCGGACCCGGTAAATGTAGGATGGGTCACACTACATCATTTTCCAGAACGTTTTCGTCTCAGCAGTGTCGTTCGAAGCACTTATTAAGTATGCAGTCGTACCTTATTCTGCTGATAGCGGTGTGGCTTCTTCTTGCCAGCACCAGTGCTCTCTTAATCGACCGTGGGAACGACGCAAGACTGTTGTACAATGAATAACACATTGACAACAGTCGGGAAAGAGCCTTGCGGATCGAAACGAAAGTTCTGGCAAATGACAAACGTACATGCTGGAAATTATATAAAAAATGTGAAGGGCTTGACGCGAGTTTAGCTAACGACCCACAAAAACTACAAACGTGTGAGGATAAACTCAAAGAAAACACGATATGGACGCAAGTTAGCAGATAATACTCCGCATATCAGTGGTGGAGTCGAGAAGATAATGCAAGGTCGTGATACTTTTGCTCAGCTCAACAGAATCCGGAAAAGCGAAAAATGCCCGCTTAACCGAGGTGTATCACATAGAACATACCGATAGTTAAGTTCTCTTTCTCAAGAAAAAAATGATGCACTAAAATAAACTTTACTTCGCAATTAGAAGCGATAGTCAAGTCCCGAAAATTGAAAGGTGAAGTCAACCCCAAAAATGCACGACGCGAAAGCATAACGTGATCACCATCCAAATGATCAATTTGCCCTGAATCATCGATCTTTGCGCCTCGAGTACAAATGCGAGATGGTACAAAGCCTGCATCCCGCAATTTCGTTTTACAACAGCCACTAGCATCCAAAACGACATGACCTGCAGCAACCCGAAGACGAACACAGGAAGGACGGTAGAGCCGACATTCTCGCTCGTAACGCCATTCATCTGATGCATCATCACTAGAATGTAGGCTGTATAGAAGATCGGAATAACAGCTTCCAAGTAGGCAGTGACCACCAGACACTCCATCGTAAAAAGCACCTTGAAAGAATCAATCAACATTGTTGGATAGTTTTCTGGTGGATTCACCCGGGAATTTTCTTTCTCATTCGTTTGATTTTCCTCGGCGATAGCCACGTTGACTAGCTCCTTAGTGTCTTGATTAGGGTGAACCAAGTTGCTACGTCGAATGTACATGCACCA
>Contig_161
TGGCCAATGAGCGTTGCCCATCTTTTGATTCCGCCAATGGAAATACAGAATCTTTCACTGTCACAGGTACCCGAGAGTGATGGTCACCAATCGTCGGATTAAATTTTCAGTCAATTCCCCTTTTTCTTCAGAGTCGGCGCTATTTGACCCCGAGGGCACCGCTCCTGTTGCAGTCTGGTTGTCGCCTTCGCGTCGCTGCTCCGCACCACTGGTACGTTTGCTGTCTTGGCTTGCTTCTGTTGTTGGGCTCATAACCTGAGACGTGCTGTGTGCCTTGTAGTTACCGTCAGCGTGACGTAGGCTCCAGCAGCACGTATACTTAAAGGAAGAGCAAGATAGACGAGGTGGAAGGCGGGAGTTGCCTGGCAGAATGCCGCGGCGGGAACAACCAAGGTGAGGAGCTTGAGTACTCGCTGGTACGATTGGAAGTGAAAGCATAGCTGCGCCGCAGCCCGCTCCTCAACCTTGGGACCCATGCTTTATTTAGTGAGCAGTTGCTAACCACTCTTGTTGTCTTATATAGCTGGCAGGTGCTGGTGCTGAGGACTAGGGCGGTTGCAACCGCCATGAGAGGCTGCGCCTCTCACCATCGCAGGAGGAATATGGAGTACAATCGCGTACGCGACCGTGTGGCCGCTGCTACACGTCGGTGCCAGCACTGCTCGCTGGCAGTCTGGCACTGGTACACGCTGGTACGTCACATCCACCTTCGCAATCGGCTTGTATCTGCGCTGCCTGCTTTTTCCACTTCGATATCTGATTTTGCTTGCGCTTTCTGTCTGAGCTAGATAAGGGCGGAAAGAGGTGAGCTATTGCTTCATTCACAGTATGCTTAGATTCCATATATTGTAGTATGGTACGCTTATGAGCATAGTCTACAGCAATACGAGTAAACCTCTTTGGCCTTCTGCCTGTTCCAGATGAGCGTGGCCTCCCCCTGTCCTAAGCGAAGTGCGAATTTTTATTTTAGCCAATCACATTTCTTCATTTAAGAATTATGTCCACAGCTAAAAATACTCTCACAACCAGTTAATTATGAGATTGTTCCTGCCACACATTTGGCTTTGTCACATGCCGAACACACGCCGAAAGAGAAAAACAAGTACGAGCAAATCCTAAGTCAAATCACTATGTATATGAGATTCGTCAAAACCTCTAGAGAATTATTCAAATCGTCCATTAAGATCTTCTAAAAGAAAAATAGAAAATCCAGACTCGGTCAAATTTAATATCCTTCTCTCCCCAATAAATTAATAAATATTGCTATCATGACCACAAGAGTCCTAATCTGGAAATCGAGTAGCTTAGTTTGTGCGTCGCAAAATTTAAATGAGTGGTGTTTATTTTTCTCGCATTTGATGTATGGTTAAAACAGATATACGAAAAACGAATTGTTTAACAGAGATAAACGCGACATACAGCAATCAGTTTAAAAACCGTGTGGAAACTTTGGTTTCGTTTCTTGAAATATTAAAAATTCTATCGCCCATGTTTTTGAAAGAAAAACCAACCAAATCAAATTTTGTCATCACAATTCGAGTCAAACGCTCGCCGACGGCGCACCATCTTCGACAAGCGCTCATGTAGCCTGGTGTTTGTACTGTATTACCCCTTCATATCTGGGATACAAATGTTGGAGGGATGATTTGCGCAGAGTTGTTAGGGCAGTACAGAACGGAGTGAGGACAAAAGTAGAGTGGTCTAGGCAGCCATAGTGGAGAGGAAGTCTTGAGTGTAGAAGGAGAAGACGCTTGTGTTGGACTTGGTAAAAGGAGAAGACACTTGTGTTGGACTTGGTAAAAGAAGAGGTGATGAATTATAGAGTCTGGTGTTCTGGTGGGAGTTACTCTCCACCAACCAGTCCAGTTATGTACGATTTCTCTACATGAAATAGTACAGTTATATTCCACTAGATAGTTATCATCACATCGGAGATGCTTACTTCGACAACCGATAATCTAAAGTGCACTGGTGCAGAAAATTGACAATTACAAAGTTAACAAATAAAGGCACGAGTTGCAGTGCCCGGCTAAGAATCAACGACCTTAGTAAACCCAAGATAACGGCTCATCACCATCACAATCCTTAAGATAAAGAGGACGGAAGTCACTTGCATCTTTATGGTTTGCTCCGCTACGCGTGGCAAATGCAGAGCTGCGCTCCTCCGATAAAAAGATTCTCTTAGCTGGAGAGTGCACCGCTCGACTCGCTGGAAAGCTTGGTGCTGGGCCCGCCTCCGGAAAAAACTCACGGCCTTGCTTCGCGGGCACTCCGCGCGGGTTTGCTGCGGCTACAGTTGGTCTTCTTCGCTTTGATTTTAACTCATTTTCACCCCCTCCTCCCGCAGCCGGGCACGATAGTCACTTTCAATAATAAATGCATTCTGGAGGTTGCACCCGGACATGAAAAAACATGTGCTGGGGAGTGCAATGGGTCCGTTTTCTGAGCTGAAAAGTATTAGGAAAGGCGCGGCGCTCCCTAGATTATCTACAGTATCTATTAGATTACCGGTACAGTACCCCCTTTATCTGGCGTTTGACAAATCATGGTTCCATGCCAGACGCTTTCTTACGGTACTGAGTACCGGTACCGGTACAAGAAAACTATACGGATTACGGTGGTGGAAGGTACAATCAGCCTGCAAGAAATGAGGACCAGTAGTCTACTGGCAGTAGACAAATTTTCACAAAGCTGCTAGACCCAGGGTCACGAATATGCACGCGTACTCGGCGGCTGTACTGATGGGTCTCCTAATGGTTGCCGAGGGTGCCTATGTATCTACGACCGCTTGTGCACACTCGGCGCCGAATCCCACGATCCAACGCTATGAGCCTGAAAGCATCCCAACCAGATTGGCTCCCAATAGGCTACTGAGAGAACCTGAGACAACCGAAGCGAGCAACGAGGACCGAGTTGTAAGTATCCATGCTGGCATTGAAAAACTCTCGGACCTGATAAAGACTGGAGTATCAAAGGTTCATGGATACCTGAACTTGGGACCGTCAGCAACCAGAGACCAACCGGCAGATGAAATTCTTCGCATCTACAAGCTAGATGATGGAATCGAAAAGGCTCTGGTCAGTCCAAACTTGAAGGCTATGGAAAGCCACGTGAAGGAGTTAAGCACGAAAAACCGAAAGAGCGAAGCGTCGGTGATTGGAATTCTCACGAGCCATTACGGGGACGATGCAGTGGCGAAAGCCCTTGTGACTGCACAGAAAACTGTTCAATCGGATGATGATGTGAAAACGATATGGCGATTGCGAAACGCGCAGCTTTCCAGCTGGTTTAGCAGCGATAAATCTGTCGATGATGTGTTCACTTTGTTGAAGCTTCGACATGATGATTACTTAGCCCTTGCCAGTCCGAAGATGGAGGTCTTGGATGATTATATGAAGCTGATCAACCGCGTGACATCAGGTCAAGAGACTTTGCTAAACGTGTTAACTAAGGGCTTCGGTGGAGAACAGACCTTGGCAAAACTACTTCTTCGTGGGAAGGAAGAGCCCCAGACCCGCGAGCTGGCGACGGCGTTGCAAAATGCGCTGCTGAACAAGTGGGTCACTGATAAATTTCAACCGGAAAGTGTCTTGAAGAAGCTCAAACTGGACCGGGACCTGATGAACGTTCTCTCGGATCCAACCCGACACACTTTGACTAGTTACATCGCGGTCTTCAACACTAGGAATCCAGGGAAAAAGGCATCGTTTATCGGCACACTTTCTGCTCATTACGGAGATGAGATGGTGGCGAATGTACTGATCGCGGCCTCGAGGAACGGCAACACAAGGAGAATGGCCAAACAACTACGAACCGATCAGTTGTCAGACTGGTTGAACAACCAAAAGTCTGCTGACGAAGTCTTCAGCCTTCTAAAGTTGCGGGCAGATCTTCCGAACATAGATGGAGCTCTCGCCAGTGGCAAATTGAAGTTACTGGAAGACTACATCAAGCTATTTAACCGTGAGAAGGCTGGAGACGAAACGTTGCTCAAAACGCTAACAACCGGCTTCGATGGAGAAAGTAACTTGGCAAAAGCGTTGCTGACTGCTGAGATCAACCCACACTCGAATAAAATGGTTGTTAAGTTACAGGGTGAGCTGTTGAACCAATGGCTCCTGAAGGGATTGAAGCCGGAAAGTGTCCTCAAGAATCTTGGACTGGACCGTGGGATGAAAGAGGTACTATCAGACCCGAATCGGCACTTTTTGACCAAGTACATATGGGAGTACAACTCAAGAAATCGATTCGACAGAACGTCATTGATTTTGACTCTTTCTGCGCATTACGGAGACGACGTGGTAGCGAGAGCTCTTGCTGTTGCGAAGGGCGACTCTGGCCTGGCACGGACGGCTGCAATTCTGCAGAGGCAACAGCTGGAAGGGTGGCTCAGTAGTGGGAAATCTGCAGACGATGTCTTCACGCTACTGAGAATTGGAGCCGACGATTTCTTACCCTTGAATAGCCAGAATTTGGAGACACTGGAAGATTTTGTCTGGCTATTGAACCTCAAAAATCGCCGCATCCAGACGAATGTATTCACAGTGGTAGAAAACAAATTCGGTGGAGATGTTCAGCTGGCGCGAGCGGTCGTTAAAGCCCTGAATGAAGCAGACGAGAGAGGGCTGCGCGATTCTGTCGGTATTGCGTCAAGATACCGGAGCAAGCTGTTTGGTCGATGGTTCGACAAAAGTATCGAGCCAAAAGATGTTTACGCGATGATCCTCAAAGTAAACGGAGCTTCTGCAGATGCTTTGGAGAAGTCGATTGTTTCCCGATACACGGCCTTCTACAAAAAGAGGCTGGCTAAGGCTTTCACCTTCGACAGTCCTAGACGGCTGTAGCTTTGCCTGTCATGCTCCTATACTTGGAGAAACAATGGAGAGCTCGACGTGCCTTCTTTTAAGAAGTACTACCCAAAAGGCAATCCAAAGATATTCTGCAATTCGGTTAACCGGGCTAAAAGAGTACACTATGCATAAGGCGTTCCTCCAAATACCAGGAAGTTAACCAGATCGATGCACTGTCAAAGCTTCGTAGCTATTACTGGAGGCAGTTGGTTGTCGCTCAGCCACAAAAGTACTTTCGTCAATCGACATGTTTAATTTTTCTTTTGTCCTCGTTCAATTGCACGGGCTCGTACGCTTAGGATAGTGCACATTCATGAACGCCTGCATTTGCGCTAGAGTGAGCTCCTGTTGCTTCATTCTTACGTTATTATGCTACTTTATGCCGCCGACTAGCAAAGCTGAGGCGTAATAATAAATATGGCAACAACACAATACATAGCACATATAAAGTGCTTTTTTCGTGTATGCCTAGAGCTCTGTACCAGTAGGCACTCTGAAGCTTTACATCATGAGGTTGCTTGTGCAGATAGCGCTTGTCCACAGTCTTCACCAAATCCAACTAGTCACTACATGTATTCCAAAGCAATCTCTTACAAAAAACTATGGTGATTGCGGAAACAATCGACGAAAACAAAAGAGTTGAGTTTTACGGTGATGTATATAGTAAACACAATTGCGAATACATGAGGTAGATAGGTACTGTAGTACTTGACAAAGTTACTCCAAGCCCCACAGTTCGACAGCCAGCTTCACTCTACCCATGCGACTCTCCTCGACTGGGCTGCTAGCAATTACAGCTCTTGTTGCATCTAGCGGCATTGCCTCGATGTCTACTATCGCCAACATGGCGGTGCCTGACAAACTGTATAATCTGTCTAGTACAATTTCCACCAGGTCGTTGAGAGATTCTGAGCCAAAAGGCGGAAGAAACGAGGACCGAATGAATGCCGGTATCGAAAAACTCTGGGGCCTGATCAAAGCGGGGATATCCAAGATCAAGGAGTACGGGCAGTTCGGGACACTGGGATCTAAAGACCAACCTGCAGCGGAGATTTTGAAATTTTTCAATCTTGCGGATGGTATGGACAATGCTCTGGCTTGAAAGTTATGGAAAACTACGTGAAGAATCTAAATTCGAAAAACCGAAACAGCAAGGCATCGATGATCGGGGTTTTCACGACGCACTACGGAGACGAAGCTGTGGTGAGCGCTCTAGTGGCTGCGGAGAAAAATGCGAAAACGACGGAAGCAGCTAACACGATGAAGCAGTTGCGAAAGGATCAATTATCAGCTTGGCTGACCAGTGAAGTATCCATCGACGATGTCTTCCATTTGCTCAAGATTAGCGATGATGGCTACGCAGTTCTTGCTAGCTCAAAGATGGAAGTACTGGACGACTACATGAGGCTATTTAATCGAGAAAAATCAGGCCATGAAACTCTGTTGGACGTGCTTACGAAAGGTTACGTTGGGGAAGGATATCTGACAAAGGTGCTTGAGCGTGGAAAGAAAGATGCGAGTACGAGTGAGTTGGCGACTGCGCTGGAGAACGCGCTTTTTAACAAGTGGTCAGTGGAAAATTTACGGTCGTAAGATGTCCTGAAAAAGCTAGGACTCGGCCGCGACATGAAGAAGGTTCTCTCCGATTCAAATCGAGACATTCTAACGAGGTACATTTCCATGTACAATGCGAAGAACGCAGAGAGCAAGACGTCGTTGATTCAAACTCTTTCGACCCATGGGTGCGGATTATATCGGAGTACAAAAAGGATAATCTTCGAGTACATGCTCAAAAAGGATGGTTTGCGAGTACAAATGGGAAAAAGAGTGGATTGGCGAGTCCATGGCTCGAGAAGGATGAGTTGCGAGCTCCCGATTACACGGAGAACACTATTTATGGCTCACTAGGAAACCCTATTTACGGATATGTGGTGCACCCCAGTTGATGCCTGTCGCAACCAATGGCTGCCTGTGACTGCTGGTGGCTGGCTGCGGCTAGCGATGGTTGGCTGTGGCTACCGGTGGCTGGTAGAGGCTGCCGGTGGTTGGTAGAGGCTTGTTGGGGCGAGTAGTGGGTTTCCTGTTGCTGCCTTGGTGTTCAGTTGTACTCTCAAAGTCGCCATGTCGGAGGCGCTCGCAGTCATCGACGATGGCGCGGGCTCCCCGCCTCCAGCCGACGAGCCCAGCTTTACCCGACAGTCGGTGCATCAATCCCACGAGGACGCGCTTGCGGCAATGGAGTTGGTCGAAGGCGATCATACCTATTCCTCTAGAACAACGGATCCAGAGGCCACAACGCCGTGTACATCTGTGCTACGCACATTGCGTGCTCCAAGTTGATGCGGCTCGTGCGTGGTGTAGATGACGCCGGCGATGAGAGCATCGCTCTCGAGGAGAGTGTACTTGATCTCATCTCAATCCCACATGACTGTTCTTACTCTAGATCCGAATGGTGCGTCAGTGCTATGTGTGCGATTGCTCTGAGTCACGCCAGTCAGGATGGATGTGCGAGCACATTGTCGCGACGATGGCGCTCCTCGAGAAGATCAGCATCGACGCGTTGTTGAGTGTGCTGCCAGTTCGACGACGCCCGAGAGGTCAGTTCAAATCCCGCGGCGCGCTTGCCCGCACGCGGTTCAACAAAAGCGACGCGCGGTTCTTCGGTGTCTCGCACCTGGAGCAGCTTTTCATGGAAAGCCCCGCCGCGCCAACACACTGGCACGTGACCAAGGTGTTTAGTGTGAAGAACCGGGGGCAAGTGCTACGTGAGCATGTGCCTGGACATGTCGACCGTTGGCTCGAAAATGGCGGTCGCTATCAGTGGAAGGTCAAGTTCTCAACCGGAAAAGTGGAGCTTATGGACGTGGAACAGCTCGCAGCTGCTGTCGCCTACAGTCACGCACTAGGTATGCGAGTCATCCCATAGTCTACGGTGACACTGACCAAACTTGTCGGTTCTTGCAAATGTACTCGGTGATCCACCTTTTATGATGCCATACTCGCCAATCCACCTTTTTCTTAAATTGTACTCGCAAGTCATCCTTTTTGTGTGTGTACTCGGAGATTATCCTTTTTGTACTCGCGAGTAAGCTCCCCCCTCGACCCATTATGGAGACGGCATCGTTGCAGGCACATTGGTGATTGCGTCGTGGGATAAAAACACAGAGACACTCGCGAGACAGCTACGGAGTGAGCAACTAACTGAGGGGCTGACGAGTCAGACATCTGTCGCCGAAGTTTTTCCGCGACTAAAGCTCGGGGATGACCGCTACCCG
>Contig_162
AAACCCCACTGTTCGTCTCTTGGGCGAGATTCAACGACTACTACAGAGGGAAGAAGCCGAAAGACGGTGGAGATCTGCTATCGTCGTTGACGAAAATTTACGAAGACGAGCGAAGTCTTACAACGGCATTCGTCCGAGCATGGCACGTTCCAAAAACCAGATATCATGCGGAGCAACTACTGTATGCACAGATAAATCGTTGGGTGGCGACCGAGACAGATTCAGTGAGAGTTTTCTACCTTTTGAGTGTTAGCGGAGCAGGGAAAGATGACGTTCGGAAGCTGCTTTATAACAAATACCGCAACGCTCTTGCTAAACTGCTTAAAGAAAAGAAGGTCGGGGCTAGGAATTGGCTCTGAATTGTCAATTACTAAAGCAGAGAACTATAAAACTCTACTGAATGATTATCAATTTGCTCAACGTCTTTATGCTTCAGGCTTTTTTTATTTCTGGCGAAGCACTTTAAACGTCGAAGCGGGCATTTGTCCGTTGACCTCGATTTTGGAACTAAAAGTCATTACCGCTAGAGCTGGAACTTTACTACAACGGACGCGCCCGATTAGAGTCCGGACTATATTTAAATAGTGCCGCCCGAAGTGACAGAGAGGACTTTAAACGGGTGAGGACTTTATTCTTTGCTGAAATGATTCGTGTACCAGGTTAATATCGTCTAACGCATCATCTAACTCTGAAAGATTTAACAGATCGACGTCATCGTTTATATGCGGTTCCTTCGACCACTTTTCACGAAATGTTGCGCCGTACACATCGTGCTTGGATATAAACCACGACGAGGGGGTCTCTCGAGAAGCCCGCTATTTCAACGCTCCGCATGATTGTTGCTTTATCCGTGTCTCGCAACGCGCGGAGCCCCAATCGCAAACGGTGTCAACACTTGGCATACATGGGTTACCAAAGCGAGTGTATTCGACTCGGTCTGACTCTTTCCACGCGTTAATTTCCATGTACAGTAGGCCCTTGAAACGACATCTTAATCACCTCTTGCATACGCCCAATGCTAACCGACTGCCTTTGATGAGACATTATTGGAAATGACGGAAAGGTGTTTCTCTCTGTAGAATGGATGGTCAGCAAGTTAGTCAAACGCGAAGAACGGAGAGCCGCCATAGCAGCCCCAGTTCTTCGTGTTGCAACTCACCAATTGCTGCTCCGAGTACCTATCAAACAGCTCCTTCCCGCTTGCAATGCACTGCGCCGACTCGACAGCTGATACGGTGGCAAAAGCCCAGCAGGAGCCACACGAACCTTTGGTAGTTTTTATAAGGACTCTATTCAGGAGGGGCTTGTATTTAATAGTGCAGGCATGTATTTAATAGCACCCCGCATGACACTATTCGGTAGGGGGCTTTTATTCGGGCGCATCTGTTAGTAGTGGTTCTCTTGTAGGAGTGTGTAAAAAACCTCAATGAAAACGACAGCATTTAAAAGAATACAGGAGAAGACAAAGCCACGTATGTGTGGATGATCCTACGTATATGAAGTTCATAGAACCTAAGCTTGGTATATGGCTGCTGTTCAGGAAGGTTGAATACTCTACCCACTGGTCGATGGGTCTCCATCGTCCGATGGTCTTAAGCCGTCACTTGTTGTGTTGGTGGTGGGGAGCTTTCTCGTTTTTGGTTAATCACCGGAAGAACCTTGAGCTCTCTTAAACACTGAAATCGGAAATGGGAGGGGAGGACAATGGTCCTTTCTAAGGTGAGTGGGTTTGGGTCAATCGTGATTCAGGTTTGTTTTGCTTTGGTTGCCTCAAAGTGTGATTCATTTAACGTTAAGTACAGTTTATCCAAACGAGCATTTTGCCATGTGCATCAAATACTACTAAGCCGAATGAACAGGTTTGCCTGTCCATGAAAAACATTCGAACTGTGAGAATCTGATTAAGAATATACTGCGAAATATTAAATTTCTCAATTTTTATATAATATTACTGATTCACTAGCACTTATAGCGCGGAACATGATTCTGTGTTTCTTACATGTAGATAGCCGGTCAATTGAAGATAATATGAAACCCCATGTTTCTGGAGGTACTCGCTTTTTGATAAAACCTCAAGAAGCGTGCTCGCCATTTAAAAGCTTCAGAAATCAAAACCAGGACAAACTTTAGTCAGTTGGTATGAATTTCCTCACGTGAAAGATATGAGGAAAGCTGATGCTATTAATATGTAACGCCCTCCTTATATCCTTATACCCTTTTATAGAAAATATGGTACCCTCTGTGACTTTAATAATCTCACCCTTGGCCCAAGGGAAAATAAAATAAGATAGCCTACTGAGATTGGTAGTGGAATAGAGGCAGTCACTTTTGCGACATCATGCGCGTCGGTGTAGTTAAAAAGGGCAAGCAGGATGTACAGTAAACAGAATAAACAGTAAAAGCTCAAGACACACACTCGACGCAGTATCAGGACTAGGTAAATGTTTGTTTCCTCAGACCCCAGACCCCCGGGCAGGGACGACGAGCCCCTACAGGCCTCAGCCGTCATCACTATGGCTTGATTAGAGATTATAACCTCCCGGTGAGTTTTATTTTCACGATCTGAGCCTTCCCGCAGTTTCATCGTCAGCCGTATCTGAGAATGTTCCATGACCCTAAACCCGTGCTTTGTGCGCACCAATTTGCGTCTCTATTTTTTAAAAATTAAAGGTGAAGGAGACTTTTGAGCCAAATTGGCGCAGCCGAGCTTCCTTTTTATGAATTAAAGCAATCGGCAAGAATATGTGAATTCGTCTTTTGATTACTTGAAGTATGCACCATAGTATTTCTAACTTATTTCTATTATTAAGGGTTAATACTGGAATGCCTGAAACAGACTTTGGATTTGCGTAACAGAAGGAGAGAAGATTGGATTACAGTTGTGCACCTCGTATTCGGCGGGGTGGACCATATAGAGTCTACGAGCTGCGAATATTTATAGAGGAGCAGATGGAATCCAAATGTACTACTTTGTATTACCTTAATTAAGTACAAATCTCAATTCCATCTTCGACACAATACCAGAGTGATTCCAACAGTTTCGTATGGTCATTGTCGATACGTCTTGCCAACCTTCTGAGCACCACTTCATCGCTGAATAAATATTGACGGGGGTATACGTCTCGCCTTTGTAAAACAGAGACAGTGTCCATGATGGCTCTGTGGCTGCCTTCCTGCACAATGTTTGCTTATTGGCGAGATTCAACGTAGAATAGGCGGACGGGCGACGTGCCATGGCCTTTTGCGACAAAATTTAAAATGAGCTGTTGTATGGTGAAGTGATTGAGCTGATACATCGTGGCGGAAGTGCGGCGTTTCATCCCTCCTTGAGGTTATTTGGTCCAAAGGAGATGGGCAACTCATTTGCGCAATGCATGTGGCCCAATCATTAGATTGTGCAGGTTATTAAGCCATACCGGGGCCGAAAACGACAGTTCGGTAAACTTATGCCACACTGGTCACTTTCGGCAAAGATATAGGTGCGCTAGAATAATAAGAGCCCATTCCATTTTTCATGAGCGTGACGTGCCTTGACATTTTGTATAAGCTTCTGTGCACACCAAGTGTGATCCTTGCAGGGGCTATTAACCGTGCACTACCTGTTTCAAGATGAACACGCTCAGTGTAATCATATTCACGCGCCAAAGCCTCGTTTTAGATCAGCATACGGATTATTTTTCCCATCTAATGCAACTGGTCGTTTGGCGCAAAGCTTGATCGTTTCACTCCACAACACCGTCGAAGCCCGGCGCGGTGCCCTCCCCCATGCACTACCAATGGCTGATTTTACTGGTATCCACCGCGCTCCTGGCGAATACCGACGCTGTGTTGAAGGCGACTGTACTCCCGCTGAACTCCCTGCTCAGACACAATGTCCCAACGAACCGGCTTCTGAGGGCTCACCAGCTCAAGAGCAACGGCCAAAATGCGGAGGAGAGGGGTGTAGGCACTTCCGCCGTCGAAACACTCACGAATTCTTTGAAAGTGCCCGCTAGCCAGCAGCTTGATGCCTGGCTCACAAATGGGAAATCTGCAGACGACGTTTTCAAACTCCTCACCTTGGACAAAGCTGCCGATGGTCTTCTGGCCAATCCGCAATTGAATGATTGGATCAGCTATATGAACCTTTTTAACGAGGCGAATCCAGCAAAGAGAACTACAGTGATTGCTACACTCACGAGGCACTTCGGGGACGAAGGCTTAGCGAGAATCATCGAAGCAGCGAAACAGGCTCCAACTACAGCAGCTCTTGCCAAGAGGATGCAGACTGAACAGATCCAACGTTGGCTGGTTGACAAGAAGACCCCAGAGGACGTTTTTTCGCTTCTCAAGCTCGACGATGTAGAATTAAGACTTTTTGAACAACCTCAAATTGTCACGTGGGCGAAGTACTTGGACGACTTCAAAAAGGCGAACCCGACTAGTGAGACGACTTTGCTCTTGTTCCTGAACTCTCGCTACGACGATTCAGATTTAGTGAGCATGCTTATAGCGGCGAAGAATGTCCCACAAACAGAGAAGCTTGCAATCCGAATCCAAGCCGAGATGACAGCCCTTTGGTTGAAAGAAACTGTAGAACCGGCCGACGTTTTTACGATGCTGAAACTTGACGAGATTGGCTACTCGATTTTGGGGAATCCACTATTCGCCGCTTGGGTAAAATACACGGACGATTTCCGCGAGATTCATTACGGAACGAAGCTCACGACGATCTCTGTGCTAAGACAATACTATTCGGACTTCGTCCTGACAAATATGCTTCTTATGGCCGTAAGGTCTCCAACTACGTCGGCTGTCTCGAAACAATTGCTTGGAGAGCAGGTGCGGAGCTGGTATTTCGCTCGTTTGGACCCTGCGGAGGTTTTTACCCTGCTAAAGATTGGTGAGGCAAAGACTCCGCTGCTTGAGAACCCACTCTACTATATTTGGCATAATTTCGCCAGTTATTACAAGAGCATGAGGCCGAAGGAAGACATGACCCCGATTGCAGTGTTGAGACAGCGCTACAACGAGGATGACCTCTTAACGACTCTTTTAAAGGCATGGGAAGTCCCGCACACGAAAATCATGGCAGAGCAGCTATTGAATGCTCAGCTCGAGCGTTGGCTAAAAGCCCAAACGGACCCAAAGAGTGTCTTCTCTCTGCTGCGCGTGGAAAACACAGCAGAAGATGATATTAGGAGGTTGCTTTATGAGGATTACCTTAGCGACTTCAAACGATTGTCCAAAAGAAGAAAAACTTCGCCTAAGTAATACACCATGAAACGCGGTGGGTTTCTTCAAATGAGTAGGCGGTATCGTGCCCAATTTTGATGCACATACAAAAAATCAGTATAATCACCACCAATAGGCGGTATCGTGCCCAATTTTGATGCACATACAAAAAAGCAGTAAAATCACCACCCCTTTTCAAATTCTCTCTTTTCTGCGGACATGTTAGATTTTCTCCAGGATTTCAGCGCTGTTTAAAGGATATCGAAGGGTTTAACTGACGAATTAACGTTTAGACAGCATTATTCGCCTTATAATAGTTAAGCTGTACACACGGCATACATGTTCCCGTAATCGGTTGCGCTCATAACTAATACTTGAGCTGTTGGCATGCGTACAGGCCACGAGTTGGCAGTAAGGAGCTCACTCCAGCAATTTCTACCTTCACAGTGTCCGATATAGGTCATGCGTGTAAAATTCGTGATTCTAGGAGCGCCTTGGTGAGTGAATACAAGGCGACGACATTTAGTGGTACTCAGGTGAAGAATATCGAGAAGCGCTACCTAAGAAGATTCAACATGGGTGATACAACGATGAAGGGAACAACAGTCGACGAAGAGCGGGCTGGGAATCTTAGCCCGACAACGATCAAGAACATATTAGAGGCAGACGACACCGTGGCAGCTCTGCAGAGTCACGGCAACCAAAATGCCTTGTTCGCACAGCTGGTGAAAGATGAAACTACGGCGATAGCCATCGTTGCTAAGCTCTCGGAAAAGGACAAAATTATCAAGAACATGCCAATTCTGGCAGCATTCAACGATGCCAGAACTGCCCAAAAGTACAATCAACAACTGACTGACTGGCTTGACACGAAGACCCTGGACGACATAAAAGTAGAGCTGCGAGCTTTCAATACAAAACCAATGAGGACCCAATTCACGGAATGGTACCAGAACGGAAAAACTCCGGCTGAATTTAGTGCTGCGATCGCAAAGATAGGGAATGCAAAGAGACAAAAGGAGTTCGACGCGCTAGAAAATCTGTACAGAGGGTTCGTACAGGGGAAGGCGAACAAGGCGTAAAGCCGCAAAAGCGACAGCCGAAGACGCAGCAAGAGGAAAACGTCAAGAGCGACCCCTTTGTCGAGTTTTAGTGCAAATGCAAAGCTGACTCATTTTAACTTGTTTCTTTTTTTTTAAGTACACCAACTCGCTCTGAATGTCATTTTCCTTTGGTTTGTTGTCACGAATGGCAATACGGAATGCGCGTGTAGAAGACGCCCATTGCTTGCATCCCAAAGTGATACTACAGTAGTATTAAAGCTATAGACGTTCCCCTTTGGAATGGTATACCAAACGAGAGGCAGTGATTGCCGATTAATACCGGAACAACAGTGGTAGTATAGGAGGTTGGAGTGGCAGCTTTACCTACAGGTCAAATTACTATCGAGAGGTCCTTAACTTGAAATAATGTTCGTTTGGTGAGTGATCATCAGACCTCCGGATAGTAATAGAAGAAGATCACATAACTACTGTAACGGGGTACGTAGCCCTAAGTGTACTCCTGGTTACATGAAGTGTGACACGTCACACTTCAAAAGTATGATACGTCATACTTCGGGATATTTGGTACAAGGTACCAAGGTCGTCCAAAGCCAACCATTGGTTGATGACATTGCATTGCTATAGGTGACTTATAGCTTGTATGAAACCCAAGCTTTATCTACCTAAAAATATACTCAGTTTACATTCTACCTTAAATAGGTCACTTCGCTCTCTTTTAATAAAGAGGGAGCCTGTGAGCTGCCGTTCACTGAGAGTTTGTAAACTCTCGGAAGCTAACTTTCTCTAGCACAAGGTGCTGTGTGAACCCGTCACATTTGGTAGCACTCGTAGTCAATCCACGCCACCGCGGGTAGATTACCTGAACCTCTCCGAAGTTCGTTGCCATGGATAGGAACGACTTCCCCATGTGAACGACTCTCAATTCGAGTCGGTTCGGAAGATGGCAGGCATCTTCGGGATGGAGGCCCTGCAGAGCCTGGTGGTGTCAACACCGGCCGAGCAGCTCGAGCGCGTCAATGCATTTGACGCGTACGAGCAGGGGCTCATCGCGCATGCGCGGGAGAAGCTGCAGGATCCGGCGGCGGAAGCAAA
>Contig_164
TTATCGGGGTCCATTCGAACGCCCTTGCGTCCGACAAAGTCACCTAAACATGGGATTTCGTCGACACAAAATTGGCACTTGGACAGCTTGATGTATAGCTTCTGCTCTTCACATCTCCTCAGAACCCTGTCCAACGCGGCAATATGCTCGTCGACATCTTTACTCTTGGTGTACACGTAAATGTCGTCGAAGTAGATCCGCATCACGTCACGTAAATCCCTAAACACCTTCTGTAACAACCTGTTAAAGGCTCCCGGGCTACCGCTGAGTCCCATGGGCGTGACGAGATATTCAAAAAGACCGTCTGGAGTCGAAAAAGCAGTAAAAGGTATATCTGATTCACGTAGCTTAACCTGGTAGTAACCCCAGAGTAAGTCCATGCACGAGTACCAATAGCTGCCGGCCATCGCATCAAAGGTGTCTTCTTTGCGAGGCATCGGAATAGCCGGTAGAATCGTAGTTAAATTCAGCTGACGATAGTCGTGCACAATTCGCCATCCGACTGGTTTCCTTCACACAGAAAGTCGGTGCACAAAACGCTGACGTACTCGGTCGAATGATGCCAGCTTGAACCATCTCTTTGGTCTATTCCTGTATCGTTTTCTTCTGATCAGGACTTTGGCGCCATTGTTTCACCGAAATAGGCGAAGTATCAGGCTTGAGCAGAATCTCATGCTCAATCCCTTCACGTACTGGGGGTGTCTCATTCGGAAGTTCCGTGCGAAAAACCGTATCCGCATACTTACGTAGCGTATCGTACGCCGGATTGTCCTTGAGAGCATCCCATCCTTGACTCTTGAAGCGTTCCGCCTTCTCCGAGTCATGCGGATTGATAACAAAGACCGCTTCGATGTCCTTGTCCCTACGCAACATTTGCTGGAACTGGTTGGACGAAATAACCTTCGTTCGTCCAAACTGACCGTTGTGGCCATGCTGCCGATAGTAGTTGTAGATCTCACGGCTCTGCGCAATTCTGGCGCGGCGTTGTCCTGCCACCCAACGGGCTGGACGTGTCTTCGGCAGTCTCAACTTCACAGTCTGCGTGTTCTGCACGTTGATGCGAGGTGCAATCTGTCCAGTACTCCAGTCGATGTCAGGGTTCTGCTCCCGCAGCCACATCATGCCTAAAACTATGTCCTTTCCCTCAGGAACAGGCATGACTTGGAATGTTCCCGTTGTCAAGGGAAATCCTGATAACTGTAGAGACATCTCTACAGTCTGACGTGGACGATGCACAATCTGATCATAACCGAGATCAACTTGCATCATGTCACCTTTAGTGACATCCGACTCAAGCTTCATCACTAACTCCTCAGCTACGCCGTTCAGACTACTGCCGTTGTCAATGAATATCGTGACGGGCCTCCCTTGGTCTACCATCTTGAATGCTCGAGCTTCAGCCTCTAGGATCGCATACACTGCGCCCTGCATGTACCGGTTTGCTTCCGTACGTTTTGGCTGAGTACAATCTGGAGAAATGTGACCAATCTTGTCACAATTTCTGCACGTAGCTGTCTTCTTCCAATCATCGTTCTTGCCCTTTTTCTTTTCGTAACGCTTGTTGTTCTGCTGTTTCGATTTAGGCAAATGATGCCCCTAGTCTGACGACCCTTTTGAAGGTTTCGAAGGTGCCCGAGGAGGTTTCCCGGAGTAGTGCGCAAACTCGAAGTTCGAAGCAATTTCAATGGCTTCTTGTAGCGTTGATGGACTCTCTTCTTTGATCTTCTTTGCTGTTTCTTCACGTAACCCGTTTTGAAAGAAGAATCGTTTCTCCAACTCACTGATCGTCAATTCTGTCTGCGACAGCAAGTCTTGAAACTTGGAGACATACTCGTGAATAGTCTCGGTCTGTTTGAGACAAAACATTCTCTCGCGAAGATCATACTCGAAGTCCTTTGGTCGAAAGCGCGTGCGCAGCTGTTGCTTAAACAACGACCACGTGGGGTTCACACTCGCTCTCTCACATTCGGCTATAAAAGCGCGATACCAGCTCAACACTGACTTGCCTAAGTTGCTGGAGATTATCGTCACGAAACCTGACGATTCTGCCGCCATTAACTCACGTCTGCTTGCGTAGTACTGCTCGGTGGCAAAGATCCACAATTCATTGTCTTCACCATACTTTCCTTCATACATCGGAGGGTCCTTCTTCTTCTGCTCACCCTAGCGGCAACGAGATATTCGAATCTCGCATTAGCTTGTTGCATTTGGGCTTGCATTTGCGTTTGCATCTGAGCTTGATACTGCTGTTGCTGCTGCGTAATGTATACGAGCAGCTGCTGCATGGACATGGTCTCAGGTCCAGCCGCATCCTGAGCAGCATCAGTAGCAGGGGAGGCTGACTCAGCCTGTGGCATTGGCACTGGCCCCTTCACTTGACGCTTGCGATCTTGTATTTGTTCGCATCGTGGGTTGGGTAGCTTCAGCGTCGCTCGGAGCACTAACACGGCTCTGTTGACGAGGACGAGGGTTCGGTGACGGGCGCTCAGCTGCACGACTCCTTCTTTGAGCCATTACAAGCTGGACTTCTCAGCGCAAAGTCTTTTAAGATACCAGAACCCTATACCGAAGTTAAACGAAGCGAAAAAAGGTTCCGATTAAAGTTCCTCCCTACAATCTACGTTTCTTGTCTACGTGGATTGGAGTGATCAAAAGATCCTTCAAGAATTTCTTGAATTTGCTTAATACGTTTCTTGAGCAATTCACTGAAGTCGTGAATGACGTTCCGGGCGGCTGCGTCCTTAGAATCCGGAATTTCGTTTTCGGATCAGGAGGACGAGCTTAAGTTGCTTGACCGTTGTTAGCCACAAGTCCAGACGAAGCTGATCGAGCTGCTTGTGTCGATCAGTCAAGGACTTTGTGCTGTTTAAAGACAGATCTTCGGGCTGGCGAGTCTTTCGCTTACCCATAAACAAGCACACTGAAACAGATGCAGTAGCAACGGATGTAGATCAAGCACAACCAGTGAGTATCTAATCGGACGTTCACCTCCTTTAAGATCTGATTGCGGGATAAGGATCCACGTAACGTGAAAGCGTTAGACCGCAGGCCACCAGAAAGCGTTTCCGATTGTGTGTACCACACTAGTGCGCAACCACACCAACTAGCCACTGAACGTGCTGAGGCAATACCCTTTGTGATCTAGTGCTTCCCCAACTATGTAGCTGGCACCAATAACCTCAGGACAGCTCGCTTCTGGCTATGCCACCACGAGTGCCCTACTTGAACCGAAGCTTGACACGACAAGTGCTACTATGTCACGAAAGTAGCACGGAAGCGTAGGAGCGTAGACGGCGAGTACGGCGCCGTAGACAGTTGTAGGGGAGGAGAGGAGTTGCTGCTCGAAAGCAAATTGAGAAGTGATTAATCAGTTAGAGTTGGCGGCGGCAAGCTAGTAGCTGCCGCACAACCAGTAGTTCTTGACAACCGGATATTCACGCACGTATCCAGGTCATCCTAAAACCTATCTTTCTCAAATCCTGATTTTCTCTGTAACTACCAATGAAAGCCTATGAATCCTAATTCTTATCTTGGTCTGAAATTTCGCACGCGTCCCATAATCACAATTTCCGGCTGGAGGCTTGATTGTTGCAAGTCCATGGGATTTTGGACCAATAGGATTGTAGTATGATGTAAAGACACGCAATCTTAGTTTACGCGGATCAGAATAATCTGACCAGCTGAACTCAAATAATTGACGTGGCTGGTCACTGCCATGCCATTGGCTAGTGACCACCACGTCACACAGTGTGTGTCTGTTCTTCCAACTCTGCGTGTGCGTCTAGGAGGGATCTACAGTTCCCAACTAGACACGGCAGGCCTTATATGTGCTCCAGGTATACTTAAGCGGGTTTTAGTAGTGCCGGATGATCTATACGCTCCCGTACTGTTAGTGTTTCAAAAGGATTGATGGAAATTATCATTAGTCAAACTTAGCTGTCTCAGTACAATCTGTTGTTTTTCAAAACACCCAAACACGAAGTACTACGTTACGTAGAAGCATGTCTAAAAACAGTCTAAAGGGTACAAAACTAGAAAAAATTAGAAAATACAAAAACTTGATTGGTCTGCAAAGAAAATGTTGCGTTGCGAATTACAAGTCTCTCAGGGACTACATCATTCGGTTGCTAACTGTTAGTGATTTTGTCTCACTGTGGTTTTTGCCATTCCAAAAGTAAATCGCTCCATAAAGTGATAAATAATTATCTTGATTTTTTTAAATATCGTTTTTTGAAAAGCAGCTGGCTAACTATCTTCTTCCATACCAGCAGCAACACGTTTACCGGTTTCTTGTCATGATGGACCAGCGTCCAAGGATAAAACGCAATACAAGATGACCAGCGCATCCATAGGGAAGAGCGTATTGACAATCCAACATGCATAACGACAAACCTGTTGACGTTACTGTCGCGACTTATTGTGAGTCAAGTGAACAGCTCGCGCAATTCGTAATTGGTGCACTGGTTTTCACGAAATTCAAGTGGGCAAGCATGCAAATTGTATTTTTTTTATTCAGTATGTAATTGCTCCACTACCAAGCGCTTGGCTATCGCTTGCTTCTTGACGAAGCTAGACCACTTCGGGTATTATATAACGTTTAGCAATCTCCTAAGACATTCACTCGTACGTGTATGGTCGTCCAAGCAATTTGCTGCTGCTTATCTTTAAGTACACTTTTTACGACATGATTGGGCTGCACAGTGCTGTATGCTGTCTCCAATAAAGATCTGGTTTGCCTTCGAGTTCCGTATATAATGGCTTCTGTTCGTAAAAACTGCGTGGTAAGTAACCTTTGAGCTCAGGCCATCAATACATTCGTAGTTTTCAGCGTTACACAGGCGCCATCCCAATTCTATACCACTGTAATGTATGAATGAATGAACTTGCATGTAGTAGATGGAAGCAGATACTGTACATGTAACTACAGGCACCAATTCTTCACCTGGCAACAAAATCGTTACGTAAAGCCACCTGTGTGAAGCGTATTACAATATTCTGTTGTGCAGCTCATATGCTAATAACAACACGTTGACCGGTCTCTTCTCAAAAAGGACCAGCTTGATCACTGCATAACAAATCCAAGGATATAACGCAGAGCCCGATGACGAGCGCATGGATAGTGCAGCATTTGGTGGCGATTCAACACGCATAACGACAAACCTGTTGACATTAACAACATCCAACCAAACGATGTACTGTATTACGATGTAATAGGCCACCGAAGGCAGGGCAAGCCTTAGGCTTTTTAGATATGCACCATTTCTGGATCAAATTGAGATTTGTTTAGATCGAAACAGATTAAGCTCACATCAAAATGACAGCACACACGAGAGAGGCATACTGCTCCGAAATTGGCGATGAACCAGTCTAACTTCACCAGCATGTTAGCTACTTCCGTGACTCTATGCTAACAGTCAGTAAACAGATTCTCAACAATACACTAATGGCATTGCTGCCTACGGAGAACCATAGTACGAATACAGCCTAATACAGCTTCTAATAAAAGATAAATTACTGTCCGCGTGAGATAAGCAAAAATCTACAGAGAATTCTATCAAATTTCACGTAGACCCTCCTGAACAAAATTGTTTGTGAGAAAAATCAATTGGTTTTATAAACTGTAGCGTTACCACCAGTAACATTACAGTTCAGGGGAAACGTGCTTTAGACGAACGCTTCCCGGTTTAATTTACTGATCAACAGAATACATAGCAGTCTAAAAGAGAGGACCAGACAAGCAAAATAAGTATATCACGCGATCGATTTATAAACCGAGTAGATATTCGGGATGCCGTTAAATCAATGTGCCGACCCCACTGCCTTTCTCACGATCGTAGCTTACTATCCCAGCTGAATTGAGACAGAAACCTGGCTATCGTTGTGACACCTGCACTTCGTATAATTGATATCACTAGACATCGAAGTAGTTCCGCAATTTGCGTCGTACGAAAGCCATCACTCTGTGCCCCCACTATCTTCATTTCGGATCAAGAGCCACCCCCGTTCACCAATGCGTCTGTCCTGCGTCTATCTAGTAGTCGCTACTGTGACCACTATCATCGCAAGCGCTAATGCTGCAGCCGAAGCCTCCGAGCCCATGCCCAAAATCGCGAAGTATGCATCGCCAGAAGCTTCAGTCCACCTTGGTGCTGAGCGCGAGAAGAGGCGTTTGCGCTTCGAAAGCAACGATTATCGCAACGATGACGGTGAAGAGGAAAGGGTGGATGGTGCCAACCTCTTTAACGTCGACAAGCTAGCGGTGTATGTAAACAAAGCTCAGGGGCTATCTGCCATTAATGTGGATGGAAGACTGTTGAAGTTTTTTCAGAGATTGGGCGCTTACGGCGTCAACCCTGTCAAACTCGCTAAAAGAATTCCTGGGGACGAGTACAACAATCTCCGTATGCTGTACAGAAGCTGGTACTACTAGGGCTAGTCGGACGACCACAAGCTGATTGCGAACAATCGTTGTTACTTGATGGTTTGGCTTCGTAACTATTGAATACAGCAGTTACCTGAGCTTCGGTGGGATTGTATACATATTGATGATGATGTCTTGCAGTAGGAGACGTGGTAGTCGATGAGCTAGTAAAAATAAATTACACCTTGGCTAAGCAATATCCCACGAAGAATGCAGACTCAACACAATATGCTGGTAAACTGTACCAGTGATACAATACTGTAGTAAATGACTTGATATAACCAGATCTACAAAAAGCAATCGTGCGACTGGATAGTAGGGTAGTTCGACAGCATGGCACGGATCGGATAATTTGCAGTTCGGAGAACTGTCTACAAAACTTTGCGCCTTTGTCATCGTTATGCCGCAACATTAAATTTCGAGCAACCTAACTTAGGCTCCAAGCAACATAAGTCAGCAGTTGTAACATAAGATGGGCAGCTGAAAGCCGGAAAAGTAACAAACATCGGAAAAGTAGTACAGTACTGCACTCGCGGGGGTGACCATAAAGAATTTGCAAAACAAATCAGATTTTAGCTTTTAAACTTTAGTTCTTTTGGATTCAGGATCATCACATCCAGAAGTTTATAAAAGGTCCCAGGGCGCGAAAATGGGGTGCAGGACTGTAGATGTTGTTCACAGTGTAGTACCAATGTGTTAACCCCTCCGTTACCAACGTCGTAACATACGACTTTGTAAAGGGCGAAAGTCGTAAGTTACGACGTAGAATGAGGCTTAAACAGCAAATGGCTCGAAAAAAACGGGCACCTTAATGAAAGCAAGTTAAAATCTACGAGAAAAAAATATAAGCTGGGAGAGGTCAAATTTGGACCGGATAAAGAAAAGGTGTGTGTGCTGCAGATCACTATCATGTGATGAGTCCTCAGGTCAGGTCAGTGGCTGGTGGCCATTCCAGAATTAGCCAGCATGGCAAGAATCCGGTCAAGCGCGGCTACCAGAGAGACAGCGGTCGCCGATGCTGTGCGGGCCGTTGACTTCACGCACCTTTGGCGGCAGCTCCGGGCAGCGGGCTGGACGTCTAAGCGCCCTTCAGGGCTTTCAAACAAGTGGATGTACTCCTCGCCCAGCGGACAGTCATTCGTTGGTACGTCTAGAATCCTTTATTTTCATCGGCAGTATCACTACTAATGTCTACGCAGGTGAATGTGATGTAGTAACATTCGTGATTGAGTCCAGGCTCTCTGTGGATAGCAGTGATGACAGCGGTACGGAGGCCGACGGAGGTAGTGTAGTCGACGGAGAGATTGCAGCTAACGAGACGGTGACGGCATCCCAAATCAACACGTCCATCATGCTATCAGCGAACACGACCGAGGACATGTTCGGCTCGAGCAGTGAATACGACATCGAGGAGACATCCTCCCCGTTCAATGATATAGCAGATGCTAGCAGGGTCGCAGAGGGACGACAGTAACGATACCGCTGACGACATCCCGAGGATAGACAGAGAAGGTGGACTGAGTGTGGAGGATCGCGAGAGCGCTGAGGACGATGACCGAGTCGTCGTCGCCGCAAGTGACGTAAACATGTTAGCGGCTGATGAACTGTCTGAAGGATATGAGTCTGTTGGATCAGATGGGAGTGACGAGAGTGACAGCAGCGGCGAAGAAGCTATCACGCGGAGGGAGTATCCGAGCAGTGCTGATGAATATGAGGAAGTAGCAGTTGGTATGGACGCTGCCTTTATCCAGACCTTGGGTGGCCACTTGGCCCTGGACGCTATAAACATGGAGGCCCTTCGTGAGATGGAGTGGAGTGCACCGTCAGCTGAGTTCGAGAGTGGCAGATCAGAGGACCCTGGGTTGTCGTGCGATATGGCGTCACCAGTCCATGAGCTACAAGACCTGGCAGACTCTCCGATGCGTCTCTTTTTCTATTTTGTGCCAAAATCTCTGTGGATTCGTGTAGCGAACGAGACCAATCGCTACAAGAACTAGACTGTGCATACAAGAGCTAAACGAATAAAGGCCAACCAGCGGAAACGTGGTGCACCAACACCAGAGAGCCTGAAGCAAATTATTCGTCGCTTGCGAGCAGAGCCTAAGTATGAAGCGCACGAAATTTTACACGTTATCGGGCTACTGGTCGCGAGGACGTTGAACCCGATGACGCGTCGGCTCTCACGGCACTGAAGAATGATGGGGGATGGGGCGCTTCCTGCTGGAAACTTCGGAAGGTTTATGGCGCGCAATCGATGCACTTCAATACTGAGAGACCTGCACTTTGTCAACAACGAGGCGCCACGGGCACGAGACAAGTTGTGGAAGCTACGGCCTGTTGTTGACGTTCTACAGGTGCGCTTTCTTTCCGGTTGGTCGCTTCCAAGTAAGTTCTCCTTTGACGAAGGTGCACTTCCAGCAACTTCAAAGCGTAATACTACTCGAATGTTCATGCCGGACAAACCCCGTCGATACGGGACGCAGCTGTTTATGGTCTGCGACTCTATCACCGCCTATTGTCACCAGTGAGCTGTACTACGTATTCAAAGTCGTAACTTACGCCATGCTAATTGTTTTGTGTACGTAACGTTGTAACTTCCTACTTTAGAATTGAGGTGTATGTGGGCAGCGAGAAGCTGGTGATACGGATCAAGAAGCATTTGACAACAAGACCGAAGCTGCAGCGGTGGTCCGTAATATGAAGATTGTCCTTGGCGATCGTCCACAGGGGTTCCGCATTGTCGTCATCGATCGATTTTATACATCGGTAGCGCTGGCTATCCAACTTCTCACAATTA
>Contig_165
TACTCCCGCTCTTCTTGGAGAAGCACTCTTAGACGAGCAACTTCTTGTAGTAGGGCGATTTCTCGAGCATCTGCTGCCAAGCGGGTTTGCTCTTCGCGTCTGAGACTTCCCTGGAGCTCGTCCAACGCCTTTTTGGTGCTGAGGATCGAGCTACTAAGAAAGTTAAGATCCGATATGCTGACAGAGAGGAAATCTTGGGCTTCCGTCAGCTTCTGCATCGCGGCGCTGTAGCCTCTACTAGGCTAAATCCAAACTGAGAAACAACATCTCCGCAGTGGAATGGTCTACAACGCTCAATCTAACGGATTTGAAGTCAACAGCGGTCCGTCATTGTTAATTACAAAAATAAAAAATGGTGCTTATGTCGTTAATTATTTTTGCAACTTTAGCTGCTTTCAGTATGTATTTTGGGATCAAACGTGAATGACTACAAAGCTGCTGCGTACTTGGCGGAGCTGGCAGGTCAGCTGCTATGGTGGGAGGTATTCAATTCAGCGATTACTCGCTCTGGAAACGTACACAAGGAACACTCCACTGTGGCGAGTCCTCCTCGTATGTATCGGCACCCCACTACCATGGCAATGTTATAATCTTTATACAAGAATCCATGCCGCTGCGAGACCCAAGCGACGGATGGAGTGCGAACTACGGCCAGTGGATACGAGCGGCAATGCTGACGTTTGTGATAAGCTACTCAACTACGAGTCCAGTCGGTCACTACATTGACGGCATCGTGTTCTCCTTTCGTCAACTTGTGGTCTTTTGTACCTGCGTCGCGATTCTTCTCTGTGCATGTACGATGGTGATAGCTGCTTACGTTATTTTCCCGATCCCGGAGTTGAATTGCTAAGCCAGGCCACTAAATAAAATAATATTTGATTAATAGCACTGTTTGATTTTGTCGACTATGATCCAATAATACTTGATTGTGGAGGCCCTACGTAAGGGCTCTGATTTGGTCTATTCGGTACCTTTTAACAAATTAAGGGCTGAATGGCCAGTATTTGCCGGGTCTAATATGTCTTTGATTGGCATCGTATTTTTTTCGTCAAAGGGCTAGGCTAAATTTTAGTCGGATGCACCCGCATCCGACTAAAATCGGGATGAGGTCTTCCGTGAGGGCCATCCTCCTACGTAGGACCATAAAACTGAGGGCGTTTTGGCAGAAAGGTACAATACCGTACGTGTTGAAGAGGGCTACCAGTTTAGCTAAAACTAATAACGCTTTCTTAGTCTTACTATTGATACTATTGAAAGACGCTTAGTTCTCCATGTTATCCCCCACTACGGAATGAGCCCTTTTTGTTTGTAATTTATAATGCAATGATGATTTCAGTTATGATTATTGAGCACAAAATGCTTCAATTCCACGGGTTTTTATAACTGCTGATGGTAAGTTTGAGCTGAGCATGCCCAGTCGTACGCTCAGGTGAAGCTCTACTCTAGGGAGAACGGACCCCTTTCAAACGGATGATTAAGACGAGCTATATCATACATTTAAAGAAACTTATCGGATCCTCATATTACTTAAATTAGTATGTTTATATAAGATGGGGTTTGTTATAACAAAAGCATTCTAACACAATGTTTACTATTATGAAGGTACTTAAATATTTTAGCTTTCATATTAAGAAATACAAAATAAATACACCAAAAAGAGCAATTTTGCCGCTAAAAATAGAGATGGTAACACACAACGAAGTGGCAGAATAACAACTGAATCACCGTGAAAGGATGTCCAGCAAACTTAGAAGCAGGGCGCTGAGGCTACTCGAGGCCTGGAAGGGGCTACAAGTTAGCTACTACGGCGGCAAGTACTCCGTCCATCGATTACTAGCGCTGGAAGCGTTTTCACATGGTGCATCGCTGATCGTGTGCGTCCAAATCCCACTTCCTATGATTATTTTGGTCTTTGTGCCAGAGTCAGTGCCACTTCAGGATCCGAAAGAAGGATGGCGAGCAAACTATGGCTTCTGGATTCGGGTCGTCATATTGACGTTCGTGATCACGCATTTCTCCACAGGACAAGCGATCTATTTCATTGACAACTTGACCATCTCAACACGTCGACTCGTTCTACTTTCTAGCGCGGTTTCGATAATTTTCACGCTCTGTGTTATCCCCATTGGAGCAAATCTGATCTTCCCTCTCCCGTTTTCGATATTGGCGTTGACACCAATCTACATGTACAACATTCTTCATATCGTAATATTTCGGGTCATTATGGGCGGTCGTGTCGTTCAATTATTACGAGAGCGTCGTGAGCAATTGGTAAAGTACATGAACTTCTTGTATGCGCAGATTTTAATGATGTAAATAGCAGATGTTTTTAGCCAATCAGACACCACAAAAGACGCTCGTNAAAAAAAAACGATCTCCGCAAAATTTTTCGTAAAGAGCTGGAGAGCTGTGAGCCATTCAAATACTAAGAACAAAGTTTACAACATCACGAGGCAACCGTTTGAGACATATCTCTCAGCGCGAGCTGATGGGTTCAATTCTGCCTCAAGGTTAGAAATACGCGCAAGCGTCTTCCTTTCTACACCTTCCCCTTCAAATGCAAATAGTATTGGTAGTACGGGTTCCTGCTGAGCTGACCCTGTTTCGGCCTCACTAACCCCAAAAATTCTCTCACATGGTGGTCGGCCCTTCCATTTTCAGCCCAAATCTGCGTTCTGGCCATTATTTCCAGTGGGGGAGCGCTCTTATCGAAAAACTGGGTGGGTCGGTAGTAACCAGAGCCATTCATGCTGATCATGTGGTCGTCAAAGTCATTTGCGTAGCGCTTGTAGCTCTGAAATTCATTCGTGCTCTGAATTTTCTTGAGCTGAAGAATTTCTGTGATTGTCATTTCATCCTTCACGGTTACCATCTTGTCGAGCCCCACTCTGTTCCACCACTGGAACGTGCTGAAGCCTTGGCGAACAAGCTTCCAAATCGTGTTTTCTTCCAGTTTGTCCGCGTAGCTCACCCAGCGTTGGTAGTTCCTGTGGGCCTTTAGCTCAGCTCCCACCAGACCCTTCATGCCCATCTTTTCTTTGACATATTCGACAGGTTTGCTTCGCTCAAGCCACCAGGCACTTTTCACCGAGAGAGGGACCTTGTCTGAAATTTTAGAAACAACCGACGATATTGCGTTAGCCCTTTCTTCCGCTTCATTCTCACCAGGTATGTTGCCGTTCTCCAAAGCTGTTTCAGCGAGCCGCAGGGTTCTTTCGTGACTGATGTTGTCGCGTGCATTGTCCAATAGTGAAACCTCGGTCGCCTCGGTCGTTAAAAATGCACTAGTTCGGAAAAGAAGGATGACTACCGTCATCAGCCAGGAGTGGACGCATCGTCGAGCTATTTGAACGATAAGTGCGAACCACAATTTGATGGATTGTGGAAAATGAGGTATTGGTATAATAATCGAAGCCATTGAGGCTGAGGTTTACGCTGTATTCGATGTTATGCTCACGACACAGCCAGTTATTCTATACGAGTCATACACGCAAATTTCCGGCTAGCCATACCTATCCGAATCGGTGGGCTATCGGACTCCGATAGCCATGATCAAGCAATAAACCATATTAATACATGTAGTAGCGATCGGCTAATCAGCAATTACATGTAGGTTTCATTATCTTTCGAGCAACAAAAGAATGAAACCTACGTTTAATGTGAGCAAATCATAAAAAGGTGAAAATGTATTTACAAATTTTCTCAAATGCCTATCCTCCGGCTAAGGATCTCGGTACCCGACCTAGTGCGTTCTTACAGTACAGTTTGACATTGCTACTGCTAGTATTATCCTTAGCTACCGAATACTTCTTCAAATGGATTAACTTTTAAATAGATCTAATGATTTTTTATAAGTATAATTTAGTCAAATGTTACGGTATCTGGCGATAATACTCAGATATTTAAAATATGTACCAGATCTGTACTTGTTGTTGTTTCCATTACAGAAAAACACGTTAGTATATATTTTGATGCATTTTATGACCCTTTTAAACTCAAGTCAAACTAGATGCTACAGTACGTTTTACGTTGCAACCCAAGAGCAGCTATTAATACAACTGCTCTGCCCACGAGACATTCATCGAAACCACGTAGCAACTCGTGAAGATTTGTACCATGTTGGCAAAAACCCGGGATTCGTATTTAACGACAGCCACTAAACTCTTCTGCCTCTAAAGCTACAGCTCGTCCTTCTGCGCCTGCAAGTCGAGTTTGTACTCCTTCACCTCTCGTAGAGTCTTTGCGCTAGCTTGAGTGATTGGGTCCTTCTCGCCGTAGATCTGCACAGCAATTCTGTGGGCCTGTTCCAGCAACTTAATGGCCTCGTCCACCTTCTTCTGGCGCATCTTGACGCCGGCCAGAGCATTCAAGCTGAACGCAAACGACAGCGTGTCCTCGCCGTCACGTTGCCGGAAGATCGCACTTGCAACCTCCGCAGCTCTCAGAGCGTCATCGATCTGGCCCACAGCCACGTGAGCCGTCGACAGCTCCATGTAGAGCTCGGCGATGCCCGTCGTCAGGCCATTGATCTCTCCGTTTTGAGCCTCCACGGCGTCCTTTAGCACCTTTAAGTTCTTCTTTGTATTGCCCAGTTTCTTGTACCCCTCGGCAATCCTCAACGACGCCTCAATGTACGCTTCGTGGGTCGTTCCCAGGCCCTTTTTGACATGTTTGCGGAGGGTTTTGTACTTTTTAATGGCCATCTTGTACTCCTCCTTGGCCATGTATGCGTCGGCCAAGCTACGCAGCGACAGACCGAGCGACGGGTGGCTGTCTCCGTAGATCTTCTCTACCATCGCTACCGAGTCCTCCAGCACTTCGATGGCCTCGTCGTATTGCTTGGCACGGATAAGTACCGTGCCGTAGTCGTTGAGGATCTGGGCGTAGAGCGCCGCGTCCTGCGAGATGTCGCTGGGGTCGGTGATGGCCTCACGTCCTTCACCAAACACTCGGTCGTGTAGCAGTGTGATGGCCCCACGTAGCTTCGCGATGGCGCCTTTAAAGTCCTTGGCGTCGTTCAGCTTCATGCCAGAGTTCCGTAACCCACGGATCTCTTGGATAACGGGGTCATTGTCACGCGGGTTCGCGCTAGATGTGGAATCCGGAGTCTTAGGTTCGTCTTCAGCAGCGTAGACGGAGGCACTAAAGGCGACTAAGAGCAGCAGCGCCCATAGGAACGTCACGCGCAGTACTCGCATCTTCGATGATGAGCTCTGCCACGTATGCGTACTTAAGACGTACTTAACGCAAGAGTGTGCACCGGTAATTGTAACTTTGATGGCCAAGAAGGGCAAGAAGACGTCGAATGCCGGACGCGCTGCAGACACCACGCAGACGTCGGATGGCGGCAATAATGGGTTAAAGAGGATAGCAAGACTCTTCACTACTATGCAGGAGAAAGGTGCGGCCTGGTATGGTCGAGAACGCGAGGGAATCGCTCTGATCGAAGGGTTCCAGTCGGCACTACTGGCGATTCGAGCGGCTCAAGCGGCGGTGGCAATTGATACAGCGCCGGAGAAAGGAAAGAAGGAGAGTGTGGTGCTGTCTGGACTTGCTGGCAATGCGGAGATGGATCCATGGCTAGCAGAGGATCTGTATCAACAGGTGCAGGAACTGTCTGGAGGGTTCGAGAAGCTCCTAGAGGAAATGTGTACACTACAAGCTGAAGCGAGAGACATCGGTGGGTGGCTCCTATAAGTTTCGCTATATCTGGCTGGTAAATCTGATGAATCATTGCGTTGATAGTGCGGAGTGATGATGATGAAGGAGAGCAGCAAGTCTCCGCGACGGGTCTGAGGCCAGTAGACTATTTCCAGATGATAAGTCAGGAGCTGGCGACGTTCGAAGCCGAGTACCAACACATCGTACGTTGCACACAGTTTGTAGCTGTTTGATGCGTTACTCATAGCGACGTTGTATGGGTGAATATGTGGATTGCAGGAAGCGCTGTTGCAACTCATTTCGTTCGAGACGTCCACGGACGAGTTGCGTACGCTTGTTATCTCCTGGAGCACGTCGCCGTTCCTCGATCCCGCACAGACTCGCAGTTTCCTCCAGGTACATGTAGAGTCACTTATTATTCGATAGTTTCATAGCTGTAATGCTCACTTCCGATGTCTTCCTGTGGTCGTAGAGACATCAACTTTCCCACACGGCAAATTGAGGCTCGATAATATAGTCTTGCTCTTTTTTTTTAGTTGCAACATTTTTGTGTATCGCATCTATTTAGTCGTGACAAATTGTGCACACAGGTCGTTCACGTCCTCCAGACACAGACTCGACAGGAAATCTCGCTGTGCCTACAATTGCCGCAACAGTAATAACCCGCTAATGTCAGATAACAGCGTCTGGAAGTATCGGAAGCAGCATTCTCTCACCTTCTCGAGCTGTTGTTGGATCTTGGCAGCCTCGTTGGACGAGAAATACGGCGACAGGAACTTCTCCAGCGCGTCTTCCACGGAGTCTGAAGGCTGGATGACGCTCTCTTGACCTGCGGGGATAAAGATACCGGAACTCGTAGGTTGCGTTGCCGGCTCATCGTCGTACTGCAGTAACCGAACACAAGAAAAGTAAATCGCTTGTTGGTAAGGCTATACTGGCAAATTGAGCGCCAGAATTGCGAGGCTACAAGCCACAGACTGTGCTTGACACGGCGACGCACCATGTCATTCCATTGTACGCGGCAGTGCGTCTTCTTGCGCACCACAGGGTAGCGCTCCAACAGACGCAGGAACTCGCCTTCGTCCATGCTGATCTATCACGTCTCACAAAACACTAAGTTCGCCTTAGGTTCGTCAGAAAAATCGTGGTTCTTAACGTGATAGCGCAAACGGAGTCAAGCGTTTTCATTCAGCTTCACTATTCGGTTAAGAACATGCTTATCATAACAAGTTTTGCCATTTCAACGTCAACTGCCAACCGTCACTTTGCCTTTGGACCAGTGCATCAACATCAACGTCATGTCTGCTTCGACTCCTTCCCCCGTGCTTAAGAAATCTGACGAGCGTCTGCTCTTCGCTGTGCCCAAAAAGGGTCGTCTGCACGACAAGATCCTTAAGTTGCTGAAGGGCGCGGGTCTGGACTACCACCGCCCCAACCGCGTGGACATCGCGCTGTGCTCGAGTCTGCCGGTGACGCTCGTGTTCCTGCCCGCCTCAGACATCGCCACGTACGTGGGTGAGGGCAATCTGGACCTGGGTATTACAGGCCAGGACATCATCGCTGAGAGTCGCACGAAGGTGGAGGAGCTGCTGCCGCTGGGCTTCGGCCAGTGCTCACTGGGCGTACAGACGCCTGTCAAGGACGCGATCACGTCGCCTGAGCTGCTCGCAGGCAAGCGCATCGTCACGTCCTTCCCGGAGACCACACGCGACTACTTTAAGCAGTTCGAAACGGAGGCTACAGGCCCCACGAAAATCAAATACGTCTCGGGCTCCGTGGAGGCCGCTTGCTCGCTGGGATTGGCTGATGGCATCGTCGACCTGGTGGAGACCGGCACTACTATGAAGGCTGCCGGTCTGGAGCTCATCTCGACTATTCTTAAGACTCAGGCCGTGCTGATTGCCAACCCGCAGTCGGCGCACAAGGACCTGGTGCACAAGGTTCACCAGCGCATCCTGGGCTTCATCACGGCCACCAAGTACAGGATGGTGACGTACAATGTGGACAAGGAGAAGCTGGAGGAGGCCACCAAGATCACGCCGGGACGTCGCTCCCCCACGGTGAACGGACTCGTGGGTGGCGGATACGCCGTGTCGGCGATGGTCGAGGTCAAGGACGTGTCGGACGTCATGGACCAGCTCCACGACGTGGGCGCCACCGACATCATGATCTTCAACATTGAAAACTGCCGCGCCTAGACAACTCGAAAATGTTTCAGTCATGTCGTGACAGTCAATACAGATCAATTTTTTGCTTAAAGATTTACGCTCAGCGTCGGGTGGAATGTCCTCGTTGTCAAAGGTGGAGGTGGTGGCGGAGTTTGCCCTCTGGGTAACGCTTGGATCTCGGTACGAGGCGTCAATGATTGTCGTTGCTGGTGGGGAGAGGATTGTTGACTACTGACTTTTGCAACAGTGTTGCTTTTGCCGGTGCAATTCAACACATTTTTCGCTTCCGGGAACCAATTGGACGGGTATACCGGTACGTTAGTTGCAAAGTTTTCAACATCAAACGTTAAGCCTGAACGTTGACGGTGTTGGCCACTCTGATGTTGTCGACGTTTCCAGTTGGCTTCAACCTGTTTCCTCATTGCCGGTGACAAGCCGGACGGATCCTCTTCCACGTGAGGCTCTGACCATTCTGGTACCGGTATTTTCGTATTCGGTTTGTCAGTTGCAGCTGGATTGAAGTTGTTGCTTCTACGATGCACCGTCGACGTGAGGTCGCTGTGTCTCCACTTTTTGTTGCTGTCAACTGCTGGTTGTTGCGCTGTCGAGTACTGTCTTCTAGCTGCCGCTAGGAGCTGTTGCTGTTCTCGTCGTTGCTGTGTGAGTCTCCCACGCGCAGTGTCAAGTTGACGAATCTGAGCATGCAACCTTTGTTCCCGGGCCTCCAACTCTTTCTTCCCGCGTTCGAGTGACCGTTCTCGACTGACAAACGACGTGTCAGTATCTTCCACTACCGCGGCTTGTTGAGCCACAAGTTGCTGACGTTCGAGCAACTCTTGCGTACCGACGTCAAGTTTCTCCGCTAGTGCGACAACCTCTTGCGTACGTTCCGCCAGTCGCGCTTCTGCGTCTTGAACGTGTTGCCGCATGCTCTCGAGTGTTTGAAATTCATCTTCGTGGCCAGCCAACTCCGTTTCGAGGTCCTCGCGGTCCGCGCGAAGCTCGCGCCACGCGTCTTCAAGCGCTAAACGCGACGCTCGAAGCTCCTCGTGCTCGCGCTCAATCTCTAGCGCAGTTTGTTCGCGGAAGGCCGCAAACTCCGCTCGAGCTTCATACAACGCACGCTCATCGCGTTCCAGTTGCGTCCTTCTAGTTGCTAAACGTGCTTCGTACACCCGCGCGTCCTCTCGAGCTTCAGCCAGTTGCTTCCCCATATACGCGGCATGAGTATCCTCTTGGTCCCGTAGTGCGGCAGCATGGGCCTGGAGATGAGCGCTAAGTGCGTCTAGAC
>Contig_166
CTCAGTATCATCACCCTGTGATGACTTGCTGGTTTCGTCCTTAGCTGCAGCCTCAGCTGTGTCCTTGGACTGTGCCAGCATCAACAGCTTCGCAAAATGCCAGGGACTCGCCTTGTCTGTTGTCTTGAAAGCCTTATACTTCTCCACCACCGCTTGACGCTCCTCTGCTGTGTTGCTAGCCATAAGTTCCTTCGAGGAAATAAGCAGCGCCCACTGCACAGGGGCTCCACGCATACGCATAAACCCAATGTGGGGACAGCGCAGCACGGCCTGCACCACTTAGTGGGTCCATTACAAGCACGCACTCGTACATGTTCTTGCGAACAAAGATGAGGTTCCATGCTGGACGTCGGAGTATGTTTACGTCCGGCGACCAGCTAGCAGAGTTCGGATCCGTCTCAATGTTGTTCAAATACAGCGGAGTCGACCCGCCCATGGCTCCACGTACGTGAATACGAACCGCTGGCTGCTCCTGATTTGTTTCGCGCACATGCTTGAGCATATCTTCCAGTTCTGACTGGTTTAGAGGCAAACTATCGAGCTGTTTGTAGCCACAGACCACTCTTCTTTGAGCGTCTTCATAAAGTCGAACACGTTAAATGAACGCTCCGTTGGGTCCACAGCGATACCGTTCATAATAAACTTGTTCCTCACTCTTCTGTTAGCAGCCTGCATACGAGTGACGGCAATTTCTTCGCGTAGCTTGGCGGAAATTGATTTACGCGAGAATGCCAGCTTTTTGGCCTGCACAGGGAAGTCCTGCGAGAGAGTTTCCAGTCTCTTCAATGGGTTCTTAGCGTCCACAATATGACGGACTGCAGTCGCACCTAAATCTTTCAGATGCCAGGCCTTCAGCTCTTGTTCCTGCTCGCCATCGGCTTTCTGGACCAAAATATCGTAGAACTCTTTCAGGTCATTCGCAATAGCTCCGTGACGAGCCATCAGCGGCTTGAACAGGAAGCCATCGACCTCTTCATCGTCGATTTCCCCCTCCTCCTCCTCGTCTTCTTCCTCTGAGCCTGTCTCGTCACTTGTAGTGTCATCGCTGTCAGTCTTTTTAGAGTCGTCAATCGTCGTGTACTCCATATTCTTGATGTCTAGCGCCACACCATAGCCCTGTAGCAACGTGTCCAAGGGTGAGTCACGTGGGTAATGACGCACCATGTACTGAATCTTGTTAATCTGCGCTTGCTTCACCAGCTTCGTGTGGAACGCATGGAACTTCTCCGTTCCCACGAGACCATAGAGAATAGCTGAAATGGGCGCGTTCTCCGAGTCCGACGCAATGTACGGATACTTGTGGTCCACCTGCAACTCGACATCGTTGACACCTGCAGCCACACACGCCTGGTCGTTGGTCTGTTGCTTCTTGCCACGTAAAATGGCGTCCAGCTCGTCCTCAGAGCACGCCACTGACTCCACACAATGTTTCTCCTTGTAGAAAACCGTCCACGTATCAGCACCTTCTCCACACGGACGTATACCCGAGTCCAGACCTAATTGTCGGAACATTTCCACCTTAACAGAGTATGTGCGAGTCGCCAGCATCAGCTCCAGCACCTGCCACAAACAATAACTCCGTCAATAATGAATACATAATAAAAAGTATCGTAAACTTTCGTACATTCTTGGATCCGGGTGCGATGCTCTCGGCTACAGTCACAGCCAAAGTCCCAAGCGCATCCACGTCGCTGTTCATGAGATCCACATACGACGTGCGTGCCTCCAACTGCTCCAGAAACTGCCAGAAATAAAGTGGGTTCTCTTCCGCCAAGAACTCACTGCAGATATTTTTTTTATGAATAAAACAGTTTTTCAGGAATAATTGAGACCTTTTTTTTAAATGTATTTCTTACCTGGTCTCCATGAGCGGGAAGAACGGGGAGCTCGGCCAACTGGCCGTCAAGTTCACGTGCACACCGCGCGCAGACGTCAGCGAGGGCTGCGCAGCCGTCAGGAGCGCTGCTAAGCCCGCGCTCAGCCACGTCGTCGGGCGCATCGTTTCCTTCAAAATGAACGAAAGGGTATCCACGTGGAAGACTATGAATAGAAGACCGTTGAAGGGGCTTCTATTTTGAGTACGAAAAATCCCTCACTACTGCATACGCCTCTCTACTCGCATAAGTCTCCTTTGTGAGCAGTCCGCACTCCACTCGCCATCGGTTAGATCTGCGCGCTCTCGATCTCGCTGTATCTCTCGCTACAGACATCCAAGTGATCTCACAGCTACTCCATCGTCTCCACATACGTCTGATCTTCCCTTCTATACATTTCTGCATCTCTACAACGCTCTGCAGTAGCCATGAACAACCCAAACGCTCACCGCAAGATGACGCCCAAGGGGCAGATGAGCTCCAGCGGCATGGGGCCAGCTATCATGCACCTTCCTCCGCATCTCAAGGTCATGTTTGAGCCCAACGCACCTCTGGACCATCTACCGCGACTAGTTAAGCGCAAGATGCCGCCATACTCGGGACTTGCGGGTTTCATGGACTCCTTCGAGGCCGAGAACCCCCCTCCTCGCGACGTCCAGGAGACGCCCAAGGAGCGTCGTGAGCGTCGCCGCCAGGAGAAAATGGCGGCTAATGACGCTAAGATGCAGGAGGACCGCGTTAAGTGGGATCCCAACGCTGAAGACCCGCGCAAGACGCAGGACGCATACAAGACGCTATTTGTGGGTCGCATCAGCTACGAGACTACGGAACAGCAGCTGCGACACGAGTTTGAACAATACGGACCTGTCAAAAGTGTCCGCCTGGTGGAGGACTCTGAGGGAAAGTCTCGCGGGTATGGCTTCGTGGAGTACGAGAAGGAAGCGGACCTGAAGTCCGCATACAAGTACGCGGACGGCAAGAAGATCGACGGACGTCGTGTCGTCGTGGACGTTGAACGTGGACGCACAGTGACAGATTGGCTGCCGAGAAAGTTTGGAGGTGGCATTGGAGAGACCCGCAAGGGAGGATCCGATGTCAACGTCAAGTATTCAGGTAGAGAAGCGATCGGACACTTTCAGGTCGGCGCAGCACGTGATGAAGGGGCGTCGAGGGGGGATCGATACGGAGCTCGTGAGGCTCCACGTGACCGGAGTCGCAGTCGTGGACGTGGTGCTGGTGCTGGTGGGGATCGTCGAGAGCGACGCCGTTCTAGATCGAGATCGTGGGACCGTCGACACGATCGTGGCCACGACCGCAGTCGTGACCGAGACCGTGGTCGCGACCGGGACCGCAGCCGCGACCGTGATCGTCGAAGCCGCAGAGACTCTCGGGACTATTCGCGTAGATACTGATGCACATTGCGATAGCTGAGCAGCATTTCTCGTAGGTATAATTGCACCGTCAGCATGCTTGCTGTCACCAACTGAGGTAAGACACTTCTACTATCCACGTACGTACCGATATGGTTTTGCTTGTCATGACTTAGTTGCCTCACATCCGCTACGGATGAAAGACTCTATTATTATGCACTACTTGCACGTACTACCATGTAGTACGGTAGTACAACTAGCATTTGATTGCTAGACAAAGACTACATAAACGAGTGTTCGCTCGGATTAGCGAAAGATGGGGTCGTAGCAATTGACTAGTTTTCTCAGATACTATAGAAGTACTTCGCAGTTCGCATTTGCACATTATTTTGCTAGATGCGAGTTTACAAGTTTATCCTTTCGTGTAACCTGCTGATCTCAAATATTGCTGCGAACACGCGGTGGCTGCGATCAGAAATAACGAAATCCTCACCAAGAACTGGAGTTGTTCACGAAATACCGCAAGGAACCGCTGAAATGTCCGGCAGATCATTGAAAATTCAAGGCAAGTCTGACGACGACGACGATGATTCAGACGATGATAAGGACGACGACGATGATGACTCAGACGATGACAAGAAGGACTCTGACGACTCGGATGACGACAACGACGATTCGTGTTAGCATCGGCAGCTTTGCAAAAAGTCTTTGCATAAGACGACATGTCGACAGAAATAAACAAATAGTGGGGTCATCATACATCTTTGCATCCCATGTCGTGGCCATTTCGAAGAAGGCTTCCACACGTCAATTATACGTACTCAATTCAGTTTCAAATTTCGCTCCATCGCAAGAGTCAACAGTTATTTAATACCATGCACTTTCAACTACTACTGTTTGTAATCGGCTTGGTTGGAACTACTCACGCCACTACAAAGCTACTAAGCCAAGTCCCGTGTCTACGGACATCGAGCCACAACATTCCGACGCACCGACTCTCACCGCTGGCGATGCATCGATTTGTCGATCAGGGCGAGGAGGCGAACGTTTTCTTAGCGATGACGACGACGATGATGATGAATCCTGCGATAGTTTTTGGAATGATGACGACGGGCAATGGAGACATCGGTTCGGCAAATTTAGGCACTAGTCCATTAAATGTCTACCGATTGCACACTAACTCAAAAGTGTCAAATAATAAAAGGGTTTTAGGGAATCTGAAACGAGATCTATTTGTCATTTTTTTCTCGTGGTACAGCAGTGTCCAAGCACACGCCTTCAATCGCAATCAAAGAAAACCGCCAGAGCGCTCAGTTTATAAAACATGCTGAAGCTCTAAAGCTAGGAGTCTTAACTGTCCGCACGCAGTCAGTGCTGATGCTGTGGTGGCGACATCGGAGTAGCTTGGTCCATGAAAAAAAAACAGTATTGAGGCTGTGCAGCCTGTACAACATCAAAACAGTTTTTTTCATTTTATTAGCTGCAAAAAAACTTAGGCAGTGCTCGACTTGCACCAATATAGCTATTTCAGCGAAGATATATTCTATTACGGGCTAAGGCTTTGAGGTTTTATACCTACGTTTTAGAAAAACCCTCAAATGCTTGGTTTCCAAATTATAATAATGGTAGACTTGTTTTTCACGAAGTAGCTATTTTCGATTGAGCTGCTAAAATTAGGCAGATTAAATGAAATTAATATTTGTTTTTAGCTAATCACGTTTTTCAACTGGAACACGGCCTTAGGCCGTGTTCGAGTAGCATCGGCGCTGGTTATGTTTCTTTACTACCACCGTAGTACGTGCAAAAATGCGTAGCCCTTGGAATATATTTTCTTCTACATCGGACGGTGCGGGACCAGTCGGTGATGCCCATTACTTTTGAATTTCCAAAGAGCAAAATTTCATCTGAAATACATTACCGGTATTTATTCACTGAACTTCTAAGTACACCTTTTCAACTTCAAAATGGCGACAGGTAAAATCAAAGTGACAAAACGTAAGTTCAAAGTGACATCGAACATAAGAGCCAGCAAAGCCAAACTTGATATTGTCTTTATTCTTGATATTGTCTTTATTCTCCTACAGGCATATCTTTCATCTGGATCGCACGCGCATGGAACTTCATGGTGTGCAACGAGCACTTGTAGCAAAGTTCTGGGGTGATAGCTTCGAGTACGAGGAGGTCTGCAGCCAGCTTTAGGTAGCTTTCACGGTGCGCCTTGATGATGAGGTGCGGTGGGACGCGTAGAATAGCTTGACGATGGCGCGACATCGCGCCAATCTTGGCCTTCGTGAGCTGCACGGAGAACCCGTCGAGCGGTAGCGTCGTCGTACAGCATTGCTGTGTGGGTAGGAAGCACAGTGAGAATTGCTAAATGAATGAAAGGCAGTGCGGCCACAAACTGCAGCAACAGTGTCCACTGATTCCATCGACGCCGTACAGCCAGCCAGCGTCCACCAAAATTGGCGGGAGTAGTTGCCGCCACTTTTTGCCTCTTTCATCTAATGAACTCCAAACGTAAATACTCCCATAAATATTAAGTGTCAGTGTCATGTCACTTTGAACTTACGTTTTGTCACTTTGATTTTACCTGTCGCCATTTTGAAGTTGAAAAGGTGTAGTAATTCATATTTCAAAAATGGACAGCTGCAAAAAATAACATTGTATTGGTTCAGCTGGCCTTTTCCCATTGTTTTGCAAATCACTATTCACAGAAATCTTGTTGAGTATCCGACGTAGCTTGCAATCGACAAAATAATTGTCCAATGAGATTTTACAAAGTTAGGTGAGTCGTGAAAGCCGGGTCGAAAAATTTGTGTACGCCACCCAATCAGCAAGCCAACATCGTATCACTTGCAGATTTGCATTTATCGAACAAGAGCAATTAAGTTAGACGAACTATAGTGAATGAGCCAGGACAACAGCGATGGCAAGGCTAAGGAATTAAAAAAAMCGAGCCAATTGCATAACTTTTAGTATGACCATCAGTCCTCACGAATCCGCCGAAAGCTCCGGCCCACCGAAGTGAGCCATCTACGCGTAGCTTCATCGCTGAGGGATTATGCGCTAAGTACAATCTTGTATATATATACGGGATTGGACTTGGGTGTTTCATATGTGTGATGAATGAACTTGACATGTATCTTGCAATTAATGCCGATAGCTCCCTCAGCGGCAAGTCGGTTAATCTAAGTAAAAGNAAAAAAAAACACTGGACAGCTTTTGTATGAAGCGGGATGGCATTGGCTTTATCACCAAAGCTCCGCCATTCTGAAAGGGTGATTTAAAAAAGAGTGTTTGTGCATGCCTCCTACTACTTGGGTAATGTGCAGCTTTTAAATCAATCAAATAGGACTGATTTAATATTTTATGTACCAAGTGTCCTGTAGTAATCGTACACAGATATAAAAGGATACAGAATGCCTCCGTTTACATGGATACATGTTCGTACTTTGTAGAAATCGAGGAAAAGGGGATATTCTGCTTGCTTTTGTCACGAAAGAGTTAATATTGTTAATAATGCGATAAAAAACTAACGCTACCCAAAATCGTCGACTTAAATTCAGGCTTTTACATTCACAATTTCAGGTGCTATTGACAGCCAATTATACCACGTGGAACAGAAAAATCTCGGGATTATTTTGAGGTATGCCAACTCCCAAACAAGATATTATGGAGGATATTATGGCTTGAAAACCGATCTGTCGTTTCTTAAGTGCCAGAGTGGTATTGTAACGGGGTACGTAGCCCTAAGTGTACCCCTAGCTACATGAAGTCTGACACGTCACACCTCAGAAGTATGACGCGTCATACTTCGGGATATTTGGTACAAGACCCCGTCACACTTGGTAGCACTCGTAGTCAATCCACGCCACCGCGGGTAGACTACCTGAACCTCTTCGAAGTTCGTTGCCATGGATAGGAACGACTTCTCCCATATGAACGACTCACAGTTCGAGTCGGTTCGGAAGATGGCAGGCATCTTCGGGATGGAGGCCCTGCAGAGCCTGGGTGGTGTCAACACCGGCCGAGCAGCTCGAGCGCGTCAATGCGTTTGACGCTTACGAGCAGGGGCTCATCGCGCATGTGCGGGAGAACCTGCAGGCTCCGGCGGCGGAAGCAAATCCGCCCACAACCGAAGCCAATACGGCTGAATGTTAAGCCGTATGAAGGGAAGGAAGGCGAGAACCTTCACTTCTGGGTCCGAGAAGTAGAGCTCGCGATGGACGGCGGCTCTGATCTCGAACTCGAGCAACTGCGTGTTGCTTTTTGCACTATCCAACCTTAGCGGCCGTGCTAAGAGTTGGGTGTACACACGGGAAGCAACATCCCCTGGATGTTTCACATCCTGGGCCTCAGCTGTGCGAACAGCTCCGAGCCGCGTTCCTCCCGGCGAACTACGAGTACCCGCCAGCGGTTCGCGCTTCCTCGCGTGTAAACAAGGGAGGCGCGAGCTGCACGAGTATGTGCAAGAGATACGGGAGCTCACGGCGTCCCTAGCGGGAAACCCACTCAACGAACACATCAAGATGATAGTGTTCATGGACGGCCTTCGAGTGGGCCCAGCGCGCACTCAGCTGTTCCGGGTGCAGCCAAGCACCCTCGAAGAGGCGATTCAAGTGAGCCTTCAAGAAGAGTACAGCCATCGCCAGGCGCGT
>Contig_168
AGCACTGTGAGAGAATGAGTCCACAAATCCAGGACAACCACTAAGCAGAGTGGGCCACGGGTGAGCAGGGATCCACGAAGCCAGGAAGATCACGGAAGAGCGCCGGCCACTGTAGAACATGACATCCAATCTGTAGTACGGGGTAACGGAAGCGTACCAAACAACGATATTATACGGGTCCACATGAGACTACGGAATGGTAAGGGGTTAAGTACACGAAGCCACGGCGTACTGGGGTGAGCGACGTTTACAACGCACGCGACACCAAGAAGCACTTCCATTTGCGGCCACCTTATCTCCAACAAACCATGCCACTCCGCCGCGTAGCGGCGGCGAACGGCTAGTTATGTATTAATAACTCTACCCTCGGACAGACAGACGGACACCAGGGACCTTTTGTCAAATCAAAAGGCTTTTGATGCTTTTTGATACACTGTATGTGCTGCCATTTCTGGGAGGCTTCAGAATTTCAGGTGAAAACATATGAGGATTTTAAGAAGGTCAATCTGGCTCGGATTTGACTTTCTCTTTCCTTTACTGTACATGTACTGTACAAGGACAATAAAAAAAGTACTTCACATCATGCAAAAATGACGCCAATAAATTGCACGTGTTGCTGTATCGACGACATAAGTAAATCCCCAGATAAATCCCCAGATAACGGCTCATCACCATCAAAATCCTCAGGATGGAAGTCGCTTGCATCTTCAGAATCTGCTCCGCAAATGCAGTCGCCACGCTCCTGCGATAAAAAGATTCTCTCACCTGGAGAGTGCTGTGTTCGGCTCGCAGGAAAGCGGCGCTGGGCCCGCCTTTGCAAATACCGCACGGCCCTGCTTCGCGGGCACCCCGACTTGGGGCCCGAGCGGGTTTGCTCGCATCCGCTCTCATAAGATGGTCTTCTCCCTTTTGATTTGCACTCAATTTCACCCTGTCCTTCTCCAGCCGAGCACCATAGTCACTTGCCTTATAAAATTCTACTAGTAGATACAAATATAAATACATGAGCACTAGTACATGTAGCTCTGCTGTCATCACCTCAGTCGAGAGGGGCTTTACCGTAGTCTCCTTCACTTAAGCTTCGTAAAACACTTACAAGAGAGCCATTCGTGGTAGGATTTAAAACAGGATCTGAGTGTGCAAAAAAGTCAATGCGGCGCACATGTACGGTTCCGGTACATGTAGTTTTTTTTTAATAACCAGTGATGCAGTACAGTACTTGTACAGTGTCTCTTGCTCCCTTCATCATTTGGCGAACACCACAGAATTACTCGGATCATGAGGCTTTACTCGGCTGCGCTGCTATCTACGATTGCAGCCCTCCTGTCGTCGTCCTCGGTTGCTGGGGCGACTGCCGACTTACAAACGACGAATTGTATTCGTACACTGTCCGATGCGCCTGCTAATAGTGTGACGAAAAGGCGATTGAGAGCATCCGAGACAGGGACAAACGACAACGAAGACAGAGTGTTGAACGCTGCTATTGAAAAGCTCACGGGTCTGGCGAAGGCGGGGGCCTTGAAGATCAGTAACATGGAGTGGAAGTTTATGCTGACGGGGGAAGGTGGGGCTGATAAGATTTTAAAGTGGTTTGACCTCGATAGAGGAATGAAGAGGGCTCTGGCCAGTCCGAACTTGAAGGTTTTGGAAAGCTACGTGAGAGCAATGAACGGCAAAAACAAAATATCAGTTATCGGAATATTCTCGACGCATTATGGAGACGACCTCGTCGCAAAGTCTCTCGTGACCATGGAGAGCAAGGCTAAGACGCCAGAAGCGGTGAATACTATAAAGAATTTACGCAAGGATCAACTATCGGCCTGGATGAATAGTGAGAGGTCTGTCGACGATGTTTTCAACCTGCTAAAGCTTCGTGAAGATGGCTACAAAGCTCTTGCCAGTCCGAAGATGGAGGTATTGGATGACTACATGAAAATGGTGATCCAGACTAAAGCAGGCAAGGAAACGTTGCTCCAGACCTTAACTAAGGGCTTTGATGGCGAAGAGAAGTTGGCGAGGCTGCTGGTGCGTGCGAAGGAGCATTCGACGTCGAAGGAACTGGCGACGGCCTTGCAGAACGCACTCGTGAAGAAGTGGATCGAAGCGGACAACATGACACCGGATAGAGTCGCTCATATGCTTCAACTGGATCGTAATCTGGATGCGCTAGTGAACCCAAACGTACACACTTTGGGGGCGTTTATCTCGGTTTACAACGCCAGGAATCCAGCCAGCAAGGCGTCGTTGATTGGGAGGTTCACTACGCAGTACGGGGACGATGTGGTGGCACTGGATCTGGTGTACGCGAGATCTAAATCTGCGAAAAGACCTGTGGCCATATTTATGCAGCAGCAACAGTTCCAGGCCTGGCAAAAGAGCAAGAAATCGGCGGTTGACGTTTTCAAGCAATTGGATATTACACCCACGGACTTCGAACCCGTAGTGAGCCCAAAGATGGAGGTACTGAGCGGATATATCAACGCTCTTAATGCTGGCAATCGAGACAAAACCGATTTGATCACGGTGCTCATCCACGGGGCCGACGGGGAAGGCCCTCTTGCACGTGGGGTCATTACTGCTCTTTGGAATGCAGCGTCACAGGATCGGGTTAAAGCCGTCATCTCCACAGCAGCTGAGTGCGAAAAGTTGCTGCATAAGCGGTGGTATAGGAGCAAGATTGAGCCGCCAAGAATTTATACGGATATTCTCAAAGTACAGGAGACTTCTGCTATCGGTCTGGACCAGCTGATCGTAGCCCGATACGCGAGCTATTACAGCGATAAGATCGCTGCTGCTCGTGCTACTCCTTCGATGGAGAATGCCATTCGTCCTAGGCGCTCTTAGTTGCCTCGACCAGTATGTTTGTCGGCTGGAAAGGTGGAGTCAAACATGTTTTGCTCATGTAAGGTAGCAATGCCGTCGGCGATCTTGCGTTAGACTCTGTGCGACACTGCTGCCTTCTACTGCCTAATTGTAGTTAGTAATATCCAAGCGATCGTTCAACATGTAGCCGAAAGCCAACAACGCTGAGAAAATAAATTGGATAATCGATAAGCGAATACTACGACGAAAAGAAAGAAGCTTCTCGTCATCACTTTTGAATCCCTCGACGCTAAATCAGTCCGTTGAATTTCGGCTTTGCGGCGAGTTCGATTTGGTTCATTCGTATCGGAAGAAAATATTGCCCAGACCAGACCTTTGTCATCTGAGTAGTACTTGCTCACCATATCACTGTATTGCTACATATCAATAATAAAAAAACAAAATATGCGATACTGTACTATTGGTTCGGGCTAATACCGGTAGTACTATTTTGCTTAATCCCGCACAGGCCCTTCAAGAGCAAGCATGCTGCTGCCCTATCGACACCTATTTTTCGTACTATACGAGAGCCTCCTTAGCGGGTCCCTTGCATAAAAATTTGGTCATCTGACATGCATTAATAAAAATTAACTCATATCGTAAGTTTTTTTTTGCTAATCTATGAAGAATGTTTTGGTGAAACGTTATTGCAAATTAATGATTCTACATCTGGTCCGAAATGATGTATAATATGCTACAGGATGGTATATGAAAAATAGGTTGAAAGCAACTCGTTTTGTTTTGTTAAATCGATCAGACCATCTTTAACAGGTATTACTTATTCTTAGACTCAAAGAAGATGAGACTTAGACGGCCAGCCTCACTAAGCTATGTCTTGGCTCTGTCGTACTTCTTTCGCATTCTAGTACTTGAGGAAGAAGACCTCTCCTCCGCAGCTTATCTTTTCTAAGAAGTGGCAAGGTAGATTAATTTCCACCCTGTTGTTGAAGCACGCATAGCATACAGCTCTGCAAAGTCAGCAAAATGTTGTCCAGTGTGTCGGCACTCATGTCTCCGTACGCATCTTGAGCAGCCTTGATGAGATTGTCGATTTCACGGATGGGCATGCGGTGTTGGATGCTTTGGTATTCATTGGAGACCAAGGTCCAGCACGCTAAGGTCCGGTGAATTGGCAGGCTGGCACAGCTGACGGAAGCACCACCCACTTTCACACCCCGCATCAACAATGTCAGGGTGTTGGAAAGACACGTGGGTCTTAGCGGTATCCTGTTGGATAAGGATAGGGCGCCGTCGGTCTCCACAAGGCCGACGCTTCTTAATAGCAGGAGTAGCCAATCGAATAAGAAAGTCCTAGTAAACAGCTCGATTCACCACTTCAATATTGCACGTACACACAGATCCTTTGGGGCGGTTACAGCCGCTTATCTAGGTTATGTACGCCTACGTCGGTTGCCACAGTCCCAGCTTTTCGTTTCAACTTACAATGCGAGTCATATCTAATTACACAGAGTTTAAAGGTTAATTTGTTTGTATAACATATAAAATGTAATGGGTATTACCTCGGTCGGGCAACGTCTGTCAGGAACATGGTCTTCGGAATAAACGTCTTGCTCTTCCAGGTGCGGTGTGGCGGGGTTTCGCCAGGAAACAGTAAGTAGCTTCGCTTATCCTTGTCCTCAAAGAACCTTTTTTCATCTACGTGGACCACGTCGTCCAGCGGCTCGAACTCAAGCGTGTCGTCGTTAGTAAAGGTGAGCACATGCTCCACCCTATCCAGCTTGTTTTTTGGTGTCAATGTCGACCGGATGCACGCTACCTTCTTTACCAGCTCGCCCGCAGCCACAAGCAAGCGTATGATGCGTCGCGAAACGCCAGTTAGCCCGGCAGCTCGACGTTCAACCGAGCGATCTTCTATCGGAATCTCTTGCAGTCGCGCGATGCATTTCGGCCTGCCCTTCCTCTTTCTACCGGAGCTCTCCTTGATGCAGCTTTGCCACTCCCCTCCTTCTACCCCTGCGGTGACGCTGATGCAATAGCGGGTCCAGATTTTGCCGATAGTGGACGGGCTGCGCTTAAAGTCTCTGGCGACGGCCGCCATTGCTCAATGAGGTAGATCTCCGTCAATACTGAGTTTTAGGAGCTCGTCGATGATGCAAAGGCGCTGGTAATCGGTCTGGTTGGTCATAGAGAAGTCGAAGAGCACCGATAGAGCGTAGTGCTAGCTGAGCGAGTACTTGGAAAATGAGGAAGAAGGTGGACGGCTATTCAAATAATTGTAGCTCGATCATCAGTACGCTTTCAGCGCCAATCAAACCACCAGCCAATAGCTGGCAAATACACGCTCCAGTTGAACCAAATAGATTTTGATAACAATGGCTGGAATTGGTTTTAATTACATTTAAATTAAATATCCGTTATTTTGGATCAGAGGTAGTACGTCGTTTTATACGACAAAAAAAAAACTTTAGTTTCGGATAATAACGTAAGGCTTTGAATAGCGAATATCTGGATGAAATATGAATAAATGGCAAGTGAATTACCGATCGTTATTCCAGTACTTTATCCAGTGGAATAACGCGACCCTTCCATTATACTGGAATATATATTTCTGAACGAAGAAAATTATTATTCCAAACCATGAGTTATTCTCTAATGAATGCGTGACAAGACGTTATGCATTATACAAGTGGCTAAAAGAACGGCATTTTTTCTTCAAGCTCCCATAATCCAGCATATCCCCTTGTTCGGAGTGACATTACCCCCCCGCCGTACTTACAGAAGTTTTGCCACCCGGTTTTGAAGAGTTCTCCTCTTTTTTTCTAACCATGTTGTATTTTAGAAAGAATTGATAAATATACAACATGCTAAAAACAAATTACTCTTAGGTTTTGTATTGAATACCAGAAGTAAGGGACCGCTAATGCAGCCCGGGAAGATCTCCAGACAAGTGATATTTTGATTGCAAACTTCCTAGAAGTTTCTGTTCCTCCACGTTGTCAAATACACCC
>Contig_169
GCTGCGGGAGCAAGTTTACTCCCGTCAGGTGGTAGCAGCATTCGCAACATAAATGCCTTCGCAGATATTCCAACAACGAATGGCTGCTCGTCGGAGCCGTCTCCAACTATAGGTTTTCCTTCACGATCAAGGTCCCATCCAAATGTGAACGCCTGATCCATACCCTCGTCTCCACGAAAAGTCCTCGAATGAACCCACTCCCTTATCTCATCGACAAGGTCGCGGTTCTCCAAACGAGCTCGACTATAGTGGTTAAAAACGTTCTGGAAAACACGGAGTGGTGGTAGATTCTCTAAAGACGTCTGAAAGTTTCTGGCAAGCGCGTGTCGGATTCGCAAAGGCCGCAAATTGTGCTTCGGCCATCTCTTTGTAGTACGTCTTGTGAGACGACGTGCCCTTTTTCTTTTTCGGGGACATGGCTTCCGTGGAATGCGCGCCAAACTCGAATACAGAGACGTGGTTGGTGGCGAGGCATGTTAGCATATTTCCGCGCCACGTGCACGGCAGCTCGGAGGCTTCACCGCATGAGTCGGAGCTGCACTGCATTAGCCTGTAACGCATCTTGTGTACGTCCGCGTCGTTGCACACTATACTCGCCATTGTAGTACTCTTTCCCACATCGAAGGTCTTTAGTGCGTCGAGAATAAGCTCGGCGTCACGCGCGTCAGCGGCGAGCACACACTCGGTCCAGGGAATTTGCTTCGGCTTACAACGCAAACAGTGTGAACCACACGAAACCTGTAAGTCGTATTTATAGGTCCACCCATTTATTGGTGAGAACAAAATTTAGTCGACATATATTTGCTAGGTGATACGGTAAGCCTCTGATTGGTTGCTTCTGATCTTCTTGCTGTACATCCCGGGAGATCAAAGACAGCCCATTTATTTGTGCTGGTACCGTAAAGTTTTGTGCTGCCCAGAGTTTACGGTGCTGCAGAGAGTCTATAGTGCCGAAACGTATTGTAATGTGAAAGCAATAGTTTCTCTTTTTTTGAGTCCATCAAGGATACGTTTTTCATTTAGGTACAGCACAGTATTGCGGCACACAGCTTAGTAGAGAAAACACGGAGCTTTGCAGAAAAAAAAGGGTTTGAAACTCGGAATAGTATTTCGGGAGAAATTGAGCTTCGAAGTTTGGTGGTGCATTTCATCTCAATAGTAATTTCAAAAGTGACTGCTCTTCTATTTACGAGACATGGACTTAATGGAATTGCTCACGCTGCCGGCACGAAAAGCGCACAATCCAAGTCGTTGATGGCCCACACGTGAGTGTCAGCCTCTTGAGAGCTTCTCATTTATGGGTACTTGTAAATGGAAACATGTTTCCCATAAAGTGTCTAAGTTACCGAGCGCAAGGTCTATTTCTAACGCACCATGCTGGCAGGCAACAGCAAATAAAACTCTATTGTTTGCCCTCAATCATATCGACATCGCTTTGTGCATCTGCATTGACCTTCGCGGCGTCTCCCTCACTCTGAGCACTTTGACCTGAGGCCACAGCTGTGCTACTCGCGCTCCGAGCCATCGCCGAGCGAGATTTGCGAAGATTCTTCTTCATCCGGTCAAACATTCGCTGATCCGCACGCGATACCGAAGGGAACACGCGGTCGAACGCGCTGATGAAATGGTGATGCTCGATCCCCAGTGTTGCAGCGCCAGCGTCGAGTCTCGAGAAATCCGTCTCGCGCAAGGCTGTGATGCCAGCTTCACGCACCAACGCGCTCAGGTCGGCTCCACTGAAGCCCTCGCAACGAGGGTCGGCAGCGATGGCTTCGAGCCTGAACTGACGAAGCCATCGCACACTTTGACGAGACGGTTTTGAGGATCTGGTGGCGCTCCGATGCCTGGGGCAGTGGCACATACAGCAGCTTGTCCAGACGACCAGGACGCAGCATCGCAGGGTCGATGATGTCCGGGCGATTCGTGGCGGCAATCACAAACACGTTGCGCCGGATGTCCAAGCCATCCATCTCGGTCAGAAGCTGGTTCACCACACGCTCGCTAACGCCGTTGCCTCCAGCATCGCCACCAGCGCCACCGGAGCGTCGAGGCGCCAACGCATCCAGCTCATCGAAGAACACGACACACGGAGACGACGCACGAGCCCTCTGGAAGACTTGGCGCACNAGACCGCTCCGACTCGCCCACGTACTTGTCGAGAAGCTCTGGCCCTTTGATGCTAATGAAGTTGGCGCCACTTTCGTGTGCGATGGCCTTCGCCAGCAGCGTCTTACCACAGCCAGGAGGTCCGTACAGCAACACACCAGCAGGCATAGACAGCCCAAGAGCCGCAAAGCGCTCCGGATGCGCAATAGGCTGCAAGACTGCAAGCGACAGCTCGTCGCGCACCTCGTTAAGAGCACCAATGTCATCCCACGTCACATCCGGAATCGTAGCAAAGCCCTCACGCTTCGAACTAGGCTGGACTTTGGGGATTGCAGCGTCAAAGTCGGCCATAGTAATGCTAAGAGGAGCCAATTGGGCCTCTGTGAATGGCTTCACCTGAGCTCGTAGATCATCAGCCGCCGACGCAGCCTCCTCGCTATCGGCTGCCGTCTTCTCCTGCGTCTTCTCTACCTCCATCGCGTCGTCACTCGTGCCTGCATCTGACGTCTCAGTCTCCGCGGACACGTCCACCTCCGCTGCCAGTGTCTTCACCGCGTTAATGTTCGTGAAGATGCGATTCACAGCTCCCACCGCCGCCTCTTTCGTCAGCGAAACCAGGTCCGCTCCAACGTATCCAGGAGTCCGTCGAGCCAGCGCTGCAAAGTCGAACTCTCCCTCCAGCGTCATCTTCCTGGCCAGCACTCGTAAAATCTTCTCCCTCGCCTCCTCGTCGGGAATCCCCAGACAAATCTCACGGTCAAAGCGTCCAGCTCGACGCAGCGCCGAGTCCAACGCGTCCGGTCGATTGGTCGCGCCAATCAGAATCACCGGTTTGCCACCGGTATTCTCCAGACTCAGCGAGTCGGTGCTGGTCAGCAACTGGGCCACAATTCTCTTCTCCATGCCACGTGCTGACGTCTCTCTCTTGGGCGTAATAGCGTCGATCTCGTCAATGAAGATTATGGACGGGGCTCTACTGATGGCTTCATCGAACAGCTCTCGCAGCTTCTGCTCCGACTCGCCCGACATACCCGACACGACTTCGGGCGCCGAGATCTTCAGGAACGTCGCGCCACATTCCCCTGCAATCGCATGCGCCAACATCGACTTGCCTGTGCCTGGTGGGCCATGGAGTAGGACGCCTCGAGGAGGCTCCACGCCCAGATGCGCGTACACTTCTGGGTGCGTCAGAGGGTACTCGATGAGCTCCCTCACCTCCTGTAGAATGCTCTGGATGCCTCCGACGTCGCTGTATCTCGCACTGGGTCGCTCCACCACGAAGCCTCGGTTTTCGTCCATCTCTGTGCTCTCGTCCTCCTTTTTAACGCGTTTCCGGAGTATTTTAACCTTCTTCACGGCCGGCGGTTTGTCAGCGGTTTGGTCCGCGTATTTCTGCTGCATGGCGCGATTCAGCGAGTTTCCGGCGCCTCCTGCCGCCTGTTGCTGTTCCATCGCTCGGAGCTGCGCTTCGTCGTCGCTGCCGCTTTCGGAGCGCGAGCGCTTGGGCGTCTCACCGCCACTGGGTTGCGCCTTCTTCATCACTTTGGCCACAACTTTACGCAGCGCGCCCTGAGGCTTTCGCTGGTACTCAGCGTATGTCTCACGCAGGTGCGAGGTGACGGTCAGCTCGCTGGGTCGCGCGCCGCGCTCCTCGCACTCGCGCAGATAACGCCGCACATGGAAACTTACCTTGGCTTCCATTTAATGACGCGTTATTGGGGAGTGTGACTGGCGGAGAGGTTAGAGAGCGGTGATTGGAGAAAACAAGATGGAGTGGCTCACATAACATGTTGAAGTACACATGGCTACATAACATCATCACTTTCGTTGATGAGCCAACTCAACTCTTCGGCTCGTGATCACTTTTTGTTCATGGGGGCTATCGATTTCTTTTTAATAACGAGGTTTTAATCTCATTCTGCTTTTGTACTGCTATCCGGATACTTGGTATACGCTCCTCCAGCAAAAGAGTTCCATCATGCCCGCAGTGCCAACAGAGATGACCCACCGCTTTCTGGGTAGGCATCGAAGCTTGTGCTCGGTTCCTGTATGGAGTTCGATGAAAAATACACGGTGGACATGTGGTGCGAAATTATCAAGACTGCATTCGAAGGCGTGAACTTCATCGACACGGCCGAAGTGTGTGGCTTGGGGCAGTCGGAGAAGCTACTGGGTGGTGCCATCCAAAAGGGAGTCCATGAGGGCGTCTTCAGCCGTGAAGATCTGATTATCTCCACCAAGATTTTCTTCGGATGCAAGGACATGGCGACAGCAGGAACCAATGGGCAAGGGAGCACTCGAAAGCACATCTTGGAAGGCACACAGGCGTCTCTCGGGCGTCTGGGTCTCGACTACGTGGACGTCATTTTCTGCCACCGACCTGACCCTTTCACGCCTGTCGAGGAGACTGTGCGTGCCATGAACTATGTCATCAACAAGGGCTGGGCCTTCTATTGGGGAACCAGCGAGTGGCTCCCTTCGCAGATCAACGAGGCCTGCGAGATCGCCGACCGTCTCAACCTTATCCGACCCAAGTCCCAGTACAACATCTTCGAGCACTCTCGCGTAGAGTATGCCTACGTCGACCTGTACAAAAAGTACAAACTTGGCCTTACGACGTGGTCTCCGCTGGCATTCTACAGGTTAGTACAGCTCTGACGTGCCGGATGGCACTCGCTTCACGACCGCCAAGTTCTCGACCGGCCGTACAGTGCCGGCTTTAAAGGACGCGTGAGGGTARCGAACAAGCTGAAGCCAATTGCTGAAGAGCTGGGCTGTTCACTGCCGTAAATGTCGATCGCCTGGGCTGTTGCGAGCGAAAACGTGTCGACGGTGCTGGTAGGGCCAGNTCGCCCCTCGCAGCTGAAGGAAAACTTAGAGGCGATGGCATTTGTTGGCAAGATCACACCCGAGGTGAAGGAGAAGATTGTCAACTTTGTGCCGGCTGTGCCGGAGATGCATCCGTTCGCATTCGGGCGTAGTTACTTCTTGTACTGTAGTTTTTCGGCAGGGCAATGCAGATTCCCATAATAATATGCTTTTATTTTTACATGCCTTGCTGCAGCAGCGCATCCCTCAGTAGCATTAGCATGCATAGCTCTGTTGAATATACACGGTGCTATTAATAGACATGAAGAAGCTCTATCATAAAGACACACAAAGCATGGCGCGTAAGGGCTCGTTGCTGCAAATATGATTATCTTTCCGGCCGCAAACGCTGCACACAGCACGTCCTGCCAGCAGCGGTCGGCTATTATAATAATAGCCATTATTATCATGCATAGCTCTGTTGAATATACACGGTGCTATTAATAGACATGCCATCATAAAGACACACAAAGCATGGCGCGTAAGGGCTCGTTGCTGCAAATATGATTATCTTTCCGGCCGCAAACGCTGCAAACAGCACGTCCTGCCAGCAGCGGTCGGCCTCATCTGTTGTGGCTGAGGCGCAGCAAAACCAGACTGAGATAGAGTCGTGAGAGCGGCAGTCGAAAACTTTACTCGCGGTTAGTACTGTAGTTCTAGTACTGCTAAAGCACCTACTAATAAGCAAAAGTAATGTAGATTTACAACTACTGCTATTAGTACTAATAGCACTACTTCCGTATTATTAGTAGCAGCATACTGACCACTATTTCCCAACCCTGGTCGCAATACGTAATGAAATAAGAAACCTTACCTCAGAATGGGTTATTAACGGATGCGCCCGAATAAAAGCCCCCTACCGAATAGTTTCCTGTGTGCTACATGCCTGCACTATTAAACACAAGCCCCTCCTATATAGAGTCCTTATAAAAACTACCAAATCTGCTATTACAAACTTGCTGACTATCCATTCTACAGAGAGAAACACCTTCCCGTCATTTCCAATAATGCCTCATCAGAGGTAGTCAGTTAGCATTGGGCGTAAGCAAGAGGTGATCAAGTGGATTAAATATGTCGTTTCAAGGACCTACTGTACATGGAAATTAACGCTTGGAAAGAGTCAGACCGATTCGAATACACTCGCTTTGGTAACCCACGTATGCCAAGTGTTGACACCGTTTGCGATTGGGGCCTCCGCGCGTGGCGAGACACGGATGAGGCAACAATCATGCGGAGCGTTGAAATAGCAGGCTTCTCGAGAGACCCCTCGTCGTGGTTTATATCCAATAAAGTCCTCTCTGTCACTTTCGGGCGGCACTATTAAATATAGTCCGGACTCTAATAGGGCGCGTCCGTTAATAGCATGTAAATGTTGACCCAGTCGGACAAGAACGCTGTTGCCAACTCTTCGCAACGAAGCCACGATGGTATTATTAGCACTACAGCCCCAGGAACGGTAGTGGCCGACGAAACTGAGATTTGAGTCAGTAAAGAGGGACTCGCTATGCGACTCTTGCTTTCAGCAACGAGAGAGAGACTTGGCGTTCGAGAAATCGTATTTTCCGGTAGGGGTCCATTAGTTTGCTGAAACTAGTACATACTTCGCTCATGGTACGTTAGCGTTTACTAAATGAAGGAAACGAACAAGCACATTGCTTGTGGAGTATCTTGGTTTTTTGGTTACTTATACGAAGAAAATGTATTGAGAAAACAGCAATATCCAGATCTTCCCGGGCAGCGCACGGTATTTGTGGTAAGAAGAAATGTGGTGTATTAGGTCTCTCTCTTGCTGAGTGACGAAGGGATAAATCTCAAAACCATATTTACATAAAGTCTTTCTGCTCAACAATTTTATGTCACTGAACCAAGCCTTAACCAAATCTGTACACTGTTCACGCTAATTAGTTATACCCTGACTAATTGTGGTGTACAGATCGTACTGGTATTTCAGTTGTCTATTTTGTAAGAGCTACCGGTCTACTTTTTAAACCGAGCATACTGGAACATAGAGCCCGATAAGACCTGCTGAAAACCGGTCTTTTTCTTTAGATTTGATCAAATTTGTCGAATATCTCGAATTTGTGATGTCACTAAAGTGCAAATCCACGACTAATTGCGAACGACGACTATTAATAGTTAGCGTGAACGGTGTAATCTGTAACCTATTACGCCGAGCTACAGCAAAACTCTTTCTAATAAGAACCATAACATACGTTAATACACTAATTTAACCTACAGGACCAAGATTGCCTGGGGGATGATCGATGAAGGTGAAATCATTAAATAGGGCGGCTGAGAGTACTATAAAAACAAACAGACAAACTTGCTTTCAAACATCGTGTATAGTTATATAAGTCTTCAGAGCTACCAAGTTACAGACAATTTATACTGTTCTCCATTTTCCAAAAGACCAAACAAGAATACTGGGCACTGAGATTAATAGTTGATCCGTTACAGGGATCTTTATAAACGTTTGTGGGCGAGGTACGCCTTATATGCCGCCTTGAATTGTTTGATCGCCTTTTCATTTAGACCTTGGGATTTCATGAAGGCGACAGCTTCTTTTGAGGTCCCAAATCCCGATTTCCACGAGGCAAAGATGAATCTTAAAAATTCTGGCTCGTCTTTTATTCTCTTGAATTGATCGGGCAAACTGTGTAAAATGTCATCCAAAAGGTTGAAATTGAACTGGTACGAGAAGGCGCCACGTTCTTCTGCTGCCGCGTCATGGTTGGCAGCTGTCTTCATTGATCTCAGCAGCCTCGTTTCAGCATAAATATTAGTCGGCAGAGCGTTGCAAGATGCAAGGACAGCCACTGCAATCATCAGAGCGAGGAATAGACGTATTCTTCTTGGGCTTTGCTTTGGCGGATGGAATGACTTATAGTTGAGTCGGTAAATTGAGAAGTGAGCACCCGGTCGACTGGCGGGGGTCCCTCTCGAGGATTCGTGACTGCGCGCGAATTTCCATACTGTACTGTACTGTACTGTACTGTACTGTAGCAAGAGCCTCTTGCCAAGAGGTTGCTCTTGTCACATCGCGCCGCGTGCCGGTGCTTTCTATTTGCAGCAAACACGACTGCACATTGCAGTGCAATATTTAGCGTATAGGCTTGCTAATTCACTAGAGGTCCCACATTATTAATACTGCTCTGTTGACATATAAAAAAGCCCGCCCAGGTTTCTCGTTTAGCTTTCAGCAACTTGCTGACAGCAAGATGTCGTAGACCACGGTGGTGGGTCTCCCTGTCATCCGTCATAACACGTGCGTTAGTTTTGTGCTTAAGATGTTTTTCGGAAAGGGACGGATTTCGCCGTCGTTGTCAGTATGGCGTACCTGGGATAGCAGTACGAAGTGCTACAGAGCAATGGATTTATTTAATTGATCGATTTTGTCTTGACATTTGTCAGCAAAAGCGTCCGTCACACCTCTACAGAGCTGTTCTACCGTCGTTATTATACCAATAATTTGGCGGGTGAATACGTTAATTTGCCACTATTTTTGTAGTGGCTGCCCTCGTATTCTTCAGCTAAAGCATGCAGTTATGCGACAGAGCCCTGAGTTGAGTGTTATTAAGCTTTCACCTGTTCATCTTTTTTTTTGAAAACCGACACAAAAGAAAGAAACTAACCGATTCGGTTACAGTAGGACTGTTTAATCTGTACTACGTAGTATTTATCTTTCATTTTGTAATTTGTTTTAGTAAACTGAAATAAAACATTTACAGTGCGCCATGTTCTGCAAACCACAAGGAAAGCTTAACGGATTGTGAGGGTGGGTTCAGGAAAATTCTGGGGATTGGAACAGAAAATCCATGTGGGAAGCCTTATTATTATTTTAAAAATAATAGGTTATAAATAGAAACATATTTTGAGCAATGTACAGAAAATTCCCTATTAAATTAATCTCGAGGTGAAGTCCGCAAACAATTACGTTTTTTATTAACCCCGCAAGCTATCAGGGAGAGGAATCATATCCTCCACGGCGCGTCAGACGTTTCATTGAAAATTATATAAATTGCTGCTACTGGTACACTATTATAACAGGATTCGAAGTCAATTTCATCTGTCTCGTTAAACTTACACTATTAAATCTAAAAGCACTCATTCATGATTTTACATTTACAATATTATTGTAAAGATCGGGATAGAAACCTGGGCGGGCTTTTTTATATGTCAACAGAGCAGCCAGTAAAGTGGTACTTTACCTTTTAGTGAATTAGCTAGCCTTTACGATAAATATTGCACTGCAATTTGCAGTCGTGTTTGCTGCAAATCGAGAGCACCGGCATGCTACACGATGTGAGAAGGCTCTTGTCACAAGAGCAACCTCTTGCTACTGTACAGTACCGGAACGGAAATTCACCCAGGGTTGGGAAGTAGTGGTCAGTATGTTGCTAAAAGTAGTGATGTTAGAACTAATAGCAGTTGTAGTATTTCTACTACACTTTTGCTTAGTAGTGCGATAGTAGTTATTAATAGTAATGTGATATTTGTGCATTAGCTTTACTGTACTACAATCGCATATAAGGCATATGTGTTCTAAATAAAATACGGGATCCGCGCTGCTTAAACCTCAATTCGACCACCTACCTAATTAGAACACATGTGGCAGAAACCTACTTAAAACACAAGGCTGTACCAACCAATGAATATTCTTGAGAGCTCCCAACCAACCACCCTTCTGAGCAAACTTGTCGGTGCTGCTGTTACTTGGCTTTAATTACCTTATTTTATATTTTACGCAGCCATAGTGCTGAGCGACGTAGCTATAGTATCTACGAGAAACTCGCTGTTCTAGCAGAAAATCGTGAAAAGTCACGGCTTTGCTGCTTTTAGCAAGAAGCACAGCGTGGCGGTTGAGACCATTCGCGGGTGGCATCAAGTCGAAGACAAACTCATAGCCGCCCTCAAGGATCGTCAAGTGGCTACACGTGTTTCTCGAAAGCTGCGGATGAGTGGAGGCAGCCGTAAACCTGTCCACTCAGAGCTGGAAGAGCGGCTTTTTGACTGGGTAACAGATCGTAATGCTAAGGGCCTACACGTCAAGGACGCATACATTCGTCTACAAGTCAAGAACATCTATCGAGCGTTGAATCAAGATAACGCAACAGACTTTGAGGCCTCCTCTGGGTGGCTAGCCAGGTTCAAGTGTCGTAGAAACCTCGTCTCACGTCGTCGACAACTTCAAGATCACTTCCCGCGAATGCACCACATATTTGCCACGATTTCATTCAACAGGCTCAGTATCGCATCGAATTGCACAGTATTCAGAGCAAGAATATCATTAATATGGACCAGGTTCCGCGGTACGTCGAGACGGAGCCAAAGTCAACAATAACGAGTCGAGGCCCCGTGAGGTTCTGCTTCGAAAAGAAAAATCAAGTCATCGGCCATCTTTACGATCACTGGAGATGGAAAGATGTTGACACCTCATCTTCTCTTTTCAAAGCTAAAAAACAAGCCTACATGTCCTCCTGGTGTTATGGTCGACGTTAGCCATACTGGAATGTGGAGTGCCGATATTCTCTTGCAACATGCCCGCAAGGTGGTCTGCAGCCGAAGAGAGACGCAGGCTTTACCGCGATCCTGTGCTATACCTCATCGACTCTTACGCGTGCCACGTGAAGCTCGCTGATTCCAAGAAACTTGAAGCGTACAGCATTTTTGTACTTATCGTACCACCGAATCTGACGAATCTTCTACAAACCGCTCGAAGTGGCAGTCAACCGTAGCTACCAATAGTGCTACAGAGGTCGGTATGATACCTATCTAGAGCAGACGTTGTTGGACCTAATGCTCCAGACGAAGGCCGACAACCCGAAGGTCCCTCGATATGACATGGTGGCGCAGTGGACGCTGGACTGGATTGCTACAAGAGATGCTTCTAGCATCGTCAGAGCGTTCACGCTGTGTGGCCTTGTTCGTAAAGAAGACTTCAGCGTGAAGGCACCTCCATTCACCTCTGCGTGATTTACGTGCTGCAGATGTAGACATCGATCGTTGGAACCAGCAGTACAGCGACCTTGTTGCCGCTGACGTACAGGGAGCAACTGGATATAGCAGCTCCAACCTGGTATTTGCCGGGCGACAGCACATCCAGCTTATTCTGCTGCCTTCTACATGGCATTGGGACACATCTTTTGGACTACACAGCGCAGCTCACGATGTACATGGAGACAATAAAAGATCTGGAAGATCTTTTTGATGACCGCTACTTGAATAGAATTCGAAACGGGACGGAGTAACCAGGTGAACTGGAGCTCTATGCTGCTGTACATATACCCAACCGGGGCATTGAGGTAAGTACTGCTGACAAGGACAATAAGCTGGTGTCCAAATTCTCG
>Contig_170
GTTTCCTTGCTGTGTTTCTTATCTGTGGATGGGCTCGTGGAAACATTTCACACGGATGGAACGTTTGACCGATCTAAGTTTATTGAGTGCTGCCGTGCACATGCGCATTCGGAAAAGACTGTACACCAGTATCCAGGAAGCGGCTCCGTGTGGATTATGGATGGTGCCAAGATCCATTGTCACCCCGACATCGTCTACTATCTGCGGTCACTGGGGATCATTCCCATTTTTCTTCCGGCGTATTGTCCATTTTACAATCCGATCGAGTATCTATTTGGCTTGATCAAGAAAGCATTCAAGCGGCAGTACGTCGAAGGGTCCAAGCAAAGTCAAGCTGTACTCATTGCAAATGTACTTCAGCAGTTCCAAGATTTCGACATGACGAATATTTTTGAGCACTGTGGGTGGAGTCTGACCGGCGAGTTTGACCCGACCTCGGCCCTGGGGGATGAGTACGTGAACATATCGCGAGCTGGGCAATTTGGCGTGGACGAATTGCTGGAGTTCTCCGAGCGCGGAGATCCTGATGATGACAATACGTGCTCAAGTGATGACTTCTAAGTTAGTGTTCTGGGAAATGCGTGCTTATTTGGGGTTTGAGTTTAGTGGTACTTGAAAGCAAGAGTCACTCATGGTCGATGTCCTCCTGATTTGGAATGGCGGCTAACACGGACGAGACCTCCGTACTATCTGGTTGTATAACCACGTCCTCACCCATGGCCTCGATAACATCCAAATGGTTCTCCAGCATTTGGTTCATGGAAACGATGGCAGTCTGCAGCACTTGAACTGTTTGCTCGAAGTGCTGAATCTTTGTCTGCATGCCCTGTACGACTTTCTTTGCCATCTTTACGCTGCGCTGCACACGCTGTAAGTGCTGTTCGCTTGAATTTGACGCAGGCCTGAACTGCGTCACTAGATTTGGTGGCGGGCCCTTGGCAATTTCTCGCTCGTGCTGAGGCCTGGGTTTCTTGAGAACGAGTGCGGCCCACAGGCGCCACGACATATCTTGTGCACTAAACGTAGCACCCCATTTCTCCTTCAGAGTAGTGATCATGCGTTGATGGAGCTCTTCTGTTGCAGCACCCCCACGATCGATAGCAGCCGGACCGATGCACTGATCTTCAAAGTCTGCAAACTGGCCAACGGTGGATATCTCATTACCGTACTTGTAAACAGAGAGAATGGCGGGTTCCTCCTTGTGTTTCCGCAAATATTTACGATCTTTAGCACTTGTCCACGGGTTCAGCACCTTGCCGTTCATCTTCAAAGAAGTGTACTTCTCAAACATCACAATTGCTGGTTCATGCTCATCAACCGTCCAGACTGGAGGTGCCCCAGTCGGAATAGCTAGTGGCTTTAACTCGCGCTGGATGATGCCCCAAAGCATGTTTTTCACCTCATCCCATGTGTCACTTTGAACCGCGTGTGTGCCCATCCGCAATCCCGATGTCAGACGCTGATTGACAGTGTTCTTCAACCGTACATCGATTGAGAGCTCGATCAACGGATCGTGCGAAGAAAGCGTCTCACGCTGCTGCTCAAGACGCGGGCTTCGCCTCTGGTAGGGTGAGGAACCCATCTCACGCTGATGTTGAAGATGGGGGCTTCGCCTCTGGTACGACGAGGACGCCACCTCTTGCTGTTGTTGAAGACACGGACTACGCCTCTGGTACGGTGAGGGGCGTGGACTCGGACCTAGAGCTACTCGCTCATGACTGGGATTGCTGTCGTCGAGCAATACCCGTCGAGGAGAGCTGCGCCGGACCGGGGTTGTCAGGCTCATTGCCGAAGAAATACAAAGTGATGCAGGTAAACTCTGATTGATTAATAATGACAGCAAATCGATTCGAAAAACGCCATTTTTTCCTCCTGGTTCTACAAATTATAGCGGAAACGACAATACCTCCGCTCGGAAATAGATAACCATTTGTTTTTTTTTTGCTCAGCGCTCCGCCTCGTTCATTTGAGCGTTTATTAATTTGTGAGAGGCTGGCTAGCTAGCTTTATGGCGAGAGCTGACAGTGAGAAACTAAGCAAGGCACAGGCGTTCATGCTCCGCCGAGCAACTACAGATACAAAAACGGATCTAAGACGGCAACTACATCGCCACATTCTGAAGGGGCGCTCAGTGGGGCTTCTGGAACTTTAGCGGTAGGCGGTGAGGGGCCGCTGCAAGAAGCAGCATGTACGCGTTAGCATTGGCGAGTGAGATAGCGTCACAAGGCAGTGACTTAGGGAGAGTGCCAGCTCGTACTTGCTTGTCCTTGTGCCGGAGGCGCGCAAACTTGTGCGTGGGTGTAAGTAGTGGGCGGGTCTGTCTGAGCGCACGCCGTATGTAGCCTTCCTTGATCAGCTGCTGAACCAGGTAGCAGCTCATGTTCGACGCGCGCTGAAGCAGACGCTGGTTTTCGCGCTCATTGACAGGAACTGCAGCGATTCTCTCGCACAGCTCGGCTCGATCCACCTTCTTCCTACCACATGCGCTCTTCCTTGACTTGACCACGGCTGCTACTCGATCTCCCATCGAATTGATTCCACGCCTCCAAATTCGCTCGACAACTTGGCGGCCCACACGGAAGTACGCTGCAACCCGAAAGATCTCTCCATGTTTGAGCACTCCTCCCACTCTGGGCCAGTCTGGTCGGGAAAGCGCAGGAGATTCGAAATCCAAAAAGTGATCGGCATAGAGGGGGTATGTTTTTTAGTAGTCTATACTACGTAGTAGTTGGGTCACACAACTTGGGTGTACAGTACTTATTTCTTGAGCACACTCATCAACCAGGCCCGCCAAGACGGAAAATCGTCATTGATCTTTGCAAACTCAAGTGGGTCATGCTTGTAAATAGCAGACAGCGGTTTGTTGTGCAGGAATTGCATGTACAGCGTCAAGATTGTCAAATACTTTTCATCAGCCGGTGCGATCTCTAGAATTCTCTTGGCCACCACTTCCACAGGCAGATCCGCCTTTTTCCAGGTCGATAAAAACTTGCTTTGAGCTTCGATTGACTTGGAGGACAGTATGTCATCCAGCATTCCCGTTGTTATCTTTTCCAGAACGGCGAAACTTCGGTCTTCATCTTCCTGGTTGGAGGGCTGGGCACGTAGATATCTCGTGTTCCCGATAGCAATGTTATGGTTGGCGTTGAGTGGACGAGCTTGAACGGATGAAACAAGAGCTGGGGCCATCATCGTATCGCCGCCGTTGACTTCGGAGAGAGCGCTACAGATTGCACTTATCGATGCCGCTAGCAACACAAGAGAGATCGGACGCATGATTAATAAGGAGGGACAAGCAATGGTTGGTCAGGGCCAGCACTTGTGTCTTAAGAGCCAAAAGTAAAATGATGCTCCATTTTTTTTGCTCAATGATGCCGGTACATGTAAAACATTCGGTTGTGGAGTTATGATTTCTCAGATACCTCTTGACGATGGGGTGACAGCTGTTACAGTTCATAAAAACCTGAAGCGTTGAGTTTGGACTTTCTGACTCAATCGTGCACATACAGTACAGTACACTGGTATTATAAGATACAGCTCATCAAATGTATTTTATAGTAGGTACAATTAGTACTACGTGTAGTATACGGTGTAATGTACCGGTACATGTAGTAATAATACATAAAAGGAGAGCTTCGTCTACGTCAATTTGGTTTGGTTAGCCACTGGTTAAATAATATTGTGAATTCCGACCAAATTTGTCGCTTTGGTCCTTTTCAGTGAGTCACACGAATTCAAAATTCCTGTTTTTTTGAAGCGGACCAGATCGTACTTGAGTGGTCGCATTTTCATACCTAAGTGGAGTTTTTCTCAAGGCAAGTCGAAACATGTTTGTACATGTAACTATTCCGTGCGCATTCATTCAAAGAACCGCGCACGGAAATTTGAGTAGAACGCACAATAAGTATTAAAACATGTGCTGAACTACTTAAGTAGGAAATCTCATAAAATATCATCTAGTATCTATTTTTTTTCTTCAAATCTCCGAGCTAATATTAAAATATTATGTTAGCTTTTCAAAATCTGAGCTACTATTACTATTTAGAATCAAACATTGTACTATTACTATCAAAAATATCATACCAATGATCATACGGTATTATATTTGGTTACCAGTAGCCCCTGCTTGACAAATCTCGTCATGAATCTACTGGGTCTGTGTCAGCCACTGTCCCACATACAGTACTGGAGTCTCTACGAAGTGCATGGCGTTTCCTGTGATCGTTCTTACTCTCGATATGATGAGCTGGGTCTCGCTTCCACGGTGTCGACACGAACATCTTGACCTTGTGGAGCCACCAGGCTACTCCGCTGTACGCGCCACGATCCACCAACGTCTTCGCTACCAGAAAAATGCTCTCTTTGAATGGCACACCGCAACGGGGTAGCCCAGTCACTTGACCGACGTACGTCCAGTGCTGCACCTGCGCGGATAAGTGCTTCCACAACTTCGACATGCGCTGCGTCGAAGAGATATTGAGGCTCAGAATTTGACATCGCTACTGGCGTGTCAGTGCTGAAGGCGTTGGGATAGTCGCATGCGTGGTGCACTGCTGTCATCCCACGGGTGTCCAGAGCGTTGACGTCTACCTCTGGACGTCCAATCAGGAAGCGTACAATATCTGCACGACCGAGTCGTGCAGCCAATTGCAGCGGTGTCATTTGCTGTGCTCCATTTGTGCGTTCGTCCGCATCTAGTGCTGCTGCTGTCACTAAGAACTTGAGAATCTGTACGTGGCCGCTCTCGGTCGCGAAGTGGAGGCAGGTACCCAGCTCGGGTCCATACTCGAAATTTGTACCCAGAGGCGCGGACGCGTCCGCGCGTGCACCTTTCTGAAGCAGAACTTGAAGCACTTCCAGCTGGTTGTATCATACTGCGAGTAGTAGTGCTGTGAGGCCCTGTACGTCGCGGATCTCCGTGTCGGCGCCATGTCGGAGCTGGATTCGAGCTGCGTCTGCTCGGCCGCTGCGTGCGTACAAATGCAGCAAAGCGCTCGTCGTCCAGTCGGACATTTCTGTGCAACTGCAGCGACCCCTTTGAACCATGACAAGTGTGTGTGTTCCTACTGCTCAGTTGAGTTGTGAGCGACTTAAGCGAGGGGATCCAGTGGCTGCAAATTCAGTGTGATTCATGGCATATGAAATCCATGATGGATAACATGGACCATTGCTTAAAAAAATGAACTCATGCAGAAGCGGCAGCGACGCAGCTGAGCGCTTCCTCACGCTTTTTAACAAAACAGCTTATTCGCAAGTCCCCGCTCGACATGAAAGTCAGTTTGAAAGTCAAGTGAAGGCATCGATAGCGGGAGAGACCAAGTGGAGGTGAATGGTGGAAGAAGTTCATGCGTCGTTCGCCGCTACATTTTCAGTATCGCAACGGTAGAAACTACCGTAGATCCTACACATTTGCGTGCCTTCGACAATCGACTAGAGAATCTCTCGAATGAAAGAGCAGCAGGCGTTATTAATAATGGTAGTGAGCACAATACTTAGAAGATAATATAAGTAAAAGAAAAAAAACACGATACTCCTGGACAGCATGCCAGTGCTTGGAAGCGTTATGGGGCGAACCGCCTAGCGACATGTCAAAGAGTATGGACGATAGGATATAGCTGAGTTTATTTTACTGGAAGTACAGCGCTAACTCTGCACGATAGCTAATGCGAGGTGCACAATTTCTTCGCTTGAATATTGTTCACTCTGCTACGGTCGCATTTTTCGCGGTTGAGTTGAGTCCTAGATTTTTGGTGGCATCCTTCGTTAGATCATGATACATGGTAGTGTCAAGTCGGTCTTGTTACATGTATCATCATGATACATGTACCGTGACCAACTTGACACAGGACTACCTGAACCTAGTAAATACAAGTACTACACAAACAATTAACGGATCTCATGAAGACGAGCGTCTGGAACACTGACATCATTTAAGGAACAAAGCCAGAATATTCACATTCAAGTTGTCTCTATTACGATTGATACCTCGACTTACGCCCCCAAGCCAGTCTACGCGTCTTTAATCAACCTCTTGGCCAGATCCGTGACACTGCGCAGATCTGTGGCCTGTGCACAGCGCAAACACAACTGCGTCTCGGCGGCGTCTACTTCGGGGGCGTATTTCCAGCAACGCGGGCACTTGTGGCCCTTGGCAGGAGTCAGCACGAGCTTGACGTCGATGGGGGCGCCATTCGAGCCCATGGCCAGCTGGCAGGTGGCCTTGAACTGCTCTACACTCTCAATCTCCGTCTCCGACGCCACAACGTCCACACTGGAGCACAGAAGCACGTCTTCAAGCTCCGATGTATGAGTCAGAGGAGACAACAGCTCTGCAACGCGCGGGTCGGACTCGGACGCCACGACGTACACGTTGCACTCGAGTTGACTACCCACACGTCCAGCCTGCCGCATCTGCTCCACCACTCGGTTCACCTCGAAGCGAAGCTGACGGACGGCAGTCCAATCGCGGGTCAGGTCG
>Contig_172
ACCGAACTTGCTATTTAAGCAAGATATCTCAGTTGTCCAAAAACAATCTAAATCCGATGGTCCAAAATCATATTTTAGTGGAACATTGCGACTCTAAAGAATTTCTGTAAATTATTTTGGATTTAATCCAGAGTATTGTCGTTCCAATCGCAGCACTTAAAGCTCTGCTTAACCATTCAAATCTTCTGGTCAAATTTTCTACCACGACAGTTTAATATTCTTTTATTCAAATGGCGTTTAAGCGAAACCCGAAGATCGGCATTCCGCTCGCGGAGAAGAGTCCGACGTCAAGCACATGTGCTAAGTATCCACTTGCTCTTCGCTGATCAAACCACAGCCTCGATTAATTTAAGAAAAAAAACAGCAACGTCGTTGATCATTGCACAGCCTTGAGGCATCGGTACAGCTTCAGCAAAGATTCCGTATCGAGCACGAGGCACGTGGCCTCGTAGTACTGTCACCGTTGTGGTCCGTCCTACAAAACCTTGGCCATCAGACGACTCATTCCTCAATTTACTCTCCAAAACCAACATCGACAGCTACAGTACACGAACAACAACCACTACCATGAAGTTCTTCCACGCCGCATCAGCTGTTATCGCCGCCTGCGCTACCACCGAAACCACCGTATTCGCGCAAACCACGGGTGCACCGTGGGGGTACAAGACCAACGACCCCACGATGGCCGGACCGGCGCAGTGGGCCGACCACTTCCCCACGTGCGGTGGTTCTCGTCAGTCACCCATTGACATCACCACCACGACGGGAGGAAACGTGGCAACACGCTCACTGAAATTCAGAGGCGAGTGTGCCAACTTTAATCTCACGCAGGCGACTGATACGTTCATGGCAAGTGTCGTTGGAGGTAACTCATTGTGCACGTATGAAACTGTATGGTACTCAAAACCAATGCCTTCACAATATCAATGTTATTCTTTTATCCTCAAAAACAGGGTCCTGCGCGGCATCGGCGAACGGTGCCTCCTATAGCATTACGCAGTTCCACATCCACGCCCCCTCGGAGCACACCCTCGATGGCAAGCCGCTGGACGGAGAGGTCCACTTCGTCCACAGCAACGCAGACGGCTCTGCCCTTATGGTCGTGGGTGTCTTTCTGCAAGTAGCGAACGCAGGCACGACGGACCCGTGGATGGGCTCGGTGCTCGACGGGATGGAAGCTGTCACGCCGGCCGCTGCAACCACGATGAACGTGTAAGCTGTCAGCCCCAGTATGGTTGGCCCCTGTGCGAGTCAGTGCATATTGCTAACAAATATGATTTATCGATGCGACACAGTGGATCGTACGCTAACGTCGTAAACACAAACGCCGCCCGCACCTACTACCCGGGCAGCCTCACGACTCCTGGTTGCGACGAAATCGTCGACTGGTGGGTCGTGCAGCAGCCCATGTCGATCGCGGCGGCGGACTTCACCCGCTTGCAGACGCAGCTGAAGGAGTTGTCTGTGACGGACAATGGCAACAACGCTCGCCCCGTGCTACCACTGAACGGACGCACCGTCGTAAGTCTGCAGTAGGCATTTTGCGTGTTGTTTGTAGACCGTATAGATTGTTGCTTTGATCAATAATATTGAGCGGTTTGCATCACTTTGTTCAACTGTTGCTGGTGCATCTTGAGTTGTTAGTTCGCTTTGTGTGTATACCGGTATGTGCTGTTTTGGTGGGAGTAGCACATTTTTATTAAACACTATTGTCGAGGCAAATAAACATTATTCAAAGCGAATAATCTACTTCGAAGTATTTTTTTGTTTAGGGGATCTTCCATGTTCTGCAAAGATTTGCATCAACTTCAACGTTACAGCTCGCGTCCGGCTTCCTGTGACTGATCCAAATCGGTCGAGAATAAATAATCGGATGACAATCCCCTCTTCCGTTTGCGCTTCTGTCCACATACAATTGTGGTGAGCTACTTAAGCGTAGACCATGTGTTGATTTAGCAAGTGTCATATTGCTATATTGCTGGCGTATTAATAGTGTGCGACGCGTTTCAATCCACCAACATTCTGCGTCACTAACAGCGTTAAGGGCTCCCACTTGGCCTTCTGTTTAGGCAGAAGATGCAAATTAAGACCAAGCATACTACCCCACAGATATCTACGTTTAAATGTCTCCTACCGAGACAATGAACAACGAATCACGCGTTCCTCAAATCAGTATCGGTAGAAACCAACAACAACAACAACAACAGCGGCAACAAGCATCCCCATTCATTTTCAACAACAGCCCGATAAATTCTTCGCCATCGCATCGCCGCCTGCACCCTCACCAAAGCTATCGTGTCTGCTGAAGCACCATGGGGTACGAGACCAGCGACCTCACCATGGCCGGACCGGCACAGTGGACCACCAATTCCCCCACTTGGGACGGGTCCTCGGCAGTCGCCCACTTGAGTTTTTTGGGGCTTCAGAGATAGGCTTCTGTAGGACCCACCACTCGTCGCAATCAGGCGTCGTGAGACCTCCGAGTAGTCGGTTTCCGATGGTAATCACTACCTTGGCAAACGAACCACTACATGTAACGCAGAATAGTTGTTGTCAGTGCTGATCTAATACTTTTACACATCTTTGCAGGACGAATACTTACAGACTCATGGGCTCCCATCTCGTCGGACTAACGTTTTTCATTCCATCCAAGAACGAGACTAGGAACGCGACCGATGTGCCGCTGGTGACGACGTCGAGGAAGACGCTCACCACCGTCAGTGCGGACCCGGCTGCATTTGTGTGAACGAAGTGGACCTCGCCGTCTGCCGACCAGAGTGTGTTCTGAAGGAGCGCGGAGGTGGATCTGCGCCATCTTGTAGGACGCAGCAATGGCTTGGGCCGTGCACGAACTTTACGTTTACAGCTAGGCGATGGCATGATAGAACGTGGCGTTTAAAGTTTTGACAAGGTTTCAATAGAGCTTACCACCAACGACGCTAGCCTGGAATGTGTCATCTGTCTGTGTGAGGTTGAAGTCAGCACATTTACCACTTAATGACAGTGAGAGCGTAGCTACAATTGCTCCCGTCGTAGTGGTGATGTCAACCCAACTGAAAGAGCTGAACGTGACGGGCAGTGGTACCAACGCTTGTCCCGTTCTGGACGTAAATTCATCAGCCTTAAATAATTTTGGTTTAAAAGCCTATAAACACCTAGAGCTATTGAAGTTTTGTTTTCAGCGATGCTCCCAACACTGACTTTACATTGATATTTTAGGATCTACACGGCTGCACTTAGAGCAACTCCAGCGATTGGATTTTTTTTCAAAGCTTTGCGAGCCGCTTAAGACGTCAAATTTGGGTATCAATCTGCGGTGAGGACAGTAGCCCCCACCGGGAGTGTGACGGGGACTCGGCCGTCGTGTCACCACAATGACCAATCATATCATAGCGTATATCGACTTGCTGGCGCGGCCTAGAAGTGTCGAGACCGCACCGTTAAGAATCAATCTCAGAGTTCAATTTACCCCAAGCTTCCTACTTGTAGTGTATGCTAGTAAAGGGTTCCACTTAGCCCGTAGCACTTTGTAATTCGTCTAACGACCAAGATCAAGATGAACGACGCGCCCAAGGAATTCAATGCGGCGCTGGACCACACCAGCTTCTCGTACCTGTCTGCGATCGAGCTGGAGGCCCTGCACCGCCTTGTGACAGCGTCCGGTGACGCCGTGATTCAGAGCTTACTGACGACCGGTACGGTTGAGCAGCAACGCCTGGCCGCCCAGGGGTTCATGGCACGTGAGCTCACGGACCTTCGTCTGTGAGGGTCGACTACCAAGCCTTTTACAAACAGGACTGACATCGTCAAGATCGATCTCTTCACTTACAGCGGTGAAGGAAACGGTCGTCTCCACCTGAATAGATGCGAGCTCTAGCCCACGCCGTAAAGCTTTGAAAAACACCCTTCTTTGCGCAGTGTCTTCCAAACATCTTCGAATACAATGCGCGTGTCTGTAGGCATACAATGCCTTTTGGTTAGTACGAGGGTCACTAACTAAGTTGCAGTGGTATAGTAGCTCGCTACCGCGTAAGGGACAATCGTCCATCTCGTTGGGGCGCCTGCAAGACGTTTTGGAACGCTGTGCGTCTCGCGCCGGGTCACTTGCCTGCTTTGTCGCGCCATCACCCCCGTAACATCTAAAAACTTGATCAAGTGAATGGCTTTTCACAATAGCTTTCTAATGGACTGTTTGTACTATCGTCTGTTTAACACTCGTCACTTCAGTATATATCTATGATGGCATGTGCCGTCACCACACTAGTCGGTACAACGCACAGAACCAATCACAGTAATGGATAGCGTCGTCTTTCACAACGAGTATGTAAGCACATTTGTCAAACGACTTGCCTAGATGTAAGTAGTCCCAATGCAGCGCTTCGCACCTCTTGTTGCTGCGAAAGATTTTCGCTCAAATGCGATGCACGATCCTGCTCCCTTCACATGGCGGCACAACAGACAATCACGAGCTAAATTGTCCACACGTCCAAGGATGTTAGCAATAGAGAAGCGTCGCTGCATGATCTCCTTCAGAGAGGCACGACCGTGATAACCTTGTCACCCGCAGTGCGCCACCACTAGCAGTCGCTGCATAATGCTGACGTCTTCGCTTGATATCCAGATGCACCCGTCCTTGGCCCATAGATCATCAGTTCCTAGACCTTGCTGCCTCATGCCGCCAAGTATTGCTGCTACGTCCGGCCACTCAAAGCTGTCATTGCTGAACGGTCGAATAGGCATTAGTCTTGTCTGACGCTCCTCACCACTGTCTCCGACATGACTGGCTTCCTTCGATTCCTCATCGTCTGACCATGCACATTTTCGCCGTATTCGCTTCATGGCTACACTGACCGAGCGCTGATATCCCGCCTAACGCGATATTATGTCCGCCCAGACGTTTTTCACGCCCTCGATGTGTATAATAGAAAATCTGTATTCTATGAGCCTCATTGACCAACGCAACAGGTTGCCTCGCACATGCTTCTTGATTTCCTGCGCCGGCGTGAAGACTAGGATGAGATTTCTTTTGCCGCAGTACATGCGGAGCCCTTTGGTCTCATCAACAGGTACGAGAGTTTGTCACATGGAGTAACAATCATATATGTTTCCATCTCTCGATGACTCTCCAATTGCGTTGCGCCCAGTGAATGTTCCCCCACCCCCACTAACAGTTCATACTCTCTTGTTCGTGAATAGGATCTTGTGCCTTCCAGTCGGACACCTGAGTCACTATCACCGACCAAACAGAGCTACTTGCATCCGTAACGAGGATGGCACTTCGAAAATACCAGCATTGAACTCCCAGCTAACGCATCCTTCAGCTTGTCAAAGGCCTCCAATTCGGCTGCACTCAGCGCGATTGGAATTCCACTTGCCACACGCTTTGTACGCTTGGACGTGTGGGACATAACAGAGTCAAAAACAATTCTTGCTGTGGTCGTACCAGGCGGCCATATTCAATGATTGACGTCCTCATCCAGTTAGTCGAACAAATAAACTACTGTAATTCACTAGCGATTGATGGGTAAGGAAAGGCATGAAGCACCTCTTAATCCTTTCGGGACCATGCCTCACTCCAATGCAGTCTATCAGATTACCACACCACTTCACCTGGTTCTTGAATACGCAGGACTTATTAGCACTGAGCTTGAGCCCAAGCGCGCTCACTATACTGAAAAGATCTACAGCTGTGCACCTCCAATTCGGCAGGGCGGACCATATCAACAGTGCCAGGGCATAAGTGCACAACGTAAAGCAAAAAACAAACGCAAATCCAGTGCACTGATATTGGTTTTGTTTATTCAGTACGAAATTTACGCTTAGTTTAAGACGATGCCTGTGTGGCTCCAACAGTTTCTAATAGTCTTTGCAGATATGTTGCTCCAGCCTTCAGACAACCACTTCATGGCGGAGTAAACGTCGACCGGCGTGTAAGGAATACCCTTGTAGAACAGGTCCAGCTCCGGGGCTTGCTTCTTGTTCTGGTACTCATTCTTCAGGCACTTAATCATGCCCTGGTCCATGGGCTGCAGTACGGCAGTTGTGTTAGGCGGGAGCTTGCGAAAGCCACAGCCCTATGCGCTGCTGGAAGTGGTACAGCCACCCTCGACTAGGTGCATTGCCTCCGAGTAGCTGTACGCCTTCGCGCTGAGCAATCATTAGTACCGTAGAGCCCTATATAGTTGCGTTTCCGTGCCAAGTCTTGAACCCGTCAATATTCTGCATAATCTTGGCGTCAGACGCGCGAATCGCGGACGCGCAACAGCGCCTCCGGTCGCGATAGGGACCGGCAAGGCGGCAACGTCCGCCGACCGCTTAAGAATACTCTGGACAGTAGTGCACTTTACTGCTTGGGGGTCTTAAAGCGCTCCGTTGTCCAACGAGCAAGTTCGGAGTGAGAGCATGCAGAATCTGACTTCAGCTTCTCGCACAAAGACTGCTTATGTGCTAGAGTTAGGGACATGTAGGAGGAAGGGCGATCTTTGGCGGTAAAAATCAAAGTGTGTGTTTGTATGAAGACGTCCGATCCAAAATTTAAAATCAGATCGATGCGGCTTGTCATCCCTCCACGAGGAGCAGAAACCCGCTGAAGTTAATTGCTAGGGTGGTGATGGGCAAAGGTAATTGCGCAATCGATTCGCGTAATCATAAAATAAGGCAAGGTATTGACTGATACCGGTGCCGAATTGGAGGTGCACGACTGTACAAGCTCATCCAAGTACTCATCCGAAGTCCTTGCGTACAATAGTAAGTCATCGATCCACACTAACAAGTGATCGTAGAGTAGAGATGCGAAGCACCGCTCTGTCGTTACAGTAAAGTGCAGCATCAGAACAGCCTTGAGGAACTCTACGCGATGTGTAAAATTTACGATGGGTCATAAATCAGAGAATATCTTGGGAAGCTTCATCTAAAGACAGTTGCCAATACCCCTTGATAACGCCAAAAAGCCCAAACAACAAACTCCGGAATCCTATAACTAAAACGCTAAATGGACACCATCACTACTACTGTCACTGCAGCAGTAGTATCGTTCTCATTGTTTTGGCTAAACGCCAAGTAGTACTTTTCATCGGCATGCAATAAAAAGATCGATGCCATTATCTTGGAATAATTCCTTTTTTATAAATCCGTTAAATAATCAAATAGCTGAAATTTTACCTTTCGAGTATCTTCTCCTGCATATTAACGGTACTAATGGCACCCATTCTATGGCCATTCTCCCAAAAGTATGATATCCTGCAATTTTATTTGTCAAATATATTCCAATACTACGCGGTAACGTTTTGACAATTTAGATCAGAATGCACACCCAGCTGTATACTTGGTCAAGTACTATTTATTCATTGTGTATAGTTTTGGAAAGTTTACTCTGTACTCGTGCCAACTTGGTCTATCTGAAAAAAATATATATTGTACGATCGTACTTGTACTTATATGCGTTTTACAGATATACTCCTGATCACTATTACATGCGCAAGGCGGTACGAATTGTTTGTCTGTTGGGGTGTAAAAAAATGGAGGAACTTCCGTGACTTTCATTGCGACTTGACACAATGATGCCAATGGTCAGTGAATGCCGCTAAATAAATGCATAACATATTAGACGCGAAAGAGATTAAGAGTCAAGGAAATTACCATTCGATTTACCTCCTTGAGTCCAAAGGCGTTTCGTTCCCCCCAACGACCGAATTAACGTGTATGTCTGGAGTAAGGGGAAACATACTGAAATGAGGTTTTCACGGTTTCACGTATGATTGTTTATTTTGGAAAGACACAAAATATACCTACCCTTCAAGAACTGACTCGCATACAAACGTGTACATTCACGATATTGATTATGTAAAATCTATTTTATCATGTACCTTGTATGGGATAAGTAATAGGCAGCATGATGCAGTGGCTAACACACGCCATAGCCAGAAGCGTCGCATAAATAGCTTGATGGCTAGAGCTGTATACAAATGCCAGTAAAAAGTACAAATAAGCGTATACAGAAATCAAGAGAATTAGAAGGACGCAACAATTGTTTATTCTTACGTCTCGGACGCTCGCGCACGTTCTTACTGAGGTGATATATCGTCCGTTGGTGCGTCGCTGGGCTTGCTGCTCCCTCTTCACACACTTCCGCGTTCAGTGACTCCTTCGCCGGCACACGCCCACGGATGTTTCTCTTCTGAGCGGTCTTCGGTAGAAGGGCACCATTACGCCAGGCTTTATGCCAAATCTATAAGCAAGACATGGGAGCACCATTGTGTCGGTGCCGAACCTAATCGCACAAGAAAAGACATGCCAAGGCTTTAGCTTCTTGGACAGCGTCGACAGTTTGCCGTCGCTGCAACAGATAGAAGAGTCCCGCCGCGCGCGACATCGGTGCCTTTCAAAAGAGAGCACACCTTACAGGCTCGGGTGCGCCTCTTACGCCCACTCTGATCATTACCAGGTCTCTTCGTCGTTTAGAACAGCAGTATGGCCGTTATACTGAGACGCAGATTGGGTTTTGGACGGCGTTGCTGTCGCTTCATTGTGGTCGCGAAGTCCAATCCAGTCATCCTCTTTCAGTTGGCAAAGCTTCAAATGGAGCTGCTACAAGAACGTGACGTCACTGAGTTTGATCAATCCATCCGCAATACGACGTGCACTGAGCACGATGTAAGCATTGGTCACTGCAATATACTTTTGTATCTGTGGACTCCCTACATTACTGCGAGAAATACCATGCTCATGTTGTATGTATAAGAACTTACGGCTGTTGACACTGTCGTTGTCGGAGCTGATGACTTCGTCAATACAGGACGTATCATGAGGAGATACACATATAAGAGCACTCGACGGAGGGCCCGGTAGCTCATAAGAATCATTGGCAGCTACTGGCGTTTCTGCGATGTCACCTGAAGAAATTTCTGTACCACACACAGCACATACAAGTTTATATAATGCACAAATGTGTATGTACATTATGTTGGTCAAACCTCCATCTTAACGTGCCACGTCCTTTTGAAAACATGAGCTCGGCATCGGCTGATGTGTCTTGCTGCTGATTACCACTGCTCAAAATCTATTGTCAGATTGAATTAATCGTTTGAACAAAAAGGTAGCACACTACCTTGGTTTCGGGTCGTGTGGTTGCGTTTGTAGACCCGCCCCACCTACCAGTTGTCTTTGTCTGAAGCGCCGCTACATACCCACATGCGTTACGAATGTCTAGCAGGATTACAGTTAGCTCACTAGTCCTACCGAGGTCAGCTTTGTCGAGAAACCGCATTAGTTCCTTTTCTTTGATAAGAAAGTCCTCTCCGCGCTTGTCTGTCTTGGGATTCCCAGGTTTTAGGTACGCGAAGTCGACTAACCATCCGGTAGGCTTCTTCGGTGCTATACGGCCTTCTTTAGTCCTCTCCATCTCGCTTGGAAAGCCATTGCGTGCGGCAGCACCGAGGCCTTTGCCTACTGCAGCGAATCTGAAACTGGAAACAAAAACCATTTGTGCTCAGTAACGCAATTGTCATATTAGCTATGTGCTGTGTCAGTTTGATTTGTTACGTGCTTTCTCTTGTAATCATGGCCTGTTTAATTGAATTATTTTTGTCGAACTACTGGGGTTCAAGGATACATTACCTACCCCTTGTTTACCTGGAAATGGTAAAGACGCTTACAAAAACCAAGTATAGCAATTCTTATCGTGGACTTTACACGTTAAATGTTTTTGGTAACTAGGCTCTCGGGTTYGAGGGGTTAACCTAGTTTTGACCAATAAACATTGCTTTTTCTTGAATCTTGCTATCATTTCCGAGCAGAGGAAGTGTATATTACCGGTATGTACCGTAGCAGAGGACGTAATCCCTGGTCACCCATGATTTTTTCCACGCAGTTTCATATTGCTATCTCGGCCGCGGTTAGCTTATCTATTGATGTGACACAGTATAATACAAGTATTAATAAGTAAAGAGTACAAGTAGAAAATAACGTGTCGCACTCAAATTGGTTTCACTACAGTCGAGATCTAAACAAAAAAAATCGTTTCATTCTATGTAAGTAACACGGATGACGATGTAGTTGAAATTAAAGTAGCGACTAAAAGAAGATATAATCTAGCATGCTGGGTACGGCGTAGGTTCCTGGTTATATCGAGTGACTGTACGGCCGTTTAGAGGCTGAACCGGGCGAGCGTTGTTGCCGTTGTCCGTGATGTGGTACTCAACCAGGTCCTGGTGAAGACGGCCGAAGTCGACCGACGAGATCTTGATCGTGTTCTGTACGACCCACCAGTCGGCATTTTCACCGCAGCCAGGCGTCGTAAGACTGCCAGGGTAGTTGTAGATGCCTCCGGTTCTGCACGCCTGACGAACCATCGTTGAGTACGATTTCCTGTGTTTTAGCAACATCAAAATTGTTAGTAAGAATCCAGAAAAGTAGTATTCTAGAATGTTGGAACTTACAGTTGCACCACAACTGCAGCAGAGCGTTCGTCAGTCGAGTTGACGTGCTCAAGAGCGTCAAGCACAGGGCCCAGCCACGGGTCCGACTTGGGGCCGACCTCAAGGAAGATACCCACCACCAGAAGAGCCTTGCCATCGGCAGACGCGTGCACGAAGTGGATTTCACCGTCGAGAGGCTTGCCGTTCAGAGTGTGCTCCGAGGGAGCGTGCAGGTGGAATTGGGCCAAGTTGAACGAGGCATCGCTAACCGAGACAGCACAGTTGCCTATGTTAGCAGAACCAAACGCGTTAGAATCTACAACATATCACATGATCAGGTCCATCACAATGTCGTTACCTCCAACAACGTCGACCTCCAGAGGCTCGGCGGGCGCAGTCAGGTTGTACGTGGGACAGCGTCCGGTGAAGCTGAGCGGGTTCGCCTTACCCTTGCCAGGCTTGGCTGACGTGACGATGTCAATGGGCGACTGACGCTTGCCACCGCAGGCAGCCCAGCTATCGGCCCACTTGTCGGTGTTCACCATGCTGGCGTCGTTGGCACGGTAGCCCCACACGGGACCAGTGGAAACGTCAGCGGAGACCGTGAGAGCGCAGGCAGCGGCAGCAGCGGCGACGGTGGCGATGAACTTCATTTTGTCGGAACGCAAACGGATCGGAGAAGGCAAGTTGTTGCGTTGAGAGTGAATTGAGGAATGAGGAACTTAAAAACGTTGAATTGCGGTGAGGAGCGCTTGCAAACCAACGAGGAACCGTGTTAGGATTGGTAGGACTCAACGTGCACAGAAAATCCGTGATGGCATGGCGGAATACGGTGCATGTATGTGGAGACGAACACGTGGTGGTAAGGAGGAAACCAGCCATCTGTGTGATGGGCTACATGTACCGCAACAACAGTCGAGTCAGAATGTTTTCTCAGCATCATTTGCTGTAGGCTACTCTCGGCAACGGCTTTGCGTTGCTTGAATCGATTCTAGAGAGCCTCTGGAAAAGCTTAACGTTGCGTACAATCGTTAGCTTTTTAACTAAAGCTGCGTACAATAGCTTAAGATCAACGTTGCGTACAATAGCTTAAGATTTAACCTTAAACTATTGTACGCAACGTTAGTTTTTTTCAGGAAGCTATTTACGTAGCTCTGTTTAGCAAAGTGGTAGAAAGAATAGAGTCTGGACACGAGGGTAGGCATGAACGGCTCTGTTTGATTTGGTGCACCCACGTGTACGACAGGTGCTACCAAACACATGGGCGTTTTCACGACTTCGAAGTTTGATATTGTAGGGAAAGAACACTGCAAAATGGAAAAATTTCCATATCTCAGTGATTATCACTGAGATATTGTTTTTAGATGGGGTTAATTGCCAGTCCATGACATTAATCAGTAGACGAGTAGTAATAGCAGTTCAAGAATAAAATAGTAATGAACTGTGATTATCCTACTTAAAGCGTAATACAGTACGTAGTATTACATTCGACAAGGAGTCTCAAGTTAGAAGTGCGATGAAGTGGGTTTTTTTTTTAGCTATACACAAGCTGAAAATACATGAAGAAAGAAACGATCGGATTTTAATGGTTTGACCCTCTCCTTCACTTTCATAACGTCCATTCTTCCCGACAATGGCCCCCAACGNAAAAAAAGAAGCCGTGCTACGGACAAGTTCCATTTCATTTTGATGCCGCAGATCTCGAAGCTGCCAGGATTGGTCACCCACACATACTGCCTGCCAGCGATAGCCTCGCTGCCCTTGGTCTCCTCGTCTAGCATGACCTCGTGCACCTCCCACCAGGCGACCTTGTCGAGTTGTCTTTTTAGGTGCTGCACCTTGCTCGACAGGCGGCTGGCTTTGCTTCTGCGTGCGGCTTGAGCTGCAACCGCCTTCGGACCGCAACCACTTTTGCGCTCGAGGTGGCCCTTTAACTTGGTGCACGAACTGAATGTAACATGGTCTTCCTCGTCTTTGGACGACCTGGCTTTTTCTTCGATACACGGCGCAAAACTGGGGCCATTGCAGGAAGTAGTGAAAGTGAAAGTGTTAGCAGCTGAATACAATACATGCACACGTATATTGCTTTAGCTTTTAACCAACTTCACTGATGGCTTCCTTGGTTGCGATATGTATGTACTAATATAAGTATTAATACATGTATAATACTATCACTGACCTCAGTGATTGCTACGTTACTTACTATTTTCTGTAATCTCAGTGATAATCACTGAGATATGGAAATTCCTCCTGCAAAATGCACGGCACTACATCTTCTCGCATATCTAATATGCTGGTCACTTCGGCCTCGATCACCAGTTATCTCAAACAGAATGACAGGCGTGCGCTCGTTGCATTGGAAATTGAAGAGCTCTACATGTAAATAGAATTATACGATATATATTAGAGTAACAATGGGTTGACGTCGGACTGTAGATGACTCTGTAAACACGATACTGTATTGTGCGGATAGACGATTGAGGGTTTCAAAAAGCAAAAATGCACGAAACTCATCCAACGATGTAAACAGGTAGAGTGCGATTTGTCACTTCCCCCCCATCGTGACACGGAGTGGAGATGACGGTAATCAGCGGTTAAACAAGAGGAGCGGTGGCAATTTTTATATACTTCAAAGAACAAAAATGTATTTCTACCAAATGGACGTGGTACGTCMACATTTAATACCTCAAAACGTGACTTAGTACGCTACGCTGCTTTGATTTAGATTCCCAACTGTGGATGATCAATCACCAACGCAGGCATGTTTATAAGTTTCTCAAGAAAGGCGAGGAGAATAGCACACACTTTCTGCTCGACTCTGGGGTAATATAGGTAGCGTAGCGGTCAATGCAGGCGACCGAGTGACAATTTCCTGCTCGTGGATGTGCCCG
>Contig_174
TGTTCGGGAGGGAATTTTCGTCACTGGCGATGGCTCGCAGCTAAATCTGCGTCATAAATGGCAGCAGTTGAGGGCCCTGATCAAGAGAACAATGCAGTTGTTACCACGTTCTGGTGGTAATGTGTCGGGTGGGGAAGGTAGTCCGGGCGCGAGTTCGCAGCACTGTACGCTCAAATAGCAGCAATTCGCCGCCATACAACGGATGAAGTTTCAGCAATTACGACGCGATATCCAGAGAGAGCTGCAAAAACTCCAGGCAATAGTTCGACGCGTTGCCATACAGCCTGGCGTTCGTCGAGATGTCTCTGCCCACATTCCTGCCGGAGAAGTTCCCCCTACCAAGGCAACGTGCAGCCCAACTATCAAAACGACCAAAGGATCTGTACGAACTATGGCATGAATATCAAGTTGGCTGTGCAGAATTAAAGACAGCCAAGGACTTTACAGGCAGCCGAACGTGGCGCTAACAAGTTTGCCTTCTCAAGACGAAAGGTGTTTTGGGACGTTGTGTCAAGTCTGGTTCGCTCGGGTTTCACCGAGTGACACAGCAATTGACAAAGTGTATACGGTTTACGGTAGACAGCTCTCTGTTTCAAACGTCTTGGCGGCTCTCCGTGCCTGATCGTAGGCGCGGGTAGACATCCCCAATCTGCGTGTGTAGTGCAAAACTTGTAGTACATGTAGATGACCTAAGTACTTGTTGATACCCTTGGTCCCTAATCTAATTGTACCCAATCAGAATCCTGTTGCAAACCGAGTTGCAAAACGTGCTGGCATTTATACATTACCAGCATATGCAACCGAGGTTGTATTTGTTTAGATTGGCAGTCTGTGATTGCCAATGGCATGGTACCGGCCTGGATCGTGGTCGGTACGGGTCCCGCTCAAGTAGGTGTCGTCGGCAACTATTGTTGCATGTACCATAGCACAAAGTGTCCATCTTTGCAACCAGGACTGATACAAAAAGTCTGTGTAGAGTTGCAAGCCGTCCAGTGTAGCCTCTCTACAAAAAATAAGTCAACTTACACTGGCTTTCATGGAGAATATTAATAATCAGTACAGAAAAACACGCCATCATGACAAGTCGCTACAAACCGGAGCTCATGAGGTTCATGGCCTTCACGAACGGCGTGGCGTACAGCAGCGACTACGTCTTCACTATGAGCGAGCTCCTTAACATCACACCAGAGCACGTCTGTCGCTGGATGAACCAGCAGCTGACGGCGACCCAGAGCCAGATGAATCCATGAAACCTATTCACCGCCGCTCAAGCACGCTTGAGTTTGCTAAGAAAGCTATATCATCTTTTATGACGCGAATAAATACAACATGGGATCCTGTGAACAAACGCGGCAACCCAACACGCTCGGACGCTGTGAACAAGCTGATCAAGAAGGTGATAACAAAAATTTGAGGTACGTCGCGAGGGGGCAGAATCCAAAGCTCGCCGAGCTGTGGAGKTTGCTGAGTTCTTGAACTTACTGCTTTTAGTTCGGGCTCGATGGAAATCGGATGACTCATCATACTTGGTTAGCAGTGTGCTAACACTGCAGTGGCATATTTGCGCCCGGATTGACGACATGATGAAGTTGCAATTCGCAAACTTCTCACCTAACACACAATACCCTTCCACACTACTTTTGCAAGTGCGGTGGTCAAAAAATATTCACGAAGAGCGAGATGCTCCAGAGCAGATCATTATTGGTAGCCTGGATCCCAAGATGTGTGTACTTCTCAACCTCGCTGTTCATATAGAGTCTACGTCAAGTGTCATGAGCTCTGAGTTTGTGTACGGCAATCCTAAGGACGGTGATCGTGTAGTTCGACGATTCTTGACTAGCATGGTGAAGAACGACTCATTTAAAAAGCGCAAGACAGGAAAGCTGGGGACACACAGCCTTCGCAAAGGTGCTGCAACGTACGCGACTCGGAGTGGTATCTCAAAGGACTTTGTTAACCGACGAGGACGTTGGAGAGCGCGCAAAGGGGTTGTTGACGTCTACATAGACAACACCCCACCGTATCCTGATGCATTGACGGTAGCAACGCTAACAGGTTCAGANGGGGCCGTGCTTTTATAATATGCGGACTGGAGCTGGCCGCATTTCGACCATTTTTCTCGTAGATCAGATTGCACCTGCCGTAAAACAGCTCATGGGAGAATCCATTGCAGCTACATTGGCATTGCCATTATTGTGGGCGGCGATGGAACCATCTGAGAACTACGAGTACGCTTTATTACCGGAAAAGCTACAGCAGAGAATTTTACGCGCATTCGCTAATATTGCTGACACTTCAGGGCTAAATCCTGTTGTTCGGGAGGGAATTTTCGTCACTGGCGATGGCTCGCAGCTAAATCTCGTCATAATGGACAGCAGTGAGGGCCCTGATCAAGAGAACAATGCAGTTGTTACACGTTCTGGTGGTAATGTGTCGGGTGGGGAAGGTAGTCGGCGCGAGTTCGCAGCACTGTACGCTCAAATAGCAGCAATTCGCCGCCATACAACGGATGAAGTTCAGCAATTACGACGCGATATCCAGAGAGAGCTGCAAAAACTCCAGGCAATAGTTCGACGCGTTTCCATACAGCCTGGCGTTCGTCGAGATGTCTCTGCCCACATTCCTGCCAAAGAAGTTCCCCCTACAAGGCAACGTGCAGCCCAACTATCAAAACGACCAAAGGATCTGTACGAACTATGGCATGAATATCAAGTTGGCTGTGCAGAATTAAAGACAGCCAAGGACTTTACAGCAGCCGAACGTGGCGCTAACAAGTTTGCCTTCTCAAGACGAAAGGTGTTTTGGGACGTTGTGTCAAGTCTGGTTCGCTCGGGTTTCACGAGTGACACAGCAATTGACAAAGTGTATACGGTTTACGGTAGACAGCTCTCTGTTTCAAACGTCTTGGCGGCTCTTCGTGCTGATCGTAGGCGCGGTAGACATCCCAATCTGCGTGTGTAGTGCAAAACTTGTAGTACATGTAGATGACCACGTACTTGTTGATACCCTTGGTCCCTAATCTAATCGTACCCAATCAGAATCCTGTTGCAAACCGAGTTGCAAAACGTGCTGGTATTTATACAGTACACGCAAAATTACATAAAGTTTGTCACTTACAGTAGTGGTTCAATTAACATGTAAGTCGTTGCGTGTCTAGAAACGATAAAACGAAAAGAGCCAAAATAATTAATACCTCGAAGTACCTTTATATGAAGAGTTGGACCTTCTCACTCTAGATAGTGGACTTTGCATCGGTTTCGCAGGAAACAAATATAAGGTACAGTACAGGAATTTGTCCCTCCTCCGACCAGATGGCGTGAACAAACCGTTGACGCACCGATCACCCAGCAGATTTCTTCATTGTTCGTTCTGTTTGTTCATCAAACGAAATCGGGCAACACTGGTCAAACATACTTTCCAACCGTGATAAACCCTAGTACAGTACTGTATTTCAGCGTTGCCAACAGTCTATTTTATGCTTGTCGGGAAGAGTAGCCAGTCGGTCATATCACTTGCAGATAGGATAAATTACAGTTCCTCGGTAATCGTTTATCTGTTGTATTTTTGCATACGGTATACATGTTTACTTCAAAATCGCTACTGTACAGTACTACACCCCGTTTTCGCAGGGGTGGACCAGATATGATTTGCAAATTAATCAGACTTTAGGTTACAAACTTTAGTTCTTTTAGATTCAGGACCATCGCATCAGGAAGTTTATCAAAGGTCCAAGGGCGCGAAAACGGGGTGCAGTACTGTACTACAATTAACTGTTGCCCGTGTATGTAGAAATATCATTCGTAAAAATCGGATTAAGTGATAAGACGGTATGTGCCTAATAAACGTCACGCGTAATGCGCTGCGTATAGTGATATTTATCGCATTATTTTGGCCGGGAGTCATCATGAAGTGGTGAAATATCTTATAGTCAAATTACGACCATCGTAATCGGCTTTGCGGCCACCATACCGTAAAGGATTGAGTGAGACATACTGCGACGCTCTAAAAAGGGCAGCTCACAATAACCAGTATAATTGTACTTTCACTGAAAGTACAATTATACTGGTTATTGTGAACATTTTCTTACCCACTCTGTTACTGAAAGTCTTTCAGTAACAGAGTGGGTAAGAAAATGTACATGTACAACTATCCTATGCTGTGTTCATTCCTGCTCTCTTCAATTAAAGTCTTCATTTTCGTTTTCGACCAGGAGGAAACACTATAAAAGTGTGGGGACCGAGTCAAGAGCAGTCAACGATGCGGATCCATCATGCCCTGCTTCTGGTTATGCTTTTTTTACTCGCAGGCAGCTATTCTGTCTCGGGGACCACTAAGCTTGCCAGGCTACGAGCACCCAAATATCAAAAGTTGAATTCCGTTAATAACAATCAACAACTGGTTCGAGCAGGAACAAAGACGCATGGGACAATCGACAGGGCCGACGAAGAAAGGAGAGCGCTCACAGACCTACGCAACAAGCTGGTCAATAAAGCGTCGGTCTGGTTTACCAACAGGAATATAGCGGCAGCTGAGAAAGCCAAATTCAAAGCGTTCATAGCGGCCGAGAAATTGAAGAACCGAAAGCTTAGAAAACTCGCGAAAGCGCAAGTAAGCTCCGATGATCTAGACGCTGCTGCGCAGAATTTGCTGAAGGAAGGTGTCACTCCCGATCATCTCCATATTTGGTTTGGTCTTGACAAGAAAACGAATCAATGGATGTCTAAGAACCCAAGTAGCCCACTTTACTATGTACCGACACCCCAATACCAGCTTTGGGAAAAGCTTAAGGAGGCAACAATGCGCGTAAGCTAAAAAAATAGAGGTGCATGAATTCGCCCTGGCCAAACTGCTTCTATTCACGTTTTTATAAATGGAGGCAGCAGCTGTTGCGAAACCGTGGTGAACTGCATGGGGGAAATGGATCGTCAAGCTGATGCCATCAGTGGTGGAAATCGCNGGGGGGGGGGGGGAATGCCGACGAGTCTTCTTCTTTACCTGCTCCACAGCCACACCACTGTTTAGAATGAGTGCATACTAAACACTGGTGTGGCTGCCGATCAGGTATTAATAAAGTAGAAGACTCGTCGGCATCAGAAACAGTATCAATCACGAAATCGACTTTCACTGCATCTTACGGGCCATTATACACTATTTGTCCAATTAAAAGGAAAGATTTCTTCGATTTTGAGGCTACTTCCGGTGCTACGTCTAACGGACATCAAACATGATTATGCAAGGGAAAATATTAAGTAATTTTTAGCAGGAGCTGTCTTTTTAGCTACGCGTAGATGTAGACCCGCACACTCCTTCTAGCATGTCAGTGTCCCTACATTTGGATATTCTAATATCGCTCTAATGCCAAAAACGAACACTTGTTTGTAGCTAACTTCGAAGTAGTTCAATAGATATCATCCGCAATTATTTCCTCCTTTACTACTATACTAGTACATGCAGTATCAAGCATGTTGTATGCCTACTCGCCGTCATCGTACGTGCCGATGTTCAGCAGAGTATTTATTTCTTCAGCTTGAGACTCGGCGTCTTTCGGGTGCCAGCGACGATATGCCTTCCAAAAAATCTCAGATTCCACACCTGCCACCGCCCTACTAAATCTCCGACGCCAGACGCACGATGCCACGGCCGGTCGTAGAACACCTCTGACTTTAGCAATAGTATAATCGACGTGTGTAGCGCGTCGTGCCACGCAGCCAGCGCTTAACTCGGTTGTAAGAACCTTGCGGAGACGGAACCGCCACAAGTAAACGACGAAGAGTGGGCGAACCAGGGGGCGCATTGCAACCACGTGCTTGTGCAGCCATAGCTTTTTCACAACTACGGCCAGTCGACTCTGAAAGATGAGCCAGTCGTTCGTCAGCAGGATGTCGAAGATATCAACCGGCAGCTTGCCCTTCTTTCGGTCTCGACGGAGGGTTATCTCCCGCGCCCAGTTCATGTTGAATCCACAGACACATTGCACTGCGTCACAGCCTTCAACTTTTAGAAGCAGCACTCGACACGTACGGCAGCGCACCAGGTCGTTATTGTCATTAAATTCCTCTGCGCACGACTCGTGGTGATCGCGACGCTTGCAGTTGAAGCAGAAGTTGTGTCCGCAGCAGTTCGTCTTTGTGTTGGGTCGGAAGTACATCAGGGACAGCAGCAGAGTGGCACGTCGCTCCGGGTCCTGAATACGAGGCAACATCAGCTCGTTCAAGAGGATCGAAGCTTTCTCCTCTCCGAAGGTGCCAAACGCATAGTTCAGAACTGTACGAGGCTCTTGTTTGTGGCGGCAGAATTCCTTGCACAGCGTCTTGAATATCTCGAGTTGCGATGGTAGCAACATGACTGGGCTTGACGGTTTGCGATCAGGATCAAACACCGTAAGATGTGTGTAGCCTGTTTTGTGGCAGCATGGAGGCGTCACTGCGCATGTCTGGCCACACAGCTCTGCGTACTTGGACGTCAACGTAGACTTCGTATCTGTTGGAGCGCACGCTTCCCAGCGACTCGCATGCATCGGGACCAGACAGATTGGGCAGCGGATTCGAGGTAGTACGCCAGGGTAGAATTGCTGTAGCGTCACCTCGACGTGACGACCAGGCATTGCTCACAGATACGGGCGCTGCAGCTCTTCCCGCAAACGTTTGAGAGCAATTGTTCTTTCTCGATGCTATCCAGGCAAATTTGGCAGGTTGTCGTCGCCATTGAATATAGCTTGTTTGCTATGCGGAAGGTTGGAAACTGACCCACAGCTCAGAGCGTGTTGTGCCCTTTTGGGATGCAGTGCTAGCCACAAGAAACTGCTGATTAACACGGTGGGTTGAACTCGAAGCGAGATACTTATGTTGTTACCAAGCACGCGACCATCACTCACAAAATCGAGGACGGAACAATGAAACTCCAGTGTAGGGAATTTAACTGTGCTGTCATTGCGGAGCTGTCATGTGTAGAACGGCGACGGCCTCGCGGTGAGGCATTCACAAACACATTCGGTTGGCGATAGATACTGCAGTGTATTACATAGATCAGGGCTAGGAAAAAGTATTATTATTAATAAATCAATTGAATTTGTTTTTTAGTCTGAAATTATTAGTTATTTATCGCAAAATACTACTGCTTCTTACAAATATATTTCTGAACTATTAAAACAAGTCTTCGGCATGAGTAGGATCTTGTTCACCATAGCAACACGGGATGCTGTCATCGCCACACGCTCTGGATAGGATTCAGTCCCAGGTATCGATTTCTCCATTCAATTCAAACCCAGAAAAATAAGCTTTATTTTTATTATTCGAGTCCATTTTTTTAAGTGGCCATTTTTTTTTCTTTTTTGCAGCCCGATAAATCGGATTTACATGCCAAAATACTGAACTGCATTAAATGTGCCACTTCGTTCGCGGTGTAAGAGTCGTCGAGGCCCAGAAGGTTAGTCGAGTGACCCGACTCGGCTAACTGGTGAAGTGAACCTATTGTTCTAACCAAACTAAGGCTACGTTAGCTGATCGTGGAGGCACGCAGCCGCTATATGTACATACACATGTGGCTATTGGATTTCAAGTTGGATTGCAAAAGTTAGCTTCATTGTTTAAATTTCTTTCTTTGAAGGGGCAGATTTGCATACGCCTGCACAACATTACTGTCAACTCACTTCATAGCTGACGCTCTCTTCTGCATGTGACCCAGTCCAAATGGCTGCAACCGTCGTACGAAACTCGTTGATCATCGCACATCTGGTGGTTCTAACGCACCAGCAAGCTAAACTTAGCACATGTCAGCCAGCAACAACGCGAACCACGGTTCAATGTCATTTGCTTCTCACAAGTTTGAGGAATAGAGTCGCACATTTGCATACCTTGTGTCTTTTTGAACGCCTACCTTCAAGGCTCAGTCTTCAAGACAAATTCAGTCTTGAAGACTGAATTTGTAGTCAACGTTTACAGCGACTACAGTATCAAGTAACATGTGTACAGATGTTCTACTGATCGACTCGCGAAGAAGTTGTGTCCCTTTTTTCGACTAGTCGGNAAAACCGTCCACCTCTGATTGGCGCAGTGCACGCACCTTGACTTCGTGTACACAGCAGAAACTCACTCGTTATATACTACAGGCGGCAGGCAGCACCGTTGCTCTGGTAGCTTGCTTTATCGGTAGTCATTTCCCATTCCGCTGGCAACAATGAACATTCCTGATGTGCAGCGCTTGTCGAATTCGAGTTTGCCAACCAAGCCCGACGACTACCATGAACTGAAGACTCCTGATATCCAAGAGCTTGAAGATGGAGCCATTCGTCTAGGAGACCCACCCGACATTTACAGCTGGAGCAACATCGGCCTGATGGCCCAATACGCTGCTGTCGGTGTAGTCTACGGCACCATGTACAGCGTGATCTACCCTTTCTTGACGAACTACCTCCGCATGTCTGGGAATGAGACCACGTCCGCCAGTGTCCTGATCACCACTGCCCTACACTCTCAAGGTTTTTATTGGCATCGTGACAGATTGCTACCCGATCTTCGGCTTTCGGCGTAGGCCGTACATGCTCCTCGGTTGGGCCGTGTGTTTTATTTCGCTAGTCGTAATGACCGTCATGCCCATCGGTGATCCGTACTACCCGGACTCCAGCTGGGCGTTGATGACGCCTCTTACTGCTGAGCAGACAGCGCAGCTCAACACCGACGCGCAACATTCGGGTGTCAAGTACATTTTCC
>Contig_175
CGGCGCGTTGCGTACATCACGTACCGCAACCGCTTTGTCGGCGGGGGAGACGTTCCGTTCACCCTACTCGACAGGTCGTTCATGACCAAGGGACTTACACTAGGCCCGCGCTTCGCCTCGTGTGTGGTTGCTTGCAACCCCAACACTGCTGATTCGCTCAGCGATTCCGAGGCACCTTGCGCCCGTGGCTTTCTTCGCCACTATGTCTTGTTCGGCTAGAGCTACCGCAGCTCTAGCCCGGCTGTTCGCCTCCAGCCTGCAGTCGATGTACATCGACGCCTGGTTCCGTAAGGATCTTGGTCTTACCTCAAGACCAGGGAGGAAAGGTATTTCCGAGCCTCTCCCCCACTTACACTCGAGACTATTGAGTCTCTCGTGGCTTGTGATAGCCACTGGCAGCACGACGGCTACCTGCCTCTTGGAAAGTCAGGGAGGAAAGGTATTTCCGAGCCTCTCCCCCACTTAACCTCGAGACTACTGAGTCTCTCGTGGCTTCTAATAGCCACTGGCAGGCGCAACGGCTCTCCGCCATGTGCACTGCGTCGGTATGGCCGACCGCGTCGGCCGTGTCGACTGAAGGCATTCAGCCTTCGCGTCAGCAGTTTGAGTCTGCGCGACTTGACGTCGAGCGAGTTGCTCATGTCTGGCGAGGCCAAGACAACCTCGCGCCTCGAGCCAATGGCTCTGTGTGCGGCGCTATGTTACTCGCCGTGGGTGTGGAACTCTGTTACCCACACCGGAAGCGCATACAGCGACTTCCTTATCAGATATGGTCTGAGTGACCTTGCGTGGAGCTTTGTTACCCACGCTCGGAGCACCGAATGTCGGTCTCCTTAAGCAGCTTCACTGCTTGCGGAACTTGTTACCCGCAGTGTGGACCTATGTTACCCACCTGGTGAATGCCATTAGGCACCACCACTGTCGAAGCGCATACGGCGCGACGACCTTCGGTGTTGGGATCGGCTGGTGTGGCAGACCCGCCCACACACCGGACAGAGTTGGTGTCCACCGACCGAGTCAGAGGAGTCCGGCCCTGGACTCCGAGTCGCTTGAAGCGACGTCGGCCTGAACAAGGTTCAGACCCGACTTGCGGCGGCTGACGTGACGTGGCACTTCGTTACCCACGTCGTGATGTCTCGTTGACGACATCAGAGGCACTCGAGACCTCGTGTGGCACTGTGTTACCCACACAGGAAGCATGGAAAATGCCTTCCTCTTCAGTTATAGTCTGGGCGACTGCGTGTGGTACTGTGTTACCCACACAGGAAGCATGGTCATGCCTTCCTCTTCAGTTATAGTCTGGGCGACTGCGTGTGGTACTGTGTTATCCACACAGGAAGCATGGTCATGCCTTCCTCTTCAGTTATAGTCTGGGCGACTGCGTGTGGTACTGTGTTATCCACACAGGAAGCGCATTCAGCGCCTTCCTCTTCAGTTAAGGTCTGGGCGACCGTGTGGTCCTAAGTTACCCACCTGGTTAGCGCTTAAAGGCATAACCACTGTCGAAGCCCGTACGGCGCGACGACCTTCGGCGTTGGACGCTGCTGGTGTAGCAGGTCCACACGCCGGGCAAAAGACCCATGCCCGTGGCATTGCCGCAGCGTAGCATGGTCTTGCTGTACGCAGAGCAGTCGGCGCGTTGACAGCTCCGTGACGCTTCTGCGTCCTGGCGGTCTGTATCAGACGCCCCAGTCATGACGGAGGTGGGAACATGACTCACCAATGCTCCGTCATAGACCTGGACTGGTAGGCCCTTCTCAGCCTTGCCACACCAAAGTCCGGGCTGTGCCTTATGTTCGGCACAGCCATGTTGTTCATGGCGAGAACTGCGAGCGACACCGCGGTGCGCGAGCTCATCGAGCCGAAACGCTCAGGTCCGTTGAGGACCATTGATACTACCGTACCAAAGGCTAGTCCATCAAGGACCAGCCCATGACCGCCACTCTGACATAGAGTGCAGTCGGATGTCGCTATGCCAAGCGACGTTCCGGCGGCGTATCAACGCCCCAGAACTCATCAAACGTTCAAGGGGTACCGTACCCCCGTACACCGAGTGTACTACCAGCAGCCCATCACTGCCCTTCACCGGTTTGAGAGAACCACGTCTCTCTGGGCTAAGTCCCGTGGTGTGCACAACCTGCACACCCATCACAAAGACTTAGCGCTTTTCAGTAGGGCATACCGCCTCTACTGGTGGCCGGGGAGTCTTCGTCCACCTGGCCGTGGCCTGTGCCACCGGACTTGGGGCCCACGGGCCGTCTTCTTCCCGAGGACTAGCGAGGGACACACACGCTGGTAGTGTCCATGTCCGCCGCATCCATAGCAGCGGACCAAGCTCTCGGCTGAGCTTAAGTCCATGGGCTCGGGCTCGCTGTACGCACCGGTATCGACGGGCTGCGTGACAGCAGGAGCAACAGCGTCATTGCTGCGATGCTCCGCCTCCCGAGGAACGCCATTCTCATCGTGGCGATGTTCTTCTTCCCGAAGAGTACCAGCCTGCTTGTGGCTGTACTCTTCTTGGAGGGCGATTCGAATCGCCTCCTCCATAGTTGTCGCTTGCACCCGGAATAGCTGGGTGCGAGCAGGACCGACCTTCAGGCCGTCCATGAAGACTGTTGGCTTAATGTCTTCAGGCAGAGGATTCCCTGCCAGAGATGCCACCAACGTGCGCATCTCTTGCGCGTACTCCTGCAGCTCACGTTTACCTTGCTTACACGCGAGAAAGCGTGAGCGCTGGCGGAACTCGTCGTTCGCCGGTAGGAACGCGGCTCGAAGCTGCTCACACAGCTGAGCCCAGGATGCAAAGCATCCAGGAGATGTCGTCTCCCTGGTGTATGCCCAGTGCTTGGCACGTCCACCAAGGTTGGACAGGGAAAACGCCACCCGAACTGGCTCGTCCGAGATGAGACCCGCCTTCATGGCGATCTCCACCTCACGGACCCAGAAGTGAAGGTTCTCTCCTTCCTTCCCCTCAAACGCGGGGACCTTCAGCCACACCGGCTTAGGCCTGGTTGCCTGGGGAGCGGCCATCGTGGCCTCTAAGCCCCCGCGGACGTGAGCGATGAGACCACGCTCGTAGGTCTCAAACGCGGTCACGCGTTCTTGTTGCTCGGCAGGCGTCGCCGCCGCCAAGCTGCGAAGGACATCTTGTCCAAAGATGCCTCCCATCTTCCGAACAGACTCGTACTGTGAGTCGTTCAAGCGAGGAAACTCGCTTCGGTCCATCTTGGCTCAAACGTTGAGCGCACAGAGGATTCAGGTAGTTCAATCTACCCGCGATGGTGTTGGATTGACTACTAGTGCTACCAAGTGTGACGGGGTCACACAGCACCTTGCACAGAGGAAGTGCTTAAGGGTATTAACTACCCGAGTGACCGTAAGTCCACGTGTTCCCGGCCTCAGTGGGAACGGTTTGCTACTTAGAGGAGTAGATTTAAGACTGATGTATTTATAAGTAAGATAAGCTTGGGTCTCATACAAACTAGAGGTTACCTATAGTGGAGCTAAGTAGTCATGCACTGACTGGCTCCGAGAGCACCTGGTACCGTGTACCAGGTGTCCACAAGAGTGACGGGTCACTCTTTATGTAACATGGGGCACACTGGATTGTACCCCGTTACACATAACGTCCAATTGATGAGCACTTGGGTTTGCTCAAATATCACGCTCTTGAGGCCACCGCCGTTCTGAGGTGCATCGGGCGCCAATTATTCAGCTGCGCGGTTGCCACCACTGGCCCATAGGCAAGTAGAACGCCACTTTCTGGTTTTAGGCAGTTTTAGCAATCTTTTTCCCTGGAGGTCTGTAATCGCTCCTATTAATAATTCTAAACAATAAGCACCAGCCCAATCATCTAGTTTCACCAAACATGTGCTGATATTTTCCCTTTTCATGACATGTTGGTAAACACCTTTGTCCTGAAGCGGTATTACATTGTAATATCGCCTCAGGACAAATCCGTTTATCACGCTTCAGGACAAATCTGTTTACCAACGTGGATGCGCTAGAAAAGCGAACGGTGTACCGCCGGGAATTGACCAAGAATAGTGACACTGCTATTCAGTTCAGTTCGTATGTGCACTCCCGTCGCCGACTCCTCAACCAGTTCTGAGGTATGCGCTTCTACTACGTCGTCCTCGCTGTTACTGCCACACTTCTTGCTAGCGTCAAAGCTGTCTCCACTAATGCATATCAGAACCAAATCTCCCAGACGGCCTCGGACAGCGTCGTTGGCGTGAAGCGCTCCCTACGCTCGCACAAGGTTAACAAGGAGGAGAAGGAAGACCTTGTCGACTCGCGGGAGGACGTTGAAGAACGGAAAGGCGGAGTGATCTCAAGTAAGCTGATGAAGATTGTCAAGGATCGTAATACACCCATTAATTTGGATATCACGAAGCTAAATCTCAACCAGCAACAGAAAATTGTAGACATCTTGTCCGGCCAAACGCGAACGCTTGAGAGGTTTGCTAAGAAGTTGGGAATAAAGAGTGCCCTAGACACGACACACAAGAGCTACCCGTTTTTCAAGACGTGGAGTCTTCACTTCCTGGACGGGAAGAAGCCGAAGAAAGTCTCTGAATTCTGGATTTGACTTTTTTTAGCAAGATGGCAATAATCTACTCGATTTTCATTCTGAATGGTGAGCTTGCGACTGACTAATTACATTAATAGCCGAGAGCCTCCGCTGTCGGCATAAGCGTACTTGTTAAGACCCTGAGTGAGCCTTCAACGGGATTATTTTGCCAATTTTGTTTTTCTGCTATGGAGACTTCGTTTGCCACCCAAGAGAAATTGTAATTTCCAAGTTGAGTCACCCATTTTCTTTTAACAAAAACACGACTGAATTTTCTTTATGTGGACCACGTATTTTCAATCAAATAATATTTCTGACAAAAGTAAAAAATTATCGCCCTGGGAACCCCGCACGGAAATTCTGAGAAGAACGCACAATATCGCCAAATAATAATCATTTAGCCTCATGTGATCGAGTTTATAGCTAGACAATATTATTAAAAAGGCCTACAGGAAAGAAGTGTTGGAATAGCGCAGCCTTTGATATTATGGGTAAATTCGAATAAATGACGGATACATTACCAAGGGATGTCCCAATTCTTAGTTCCAGTAGAATAAGCGTTGTTCCACTGATAAATATTTTTGGACGTTTGTACCAAAGGGATATCAAATATATGCTAAGACAGAGAATATTAAGGTCCATACTGAATCCCTGATTTTCACTGAGATTTAAAAAAAATGGTCGTAAAAATTACCGCATGCCAGTGAGCTGGTAGTATAATAGTATTACTTTAAATTCAAATGTGTAACAGTGCCAGCATGAGCTTACATTAAAAACACTTCATTTTACAGAAAAAAATCAACTAGCCGCGAGTACAGTGTAATCTGCCTTAGATAATAGAGAACTTTAGATTCTGGAATAAATCAGGCTTTGGAATAAGAATTTTCTTCGTCCAGAAATATATTCCAGTGGAATAGAGGGGTCGCGTTTCCACTAGAATAAAATATTGGAGTATCGATCGGTAATCTATCCGTCATTTATTTAGATTTTATCCAGATAATCGTTATTCCAAGCCTTGCGTTATTCCAGAAACTAAAGCTCTCTAATAACAGCTTTTGGATTAGTATTCTGCTCAGTCTGTGGAACAGAGTTATTGTGTATTGTGTTGATGCGGATTTTACTGTTTAATGGAAAATGATACAAAATTAGAATTATTTGAGTACTATTGGAAAATAGTCGACCCCCAGCGACGCTGGTATCGATGCAAAGTGGCGGGCATGTGATTTAATCGCTTGCGAATTCCGACCAAATTTGCCGTTTTGGTTCTAGTCAATGAGATACAAATTGGTTCAACTCTCATAAATGATACTCTATCATTTAATATGGCGTGATAGATGATCAAAAATCGCGATTTCTCAATCTCTCGTTTTGGCTGATACTGAAACATGGACATTCCTCTTAGAAAAACATTATGGACAAAAAGGAGGACCCAAAAGATGATGACAACCTTTCAGTGATAGGCTCATGTACTATTTTGATCATGGAAGTTCATATTGTTCAGCATTTTGCTATCCATTTCGTGCACGACTAAAAAGTCGTCCTATTCAGATTAAAATCTGACCAGGAATTTTACCAAAAGCGACTGCACTTTCAGCGAACAAAGATTCCTTACGCGAACACGTTGTGAGCACAACTTGTTGTACCGTGTTCACTTGCCCATAGCTTCTTGTGCCTTACGGCCCGACCCCGGTCTCGACAGTACCGACCATTCCTCCATCACACGTGATGACTTGACCTGAAATCCAGCCCGACGCTTTGGACGCCAAGAAAATGGCGAGCCCAGCCATATCCGAGTCCTGGCCCATACGCTCGGTGGGAACTTCCTGTTTGATCTGTTCGAAAGACTTTCCCGTCACGTACGGGAGTCCTTCTGTCAATTTCGATGGAATCAATCCAGGAGCGATGGCGTTCACTAGGATGTGGCCTCCGTTCGGCCGACGAGCAAGCTTAACAGCTAGAGCTCGCGTCAAATGGTGCACTGCAGCCTTGGACGTGTCATAGACAAAAGTGTTGATTTTCTGTGGCATGAATCCCCCAATCGATCCAATGTTAATGACTCGAGCTCCATCGGTTGAGATTGCAGCAGCGTCAAGGAGGGGCAGCAAAAAGCGAGTGAGCAGATAAATCGATGTCACGTTCAGCGACAACGTTTCGTCCCAAACTACAACACAAACCAAAATGAGTCAGCGAGATATACACTGTCCTCAAGACAATCCTCTTCGAACCACTGGCTGGGGTTGTCTCGACGTGGGTTTCCAGTCCAATTGCTGAGTTGTTGACCAGGACATCGAGACGGGATTCGCGCTTGGAAATCGTGTCGGCGAACGCTTGGCACGCAGCCTCGCCTGAGAGACCCGCTTGCAACTATTTAACATGTCAGGTAAGTGAAGCGGCGTACACGGGGTAAACTGGGATGATCCTACCGGAATGCAGTGCCCCGGTCCTTTGGCGTTGAGCTCATCAGCGGAGGCTTGGCACGCGTCGAAATTGCGAGACACGATATAAACTTTCGCTCCGTTCTGCACGAATCCGTCAGCTATCATCTTGCCGATGCCACGACCACCGCCAGTTACAATCGCTACTTTGTCCTTGACGTTGAAGAGCGAAGTCAGATTCAGCGAGTTCATAGCTCGATTTTGCTCGTTGGTGGGTCAATTGAGCTGTGTCGATGGCCGACCCATTGCAGATT
>Contig_176
TGGTTACTCAAGAAGGGTACTGTAGCTTTGCAAGCCGACATGCACCGCTGCGGACTGTGGAATTTTTACGGTATAATAAGTTCATGTCAGACAAAGGACTACTTAAGGCATGTCATAGCGCACGTGGTTTCCTGATAACCAGGCTGCTTTGTTTCGACGACTAATTGCTTCTCGTATTGTCCATTCACTCTCCCATCGAGATGTTTTATGAATTATTAATTGGATGCGCCAGCAATATCCTTACACGACTGTGGTTAGACGAAATAGAAAAACGTCCCTCATTACCGTAGACGCTACTTCTAGTGATCGGTTGATGACCCGTTATTACCCCCATGCGACATAAAATTTCATCGCTGATAACGTCATTGCTGCGCGGCTCCTATGGTTGGTCCAGGTATGGATATGGTCCGCATAATTCAGGCTCGGTCCAGCTGTTGACGGCCATGTCCTTTAGGATATCAGAGCTTATCCTGCCACCAGCAATCCCAGCGATTCCACCGGCAGCCTCAAACAGAGGGTCGTAGAACAAGACGCCACCATTATCTTCTTCACTATTGCTCTCGTCTTTACTGTCTCTAACCGCAACACCACCGGTCATTGAGTCCACTCCTGCAACACCTGTATCATCGTAGGCATCAACGGAAGCTCCATCATCGTCAGGCGCCGTCGCAGTGAAGTCGAGGAGGAGAGGTCGATCGTGACCGATCGCTTTTACACGTCACCGGCGCTAGTGATGCAGCTTCTACACCTTTGCCAGTCCAAATCGGCGACAGTGGAAAGCAAAGCGGTGTGAAGTAACTTAAGTGACAAAGAAATTTTTAATTTTTATTTTCAAAAATTGACTTCAGAGCAATGGCGATTTAGTGCGGAGCTAACTGGTGGTCGGCATCAAAACCTCTTCTTCTGGCATCATGCCAACAGAACCAAAGCATGGCCTCGCGGCCCGGACACGCGTTCTCGACGCACACAAGGCTGGGCAGGACTGGGCCTTAGTAGCCGATTGCAACGGAATTCCAGCTACAACGGCTCGGACTATCGTCGAGCGAGGAACCCCGGACATCAAGAAGAGAGGCGGCGCGCGGGCGACATGCACTAGGTGCACGCCGGAGATGGAGGAGGCCCTCGTAGAATACCTGGAGGATAACTGCCAATACACGCTCGTGCAGATGCAGGAGATGCTGCACTTCGACTTTGGACAACGCTCCTGCTCATAGCCAGACTGAGGATCTGATTACTGAGCAGGAGGACTTGGAGCTGTTGCGGTTGGCGCCATACTCCCCCATGTGTAACCCGATTGAGGGTACGTTTTACAGACAATTATAGCGTGCACATGTACTAACATTTGTGTCTATTTTACTGTGCGGCAGGGTGTTTTAGTGTATTAAAAGCACGCATTAAGGCTTATCTTGCCTTAAGTCATGACGTAATGTTTCTTGCTCCACACGGAGAGAAAACAGAGCGCCGGATGCAGCTGCTTGAAAACGCTGCAGAGCATAGCTTGCCATGTATGGATCTGCGCTTGGTTAACAAGATGGCGCGCCACTGTGCGTTGTCAGTGGCGGCAGCTATTCGTAGCGAACCTATGGAGTACGGCACGTAAAGTTTTGCACTACACTAAATCAACTTTGCATGACAGGCTTTTTCTAAAAAAAATAAATTCAAAAATTAAAAAAAATTAATTACGGGACGCTCCACTTTGCTTTACACTGTCGCCGATTTGGACTGGCAAAGGTGTAGTGCTCGGTTTTTATTGATGACACATTGGAAATGTTTCTTTAATGAAATTGTGAAGAAGACAAAGAAACAATCCACAGATGTGGAGAAAGGAGCTTATACTCCGGCGGAGGCTACAGTAGTACCGGACATGAAATGGTATGCGGGTGCAATAACCGTCTTAATCATTTGTTAGGTACTGGAGGCAGCATTGTCGAAGACCGCGTCGCCAGGGGACAGAAGTCGGGTGAGAAGGTAGAGGTCGCATGCGCAAGAATCCTAAAGGAATATCAGTTGATCATGGACGAAGTTGATGTTCATGATCAGCCCCGCCTTTGGAGGCAAGTACCGTTATCTTGTATGAGCAGAATATATTGAAGATTAACCTGCATTGTTCGTGTTACGTAGGTATTCACTTCAGCTCGCTTTAAAGTACAATAAATATACAATAGTATTTTTCCTTGTGCTGAATGTTCTAATTGTGCTCAACCAATGTCGCATAGTAGAATTGAAAAAAGCTTACCCATATCCAGTGAACTTTGAGAAGCATTTTTGGGACGCATTCTAGAATGATATTGCAAGAATACAGGCACGTCACGGTATTGAGAACAACTAAGCTAGTGTGTGTGGGAGTCCGATATTTTTGTTTTTTTGCGAGGTTTATTTTGCGTACAGCTTAGCTCTCGTGTACAGTTCGAACACTGTTTAGAAGTATAATACAAATATTAGTCAGTTTTGCGAATTCTGGGATTAGCTTTTTTACATTTTATTGAACGTGTTTTGAGAAATAAATGAATGCCTTATTATATGCGAAATGTAAACAGTTTCATACNAAAAAAAAAATTTAAGTTTTGCGCACAAGTACTTGTAATTTGACCGAGCTACATTACTAAACTCGATCATCGCACAGCTGCACTCGAAAAACATCTCGTTTTAGCAAAACTAGAATATCGAATCGCTTTAGATTTGGCCAACGAGGCGCCGGCTACGACGATCTGCAGTGCGTTCAGGTTATGGGGTTGGATGTACAGAGCTATACACCTTCTTATAGGCATCGAGAATTGTATATCGAGGGTCTGCAGGAATGTCGATTGGCCTGGGTCCGGAGATTCGAACCATTAGCATTCTTGCGACGTCAGCAGGAGTTTTGCGCTCTGCGATCCACACCCTGTACTGAAAATTCTGCACCATCTCCGCCAGATTTTTAAGATCGGGGAGATGTGCAAGCGCTTGGAAGAGATCTGCAATTTTAGCCTCCGATAGCATGCCTTTCCTCTTCAGAATCTCGTAAATGAGATAATCAGAGAACTCCTCACTTCCCCTCGCCGCACGGTAATCATTCACGAATCGAAACCACTGGATTGTCTTCCTGCTCTCATCAATGTCTATTCCGAGTTTTGAAAGACGGAGACGGTTAAACACCTCCTCGGGGCTATTGTTATTATGAATCCACATCTGTCTCGTCAGCTTCATGTCAAGTTTGCGTATTCTCCAAAGCGCATCGTCCAGTTTCGCAAGTTTCGTAAATTCTATCGCTCTCTCGTCGTCTTCAGTAGAGAAGTTAGTGTTGATGTCACGCCCAGGTGATCCCCCATACGACCTTAAGTGCCGAGCCGTCTTCAACACAATGTCGTCATGTGGTAGCTTAACTTGCTCTTTGGTCATGATCTCGTCAACAGCTCCAGCCCCACCTGTAAGAGCCAAAAGAACCACCAGCACTATCCAGTACATCTGCACAGTACTATTGAGGTGATATCGTGGTGTTTTCAATTGTTCCTGGCTGTCAGGTGGATTTTTACGAAATGATGTGAAGGAAGACTGAACTTCCGTAGTCATGCTCCCTCCCCCCCCAGGAACCACTCACGGTAATTTTGCCCGGGCAACGTGTATCAATACCAGTTAATCTTGGAACTCGAATAGCCGGTTTTAAATCTGTTTCGCGTCAGCATGGTTGTCGTGACACGAAGAGCATTGATGACGTGCCACATCAAATGTTCTTTATTTAAAATGACTACTTAGACTGTGGGTTGAGTAGTGAGGACCTCGTTTGTTGCCTTAGAATGGTGGACCAAATTGGCCTGGCCAATAGGTCGGGCTTGGTCCCAAGTTGGAAGGGTGACCTCGACATCCATATAATATGCCTCTTGTTTGTTGGATTCATGCACCGCTGCATTGGCACACTGTGTGAATTGATTTTCTGGGTTCCATGCACATATTGTGACATTAATTGGGCTCCAGTGTCCGCTCTGCGTCGCGCGATCGAGTAATGTCGCCCATTCCGCGCACTATACAGCCTGCGGCCTGACCATACCGGTATCCAGGAAAAATACGCATTGGTTCCTACGATAGAAACTGTGGGAAGCTTGACTTGAACCAGCCCGCCAATTAAATCGTGCAAGAGAGACTAGAGGTCCACACAAGAAGAAGCACTGGTATAGGCAACATCATTTATTTATTACTATGGATAAACAACTAAGAGTGGCACGATTGGTGAGCAAAATATATTTTTACATATATTTTGCTGTGATATCTGTGAATATGAAGTTGTATGTGCATTTCATTTACTCTTAGCTAATGAATTATTCAATACTGTATCATTACAGTAACGTATTGATAAGTCCAAGGAGCCGCCTCTTAGATGGCTTTCGTTTGGTAAATTTAAAGTTGATTTTGGATTGAAGTTCAATTGGTATTTCTGGGCGAGAAAGACAATCAATTCCATTCCACCAGCTCATAATTTAAAGGTATCGCGATTTGGATAGATACTTCTCAAGGTAAACAAGACCAAGCACCCTGAAGCAATCGCGGTGATAAACTAAACGAAACCGTTTACACGACCAGTTTTATCCGTTACAGGTTCAACCTTCTACTTTATTTACCGACCCGGCGATGCCGGTGGCGAGGAGTCAGCGATCGATGCAGTAGTATGTACAGTACCTCATCGTCAGTTAAGCGCCTTGAACTGGTGACTTCACCCCGAAAGCCATTGGCAACGACTATCAGACAATAATCAGTATGAACGCATGCCGATGCGTGAGCTTTAGACATCCAAGTTGTCGTGACACACAGCTATTCAGTCTATTCCCATTCAGGAACGCACACCGCCTCTCGAAGACCTGGTACAATACCGGTATTAATATATTTTTGTTCGGTAATGAAGATTGCGAACTGGTTCGACGGTCCTGTGCACATTTCTAGAATCACGCTGCTATTAAGGATTACTCTTTAAGATTTAAGACTCGGCAGCGTTCCTCTTCTTTTCGAGTGTTGTCTGGTTCAAACAGCTAAGTCAAGACGACCACAATTTTGGTAGATGCTGCCTCGGTTTGCTTTCTGATGATACGACGTATCACAACCTTTTAAAATGGCGGAAGATTGAGAATCATATTTCTCGATCTTCCCAAGAATCGCTCTTTCGCTTCCTCTCTATTCATCTGTACGTGTATAGTACAGTACTTGGATCGAGATATCCCGTCATTCTCTATTCCCAGATATAAATAAAGCTGACGTGACGAGAATTCATGATCGAGACATTGGTGTTCAGTGTGCGTTTCCCACCACCGACTCTCATGGTCCCTACACTATTGACTTCTTTAACATTGTCCTCCTGTCACTGCTCCGCTTATTTCAGCTCCAGCGCTGTCGCCATTGACGCTCACGATGATTCACCCAAATGACAGCGGGGTGAAGCGTTGCCTGCGGACTTAACAAAGCTAGGGGAAACCTCTACATGTACATTTATTTTTGGTGACACAATAGCAGAGAAGTGGTCTTGAGAAATAATAGCTGATGAAGACAGCTAAGTCCTGTATAATTCCTATCATCTCAGCGGGGCCTAACGCAGCTGAATACCACTACGCGAAAAAGGATCGTAGACATTTGGTTAGCCCAATCTCGTCCCGCCAAGAAGTTGGGGCTGTCGAGTTCCACAAATACTCTTCTCAAGAGAGAAACCGAGCGCTATTCTCTATTTCAGGATTAATGATAAACGAGGTTTATGAACAATTAAGGCTCTTAGAACGCCACTTGTTACAATTCCCGGCCCCTTCCCCCTTTAAATGGGATATGACGACAGGACGTGGTACTACGCGGTGGCCGTGGGGCGCCGCGTCGGCATCTTCACCGACTACCAAGACGCTGTAGACCAAGTTTCACGGCTACCCAAACTTCCGGATGAAAAAATTCCAATGCTACGACGAGGCTCAGGACTTCATCGACTATTTCAACGAGGACTGCGAGTCCGTGGAAGACGAGCAAAATCCGGTATGGTACTACGCAGTCGTCGTTGGTCGTTGCACTGGGATATATACAGACGTCGATCAAGCGCTGGCTGAGACCCATGGATACTCCAACGCCAAGATGACAAAGTTCCTCACCTTCGATGCAGCACATAATTTCCTCGGGAAGTGGGAGCTGGTTGTCCAGGATGGCCACGAATACAGCGACGGATCTCGATTCTGGCTCGCTTTCGACGTTAACGGACGGTATCCGGACTGTCAGGACCCCAAACATCCGGACTCGATGGTGGCGTTCTGTGACGGGAGCGCTCTACGAAATGGTCAACGTGACTGCGATGCGGCATACGCTCGTGTCTTTCCCCATGACCAAGCATCGAACGTTGTTAGAATGCTCAATGGCCCGTGGGCGACAAATAACCGCGCTGAGTACATGGCTGCACTTGCAGCGTTGCAGTGGGCGCGCGATGAAGATCCGTACGAAGACAAAGTGCTGTAGACAGCAGCATGCTGATAAATTCCATGACGAATTGGATCTACAAGTGGCAAAACAATGGGTGGACCACTCAAAACGGCACGGAAGTCAAGAACCGCGATATCTTGGGGCAGCTGCTGGACGAACAAGGCAATCGTGAAGTCATTTGGCGCCACGTGCGAGCTCACACCGGGAATAAAGACTGGGAATCGTATTGGAATGATATTGCGGACACGAAAGCGCGCCAAGCTGCGGAGAAGCTGGCCAATGGGTACTACTGAAATTGCAGCTCTACTTCAAAGTAAATATTACTTTTTCAGTGTAATTTCTTATCCAGTACTTAAGCAAATCAGTAAATAAAGGTTATTTGTCACTTTTTCTTGTAAATTTTATGAAGAAAAATGAGCTGATTTTGTTAATTTAAGCTGCTAGCAGAGCGCCAGCTCATTGGGTAAAAGTATGGGCTCATATCGTGATTAGAGGCAATCTGTATTGGGAGAAACAACAAGTGTTACGCTCCTGTGTAGGCGCCGTTGGCTGCTGTTGACTCGATGGGCTGGTATGAGTATGACTCAGACAACGGCTACGAGTATTTTGAGCCCTCCGAGTACTATGCGGTGGCTATAGGGCGTAATCCTGGCATCTACACGACACAAG
>Contig_178
TGATCGTGTGGCTTGTCCATGCGATGAATCTTATTGACCAATTTAGCGGGCTTACTAAAATACGAACCTCGGTGGAGGAGCTGCGATTGCGAATGGTGTACCTACTATCGGTCACCAGCGTGGCTGAAGGACAAGCCGAAGGACTTGACTCCAAAGACGTTGACTTCCCTTTCCGTCTGTAAGTACACGAGGATACACCAAGTGTAGCTTGTTGAATGAATCCTTTAGTTTGAATAACACCTTTTTTGGATTCAAGCATTTTGTATTTCTGTGTGTCACGCCGAATAATTTTGGTAAATAAAAGTGCCCGATTCAGCCCCAAGTCAAGCAGTACTATGCATGTAGTAGCTACATCGTACTGAATTGGACAGACCAATTCAACTCTCGAGTGTTACCTAAACCCGCTGAAAAGTAACCAGCTGTATACGGTAATAAGGTGCCATATTTATGATTTCATTGTAACAGCTATCCTAACCGACTCACAGTTATTGTGCGCAACCTGGCAAACAGCGTTCCATTCACGGCTTTTACAGGAGCGCGTAGCGGTCTAAGTGACAGCATTTACGGCCCTTCATCTTACAATGATGAGACAGCCGCATCAATCACAACGATGCATTTATTAACCCGCTACTTCACAGCAGACAGCCACTGCATTCATTGGGTCGTGTTTGTCGTGCTTGCTGGAGAAGCTAATGGCGCCGATTCAGTGGTGCGCGCTGTGAATGCATGCATGAGCAATTAAACCGATACAGCACAGGAGCTGACGCCACATCTTGCATCTCTACACCGTACTGATATTAATTTCGCTAGAACGACGCAAACCGATGTATAGAAACAACAGTGAGTGTTACTTTGCGCAGCTAGCACGAGAGACCGATGGAACAAAAGCGAAATTTGAGTGAATGTTCCTCACGGTGCTGCTCGTTCCGTCGTTTTTCACGACATTTTTACAGTAGACAGCGCTTTGAAGATACCAGTTTTTGTCGGTAAGCCAATCACGTCGCGGTACGCAAAAAGCTACCTAAGGTACCTTTCTGCAAGAAATCTTTCATAAACCTTGCATCCTTTATAGACTGGTGGGTCGTCTCCTGGGAGAACTAATCTTTCAAAATCACAGTTCAGGTATGCTTTTGGTCTGTTTAACCTAACGTTTGTATGGTGACCCTTCAAACAGGAAATGTATAGGGTAAAGGAAAGGGTTAATCAGTTTGCATTAAAACAGTGTCCTAGTTCAAGCGCCTTTTCTACAATACTGTGATCAAACCGACGGTTTCAAATGGACAGGAGTATCTTGTGCGAGATTTTACGGTTTTGACTTGAAAGGTACTTTTGCAGAAAAGCCGTAAAATCCGGTATCGAGATTACCGAGCTTAAGTAATTTTCGCACTTCACCGGAGCTGTGACATTTGGTTCAAACTTCCATCGAAAAAACTGTAAGACAACCCTTACATGTATATAATTGATTTTAGCAAAGGGCTTTTAAAAAGCACTTGGATATCAAAACCTGAAAAAAATATTGAGCCCACAACACTCCTAAACATTTCGTCATTTCGAAGGCCCAATAATGGAGATAATATTTTTTGGGCGACCACAACTTCTTCAGTTTTAAGCATTTCGTAGCTTATAAGCGCTCAAGAGATAGAGGAGACGCCCCGCTTTCGTTTAGAGTGCATAAATCGATTTTCATACTTAGGTTCGAGAGTATCATTTTGTTTGACTGTGGATTTGCTAAAACCGACTCCATTACCAATTTCGACCGGCTTCAGCAACAAATTAGCTTGTCCCAGCCTTTCTAGCTACTCCAGTCAATTTTTTTTTAATTTTTCGAAGTTTTCTTGTATCTGTTTCTAAGTTTCTTAGAATTTGTAAACCATGTTTGTTCTTTAATATTTAAAGTCGAAAAAGTACATTACATGTACCAGCTGTTCTTGGATCCCCTGTCAGATCTGGTATACATTTCAGAGAAAAAATATCCTGGTATTCCCTCTAACACTCTTTAGCTCTCAAAATTCTAATTTCTGGATAGTTATTATCGCCATTATAGTAATGCAGAGATCTCTTCTCAATTAGCCTGTCAGACACCAATTGTTGTCTACTGTACACGTTTATCCAAGCTCGTGTGGCACATTGCCACTGAAAAAGAAATAGAGAGCTTTAGTTGTTGGAATAGCGCGAAAAAGAAAATCAATGGATGCCCCTTCAGTGGAATACATGTAAGGAAGGTTCTCGATGTTCCACTGGAATAAATTAATGGACCATCGGCCTTGACCCTTTTTCAGACACTTGTTGCTCCAAAATCTTGAGCTACCGGTAGTCTAGAAACCATTAATAAGCTCTCTAATATATCCTTCGTTGAACCAGAACTTTTTAGCATACTGGTGTATTTACATGTTACACAGCATCAGGACTGGAACCAAATTCCCTATCGGAATACTAAGTATTAATAGTACAAACGTTTTGGTCCAATTTGTTTGTTTGTTCATTTAATGAAGCAACTTAGTTCAAGTCTTGCCTCTCCAGTTCCAACACTAGCATTTCAATTTGCACTGAAGAACTCATTAGTTAAGTGTGAAATACAGGAGCACCTTAATTTCATATCGACCTGGTGAAGAATCAACGATACTGAATACCTATGCTAGCGGCATTGATCATGATCCTAACACGCGTATTTAGTGCTGAGATCACCAACTATCTTGAGCAGAAGGCTTCATGCGACACAGCTTTGGCTTTCATGAGCTGGCAGCTACTACTTCAGTACCTCTCTGTGGTCCTTCTAGTGCTCATACATGTTATACATCAAACTTATCGTCCGTTTAATTCCTTGTTTTTTAAAGTGTTGAACTTGGGTCCATGCACGAAAAGGGGGATGTACGTCGGGCCCTTAAAGTACTCATAGAACGGCAAGTAGTTGATGTAGATGCGATAGTTCCTATCGCCAATGCGTGTTGACGAGATAACGTTGAGCTTGTTGTACATCATCGCTGGGGTTCGCTTATTCACAATCGAGACCGTGAATCGGATTGTCCAGTACAGAGGTCGGACGTAGTTATCGTGTTTGGCCTTCGATTTTCGGTTGATTTTTTAGTAATGTGGCCCACCATTCCTTCTCGCGCCCATTACCTCTTCCATGCGTATAGATTGTGTCATCTTTTGTCACCAGTCTTTTGATCGCTATCCGCACGCTCGCGAGTATAATTTCCCTCTCTTCGTCAGTGGCCGAGGTCTTGTGCGCTTCAGCAGTGGTAGAATCGTCTATACAATGTATAGACTTCTACGAAGCGATTCTAACGTGTCATGTGTCAATGGCCATGGCTGCCATGATGGCACTGTCATGGTGGCCGGCTGGGAATAAAGGTACAGCGTCGATCGAGGCATCGTCGGCAAAGCTCGTCTGCTCTGTAGCGGTATCCGCAATGGCCGAGGTTGTATCGCAGACCGTTAGGACGAGTAGTGTAATAACAAGAGGTCTACGTATTATAATAATAGTCTGCGAGACGCATCTCTGATGCCATCAGAGTTCGCGTATTACTGTACATGTAGTAGCTGCGAGTAGTGAGAGCCGGCACATTACACCGGCAGATTTTTTTTCAAAGCCTTTAACAAGGAGAGTAGGTTTAGCTTTTCCACCGCGCCAGGTCAACGAGCCGACCGCTTGACCAATCGAGAGCGTGAGGACGCACTCAATGCCATTGAGTGTGTCCTCACGCTCTCGAATGGTCATTGAGTCAATGCGTCTCAAGTAGGTTTCAAATCCTCTAAACGGATGGCAACCTCTCGACCCGCTGAGTGAGAGGACGCATCCGATGCAGATTTCAAGTTCTCGCTATTCGAATCGCATGGGATAGGTCTTTTTTGTGGCACCGCCTTCGTTTCCTGCTTAGGCCTTTTCTCTCATTCGAGAATCTGGAAAGATGGTGATAATGTAGACCACATCCCACGTCCTTTCTCTCAGTCTTTGCTAGTCATCAGAAAAGTGAATGCTTCGAGGCATAAGTGTTCGGTCGTGTCAAATTATGTCTACCGTTCTCCGAAAAATGTCTAGTGCGGGTTGGAAAAATAGTGCGAGAGCTCTCGCACCAGACTCGAATCTGCCGCCTCAAGGAAAGATGGTGAAACTCTTGTGTGCTGTGGTGGGTGTGGCGGAAAGCGTGTTGTCGGTGCGAGTGGACGAGAGCGACTCGGTGGCTGACTTGAAGAAGGCGGTCAAGGCGGAGAAGAAGAACGACTTGAAGGACGTTGATGCATACAAGCTGAAGCTGTTCCTGGCCAAGACAGCGGACAGCAAGTGGCTCTCTTCTCGCTTGGAAGACGTAACGAAGCTGAAGAAGGGCGAAAAGACTGCTCTCATCGAAGCGCTCACGAGTGAAGACAAAGAGTTACAGGGAGAAGATTCGTTGGAGGACGTGCTGATTGGAATGGATCCTCCATCAACTTCCCAAATCCACGTGCTGATGGTGGTTCCACGGTCTACGGGAGACGACGACGCATGGAGCCCAATGGATCCTAAGGTTCAATTGAATCTGTGGAAGTCAGTTGTGAGAGTTTCTTCGGAAGATGTGTGCTCAGGAACGGCGCTGGTTGTGGATCAAACGCCGACGCACTTGTATCTTATGACGAACTTGCACATGTGGACAGACGCTACATTCGCTGATCACTTGAGTGGTCACTTCAAGTCTGAAATCAAATGGTATTTGAGACTCTTTCCCTCAATGAAAACAAGTGGAAGGAAAAGGAAAGATGCTGATGTGAAGGATGCCGATGTTGCAATGCAACCACGTCGTAAATCTCCACGGACGACAGCGATGAAAACACCAACTTTATCCGGCAAGCCTCTAGTTGTGGTGGAGCAGCTCCTTCCCGATACGACGAAGCCGGAAGAAGTCATTCGATTCAGCCTCGACAAGGACACATGCTGGAGTAGTTCGGCTGCGTTCGACTTCGCAATCTTCAAAGTTGCTGTGCCACGAGATAACAAGCTCGTCCGATGTAAAATGTCCCTTAAGGCGTATGACACGAAGAATGTTGACGTGTTCGGATTCCCTGGCGCTCTTCAAGACCAACATTTTGGTCACGCTTACGCATCCTTTCCAGCTAAAATCACCGGTTGGCGTGGAAACCAAATGATTCTCTCATCTTTGTCAGCTCCTGGTCTATCTGGAAGCGCGCTTGTATGCACCAAAAACGGAGTACCAGTGGGATATATTGGTGGACTTGATGGCTCATATGGAACAAGCAGTATCAATCCTATGCCTTCACATTTCAAGGATTAATCCCCGAATTAACGTCTTCGTTGCCGCCTGATACCGAAGGTGAGACAAAGAATGAGCTATAGTCTGTATAGCGCCAGTGGAAGTGAATCCACGTGAATTTTTTCTGCAATGGTGGTAGAAATAAACTTACTTTTGCGTGAGACGCTTTATAAATGTATTTTTATTGTGCATTTCAATTCTTTTCTTCTTTTTTCACTAATATTAATAGCCTGATTCTCGGTGTGAGGTCGGTTTATTAAATCGAGGTCTATAAAAAGTACAAATCGATCTAGCTAAACAGTCTGATAAATCGAGCCACGGCAGAATCGACCGCTTTGGATCGATCAACCACCAATTCCATATCGATATCCTGTAAATCGACTCTGAAACGGTAGTTCGATCATAGATAAAACAAATCGATGCCTGCCTCTTCCCATCTCATTTTTACGCGTGGTTTTATGGACCATGCTCGATCTAAGATATAAAACGGATGGACATTCCCACAGTAATCCTGACAAATATAAAGGTATAGCATATAAATAAGACGTATTTACCCAACCAATATTTCGCTAAAGAGCGCATCAAAGCAGCGCAGAAGCGCTACTACCAGCGCACACGCGACGCTCGTCTAACCTATCAAAAAAGGTACGACGATAAAAATAGGGACCAAATTCGTACGCGCAAAAAGCGGAAGCCGAAAGACGAACTTAACAGAAAAGAAGCCGAACTTAAGACATAAACCGAACTTGGCTAATTAATTACTTCGAAATATGTTTTTTACCACATAGAAAGTCAAGCCACATATAGACAGACACTGATTGGCCACCACGCTGACGATTTTGAAGGATGCCCTCGGCGACCTTAGCCAGTATCACTCGTCTGGGTGATGCAGCAAAGGACAAGGGTAAATGGATGGCTTAAGGTAAAACGCAAGTTTTCCGTGCCCTGGCTGTCGATCTAATGCTAACCCGCGGTGTTATTGCAACACCCCTTTCAAGCGACACTTCCTTATCATTGACGAGGATGAGAATCATCACTTCGTTGGTTCAGAGTGTGTTAAGCTTTTTGGTGGGCAGTATAAGGTGTGCCTCGGCTGCCAACGCCGGTACAGGAGTTTCTACAAATATTGTAAGGATTGTCGAGACCGCGATCTTACTTCTTTAAGCGAGACGAAGCTAGAATTTGGCAAGTACAGAAATCGAAAGCCAGAGTCGTTAGTGGGAGTGGATATCTCCAATACTCACTTCCTATTTAAGTGTGATATCGTATCTGAGGCCTCCAGGCAGGATTTGGCACTTAATTTACTCCCAAGAACGGTTTTTGGAGGCAAAATCAAGTACAGTGATAAGACATTCAATTGGATCAAGTCTCACGATTCAAAATATTATCGCTGGTTGCAAACGCTCGACAGATCGTACACAAAGTATATTAATTAATTACTTTTGAAATTTGTTGTATAGGGGTTAGATATAAAGTCGATCCTGATACAAGATCCAATAATTATAAAGTCATTTCCACAGCAATGATAGAGACAAGAGTATATGAGCTTGAAGGTAAAAAATATTGATGCGATTTGCTGGAGCAGTACCTACCGCGTTAAGATGCGTGGTAGAACTGGTACATGTAAGATGGCTTATGTTAGCAACATTTCCCGTCCGACCAATCAGAAGCTATTTGCGAGGCAGTACAAGATCTCCGTCGAGACCTAGAAGAAGCACGTTTCCCCGGACTATAACAAGGATCCCAAGTATCGTTTTTACAACGGCAAGAACATGGAGCCCCACCTGTATGAAGGTATCCAGACTGCT
>Contig_184
GCCAGCACCGATCACCTCCAACATCCACGTCGCAGGATTGTTTCCAACTTCCAGCGTGGAGACACCGTCCATCGACTCAAAGTACGTCACCAAGTTCGACGCCTTCTCTCCAAGATCGCCGAAGAACACCATCTCGCCTCCGCGCTTAAGCAACAACAAGCTATCAAACACCCTGAACACAACTGCTGAAGGCTGGTGAATTGTGCACACGATAGTTCGACCCGTGTCTACCACCTTGCGAACGCCATCCATAATGAGCTTGGCAGAACGCGCGTCCAGACCACTCGTCGGTTCGTCCAGGAACAACACACTGGGCTGGGCTGCCAACTCCACACCGATAGTCAGTCGCGTCATCTGTTCCGTGGAGCTACCACGAATAATCTGATCAGCGATGGGATGGAGGTCAAGCAGGTCAAGACATTCATTGACGGAGTCGTATTTCTGGGCATCTGGCACCTCAGCACCTTGACGCAGGAAGGCACTAAACGTAAGTGCCTCACGGAAGGTAGACGCCCCCGAATGGATGTCCATCTGCTCGCAGTAACCGGTGGCTCGACGGATAGCAAGGTCGGTAGCTGGGTGGCGATTGAGCAGAATGTCACCACGGATTCTGTCCTCCAGTCTTCCTCCCAGCGATCACGTCCATAAGTGTCGTCTTACCAGCACCGAAGATCCCATAAGCGCTATAATTGTTCCGGGAAGTTCGAATCCGCTGACACCTTTAAGCAGGTCGATTGTGGTTTTGGAACCCGCTGGATCAGGGACCGAGTACCACAAGTTTTTGAACGCCAGTGTGACCGGAACAAAGTTCCTATCAGCTGGCTGGGCAATAGGGATCGAGCTGTCACTATTCGATTGTTTGTGTTGCTCAGCAGCCTTCGGGGAGCTCACAAGCGCGTAGCCATCAGACATTGACCCGACATTCTCCACTGTAAATGGTGTGTTAACAGGCTCTGCTGTACGTCTGTACTCGAGAATGGCCCAAGCAATCACCATAAACATAACGTACATTCCAATCATATCGGCGATTCCCAGCCACAACCAAATTCGCTGGGTAGGTACATCGAAGGAGTTTAACGAGTACTCACTCATGGTGCTCCCATAAGTCTGGCAATAGTCGACACCCTCGTATACACAGACGTTAAAACTCGAGTCTGTGTACTGATTCACCGTTGCTGCGCGTAGACTCCAAGCCTGGGGACTAATCCAGTACATCCAGACCAAATAGTGTGGCATCTGGCCTCTCGTGATCACAAAACCACCAAAGAGGGTCATGAAATACAACGAGAGTTGGCTCACCGGGCCTGCCACATTCATATCTGGGAGTACGGACGCAAGCAAGAAGAACCACGCTGCAAAGACCATACTCGTCAGAAACATCACCAACTCAAACAATACGAACCCAGACACAGTCGAGACAAACCCACACATCCAGTAGATGATCGAGCCAAAGATCATTGTCTCCATTAGCGCCAGTGGGACCTGACTCACTGACGCTGCGAGAACAAAAGAAGAAGTTCGGTGAAAATTGGCTCCACGCTGTTTGTTAAACACGTCACGAAGGTCCATGAAGATCGGCATCTGCGAAGACTGTCCGACTGTCACGAAATTGATTGCCACGTAGATTATGCCAATGACCACCTGAACGTCCGATGCGTAGAGCTGGTAGAATGTACTACCGTTCAGAAGGCCCAGCAATACCGACATCAACAGACGACTTTTTATCAAGGCCTTATTGCGAAGTGTTACAGTCATTTGACGCCGAGTAAGTGTCGTCGGAATAGGATCCATGAATTTCTTCTTATCGACGAGCAGCGAAGGATCTAGCGGGGAGTTGAGCTCGATCCTCATTCGGTTGCAGATAGGCGATCGCCTGAACGCATCGGCAAGCTCGAATGCGGAGCCTGGACAGCCCCCCACCTCGTACTGCTGTTGCTTGTTCGTACCTAAATCCAACAAGAAATCTGCCACGTCACGATTCGCAAGACACCTGAAGCCCAGACTCTCGAAGTGGTTTAATGCCTCTGAGCGAGGACCGTGATACACCACGTACCCGTCGTTCAGCAAGATCACGTCGTCAAACAGCGCGAACACTTCTGGAGACGGTTGCAGTAGCGAGATGGCCACCGTCTTGTTCAGCGTCTTGGCCTGACTGCGCTGTGTCGAGATGAGGTCGAACGTCGCGGCGCTGTCCAGTCCCGTGCTGATCTCGTCCATCATGAGCACAAATTTGTTGCCGAACATCATCTCGCCTGTCGTCACGCGCTTACGTTCGCCACCCGATATGCCACGCAACATGGCGTTGCCTAGGATGGTGTTCTGGCAGTTTTCAAGACCAAGCTGACGGATGATCACGCCCGGATAATGTTTGTACATGGCTCGCAGCAAGTCGAGTGCCGATTGATTCTGCTCGGGTTTTCCATTCGAGTACAGCTGCTCCTCTGTCTTGGACAACGTATCTCCCGAGCACACGTTAGCGAACTCAAGCGTCTCCTTGACGGTGAGAGTGGGAAAGTGTTTGTCGTGTTGGTCCACGAAGGACACAAGCTGCGGCAGTCGTCTACAAAGCTCTTGTTGGGACGTGCCGTTGTAAGTCACCTGGCCATTGACTGAAATGCTAGTTGGGAATCTCCCACTCAAGATCTTGAGCAGTGACGACTTACCGGAGCCAGGCTGGCCCAACACCAATGTCATGGTGCCTGGCTACAGAACACCGCTCACGCTCCGTAGAATCTCCTTTTTCACAATGTGAGTCTTAGCAACCATCTTAGCTAGACCCGTCCTCGTTACATTCACGAGCGTAGGAAGCTCAGTCTTGAGATTTGTCTCGTCCTTGAGCACGATGTCAGCTGAGACGGCGACGTTGTGGAAGCGCACCTCAATCTTAGGAAGTGGCTGCCCGATTGCGGCCTCAATTTTCGTGGCGATGTTCTTGTGGAGGTTGATCGCTTCTACAGTAGTGCCATTAGTGCATCTCCACTATAGGGTGGTAAATCGTTCATTAGAGGTGCTTAGAGCCCCTGCTGCTAAATGGGGCAATTTAGAAATGACCCTGCTGTGGTAGGGCGCATCGTCAACTCTTGATAATGCACTCCACGACCTTGAACTGCAAGTTTCGCACGCAAACCCACCTCGTTTTGAGATCGGAGACTGCATAATCAAATGCATGGGTAATCAGACAAGACGATCCAAATTGATTTTTGGTTTTACTATAGCACAATAGATGATATTATTAATTTAGTGCTACGTATTACAATAGAACGGTGAAGCAGCAAAAAAACCGTGCAGAATAGAAATCAATACCGATCCTTACTAGATCTTCATGGCCGCTGTAACTTACAGTGTAAGAGCATCCACTGGCTTGTTTTCAGCTAATAGATTTTTTACACTGTTCAGTATTTGATCGCCACGGTTTGCCGCATACCGCAATATTTACGCTTCTAGAAGTATATACCTGGGTTCGGTAACCAGCAGAGTGAGAACAGGCCTCCAATTCTCAGTAACTGGGCTCGCTATCATGACCCCGAGTTTATCCGGCGTTATCTTGGCATTGATCCAATTCTTAAAGAGTCGAGATTGTAGCTTCTCAAGAAGTTGTGCCACACCAGTGTCCGTTCTGACTGCTTTGTCCATGCGAGCGATTGGAATAGCACACCAAAATCTGTCTCTTTGTTGTGAGGTTCTTTCATCAAGAGATTTAAGGTCTCCTTTGCGGAAAGCGTCTTCTTTACATCATTGCTGTAGTCGCAGGAGTACCGAAGCCATGCGATTAGCTCTGGTCGATAGAGATCGTCTGAGACGTTGTCTGCGAGGTGTAGCGTGGTAAATACTTCGGACGGAGTTTCTAGGGCCTGCAACCAGACCGTATTCATCATTTTGTGACTGGATTTCGCTGCGCGGAACATGTATAGCTGCAACGTGTTGGCAAGGTTCTTCATGCCCTCAACACGGCTAAGTGTCTGGAAGAGATTTATCAGGTCTTCGTTCGATTGGCGACTATGCCAAAGCAGATTGAATAAATGGTGCGTGGAGAACTGCTCAGTCCCTTTAGTCGCCATGAACTTGTTCGCGTACTGGAGCCAGTCAATGAAAGCCTTGCTGCTGCTGGTGAATTTAGTGGTGGCTTCTCCGAAGTGTAAGCGGTTGAAAACACTTGTAGGGTTCATGCTCACTTTCTTCATTAACTTGATCAAGACCTCATCGCCAAAACGAGAAATACTTGATGTGGTAGTCCTCTCTTCTCCGGAGACAATATTTTGTTTAACTTCGTTCGTCGTCGATCTTAATAAACTTGGTGAAGTTGATGTTTTCTTCAACGCGACAGGCTCGTGTTGGCTGAAGATAGCGATATCGGCTTTGTCAGAGTAGACATGTGCTGAGATAGAAGCAAGTCCAGCGACGAGACATACGACCGAGAAGAAGATGCCGAGCAAGCGCATCATATCTGCGCAAGTGTGTGCTTGTCAGTAGAATGCAAAGTGGGTTTGTCTAGACTTGACAGCCCACTACACTCTAGTCCAGACAACTGGATCAGCAGTGCTGACTGCGCAATTGCACTTCAGATCCAATCCCGGAATCTGTGAGCCTCATGGATCATGGGATTGGAGATACCCTGACTGCTCATCATGAACCTCATTGTACAGTAGTGCTCGGGGTACGGGTTTCAATGTAAATCTTGATGACGATCACAGTGATGTTCCTGCAGGAGCCATTAACTGACTTATAGGCAACCCGGAGCAAATGTTCCGGGAGAGTACACCGGTCCGGATGAAATTGTTCGTTAAACTCGATCCGATTGCGACAGAAAGTGAAATCGTTGATTTTATGTGGTTTATTGACATTCCACCTGCAATACACAATACGTCATAAGATCAGACAAAGAGATGATGCACGCGTATCGTGGCAGGGCAAATCAATTAATTAGTTTAACTCTTGTTAATAACTCATATCACCATGTTTCACTTTGTCCCGCAAATGGCAGCCCCTTCGGTAAAATATATCCGCTCACACGAAGGTCAATGGGGTACCGAGATACAATCGGGATTTGTGGACAAAGGAAAGGAAAATACCTGGTAGGCCAGGAGCAATCTTGCGTAATGCATATGAAAAGAAACGAGCTTATAAGTCAGTACGTGAATGCGACGTCAGTGATTATTAAATGCTGATAATATCATATTATGAAGCCTTACATAAAAATAACCGAAAGGTTTTATCGGGATAAAAATAAGGATATATTGTCTTTTTTTATCTTTTTATCGGTCTAAACCTTGTAAATCGGATAGCACACAAAGACCACCGTTTAGTACCCTCCGCCTTGTATTAAGAATGGTTTGCGCCCTTTCAAATTGTAAGAGAGAGATAATCGCAGTTAAAAGGATAAGACAAATTAAAATATTGTATCCATATTTTTATCCTTGATAACTATATTTAAAAAAAAATTGTGCAGTTAGTGCTGGCTAGCCAGACCGGTTACCGGACTGCTACCAAAAGTCCGCAAACCAATTAACTAGATAGATGCCAGCTAGTTTAAAGATACAATGAGCCAATTGCAGCGGTTGCTGTGTTTGTTCTAGCTCCATTACTGCATGACCCAACTTACTTGTTTACTGCACTGACATTTTGTACAAATTAACTGCACTGGCATTCGCTCGCAGTTCGCCACTACAAATCATACATACATAATCAGTACAGATCTCTCCATTTTAAAACTGAGCAAAGTTACGCTTTTTTTTTTTATTAACAGGCGCTTGTTTCTATGCAGGGGTTAAACTGACAGTTCGCTTAGCTGTACAAAGTGACAGTGCGTTCGTAAAGTGGTTGAATGGGGCGTGCGTTCTTTCCACTGACGGTTGCGTCGAGCTCAGCAAGATTCGCTTTGATGCGATCATATTGAGCTGAGGATATCCGAGCAGGCTTGCGAATCAACCACCAATCCACAAACTCGGTGCACGGCGGGGTTGTCAAGCTACCCGCGTAGTTGAAGAGGTGGCTTTTGCCAATATAATCGCTAAGTAGCTCCGAATACGAGCCCCTGCGTAAAAATTAGCACTAAGCCAATGATTGTCTAAAATATGTAGAAAATATAAACGTACAGGGTAATCGGGATGGTAGTATTCTTCGTGACGTCGCTCATTGCATCCACAAGAACATCTACTGCTGGTTCGGTGACTTCTTCATCAGTCTTCTCGATAAAGAGTCCGATCACGAGAGCTGCCGAACCGTCTGCGTTCTTGTGCACAAAATGGATTTCGCCATCAAACGCTTTGCCATTGAAGGTATGCTCGGAAGGGGCATGTACATGGAACTGGGCGAAGCTATACGAGATCTTCTTTACCGTAACAGAGCAATTGCCTTAATGAGTTGTCAGCTGAAAGTATCTTTGTTAGTAGAAAATCTGTAAAGCTCACGAACCTCCGTTTCCTGCCGCCATGTAAGAGTCTGAGGCCACTGTCATGGTATAGCGCGGGCACGAACCAAAGAACGCCAATGGGGGAGCAGCATGCAAACTACACAACTTGGGTGTCGCTACGTCAATAGGCGATTGCTTGGAACCGCCACACGTCGGATAGGCCTTAGGCCATTCGGACGGACTCAACGCATCTGAATCGTTCCTGTAGGTGAATTCTGGATCTCCAGCCAGAGCACTGACAACAGCAACAGCAGAGAACAGCAAACCAAACAGCGACAAAGTCATCGTGAGCGTGAAGGGGTAAAACAAAAGTGAACGAATTGAACGAGCTGCTGTTTGTCGTCGGAGGGATCACATGAAACGGTTAACCCAATTACCACGCTTCGACATAGGTTCAACGGCTACGGTGCCTATAATCTGAGACGGGCTCAGCAATACTATAGCCCACCAATGCAAACCATTTTACTCTCCAAGTATTCCTCCAGACCTTCAGTTGAGCCCTCACGCCCAATGCCGGACTCTTTAACTCCACCGAACGGAGCTCCAACATGGGTTACCAACTCGCTGTTCACCCCTACCATACCGCATTCCAACTCACTGGCAACTCGAAAGATCCGAGCCACGTCCTGTGTGTAGAAGTAACCAGCTAGCCCAGCCGTCGTGTCGTTCGCCTTCCGAACCACTTCTTCTTCACTC
>Contig_185
CGATCACCTTCACTCTCTTCACCTGCTGTCCTTCCTCTCCCAAGCAAATATTTATCCCTACTTTCTTCCAATTTACGGCATCCGAGACCCTGTTCGCACCCTGTTTTTCCCGGTTCTCTATATTCGACGGCACAGTCAAGATATGGTCCCCGTGTTTGCGTTTCGAAGCTCGAGACAGCGGCGAGTCCACAGGTGCAAGACGCACCACGCTCTCTCCATACTTAATTCCTCCCTGATTGGCATTATTATCACTATTGCCCACATCAGATTTATGCCAGTGCCACAGACTCCACGCAAGTCCGTAGCTTCCGGCCGCTAGACGCAACGCCCGTACCGACTTGATGAGTACCAGCCGCTTCCCCACAGCTACAGAGCGCGTGCTGGCGAGATCAGCATCGTTTATAAGAGAGGATAACGGGATACCCGATGCTGCAGCGGCGTGACGGGCGGGGAAGGATCTAAACACGACACTGGGCAGCACGTTGGCAGCGGCGAATCGAAGTGCGAAGCGCAGCGGGATGGGGCGTCGCTCGATTTCCAGACAGCCTTCGGTGAAACCCAAAGCAAAGGTGGTGACGAGCGCACCGCCTACACCCAAGACCGAACACCACGGTGCACCCGCGTCCGGCGGCTCGGGCGGGAAGTCTGTAGAGAGAGCCTGCATACCAGGGTTCCGGAGTGGGGTCTAATAAGTCGGGATAATCCTTTAAATCCACCCACCCACCCCAATTGCTGAAACGTCTTTTTGGATATATTCATTTTAAAAGGCAAATGCGCCTCACATTTGGGTATAATATTACAGGCTATAATACTTTTTAAGACCCAGACCCTTGTCAAAAGAGTTTTTGAGCCTTTGTTAGGGCTAGGTGTTTAAAAATCAATTAATCCACCCATCTCTACCCCCCGGAATTTTAACGCATACCGCCTGAGCAACGCAAAACCACGTCTGCCGGCTCCCCATGTGTGCTGAATTTGGGCACCTTCCTCGCTCGGACGACTGTCAAATCATATTCTACTTTACTTTTTATCGCCATTTTTTCAATATTGAGGCCGATTGTTTGTTCAGCAACTGTACCGTTTAATAAGGCATCAATTACTCCACGTGAACTTTAATTCACGGATGCTTTTGAGCCAAAAGGTAAGTGTTCTTCCAATTTCTGGGAATTGGGGGTCAGACGAGACTGGGACCAAATTTGTAAACTCCACAATATCCTCTGTACAGTATCAGTGATGTCACCCAGGTGAATGTTGCTTGTGGCGGCCTAGGGTAACATCACTGTAAATTACGATTAACCGAAGTAATTTAACTCGCGTGAATGTTGTTCGAGCAGATGTCAGCGGCCGTACGACATACCATACCGACAATATCTCTCTTGTGATCGCAGTGCGACTCGCACAGTGTGAGTAGTAGCAGGCAAGGGCTACTATGTAGAAGCGAAAAAATATATTGACCGATCCGCCGGATATGCATTGCAATTAAAAGGAGATATTGCATGAGAGCTAGATATTGCAGTACCTAGTTGGAGTGGAGCGTGCAGTACCCAACTGCTGCACTGATCTTTACAATTGGTTTCTATCCTCGTTTATCAGCATGCAGCTATCCAATATCCCTTGGCTACACTACATTAACCGTCCTTCGACAGGGCTATCTGTAGTAGCGGCAAAAAAGATCTTGTGCGAGGACGGCGAGGGTTAATGGGCGTAACGCCTGTCTTGCCCACCGAGCGGATTGGAGAACGAAGTAGAGAGCGTGGTCCGGATTAGACGCCGCGAGATGATATGCCACAACTACTCTGCCAACGCTACACCTGCTGCATTTAGCCGTGTTGAAGCGGAAAGACATTATAAAAACATTTAAATTTACATGCACGTTGAAGTGAAGTATTGCTATTTTGAATTGCAACGCCCAATTGCATGGTCCTTGCCGATAGCAATACTTAATTGCACTCGAGAAGCTAAGTGCCATGTTAGCTGCAATAGGGCGTAATCCAAGAAATCGATGCAAATTGATTTTTTCCTTGCCTGAGTAGTAGTATACAGCAATGCGTCAATATGGGAGCTGATATCCTTGCAAGCATTATAATGAACAAATTGACAAGTACATGCACTTGAGTATACAGTAAAGTTTGGCAATAAGGAACGAATGGGGTCTAATATTACTGAAAAAAATGCACAGATCAAATTGAAAATTACCGTTTTCTTACACTTTGGGTGTGCTAAGCTCCTTACTGACATTGTACATGTAAAATTAATGATGAAGCAACCGCCCTACACATAATAGTGTAATAAACGACATAAAAATTTGGATTTCAGCAGCTCAATCGGCGCAATACCGGCACCTTACCGCTTGCTTTTAGTGCATCGTGCCCTTTCTCTTCAACTTCAATGAATATTTATATTGGTTTAATAACGTTCCAGGCTGGAAATACCTGACTATAAACTTGTTTTTGGTTTATTTTTTATGGTAAGTAAAACGTACCAATCTTTACTCAAATCAAAAAGGGAGAAGACCAACTGGGGCGGGCGGATGCGAGGTCGCGTAGCCGCAGCAAACCCGCGCGGTATTTGCGGAGGCGGACCCAGCGTCGCGCTTTCCAGCGAGCTGGGCATTGCACTCGCTACATTTAATTACCAGTGGTAGCACGGTACAGTACTACCGGTACATGTACTAGTACCACTGCCAATTAAAAGTAGCGGTAACCACTGTGGTACTGTACCATGTACAGTACTGATTCTCCGCGAAAAAACCACAAGGAAACTAGAGTTGGCAAGCTTTCTTAGCTGCTAACCGGTGTTGTCACGACGTGAGTGTCAGTGAAGACGACAACAAGACGATCACAAGAGACGACGGGAACGTCTTCGTTGTATAGAGTATTCCTGGGCCAGGAATCCTGGCACGCAATCAGCAATCTGAGCATAGTACATGTGCCCTCGAGTGCCATTGAGGCTTGCATTCAAATTCATTATCCTATCACACTGGGAATCACCCACCTATTTGATCACTTGTCCAAAAAGGTTAAAATATTGAAGTACGTGACGCCCTTCGGTGATTTTTAATAAGGGTGAACACTTCGTGTCGAAAAGTATTATTGATAATAATACACGTACCGGTACGTATTCTTGTACAGTACGAAAACCTGATGCATCACGCATCATGCATCAACCGGTATTAATCAATCAAAGTGACGATTCAAATTTTTACAAATTTTGCTTCAGATTTGATATAGTGCCACTTGCGAATTTCGCTATTCGACGGCATCAGTCGCGAAATCACCGTCAAGGGCTCAAGCCGTGTCCCACCCCCAGTCAAGCATGCGCCGCACCTGTATTCTGCTCGTTTGTGTGATCTTCCTTCTAACTCTGCTGTCGGCCAAACGTAATGCTGAAGCAAGGATCCTGCGAACACTCACGACGGCTGACGGTCGAGACGCAACGAAAGAAGAGCGTGCAGTACCGATAGTGCCATTTCAACACGCGTTTAACTCTAACGCTTTGGACGACATCGCGTTCTTTTTTAAAAAGATGCCGGAGCAATTCCAGAAAATGAGGACTCAGCCTGAGCACCTACGGTTCGTTCTAAAGGGATGGTATGACAACCTCCAGAGCGTTGATGATATTGTCGTCTTCCTGGCTCGACAAAACCTGAATCCAAAAGCCATTGAAGAATTCAAGACAGCGTACCAGGCTGATATTACATATGCCAAGTCTATCAAGGCTGTCCCGGCTGTTCTATCCGTTAAATAAATGTAACCGCGACAGTGCCACGGCTAAAGAATTTGGTAAAAACTGCCATCTCGTGTTAGCAAAGTAACTAAGGGTGGAGTCATATCGTCGCGGTTTCGGTGCATTCCTACTTTGTCGGATAAAGGATCGTTAATTTCTTCTACTACTATAGTATTTTTTAACCGACGACGAAGGGTCTGTCGTGACGGAATGGAAAGAGCCAATATGTTTGTTATCGACGTTCTCATCACGATAAGGTTTTAAACAGATCACCTGCAGATCTGGTCCCGTTTTGGTCTTACGGGACCAAAAGGGGCGAGCACCATGTACCTAAGGTATTTGAAGACAGCCCCCCCCTCTTACCCTTCTGCTCTAACCATATTGATGACCGAAAATTAGACTACAGCGAAACAAAAGATTGTGAAATTGAATAACTGATACAATATGATCCGGTCAAAATTGGATGCTCTTACGCATGAACGTTTAAAGGCAAAGTTTGGAAACGAAGTAAAATGGTTTGTATGTGTACATGAGGGCTTACGTATTTAAGTTATAAAAAGCAATCAAACAATTTAAAACAAAGCATCGAACGATTAAGCAACCGTTTCAGGATACTTTTTCGGTTGCAGTAAAATCTTTTGTGAGTGTCAGATTGCTTTGGATTGGTGAGCACAGGGGTCGAAGAACTGTGATGTGTGCACCACATGTGTCGCCAACAGTGCTCCTTCGAGTACAATTCATTGGAAGTGTGAATTTTTCGAAGCATCGGCTGTGTGCGTTATAATATGAGACCCCAGCGCTTACAAGTCTCAGAGCCTAGAATTCTTACTGTTAGCTGTGAGTCTTATCTCTAACGGAGTCCACTGAGGTAGAGCTCCAGCTAATACCATGAGCCTACTTTGAGGGGCCAGTACGGTGTTCTCGTTCGTCCACGTCGGATGTCTCCAACCTCTTGCTATTTAGGGCTGGCTACTTTCCGCGAAACCTCGTCTGATCTCTTATACCGTAAAAATCGGCCCCAGTACATAAAATAATGATTTATCATTTCACATAAAATATTTGAGGTATTGCTGCAGAGCAGCTGCAGGTGATTAATTCGTTTATTGCTCGATTTTTTTTTAAATTCGCTCGACGTGAAACCGACGTGAGTCACACGAGTTTTGTACCAAAACTGTGCCACCGCCGTTTTTGCCCAACTAACCGGCGCTTGACTACGTCTGAGCATCTTCCCTGGTAGTAGATCGAGATTTTGAAACACCCCACTGATTTGGAAAATGTCTTTTCTTTTAAATTTAAGCAGCGTATGCGGCAACCTCCTCCGATTCAGTATAGTACTTCGATTAACTATAGCGACAGCAGTAATAACATCGGCAATATAGCTGCCTGCAGAAATGAAAATTGCTATAAATACTGCAATATGCTAGTGATTGCCGACTAAAATTCAGGAGAGTCTTAGGTAATTTTTATCTTGAGCTTATCGCTCAAGTATCGAAATTATACAGCCACGGCTGTGAACAGCCGACGACGGAGTTGTCGTAGCGTATCGTTGTTCACACTCTACATAAACTGTTTCAGAATTGTAGCGAAGGCTTTACAGATCAAGCCTAGCCCATTTATCGGGCGTCGGAACGGGTCCCGCCGCCAAGCTGGCAGCTGGCAATTAGAATCAAATGCTGCTGTCGATGATGATATTAATAATAATGGAGATTCTACCACAATATCAGCGGACGAGCTGTTGGATTTTTACCCCAGCCTTCAAACCCCCCAATTGCAAGCAGGAGTCAACGTGTCGACCTTCCCAAATCCAACAGTTTCAGTATCTGCTGACGACGATGAACGTCGGCTGAATTTAGTTTCATCTTCAGACCGAGGGTATCAGTCGACCCGTACAGCAGTACTAAGACATTCTTAATTGAGTTTATTGATCTGCCAGAGCTCGTCAAGTGCATAATGAGGTCGCGACGTCCAGTAGCTTCATTTTTTCTTTGCCACCGCTGCTTCCATCACCTCCAAAGCCCCCAGCTGGACGGATGGCAACGGAAGCTTCTATAGAAACTTCCGTTTCATAGGTCTGTATTACGTCACTCGGACTCAGTATGATTAACCAACACTGGGTCGTTGAATCGACGGAGGTCCACGCCGAGATACTGCCGCCCAATGGCCGTTTTGCGATTCACACTCCGTCACTCTTTACAAACCTCGACGTCCGTAGTACTAACGCCACCTTGTCGAAGCAGTAAGGTGTCTCCATGACATCTTAGATAATTAACCCTCGTNCCCCCCCCCCCAACAGAATAATTACTTTTTCACCTGAGATCCCGAATTCATGAACTGGATCATGTCCACCTTCTTCGTCTTAGGTCTTTTCATTCGGTTTCCCACTTCCAGCCAGAACAGCAGACCTGTAAGTGCGTCAGCACCAGCTTTAAAAAAAACAATAAAACAAGGTCAAAAACGTACATAATCTTCTGGGCTCTGCTGGAAGGTTGCTTAGCAGTCGCACTTGACCGAGCAACCGA
>Contig_187
TTGTATCGCAATGCTACAGTCAAAAGGTGTCTCTTGTCTACTATACATTTGTCAATCCTAACCTGCGAGATCGTAAAGCAAAATGGACTGAAGTAACTAAAATAAAAAAAACAATTTTTTGAAATATATTTGAAAAAGGCGACTTTAGAGCAATGTAGATTTAGTATAGCGCTAGCCACTGGCTTCGAGCTAGTCCCAGACGTTCGGAGCACCACAACCATGCCAAGCGAGCTGAAGCACGGACTTGCCGCCCGAACGCGGGTGTTAGGCGGTTACAAGAGCGGACGAGACTGGGCCCTGGTGGCGGACTGTAGCGGCATCCCAGCCACTACAGCCCGCAAGATTGTCGAGCGTGGGACACCGGACGTCAAGACCAGAGGTGGTGCGCGCGCAGCGTGCACAAAGTGCACGCCTGAGATGGAGGAGGCGCTAGTGGAGTACTTGAAGGAAAAATGCTTAGCGCAGATGCAAGAGATGCTGCGGTTTGACTTCGCAGTTCGCATTAGCAAGAAAATATGATAATTGTAAGCAATCAAGCAGGTATATGTGTGTATGCCATATCGAGGTTAATGTGCTGAAATGAGCAGTATGCATTCTCTGGACAGGTTCGTGTTGAGCTTGCAACGTGTAATAATGAAGCAAACATAGAGAAACGAAGAGTGATTGGAGAAGCGCTGCTTGTGCATGAGAAGGGGGGTCGTTCATCGTGTCCTATGACGAGACAAATTATAACATTTACTGTAAGCGCTCTCAAGGTCAAGCGCTGGTGGACATCGAGCAGTTGTCAAGTTTCCACCTTCTAAGGGTGCCAACTTACAGCTACAGTGTGATGTTTCTCCGGAAGTTGGGCTAGTTCACTGGGATAGGCGCCGCGGTAGTATTGAGATGGGAATGAACGCAGCGTTTGCGAATGACGTGTACGACGCTGTCAAGGAATCTGATGTTTTCAACGAGCATTTTGTTGGCAAAGACGATCGTTATCATTTTGAATAACGCACCAGCCCATAATCAGACTGAACACCTGGTCAAGGGCAGGGATGACCTGGAGTTGTTGAGGCTCGGGCCGTACTCGCCCATGTGCAATTCAATCGAAGGTATGTTGCATGGTTAAATGCTGTAGGTCTTTCTACTAACTAATATTGTGCCTTTTGTATGTTGTAGGCTGCTTTAGCGTGTTGAAAGCGCGTATTAAAGTCTATCTCGCCATGAACAGCAATTAAATGTTCAATCTTCCCTATGTTCCCTATGGAGAGATGTCTGAACGCCGGATGCGTTTGCTGGAGAGTACTGCAGACCACTGCATGCCCTGTATGGATATGCGTCTCGCCATTGCGCATTGTCGGTCGCGGCAGCGATTCGTGAGCAACTCATGAAGTACGGCACGTTTAAAAAATTGATTTACACTAAATCAGCATTGCTCTACATTGAATTTTCACAAAACAATATTTTTAATAAAAAATGAAAACTAATTTTGTTGTCGTTGTCATCCTTGTCGTCATGGGCTCCTTTTTGATCATTGCAGCGGCATTCGCAGGAGGATCGATCTTCTCCGTCACCCCTGTGAACGTGACGCCGTCGGGTAGTGTGGACGCTTCAACTAGTTCGAATGCTTCGGCTGGGGTTTTGACGACAGGTTGGTCGGCGGTGGCGGCGGTGGCAGCACCGAGGACGGGCATCATAGCGACGAAGAAGCTGTTGAAGTTCATGGTATTGGTGGGTTTTCCCGTTGACCTGGCCGATGAGTTGGTACGTGACGTGCAGTATTGAAAGCAAATCCAGTTGTGGTCAAATCGACCTGTGAAGGCGGGGGTATGGCCTTCGTGTGTCATTAGGTCTCCGTAGTTCTTAAGCAGCAACGTCGCCGATTTGGGCTCATCGAGACGAACGATTAAAGGGACAGTGATCGAGCAACATTGCTTATAGGTATGATAGTCGCAACATTTTGTTTGACGCCTGAAGGGTAGTAGTTTCCGCCTCACGGTAATTAAAAAAAAACAAATATTAGGAAAGTGCTCAGAACTTATTCTAAAACTTAACAATAGCGTTGTTGTCGATTATTGTAGTAGTTGTTGACAAATACCGTAGTAACGAATTCTGGTGCAAGCATTAAGAGTGATGACAAGTGGCTCTCAATTTGATTTGTATGTGCTTTTTAGTGCATGTACATGTATGAGCACCGCCATTCTAAGGACTGGCGAAACTCAGAAGTAATACTCCGGCTTCCACCGACCGTTATTGTACACCAATTTGTACTCGTTCGCACCCGGAAGCATTTGCTTGGCCAACTTGCTGAGGACTTTATCCCACTTCGACGTCTTGAGAGGTGCGCTTTCAGCTTTTGTGATAGCTCCAGATGCAACGTCGCGGACTCTAAACACCCTCTCCTCCGACTCTGGATCATGTTCGGAGGCCAAACCGGTCGTTTTCGTGGAGGCCCCTTGCCGGAGCGAGCGAGCCTCGCTACAACATGTCGCTACAAGAGCGGCGACAATCGTCAGTAGCACGAAACGGAGATGCATGAGTGACGGAATCTGCAGCTAGGCTTGGGCTTGTTTCTCGTAAGCTCTAGAGCGATAAATGAGAAATGACGTTCAGCATTAATGGATCCGCAACTTGGTTCCGCTTGCCGCAAGACTGGACGTGTGGCCCCATCTCCCGCGGCATCATGCAGCAAATCAGCTGTACTAACAACATTCAAAGTGCTTACGTGATGAAATACGAAGCGTACAGTAGCTTAAACAGAACTCGGATCGGTGAATAAACAAAACAAATAAGCATTAAAAGAATGTTTTTTATTAGCTATTTTTTTACATCATATCAGAAGCCGCTGTAAGAAACGCCAAATAAACAATCTGGGTGGAGATATGCAATGAAGCTTTCACCGCCCCATAAAGGAATGGCTTGTTAGTACTTCCGTAATCACGATTTCCCTGCACTATCATCTCGTCAGGGCGCGTGATATGTCCCGTATTCTAACAATGAATAGGAGCCCGGCTAGCTTAATTTAAAAAAGCTAGCTGGGCGAAAAAGTAGCATATCACGTGGTGAATACATCAAAACGCATTATAGGTGCAAAGTATTATCTCCTTCTCTAATAAAGCTAACTTTTTCGTGCCGGCTAAGATCGGCTGTACTGTTGCTGATCTGGGAAATACTCGATTTGATTTAGAAATGATGCACATGTATTATAATAAAACATGTATCAATACCTGCACCTGTAATTTATTGTGGATTATCGCAGGGAACTCAACACTCCTTGGACCAAGGGCTTAGTTAAGATTTATGTACAGGTAGAAAAACACAATGGACATGCACGCGACGATTGTGAAACCTTTGGACAATCGGCAACGCGCATAATCAAAAATAATTACCACCATGCGCAGAACACGTACAACACTATCACACATCGGAAGAGTCTGCATAGTCGAGCACAAAACGCGTAATCCAAGAGAGTGTACCACAGCGCGCAAAAGTAAGTTGTTCACGTAATACACCCGGAAAAGGGTTCGGATGGGGTTGTTGAAGGGCCCGGGAACCCTTTTTCAAAGTCTAAGAGTTGGCGCCCCCCTCCCCCCTCTCATGCCATCAGCTTTTGCTTGGAAGGACTCTGCAGCGCAACCTCGACGATATTCTAGATCGCTGCAATAATGTACTGTATTGCAATTATCCCTCGCATGCAGTTCAAATCGCAAGTTGATATTTGTACAGAGCTCCTATTGGGAATATAACACTGCTAAAAAATATGTTTGAAGCAGTACTTATCTAAATGTTTTTTCAATCACTAGAAAATTTCTATATATATGTAATCTGGTTACACTTAATGGTTGGCAGTCTCTTCATTCAAAACTTAATTTGCCTTAACGTTGAGCCCTTCGTCGTTAACAACGATAATACTGATGAATTTGTACGTGTAACCTCGAAAGGTGCTTAAAGCCCATGAAAAAAGATAACCTGTTCATTCGAAGTCGTAGACGAAGCAAATTTTGGTAGTAGGAACGCCAGCACACTACTATTTTGTTAAGGTGCTAACTCCGTAGGCCCACAGCTCAAAGAACTAACAGTAGTAGAGACCACCGAAAGGAATGCCAAGACCGCACCCGCCGCTGTACAGACCCGCACCAAACCTGTTTCAGTATCCCAACGGATAGGCCCAGCCAGGGACACCGCCGCACATGAATCCGAAGCGTGGGGTCCATAGCCACCCCAACCGCCCCAGCCACCCCAGCCACCGAGTTCCCAGCTGCCAAGACCACCTATGCCTCCACTTAGACGGGCATAGGAAGTCGTTAGTCTAACTAAGTGACATCAATGTAACCTCACCAAAACTAAAAACTATGCCTCCACGGAGCCCCCATCCGTATTTCTCCTTCTCGTCATCCTTGTCGTCATGGGCCTCCTTTTTGATCATTGCAGCGGCATTCGCAGGAGGATCGATCTTCTCCGTCACCCCTGTGAACGTGACGCCGTCGGGTAGTGTGGACGCTTCAACTAGTTCGAATGCTTCGGCTGGGGTTTTGACGACAGGTTGGTCGGCGGTGGCGGCGGTGGCAGCACCGAGGACGGGCATCATAGCGACGAAGAAGCTGTTGAAGTTCATGGTATTGGTGGGTTTTCCCGTTGACCTGGCCGATGAGTTGGTACGTGACGTGCAGTATTGAAAGCAAATCCAGTTGTGGTCAAATCGACCTGTGAAGGCGGTGGTATGGCCTTCCTGTGTCATGAGGTCTCCGTAGTTCTTCAGCAGCAACGTCGCCGATTTGGGCTCATCGAGACGAACGATTAAAGGGACAGTGATCGAGCAACATTGCTTATAGGTATGATAGTCGCAACATTTTGTTTGACGCCTGAAGGGTAGTAGTTTCCGCCTCACGGTAATTAAAAAAAACAAATATTAGGAAAGTGCTCAGAACTTATTCTAAAACTTAACAATAGCGTTGTTGTCGATTATTGTAGTAGTTGTTGACAAATACCGTAGTAACGAATTCTGGTGCAAGCATTAAGAGTGATGACAAGTGGCTCTCAATTTGATTTGTATGTGCTTTTTAGTGCATGTACATGTATGAGCACCGCCATTCTAAGGACTGGCGAAACTCAGAAGTAATACTCCGGCTTCCACCGACCGTTATTGTACACCAATTTGTACTCGTTCGCACCCGGAAGCATTTGCTTGGCCAACTTGCTGAGGACTTTATCCCACTTCGACGTCTTGAGAGGTGCGCTTTCAGCTTTTGTGATAGCTCCAGATGCAACGTCGCGGACTCTAAACACCCTCTCCTCCGACTCTGGATCATGTTCGGAGGCCAAACCGGTCGTTTTCGTGGAGGCCCCTTGCCGGAGCGAGCGAGCCTCGCTACAACATGTCGCTACAAGAGTGGCGACAATCGTCAGTAGCACGAAACGGAGATGCATGAGTGACGGAATCTGCAGCTAGGCTTGGGCTTGTTTCTCGTAAGCTCTAGAGCGATAAATGAGAAATGACGTTCAGCATTAATGGATCCGCAACTTGGTTCCGCTTGCCGCAAGACTGGACGTGTGGCCCCATCTCCCGCGGCATCATGCAGCAAATCAGCTGTACTAACAACATTCAAAGTGCTTACGTGATGAAATACGAAGCGTACAGTAGCTTAAACAGAACTCGGAGCGGTGAATAAACAAAACAAATAAGCATTAAAAGAATGTTTTTTATTAGCTATTTTTTTACATCATATCAGAAGCCGCTGTAAGAAACGCCAAATAAACAATCTGGGTGGAGATATGCAATGAAGCTTTCACCGCCCCATAAAGGAATGGCTTGTTAGTACTTCCGTAATCACGATTTCCCTGCACTATCATCTCGTCAGGGCGCGTGATATGTCCCGTATTCTAACAATGAATAGGAGCCCGGCTAGCTTAATTTAAAAAAGCTAGCTGGGCGAAAAAGTAGCATATCACGTGGTGAATACATCAAAACGCATTATAGGTGCAAAGTATTATCTCCTTCTCTAATAAAGCTAACTTTTTCGTGCCGGCTAAGATCGGCTGTACTGTTGCTGATCTGGGAAATACTCGATTTGATTTAGAAATGATGCACATGTATTATAATAAAACATGTATCAATACCTGCACCTGTAATTTATTGTGGATTATCGCAGGGAACTCAACACTCCTTGGACCAAGGGCTTAGTTAAGATTTATGTACAGGTAGAAAAACACAATGGACATGCACGCGACGATTGTGAAACCTTTGGACAATCGGCAACGCGCATAATCAAAAATAATTACCACCATGCGCAGAACACGTACAACACTATCACACATCGGAAGAGTCTGCATAGTCGAGCACAAAACGCGTAATCCAAGAGAGTGTACCACAGCGCGCAAAAGTAAGTTGTTCACGTAATACACCCGGAAAAGGGTTCGGATGGGGTTGTTGAAGGGCCCGGGAACCCTTTTTCAAAGTCTAAGAGTTGGCGCCCCCCTCCCCCCTCTCATGCCATCAGCTTTTGCTTGGAAGGACTCTGCAGCGCAACCTCGACGATATTCTAGATCGCTGCAATAATGTACTGTATTGCAATTATCCCTCGCATGCAGTTCAAATCGCAAGTTGATATTTGTACAGAGCTCCTATTGGGAATATAACACTGCTAAAAAATATGTTTGAAGCAGTACTTATCTAAATGTTTTTTCAATCACTAGAAAATTTCTATATATATGTAATCTGGTTACACTTAATGGTTGGCAGTCTCTTCATTCAAAACTTAATTTGCCTTAACGTTGAGCCCTTCGTCGTTAACAACGATAATACTGATGAATTTGTACGTGTAACCTCGAAAGGTGCTTAAAGCCCATGAAAAAAGATAACCTGTTCATTCGAAGTCGTAGACGAAGCAAATTTTGGTAGTAGGAACGCCAGCACACTACTATTTTGTTAAGGTGTTAACTCCGTAGGCCCACAGCTCAAAGAACTAACAGTAGTAGAGACCACCGAAAGGAATGCCAAGACCGCACCCGCCGCTGTACAGACCCGCACCAAACCTGTTTCAGTATCCCAACGGATAGGCCCAGCCAGGGACACCGCCGCACATGAATCCGAAGCGTGGGGTCCATAGCCACCCCAACCGCCCCAGCCACCCCAGCCACCGAGTTCCCAGCTGCCAAGACCACCTATGCCTCCACTTAGACGGGCATAGGAAGTCGTTAGTCTAACTAAGTGACATCAATGTAACCTCACCAAAACTAAAAACTATGACTCCACGGAGCCCCCATCCGTATTGCTCCTTCTCGTCATCCTTGTCGTCATGGGCCTCCTTTTTGATCATTGCAGCGGCATTCGCAGGAGGATCGATCTTCTCCGTCACCCCTGTGAACGTGACGCCGTCGGGTAGTGTGGACGCTTCAACTAGTTCGAATGCTTCGGCTGGGGTTTTGACGACAGGTTGGTCGGCGGTGGCGGCGGTGGCAGCACCGAGGACGGGCATCATAGCGACGAAGAAGCTGTTGAAGTTCATGGTATTGGTGGGTTTTCCCGTTGACCTGGCCGATGAGTTGGTACGTGACGTGCAGTATTAAAAGCAAATCCAGTTGTGGTCAAATCGACCTGTGAAGGCGGTGGTATGGCCTTCCTGTGTCATGAGGTCTCCGTAGTTCTTAAGCAGCAACGTCGCCGATTTGGGCTCGTCGAGACGAACGATTAAAGTGACAGTGATCGAGCAACATTGCTTATAGGTATGATAGTCGCAACATTTTGTTTGACGCCTGAAGGGTAGTAGTTTCCGCCTCACGGTAATTAAAAAAAAAACAAATATTAGGAAAGTGCTCAGAACTTATTCTAAAACTTAACAATAGCGTTGTTGTCGATTATTGTAGTAGTTGTTGACAAATACCGTAGTAACGAATTCTGGTGCAAGCATTAAGAGTGATGACAAGTGGCTCTCAATTTGATTTGTATGTGCTTTTTAGTGCATGTACATGTATGAGCACCGCCATTCTAAGGACTGGCGAAACTCAGAAGTAATACTCCGGCTTCCACCGACCGTTATTGTACACCAATTTGTACTCGTTCGCACCCGGAAGCATTTGCTTGGCCAACTTGCTGAGGACTTTATCCCACTTCGACGTCTTGAGAGGTGCGCTTTCAGCTTTTGTGATAGCTCCAGATGCAACGTCGCGGACTCTAAACACCCTCTCCTCCGACTCTGGATCATGTTCGGAGGCCAAACCGGTCGTTTTCGTGGAGGCCCCTTGCCGGAGCGAGCGAGCCTCGCTACAACATGTCGCTACAAGAGTGGCGACAATCGTCAGTAGCACGAAACGGAGATGCATGAGTGACGGAATCTGCAGCTAGGCTTGGGCTTGTTTCTCGTAAGCTCTAGAGCGATAAATGAGAAATGACGTGCAGCATTAATGGATCCGCAACTTGGTTCCGCTTGCCGCAAGACTGGACGTGTGGCCCCATCTCCCGCGGCATCATGCAGCAAATCAGCTGTACTAACAACATTCAAAGTGCTTACGTGATGAAATACGAAGCGTACAGTAGCTTAAACAGACCTCGGAACGGTGAATAAACAAAACAAATAAGCATTAAAAGAATTTTTTTTATTAGCTATTTTTTTTACATCATATCAGAAGCCGCTGTAAGAAACGCCAAATAAACAATCTGGGTGGAGATATGCAATGAAGCTTTCACCACCCCATAAAGGAATGGCTTGTTAGTACTTCCGTAATCACGATTTCCCTGCACTATCATCTCGTCAGGGCGCGTGATATGTCCCGTATTCTAACAATGAATAGGAGCCCGGCTAGCTTAATTTAAAAAAGCTAGCTGGGCGAAAAAGTAGCATATCACGTGGTGAATACATCAAAACGCATTATAGGTGCAAAGTATTATCTCCTTCTCTAATAAAGCTAACTTTTTCGTGCCGGCTAAAATCGGCTGTACTGTTGCTGATCTGGGAAATACTCGATTTGATTTAGAAATGGTGCACAGTTCCCTGCGATAATCCACAATAAATTACAGGTGCAGGTATTGATACATGTATTATAATAAAACATGTATCAATACCTGCACCTGTAATTTATTGTGGATTATCGCAGGAAACTCAACACTCCTTGGACCAAGGGCTTAGTTAAGATTTATGTACAGGTAATAAAACACAATGGACATGCACGCGACGATTGTGAAACCTTTGGACAATCGGCAACGCGCATAATCAAAAATAATTACCACCATGCGCAGAACACGTACAACACTATCACACACCGGAAGAGTCTGCATAGTCGAGCACAAAACGCGTAATCCAAGAGAGTGTACCACAGCGCGCAAAAGTAAGTTGTTCACGTAATACACCCGGAAAGGGGTTTGGATGAAGTTGTTGAGGGGCCCGGGAACCCTTTTTCAAAGTCTAAGAGTTGGCGCCCCCCTCCCCCCTCTCATGCCATCAGCTTTTGCTTGGAAGGACTCTGCAGCGCAACCTCGACGATATTCTAGATCGCTGCAATAATGTACTGTATTGCAATTATCCCTCGCATGCAGTTCAAATCGCAAGTTGATATTTGTACAGAGCTACTATTGGGAATATAACACTGCTAAACAATATGTTTGAAGCAGTACTTATCTAAATGTTTTTTCAATCACTACAAAATTTCTATATATATGTAATCTGGTTACACTTAATGGTTGGCAGTCTCTTCATTCAAAACTTAATTTGCCTTAACGTTGAGCCCTTCGTCGTTAACAACGATAATACTGATGAATTTGTACGTGTAACCTCGAAAGGTGCTCAAAGCCCATGAAAAAAGATAACCTGTTCATTCGAAGTCGTAGACGAAGCAAATTTTGGTAGTAGGAACGCCAGCACACTACTATTTTGTTAAGGTGCTAACTCCGTAGGCCCACAGCTCAAAGAACTAACAGTAGTAGAGACCACCGAAAGGAATGCCAAGACCGCACCCGCCGCTGTACAGACCCGCACCAAACCTGTTTCAGTATCCCAACGGATAGGCCCAGCCAGGGACACCGCCGCACATGAATCCGAAGCGGTGGGGTCCATAGCCACCCCAACCGCCCCAGCCACCCCAGCCACCGAGTTCCCAGCTGCCAAGACCACCTATGCCTCCACTTAGACGGGCATAGGAAGTCGTTAGTCTAACTAAGTGACATCAATGTAACCTCACCAAAACTAAAAACTATGCCTCCACCGAGCCCCCATCCGTATTGCTCCTTCTCGTCATCCTTGTCGTCATGGGCCTCCTTTTTGATCATTGCAGCGGCATTCGCAGGAGGATCGATCTTCTCCGTCACCCCTGTGAACGTGACGCCGTCGGGTAGTGTGGACGCTTCAACTAGTTCGAATGCTTCGGCTGGGGTTTTGACGACAGGTTGGTCGGCGGTGGCGGCGGTGGCAGCACCGAGGACGGGCATCATAGCGACGAAGAAGCTGTTGAAGTTCATGGTATTGGTGGGTTTTCCCGTTGACCTGGCCGATGAGTTGGTACGTGACGTGCAGTATTGAAAGCAAATCCAGTTGTGGTCAAATCGACCTGTGAAGGCGGGGGTATGGCCTTCGTGTGTCATTAGGTCTCCGTAGTTCTTAAGCAGCAACGTCGCCGATTTGGGCTCATCGAGACGAACGATTAAAGGGACAGTGATCGAGCAACATTGCTTATAGGTATGATAGTCGCAACATTTTGTTTGACGCCTGAAGGGTAGTAGTTTCCGCCTCACGGTAATTAAAAAAAAAAAATATTAGGAAAGTGCTCAGAACTTATTCTAAAACTTAACAATAGCGTTGTTGTCGATTATTATAGTAGTTGTTGACAAATACCGTAGTAACGAATTCTGGTGCAAGCATTAAGAGTGATGACAAGTGGCTCTTAATTTGATTTGTATGTGCTTTTTAGTGCATGTACAGGTATGAGCACCGCCATTCTAAGGACTGGCGAAACTCAGAAGTAATACTCCGGCTTCCACCGACCGTTATTGTACACCAATTTGTACTCGTTCGCACCCGGAAGCATTTGCTTGGCCAACTTGCTGAGGACTTTATCCCACTTCGACGTCTTGAGAGGTGCGCTTTCAGCTTTTGTGATAGCTCCAGATGCAACGTCGCGGACTCTAAACACCCTCTCCTCCGACTCTGGATCATGTTCGGAGGCCAAACCGGTCGTTTTCGTGGAGGCCCCTTGCCGGAGCGAGCGAGCCTCGCTACAACATGTCGCTACAAGAGTGGCGACAATCGTCAGTAGCACGAAACGGAGATGCATGAGTGACGGAATCTGCAGCTAGGCTTGGGCTTGTTTCTCGTAAGCTCTAGAGCGATAAATGAGAAATGACGTTCAGCATTAATGGATCCGCAACTTGGTTCCGCTTGCCGCAAGACTGGACGTGTGGCCCCATCTCCCGCGGCATCATGCAGCAAATCAGCTGTACTAACAAAATTCAAAGTGCTTACGTGATGAAATACGAAGCGTACAGTAGCTTAAACAGAACTCGGATCGGTGAATAAACAAAACAAATAAGCATTAAAAGAATGTTTTTTATTAGCTATTTTTTTACATCATATCAGAAGCCGCTGTAAGAAACGCCAAATAAACAATCTGGGTGGAGATATGCAATGAAGCTTTCACCGCCCCATAAAGGAATGGCTTGTTAGTACTTCCGTAATCACGATTTCCCTGCACTATCATCTTGTCAGGGCGCGTGATATGTCCCGTATTCTAACAATGAATAGGAGCCCGGCTAGCTTAATTTAAAAAAGCTAGCTGGGCGAAAAAGTAGCATATCACGTGGTGAATACATCAAAACGCATTATAGGTGCAAAGTATTATCTCCTTCTCTAATAAAGCTAACTTTTTCGTGCCGGCTAAGATCGGCTGTACTGTTGCTGATCTGGGAAATACTCGATTTGATTTAGAAATGGTGCACATGTATTATAATAAAACATGTATCAATACCTGCACCTGTAATTTATTGTGGATTATCGCAGGGAACTCAACACTCCTTGGACCAAGGGCTTAGTTAAGATTTATGTACAGGTAGAAAAACACAATGGACATGCACGCGACGATTGTGAAACCTTTGGACAATCGGCAACGCGCATAATCAAAAATAATTACCACCATGCGCAGAACACGTACAACACTATCACACATCGGAAGAGTCTGCATAGTCGAGCACAAAACGCGTAATCCAAGAGAGTGTACCACAGCGCGCAAAAGTAAGTTGTTCACGTAATACACCCGGAAAGGGGTTTGGATGGGGTTGTTGAAGGGCCCGGGAACCCTTTTTCAAAGTCTAAGAGTTGGCGCCCCCCTCCCCCCTCTCATGCCATCAGCTTTTGCTTGGAAGGACTCTGCAGCGCAACCTCGACGATATTCTAGATCGCTGCAATAATGTACTGTATTGCAATTATCCCTCGCATGCAGTTCAAATCGCAAGTTGATATTTGTACAGAGCTCCTATTGGGAATATAACACTGCTAAAAAATATGTTTGAAGCAGTACTTATCTAAATGTTTTCAATCACTACAAAATTTCTATATATATGTAATCTGGTTACACTTAATGGTTGGCAGTCTCTTCATTCAAAACTTAATTTGCCTTAACGTTGAGCCCTTCGTCGTTAACAACGATAATACTGATGAATTTGTACGTGTAACCTCGAAAGGTGCTCAAAGCCCATGAAAAAAGATAACCTGTTCATTCGAAGTCGTAGACGAAGCAAATTTTGGTAGTAGGAACGCCAGCACACTACTATTTTGTTAAGGTGTTAACTCCGTAGGCCCACAGCTCAAAGAACTAACAGTAGTAGAGACCACCGAAAGGAATGCCAAGACCGCACCCGCCGCTGTACAGACCCGCACCAAACCTGTTTTCAGTATCCCAACGGATAGGCCCAGCCAGGGACACCGCCGCACATGAATCCGAAGCGGTGGGGTCCATAGCCACCCCAACCGCCCCAGCCACCTCAGCCACCGAGTTCCCAGCTGCCAAGACCACCTATGCCTCCACTTAGACGGACATAGGAAGTCGTTAGTCTAACTAAGTGACATCAATGTAACCTCACTAAAACTAAAAACTATGCCTCCACCGAGCCCCCATCCGTATTGCTCCTTCTCGTCATCCTTGTCGTCATGGGCCTCCTTTTTGATCATTGCAGCGGCATTCGCAGGAGGATCGATCTTCTCCGTCACCCCTGTGAACGTGACGCCGTCGGGTAGTGTGGACGCTTCAACTAGTTCGAATGCTTCGGCTGGGGTTTTGACGACAGGTTGGTCGGCGGTGGCGGCGGTGGCAGCACCGAGGACGGGCATCATAGCGACGAAGAAGCTGTTGAAGTTCATGGTATTGGTGGGTTTTCCCGTTGACCTGGCCGATGAGTTGGTACGTGACGTGCAGTATTGAAAGCAAATCCAGTTGTGGTCAAATCGACCTGTGAAGGCGGTGGTATGGCCTTCCTGTGTCATGAGGTCTCCGTAGTTCTTAAGCAGCAACGTCGCCGATTTGGGCTCGTCGAGACGAACGATTAAAGTGACAGTGATCGAGCAACATTGCTTATAGCTATGATAGTCGCAACATTTTGTTTGACGCCTGAAGGGTAGTAGTTTCCGCCTCACGGTAATTAAAAAAAAAAAATTAGGAAAGTGCTCAGAACTTATTCTAAAACTTAACAATAGCGTTGTTGTCGATTATTATAGTAGTTGTTGACAAATACTGTAGTAACGAATTCTGGTGCAAGCATTAAGAGTGATGACAAGTGGCTCTTAATTTGATTTGTATGTGCTTTTTAGTGCATGTACAGGTATGAGCACCGCCATTCTAAGGACTGGCGAAACTCAGAAGTAATACTCCGGCTTCCACCGACCGTTATTGTACACCAATTTGTACTCGTTCGCACCCGGAAGCATTTGCTTGGCCAACTTGCTGAGGACTTTATCCCACTTCGACGTCTTGAGAGGTGCGCTTTCAGCTTTTGTGATAGCTCCAGATGCAACGTCGCGGACTCTAAACACCCTCTCCTCCGACTCTGGATCATGTTCGGAGGCCAAACCGGTCGTTTTCGTGGAGGCCCCTTGCCGGAGCGAGCGAGCCTCGCTACAACATGTCGCTACAAGAGTGGCGACAATCGTCAGTAGCACGAAACGGAGATGCATGAGTGACGGAATCTGCAGCTAGGCTTGGGCTTGTTTCTCGTAAGCTCTAGAGCGATAAATGAGAAATGACGTGCAGCATTAATGGATCCGCAACTTGGTTCCGCTTGCCGCAAGACTGGACGTGTGGCCCCATCTCCCGCGGCATCATGCAGCAAATCAGCTGTACTAACAACATTCAAAGTGCTTACGTGATGAAATACGAAGCGTACAGTAGCTTAAACAGAACTCGGATCGGTGAATAAACAAAACAAATAAGCATTAAAAGAATGTTTTTTATTAGCTATTTTTTTACATCATATCAGAAGCCGCTGTAAGAAACGCCAAATAAACAATCTGGGTGGAGATATGCAATGAAGCTTTCACCGCCCCATAAAGGAATGGCTTGTTAGTACTTCCGTAATCACGATTTCCCTGCACTATCATCTTGTCAGGGCGCGTGATATGTCCCGTATTCTAACAATGAATAGGAGCCCGGCTAGCTTAATTTAAAAAAGCTAGCTGGGCGAAAAAGTAGCATATCACGTGGTGAATACATCAAAACGCATTATAGGTGCAAAGTATTATCTCCTTCTCTAATAAAGCTAACTTTTTCGTGCCGGCTAAGATCGGCTGTACTGTTGCTGATCTGGGAAATACTCGATTTGATTTAGAAATGGTGCACATGTATTATAATAAAACATGTATCAATACCTGCACCTGTAATTTATTGTGGATTATCGCAGGGAACTCAACACTCCTTGGACCAAGGGCTTAGTTAAGATTTATGTACAGGTAGAAAAACACAATGGACATGCACGCGACGATTGTGAAACCTTTGGACAATCGGCAACGCGCATAATCAAAAATAATTACCACCATGCGCAGAACACGTACAACACTATCACACATCGGAAGAGTCTGCATAGTCGACAAAACGCGTAATCCAAGAGAGTGTACCACAGCGCGCAAAAGTAAGTTGTTCACGTAATACACCCGGAAAGGGGTTTGGATGGGGTTGTTGAGGGGCCCGGGAACCCTTTTTCAAAGTCTAAGAGTTGGCGCCCCCCTCCCCCCTCTCATGCCATCAGCTTTTGCTTGGAAGGACTCTGCAGCGCAACCTCGACGATATTCTAGATCGCTGCAATAATGTACTGTATTGCAATTATCCCTCGCATGCAGTTCAAATCGCAAGTTGATATTTGTACAGAGCTCCTATTGGGAATATAACACTGCTAAAAAATATGTTTGAAGCAGTACTTATCTAAATGTTTTCAATCACTACAAAATTTCTATATATATGTAATCTGGTTACACTTAATGGTTGGCAGTCTCTTCATTCAAAACTTAATTTGCCTTAACGTTGAGCCCTTCGTCGTTAACAACGATAATACTGATGAATTTGTACGTGTAACCTCGAAAGGTGCTCAAAGCCCATGAAAAAAGATAACCTGTTCATTCGAAGTCGTAGACGAAGCAAATTTTGGTAGTAGGAACGCCAGCACACTACTATTTTGCTAAGGTGTTAACTCCGTAGGCCCACAGCTCAAAGAACTAACAGTAGTAGAGACCACCGAAAGGAATGCCAAGACCGCACCCGCCGCTGTACAGACCCGCACCAAACCTGTTTTCAGTATCCCAACGGATAGGCCCAGCCAGGGACACCGCCGCACATGAATCCGAAGCGGTGGGGTCCATAGCCAYCCCAACCGCCCCAGCCACCCCAGCCACCGAGTTCCCAGCTGCCAAGACCACCTATGCCTCCACTTAGACGGGCATAGGAAGTCGTTAATCTAACTAAGTGACATCAATGTAACCTCACCAAAACTAAAAACTATGCCTCCACCGAGCCCCCATCCGTATTGCTCCTTCTCGTCATCCTTGTCGTCATGGGCCTCCTTTTTGATCATTGCAGCGGCGTTCGCAGGAGGATCGATCTTCTCCGTCACCCCTGTGAACGTGACGCCGTCGGGTAGTGTGGACGCTTCAACTAGTTCGAATGCTTCGGCTGGGGTTTTGACGACAGGTTGGTCGGCGGTGGCGGCGGTGGCAGCACCGAGGACGGGCATCATAGCGACGAAGAAGCTGTTGAAGTTCATGGTATTGGTGGGTTTTCCCGTTGACCTGGCCGATGAGTTGGTACGTGACGTGCAGTATTGAAAGCAAATCCAGTTGTGGTCAAATCGACCTGTGAAGGCGGTGGTATGGCCTTCCTGTGTCATGAGGTCTCCGTAGTTCTTAAGCAGCAACGTCGCCGATTTGGGCTCGTCGAGACGAACGATTAAAGGGACAGTGATCGAGCAACATTGCTTATAGCTATGATAGTCGCAACATTTTGTTTGACGCCTGAAGGGTAGTAGTTTCCGCCTCACGGTAATTAAAAAAAAAAAATTAGGAAAGTGCTCAGAACTTATTCTAAAACTTAACAATAGCGTTGTTGTCGATTATTATAGTAGTTGTTGACAAATACTGTAGTAACGAATTCTGGTGCAAGCATTAAGAGTGATGACAAGTGGCTCTTAATTTGATTTGTATGTGCTTTTTAGTGCATGTACAGGTATGAGCACCGCCATTCTAAGGACTGGCGAAACTCAGAAGTAATACTCCGGCTTCCACCGACCGTTATTGTACACCAATTTGTACTCGTTCGCACCCGGAAGCATTTGCTTGGCCAACTTGCTGAGGACTTTATCCCACTTCGACGTCTTGAGAGGTGCGCTTTCAGCTTTTGTGATAGCTCCAGATGCAACGTCGCGGACTCTAAACACCCTCTCCTCCGACTCTGGATCATGTTCGGAGGCCAAACCGGTCGTTTTCGTGGAGGCCCCTTGCCGGAGCGAGCGAGCCTCGCTACAACATGTCGCTACAAGAGTGGCGACAATCGTCAGTAGCACGAAACGGAGATGCATGAGTGACGGAATCTGCAGCTAGGCTTGGGCTTGTTTCTCGTAAGCTCTAGAGCGATAAATGAGAAATGACGTTCAGCATTAATGGATCCGCAACTTGGTTCCGCTTGCCGCAAGACTGGACGTGTGGCCCCATCTCCCGCGGCATCATGCAGCAAATCAGCTGTACTAATAAAATTCAAAGTGCTTACGTGATGAAATACGAAGCGTACAGTAGCTTAAACAGAACTCGGATCGGTGAATAAACAAAACAAATAAGCATTAAAAGAATGTTTTTTATTAGCTATTTTTTTACATCATATCAGAAGCCGCTGTAAGAAACGCCAAATAAACAATCTGGGTGGAGATATGCAATGAAGCTTTCACCGCCCCATAAAGGAATGGCTTGTTAGTACTTCCGTAATCACGATTTCCCTGCACTATCATCTTGTCAGGGCGCGTGATATGTCCCGTATTCTAACAATGAATAGGAGCCCGGCTAGCTTAATTTAAAAAAGCTAGCTGGGCGAAAAAGTAGCATATCACGTGGTGAATACATCAAAACGCATTATAGGTGCAAAGTATTATCTCCTTCTCTAATAAAGCTAACTTTTTCGTGCCGGCTAAGATCGGCTGTACTGTTGCTGATCTGGGAAATACTCGATTTGATTTAGAAATGGTGCACATGTATTATAATAAAACATGTATCAATACCTGCACCTGTAATTTATTGTGGATTATCGCAGGGAACTCAACACTCCTTGGACCAAGGGCTTAGTTAAGATTTATGTACAGGTAGAAAAACACAATGGACATGCACGCGACGATTGTGAAACCTTTGGACAATCGGCAACGCGCATAATCAAAAAATAATTACCACCATGCGCAGAACACGTACAACACTATCACACATCGGAAGAGTCTGCATAGTCGACAAAACGCGTAATCCAAGAGAGTGTACCACAGCGCGCAAAAGTAAGTTGTTCACGTAATACACCCGGAAAGGGGTTTGGATGGGGTTGTTGAAGGGCCCGGGAACCCTTTTTCAAAGTCTAAGAGTTGGCGCCCCCCTCCCCCCTCTCATGCCATCAGCTTTTGCTTGGAAGGACTCTGCAGCGCAACCTCGACGATATTCTAGATCGCTGCAATAATGTACTGTATTGCAATTATCCCTCGCATGCAGTTCAAATCGCAAGTTGATATTTGTACAGAGCTCCTATTGGGAATATAACACTGCTAAAAAATATGTTTGAAGCAGTACTTATCTAAATGTTTTCAATCACTACAAAAATTCTATATATATGTAATCTGGTTACACTTAATGGTTGGCAGTCTCTTCATTCAAAACTTAATTTGCCTTAACGTTGAGCCCTTCGTCGTTAACAACGATAATACTGATGAATTTGTACGTGTAACCTCGAAAGGTGCTCAAAGCCCATGAAAAAAGATAACCTGTTCATTCGAAGTCGTAGACGAAGCAAATTTTGGTAGTAGGAACGCCAGCACACTACTATTTTGTTAAGGTGTTAACTCCGTAGGCCCACAGCTCAAAGAACTAACAGTAGTAGAGACCACCGAAAGGAATGCCAAGACCGCACCCGCCGCTGTACAGACCCGCACCAAACCTGTTTTCAGTATCCCAACGGATAGGCCCAGCCAGGGACACCGCCGCACATGAATCCGAAGCGGTGGGGTCCATAGCCACCCCAACCGCCCCAGCCACCTCAGCCACCGAGTTCCCAGCTGCCAAGACCACCTATGCCTCCACTTAGACGGACATAGGAAGTCGTTAGTCTAACTAAGTGACATCAATGTAACCTCACCAAAACTAAAAACTATGCCTCCACCGAGCCCCCATCCGTATTGCTCCTTCTCGTCATCCTTGTCGTCATGGGCCTCCTTTTTGATCATTGCAGCGGCATTCGCAGGAGGATCGATCTTCTCCGTCACCCCTGTGAACGTGACGCCGTCGGGTAGTGTGGACGCTTCAACTAGTTCGAATGCTTCGGCTGGGGTTTTGACGACAGGTTGGTCGGCGGTGGCGGCGGTGGCAGCACCGAGAACGGGCATCATAGCGACGAAGAAGCTGTTGAAGTTCATGGTATTGGTGGGTTTTCCCGTTGACCTGGCCGATGAGTTGGTACGTGACGTGCAGTATTGAAAGCAAATCCAGTTGTGGTCAAATCGACCTGTGAAGGCGGTGGTATGGCCTTCCTGTGTCATAAAGTCTCCGTAGTTCTTAAGCAGCAACGTCGCCGATTTGGGCTCATCGAGACGAACGATTAAAGGGACAGTGATCGAGCAACATTGCTTATAGCTATGATAGTCGCAACATTTTGTTTGACGCCTGAAGGGTAGTAGTTTCCGCCTCACGGTAATTAAAAAAAAAATATTAGGAAAGTGCTCAGAACTTATTCTAAAACTTAACAATAGCGTTGTTGTCGATTATTATAGTAGTTGTTGACAAATACCGTAGTAACGAATTCTGGTGCAAGCATTAAGAGTGATGACAAGTGGCTCTTAATTTGATTTGTATGTGCTTTTTAGTGCATGTACAGGTATGAGCACCGCCATTCTAAGGACTGGCGAAACTCAGAAGTAATACTCCGGCTTCCACCGACCGTTATTGTACACCAATTTGTACTCGTTCGCACCCGGAAGCATTTTCTTGGCCAACTTGCTAAAGGCCTTTATCCCACTTCGACGTCTTGAGAGGTGCGCTTTCAGCTTTTGTGATAGCTCCAGATGCAACGTCGCGGACTCTAAACACCCTCTCCTCCGACTCTGGATCATGTTCGGAGGCCAAACCGGTCGTTTTCGTGGAGGCCCCTTGCCGGAGCGAGCGAGCCTCGCTACAACATGTCGCTACAAGAGTGGCGACAATCGTCAGTAGCACGAAACGGAGATGCATGAGTGACGGAATCTGCAGCTAGGCTTGGGCTTGTTTCTCGTAAGCTCTAGAGCGATAAATGAGAAATGACGTTCAGCATTAATGGATCCGCAACTTGGTTCCGCTTGCCGCAAGACTGGACGTGTGGCCCCATCTCCCGCGGCATCATGCAGCAAATCAGCTGTACTAATAAAATTCAAAGTGCTTACGTGATGAAATACGAAGCGTACAGTAGCTTAAACAGAACTCGGATCGGTGAATAAACAAAACAAATAAGCATTAAAAGAATGTTTTTTATTAGCTATTTTTTTACATCATATCAGAAGCCGCTGTAAGAAACGCCAAATAAACAATCTGGGTGGAGATATGCAATGAAGCTTTCACCGCCCCATAAAGGAATGGCTTGTTAGTACTTCCGTAATCACGATTTCCCTGCACTATCATCTCGTCAGGGCGCGTGATATGTCCCGTATTTTAACTATGAATAGGAGCCCGGCTAGCTTAATTTAAAAAAGCTAGCTGGGCGAAAAAGTAGCATATCACGTGGTGAATACATCAAAACGCATTATAGGTGCAAAGTATTATCTCCTTTTCTAATAAAGCTAACTTTTTCGTGCCGGCTAAGATCGGCTGTACTGTTGCTGATCTGGGAAATACTCGATTTGATTTAGAAATGGTGCACATGTATTATAATAAAACATGTATCAATACCTGCACCTGTAATTTATTGTGGATTATCGCAGGGAACTCAACACTCCTTGGACCAAGGGCTTAGTTAAGATTTATGTACAGGTAGAAAAACACAATGGACATGCACGCGACGATTGTGAAACCTTTGGACAATCGGCAACGCGCATAATCAAAAAATAATTACCACCATGCGCAGAACACGTACAACACTATCACACATCGGAAGAGTCTGCATAGTCGACAAAACGCGTAATCCAAGAGAGTGTACCACAGCGCGCAAAAGTAAGTTGTTCACGTAATACACCCGGAAAGGGGTTTGGATGGGGTTGTTGAGGGGCCCGGGAACCCTTTTTCAAAGTCTAAGAGTTGGCGCCCCCCTCCCCCCTCTCATGCCATCAGCTTTTGCTTGGAAGGACTCTGCAGCGCAACCTCGACGATATTCTAGATCGCTGCAATAATGTACTGTATTCTRTTATCCCTCGCATGCAGTTCAAATCGCAAGTTGATATTTGTACAGAGCTCCTATTGGGAATATAACACTGCTAAAAAATATGTTTGAAGCAGTACTTATCTAAATGNTTTTTTCAATCACTACAAAATTTCTATATATATGTAATCTGGTTACACTTAATGGTTGGCAGTCTCTTCATTCAAAACTTAATTTGCCTTAACGTTGAGCCCTTCGTCGTTAACAACGATAATACTGATGAATTTGTACGTGTAACCTCGAAAGGTGCTCAAAGCCCATGAAAAAAGATAACCTGTTCATTCGAAGTCGTAGACGAAGCAAATTTTGGTAGTAGGAACGCCAGCACACTACTATTTTGTTAAGGTGTTAACTCCGTAGGCCCACAGCTCAAAGAATTAACAGTAGTAGAGACCACCGAAAGGAATGCCAAGACCGCACCCGCCGCTGTACAGACCCGCACCAAACCTGTTTCAGTATCCCAACGGATAGGCCCAGCCAGGGACACCGCCGCACATGAATCCGAAGCGGTGGGGTCCATAGCCACCCCAACCGCCCCAGCCACCCCAGCCACCGAGTTCCCAGCTGCCAAGACCACCTATGCCTCCACTTAGACGGGCATAGGAAGTCGTTAGTCTAACTAAGTGACATCAATGTAACCTCACCAAAACTAAAAACTATGCCTCCACCGAGCCCCCATCCGTATTGCTCCTTCTCGTCATCCTTGTCGTCATGGGCCTCCTTTTTGATCATTGCAGCGGCATTCGCAGGAGGATCGATCTTCTCCGTCACCCCTGTGAACGTGACGCCGTCGGGTAGTGTGGACGCTTCAACTAGTTCGAATGCTTCGGCTGGGGTTTTGACGACAGGTTGGTCGGCGGTGGCGGCGGTGGCAGCACCGAGGACGGGCATCATAGCGACGAAGAAGCTGTTGAAGTTCATGGTATTGGTGGGTTTTCCCGTTGACCTGGCCGATGAGTTGGTACGTGACGTGCAGTATTGAAAGCAAATCCAGTTGTGGTCAAATCGACCTGTGAAGGCGGTGGTATGGCCTTCCTGTGTCATAAAGTCTCCGTAGTTCTTAAGCAGCAACGTCGCCGATTTGGGCTCGTCGAGACGAATGATTGAGTGAGTGAGCAACATTGCTTATAGCTATGGTAGTCGCAGCCTTTTGAAGGGTAGTAGTTTTTGCCTCACGGTAATTAAAAAAAACAAATATTAGGAAAGTGCTCAGAACTTATTCTAAAACGTAACAATAGCGTTGTTGTCGATTATTATAGTAGTTGTTGACAAATACTGTAGTAACGAATTCTGGTGCAAGCATTAAGAGTGATGACAAGTGGCTCTCAATTTGATTTGTATGTGCTTTTTAGTGCATGTACATGTATGAGCACCGCCATTCTAAGGACTGGCGAAACTCAGAAGTAATACTCCGGCTTCCACCGACCGTTATTGTACACCAATTTGTACTCGTTCGCACCCGGAAGCATTTTCTTGGCCAACTTGCTGAGGACTTTATCCCACTTCGACGTCTTGAGAGGTGCGCTTTCAGCTTTTGTGATAGCTCCAGATGCAACGTCGCGGACTCTAAACACCCTCTCCTCCGACTCTGGATCATGTTCGGAGGCCAAACCGGTCGTTTTTGTGGAGGCCCCTTGCCGGAGCGAGCGAGCCTCGCTACAACATGTCGCTACAAGAGTGGCGACAATCGTCAGTAGCACGAAACGGAGATGCATGAGTGACGGAATCTGCAGCTAGGCTTGGGCTTGTTTCTCGTAAGCTCTAGAGCGATAAATGAGAAATGACGTTCAGCATAATGGATCCGCAACTTGGTTCCGCTTGCCGCAAGACTGGACGTGTGGCCCCATCTCCCGCGGCATCATGCAGCAAATCAGCTGTACTAACAAAATTCAAAGTGCTTACGTGATGAAATACGAAGCGTACAGTAGCTTAAACAGAACTCGGATCGGTGAATAAACAAAACAAATAAGCATTAAAAGAATGTTTTTTATTAGCTATTTTTTTACATCATATCAGAAGCCGCTGTAAGAAACGCCAAATAAACAATCTGGGTGGAGATATGCAATGAAGCTTYCACCGCCCCATAAAGGAATGGCTTGTTAGTACTTCCGTAATCACGATTTCCCTGCACTATCATCTCGTCAGGGCGCGTGATATGTCCCGTATTTTAACTATGAATAGGAGCCCGGCTAGCTTAATTTAAAAAAGCTAGCTGGGCGAANAAAGTAGCATATCACGTGGTGAATACATCAAAACGCATTATAGGTGCAAAGTATTATCTCCTTTTCTAATAAAGCTAACTTTTTCGTGCCGGCTAAGATCGGCTGTACTGTTGCTGATCTGGGAAATACTCGATTTGATTTAGAAATGGTGCACATGTATTATAATAAAACATGTATCAATACCTGCACCTGTAATTTATTGTGGATTATCGCAGGGAACTCAACACTCCTTGGACCAAGGGCTTAGTTAAGATTTATGTACAGGTAGAAAAACACAATGGACATGCACGCGACGATTGTGAAACCTTTGGACAATCGGCAACGCGCATAATCAAAAATAATTACCACCATGCACAGAACACGTACAACACTATCACACATCGGAAGAGTCTGCATAGTCGAGCACAAAACGCGTAATCCAAGAGAGTGCACCACAGCGCGCAAAAGTAAGTTGTTCACGTACAGACAACGACGGTGAAATCCGCCCGGTGTCTGAACACTATCCTTCATGTAAAATTGAAAAATTACGCGCGACAAGAATACCCGCCCAGTTATTTGATTGGTTGAAAGTGGCAGTTTCAGCTCAAAGTCTGAACACAAAGTACAAAAACGATTCCAAAATGTACAGAACCGATGCAGGAATCAGCACATCCTGGGTCGATTGTACAAAAACGCCCAAATACGGCATACGGATTGGCNTGAAACTGGTTTCATTAGTGGAAAAAAACCATGTTTGGACTCGGGCGTGTTTCAAAGGTATGGCGGATTTCACCGTCGTTGTCTGTAATACACCCGGAAAGGGGTTTGGATGGTGTTGTTGAAGGGCCCGGGAACCCCTTTTCAAAGTCTGAGGGCCATTCTCAACCACGCTCAGCTCAGCGCAGCACATCCCATTTTTATGCGCGTGTGCTCGTGGCGGTTGAGAACGCCCGTGCCCCCCCCCCCAGCGCTCTGACAGTTGGCACAAACACTTGTTGAAGAGACGTAGCATTCGCAGCATGAGCTCACAAGGCAGCTTCGCCGGTAGTGACCCTGCTCAGTTTACCCAGCTCGCCCAGCCTGGTAGTGACCCCGCTCAGTCCACCCAGCTCACCCAGCTTTGGCAAGCGCATGCGCCAGCGACTATCGCATCCCCGTTTCTCCCAAGAGAGTTCATGCCGTTTGCTGCGGCGGGTCAATATACCGAGACATTTAAACGCCAACTGCAAGTCGCTCAGTCATCTGCACCCCACGCGAATGCAGTATCCGCGGCGCTTCCGCGAAGTGCTGTTTCCTTTATCTCGCATACATCGACAAGCTGGTCAGCCTGAAGCGGACTCGGATAGCTCTGAGGAAGGCATTATCGGGGTGTCTGACCCCAGATATGATGGCAGCCGCACCTACTGAGCTGCGACTTCATCTCAAGCCCCCGCGACCGTACCATCAATCGACCCA
>Contig_189
```
