## Supplementary material for "Identification of *Avramr1* from *Phytophthora infestans* using long read and cDNA pathogen-enrichment sequencing (PenSeq)": Notes S3 (part 2 of 6)

```
GCCTCTACTGGTGGCCAGGGAGTCTTCGTCCACCTGGCCGTGGCTTGCGCCACCGGACTTGGGGTTTACGGGCTGTCCTCTTCCCGAGGACTGGCGAAGAACACACACGCTGGTCGTGTCCATGCCCGCCACATCCATAGCAGCGGACCAAGCTCTCGGCTGAGCTTAAGTCCATGGGTTCGGGGCTCGCTGTACGCACCCGTATCAACGGACTGCGTGACAGCAGGAGCTACCGCGTCATTGCTGCGATGCTCCGCCTTTCGAGGAACGCCATCCTCATCATGGCGATGTTCCTCTTTCCGAGGAGTACCAGCCTGCTTGTGGCTGTACTCTTCTTGGCGGGAGATTTGAATCGCCTCCTCCATAGTTGTCGCTTGCACCCGGAATAGCTGGGTGCGAGCAGGACCGACCTTTAGGCCTTCCATGAAGACTGTTGCCTTGACGTCTTCAGGCAGAGGATTTTCTGCCAGAGATGCCACCAATGTGCGCATCTCTTGCACGTACTCTTGCAGCTCACGTTTACCTTGCTTGCACGCGAGAAAGTGTGAGCGCTGACGGAACTCATTGTTCGCCGGCAGGAACGCGGCTCGAAGCTGCTCACACAGCTGAGCCCAGGATGCAAAACATCCAGGAGATGTCGTCACCCTGGTGTATGCTTAGTGCTTGGCACGTCCGCCAAGTTTGGACAGCGCAAACGCCACCCGAACTGGATCGTCCGAGATGAGACCCGCCTTCATGGCGATCTCCACCTCGCGGACCCAGAACTGAAGGGTCCTTCCTTCCTTCTCCTCAAACCTTCAGCCACACCAGCTTAGGCCTGGTTGCCTGGGGAGCGGCCATTGTGGCCTCCAAACTCCCGCGGACGTGAGCGATGAGACCACACTCTTAGGTCTCAAATGCGGTCACGCGTTCTTGTTGCTCGGCAGGCGTCGCCGCCGCCAAGGTGCGAAGGACAGCTTGTCCAAAGATGCCTCCCATCTTCCGAACAGACTCGTATTGTGAGTCGTTCAAGCGAGGAAACTCGCTTCGGTCAATCTTGGCTCAAACGTTGAGCGCACAGTGGATTCAGGTAGTTCAATCTACCCGCAATGGTGTTGGATTGACTACGAGTGCTACCAAGTGTGACGGGGTCACACAGCAACTTGCACAGAGGAAGTGCTTAAGGGTATTTACTACCCGAGTGAGCGTAAGTTCACGTGTTTCCGGCCTCAGTGGGAACGGTTTGCTACTTAGAGGAGTAGATTTAAGACTGATGTATTTATAAGTAAGATAAGCTTGGGTCTCATACAAACTAGATGCTACCTATAGTGGAGCTAAGTAGTCATGCACTGACTGGTTCCGAGAGCACTTGGTACACGGTACCAGGTGCTCACAAGAGTGTCGGGTCACACTTTATGTAACATGGGGCACACTGGATTGTAGTCCGTTACAACTTTCATTTCAGTTCTTGCTCTACAGCATTGCACTCGAAGCCTTTAAACATCCATTGTATCTCGTACTCTCAAGGCAGTCATGCAGAACCTTGACAAGCTCCTATTCTTCTTTCAGTGCGCGGCGTGACGTCGTACGACCGACTACAAGACTGGTATGGCGAAAACAGCTGAGGATGCACTCGGTATATACTTCCCTCCAGCAGACCTTAATCCATCGCATTGTAGTTAGCGGTTTTTTTTTTTTAATTTTTCGTTTGCGTCCCTTGTTCTTCATAATCCAGCGCATGGCCCAGCTAACGGCGGCGATATTGTCGCTTCAAGGAGGCAATTATACCTGCATCTAGTGGTTGCAGTCGAGACGAAGTATTCGGGGTAGGAAGAGAACAGTGAGGCTCTTGAGCTCCAGATTCGAAACGATATGTGCTGAAGCGTTGTCGAGAAGAGCAACGAATCGACATTGGTGCCTGTTCATACCGTTATCAAGCTCACGCACCCAATCTTGACAAAGCACACATGTCATCCAGGCGTTTTTGCTGCTGCGATAATAAAATCCTATTTGCTCGTCAGTCTTTTTCTTGAAGCAGCGAGGTGACCAATGATAAATTGCTACTGCTCGTCAGAGCCGTCCGCATTGCAGGCTAAAGCTACAGTGATACGAGTTTTCTACTTATTAAAGCCTTCTACCTGGCGCCGGGTAATGGCTTTATCAGGTGCTACAGTATGCAGTAGAATAAACCCGTTTCATCCATACTCAAACAGCTGCAACCGTTTGCAGTTTTCCACCTCGATCGGCTTTGTCTGTGTCCCAGTGAAATACTAGAGCAAATGCTCGTCTATTTTAAAGCCTGCCATCAATACTGCTGTTTGACCGAAAGAGTCACAGAGGGTAAGGAGGCAAGAAACGTACTCAAGTGGGAAATTATTTTTCATCTAGTATCTATATTGTTCAAATTTCTGAGTTCATATTATAATATTAAGTTAACTTTTAAAAACTGAGCTACTATTGATATTTAATATTGAAAATAGTACAATTACTATAAAATAGATCATATGATATTTGGTTACCATTAGCCCCCCCGACTCAGCGTACAGTATCAGGGCTAGGTAAATGTTTACCAAATTCCGGGCAGGAACCAGTTCCTCAAACACTTTGCGATTCGATCACCAAAAGCAAGGACCGAGCATGAGCCACCAGAGAATACTTGTGCTGCTTATGGCTGCCTTCTTTGCTTGGGTTTCAGCACAAACAACCCCTAGCCAAGCCGACAGGTCGAAGATGATTGATCCCGATGTGCTCGTGAGGACCACGTCACAGTCAAAAACCACAATTGATACTTCATCCAACCGATTTTTAAGGTTCCTCGACGCAGAAATTCAAGATACAGCTCGTGGTGATAATGATGTAGACCACGAGGATAGAGGGAATACGCCGTCGTTGTCGAAGTTCGACGATCTGATACACAAAGTATTTAAATCCAATCCGGAGAAAGCGCAAATCGAGGCGTGGATACAGTCTCGAGTGCACCCTCAAGCGCTTTTGATACCTTGCGTCTTGGAAAGAGTACGACGAAGCTGGACAATGATCCGAATCTCCTCCTTTGGTTTAAGCTCGTTGCTGCTTTTAGAGCTAAGAATGGCAACCAGGCGTTTTCGGATCTGGATCTCTACTACTTGCTACTGAAGAGAAACAGTGCCGAAGAACTGAAAATACTGTTCGAATCTTTCCTGAAGACTGGGGGCTTGAAGGATCTTGGCAAAAGTATGCAAAACTCGCTATCTGGTTCTTGGATGTCAAAAACCTTAAAACACGAAACAAGCCCAAAAATCGTTTACGATACCTTACGTCTTCAAGAGGCTGGCACGAAATTAAGTGATTCGCCAATCTTTCATCAGTGGCTGTCCTACGTGCAGAAGTATCGGGCGCAGGAGCGGAATCACTGGTTCGGAGACCGCGAAATGCTCGACCTGTTTCGAAAGACCATCGAGGAAGACGACGTAGAACACTGCTATATTTACTTCAAAACGTCCCGGGCATGAAAAACCATGGCGATGCGATGCAGCGGCTCATGTTTTTATCGTCTAAAACCAGCCGAAAAACGATGAACGACGTGTGGCTGAAATACGACGTATCGCCCCAAGAAGTTTCGAAGATTTTGTGCTTGGCAGAGACCAATTTGGACGCTTTGAACATTAACGCAATGTTCATTCAGTGGTTCAGCTACGTCAACTTGTACAGGAGCCACACAAAAAAGAACGTGTTCTCCAGCGGACAAATAGTGCACTTCCTGGCGGAGAGAAAACCTATGCGGTCCGACTGGGAATTCGCAACAATTTTTCAATCGCTCAAGGACGTCCCTGGCCTGAAGTTGTTTGCTGAAAACATGCAGACTTACCTGTTCCAAAAATGGCTGCACATGAAGTTTGATCCGAAGACTATTTCGCGTATGCTGGCACTTCCCTATCCCACTAATGCTGTGTACATGCCGAAGAACGGGCCCATTTACAAGACTTGGGAGACATACACTCTTTATTTTTCGGAGAGGAAGGGCGGAGTGTCGCTGCTGAATAAAGTGAAGACACTTCTCGACAACGACAACCCTATCGGTGCACTTACCGCAGCTATGAAAGCTCAGTGATCCGCTGTTCCGCTCTTAGGCTCAGTCTTATATCGTCCCAAAAGAGGGATGGACCAATCAGCGATCTAGTTCGCGGGATATTGGGATGACCTGTAGGGTTGACACCCCTTCTCGTCCCACTGGGACGTTGTGTGGCACGGTCTTGGGATACACAAATCCCGCTCATCTCAAATCCAATCGTAACAGCAGCACACACCGCCGACACGAGCCACCTGTCTATAACACCGGGTTGGAAGTCCTGCGGATTCTCGAAATTGCAGGCATCCCATCCCGCTATTGTGGGCAGATATAAGACCGAGCCTTAGTGAGACCTTTTCAAGCCATACACAGGAATCTTTGGAGGTTGTTTTAAACGAATAATGGTACAGAAGTCCGTCTAAATAAGCATAGCTTGCACCTCATATACCCCTTTATATCAGATTACTTAGCGTGAAGGAATATGTGACAAATCACAATATTGCTGTCATTTGCTTTGAAAACTGATCAGAAAGTCAACTACGCAAATTGAGGGTGATTTCTGTAATGATTAACATGGTCACAAACAATTCGCAGTTCGAAGAACTGTGGCTAGGGTTTGTCGTCCTGCAACCTTACGCTAAGCTCAGCAAGGTTTAGCATTTTTACAGTGTCATCCAATAACATAACTCGGATTTTTTTAAAGTGTAAAACCAGCTTAATTGGTTGTCATCCTGCATCATCGTACAAAACCTAACTAAAGTTCCATGTTACGCCAGTGGGTTTGTATAAGCAGTAAAGTCGTCAACTCGCAGACAAAAGACCTGCACTCCGGCCCCAAGGAAATGTATAACGTTGAATTTTCTGCAAGGAGACTACACATTGTCTTAAACTCCATTACATCTACGTGTAATTCGCGTTACTACAGTATCTTGTAATAAGCGTCATGAGGTCCGAAGCCGAGCCCATCATGAAACTCAAGCGCAGGCATGAGTTAGATTTTGTATTACGCTTTCAACTCACAGAACCATGCAATTTCAGGCGGTCACGTATTGACAATATTTGAAAATTGCTAAAACTTGTTGGCACTTTTTGTTTCAGAATAAACATCGCTGTGGCTCCGATATCTATAATGTATTTAGAGCTTGGACGCTTAAAGCTTGCCGCACTAAGATACAACTGAATTATCTATGGTGTGAAGCTGCGGCTAAAAACTGATCCGTTCCATTGTTTTAAAGTATTATATAAATACTTTATTTATCGATATATCATTTAGTTAAATACAGAACTCGGTGGAAAATTCAGCAGTGGTCACAAATGAGCAGCCACTAAAGCTTGGTCAGTCGTTTTCTCTTCTGTTAGAGCGTAGAAGTCACCATTGATGAGCTGTGCAACCTGGACGCGATCGAGAAAGGCATGGTGGACGAAGACTGCCACGGTCAAGCGATTCACAGCAATCAACTTTACGCGCAATAGCTGGATTCGCCCGAAGCTTCATCACTAGAAGTCAGCTTTTTTATTATATATATATATATGGTACCGGTATAAGCTAACAGTAAAAACGAAATGTTTAATCAATTTGTTCATTTACAGAGGCTCCAAGTAAAACAAATATCTCTGAGTCTTACTTATCCATTTAAAGTCTGTTATTGTATTCAGAATAAATGGCTCCACGAATATTATTGTAAAAATACTACTGTTCAAGTGTAAATAACATGTTCTTACGACATGACTGAAATTGCAAATGCTTTCGAAATGAAATAACCAAACATTCTATAGTTTATTTCAACGCATCCTCGATGCTCGACGCTAGAATTAAGGTATTCGGATTGTTTTTTTTGCAATTTCTATCATCTCGAGTAGCGTATCCTTTTGTAGAACTTCCGAATCGTTTTTATCGCTTCCACCATGCTCGTCTTCTCTGAGGGACCCCGCTTGTAATAAGAGGTCGTGTACCGGACCCATGTGTCTAATGCAGGATCGTCCAATAGCTTTGGCCTGGTTTGGTCAAGGTGAAGGCGAAGGCTCATGAATAAGTCGTCAGGGGTCCTACGAGAGACATACCAGCTTCGAAACAACTCTGATTCCATGCGCTTCGCTATGCTCTCCGTTCTTTTGTCTGTCATCGCTGACTTGATCATATTAATCAGAGATCGGTCGCCATAGTGTCTATTCATTGTCTCCATCACGGGTCTTCTTAATTCGGGGAATGCCACGTAGAAGTCATCGAGGTACTGAATTCAATTGGCGAATTGAGAGCTTTTCAGTAGGTCGTTCCTCTGGTTAGCGAGTCGCAACATGGTAAAAAGATCTGCTGGGAGCGTTTTAACCATACGGTTCATGTCATCCGGATGGTAGCCCGTAGCTGCCAACGTCTGCCATATTGTCGTTTCCTTGCCGTGGTTTTCCCGGTTAAATGCGCTCAAATATTTCCCCCAAGTGATCACCAGCGGATTCGTAAATAGTGAATCTCCTACTTGATCAAGATGGAACACCCTATCAAAGACGTGATCGGGAGTCCAGCCTTTCTGCATCCAGCGTTGGAACAGCTCGCTCTGCAGTTTCTTGGCCACTTTGGCGGTATCTGTCACCTTCATCGCCTCGTTAAGCATATTGACCAGTTTTACATCTCCATAATTTGCCGCCATTGTTGCTACAAGTGTCGTCTGGTACTTGGGATTCGCCGCATTGAACTCCTTCACGTAGTTGATAAATGTCTTGAGCTGCGGGCTGCTCAGCATGCCATTTTCGATTGTGTAAAGGCCAAGGCGCTTGAATACGTCGTCTGGAGCTTCTTTCAACAGCACTTTCTGCTCTAGCTCCAGCCGCTTTACTAGTTTGGCTGAGGAGGGGACATTCTTGGCCGACTCCAGTACTTTTACGAGCCTTTCGCTGTCGTATTGCGTTGCCAGCACCGACATTAAGGTCGTCTTTTTGTCGGGGTTTGCCTTATTGAGATCGTCCACGTATTTCACCCACGTCTTGAACTGAGGGTTATCGAACAAGTCATCGCCCGTCTTGACGAGCGACAAGAACTTGAAAACCTCTTCGGGGGACTCTTGATTACTCAGCCAATGCTCGAATTGCTCCTGGTGAAGTTTAGATGCCAGATTTGATGTACCTGAAGTCTTCATTGCATCTAGTAGAATTGTTGTCAACTTCTCGTCGCCATAGCTGCTCGCCATGACCGAAATTCTCGCTATTGGCCGGATTTCCAAATTGAAATCGTCCGCGTACGATACCCACGTTGCAAAGTGCGGAATTTCGAGCAGTTTGTCGCCTGCTTTGTCGAGTGTTAAGAACTTAAAGACAAACCTAGGGGACTTCCGGATATCCAACCAGTGTTGGATTTGCTCTCCTTGTAGCTTACTGGCGACGCTTGCTGTACTTGGGGTCACCTTCGCCTCAAGTAGAATCTTTGACAGTGCTTCATCGCCGTAGTGCCTAGTCAATACCCGAATGCTATCTTCTGCCGTTCCTGGGACGTTCTTCTTGGAATCAGCCGCATATTTTAGCCATGTCATGACAAGCGGATTCTCGAGCAAATTATCGCCGGCCTTACCCAACTCCAGTAGTTTGAAGACATGTGTGGGTGTCTTCTTGGTATCCAGCCAATACTGGAGTTGTCGAGTTTGTAAGTCGGTAGCTAAAGCGCGAGTGTCTGGGTTCTTTTGAGCAGCGATGATCATCTTTGAAAGGGGTTCATCATCGTAGTAAGACGTTAATGTTGAGATCGATGACTTTCGTTCTGGATGCGAGGCCGATAAGTCGTCAACGTACTTAACCCACTTGGCAAAATTTGGGTTGTCGAACAATTCACCCTTCCCGCGACCCAGGCTCAGCCAAACGAAAACCTTGTCCGCCGTTTTCCCGGCTTTGCGCCAACTGTCCAGTGTTTTATCGGAGACTCTCTTCGACGTTAACATTCCTTTGATATTTGCAATCGTAGAGACCGGAATTCCCCGCTCTTCATGCAATCGTAGTGACCTAGACGAGAGAGCGTTTACCTTGCCATTAAAATGCTGAAACACGGTCGGATGATCAGATGCCACGGAGCCGATAAGGAGTGTAGTGACTACCCAAACGAGAGCATTGCGCAGGTGCATGGTCGTAATAGCTTCCGTATTGGCCTCGATAATAGAAAACTGTTCTTGATTTAAGTGTCTCGAAGATGGCACTACGTGGCACCAATGCGGATTTTTTTACAGTGTTTATGGTTCCACCAGCACCGTAGTCAGCGTTTTCTCATTTTGAAGATTTAGTTATTTTCTCGTAGGCGAATGATGGCCTCAAAACATGTCCTGAAAGCCTTATTATATCAAGCGGGGCGGAAACTTGGACCGTGCATATTATATAAAGAGCTGTGATAACAGGACTTGGTTGCCATCTTAAGCTAGGTGCTAGTAAGGCGTACACGTATACGACGGCTATGGAAATAATTGATTTCGTGATGGAGAATTATCTATTTGAAGTCGCCCACACCAGTTCTTTTTGGCTACATGTAAACTATAGCCACATCGGCGTAAATATGTGTCATGGGTTTGGTGGCTAAAACACCGACCTCATCCCGCTCTGGCGGGATGATATAAGACACGAGAGTGGCTCCTTACACCGTTCTTTTGGGAGGAGGTGTGATGTGTTAAGGACTGGACCAACAGAGGTGAGCGAATGTGGCCGCTGCAAACTCGCGCGGCGTTCCCGCGAAGCAGGGCCAAACTTTCCAGGGAGCCGAGCACTGCACTCTCTAGGTGAGAGAATTTTTATCACAGGGGCGCAGCGACTGTCTTTGCGAAGCGGTAGCTCAGCAATGCTTATGATTGCAATGACATCCGTCCTCCTTCCCGCAGCTCCATAACATGATAAAAAATTCTCCGATACAAAAAGTAACTAAATTAGTTTTTCGACAAGTGCAAACGGTGTTCGTAGTCTCTGCCTATTAATATAAGACACGGCCTAAGAGGTATATCGTGATGCGAGTTGAGGGCTTCTCAAATATTAAATACAATCTATAATAAATACATTTCATTCGCAAGAGAAGTCTGTAGGAGGTAGCTTTCACTCAAATCCGGAGAAATTGTTGTTTGTTTATTTATGGAGCATGTTTCATGTTGGGAGATAATTAAGCGAGTTTCCTGGCATCCTCGGCTACCTCCTCCCGATCTTTAACTATTTCAGGACCGCCATGGATCCATTTTTTTGTACTCCTACAGTACACCAGCGTGAAGCCGTCTTTACGTATAACGTTACCGCACAATCGCGTGTCGTGATCAGCAAGGTACCGGTAATATCATGCCTACGTAATCTTGTCCAAATAAACCATAGCTCCCGTCAGCTTAACTATCCGACACATTGTACAAGTTTTGGAAATGACACTTGTATCACACAAGTATCCAAAACCTGTCAACGTTTAGGAGTCGTAATCAGCCGCGTAATCTCTTGTCTCGTAATCTCGTCCAAATAAACCATTGCTACCGTCAACTTAACTATCGTGATTACGCAGACACAAGATTAGACGACTGTTTACGATCTATAAAGGTGGACAAGTCTTGGATAGGATACATACACTGTCCGAATAAACCATAGCTACCGTCATCTCAACCATCCGACACAAGTATCAGTATGATAAAAAGGCTTCTGGCAAGTTTTGGATATGATGTGATGATCATTTCCAAGACTCGCCAGCAGCCTTTTTTCGATGCTGTTCTATGGCAGATTAATATGTGTTCAGCTACAATCCAGTACGTATGCATTGCTTTGTTCCAGCTTTAAAATCAGGTTTGCGCGGGGAGACGATGATCACAGAGCCTACAAAGTCAAATCAATCGGAGGATAGTATCGTGAAGTAATTGGTCAACAAATAGGAAAACAGTCGTAATATTGCACTGTTTTTCTAAAGAGTGTACGTAGTAGAGTACTGTACATTACTGTTGGCGAAATTGACATTTACCGGTATCCTGCTTTAAGCAGACGGCTTCGCACATTAACCCTTTGAGACCTGAGGTCGTCTTAGAGTCCCTGCCAGGGCCTCCAAAAATGTAACCAATAAGAATACCGTATTTCGCAATTTCTACTAATGACTTATGGTCATTTACTATAGTGGTATCTTTCTGGTGGAGTTAGAGTCCCAAACTGGGACTCTTGGAAAATAAAGAGACAGGGCACGACAGAAGGGACTGGCAAACGTTCTATAAAAACAGCACTCATTTTACAATTTGCTGTCCACCTGTTAAGCCCCAAACAAGTTTCCCATGCGTCTGTTGTGCATCCTTGTAGTGGTCGCGTCCACCTTCCCGGCTTCGACTGATGCTTCCGTGGACCTCAAGAAAGTCGGTCAACGGGCTCTGCGAATCCACCATACCAGCGTTGCCGATTCGGAAGAAAGGGGCTTGACTCCCGAGAAATTAAAAGAGATCGGGAAGAAGGTAGGCGTTGACCCGATTCGAGCCATGAAAGACAGCAAGTATTTCAACAATCTGGGTGAGAAAAACACCCAAAAGTTCGTCGACGCCTTCAACGCTGCGAGAAAAGCGGGCACAAAAGTGAAGAAGGCTGCTCGCATTACAATCGAATAACATGTCACTGAATACCGAGCAGCGCCCGCTGCGCGAAGTCAAGTCCAGAACAAGCAACATGTGGTTTCGAGCAGTAGCATTTGAAGCGAAAATAGCAGTGAATCTACCTCTGTCACTGTTATCTGGCGTTTTTCTTGTACGCCTTATGCAGAAACGTCGAGGATAGTGTACCTGTGAAACTGACGCTAAAGTCCTCCTACGTACCACTAACGCTACGTAGTATTGATTAATATGGTCACCAACAATACCGATTGTTGTTTCATCAGAGCATCCTTCTGCTACCAGCTCCCATTTTTTCAAGAAGCTATATTTCCTTGGGCAGCCAGAAAGTTCGGGTGTGTGTACGTAGAGCTGCTTTTGGCATTTAAACAGCAAATTCTTGAGTGATCGCT
>Contig_190
TTCAGGCAATATGCCAGTTCTGCATCCTATAATGCTCACTTTGCTTTCCCAGCGGGCAACTGAGCACTTGGAGCCACGAGCATTATAAACGTCCAGTACTCTTCCTTGTGTACGCGAGGCAGCTTGAAAAGAGGAGGGGGAGGCGACGGAGAAGGCGGGGTTGACGGTGTGTTATCTTCCATGGTGACACACTCAGCAACACAGCGTACGGATAACACTTGACGACAGATTGAAGTCGTGTTCACCAGCACTGGAACGTAGAAATTCTCTCGTAGTAGGATGTCTTGACAGTACGCTCTCGAGCCCTAGATCAGATAGAGAAACTGCGATCGACGCGGCGGGGGAGATGAGATTCGCCCAGGACGGTGGACTCGACGAAAGCACTGTTCACAGTGTCGTACAGGCTGCTGAAATTGAGTACTGAAGTCAGAAGGAGTACTTGTACGCAATACTTCAAGTGGCGGCATCAAACACTCGCCTCGTGTCCGTCAGCCGCTGGCTTTTGTTTTAATCAAAACGAAGGGATTTGTTTAAATCACGTGATGATGTCTTGATAACGTTAACTTCACGTAAGGGGTATTTCGGACCGGACCTATTTACATTTTTTACGCCCCCATCACTAACCGGTATGCATCGGTCAAGACAAGACAAGACGTATACAGTATGCTGACATCAGCTACGTAATACAGTTCCCTACTGATTATCAGTAGTCGAGCATGTACTTTACTGACCTCTTAAATCTTATAAGACTAACAGAATGTCAGATTACTAAAACCAATAGTCGATACTGAAAAAACTATTAGTCTAAATAGTACTGTATAGTAATATATACTAAGCGCTAAAAGGAATAAGTCAGGCTTACTCACCCAATAGCGATCACGCGGGCCCAAAGGAAGTATTATCTCAAAAATCGTGAGAGGGGATTAGAAAATCAAAGGAAGTACAGTACTACATACCGTTTTCGCGCCCCTGGACCTTTAATAAATTTCCGAATGTGATGATCCTGAATCCAAATCAACAACCATTCGTATGCTAGAGTCTGATTTATTTGCAAATCCTATATGGTCCACCCCGGCGAAAACAGGGTGCAGAACTGTACGATAACGAACATCGGGAAAAAACAAGCACTTATTAAAAATGGTACCAAATCAGTGATCTAAAAAAATTTGAATTTGAAGTAAGTTAAAAAAATTTATAGTAAGTAATCTGATACATGATCTTGTTTATATAGTAAGATTTTCTGGAACTATATTGCCGACGATATAAAGCGATCATGTTTGCCTATGTAGCTTGAAGGAACTAAGCGGCTACGCCTTAGGCCTGTTAAATGAGGTTAAGCTACTGCGTGAAGGTACGTGGACACACTGGTAAAATGGTGTATATAGGAAGCCAAACCCATCCCTTGGAAACCGCGGTGGAGCGAGACCGCGGTAATTTATTTTTAGTTTTCTGCCACAGCAGCATTTTGCTCCCGCGATGGAGACGCCCTAAATGATATATTTTGAAACACCTATTTTGAATTGAGCCTTTTTGTTTTGATAATTCGCTGAGCTAATATATTACCAGGTTTTATTAAATAAATTTTCAGGATGCTAGCTCTGATATAAATTTCAGGGAGTTGTACGTCCAAGTGTTTTTAGCACCTTTCGCAAATACTCTTGAATGAACCCAGCCTATGCTTTCATTGCGTTGGACACTTGCACCCGCACTCGGCCAATGACATCGGCTGTCTTATGTCGATTGGTTCATGACACGATATGACTATTTAGTGTAATCAATGGCTATCGTATTACTAAAGCGAAGGTTACCTTTTTCCGTTTAATAAAAAAACCACATCTTATCACGACATAAAGGTATTGTACATCAGTACTATACCTTTATAGAAATAAAACATTCCTGTTTAGAAGATCAAAGCTTCAACCACAGTCTTTGCCATAACCCAATCAGAGTCATGATGGCCAGCTCCGAGCACGCGCTCGAGGCTCTACCTCCTGGCTCCACCGACCCCTCTGCAAACCCACATCGCCCACGCTTCTCCTGGTCCGTCTTCTGGTCGTACACTGGCCCCGGTTGGCTCATGAGCATGGCCTACTTGGACCCTGGAAACCTCGAAGCAGATCTACAAAGTGGGGCCTACACACGCTACCAATTGCTCTACGTTGTTCTACTCAGCGCCATGTTCGGAGGCCTCTACCAGATCTTAGCTGCCAGATTGGGGGCCTGTACCGGTCGTCACTTGGCTCAATTATGTCGCTCCGAGTATCCACCACTCGTCTCTTTCGGACTCTGGATCATGACGGAGCTCGCCATCATCGGCAGCGACATCCAGGAGGTACTGGGATCGGCTGTAGCCTTCAAGCTTCTATTTGGGTTACCTCTATGGCTCGGTTGTCTGCTTACAGGACTCGATACCTTCACCTTCCTGGCCCTACACCGAGCGGGAGACTTCAAAACTCGATATATCGAGATGTTCTTCTTGCTGCTCATCGCCACCATGTGCGTCTGCTTCTTCGCCGACTTCACCATGAGTGATCCAGACGGAATAGAGATTATAAATGGGATAGTAGAGCCCAGAATGGACAAACAGAACACCATGCAGGCGGTAGCGATGCTGGGGGCCATCATCATGCCACATAATATTTTTCTTCACTCAGCATTGGTCCAAGAGAGGACAATTAATACGAGATCTCCGACAAAAGTAAAGGAAGCCAACTACTATTTCGGATTGGAAGCAGCATGGCGCTGTTCGTCAGCTTCTTAATCAACGCGGCGGTGGTTTGTGCCTTTGCCAGCAGCTTCTTCAGCAGCCAGTGTTATGCGCTCAGTAGTAATCCTATTTCGAGTTTGTATGGGAGAGATATCCAGACGTCGTGTATTCCAGCAAAGGCAGCGTTGAGCTCGGGGAGTACGATTTACGATGCTTTCACGGGCAATGTCTGTGTGTTTGGTGGCGAGAGTGTGTTTAAAGGGGATATGACCGCGGATATTATCAATACAGTGACAAAATGCACACCGTGTTACGTGGATGGACGTGGAGATAGGTTTGATACGGTATCGTTTGGGCTGGGGCCGACAGCTGGATATTGCCAAGAGATTGGTCTAGCACAGGCTGGCGAGGCAGTACGTGAAGCACTTGGTGGGTATGCGAAGGTAGTGTGGGCCATTGGCTTACTTGCGTCAGGTCAGGCTTCGACCATGACTGGTACTTACGCTGGTCAGTTCGTCATGGAGGGATTTTTGGATATCCGGATTGCAGCTTGGAAGCGTGTGGCGCTTACGCGAGGAGTGGCATTGATCCCAGCGATTCTCGTGGCGCTTATCAGTCAAGATCGACAATTCCAGAGCGACCGCTTTAACGAGCTCCTTAATGTACTCCAGAGTGTTCAGTTGCTTTTCGCACTTCTGCCGTTGCTCGCATTTACCACAAGCACGAGGCTGATGGGGCTACTTTTTGTAAATAATAGGTGGATTGGAGCTCTACTCGTCGTGGGCACGGCGTTGCTTTGTGGCGTGAATTACACGCTCGTCTACGATATTCTCATCAAGAACCTCCCGGAAAAGTTATCAACGGCAGCTTGGATTGGTCTGGTCGTCGTGGCTGGGTTATATATGACGCTGCTGCTGTACTTGCTGCTAGTATACCCGTCCGAAACAGTCCCATCACACTATGTCGTCATTCCGTCTGCAGTGGACTCTGAAGGCTTATCTGAAGAAAATTGCAAGTCTACAGATATTGCTGAGGAACGCGTACCGGAGGATGAAGGTGTCGTATGATGCAAGGACAGCGAAGCTGATGATACGGTTAATAATAAAATATCATCTTGAAAGTCAAATTCTCGTTGATGGTTTCCCCCTTAAGTAATCTAGTCTCGATCACGTACAAGCGCTAGACCTCGAGCTCGCAGCTCTTGCTCCCATCTACATATTGCAACATAACAGTAAGCAAAATACATTTAAAAAATACTGATACGTACTCTTGGTAGCAGGTTTCATAGTACTTTTGGAGTCGCGCTTGTCGGATCTTGAGTACCTCTTTGTCCAACAACTCTCGCTCTTCATTAAGACTACAATGCAAAAAAGTATTAAAGGCCATATATTAAACTAAATAGCCTCGGCAGACATTCATGTATTATCCACGAACCGTTTGTTCTGCTGGGTACGAGCACCACTGCCCGATAGGCGATTTTGCTTTTCTTCCCAAAGAGCTCTACTCGCGTTAGTTTCGTTGTTATAGGTGTATTTCCGTGCCTGGTGTAGCTCTTCCTCGCGAGCGATAAAGCGTGTGACGTTCAGTCCCGACGGCTTCTTCACTGCATGGGGTCGGTCGATCGCTCGAGATGGAATTCCAGCAGGACGGTTGCGGTCCACGGGCATGACTCGTCTTCAATAGTTGCCTTCTAGATGCTAATTTTTAGTGCTGTGTCTGTCTACGCGGCATTGCCAAAAATAGCATCTAGAAGTTTCAGCTTTAAGTTACATTTTGGTGAAGCACTAAAGCTCTGGATTTTTATTGAGAACGATGCTCACCAGGTCATTCGCTACGTATTTGGATACCATTCACTTGTCTCCAGCTTGAGGCTAGTACTTGCTGCTGCTGAATGGGCAAGTGAACTTCATTGGTGTCTTACCGATTACACTTTTATTTGTCACCATCAAAAACGACCCTTATCAATAACGCGACACTGATGCGAAGTGGAGACCGAAGCTTTCAACAAGACAATGTGTTGAAGACAGTCAGAACCATGTGAGTAAAAATGATTATGTTGCTCGGGTGGTAGATCTACTTATTCACAGAACCAACGAAACTCTACTTGAAATGCTCTGCGAAATAGTAGTGAAGTTGCAATAAGAGCTTCTACAAGTTTCGTATTTGTGAAGTGCGTATAATATTAAAGTAGTACACAGCTTGTCTCTGTATCAACGCACCATGCTCTTCATTGGTGCCGTTAGTGATTCTACATTTACAGTGCTATTTCTTACTACAGTACATGTATTACTATTAAAGTACTACTGTGGTACTCGATTTTTTCGGCGCAAAGTCATCAAGTGTAGAGTAAAGCATGCAGGGTTAGTCGGTTCCGTAAATCTCATTCAAATTCTGCTCAGCGCATGGTATCGTCGATCACTGTTCATGTCTAAGTGTCATAGGGTGGAATAATACGTCCTTAAATGTTTCGTACTTAACGTTGTTTTTAGGACAAAAAGTAACAGCTAGGACGCCGTCCCGGCTAATCCGCTCGAATGCTGGGGGGGGGGGGTTGTGGAAGTTGTGGTAGCGCACCACAAGCGAAGCAATATCGAAAGGATTTTTGTGAAACTGTAGGATTGCCCACGCGACATCACGCTTTCTATAACCCATACTCTTCCAAACTGCGAATGCCTTGAAGAGCTCGTCGTCGTTGCTTACTGTTGCGAATTATACTGATCTACACTATGGCACTTGAAGTTTGTATTGTGTGTGACAATGGGTACAGTGAGAAGGATTGGAGCGAGGGGGCTCAGTTGAGAATTTGCAGTTGAGAATTTGCTGCTAATATACCCAGTGGCTAAAGGTGGCTTTTGCCGCCCAGTGTGTGTCTGTTCTTCCTACTCTGCGTGTGCGTCGAGGAGGGATTTACAGTTCTCAACTGGTTATGAGCCCAACGGCCGCAACGTGGAAGACGACACTTGATTAGTCGTTATGAGCACTGATAGTAAAGATGGAGAAGAGAAGAATAAGATGAAGACGGCAAAAGAGGATAAGATCATGCACCAGCCGTTTAATGGAGAGAGCTTTGAGGTTTGGATGATGAGCAGCGACCAAGAAAAGAATGAGAAGGACATGAAGAACGATGAGATGGGAGACGACAGGGAGATGCAGCAGAAGAATAGAGAGGCTTTGCGAAGCTGGTTGTTGGGCAGTGAAATAGTTGTGCTTGTGAGTGTAAGAGCGTACCAGCGGGCCACGATGTGGTTGAACGCACTGGGTAAAACAACAGTGATTAAGCAAGCGTGATGGCCTCGAGTGGAGTGCTTAACAGCCTCTAGACGAAGAGCTTTTCGTGTTTGGCTTGGGCTCATGTTGTGGGAGTTGCTAGCGGACCACAAAGAGATGTGGTTGAACGCGTTAAGCAGTGAGAAGGCACAAAAAAAGAGTCTCAACTCAAATGCCAATTGAAGTGAGATGAGGCATAGTGAGCTGGTGAGGCCAATTTTTGCGATTTGAGAGTTTTGATGAGATTGAGAAAGAGTGTTGAGCTGGTGGGGCTGCGTGAGTTGTGCTGAAGATGTTGCCGGCAACAACGAAGACTGGGGATAATACAACAGCGAGTATATGGCAGACAAGATGGAACTGTAAAGAAGTTGAGAAGAGAGATGGTTGGTGCATATCCCATGATGATGAGGCATATTGAGCTGTGAAGCCAATGGTGCGTGTTGAGAGAGATGGTCGAACTGGTGGGGCCATAATAAGCGTGAGTGGATGAAAAGAGAGAAATGTCAGCAGGCCACCTACATGGGGGTTGAACGTGCTGTACATGTTGAGAGTGGTGCTGACTTATTATGAATACCTCAAACTAAGTTCCTAACAGCCTTGGTAAGAAGCGTTTTCCGAGCTGTTGAGCTGAGCCAAAGAAAGAGAGAATGATTGAGGGTTGTATTGATGAAGGTCACGAAGTCTCAGAGTGTGAGGTGATAGTTGTGGATCAGTAGGTGGGGCTATTGCGAATTATTCTGATCTACACTATGGCACTTGAAGCTTGTATTGTGTGAGACAATGGGCACAGTGAGAAGGATTGGAGCGAGGGGGCTCAGTTGAGAATTTGCAGTTGAGAATTTGCTGCTAATATACCCAGTGGCTAAAGGTGGCTTTTGCCGCTCAGTGTGTGTCTGTTCTTCCTACTCTGTGTGTGCGTCTAGGAGGGATTTACAGCTCTCAACTCTTACCATGGCTTTATACCTGTCGGCATTGCGTGCCACTCCCTTTCGATTTTCTTGGCGGCAGTCAAATTAACACCTCGAGGAAGTTTGGAAAAGTCGTTTGCTCTCTCTTGGTTGTCATAGTCATCCTTATGCGAGCGAAGGAATCTGATGTCGTTCGTGTTTTTACCAAGGGGTGGGGTCACGTCGATAGGCGACCTCAGTTTTGTCACTCGGTCGGTTTTAGCTGCTGCAACTGCGTTGGTACCTGTAAAGATGATAATAACAGCCCCAAGAAAAACAGTAAGCTGGCGCATACTGCGTTTTCACTTGTGCGTCTTCAAAGTACAGGTACTATGAAGATTACCGAATGAAACGATTATTAGGACATCAATTCATATATTTCACAGGTCACGAAGTGTCACAGTGACAGTTACTCACAGGGTAATCATCCTGGCCACAGATATTACAGTCCGTAATCACTTTGGTCAGGTTGTCCCCCAGAGTGGTTAACGCTCCATTTTGGTGGTGCAACACTCCGTGCCAGGTTAGATCGGCCACCAACGTTGGTGGCCCTGACTCGTCCAATTTTAAATAAGGTAAGTTATTCATACAAATATCGTTTGAGTGTGCGTGGGTCAATTTTAAGGCAGAGACTATTGCCACAAGGGGAAGAATGGGTGTTATGAGACTGCAAATCTCCAAAAGTGGAGGACTTGGCGTGAATTCTATCACCCTCCTAAACGCAAACCAGGGCTTCCTGGGCATTAACCCTATAGGGCCGAGCGAGGTTTAGCCATGCTTGGTCCTGGGTTTAGGACCGCGTGCTTCGCACACGGATCTTAAGCCGCAGGCATGGCCGAGCGAGTCGACTTTCACCCCCTCCTCCCTATTTCGTACTTTATGGGGAAAACCCGTCGGCTTACAAATCCCAAGTAGCTCATATTGTGGTAATAGTCAAGCTCCCTGAGACATACTTCAAAGTACTACGTACAGCGAGGTATTTCGCTAGATACTATCCTTACCGTACGTTATACTTGACTTTAGTAAGGACATGGTGCCAGATTTAATAATGCGCAGTCGCTGTTTGCTGGCCTTGCAAATTGCAGCGCATTTAACTGCGACACACTGAAAGGCTGGGACCAGGGATGGCATATCCCTAGTTCTGCTGAGAATTGAGTGGCATTTGAGCTTTATTGTACCAGTATCTTTGCAGTAGTCGCATAGAAGCTGTGAAGAAGTCCTGCTTTCTCTTGCTTAAAGTAATTAGGTTATCGGTATCAAATCGGTGAATACCGATTCGCTGAGAATTGGTCACCGGGAATTGAGAATCAGACGAGACTGAGAACAAACTCAAAAACCCGCCGTTGCAACAGAGAAATCCGCCACACTATAAAACACGCCATCAAAAGCTGAAGTTCGGTATTCAAGTCAAATATTTTAATCAGTAGCATTGCTGAATTTACTGAATACATCTAAGCTTTATCCAATAGTTTGCTCTTTCCATTGACTGGACATCCATGCCTCCTTCACAGCAGAGGCATTTTCGCTCGTCATTTGCAAAATGACGCCTCAGTGCTCATACCTAGTATTCAAAAAGCGAGAAGCTATCGCTAAAGCCAAAGAACTCGGTGTTTTACCAGCCGCGAAGCAGCTAAATATACCCCGTCGCACGTTGCGCGACAGGGTAGACAATAAAGAAAGCATCGATAGCTTTAGCAGTTACCACACAAGCAAGACTTTGAAAGGACAAGGAGCTAAGGGCATTATACCTTTTACACATGACCTGATTACGTTTATGAAAGATGTACGGCGCGAGGAGGAATTAAGAGAGCCATATGGTTGCCGGGTTTGAGTTATCCTATCGTCTAATGTCCATTTATGTTTTTTACTAGTATTTATGTACAGGGCTCATGATTCAATACATGAAAGTACAATAACCACATTGGTTGCACTAGTATATTGCTACTAAAGATAGCCTTAAACAAGCTTTGAGCGCTCTAATGAGGCTCTGCCAGCGATTTACAGCACGGTTATATTTTCACTTTAAATTTTAATATTGACTAAATTAACTCTCCTAAAACATTTTTTAGCTACGGGTTAACTACGCAGAAGCCTCAACACACTAAGAAGAATGAAGATGCGATGGTGGAAACGCACTGGCAGTTTGCTCTAAAGAGTTGGGATGAGTTTGAATCATTTCCACTGAGCGCTATCTACAATGTTGACGAGACCGCAGTCTATTTTGACATGCCACCTCTCAAAATTTGGGCTGAGCGAGAAAGGAAAGGATCGGCCGGCGTAAAACGCACGCAGAAGCACTCGGACCGACTGACGGCATGCTCGTGCTGATGGTAAGATAGTTTTTACGCTGTACTGTACAAATCTGAATCAATTTAAATTTTAGCTTATTTATTTTTTGTTAGGTAAAAGACTTCCCATTCTTTTTATAATTCGCGCGATGCCCGGCGGTTCAGTCGAAAGAGACGAGTTTTTTTTTGCCACGTATTCAGCTGAGCATATCTACACAGTTCAAGAAAATGGGTAGATGGACCCAAGAGTTTGGTCGTTTTATATCTGCGAGCTGCTACGTTACGAAATTGACGCCCCATCAGTTCTTATTCTGGACAGCTTTGATTGTAATGTATCAAAGCATTGATGTAGTGGCTGAAGCGACGTCAGCTTTGGTTTGTCAGCTACCCGTCAACAGTACTGCTGTCTGTCAACCCTTGGACGTCGGGGTCATGGGGTCTCTCAAGAAAAAAAATAACGGCTCTCTGGGTGGCCGAGACCCGCAAACCAAAAAAGGAAGGGAAGTGTGCTAAATGCGGGTTGGTTGAAGGCTGCGCGTGCAAAAAGAAGTGCGAGTGCCAAGGAGAGTGTGTGTGCTGCTCTAAGTTGCGGGCTTGGAGACGATTGCATCTGTTGGGATCAGTGTCAGTGCTTGTTCGGTGGTGAATGGCTATGCAACGAGGAGTGCGTGTGTATTATCAACGAAATCGATGAGATGCCACAACACGTTGCCATTGACGTGACAACGCAGGAGGAGCAGAGGAAGGCCGCCGGGAAGCGTAGATGGCTACACCAAACAACTGCAGTCGAAAAGAGACGCTCTACCATTGCGAGAACGATAAAGGCTTGGGATGATTTGAAGACGGATGTCATAGTAAAAGTTCTAAAAAAGTAATACCACAAAATCCCATTGTAAAACTCTAATATAAAATCTTCTTCTTACTAATCTTATGAAAAGAGTTTGTGTTCTGTACCGAAGCTCTGGGTTTTAGCCAATTAGACGAATGGGTGGATTTTTTGTCTCTGATGGCAGCAACTGATTATATGGAGGATGTTATTCAGATAGGGGCGGATTTCTCCGTCGTTGTCTGTAACCCTGCTGGGATAGCTCAAATCTCGTTAGTTTCCTGAAGCCGATAACTGAAGTCAGTTTGGTAGCTGAAAGATGCGGTATCGGTATCGGTATTTTCGAAGCGAATTTTCATGAAACCTCCCTTAGTACTTCTAAGCACTAGAAAATGACCAAGAATAGTGAGCTGGAATC
>Contig_192
ATGATTCTCGTTACCGCCGAGCATCTGGAGCATGGCACCTTTTAAATCCTCGTAATCCTCCTCCGACTTTGCATAGACCAGAAGACTCATTAGAGCCTTCACTTCCTTGCTCACAGGCTTGGCCAGACGGGCTGCTTGCTTCTTCAGCCATGTCAACACATGACATTGACAGAGAAGCTGAGTGGCCTGCGGAATCATCTCGTGCAGGACATCCTTTTCATGAACAGCTTTGTCGGTCATAATGACGCGTATCTTGTGCCAATCTGAATTGTTTTTTCTTGAATATCTCCACCACCTTGCGCAAATTAACCTTATGTTCGCTTTTCACGAGTGCATGGTGGACGTATTGACCCTACACGAAAAGGATACATCATATATATTCTTAGAGACTCCACAATTATACATTACGTAAGTCGCTACAGCCATACCTTCCCGAAGACGTTATGCACCACGAAGCTAAACAGCTTGTACCGATTCGCGTTAGTGTCATGGGTTGATTCCACCATCACAACCTCGGGAAATGCCGAGAGCAAACGCTTCATCTTCGAAGTCTGGAATGTGACGACACGAGCAATATCGTCTTCTCTGTCCACATTAATCTCGGCGGTGTTTCCAGCATTCTGACTGCAGAACTCATCCAAGACGGCGAAGGCTCTTTCTGCATCCGTCAAGTTGCCTCTTTGCTTGCAGCGAATTCTCTGAACCATGTTGTGTACGTCCTTCAGCGTCATCTTTCTTTCTACATATCACACAATAAATACCAAAATTACCCTCTTCAAAAACTGAAATCACTCCAAAAACATTTAATTTTACCTGTGCGCTCGCGAAGGTATTGCAGAATCCCTTTGACGTTGGCACCATCTCTGTGGAGGACCTCGACATCGTTGGTCAGGCGCACATCTTTCACAGTTCGATTTTCAGCATCGCTCTCCCAAAGCGCTTTGGTGAGATGATGGTTGTGTACACTGGACGCAGACATTTCAGCCCCCAGCCTCCATACGAAGTCGCCGTAACACGCGCGTTCAGCTTTGCACTACACTTGGTATCTCGAACCTTTCGATGCTTGCGCTTCCCCTTGCCACGTGCCTTGTATTCCTGGCCGTGGATACACTTAAACGTGATGGAGTAGTTTCCCAGTCGGTAGGAATCAAATTCACTGCCTTCCTAGCACGTTGCCGGCGGTCTTTAGAGCGTCAGCATTCTTCGTCATCTGGTTGTTTCGGATCTTCACTGACGTACTCGTTCGCTTCGAGAATTGTTGGTATGTCTCCCGCTGGAACACTACGAATGCGGCGTGAAAAGCCTTCCAGGAATCGTAGGTCTTCTTCAAAGACCCGAAACGTACTACTTTTCTGTTTTTCGAAAGTGTTTGGTGTATTTTTGGTTCAGCACCATATTTAGACTCTCCAATCTCCTCATCTTCATCAGAAGATTGGTCTTCGTCTTCGTTCTCCTCGCTTATTCCGTCCACATCATTCTCATCACTACTTCCCTCTTCGTCTCCCAGCACATCGTCCATTTCCTTCTCGTGCGGCGCATCGTGAAGGTCAGAGTCGTCCGTCCCGTCAGTCGAGGGCAGAGGATCTGCGTCTTCGAAAGCTTCTGCATCTTCTTCCACAGCAATGATATCCGCCAACGCACGGTCATTATCGGTCGACCCCACCGCAATCGTGTTTTCTGGATACATGAGTCGTAGAGCACGAGTTTTTCATCTATCATCGCCCGGTCAGTCTTCGCGACTCATCCTCAGCTTTGCGGCGGTCTTGCGAGTAGCTCGCTGCTGCCCATGTATGGCGAGATGCGCAGCTTTCTCCCCCTGGCGAGAGCGCGCAATCTGCTCTGCGTTAAGAGCCGCCAGAGATAACTGATTTTGCGCAACAGAGGGAGCTGAGTTCCAGCCGGCCTAACTTGATTCCTCAACTGACGCTCGTTCTGACGGATTTGAACGCGCGCAAGCTCTGCTGTGTTTCGTTGCGCACGCGTGACGTTGCCGTGGCTGGGATATCGAGGGAGGTTGTCTCTGTCCGCCTGTCATTCGTACAAGTTAGCTATTATTACAAAAACCTTCTACTTGTAACATACAAACGTACCATACCAAGAAGTCAGCTTCAGGGTTTGAGCCGCACCAGGAATCGTTTGTTTTGCCGCCGAGGGGGGAGATTCGCGAGTGCCAGTCGCTTCGAAAGCGCGGGCTTTTAATTTTTAAAAAGTTGTTAGGCTCCCGCCCGTAAAGTATTTAATTTTTTATTTCACTTAAGTTCGTCCCGAAACGCGATAACTGGCTCTATACGGCCCACCAAGAGTTGACATGATATGACAACAAGTACACTGAAAGTAGAGGCTAATTTTGGTAGCAGCAGCGAGTTCATATTTTTGAACCGAGCATACTGGAACCAAAGAGCTCGATGAGACCTGCTCAAACCCCATTTTTTTCTTTAGATTTGATCCCATTTGTCAAATATCCCGAATTTGTGATGTCACTAAAGTGCAAATCCATGCGCTACGACTAATTACCGTGACTCACGGCGTGAGCGGTTTCACAACATGAATGGAATTCGTCGTGCAAAATGAACGAAGCATGAATTAGAAACGTTTCTATTGAGTAGAAACGATTCTACTCAAACATCAGTCTGATACACTATGAGGTTAACTAATCTTTTGCGGTAATGTTGCTGTGTCTGGCGGCGGCGTGTAAATGTACCTGGCGGCGGCGTGTAAATGTGCCTGGCGGTTGACCTGGGCTGATACGTGCGCAAGCGCCATACAGAGGCATCACTCATGTAGCACTCAGGCTCGATCATCGGAACGGTGTTCATGGAGCAGTGCTAGATAAGTTACTTTGGTGCCGTCTGCTACTTGAACACGTAAGCTAGGGAATCATAACCAAACAACGACACCTAATACTTGTAATGCTGACGGAACGCTCAAAAGCTACGCTGCTACGCAGACAACTAATCAGCACCACTTCCTAATATTTTCTGCACAAACCACTCCTACTTAAAGAAGGCGGGAGCCAGATATACTAAGAAGTCTTTTAAACCAAGCACAAGACAAGTTATCGGTAAAATGCTTCGTTTTTATGTGCGAGTAATACCCTTCGTACGCTTCGATCACATCGCCTTAATCGCCTTCACCAGGTCCGCAAATTTCTTTGTCTCCCCCATCTCGTTCAAGAAGTTGCTGTAGGCTTGGAGTTTTATGTATTTAGTGCTTTGCATATATTGAGTAAGCCCCTCCGTTTCCTGGGTTGTCATAGTCTTAAGCTGCGTGCTTATACCCAACTTGGTAGCATACTTGCCTGGGGTCATCTTGTCCTTCATCATGCTCATCATCTTTTGAGGGGTCAAACTTCTTTCTTCGGAATCAGTGTTGTCTTGAGTGGTCGTGTGGTGAGTTCTCAACAGTCGGGTTGGTGAAGCAACGCTTGTAGAGACAGAAGACATCGAAGATACTTCCCCGGCAAACAAGAGAGTCGCCGAGAGCACCACTAAGATTTGATAAAGACGCATAGTGTGGAGAGCAAATTGCAAACTGATTGCTAGATGGCCTACATGGATAACGGTACTCCACCGACCGATACCGTATCCGTAATACGACGTAATACGGATTCCGAATTACGGCGTACTGCGCACTGTCTTCATGTACAAAAGTACTGTTACATGTAGTACGCCGTCGCACAAAGTACCACTGTACAGGGCACAGACTGTTCTAGTACTGTAGAACTTCTACATGTACAGCAGCAGCAATGCTGGCACTGCCAGCCTGGCAGTGCGTGCTTTGCGCGGTGCAGGCTGCACTACAGCCTGCACGAATGGTCATGATTGTCGATGGCTCATACAGTACTGCACCCCGTTTTCACGCCCTTGAACCTTTGATAAACCTCCGGATGTGATGAGCCTGAATCCAAATGAACGATAGTTTGTCTGCTAAAATCCGATTTTTTTTTGCAAATCCTTTATGTTCCACCCCCGCGAAAACGGGGTGCAGTACATGTATTCGGCGAATATTATTCGCCGTCGGCGCGGTACTTTTCTTCCATGATTTGAGCGCCACATCCCATGATTCCATTTTCAATTCATCTTCGCCGTCGAACTTCGACTCGAAGACTTCGAAGTACAGTTTACAGCACACCAGGGTACTCTACTGTACTGTAGATATCCTTGTGTAAAGTGAAGAGTCTACAGTATTGTTTACCTAGGACTAATCATGAAAGTTGCAGTGTAACGTCATCACCTTCTTTGTTAAGAAAATGGACTGAAGTTCAGTAACTGAACACAAGCGAGCTCGCTGCGCTTTGCTTACTTGCACAAATTTGTTGCCTTGGACTTCCCTGGATGTATTCCAATATTTCTTTTATTTTCTGCGGCGAAGCTGTTTTTGTTTTTCAACTCACCCAACGCATCATTTGAATTGGCAAAAAAAACTTGTAGTTTTAAAAAAGGGTTACGATATTTACAATAGTGACTTCCCCACAGCAAAGTACGTCAGAAATGTCCTTTTTGATAGTTTCGTTTTCCATATAACGAGGGAGCGGTTATTGCCTTGTTAGCTGTTAGACTTCGAGAGCTGATACATGTATTTTATTCATGTCAATGGGTATTTTAAGAGCAAGGATTACTACTGAAGGGTTCATCTGCACGTGGCCTGAGACAAGCCGCACTAAACAGAGCCACTTTTAGTGATGAGATGGAAACATCACTTATCTTTTAAACCCTTTCGCGGCAAAAGGGCGCAGAAGTCGCCTTTTAGTGGTTTGTGCAAAGAACAGTAAGAATCAGTCTCTTAATTAACCCTTTTACAGCGCTATTCTGTATTCTACAGAATAAGAATTATGACAGGACATAATTTCCAGTAATCGTCGCAATTCCTCGCATGCTTGTGTTTGTAAAGGGTAGAGATGGGTGGTTCGATCTTGAAGGATCTACGAAGGGAAGATAGCCGGGGATAATTCGAATTGAATAGAAAAGACAGTATAAGATGACTGGAGGTTTTGAAAATTCAGTTTCTTGCTATTTTCGGCAGTTGTTGGTGACCACAGATTTCAGATTTATTCGAGAATGAACGCTCCCAACGAGAAACCGTTCAAGCAGTTATGGCGCGAGCTATCCAAGGCAGGATGGAAAGCGAGGAAGCCTAAAGGACTGAGTGCGGACTTCACGTACGTGATGCCCAGTGTGACTGGCCGCTTGGATGCAGAGAAGCGCGGAGTTAAATACTTTGTTGGTACGTTCTGCAGACAGCTCGGTATATATACTCACAGTACTGACAGATATGTGCAGGCGAACAAGAACTCATGACATTTGGACGTCGTCAGGGGTTGCTGGAGCTCTCACCTTTGCCATCACTCCCAGCAAGGATCCCCATGGGAAAGAATGCGGCGTTGGCTCGCCGTCGTGCGCCGGTTGAAGAAGTGCTGCCAGCGGAAGAACAAGCGGCACCAACTTTGGAGGTGACGCCTACTCCTCCAACTCCTCCTTCGAGTTTCCCTCCGCGTACTTCAGCTTCTACACCGCCGACTCAAGCAAGTCAAGCAATTCAGCCAGATACAGAGCAAGAAGGTGGGAGCACCACTACTAGTATGGAGGATCCGGAATACGATGTACGCTCGGGTCATGAACGTGCCGACGAGTCGAAGAGTGAAAGAGACGATTTCAACGGGATTGATGAGTTTGATGGAGAGAACTTCATGGATGCGCTACGTGGGGAGAAGCTGTTCGGGTCAGTCGCTGTAGATGATGTGAATCTGTGCGATGAAGCCGAAGATGACAACGACAGTATTGGTTGTGACTTCGATGATGAGCTGGATGTGCCTGTGTCGCCACGAGAGGACTACGAAAGCGAAGTAGAGTCTGACAGCGACTGTGAGGAGGACAGTGAGCTATTTGTGCAAGCCGACGAAGACATGCGGCGCTTGGGAGCTTCTGGGTGGAACATTTATGACGAGCAAAATTCGGGTAAGTCGGTCGTCTACAATATAACTCTTTTGATTCTTTTCTAACTCTGTATTATATTGAAAACAGGTGATTTGACTCTTGAAGCCGCGCAGTTGTACGACGGAAACTGGGGGCCAACTAGATCTGCAGCAGCATTTGCAGAGTCCTCATTAGGAATGTTTTTCTACTTTCTTCCCAAGAAGCTCTGGTTTGTGATTCAGAAGGAGACGAATTTGTATCGCGAGGCTTGCATCCCGCTTGTCGCACGTCAGCAACGAGAGAAGCAGCTTCAAGCACAAGCAAAGGATCCCCAAAAGAAGGTCGACTCTGTCCAAGAGATTGAAGAGAAGCTACGGCGAGTAAAACCTATCCAGGCTCACGAAATTATCCACGTGATTGGTCTCCTCGTTGCTCGAACCCTTTGTTCTCATACGGATGGCCTGGAAAAACACTGGTCTACTCGAGAAGATGGCGCAGTCCCTCGTGGAACGTTCTCCAGGTTTATGAAGAGAGACAGATTCAAGATGATCACTCGTTACCTGCATTTCGCTAGTAACAACGCTGCAGATGCGTCTAAGGACAAGGCATGGAAAGTCAGACCGGTACTGCAGGTACTCGAGAAAACATTTCGGCGTGGCTACCGGTTGGGGCCGCGAATCAGTTTTGACGAAGGCACCATTCCAAACAGGAGCAAGTTCAATCCGGTGCGCGTCTACAACAAGGACAAACCGCACAAGTACGGGACTAAGGTTTACATGACGTGTTGCGCGGAGACTGGCTACTGTTCTCGGTACGTTGATACAGAATTGCTAGTAGTATCAGTAGTATCGAAGTGTTTCTCAGTATCATACAGATTGCCAATTCCTCTTTTCACAGAATACGAGTGAAGTCACTTACAATATGCTATATCTTCTTCTGTATGCTACAGAATTGAAGTTTATCTCGGCGCGGCTAACAATCCAGCGGCAGCAAAGGGAACGACACAGAAGGCAGTTATACGAAACGTGAACAAAGCCCTCGAAGGACAACCCGCAAAGCGACTTGTTGTCGCTGACAACTTCTACAGCTCGTGTGCACTGGTACTGGATTTACTTCGGAGGGGTTACTACTACGTGGGAACGCACCGCAACGACAGATTGGGATGGCCAGTCAACTTCGCGTTCACACAGAAAACGCGGCCCAAGCGTATGCCCCGAGGGACGTATCGCGTCGCTCAAGCCAAAGACTTCCCTGAGCTCATTGCTGTGTCCTGGATGGACTCGAAACCTGTGTCTATGATTGCGACTGGATGTGCAACGACGATGACTAGTGTGAGACGCYGAGTGAAGGGTGAGAGTGTTCGTGCAGACGTACCATGTCCCCAGCTGGTTGCCGATTATCATACTGGTATGGGGGGTGTCGACCAGCACGACCAGCTGCGACTGCAGCGATATTCGATACAGCGATGTGTGGCTTTCAAAAAATATTACCGCCAGTTATTCTTGGGGTTTGTTGACATGGCGATTGTCAATAGGTTCATCCTGCACAAACTCATCTTGAAGAACAAGGGAGAACGCATACTGACGCACGCAGAGTACATGCGAAGACTGCAAACGGAGCTTTTAG
>Contig_193
CCTACACAACTCATGTTGTTCTATCTGACGCTCGGAAGGACAACGTTTGACTTTATATTTGATAAGAAGCCATTTCGGATTCAAAATCTGTTGTATGTCGGTTATGACAAAACATACACTGCTATCGGTGACTATAGGTCGCCCATACTCCATACCGTAAAAATTCCAGCTGTCCAACCGTGGGCTCCAACTGTACCGATACGAACGCTTTCAGTTTTATGACATGCATGTGACGCTTGTGACAAACAGTGACACTAGGAAACTGCGGTTTACACCCAACAGACTACAGGCTCAACGGCACGCGGTCGGGTGGACTTCGTAAACGGCGGTGGACTTGGTGGGCGACGCTGGCGGTCGCGGCGTACTCGGTGCCGGTGGTGGCGGCGGACACGGTGGTGGCGGGTGACGTCGGACTCGGTGCGACGGAGACGGCGGACTTGTTAGCAGCGCTGGGACGGATACAGGGGACTCGGTACTGGTGCTGACGTCGGACGCGGTGGTGCTGCTGGCGACGGAGACGGGGACTTGTGGATGGCGCTAAAGTTGGTCGTGATGATGGTGTTGCCGGACGAAGCGGGGTACTGTTGCTGCGTAGACCGGCGGGCTTGGTGGTGGCGTCGACGGTGGCGACGTGGGTACTAGTGGTGGAGGCGGATTAGGCACAGATATCCGGCGACGGCAGCTAGCCATCATAACGCGTTGGTTTGACAAAGTGTAGACATGCAATGTGGTGATGTTTCCTGTGGTGGTCCTTCCGGGAGAAGGCAGCAGCTTGTGCTGCTGGCTGGCTCCAGCATCCGTCCAGCATTAACTTTATCCCGTTGTATTGTTTCCTTTTTCTATGTTTCTTGTAGGTTACTTCAAAGGTCGAAAACGAATGAAGGCAGGAAGAGCGGCTGATGGAGTTGGGTCAATGACGAACCCATTTTCCACGCGCTCGTGAAACGCTGCGATTTACGTCTCAAGCTTCCCAGCTTTATGAAACTTACGGAAGGCTTTTACAGCCGTGTCTGCTGCAACAGCAGAAGATTTGTTGGACTTCAAGAAGGCAAGTGCGTTCGCTTGGACCTCTCGCCTAAGGCTAACACCTCGCTTTTGAATTCTGGGGAAGCAATACCCAGGCCAAATCTAGAAGGTAAGAACAGCATCACGTAMCCTGTGGCGTGTCGTAACTCATACAACGTTGTCTTTTTCATAGAGGGCGAAGCATACACGCGTGGCTCCGCCGTAAACCACTCACACCTGACGTCTGAAAACGACTGAGATCCCTTCTTCTTGGGATGTACGGCTCGAGTTAGCTGTTGTGGCGCCCCCATGCCTTCAGGCTGGTCAACAGCATGTGCTCGTGCTTGTGCACCAGGTACGGCTTTGGTTACGGAGGAGTGCAAATGTGACTCAACAGCTAACAGGCGTTTCTCTAGCTGCCTATTTTGCAGGATGAGAACATTGATCTGCTCTGACTGTTGCTTCACGAGATCCAGGACCTTCATTGAATTTGAGTCACGGTCAGTGGGCGTGTCTGTCCTAAGCGCTGGAGGAGTGAAGGCACTCCGAATCGTGTTGCTCCACGCAAGCACCTCAGCCTCTCCAATAGACCGTTCAGACATGACCTTCCGCATTCGGGCAATCAATGCATTCTCGTTTAATAGCAAGAGCATCTTGGGGTAATGCATTACGAGGGTGGCTGTCAAAACTTCTGATACGTCCTCGTCGAGGTTAAGAGCGACGTCCGAAAAACCCAAGGTGTTCGAAAACAGCAGCGCCTGAAATTTCAGAGCACGGGCATGTATTCGTTGTTCAAGTGTGCACAACGAAGGCAGCCGAGCACCTTCCTTGGGCTTCCACCCACTCAGCACTCGTGATACATTCTGGTCCGCCTGGGTCGCGCCCAGCATATAGCCAAATGCTTTATTTGCGAGGTCGAGCTGCCAGCCACCTCGCTCAATAATCCAGTTTTCAGCCACGCTCCCGTCGTTGGCGTGCATGGCGGCACCGCGTCGGAATGAGTGCGAGGTAAGTCCGGTGGTGGGTCTAATTTGTTTCTCATCGCCCAGCGTTTTCACTCTAACCAACAACCTGTTCACGTAAGCTTGTGCACCAGGGATTGTCCGCTTGGGTGCTGACTGTGAATCTTCCAAGAGAGCAGGAATGCTGTCAGCTTCTAGGAGCTCTACGAGGCTCAGCTCCTCAACGTCGACTGCGCATGTGGTGCTACGCCTTGTAGAGAGAAACGGAGGGAATATGCGCTTACTTGGGGCAGTTTGCATTCCCAGCGCTGACGCCAACGTGAATAGAGGACACGTAAGAAAGTTTAAGGGGTCTTTGAAGAGGGAATGGCCTTGTAACACAACCGTTTTCCCCCTTATGAAGCGGAAGAAGAGCACACCACCTAACCTTCCAATATTAACACAACAGCTTTTTCAAAAGTAAAATAAAAACCTACCAGATAGTATAGAAAGCTGTTGCTTCTCAAGTTTGTCTACGTCGGAGCTGCGACCGTACATATACCACATCATGACGACCAGTGAGGCATCGAGATAAATACTTTCGGTGGCAGACGTATACAGGAGGCGAACGATATTTTCTAGATCTTGCTTGAAACAAGGGGGTGATTTCTTTTCAAACGCGCCATCTTCTCGATTGTTGCAGTACTTACCAAGACCAGACAAAAAAAATTGTAGCTGCGGCTTCACTATTCCACCTTACTGCGGATACTTATCCAGCAGCCAGTTCTTCACATTTCCGAAATATGCCAGACACGTATTTGTAGATCGAGATTTGTCTGTTGATCTCGCTAGGGGATATGCATACTTATCTAAAATGACTCGAAGCACTTTACCAGTTTTGTCGGCATCAATAAGTTGATGGACAGCATCGAGTGCTATGCTCTCCGACGCAAGGAACGTGGTGAGCGAGTTGATGGCAGTCGTCCTGGCCTTCTTGCTGTTTGCTGGAGCCAACGACGCGATGGACATGGCTTCAGCTCAGCAAACTGCTTATGCTTGTGAATTCCCAAGTATTGTCAGATTGGTAGGAAACATCTGCATATTTTTAGTACATGCATTACTATGAAAGTTTGTATTGAATACAAATTAATTTGAGAATATTCCAACCAAATAGGGTTGAAAATTTTCAAAAACTCTCCCATTGGCTATAATTCTGTCGTTGTCTAATTTCATTGGCTCATACAAGCTACAGGAGCTACAGTCGGTTGGATTTTAGTCGATATTATACGTAAAATCAGCATATTTGTCCAATCGGTAGGACAAAATGATCGCTTTGATATATATGTTGTGAGATCTATGAAGCTGCTATTACTTTTTGTAATACCACGTGGACGCAGRAAATCAGACAGTTAAAATTTAGTCCTATGAGCTCGGTTTTCGGGTATCCAAGAGATTGTAGCAAATATTTTGTCGACTGGAGTTAATTTTCAGCCCTGTAGCAATTGGTATTAACACGCAAACCAAGCTGAATTTATCGACTAGCACACATTCAAAAAGGCCTTGTTAAGACCACGACGCTGCCAAAAAGTTACAGGACGTCGATGTTACCCGACTTCTTTGAGCTGCACGCGCCATCCTCCTCCACGATGTCCTGCTCTGGGTTCTTACAGGCAGCGATCTTGAGCTCGCACGGGTCGATTACCAGACACCGTTGGAGCCGCAAACGCGCAAAACGACGTCGGGGCAGGCGCTCGCACATTTCTTGCTAGCCTTGTCAGAGTCCTCATCACGGGGGACGCCAAACTCCTTGCCGTAGATTCGCTTGTATTCGTCCAAGGGATTTTCTCTCGGACCCTTGCACTTGGCGGCCTCCATAGAGCACTCGTTAGGGTACATCACACCATTCTCGTCACTCACGGGTTGGTACACGGCAGGGCACACGATGTTGGGACAGTACGACTTCGGGGTCTCTTCAGCAGAGCCTTCTTCAGATGCTGGCCTCGACATAGACCCGGTGAGTAAATCCTTTGTCATGGTCGGGCTTCCAGCGTGGGCGGTGGTGATGGCGATGGCCACGAGGAGGAGGCTGGCGGCAAACGTCATCTCGATGGCTTAGGTACCAGTAGTCTTAAGGGTCTGTCTACGCGCGAAATGAGAAATGATTAAAACATGACTGCCTCGAGCCAGGTTGTCAATCGTTTCCGTCCCCCAGCAGCGCGACGCAAGCTCCGCCGGGCAACGAAATACGTTGCTTATCCCATCTGGGATTATTTTTCGTTGTTCGGATCCCATACAGTTTTAATCCCAATACCGCATAGTATTGTTTAGGGATTCGATGGTCAACGCCCGCCGAAGACTGACCTGTCATACGGTAGTCGTTTTTGCTCGTTAGAAGGAAGGATGAACCATCAGATCATTTTTGTGGTTGCCCTGGAAAGATAGGCACGATCCTGCATAAACTTCTTGGTTCTGATGTCACCAGGCGCCAATATTAAAAAGCACTATTTTTGATAATAGAAAGCTATAGTAGCTCTGTTGATATGCACCGACTCTGCACGGTTCGGCTAACCGGCGTGACGTTCCAAACTGGACCGGTCCCAAACCGGTTAATCTGGTGGATGGCCAGGAGCACTGAAGAGGACAGATTTAATTGACTTTAATCTACTCACTTCGGCATTTGCCTTTAACAGCAACAACAGGTTAACAGCCGCAAACGCTCAACTCTACTGGAACGTTCCAAAATATGACGACGACCAAGCGCGCCGAAGTCCTCCTCGGGAGTGGGACTACTTCCACTGGGAGTACAATATGCGCATGACGCTAGCCAGGAAGGGCCTGCTTGCGCATATTCAAGCCGTCAAGCCGGAGAACGAGATCACCGAGGCGTGGCTCGTCAATGATGCCAAGGCGCTCGGCATCATCGCTCAGGGAGTGGAACTCCAGCATCAGACCAAGATTCGGTCGGCCACTCGTTCCATAGAAGCTTGGGGAACGCTGCGAGAGTTCTATAACCGCACCACGCTCCACAACCGCGTGACGATGACGCGTCGCCTCCACGAGTTCAAGAWGGAAAGTGGATCGACTATGGCCAAGCATCTGGATGCGTTTGATGAGCTGATCGTCGGGTTGCAGACGCTAGGAGAGCCCATGGACGAGGCACGCCAGCTGGTGGTGCTGCTGAGCAGCCTCCCCGATGAGTACGAGCTCATTTCGTCTATCGTCGAGAATGCCAAGGGTGTGACGCTCATCGAGGCCAAGGAAAAGCTGTTGAAGGAGTACGAGCGACTCGAGAAGAAGGAAACCATGGAGAAGGCGTTCCAAGTGAATGGGAACGCAGGCAAGYTCCGGAACGGCCGAGGGAACGGTCAAAAATGGAACGATCGAAAATGGAACGGTCCGAAACGGAACGTTGGTTTCAAGGGCAAGTGTTTCAACTGTGACCAAGTGGGTCACATGAAGCGGGACTGTCCTGCTGCAAAGAAGAGCAGTAAAGACGATGCAGTGTTTGCAGTTGGTGGGGAACGCTCGGCCGGGTGGCTGATTGATAGTGGTGCGACGTCGCACATGACCCCTCACCGGAACGACCTATTTGGGTACGAGGCACTAGACAGTGGCATCAACGTGACGATTGCAGATGGCAAGAAGCTGCGCGTCGCAGGAACTGGAACGGTCAAGTTGACTGGTTTGGACGGTAAACGCATCCGAATGGTGGACGTGCTACACATTCCGGGGCTCGATAGACGGTTATTGTCGGTCGGGAAGCTCGCGGAACGAGGCATGAGCGTGGAGTTCCAGCGTTCCAGTTGTGGAATTTGGGGACGGAACGCTGCGATAGCGTCAGGGAAGAAGGTCGGTAAGGCGTTCCTGCTGGACTGTCAGCAGGAGGAGGCACACTTCGTGCAATACGCCGGTCCTGACAGCGAGTGGGAGCTTTGGCACGCTCGCATGGGTCACCCCAACAAGGACGCGCTGACGAAGACTCAACGTTCCACAATTGGTATCCCACATGTGAAAAATGGGAACGAGACTTTGTGCGGTGGATGTATGAAGGGAAAGCAGACCGTGACGACGTTCCCGTCACGATCGCTAACGAGAACGACGCGTGTGTTGGAACTAGTACACACGGACGTAATGGGCTCAATGAGAACGATCTCAAAGGGTGGTGCCAAATATGTTCTGACGTTCGTAGACGACTACTTAAGGTTTGTCGTTGCGTACTTTATGAAGAGCAAGAGCGAGGTGGGCAGCAAACTGAAGGAGTTCAAGGCATTGTACGAAACCCAGTGGGGGGAACGTCTAAAATGTCTTCGTTCCGATAATGGAACGGAGTTCGTGAACAAGACAGTTTTGGAACTATGCAAACGGAACGGTATCGTGCATCAGCGTAGCGTTCCATACAGCCCTCAGCAGAATGGAGTGGCGGAACGCATGAACCGTACCATCATGGAGAAGGCAAGAAGCATGCTGCACTACAAGTCTATGTCGACGCAGTGGTGGGCGGAAGCGGTTAGTACTGCAGTGTATCTCATCAACCGTTCCACGAACACATCAAACTCTGATGTCACGCCGTACGAGCTGTCGTTCCAGGTGAAGCCACGGATGGAACACCTACGTGTTTTTGGGTCACAAGGGTACGCTCATGTGGACGACGTGATGAGAACGAAGCTGGAACCCAAGAGCTTCAAGTGCACGTTCCTCGGGTACGCTGAGAACGTGAAAGGATATCGTGTGTACGACATGGATGCGTCGAAGGTCAAGGTGACACGGTCGGTCAAGCTGGACGAGCGTGAGGTGGGCGGAATCTATGACACGCAGTCGCCAGCTTCAGGAACGGTCATCCATGTGACGAGGAACGATGATACGATCGTTCCAATATCGGGAGTGGAACGTAAGCCTGCTCAGGATGAACCGATGGAAGAAGCAGAGGAGCCTGCTCAAGACATTGAGATGGACGACCTTGAACCGGAACGGAACGCAGAAATACAGCAGCTACCCGCGCCGGAGGAGCCCAGGTTAAATGGGTTGGATTTGGCAACGTTCCATTCGCAGCCTCCATCGTTCCATGAGGACCGGATGATCTTCCATCCTGAAACGAAACGATCTACGCGCCCTCGTGAGCCATTACTTCTACTTGGGAATGGTGACGATGAAGATGTGGAGCGTGGAAGTGATGGACCGTCATCTCCTAAGCGTGCCAGAATCGACGAAGATGGTTTGGTCGCAGAGGCAGTGTTGGCGTACGCGGCCAGCATTGGTGGCGTTCCAGATACGCCTAACACGTACGCAGAAGCTATTGCCAGTAACGAAGCAGGAGAGTGGCGTCGTGCTATGCAGTCAGAGCTGAATTCGCATTCCCGGAACGGAACATGGACGCTCGTTCCACGTGGAACGACAACTCGTTCCATTGGATGTCGCTGGGTGTTCACGAAGAAGCGTGACGAGAACGGCCGGGTTATCCGTTACAAGGCACGCCTAGTGGCGCAGGGGTTCAAGCAGGAGTTTGGAATAGACTTCTTTGAGACGTACTCTCCAGTTGCGAATATGAACTCGATTCGAGTTGTACTCGCTGTTTGCGTTACGTGCGGCTACATTATGGAGCAACTGGATGCCGACACAGCATTCCTAAACAGTAATTTGAAGGATTTGGTCCACATGGACGTTCCATTTGGCCTCGAGAATGCTGAAGGCATGAAGTGCAAGCTGCTAAAGGCCATCTACGGCTTGAAGCAAGCTGCAAGTGCATGGAACAAGACTATTCATCGCGTGTTCCTGCAGAATGGTTTCAAATGTTGCGGAGCCGACCAGTGTGTCTACGTCAAGCGTTCCAAAAACGCATTCGTGTACGTATGTCTATATGTGGACGACATGATCATTGCGGCCAAGACGCGCGACGAAATTCGGGAGGTCAAAAACGCCCTGAAGAGCGCATTCAAGATGAAGGAGCTTGGCGAGGCCAAATTCATTTTGGGAATGGAGATTGACCACGATAGAGAATGTGGAACGTTGATGATCAAGCAAACTCGGTACATTGACGACATTGTGGAACGATTCAATCAACGGAACGCCAAGATGGTGGAGAACCCTTGTGCAGCAAACCTGAAATTGACCAAGATGATGTCGCCGACTACGGAAAAGGAACGTGCTGAAATGTGGTCACGACCGTATCGTTCCTTAATCGGGTGCCTCATGTACATCACAACCTGTACTCGGCCGGACATTGCCTACGTTGTCACGCAGCTGGCACGCTTCCTAGAGGATCCTGGAACGCAACACCGGAAGGCAGCGATTCGTGTTCTGCAGTATTTGAAGTCCACTCGCCATCATGGTATCGTTTACAAAAGTGGAACGAGTGGATTTGGAACGCAAGCTGTCAAGGCAGAAGCGTTTACGGACGCAGACTGGGGAAGCAACATTGACGACAGACGTTCAGTGTCTGGCGTCATGATCATGATTGGGAACGCTCCGGTGGTGTTTAAGTCCAAGTACCAGAGGACGGTTGCACTTAGCTCAGCGGAAGCAGAGTACATGGCACTAAGCCTTTGTACTCAAGAGGTACTATGGACACGTGCCATGCTGAAGGACATGGGTCACGAGCAAGTGGGAGCGACGCAGGTCTGGGAAGACAATCAAGGTGCTATTGCACTTGCAAGCAACGCTGGATATCACGCGAGGACCAAGCACGTGGATATCCGTCACCACTTTATTCGAGAGAATGTGGAACGTTCCACAATCAAGGTGGCCTACATCGACACGAAGCAGCAGTTAGCTGACATGCTTACGAAAGCACTGGGAACGAAGTCGCTAGCGTTCCTTCGCGAAGCAAGTGGAATCAAGAAGAGGAACGACGTGCAGTAGCGGTGAGTGGGAGTGTTGATATGCACCGACTCTGCACGGTTCGGCTAACCGGCGTGACGTTCCAAACTGGACCGGTCCCAAACCGGTTAATCTGGTGGATGGCCAGGAGCACTAAAGTTTAGAGGACAGATTTAATTGACTTTAATCTACTCACTTCGGCATTTGCCTTTAACAGCAACAACAAGCTCATATTTTTTAATTAGCATTTGTTTATTAAATTAGCTTAGATATTTAAAAATATTAAAGCTAGATGAGATTTTATGATATTTTCCCACTTAAGTTGCCAGCTTACCCTGCTAAGGAACTCTTTCGGTCAGGTTCTAAAACAGCGGTACAGTGATGGCAGACTTCAAAACTGACGAGTATTTTATCTAGTATTTCACTGTCACAGACAWAGCCGATTGAGATGGAATACCGTAAACGGATTGAAGCCGACACAAAGAAATCAAGGCGATAACTTCGTCCACATCGTGCATCTCGTAAACCTGCAGCCTGTGACGCTAGATTAACGTGCTCAGCAGTGCCAAGTTGGCACAGTTGGTGTGGTGAGTTGGCACTGCCAGCACACCACACCAACCTTGCGCACTTGACTTTGGTATTGGCATCCCTTTCCCATTTGGCCATTACTCCGTCAATATCAGTGCGCACTGTGCCGTATTTAACCTAGCTTTTCATATGTTTACGTGTAGAAGATGACTACAGTATGTTATTTTAGAATTAGTGCTGGTCTGGTCGATGTGAAATGGTGTTCGGGTCTGTCAATTCGGCCACGTACTTGCTCATTAAAAATAAGGAATTAATCCTGCTCAAGCTCACATTTATCCTAGACTATATTATCTAACCAATCAACAATCAGCATACACAAAATACTAGTTTTTGATTGGTGGCTCTTAACAGTCAGTAAATGATGAGCGTCCGTTTGCATAAGTTTTGCGGTAGGTCAATCAATGCGGTCTTGTGATTATCCTTCCAAACTGCTCCTGAGCACATATTGAATGCTCCACATTTTCATACAAGGAAGTTTAACGCTATTCTCGACAACGAAGGATTGAGGCCAAGCGCGCGAAGCGCGTAGAGTACCAAAAGCGCAGCGAGCATGCCTGCGGTTTGAAAACCGTGTGAGGAGCACGCGGATGCAAACCCAAGACCGATCATGGTCATCGCTATCAAGCGAGGCTCGCGTGCGGGGCTTTAAGGTTTAGAGCTCAGGGATAGGGGTAAGTGACTTCTCTTCCTTGTTGTTAATCTAGCGAAACATAACAGTGCCTCTTTTGAATCTTGCCAAAACTTAAACAATGTTTAACTTGCCTGCTACTACTTGTCCGAAGCTATTAAAAAATAGAATACGGGAGTAGGTATTAACTACTTGTCCCAAGCTATTTAAAAAAAAAGAATACGGGAGTAGGTATTTTGAGAAAGTAGCAATACGTATCATGTCTCACAAAATACTGTTCACATTCGTCCGTGTGCATTTAGGTTCGGATAAGGTTCAGATCTTGGCTGGCATAGCGAGCGTGCCTGTCGAGAGCTCATTTCTGAATTTACCTTGCCTGACGTCCCTCCAAACAATACGATCGCTGCTGTTGGTCATCCTGTCGACTCTAGTCGTGCTTTCGGCAACGACCGGAGCGATCTCACTTAACACTCGGAAACTCGCAACGGTCACAGATTCGAAATACGTGTCGACGTTCCCGATTCGCTCGCTATTGGCTGGACATAACGTCATAAAAAAGAGAAGCTTACGGAGCGATGACAGCAACGCAATCATGGAAAAGCTCGGCAATGATGCTGAAGAAAGGGCCCTCACTGTTTCAAAGCTTCTGGACAAGCTAGAAAAGTTTATCTATGGATTTAGGGTCGGATTCTCTCCGAAGACTCAGTCACCGCGCAAGGAGGAGAAACTGTTTTCTGAGCTTGTCGAACTCGGTAAGACGCCGAAAAACATCAAATCCGAGAAGCTGGATAAGAAGGGCATTATTGCTGACAGGTTCATAGCTTGGTACGGAAAACTTATGGGGTGGACTAGGTGAGACGGTGTCGTTACCACAGCGTGCCCAACTTGATCAACGATGAAGTGACCATGATGAACTATTTACTTCATCCAAAAATTTGCAAATCGAAGGGCTGAGTAGGGCGGTCAGTAATTTAGCAGTATAATGAACTCCCTGGTATTGCTTTAAAATCCTCTGAGTAACGCAGCACCTTACATAAGTGGTAGAATACTTAGTAAACTGATAAATCGGATGGCAAGATCGATGTAGTGGCCAAAAGGACTACAGACAATCATCTTTAAAGTGGTATCACAAATAGTGATACCTTCTACTTCGTAGTAGGTAAGTAGGGCAAACTTCCTTTAACCTGTAGATCGTACTTAGGGATACGAAATCGACGACTATTAATATAAAGAGGAACTTAACTAAGCTTAAAGAAAATCTTCGTTTGGTGGGCTACCAGAAACGACTTTTGCTGCGACCCAATTCAGTGGGTTTGCCAGCGACTACGTTCTCTTCTCGCGTGTTTAATCGCTCTTCGATGGACATCAGGTCTTTTGTGTGCAAGTGCGACATCATCACTTGTAGAGAAAGACAGCATCATAATATTAATATGATGTTGTCCTCCTCTCAAGACGTTCACAACTACGATAGTCCTGAAGGCATGGAAAAATATGATATCATAATTATGGGTATTTTTTAACGGAATACAAGTATAATAGCCAATAAATGTTTAAAGGCGTATTGAAATTACAATTCTTGCCATTTCTGAAAAGAGAAATAAACCTAGATTTAGCAAACATAAAAAGCAACTCTAAAATATACTTCTCCGGTCCGGAGAAGTTAAGTTTTTTCTTTTAAAAACCTCGCATGTGTGATTGGTCCATTCTGAGATGGGTACGATTGGTTAAAATTAGTTCAAATGAGGATTTGTCTGCACACGGATTGAGAGTAATTGACACGAAAACGGGTTCAAATGCTTTTAGTGGTATACCTCTTGATTAAGCTCCGTTTGCGCTTTTTTTCTAGTATAATTTTAAATTTTAATTCTGATTATTTTTTACGTTAAAGCGAAACAAATCTTCACCCCTCCATAAAGTGATAGTTCAAATGGTCAGGTATTGCCAAAATTGGCGGGATATTTGCTCATAAAAAATCGTGCTGACGCTACGTAAGTAGAGCTTTCAAACTAGCTCAACCACGCTTCCGTTGGATCCGTACGACCGAAGTTATCGCCGATTTAAAGAACTGTTAATCATTTTTCTGACGAGACAAGTAGCTATTGCAATGATAGCATGTGTTTTTGTACGGTATTAGCTATTATCGAAAGTAAATCTTATAATCTCCATTATTGATCGACCTTTTCAGCAGTATAATAACACAAATGTTTTTTTTCAGGCAACTGTTTGCAAACTGGTGCGATTAATTCAAATCCCAGAGCTCCACACTTCATGTAGGGACTTACTGCACTCTCACGCTATACAGCTTTAAAACCGTGACATCATAGCCCATAAAGACAATTCTATCAAATAGGTACTGCTGTACATGTAGTAGCCATCAAGGCGATGATGTCCTTGTAATGGTACAGTTTTAGAAAGTGATTTCTCCAGGTAGTGGTAATAAATGGCTTCCCGGTGGTACAGCTACAAAGAGGGGTGTCTGTATATTCTACTACTACAGTATACCATACTACCATAACATAAAATCTTCGACCTCCGACAATCTCCGACCTGTGCCAAAAGGGTGGCACATCTAAGTCAGTAACTACTTTTCTTTTTTTAGTTGTGGGCCACATCGAAAATGTATTCACAAAAAAGGAGTCTGAGGTGGAGGCGGTGGCAGGGCGGCGGGAGGGTGGTGCACAGAAGGCGGTGCACAGAAGGTATTGGAACTCCGTTCCGATAAGCAACACTTCGGACTCGTGGAAAAATATGAAGCCTGAATTGTTTTAAGTGCTAGTACCAACACTCACGGGTTCAACCTCGTTCCCGTACAATGACCTGACCCAACTGATTCTCATCTTGTATATCAATGGCCCATTGTGCCTGGTTTCCAATATGAATTCCAACACGCCCCCCTCGAAGTGTAAGCTCCACTACTTAGCGTCCTTCACGCCGGCCAGCTCCAACATCGCCTTCAGGCGTTTCTTGTCGAGCGGCTTGGTGAACGTGTCAGCCAGATTCACATCACCTTTCACCTTGTGCAGCTCGATCGTTCTCTTCTGCATCTGATCCCGCACATAGTGTCACCGGAGTTCAATATGTCGTGTGCGTCTGCTGTAGGTAGAAGTTGTCGCCATAACATGAGCTGCTTGATTGTCAATTCCGATTCGCAGCTTGACCTCGTACTCTGGTAAAATTCCTTGTAGGATCTACAGCTTCCATCGTTGCTTCGCACGCTGCCACATACTTCGCTTCTGCGGTCGATAGTGCAATAATCGACTGTCGTCTCAACATCGAGGCAATAGCTCCCCCAGACAGCGTGATCACGAAACCCGTCTTCCGCTGATCTGGGTCGCTTGCCCAGTCGCTGTCGCAATACCCCTAGCGTATAACCTCCTTTGTTTTTCCTTGAGTTCTTGTGTTTGTGAAATCATAGTCAAGCGTTTCTGTCACGAACCGCAGTACTCTTTTTAAACTTCCAATATGTTTCACCGAAGGTTTGGACACAAATTGGCTAAGCTGACCTACCAAAAAGGCCAATCAGGTCTCGTGCTCGTGGCAAGATACATCAGCATTTCAATAGCCTCACGGTAGGGGAAGCTCGTGACAACGGTCTCCCCCTCACTAATTTGTGCCAATTGGAGGTTCACCTCCATTGGATTCCCAACGGCATGGGCATTTTGATACCCAAATTTGCTCAGAATCTCAC
>Contig_194
CCGAAACATCTGGAGAAGGACGGTGCTTTCAAATCTTTAAATTAAGGCAAAAGTAGTATTAATTATTAAACTTCATGCTCTAATTATATACTATACAGAACAAGCATTTACAAGGCGTGGAGTATTAAAAAAATATATATATGGAGAGTAATGGGAAAATCTTACTTTTTTACAATCCAATTAGCACCACAAATGCGAACTTATGAGCTAAAGCTATCTGTACTTTGTAAGGTTACTTTTTTTAAAGATTAGAATTAATCCAGTACATATGTACTGCATTATGGAATTTCCTCCTTTTTGCTGTGGTATCCTCTCCAGTCCAACTGTACCGTAAACATCGGTGTGGACATGTAGTACATTTCCAATTTTCGGTACGTTTTTTATTTGAGAACATCCCATGTAAAGGTACGATGAGATTATCATATGTGATTTGCACTATCTGACGCTTCCACAGGAACGTCTGCAACACATACAAACGACCACTTCGGTATTATTCAGTAATCTTTTGACTTGGAATACAGAAGTCCCCCTCAACGTGGCCGTCTGATAAATTGTCAGAGGAACATCATTGCTATTAAGAGATTTGTCCAATGTATCTTCAATCAATGTGATCCGATATAAGGGGGTATTTGACGTGCAATCTACGCTTATTAAGGGGGATTCATCACTCTAAAGGAAGAGAGAGTACTGTACATACAGATTGCACGCTATTAATACAATGTACTTCGAAGTACGTGGTACACGAACAGATTTCTCTAAAAGTCTTATAAAACATGATGAAAGACTGCCGAGGTGGATCGTCGTATGTGCGGTACATTTACTGTACTGTACAAAATCAGTACTTGTAGCCTACAATGGACAGAACATGCCAAACACATGCTTCAGCACACAGCAAACCATTTGACTTCTGTATTTGTTTTACCTTCTGAGTGTCGCAATAAAACATAATCGACGATTAGAGGTCACAGCAGAAAAGGGACCACCTGGTCTTCGCTTGGCCCGCGGTCGAGATAGAATGAACTGGAACGTGTAGTGCTCGGCTCGCTGGTGAGCTCAGCGCTGAGTCCGCCTCCGCAAATACCGCGCGGCCCAGCTTCGCGGGCTCCCCGTGCGGGTTTGCTGCGGCTACGCGCCTCGCAACCGCTCAACTAAGCGGCGCCGCGCCGCGGCCGAAACCACGTCGCCCAGCCCCGTGTGTATTATCCCGCGTGTTTCTACTAATTTCTGCCTACAATGTACAGTCGTGCACCTCCAATTCGGCAGGGACAACGTAAAGCAAAAAACAAACGCAAATCCAGTGCGCTGATACTTTATTTGTTAATTCAGTACAAAATTTACGCCAATCTTTTGCATAATCTTGGCGTTAGACGCGCGAATCGCGGGCTCACAACAGCGCTTCCGGTCGCGATAGGCGTCCGGCAAGGCGGCAACTTCCGCCAAGCTAAAGAAAACTCTGGACGGTAGTGCGCTTTACTGCTTGGGGGGTCTTAAAGCGCTCCGTTGCCCAACGAGCAAGTTCGGAGTGAGAGCATGCAGATCTGACTTGTGCTTCTCGCACAAAGACTGCTTTTGTGGGACATGTAGGAGGAAGGGCGATGTCCCATTGTCTTTGGCGGTAAAAATCAAAGTGTGTGTTTGTATGAAGACGTCCGATCCAAAATTTAAAATCAGATCGATGTGGCGTGTCATCCCTAGGCGAGGAGGGAAAAACCGTTGAGGTTAATTGCTAGGGTGGTGATGGGCAAAGGTAGTTGCGCATCCGATTCGCGTAATCATTAAATCTGGCAGGGTATCGACTGATACCGGTGCCGAGTTGGAGGTGCACGACTGTAGGTGGTACATGTACAGTACGTATATGTACGGTCAAAAAGCTTTGATCTATCTCAAGCTTTGAAAAGGAAGCTCACAAAATATCAAAATGATGCATTAACCACCCGTTGTAGGCTACAATGTAGCATACATGTCGACGGCGTCTCCACTTCGGAAAAAGATGCGGTGGTGCCGTGTCGCGCTCGTTGCGTTGATTTCCCTGTTTCTTCCCAGCAGCGACGTTCTTTCGGAGGCCAAGGTATCGACGGCAGCGTCGCGCGCTACCTTGATATCTGCTAACCCCGTCGTCGCTGCGACTGCCCGTAGAAGGCATTTAAGGACGGTAAACTGGGACAACACAAGGGGTTCCTCCTTCCAGGACATCGATCGCCGTGATGGCATCAATGGCGACTTCGAGACTGACACGCCCCACGCGAACGACCGCGAGGAGCGGGCAGGGAACGGAGCAGTTCTTGAGAAACTCCAGTCCCTCAAAGCATTTGAAAAACTCAAATCCTTTAGACCGATGAAGTCATTCTCGCGTTCAATGACCAAAGCTACGAAATCTTTTCGTGAACATGTTACTCCGCTGTTAGCGACAAGCGCGAAGGTGGATGTATGGCGCAAGAACAAGAAGTCAGTGTCCTTCGTCAGGAACGCGCTGGGGCTGGACAACCTGGAGGGTAGCGCGCTCACCGGAGCCACGAATTTCAGGTTCTACGACGACTTCGTGATCTCCCAGATACCAGTCTGGAAGAAGAACGAGTGGACTCCCAACCAAGTTGCCACTGAGTTGGGTATTTATGGGCTGCAAGGAGCTGCGCTTACGTCCAATCCGAATTTCAAGTACTATAGCCAATTTATGGAGCAGCAAGCATTGCTGTGGGCTAAAAATGATCTTGACATCGACAATATCTTGGTTCGGCTAGAGCTGAACACAGTGCAATTAAAAGATCGCCCACAAGCTGAAAACTTCAAGTTCTTCGAGGAATTCGTGGCTGGTCTAATGAGGTCCTGGATGCAGAAAGACACACCTCTGGCCGACGTCATGGTGAAGTTGAAGCTGGATAAGTTGACTGGAAACGCGCTCTTGAGCCACCCGAACTACAAGTACTACAAAAACTACGTGAAAAACAACCTGAAAGAGTGGGCTGCCGATCTGAAATCCTATAATTTCGCTACGGAGAAGCTGGGCATGAAGAAGGGTCTGTCCGGGAACAAGCTGAAAGAACATCCGAATTATGTCTTCTTGGAGAAACTTGGAACACATGCGAACGAGTACCGAGAAAAGTTGTGGCTACAGCGACATGTCACGTCTTTCGATGCGTGGAACAGGCTTGGAGTAAGCCGAGTTCGTCCTACATTGCGTTTCAAGTCGAGCACGTTCCATCTCTACGAGAATTACGTCAACCTGGTGGACGATACAATGATTCAGTTGATAAACAAGGGCGAAACTAAACTGCCAAACCTGGTCAACAAAGAGGCATCTGGTCGAGAACTAAACGAGAAGGCGCTTATTTGGGCCAAAAAGGAGAGACCGGAGTGGTACGTCAAATTTTCCTTGGGCTTGGACGGCTTGGACGAAACTGCACTGAAAGAAGCCACCAACTACAAATACTACCAGCGCTATCTACAGCACACGCACTGAAGCCGTCGTTGACGTTGAATAAAGACTGAATAAATGAAGAAGTCACGAGCCAGTAATGTTTTTTGCAGCTTTCTGAGGTACAAGCAGTTTTAATTTCTGTTGTAGAATCTCCACCGGTCAACAAAAACTTTGACAAGAAAAACTCAACAAATTATCGAGGCTGCAGGCGTTAATATTACCCAGTGCACTTGTTTGGAAATGTGCGTTATTTTCCGTGCAGAGGTTGTAACAAATCACCTAATTCTGAAACTAAGTCGACGTACATTGCATGGAATATCTTGGAATATTCGGAGCTGACGTTTTACTCACTTACCGGTGCTACCTTGCACTATGGAAAGGAAAGTTGCTTTGGCATCTCGGAGAGCGATTTTACATTGCTAGACGACGTGTTCATGGATGGCTTATTCACAGTGACAAATATTTCTTGCACAAACATGGCTCGCGCTTGCATTTACTTCAGGTTATTATGCGATGTTCTTCGAATTTAGAAAGCGCTCGTAGAATTTTTAGTTGACTGCTCTTTTCAGTGCTACGTCATCCAGTCCATCCAAGCCCAACGAAAACTTGACGTGCCACTCCGGTCTTTTGTTAGCGATCCAGATAAGTGTCTTTTTTTGTTAGCTCTCGCACAGACGCGCTGTCACGGATCAATTTTGGCAGTTTTCTCCCTACGTAAAATGCTATCGTCAAGCAGAGTGACATACTTCTCGCTGGCCTTGAATGTGTCTGAGGTTCTGCTCAACCTCGCAGCGTAAGACATGACACCTTGTGTTAGCCACTCCTTTTCTCACTATGCATCCGTGTGCGTCCTCAGTTTCTCCAAGAAGATATTATTCGGGTGATGTTTCAGGAATTGCCAAGTGACCATCGCTGCTAGCAAGGAAGTAAATCGACACGACGAGAAGATGACACCACCGCATCTTTTTCGAAGTGATAATTTGGCTGTGCTACTAATCATTTTTTTAAATTGGTGACCTGACAAGTCAGATTATCAATAGTAGGACTTCGGAGTTCATAGAATATATCACAGTACTGTTGTATTAGTCGGGCCGCGTTTCGCGGTCTCCTATCGACTTCCTTAAAACGTCACACCAAGCAGCAGAACACAATATATGTTTAATCTGACCAGGAAGAGTCTCACTGTGAGACTAATCATACGATTCCATCGGACCGCACCTTTCCGCAAAAATCTGCTCCCTCAAATATCGGTGAGTACAGATGCGTAGGTTTTGTCGTCCAACTGCGGACAGTGTTAGTGTGATGCACTCCTCCTGCCGATTGAGGCTCTGTAATTTGTTATCCAATGGAATGCGTAAGAAACGCTTTGAAAATCCGCTTTAGATGGGCCTTCCGACCTTCGGGTGCTTACATAAACACGAAATAGAGATGGAGAAAACCCGAGCTAGAGTAGAGGTGAAGATAGGCGAGTTTGGTCGCACCAGCAGGACAAGTGTACCAGTTGAAGATGCTGAGTTTGAGTTCGACGAAGTACACGATAGCTTCGACAGTGTATATTTAATAGCAGAAAGGAAGGTAAGCGCAGCTTTAGCTGCCTATTCTACCAAGACCACACGCCCCGACATGAAGCTGTATATGAAGCCGACGCAGCACGCCAAGCAGTCGCAGTTAGTTCCACTTTCTGGTGATTCTTGGCTTACTGTGTTGTCTCAAGCTCAAACTAACTACAAGAAACAAAATACATTTGAAGGACCATTTTTTTATCGTCCAGCTGCACATGTACGCAGCTAAAGAAGTTCGACAAGGAATTCGACGTGCTACGCCAGCCCGCATTGCTGCAGCGGCAACAGCTATCGATTCGTACCTGACAGAGCGCTCCGACGTGCAAGTCGGCGACATGGCTCGCACACATTGGGCTATTAGTCAGGCCCGTCAGCCTGAAGGTGCTGAAGTAAGCCTTTCCAGTAACGCTACCTTTCGTCAAATGCAGCACTTGGACATTATGCGTAGTCCGGGCAGAGATGAAGGCCACCAGGAATGCGGTTTCTGAACTCTTACAGTGCACCTTAACGGCTCCAGCGAGATGCAGCTCACCATTGACATACAGGAGCTGCGAACAGCACTGGGACTACCCAACTACAGTCTTGTTGCTGACGAAATTTTCTCAAACCTCCACCCACCCCAAGAGCCCCCCATTAATATGGAGGATATCGATCATCAAAGTGACTAGGAGAGTAGATTGTAATGCATTTTAAAGGCAAAATACTCCTCAAATTTTCGCTACGCTCGAATTCTAGATAGTGCTGAGAAATATAACTTTCTGTGTCTTTAATATGGAGGATATCGATCATCAAAGTGACTAGGAGAGTAGATTGTAATGCATTTTAAAGGCAAAATACTCCTCAAATTCTCGCTACGCTCGAATTCCAGATAGTGCTGAGAATCTCAACTTTCTGTGTCTACCTGCTGTTAAGCGTACAGTTCAGTAAGACCCCAAGCTTGGTTGCCAAGAACAATGCTCGGTGGAAGTTTAGCTGATTTGCAAGCCCACCGACTTTAATACCCGTATACGGTATCAAAGTGGCGTTTTGCCTCTGTTCTAAGCATTTTAAGCTTGGTGTGGCTAACTTAAATAGGTAATTGATCAAAACAGCTTTTGATGTACCATACATACAGTGTACTGTACTGAATGTATGATTCACAAAAAGCTGCGTACAGGCAAGTTGCAATCAAACATTCCCTGTTTCCCTTGCTTGTACAACAGTATGTACACTTTATGTATCGCGTTCACCTGTTTGCATTTAGTAAACATTTCGAACCGAGCGTTTTCTTACAACTGTCGCACTGAGGCCGTCGTTTACGGTACATACCGTAGCAAGCCTCACCTCAGTACGAAAGGTGTATTATTAATAAAAGTTGCACTTCTATAAAAATGTTGCAGACTTTTAAAAAAACGCTTCTTTTAACATTGACGAACACTTTATAAACATAGTTTAATCACTTGGTTTGTTTTCATAATTGATATTATCCATACCACTAAAGCTATCACGCGATCACAATTTTTTTTGTTTAGTCTCAGCAAAAAGCACTGAAATATGGAAAGCTCTCGCTTTGGCTTGGCTTAGCATGTTCGCGAAATTAACGTATTGAAGCACATAATGCTGGCGTCGCAAGGTGCAGACTGACGGTTTACGGTAATTATTACGTATCGAAAAACCCAGTCTGCGTCGCACGTGGCCTCAGCTATTTGTACCACTCCAGGTCTCAAAAATGAAGTCCCATTACGATGATATTTGGCGAGTAATTGGTCATTTCTGGTCCCATTTTGATGTAGAATAGACCAGATTGTACCTGTCGATTGTGCAATCGTTTAAATATGCTCTATTTAATCTTGCGATAAGTATTGGCGGTCAAAAGCGGAATTAATACGCCATAAGTCATCCTATTTATCGCAATACAAAACTATTAATGAGCTTTATGTCTTGGTTTTGTTCATTACTGCCGCATTCGTTCTTCCCTCTTACTAAAATCAAGCCCTGTAAAAATGACATCTGTTTTAATGCAGCAAAACTGCTGTATGGAGCTTCATTTTTAACACGGAGTGGTAGATTACATCGTAAAAACACCATCCATTATAGAAAAGCGATTCCAGGAAATGTAGCCATACCTAACAGACATCTCTGTTCAAAAAAAGAAATCCCAAGATCATAAAAGAAAATCCAAAAGAGACGGACGAAATGCCCCGTCTAATCGTTTTGAGGGGTGAGATTTTAAGCACGTTAGAGTCGATAGATGTGCACATATTATTAAGTACTGAAGGTGAAGTGAGGATAATTACATAAGCGATTGCGGGCTTTCTCAATTTGAGCTGTGTTTTTCTCATTTTGAGGGAGAGATTCTTGATTTGATCTGGAAATGGTGTACTGTATCTCTACCGGTATCGTAGCCTTTGTTTGAAAATCTCGTCAGATTTATTTTGCATTTGTTAACTTCTTCTTACCGGGGTCGGGTTGCTGTCTTTGATATTGGAAATACTCAAAAAAAAATATTGCTCAATTCGCTACTGAAATAAGTGATTGTAATATCTAGCAAAGCGATTTTTCTTTTCTCATCGGATCTCAAGCTTTGCCCTCGATATCGATTGGTTGTACAGAAGCTTTTTGCCCACTTTGGAAAATTATGCGGTGGTATCACGTGCTTCTCGTCGCGGCGGCATTCGTCCAAGCCACCAGCGACGCTACCCCAACGTCCACACTAGTCTCACCCCATTTCATCGTCGCGGAGAATACCAAGCCAAGATTTTTAAGATCTGAAGACTTATGTTACGGGGACCGGCAGTCGTTCAAGAACGGTGAGAGCAAGAATGGCGTTAGTGGCAATTCGGACGAGAGGGCAGGGGCACTCGAAAAGCTTACGTCGTCCAAGACCTTTAAATCGATCGCACAGGGTGTATCGAAAGCCACCAACACATTCAGCGAGAAGATCTCGCCCGCATTGCCCTTAAAGGCAAAGCTGCAAGTGTGGTCGAACAACGGGAAGTCAGCCTCTTTCGTTAGGAAGGCGCTGGGAATGGCAGGGGTAGACGATGCGCTGTTGACGCAGGCAAAATACTTTAAGTACTACGACGACTACGTGACTTCTCAGTTGCCAATTTGGGCGAAGCAGGAGCTGACCCCCAACGAGGTTGTGTCTCAGCTGGGTCTTCAAAGGCTGTCGGGTGTTGAGCTTATGTCCAATCCGAATTTCAAATACAACGATCAGTATTAGGGGCAGCAAGCGTTAGTGTGGGCTAAGAAGGACCTCTCATTGGACGACATATTGGTGCGATTAAACCTCAACACGCTTCCGGTGGCAGCACGTCCACACGATGTGAACTTCAAGTACTACGAAGAGTCCGTGGGCGGTCTGATGAAAACGTGGATGAAGAAAGGGACCCCTCTGGACGAGGTTATGGCCAAGTTAAAGCTGGACCAATTGACTGGAGAAGCTCTCGTGTCTTACCGAAACTACAAGTACTACAAGAACCATGTCAAGAACTACTTGAAAGAATGGGCCCTCTACGATGTGACTGTGAACGATGTAGCAGCGATGCTGGGGCTTGAGAACAAGTTTGGAGAGGTGCTCAAAGCCCAACCGAATTACGTCTTTTTTAAATAATTATTGGGAAACGTCTCTCAAGTATCAAGAGGAAGGGATGCTCCGGGAAGGCATCACATCGTTTCAGGTGTGGAAAGAGCTGGAGGTATTCCGAGTCAAGCCGACCATACGCAAACGTTCGGGAACCTACCAGTCCTACAAGCGCTATGTCAACCTCATGGACGACTACATTATCGACATGAAAGAAAGTGGATTCAAGTACGACGAGATGCCAAGAATGACCAGTAAGGACGCCACTCCAGACGAGCTGCATGAAAAGACGCTTATCTGGAGCAGCCAGAGAAGACCGGAGTGGTACGTCAAGTTTTTGCTTGGGGTTGGATGATTTGACAGAGGATGCGCTGAAAGCAGCCCCCAACTACCGATACTACGAGTATTATCTAGAAGCAATGAAGAGAGTGACGAGCACTACGTAACCTCCAGGATGAACACCAAATAGCGATTGATTTGAACGCTGGATATGAATAAATACCATGTCGATACTGCATAAAACGCCTTCGTTGTGCTGCTCTACACATGCTCTTCGACCTCTTCTACAGTGCAACCTGACGTCAAATGGTAGCAGACCAGAATGCCTGGAACGTGGAACTGCGATCCTTTTAAACCTCTACAGTTCTCCCACGGTATTGCATTGGAATACTGCTCCACATGAAACCATACTATCCATATATAGGATAGATTTGGTGAATCTGAGCAAATCGCTCTAAGGAGTTTCAAAAGAGAAGGGCAATTATCAACTCGAACTCTGGACGCTTCAATTTAGCACGCTCAACTTCTTCTCCACGCACTCGAGCGTATTAATGCCAGCTTTCCAAGCTTAAAAGCTGCTTTTACATAGTTTTTGCTACTCGTGCTTGTGGGAAAATATGCAATTGTATTTTCGTTTTTTCAAGTTCAGTAATATACATAGTAGTAATATGGTATTTTGACCAATTATTGCAACATGTACTACTAAATTAACCTACATTTGTTTTTTTACTTTCCTTTTGTATGTCACAAGGTATTGAAAGGAAGATGGTACAAAAATACGCTCAAAACTACAATAATAATTCCATTGATATTTTTTTTCGTACCTTTGCTTGCCCCCGCAACTTTTCCTATCACTCTAACTTCGTTTAGCGGAAGATCTTGGTCCATCCACCATCTTGTTCGCAACGAATTGTTCGTACTACTTGTAGCTCATCGCGCTCTGAACGAGCGCTAATAGTTTCAGGACGTTGTCCCAGTCCAGACCACACAAGGGTTGCTGTTCCAGGAATATGTCGTGTAGCTTGAAATCCGGAGCGATCTTAAATATATCCCCGGTCTGCCCATGGCTCTAAGGTAGATGGGTTTGTGTGAGCTTCTTGTTTGCCCACACACTTGGGAAAGCACGTAACTGTCAAAAAGATAAAATTACTCCCTCTTTCTTGGATTGTTTTTCCCTGCTTCACTTTTCTTTTGTGAAAATGATGGTATTGTTTGTTCTAGAAATGTGGTGAAGACGATTGATGCTCCTCGTGAGAATGACTTAGACGTTTTGGAAGACAGTAGTTTCGTGAACGCTCCTTTCTCCTTGGGTGTCGTTTCGGATGCAGGTTCGCCATTCACGACGCCCCCAATACATCCGAAGTAATATCGGTACAGTAAGCTTTGTGTAATCGGCTGCCAGATCGCAGCTCGTCGAGACACTCAGTCACTCTTACGTGGCGTCAATTACTTAGTGAGATACTCAACGGTTTCCGTATGTCGCATTGCTTCCACCGCCGGTTTTGCCCTCGGCCAAGTGACAGTGTCCGGTGGCCACAGAAGTCGCCGCTCTACACACGCACCTACACTAACTTACACACGCACTGCAGCAACTTCTGAGTTCCTTGGTCTGGCAACTAGTGGTGTTCGTCGGAGATCTATGCCAAGCCGCTCGATTGTTATTCTAGGGGCTTTTACACCAGGGGCTAACTCCATTACCCTATTCTTTTGGGGAAACTTCACGACGTTCCGGGCTGCTGATACCGACGACCCTACGAGGCTGCTTATACCCGTCTCTCTGTCACACTCCGATTTCCACCCTACTTATCCCGTCTCGTGACTCACTAACAACCGACTTGTTATTGCTTATCTCCTACAGGCACCACCTTCTTCTTCTGCGTCTGCGCGAGCACTTGTCTGCTGCGCCGCAAATCTGGAACTGCCAGTCACTCGCCTTGATCTTCATGCATGCGACACTTTGCCACCCCTTCATCCAGCAACCGCGACTTCTACCGAAAAGACCGCAGTGCAGGAACTTGTTCTGGGTACACCACCCAAAAGATCGTCCACGGGTTGGTCGTACAGGGCTACTGACTTCTCCGGAGATCCCTCCCAGCTGCCTCACTTCGTCGCCCTCCTTCTGTTCGTTGATACTCTCTGCTCTCTTGCTCGCTGTTCGTTGTCTCACTCGTTCACCTTCGTCATCGTGTTCGTGGGTGACGTGAAGAGGCACCCAAGAGGATTTCAATCCTCTTACTGTACCTTGTAAAGTACGTCTCTAAGTAGTCAGTGCAACGACACAGTTAGTAATCGACGAGGTAGCGGGGAAACTCACTGTCGGCGTCGCTGTTAGCATCGAGAAAGGATACCGCAACGAAAAGAACACAGCTGTTCTGCATCCTTCCTGCGCAACAGTACCGGTCATTTGGCTGCTCTTGAATCCGCGTTGTGCTGTCCAAAAGTAGAGAATAGACACATTAAAAAACGTACTTATTAAGTCTGATTATGCGTGGTGTCGGGCCCCATAAACAAAACGTTGTGACTCGACTTAGCTGAAGTGCATTATTCACGCAGCGAAAACTACTGTTAGAGATTACCA
>Contig_195
TCTTCGAATCAACCAACAAGCAATCGCGCAATCTACGTAATAGCATTTATCATGCATCTCAATAAGTATAATATGGAGACCTGCCCCAATCGGCAATATGATTGAGGGCGTTGAAGATCGCAGCTGTGCTACAGGACCAAGCTCGAGTGTCGGGCACGACGCCTTATCAGAGTATAGGTTTTCTCCGCCCCGAAACGAGCCTATTTCGCGAACTGCAGTATCCTCGATTTCGCCCTTAACGGTTCGTGTTTCACCGTACCCTCTGCGTGAGAGAACTCCTCCGCAAGCGCCCCAAGCTTCAGATATCTTTCGAGGCCAGCGGGCTCGTGTATCATTAGATGCTTCGACCGGAAACGCCGACCAGCATCGATTGCAGTTGGTAGTCCAAGGGATTGTCAAGACTACAGTCGGTCAACGCGATTCGTCCGGCAAGCAGCTGGACATTTTTGCTGCTAATGGTGCTTCTTTTAGTGAGATCATGCACAAGTTATGGGAGAAGTTTAGCTGCCACGTCAAAGGACAAGCTAAAAACATCGATGATGTTTGGTCAGTTGAGCGCCCTGACGAAACACCATGGAGCAGTGTAATGCAGTTCAAAGCTAACAGCCGTATCGTTCCGTCAGCTAAGACACCAGAGCTCTGGAACCGGTGGACCATATCCCAACGTGGGAACACTGTAACATTGATGATATATGAATACGGGCTGGGGACCCCAACGCGCGAGTTCTGGACGAGTTTATGCAGGCATGCATTCGCCCGCAGCACACCGATCGTTCTGGTGCTGCAGCAGGGATATCTGTTCGTGAGATAGTGGGGCGATTGCAAGAAATTTGGGGAAACACATACCAAGCAAGTGCGCCAGTATGGAGAATGTGGGCCAACGAAATAATGCGTAACTTGGACCGCTCTACCTGGGATGCTGCTTTGCTGGACAACCCACCTTTTAGACTGGAAACGTTATCTAAGTCCTTCCGACGGGCAAGTCCACGAACACCTGGTGAATCTGACTAGGTTGACACGTGTGGCACTAGACACGATCGAAGCTGCTCTAGCTGATAACGCAGATCTCCGAAAGGGATGGGAAGCATACGGGCGCCGCTTAGAAAACCAAAGGCACGCATTGGAAGTGCGTAAATCTACAATCGAGGGATCTCTAGCTGATATCCCTCTTCCTGATGCTGGTGATGTCCTTGATCCGACCTCTACAATAAATAAAATATTGAGGATACTGAGCACCAAGAGTAAATTCGAAGCTGGAAATTTATTTTTCGCTTAGCATTCAGACATTTCGACCAGCTCTCTTGTCGTAAAATCTAGCGCTTCACTTCCTTCGTTTGCTTGCAATTCGCTGCTCTCAGAAAAGTGTCACTGTCGTTTTCCTTTTCCAGTGACCCACTAGGGTCAAAATATCCTTCCCGTTTCCAGCCGCAATGCTCAAATACCTTGGCCATATCGAAGCCAATGAATCGATCGAACGTTTCTACCACAAATGGTAAAAGATCATTGCTGCTTGACACATTATAGTGTCTCTTAAAAGACTGCTTGATGTATCCGAACATGAATTCGATTGGGTTGAAAAATGAACAGTAAGCAGGCAAAAATATTGGTACGATTCCAATGCTCCGTAGGAAGTGGATGATTTCAGGATCACGATGAATTGAGGCACTGTCCATTATCCAGACAGAGTTTGAACCAGGATACTGGCGTACATGCCCCCGTTCTGAGTAAGCGAAATCACGACAGTAGTTGAAGAACTGCACGCGATCAAAAGTTCCATCGCAGTTATAGTAATCGAGAATACCGGTAACACACATGAACGCCAGCATCGATACTCTTGGTTTACGCTGGAAATCTCCGCGTATTGCTATTGTTTGCCCTCTTAGCGAGTATCCTCGCTTTCTGATCATGCCCCGGTTGTCAAAAGAAACTTCGTCGAGAAAGACAAGGTTGCGGTAGAACCAGTTGACATGACTGAGCTCTTCTACAAACCGGAACACATCAAGTTCTTTGATGTGCATAGCCCTCCGTTCGAGAACTTTTCTTGTAAGGCCCCATCGTGAATATTCTGCCACACGGATGATCTAGAAATGCTCAGTTGGTGTGCACGAACGAATGCATCACGGGCCTCATCCGGATAAGCTAAGGGGTGGACTGCGTAGTAATTACACAGCCACTCCCGATGAGCAGTTGTGAATTTTCGAATAGCATTTGCGTCTACCCGCTGGTACGTCCCTGTCCGCTCGTACACATTAATCCAATTTCCGATGGTCTTAACGTTCTTTTGATAATAAATGTGGGCAAGCTGTGAGCGCGAGTATCCGAGACAGTAAAATCCGTAGAGACAGTGAAAAACTGTATTCGGGTGGGGATGCTGCCGAATAACGGCGTCTTCCATTCCGGACGCTAAACGGCAATGGGAATGACAGGAAGGTAGATCTGTAGCATGTAGACGTACTCATTGGCTAGCTAGAGAACGGAAACTCAAGTGACACGGTCGACTTAACCTCTTCGGAAGCGCGGCAAATCAGGGGTGGCAATTTGAAGAATGGTGATCGTGATGCAAATCTGGCTTTTGACCAATCAAAAACACTTGGTCGATTTGCGGGCAATAGCCCCGAAAATGTAAATTTAGCCTGAAAGCACAATACCAGTGACGAGATGTGGCACTGTGCCACATCTCGTCCACGGAACCTTCGTAGGCAATAGAGTGGTTCCTTGATATTTTGTGTGTCTTACCAGTCTATGCGGGTGTGCAGCACTTGCTATGCTGTAGTTGATCAGCACTTTGCGTCAGTGGAGTGGTCAGGCGCAGAAGAACCGGGTAATACTATTCATACGTGCTACTGCCGATGCTTTCTGACAAGCACTTTTAACCCTTATTAACATTATCCACTGAGCAAACACCAATTGCAAAACCGAAACCTACAATGGAAATGTTTAGATCGCCTACATAACTCTAGATATATACGCGCGAAGCGCTTGTAAAAGCTGGCTTGTCCCATAGCGAATTTGAAGGAGATTTAATTTTATAGACACACTATTTCAATATGAACTCCAAAACGAGTTCATGGCTACTTCCGACTCAGCGAAACAAGCACTTTCGTCAACACAATTAACTTTACATGTGTCTACGTATAATTTGTTGGTCTCACTCGCATCGGAGATCACATTCAAAAACGCCTACACTTGCTGTAGACTGGGCATTTGTCGTCTCATTTAGGGTGATCGATGTATTAAATTACTTTATGCCACCGAGCCAAGCTCAGTCGTAATATGGAGACGTGATATACAATACATTTTTTGTTCTCTTAGCCCAGTTAGCGACATTTTTTGCAATTCTGTGAGGGTACCTTTGGAGCACCTATTTGAGTTCACCAAATAGCCCTATCTAAATTTTAGTACCTCGAGCTCCGTAGTTTTCCCATTAAAAATGGACTACGGGCGAGGGTGCATACTCAGTAGAATACGAATACATGTGCATGTACCGGTACGCTGTTCCGCTGTTCTTCATCACGACGACGTCGTACCCTTGAATCTCTAACGATTTGCAGCTCGTCATCATTTATAGCCGTAATCGAGTTAGCCAACTTATGAGAATACAACCTCCTTCATTGTGCAATTCTCCCGCAAAGGCACCGANCCCCCCCCCCTCCCCCCAGCTTCTGCAGCCCTATGCGTCTCTCTACGCTTCTGTTGATGCTTCCACTGATTGCTCATAGTGGCGCCGTCTCCAACAGTAGAACTGCTATCCAAGACGTTGACGAAAGCTTAGCAGAGCAAAATCGGTTTCTTCGGTTGAATGGGGGAATGCCTGGTGACGAGAAAGAGAGGCTCCTGAATTTTGGGTCGTATAAAAATTGATCCCGGGCACAAGTGCTTAAAGAAAAGCACATGCATTGAAAGCTGCACAAAAGGCAGAAGAAGCTGCGAAGAAGAAAATTATGGCAGATATTTGGTTCCAGAAGTTTAAGAGATACGAATACCTGTTCGCGACTGCGTTTTCGAAGTGGAAGAAGGAAAAGATGTCCCCCGAAGATGTCAGTAGATTTTTTGAACAAAAAGGCGTGGCTGGTTCGGAGGTGAATAGAATCGCTGCACGCTTCTACACTTATCGCATGAGCTTAGCTCATTGAGCTATCAGCGAAAAGTAAAGAGTGGTGCTAGATAAAAATCGAGCTGCTTCCAGTTCGCCTAAAGCAAAAACAATAATGTATACGAATACAGCCCAGTCTGACCTGTTGTCAGGATGCTAACTCAGAGGATTTATTTTATAGTATTTGATAGCATTGCCGGGCTGTCTGAAAGCCCCTATTGTGTGAGGGAGAGGCATCATTGACGACCGCAAATAGACACACATTCTCAATGTTTTTGGCAGGTCAGCTGCGATAGCATAACGTTGCCAATGAAAAGGAGACACTAAAAGTAACAAGAAATAGAAGTTTGAGCTTTTCACTTGTAATTTCCTTTGACTACTTTGGCTGTCGTCTCATTCTTCGCAATTCCATACATAATGGCCATGCGATCGGTTTTACGTGTACCCTGTTGGAGAGAAGCGGCCCGGCTCTAAGGGAGCCGAATTTTTAATAGAAGCTGGCTCGCGAAAACACTAAACTCCATATTTCATGTACAAATCGGGAATCCGGGCTTCGGCTCGGCTCGTCCCCAATATCACTCATGAGGTTCCATTAAGTAGTAGAGCAATTAGCTTTCACAACGTGCTGGAAAATGTGTGCGGAACACGGTGATACCCGAATATCGCTAAAAATTGAAGATCCTGCGATAAAAAAACCTAATGGTACCCAATATCCTCAATGAAATGAATCTTTGTGGCCACAATTTCAGCTGTAATTGACAGCTAATAATATTACGTAGAATCTCTAACAAAAAAACTGAAACATTTTATGGCTCGAAAAAAAATGTGTTACTTTCCAAACGGGGCACTCCATTGTTTTTAATTGTAACAACAATTGTGTGCCAATTTACGGCGTCGATTGGAGCGCCTAGATAGGAACAAACACCTATTGCCGATAAAAATGAAAAACTCGTATTTGCTCATAGCGTTAGTGTCACCCTGCCATGAGTATATATTTTCAGCTAGTCACTTTAATTGTCGAGATAGTCACTCTGTAAGCATAATGTACAGATGAATGGAATTTGTTGTGCTAATAACAGTTTCTAAAAAAGCCTCCTTTTAAATTGAAATGGCTTAGATTTGTTTACTATACTTTATGAAGGAGGCGCACGATCTTAGCAGCTGGAAAGGGTTACAATAGTTGACGAGTCTGAAGAATGACTTCAACAGAAATGAACAAAGCTGCCATTGTGCCCTGTTCCATAGTTTTACTGGCAGGCGACAAACGTGACGGCTGGGGTCATTCATTGTGAAGGAGAGTGTGAGCACATAAGACACATGTAAATATTTAGTCAATATAAGGAGCAAGTTGACGAGGTCGCGGATATGTACGCTGGTGTTAGCTAAACACGATACTGTAGATCAAAAGGCACAGCGATCCTGCAAGCAGTGTCCACATCCGCATTGAGGAGTAAGTTCCAACAAAAGAATGATCCTTAGACAAAGATTGAAATCGGTTAGTATTAGGAAAGACAATCGATGAGGCTTTTCACGGATGAGAGGCAAGCGATGAGCTCGTCGACGATTTTTAAAGCGTCATCGTTCGAAAAGGATTAGAGAAGAAATGAGACAAACCTGTGTGATGTCTGAAGCCCCCCCCCCCCAAATTGTTGTATTGTGCCTTTCCCCAATTGGACCTTAAGAGGCTCGTCATGAGAAGGAGATGGTAGGGCTATACCTAAGATTTGATAAAGATCTAATCTTTGGCAGCCTCAAGTCCTACGCAAGGTCGGAACACGTTCGTACCGATGTAGACAATACAGTCCGAATTGCGATTTTTCGCTGGTAATTTTCTCTTTTGTAGGCCCTACGCAAGAGGCCTGGCTGGTAAGAATAGAACCAGCAATGCAGGTATGCAGAGCTCAAATGACTTGATGAAGACTCGTCCAGGCGTTAGCTGTACTTAAGTATAAAATAACAAAATAGAAAATTTATCTTAGACATGAACGTACGGCTTTCATAACTCCGATCGAAGGCTAGCTGCACTCATGTGACATCGCTGCTGGGAAGAACAAGCTTTTGTAGCTACGCAGGAAAATATGTGTATTTAATCTAATCTGACGATGTCCAACCAGGCAGCTTCAAAAGTGTCTTTAATACCATAGCACTCATYACGTTATTATCAATATCTATCATTCATTTTGATACTTAGGTACATTATATATTCCTAGTTATTCCTGGTCTTGATACGTCGAATACGTAGCGCTGTATCCGAATACCGCTATGTATCGTCGGTTGCTCCGAGCCCCTGCTCCCGGCTTCTCCCTCATTCATCAATTGAGCTAGAGCCGCCAAGATGCCAGGCGAACATACCACCGATGGTCAGCGTTTCCCAGTTTGCCACATCGTGATAATGAAGAGCTCGATCATGTGGATATAAAGGAGCAGCGCAAAACTGCTTATTCGAGTAGACTAAACGGACGTGTCGGATGGAAATGTGCAAGGTCTTGATACGATGCAAAGAGAGAGAGAGAGGGCTAAGCAAGAGGAAGGGCGCAAGCGGCAATTGCCCTTGCTTGACTTCTTCGGACGTAGTGAATTTCCCATAGTTAAACACCTCGGAAAAGTAGTTTTTTTGTGGTTTTGCCTTACATATTACACGGGAGAGGTGAGATGGAGAAATTTTAATTCTGTCGGCGGGACTAGGGATTACAACGGGAGGGTAAAACGCACGATAGTACTTCTTAAACTGTAGTAGTATTTAAAAGTACTGGTTCGTGCAAACAGGAAAATTGGATGGCATACGGTTCAGACTTGCAGGAACATATTCTCAAGACTCACGCGCAAAAGCGTGAGTGCATTTTCCAACATCATTCATTGCAATGAGACATACTACTAAGTCGTAGTACTACCGATACCTCGAGTTTAAGTTCCGGCAACGGTGTGATAGTTGATCCACCAGGCCGTATATTTCTCGTAGACCTTCTCGTATCTGAGTTCGGCAGCTCCTCCAATCTCCAAACGCTTTGCTAATGACGTGGGGGTTTCTCCCTGCTTCATCATATGCTGAAAAGCCTTCTCCAACGCGTTCGCCTTCCACTTAGCCCAGCCGTTCTTCGCCTTCGAGATCAAGTTTGTAACCTTCGACGGGAGAAGTCCTCTCTCCTCCTCCTTGACATCCGAATCGTCGTTAGCTGTCGTCAAATCTTGATTTGCGTTGCTTCGCAGGAATCGCTTGGCGGCATCACCGTCCTCGACGAAGAGTAGACGGGTCAATGTGTCAATGTCCTTCATCGTTAACTGTGTAGATTGGGGCTCATTCGAGTTGGCGAGCTTAGAGATAGCATGGGTACCGGAAACGAAGGTTACCAGGCCCACAAAGAAGACCCACACTAAAAACCGCATGCTTTAATCTGTCAGGGCTTCGAAGACAAACTGAGGTCCAAAAGCAAAGTGAAGTCTGAAGACTACGGCGCGGCTAGAGAAACCTCGTCTACCGGCAAAGCATGATCTACTATCTTGCGTTCGGATAAATATGGGATGGTGTTGCTGCCGATCCCTCTCCAGAAGCAGAAGTGTCTTCGTCTCATGTACCTCCCTCCAGGAGTACTACCAAAATTTGCCTGTATTACTGCAATACCGTATTCCTTATGTGATTGGCGACAGTCAAATTCTTGAGGTGGTCCAGCCTTTCTGCCAGCATAAAAGATACCTGCATAAAAAAACTATATGACATGCTCAAAATTATATTGGTCGCCAAGCACATAAAGCGCGACGACACGAAATTTGAATCAATTTGATTGGCTGCTGGATTTGTCGCTAATGACCGAGCGTCGCCAATCACATACGGAATACGGTACATCAAAGCCTGCGCCGAATTAAAAAATACTTCGAAGTATCTTATAATAGTACACAATATTTAGTGTCTATTACATCAGTTGACGCACAAATTACAAAAATGCAGCAGTAAATCGTAAACAAGCTAACAACTTCCGATGTGTTGAAGACATTGTCTTCAGAGCTCGTCAGTGTTTTCTGTCTGGTCTTCCGAGGTACTTTTCAAGAGGTACCATGTTACTGCTCATAAAGGTATACACTATCATCTGATCACACGATCTCATAGACGGTCCTGCGACTGCGACAGCACACGCCTTCGGCGTCAAGTGCAAAACAGCAAGTTTTGCCGCTGAAGATCAAGTCTTTCGTTTTAGCTACTGGGATACTGTACACCAAGTTAAATACTGCTATTGTAGTTGGTTTCGTAAACGTGTAGCTGTCGTTTGACTCATCCTTTGTAAAGACCTTACCGTAGCTGTCTTGTCAAATTGTCACCACGTCCTTTTTGATTATGCCATGATATGGGATCGCGACCCGTCTGGTCCTGGACCACTGGTCCAGACTTTAGGATTGCGCCTTCCAAAAGGCACGTGCTGGAGAGCCCAACTGGATATTATGAGACGGGGCATTTGCCCCAACTCGCCCCAAACCGCGACCAAACCGAGACCAAACGAGCCCAACCTGAGCCCAATCCAGCCCAAGTGGAAGCCTTCTAAATCGAGCCAGCTCCTCGTGTATACGTATAGCCGAATAGAGCGATGTGTTGGAGCTGGATCTCTCAGCGTCCACGTGGTCTCGGCGCCGCGACTGCATTTCAGCGTTATCATGGAATTCAAGCTTGATAGAAATCAGTCGTATCAACTTTAAGATAACATGTGAGAAGGCCAAAATATATTGAGAGTTAGCGATATTCATTCGTCTGCGCTGCCTCTACAGACACGTACAAAGATAGCGGTAACGCAGGCACTGCAGCATCTTTTTGTCCACGTGACCTAGTGGTTCTGCGCCACAAAACATTTAAAAAAAAAGCAAGCAAGGCGTAGATTCCGCAGTTGTAGCTGTCAGTCTGAACCCCGAGTCCTGCGTCGAAGACTCTCACCCGAAACGCTTTCTGTGCACCTGGAGGCAGTAGCACTACCATCGTCTGCGCTACGGCACGTACGTTGACGACGTACGAAGAAGAACTCGAATCGTACACGTAAATGACTCCACCCTCGAGGTCCATCATAATAGCACACCAGTGGTTACCGTTGCAATTCACTGGAATCAACACCTTCTCCGTCGTCAGCCCAGATAACGCCTCTCGAATGATTTCGCTGGAGGTGTTCACGCTTCCGTCCACAACGATTCCCAGTGTCGAAGAGTCGAAAACGGCAATATTGGGCTTACAACCAAACAGTTTGGCCAGTATTTTGTACATTACCTCGTCCGTTATCAGCTCTTTACCTGCCAATGCTAGCACATCCATCTACACAGACGTAGTTAGTTTACCATCATACTCTCGATTACACACTGGTTCATACCTGTGGGGTCAAAACTTCAATCTGTCTCAGCTTTGACGGCAGGACGGGGTCTTCCTCGATTGAATAGCTGGCATTACCGCAATTAGACAGATCCAGTTTCTCTATCCATGCCAGCGCGCGGGCGATCCTTCTGAATGCTGCTGCTGCAACGTGCCACTTTTTCATGAGCTTGATCGTTGGGTTGACGAATACTCCAACTCCTACTATTTCTAGAGCAATGTCCAGCTCGCGAATGCCACGATTCTTTCGCTGAAACGCTGACACTTTAGCCCCGCACTTCCTTATTAGATCCATCGGAAAGATTCTAACTATTTCATCAGGCCGCATCAACGGCTTCGTAGCTGGAAGCTTCCTCAAGTCGTGCGCGATTGGCGGCTTCGGTTTCGTCGCGAAGACGAAGAGCTTAAACATGAGTATGTTCTCTTGGGCCGAGTCAAAAGTTACATTGTCAGAGAGAAGCTCGAATGCCGAAATTAGGTTGAGTTGCTTATCGTGCATCTCGAGATCCTCTTGAACCATCGCAATATGTAGTTTTCGTTTAGCTTTTACAGCCTTAGGTTTCTGTTTTGGGCGGCCTTTTGCT
>Contig_197
TCTTTTATACTGCAGTGTCACGCCTTGACTAGCACAGAAAGCTGTGAGCTCATTGCTGGTAAAATCACCCCCCGCCATCACCATGGAGCGTCACCAACCCGTATTACCTGGGCTGTTTGCCCACTTTCAGTATCATGTCCCGACGTGCTCATATGCATCTGCTTTAGTCCGCAGTAATACGCCCACTTATATCGCGAATGCTCATCTATCACAAGGAGAAACATGGTCGGTTTGTCAACGACCACTTCGCTTACAGTGCAGAGAAGGAACACAGTCGTAGAGGCTACGGTGTTTATGCCAAAGTTCACCATCGTGTGTATTAAGCTGCATATTACGATCGTTGAAGGCGTTAATTGGTCGATCAGCCTAGAGCTGGTATATTTATATGTAATTTGACTAGAATGCCCAATAAATCGACCGCATTTGTCATTTTTTAGCTTCCTACCGCCTGAAATGGAGGTGGAGATGCCCTTTTTATTTAACACCTTGCTTACGAACGTCGTATAAGACGACATATTATTTTTGTCACGTCGTATATTACGACATTGCACGAAGGTCATTAGCAAATGGCTCGGAAAAGTTTTTTCAATACTTTAATCAAGTTACCACAAAAATATAATCTGCGAGAGGTCATTTTGCTACAAGTCAAAACCAGGCCAGGGGAAGGGGGTCAGCCACGTCGTGAACAGCCACTCATTCGACATTTTGCTGGATGGTGCGCATACGGAATAGTCGACGCGAGAAGCCCGCCGTGCCGGCTGCCGCTACACACGATATTGACTTTGGCCACTTATGGCGGCAGCTTCGGGCGGCGGGGTGGAAGTCCAAGCGTCCGAGTGGCCTCCAGACTGAGTGGAGCTACTCGAGTCCTGACAACACGCACGTCTTCGTGGGGGAGAAATCAGTCGTGGACTACGCGTTCGACAGTGGCTTGCTGGAAGAGGCGGATGCTGATGCTCAAGTCCGAGATGAAGGAGGTGGGGAACTAGACCAAGCAGGAGCTGGTAGTAGTGGTGAAGAGCAACAACACGAGGGAGAAGACGTCGTTCGGCCTTCCCAGGTCGACACGAGTGTCCTTCTTTCGCAGCATACCATTGATCGAATGTTCGGCACCCCAAGTGAGGATGACATCGAGCTGTCGCAGACTGCAGTGAGCAGAGCATTCAATCTATCCTCAGGAGATCTACAAGACGGAGGTGCCCGCGAGGCCGCTGCTGGACTGCATTTACTTTTGGAGGCTTCTCGATTAGAGAGCGAGGGTGATGTAGACGAAGAAGAAGCCGCTGCATCTCAACCTCGACGACGGACACTTACGCCGTTATCAGGCAAAGAGGACGTGAATGTTTTGCTGGATGGGGAGAAGCCGAGTGACTACGAGAACTACAGCTCGGGTGATAGCGACGACGACGGCATGAGTGATATTAACAGCGATTCCGGAGCCGGGATGTCCGAGGAAGATGACGACGTCCTGTCCGACAGTGACGCAGTTGAAATGGACAAGGCTTTCATTGCGGCACTACAGGTGGGCAATAACGCACTTAGCAGAACCGCTGCAACGGAGAGAGAGCAGACACTACGAGGAATGCAGTGGACGCCAGTGTCTTCGGAGTACGAGACAGATGCTGCTGCGTACCCTGGACTGGGCACCGAAGAAGCAAGGCCTGTGCCCGACCTGCTGCAATTATGGAGATCGCCAATCCTCACCTTCTTTTATTTCATGCCGAAGTCTCTGTGGGTTTCTATCGCGGCTGAAACGAACCGATATGGTCTACAGCAAGCTGGCAAGCGCGCCCGTAACATTCAGGCACGGCAGACTGACCTTCGGCGTGAAACTATCAAGCAGATTACACGTCGTTTGAAGGCTAAGGCAGCATACTCTACACACGAGATTCTTCACGTTGTTGGACTCCTCGTTGCACGGATGCTCTGCCCTCAAAAGAAACGATTTGGTGCGCACTGGAGTATGGTGGAAGACAAGGCTGTTCCCGCCGGTCTTTTCGGGCGGTTCATGACGCGTGACAGGTGCCAGAGTATCATGCGAGACTTGCACTTCGTAGACAACACGATTGACCACGGTAACGATAAACTCTGGAAACTTCGCCCCGTTGTTGACAAGGTCCAAGAGCGCTTTTTGCTGGGGTGGTCTCTTTCTGCTATTTTTTCGTTTTGATGAGGGTATACTGCCGTCCACGTCGAAGCGGAATACGACCCGGATGTTCATGGCCGACAAGCCTCACCGCTACGGGTCCAAACTATTTATGGTCTGTGACGCGCAGACGGCATACTGCCACAGGTACGTTTAAAATTTGTATGTCGTAACTATCTACTTTGTGTTTGCCTGACAACAGTGAATGTCGTAACTATCTAGGTTCGAAGTTTATGTGGGTAAGCGTGCATCTGCTGATGGACCTGACACCTCAGTTGACTTAAAGACTGGAGCTGCAGCCGTGGTCCGGAATTCGAAGATTGTTCTCGCCCAGTCTCGTCACAAGTGGCATACCGTCGTGATCGATCGCTACTACTCGTCCGTGCTCCTTGCGATTGAGCTCCTGAGTATGAAGGTGTATGTTATTGGCACGATCATGACTAATCGGCTTGGATTCAACCCGAATCTCAGGGCTACGAGCAAGACACGCCCAGTGAGCATAACCCACGGTACATTCTCGTTCTCTCGCTCTATCGCCATCCCGACCATGATTTCCTGTGTTTGGTGGGACCGGAAGCCCGTCTATTATCTCTGTACGGGCTCCATTATGGCGGCGTCGACAATTGAGCGAAAAATAAAACGTATCGGTGCGGTTCGAGTGCCGTGCCCCTCTGCTGTAAATGACTACCAGAACTGGATGAGCGGAGTTGATGTCCACGATCAACTCCGTCTCCAGTCGTATTCACTGCAAATGTCGACGAGGTTCACGAAATATTATAAGAGCCTATTCTTAGGTTTGCTGGACATGGTCATGGTAAATGCGTATCTTACGCACAAAGAGGGGGCCAAGATCAAGGGGATGGCTGCTATGAAGCGCTCAGAGTGGTTTTGCGTCCTTCAAAATCAACTTCTCCAACTCAAAGCCGAAGATTTTGCTGGAGTGGAGGCAACACCGCCTCCTGCGAGCCAAAAGCGCCAGCGCACCCCAGTACGCCTCACGCACGCGCTGCAGCAGTCTGAAGATTGGGTTACCGTTACTGGGGCCCAGAAACGCCGGCAGAGATCGTGCAAGGTCTGCGCGCTCTTGCGTACTGAAAAGAAGAAGTCCTTCGCAACAACGTTCTTTTGCGAGCGCTGCTCCGTTGATAATGCGAAATGCTGGTTGTGCAACCGTATTCGACGGGAATACAAGGGCGCTGCGAAGACATGCTATGATATCTGGCATGATGACTTCGACGCCGGGCAAGCTATCCCACCAAACTTAGGGAAGCGCATTGTGCTCCGTCGGCCCGGCCAGAAAGCTGGCCAAAGAAAGAAGACGCGACGGGAACTTCGACTTGGGCACGATGCTGGCAGCGACGACGGCAACGGTGGTGACAACGAGAATGGTAGTGATGACAAGTGAGCTTGGTTGCGTGTCAGTTGATTAGTGATTTGTTTCAAATACACAGCTTCTTGAACCATCGTACCTTCGTCCTTGCGTTTCTTGATTTAAGTGGACTGCCTGTGAAGCAATTTAGCCATCTGTTGACTGCACTTGCAGTCAGTTACGACATTGAGCAGGCAATACTGTCGCTGAATCCCGTCAGAGTTACGACATTGAAAGAAAAACCTGTTGAAAATTAATGCACCTAACCTCACGTCAAAAAGTGCACCCATACAAATACGTAGTAACATTGATATACCGTATCTTACGACATGCGCTTACGCGCTCTGGGCAAGTACCGTCCGGACGCAAGGTGTTAATAGTCTTTTTTTTAATAGTCTAACGAAATTGGGCCCTATTAATACCTGATTTAGCCGGGTACAAAGCAACTACATGTAGTGATATTTGTCCCTATCGGTCAACACAGATGACTCCTTATATCTATTTAGTGAAGGTAGCTCCATAACATATAATAAAATTGAAAAGAACTTAGTATGACACAAATCTAAGGGAAGGATGAAGACTGCTCTGATAGAGCAGAGCAGAGAATTTTTAGTAGAATTACTACCTAATATATCCTTTATAGGCAGAATTAGAGCCCTCTTTTCACAGACCCCAGACATGGTGGCTATGAAACCTGTCAAGGAAAAATTATATCTGCAGACCTGGCTGGAAAAAACAATTGATTCCAGACTGTAGCGGGGTGTAGCTACAACTCTTTGACTACACGCTGCCTCAATAGCGCCTGAATGTTCAATCATAACTGAGTACCGTCTATATGTAGACGTACCTTCTTTTCGTATGCAAGATCAAGCGGGTGTCTCGACCTAATATTAAGCGCTCTACTCAAAATTTCCGTGCGCGGATGCAACATCCCAAATCTGCAATAGACTTGATATCTTAAGCACGATCTGGGCACGTTTGTAATTAACAAGAAATTTGTAAGCAAGTGACCCACTGAACACTGTAATATTAGTAGTAGAGCCAAAACGGCAAATTTGGTCGAATTTTACAATATCGGAAAACAAAACTAGCCATACTCCATTACATGTAAGAATGGGATTATTATGGCATATCATAGCCCAATATTTTTTTTTAAACTTGCCTTCTGAAAATAATGGTTATATTTCAGAAAGCGTACTTAAGAAAGTGCTATTCGTGAAAACGTGACCTTGAATAGTGATTTGTGAGGGATATGTTTTTAGTTGAATGAGCGAATTGAGGACAACAATATATTGATAGGGTATTGGCATCTTTCATTTCTGCAGAAGTAGAATGATTTACTTATATTGCGGGTTACTGTTGAGATCGGTTTGCGGCCACGACAAAAATTCAAACCAGCACTGTATGTGCAGCAGATTATTCGACTAGCACGGCTTCGTAGTAGTTCGTCGGCGACGACCGAAGCGTAGTACGGATACTACGCTTCGATCATCGCATGCAAGGCCACGATAAATATGTACATTCTAAGCTCCTTCTTGGTGGACCCACTCCAGACTACGCGACCATTGCAGGCCTCCGCTACGCTGCGCATAGCTGGTCTTCTACTGTACTGTAGTGATACATGTGTCCCGCCGGAAAGCCACTTTTCAACACTAGGCAGGTTTCGAAATCGGCTCTATTAACTCTACTCCACCCTCAGACCAGAACATTTAGGCAGATTGCTTTATCAAAAGTTTCTGCCACGGGAAAGTCACAACTGTCGTCATCAAGATTTGAAATTGCAACATGTTGCGACCAGAGAGCCCTGTATCATGGGATTGGATATATGATGTGAGGTGGTGCTGCCGGGCAGGTGCATGTACTGTAGTGCCTGTGCACTGCACAGCACTGGCCACTTCAAATTCTGCTCTCCAACACCCAGCCGGACGAACGGAAGCCATGCGTTTGGTCTGTGTTATCTTTTCGATCTTGTTCCTTCTTGCTGGATTCGATGCTGGCTCGGCACTTGTCGACTCTGAGAAGGCCTACATCAACCGACGCGCACCTACTGCAGAAAGACATTTAAGATCGACAAGCGAAGCTAGAAATGACAAGATCAGAGAAGAGAGAGCTGGCACGTCAAGTGTTCAACACATTGCAGATAAGGTGGCTGCTAAGTTGATGGAGAAGATGAGCATGAATCCATCGAGCATTTTCAGTCGGTTACGTTTTGGAGAGGCTGGCGCCAAGCTTAGCAGCAACAACTAGGCGTTCGTCGCGTGGCTTCAATATGTGAACAAGTTCATGGCGACCAAAGGAACAGAACAATTCTCCACGCATCACTTATTCAACCTCTTATGGAGAAATGCTGAGTCGAAGGGAGACCTGGTACAGCTCTTCCAGTCGCTCAGTCGTGTTGAGGGCATGAAGGATCTCGCACACACGATGCAGCTGTACATGTTCCAAGCGTCAAAATCCACCCGCAACGTGATGAATACGGTGTGGCTGCAGGCCTTTGAAACTCCTGCCGAAGTATTTACCACGTTACGTCTTGCAGACAATACTTTCGAAAATTTTAATCGCCCAAACCTGATTGGGTGGCTAAGGTATTCTAAGGACTACAGCAAGAGTGTGGGCTTTTCCACCAAGGACATTGGATCTCTTGATGAAGGCACCCCACAAGAGAGACACGGACTTCGGACTGCTGTTCTTGTCACTAAAAAAAGAATCTTCGATCCAGAAGGACGCTGGTGTGATGAAGCTTGTTGAAAAACTACAAGCTCAACTTTTCAAGAACTGGATGGACAGCAAAATGACACCCGACTTAATCGCAGGAAGGGTTGTCAGCTCGGCGACAACTAACTGGGAGCGTGTTTTCAGCCTGCCTATAACAGATCCCAAATTTAAGCTTGTGGAAGAGTATACTTTAAAGTATGCAGCAAACGAAGGGGGTGATCTGTTGGCCAGAGTGCGTAATTGTTTGAGCAGAACAAGCCCGTAGATGCACTTAAGGCCGCAATGGCGGCTACGTAAAGTGTCCGCGGTTGTGCTGAATTGCACTGATGACAATGCCGTGTTTCACGGAGAAGCTCTGGATTACACTACTGTGTGTAGGGCGGTTGCTTCACCATTGGACGCCGCGGGAAAAACTATCGAGCACATTTTTTTTCTTGGCTCTGCAAGAGAACATCCGCACAGTAGCAGATGTTCAGACGTATGATTTGATTGAAGTTATTGCTGTATCGTATACACGTGCAGTCATAGCATAGCTCAGGTTTCACAGTTTGTCCTCGACAAGGCGAGCCGCTGAGGGACGAAGAGATTGTTACGTGCCCAGTGGCAAAAGTACAATACAAGTGTGTCGTGTGGAACGAGGTAAATCTACACCAATTTCATGAATTATATAACTTAACTGTATTATAGTTTAAACTAACGTTACTGAAGTGGCCGTAGTCCAGCATATCCCCATGTCCGTGCTGGTGTGAACACGTCTTGGAATGTCTGGGCCTCTTGATCAATATCTAATGTCGAAGCTGGTGCCTGCTAAATGTTGAAAAAGGAGAAAATTGAATTAAACGAAGGCAGATCAGTGTTACCGTCCACAGCATCAGTGTCTCGGCCCCACGCCCGTGGAGGAGTCGCTGGGTGATTTCTATCGATTCGTTCACTGAGAACGGGGTCGCGAGCTGTGCCGGATACACCCTGATTTGCACGATGGCTCCTGCGAGGGCGACGACGTGAAGAAGTTTGGATCGTTGCTGGTTCTGCTATTCGAGGAGTAAGTGATGTTTCATCAAACCTTCTAATTCGCCAGTGTGGATCAAAATGATCGGGATTGAGCCGCAAAACACCATTTGATTCAATAATTTTCATCAGTTCGTGTATACACGGCCTACCGTGTACAGTTCGAACTGCACCAGTACACAAGGTTCGAGTTTGTCTCNTTTTTTTTTTTTTTTGAAAAATCTATCGTCGCCTACTGCGCTTAAGAGGCACCTGAAGAAGAAGTTTTCTTGCAGTAAAACTGCAGTACGACGGAGACGTGAGGAGCGACGGCTTAAGAAAAACGAGAAAGAACGTGTCCGGTATTACAGGAAGCAGCACCGGGATGTCCCTCAACGGAGTGAGCCGGCAGATCCCCCAGTTCAACGTAGACACACTTCTCGACCGATGGTCCTGAACTTCTACTATTACACCAACGAAGATCCCTCCAACACGGACGTCTCATTTGTCTAGACGTCATCTACAAAATGACAATTCCAGGTGTAACTTCAATCAAATCATACGTCTGAACATCTGCTACTGTGCGGATGTTCTCTTGCAGAGCCAAGAAAAAAAATGTGCTCGATAGTTTCTCCCGACGCCGCCCATAAGTGTCATATGCAATCTCTAAAATATAGTGCACAGGAGCAAAATATCTATGATTTCTGATCTATATCGCTGCCCTGATACCGTATTCCTTATGTGATTGGCGACGCTCGGTCATTAGCGACAAATCCAGCAGCCAAGTCGTCGCGCTTTATGTGCTTGGCGACCAATATAATTTTAAACATGTAATATAGTTTTTCTATGCAGGTATCTGTTATGCTGGCTGTCGCCAATCACATAAGGAATACGGTAATGCAAAAAAACCAAATCTAGACTTTTCAAGCCAGGAATTTATCATTTTATTATAAATGTAAATATTTTTTGAGTGATAATTTGTCGGCTATCTTCAGAGCAGGAGCTCGCAAATTTGTGTCTTGCTTGTACACTGAGAGCTTGAAAACTTCTTGCAGTTGATAATTAGGCTCATGCTTAGTAGCCTATTCATATCTTCACTACCATCTACTCGATTTCCGGACGAACTCCCCACTCAGAATTTCGGTTTTTGCAATGTAGCCATTGCCAAGCTCGATCGAA
>Contig_199
GTGGTGTGGACGATAATGTCGAAGGCGTTTGTTATCGAACAGGACCAAAGGGGTGGGATGGACAAGAAATTGTTCAGGGAGTACCTGCAAGAACCAAAAGCTATTCGAGCTGACACGCAAGGTCGAGCCAAAACGATCTTTCTGGGGAATTGCTCAGGACATTTAGCGGAATATGAGTGCAAAGAGGAGCTTCAACGGATAAATGCGAGACTGTCCTACCTACCAGCGAACTCAACTGATCTATGTCAGCCAGCTGATTCATCGTCATTGCCAAAATCCAAGGATGCCTGGGCGCGCATGTGGAACCAACAAGAAAATTGAACTCGTAGAGGATAAAGCGTGGCAAAATCAGGTAAGGAAAGACGGCAGCTACTCTGGGAAGTTGAAAAAACCCGGGCAAAACGTTTTTCTTGGAGCTTGCAGGCTACTGCAGTAAGAGAGGTGAACCAACAAACGTGACGAGAATGTAATTAGCTATGCACGAAAGGCCATGATGCGCTGTGGTTCTGTCACTTAGTGTCGACGGGACATGGTCAATCAAGCAGCTTTTTCCACACTTGCAAGAGATCGTGAAGAAGTACCCCAGATGAAATTGCGGGTGCCGCCGACGAGAATGGAGGCAATTCATTCTAGTGATGAATGCGAGGATCATGAAGCATGGAGTAGAGAGAACATCGTAGTGCCAGCCATTGTCATGAATGATGAAGGTACTGAGGCCCTAATGTAGATATGGATACACATTTCGTAGACCATTTGCGTTCACAATTAGCATGCCTTCAAAATTAGTCTGTGTCATTTGATGACACACTATATATTGTAAACGCGTCAAAACCCCCTTACAAGAATTAGTCTGGGTCAGACTAATTACTGAAACCACTGTACCACTCAGTAGAAGCGCTACTATTTCTAATATGTATCCACCCAATAGTCCCGGAGTACAACTACCGGGTTTTTTACGCTACTACTAATCCCTGAGTGGTCGATGTGAATCCCCATCTGTATTTAACAGTTTGGGTACATGGGATTTGCAGAAAGCCGACCATACTTCAGTCAGTGAAGTCCAGTGTGTGTTATTTGCTGCTGCTGATGGAAGGACCCGTCGATCGACCATTACTTATACTAACAGGACTATCCTGGCGAATAATATCCGTCAACAGTACCATGCCCCCCTCGCAATACAGTACTTCACCCCGGTTTTCGTATCTTTCTGGTGGTGCCCACCTTCAGACGAAAAGTTAACAAAATGTGCATTTGGCCGAACTTTTGCCTCCTTTAATTATACAAGTGTACGATGGATAGTCCCTGGGTCAACAAGATTCTCGTTAACGCTTTCGTGTAATCATGTCGTCGTTATGTTGGCCACCGAACCATTGCCGTATCCACGGCTGCTTCGTCGTGATTACGTACGCCATAATGCCAGGACCCAACCATTTCACGCTGCTGCCAGCTCATTCAAAAGTGTCTGCGCTAGCTAGATCGGATTTCTCACGCACAGACACGAGTTGTGGAGTGACCCACAGCTACAAGGTAAAATGTACGAGCTTATATGTCGTCGGAGCCAACCCAATTTGCCATCTATTTTATGCATCACATTTCTGGTTCAGAAACTCTTTCTCTGTCTTGATCGCATCATTTGGCGAAGACCTCTATTTTTGCTGCTCCTGGGTCACTAGTCCAACTTGACTTTGGCAAGTCTTGGGTTGACTGGAGGTATAACTTTGTCTGCAATCTTTTTATTCATAGCCTTCGCTTGCTTCACCACCTTGACCATGTGACTACGTCCTTTAAGCATCACTTCAGCGTCGTCGAGTGAAACCTGATGCACTTAACAAGTTAGGTTTGGATGAACACCGAGAGAACACCTCTCCTCCACACGTACCCATAAGCGATAGCGAATACTCTCAGCCCAGTCGTCGTAGATTTTGTTGGCTTTCATCAGGTACGTGAAGTAAGTGTAATCTTTGCCGTCTTCTTTGAACTTGATCTTGCCCATACCGTGCGCTAGGTGAGCCTTGACCTGAGTGCTACGAGTTAGTATTGGACTGGCAATGAGCACAAATGAACAGAGCTCGACGTACTCCTCCTTCTTCCAGGACCTCTCGCAACGCCGCCTTCTTAATATTCTCACCCTTGTCCCAGCCTCCCTTAGGCAGCAGAACTCACCTTTTTTCGGATTCGAGCTTGAAATGAGTAGGATCTGCTGTTGGCCTTGTTCATTAGTCCGCATCACCACGCCAGCCGACAACAATCTACTGCCGTCTTTTTTATCAAAGCGTTGCATGTCACGACCCACGTGAGATACCATGTACTTGGGGGGTGGTAGCTCCATACCAGGGAGGGGCTCAATTTTTCTGCGCATGCCATCAGCAGTTTTCTTGGACCCCTTGACGCCGTTCGCGATATCCACCTTCCTTATGTTTTCCATCTCGTCCAGCTGCTTTAAATGTCGAGAGGCTCAGCTTGCTCGCATCCGGGTAGCGGTCTTTGAGTTTTGTGATCAACGTTGCCCACTCTGTCTTATACTTGGTGAGCATAGCTTTTAATTTGCCCCCGCTTTTGGCGACGTCTACGCCTTTGTTGAGAAGTTTCTTGCCTCTTGCAAACTTAGGCAAACTCGTCGTAATTCTTGACAATTAGCGCGTCTAAATTGCTTTGACGCTTCACCGCTAGCCCTGCCAGATCGGAAGAGCGTCGTGTAGGGAAAGAGTGTAGCCAGCTGGATCTCGGTGGTCGCCGTATCATTATGATACGGCGACCACCGCCCAAGGGCACTATATTTCGTCACCACGGCGTTGAGTGAGCTGCTGCGGTTATCTTTGCTCTACCTACACGATACTCTACTCTTCTGCTGGTCTACTTATCGTCCACTTATTTACTTATCTCCGCTCTGCTCGGGGAAGTTTTGGGCAGGTCGAGTCCACCACTAGTGACGCCCGCGGCGGCTGACCTAACGACACATACGAGCGGACTTATCACTTCGCGAAAAATACCCGAGAGCTCCAAAATCACCATGTCCAGGATCCTCAGCGTCTTGATGCTGCGTCAAGTGGGCATTGACACCACTGCAGCTTCTACCGAACAAGGGCTAGAGGTGGACGGATAATGCCGCTGTGGGCCTCGACAGCTTTGTTTACAGACCTCTTTATAGTTATAAAGATCTACAAATACGATAATACTGTAGTGATATTCTAGCACAACACCTAGCCGTGTAAGAAAAACTTAAAAAACATCTCCAAGCATATGTAAAGTGAGCAATATTTCCTTTAGTACACCAAGTTTCTATAAGTTTATACCCATGCCAAACCTTTACTTGGAGTGAAACCTGTGAAGTTTATACAAATTTACGACCTCCAAATTACGCTAGTAGTAGTAGTATTACCGCGTATGGTCGAGACTTAATAGTTCCGGCGCTATTACTACTACGATACCATTAACCCCGGTAGCACTGCACAATATTTATTTGAATTGTCTTATATCGTTGTAGTGATCTTGCGAAATGTTTCAATTCAGGTCATTACATTCTCGTGCCATCACTACCTACGCCTTTATTGATCTGTGTGGCGCTGGTCGTCAGCACCGCACCGTTCACAAAGTATAAGATCAGCAAACTGTCTTCGAATTTTATACCTTACCGGTACTCAGCTCAAGAAAACGTTATTATTGTCCCCCAGAAATTCAAGCTGCTTGTAATGCAGTAGCGTTTTTGGTAGTAACTCCATCGCTACTCATTATTTCAGCTGGGTCTTCGTACCAGGATATTTTACCTTCCACGCATCCGTCAGCTGCATCCACAGCTTCATCCTGCCGGAGTAATCCACGCCAACAAACCGGTTTTGGGGTTTTTGAAGATTGAGCACTTTGTAAACCCGGTCAGGGTGGACTCTATCATCCACGAGTTTCTGCACTGTTGTATCCAGATTCATTTGGCTCGCCTTGGCTTTCAGTTTTGACGCCAAATACGTGTCCTTGACACGCTTCGACGCGCCTGTCCCGAGCTTTTTGACAAAATCAGTGAGCCCCGCCCTCTCCTCGTCTTCGGTGCTCTCGGTCTTATCGTTCGTTTTTTCAGCTCTCAGTAGACGCTCACTTCCTGGAATCGGATGGACAGCTTTGATCAAATGGAGATGGCGGAGGTTGACGCTCGCAGCACTGCTGCAAACAATCATAATGGCCACAAGGAGTATGTAGGAGCGCATACGTGGGTTCTGCAATACTACAATGGTGTGCGTGGAGGAATGTTACGTGTTGGCTGCTCTGCTAGATAATTGCGTTGTGTCGTGGTTGTGGGAGCTGCATCAACGTATGTGTGTTGTGCACATAAGTGAAGGGAGCAATGCCGGTACTGGAATTTCCGGTTTATTAATAGCTTCGAATCAAATCATAGAAACTTACATTAGTCTCTAATGGGTGCTGAGATTTGTGAGCGAAGATAACCAAATTAGCAAAAAGGACATACAGAAAAAGGAACTACAGTAGCAAGCTGCTGGTATATCTGAAACAGTTGGCGGTGGCCCGGGTCACACCAATGACCCGGTACTCAACTATTCTGTCATTAAACATATGCATTATTTAAGTTTCTGTAATCAGGCAATGCCGACTATCCTTTCCTTGCTGCAGCTCTGGATGCACTGCAGCTTCGATCCAACGTCCGAGTTAAGCTAAATGATGTTGTTCCTAAAATATGTGGTGTCGCCTTCAATATCTGAGGTTGCCGATACTGATTGTTGTTATTGGCGTCGACTGCATGGTCATTAGTCATCACTGTGCTGCTAGAAGTGCCCGAATTCGAACCATCGATATGCAGGCTGCTTGGTATTTGTGGACGGGGTGTCAGAAAGCGCAGGATAAATGTGAATTTTGTTGTATGAGCTTGTTGCTTCCGAGGTCATCCAATTGGTCGCTTTGCTTGCACTCCTACAGCTACTTCTCTCTTCGTACTTCTTGCACCTTTGTAAGCGTCACTAGACTCGTCCTTATTCTCGCTGAATGCTGATTTATCCGGATTGTAAGTTAAATACTCGGCAGGAATCGAGAAATATTTTAACGACAACGATTTGCGCTTTACTGCTCAGCTTTCCCAGTGCCAAGTAGCACGATCAAATGCAGTAAGTCGATTCCGAGGCTTTTGTTTCTTCCGTGGTGCAGTCTGACTCGAGCCACCTGTGCCGCCAGCTCGTCGTTCTGTGGTAGGAGGGTCGCTCATTTGAGCCAACAGTGAAAGGATCGCAGTCCAAACGAGAAATGGTACTTAATTACCTGGTGCTAAAATTAAATAAATATTATAGATTTTGCTCAAATAATAGTTGGTGACCCGGGTCACCGCCAATTGGCTCATCTGTTAAAATGATCAAATTTTAATGGATTTAAGCCAAAAATTAGCAACCGTTACAGTCACATGTGCGCTACTAGATTTTTACTCTTACAATTTTTATATATGTGGAATTATAAAATCTGCGTCTCTAATACATGTAGATGTTTACAGCACCGCGCAGGTGAATACACCGAATTCATCTATACGGATCGCACCTACCTACCTGCACACTGTCCTAACGAGGATAAGATAGAATCACTACAGTTGATTAAACCCACACTCTTATGGTGGTGTTGGCCACTGACAGGAAGAGCAACACACTACTAATTTAGGAGCCGACACGCACCAACTGTTTGGTAGTCAAACCCTGATCATATGCGCTGAGCACCTGCAAAGAGGACTTCTACACCAACTCAAATGAAGATACCACCAACATGGATCCGACATTATATGTAGAGGTTTATACACAGCGTGCATTGACGGCTCCATAGCACTTTGAAGCAATCATAACTGGAGCTATTTCTATGATTGTAGTCGTCACTACAGAGCTTTAGGAAGTTGGATCATTTGAAAAAGGCTAGGTAATGCTTGTATGACGTCAAATACAAAGATGGTCCGTGCCCACTCAGCAAGTTTGCTAAGTTTCACACAATTTTTTGCAGCACAGAATTACGTGTACATGCACTATGGCTGTGTGATCATGTAGGTTGTGTCGTGAGCCGCAATGACGATCCAGAACCTGTACCCGCCTATGGTTCGACAGTATGAGTAAATACTGAGGCATTCTAGTTACGTAGAGTATGTGTAGTCGACAACAGAGTAATGTGTGCGCAACGTGCTACGTGTAACGTTAACCTTGCTAATCGAACGACAAAGACCTCAGGATATCATCGTTGACAGTACTTGGTTTTTACATTATCCTTATTCAATGAGAGCCCGCTACAAACAATACGACGCCATTCTAGCGACGAGAGGCTTAAGGGAGCAACCTCTTGGGGTCACGCGGGAACATGGAGGACTTACAGATGTTGCCCAGACAAAAGTACAACATGACCACACGCTCCAGGCCAATACCACCGCCACCGTGGGGCAGAGAGTCAAGACGGAGATAGTAGATGTAGTTGCGTATCGACTCCTGAGGCGCACCCAGTTCGTCCATACGCTCCATCAGCAGCTTGGGATCGTGCACATGCTGAGCACACAAGACCATCTCCTCGCCTCGGATCATCATGTCGTACGAGTTGCTCCAACGCTTGTCCGTCGGGTCTGGCATCGTGTAGAACGGACGCACAGCCAGCGGGAACTTGTCGAGGATGTAGAAGTTTGTGTCGTATTTCTCCTTGATGAGACGACCCAGCCACTTCTCTTTCTCTGTGCTCAGATCGTCTTCAGGTCAGCGCCAGTCTCCTTCAGCATCCTGACACCTTCCTAGGAGTTGATGATAAGCGACGGCTTGTTGTACTTGAGCGGCTCGAACGGGTACTACTCGTTGATAGAAGCCAATTCGTTGGCGTAACGTTTCTTCAAGCCATCGAAAATGTAGATGTACAGGTCTGAGAGCACCTACAGCACCTTGTGGTAGTGCGCCTTAATAGTCATCTCCAGATCCAGACCCACGAGCTCGCACATGTGACGGTGCGTGTTCGAGGTCTCAGCACGGAAGCCCGGGACGATCTCGAACACGCGCTCGCGACTAGCAACATCACACTCCATATGCTTGTACGTCTGCGGACTCTGAGCCAAGTTAGCGTCCTGGTCGAAGTACTTGAGTGTGAAGTAGTTGGCTCCGCTCCCCGAGGCGCCACCGACCAGCTTGGGCGTGTGGATCTCCACGTAGTCGCTGGATGAGGAATGCACGCACGCGTGTCCAGCGGCAACCAACGAAGTGCACGTGGGGACCAATCCATCGACCGCGATTCCGTCAGGAGTGCCAGTCAAGACGGCAACGATCTCCACACGCACTGGGTCCGCACGCGTGTCCAGCAGCAATCAGCGAAGTACACGTGGGGACCAATCCATCG
>Contig_200
AAGTCAGACGTGGAGGGCCACATTGACCACTTGCGAGTGGTGCTCGAGTGCATGTGCACTAATAAGTTGTGTGCCAACTTGGACAAGGGCGGCTTTGACTCGGAGGAAATAACATTTCTCGGGTGCTTCATTGGGAAGCGAGGCTTACGGGCAGATCCTGCCAAAGTCAAGGCCATTGGGGACTGGTCGATTCCCAAAAACCAAAAAAGGATTTCGCAAGTGGCTAGGCTTAGCCAATTACTTGCACAGGTACAGCGCGGACTACGATGAGACGGCTCGGCCATTATCAGATCTCCTTACCAAGGACGCGTCATGGTGCTGGATCGTCGAGCACGACGGAGCCTTTGAGGCTGTGAAGGAGAGCCTTCTCCAGGCTCCGATCCTTGCGCTACCGGACCCGGATAGTCCGTTTAGCGTCGTCTGTGACGCCTCCGAATTTGCAATCGGTTGTGCTTTACTACTAGCAGACGCCGAAGGGCGTGAACGCGTGATCGCGTTTGAGTCTCGCCAGCTCAAAGCTGCAGAGAAGAACTATCCAGTTCATGACAAAGAGCTATTTGCAATGAAGTATGCTCTAGTCAAATTCAGGGTACACCTGCTAGGCTCTAAGCCTTTTGTGATCTTTATTGATAGAAAGCCACGATGGCTGCTGTACGCTACCACTCACGCGTAACCGAACACTCGAGGCAACTTGCAGTCTCAAGATCGATACCAGCAGATCATCGTCCAAACGTCGCTGAGTCACGTGCTACCGTGCCGATTGAAGGCTAGGTCATTGGAGTCTGTCCACATAGTACCCCAGACTATAATTTTCTGTGAGTACTACCAGACAGATTTGTGTCTAAACGCAAAGCGTAGCTGCTTTCGCGATTTCTATCGGAAAGAAGTGTGAGCGTTGCAAATCACAGTGATTAATACTTCGGTTTATTATGCCAAAACGTGTGTGATAAATAACACATTTTTAGTGGAATAACAACAACAGCTTCGCTTAGTGGGCTCATGCACCCTTATCGTTACCGCAACGGTCATCTCAAAAAAACAGCCTAGTTACTAAAGCGTAGTAAGGCACCGGAGGCAACTTGTCAGCTAACCGTCATGTCACGGCACAGATTCGGCATTACAGGATCAATCTTCAGTGTAGCTTAGGCAGCATTAAGGGCAGTGGTTGCTGAGAATCGGCTCTGGTTGTGCTTGTTATTGCTGAAGTTTAAGAGAGAGAGAGAGAGAGACGAGCGTTGCTGTCTCCCACGAGAGAGACTAGGCCCAGGAATGAAGAAGAATGCGGTGCTGCTGCGTGAAGGTGGCTCTTATCCTTACGCAAGTCTTTTCATAGTCTCTTACACGATGTTATAAGAACGTGTCACTTAGAAGAAGAGCAAGATGCACTAAGAAGTAATTGGAAATTTGTATGTGTGTGCGTGACTTGCCTGTGCGCTCTACTCGAGCTTTGTTTTGAACCTGAGTTAGAATAAAGGTGAGGGTGGATCAGCCATGGCCGCCTCGATCAGTGACCTACTGCGTACGCTAAAATAATACGAACTGCGAGGCATTTTAAACATTGCCGAGACAGCTTCGTTGTTCTTCTTGCGAGCCTCGCCAGAAAGCACGTGCAACACAGACGGTTGCATCCAATATTTATTGGGATGTCAAGAAAGTTGGAGGTTGAAAAAGAATACTGCAGAACAGACTACTTCGGACGTGCTGCACAATACTGACTTTTCATAATTAAGAACCCCAGAGCAGTCATTTGTGGTAGTTTTGTATTTCATATTACGAGGCTTGTAAACTGCTTGACTTCGGAGCCCGAAATTTTATTCCTCTCGGAGGGTATTCCAAGAGTATGATTTTTTGCCGAAGTCCATAAAAGTAATGATTTCTCATATTTAGGAGCGTCCAGTCGGTCTACAGAGAGCGCCTCAAAGGGAAGAAATTGACAAGTAAAGCTGCTTCTTAAGAAGCGCGACAGCACGGCAATGGCAAAACTACCTCGACTTTGCCGGATTTCAAGCTACGTCGATCATGAATTCACCGAAAGGATTGCCAGTATTTTTTGAAATGTATGCATACAAAGCTTAATGAAAGTCGGTTTCGATCATAAAAAAGTACCGGGCATTCTTCCAGTGGTCAATTTTCTGAGGTAGTGCTTCATCCTCGGGCTAACACGTTTTGAGGACAGCACTATAGAGATTATTTATCGAGTGTGAGGACCACTCTACTTGTAAATAGTCAAGTGATACAACACAACGGTGTCGCGTCCTTGATGCGAAGCATGCTACCTACACTGCTTCAAATACATCGTCGATCGAAAGTGCAAACGTCCTATATAATCTAACTTTTCATGTGCTCTAGCAAACATTTGTTTTAGATCCAAAATGAATCTGTCGCACTTTTTGATCATCATATAAAATGATAGAGCATCATTTATGGAAGGGACCTGTAGTGCTTCAGTATGACGTTGTCCAAAGTTGCGGTGTTAGTGCGATCAGAACTATTGTGACCAGCGAGCTCGCAAATATTTTTTCAGTCTGTCCTGAATGGGTCATTCAAGTACTGTGATAAATGATTTGGTTACAACCAAGCAAAATCCCAGAATTAGGCAACCCAAGCACGTCTTACGACGAGTTAAAATTATTATATCCAGTGGTACGATAGTTGGGAGCACACATTATGTGGTAAAAAGTTTGATTTATGTATGTTCAGCATGGTGCTGATGCCACTTCGTCTGATTCCTTAGCTATGGTGTGGAAAAGCACACGATGTTTAACCTGACCGTACATCAATCTCTTCTTGGAGACCATAAGTTCAACAGCTCGCCAGCGCCGTGTGCGTTATACCGAAGCGCCACCCAAGTCCTATACCCGTCATCGGCCTTTAATATTTCATCCAGGATTGCCTTAAGCAATGATCTGAGGTCTGCATTCTCCACCATGTATTTAATCTTAGCCATTAGTTCACCAAGACCTCGCTCCTCCGCTCCGGTTTCTCCATCCTTTCCGTGTACTCGTAAATATCTTTTCGGGGTCCCAGCGTCGCTGCGCACTTCGTCAAGCGTGTGGACGAGCTCTGGCGATCCCATTGCTGACAGCGTGATTGGATTGAAGTCTCCAGTCGCGTTACAGATCGCAAAGTAGAGGGTAGCCATCGCAACAGACAGCATGAATGAGATACGCATGCTGCGAGAGAATATTTGTGGAACTAAAGCGCTTTAACCTTGGCGAACGAATAATGTCATCACTTTTCACCCAGACCGGTGGTGGTGCGCGTCTAGATTTCGGTGCGGTATTCACTACGATCCGCGATACGTACCGACAGCAGCCCACATATTTGTATTACACTTGGAAAACAGTAATCGCAGGACCTGTTTATCGAGGACTGCACCACCGATAATTTTTGATGTGGCAAAGCACGATTCCTGGGCTTTCCGCCCGAAGCTACTTTCTCTACGCTCCAATGCTATACTGTACCACAGACTGTACAGCAATGTACGTAGTCCGATGATGTACACGTTGCCCTTATTTGACTACTACAATTCCAGACGTGCCGAGTGCCGACAGCAAAATGTGCACGAGCCCTCCGCAGCAACAAGAAATAAGGCGTACGTCTGAGATCAATTGGCAATTTGTTTATGCACGTGAGCGCCTTCTGTGGAACGTTGTGTGATCATTTCGGGTGGTGGTGGTGATAGTAGGGGGGGGGGGGTACTGGATCTGGACTGCATATACCTACTGTACATGTATTGGCATCGCTATTTATTACTTTGAAAGTTCGCACGTTGTCAATGATGTGTCCTAATTGGTGACATAGCGTACAAGTTATTGTACAGAATGTCTTACCATACAAAATATGTTCTGGACCCAATCCTGCATAAGTCGATACATCACCTTTTACAGGAAAGATAAATCAATGGTGCCAGGAAACTCTCTGAAGACAGACTCATAAAATTCAATCACATCTCTTTTTTCTTCCTTCTACTCAAGCTCCTCCACCTTCCTCGCCTCACCTTCAATAGGTTATGAGCTCAACGCAAGCCTCCACCGCTGACGACCGCGAGTTTCCGCGCCTCAATGGCCGGAACTTCATCATCTGGAAGACCCGCGTCACTGCCGCCCTCGAAGGAAAGAACCTTCTCGGCTACGTCGAGCGTATCGACTACACCGGTGACTCCGACTACGAGTTCGACTCCGATGAAGAGCTCAACCCGGCACTGTCCGACATGAACGACATGTCCGCCGCGCTTGATGCTGCCGGTGCTCCCAAGGCCGACGAAATAGTGGGCTCCTCACCGAGCGAGTCCTCCTCTGATGCCAGCTCCGCAAGTTCGGATGCACCCACAGCCGGAGACGACGGCGATGTGGAAATGGGACAGGAGAATCCCCCCGTTATCCAGTCATTCACTGCTCAGAAGCGGGATGAACTGAAGCGAGCAGAGAAGCTGAGGGCTAAAAGCCAGAGGCTGAGCTCGAAAAAGCTTCGACTCAACGAGGCAAAAGCAAAAGCTTTCCTTATCAAGACCATCGATGACCAACATGTTCTCATGGTCAAGGACAAGACTACTGCGTTTGAGATCTTCCAGACGATCTGTAGCAAGTACGAAGGTGCTGCCATCCACGGCGACCCGTATCATGTGCTATCATACCTGATGGCACTGAGGTATGAAGAAGGTTCAGACCTTACGGGGTTCATAATTGACATCGAATCTGCCATGAAGGTTGCCTCCGAAGCCACAAACAGTGTGCTCAGTGACGAACAGAAGTCACTCTACTTGTACCATGCGCTACCTGGAAAATGGAAGCAGCAACTATCGGTCTGGAAGGGTAGCAGGAAATTCATTCCCTACGAAGAGCTAAAGCGTCACATCGAGGCCAAGGTGCAGCATGAACTGGCGAAAAACCGCTACACGCTCAAACAAGGAACACCCGAATCGAGGGAAACCCGAAACGAGCAGGCCCTACAGGCTTTAGCACCTGAACCAACCTTGGTTCAAGCTCCCTATCAAGAGAGCAAGGCTCTCATCTCAACGATGAGCTGTACATACTGCCTGCGCACCAACCACGATACTGTCGACTGCTATGTTCTACAGCGCCACCTACAAAATGGTCAGGTAAAGGCAGGAACGGTGCTTCCCGCCAACTTTAAGCTGAAACCTTCGTCCAATCAAGCTCGACAGCATCCTTACAAGGACGGTTTCGGCGGCAAGTCACGAAGCCAAAATCGGAATGACTACAAGAGCAAGCGGAACAGCAATCGAAACAGAAGCCAGAACGGCAACCAGAAGAATACATCTGRAAAATCCAAGAGTCACAATAAATTCCACGGTCGCCGCAAGGACACCGACTCCGACAACGAGTATGGAATCATAGCNCATCACCACTCTGGACCTCAGACAAGAAACAGAGGCTGTAAGTCTCACCGCCCAAGATGCGGAGCATGACCCAGTGTGGACTGTCGACTCAGGCTGCACTCGCCACGTTACGTCCAATCCGAAGTGGTTTGAGAAGCTGATCCCAAGTGCTGGCAAGTCAATCACTGTCGGCGGCAATCACCAGATTCCGATAAAAGGAACTGGTGATGTCAAGATGACAATCAAGGACACGAAGGGAAAGGAACGAGAAATATCCTTGGCCAACGTGCTATATGCGCCCCAGCTGAAGTTCAACCTACTCTCCGTGCGCCAAGCCGTCGAAGATGATTTCAAAATCAACTTCCCCAACGCCAAGAAGTGCGTTCTGTTCTTCGCTAGCCGAACCAAATTTGAAGCCAAAATTGGTGAAGGGACTCGACTCTACCAGTTTCAAGCGAGCCCGGCAACCTCAAGTCAGGTAGCCCATGTGGCCACTTCAGGTAAGCCTGATAATGTTTTACTTTGGCATAAACGAATGGGTCATCCTAACTTTCGCATTATGCAGGATCTGGCTAAAGCCAACACTGTCATGGACATGGGCCTGAAGGACTTTGATTCCAAGAAAGACTACTTTTGCTCTATAGGCACATACGCCAAGGCCCATCGTAACCCATTCAATAAACGTACCGTTGAACGGGCAAAGTTCCCTCTTGAAAAAGTTCATTCTGATATGGCTGGTCCATTACCCGTCCCCACACTCTCGGGGTGTCAATATTTTCTGACCTTTATAGATGACTACTCACGGTACATGTTCATCTACATCATCAAGCGAAAGTCTGAGCTGTACGAATGCTATGAAGATTTTCGCAAGAAAGCACAAAACGTTTTTCGCGCTGATGTAGGCGAACTCCAGTTCAATGAGAACATACACGATGAAGAAGTTAGACATCTTCAAAGCGACAATGCCCGAGAATATGAGAAACTTGAAAAAATGATTTTTCAGAAGTACAATACGCACGCACAATTTACAAATGCGTACACGCCCCAGCAAAATGGAGTTGCAGAGAGACGCATGCGTACACTACTCGAACGAACCAGGGCTTTCCTCATTGATGGTAACCTACCGCAGGTTCTTTAGGGAGAATGCGTCAAACACGTTGCTGACCTTCTGAACATTACTCCCAGCTCGGTAACCGATAAGGTCACCCCATACGAGAAATGGTTCAAGCGAAAACCATCCGCGCACTACATCAAAGTGTTTGGGTGTACTGCGTACGCTCACATCCCTGAGATACACCGCACAAAACTAGAACCACGTGCTAAGAAGTGCATGTACTTAGGACTCCCATCAAACAAAAAGGGATATAGACTCCTTGACACGAAAGAAAACCGTGTTATCTACAGCAGGGATGTTGTGTTTAGAGAAGACGAGTTTCCACACTTGGAATTCCTCAATACACC
>Contig_201
ACGTCATCGTCCAAGCAAGTCCGTTTCGGTGAAGACGCCTACTCCACGCCAATCCTTGCTCGAAAGTTCAACTTCGATGGACCGTCAATGGACGAAGATGACGACGAGGAGAAGGAGCAAGAGCTGGAGAGTGTGTTGAGCTTCCTTGACGGGTCCAGCGTTACCAGCGTCGAACTGAACGACGCGTCCTTCCTTCGCGCTTTTGAGCGCTTCCGGCGGGAGCTGAACGTGTCCAGTAGACGCAACACTATTCAATCGCCACAGCCACCGCTGGCGAGGAAACTTTTTCCAGGGCCGAGTGATGCGGTGGCAGGAGATGTAGATACCTCAGTTGCATCTGCTGGTCACGACGATGGCCGCAACACCGAGCTAGAAAGGTTAGATACCAGCGAGCTACAAGAGCGACGGAGACAGCTGTGTCTAGACATCCAGGCGGAGAGCGCTCAACTGGTGCTAAACTTTGGGACTGGGGCAACAGATGCAGAGCAAACAAAGAATCGCTTACTGACATTGCGAGATGAACTCAAGGCAGTTGACGCGCAGTTGAATACCGGAGTACTAAACTAAGTAGTGCTTAAGTAATACAATGCTCAATGTTTCCGTTGGCACCAACAAAGAGCATCATCATTACGAACTCAACATTAAAATGTGGCTCACTCACTGTCACTTCACTCATTCGTTTTGTCGAGCCCGAACCGGCGACTTTGCTGCTCAAGAGCTGCGGAACCCTCATGGCACAGGAAGACCATACCACCGAGTCTGTTCCTTCAGAAGGCCGATTTTAGCACAACTGGATTTGCTTTCCATACTGCACGTCACGTACCAACTCATCGACCAGGACGACGGGAAAACTCACCAATACCATGAAGTTCAACCGCTTCCTCGTAGCCATGATGGCCGTCCTCAGTGCTGCCACCGCCGCCACCGCCGACCAACCTGTCGTCAAAACCCCAGCTGAAGCATTCGAGCTAGTTGCACTACCCGACGGCGTCACGTTCACAGGGGCGACGGAGAAGATCGATCCTCCTGCGAATGCCGCTGCAATGATCAAAAAGGAGGCCCATGACGACAAGAATGACAGCGACAATGACAAGGACGACGAGAAGGAGCAATACGGGTGGGGGCTCGGTGGAGGCCTAAGTGGTCTTGGCGGCTGGGAACTCGGTGGCTGGGGTGGCTGGGGCGGTTGGGATGGCTATGGAACCTACCGCTTCGGATTCATGTGCGGCGGTGTCCCTGGCTGGGCCTATCCGTTGGGATACTGAAACAGGTTTGGTGCGGGTCTGTACGGCGGCGGGTGCGGTCTTGGCATTCCTTCCGGTGGTCTCTACTACTGCTAGTTCTTTGAACTGTGGGCCTACGGAGCCTTCCTACTACCAAAATTTGCTTCGTCTACGACTTCGAATGAAGAGGTTATCTTTTTTCATGGGCTTTGAGCACCTATCGAGGTTAAATACGTACAAATTCATCCGTATTATCGTTGTTTTGAATGAAGAGACTGCCAACCATTAAGTGTAACCAGATTACATATATATAGAAATTTTGTAGTGATTGAAAATACATTGACCTTTACTTGCAGATAAGTACTGCTTCGAACATATTTTTTAGCAGTGTTATATTCCCAATGGGAGCTCTGTACAAATATCAACTTGCGATTTGAACTGCATGCGAGGAAGAATTGCAATACAGTACATTATTGCAGAGATCTAGAATATCGTCGAGATTGCGCTGCAGAGTCCTTCCAAGCAAAAGCTGATGGCATGAGAGACTCTCAGGGCCATTCTCAACCGGCACATGCGCTCCCATGCGCCCAAGTAAAGGGATATGATTGGCTAGCTTTTGACTAGGGCGCATGCGCCTGAGAGTATAAAAAGGCGCCATGCGACTTTAAAGTTGCATGCGTTTTAGGGGTCACTTGGGCAAGGTGGGGTAAGGTGTGAAGCACTAGCCAATCAACTTTCTTCCCATGGCTGTTTTGGGATCTTAAATCGTCACAAAGGAATTCCTCGGCTCCCTCGACGTCATGGTCTCACCTCTGGAAAGTGAAGCGTTTGTCGCTGTGCTGGTTCCAGTTTTGACTTGTGCTGTCGCTCAGTTAGCGGATGAAGGAAGTGAAATGCTTGTGGTTGGGGAGAGTTTGAATTGGAATGTGCACGCCGATCGATTGTTGCTGGAGGGAGAGTTTAATCAGTACTATTCTATGAGTCCAAGTGGTTTTGAGTGTTTGCTTGCCCTAGTTGGGGCTGAACTGGCTGTTGACCCTCTGCAGTCTGCAAGACGTGCTTGTGGAGAGCCGCAGGTATCGCCGTCGGAGATGCCTCAAAGTTGCGTCAGTTCGCTTGCGGGCGGTGTTATCACCATGTACGAGTCATTACAGGCACCAGTAGAGCTGGTTTTATAGAATTGTGCACTCCGTTTTACGAGCTATTAATCGCAGTGAACAGCTATCCATTTCATTTCCAGAATCTGAAGAGGACATGGAGCTAAATGCGGCTGGATTCCGCGGGCTGAGCACGGGGGGGGGCGCGATTCCTGGCTGTATCGGTGCAATCGATGGGTGGCTTTGTCCTACACAAGTGCCTCGCAGGTCGGAATGTGGCCGCGTCATTTCATTCTAATCAGGACATTATCAACGGTACGGATTTAATGTCCAGGCATGTTGTGATCACAGAAGCCGTTTTACAGCCATGGCGTGTCGATCTCCCGGAGGGAGGAATGACTCTGTTGCTTTTTCTTAATGGTCACTAAGTGATACTCTTTCACAAATTCGTGGACCTTACTTTGTTGTGGCGGACAACGCTTACCCGCAGACTCGAGTGGTTCTCACGCCGTTTAATGAGGCCCAAACGCGGAATCGTCCCGATCGGGATAACGTCAACTTCTACCTAAGTCAGTGTCATATACGTATTGAGATGGACTTTGGCTTGCTAGTCAACAAGTGGAGGGTTTTCAAACGCCCACTGCGTGTCCGACTTGCCAATGTTGGGCACGTCATTCACGCATGCATGCGTTTACATAATTTTGTATTGACCAGTTTGCTGTAGAAAAATCCTTAGGCGCAAAAAAACCATTAAAGTAATGCGGCGTGAGCTACGGACTTGGAATGAATCTCGGGATCTCTCTTACTTGCATACTCAGTGCATGATCAGCGGCCGCAGACGGGTGGAGGTAATGGATGAAATGACACGAGTAGTTGTGATGGAGCACATTGAAGCGCACAATTTAAATCGTCCCGTCCGTAATATCGCTCGCCGGAACGCGAAAAGTAATTAAACTTAATACATTTTCTCGGTTGCAGACCGTAAATGCCCTCACTCTCACTTAGTCGTATCTCGTTGTGCTCGCTGCTACTCACTGCTCTGTAGTTGCTTAACTAGTTTCGTTCTCTCCTGCATCAACAACGCCAGGTCCTCCTCAAAGATTGCTCTTTCGATTGCAGCTTCACCATCAATGAGTGCAGACAGCTTTGCGTTAACCTCGGATATCTGTCGGCGAATGTCCGCAAGCATACTCAATATACGGGCCCGTTGTTCCAGCTGACGCGTTTCAGATTCTCGCTCAGATTCCTGGCGACGGTCTTTAACGTAGCAGCTGAATGAAGATGCCATCAACTCGAAAGCATCGTGACTTTTACGTTTGGAGGGCGTGGTATTATTTGATTTGATATCTCTGAGTAGCGTATTTGAGTCCATTGTATCCAGTTCATCCTTAGCATGCAAACCTCCTTTCGCAAAGTTGGTCACCGCGAGCTTGGTTGGTCGCTGAAGGGTTGGCTGCAGGAGTTCAGGTTTCAACCGTTAATCACAATAGAGATGTCAGTAGCTTCTCCCTGATGCAAAAGACTCAACAACGCACCATCAACCACCTGCGAAGGTATAGTACATCTCCTCGACCACCGACGAAGTTACGGAACTCATTTTCGCTCTGACCAGAGCAGGAAAACTTCGTTTGTGCCTCGAAGTAGTTGCCGTTTACTTCTTTCCACATGCTGTACAACTTCTTAGCCGAGTGAACCTTCTTAGCTAAAGCGGGATTGACGCCATCGAAGAAAGAATCATCGTTGAACGCCATTTCGTTGCGCTCGTCATCCTCAGGACAAAAGTCAACGAAGGCTGCACGAACGTCAAGCCAAAAATCGCTCTTTTCATTCAGTAGCTTTCCGTCTAGTTCCGTCCGTGTCGCTGAATCGCCTGAAAGACGTGAATGTGGTGTTAATATTGGTAATAGAATGCAAGCCTAGGTGGCATCCACAAACCTGTTCTGCTGAAGCGTTCAGCAAATTCGTCGCTGAAAAGGACATTCAGCAGTCGAAACATGCAGTGTTGCTACGGGTCTCATCATGCTCTACGAGTTGCGTGCTGTCTCCGGGCAGCCCCCCCATACTTTTTTTTCTTTGCGTCGTAGTACATCAGCGCTTTAACCCGATCTTCCTTCAGTGTGCCTTTCGGTAGACGAATTTTACGTCTCGTGCACTCTTTTCGCATTTCATCAGCCTTCCACTCGTTGTGGTCGATTGATGGTACGGTCGCGGGGGCTTGAGATGAAGTCGCAGCCTCAGTAGGTGCGGCTGCCATCATATCTGGGGTCAGCACCCCGATAATGCCTTCCTCAGAGCTATCCGAGTCCGCTTCAGGCTGACAAGCTTGTCGATGTATGCGAGATAAAGGAACAGCACTTCGCGGAAGCGCCGCGGATACTGCATTCGCGTGGGGTACAGATGACTGAGCGACTTGCAGTTGGCGTTTAAATGTCTCGGTATATTGACTCCCCGCCGCAGCAAACGGCATGAACTCTCTTGGGAGAAACGGGGATGCGATAGTCGCTGGCGCATGCGCTTGCCAAAGCTGGGTGAGCTGGGTGGACTGAGCGGGGTCACTACCAGGCTGGGCGAGCTGGGTAAACTGAGCAGGGTCACTACCGGCGAAGCTGCCTTGTGAGCTCATGCTGCGAATGCTGCGTCTCTTCAACAAGTGTTTGTGCCAACTGTCAGAGCGCTGGGGGGGGGGGGGGCACGGGCGTTCTCAACCGCCACGAGCACACGCGCATAAAAATGGGATGTGCTGCGCTGAGCTGAGCGTGGTTGAGAATGGCCCTCAGACTTTTCAAACAACACCATCCAAACCCCTTTCCGGGTGTATTACAGACAACGACGGTGAAATCCGCCATACCTTTAAAACACGCCCGAGTCCAAACATGGTTTTCCCACTAATGAAACCAGTTTCAGCCAATCCGTATGCCGTATTTGGGCGTTTTTGTACAATCGACCCAGGATGTGCTGATTCCTGCATCGGTTCTGTACATTTTGGAATCGTTTTTGTACTTTGTGTTCAGACTTTGAGCTGAAACTGCCACTTTCAACCAATCAAATAACTGGGCGGGTATTCTTGTCGCGCGTAATTTTTCAATTTTATATGAAGGATAGTGTTCAGACACCGGGCGGATTTCACCGTCGTTGTCTGTACGTGAACAACTTACTTTTGCGCGCTGTGGTGCACTCTCTTGGATTACGCGTTTTGTGCTCGACTATGCAGACTCTTCCGATGTGTGATAGTGTTGTACGTGTTCTGCGCATGGTGGTAATTATTTTTGATTATGCGCGTTGCCGATTGTCCAAAGGTTTCACAATCGTCGCGTGCATGTCCATTGTGTTTTTCTACCTGTACATAAATCTTAACTAAGCCCTTGGTCCAAGGAGTGTTGAGTTCCCTGCGATAATCCACAATAAATTACAGGTGCAGGTATTGATACATGTTTTATTATAATACATGTGCACCATTTCTAAATCAAATCGAGTATTTCCCAGATCAGCAACAGTACAGCCGATCTTAGCCGGCACGAAAAAGTTAGCTTTATTAGAAAAGGAGATAATACTTTGCACCTATAATGCGTTTTGATGTATTCACCACGTGATATGCTACTTTTTCGCCCAGCTAGCTTTTTTAAATTAAGCTAGCCGGGCTCCTATTCATAGTTAAAATACGGGACATATCACGCGCCCTGACGAGATGATAGTGCAGGGAAATCGTGATTACGGAAGTACTAACAAGCCATTCCTTTATGGGGCGGTGAAAGCTTCATTGCATATCTCCACCCAGATTGTTTATTTGGCGTTTCTTACAGCGGCTTCTGATATGATGTAAAAAAATAGCTAATAAAAAACATTCTTTTAATGCTTATTTGTTTTGTTTATTCACCGATCCGAGTTCTGTTTAAGCTACTGTACGCTTCGTATTTCATCACGTAAGCACTTTGAATGTTGTTAGTACAGCTGATTTGCTGCATGATGCCGCGGGAGATGGGGCCACACGTCCAGTCTTGCGGCAAGCGGAACCAAGTTGCGGATCCATTAATGCTGAACGTCATTTCTCATTTATCGCTCTAGAGCTTACGAGAAACAAGCCCAAGCCTAGCTGCAGATTCCGTCACTCATGCATCTCCGTTTCGTGCTACTGACGATTGTCGCCACTCTTGTAGCGACATGTTGTAGCGAAGCTCGCTCGCTCCGGCAAGGGGCCTCCACAAAAACGACCGGTTTGGCCTCCGAACATGATCCAGAGTCGGAGGAGAGGGTGTTTAGAGTCCGCGACGTTGCATCTGGAGCTATCACAAAAGCTGAAAGCGCACCTCTCAAGACGTCGAAGTGGGATAAAGTCCTCAGCAAGTTGGCCAAGAAAATGCTTCCGGGTGCGAACGAGTACAAATTGGTGTACAATAACGGTCGGTGGAAGCCGGAGTATTACTTCTGAGTTTCGCCAGTCCTTAGAATGGCGGTGCTCATACATGTACATGCACTAAAAAGCACATACAAATCAAATTGAGAGCCACTTGTCATCACTCTTAATGCTTGCACCAGAATTCGTTACTACAGTATTTGTCAACAACTACTATAATAATCGACAACAATGCTATTGTTACGTTTTAGAATAAGTTCTGAGCACTTTCCTAATANNTTTTTTTTTTTAATTACCGTGAGGCAAAAACTACTACCCTTCAAAAGGCTGCGACTACCATAGCTATAAGCAATGTTGCTCACTCACTCAATCATTCGTCTCGACGAGCCCAAATCGGCGACTTTGCTGCTTAAGAACTACGGAGACTTTATGACACAGGAAGGCCATACCACCGCCTTCACAGGTCGATTTGACCACAACTGGATTTGCTTTCAATACTGCACGTCACGTACCAACTCATCGGCCAGGTCAACGGGAAAACCCACCAATACCATGAACTTCAACAGCTTCTTCGTCGCTATGATGCCCGTCCTCGGTGCTGCCACCGCCGCCACAGCCGACCAACCTGTCGTCAAAACCCCAGCCGAAGCATTCGAACTAGTTGAAGCGTCCACACTACCCGACGGCGTCACGTTCACAGGGGTGACGGAGAAGATCGATCCTCCTGCGAATGCCGCTGCAATGATCAAAAAGGAGGCCCATGACGACAAGGATGACGAGAAGGAGCAATACGGATGGGGGCTCGGTGGAGGCATAGTTTTTAGTTTTGGTGAGGTTACATTGATGTCACTTAGTTAGACTAACGACTTCCTATGCCCGTCTAAGTGGAGGCATAGGTGGTCTTGGCAGCTGGGAACTCGGTGGCTGGGGTGGCTGGGGCGGTTGGGGTGGCTATGGACCCCACCGCTTCGAATTCATGTGCGGCGGTGTCCCTGGCTGGGCCTATCCGTTGGGATACTGAAAACAGGTTTGGTGCGGGTCTGTACAGCGGCGGGTGCGGTCTTGGCATTCCTTTCGGTGGTCTCTACTACTGTTAATTCTTTGAGCTGTGGGCCTACGGAGTTAACACCTTAACAAAATAGTAGTGTGCTGGCGTTCCTACTACCAAAATTTGCTTCGTCTACGACTTCGAATGAACAGGTTATCTTTTTTCATGGGCTTTGAGCACCTTTCGAGGTTACACGTACAAATTCATCAGTATTATCGTTGTTAACGACGAAGGGCTCAACGTTAAGGCAAATTAAGTTTTGAATGAAGAGACTGCCAACCATTAAGTGTAACCAGATTACATATATATAGAAATTTTGTAGTGATTGAAAAAACATTTAGATAAGTACTGCTTCAAACANTTTTTTTTGCAGTGTTATATTCCCAATAGGAGCTCTGTACAAATATCAACTTGCGATTTGAACTGCATGCGAGGGATAATAGAATACAGTACATTATTGCAGCGATCTAGAATATCGTCGAGGTTGCGCTGCAGAGTCCTTCCAAGCAAAAGCTGATGGCATGAGAGGGGGGAGGGGGGCGCCAACTCTTAGACTTTGAAAAAGGGTTCCCGGGCCCCTCAACAACCCCATCCAAACCCCTTTCCGGGTGTATTACGTGAACAACTTACTTTTGCGCGCTGTGGTACACTCTCTTGGATTACGCGTTTTGTCGACTATGCAGACTCTTCCGATGTGTGATAGTGTTGTACGTGTTCTGCGCATGGTGGTAATTATTTTTGATTATGCGCGTTGCCGATTGTCCAAAGGTTTCACAATCGTCGCGTGCATGTCCATTGTGTTTTTCTACCTGTACATAAATCTTAACTAAGCCCTTGGTCCAAGGAGTGTTGAGTTCCCTGCGATAATCCACAATAAATTACAGGTGCAGGTATTGATACATGTTTTATTATAATACATGTGCACCATTTCTAAATCAAATCGAGTATTTCCCAGATCAGCAACAGTACAGCCGATCTTAGCCGGCACGAAAAAGTTAGCTTTATTAGAGAAGGAGATAATACTTTGCACCTATAATGCGTTTTGATGTATTCACCACGTGATATGCTACTTTTTCGCCCAGCTAGCTTTTTTAAATTAAGCTAGCCGGGCTCCTATTCATTGTTAGAATACGGGACATATCACGCGCCCTGACAAGATGATAGTGCAGGGAAATCGTGATCACGGAAGTACTAACAAGCCATTCCTTTATGGGGCGGTGAAAGCTTCATTGCATATCTCCACCCAGATTGTTTATTTGGCGTTTCTTACAGCGGCTTCTGATATGATGTAAAACAATAGCTAATAAAAAACATTCTTTTAATGCTTATTTGTTTTGTTTATTCACCGATCCGAGTTCTGTTTAAGCTACTGTACGCTTCGTATTTCATCACGTAAGCACTTTGAATGTTGTTAGTACAGCTGATTTGCTGCATGATGCCGCGGGAGATGGGGCCACACGTCCAGTCTTGCGGCAAGCGGAACCAAGTTGCGGATCCATTAATGCTGAACGTCATTTCTCATTTATCGCTCTAGAGCTTACGAGAAACAAGCCCAAGCCTAGCTGCAGATTCCGTCACTCATGCATCTCCGTTTCGTGCTACTGACGATTGTCGCCACTCTTGTAGCGACATGTTGTAGCGAGGCTCGCTCGCTCCGGCAAGGGGCCTCCACGAAAACGACCGGTTTGGCCTCCGAACATGATCCAGAGTCGGAGGAGAGGGTGTTTAGAGTCCGCGACGTTGCATCTGGAGCTATCACAAAAGCTGAAAGCGCACCTCTCAAGACGTCGAAGTGGGATAAAGGCCTTTAGCAAGTTGGCCAAGAAAATGCTTCCGGGTGCGAACGAGTACAAATTGGTGTACAATAACGGTCGGTGGAAGCCGGAGTATTACTTCTGAGTTTCGCCAGTCCTTAGAATGGCGGTGCTCATACCTGTACATGCACTAAAAAGCACATACAAATCAAATTAAGAGCCACTTGTCATCACTCTTAATGCTTGCACCAGAATTCGTTACTACAGTATTTGTCAACAACTAATATAATAATCGACAACAACGCTATTGTTAAGTTTTAGAATAAGTTCTGAGCACTTTCCTAATATTTGTTTTTTTTAATTACCGTGAGGCGGAAACTACTACCCTTCAGGCGTCAAACAAAATGTTGCGACTATCATAGCTATAAGCAATGTTGCTCGATCACTGTCCCTTTAATCGTTCGTCTCGACGAGCCCAAATCGGCGACGTTGCTGCTTAAGAACTACGGAGACCTCATGACACAGGAAGGCCATACCACCGCCTTCACAGGTCGATTTGACCACAACTGGATTTGCTTTCAATACTGCACGTCACGTACCAACTCATCGGCCAGGTCAACGGGAAAACCCACCAATACCATGAACTTCAACAGCTTCTTCGTCGCTATGATGCCCGTCCTCGGTGCTGCCACCGCCGCCACCGCCGACCAACCTGTCGTCAAAACCCCAGCCGAAGCATTCGAACTAGTTGAAGCGTCCACACTACCCGACGGCGTCACGTTCACAGGGGTGACGGAGAAGATCGATCCTCCTGCGAATGCCGCTGCAATGATCAAAAAGGAGGCCCATGACGACAAGGATGACGAGAAGGAGCAATACGGATGGGGGCTCGGTGGAGGCATAGTTTTTAGTTTTGGTGAGGTTACATTGATGTCACTTAGTTAGACTAACGACTTCCTATGTCCGTCTAAGTGGAGGCATAGGTGGTCTTGGCAGCTGGGAACTCGGTGGCTGGGGTGGCTGGGGCGGTTGGGGTGGCTATGGACCCCACCGCTTCGGATTCATGTGCGGCGGTGTCCCTGGCTGGGCCTATCCGTTGGGATACTGAAAACAGGTTTGGTGCGGGTCTGTACAGCGGCGGGTGCGGTCTTGGCATTCCTTTCGGTGGTCTCTACTACTGTTAGTTCTTTGAGCTGTGGGCCTACGGAGTTAACACCTTAACAAAATAGTAGTGTGCTGGCGTTCCTACTACCAAAATTTGCTTCGTCTACGACTTCGAATGAACAGGTTATCTTTTTTCATGGGCTTTGAGCACCTTTCGAGGTTACACGTACAAATTCATCAGTATTATCGTTGTTAACGACGAAGGGCTCAACGTTAAGGCAAATTAAGTTTTGAATGAAGAGACTGCCAACCATTAAGTGTAACCAGATTACATATATATAGAAATTTTGTAGTGATTGAAAACATTTAGATAAGTACTGCTTCAAACATATTTTTTAGCAGTGTTATATTCCCAATAGGAGCTCTGTACAAATATCAACTTGCGATTTGAACTGCATGCGAGGGATAATTGCAATACAGTACAATATTGCAGCGATCTAGAATATCGTCGAGGTTGCGCTGCAGAGTCCTTCCAAGCAAAAGCTGATGGCATGAGAGGGGGGNAGGGGGGCGCCAACTCTTAGACTTTGAAAAAGGGTTCCCGGGCCCCTCAACAACCCCATCCAAACCCCTTTCCGGGTGTATTACGTGAACAACTTACTTTTGCGCGCTGTGGTACACTCTCTTGGATTACGCGTTTTGTCGACTATGCAGACTCTTCCGATGTGTGATAGTGTTGTACGTGTTCTGCGCATGGTGGTAATTATTTTTTTATTATGCGCGTTGCCGATTGTCCAAAGGTTTCACAATCGTCGCGTGCATGTCCATTGTGTTTTTCTACCTGTACATAAATCTTAACTAAGCCCTTGGTCCAAGGAGTGTTGAGTTCCCTGCGATAATCCACAATAAATTACAGGTGCAGGTATTGATACATGTTTTATTATAATACATGTGCACCATTTCTAAATCAAATCGAGTATTTCCCAGATCAGCAACAGTACAGCCGATCTTAGCCGGCACGAAAAAAGTTAGCTTTATTAGAGAAGGAGATAATACTTTGCACCTATAATGCGTTTTGATGTATTCAGCACGTGATATGCTACTTTTTCGCCCAGCTAGCTTTTTTAAATTAAGCTAGCCGGGCTCCTATTCATTGTTAGAATACGGGACATATCACGCGCCCTGACAAGATGATAGTGCAGGGAAATCGTGATTACGGAAGTACTAACAAGCCATTCCTTTATGGGGCGGTGAAAGCTTCATTGCATATCTCCACCCAGATTGTTTATTTGGCGTTTCTTACAGCGGCTTCTGATATGATGTAAAACAATAGCTAATAAAAAACATTCTTTTAATGCTTATTTGTTTTGTTTATTCACCGATCCGAGTTCTGTTTAAGCTACTGTACGCTTCGTATTTCATCACGTAAGCACTTTGAATTTTATTAGTACAGCTGATTTGCTGCATGATGCCGCGGGAGATGGGGCCACACGTCCAGTCTTGCGGCAAGCGGAACCAAGTTGCGGATCCATTAATGCTGCACGTCATTTCTCATTTATCGCTCTAGAGCTTACGAGAAACAAGCCCAAGCCTAGCTGCAGATTCCGTCACTCATGCATCTCCGTTTCGTGCTACTGACGATTGTCGCCACTCTTGTAGCGACATGTTGTAGCGAGGCTCGCTCGCTCCGGCAAGGGGCCTCCACGAAAACGACCGGTTTGGCCTCCGAACATGATCCAGAGTCGGAGGAGAGGGTGTTTAGAGTCCGCGACGTTGCATCTGGAGCTATCACAAAAGCTGAAAGCGCACCTCTCAAGACGTCGAAGTAGGATAAAGTCCTCAGCAAGTTGGCCAAGAAAATGCTTCCGGGTGCGAACGAGTACAAATTGGTGTACAATAACGGTCGGTGGAAGCCGGAGTATTACTTCTGAGTTTCGCCAGTCCTTAGAATGGCGGTGCTCATACCTGTACATGCACTAAAAAGCACATACAAATCAAATTAAGAGCCACTTGTCATCACTCTTAATGCTTGCACCAGAATTCGTTACTACAGTATTTGTCAACAACTACTATAATAATCGACAACAACGCTATTGTTAAGTTTTAGAATAAGTTCTGAGCACTTTCCTAATATTTGTTTTTTTTAATTACCGTGAGGCGGAAACTACTACCCTTCAGGCGTCAAACAAAATGTTGCGACTATCATAGCTATAAGCAATGTTGCTCGATCACTGTCCCTTTAATCGTTCGTCTCGATGAGCCCAAATCGGCGACGTTGCTGCTGAAGAACTACGGAGACCTCATGACACAGGAAGGCCATACCACCGCCTTCACAGGTCGATTTGACCACAACTGGATTTGCTTTCAATACTGCACGTCACGTACCAACTCATCGGCCAGGTCAACGGGAAAACCCACCAATACCATGAACTTCAACAGCTTCTTCGTCGCTATGATGCCCGTCCTCGGTGCTGCCACCGCCGCCACCGCCGACCAACCTGTCGTCAAAACCCCAGCCGAAGCATTCGAACTAGTTGAAGCGTCCACACTACCCGACGGCGTCACGTTCACAGGGGTGACGGAGAAGATCGATCCTCCTGCGAATGCCGCTGCAATGATCAAAAAGGAGGCCCATGACGACAAGGATGACGAGAAGGAGCAATACGGATGGGGGCTCCGTGGAGGCATAGTTTTTAGTTTTGGTGAGGTTACATTGATGTCACTTAGTTAGACTAACGACTTCCTATGCCCGTCTAAGTGGAGGCATAGGTGGTCTTGGCAGCTGGGAACTCGGTGGCTGGGGTGGCTGGGGCGGTTGGGGTGGCTATGGACCCCACCGCTTCGGATTCATGTGCGGCGGTGTCCCTGGCTGGGCCTATCCGTTGGGATACTGAAAACAGGTTTGGTGCGGGTCTGTACAGCGGCGGGTGCGGTCTTGGCATTCCTTTCGGTGGTCTCTACTACTGTTAGTTCTTTGAGCTGTGGGCCTACGGAGTTAACACCTTAACAAAATAGTAGTGTGCTGGCGTTCCTACTACCAAAATTTGCTTCGTCTACGACTTCGAATGAACAGGTTATCTTTTTTCATGGGCTTTGAGCACCTTTCGAGGTTACACGTACAAATTCATCAGTATTATCGTTGTTAACGACGAAGGGCTCAACGTTAAGGCAAATTAAGTTTTGAATGAAGAGACTGCCAACCATTAAGTGTAACCAGATTACATATATATAGAAATTTTGTAGTGATTGAAAACATTTAGATAAGTACTGCTTCAAACATATTTTTTAGCAGTGTTATATTCCCAATAGGAGCTCTGTACAAATATCAACTTGCGATTTGAACTGCATGCGAGGGATAATTGCAATACAGTACAATATTGCAGCGATCTAGAATATCGTCGAGGTTGCGCTGCAGAGTCCTTCCAAGCAAAAGCTGATGGCATGAGAGGGGGGAGGGGGGCGCCAACTCTTAGACTTTGAAAAAGGGTTCCCGGGCCCTTCAACAACCCCATCCAAACCCCTTTCCGGGTGTATTACGTGAACAACTTACTTTTGCGCGCTGTGGTACACTCTCTTGGATTACGCGTTTTGTCGACTATGCAGACTCTTCCGATGTGTGATAGTGTTGTACGTGTTCTGCGCATGGTGGTAATTATTTTTTTATTATGCGCGTTGCCGATTGTCCAAAGGTTTCACAATCGTCGCGTGCATGTCCATTGTGTTTTTCTACCTGTACATAAATCTTAACTAAGCCCTTGGTCCAAGGAGTGTTGAGTTCCCTGCGATAATCCACAATAAATTACAGGTGCAGGTATTGATACATGTTTTATTATAATACATGTGCACCATTTCTAAATCAAATCGAGTATTTCCCAGATCAGCAACAGTACAGCCGATCTTAGCCGGCACGAAAAAAGTTAGCTTTATTAGAGAAGGAGATAATACTTTGCACCTATAATGCGTTTTGATGTATTCAGCACGTGATATGCTACTTTTTCGCCCAGCTAGCTTTTTTAAATTAAGCTAGCCGGGCTCCTATTCATTGTTAGAATACGGGACATATCACGCGCCCTGACAAGATGATAGTGCAGGGAAATCGTGATTACGGAAGTACTAACAAGCCATTCCTTTATGGGGCGGTGAAAGCTTCATTGCATATCTCCACCCAGATTGTTTATTTGGCGTTTCTTACAGCGGCTTCTGATATGATGTAAAAAAATAGCTAATAAAAAACATTCTTTTAATGCTTATTTGTTTTGTTTATTCACCGATCCGAGTTCTGTTTAAGCTACTGTACGCTTCGTATTTCATCACGTAAGCACTTTGAATTTTATTAGTACAGCTGATTTGCTGCATGATGCCGCGGGAGATGGGGCCACACGTCCAGTCTTGCGGCAAGCGGAACCAAGTTGCGGATCCATTAATGCTGCACGTCATTTCTCATTTATCGCTCTAGAGCTTACGAGAAACAAGCCCAAGCCTAGCTGCAGATTCCGTCACTCATGCATCTCCGTTTCGTGCTACTGACGATTGTCGCCACTCTTGTAGCGACATGTTGTAGCGAGGCTCGCTCGCTCCGGCAAGGGGCCTCCACGAAAACGACCGGTTTGGCCTCCGAACATGATCCAGAGTCGGAGGAGAGGGTGTTTAGAGTCCGCGACGTTGCATCTGGAGCTATCACAAAAGCTGAAAGCGCACCTCTCAAGACGTCGAAGTGGGATAAAGTCCTCAGCAAGTTGGCCAAGAAAATGCTTCCGGGTGCGAACGAGTACAAATTGGTGTACAATAACGGTCGGTGGAAGCCGGAGTATTACTTCTGAGTTTCGCCAGTCCTTAGAATGGCGGTGCTCATACCTGTACATGCACTAAAAAGCACATACAAATCAAATTAAGAGCCACTTGTCATCACTCTTAATGCTTGCACCAGAATTCGTTACTACAGTATTTGTCAACAACTACTATAATAATCGACAACAACGCTATTGTTAAGTTTTAGAATAAGTTCTGAGCACTTTCCTAATATTTGTTTTTTTTAATTACCGTGAGGCGGAAACTACTACCCTTCAGGCGTCAAACAAAATGTTGCGACTATCATAGCTATAAGCAATGTTGCTCGATCACTGTCCCTTTAATCGTTCGTCTCGACGAGCCCAAATCGGCGACGTTGCTGCTTAAGAACTACGGAGACCTCATGACACAGGAAGGCCATACCACCGCCTTCACAGGTCGATTTGACCACAACTGGATTTGCTTTCAATACTGCACGTCACGTACCAACTCATCGGCCAGGTCAACGGGAAAACCCACCAATACCATGAACTTCAACAGCTTCTTCGTCGCTATGATGCCCGTCCTCGGTGCTGCCACCGCCGCCACCGTCGACCAACCTGTCGTCAAAACCCCAGCCGAAGCATTCGAACTAGTTGAAGCGTCCACACTACCCGACGGCGTCACGTTCACAGGGGTGACGGAGAAGATCGATCCTCCTGCGAATGCCGCTGCAATGATCAAAAAGGAGGCCCATGACGACAAGGATGACGAGAAGGAGCAATACGGATGGGGGCTCGGTGGAGGCATAGTTTTTAGTTTTGGTGAGGTTACATTGATGTCACTTAGTTAGACTAACGACTTCCTATGCCCGTCTAAGTGGAGGCATAGGTGGTCTTGGCAGCTGGGAACTCGGTGGCTGGGGTGGCTGGGGCGGTTGGGGTGGCTATGGACCCCACCGCTTCGGATTCATGTGCGGCGGTGTCCCTGGCTGGGCCTATCCGTTGGGATACTGAAACAGGTTTGGTGCGGGTCTGTACAGCGGCGGGTGCGGTCTTGGCATTCCTTTCGGTGGTCTCTACTACTGTTAGTTCTTTGAGCTGTGGGCCTACGGAGTTAACACCTTAACAAAATAGTAGTGTGCTGGCGTTCCTACTACCAAAATTTGCTTCGTCTACGACTTCGAATGAACAGGTTATCTTTTTTCATGGGCTTTAAGCACCTTTCGAGGTTACACGTACAAATTCATCAGTATTATCGTTGTTAACGACGAAGGGCTCAACGTTAAGGCAAATTAAGTTTTGAATGAAGAGACTGCCAACCATTAAGTGTAACCAGATTACATATATATAGAAATTTTGTAGTGATTGAAAAAACATTTAGATAAGTACTGCTTCAAACATATTTTTTAGCAGTGTTATATTCCCAATAGGAGCTCTGTACAAATATCAACTTGCGATTTGAACTGCATGCGAGGGATAATTGCAATACAGTACATTATTGCAGCGATCTAGAATATCGTCGAGGTTGCGCTGCAGAGTCCTTCCAAGCAAAAGCTGATGGCATGAGAGGGGGGAGGGGGGCGCCAACTCTTAGACTTTGAAAAAGGGTTCCCGGGCCCCTCAACAACCCCATCCAAACCCCTTTCCGGGTGTATTACGTGAACAACTTACTTTTGCGCGCTGTGGTACACTCTCTTGGATTACGCATTTTGTGCTCGACTATGCAGACTCTTCCGGTGTGTGATAGTGTTGTACGTGTTCTGCGCATGGTGGTAATTATTTTTGATTATGCGCGTTGCCGATTGTCCAAAGGTTTCACAATCGTCGCGTGCATGTCCATTGTGTTTTATTACCTGTACATAAATCTTAACTAAGCCCTTGGTCCAAGGAGTGTTGAGTTCCCTGCGATAATCCACAATAAATTACAGGTGCAGGTATTGATACATGTTTTATTATAATACATGTGCACCATTTCTAAATCAAATCGAGTATTTCCCAGATCAGCAACAGTACAGCCGATCTTAGCCGGCACGAAAAAGGTAGCTTTATTAGAGAAGGAGATAATACTTTGCACCTATAATGCGTTTTGATGTATTCACCACGTGATATGCTACTTTTTCGCCCAGCTAGTTTTTTTAAATTAAGCTAGCCGGGCTCCTATTCATTGTTAGAATACGGGACATATCACGCGCCCTGACGAGATGATAGTGCAGGGAAATCGTGATTACGGAAGTACTAACAAGCCATTCCTTTATGGGGCGGTGAAAGCTTCATTGCATATCTCCACCCAGATTGTTTATTTGGCGTTTCTTACAGCGGCTTCTGATATGATGTAAAAAAATAGCTAATAAAAAACATTCTTTTAATGCTTATTTGTTTTGTTTATTCACCGTTCCGAGTTCTGTTTAAGCTACTGTACGCTTCGTATTTCATCACGTAGCACTTTGAATGTTGTTAGTACAGCTGATTTGCTGCATGATGCCGCGGGAGATGGGGCCACACGTCCAGTCTTGCGGCAAGCGGAACCAAGTTGCGGATCCATTAATGCTGCACGTCATTTCTCATTTATCGCTCTAGAGCTTACGGGAAACAAGCCCAAGCCTAGCTGCAGATTCCGTCACTCATGCATCTCCGTTTCGTGCTACTGACGATTGTCGCCACTCTTGTAGCGACATGTTGTAGCGAGGCTCGCTCGCTCCGGCAAGGGGCCTCCACGAAAACGACCGGTTTGGCCTCCGAACATGATCCAGAGTCGGAGGAGAGGGTGTTTAGAGTCCGCGACGTTGCATCTGGAGCTATCACAAAAGCTGAAAGCGCACCTCTCAAGACGTCGAAGTGGGATAAAGTCCTCAGCAAGTTGGCCAAGAAAATGCTTCCGGGTGCGAACGAGTACAAATTGGTGTACAATAACGGTCGGTGGAAGCCGGAGTATTACTTCTGAGTTTCGCCAGTCCTTAGAATGGCGGTGCTCATACCTGTACATGCACTAAAAAGCACATACAAATCAAATTGAGAGCCACTTGTCATCACTCTTAATGCTTGCACCAGAATTCGTTACTACGGTATTTGTCAACAACTACTATAATAATCGACAACAACGCTATTGTTAAGTTTTAGAATAAGTTCTGAGCACTTTCCTAATATTTTTTTTTTTTAATTACCGTGAGGCGGAAACTACTACCCTTCAGGCGTCAAACAAAATGTTGCGACTATCATAGCTATAAGCAATGTTGCTCGATCACTGTCCCTTTAATCGTTCGTCTCGATGAGCCCAAATCGGCGACGTTGCTGCTGAAGAACTACGGAGACCTCATGACACAGGAAGGCCATACCACCGCCTTCACAGGTCGATTTGACCACAACTGGATTTGCTTTCAATACTGCACGTCACGTACCAACTCATCGGCCAGGTCAACGGGAAAACCCACCAATACCATGAACTTCAACAGCTTCTTCGTCGCTATGATGCCCGTCCTCGGTGCTGCCACCGCCGCCACCGCCGACCAACCTGTCGTCAAAACCCCAGCCGAAGCATTCGAACTAGTTGAAGCGTCCACACTACCCGACGGCGTCACGTTCACAGGGGTGACGGAGAAGATCGATCCTCCTGCGAATGCCGCTGCAATGATCAAAAAGGAGGCCCATGACGACAAGGATGACGAGAAGGAGCAATACGGATGGGGGCTCCGTGGAGGCATAGTTTTTAGTTTTGGTGAGGTTACATTGATGTCACTTAGTTAGACTAACGACTTCCTATGCCCGTCTAAGTGGAGGCATAGGTGGTCTTGGCAGCTGGGAACTCGGTGGCTGGGGTGGCTGGGGCGGTTGGGGTGGATATGGACCCCACGCTTCGGATTCATGTGCGGCGGTGTCCCTGGCTGGGCCTATCCGTTGGGATACTGAAACAGGTTTGGTGCGGGCCTGTACAGCGGCGGGTGCGGTCTTGGCATTCCTTTCGGTGGTCTTTACTACTGTTAGTTCTTTGAGCTGTGGGCCTACGGAGTTAACACCTTAACAAAATAGTAGTGTGCTGGCGTTCCTACTACCAAAATTTGCTTCGTCTACGACTTCGAATGAACAGGTTATCTTTTTTCATGGGCTTTAAGCACCTTTCGAGGTTACACGTACAAATTCATCAGTATTATCGTTGTTAACGACGAAGGGCTCAACGTTAAGGCAAATTAAGTTTTGAATGAAGAGACTGCCAACCATTAAGTGTAACCAGATTACATATATATAGAAATTTTGTAGTGATTGAAAAAACATTTAGATAAGTACTGCTTCAAACATATTTTTTAGCAGTGTTATATTCCCAATAGGAGCTCTGTACAAATATCAACTTGCGATTTGAACTGCATGCGAGGGATAATTGCAATACAGTACATTATTGCAGCGATCTAGAATATCGTCGAGGTTGCGCTGCAGAGTCCTTCCAAGCAAAAGCTGATGGCATGAGAGAGGGGAGGGGGGCGCCAACTCTTAGACTTTGAAAAAGGGTTCCCGGGCCCTTCAACAACCCCATCCGAACCCTTTTCCGGGTGTATTACGTGAACAACTTACTTTTGCGCGCTGTGGTACACTCTCTTGGATTACGCGTTTTGTGCTCGACTATGCAGACTCTTCCGATGTGCGATAGTGTTGTACGTGTTCTGCGCATGGTGGTAATTATTTTTGATTATGCGCGTTGCCGATTGTCCAAAGGTTTCACAATCGTCGCGTGCATGTCCATTGTGTTTTTCTACCTGTACATAAATCTTAACTAAGCCCTTGGTCCAAGGAGTGTTGAGTTCCCTGCGATAATCCACAATAAATTACAGGTGCAGGTATTGATACATGTTTTATTATAATACATGTGCACCATTTCTAAATCAAATCGAGTATTTCCCAGATCAGCAACAGTACAGCCGATCTTAGCCGGCACGAAAAAGTTAGCTTTATTAGAGAAGGAGATAATACTTTGCACCTATAATGCGTTTTGATGTATTCACCACGTGATATGCTACTTTTTCGCCCAGCTAGCTTTTTTAAATTAAGCTAGCCGGGCTCCTATTCACTGTTAGAATACGGGACATATCACGCGCCCTGACGAGATGATAGTGCAGGGAAATCGTGATCACGGAAGTACTAACAAGCCATTCCTTTATGGGGCGGTGAAAGCTTCATTGCATATCTCCACCCAGATTGTTTATTTGGCGTTTCTTACAGCGGCTTCTGATATGATGTAAAAAAAATAGCTAATAAAAAACATTCTTTTAATGCTTATTTGTTTTGTTTATTCACCGTTCCGAGTTCTGTTTAAGCTACTGTACGCTTCGTATTTCATCACGTAAGCACTTTGAATTTTGTTAGTACAGCTGATTTGCTGCATGATGCCGCGGGAGATGGGGCCACACGTCCAGTCTTGCGGCAAGCGGAACCAAGTTGCGGATCCATTAATGCTGCACGTCATTTCTCATTTATCGCTCTAGAGCTTACGAGAAACAAGCCCAAGCCTAGCTGCAGATTCCGTCACTCATGCATCTCCGTTTCGTGCTACTGACGATTGTCGCCACTCTTGTAGCGACATGTTGTAGCGAGGCTCGCTCGCTCCGGCAAGGGGCCTCCACGAAAACGACCGGTTTGGCCTCCGAACATGATCCAGAGTCGGAGGAGAGGGTGTTTAGAGTCCGCGACGTTGCATCTGGAGCTATCACAAAAGCTGAAAGCGCACCTCTCAAGACGTCGAAGTGGGATAAAGTCCTCAGCAAGTTGGCCAAGAAAATGCTTCCGGGTGCGAACGAGTACAAATTGGTGTACAATAACGGTCGGTGGAAGCCGGAGTATTACTTCTGAGTTTCGCCAGTCCTTAGAATGGCGGTGCTCATACATGTACATGCACTAAAAAGCACATACAAATCAAATTGAGAGCCACTTGTCATCACTCTTAATGCTTGCACCAGAATTCGTTACTACGGTATTTGTCAACAACTACTATAATAATCGACAACAACGCTATTGTTAAGTTTTAGAATAAGTTCTGAGCACTTTCCTAATATTTGTTTTTTTTTAATTACCGTGAGGCGGAAACTACTACCCTTCAGGCGTCAAACAAAATGTTGCGACTATCATAGCTATAAGCAATGTTGCTCGATCACTGTCCCTTTAATCGTTCGTCTCGATGAGCCCAAATCGGCGACGTTGCTGCTTAAGAACTACGGAGACCTAATGACACACGAAGGCCATACCCCCGCCTTCACAGGTCGATTTGACCACAACTGGATTTGCTTTCAATACTGCACGTCACGTACCAACTCATCGGCCAGGTCAACGGGAAAACCCACCAATACCATGAACTTCAACAGCTTCTTCGTCGCTATGATGCCCGTCCTCGGTGCTGCCACCGCCGCCACCGCCGACCAACCTGTCGTCAAAACCCCAGCCGAAGCATTCGAACTAGTTGAAGCGTCCACACTACCCGACGGCGTCACGTTCACAGGGGTGACGGAGAAGATCGATCCTCCTGCGAATGCCGCTGCAATGATCAAAAAGGAGCCCATGACGACAAGGATGACAACGACAACAAAATTAGTTTTCATTTTTTATTAAAAATATTGTTTTGTGAAAATTCAATGTAGAGCAATGCTGATTTAGTGTAAATCAATTTTTTAAACGTGCCGTACTTCATGAGTTTCTCACGAATCGCTGCCGCGACCGACAATGCGCAATGGCGAGACGCATATCCATACAGGGCATGCAGTGGTCTGCAGTACTCTCCAGCAAACGCATCCGGCGTTCAGACATCTCTCCATAGGGAACATAGGGAAGATTGAACATTTAATTGCTGTTCATGGCGCGATAGACTTTAATACGCGCTTTCAACACGCTAAAGCAGCCTACAACATACAAAAGGCACAATATTAGTTAGTAGAAAGACCTACAGCATTTAACCATGCAACATACCTTCGATTGAATTGCACATGGGCGAGTACGGCCCGAGCCTCAACAACTCCAGGTCATCCCTGCCCTTGACCAGGTGTTCAGTCTGATTATGGGCTGGTGCGTTATTCAAAATGATAACGATCGTCTTTGCCAACAAAATGCTCGTTGAAAACATCAGAATCCTTGACAGCGTCGTACACGTCATTCGCAAACGCTGCGTTCATTCCCATCTCAATACTACCGCGGCGCCTATCCCAGTGAACTAGCCCAACTTCCGGAGAAACATCACACTGTAGCTGTAAGTTGGCACCCTTAGAAGGTGGAAACTTGACGACTGCTCGATGTCCAACCAGCGCTTGACCTTGAGAGCGCTTACAGTAAATGTTATAATTTGTCTCGTCATAGGACACGATGAACGACCCCCCTTCTCATGCACAAGCAGCGCTTCTCCAATCACTCTTCGTTTCTCTATGTTTGCTTCATTATTACACGTTGCAGGCTCAACACGAACCTGTCCAGAGAATGCATACTGCTCATTTCAGCACATTAACCTCGATATGGCATACACACATATACCTGCTTGATTGCTTACAATTTATCATATTTTCTTGCTTATGCGAACTGCGAAGTCAAACCGCAGCATCTCTTGCATCTGCGCTAAGCATTTTTCCTTCAAGTACTCCACTAGCGCCTCCTCCATCTCAGGCGTGCACTTTGTGCACGCTGCGCGCGCACCACCTCTGGTCTTGACGTCCGGTGTCCCACGCTCGACAATCTTGCGGGCTGTAGTGGCTGGGATGCCGCTACAGTCCGCCACCAGGGCCCAGTCTCGTCCGCTCTTGTAACCGCCTAACACCCGCGTTCGGGCGGCAAGTCCGTGCTTCAGCTCGCTTGGCATGGTTGTGGTGCTCCGAACGTCTGGGACTAGCTCGAAGCCAGTGGCTAGCGCTATACTAAATCTACATTGCTCTAAAGTCGCCTTTTTCAAATATATTTCAAAAATTTGTTTTTTTATTTTAGTTACTTCAGTCCATTTTGCTTTACGATCTCGCAGGTTAGGATTGACAAATGTATAGTAGACAAGAGACACTTTTTGCCTGTAGCATTGCGATACAAGCGCGGCCAGCCGTTGAGGAGTTTGGTGTCAGGCCAGACTTGGTGGAAGGCACTTGCGATAGCGGCGGAGTGATCCATTGAGCCGTAG
>Contig_202
ACTTTGATCCATCCTTTCTTTAGCTTCTCTGCAACGAAGAGATCAAGTGCATCCTGCTCAACCTTAGACAGGCGGAACGGAGCACGGCTACTTGGAACAGCATCAGGTTTCATGTGGAGTTCGAAATCCACACGACGTGATGGCGGTAAACCATCCGGTAAACTTTCCGGAAAGACGTCAGTAAAACGCTTCAATAAGTGAGTGATCGGAGCATGAGTCGACTCACTAACTGGCATGAGCGCACAAATTTTGACACGGTACACTTGCTTGTACACATGTTTCTTCACGTTACGTTTAAAGTCAACAGCAGCAATCTCCACACCTGCTTGACTAGAAACCGTTGATGGAGGTGCACAAGACACACTTGGAAACGAAATCTCATGCGAACGCCAATTGATATATGGCTGAAACTTGGTAAACCAAGGTTTTCCCCAAGATGACATCATGGACAGATCCAAGTGACCATTCCATGACTTGAAGTTTGCGGGAAACGGTAGCGACCGAATTCAATAGTCGCTTGACCTTTCTTCACAGAACGCGCTTTCGTAGAAAGTTCCATCGAACCGAGTGACTTGCGAGACACCAGACGTAGCGGTGTTAGCGACTAAACCTGGGCGAACAACATTGCACGTAGCACCACTGTCGAACATGATGACGACAGGTTTCCCATCACAAGTCCCTTGTTTACGAATGAGCTCGTTCTCACGATGCATGGACGACAAGGTGGACGTGGAAATCTCTTCCACTTCAACAACCTCAACCTCGTCATCGAAATGGGTCATAGACGCTCGTTCAGCAGCAGCAGCGGTTGTAGGAGGAGAAGAATTAAAGTTCGCAGCAGATTGCTCGTGACGGTTCTTTCGAGCATACTTCTCCTTGTTCTTCAACTTGAAGCACTGCTCAATGACATGACCAGACTTCTTGCAGTAACGACATCGCTTGTTAGACGACGAAGAAGAAGCAGAACGGCGATTTCTAGTACTCCCTGGGTCAATTTCCATTGGCTCGGGTTCGTTCTCCTGAACACGCAAAGGCGTGGCTTGCTTTTGGTGAGAATTGCTGTTGGACTGAGAGCGTGATCAGTCCTGCGAAAAGAACGGTGGACGATAGCTCTTACCGCGGATATGATGCGATCGATCATACTCCAAAGTAATCTTCATTGCTTGCGACACTGTTGTACAGCGACGATATTGCACCTCTTCGCACGTAGGACTGACTAGTCCACGTGTGAAGTAAGTGATCTTGTCCAATTCACTCATGTCTGTCACTTGCATGATGGCTTCACGGAAGCGAGAGATGTAATCTTTCAAGCTAGAGCAANTTTTTCTGCTTGAGCGCGTACAATTGATCACGCAAACGCTCTTGCAAATCCGGAGGCACAAATTCATCGGTCAACCTGGCCATAAGGTCCTGCATGTCCTTGATATCACGCTTGTTCCGCTTGTACCAAGCGGCAGCATTTCCTTTAAAGTTCGCAGTAGTAATGGCCAAAATTCGAGAACTTTGGTTGTCGTTTTGCCAATCGATGGTTTTGGCATCAAAGTACTGAGCAAGTTGCTCGAAGTACAAATCAACAGATTCTCCCATCGTGCCTTGAAATTCAGGCAGACGGATACCTTCCACTTTCACTTCACGCTTACTCATGGCTTCAAGCAGTTGCTGTTGCTTGTCAACCATTTCGATGAGTTTCTGCGTGATAGCGTCAGTAGACCATCATTGAGGATTTAAGGAAGTCATAGTTGATTGTCGAAAAATTCAGCGATGAAGTGCCGAAAAGGTAGTCGGGTACAGGTGGACAGCGACGAGGGGTGCAGGTACTGAATTGATCCGGTTCTTATAGACCAGACACTTACAGTACACACGCAATCAACGATAACGCTGATGAAGGATGCGACGTTAGGTACGGGTACTAACTTGATCCGGTTCTTATAGACCAGACGCTTAGTGCAGTACACACGCAAAACTTCAACACGGCAAGCCGTATGAAATGANGGTCGCAACGAAGAAATTCGACGAATGTGGAGGCGAAGAACGACGCCACACGCTCAACGAGCGGCTTTTCACGTGTCGCGTAGCGAATAGAGAATGAAGAAAGCCCTCCCGGACGAAAAACAGCAAGTGCTACCAGATGTGACGACTGGTGAGAGCACGGCGCAGAGGAACAGCGACGAGGAACGAGTCGCGTGGCGAGGAGCGAAGCGGAGGAGGGCGGCGAGAGTCCAACGATGGGGACGCGAAGGTAAGGCGTAGGAGGCAGTTGATGTGCCTCGAAGAAGGTAAATTGGAAAGTGAGATTGATGTTGTCGGCTACGAGGAAGTGCTTGTTAGCATTCCCTTGGTATCCTATGTAAGTGTATGCATTTCACTATATTAGATTCTAAGTAGTCATTGAGTTGAATCTTGAAGTAGCGTAGCGTAGTAGTGAACCGCGGTTCATTTGAACCGGGTCAGAATCTCCATAGTGAATTCAAATGAAAAAGAATGACTGTCATTGAAGTTCCATGTTTGGCAATACTCGTCCAAACATGGTGATTGTTTTCCGGTCAGGAGTGTGTCTGCCTGGCCGCTTATTGGCAACTTAAGAAGACAGTTGGCAGTCAGCAAAGACAAGTAGGAAGGAAATAGAAGAAAGTAGGACGCATTGGTACCAACGTCATGGCCATCGCCGGCTGTGACGTTGGTGCGTCGTTACATTATGAGTCGAAAGCTGGATGTTCTGGAAGACTACGTCAAGCTCATCAACACTAATAAAAAGAAGACCGATCAGATTTCGCTGCTCAGTACATTGATTTAGGGATTTGGTGGCGAGGCGAAGCTGGGGGCGCTTTTGCAGACTGCAAAGACCCATCTCCGTACAAAGATCAAGGCCGAGGTAATGGAGGATTCTCTACTCCGTACGTGGACTGGTGAAAGTCAATCGCCGACAAATGTATTCCAATGGCTAAAACTTTACGACGATGTGGATACTGCCTTCACGGCCGATAATTTGATCAAATTCGCGAACTACGTCGACGATTTTAATCTAAAGGAGCCCAAACACGCAAAGTCGGTGCTTAAGATTTACAGGAACCGTTTTCGAGACGCTGATATGGCGATTAAGCTCGTAGCGGCGTTGGATGACCCGGCGACCAGAGCTGTCGCGCAGAAATTACAGACCCCGGGTTGGAGATCTGTTGACGATATAGTTGCGAAACCGAACATTCAAAAGAATTAAGATGCAAAAGCTACCAGTCAGAAGCTGGACGCGTTGGTAAAGTTCATTGGGTTAAAGGGTGGAGAACGGAACTTGATCAGTACGTTGAACCAAACATTTGGTAGTAAGCGTGAGCTTGCGTCAGTTTTGAATAGTGCAAGTACGACTACGGAAGCTACAACATTGCAGAAGAAGCAATTCTCCACGTGGATAGCTCAAGGTATTAGGCCGGAGAACATTATGAGCGGTATATTCACGAAGGGAGTTAACTCAGCTACGGATGAGGAGAAAGTGATCGTGACTAAGTTCAAGGCATTTTACCAGAGTGAGCTACACGAATAATTGAGTGAGCGAGGAGCGCTAAAGACGAATCCTGCGATCTTGATAGCTTATACTACGTAGTAGAAAGCAGGGAACCCGAAAATGCAATACTTAGATTAATACATCGATGTGAGCTGAGAAAATTAATAATTCAATTATTTGCAAAACTTCGTAAGTCACGATTGTAGTTCAGAAACATTATCATCTCGAGCCTGGCTGGAGACATTCGCTTCCGTAGATCAGACAACACCAGCTTAGCGAGAGAGAAGAAGCGCTCACACTCGTTAGACGTTGGCGGGATGTACGCGACGTCGACGTAGTGCGCAATTGCGTTTCTTGAACGCCGCTCTCACAATAGAACGCTCTTCGGCGGCTCTTGAAGACGACCGTTCGAGATTAGGCGACCTCAATTCAGCGCAGGCTAATTTTTCCGCGACGTTCAGCGCGTCCCCACGCTGTAACTTGACTAGACCTTACTCAAAATTGGGGTTGTTCCCGTTGCTGGCAGCCATAAATTAATAATTAAATTAAAAAATTGGGATTAATTTTTACGCATATTATTTTTTTCGGGTTCCCTGGTAGAAGGTAATTGAGCTGTCGAATTTTTTTCGGCTTGACATTGGCCGAAAATCTCAGCTCTTTTCGCCTTCTGATTGGATATGGCCAATCACTTATTATAGTACAGAAATGTTAGAAGTTTTAGAATGAGTTCGATTGGGTATCTTCGTAAGCAGCTGAGTGCTGAGTCGCTGGAGACGACCCCATTTCTTAAAATGAATTGGGATCTGATGACCAAGAAACCACATCAAAATCAGTCTTGCAAAGATGACGTCCTTAATAGTGACGAATAGGACAGCTTCGAGTAGGAAATACGTACAAGCACAGCTTTCTCTACAATAGTGAGCGTAAGAGCATTCCCACCGGTTCCGACATAAACAAAGTCAAATGGGTGCGTAGCTGGGCTGGCGGATGACGATGAATGTCAAGCCGAAACGCCTGCTCGTTCGTTTGAAGTGCGTTCAAGAGATGCAAGTCATATCGGCGCCAAGGCCAGATGGACGTCGGCTTCGTTCCGCCAACGTCAAACGAATGCGAGCGGTTGTCAATGAATAGGGAGCTATGGGGCGTGTACGCTCGCATCCGTTTGACAACGAATAATTCAGCAATTAATTGTTTGCAGATTTGAAAAACTATCAATCTAAAAATAAAGTTTATCAAACTATTCACCATCAGCATTTGAGACGACTGTGCTTTTGTATGGTTTTGAGGATGGGCGAGCCAAAGTATTCAGCCAGTCGTGGTCTACTATTAATACTGCACGTGGTGATCCACCCTTGGCTAGCTTTACTTAAACCCTCCTAAATTATGGATTTCATGGTGCTCACGTTTAAATCTTCGGTGAAAGATTGCTGCCCCTCGTTTTTTTGCCATCTCTATTTGTATAACATTATCAAGGTTTGGAGCTGACCGCGAGATAAAGTTTACGTGGTAAAATGCTTTTGACACACATGAACATTTTTACCACGTAAACTTTATACATGACAGTCCCGATTTTTTGTCCTCAAGATGCATTGCTTAATTTCACAACCCGGTGGACAGTAGCAATGCGACTTCGCTGTTTTCTGGTAGGTGCCGCTACCATCTTCTCTGTCACTGGCGCTGCTGTTTCAAGAGCCAAAATATCTCTCTCGGACCTTTCTAGCGGGACTGATGCTCATACTGCTGGCAAGGTAGCTGAGAGATTCTTGCGAGCTAGCCACGCTACTGATGGGGGCGGCGACGAAGAGAGAGCAGGAGGGGGGCTTTCCGTGCCTTTCGTAGAGAAAGTAAAGACGCTGGTCACGCCTCTGGTTGTGACGCCAGATATCATTAGGAGGTGGCTCAAGAAAGAGAAATCTGCTGCATCGGCATTCCAGCGCATGCATCTCCAGGATGCCGGAGATGATCTCTTTCTGAACGAACAGTTCTTCAAGTGGGTCTCGTACGTAGACGAATTCAAAGTGGTCACCAAGAATGAAAAGCTTAACCCAATCTCGACACTAGCTGCCAAGTACGGCGACAATTCCCTCTACAAACTCATTGAAAAGGCCAGGGAGAGCACGAACGTGAAAACGAAGGAAATGGCAACGCATCTTCAAGCAGAGCAAGTGCGGTACTGGATAGATACAAGAAAGGATCCTAGCGACGTCTTTCAGCCCAAGATCAAGTCAAGTCAGGATATCTTCAGTAATCCTGAATTCAGATCTTGGGTCAAGTATGTGGACGATTTGAACGCAAAGTATCCAGAGCACACTGTGTCAATGGTTCCAGCATTACGAAAATATGCCACGGATGGTGATTTGCTCCAGTTAACTTTGAAAGCGAAGAAGATTGATGCAACGAAAGCATCGCAAAGAGGGTGGAGGACGATGTGCTTCACTTCTGGTTGACTAGTCGAAAAACACCGGATGAGGCCCTGGTTGGTCTCAAACTTGACAAGTTGTGCTCATTAGAAAACCCGATATGGAGCACATGGACCAAGTACCTAAACAAATTCAACAAAAGGTACCCCGACGAGGCAACCACCACGATCGACACATTGACTCGGAGGATTGGCGATAAAGAAGTGGCGACGTTTCTTATAGCGTCGAAAGCGAAAGTTGCGACGAAAAAGAGGGCCACGGAACTGGAGTCTGAAATGTTTGAACTGTGGCTGAGAAATGGTGAGTCTGTTCGAAAGGTCTTTGTCAAGCTAGAGCTACCCGAAGCAGATTTGTATGGCACGCAGCTCCTCAAGACTTGGGTCTCGTACATGGATACTGTCGCCACTAACGATCGAGGAAAAATACCAAAGATATTCGCGACATTAAAGAGGGATTACGAAAAGAATCCCGGCCCCCTACTCCATATTCTCGATGCTGCAATAAAGTACCCCAGCATGGAAATGGCAGCGATGGAATTGCGAGACAAGACGTTTAATGGCATTGTTGCGCTTTGGAAATCCCCTGACCAGGTATTTAAGCTACTAGGGCTTAACAACGTCGCGGGAAGTGATCTCATCAACATCCCATTGTACAAATGGTGGGTACGATATAGGAATGATATGGAACAGCTGAGATGAAATGATTCGACTCTCATCTCCTCGCCTTGATTGCTATGGACCTATGCACGGGATGGAGCCCAATCACAAACCGATAGACAATCGGCTTCCACACTGAACGCACCTGGTAACAATCAATAGAAAAAAGGATGCACATAGCTCGCAAACGCTTTCACTTTCGACAATTAACTAGCACGTCGCATTTGCACATTTTATGTCGTCAAAACCCAGGTTTGCAGATTTCAGCGGATGGGTCCTCTGTTAAACATAATTGTTTTTAATTGAGGGAGTAAGAACGGAATTTACAGTATCACGAATGGCTGTATATGTCGATAATTGTGAAGGCCCGAGGAGATGATATTTCGTTGATACATCGGTTCGAGTCAAGGGTACTGCTTTTTTTTACTTTTACTGCGGTATACAGTGAATTACTAAGGTCGACTTCCCCTCCAAATAGTTATTTCAGTCATGAGGGTTTGAGTTTTTATACCAGGCTTAAAAATAAACTCAAATGCCTGGTTTCCAAATTGATTTATGATTTTTTGTAAGGGAAACTTACAATTCGAGGCCGGTTGATCTATTCGAGGCCGGTGTGGTATTAGCCAATGCATACGCTGTATTACGATTTCCAGCATGTCATTTGTAGATATACAAGCAAGTACGAAACTCACAGAAATTTATACAGATTTGGCGCGAAATCCAAACTGCTGGCGGGAGAGCGATCACTGCCAAAAAGCAGCGCTATTCTAAGCAGCTTTCGTTTCCAAACCGGCCCAATGGCACCTACCTACACGGTGGGCTTTAAACAAGCAACTATCGCTCAAGTTCAAGCCGGCAGTACAGTGGTAGACGTCGCCGCTGTTACTGGCGTTCATGAGAGAACTATTCGAAAGTGGCTACATGCACTAGCGCAGGGCAAGTCACTGAAAGCCGGACGGCCTGGGCCCAAAATGTTCTTACCGAAAGCAGCAGAAGACCATCTATACGACTGGGTGGTAGGACGACAGCTCATTGGCCACCCAGTCGAGCGCGCCGTGATCATACGAAAGGCGCAGGTAGTGGACTTGCTGGGCTGAGGCGAACGTGTGGGCCAAGCTTGGTACAAGGGCTTTAAAAAGCGCTATCCAGCGCTGACCGTGCGATTTGCCCAGTCGCTTGCTATCAAGCGTAACTTTGTTGTTCATGCTGACCTAACTACGCTTTTCAACACCCTGGCAAAGCTGAAGACGATGCGATTCAAGTGGCTAGCATGGCCTGGTGAGGGGCTCGGATCGATGGAAATGCTAAGGTAGGGTATAAAGCTTGTGGACTGTTTCCCTTGTCTTTGGTTAAGATGGGCGCCCGTTTGAACGGTTCACACGAAATGGGGCGCCTCGCCACGTCCTGTTTGCCACATGGCTGCATATGAAGGCGCTTGTCGGAGACGAGATCCTCACAATGCCAACTCCACCGAGCAAAGACTGCGGCCAGAAGTGCAAGCGCGTTTCCGTCGGCGGACGTCTCTTGAAACATGAGGTCTTACAGGAAATTGAAGCGTCCACCGCCAGATCGGGAGCTAAAAGTCGCAAACATGCGAGCACGAGTAGCTCATGGGATAAGCCTTGCAAGAAGACGACCTCGATGTCGCCAAGCGCTGGCACTGGTAGTGATATTGTAGATTCTACAGTAGTTTAGACACAGCAACTGTCAGTACGACCTCATAAGTATGTGGAACTAAAAGATTGCCGTACCAAATTGGTTGAATCTGTGCGTCTGTCAATCCGGCAGCGTTACCCCCACCCTGCCGGGCAGTTCCACATCACACAGGAGGTCTTGGCTTCAGCAAAATGTGGGAGTCGCTAGCCATGACGCATGAGCAGCCGTACGAGGTTCTCGGGGTGGCAGTGGAGCTCTGAGGGCTCGAGCAGACACAGACAGTGCTCGACATTTCGAGCGCTGTCTGTGTCTGCGTGCTTATGGAAATGCAGTCCTTTCCAAAATGGCATCACCTCTCAAACCTAGTAACCTATGATAATGCCTTAAGTACGACCGATATGCACCGTTCTAGTAGACCTACCCCTGATGCTGGTGTACCAATGAACATACTCAAGACAAGTCTAATTCCGGCCTTTAATTGAACCTCCACCACAATTCCAGTTGTGTCTATAAGTAACAATACAGCGACCAACACTGTCATATTATGTGCCAATCACCACCTTAAAAAAGCAAGATTTCGGAGGTTTCCAGAACTGTCAAAACTTATGACTTCCGAGACTCGAGTCCGAAGCAGTGCCTTTCCGAAAATTGCACCTGCAAACCGGCCTCGAATTGTCCACTTCCCTTAAGACAAAACACGGTTTCAGAAAGACACCGTAATACATGACTTCCTCCAAAAAACATTGTGTCAATTTGATTTGTGTATTCTGAGCCATCATTTGATTTTGACGCATTAATCGTAATACAATATGTCTTATGGTGAAATTCTAACGTTTAATTAGTCAAAATAGTGCTATTTGCTCTCTCGCAGATCGCCAGGTCACTTCTAGTGCAGCGGGGCTGCCGTAGCAGATCGGAAGAGCGTCGTGTAGGGAAAGAGTGTAGCCAGCTGGATCTCGGTGGTCGCCGTATCATTCAAGCAGAAGACGGCATACGAGATTCCATTGGGTGACTGGAGTTCAGACGTGTGCTCTTCCGATCTGTAATCAGCTCCTCTAGCTATCCTCCTTGGATAAACTTTCGTCTGCACTACCAACGAAGCTTCTAACTTCAGACTTTACTAGCTTGGAAATTTCTGGGAGAACTACGAGCTCTACAATAATCTCATTGTTTTTTTAGCTTCCAAATATTTTATGTTTTCATGTACACCGCGGTTCTTATATATCCTTGTTTCTCGCTAAACTTAGAGCACTTTAGGTGAGCCTACGGGATATGGTAAAATTTTAAAGCCGCGACGGCGAAAAAAAGTAATCCCTACGTAGGAGACCCCCAATCTCCTGTTCACCTAATGCGTTATGAGTTCGGTGAGAAACTTCGGTACGATCGAAAGGAAGAGCGGTTAGTGCAATAATCGAGTTTCAATTTTAACTAAAGATGAACCCTTCGGTAGTAACCCCTTAGAATCCCCTCCAACAGGTATACACTATCACCAGCTTACATTTTGGTGGTAATCCCTACTCTTCGGACCCCCCCCCCGACAGGATTCCTGTCACAGGAATAGAATACAATTCTACCAGAAATTACTGTTCTGAATGGTACTTAGTATGAGAAAGCGCAGCATGATCCCTTGAGCTTGCGCAGAAGGTTGCTGGTCGAGGCGTCCACGGCCGATCCACCCTTAGGGCTCCTCAATATATACAATTTAAATGAATTTCTTTGTCTGAAAAATAGATACCTGCATATGGTAGATCGTAAATTTGCAAATAAACATTTTGTGCTACTACTGCGGAAAATAAATATTTGCATCAAAACGTGATCGTGTTACTAAATTAATGGCTTTGGGGAGAACTTGCTCCTCGGGCATTGGCAAGGCAACAGAGAAGCGTTAGGCATGGTTAATCTTGCGAGAGTTAGTAGTTTGACGTGTGCGAAGTGCAAAGTGAGTTTGCGTCGGTTGGCATCGATTTGCAGACAGCTCAGAGCCAGCGAAATTCTGGTGGATGCCCAACAAGGACAATTAATTTCGTGAAGGAGTGCACAAAATCCATAAATAAATTTTCAAATAGTGCCAATCCATAAAGGTAGTTATTTTCTTAAGTAAAAAAACATATTTTCAGTAAATACATTTTTGAGGATCCTTACCATAGGCCTTAATGTTGCCGAACCCACACCGAAAGTTTGAGCATGTAAAGCCGCATCCTTATGCCGTGACTTGGCGGTTAGCTGGAAAGTTGCCTCTAGTGCCTTACGACGCTTCAGTAGCTAGACTGCTCCTTTAAGATGGCCACTGCCGCAGCGACAAGATTACATATGCCCACTCGGCTAGCTGTTGTTGTTGCTAAAGGCGGTACGCTGTGCATTCAAAGCGCTTGATATGGTAACGGATAAAGGTGGTGATGCTACATGCTACCTATACATTCAAATATGAGGCAGACACATTCATTGATAAAATAGCAAGCGGGCAGGAGCAAATTATAACACCGCGAAAACTGTTACTTGCGACTACAAGTAAAGGTTAAGAAGATATTTACACACCAAGTCGGGCAATAGCTTTCTCTCTTTTCTTCATCATTACCCCGCAATCCTTTCGTTTCTTGTCCAAGCCTTTCAGACATTTATGCAAGTGGTTTCAGCCGCGGAACTGTCCTCCAATACGTCTGAAAAGCCTCGAGAAACAAATGAGGGTTTTCAACGACCATTTCTTTGTTCTTGATGGCATTTTGTAGTTTAGTTGGAGTATACCCCACGCGCTCCAGCTTTACAAACGAGTCCGCGATATCCTTTACAAGGGTGTCGTAGTGTTTTGTGATCTCCAGATTCGATTGTCCCTTGGTCAACTTGGTGAGTGCTTTCTCAACATCGTCTAGATTCCCGACAATGTTGGCTAACCACGGCGGTACTTGCAAACCTCTCGCCTCGTCTTGTGAGTCTTGATTTATTTCATTCTCGTCACCAACGGTGTCGTGTTTTCTCAAGCGCCGCTCGGCACGTTGATCCGTTGCCTTGTGGTCGGTTAAACCGCTCTTGGAGAGCGTGACAAGGCCCACATCTTCGGCCGTAAAAGCACCGCACGTGGTGGTAAGAGCAGAGGCTACAACAGCCAGCAGGATAGTGCGTAGCTGCATTTGAGGTCACAAACAGCGCTGATGTGCTTCAAGAAGAAATTGGAGAATGAGCAGGTATTTTCTCTCTTTGGTGACATTCGAGCCATGAAAACGTTTGGGGCTGCTGATGTCGTAAAATACAAACCCCGGGTAAACGACCAAAGCCATGGACTTCAAATCTTCAATTTTTTTCAATAAATGAAGAGCGTAGCATTGTCAGCAACAGCAACTGGTCTGACGCTCTTGTCAACAATGTTGACGATCTTGTTAAGATCTCGTCAACAATGATGACGAAGTAAAGAAAATCGTCTGACCATCTCAATACGAATTATTTTATGATCATGTTAGAGGTACCGAGTAGCTCGTACTTAAGCGAATGTTAGGGTTACACTGTGTGAGTGACTCGAGCCACTTCGTGTTAATTGGTCCCGAGATACGTACTAAAGGTACTACGCGAAAATATATTACGGTAATTTAATTTTAACAGATTAAAAAAATTCATCATTTTTAGAGATATCGGTGCTTGCGACGACAGCCAGTCACGCGACTGGTAGCATGAAGTGTTGCTGTAATGTAACTGGAATGCATGAATGTCACCCGAAGGTACGAAGCACTTAGTGAGAATTTGCCTGACGAGTACTGCTAGAGTAGAGCAGACCATGACCAGTATCTTTCACTTTACGCAGCTCAACAGTATCACCGCAGCACGCACACATTGGAATCAACAGACAGAGGCATCACAATGCAAACTACAGGGGTACATTATCTTCATGTTATCGACTTCCTAACTCGCCTACTGCAGGCACTTTAACATGTACCGAAGCCTGAAAAAACGCATTGAGGCATGGCTGAGCTTTTCCGGCATATCGATGCCGGTGAGGTAGCACTCAAAGAATAGTAAAACAGCTGCTCCACAGCTTGAGAAGTCCGGCTGGCGTACATTCGTGACTCTCTGAATCGGCAAGGGTATGGAGCTGTCTTCACCTTCTAAAAACACGTCTTTCAGTAGTTCTTCGCATTTGGGCGTAATATTTTGACTTGGGGTCTTGCAAGGGGTCGAACACCAGGACCCCTCGACGTTCGCTGCGATAATCGAAAATTGCTCCACACCAGTGGTTGTTGTCTATGTGTAGCGGCAACAGAATGATCTGGTTCGTTTTCTTGAAAGGCTGCCTGCATTAATAGCCCTGAGCCGGCGTCTTTATCGTGGAAACGATTGAAGATCGGGTTAACGATGCCAACATCCGGGTGTTCTCGTTGGAGTAGAGCAATCCCATGCCCCATGCATGAATCATCCATCCACATATTTTCT
>Contig_204
TGAAAGACCCTACCATAGTTTATCGTTTCATCGACTAGTTGATCAAACCTGTCCCTCTCGGCGGAAGCGCACCGGGCTCGCAAAATGCCATACTGCATTTAAACCATCACATAGAGTTAGCACAAATACCCGAGTTAGTGTTGTCACGAACGATTTACCTGGATCTTCAGTTAATGCTTCCGACGTATCCCATAGCTCCACCAACGAAATCTTCTGACCACGTAGCCCCGTCAGCACGTTTTGCTGTGGAAAATTGCGGTCGTTAAAAGAAGGAAATGGGTCCTTAATCGGTTCTTGAATGTCTTCCTCGGACTACTGCGCAATTTTGATAATCTTGTCTCTGAACGCACGCTCAGCTTCGTCACTGCCCCGGTCTGCCGGTAGTATTGGTCTCGATCTACTGTCAGAATCACTACAGTACGACGCTCGATCGGCAGATAACTCACTGATCTCAACCACARCCCTGTGATTCGGTGGCGGCACGTCTTCATCTCCATCTAGCTCTGCCAGAACAGCACCCCAGTATTCNAAAAGCATCGTCCCCCCCCCCAACTCACTTCCTGTTTCGTCGTCTGACTCGTCTTCAGTATCGACTTTTGCATTCAAATCGCTCGTCTTGGCGTCGAGGGTGCTCTGTTAGGTTGATCAGCTTTTTAATACGCTGGGATTTCAAGATGCTATCAAGCTGATCCGACTCACGAACCTTCTTCCGAACAGCGGCGATTTTGCGAGCCTTCTCCACCGACATTTGTTTCGTTTTGCTGTGTGAATCAGCGCTAACTCACTGAAGTAGCGCTCGCATGTTGCTGTGTTGACCACAATAGACAGCACTTGCATCGGAAGTATCGGCAACTTGCTAAAAGGCATGTCATCGCGCATGAAATCCCAGAACGAACTGACTATACTGAACCCTCCCTGTGGTGGAAGTGCTAGCTTTCCTTTCAGCCACTTGTAAATATCCTCTCCTAAGTTGCCGGGGTCCGCGCGCATGGATCGCCGATAATAGTAAACGCCGATGCGGCACAGGGAGCCTATCGTTGTCAGCGGGGTCTTGTTTAACAGCTTTTGAGCGGCATTGGTGTGTAATGGATGTAAAAATAGAGCGAGCAACATGAGCGGCTGCTCACACTGTTTCCATCGTTGCTCCACTTGCTTGATAAGGTTGCGCGTGCCAAACGGACGCACCGAAAATCCTTTGATCATATCCATGTAGCACACAACAACATCCGCGAGCGAGTTCTCGTCGCGCTGCAACTTCAAAGAGGCAAATGCAAGCGGACGCACCACCTCTTCAGCGTCTTTAAGCCGTTCCCAAAATGATCCTCTGCTAAAAAGCGTGCAGCATCAGGAAAATCATCGCCAGCTCGAAACTTAAACTCCAGTAACTCAAGCGCACTTTGAACGCGCAACAACGATGCAAAACATCCATGCATGCTGCTCCAACGGGTTTCACATAATTGTTTCAGATTCAGGAAATATCCATAAGTATCCACCATGCACGTCCTTGCTTCGACTAACCACTTTGCGGAAGACGCATTCAGAGCATTGACCGCGTCTGATGCTTGCTTGGTGACCTCAGAAAAATCTGACTTTAGAACTGCCTTGACTAAATTGTTTAGATCATGAGCAAAACAGATCTGAAATGAGATATGCGGCCACCGTAGACTTAAAATTCGTCGTGCCCGCGCGCATTGTCCGGCATTATCGGTAACAACGCCACCAATTGTCCAACCATCACTCTGCATCTTTTCCATCACACATTCCATTTGTTCCGCAATTGCGATAGCGTCATGCCTGGGTCCCGTAGGAAGCAAAGCGTATGTCATACCACAACCAAAAAGATCCAATTGGCAACCAAGCAAGTGAGCGCGAGAAATGTTCTGCCAAACATCACTTAAGAAATTCACGCGCACCTTCATTGGCATATTGTACATTACGAAGTGCCGTGCTATCTTGGCTCTCGCAGTCGAAAGCGTACGCGTCTAGAATGGGTCCACCAAGCTTCTTGCGGGTTGGTAGTGGGAAGATGTCAGCGATCATCTTGCTTACGTGATGCAGAAACGTACAGTAGATAAGCGCTCAATAAAACTGTCAGGAAGCCGATTATCAGCTTGAAACTCAACTAGTAATCTCATGAAGATCTCTCCCTCCGCGTCATGCGATGGTCCTGAAAAAAACTGGTCGATACGCTTCTGTCTTTTCTCACTTCGTGTCGAGGACGCATCGTCGTGAACAGACGAACTGCTATTAGGTTGAAAGGCTGTTGAGCTGGAAGAACGGCTAGCAGCTTCCACAGAGTTGCGTGTTTGAATATAGGCTTGATAGAATTTACAGCTCTTGAGATGGCTTCTATAGTTTTCCGGCCTCCCTCGAAGTCTCTTCGGCTCAGGGACAGGAGGCTCGTGCGGTGTTGCGCGGTAACTACCCTCAGCTGGCTGCCGCGAAGCACGATACGCATTGTTGCAGTGGTTGCAAATGTGGTATGTCCGGTTGTTACCGGCGTCTTCATGCAAGTCTGTGAACTCGTCGCGCTCTTGGCACGATGGGTGGCCCATGCTTCGGTACGGTGTAGTGTTCGATGTGCGATAGCTAAATACACTTGTCGAGCGTGCGTATTTCAGAAATAGAGACTTGTTGTATGTGGTATCAGTATTACTTTGACGGTGGAGACCGGATCACTCCGTCCAGTGAATCACCACCAACCTCCAGGTGCACTGGTTTTACACTGGTGTTTTCTACACCAAAACCATTTAAAACCATTAAATCCGAAAACCAAAAACCAGCCAACACTGCTACGAACCCAAGCCAGTGGCGTGATAGGGTCACTGCCCCGTCCTGACCCGTGCAATACAGCAAAATAGTTGAATAATTTATTATTGTGGATCGGTATATTGCAATGATTATTACGTGCTTCTGTGAAACCCATTACAATTTTTTATTTTATTGTAAGAGCACTGCTTACCATCCTAGTCCTTCACTACAGGACTGCGGTAGCGTCTTCCCCCTTTGTTTAAGCATGACCGCTACTTACGCCGCAGATTATGTAAGTTGGTGCCGCTGCTGACGTAGCTGATTGTGCAGTCCTACTATTGACGCAGCTTGATCCAGTGTCGCTCCTCGTGACGGTCGCTGCTAGTGTCGGCCCGGTTGTCGGTGTTGGTCGCTGCTGTGTCGACGCTGTCATCTGGTACAATACATGTACTCTACACCTCCGCACTTAGATTTAGTAGGCTCTCTCACCAACGCACGAGAGGTCTTCGAAGAGCAGTGATCCCCCCAAAAACCTTGATCGAATAATTACGGACTGCCTGAGCGTAAACCACTAGACGCAAGTAGATAACTCATCTCGTCATCACACAGTAAACGAGCTCGTCATCATACCACTTATGTTTGGTCCCAGGTCCTGCAAATTGGCTTTGCATTATTATAAGCGAGCTCGTCATCACACAGCTTATGTTTTTCTGTAAGTATAAATAAACTGGATATTTCATCCATACTCTGCACTTCGTGTCGTCTAACCTCTCTTTGATGCGATTCCCCACTTTACCTTTTCCCTCGCCGGACGCAACCACTAGGCACAACTATCTAAAGTGCGATGCGTGTCCTGTACATAACGTTAATATCAACGACCGCTGCGCTCTTGTACAGTCATGCCTTTGCATTGACGACGAAGGCTAACGCCGACACGACGCAGACGACAACCGATATTTCGTCCGCATTGCTCGCAGGAGTACAGGACAAAGACCTTGCCATGCGAGCTCTAAGGACAGGTCGCTCGAGTGGTGGCAATGTTGAGCACAAGGACCATGACGAAGAGCGGTGGCTTAGTCGTGTTACAAATTGGATCAAATACAAGAGGGGCAAGATGAATCCCAAGCAATTACACACATACTTGGGCTTAGATGGACTGGGCCAAAGCGCTCGCGATAGCTCGAACTTCCAGAAGTACTTGAAGAAGTCGGCAGAATGGCGGAACAAACACTAAAGTCACGTTTATTCTTGCTCACAAGTTGTCTCTGAGCGATATCGACAAGAGTCAGCAAGAGGTTCCAAGCGTCAATAGCGAGCAATTGAAGGACTAAAACCATGAGAGACGAATAAAAACGATTTGGAAGCATGGGCGTTGACGCAAAGACACTCATTGTGTCACAGCGAGGACGCAATCGACCAGATAGAAGTCAAAACACTACGCAGCCAGACGAGCATCGTGAGTCTTCGAGATAGCAAGACTGTGGAGTGTGCAGTGGGTGACGGACTGAAGTGGGGGAAATATCAATGATATTTGCATTTTTAATTGAGCTACTAACTCATGTTAAATGCTAAACTTGTACTACTACTAGTAGTAGTAGTAGTATTAAAACTGTACGTGTCTGTTTAAATTCGAATACCGAGGTACGTAGTGATACTAGGTTTTATAAGCTGACTACTTCGAAGTATCAATTCAAAGTTACGCTTAGTCACTCCATCTGCGGGAGATTATGCGCTTGTCGTTCAACAAGTTGCAAAACAGTGAGTCCCGCAACATGTTCGAGTGGTGATGTGACGTCGTCCTTCATGGCAATTCGCAGGTATTTAATGATCATCTGATGCGTAGGTTGAACACTCGCTAGCTTGAGACTCGCCATTTCGGTGAGTTGCAGTGGATTCATTCGTCGATTGTCCATGATGGTCATTGAGGCACCAGCACAGACCAATAGTCTTGTGCTCTTGATATGACCATAAAAAGCTGCGTAGTGTAGCGCCGTAAGCCCGTCCAGTGAGTCCTGTTGATCAATCGATGCTCCATTCCGCAAGAGAAGAGATAATACCTCGTCTGATCCTGACAGCGCTGCCCAGTGAAGAGCTGTTCGCCCAAGATTGTCCACTTCGTCCACGATTTGCTCATTTCTCAAACACAATTGCGCCGTCTTTGCATCGCCCGACCGCGCAGCCTCAAGAAAAAGTGCGAAACGACCAAGAAAGTTGTTGCTCTGTTGTTTCTGCCCTGTAGTAACAGCGATTTTACTCTGTTGAGTTTTAGTGTTCAAGTATTGATGAGCTGCCTGAGCATATTGCGTTTCGAGCGAAACTTGAGTGCAATACGCGAGTACCACAGTGGATATGCCAACGACAATGTAAATAATCAGTGGGACGGCAGCTAGGATCAAGAAAACTCGTCTGGTACTTGTCGCCGTACTGGAGGGAAGACTTAAAAATAGTAGTAAAAATACCACACACGGAAAACCCACACAGATTCCACGAAGACAGCGACTTCGTAGACAGCATAATAAACGCGAAAAAGTTGGTGAAGGAAGATCGCTTCCTATCCCTTGCTTCTCGCGAAATACTGCGTTCTCCAAGTCGTCATCCTGGTCGCCTACTGTTGGAATAGAAGAAGCCATATCATCAATTTGGTTGATCGGTGCAGTGTTGTCAGGTATTTATAAACGTCAAGACCTTTTAATAATAGTGAATGCTCATCAAGAAAAAAAGAGCACGTGCTGTGGCAAGCGAAAATGCAAGGACCTCCGTTAGCATCAGAATCTATAGGATGTACCCCATCAACGAGGACATATCCCGATGGAACCGTGAGGTCTGCACAGGGGTCTTCGGCTACTTCACATCGCAGACTTCGACAGGAATTGTCCTATCCAGCAACCGCACAATGGGCTCGACTAACACACAGCAGACCAATCAGCAACGACCTTTAAGGCCTTCTACCGCTCGAGTATCTGCTCCATCGGAGGGCATCAAACTACCCAAACGACCTGCTACCAGTCGAACCTCGAAGACTCAAATCCGTCATCATGAACATGAGGAACATTTTACGACGAGAAGTGACACTATAGCGATACAAGAGGCCATTCGACGCGAACGAAACCAGGAACAGTATGTGAACCCGCTTATTGGTCGAAGTGTGGAGTCTCGAGGGCAACTTGGTCGGGATGGTAAGCCCAATCGTGATGGAGTAGAAACTAGAACTATGGAGTTATTGTCCCGAGCTCGTGTCGTCTCCACAGCCGCGATGAATGCTACAGAACGTCTGCGCTCGAGAGCTTTCCAGGCACGAGCAAATGGAGATTATGACCGAGCTATCAAGTTTTACACGAGTTTATCGACTGCAAAACCGAGTGAAATTGAGGCGAAATTCCAGCTCGCTGTGTGTTTAGAACGAACAGGTCAAATCAGACCCGCGTTAGCAGCTTACAAGCAAGTTCAGAGACTTTCCGGTGGACAACATGCCTTTGCGTACTATAATATGGGCAATTTGTGTATGCGTGTCGATAAAGTAGCTCAAGCTGTCGACTATTTTTCACGTGCGATTAGTGTCAGCAAAGACAAAAAAGGGTCCAATAGAGGATCACCCCCAAGTGCATTTTATCGACAGCGAGCAGCAGCGTACCGTAAGAATGGAGATTTCGAGAAGGCCGCACAAGATTACGACCTTGTTCAAAAGAACTCAGGGGGCTCTACTACCTTGGCAGACGAGAGTGTGATGTACACTGCTGAGCACCTGTACAACACCGTGAAGCGTGCCACATCTCCGAAGAAAAGAATCCCTCAACAAAGTGTACATAACGATGAAATAGCACGTGGATTGGAGATCGAACCTGACACAAACCAAGACACAAACGAGTGTCAAAGCGAACCTGATGAGACTGAAGATGCACTGACAGCTTGGACGCTTCAGCGCAGTCTGGAGATTGCTCGACTTCCACCGTCTGAAAGAAGCGACAGTGACCTTCAATACCTCGTCGATTTTATGCAGAAGAGATTCTTAGTTTGCGCGGCGTTGAATCCGGAAGTTTGCAAGCTTTTATGTCGTGATCTTGTGCTAAGTCCCGATGGAGCTCTTCCAGCCCGAACACCAATTTTTATGGAACAGAATGGTGTTGAAGCTCCACATGATAAGTCATTGTATTTTATTTTTCAAGGAAGAGTATCTGTCTCAAAGACTGCTGGTAGAATGTTTCAGCTGTCGGCAGAGTACCTAGAGAGCTCTGAAGAGCGCTTTAAAGTGCAGGAAGAGCTGGATGAAGCTGAAATGGGTGCGTCCGACGTCACGTAGGAACCTCCATGGAATACTTATCAAACACCCGTTAATTCGGACTGGAAGCAAACGCAATTAGAGCTCTGTGAGCTTGAGCACGGAGATATTTTTGGTCACCAAGGGAGGATTACAAACGCTCCACGGTAAGAAACAATCGCTATTAAAAATATTTGACTGCTAATCAAATATTACTGTAGAGCGTATTCAGCAATTACGACAACAACGTGTGTGATAGGGGCTTTATCGTGGCATCAGTGGAGTCGAATTGACCGTGCACAACACGAAGTCGAGGTAAGTAATCTCAATCCTACAATAGTAAATATATTTGTTTAAATATCGTTTTATTTTCCTAGCGAGACCGCGCCGCTCGATTCCTCTCCATGGCCCCAGCGTTCAATAATATCCCCGTAGTAGATATCCGCAACCTTGCAAACCGAGTACGTCCGCTATTAGTCTAATCAATATTTTTTTCTTACAGAAAAAACTCTTTTATCAGTCTACATTTGTCAAGGTCATCGGCTCCAAAGTCGTGTGCTGTGAAGGCCAGTCTGTGAATGGGCTTATACTGGTTCGAGAGGGCGAACTCTGCAAATTTTCGCCTTGTGGATTACGAACACCACCTGATATGTCCATATCATTCGCACTTAGTGGACGTCTATCTGAATCTCAAAGCGCTCGACTATTTTACACACAACTTGAGACTGCAGGGGATCCTCTGAGCTTTTTACGTATTAATGAGGCGCATCATGGATTTCTTCCACAAAATTACGTGAAGTCCAAGCAGCGGGAGCTTCTGCGAGCTGCCACTACACGACCAAAATCAACCAATACCAGGCGAACAAGTGTCGCTATCAACTGTATGGGGACTGGAAGGGGGACAACGCCAACGCAACCGGTTGCGCTGGCACTGCGACGTGGAGAATGTTTTTGTGCGTCATCATCCTGGGTTCCACCGCGCCAGTCTCGACAAGAAAAACAGCAGATTCATGGAATATCTTGCGCCAAGGCAGCGTTGATATCGGTCTCTACAGTAGAGCTTCTGTTCTTGTCGGCTGCAGATATCATGCAGGGATTCTCTGCTGATAGCCGTTCGCAACTACATCGTAATTTACAGGACATTGCCTTGATGAACAAACATAAGTACAAGACAGACTTGTCACGTTTACGAGGTCCACCTGGAGGGAGAAGAAACTCGAATCTGTTAGAGCAGTTAGTCCGAGATACACATTGGAGCAAATTTAAACAGGAGCTCGTGGAGAGTGTGCTTCGCGGACGGACGTGACCTTAAAGGCAGCACATGTATATGTTATTGGGATTTAAATTCTTACTAGCAGAGGATTCATTTAAGTACGCATTTTTATTTAATCTCGTCCAAAATTCAATTCTGATTTCCTCAATGCGCGGAGAGGGTGAAAACACATTGCTTTTTGTGATGTCGTTCAGAGATTCTACGTGTGGAGCATGGCGTTAGTATGATTTAGCGTGTAGGTTGCGAATTAAAATCACGTAAATTATACTACTATCGAGAAATACCTCGTTTTTCTTACCGATATGGAGAGGGGGAAGGGGGTGTGTGACGATATATTGTCAAGAACTCTGACGCTACGAGGAGTTAATTTTTTTATGACCCGCTTTCAATTAGTATCCTCTCCCAGGAGGGATATTCGTGCTGCTTACTACTGTAGTACTTGTACTAAAAAAGTTGTAATTTTTTTTTAACACTCAAGAAATCTACATCCCCACAAACAAAAGCAAAACCCCAAGCACACGAGGAATGCACTGAAGTCCAGTGACAAAACGAACCGAACTAAGCCAGCGTTAGCATTTTTTTTTAGCGTCTTCAATTGCTTCAACTCAATTGATAAACCATCCTTCAAAACTCTTGAAACTACGGTCTTACTGGTTCTTCCACCACTTCTTCGACTTCTTAATGTAACTAGCGTAGTTCTTGTGTTTGTAGGCTTCTTGACCACGTCCTTGTAACTTTAAGTACTTGTACAGCTGCTCGGGATTCATCTTTCCAGCGTGGTACTTGACAAAATCTGTCATACCATTAAGCAGTCGCTCTTCGCCGTCGTCGCTGTCGGCTATCGGATGCGTTCTCAAAGATCGCGTTGTAACGTGTTTGTTCGGCTCCCCAGCTAGAACAGGAGTTAGAATGCTGGTTGCCGTCTGGGCCGTGTCAGCCACAGTCGTGGTCAAACCGGACGCAGGACTCTGTACTAGAACAGTGGCCGTCGCCATCAGCGCCAAACACAGCACGCGCATCGATATGATGGGTTGCTCGGTACCAGGAGGGGAAAATCGAAGTGAGTAAGAAAATCGAGGAAAGCAAAGTATTGTACTGTCTGTCCGTCCGTCCGTCCTGGCTAATACAGTTTCTTCCCATCGTACCTATCTTTCTGACTCGACCTAACTATGCCAAAATTACAAATATATCCAAAAGCGTCACACAATTAACTCGCGCCCTGATTGGTCAATACCTGCTGACCTGCGACACTGACTGGATCTGTCGCACGATCAGACCGCCTCTCTCCCTCGCGATTAGACGTAAGGTAAACATTTCTGCCGAGAACGAAACACAGCGATTGGTTGCAAACAGCCAGGCGAGCTGCGCAGATGATTGATTGAAAGCAAAGTATTTCCCGCTCCCTATCCTTGC
>Contig_205
CATTTAATAGTTTCCACATTGCGTTGGTCTTACCGATTGAAGTTTCACCAAACTTGTGGAGATATTTAAGGAGCATTATGCTGGGCGGAGCCGTGCTATTTCAGACAAAAGGAGTTTCTTATGGAGAGCTTCGCTTTTTTTTTTATACAAATGTTGCGAATAATTTATTCACGAATGGTCAAATTTGTTTGAATGTATTAAATAAGTGCAAGTTGAAATGGCAATTGTTAAGGTAAAGGGTATTGAATTGAAGTGGTGAAATTCATCATTGCTGTAACGGGTACATAGCCCCAGGTGTCCCCTACTTACATGAAGTGACACGTCATACTTCGAGATATCTGGTACATGGTACCAGGGTCGTCCGAGGCCAACCATTGGCTGATGACATTGATTTCTATAGGAGACTTATAGTTTGTTTATTTAACTCAAGCCATGTTGTCCTAAAACTCAAATATTAACTTTCTTCTGGACCTTCTACTTAAAATTACATAAGCGTTACTTAATACTCACATTAGCGTTACTTACTGTCCTAAGACACACTACCAACCATTTATCATTCTCCACCACGACAGCTAAGCACCATGGACCATCGCGGCTACTCCTTCTGCATCAAGCGCTCGTGTCCTGAAACAAGCACGGTTTACTACGTCTGCAAGCGGTTCCGCAAAGGATGCAAGGCTAAGATAACTGACCGATCAGGTGCAGTTGTAGCAGACGGGGTAAACATACGTGCGACGAGGCGGTGCCACAAGTCATTGATGTGCGCAGCGAAATGCGCCTAGAGCTACAGCGACGCAGCGTCAGCAACATGGCTACCCCTCCACCAGTTGTCTGGCAAGAGGTGTACGACGGGACCAAGCGCCATGTGCTGCCGACGACGCCACGCTCACTAGCATTCCATGCGCACCTGCCGTCTCTATAGTGAAGCAGACACGCAAAGAGTGTACGGGCGGTGATGTGTACGAGGCCATACTCTCTCAATCAGTACGCTGTGTAAGTGACAAGGACCCCAGGTCCTTTCTACAGTTTCGTGTGGCGTACCCCACACAGACGACCACCGGAATCCATCGCATGATCGGTTTTGGGCACCCTGATTTGGGTATGATACTGCGGTATCCGAAGATTACCCTTTTCATAGACGGCACCTTTTCGGTGGTACCCAAACCTTTCAGCCAATGCTTGATTGTGATGGCGTTTGAGCCTGCCGTCAATCTCTACGTACCCATTTGCTACGTGCTGGCTCAAGGTAAGTCGCAAGATATGTACTGGCGGGTGCTAAATGAGCTTATCATCACAGTTGGAGCCTGAAAACGTCACTTGTGACTTCGAAGTGGCGTTAATTAACGCAGTTCTGGAGCAGTTTCCCCGTGCCAACCTCGTAGGGTGCTTGTTTCACTGGAAACAGGCACTACGCCGAAAAATGGTCGATCTACGTATTCCTGACTGCCAAATAAAGAGCGCGCTCAGTCCCGGAAACCTGGACACGCTTGCTGTCATCCCTGTGGACCAAATCTAAAAAAAAGGGAAGGACTATTTTATTTTAATCATACCTATTTACAACTTAAATCTGACCTTTTTTATGCTAATATATTTTGGATCTCACTTTTTGCACTTTTTTTAGGGTGTTAGATACGTTCATTAATAGTCGACGAAACTGGAGCAAAGACAAAGTGGAATGCATTCTGGAAGTATTTTTTGAAGACTTGGATGGAAAGGTATGACGTTACGATGTGGAATGTTCAGGAGATGATGCGTGTTGGGGTTGATGTGATCAACTCTACCAACAATCCATTGGAGAAGTACAATCGTGACTTTGCGGCCCGAATGGGTATACATCCTGGCCTTTTAGCCTTTATTGAAGGCACTAAGCGTGAGGCTGCACGCTATATCCAGCGTATCGAGTTTATCAAACACCTCCGCCAGAAAGCCCCTCAGCATGCCCCACCAGCGATTCCTGAAGACTACAAAAGCTTTGAGTAGATGCAGATAGAACTTACTAATACAATTTCCCCATGTGTAATTGCTCTTGTGAATTATAGATGAATAATTGAAATATATTGATAAGACAGTAGAAAATTAGTAGCGTTGTCCTAATAGGACAGTGCATGTTGGGTTTGATGTTGTCCTAATAGGACAGTAGTCTGAGTTGATGTGTGTCCTAATAGGACATAATAAGTGTTGAGTTGTCGAGTGTCCTATTAGGACACGCGGAGCCTGGCTTGTTTCGTCCTAAAACACATTGTGGTGTCCTAAATATTGGATTGTTTATGAGCCGATTGCTAGTTTTTTATCCCAGGTTTTAGAACAATAGGACACTTTAGGACACCTAGTAGGACGCATTCTCTCCTACCCATTCACCTTCAGAAGAAGTGCCGAGCTGATGATTGCACAACTTTCTTTTGGTTTCTTTTCAGCTTGCATCCTTCACATTCATCGCATTCACGCACTGCGACCCCTTCGTCCCGCAGCCACTCGCTTTGGTCGAGCAAGATGGGTATACGAATTCTGTTTGTAAGGTTTTTGTTAGTGAAGAGAAACGCCAACGATCTAATTGATGGAATAAGATTCATGCACAAACGTGCTGTCGTACAGTATCCGCTATCTTTCTGTCAGCCTCAACAATTTTTACGGCCAGTCATGAAACTTTGATGTATTTACGGTAATTCGTGTTTTCTACTGTAGCCGTACATGTATAATTGGAAGATACCTGCGAGATATATTACATGATCAAGTCAAAAGTACAGCCTGTGGAAACGAGCAAACTAAATCACACTTCTCCGTCAAAACGCATTTTCGCGCTAAAGTCTCAGCTGCTCTCGTATTTTAATGCTCTCCCGATTTTGGCGCGCTCGTCTGAGGCGCGTCCACCGACATCTGTTTTTTAGTCTGTACTTTTATTATGTGATGACGGCGTATCCATCAACACTCAGTTTTGTTTGTGCAGTAATACTTAACTGGACAATGCGGAGCTGTCACTCGACAATTTTCTGCCTAGGATCAAAGCTAGAAAGCAGCTCCTTATGCGTGCCCTTATGCGTGCCTACTTCGTCTATCTCCTCATGGTAGCTACTCTCGCGGTAAGCAGTGGTGCGATATCAACAACCAGGGATTCGATTCAAGTCATTGATGCTACCTCGCCGGACACTTTACAATCGCATACGACCACGGGAATTGATGGTCCTACCAAGCGGTACCTCCGACACAAAGAGACAGAGAACGAAAATGCGAATGATAWGAATGCCGAGAAAAGGGCTAGTACGTCTCAGCTCTCAATCGTGGAGAAGGTACTTGGGGTACCCTTAATTGAGAAGAACGGAGGCTTAAATGGCTTAAGCAGGCTTTCTTCAACGGATAAGCTCGCGACTTCGCAGAAGCTGCAGAAATTGGCACAACCAGTATCACCACATACCGAGAAGATACCATTTTGGATTAAGAAGCATTCTAACAACAAGTTTTGGAGAAACTTCCAGTACAACGCCTGGATCTGGACCAAAAAGACACCCGAATGGGTCGAGACGATCTACCCCGCGTTCGCTAAAGTCTATGACCTATTTTTCCAAAAACGGATGACTCGGGGATACAAGTATGCGTAGTTGCTCGGTGCTATAGCTATTAGACGAAAGGAAGACGATACTGAGAGTAAGAAGAGCGGATTGTTTCATCGAATACGTAGCAGGAAACGATGTTGAAATTAAAACATGGTCACAAAACAGCTCTCTCTGCAGCCCTGGAATTGTATCGGTACCATACTCATCGTGGGTATTTGGATTAAACGTTTTACAGTATGCGCCTTTCAAACCGGGAGAGCACACAGACACTGCTCGCTAAAAACTTCATACGATTACACAAAAAAATAAAATCGTCGCTTAAAATTACTTCAGATCAGTTTTGAATTTGTTCCCGTTTCTGAGAAATAAATCTTAGCCGGTACCTTGTCGTACAGTGGCTATTAATACGGCGATCCAAGCACAGCTGTGAGTTTTTTTTAAATTGTTCGCAATATTAAAAAAGGCTTACTTGTAATGTTCCATGTTGTAGCTGCGACATGTAAATATTTTAAAAATAGCACAGCTCTGTGAATTCCGACCAAATTTGCAGCTTAAGCGCTCCAATAGAGCGTTTATTTACATGTAAACTGAGTCTTACTTCTACAACTTTTCTGCCTTAAAGTTTACATCCCATTAAGTACGATATTTTGTTTTATTTTATATAGCGTACTTAAGTGGATGTTAACATGACACTGCTACAATCCCTCTTCTGATAGGCTTAGCTTCAGCAAGTGTTGTTCGAAATCATCGTGGAGCTTTCTGCTGTATATCCTTCTGGAGGCACCGATCTATGGGCGTCGAGTGTGTGTCAATGCATTGAATCGCCCCATTGAGATAGGTGGTAGCAACACCAAACGTCTGCTCTAGTCCTTCAACGTCAGCCAACGCTTCCAGAACGGTAATATTCTGAGCCATTCTTTGCTCAATACTGTCGCGCTTTGCTTTGACGATTGATATGCTCTTTGAGCCACGCTTGCGCACAAACTCAAATTGACCGTGCACGAGTAGGNTTTTTTTTTTCTCCTCTTCGCAGAGGATCTCGACATCATCGAGCAAAAGACAAACTGCTTCCAGAACTGTCACAATGAACACCTTGCGCTTGGCTTCCTTTCCTAAATAGGCATTCTCGTACAACTTCATCGTTTAAGAGAACCGGGTCAGTGTCTGCTCCACAGCCTCCATAGGAATTGGCTTCACTTTAAGAGTCGAAGTATTCCAATGGCAGAATCGGCTCAGTTTCAGCCCATGACAAGCTTAAATACGACTCTGAGCTATCGAGATCCCTGTTCTTTCGCTTCCTTTAATTGTCTTCACTTCTCGTCTTCTCGTTTTCGCCTCGACTCTTCTGTCGAACCTTTTCGCTAGCCGCAGCTAATCGCTTGAGACGTTCAGGATGATGACGCTTTGCCGTTGGTAGAGCGGAGGGCTCAACTGACGCCACGCCAACTCCAGCAGTCTCTGTAACCATCACCAGGACGTGAATAGGGGGCCTTTTCGCCTTGACATCTTCCTTCGTGACTCGGAGCCGTACGTTTTCCTCCGATTAACAGATCCAGTTGAGTGTCCCCGCAACGTCCACACCTCCAAACCACTCGTGTCATTTACACCAATCTTCACCTCTTTCTCCGTCATCCTTTTTCGACGGTAAAAGCTGCAGGCTCTTCGAAACTTACAACCTATTTGCCTCAATAGTCATAGACAAAGTAGAATGTGATTTGAGCTTAGTATTCAAAACACGAATTTGAACTGTTACAGTTTTAGAGTTAATTTGTTGAGCGGGTATCTTAAGAGCTGAATATGGTAGCCGAAATCAGTGCGTGCTCGCCTTAGGCTCAATACCTACAGGTAATTGATTCCCTGCGATACCGCTTGTGTGATATCCTTTAGTAGCTGCGTAGGTTTTCATTGTATTAAAAAAATAGCTGTACACTGCAAGATCGTATTTGTAAGATCTGTAGTTTTTCTTTCTCGACCTTCAAGATACAAGATATGTCTATCAGCCATTTTGATACTGCTGGCAACCATCACGCGCAAAAAATTGCCTTGCTGGCGAAGAATCTTGATGCTTCACAGAAGCTGCAATATTTGCCGACACTTTTGTTTTTTAAATAATACAAATACATGCTAGGACGATGTTAAAGATATTATCCAGAAAGGCGACTTCCTGCATTTCAAAATAAGGGCATCGTTTTTTTTTTTGCTTTAGGTTGATGAGAAAAGTTGATCGCCGATCCCCAAGCGACGCAATGAGAAGNAAAAAATCGACAGCAATGAGAAACAGCAGCACATATACGTTCTTACTACACGACGGTGCTAACCATTATACACTGATATCGACAGATCGCCTCTTTAAGGGAGATGAGTTAAGAGCTGATCAACGTAGCCAGGAGAAGAAGTCAACAAGGCACTATTCCTCGGCTCACTGCGACCGCAGCATGCGATAACCTGTCTGCTTCGTCGAAGCACCCGTGCCGGCGGTGCCGGTGGTCGTGCCTGCAGTCGTGGTAGTTGCAGTTGCCTTGGCCCCGCCGTTCTGCGACGTAGATGTGCTGGTTTTGCCGTCCGTCGTTGTCGTAGCTCCACCCGCACCAGTACTTGCCGCTCCTCCCACACCGGCCGATCCGCCGACACCGGCCGATCCGCCGACACCACCTCCGACACCAGCATTGGCRCTCACTCCACCGTTAGCACCTCCACTCGCTCCACCTCCGACGCCAGCACCAGTGTTCCCACTCACTCCCGCGCCGACACCAGCATTGGCACTCACTCCACCGTTCGCAGCCCCGCCCACACCAGCGCCGACAGCAGCATTACCGCCCACGCCCACGCCAGCACCGACGTTACCACTCACACCACCTCCGACACCGGCACCAGCACCGACACCCGTAGTTCCTCCGACACCAACACCGCCGTATCCGTTACCGAGGCCCGCGCCGCCAACGCCAGCTCCGACCCAGCACCAGCGCCTCCGTAGCCGGCTTCCCGACCAAACAGCCCAGCACCAGCACCACCATATCCGGCGTACAGCCCAGCACCAGCGCCACCATAGCCGGCACCTCGACCGTACAGCCCAGCACCAGCACCACCATAGCCGGCACCTCGACCGTACAGCCCAGCACCAGCGCCACCAGCACCTCGACCGTACAGCCCAGCACCAGCACCACCATAGCCGGCACCTCGACCGTACAGACCAGCACCAACGCCGGCTCCACCATGAAGACCGGCAGCGCCAGCTCCATAGAGTCCCGCACCACCGTGCAGACCAGCGCCAAGCAGTCCGAACGTCTGGGCGGCCTCCTTCTCAGCATACGCGCTGTTGGTTAGCGCCACGACGGCGAGGCACACGGCGGCGATCTTGCTACTGCTGAACATGTTGCGCTTGCGTGTTCTTGGACAGCCTTCGAATGCACGAGAGCTGTTTGATGTGAGCTCGAGTGAGGAGAATGGGAAATGAGCTCTGGACGGCGCCACTCGGCAACCTTTTCCGTCGGTCCCGCATTGACGGTCGTCTAGATCATGTGTACAAGGCAGGTAGGTGGTATAAGAGAGCACACTGCGTGCGAGGAGTCTACTTGGTATAGACACACAATCGACAGGGACAAGGTCTTTTTGGACGCCATGATGACCAGCATTTTGCTAGTATGCGGAGGCCCATATGTACCGGTATGCTTACATTGTAGGTTCTTGCAAAGGCCAAACTCTAAGTAACATGTGCCTCCAATGACCGTCACGCAGCTGACACGGTCATGACTGCTCTTAACTGGATACGGGCCCGGTGCAGA
>Contig_206
ACAAAGACAGACAAGAAGCAGGCGAGGAAGTAGGGCGCTAAACGAACAACTGCAGCAATGACGATTGCTGAGTCGAAAGGGGATGCTCCTGCCTACGCTACAGCGAATAATGATGAAAGAGCAGCGGCCAAGGATACAACGATTGACGAGGCTGCGGTGTCGAAAGATACTGATATGATCATGGAGCGTGGAGTGGAGGTATTGATTGTGGATGGCGAAGTGGAGACAATGAATGTGGCTTGTGGAGTGGAGACTGTGAATGCTGAGGTGCATGAAGTGGTGGCCGATTTAGTAACAGCAGCTACTAAATCGACCGAAAAACGCAGAGAAACGTCTGCCGCCGTTGCAAACCCACGCAAGCGACGCCGGGCAGTTTTGCAGGACTCAAGTGAAGACGAATGCGACGGAACAGGCTTGGATGAAGCCGCTTCTCCTGCGAGTTTTTTGCGTGCAGCTCCTCCACCGTGTGTCGTCAATGGTGACACTAACTTGATGGATTATGGTGCTGAACCTACCTCAATTCTGACGAAGACCCTGACGAAGCGGAGGACTGTGATGACGAAATCTTTAGTGACATGGATGGCGATGATGACTGGGTAGAAGCTTGGGACTTTGGTGAGCTCATGGACGAAGAATCGGACGAAGGAGGAGAGGCGTTACCTGAATCGGTGTGTTACTCGGTTGCGCAGAACAAGAAGTCGGTGTCGATGATGCGGACCCATGATTGTGAATATGGTATAAATGNTTATCCATATCTAACATAAGGCATCCTGACAGAATGCTAAGTCAACATAAGAATCCAATTTAGTCTGCCTTTAACTATTGTTGTATGTAGATACCGCCAAGTTTGGACATGACCCAGCTTACGAAGAAATCTATGATAGAAATTACGGTCCAAGTGACAGCGCTATAGAATTTGGTGACAATCCATTGGCGCTTGTCTTCTACTTTATGCCGCCGAAAATTTGGAGTCAGATTGCATTAGAAAGCAATCGCTATCATGCACAGTCCATTCCTGCCAGAGCGAAGGCTATTCGGGCGAAGCAGCGACGTAGTGTGGGGTCGTTGAAGATCTGGGTGACATCCGACGACGCCTCGCGCGCGTACCTGACAYTGAGCCATGARCTGCTACGTGTTATGGCTTTGCTGATTGCGCGCATGCTTATGCTTATGCTTAAGGGTATCGCGGTAGATCTACCAATCATGTTGGTGCGCTACCAACGAACCGGTTTGGTTTTCTATATGACAAAGCTTTTTTTGCATTATGGGCTATCTCCACTTCTCTAACAATAAGTCTCCAATGGCAACTCGCGACCACGTCTGAAAGATTCGACCAGTTTCGGATGTGCTTGAGCGGACCTTCACCCGCGGATACCGTCTACCTCCAGTGATTAGCTTCGATGAAGCCACCTTATCGTCACAGTCACGCTACAACCCAACCCGGCAGTTCAACAAGGACAAGCCCCACAAGTGGGAGACGGAAGTGCTCGTGGCGGCATGTGCTGAAACGGCATATTGCTTGAGGTGCGTGCAATTATTAACGTGGCAGACTCCGGTCTTGCCTCATTTTTTTTTAGTTAAAGCGCTTATGTTGACTGCAAGTCAATATAAACGATTGATTTGTATTGCATTCTTCAACATACGCTAGCATAGTGTTTCTTGTTCATGCCGCAAGATAGAAAATTTACTGCGGATCCAAGACCAACCTACAAACATCAGTGCTGAAGGATAACAAACGGGTGAAGCTGCTGTTTTGARAAATCTGAATGCGCTGTTCCCTCCGTYGACGACGTCGCCCTGACGCTTGGTGATTACGGATCGCTTCTGTTAGGCTAGCGTTGGAGCGCCTGCATCGACGTATGTATTTGACGGGCACCATTCAGACGTATCGTTCAGGGTACGCAAAAGGCATTGTAACTAAGAAGGAGGTGAAGCACGTGAGTAAGAAGAGATTTGTGGTCCCCACGCAAGAAGCGATAAAGCTGGCGGAAAACAAGCGATTTTCTCAAATTACATCGGCAATGTGGATTTACCGTAACCCTGTCCATTTTCTATCAAGTGGAGGTAAGACGGGCCACAGTCAGTAAGTGCATGCTCTGCGTTTTCCGGTTGCTTTATCTAACTTGTGCTGTTGTGTGTAATGCGTCGCGTCAAAGGAAAGATGCAGCCAGCGGAGATGATTTGCGACTATCCTCGGTGGATGGGAGGTGTCGATGTTCACGACCGGCTCCGGATGCAACGCTACAGCGCACAGCTCAGCTACATGACGAGAAAGTATTACAAGAGCCTGTTTCTAGGTCTTTTTTATATGGCGTTTATGAGCGCGTTTATCGTGTTTCGCCATCACTGCAAAGTGAAAAGCAAGCGTCCGCCGAAGCACTACGCATTTTTCGAGACGCTAATGGAGAAGCTGCTTGCCTTCAGTGAAGCGTACAAGACAATCGAGGTACGTTATGGTTGCTAKGTCAGCTTACATGTTCGGGAAKACTTACGTTTATGTTGTACTATGCCGGCTGAAAACGCAGAGAGCAACGACAGCTCGTGAGAGAACAGCGTCGTCTTCGGCGCGTGAAGGTGTCCCGCCATCGTCTGTAGCTGGCGCTGCATGCGACTTAGGTGGACATCGACGGATGAGAATCCAGACACATTGGACAACGAGCTGGGACTCAAGAAGCGCGAGYGCTCCTGCAAAGTCTATGCGCTGTACAAGATGAAGCCAAGGAAGTACACGAAATACTTCTGCTCGGAGTGCTCAAGCGGGGATCAACGGTAGGTTAGCTTAATGCTGAGGGAGAATGAAATATGCGAAAACGTTGCTATCCACAAGAAACACTTCTACAACGTGGCGCNGGGGTAGAGAGAAAAGCTGCTTCGCAATATGGCATGACGACTGGAACAATGGCAACGACATTCCGCGCAACTTGCTCCAAGAACACAAGCTGCGCGACCGTCCGCCTGCAGGACGTCCAGGGGAAGAAACGTCGGCGCCGGTTGTCTGCTAAGCGAGAGGAAGCCAAGATTCCGAAGGTGATCACTGCGCAGATGAAGCGTAGGCTAGTGGTGTGGCTCGGCGGGGTCACCGAGCGTCAGTCGGGGGAGAATTGTCACGGTGTAAAGTTAGATGGTGGACGGATGTCTGTGTGTGCAATGCAAAAAAAAGAGACTGTCCTGATAAACAGTCCACTGTGTATGTTACCTTTACCATTATTAGCTCTAGGGTGATCAACGTTTCCACCAACATTACACCTGCAATGTTGAATATGTCATTGTTAAAAACTGCGACAAACATGTACTATACAAGCGTCATAGCTGTGCAACTATCCAGTCCATCCAAATTCCTATATAATATTATGCTGTAGGTCCAACATTTGGGTAAAAATATACCCCTCACTTTTGGCCCGGGAACTAAGGGGTTAATACATGAATTAAAATATGTATTATAAAAATATCTCAGTACAGTACATTCGTATTCGGTTCTGAGCAGAATAAGCCACACCGGATTTATTTATACAGTACATCTGTATTTACACCCCTGGTATGCATAAGCAAGGTTGCAACGTAATAGCTCTTTCCCCAAGATCTAACGGTTTGACAAGTCATCAGCATAGGATGTATAATAACATTTATATATCGAGGTGCGCTCTCACTTCGCAATTTCGGTTCTGTACATCTCACCAACCTCAGAGAGACTCCAAATGACCGAGGGAACAATGCGTCACTGTTTCATATATCTGCTATACGATCTTCTGGCATGTTTCAGCGCTGCGCCGGTGTCAACGAACTCAATACAAACGACCAATTTCCAAGCTCGAGATTCCAGACATTCTCTTGGTGTCAGTCTCCATTGCGTTCTAGTAACGCGGAGCTTAAGAACGACCGACATGTCGACGTCGCCGCCAACAGATGGAGAGAACTTTGAAGACCGAGTATTTGATGTTGCCAACCTACACACATGTAATTAAGACATGGAGTTCGAAACTACAGAAGATTGCAAAGCTCAAGTTTGTAAAAGACAGCCAGCCGACGGCCAACAAGTTGTTCGGAAAGTTCAGAGTTGATGAAGCGGANAAAGAAACCTCTTCGAGAGTAATGTTCTCAAAATGTGGGTACTGTACCAAAACCTTGAAGAATAACCCTGACACTGCCATTTTTTCGAAGATGACGGCTCACTACTAAGACGATGTGTTGGCGACCATAATTTTCGCTGCAAGACAGCAAACAGATACGCAACGTATTGCTACAAAGTTAAGGAGGGCCCAGCTCTCGTTTTGACGGGCCCATGGAGAAAGCCTGGATGTCATTTTCCAACTGAATAAAGAGGGGAGGAGCTTCTTCAACGTCCCGTGTGGGGTACTTGGTTTGCAAATGCGAGGAAGATGGATAAGCAGGACGCTAATCAAAATATATTATTTGTGTTAAACACGCACTACACGACGACGTTCTGGTAAACGTGCTGTTTGCTGCACGATACAACGCGCATACAAAGAATACAGCTGCAATGCTGGAAAAAGCTCAGCTCACATACTGGCTGGCTCAAGAGCAAAGTCTGGATGCCGTTTTTAACTTGCTGARATTGAATAGACAAGGCGGGACATTTTTCCGAGGTCTGGGGTGGAGCGCTTGAACTGCATACGCGGCCAAGCTAAGTAAGGAGAACCCTGACCAAGCGATGCTCTCGGTCCTGAAAGCTTTCTTCGACGACTTTAAAGCTGGCCTCGAATCTAGCTACAACAATGAGGGACCACCGAACGAGAAGAACTGCTGCAAACATGAAGAACATACAATGCACAAGCTGGTCAGACGAGGGCAAAATCCCGGAGTAACACTTGTACGTTTAGCCCAATTGCACCGCTATATATTTTGTTATGTATTAATGCTTTCACTCTGTTGCAATTAATGCAGGAAGGAGACGAGCTGTTGAAGAGCAAGCTGCTGCACACGTTGGTAGCCTACGCGAATCTTGTGAAGTAGAACCCGTATGACATTCTATTACTAAAACTGACAAGGCGCTACACGGACGAGGAAATCCGTCACCTCCTCAATAGTGCCCTCCACTTGAGTGACACCGCGGAAGTAAAAAACGCTCTTTTTAGTCTCGGACTTGACCTTGACCTTCTCCACGCGGATGCTCTCTAGTTGTTCAGTGTACTCCCATTTGAGACCGTCCTGGAACCGGTCCTCGTCGCTGTCTAGACTCGAGCTTGTGCTGCTGCTGCTGAAGGCCTCGCGACGTTGCTTCTATCAGCAAGACAAGTGGTATACTAGTGGCAAAACAACTGACGACGTTTTCAAGCTTCTGCGACTCAGTGATGATGGAGACCGATTTCTATAACCCACCAATGACCAAATCCATTTTCGTACCTAAGCGAAATTCCATTCATGTTATAGGATATAGCATGTTAAAGCCGGTCTTCACTAACATTTTGTATGGTCTCGGATAAGTGCAAGTTTTTTCTTTAAAAAAAACGCGACATGCCATTTTGACTGTATTCCTAACATGCAGCAATATACAACGTAGCCATGAGCTTAATCCTGAATCCTACAACATGTTGTTTATAACATGGCCATCACTCTCGTTGGGCTGTTGGGCAGTTATCAAAAAAAGGTGCGATGCCCGTCGTGAAAACGATAGAAGTATGTAATCGATACGAACGCAATTAAGGAGTTCCAGCATTTGGGCCTGGGGTTGCATCAAAATTTCCGCGTGGGAAAGTTCCTTTGCCCCTCGAAGCTTTCTGGCTTCGCGGCTCACTATGTACGCGCTCACTAACGCAACGTCCACTAGCCCCAGAAAAATAGTTTTGTAATAAATCTTGCACTTGGTCTGCTGCTAAGAAGAGTACCGTTGAAATCTCAATTGATCATTTATATCCACACCGTCCATCCAGCGATGATAGTCTCGCATCATGGATGGGCAGGGAACTTCAACACAAACACTTCGAGGCTTCCACCGATCTTTCATTGCACRAAAACTAAACATAGTTGGTTAGTTGACAACAACTGCACAGCACCAAGTAGCATTACGTACAACATCTCTCCATTGCGCGACTTCCACCCGCTTCGAGATGCTGAACTGGGCGTCGATCCCACCACACCAGACTTGTCATAGTAGGACAGGTTTTTGGCAACGGCCATAGGGGTAGTTCCAAGTGCTTTGGACGATCTCGATTCTTCTCCACCATCGCTTTACTGAATTCTTGACGATTATCTTGTATAGTTCCCACGCAGTACACTAGCCGGATCAGAAGCTGATAAGTAAGCTGCACTGATGTATAATAGCGGTCAGTAACGTTTAGATGGAAAACACCTTCGCAAACTGGTGGTAAAACCGCCTCCAAGTTTCTCATCACAGCGGTTAGGCCAGTATTATGATCGACGGATTGAATGGACTCCGGAACATTGTCAATTTGATCTCGATCCTGCGTCTTACCGCAGTAAAACTCAAGTCTGACAACATACAACATCAATAGAAGTTGTCGAATACAGCTTGTCAGTGATACAACATGTCGACTTTGCCAAAACAAAAGTGGGCCCAGTGAGGCCACAGGATGAACGTACCGCAGACAGTAGGATGACTTTGCGCAGCCAGTCATACACGGCTTGGTCCCCCAACGGTGGGGCTTGTTGGCGACGAACTGACGTGTCGGATTGTGCCGCTTTGGCAACGGAATCATTGCCTCATCCAGTGAGGTTATCGAAGGAGTTGTGTAATCTTCGTGGAAACTTGTTTGCAATGCATATATCACCGATCGCANCCTTCCAAGCTCTATCAGCTCCAGCCCGTCCATCGGCGTTGTTGGTAAAATGTAGGTTGGATAGAATGTACGTGAATCGAATCCTCTTCATGAACTCCCCGAACGTGCCAGCAGCCACAGCACCAATCGACGTAGCTGACCAGTGGTCGTAGAAGTGACGTCGCTGAGGGTTTATCATCCGCGCAATCAACAACTCAAGCACGATGATAATTTCATGGGGTTTGATGTCAGGATGCTTCGCCTCTCGCTCCATCAACTCCTCCTTCGTTTTTTTGCAGGGGAGGGCTCTGCTTTGCATACATTTGATCGATGCGGGCAACGAGATTTTGCTCATGATAGGTGGTGGACTCAGCAGCCACACATGTCCACAACTCGTTTGGCATAAAGAAGAAAAACCGATCCAGTGGGGAGTCTGCAAATTCCATTACAGCGTTTAATGGTCCATACGGGCCGTCTTACAACCCAGGGTAGCGTTGTTCTGGCGGAAATTGCTGTGAGTCTGCAGTACACGATTCAAATCAGAACATATAATAACAATACAGCCGGCCCAAAATAC
>Contig_208
GCACTAAGCAAGTTACTACCGCACTCTTTATCAAAGGCAACATTTTGTATTGAGATATCACTATAGTACCCTCTGGATTTGAGAATACTAAATCTCACTGTCCCTTGGAGCTTGGTTGACGAGGTGCCTCCGTTTCCATATTCAAAGATATGAGTCCGTCCTTTGCCAAGCTGGCTGAACCACCTTCTATCCGAACTTATAGCGTGTCCAGCTCCTGTATCATCCACCCATAGATTATCAGCCAGATTCAACTCCCTCAATTTAGAAAGATACTCAGGGTATCTTCTCCGTACCTCATCATCAATCTCCATTGAGTGCATCGGTGCCTCATCTTCGCTTCCTTCACTCGCTGGAACACTCCCCTTGTACTCAAGTTCGTCAGCATCCTCAATTGCCTTGTTTAAATTGAGGTCGAACTTGGCAGCTTGAGCTGGGGTCCTTTCTTCGTCTTGGTTCACCTTCACCCTCTTGGTAGTCGACTTGCCCCCCTTCTTGACCGTCATCGCTCGCTTTGTTTCGGTGACAGGAGCCGCCCGTATGTTTGAACGAAGCAGCTTGCCTCCAGCCATTTTCGGGCTGCGGTCAGCCGCTAACACTGGGCAGGCCTTCTTTCAGTGGCCATCTTCAAAGCAGTAATAACACTCGCTTACTGCCACTTCAGAGATCGTCCTTGGTTCCTTTTCTTCCCCGTAAACTTTCTTGCCGCATTGACAGTCACTGGGCGTCTCTTATCAGTCAGCATCGTGGCTTCCTTCCTCGATCGATCACCGAAAACGCGGCGAAGACTCGTCTCCACGTTTTCAATAGAAAACCACTCTTCAGTCATGATGATTGTGCCTCCCCAAAACTCGCTAGGTAGTAACGCCAACACTTCCATGCACAGCCAGGTCTCGGTCACCATGTCCTTGCCAACCAGACCCCTCATCTTCCTGTTAATGTCGTTACGCAGCATCTTTAACTGGGCGAATAGGGCCCCCAGATTGGTCCAGTTCGCTGCGAGAAGACGCTCCCACCGGCGGCGCAGCTCGATTACGCCTCCTGCATCCCCGAGCCCGTACTTTTGCTCGAGCTCCTTCCATATGTCACAGGGATTCATTCTGGACACTTGATCCGGCAGCCCACTCATGAAAACGTTAGGCAACGCTTGGTTGAATAAGTTCAACAGCTCGGACCGAGCCCTAGTCCAGTGTTGGTGGCGCCAACGCCTGGCCTTCGCCTCCTTTTGAGAAATATTTCCCTCCACCGAAATGATGGGTTTCTCAGGCGTACCCTCAAGGAAGTCCATCATGACAACCGTAGCCTCAAACTGGTCCTTTTCCAACAACCCTCGCTGGTATTTCTCATACAGCGTCTCTATGTGCGTTAGCACTTGTCTCGCCACATGGTGTAGTCCTCCCCATGGAAATTTTCCAGTCCCAGGACCTGGGCACTCCTATTGTGTCCTTTAACCATGAGCCTTAGTCTCCGTACGTATCTGAAATATTAAGCTCTATGTAATAGGCCGTCAGTTTCAAAGTGAGGAGGCCTTTTCAAGCGTACGCGCCACGCGTCCTCCTCGCCATTAACATCCCTCGGCAATGTGTTTACTTATTAAGTTTCCTTAAGAAGTAGGATGTTTGAACCTTTTCTATTGGCTACATATTTGACCAATTAAGGTGCATTCTAACATCCTCCGAGGTATGGCGTCTTGGCTACTGAAGCTCGTGCTGTGCTGAAGGCATGTCCTGCACTAATGTGCCTTTGGGTCGATGTCGACTGCATCCAACTCACAGATACACTATAAAAAAACAAAATGTACGGAGATACATTCTGGGAGGCAGTGACGGAGTATTGCCCGCTGCTACGATCCGTTGGATGCGCTCTTAGAGACAAATCCAACCGCATCGATACTCTCACGTTAGACTGGTGTCGAAAAGAGAGCAGAACATATTTACATGGTACTACTACTGTAGTAGTAGAAACGAAATCGTAAGCGAAAACGAGGGCGACTCGGACGAAGAAGAACAAGTCTAAAGTGCTATCTTAACGGGATTCATCTTCTGGTATGATGTAGTAGACCTCTAGGCCGAACGAGAACGTCTCCATTACTTAAGTATCGCTTCTTCAATTGCTACTACTACTAGTAGTACATGTAGTACTACGTAGTAGTACAGTAGTACTACTACTACCTCCGCTCGGAAAAAGATAACCATTTGTTTTTTTTTTGCGCAGCGCTCCGCCTCGTTCATTTGACCCTTTATTAATTTGTGAGAGGCTGGCTAGCTAGCTTTATGACCGAGAGCTGACAGTGAGAAACTAAGCAAGGCACAGGCGTTCATGCTCCGCCGTGCAACTACAGATACAAACACGGATCTAAGACGGCAACTATATCGCCACATTATGAAGGGGCGCTCAGTGGGGCTTCTAGAACTTCAGCGGTAGGCGGTGGGGGGGCTGCTCGCTGCAAAAAGCAGCATGTACGCGTTAGCATTGGCGAGTGAGATAGCGTCACAAGGCAGTGACTTAGGGAGAGTGCCAGCTCGTACTTGCTTGTCCTTGTGCCGGAGGCGCGCAAACTTGTGCGTGGGTGTAAGTAGTGGACGGGTCTGTCTGAGCGCACGCCGTATGTAGCCTTCCTAGATCAGCTGCTGAGCCAAATAGCAGACGCGCGCTGAAGCAGACGCTGGTTTTCGCGCTCATTGACAGGAACTGCAGCGATTCTCTCGCACAGCTCAGCTCGATTCACCTTCTTCCTACCACATGCGCTCTTCCTTGACTTGACCACGGCTGCTACTCGATCTCCCATCGAATTAATTCCACGCCTCCAAATTCGTTCGACAACTTGGCGGCCCACACGGAAGAACGCTGCAACACGAACGATCTCTCCATGTTTGAGCACTCCTCCCACGCTGCGAAGCAGTAAGGACTCCCAGACGGCCTGGCGCTCACTGTCTGTGATCTCCCCCAGGTGACAGCTTTCAAAATGAAAGCTGGGAGCGGGAGCCAGTCTGGTCGGGAAAGCGCGGGAGATTCGAAATCCAAAAAGTGATCGGCATAGAGGGGGTATAGTTTTGGGTAGGCTGTAATATAATTTGAAATGGTTATCTTTTTCAGAACGGAGGTAGTATTTTGTTGGGAAGGCTGTAATATAATTTGAAATGGTTATCTTTTTCAGAACGGAGGTAGTATTACTACATAGTATGAGTATAAAAGGATTCTAAACTGGATTTAAAACCCATACATTGATTCATACGTAATCCACTATATGTTAACCCAAAACAAGAGAAGTGCTGGAAACTTGGTTTATCAATATTTCATCACTGTGGTCGTGACGTACTTCGCGTAATCTCCCCAAATTTCTTTCTCCCGACCATACCCATGAATTCTATTTCGATCAGCTTTCAGCACGTTCGTGAAAACCTCATCTGCTGTCTTGTACTTATCAACGAAGTACCACTTGTAGAACTGGGCCTTTTCTAACTTCTTTGCGACGTCGCGCGAGTTTCTGGACAGGTTCCCGACTAGGATCATCATCGCCACATTTTTCTCACCAAAGACATTTGTGAGTGCTTTAAGCATCTCGCCATAGGGATCATCTTTGTTGATCTTGACGGCGTGCTGGGACCAAATCTTGAAATTGCGACTTGACAGAAATTTTGCCACCATCTTGGGATCGACAGAGCCATCCTTGCCAATCCGCATTGTACCAAGTTTTAGCGTCTTGAAAGCACTCCCAAGGGCCTCGTCAGCCTTAAGCATTCCTTGCAGCTCCGTAGTTTTGGCTGACGTAACTTTTTTAAAGATTTTCTCCAGGCTTGAAAAATTTATCGAAATTGCCCTTTCCTCTTCTTCTTTTTGTTCTTCCTTGTCACTACTGTGGGCCCTTAGAAGCCTCTCAGTCGTGGCGTAGTCGACAACGCGAGTTGAATCGCTAGGGGCGGCCCTCATATTCAATTCCCTTGTAGCGGGGGCAGGAGCAAAAAATGCAAGCAGCAGGAGTAAGACCAAATTGACAGCGTAGAGGGACTTCATCATCAGGTTCGTAGGTGAGTTGTTGGCCACAAGACAATTGAGAAGTGATAAGTGAACGGGTTCTACCGGAAACCTTCCACCGGTCCACCCCGTTCGTACGGGTATCCCAGCTCTTAAGCTACACAGACAGGGACGGTGAAAAAAAAGCTACCGCTCTCTAAACTAGTTCAACGCTGGATAGACCTTGCGCATGTAAGTATCGCTCGGGTGTGGGGGACGAAGCGATTGATTGGTCACACCATCCGTCTAAGTGCGTCAACAACCAAGATGGACGATGCAACCGCTATCGGTATTGTGGTTTTTATCAATTATGCCGCTAAATAAAACGAACAGAAGCTAAGGGTAATCGGATGGGAGGCGAAAATCACAGACCCCTAAGGCCGTGTTCGATTTAAGCTAAAACCAGCTGTAATTGGTATTATAGAGCTGGAATGTCTCAACCAGCTTTATTCCGCTAAGAAACACAAAAAATGACATACAGCAGGATAGCTCCAAACGACTGGTTTCAAAATTAAGCTTTGGGTTGAATTTTGAATCGTCCTGCTTTGCGCCTTCGAATCCAGTCTTTTTCTGATGGAACACGATCACTTATTTTATCTTTATTTTTCTTAACAAAACGACTGTTCTACAGCTCTAGCTTATTTTCGAACAAGCTGGATTTGCCCCTGCAAGCTGAACACGGCCTAAATTTATTCACAGATCGCCCATATTGAACTTAAGCTGTTTGCAAATGTTTAATCAACTCGATATTTTTCCAAATACAGGCACAGGCGGGTTTCCTGTTACAGCTAAATCTACAGTACCGAAACTGAGGTAGAGAAGTCCCCCTGAATAAGAGTAGCATCTACTTAATATACCCCTTTATATCGGATCATTTGGATCGGGGTACTTTTGACAAGAGCACAAGATCGCTGTGGATTCCCTATGCAAATTAATCCGACGACCTTTACGCTTACTGAAAAGGACTTCTGTGTCACCATAATACTTCAAAGTATTAGTCGTGGCGTTGATATCTACTTGACTGAACAAAGTTCCGGGTGTATTTTGTACAAAAGGGAAATTTACATCATCACTTATGCACGCCAGTTTCACAGGAAACTATATCTTAGCTTAATGTGTAAGGCTCGAAGAATAAACATTTACAGTAGTTAAGAGATAGCAGGATTAGCTTCGAAAAATTCTGAAAATAAAAAAAACTGAGAACCTTATCACTGATCGCATTAAAAGATCAATGCGTACGTCGTATGAGTAGAAAACAGGCTACGATTTTGGGTAGCATCAGAGTGTGAATTCACAGCAGGTCTCATTTACGGTAATATCTCCCATGGTCGCTATGTTGTAACCGTATATACAGTGCATTGTACTGTACACTAAAGGTAAAACATATGGATTGTAAGTGCTACTACGATATTAATAGCCTCCTCCACAAGAGNCCCCCCCCCGCCCGTGGAGTAGTATTCAAAGCCACTCACTTTGAAATTTGCTCTCCACCTCTCAGGCTGCGATATACACATGCGTCTTCCTTACGTGTTCGCAGCCACGGTGGCAACTCTCTTCGTTTCTAGCAGCGCGCTCGTGAACTCAAACCAAGCGATGCTCCCTTCACCAAATGAGCAGCACTAACGTCGATTGCGGTCTCACCATACCCCTGTGGAGGATCAGGAACCTGATTAGGAGAGGTCTCTATCTATTACCGAGATGAGGCAGTCTTTTAAAGCGGGATATTCTGTGGACGATTTTGCTAAGTACTTGGGCATTGCTGACGATGTTGTAGGTGCTCGAACCTCGAGTACCGTTCTCCAGCAGCTCATGCGAACGGACGAGTACATGAAGTACGCTACGTATCTCAACTTTGTGTCACAACAAAACAAGAAGAAGAGGCCACCTCTTATCTACGGATCATAAGCAGAGCAAATTCTGTCGAGTTCATGAAGAACAAGCTAGATGTGAGCTCGTGTCGATCTTAAGTTCGTAACGCAAAAAAGAATTAAAAGGCAATGATGCGACCATTTTGTTGATTTCACTGATACTCACATTAGCGTTAATGTCCTCGACTTATATTAACTCGCGCGAGTTGAACTGATTGCCCTCACCTCAAATTAACTCTCGCGAGTTAATCTGAATCTCATTAATCCACATTAGCTGTTAGCTATTAATTTTTCTTAAGTTTGCTTGCTACACTGAGCTTAAAATGTGGCTTAGATAGCCACTTCGTGGAAAAGTGCCGCAGATGCTTCTTTCGCATTTATTTCAAACACAGCCATTCCCTGCTCAAAGAGAAGTTAGGCGTGCGTTTTCGAAGCAGTAGCAGTGTACTCTTGCGGTTTGCCATGCATCTGTGTGAGACGATGCCGCACTGGGAAGAGGGGGTGTAGATATTGAATGAAGCCATGCGGAGCAAGCAGTATTATATCTAGCATATACTGTTTTGATATCTTATTGTGCTTCCCGAAATCGCATTTTTTTTTGTGGCGCGTATTTGTCCGATTTATGGTACATTTGGGACAGAAACTTACTCGACGTTGCTGGCACAACGGAGAAAAATAGCTGACACAAACACAAAATCAGTTTCTTGTTATATTATGTCGCCTTGCCTTGTAGCGATATGGCTTGGCACCAGTTTTTGAGACGAATTGTCATCGGCGGCAYTCGTGCCTCAGTTTCCAGATATCGAAACGGGTAGCAATACGCCGTAACTGAGGCAACAGTTCCTTTGGAAAACCCTTTTTTCCTTTTCCATTAATTTTTCCAAGGCGACACGAATCTCATCACTCAGCTTCACATTCGTACCGATCTCGGGTTCATTCATATCATAAAATTCATCGTCTTTGCTACCTTGGACAGCATTGGCCACTAGCAAATCGAGCTGCTCGTTCACRTCAATGCCAAGCATGGTCAGCACGTCGTTACCCAGCAAGACCTTGGTCGCGTCACCAGGAATGATAAGGCACTCAACTGGCTCGGTGATTCGAACGCTACCAACCACTGTCCGTAGTTTAAACTACGAGTTCACAGTCATTTTAACTTCAATAAGGTCTCCAGCAGCTCCTTTGCAAGTGAACGGCACTTCAAGTTTCACCATTTGAGCTTCAGGACAAACTCGCACAAAATCTTCATATACCGGTACGTTCATGCTCATTCCGGACCTGTCCACACCACTGTCCACACAGAAAGGCACCGTATAGGCGTCTTCCAACACGACCGAGCGGGTCTGTGTTGGCAGGCATTCAGCTAATCGTCGGAGGCGAGCGGTGCCTCCCCGCGGGAAGCATCCCACCTTTCTTGTCCCGTTGAGCCGCAATGTGATCTCGGTCGTCTTGGGTAGCGGTGGGGCATGTACTCAAATAGTGCGCACTACTGCATCCTTTCTGTGGGACTCCTTTCTTGGATGTTTGACCATTTCTTCCAACAACAGTTTAAACCTCCCGCGAGGTGAATTTCTTCGGCTGCTTTTCGGATTGGTGTTGCTGGCCCTTAAATGAACGCTTCTTGCTCTGAAAGTCTCGGTGCTGCTCACTCGGCACCGGCTTGCGCTTTGCACCTTCGATCCTCTTCAAGGCACGGTCCCCGATGACTT
>Contig_210
CGTTAGCCCCTTCTCACGACAGTCTGGAAGTATGGTGAAGACACAAAACCTTCTGGACATCGTGCACTCCGACGTCATGGGCCCCATGAAACCGGTATCAAAAGGTGGAGCGCGATTTGTGGTATCGTTCCTCGACGATTTCTCGCAATTCGTGCACGTATATCTGATCAAGGCGAAGTCCGAAGTATTCGCAAACTTCAAAGAGTACAAGCAGTTGGTTGAGACGCAGACCGGACGTCAGATTCGCTGCCTTCGCAGCGACAATGGTGGTGAATATGTGTGCAAGCGCTTCGGACAATTCTTTTCTACTCATGGAATCATGCATCAAACGTCGACACCACACACACCTCAACAGAATGGGCTCGCTGAACGTATGAATCGCACCCTGGTCGAGATGGCTCGATCGATGTTACATCACCGTGCGATTAACCGTGAGTGGTGGGGCGAGGCGTTGTGTACGGCTGTGTATATCGTGAACCGTGTTCCCAACTCAGCGCGTCCGCAATCAACACCACATGAAGTGTTCACAGGTCTCAAGCCCGACCTGACGCATCTGCGTATCTTCGGGGCGAAAGGATTTGTCCATGTCGACAAGTCGCGCCGCAGCAAATGGGACGCACGAGCTCATTCCTGTGTGTTTCTTGGATACGCTCCAGGATCAAAAGCGTATCAAGTTTGGGATTGCGAAGATCAGCGAGTTGTTACGACAAGGACGGTTAAACTGGACGAGCGGCCTGTCGGGGGCTATCAAACCGTGATTCATGTTACGAAGCAGTCGCCAATTGTGATGGACGATGATGTTAGTGTGGCGCAGCGGGTGTTCACACCTTCTGATAACACTCTTGATGAGCCGGATGTTGAGATGACTGCCGATGCTGACGCTCCTATCGATATGGAGGTCGATTCAGAACCAGAGATGTCTCTACAAGTGCAGCAAGAATGAGCTGAGCTGTCTCGTCGAGGGGGAGATGGAAGCTGCTTATCGATGTTGCCATCTGATTCAAATGCTACGTCGACTCGTCAACTTGCTCAACAACCTGCGCAATATCCTGTGGCAATTGTTCCGTCCACTTCTATTCAACCATCCCGCCGCGAAGATTTTTCATTGAGTGATCGTCTTGTCTTTGGACCGACTAGACTGCGCCAGACTCGGATTTCATCTCAGTCACAACCTCCACTACTAGCGGCAGGATCATCTAAAGTTCGCCCGTCGACAGCTCCAAGTTATTCAGTGTTGCCACCTAGCCAAAATGTGGACACCCAAAATGGTACGGAGCCGTTATTACTGGAAAACGGGGAGAGTGAGGTTGCTAATGGCTATTCTTCGGATGGAAGTGTCGATGAACCTGATGCCAAGCGACCCAGACTTGACGATGAATATGAACTTGCCCTATCTGCTGAAGAGTCTGTCCCCAACTCTTTTGCGCAGGCTATGAAATCTCCTGAAGCCGACAAGTGGAAGCAGGCTTGTCGTGATGAAATTCGAGCTCATGTTCGAAACCATACTTGGGATTTGGTGTACCGACCGGAAAGCGTGCGGGTAATTGGCCACAAGTGGTTTTTTTGCGCTGAAAAGAGATGAGCGTGGCAATATCATCAGATACAAGGCGCGTTTAGTTGCGTTGGGGTGCTTCCAGACGTTTGGAGTGGATTACACGTCGACGTATTCCCCGGTTGCTAGTCTTAACACTGTTCGTCTGTTCTTGGCTGTCTGCTGCCAGTGCGGATGTGTTGAATACGACGTCGAAACCGCATTTATAAACGGTGACCTAGAAGAAAAAGTGTACATGGTGCCACCGGAAGGAATCAAGGTTCAAGAGGGAATGGTGTGTCGACTTCGCCGCAGCCTTTATGGATTGAAGCAAGCTGCAGCTGTCTGGCACAAAACTATTCGTCGTGTGTTCATTTCGATGGGATTCAAACAGTGCAGATCTGACCCATGCCTTTTTGTCCGTGTTGGACCCAACGGCCCAGTATTTGTGGTACTCTACGTTGATGATCTGCTTATTGGCTGTGCAAACCCAGTTGAAGCGTCAAGCATTGCGGCGAATTTGAGCACCCACTTTCGTCTGAAATCGCTAGGAGAAGCGAGGTACATCCTTGGAATGGAACTCCAATATGACATGAAGAAGGGGGAGCTGTTCGTTGGTCAATCGCAGTATATTTCACGGATGCTCGAGCGATTTGGACAAGCGGGTGCTTATGCAGTTCGAAACCCATGTGTTATCGGCCAAGATCTACGTGCAAGTGTCGAGCACACTCGTTTGAACTCGAAAAAGCCCTATCGCGAACTAGTTGGATCATTACTGTACGTGGCAAACGCGACTCGGCCGGATATCTGTGTCGCCGTTAGTATTCTATCGCAAGATCTTGAGGATCCTTGTGAAATGCATTGGAAAGCTGCAGTACGAGTACTGCGCTACTTCAAAGGTACCATCCATACTGGAATCAAGTACAAGCGTGAATCGAAGCTCAAGTTGCAGGCATTTAGTGATGCCAATTGGGGAAGTGACCTATCTACTCGCCGCTCAACGTCGGGAGTGTTGATTCAAATGTGTGGTGGACCAGTCGTATTCAAGTCCAAGAAACAGGCGACAGTTGCGTTATCGTCAGCCGAAGTCGAATACATGGCACTTGCTGTTGCTGTTCAGGAGGTGCTGTGGGCGAGTCAACTGCTAGTGGAGATGGCGCTGAAGGTCAACAGCGTCACGAAGGTGTTGGTGGACAACAAGGCGGCTACAAGTATGGCGACGAACACTGGATACACTCCGCGCGCAAAGCACATCGATCTTCGCGTGCATTTTATCCGAGACCACGTTCAGAAGAATACCATCACTATCGAGCACGTGGTATCCAAGTTCCAGCTAGCTGACTACCTAACGAAGCCGTTGCCTACTCCTCAGTTCATGGCGTTGGTGAAGACAAGCGGGGTTGTAAGCAATCATGAGCACAAGGAACAGCAAGTTGAGGGGGAGTGTTGAGATCGTCTGTTATGCACACTGTCACATATTGTGTGCCATACACAAAGCCAACTTGCAGGTTGAAGTGAATGTTGGTCATCGAAGCTTCGCGAAGGAACGATCAAGTTTAGCAGGATTCTAGATTGTGGAGCTAGGGAGCTAGAGAAGTCTGCACATGTAAAGCTTTTGATTCAATTCACTTTCCATTCTACACTGCATCGCACAAGAGAGTTTAAGAGCGTTTGATGATGCCGCTGATGATGCGTTTTTTTTTGTATGTACCGGCTTTATAGTATTTGTTTACATGTTTACAATCATTGTACTTAATTTTAGTAAGAGGGGTAAGCTTAAATATAAATTCCTTTGTGAAAGCCTCAGCGAACTTTCATTTAGTCAATTGCTACAAAGTCCTCGCTGCTGAGCAATGCCTCTCAAAGCTGCGTTAACACCACCCTTGAGCTGCTTCATATTGCTGACAGCTCTCGCTCTGCTGGTGTGTATCGACGGTAGATCTAAGATCGCCACGGCATCTGGCGTTAACAACACCATTTATGATACTTTGAATCACGAAGTAGACGGTCAAATTCATCGCTACTTGAGTGGGGGTGAGCTGACATCTATAAAGGAAGACAGCAGCCCTGAGGCGAGGGCGATCGGCGTCAAGCCGTTAGCTGCGGTGCTTCAAAAGCTGATCAACTCGCAGCCAACGAAAACGCTTTCAACCAGAGTCTCGGACTTTTTTTCTTCCAAAAATCAACGAGCTACTGACAAGCTTTTTGCGAGTCTCGGAGTGTGGAAGGTGGAATCGAAGCTCTTTGCGTCTACACCGTTTGAAAAATGGGCTGCATCGGTGATGAAATCCTACAAGAAAGACCCTGAAAAAGGCCTAGCAGCCATATTCTCTACACTAGTGCGTTACCACGACGATGACATTCTGGCCAAGCTGGTAGCTGAAGCACAGCCAACCGCAGCGGCGATAAAGACAGCGAAGAAATTTGAAACGATGCAGATTGACAATTGGTTTGACATCTACAAGCTTTTAAAGCTGGACGCGGACGAGAAGAGTCTTCTGAGAAATCCGCTGCTGAATACGTGGATTTCGTTCGTCAAAAAGCTTGAAAACGAGGATCCGTACAATTTGCTGCTGCTCAAGTTGACTAAAACCAATGATGAAGAAGCACTAGCTCATATGCTAATTGCAGCAAAGGACGATAGCCTTACAAGTAGTGTGGCTCGTGATCTGGAGAATGCACTGCTTACAACCTGGCTGAGGGATGGTAAAACGACAGATGACGTTGCCAAGCTTCTTGGACTAAACGCTGACAAAGGAGAAAGTTTTTTGCGGAACGCAGCTCTACCCACGTGGTTGTCATACGTCCGAAGAAGCAACAAAGATCCTAATGAGGTTTTATTCCTGGAACTGCAGTCTCGATTTAGCGACGCTAAGTTAGCCAGAGTGCTAGTCGCGGCGTCGAGAGACGGAAACGTGAAGATCAGTGTTACTGCTCTTCAAAAGTTACAGCTCAGTAATTGGCTCGGAAGGAAGAACACTGCAGATGACATTTTTAGACATCTGGGCCTAAGCAAGGAGGGTGAAAAACTTCTGGAGAGCTCAATGTTTAATACTTGGGTGTCCTACGTGAAGTTAGTAGACGATACAAATGTTGATGCCTTGGTATTCTCGGTGATGAAGAAGCACTACAGCGACGAAATCCTGGAGAAAATGATTGTTCAAGCGAAAACGATGTCATCTACAAGAACCGTGGCTTCAAATTTGGAGGCGGAAATGTGGCGAAGCCAAGGGAGAACTGCAGATGATATTTTTAAATTCTTGCGACTTGACGAAGCAGGTGATGACCTGTTTGAGGCTACCACAATTGACACTTGGATCTCCTACGTTGAAAAACTCAACAAGTACGAGAAGCACCCCCAAAAAACGCTGTTTTTTCGGAGCTCGAAAAACACTTCGACTACGTGGACCTCGCACGAATACTTAGCCATGCCAAGATCCAAGCCGCGATGAAAGGACATTCTGTAGAGCTTCTTAACAGCTTGCGGAACCAGCAGTTCGATCAGTGGATGAACCAAAAGAGATGGAATCCGGAAAGAGTCGGCAGACTGGTAGTGGAGCAACCGCATGACATAAGAAACAACGGCGTCATCCTCGGCTTCTATGACTTCTACAAGGCTAATGGTGGATCGCCGTTCTACTAATAGGGCGCCGAGCAGTTTACAACTTAGTAGACGAAGAAATTTTCTAACGATGTTGCACCTACTAGTCGAATTATGAACTTTAAACTTTTTATTCTGGCCCAACTAAACAATGGTTGACATCATGTTTTAAAAGTACGGTATTGGTCCGCTAAACAATTGCTTATTGAACCTTTTCATATCGCAATGACTATTATTGGCTTTTATTTTCCGATCCCGGATAAGTTGTGCATTTTAGCATCGGACGTGTAGCGTTAGCAGTGGTAGCCATCGAACTACTGCGTTCCAGCAGCAAGGATACATCGCGAGGCCTTCCTTGCTGATTAGAACCAGCGAATATTTCCAGCATCACTGAATGTTACAGAGTCTGTAGGAAGATATCCGCTACATTGCCGAGGTGTATTACTCTTTCTCTCTCCATTTGCAACCAATCTTGATAGCGCTTGTTCTTCCCGGTCGGAAGACCTGTGCTTGAATCGCCGTAACACGGCAACTTGCTACAATCGGGTACCCTTTGTGTCTTAGTATAAAGTGATGGGTCGGTTAAAATGTGTTGCATTATCGTCGTTACATTAACTTACCGGTATTAAGGCGGGCTAATTCGATTATATTTAGCTACACACTAGATCATCTGCGACTTAAGCTAGGAATACTGGGTGTTCTTACCTAGTGTACCTTTGAGCTAAGCTTATGCTCAGGCAAGATCGCAATTACTCTAGTGGTGGAGGATATTGGAAATAGTTAATACCTGTTGCTTCGCTACTACTTCCTGATTCAGATACTACCATCGTGTCATCTCTGATGCTAAGCTGTTAGATCACAAATTATGTTGCGATGAAATCCTATTAGGAGTATGCAACCTCACATTTAATAACAGTATCTCAGTTTCCAGAAGATGAGGATCCGTTTACATCAACAACAGCATTTTGAAACGCTACATCTAGAACAGCATTTTGATCAGCTTGTCGGCTTAGGACACGAAGCACTTACCATTATCCGCCCACAAGGTAAAAGTCACAAGAGCAACGTGTACACAAGTATTATGTGTGCACCACTCAGAGTACAAGCTGTCATTCGCTTATCAGCTCACAACTTCATTTTCCCTGTGGCGATACCATCGGAATGATAAACGACACTGAAGACGGCAATTGCGCGTCGGCTAGCAATGATGAAGACGTCCATGTACAACGGTTCATCAACTACATGCAATGAGTACGTCTCCGACACTTCTGACATGGAGTTCGAGTTCGACGAAGGCGGGCCCGACGGTGGAGGGGGAGCTGCGGACGCAACTGGCGTGAATGAGCGTCGAAACTTCGCACTCGTCGGCGTGTTGTCGTCCTGACAGATACTCGCCGGGAGATGAGTGAACGGGACGAGTACATCCACACGGTATGTGACCCATCGCTTACTTGTCCATGTCATTCCGGTTACCTCCGGTTGGGGTCATATACGGTACAGATCAGTTATTGGATCAGATATTCTTACTCTAATGGTGATCAGGTAGCTCATTAAGATTAAGCAGCGTGTATCAATATCTCCTGGTTAGATATGACTACGACGAAGCTACCTACTGACTATTGATCTTCCTCATTCACCTCGCCTAGACCATCTTCGGCTTCCGAAGAGCTGTCGGATGCCAGCTCAACTGCTGGAGGTTCCTCCCGTCCTCAGAATCATCAGCAATGTCATCCGGTATTTCAACGGGCGCCGGTAGCTGTATGCGCTCGCGTGGTAAGCGGCGTGCCCGTCCGCGCGGAACATCAGCAAGGCGTTGAACATACTGCGCCGATAGTGTCTTAATGACACTAACGAAAGACGTCATACTAGGGCGGGGCTTAGGGAAATGGCTGTTGAGCTCCCTGTTAAACCTCTCTAAAGGGTTATTTGTCCGTGCGATGAGCTCGTTGTTTAGGCCGGCAACATTCCATACGCTCACGTCGTACGTTTCCAGCCACGTCCGATTAAAGTACCCCCAGAATCCTCGCCACTTCGCTTTAGAGTAGGAAATCCCGACCACGCCACAGCGCTGGCGGATTTCACGCTTCACCCACTTGATAGCCGCTCCATTAAGCAGTGCTCAACAATGGTAAGCATGTCGACGACACCGCGGGTCATAGCAATACAACCCTCCTCCTCCGGAATCAGAAACCGCTTCATAGCTCGTCTCAGAGCCTGCTTGAGATGAAATAGGCAGCCTAGGACAATTGCATTTGGAAATTGAGTCTGCACAGCATCAATCAGCGCGATCTCGAAGTCGCACACGACTTCGGCGGGCTCCAGTTGCTGGTCGGTACCTTGTACCACGAAATGTATCATATCCCAAAAGGCATCACCACTACGAGAGGTGCTCAATACGTAGTAAACAGGTACGAACAGCCCCGAAGCTCTATCATGTACCATGAAAATGACACACTGTTTGTAGCCGGGTGGTACACAGCGGAATGTACCATCAATATAAATCGTAGTTCCATTGTAGCGGAGAAGGTTGACGAGGTTTGGGTGCGCCCAGCCGATCAGCCGAGTAGGCTTGTTAAGGTTCTCGCGGTTGATAGTGACGTAATGAAACTGAAAGAACGAAACCGTTTCGTCCAACGCCAATGATAGAGGCGGGATTTCGATCGCTCCGTGTACATCTCCACTGAAATGCCTACTGCGTGCCTGATAAACACGTCGAAGCACTTGGGCCTCCGACAGCCCGCGCACAACGTGTTCATTGTCTGCGCTGTAAAATTCGTTGCGCAGCGCTTCCCAAATACGCCGCGCAGGAAGCGCAACCTGGTCGATAGCGAGCATGTCTGCCCTGTCCTTCATCGCTCCCGTGACATCAGCAAGGCTACTGCCAGCAGCATCAACGCGGCGACAGGTGTGGGGGCGCCCAACTGTGTAGCCCATTGTACCAATGAAGAATGCCATAGTACCAAGACAGCCTTGGCGCCAATGGCAGCAACGGTATGATATCTTTCTCGACGATGCCCACGCCCTAGTATACTTGAAGCCGCGAAAATAGCACGTGGTCTTCTCCTGGCGCACTTGGCCTCTGGGACGGCTTGACACAACGTTGGTCACCCCAGCGCCGTCTGGAGGTTCAATGTTCCCCGGGGGAGACTGTGCAGGTGCCTGCATGTTACCGAATGAGCTCTTCTTCACAGGTGCCTCGCAGGGATCCCCGCTCTACGTGGCCTCTTTAAGGCCGTAAATTTTCAGATCTCGCATCAGATCATTGCGAAATCAACATATGTACAAAACTCTGATCTGTACCGTATATGACCCTAACCAGGTTTTACCGTCATTCCCACCGAGACTGTCAGCACCGCTACAAAGTATGACGCGTAATTGTAAGAGGGCTAGATGGCGACGTTGAGTACCATTTTGGAGGAGCATAGTGACCACTCTTCAGTTGATTCAACTGCCCGCCGCCGCGGAATCCACCCCGCGTTGATCAAAGAAGTAGATGTCCTGCTTGATATGGCTTGGGAGGGCGCAAGCAGATTCGTAATTTGCTTGATGAGCCACGTAGACTGCGAATGGTTGCCAAAGTGTAAGCAACTAGAGAACAGTAAAGCGCTCTTAGTCAGAAGCTCTCCTTCTGTCTGGGAGGCAAAGATCCATGGAACTTTCATAGCGTGGGCAAGTCAATATTGTGCTCGACTCGAGATGAGTACTATAGCATCGACGACGAACTGGACAAGACGTGATCGTATTGGACGCCTTTGCTTTCGACTCTTTTGAAGCTGAGAATTGGACGTCGCTCGGCGTCATTTTGACATCCCGAAGGGTACTTGGCAACGTGATTACTGCTGTAAAAGATCAAGGCGATCGACTCATACGCAGTACTGGCGGGACGTACAAACTACACTTGGGTGGCTGGGCGGTTGTAAGCTGTGAGACAAACGCGTGTTTTGGGGAATGAATAAGTTTGCTCACCACTTTGTGCCATGGTTTACATGTTCATCCGGAGTGAATCTGCAAGTGCGTACACACGAATGCTCGAAATCGTCAAGACTTAAGCCGCGTCATTTTTTTACATTGACGTGGAGGTGGCTTCGAATCCCTAGATCACTGTGAAGTTTTCGCTTTAGCTTTCGAGAAGTCTGCCCAGATATAAGCTTTCTAACGTGCTGGGCATACCTGACCGCAAAAAAAAGCCTGCTCGAGTGTACCGCCAACGGATGATGATACATCCACCGGACAAAAAACAATATGGTAGCCCGTCCTATTAATAAAATACTCAATCATTTGTTTAGAAGTAAAACCTGAAAGACATGAGTTAATAAATGACGAAGATATATTCGATTGTTGCCTGGGGCGCCGCAATTTACCAAAGGGAAAATCTAAAATTTTGGGAGATGGAGTGTGTACATAAATACGTACTTTGGTACACGTGTTGTACGAACTTGGGTCTAAGGCGGAAAAAGACAATTATAGCTCACCACAAAAGCAAATTGTAATTATCAATGTTATTGAGCAAAATCTCCCTGCATTTCGTCTTCCACTTGCATCTCGCGCACACAGCGTAGGTATCTGAGACGTAGTGTAACGGGGTGCAATCCAGTGTGCCCATGTTACATGAAGAGTGACCCGTCACTCTTGTGGACACCTGGTACACGGTACCAGGTGCTCTCGGAGCCAGTCAGTGCTTGACTACTTAGCTCCACTATAGGTAACCTCTAGTTTGTATGAGGCCCAAGCTTTATCTTACTTATAAATACATCAGTCTTAAATCTACTCTTCTAAGTAGCAAACCGTTCCCTTTGGCCGGCAACACGTGGACTAACGCTCACTCGGGTAGTTAATACCCTTAAGCACTTCCTCTGTGCAAGGTGCTATGTGACCCCGTCACACTTGGTAGCACTCGTAGTCAATCCAACACCATCGCGGGTAGATTGAACTACCTGAATTCTCTGTGCGCTCAGCGTTTGAGCCACGGTGAGCCGAAGTGAGTTTTCTCGCTTGAACGACTCTCAGTACGAGTCTGTTCGAAAGATGGGAGCCATCTTTGGACAAGATGTACCTTCGCAGCTTGGCGGCGGCGACGCCTGCCTAGCAACAAGAACGCGTGACTGCGTTTGAAACCTACGAGCGTGGTCTCAAAGCTCATG
>Contig_211
CAGCACCACTATCGGCGCAAAATGCCACCGAAAAGGTGTCTTCCAGCACAAGTGAGCGCGCTTGTACTGGCAGGCATTCAGCTAGGCGTCGGAGGTTAGCGGTGCCTCCCCGCAGGAGGTCGCTCACTCTTTTGGCCTTGTTTGGAGGTATGCTGGTCGCGGTCTTCCTTCTTAGCCGTTGGGCAAGCGCTAAGGTAATGGGGACCACCACAGTTGAAGCATCCGTCCTTCGGTATTCCTTTGGTCCTAGACTGCTCCTTTGTCTCAGCCTGTTTCTCGACTTTACGAGTATCGGCTTTCTTCACCCTCTTCTCCTTATGTTGCTGTGGTTTCCACTCATTCTGGCGCTTTTTGTTATTTTGGGACCCTCGCTGCTGCTCACGCGCTGTCGACTTGCGAGTCGAGTCTCTGCCTCTTTTGAGAGCCCGATCCTCGATCGCCTGTTCGAGCGCTTGCTGGTTGATGAGGTTAGAAAGCTTCAACACATTGCTCTGCGCTTCGGCGTTCGATAGTCAATTTCGTTCTTGACCTTCTCCTTAAGAGACCCTGGAAGCGACTTAACCAGCAATTTGCACTTCTTTTTAGCTCTTTTCGCCCTTTCGAAGAAACTGGTAAAACCATATTTTCTAATAAGTCGGTTGCACGAGAGAAAATATTCCGTTACCCGTGACTGAATGTCTGGGTTGCTCATGTTCATGATCAACTCATCGAGAAACAATTCATTCTCAGGCGGTAATGCTTGGTTCTGGTAGTTGTCCGTAATCTCGTGGATCTTCTCTAAAAGGAAGTTATCAGTCAAGTCGCTCCTCTCGATGCCCCAACTTGCTTCACAAAGTGTGGTCAGCAAATCCGAGTCAAACGAGCTCCGCACACTCTTCAACACAGCGTCGAAGTCCTCCTTTCCACCTTTGCACCGCTCTTTAGTCGCTTCCTCGTAGTCCTTGCGGAGTTTTAACCACTCCAACAAGGCTTCACAAAATGTGGAAGTCACCAGAGGTGCGGCAATAACAGCATAAATGGACTGTGGGGCCCGGGGAACATTCAGCAGGTCAATTGTCTTCATCCTCTCTGAAGAAATCTGCGTCTCRCCGCTGCTGTGCCCTCCAGTAGTTTGATTCTCCTCGTTGAAAACCATATTGTTCTTGTTCAGTTCTAGTCGCAAAACCTTGCAACTAAAGAATTCTTTGTAGTAGGTCTTAGCGATAAGACTACTGCTAGGGAAGCTGGCGCTTCCTGGTAAACCCAAAAGTCTATTGTGAGTCTTCTAGAGTAGAATCCCTAATGTCCATTCACTGCCAAGCACGCCCTATGCCTTGGCTGTGTTGTCCTAACCCCTAACTAGCCAGCTCGGCATCGCCTTCCTGTGCTTTGCCCTGTGTGAGTGGGTGAAGGCTTGCCATTGAACTATCCACCACTACATATGGTCGAATTTCAGAGTTGCACGGTCAGCTTTCCCGATTCAAAGTTCGGTACAACCTGGAAAACCCTAACTTATTAAATTTAACTTAACTATTACGACATGCAGTTCAGACATGGCGATGGGGTTTTCAGCAAGGCACTGAAGTGGCTCAAATGTCTTTTGTAATTGACGTTACATACCATAGAGATTAACCAGGTACTGATAATATCATATTATGAGTTCCAGTATCACCGAAACTCAGTCATCCTGTCCGAAGATGAAGTGTGCCATGATCGCTCTCTAGAGCAGCAAGTCCTCCGTCTCAATATCTTCTTCTCCCTGCTCTTCCTCGTCGTCGCCCTCGTCATCGCTTATGATTTCGTATCTATTGGCATCCACATACGTGTCGCGCTCAGTCTGCTTCTCTGCGTACTCGAAGAAGAGCTCGTTTTTACGCTTCTTGTCTTCTGGACGCCAGTTTAACGTCAGAGACTCGATGCGGTTAAATTTGTCTCCTTCCCGTCCAAACGGCGAGACGTTGACAGTTAGCGAAGGGTGTTTCGCCGTCACAGCCTCCAGCATGGGTCGCCGTTGATCGCGCATGTAGGGCTCACTCCACATAAGGGACGCCTTGGACTCGTACGGGTTCCCAATGTAGATAACAGGCTTAGTACGACATGCAGCAGCTCCTAGAGCGTCCTCACTAATCTCCGACAGGAACCTGGCTCGAAAATGTTTATGGTGTGTGATTCAAGGACCGCGTACTGCCACAGGTTTGGTTTTTTTTACTTACGTCGTAAGTTATGACATTAGATTGGTTTCTCACCAATTATGTCGTATGTTACTAGATTTAATCTGTATGCGGGCAAAAGAAGAGATGGAGAGCATTCAACATTTGACCATAAGACCGGTGCGGCTGCCGTCGTTAGAAATTTGAAGACAGTGCTTGGTCCCAACACCCGGCTTCCATGGCACGCAGTAGTTATCGACCGCTTCTATTCGTCAATTCTACTTGCTATCGAGCTACTGGGCATGCAAGTGTACGTGATAGGCACGATAATGACCAACCGGCTTGGATATGATGCAAATGTCAAAGAGAAACGCAAGTCACGTCCAGCAAGCGTTCCCCGAGGCATGTTCACGTTTTCTCGTTCTGTCGCCATTCCAAATATGGTTGCATTTCACTGGTGGGACCGGAAACCTGTGCATAACCTGTGCACAGGCTCGGCAATGACAGAGACGACTATTACACGAAACGTCAAGCGCGTTGGTACAATTACCGTGCCCTGCCCGGCGGCTGTAACCGACTACCAACGTTGGATGGGCGGAGTTGATGTGCATGATCAACTGCCTACAAAAGTACTCTTTGCAGAAGTCTACGAAGTTCAAGAAATACTACAAAAGCTTTTTTTAGGCTTCGTGGATTTGGCACTTGTAAATGCGTTTATTTCGCGCAAAGAGGCTGCACGTATCGCTGGAACGCCGATGATGAAGCGAGAAGAATGGTTCGGAGTCCTGCAAAACCAATTACTGCAGCTGAGAGTGGAGGACTTCGCTGGTATTGTTGCAACACCGACACCTAGCAGCCAGAAGCGGAAGCGCCCCCAACTACGTCTGACACGTGCTGTCGAGCAGGCCGACGACTGGGTGACCGTTACGGGCATTCAGAAGCGTCGCCAGCGATCTTGCAAGGTGTGTGCCCTGTTGCGCACGGATCGAAAGAAAAAGTCGTTTGCTACAACTTACTTTTGCGAACGCTGTTCTATTGACGATGCAAAGTGCTGGCTGTGCAGCAAGATACGACGTCAGTACAAGGGTGTAGCTAAAACGTGCTTTGAGATCTGGCACGACGACTTCGACTGCGGCCAAAACATTCCTGCAACACTGGGAAAGAGAGTTGTCTTGCGACGCCCGGGGAAGAAGGCAGGTGTGCACAAGAAGACCCGTCGAGAGTTGCGACTTCGTGAAGATGAGGAAGACGGCGGTGATGAACATGAGAGTGAACAAGAGTAGGCTTGACAGCGTGACATCAAAAGAGTGTGGGCGCTTGTCATGTCGTAATACACATTTCCTTGAGCATCTGTACTTTTTGTTCTGTCTATTCTACTGATCTGGATTCATAAAACAGCTCTGTGCACCACTTTTTCCCCGATGTGCAGCAGATCTTCCCGCTGTACTTTCTAATGTGGGGCAACTTACGACATACAGTGTTTTCTGCTAGCTACTAAGTAGTATAACTTACGACTTCTGAGAGAGCAACCTGTCAAAAACTTATACACCTATACGCACGTCGAACATATGCCACATGCAAACAAGTAGTGACATGGACATGTCGTAAGTTACGACATTATTTATCTCGATTTCAATACATTTCGCCGGGAACCAAGGGGTTAAAGATTGATCGATTTGTATTTTTATCGACCTCGATCTAATAAAACGACCTCTATTTATTATAAATTGAGCGTCAGGCTGGTCAAAGGCATTGATATACTCAATATCTACTAACATCATATCAATATGAACTAGAAACATTTTACTTCTACTTTAAACTAGTATTAATACATAGTATGAGTATAAAAGGATTCTAAACTGGATTTAAAACCCATACATTGATTCATACGTAATCCACTATATGTTAGCCCAAAACAAGAGAAGTGCTGGAAACTTGGTTTATCAAYATTTCATCACTGTGGTCGTGACGTACTTCGCGTTATCTCCTTAAATTTCTTTCTCCCGACCATACCCATGAATTCTATTTCGATCAGCTTTCAGCACGTTCGTGAAAACCTCATCTGCTGTCTTGTACTTATCGACGAAGTACCACTTGTAGAACTGGGCCTTTTCTAACTTCTTTGCGACGTCGCGCGGATTTCTGGACAGGTTCCCGGCTAGGATCATCATCGCCTCATCTTTGTTGATCTTGACGGCGTGCTGGGACCAAATCTTGAAATTGCGGCTTGACAGAAATTTTGCCACCATCTTGGTATCATCCTTGCCAATCCGCATTGTACTAAGTTTTATCGTCTTGAAAGCACTCCCAAGGGCCTCGTCAGCCTTAAGCATTCCTTGCAGCTCCGTAGATTTGCCTGCCGTAACTTTTTTTAAGATCTTCTCCAGACTTGGAAAATTTATCGAGATTGCCCTTTCCTCTTCCTCTTTTTGTTCTTCCTTGCCACTACTGTGGGCTCTTAGAAGCCGCTCAGTAGTGGCGTTGTCGACAACGCCAGTTGAATCGCTAGCGGCGGCCCTCAGATTCAGTTCCCTTGTAGCGGGGGCAGGAGCAAAACATGCAAGCAGCAGGAGTAAGACCAAATTGACAGCGTGGAGGGACTTCATAATCAGGTTCGTAGGTGAGTTGTTGGCCACAAGAAAATTGAGAAGTGATAAGTGAACGGGTTCTACCGGAAAGCTTCCACCGGCCCGCCCCGTCCGTACGGGTATCCCAGCTTTAAGTTTACACAGACAGGGGCGGTGAAAAAANAGCTCCCGCTCTCTAAACTAGCATTACTGTATCATTCTTATTAATGGCATGGATCCTGTTGGAGGGATGATTTGCGCAGAGTTGCTAGGGCAGTACAGTACGGAGTGAAGACAAAAGTAGGGTGGCCATAGTGGAGAGGAAGTCTTGAGTGTAGAAGGAGAAGACGCTTGTGTTGGACTTGGTAAAAGGAAAAGAGCTTGTGGTGGACTTGGCAAAAGAAGAAGTGATGAATTATAGAGTCTGGTGTTCTGGAGGGGAGTTCAAACCAGTCCAGTTATATACGAGTTCTCTATATGAAATAGTACAGTTATACTCCACTAGATAGTCATCATCACATCGGAGATGCTTACTTCGACAGCTTCCCACATCGAGAAATGTGTATGATGCTCTATCTGTCGGATAGTATTTAATGTACCACAGGTGGCTGTTTATAACAGTCCTGTACGTACATGAGCATTAACAAGAAGTAGATCTTGTTTTGATATTGATGATATTTTTCCTTTGACTTTCATTGTCAGATTTGTCACCTTGTGCCGTTTTGATTTGGCAATAACTGTTCTGATTTCCTTTTTTCATTGTTATTTTGGCTACTCAGGAAAACCTTAGAGGATTAAACCTGCTCACCGTAGTGATTGTTGTTGTTATCGTTTTAGTTATACGAATTTGTAGCAGCTACTTCAGGGAAACCTTTAATTTTAAAGATCAAAACCTGTTCGCTGAATTGTTGCTGTTATCGTTTTAGCTTTACGAATTTGTAGAAGCTGCCTCAGGGAAACCTTTAATTTTAAGGATCAAAACCTGTTCGCTCTGTTGTTGGCTACTCAGGAAACCTTTGAGGATACACCTGTTCACCGTATTTATCTTTATATATATCGTGTAAGCGTTTTAGCTTTGTTCATTTTTTAAACTGCCATTGTTTTGCTCTTTCATATGTGGATATTTCTTCACAATGTGTGGTTTGGTTTTTGTTTTCGCTGCTGAGGTCTTATAGAATTGCCTCCCAATTTCATGAAATGGTTGATATAGGTGTTGCAGTCATTGAAAAATCGTTCTGACTATTGTTATTGAGAGCTTATAGTTTTCAAATATTTTTGAAGAAAGGCTACAGCTTTTAAAAGCACAAATAACATCAAACAGTGTCATCGGTAGCGTACGCATCATATTTGCAGTAAGTGCGCAGGCTCTAGTCGTTGGGGTTCTTTTTCTCCCTAGAGGCTGTTTTTCGTTTGGAATTATAATAATTTTTATTTTTACTTCACAAGCGCTAGCGATAGATTTGCAAACTATCGAATTCATTGTAGATGAAATTGATGCAGTAAAATTATAGTTTGCTTTCTGTAGACAGAGGCTTTTGTAGGCTTGTCTTGTAGTCATAAAGTGCTGAATAATTTTTATTTTTTATTCATTCTTTTGGTACGGTTATGGAAATGTTTGAAACTTTTGCCAAACAATAAATGTTAAAGTTTGGCGAATGCATGAATAGTTTTTGGCATTGATGCATCCCAGTTTCATACATTTCTTAAAGTATTTCTCTCTCAGCGTTTTTTTTTGTCGTACAAGCTAGGCAGTCTTTGTGAAATTTGCAATTTTGTATTTGCATCATGCAAAATGCATATTTGTTTTTGTTCATTATATTTCTTTTGTGAAGTAGCATAAATATGTATTGAGCAGCTAGGTAACAATGCTTGCACCAAAGCAACATTCTCAGTAGGAACACACTTCACTCACATTTTACCTATTATAGCTCACATCTTTGGGGCATTTTTCTCCCTAGTGGCTCTTCGAGTTGTATTCCGGATTTTTTTATACTTCGAAGTAGTGAGCACTATTTAGTCAATTGACAGAGACATTGCTCATGCAAAAAAATGTTGTTGCTCGGTAAGCGTAGATGGAGGCATTGTTAGCACATCTTTACGGGTCAGGAAGCTGAATGTCTTGGTAGTATGCCATTCATTATCTGTCGAGACATTTTACGGCAGAGGCTTATACATTTTTGTTCTTGCCTTTCATTTTCACCTTGACTAAGTTATTTTCCAGTTCCTCATTTTTATTTGGCTTATCTTTTCAGATTAGTTTCTTGAGGTCGTTTAACTCAGAGTTCAACACAGTTTTTTTTTCACTTGGTTGAATTGGGCAGTAGGCATCATTTGTGTTTGCATTGTCAAGTTGACGTTTTCGTGTGTGTAGTGTATTTTCACTCTTTATTTCTTTTTCTTTAGGATTGTACAGCGGCTCAGTGGCTTGCCTGGACTTTGATTTCTCTTCTCTATGTTTCTTCGTGAACAATACAAGTATGCAGCAACATCGATG
>Contig_212
GTTCAAATCTTTTATTTTTGAACTTCAAGTGTTCGTGGCGGATTTGTATGGTATGGCGGATTTCACCGTCGTTGTCTGTAGCTGCTGCTGGAGCATGAGCTTGCAACTTTCAATTTTTGCACTCCATCCTTTGCCAATCTAGATTAACGGCATCATTGGTGCAGTTGCGATTCAGATTGCCCAGAAAATATGAGCTTTTTTTTAAATCCTTACAAAAATAAATGTTTCCCTGTCACTTGCGCTACCGGACCACACTTTTAGAAGATGAGATGAAGCGTTGTTGATACTGTAAAAAATTCAATTTCAATTGATTTTTTTTGCTCTTACATTTTAAATTGTTTTTTTTTAGTTTGGGAAAAATCTCACCAATACCAATACGCTTTCTGTAAAAAATAATGAGGTTTTAATTTAGACACCTATGCTGAAAGCACAACACACAAGCAATAAAGTTTGCACCTCTGTACGTGTCTACATCCCTGAACAAGCGACCTATCTCCCAAAGCGTCTACAGCAATTGCGCTAGTCAGCGAATCAATTTGCATACCGCGTCGAATAAAAGCATTAGGTGACGACAATGACGCATAATATGTATGGTGAATATTCTCCGCTAAAAAAAAAACGATCTTTCCTGGGCCTAAGCTTAGCACAAAGGTACACTAGGTAAAAAAAACGGTGCTCTCAGCGTAAGTCGCAGACGATATAGTTTTCCGTGCGGAGGTAGTAGCACTGAAGCTGTTCGGCTCAACGTTAAAAAAAAGCGAGTAGGAAGGTAGTACCGGTACTCAACACTTCCAAGTACGTAAAAGCAATTGTAAAGTGTGAGTTCTTTGAGTCTGGTGCAACCGAATTTCGGAAAGTGGTAGCTTTTCGTCGTCATTTGAGATTCGGCTAAGGTTATTCCGTTAGCTTAATCCGGGGCGTCGCGCGCGTCAACAGTTACCGCTGTCACTGTTGAATAACATTGTACTAGTAGACTGACAGAACTGCACAAAAATTTAAACACGTTACAATGTAATCTTCGTCGAGATGGTTTATCGAGCTGTAAGCCTAGTTGCGGGTCCTGCATGTAATTGGCTATACAGATTGCTCCTTGACAAACGCTGCATACTCTTTCGCTATTTTCTTGTAAGTCTGATCTAGCGCTCGATTCTCTGTCTGGCCAAGGTCGCTGGCCACTTGCTTAGCAGTGTATCCCTTCTTGTGCCAGTGCTGATACAGCTGCTTCGCTTTTTTTGGGTTCGTTAGCATCTTCTTCAGTTTGTGTTCCATGAAGGTTTGGCCCTGGGTAGCACTGTTGTCGTCATCCTCAAGCAGGGATCGCATGAACTCGTGGTCAGCTTGGGCCATCACCGTCTTTTCAATGTGGTGGTTGGAGGCCACGGTCGGGGTCTTGGGGTCGCGGGTGCCACTCGCTGCTGAGGTCGTGCTACTCGCTGTAGCAAGGGTGGCCGCGGCCAGCAGCAGGATGTAGCGTAGTTGCATGCTCTAATTCTATGTTGACAAAAGGGGGTCGAGTAGTAACGTACCGGTATCGATGGCAGAGGGGCTATCCATTTATTCTAGGTACCGGTAACGCCGCGGTAGAACCGTAGGAATCATCATATTTAGCAAATCTCAATCGGTGCTTTTGCGTTCCGTACAGTTTTGGCAGTAATGATAAGCCGCGGCTTCAACACACCACGAAAGGACAATGCTTTCTCCAATCATCTTTTAAAAATTAAAATAAAATCTTATTCACTTTAAAAATAAAGATGATAATTCGACAAGCACTACCGGTATTTTTAACACCGATAGTGTAGCCGAATTGCCAGGGCCTCCAAAATCAATCAACAAACATTCATCTTCGGGCATTACCTTCTTTAGCCGTGACGAGCTCCATGGAGGGTCTTACCACAATATTGAATGTGTGGCCAACTATAATACACAACATGTTTATTAAAAAAATCATTTAGGTGTTTTATCGTGAATCAACTAACGCGATATCACTCGCTTTATACTTACGAGCTTTTGCGTCTTCGGTGTATCAATCTCTTATGCGTGTACAGCTCATACTACATATGCAGTGTTATGCAAGCAAAAATGCTCCATGATATTAAAGCATTGTTGTATTATGCCATACAACTTGCTCGAAACAATAACTTCAAGAATTTTGTTCACATGTCAATTTCGTTTGAACTTACCTATCAGTCGGTGAAATCTGTTTCACTGGAATGAAGGTAGCTTAGTCTTTCCTAGATTTCCCCCTCTTAACTTTCTTGATGTACGCCGCATACCCATGGGCGAGCTCTTGGTAAACCCTTTGGAGCTCTCTATTCTCATCTTGGTTCAATCCACTGGACACTCTTTTCAACGTGTATCCCCTCTTGTACCATTGCTCATACAACTTCGTTGTTTTTCTTGGGTTTGTCAGCGATTTCTCAAGTTTGTTCTCAATGAACGCCGATCGATGGTCATCTCGTTTGGCCGGGTCGTAGTAGTAGTCAGTATTAAATTTGTCTTCAGTGCGTAAGAATCGCTTACGTCTGGTGTCTGTCTGGAGAGTTTGAATTGAGTGAGCACGATTAATCTTGACGTGCTCGGAGTCACCTTTGACGATAGTAGCCGACACTGCGCCATTGCTGACAGCAAGAATGGCTACCAGTACCATCAGAACGCAGTGAAGGTGCATGATGGCCTGTAACTGTACTCTTTGGCAGACCAGGAAGAGTGGAGGATTTTCACCAACGGGTGGATTGTCGAATGAACGTTTTCCAGACTGGAACTTCCAGTCCAAGTCACAATCGCCAACACCGGTAAGCATTCGATGCTTTGTTCTACCTTTTTGAGGATGTGCAGCTCCGATAGCTCTGCAAAGCATTCGTTTTCTGCGAACTTATGCAATATCACGTGCAGAAAGTTATTGATTATGCCTTTACATTTGTACTGAATCGAACGTTTAAATAGTAGTGCTGTACACGTTTCCTCGCGCTCATAATGCTAGTTAATACAGTAGTCATAAGGCTAAGCCTCTTTGGTAGTGTAGTGTTCGTATAGCTCCCACAAAAGGTGTAAATACTGTACATTTATCAATATTGAACTTTAAATATTATTAAAAGCATAAGTTTTGGTCGTGCACAACAGTATTCGACTTAATGTTACTTCAAAAAAAATTTGAAGTAGTAATTTATGCATACAGTTCATTGCATTTTTACTTCAAAACACGTGTATCATGTGTATGTGTGTTTTCAAGATACATGTAGGTACCGGTAGATTAATGTACTGTACAGTGTACAGTGTACACTGAAATGAAAGTGCAAGCGGACAACATGCTTCCTGTCGGCGATACGATGGCCGTCCTTTGATACCTGGTATGGAAAGAGCTTTCATGTATTATTATTAAAAAGTTTCATCGATCAAAGCATTGCTTTGAGCTACGGCGCCTTTTGGGTGTCCTCGTTTAAGTGTCTTGCTTTCAATTTTTTTAAAGGAGCACACTCAATATTAATAGGCACCGTAGCTCTTCCAACAGGTACCGTTCTTCCCATTCTTGTCAGCTTACGATGCTCTATTAATAATACACTGTACATTATTGCGCATTTCCAATAAAGCGATTTAAAAAATTACTACAAGTATTTAAAAACGAATATTCTGGCAAAACTGATCTGATTTGGCATTTGTATCGGGCGGTATATTTATTATAAGACGCGAAGTATTTACTTCGAAGTACAAAAGATACAGCGGTTTATTAAAATAGTGATCAAAGGAGAACGTCCTCACAACAAGCAAATTATGTACCACCCACACTATACTACTAGCACCATAAACCTCGCTTTTTGCATCTTTGGACAAATTATAACACAGAATAAAGTTTGACAGCACTCAAAGTGAGTGTACTGACACTGAAATCCTTAATTATTATAGCCATTCATTTAGCACCCAATCGAAACTTATCAGTAGCACTGTTTTAACCAATACCACACTAGCATAGAGACAAATGTGTTGGCTCACTTTTAAAGACTCCACGCAGCTACACCCCCCTCTCCACCATCGAACCATGCCTCGCGCCTTACCCTGGACGGAACTTGTTGTCGGCCTGAACCAGGAAGACATCGATCTACTTCTGGGGTCATTTAAAAGCTACATAATTGTAAAAAGCGACCATGTTCCATGCACTGTCTGCACCAACGCTGTGCCCCACAACATGAGAAAGCGCCTGTTACGCTGCGCGTGCAACGAGTGTAAGGCTGCAATGCCGTACGCTGGATGCGAGTGGCGCGGAAAGCTGCTGAAGTGCGAGCAAGAAGATCTCCTTGATCTCTTCAAGGTAGGCTCGCACGTAAGTACTCGCCGATCGCTTCGGCCACCCCGCATTACGCGAGCAATGCAGAGTTTTGCTAATGAAATGGCGGATCAAGTGCTTAAGCCAGCGCGGATCCGTACCGGATTAATGCGAAAGTTTAAGCTTGGCCTCGATACGTTGCCGCCTCTAAAGGTCGTGCAACGTTTCGTCTACAACTACCTTGCTAAAACCGTTAATGCCAACGACTACCTCGACGACGTGAGGCGTATGGTTCGCGAAACATCCTTCACAGGTCAGGAGCAAGATTTCGATGTCTTTTCATTTACGTGGAGAACGGAAGAAGAGGGAAGACCGTACGTTGGGTCGGGAGCCGATGCAAACCCGTTTTTGGTGGGGGTGTCATCGAAGAAGCTACTGCGCCAGGCAGATCGAGATCCTGCGACGTTTGTCCTGCACATGGACGCAACGTTCAAATTGAACCACGTTGACTACCCTGTGTTTGCGTAGGCATCACAGACTGTTGTCGAAAGTTTCATCTCATGGCAATTTTTGTGTCTTCGCAAAGGAAAGAAATACATCTTTCTGAGGCGCTAATGGCCCTTCGGAAGGTCTACTCTCAAGTGACCGGTAAACAACTAGCTGTGCGATTTGCGATGGGCGACGCCGACGCCGACGACGCTCAATACAATGCCGTCGCTCGTGTACTCGGAGCTGATAGCGAAGTTAAAGTACTCATGTGCTTTTACCATGTAGCTGCAAAAGTGCATGAGAAGACGAGGAAGCTCCACCATTCTCTCTACCCTGTAGTGGCTAGAGGTGTTCATGACCTGCACTTTGCCGCCAGTGAGTTGGAGTCTGAAGAAGTCAAGACACGAATGTTGAACGACTGGGCGCTGATTCCGGGTCTTGAGAGTTTCACGGAATATTTCAAGCGCAAATGGTTGACGGGTCGATTTTGGAGGTGGCAGGTCTTCCATACTTCTCCGGCATTTGCTGTGACGAATAACCCTGTTGAAACGTTCAATGCGTCCCTCAAATGCGATTACACGCTGCGTGTAAGGATGAAAATGGGCTCTCTGCTCCGTCAGCTAATGGCATGCTGCACTCCCAAATTCACCACTTCAAGATCATTTGGTGTGGACCCAGCACCAAGTGTCACCCTTGTTCGGCGCGCCAGTGCAATGAGAAAAGCCGGAATGCTTTTGGAGCCGCAATGTCTCCGCAACTCTATTGCATATTTGCTAAGCAATGCCGATGAAGGTGGAAGCGCTTCAACCCAGGTTGTCCGGGTTATCATTCGCCAAGTACCCCGTGTCTTCGACCCCGAGGCAAAGCGTTCCCGCGAGGCGCTACCAGTCACGGCTCAGCTCGGTGAGCAGACAGCCAGAATGGAGATTGAAGGAATGCCTGACGGTGGCTGGTCTGTAAATACAGTGTCTTGGACGTGTCCGTGTCGTTACTGGCAGAAGTTTGCGGCATGCATCCACACGTTGATGGCAAAGCACGTCTGTGGCGTTCACGCAATAGACAAGCGAGAGAGACTCGTATACCGTGGGCCATACAAACGTCAAGGTGCCTACGGTGGTAGACTTCCTGGGCGCCCTTGTCTGAATCCCCCAGCGCTACAGATAGAATAAGATACAGCATTGGTTAATACATTTGTTAAGATCAATAAAACCGCATAATTGCTTTCCAGCATACCTTTGATCGATAGAGATGGGTTCCGTGCACACACAGACGACGCGTTGGGAGGCCACCCCCGCAATAGGACAGCGAGCACCAGCAGCACGGACGACGAGCTCCAGCGGCACACACCAGCAACATACACGATGAGCACCAGCAGCACACGCCGGGTCGACAAGCACCAGGACAACGAGCACCACTAGCAGGACGACGAGCACCAGCAGCACACACGACGAGCACCAGCAGCCGGACGACAACAACAAGCACCACGACGCCAAGCACCAGTAGCACACAGCGTCAGCGACGAGCAGCACGGACAGCACAGCGAGCACCAACAGCACACAGCGAAGGCAAGAGCAGCAGGACGACGAGCACCATCAACACACACGACAAGCACTAACAGCACACAGCGGAGGTGAGAGCAAGCTGGACGACGAGCATTAACAGCACATAGCGTCAGCGGACGAGTAGCACGGACAGCGAGCACCAGCATCAGGACAACGAGCACCTGCAGCATACGGCGGAGGCGAGAGCAGAGGACAACGAGCACCAGCAGC
>Contig_213
CCAGTCTACATCCTATCACACGGAATATTACGAGATGGACCTCAAGTTTCGAATTCTGGAGCGCTACAATCGCATCTACCCCCCCCCCCCAGATCGAGACTGTGGACGCGGTAGAAGAATTGATACCGACGGTTTCTGCGCACCGCAAGCTGATTGCTCTCCTCGAACACATGAAGAAGTTCTAGAGTGTGACGAAGAAACTGCAGTGTGACGGCATCGACTTGGCCGACGCCCCGCTTTTGTTCGTTTATTATTGCGCTGACCCACCGTCGATTCCGTATAATACTGTTATGGAGAACCCCCTGTCAAAACGAAGGCATTGACCCCCCGATCAGATAAAGAATCTCAATTTTGAGATCTACTTATTTAGAATACTACATTGCGTAACGCTCTTAAGAAGATCTTTTTTAAGAGACATTTTTAAAAAGATTCACAGCCTTTAGTTTGACTTGCTGGTTACTACAGAAGTTATTGTGCCTTCTACTCAAAATTTCCGTGCGCGGTTCTTGGAATTACGCGCACGGAATTTTTATAAGACGTGGATGGTGGAATATAAAAGTAGACTGAAATTTTCTCTCGCGAAAGGTTTTAAGAGCTACTGATGTTTAAAATTAGCAATACTATATTTTCAAACTTAAATACTACCATCCTCTTTCCCAAATACCGGTATCAGTACTTATTACTGACTACTTTTTCAAATACCTAGATATCAGTATTAAAAATTAGCAGGTATACATTGCTACCCGATAGCTACGTTACTTGCTGTGAGGCCTTGTAACTAAGTGACCGATGGAATGTAACCCCTTCTGGTAGTACACACTCTCTCAGTAGGAAACCAACGCTCGAAGACCTTAGGAGGCACCACTAACTTCGCCATGGACACCAAATAGTTTTTCCTGCGGTCGAATGGGAGACTTTTTAGCGCTGCTTTTGCAGCTAGAAAATTAGTTGCACTCTTTGCGCCGATAATATTAAAATACCACCCTCGCGCAAACTTTCGAGTGGTGTACAGCCTGTATGTACCACAGGACCATCGACATATCCACGACGGATAGAGCTTTGATTTTCTGTACGCACTTCTTTGGATATTACAAACGTACTGTGTATTACGTTTAAAATACGAGCGTATTTTGTCTTTTCTATTATGTTTGCTGGTGTACTCTCATATCTTCCGAATATTATTGTACTGTAATAAAAGAGCGCATGTGTTTTCTTTGTTTTTGCTGACAAAATCCAGAGCTGTTCCACGCCTTATGGTGACTTTGTATGTATAAAAACTTTCAAAGCTGTAGTAAAACAAGATTTTTCAGCGCTGTAGTAAAACAAGATCTCACAACGCTGTTGTACTTTTGAAATTAAAAATGGAGCTGGCTTATCGAGTGCTTTACCGCCAAGGAGCAGTGTTTAAAGCTCTAAGACAGAGAGACGTTTCCTTTAATCGACCCGTTTGTGGGGGCCCCTCCTTCACAAAATGTACTTTGCAAGCATCACCAAGCGTGAAAGTAATCAACGCATGGCGTTGATATCGATACCTATTCGACGACTTTAGGATGACCAAATTTAACTGCACGGTTCAATGCGGAGTCACCTTCGACACGGTGATCGAGGTTGGCTCCTTGCTGAGCTCGAAAAACTACATGCACATCCTCTACGTGACCCATACTTTTAAGTAAGCCATTGAACGTCGCTCCATCGGTGTCGACTACTTCTATTAATCACAAGAAGAGCTGGTTGGGAAAGTCTTACCAATACGAATCAGAATGACTGGTTTTGGATCGACATTGCGGGCTCAATATTTTACAGTAATGTGGTCGATTAAAATATCAATTTTTTTCAATTTCACATACATACATACATAGTCAATCTGCCTTCAGAATTACAAAATTCGACCGGGAAAATTTTTAAAATCACAGAAAGCTAGAAACTTGTACATAACTTTTTGCATTTTATTGTTGGATAATTGATAGATCTGAACCATGTGCCATTTTGTTTATGGAATTGTTTACAGCTTTCATTCCCCCCCATTGATTTCAGTTTTGATTCGTCTCATTGTTTACAGTTTTCATTCGCCACGTTGTTTTCAGTTTTGATTCGTCGCATTGCTTACGGTTAACAAAAGGATACATGTAGTCCCGTCTTAAACAATTAGTAACAGAGAGCAATCATCTTTCACTAGTCGTACCTTTGTTTAATCTTATATTTGTAAGGATCCTTCTGTATTCGGGCATGTCCACTGCGCTCAGAAAAAATACCAAACACCATTTCGAAGTTTTCACAAGTACAAGTACTTCGAAGTACCCCTTGAAAAATGAAGGAAATTCTACCAATCAAAGCGGATACAGGTTGATTACCTTGGGATGTGAAAAAGTGTGCTAAATCTTGATGCACTTACAAAAAGTCAGTATAATGCCGCTCCCCTTTTCTTTTCGGTCAAAGGGGCACAATTTTGAAAATACTCCCTGCGGACATGCCTGAGAATAGTAATCTTTGAGTGCCCTACAAACACCCTACACTCCCCAGACCGACACCTGTGAATACTTTAGGGAAGACCAGGATTGTACACAGCAGAATTCAATTAGCTCTTCCTCCTTCTCAAAAACAATGTCCCATTACGATGATTCAACGCGTATCGGAACCTGATGGTAGCTGTCTAGGAGATGATTAATAATTTCCCGCCTTGTGATCGACGATTACGATACAACTAAAAGAGCGGGAGTATTTTTAACCGTCATTCTCTTCAAAGCTGGGATACTGGTACATCCGGGATGGGCCGGTGGAATCTTTCCGACAGAACCCGTTCAGTCATCATTTCTCAATATTCTTTTGGCCAAGAACTGACCTACGAGCCTCATTATGAAGTATCCCTACGCTGTCTGTTTGGTCTTTCTCCTACTGTTTGCATATTTTGCTCCGGCCCCAGCTACAAGGGAATTGAATCTGAGTGCCCACACGCGCAGTTCAACTCGCGTTGTCGGCAGCGTCACTACCAAGAGGCTTCTAAGGGCCCACATTAGTGGCAAGGAAGAAGGCACAGAACAAGAAGAACAAAGGGGTATTTCGATAAATGTTCCAAGCTTGGAGAAGATCTCAAAAATATTTACGTCATCCAAAACTACGGAGCTGAAAGGAAAGCTTATGGCCGACGAGGCACTTGATAGTGCTTTCGAAACGCTAAAACTCAGTAATATGCGGATTAGTAGTCATGACTTTGTCGAGACCAAGATGGTGGCCAAGTTGTTGTCAAGCCGAAACTTCAAGGTTTGGTCCCAGCACGCCGTCAAGATCAACAAGGAGGACCCCTATGGCGCGATGCTAACAACACTCACAAATGTCTTTGGTGAGAAAAATGTGGCAATAATGATCCTAGTCGGGAAACTGTCCAGAAATTCGCGCGACGTCGCAAAGAAGTTGGAAAAGGCGCAGTTCTACAAGTGGTATGTCGTCGATAAGTACTGGACAGCAGATCAAGCTTTCACGAGCGTGCTCAACGCTGATCGTAACACAATTCATGGGTATGCTCGGGAGAAAGCAATTTGGGGAGATTATTCCAAATACATCATGAATACAGTGATGAAGTATTGATAAAAACAAGTTTCCTGCACTTGTTTGGGTACCTGTCTGTATAGAAAGAGCCTTACGTATGAATTGATGTATGGAACTTAAATGCGTCTGAAGTCAACATTCTAGCAAATAGCCTGCGTCATTATATTAAACTTTCTATATAGGATGGTCGCTTAATCTAAAAACTCAGGATCACCATTGTTTGCTCAGTATTAAGGCCGCTGCGTGCTCTCAAACCTTCCGGTCGCTATCAAAAGCGTCCAGATTGCATCAATGCACTATGTGAACACATGAAGACTAGTTTTGGGAGGTAGTGACTGAGTGCTGTTCACTACTAAAACGGTCCTGCACAGTACGTTTTAGTATGGCCTATCGGATCGTACATTGTGCTCTGGCGACACCGATTGACTTAATAAGTGAGTGGCGTTGTGGGGTGTCAAAGCTGGTTTAAACTTATCATCATGAGCGGAATCCGGTTCAAGCAGAAATTGTGGACTTTCTTACTGAAAATCAGCGAGGATTTCTCTCATGTCCTACTTAATAGCTACGACGTCACACCTATTCCTCCGGGTTTACGCAATTTGATCTGCGCCCACGCCTTTATAAGACTTAAAAGCTAAAACATCGAGGTGAAAAGGAATAAAATGTCTATTCCGTGGCCGATACTAAAGCTATTTTGGTTTGAGACTACTCTTGTCTCACATCCCCAGGATCTGCGTGTTCATGATTGAACACAACTTCAACGTTTGAAGTACAATATATCGGATATGGTAGTGGCGTTCGTATCCATTGCTGTATCATTTCCTATTGAATCCATCGTGAAGCGGTACAACGCTCCTAAGGTCTCCATGTCGTAGTCTAGATAAGGGTCGAAACGTCGTCAATGGGGAGGGAGTACATGGTTACGGAGTTCGAGGAGGGTGAAAGAAAGCGATTTTATAAATAAGCTAAGAAAATATCATTAGTAAATCTCTTTTTATCAAAAAGAAGCATAGCTTGGGGAAGGGCATGCGAAACACAAAAAAATGCCACCCCCACATTAGAGAAAGAAAGCTTTTAGAAGCTTTCACAGCCGCCCTACGTATGTTGTATCCTATTTAATTGAGACTTACCATGTAATACTATATCGTATTCAATTATCGACTACTTCCTAGTGATTATAGTATTAACCACTCACTTCCCCCCCCAAGAGTCGCGCTCCAGCTATCCCACCTGTCACTAGGGAACTTTCTCGGCTGAACCACAAGTGGCTTTCCAGTTCGGTTGCCTGTGACTAACGCCAAACATCTAGGGTTTAGACAGAAGCTTCGGCTGAAGCAACACCTTGTATGGGAGGCGCAGGCGTATAGACTTCCGCCGGTTATAGCTCACCATGCAGCTCGAAACCTGACGAATCGACGCGTTAGTTCCGACTACCGCAATCTGATCCAACATTTGGTTCGACCACCCTCTCGCCCTCAATTTCGTGGGGAGGATGTTGCTGCTGGTTACTACACGCGCCCTATTCCGACCTTAACTCAAGCTTACCGGCATGTACCAGTGGAAACGCCGTGTACCGTCGCTGCAGCTAAGAATATTATTGTGGCTACCTATGTAGCCCAACAAGCTCAAAATTGGAGCTCGCTAGGTTGGTCTGATTCGATTAGCAGAGAATTCGCTGCTGGATATCGCAATTGCCCAGATTACGGAGATCGTTTTAAGCATCCGAAACAACCATTTGCCAAACAAAATGGTTTACGTTTGCAAAAGTATCAAACGACGATGCGTTTTATGCTCCGTTTACTCGGGACAATCATCTTCGTACTTCCATCATCTCTTACTTCCATGACTCCAATATCCCAATATCGCTGCTCAACCTGGAGCTCATCGAGCGTACCTTCGCATTTCGCAATGGTATCATTGGCCCACCTTGGACCAAGACGTTCGCGATTATGTGCAAAGTTGTGAAACTTTCACTCGCTGGAAGCACAGCAATGCTCGCTAAAATTATCGCATACGTGGTAAAGCACGAATGATCTGTGAGCCAGCGGCCAATGGCGAGATGATTCCCATTCCGTTTCTGAGGAATGCAGGTCTGTCGTCTCTATGGACTTTATCACTGGATTACCTGATTCCAATGATTTTGATGCAATCTTGACTGTTGTCGCGGCTGTCCAAGAACCCGAAGTATCGGGCGTGCAGCCGGACTGATGATGCACAGAAGACTGCGTATCACTTCTCTGATTGCGCTGTTCGCCATCGCAGCTTACCATCGATCGTCATCAGCGATCGAGATTCCAAGTTCGTCTCCAAGTTCTGATCATCCTTGGCTAAGCTTATAGGAATTTGTCTGCACATGACAACTTCCTATCGTGCCCATGTCGATAGACAACCGAACGTTTAAATCTGACTTTGGAAGAAGCTGCACGCCTTCTGATATCGTACCTCGGACGTGATTGATCGGGTAATCTCGGACGATTGAGTATGCTCATGCTACTCTCTCAGCGCATAAACCGGTATGTCGACCTTTGAAGTTGATACTGGACGCAAAGAACGGAATCCGTTGAATCATTTGAGCAATCCAAGTACCGTGACTCAAATTTAGCGTGGAGTTGTG
>Contig_214
TTTCCTCCCAGAACTCAACCGCTTTTGGGCCGTTCTCGCAGGCAATACAGCGCCGCACGATGTCCCGCCCGCTGATTGTATGGAATGCGTAGCCGTACTGCAGCTTCCCGCAGTAGACGCAGCGCGCTCGGGGGTCCGTCGTAGACCGCTGCAGGTTCAGCAGAAGCGGGTCAATCTTCGCCTCGCATTGCTTGCACGTAGGGCCCACCATTTTGCAAACTGTGAGTATGTTAGCAACATATATTATTTTAACCAATTACTTTTGTCCAAATATTAGCCAATAGCACGGTAATAAAAGGCTGATATTTATTATTAAGCAAAATAGTAAAAGGTTGTATATTATTAATATTTGGCTTATCTTTAATATATTATTATCAGATTTCCAAACAAATACATACTTTACATGCAATAAAAGTGACTAAAAGACTATGTATCGTGCGCGCATGCATTCGTCGGGTGGGGTGCACGGGAGCAGATAGCGCAATGACCGTGCAGCCGCGCGCCTTCATTGCAAGGTGGCAGTGGTGAGTGCCAGGTGAAGTAAAAAAGATATATATATTCGCAAAGTCCCTACAAAAAGCGCTGGTCGTGAAGCCTGCTTTAATATTAAAAAATAATATTGTCTCTACTTAAGAAAGTCTGTGGAAAATAGCATCGCCGAGCTCTTACAATTGCGGCCTGTGAAGCTTATATTAGTAATATTAATACTATTAATAATGTCTTTACTTTGAAAAGTGTGTGGAAAATAACATCCCTGAGCTCTTACAAAATACTGGTCTGTGAAGTCTACATTAATAATAATAAATATCTCTATGTGAGATGTGTGCAGAGCTCTTAGAAAATAAAGTGGTTAGTGTACCCGATTAGCAGTACATACGACAGGTTTTGCGTAGCTGAACGCAATAATCAAGTATCTCCTGGCTGTTTGCATCCAATCGATGTGTTTCGTGCTCGGCAAAACTGTTTAGCTTACGTCCAATCGCGAGGGCGATAGACGGTCTGATCGTGCGACAGATCCAGTCAGTGTCGCAGGTCGGCAGGTATTGCCCAATCAGGGCGCGATTTAATTGTGTCACGCTTTTGGATATAATTGTAATTTTAGCATAGTTAGGTCGAGTCAGAAAGGTAGGCGCGGTCGGTAGGATAGGAGGAAACTGTATAAGACAGGCCGAGTGTAGCCATGCGAAAAGGCAGGAAAAAGCAGCAAGACGGGGAATGCGACGGACTGACGGACGGACAGACCGACAGGTTACAAGGTTAGAAGCGGGGAGATGGGTTGAACCATGACACCAGAAGATACACGGAAGCCAACATTGTAGTTATTTAAAAGGAAAGACACGAGTCAGGTACGGAATGGCGTGATAAACAATGTTATTAATACGTACTGAGGCCCAGAGGGAAGTTAAACGTCTCCATTGCGAACCAGTACTTCCATAATTGCGGTACTTTGCAGTACCGGTACTTCCATAATTACGGTATGTTCAAGCTGGAAAACGATGACGCAAGACATGACGCTGTATCACGTCTCTGCCACAGCTTCAAGTTACCCAGGTCGGAAGTAACCAGTTGAGGCATTACGAAAAAGAAGAAGTGATCAGTTCAAAAAATAAAAAGTGACAAGTGTCCCGGCCACCCAAGAAGATACAACTGGCGTCCCTCAACGACTATCCGTTCTTCAGCAAAACCAACTCACTATAGGATGACTTCCGCTACCAAATCTCTGACCAAGGAATATAACCGTTAAATTGTCTTCTACTACGTCGCAGAATTGTTTTAGGTCAGATATTTCGAGCATCTTATTTTTGATTCGTCACACTCAGATCATTTGATCGTAATATCAAATCGTTAAGGCGTTGGCCTCACTTTTCTATGTGCAGTATGTAAGATCCAACGTGACTAGAGTCATCTTTGATTCGTCMCGCTCGAGACCATAACACATTACGAATCGCTAATCAAGTCAGGATCAAGCAGGATTCACGCCGCACGAGGAATCTTTGATTCGTCACGCTCGCTTCACGATTTTAAATTCGGTATTCGAGTTACATTAATAGAAACATGAGGGTGACTTGGCCTACCACGAAGCTGCTCATCCAGTAACATCCAAGAAAATTATCACTTCGTAATTTGCGCTGGCTTTGAAGGACTTCCGGAATGCATTTTATCTACCGTGTGGTGTTGGTGCTTGCGGCTTTCGCCCTTTTCAAGGTGGATTCTATCTCAGCGGGTGTGACCTCCAATGTGGAGCACCTAACCATTCCGCGCTTCACTCGACCAGTCGAGGAGAATCTGATCAAACGGCAGTTAAGAGTTATGGACGACAACGAGAGAGGATTTCCAAGCGGTCCCAGCCTCGAAAAGATCAAAGCAATGTTTCAATCTATGACGAATAAAATCACGACGAAATCAAAACCTTCCCAAAGAGACGTCCCCGACGAAAAACTACCGCAACTGCTAGGTGCAGCAAAGCCAGTAAATAAGGCGGTTGAAGCTGCTGGCAGACTAAAGACTCTGCAGACCCAAAAGTGGCTTGACGAGGGAATATCACCACAAGAAGTATTTCAGCTGCTTGAACTGAACAAGTTTATGGTGCCTAACTTTAAAAAGATCGAAGGCACAGTTTTTGGTCAACCGCACTTCAACACCTGGGTGAACTACGTAGACGATTTCAACGCAAAGAATCCTACGAAGAAGGAGTCCATGATCCCCACGTTGAGGACTATTTACAGCGACGAAGGCCTGACAAGGGCTCTTGAGCTGGCCAAGACGTACTCAACCACAAATGCGCTGGCCACTAAGTTAAGGAAGGAGCAAATCCAGAGGTGGTTAGACGACGCCCAAACTCCGAAATACGTCTTCGAGATGTTCATGATCGACGACAAAGTGGATGGACTACTTACAAACCCGCGATTCATCGCTTGGACCAAGTACGTAGACGATTTCAATCTCCAGTATCCCACTTCGAGAGCGTCGATGGAACCACCCATTGCAGCTCACTACGGCGATGATGCTGTATTTGCCATGCTTGAAGCAGCCAAGAAAGTCCAATTAACAGAGAATGTTGCCTCCAGATTGCAGGCTGAACAGATTAAGAGGCTACTGAACAGCAATCGCTCTCCCGAGTATGTCTTCGAGGCGTTCAATCTTCACAAGACTGGAGACAATCTTCTAAGCACTCCGATGTTCAAAACGTGGTTTAACTACCTCGAGAGCTTCAACAAAAAGAACACCGACAAAGAAACGTTGCTGGCTCCAATTCATAGATATTACCACGATCATGGTGTGGCAAAGATAGTCGCAGAAGGTATGAAGAATCCGAGCACAGTAGAACTCTCAAAGCAGTTGCAGATTCAGCGATACAAGCGTTGGCTACATGCTGAAAGGCCTCCGCGTGATGCTTTCAACACGTTCATCTTAGAGAAGCCTGGAGCGGCTGTTATTATTCGTTACAATGAACGTCTGGACGGCAAATTGTATCAAGTACGTCTTAACAAGGTGTCGGATGGGCTTCTCTCTAGTCCCGAATTTCAGCTTTGGTCTAAGTATTTAGACGATTGGAACACCAAGTACCCCGACCAAAAACAGTCTATGGCCAAGATTTTCCAAGCCTTGTTCACCGAAGACGCTCTAGCAAAGATGATCATGGCGGCACGGAATAATCCCAGTACGCAGAAAATAGCCTCGCTCTTGGAGAATGCATTTGCCAAAGTGTGAGCGTATGCGAAGGCACCTCTGATGAAAATTCGGCGGAAGACGCAACTCTCGCACGAACACATGAGCATGAAGTGAAGTGGAACGGAGCGCACTCGCACCTGGTAACTACTACTGTAGTAGCTGCTATTACATTTGCGCAGATTCGAAAGCAATCTTGTTACTTCTACCTCTTGTTTGTTAGAAAAAAATTACGCGCTTATCATCGTTCTAGACTTCAATAGCTTCATCATTAGACTTCGCCTGAAAAAGCTCTAAAGCTCAGCTAAGCGCAACACACTTAAAGTGATGTGCTTACGCATCTCCTAGGCCTGCTTAATGAAAAAGGCTTTGTTAAACATTGAATCGAATTCCTTACGTACCGGTAGCTACATCAGCTCCGGAATGATGGGGGGGGCAAAATTCCCTGTAAATCACGACAGGTTGTCCAAATATAGATGGATAAAGTACATTGTTCGTTCCATTTAGCATTTCATTCTACTTTTGTACTCCATGAATATACTTGCTCAACTGGGCGCCATCTATGCAGTGATGTCCAAACCCTCCTAGCGTTAAAGTGACTGCGTCGCTTCCTTCCGTCGCAATTATACGCCGACACGTTCGAGTGCGAATAAAATCTGAAGGCGAATTCTTAGGGCAGCCTGCACTTTGAATGGTGAGCAGGACAATCTACATTCGTACTGCCAGGGCGATATAGCACGTCGAACTCAAACTTGTGAAGCGTAGTGGCCCACCTGTGCAGCTTGTCTGTCAAGTTGGAGCCCTTTAAGCGCTGCATGGTCGGTAACTATAGCGCCATTTAGATAAGGTCGAAATGACTAAATCTAGATACGGGTACCGGTACTCTGACCGTGATGGAGACTTTCATTCGTTAAATCGGGCTTCGTCAAAATAAGGGTCACCACAAAAAATCTAACCTGCAGCCTAGATATTGGACATCGTTTCACGAGATAAATATACTGCACTTTGCTTGTCATTTTTTTTAATTTTGGTATGCCCGAGTCTAACGTCGAGCACCAGCTGCTCCGGCTTCATGCTCTCCTTGCCGACGATGAGGCCCAGCTAGAGGAAGTTTACAAGTCGTTGCAAGAGGCTGACCGTGTGGGTGGAGGATCCCTAACATCGGCTTCGTATGATTTCGTTCTCTTCGATGGTAATGCTCCCACTACAGTCGGTAACCCGCTAAATGCTTTTAGGGGGTTAGAATTGGTGCTGCGCGAGCATCTATTGGCAAAGGACATGAAGAAAATGTAAGCTACAAGGACAATGCTGGCATTAACCATGGTACCAATTACACTTTTCAGTGATACAAAGGCACTTGCAGCTCAGTTTTCCAGCGCACAGAATGGCTTCGACTATGTGGCCTTCTGTAGAGCTCTCCAGCAACTGCCTGCGCTTCAAAGTGAATCGAGCCAATCGCGCCAACGCTCTCCAACAAAACGACGATCGCGTAGCCCCATCAAGCAGCGAATGCGAATCGATAAGTGGCTGGATTCTCAACGTCTGCTCATGGACAGTGTTCGTCAAAAGCTCATCTGTGGAATCCAGGGTGGTGACCGTAAGGGGTTCCAAGGGGTTCAAAATGCTCTACATCATTTAGACAATAAGGGCGACGGCTTTTTGGATGTGAAGATATTCACAAAAAAGTTTCTCCAGCATCTTAAGGTTCCGTTGACGCGACCAGAACGAGAATTCTTACTGGAACAACTTAGAGCACAGAGCTTCGAAGAGGAGCGAGATGTCATCGACTATGAACAGGTGGATACTTGAGTTATTGGTACTTTTTNGTTTTAAACTGCCCATCTAATGTGTTGATCTTCAGCTTGGCCGTGTGTGCAACCTGAACAGCGACGACTCTGCATCTGAATCCGACATGGACCACGAACAGTCTAAAGCTCCATCCTCTTCGAAAACTTCTCAACTTGGTGCCAACTTCCTCGCAGCTGAGAAACAGCTCAAGGAGTTTTTACATGCCCCCAAAAGTATCTCTGTAGACACCCCGCGCTGTCTCGTTACTGGAGCAGAAGAGTTTCTTGAACTTGCAGAAGCAATGGATCAAGATAATACTGGTCTGCTGTACGAAGACGGTGAGTTGTGTAACTTTTCCAGGTTTTTTACGTGACAATCTGAAATGTTCATCTTGTTGCTGCAGAATACTCGCGAATTCTGTCGAAATGCGGAGTTGACATTGATCCGGATCTTCTCAAAGAAATGCTCTCACGATTCTCACGTTCGCCCGGAAATCTGATCAGCTACACTGCGTTTCTTCAGTGCGAAACTTGATAATGTTATTTGTTAATCTCTCAACTAATGTA
>Contig_216
CCCTCGGCGTCGTCCGATACACTACTACCGGTGTGCATCCGGCAAGCCCTTGGACTGGATAGTTCGACTCCTTGTTTTTAACCCCTCTTGATACCGCAAATGGAGTCTCTGAACGTGCAAAACATTACGTCGTAACTTACGACGTCCTAATAACAGCATTATTGTATAGGGGCGCCCCTTTTGCCGTAGGATACATCGGCGATGGTGAATAAAGTTTTGAAGTGTTTGGTCTTCACATGTCGTATACTTACGACCTCTTCTAAACGCCAACGCATAGAGAAGTCTCAACTTACGACTTCTACTAAAGCCTGATTCAAGAAATGTACTACCCACGTACAAAATCAATTACATAAAACAACGACACTCGAGATACTACAATCAAACCCCCGTTTTATGGCGTTTTTCAAACGTTAGCTACATACGCAGTTTCGCCCTCGTCATCAGCATCGTCCTTCTCTTCCCGCAACAAACTCACGGCGTGTTTTCTTGCGCGCTCCAAACTTGGCCGGACGTCGAAACACACAACTCGTTTCCCAAGTGACTCAGGAATTGATTTTCCACTCTCAAATCTTCATGCCAAATCTGGAAGCATGTTTTCGCGATTCCATTGTACTCACGCCGAGCTTTCGGGCAGAGGAAAAATTTGGCCTCGCCGCTGGAGCAGTCTTCACAGTAGAAATGTCGTCTGGAAAGATTTTTTTCTTTCACCGCGAAGAAGTGCGCATACCTTACACGCACGCTGTCTACGCTTTTGAACGCCGGACACAATGACCCAGTCATCGTACTGTTTGTAGATGTGCTGTGGGAGGCGACGACGTTTTCGCCTGGAGGGAGCGGATGACTGTGGAGTTGCTATAGGATCCAAGTCGAAATCTTCGGGTTTTAACTGCAGGATCTGGTTGTGGAGGACAGCCATCCACGCAGCACGAGACATTGACGCAATTCTCGCGGCCCGGCATACCTCCTTGTGTGTGATAAAAGCATTCACGATCGCCAGATCTAGGAAGCCTAAAAATAAGGACTTGTAGTACTTTCGAAACCGATAAGCCATTTGAATTGAGAACGACTGCAGGCGGAGTTGATCATGAATATCAACTCCGCCCATCCACCGCTGATAATCGGTCACTAGCTTGGGACACTTCACAGTAATCGNCCCCAATTTGTTTCACATTGCGCTGAATCGTATCCTCCTCCATCGATGCACCCGCGGCCAAATAATGGACTGGCTTTCTATCCCACCAGTGGCACGCAACCATTGTAGGTGCTGCCTCGCAGCGCGAGAACGTAAAGGTTCCTCTCTCAACTCCACGAGGCCGCGTCCGACGGCCTTCAACGACTTGACGGTCAAATCCAATGCGGTTCGTCATGATAGTTCCGACGACGTAGATAGACATACCGAGGAGCTGTAAAGCCAGCGCTACGGACGAATCATACCGATCGACAACGACCATTCGAAATCCACTAGAGCAGTCGCCAAGTAAAATTTTCATGTTGCGAATGACGGCAGCCGCACCCGTCTTGTTGTCGATAGTGGTGGATTCTCCGTCTGTTGATTCACGGGCTCCAACATAGACCTCAACCCTAAACCAGTAAGTTACGACGTTAGCTTTTCAAAATTGCTAGAGATGTCAGAAGTTACGACTTTGAAAAAAGGATACTAACGCACCTGTGGCAGTAAGCTGTCTTTGAGTCGCAAACCATAAAACGTTTGGTACCGTACCGATGAGGTTTATCTGACATAAACATCCGCGTAGTGTTCCGCCGAGNACGTTGCTGGTAACACACCTTCATCGAACGAAAACACTGCCGGCAATGTCCAGCCAGATTGGAAGCGCTGCTGCAGGATATCGACGACCGGACGCAGTTTCCACAGTTTGTCTCGAGTGCGGGGTGCATTGTTGTTTGTGAAGTGTAGATCACGTAGGATAGCTGTACATCGGTTGCGTGGCATATATTTGCCAAAGGTACCAACAGGTAAAGCTCNCGTCACACGCCATCGCCCAGTGCTTCGAAAACCGTTGCTTGTNGGGGGCACAACATGTGCGCAACAAGCAGCCCGATCACGTGCAAGATTTCGCAGGTATCGTACGCCTTCGCAGCCCTCAAACGCCGTCGTATCTGCAAAAGTGTTTCTGGTGACGCGATACGGTTGTGACGCCTCTGGCTTGAGCGTATTTTCTTGGCTTCTGAGTCAATGTTCTGGGCTCGATAGCGGTTGGTTTCAGTCGCGATGTCGACCCACAACTGCTTAGGCATGAAGTAGAACAGCAACCCTAGTGGTGTAGTTGCCATTTCCCGTAGCTCGTGCGTAGGAGTTGCTTCGTCACTTGAAAGCCCCTGGTAGCTCGATCTACCACTTTCGAACAGAGAGGACGGTTCACTCCACTTCGTCAGGCGCAAAGCATCCTTGTCGATGTTGGCAATGAAGANGAGTCCCACCAAGAGAAGCTACAAATGCCTCGTCAACTATCCCAGCTCATCATCCGGAAGTTCGTCGTCGTCTTCAACATGTTATCTGCGCTCTACCACATCGTCCTCTTCACAGTCATCACCACCATCATCGCTGGTGCTAGATTCCATACACTCGAAGTCATCGGAGTGTTCNGTCTTCTTGTAGTACATTCACATCGTCCGCTCTAACGTGGACAGCGGGTGGAGACGTATCCACACGTTCCACATCATCTTGCTTGCTCTCGTTGTCCGAGAACTGGACATGTCCTTCTGATTCAGCTTCCGACAGCATTCGCTGGAACGCACCAACAACGACATCTTCGTCTGATAACCCGATCTGACCAGGTAACTGTTGCGCTATGTCCGCAGCCGGTGCAGCCACTCCTTGTATCAGGCCCGGCATTCTCCTCGTTAGCATCACTGCTGCCGTCAAACAGGGCATCCAGCGTAGGCTGCGGACAACATCAGAGAGCAGTCAATTTGAGAAGGACGGACGTTTTCATCTGACTCCTGTCCGTTGTCGTCACTGCTTTCGTCCAGATTGATCAGCCCAGACGAAATGGCATATCTAACAACGGCGTCCTCGCCTTTGAGCATGTTAACAGTTAGTACTTAGATATAAAACCCTTCCAAAGATTTGCTTACCAGTGAGCATGTTTGTCCCTTCAACCAGCTCCTGCGAGTCACGATTTGGAGCGAAGTACATCCACTCCGTAGCAAGCCGCGTCGGTCTTTTCGACGTCCACCCGACCGCGCGGAGCTGCCGCCAAAGATGCCTGAAGTCTACCGAACGCGCCACCGCAGCATCTTTTGTCACCGTAATTGTTCGCAACCTCGCCGTCGATCCACTTGCGTGACAGAGCTCCAATTTCCAAATGAGCACGTCTGGAACCGTGGAGCCACTCATCACTGGGTACGGATCAGCATTTCCCGCATAACCCTTTCCACCGCCCGTTTTGTGCACATGCAAGTTTGACCTGTGTGACCTTATACCTTTTAAAGCAGAAATTACACTTGGTTAAAGTAATGGAACATTTTTATCGAGCCATTTGCTATTGTTGGTTGTTGCGAAGTCGTATCTTACGACTTTGTAGTTTTGTGAAGTCGTAAGATACGACCTTGGTAACAGAGGGGTTAAAATTAAGAATCGGGCACTCCAGTCGGAGATGTGTACTACTTCGTAAAGGCAATAAAGTGTTATGCTAAATTTATTTTTGAAAACGCTTTTTTTACTTCATATATTTTCAGTATTCGCCCTAAAACCGAAAAATTTAAAAAAATATAAATAAGTGTTTAAAAGTACTATTTACTTAATAGTTTATTTGTCAAAATAAAATAATTTAAATAATAGTTTCATTAGGGTTTCGGAAAATGAGCACAAGTCGSTATATACCATGGCAAGTAAAAAAAGCTCCATCCTTCGTGTATATTTGTACTTTGCCTAAGGAACTCTTCGAGGTCGATCTTACCGTCGCCATTGCGGTCCATCTGGGAAACCACCTCACGCCCGTCGTCATAGTCTAGCGCTTGGCCCAAGGTCTTAAAAATGGACACGAACTCGACCATCGAGATAATCCTGCCGCCATCAGCGTCCACCAACCGGAAAATCTCTTCCACGAGTTTTTCCTTCGAGTAGTGACTCTCTTGGATCCTTGCGCTGCACCACTTGCAGAAGGCCTCGAACGTGATTTCCTAAGCCCTTCAGCCATTGCGTCCTCCCCTCTACCAACATCGCTTAGAAGAAGCGAGGGGGCGTAGACTAATAACACATTGACGTTAGTTTTTTCCGAGCTCACCTACAGCTGAAGGTAGACGGACAATGGACCGATGATGCCGCACGTACCGGTGCTCCTTGTGCCGCTGCCACACTTGAGTCGGCTGTAGCCATTTTCACTCAACTGCTGGTCCCACGAGTCCATGATCTTCAAGTAAGACGGCGAGTTGCCCACAAACACCCCCGCATGCTCAAACTGCGTCGTCGAGCAGTTGGACATGATGCCGCTTTTGCACTGCTTAACCGGTACAGTAACAATCTAGCAAAGGGAATTCTGAATGAACACAATGCAATGTTGTATTTTTAACGAAATTTTCCATCAATTGGGAAAATAAAATATCCACCAGCTCTATCTATCCAGGATAGTGCTAGCCATTTGTGTGTGGGTTTCTGGGGACCCCCCCCTTCGTGCTCAGTATCACGTTGGGACTGAAATAAGGGTCGTACTCTGGCATGACATGTGGAGCTACCTTAGCCACCCACATGCATTTATTTCGATGTTATAAGAAGTACACAAAAGTTGTGGTTGACAAGTGAAAATGCGTAAAGGTAAGAGGTTAAACTGTGCCTTATCTTCAGTCTCAATCGTCACAGAAGCGCTATGCACCAATCACGGCCGCGGATTCGCCGCATTATACTTCTTCATGAACAAGGTAGTACTTCCTTCCGTTCTTATTGCTCATGTCACCGCCCACACTAGTCAATTTCTCCTTAATTTGGGCCGGCGTGTATTTACGATCGAGCCAAGACTCCGCCCTTTTAGACCACCTTGCAGTCTATGCGGCAAGCAGACAAGTGTAAGCGCGGACAATTGGGATCGAAATAGATTACGGCCTTTACAATTTTCAATATAGAACTGTAAAGATGATTTGCTGAAGATTGGAATAGGCTTTTAGTTTCGTTACAGCCTGTAGCCGTCGAAATGGATAATTTTTGGATGTATATTAGCATGCAAAATATTTGAAAGAATTTACATGTACTAATTTATGAAAATATCTCGATCAAAATCATGCGTCGTAGCCCTATCCCTAAATTTGATACTACCGGTACATGTACAGTACATTGTACCGACTGCGAAGTATAACTTCAACATGTCCGCATTATGATAGCACTGTATCTTAGAGAAAAAAGGAGATCGCTGGGATAACACACACGGGGCTGGGCGACGTGGGTGCCATAGCCGCGGCGCCAACTAAGGTGAGCGGGTGCGAGGCGGGCCCAGCGCTGAGCTCACCAGCGAGCCGAGCACTACACTTTCCAGAACATTCTATCTCCATATTGCGAGCGCAGCGAACCGCGGGGGCGCCGAAGGGGCAGCCAAGCGAAGCGCGGCTGGTCTCTTTTCTGCTGTGACCTCTAATCGTCGATTATGTCTTATTGCGACACTCAGAAGTTCAAAAGTATACATAAGTCAAATCAAATGATTTGCTGTGTGCTGAAACAGTAAATACATGTGTTTGGCATGTTCTGTCTCTATCTTACTTAATAGTACCGTACAGTACTGAACACCGCACATCATAAACAAGACCCAGCGGTGAACAGTGTTCCTTATGTGATTGGCGACAGTCAAATTCTTGAGGTGGTCTAGCCTTTCTGCCAGCATAAAAGATACCTGCATAGAAAAACTATATTACATGTTCAAAATTACATGTATATTGGTCGCCAAGCACATAAAGCGCGACGGCACGAAATTTAAATCAATTTGATAGGCTGCTGGATTAATGGCCGAGCGTCGCCAATCACATAAGTAGTGAACTGCTCTTACTTTGATTCAAAAAGCGCAGAAGCCACGGATAATGATCACGTTCAAGCGTTTAAGTAGTGCTCGCTGGGGCGCCCTCTTGACTTCGATTGCTGTATTGTTCTTCCTTGCAATCACTAAGGGAGCTGATGCCAAGGCTGGAGCTGATTTGGCTGACATCCAAGCCTATCGACGTTTGAGGACGACGACAGCTGATGCCTACTACGCCTCGGAAGACAGAGTATTCTCTGTTGTGAAGGCGTTGAAAGATCTAGCTCACAACGCTAAACTGACATTTAGTCTAGACAAGCAGCTCAAGGTCAATAACCGCTTTGAAGTGCTTCGGGTCAAACAAGTAAAAACCGACGTATTCTCGAGTAGCGAATTTACTGACTGGGCGCACTATGTGGCCAAAATCTGCAAGAGAGGACGCTTGCCAGCAGATCGAGCAATTTTCAAGACGATGGCGGCTCACTATGGCGATGACGAACTGGCGCGCATGCTGGCTACTGCGAAGCGAACAAGCAGAGACACGGTGGTATATCAGCTAAAAGGAGTTCAGCAGAAAAGTTGGAAGGAAAGTGGAAAAAGTGCGGATGATGTTTACGCTATTCTCCAGCTTGACGCAGGAGGCCAAAACGTCTTGAATAATCCGGGGTTACCGGCATGGCTGAGTTATGTAAAGAGTCCAAGTACCGATTACATCGAGGCATTGCTTTTAAAGCTACGCGAGCAATACGACGACGTAACCGTGGCGAAAATGATTGTTTCATCACAGAGCGGTGTCAACAAACGCATTAGCGGGCAGCTCGAGAAGGAACTGAGCACTGCTTGGCGAAAGAATCACATTACTGAGATGGAGGTGTTCCAGCTGCTGAAATTGAATGACGCAGGCACTACTCTTTTAAAAAATCCGATTTTGGAGATTTGGTTTCATTATGTGTGGAAGATGAAAAGAAACGACCCTTATGAGCTGCTGGTCTCGTGGTTCAAAAAGGCTGGTATTGATGATGCGGGGCTCGGGAAGATGATCGCAACAGCGAAACAAGACGACAGAAACTATTGGATTGCTCAGACATTGGAGCAGCGTTTGTCTGGCAAATGAAAGGAGAGAAGATAATGGTAGCGGAATCTTCAGCATGAGTGAAAAGAAAATTTGCTTTTTGACGGTGGACTTAGATAGTTAGAAACCTTACAATCATTCTATTGGTTCAAATACGTTTCAGGCTGAAAATACTAAACTAAAAAGCGTTTTTTTCGGTTTGTTTTTTTTGCTAAATGAAACGTACCAATCTATACGCAGGCATGTATTTTACGATAGTGTTGTTGCCGGTACGGGAGTAGTAAAATGACTTTACAGTTAAATTTGCTTGCTCGCTTAAGGTATCCCCTCAGACATAGAAGATCGGACGATATCTACGAATAAAATATTAGATTGGATTCAGATAATAATTTAAGTATTTTTTTTAGTATATAGATGCACAAATTCTGTTCAGCCATTGGATTCAGGATGTCTGACGGAGTTACATTTAGGTTTGGCTTTTATTAAATTTAAGCTGGTTGGCTTTGAGTTGTCATCTCATGCCGGTGACAGAGCTCGACCAGTTTTTTTCTCTAATTCGTCTTGCTGACGAGATCGCACTACAGAGAGTTAGTGCGCCAAATATAGCGAGCATTTACGTAGTACTTCGTATTAGTACTTCACAATAAGAAGACTTCCAAAGGCTGTCAAGACTGTTTCTACGTGCCCCTAGTACTGTACGTGGTATGAGCGCAACCAGCAGCACTACGTCATTTCTTATCATCTTAAAGTGCTGACATTAGTGTAATTAAGAACAACATTTTGTATAATCTCCAAGTGCTCACATAAGCGTAGTAGTAATAGCAAGTCAGCTCGAAAGCTAGCTACCGACAACAAGACTCCGGCATACCCCCGATGCAGCAAGTATCCATTGTAGATCTCATCGAAATTCTTGCCGTTAGCCTTGCGACTCGCCCGTTTCAAGAACTCATCAATTTTAGACAAAGAATACTGGTTATGTTCCCACCACTGGAATGCAGCTTTCGGCAACCGAGGATTGCCCATGAGATCTTCGGCCAATTGTTTAGCGTGTCTCCCCTTCTTTAGTTCAGCCAAGTTAAAATTCGGGGCTCGCTTCTCAGCCACTGCTTCATTCTCTTGAGGCGTGCGAAGAAATATTCCTCTGGCTGAAACGTGAGAGTGAGCTGGTAATTCATTCATCAATATCTTGGTTTGGTCGAACTCTGCTACACTGCAGGACGCGAAGCTAATACCAATTACCGCCAGGCGCATGATATGGAAAATTGAAGGGTACAGAGCTTTAAGTCGCACTTTGCGAAATGAGTAGCGGTGCTTCTTGAGCGAGAAGGGACTTCACAACCCTTGACTACTACACCTTTGTGCACTCAACCTCTTAGAAAACGGCAGTCAAACTCGTCTCAAAAATTGGCAAATAAGAAAATTACGGTAAGAGTCCCTAATCAATATTCAATGTTGGAAAAACTGCAATCAACCTGGTACAAGATTTGCGCGACTGGTTCGCGCCAAAACGATAGGCTCTGTTTGACTCGCGCCAAAGCTACCTGCGTCTTGATGCTCCTTTAATTTCACGGCGAACACACGTCGTTTCTCAGTTGCTATCGCTATTACACGCTGTGGGCTCGACTCTCACTTGTTGTACGGTAAACAGCATGCCATTCAGGTGCCGGCTAATCGTCGACGTGTCCACCTTAACGCCACAGGCCAGAAACAACATTGTCCTCATAGTGTCCAGCGTATAGGTACAGTTATCATTCAGGTACTCCTCCAGGAGGACCTTAGCTTCAGGCGTCATCTTGACGTGCTTCGCGCCTCCCCTAGGGAGATTGTCCACCAGTCGCGCAAATCTTGTACGAGGTTGATTGCAGTTTTTTCAACATTGAATACTGATTAGGGGCTCCTACCGTAATTTTCCTATTTGCCAATTTTTAAGTTACGAGTTTGACTGCCGTTTTCGACAGGTGTAGTACAAACATCGCTCTCTATTTTGGTACTGGTATAAATTAATACCCTGAGCAAAGCGATGCAGTTGTTTTAAGGGGGGAGTTTCTGGCGGGAAATGCTCAGCTCCAGTCATTCTTAAGAGCAGAACCGTGTTAATGTCGAACAGTGCGTAATTTACGTCGGCCCATACCCATGGGAGCCTGGATGAAGACAAAACAGAAGCGCGATTTCACCCAGAAGGCGAGCGACTGCCCCAGCATGACGCAAGAAGAGCTGGCGGCATGGGCAAAAGCGACGTTCAAGCTGAAGCGAGCGCCGGCGCAAACTACTGTTTCTGATATCCTTCAAGACGCCTCCAAGATAGTGAACAGCAGTTTCTTCCGCCCAACACTACTGCGTTCCTACAACCTATGGATGCTGGCATCATTGCATCATTTAAACTGGAGTACCGAAAGAAGCAGTTGCGGTGGGTTTTCGACAAGATCAAGGACGGTGTTGAGATTGAAAGGAAGGCATATGCTGTGGATCAGCGTACTATCGAGAACTGTTTTCGCCACACAGGCATTACTTTTAATGCCGTAAATGAGAGAAGTAAATCAACCGAGCAATCCAGCTACGGACCCGATGTAGACGTAGAAGCTGTCATTATCTTAGCCTCACAGCTGAGCTTGTAACTTTTTACGTTAACATAATATATCAAATTCAAGGAGATAGTCGGACCACGATACCGGAAGTGAGAGCGATATTTGCATTGGCAGAAAATAGTACTCGTATCATTAGTGGTTATCATGAAAAGAAGTGAGATTTCAGCAGCCAATCAGATCAAACCTACCTCCCCCATCTTTTTTCAGCGCTCACCTTCCTCTGAGATGTGAAGATTTGACGTAATTGGTGAAAAATCGGTCACTACAAATACCTACTTCCGGCATGTCGGTGGGCATCTTTGCATGTTAGAACTATAGCGTAGAAGGAAGAGCCTTCAGTGCCATTGATATATCAACCAATCAGAGTACTGCAGCCATTTTTCACAAGTAAAAACTGAAGATTTGATATGCAGTTAAAAAGTGAAGATTTGATTTGACTGGCTGCTGAAACATATAAAGATTTCAACCGCTCCGGTGCCGGAAGGGGAGCCGTTTCCTTATAAGTCGAGGCCCCACTGTGTTAATAGCAAGGATAGTCATCTGGGCCTAAACAATCCCCTTGGTACATGTAGTACAATGCGAGAAGCCGCTC
>Contig_217
ACTTGTGTTACCACGATACCGAACCCGGAAAGCGACGCATCTGTGAAGACGCACAGTTCAGCGTACGGATCATGGTGCGCCATCAGCGCAGAGTCTCTCACCAACGAAAGTACATTCTCATAGGTAGCCTATCCCATGATGAAGCCACTTGTAATGCGTTTCGGTTCCGTCTTCTGATCCGCTTCTTTTCGGCCTCCAACTTGTCATGAAGCGGAGCCACAGTCGTCACTATCCCATGATGTAGCCACTTGTAATGCATTTCGGTTCCGTCTTCCGATCCGCTTCTTTTCGGCCTCCAATTTGCCATGAAGCGGAGCCACAGTGCGTGCGTAGTCCAGAAGTGAGTCATGCAACCAGTTCGTTGCAAATACAAACCGCTGCAGATCTGCCACAGTTGCAGGGAGCGGAAGTTCCACCAAAGCGTCCACGCGCGCATGATCATGGCGATTCCGTCGCTTGAACATAGTTTGCCACACCACTTGATCTCTAGCTCGAACAGCGACGACTTGAGCATGTTGAGCTTGAAGTTGGCTGCACTGACGATCTCGAAGAACTTTCGAAGCGTCTGTAGGAAGTCATGTATTGTTGGTGCGAATAAAATTACGTCGTCGGCCCACACAAGGGCCGAATGTGGTATTAGCGGGGCTAGTTCGGTCTGGACTTGGCTCTGGAAATGCAAGGCGGAGTCTATCGCTCCTTGGTGGACTCGATCAGGTGTAAATACACCATCGGGCGTAATAAAAGAAATATCTCTCGACTTTCTTCATGTGGAGGTAATTGCCAGAATCCCTTAGTGAAGTCAAAACGTCCGAAGAACTTCTTACCGTTGAAGGTGTCGGTCGTAGTGGCGACACTAGGCATCGTACCAGTAATGGGGACTGTCATACTGTTGATGACCCTATAGTCAATGGTCACCCGGAACTCGTCCTTGGTCCCCCGCTTGCGCACGGGCACTACAGCACTTGCCCAGCGAGATGGGTTATTCTGCTCTACCAGCCCATTATCAACCAAATATTGCACATAATCACGGATGAACTGGGCTTGCAAAGGCGCATACTTGCGTGGAGGGCTCCTGTAGGGCGTTGCGTCCACCTTCAGCGACACGCGTAGAGGCTCCACATTGGCAGGGGGATCAGGACCAACTGCATCACGCCAGACGTCTGAAAACTCATCCAGCAAGTCACTAACAGTACCGCCATGTTCACTCGGCAGCCCATTGGCCACCGCTCGGTCGAGAAGAGATTCCGGCGAGTCGATTGGTCTATTTAGGCCCGAAAACTCAGACACCTACAAACCCCAGGAAATTCGTCAGGTTGTGCCTCCGGCAGTGGGGATCCAGCCAGTTGAGCGAGCTGTTGCTCCACGTCGATGCCGAGCCCCTTCAGGACATTCCGGCCTAATAGAAACTCATCACCTTCACCAGATAGAGCCCAGCACGGTACTGAGCGCAGTGAGACCAACCTGGCCACTGTAGTTAGCTCGAGATCCAATTTCACCTCTTGTTTGAACAATTGGACCCTGCCGTCAGCCATAACAGTTTCAATAGGCGTACTTAGTGAGGTAGTCTCTAGCGTAGATTGCACTGCCAGGAGTAAAGCCATTATTTTCTCCGGAACCACGCTCTTGTCAGCGCCGGTATCGGGTGTATAGGGAACATCTAGGAGCTCGTTGATTCGTACAGAGCCGGCAGGCGTCGCATAGCTGGCGGCCTTTGACCGCACCGGCCCCGAACGCCGCTCTTTAGCCGCGCGAAACTTCTTCACGGCCTCTTCGCGCTGTGCGTCCGTGCCTGTGGGGCAGTCATTAAGCCAGTGTTCTCCCTTGCAGAACAGACAGCCATCACGAGGAGGAGAGCGCGTAGGGCGAGGTCCCGTCGCAGTAGTGGTCGTCGTGGGCGCCGGCGAGAGTGCTGACGTGGGCTTGGTCGGAGCACCACGCTGTGGTTTCTTTTCTGGCTTGATAGTTTTAGAATCCTGCTTTCCCGCATAATCCTGTGAAATTCGATGAAACCGCTGTTGTACCTTTGCATGCTCCAGAATCAGGTCGAAAAGGGCGACATCATCAGATTTGCAGTCACGCCTCTCTAAATCGATACGGCGACCGATCTGAGCCTTGAGGACAGGGGGCTGCAAGTTTTCAACCACTAGTCGGCAACAGGCCTTCATTCTACTCTTGTAGCCTGCGTCCGCTTCATTCTCGTTCCCAATAAGCCCTTGTAGCCCATTGTCCTCCACAATCCCGTTAAAATCTTTATAGTAGCAGAAGATGAGTGCATCGCAGTCATCAATTGTCATGTTCATCCTTAGGCTCGCACGGAACAGCGACGAGACGTCAGGAACGAACTCGTTTTTGAGCTTACGACAGCGTGCTTCGACAACACTCATGATGTCCGCGTCGGTTACCAACGCAATAGGCTTCTTGAGCACGTACTTAGCCAGGTTATTAAGCGTCTGCCGTCTCACCGAGCCCCTGACAGTTGCAACAACATTGTCGTACGTCTCACCCGTGGTGGAGCATCGGTGGCGAATCTTTTCCACGTAACGCTCCCACTCACGATGGCACTCAATCAGAGCAGCGTGCTCCCAGCTGGTCAGCTCTGGAGCCTTAATGACCTCAAAGATCGGTTGAGGGATTGACATCTCTACGTCTCCGTCAGCGTCAACAGGGAAGCCCATCATATTGAAGTTGTTCAAACTTAACACATCAACCGAACTTAAGTCGAGCTTAAGTCAGTCGAAGCCGATCGCACTTGGGCGCGCAATATCCAGTAGCGCGTGGAGGAGATGACGATCTGGACGGTAGACTGCGTCCAGAAAGGTTGATCAACAAACTCACACTTCATAGAGCGCAAAGCTACTTTGTCGCGAGACCCGGGGTTTTCTTCCGATGAGGAAAGTTTATTAACGAAAGAAAAGCAAACAAACAAACTCGCTGACCTGAACTAACTCTCCTTGTGTCTTCATCCAGGCTCAGCGATTATGCAGTCGAGGACACGTGCCCGTGTCCACTCGTCATTCATGCAGCGTGCTCCAAGTCCAATGCAGCGCAGTAGCGTAAGCCTCCTCTTCATCGAAAGGCACTATGACGCGTGCCTTACAGCTTTCACTCTCGCCATTGGTTCATGCCAGCACGCTGTCGTGACCATAGCTTGATCAACGGCCGTAATCCGGCTGACATGCCACCACGCCAGGGCGGTATTTTTCGCCGACGCGTCGATTGGCCAATTTTGATCACATTTGAAGAATTGTGGTGGCCAAAATCTAATAAATGGTATAGTTCCTATACAGTAGCTGGTGCCAGCACTGTATCTAAGAACTTTCAGCGCCGTCGATTTGATACAGCTGTGAGGCTAAAAAAGAAAGTCTAAAAACTTTTGTCGTATTGGTTTGTACACCCACAGTAAGATGGATAAATAATTTCGATCTTAACTAATATCAGGTCAAACTAGTTGTACGACCCAAAACGTTAGCTTCAGAGCACTAGTACATATTATTATTAATGCTTGTAGCAGTAGTACTAACAGGCCTGCGCAAGTAAGAAATGCCCTCAATTTTTAATTAAAACGAGTAAGAGAATGTTGTACTTGCGCAGGCCACTTCTTAATAGCATAAGAAAACTTTCCCAACCAGGCGAAAAGAAGCAGTTTTCGGAGGTCAGACAAATTTAAGCTCGCTTAAAGTCGCTCGTTTCGCTAAGATTTTCTTAAGCGGATAACAGTATGAAAATCTATGCAACGTGGGGGGGTCTGGTACCTTATTATAGGCCTCAGTCGTTGTCGGGGTAGCTAGTCAAATGTTTTCTTGGTTTCAGTTTTTTTCACTGATTAACTTATCGAAATATTTGACCATCCAATGCCAAAAAAGGCTTAATTTACTACGTACCCATATTTCGGTACCATGATTTCTCGTCGTGTAGATTTCCCATGTTAAAGAATTAAGTTCTCAATTAAAACACTTAGTTTGAAACTTTTGGAGTTTATTCTGAAAGAGATTATCCTGCTATATAAATCCCATTCCGTGCAGGTCTGTTCGCCGGTCTATTGAAAGCCACCTTGCTTTTGCCAAAGAATATATCGTATTCTCGTGATATTTTCTTCGTCAGGTCGTCAGAATTAGCTGCTACCTTGAACAGAGTGTTGACATTCTCGGGGGTTTTGCCTTGGCTGAACCACGTCTTAAACTGTGCAGAGCGTAAATCCACAGCTAGCTTCTCCGTCCTTTCAGTCTTGGTGGCCGCCGCAATCATCTTCGCGAGAGTCTCATCACCATATCGATCTTTTAACAGCGCAACCATAATTGCATCTGGATCCTTGTGCGTCCTGGTCACAAAAGAGGCCCACGTATTGATGAACTGACTCTCGAATAGCTGGCTCCCAGGCAAAGTGTCGAGCTTCAGCGTTTTAAAGGCGCTCTCAGCTGATTTACCAGCGTTCTCCCAGTTTGCCAGCTGGATTCCTTCTAGTCTAGTGGCAAGACCTTTCGTGCTGTCGACTTGTTTACCTGCTGCAAACATCTTCGCCAGAATATCGTCGCTGTAGAAGGTTCCCAGTGTTGTGTACATGGCTACATCCGGGTTCTTCGTGTTTGCTTTAGAAACAAATGAAGTCCACTTAGAAAACTGCGGGCTTGCAAAAATTTGTGTATCCATCTGATCAAGCGCCAAAGCTTTGAAAACGTGGCTAGGAGATTCACCACCGCGAGCCCAGTTTTCAAATTGAATTTTTTCCAGTGATGAGGCAAGGGCTCGTGTACTTTCAGCTTGTTTTGCAGCAGCGAACATCTTTACCAGGACGTCATCGCTATGGTATGTTCCCAATACTCTGTAAATGGCCATCTCCGGGTCGCTCGTCTCGGCTTTATTCATATATGACAGCCATTTGGAAAACTGAGGACTGGTAAAGGTGTTTGACCCCATCCGATCGAGTGCCAGAACCTTGAAAACGTATTCAGGGGATTCCCTAGCGTGGACCCAATTTGTGAACTGAAGGCCCTCCAGTTTAGTAGCGAGAACTTTTGTGCTGTCGACCTTCTTGGCTGCATCAAGCAATTTAACTAAAGCTTCGTCGCTGTAATGATATGCCAATGTCGAAAAGATTGCCATGTCGGGGTTTGTCTTACTGTTTGTCCTGACGTAGCTGAGCCACTTGGAAAAACTTGGGCTGCTGAACAGTTGGTCGCCCGTATTGTCAAGTTTCAGCTTCTTGAACATATCATTCGGAGATTTCATTCTCATCTGTGACCACTTTTGTTGGAGTGTCTGAAGCAACGTCGCTGCCCAGGACTGTGTACCACTTACGGCTTGTCCAAGCCATGGAAAGCTTAAAGCAAGTTTTCTCTCTTCGGCAACGGACGTTCGCAAGAAGCGTCGATGAGAAACCTCGTTCAGGTCAGAATTGGCCGCAAAACTCCCTATTCTGACCAGCTTGGACGTCGAAGCTGTGGAGACCACGTTGATGCATGCCAGGATAATTACTGTAGCCAGTATTTTCGTGACGGAGGGCTGGGTCCTCGCAGTTGACATGACAAACTTCCTAGCGTAAAGCTACCGGTAGTCAGTACGTGCAAGAACGCTCGATGGGTGTATGGTGAGGAAATTGATAACTGGGTCGAAGCCATAGCTATGGATATGGCTGGTAACCAGCCATATCCATAACTATGGCTTCTACCAGCCTGGTATTATAGTGCCAAAGCCAGTGACACTGCTGTGAAGCCATGTCTGCTGGGAATACATGTGTTGCAGAAGCATCGTCATCATTGTACTCGTCCCGCAACGTTTTCTGAACACGTACAGTATTCAAAGTACATGCCTGTACCGGCTCATGTATTTTAAGTTTAAAAAAAAACAGTACAGTATAATATACCGTACTGTTTTTTTAGTAGCGTATTCAAAGAACATATTATGTTCTTTGAATACGCTCCTAAATTTACAGAGTTATGACCTTCTTAACTTCACGTTCATGTTTGGTACTACGCGAGTCCATTTAAAACTCTTTTGAGCAGCTCCGTAAACTTTCATAATGTGCTCTAGAGGATCCGCACCAATAGCCATTGCTTGGACTTAGTACTAATTTACATCTTCAATTTTCTTTTTAGCTGTCAAAATGCTAGTTAAGTGTTAAGCTCATAAAAGTTTGTAGCAAATATTGCAGTGGCTCTTCGATGCAGTGTTCTACTGTTGGGTAGCTGACATCTGGACTTCATCAGCACCTCCTACAAGGAAAGGAGCTAGCGCTATCTTCTTCGGCTTTCATTAAAATCTAATAATTTGCTCAGCTGAAAATAGGGTGGAGTTCAAGTTGTCGACCAAGCCTGGGTTCATTGACTCAGCCTTTCAGTGACTGAGACTCTCAGCCTCTCAGTGAGAGGCTGGGTCAGCTTGGACTGAGTCAGTGACTCAGTCTTATTATCCCGGCCACCAAACCTTGGACAAACTTTGGTCCAAAAAAGGTAACCCTTCCCTTCACAAAACCCATAACGATAGTTAGATATAAGGGGTAAAATCGGGCGTAGATTCCGATTTTGAGGTCTATTTTTGCGTATCTGCAACCATTGATCTCCCAATCGGCCGTTTAAAAAAGGCTCTATATCTTGCAGAATTGTTTGCAATTGTGGGCTTGGCACGTACTAACATGCATGCATATTCATTGGCAGAGCCGGGATAACAGGTGGGGATTTTCAGAACCGGATGGATAAATTCCAAATATTACCGCAATTTGACGATTGTTAGAAAATTATAAACTTGTTAAAAAGAACCCGTCAAAAGAATATCTAGAGTGTAAAGAACATACAACGGGTCACCCGTTCATATTCCTAATCGGCTACAGCTTCATTGTCATCGACGGCGTCATCCTCTTCCGTGTCCTCGTTGCTGCCCTCTGGTTCCGATGCAATTTCGCATTCATCACCTTGCTGCAGATATTTTGTCTCGTATTTCTGGAGGCCTCCCAGATGGTTTTGGACCTTCCATCTGTCATAATTAATTTGTCGACCACTGAAATGATAAATATCAATAATAACTGAAATGATATGAAGTACAGCCTACCGAGGTGAAATTCTTGTCGTGGTGCTGCTCCCAGTGCGCCCATATAGCTGAAATGGTGCCCGTAGCAAAGCCTAAACACTCTTTGACATGATAACGAACTCCTCCTTTCCATAGATGCGGTGCAGAGGCCTTCTTTTGGCGGAGGAACTCGTAGGTCTTCACAACCAAGTACTTCTCAGCAGCAGTCAATTTCTTACCGGCGACCATTTGAAAAGTAGTGAGCATTATTAGATGCTGTGAAGTTCTTACGAGAATAAATAGACCTATTAAGGGGACACACAACGAAATCGGCTCTACGGTTGCGGAGTTACATTCCTCTAATTTAAGATAAAATATATTACCATTTTTGTCCAAGCCTTTTTGGCCGGGATAAAAGCTCAGTCTTATAGGCTCAGCCCGATCCCAGGCCTGTTTAAAATAGATACAGTACATCATGTACTTTAAGCATGTACTGTACAGCCTAATCCGACCAGCAATGTACCTTGAAGAAGTAATGCGTGCCTGCGGCAGCGATTTGTACTGTAAAGAAAGATGCGAGACAAGTGTCGTCTACTTGTAAACGCGCACAATCATATTTTTAAAAGACCGAATACAAGAGTTTAGATAACACAATTCATTTGAATCTACGTGAGACCTGAACGAATTTTTCAACGTCGCAGTCTTTATTGTTTCCACCTTACGAATTCGGCAGAAAAAAATGTACTGTATATTACAGAGGCTAAGAATCCTGCAAAGGTGCTCAATATCGAAGTAGATTCAAAGAAAATGATAAACATTCAAATCAAGTGCGTTTAAAAGTTAACAAGTTTGTCAAGGATTCCTCCGGTATGAAACAGCCAATCAAACTTCTGTTTCGAACTGTATGAGGAAATCCTTGAAAATGATTACTTGCCAAGCAATCTGCGAAGCCGAAAACATTGCACGATTCTACAAATTGTAGGCTACCGGTACTGTACGGCAGCCCAGCTGCCATGTTTGCGAGAGCCTTCCCCGACCACGTAAACACTTCATGTTCTTAAGTACCGGTACAGTGCTGCACCCCGCTTTCGCGCCCTTGGACCTTTGATAAACGTCTGGATGTGATGATCCTGAATCCAAATGAACGTAACTTTGTAAGCAAAAATCTGATTTATTTGCAAATCCTATATGGTCCACCCCCGCGAAAACGGGGTGCAGTACTGTACTGTGCCTACGATAGGATACCGGTAGGTTACTTACTGTATTGTGCTTTGCAGTCCATCCGTTTAAAACCTATGGTCGGAGCATAAAAAACCACGCGTAAAAATGAGATGGGAAGAGGCAGGCATCGATTTGTTTTATCTGTTACCGAATTACCATTTCAAAACGGCAAAAAGGGCCGATTTACAGGATATCGATGTAGATTTGGAGGTTGGTCCCGAGCGGTCAATAGGGCTCAAAATTACTTACTTGGAATATGACAGAATATTGTTCAAATTCTCAAATTCGTAGCAAATTCGTATTTTAGATTGGTATATCGCTAGATTCAAGGTAGTATTTGGCTTTGATCTGCACTTAGCGAATATGGTAGTCTATCGGAACRAATGCTCCAGTAATTACGCTGACTCGTACTAACTTCACAAATACAACTCCGTATCTTGCTTTTATAGGTGACAATATCACAACTGTGTATCGTCGTCGCTATAGTCTTCTTCAACTCCCATATAAATGGAGCACGAGAGACAAGTCCGCCGACGGTATGCCGTACGAAGCCTTGCCTGTCGATTGGCTTGATAGCGCTTCCGCTTTCGTGTTTGCTTCTCGAGTGTACTTGCTCCAATTTCGCGCAAACGAGTGTCCGTACTTGGTGTTGTCATCTCCGTCATCGTTCCGAAGAGGCCTCAATCGAATATTGACATTTGTAAGAGCGACACAAGCCCGAAAGTATAGGTCGTAAGAGGTCTCGTCAAACTTCCACTTGTCGGAACAAATTCCCCACAGAGACTTCAATCTACCGAAGAAATTCTCAACAATGACACGGTCATGCGCGAGCTCGTCGTTAAAGCTGGCGTCCTCGAGCGAGAGCGGCTGCAGACGCCCGCTTTTAATGGGGTGAATTGCTCGGTACTCACGCGCCATACCCTGGTAGCCCTTATCGACTAACACCGCCCATTCTTTCGGATACTTGTCTTGTAGTCTCCCTTCGTCTCGCACATTGGCATCACTAGAGTGTTTGTGAAGAGCTCGCGAATGAAATGCTGCGTTCCTGCGAAAAATCTCAGCGTCATGCGTACTCCCACCGGTGTGCATTGTGCAATTAATCGCGACACCGTTCGGCAGCACCGACACCTCCACTTTGTAGCCATACAAGTGGTGTTTGCCACTGTAATAGCGTAAGCTCTCGCTCATGCTACCACTGGGTTTTGTTAGCATGCTGAAAGGTAACGTCCGTAGCATATCGAGCATACGGGAAGTACTTCAACGCATGCCCTGATCGTACAATCTTCCCCAGTGTCCACTGGTCATTCGCATTCTCTACGTACATTTCGTAGAGAATAGAAGACAGTATATCCATAAACTTGCGGATCATTTTCTGAAAGGTGGATTGGCGGGATTCTGAAAACTCGAGCAACGGTGTCCCATTTTCCAAGATGTTTGAGCGAACTCAGCGTCATAAAGAAAATGTCGCGCGCAGCGTAGCGGCATTTTTTACCGCGGCCCACGTTCCATTTCCCCTGCAAATGAGGGTACACAGCTACCCAAACATGGTCGAACTCCTCTGGCGCAAACTTGGTGAGCTTGAGCACCCCATCGGGCCCTTCAGCTTGTAAGCAGAAGTCAAAGGCGGACGGCAAAGCTCCCACGCCGAAGTTGTCCCCTTCGTCATTGTCGTCTCTGCGGCTGTGTACGACGATTTGAGCGACCTTTGCCTTGCGACGTTCCTCCCGCTCAAATACTCGGCAGTGGAGGCACGAAAGTCGGCCTCGTTGAGCGTCTCAGCGGCGCGGTCTTGGCGGTCTTGGGAAGCGTACCATAGTGGCCTAATATTGTAGATAGAAAATTCGGAAATGACCGAGGAGCTGCATTTTACGTCTTGCATTATCTCAGCAAACAGATAGGGCGAATAATGGCTACTATCTCTTCGCATGCAAACTATGAAAATATATAGCGATCAAATCATCAGATGTTT
>Contig_218
TAAGCTTCGTGGTCTGGAACCACACACCGAGCGACTGTAGATCCATCTGAGAGCGCTGTTCGCAGTCTTGAGCTAGTGCTCGACGACAGGACTCTTCTAGTATAAGTGTGCGACCGTAAAGTTGATGACCTTTGGCTGTATCGTCCAAGTCAAAGCCCGAGTGGACTCCGTTGTGATCCTCCACAATGTCCTCGTCTTCCTCGTCCTCGTTGTTGTCTCTAGTGTCCATTACTGCCCCTTCTTGACCCTTGTCATGCTGCTGTCTGCGTAACGAAGATAACTTAATCCAGTGTGCCATCACACTGGATTGCTCCGTCGGGACAGCTGCCGCTCGTGTGAGCTGCTTGGCTGCAAGTGCCTGTTGCACTAAATTCTTCATTTCTCTACTTTTCAACATCTGAGCGAGCGAAATGCGCTTGTCAGTAGAGTTTCCGGTGGTCTCAACGCCAAGTCCAAGGCCGTCGCCTAGTCGTGTGACTTTACGGGCCACGCTACTCAACACTGAAGTCCACGGGTCTTTCTTCTCGACTGGCCGAGTGGGTTGCTGACTGACAGTTTCTGTGTTGCTCTGCAGCTTGTGCATCCTCATGATGGAGTGCGCTGCTCGACTGAAACCCTTAGGGCCATCACCTAATTCTTCATGTGTCTTTACTCCCATGGAGTGCGTCGTAGTAGCCTCACGAACTTTGGACTCATCTGAAGTTTCTCCAGCTTCGCTCTTCGCTGTTTTGGCTCTCAGAGCCACCTTCACGGCAGAAATTCGACCACGAGTAGATCGCCCTCCTCCTTTGCCGCGTCCTTTAGTAGGCGTGGACGGAATCATGATACCACAATGCAAAAAAAAAGTCAACTTCACGTCAACTTCTAATAATACGCTTCATGGCTACATGTAGCCATTTCGATATAGAACCTTCAATATCGGATACCTTTTTTCAGCCAATAAAGCCGCACGAATCTACAATTCCTTCCAGACTTCATGTCGTTGGAGGACTCTGCGCCCACCGCTCCACCTCCACAGGCCGCCAGAGAAGCCCAGAAGACGCCACAAGCTCCGATGGACACAGTAACAACAGGAAGTAAAAATGGACCTAGCCCACCCAAACAGCGCACCAGCCACCGAGCAGCTGCCGCTGTAGCCAACGCGTTCATGGCTGCACAAGCGCAAGAAGAAGCGGCTCCCTTGGGCGTCGTCATGGCTAAAGCTTTCAGTGCTAAACCTGCAAAACATAATACAATAGAGTCCAGCAGTGCTCCAGCTCAAGAGCAGCACAATAACTTGGGTATGTTGCTCTGTGCCGCCCTGGGGGGCGAAGACACGAAGAAACGAGCCACCGAGTCGCTCCCTCCAGCTCCAAAGCGAGCCAAAGTCTCGAGTAAGTCCAACAAGGTGGAGGTCAGAGGCAAGAAGCGACGCCAAGCGCCAGTATACGACGCAGCTCCCATGGAGGCGTCGCCCATCATCACAGACCTCCCGCCACTGCCCTTCACGACGCCGGATGTAGCCAAGAAGAAGTATAAGATTCGAAAGGTCGCGCCGCTCAAAGAGAGCGACAGCGAGGACTCTCGCCACTGCGAGTTCTGCAGGAAACGAGCCAACATCTGCGTGCTGCTGCACTGCCACGCGTGTCGCCGCGCGTATCATGCCGGCTGCTTCGTGCACGCCTTCAAGGCGCTCGTGGACGCGGAGACGCCCATTCTGGACCAAATGGAGCGTCTGCAGCTGGAAGCGCCCGAGAGACGAGGCAACATTTTCCGCTGTGCGTCGTGCAAAGCGGCCTTTCTGGACTTCTACGAGAGCGACGGCTACCTCTGGCACTGCGACTGCCCCACGTGTGTGGAGCCCGACAAGAAGATTTTCTACCGACAGCGGAAACTGGTGCAGATGATGAACGAGATGGAGCTCGAGAAGCAACTCAAGAAGGAGAAAAAGGGACAAGGCAAAGCTGCAACAGCCAAAACGTCGACGTCGACGCCTCGTGGGACCAATTTATCGTCCCGAAGTCGACGCACAAGAGGCGGCAGCGCTGCGTTGGACGAGCAGGTTGTCGCCTCTCGAGCGTCTCTAGAAGCTGTGGAGAAGGAGAGCAACGACGAGAAGACGAAGGAGCTGAAAGTGGACGAAGGTGGACAGGAAGCCGAGACGCTGCGTCTCCCAGCTGAGACTGAAGACGCTTTTGCGCTGTCCGGCGACGCGCTGGTTCAAGCTGTGCGCGTGGCACACGACGACAGGAGCGGGGCCTGGACGTTCCCAGTCATGAGCTCGCGCAGCTCGAGTCTCCACGCGTCTGGCATCATGAAAACGGGCACTTGCCGGTGGTTTGTCAAGAAAGTGGCCTCGGTGCAGTGCGACTGCTGCCACCGACTGTTTCGCTTCCCAGAGTTTGTGCACCACACGGACAGCGCGTTAGTGCGAGACGCCAAGTGCGCGGACGAAGACCCGATGCCGTTTCTATTCGTCGAGCATTGCGACAACACGCAGCATTCGCCTCTCGAGGAGTTCCAGGCTGCGCTACGCAGTTGGGTGGGGCGTCAGAGTGCGAGCAACACGCCGACTAAGGCGCCTAACAGTCGGAACTTAAATCCGGACGCACGCATTGACACACCGACGACGCCAGAGCCAGAAGTGGACGCAGCCATGTCCAGACTACGCACGCTGGCGCTGTTCAAGCGTCGGAAGCACCGGAGCGACAAAGTGTCTACAGCCGCGCGTCTGACTGACCAAGAGCCGATGGATTTCGTGGCTCAAGTCGTGTGTCTGTCGCCAAAGTACGTCATGAACATGGCGGACGGAGCTCTTGCCGACCGTGTGGTGCGGTCCAGAACAGCCGTTCCGGACGGCTCGTTCCCGCGCAAAGCCGGCTGGCTGACGTTCAATAGCAACGGCCTCAAGGCGCGCCAGATCACGTGCGTCTGCTGCGAGAAGAGATTCGTCTGCGAAGAGTTCGTCAACCACGCTGGCATCTCGCAGACGGAGCTGAAGAAGACGCCCCGCAAACTTTTGTACGTCGTGGAGCGTCAGGACGAGTCGGCGTTGATGCCGTACATGACGTTTGCAAAAGACCTGGAAGCTGCAGCCACCAATAAGGTGCTGGATGCGCTGCTCGATGGGCTGCAGCCGCCACCTCCGTCCCCTCGACCACTCGAGCTATGACAAGACTAAGGATTAAGATTTTACTTTAAGAAATGCACACTGACTTTGGGTTGTGTACAGCCGGTTTCGTACCAAAGTCTACGAAAGCATTTTTTGTTCTTTCACTAGGGTGTTTATTAAGAAAAAAAAAGAAGTTGAATTGACTGGTAATTATAACGAAGCGGGCTCTATAGAATGCAAGAGCGCACCCAAAAACACTGCTACTTCCGATGCTGTGCGCGTTGGGCGTTTGGATTCCTCTCGTTGAATATCTTAATATATATTCGTCTTCTTCACCAGTCATCGATAACTTTTAAAAGCGCAGAAACATCGGACTTACTTGGTCACTTGGGCAATGACCGTCTACTGTAGGCCAACGGACTTCTCCATCGATTCAACTTTTCTTTTTTGCAAACTTGTCGGCACTTACAAGATCTTTTGACACTTCCGCTTCTGTACATACATGTAAGCATCTGGAGCACCGGCGCTTCGGGATTTTCAAAATGAACTGGGAGGTATACGACGAGAAAATCCTCAAACGACCGCTCTTAAACGCATCAGCTACATTTTCCTAGCTCTAGTCTCGTCGGGCTGGAGCTTATTCTTTAACCATTTCTTGACAACGGCGGCCATTTTCTCGAAACTGGTACTTGGACTGTGTCTTACAGCGGGTAATCCTGATCGATTTAAAACCCTCGATTAATAAAACGGCCTCTATTTATTAAAAATCGTGCATCAGGCTAAGTGAAAAGGACTAAAGTCCACTTTTTTTAAAAAAAATACTTCTGTACACCTCATACTGCACTACACCCGGGCAAGACCATCTCGTTAGGAGAAAAATTAATATCGCAAGTCGCTACGGAGACGATGCCGTGATACAAGTACCGAACGAGAATAGGGACAAATTTAAAAAATACGGCGTTGACAAACCTAGATTCAAGGCTATAATACGGGATGGACATTCCATCTGCAAAGCGCAAGTAGTTAATGCGGTACAACCGTGGTCGAAAAGTGCTATTGAACGAAGTAATAGGAAACATTGGTGCAAGAATATTACCGGTATTGCTATCTGTAGGAATAGATATCATTGGTACCAGAATATTACCGGTATTATTTTTGTTTGTTTTCAATGATCCGCTTTTTTGTGTAACACAAATTGTGTTCGTTGCCAGCGAATCGTCGATACTGTACAGGTAAATCATGATCGGAGGTACCATCCCAAATCGATCTTGCTACCCTGGCTCCGTACATGAACCAGTACCGGTACCATACACATGAAATGATTATGGTGCGGAACCAGGGTATTCAAAGCAAGATAGATTTGGAATACATGTACCAGGTACAGTAACGAGCCTCATTTCTTGAAAGATTCTATGGCCGGGCCATAGCATCTTTCAAGAAAAAGTCCTACGGTACTACAACGTCTGGCTGGCTCTCAACTTCTGGTCCTATCTGAAAACCTTACCAACCATTGGTTGGTACAGTAAGGTTTTCAATTATTTATTGTATTAAAGCATCATTTTGTTGGGTTTTGATTTGCTTTTAGGCATACTTCATCTGGTACAGCTGGTCGTAGTTTTCATACATCTTCCTGATCGCATTGTCCTTCGACGTCCCCTCCACACGAAGCCATTGATAAACATTGGTGGGGCTTTCTCTGTTGTACATCCAACGGAGCGTGAAAGCATCCAGTAAGTCAGTAGCCATTGTCTTCGTGCTGGAGACCTCGCTTGCCTCAACGAGCATCTTTGCTAGAACACCATCGTCTTTGTAGTGCTCCTTCAAGATCGCGAGCATGTTCACTTTCTGCTTCGGTTTTCTTCGCCTGAAGTAGTCGACGTACTGCCTCCAAGTATCGAGAATTGGACTATCAAAAAGCCTTTCCCCTGTTTTGTCGAGCTGCAGTCGTTTGAAGACGTAACTCGGGGCATTTCCTTGCTTAAACCAGTTTTCAAGTAGCTCACGCTGCAATTGACTCGCCAAGCTCTCTGTGCTCGGGTTCATGCTCGCTAGAGCAAGTATACTTGCCAGCTTATCATTCGGGTAATTCTTCGTCAAGGTCGAAATCACGGGGAATGTTTCCTTGTGATACATCAAATTGTAGTAGTCCGTGTATTTCGTCCATGCAACAAAGAGCGGGCTCTCCAGGAGAGCATCTCCGCCCATGTCCAGCTTTAGCAGCTTGAAGATAGCGTTGGGGGATTTCTGTATTGACAGCCACGCGTTCGTCAGGTCAGCCTGGACTCGCACTGCAATTTTCTCCGTAGCTGGAACCTTCTGCGCAGCGATCAGCATATCCACCAGAGTTTGCTCGTCGTATTTCTTTAACATTGAAAACAGAGTCGTCTTTTGCTCAGGGTGAGCCTTGTTGAAAGCGTCCACATACTTCGCCCAAGTAACCACCTGAGGCTGCTTGAACAGCTTATCTCCCGCGTTGTTAAGCTTCAGTAGCTTGAACACGACGTCTGGGGACTTCTCGTAAGCGATCCAACGTTGAGTTTGCTCGGTCTGTAATCGCTTCGCGATAGTCGCTGTGGCTGGGACCTGCTTCGCTGCTTCGATTATCTTGGCTACACCGTCGTCGCCGTAATGCGAAGTGAGAGTCTTGATTAATGTTGTTTGCTGCTTCGGGTTCTCCGTATTAAATTTTTTCATGAACTTGATCCAAGCTTGCAACTGAGGGCTTGCTAAGAGAGTTTCGGCTGCATCATCGAGTGTGAGCAGCTTGAAGACGTCATCTGCGTTCTTTCCTCCATTAAGCCACGACATGAGCTGTTCATTGGTAGTTGACTTCAGCGAGTTGGATAGTGATTCTACACTGACACCGGATACCCCCCTCTCCTCGTCTAAGTCGTAGTATGAGGTCTTGCCCGCCCTCAAAAGCCTCTTGGTGGAGATGTGGTGACTATCAATACTTGAGAGGGGATTCGGCGTGACCATCGAGTATTTCGCTAGACACGAAGTTGAGAGTGAGATGGCAGCCAGAAGCAGCAGTCGCGTCTTGAGATGTAACATGTCTGCGCTCGAGCGCAAGGAATGGGAAATGCGAAGCTAGAGAGAGAGAGAGACACCGCGACCACAAAACAATTGTCTCTGACAGAAACTGTAGACAGTATGGACAGAAACTGGAGACAGTATGGACAGTACATTCTGGACAGAAACTGTAGACAGTATGGATATCACAGTACATTCTATACCGGTATTTGAACTGTGTATCTTTTCACGGTATAAAGAATGGCTCATTGTTTAATTCGTTTTAACCACTTGATTTAAGAATGGTTTCGCATCTCAAGGCCAATCAAAAAACGACTTAAGTTTCTTGTTACCGATGCAGCGTAAAATGAAAAGTGAGAATCAAACTAAACTAGCCCTCTACATCCTTCCTGCACTGCCTACTGCAACACTCGAATTCTAGAAGATTGGAATGACTCCGAATGTTCGATGACACAGCAAGTTCCCTTTATGTGCACCACACAATCCTGTGACGTGGTGCAGACTTCAACACTCCCCCTCAACTTGCTCTTCTTGCACTTGGTTGTTCACAACTCCGCTCGATCTCACGAGAGCAATAAACTGAGGAGTCGGTAGGGGCTTCGTCATGTAGTCGGCCAGCTGGAGCTTGGATGGCACGTGCTCGAACTTAATTGTCTGCTTTTGAACGTGATCACGGACGAAGTGTACACGAAGATCAATGTGTTTGGCACGAGGAGTGTACCCGCTGTTGGTAGCCATGCTTATAGCAGCCTTGTTGTCAACTAGCACCGTCGTAGCGCTATGGATCTTGACTGTCATCTCTGTCAGTAGCTGCCGCGCCCATAACACCTCTTGAACCGTGACGGCGACTGCCATATACTCAGCCTCAGCTGATGACAGCGCGACTGTAGCTTGTTTCTTGGCCTTGAACAAAACTGGTCCACCACAAATTTGAACCAGCACTCTAGAAGTTGAACGGCGCGTAGCTAAATCACTGCCCCAGTCAGCATCGCTAAATGCGACCATTTTAAACTCGGTAGCACGCATGTACTTGATTCCAGTATAAGAGGTCCCCTTGAGGTAACGCAGCACTCGCACCGCAGCTCTCCAGTGCATTTCGCACGGATTTTCAAGATGCTGAGAAAGAATACTGACAGCGATGCAAATATCGGGTCTAGTTGCATTTGCAACGTACAGTAACGAGCCGACAAGCTCCCGATACGGGGTTTTTGAGTCCAAACGAGGGTGTTCGTCACTGGCACGTAAGTCTTGACCGACTACACTTGGGTTTCGAACTGGGTATGCACTCGCTTGCCCAAAACGCTCAAGCATCCGCAAAATATACTGCGACTGGCCCACGAACAGCCCCCCCTTCTTTAGGTCATAGTGAAGCTCCATCCCAAGGATGTATTTTGCATCTCCTAGTGACTTCAGCCGGAAATGCGTACTTAAATTCGCAGCAATACTTGACGCCTCCTCTGCTTTAGCACAACCAATAAGCAGATCGTCCAAGTACAAAACGACAAACACCGGACCGTGTGAGCCAACACGAACAAAAAGACACGGCTCTGATCTGCACTGCTTGAATTCCATTGCGAGAAACACTTGACGAATCGTCTTGTGCCAAACTGCTGCTGCCTGTTTTAAGCCGTAAAGGCTGCGACGTAAACGACATACCATGCCATCTTGAGCTCGAATCCCTTCCGGTGGCACCATGTACACTACTTCTTCTAGATTGCCGTTTAAGAATGCTGTCTCCACATCGTATTGCTTCACCACGAAACCAAGCTGGCAACAAACCGCCAAAAATATGCGTACAGTGTTCAAATTTGCAACAGGCGAATAGGTCGACGTGTAATCCACCAAACGTCTGAAAACAACCGAGAGCAACCAGTCTCGCCTTGTATCGGATAATGTTGCCATGTTCATCTCTTTTGAGTGCAAACACCCACTTATGGCCAATGACTCGCACACCTGGGGGGCGATACACCAAGTCCCAAGTGTGGTTTCTCGCATGAGCACGAATTTCAGCACGGCAAGCCTCCTTCCACTTGGCGGCATCAGGTGACTTCATCGCCTCCATAAACGAATTGGGAACTGACTCAACAGCAGAGAGGGCGATTTCGTATCCATCATCAATTCTTGGCCGTTTAGAGTCAGGTTCAGCAGTACTTTCATCCGACGAGTAGCCGTTTCCACGTTCATTGTCTCCATTTTCCAGTAGTAGCGACGCAGCATCATCTTGACTGTTCCGGGCTTGGCTCGGAGGTAACGCCAGATACCTGGACGGTGTTCTCGAGCTGGCTGACGGAGGTCCAGCCTCTAGAAGGCGGGGTTGGAACTGATTCGAAATACGAGCTTGGCGTGGTCTAGTCGGGCCAAATACCAGATTATCGCTCAACGAAGTATCCGGTCGACGCACTGCTTGAGATAGTGTTGGTACTACCGCCGTGGACTCTAGCGATGACGGCTG
>Contig_220
AGATGGTTAATCACATTAGTGTAGCCGCTAACGGACTTGATCGTCTTGGAGCAGTTGTTACAGCTGTACAACCCAGGCGTCTCCTGAGTCGCGAGAGTGCGGACAAGAATGCGAGTTTCGAGGGGCATGGTAAATTGCAGAATGACTAATGCGCTAGTATGCGTGGATGGATGGATTCAGCGTCTTGTTAGCTTCCTTCTCGGCTTTAAACTATGATTGTCAAGGCTTGAGGTGAGTAGCACAGTAAAAAACAATTTTTTACTGTGTCTGCTACTGTAAAAATTGGGGAAACTTATAAGCTTAAATTTTGTACTACCAATTAATAATTAAATTTAAGATCTCAATTAATTGTTTTAATAATTACATTATGAGCACCCCTAATGGAGTGAAAACGAATAATTGGCTGTGGTGGTTGGTCATCATGAAACAATTAGCGATCAACAACTACAGGACTGTACGAATGTTGTCGCCTTGTGTGTACATTTGGCTTCAATACCTCAAAATATCCTGTGATGGTCGTAAACCAGAATGGGGGCAAAGATTGTGACGGGTTTTTCAAGGAGGAACGTCCAAAAATATTAATAACGATCCCTGGGCTCACGTGGCCTCTTGCGTGTCCCTGACTTCTCAGTGAGTAGGTAGTAGTAATAGCAGCACCACTCAAAAATGTTGGCGCTGCGTGGCCGCTTGAAGGAGAAGATCATTTTTACTGGGTCTGCCTATTTTATGGGACAGTGCTGAAGAGTACCAATCAATGGCATTGGAACTGTACTGAGCAGCACCGTAATACTCGACCAGTTGTATTAATACAAAAGCATTTGAATTATTTATCGTAGTATTAATAATAATCAAAGTCTTTAGAAATACGAAAGGAATTGTGAAGTCTACACGCTTACTGTCGCAAGTTGAGTGAGACTGTGCCACTTTGTATCATTGTTGTAGTAGGTCGTGGAAGTCACACACAACTGGGGGAGATGGCACTCCCTAAAGCTTCTGCCTAGTGTATTGCTCTCCACTAAGCAAGTTCTAGACTGACTAACTGATGTACTCTATGTATACATACTATGTATACTTGGCAATACATACCCTGTATATATTGCCAGCTCGGGCCGGCAATACTGAACTTCAATCACTCGATGGTTGGCAGCAGCAACCCTGCCACTGCCAATCCGAAGATCAGTACTGCCGCCCACTGTAGTGGCTGGATGAGGCTACATGCCCCTAGCCCACTACAGTCCCTCTTCTTAAAGACTCATCCAGCCACGTGGTATGATCTTCTCCTTGGTCTCGCACTTTCATGTTCACGCACTCGCGCTTCTAGACACTGTCATGCTCTTGACCTCTAGTGGCAGGCACACACGCACCTCCACAGCATCCACTCCCCAGGGTGAGATGCTCAGGTGTCAGGAACTCTCTGACACCACGTACCTTGCAATTGACGCCTCCGAGCTTGATGATCAAATGCCTGGAGCACTCGCGCCCAAGCACCGACACGACCCGACGTTAGCATCCACCCGGGTATGACGCTCCAGCATCCGGCACACTCGCGCCTTCCCGACGCTGTTTCCTCGACGGCATCCACGATGTTCCGGTGTCGGCACACTCGCGCTTCTCAACCATCACGCCTCAGATGCCCGCCGATTCTTACGCTTCCCGGGGCTTGTTGTTTGAGTCCCGACGAGCGCGTTGGACGCCTTCACGTATTTGACCTTGGCATCCCCGTCCTCGGCTTCCAACGCTCCAGCGTCCTTGTACTCACGCCGTCGGACTCACGTTCTTGGGTCCAAGACGATCGCGCCCTCCGACACCTTAGACACCTCGACGCACTCGGACTCAGCATCCTCAGTGTCCGGAACGCTCACGCCCTCCGACCCCATGACGTTGGCACCACCTTCGTCGTCCGCCGCACGCCATCTTGGATCTTGAACCTCTTCACTGACCCGGGCACTAAAGTTAACTTTGTAGTAGGTCGTGGAAGTAACACACAACTGGGGGAGCTGGCACTCCCTAAAGCTTCTGCCTAGTGTATTGCTCTCCCCTAAGCAAGTTCTAGACTGACTAACTGACTCTTTGTCTGTACTCTATGTATACATACTATGTATACTTGGCAATACATACCCTGTATATATTGCCAGCTCGGGCCGGCAATACTGAACTTCAATCATCACTCGATGGTTGGCAGCAGCAACCCTGCCACTGCCAATCCGAAGATCAGTACTGCCGCCCACTGTAGTGGCTGGATGAGGCTACATGCCCCTAGCCCACTACAATTGTCTAGTGACGTATGGGTGTGCTCTGATAAGTTGAAACAATACTCTGGCTGATTTTCCTAATTACTTCATGACACTTGTCTGTGATTGGTGAAGAGCCAGTGTCGGAACTGACAATGTGTAGAATATTATGCGGTATTTGTGGACAAAGTAAAGTTGGTCTTCTTCTGCCAAGCGGTCACGTAGGCGCCGACATTTTGAGTGGTGCTGATATTACTACTATTAATACCTACTCACTGAAAAGTCGGGGACACGCAAGAGACCACGTGAGCCCAGGGATCGTTATTAATAATTTTGGACGTTCCTCCTCAGAGAAACCTGTCACAATCTTTACGCCATTCTGGTTTACGACCGTCAAAGAATATTTGAAAGAATTAAAGCCAAATGTAATCACGAGGCGACAGCATTCGTACTGTACTGGTTGGTCGTCAATCGTTTATGGTGATCAACCACCACAGCCAATCATTCCTTCTCACTCCACATTTTGCTCTCCAAAACCCAACGCGTCAAGTCGGTTAACGATGCAAACGATACAATTGATCATTTTCGTCGCTTTCGTTCTAAGCCGCGCTGCTGCCTCGATCTCTTCTTTCTCCGACCCAACAAGCATTGTGAACATCAATCACGATGCTAACCGTCTGTCTCGTGCGCTAGCTGCTGGTCAGAATCAAACTCAGCGATCTCTTCGTCAGCATGAAGGTGAAGACAGAGGGGCCATTGACAAGGCGGACGAGGTCGTATCAAAGATGAAAGCGTTAATGGGAACTGCAAAAAACGTTCCGAACAATCTGGCCGCTTTGATCGCGAAAAGGTCAAAAACCGCTGGAGAATTTGTGAGGCGTCCGTTTCTAGTGAGCAAATTATCCAAGAGATACAACATGGCTGACCAATTAAGCTTCTCGACACTGAAGCAATTGGACAAGATCGACAACATGAGGATCGTGGATATCAAAAATGGTATTAAAGGCAATAAGAAGACCCCAAACGGCATGCGAAGAAAAATCAAGCACTTTGAGGGAATGAAAACGGCTCCTCAAAAGTTTCTAGAATCCCACGTCGGTCGTGACATGCAACGTTATGGAAAGGATGGAAGCCGGTGGCTATCAGCCGGCGTGGTTACGCGGACAACTGATCAAGGCGAGCGTCAGATCTTATTGATATCGAGCTCGAACCCGGCGAGAGGGGACTTTCTGCTTCCTAAGGGAGGCTGGGATAGAGGCGAGAAAATTAAAAAGGCGGCGTTGCGTGAGGTCATGGAAGAAGGAGGAGTATGTCGTGCTCTTTGATAGTTTTTGATCGGTTGTTGATTACTACTAAACCCCACAAATTTGCAGGTCAATGCTCAGCTTGCACACGGTTTGGGTAAGATCAAGTTCTCAGAAGTCAGTGCCAAAGGCAAAGACCCAGTTAAATACAAATACTTCGGCTACCTCATGAGAAGCAGCACTGTCTATGACGATTGGTCCGAGAGCTTTCGTTACCGACTGTGGGTACGTATCGTGACGGGGCTGTACTGATATCCTTCAAAACTAACTGATGAGATCCTTGCTGCCTTTCACTAGGTTTCGTACGATGATGCGATTAAAATGCTCGCCGGGCGCCCCCAGATGGTCGAATTGGTGAAGAGAGCTAAGTACGTTGACGACCTAATCGCATCCGGAAAACTGCCCGAGGTCAACCCAAAACTTGCTGAAGTTAAGCTTGACTTGAATTGACATGGAACAAGTCCGTCGTAACAAAAGAGTCGTCAGCATTCGATTGCTTCGATAGCTCACCACCTAGATACGTTAACCTAGCGTTCTACGAAAAAGGTTTTGGCTGGATCTGGACATAATAGGTTTAAGCAAATTGAAGACATTTACTGCTTGAAAGTTGGTTATATTTTTCGTGAACCACAGAGCATCGTGTACTAACCCTTTCGCGAGCCTCCAGAGTACTTAAATAAGTAAACTATAATACAGAACTTAGCTATTTGCTATTAAAAGGAGTAGGAGAATTTGGAGTAGACATCTACGCATGCTGCGATTATTTTTTTCCCGGAAATATGAGCAGCAAAGTTTGCTGCTACGTCATTTAATGACGTTTCTAGGCTATTTTCGATTTTATGTTTATATCCAGACCGTTTGATTAGAACACAGAATAGCTCGCGACTCCAACGATCCTGAATTTACGATCTACAATCACAATCTAAGGTAGTAAACAATAGCAGACAGCAAGGCGACCAAGCAATATCTCAATTAAAAGTATCGTCAGCTTTCATTTAATACAAGAATGCTCCATGCTCACGTTCCCAGAATGACTTATATAGAGATATGTCTAATCCTTCTGACACGTGCGCCGTACATTACAAAACTTGTTCGCCATTACAAGTAGGGGCGAGCTATACTGGTACGGTACTGGTACTAGTACTGCAGTATTAATTTCGCTTTCAGTAAAACTCTGTTACCTCTACTTCAGCCCCGATTAGTAGAAAGTATATGCATTTGAGTATGAATAATTGAATATACTAATTTGTATCCGCAAGAAGACCAGACGACTTTTGCATGCAATCATTTGGAGTCGTCAAATTTCGAAACACTACTGTACAGCGCGAATACGATAAACCCCTTGAAAAAAGCATTTTCTTCTCAATCATCGATTTTCTGTTGATGCTATTATATAAATCGAAAACATGCATTCATGCGTATCACAGCCTTCACTCTCGTACTCTCAATATCCGGCGACGTAGCTGTATCCCTTCCAGTCTCGAGGTGCTTCAAAGTTGTTTGCCTTGAGCACCCCCATCAGGTATTTGCAAGGACCGTCCTGAGGTCGGATCTGTTGAGCATGAGTTAGATAGTGACGTGCTTTCGGCCAATCTCCGCTCAAATACGCCTCCACTGCACTGCCTGCCGCTTCAAGGAAAGCTGGTTCTAGACCTTCGCGGATTTCCAGATACTCCGGATCATTTTCAAAGTCCACGGGGGTTTGAAGTCCCGTTGCCGGGTCAATCTTTGGAGTGCCAAACCCGATTTTCATGACAGTAACATCGAACGTGTAGACGGTGAGAGGAGTGTCGACACCTCGGATACTCATGCGGTCCATTTTACGTAAGAACCGGCGAGCTGCAGGTGAGATCAGCGCTGCAAGCCAATGAGAAATGTTGATCGGAGTCATGAACATCTTGGATCCGGCCTCCAATCGATCGGCCATTTCGACGTGTGGAGAAATGTACGTGGCGTCGATCTTATACCGCGAGCCGATGGCGCCTTCGACTGCCCACCCCACATGCATTCCGAAGCCCATTTTAATGCGGAACGCAGGTCCGAAGCGCTTGACCACCGCATCTTTGGTCAGATACTCAGTCAGCGGTCCATCCGTGTTGGCATTGTCCAGATCGATCATGCACTTGATGAACGCTGTCAGTGCGCTGTCTGCCATCTCGGTAGGCGTGACACGACGTGGTTTCGTGCCTGCACCAGCGTTCGGGGGGCACGTAATCGACTGGTTTACCTGGATGCGATCTTCTTCGGTCGGCGTATCCGTGAACCGCGAAAAGCAAGCCAACTCACCGTCACAAATTTTCCAGGACAGCAAGAAGGCATCACCGACATTCTTGTTCGCCATACCGTAGTAGTGGTGAGTGCCAGTGTGCATGATGTCGCCCAGCTTGTTCACATACACCATGACTTCTTCTTGCAGACACTCGGTCGTGTCGGTGAACTGACGGATATCGCAGAACCCGTAGATAGCAGTGATCTTCTTACCAGGTAGCATGGGGTCCAGGTCCCCGGAACCCATGTTTTTACCAATGATATCTGCACCCGCAGCACCAAAACCCACCTGCATAAGTCGACCGACTTTTGACAATGTGAGCTCTAGTAACGCCGTCTCGAAGCCTTGCTCCTTGGCGTTTTTACGGATCTGAGCATCGTTGCCCGATGTTTGCACGCTTGCGAGTGGGTTATCTGCAAGTTTCTTGACGACGTCCATCATACGTTCGATGGGGTCGAGCACGAGGATGCGGGAGGTTCGAATGAAAGACGTGGATGCAGCAACCAGCACGATGATGATGAAGAACGTCTTGAGAATATTGTAGGAGGCAGACGACGAGCTTGACGACGCAGTGTCGAAGATGGCGATAGTCACACAGGCACTCGACGTGTCGGCGGAGTCGAGCACGATGAAGTCTTTGTTGAAACATCCATAGGTTTTCACGATATTAACCTCGACGTCTCGGTACTTATCCGTCACATCAGAGTACGTGGGGAGCAAGTTGGACGCCGACCAGCCATTGGACGGATTCACAGTCAAGTTGTGCGGAGCACCAGGTGAATCTTGGAACCGCAGAGCTGCAATATCCGCCATAAGCACACCAGTGGTAACGTTGGTCATTTGAATGTAGATGAGCATGCCAGCGTCTCGGACGTAGCCAAAGAGAAGACGCTCGTACTCCGTGGAGTTGGCGACGCTACCCTTGGTCATACCCGAAGATACCAGCATGTGGATGATGCGTAGACCATAATCTTGGTACCGATATTCCACCTGGGTGTAACCTCCGTCAAAGACGGGGAGAAGCATGATGAGAAAGAGCACCAGGATCACCACACGCTGCACCGTCACTTCGCCCATTTTACTACCAACTTTGCTCTCTTGTAGCTGTTCCGTCGGTTCTTTTGAGCTGTTTTTCCATTTCAGAATCTTGACTACTCGAAAGAGTCGAACAGCTCGCACAACGCGCACGATTCGTCCTGCTTTACTGCCCGCCTTGGTGGCCTTACTGGCCTTGATAGCCGAAGAACTGGTGTTGGTGCCGATGATTTGGTTCCAAATCCACCCGATATCAGGCAGGACAGAGAACGTGGCGATGAGGTCCAACATGAAGTAAAAACTCAGGATGTAGCCCGGTTTCGCGTAGCACGACGCGATGAACTCGAACGAGAACAACACGAGGCAAATGGTGGCCAGAGTGAAGAAGCCGTTGTCTGCAGGCTGCGAGAAAAGGGACAGCCGAATGTCGTCTCCGAAAAGTGCGTACACCGTCACGACGAGCATCGT
>Contig_222
GCATGCGGCCCGCAGGAGGACAAATAGAGTCTTCTAATTGGCTTACGGGGTAGGTGGTCGCATGCGACGAAGCTCATAAAAGACGCTCATGCGGCAATTTGCCCGCATGCGCTAAACTTGCCGCACAGTAGAGTGTAGGGGTCGAGTGAAGAATAACCAATCAAAATGATTTGTGACTCACGATCATATGGGGGTGTCTGCTTCAACCTTAAAAAGATCACTTCCTCTTTCGTTCGCGAGGTACACATTCGTTCACTACCATGTCTAACTTACATCTACTACTTAAAGCTGCAGAAATCGAGTTTGTTTATTTGGTTTTACCTGTTCTCGCATCATTTTTGGTCAGCAACGATAACAGAAGCGATGAAATGCAGACAGTTCGTGGCGTACGCGCTGCCCGTCCGGGAGATGACATTAGAGTGGTTTAGCAGCAGGAACTTGTGCGAGTTGTAGACTAGCGCTAATCACACAACCCTAATCACACTGCCGCACACGTTGGTTTGCCAGCGAAACATTTTGCAGAGCGAACGCGAGCTCTTATCAGTCTTTGGTGTATACTACATTTGCAAAGCACGCAAGCCAGTCAAGATGCTCGAACAGAGCTTAGTCCTTGCAGCGACCGCTCTGGACCTCGTCCTCGTCGAGGACGCCGCTGTGCTCTTCGCCAGATCTCCTATTCCACGACCAGTCCTCACACTGAAGGGTAATTCCAATTTCAACGCATTAAGCGACGGAGACTGTCGTTTTAATTTCCGATTCTGGAAGTGTGACGTAATTCGGCTGCACAAGGCGCTGCGGCTTGAGGAAGACTACAAGCTACCGAGCCGCCTTCGCGTTGGTGAAGTCGAGAGGCTCTGTGTGTTGCTGCGCCGGCTCGCGTACCCTGGACGGCACGGGGATCTTGCTGTGATGTTCGGCAGGTCGCCCAGTGCGCTGTGCCCGATCTTTCGCTTCATGGTGGACCTAATCTACGCTAAGTGCAGCAAGCTTCTTGCCCTTGAGTGCGGCATATCGAGCTCATCAAGGTGTGGATCTTACGCTGCAGCGGTCGTTGCACGCGGCAGTCCTATCGACAGGTGTATCGGCTTCATTGATGGCACGGTGCGTGGCATCGCCCGACCAGTGCGCAATTAACGGCAGTGCTATAATGGGCACAAGCGCAAGCATGCACTCAAGTATCAAGGTGTCATGGCTCCCTACGGACTATTCATCGACTTCTACGGCCCCGTTCTCGGTCGTCGGCATGATGTCTACCTGCTACGAGTAAGTGAAGTTTTGCAGCGTCTTGTTAGCGTGCATGGCGAGTCGTACTGCTTGTACGGGGATCCTGCTTACCCAAATCGGCCTACACTGCAAGTCGGTTTCAAAGGCTCACGCCTTTCGCGGGATCAAATAGCCTTTAATGGTGCAATGAGTGCTGTGTTTGTATCTGTCGAGTGGGGGTTTGGTGGAGTAACTGGGTTGTGGCCGTACGTGGATATGAAGGTTTCGTTCAAGCTCCTACTTTCTCCTGTCGGCAAGTACTACCTAGTTGCTGCTCTACTGACAAACTTTAGAAATTGTACTAGTCCCAACCAGATCAGTCGTTTCTTCGGAGTTAGTCCGCCATCACTCGAAACCTACGTAGCGCTCGCTTTTCCTACTGCGGAATTCGAGCTGCCATAGCTCGCATAACCTCAATAAATGCTATGCGCTCTTCCTTTTCTAACGCTAAACGCTCTCGTTCTAATGCTATGCGGTTTTCCTCGTTCGCTACCTTTTTGAGCTCCGCAGTACGTGCAAACTCATCTCGTTCTTTGACGTGTGCCATCAGCTCAGCGAACTTGTCACGCTTGCTCGTTCTCTACTTCATTCCGGTCATGGCCTCGTCCCGCATTGCATCTGCGCGCTCGTCGTCTCGCTGCTTGGCTTCCTTGGCCTGCTTCTTCTCCTCCTCCACCGTRTCAGCGTCCTCGAACAGCTCTAGCACGTCGGCGAGCAGGTCGTCCCTCTCGGTGTGCTATTTATCGATACCACTGGCTGCTGCACTTCTAGCCATTTTGGCCTTGAAGTCGGTGAGCAGCAGAGAGCAGCGCTCTCGGCATCGCCTTGCATCCACATCCAGCGCCAAAGCCGAGGCCGCGGCTGCCCATGTAGCCGTCTTCCCGCCACGCTCCACCTCAAATGGATTCGCTGCGAGCACCTCCTTGAGCAGAGCATCGTCGTCGTCCTCATCGAAGCGGACTTGTGTCTTGCGCTTCTTGGTGGGGCGAGAAGACTCCATGGGCGGCGGCTGGTGACTGCTGGTGCAAGATGTAAACTGGAAGAGCACTGGAACTTTGTGCTCCACCAACTTGTGGTTTACAGTATTCGGATGTTAAAGTGCATAGATATACATTTGTATACGACTTGTAGAAAGCTTATCAGTCGTAGCTACATCACTTGAACGAACGTGTGACGCTCGTCTCTGGCATTCCTCACAAAAAAACGGGCGTCACGCGTTCGTAGCTATCTGCTAAACCACTCTATTCTGTATGCAGCAACATGGCTATTGAGCTGCTAGTAAAAACGTATACATGTAGTTCAGGTTCACTTACTCTTTGCTGGTGGAGGCTTGGAATGTGCCGGCTGAGATCAATAATATTTATTTGTAACCACCAGCCGTCGTTATTGATTGCTCGCAGTCGCTGGTTTTGGTCTCAACCGATGCGGCCGCACGTTACAAAGCCATGCGCTGCGGTGCGGTCGTGCCGGTTGAGAATCAGCCTAAGATGGGACGAAGCTGTATAAGACAGGCCGGGTGTGGCCATGCGAAAACGCAGGAAAAGGCAGCAAGAAAGGAACCGGACGGACTTATTGATAGTCGGACAGGCTACTCGGTAAGGGGGCGGGAAATTGTACCAGTCTGGAGATCCTATCCTTCTGCCGCTCGACACACACCTCAACGGCATCGACAGCTACGTTTACAGACCTCTTTAGAGTTATTAAGATCTACTTATATCAGTGATATTCGTGCACAACACCTAGCCGTGTAAGAAAATCTGGAGAAAAGTATTTTTTTCTAAAAACAAGCGTCGAGGAGTAAAGTGGGCAATATTGTTTTTGTACACCAAGTTTCTATCCGTTTATACATGTATCCATGCCAAACCTTTGCTGTGGACTGAAAATTGTGAAGTTTATACACAATGGTAGGAAAACAAGACCTTCTCATTTGATAGTTGTACCGAATCGATACCCACTTCTGGTGTATGCAAATAATCGCAAATTCTACTACTACTCGTTGCACTACCAGGATAATCTAGCACATGCACTTCTCGTTCCAGTACCAGGAAAAACTACTGCTACGTAGTACTACTACTAGAAGTACGTAAAAGAACTGTAGTGTACTACCGTACAGGTACGTGACGTAGTACTATAATTAGTAGTAGTGCTTTCAGTAGGAATGATAGAAACGCTTTGCAGCTTATTATACCTGCACTCGTATTAATACTTGCATCCCGTAAATAGAAGACCTAAATCCGAGAGGGAGAATTACTTACAAACACAAATGCTACATGTAATGGATTGGAGTACTTATAGCTGCGGAGGCAACTTAATTTCTCTACGTCGTCTTTCTGAGCTAAACGTCGTCTGCCTTGCAAAAGTCCTCCTTGCGGTTTTCGGCATAAGCGCAGTGATCCTCGTAGTAGTCGACATAACCCGTGTAGAACGATTGCTTAAAGAGATTAATCGTGTCCGCCTTCAAATCCAGCTCCCGACGAACATCGCGAGGTGTCATTTGATGCTGGAACCACCAGTAGTATCGGGGCTGGTTGGACGTCTAGACAAGCGAGAATCGCTCCTCCTGGCTGTCTTCAGAGTCTTCCGACTCGTCGGCGTGCTTGGAGCCAGCGGTGGTTCTCACGTTCTTGGAGTCTTCGCTACCGTCTTCAGCATCTTTGTAGACTCGCAGCAAGCGCTTCTTGCTTTCCTTGGTGACAGTGTCAATCAACTGGCGGTCCGAGAGTACTTGCTCGTTGGAAATCTGTGCAGCTTTCTCCGAGTCCAAAGCAGTTGCACAGGCCAGCAGACCAGTAAAAGTCACAGCTAGAATGAATAGAACACGCATGTTCCCAGGGAGCGCAGATTCCCAAATGGTTGGCCAAGTTCATCTTTCAAGTCTGTTTGCGGCAAAYGTTGCTGTCAGACTGAGCCAGTTCTCTTCCAATCCAATCTGTGGCTCCCAAATACAATCCTTGTCAAGATTCCTTGAGCTCTCTTTCTGTTTTATAGCTACATTGTTTTAATACACTTACAGTAACGACACCGTAAGCTACAGATTCTACACCCCCATGCAACTACGTTGAGCTCTCAATCCCTAGTGGCCGTAAACTGTGACCACCTTCTAATTTCGAGATAACCTTATTTTCACACGAACCGATTTGACCAACACATCAAGATTCCAACACAAAAAAACAGGGGCGGGGCAACAGACCCGGCCTTTCTGATAGACCCAGACCGTGGGGGCCCCAGGCTAGGGCTAATGGGGCTGCCGCACCCGCGTCAGCCAAATGCAGTACTTGTTCGGATGATGTGTGTTACTTGAATGTGACCCAAAAGTTGCTCGTTGTTTGGAAGCAAACATTGGCTTCTGGCCTCAAGACGCCAGCCACCGCACCCTACACACCGCCATGGTCGGGCTGTCCTCCGCGCAGCTTCCGCCTATGAAGCTGTACGCTGGGGACACGATCACCTACTACACTCAGATGTATGTCGCCGGCGACTCTCGGGGCTACAGGACTGCTGTTGTTACGAGCGTGGATGATTCGCTCGACAAGGCGGCGGCCCCGATCGCTGTCACTACGAACGACCACAGTTGCTGCGGCCGTTGATCACGGTCCCACCGATGCCCACGAGTCCAAGGAAGAGGATGCATACGAGGAAAATGCGCCAGGCACCGTAGCAGCCGCTAAAACCAAGGGTAAGACGAAGCTCAAGATGGCCGCGCTCAGTAAGCTATCCAGGCCTCCCCCTGGTTGTTTGGTGGCTCCTACCGCTCCATACAAGACTGGTGCCACCCCTGCGCAAGGTCATCCATCGAAGGAAATCTTGCAGCGAGCTAGTGTGGAAGATGACGCCTCGAGTGACTTGTACAGAATGAACGCCGTCGTTCTCATGTCCACGAACACGACAAAGTTTTACAAAAAAGAAGGCTAGCGGTCTTTTTTCCGAAGTAAAACAAGTCGAAGAAGGTGGAGGTGAGGTGGATGTGGAGTATGCACACCTGTAATCCGAGGAAAAGGCTGAAGCCAACGAACCAGACACTCCAGACCAACCTGAGCAGACAGAGCAGCAGGAAGAATTAAGGCAGCCCACTCTATATCAGCTGGTATCTCTACGTGAGATTTTGGCGGTCCCGACGCTCGCACAGCGCGAGACACAGTATCACAGACGCAAGTTAAGAAAGGTTGACTACCACGTTAGTAAATCAAGAAAGAAACGCTATCAGAATAGACGCGCCCCCCACTCGCAGCGGCACCAGCATCTATCCTGCGCACGCCTGGAAGGCGAAGACAATGAAGGACTTGTAGTGAATCCCTGGCATACGAATGAAGCTGGCAGAAGTGCGCAAAAATAAATGCGGGGCCAACCCGAGGGGGCCATGAAGCAGAACAGCGGCTTCACCACGACGTTGAACGAGAAAACCACGCGTGGAAACGTTGTGTATATCGAGGCGTTGGCTGCTGGAACTACCGCAAGATTCTTGAAGCACTCGTGCCGCTCCAGCGTAGAATTCGTGGAAATGCAGAATAAGACGCAGGTTAAGGTGCTGTGCCGTATGAAAGCTACAGTCGACGTTGGAGCCCAGATCACGATCTCTTACGGTAACAAGATCTGGTTCAAATGCGCGTGCGACCAGTGTCGGAAGAAGCGACCTTCACAGACGTAGTTGAAGCGAATTTAAATCCAGCGTTTATAAAAATAGAGTACGACTTCGTATCTCAACGGTATCGTGTAGTGATATCTTGTTCGCATACTCTACATGCGAGGTGTTTCTCTGAAGACAGTCAAGAAAGATTCGATATTCAAAGTTCTTCATGCAGAAAAGAAGGACCAGCAGCCTTGATATTGCGAGATTGCTCAAATTTCGATGATGATCTTTTTACTAAAAAGGCTGGGTATGAATACCATCGAAGGGTTCTTCTTAAAGATCGCTTTTATTTCTGATATATTGTCAAAGCGAAAAGCACACACTATATTGTCCATGATATAAAAGTCCTCGATTGGATTACCGGATCAACTCATACAATGCAAAAGGCATCCCGGCGCTAGTTAAATAGCTTGGGCGCAAATGCAAGATCTCAATATGTCAACGCTGGGCCAACACCCAGTGGGCGGCCACCACGATGGCCGCTTCGTGAGCTCAGACCTTCCCTACTGTTCTTCTGCTTGCCGCGCGTAACCAATATCTCCTGCCCGCGACAGTCCATGTACTCGAGGGCTCGCTGCGCGAAGAGGACGTGCACGCACACACCAAAGTTGAACCAGTAGCTACATTGACACCACATACGGGTGGTGTCAACCATCCAGCCACCGTACGGCCATCCCTCAAACTCCATCCTGGCGTAGTTTACGCCCGTCTAACACTCACTGCGATACCCTCTTCGCTGCGTGCGTTGGGGGAAACTTGAATGCGTTTAGCTGGACATGAAATTACACGTACGAGTCCAGCGCTCGGAATATCACCTGGATCGCGTCAGCCCTCATACAGAAGCTCCTCACGGATCATCTCAGAGACCCTGCGTACGAGGGTTGGCGCTGAAACCACCTCTAGGCTGAAGGCTCGCTCACTTACACGATTCCGACGCACACTTCAGTAGGTGGTAACATCTTGTGTGTGGCGTCCTCTGGGCACACCACACTCGCCAGTTGGTTGCACTTGGTCACCTCGTACGTCTTCAAGGTGCTCAGCACCCCCTCGGCGTCGAGGGCGGAGATGCCAAGCGCCACGTCCTTCCAGTCAATCCGCTTCGGCATCCTGCATAGCGGGGTCGAGTAGATTGTGAAGTTCAAAATTAAAAATTCAATTTTTTGAATCGAGAAATGTGGGAACTTTGATTGGGCTGTAGTGGCTGGCTCTGATTGGGCTATTTTCGACAGCTCTAGTTATGTTCTGATTGGGTCTTATTTGACTCCTGTGGCGCGTCTGCGCAGAAGTGGCAGCGTGCAAAGGCATGCAAATCTATTTGTGATTCCTCCACAGCGTGTTNGTGTTTGCACAGTCTATGGGTGCTCACCCGTTTTTGGTGTGGGAAGGCCGTACTGTTGGGTGTAAATCACTCGTTCTCCYAATTTCTTTCTTGTGTGTGAGCCTCTCTATAAAGTGCAAAAACGCGAGCGTTAGCACATCCTTGCTTTTTCCAAAGCAAGTTTTGCAACTTGTGTGAGCCGCACCGTAAAAAAAGTGACAGAGTTATGGGCACTCAACCGTTGAGTGTTGAGTCAACGAGGTAGCCGTATAATTGTGTCCAGAATTGTAGCTAATATAATCCATGCGATTCACATTCAAAAGCCACATTGTGCAGTACAGAGTCGTCAGTGACGTTCTATACTGTATAGGCTGTACAGAACTACACATGCCAGATCAGCCAGGGTTACAGGACAGTAATCATCGCCACCTAGGTCCTACATGTACCTAGGACTCCTAAGCTAGGACGTTTTCCTGACACATACTTAAATTCGGCGGAGTCCGCGCCACAAAATTCTTCTTAGCGTCGATGGGCCGTTTTAATAATAAACTACTACAGACGATCCTCTCTGTATTGAAAGCGTCGGGAAGCCGCATTTTATAAATATATAAAGAAATCATTTAAGGGAGCTGCACCCACCACACGACACCAGAATCTGGTCCAGATGACGGGTGGCCGTCGTTGCCGGCTTTCGATGGCGTTAATCAGTCCCGCCCAACACTGCAATACCGCGTACCGGTACACCTTCGCCCACTAAGCCTTCGTCTAAGGCCCCACCCACGTCGCGAAACAGTCGAACGAATGAACAACGACGACGGACACGAAGCTGAAAATCCAGATCCAGGTTGTGGGCTCAAAATGTGATTCAGCTTGGGAGACGTTAATCGCAGAACCCCCAAACTTATTCACAGATCGCTCCTATGGGCTCCGTATGTTTTTTTGCAATTGGACTGTACCGTTGTAGAACCAGCCTCCAACCGACCTGATATACATGCATTATAAAGAAGTGATCAGTGTTTACAATAAGATATCAGACAGTATACATGTACCAATGCTACTGCTCCTAAAACGTACGCACAACTTCACTTTGAGCAGGAAATGACTGCGCTTGAAATGAATGCGTAAGACGCATCTGCGGGTACTATTCCACGAAGACTGTCTAGGCCACATTTTAAACTCAGTATAGCAGAAAAGTTAAGTAAAACTGATAGTAACAGCTAATGCGGCCTCATAAGGTTTACGTTTACTCGCGCGAGTTAAGTTGAGTTGAGAGTCGATTT
>Contig_223
TAGACGAGATCAGACTGAGTGCGAGTTCCACCAACACGTTGTATCCATTTATCGGAGTGGCCTGAGCAGAGTCGACAACGTGGCGATGGTGATGGAGTTCTGTCCGATGGGCGACTTGAGACGGTTCTTGGCTGAGAGCGGACGGTGGCTGTCCTGGTCCCGAGACAAGATCCGCATGGCGATCGAATTGCGCAAGCTCTTCGATACCTTCACGAGCGAGAGCCACCGATTATTCACAGAGATCTCAAGTCCAAGAACATTTTACTCACCGACACTTTAGAGGCGAAGATCAGCGACTTTGGCGTGAGTCGATCTCGAAAAGATGGCTTCATGACGGCTGGGGTCGGTACGCCCTACTGGATCGCACCGGAGATTCTTGAAGGCAAACGGTACACTGAACAAGCGGATATTTACTCGTTCGGAGTGGTTATATCCGAGCTGGACACGTGCAAGATGCCGTTCTCTGACGTCGTTACGGCAGAGGGAAAGAAACCCAAACCAGTTCAGATCCTGCACTGGGTTCTGGATGGAAGATTGAGTCCAACTTTCTCCGACAAATGTCCGAGGTGGATCCGCTCGGTTGGAACGCAATGTTTGCAGCATGATCCGAAGCTGCGGCCGACTGCAGCCGAGCTAACTCAAGTGCTGCGGACGGATGTTCGTCACAGAATTTACACGCTTTGATGGCTGCTATGATACATGATATATCATCGCGCGAAGACACTATGGCTCACAGTGTCTTCAGTCCATACTGTACAGTCCTGATCATGATGACACTGACCGACAGCGAAAGTGCTGAGTGAAAGTACATCGGTATTAATTAAAATACATGTAAATAACGATAAAATAAGACTCAACGGCCGGGAACTCATTAGAGCTAGCTTTCCCTTGTGAAGTCTCTCTAAATCCTCAACATATTCGGCTGATGCGGTAAAGCCCGATCGATTCATCCAGTTGCTACTCTCGTCGGTGCCACATAACTGCTCCAGATGATGGAGATCCATCTGTGCAAACTCCCCTAGAGTCGCCATCACGACTCGATTCTCCTGCCCGCATGGTGCGCATTCTTAGAATCCCAGACTGACTCGCAGTCATGCGCGTGTCTGGTCTCCTTTCAATTCTTGCAGCCACTTTGACCACGGCCCCAAGACTACACGATCACCTTTCGAAGCCTGGAAGAGCAGGACCCTGAATCGTCATCGTTACCTTCAGACTTCTCGTTCGACTTCGATGGTACCACTCAGACATTGCGCGACAGCTTTACACCCGTCATCGATCTGGCGATACCAGCGCCGCAGTCTCCATCAAGTCCGTTCCGACTGCAGTGACCGACAGACTCGACTCGTTAAAGATAGCGTTCACTCATTTGCCGGGACTGGTTCAGCTTGCGGTTCTATGGGATACAGGCTTCGGCATCTCTCCTAATGGTGACCCCGTGCAAATCTGGACCACAGGAGACTTTACCATGGCAGACATCGCCGTATCTCCAGACGATATCACTAACGTGAACTGCACGATGTTAGAATGCCCCTCAACCAAACGATACGCCAGCTTACTCAAGTCAATATTGTTCTGGAACTCAGATCCTCAACGTTTCTCGATTGCATAGTCGACACGTTCGAGGACTCTGGAGCGAAAGATTTCTTAGGAATAATGTGGTCTACAGGTGGAGACGCGACTATGACTCCCCACATCCGACTGAGAGATCATACGTGGACGGAGCCCACGACGGGGGGTTTCCTACAGTGTCTACGCTGTTCATACGGTTTTCTAGCGCCGACGATCCGACGTGGAACCAATGTCCGGTTAACAATGGCTACTCTTCGTTGATTGTTCCGTGCCACAAGAGAAGCGAGTTCAGTGATGCTGAAATGGCTGCAGTGAACAAGCCCAGAGGAAGCGAGTGGGTGACGATGTGGCTGAAAGACGAATTCGCTGTCGGGGACTCATCAGGATTCGATGAGCTCTTGTTGATTCCTATTCTTCTCGTGGTGGCTGCTGCAATGGGGATGGGCTGGTTCTTGCTGGAAACGGCATGCGATGCTGAAGAGAGAGCAGTCTTCTTCTTGTTGCGATTTTGACGTGGTTTCTCCAAACTACTTGGGTGTAGTAGCACACGAGCAAGCTCGTCGAGGGACGGTGGCGACGACAAGCTACGGGCCGTCCAGATCGGAAGAGCACACGTCTGAACTCCAGTCACCCAATGGAATCTCGTATGCCGTCTTCTGCTTGAATGATACGGCGACCACCGAGATCCAGCTGGCTACACTCTTTCCCCTACACGACGCTCTTCCGATCTAAAGCAGGACATTTTTTTTAAAACTTTTTTTGGCTGCATGAATTCCATTCATTTATTTAATGAGCTTGGGAGGTAGACTATTCTATAAAATGCAATACGCTTCGACTCGATGCTGCGGCATTGCTGTATAMCAGACCTGTTCTCCGCATAAGTGCCCCTCCTCGTCCACGGACCACTTCGTAGGTTTAGATAGCACTAGAGTAGTCTATTATTCTTTCTTGTGGTATTTTGTGTATCTTAGCAGTCTATGAGGGTATGCAGCATTTGTTACGTAGTCGATGAGCACTTTGCGTCATTGGAGAGGTCAGACCATTCTTCTTCAGAGGTTAGTGGATGAACGGGATAATACTACTTAAGTTTCTACCAGTGCTGCTGTGGCTGATGAAGGAATAACCCTGACAAACACCATTAACCCTTAGACAAACACCATTTACAAAAGAAAATCAAGGAAAGCTCCAGATTTCCTACAGAGCTATAGGTATACAAGAGCGAAGCGCTTTATAAATGCTTGCTACGGTGCAGGATATCCTAAGGCGCTCCGCCGAAAAATCTAGGAAGCGCACTATCAAAGGCCCATGGCTACTTGTAAGTCAGCTAAACTAAACACTACACAATTAAGTTTTCATGTGTCAGCGTACGATTTGTTGGTCTAGCTCGCATTCAAAAACGCCTACACTTGCTCTAGAATGGGCAATTGTCGCCTCATTCAGGGTGATCGATGTATCACTCTTATTAAGCCACCGCCTAGCAAAGCTGAGGCGTAATATGGCTTCGTGATATATAACAATACATCTCCGCTGTAACTACCTGAGCGAGGCATACCGTATTCTCTTGGTCCAGCTCACGACATTGCAATTCTATGAGGGTCTACAGGCTGTAGTACATCGAGACCTTTGGATCATTTTTTGAGTACATCAAAAAGCACTATTTCTAAATTTGGGTACCTCGAGCTCCCTAAGCTCGAGCTCCATAGTTTTTCCCAGGGCTCTACGATAGAACCCCACCCCCGGATATACTATCCGGGGTGGGCTTATCTTGAGATGGGATCGCCAAAGCGCCCCGAGCTTTGGCTTAAAGTTTAAGCGCCCTACAAGCTAGCCCCCTGGATGCGGAAGGATCTCTACTTTGTGTGAGGTCAGAATCCAAGTCACTCCACCAACTCAAGGCCTCTACAATGCGTTTTAAACGCAAGAAAACTTAATTATACTAAATAGGATTTGACACCGAATTTGCCTTCCAAACGAGGCAGGGAGCCACTCTCATTTTGATAAATACGAGCTTCGTTGTACATGTAGGCTACATGATGTAGCACCCTCGGGATAATTATCTCACCAGAGAAAGAACGCTTACTGTTCTTCCCGCCTTTGGCTTTGCTGCTGGCACGGTATGATACCATAGAACTTCTATTAGAAGGCCATACATGAATACTGTACCTATCTTCTATGTAGCCGGTAAAGACCCCAAAACTTATTCACAAACCCGTGTTTCATGGAGAAGCTCTGGATTATACTACTGTGTGTAGGGCTTAGCCACAAGTAAAAGGTACTTTTCAATTTGTTCTATATAATGTTTACAGTAACATCAGCTCCCATGCTTCCCTTATTGATGCATTACTGTATACTACTACAGTCCTGTATACCGAAGTAAATACGCGATGACACTGTGCGGGTCGCACTGCGACCACAATAGAGATATTGGCGGTATAGTATGTCCTACGCATGTGCTGCACCTACTCCACAGCCGCATCATCTGCGTGGAAGCTGAAGTAATTTACAGTGATGTTACCAACTTAACGCGAGTGTATTTACCTAAGGGTTGATGCTTAAAAGTTCAATTATTTTAGTAAGCTTTAAAAAGAGCTTACAAAATAAACCTTCTCTCGAATTTTCACTTATAATAATACAGTACCAACACAGCTCATGATAATCTGGCTAGTTACATGAAAAGTTCGTTGTAACCATTGCCCCCGACCTCGGTCGAGGTGTACCCGCTTGTCATTTCGTAATTCATTCTTCAGACACCAGGACTATATCTACAGAACTCAGCAGAAGTCCCTTGCGATGATGCATCTCTTTTCAGTCGTATTGCTGGTTGTTGCCGCATCTCTAGCGTGCGCCGCAGAGGACACAGCCTCGATGAGGTTCCCACGCGGTTATCTAGATGAGAAAGACAGTGCTCCTGCTCAAAGATTCTTGAGGGTCTACGACAACGAGAATGACGAGGAGAGAGTTCCTGTTGGTAACGTCTTAAATTCTATTATGACCAGTACATTGAATGCCGTCGAGTCCGCTAAGCTGAAGGTGTTTTTGCTCCAGAAAAGTAGTGGAGTTGACGTTTTGAACAGCTTAAAACTCGGGGACGATGCGGCAGCTGCTCTGAAAAACTCAAAGCTGGAGACTTTGAATAAGTACGTCACGAGGTTTAACCAGGAGAATCCGGACAAGACAATCTCACTGGTTGGGACCCTCACGACCCGCTACGGAGACGATGCTTTGGCGAAAGCGTTAGTAAGTGCCCAAACGCATGCAAAGTCTTCAGCTGAGATGGTGACGATGGCGAAGAAGCTGCGAGCTGAACAACTGAGTGCCTGGCTGGGCGGCGGTAAATCTGTCGAAGATGTTTACGCTTTGCTCAAGCTTCATGAAGACGGGTATCTAGCGCTCACAAGTAGAAAGTTGGATGTACTGGATGATTACATTGTGAAGATCAACAGCGAGAAAAACGGCCAGGAAACTTTGCTCAAGACCTTGACGAAGGAGTTTGGCGGTGAGAAAAAATTGAGGGCGATTCTAAACATAGCAGGACTGAGCTACTTCACACATGTGAAGGCTTTCGAGCTGAAGAAGCTCATAGAGTGGAAAAACAGAAACTCGGAACCAGCAGCTGTCATGAAGCTGCTAAATCTTGATAACGATGTGGGTAAGGCTTTAAAAAGCACAGAACTGAGAAGGCTTGATGAGTACATCATCGACTTCAACCTCAAGAACCCAAACAATCAGGCGACGCTGCTTAGGACGCTCACGAAGAAATACGGCGAGTCTGGTGTGGCAAAGGCGATTGTGTCTGCAGTCAAGGATGACAATATGCTCGCTAAACGCCTGCAGAACCAATAGCTTGAGGATTGGTTGAAAAAGGACATGTCTGTGGACCAAGTTTTCAACGTTCTAGATTTTAAGAGCGCTGGTATTGGAGCTGTTATCAGCCGAAACGTGGACACTTTGGACAAGTACGTCACGCTATACAACAGAAAGACATCAGCAGACGAAACGTTGGTAGGCGCATTCGTGAAGGCTTTCGGCAAAAAGCAGTTGGGCAATATGCTGCAACGTTTTCCCGATACAGATAAATACTCAGCAAAGTTACGCACGCAATTCAGGGAGCTAAACTGAGGCGGTTAAGCAAACGCAGCAGACGAAAGTAAGCAACGTACAGAAATGGATGATTCATGGCTCAACATCACTTCTGGTTTTTCTAACTAACATCTTGCGCCCAATTAATTATTTTTCTTTTTAGCTTCCATCGAGGAGGTAGGTCAAGTATGTAAGGACTCATCATCAATGTTCCACTCATTTCCGTGAAAATGCAATATTTAAAAGTCGATCAATTTGGACTAAAGAATCCTACTACGTAGTACTAAAGTAGTAGTTCTTGGTTCCTATTAATAAAATCATATTTGTATTTCACTACGCGCATTCGTCCATGTTATGTTGCATGACGCGGCGATTTTGCTCGACGTTGCTGAGAAAATACCCTAATGCTTATGTCATTGGCGGTGCCTGCTGTCACACCTGATAAACCGCCTATGACATATTAATTAAACAATATAAACATCTGTACGTGAGGAATGTAAGGCCGTGTTCGATTTAAGCTAAAACCAGCTGTAATTGGTATTAAAGAGCTGGAATGTCTCAACCAGCTTTATTCCGCTAAGAAACACAAAAAATGACATCCAGCAGGATAGACTGGTTTCAAAATTTAGCTCTGGGTTGAATTTTGAATCGTCCTGCTTTGCGCCTTCAAATCCAGTCTTTTTCTGATGGAACACGATCACTTATTTTATCTTTATTTTACTTAACAAAACGACTGTTCTACAGCTCTAGCTTATTTTCGAACAAGCTGGATTTGCCCCTGCAAGCCGAACACGGCCTAACAGAATTATAAAAAAATGAATTTTATTGAATGAACGTTTGCCCGTGTGGTAGAAAATATAGAGTACGAGCGAATCGCGCCTACTTTATCTTATCAGCATTTCTTAAATTGTCGCGTTAAAAACCGAAACCTCCGCGGATGTAGCGACCTGGTTTGGGTCTGGGTTTTAAGCGTCCCCCTCAGCTCAATTTACTAGTCATCGTCTTCATCAACCAAACTATCCACTACATCACCGCCGCTACCTACTTTTGAGAGTAATGAACATTTTTCGAGCTCTGCAACAACTTCATTAACCTCCTGCTGAATGTCCGGGCTGTCTTCAGTGTCAGCAGCATCGTCACCGTCGCCAATTTGACATTTCGTAAAGCCATTCCGTATCATCGATGCCGGAATGGCATTCCAAGCGCTAGCAATCCATTCGGTGATTGTGCTACGGCTTGGTGCCATAAGGTCAAACGGAACAGATGCCTGTTCTACGTTAGCGTTGTGCTTGGCCAGTTGATCTCGAAGGTAGGTGGTCCAGTGGCGTCTAAGTCGGTCCTTTATAGGCTTGCTCCACCGCAGCTCTGACGCTAGTGCTGTGAGAGAACTGTAGAACTCTCCGTTTAACCTTTTTGTGTATGCTTTACGTTCAAAACGAACGGCTTGACGGCCGTTTCCACGAGCGCGTAGGCAGCCTACGTGCGCTCGCAAAGTGGTCGGAGTCAAACAGGTTGCGAATTCGACAATGCCATTGCGTGCTGTCCAGCAGTAACTACGTTTCTCTTGGTGTTCATTTACGCTCAAAAAGAATTAAATGGTGCTTGTGGATTTAAATATTTAATTTTTACCGTAATGTGTTTTGGTAAATACGATGTGCCGAAAAATCAACTTCCGGGGCTACCGCCTATGACATCCTACCGCTAATGACATAAGCATTAGGGTAGTACGAGCAAATCCTGGTGCTTTACTTCAAAATTAAATGATACTTTAGTTTTTGACCTGTTATAAATGTTGCTTGAATCACAAGAAAATGAAAATAGTTTNAAAAACTCGAAAAATATCCGACTAACGCATCTACTGCGCGTTTCACATCCACGTGCTGTCAACAATTTTTGTATA
>Contig_225
TAGGACGGGAAACGTTGCTAACATAAGCCATCTTACATGTACCAGTTCTACCACGCACCTTAACGCGGTAGGTACTGCCCCAGCAAATGGCATCAATATTTAATACCTTCAAGCTCGTATTGCCTGTATACTCTTGTCTCTACCATTCCTGTGGAAATGACTTTATAATTATTGGATCTTGTATCAGGATCGACTTTATATCTTACCCCTATACAACAAATTTCAAAAGCAATTAATTAAAATACTTTGTGTACGATCTGTCGAGCGTTTGCAACCAGCGATAATATTTTGAATCGTGAGACTTGATCCAATTGAATGTCTTATCACTGTACTGGATTTTGCCTCCAAAAACCGTTCTTGGGAGTAAATTAAGTGCCAAATCCTGCCTGGAGGCCTTAGATACGATATCACACTTAAATAGGAAGTGAGTATTGGAGATATCCACTCCCACTAACGACTCTGGCTTTCGATTTCTGTACTTGCCAAATTCTAGCTTCGTCTCGCTTAAAGAAGTAAGATCGCGGTCTCGACAATCCTTACAATATTTGTAGAAACCCCTGTACCGGCGTTGGCAGCCGAGGCACACCTTATAGTGCCCACCAAAAAGCTTAACACACTCTGAACCAACGAAGTGATGATTCTCATCCTCGTCAATGATAAGGAAGTGTCGCTTGAAAGGGGTGTTGCAATAACACCGCGGGTTAGCATTAGATCGACAGCCAGGGCACGGAAAACTTGCGTTTTACCTAAAGCCATCCATTTACCCTTGTCCTTTGCTGCATCACCCAGACGAGTGATACTGGCTAAGGTCGCCGAGGGCATCCTTCAAAATCGTCAGCGTGGTGGCCAATCAGTGTCTGTCTATATGTGGCTTGACTTTCTATGTGGTAAAAAACATATTTCGAAGTAATTAATTAGCCAAGTTCGGTTTATGTCTTAAGTTCGGCTTCTTTGCTGTTAAGTTCGTCTTTCGGCTTCCGCTTTTTGCGCGTACGAATTTGGTCCCTATTTTTATCGTCGTACCTTTTTTGATAGGTTAGACGAGCGTCGCGTGTGCGCTGGTAGTAGCGCTTCTGCGCTGCTTTGATGCGCTCTTTAGCGAAATATTGGTTGGGTAAATACGTCTTATTTATATGCTATACCTTTATATTTGTCAGGATTACTGTGGGAATGTCCATCCGTTTTATATCTTAGATCGAGCATGGTCCATAAATCCACGCGTAAAAATGAGATGGGAAGAGGCAGGCATCGATTTGTTTTATCTATGATCGAACTACCGTTTCAGAGAGTCGATTTACAGGATATCGATATGGAATTGGTGGTTGATCGATCCAAAGCGGTCGATTCTGCCGTGGCTCGATTTATCAGACTGTTGATTTGTACTTTTTATAGACCTCGATTTAATAAACCGACCTCTTTTTATTGTACACCGAGAATCAGGCTATTAATATTAGTGAAAAAAAGAAGAAAATAATTGAAATGCACAATAAAAATACATTTATAAAGCGTCTCACGCAAAAGTAAGTTTATTTCTACCACCATTGCAGAAAATCCACTGGCGCTATACAGACTATAGCTCATTCTTTGTCTCACCTTCGGTATCAGGCGGCAACGAAGACGGTAATTCGGGGATTAATCCTTGAAATGTGAAGGCATAGGATTGATACTGCTTGTTCTTCATTGAGCCATCAAGTCCACCAATATATCCCACTGGTACTCCGTTTTTGGTGCATACAAGCGCGCTTCCAGATAGAGTGGGAGCTGACAAAGATGAGAGAATCATTTGGTTTCCACGCCAACCGGTGATTTTAGCTGGAAAGGATGCGTAAGCGTGACCAAAATGTTGGTCTTGAAGAGCGCCAGGGAATCCGAACACGTCAACATTCTTCGTGTCATACGCCTTAAGGGACATTTTACATCGGACGAGCTTGTTATCTCGTGGCCCAGCAACTTTGAAGATTGCGAAGTCGAACGCAGCCGAACTACCCCAGCATGTGTCCTTGTCGAGGCTGAATCGAATGACTTCTTCCGGCTTCTTCATATCAGGAAGGAGTTGCTCCACCACAACTAGAGGCTTGCCGGATAAAGCTGGTGTTTTCATCGCTGTCGTCCGTTGAGATTTACGACGTGGTTGCATTGCAACATTGGCGTCCTTCACATCAGCATCTTTTCTTTTCCTTCCACTTGTTTTCATTGAGGGAAAGAGTCTCAAATACCATTTGATTTCAGACTTGAAGTGACCACTCAAGTGATCAGCGAATGTAGCGTCTGTCCACATGTGCAAGTTCGTCATAAGATAGAAGTGCGTCGGCGTTTGATCCACAACCAGCACCGTTCCTGAGCACACATCTTCCGAAGAAACTCTCACAACTGACTTCCACAAATTCAATTGAACCTTAGGATCCATTGGACTCCATGCGTCATCGTCTCCCGTAGACCGTGGAACCACCACCAGCACGTGGATTTGGGAAGTTGATGGAGGATCCATTCCAATCAGCACGTCCTCCAACGAATCTTCTCCCTGTAACTCTTTGTCTTCATTCGTGAGCGCTTCGATGAGAGCAGTCTTTTCGCCCTTCTTCAGCTTCGTTACGTCTACCAAGCGAGAAGAGAGCCACTTGCTGTCCGCTGTCTTGGCCAGGAAGAGCTTCAGCTTGTATGCATCAGCGTCCTTCAAGTCGTTCTTCTTCTTCGCCTTGATCGCCTCCTTCAAGTCATCCACCGAGTCGCTCTCGTCCACTCGCACCGAGAACACGCTTTCCGCCACACCCACCACAGCACAGAAAAATTTCACCATCTTTCCTTAAGGCGGCAGATTCGAGTCTGGTGCGAGAGCTCTCGCACCATTTTTCCAACCCGCACTAGACATTTTTCGGAGAACGGTAGACATAATTTGACGAGAAACACTTATGTCTCGAATTGGCCGCTGGCATACAGTACATGACTAGCAAAGACTGAGAGAAAGGACGTGGGATGTGGTCCACATTATCACCATCTTTCCAGATTCTCGAATGAGAGAAAAGGGCGGTGCCACAAAAAAGACCTATCCCATGCGATTCGAATAGCGAGAGGACTTGAAACCTGCGTCCTCTCGCTCAGCGGGTCGAGAGGTTGCCATCCGTTTAGAGGATTTGAAACCTACTTGAGACGCATTGACTCAATGACCAGTCGAGAGCGTGAGGACACACTCAATGGCATTGAGCGCGTCGAGAGCGTGAGGACACACTCAATGGCATTGAGTGCGTCCTCAAGCTCTCGATTGGTCAAGCGGTCGGCTCGTTGACCTGGCGCGGTGAAAAAGCTAAACCTTCTCTCCTTGTTAAAGGCTTTGNAAAAAAAAAACTGCCGGTGTAATGTGCCGGCTCTCACTACTCGCGGCTACTACATGTACAGTAATACGCGAACTCTGATGGCATCAGAGATGCGTCTCGCAGACTATTATTATAATACGTAGACCTCTTGTTATTACACTACTCGTCCTAACGATCTGCGATACACCTCGGCCATTGCGGATACCGCTACAGAGCAGACGAGCCTTGCCGACGATGCCTCGATCGACGCTGTACCTTTATTCCCAGCCGGCCACCATGACAGTGCCATCATGGCAGCCATGGCCATTGACACATGACACGTTAGAATCGCTTCGTAGAAGTCTATACATTGTATAGACTTCTACGAAGCGATTCTACCACTGCTGAAGCGCACAAGACCTCGGCCACTGACGAAGAGAGGGAAATTATACTCGCGAGCGTGCGGATAGCGATCAAAAGACTGGTGACAAAAGATGACACGATCTATACGCATGGAAGAGGTAATGGACGCGAGAAGGAATGGTGGGCCACATTACTAAAAAATTAACCGAAAATCGAAGGCCAAACACGACAACTACGTCCGACCTCTGTACTGGACAATCCGTTTCCGTCTGGATAGTGAATAAGCGAACCTCAGCGATGATGTACAACAAGCTCAACGTTATCTCGTCAACACGCATTGGCGATAGGAACTATCGCATCTACATCAACTACTTGCGGTTCTATGAGTACTTTAAGAGCCCGACGTACAACTCCCTTTTCGTGCATAGACCCAAGTTCAACACTTTAAAAAACAAGGAATTAAACGGACGATAAATTTGATGTATAACATGTATGAACACTAGAAGGACCACAGAGAGGTACTGAAGTAGTAGCTGCCAGCTCATGAAAGCCAAAGCTGTGTCGCATGAAGCCTTCTGCTCGAGATAGTTGGTGATCTCAGCACTAAATACGCGTGTTAGGATCAAGATCAATGCTGCTAGCATAGGTATCAGTATCGTTGATTCTTCACCATGTCGATATGAAATTAAAGTGCTCCTGTATTTCACACTTAACTAATGAGTTCTTCAGTGCAAATTGAAATGCTAGTGTTGGGACTGGAGAGGCTTGAACTGCAAGTTGCTTCATTAAATGAACAAACAAACATATTGGACCAAAACGTTTGTATTATTAATACTTAGTATTCCGATAGGGAATTTGGTTTCAGTCCTGATGCTGTGTAACATGAAAATACACCAGTATGCTAAAAAGTTCTGGTTCAACGAAGGATGTATTAGGGAACTTATTACTAGTTTCTCGACTACCGGTGACTCAAGATTATGGAGCAACAATTGTCTGAAAAAGGGTCAAGGCCGATGGTCCATTAATATCAGGGCATGGGAAAAATAGTATAATAACAATATTACGGGTATTATATTTACGGAATAACTTACTATTGATTTTTCCAAGATAAATATAATACATAACTGTACACAATAATACAATATTTTACACGCTTCCAACCATTTCCAGGAGCGCTGACAACCAACAGTTCTCGACTGCCTTGCAAATACACTCTGCGCGCTTTGATTCACACACTCCCCACTTCTTAATTTTCTCTTTAGAGAACAAGCCACCACTCTTAGCCACGCTACCCACCACGCTACCCACGATGACCTCCCGTCAACTCTGCGCATTTTACTTCAGCGACCTCGGTGAAGGTCGCTTTGAGTGTAAATCCTGTGGGCTTCCTCGGAAGCAGACGCCCGGCACGGGGTACAGCAACCTCCTCAGCCACCTTAACAGCAAGCACGCTGGGTATGCTGCTGGGTTTGCAGAACTTCATGCCACGCAGACGCCAGCACTTACCACGTTTGGTTTTGTGGACGATGTGACGCGCAATATCTACCAATGGATGGTATGGGTGATCGAGAGAAATCTACCAATCACTGAAGTGGAAAACAAGGCTACGCGTGCTGTAGTTACAATGAAGCCTACGACTACCAAGACACTGAAGCGGTACATGCGTCATGTGGCTCTAGCCGTTGGAGCAATCATTGCAAAGGAGATGGGAACTTCCTTTGCTTTAATGTTCGACGGTTGGACTAGTCACTCACTTCACTTCCTCGGCATCTACGCGATCTACGTCTACAATGGTGTGCGCCACCAGCGCCTTCTTGCGCTTTCGCCAATGGAAGACGGCCAGACAGCTGAAGCCCACCTGGATCATATATCCACCGTACTGAGCGTGTACGAGAAGAACCTGCAGAAGGTGCGCTATGTTGTGGGGGACAATTGTGCAACCAATCAGAGTATGGCTACACGAATGGGCGTCCCCCTCATTGGCTGTACAAGTCATCGACCTCGCGGTTAATCGATTTCTACAGGATTATCAGACTCAGATAGATCTGATTCAAAACCTGATGATTCAGCTGCGTCATGTCAAAAATGCTACTGCACTGGCAAAGGCGACCAACTACAAGCCTGTTAAGGCAAACACTACGCGCTGGTCGTCTACATTCCAGATGATTGACCGATATTGCATGATCCGTGATGCAATCCTGACGGTGGAGGCTGTTGAAGAGTTTGTGCCTCGTGGACATGCGCACCGCCGCGTTAGAGGTGTATTGGACAAGCTTCGTGAGCTGGACAGTGTGTGTGAAAATCCAAGCGGAGTCATGCACGCTTGCCGAGGTGCGCCTGTTGTTTGATGCGTGTGCTGCTAAGTATCCTGTCATGGCTAACTACTTAGCGCCAACAGCTGAGATTGTTCACTCGCGTCTGCAATAGTGAAGCTGCAAAACGACCTACCCCTCTCCGCGGATGAATTACATGCAGTCGACAGTTTTATTTTATCTCCGTCTACCGCACAAGAGGAAGTGCCGACTGCGGCGGACTTCGCGACCTCCATCCTCCGGCAATCCAAGAAGCCGCGGCTTGCATCGCAGCCGTCTGTCGAGTATGATCCTCTCCTGCTCTGCGCTCCTCCGACAAGCAACACGTGCGAGAGACTTTTCTCTGAGTATAAGCTTGTTTTTACATCGCTACGTTCATCTACTTTACCAGCTAATTTTGAAACGGCCATGTTTCTTCGTGCTAATCGCCGTATGTGGAACTGCTCCACCCTTCTCGGTTGCATCGAAGACTAAGTGATAGCAATATATTGTGATTATTGCAGTGATTATTATTGTGTTGCCAGGTATTGCAGTCTTTATTACGGATGTGATTCACGCAAAATAACACTGGGTATTGTATTTCCCATGCCCTGATTAATATATTCCAGTGGAACATTGAGAACCTTCGTTACACGTATTCCACTGAAGGGGCATCCATTGATTTTCTTTTTCGCGCTATTCCAACAACTAAAGCTCTCTATTTCTTTTTCAGTGGCAATGTGCCACACGAGCTCGGATAAACGTGTACAGTAGACGGCAATTGGTGTCTGACAGGCTAATTGAGAAGAGATATCTGCATTACTATAATGGCGATAGTAGAAATTAGAATTTTGAGAGCTAAAGAGAGTAAGAGGGAATACCAGGATATTTTTTCTCTAAAATTTATACCACGAGATCTGACAGAGGATCCAAGAACAGCTGGTACATGTATTGTAATTTATCGACTTTAAATATAAAAGAACAAATACGGTTTACAAATTCTAAGAAACTTAGAAACAGATACAAGAAAACTTCGAAAAATTAAAAAAAAAATTGACTGGAGTAGCTAGAAAGGCTGGGACAATCTAATTTGTTGCTGAAGCCGGTAGAAATTGGTAATGGAGTCGGTTTCAGCAAATTAACAGTCAAACAAAATGATACTTTCGAACCTAAGTACGAAAATCGATTCATGCACTCTAAAAGAAAGCGGGGCGTCTCCTCTATCTCTTGAGCGCTTATAAGCTACGGAATTCTTAAAAGTGAAGAAGTTGTGGTCGCCCAAAAATATTATCTCCATTATAGGGCCCTCGAAATGATGTCACAGCTCCGGTTAAGTGCGAGAATTACTTAAGTCTCGATACCGGAATTTACGGCTTTTCTGCAAAAGTACCTTTCAAGTCAAAATCGTAAAATCTCGCACAAGATACTCCTGTCCATTTGAAACCGTCGGTTTGTTCACAGTATTGTAGAAAAGGCGCTTGAACTAGGACACTGTTTTAATGCAAACTGATTAGTCCCTATCCTTTACCACATACATTTCCTGTTTGAAGGGTCACCATACAAACGTTAGGTTAAACAGACCAACAGCATACCTGAAGTGTGATTTTGAAAGATTAGTTCTCCCAGGATACGACCCTCCAGTCTATAAAGGATGCACGGTTTATGAAAGATTTCTTACAGAAAGGTAGCTTTTTGCGTACCGCGACGTGATTGGCTTACCGACCAAAACTGGTATCTTTAAAGCGCTGTCCACTGTAAAAATGTCGTGAAAAAAGACGTCAGGAACATTCACTCAAATTTCGCTTTTGTTCCATCGGTCTCTCGTGCTAGCCGCGCAAAGTAACACTCACTGTTGTTTCTATACATCGGTTTGCGTCGTGCTAGCGATATTAATATCAGTACGGTGTAGAGCTGCAAGATGTGGCGTCTAGCACCTGTGCTGTATCGGTTTAATTGCTCATGCATTGTAATGGACGCGAGAAGGAATGGTGGGCCACATTACTAAAAAATCAACCGAAAATCGAAGGCCAAACACGACAACTACGTCCGACCTCTGTACTGGACAATCCTTTTTACGGTCTGGATAGTGAATAAGCGAACCCCAGCAATGATGTACAACAAGCTCAACGTTATCTCGTCAACACGCATTGGCGATAGGAACTATCGCATCTACATCAACTACTTGCGGTTCTATGAGTACTTTAAGGGCCCGACGTACAACTCCCTTTTCGTGCATGGAACCAAGTTCAACACTTTAAAAAACAAGGAATTAAACGGACGATAAATTTGATGTATAACATGTATGAACACTAGAAGGACCACAGAGAGGTACTGAAGTAGTAGCTGCCAGCTCATGAAAGCCAAAGCTGTGTCGCATGAAGCCTTCTGCTCGAGATAGTTGGTGATCTCAGCACTAAATACGCGTGTTAGGATCATGATCAATGCCGCTAGCATAGGTATCAGTATCGTTGATTCTTCACCAGGTCGATATGAAATTAAAGTGCTCCTGTATTTCACACTTAACTAATGAGTTCTTCAGTGCAAATTGAAATGCTAGTGTTGGGACTGGAGAGGCAAGACTTGAACTGCAAGTTGCTTCATTAAATGAACAAACAAACATATTGGACCAAAACGTTTGTATTATTAATACTTAGTATTCCGATAGGGAATTTGGTTTCAGTCCTGATGCTGTGTAACATGAAAATACACCAGTATGCTAAAAAGTTCTGGTTCAACGAAGGATATATTAGAGAACTTATTACTAGTTTCTCGACTACCGGTGACTCAAGATTATGGAGCAACAATTGTCTGAAAAAGGGTCAAGGCCGATGGTCCATTAATATATTCCAGTGGAACATTGAGAACCTTCGTTACACGTATTCCACTGAAGGGGCATCCATTGATTTTCTTTTTCGCGCTATTCCAACAACTAAAGCTCTCTATTTCTTTTTCAGTGGCAATGTGCCACACGAGCTCGGATAAACGTGTACAGTAGACGGCAATTGGTGTCTGACAGGCTAATTGAGAAGAGATATCTGCATTACTATAATGGCGATAGTAGAAATTAGAATTTTGAGAGCTAAAGAGAGTAAGAGGGAATACCAGGATATTTTTTCTCTGAAATTTATACCACGAGATCTGACAGAGGATCCAAGAACAGCTGGTACATGTATTGTAATTTATCGACTTTAAATATAAAAGAACAAATACGGTTTACAAATTCTAAGAAACTTAGAAACAGATACAAGAAAACTTCGAAAAATTAAAAAAAAATTGACTGGAGTAGCTAGAAAGGCTGGGACAATCTAATTTGTTGCTGAAGCCGGTAGAAATTGGTAATGGAGTCGGTTTCAGCAAATTAACAGTCAAACAAAATTCAGGATGAGAACAGTGGCGTTGCGAATGTGGTTTATTTTTAGTTTATTGTTGCTGTTAACGGTAAATGCCGAAGTGAGTAGATTAAGGTCAATTAAATCTGTCCTCTAAACTCTACTCTAGCGTTGTCCTCCTTGTTGTCCTCTTGTCAAGCGCTCCTGGCCATCCACCAGATTAATCGGTTTGGAACGGTCCATCCTAGAACGTTCAGCCGGTTAACTGAACCGTGCAGAGTCGGTGTGCATTAACACTCCCACTCACCGCTTTTGCACGGCGTTCATATTCGTTAAGGATCGCTACTCATCAGCGTTCCTCTTCTTGATTTCGCTTGCCTCGCGAAGGAGCGCTAGCGACTTCGCTCCAAGCGCCTTCGTCATCATGTCCGCAAGTTGGCGCTTCGTGACGACGTAGTCCACCTTGATCGTAGAGCGTTCCACATTCTCCCGAATGAAGTGATTTCGGATATCCACGTGCTTTGTCCTAACGTGATACCCAGTGTTACTTGCAAGTGCGATAGCACCCTGATTGTCCTCCCAGACCTGCGTCGCTCCCACTTGCTCGTGACCCATGTCCTTGGGAATAGCACGTGTCCACAGTACCTCTTGCGTACACAGACTCAGAGCCATGTACTCTGCTTCCGCTGGGCTGAGTGCAGCCGTTCTCTGGTACTTGGACGTGAACACAACCGGAGCGTTCACAATCATGACCATGACACCTGATACGGAACGCCTGTCGTCAATGTTGCTTCCCCAGTCTGCGTCCGTAAACGCCTCTGCGTTGACACCTTGCGGTACACTTTGGTAGACGATACCGTGCTGCCGAGTTGTCTTCAAGTACTGCAGGACCCGTATCGCTGCCTTCCAGCGTTCCAGGATTCTCCAGGAAGCGTGACAGCTGCGTTACAACGTACGCAATGTCCGGTCGAGTGCATGTTGTGATGTACATCAGGCATCCGATCAAGGAACGGTACGGTCTTGACTGCATTTCACGTCGTTCCTTCTCCGTGGCTGGCGACATCATCTTTGACAGCTTCATGTTTGACGCGCATGGGTTATCCAACATCTTGGCGTTCCGTTGGTTGAAGCGTTCTACAATGTCGTCAATGTACCGAGTTTGCTTGATCATCAGCGCTCCAGCTGCCTTATCATGATCAAGCTCCATCTCCAGGATGAACTTTGCCTCGCCAAGCTCTTTCATCTTAAAGGCACTCTTCAGAGCGCCCTTTACTTCGCGAATGGCTTCGCGTGTCTTCGCCCCAATGATCATGTCGTCCACATACAGGCACAAGTACACGAATGATTCCCTGGAACGCTTGACGTAGACACACTGGTCGGCTTCACAAATCTTGAAACCGTTCCG
>Contig_226
TCAAGCAAAAACAAGTGCGTCTCCACAACTTCGTGACATTATCACACGCCCATGGGCTTCGAGGGCATCGCCTGGTCGAGATCTCTGGGAAATATTACTCTGCCAGTACTACTAATTCCTTACTTTACTACCACCCAAATCACTTAAATCAGTGGTGGAGTGGCTGGAGCCTCAAGGAAGCGCTAGCACACGTTGGGCTCTTCATGCGCCTGGGCATCCCTGGCTGCTTGATGATGACGATGGAGTGGGTCGCGTTCGAGCTGCTGACGTTGATGGCTGGCGTGCTGCCTAACGCTGTGGTGTCCATGAGTGCCCACTCGGTGCTAGTTAACATTAACAGTATCATTTACATGATATTTGCTGGTCTGGCGGTGGCAGTCAACATCCGCGTTGGCAACTGCCTTGGAGCCAATTTGCCTGAGCTAGCGAAGGCTTCGTGTACTGTGTCGCTGACTCTCACTCTGGCCATTTCGCTGTCGTTTATTGCGTTCTTGTACGCGACGCGGTGGACGCTTCCGAGTCTTCTTCTCAATGACCACGAGAGCATCGTACGGGCGGCGAGCGCACTGGCAGTCTGGGCTCCATTTGAGATCCTGGACGGACAGAATACCGTGCTGCAAGGTGTGTTTCGTGGCGCTGGGAAGCAAACTGTTGGTGCTACTATCAATGCAGTGGCCTACTACATCTTCGGGACGCCACTTGCTGCTTTGCTGGGCTTCTACTGGGGTTTTAGTGTTGAAGGTCTTTGGGTGGGATTTGGGCTGGGAATCCTGGTGTCGGCTTCCTGTCTCTATTTCCTGCTGTTCAAGCGCTGGACGTGGGAGGAGCTTGCACACAACGCACAAAAGCGCACGTCGATGTGATATTCAATGGATGTTCGGCTGAAACACGAGTACGTTTAACTTTTTGAGAACAGGATCAATTAAGGTAGCAGGACTATGGGATACCGTGTCCGTCGCACCCCTCTTCTTTTAGTTGAGATTTCTTACTTGGGTTTAAAATGCCTTAGTGAAACCAAGATTGTTGTATTTTAAGGCGACAGCTGTCAAAATCTGTCGGCGCAGCAATCTTCCGTGCCAACGAAAATTCAGCATCCAGGTGACTGCAGCTCGATACAAGGATAACTACGAAGAAAAGATGGTTCCTCACTAGTGGTGGGGTAACGTCATGTTTTCCGTCCGAAAGTTCCCGTTAACGTTTTTATGACGTAAAGTTGGCATCCGAAAAATATTCATTGTGGTAGATTTTATTATATTTTACCGGATACACGTGACTTGTGGAGTAGAGCGTGATACCTTCCAGGCACCGAGTTCATCGCCTGATGTATAACTACCGTTGCAGACGCACTTTATCGGTGTGCGTGTTCAATGTGTGGTAAGCCAGCGCGTGCAAAGGTGTAGACACGCGAATGGGAATTGGGACCTTCCTGCCAAGACCTTAAATCTCGGCTACTGCGTGTCCACGAAACCTAATAACATTACGTAGGGCGTTCTGGACCCGTGCGAGACATTGGGCGACAAGGAAGCCTACAACAGATCGGCAACAAGCTGTCCGATGCTTCTCGTACCTAACTTTCTTTAAGTCTGCTATCGGCACTATGCATTGTATAGCGTGCAGAGAAGACCCCTCCCCCTCCAAAGCGCTTTTAGCTTAAACCACTATCGGTTTCGACCTGTTTAATAGTCCAACGTGGCCATGATTGGCCGTTCTATGGTCATTTAGCCGAAATCTGTCCACTGCGGGAATCGGCAGGTATAATTAAAATCGTATTAATAATCGCTAATAGCGGAAAATTCATGTAGACTAAATTTTCTTAGTCATTTAAGAGAACCATTTTACGGCATTTTTGAAAAGCTAAAACTCGTTTAAAAATGCTTTTTTCCAGGGCCAAAAATGCTCTTCAAAAGTACGATGGAGTTTGTCCTAGAATGGCTTTTTCTTGGCGCGATGTTTTGGGACTGCTCTCAATTAAATGAAACAGTTGGCGGTGACCCCCACTCCCAGTACCAAACTTGGATTAATTACTTTTATCGGGAGTTGCATCTGAAGTGTTGGACCAGGCCTTCCGATAATACAAGTGCAATGAGATTCTTGCTTTTTTGTGAAATCAGTACTTGCAGGGAAACATTTGATATTGACTAATACGTTATTGTTTTGATAAGAGCAATACCACACCACTACTTCCAAGATACATTGCTGGTTGGTGAAGGGATTGTCAAAGGCATGGCGAATTGGATAATGAGGAGGACTGAGGTGGATGCACCTCCTAGGACTTGCCAACCAACCAAGCAGCGGTTGGCTCTCAGTTTTGCTTAGCTGGGATTGAGTAGTTTTGGGCTAAAAATAATTTATGACGATACCAGAAATATCTTACTGAAAGTTTTCATAAGGTTGTCAGGCCCTTATTAATAGCGCTAAGGACTGTAATAAAGAAGTACAGTAGAAGGAATTTAGCCGGGAAGGCGTAAACCTCAGGTGCGTGCTTCGATTAACACATACCGATGGATACTATCCTATAGCAGAGCTGTGGTCTTGCGCAAGTTCCACCTGTGCAGGACATGCAATATACTACTACAGTGAGCAAAGTGTCCATTTAAAAATATTCATCTTTGTCCAAGCTTTCGTGAAACTTAGGTCTATCTCTCCTTTTTTTTCAGTCGTGTACTTCCCACAATGTGATAGTAGAGCGAAGCCATGGGCTCGGCTTTTCGTCGTATTCTCAGGTCGCTTTCTACGTCGGTGAAGCTGCATTAATCTGGTTTCGTCCAGCCTGCGGACAGGTCAACGTCTAGGATTGATGGAGGTGTCAATATGAGGAGGAGCCATCTTTTTTTTGTAGTAGTCCTTGTATCGAGCTGCAGTCGCGCGCTCCAAATTGGAAGCTGTATTTTCGCTGGAACGGAAGATTGTACCGTAAATGTCACTAGGCTCAGTTTCGCGCTTGAACCATCGCCCAAACAACATTCGCTGGTACTCGGTAGCAATCGAGATCTCATCGAGGTCCGCATGGCCGTTTCGTATTAAGTGCTCCCTTGCCCTTGTTGTCTGGATGGCGAGTTCGTCCTCACCACCAAAGCCTTTGCTAACGGCCCTAAGCATACCCTCATTGTACAGGAGATTTTTGTTGTTGAGAGTCGCGAGGTAGCCACTCAATGTATCAAACTTCGGATTCGTGGGAGGTAACAAATCATTGAAGTGAATATCCAGTAGTCTGAAGACACTGTTCGCGGATATTCCACCTTCCTTCCACTTGAGAAACTGTTGCTTCTGTAGAGTTATCACCAAATTCATCGTCGCAGCATCGTCAGGCTTGGCAAAAGTGAGCACCGTCGCCACCGCCTTATTCCCGTATTGCGCAACAAAGCTGTCAATCAATGAAGCCTTGCTGTTTGGGTTCTTTGCGTTGTACATGGAGATAAACGCCCCAAAAGTGTGTACATTCCGGTCCAATAGAGCATCCAAACCACGGTTCAGTCTTAGCTTCTTGTAGATGTGTTTCGGACGCAGCAAGTCCACTCGAACCCACTTGTTAATTAACGTGTTCTGCAACGCCGACGCCAGTTCGCGAGTTTTGACATCCTCTCTCGCTCGAGCCAAAATTGTTGCCAGTTGCTCTTCTCCACCAAACCCCTTCGTTAAGGTCTTGAGCAAAGAATCTTTCGTGGATTTCGTGCTAATAACGAGCTTCATGTAGTCGTCCAAAACCTCCATCTTCGGACTCGCGAGAGCTAGATACCCATCGCTACGAAGCTTGAGCAAGGTGAAGACATCGTCGACAGATTTTCTCTTTTGCAGCCACGATAGTAGCTGGGCATGCCGCAACCGCTGTATCGTGTTCAATTCATCGCCTGTCCTCTGCGCTGTCACTAGTGCGTTCGCAACGGCGTCATCTCCGTAGTGCGCCATGAACATCCCAATCACGGATGCCTTATTGTTATTATTCTGCGTGTTGAGCTCCTTGACGTAGTTCTCCAGAGCCTTCAAGTTGGGACTAGCCAGAGCATCGTCCATCCCATTCGTGAGCTTGAACCTTCTCAAAATCGGCTCTGCAGGTGGGTCCTTTGAGATCCAGGACCCCAAGTTGATCTTTGATACACCCGCCTTCGCTAGGTCTGTGAGCTTTTCAAGCCCAGCGCTGATCACTCTGTTCTCGCCATTCTCTGTATTCTGCGTGGACACTCTCAAGAAGCGTGGTAGCGAGTTGTTTTCTGGTTTGTCGATCGGTAGTGGAAGCCTTGTGGATAAATGGCTCCCCGTCGTTTTGGAGGCGGTAGACACAGAGATCAGTAAAGTTGCAATCGCACACAGAATCGTACCCGAGTAAAGCCGCATGGCCTGTGTAGGCTTTTCAGTGGTTCGAGAGAATTGCCAAGTGGCAAAAAATTGACTCAGCCTTCACGGCTTACGGTACAAAAGGGTTAATACATGCCAGTGATTAGTAATCGACAAATACTGTACAGTACATGCATCTTCCAATACGCTGTGCAGATGGAATGACGCTCGGTTTTATGGCGTAGATCGAGCATGGCCAGCGCGTTCACGGTACTCCTAACTACCATTATAAGTGCTCCCATCTTTGTGACTGCCTACTTTATGGTATCATGAATCTCCGCCAGTACGATATGTTTGCTTGCACAGCGCAGTACGGAACGAAATACACCACCAGGTTTGTGGTGCTTACACTGTACCGTATATTTACAGTTCCAGTACAATATACTGTACTGGATGAGTAACTGCAAGTGCCCCGTAATCTTCACTTGCAGTAAGCAAAACAATCCCTAACAGTACATATCTTGGCTCCGGTATTGTACTGTGAAATTTGTTCATTGTTCTTCGTTAAAAAGTGTGTAATTAAGTATCACTTCGAGGTAAAATATTACAGTACTGCACCCCGTTTTCGCGGGGGTGGACCATATAGGATTTGCAAATAAATCATATTTAAGCTTACAAGAGATTGCTTATTTGGATTCGGGATCATCACATCCGGAAGTTTATCAAAGGTCCAAAACGGGGTGCAGTACTGTATTAATATAAGTTGTCAATATATATCGAAGGTGCACAAAGCAATTTCCCAGCAGCGGTACCGCCAATACTTTTGGCTTGCTAAATTCGTGTACATTGCCGGTACAGTATTCACGGGCAATTCTATACAGTACTGTTACTGTTTTCCATCTGTCCAAAGCTGATCTCTTGAGATACTGACAAATGGAGGTGACAGCCAAGCGCCAAGTGCTTATACACGCACTATTAATACGTTTTGCTGGGCCCCTCTCTCCAACCACTTCGCAATTCGACCCAGAATCCAGAAGATCCAGGATTTTACTTTGACGATGCATCGCTACTCTATCATTTTACTGGCTACTGCTGTCCTCCTTGCGCATACCACCGAATGTCGACAACGCATCTAAAACACCTTGTTTTGCAGGATAACACTTAAGCTTTGTTTTAACTTGGTATTTGTAAGAGCAGCCGGGGGGGGATTACCCGGCTCTCCTGTGGAAAGGTTTTATTTAATGTAAAGAGGTCGTTACCAGCCGCGCTTCGCTTGGCTGGGGCTCGCTTCGCTCGCGATTAATAGATTCTCTCACCTGGGAAGTGCAATGCGCGGCTCGCTGGTGAGCTCGGCGCTGGGCCCGCCTCCGCAAATACCGCGCGGCCCTGCTTCGCGGGCTCCCCGCGCGGGTTTGCTGCGGCTACGCGACCTCGCACCCGCTCGCCTTAGTTGGCGCCATAGCTGCGTCGCCCCTCCCCGGAAGGTGCTATTATGCTGTTGCATCTATGTTGACTGAGGAAGTAGCATCAAGTATTTGCTTCAATTTGAGAAAAATGGTGTAGGCTGATGAGAGCTCACAGAAGGAACGAGGCGGTCTAAGTGATCTGATTCGAGCGGGTACATCAAGGGTGGACGAACTCATTACACCCAAAACGTTGGAGAAAGATGAGCAACTTGGAGACGATATGGTAGCTTCTCTAAAAGCTCGCAGCTGAAGAAACTGCACTACGTACAATCGTAACAAGGACTTAAGCGATCAAGTCTCATTGATCAAGCCACTTCTAGATAGGTGCGGGGACGACACAGTCGCAAGGACTCTCATGGCATTGGAGAAAACGACGGAAAGTATGACTCCGAATTTTAATGGAACCCTTTATTATCAGTGATAAGTTATCACGACAACAACGCCCTTCACCTCTTCACCTGATTATGGACTCTGTGAATAAATTTCACTTCGTTGAGTGGACGGCGAACAAGCACTCAGCTCGACTTTTACGGCATCAGGTGGGATAGACAGCCGTCGGGATAAAATGGTGGCGCCCGTGAGTCCCAGCGAGACGCGACCGCTGCTGCTCCAACCAGAGCACTTGAGTCTCGTAGCCATCGCCGATAGCCACGAGCTCAAGCCTAAAGAGCCGGAACCTAATGCGACCGAAGAACTGCAGACGCTTCTGGCACTCGTCTACCCAGTCGTACGCAATAACACAAAGGGATGTGTCACACATCCCTTTGTGTTATTGGCGAAGACGCGGCCGCATCGAGTGCAGGTAAAGCCAGTCATGGCACTTGCAGCTCTTTCGCTCTTACTTTATTTTTATAAACCCAGAAAACCCAGCCTAAAAAAAAGAATAGGTGGGTGGGTCGTTCAATATACCCAATACCCAAAAATTCCAAAACCTGGATGTGTGTCATAACAACAGTGTGCTTATCTCGCTGCGGTTAATTAACAGGTGGGCACGACAGCGCTCGAGTTCCTGCCAGGACTCACGTGCATCGTCTTGGCGGGACACATGGACTCGCCGTACACACAGCAGTACGTTGACGCCGCCACGCTCTCGACCATGGTAAGAGCTCAACAAATATCGACTCCAGTTAAGATGTTCGTTAAAAACATGCTGCTAACTGTTACATGCAAACCTT
>Contig_227
CCGGACGTACTTGACGCTAGCGAGGCCTTGGTATTGGTCCTAGATGTTGAAGTCGATGAGCGGCTGCAAGTCATGTCAACGTAACAAACCGCGATGACAAAACCGCCGGGCTTCTGGAGTCGCTGAGATTTCGGATGAGTGTTGGACTTACCACGAACGAAGCATGCGATTCGCTACGCGCGCAGCCTAAACGGGAGCCAAGACCAATTGGGATGCGCTTTGCCTTAGCTTCAAGAATACCGGCCGTGATCGAATCGAAAAGGACGCACCAAGCTGCATGGTCGTTCCCTCCGACAGCAAGCGATTGCGCACACTTTCAACATTAATAAGTGCTTGTAAACAGGCCACCGATAATACAACTGCAATGAGATTCTTGCTTTTTAGGGAATTCAGTACTTACAGGACAATATTTGGTATTTGCAAATACGTAATTTCTTCGATAAGAGCCATATCACACCACTACTTCCAAAATACATTGCTGGTTGGTGAAGGGGCTGTCAATAACATAGTGGACTGGATAATGGGGAGGACTGAGCTGGATGCTCCCAAGGACTTGCCAACCAACCAAGCAGTGGTTGGTACTCAGTTTCGCTTTGCTCGGATTGAGTAGTTTTGTGAAGCCTGGACTACAAATAATTCATGAGGATTCTGAAAATATAATTCTGAATTTTAGGTTCACAACTGAAAAAAAGATTATTCCACACAAATATTGCCACTTTATTTTCGCTGCAATGTATTATTCGGAAGGCCTGCTTTAAAGACCCCATTAACTTTTTGTGGTCGTTTGTTGATGGCTTCTACAAGTTAAATCGCCAGACTTATATTTTTCCCACGTAGAGTTCGATGACAGCAGCAAATTGCATGGTGCCATGACCACGTAGGGTTCGATGACAGCAGCAAAATGCATGGTGCCGTATATGCCCAGCCGTCGTACATAATGCCGAACAGGATGCTAATCGCTTCGGCGATCACGACACCCTACTTTGTAGCAACTGTAATATCTCTACTTTGACAGCTTTTGAGTCGGTCGATCACCACTTAGATTTCCTTGTAAGCTCGTCGTCGACTCCGCAAAGCGGCATGCCCCGCACGATCACCCACCCGGGCCTCTAGTAGCAATGATAGATTTCCTAATTTGCGAAAACAAAAGTTTGAAGGGGGCGCTCGGTACCGTGGCTGTGCGATGCGTACTGCGCGCGGGAGTCATCGTGACGGCTTAGCAGGAACACGAGCTTAGAATCGCCTGCACCGGGTGGCTACTTGCAGTGAGCAAGGCAAATCTCTTAGCAATGGGCTCCTTCGTCGTGAGGCTAGAAGAAGAAATCACAGGAGCCACTCTTTTATTTCAATGTCGTAGCTTCGAAAATTGCGATGTAAGTGATAGCATTTAGAATTGGCTGCGAAGTTTGCGTTGAGCTTGGTGAGCCACTCGCTTTTGCTGAACACTCAGTGCCAAACCGTCAGAAAGGGCCGTTTTGTTTTGAGCTGAACAGGTCACGCAAAAGTAACCTGGTCTGGCTGGATATTTAGCCTGATGTTGGTTGGCAATAACGAAGCGGTGCAAAGAAGCTCTGGAGCTAGAGGAACTAGAGAGTTGGACTGATAGTAAAAATTAAAATTAGTTGCTGTAAAATATTATTATTTCGTGAAACTTACCGGTAATGCGAAAAATACTAATATTATTTATTTCTTTTTTAGATATTAAAAAATTGTCAATAGTATTTTATGAGTGCTCGTTTTTTAGATGTCAATTCTCAACGAAAAGTGCGAAAAGGATGTGAGAGGAACTGACCTGTTCTCGCAGACCTCTGACCTCATTTATCGAGTTGCTGGGAGGTCTTCGCTACTACCACATGAGCGTGACCGTAGCACTACCAAGATAAGTTATTATACTGTCCAGTAAATTTTACTGACGGGTAAACGCCCCGCACTAGGAAGCACTACAACCAACAAGGATAATACTCGATCTCGGTAATTTCTTCCGGAAGTAAACGTATAAAAGGAAGCGGCATTCTTTCGACAATGCACAATACATTGTACCTGTACAAACATGTACATTCAGTGCCAATACAGGAATACAAACACGTAAACTACATGTATATAGATATCTCTATAATAGATTACGAACACGTAAAATGACCAACCGTACATGCAGCACAACGTGTCGAAGCAATCCGAACTGCGATCGTCAAACAATTTTTAAACTCCCAGACACTCCAACCAACTTGCGCGCCAAAGACTATCGCACCAAAACTTTCGTCGACCTCATGCGAGTACTACAGTTGATCTATGTCGCTGCACTCGTATTACGCTGCGCTGCTGTTAAGACCGCTACCAAGCCCCACACGACCAGCACAGTGAAAATCAACTCGGAAGCGGATGCTGTGTCGCGCGTGTTAGCTACGCAAACCACGCGATCTCTCCGACAGTTTGATCAAGAGAAGCTTGCTGAAGATGATGACGAAGATGAAGAGAGAGGCTTCAGTATCTCAGGTCCAGTGGAGACAATTGTGACAAAAGCGCGAACTGGATTGAAATCAGTGCTCACTAAGATATCTATTGAGCGCGTACTGTTAGCGAGCCAACTGTCAGAAAGGTACCCATACGCTCAAGGTTTGAGTCTCTCGACGCTGAAGCAGTTGGCCACCATCGAGAAATTGAGGAAGATCGATATCGAAAAGGGCATCAAGGGCTCCAAGTTGACGCCTGGTAGCATGCGTAGGAGTATGGAGAAATTTTCAGGTATGAGCACGGTTCCTAGACAGTTTCTCGAGTCCCATGTGGGCCGTAAAGGTCAGCGCTTTGGTAGAGATGGCAGTCGGTTGCTATCCGCGGGGGTTGTTACACGTGTTAATGAGAAGGGAGAACATCAGATGCTTCTGATTTCGAGCTCGAACCCGAAAAAAAGTGACTTTCTACCTCCTAAAGGTGGTTGGGACAAGGGTGAGAGCATTAAGAAGGCAGCGTGCGTGAAGTCATCGAAGAAGGAGGGGTACGTCCACTTTTGTCAGCTTAGGTGTTGATATAAGTATAGCTTACTCGTGATTGTGCAGGTGAGTGCTCAGCTTGCGCATGGTCTGGGCAAGGTGAAATTCCAGGACGGTGAAAATAAATACACCTACTTCGCGTACCTGATGAGAAGCAACAAGATCTATGACGATTGGTCGGAAAGCACTCGCTACCGCTTATGGGTACGTGCTTCTTCTTGTGATTCTGTTTAGCTTTTTTGCTGGACTGAGTGTGATTCTTGTCTAATAATTTATTAGGTTCCGATGGACGACGCGCTTAAAATGCTTGCTGGGCGCCCCCAGTTGGCCGAGGTTGTGAAAAGAGCGAAAATCGTTGAAGGCAAAATCGCTTCTGGAAAAATGCCGGTGGTAAATCCTAAGCTTGCTAAGGACAAGCTTGGCTAAGAAGTCGCGGGGCGGAAGAGCTACAGCGATGACCTTAGGTACTTGATGACGCTTACCAACGAATACACCTTCATAAAATCATTAGTTTTACTGGCAATATTATAGAAGTAAGAGGTTTGTTAGATACTCACACCAACCCGCAACCTTTGACGCTAAATTAGATGCCACCATACCACACCAACCGCCGTCGCTTTCTCCAACAGCACAGACTGTAATATGAAGCTCCTTTCTGTTTAAATGTCCGGGTTATGCAGTTTTATTCCTGCTGCTCAACTTCAAAATGACAAATTCTGAACTATTAATAAAAATTTTAAATGGGAAATTACTGTTAATAGCTCAGAATTTGTCATTTTAAAGTAGAAATGGTGTCAAAACGGTTCCCATTGGGGCGGGAGATTTATCGTGCCACGCTATCACAGTAGTTTTCGTTTGCTTTTCTTTTCATTTTAAGCGTGACACAAAACCCGTCGATCAAGTTAAACTCTTGGGTAGCGACCTCGCTATCCTCCTCTTAGGGCTCTTTATTCCTCTTTATCGTGCAGCGGCGCTGGTGGACCCGAAGTCGAACATGTAAGTTAAGTTTAACCCCTCTCTCTGTTACCGCAAAATGAGCCCGTGAACCACTAATTTTACGTCATAACTTACGGCGTAGCTTTTACCAGCGCGTTTGTATGGTGCTGTATCTTCCACTTGCCTATCCAAAACGATGGGAGGTATACGTTCTCAAAGGTTTTGACACGCTACGTCGTATATCATACGACGTAAGGATGACACAAACGACACGGACACCGACACTTACGACTTTGTAAGAGTGAACATAAAAATTAAAACGGGAAGACGCAAGCGAATGCACACATAAAGCAGGGCTTTTCGATGACTGACATGCTAAAAGAGGAACAGACACAGAGCATATGGTAAAGGACGTTCCATTTATGAAGCAATGAACACACTCATCGTCAGGGGGGATAACTAAGGAGGGCCTCCAGCTGGGAGGTCCCTCACATAAAAATAAACAAAAACAGAATAAAAGTATTCTTTTCGTCGACAACGGCAAAAAATAGATTTGCCGTTGCCGACGAAAACAACTTTTATTTTAATTACGGCAAATCCATTTTTTGGCAGTTACCGACAGAAAAAGCAACAACTATTTATAAACAAACAACAGTATCCTTAGTTGTCCTCATCGTCTGGCGCTCCTTCGCATTCACGGTTCGGCCTCCTCGTCAGCACCCTCATTGTCTTCGCGGAGAATCTCACGACGAGTCTTCTTGCGGACGCCGACGGTTTTGGGAGCGCGGCGCAGCACGACTCGCTTGCCAAGGTGTGCTGAAATCCTGTCACCGCACGCGAAGTCCTCGTCCCACACTTGGAAGCAAGTCTTGTCGCCACTTCTGCGCGCCTTGCCACACAGGTAGAACTTGGCGTCGCCGTTGGAGCAGTCCGGGCAGTAGTAGGTCGTCTGGAACGACTTTTTGAGCTCGCCTCGATACAGCGAGCACACCTTGCACGACCGCTGACGCCTCTTCTGGATGCCGCCCCTCACAGTCACCCAGTCGTTGAACTGCACGAGCGTGTGCCCGGAGAATGCAGGGCGCCGTCGCTTGCGTGCTGCTGGCGACGGAGTGGGGGCTGCCATGAAGTCTTCGTCCTTGAGCTGTAGCAGCGGCTTGTGCAGCATGCTCAACCACTCGTATCGCTTCATGGGCGTCTCGCCGGCGAGCCGACTGGCCTCTTTATGCGTGAGGTACGCGTTGACGAGCGCCAGGTCCAGTAGTCCGAGGAAAAGACTCTTATAATACTTCCGGAACCTGAAGGAGAGCTGGATGGAGGACTGGAGGCGGAGCTGGTCATGCACGTCGACTCCTCCCATCCAGCGCTGGTAATCCGTCACCAACTTCGGGCACTTGAACATCGAAGTCCCGAGCCATTTCAGGTTCCGCTGGATCCTGTCCTCTGCCATGGACACACCTGTCGCGAGGTAGTGGACCGGCTTCCGGTCCCACCAGAGGCACGAAACCAGGGTCGGCACTGCCGTCGATCTTGCGAACTTGAAGGATCCACGCTCGATGCGCCTTGGTCGCGTCTTATGCTCCGCTACGATGTCGCGGTTGAAGCCCAGGCGGTTCGTCATGATCGTACCGATCACGTAGATTGACATAGAGAGAAGCTGGATGGCGAGGGCTACGGACGAATAGAAGCGGTCGATGACCACAACCCGGAAGCCACGATGCCCAGCTAGAACAGTGCTCAGGTTGCGGATGACTGCCGCAGCGCCCGTCTTACGGTCATATGCCTGCGCAGCAGACTCGCTGGCTTGGCGTTTTCCGACATAGATCTCAAACCTGAAAGATACGACATTGAGAGCACGGTCAAAATCATAAAGTCATAACTTACGACCTAGCAAATCATCCAAAAAAACATTCGTCGCTTACCGGTGGCAGTACGCAGTCAACGAGTCGCATGTCATAAACATCTTGGTCCCGTAGCGGTGAGGCTTGTCTGGCATGAACATCCTGGTCGTGTTGCGTCTGGATGTCGCCGGCAAGACACCTACGTCAAACGAGATGATGTTCGGCGGCTTCCACGCAGGAATCGTTCCTGCAGTACATCAACAACGTCACGGATCTTCCACAGCTTGTCTTGACGGTTCGGGCTGTCATTGTTCGCGAAGTGTAGATCGCGCAGGATCGACGTGCAGCGGCTCCGGCTCATGTACTTGCCGAACGCACCTGCACTTAAAGCACCATCGTCGGTCATTGCCCAGTGCTGCGAAAAGCGTCGGGTGGGGCTCAACATATGAGCCACGAGAAGCCCAATTACGCACAAGATCTCGCGCGGTGAGTAGTCGTTCTCCCGACGAATACGGCGTCGAAGCTCACGAAGTGTACGCATGTTCTCCGTTCTGGACGTCCGCGATCGTTCATAACGCGCTCGATGGTCCACCGTCTGCTCTGCTTTTCATCCGGTTCGTCTCTTTGGTGATCCGCATCCACAGGCGCTTCGGTAGGATATAAAACATCAATTCAAGAGGTGATTCTTTCTTCGAGCAAAGTTCTGGTGTTGGATGG
>Contig_228
GTGAAGTGGAACTTTACCAAGTTCCTGGTGGACCGGAATGGACAGCCGTACAAGCGTTTCGCTCCGAAAGACCGTCCGTTGTCGTTTGAGGAGGAAATCAAGACGCTGTTGGCGCAGAAGGCTACGGAAGAGTGAAAGATGACAAGACAGCGTGGTGCTATGTCTCACCTTAGCTAATTACAATATGAACACGCTGCTTATTGACTTTGAAGCTTGCTAGCTGTGTTGCATGCAAATGGTCGCAAATGAAGATCAATAGTTTCTCCCAGCTACAAGACTCTAGCTCCCCTCCAACTTGATTGGAACTTGAGCTCAAATTACAAATCGCAACATTTGTGCTCCTATTTTGAGCGGATTCAATTTGAACTTACCGGTACCAGTTTTTAATAAAAGTTGTACATGTATACCGGTATGTACTGTATCTCGAAGTACATGTATCCAATTTGAGCATAATCATGTTGACCAAAAAGTGCTATCGACGACAACAAAAGTCTTGATGCCTGTACAAGTGGACCATTAGCAATGGTACTACAATATATTCGCTTGTATTGGGGCCAGACGAGTGTGTGTGGTAGCTCATTTAATAGTCTCAGCTTGACTCACTAAGGAGAGTCTCAAGTCTTGAGCTTGCTGCTTGGACTTCATGATTCACTTGCTTTCAGTATGATTGACTGATTTGGATAGAACGGGGATGCTCCAAGTCGGCTGTTGTCTAATCGCCTGTTGTTCAACTGAAATCGGACCAATCGCAGCGTGGCGAACATGCATGTCTGTGCTCGCCAACAACTGCGAGCGAGAGAAGGGAAGTGTTGGGGAAGCGAGGTCTGCATCTCTGGCCCAGAGTCTGGGCGCCATTCCGCCAGAGGCTCCGGATTCGAGCGCGCATGACCCACGACGGCTGTCTCCCTCTGCTAGTGCTCGCTCTGTGCAGCCTCAGCCTCCACGTCGGCGTCCAGGCCTTCGTTCGAGGTAGGAGCATACAACCAACGCCTCGTTGTGAAAAAATCAAGCGAAGGGATCACTTAGTAGTCTCATTGATGTGTGTCACGTGCAGTTCCTGGTCTCGACGCGCTGTATGAAGCCGTATGTCCGTATCTCGGCTGCGTGGCTGAAGCTGACGTCGGTGTCTCCATCATAAATTACGATTTGTTCCCGACCGAGATGCCGTTAGAGCTGCTCGGAGAGGAGTCTGTGCGCAAATGTACGTGTCTGCAGTAGGTTCAGCCGATACACGAGCTGTTGAAGCTAACAGTTATCTGTGCAGACCCTGCGTTCCCACACCCGCCCCTGCTAGTGGCGGCAGGAACACGTGACGCTGTAGTTCTGCGCTGGCGAACCTATGAGACGCTACTGTGGCCTGTTGATCGCTTCATCCTCCAGCGATACCCAAATACAGAAGACAAACCACAGTGGACCACTATACTAGACGAGAAAACTTCGGACTTGATCGATTTGGACGTCCAGTCCGGACGAAGATATGTATACCGTATACAAGCCATCTGCAGAGAGAATGTATCGAGCGCATATGAATACCATTGGACACAGGTGGATGACGTGAAGAGCCGCACAGCTACGTATCGCGTACTGAGCTCAGTCGGAACACTCAATGCCGAGGGGCTACATTCTCTCGGCCTCATCTTCGCTTGTTTCTTGACGGTCTATGGCCTCATGCGAGCCAGTGTCATGGGCGTTCAAGGCACACAGTCTCGTAGATATCGCTTGAAACGGATTACGAAGTCCACATCAGAGGTAGCGATCCCCGTAGGTAGTATATCTACGGGACAGGGGCTCTCCATGATACCAAGACGGTCCTCAACATCGACGTCCAGCTCGTCATTGTCCGTGGAAGTCGATCCTAGTCTACGCGGTAGCCTGTTCGAACCCACCCCCACCAGCACGACTGCCACTACTAGTTTGACGCGTGCACACAGCAATATGGACGCTGTCCCCCGCCACGAATCTTCCCAAACTTTCCGGACCATGTCGCGCTCGATCGGGACTATCAACGAGAAGGCCACTCAATGCCAACATTGCCGAAAGCGTTTCGGACTCTTCCGGAAACGGTATATCTGTGATATTTGTCACTCGGCGTCGTTGTGTCGGAAATGCGGCTACCAGGCTTCAGTAGACAGCTTCGCCAACGCGAGGACTGGGATGCAGATGAACTCGGTCGCCGGCCGCGGAAAGGGTCGGCGCAGGTTAAGTATCAGTCAACAGCAGCAAAAGAAACTCAAGATAAGAACCATCTGTAGGAACTGCTGCGACGACAGATCGGAAGAGCACACGTCTGAACTCCAGTCACAGAACTCTATCTCGTATGCCGTCTTCTGCTTGAATGATACGGCGACCACCGAGATCCAGCTGGCTACACTCTTTCCCTACACGACGCTCTTCCGATCTCCAGTTAAGCTGTCAAACCCTACAAAAATACGACCGGGAGGGCGCTTCAAGATTCCAGTGTTGGCAGACCCTCAGGTTAAAGTATACTCGCCTCCTGATTCTACTTCCGGTGTTGGAGTCCAACTTGGACGTCATCGCAAAGCTGAAAAGTGGATGCACTAACCTTCGAGGAGCCGTCGCAGCGATGGGATGGTAGAAGAACAGGTCGCTATTGCGCATAACGCTGTCGTCGCAAAAATAAAGATACATACCAAACGACAGCCTTTTGAGCAACAAATGGTATCCGGAATACTGAAGAAAGCTGGGGGATCTGGATGGTACTTTTCGGGGTGAGGCGTCAGCATACGAGGCCACAAGGAGGGTGGAAGTTGCCGAAGAGGATTTCAGTGACGTGCGGAAGCCCATCATTCAGCCTTGGCGTCTGTGACAGCTCCCTCCCAGCTTCACGATCACCTTCTGCTTATGGAGGCCACGAAGTAACAAGTACAAGTTGCACACAAGTATGGAATGTAGCAAGTAGAGAACATATGATAGCAGTACAGTACTGCACCCCGTTTTAGCACCCTTGGACCTTAAAAAGCTTCCGGATGCAGTGACTCTGAATTCAATTTACTATGATTTGTATGCTTAAGTCTAATTTATTTGCAAATCTTATATAGTTCACTACCGTGGTGCAGTACTGTAGTAGTAGTTGTTCTTGTAGTAGTAGTATTAGAAGTAGTAAAGGTAGTAGCTGTACAAGTATGAAAAGGAACTGGTAACATTAGTATGACAAGTACTGTGCAAGGTAGGTCTATTGGTTTAAAACCCATAAGGAGCAAACACCAAGAAATCAAACCGGCTGTTAACCCAGGTTTATTTAAAATAATAACCAACCCATCGGCTACCGTTAGCCGCAATGGAATGCTTGTATTAAAAGTGTCGACATCAAAGCCGGCATACGTAATGCACATGCAGTTTGGGAATGGTAAAAGCAATTCAACAGCCGATATCAGCCTTTCTGTACCCGTGCACTTAGGATACAAAGTGTTGATTGCCCTCAAATCTTTTGACATTCTAAATGAGGTTGAAACGCATTATTGAGTCATCTCAGCTTAGACTCAGCAAACCGACTGGACCAGGTTACTGAATGTGTTTACAGCATCTTGTTTTAAACGGGACTCTGATAACTGATATCTTGCCATATAAGATACGGAATGTAATCTCCAGTCGAGAGTAGGTAGATGTCATTATAAGGGGCAACACTAGTTATATCGGTTAACAAATGGTTTTTGGTCTTTCCGGATACCTCCAGCAGGCTTGCTTGCAAACGTTAGCGTCAGATATAGACATGTATCACGTATCCCAGGTATCCATCCCAGGTATGCCAGCACAACAGTCCACATACGCCGCGCCAGATTACATTGTCAAATATGACGCTAGACAGGAGACAATCCAACGACGAAAAATTACGTAGAAAAGGCACGAGCTAGTATGAATGAACGATACTAAACATTAAGGAAAACTGACGCATGAGCAGTTTGTGGCTACCGTTGAGTACGACAGTTTTGATGGAATCTGCCCTCACTTTCGATTTTGCTCCCGTCTCGAAGTTTAGCTGTAAAAAACGGCCCAATGCGTCTCTTGACGGTTTGTACGCTAATTGCGGCTTCCTTCCTGACTACCAGCGACGCGCTTTCAACGACCGTCGTCAACACTGTCAACAGGGCTTCTACTGATGGTCCAAGCGGTCGACTGCTGAGGACCCACCACGCGGCCATTGAAGATGACAATGATCTCGAAGAAAGGTCCTTTTCTTCCGACCAAGTGAAGCAACTCATGAAAGCAGCTAAAGACGGACATTTTAGCTACACAAAGGCGTTACACACCCCAGGTTACGTGAACACGCTGACGCCGGAGCAATTCAGGCACTTTAATCATCTTCGGAACAAGTTTATCGAACTAAACAAAAAGGCAAAGAGAGCGTAAGTCGCCTCTGTAAACAGCGGAGATCTCTGAACAAGACGGTGTCCGTTCTAGGCTCGTTAAGAAGAATGGAATGTCTTTCAGAGAATTCTTCGTATTTTGCTCCGTCAAATTGGCGGGAAGAAGGGCAGACTACATGTACTAGTTAGCTCGCTGTGTGGTGGAACTAAGAGCCACGCTATCTAAGACTATACCCTTCAGACTTATTAGTTGTACCCCTGACTTTTATAATTGTGGTGTATAGGTCGAAGCCCAAAATACAAAGTCGAGCCTTGCCCGACGAAGCTCTAAAAAATTAATCCAAGCTGCGCTTCGAACTGGACGGCCACTCTCTAGAATATTAAATTTACTTAAACGAGAGATGGAAGAAAGTGAATAATCCTGTTCCTACCGTCTTACCCCGCACAGAGCGCCCAGTAGAGGTCAGCTCTCTTACCTAAACACTATACCAGATGCCCGTTTGTTTCCATGTAAGTCAGTTCGGTACCTGATTTATGATCCTTTTAGTTGTGCACCGAAGCCAATGAGGTTAACTTAGGCCGATAGCTTACGATGATACCAAATTTTGTCGTACCTTGTTGCATGTATTCCGGTTCTCATGTCGATGCAGACTCTATTGTACTTCAAAATAATAATACATTGATAGCTATTTCTACCACGTTATTCAAAGTCATCCATACCTTCTTGCAACATTCTGTAATAATACTAGGACTCCATTCGGACGACACAGACAAGATGCTGTTAGTCTGTCGTTTATAAAGATCTCTCTTTGCTGCTGGCACATCAACATCCCTTTACACAATAATTCTAGAATACACAAAATAACACCGCCTCAATCCCAACTGTCCATTTTACAAAGCTTACCGTCGGCCCTGGTATGTCGGTTAGCTCTAGATTGGTTCGTACTGTATACGGAACTGGCCTGATTTCTGGTCTGATGTTTGTCTCATTAATGATCAGAGCAAGGTATGAAGAGCCGTGGCGAAGTGGCGGGGGGGGGGCGCTCATTCGGCAAGATGCTTCAAGGTGCAGACGTGGGTGTCCTAGAGGAGACAAGTGGCGCTGCGGCGGGGCAGCGGGTGGATGATGGAGTGGAGGAGGTCGGCAGAGATGAGGACGCGCAGAAAATAGGTGGTGCCGAGACGGAGCTGCAGCCCAGTGCTAATGTCGTAAGCGGGCCACTACCTCAAGGGTTACAAGTACGTGCGTGCATGGTCGTCGCAGCAGAAGATTGTCTATCGTTGCTCTAAGTATCGAAAGGGCTGTAAGGGGAAGATGGAGTACACGATTGCTGCCATGGGCTACACTGCCGTAAAAACGCATGCATGCAACGACTATGTTGTTGCGAGCACCGTCAGAAACGTAGAAGCCGAAACGAAAGCACAGAGTGATCTACTTGCGATTGAGAATGTAGCGTGGCCAGCCCGCCAAGTTTAAAAAGAGCTTCGTAGTCGGTTTTACGGTGGCGACAGCCCTGACGCTGTACGCGGGTTGTCAGAGAGCCGACGTGTTCACCATGTGAGGAATTATGACAGCTCCGGTAACGTACGGATCCATTTAGATCCCAACACTCTCTCTTGGCCTCGACGAGGAAGTGTCATTCTTCCAGTTCCACTGTGCGACGGCGAACCGTGAGGACGTGACTAAACCTACGCGCCTTTTGGGCTGGGCTTACCCTGTACTGGTAGCTCTGCTACGCTACCAAGGAACGACCCAATTTGTCGGTACATGTCGTTGTGTACCCCAGAGGTACGCAGATAGCGTCATTTTCATGGTGCACGATCGCGCTTCGGGTGTTTATGTGCCAGTAGTTTACGTGTTGAGCACTGCAAATAAGGAAGACGCGAATTGGAACATGGTCCACTTTGTTGTCCAAGCGACAGATCAGCAGCTCGATCCGGCGGAGATTGTTCGCGTCTTCAAAGCCGCGCTAATGAATGCCCTCCAGATTCAGTTCTCAAACGCTATTGTGATTGTTCCACATCAAACAGACACTCCGTCGTGCAATGAAACGGTATGCGATAACGGATGAAAAGTGTCTGATTGCAATGACTCGCGGCATGCTAGACACGCTGACTGTAATTAACCGTGAACAAGAAGAAAGAGACATCAAGTGGGTGAGATCAATAAGCGCTGCATTTTGTCTAGAACTGAGTACTTTACAGCAAAATGGGAAATATATTGCGCTATTTCGAGCGGACGAGGCTCGAGAAGTACACGGTTGACGTGTGGAACGTGTTCTGTGTCGATAACGAGCTCGTTGCGAGGACCAACAACCTGTTCGAGCGTTTCAATAGAGAGCTAGACAGTAGGTTTCCTACTCCGCACCCTTCGATGGCCACATTTGTGACCGTCATCAAGACGATAGCAGCCGAGTACGTTCACCGAATGGGCGACGTGCCCCACGCCCGTGCCCGCAGAGTTCCTCGCGAGCGGATCCAGCTCCCGGAGCTCATCAATATTCCTTCCGACATCGACAGCGTCGTGGACGAAGCTACGGCGCTTGCTCTGCGCACCTCGGATTCAACTCCAGTCTTCACTTAGATCGTACCAGGTATATAGTAACACAACCCTCCAAAGCACTTAACTTCTTCCCTACGTTGTTCAGAATCCACGTTGGCCACGCAAGGTAGTTACTAGCACAATGCATTCATCCAATGCATTCAGCTTCTTCCTACACAAATCATTCCTTCCAATGACAAAGTGATCAGTCCACACTTCAGATCTACGGGCCTGATCGTCAACCTGATCAGAGCCGTATACGATCCAAAATTATTTTTTTTACCGGTATTTCGCCCCTTACTAAGGGTAAGCGTATTGGTTTGTGACCCAAAGTGTGGACAGAAAGACTAAAGAAAGGCATATGGTAATTTCGTTGCGGCGGCACCTCTCGAGGCAGGTCGTCATGCTATCTCAATGCTGTACATACAGTACAACGACGGTGAAATCTGCCATACGTTTGAAACACGCCCGGCCCAAAACATGGTTTCCCCACTAAGGAAACAGTTTCAACCAATCCGTGTCCCGTATTCG
>Contig_229
AGACGAATACCAATAATGCGTCCACATCAACGAAGTGAACTAATTTCTGAGCATTTGTCTCAACATCTCACTACAAGGGTCAATGCCACTCCACGCGAAGAAATTAGTCAATCAGCAGCCAGCCTCGTGGATCAGCAGCGTTTACACCAGGCAGATTGAGGATTCTTCTCCTGAAGCGGTTTTAGCCGTCTTGGGTCGCGTTTGGATGGCTAAACTAAAAAGGAACTATGGGAGCTTGAGTCCAACATCTGATCATTGCCTCTTGTTAGTCCTCATTTATTCGTCACTTGATCTTTCAGGTTTGTAGGTAGCTCACAGCGTCTTGCTCCAGCTGCAAATGCGAAACTGCTTAGTACTACGATAATTTTGTTATTGATCTGCTCTTTGGCTACTGTAGGGATGAGTATTGTTGCCGACTTCAGCACTTATAGTGTTGGCGGTCTCGCTAAGCAATGTCTCTATCTGCTACTTGGATAGCATCAGGTTAGTAAAGCTCGTGCGCATCATAGATCTTTGTTCGTACAGTACGGATCGTACTACATTCATACACGAGGCATATTTTCGATGGAGTGACGACGGGTCTTCTTGCCGCCCGCTTGTATCACCAAGAAATACCACATCGTGATGCCGCGCCATAGTGATTACTTTTTCCATTAAGACATTCCTTTATCTTCTTTTTCGGGAGATTCTTGCCGGCCTAAGCATATCAAGAGCCGGTTGCCTATTTTAAATCCTGCACCACAGCGTGGCAGCCCCACCCAAGAGCGATAATATGGGTCCAGCTCCTACAGCAAGCTGACTGGGTCGCACCCGCGACTTTTTATGATATTAGGTACACGATGCAGCTACCGCTGACGCTGTTCCAGGGGACATCCATTTCGGGCTGCTTCAGACTTCCACGGGGTCGCATTCTAGCCGCCGCATTGCTCAGGCTGACGTGGCGCCTCGCAAGTGTAAAGATAAAAATGTGAGTTGCCAACAAAATTTAATATGTGCAAAAAACGACCCAAATAGTTAATACCATTCCCTATTAACTGTATAAACTACCGCGGTAAGCTATTACCCGTTTATTAACTTGGTAAAAAACAACACTAGCTGGTAGCCAGTGGCTACCAGCTACATAATAGCTACTAGCCACAAATTGGAAAATAGCAAATCTCTATTCTTAGCCTAATAATAGCCAATGATATCATTTATTTTTGTGCGGTCGCTCGTTGCGTTAGATTTGAGATGGAACAGAGTTGTACGAACATGCGTCGACGTCTTCTTTTTCATGATCGGGCATGGCACCCCACCAATGACGGGCCATATTTAACAAAGAGACAACTCTCTCGGTACTGTAGCTTCGGGACAACAATTAAACGAAGTATCTCACATGCTGTATTGTACTTAAGTAGTTATCACCATCGAGAATGCACCTTACGATGGTACGATGTGGTCCTTGTCACAGCTTGTGTGGAGCCTCTTTGATGTAATAATACAAATTTTAAATCGGATTAAGAGGGATATTCGACTCGATTTTGTATCATGGGTGTGAGGAGTTTATCACTATTTGGGATATCACGGTCGAGAGAATTGTCTGTACTTATTAATAGTGTAGAGCAGAGAGGGCAAGTTAGGCATTGTCGTGCTGTAGAAGAAGAAGGATTTGAAGCTGTCTTCCGTAGAACTTGATGGCGTGACGTTGGTGGTACAGTATCGACACTATGCACATACCGGTACTACATGTACTTGAACAGTACATGTACGTCAGTAATATAGAAATCTGCACCATCACAGCTTTCTGTGACGGTGCAGATCTTTCAAATCCAATCTCTGATCTCCATCGAAGATACTTCAGTGATCTGTACTTTGTCTGGCTTCACAAGATTTATTATTCAGTATATTTATAATTCATTTATCTAGGATACTTATTCTACATAGCATTTTCCAACACTAAGTATTTGAGTTGAGGCATGTACTTTTTTAGCCTAAAAATAATACTTGAACGTAATATATTGTACATGTACTTAACATTTTTAGGGAGACGTCTCAAAATTATTTACGAACACGAAGATAGCCTCCTCCGTACATCCGATCGTCATTGACGATTCGTCAAGCAGCCCGCAGACTCACCAGCCATTTTAACTATCACTCTACGACTTGCGCTCCCTGGCTCACTGCACCAGAATCGTTGATTTACCATGCGAGTATTGCAGCTGATATGCCTCGTTGCGCTCATCTCACGCTGCGCTGCAGACACGGCCACAACCAATTCCCACACAGCCAGCACGTTGAAGATCAATTCGGATGCAGACGCCGTGTCGCGCGTGTTAGCTGCAGACCGCAGGCAAGCTACGCGTTCTCTCCGACAGTTTGATCACGACGAGCTGGCTGGAGGTGATGCCGAAGATCAAGAGAGAGGCATCAGTATCTCAGGTCCGGTAGAGAAAATGGTAACAAAATTCCGAGACGGATTGAACGCGGTGTTATCAAAGAATCCAGTACGTCTGCGTGCATCGCTTGTGGAACAACTATCGAAGACATACTCATACGCTGATAAGTTGAGCACCGCAACACTGAAGCAGCTGGAGCACATTGAGAAATTGAGAGCTGCGGATATCAAAAAAGGTGTCAAGGGCTCCAAGGCAACGCCTGGTGGTATGCGCAGGAATGTGGAACCATTTCCAGGCATGAGCACGGTTCCTAGACAGTTTCTCGAGTCCCACGTGGGTCGTGACGGTCAACGTTTCGGTAAAGATGGCAGTCGGTTGCTGTCTGCTGGTGTGGTTACACGTTTTAACGACAAGGGCGAGCGTGAAATGCTCATGATTTCGAGCTCAAATCCGAAAAAGAGAGAATTTCTGCCGCCCAAAGGTGGATGGGACAAGGGCGAGGACATTAAGACGGCAGCGCTGCGTGAAGTTATCGAAGAAGGAGGGGTGTGTGGACGACTTTGGTCAATTTTGGTTGTTGATATGTTGACTTACTTGTGACGCTGTAGGTGAGTGCTCAGCTTGCACATGGCCTGGGCAAGGTCAGGCTTCAAGATGGTGACAATAAATACACCTACTTCGCGTACCTGATGAAAAGCAACAAGGTCTACGACGATTGGTCGGAGAGCACTCGTTATCGTCTTTGGGTATGTGTGGCGGGGGGAATTTTCGATTGGATGTTCGAGTTGGACTGATATGTTTGTTGTTGGACCAGGTTCCAATGGACGACGCGGTTGAAATGCTCAGCAAGCGCCCCCAGTTGGCCGAGATTGTAAAAAGGGCGAAGTTCGTCGATGCCAAAATCGCTGCTGGGAAAATGCCTGAGTTAAACCCGAGGCTTTCTCAAGTCAAGCTTAAGACGAGCTAAGATGCCGCACATGAATCAACGTCAGAACGTCTCTCAAGCATTAAAAGCGTGCTTTCGCTTAGGTCTGGTAACGCGATCATATTGATTGGAGACGCGCCTGTTATTGAGTTTACCCATTAAATTGTCAGATCATGAGTAGATTCTAGAAATCCACTTACACCTTCAAAACTACACGTAATATTTGGTTCTCGCCAATAAGCTCCCACAATATGAGCGGATACTCAGTGCAGCAGTAATTGTCAGACCCCCCTCGCACTACCGATATTATGGTCCTAAGAAGAAGATGGTAGGGCTATGAAGTACAAGACTTAGTTTCGGTTCAGCGAAGCCGGCCGGGTGGGTGGGTGGGTGTCTTCAAATTGAACTCCAAATTGGAGACGCTCCATTGTTGTTTGCACGTGAATTCTAGTAATGCAGAAAACTACCTCTGGTCCAAAGGTATTGTTGCATGTTTTATTGACAGCTGTGGGTAGCTCACTCGCCGAGCTGGTCCCCCGCTTCAAGGGACACATCGGAGATGCTATAATAAGTGTGGTGAGATCTAACGAGGAGAGGGTGATTAATTACTTTAAAGAAGCTTCTTTGTATTATCGATATCTACTTTTTCTAAGAGCAATTTTCCATTATGTTCTCAGTGCGCGCCAGGTTATTATGACCACCTACGTTTTGACCTGTAGTTTTACGAGTAAGCTGATTCAGTCGCCAAACGCAGTTCGGGACTTGTTTTAACGCGTGGGATATCGCAGTTTAGAGATGGGCTTGTATACAAGCGACCATTTTGGTCGTCGCGACCATCAATATGACTACCCGTACCCATCCAAAAACCATGTAAGAAGAATGATGGTTAATGTGACGGGGTCACGCAGCACCTTGCGCAAGAGGAAGTTATCTTCCGAGAGTATACAAACTCTCACTGAACGGCAGTTCACAGGTCCCCTCTTTTATTACAGAGAGAAGTGACCCAAATAAGGTAGATTGTAAACTGAGTATATTTATAGGTAGATTAAGTTTGGGTTTAATACAAACTGTTAGCTACCTATAGAAATGCAATCAATGGTTGGCTTTGAACGACCTTGGTACCTTGTACCAAATATCTCGGAGTATGACGTGTCATACTCCTGAAGTGTGAAGTGTCACACTTCATGTAGCCAGGGTACACTTAGGGCTACGTACCCCGTTACATCCTCCCCCACTTAGGCTCGGTTTACCGACCAATCTGAATGAAGAGGTGTTCATCACAAACTCTCATTCTCAAAGTCGAAAACCATCGACGTGGCCGCGCGAGCGCGGCGGAGGCTCACTTCACAGTTAGAGCCTCGAGCAGCAACCTGTGCGCTCTTCGTCTAGGTCTCCACTTCGACCGTTAACATGCCTCGTGGCACTACTAAGAGCGGTGCTAAGACACGCTCCAAGGCTGCAGCCGGTAAGGCGCAGGCCAAGAGCACTAAGCCTCACGGCAAAGGCTCTGCACTCAAGGAGGCTACTCAGGTGGCCTCCGAGGCGATCGGTTCCCCGGGTGACGCGGCTGCGGACAAGCGCGCAAGCAGGCGCCGCAGTCCGTCGCCCTCGTCTTCAGACAACCGTCCGAACCCTCAGTTCGTAGAACGCGAGTTCAACTCGGGCAGTGAAGACAATGCCGAGTCCGAGAGCACTCAGGATGCTCCTGCAGGCTCTGTGGGAGGGCACAGCCCAGTGCCCAGTGAGCACAAAGAAGGCAGCGTGCAGTCGCCCGCTAGTGATCACGGTGATCACAGTCCCAGGACCTCTGTGCGCTCTGAGAGTCCGGCCGTTAAGGCTAAGGGCGCTCCCAAAGCCGGTGGCGATGAGGAAGAGAATCCTCGCAAACGTCTCTCGCTTGCCGAGGGTCTTGCGCGCGCTAAGGCCTCTAAATCCGAAGGCGCCAAGCCCTCAAAGAAGTGTACCGCCTCTAAGTCTCCACTCCGCGAGGAGAAGGAGACTCGACGCTCCTATCAGAGTCTCTTCGGCTCCTCGGATGAAGAGGAGGAGAAGGAGGAAGAAGAGGAGGAGGAGGGTGCTATCGTTGAGCCCCGGGAGGTCTCGAATGACCTCGACCAGCAGCAGGAGGAATTCCAAGCTGCTCAGCGTGTGCGTGGGGATTCGGTGGCGGCACCCGTCAGCCAGGGAGCTGCCATCAACTCAAGAGGGTATTGGCCTCCCGAGGAGAGCTCTGGGGCTAACCTCTTCTTAGAGCTTCTCATCGCTCCTCGTGGCCTTGTGGGCAGGCCACACTTCTAGGGGCATCTATGAACGAGCCTTGTTCAGAAAGAACAGTTGTTCGTCGACAACTTGGAGGCTGCTCGGTGTGTGCTTCTCGCGCAACACCGCATTCCCCTTAAGGACTTCACGACTTGTCGTAAGAAGCCCGAGACCCGGGGTGGTCTCTATCCTGTTTGGGGATACCCCTGGGTTATGCCCGAGAGCTGTCCCACGTGGAGTTCTTGTGAGGACATGTTCTGGGCGTGGGTGGAGACTCTCAAGTACTCGCCCACGGAGTTATGGGAACTCCATGAAGATCAGCAGCTGTCCCACATCCTGGACCAGCGTGATCTTCGTGTGAGGTTTGCTCACTTGATCAGCAAGCGTATGCTGCCAAGGGACATCCTGAAGCGCGCGGCTTCTAGCGCTCACGATGAGCGCGGGTACGGTATGTATTCATCGACCGTACCCCGTTCGGGCAAGAAGCCCCAAACTACTTATGAAGCTGCCGCCGCTTCTGTTCCCAGATTGCGACAGCCTTCGGGCAGTCAATCAGGAGCCGTTCAATCGGTTCCCACGAGTTCTCGGAGTGGGCATAACCCCTCCACTTCACGAGGAGCTGTCGCTTGCCGCGACAACCCGTTGCTCCTGGAGGATCCGCTTCACGTGGTAGTGGGCTTCTCCATTCCGGTCAAGCAGGGGCGGAGGTGCCCTCGTACGAGTACGAGTACTCGGCGCCTCCCGAGAGCCACTCTCGTCCGAGTGCTCCGACTGCGGGTCCGACACAGGACCCTGAGGTTGACCGCCTCCGTCAACGTGTCCTCCGTGCTTGAGATTGCACTTGGCCTTGGGAACTGGCGGTAATGCTGCCGCCCAGGCCGGAAATCAGGGCGAGCTCGCTCGTCTTGCGGGCCGCCTGGACCTGGTGGAGCGAGAGGTCGCGAGCCTGCACCTGCGGGTGGATCGCCGGGCCTCTTCGTCCGATCTGGACGAGACCTTTCGCATGATCCGACGGATCGAGGCTTTGTTGCCACGTCCGGAGCCGCCTGCGGCACACTCCCAGACGTACGCGTATGGTGCGTACCCGGCGTACTCAGCGTACTCGACGTATGGCGCCGGGGTCCGTTCGTATGGAGCCCCTCCGGCGTACGGTCTTGACCGCAGCCTTGCCGTCCCGACCGAGACTTGGGTGCCTGCTCCGACGCCCTCGTCGACGACTGTGACCGGCCCTCGCTTCGAGGAGCTGGGTCAAGGGGGATCTGCGAGTCAGCAG
>Contig_231
ATACAGCACTGCGCAACCGCATGAAATCAAGCAAAGCACTTGACATTCACATCATGCGAAGCATGTTCGTCAACGATCATTGAAAAACTCGGTTCAAAATGCAAACAAAAAGCAACTGATATCACCTGTGGAGCGTGAAATTCTTCGCGAGGGGCGCAATATAATGTTTGTCCCTTCGCCACTAGGCCCGCTGCATAGCACGGATGAAGACGGTGACGAAGAGGATCCTGGTGACGGTATCAGCGATGGAAGAGCTCTCGCGGTTTGGGCTGAATATCTGGAGGAGGTTTTTCGTGATGAAGAAATTGACTCGCGGTATGCTGCTGCTCAATACAGTGTGCCACGTAATTGCATTGACGACGACAACGAATTTGAGGCTATCCCTACGGCAGTTAGCACGAATTTCCGGACGAGAATGACCCTGATTTCCCCCAAGAAGAGCTGCGTGGATTTCGTGCTCAGAAGGCCACATTAGAGGATCTTTTGGCCCCCCAAACGAGCGAGTAGTGGTGGTATCAGTCAGTTAAAGCTGAAGAACACGGGCGAAGAAACTTTCAGCCTTACTACTACCTCGAACTCAAGTGTTTGCCGTGCTAGTCGGAACATTCGCATATGTCGTCAACATCCAATTGAGTATTGCCAACTGCACTGTCATAGTATCCGTCGACAACTCCAGTACACGATAATAGTAGCGTTGTGCTCGCTCCACATTTACATCAACTCCATCGCCGAATTCATACCTATGGCCGACATTGTACGCTCCTACCTCAACTCCTTTAGCACTTGCTCGACTGGACCATCGAATAGCAGCTTAGGAATCTTTACGCAAACCAACAAGTCCATAGTACTGATAATCTCCATTTCTTTCTCGGTCTCCATTCTCGATATTTGCCAACATTAAGTACTTTAAGGCGCGACGCTCACTGTCTAGATCGCCTGGTTGCAGCGGACGTTGGTATTGCTATTCGCTAGGGGTTAACAGTAAACATGGGTAGTGTGCGTAAGAGCGTGAAAGCGGTTACCAGACGTCCCGCACGATTAATTTGTAGGACTTCATGGTGTTGAAGCTGACGCACAACTGGGACCTTCGAATACACTCTACGCATAGTAGAAGACAAGGAGTATTCAATTGAGCCAAGATTGTTGCCACGCTGGTGCACGTTTGCAGACGCTGCACTGACACGTCCAAGTTGCAGCGTCAGCACGATATCATAAGAGAACAACACCACCTCCACCTTCTGAGCTGCATTCAGCTGGCGGGAAACCAGCTTGGTACGGCCGCGAAACGACCTGGTGTTCTCAATCATTGTCATTAGTTTTGCTGCGTTATTGTCCGTCGAGAGCGCTCGATGTTCGTTTCCGTCGTCGGACTCTTAAGAGTTATGCCAGGCGAGTGTTGGCTGACAGGTTTTAAACTATTTGTAGTATTTTAAGTAAAACGCATTATTTTGACTCGTGGCCGAATCAACGAAAAAGGCCTTGTGCTACAATTAAAGGCCAAAGGACCCGGCCGGACTTTACGCTTTGTGCCAAAACCCTAGGCCTTTGCCAACGCTGCCCCGAGAGCTAAACACACTATTTTAGCATCGTCCTTTGCGAGCACAGTTTTCGGATGTGCAATAAATCCCTGCGTCTACGATGCTACATCAATCTCGCTCGCAGTGACATGGGCAGTCGAATGGGTCAAAACTATTTCCGTATTCTGGAAAAACAATGTTTTCAGGACCCTCAGAAACTAAATTTTTCCGAGATCCGTCTGAATCTTGTTCAACGTCATAGTTACGGATGTTAAAGGTCAATTTCATCATTTATATTCTTGGACGTATCCTCTATTCCTTCATACTGAAAGACGTTTTCTACTGCTTGCTCCTCAATGTCTTTTATTACAAATTGCTCGGTATCCTCTAATTAAATGCTGTTTCCGGGTGTATCTTGCGCTGTTTTTGCTCGCTCCGTCAGATCTATAGGATTGCCATTCTTCCCAGCTCTTGCGACAGATGCTGGAATGATACCAGACTATATTAATTGCCAACCAATTATTTGCATAGGTTAGACGTCATCTCGCCATAAGTTGGTTGGTTGTATGTCTCACCGAAAGCGTCCCAGTGCGCTTTGTCAATCGACTTCAAATAATCAGCTGCTACTGGACGGGTATCGGATAATTTTGAGCCGTCGATTCTGCATTCACTGCGCATCTGCAATACGAGAGCCTTCTCCGGGGTAGGGGGTAGAGCCCACGTTTTCTTTTTAATGTTAGTGTTGATGTGACGTACACAGAAGCTGTGGACTCAACCGGGATATAGCTCCGTCATAGAAGCCAGCGATCCTTTTTAACGGTCCGACAATATCGCTGGTTTTACAACTCACCAATCCATGCGTTTCAGCTGCCCAGAAGCCATTCCCAGTTGATGTAGGCCTCCTGTGCGACCAACGCTAATATAAATACAATGAGACGACCTTCCACATCTTATGTGGCTGCAAAAGAACAAAGTCACGTTCGTTCGTATCTTCTTTTAAAAGCGTGTCCAATGAGGCGACGGCAGTGCGAAAGTGCCTGTAAGCACGCACTTGGAAAGAAGTAGGCTCATCAAAAACCGCTAGAGGTATACATCATCAACTCAGAAAGCCATTTGACACTTGGCTTAGCCACTGTTTCCAAGTTGCTCTACAGATTCTGGTTTTTCCATGCTTCCCGCTCGGTTGCCCGCATGATCCGCGAGGCGGTCTTGCATATCGTGACGATTTATTTTGTCTTAAGAAAGTCGACAATAGCTTTTCCTTGGACCGATGCCCAGGTTCCACGGAAGACTGGAGCCGTTTCGCTCCCCCCTATGCCTCTCAGAGTGTAAAAAGGGATGTTATGACAGCACGGCCGCTCCGGGCTAGCAACAAGCCTGACCTCGACAAATACATAGCCGTTTCGGAGGCCAGCAATTCGGTAGTAATCGTGAACGATTAAAATCTTCGAAATCGTCCAATTTAGATGTACTCGTAAACGTTGATGAAGAGCGGATAGTGTTGTTTACTTCCAGGAACAAATTGTTACTGCCCTTTTAATACATTGCAGGCGTATTTTGCGTTGGCTTCTTTTTTTCGGAAGCTGTTGCTTTGACGCGTTGGAATTTCTGACAAGAGCCTTGCGAATTTTTATTGCCGCGAAAGAGTGTGGGGTATTACTCAACTCATCAATTATTATTGTGCATCGAACTGCATTTTTTGTAAATGCTCGCTGCACAAGAGCGACGAAGGTGCTAGTCGTCGTTGCAAACCCATTTTGTTTCTTGTATACAACGGTCAGCTTTAGCTACGGTAGCGACGTGTGGTGACTGTAAATGCGGGGAGGCGAACTATCAGAGCCAGAAGTAAAAAATCCGGTTAAAAAATAAGATCCTTCTTTTGAAAATATACGTTATTTCCTTTCAAATAAAAGTTTTGTATGGGTGAAATAACCGATCACAGTCGGCTGCAGGTACACTAACAGATTGTATTGTATACTGCTGTATGCGTTTTCATAATTATGTCACCAGCACTCTTGCGTAGGTTAAAATCGGCCTCTTGCAGAGCTGATATCGATTCGAGGTCACTAGAGAGCAAATCGTGCTTACGATGTTGTGTGTCATGGATTACGCTCGAAGGCGGCACGAATGTCCGGAAGATGATCGTTCAGTGGTAGCTCTTGTAGAATAGACGGAAATGATTATAGGCTGCTGACTTCGAATAGCAAGCTGTCATGCTTCATTTGCTTTGATCGTCTTAAAGCTTCAGTAGGATTGACGTACAGTTAAAGTTCGCATTTGAGCACTTCAGCAAAGTCATCAACCGTGACTACACACTAAACACACGAACAACGCTAGGCTTATTGCTCCGACTGATGAGCGATTGTTGGTTCATTGAATCAACAAGCAAGTGGGTTGCAATACCGCTTGCTGTAAAGAAAATCTGGCATCGGGGATACAGACAACGCCGAAATTTTTTCGACCGACACAAAAATACGAAAGTGATTGTGAGCACGATTCTTTCCCATAGTAAGTATTTCTGTTTCGTTTCGGTCACATATTAAGGACATGGGTTGTTTAGTCCAATAACTAGCAAGNNNAAAAAAAAAGAATGACTGGAGGAAAGCACTGCTTGCGCGACGAAGCGCGTTGAGAGAAGCTTCACAATGAGGCAAAAGCGCGAGGACTTGACGATCGCAAAGCGTGATGGAAGTAAGGCCGCCTCTGAACACCTATAAATTGCGCGAGGGACTACCTACGATTGGCACAAGCATGAGTACGCTATACGCAATTTCAGGCGGCATCACTCGTCGGGGGATTTTTTCTTGGCATCTTTGATCTTTTAACATTCATCAAAATGTGCGCAGATCGAAGCATTTTAGTAAATGAGCTATTTGTGCTAATATAATCTCGAGCTAAATTGTTTCACATTAACATATTGGCTTAATCAGCTGCGGGCAAGATTCACTACACGTGGCAAATGCATCCCTAGTGTATTACAGGCTATATAAACAATAAAGAAGCGGGCGAGCTTGCGCCAGAGAGCATAGTGTAGCGTTTTGCTATTCGGTAACATTTTTCATATTCTGTCAAACATTCATATTTTTTTTAAAAGCTTACTTTAATGTTCTATATTGCGCCAAATAGCAACGAGATTTCATCACAGAAGCCTCAAGCGGCTAAAACATCCTATGAAGACCTCGAAGAGGCCGTACAGGCTTTGCATTGGAGTGGTCCAAATGTAGTGCTTTCAGTGGCGGGGGCATTCTATATATTGACATACTGTCTAACATGCCACTAATGAAGTTGTGGGCGGGCAAATAACGCAAGGACTCCACGCAAATTTTGGGTGCGGATAAGCACGCCGGTCAAATGCCTGCAGTGTTAGCCATTCGCTATGACGATATGACATTTGTTGCGTGAATTTCATTGATTTTAAATTCTTCTATTTTTTGCTTATTTTTAAAAGAGGAAATGCCAATTCTAATTATCATACGTGGTGTCCCTGGTGGTCACATCGAGGTATACGAGATGGAGCAGTGTGAACGGCCACTTCTACGCTATGCATGAAAATGTATGGATGGGCACGACTGTGTGGAAATTCGAGAGAATAGTACAAACACTAAGCGAAATGCAGCCAGCACACACACAGCCTGGGTGCCACACAGATCGTGCGCATGCTGGCTGCTCTGCCGTGCGACAGACTGTCAGTGCCTCTGTACAGTCTGTACAGAGGAATGAATGGTCCATGGATGCATCCCAATTAGCCAATCATAGCTGACTAAGACAAGGAAGTCAGTGGCTTCCATAACCTTAGTCAGCTCATTCCACAATTTCCCCAGTTGGGCACAAGCGGCGCGGCCTGCCTCGGAACCGACCACCGGTCCGTGCGCCATCTCTGACGACTACCACGACATGCAGCGCGTACCTACGGACTACTACGACATGCAGTACATACATATGAACTACTACGACCCGCGCGGGCGCGACCTGCCTCGGACTTGATCACCGGCACAAAGGCACCCGTGCGCCATTCCTGACGATCACCACGACATGCAGTACATACATATGAACTACTACGACCCGCGCGGGCGCGACCTGCCTCGGACTTGATCACCGGCACAARGGCACCCGTGCGCCATTCCTGACGATCACCACGACATGCAGCGCGTACCTACGGCCTAATACGACATGCAGTGCATACACCCGGACTACTACGACATGCATTTGGATCCCGCTCGGGCGCGGCCTGCCTCGGACTTGATCACCGATATAACACCACCTATGCAAACATTGTACAGCTAAGTATGAATCTTTAACGTCTCTAAATATTTAATTGGCGCTTTACGTACCTGGCAAAACAGACACTTGCTGTTTTTATACTTGCTCTGCATCCGAGCTACTGCTGTAGAGATACCCCATCATGACAACTAATGCAGCATTGAGGTATTCACCTGGAGATGACGCAGAGGTACGTAATACACGGACAATTCCTTTCAAATCCTGTTTTAATTATGATGTGGCCTTTTTCTCGTTGCCNGCTTTCCTCCCTATTGCAACTGTCTTTTCCAAGCCCCGCCAAAACCGTTTGGAGGTGTGGTCTGACAAAATAATCCACCCTGGAGCGGATACTTATCCGCTAGCCAGCTCTTGTCATTGTATGCTAGATATTTGTAGGTAAAACTTTCTCCTGTGACTTAGCCAGTGAATTTGCATATATATATAGCATAATACGCAGCAGTTTACCCATCCTATCGCCTTCTATAAACTGATGCGC
>Contig_232
GTGATGTCGAGACGAAGGAGAGATATCTCGTCAAGTAGACGTTAGCAATGTTCCAAAACCGATGCGCCGAACCCGGTCGCGTACCACGCCGACATAGCTACGCCAAACAAAGTTTTATCCAGGTGTACCGCGGCTAGCTGTACACAATTATCCCAGCGGGCTAACAGTGGAGCTGCACGAATTTGTGACGTGGGCTCGCAATACACCAAACATGAAGAACATCCTGGCTATCATGCAAAAATACCCAGTGCAACTGACGGATGCCTATCTACGATCGCGAGTGATTGAGTGCCATTGGGAAGCTATGAGGTCTGAGGACAACATGCACCCATTTGTAATTCCCGTGGAGTTTACACGGTCAATGGAGGCTGCAATATGTACTGCACGGAAGAAGCAGCGCGAACCCGACAAACTCGACTCAACTGTGTCACAGAAAGGTGTTGTTCTCGACATTGTTGCAACAATCGACCCAAAGCTCTGGAAGTTCTGCAGGTACAGTTGCTTGATCGTTATGGTTGCTATACAGAGTTGCTTTATCTTTATGGTTGCGATACAGGGTTGCTTTACTAATGTGGTTGCTACTTCGATTACAGTCAATGCAGCAAGTGTTTTCTACAGAGTAAAGGCCAAGGCCAAGTCTTGGGTCGAAGATCGAAAGTGGCTGGAGAGAAATTGGATTAAGGTGGACTCGGATGTTGACCATTTCGCAAAGGAAACAAAAGCTTGGGGTGTTACACGAGAGGCCGTTCGAAATCGACATCAAATCCTCGCCAACGAATTAATTTCAAAGTTTTCAGACTGCCGTCTTCGCAGCGAGTATGCCACCAAGTGTGGCAAGGTCACCATTTGCTTCGAAGACGTGGTTGGAAATGTTTGTCGAGGGTGGCTCTCGGACAGCTCGATCGACTTCTGCTTGAGTGAAATTGCTGCATCCACGGAGGGCTGTCGCGTGTTGTCATCGCTTCTATGGCAGATTGGCTGACCGGCGACACCGCGGGTTCAGCTTCGCGACATAAAGTTTGTCGTACACCCCGTCAATTTGAGCGCTAGCCATTGGGGCATTATAATTGTTAACCTTGGGGTTTCAGACGGCCAGATCCACGCACGACCTCACATGTACGAACCTCTCATTAAGAATTGCTATCACGGTGAAATGGAGACAGTTTGGGAGGGAAGTAAGAGTAACAACAAGGAAGGGCTGCGAGAATTTATTGAGCGCTGGAACGAGTCCTCCAATCCTGGCTGTGTTATGAAGATCCACCCAGTTTCGTGGGTGGACGCCCCGCAACAACCTGATAGCTCCAGCTGTGGTGCCTTGGTAATTGCACATGCACACAGCGTTATTGCAGGGAATGCAGACCTGCATTGCTACAAGATTAGCAAGTCATATGTCGACGTAATGCGCTTGAGGATGCTGTGGTTACTGCTTGTACAATCCCGCAAGCGATGAATGTCGAAGGCAGATGCGGACACGGCAGCAAAAATTCATTAGAGACTTTAGGATGAGCTAAAATAGCCATGTGAATTTGTATTCACAATTAATACAGCTACATATCGTTGACTAATTTCTTAACCGATTAATTGCCATCTCTAGCAGCACTCCAAAAGACATAACTCCGTCTTGACCGATGCCCACACCGTCCAAATCATGATCCAAAGCGTATAGGCCTTCCTCGTTCTCTTCAATTCGAGCCATTAACTCCATCTGTACTCTCAGTATTTGCTCCAGTATCTCCCCGATCTCCTTCAGCTTGCGCTTTGTGTCCGTGAGCTCTTCTCGCCGTGCGCGTATCAGTTCGCTGGACGGCGATCTTCTAATCATCGTCGTGAAGCCTGTATATCGAAGTGTGAGAAATGTGTGGTGTACGCGTATGTAGTGTTGTGTACATATCGCTATTTTTAGACTTGAGCATCTTATGCCTCGTAATTTACCGCTGAATTGATGACGATGGCGACGTGGTAGTGCAACAAATAATAATATACCAGGACAAACATATATTTTAAGGTTGCTTTAGGAGATATGGTTGCACTATTTTTTGTTGTGTTGTCGTTGTATGGTTGCGGTAACGCCGTTCCCGTTTTATTGCCTGGTCGGAGCATAAAACCACGTGTAAAATGAGATGGGAAGAGGCAGACATTATTTTTTTTATCTGTGAGCGAATTACAATTTCAAAACGGTATAAAGGGTCGATTTACAGAACATCGATGTTGATTTGTTGCCCTGCCAGGCGATTTGGCTGCCGCAGATCGATTTATCAGTTAATCTAGCTAGATCGATTTGTTTTTTTTTAGACCTCTATTAATTAAACAACCTCTATTTATTATTAATCGAGCATTAGGCTAAGTGAAAAGGCCAAAACCATTACTGTAATATAAATCAATATTATAGAAAGGGATACATCGACTAAGCGTTCGTTGTCGAATCGACATCGGTATCATAAAAAACGGCCCCTTTTGCGTTTTTAACATGCAAATCGAATAGGGATATAACACATGTCACGTTAGATTCAGGTCTGCATTTTCTTACTAAGTATCTCAGTTCTACGCTTGTTTTTATGCGCGACCAGGCTATTAAACACAGCGACATTTCATTTGCAAAGCACAATACATGTACAAAACGCTACTGTACGTAGACAAATTGTATTTATGTCGTCACCATACGACTACGGGAGAACAGCGCCGCTTTAAATCTATAATCACTGCGTACACGACATGTGCGCAGTGATGTACTACATGTACTGTACGTAGACAAATCTGCTTATGTTGTAGAATTTTGTTTTGTCCGACAGCCCGTCCAGGTGCCCTCGCTCCGTCTTTTGCATTGAAATTCAGGCTCCCACTTTGGAATTTGCTCTCCCTCTTTCAAGCCACAATATATCCATGTGCATTTCTTACGCACTCGCGGTCACGGTGGCAACTCTCCTTGTTCCTAGCAACGCGCTCGTGAGCTCAAAGCCTGCGATGCTGTCTCCACCCGAAGAGCTAAGTCAGCGTCATTTGCGGTCTCACGACACCCCTGTTCTGGTAGATGACTACAATGCTGATGAGGAGAGGGGTCTAGATAACGCAAAGATGAAGAGCATGTGGAAGGATGGATGGAGTGCTGACAACTATGCCCCGAAGCTGGGCATCGCGGACGATATTGCGCACGCTGAAACTTCGGCCGGCGCTCTCCAGCAGCTTACGCAAACCCACAAGTACGAAAAGTACAAGACGTACCTCAACTATTTGATAACCAAAAACAAGAAGAAGCAGCCGAATCTTGTCTACTACTCATAAGAAGAATGAGCCCCTGTCAAGTACACGAAGAACAAGCTAGATGTGTATTCGTATCGATCTGAAGCTCGCCACACGACTCCGAATTAATAAAAATCATTGATACGATCGGTCCGCTACTAAATTTCTCAGATTCACTAACAGTACTTTTTAGATTCCATTTTTGCTCGTGTGTTGCTACCGTACCGGTAGCTAACATGTTGGCGGGCTTAATCTTTAAAAGGAGCCCATCTCCAACCTCACACACACAATGCTGGAAGGGCTAGAGACGTTCAGCTGGCGTGCTTTTGGTATCATGGTCTCAAGACTCCTTCCAGCGATACCAATTAACGCGATAAATAAGCGATACAGTGCTCTTTCCAATTTCAAGTGACTAGCCGAATTGGCTGCAAAATTAATTTAGGCAACTATTTGAATAAACTTTGCATCCGATTCGGCTAGACACTCGACACTGGTCCTTCAGGCGGTAGTGTTATTGGGGTAGCTGAGCCTGATCACCGCTGAGCTTTGTTAGAGTTTCTAATACAGAGGTGACAGCCATCGGCGCAATCTTAAAATGCGTTTTGAATTTTGTAGAGAAGCAGGCTCGAGAATGAGCATTTGCGTCTACAACGGGGTCTGAACCTCCAAAACCAGAACAAGTATAATGATACCGCCCTGTGGATCGCCAGCTCAACCTGTACCATAGCATTAGTACCCCTGTATATAGCGACAACTCTAGATAATGAGTAATTGCTCTCTGGATTTTGATCCAGAGTTGTTACAACGATCTGAACGGAGGTCTGAATTCTTAAACCAAAGCACCTTTCATCAAAAGGTTGCAATCATTTCATATCGGATGACGATGTCGCTTGTAACTCCGTCCACCTCGAGCACAATGATGGTCACTCATACGAGCGACATCCTGCGGAACTTATCGAAATTACGTTGGACTCTATTTTTATCTTTCGTTTAATAATGGAGCTCTCGTAGAATCAATCTACACATAATGGCACAACCTCATTGGGAGATTACCACTCTACCACTCTACCACCGAGATTAATACTCTACCGTGAGGACTCATATCAGTGCTCACTCTATGGATTGAACACTGATATGAGACTCCGTAAAACAAATTGATGCTAGTTCCTTCGTTTTTCGTACTTAAGTGATTCTCTCGGGATGCAGAAGCAAATGGATACCGGTATTACCGGTCCGGAAAATCCTTGAGCGGTATCCGTTCGGCCTCATGAAGGTTCAATTTTTACCCTCCCTCCATCCCTTTGCTGGACTTCCAGTCGGTACTATGCTCATTCAAGCACAGTATTATACCTACCTGCCTTCATGGCCTAACCAAATGAACCACATTTGTCCCTCTGTATGCATGTTTATTTGAAAGCTCAGTTTCTAACCAAAACGAACATGAATACGCTAGAGCAAAAACAACATCAGCAGGTGCGACAGTAAAACAAAATTGAAAATAAATACCGTGGCATTAACTCCAAAATAAGTAATTTTTAATTTGATTGCTTAGAAACATTTAAAATAACGAGTAGCCAGTCTTGNAAAAAAAAACAGCCTAACCACGCAGCAAGTGCGAAACGGAGTTCACGAGCGCAAAGCCAACACCAGGTACGCAGTAGCTACACGCTTCAGATACGACGTATCTGAGCGGGCAAACACGCACGCGCCAGTGCATTCCACCGTTTTTTTAGGTGGCGGTTGCAGATAGAGTTGCTAGTCTCCCCATCCACAGGCAAGTCTTTGTAGCACTACGGCAGATGTGCTTGGCCCTAGTTGCCGGCGGCAACCGCCAATTTGCGTCCAGCATCGAGCGCAGAAATACCAGGGCTATCGCTACGCATGCTGGCGTCGTCGTCGGCCCCCTTGCATTTTGCCATCTTCATATAGCACTCGTTTGAATACACGTTACCGTTCTCGTCGGTCACGGGCTCGTACACGTCGAGGCATGCAGGGCAATTCATGGCGCTGCGAGCGTTGTGGGTGCTTGTTGTTACAGGGGAGGGCGTCGTCGATGACGTCGGCGTTGATGCACATTCCCCATTGCCTGCCTCGGTGATCTCGTTGTTGTTTTGGCATGACTCGAGGCGCAAGTAACACGAGTTGGAGTACGTCTTGCCGTTGGAGCCACAAACAGGCTCATACACGTCGGGACATCCGAAAGAACACTTGTCGTCGACAGCGGCCGACGATGCGACAGCAACGGCTATACGAGCAAGACTGAGAGCAAATTTCATGATGCTTAGCTGGGTGTGGGGATCGTTGCAGTGAATTACTGGCATATTTACTCTTCCAGAGTACGAACAACGAAGGATAGACTAAAAGCCTTGGCTTTCGCTGCCCAACATGCTCTCTCCGTACATAAACAAATCCGGTCCGAGATAGTTTACCATGACCAATCGTGGTAAACTATCTCAAGCTACGACAAATCGACATCTCGTATGGTGACGACATAAATACATTTTTTCTACGTACAGTAGCGTTTTGTACATGTATTGTGCTATGCAAATGAAATGTCGCTGTGTTTTAAAGCCTGGTCGCGCAATACAACAGGCGTAGAACTGAGATACTTAGTAAGAAAAAACTAACGTTACATGTATTATATCCTTATTCGAGTATGCTACGGTCAAGTAGTGCGAACAGCCTAATAGGGATTAATTCGGCCCATCTTTGGGGCGTTCCTTAATTTTAACGCATATAAAAATGAAACGAACGGCCTTATAACATCATCATTTCGAGGTTTACTATCTTCGCAGGTAAAATTACCGGGTTAACAGTAGATACAAAAAGGTATTGTAGCTCCATATTTTTATATTCGGTTGAACTTTTACTTTTTAATATTAAATATAGGATTCACAAAAGAGCACACGAACAATTACTCATTATCTAGAGTTGTCGCTATATACAGGAGTACTAATGCTATGGTACAGGTTGAGCTGGCGATCCACAGGGCGGTATCATTATACTTGTTCTGGTTTTGGAGGTTCAGACCCCGTTATAGACGCAAATGCTCATTCTCGAGCCTGCTTCTCTACAAAATTCAAAACGCATTTTAAGATTGCGCCGATGGCTGTCACCTCTGTATTAGAAACTCTAACAAAGCTCAGCGGTGATCAGGCTCAGCTACCCCAATAACACTACCGCCTGAAGGACCAGTGTCGAGTGTCTAGCCGAATCGGATGCAAAGTTTATTCAAATAGTTGCCTAAATTAATTTTGCAGCCAATTCGGCTAGTCACTTGAAATTGGAAAGAGCACTGTATCGCTTATTTATCGCGTTTATTGGTATCGCTGGAAGGAGTCTTGAGACCATGATACCAAAAGCACGCCAGCTGAACGTCTCTAGCCCTTCCAGCATTGTGTGTGTGAGGTTGGAGATGGGCTCCTTTTAAGGATTAAGCCCGCCAACATGTTAGCTACCGGTACGGTAGCAACACGCGAGCAAAAATGGAATCTAAAAAGTACTGTTAGTGAATGTGAGAAATTTAGTAGCGGACCGATCGTATCAATGATTTTTATTAATTCGGAGTCGTGTGGCGAGCTTGAGATCGATACGAATACACATCTAGCTTGTTCTTCGTGTACTTGACAGGGGCTCATTCTTCTTATGAGTAGTAGACAAGATTCGGCTTCTTCTTCTTGTTTTTGGTTATCAAATAGTTGAGGTACGTCTTGTACTTTTCGTACTTGTGGGTTTGCATGAGCTGCTGGAGAGCGCCGGCCGAAGTTTCAGCGTGCGCAATATCGTCCGCGATGTCCAGCTTCGGGGCATAGCTGTCAGCACCCCATCCATCCTTCCACATGCTCTTCATCTTTGCGTTATCTAGACCCCTCTCCTCATCAGCATTGTAGTCATCTACCAGAACAGGGGTGTCGTGAGACCGCAAATGACGCTGACTTAGCTCTTCGGGTGGAGACAGCATCGCAGGCTTTGAGCTCACGAGCGCGTTGCTAGGAACAAGGAGAGTTGCCACCGTGACCGCGAGTGCGTAAGAAATGCACATGGATATATTGTGGCTTGAAAGAGGGAGAGCAAATTCCAAAGTGGGAGCCTGAATTTCAATGCAAAAGACGGAGCGAGGGCACCTGGACGGGCTGTCGGACAAAACAAAATTCTACAACATAAGCAGATTTGTCTACGTACAGTACATGTAGTACATCACTGCGCACATGTCGTGTACGCAGTGATTATAGATTTAAAGCGGCGCTGATGAATCAATTTTTAAAATACAAACAGGAATATGTCGATGTAGTACATATTAAATTGTCATCGTCTCAAGAAAATGATCTAGGAGGCAATTCCGACATATAACCTATTCCTGGTAGTGCTTCAGAAATGAAGTACGTTCAGACCAAAATGCTTCCAGTTCGCCAAGATAAATGTGTGTCGTAGAGCACGCAAAAATATGCATTACTTAAGCTAGACAGCTAAAAAAAAGAATGGTTTGCATCAGATCAACACAGGTATTAAACTACGATGAAGCTTTGCCCTAATGGTCCATAACGTAAAATCTCCGACCTCCGACCGTAACAAAAGCAGTCCATAATTGTGTTCAAGTTATGTATTTGTGTACTAGCTGTGTAAGAAGCTTAGGGGATCAGGTTTTGGGATAGGCGAGGACAGAAATGTGTTTGAAGCGAGTTTGTAGCGAGTTTGTTGTCGCTATCTTAGACTCTGAAACGGTCTGTGGGCTAAGAAAACGACAATTTACTGGTTATGCATTTTTTCAAGCCCGGACGGGTGCTCACTCTACTCTGCAAAAAGCGAAGGGAGGCCCCGGGTCAGAAATCAAAGTTCACTAATTGAAGCAGATCATTCCTTTTTACGGCCCTTTTTAGGAGTATTACTAATAGCAGCGACGGGCTACGTGGGTAATTTGATTATGTGCGTGTTTGTATATTTCGTGTATGTGCGATATGTGGCCACCTCTGCCGTCTATGCGTTGTGTGCTTGCTTGCGTTGAGGTTAGCATTGCTGTTCTGTAAGGAGGATAAGCTTTTTGTGTTTGACGCAGCACTCATATGCGTATTTCGTGTACTCTGTAACGAGGTTAACTTTGCTGTTCCACATGGAGGTAAAGCTTAGTGTTCAATACGGTGCTACCAGTGCAGAAGTTTAGGCAATGCTTCTTGAGCATGTAATACACCCAGTATTAGCTCTTACTGCTTACTCTGCGTTACCTTTTGCGTCGTTGAGTGAGTTGTCCTCCACAGCCTCGTCCTCGAAGAAGCGCTTGCAAACAAGAAGGCGGCGCTCCTTTTCGAAGGCAACAACAACAGACTTGTGGATGTGCTCCCTCGGCTCCCCCGTCGGCTGCCATTCTACAATGTAGTACGTCTGCCGCTTCCCACGCTTCAACGTCATCACCTTGCGTACGTAGCGCTTCTTCTCGCCACCTACCTAATCGTCGTCATCTTGAGATGGAGGAGGCTGGACAAGCCATTCGCGAACATCGTCAAGACCAGCCCGTCGCTTATTCCGCTCCTTCATGGCTTCGTAGGCGACTGGGATGACTTTGAGAAGAAGGCTTGCTGATGCGACGATCGTGTTCAAGGTAAGTCGGAGGTGGCGAATCGCCTCATCATCCAGGCGAAGCTTGTACGCCTTGCCTGTTGTGATACACAGGGTCTTGAACTCTTTCCAGGAGCTAACAGGGTGCTTGGTCGGCTTGATCGCCGGCATGATGAGCGGTCGGACTGTAACGTGGGGTGTAAATTGCAGAATGATTTCAAGGTTGAGCAAATCGATAGAAAACGACTGGACAAGGCAACTAGCGTGTTATTACTGGATGCAATCTAACGTTATGACGTTATTCGTGTGCAAAGGTGCAGGGTCGGTGATGCGTCCCGCAGCGTAAAGTTGGTCCTAGCTACGGATATGCCCTTTGAGAATGCCGCTCTAGTGGAGCTTGCGCATGGACTTCAAGACATTTTGGGCTCCACGAGCGGTGATCTTGTAATCTTGAAGGAAAGCTAGAAGCTTTCCCTCAGCTTGCGTTCTCAAAGCCAGCACTTCATCGCGATACGTTGGTGGATTTTCGTTCAGCTTGAAACCTTCAGGGAGAAACAGCTTCATGAACGTCACGATCGTCTTACATGTAGACCTTGTGTGCTTTGTAAACGCGTCTGTCGAGCGCCACATTCGTGGTTCTTGCGCGAACCAGGAGTACCGTGCGTCTTTGAAGCTCGTAGCTTCAGAGGTACGCCATCGCTTTACTGTATGCGTGTTGCTGACCGCTATTTCACGTGCTGTCTCCTGATTCTGCTGATTCAGCGCGTTCACGCTTGTTGTAGATCTTAGACTCCATGGTAGACAGTCGGGCGTCAAGCTTCTGGCTGACTTGGATTAACTGCTT
>Contig_233
GACGTGTTTTCTGCCGAAACCGAAAGGATCAGCGCGTGCTGCAACAAGCAGCCAACGAATTTCGCCGAATATTGCTGCACAAGTTGCACGTTCGCCATCCCATGCAGCTGAGGCCATTTGCTGACTTGCTCAACAAAAACCGAAGTGCCAGTCACTATAGCAGCCACTACTAACTGTAAGTCTGGTACCACTCTTTAGTGAAATTCGCTTTCAATATTATTGCACTTCAAACGCTTGCACGAGATATGAGGTCTTTCTTACGAGCTACGACTAGTTTGTTCCATTCTGAGACGCTGCCAATGTTCGTTCCAGCTGTGCTCGTAACCCACGACTGGCACCCTTAGTAGCAACATCTCCACCACTGCTTGATACACTTCTGTGCAGCTTCCAGTCAAAGTTGTGAGTATTCACATTCGTAGCTGCAGGTTGCAGCTCGATACCTCCTCCCATCAATGAGTTTCCGATCGTAAACGCAGGTGGACCGCTAGGTGGTGGACCCAGCTCAATCGCTTCACTGTTGCTATCCTTAGTCTCGTGAGTGGTGCTCGACGAGGTTGAAAACAGTGTCTGGAGCCGCTGCTTCGTATTCTTTGTAGCCTCACCGTCCTCGCTAATAACACTTGACAATGACATTAATCTATCCAGACCAGGATTTATCTTAATTGTAGATGACAGCGTCGTGTTCAAATCTTTTGCAGTCTCATTTGCTTGGCTGACCAGTCTCGTCAGCGACCCTAGTCTGTCCAGACTAGGATTTGTCCTTGGTACCCGATAGGTTTAAAATCGAAATACTCCCGTTCGACAGTGAGTTTGACAGCAAGAACGATGACGGCTCATCAGGTGGAGGTCCAAGCGCAGCGAGGGCACCCTTTGCCTCGCTATCATCGTTCGAAGAAGAACTCGTTGCGTGCTTGACGCTTTCCGATCGTTTCGGCAGAGAAAGCGATGGATCCCGCCTCCAATCAGTGAACTCTGTAGTGTGAACGCTGGAGGCAGTTCCGGTGGAGACCCCAAACTTCTCGAGCGCATCTCGTTACTTTGTGTTGATCCCGACAGCTCCAGTCGATAGAAACGAGTGTTGCTACTGGGGCTGCCCCTTTTCTCGTGGTGTGTCGTTTTTATTGTCCTTTGTCGATGCTCGTTGTGCATGATCAATCGCGGTCTGTAGTGCAGCCAATGGGTCAAATTTGTAGCTACCCCATGCTCCATTTTGCGTCGCATCCGAAGCTGTGGACGTCGCTGGAGTCGTCTCGATGCCTTTGACATTAGTTGTCGAGAGCCCTTCCAGTGCGGAGCGATACGAAGCTGAAGACGACGCAAGTTGGTGCAGCGCAGACGAGAGTCCAGCAGTCCTGTCCATCAGAAGTCTCGCTGATGAGGACTGAGGGAAACTCGGTTGTAACCCTGGCGGCATGTAAGGTCTTATTAGTTCCCCCAATGTGCTCAATCCGTAGCTATTAATATCATTGAGAGCAAACAGTGAATTTGCTCAGGACAATTGAGACGCGAAACTGGAGCTTGTGACGAAGCTACTCAATAATATCATTTTGTCTATGAAGAAAATATTCTGTGATATTTTATTTATTAGCTGGTCTACCAGGTGATATTATCACTAGATTAACTTCACCGATTTTGGAGTTCCCATTAACCCCTGCCAGCGACACCATCATTGCCCAAAAACACAGGTACCAATCTATGTTTGGGAGCGTTTTTTAAGAACCAAACGTTTGAAACCAGGACATAAAGTCGAACAGGGACAAGGCTTCAGCCAGGTGATATATGAAATCTTTAAATTAACCACCGAAAAAATGTGCGTGAGGACTGGTAGTGTTTTTTTAGCGTTAAAAACATAAAACGTGGTCAATGAATCCTTGTCTGCTATGTTCAAAATTTGTCCTGCTCCTTCCAAACAAACTAAAATCTCTTCAAGTTTTGTTGTTATTCAAAATTTAGACAGAAGTACAAAAAGAAACTTTTAGTAGTCTACTCAACAATAAAGCTTTTTGTAGGGATACAGTGTTTTAATTCTGACCCTCTCGCCGTCGTATTCTTCGGCTAGTGAGTTTAGGCATCAGCGTGCTTCTTGCAGAAATCCCCGTACTGCGACTTGTGGCATTCCTCCGAGTAGAAGACGGTGTAGCCGTCACACCCGTCGGTCAATTGGCTTCCAGAGGCGTCTCGCGCCAGTCAAGTCCAGCACTACCTAGGGGGTTATTCCTGCACGGAACCAGCGTTTGTATCTAGGGCGATCCCAAGTCGAAATGATCAAATCTCTCTCGTCCTCGTCATCCGAATCGGCGAGACCCTTTCCCGACGCAACATCTTCACTCTCTTCTGTTTCCTTGTCGCTTTGAACCCGGAGAGTGCGCTTGGTGTTATGGTCAGCAATTAAATCACCAGCTTGGTCACGAACCACGACGTTGCCTTGAGCCGTCAACTTTGAGCTTTTGAGTTCCGATACCGCAACAGCAGCATCACTGCATGCCAGAAGACCAGCGATCGCTACGAGAAGGTAACCGAGACGCATAGTGAGAGGGGAAGTAGGCTTCGTTTGAGCACTTAAGTGCTGGAGGGAGAATTAGGAAGTGAGCAAGTTCGTCTCGGGAACTCCCAATGCATTTTGATCAACAGCTGACCATCGAGCTCGTCAAGTTGGCAAGCACAAAATGAGCCAGGCTCTCGTTTGCAAATCGAACATGCCTGTCTGCAGCTGAAGGCTTTTACTTGAAGCACTTATGTGTATACGATTATACTTTATATTATACTAAAACATATATTTATCAGGATTCAAATATCAACTTCGGTGCAGTTACTTTTGTAACTACTGGTGCATATCAATTCTCATCAATCACGTCGCTATAACGCCTAGACAGTTCATTACAACAGTGGAATAATAGTTTGTTCATGAATAAGACCCGCAAGATCATGCCATGGCTCCCCTTATTTCTTCAATTCAACTACCACGCGTACACATGCTAGCGGCTCACCGTGTTGAATAGCTCTGCGGTCGACCAATAGCACCTACCAACCTTAAGTCGTGTCCTGAGCCCTTAGCTAGGACCTTCGGCTCCGCCACCACCCTGTATAAAAAAATGTGCACCGTTCGTAGAATCTTGCAATTGTTCCACTGCCACGTGCTCCACCGCATACGTGGTCCTCCAAACTAGGATTGTTATTGCCCACGTTCCCCGATCACGTCCAAAGAAGCTACAAACTGGTTGACCTTGGCAGCAGCTCCTGGTCGCTTCGAGTCTGAATCGGAACCCGTTCGGATCGATTGCTTCTTAAATTCGCTTTCTAAGTGGCTTGGAACCACGAACGTTAAATACAGGTGATCTGTCGCAATACCAACGCCCTCCAGCCACTTTATAAAAGCATTCAATGGTGCACCCTTGATTCCATGATCCCGATTCAGTGTCATCTGCAAGCCGAAGCATGCGTTGCCGACAAAGACGAATGCACTCAGAGCACCAAACGTGTTTGATGTCGGCCAATAGTAGACTCCGCTTTCAACAGCTTTGATGTCGGCCAAACGGAAGAAGCGTACCGTTTTCAGTTCCCTAGGTATGGAAACGTCAACGGAGGCTTGTCCATCACCTAGCGGACGCAGCACCAACTTGTGTTGCTTAGGCAAGCGAAACCATTTATGACACAGCAACTCGTAAATCTTGCCCCGAAGCACGGAGGTACTTCCCGAGTCATCACCATCGCGCGCAACCGCGAATTCTGCCACTTTCTGGAAACTTTCTTGGTCCACTTGGTCAATGATCGTATCGGCTATTTGGTTGGACAAAAAATCCAAATAGAAATCCACTCGTAGATCCCTTGCACTGGGCACCATCTGAAGGATACGGTGGCTGTGGTTATTTTCTCGCACAACTGACTTACTTCTGGCTAGCGAGATAATCTGAAGAGCACTGAATGAATCGACTGCACGTTGCAACTCTGCAGTTTCTTCACGCTCGTTTTGGGTGAAGACGAATCTGGGAATCCCACCAAACGTATGGAATCTCGAAATCAAAACATCGTCACTCAGTTTCAAGTCATCTTGGAGAAGCGAATTGTACTCACGAAGCTCGTCCAGGGTCCATACAGGCATGATATACCTGAACGTGTCGACCTTTGAAAAATTCTGGATGCCTTTGACTCCTGGTGGAGCAAATAGAATCGAAATTCCATGCCAACCCGCGAGCTCCGACGAAGTCCCCTCGATGAGCCGAATCACACGTTTCTCTCTCTGAAGACCAGATATATCAGTGTCGTTCACTTTGATAAACTTATGGCTTTCAGCATCGAATTTGTGGTATATCTTGCCATAATTCAGCACCAAATCGAAAGAAGGAAGCTCCTTCACCTCCACCTTAGTGCGAAAAATAAGGTGAAAGATGCAATACAGGTAGAAGCGACTCTTTCCTATGCCTGGATTCCCCGTCACCACCATGCTGCAAACTCCACCCGTGTCTTTGTCTAAATACAACTTGGTCTTGTTCATTAACTCTGTGAAAATCACAACATACGCGTCCCTCTCCATAATCTTCGTGAATCTCGTTTTCGGATGCGCCAACGGCGGAAACCCAGCCATCTCGAAATACGTCGTGACGCGATCTGGCTCGTTATCATCCACACTCACTCGGTTTGTCTTCGTTCGAATCTGGTCGATGAAATATTCATCAGATCGAGTGCGTTTGCCCAAAAATTGCGTCTGTGTTACCACCAGCACGTTCACAGGGCCCTTCCCATCTGCTTCTTCTTTTTCATCCACTCCGCCAACATCCCTATCCGACAACCCCACACGCCGTAGCCTCGCTTGCGCCGCTTCCAGCAGCTTCAAATTACTCGTGTCGCTAACACCTTCCTTTACGTCTTTTTCCGTCAGCCACGCCCCGTCGCCTTTCTCCTTCTTCGCCAGGAAGAGCTGCAGCTTGTCTGCATCGACATCTTTGAAGTCGTTCGGCTCCTCCCCCTTGGTCGCCTTCTTCAGGTCATCCACTGAGTCGCTCTCGTCCACTCGCACGAAGAAGGCACTTCCCGCCACACCAACGATCGCACAGAAAAGCTTTACCATCTTTCCTCCGACCGGCGGGTTCTGGAATGAGGAAGAAGGGTGTGATGACGCTTTGTGTTTTTTTAGCGTTAAATCCATCAGACGTGGTCAATGCTGCTCCTTCCTGTCCAGTGGTGTCACTTATACCATTTTTTACGTCTGTCTCCGTCAGCCACAAGCCGTCCTTCTTTGCCAGGAAGAGCTGCAGCTTGTTGGCATCACATCGGATTATATTCGGTTTCTCCTCGCTGACCGCTTCCTTTAACGCGAAAACCGACGCACTCTCGTATATGTCCACCCCGAATGCCGTTCCCGCCACACCAACAATCGCGCAGAAGAGCTGCACCATCTGCAGATTCTGGAATGAGCACCCGCACTTAAGCGGAAATGAGGGTGTGGGTTAAGACTTTGCCACAAAGGACGCTTTGTGTATTTTTAGCGTTAAATCCATCAGACGTGGTCATTATAAGTTATTCAGAAAACTTGACAGAAGTACCAAAAGGAGCTTATAGTACAGTCGTGCACCTCGTATTCGGCGGGGTGGACCATATACTGTCTACGAGCTGCGAAAATTTATAGAGGAACAGATGTAATCCAAATGTACTACTTTATATTACCTTAATTAAGTACAAATCTCAAACCCATCTTCGACACAATACCAGTGTGATTCCAACAGTTTCGTATGGTCATTGTCGATACGTCTTGCCAACCTTCTGAGCACCACTTCATCGCTGTATAAATATTGACGGGGGTATACTTCTCGCCTTTGTAAAACATGTCCAGCTCGGCCTCCTGCTTCTTAGCACGGTAGTGGTCCTTGAGACATTTAATAATCCCTTGGTCCATTGGCTGCAAGGCAGCGGTTGTGCTGGGAGGAAGCTTGTGAACAACGACGTTAGTTAACTCAACCGGTTCGTCGTTATGAGACGACACGTTGTCTACGAGCAACAGTACATGCCGCTGTTGATCTACCATGCTCTCGTTGAGCTGCTTCAGCCACTCACAATACTTGGTTGTATTTATCCATGCCTTTAAAGTGTTCGTGTACGTCGCTCCAATTTCAGCAAAGACATCGCGGCCCTTCAGTGGTCGAGGCACCTTCGACTTCCCAATAAAGTGCAGCGGAAGTCGCTCGGTCCCATCTGCATTTGTCGCTACGCACGCAGTAATTCTCTCCTTGCTCTGCTTCTTTCCCTTTTCCGTTCTATTTACCGTAAGAGTTCCCTTGGGTTCTCTTCGATAAAAGAACGAAGTTTCGTCCATATTGTACACATCTCGTGGATGGTACTTGGCTACGACAGCCTTCAAGGACCTTACGCCTTCATCCACTGCTTGCGTATCTAGAGAGCCACCCTCACCATGCCGCATTGAAAACCACAAGCCAGTGCGCTGTTGGAAGCGGTACAGCCACCCGCGACTTGGTTCAGTGCCGCTGGGTAGCTGTATCCCTTCACGCGAGGCAATGCTGGTGACGATGGCACCTGTGACGGTGGCGTTGCCGTGCCATCGCTTGTAGGCCTCGATCCGCTTCATGAGATAGTCGTCGGACGAGCGCTGCGAGGCCGTGCAAAACCTTTTGCGGAGAGAGTGAGCATTCGGGACGTCTTCGTAGTCCCTCTTGCGCTTTAGAATGCCTTGGAGGGTGGAGCGCTTTACGTGGGCTTGAAACTCTTATGTGGCCCACTGAGTGAGCTGAGACAGTGTCCATGGTGGCTCTGTGGCTGCCTTCCTGCACAATGTTTGCTTATTGGCGAGATTCAACGTAGAATAGGCGGACGGGCGACGTGCCATGGCGTTTTGCGACAAAATTTAAAATGTGCTGTTGTATGGTGAGGTGATTGAGCTGATACATCGTGGCGGAAGTGCGGCGTTTCATCCCTCCTCGAGGAGGGGAATACCATTGAGGTTATTTGGTCCAAAGGAGATGGGCAACTCATTTGCGCAATGCATGTGGCGCAATCATTAGATTGTCCAGGTTATTAAGCCATACCGGGGCCGAAAACGAGGTGCACSACTGTAGTCTACTCAACAATAAAGCTTTTTTGTAAAGCTGCTGGAATACAGAGTTTTAATTCTGGACCCTCTCGCCGTCGGCTAGTAAACTTAGGCATCAGCGTGCTTCTTGCAGGAATCCATGTACTGCGACTTGTGGCATTCCTCCGAGTAGAACACGGTGTAGCCGTCATACACACGTTGGTCAATTGGCTTCCAGAGGCGTTTCACGCCAGTCAAGCCCAACTACCTTTACTTGGTGGGGGGAATCTTTCCAGTCTATGAGGGTATGCAGCATTTGCCACGTAGTTGACGAGCACTTTTCGTCATTAGAGTAGTCAGACCATTCTTCTTCAGAGGTTAGGGGATGAAAAAATACTATATTTCTAGTGTTGCTGCCGATGCTGTGAGGGTCACACAGCACCTTGCGCTAGAGGAAGTTATCTTCCGAGAGTATACAAACTCTCAGTGAACGGCAGTTCACTGGTCCCCTCCTTTATTAAAGAGAGCGAAGTGACCTAAATAAGGTAGATTGTAAACTGAGTATATTTATAGGTAGGTTAAGTTTGGGTTTAATACAAACTATTAGTTACCTATAGAAATGCAATGTCATTTAACCAATGGTTGGCTTTGAACGACCTTGGTACCTTGTACCAAATATCCCGGAGTATGACGTGTCATACTCCTGAAGTATGAAGTGTCACACTTCATGTAACCAGGGTACACTTAGGGCTACGTACCCCGTTATATCCTCCCCCATTTAGGTTCGGTTTACCGACCAATCAGAATGAAGAGGTGTTCGTCACAAACTCTCATTCTCAAAGTCGAAAGCCATCGACTTGGCCGCGCGAGCGCGGCGGAGGCTCACTTCACAGTTAGAGCCTCGAGCAGCAACCAGTGCGCTCTTCGTCTAGGTCTCCAATTCGACCGTTATCATGCCTCGTGGCACTGCAAAGAGCGGTGCTAAGACACGCTCCGAGGCTGCTGCCGGTAAGGCGTAAGCCAAGAGTACTAAGCCTCGCGACAAAGGCTCTGCACTCAAAGAGGCTACTCAGGTGGCCTCCGAGGCGATTGGTTCCTCGGGTGACGCGGCTGTGGACAAGCGTGCAAACAAGCGCCGCAGCCCGTCGCCCTCATCTTCGGACAATCGTCCGAGCCCTCGGTTCGTAGAACGTGAGTTCAACTCGGGCAGTGAGGACGATGCCGAGTCCGGGAGCACTCATGATGCTCCTGCGGGCTCTGTGGGAGGGCACAGTCCAGTGCCCAGTGAGCACAAAGATGACAGCGTGCAGTCGCCCGCCAGTGATCACGGTGATCACAGTCCCACGACCCCTGTGCGCTCTGAGTGTCCGGCCGTCAAGGCTAAGGACGCTCCCAAAGCCGGTGGCGATGAGGAAGAGAATCCTCGCAAACGTCTCTCGCTTGCCGAGGGTCTTGCGCGCGCTAAGGCCTCTAAAGCCGAAGGCGCCAAGCCCTCAAATAAGCGTACCGCCTCTAAGTCTCCACTCCGCGAGGAGAAGGAGACTCGTCGCTCCTATCGGAGTATCTTCGACTCGGATGAAGAGGAGGAGAAGGAGGAAGAAGAGGAAGAGGAGGGTGCTATCGTTGAGCCCCGGGAGGTCTCGAATGACCTCGACCAGCAGCAGGAGGATTTCCAAGCTGCCCAGCGTGTGC
>Contig_235
TGGACGCTTGCCTTCGAGTACGATGCGTTTATTGGCTTTTCGACGCTCTGTTCTTATGCTATCCGTGCTGACTTTCGAGCTTATGGGACTGGTTATATTGTCGCTGGAGCTCTTCGCTTTGGACCGCTGGATTGTACCCAAAATTGCAGTTGTGGATCGAGTTATCTTCGGTCGTCGTGTCGAAGTGAGCACTTTGTCAGCCTTGGTCTCGCGTCTCTGGACTATTTTCCTCTGGGATTGCAAGCTCATGTGGTTTCTCTCTGCTGCACTTCGTCGTCAACGTCAACGTCGCTTAAGTGCGGTTGGCGCTAGTGAACTAAATGATGACGATGATGAAGGAGAGAGGCTGCTCTTGATAGGAAAAGTTCAGTACTTTTACGAGTTAGCATCCCGCACACGGTCTCGAACACGTTGGCTGAAAGGTGTTCAGATGCTTCGGATCTCACAAGTTATCCAGCGACGTCGAACAAGGAAAAAGTTAACTGTGGAGAACCGGTAAAGACAAATTATTTTCGCTTATAAGGAGTGTAATCGAGCAGGGCGATGGATGGGTACATTGAAGTGGAGGTTATGAGTACTTTTTCGAAAGATGATGCAACGTGCTACGTTGCATTTACGTCGGACTAATCATTTCGGTCCAACTGTAAGCGTGCAAAGCAAAGAAAAGTCTTCAAGCGGAGCTATGATGGTGAACTATGATCAGTCCACTTCAACATGATGAGTATGAGCCACTCGATGAGTCATGTTGGGGTATACTAGGACGGTTTAACAAGCGATACTGCAATGCGCCCTCTCTCCACCGGAACAGCTCATCAAGAAGCGATACCGGATGGCAACTAAAGCCTTGGCCATTTTCAAACGTGCCGCCTGGTGCTCAAACCGCTTCATCGACTCATCAAGGCAAGACTACGATGTCGTCCTTCCGACTTCTCCAGTCGTTGCTGTTTATCCTGTTGCTTATCGAGCTCCCCGGGCACGCTACAGCGACGTATAACATCGGTGTGGGCAAGAGCGACATCACTGGACCTGCAGCCCAAGTGGTAATGATGGGGTTCGCAAGCTCCGACGAAAGCTCCGCTGGGATCCTTAATTGTCTGTACGCCCGAGCATTCCTCATCCAAGACGCTGATACCAGGAAGCGTGTCATGTTTGTCCACTGCGACTTGYACTCCGTCATGCAACTAGTACATCAAGAAGTTCTAGCACAGCTCGCTACCAAATACAAGGGACTCTACACCGAACAGAACGTCATTCTACATGCTACGCACACCCACGCGGGGCCAGGAGGGACCGCAGGATACTTCCTCTACGACGTCTCCAGCTTTGGATACGTCAGTGAAAACTTCGACAAGATCGTCAGTGGTATCGTGAGCGCCATCGACGCTGCACACAACTCCATCCAGACCGGTACCATCCGATGGAACAAGGGAGAAGTCTCTAAAGGAGGCAAGAACCGCTCTCCCGAGGCCTACCTGGCCAACCCGTCGACTGAACGTGCACACTACAGCAGTGACGTCGACACGACAATGCGGGCACTACATTTCTTCAGTAGTTCCGGTAAGCTTCGAGGTGTGCTGGCGTTCTACCCCGTCCACCCTACCAGTCTTAGTGTACAAAACCTTCTCATCAGTGGAGACAACAAGGGATACGCCGAGCTCCTTCTTGAAGATGAACTAGACGACGTCATCGTTGGGATCGGCATTACTAACGCTGGTGACGTGAGTCCGAACCTCATCGATAATGGAGACGGGACCTTTAGTGGCGAGGGCAATACAACGATCGAGTCTGCCGAGATTATGGGCAAACGGCAGTACGATACGCTGTCATCGCTGATCAAAGGAACCTCTGAGCTCGTCCATGGCTCCATCGTCGCTAATCTTTCTTACGTCGACTTCTCTAATGTAGCACTCACCGGCGTCACACCAAACATAGCAGACCCGTACGCTAATAGAACGTGTCCTGCTGTCATCGGACAGAACTTTGCTGCTGGCACAGAAGACGGTCGAGTGCTCAGTATGTTCACAGAGGGAAACCTCAAGGCCAACGCACTCTTCCGGACCCTCGGTGGTGTCGTCAAAGAGGCACCACAATGGGTGAAGGACTGCCAGAACGTCAACAAAGTGCCACTACTGGCAGTCGGACTCATGGATCTTGTGCCGTGGGTACCCAACATTCTACCCGTACAGATCGCTAAGATCGGCCAATTCGCTATCGCAGTCACCACGTTTGAGACTACCGGAAGACGTATCCGAAGCACAGTCAAGAAGGCACTTACAGGTGCTGGAGTCACGGAGGTTGAGTTGGCTGCCATCAGCAATGCTTACGCGCAGTATATGACCACCAAAGAGGAATACCGTACGCAGCACTACGAAGGCGCGTCGACGCTTTTCGGTCCCAACCAGCTGGCTGCAGTGCAACAGGAGCTCACTAGAGTCGCCACGTCCGTCGCTGATTCGTCCGTACCGCTGGACGTGGGTCCCACACCGTTGCAGATCAACCGCAACTCGCTCATCACGTTGCAGACTGGTGTGGTGATGGACTCAGCTCCGCTTCTGCGCTCCTTTAGTGATGTACGCACACAACCGTCGAGTTCGTACTCCGTGGGGAGTGTCGCTTCAGCGGTATTCGCCGGCGCGCACCCGAAGAACGCACTCACGCTGGTCTCATCGTTCTGTGACGTGCAGAAACTTGGATCGAATGGCGCGTATACAACCGTCATGACCGATGCGCATTGGGATTTGCGCTACCGCTGGGAGCGTTATCTCATTGCTGAGAGCAAGAACACTTGTGAGTGGAACATCCGCAAAGGTGGACGCACTAGTGTGGCAGGCACGTATCGCTTCGTGCACCGCGGGTATTCGAAAAACCTGCTTGGTGCATTGGCGGCGTATGAAGGTACGTCTAGCACCTTCATCGTGACGGTTTAAAGCAGCGGCACATCAACGTTCCAACGAGTTGATTAGTTCATTTTCAAATAGCGTCATTAACTTGTCCAAATAATGCCCAAATCGCTTAGGTTGTCTCAATACCGGTAAACTGTCCAAAAACAAGTATCGAATTAATTATGTAGTTTTATTTCTGGCGACCGGGAGGGAGTGTGGCAAGAGATTTTGTGTAGGCGGGTTCAAAACCGAGCTTACCAGCCAGCCATCGATTGTACTCTCCTTAAAAAGAGCATTTAATCGCGAGTGCCGCGCTGTGCGAAATTATGCTGAAATAATAATAATTAAAAAATGCTTTAAAATCACGAAATCCAAATTTAAATGTACCGTGTTTTCAAAGGCACCCCGTTTTTATTTCGTTGAATGAAACGCCATCAAATCTAGTGTTCATCTAGACTTCATAACTGCTGCCAGCGCATCGACAGGGTCATCGTTTTTGAAATATGCTCTCACTTTCTGAAGCAAAGGTTGTCCGCCCTTGTTTTCAGCATAGAAAAGCATATAACTCTCCCAAGTGCCGTATCTGGGATCATCCTTCGGCAGGTTCAAAACTTTTTCGTTGAAAGGACTTGCCAGCCATTTTGAAGCCTCATCTGGTTTTATCTTCGCACTTATCCAATTCTGGAATAGGGAAGACGGCATGTTTTCCGCTTGTTTCTTCAAATCTGGAACTTCCTTAAGAGATTGAAACTGTGTTGCAAATATTCAATCTGATTTCAATGGGTCGGACTTCGTCAAGAATTGCAAGGTTTGCTCATCCGAAAACGCACTCTTCTTAATGCGGTTACGAAACAGTTGGGTATACCTGAGCCACTGAATCATGTCACTGTCGTCTCTGGCCCGACTTTCCGCCACACGTAAGACCTTGAACATTTCCTCGGGTGGCTCTCGAAACTTTAGCCAAACGTCATTCATAGTTTTGCGACTGGTTTTAGATTTCCAAAACATAAATCTCTGCATGGTTTCAGCGTTATTCTTCATGTTCGGGACCTTCCGAAGTGAATAGAAAAGGGTTGTCAATTCACGTTCCGGCATTGTCTTTTGCAATAACGAGAACATATCAATGTCTCCGAACATAACCGTCCCTCTCTTCGCTCTGTACGCCTCCACGTACTTCAACCATTGGTGGAAAACGGGCGTGTCATCCAACTTCGAGCCAGCTTCTTTTAGGCGTAGCACTTCGAAGGCTGTCTTTGAACTTGTTTCTTTCAGTAGTGTTTTGGACACCCACGCTCCAGATAGTGACTCCTGGATATTCGACGCAAACTTACTCAGCCCTGGAGTTTTCTTTAGAGATTTCAGTAGTGTCATCAGTTCCTGGTTGCTGTGAGTCTCTAGTAACAGGTAGTAGACATCCAAATTCAAAATCGCCTTCTCGCCATGTTTAGTTTGGTAAGGCGCTACGAATCTGAACCATTGAAGAAGATTCGGATTGTCGTCAAGCTTGGCTGCGCTCTCTCCAAGACGTAAGGTGCTAAACAGGTCTTTAGGGTGCACCTTGGACTGCACCCACGTTCCGATTTGCACTTTATCAGGTGACAAACTGGACTTGAACATAGATTGTATCAGATCGTCGACCTTTGATAACCAGGGTACATTGACTCTGTCCTCGCCATCTTCACGTAAAGTCGATGTTTGGAAGGATCTTAACTGTCTTTCCGTCGCTATGCTGATGTGAGACTTGGAGACAATGGAAGTTCTTTTCACCGAGTACGCTTGAGTAGTATGTTCTTGAGCAAGTGCTCCGGCTAACAAGGCTACAACAGTAACGAGCATTAAACCCGCGATGCCCATGGTTGTTAAGAGCAACTTGCTCTTGATGATTCGCCAAATGACCGAGGTGCACCAATTATTAAAATGGCAGCTAATAATAAGGAGATTCGCATTCGCTAACACTTCTATATTAATAATGTCGAAATCCTGATCATCACTGATCGCGTGACTAATCTCACACGATCATTTAGAAAGTCGCAAATCTGACTTACCTAAAAGAGATCATTAAGTACGAAATACGTATATTACCAAAACGGCAAATTTGGTCGGAAATTCACAGAGGCAAACGTCGCATTGCATGTAAATGCAACAGTGACGTTTTGTCTTACCTTTTTTTCCTACCAACCAGTCTTTGTGAGCTCTGAATCTAACTTTGAGTAGCTGTTCTTGCTCCAGGGTGTTTCTAATTGTTGCATGTGATCAAGCGCATTGTACCCCTCAGTGGACGAAGGTGTGTAGTGTTGGGTGAAGAAATTTGATAGATGCCATCGCCGTTGGTAGCTGATGCTAACCACTTGAGCAAACCGGCAAAAATTGAGCCACTTTGTGGTTAAGGAACGGCAACAACGACCTGGTAAATCGGGTCCAGCTCCTAATACTGATTCCTCTCAATAATACTGTACTAATAAAATGCGGCTCCCCGATACATGGTCGAGCGAGGCACTTCATTACATGTATCAATCCCAACCGACTATATTATTAAAGTACCTAATTCCCATCCACAGTGGCGGCATTGGTTTCAATACTTTCCGTCGGACTCGCTGCTAGAGGTTCTCCGTCCCGACTTCCACACGCGTAGGCCTTGCGAACGAGTCGCATCTCCTCTGCCATTACTTGAGACGCTACGGCTGAAAACTCTTTCTTCACAGGGTCAATGAAAAGTTTCTAAGTCAGCAGCACACAAAAAACAACAACAACAAAAATCTTAGCAAACGGGAACCGTTGAACGCCGTCGACTCTTAGAAAGTACCTTAATGCGATCATCGAAGCGAATGATCGACTGGAAGAGGTTTAAGTTCTCAGACGCACTGTTATCCTCGACGAGTTTGCTGTAAATGAGCGCTAGAATATCGCACAAAGACAGCAAAATCTCTCGGTAGTCCAGTGGAAAAGGCTATAAAACACGCAGAATATTAATACTCATAAATAAATATTCCAATAAAAAAAAACCTACAATCGGAGGCGTCAATAGTCGTCGATAAACTGGCCGCTGGTTCCACTTGTGCATAGTGGGCCGGAATGGCTCATCGGCTGAGTATTGCGGACTATTCTCCGTGTCCAGAGGCTCGTGTAGCGTGCTTGACGTCGCCACCATCATTTTCTATATAACCATAACGTTAATATCTCCTCACTACAATTAAAAAAAAAATGGTTTTTTACTTACCATTCCTTGCACCGTCGAGGACGAGAAGTAAAATTCCAGTTCTTCCAGTAATTGGCAGCAGTCCATAGCCAGTAGTTCCGGGTGGGTCGATTCCCCCACCAATCGCCCTAATCCAATCCCCAAGTAGAAAAACTGCGCACCACGTCGGATACTTTGCTTGTACCCCACATGATTCATCACTTGCTGCTCTCTTAGTAGAGCCACATTTAACCAGTAGTTGGAGCCTTCATGCATCGCTTTAAGGTAGTTCCAGTCCGAGCGACGGTGTTGCACTAAATCCTCCAGGATCCTCATTCTCTGCTGAGCTGTCACTTGTCGTAGGACTGCTGCGGCCTCTGCAGCAACCGCTGCAGCCTCTGCAGCAACCGCTGCAGCCTCTTCAGCTGCTTTATCAGCGCTACTCGAGCGATCTTCCACGTCGTCAGCGTTGCTAGCACTGGAGCTTTGGGACGCGAATAGTAGCGATCCGAAGGACGATGACGCGCTGGCTAGAGACGATGTGAGGCCTGAGGTCAAAGAGCCGGCCGCAGAGGCCACGGAGCCCAAAGGATCGGCGATGGCGGCGTCGATTGAGCTCGGAGAGGTCGTCCCCGCCTCGCTTTGGGTCGATGTAGAGGAAGGAGACGATGTGGCTGTTGTGTTGCTCTTACTACTGTGGCCTAGCGGCGACAGTACTTTACGCCCGCTTTTTGCGAGCTTAGAGGCCATGGAACGCGCAGCGGATGAAGCTTTGGCGGCGGATCCAGGCAGCTTGGAGTTAGAGGATGTGCGCTCCGGAGTCTCTTCATTGGTGACATTCGATGCACTGTGCTCGTTGTCGGTGGCGTCGGCTTTTCCTGGGTAGTCAGGGAGAGCCGAGGGAGGAGGAGGAAGCGATGCCAGCAGCTCCTGCTCGCTTAAAGCGGGCGCGTCTCCGGAGGCGTCCATTCCAGATAAAAATCAAGCAGCTCGTTTTCTACTTTTTCTTGGGAATGCTCAAAACACCAAAAAGCACCCAATTGTTTTTTTTTGTGATCGTTTTGAGAAATAATTAAAGTGATATATTATAAACAGGCGCGCATGTACAGTACCGTATTCCTTCTGTGATTAACGACAGCCAATTTTTAAAGGGAACCAGGATTTTAGTTCGGGAAATGTCTGTAAGTTCCGCTCTCCGCTATTTCCGATCGAGATAAATTACGCGATTGTCTTTCATTTCTGAGGCTAGACGTGAGAAGATGTCGAGGACGAGGAAGGAGACATGCGCACTCAGGACGGTTCTCCCCGCTACAGAGGCCCCGGCCTCTCAGACATCACGCGAGCTGGTGATACGGAGACGCCAAGCGCTGAAGAAGGGTCGGTTGCACAGAGAGAGATAGAAACCGTATCTGGAAATGACGTGGGGAGCGAGGGTCAATTGGAAGTGGAGGTTGATGATGATGGCGTGGATGTAAAGAATGATGGCGTGGATGTGGATGTTGAGAATAATGGCAAAGACATGGAGGTGGAGAATGAGGATGAGGACGTGGACGTGGAGAATGAAAGTGGTGATGGCGAAGCATCTATGACCGTGGAGGCGATGGGCCCCTCCATTACATAAGTAGGTAGATTTCTTTACATAAGTAGGTGCA
>Contig_237
CTAGTACCCGCCTCAGCTAGCACTACGCGCTATCCGTGCTCCCCGACTTCTCTTTGGCAACCTGACCGATTGTCATCGCCGTTGCATCATCAACGAGCTTCTAAGACTCAGTATTGACGGAGATCTACCCCATGGAGCAAAGGCGGACGTTACCAGAGACTTTTAAGCGCAGTCCGTCCACATAGGCAAAATCTGGACCCGCTATTGCATCAGCGTCACCGCAGGGGTAGAAAGAGGGGAGTGGCAACGTCGCATCAAGAAAACCTCCAATAGAAAGAGGAAGGACAGGTCGAAATGCATCGCGCGAGTGCACGAACTTCCCATGGGAGACCGCTCGGTTGAATTTCTCATAATATGATTGTATGCTACAGGATGGTAAATACACCATACTATCCATCATTTCGGACCAGAGGTAGTACATTTTAGCAGTGTCTACGGTAGACTCTACCCACTCCTGATGTCGACAGTAGGGATGGGGACGTAAACGAAGTTAACGTAGAGATTTGGTGGTTCCCGTTCCCGTCAAAAAGTTCCCGTTCGCGTTTTTTCTTACGTAAAGGGAACGTCATTCATTATGATAGGTCTTTCGTTAATCAATGCTATTTCACAGGTACACTTTATTTGGACGAAGCAGCAGAAGAACCTGCATCACTCAGACAGCAGCGAGTACAATGGAGCATCAGTGTGTCGAGTCATGTGGTCCAAGATGACGTGTTCTGCGTTTAACTCGTGCTGCGCTGCGGTGGCGTCTCCCCAGGCTTGCAACACGACGTCGACGGTGGTCACGACGTGCCAAGAGCTGTTTGACAGTGTCTTCACGTACCAGAACGAGTGCGACGGAGGTATTTCGTCCGCTAATACGATCCTAATTACTGCAGCGGTTATTATTGCTGATGTGCTGGCGGCTGTCGCTGTATTCTCAAGACTCAACGGATGACGCAAACAAATAAAAGGTTCAAGTGAGCACACAGGTGCTGCGGCTCGCGTGGCAGCGCCGTGGAGACAAATGGCCAATTTGGTGTGGAAGAACATGATGCTAAGACGCAGGAAACCTCGTCGCTGCCGACGGAGCTCCTCCTGCCAGTTTGATTGCTCACATCTTTGCTGTTGCTGGCAAATATGGATAATTTTGCTGGTGAATAAGGGATCGCGTGGATTGTTTCGGAGCAGCCGTGGTCGACGAGAACAAGACGTTGATTTGTTAAAATGTGGTTTTTTATCTTAGCAGCGGTTGTGGATTTGATCGACAGTGATAAAGATTCAATTCAGAATACCAAAAGTCTGCAGCTAATTAGTGGAGCGAACGTCTCTGCGTACTGGATGGCACGCGGAAGCCAATTTCAACGGCGATTTTCTCAATCTTGTCGTGTTCACCACAGGGAAGCATCAAGAAGGCCGCTTGGTTGCGACGGCCACCTTCACCCTCTCCACGAGCTACAGTGATGGAAGACCTTGTGGTAATTAGCGTACGAGGTTTTAATAAAGCGCAAGGAAAAGATGATACTGCAATATTTGTAAGGCAAATGTGATTGTTTATGTTCTTTTTGCTTCGTTTGAGCTCTCATTCTCCGTGTTTCTGTGCGGAAAAATAAGTCCCTTACATTAGGACAGGATAGACGGTTGCGCTGCGCAGTGATAGCATTTCCAGTCCACGAGAAGCAACGCTCGGAGGAAACCGAAATAGCTACTATCCCAAAGGTTTTTCTCGCGACTGGGGCCAAATAGGGAAATGCTTCGGCATTTTCGCGCCACCATTGTAGACCGCCGTCCAGTTTCCGCCTTTTCTAATTATTTGACGCTTCACGAGCCTTGTGCCGAGCTTTCTCGAAGTACCGATCCACCTCATCTTTTACCTGATCACGCAACGACAATTGCGTTTGCCTCTCAGGCTCTGGTGCTCGCTTTCCTTCAAACAGATCATTGAGAAATTCTTCTTCGTCGTCACTATTCTCGTCGGTACTTGAAGCAAAATTGGCGTCAGAGATGCTAACACCAGCAAAGCGCATTGCTTCATTCAGCAAAAATGCATGCCCTTCCTCCTTTTCTGCAGTAGTAAATATTTCGCCATTTGCAAATTGCGGATCGAGCAGACAGCAGTACTTGACATCAACGGGAAGCATTTGAAAACGCTTTCGAAGTAGGAAAAGGAACAACCGACGAACGAGATGCATTCTCTTCATCACTATTCCATAGTAAAGCTCCCCCGCATGAGCAGAAGATACCTTAGCAAAAATATTTTTGCTCATCAGTCTCTTTTCCAGAAGACGTATACACGGGAATTCCAGTGTTATCGTGGGATACGTATCCCCCGATAGCGTCTTTGTCACTAGTTCGAAATGCACAAGCAGTTTGTCCAAGCACTGCAAATGGAACCACATTTCACTGGTAGGTCTTGCCAATTTTGCGTCGCTAAAATCTTCTTTACCTTTCGAAGTTTGCATGTACGCAAAAAAGTCCTGAATAGCGGGTCGAAGCTGCAGCAGTCTCCGGATCATATGATGCGTAGAATTCCACCTCGTTGCCACATCCTTAATAACCGTGAGCGGGATTGCCAGGTTTTGCAGAGATTTTAACTTGCCTTTTCCTTTTAACCTTTTGTTGAAATAGGTAACCATCTTGCGAAAGCTAGATATATCCTTTCGAGACTCACACATTGCCTGCTTCATCGCTTTCAAAATTGTCTTCGCTGCATTAGCACTCATGCATCCGTTCAAAAGCCCTTCATCTAAAGAGTCGTCAGCTACATCCAGCATTTCGACTCCCAACGCCTCTTGTCGTACAGAATTTGCCGCTACGTACGTTTCTAAGCCAACTAGTTCATTCTCTAAGAGCGCAATAGCCTCCAATTCCATAGATGGATCCTCTACCCAATGATCTTCGCCGTCATCAACCTCGGCTAGTTCATCAACAGCTCCGCCTTCTTGCTCATCGACGTCGCCATTCGACTCGTCCATCACTTCAGCCTTAGTTTTAGCTAGAGCTCCTGACACAACTAAATGTAGAGAATATGCCATGCAACCGAAATGATCCACGCCCAGTTCGTGACAAGCTTTTACGATATTTGCTCCATTGTCTCGAACAACTTTAGAGACACGAGAGATATCTAACCCCCAGGTGTACATGAGGTCACGAAGTTTTTTTCGAATTCGAACTCCAGTATGCTTGCCACAAAAACTAGCAACCTCTAAAGTATAGCTTCTCAATTCAAAAAAATCCGTCATGAAATGAATTGTTAACGCGATGTAGCTGTCCGTTGTTCGTGAGGTCCACATATCCGTCGTGAGAGAGTAAAAATCAACTTCCTCAGCAATTTTTTCCTTTAACAGAGATCGCAGTTGCTGTGCATGGGCTTGCATCCGCTCCGTAATTGTTCTGCGCGAAGGTAATTCGTAGATCCCATGCATAGTCTGAACTAAAGTGATAAAAAATCTTAGTTCTTCGTCTTCGACAATGCTTAAAGGGCGCAAACACTTTGCAATCCATTCAATCAGCGCTCGAGTAGCCATCTCTTCTTCAGCTGGGTTGATCTTCTTGGTTCTCTTTGTTGGAGAGAAGATCACTGCACTGATTTTCCGCTTTGAGGCGAGCGCATTCTTCACACGCTTAACGGCCGCTTCCCGGCCAACACTTCCGAGTTCGTGGGGATGTTCATGGTTCATGTGCTTGCGAATACTTGCACTACTTCCGGATCTATACTTAAACGTCGTTTTGCACTTAAGACAGTAGGCTAATTCTGCATCCTTAATTTTCCACGCCGTTTGGCCGGGTGGCATCTCTGTGCTGGGTGCTACGAGGCGAACGAATGACCAGTATTCTTGCTTGTGAACACGTGGCATCTTGAACACCGGAAGTGGAGGTGGTGACGATGGTGGAGGTGTGTCTTCTTCCATGGTGGCTGGTTGATCAAGCAGTAGTCCCGGTCAATTTGCTGCAGGTTCTGCTGCACCGATAGTGGGTAGTCAGAGGCTCTGGTCCAAAGTCTCAACCAACAGATTTCAAATCGTACGTGACGTCTTGAAAACGTTAACTTTACGTCTAGCTTTTTTGTGGATGTCAAGTTTACGTTTTCTTACGTCCCCATCCCTAGTCGACAGTAATCACATCCTGAATTGCAACTGCGATCTGACTCCCTATGGCGATCAGGTCTGGTCCGTTCACTCTACAATTCGCTCTCTCCAAGACTAAAATAAGACGGACCATGCATAAGTGCTGCCTCTTCCTGTTAGGAGTGGTCATTTACTTCGCCACTTGTAGCGAAGCTGCTTCGACCTTCAAGACTACGCAGACCACCTCTCTCGTCATCCCTCAAGGAAATCATAAGCTCCACGTTAATAGCGCAAAGGACGCTCCTGCCAAGCGCTTCTTGAGGAAGACGAGCAAAACCGATGAAGACAACGAGGACAGAGCATTTTCGATTCCCAGTTTGGCCAAAAGATTGGGCAACAAAATCAAGAGACTAGCAAAGTACAATTGGTGGATTTTTACGAACAAAAAACCACAAGAAGTCACTGATCCTCGCTACCAGGGATACTGGAATTTTTACCACGACAGAATGACGCCTGGGGGAAAGTATCATTAGGGCTATTTAGTGTTTCATATAAAGAAAAAATTATGTTCCATGCTCGCTCCTACGTGTATTGTTCGCCTGGGCTTTATGGAAGGCGTAGGATTACAGCGCTAACCAACAGCGTGGCCCACAAATCACGATGACTTTGCTGCTGGCTTGCTGTTGGTCTTGAGCTTGAATTTTGAGCTGTGCGGGATCGTAAATACCGAGACACCCAGTACGTTCTTGACCTCCCACACGACGGTGATGACGATGTGCACGTACGCTGCGAGGGAGAGGAAGAAGAATTCGCGCACGATAAGTTCCTCGTTGATAGCGTCGTAAATGCCTTCCACCATGCAGAAGGCGCAGTGTCCGGCCACGTAGAAGATCGGCACCAGCGTCTTGCGGAACGGATGATATTCCTCGCCGCACAAGTGAGCCAACATCAAGTGTAGCTATCACCACACAGCCACACGCAGAGATTAGTAAGCTACTAAGGCTTCGAAATAACACTTGCATCGGTCGTGAAACGTACCACCAACTTGCTGTTTAGCAGCCCGAGCATCCACAAGAACATACGCGGATGCGTCGAAAAGATGTCAGAGGGCGAGTACAAAGCCCAAAGTCCAGCGAGCGTGTTAATAACGACGAACGGCAGGAGACGCGTGAAGGCCACAAGAACCGAGTCCTGATTCAAGCGCACAGCATGGAGCGCATTCCTCACACTAGTGATAAAACAAAACATTGAGAGGTTAGCAAAACGCACTGCAGGAATGCAGAAAATTAAGCCTCCAACGTACTTAACCAGAAGCGTGAAACACGAGCTGATCATCGTCACGATGACAAATAGCGAGTTGTTCTGCACGCCTTCAATCATTTCCTGGTTCCAGAAGCCAACCCCAACCACCGCAGTGACCAACTTCAATGCGATCCCGATGAGAATTCCTTCCGTCGGTCCGTTGATGAGTGGGAGCTCCAGTGATCCAGAGTAATACCTGCACCAGCCAGCAATTATCAGCTTTAACACGAGAAGGAACAACACCCTTACAGCTGNTAATCCACTCACTCTTCCCACGTGGCAAAGATGAATACGAAATGGCCACTCAGCACGAATCCAAGCGTCCTCCATGTCGTCCCCATTTGCAGAATACTGGCCATCGTCATTGTGCCCACTGACACATTCAAAGCATCACATCCGTGGTCGAATAGCAGACCCAGAGGCGATGACGACTTGGTTCGTCTTGCCTGCTTGCCGTCTAAATTGTCGAGCGTCTGGTATGTGAAGAGTGCGAGCGCCGCGACCACCATGGCCCACCAGGGTGCGTCTCCCACGAGAAACGGGCACAGGAACACGAGCAGTGTGTGCGAACCGCCCACAAGAATCAGCCCAATAAGAGTGATGAGGTTGGGCGCCAACCAGAGAGGTAGAAGTTCCACCAGAAAGTTGTTCATGGGGGTCAGCACGTGTTTGTACACCAGCGAGTTGTCGGCTCCATGATATTCGTACGTGCGCAGCTTCTCTGAGCCCTCCTGTGACACGTACTTGCCAAAGTAGGTGGACTTGCCGTCGCCTATGCTGCGGTGACGCACGCGCTGCTTGAGTGCATGAATCTGTGAGGCCTCGACAGCCGTCTCCGATTCGTACGTGGCGTTGGACATCTTTCAGAGTTACAGCCTGATCTTGGGACAGCAACTACGTTGCAATGAAAACAGGAATGCGAATTGTACGCAGGACGTCAAGCTGTGATGTGGCTTTTAAACGGCGCTCCAACGATCACACAGTGACGAGGAATTTCGGGGCGTAGCAAGGCGTGAAACTCGGCGACAGTGGAAGAATGATAGGCCTCTGCCGTTTACGCACCCTGCAGGCAATCTGATTGGTCAGTTCACTTTCGTTTTGGCATGATGTGCACCACATCAATATTTTCATTCTTCAGAAAAATATCGCAAGTTCTCCATTATCCGCCGCGTCGCATCATGCAGCTACGCTCGCGACTCGTGTCCAGCCCCGCTATATGCCAGTCTCCATTCGCTCCGTCGTCACCAACTACAGATGCGACGATTTCATTGCAAACTGTAACTTCCTCGCTTCAGAAAGACCCAAGATCGGACCTTCTGGAGCTCCCACTGCCACGTCGTCGAGATCGCACCCCTTTACGCACTGCTCGTAGTGCAATGAGCGTCAAGAAACGCCGACTTTCGAGCGGCGACGAGGACTCCGAGGAGGCCAAAAGACGACGATTTCGACTACTGCAATCCGCTTTTGGGCCTGAAGATATTGTGGACGAGTCCAATTGGATCACGGGCACATTCATCGACCTGATGCTCTGGAAGTTCGCCAACGAGTATCCGGCCGTGCATTTTATGCCTACCGCCTTCTATCACTTCCATCTGGAGGCGGCAATGCAAACCACGGGATCTCCTTGGCGACGCAGCTTCAGAACCAAGAGAGACTACCAAGTGCGAGACGTTCACGGACGCCTCGTGGACTATGGCAGTGACACGCCGTTGGTGTTCGTTGTGAACGTTGATGGTATTCATTGGAACTTGTTCCGAGTGCAGCTAAGCCCCACACCGAAGCTGCAGCTGTTCGAACCGATGGGGAGACTAGCGTCGAGGTCCGGGATCTCGTACCGATCAGTGCCTCGAGCGGTGATCGAGTGGCTGGATGTGTGCTACCCGCAGCACAAATGCTGGCTGGGGCACACGGTAAGTGCCATCACGAACAAGCAGCAGATCAGTGGGTTCGACTGTGGCGTGGCGTGTCTGCTGTACGCGGACCTGTGTGGACGCGGACAGACTGGAGAGGAGATTAACGACAAGATCGACCAGAAGGCCATCACGTCCTTCCGCAAGAAGCTGCAGCGGTAGCTCGGAGCGTACGGCGTTGGCTTGGAGAAGCTATGGGTCGCGTGATCTTCAATGCACCTTTGATAATTAATAAAGCTCTTGAGATTTTATAGTGAAACGATACCATAAGATACGGGCGAGGTGGCCGATCTAGCTCTTGGCTGTGAAGACAATGA
>Contig_239
AGCACTTTGCGTCTGCGTGTGAGCAATCCTCACAATAATAGGTCGTTTGAAAGGATTTTTTTCGATCGCCTCGTAGAAGAGCGCATACTTTGCAAGAGCGTTGCCGGCGCTTTTGGGTGCCTGAAACGGTGACCCAGTCGTCGAACTGGATGTGTTTGTGACCGTCTAGTCGGCGGCGCTTGCGAGAGCGAGCCATAGGAGAAGGTGTAGGAGCAGTAGCTTCAATGAAGTCGTCGGCTTTGAGCTGCATCAATTGCTTATGAAGTAGAAGATACCATTCTCCACGATCTTTTGGTACCAGCCTCTTGATCCGGCATGTTTCCTTGTGTGTGAGATACGCATTGACGAGTGCCATGTCCATGAAACCCATGAACAGTGACTTGTAATACTTCCTGAAACGGAAAGCCGTTTGGATTGAATAGGACTGCAGGCGAAGTTGATCATGTACATCAACTCCGCCCATCCAGCGTTGGTAATCAGTAACTAACTTTGGGCATTTGACGCAAGACGGCCCGACCATCTTGACGTTACGACGAATAGAGTCCTCTGCCATGACCGGACCCGTGGCCAGGTAGTGGACCGGCTTTCGGTCCCACCAGTGGCAAGCTATCATGGTCGGTATAGCAGTGGAGCGAGAGAACGCAAATGTACCACGCTCAATCGCTCGAGGACGTGTTTTACGTTTCTCAATAACTTGCTTGTCGAACCCCAGTCTGTTGATCATGATCGTTCCCACCACGTAGATACCCATCGATAGAAGCTGAATAGCCAGTGGGATAGACGAGTAAAATCGATCGATCACTACCAATCGAAACCCTTGTGATCGATCTCCCAGAACGGCTTTCATGTTTCGAATAACTGCAGCAGCCCCCGTCTTGTCGTCGACTGCTTGCTGATCACCATCCTCGGTCTCACGCTTTCCGACGTACACCTCGAATCTATAGTAGTAAGTTACGACGTAATAAAATATCGTATTACAATTCAAGCCGTAAGTTACGACATAATTTTTAAACGAAACAAACTTACCGGTGGCAGTATGCACTCACAGAATCGCAAGCCATAAACAACTTGGTTCCGTATCGATGGGGCTTGTCGGGCATAAACATCCGCGTGGTGTTGCGCTTGGACGTGGCTGGTAGTACGCCTTCGTCAAACGAGAACTTACTRCCGAGTGACCAGCCAGATCGAAACCGAGTTTGCAACGTGTCGACAACAGGCCGTAACTTCCACAATTTGTCTCGAATCCGTGGGGCTTCGTTGTTCACGACATGGAAGTCTCGAAGAATTGACGTGCAGCGGTTTCGAGCCATGAACTTGCCAAAGTTTCCGGCAGGTATTGCACCGTCTTCGGTCATTGACCAATGCCGAGACAAACGACGCGTCATTGGGTTCAGCATTCTTGCCACTAAGAGCCCAATGACGTGGAGTATCTCATGAGTTTCGTACGCAGCCTCGACGCGCAATCGCCTTTCAATCTGCTTAACAGTCTCGGGGGCTGGTACAGTGCGTTTCCTTTGCTTCTGTCGGATTCGCTTAGCTCTGGCGTGTACTGTCTGCTTCTTGTAGCGATTTGTCTCCTTGGTGATGGTAACCCACAGTGATTTTGGTAGGAAGTAAAATAGAAGCAGCAAGGGAGAATCCGCAATGTCCTGATGCTCCCTGATCGGTACGGCGACGTCCGTAGACAGGCGAGGGTACCCTCCACTGTCAGCTTCGAAGATGGACGAAGGAGGACTCCACTCAAAGCTCCGGAGTGCGGCCTTGTCGATCGACTCCAGTGTTAATTTGCCACCTAACGCCTCGACAAATGCGTCGTCCATCAGAGCAACGTCTTCATCGTCCTCAAGTGTGTCGTCGGGGTACTCACGCCTCACGATGATATCGTCGCCACTATTGTCGCTGCTGTCGCTGCCACTAGAATTGACGGCCTCGTATTCATCCGAAAGATCTCCATCGCCCATAACATTCACGTCGGTTACCGGCAGTGCCACACGGCAGTCATCCTCCACAGTCTCACCTCCACACACACTTGCGCCTTCCTCCTCCACACTGGCGCAACCATCATCGTTGTCGTCCGAATTGCTCGACTCGGCGCCTGACAGGAGCCGCTGGAACGCCCCCACGACCATCTCTCGATCCGACTGCTCCAACTGATCCTCCGCTTCCGACTGGGGGTCACTGTCCGTGCCAAACATCGCCGATAAGGTGTTGGCCGACAGCGCGATGGATGTGTCTATCTGTGACGCCGTCACTGTAACGTCCACCGGCACGACCTCATCACTGCCCACCTCCCTCTCACTGTCGCCACTCTCTTCAGCAATAAGCCCAGTCTCGATTGCATAAGCCACCACAGCATCCTCCCCTAGACAAGTGATATAAATTAGACAAATGAAGCACATAACCATATACGAGCTTCGCACGAGTGAGCGACTTCCCGTCCGGCGACGTGTACGTCCACTCCTTCGCAAGTCCACCGGAAGGTCTCTTCGACGTCCATCCCACTGCGCGTAGCTGCCGCCAGAGATGCTTGAAGTCGATGGCACGCACGTCCATCGTGCTGGCAACTGCTGATTGCTTCGTCCGCGTACTTGATCGAACTCTCGCCATGGTGGCAAGTTCTTGAATGAGACACCAGTGGCTCGAGTCGGCGCTCTCGGCCACTCATCATTCTGTTCGGTGCAGCACATCTACCCTTCCCCCATTCTTTCTTTTACATTTGCCGAATCGACCTCTTTCAGCTTATATAATTTGCCTCCAAACTTTGACTTGGTTAAAGTATCGTGTCCTCTTTTTTCGAGCCATTTTCTGTTTGAAGACTCGAATTACGTCGTAAGTTACGACTTTCGCCCTACTCAAAGTCGTAACTTACGACGTTGGTAACAGAGGGGTTAAGAGTCGTCTAGGCCACTTCCGTACCATCTTCACTGCGCAGCGTCACGTCCATCAGACCCAGAACCTTCTTCGCTGTCTCTGTCGCTTCTGTGCGTGATGTCACACCGATCTTTGTGTTACGGAACTGGAGATCTGTCTTTAAAGCACTTAAACCGAGTGGATCTCCGGGTAGAAGTGAACTTGCTAGCCAATGGACCGCGGACCTATCGTATTCTTCAAAAATCGTATGTGAGTACAGAGTCGAACGGATTGGTGGGGGCAGCCCTGTATGCTACAATGCTAAAGCTTCCCAGCATATTTCAATACAGTAGTCTACTCAAATGGACAACCGTTTCAAGTAGTTGTATGGATTGACCTTGGGAACACCCACCGATTTAAGAGGAAGAAAAATACAAAATCACCCTGATCAAGGAACTTTACTCGACCGAATCAATAGTCTTGGTATTTGTAGAAAAGCGTCCGGAATGTCGGGTTTTCGTCAACCCTCAGCTTTCTTGTAAACGGCATCGTCGGACAATTTCGAGGTGTATTTCCATTTGTAAAACTTCTTTGTCCGATAGCTTATGTCGGTCAGCATCTCCGTGATTTTGTCGATCTTGAACCGCTCTTCATCAATGTTATCGTTGTTGAGCGCACTATGACGTTTGTGACCTCGTAAAACTCGACCATGGCCACTTGGATGATCATGACCAGGATCCAATCTTGCATCCAAGACATTGGCAATCTCTGTGGGTGCTGAGAGAGCGTCCTGCGCCACGAAACCCAACGCTGCCGCGACCACAAAACCCAAAGACAGCTTCATGATCTGATGTAGAAAGTCAGTGGCTTGAGAGCTGGATGAAGGAATGCAGAATGAAGCACGAAAAGAAATTCAACGCTTTCCAGAAAAGTCTCAACGGACAATCCTTCTGCGGCTCATAATGACCATCCTATCAAGTTATAAACGGGACTCCGATTTCTTGTGATACAGACGTACCAGCGACTGGGCTGCATTCATGTTAGTGCGCCGAGGAAGGGAATTATCCTCCGCAGCCGTTTTTAGTTCATTGTAAATCCTTTTAGAATTTTTGAGCTATCCATGTATTATAGTTTAAGACTCCAGCTACAAGTTGAAGACTACAGATCACATGATCTTCCACGTATCGACACCGCGGCATGCAGCGTTCGGCATCCAGGATGACAAGATACCCTGTAACGCCACACGTGATGACAACCTTCGTGTCCAACCAATGCAGCTGAGGACAACCAGTACCATGTAGTCTAGCTGCATGTAGTAGGAACTCACTAAGTGAGGTCCTACTACAGAAAGTGAGTCATTTTGTATTTACTCAGCAATACAATAGCGGCTAACGTTCAGGGAGCACCGTCGGCTCCCTTCTCCGTGTCTTCGTTTCTTGACGAACACCACACAATGACACGACATCATCTTTGTTGGTGTAACTACAAACTTATGTACACGGAGATTGAGTAAGAACCAGGGATTTTCACATGTCGAGTAGCGGGGGATAGCGTGAGTGCTTTCACAAGTACATGTAGGGTAACGGAAGATGGCGTTAATGTCTTCACGATTGCCTTCACACTCCCGGCAATTTTTTCTAATACACCCAAAAGGCGCTGTAGGCTACAGCGCCAGCTATAGTGTAGCTTAGGGAGTATACAGCCGCTTAGCGGATAGAGTGAAAGCCTCCCGAACATACGAGAAGGTTCAGCTCCCATAAATGATTGCTCTCTCGTTTTATATATCGTGATAGGTGATCAAAAATCGAGGTTTTTCGTGTTGATAAGGATTCAGCTAATGTTTTCTGCCTTAGTTATTATATGATAAGATTTGGCACCTCTATGATATTTTTAGACAGTTTCAAAGAACTATGTACGGTAGCGTCTTTTGAACAGGGTAGTACTGTAGCTATCGGGTATTACTGTACAAATGCTAATATTTTGAAACTGGGTCGGCGTCGTCACGGTACGTGGTACTTGTCCCGTAGCTTGAGATGTTGGTGTCGGCATCGGCGTTCCGTTCATCATCGCAGCCCTCTGTAGCATTTGGGCGATACTGTCCATAATGAGTGCCGGTAAGGCTGGGTCCGTCGTCGGCGCTCCACTTCCCCTCGTTGACGTCCTCTTTCATTGAACAGGCGTCGTTCCACGACTTCTACTAGGTACGTACGATTGCGTTGGTGTCCCAGCAGCAACAGGTGCAGTCCCTGGGGCACGTCGGCTTCGTTGTGGGCTCGGTACGCTGCTACTGGGTCGGCCATACGCTGACGTGACCATTGGCACGTCTCCTCCAGCGCTGTCTACCGGTTGTAACGAGGAATGAGTCCGATCCAAGGCGAACTCCACCTTGGGGCGACTTCCCGAGTCCATCACCGATGCTTCCAAGGGCGTACCCGTCATCGTCCGCGCCGGTGTCGCACCTTCGCTGGGCGTCGGCTAACGTGCTCACTGCTCTAGGATCGTGCTGGACATCTGTCCACCAATAGACGTCCCTGACACAGACCCAACCGTCCTCCTTGCTCCCGGAGACGGCGTCGTAACACCGAACGTGCCCTCGCCTTCCAAAGGGACCGTTCGTATCTCGTACCCTCCAATTTCGGGATCAGCTCGCTGCAGCGTGCCACGTTCCTCGCCATCTCCCTGGCGTTTCCTTCCTTGAGGTCTCTGCAGCGTGCCGCCGCCAGCAGCTCTCTCAGCGCGCGCTTCCTCGTCCTCCTCGAAAATCTCCACGGGCTCCGTTTCCAACGGTGGAGCTTATCCCCCTAACCCTTCACCGGCTCCAAGTCTTTCATTTGCCCATCCATGAGCGCTCATCCTTTTCCCACTCCTTTCTCCCTCTCCCTTGGCGCTCCGCTGCCAGGGCTTCTCTCCACGCTTGTACTCCTACGATTTTCGGCTACAAGCTCCGCTGTTTCTCCATCATATTGTCGCGATCTTCCTCTAATCGGGGTCGTGTATCTTGGGCCGGCGTAAGAGGTAGTTGTATAAGCGACACTACTTAAATAGTACTGTTAACCTTGATGTATTCTTGTGTTCTTTGCTAGAAGGAAAATTCACGACTTAACGCCTCACTCCGCTTAGCTAAGAGTGAAAGGCTCCTTACCTTTCAGTAGATCCCTTGCATGGGGCGGTCCAGCTCCAATTCCCGCCACGAATAGCTGCTTGTCGATCTCACACTTGGAACGTCACTGACTTGGCCGTAGGTCCCGCTTGCTTGGCCGTGGTGCGGAGAGTCTGGAGCGAATAGACCTTGTGCAGGCAGTCAGCCAGCATCGTTAATTCACCATCTAGCGGTAGGCCGTGACATTGAGTAGACCATTGAAATAGTCTGGGAAGCTTTAGCATTGTAGCATACAGGGCTGCCCCCACCAATCTGCTCGACTCTGTACTCATATACGATTTTTTTAAGAATACGATAGGTCCGCGGTCGTTGGCGCCCCGCGTGCTACGTGTTCTCTGTCGACATGAGACCCGATCAACTCGTGATTGTTCTGGTGGTAGCTCTTATCTACTATGCTGTTTCGATTGGCTCCACCCACATTGTAAGATTTATTAAGCCAAAAAATAGTACGTATCTGATAATTGGTGATATGAGTGGAATAAGTAAAGTACACTTTCGCGACTTTTCCAAATATCGAGATATCAGCTTCAAATATTAGGATTTTTACAGTAATACCCGATAGCTACTACCCCGAGCAAAAGACGCTTCATAGATCTTTGAATTTGTTTTAAAAATAACGAAGACGCGCCAAATTTATCATATATTAACCTAGGCAGAAATATTAAAGTTCTTACTGAAACCTATCAGCCAATACGCCGTATACTATACGGTGTACTGGCAAATAGGTATTCAGTATTATACGGGACATCAAGAAACCTCTATTTTTAATCACC
>Contig_240
GGAGGAGGCACACTTCGTGCAATACGCCGGTCCTGACAGCGAGTGGAAGCTTTGGCACGCTCGCCAATGGGTCACCCCAACAAGGACGCGCTGACGAAGACTCTACGTTCCAGAATTGGTATCCCACATGTGAAAAATGGGAACGAGACTTTGTGCGGTGGATGTATGAAGGGAGAGCAGACCGTGACGACATTTCCCGTTACGATCGCTAACGAGAACGGCGCGTGTGTTGGAGCTAGTGCACACGGACGTAATGGGCCCAATGAGAACGATCTCAAAGGGTGGTGCCAAATATGTTCTGACGTTCGTAGACGACTACTCAAGGTTTGTCGTTGCGTACTTTATAAAGAGCAAGATCGAGGTGGGCAGTAAACTGAAAAGGTTCAAGGCATTGTACGAAACCCAGTGGGGGGAACGTCTAAAATGTCTTCGTTCCGATAATGGAACGGAGTTCGTGAACAAGACAGTTTTGGAACTATGCAAACGGAACGGTATCGTGCATCAGCATAGCGTTCCATACAGCCCTTAGCAGAATGGAGTGGCGGAACGCATGAACCGTACCATCATGGAGAAGGCTAGAAGCATGCTGCACTACAAGTCTATGTCGACGCAGTGGTGGGTGGAAGCGGTTAGTACTGCAGTGTATCTCATCAACCGTTCCACGAACACATCAAACTATGATGTCACGCCGTACGAGTTGGAGTTCCCGGTGAAGCCACGGATGGAACACATACGTGTATTTAAATCACAAGGGTACGCTCATGTGGACGACGTGATGAGAACTAAGCTGGAACCCAAGAGCTTCAGATGCACGTTCCCCGGGTACGCTGAGAACGTGAAAGGATATCGTGTGTACGACATGGATGCGTCGAAGGTCAAGGTGACACGGTCGGTCAAGCTGGACGAGCGTGAGGTGGGCGGAATCTATGGCACGCAGTCGCCAGCTTCAGGAACAGTCATCCATGTGACGAGGAGCGATGATACGATCGTTCCAATATCTGAAGTGGAACGTCAGCCTGCTCAGGATGAACTGATGGAAGAAGCAGAGGAGCCTGCTCAAGACATTGAGATGAACGACCTTGAACCGGAACGGAGCGCAGAAATACAGCGGCTACCCGCGCCGGAAGGACCCAGGTTAAATGGGTTGGATTTGGCAACGTTCCATTCACAGTCTCCATCGTTCCATAAGGACCGGATGATCTTCCATCCTGAAACGGAACGATCTACTCGCCCTCGTGAACCGTTATTTCTACTTGGGAACGGTGACGATGAAGATGTGAAGCGTGGAAGTGATGGACCGCCATCTCCTAAGCGTGCCAGAATCGACGAAGATGGTTTGCTCGCAGAGGCAGTGTTGGCGTACGCGGGCAGCATTAGTGGCGTTCCAGATGCACCTAACACATACGCAGAAGCTATTGCCAGTAATGAAGCAGAAGAGTGGCGTCGAGCTATGCAGTCAGAGCTGAATTCGCATTCCCGGAACGGAACATGAACGCTCGTTCCACGTGGAATGGCAACTCGTTTCAAAAATGCATTCGTGTACGTATGTCTATATGTGGACGACATGATCATTGCGGCCAAGAATCGCGACGAAATTCGCGAGGTCAAGGACGCCCTGAAGAGCGCATTCAAGATGAAGGAGCTTGGCGAGGCCAAATTCAATTTGGGAATGGAGATTGACCACGATATAGAATGTGGAACGTTGATGACCAAGCAAACTCGGTACATTGACGACATTGTGGAACGATTCAATCAACGGAACGCTAGGATGGTGGAGAACCCTTGTGCAGCAAACCTGAAGTTGTCGAAGATGATGTCGCCGACTACGGAAAAGGAACGTGCCGAAATGCGGCCACGGCCGTATCGTCCCTAATCGGGTGCCTCACGTACATCACAACCTGCACTCGACCGGGTATTGCCTACGTTGTCACGCAGTTGTCACACTTGCTAGAGAATCCTGGAGCGCAACACTGGAAGGCAGCGATTCGTGTTCTGCAGTATTTGAAGTCCACTCACCATTATGGTATCGTATACAAAAGTGGAACGAGTGGAACGAGTGGATATGGAGCACTAGCTGTCAAGGCAGAAGCGTTTACGGACGCAGACTGCGGAAGCAACATCGACGACAGACGTTCAGTGTCTGGCGTCATGGTCATGATTGGGAACGCTCCGGTGGTATTTAAGTCCAAGTATTAGAGGACGGTTGCGCTTAGCTCAGCGGAAGCAGAGTACATGGCACTAGGCCTTTGTACTCAGAAAATACTGTGGACACGTGTCATGCTGAAGGACATGGGTCACGAGCAAGTGGGAGCGACGCAGATCTGGGAAGACAATCAAGGTGCTATTGCACTTGCAATCAACGCTGGATATCACGCGAGGACCAAGCACGTGGATATCCGTCACCACTTTATTCGAGAGAATGTGGAACGTTCCACAATCAAGGTGGCCTACATCGACACGAAGCAGCAGTTAGCTGACATGCTTACGAAAGCAATGGGAACGAAGTCGCTAGCGTTCCTTCGCGAAGCAAGTGGAATCAAGAAGATGAACGACGTGCAGTAGCGGTGAGTGGTAGTGTTGATATGCACCGACTCTGCACGGCTCGGCTAACGGCGTGACGTTCCAAAATGGACCGGTCCCAAACCGGTTAATCTGGTGGATGGCCAGGAGCACTGAAGTTTAGAGGACATATTTAATTGACTTTAATCTACTCACTTCGGCATTTGCCTTTAGCAACAACAACAGTCTCCTCTATCTCTTGAGCCCTTAAATTCAGAATGCTTAAAACTGAAAAAGTTGTGGTCGTTAAAAAAATTATCTCCATTTATAGGCCCTCGAAATGACGATGCATTTAGGAGTGTTTTGAGCTCAATAATTTTTTTCAGTTTTAAAGATTCAAGTGTTATTTAAAAGCCCTTGTTAAACGCAATTGATTAAGGTTAGTTTTACAGTTTTTTCAATGGAAGTTTACACCAAATATCACAGTACCGGTCAAGTGCGAAAATCGATTGGCCAACTATAAGCTCGAATATCTCGATAACTCTAAATGGTTCGTAAGTATCCTTTTGTTTGACGCTGTCTCGCGTACGCGTCACCACATAACGCCTATGCCAGTTGTGGCGTTTTCGTAACACTTGTGATGCACAAGAAGACCCTATCATTTTGCAAACTTTCCAGAGGTGAGAGGACAAGCATGCTCCTCCACCTGACCTCCATCCTCTTTCTTGCTGCGAGCACGGCTTGCTCCTCGTTCAATCCGCACGTAGCATATGTCAAAGAGCCTAGCACCATCATCTACGAGCCCAACGCATTCACTACGGGCGTCTCAAGAAGAGGCTTAAGGTCTCATGACTCGGCTACGAATGATGAGCCCAACACCGACGACAAGACCAACCAAGAGAGAGGGTGGATCGAGGTGCTCCGAATTAATCATTGTATTGAAATTTCAAAGCAATATTATACAATAAATGATTTAATTTTGAGGTACGCAGGAGGTGCTTCGTACGAACGGACAGCGGAGCTATCACTTTCAATAAATTATTTTCACATGGTCTTTCTAATATTGTTTTTCGACTACTTTCCCGTGTTTTCAGCTTAAAAACCTTTTTATATGGAAGGCTTATTTTGGCTGCAATTATTTAAATTTCGCTGTTGATTTCAGAAGAACAATATCTTAATTATAAGGGCAGTGATAATATTATTGCAATGTTATTCTGGATGGATCCCATGGTTTGACAAACTGAAGATGACGGATCCGGAGGTCATTTTCCAACGTCTATCCAAGACAAAAACTATCGGGACGCTGGACGACAACCCGACCTACATCAAGTGGCTAAAACATGTTATCAACTACAGGAATAAGCTCAGAGGAGAGCTGTGGGTCAATGATGGCAAGTATATGTTAGCCTGGGACGCTGGCACAAATCCAACCTACATCAAGTGGCTAATATATGTTAGTCATCACTGAACCACAGTGATGACAAGGTGTTTGACTTGCTCAAGTCAGCGAAATCGGAAGAAGGGTTGGCCACACTGTTTGAAACGCTTCGGCAAGCCCCGAAGACGAAGAACATCGCAGAAAACATGCAGGTGCGCATGGTCTTGTCATTACCATCGAGTCACAGAGCAGTGAATGAGGCATGGCTGAAGTCGCGAGAAACTCCGCAGCACGTACGTCTTGGAGAGGCGTCACTTGATAACAATCCCTTGTTTATTCAGTGGCTTAGATATATCGAACTGTACGCTGCTCGAGTGGGGGGTAATTCGTATTCTGATATCTACTTCGTGTTGAAGAATGCGAAGCCCGTAAACGAGGTGAGATTTGGAACCATCTTACAATCGATAAAGGATACTTCGGACTTGAAGCCACTCGCCGGAAGTTTACAAACACAACTCTATCAGAAACTCACGTTGTCTCCACTAGCTTTCGAGAGGCATTTGTCGATACCGGTTTCAAACGTTGCATCAAAACTTCCACCCCAGATTCGGCAACTTGAAGGCGTACACCATATACTTCGCTGAACGCCAGGGTGGATACATTTTGGACAAGGTAAAAATGCTCGTAGCTGATGGAGATCTATTTAATGCAGTTACAGTCGCTTCAAAGGCGTAGAGTCTATCCCTTTTCTCGCCATAAATCAAGCTAACATTCGCGAGAAGGAGGAGCCTCGCCTGCTTTAGAGCTTTCGCAATAAACATCATTCTCTTCTAGTGAGCTGTTCTATGATATTGTAAGCTATTTCAAACAGACGAAGGCTAGGAGCGGAAAAATGAATCGATACGGTGTTCAGATACTTACTACTCCGCACTCACTGCTACTCGTGCAAAACGTCTTTTGGGTTTGCCCTTGCTTTTGCGAGCCCCTTTTGATCAGCAATGAGCTTTTGGCACCACTTTCAGCTGACCGACTTGATGGTAACGCTGTTCTTGGAATATAATAGGTCTTTCACTATAATTGCAGGATTCGCCCCATTTTAAAGTAAGGTTTTGACCTAGAGCTAATCAAATGTAGACTAAATAACCACTCTCATAGATCGATAAAAAATTTAAAGTAATATGTGGAAGTGATAAGAGTGATTCTGGCCTTTTAAGTAAATAGATAAATTTACCTACTTGTACTGTACAAAGTTGATCCATTCTTCTTTCTGTCACGGAAATGAATGTAACTGGAGTTCAAGGATCGGTGTTAGCCGCTGAGGTGATCTAATAGGCGTAGATTATGCCAGCCCCCACTCCCAACGTCATGATGAGTGCTAGTCATACAGACTTTGGGTCAAAATACACCATACCAAGGTCAGAACTAAAATTCTTGTTTATTATCCGTCTTCTAACCATAGGACCAGTGTTGGTTTCTGAGTGGCACTTGCGCTCCGTGCTGTTAATAGGGTAATGTTACATAGATCAAGGTCCCATCTAGCACAAATCGAGTCTGTGCTGTCTGTACAGCCACAACGCCACAATCTCGGGTAAAAGCCACTGGACTTGTAACCTTAAAAAAACGTAGCCACGGAGAAGCACGGCAGTGTCATGGAAGAACATGGAGTCAAAATTTTCGACCGATATAATGGTTTACTGACTTCTGAATCGTAATCGACAAAAACAAAATTTCTTCGTTGGGAATGTATTCTGAGAGTCGGTCATTACCCAATATTCCCGTAAGGCCCACACCAAAATGCACGGCACGTACTCACTGTCCATCATCGTGGTAACTTTCTGCGCGATTACCATGAGCTTCACTAGAGCCGACGATACTGCCCTGATCAACAACGTTCACGGTTTGGACTCCGACAGTGCCAGAGGTATCACCTCTGATATGAAAGTTCGCCGTCTTAGGAGTGAAGCTATCGTACCACCAATTGCCGCGTCTTATTACCATATGCAGAATGCGCTGACACCTTCGACGCAGTCGCAAATTATACGCGCCACGAAGAAGCATGCGTATGAGCCTACGCCCAAGTGGGCGAAAGCTGTCGGTGCTCTGGTTTCTCTTGGCTTGGTATCTGGAATTGGTGTTGCTTTATTTAAGTCATACCAAACGCTAAAAGATTCCGTCAGTTATGATCCCACTGAATCCACGTGAGTAAGTGCAACCCCTGCGTCCCCCCAGCTCCTAAGTTCTCGAGAAAGAAACGGTATACTGTACATTAGAATTCGCGCTATGGCTACAGCGAAATGAAGCCAGACTCCATAACGGTAGACCTGTTCTAAATAACCCTGAGAAGCATGCAACCTCTCGTCTTGGATGCTATCAGCGGCTATAGCCGTGTACTGTATTTATAGTAGTCATTTTAATGCCGAAGTTGAATAGACACCATCCATCTCTTACTTGCATGATTTGCTGCTAAATTAATGAACAACGAGTGGTGGATTTACGATAAATCGAGCTCACTCGGCGTTTATCTACAGCCTCAACGCGATAAGTATAACCGATCTTTTCCTTTGATCTGATTAGGTTTAAAATTACTTGCTTTTACCTTGGATGACGGTGTGTTTCTCAAAAATCCAGAGCTGTTCTGTGCAGCGCGCGGCTTTATATTTTGATTGCTTCAACGTTAAGATTGGGCAGTACATGTATTAGTGACGGCAGCGCTGGCTTTACGCTGGACTACTAGATTACGATAATAAATGATCTAATACAATGCTTGTGATGATG
>Contig_241
CTGGATGAGTGCGTAGATACGCTGATGTTCTTGCAAGCAGTAGCAGAGATGGAGTACGGAAAGAAAAATACAGACGTGGGCCAGATGCGATATGATGGTGCAGATCACGAGCTTGAACAGCTAGCGCGCGAAGTCAGCCCGTATGCGTTCCGGCTTGTTGAAGAGCAGTATTGGGCGTCTAAGGGTCGCAAGACAAGTTACGGCGTGGAGGAAATACATTCCAGCCTGTTTGTCCTGACCGGAGGTGGCGACACCAGTACATGCTATCATGTCGACACTACGGTAAGTTTGTCACCCGTTCTGGCCCGTGTAAACCCTAACGTACGTCGCTGTTATTGCGTGCCTTTAGAGATATCACTGCTCATGTGTATTCATGAAGACGATGTTGCTTCCATGCCGGCACGTCATGTATTGGCGTCTTTTACGTGGAAAACAGGCAATTCCTATTCGGTACATTGCACCCCGTTGGAGGTTGTCGTGCAAGCTGAATCAACCTGCGCCATAAGAAGACGTACCAGTCAAATCAGTTGCGTGCACAATTTTCCAAGTCCGTGACTCTGCTATGACAGCAAGGCGCCATCACGTTTTAAATGGGACGACGAAGTACAAGCACGCTCTCGAGTGTGGAAAGAGTATTGCAGACATTATGAGCAGGAACGGAACGTTTGTATTTGGAGAAATGATGAACGCCTTGGAGAAATTTGAAGACATTATCAAGGACGGTGTTGCACCGTTTGTTGGTCGAGAAGGTGAATGGGTAGACCCGCTTTCACAGCTATCGTCGCTGACATTTTCGCCTACGTTAAATACCAATGCTGTTGAACCAAAGGATGCTGTGATGAAAAGCGATACGGAAGATGAAGAAAAAATCAAGAACACTTCCACAGCGAACTCGGACGATGACGAACCTCCGACTCAACAGAGCGCACCTCTAGCTACAATGCAATGTGCTACAGCTACAATGCAAGAGCCTACAGTTACACCGTGTGTGGCTAGAGGTACTTCCCACGTGACTTTGACCCCTCCTGCTACACAAGAACCACTGTGTGTAACTAGAGGCAATTCCTGTGTGACTTTAACCACCCCAGAGGTGGATGCAGCAAGTATGTCTGATTTCAAACAAAATCCAAGCCAGTCCAAGCGCCAGCACATTAGCAGCAGTTCGTCAGAATCCTCGCAGTCTGGGTCATTTGTGATAACAAAGAGCGCAAAAAGTCGGGGACGTACCCAAGTCAGAAAGAAGCAAGGAAAAGCAGAAAAGAAGCAGAGGATCGAGAATAGCAAGAAGAAGGCTTCCAAGTTGGTACAAGGGACGCTGGCACTAGTTCCAAGCGTACGGAATATTGCTAAACTGTTGGACAACAACTACACCTATGAAGACGCCAAGAAGGTGCTACCCAATCTCACTATTCGAGCTGTTCCAAAGACCAAGAAGGCGAATGCTGGTATTTATCTTGAGGATGAGTGCATCTGTGACGTCAGATTTGCGTTTCCAAAACAATTTGTGGAAAAATGCCTGGCTGCGGTCGCAGCGTTTCGAAAAGGCTTGATTGAAACTGTCGATGACGACACTATTGGTGTAAGAGTTCCTCGCTTTGGGATATTCCAATACCAGGACATTGTCGCGATGGACCGATGGCACGCCTCCATGCAGTATTTATCTGCCACTGAAGATGCGACTACCTGGGCATGTCAACACTAGCGTCAAGCGCTTGTCTCTACCGGTAAAGATTGATGACGGAGTCAGCAGCGATCCGACAGAACGGGAAGTTATTATCAGGCGGATTCTTCTGAAGGGTGGCCGCGAGACTTCGTTCGGTAGTGTGCCCTATAACGGACTACTAACGCTTCGAGAAAATATGTGGATGGATGATTCATGCATGGGGCATGGGATTGCTCTACTCCAACGAGAACACCCGGATGTTGGCATCGTTAACCCGATCTTCAATCGTTTCCACGATAAAGACGCCCGGCTCAGGGCTATTAATGCAGGCAAGCCTTTCAAGAAAACGAACCAGATCATTCTGTTGCCGCTACACATAGACAACAACCACTGGTGTGGAGCAATTTTCGATTATCGCAGCGAACGTCGAGGGGTCCTGGTGTTCGACCCCTTGCAAGACCCCAAGTCAAAATATTACGCCAAATGCGAAGAACTACTGAAAGACGTGTTTTTAGAAGGTGAAGACAGCTCCATACCCTTGCCGATTCAGAGAGTCACGAATGTACGCCAGCCGGACTTCTCAAGCTGTGGAGCAGCTGTTTTACTATTCTTTGAGTGCTACCTCACCGGCATCGATATGCCGGAAAAGCTCAGCCATGCCTCAATGCGTTTTTTCAGGCTTCGGTACATGTTAAAGTGCCTGCAGTAGGCGAGTTAGGAAGTCGATAACATGAAGATAATGTACCCCTGTAGTTTGCATTGTGATGCCTCTGTCTGTTGATTCCAATGTGTGCGTGCTGCGGTGATACTGTTGAGCTGCGTAAAGTGAAAGATACTGGTCATGGTCTGCTCTACTCTAGCAGTACTCGTCAGGCAAATTCTCACTAAGTGCTTCGTACCTTCGGGTGACATTCATGCATTCCAGTTACATTACAGCAACACTTCATGCTACCAGTCGCGTGACTGGCTGTCGTCGCAAGCACCGATATCTCTAAAAATGATGAATTTTTTAATCTGTTAAAATTAAATTACCGTAATATATTTTCGCGTAGTACCTTTAGTACGTATCTCGGGACCAATTAACACGAAGTGGCTCGAGTCACTCACACAGTGTAACCCTAACATTCGCTTAAGTACGAGCTACTCGGTACCTCTAACATTGATCATAAAATAATTCGTATTGAGATGGTCAGACGATTTTCTTTACTTCGTCATCATTGTTGACGAGATCTTAACAAGATCGTCAACATTGTTGACAAGAGCGTCAGACCAGTTGCTGTTGCTGACAATGCTACGCTCTTCATTTATTGAAAAAAATTGAAGATTTGAAGTCCATGGCTTTGGTCGTTTACCCGGGGTTTGTATTTTACGACATCAGCAGCCCCAAACGTTTTCATGGCTCGAATGTCACCAAAGAGAGAAAATACCTGCTCATTCTCCAATTTCTTCTTGAAGCACATCAGCGCTGTTTGTGACCTCAAATGCAGCTACGCACTATCCTGCTGGCTGTTGTAGCCTCTGCTCTTACCACCACGTGCGGTGCTTTTACGGCCGAAGATGTGGGCCTTGTCACGCTCTCCAAGAGCGGTTTAACCGACCACAAGGCAACGGATCAACGTGCCGAGCGGCGCTTGAGAAAACACGACACCGTTGGTGACGAGAATGAAATAAATCAAGACTCACAAGACGAGGCGAGAGGTTTGCAAGTACCGCCGTGGTTAGCCAACATTGTCGGGAATCTAGACGATGTTGAGAAAGCACTCACCAAGTTGACCAAGGGACAATCGAATCTGGAGATCACAAAACACTACGACACCCTTGTAAAGGATATCGCGGACTCGTTTGTAAAGCTGGAGCGCGTGGGGTATACTCCAACTAAACTACAAAATGCCATCAAGAACAAAGAAATGGTCGTTGAAAACCCTCATTTGTTTCTCGAGGCTTTTCAGACGTATTGGAGGACAGTTCCGCGGCTGAAACCACTTGCATAAATGTCTGAAAGGCTTGGACAAGAAACGAAAGGATTGCGGGGTAATGATGAAGAAAAGAGAGAAAGCTATTGCCCGACTTGGTGTGTAAATATCTTCTTAACCTTTACTTGTAGTCGCAAGTAACAGTTTTCGCGGTGTTATAATTTGCTCCTGCCCGCTTGCTATTTTATCAATGAATGTGTCTGCCTCATATTTGAATGTATAGGTAGCATGTAGCATCACCACCTTTATCCGTTACCATATCAAGCGCTTTGAATGCACAGCGTACCGCCTTTAGCAACAACAACAGCTAGCCGAGTGGGCATATGTAATCTTGTCGCTGCGGCAGTGGCCATCTTAAGGAGCAGTCTAGCTACTGAAGCGTCGTAAGGCACTAGAGGCAACTTTCCAGCTAACCGCCAAGTCACGGCATAAGGATGCGGCTTTACATGCTCAAACTTTCGGTGTGGGTTCGGCAACATTAAGGCCTATGGTAAGGATCCTCAAAAATGTATTTACTGAAAATATGTTTTTTTACTTAAGAAAATAACTACCTTTATGGATTGGCACTATTTGAAAATTTATTTATGGATTTTGTGCACTCCTTCACGAAATTAATTGTCCTTGTTGGGCATCCACCAGAATTTCGCTGGCTCTGAGCTGTCTGCAAATCGATGCCAACCGACGCAAACTCACTTTGCACTTCGCACACGTCAAACTACTAACTCTCGCAAGATTAACCATGCCTAACGCTTCTCTGTTGCCTTGCCAATGCCCGAGGAGCAAGTTCTCCCCAAAGCCATTAATTTAGTAACACGATCACGTTTTGATGCAAATATTTATTTTCCGCAGTAGTAGCACAAAATGTTTATTTGCAAATTTACGATCTACCATATGCAGGTATCTATTTTTCAGACAAAGAAATTCATTTAAATTGTATATATTGAGGAGCCCTAAGGGTGGATCGGCCGTGGACGCCTCGACCAGCAACCTTCTGCGCAAGCTCAAGGGATCATGCTGCGCTTTCTCATACTAAGTACCATTCAGAACAGTAATTTCTGGTAGAATTGTATTCTATTCCTGTGACAGGAATCCTGTCGGGGGGGGGGGGTCCGAAGAGTAGGGATTACCACCAAAATGTAAGCTGGTGATAGTGTATACCTGTTGGAGGGGATTCTAAGGGGTTACTACCGAAGGGTTCATCTTTAGTTAAAATTGAAACTCGATTATTGCACTAACCGCTCTTCCTTTCGATCGTACCGAAGTTTCTCACCGAACTCATAACGCATTAGGTGAACAGGAGATTGGGGGTCTCCTACGTAGGGATTACTTTTTTTTCGCCGTCGCGGCTTTAAAATTTTACCATATCCCGTAGGCTCACCTAAAGTGCTCTAAGTTTAGCGAGAAACAAGGATATATAAGAACCGCGGTGTACATGAAAACATAAAATATTTGGAAGCTAAAAAAACAATGAGATTATTGTAGAGCTCGTAGTTCTCCCAGAAATTTCCAAGCTAGTAAAGTCTGAAGTTAGAAGCTTCGTTGGTAGTGCAGACGAAAGTTTATCCAAGGAGGATAGCTAGAGGAGCTGATTACAACCTCACTCAGATCAATTCGCTTGTAAAGTATCTAGTGGCACGCACAGCAGCATACACCGGGTGCACGGGGCTACGCGAAACTCCAATGTCACCTTCTACAGGTTTAAATGCCAAGTTTTTCTGCTATTAGAAATCACTCTGGGTTTAGTTTGCTGTCGTATCTACAGTAAAACTAATTAGCCACCGGACGAAAAAGATCTACAACACTGCTCCGCATAACTTTTTTTTCGGCCATCCAAATTCTTTTTTTTCTGGGATTTCGATTCTAAATCGCGTAGCTAATTATAAGCTGCTACTTCCTTTCGATGTCGACAGAACTGACAACATCTAAAATTTAAAAGCACAAAACAAATGCTCGCAGCACTTTTAATCCATGCAACGATCGTGCAACATGTCTGGCGACTTTGAGATCGGGCAACATTCGTGCGACCTGTATTTTTTTAATACTTGTGCCATGGACACTACAGTATGTTTTGTCAATGCTTTTGTCGTTTTTTATCCTTGGTTTATTAAAACCAGATCTATAACCAATTGGTCTAGGTAAAGTGGTCAATACATATTTGACGAGCCACCTCGATCGCTCGAATCGATTTACTGGCAAATCGACATCGACAACCTGTATTTTGACCCNTTTTTTGCGTGTTTAAAAACGCAATTCGATGCCGATCAAGTGTGACAGACATCGCGGTATCTGAAAGTATTTATACATCAGGATCTGCATAGCAAGATAAAGAAAGCGTACGTGCGGTAGAGATACTCTTAGAGCAAAGCATTAGTATACCGGATCGCTTCATTCGTATATCTGGGTACCCCAAGCCGTGAACTCGAGCTCCATTTTTTTCATTCGCGCCCGAAACATCCGGTACAGTAGCACGGAAGAGCTGCGACCCCCCCCCCCCCGACCTTCAAGGTCCGGCTACAAACTCGAGTGGAGGTATAGGTGCTGATGTCATCGTGACTGCTATAGAAGACTGCAAAAAGCTGATATGTAATAGTAGCATACTTTTTTTTAAATAATGCACATGAGACTATTGTGCAGTCTTTCTTAAGCTTAATAGTGTTAAGGTTTCCCTCGAAGGGAGCATCTTTTTTCTTAATTTTCAGAAAGGGAAACGTCGTGAAGCCCTAGCAGAATGTCTGATATCCTTCCATGTAACGGGGTACAATCCAGTGTGCCCCATGTCACATAAAGAAAGACCCGTCACTCTTGTGGACACCTGGTACACGGTACCAGGTGCTCTCGGAACCAGCTCCACTATAGGTAACCTCTAGTTTGT
>Contig_242
ACTATCAGTATTTTTATACTGCAGTATCACGCCTTGACTAGCACAGAAAGCTGTGAGCTCATTGCTGGTAAATTCACCCCCCCCCCCCGCCATCACCATGGAGCGTCACCAACCCGTATTATCTGGGCTGTTTGCCAGTTTCAGTATCATGTCCCGACGTGCTCATATGCATCCGCTTTAGTCCGCAGTAAATACGCCCACTTATATCGCGAATGCTCATCCATCACAAGGAGAAACAGGGTCGGTTTGTCAACGGCCACTTCGCGAGAACGCATAAAAAAACCTTGTTTTGCAGGATAATACTTAAGATTTGTTTTGACTTGGCATTTGTAAGAGCAGCCGGGGGGGATTACCCGGATCTCCTGTGGAAAGGCATTATATAATATAAGAGGTCGTTACCAGCCGCGCTTCGCTTGGCTGGGGCTCGCTTCGCTCGCGATTAATAGATTCTCTCACCTGGGAATTGCAATGCGCGGCTCGCTGGTGAGCTCGGCGCTGGGCCCGCCTCCGCAAATACCGCGCGGCCCTGCTTCGCGGGCTCCCCGCGCGGGTTTGCTGCGGCTACGCGACCTCGCACCCGCTCGCCTTAGCTGGCGCCATAGCTGCGTCGCCCCTCCCCAGAAGGTGCTATTATGCGTTTGAGGGTGCTGCACACCGTTTCGAACGGTCTTTTTGCAATTTTGTCCAACTTCGCTTACAGTGCAGAGAAGGAACACAGTCGTAGAGGCTCGGTGTTTATGCCAAAGTTCACCATCGTGTGTATTAAGCTGCATATTACGATCGTTGAAGCTAGAGCTGGTATATTTATATGTAATTCGACTAGAATGCCCAATAAATCGACCGCATTTGTCATTTTTTAGCTTCCTGTGGAGATGCCCTTTTTATTTAATAGTTTTTTTTTTAATAGTCTAACGAAATTGGGTCCTATTAATACCTGATTTAGCTGGGTACAAAGCAACTACATGTAGTGATATCTGTCCCTATCGGTCAACACAGATGACTCCTTATATCTATTTAGTGAAGGTAGCTCCATAACATATAATAAAAATTGAAAAGACCTTAGTATGACACAAATCTAAGGGAAGGATGAAGACTGCTCTGATATAGCAGAGCAGAGAATTTTTAGTAGAAATACTACCTAATATATTCTTCATAGGCAGAATTAGAGCCCTCTTTTCACAGACCCCAGACGTGGTGGCCATGAAACCTGTCAAGGAAAAATTATCCCTGCAGACCTGGGTGGAAAAACCAATCGTGACCGGTTGATTGCAGACTGTAGCGGGGTGTAGCTACAACTATTTGAATACACGCTGCCTCAATAGCGTCTGAATGTTCAATCAAAACTTAGTACCGCCAATATGTAGACGTACCTTCTTTTCGTATGCAAGATCAAACGGGTGTCTCGACCTAATATTGAGCGCTCTACGCAAAATTTCCGTGCGCGGTTGAGCGCGAATGCAACATCCCAAATCTGCAATAGACTTGATATCTTAAGCACGATCTGGGCACGTTTGTAATTAACAAGAAATTTGTAAGCAAGTGACCCACTGAACACTGTAATAGTAGTAGTAGAGCCAAAACGGCAAATTTGGTCGAAATTTACAATACCGGAAAACAAAACTAGCCATACTCCATTTCATGTAAGAATGGGATTATTATGGCATATCATAGCCCAATANTTTTTTTTAAACTTGCCTTCTGAAAATAATGGTTATTTTTCAGAAAGCGTACTTAAGAAAGTGCTATTCGTGAAAACGTGACCATGAATAGTGATTTGTGAGGGAACGTATGTTTTTAGTTGAATGAGCGAATTGAGGACAACAATATATTGATAGGGTATTGGCATGTAAATTAGCCTTTCATTTCTGCAGAAGTAGAATGATTTACTTATATTGCGGGTTACTGTTGAGATCGGTTTGCGGCCACGACAAAAACTCAAACCAGCACTGTATGTACAGCAGATTATTCGACTAGCATGGTTTCGTAGTAGTTCGTCGGCGACGATCGAAGCGTAGTACGGATACTACGCTTCGATCATCGCGGGCAAGGCCACGATAAATATGTACATTCTAAGCTCCTTCTTGGTGGACCCACTCCAGACTACGCGACCATTGCAGGCCTCCGCTACGCTGCGCATAGACACAGAGGTATACCATAAAGGCGGACCCAGAAAAGGTATTTTACCCCCCCCAACCTTGATGGCTAGTGAGCTAAAATCACTCTGTACAAACTGTGTGGTACAGTGGATGGTGCTTGTATCACCTCATCAACACATCACCGCCAGACTGACTACGGTATTATGTACTGTACCACGTTTCTACAGACCATCCTCATTGTAGTGATGCTGGTCTTTTACTGTAGTGATACCTGTGTCCCACCGGGAAGCCACTTTTCAACACTAGGCAGGTTTCGAAATCGGCTCTATTAGCTCTACTCCACCCTCAGACCAGAACATTTAGGCAGATTGCTTTATCAAAAGCTTGGGAAAGTCTGCTGTCGTCATCAAGATTTGAAATTGCAACATGTTGCGACCAGGTCCAGTTGAGAACCCTGTATCATGGGATTGGATATATGATGTGCGATGGTGCTGCCGGGCAGGTGCATGTACTGTAGTGCCTGTGCACTGCACAGCACTGGCCACTTCAAATTCTGCTCTCCAACACCCAGCCGGACGAACCGAAGCCATGCGTTTGGTCTGTGTTATCTTTTCGATCTTGTTCCTTCTTGCTGGATTCGATGCTGGCTCGGCACTTGTCGACTCTGAGAAGGCCTACATCAACCGACGCGCACCTACTGCAGAAAGACATTTAAGATCGACAAGCGAAGCTAGAAATGACAAGATCAGAGAAAAGAGAGCTGGCACGTCAAGTGTTCAACACATTGCAGATAAGGTGGCTGCTAAGTTGATGGAGAAGATGAGCATGAATCCATCGAGCATTTTCAGTCGGTTACGTTTTGGAGAGGCTGGCGCCAAGCTTAGCAGCAACAACTAGGCGTTCGTCGCGTGGCTTCAATATGTGAACAAGTTCATGGCGACCAAAGGAACAGAACAATTCTCCACGCATCACTTATTCAACCTCTTATGGAGAAATGCTGAGTCGAAGGGAGACCTGGTACAGCTCTTCCAGTCGCTCAGTCGTGTTGAGGGCATGAAGGATCTCGCACACACGATGCAGCTGTACATGTTCCAAGCGTCAAAATCCACCCGCAACGTGATGAATACGGTGTGGTTGCAGGCCTTTGAAACTCCTGCCGAAGTATTTACCACGTTACGTCTTGCAGACAATACTTTCGAAAATTTTAATCGCCCAAACCTGATTGGGTGGCTAAGGTATTCTAAGGACTACAGCAAGAGTGTGGGCTTTTCCACCAAGGACACATTGGATCTCTTGATGAAGGCACCCCACAAGAGAGACACGGACTTCGGACTGCTGTTCTTGTCACTAAAAAAAGAATATTCGATTCAGAAGGACGCTGGTGTGATGAAGCTTGTTGAAAAACTACAAGCTCAACTTTTCAAGAACTGGATGGACAGCAAAATGACACCCGACTTAATCGCAGGAAGGGTTGTCAGCTCGGCGACAACTAACTGGGAGCGTGTTTTCAGCCTGCCTATAACAGATCCCAAATTTAAGCTTGTGGAAGAGTATACTTTAAAGTATGCAGCAAACGAAGGGGGTGATCTGTTGGCCAGAGTGCAGAAATTGTTTGAGCAGAACAAGCCCGTAGATGCACTTAAGGCCGCAATGGCGGCTACGTAAAGTGTCCGCGGTTGTGCTGAATTGCACTGATGACAATGCCGTGTTTCACGGAGAAGCTCTGGATTACACTACTGTGTGTAGGGCGGTTGCTTCACCATTGGACGCCGCCCATAAGTGTCATATGCAATCTCTAAAATATAGTGCACAGGAGCAAAATATCGATGATTTCTGATCTATATCGCTGCCCTGATACCGTATTCCTTATGTGATTGGCGACGCTCGGTCATTAGCGACAAATCCAGCAGCCAAGTCGTCGCGCTTTATGTGCTTGGCGACCAATATAATTTTAAACATGTAATATAGTTTTTCTATGCAGGTATCTGTTATGCTGGCAGAATTTGACTGTCGCCAATCACATAAGGAATACGGTAATGCAAAAAACCAAATCTAGACTTTTCAAGCCAGGAATTTATCATTTTATTATAAATGTAAATATTTTTTGAGTGATAATTTGTCGGCTATCTTCAGAGCAGGAGCTCGCAAATTTGTGTCTTGCTTGTACACTGAGAGCTTGAAAACTTCTTGCAGTTGATAATTAGGCTCATGCTTAGTAGCCTATTCATATCTTCACTACCATCTACTCGATTTCCGGACGAACTCCCCACTCAGAATTTCGGTTTTTGCAATGTAGCCATTGCCAAGCTCGCTCGAATTTGTTTTCTTAGTGCAATGTAAAGCAGTATCTTCATTATTTTTGCCATTGATGCCCCTTCTTCTTCTTACTTCCTTTGATGATTCACGTATCGTAGCGCCAGTAGTGAGAGTAAACGAACCAAATTATCAAAATGCCGACATTGCTCCAGATGTCGCTGTGTTTAATGAGGAAATTCGTTTCCAAATACTCTTTCAGCGTCATTCCGTCGGGCAAACCTGGAGGCGTACCTGTCATCTGCTGGCAGCCTCGTTGACTGCCGTCTCCATCACTAGAACAGTCGCCGAACACGATGGCTGCGAGACTGGAGAAAGCGTACTTGTTTGGGATGTAGCCACTTGTAGCCACGTGGAATCGATACAGCCGGAGGGTTAAAGCCCGCGAATAGAGTGCAGATAATGTTGACAATTATCATAAAAACGGATGCCACTTCCAGACTTGGTAGAAGGAAAGCCAGGAACTGTCCGAAGTACGACATTAGCAGCACAATCAACGAAAGATTGAGCCAGAAGGTCATGAATGCAGCGACCCCGCCATAGGATAGAAAATCGCCATGAAAAGCAGTGTTGTGCCAAAACAATACGGAATCTCGACCAAAGTCGCACCGATAAAGTACCAAAATGCGTTGTAGGTTTCTGAGGCTCGCTCGCGATAGTAAGACGCTTGCTCTTTGCAGGTGATAGGCAGAGATCCGTTGAAAGTGATGATGGTCATGTTAACCGCAGCCATGTAGACCATACCCATGCCGAGTTAACGCCTTGATAGGAAACATATTCCGTATCCAAGTACGAAATACCAAGTGACACAGCCAAGACCACAGCTACGATAACTCGCGTCAAGTTGAATGATGGTGCTCTCCAGTACAAGTCAAACCATCGCTTAGTCAAGAACTTTGCCTGCGTCCAGCTGCTCGCAGCTCGCTTATGTCCAAATGTTAAGGCTGGCGTAGAGGGCGACGGGCGCGTGATCCCCTCGCGATCTAGATTGGTCTCCAGCCAGCGGTATTGCTCGCTCGACTTGAATATCTCCACAAAATCCATCTTGGCGCTACTATCGTTCCCCACGCCAGCACCGATCACCTCCAACATCCACGTCGCAGGATTGTTTCCAACTTCCAGCGTGGAGACACCGTCCATCGACTCAAAGTACGTCACCAAGTTCGACGCCTTCTCTCCAAGATCGCCGAAGAACACCATCTCGCCTCCGCGCTTAAGCAACAACAAGCTATCAAACACCCTGAACACAACTGCTGAAGGCTGGTGAATTGTRCACACGATAGTTCGACCCGTGTCTGCCACCTTGCGAACGCCATCCATRATGAGCTTGGCARAACGCGCGTCCAGACCACTCGTCGGTTCGTNCCAGGAACAACACACTGGGCTGGGCTGCCAACTCCACACCGATAGTCAGTCGCGTCATCTGTTCCGTGGAGCTACCACGAATAATCTGATCAGCGATGGGATGGAAGTCAAGCAGGTCAAGACATTCATTGACGAAGTCGTATTTCTGGGCATCTGGCACCTCAGCACCTTGACGCAGGAAGGCACTAAACGTAAGTGCCTCACGGAAGGTAGACGCCCCCGAATGGATGTCCATCTGCTCGCAGTAACCGGTGGCTCGACGGATAGCAAGGTCGGTAGCTGGGTGGCCATTGAGCCGAATGTCACCACGGATCTGTCCTCCAGTCTTCCTCCCAGCGATCACGTCCATGAGTGTCGTCTTACCAGCACCGAAGATCCCATAAGCGCTATAATTGTTCCGGGAAGTTCGAATCCGCTGACACCTTTAAGCAGGTCGATTGTGGTTTTGGAACCCGCTGGATCAGGGGACCGAGTACCACAAGTTTTTGAACGCCAGTGTGACCGGAACAAAGTTCCTATCAGCTGAGGGATCGAGCTGTCACTATTCGATTGTTTGTGTTGCTCAGCAGCCTTCGGGGAGCTCACAAGCGCGTAGCCATCAGACATTGACCCGACATTCTCCACTGTAAATGGTGTGTTAACAGGCTCTGCTGTACGTCTGTACTCGAGAATGGCCCAAGCAATCACCATAAACATAACGTACATTCCAATCATATCGGCGATTCCCAGCCACAACCAAATTCGCTGGGTAGGTACATCGAAGGAGTTTAACGAGTACTCACTCATGGTGCTCCCATAAGTCTGGCAATAGTCGACACCCTCGTATACACAGACGTTAAAACTCGAGTCTGTGTACTGATTCACCGTTGCTGCGCGTAGACTCCAAGCCTGGGGACTAATCCAGTACATCCAGGTGGCATCTGGCCTCTCGTGATCACAAAACCACCAAAGAGGGTCGTGAAATACAACGAGAGTTGGCTCACCGGGCCTGCCACATTCATATCTGGGAGTACGGACGCAAGCAAGAAGAACCACGCTGCAAAGACCATACTCGTCAGAAACATCACCAACTCAAACAATACGAACCCAGACACAGTCGAGACAAATCCACACATCCAGTAGATGATCGAGCCAAAGATCATTGTCTCCATTAGCGCCAGTGGGACCTGACTCACTGACGCTGCGAGAACAAAAGAAGAAGTTCGGTGAAAATTGGCTCCACGCTGTTTGTTAAACACGTCACGAAGGTCCATGAAGATCGGCATCTGCGAAGACTGTCCGACTGTCACGAAATTGATTGCCACGTAGATTATGCCAATGACCACCTGAACGTCCGATGCGTAGAGCTGGTAGAATGTACTACCGTTCAGAAGGCCCAGCAATACCGACATCAACAGACGACTTTTTATCAAGGCCTTATTGCGAAGTGTTACAGTCATTTGACGCCGAGTAAGTGTCGTCGGAATAGGATCCATGAATTTCTTCTTATCGACGAGCAGCGAAGGATCTAGCGGGGAGTTGAGCTCGATCCTCATTCGGTTGCAGATAGGCGATCGCCTGAACGCATCGGCAAGCTCGAATGCGGAGCCTGGACAGCCCCCCACCTCGTACTGCTGTTGCTTGTTCGTACCTAAATCCAACAAGAAATCTGCCACGTCACGATTCGCAAGACACCTGAAGCCCAGACTCTCGAAGTGGTTTAATGCCTCTGAGCGAGGACCGTGATACACCACGTACCCGTCGTTCAGCAAGATCACGTCGTCAAACAGCGCGAACACTTCTGGAGACGGTTGCAGTAGCGATATGGCCACCGTCTTGTTCAGCGTCTTGGCCTGACTGCGCTGTGTCGAGATGAGGTCGAACGTCGCGGCGCTGTCCAGTCCCGTGCTGATCTCGTCCATCATGAGCACAAATTTGTTGCCGAACATCATCTCGCCTGTCGTCACGCGCTTACGTTCGCCACCCGATATGCCACGCAACATGGCGTTGCCTAGGATGGTGTTCTGGCAGTTTTCAAGGCCAAGCTGACGGATGATCACGCCCGGATAATGTTTGTACATGGCTCGCAGCAAGTCGAGTGCCGGTTGATTCTGCTCGGGTGTTCCATTCGAGTACAGCTGCTCCTCTGTCTTGGACAACGTATCTCCCGAGCACACGTTAGCGAACTCAAGCGTCTCCTTGACGGTGAGAGTGGGAAAGTGTTTGTCGTGTTGGTCCACGAAGGACACAAGCTGCGGCAGTCGTCTACGGAGCTCTTGTTGGGACGTGCCGTTGTAAGTCACCTGGCCATTGACTGAAATGCTCTTGCTAGTTGGGAATCTCCCACTCAAGATCTTGAGCAGTGACGACTTACCGGAGCCAGGCTGGCCCAACACCAATGTCATGGTGCCTGGCTACAGAACACCGCTCACGCTCCGTAGAATCTCCTTTTTCACAATGTGAGTCTTAGCAACCATCTTAGCTAGACCCATCCTAGTTACATTCACGAGCGTAGGAAGCTCAGTCTTGAGGTTGGTCTCGTCCTTGACCACGACGTCAGCTGAGACGGCGACGTTGTGGAAGCGCACCTCAATCTTAGGAAGTGGCTGCCCGATTGCGGCCTCAATATTCGTGGCGATGTTCTTGTGGAGGTTGATCGCCTGTAGTGCCATTAGTGCATCTCCACTATCGGGTGGTAAATCGTTCATTAGAGGTGCTTAGAGCCCCTGCTGCTAAATGGGGCAATTTAGAAATGACCCTGCTGTGGTAGGGCGCATCGTCAACTCTTGATAATGCACTCCACGACCTTGAACTGCAAGTTTCGCACGCAAACCGACCTCGTTTTGAGATCGGAGACTGCATAATCAAATGCATGGGTAATCAGATCCAAATTGATTTTTGGTTTTACTATAGCACAATAGATGATATTATTAATTTAGTGCTACGTATTACAATAGAACGGTGAAGGAGCAAAAAAACCGTGCAGAATAGAAATCAATACCGATCCTTACTAGATCTTCATGGCCGCTGTAACTTACAGTGTAAGAGCATCCACCGGCTTGTTTTCAGCTAATAGATTTTTTACACTGTTCAGTATTTGATCGCCACGGTTTGCCGCATACCGCAATATTTACGCTTCTAGAAGTATATACCTGGGTTCGGTAACCAGCAGAGGTCTCCTTTGCGGAAAGCGTCTTCTTTACATCATTGCTGTAGTCGCAGGAGTACCGAAGCCATGCGATTAGCTCTGGTCGATAGAGATCGTCTGAGACGTTGTCTGCGAGGTGTAGCGTGGTAAATACTTCGGACGGAGTTTCTAGGGCCTGCAACCAGACCGTATTCATCATTTTGTGACTGGATTTCGCTGCGCGGAACATGTATAGCTGCAACGTGTTGGCAAGGTTCTTCATGCCCTCAACACGGCTAAGTGTCTGGAAGAGATTTATCAGGTCTTCGTTCGATTGGCGACTATGCCAAAGCAGATTGAATAAATGGTGCGTGGAGAACTGCTCAGTCCCTTTAGTCGCCATGAACTTGTTCGCGTACTGAAGCCAGTCAATGAAAGCCTTGCTGCTGCTGGTGAATTTAGTGGTGGCTTCTCCGAAGTGTAAGCGGTTGAAAACACTTGTAGGGTTCATGCTCACTTTCTTCATTAACTTGATCAAGACCTCATCGCCAAAACGAGAAATACTTGATGTGGTAGCCCTCTCTTCTCCGGAGACAATATTTTGTTTAACTTCGTTCGTCGTCGATCTTAATAACCTTGGTGAAGTTGATGTTTTCTTCAACGCGACAGGCTCGTGTTAGCTGAAGATAGCGATCTCGGCTTTGTCAGAGTAGACATGTGCTGAGATAGAAGCAAGTTCAGCGACGAGACATACGACCGAGAAGAAGATGCCGAGCAAGCGCATCATATCTGCGCAAGTGTGTGCTTGTCAGTAGAATGCAAAGTGGGTTTGTCTAGACTTGACAGCCCACTACACTCTAATCCAGACAACTGGATCAGCAGTGCTGACTGCGCAATTGCACTTCAGATCCAATCCCGGAATCTGTGAGCCTCATGGATCATGGGATTGGAGATACCCTGACTGCTCATCATGAACCTCATTGTACAGTAGTACTCGGGGTACGGGTTTTAATGTAAATCTTGATGACGATCACAGTGATGTTCCTGCAGGAGCCATTAACTGACTTATAGGCAAACCCGGAGCAAATGTTCCGGGAGAGTACACCGGTCCGGATGAAATTGTTCGTTAAACTCGATCCGATTGCGACAGAAAGTGAAATTCGTTGATTTTATGTGGTTTATTGACATTCCACCTGCAATACACAATACGTCATAAGATCAGACAAAGAGATGATGCACGCGTATCGTGGCAGGGCAAATCAATTAATTAGTTTAACTCTTGTTAATAACTCATATCACCATGTTTCACTTTGTCCCGCAAATGGCAGCCCCTTCGGTAAAATATATCCGCTCACACGAAGTTCAATNGGGGTACCGAGATACATTTGGAATTTGTGGACAAAGGAAAGGAAAATACCTGGTAGGCCAGGAGTAATCTTGCGTAATGCATATGAAAAGAAACGAACTTATAAGTCAGTACGTGAATGCGTCGTCAGTGATTATTAAATGCTGATAATATCATATTATGAAGCCTTACATAAAAATAACCGAAAGGTTTTATCAGGATAAAAATAAGGATATATTGTCTTTTTTTTATCTTTTTATCGGTCTAAGCCTTGTAAATCGGATAACACGTTAGAAACACCCCTCCCCCCCCAAGCCCCCCCCCCCNCCNTCAAAAAAATATATATCATTCATGTGGTGGATTAAGTGCACGCCGCCTCCGGTTAATCTATGACGTCGGTGTCGATGCCCCACAGTGTAGTCTAGCCCCTCCCTCATCCCAGTAAGGACGTTCGACGATGTTGCCGTTTTCACAGTGACGGAAGCAGGGTCCTAAAATGTTATTTTTAATAAATATATTTTTAGTTTGCAGTATTAAAATAATTTATTTTCGAGCTCCCACTTCAAAATCATTTAATTTATTCTGCGCTCTCTCCAGGCAGTAACCTTTAACCGGGCACGATGGAGCCCTACGGACCAGCGGTCCAGCTAAACCGCAATCTACAATCGATCTGCCGCGCTCTTGCCCTCTCATTTTGATGGTTGGTCGCTGAACCGAGCCTACTGGAACGCTGCCACAGTCCGGAAGGTTGTGCGTGGTGAGGCTCCCACCAACTAGACGAGTATCAGCCCACTGTATATTGCATACAATAACACCAATAATTTTTGCATCCGTGGTGCTCCAAGCACTTAAAAAAAAATTTATTGCTGTTTTGCCAGTCTCAAAAAAAATAACATTTTCGGAACCTCTGGACGGAAGGAACAGCCAATACTAGCTTTGGAAGACAGTGGTTCGGATAAACATTCTTCCAGTGACACGAAAACGCGACCAACAAAGGAAGCGGGGGGGTGCTAAAGTGCATAAGCTCCTATGGGGAATCGCCCATGTACGTGCCTCCAAAACAGTCATCCAGTTCTCCAGCAATCGTTGCTGGCTCATTACCCAAACGCAAAACAGAAGACCACCGTTTAGTACCCTCCGCCTTGTATTAAGAATGGTTTGCGCCCTTTCAAATTGTAAGAGAGAGATAATCGCAGTTAAAGGATAATACAAATTAAAATATTGTATCCATATTTTTATCCTTGATAACTATATTTAAAAAAAAATTGTGCAGTTAGTGCTGGCTAGCCAGACCGGTTACCGAACTGCTACCAAAAGTCCGCAAACCAATTAACTAGATAGATGCCAGCTAGTTTAAAGATACAATAAGCCAATTGCAGCGGTTGCTTTGTTTGTTCTAGCTCCATTACTGCATGACCCAACTTACTTGTTTACTGCATTGACATTTTGTACAAATTAACTGCACTGGCATTCGCTCGCATTTCGCCACTACAAATCATACATACATAATCAGTACAGATCTCTCAGCGAACTGTAGGGATACTAAACTGATGCACTGTACTTTTGATTGTTTTACGAATGTTAAGCAAGTAAGTACCGTATTAATCCGTTGGATCCATTTTTCGGGATTCCACAAGCTGCGACGAAGGTCATTTTAAAACTGAGCAAAGTTACGCTAGTTTTTTTTATTAACAGGCGCTTGTTTCTATGCAGGAGTTAAACTGACAGCTCGCTTAGCTGTACAAAGTGACAGTGCGTTCGTAAAGTGGTTGAATGGGGCGTGCGTTCTTTCCACTGACGGTTACGTCAAGCTCAGCAAGATTCGCTTTGATGCGATCATATTGAGCTGAGGATATCCGAGCAGGCTTGCGAATCAACCACCAATCCACAAACTCGGTGCACGGCGGGGTTGTCAAGCTACCCGCGTAGTTGAAGAGGTGGCTTTTGCCAATATAATCGCTAAGTAGCTCCGAATACGAGCCCCTGCGTAAAAATTAGCACTAAGCCAATGATTGTCTAAAATATGTAGAAAATATAAACGTACAGGGTAATCGGGATGGTAGTATTCTTCGTGACGTCGCTCATTGCATCCACAAGAACATCTACTGCTGGTTCGGTGACTTCTTCATCAGTCTTCTCGATAAAGAGTCCGATCACGAGAGCTGCCGAACCGTCTGCGTTCTTGTGCACAAAATGGATTTCGCCATCAAACGCTTTGCCATTGAAGGTATGCTCGGAAGGGGCATGTACATGGAACTGGGCGAAGCTATACGAGATCTCCTTTACCGTAACAGAGCAATTGCCTTAATGAGTTGTCAGCTGAAAGTATCTTTGTTAGTAGAAAATCTGTAAAGCTCACGAACCTCCGTTTCCTGCCGCCATGTAAGAGTCTGAGGCCACTGTCATGGTATAGCGCGGGCACGAACCAAAGAACGCCAATGGGGGAGCAGCATGCAAACTACACAACTTGGGTGTCGCTACGTCAATAGGCGATTGCTTGGAACCGCCACACGTCGGATAGGCCTTAGGCCATTCGGACGGACTCAAACGCATCTGAATCGTTCCTGTAGGTGAATTCTGGATCTCCAGCCAGAGCACTGACAACAGCAACAGCAGATAACAGCAAACCAAACAGCGACAAAGTCATCGTGAGCGTGAAGGGGTAAAACAAAAGTGAACGAATTGAACGAGCTGCTGTTTGTCGTCGGAGGGATCACATGAAACGGTTAACCCAATTACCACGCTTCGACATAGGTTCAACGGCTACGGTGCCTATAATCTGAGACGGGCTCAGCAATACTATAGCCCACCAATGCAAACCATTTTACTCTCCAAGTATTCCTCCAGACC
>Contig_243
ACCTTAAGTATTTCGCAACTGCTTTGTCCAATGCCTTCAGACCTAAAGTTTCGATCGAAAGACACCGTCCGTCTCGTGGGGAGACATATCCTCGAGCCTCGGTGCATCGGCAACGGCCCGCTGACAATGTAAAGCCATCACCAAGACAAGATGGCGGTGGGATACAGTGGACAGATGGCTCTGCAGCGTCCGTCAACAGCGTGGCCCGCGACGCCGTGAGCGTGTCGTGTTCGCCTCAGCTGAACAAACGTCCAGAATACGCCGCTAGATATGCCTTCACTTTGCTCTTGAAGACACTGCAGCATCCTGCGCAATTGTAACAGCCAAAAATAAGTTACTTTTCAAAAAAGTATAATTGTAATTGCGACCGGCAAAAACGTACCTTCAATTGGGTTCAGCTTTGGGGAGTAGGCCCCCAACCTTAGCAAGATAGTGTTGTCGTGCTCTCCCAGCTCCTCTTCAAGCCGACTCTCGGTTAGATTGTTGGCGGGAGCATTGTCGAGCACAATGACAAATTTCCGCCCTCCAATTTACTGCTAAAAGCTCCTCAAACCTTTGACGGTGGTGTAAATGCGCAGACTCCGCATTTTCTTCCATGCGGATGCTCCCCGGTGCAGCACGAGGCCATCTTCAGTTGACACTGCGCACTGAACTTGCAAGTTCTTGCCCTACGAGGGGAGACGCTTGACGACAGCGCGCTCTTCTTTCACAGCGCGTCCATGCGAGCGCATACAAAAAAAGATTGTAAATCGTTTCGTCGTAATACACAATCTAGTCGCTGCCCACAATGCCTTTAATAAGCTGTTCCGCAAACGTCAACAACTCGCTCGCTATGTCGCTCTAACGAGAGCGTGCAGTCTTCTTTCAGGGATGACTCCATCGCAATGATCATTTGATCTGTGCACTTTGTTGAGGCGTCGCGCACACCGCCGCGCACCTAGATGGAGTAAGATCGCCAGACTTGCAGAGACGATAGGCTGCAGAGCGCAGCATTCCGCTGTGCATGGCGACTGTAAGCCAAACTTCCCCATCTACGTAAGTGCTCAGAGCGCATCGGTGCGCCTTCTCCGTGGCAGTACGCTGCGGCTTTGGAGAGAGAGCAGCGGCGACGCAGCGATATGACGACGTGGTGGTTGAGGCATGTGCTATATTTGATCGTCTTTGAAAAGGAGTTTTTTTTCATAATGAACGTGTAAGTGAAATAAATGTCGNTTTTTTTTTACTGGTTTAGGTAATATACTCCCCGACTCTCGCGCGCCCCGGATAACTCTGGTGGGCGTCCCAGTTTGGACTGGAATTGGTGTAGTTTGAATTAGAACCCAAGCTAAACTTACTTATAAATCCATCAGTCTTACATCTACTCTTGTAAGTAGCAAACCGGTCTCTCTGAGGCCGAGAATTAACGTTCACTCGGGTAGTAAATATCCTTAAGCACTTCCTCTGTGCAAGGTGCTGTGTGAATCCGTCACAGCCAGGGCTGCCCTCGCCGACTCAACTCTCGGGCCGGCACCGCGCTCGCGTACCGCCTATCGACTTGACTCATCGAGTCCGACGATAACTGTGAATGGGCTGATCTTTTGCCCCATGACCTGTACGTATAAGGAAAGCAATAAATACCGGCAATCACTGGAGGGCATTCTACGAACTTTGCAGCGTGATACAGTATCACTGGTTTCCACAGACAAAAGTCGATTTAATTCGTAGTAAACGTTTCAAAACATATATGCTATTTTCAGATTTACCCACACTATCTCACATCTAGTACCACATGAATACCACCATAAGCTTTATTGTGGGAAATGTGAGAACCACCATTAAAGATGTCTCCGTGGTAATAAACAGTGTTCATTAGAGGTCACGTACCTGGAACAATTTACTGAAGTAACGCCTGTCACCCACCTGTTTTTCAGAATTCGTTTTTCTGTTTATTCAGCCGCTTCTTTTGCAGCGATATTGCGAATGGATCACATAACGCAAGCAATTTAGCCCACTTTCGCCGGCTTGTACTACCGTACTTATAATTGATGAGGGAGCTGTGTGTCCTTTGCTCGCTCATCAAATTATTGCACCTCTAAATAGTCATACTTTATTACGCCGATTTCAACTGAAGAAAGTTGGTACAATAGAGTAGCATCGTATGGTGTCTTGCTGGTGCGTTGGGCATAGCTCATTGACTGTTAGTAAAGCTGATCACTTGAAAGGACTAGTCATCCTAAAGTAGAGACCGAAGCACAAAAAGACTAGCAACGGAATGGGTGGTAGTCTCGGATATTGATGATCATTAGGTCACTAACAGAACACAATATACCTAACTTGAAATTGAAATTGAATTGATCACTTGAAAGCAGCAGAAGGAATGAAATATAACGTCCGCAGCTCGAGTTTGATGCACTAAACATTAGTGTTATTACGAAGTACAATGGTAAAACTCAAGGCTTGAGTTTCGGCCGACATAGCAGTGTAATATAAATTTCTGGGTAGTACGATTGTTGTTAGTGGAGATGTACGCTTGCCTATGCCTTGCTTCCGCCAACAGCGTATCATACATGTACAGACCTCTGTAGACCTACGTATCAAACATGATCACTTTTGGAAAAACTAGTGTACCTAAACATACCCTTAGTTAGGAATACAAGTCTTATCCGGAGCTCAGGATTTTGCCAGTGATCTGCACTACCCGCCAGAGGAGAGACTCTACTGTGTCTGAACTGAGGACACTGTCGGTCAGCTTTCGATTTCTTGTTCAGGACACCGTAAGACCAAATATGCGTCTAACTTACGCTCTGTTGGCAACTGGAATAGTGCTCTTTGCCGACACCGACATCGTCTCAGCAGCCAGGGAGACCACCGAGAACTCACCGATAGACGCCCCACTCGTGGTCCACTCGCCACATTTCCAAAGAGAAGACGATTTTGGCAAGAGATTCCTGCGAAACACGGTTCAAACTAACGATGGAGCTGAAGATTCAGAGGAAAAGATGTTTGCTCCAATGATTAATGGGCTTCTCGGAAAGGTGGGGTCTGTTGTCGAGACCGGCGGACCCAGCGCGGTTAGGGAGGCTATGAAGCTGGAGCAGTACCAGCAATGGTTGAGGGCTGGATTGACGCCGCGGCGTGTCCAAAGTCAAGTGAGCGCCGCCCTGGGTGTGAACAAGAAGTCGTCGCAGGCACTTGGCTATATTCTGAGAAGCAAGGATTCCGACCAGTACCTTAAGTTCATGGTTGACTATCGGGGGCGAAAACCAGGAAGTAAAATTCCAAAGCCGGCGTCACAGATGGAGAAATATGAGCTGTGGTTGTATGCTGGATTAACGCCGTCCCAGGTGCAGAGTGCAGTGAACGCCCTCAGTGCGAAGAGAACGCCGCTACAGGGGCTTGGCTATGTTCTGAGAAGCAGGGATTCCGACCAATATCTCAAGTTTATTGTTGATTTCCAACTACATCAGCCAGGGACTAAAATTCCAAAGCCTGCGTCACAAATGCAGAAGTACGAATTGTGGCATTATGCAGGATTAACGCCGTCCCAAGTTCGAGTGGAGGTCCTGAAGAAAGACCCGTCTCAGCCACTTCGTACTATCCTGATGCGCAAGGATTCCGAGCAGTATCTCAAGTTCGCTGTCAACTACAAGAGAAACCAGCCTGGGAGCAAGATCTCGAAGCCGGTGTCTGAGATGGAGAAATCCGAACTGTGGCTCCATGCTGGATTGAAGTGCGTGTGTTTATCCTGCAGAAAACGCAAAGGGGTGTTAAGAAAGATAAGGACTTCTCCAAGTTTATGACCGCGTACAACCGGCAGATCCGGAACGTACCAGCAAAATCCTGAAAGGGTTATATTTTACACAGTATTATCCATGAAAAACTTTAGAGCTGAAGTTTTAATGGAAGGAAAATCGAGTTTTTTTGAACTCAGAGATCGACTCTATTAATATGCTTCATACATCCGATTGTTCTTTAGTCACACTGTGATGGTATCAAAAGTCACGCCTGCCACGGATACGTCGCTCACGGAGGTCAGATGCCCTTCACCCACTACCAACGATGCTGCTGTACATTACTCGATGGCGAAGCACCGACTATCCGCAAGCTCGAAGAAGCGGCCGCGAGCGCAAATTGAGAATGGGCCACCCAGTGAGGCATTGAGGAGACGAAAAGCGACACTTTTTGCAGCGGTAGCAGCCAGGCGACTGAATGCAAGGAACCCTCTGAGTCTCAATGAAGAAGTTGGGGAAGAGTATATGCGTCGATTACGCGCTCTCTTTCACGCTTGTGACGCTGACGACGATGGCGCAATAATGACGAACGAGTTGTCTGTCTTCTTGGAACTCATGGGAATCACCACAGCGGAATCTCCAGTGCTTGGAATATCAACAAGCGATCTAAGAGATCAGACTATAACCTACGACTCATTCTTGGAAAGGTATCGACATGTTATTGTACGGTGTTCGCAAGAGCGAAGAGCACTCCCTTCCACAAGATTTGTGGCTCGATGTAAGGCGCTGAAAAACGCATACAATCGCTGCGATACCGACGGCAGTCACGAGATCTCATCAACCGAGCTGGAAATCGCACTACAGAAGCTTGGGCTCGTTTTTAGTGATGAAGAACTTGATGCGATTTGGGTGCGACTGGACCCCAATGGTGACGGGCGCATCGAATGGAGCGACTTTTTGTATGCGGCGTGGCAGGACTCACGGGGTGATCAGCGAACCGGCACTTCCGAATTGCACAAGTATTTTTCCGTTGATCTCTTTACTGAGTTACCGTCTTTTATACATACTTCGGCTGATAGACAACAGCGACGACCAACGCGCAAGCGCTTGAAACGGGGGCCCAAAGCCCCCGAAGCCGACGAGACGGCCAACGAATCGTCGAATAGTTATATTTCTCGAATGGAACGTATAGGTGTCGAGTACCTCACGCGTGTGTCAAAGGAACGTGTGAAACGGGTGAAGCGAGTGACGCTTGCGGTCAGTCTGTCTGCTCGTTTTGGAACATGGGCACGAGCTTCACAGACTCTGCCCGTAGATGAACAATACGCTGTCGCGCCTCCTCAATCTCTCTTGGTTTCCGCTAAGAGAAAGCCTACTTTCCATGGTGGTCTGCATCTTCAAAATCAGGAAAACATACCTGATCGTCGATATGGCTTCTCTCCTGAGGTTATGTGTCAGCTTCGCAACATCGAATGGTCAGGAACAACGCTGGGTTTCTTGATAGGACTCTCGTGTGGACTCGTTTCTATGGGCATAGAGAGTTTGTTACCTTCTCATCTTGCGGGCGATGAAGTGTGGGGCTTGAATGGCCACGTGTTGCTCATCAATATCGCTGTGTCACTGCTTGAAGTGACGTTGCTCTATACGATGGCTGTGGCTTGCGCGTTCAGACTGACTGTTAGTGCCGGTCTCATCTTATACCCTCTAGACCATGAGCGTGAGTTTCTCGCTCGCGCCGTCGCACGCGCAGCTTTACAAGTTGGACACCGTAAAGATACGCTTTTTGGAATGGACCCAATGCGTGGATCTCCGCGACTCGTGTTGCTGATGACTTATCTCGTGTTTAAAAGCAAACGGTATGTAGTTAAATTCCTATTCAAGCTCTTTATTAAGCGTGTTCTGTGGCGCGCTGCCGCACGCTCCGCGCTGAACGCTACTGTACTTCCGATCCAAGGTCTCTTAAATGCCTGGACAATACGACGTGTGCTGCGGAACTGCCGAATTAATATCGTTGGACCACCATGCGCGATCGAGACCCTCGAGAGCTTTCTGTTGGAGGACGCGTGCTTCAAACCAGCTCAGCGAGTCGACTACATGCGTATCATGGGATGCTGTCTCGTGTGTAAGCGGATGGTACACCCGAACATGGAGATTATGGTAGAACATTTGCGACACCGTTGGATCAACGCAGACGCGTGGCCCGTAAGCGACGACGGCTGCACGTGTCTGCAAGAGTCCTCAGAAYGATGTCCAGCCCACGTACTGGACGACATCGACGTCTTAATTACCGACCTTCGTTTATTAGGCAACAGCAATCCAGCGGCACCATCCGTCTCACCAACTGCTTCAGCGTCATCGTTGCTCTTGCTCTCGTCGTACCACCTTCGCAACCTCTTTTTCCTGCTCATCGTGTCGCTTGTCATCGACGGTAGCTTGNNNNGACTGGGGGGAGCGACGTTTCTACGTGCGCATATGTGAGGCGGCGGGTGTGGAGAATCACTGGAGCGGCGTACTCAAGCTGAAGGAGGCGTTCGTGCACGGACAAGGCTTGGATGTGGAGGCCATCTTCTCGCTGGTACAATTCGAGAAGGATGTGGAGATGCACTACAGCACCGAGGAATCGTACAGCGTACCATGGCGCGAATCTGTGTCGTACCTAAGCAACCGCGTGGCGCCACTCCTGTCGTGTTGAGGGTGACCTTTCGCTATACAATATAGGAGGTTAAATATATTTTCTGAGAGGTAATTACAGATTTTACTGATCATGCACACCCTTTGGCTGCATAAGTATCGGTTTGTCGATACTTCAGATGCTGCGGTGTCAAGCGCCACGGTAGTCGTACGTGCTGGCAGGATCTCGCGATCTTTGCTGTACCGATTGACGTCAATTGAGGGCTCAGTAAGATTCATCGATACTGCCACGACTCTCTCTGCGATTCTCGAGGTCTAAAACGGTTTTCGTTTTAACCTTCGAATTACACATAGAGCTCGAAGACGAAGCAGCCAACGCGCTGAGACAGCACCAGCGATTTCCTATCTACTATTAACAAGGTTGAAAAGAGGTGGAAACAATACGTGTATCAAATTCTTCATGTGAAGCGCTTCATTGATAACTTTACCCATTATCCAGTAGCCTGCTTCATGTTGACAGAGGCTCATTCCGGGCGAATGCAAATTCTTATGGCCCAGCAACATCTTGCGTTCTGGATGTGCTACGCGCTTTCCGTGTTGCATGTGGGATTCATGCGGTGTCTGACCGTAAAGCGTCAACACTTTGTTGCATTGAGCAGTTGCTGCACATCTACATTTAATGTAAACCGATACAGAAGTCCCTCAATAAGCGTAGGGGGCAATCTGATAAATTTTTATAGGAAAAGCACAGATACATGTATCTAGTGATCTGTCAAATGTACCTTCAATCTATGGGATTCGTCATAAAGGGGTACAGTATATGAGGTGCAAGCAACGCTTACGTCTGTACCGGTACATGTATGTGTATTAATATCACGCTGTTGGTTATGATTGGTAGATCGGAAGAGCGTCGTGTAGGGAAAGAGTGTAGCCAGCTGGATCTCGGTGGTCGCCGTATCATTCAAGCAGAAGACGGCATACGAGATAGAGTTCTGTGACTGGAGTTCAGACGTGTGCTCTTCCGATCCCGCGTACAGATCTTCCATGGCCACGAGCTTGAGAGATGAGAACGGTGAACAACGCCGTGATAGCGTCAAGTGTGCTAACGTACGGAGGTGATTGAGCTTGAGCAATCTTCTTGTCTTTCGAGCTAAAAATCGACAGGAGTTTGGCCAAAAATCGCTCTCTTTTACATCGTATGTGTCGGGTCTTCTCGGTTTCCACCCCTTCCGCTAATTTCTTGAGTTTTGCCGTACTCGACGAAGAAAAGTGGAACACGTGCTGGTCCATTTTTGGTGGTGTCGTCACTGTCTTTGGAGCTAAGGACCCATCCTTTTTTTTTTTTTTTTTTTGGTAAGGTGTATTGTGTTACCAGCTTGCTGCCTGAACTCTAATAACCATTCCCGACTAGCTTGTGTTGCACCGTCGAGTTGTCCTTGCTCCTCTCCTTCTGTGCTACTTCTTCCTTTTGTCTTCCGAGTTTGCTATCTGGTGCCTGGATCACGTTCGCTTCTCACTCCTTTCCTCCATTGGTTGACGTCCCCTTGTATCCACATCTCCGCCAATGTTCTCAGCTCGTGCTCCATCCCCTCCGCCTCCGCCGTGAACATCACGCTCTTACCTGTGTCCATGACGAAGTTTGCCAACCCGTCTGCTGTCTTGTTGTGCTGGCGGTAGTGGTGCCGCCACACTTGGACCTGCCCCTGATCCGCCAGCTTCCTCGCTAGTCTGAACCAGTGCTGCAACTTTCGCGCTTTTGGTACCTTTCGCCGACGCATGAGTCCCAGGATCATGGCGCTGTCGCCCACGACCTGCATCCCTCTCCATCTCCTAGCCACTGCCTCCGCGAGTAGCCTTTGCAGTCCCACAAATTCAGCCACATTGTTGGTGGTTCGTTTGTTGCTCAGGCTCGTTGCCGCAGCCCACAGTATCTTTGGCCTCTCACTCTCCCCGGTCCGTTCTACTATCACGCTGCCACTTCCTCCGGGTCCGGGATTTCCCCGTGAGCCTCCATCGAAGAAAGCCCACCCGTGTCACGCTGCCTCCTCCATCTTCTGCATCTGCCTGCCTAGTGGCAGCCGCCCATGTTGCGCGTATCCGCTTTGCCACAATTATTGTCTCGTGCGATCTTGGTGTTAGCGGGAACTATCCTAATGTGTATCTCAGTATCGTGTCCTGCAAACGACGCCTTCAATCTGTTGACTGCATCTTCCAGCTGTCCGCTGTCGATGCCGTCCGGGTGCCACTTCCGCTACCTTCCACCTCCAGATTGCCGTGATTGTTGCTGCACATCCCATTGTCCACGTTGCTGCTGCTGCTATCTGTATTGCTTCCCATCTGTCCACTTGCTGCCCGTCTCCCCAGTCTATCAGCCACTGTGGGAGCTTGCTTATTGTCAAGGAGCATATATCTCGTTTCAGCGCTGAGTTACTTCCCCATTCGCTTCCTAGCCCGGGCATCCCCCATGCTTTTCACCCAGACAGTCCAAAAGGCCTTGGTGTCGGGGCAATTCCACAGCAAGTGATCTTGCCCGCTCTCCGTGCAGTTGGTGCATCTCGTCCCTGCGCATTTGTACTTCATCTCCTTTCCTCTCCACACCCTCAATCTCCCCATTTTCATCCTCACAATGTTTTGTTTCTGGTACGCTGTTACCCCATGCATCCGCTGCACGCTCTTCCACGAAAATTGCTCCATTGCCCTGCTGATGGCTGTGTTTGATTGCCCCCTTTTGATCCTCATGCGTTCTTGCTCTTTTGCCGCAGCGCTGCGTCGCTTCCTCCTTATTACGTCCTTGTATGCTTGACGCGACCTAGTCCATCTTCGCTTCCCCGCCCATAGCGGCTGCATGTGTGTCCGGTCAGGATGCGGCTTTACCCAGACCGCCTTGGGCGTCGTTTTCAGTAGCTCTGCTATATTAGCACTCTCCTCCGCCGGGCCGTCCCCCATGCTCACCTCCTTCTCCGTGAACGCCCAGCCGTGCCTGACAGTCGCTCGCCTGTCAGAGCTCTCGACCCAGAAGCTATGGTGTGGGTCCGTTAGTCCATGCGAGACTCTTAATTTGGTCGCGTCTCCTGGTTTGGACACTAGCTCCGGGAATTGAGCCAATAGTGATAGTCCTAGCTCTCTGAAGAGGTGCGCTTGCCTGCTTTCCATCGGCATCTCCGTGGAGTGCGGTTGCACTATCACCCTGCCTTTGCTCTCGTACTTGACTTCCATTAGGTCTCCAACCAGTTGCACTCCCCGTCCTTCTGTTAACCTCCTGTATGCYGACCACTTCCGTACTGCCCCAGTTGCGTCCCGCGGCACCAGCCTCTTGTACGGCAGGTCTGGCGCTGNTTTGATGTATTAGTCCGCCGTATTCCTTTTCTCTCCGCCCTTCCTCGCTTGTGTGTCATTCGCCCCAGTATTTGTGCTCCAAATTCACAGACCAACCCCATCTTACTCCAGGTCGTCTTCATGCCGTTTTTTCAGCCTCATCTTCCGCCTTAAGTCCGCCGTACTGTCTTCACTGGTTCCTTGCGGCATCTCAGGTGCGAATCCTGTCTCGCCTATCGGCTTGCCGGTAGTCCAGATGTCTCCGTGTAGCTTTGGCTCAGCGCTATTCGCATATGGTATAATGTGTTTGATGTTGACTCCTGCCTGTTGCTGTAGCAACTTGCCTGCGCTCTGCTTGCTCTTGGTCGTAGCGGTGGGCCCATGTCCCTATTGTCGATGCGGCCAGTGCCATCAGCTCTGTTCTGATGTTTGGCACTCCCAGCCCTCCTTCCTTGGGTCTTAATTCCGCGACCACGGCCGGTACCCAGCCCCTCGGGGCATGATCCGGTGTGGAGAATGACGATTGCCAGACAAAGCTCCTAGTCTCCAGTCCGCTTCCTTGACCAGGTCACCGTCCGGCCAAGCGTGCCTTGCCACGGTACAGTAATTTTGGAACTATTGATTGCCGACGCGATTGTCGCCCTCTCCTGCACTGTGTTCGTCTTTTCGACTGCCAGCGCTAGTCTGGTATTTAATGTTGCAAACGCCTTGGCCCATGCGCTTTTCGTCCTGTCCGGTGGATCCTGTTATGTGCCCCAGGTATCTTGTTTCGGTTGGCTTCTTGAAGTGCTTGGGCCCCCCTCCCTCTTTGTTTTAGCTCTTCCGTGCCTGCGTCCCCCCCAGTCGTATGCGATTAGCGATTTCCTGGCGTTTAGCAGTAACCCCGACACTTCCGAGAATTGTTTGACTGTCTTCTAGCGCCGTGTCCTGCCTTGCTGCGGTCCTCGATGTAAATCGCCCGTGTCCATCGGCGAAGCCAGCTATTTGCTAGTCTGTTCTTACTCCTCTTGGTCCCCCTAGTCTGACTCCTCTGATTCCGCCCCTCACACTGCACTGCGTCATACAATAGATCCAACGCCAGTATGAATAGCAACGGATCCAGCGGGCAACCTTGCCTTATACCACTCGTGACCAGTATTGCCCTCGATAACGTTCCATTGGCCATAAAATTTTACCTCCGTGTGCTCGTGTGTATCTCGCACTAGCGCTCTGAATTTTGGGGGAACCCCTTCGCCTCCAGCACTTTGTGCATGTATTCCCTGTCGAGTGAGTCGTATGCTTTTGCAAAGTCTAGGAGCAGCACTTTGCGCGTAGGTGAGCTCCTTTTTGCCCGTCGCTGCTGCTTTCGCCGCCTCCAAAAGGTCGATTGCGTCGTGTATTGTCCTCTCCTGGGATGAACCCGTACTGTGTTTGAATGTACCAACCTCTTTACATGTCTCCGTACTCTCCACGCCAGAATCCTGATGAGAATCTTGTAGTCCGGTATTGAGTAACGCGATTGGCCGGTAGTAGTTTAGTTCGTTGCTTGTGTCT
>Contig_244
GTCGAGCATAGTTCCGTCCAGGCCCGGAAAGAAGTTACTCAGCGTAGCTTGTATCCCCGTGCTTTCGTACGCGACATCAACAGCGAGTTGAAACTCATACGTCTCCCAGGTGTGCTTGTGCTGATGCTGCTTCCTGCCGCCACCATGGTGATTTGGCGTTCGGCCACGAGGCACTTTTAAAGTGAGATCTCTACTGGCGCATGACGGTCGGCGAGCACAAATGCTGAATTGCTGCTTATCTGATGTTGTCGGAAACAGCATATAGATTTTGGCTGCTCTATTTGGTGCGATTTTATTGGATAAAGTTTTCATGTCGGAATTTACATGTTGTCGGAATCTACAAGTGCGATACGGAACCCTAAATAGGACCTCCTTAAAAATCTACCTGCTCCAGAGCGTGTCTAGTCACCGGGATGGATTGCATAGCGATGTCTTCTCATCGAGGTTGTTCACCAGCCAATACGTTCGGATCGTCAACATCTTGGTTCAATATGGAACGGTTATCAACGCTATTAAATTAGGCGAGAGGGCTTTTTGAGAACTGTTGTTGAGTCACGTCTTAGGACGTCGTCATCGGATTGAAATTTGGAACTCGAGCTCGGCGGACCACCTCGCTTTTTAAAGATTGGCTTTTGCGGTTCAAGGTTTGGCGTCTTTTATTTGGGGCTCTTGGCTCGGAGCACCACCTCTCTAGTATAGTGTGTGTCCAACGCGTCTTAATAGGTGAAGTGCGCTCGTGTGTGCTAACTGCGGACTCTGGCTTCATTGTAGGTGTCGTCCGCCGCATAATTTCGCACCGTGTTCTTAAGTAGTCCATATAAGGTCTTTTGTAATCGAGTGCGCTAATATCCATCACATCATCCTGCTTTGGCCACCATTCGGAGTGAACTTACACCGAGTTATATGCCAAACACAGGAAAAGTACGCTTTAAAAATAATGCAATACATGTCGTATCCAATATAAAACATAAAAATAGGAATTTTCTTATTTAATACCCACTTGCATGAAGCCCTGCAACATTACACCGAGAAAGCAAAGTTGCGCAACCAGCGAAGTGTATCATCTTTATTACCCCTCGATATGTGGTGCTAAGAGTGTCTTCCAGCAATACTACTCGGGCCTTAAAAAAAACGTTGCGGATCAGCTTAACTGTCTGTCATCCTGCATCGACGTGCAAACATTACTTAAGATGCGCAGCAATTCAACTTAAACGCCAAACTCCAGTGGGTTTATAGTAAGGTGCCCGTCAGCTAAGAATATGTGATTCATCCTATCCTCTGTTAGGAGTTCGTCAACGACTTCACAGGGTCGAACCTCCATTATATCTACAGGTTTCTCACAGTGTAAAATTGCGGGGAAAATGGTTCGCTTGGCTACGTCTGTTTAAAAAAATAGCACCATGCAATCTCAAACGATCTTGTATCGGCAATATTTCTAATTGCAAAAAACTAAAAAGAAAGAAGGTAAAATCAAGATTATCTTCGAAACGGTCGGCGGTCTGGCACCCTTAGCCTAAGGGTGGATAAGATCAACCTTTGGACCAGGTGGAAGGTCAGTGTACCATGATCGAAGCTGCTGAGGTCGAGACAGAACCGGATCAATGAGCACAACAGAACCAACACTTAATTTGACAGTCCGCCTGTGGATGGGGAGACGTAGCAACTCTATCTGCAACCGCCAACTAAAAAAAAACGGTGGAATGCACTGGCGCGTGCGTGTTTGCCCGCTCAGATACGTCGTATCTGAAGCGTGTAGCTGCTGCGTACCTGGTGTTGGGTTTTCGCTCGTGAACTCCGTTTCGCACTTGAATCGTGGTAGTCGAATACCCGGCAGTTCGACACTAGGACGACCATCTCGGAGGTATCATCCACCTTATCACGGCGTAGATGGTCCCACGAGGTACCAGCCAGATACATCTACAAACACCGCCTGAGCTCGGTGTTCATCCCGTGTATGTCGGTAGGGGTCATACTGAACAGTCCACTATGATCCCGTCCGAAATAACAGCGAGTTGGTCCTAAGTTGCTTAAGTAACAAACATCGATTGATGTGCAATTTTGCTTGGAAAAACTTAAAGTTGCAGGATGACAAATACAGTTCAACCTACGGATTTGTTTTCCGTTCTGCGAAATTTCTTGTGGCTGTTTACGAAGACTGTACTTTACGCACGTACTGTACCAGTAAGTGGCCTTCAATATTCAGAAATACAATACATGTACAGTACTGCACCCCGTTTTCGCGGGGGTGGACCATATAGGATTTGCAAAATAATCCGTTTTAAACATACAAACAATCGATCAGGTGGACTCAGGATCATCACATCTGGAAGGTTATCAAAGGTCCAAGGGCGCGATAACGGGGTGTAGTACTGTACTTCGAAGTATACACGTATGGTCGAAACCAGCATATCCTGGGATTACATGTTCGTGTTTTTTTTGTGGACCTTCAGACTGAAGTTCAGTCCTCACTTCGCCATTTTCCTTTAGAAGACAATCCATCACCAACAAGAAACGCAGGAATCTCCAAGGTCCAATCATGCGTCTACCGTGGTTGCTGCCTCGAAACTTTGATATTTCAAACTGCGAACACAGTCTTAATTAAAAAAATGAAATTCGGATTTTGCGACATGGTGGGTGGATGGTCGATGATGTTGGTTTACGCATATAAGTGACATTTTGGATGGATGTTGACGATGACATTGGTTTACATGTACGCACATAAGTGTCACATACAGCTTTAATTGATGAACCCTTCTATAATAATCCCTGCTATTAGAATACTCCCCGACTAGAATAAAATATCCTATTACGAAATCTAGCAGCATATACGGCTAAAATAATATTGCCTCTCACCTCTCCCTCATAATGTGCGTTACGTTTTACTAACTCATAAGGTACATCCACCACGAATAGGAATACCCTTAGCTAGCAATACAATGTCGATTCCCGTCATTATGACTACGGAAGGGTTCATCTGTCTATGGTNAAAAAAAAAACAGCATATCCTAAATGATTGGGCGTTCATGGACCGTTGTTTGCTTTCCGTGGACCTTCAGACCTCACTTCGCGACTTTCCTTTCCAAGACAAGCCATCACCGCCAAGAAACACAAGAGTTCCCAAAGACCAATCATGCGTCTACCCTCCATCCTCGTGGTCGCTGCCTCGACACTCTTTTTACACTATGGTTATACCAGTGCATCTCCCGGTGCGGACGCTGTACTAACTGGTGCTGTGTCGCTGGGATTTTTGCAACTCGTTGGTGCTGACCAAAGTGTCATCGAGCAGCCTCGTTTTCTGAGAGACGGTAAGATTGCCGAAGGTGACAACGAAGAGAGAGTGAATGCTCAAAAGGAGGCGGCAGCAAAAGTCCTGGACCAAGTATTCAAGACGAAGTCTTTATCGCCCCTCGACAAACTCGAGAAAACGTCTAATCTGGCGGTGATTCGTCACGTTGCTGCAATGGTAGACGACAAGGTGGATAAAATATTCGCGTTTGCTGACGCTGTGGGAATGGGTCGTGCGTCAATGCTCAAAATGTTGAAGGGTGATAAACAATTCACGGATGCTGAAAGGTTGAAAACTGTCAAGAGGTATGTAAAATTCTTGATCAAGAAGGAACAAAACAACAAGGCTTAAGCGGAGGTATTGGCGCAAACTCTATGAATTGAAAGCGTCACAATCGATTTGACGTTACAATCCTACCCGAGTTTGGATAAGTAGAGGGTTGCAGGGAAATGTTCAATTGGGTAGTGTAATACTACAACATTTGAGGGAAGAGCAATCCTGTATCGGTAGTGAAAAGGAGAACTGTTGCATCAAACTGTAATTAAAGGCCAAATATCTTCATGTTACGCAAGCTAAGCGTCCAGCACCTGCTGAGGACTGACGATCTGCCATTTCGAATACACAATTAGTGTCCATTATTATACGCTTCCATCGTACTACAGCGTCATCCACCGGCAACTGACTGCTTAGTCTTGCCGTGCAGCTTGCATGCAAGCTCTACCTCACCCATTCATGTTACGGGAGCGAAGTGTCCGGCTTCTTGTCCTACCTCCGAGATCGCTGAGGTGTTGGAGCCTCCTCCGACCCTAATTCAATAAATGCCCTTGTAAATGCGATCGACGCTAGTTATGGTTTAGCGATACTATTCTGGACTTTTAAGCTTTATAGTTTGATACTTGTGACTATCTGATGCAAACCGTTCTTTTTTTAAAAGCTGTCAAACGTAAGTAGTCTATCGATTTTCGCGAGTCAAACGAATAAAAGAAGTTTTTACTGGTCTAAACCCGGTCATTTTGCATACATTGGACTGGAAGGGTTTCAAGCTCTTAGACCTCCCCGGGGAGGAGTAAACAGCATTAGGAGAAGGCATTGGCCCCTCTTGAGCTTAGTAACTTATCACCAGTGTAATATTTGGATTTCAGCAGCTCAATCGGCGCGATACCGGCACCTTTATAGCTCGCTTTTAGTGCATCGTGCCCTTTCTCTTAAACATCAATGAATATTTCTATTCAGCAAAATCAGCAACCAAGAACCTCGTACCTACTGCGTAGCAAACCCACACATCATTCCACAGCTGATTATAAGCCAACCATACATAATTCTTTAGTATGTTTTTAGAGCTACTAATATACGGTATAATACTACCGTCTTACCCTGCATCAACCGCCTAGGCTATCAATTCGAATTGTTTGGCGGGGTCGATGTGCACGGTACCCTCCATTTGAAGACATGCACAAATAGAACGTACCTCTAACAGTACCAGTAGCAGATGCTACTACAACTCCACTAAAATGGTGGCTTTCAATTGTCCTCCACCCATTCTATTGTGCTGTCCATTGCTTCTCGACGTTCCAGCAGTATACTATTTGTTCAACATTTTCAAACTGCCATCCTAGCCTATAATGATCATACCGAAGAGACGCAACAGCTACAGCTACAGCCTAAAGTTCAAGTTGGACGTCGCCTTAGAGTACAAGAAGAACGTTAGCGAACGCGGTTATAATTCGTTGGCGAAGAAGCACAAACTTTCGTCAAAGTGCGACTCGAACGATTCGTCGACTACCGGGAGCAGGCCGTAAAGCCCATCACCTTGTCCTGGAGGAGAAACCGCACAGCTGGGTCACAGTCAGAATCAGAAAAGGTCCCCGCGTGAAGGATAAATACATACAACTATAGGCACTCAATATATACCCGCGGTTGCATCTAAAAATAACAACTTCAAGTGAAGAACTGCTCCATACGCCTCTTCTGGTTGGCTTAGCAGATTCATAGACAGATGCCATACAATCACGATAACACTACCGACCGAAGTAAAAGACATGAACCAGTTGGCGGTGACCCGGGATACCACAACGACCCGGACGTCAACTATACTGTCGTAATGCAAATGTTTATTCGAGTGTTTGTATAATGCTCAAGTCGGTCTACAGGGTGATTAACGCGATTGGGACGGTCGGATCCACGTCTGTCGCACCCACGCGGCCACTAATGTTCAAGTCCTTCATCCAAATGTGGCCGCTGTAGTACTCGGACGTGCTGCATAGCTCACGCTGAGAATGGGCTGTTCGGATCTGTGTTGCTACTACTCAATCGCGTTGCAGTCGTTTGTTTGTTGATTTCGAGGTCGTCCGACTTGTCGCTTTGTGGGGATAACAAAACAAACAGCTAGTTTTCGCTTTGCTTTGGATCCGGGGTTGGTAGTGTGTGCTGGGGTTTCACCTTGGTTTCACCTGCAGCTAGACTCGGGCTGGGGCAACTTCACCCGGATGTGGCTGCCATTGCAATCAATGGGTGGAGTACGGAATGTCTTCCGTTGTGTCCGACGCGTGGTCAGCTGAGGATTTCAATTTCACCTGGACTGCCAGTGTGCTTGTGGACTGCATTAGGATTTAGTATTGCAAGCTGCATGTTTGTTTTCTGTGATGAAAGGCATTCATGTCCACTTCCCTTGCTGCCTAGTCGGCTGCTAGCAGCACATTGACGAGAACGAGCTGTTCAGCACCAGACTTATGACCTCGTTCACTTTGCAATTTCCACGACACAGAGTACATCAATACATTTGGCTGCTACTTCCGTGCGGGTTGGCCCCCGCATCGACGTGTGTTTCCTGTTTTGCTTCAAAATCCCCGGGTTATACTACAAAGAATTGTTAAGTAGAATTTTCACTGTCCGTGCGCCATCTATCGACGTATGCCAGTGACGTTGAAGCTATCTGTCTACCGTTTGATCGACGGCGAGTGCAACTATCGAGACCCAGCTCTTATCACTTCAAGATGATGCGAGCAGCTAATGAAGACAGACCCATGCAGTACCGGTATTCCTCCCGATTTTACAACCCAAGATCACGTCAGTTTCACAGGAGGCGCTGGTAAAATGGAAGAAGGAGCGCCGTGACTGCGAGACCAAGCTACACAACCGGTGTCGAGTGACTGGAGAGGAGTACGAAGCGGTGGTGGAGCACATCCGAGACTCTTTCGATGCCGACCTCCTCGAGGTGTTTTGCGAATCCCAGCTTAACGTGGACGCCGTTGATGTGACAGAAGGTATGCTAACGGCTGAAATCGAGCACATCGTGGCTAGTGTGAAGAATAAGGTGCTGCCTGACATCGAGGGCCTTTTCAAGAAGGAGCTCAAGATAAATCTGGCGGAGAGCAACGTGAGTGCTCGCGTCGTGGATTACTTTAATGGGTTTTAAGACCATCGTCGACGACAATGGGTTGAGCTAGTGTTTCGTCTTTAAGCGTGGGAAACGTAAGAAGTGCAAGATGCTGACCTGAGCGTTGAAGCCACCGATGCTCAAGACAGAGGTAAAGCAGTGTATCCGTTATACGCATTCTGAAGCCGAAAAAGACCCCAAGGTGTTGTTCCGGCTCATCGTGGAGAAGGCGACCGAGCTCAAACGCCAGCACATCCGTCTCAAGGGGCACAGAAGTGAGGCCTGGAGTGGTGAAGAGAAGACCAAGGCCAAGCATACGTTTAAGTCAAAGAACAAAAGGGACCAAACACAGACGGTGGCTAAGGCTGACCAGAAGACTATCGCCGGGTCAAACCCGAAGTCCAAATTCTTGAACAAGTCAAGACCGCCGCCAGGACCCTGTCCTAAGTGCGATGAGATGCACTGGCTACGGAAAAGCCTTGTAGCGACCGAAGTGGAGAAAGCTGAGCTGCTCAAACGTTTTCGCAATGAGCGGAAGTCCAAGAAGGCAAAGACCAAGCGACTTGTTGAACGCCTACCGACTGCTACGCGTACGGTATTGCTTAATGGAGTACTTGAGCTGTCATATTGCCCCGATAGTGGTTCGGCCTACACCGTTATTGGTCGTTCGCACTGGGAAAACCAGACCTTCGGTGACCAGAAAGTGACAGCGACGCAGATGGCAAAAATACGAGTACGCATCCACACGGCAGTGAGACCGGTGGAACCGATGAATCTCGTGGAAGTTCTCGTTGTGGACGTGAATGATGATGAGTTCATCGTCGGCAACGATCTCTTGACAGCATTGGGGATCGACGTGAACCGTCAGCTGGAGCAGCTGGTGAGTCGCGGAGATGATGAGATGGCCGGTGATCCGATTGAATTGGAGGCTGACGAAATGACAGTGCACGTGAATGATTCAGTTTTTATTGGTGGTGACAATGATATTTTCGCTGCCGTGGAGAAATTAATTGATCGTGCTGTTAACTGTGGTTTCCCGCCGGACCATGTGGAGAAATAACGTACCATCGTACATGCGTATGATGTTTGGCGTCTAGAGCTACGTGCAGATCTACCAGCACGTGTG
>Contig_246
AATAAAGAATGAGATATGGTGTTTTACTAATGATTTTTAATTAATCTTTTTTATCTTAGTAATTTAATGTTGAATATTTGTATTACATGTATGTTCGACAATATATTGCTAAAATAAAAAGGATTTGTAAGTTGTGCCAGAAAGAAAATTTAAGCACTATTCAATATATTAGCTGATTCCTTGAAATATATTATTTCTAAATTCATGCTACGTAGTATTACCAATTTGGAATTTTGCGCATTACAGTATCAGGAAATTCTAAACTGCCTTAAACTAGTCGCTCGCGCCACTGCGCAATCCAAAGCCACGACTTTGGAATTCAGTTTTTCTTTTTTTTAGTCAATTAGCCCAACTGCATTCCATGCTTGTTGCGTTCTTCATCCTTTCATAGCGCTAGAATTAACTATTGTGCACATGTGCTGTACTCACTTCCGATAATGTTGGATCACTTTTAATCAGAATCAAGCGGTTCTCCAATTTAAAAGTCCGTGTCAATATCGCATCCACATCGGTGTTAGACATAGAAAACTGAAGTAAAACTCACTATTGCAGTGTTCAAAAGGTATTGGCGACCCCGTCGGGGTCTTTATCCTGGGAAATAGAAAGCATTTGCCACTCTCTTGCTAAACGGGTCTTTCTTTTCCAGCATGGCAACAACTGAAGAACGTGCCCCTTGCTCCCTCCATTTTTTAAATTGAAGATCTTGCAAGTCAGTGATAAATCGCTTCGTGCTCTCAGTGTCAGCGTGCTTCTTCGATTTGGCTATCATCCGAGCGAACTGAGCATCTCCATATTGTTTCTCCAGATGAGTGATATGCAAGAATGGGTCCGGATTCTTCTTTATGTTGCTCAGCTTCTGCACGTACGCAACCCAAGTGCTTAGTTATGGGCTCTCCAAGACCTTGTTTCCCTTCTTGTTCAATATAAGAAGATTGAACACATCTTCTGAGGTTCTCCCGTTCATCCACCAAACGTCTGGCTCCAATTTTGCAGCGATTTCTCGATTACTATCGGACTCTTTTGCCCTCGCAACCATGTTCGTCAATGCTTCATCTCCAAATTCTTTTCTATGCACTGTGAACATTGTCTTGACTGAGTACGAGTCTCCGTTTCTTTTGAGGTAAGACACCCATGTACTCCACACTGGACTCTCAAACCCGTTTTTCACGCTCTTTATTGAGGCCAAGCAATGCGAAGAGCTTGTCACCACTTTTCCGTTCGCTTGACCATTTATCCATCTGCAGTTTCTCCACTTATGCAGCCAAGTGCCCCGTGTTGATGTCTTGCTTCGCAGTACCGATCATCTTTGCCAATGCTGCTTCGTCGAAACCGTTGCTCTTAATCGCAGAGAAGAGCAGCTCAGCTGGGTCCTTTTTCGCCATTCTCACGTAAGAAGACCAAGTGCCTAACGCTGGATTTGTTAGAAGAGTAGTGCCTTCCTTGTTCAACTTCAGAAGGTTGAACACGTCGATTATACTTTTGTCATTTTCCCTCCATTTCGCTAGCTGCAGCCAGGCCTCGGACAATACAATACGAAATTGTACTGCAAGACATCGAGTCCCATAATAATAACGGGAATATGATGAAGTACAATAATAATAACGGGGCCAATATAAGTATATTGTGGCCTCTAACTACCAAGGCTTCCTACTCATTGGCGACGAGCGAAGTCGCGTTCCACATGTCGCGGTTCACGCGAAGAAATGCTAACATCTCAAAGTTTGCAGAAAGCATGCATGACCGCTGAGGCGTCAGAATGAGCTTGCACTGCGATAACAGTCTTTCAACTGTGTTCGAGGTGGGCGGCACCACCTTTGCCAGCTCATGAAAGCTCACACCCGCAGCACCAGCCGCTCGCATCTGCTCCCCCCCCTCGTAGAATTGCGCTGGCGTAATCGCTCGTCGAGCGCTCCTTCCTCTTACCAGTTGCAGCATCTGGCTCCACCACCAATCGCTGGACTGCGCGCGACTCAGACGCAGTGAGCTTCGCATTGTTGCAAATCTTGACCAAAGCTGCCTCAAAGGCCGGCGCATGGACGATCTTCGCCGCCGGACGCAGATGGCTCGCCATAACTGGGTAGTCGTCAACAACCTGGTCAAACAAAACACGCACGTCCGCCATGCTGGTGTCCTCGCGCTGGAGTGCCTTGCAGACACTATCGAGTTTCTTGAGGTGCTCTAGCAGGCCGAGAAGCTTCTTGTGGGCCGCACCTTTTGGGATGAACTCGTCAACAGCATCAACCTGCCGACTAGAATCTCGAATTTTCTTATAGCGGTCCACCATTGCGAATGTCGAAGACCAACGGGTAACATTCCGTTTGACAGGGTTAAGGTCCGTGAATTTTGAGAGTTCCGCAGCACTGTTCACGTGTCGTAGCTGCACCATCAGACTGTTAACTGCAGCGAGCTCCGGCTCATAAGCAGCTAAGTAGCGATTCACCGCAAGGTTGTACCGGTGACTTGCACAGCCAACCAGTGGCAACTCCACCAACGTAGCGATCCGCTGATTGGTCGCGCATTTGTCGGCTACCAGAAAAGCCACCATAGAGATGTCCTTGTTATACAGCGTCAGCACATCTCGATGTGCACTTCAGCATCTTGGCTGCCGTCCTCCAGCGGTGACAGCGACAGCAGTCGCTCACGGCGCTTGCCGTCTGCGTAGCAAACACCGTAGATACCGACGTAGTGTGTGGTACCGTGCGTCCATCCATCCCACATGACACCAAACAGCTTGCCCAACTCGCTTTCGATCAGCACACCAACGCTCTCGGAGCATTTCTTCATGTCTTCCTTCAACGTCTTGGACGAAACGGGCTTCCAGGACGACATGGACCTTGTGAGGTGGTTGTCGACCTCGGAGACGGGCATGTGCCTCTCTACGACCCACTGAAGCCACTGATAGCGATGCTGAGTCGCCTCGGACACGAACCCAAAGTTGGACAGTGGGGCGTCCGTAGCCGCAGATGCGCTGTAGGTCTCGTTGAAGTCGGGGTGCGTCAGGTTGAGGTGGGACATCAGGTTCGAGTACCCGGTACCAGTTTGCTGCTTGCGGTAAGAACCGCAAAGCTGACAGCGGAAGTCGCCTTGGCCCTTGTCTTCGTAGAAGAATGCGCAGATATCACGGTTCGGAGCCATCGTGGTCAAATGAAAAGTGAGGGAGTGCTGTGAGGCTTCGGCTCGTGCTCGTGTCTGTGCCTGCCAGCCAACCACTTGAACGATTGGCGCGAAGAGCTAGTTGCCTCTAACATATTGGTATAAACCGGTATTGTACTGATATTATTGGATCAATATCATATTATATTGACTTTGGACAGATCCAATAATAATAATTGTAGCCGGATAATACAGTAATTACGGGATTGATATTATTTTTTCCCACCCCTGGCTGCAGCATCTCCAATCTCTCAGCTATCGCTCTCGTAGTAGCGTCATTTTTTGACAAAGCAAGCATTTTTGCTAGACCTACCTCGTCGTAACGTGGTCGCATCTTAAATAGCAGCAAGTCATATGGGTCTTTTCCTAGCTTTGACGCGTAGGTCATCCACGGAGCAAGCTTAGGGCTTTTCAGAATATTGCTACCTTCCGCATCAAGTCTTAGGAGTTTGTAAACGTCGTCTGCAGATTTCCGTCATCCATCCAGTTTTTTAGCTTGTAACTCGTTAACTTGGTTTGTGCGCCTCCAGCAATCTGTTGCAGTTTTTTCGTTTCCGCTTGAGTAAGATCTTTTCGCTTCGTAGCACCTGGGAATGCTCTGTCTTCGTAGTCTTCGCTACCATTAACCGTAGTGCTTCTCAAGCGGCGAGTAACTCGCATGCCAGTCAAAGTTACGTCAAGATCGAGGGGTGCAGTCGTAGGAAAAGAGGATTCCGTAACTTGCGATGCCACACAAACGTAGTTCAGTAGAGCAGCTGCCAAAACCAAGGCCCAGTAAGTAAACGTTAAGCGTCTGTACTTGGGCCCCATAGCGAGAATTAAGGGATCGACAGCGAATTTGGAAGTGAGCGATTTACGTGAACCAAAGCTTCGTGGACCTTCGCGAGCTTGTAGCACTAGTGCAAACATTTTATCTTTAAGAAAGAGTGCAGTTTGTCACGTGTTGCATTTTTATAGCCGGCTATAAAAGCTGCGAAAAAACTACTTCCATTGGAAGTTCCAAGTACATGAACTTGCAACTGGACGACAAAAACACACTGTCGGGAGCCATTTAAACTATCGCTCTAAAGAGGGACAAAGTTGTTTTGCTTTGCTATAAAAATAAGCGGAATCGGAATGATTGAAGCTCCAAATATTAGAAGACCAAATATTTGAGATTAATAGACCGCTTTAACACAGCTCTCGAAGTTCCAAAATGATGTAATGTACGCGTCAGATTGTTTAAGTGCGTCGGCGGTATCGCTGCCCGCGTGAAAAGGCTCAGAACACTTGCGCAACCGGTATTAATGTTATTCTTAAAATAAAAAAAGTACCGATTGTGCATTTNAAAAAAACATGCGTATATAAGTATAAGTATTGCTCACTTCAACCAGTCTATTTACTATAGAAATTTATATGTTAGTTTCTGGACTACCACAAGACTCTGTAGCAACAATTGTCAGAAAAGAACGAGCTGCGAATTCCAGCGGACAACGTGATTCTTCGGTAATTCACTGTAACCTAAAGAATTGGAACATCCGCTATTAATCTATCCGTTATTTATTCTGATTTTATCTAGAATGTCGCTGTTCCAAAGCTGGGATCTATCTGCATAGCCACAGCTCAACGAAATCTAGCCACCAAAATAGTACTGTATAACATTACCAATCCAAACGTTTCATAGAAACGAGATTAATCTCTTTAATTTATTTTAGAGCTAGGGGGGATCCGATTGTTGCTTCAATTTTTGGCACATAATAGCCTGCGTTTTTTATATTCTTGTATAGTCATGAATTTGTGAATGGCCAATACAAATTACCGTCAAAGAGCACAGTGATGGTAATGAACATCTACAGTTAAACCCGTACTAAATGATAAGCCCCGTGAGCAGACGCGGTATTGTTTATAATAGTATTATCAAGTTATACAGCAGCTCCCACTACCACCGCTTTCTTCCATGTGTCTTGACCTTAAGAGCTTCCATTCCCCAATCCGCAATTCCGCGCAAGACTATGGACGTCTGTAACCTCACATTCGAGCTGAAAGGAAGATGTGTACAAAGCGTCCATGCTTGTAAAGAATCCGGTTCGACCAACAATTTCCGGTATTTTGACTGTTTCAGAGCGCTTTCTGAATGCCTCGGATACCGAGTTACAGTCTTGGCGAGCTTCGACGGTCCTGCTCCCGGCTAGACCGAGCCCTAGATAACTGGGTGCTGTAGTGTCAGACCCGAGGCGTCGTGTTGGACGGCAACCTCGTAAAAGCAAAAGGAGCACGATTACTGGACAACATGGGAGTCAGTGGATATGATAGAATAGCCTTTTTCAAATGGCTGGCAGCATAATCGGCATGGATTCCGAAACTTTAAAGCACAAGTTGGAAGCGGGTCCATTTAAGTCGATGGCCTACCAGCTCTATTGGAAAGTATTCGCGCTGAACTTAAAAATGGTGCACACGCCGATGTGTATAACTTTGACGGGACAGGTTTTTTTTAATCTGTCCGGACAGAGCCGTCGCTAGTATGCAGATCGCAGGGGCCAAGAAAAACAAGACACGAATTACACTAGCTCTGGCATAAAATGCCGACGGTTCGGATTTGCGAGAACATTTCTTCATTGGCCACGAATTCAAGCCAATGTGGTTTACGAAGAAAAAAAAGGAGAAGAGTTGGATTTTTCGTACCGCAATGATAAGAACGTCTGGATGGCTGGAGTCTTATTCAGGGAATGGCTACACCAGTTTGACTGTGACATGGACAAGTAAAAAGTCGTCAGCGCCAACGCCGACACCGACAGGCTCAAAGACAACACTGACAATGCCAAGGAAGCCAACGAGGGAGAGAACGCCGACGTCAAAAGCAAGTGTGATGGTGAACAACAAGAGACAAGTACGCTAATTCAGCTATTCGAATATATTGCTTGTTACGTTGCCTGAAAATACGAATTGTTACTGTTCTAAACTACAAGGTTTTGAAGCTTCCATTCTACGCTTTGTGCAAACTGCGCGAGACGAGGCTGAGAAAGCTGCGCGAGACGAGGCTGAGAAGGAGGCTGCGAGCAGTCATACAGCTGTTGAAGACGGCATGAAGCCGGTATCTGGGCAGGGGCACCTTAAAACAATCAATGATGCCACGGAAATCACTGTCGCAAACGGCACAGCGGATGCCAATACTGCGAATCGTGACGCGGGGCGGGACCGTACAACAGAAAGACAACCTCAATGAAACCAGCCAGGAAATCACTTCGCGTACGTTTGCATTTGTGCTGCTTGTGAGCTGAGAAAGAGGCTGCGAGCAGTCATACAGCTGTTGAAGACGACATGAAGCCGGTATCTGGACAGGGGCACCTTAAGACAATCAATGATGCCACGGAAATCACTGTCGCAAACGGCACAGCGGATGCCAATACTGCGAATCGTGACGCGG
>Contig_247
TCTGGGATCAGTTGAACCATGAAGTCTCGATGCGGATCGCGGTCTGTGCTCATATCGACGGCGAGCTTGCGTGTCAAGAATGCATTAGCTCGTGCAACATCAACTAGCGCCAATCCAAGTTTCTTGTACCACTTCTCGAATGAATGCCCGTCCGCCACAGAGAATCGACCACGAATTTGATCAAGTCGATCTACCCCTTGCTTGTAGGTGTTATACTCCTTAACGCATGTTGGAGCACTAAACGTTATTTCTCTGCTTTAACCTGACGCTGCACTGTCGTTAGTGTAGATGCATCCGCGTTAGAAATCACGCTAACTATCGCGCTGTCAAACCACAAGGCAGCTACAATGTTTGTGCGGGCTCGACACTGCTTGCCGCGATGTTTCACGAGAGCATTCTTTCTTCTCAATGAGCACGTGACGGAGGGAATGGGCGCTAGACTTGCGAACTGTGCCTCGCGAATACAACCCCTTCACTTTCAACGCCTCCAGTAACTGAACCGAGGTGTAGTAATTGTCGGAGTTCACCACACGCCGTGAGCCGTACACTGGGTGGACCACTTCTAGAGCGCACTGCTGTATAACCGAGGATTCCGATAGCTCTTCCGTAAGTGCTGTTTCAGGTGTCGTTACACCAGCAAGACGGTCATTGATAGTGCTGCGGCAATGCGGACGAAAGTTGARCGAGATCCACGATGTAGCGCAGCAGAGCATATAAATCCGAAAGTGATACTTGCCCACGGGCTTCATCGGGTTGTACACAATTAGTGGATTTCCAAGCCTAGAGTGGCACGCAACACTGGCATCGTCCAAAGCCACATCCCTACCCACTTCAACGTACTTCGACCCAGTCGACTTCAGAAGATTGAGCAGAGGTCGGATAYGGGCTGCTTGGTCTTCGTTTGTTCCATCAGGAGGAACACATTGAAACGTAAATGCCTGGCGAAGCTGCTTGAAGCGGCGAAGTGGCATGATACTGTCTAGGCCAACGGAAGTGCCTCCGAAAATTGAATCCTCGACCTGAGTTCCCCAGTAGTTGCTAAATTCGCCTTTGTCGATCAATGCCATGTAGAATAGAATGCCTAAGAAGGTCATGATCTCTCGTATCGTGAATGGAATTCCAATCGACATGTTATTCTGGTGAGCATTTGTGTTCATCTCTCCGACGACTTGTTGCCAGAAAGATACCGCGATATATACAAAAAAGCTCGATGACGCGGAGTGCTCGAAGATATGACGGAGCTCTGGGCGGATGCTGGTCGTCGTGGACATGTCGGCATGATGCTACAGGTCGGTTGGCTCCGTCATATGACTTTATGGGTCAAAGCGAAAGTTTTTCATAGCCTCCACCTCAGCAACAGTGCTTGGTCGCAGTGTTGGTGGTTCATAGGCTTCCATACATATCTCTAATCCGTCATCAGAACCGTCAATCTGCATAACTTCTCCGGGACCAACAGCACAGAGCTGCCCCCAACCCGGCCCAGTTGCGTGTCCGTGCAGTGAGGTGTAGTTCGTGTTTCCACGTTGGATCATGCTAAGTGTCAAATTCTCAACATGCGACTTGAATTGAGAGTCCAGCTATCTAATTTGATACAATCCTTTCACAATACGACACACTCTTCCGATGATGTAGGCGTTCCCACACCTACGTACTTCTTTGACGAAACCCAACGTTCCTTCGCTGGTGAAAACGCCACTAATGTGTTCACGTATAACGCGGCAATCGAGGGCGACTGATCTGATGATCTTCGGCGTGTATCCGACACAGGCGGCGGTGTAGCGGAGACTTGGTTGCCGCTAACCGAAGGTGCCTGAGAAGATGCGGGTGATGGCGGAGCTGCAGCGCGCAGGCTCAGAGATGGCACTTCAGCTTGAGAGCGCGTAGGTATGAGATCTGTAGATGTCGAATCCATCTCACTATCATGAGCCGAAGATTGGATGCGGGATTCAACTGTAGCAGCTATATGTGGGGGTGATACTGCCGCTTCATAATTCATAGCAGCACTAAGATTACACCGAGGCTTGTTCTTGGATCCTTTCGGGCGGCCGCTTTTGGGCTTTGACGCTTCCGTCGCATCCGCGCCATGCTTTGGCTTGTTTGTCGATCCCTTCGACCTTCCCCGCTTTCGAGGCCTCGCTGAGTCGGGGGCTACAGCAGCAGATGCAGCTTCAACGCCATCTTGTTGTGACCTCGAATCTTGAATAGCGTTGTTGGTGACTGCGGTGCTGGCTCCCTCATCCTGTCCAGCCACCGTCATCTGCTCACCACCAGCTCCATCAACGATACTATGTAGCAGAACACCACCAGCCTGCCTTGTCACCGGCGCGCTATCTATCAGTGGCGCATGGTTATCCTGCGACGAACCCCCTGCTCTACGTTCACGACTGCGGTCGATGTCCTCGCGCCAACTCTCCATCTTGCCCAAAGGCTTCTCGACGGACGCAATTCAGTTCTGGTGAAACAGGAGGGATGAAATATAGTTTGACATTTACTTACTGAAATCAAGATATTTACGCACCAACTTTTACATAGAGTTTTAGTCTCCCCTTCGAATTAATACACAGTGCCGAAGTATCTTACCATGTCGAAGTAAACTGCGATATCAAGAGGTCAGGATGAAGCTCAACCAAAAGGTGCTATCCAGCCTTCCAATGATTATGCACGCTATCCCATCGATTTCATGATGTGGAGTGGGATTCAAAGTCACTGTTTTTACCCATCTTCGGTTGATTATTGTCCAATGCCCGAGCGCTGTCATTTCCCTGAGCGAAACGTTTTTTTTAACCAATAAAAATATGCCTACAAAAAAGTACCGTAGCTGATGAAAGGGGTCAAAATGCTCCCTTTCGCTCTAGTTTTGGAACCAGAAAGCAAATGGAAGTCACAAGCGATCTAGACACCGAAGTACCGTGAATTATGAAAAGGGTCAAAATGCCCCACTTGACGCCTTATCGTCTTGGCTTGCATGGTATAATTAAACGAAGTCAAAACTAGGCGTTCACGAAAGGGTTAAAACATCTTTTAACAATGACACACACATGATATTTTTTATCTCTTACAGTACTGAACAAGTTCAAAATTGCGAAGTAGGAGCAGGAGATGCGTCTAGTGAATTTTACTAATGCTCGAAGAATGTTTTAATTGTCTTTTTCTTAAAAAGCAATAATTGTGTGAAATCCGCAAAAAGTAAAGTAACAAATAGCCTATAAGTTATTATTAATAATTTCGAAGCTTACATATCCCACTGGGATTCCCAGCCTTCGCAAACCCTACGACAGGCGATGCGGTAAGAAACTTACGGACTCTTCCATCATCAGATGGGATCTGGTTATAGTCTGTCACACACTCTGTGATAGGCCATTATTCGAATTGTCAAAACGACCGTACCGAACATCGGCGCACAAACAGACAACACAAGCATGACTGGCGGGGTGTGTACCAGGCAGGCTGGTGGCACCACAGAACTGAATCAAAAGGATCATTCTCGAAATCGCCTGTCAGAAGTCGTACGAAACCGGTAACAACATACAAGATATGCGTGCGATCGCCATCCTTCTCGCTGTTGTGGCCACTATTTTTGCTAGCTTGCACGGTGTATCGGCTATTATCGCTGTAAATGCTGAGCCTGCTTCAAGCATCGACTCTGCAAGTACACACCTCAATTTTCAACGCCGTTTGAGACAAACGGGTGATGCATCGGATGAAGAGCGTGGTAATACCTGGTTCTCGGCGAAGATAGCCAAACTCATCGAACAGCGCAAGATCAACGCCATGATGACAAAGCTGACCAAGGGTAAATCGAAGGATGAGGTATCTAAGGTCAAGCAGGCATTCCAGGACAATGTGCTGGACGAACTCAAGGCATTGGTCGAGAAAGGATTCGCCCCAGATTCCTTTAAAACTGCCCTCGAAAAGCTGAGACCCGGTAACAAAGGAGGCGAGGATCTGGTAGCGTACTTCACAGCGTACTGGGATACTTTCCACAAGGCAAAAAAATTGTCTGGTGTGCGTAAGCAGAAGAAGCGAGTACCGCACGCAGCAGATGTATAATAAATGAGAGTGTGTCCGGCATGGTGTCGTCTTTCGTTCTTAGATGTACGGTACTGAGTCTACTGTAGAATTGTAGGTGTCGATAGTACTACGTATTAAGCCCTTTTAAACATGTAGTGGCACGTTTTAAACGGATCCTAAACTGTCCTATTTGTCCTAAAATTAGACTTGTCTTTATCTAAGTTTAACCGTTAACCACGGTTCAATGCAACAGCGTAAAGACCATAAAATCGGGAAAATAAAAAGTGCGGCTCTAAAAGTTATATAGACTCACGCTTGAAAAAAAAAAGTCATCACATTTTTTCAATCTTCGCATGTTTGCATTTTGATGGACATATTTCTTTTTACCACGTAAAAGTGCAAAGTTTGCTAGCAATTTAGCTATGGAACTTTTTACAACTGTTGCACTGAGATCGTGGTTTACGGTACGATTTTCAAGTTCAGTACTCCACCCCGTTTTCGCGGGGGTGGACCATATAGAATTTGCAAATAATACTTCATTTGGATTCAGGATCAATGCATCCGGAAGTTTATCAAAGATCCGAGGGCGCGAAAACGGCTGTACCACTACCTGCTTGCGAAAAATATAGATCGTTTTTAGGACAAATAGGACATTTTAGGACCCTAACGCTCCAAAAAGGTGACTTCAATAATTATACATGTAGTCACCTTGAATCACATAAAAGTAAAAGGTTTTACTTCAAAGCGGCACTAAATACCTAATCAAAATGTCAAGAAAAAGGTGGGTTCAGAATGCCACCAGAGCAAATATGGCGCGTGTTGTCAAGGTCTACTGGGTAGCTTGTCGCCTAGACCCCGTTCGGTACGCTGGAACGATCATAATATGATCCTTCCATTTCTAAATTAGAACACTAGCAGTTCCAATCCTGTATTTCATGAGTGTTGCTGGCGTTTCTCATAAGTTTACTGATATGCTCATATCATTATGATAGTCGTTGGTTAAACATTAACTACGTAACAGGCAACTTAGGGAACGTGTTCGGTAATGGTTCGATGGTTCGCAGAGAAAGCGAAGCTGTCATTTCGCTAGATCACGCAGCACAAGAAACCCACTACCGAGCGTTTAAAAGGACTTGAAGCTCGTCAGCACTCTTAAACCAGCGATCTTAGACCAGTTTCTTTTTATGAAAGTAGGTCTGAAGATGCTTGGCCTGGTAGAAGCCCGTGACGAGCAATATAACAATCTGAAGACATGGACCAGCTCAGTGACGACATTCCATTTTGTGGCGAAGATCATTTGTCTTACCTGCAGCACAGACACCCAAGTAGCGCGCTGATTACTGCTCTCGATCGAAGACTGTAGCGTCATGCTTTTCTCCTGTATCAAGAAGAAAAAAAGCATAACAAGTCGTTCCTGGTGAGGCGTCGAACTATAGTACAGTCTACAGAACATCGGACCTTGGCATAGTCTTGATTGCGCTGAATAGCGCTCACGCGATCTCGCAGCTTCATGATTTCCAAGTGAAGATCATCCATCTGGTTCTTCTTGGCCAAATTCTGGTACTCCTCATGGCTCGTGCCCATACTGAGCTTCAACGCGAACCGCTAGTACGCACACATCCATTCTTTGTCAGAGAGGGCACGACTATACTACCAGCCAAAACGAAAAATAGCTCACCATCGAAGCGTCGTCTGGGAGCGCGTAGTTGGACGAGTCCAGACTGACGCAGACCCAGTGAGGTCCATTCTCCTGCGCCGTCAACGAAGTGGCTCCCTTTCACGTAAAATCAGTACGTCAGTACTCACGCAGCTCTCAATACTCAGTACTTTGTAGTCTACCTTTTGGCTAGCCGCCTCTTTCTTCACTAGCTTTTTCTCGTCCTCCCCCTTGCTCACATCAGGCGCGTAGAACGACACAACGGTCTTCTACACTCAGCCACCCATCTCCAGTCAGTGCCACTCGTAAGCCATCTCCGTTGTCTGCTTACCATTACATCCGTCGTGTCTGGAGACTCGTACTCGGCTCGGAACGTCGTCTCCTTGGGCACATCGACTAAGAAGCAGCGATGTCGCTGCCCAATTGTCACACCGCACCACATTAGCAGCAACTCAGCTACACGGCGTCGCAACCTGATGCGATACCTCCTTCGCCACGTTGAAATATAGCGCGTCCGTCGCGCCGACGATGCTCAGAAACACCAGCGAAACCAGCGCATTCCTCATGACGCTTTTGCTGACGCCAAGTCACCTCCAGGACCAAAGTCTCCTCCTCAACTCGTAGTCGTCGCTGATTGGGCGGAACTATTATGAATTTGACAACGAAGGTAATACAAACACAAAAAATTGCAAAAAACGAGTGNTTTTTTGCAATTTTTTGAGCGTTTTTTGCAATTTTTTGTGTTTGTATTTTCCCACTTTTTTACGAGATAGATTCTTTCGTGTCGTT
>Contig_249
GTTGGGAAATAGACCTCATATTCTGGTTGGCCCTCCAGGTAACTGACCACAAAGCCAATACGGCAGTTGTTATCTAGCTTTCGACGCGACGGGTCCTTAGCCCGGTGCACGTAGGCTACTGTTCCGAATCGTTTCAGGCGATGTAGATCAGGTTTTTTGTCCATCATCAAGCGATACGGCGTATCCTTGATAGCTTGACAGTACGATCGATTGCGAATAAATGTAGCCATTTTCAAAGCATACATCCAAAACTGAGGCTTCGGCAAGCCTGCCATGGTGAGCATTGTCTTCATCATGTGTGTCAATGTCTGATTTGCTCGTTCGGTAAGATTCAGATGCGAACCATCGGGAGGGTTGGCAGAAACGCTATCCCCTGTTGTTGGTACCACTGATTTATCTCCTCGTTGACGAGCTCCTTGCCACTGTCCGTGATCACTTTCAGCACCTTGCATTCGCTGAACTGGCGCTCAGCCCAAGCGATATAGCGTCGCATGGCCGTGTTCACCTCAGAGGCAGTCTTCGACTTAAACGGATAGACCGTCGTGTAGCGTGAATAGCCATCGACAATACCTAATACAGCCTTGGGAAGTTCGGCACTTGAGCTCTGGTGACGAAATAACAGGTCTGCAAAGATAACTTGGCTATTCCGCCTAATCTCACGGTCTAGCGTCTGTTTGGGCGAAGGTTTTCTCTGCTTCCCCAAGTGACATACTTCGCAGTCCGCAAAACTACGCTGTCGCAGCAACATACCAGTAACAAGATCATGGTCGACCATCATCTTGACAAACTGCGGGCACAGATGGCCCAGTCGTTCGTGCCATCTCTGCAGATCAGCTGCGCCGTCTGCAGCCGTGATGCTCACACAGGGCGGAGGCTGGTACGAGGAAGTCTGTTCCTCAACCTTCGGGTTCTCCCTGGTGTTCTTCGAAAGAAATGAGTTCCGCGCAGAAAATGTGTACAGTCCAAATGGGTCACGGCCCACTTCTAGAAGCTTTTTATCTCTCTCCCAGAGCTCGTACACTTTCTTGCCCTTTCGTCCATGTTACTCAATATCATAACCTTGGTCCTCAGCCTGCGAGTGTGACAGCAGATTCTTGCTATCCGGAACGAAGAATACATCTCGAAGAGTAAGGATCACGACAGGTCCACTGTTTTTCACCTCAATCTTCACCGTTCCATGGCCAAGCGGAACAGCCGCGAACTTCTTCTGGAATCCGCGTACTCTGTCTGCTTCTTGGTCCGAGAATGGCTTGTCTTCTGTAAAGTAACGTTGGTCCGATGCTACATGGACATTTGCCGCGTTGTCCAGGCACCATTCCCAATTAGCATATTCCTCAGCACAGTGATCACGCTGATCACTACCTCTAGGACTATTCCCATGCCGTCCGTGGACAGTGGGGGTCGCTATGTCTGGTGTAGCTGTCGTCCCAGAAACAGGCACCGCAGAAGTGTCCGGAGCCGAAACTTGCGAAGTTTGCTCAGGCACTACAGGAGCCACCGACTGTTTGGGGCTCTCGCTTTTCTCGAGACGCTTAGTGTACGTGGCTTGTTTGTCTTTCGGCGCATTTGTAGATGCCAGCGACTTCTTCGGACAATCCTTCTGCTGATGACCTGGTTGATGGCATCTGAAGCAGTTGCTCTGCTGCTGATCCAACTTCTTGGTCGCGATAGCAGCCGCCTTTTCTGGTAGCTCAGTCGTCGTACTGATGCCAGAGCTCTGCTTTTGATTATGTCCTGCTCGTTGTCCTTGTCCTTGCCCTTGGTTGTGCGCACCATTGCCACCAGTAACTCCAAGTTCTTTATCACACTTGTTGTAACTGTCCATTCGCAGGATCTGGTCCTTGAGTTTCTCAGGCGTATCCACCTCACTGGTTCCGATTTCGACCATTCCTCTCAGGCGATCAAATCGTGGGTTTGCTGGCAAAGACCGAATCAACAAGTTTATGAAGATCGGATCTCTTACATCAGCATTGATAGCAGCAAGCTGCTCCTTTATCAGGAACATATTGTTAACATGTAGACGAGCGTCCCAGTTCGGCTTACATTTAGCAGCTTGAAGCTTGTTGTACAGAATGATCTCTTGGTTCGTACGGGTCGCTGCGTTCGCCGTACCCTCGTACGTATCCATCAAGTACTTCCACATTTCTGTACCGGTCTTCTTCATCATGACCTGCTGTCCGAGTTCCATCGACAGCGAGGACATAATGATCTGCTTCACCTTGACTTGGCCCTCCTTGAACTTCGACTTCTCTTCGTCCGTCGCGTTGGAAGCCAACGTCTTGGTTCTACTCGCGTACTCGAGAACGTTCTTGTCCTCGAACGCGATCTCCATCATTTGCTTGTAGTACACCCAGCATTGGCCATGCCAACCGATAGGGCGTCCGTTCTTGTTGAGTTCAACCATGTTTGACATCTGGGATCTTCAGAGTGCTCACAACTATCCTTACTGATAGCTTGGGCTCATAACCCTGTTACGCGTATGCAGAGACTTCTCGACGTAAGCTAGGAATCCAATGTAATGCACACACGAATTCCTATTGACTACTTAGCCTTCAGCTCTCTCGACACTAACGTGTTTCTTATCCTGCAAAATGGAGACTGAGCTAACTAAATGTAAATACAACGTGAGAAACCCCAGCGACCTTCACTCACGGGACACTTGCCGGGTCCCTCCTGTGGGAGGCTGCTCCAATGCGAGTGCTGCTTCAACTTGTAGAGCATACTAAATTCTCAGCAAAGTCCGGTTCTATTATCGTTTTAAAGGTCAAAGCTCTTTGAATGCAGTCTTGTTTGGCAAAGCAAGGTTGGTATCACAGTACCCACTGGGCATGCACCTGTTTTACAGAAGGATCAGCAGCCCTCTGCAAACTTTACAATCATGAAAAAAGAGGAGGCGGAGCGATGCGAAATAGTTTTGGAAAGGTGATTTATTTTTCCGAGTAGAGGTAGTATTTCTTCTTCTTTATACTGTAGTTTCGCTTTTATTTACAGCATGTGCGTGCAAGAAATAGAATATCCGGTCCTTGCTCGTTTTCGTCTATGGACACATCCTTTTTAACGACACACCGCGCAGTGTGCGATTCGCATATGAAGTTTAAACAGGGTTTACGCAGAAACTTAAATGAAGAAGGACAATTACTACGGGCGAGATAGATAGCGCTAATGATTCTCTTTTTAAAAATAACATGTTTTAAACGACCACAAACAGTAAACAATGTATACTACTTCCATTTCAGACAGTGGTTGATTAAATTAAACCACAATCAAATTTCAGAGCTTCTTCATGCACCGCGCAACTTCTTGAACTATCCGTCATATAACACACAATGCAGTGACCCCTCAATCCTACGATAAAAACGAAGCAAGAAATGTAAAGAAAGCTAGCTCGCATCAATGTTTGCGCTATTAGCTGGTTAACCGCACCACATCACACTGCAGGTCGAGCCTTGACACTCTTTTCCTTCACACTTGGTTACCTGGCACCAAACGTACCAGCCAGTCGGTGTCCCACCACGAGTTGATTTTGCTCTATTTGAAACCCAGTCGCTTTGCCTCATCGGTCTTGTGCTTTACAATCTTCACCCAATCGAGTGTTGTTACGACAGTCTCCTTGAGTTTGTCCAAGCTTTTCTTGGGCGTGATTTTTTCCACTACAGCTTTCAATTTTTCTTTGAAGCCTTTGGTTCTCTCTTCCACGATCTCGCCTTCGTCGTTTCCGACACGACGCAGTAAACGCGGGTCATGCACGTCGGTCGTGATGATCATATCAACACCATATTCATTCGAAGCCTTGCCCGCAACCGCAAAATTCACATTACCAGTGGCGTGGAAAGTGACCGCGACTAGCACGGCAAGGATGCACGTGAGGCGCATTTTTGTTGTCGCTTGGGTCAACAGCTAGGACACTTGAGAGCTTGTTCTCGAAATGAGAGAGTGCGAGCAGATTGCAGAATGAGGTGTCTAACGAAGACAGAGCCGTACTACGTGCTGGAGCACTGTAGTACGACAACTGCTGGTACTGTAGTAAGACAAGTTGGAGAGCATGGCAGATGCAATCTAGATTTGTTATGGATACCGATTGGGGAGATAAGCTATTAATAGTAGCTTAAGCCGTTGTAGCTTAGCTACAACGGCTTACTGCTGGCTGTTCACAATCGTCTTCCTTTAGCCCTTCGTGTATTTAGAAGTTTTCAGGAAAATAAGCGACGCACCAATACAAAATTTATTCAACTTGTATGCCGTGCATGTACTTGCGGCAAATTCGGACAACCAATTTACACATCCTTGATATGCACTCCATCTGACATGATATCAGTGATGAGAGGGTTCACTTAGGAGTTTATTTTGATTTGTTTTGGATATTATAAAATGTTATCCAGAGATTTTTACGAGGAAGACATTTTAAAAGTAGTCGATCAAAGCACCAGTTAAAACGACAAAACGTTGCACCAAAACAAACGGAATAGCTGACGCACGGCTTTGTACTTAAAATAAAAGGGTATGTTTTCAGGGAAAGCTAACAGCAATTCAATTGGTCACGAATGAGAAAGAGAAGGAAGGATCCCCTTGCAAAACACGTGCCACGAATGAGAACTGGAAAGGGAGCCTCATTTAGCACATGGCAGAGCCGTACATTGGACGGTGTGCCGTCGCTGTTGAACTGCAACGTACTTAAAAAAGCAATGAGGATCAGGATTACGGATCTTATTGCACAGTATCACGAGTACTGTACATGAACTGTATTAATATAAAATACTGGGAGGTCAGCTAAAAAAGCTGGGTTGACAGCAATTGGGCGACACAAATTGAATCTACAAACGCGTCACCTACGAGACAAACAGAGAGACTGTCCACCTAGCTTTATATCAGGCCTCCCAGGAATACAGGACTAAAACACGACCTTGCTTTAGATTTGAAATTTAAATTATACAGTTTAGAACAATGTACAGCGGTACTGTCCATGTAGTCGTGATTACTGTGGGGCACTAATCATTTCACATCCACATCCACTCGTTAGGCACTACTCAAAGTAGGTACATGTACTGGAATGGTTCCTGCATGTGTGTAGCGAACAAGCTCTAAATAAACCAAAAAGCTCTGACGGTAAGCTTACAAAACTACCGTGAATAGGGCGTGTTAAAAAGGTCGATGCAAAATTGATTTTTCGTGCGAGTGGGCAAATGGAATCTACAAACGCGTCACCCACGAGGCCAACAGAGAGGCTGTCCACCTAGCTTTTTAGCTGAACTCTCCGGAATAGGACTAAAACACGATCTTAGTTTTGATTTGAAATTTAAATCATACAGTTCAGAACAAGGTACAACGCTCAAATCTTGTACTGTCCATGTAGTTGTGATTACTGTGGGGGGACTAATCATATCACATCCGCATCCACTCGCTAGGCACTACTTAAAGTAGGTACATGTACCGTTATGTTTCCAAAGCATCATTGAATTTCATGCAAAAGGAGTAATCAGTCGAGGAAAAAAAAGCAAATTTTCGTTTAGCGGAGCACATTACGCTGACATTTTTATTTCTTCGCCTAATTTGCAAGTGAGATAATCCTGGAACTGTCTCTCAGACCAGCTGTTGCCGACACCTACTATACGGGAGACGTCCAAACAAATATGCTCGAAGTATAAACGTTTTGGTCACTTCACAGCTGCCTCAAAGATCTATCATCACTCCGTAGTGCATCATGTCCGCGCTTACAAACATGCATGTAATATTTACCAGAGAAACTTGAAGATGGAAAACATAAAGGTGGGGGCTGGAAAACGAATACAAACATGCTACTAACATAGCATTGCTAGTGCTGCTGCCCCGAATCCACTTGCACTTCTGGGGCGTACGAGAGACCAGAGACCACATGTACATGATACGGCGTCATGAGACACTCGAGACGCCAACCCACAACTGCCGCATTTCTCATTCCGCAATTTTCCTCGGTCCTCCAGACCCATCCAACCATGCGTCTTTTCAACATGACCCTTGTGGTTCTTGCAGCCGGCCTCCTTGCAAGTGGCACAGCAGTGTCAAATGTCGATCAGCCAGTGAGTTGAACGTGGATGCTCACTCCTCAAATGCTCTCGCTGCCGAGGACAAGAGATTTCTTCGAAGTCACCAGATGACAGATGACAAGGTCGAAACTAACGAGCACGGCGAGGAAGAGAGGAAGTTTGGAGAGAATATGTTCTCTGCACTGAAGCTGGAGAAAATGGGGCGGGACACATCTTACCGCGATAGGATGTTCCAGCGTTGGAAAAATCATGGAAATTCATGTAACTCACCATGTGCCAGAATCTGTCAAAGAAGCGTACGCAACATACTTGCGAATCCGAACGAAAACGGGGAAAGTTTTTGGTCAACATCTCCCCTATCCCCAACCACGTTAGGCAGGGACTCTATCGCCGCGCTGCTTTCTTCGTATCTCAGTGCTGAAGAAGAAAAATCACCCATTGTTAGTTGATAACACAAAAAGAGGTTTTCTTCAAACGACCACTTTTAAAAAAAAGTTTTTTCAAACGACCACTTTTAAAAAAAAGTTTTTTCATCCGGCATAACTATATCCAGCAGGCCGAGGTAGGAACTTCGGATAGTCACATAAATGTTAATTTGTTGTTATTATTCGTGAGCACTTCTCTTGTAAGAAGGAAAATCACGAATGGGCTTCTGACTGAATCTCCGAAGTGGGCACTAAGCTCCTCTCCTTTCCGTAAACCACTACCACGTGGAGGTCCAACGTCAATTTCCACTCTTGGCGACGGCCAGGCGTACCACGATAAGCGTGGAACGCTGTTCATTGTGTCGAAGGGCGCAGCTGCTTGGACGTGGCCTGCGAGTTCTGCAGCAAGCAGATCTTCCGGTCGCAGTTTGAGAGAATGGCGTCCACCTTCTAGCTGTGTACCGTGCCAATTTTTCCCGACTATCGCTTGGTGGCCTTGCCTGGCCTGACCCGGATTCCACCTTACCACCAGCGACATTAGTGGGAACACGCTCCAATCGGAGCAGGACTCGCGTTTTCGACCTAGGAAGGCGTTCCTTGATTCTTATCGCCTCGCAATCTTTCCCCGCTGACACGTTCTCGCTCTTCACGTCACCCATTTCGACCAGCGAGCCCTTCCCAGCCTTGCTTGGCTCTCACTGCTGGCCTCGTTCATTATCAACACGAAGCGTCTAGTACTTGCGAATCTAATGACTGTAACAGCTGACCGTCAACAGAGAGCCGTTCCAGTAGCAGCACCACGTAGAAAACGCCTTGAAAACTCCCACAATAGCACTACCAATGCCACACCCATCCAACCATGGAGCACTCCTTCGGTACATGCATACACAAGCCGCGGAATGTAGATCATGATATACAGCAACAGCGACGTCAACAGATATCCACCTACGACGATGTCACCCACTCTGTCAGCAACAGCAACGGTAGCCTCCCTCGTAGCACGAGCGTATCGCCCGGTAGTCTTCCACAGTACTGGCACTGTTTCAGGGAAGAATAGACACCAGGGATAATGGAGCGCCTTGCACCACTTCAAGCAGAGGCGCCGCCGAACCCAAAACGTACCTCGTAGTCCCTTAGCACAGCCATCGGTATTAGGGAAGCCAGCGTCAACAGGGAAGTCGCGATCTCGGAGGGAGGCAAGGCGAGGGCGTGTGCATTGCGGGCAGCTCCAGCAAACCGATCGCCACACGTGTAAAAGAAGAAGTAGGCCGCTTAACCGTTATACACTAGGCCCTCCAAGAACGCCCACGAGGCGTTCCGCAGCGGCGTGGCTACCACCCACGTCACGACGCCAATCACAGTGCTGCCCACAAGTCTCAGTTCAACGCCATCCTCATTCCTCGTTAGCGGGGCCGTCACCTCCAGCCATGCAGCCCAGTTGTTCATCTGCCTGACGATCTTCAAATGGCCACCCCTCATTTTCTAAAAGGCCGGCCGGTCTTTCCTGGGTCACTTTTCATCAGACCGTTTCTCTTTCGACGCCACTTCCCAGCGACGCCACCCGCACGTACATCGGAGTCAGCCATCAAGCTGAAATTTCACTCTTGTAGCCTCTCACTGCTTAATCTCCTTCACCGACAGCACCTCTCGTCCCAGTGTTTCCTCGCCATGTCGTCGCGGTTCACCTCCACTGAGCAGAAGAAGGTCCGTCAGTTATCGACGCGGCCCTCGTGCAGGACGGGCTTGGTACGCTTGGTAGTGACGCCCGGGCGCTCAACGAGGCGTTCCTCAGCGAATTGATCGCGCGTCTCGGTGATAACCCGCAGACGTCGGAACTGGCGCACCTTCAGCACCTGGCACATGACGTATTTGACGGAGACGCGACGGTCACTCTTCGGGGTCCCGTGGTGATTCTCCCTTCTCCACCGAGTTCGCAGACCTCCAGCAATGCTTCGGCCTCGCCCAAGTCCAAGAAGTTCTCCAAGCGAAGGCGACCACCCGATTGCCGGCCAAGAGGTGTTCCTCCGGTAAGGGCAAGAAGGCGGCTCGCGTTCCCGCTGAAGATTACAGCGACCTCCTCGAGTTGAGAGCGAAGGCTCCCGCCCCCGTACGCAAGGCGATCCTAGCCGTTCTGGCCAAGGCAGCCGATGCGGGCAAGAAACCGTGGTGCTTGGCGTTTCACACACCCCTGGTCGGGTCGGACACGTTTCTACGTCCCCAAGAAATACGAACACGTGCTTCGCGCCCACGGGCGATTCTGGGTGACGAATTGTCGTGCCTTCTGGAATTGGGCGCTCCATGCGTCACTTGAGCCCGAAACGGCTCAGTCGGATCGCCGTAAACTCAAGATGCGCGCCATCCAAGCTCGGTTCGCGTTCACCAGCTCCTGCATCGAGACGTGGGACTTGTGCGCTTTCATGGAGAATCTGGGTAAGCACCACGCGATGTTCTGGTTAGGAGAACAACCCGGTCGCCTTTCCCGTGAAACTC
>Contig_251
TGTGCAACTGTCCATGAAGTAATCCCCATACAACCACAGAGGCCGCAATCGCATATATCCTGAACGTATCCCTGTTGGGCTCAAACATTCGTTGATTTTTCCAACTCCCTCGGGCCATTGGACTTCTGACGGGGTGTGGGAGTCGTCTTCAGTAGCCTCGACGTAAATTGGTCGACGAACATGCAAATTGCGCAGCCTAGATTTAACCCCAGGAAGCCGCAACACGGCCTTCGCTTTCTGAGCCTTAAAAGAGTGGGGGTATGGTAGATCTGGGATCCACTGCGTGTGATTGCGCACTTCGTTTGGTGTCTTCTTTTGCGTGAGCGAGGCACAGACCACGTACCGCTTCTTTTCTTTGCTGGATGGCGGGTCTTCTCACGCATTCCAACGTGTAGGAACGAAACTGATGTAGGTATCGGCTGCAAGAAGTTCGGCATCGGCTAAATCCCCGTCAACACTATCTTTAACGCTTTCCGCGTTCTCGATTATTCTCTCACCCGTCTTCTCCAACTCCAGACCTTCTTTACACGTGGTGTGCGAAGCAGGGGGAAACCGCTGCATCATCACCGCCGAAGATTTCATCGATTTGGCTATACGTCGGTCAACCAAGTCCAGCTTGAAATTCCTCGCATACAGTGTGCTCTTCACTACCTTTTGCAGCTGCTCCACATTTCGTTTGCGTATTGATGACAGTTTCCAGAGAGCTGGGGCTGTTTCATGATTAGATAATCGGTTACTACGTGCTAAATTGATTTCGCCGCCTCGTAGGGAGTGTCGATAAGATGTTTCCGCAGACTCGGATCGCAGATCTTCACGCACTGCATCGACTGCAGCACTTAAAGCTTTTCTGAGTGCGCTGGCTTGGGTAGGGTGCCGGACCTTTCTTGGCTTTAGCTTGTACGTTCTCAATTTCCGCCACTTGACTTCCTCGATGCTGAGATCGTTGCCTGCACTGTCCCGTCGACGACGCATAAAGTTTGAAAGGGGCAACGCCTCCCCGGTATCCAGACTCACGGGTAGAAGGTTGTCTGGGCTGTCGTCGACAGCCAAGACGACAGACTCGAGAAGGCCACGAGAATCGCCGCACACAAAACGACAACTGTAGTACTCGATCAGGTCTCCTGCGCATAACTCTTCTGAAGGGGGTTCCTCCAGACTCAAGCCGGGCATCGCGCATCAGCGACTTCTGGACTGCAGAGACGGAGTCCTCGGTGCTGACACCGTTGGAGGATACGAGGAGTAGATATGCAGGTCGTTTGCAAAAAGTAGTACGATCCTAACGTTACTTTAATTATAAGTTTCATTACAGTTCATTTACTCCACTCTTACTTTTTACGATTACTTATGTGGTACTTTTGTGCCGTCCAAGGTACAGTATGCGCCGCGATGAGCCCTGTGGTACAAGCGCTGAGCTACTAAAAAGGCCGTTGATTTCTGTCTTTTTGTGGTCTAATCTTCCCGGCATTGTTGTGTTGGTCGTGTGTTTACTGTATAATGTTTTCTCTTACATTATTTAAGGCCTTCGCCGGGTAATACCTCCCGGCTGCTCTTACAAATGCCAAGTCAAAACAAAGCTGAGGTGCGATCCTGCAAAACAAGGTGTTTTGGATGCGTTGTCATCACAGACCCCCCACCCCATATGGGTTATGCGATTGGACAGTACCAGTGCAGAGCCAGCCCCATTGTAACATGTATTAAGTAAGCTGGTGTTCACAAAAGGATATCAAATAGTATACATGTATTACTGCAATCTACGCAGCATTCCGCTTCATTCATTGTCTACCCCCCCCCCCTCCTCCCAGTGCGGCATCGTCTCACACAGGTGCATGGCGAACCGCAAATATGCACTGCTACTGCTGTGCTACAGCCAAGCGAAGCGCGGCTGGTAACGACCTCTTACATAAAATAATGCCTTTCCACAGGAGAGCCGGACAATACCTCCCGGAAATACCAAGTCAAAGCAAAGCTGAGGTGCGATCTTTTTTTTGGATGCGTTGTCATCGCAGATTCCCCAAACTTATTCACAGATCGCCCCCATATGGGTTATGGGATGGGACAGTACAAGTGCAGAGCCAGCCCCATTGTAACATGTATTTTTATAATATTAAGTAAGCTGGTGTTCACAAAAGGATATCCTGTACATTTATCCATATACTGCAAGCTCCACAGCATTCCGCTTCATTCATTATCTANNCCCCCCCCCTCCCAGTGCGGCATCATCCCACACAGGTGCATGGCGAACTGCAAATATGCACTGCCACTGCTCCTGAAACGCATGCACAACTTCACTTTGAGCAGGAAATAGCTGCGTTTGAAATGAAGCATCTACGACACTAATCCACGAATTGGCTGTCTTAGCCACATTTAAAACTCAGTGTAGCAAGAAAAGTTAAGTAGGATTGATTGCTAACAGCTGATGTGGATTCATAAGACTCACGTTTACTCGCGCGAGTTAAGTTGAGTCGAGGGCTGATTCAGATTTACGCGCGCGAGTTAAGTTGGATCGAGGGTCAATTCGGCTTAACTCGCGCGATTTCGATACCTGGCTCTATCCAGTTGATCTAAAGATTTGCAGTCTCTATACCAAATACCGGTATGGCAAATACATCATGTCTTATACATGTAACAAATTACCGTATTCCATCTGTGATGCACTCTTGATGTGAATGCTGTCTATCGCTAAACAAAAAACATACAATCGAAAATTGATCAGGTGTAATCTTGCACTTACTATGCTGTCAGCAAGCACATGACATGTCCTGATTGGCTATTTCTATTGTCATTAATGAGTAGGCAAAATCCGACAATTAAGAGCTACATAATAGCATGTATTTTGCGATTTCCGGGCTACTAGCTCGCCGAAACATGCAACTTTATTCGGCGACGCTGTTAGCTATAATGGCAGCCCTCCTGTCTTCCGTCGAAAATGCCGCGGTGTGTGGCTTGTCGAAAACAACGACTGCTAATTCACCAGCGAAATTCCGAATGTTGCCTGGTAATCAAGTTGGTATCTCGTCCAGTAGGCTACTAAGAGTCTCTGTTGCAAATGACAAAAGAAGTGAAGACAGAATGATGAATGCTGTTATTGAAAAGCTGAAGAGTGTGGTGATGGCGGGGGCATCAAAGGTCCATGGGGATGTGGACTGGAAGTCCTTACTTGCAGGGGAGCAATCGGCCGACGAAATTCTAAGTGTGTTTCAGCTAAAGGATGGCATAAAATCAGCTCTGTTCAGCCCTAGATTGAAGAGTTTGGAGCGCTACGTGAGAGAAGTGAACACGAGGAACCAAAACAGCCAAATGTCAGTGATTGGAGTATTCACACGACACTACGGAGATGACGAAGTGGCAAAAGCACTCGTGACTGCACAAAAGGATGCTCAGACAAAGGGTGCATTCAATACGATTCGTCAATTACGAAAAGACCAGCTATCGAATTGGTTGGCCAGCGAGAAATCTGTTGATGATGTTTTCACGCTGCTAAGACTTCGCGAGGATGGGTACCAAGCTCTTGCGAGTCCGAAGATGGAGGTACTGGATGACTACTTGAAACTTGTTATCCGCACTTATTCAGGCAAGGAAACGGTACTCCAGACTTTAACGAAGGGTTTTGGTGGAGAAGATAAACTGGCCAAGATACTGCTGATCGCAAAAGACGATGCCAGTACAAGCGAACTGGCGGCAGCGTTGCAAAATGCGCTACTCAACAAGTGGATGGCAAGCAAAATGCAGCCTGAAAGCGTGCTGAAGAGACTTAGTGTGGACAGCAGTTTGGAAGATACCCTATTCGGCCAAACCCTACCCACATTAGCCGCGTTCATCTTGAAGTACAACTCAAGGAACCCAAGTAGCAAGGCATCATTGATTGGGACGATTTCCGCCCATTACGGGGACGATGTGGTGGCGAAGACACTCTTTAAATTTAGGTCTAATGATGCCACGAAAGACCTGGCTTCGAGTATGCAGATTCAGCAGTTCAACCAGTGGCTCACGAGCAAAAAATCAGCCGACGATGTTTTGAAGTTGCTAAAGATTAACTCCAATGAGTTTTTAGAACAACTTAGCCCAAAGTTGGAGGTCTTGAGCGAATACATCACGGCTCTCAAGACTGTGAACCCCCGAGAGAACACTGATGTGTTCACGGTGGTCAGCAACAGCTTCGGTGGAGAAGGCGGACTGGCACGAACGATCGTTGCGATGATGGAGAAGCTCGAAATGTACAATGTGGACACTGCCACCTATCTTGGCACTGTGTATCAAAAGGCGCTGTTTAAGCGCTGGTTCAGAAACGATATCGAGCCAGAAAGCATTTACACGAAGTTCCTCAAGGTGGACGCAGCGTCTGCTGGCGCTCTAGACATTGCTGTTGTTACCCGATACACGTCATACTACAACAAGAAGATGGCTCCTCCTCCTGTCTTCACCTTCAATGATCCGAGGCGCTAGGTCTCCCAGCCGACGGTCTGTCTTATCTGCTACATACTAGTAGTAAGTAATGAAGTCCACAAGAATTACAACTACTTTAGTTTGATGCTTATCCTTAACGGGGATTTTACCAGTAAAAAAAGTCACTAGTTGCTCCGCAAGCGTANNGNGGTGGTGGTGGGGGGGGGGCATGCAATTGTGTACAGTACGGAGTAGTTTATGAAGGCGTTGAAAAATAAGGTACCTTCAGCTACAAGCTTGACGTGTTTTTATTGTGCTGTACATTGTTAATACCAGTAAAGATGCATTTCCGCAAGGAGAAAAATTTATGTTCTTTAAAAAAACCTTAACGCTAGGCTCAATATTCATCGCATGATCATTTATCGACTCGTCCACTGCAAATGTAGAGCTCGTTGCGAGATAAGGCCCAAATCTCAGGTGTATTCTCGTAGCGAGTTCCGTAGTGGCCAGACTTCAGTTGCACCTGTTGCAACATAGTCGAGCGCTTCTGCAGTAGTGGGGGATCCTTCACCTCAAGTGACGATACACAACGCCCGTCTTGGAGATTAAAGCTGTTGACTGCCAATGGCCGACGTGCATCACCTCCAGCCACCACAACGGACTCGTATTTGTCAATAGCACAGCGAAGATTTGGCAGATATCGTTTCGCTGCACCTGGCATGAGCTCCACCACCGGCTTCGACGTCCGTAGATCCACAACCCGAAGCTCTCCATTTGATCGCTGCACTACAGCTCTACGACAGTCGCTCAGCATGTGAATGTCGAGGACGGCGCCTGCAGGTCGGTCTGGCGTAGCTTCTCCTTCCCATTCGAGCGCTCGGCTAGGTGCACGAAGATCCCAACCCCATAGACCTCCGCTCTTCGTCCCATTCAACACAACATTGCCCTGCATAGTTCAAAAATTAGCAAACTAGTAATTATAAACAGCACAAGCAGATTAAAGCAGCATAACACGAACCGTAGAATAGAAACTCTGAGCGTGCACATCGCTAGTTATAGCCCCAGTCGGCGCACGTTGAAGAATACGGGCTTCGGCTGCTATATCCACGTAGGCAGCCTTCGACGACCTGAAAATCCACAAACTCAGTGAGTATACTCTAGATTTTAAATATTTTCGTTAGTGCTCGTACCCGCCATATCCGACGCTGAACTTGCTAGGGTCGGTGGGATTCCTAGTGACCACAAGTAGCACACAAATGGTTAGAGCAAGTTCAACATAGGACTTTAAGCAGGCTAGCACTCATAACCCCAACCATTTCGCTGTCCATGGATCAGCAAAATCGATTTCCTAGTTATCATAAAAAATAATGTTATAAAATAATAGTAAACACAAGATCCCACTTCGAACTTTACCTTTTTGTGTGCTATTGACACCAATGCGACTCCTCGAGGTTGCTGGGCCCCCATGCGTATAAAGCACACGCTACCAGACGGCGACTGTGTCGTGCTTCTACGATCAGGTCCGAGATGGCACACGAGAATACCGATTTCCTGGACTGGACGCCATTGCAATGACGTAATAACTGCTGGAACATGGAAATTGCAGATGGTAAGAGCACGCTGAGCTGGTGTTGATGTCATCCTCTGCACACCCAAGATCTTCAACGACCCATTGCTCGCTTTACAGTAGAACAGCAAAACCGGGCAAGTTATTTACTATTTTAAACGACCCCAACTCTCCCAAACGTACCTCCAACTGCTCCAAGATCGCTGGCTCGAGGATGGAGTGCCAACGCTGTGAGTCGACCGTTTTGGTTCATGCATTGGGACTCCACCACCTGCGAAGACTGGTAATCCACGTCACAACAATTACTTTTCGGCTAATTTTCAAATAAAAAATAAATATACACCCAAAATACCAGGAACCCTGAAAGCATTTTGGGTATCAATTCCCGACTGTCACGACGCTGGGCACTCCACGCATAGTCCGCTTGTCGCCTGGCCATGTAGTCCACCCAAGAGTGGCCACGAACTCCAAGCCCACGACGTGTTTTCACTGTAACTGTGGGATTCTGCTGTGCGTGTTGCTGATTTTGCAGTCGCTGCAGCTCCATTTCATCGCGGCGTTGGCGCTCAGATGCTGGAGATGCTCGAAAATAGCGCCGTTTGTCCTCGTCGTAATAAAAACCAGGTAGTGAAGGTGCTGGGGTTGGTACACCCCGAGTTTCAGCGGATTTATTGGTCTCTTGGCTCCGAGCATTGGCTCGCTGCGCTTCTAGAGCTTCGAGGAACCTGAGGCGAGCTGCTTCTTCGTCTTGTGGCGTCGGCGCAGTCACGCGACGCTTCTTGCGGCGACCATGGCCGGCCATGGATAGATCTTTTTCACGCAAAGGAAATAATTTTGAAAACCAAATAATTGCTTTTCAGCTCTTTTAAAAAAGATTCTCTTAAAAACAAAGCAAAATATCTGATTATAAAATAAAAATACTACGCGGAAATGAAACA
>Contig_252
GCACATTTGTGGGTCTTGTGGTGAGTATTCCCGTTTTATTAGTCTCGTTCCAGGACGGCAATAGAATCGACGATGCAGTGCGTATTATCGACGACACAGATGTACTGGTATGGGCGTTCAACACGGAGGAATCGCCGTGGAATGTGTCGATGCTGTTGACGTGGATGCTTGGGGTGTTTGCGGTTGTAGTGTCCGCGTATTATTCGTGCAGTGAAGAGCGCCAACTTTCGTATGATCAAATGGCTCGAATACTGACCGGAACGCTGGATCGGAACCCTTCCAGTAGTTCCATCTCGACGTTAGTGGAGTCGACAGCAGCCAATGAGTACGCGAGTATCGACGACGACAGACTGGAGCTCAGTAGCAAGCATGCATTATTCTTTCTAGTAGGATCGTCGTGTCTGCTGCTGCTACTGTACTACGTGCATCTGGCTCTGATTCTGAGCGTATTATTCGCTCTAGCTGCGAGTGCAGCACTCTCCCATGTGTTCACGCTCCCTCTAGTGGCGAAGATGGTGTCTCCAAATAGTGGGAATTGTCAGTTTCTTGTACTGCTTTTAGTGATGTTGACGGCTCCAGCGTTGGCTGTGTGCTGGTTTCTGGCTCGATCTCAGGCGTGGGTTTGGCCGATCCAGGACTTCATGGCGCTGACAGTCGGTCTCGTATTCATCGACGTCGTCCGGCTTCCGAATCTTCGAGTGGCTACAAGTTTACTGACCGCAGCATTCATCTACGACGTGTTCTTCGTCTACATTTCGCCGCTAATTTTCGGCTCTAATGTCATGGTAGATGTGGCGTCTGGAGGTGCGAGTACGCGGTTAAGTGCGGTTGCAGATGGCGAGGAGGTTACTGTGCAGCCGACACCGATGGTGTTGAGTGTCCCACTGGTATTCTCAGTGTATGGAGGTGAGGCGTTATTAGGACTGGGAGATATCATAATCCCTGGCCTTCTAGTCGCGTTTTGTATTCGATACGATTTTTATTGTGGACGGCCATTGTCACGTGGGTACTTTTGTATGGCAACGTGTGCGTATGCGCTCGGCTTAATGGCTGCCAATATCATGGCTGTTGTTCTTCGAGACGTTGTGGCTGGACAGCCTGCTCTTATGTACATTGTACCTATGATGCTGCTTACTGTGCTGGGGCTAGCAAGGATAAATGGCGAACTTGGAGTCATGTGGAATGATCCGACGTGCCTTCGAGCTCCAAGATGCCAGACTTTCGCGTTTGAAGAATCTGAATTAGAAGTAGGAGAGCAACTAGGAGAGCAGCGACCGCTTCTCTCTGAAAGTTAATAAATTGACGAAAAAGTTTTTTATCTTTGAAAATAAAACGGGAGGTCGGATCGGCCGAAGTTTGCACGTGGTGTATCCATTAGTTGCTCCGACATGATGAGGCGCATAAGCGACTCTCCCGAAGATTTACTGAAGGACATTAATGTAGCCGGAAGATAGTGCATGACAACCAAGGTGACGCCATTGGCCAGAGAGGCAGGAAATTGCGTCTTGTATTTGTCGCTGGACTAGGACAATGACATTCCCAACGCCTTCGGATTTTCCAGTGCAGGGCTATCTGTCCTCACAACAGCGGCGCCAAAAGAGAGACCTTAAAAAACCTTGGGGAAATTACCACTGTAGCGATCAGTGATGGGCATAAGTGATCATATTGAATTACTTGTGAATGCCTATTACAGTAATAACGCTGCGACACGTCGTGTAAACACCTGCAAATATGCAGACATATTTCACAGCACCAAATCACGAACAACGATTACACTGAGCTACAATGATATTGTTATGCCGCACGCAGTGGTATAATAACTTAGACCAAGAGGTGATGTAGCGAATACAACGGTGCTCAACACAAGAACAAGGCAAATGAAAGGGCTTGCAGTCATTGTTGAGGACGCTGGGTTGCATGATGGTCAAACTGTTGCATCTAACATCACAACTTTCTAAAGAATAAATGCGACTCGGTATTGCATCGAAAGTAAAGTACTATTTTAATTTCATAATATCTCCCAATAATTACTTATCGGTAAGTACTGTACGTTTTATTCAGCAGGCATTCTGAAGAGACAAAGGGAACTTAGACCAACCAAAAAGTGACCGTTTCTGTATTTGATTTGCATCAGACACAGCTTCGTTGTTTACTTTCGTTTGTTGCATTTGCTTAGCCGAGTCGCTTGAGCTCCTCGAGCTGCGCACGAAGCTTTGCTGAGTTTTTATTCGAAGCGGGAATTTGCTGCAGCATGTTGATCAACCTTTTTTCCCCGAAAGCCTTCACAAACGTGCCTACCAACGTTTCGTCTGCTGAAGTCTTTCTGTTGTATAACATGATGTACTTGTCCAGAGTATCCACGTTTCGGCTGACAACTGCTCCAACTTTAGTGCTCTTAAAATCTAGAACGTTGAAAACTTGGTCCACGGACATGTCCTTTTTCAACCAGCCCTCAAGCTGTTGGTTCTGCAAACGTTTAGCGAGCATATTGTCATCCTTAACTGCAGACACAATCGCCTTTGCCACATCAGAGTCACCGTACTTCTTCGATAGCGTCCCGAGCAGCGTCGCCTGATTGTTTCCGTTCTTGAGGTTGAAATTGATGATATACTCATCAAGCCTTCTCAGTTCTGTGCTTTTCAAAGCCTTACCCACATCGTTATCAAGATTTAGCAGCTTCATGACACTTGCTGGATCCAGATTTTCGCCTTGCAATTGTTTAAGCTTCTTTAGCTCGACGGCCTTCGCATGTGTAAAGGCGTTGTATTGTGCTCCGTCAAGAATTCTTTTCAAATTGCTCTCACCGCCAAACCCCTTCGTCAAGGTCTTGAGCAAAGTTTCCTGGCCGTTTTTCTCGCTGTTGATCTTCACAATGTAATCATCCAGTACTTCCAACTTTCGACTTGTGAGCGCCATATGCCCGTCTTCACGAAGCTTGAGCAAAGTGAAAACTGTATCGACGGATTTACCACCGTCCATCCAAGCACTCAGTTGTTCAACTCGCAGCTTCTTTGCCAGCGTCACCACCTCAGCTGCAGACTGTCCCTGCGTTTGAACCTTTACTATCTCGCCAAAGCATCGTCTCCGTAGCGGGTCGTGAGGGTCCCGACCGCCTTGTCCGGATTCTTCTTGTTAAACTTCGTGACGTACGTATTCAAAGTCTTCATTTTAGAATGTTCTAGAGCAGCTGCCGCATCGTCCCCGAACTTTAAGCTGTTCATGACGACGTCCCCGCTACTTTTCTTGAGCAAAAACACTTTCAGCTTAGCGGAGTCGATGGCCTTCGATGTACTGGTCACAATAGAATTCAAGGCGTTACCAATAGGAGCTCTCTCTTCGTCATTCCCGTTGTCGTAGGCCCTCAAGAGACTTTGAACTGGAGCACTGTCTTTCTCATCAAGATAACCGCGGGTGAACCTCATCGAGGTTGTATCCTCTGCGGCGCACGCTAGAAATGCGGCAACAACCAGCAATACGACTGAAAAGAGACGCATCATCGCAAGGGACTTCTGCTGAGTTCTGTAGAAATAGTCCTGGTGTTTGAGGAACGAATTGCGAAATGAAAGCGACTCGACCGAGGCCATGAGGCGCCAACTTGGCGCTCATTCAAAATGGATACCACGAACTTTCCATGTAACTAGCCAGATTATCCCGTGTCAGTTGTAGATCATGAGCTTTGCTAGGACTGTTTAATACTTGAAAGCAGTTGTCATATCGTAAACAAATTGAGAATGGAACTCGGGCCACTTTTAGAATTTCAAGCATCAACTTTAAGGTAAAACACTATGATCGTCATAGTCATCCAGAGGTGAAGGATAACATCTTCAAGCAGGTGAATGTAACTCAGCGTATCGCCCACTCGCTGGACCTCCCGAGTAAATGCGCGCAGTCGCGATCAAAAACCGAAAGAGAGTAGAAAGCTACACTTCATTTTATGAAGTATTGATCGGTGCCCAATGGAGGTTATAAAATAGAAAATCTCTAATAAAGGCCACTGAAAGAGCATGAGACAGATTGAGAGAGCTGGGCTGCAGCCCAGTTCTTTTAATGCTGCAGTGCAGCATTAAATGAGAAAGTTTCTGTTGCATAAACGTCATGTATGGTGAGTTGGACACGTATTAGCCTCACGCAAAGCAGGTCATGAAACGATTGGATTGACGCGCGCCCACCAAGTGCACCATCGACTGGGGTGCCTACACCTTCCAGTACGTCAGAAAGAAGCGCTTCAGTTAGACTATTTACTTTCAGCTACGTGGATCCTATGCTATTTGACGCTGGATTTAAATGCTTTAAAAAAATAGGGAGATCGGGATACAATACCGGTAGTAAGAGCGAGGTGTGAAAACCATGCGAAAGGTCACACCCAAAAAATGCGACGTGCAAAAACAACATTTTTTTTAGGAGAGCTATTTTAGAAATGGCAGTCTAAAATTAAATTCAAAATCTATACCAGTGGAAAAGTAGCAAACAACCAAAAATGCCAGGCCAGTCAGAAATAGCGTACTCCGCAGACATGCTCGCATTTCTACTGTACCATAACTAGCTGTTTGTGGTGTTAAGATACTTTAAAAATATTAAACACCAGATACAAAAATGTAGGTGCTGTTAGAGTCGACTCGACTCTAAAGGTGTGTACTCGACTCAGTCGAGTACACACCTTTGTACTTTAGATACTTGAGCATTACACCGATCTGTCTTATCGACTTTCATTTTAATATGCTTATTTGTAACAAATAGATAATATAAGCCTTCGAGGCAACGTTCACGTTTTATCTTCGAGCTATGTTCTATTTTACTTCATTTAATCGGTTGATACCGAAACGAGCACTGCATAACCCCACCAACCTGGCGTTCTTCTGCTTAAGCTAATACGCTCCGAATTTTTAAAATATTTTTTTATTATGCATAAGTCATAGAGGTTCAGTACCCGATGAGATATCGTTGCCATTTGCCAAGTGCGTTGCACGGACAAATGTGTCGTCGCACTTAAGAAGATGACTACTGACTATGGTGCTTACTGGTTTGTACCTCAATGTTGAGGTTCGCTACTTGATATTTTGTTTGTCGCAATCTACTCAAAATGATTTTACCTATACGATGAGCAACACGCACAAACAATGCACTTAACGTCAATTAGCCTAATATCCAAGACATGAAGTTGACGTAGTTAATGATTTAAATCCTAAAACGCATGTAGCGAAGAATCTAGACTGTATGTTATACTGGAACGTACGGAGGTTAAAGGGAACATCTTCACCAAGATTAAGCTAATTGCACGGCATGTTAGCAACATCACTGCAGTCATCTGTGTGCGTGCAATTACTCCGACTTAATTTGTTTTAAGCAAGTAGTAGCGTTTCCCTATAATTATGGCTGACCCCCCCCCTTTACACACAGTGATATGGACGACATTTTCTTCTCAAGACACAAAGCATTGTACTACAAGTTCATTTTAACTAGCACCTATTGTCAAAGTCCAGATGCTTTGTTTTAAAATGATATCTGTGTCGTTGCCCTAGCAGTTTTAAACGGTTTCGTCCACCGTTTGAAGCGAGATTTCTATAGCAGCCTTATTGTAACCAAACTATTTACATGAAGAATGAGGTGCTGTTACGTCGTGGCAACCAGTGTTCGCAGACTGTACTATTAAAATATCTGTTTAGCTAACTTTTTGTTACTGTGTTGTATGTGTAGCTAATATGTTAGAGAAGTATTAATAGTAGCATCTTAGTTTCTAAATTTGGACATGGTTATATATAGGCCATTTCTAAAATGGTTAGCAACTTTATGTAGTACGTAATTTTTGGGTGTGGTCTTTCGCATTGTTTTCACACGTAGCCTCGAACTCCATAGATTTCCTCAGCACGTGAACAATAACATTCTCGCCTTAATTCCCCTCATTCCCCTCAGCCTTCTGGCTCAATGGCCCTCACCGTATACCAAGTACATAATATGTACGATAATCGTCTATCGTTTGACAGAACGTGATACCGTATCAGTTTTAATATTACGTACTTGAAGTATACGGCAGAATGATGGCCTTTTTTTGATCTGACTGTAGCATACAGTGCATGTACGAATTGTAGTACGAGGGGAAACGCAAGTACAGTATCGATCAGCACCCACTTTAGCTGATCGGCTATTGCCACGGATTTAAGGCGTGGTCGTGTTCTTGGCTAAAAACGTTTTGTTACTGTAACTCATGAGGGTGTTTTCGTTTAAATCTAATACCGGTAAAAACTAGACTCACAGTCGTGCCAATAACATTAAAACGCTCACGATTGCGCTGTGCTACACTCTTTTAAATACCTGTAATGAACAGTGTATTAATAGTGTACACTGCGTACGCAGTGCATCTGGTCTGCATGCACTGTACATCAATACCAGGGATGGCATATTCCCAGGTGCTTGCCCATTTTCCCAGGGAATCCTGTAGGGAATCCTGCTGGGAATTGAGT
>Contig_253
GCATCGGAACCAGAGGGCAGCAACGAGGACACGGAAGAGGATGACGCCGTCGATGACAATGAAGCTGTAGCCGATTAGGAATATGAACGGGTGACCCCTTGTATGTTCTTTACACTCTAGATATTCTTTTGACGGGTTCTTTTTAACAAGTTTATAATTTTCTAACAATCGTCAAATTGCGGTAATATTTGGAATTTATCCATCCGGTTCTGAAAATCCCCACCTGTTATCCCGGCTCTGCCAATGAATATGCATGCATGTTAGTACGTGCCAAGCCCACAATTGCAAACAATTCTGCAAGATATAGAGCCTTTTTTAAACGGCCGATTGGGAGATCAATGGTTGCAGATACGCAAAAATAGACCTCAAAATCGGAATCTACGCCCGATTTTACCCCTTATATCTAACTATCGTTATGGGTTTTGTGAAGGGAAGGGTTACCTTTTTTGGACCAAAGTTTGTCCAAGGTTTGGTGGCCGGGATAATAGGAGAACTACGCCAAATTGAGCGTAGTTGAGTAAATAACTAAATCCATTACAGTATGTAATACACATCGTCCGTATACATATTATGTGTACGGACCAAAAGTATACTTCAAAAAGAAATTTGCAGGAACGATCTGCTGATACGGATTGACAATACAAATAATTGCACTACTGTAGTAAAGCGCATCACGCCATATTACCGGTAAATACAGCATACAGTACAGTGCTTGTTCAACCATAAAGTTCATTTCAATTCTTAGGTACTTCTGTTGAACAGTATTAATAGTATTTGAGAATTGAAGAACAGTCTGTTCGTACTAGAATTGCTGAGACATCTCTTTTCCAACTGTCTGCCACAAAGTTATAAATGTACTGTAGCAAAAGGTACTTGCCAGGTAGCTGCTGCGACAGTTCGTGCCAGTATGAGAAATGTTCATCTACACAAACCGGAAAATTCCTGAATTTCCTAGACTCTTCCTACTGTAGTAATCAGTGCGCGCTTTGACTCAAGTTTGTAGGTTACATTCCTACATGTATCTCTAAGGGCGATCTGATTACCATAATAAATGACAAAAGAGGAGGCAGTGGTTTGAAATACGGGAACATACGCGGTACAAGCGGTAAAGTTCAATTTACACCAAATTCGCTCTACCAAATACAGTACTAGTACCTGTATTGACAACATTAGACTCAGTAGCCTCACCTACTGCATGTAGCACAACATCTGAAGGCGTCAAGTAGCACAAGGCTAGTTTCGGTCGTACTTTAATAGTTAGTTTATCACCAGAGATTCAAGTTCCGAATTGCACAAGTACTGTACGAAAACACATTCACGATGTTCACATTTTATAGCATGTGGTGCTGAAAAGGCAGCTACAGTACCTAGCTAGCCGTATAACTGACAGTCACTTTCATCTTGTTTTCACTAAGGAGACCACTTTTTAACATCAAGATTTGTGACTGTACAGCTGTAGCTGTATCTGGTTCAATCGGAAGAGCCGGTAGATCAGCGTTTCTGCAAGTGTGCACTTTGAGAAACCATTACCGGTACTGTATCCTGATCTCGGATATCTGTGATTTCATAGGCATTCGTAGGTACCGTATGCCCTTCGACTCAAAATACCGACATTCCTATCTCATAGTTTGAGATAGGAATTTCGGTATTTAAAAGATCATTTTGGAGTCACTTAATGGCAATCGTTTAGCTGAATAGAAATGATAGGCCAATCGCAACTCGTCCGTCACTTTGATCGATCGGTGTACTGTACTGTAGTGTGTTTGTGCCTCGTCCAAATGTGTGTAATCATGTCATGATTCATGACACCAGCTCAGCCGCTCTCGTCCGTTTGTATTCGCTTCCAATTTTTGCACAAGAGCATAAATGCCATTCGTGTTCAGGGGTACTGTAGCACCCCCCTACTGTGGGCAGCCGCTACCCCTGGTCTTGTCGGAGACATGGTTTCGAAGTGATCGGATCTACCGGGTGTCAGCTTTAGCGTATTTCATTGTAGCCTTTAATAACAAGAGGACGTGTCCAATGACGTCCTCCCGTTTGTCATTCCTGTGCCGCTGTTGACGCGGTTGGTGTGCAGTGTTGCTGCTGACGCAGCTTGCCCTTGTAGCTTTTTCAAACGACTTCGACTTTATTAAGCTAAATATTCAATCCTTTCACAAGGTGAATCTGGTACTGTAAAGCACTGCGTTTTCCAATAATGTCTCATCGATTTTAAAGCTCTGATTAAACATGACCGAAGCATAAAACTTAGCTTAAATGTGGTGGAAGAGATTTGTTCTAATATTTGTTATCAAGCTTCCTCTTCGAAAAGTGTCGGCAGATAGACTCGAAGCCCAACCTGTCTTCTACTAGACTTGGATAAATAAAGCGAGATCGATAAAATTGACAAGGCAAAAAGGACGGACACGCAAACTACTGGTTTTTAAATGTTTACGGGGGTATCTTGATGAGCAAAAACAAACTACTAATCATGCGGCTGGGAATTTGTAAAGTGCTTGCTACATGGACAGCCTCCGTGATGGGCTATGAGATTTGACGTGGGGCTGGTCCAGGCCGCGATGAAAGGCTATAGGAGGCGCACCATTTCCTAATTTTCTCGTCCAACGCCACATCATCGCTGTTTTCCTCTTATAATGCGTGCTTGTGCCATCCTGGTGGTCGCTGCTGCCGCTGTACTTACCGGTTCTACTGCTATATCCTCCACCGATGCTTTGGAGCTGGCTACGCTCTCCAAGACTGCCCAGGACGTCGAACTATCGTCCGTTGCTGCGCAGCCAAGAAGCAACATCCAGCGGCGTTTGAGAAAACATAAGACTGTCAACACCAATAGCGAAATGGAGTACGAATCGGAAGCGGAAGCTAGAGGCTTGGTGCCGGAGAAGCTGACCAACCTCGTGAACAAGTTCAAGAAGGTGGGGGGAGAAGTCATGCTCAAAACCAAGAGCTTGAACCAACTGAAAAAGCTTTCTGAAAAGATGGAGGAAAAAAGTTTGTATGCGCTTACTGATTTGGAGAAGAAGGGATACACTCCTGAAACGCTCAGGGACGCCATCAAGAATACCCCGCCCAAGGGAATGAAGGATGCAGATGCCGATGAGCTAATAAAGTTTTACGATGAGTACTGGAAAATCTTCCATTAATGGAGGGGACTGAAAAAATGAGAAATTGTGGGCGATGTCGACATAGCGGATGGATCACTAGTTTGAAAAATTATGATACCCCAAATAACACGCTTCGTTCTTCATTCATGTACCGGATTACGTTTGCGTGAGGTACATCATTCGCATTCTTGTACAGTAGAAGTATTACGACATGTCGTCTTAGCCGACAAAATTGCTGAAACTATACTAGAGACGGACGCGCTTGAGCTGGAATCGAGTTTTCTTACCAAGGATAGAGTTGTGAAGCACGAGAAAGACAACAGAAAAGTCGCGTGGGCCAGTGTTGTCAGATCTGGTGTTGATATAGTCGATGATGGCACCAGCAAGAATCATGATAACTTACAGTTAAACAAGGTGGACGGGAATATATTTTGGGGGTATATTACGGCTGTGGAAACATAAACGAATATTGTTTTCTTTGACGATCAATAATAATTGCAATATTGAAAAGCTAGATGTTGGATATTCCAATAAATTGGCCATTTTATGAGAAGTTGACATTAATACTACATATAGTACTATTAATAGTACTTCAGGTAGAAAAATTCATGAACCTAAATGTCGATGAAGATGTCCTTAAGCTGTGAGCCGTCATATTTTAAATTTGACGGTGAGAATCCAAGAACCTGGATGTTATATTTCCAGGCTTTGTACTCGCTGGTATGTTGACAATACAGTAGTCATCAGCCGATATTCTCAGCTCTCATAAATGCTTGTCCTTTGCCTGCAATGAGAAAGTAAAAGGTTCTGCTGCGCGTGTGCTAGACCATTGGCGGTTACTGACGTACACCGGAAATGGACCCTTCTCTGTAGACTGCAGAGGCCCAAAAAATAGCAGCCATTGCGACCCTGAACTAAATTTGTGATTATTGCAATTCTTCCTTAATATTAGACCTGTAAGTGATCTGCAATAGACCCTTTGTACTTTTAAAGTATTCTGAAGTAGTAATTCTTGAAGAATGGATCCTGGTCCTTCCCGACAACACGTACGATGCTTGAGCTGCTAAAAGAACCTTGAGAACTGAGGTTGCTGTATATGTCGGACTCGTCCATCGCTCTTTGGCACTACAATGAGTGGACTCTACCGCGCCGGAACACCTGCTGAACCAGGAGTACTAGCGAGGTTCGGGCTTCTGCTGCTGACTCCTTTTCACGAGGAAACTACTATTCTTGCTAATCAAGAAATCCAATTTCCTCGCATACGCAGTCGTGGGGGCATCATCATACATATATTCAGTAAGAGCTAACGGATTAATTTCAACTCATGTGGAGTTGAAGACCTCCAATTGTGAGGATCCGGAAGCTCTACTGAAGTCGGCGCATGTGTCTTGAGCCACTGACGATCCTGCGGTGGCCCGAGCTGTTCAGCACTCGGAGTGTCGGCACGCCGCGCTGATTAGTCTTGGAGCCTCGAAGGCGAATGTGCACTGTTGAAGCCTTGTGTGCTCGCGTGGTGGCGACACCTTGATGATTCAGTACGACGATGTCCTCGGCGTTGAGGGTAAACCACGAAAAGCTTATCCTGTTAGAAGCGATTTCCGAGCGCCGTAATAAAAAGAAGAAAGACAAACACAACCATAGCGCTTGATCGGAAGGGTTGGGCAAATCGAGAGCATCGAAGCAGCTCTCCAGCATTTGGAGAGATACGGGGGCTTTGTGCGTAGCTGGCTGGTCGAGACGATTGATGCCCTTCAGAAGCATGCGAATTTGTGTGTTGTCGCTCGGGAACGCCATGTTGGCGGCCAGGAAAAAATATCGTATACCGTGTAGTGTAGATGCAATAGTTGAGCCACGCGCGGGTCGGCCAGAGCCGTAGCCGACCTGTAGACCATGAATTGCGAAATCGGTGATGAACTGAACTTGGTCGCCCAATGTGTAGCTGCGTAGCGTAGGGTCCACCCCGTTGCGAGTTGCCCAGGCATACCACGCGCTTAGCGCGCTGCGGTATTTGCCGTAGGTTGATGCCGCGACAGAGTGGGCTCTGAGATAGAACGCCAAATCGCTTCCAGACCCGACACGTCTGTTGTCAGAGTAGCCTGCGTCCAGTCCAATGTTAGTTTAGCAAATAGAGATGCATGTTGAGCGCTAGATGTTACGCGAGAGCCCGCGTCAGCAATCCGGTTGTCTACACCGGCCACGTGAACGGCAGAGAACCGGAGCCTGTATTCCGCTTCCCAGTAGCCAAGCAGTCTAATGACGGTTTGCGCTCTGGGATTGCGGGACGACGTTTTGTTCTGCCATGCCACCGCCGACGTGTTGTCGATGCGGAATTGAACATACACAATGCCGCTGCTGCCCGAACGTTGTTGTCTTGACCAGGCTGGACCCCATGTGTGCACTGCAAAGGCGCAGTAGTTCCCTGTGTTTAATATCGAAACCGACGGTGGAATCAAGTTTCGATGCGTCGATCATCTGACGCTCATCGCTGGAGAATGTGTATTGGAGCACCATTTGTGCCGTTGAAACCAGAGCACAGAGGCCACTGTCGGAAGCGTCCATTTCCACAATGGAGTCTGGTCGGGGCGCATTGTGGAAGTATTGTAGGGGAACGCCGTTGGGTAGCGGGGAACGTAAGATGTAGGACCTCCAGCACAGGTCCTGGCGCATGTCCGCGCTAACAGGCACCCGATCCCATCTGCGAAGCTGGTTTTCTTAACGGCGTAGGCGATGTAAGAATGGGCGAGCGGGGCGGACACACGTGGCTACGTGACGTAGACGACCGAGTAGTGAGCGATATTCGGACCGACTGAGGGACGTAGTGGTTAACGCCGCTGCCACGCACGCTTTGGCTTTCTCTATCGTCTTCCGGGGCATGGCGACGTGACCGATCTCAGTGTCAAAGATAAGACCGAGAGCCTTCTGTCGACTACTCCAAGGCGTGAATTTGGCTTCATTAATAGCCGCGTGACCGAGTACGGTGATCATTGCGTGACGAAGTGACTGCTCCGTGTCGCTGCAATTGTTGCCAATATCGGCTGCCACGTTGATGTGGTCGTCCACCCAGTAGTAGTTGAACACGCCTGAAGGTTGATGCGGGGTGACGGAGTTCCCGTGTACATGAGCGATCGCTCCGCCGACAATTTCGTCCGGCTGTTTAGCTGACGCGAATGTGGAGGTATTCAAGTCAACGCATGTATT
>Contig_254
ATGTTTATATATCCGATATACGAAGTGCTGTTCCGGTATGCAGAGGGATCACGCTATCAGCTCCTGGTGATTGTGCTGCTACCTATCATCAAAGTGTTGATAAAGAACGTGGTGTTGAGACGTACAACGCACGTGGAGGACATCACCCCTGAAGCTGTAATTTTTACTGTTGATTTCTTCAATGCGATCTATGTGGCCACATGTATGCAGAGTGCGTCTTCGGTCTTTGCTGTCTTGGCTATTACGGTCACGGACCTTTCTCAAACACTGATAATGCTGTACGGTCTACATGGTCGTACCGTGGATATACGATCCAGAGTCCCCCACTGTGATACGTCAGCTAGTTTGCTGAGCTCACTCGCGATAGTGTGTCGAAATCCCGAGAAGTTCCGTAAACAATCCCAAGCGAGACTTCGAATTCGTTCGTGCTTTCCTCATCAAGTATCTTCATTGGACGCTAGGCTTCTGGACACATTGAGCTGTATCGACCAACCTGTTGATTCGACTGTGGTCGTGCCATTTCGTAAAAAATCCAGTGTTTTATCACTCGATAAGGCTTTGACTCCGACACCTCGTAAGTTTTGGTGCATGTACATTCGACGTAGCAACTTGGTTCACCCTAATCAAGACACTAAGGAGCTAGTCAACGTGGCTATCGCCGAGGAAAATCAAACGAATGAGAAAGAAAATTCCCGGGTGAATCCACCAGAAAACTATCCAACAATGTTGATTGATTCTTTCGAGGTGCTTTTTACGATGGAGTGTCTGGTGGTCACTGCCTACTTGGAAGCTGTTATTCCGTTCTTCTATACAGCCTACATTCTAGCGATGATGCATCAGATGAATGGCGTTACGAGCGAGAATGTCGGCTCTACCGTCCTTCCTGTGTTCGTCTTCGGGTTGCTGCAGGTCATGTCGTTTTGGATGCTAGTGGCTGTTGTAAAACGAAATTGCGGGATGCAGGCTTTGTACCATCTCGCATTTGTACTCGAGGCGCAAAGATCGATGATTCAGGGCAAATTGATCATTTGGATGGTGATCACGTTATGCTTTCGCGTCGTGCATTTTGGGGTTGACTTCACCTTTCAATTTTCGGGACTTGACTATCGCTTCTAATTGCAACATACTGCGAAGTAAAAGTTTATTTTAGTGCATCATTTTTTTTCTTGAGAAAGAGAACTTAACTATCGGTATGTTCTATGTGATACACCTCGGTAAAGCGGGCATTTTTCGCTTTTCCGGATTCTGTTGAGCTGAGCAAAAGTATCACGACCTTGCATTTTCTTCTCGACTCCACCACTGATATGCGGAGTATTATCTGCTAACTTGCCGTGTTTTCTTTGAGTTTATCCTCACACGTTTGTAGTTTTTGTGGGTCGTTAGCTAAACTCGCGTCAAGCCCTTCACATTTTTAAATAATTTCCAGTATGTACGTTTGTCATTTGCCAGAACTTTCGTTTCGATTCGCAAGGCTCTTTCCCGACTGTTGTCAATGTGTTATCCATTGTACAACAGTCTTGCGTCGTTCCCACGGTCTATTAAGAGAGCACTGGTGCTGGCAAGAAGAATCCACACCGCTATCAGCAGAATAAGGTACGACTGCATACTTAATAAGTGCTTCGAACGACACTGCTGAGACGAAAACGTTCTGGAAAATGATGTAGTGTGACCCATCCTACATTTACCGGGTCCGCCGATTCTCTGCTTATTCGTCTTCTTTTTTTTAGTTACCGGTATCGTTATTTTGGGAGTAACACTCCCTCCCAAAATGACGATACCGGTAGCTGTCCGCTTCGGTGATACAGTAGAGGTACCACAGGTCTTCGATCAAAAGACCACTCCAGTTAACATATCGGTGGTGGAATCAGACATGCACATCCCTGATGATAAAAGAAACCGATTCATTTCACGAAAATATTACGAGCATTATCATAAAATGTAATCAATGATTTCAGTTCCTACATCGCGAAGATGTGTACCGGTACTGAAGCTGTAAGAGTGCAGTAAGGCTCTTTTCCCGACCGGTGCATCAAGTGAACGTTTCCAACCGGTGCGTTTGCACGACGCGTGCGTGCTACCGGTAAATGAACACTTAAGTAATCTGAGATTACGATGTGAGACTAATCCCAATCTCAGACTCGAATCTTAATTATGGTTTGTCCAAGATATCATTAATACGAAAAACCTCACGCTTACTACACTCACACGAGTGCCTCGCTGAGATGCATCCTCATTTCAAAATTTGACGAGTGAAGACGTTTACCAATGCGAATCAGCTTTGGAATTGTATTGGCGGCTATCGTCGTCGTCACATCCTGCCTCGAATCAATTGCTGCCGAGAATGTTACAGATGATGTCCCAACACTCAAGCCTGCTGAAACTTCCGGACATCTAAAAGGTACACAAGCAAAAACCGAGAAAGAGCCACATTTAGTCAACAATGCGGAGGAAGAGCGAGCGATGACGCCAGCTATCGACAGACTGAAGTCTCTTTTGCCTAAGCACCTGAAGAGTATGGACAAAAAATCATTTTCAGACAGAGTTCAAGCATCTAAAGCTATTCGTAAGGTAAAATCAGTATTGGGGACCTCTGGTAAAAAAGACTCAATCAAGGTGACGCCTGAAAAGGTGAAAGAGTTACAGACGTATGCACGGGAAAATCCCGGCAAGTGGGAAGCTTTGACAAACTACGCCACTCTCGCGGAGTGGGCCGCAGTTCTGGGGCTCAATGTGATATTTGTTGGTCTTCTCTTCCGGGCTGTGGCCCAAGGCTGATTACACGTAATGAAAACACTTGTATCGCCTGTGCTGCGTTATTTCAATTAATAATAAGGCTGATAAGAAGTAAAGCTCTCGCATCAAACACTTTATTTGGACCATGAATCACGAGACAAATGTGAAAATTAAACAAAGAGATGCAAATAACCACTTAGCTAGCTGAAAGTCTTCCGATAGAAATGTATAAGGCATTCCAGCAATCTTGCTGGCTGTAGAAGTACCGTAGGGCTTTAGCGAGACCGTCACGGGTGCCGATCGCTCAATTCCGCCATCCAGATTTTTAAGCTTCCTGTACAGGAGTTTGTCAGAATAGTTTCTTTGAAGTTGTGACAAGTAGGATCAATCCTGGTTCTACATTAAAGTCTGAAAGCACAATATTGATATTTTTCCACTTTAAATTACCAACCTACAACCCTACATTTAAAAAAATAGCAGATGTTTTTAGCCAATCAGACACCACAAAAGACGCTCGTNAAAAAAAAACGATCTCCGCAAAATTTTTCGTAAAGAGCTGGAGAGCTGTGAGCCATTCAAATACTAAGAACAAAGTTTACAACATCACGAGGCAACCGTTTGAGACATATCTCTCAGCGCGAGCTGATGGGTTCAATTCTGCCTCAAGGTTAGAAATACGCGCAAGCGTCTTCCTTTCTACACCTTCCCCTTCAAATGCAAATAGTATTGGTAGTACGGGTTCCTGCTGAGCTGACCCTGTTTCGGCCTCACTAACCCCAAAAATTCTCTCACATGGTGGTCGGCCCTTCCATTTTCAGCCCAAATCTGCGTTCTGGCCATTATTTCCAGCGGGGGAGCGCTCTTATCGAAAAACTGGGTGGGTCGGTAGTAACCAGAGCCAAACATGCTGATCATGTGGTCGTCAAAGTCATTTGCGTAGCGCTTGTAGCTCTGAAATTCATTCGTGCTCTGAATTTTCTTGAGCTGAAGAATTTCTGTGATTGTCATTTCATCCTTCACGGTAACCATCTTGTCGAGCCCCACTCTGTTCCACCACTGGAACGTGCTGAAGCCTTGGCGAACAAGCTTCCAAATCGTGTTTTCTTCCAGTTTGTCCGCGTAGCTCACCCAGCGTTGGTAGTTCCTGTGGGCCTTTAGCTCAGCTCCCACCAGACCCTTCATGCCCATCTTTTCTTTGACATATTCGACAGGTTTGCTTCGCTCAAGCCACCAGGCACTTTTCACCGAGAGAGGGACCTTGTCTGAAATTTTAGAAACAACCGACGATATTGCGTTAGCCCTTTCTTCCGCTTCATTCTCACCAGGTATGTTGCCGTTCTCCAAAGCTGTTTCAGCGAGCCGCAGGGTTCTTTCGTGACTGATGTTGTCGCGTGCATTGTCCAATAGTGAAACCTCGGTCGCCTCGGTCGTTAAAAATGCACTAGTTCGGAAAAGAAGGATGACTACCGTCATCAGCCAGGAGTGGTACGGACGCATCGTCGAGCTATTTGAACGATAAGTGCGAACCACAATTTGATGGATTGTGGAAAATGAGGTATTGGTATAATAATCGAAGCCATTGAGGCTGAGGTTTACGCTGTATTCGATGTTATGCTCACGACACAGCCAGTTATTCTATACGAGTCATACACGCAAATTTCCGGCTAGCCATACCTATCCGAATCGGTGGGCTATCGGACTCCGATAGCCATGATCAAGCAATAAACCATATTAATACATGTAGTAGCGATCGGCTAATCAGCAATTACATGTAGGTTTCATTATCTTTCGAGCAACAAAAGAATGAAACCTACGTTTAATGTGAGCAAATCATAAAAAGGTGAAAATGTATTTACAAATTTTCTCAAATGCCTATCCTCCGGCTAAGGATCTCGGTACCCGACCTAGTGCGTTCTTACAGTACAGTTTGACATTGCTACTGCTAGTATTATCCTTAGCTACCGAATACTTCTTCAAATGGATTAACTTTTAAATAGATCTAATGATTTTTTATAAGTATAATTTAGTCAAATGTTACGGTATCTGGCGATAATACTCAGATATTTAAAATATGTACCAGATCTGTACTTGTTGTTGTTTCCATTACAGAAAAACACGTTAGTATATATTTTGATGCATTTTATGACCCTTTTAAACTCAAGTCAAACTAGATGCTACAGTACGTTTTACGTTGCAACCCAAGAGCAGCTATTAATACAACTGCTCTGCCCACGAGACATTCATCGAAACCACGTAGCAACTCGTGAAGATTTGTACCATGTTGGCAAAAACCCGGGATTCGTATTTAACGACAGCCACTAAACTCTTCTGCCTCTAAAGCTACAGCTCGTCCTTCTGCGCCTGCAAGTCGAGTTTGTACTCCTTCACCTCTCGTAGAGTCTTTGCGCTAGCTTGAGTGATTGGGTCCTTCTCGCCGTAGATCTGCACAGCAATTCTGTGGGCCTGTTCCAGCAACTTAATGGCCTCGTCCACCTTCTTCTGGCGCATCTTGACGCCGGCCAGAGCATTCAAGCTGAACGCAAACGACAGCGTGTCCTCGCCGTCACGTTGCCGGAAGATCGCACTTGCAACCTCCGCAGCTCTCAGAGCGTCATCGATCTGGCCCACAGCCACGTGAGCCGTCGACAGCTCCATGTAGAGCTCGGCGATGCCCGTCGTCAGGCCATTGATCTCTCCGTTTTGAGCCTCCACGGCGTCCTTTAGCACCTTTAAGTTCTTCTTTGTATTGCCCAGTTTCTTGTACCCCTCGGCAATCCTCAACGACGCCTCAATGTATGCTTCGTGGGTCGTTCCCAGGCCCTTTTTGACATGTTTGCGGAGGGTTTTGTACTTTTTAATGGCCATCTTGTACTCCTCCTTGGCCATGTATGCGTCGGCCAAGCTACGCAGCGACAGACCGAGCGACGGGTGGCTGTCTCCGTAGATCTTCTCTACCATCGCTACCGAGTCCTCCAGCACTTCGATGGCCTCGTCGTATTGCTTGGCACGGATAAGTACCGTGCCGTAGTCGTTGAGGATCTGGGCGTAGAGCGCCGCGTCCTGCGAGATGTCGCTGGGGTCGGTGATGGCCTCACGTCCTTCACCAAACACTCGGTCGTGTAGCAGTGTGATGGCCCCACGTAGCTTCGCGATGGCGCCTTTAAAGTCCTTGGCGTCGTTCAGCTTCATGCCAGAGTTCCGTAACCCACGGATCTCTTGGATAACGGGGTCATTGTCACGCGGGTTCGCGCTAGATGTGGAATCCGGAGTCTTAGGTTCGTCTTCAGCAGCGTAGACGGAGGCACTAAAGGCGACTAAGAGCAGCAGCGCCCATAGGAACGTCACGCGCAGTACTCGCATCTTCGATGATGAGCTCTGCCACGTATGCGTACTTAAGACGTACTTAACGCAAGAGTGTGCACCGGTAATTGTAACTTTGATGGCCAAGAAGGGCAAGAAGACGTCGAATGCCGGACGCGCTGCAGACACCACGCAGACGTCGGATGGCGGCAATAATGGGTTAAAGAGGATAGCAAGACTCTTCACTACTATGCAGGAGAAAGGTGCGGCCTGGTATGGTCGAGAACGCGAGGGAATCGCTCTGATCGAAGGGTTCCAGTCGGCACTACTGGCGATTCGAGCGGCTCAAGCGGCGGTGGCAATTGATACAGCGCCGGAGAAAGGAAAGAAGGAGAGTGTGGTGCTGTCTGGACTTGCTGGCAATGCGGAGATGGATCCATGGCTAGCAGAGGATCTGTATCAACAGGTGCAGGAACTGTCTGGAGGGTTCGAGAAGCTCCTAGAGGAAATGTGTACACTACAAGCTGAAGCGAGAGACATCGGTGGGTGGCTCCTATAAGTTTCGCTATATCTGGCTGGTAAATCTGATGAATCATTGCGTTGATAGTGCGGAGTGATGATGATGAAGGAGAGCAGCAAGTCTCCGCGACGGGTCTGAGGCCAGTAGACTATTTCCAGATGATAAGTCAGGAGCTGGCGACGTTCGAAGCCGAGTACCAACACATCGTACGTTGCACACAGTTTGTAGCTGTTTGATGCGTTACTCATAGCGACGTTGTATGGGTGAATATGTGGATTGCAGGAAGCGCTGTTGCAACTCATTTCGTTCGAGACGTCCACGGACGAGTTGCGTACGCTTGTTATCTCCTGGAGCACGTCGCCGTTCCTCGATCCCGCACAGACTCGCAGTTTCCTCCAGGTACATGTAGAGTCACTTATTATTCGATAGTTTCATAGCTGTAATGCTCACTTCCGATGTCTTCCTGTGGTCGTAGAGACATCAACTTTCCCACACGGCAAATTGAGGCTCGATAATATAGTCTTGCTCNTTTTTTTTTAGTTGCAACATTTTTGTGTATCGCATCTATTTAGTCGTGACAAATTGTGCACACAGGTCGTTCACGTCCTCCAGACACAGACTCGACAGGAAATCTCGCTGTGCCTACAATTGCCGCAACAGTAATAACCCGCTAATGTCAGATAACAGCGTCTGGAAGTATCGGAAGCAGCATTCTCTCACCTTCTCGAGCTGTTGTTGGATCTTGGCAGCCTCGTTGGACGAGAAATACGGCGACAGGAACTTCTCCAGCGCGTCTTCCACGGAGTCTGAAGGCTGGATGACGCTCTCTTGACCTGCGGGGATAAAGATACCGGAACTCGTAGGTTGCGTTGCCGGCTCATCGTCGTACTGCAGTAACCGAACACAAGAAAAGTAAATCGCTTGTTGGTAAGGCTATACTGGCAAATTGAGCGCCAGAATTGCGAGGCTACAAGCCACAGACTGTGCTTGACACGGCGACGCACCATGTCATTCCATTGTACGCGGCAGTGCGTCTTCTTGCGCACCACAGGGTAGCGCTCCAACAGACGCAGGAACTCGCCTTCGTCCATGCTGATCTATCACGTCTCACAAAACACTAAGTTCGCCTTAGGTTCGTCAGAAAAATCGTGGTTCTTAACGTGATAGCGCAAACGGAGTCAAGCGTTTTCATTCAGCTTCACTATTCGGTTAAGAACATGCTTATCATAACAAGTTTTGCCATTTCAACGTCAACTGCCAACCGTCACTTTGCCTTTGGACCAGTGCATCAACATCAACGTCATGTCTGCTTCGACTCCTTCCCCCGTGCTTAAGAAATCTGACGAGCGTCTGCTCTTCGCTGTGCCCNAAAAGGGTCGTCTGCACGACAAGATCCTTAAGTTGCTGAAGGGCGCGGGTCTGGACTACCACCGCCCCAACCGCGTGGACATCGCGCTGTGCTCGAGTCTGCCGGTGACGCTCGTGTTCCTGCCCGCCTCAGACATCGCCACGTACGTGGGTGAGGGCAATCTGGACCTGGGTATTACAGGCCAGGACATCATCGCTGAGAGTCGCACGAAGGTGGAGGAGCTGCTTGCCCGCTGGGCTTCGGCCAGTGCTCACTGGGCGTACAGACGCCTGTCAAGGACGCGATCACGTCGCCTGAGCTGCTCGCAGGCAAGCGCATCGTCACGTCCTTCCCGGAGACCACACGCGACTACTTTAAGCAGTTCGAAACGGAGGCTACAGGCCCCACGAAAATCAAATACGTCTCGGGCTCCGTGGAGGCCGCTTGCTCGCTGGGATTGGCTGATGGCATCGTCGACCTGGTGGAGACCGGCACTACTATGAAGGCTGCCGGTCTGGAGCTCATCTCGACTATTCTTAAGACTCAGGCCGTGGCTGATTGCCAACCCGCAGTCGGCGCACAAGGACCTGGTGCACAAGGTTCACCAGCTGCATCCTGGGCTTCATCACGGCCACCAAGTACAGGATGGTGACGTACAATGTGGACAAGGAGAAGCTGGAGGAGGCCACCAAGATCACGCCGGGACGTCGCTCCCCCACGGTGAACGGACTCGTGGGTGGCGGATACGCCGTGTCGGCGATGGTCGAGGTCAAGGACGTGTCGGACGTCATGGACCAGCTCCACGACGTTGGGCGCCACCGACATCATGATCTTCAACATTGAAAAACTGCCCGCGCCTAGACAACTCTGAAAATGTTTCAGTCATGTCGTGACAGTCAATACAGATCAAT
>Contig_255
CTCTTCGTTAATCAGACTTCGCACATACCGGAGTCCCTGGTTAAAAAAAATTACACCGTCATACAAGATCATAACGTCAGAATTGAAGTGTCAAAAAAGTCATGACAAAAAAGGTAAAATTTTAAACGATAAGAAAATAAAAATATGCGCACCTTGTCCTCGATTTCATCTGCAGGAATGATGGTCAAAATGTCGAGTTTGCCGGGGGTCATTGCATCCTTCACCTGATCCCTTGTTAGGCCCTGATCCAGCATGTGACGGCGCAGTGCTTGTTTCCAATGAAACAAACACCCCACAATATGCACTTTCGGGAACTGGTTGACTACAGCGTTGATCAGCGCGAGCTCAAAGTCGCACGTCACGCTGGCGGGTTCTAGTCGGCGGTCCGTCGCAATGAAAATCATCGTCAATGCGTCCAGATAGGTGTCACTGTCTCGTCCTTGAAGGAGTACGTACATCGCCGGAACGTACAAGTTAGCCGTAGCGTCCAACAGCATTACAATAAGGCATTGTACGAACGGTTTCGGCACCATTTTAAAGGTACCGTCGATGAAGACCGGAATAGCTGGGTTTCGTAGCAAGAGGACTAGATCTGGGTGCCCAAATCCTACGATACGGCGCTCCTTATTCTTGACAGAGAACCCAGTGTTAAACCTCACAAAGGAGCGTTTGTCCGAGTCGCTGAGCCAGCGCGCCTCGGTCTTGTCGAGCGAGTGTAGCATATCGCAACCCATACCCTTGCGGGTATTTTTGACAATGTTGACACCTTGCAGCTTTGGGATGGCGTTCAGCGTGCTTCCTTTGTGTAAGTTGTTCAATGCTGAGCGGACACGCTCCCACACCATTGATGGAGCTTCAGACGCTGATTCTAGGGCCGCTCGCTGGAGCTGCTGACGCATTTCACACCGCACATCCACGACTTGTTTCGGCAGTAAATTCTCGCAGCTGTGCTCACCGCGAGCGCGTACGTGTTCTCTTTTTGATATCAGCTTTGCAAGGCAGCCTTGTCGGAAATGACGGCAGTTGTAGTAGATGGTGCCAGTGACTTTGTTCATTGTCCTAATCACGTACTCCTTCCCTTCGTGCAGCATTTGGGAAATGCCTGAATGAATGCCCTAGCTCGAGAACGCACTACACGCCAACCGTTACAGCCTTACTTTTACAAGCAAAAATGTAATATTTAGATCCGTAATTAATAAAATAACGCATCTGTTTTGGACAGATTTTGGATAAATATGGTAATTTATCACCAAAACAGCAANTTTTTTTTTGGATAATTTGGACAAAGTTGGACTCGTTTTGGACAGAATATCCAATTTACACGTACCCATAATCGAGAAATCGCCCGTCGGGTACGTAAAAGACACAAGCAAACTTATCCGATTGGATTCTTAGTGCTTTGGTTTGCGATGAAAGCTTCGATCTCAATCGCTCCCAACCTCAAAACCCGAAGAATAAGTAGAAGTTAATTTGGCACCAAGTTTGAATAAGAAGCATGAGCGTAGTTCTATTCACAGTTTCACTCGGATAGCAGGTGCCCCAATCCTGTTAATTTGTTGAGCCTGCAACTGAAGAGCTAAATCTAGAAGTCGAAGCTACATGTAGTTAGAGAGCCGAGGTGCTCGCCTCGGGTTCAGTAAGGGAATTCTTGCGATACCGTTGGTGTGATATACAACAGTAGGTGCATGAATAATTTTTTTTAAGCATTAGCGGCTGCGTATCTGTAAGATCTGTAGTGTGATTTTACACATTTGTAGTTTTGAAAGCTTATCTAAATTCTGCAGTTTAGAAGACATCTGACACTCGTAATTAGAAGAGACGTCACACAAAGATACTTCTGAGAAGTTATCCGCATTACTTGTACAGTGAAATCCTGATCTTGAAATACTGACAGATGGAGGAATATTAGCCTTCATACATGTATGTGTAAAAAGATGAAACGAATGTCCTGCAATTTACACTGATTTTGCCATTCCAGGGCCTATATTTAACCTTTAGCTCCTATAATAGTGGCTCCCCACGTACGAGGTGGCTCAGAAAATGGGTGCGAACGCAAAATAGGGACTATTGCTGCTCCAAAATAGCCCTTCTTAGCTGGGTACGAGTTTGGGACAAAGTCTGTAATACTACAAGTAGTATTAAACGAACTGAACGAGTACTGTACCGGTGCATGTACCGGTACAGCAGAAACTGAAATGCACATACAGATTATACCCTTGCAAACGCGGGGAAACTACTTTCAGCTTTTTCATCCAAAACTAACGTGGTACTAAGGATTTGCAAGAATCCATAGCCTATGCTTACCTGATATCCTTTCGGAACTAAGGTCCACATTCTGGGCGGAGCTGTAGTTCACTTCTCAACGTGGGCAATGAGCTTACGGTACCGGTACACTACCTGCTGCGAAGGTGAGCAGTAAGAACGGATCAGCTGCCTACATACTGTATCAAAGAAGTCGCTAGATACATGAGCTGTATTAATAATACTTCGAAGAACAGCCATTTTATCTGTTGAAGGGGAAACGATGATCACAGAACCCCCAAACTTATTCACAGTCTGTGAATAAGTATCTGTGAATCACTTATTGGACTCCATAATATGGAGTCCAAGCTGTCCAATTGCAAATCCCATATTATGGGTTTTGCAATTGGACAACCGACCTGATACTGTATTACACGTGTTAATAATAAGTGAACAGTGTTCACAATAAAGATAACAAAACAGTGTACACGAACACGTACTACTGCATGCTCCGCATGGCTTCATTCAATATCTACGCCCCCTCCTCCGAGTGCGGCATCGTCTCACACAGGTGCATGGCGAACCGCAAGAATACACTGCTACTGCTCCTGAAACGTACGCACAACTTCACTTTAAGCAGGAAATGGCTGCGTTTGAAATCAATGCTGAAGAGGACTGTCTATACTTCGTTCAAATCCCTTCAAATAGAATGCGCCTGTGCCAACAATTGTTTACGGAGCACATTGCTGGAGGAATTTCCAAATTCAGTAAAAAAAAATACTGGGTTGTACCTGAAGCTGATCCACATTTCCAATATATAGTAGAAATGTTTGACCATGTGGAGCCGCTATGTCAGGTGAGAAACCGATAATTTTCGAGTGTGCATTAAGTTTTGGCGTGCACTGAAAAATGCAAAGCAAAACTGGGACAGAACCGGTAGCGTTGGCATTTGTGAGGAATGATGGGTTTGTCTGTCTCTTTTGCATCCCGAGATGTACATGCACCGGCACTGCACAAGATTACGGCTTTTGGCAGTCGGTGTTATTTAACAATAGTACCGGAGCTGCGCATTTTCTTTCAGCTTGTGTTTCTCTCCCAGAGCCTCACTTAACTTTTTCTTTGTGACACGTAAGGCAAAAGCGGAATGCTTCGTCAAGCTCGTCCGTTGGTGGTGTTGATCGCTGTGACTTTCTTGGTTGCCAGTGAAGTATTCTCCATGGCTCTAGCCTCCGACCAGAATTCGAACGTTGCATCGATCACGAGCCAAGTCCAGCGGCTTCTGCGGACTCATCACGCTACCATAAAAGTCAACGCTGACTCTGAAGAAAGATTCCTGACAGAACCCCCGCTGACGACGGATGAAATGATGGCGATGATGAAGGCAGGGAAGTCTAAAAATGCGTACGCTTTCGAGCTGGGTATTGCTGGACAAATGGCCGATTTCATCAACAGCGGGCTACCAGATATAGAAACGTTCAAGAAGACTCCGGAGTTCCAGAAGTACGAATTCTACATGAACTTCTTGAACGATATGCGGAAGGACGACGATTATAAGCCGTTGGTGGAGATGATCAAGAAGAACAAGGGCGAGACAGAAGCTTTTAAGACTTTGTTGGTGAAGGTCGAGGATAATGTAAGCAAGAAGAAGGCTTCTCCGTCGGCCATTGTCAAGCTTGATCCTTTAAATAGGGAGCAGGCTATCGTGGAGAAGATCGAGCTTGCTCTTAAAAAGAATCAGGCTTTAAATAAGAATAAGGCTTCGTTGGAGACGATCGAGCACACTGTACGTATGGCAGCCAAGTCCAAACCAAGCACGTGGAAAATCTTTAAAATTATCTCGAGGCTTAAAAAATTAAAGCTAAAACGTTAAACAAGATACAGGCGTGTCTGTTACGTTACTGGATCGTCTGCGACTTACGCTGAGAATACCGTGTTTATTTTTCTTACCAAGTGTACATACACTGTTGTGCTAAGCTTGTGCCCACGTATGATCGCAATTGTTCTAGCGGTGAAGGATTGTCATCATAAATACTACAGTATTACGTAGCTTAAATTACCGGACTTTTAACGCAGTCTCAAACGATTTTCTTTTCACGAGAAAGCTCAAACAGCGGCTTGCATCAAGCCGACTGCAAAGGACAAAGTCGCGTTCTTATAGTGGCCGCCGCTGACAATTTAAACTATTAATATAGATCACAACGTCCAGCAATACGGCTCTGCCCGAGGACATCCCACGAGAAAATGACCCTCCTTTTAAATGAAAGCGTAGGACATACAGTAACCAACTCACCAACGACCATTTTTACGTGAGAGAAATGCACGTGCAGTATGTTGGCTGAATGTTGCTTGATAGTGAAAATACACACGTACCGAGCTCCATTCGACCCCAAATTTCGAGCTCAACACCTGCAGGCTAGCATTCCTATTGCATAGTAACCTCGTTTGTTTCCATAAAACCAATCCATGAGCAAGACATGAGGAATACACCGAACGCTCTGCAACAGCTTCAAATGTGAGCCAGCGAGATCACGAAGCGATCGAAGTGATCGATGGCCAAGTAGTAATGCGATCCCAACTGAAGCAAAGCCACACAGTGCTAAAGCACTACCATTTACTGCCACTCACAAGAAACACATACGTTGGAGGGATCCGATCAGGCAGCAAAATGAATCCATCTCACGGATTCGCATCTCATATTATTAATAGATGACACCCTCCGTCTCGCTTATGCGGAAAATCGACGACAGTCATTTGAAAACAATTTCACCAATTATCTACATTTTCCATCGATCCGCAAAATGTCGGACGACCACGAAGCCATTCATTGATAGCATCCCTGCTGCGTAAATTTACAATAATATTGTAAGTCCACGCAGCAGGGATGCTATTGTAACGGACCAATTATCTCGTCCGGCGTGGGCCGGGTCGTTGCTCCACAGTCTGCGCTACGGCGTCCGCTTTCACTTAGACTCCGTAACTGTACTTAATAATAGACATTACTGGCTGACAGGATCCACTTGACCCTGCGCCGGAACGCTCACCACTTGTGCCCGCTCCTACTTTATTAATCACCAATAAGCTGCTTTAGCCACCTGCTAACGCAACCTACACACTCAATTAGGACTCGTCCTTGGACAACGCGCACGCTGGATTCCCCGTCAGTGCCCACGCCGCCCTTGTACTCACCCCAGCACTCAAGCAGTGCACACTGGATTCCCCGTCAATGCACACCACCACCACCAAGCTTAACGACGGGCTGGATTCCCCGTCAGCACACGCCGCCTCGCCTCAACTCTTGCGACCTCTCGATCGCGCACTGCCCGCTTTCGCAGGCCACACACACTTGCTCCGTACTGAGCAGATTCGTTTACTCCCCACCGAATAGAGCCACTTGCTCTCCTCTGTGCAGATTTACTTGCTCTCTACTGAGCTGATTCTTTTGTTATTCACTGAGTAGAGCCACTTGCTCTCCTCTGCGCAGATTCGTTTGTGAGCGGCCAAGACCGCCTCTCAGCACCTGGCGCACTGGATTCCCCGTGATACGCAGGCACGCACACTTCAATACCACGGTCTTCATTCGGACATCCTCCAGCGCGACAAGCAGGTAGAATCACATGATATTGTGGTTGTAGCACAGAAAATCAATAACTCTACAGAGCGGTGAAGTCATTTCGCACAAAAGTGTGGTAGGCTCACAGAAGATTGTGGTAGCTCACACAAAACCGTATGAGCTCACAGAGACTTTGGTAGATCACAACAGCACACTCTTTAGCTTTCTTTTTGTCCAATCAGCGTCGAGGAGAATTAACCCCTCACCCCAACGCCCTCATTCTCGCAACTCCAGCAAACGGCCACGCGCTCCTTCGCGAAGTACTAGGCAAGRTCACCTCGGACGCGAGTCTCCGTAGGCAACGCGCGTCGCCAACAAAGGTGCCCGGCTGATGCAAGTGGTTGCAACTCCGAACGAGGTCTAACGTTGTTGGTTGTCAATTTATGTGTATGTGCAGGAAGTGTGTAGAGGTCTCCGGGCAGTAACTCGGCAAGGACAGCTCGTCAGCAAGGATCCGTAGGCTGCCCGCGTTGGCAAGAGGTGTGTGCACCTTGTGCAAGTGGTTGCAACTCCGAAGGAGGTCTAACGCTGTCGGTTTGGCAATTTATGTGTATGTGAAGGACGTGTGTAGAGGTTGCCGGGCTGTAACACGCCAAGTACAGCTCGCCAGCAAGGATCCGTAGGCTATTCGATTTGAGAAGAGAGGTGCGCATCTATTAGTAGTGGGAATGAGTTTTGTGGAGTGCTAACGGAGATGGTATGGCTCATGTGCGTGTGGATAGGTGGAGGTGGCCAAAAAGCAGGAGAAAAGAATGGGACAAAAAATACCGTGGCACATTTTGGCAGTGGATATTGGTACTGACGAAGCCATCGACCTTGTGGAAAGTGGAAAAACGTTGCGCGAGGACCACAATCAAAGCGCAAACTGTACTCTGTGCGCTACAGTTGTGCCGCATCCGATGCGGTACAAGCTATTCAGCTGTGTATCCAAAGCGTGCAAGCTTGTGTATCCAAGTGTGAAGTGCAAATGGAGGGCAAAGGTGACCACGTGTACTCGGTCTATGTTGCCATCGGCGTACTCGTATAATGAGCACCTTTCGGGCGCTCTGGACGCGCCAACACGATCCCTAACATCCGCTCACAAGCAATATTGTCAACTTATGACAGGAGAGGGGCTAAAACCACTTCGCATTCGCAACGGTTTTGAGGGTCAAATTCAGCTTGTCGACGGAAAACATGCCATCATTGTCCACGGTGCAGAACTTTGTAAACAATTACAGGAAAACCAAGCTTGGTAGTCATGATCGAGTGAAGAATATTACAGCAATGGTGAGAGAGAAAGTCAATCCGTCGTGGACGAATGATGAAAATGATCCTGTCACGTTTACGTGGCATTGTGATGCGGAAGGTAATGCTGATCCAGGAAATGGGACTGACAAGAAGCCGTTTGTCGTTGGGGTGACAACA
>Contig_257
TTGCAACCGTCTGTGACCTCCATTGTCCCACGAAAGTTCCAGATCCACTGCATCCCTCATCCCTGTACCCTGGATCCAGGTCCTTCTATGCGGGATCCTCCCTCCTTGGATCCGAACCCGGAAGTATGGGATCCGGGGTACCTCGCGGTGGATCCTGACTTCTCGTTAGCCGTGGCTACTAGATCCACCTTCGGATGGCACCTACCACCATTCCTTCATAGGATCCACACTCGATCCACTGGTACATAGTATATCCCATATCCACCTAAGTGAATCCAGGTAAGGGTGGATCCGAGATAAGTCTTGGTGGATCTTGCCTTCCCGTACATCGCTCATACCAGATCCATCGTCATTCCATACGGGGTGCCGCTCGTCATGGCTAATCCACCACAGGCAACTTGCACCCGTGCCAAACAATTGAAATTGTCACTGATTCGGGATAGTGACCCCGCGTCAGGCCCATTCTCTTATTTCTGAGAAAGCACTTCACCACATCCTTGCTCGAGAGTACCTGGCTGGCAACGGTATCATGAACCTGAACAAGTTCGAGGTTCTGCGCCTGGGTCCCTATAGCCCAATGCTGAACCCCATTGAAGGGTGCTGGAACTCCTTGAAGGCCAAGATGCGGCATTTTATGATGAAACGAAAGCACGAGTTTCTGGTGCGTGGAGAGTATGACTCCTTTACGGCGCACAGGTTACAGCTGATGAAAGACGCAGTGGAAGCGTGCAAGAATGTTATTACGCGCCGACTCATCTGGCGCTACGAAAGGCACTGCCTGCGGCATTGTTTCGCTGCCGAGAAGGGCTTCGACATGGAGCTGGGCGCGTGACTTCGAATTTGCATTTTGCTTGAAACGTGTACCCATCCGTTTTGCAAAAGTTGAAAAAATATTTTTATGTTCACTTGAAGTATCCCTGTCTCTTATCGTTTGCAACTTGCTTGGTAACTATAGTAATTTGGCCGGGAAATGGTGTACATGTACTGTATGTACACCATTTCCCGGTTAAGTTATCGTGCAAATGGCCCGTTCTTGTGAGATCTAATTTAAGGCTGTGTGGAGACACACCATTTTTAATTTTAGGCTACGGCATTTGGCGATTTGCAGGAAAAAGCCACTTTTCCCACGACTTGCATTTCTGCCCATCACACTTTTCAAGCAGGTTGCAAACCTGGTCAAATACATAGAACCTACGTTACCGCATGTTCTAACGCTTCAAGGGTACCCCTTATTCAGAGAAGAAAAAAAAGCACAAACAAAGCCAAACAGCGACTACTGCATTCACAGTACCGTATTAACATCATTTAAGTTGTCCTAGAATAAAAAATGTTTTGGAGGGATTCATTTCTTGAAGCAGCATGAGCCGTGCCCTTTGATGCGGTAACGTAGGCTCTATGTATTTGACCAGGTTTGCAACCTGCTTGAAAAGTACATGTTGCATCTTAAATGATCACGAAGTTCGTGTGCAACAACAGCGCCCCTGTCCTATAATAAGCGAGGTTTTGTCCTAAGCGAACTTCGATTATGACCAATGGCAGCGCTTATTTAAAACAGATAGGTACACGTTAATGTGTCCTTCCGCGAGCTAATTATAGGAGAGGTCGATAACGAGGCAATAGGAAGAGCGACAGCGTACAAATAGGTAGAGCTGCTCGACCGAAATGCTATTAATAACTCTCACCGGTGGACCACTTTGGATTTAATGGAGGCAGGTCATTCATATTCAACGGGGTGAGCTTGGGGTAATTTTTAGTTTTTTAAACTACTTTAAGTAAGTATGAGATTTGCTAGTAATCTTACCCGTAAACGTCGAACATGGGGACAGGGGCGATGTGATACCGGTATTGTGCATGAAACATGTACATTACCGGTAGCCCCTGGTGTGGGTGAGCGTTTACGGATGGGCAAATGTTTACGGGGCGATTTTTTTTATCGTAAACAGTATTGGTACATACACGCTCCGTACAGTTTTGCACCGTACACTTCGAGCGAAAATTGTGCACGGTGCCACTTTGCAATTCTACAGCCCAGCGTCAGTGACCGAATCCTTCCATAGCTAAGATGCATCTCTTCTCAGTGGCACTTTTAGTTGCTGTTGTTCTCCTGGCAAATGCTGAGAGGGTCACCTCTTTTCAGCTAACTGCAAAGCGCTCCCTCGTTAGCCTCCAAAACGACAACAGTCCTCACAGACTGTTGAGACGTTTCGACGAAGAGAGAGCTGTCGGCGCCGTCGCGGAGCTGGCAACCAAGCTCAAAGACGGCGCGTCGAAGCTTGCCGATAAACTGGTTAAAAGCAAGAAATACGAGGCTCAAGTGGCAGCCCAATTAAAAACCACGCGCATCGTGGACACCGCAGATCTAGTACAAGTGCTTAAGCAAGTCGAGCAGGTCAACGACAAGAACATATTCAACAAAGTATCGGTGATTGGGACACTCACCACCCGCTATGGAGATGACGCACTGGCGAAAGCGCTCCTAACTGCCGAGAAGGAAGCGCCAAATGCTAAATTTGCAAGTCAAATCCAAATGGTGCGAAAGGAGCAACTGACGAGGTGGCGAAGAGGCGGCAACTCCGCTGACGATGTTTTCAAGCTACTCAAGATTAAAGGTGACGACTACAGCATGGTTATGAGTCGAAAGCTGGATGTTCTGGAAGACTACGTCAAGCTCATCAACACTAAAAAAAAGAAGACCGATCAGGTTTCTCTGCTCAGCACATTAATTAAGGGATTTGGTGGCGAGGCCAAGCTGGGGGCGCTTCTGCAGACTTCAAAGACCCATTCCCGTACGAAGATCAAGGCCAAGGAAATGGAGGCTTCTCTACTCCGTAAATGGGCTGGTGAAAGTCAATCGCCGACAAATGTATTCCATTGGCTAAAACTTTACGACAACGTGGATACTGCTTTCACGGCCGATAACTTGGTCAGATTCGCGAAATACGTCGACGATTTTAGCCTAAAGGAGCCCAAATACGCAAAGTCGGTGCTTGAAATCTACGGGAGCCGTTTTCAAGACGCTGATTTGGCGATTAAGCTCGTAGCGGCGCTGGATGACCCGGCGACCAGAGCTGTCGCGCAGAAATTACAGACCCCGGGTTGGAGATCTGTTGACGATATAGTTGCGAAACTGAACATTCAAAAGAATCAAGATGCAGAGCTTACCAGCCAGAAGTTGGACGCGTTGGTAAAGTTCATTGGGTTAAAGGGTGGAGAACGAAACTTGATCAGTACGTTGAACCAAACATTTGGTAGTAGGCGTGAGCTTGCGTCGATTTTGAATAGTGCAAGTACGACTGCGGAAGCTACAACATTGCAGAGGAAGCAGTTCTCCACGTGGATAGCAAAAGATATCAGTCCGGAGAACGTTATGACCCGTATATTTAAAAAGGGTGCTAACGCAGCTTCGGACGAGGAGAAAATGATTGTGGCCAAGTTCAAGGCATTCTACCGTAGTCAGCTACGCGGGTGATTGAGCGAGCGAGAAGAGCTTTAAAGGAAGCCTGTGTTCTTGCTGGTTTTATAGAAAGTCACGGAGTTGTCGATCCCGGATTTACTTTTTCTACTTAAATGGATAGAGAAACGAAATTCACATGCAGCTTATCCACTCATTTCAGCGTTTTCAGTCACATGTATTAATATGTGCTGAGCATTATTATGCATTTTAACGCTTTTGTCCTTTTCACTTAGTCCGATGCTCGATTAATAAATAAAGGTCCTTTTATTAAATTGGGGTCTATTGCCACGAAAGTAGCGAGGAAGCGTAGGAGCGTGACGGCGAGTACGGCGCCGTAGACAGTTGGCGGCTGCAAGCTAGTAGCTGCCGCACAACCAGTAGTTCTTGACAACCGGATATTCACGCACGTATCCAGGTCCATCCTAAAACCTATCTTTCTCAAATCCTGATTTTCTCTGTAACTACCAATGAAAGCCTATGTATCCTAATTCTTATCTTGGTCGGAAATTTCGCACAGCGTCCCATAATTACAATTTCCGGCTGGAAGCTTGATTGTTGCAAATCCATGAGATTTTGGACCAATAGGATTGTAGTATGATGTAAAGACACGCAATTCTTAAGTTTACGCTGATCAGAATAATCTGACCAGCTGAACTCAAATAATTGACGTGGCTGGTCACTGCCATGCCATTGGCTAGTGACCACCACGTCACATCTATAAAAGGTACAAATTGATCTAGCCGACATGTTTCCGACAGTTCGGATCCGCCAATCAGATCATGACGGTGTACTCAGATTAAGTACGTTTACACTAAGTACGGTCGCTTTTATAAGTAAGACCATCCCAGTCAGCTTTGGAAAGGGAGTTCGAAGGCGCAAGCAAATGCTCTAAAGAGGCCTGTAGGCCGAGAAAACTCATTTTTTTGTTTAGGGGCATTATAGGCTTCACAGCACTGTGCTCAACAGCCAGCAAATTCATGAATGAGACCCGAAGCCAGGGTGAGGGGCCACTATTAGAGGTTATTTTAAAATAATGACATAAAAGCCAAAATAGTGACATCATTGTCGTAGGCCAGTCATTTGGATTAACCTCATTCAGGTTTTTTGCTCAGCCAATAAAACAACGTCACTTATTAAACCTTGCCTAGGTCTTTTACTTAGCCAATCATGCAGCGCCACAAATTACCGACAGGGGCCTTGTGGTCTCAGTCTTCTTTTTCCAGAGCCACCCCAGCAGATCTCCCGTAGCAAAGGACCAGTCCAGAGCACAGTATGCCATTGCGCACACGAATATCGCCGGCACTGCTGGTGCAGCGCTCGAATGGTAACGAGTGGGGGGTCCAATTCCCTGCTGTCGGCTTATGATGTTTGCGAAGAGTTGCAATTCATTAACATCTACTCACTTGTCTTACACATGTCCTACGAATTGAAGTATGTCTTGGGTTGATGTAGGCGCAGGATCAGCAATTTTGTTTGAGGTGAGGTGTGTACGGTACGTCGTGATACGGCCGTCGAGGGCTCCTAAGCGATGAAGTTTGCGCATCTCACGCAGTACGCTACCGCTGCCCTTTGCTCGGATCCCTTGTCCACTCAGGAAGCCGAGGACCGCCGATTCTGCACGTTGGCCGACCTCGAGAGCGCGATCCTTGTAGTCCTCCGATCTCTCGTGAAGCTGGAACCCGCCCTCCAGGAAAAGCTTCATGTACGCGACGATCAAGCGGTAATCTGACTTCTTTTGTCGGTCGTTAGAGCTCCAGACGCGAGGCTGCCGTGTGTACCACTCGAACCAGATCGATGACAGGTTGGTAGTCGCTTTCTTTCTGCGTTTCGCTGCAGGTGTTTGAGCTGACGAAACTTGCTCCTGCTCTGTAGTTTGGGCTGGCTCTTCGTGCGCAGGTCGCTTAAGGATGGCAGCCTCTAGCACCAGCAGGCGTGCAGACAACAGCCTATTGCTTTCGATAAGCTCATTAATGACAGCAGCGTGATGACACTCCGTTCGATTGCAGCCGTTCTTTTCAGTGTCCTTCCTTTGTTGAGCAGGTTTGGAGGCGACATGGCTCAGCGCGACCGACCACGCCAGCAAGTCGGTGTGGGAGATGTCAGCTGCTTCCAAGCATTCTTCCACTCGAACAACGAACAAGCTCCTGGGTTCGAGAGTCTTCACTTCCGGGAAATGCCTTATTAGGTAGGCGGTAAGGACCCCAATTACCTTGCGACTCACGTTTAGCTTGTTGTTCTTCAGCCCTACACAGGAAGCGAACAGAAACTCCTGCAACCGGGTCATGCGCTCCTGAGCCCCATGGTCGAGAATGGCAACATCAAGAATCATCGGTGCCTCGTCCGCAGCCCACCCGCTCAAGACCCGTGCTACTTTACGGTCCTCGCGTGGCGTGTTGAATACGTAGGCGAATCCTTTGTTGGTGCGCGTCATGTCC
>Contig_258
TAAGGGTATTCCTGGATCTACCTTCTACGTGGTACACTTACAGAAGCAAAAAGGTCAACAGCTACCATCCTTTCATTTCTTGCGTTTGCGGCTCTCTCTCCTTCTTCAATTAAGCTAACTTTAGTGCACCAAGATCCCAGTCGAACCTAAGTCTTACGTCCGATTCGATGTCGGTGACTGAATTACTGAACCCACCTGGTGATAATCTGTTCGGCGAGCCCGATACAGACCTCTGTGGGATTGAAGAGGTGACGAATCGATGGGTGCATCTAGGGATACTGGAGGCAAAGCAGATGATGATGATGTAGAGCTTGATCCTGCAGATAAGCAGACAGGAAGGGCGCAAGGAGCAAGTGTCCTTGCTTGGTTAGGACGTGTTGCACAAAAGTGTCTTTAGCACAGAAGGGTGCTCATGGGTGATAATCTTTTCTATGTTATAGGGAGCGGTGAGAAGAAATATTCACTTAGCTGCTAGACGGATCCGATATTTCGGTCGGCGGATATTCCAAGACTAGGGTTTACTACTACGTAGTTCATGTATTAAGAGCTGCCTGGTGAAAAAAATATGTTTTTGTTTGTTTGCTCACATTCAGTACATCAGTTAGAGCAGCGTAAAAATGTTCTTTCAATGCTGGTTTGAAGTGGAAGAAGGGTAGTAAGAAGAAACAATCTGTAGTCATTCCCACCAACAGTCCAATCGCTCAAACTACTCCGATTAGAATCTTGAGAACTAGCAGTATTAGCGTCGGTACGACTACTCGTATCTCTACCACGATGTACGCATTTAAACCATGCGATAATTGTTGAAACGAGCGGCGATCGTGTTGACCTCTTCTCCAACCTTGCCTTTTTTCTCAAACATTCGGTGCACATCTGTGGGTGACATCTTTTTTTCCTTCCACGCCGGGAACGCGAAGTTGAATAGATAATCACCATCTGAAACTTTTGGAGCCATTTGTCCACGGCAGCTTTCTTCTTAGCGAGCTCTTCGGCCTTTTTCGCAACTCTCAGAGTTTTTGCCTTTTGGAGTGCACTTGACCCCGGGATCAACTTCTTTAACGACTCTAAATTGAGTGCCCTCTCTTCTTGATTATCGCTTCCAAAACCCTCAATCGCTTGGTTGGTAGCTGCATTCGCGGAGATGGTGCCACCGTGAACAAAAAGAATGGATGCAAAAAGCGCCAGCAGCAGCGAAGAGAACCCCATACTAATACCAGAGCACGCTTTGAAAGAAGGAGAAAATTGCAGAATGAACGAGTCCAAAGGAACGGTTGTTCTCGAAAGACTAACTATCATGACGATCGGGAACCCTAGACTGTACATACTCTACTAATACGTACATCTACTTTATTTTTATTTTTTAAATTGACAGGTTCTCACGGTTCGAATGATTTGTAAGTTTCAGTAGCCAAAAACACAGCTGTTGTTTAACGAATGATGAGCACTGACCTTTCTTACACATTGGCAGGCTAACGCTCTTWAAGGCTGATTGGGTTGAAAAATCCAACCATTTATAGATCGAGGATTTTTTTTCATACTTATTTCCAATTATGCACACACTAGCTGAGTGTAATATGTTTAAGGAATTTTTATCCTTTGGACACATTTAAAATCTAGTACTTCAGAAGTTACTAGGGGATATCACGGCTGGAAAGTATGTTTGACCGACCAATCAGATCAAATCTTCGCGACCCGTTTTTTTCAGCTCAAATCTTCCTTGAAAAAGTTTATGCGGTGCCGCTGTTGACGTGGTGGATTATGTTATGCCGCTGTTGACGCGACAGATTAGCCCCAACAAAATTTGTCCTTAAAATGAGGACGAAATAAGATGCAAGATACAAATACGTGAAATTCCGAATGATTTTGTCCTTAACACCTCGATTATAAGGACAAAAATCGAGCGCGCCAGCGCAATGTCTGATATGACAGTTGAGACACCCGACGCCACGTTGTATGGAATAAAAAATTAACTTGATTATACTATTCCATTTGACGATTTTTGTCCTTAACTTAAGGACAAAACACTATCCGGGAAATCATTCCAGACTCCGTACGACACAGCAGCTCATGCAATAACGCGTAGGTTTAGCAAAGAGTTGCTAGCACGGTTGAAGAGAGCTAATACAGGGATACATTTCTATYTATGCTCACAGGAGCGTCTACCAAAACTGAGGCCAAGCAAGGCCATCAACTTTTGGTCCTCATTTTTGTCCTTAATTTTTTCTTGTTGGGGTTAGGTAATACGCTGGTGATTATGCAGCCTGCTGTTGATGGACTCTTCCGGTGTCGCACCTCGTGACGGTCGCTGGTGGTGTCCGTCCGGTTGTCGGCGATAGTCGCCGATGTCGTCACTGTATAATACACGATCGCTTTCTATAGTTACCAAAGTTTCGAATCATAGCCAATTGTGACCACAATTTTGCGGTATATTCATTGTCGCATTGCTGTGAATGCTTAAAGAAGTTGATTCTAGAGGCCGTAATGTCGTACTTTATATTTCCAATAATTGTATAAAAAATAGATTGTCAGAAATTAAAACAATTGCGGTTCCAGATCTATTGCAAGCAAAGGTTGCAAAAGAACATTTCCGATTACAAAATAATTAGTAGTATGAGCTATACCCGTCCGGACCAAGTTTCCTATGAAGTGACCGTCCGTACTATCAGCAATAGCCGAATCGGCTAAGTGGGAATCCAGTTTTAAAGATACCATCCGTAACATTTTAATATTATTATATGTATCAATACATAAGTTAATAAATAACTTTGGGTTGTATTCCTGCACTGAATACATCTGCGGTAGGAACAGCGCGATCAAACGCTTAATTAAGAAAAAAAACTTTACACCAAATTTCTGCAAATGCTCACTCTTTAGTTGATTCAACCAGGAAGTTGGTTGGCTAACCGTGGTTACGGTCAAACCTTACCCGGGCGGGTAGGGCTAATCGTTTGCGACCTCTGAGTGATTAAAAAAACAGTGCTTCACGGGGTAGGCTATTATTGTAGGCCCTAGTTCGCAAATGCAAACGCGCTTTGCATCCACAACGGGGAAGAAGCTGCATGTCGCGTTTCGACTCACTCTGTGGTTAATCTAGTGTCCAAACCGCGTCCTTCATTCAGCAGTCAGCTCGCTATTTCACAACTTGCTTCCTTTCGGGAACAACATCTGAAGTGAAGGCTCTCGCTCTTGTGCTCACGCTTCTATCTGACAACAACCATGCGTCTCGCGTACATTATCGCCGTGGTGATTGCGGGTGCTCTACCCAGTAGCAATGCGTTGCATGCCGTCTATGATGCCAAGGCACTGAATGAACTCAAAACTTTACCCGATTTTGCCTCCACAAGCCACACGGACGGCAACCGTCTGCTACGCCGTGTCGATAATGAGGAATCTGAGACCGAGGAAGAGAGAGTACTCGATCTGAAGAATTCCGTGAAGAAGCTCAATCCCATTAACCCCCCAACGCCCAACGGTTGTACGTACAGCAGGAATCATGTTGTACGTACAACATGTTAAAAGTTGGGCTATTTTGTTGCAAAATATGGGCAAACTTGAGAATGCACAGGGCTGGGGTTGTTGAGATCAGTCTCTTTGGCAATAAACAATACAGATTCTCCCCTGGGTTGGTGGCTGAGAGCTCATTTCAAGAAAAGACCTGAAGGAGAGACACGTGTGCACGATGGCCCCGCCTCGAGAAACACGTCGCGAACGCCAGCAGTTCCTGCAACGTCTGGATGGCCGAACTGCGCACGACCGAGAGCGCATCAGGAAGGAGCATGCGGCGTACCTGGCTGGCGAACGAGAGGAGGATGCTGACTTCGGAGAAGATCCAGCACCTACACGCAGCGCGACAGCTCGTCCTCTGCTTCCGGTTCCAATCGGCAAAGATGCCTGTTACGTGCGTGCGCAGCGACGTTTGATCTCGCAACAGCAACGTGCTGTCGCCGCAAAGACGTTGGCAGGCTCCGGCAAGAAACGGTTGGCTGCTAGTAGGGACTTGAGCGACGATGATGAGGACTATGATCCCGATCGGTTCGACGAGGAAGCGGATGCTGATGCAGACGATGAGCGACTGGATGCAGCAGACTCCCCAGTCAAGACACGGCCGCCAAAGAGGAAGAAGAAGAAGACGGCCGCGGCGACCCCGACCAAGAAGGCGACCCCGACCAAGAAGGCGACCCCGACCAAGAAGGCGACCCCGACCAAGAAGGCGACCCCGACCAAGAAGCCACGAAAACCCACCGCGTCGCAAGTTGCTAAGGCAGCGGCAAAAGCAGCGAGGACAGCAGCTGCCGAATCGCGCTGTGAAGATTCGGCGAATGCCGAGGAACAAGGGAGCATCGCTTTGGCCGAGGCCAGGAAGAGATTGGAGGCGATTGGTGAAGCGAACAAGAAGAGGAGCCGCCAACCAAGTGGGACACCAGAGAGGTACACCATGTTTTATGCTGTCAGATACTACATGTTCTCACGAAGTGTTGTTGTACGCTGCGCAGGTACATACAACATTTGGGACATACAACATGGATACAGCGTCGCTATGCTTTCCCTACAACGTCGTTATCGACAACATGTAAACAACATGAACAGCAGCTAACATATATTGTCTATCGACAGGGGTTCCACCGATCCTCAAGATACGTCAGAAGCACCGTCGCCTCGAACGTTGTCTGCAGCGCCTGCGCCACCCCCGCCTCCTGAATGTCCAGCTCCTGAATGTCCAGCTCCTGAATGTCCAGTTGCAGCACCAGAAGACGATTGGTACGTGGCAAAGTCTTTGATGCTGATTATGTATACTAACGTTGTGCGTATCATAGTGAAAGCTCAGCATCCATTTCCCAGACTCCTGTCCCCGACGCGGCAACCTCTACCCCTGTTTCGCCGACTTCTGCTCCAGCCTCGCTGTGTTCCGCTCCAATTTCACCTGAAAGAACGTCGGTCTCAGCCTCTCCTATCGCTGCCCCCGCTTTCGCTGACGAGTTTGATGCGTTGAACTCTGATTGCGAGGAAACAGAGACCGAGATTACGTTTTACGATGATGATGACGAGTGGAGTCGAGCGAGAAGTGAAGGTGAGGGCTTTGCGTCGGGTGAAGACTACAGTGATGAGGACGATAGTGAGGCTGGATCAGATACTATGAGTGCTGATGGAGAAGCAGCTGGTTCGACACAGCAGTGGAGCGTCTTAGAGAAGCCGGAAATGGTTTATTTTGTGATGGACGATGCCAACATGGCTGCCATGCGAGCTAACGGGTGGAACTTTGGTTCGTGACAATGAGGGGTGTAGCCTCCAACATATTCTAACATGATATATGATGTATATACAACATGTAGACCCAGACAATTTCCCGCCTGACCAACATTACCCAGGATTATATTCTGGGGAGTATGGACCAACCGACGAGGTACTGGCCCTGACACACTCACCGCTCAAGCTATTCTTCTTTTTCATGCCGAAGAGTTTGTGGAGACAAGTTGCAAAGGAAACCAATCGCTACTTTGTGCAGAACCTCACTTCACGAGTGGAGCGTATGTTCAGCTCGCAGAAGACACCTGCCAAGAAGTCCAAAGAGTGGTTTTTGCATCGCGAGGCCAAGAAGCGGGACGTCAAGCCGCACGAGATACTGCAAGCGCTTGGATTACTGATGGCAAGAATGCTGAACCCTCACCGCCGCAGGTTACGTGATCATTGGGGCACTAATGCAGTGGGAGCTATCCCACGGGGGACGTTCAACGATTTTTTGCCGCGAAACCGCTTTGAACACATCATGGGAAATCTTCACTTCACCAACAACGCAGACACGAGAGCAGCAACTGACCGCGCCTGGAAAGTCAGGTCTATCGTTGAAACGCTGCAAGAAACGTTTCCGTTGGGTTACAAAACGCCGCCGATCATATCATTTGATGAGGGCGTTCTACCTCTGAAGAACCGGAACAATCCTACGCGTCAATATCTCAAGGCGAAGCCTCACAAGTGGGGCACAAAGCTTTTTCTGACGTGTTGTGCAGATACTTCCTACTGTATGAGGTGAGATGACTGCGAGTCCTTGCGGACTCGCGGNTTTTTTTTTTGACCAAGTCTATCATGTTGTATCTAATGTTGTATGCTTGTATGCTGTATCCTACAACAAGAAGACTTGAGGTGTATTGTGGCAAAGCGCAGCAGGTCCATGAAGTAGGCAACGTTCCAGACAGTCAGCGATCTGCAGATCCAAACACCGGGCCGTCAGCAGTTATCCGAAACTTGGAAGCTGTCCTGCCACCACCCGAAGATGACGTCTATCACATTGTAGTGACGGATCGATTTTATACGTCAGTTCAACTGGCGTTTCAACTACTACATAGGAATGTCTACAGTATCGGCACGATAATGGGTGACAAAGTGGGCTATCCTCAGCAAATTGTTGAAAAAAATCGAGACCGACCCAAAAGCATACCGCACGGTACAACAAGAATGGCAGTGGCAAAAGCTTGCCCCCTAATGACGGCTTTAGTGTGGTGGGATAGAAAACCCGTGCAATTCTTGGGGACTGGATCGAGCCGTGCGATGGAGGAGTGTCGTACGTATATGCAAAAGGAGTGCTGTTTCCTATTCATCTAATCAATGTTGTGCTTGTTATCAGAGAGGCGTACACGTGGAACACACGGCAGACGGACTGATGTCCCTTGTCCTGCTATGATTCGAGACTATCACAAATGGATGGGGGGCGTGGATGTCCATGACCAGCTGCGCCTCCAGCGTTACTCGTTGCAGTTGCAGACTTGGTGCAAGAAATACTACAAGTCCATATTCTTGGGGCTTGTGGATGTGGCGATTGTGAATGCGTATATCATCTTTCGTGAGGCACATAAGCGAAATGGTGGGTCTCCAATGTCGCACGCAGAATTCCTAGTGGAGCTTTATGCCCAGCTGCTTGCTCTGACCAAGTACGACTTCGATGAAAGTGTAAGTCCTGATGTTGTATCTGTATCATGTTGGATAATGCTGACATATTGTATGACCCACATGCTGTATGTTGACAGCCAAGACCACAAGAGACCGCAGCTGGCGACGAGCTTCCACCCTTGCCACCTGGCCACGAACCTCGGGAATGTCCTGAGTACCAGATCGTGAAAGGCGTGCGCAAGCGCCGGCAGCGCCAATGCAAAGTGTGCGCAATTCTGAAGCGCCGGGTGGGAGAGCGTCGAGCCACCAAATACTATTGCGATGCCTGCAGCACTTCTGATAAAGCTCGGTACATACGAATTCGATATGGCTGAAACGACTACTAACTGTTGCTCATTATGTACAGCATGTATCTGTGKACTCGTATTTGGCCGCACCACTATCCTGGCAACGCTCTGAGCTGCCACCAGATCTGGCATCACAAGTGGGCAAATGGAGCCAAATGCCCCAGGGCGCGATGTGGACGAGGATTCCAGAATCGCGAGGCTGGAGGAAAGGTTAAGCGCCGCCGCCGAAGTAGTGATGGAGAGGAGGAGGAAGGTATTAGCGAGGGGAGCGACAGCGACAGCGTAGCGCACGACGACGACAGGGAAGGTAGCGAGACTGAGTGAGCCGATAACTGGTGGTGGATGAACGTAGTGCTGCAATATGTGCTTTTTCTTACTGTATTCAATTGATGTGTGTTTGGTTTCGCTTTTCGTTGTCTTCAAACCTCCCGGCTTTGCACCGGATTGATAGGCTTCGTACAGTCTCTTGATAAAAGATACATCGACACCTTTTTTTGAAACCTCCATCATGCTGGATGTACGCCATATTCAAGCAGTCTGCCGGTGTATATACAACTTTGATCTGGTGTACATACAACATGGTGACGGGATTTGCAGAAATTGTCTTGTTGTGCATGTACAAGAAAGGTGCTCGGAATTATACGAGACTATAGTAAAGTCAAGTGTTGCACGGTTTTACATGTTGGATGAGTACTATGTTGGATGATTTGAAATAACGTCAAAAAACGGCTTGGGCGTTGGGGGGTTAAAGCTTTGGAAAGGCGAAGGACAAGGCTAAAGAGATCGAGGAAAAGATCACGGATGCCGACTGAAAGAAGCTAGTTGAGCATTTGAAAATTCATGGTGACAAATGAAGCTAAGAGCTCCGCGGCAATAGGCTGGCTACCACCATTGTTACCAGCCTCAATTAAAAAATGCGATTCGATGTCTGTCCGACGTGATGGTGGCATTGACCACCAATCGAGTTGACGAAGCTATTATTCGTTTTTTACTAGTTNAAAAAAGTAATATCTTCTTTACCACGATAGCATCTCAAATACTAACATTTTGACGGGCTAATGTGATGTACTGCGTAGTACCTCGCAATGAAATTTCCAGCTTGCTATTAACAGAAGCGCTACTCGAACTGGCAGTCGCTCAAATTAGACATGTGTAATCGAACTGTGTATATTTTCTTATTTTACACTAAATTCGGAGCTGCCGTTTTTACCGGATGATGTGTACAGGAACACCGGTTTTTGTCAAAAAGCTAATGAGCTTAGCTTTTGCAGACAACGACCATGAAATTCGCTAAGTGTATTTAATATGTGCTGTAAATAATGCTGTTGCCAGGTCAAAAGATAGAAAATTAGCTTTGCAAGGTTATTAAATAAACTAGGGCTCTACACTTCAGGCTGGGAGGACGGTAAAAGCGGTGTGAAACTTATTATTTTAGCTAGTGTTCAGTACTTGCAAAAACCATAACGTCGTAGCTTAAACAACGAAATTTTAAAGGCGGAAATAGCACATTTTAATAAGATATAGAGGGGCTGCAAAGGCTGCTTCTTTAGTGGCAGGTCCGCTGCTGCGGGCCTGCCCGCGGCCTCATACCACAAAAGCTAGCGAATTACTGTATATACAATTAAGTATCTGGTATGCTAATCCTTAGCGGCGGAAAGCAGCTTCCTATTAATACTGGGCGCCTAACAGATTTGAGGTCCGGTTTCACTTCGGCGATGTTAATACAGGAAATGGCGGCCCCCAGATATGTTTGTATATAGACGTTGTTGATGTAAAAAGCTGACTCACTGTCCACTTTGCAATGAGCACGTCAAATGACAGCGAAATGAGTGAATTTGCTCACAAAACCGGGTCATATTGTGCCTTCTTATTTTTNATCGTATGCATTCATATAAAAACTCGAAATGTACTAGAAAAGGGCCGATTCTCCTGTCCATACGCCGAGTGTATGTTTTGACCATGCAGGAATTGTCCATAAATTACGTACTGCGTATTTTAACCATACGTAATGAGATCATTACCGCCGATCAATTCTTCACCGCACTAAGATTTTGCTGAGTTGCAATGTTAGTCTTGAAGTCCATGTATTGAGGCCATGTATAATCCATAAATCATGCGTTTATTAGGCACCCCTTGGACGCGGAGGGTTGTAATATGGTCTTATGCTGTTCAGAACAGCATAACAATTACTTAGATTCACTATGCCACGAAATCCGCAAAAGTGTATCCACGCCCCTTCCCATAAATTGATCGACTGTTATTGGTCCACGTGTACAAATCCAACAATTTTATTGGTTCATGAAACAGGTGGCTTGATGTACCGCGCGTAAAGAGCAGACTCTCATATTTTGGAAAAAATGAATTTTGGTTCCCTTTGCCGCTTTCGCGCCAAGCCACTCCTTCTTCGTTTTTGCCAAGTCAAGCGCAAGAATGACTTACTTTATGGATTTCAAGTCAGTATGGCCACTTCTACGAAAGGAGGGTTGGACGTGGAAGCCTGCAGCCGGCATCCAGATCCAGTACGTTACCTTTTTGTCTACTTTGTTGCACCACACTAATGTACTAACTTGCATAAATGCGTGTAGTCACAGCTACCTGAAACCAGGAAGCAAAGTTAGGGGAGGTAAACGCGGCACGGACTATTTCAACGGCGAGGATGAACTACTGGCGTATGTGCGTCGCGATACAGAGCTGTGCGCGCGGCTTAATATCGCGAACGTATGGGTGCGCCCGCCTTCTCAAGCGAGTAAGTAGTATCTTGCTGTTACTATGTGTTTACAAAAGTGACTTACTGTTTGTATTGAAATTTAGTCCAAAGCACTTTAGGCGCTGCTGCGTCAGACTTTCCCACTCCAGTGCCTGATCCGCCCGAAATCGAGGCTGCAATTGCACCAAAGAGAGATGCTCCTGCGTCAGGTAAAGCGCCGGCGAAGAAACGCGTGAAACAGACATCTACAGAGCAGAAGACCGCAAAGCCTTCTACAAAGAAGACGAAGAAGAGGACGAAGAAGCAGCTTAACAAAGAAGCAGCAGATCGCCGTCGAGAGCTCTCGTCGTTCGGTAGAGTGTGGGGAGGCGAAAACGCCCAAGGTACCGCTTCGTTTCAGTGCTGGTGCCTATAAAGATCTAACTGGGTATTTGTAGCAAACGATGGACTTCGTGCAGATCCCTCTCAGACAAATCAAGAACCTAGTTTCATGGGCACTGACAAGAATGATATAAGAACCCGATAATATGCTGACGTTATGCTAAGCTGACACTGTCGTAATGATTTTTAGATAATGCTGACAACGGAGGACAAGCTAACGCTGACACGACAGGTATAGTCGACTGTTTTTATGCTGGCTTGTTCATACGCTGACGTGGTGTGTATACAGAAAACGTTAATGCTGACTTGGTAGCATCTGCTAATACTGACCCTCCAGGTATAGCATTGCTGATTTTTTAATATGCTGACGAATATGTTTGCTAATTCCAAGTGTGGGTTATTGTAGCTATTGATGATGCCAATAAATCTCCAGTCGGACATATGGATGGTGATGTGGATTCAGTCATCGCCGGTAGCAGCGATGGCGAAAACAGTGAGTTCGTTTTCGATGAGAGTGATGGGGATGATTCTGAGTCTGAAGGTGATACTGGCGACACGACCCGAGACGACGACGGAGTGACGATTCCGCCTTCAACTGTCAGTTCGTCTCAATTTCAAGGAATCGAATTCGCGGTGATGGAAGCCACTGATCCAAACCTCGTATTGGGAGAAGGTGAAGATTTTCTCGATTCGGACGGAGAAGGGAGTGATGATTTGGTGGAGACCGCTGAAACATTTGTGGATGAAGATTCCAGCGAGAGTGAAGAAACAAACGAGTCAGTCGCAGAAGAGGTCAGTCGTATGATCGGCCTTATGAAGCCAGCTGAAATTGATGATATGCGGTTGCGCGTTCAAGGTGTGTATTGTTTTTTATTGTGCAGCCAAGGAGAGTTTTATCTAACGGACATTATGCTGACAGGGTCGTCTGAGATTTATGACATTACTCAACTTGCTGCCATGGCACAAGATGGCTGGACTGTTCTACCGGACGATGCAACAACGCCTGTCACTAATGATGCTGGTGTAGACAACATGTACGACGGGTACTGTGGACCCTCACAAGGCGTCATAGCTGATTCACAGTCACCTATCGACCTCTTCTACTATTTCCTGCCCAAATCGTTCTGGCGGCATGTTGCAAGCGAATCTAACCGATATTGGAAGCAAACACTTGAAGCACGGCTCGAGAAAATGGTACAGCAAGAAGGGAAGGTGATGTACCGGCTTCAGAAGAGTAGAGAAAAACTGAGAAAGCGCCTGATGAAATTTGATAAGATTCTGCCGCACGAAGTTGTTCAATGGGTTGGGCTGATGTTGGCCCATGCCTTGAGTCCTCGAAAGTCGTTTGAGATGCACTGGAATATGGCCGAGGATGGCCTAATTCCTGCAGGAACATTTGGAAAAGCTATGTCTCGAGACCGTTTT
>Contig_259
CCCAAGACGGTTCCTACATTTTAAGGGCCATATCAAGGAGGCTCTCTCCGTTTGTGTTGGAACTGGTGAAAGAGAATGGGAAAAAATCGTGAACCGAGCTGAAAGCACAAATTGCGAGCGCAAAGTATCCGTTTCAAAATGAGATGTTTATGGAGGTCATCACAAATACGAGTGTGACGACGTTGAGTGGACCTGTACCTGCTTATTTTATACAAGCCACCACTTACCGTGCTGTCATCTCATGCATGTTGCCAGCCATGGCCATGGTTTCAATGTGCTACCTGGAATCTCTGTCCACGAACGATGGAGTACTTTCGACGCGTTGGACACCAAAGAAGAGCTCTGTTTAGCAGCCGATGCGCTTCAACCAATTGTCGATATGTCAAAGTTAAGGTTGCCAAGACCGATAAGGTTGCCGAACGTGTACGAAGATTCACGTCCTTTCGAATGGAAAACAATCACATGAGGCATCCGATAGTGAGAAAGAGGTTGTATTTGTTCGATTGCGCCGAGACGAACGTGCAAACCAAGTTGTGCTGACATCTGGTGAACAGTACTCTTACGCAAAGGCAATGCTAGAGCCACTGCTTCAGCATCTGTCCGAATTGGCCAGTGCTGATTTTTATCGAGAACTTCAGGTTGGAAAGAAACCGTTGAAGTTGGATTACGAGGGAGGAAAGTGGCTTCGACTCCGTGTAAAGACAACACACAACGATGGAGACGTTGATGAAGACATGGATTCTTTGTTTGATTTTGAAAATGCAGTGGTCACTGCTAGTATTATGGAGGGGCTACAAAATATGGATGCCAGCACTGACGGTAGCAGCGACTGTGAGGACGTCCCATCAACGCAGAAAGCTATAGAAATGTCACGGAAGCCCATAATCGTGAGCAAGGCACAATCGCCGGTGTCCATCACAGATGAAGCTAATAACAAGAATGCAGATGATTACGAGAATGCAGTTGATTACAAGAAAGTCGAAAATTGTGAGGCTGGTGAATCTGCTGTACATCCAACTACCGACCCAGCGATGCCTACGCGGCAAGTGGATATCATAAACGTCCCAAAGCCGAAGACCCGAGGGGAGACAACGATCAAATCCGAAGCAGCTAAGACGACAAAGCTTACCTCAGTTCATACTCGTCTCGCCGTGCATAAATACCCTAGCGATCTTACCGTACAGCTTGACGAGTTTGTCGTTTAGGCTCGCAACACAGAGAATGTCAGAGCTGTGGCGGGCATGATAGACAAATACCCTGTCCAACTAGACGATGCGTACCTCAGGGGTCGCACAATCGAATGCAGCTGGGAAGCTGTACGACCAGCTACGTACATGCACCCATTTGTAATCCCTGGAGACATCACGCGGTCAATGCAAGCTTCAATCAAGACAGCTAAGTCCGAGCAACGTCACCCAGATCCACTCGACGACCGCATCAAGAAACAAGGAATCGTGCTCGATCTCGTGGCTTCTATCGACCCCAAACTTTGGAAATTCAGCGGGTAAGGTTGCCATTCTCGTATGGTTGCTTTTTATGGTCGTCATATTGTGGTTGCTATAACTGTGAGCTGTAATTTGTACTAGACAATACGTGGGAGCTGCAATTACATTCTACGCGGTAAAGGCCAAGGTACAAGCATGGTTCGAAGATCGGAAATGGTTGGAGAAAAACTGGCGGAAGGTAAACTTCGATGTGGATCTATTTGCTGTGGAGACTGAAACGAGTGGGCTATCAGCTGATGCTGTAAAGGAGCGACACTGCACCATGGCAAACGAGGTGATTTCAAAGTTTGCATCCAGTCGACTGAGTTCTGAATACACGACACGGTCGGGTAAGGCCTGCATCGCCTTCGAAAACGTTGTTGGTGGACTCTGTAGAGGATGGCTGAATGATAGCCCAATTGACTTCTTTTTGGAATTCATTGGAAGCACGATGCGGGATTGCTACGTCCTGTCATCATTGACGGCAGCTGTTGGATGGCCAAAGACACCAAACACGCGTATCACTTCTACCAAGTTCATGATTCAACCTGTCAACCTGAACCAAAGCCACTGGGGTATCATAATAACTACGTTACGCTACGTTGAAGCCAAGGACACATTACATGTGCATCCCTACCTGTATGAGCCCCATGGGGACATGGAGGTGGTTTGGAACGGTGTTAAGGACGGCGATGGTAACTCAGTTATGAAAGGGCTTTGTGGTTTTGTGGCGAGATGGAGTAAGACATCGGCACCTGCGGCAAAATTATGCATAGACCCTATTGAGTGGATTGAAGTTCCACAGCAACCCGACTACTCAAGCTGTGGCGTGTTTGTTGTGGCCCAAGCTTACAGCTATGTGACCGCGAATCTTCGCTGGCAATGCAGAAACGTTTCCAAGAGTGATGTGGAAGCTATGCGGCTCCGAATGCTGTGGATAATACTCTGTAAATCGAGCAAGAGCCGTATGGTTCGTCGCACTGTGGATAATACGAAGTCTATTAATGAGAAACTGCTCAAGCAACTGAAGTAGGTAGATGTAGCTGTGTTATCCGTTAATACAAAAACCGCTAGCATACTACCATACTACCCATTTAATCTGTTGACTGCCATTTCTAGCAAAGCTCCGAAGGATAGGTGCCCGTCTTGACTCGCACCAGAATTGGCAATCTCAGACGCCAGCACGTAGATGCTCTCCTCGCTCACCTCAATGCGTGACAGTAACTCCATCTGAGCTATTAGTATCTTCTCGAGGCTTGCGCCGATCTTTTCAAGCGTTTTCTTCATGTCCATGAGCTCGTAGATGCGCGCGCGCACCAGCTCCCGAGCGAGCGACCTTCCGTCCATCCTTGCTGCGATGTTGGATCCTTGAAATATTTGCTAAGTGTGAAAAAATGTGTTCCACACAGTGTAGTGTAAGAAACACACCCAGGTGTGGTGCACACGCATTTAATGCTGTTTCAATAACTCTAAATTTAGGATGTTGTGGCGTTATTTACACTGCTATTGATGACGGCGACGACGTGGCCACGTCATTTATTAAAAATTACCAGAGACCATATGTTTTTGTGGTCGCTTTAGGCGATAAGGTTGCATTATTTCCTGTCGTCTTGTCGTATTGTGGTTGCAGTAACGCCTCTCGACTCTGGGTGGACCGCAAACGCAAGGACGGTGCGTTCTTGTGAATGTACCATTTTGAAGGTACACCTGGCTGCACAGCAAAAATACCCTTAACTAGGAATAATATGCAACAGAGGACATGTACACACGATCAGCTGTTAATATTAAAAGTTTATTATTTTGTAGAAAAATGTGTTGTCCACACGCAGGGAAACACTGGGGCCAGACAATTTCCCGCCTCTCGAGCCACACCCACACTCAGGCGTACGAGCCGTTAGGATAGCTCCTGGCACGGGGGCCGCATGCTATTTCACTGCGCAGTGCTAGCTATTGCTGCCTTGTCCACTATCGATTTGGCCGTAGTTTCCGAGCCGACAAGTATTAATATCGCAAACGCGAAAACTACTTTTAACAAGCGATCTCTCTTACATTTCGACAGTGATAAGACTGGAGGGCCACCTAATCGATTACTGAGGGCTGCCAACACAATTGGCAACGGTAAAGAGAACTCGGACGTCGACGAGAAGAATGAGGCAAGAGGAGGTCTGCCTGGTCTACTGCAGATAGAGGGATTGGGTGCGACTGTGTCAAAAGCGAAAATCCCGCAGCAGTTCAAAGATTGGCTCAGGTACTCGTTCACCATGGAAGAGACATTCAAGCTATTAAAGCTTGATGACGAGCTATCGGCGCTTCTAGCAAATCCAAAATTGGGAGTGTGGATTCAGTACGGTCGGCTCGTGGGGGAAGAGAATAAGCTTGCAAGCTCACCGGTCATCACGGAGCTGACCAAGCGGTACGGGGTTGCTCAGCTGTCCGAGTCGATCCAGGCTGCAAAGCAGTCTGTGTGGACAAGAAAGATCGCGCAAGAGCTAGAGGACCTGCAATTAAAGCGATGGCTAGACGCTAAGACAGATCCAACCATTGTGTTTGTCCAGCTAGGTCTGAAAGTGTCGAAGCCGGTCCTCGAGAAAAGTCCGAACAAGCTGGTTATTGCCAGATACATTAAGATGTACAACGAGCTTTATCCGAAAATATGAGAGTGACTCTTATTGTTACTTTGATAAAAACACGCAACAGAGTGCTGTACATAGNAAAAAAAAAACTAATGTAGTGACCCTTTTAATGTCAAAATTCATGGCTGCTAATAAACAACCGGTACATATACATGTATTTTGCTCAACTCAAACGGAACGAAGTGAAAAATAACGCAATTGATTTAAAATTAATGTTGTGCTGAGCAGTCCAGGACTAAAAGCTTATCTTGCTCCAATAAACTTAATACGTAAGCTACGTTGCAAGTGACACTGCTAAGGTGCCCTTAAGTACCTGCTGATGGCTTAGGCCCGCTGTGAATAATGTTTGGCCAAATTAGCTCTCGGCTGGGTGCATACACCTCAAGCAATATAGGTCAAAGAGAAGTCGACGTTATTGTTGACAGGCTACCAGACAGCCAGCACTACGACCTTGCCAAACGCCCTACGCTACAGGTAGTTTGTCACAAGCTAGTAAAGGTATCAACCATGTTTATCTCATCTCCTTATTTATCGTGAATCGTTCGGGTCGCTAACGGGTCAGTCGTGAAATATTTGACGTTTATTGGGTCACTTGTGCTAATTATCCGTTGATTTCAATAGAGAAACTCGTTTACGCAGCAAAGCCGACGAGACAGCCTAATTCTAAGGTAGTCCACGCAGTTTTAAACTTCACGACATGTCTAAGCAATCTTTAGACACGACCGCGTATTAAAAGGTGCTTCAAACATACACGCAGAATTGCTACATGAATTTACAAATTATGTACTATACGGGCTGGGCCAAAAAGAAAAGACAATTCATCATAATTCGTCCACCAATGTACTGTACAAGTAATTAAAACGGAAGCTTCTGGTACAAAAGTTTCAAAAGGCTGTTCGGCTTGTATCTGCATCTACCGCGCTCTTCAAACTTCGTCAGTTGGTAATCAAGCGCAGAAAACGTTTGTGTCGCGTTGTCTTCTTCAGGTTTGGTATGATGGGACGAGTAAACCTGCGCGGCGGCCTCGGTGGCTGAACTTTCGGCCATAACTTGTAGAATACTTTTTGCCACATGGACATGTTTTCCGTGCCCGCTTTAGGTGTAAACAATGCTCTCTCTTCTGATTCATCGCTATTGTCCATTCCCGTTTTGCTGCTTTCCGCTGGGTCGTGTTTGTGGCTCTGGTGTTCCTCGCCTTCTTCGACAAATAATTTTTCATTGAAATCAACATTCGTCTGGGCATTGGCGGTGGTGGCAGTGATTGTTGGAAGCACGAGGTCGCATGTAAGAACGACCAAAAATAAAAAAGTAAATATACGTGAGCGCATTTTGTTGGCGAATAATTGTGAAGTGTCTTGGTAACGAGGGAAGAGATTGGAAACTGACCGAGGAAGCTCATTGACATCGAGGACATCCGTTCATGATTACGGGGTTTGGCATGCATCATAATAATTTATTCAACTGATCGTTTCAGTCTTACAGTGTGAAACAATTATGGTACAGTGTAAGTTACACTGTACCAGAATTGTTTAAGTTACACTGTACCAGAATTGTTTTACACGAGCAGATTCAGATAAACGAAGCTTGTATTCACAGACAAGAAACAGCACTCGCACTACGGTACTGAGCACCAGGTACATGTATTCCAAGCTTAGATACTACATGTATCTATTTCAATATTTTGATCGGGTAACAAGAAACGAATTTTTATTAACAGCAATCTTGTTGCTCGCGCATCTCGCCTGAAACCCCGATTTCTTAACTACTGCTAAAATCAGTGCACATGTAATCAAACAAATACCCATGTCGCAATTGACTGTAGCAAAACACATGGGGATATTGGGTGGTTCCTGAAATAATAAATTTTACGTGTATCAAATGTGGGTCGAAAGTGATGTGTTCCTACTGGTATCGGAGAGCCTGTTAGCCTTTAAAAGAGCAACAGAATGCGGTTCTATAGTCTTAGGGACTGTTGAAATATGCTTGAACCTTGAAAACAATATCATTCCGACCACACTGTTCTGTAACATTCTACCGTGATATTTGTAATAATTGTTAACATTTTGAAAAGCATCGCAACACGTCCAGCATGCAGTGCTCTGTAGCGCTGACCCTGCTCATCTTGTTGTTCGTCTTCGAGGCTACAAGCCAGCTCCCCCACTCTGCATCACCCTTTGCAGTGCTGTCTCAAACCCACGCCAATAGTAACACTGAACAAGTGGTGGATGTCATCGTAATTGGTGCCACGGGGGATTTGGCCACAAAGTATCTGTGGGTAGCGATGTTCCGCATGGCGTTAGAAGGCAAAATGGTCTCCAGACGCACATTCCGACTCTTTGCGGGTGCGTCGGATACTTTGGAGCGAGGCAGGATCTGGCACGAGAATTTTTTCAATGAGAAGTTCGGCGAGAGAGTATGCGGCGTCTTCGAGGACAAGATGTCGGCCGAGCAGGTCTACTGTCGTGAGTTTCTAGAGGTGGAATTCAAACCTAATGTGCAATATGCTCCCTTGCGATCGGAGAGTCATTATAAGGAGCTGGGGAGGATTTTACAGGAGGAAGATAATTTGACGAAGGGCGGACGGATAGTGTATCTTGCTATCCCGCCACAATTTTTCCTTCCGGTATGTTCCACAAATTGTTACATTGCGATCGGTACTGGCAGTGTTGGTTAACTGCACATAGTGTTGTGAAATGATTCATCGTTACCTACGACCAAATCGGTCCGAGACTCAAACTGCTTCTCCGTTTCTGCGTGTTGTGGTGGAGAAACCTTTTGGTCGAGATCTCCAATCTGCGCATGAACTTGCTACACGTCTACGAGCCATTTACAGCGTACACGCACCTCTTGAGAGTGTTACCGAAGATCGGAAGAGCACACGTCTGAACTCCAGTCACCCAGCTGGATCTCGTATGCCGTCTTCTGCTTGATCTCTCTCACAACAACAACGGAATTGGGTTCTGATGTGCCGTTGGAGGAAGCCGATTGAGTCGATGAAAAGAGAGAGATCAAGCATAAGACTGCATACGAGATCCAGCTGTGTGACTGGAGTTCAGACGTGTTCTCTTCCGATCTTCGTAACACTCTCAGAGGTGCGTGTACGCTGTAAATGGCTCGTAGACGTTAGCAAGTTCATTCGCAGATTGGAGATCTCGACCAAAAAGGTTTCTCGCACCACAACACGCATAGAACGAGAAGCAGTTTGAGTCTCGGACCGATTGGTCGTAGGTAACGATGAATCATTTCACAACACTATGTGCAGTTAACCAACACTGCCAGTACCGATCGCAATGTAACAAGTTGTGGAACATACCGGAAGGAAAATTGTGGCGGGATAGCAAGATACACTATCCGTCCGCCCTTCGTCAATTATCTTCTCCTGTAAAATCCTCCCCAGCTCCTTATAATGACTCTCCCGATCGCAAGGGAGCATATTGCACATTAGGTTTGAATTCCACCTCTAGAAACTCACGACAGTAGACCTGCTCGCCGACATCTTGTCCTCGAAGACGCCGCATACTCTCTCGCCGAACTTCTCATTGAAAAAAATTCTCGTGCCAGATCCTGCCTCGCTCCAAAGTATCCGACGCACCCGCAAAGAGTCGGAATGTGCGTCTGGAGACCATTTTTGCCTTCTAACGCCATGCGGAACAATCGCTACCCACAGATACTTTGTGGCCAATCCCCGTGGCACAAATTACGATGACATCCACCACTTGTTCAGTGTTACTATTGGCGTGGGTTTGAGACAGCACTGCAAAGGGTGATGCAGAGTTGGGGGGAGCTGGCTTGTAGCCTCGAAGACGAACAACAAGATGAGCAGGGTCAGCGCTACAGAGCACTGCATGCTGGACGTGTTGCGATGCTTTTCAAAATGTTTAACAATTATTACAAATATCACGGTAGAATGTTACAGAACAGTGTGGGTCGGAATGAATATTGTTTTCAAGGTTCAAAGCATATTTCAACAGTCCCTAAGACTATAGAACCGCATTCTGTTGCTCTTTTAAAGGCTAACAGGCTCTCCGGAACCAGTAGGAACACATCACTTTCGACCCACATTGAATACACGTAAAAATTTATTATTTCAGGAACCACCCAATATCCCCATGTGTTTTGCTACAGTCAATTGCGACATGGGTATTTGTTTGATTACATGTTGCACTGATTTTAGCAGTAGTTAAGAAATCGGGGTTTCAGGCGAGATGCGCGAGCAACAAGATTGCTGTTATAAAAATTCGTTTCTTGTTACCCGATCAAAATATTGAAATAGATACTGTAGTATCTAAGCTTGGAATACATGTACCTGGTGCTCAGTACCGTAGTGCGAGTGCTGGTTTCTTGTCTGTGAATACAAGCTTCAGTTTATCTGAATCCTGCTCGTGTAAAAACAATTCTGGTACGTGTAACTTAAACAATTCTGGTACAGTGTAACTTACACTGTACCATAATTGTTTCACACTGTAAGACTGAAACGATCAGTTGAATAAATTATTATGATGCAATGCCAAAACCCGTAATCATGAACGGATGTCCTCGATGTCAATGAGCTTCCTCGGTCAGTTTTCCAATCTCTTCCCTCGTTACCAAGACACTTCACAATTATTCGCCAACAAAATGCGCTCACGTATAGTTACTTTTTATTTTGTCGTTCTTACATGCGACCTCGTGCTTCCAACAATCACTGCCACCACCGGCCAATGCCCAGAGCCGAATGTTGATTTCAATGAAAAATTATTTGTCGAAGAAGGCGAGGAACACCAGAGCCAACAAAACCCGACCCAGCGAAAGCAGCAAAAACGGGAATGGACAATAGCGATGAATCAGAAGAGAGAGCATTGTTTACTACACCTAAGCGGGCACGGAAAACATGTCCATGTGGCAAAAAAGTATTCTACAAGTTATGGCCGAAAGTTCACGCCACCGAGGCCGCCGCGCAGGTTTACTCGTCCCATCATACCAAACCTGAAGAAGACAACGCGACACAAACGTTTTCTGCGCTTGATTACCAACTGACGAATTTTGAAGAGCGCGGTAGAATGCAGATACAGCCGAACAAGCCTTTTGAAACTTTTGTACCAGAAGCTTCCGTTTAATTACTTGTACGAGTACATTGGTGGACGAATTATGATGAATTGGTCTTTTCTTTTTGCCCAGCCCGTATAGTACATAATTTGGTAAATTCATGTAGCAATTCTGCGTGTATGTTTGAAGCACCTTTTAATACGCGGTCGTGTCTAAAGATTGCTTAGACATGTCGTGAAGTTTAAAAACTGCGTGGACTACTTAGAATTAGGCTGTCTCGTCGCTTTGCTGCTAAAACGAGTTTCTCTATTGAAATCAACGGATAATTAGCACAAGTGACCCATAAACGTCAAATATTTCACGACTGACCCGTTAGCGACCCGAACGATTCACGATAAATAGGAGATGAGAGTAACATGGTTGATACCTTTACTAGCTTGTGACAAAACTACCTGTAGCGTAGGGCGTTGGCAAGGTCGTAGTGCTGGCTGTCTGGTAGCCTTCAACAATAACGTCGACTTCTCTTGACCTATATTGGCTTTAGGTGTATGCACCCAGCCGAGAGCTAATTTGGCCAAACATTATTCACAGCGGGGCCTAAGCCATCAGCAGGTACTTAAGGGCACCTTAGCAGTGTCCTTGCAACCGTAGCTTACGTATTAAGTTTATTGGAGCAGATAAGCTTTTAGTCCTGGACTGCTCAGGCACAACATTATTTTAAAATCAATTGCGTTATTTTTCACTTCGTTCCGTTTGAGTTGAGCAAAATACATGTATATGTGACCGGTTGTTTTATTAGCAGCCATGAATTTTGACATTAAAAGGGTCACTACATTAGTTTTTTTTTTTCTATGTACGCACTCTGTTGCGTGTTTTATCAAGTACAATAAGAGTCACTCTCATATTTTCGGATAAGCTCGTTGTACATCTTAATGTATCTGGCAATAACCAGCTTGTTCGGACTTTTCTCGAGGAACCGGCTTCGACACTTTTCAGACCTAGCTGGACAAACACAATGGTTGGATCTGTCTTAGCGTCTAGCCAGCGCTTTAATTGCAGGTC
>Contig_260
GTGCCATCTGTCTCTCGCGTCATCGTGTGGGCAACAAATACTTCCGACCAGAATCATGTCAGCGAGATCTTGGCAGGTTACCTAACGATCTTGGACGACGATTTCATGAATGCGCGTGTTGCACACAGCTGTCGAGAGTCTGTGTCTCCCAAGGACTACATCTACAACTTTGTAATTCCCAAACCGCTAGTAATTAAGCTGAAAGCGGTCATTGAAGCAGAACGGAAGAAGCGACCCAAGTCGAAGTATTTTAACCCCGTGGTTGAGCACCAGGACAGCAACACCGAAGCAATTATTGCATATTTTCCTGGTGGAACGCCACGATTTACAAGGTAAGCTTTTGTAGTGTTGCCCGGTGTGTTGCTCGGTGTGTTGCTGTGACTGACTTGCTTCTACAATGTTGTTGGCTGCTGTACGAATCTGTTACAACAGTGAAGCCGTCTTCAAAATGTCGGAGTTTTACAACGTGGTAAAAAAAATTAACGCATGGAGAGCTGACATGGAATGGCTGCAAACGACCAAGTGGAGCAATATCCTTGCAAACCCCGAGTTGTTTAAAGCGGAGACTGATTTGGACGACATATTCTTACTGTCGGCGGGGGAAAAAACATCAGGAGCTGGCAAACGAAGTGGTGGTACAGCTCGAGGGTGCTTGTTTAAGTTCTACTTTCCGACTATCAAGTGGTGAAGGCGCCGTTAAGGTCGACACGCTCGTTGGAATGCTTGCGCGTGACAGAATGCTCTCTGATGTCATTATCAATTTCAGTGTTCGATGCATCTGCGATGCGCTGGGAGATTGTTACGCATTGGATTCATTTACTCCAGCTATGAGCTGTCCGAAACCACCACCGTCACGGATTTCAAGCTTCCACTACCTTGTGTTGCCTCTGCATTTAAGCAACATTCATTAGGGTTTTGTCATCGTCGCCATTGCTTACAAAAGAGAAGATCCGTGCTTTACACCCTACTACTACGAGTCAATGTGCGGATCTTCGTATAGCGATACGATGGAAACGACTTACACGTCTACGGTTGTGCCATTTTTGAAAGAGTGGCATGATAAAACCATGCCGAATGAAGATTATCCAGTGGAGAACAGTAAAGTATGGTTAATGTCGCCAAAGCAGCCCGATGGAACTTCGTGTGGTGTGTTGACTATTGCCCAAGTTTATTCCGTGTTGAAGGACAGCTTCCAGCTTGCACAAGGTGCCGTTACAACAGACGATATCGCAATTATGCGGCTTCGTATCATGTGGATGATAGTTATGCAACCAGAAGTTAACACTGTAGCAAACCAAATTGCTAAGGAGATAGAGGCGACTGACTTGGAGCTACTTGCGACCATAACACATTAACACGAGCAGTTGCCTTCGCCAAATGGTATCGATTTTTTAAGTAGTTACGTCGTCTCGTCTTCTTCCTGTGAGTTTTGTATTAAGCTGATTTAAATGTGCTCTAATAGAGCTTCGCAGCACTGTTCGAGAGCCACTGAGAACGACATCACGTAGCCTGTTTCGTGCGTAGGTACTCCAGCAGCGGCGGCAAGGCGGATAGTCTGTTCCTTCTCGTGAGCTATCATCAGAGCCAACTCGTCTCGTTCATTCATAAGCTCTAGTGAAAACTGTGAGATTTTCTCCAGCTTTTCTTCTATCAGCTTGATATTCTGGAGGCGAGAGCGCAGCATTTGCTTGCAAACCACAGCCTTTCGAGTGCGCGAGAGAGTGGTGCCTTCATTACTTACTGGCTGTAGCGTTGGGGGGGACAGTGGCGGTGGCAGTTGATCGGAGCAAATGCCGTCGAAGTGTTTGCTGCTGCCTTGGTCCATTTTGTGTGTGCGCCAACAGCCGCTATTCCTCTTGGGCAACTGTGATATTTGTCAAATGGCTTATGGAACTTTCACAGTTCCGGTATTTTATTTCTCAAAAGAAGGAAGACCTAAAATAAATTACGCCGTGTGTTGCTTCTGGGGGTTGCTTCTTGTGTACGGGAGGCTGGTAGGTTGCTGCAAGACCTGTCGTTTTGTCGTAATTAGGTTGCAGTAACGGGACTCGTCAACGTAAATTGAGCTGTTGAAGCAAAATGTGAACTGAGCTACATCTACAATCTACTCCTCGTTGCTCTCTCCTGTCAGTCCATGGCAGTCCAGGGAGAGGCTTGTTGCACCTGCAGTTGCACTTGCGAGTGCAGCAACAGCTGCATGCTGCTGCTTGTGGTCGAGAACCTGTTGACCATGATCACCAGCAGTTTGCCTGGAAGTACTCGCGTTTAGGACAGCTTGTTCAGGGCTAGCGCCCACCATCACATTATTATTCAAATTGCTGGAGCACCTTGTGATATACAAGAGCAAGCTACAGCAGACGGTGGCGCTACCATCGGCAGAGGCGGAATATATGTCGATGGCACTTGCTTCGCCACTTGCGAGGGGGGGGGTATGGAAATGAAAGCGACAAGAGCAACACCTGTCTACGTGGACAACAAGTGGCAATTAGAATATCAATGAATCACGGATACACTCCACGAGCGAAACGAATCGACTTACCTGCCCTCTTTGTGCGAGATCATGTGACGAAGCAAACTATTGAAGTGCTCCATGTACCATCACACAGGTAGTTGGCAGACTTCCTGACAAAGCCTTTGCCTCCTTCGCACTTTGCGTTCTTCTTCGATTGAGTGGAGTTGGTGAACCGGAGACAAGTTGAGAGCTGTATCCTCTACCTGAACCAGGGTCTATTATAATAGATACCACCGTCTTCGCTCGTTTATTATAGCGCCTCTCCCAACTGGTCGGTTTTCTATTATAATTTCCCTTTTACTTGCATTAAATGCAAGTGGAAAATTAAAATTTTAAAAATTGTTTTACAAAATTTATTTTTGTGCACCTTTAACTTGCGCCTTTAATAGATGCAGCTTAAAGGTGCTTGAACGACTTTCATTAATCTCACGTAAGACTTCCCAATAACGTTGCATTGAATATGTGTGTCTGTAGATGATCGTTGATGTCTTCATCACACTCTCTGTTGTGTATATAGTGCAGATCACAGATTGTGGGGTATCTTCATTAATAACTATGGGCCAACAATGGATGGAGCTGGGATTTTGCCCTCTCCATCAATAGCCCATAACCATTTGCGGACCCCTGGTTCAAGCATCCAAGCTGGCATATCGTATCGTATTCACCAGATCAGGCCCTTCATCATGAATCATCACCATTGTTCTTCCCACATGGAGTAATAGCCTTTATACTAGGTCAGAAACAAACAAGGTTGCCCCTGGAGACAAACCTTGACAGGTAGTGACGCCAATAACGTCTCAAGTGATTGATTCAACGTCGTTTCTCGAGGTTGGTGATAGCTTTGAGACCCTACATTAGAGCCCCAAACGAAGGCAATGGGTGATTGGATTGGCTTAGCCTTCACCTCAACACGACATCATGAACCAAAGGAGCTTTGAACAACTGATGGGTGTATACTCCAGTATTACAGAAGTATTTAAATGGAAATATTGTGGGTTTCCTTGTATGTCTTGACGAATCCAAGGTACTCCTCCAGGATTTTCGTGTCCGTCTCGGTGAGCTTCAGGGATTTCGAATCCAACGCGTTCTTTAAGAAGTTTTCTTTGTTGACATTTGAAATCATCCACTGTGTGTACTGCTTCTTCTTCAAGTGTGCCACAGTCAGTTTTGGATCTAGAAATCCCTTTGCTTCGTAAAAAAGAACGGCAGCCCCTCTTTTCCCATTAATTTCTTGGAGCGCCTCGAGCATTGTAGACGCAGCTTTGTCCTCATTCTGACCGAGGGACTTTCTCACGAATCCAGCCCAAGCTTCAAACACTGGACTACCAAGAGGAGAGAGGTTGCCAGTGTTTAGCTCCAATTTCCTGTAAACATCGACGGGCGATAACTTCTGGTTTGTCCAGCCCGTGAACTGCTCAAGCTGCAACTCTTTCGCCAATGTCTTGGTCGCTTCCGACGACTCTTTCGATGTTTTCGCCTTTTCGAGTAGCTTAGTCACTGGAGCTAGTCCATATTTGGTTGCAAGCACTTCGGCCGTGGTCATGACGTTTTTGGGGTTCTTCTTGTTGTACATAGGGATGTAGTGTAGCAAGATGCTTAACTTGGGGTCGGTCAAGAGTGTATCCACGTTCTTCCCGAGATCAAAACTCTTGAGCGTCTTGTCTATGCGTTTGTTTTTTAGCCGATACCAACGCAGCAGAAGCTTGTTCGAATTTGTCAACTGTGGCATCGCGGCCTTGATCGCTGTTTCGAGGGCTGAAACAGGAGCCATCCTGTTTTCTTCATCGCCTAGTCTGAGGAACCTTCCAGCTGTCTTGCGGTTTTGGTCGGAGCGACTAAGCGACAAGTTACGCATGAATGGCCGAGCAGGAGCGTTGTACACCGGCAAGGAAGATAGTCAGGAGCAGCAGAATAGCTGTTTGGAAGCGCATGGCCAGCCTCCTCCCTTTGAGGACTAAGTAAAAATGACTGATATTTCTTAACCGTACCCACAAACATATGTGGTACAGTACAAGACGTGGTTTACAATATGGTGATTGCAAGTACTAGTACATGTAATTTATAGGTGACAGCAGACCCTATTATAATACTACCCTTAGTAAGAAAAACCTCGCTAGTTTTATTTCAAATCTCCACATAGTGGTCTAGTACCGGATAAAAAGAGACAGAAAATTTACAATGGATTACCGGTACAGTACTACACCCCGTTTTCGTGGAAGTGGACCGTATAGGATTTGCAAATAAATAGGGTTTTTGGCTTACAATTAATTGTTCATTTGCATTCTGAATCATCAGATCCAGAAGTTTATCAAAGGTCCAAGGGCGCGAAAACGGGGTGCAGTACTGTATAAATATTGGTCATTTATGCAACTTGGATTGCAACCATAGTTTTGATAGGCTAATATTTCGAAGGATAAGGTTTGATTGGCTGAATTGAACCGTGTTGAAGTGCTACAATCGCAGACTTGGATGTCCTCCACGTCTACGATCTGTACGAAGTTTAACTAAAATACTAGACACAGAGAGATTCCTACCGTACGTTTGATACACTCTATCTATTGCAGAGTCGCTAGTGTGTCCAGAGCGAACCAATTGAGAAATAACATCCCAGAAGACTTTCCGCCTGGAGTAGGCGAACTTGTTTGCGCCTCGCTCAATGGATGTAAACTCCTTGGCTGGTTTTAGCCCACCGGATCCGAGCTGATACTCGTGCCAAAGTTCATACAGGTCTTTAGGTCTCTTTGAAAGACGTGCCGCGTTTTGTCCACGAAATCCACCTTGAGCAGTGTTTGTTGGTGGATACGGTACTCCGTGCCCATCAGTAGTACGAGGTGTGAACGGCTGCATGGCTATCCGTCTCAAGATAGCTTGTATCTTTTGCATCTCTCGATGTGACTCGCTTCGGGACCGCAGTACTTCATTCATAACCTCTGCCATGTAGCGACGGCCAGACGCTATTTGAGATTGTACAGCAGCCATTTCACGTTGAGTCCCCTGTCCATTGGAGCCCGCTACCAATGCACTTCTTGCAGAAACAATACTACCAACACCAGATTCCACTTCTTGCGTTTTGTCAATAACGACGAGATTGAGCTGAGACCCGTCCCCCAAGACATAAAATTCTTGTCTTTGAATCGGATTCAAATTCGTACTTCCACCGGCGTTAATGTAAGCCCGTAAAATTCTTTTTTTCAGCTTTTCCGGAAGAAGACAATAATTAAAGCTGGAATCCGTCTCCAGCGCAGCCCACAGTAACACCTGTGCCAATGTTTTTGCTATTGGCTCTCCCATGACCTGTTTAATTGTTGGAGCAATCTCGTCGACGAGAAGTGGTGTAGTGACACACCGCATGCCCTCTTTCAGCGAGTAAAAGCAAGGTCCAGCTGGACCAGCAAGGACTGCGGCGGTGCATGCGTCCGGATAAGGCTGAGTGTTGTCGATATACACGTCGACGACGCCTTTGCGAGTTCTCCACCGTCCTCGCCGATTGACAAAGTCTTTAGATACACCACTACGAGTCGCATAAGTAGCAGCACCTTTACGGAAGCTGTGCGTTCCCAGCTTTCCCGTCTTCAACGACTTAAATTCCGATTTTTTAATTGTGTCAGCTAGAAAACGCCTCACCACTCGATCTCCATCGTTTGGATTTCCAAATAAGAAAGAAGATCTTGCCACATTCACCGTTGCCTCGATGTATACTGCAAGATTGAGCAGGGGACACATTCTGGGATCCATACTACCAACCACAATCTGTTCCGGAGCGTCTCTCTCTTCGGATATATTTTTCGACCATCGCATTTGACATAGAATAGTAGACGGGTACTGAGTGTTGTGAGTGAAATTGTTAAATTGAAGCTTCATCATGTCGTCGATGCGAGCAACAATATGCCACTGCAGTGTCAAAACACTGCTAACCATGAGTTGTTCATCAGAGCGTGAATGCAGCGATCTTACCAGCGTCAACACGTTCATGAATTCATCAAATTCAAAAGAGCGACGAGCTTTTGACTCAGCACCTTCCCGACGAACTTCAAAGCGCTTGACTCTTTTTATGAGCTTGTTGACATCATCGGAGCGTGTTGGATTGCCTTGCATGGCCACGGGGTCCCATGGTGCGTTGATCCTAGGCATGTACGCTGAGATGGCTTTCTTGGCGAACTCCAGCGTGCTCGACCGAAGGTGAACAGGCCTCATGTCTTCGCTTGGCTCTGAATCTCCGTAGGCCCGCGTGTTCATCCAGCGGCACAGCAGTCCAGGCGTGATACTGAGGAGGTCCGCTGGCGTGAATTCGTGGTTAGCAGTGTACTCCTTGTCGTCCTTGAACGACATGAACTTTACGAGCTCTGCCTTGTAGCGGCTAGTGCTCATTGTGGTGGATTGTATTTTCAAACTGAATCTTTCACGTTGCAACCATGACTTAGTTTTTGTATACGAGCTGTGTACCCTCTCGTTTGCAGCCGTGACTTAGCTTCACTATAGGTAACTTGACTTGAAATTTGTATACTAGGGTTGCAAAAGTCGACCGTTCACGCTACCGTACATGCAACGATAGTTGCAAACGGCACTCCACATCTAGGCACGGTATCGACCTCAGATCTGGCTGATACCGAGAAGACAGCCAATCGTAGCTTCGGATTTCAAGAAATACAACCCGGGTTGCAAATGGCCAATAATGTACATGTATTGGAAGTTTTGCCTATTACATGTAATAGTGCGAGGAGCCAACGGAGAACAGGTTTGGGTTTTGCGCTGCAGAGAGCACGAGGGTTTATTCTGAAGGCAATAGAGAACAAAGAACTAAGCAGCAAGTATCGTAGGATACGTTGGCACTTCCAGCTCCCACGTTGGTGTTCTTTGTGCTCTCCCCGATCTACACCTCGGTATTATTGAAGTCCAGCTTCGTGGCAATTGCACAAGCTTGTCATGTTTCGCTCTTGTTGTGGGGAATAACCTCTACCATTCGTCTGGTGAAGTAGCGGATCGAAGAGATCATCACCAATAGCAGGGTTCCAATGGGAAGCCGAGAAAGACAAGATCATGCGGGTGTGCCATTTATCTCAAAACCTCTGGTATTAGTGAGTGAAGGATAATATATATATGTGCTTCCAGCCACACTCTTTTTCTTGTCGCTCTTTTGCGAGCATCAACTTCAACCCATTGACCAACACTCACAGTATCAGATTCGACGGGGCGAGGCGACGTAGATCCAAAAGCAGCTAAGACCGCAACAACAAGGAAAGCTCGTCATCCCTCCTCGCCGCCGCGTCCCGCACTCGCCACTCTGCAACTCTCCAGCAGCCATGGAGGTCTATGAGCGAAGGAACAGCTTCAGCCTTGCAGCTGACGTCGACGCTACAGCCGTCGACCATAAGGAAGACTTGCACGTGTCCAATCAGGACGAGGAGGCAAAAGTAACGACCCCGGAAACCAACCAAGACACGCTGCGCACACTGCGTCTGGCCTTCGTKGGTAACGTTGACAGTGGCAAGTCGAGTCTCATCGGAACACTGATCAAGGGAGAGCTGGACGACGGCCGAGGCTCCTCTCGCCAGGCCATCTTCCGCCACAAACATGAGGTCGAATCAGGTCGTACCAGCAGCGTGGCCACAGCTTATCTAGGCTTTGATGAACAAGGAGAGCAGATTTTATCCAAGCGAGCTGGTAAGCTTATCCCTTGGGGGGAGCTGGCCAAGATAGCCCACAAGCGCATCCAACTAATCGACCTGGCCGGCCACGAGAAGTATCTCAAGACGACAGTGTTCGGACTCACGGGTATGCAACCAGATGTGGTTGTAGTCGTGGTGGGGGCCAACATGGGTGTCAAGAGGATGACCAAGGAACACCTGGCCATCGCTGTAGCGGTGAGTCTATTGTGGTTTTTTTTGTATTGTAAGTTG
>Contig_261
GGGTTAAGGCAGATAAATAAACTAAAGGCGGTCTAACTACTATATGCTTGAGTTATTAAAAGAAAGAAAAATAATAATTAGTGAAATAATCCGGTCCTCGGTAGTATTTGAAGGTCAGTAGATGCGAACGAGTCTACCGAAGTACAGCAACATATATACTGCTTTTTGAGCCTAATCAGTACCATACCGACCGCGGCATGCTCAAAGAGAGGGGGTCGATGGCTATTACAGAGCAGCTTTTTAAAAAAAGAAAATGACGAGGGTAAAAAACCTATTATTTTCGTCTCCTTCAAACACATTTAGCTTTGATTTCCGAATGTGAAACCTACCCGTCGAGCGAAGCGAGGGCGCTCATGCTGCTGCTCGGCTTAAAGTTGCATAAAGAGCTCCGCTTGCGGGCTCCATTCGGCTTGTCACATTTGATAATGATGCTTAAATACGGTAATCAAAACCGAAAGCACATGTTGTAGCTCTTTTCATTTGCTATAAATAATGATAAGTAATGCCAATGCTAAGCGATTTTAAATTTAAATGTTTGAGCAAGTAAACACAAATAGTCGAATAGACCCTGTCTACCCAGTCGTGACACTTCACGGTCCCTGCACGTCTCTCAGATCTGCGACCACATCTTTTCGGAGCACCAATCCACATTGTTTTTAATCGAAACCTCTCGAGTCTGTAATCATCAAACAGTTTGCCCTTCGCCACGAATAGTGCCATTAGACAAGAAGAGAAAAGTGCAGAATGGAGAAAAAAGAACCATTTAAGCCCCTGCGAGATACGCGGACCGAATCTCGAAATCTACAGCTGCAAGGTGGACTCTACCACCGACGCCTCGACCATTGGGTTAATAAATCTGGCTACCGATGATAAATGGTTCGTGCTCGAGAAGTATTCATGAAGAGAGTATTGGCTGTCAGAACCCAACTACTATGCTGGTGTTACTCGTGGTGGTTGCATTACAGGAGCTGCTGCGTTACCTCTGCAAATATTAATTCGTTCCAGACCAAGAAAAACGGAGAGCTTCGTCTTGCTGGGCTACACCTCGTGGTCATCGGTAGACAGTTCAATGAAATTCAGAAAGTAAGCATCAGTGATAGCATCGTTTACTAACACCGACAGTGTCTTTGTAGGAGGCTCTGAAGGGAACGCTTGGGCCGCTGACGAGCAGCTACGTTCCCACTTTGGACTGGTGCACATTGACGCTGAGTCAGAAACATTCTACGTATTTCATGAAGCTCAAGCTCGATTGTCAAATTGGTTGTATGCGCGGGTGCTGGTCATTCCCTATGAATCCGGACGACCCTGGATCGATTCAGAAGCGAGCATTGGACAATGCGACCGCCAGATAAGTGGAGTTCCTCTTTATGGACCGATCCCACCCTTTTAAACGTGAAATGTAAGAAGGTTCTATTCCGAGAGAAGATGCTTCAATCGGTTCGGGATATGCTAAGCATTAATGTACCGTATTCCTTATGTGATTGGCGACGCTCGGTCATTAACGACAAATCCAGCAGCCAATCAAATTAATTTAAATTTCGTGTCGTCGCGCTTTATGTGCTTGGCGACCCATATAATTTTGAACATGTAATATATTTTTTTCTAAGCAGGTTTCTTTTATGCTGGCAGAAAGGACCACCTCAAGAATTTGACTGTCGCCAATCACATAAGGAATACGGTAGTCCAAAACAAACTTCCTCTGTGGAGTATCAATTGCCGTTCCCTTCGCCCCCAGCCAATTATCGAATAGCCCTTTTTGCAAAACTGCGGAGCATAGCTGTTGTTAGTTTCGCGGTTGTGAGTCGTCAATGTCGTCGCCACCATCGCGTACATTGAAAGCTTTTACGTGTTGTGTTCCTTTTTTTTATGAGGTTGTACAGGCTGAAAACTTCATCAATGGTTTCCCCCGGGTGGCCCATATAAAAGCTGCTCGGCTTGCATCTTGCCGGCAATATCGTGCTGTGCATTCATTCTGACAGGGTTATTGTCGCTGTTATCATCAACAAACTTGAGCCAAGAAATTAATTGGGGCTCAGGTTTTGTGACTTCGTTTTGAGGCTCAAAAGAGTCATTAGCCACTCTCTGATGAGTCGGTTTCTAATCTTTGACGAACTCGGATCGTCAATAATAATATGGTACTATAATACTGTAGTACCATGCAATGAGTAGATAATAATATAATTAAGCTAATAATATTTTAAAAAAATTAAAAACAATAGCACGAGATGCTCTAACGTGGCATGTATTATTTGTTGTTGGTCTTAATAAAGTCAATACCGGTAGGATGACCACTTCATAGCGTCGTGTCGATTAGCTGTGGATTTCTTGGCGAATCGACAGTTTTGGACAAAATTGACAATACCGGTTATGGGAAATGTGACTGGAACTGATTCTCGTCTTGCCTCGCTTACCGCCGGTACATCTAAGCTACCGGTACTTGGTACGAGGTATCGGGGACGCACCTGCATTAACCGAGTAGCAATGTCACTCAGACCAGGCCTTACACCTGGTTGTGGGGCGGTCCGTCGGCTACGTCACGACTGACCAATTTGCCGTTTTGGTCCAATTCAATGAGTCAATCCCACACGTGTAGACGTTTCCCGTACTTTTGAAACGGTCCGGATCGCAGAATAATGTATCTCGCCTCTCCCTTGTACTAATAACATGCTCTATAAATCACTATAATTTCCTATTCTGAGGTGCTTCATAATTGTGAAGCTGGCAAGCAAGGACACGTGCTGCTTCCGCTTTTCCTTCTTGCTAAACTCCTCTCTCAGCTCTCTCTGCCTAATTCAAAGCTCTTACATATTTCTATCCGACACATCCGTTGAATGTGCTCGACTTAGCAGTCTTGCCATCAACTTGAAATGTTCCTTAAGCGGTTAGTTGAGCAGGATCAATCTCAACATCATAAGGCCTCGATATTAGTGGGAAAGGGACCCACCGTCCCATTACGATTTTCATGGCTATGTTCCTAGAGAAAATTACAGCTGGTGCTTCTTGTTGTACGCAGCAACATAGTCCTTCACGAACAGTCTCTGCGGACTACCTCGTGGAGTTCCCTTCGCTCCCACCATGGCACTAACATCGTAGAATTGGACATTGTTAGCCAACCAGTTGTCGAACTGTCCTCTTTGCAAGTCTGCGGCCAGCTGCTTATTCTTGGACGCACTGAGCATATCGTACACGCCCTTGTGTGTTTTCTTGTTGTAAGTTGTCAACGTCTTTACCACCATCATGTTTGTCTTCTTGGGATCTCCTTTGTTAAGAGCAGTCACGTAGGTGACCCAAGGGGCGAATTGACCGTCACTGACGAGATCATCCAAGCTCGTTGCCTTTCCCTTGAGGTTAAATAGGTTGAAAACGTCGTCCGCGGTTTTCCCCTTCTTCATCCACCCCCGAAGCTGCTGGATTTGCAGGTTAGTGGCAATAGTCTTCGTATCAGGAGCCTTCTTTGCTGCTATAAGCATGCCTGACAGAACGTCGTCGCTATAGCGTGTCATCAGTGCGGACAGCATGGCCGCCTCGGCGTTCTGCGGATTCCGTTTTGTCATAAAGGAGACCCAGTCGGCGAATTTAGCTTTTGTGAAAAGGTCTTTTCCTGCATTGTCAAGGTCCAAGCGAATCAGAGCGTGTTGGGGGGACTTCTTGTTGGCTGCCCAGCGCTGTAGCGTCTTGTCGGTCACCTTCGTCGAAAACAAAGTCTTGGTTTTCTCAATTACGGTCGGAAGCCCTCTCTCTTCATCGACGGAGCGACGATCCCTCAAGAGCCGCTGGGCATGAATATGGGCGTCGAATGATCGGTGCACGAAAGAGTTTAGTCGAAGCTCCTTGGCTGCGGCAGCTTGCTCACCCGCTACTACCGCTGAACATGCCAGCAGCATATAGAAAAGAAACCGCATGAGTGAAAGTGTGCGCTGGAAGGTAAATCTGGAACTGAATCCGAAGTTATTGAAACGACTGGACGACTTCGAGTTTGAAGTTTCCAAGAAGCACGTGGCGGTATGACGTTCTGGAGTGTCCGTAATACAGTCGTGTCGCTGATGGTATTGCCAGTTTAGTAAAACACGCACGAGCTCGCTGTATCGTAAGATTGAGTTCTCCATTTGTTTTTGCATTCGTGGACAGAGCATAAGATATGCTTGTTTTCTGTCCGGCAGATCCCATTTTTTAATCAAACTTGTTAATGCCAGTAGCAAGTTAGATTAAAATATGGGATCTGTGCTAACAGACCTGTTAATAAATAACCTTTAGTCGATTGTTAGCGATCTTCATGCTTTATACAGTACATGTAGATGATGTGCGTTTTAGTACTCTTAGACTTCAAATGTACGCTTCAATATGAAGTGCTACTATTAATACGTGAAGCGACAAGTAAAAAAAAAGATTTCATTGAAAGTGCTGTCAGTTTCTCTACAGTAGAGGTTGTGGAAGAAGATTTTGCAAAAACACATGTTTACTGTATCATGTAAAATCATGCCGTGGAGTCACTGAACGTCTCAAACAAAAGCATTGAAAGGGTGGCTTAGCTGCACACGTAAACTCATTTAGAATTCCACTGTGTAATACCTCAGAGTGTGAATCTACTGGAAATTGAGAAGTAGTTACTTCGAGCTAGAATGTAAGTTAGCGTACCGGTTTCTTCTGTGCAGTACCTACTCTTAAGCGGTTAATGCCATGCAACTTGCATGGCATAAATCGCTTTGCAAGAAATTGCATTGCAAGAGTTACAGTATCTTCTTATTTTAGTACCTCGTACCAGTTTTATTAGCAATTGGCGTCTCCGATAATCTGAGGTTGATTGATCATCAACCTCAACGTGATGGTCGTTAAATCGTTGAAGATAAGTTTGCAAATCTTGCATGTGCGATCATCTGCCTGCATTTGGAGTCCAAATTGGACAGCCTATTATACCAGGATCATACACGTACCGGTAAGCATAAACTTTATGCCATCATCGCCCAAAATTCAAAGTGGTTGGAGCACCCTAAGCTTTTTGCATAAAAAGTTACGTTAGGGGCGCTTAGCGCGTTTTGGCGCCCTAATAATTTTCGTCATTTTTAAAGAGTTTCAAAGATTACACGTAAAATATTAAATTTCCGTGATATTTTAAATAACTCAGTAGTACAATACATTCTCAATTAGGTACGATAAATACTGACCGTCGAATTTGAAGAGATCATTTTAGAGAACGCGCAGCGCGGGAAAAGGGGGCTCCGCGCGCGATACTTCCAGACGATCGCCAACTGAAGTATCTTTCGCCGGGAATCGCTGCGCTCACGTGCACTTCGCTGAGGGTAAAGTCAATGCGGAAGGGTACGTGCGTTTATCTACGGCTTGACCTTGTTTGGTACATGACGTGTATTTCTCCGTAGACGAGATTTCGATGAATAGTCATTATTCTAGTGACGCCCTAGACGACGACCGCGACAAGGATTTTAAGCACATGAGCGATTCAAACGAGGAGTTGCAGGAGCTTCTTGAGGAGATCGGTGAGAACAATCGGTTGCTAGACATCTTTCTTCGTTTGTTTACTATTATTATTATTGGCATGCGCAGAATCGAAGCCAAAGCACTCTCATCGACAAGGTTTGTATTGCTGCTACTTTGAGCTCGGCTGAACCACAAAAATAATAACTGGGTATTATTAACGAAATAATGTAGGTGTTACAAAATCACTTTGGCCGGAGAGACAAGCTCTCAAGCGGAATATTTTTTGCCGTCGGCGTACAGCAAGATCCGGGAAGCGGCGGCGGCGGCGATCAAGTGGAACGAGCAGCAGCACTGCCAAAGAAAGTGGAGCAGAGACGCTGTCGATGCATTCATATGACGAACCAACAGCCGATTTCCATGACGATCCACTCGAACGGTATGCTCAAGACCCACAAGCCGACCGCACGTCCCGCGCCAGGCGTACCGAAACGTATCCAGCTCGTATGGCGATGGAATCATCCCGTGAAGGCGTTTGCAACAATATACCTCCACCACCTACGCTGTTTTTTCGTCGTGGAATGAGGCTAACCCCGTTTTAGAGAGGTACAGCAGCGATGTTTTCCTTTTATCCCAGCCCGAGATACTCAGACCGTGAAAACGCACAACTTGTAAGTTCAAAGAATGTGTCATCATATTATTGAATGCTGATAAAATGCTGATATGATTTACCAGATTGAACGCTTTGCAGACACCAACGAGTATGGCCACAGCTACAGGGTGTTCCGCTGCACACATGGGTACTCGCTAAAGTATCGCAAAAGTATCGCAGCAAAGGTCGGCGCAGTACGCCAAGTCTATACACTGGATGTCAAGCCCGGTTCCCAGCTGCAGTAAGAAATGTTGCCGCACAATAAAAAAAGCAGGGTGAAAAAAATGTTTTACGGAACTGGGTACGTGGCCGTACAATTATTGAAGGATTTTATGAAGTATTAACAAGATGATGTCGCTGATTGTAGATATGGACACATAATTACCGCACGAACGCAACGATTTACGCGAGTTACTTTGGAGCCGGGTCAATACCAGAAGATAGCCTGGTTCTCGAACAAGTGGGTCCTCTTGCCGATGCAAACACAGACTCGCGTCTCATTCAAGAGTTTTTATCCGGCGCCTTGGACCGTCAGGTAACACCCCAGCAAGCGCGTAATATCGTGCAAAGGGTACTGAAAATACTTCCGCTGATAAACAGCTAACGCGCATGCTTGATACCCTCGCGTAGTTCAAGAATCATGAGGTACTTGTGACCCACGATCAAAACGACGTGACCTAAGGCGTTGTGATGCAAAGTGCCACTCAAAAGGTAGCTTTTGAGCAATGGGGTGACACTCTATGCATGGACTGGACTTACGGCACGAACAATTTGGGGTTTCATCTCGGTAAGATTACTCATTAATTGTGTGAAATCATACAAAAATCCTTCAATTTTTTTCGTTCGGCACCCTTTACGCTGGGCACTTTTATCTCTAGGGCGCCCTTATCTCTGTTGTAGCACCCTTACTAATTGTCTATTATCTTTATGTAAATGCAGGTGGCCTACTGGTGACTA
>Contig_264
GTGTGTAGCCGAGGAGAAAATACAGCGATGTGCTTTGCGGTCCCACTTGGATCGCTTGGACTGATCAATGTGCACGTAACCTTGCGCGCCAAAACTCGAAGGTGGCCCAACCTTGGCTTAACGCCAAACCAATTCTCAAATGGAGTACTTGCTGGCCTCGCACTGTTGGGGATACGATTGATGATGTACGTCGCGGTCACAACCGCTTCACCCCACCAGCAAGTTTCGAGCTGCATATGGTGCAACATCGAGCGCGCCATTTCCACGATGGTGCGATTCATTCGCTCCGCTAGTCCATTCTGTTGAGTACTATAGGGTGCTGTTGTCAGGTGCACAATCCCTTGGTTGAAGCAGAAGCTTGTAAACTGTTTGGACGTGTACTCCCCTCCGTTATCCGTCCGGATGCACTTGACCTTCCGCTGAAGCTGTGTCTCAGCCAATTGTTTGAAACGGACGAAGTGTTAAATCACCTCCGCCTTGGAGTTGAGGAGATACACGTGCACATACCGAGAGAAATCATCGACAAAAGTTACAACAAACCGCGCCCCCCCTTTTTGTCCGCGTCTGCATTGGCCCCATTACGTCGCTGTTAATAACCTCAAGAGGGGCTCGGGTCTTCACTCGGCTGGAACTTTGTCTTGCAAATGGACTCACCGTCATCTTCCCTTGTGCACATCCATCACAAAGCCCGCGATTGTCCTGGAGGAGAGCAGAAACACCTTCGACGGCCTTCCAAATAGCGTCCAGTAGCTGCTGGGCCACGTGCCCGAGCCGCGCGTGCCACAAGACTGCGTCCGCAGGTCTTGCCATCATTGCTGTGGCCGTCTCTTCATATCCAGCAGCATGCTGAACTTGAACATCCCACGCGTAGAGCTTACCAATCTTCGGCACCAGAGCCAATGTTCCCCCGCCGAATCTGATCGTACATCCACTTGCACTAAACGGTTCTGTGCGGCGAGAGCTGGAATTGATAATAACTTGCGATCTAATCCAGGGACATACAAAACATCCGTAATCTTGATCAAACGCCCATTTACACGGAAACGCACTGCACCGACTCCTTGAGCAGGAAGCGACTGTCCGCTCGCTACCGTAATGTTCAAATTCCCGTTTAAGCCCCTGTACTCGCAGAACTCCACCATTGTGTTGTCATGTGCGAACTGGCCCCACTGTCCAGAAGCCACTCACTTCTCCAAGTAGTGGCTGACGCAGAGAACACAACTTCATTATCGTCATCATCTTTCTTCAGCTTGAGGCAATCATTGCGCCTGTGACCGATCTCGTCACACTCGAATCATCGGCCCTTGAACCCGTGGTCACTCCGTTGCCTCTTCCCAGACTACGAGTTCCGGCCTCCGTGCCGGTTATTCTGTCGATCTTGGTTCCCACGGCCGCCACTCGCTCTGCGGTCGTCACGTCGTCGTTGTCTCTGCTGGCCCTTCGTACCACTGGTACCAGCTCGAAAGGCACTTTCTTGCTTCTCGCGTCGCTGCAGCGACTCATATTCGCGGCGTAGCATCTCCTTAGCCTCCAAGAGTGAAACCGAACCCTTGGACTCAATAATCTTCACCATGTTGTCATACTCAGCGGACAGACTGCCGAGTAGCACAACTAACTTTTCGTCCTCTCGATCTTGTCTCCAGCAGCGCTGAGACGCAAACAAAGATCATCAGACCTCATCAGGGGCTCCATGAGATTGTCCCCCATGGACATGCGGAAGTCGTGGAGCTGTCTGCGAAGCTGGGCTCGATTGTGGAGATTCTGTCGGACAAAGAAATACCGCAGCGTCTCCCACGCTTCCAACGCCGAGGTAGCCTCGCGTATCATCGTCTGGTAGTTGGGACTTAGCAACTTGCTAAGAACAGCCAAAGCCTTTAAATCGGCGGCTTTCCACTGGTCGGTTTCCCGCGCCATCGCCTGCTCTGGCTTTGCTACCAGTACGTGGTCGAGTAAGTCCTTGCGTGCCAACGTCATGCGTGCATTAAGCTCCCATAGGAAGTAGTTATCATCCTGGAGGATGTCATTCGGCCCCAGCGTCTTTGGGCTCATTACCTGAAAGTAGGTAGGACCCGTTACTCGATGTAGTTTTGTCTTCAGCTGTGTAATTTGGAAAGTGAGAATTCTTCTGTAGCTCAAATTTACTCCTAGTGCTAAGCTTCCTACGTCCTAAAAACCTTCAACTGTTCTGGATCATTCGTTGACCAACATTCGGGAGCAAGTTGCCTTTGTGTGATGTACACAATTTAGTGACTGACATCCTAACACTCCCCACCTTGCTTGTAAGGAAAAATCACCACAAATCTTCGCATGCTTGCATTTTTAATGGACATAATTCTTTTTACCACGTAAAAGCTGCAAAGTTTGCTAGCATTTTATATAGCAATGGAACTTTTTACAACTGTTGCACTGAGGCTGTGATTTACGGTACTGTATTCGCACCAGAATCGTAGAGTCAATTCTGTTTGCAAATGTGGTCAAACAAGGTGAGACAATAGTGATTCAAATGGTTTTCAACACAAAGTCCTTTATAAAAATATCGAGGATGGCGCGCACGGGTCGGATCGTACCCATGTTACCCGTACGCTTTCGATCTGGAGGCAAAAGGCTAAGCGTAGCATTGTCGTGTTTAGTCTACTGCATTTGCTTGCAGGCGCAAAAAAACACTCGGAGGATTGGTGCCCGTTCAGTACGCTCCCAAGCGTACCCTCAGATCGGGTTGTAGTACAATTCTCGGGTTTTTCGGGTAAAAGACAATGATATTTGCCAGTTCGTACGAGAGTGTACGTCCATCCTTCAAATAGTAACGCTACACCTTGTTCATTTTCTCCAGTTCCTTCAAGTAGAATTGGTAAAATCGGTCGCTTGAGAGCTTCTGTTGGTTCGCGTGCTCCAAATTCAAAAACTCCTTCACGTACGCTTTTGGTCTTTTAGTTGTCACCCAAATCTGTATCCTTGCCATCTTTTCCAACGGCGTGGCGTTCTTGTCGAAAAAGATGGCAGGCCGGTCGCTACTGTATAGATTAATTTGGTAGTCGTCAAACGCAACAGCGTACTCCTCGTACTTTTTAAATGCTCTTGTTCCCCGGATCTTCTCGAGTTGAGCTCGAATTGCATCGTCTGGTACCTCTTTCCACAATGTGGTCTTTGGGTCGAATGCTGTCTTTTTATTGAGACCCACGTCATTCCATACAGTATACGTGCTTTTGTCTTGGCGGACATCTCTCCAAATTATGTTTTCGCGTAGGTTTTTTGCATAATTCTGTAGGCGCTTGTAGTTCTTGTGGGACGAAAGTTCAGCTCCGGTCAAACCTTTCATTCCCAGCTTCTCCTGGACGTAGTCGACAGACTTGTATCGCTCGAGCCACACGGTAGTTTTCACGAACAGAGAGATCTTCTTGCGAGCCTTGGACAAAAATGAGGATATCGAATTAGCCCTCTCATCCTCACCTGGCGAACCTTCGACGTTATCGATCTCGTTGTTTGTCTTGGCAGCTCGCAGAATTCTCCCATCGTTCCTGTCACCACGGCCTGCGACTTTTACCTGCTCTATGAGTGAAACGCCGGCTCCAGTCACCTTAAGAACACTGTTCATGACCAGAACAGTGACTAGTGTCATTAGAAAAATGCGGCGGAGATGCATGAGCGAGTCCGTTGGAGTATAAGCGGCGTCAATTCCGAATGAGGGGCAAATTCCGAACTGGCAGAATGGTGCTACGGTTGCCACTGAAGATATGCCGTAAACGCTCACAGGTGTTTGCGAATAAAAGCTCATGACACCCACGCATTTGTTCAGAGGTAGGCACCATCGTGTTATTCGGTAGCTCCACAACAAAATCATTTAAAACGGCAATCGTCAAGATAGGTTGGGCATGTGATGAAACCGCATCTTTTACTTACCAGTAGTACTAATACACACTAGAGAATTTTAATATCATTAGCTCCTTAATGAGATAATGTAATTCTCAGATAAAATATAAAACTCTAATGTGATGAGTTTGTTTTTTCTTTTCGTTAAATTTAAGTTTTAATACCACAACATTCGGAATTTCAAGTATTCCACCGCATTCTGCTTCTTTTTATTAGAGCTAGGAAAACGCGCTGGCTGATCATCGGCTACACTCTGCTGCTGCACATTTACCAGCAGCAGTGCTCTTGGAAGACTAGCCGAGGAAAACCCCGTACCTAAAGACAGCCGACAAGGTTTAACCATTGGTGAGGAAGAATCTTGCTGATTCGACCGAGAAGTCGAGATTTTTGGACAATTTTGGACAAAATCTTTTTTTGGAAAACTAATTGTTGGCTTCATAGTAAGTGATTGCGTACGTAGTGGTGTTTAAGTTGGTACTGTCATGTAATCATTAGTCAATCTCAGGCCTTTAAAGTTTGCTCCTTGAACGTTTACTAACGTCAAATTGGGCAACACGATCGGAATAGCTGTTGGGTCAGACACTGAGTTGCTATTACTACATGTAATGTATGTAATGGGGAGAAAACAGGGTACTAATAGTACAGACGAGGACACTTTAATATGACACTTTTGGTTTTTCGTTATCTATGCTTTCAAATCCTAATATTTTTATCCAATCAACTGTAAAGATGTACATGTATTACAGTCCAGCTTTCTCCCAAGCCCGCTTGATGCAGCGCTCGTCGATGGCCGCCCACGCTGTCACTACCCTGTCTACAAGCAGCTTTCTCTTCTCATCTGCAGACATGCGCTTGAGCGCCAGCAGCCTCTCCCGCAGAGGCAGGGACCCATTCCTCTGGATGGAGGTTAAGTTGTAGGATAGCGTCAGCGAGCGTAGCTTCTTCTTGAACGGGCCCATGATGCCCACGTCCAGAGGTTGTAGTACAGCAGTAGTGTTTTTTGGTAGAGGCACGAGCTCTGTCCCCCACGACGCGAATGCTTCCTGCGCGGTCTCGGACACATGGCACTTCAGATTGTCGACGTAGATGGCTAGAGGGTCTGGGAATTCGTCACAAACAAATTCTGCCCACTGACCGTTGATAAACGTTTCGTTCCAAACCCTTGTATCCATCCAACCATTTTGTTGGACGGTTACAAGGACTTGGTTCGAGTATGCCGTCATATCACGTTCAATTGTGCCGCCTGGCTGGCCGCGGAAAATGACTAGCGGCTTTAGCTTTTTTCCTGCCGCGGAAACGGTGAGCAGCACGCTCGCTCGATCCGAACGGCGGCGTCCTTTGACCCGCGCGGACTTGCTTTGGCCGCGCTCGGCAAGGATGATGCCGGGGTCTTCCTCGTAGTAGACCGCGGTTTCGTCAGCATTGAAGACGCACTCTCGCTGGTACGCCTTCTTGATTTCGGCGCCAACCTCTGCCGAAAAGCGCTGCTGCTCTGCGAGCAGCTCTTGGGTCGATATGATAGTTTTGGTGGCCCGACGAAACGAAAAGCCGCGACTCAGTGCTACGCGACGGATTGCACGTCGTAGACTGTCCTCTTGACGCGTCAGCAAATAGTCCGAAGCCCATGAGCTGTATTCTTCCTTGACAAAAGCAACACAGTGGTTAGTTTTTAGTGCAAAATCATCACGACGCATGGCTTTAATCCACTGTATGAGCTCATCTGCGTATGGGAAAACGCAGTGACGGCCCTGGCCCCCTAACGTGGTCTTGGAGCTCTTTTTGTTAGCACACGCTTCTCTAAGTCTATCCTCGTTCTTTATCCACTCGTACACAGCTGTGCGAGTGTGCACGTCATTGGAAGCAGCTACAGCAGCGACTTTGCCGCCTGCTTTAACTTTCTCAACGACTCGAAGCTTTAGTTCGTTTGAATACGTGCTACGACGACCTTTTGATGGTAGATTCAGCTGATAGATCACCTCACCCCGCCACCGCTACTGTCGCTTTCAGCAGCGTCATCCTCGTCGCCGGCAGCTCCGGCACCATCGCGGATACCCCACTGCAGCATTCGCAGCTCGAGCTCTTCCATGGCACGATTCGAAGTGAGCTCATGGCCACAATATTGTTTTTGACATTCTATTGGCTGAAATTATTGACAAAAAAACCTCGTGTCATTCATTAGTGTCCGTCATATTAAAGTGTCCTCGTCTGTAACATGATCTCGTTTATTAATACGTTTTGCTGCATCTTATCCATGTATTTGCGGTACT
>Contig_265
ACAGCTGTCACGAACGCTGATAAGAGCGTTCTTAAGATGGGTAACAGAGTTCCACACACGGTCTACCAGACCTTAACTGAAGAGGAATACGTCGGATACGCTTCCTGTGTGGGTAGCACAGTGCCACTCGCGGTCTCCCAGGCCGTAACTGAAGCGGAAGACGTCGGATACGCCTCCTGTGTGGGTAGCACAGCTCCAGACGCGGTCGCCCAGACCGTTACTGAAGCGGAAGACGTCGGACACGCTTCCTGTGTGGGTAACACAGTACCACACGAGACCTCGAGCGACCCGGATGTCAGCGCTCCGACATCCCCAGACGTGGGTAAGAAAGCTCCACGTCGCCGTCGACGACGCCGCCGCCGCCGCTAAAAGTCGGACCTGAACTTTGTTCAGTTCGACGTCGCTTCAAGCGACTCGAAGTCCAGGACCCGGGATCCTCCGACACAGCCGGTGGAAGAGGGTTATCACATCGTCTATGGCGAGTCTTTCCAGGTCAGCTCAAGTCTGGGAAGATTGCAGAGATGGTGCTCATAAGACCTGAGACCACTCGGGAGGAGTTGAGCCCCTCCTCTGTCTTGGACAAGGACGTCCTGGAAGAGTTGAACAAGCAGCGTCAGACACGCTTGGGTTCTAAGACCCTTAGGAACCCCAAGGATCCGGTGTATCCTTTGGTGACGGAGTATGCTTAATTTGGGGGGAGGGGTACCTGTCAATAACTAATAAACCGAAGATAAAGATGAAAATACAGGACCTAATCACTTAGTTTTTTTTTATCAACACAATAAACAGCTTTAAAAGGGGCCAAATTAATTATTTTAGAGCTGTCCGTCCAACGTACCGTTGCACTATAATACCAGGATTAAGAGTATTTGGAGAGGACTTCCACGAATTTCTTTACTGCAAAAAAATGATTCTAGTATCCACCGGATATACATCGAGTGATCGTGCGAATACGAGCTTAAAATGAACGGAAGATATTTCAACGACCAAACCGAAGTATCAAAGTGTTTAGCGGATGGCGTTGAATCGAGCTATGGATTTACACGCCTTGCTACCGTGTTTATATCATAGGCGGAGCCTTGTGGTGGAGGCTAATTTGCTCGTAATTTAGTGAGATTTGCAAAAGGGACGCGATATGAAACACTGAACGTGAATATAATTTGCTCACATATTGAAGGCCTTTTGTCGACTACGACGACTTCAGTTAGGCCAAAATACGTGCTGACATGTATCAGTGGATCAGTCTGGTGAAAGGCTTTAGGTGACGATAACCTGGCCCTACGCCTCTGTCTCATCACTACGAGGTATGCCTCTCTAATTTAACGCTTGAATATTCGTATTCAGTAATTGCTGGCCTTAAAAACATTTATTTAGATGATTCTGTCCCTAACCAGCCAAGCTTGTTGGGATTTATGCCAGGGACGACCACACGATTTTTTTAAATGTTGCTCTGATTTGGACGGGAAGGGAACCAATCGAAAGTTGCTGAACACAGCTTCACCAATAGGTTTGGTCAAAAACGTGCATTAAGAGACAAAAGAGGCAGGTTAAAAATCGCTCTTGACAAAAACATTGTTTTCAATACAAAACCCAAGTACAGCTTTGTCACATTAGGGCCAGGTTTTACGTTTTGTCCCACAGGGGATACCGACGACAACGATTTTCCTANCCCCCCCCCCCCTTGCTAGAGTTTCTGCCTACAGCTCGGTTATCCACTTCGATCGAGAAAATTAGAGCCCAGCACTTGATAGTTGCACCATCATGTTGTCGTGTATACTCCACCACAGGAGCAAATGCGATCTACTTATAAAAAGGGAATTGCTAGCTAAGACTTTGAGGGTCATCGTTTTTAGCGTCTAAACCATGGACATAATATGTCTATAGTTTTTATTTTTTTCGTGTAATTTGCGATATTATCGATATTATCGCAAACTACACGAAGAAAAAAAAACTGATCCAGTTTTGCTGACGTCGATAGCTGAAGCAGCTGAAGGGGCAGTTTTAATATCGAAAAGTAAAGGAATCGAGGAACGAAAATCGCAAAGTTTATTTTCTTCTGGTAGCTACTATTGAAGTATTTGTAGAGCGTAACAACCCCAGTAATCTCCAATTCTTGCGACTCACATGTTGCTTGTTCAGGACTTAAGTTGCTTAATCCGTAGATGTGTCGCATTATCCGTGATGCTCATACGTGACCATCCGCTCTCCCTTCTTCCTGTTACCTTGGATAAAAAAATCCAGATACGCACGATACTTTGCGTAATTCTCACGCACCTCAGGGTCATTCAAGTACGCAGTGCTCTTGCCAGCTTTCGCCACGTCAATCTTCAATTCCTTAGCGTATTTGGCTAGTAACTCATAGTGTTCTTTCGTGAGACCCCTCTCTTCGGAGTCAATTTCATCTTCATCAGCAGCGCGGTGGGCCCTCAGGAGTCGTTGACCTGGCGCATCAAGTAAAGTTGCCTTTGAGGTCTTGGCTTTCTTGTCACTCGTAGCGAAGGCTTCACTGGAAACTAGACAGGCTGCAGCGATCACAGCGAAGACGTGGGCGAGGCGCATGGGTGCACTGGGTGTTTGCAGCTGACAGCTCCTGAGCAAACTGTAATGTGAGAGTCGAACCTTCACCAAATGTGTTCTTGGTCCTTCCTCATCGAGGTTGAACATTCCGCATCTTACTTTTTCTCAGAAGCCACGATCATGAGCGTGCATATCTTTGTGTCATCATCATTGTTACAACTAAACGATACTCTCACGGTAGAATTCATGGCTCTGAAATGCTGAAAGACGAACTGTACTGAAGTCTCCAGCTATCTAATGATGTGCTCACCGTAGACTTCACTGTAAAAAGCTCCAATGTACGGTACGTTTGAGGAACTTACCGGGCGATGATTATGCATTGCCATTGAATACAGTAAATATCGGTATCCATGTGCTGTGCCTGCGGACCGCAATATCACCACACTACGGTGGCATTGCGACTGACAGCAGCATGATCATTTCCAGATTCTATTGCGAATCGCAATTTGCGATCAATTGGCAGCTTGTTGTGTGGTGTTGTACGTCGTAATCTGTATGGCGAGCGGTACAGAGAATTTTAATGCCGTATATGCTACTTCGAAACATTATTTTTTTAGTTTTTCATGCTCAGTAAAATACTTAAAAGTATGTTGACTGGTGGTATTTGACCAATTATTGTAATAAATAGGCTAGCCCGAATTTGATTTATATTGTACTTACATTTTGTAAGCCATCATGCTACAGTACAGTCGTGCACCTCGTTTTCGGCCCCGGTATGGCTTAATAACCTGCACAATCTAATGATTGCGTCACATGCATTGCGCAAATGAGTTGCCCATCTCCTTTGGACCAAATAACCTCAATGGTATTCCCCTCCTCGAGGAGGGATGAAATGCCGCACTTCCGCCACGATGTATCAGCTCAATCACTTCACCATATCACAGCTCATTATAAATTTTGTCGCAAAACGCCATGACACGTCGCCCGTCCGCCTATTCTACGTTGAATCTCGCCAATAAGCAAACATTGTGCAGGAAGGCAGCCACAGAGCCATCATGGACACAGTCTCAGCTCACTCAGTAGGCCACACAAGAGTTTCAAACCCACGTAAAGCGCTCCACCCTCCAAAGCATTCTAAAGCGCAAGAGGGACACGAAGACGTCCTGAATGCTCACTCTCTCCGCAAAAGGTTTTGCACGGCTTCGCAGCGCTCGTCCGACGAGTGTCGTCTCATAGCGACGAACCTGTTGAGTTAACTAATGTCGTTGTTCACTAGCTTTCTCCCAACACAACCGGTGCCTTGCAGTCAATTGACCAAGGGATTATTAAAAGTCTCAAGGACCACTACTGTACAAAGAAGCAGGAGGCCGAGCTGGACATGTTTTACAAAGGCGAGAAGTATACCCCCGTCAATATTTATACAGCGATGAAGTGGTGCTCAGAAGGTTGGCCATCACACTGGTATGGTGTCGAAGATGTAATTGAGATTTATACTTAATTAAGGTAATACAAAGAAGTACATTTGGATTCCATCTGTTCCTCTATATATATTCGCAGCTCGTAGACTCTATATGGTCCACCCCGCCGAATACGAGGTGCACGACTGTATTGTTTAAATATTTATATTCCTGTTATGCATGTACTTTGTTTTAAAAAAATGCAATTTTTATAAAAAAGCATAATAGACTTGCTGAGCTTGATCCAAGTCCGAGCAGCTATCCTGCAGAGTGCATCGTCGGAGGTATTAATAGTTAGCTGTCTCAAGCGTAACAATCCAGCTCTCTTCTGCGCTCAAATCATTCTTGACTTTTACGGCTTCCAGTAGGGGGCTACATTTAATAATTATAGCTAGATTTTGAAAACACAATATTGCCGTACTGATCGCCATAAAAAAGAATAATGTGCGGGGTTTGTATTGACAGGAGAATAAATCATTGCAAATGAGTTAAACAAATATGTCGCTGCATTTTGACAATGACATTAGCTTAACTCTGGCAGGTCTCGCCAGAATGGTTATGCTGCAAATCTCGCCAGAATGTTATGCTATAAGCAACATCTGGAATGATTATGCTACCAGTACAAGCTTCTGGCCAGAATGGTTATGCTACTAGCATAACCATTCTGCTACTGTAAGAGCAACATCGCATTTCCATTTCGTCTATACGATAGCAACTGCATGTACTTCAAGTTTTTTTTCCTTTCATAGTGGCGATTTCGGTACCTCGCCATTATGGACATGAAAAAGGAGGAGAGATTTCGACACCGGTGAAAAGGGATCGTAACACCAGGGTTGTGACAGAAGGTGGGAGGGATCAAATCACCGGAAAAGCCGCTTTCCACACCATGAAAAGGGTTTAGCTTTTAAATAATAGAGGTCTTAAGAGCTGTGGGTTTCTGGCAGTCTAACAGCGAAAAACATGTGCTGAAGCCCACGAGGAGGGCTGGCGAAATCCCACAATTGTCAAGGACTTTTACGGTTGGTGGGGAACAATTATATTTACTAAATATACTGTACCTTATGGCAGTGATTACGGATCGAAGTCTTGTTCGCCCTGCATGCTTTTTTAAATTCTAATTTCTTTAAGTATTGAGCCAGTGTTCCGTATCAAAAGCTTTTTTTGGACTGCCCGTATGGCAAGTACAGTAAGGCTCTTTTACGGTAACTACTGTAGTAAATGTCGTTAATTTACTGATTCACACATTTTCTCACCCCTTCCTCTCTTTAATAAATGGTTTGTAATAGCACATCATCGAAAATAATCCGGATTGCTATTGGTGTGTGCACATAATATGATAGCGGAGTATTGCGGTCACTGTTAAAGTAGTACTCGATCGCGTAAACAGTTGACGCTATTCAGAAATNCCCCCCTGAACAAGCGTAGCTTGTTCTTCATATACCCCTTTTTATCGGATCACATGGATTTATGAATACATTTGGCAAATCACAAGAGCGCTGAGAATTCACTATGCAAATTAATCAGACGACCCCGTACGCTTATTGAGGGGGACTTCTATATGACCACAGCGACAATTTTGTACTGTATCGATTCGATACAAATTTTAAATGAGAAGGTATTATTTTCCTACCAATTCGTACAAACTTGACAAATTTCACTCGGCAGTAAAGGTTTAGCATGGGTATAAACTGATAGAAACTTGGTGCACGATACAAATTATAGCTCACTTTACTCCTCGAAGTAAATGCTAGGATTTTGTCTGCTTAGATTATCTAACTTTATTCAGATTTTCTTACACTATAGACGGCTAGGTATTGTGCAAGAATATCACTATTCATAGCTGATCTTAATTACTATAAAAAGTCTGTAAACGTAGCTGTCGAG
>Contig_266
GTGCTGCCGGCGAGTGTGGATGTTCTCTCTTAGTGTTGTCAGTATTTGACAAAGGCGTGCGGTATGCGCTGTATCTATGGGTGGTGGCACAGGTCGTGACGGTATRTGCGGGGTGGTCGTGAGTTTGGTTTGGTTGATTTGAATCTGATRAGGGTGGGAGTCGATATCTATGTTTTTTGTTGCATAACGATGACAGCTTGKCCGAGTGGTTAAGGCGTTAGCMTGCTAAGTTAATGGGGCAACCCGCGTGAGTTCGAATCTCACAGCTGTCGTTTTCCTTTACCTCAGCAGACTCGCGGTAGCAAAAACTAATCTGAAAATGCTGGTGGATGCACGGACTGGGCTGGTAGTCCTTCCCTTTTCGACGAAAGTGGTTCTGGATGTGAGGCCCAAGGCTAGCAGCTATATGTCGGTGACGCGAGGCGTGTGGTAGGAACCACTTCGGTGGTCATCCGTAAAAATTGGAACGATACAGAGAAGATTAGCATGGCCCCTGCGCAAGGATGACACGCATAAATCGAGAAGTATCGCACTTTTTGCTTGGTGGCGTGGTCGTGTGCTCGGCTGATAGTGAGCATTGTAACTGTGCGGCTGTTAAGGTGGGAAAACGGACAGAGAAACGGAGGACGCGCAAAAGCTTAAAGCATGAGGGAAGAGGGGATCGAACCCCCGACCGCTGGGACTGGAATCCAGCGCTCTACCACTGAGCTATTCCCCCGATACCAAAACCCAATGTCCACACATGCAGACTCCATCCACACACCGATACGCATTACGAGATCCACAATTTCTACCCANCTCACCCCGCCACGTCTCACCCTTCTTTACTTCTACGACGAAACCACGTCATGAGCACCTCGCACACATCTCTCCGCTCATCGAAGCGTCGTTTGAAGTGGCGGAGCCCTTACCGATGCGTCGCAGCAGCTTTTAAGGAAAGGAGTTGATGTGGCAATGTGGCATGCGCTGAGTGGGCGGTAATGTAGTAGTTGACGTATGGTGTATGCATGGACGGTGAGTGCGATGTATGCATGTTCGTGCGTATGTTTTTATTGTGGTGTATGTGGTGCTCGTGCTSTGAATGTGTCTCTTTGAGTCGAGGTCCGTAAGCCCCTATAGCTCAGTGGTAGAGCACTCGCTTCGTAAGCGAAAGGTCGGTGGTTCGATCCCGCCTGGGGGCTCTTCTTTTGCCTCTCCTGCCTCACTACTTCCTTACCGATGCCTTCAGCTTACTAGCTTGCTAGTTTGCTAGTTTGCTATTGTGCACTTTGCGTGACCAGCCTGTCCGTAGCCACACTCAATGCTCGCTCTGTTGTACGCTGACCGCCCTTCATTATTGTTCCACCACATCTAATACCTAGACACCAACATTCAGATCTTCCGGATGAATTCTTGGTGTTGCGGCTGCTCGACGCCGTAGGTAAAGTCGTGCGAAGACTGCTGTCGCGTGTGAATCGTGTCTGTGACAATATATAAGAAGATATCATCACGAGCAGCAACAACTGTCGGATCCGCTAGCATGATGTCACTGAGTCTGACCGTGCAAGTTGCCCCCCCCCCTGTTGAGAGTATTATGTACGAGATGATACCCGTGGCGGGTAGAACATAAGCAGCGTACGTAGGTGGTGGCCAACATGCCACCAGCCGAAGACATGCAGAGGTGAAAGACGCTGAATGCTTTGACGATTGAAGATTGTGCTGCCGGCGAGTGTGGATGTTCTCTCTTAGTGTTGTCAGTATTTGACAAAGGCGTGCGGTATGCGCTGTATCTATGGGTGGTAGCACAGGTCGTGACGGTATGTGCGGGGTGGTCGTGAGTTTGGTTTGGGTGATTTGAATCTGATGAGGGTGGGAGTCGATATCTATGTTTTTTGTTGCATAACGATGACAGCTTGGCCGAGTGGTTAAGGCGTTAGCCTGCTAAGTTAATGGGGCAACCCGCGTGAGTTCGAATCTCACAGCTGTCGTTTTCCTTTACCTCAGCAGACTCGCGGTAGCAAAAACTAATCTGAAAATGCTGGTGGATGCACGGACTGGGCTGGTAGTCCTTCCCTTTTCGACGAAAGTGGTTCTGGATGTGAGGCCCAAGGCTAGCAGCTATATGTCGGTGACGCGAGGCGTGTGGTAGGAACCACTTCGGTGGTCATCCGTAAAAATTGGAACGATACAGAGAAGATTAGCATGGCCCCTGCGCAAGGATGACACGCATAAATCGAGAAGTATCGCACTTTTTGCTTGGTGGCGTGGTCGTGTGCTCGGCTGATAGTGAGCATTGTAACTGTGCGGCTGTTAAGGTGGGAAAACGGACAGAGAAACGGAGGACGCGCAAAAGCTTAAAGCATGAGGGAAGAGGGGATCGAACCCCCGACCGCTGGGACTGGAATCCAGCGCTCTACCACTGAGCTATTCCCCCGATACCAAAACCCAATGTCCACACATGCAGACTCCATCCACACACCGATACGCATTACGAGATCCACAATTTCTACCCACTCACCCCGCCACGTCTCACCCTTCTTTACTTCTACGACGAAACCACGTCATGAGCACCTCGCACACATCTCTCCGCTCATCGAAGCGTCGTTTGAAGTGGCGGAGCCCTTACCGATGCGTCGCAGCAGCTTTTAAGGAAAGGAGTTGATGTGGCAATGTGGCATGCGCTGAGTGGGCGGTAATGTAGTAGTTGACGTATGGTGTATGCATGGACGGTGAGTGCGATGTATGCATGTTCGTGCGTATGTTTTTATTGTGGTGTATGTGGTGCTCGTGCTGTGAATGTGTCTCTTTGAGTCGAGGTCCGTAAGCCCCTATAGCTCAGTGGTAGAGCACTCGCTTCGTAAGCGAAAGGTCGGTGGTTCGATCCCGCCTGGGGGCTCTTCTTTTGCCTCTCCTGCCTCACTACTTCCTTACCGATGCCTTCAGCTTACTAGCTTGCTAGTTTGCTATTGTGCACTTTGCGTGACCAGCCTGTCCGTAGCCACACTCAATGCTCGCTCTGTTGTACGCTGACCGCCCTTCATTTTTGTTCCACCACATCTAATACCTAGACACCAACATTCAGATCTTCCGGATGAATTCTTGGTGTTGCGGCTGCTCGACGCCGTAGGTAAAGTCGTGCGAAGACTGCTGTCGCGTGTGAATCGTGTCTGTGACAATATATAAGAAGATATCATCACGAGCAGCAACAACTGTCGGATCCGCTAGCATGATGTCACTGAGTCTGACCGTGCAAGTTGCCCCCCCCCCCTGTTGAGAGTATTATGTACGAGATGATACCCGTGGCGGGTAGAACATAAGCAGCGTACGTAGGTGGTGGCCAACATGCCACCAGCCGAAGACATGCAGAGGTGAAAGACGCTGAATGCTTTGACGATTGAAGATTGTGCTGCCGGCGAGTGTGGATGTTCTCTCTTAGTGTTGTCAGTATTTGACAAAGGCGTGCGGTATGCGCTGTATCTATGGGTGGTGGCACAGGTCGTGACGGTATGTGCGGGGTGGTCGTGAGTTTGGTTTGGTTGATTCGAATCTGATAAGGGTGGGAGTNGGATATCTATGTTTTTTGTTGCATAACGATGACAGCTTGGCCGAGTGGTTAAGGCGTTAGCCTGCTAAGTTAATGGGGCAACCCGCGTGAGTTCGAATCTCACAGCTGTCGTTTTCCTTTACCTCAGCAGACTCGCAGTAGCAAAAACTAATCTGAAAATGCTGGTGGATGCACGGACTGGGCTGGTAGTCCTTCCCTTTTCGACGAAAGTGGTTCTGGATGTGAGGCCCAAGGCTAGCAGCTATATGTCGGTGACGCGAGGCGTGTGGTAGGAACCACTTCGGTGGTCATCCGTAAAAATTGGAACGATACAGAGAAGATTAGCATGGCCCCTGCGCAAGGATGACACGCATAAATCGAGAAGTATCGCACTTTTTGCTTGGTGGCGTGGTCGTGTGCTCGGCTGATAGTGAGCATTGTAACTGTGCGGCTGTTAAGGTGGGAAAACGGACAGAGAAACGGAGGACGCGCAAAAGCTTAAAGCATGAGGGAAGAGGGGATCGAACCCCCGACCGCTGGGACTGGAATCCAGCGCTCTACCACTGAGCTATTCCCCCGATACCAAAACCCAATGTCCACACATGCAGACTCCATCCACACACCGATACGCATTACGAGATCCACAATTTCTACCCACTCACCCCGCCACGTCTCACCCTTCTTTACTTCTACGACGAAACCACGTCATGAGCACCTCGCACACATCTCTCCGCTCATCGAAGCGTCGTTTGAAGTGGCGGAGCCCTTACCGATGCGTCGCAGCAGCTTTTAAGGAAAGGAGTTGATGTGGCAATGTGGCATGCGCTGAGTGGGCGGTAATGTAGTAGATGACGTATGGTGTATGCATGGACGGTGAGTGCGATGTATGCATGTTCGTGCGTATGTTTTTATTGTGGTGTATGTGGTGCTCGTGCTCTGAATGTGTCTCTTTGAGTCGAGGTCCGTAAGCCCCTATAGCTCAGTGGTAGAGCACTCGCTTCGTAAGCGAAAGGTCGGTGGTTTGATCCCGCCTGGGGGCTCTTCTTTTGCCTCTCCTGCCTCACTACTTCCTTACCGATGCCTTCAGCTTACTAGCTTGCTAGTTTGCTATTGTGCACTTTGCGTGACCAGCCTGTCCGTAGCCACACTCAATGCTCGCTCTGTTGTACGCTGACCGCCCTTCATTTTTGTTCCACCACATCTAATACCTAGACACCAACATTCAGATCTTCCGGATGAATTCTTGGTGTTGCGGCTGCTCGACGCCGTAGGTAAAGTCGTGCGAAGACTGCTGTCGCGTGTGAATCGTGTCTGTGACAATATATAAGAAGATATCATCACGAGCAGCAACAACTGTCGGATCCGCTAGCATGATGTCACTGAGTCTGACCGTGCAAGTTGCCCCCCCCCCCNTGTTGAGAGTATTATGTACGAGATGATACCCGTGGCGGGTAGAACATAAGCAGCGTACGTAGGTGGTGGCCAACATGCCACCAGCCGAAGACATGCAGAGGTGAAAGACGCTGAATGCTTTGACGATTGAAGATTGTGCTGCCGGCGAGTGTGGATGTTCTCTCTTAGTGTTGTCAGTATTTGACAAAGGCGTGCGGTATGCGCTGTATCTATGGGTGGTGGCACAGGTCGTGACGGTATGTGCGGGGTGGTCGTGAGTTTGGTTTGGTTGATTCGAATCTGATAAGGGTGGGAGTCGATATCTATGTTTTTTGTTGCATAACGATGACAGCTTGGCCGAGTGGTTAAGGCGTTAGCCTGCTAAGTTAATGGGGCAACCCGCGTGAGTTCGAATCTCACAGCTGTCGTTTTCCTTTACCTCAGCAGACTCGCGGTAGCAAAAACTAATCTGAAAATGCTGGTGGATGCACGGACTGGGCTGGTAGTCCTTCCCTTTTCGACGAAAGTGGTTCTGGATGTGAGGCCCAAGGCTAGCAGCTATATGTCGGTGACGCGAGGCGTGTGGTAGGAACCACTTCGGTGGTCATCCGTAAAAATTGGAACGATACAGAGAAGATTAGCATGGCCCCTGCGCAAGGATGACACGCATAAATCGAGAAGTATCGCACTTTTTGCTTGGTGGCGTGGTCGTGTGCTCGGCTGATAGTGAGCATTGTAACTGTGCGGCTGTTAAGGTGGGAAAACGGACAGAGAAACGGAGGACGCGCAAAAGCTTAAAGCATGAGGGAAGAGGGGATCGAACCCCCGACCGCTGGGACTGGAATCCAGCGCTCTACCACTGAGCTATTCCCCCGATACCAAAACCCAATGTCCACACATGCAGACTCCATCCACACACCGATACGCATTACGAGATCCACAATTTCTACCCACTCACCCCGCCACGTCTCACCCTTCTTTACTTCTACGACGAAACCACGTCATGAGCACCTCGCACACATCTCTCCGCTCATCGAAGCGTCGTTTGAAGTGGCGGAGCCCTTACCGATGCGTCGCAGCAGCTTTTAAGGAAAGGAGTTGATGTGGCAATGTGGCATGCGCTGAGTGGGCGGTAATGTAGTAGTTGACGTATGGTGTATGCATGGACGGTGAGTGCGATGTATGCATGTTCGTGCGTATGTTTTTATTGTGGTGTATGTGGTGCTCGTGCTCTGAATGTGTCTCTTTGAGTCGAGGTCCGTAAGCCCCTATAGCTCAGTGGTAGAGCACTCGCTTCGTAAGCGAAAGGTCGGTGGTTCGATCCCGCCTGGGGGCTCTTCTTTTGCCTCTCCTGCCTCACTACTTCCTTACCGATGCCTTCAGCTTACTAGCTTGCTAGTTTGCTAGTTTGCTATTGTGCACTTTGCGTGACCAGCCTGTCCGTAGCCACACTCAATGCTCGCTCTGTTGTACGCTGACCGCCCTTCATTATTGTTCCACCACATCTAATACCTAGACACCAACATTCAGATCTTCCGGATGAATTCTTGGTGTTGCGGCTGCTCGACGCCGTAGGTAAAGTCGTGCGAAGACTGCTGTCGCGTGTGAATCGTGTCTGTGACAATATATAAGAAGATATCATCACGAGCAGCAACAACTGTCGGATCCGCTAGCATGATGTCACTGAGTCTGACCGTGCAAGTTGNCCCCCCCCCCTGTTGAGAGTATTATGTACGAGATGATACCCGTGGCGGGTAGAACATAAGCAGCGTACGTAGGTGGTGGCCAACATGCCACCAGCCGAAGACATGCAGAGGTGAAAGACGCTGAATGCTTTGACGATTGAAGATTGTGCTGCCGGCGAGTGTGGATGTTCTCTCTTAGTGTTGTCAGTATTTGACAAAGGCGTGCGGTATGCGCTGTATCTATGGGTGGTRGCACAGGTCGTGACGGTATGTGCGGGGTGGTCGTGAGTTTGGTTTGGKTGATTTGAATCTGATAAGGGTGGGAGTCGATATCTATGTTTTTTGTTGCATAACGATGACAGCTTGGCCGAGTGGTTAAGGCGTTAGCCTGCTAAGTTAATGGGGCAACCCGCGTGAGTTCGAATCTCACAGCTGTCGTTTTCCTTTACCTCAGCAGACTCGCGGTAGCAAAAACTAATCTGAAAATGCTGGTGGATGCACGGACTGGGCTGGTAGTCCTTCCCTTTTCGACGAAAGTGRTTCTGGATGTGAGGCCCAAGGCTAGCAGCTATATGTCGGTGACGCGAGGCGTGTGGTAGGAACCACTTCGGTGGTCATCCGTAAAAATTGGAACGATACAGAGAAGATTAGCATGGCCCCTGCGCAAGGATGACACGCATAAATCGAGAAGTATCGCACTTTTTGCTTGGTGGCGTGGTCGTGTGCTCGGCTGATAGTGAGCATTGTAACTGTGCGGCTGTTAAGGTGGGAAAACGGACAGAGAAACGGAGGACGCGCAAAAGCTTAAAGCATGAGGGAAGAGGGGATCGAACCCCCGACCGCTGGGACTGGAATCCAGCGCTCTACCACTGAGCTATTCCCCCGATACCAAAACCCAATGTCCACACATGCAGACTCCATCCACACACCGATACGCATTACGAGATCCACAATTTCTACCCACTCACCCCGCCACGTCTCACCCTTCTTTACTTCTACGACGAAACCACGTCATGAGCACCTCGCACACATCTCTCCGCTCATCGAAGCGTCGTTTGAAGTGGCGGAGCCCTTACCGATGCGTCGCAGCAGCTTTTAAGGAAAGGAGTTGATGTGGCAATGTGGCATGCGCTGAGTGGGCGGTAATGTAGTAGTTGACGTATGGTGTATGCATGGACGGTGAGTGCGATGTATGCATGTTCGTGCGTATGTTTTTATTGTGGTGTATGTGGTGCTCGTGCTCTGAATGTGTCTCTTTGAGTCGAGGTCCGTAAGCCCCTATAGCTCAGTGGTAGAGCACTCGCTTCGTAAGCGAAAGGTCGGTGGTTCGATCCCGCCTGGGGGCTCTTCTTTTGCCTCTCCTGCCTCACTACTTCCTTACCGATGCCTTCAGCTTACTAGCTTGCTAGTTTGCTAGTTTGCTATTGTGCACTTTGCGTGACCAGCCTGTCCGTAGCCACACTCAATGCTCGCTCTGTTGTACGCTGACCGCCCTTCATTATTGTTCCACCACATCTAATACCTAGACACCAACATTCAGATCTTCCGGATGAATTCTTGGTGTTGCGGCTGCTCGACGCCGTAGGTAAAGTCGTGCGAAGACTGCTGTCGCGTGTGAATCGTGTCTGTGACAATATATAAGAAGATATCATCACGAGCAGCAACAACTGTCGGATCCGCTAGCATGATGTCACTGAGTCTGACCGTGCAAGTTGNCCCCCCCCCCTGTTGAGAGTATTATGTACGAGATGATACCCGTGGCGGGTAGAACATAAGCAGCGTACGTAGGTGGTGGCCAACATGCCACCAGCCGAAGACATGCAGAGGTGAAAGACGCTGAATGCTTTGACGATTGAAGATTGTGCTGCCGGCGAGTGTGGATGTTCTCTCTTAGTGTTGTCAGTATTTGACAAAGGCGTGCGGTATGCGCTGTATCTATGGGTGGTAGCACAGGTCGTGACGGTATGTGCGGGGTGGTCGTGAGTTTGGTTTGGGTGATTTGAATCTGATRAGGGTGGGAGTSGATATCTATGTTTTTTGTTGCATAACGATGACAGCTTGGCCGAGTGGTTAAGGCGTTAGCCTGCTAAGTTAATGGGGCAACCCGCGTGAGTTCGAATCTCACAGCTGTCGTTTTCCTTTACCTCAGCAGACTCGCGGTAGCAAAAACTAATCTGAAAATGCTGGTGGATGCACGGACTGGGCTGGTAGTCCTTCCCTTTTCGACGAAAGTGGTTCTGGATGTGAGGCCCAAGGCTAGCAGCTATATGTCGGTGACGCGAGGCGTGTGGTAGGAACCACTTCGGTGGTCATCCGTAAAAATTGGAACGATACAGAGAAGATTAGCATGGCCCCTGCGCAAGGATGACACGCATAAATCGAGAAGTATCGCACTTTTTGCTTGGTGGCGTGGTCGTGTGCTCGGCTGATAGTGAGCATTGTAACTGTGCGGCTGTTAAGGTGGGAAAACGGACAGAGAAACGGAGGACGCGCAAAAGCTTAAAGCATGAGGGAAGAGGGGATCGAACCCCCGACCGCTGGGACTGGAATCCAGCGCTCTACCACTGAGCTATTCCCCCGATACCAAAACCCAATGTCCACACATGCAGACTCCATCCACACACCGATACGCATTACGAGATCCACAATTTCTACCCACTCACCCCGCCACGTCTCACCCTTCTTTACTTCTACGACGAAACCACGTCATGAGCACCTCGCACACATCTCTCCGCTCATCGAAGCGTCGTTTGAAGTGGCGGAGCCCTTACCGATGCGTCGCAGCAGCTTTTAAGGAAAGGAGTTGATGTGGCAATGTGGCATGCGCTGAGTGGGCGGTAATGTAGTAGTTGACGTATGGTGTATGCATGGACGGTGAGTGCGATGTATGCATGTTCGTGCGTATGTTTTTATTGTGGTGTATGTGGTGCTCGTGCTCTGAATGTGTCTCTTTGAGTCGAGGTCCGTAAGCCCCTATAGCTCAGTGGTAGAGCACTCGCTTCGTAAGCGAAAGGTCGGTGGTTCGATCCCGCCTGGGGGCTCTTCTTTTGCCTCTCCTGCCTCACTACTTCCTTACCGATGCCTTCAGCTTACTAGCTTGCTAGTTTGCTAGTTTGCTATTGTGCACTTTGCGTGACCAGCCTGTCCGTAGCCACACTCAATGCTCGCTCTGTTGTACGCTGACCGCCCTTCATTATTGTTCCACCACATCTAATACCTAGACACCAACATTCAGATCTTCCGGATGAATTCTTGGTGTTGCGGCTGCTCGACGCCGTAGGTAAAGTCGTGCGAAGACTGCTGTCGCGTGTGAATCGTGTCTGTGACAATATATAAGAAGATATCATCACGAGCAGCAACAACTGTCGGATCCGCTAGCATGATGTCACTGAGTCTGACCGTGCAAGTTGNCCCCCCCCCCCCTGTTGAGAGTATTATGTACGAGATGATACCCGTGGCGGGTAGAACATAAGCAGCGTACGTAGGTGGTGGCCAACATGCCACCAGCCGAAGACATGCAGAGGTGAAAGACGCTGAATGCTTTGACGATTGAAGATTGTGCTGCCGGCGAGTGTGGATGTTCTCTCTTAGTGTTGTCAGTATTTGACAAAGGCGTGCGGTATGCGCTGTATCTATGGGTGGTAGCACAGGTCGTGACGGTATGTGCGGGGTGGTCGTGAGTTTGGTTTGGGTTGATTTGAATCTGATRAGGGTGGGAGTGGATATCTATGTTTTTTGTTGCATAACGATGACAGCTTGGCCGAGTGGTTAAGGCGTTAGCCTGCTAAGTTAATGGGGCAACCCGCGTGAGTTCGAATCTCACAGCTGTCGTTTTCCTTTACCTCAGCAGACTCGCGGTAGCAAAAACTAATCTGAAAATGCTGGTGGATGCACGGACTGGGCTGGTAGTCCTTCCCTTTTCGACGAAAGTGGTTCTGGATGTGAGGCCCAAGGCTAGCAGCTATATGTCGGTGACGCGAGGCGTGTGGTAGGAACCACTTCGGTGGTCATCCGTAAAAATTGGAACGATACAGAGAAGATTAGCATGGCCCCTGCGCAAGGATGACACGCATAAATCGAGAAGTATCGCACTTTTTGCTTGGTGGCGTGGTCGTGTGCTCGGCTGATAGTGAGCATTGTAACTGTGCGGCTGTTAAGGTGGGAAAACGGACAGAGAAACGGAGGACGCGCAAAAGCTTAAAGCATGAGGGAAGAGGGGATCGAACCCCCGACCGCTGGGACTGGAATCCAGCGCTCTACCACTGAGCTATTCCCCCGATACCAAAACCCAATGTCCACACATGCAGACTCCATCCACACACCGATACGCATTACGAGATCCACAATTTCTACCCACTCACCCCGCCACGTCTCACCCTTCTTTACTTCTACGACGAAACCACGTCATGAGCACCTCGCACACATCTCTCCGCTCATCGAAGCGTCGTTTGAAGTGGCGGAGCCCTTACCGATGCGTCGCAGCAGCTTTTAAGGAAAGGAGTTGATGTGGCAATGTGGCATGCGCTGAGTGGGCGGTAATGTAGTAGTTGACGTATGGTGTATGCATGGACGGTGAGTGCGATGTATGCATGTTCGTGCGTATGTTTTTATTGTGGTGTATGTGGTGCTCGTGCTCTGAATGTGTCTCTTTGAGTCGAGGTCCGTAAGCCCCTATAGCTCAGTGGTAGAGCACTCGCTTCGTAAGCGAAAGGTCGGTGGTTCGATCCCGCCTGGGGGCTCTTCTTTTGCCTCTCCTGCCTCACTACTTCCTTACCGATGCCTTCAGCTTACTAGCTTGCTAGTTTGCTAGTTTGCTATTGTGCACTTTGCGTGACCAGCCTGTCCGTAGCCACACTCAATGCTCGCTCTGTTGTACGCTGACCGCCCTTCATTATTGTTCCACCACATCTAATACCTAGACACCAACATTCAGATCTTCCGGATGAATTCTTGGTGTTGCGGCTGCTCGACGCCGTAGGTAAAGTCGTGCGAAGACTGCTGTCGCGTGTGAATCGTGTCTGTGACAATATATAAGAAGATATCATCACGAGCAGCAACAACTGTCGGATCCGCTAGCATGATGTCACTGAGTCTGACCGTGCAAGTTGCCCCCCCCCNTGTTGAGAGTATTATGTACGAGATGATACCCGTGGCGGGTAGAACATAAGCAGCGTACGTAGGTGGTGGCCAACATGCCACCAGCCGAAGACATGCAGAGGTGAAAGACGCTGAATGCTTTGACGATTGAAGATTGTGCTGCCGGCGAGTGTGGATGTTCTCTCTTAGTGTTGTCAGTATTTGACAAAGGCGTGCGGTATGCGCTGTATCTATGGGTGGTAGCACAGGTCGTGACGGTATGTGCGGGGTGGTCGTGAGTTTGGTTTGGKTGATTTGAATCTGATAAGGGTGGGAGTSGATATCTATGTTTTTTGTTGCATAACGATGACAGCTTGGCCGAGTGGTTAAGGCGTTAGCCTGCTAAGTTAATGGGGCAACCCGCGTGAGTTCGAATCTCACAGCTGTCGTTTTCCTTTACCTCAGCAGACTCGCGGTAGCAAAAACTAATCTGAAAATGCTGGTGGATGCACGGACTGGGCTGGTAGTCCTTCCCTTTTCGACGAAAGTGGTTCTGGATGTGAGGCCCAAGGCTAGCAGCTATATGTCGGTGACGCGAGGCGTGTGGTAGGAACCACTTCGGTGGTCATCCGTAAAAATTGGAACGATACAGAGAAGATTAGCATGGCCCCTGCGCAAGGATGACACGCATAAATCGAGAAGTATCGCACTTTTTGCTTGGTGGCGTGGTCGTGTGCTCGGCTGATAGTGAGCATTGTAACTGTGCGGCTGTTAAGGTGGGAAAACGGACAGAGAAACGGAGGACGCGCAAAAGCTTAAAGCATGAGGGAAGAGGGGATCGAACCCCCGACCGCTGGGACTGGAATCCAGCGCTCTACCACTGAGCTATTCCCCCGATACCAAAACCCAATGTCCACACATGCAGACTCCATCCACACACCGATACGCATTACGAGATCCACAATTTCTACCCACTCACCCCGCCACGTCTCACCCTTCTTTACTTCTACGACGAAACCACGTCATGAGCACCTCGCACACATCTCTCCGCTCATCGAAGCGTCGTTTGAAGTGGCGGAGCCCTTACCGATGCGTCGCAGCAGCTTTTAAGGAAAGGAGTTGATGTGGCAATGTGGCATGCGCTGAGTGGGCGGTAATGTAGTAGTTGACGTATGGTGTATGCATGGACGGTGAGTGCGATGTATGCATGTTCGTGCGTATGTTTTTATTGTGGTGCATGTGGTGCTCGTGCTCTGAATGTGTCTCTTTGGGTCGAGGTCCGTAAGCCCCTATAGCTCAGTGGTAGAGCACTCGCTTCGTAAGCGAAAGGTCGGTGGTTCGATCCCGCCTGGCGGCTCTTCTTTTGCCTCTCCTGCCTCACTACTTCCTTACCGATGCCTTCAGCTTACTAGCTTGCTAGTTTGCTAGTTTGCTATTGTGCACTTTGCGTGACCAGCCTGTCCGTAGCCACACTCAATGCTCGCTCTGTTGTACGCTGACCGCCCTTCATTATTGTTCCACCACATCTAATACCTAGACACCAACATTCAGATCTTCCGGATGAATTCTTGGTGTTGCGGCTGCTCGACGCCGTAGGTAAAGTCGTGCGAAGACTGCTGTCGCGTGTGAATCGTGTCTGTGACAATATATAAGAAGATATCATCACGAGCAGCAACAACTGTCGGATCCGCTAGCATGATGTCACTGAGTCTGACCGTGCAAGTTGCCCCCCCCCCCCTGTAGAGAGTATTATGTACGAGATGATACCCGTGGCGGGTAGAACATAAGCAGCGTACGTAGGTGGTGGCCAACATGCCACCAGCCGAAGACATGCAGAGGTGAAAGACGCTGAATGCTTTGACGATTGAAGATTGTGCTGCCGGCGAGTGTGGATGTTCTCTCTTAGTGTTGTCAGTATTTGACAAAGGCATGCGGTATGCGCTGTATCTATGGGTGGTAGCACAGGTCGTGACGGTATGTGCGGGGTGGTCGTGAGTTTGGTTTGGGTGATTTGAATCTGATGAGGGTGGGAGTCGATATCTATGTTTTTTGTTGCATAACGATGACAGCTTGGCCGAGTGGTTAAGGCGTTAGCCTGCTAAGTTAATGGGGCAACCCGCGTGAGTTCGAATCTCACAGCTGTCGTTTTCCTTTACCTCAGCAGACTCGCGGTAGCAAAAACTAATCTGAAAATGCTGGTGGATGCACGGACTGGGCTGGTAGTCCTTCCCTTTTCGACGAAAGTGGTTCTGGATGTGAGGCCCAAGGCTAGCAGCTATATGTCGGTGACGCGAGGCGTGTGGTAGGAACCACTTCGGTGGTCATCCGTAAAAATTGGAACGATACAGAGAAGATTAGCATGGCCCCTGCGCAAGGATGACACGCATAAATCGAGAAGTATCGCACTTTTTGCTTGGTGGCGTGGTCGTGTGCTCGGCTGATAGTGAGCATTGTAACTGTGCGGCTGTTAAGGTGGGAAAACGGACAGAGAAACGGAGGACGCGCAAAAGCTTAAAGCATGAGGGAAGAGGGGATCGACCGCTGGGACTGGAATCCAGCGCTCTACCACTGAGCTATTCCCCCGATACCAAAACCCAATGTCCACACATGCASACTCCATCCACACACCGATACGCATTACGAGATCCACAATTTCTACCCACTCACCCCGCCACGTCTCACCCTTCTTTACTTCTACGACGAAACCACGTCATGAGCACCTCGCACACATCTCTCCGCTCATCGAAGCGTCGTTTGAAGTGGCGGAGCCCTTACCGATGCGTCGCAGCAGCTTTTAAGGAAAGGAGTTGATGTGGCAATGTGGCATGCGCTGAGTGGGCGGTAATGTAGTAGTTGACGTATGGTGTATGCATGGACGGTGAGTGCGATGTATGCATGTTCGTGCGTATGTTTTTATTGTGGTGTATGTGGTGCTCGTGCTCTGAATGTGTCTCTTTGAGTCGAGGTCCGTAAGCCCCTATAGCTCAGTGGTAGAGCACTCGCTTCGTAAGCGAAAGGTCGGTGGTTCGATCYCGCCTGGGGGCTCTTCTTTTGCCTCTCCTGCCTCACTACTTCCTTACCGATGCCTTCAGCTTACTAGCTTGCTAGTTTGCTATTGTGCACTTTGCGTGACCAGCCTGTCCGTAGCCACACTCAATGCTCGCTCTGTTGTACGCTGACCGCCCTTCATTTTTGTTCCACCACATCTAATACCTAGACACCAACATTCAGATCTTCCGGATGAATTCTTGGTGTTGCGGCTGCTCGACGCCGTAGGTAAAGTCGTGCGAAGACTGCTGTCGCGTGTGAATCGTGTCTGTGACAATATATAAGAAGATATCATCACGAGCAGCAACAACTGTCGGATCCGCTAGCATGATGTCACTGAGTCTGACCGTGCAAGTTGCCCCCCCCCCTGTTGAGAGTATTATGTACGAGATGATACCCGTGGCGGGTAGAACATAAGCAGCGTACGTAGGTGGTGGCCAACATGCCACCAGCCGAAGACATGCAGAGGTGAAAGACGCTGAATGCTTTGACGATTGAAGATTGTGCTGCCGGCGAGTGTGGATGTTCTCTCTTAGTGTTGTCAGTATTTGACAAAGGCGTGCGGTATGCGCTGTATCTATGGGTGGTGGCACAGGTCGTGACGGTATGTGCGGGGTGGTCGTGAGTTTGGTTTGGTTGATTTGAATCTGATAAGGGTGGGAGTCGATATCTATGTTTTTTGTTGCATAACGATGACAGCTTGGCCGAGTGGTTAAGGCGTTAGCCTGCTAAGTTAATGGGGCAACCCGCGTGAGTTCGAATCTCACAGCTGTCGTTTTCCTTTACCTCAGCAGACTCGCGGTAGCAAAAACTAATCTGAAAATGCTGGTGGATGCACGGACTGGGCTGGTAGTCCTTCCCTTTTCGACGAAAGTGGTTCTGGATGTGAGGCCCAAGGCTAGCAGCTATATGTCGGTGACGCGAGGCGTGTGGTAGGAACCACTTCGGTGGTCATCCGTAAAAATTGGAACGATACAGAGAAGATTAGCATGGCCCCTGCGCAAGGATGACACGCATAAATCGAGAAGTATCGCACTTTTTGCTTGGTGGCGTGGTCGTGTGCTCGGCTGATAGTGAGCATTGTAACTGTGCGGCTGTTAAGGTGGGAAAACGGACAGAGAAACGGAGGACGCGCAAAAGCTTAAAGCATGAGGGAAGAGGGGATCGACCGCTGGGACTGGAATCCAGCGCTCTACCACTGAGCTATTCCCCCGATACCAAAACCCAATGTCCACACATGCAGACTCCATCCACACATTGATACGCATTACGAGATCCACAATTTCTACCCACTCACCCCGCCACGTCTCACCCTTCTTTACTTCTACGACGAAACCACGTCATGAGCACCTCGCACACATCTCTCCGCTCATCGAAGCGTCGTTTGAAGTGGCGGAGCCCTTACCGATGCGTCGCAGCAGCTTTTAAGGAAAGGGGTTGATGTGGCAATGTGGCATGCGCTGAGTGGGCGGTAATGTAGTAGTTGACGTATGGTGTATGCATGGACGGTGAGTGCGATGTATGCATGTTCGTGCGTATGTTTTTATTGTGGTGTATGTGGTGCTCGTGCTCTGAATGTGTCTCTTTGAGTCGAGGTCCGTAAGCCCCTATAGCTCAGTGGTAGAGCACTCGCTTCGTAAGCGAAAGGTCGGTGGTTCGATCCCGCCTGGGGGCTCTTCTTTTGCCTCTCCTGCCTCACTACTTCCTTACCGATGCCTTCAGCTTACTAGCTTGCTAGTTTGCTAGTTTGCTATTGTGCACTTTGCGTGACCAGCCTGTCCGTAGCCACACCCAATGCTCGCTCTGTTGTACGCTGACCGCCCTTCATTATTGTTCCACCACATCTAATACCTAGACACCAACATTCAGATCTTCCGGATGAATTCTTGGTGTTGCGGCTGCTCGACGCCGTAGGTAAAGTCGTACGAAGACTGCTGTCGCGTGTGAATCGTGTCTGTGACAATATATAAGAAGATATCATCACGAGCAGCAACAACTGTCGGATCCGCTAGCATGATGTCACTGAGTCTGACCGTGCAAGTTGCCCCCCCCCCTGTTGAGAGTATTATGTACGAGATGATACCCGTGGCGGGTAGAACATAAGCAGCGTACGTAGGTGGTGGCCAACATGCCACCAGCCGAAGACATGCAGAGGTGAAAGACGCTGAATGCTTTGACGATTGAAGATTGTGCTGCCGGCGAGTGTGGATGTTCTCTCTTAGTGTTGTCAGTATTTGACAAAGGCGTGCGGTATGCGCTGTATCTATGGGTGGTGGCACAGGTCGTGACGGTATGTGCGGGGTGGTCGTGAGTTTGGTTTGGTTGATTTGAATCTGATAAGGGTGGGAGTGGATATCTATGTTTTTTGTTGCATAACGATGACAGCTTGGCCGAGTGGTTAAGGCGTTAGCCTGCTAAGTTAATGGGGCAACCCGCGTGAGTTCGAATCTCACAGCTGTCGTTTTCCTTTACCTCAGCAGACTCGCGGTAGCAAAAACTAATCTGAAAATGCTGGTGGATGCACGGACTGGGCTGGTAGTCCTTCCCTTTTCGACGAAAGTGGTTCTGGATGTGAGGCCCAAGGCTAGCAGCTATATGTCGGTGACGCGAGGCGTGTGGTAGGAACCACTTCGGTGGTCATCCGTAAAAATTGGAACGATACAGAGAAGATTAGCATGGCCCCTGCGCAAGGATGACACGCATAAATCGAGAAGTATCGCACTTTTTGCTTGGTGGCGTGGTCGTGTGCTCGGCTGATAGTGAGCATTGTAACTGTGCGGCTGTTAAGGTGGGAAAACGGACAGAGAAACGGAGGACGCGCAAAAGCTTAAAGCATGAGGGAAGAGGGGATCGAACCCCGACCGCTGGGACTGGAATCCAGCGCTCTACCACTGAGCTATTCCCCCGATACCAAAACCCAATGTCCACACATGCAGACTCCATCCACACACCGATACGCATTACGAGATCCACAATTTCTACCCACTCACCCCGCCACGTCTCACCCTTCTTTACTTGCTACGACGAAACCACGTCATGAGCCACCTCGCACACATCTCTCTCGCTCATCGAAGCGTCGTTTGAAGTGGCGGAGCCCTTACCGATGCGTCGCAGCAGCTTTTAAGGAAAGGAGTTGATGTGGCAATGTGGCATGCGCTGAGTGGGGCGGTAATGTAGTAGTTGACGTATGGTGTATGCATGGACGGTGAGTGCGATGTATGCATGTTCGTGCGTATGTTTTTATTGTGGTGTATGTGGTGCTCGTGCTCTGAATGTGTCTCTTTGAGTCGAGGTCCGTAAGCCCCTATAGCTCAGTGGTAGAGCACTCGCTTCGTAAGCGAAGGTCGGTGGTTCGATCCCGCCTGGGGGCTCTTCTTTTGCCTCTCCTGCCTCACTACTTCCTTACCGATGCCTTCAGCTTACTAGCTTGCTAGTTTGCTATTGTGCACTTTGCGTGACCAGCCTGTCCGTAGCCACACTCAATGCTCGCTCTGTTGTACGCTGACCGCCCTTCATTTTATGTTCCACCACATCTAATACCTAGACACCAACATTCAGATCTTCCGGATGAATTCTTGGTGTTGCGGCTGCTCGACGCCGTAGGTAAAGTCGTGCGAAGACTGCTGTCGCGTGTGAATCGTGTCTGTGACAATATATAAGAAGATATCATCACGAGCAGCAACAACTGTCGGATCCGCTAGCATGATGTCACTGAGTCTGACCGTGCAAGTTGCCCCCCCCCCCCTGTTGAGAGTATTATGTACGAGATGATACCCGTGGCGGGTAGAACATAAGCAGCGTACGTAGGTGGTGGCCAACATGCCACCAGCCGAAGACATGCAGAGGTGAAAGACGCTGAATGCTTTGACGATTGAAGATTGTGCTGCCGGCGAGTGTGGATGTTCTCTCTTAGTGTTGTCAGTATTTGACAAAGGCGTGCGGTATGCGCCTGTATCTATGGGTGGTGGCACAGGTCGTGACGGTATGTGCGGGGGTGGTCGTGAGTTTGGTTTGGTTGATTCGAATCTGATAAGGGTGGGAGTCGATAATCTATGTTTTTTGTTGCATAACGATGACAGCTTGGCCGAGTGGTTAAGGCGTTAGCCTGCCTAAGTTGATGGGGCAACCCGCGTGAGTTCGAATCTCACAGCTGTCGTTTTCCTTTACCTCAGCAGACTCGCGGTAGCAAAAACTAATCTGAAAATGCTGGTGGATGCACGGACTGGGCTGGTAGTCCTTCCCTTTTTCGACGAAAGTGGTTCTGGATGTGAGGCCCAAGGCTAGCAGCTATATGTCGGTGACGCGAGGCGTGTGGTAGGAACCACTTCGGTGGTCATCCGTAAAAATTGGAACGATACAGAGAAGATTAGCATGGCCCCCTGCGCAAGGATGACACGCATAAATCGAGAAGTATCGCACTTTTTGCTTGGTGGCGTGGTCGTGTGCTCGGCTGATAGTGAGCATTGTAACTGTGTGGCTGTTAAGGTGGGAAAACGGACAGAGAAACGGAGGGACGCGCAAAAGCTTAAAGCATGAGGGAAGAGGGGATCGAACCCCCGACCGCTGGGACTGGAATCCTAGCGCTCTACCACTGAGCTATTCCCCCGATACCAAAAACCCAATGTCCACACCTGCAGACTCCATCCACACACCGATACGCATTACTAGATCCACAATTTCTACCCACTCACCCCGCCACGTCTCACCCTTCTTTACTTCTACGACGAAACCACGTCATGAGCACCTCGCACACATCTCTCCGCTCATCGAAGCGTCGTTTGAAGTGGCGGAGCCCTTACCGATGCGTCGCAGCAGCTTTTAAGGAAAGGAGTTGATGTGGCAATGTGGCATGCGCTGAGTGGGCGGTAATGTAGTAGATGACGTATGGTGTATGCATGGACGGTGAGTGCGATGTATGCATGTTCGTGCGTATGTTTTTATTGTGGTGTATGTGGTGCTCGTGCTCTGAATGTGTCTCTTTGAGTCGAGGTCCGTAAGCCCCTATAGCTCAGTGGTAGAGCACTCGCCTTCGTAAGCGAAAGGTCGGTGGTTTGATCCCGCCTGGGGGCTCTTCTTTTGCCTCTCCTGCCTCACTACTTCCTTACCGATGCCTTCAGCTTACTAGCTTGCCTAGTTTGCTATTGTGCACTTTGCGTGA
>Contig_267
CTGTTGGTCTGCATGCATTCAAAGCATCATAGGTTGAAAGTCAGTATCTTTTGGTAATTACACCGACGGACAGAACGCAACTGCCACTTTCCCGCTGGTACAAGAGCGGTCAGATGGTCATAGCCTTTTTTTGAAGTAACGAATTATCTTGCGTATTTGGCAATGTTAGGGAGACAGTTATATTTAGCACTAAAACTGGTTTTAAGTGCTTTGTTAAACGCCCTCGTGACGGTGGCAGCTTCAATGGATTCTCAAGCTGTTATGGGACGCTTTATCCTAGCTAGGGGTTTTCCTTAGCAGTCGGTGCTGTAGCATTCTCCAACAGTCACAGGGCCCTGGGCTTTACTTTCAAAGGCCCCATGATACCAACATCTAAGGGCTGACAAAGCGAGGTTGCATACTTAGGTAATGGCCGGAGCACAGATATAAGCTCGTCCGACACAATTGCCTCGGACTCGCCCGAGACATAACACTCTAAGTAATCAACGAGTAGTAGAGAAGAGCATGTAACGTACTGCTGCAATAGTGAGCATAGGTAAACTTTTCATACGCGGGTATCCATCCAGGCTTTAGTCTAAACAGTATACACATGTCCTAGCAACCGTTACCGTAACTTCCGTCAGTTAGTGAATAACAAAGACATATATAATAAAATAGAGTAAATCTGTACCGTCGGGGTATGTAGGCAGCTCTTCTCTCTCGATGATGCCGTTTTGCTCTCCACGCCCAATGAAGAGAAGTGAAAGCTTAACTCCATCCGCGCGGATAGTGCATACAGCCGTCAAGCGAGCAGAATGTTTTTGCTGAGCCGTTATAGCTGACGACTGACCTCTTTCGGATAGTATCTGGCCCGGCGGCGCATCAAAGTAAATCCCAGTTTCGTTACAGTTAAAAACTTCGCTTGCAGCATAGCTATTGTACTTAGACTTGAAAAGCTTAGCAAAATAGTCTTGTACTTCTACCAAGTCCTCCAGTTTTTCCTATACATAGAGTATATCAAAATGATCAAGTTAGATTAATTCAATACAATTTATCTGTCCATTCACTACCTTCAAACCGTCCGGTGTGCGCCGCACGAAGCCATGCCGATACGCAAAGCGTTGTAGCAGCCTTTGTAGGGATTGATACGCAGTGTATGTGTCCTTGTTGTCCTTCGATAAGTCCTCCAACCACTCCGAGTGCTCCTCCCGAATGAATGTGGCTATTATAAATGAAGTAAAAGGCAGGGACTCGCGACGTGCTTCCTTCATAAAAGTGACGAGCATAGCGCTAAACGGTATTATCTCGCGACGACCAGGTGCCCACCACAGGGTCTTCTCGCTGCCTCGAAACGCAAAAAGCTCGTCTTCGTTCTTCCTCCATGACATTAAAGTCCATCGCGGAAATTTTTTAGACATGGCAGCCTCGCGCTGACTTAAGCCCTGTGTTGCTATCAGAACGTGCCGTTTCTTCTTCATTGTATAATGCATCCGACGCTGCTTAGGCTTTGAGTACACCTCATTAAGAAGGTCTGTAATCCTTATGATTTCTGGTGGCGACAGGGGCTCAGGTGGGGGCTCCGACCGGTTGTCCGACTCGGACTCCGGGGTGGGCTCAGCTACAGCCTCCATTTTACCAAGTGACTGGTACAGAATACCCACTGCAGTTCAGCTGTTCAATACGACGTTTTAACTAATTTGATTGGCTAATTAGGTGGATTTGCAAGTGGCGGCTACGAACTGCGCCCGTTTTACGTTGACTTTTGGTGGTAGTTTCATTCTGTCCGTCGGTTTAGTATAACAGGGCCATTTGTTTATAAATATCTTTCATTTAGAATATTAGATTAGGAGGAAAACCCAAGCAACCAAATTAGCAGCACTCATTTTTACCGGAAACCGATTTTTCTTTCCTCTTTAAGTAAGTCTTTACTTTCGGACGAAAGTATATTTAATCAAAGTGAAAACGCAGCTTACGCTTCCTCAAACACGTGCTCTAACGTGTAAGACGACGCTGTAGGCTTAAAGTAGGCCCATTTCAGGGACAGCTTGCACGCGAAATCAAAGACTGTGCGCTACTGCTTCTACGAGCACAAGCCTCCGACTACAATGGCCTGCGCTCCATAAATATTGCTGCGGGATCGACCATTATATACGACCCGTTGACCCCTCGCTCCTGCGCACCACACGATGCACGCCACTCTGCCGTCTTCACATGGAATTCTACCCTCCACGAGCTACCCCCCCCCTCTCGTTCTTACCCCTCCGTGCTCATATTTAAAAAAAGGCAGACCGTACTGTTAGAATGCACTTTAGTTGGTCAAAAATGTAGGCAATAGAATATATTCAACACTCCAACTGCTTAAGCAAACTAAATCAGTGAGACACACTTTGCCGAGGGATGACCGCTTAAATTGTTTTTCCAAATTTATGTACGTCTACCAGTAGTATATCATCAAATAGACTTTCTCATTTCAACATTTCTTTTTGTTATTAGTATCCTCTTTCTGTATTCGCCCTGATTTTTTATACGCCCATTTCTGCTTTGGGCACCGTGGTATCCCAAACAGTGATACACTCCAGATAGGGATAGAATTATATTATCAACGGAATACAAAGTTCAAATATCCCTTTGTGATGTGAAAAGTCAAATTATCACTAAACTAAGACTTACTATGGAAATGAATTATACACGATAGGATGATCAATAGAATTCAGCAGTGATTTTCACTGTTTGCAGACTTGCTTGGTTGATCAACTGATACCCAGCTTGGTACCGGAAGTCATATATATGTGGCTGCTGTGCTCTAAAGTCGTAATTTCGGGTGGTTTGGAAAAGAGTGGTCGACAAGTATCTAGCTTGGTATTGAATGTGGCGAAGTCAGAGCGAAGCTGGTTGACACTGTCAACCAGCCAGCTTAACAAACCTACTCGCATATCAAGCTCGGCTAGCCAAAAAAAGTTGGGCTCATTTAGCGCTTACACGCATCCTCCAGAGCATGAGCGAATTGCACCGCTCATGCTTTAGGTTGTAAAAATCCATGCTTGAGCTGGATGTACCATTGATTTGGTACTCTGTGTACTGTGATAACTCCATATGAGACGGCGTCAAACAAAATGATGCTATCGAAACATTTAGAGTAATCGAGATAACCAAGCTTAAAGCTGGCATATTATGTGTTACATGTATTGGTCAATTAAAATGTTTTCTTTTATGATCCATATGATTGGTTGAAACATGAACATCGATGATTCGATCAAAGAATGTGCACCACATTACATGTCATTCATTGCCTTAAAAGATTTTATCCAAGGTTGTTCTAAAGACATATCCCGTACCGGAATTAACGTGTTTTCTGCAACCGTGTAAAAGTACCTTTCAAGTCAAAACCGTAAGAACGGCGGAAGGCGTAAAATCTCGCACATGATACTCCTGTCCATTTGAAACCGTCGCTCTGCTCACAATATTGTAAGCAATAGCGCGCTTTAACTGGGATACTGTTTTGATGCCAAACTGGTTAATTTTGTTGGTGCTGCAGACTTTTTACGGGCCACTGGTTGCAAAAAATTGATCGGTTGCAAAATACCGTTAATTCCGGTACTTGTATCGGGTATGAGAGCTTGCTGGATTATTAAACCAAATTAATAAAAATGATAAGTTATTCTTTGTGGATCGTACGGTAGCCATCCAAAATTCACTTGAAACCTTTGAGTACATGTATAAAAAAATACGAATGTAGTAAACGCAGATGTTTACGCTCCAATTGTAAACGTAATCCTCAAATGTTGACCAATACAGTGTATCATTCATCCTTGACTTTAGACCCACAGATCTCGGATGGCTAATAAGCCACAAAAATAAAAGGTCATTTTTGATTTTCTTTCGATGAAAAATGCGCCTCGCCTTCCCCCTCGTTGCGGCTGTCATTTCTTCCATCATACTTATTGACGCAACAAACCCCGGGCCCCACCTTTTCGAGACAAATGTCAGCGAGACCGACGTCGACACCTCGAGGTTGTTACGGATTAACGACGACAATTTCGACGAGAGAGCAGGGCCTTCCGTTTCTGGTGCTAAAAAGCTAAAATCCTGGCTCACTTCGTCAAAGGTGACCCCAGTAAAGCTTAAAAACTGGCTAAACAAAAGAAAATCCGCAGATTCAGTATTCAGGCTCATGGGCCTGGCAACGACTGGGTCCCATCTGCTCTTTGACCGCAGGTTCAGCGCTTGGCTCCAGTACGTTGAGGATTTGAGTAAGATCTCCAACAAGAAACTATCCGCAATCTCGACCCTGACATCGAAATACAGCGATGACGCGTTGTATAAATTGATCGAAAAAGCGAAGCTGACACCGCAAACGGAGAGCCTTGCCACGAAACTTGAAGCAGAGCATATACAGCACTGGGTAGCGGTCCGAAAGGATCCTGATGAAGTTTTTCGTCTGTTCAAGCTGAATATGCAGCAACAGGACATTTTCGAGCACCACCTATTCCCTAGGTAGGTCAAGTACGTCGATGATTTGAACGACGCCGGTACCTCACAAGTTACGTCTATGATCCCGACGTTGAGAAAGCACTACAGTGATCGCGCTCTGTTCGATATGGCTGAGTCAGCCAAGCACGTTGACGAAACCAACAGCCTTGCCACCAAGTTGGAGAATGCTCTAGTTCAGTCCTGGGGAAGCAGTCGAAAAGCGCCAAAAAATGCTCTCGTTGAGCTTGACCTTGACACGACAACATTTGGAGTCTTAAAGAACCCAATGTTCAATTCGTGGGTCAAGTTTGTAAAGGCTTACGATGCGAAGAATCCCGACAAGACTATGATCGAGACGTTAACGAGTCAATTTGGAGACGACCTTGTGTCGAAGATGCTGGCGGCAGTCAAATCGGAAGAGGTGACGCAAAATATGGCCGTGAAACTTGAGTCAGCTCAGCCGGAAATGTGGAGGAGCAATGGCAAGTCTGTCGACGATGTCTTCGAGCTGCTGAAGCTCTCTAGAACAAAGGGTGACTTTTCTCACAACCCACTTCTTACATCCTGGGTCTCATACATGAACACCATCGTCACTGCAACCCCCAACAAGATGTCGACACTGTTTCTGGAATTGGAGAGTCGCTTTACCGACCGGTCTTTGCTTCAAATTCTCGAAACAGCCATGCGGTTTCCTAGCATGGAGATCGCAGCAACCAAGTTGCATACGGAGAAAATTGACGATATTTTCGCAAAGATGGGATCCCCCAAAGAGGTTTTTAAACAGTTGTCCCTTGACAATGTGGGGGGTAACGTTCTCAGCTATCCGTTGTTCGAGAGGTGGGTGGAGTACGTGAAGGTATTCAACAAGGAGAACCCGAGTAAGCAAGAAACCTGGTTTGGGCCGCTTCTTCGCGAATATAAATGGAGAGGCGTCGAAAATAAAAATCGACAAGGCAATGCGCAATCCAAGCACAGCGGAAATGGCGAAAAGGCTGGAGAACGCGCTGCGTACGGATTGGCTCAACGCAAAGACGCCTCCCAGTAAGGTCCTTTCGCTACTGCATCTCGACAAAATTCAAGAACTGACTCTTATGAGCTCAAAATTCGAAGTGTGGGCCAAGTATCTGGACGACTTTAACGAACGTTATCCCAACGACAAGGTGACAATGATTGATAGTCTCCATACGAAGTACAACTACCCGTGGCTATTGCGAATGATCCAAAGTGCGAAACAAGACCCCAGCACAGAGAAGCTGGCTTCAAGAATCCAGAATGAGATGATCAACAAATGGGTAGCTGATAAAGAAAACCCGGCACATCTTGAAAAGCTGCTTTATGGCACGCCAACTTATGAAGCCACACTCGAGCGATACGTTCACAAGCTCATTTCCTTGTCGGAAACCTCTCCGTAAGCAGGGTTTACACTTAATAATACTGCTAAAATACACTAAGGACAAAGAAAGTATATCAATGGTAGCATTGTGGTCTGTCGGGTGACTGTATTATTATCATTAAGCCTTATTTCTAGAATCTCGATAATATCTCGATAAGTGGACACAAACCTTTCTCGGCGCCAAAGTAGTGCACGGATCGGATTCCAATTCGACGAGGTGCTCTTAGCTGTTTATCTTGTTCAGGTAAACCATGTAGCCGTTGGAGACCGGCACGTACTTTTTCCTTTTTTGACACTTTCAAAACGTTATTGATGTTGTTCAAGGTATAGCCCTTCGTATTTCACTTCTTGTACACATCGTCCGCCTCGTCGAAATTTGCCAGGATCTTCTTGGCGAACGATTTGACATTCGCTTCTTGCGTCAGACGGATTCCTCGCTCTTCCATATTCGCTTCGCGCTCTCGAAGGAACCTTCTGGCGACAGGATCAACGTTGTGTGCTGCGTTGAGCGAGTAGACGAGGATTGGTGACCCCATCAGCGAGTGCTTGGTTTGATCTGAGCCCTCAGCCGCGGTACAGGTCACAAAATAGATGATGGTGATCGACGACAGAACGGAGAACAAACGCATTGCTTGCAGCGCTTGAAGAGTTGAAAGCTTTTCTATCTAAAGGACAAAATGATAAATGCCACCATTGGAGTTTGTTAAGCGAACTGTCTTTAAATACAGGCGTATTCTATTTAGGGGACTAGTTAGAGCCTTTTCGTCAAGTATTTGAAAAGCCGGTTCGGTAGTTATAAAGCTGACTTACCCTCCGTATCGACAAAGACAAAGATTTTATTTGTGCTACGAGGTAGTTGTGAAAAAGCACTTGCCTGTGTGGTACGTGATGGGTGATTGAGACGATGCTCAATAAAGCGCGTGCCAACGTGTTTTTGGAAACTACATTCATTTAATGTGCTTCTATCGCGTGGTAGCTAAGCTGGTGGAGCGCACTAAAGGATTGGAAGATTTAAGGAAGCATCGTGTCACCCGCGACGTGTATGATTTACACTTTAGTCGCAATCCCAATGAGGTTTTGGAGCGTCGGGCAACGCGATGGTCTGCAACGGAGGAAACGAGAGCGTTTGGTGGCTATTTTATGGCGCAGTGGCTTAATGGAAGATTTCATAGATGGCAGCGTTTCTACACTCCAATTGGCTTTGCCGGTACCAATAACCCCACCGAGCAGTTCAACAGAGTCCTTTAGCGCGACTACACTCTGCGTACGCGACTGAAGCTAGGAACGCTGTTGTTTCAACTACTCGCATGCTGTGGTCATGACTCCGAGAGTTGTCGTTGGTTTCGAAACGTGATCGAGGTAAGCGCATCGCTGAAACGACGCGTGGTCGAGTTAAAGAAAGCTGGCAACCTACATGAAGTGTTTCCTGGTCCTGAGGCTGGTCCCGAATATTTGGTCCATACAGGACTAAAGTTTGTTGTGACGAAGGAAACGGAACGAATGTTCGTGCCGCGGAAAAATCGCACAGAGGAGGGAATCGCTGTGTCTGCTCAGCTCGGAGCTAACTACGCTCGGATGGAGATTGAAGGTCAGACAGAATGGGGCTGGTCTGTCAATCTGCATCAACAGACGTGTGGCTGTGGATACTTCTTTAAATTTGGTCAGTGCATTCACTTGCTTTTTGCCATGCACAGTGGTTTCCTGAGTGTTACCGGGAAGCGCACAATGGTTTGCCGAGGAACTTTCAAGAGACGAAGAGAGAGAGAAGGCCCAGATGCCTGCACAACGTCTTCACTACCTCACGCTGTACCACCAGGACGTTCTCAGAACAACGCTCACGCACTAGCCTTTCAGTAGACTAGCGACATAGATCATAATTTGTTTCTGCAGTCTCACGGTCAATACTGACGTTTAGATTAACTTCGACACGATACCATCACCATTAACATCTCCTGAATCACGTCAAGTACCGCTTTTTCTGCAACTGTAGCTCTAGCCATAGCTGCAAGTGGTTATTCACCACTACGCTTCTTACTGTTTCTATTGTCGTTGGGGTGTTAACACTTGGAACTAACGTTTTATAAAGCAACGACACAGGATCTCAAATTTCCATCTCTTCCTTCTACCCGCGATCTTCCTCCGTCTTCTCTTTTTGTCTCTCTCAGCATCAATATGTAGTCTCCGGGGGTGGTAGAAGCATCATTGAGATGCATTTTTAATGCTCTTTCACGTGAACTGTCGCTTTTTTGTGACGCTTGCCCAGCAACACAGCAGCGAGATCCACAACAACAGATCGCACTTGTAGTCTACCGTGATGTCTTCGCCTTCACCAATCCTACGTTTCGCCACGACTACTACCTTCACTTGACGGCGGTTCCGAACCTCAACAAACTGGCACGTAGCATCGCAAGAGTGGTTCACCATCCGAGTGATATTACCACAACAGCCGCGACAATAAACACGCCTTTGCGTCGGGTGCTTTTCAGCTGCAATTCCGGCGCGTACGCGTTCTTAGGCCCCTTCTCGTTCTCCAAGTCCTCCGTAGTTAGTCTTCCAGTGTATTCACCAAGAAATGAACCCGCACTAATAACGGCTGTGGCATGGACTCCTGTTCCACAATTCGCCAGCTCTAAGTCTTTGCAATTATAAATGCTGTTGGAGCAGCGGCCGTTCAGAGGGCGGTTTTCCGATGTACAGAACACGCCAGCCAATGCATTCGTGCACGTGTCACGGAAGCAGTATCGCTCGCACTCACAGGGACCTAAATCACCAAGATCTCCAAACTTAAGTTCCTCTTCGTTTGTACATTCAGTTATAAAGTCCACCTCCTCTGACCACAAGTCAAATTCGTCGTCGTCAATGACGATGACCTCGAGAGGTGGTGGGTCGATGGCGTAGCCGGAAAGGTGACGTCTGAACTCCTCCAGTGCTTCACGAACTCCCGGTACCAGTAGGTAAGTCTTAGCTAGCATAGCTTTCATGGTCCGAGCATTGTACACACAGGCTGGGTCCCTTATGGGCTTACGCTGCTTCCTGTGCTTCATTTTCCGTGACTTTTGGACTCCGTACGAATTTAAGCGCGCTTTCTGCTTCTTGCCGCGCTTGGCCCGCTCCGAATATGTCAAGACCTCCTTCACGGTCTCCTCCGCCTTCTCAATTAGCTCTTGTATCACGTTCACGTTTTTCCTACATCTGTCTTTGCCCTCAAGAGCGTTTCCGCTGACCGGGTTGCTTCAGCCCCCCTTTTGACTAATGACTGACAGGACTAATACTGGCTAATGACTGGGCTAGACTCCATTGTGTTCTGGAAAGTGGAATGCAGATAGAGCCACTTGTCCAGAAGGTACAAACAATCCGGGCGAGTACCCTACCCTCTCGTTTGCAATTTCTTGGATTTGAATGTCGATTGCTCAGGAATATGTGTGTTTTTCAAGGATACGTGTGTACTTCAAATATTTTCTCCCAGGGAAGCCGTGGTTCAAAGTCATATAGATTGTCGTTATGCGGTAATCATCCACTGCGTTACAGTTTGATGGAGTTCCAGCCTGTCAACACCTTAGCGTTATGAGTGGCATTAACTTTAGTACTTGTCATCGAATTTTGCGTGATCAGGCCTCCGTACTTAAAAATATAAGTTTATCTCACAAGAAAATTCGTATACAGAAACTATTTTGTAGCAAATTTTAGCATTCCTATCTCAAAGGTCACACCTACCCAATCTCAAGAAAGGAGTGTTAGCCAATAGAAATCCAAGATCAGGAAAATCGTTTCTCAAAGGGCTCACTTGCAGAAACGCTGATCTACCGGCTCTTCAGATTCTGGGATGTTGGCAAATTATTCATTCACTTGGTGTTTGTAAGCAACCAGATACAGCTACATTCACAAATCTTGATGTTAACCCCTTGACCGCGATGGCCTGTATCAGACAC
>Contig_271
AGGTTTAGTGTTAAAGGTCTTTGGGTGGGATTTGGGCTGGGAATCCTGGTGTCGGCTTCCTGTCTCTATTTCCTGCTGTTCAAGCGCTGGACGTAGGAGGAGCTTGCACACGACGCACAAAAGCGCACGTCGGTGTGATATTCAATGGATGTTCGGCTGAAACGAGTACGTTTAACTTTTTGAGAGCAGGATCAATTAAGGTAGCAGGACTATGGGATACCGTGTCCGTCACACCCCTCTTCTTTTAGTTGAGATTTCTCACTTGGGTTTAAAATGCCTTAGTGAAATCAAGAATGTTGTATTTTAAGGCGACAGCTGTCAAAATCTGTCGGCGCAGCAATCTTCCGTGCCAACGAAAATTCAGCATCCAGGTGACTGCAGCTCAATACAAGGATAACTACGAAGAAAAGATGGCTCCTCCCGTATTAACCATAGTGGTGGGGACGTAAACAGTGTAACGTCAAGTTTTCCGTCCGAAAGTTCCCGTTAACGTTTTTATGACGTAAAATTGGCATCCGAAAAGTATTCATTGTGGTAGATATTATTATATTTTACCGGATACACGTGACTTGTGGAGTAGAGCGTGACACCTTCCAGGCACCGAGTTCATCGCCTGATGTATAACTACCGTTGCAGACGCACTTTATTGGTGTGCGTGTTCAATGTGTGGTAAGCCAGCGCGTGCAAAGGTGTAGACAAGCGAATGGGAATTGGGACCTTCCTGCCAAGACCTTAAATCTCGGCTACTGCGTGTCCACGAAACCTAATAACATTACGTAGGGCGTTCTGGACCCGTGCGAGACATTGGGCGACAAGGAAGCCTACAACAGATCGGCAACAAGCTGTCCGATGCTTCTCGTACCTAACTTTCTTTAAGTCTGCTATCGGCACTATGCATTGTATAGCGTGCAGAGAAGACCCCCCCCCCTCCAAAGCGCTTTTAGCTTAAACCACTATCGGTTTCGACCTGTTTAATAGATTCCAACGTGGCCATGATTGGCCGTTCTATGGTCATTTAGCCGAAATCTGTCCACTGCGGGAATCGGCACGTATAATTAAAATCGTATTAATAATCGCTAATAACGGAAAATTCATGTAGACTAAATTATCTTAGTCATTTAAGAGAACCATTTACGGCATTTTTGAAAAGCTAAAACTCGTTTAAAAATGCTTTTTTCCAGGGCCAAAAATGCTCTTCAAAAGTACGATGGAGTTTGTCCTAGAATGGCTTTTTCTTGGCGCGATGTTTTGGGACTGCTCTCAATTAAATGAAACAGTTGGCGGTGACCCCCACTCCCAGTACCAAACTTGGATTAATTACTTTTATCGGAAGTTGCATCTGAAGTGTTGGACCAGGCCTTCCGATAATACAACTGCAATGAGATTCTTGCTTTTTTGTGAAATCAGTACTTGCAGGGAAACATTTGATATTGACAAATACGTTATTGTTTTGATAAGAGCAATATCACACCACTACTTCCAAGATACATTGCTGGTTGGTGAAGGGGTTGTCAAAGGCATGGCAATTGGATAATGAGGAGGACTGAGGTGGATGCACCTCCTAGGACTTGCCAATTAACCAAGCAGCGGTTGGCTCTCAGTTTTGCTTAGCTGGGATTGAGTAGTTTTGGGCTAAAAATAATTTATGACGATACCAGAAATATCTTACTGAAAGTTTTCATAAGGTTGTCAGGCCCTTATTAATAGCGCTAAGGACTGTAATAAAGAAGTACAGTAGAAGGAATTTAGCCGGGAAGGCGTAAACCTCAGGTGCGTGCTTCGATTAACACATACCGATGGATACTATCCTATAGCAGAGCTGTGGTCTTGCGCAAGCTCCACCTGTGCAGGACATGCAATATACTACTACAGTGAGCAAAGTGTCCATTTAAAAATATTCATCTTTGTCCAAGCTTTCGTGAAACTTAGGTCTATCTCTACNTTTTTTTTTTCAGTCGTGTACTTCCCACAATGTGATAGTAGAGCGAAGCCATGGGCTCGGCTTTTCGTCGTATTCTCAGGTCGCTTTCTACGTCGGTGAAGCTGCATTAATCTGGTTTCGTCCAGCCAGATCCAGCCTGCGGACAGGTCAACGTCTAGGATTGATGGAGGTGTCGATACGAGGAGGAGCCATATGTTCTTTGTAGTAGTCCTTGTATCGAGCTGCAGTCGCGCGCTCCAAATTGGAAGCTGTATTTTCGCTGGAACGGAAGATTGTACCGTAAATGTCACTAGGCTCAGTTTCGCGCTTGAACCATCGCCCAAACAACATTCGCTGGTACTCGGTAGCAATCGAGATCTCATCGAGGTCCGCATAGCCGTTTCGTATTAAGTGCTCCCTTGCCCTTGCTGTCTGAATGGCGAGCTCGTCCTCACCACCAAAGCCTTTGCTAACGGCCCTAAGCATACCCTCATTGTACAGGAGATTTTTGTTGCTGAGAGTCGCGAGGTAGCCACTCAATGTATCAAACTTCGGATTCGTGGGAGATAACAAATCATTGAAGTTAATATCCAGTAGTCTGAAGACGCTGTTCGCGGATATTCCGCCTTCCTTCCACTTGAGAAACTGTTGCCTCTGTAAAGTTATCACCAAATTCATCGTCGCAGCATCGTCAGGCTTGGCAAAAGTGAGCGCCGTCGCCACCGCCTTATTCCCGTATTGCGCAACAAAGCTGTCAATCAATGAAGCCTTGCTGTTTGGGTTCTTTGCGTTGTACATGGAGATAAACGCCCCAAAATTGTGTACATTCCGGTCCAATAGAGCATCCAAACCACGGTTCAGTCTCAACTTCTTGTAGATGTGTTTCGGACGCAACAATTCCACTCGAACCCACTTGTTAATTAACGCGTTCTGCAACGCCGACGCCAGTTCGCGAGTTTTGACATCCTCTCTCGCTCGAGCCAAAATCGTTGCCAGTTGCTCTTCTCCACCAAACCCCTTCGTTAAGGTCTTGAGCAAAGAATCTTTCGTGGATTTCGTGCTAGTAACGAGCTTTATGTAGTCGTCCAAAACCTCCATCTTCGGACTCGCGAGAGCTAGATACCCATCGCTACGAAGCTTGAGCAAGGTGAAGACATCGTCGACAGATTTTCTCTTTTGCAGCCACGATAGTAGCTGGGCATGCCGCAACCGCTGTATCGTGTTCATTTCGCCGCCTGCCCTCTGCGCTGTCATTAGTGCGTTCGCAACGGCGTCATCCCCGTAGTGCGCCATGAACATCCCAATCACGGATGCCTTATTGTTATTATTCTGCGTGTTGAGCTCCTTGACGTAGTTCTCCAGAGCCTTCAAGTTGGGACTAGCCAGAGCATCGTCCATCCCATTCGTGAGCTTGAACCTTCTCAAAATCGGCTCTGCAGGTGGGTCCTTTGAGATCCAGGACCCCAAGTTGATCTTTGATACACCCGCCTTCGCTAGGTCTGTGAGCTTTTCAAGCCCAGCGCTGATCACTCTGTTCTCGCCATTCTCTGTATTCTGCGTGGACACTCTCAAGAAGCGTGGTAGCGAGTTGTTTTCTGGTTTGTCGATCGGTAGTGGAAGCCTTGTGGATAAATGGCTCCCCGTCGTTTTGGAGGCGGTAGACACAGAGATCAGTAAAGTTGCAATCGCACACAGAATCGTACCCGAGTAAAGCCGCATGGCCTGTGTAGGCTTTTCAGTGGTTCGAGAGAATTGCCAAGTGGCAAAAAATTGACTCAGCCTTCACGGCTTACGGTACAAAAGGGAGTTTTCAAGATTTACATGTACTGTACATGAACATGTATTAGTACTGCCTATTAATACATGCCAGTGATTAGTAATCGACAAATACTGTACAGTACATGCATCTTCCAATACGCTGTGCAGATGGAATGACGCTCGGTTTTATGGCGTAGATCGAGCATGGCCAGCGCGTTCACGGTACTCCTAACTACCATTATAAGTGCTCCCATCTTTGTGACTGCCTACTTTATGGTATCATGAATCTCCGCCAGTACGATATGTTTGCTTGCACAGCGCAGTACGGAACGAAATACACCACCAGGTTTGTGGTGCTCCTCGCACCGTACACTGTACCGTATATTTACAGTTCCAGTACAATATACTGTACTGGATGAGTAACTGCAAGTGCCCCGTAATCTTCACTTGCAGTAAGCAAAACAATCCCTAACAGTACATATCTTGGCTCCGGTATTGTACTGTTCGTTAAAAAGTGTGTAATTAAGTATCACTTCGAGGTAAAATATTACAGTACTGCACCCCGTTTTCGCGGGGGTGGACCATATAGGATTTGCAAATAAATCATATTTAAGCTTACAAGAGATTGCTTATTTGGATTCGGGATCATCACATCCGGAAGTTTATCAAAGGTCCAAAACGGGGTGCAGTACTGTATTAATATAAGCTGTCAATATATATGGTGCACAAAGCAATTTCCCAGCAGCGGTACCGCCAATACTTTTGGCTTGCTAAATTCGTGTACATTGCCGGTACAGTATTCACGGGCAATTCTATACAGTACTGTTACTGTTTTCCATCTGTCCAAAGCTGATCTCTTGAGATACTGACAAATGGAGGTGACAGCCAAGCGCCAAGTGCTTATACACGCACTATTAATACGTTTTGCTGGGCCCCTCTCTCCAACCACTTCGCAATTCGACCCAGAATCCAGAAGATCCAGGATTTTACTTTGACGATGCATCGCTACTCTATCATTTTACTGGCTACTGCTGTCCTCCTTGCGCATACCACCGAATGTCGACAACGCATCTAAAACACCTTGTTTTGCAGGATAACACTTAAGCTTTGTTTTCACTTGGTATTTGTAAGAGCAGCCGGGGGGGGATTACCCGGCTCTCCTGTGGAAAGGTTTTATTTAATGTAAAGAGGTCGTTACCAGCCGCGCTTCGCTTGGCTGGGGCTCGCTTCGCTCGCGATTAATAGATTCTCTCACCTGGGAAGTGCAATGCGCGGCTCGCTGGTGAGCTCGGCGCTGGGCCCGCCTCCGCAAATACCGCGCGGCCCTGCTTCGCGGGCTCCCCGCGCGGGTTTGCTGCGGCTACGCGACCTCGCACCCGCTCGCCTTAGTTGGCGCCATAGCTGCGTCGCCCCTCCCCGGAAGGTGCTATTATGCGTTTGAGGGTGCTGCACACCGTTTCGAACGGTGTTTTTGCAATTTTGTCCCGAATGTCTGGGCGGCTGTTGCATCTATGTTGACTGAGGAAGATTCACCCGCTAGCATCAAGTATTTGCTTCAATTTGAGAAAAATGGTGTAGGCTGATGAGAGCTCACAGAAGGAACGAGGCGGTCTAAGTGATCTGATTCGAGCGGGTACATCAAGGGTGGACGAACTCATCACACCCAAAACGTTGGAGAAAGATGAGCAACTTGGAGACGATATGGTAGCTTCTCTAAAAGCTCGCAGCTGAAGAAACTGCACTACGTACAATCGTAACAAGGACTTAAGCGATCAAGTCTCATTGATCAAGCCACTTCTAGATAGGTGCGGGGACGACACAGTCGCAAGGACTCTCATGGCATTGGAGAAAACGACGGAAAGTATGACTCCGAATTTTAATGGAACCCTTTATTATCAGTGATAAGTTATCACGACAACAACGCCCTTCACCTCTTCACCTGATTATGGACTCTGTGAATAAATTTCACTTCGTTGAGTGGACGGCGAACAAGCACTCAGCTCGACTTTTACGGCATCAGGTGGGATAGACAGCCGTCGGGATAAAATGGTGGCGCCCGTGAGTCCCAGCGAGACGCGACCGCTGCTGCTCCAACCAGAGCACTAGAGTCTCGTAGCCATCGCCGATAGCCACGAGCTCAAGCCAAGAGCCGGAACCTAATGCGACCGAAGAACTGCAGACGCTTCTGGCACTCGTCTACCCAGTCGTACGCAATAACACAAAGKGATGTGTCACACATCCCTTTGTGTTATTGGCGAAGACGCGGCCGCATCGAGTGCAGGTAAAGCCAGTCATGGCACTTGCAGCTCTTTCGCTCTTACTTTATTTTTATAAACCCAGAAAACCCAGCCTAAAAAAAGAATAGGTGGGTGGGTCGTTCAATATACCCAATACCCAAAAATTCCAAAACCTGGATGTGTGTCATAACAACAGTGTGCTTATCTCGCTGCGGTTAATTAACAGGTGGGCACGACAGCGCTCGAGTTCCTGCCAGGACTCACGTGCATCGTCTTGGCGGGACACATGGACTCGCCGTACACACAGCAGTACGTTGACGCCGCCACGCTCTCGACCATGGTAAGAGCTCAACAAATATCGACTCCAGTTAAGATGTTCGTTNAAAAACATGCTGCTAACTGTTACATGCATAGCTATTGAACCTTACCAATTATTCAATATGTTTCGGTCTCTCGTCGGCACTGGATACGCTCTGTTCCCAAGCGTATGGCGCCAAACGATACGACAAGATCGGCGTGTACTTCCAAGCTGGCGTTTTGGTACTAGCAGCTGTGTTTGGACCTATTTTCCTGCTAAATTGGTACACGGAGAGCGTGGTGGTGTCCTTGGGGCAAGACGAGGAGATCTCAAAGCTGGCTCAGACGTTCTCGAGGTGGATGTTGGTGGGGATGCCGTTCGTGGTGCTATACAAACTTGTACGTAAGGTTCTGCAGGCGCAGAATATCATGAAGACGCTGGTTACTATCGCGACGATCGGCAACGTTGTTAACATCATAACCGGTTATGTGTTAGCTTATCATACGCCCATGGGCTTCGATGGCCGCCTTGTCGAGATCTCTGGGAAATATTACTCTGCCAGTACTATTAATTCCATACTTTTAC
>Contig_272
CATTCCGTCGTCATTGTTTAGCGCATCTCATTCTTGGCGGAGGGGTTTTAGGCGGCGCAACCGGTTCTCCATTCGCGCCAAAACCCGCCAGGGTCAAACGACACCCGAAGATGCACAGTTGAAGGCGGAAGAGTTCAAGAAAGAGGTGAAAGAGCTGATTCTCGAGCACAACATCACTACAGTGCTGAATGCGGATCAGACCGCGGTGTTCTACGAGTACTTGCCTACAAAAACGATCAATGCAAAAGGAGAGAGAACGATCTGGATTAAATGTGCTGGCAAGGATAAGGAGAGAGCGACAGTTATGCTACTGGCAGACTGGCACGGCAACAAATACCCCCCAATAATCATCTTCAAAGCGAAGGATGCAAAAGATAAGTGCAGACAACGCAGCAACGATGAACCAGCACGGCTTTGGGCCAGTTTTGTGGCCCAAAATGGATGCCCTTCAGACGCAGCATCAGTGTTAGATCTATAACAGCTCAACTGCTTAATGGAATTCGCAGATCTCTCTCCGTTTCTTGGAGTATCACTTCGCAAACCGCCTCAACATAGAAGACAAGATGCTGCTACTCTGGGATGACTTCTCGGGGCACTGGACCCCAGAAGGCGTAGAGTATGCAGCATCTATCAACATTGTGCTGCATGAAGTACCACCACGACACACTTACGTCTGCCAGCCAGCGGACGTAGCGTGGAATCACCCGTTTAAGAGTAAATTGCGCAAGTTTTGGGTCGACCGACTACGACAGCAAGTCGCAGATCATCACGCTCTTGAAGTGAGTCGGGCAGCGCAGCGTCTTGGGATCATGGCCCGTACTAATACTGCGTTTCGATTGAAGATGCAAGACGTAGCTCGAGAACGCGTCGCAGACATTCAGCGGGAGGCACCGAGTTCTGTCTTTCGGGTTACTCCTCCTGATAAAAATGATATTGTGTCGTGGGTCTGTACAAGCTGGAACAGCTTGACGGCATCTATCATTGTAGGGGGGGTTGCTCGAGTTGGTATTCTTGGTGATACACGGGTACATGAAGACGAAGGTGATGAAGCTAATGATGAGATTCCTGCTCTGGTCAAGGAGCTGAAGAAATTGGGGGTGGTGCGAGAAGAGCAGGACCTTACGCGCGATGAAGATGAGGACTAGATAAACCTTTGTGTGGTCGCATCTAAATCGTAGTAAGATTCCCTTACCCCATTACACATACTTGCTATCACCACAATCCCCCATGTCGGCAATGACAGGGGCGCTGCGGTATTGTGCATTTCAAGAATTTTGTCCTTTTCACGTCTGATGCTCGATTTATAATAAATAGAGGTCGTTTTATTAAATCGGGGTCTATAAAAGGTACAAATCGATCTAGCTAATAGACTGGCTGATAAATCGAGCTACGGCGCGATCAACCACCAAATCCACATCGATATCCTGTAAATCGACCCTTTTTGCCGTTTTAAAATGGTAATTCGATCACAGATAAAACAAATCGATACCTGCTCTTCCCATCACATTTTTACGCGTGGTTTTATGCTCATAAAACGGATGGAAATTCCATCTGCAAAGCACAATAATTGCTCTGGCGTTAAAACGGAGCTCCTTGTCACATTTCATTTTACGCCGAAAACATGTCAAACAATAAGGACGTGTGTGCTTTTGTTGTTAGCTTCTGTTCGAAAGCACAAGGGCTTGTGCATTTACGTATACTTGGGGATCGATCCGTTCTTTATAGCAGTGCCGAACAGTTCTTCCTGCTCTAGCACAATTATTGACCCTCACCTTATTATGGCTGCTTTATCCTGTTTCCCGCAGAACTGTAATTATCATCGCAGGTGCTGCTACACAAAACACGTAGGGCCTTCGATTGCTCTGAAAAGCGTAAACCTTTCTGTGCGGAACGAAGCAACGATCTGCTGTGGTCCATCGTAGGTTACAATCAAACCATACAGAAGGAAGAGCTACTTCGAAGTACTCATTTAAAAAGAACTCCCTAAACTTGTACATGTATTAAAATATAACTTGCTCATCCTTCAGGCTTTGATTTTTGTAGTGCAGATACTAGCGAGTGTTATTATCGACAAAAGACATTAGAAGACCTCGTCGTAGGATACCGTGGCAAATACTTCGAAGTACAAGACGACTTCAATTGAGGTCAGCAGATGCAAGAGTAAAGCGATTCAGAGGATTCCATCGTCGCGTTGTATCCTCATGGCTTGAGACAGACTGGTAGTCCTATCACAAGATATATTACGTCCTAAACAGGTGTGTGAGCCCCCTTAGACTCTAAGATAGAGAGGATTCGTATCGGCTGCGGTCCATACAGTTTACGATCCTCGTAATCGTAGATTGCCTTTCGCGCCTCGACGCCTCGATCTAATCTTACGGGTTAGCATAAGTGGTTGCACGGTCATCCGGCATTCTTGCGATTTTTTTCTTCTCTCACTCTGCATCTTGCACTGCCAAGCAAACACCACGTCACCTACTTCGTCGATCCAGCATGAAAGTGCTACAGTTGATCGCTTTGACTGCGCTTGTGTCAAGCTGCGTTGCTGCGTCGGCCGCCGACCCAAGCGGTCTTGCGAAGACCAAATCGGACGTTGATGTCCTCTCTCGCGTGCTGGCTGACCACGAGCAGACCAACCGATCTCTACGTCGGTACGACCTCGAAGGACTGGATTCCGTCAATTCTAATAGAGAAGAGAGAAATTCAATCACGATGGTTGACGATGTTGTAACCAAGGCTAGTGGCCTGGTCGACGACGTCATGGGGAAGACAGACGACGTAGTGGGGAAGGCAGGGCAGTTTGGAAAGGTGCCCACTAAACTGAGAGATGTCGCCACGAAGAACATGGACAAGATTAAAGAAATGACAGCACGCTCGGCTCTAGTGAAAACACTCACTGGGAGATACGACTACGCTGAAAAGCTGAGTCTGTCGGCGCTGAAGCAACTGGATGATATCGAAAAAGTGAGAGCGGTGGATATCAAAAAAGGTATCAAGGGCTCTAAGGAAACGCCCGACGGCATGCGAAGGGTAATTGAGCCTTTTGAAGGCATGAAAGTTGCCCCCAAGAAGTTCCTAGAGTCCCACGTGGGCCGCGCAGACCAACGTTATGGCAAGGACGGCAGCCGGCTGCTGTCAGCTAACGTGGTAATGCGTTTAAACGACAAAGGCGAGAAGCAGATTCTTCTCATTTCGAGCTCAAACCCGAAGAAAGGGGATTTCTTACTCCCCAAGGGAGGCTGGGACAAGGGTGAGGATGTTAAGAAGGCAGCGCTGCGTGAGGTTATCGAAGAAGGAGGAGTACGTTGACTTCTCTTGTCCTGTTCCCATTTAATCAGTGTATTAACTAACGTTAACTTGTGACTCTGCAGGTGGGTGGCCAACTTGCACACGGTCTAGGCAAGCTCAGGTTCGCGGAGGGCAATAACAAATACACGTACCAGGCGTTCCTAATGAGAAGCAGCACAGTCTATGACGATTGGGCCGAGAGCATTCGCTATCGCTTATGGGTACGTTTTGTTGAGGAGAATTATTTGGATAGCTGTCAACAACTAAGCGTGAACTTGTCGTAATTAGGTTTCGATGGACGACGCGATGGAAATACTTAAAGGACGCCCCAAGATGGCCGAAGTCGTCAATAGAGCGAAGCGCGTTGATGATAGAATCGTGGCCGGAGAATTGCCCGCGCTGAATCCCAAACTTTCCCAAGTCAAGCTTGACTTGAGCTAAGAAGTACCTATACCTCTTATAGTCATAAGCAGGAATAACTTTGTCAACATCAAAAGATATCAACTGCATCGAGGAAAGCTTTCTTGACATTTTTATCATTTATTTTGTCGGATTTCGAATTTTCAAGTATCATTTGACACTGCTCTCGCAGACTAAATGCCTCGTGTAATAATACAGGTCAAATGTGTCAAACACAGAATCAAGTCAAAAGACAAGTTGTTCGTTTCGGTACGATTCAGGAAAGGCGCACCTAAAATTTGCGCAGCCAAGAAAAAGGTACATGTACAACGCCAACTCAAATTCCTAAGTTGGGCGCTAGACGGTAAAACTCAATAATTTACAAAAAAAATTATGCTCGATTTCGTTAAAGCCTTTGCTCGGCAAAATGAAAAGGTTTCCTCGATGGTGTCGCGGACTGTAAAGCCATTTCACGAATGCAAGGGGAGAAGGCCAGACAATAGGCTGACCGCATGAATTTACAATTGTACCGACGTAGAGCGGTGCAGTTGGCAGGGATATATGAAGTCGTTAGTTTTTATATAAGTGACATCAATACTACTCATTTCAAAAACAAAACATTTCACGATTGCTGCAATAGATACCCTTCAGAAGAATTTGTCTTACTACCAGTAGAAGTATAAACTCAAATGAATAGTTTTACTGTGCTTTATACTAAAAATGCATCAAAACTGTATCAGAACATTACATCACTGAAACCATTATGTACGTAGCACTAGACACCCCAACTAAACAACAAAACATTCAACTGGATCAGCTGGGGTAATGTTTACTTTTTAGCACTAATTATGAGATTTGCTGGTAATCTTACACGTAAACGGCGTTCGCTTATTAATCGGACAGGGTATTAGCATTTACCTGCAAGCCACAGGCATGCTCGCCTCTCTCGCTTCGGTACTCTACGCGCTTCGCGCGAGAGCCAATTTGGCATTTTTTCTTCGTTGTGGCGTTTATTCATAATGCTAAACTTCCGAAGATGCAAGTGCTCGATTTGGTGGCACTGGTTATGAACTGCTTACGGGACGCAAAGTCTAAGCATCTCTGGGTCTGATGAACCAGGCAGGAGAATGTGTATAAGAGCGGATTGATTTTCTATCTCGACTCTGCGGAAGTCCTCAAAAAGTTTCCTCGTAAATGCTTGTAAATAAAAGTTAGAAATGTTTAGGTTTTTCTATCTCTACGCTGTGCATAAAATTTAGACCGGTACTGAAGGATACAGTGCTGCGGAAGGAAGTGTACCGGTAGGTTACCGGTATAGTCAGCCTTACCAATAGATGATGAGACGGGAAAAAGTGACTAGGCTATCTCCACTCGTAGTTGCTATCCGTATTGCAATCTGTCGAATCTGATTGGCTGTTGCTATTCGCTGCGATAATAGAAATAAGGATTTTTCACCAACTCCAGTCGTCTGGAGGCTATTCTATCGGCTAGGGAGGGCAGTGACGAAGAGTTTCTCCTCGCTGATGACGATGATCTTTTAGCTGCTGTTTTCGCTGTAGTCTGCGCGGAGCCAACAGAACAAGCGACGGCTCCTTCACTTCGTCAAGGCTCAAACAAAAGAAGAATCAAGCGCCTCGCGCGCGACATTGCGTCTGGACACGCAGCCCTGGTGCGAGATTATCTTGGGGACAACCCTCTACCAGGTAGCAGGTAGCTGGCCAGCTGAAATGACTTTGTTGTCGTGGTCCTCCCCGACGCCTTCTGACTTTGTGACCGAGCTCTCGAAAGGGACGACCCCAATATCCGTGAAATATACCTCACCAGGCTGTATTCCAGAATTTTTTTGCGATGGTCTCAACTTTTATTGGTAGCATAGCATAACAAACAATCGATAAGGCGCTGGTAAAAACGTACCTAAAATGTATTCTAAAACGTCCTAATTGCTCTACTAAATATCTTGGTTTCTCTATTCTGTTAATTGTACCGACAGTACACTGTCTGAACTTGCCTTCGCCGGAGTGAGCACCAGGTTATAAAGCCCGCTTGCATTATCAACCACAGCAATGACCAACCGCGCTTCGCTGGACTGGGAGTCCCTTCGGCGCCCCCGTGGTTCTCCTCGCTCGCGGATTAAAGATTGGATGTACTGAGAGTTCAATCCTCGGCTCGCTAATGAGCTCGGCGCTGGGCCCGCCTCCGTAAATACTGTGCGGGTTTGCTGCGGGTACGCGACCTCGCACCTGCTCACCTCAGTTGGAAGACCGCTATCGCGGCATGCTGCATGTCCAGCACTTTACTTATTTTTAGTACCCATTACTTTAATTCGATCACTTTAGAACGATTTTAGAAACATTAAATGAGACCACGCAAAACAAAATGAAACTTACGAACCTAAGTACGAATCGCGATTTAAGCACTCTAAAAGAAAGCGGGCGTCCCCTTTATCTCTTGAGCCCTAATGAGCTACGGAATGCTTAAATGAAAGAAGTTGTGGTTGCCTCAAAAATATTATCTCCAATTATGGGCCCTCGAAATGACAATACATTTAGGAGTATAAGAATTCAAGTACTATTTAAAAGCCCTTGCTAAAAGCAATTGAATAAGGGTAGTTTCCATATATATTTTTTATGGAAGTCCACGCCCAAATGTCACAGTCCCGGTTCAGTTTAAAAAATAATTGGCCTCGATTATCTCGACAGTTCCAAAAGGTTCGTAAATATCATTTTGTTTTGCGTGGTCGCAGAAAAAACAAATTCGGGGCCCATCCATAGTAATTACTGAAAAAAAAAACGGGGCCCATAGTAATTACTGGGATAGTTGCTCGGGCTGATTGATCAAAATCGTGGCCAATTGAAACTTGTTACTTTTACCAAGCATCCAGAGCACGTACCTCGTCGTTGGTCTCCCCAGTTCTGCTGGCTTGCTGTTTATTTTGGTGATGCGTCCTGTCTGTATTGGTACAATATCGACACAAAACTTTAATATTTGACATCCACAAGTCCTACGTAAAGCTGTTCTAGACAATAAAACCTAACGACCAAAGTTCGCCGGCCACTTCCTCCTTTGT
>Contig_274
TAGGTTACTAGGTTTGAGAGGTGATGCCATTTTGGAAAGGACTGCATTTCCATAAGCACGCAGACACAGACAGCGCTCGAAATGTCGAGCACTGTCTGTGTCTGCTCGAGCCCTCAGAGCTCCACTGCCACCCCGAGAACCTCGTACGGCTGCTCATGCGTCATGGCTAGCGACTCCCACATTTTGCTGAAGCCAAGACCTCCTGTGTGATGTGGAACTGCCCGGCAGGGTGGGGGTAACGCTGCCGGATTGACAGACGCACAGATTCAACCAATTTGGTACGGCAATCTTTTAGTTCCACATACTTATGAGGTCGTACTGACAGTTGCTGTGTCTAAACTACTGTAGAATCTACAATATCACTACCAGTGCCAGCGCTTGGCGACATCGAGGTCGTCTTCTTGCAAGGCTTATCCCATGAGCTACTCGTGCTCGCATGTTTGCGACTTTTAGCTCCCGATCTGGCGGTGGACGCTTCAATTTCCTGTAAGACCTCATGTTTCAAGAGACGTCCGCCGACGGAAACCGCGCTTGCACTTCTGGCCGCAGTCTTTGCTCGGTGGAGTTGGCATTGTGAGGATCTCGTCTCCGACAAGCGCCTTCATATGCAGCCATGTGGCAAACAGGACGTGGCGAGGCGCCCCATTTCGTGTGAACCGTTCAAACGGGCGCCCATCTTAACCAAAGACAAGGGAAACAGTCCACAAGCTTTATACCCTACCTTAGCATTTCCATCGATCCGAGCCCCTCACCAGGCCATGCTAGCCACTTGAATCGCATCGTCTTCAGCTTTGCCAGGGTGTTGAAAAGCGTAGTTAGGTCAGCATGAACAACAAAGTTACGCTTGATAGCAAGCGACTGGGCAAATCGCACGGTCAGCGCTGGATAGCGCTTTTTAAAGCCCTTGTACCAAGCTTGGCCCACACGTTCGCCTCAGCCCAGCAAGTCCACTACCTGCGCCTTTCGTATGATCACGGCGCGCTCGACTGGGTGGCCAATGAGCTGTCGTCCTACCACCCAGTCGTATAGATGGTCTTCTGCTGCTTTCGGTAAGAACATTTTGGGCCCAGGCCGTCCGGCTTTCAGTGACTTGCCCTGCGCTAGTGCATGTAGCCACTTTCGAATAGTTCTCTCATGAACGCCAGTAACAGCGGCGACGTCTACCACTGTACTGCCGGCTTGAACTTGAGCGATAGTTGCTTGTTTAAAGCCCACCGTGTAGGTAGGTGCCATTGGGCCGGTTTGGAAACGAAAGCTGCTTAGAATAGCGCTGCTTTTTGGCAGTGATCGNCTCTCCCGCCAGCAGTTTGGATTTCGCGCCAAATCTGTATAAATTTCTGTGAGTTTCGTACTTGCTTGTATATCTACAAATGACATGCTGGAAATCGTAATACAGCGTATGCATTGGCTAATACCACACCGGCCTCGAATAGATCAACCGGCCTCGAATTGTAAGTTTCCCTTACAAAAAATCATAAATCAATTTGGAAACCAGGCATTTGAGTTTATTTTTAAGCCTGGTATAAAAACTCAAACCCTCATGACTGAAATAACTATTTGGAGGGGAAGTCGACCTTAGTAATTCACTGTATACCGCAGTAAAAGTAAAAAAAAGCAGTACCCTTGACTCGAACCGATGTATCAACGAAATATCATCTCCTCGGGCCTTCACAATTATCGACATATACAGCCATTCGTGATACTGTAAATTCCGTTCTTACTCCCTCAATTAAAAACAATTATGTTTAACAGAGGACCCATCCGCTGAAATCTGCAAACCTGGGTTTTGACGACATAAAATGTGCAAATGCGACGTGCTAGTTAATTGTCGAAAGTGAAAGCGTTTGCGAGCTATGTGCATCCTTTTTTCTATTGATTGTTACCAGGTGCGTTCAGTGTGGAAGCCGATTGTCTATCGGTTTGTGATTGGGCTCCATCCCGTGCATAGGTCCATAGCAATCAAGGCGAGGAGATGAGAGTCGAATCATTTCATCTCAGCTGTTCCATATCATTCCTATATCGTACCCACCATTTGTACAATGGGATGTTGATGAGATCACTTCCCGCGACGTTGTTAAGCCCTAGTAGCTTAAATACCTGGTCAGGGGATTTCCAAAGCGCAACAATGCCATTAAACGTCTTGTCTCGCAATTCCATCGCTGCCATTTCCATGCTGGGGTACTTTATTGCAGCATCGAGAATATGGAGTAGGGGGCCGGGATTCTTTTCGTAATCCCTCTTTAATGTCGCGAATATCTTTGGTATTTTTCCTCGATCGTTAGTGGCGACAGTATCCATGTACGAGACCCAAGTCTTGAGGAGCTGCGTGCCATACAAATCTGCTTCGGGTAGCTCTAGCTTGACAAAGACCTTTCGAACAGACTCACCATTTCTCAGCCACAGTTCAAACATTTCAGACTCCAGTTCCGTGGCCCTCTTTTTCGTCGCAACTTTCGCTTTCGACGCTATAAGAAACGTCGCCACTTCTTTATCGCCAATCCTCCGAGTCAATGTGTCGATCGTGGTGGTTGCCTCGTCGGGGTACCTTTTGTTGAATTTGTTTAGGTACTTGGTCCATGTGCTCCATATCGGGTTTTCTAATGAGCACAACTTGTCAAGTTTGAGACCAACCAGGGCCTCATCCGGTGTTTTTCGACTAGTCAACCAGAAGTGAAGCACATCGTCCTCCACCCTCTTTGCGATGCTTTCGTTGCATCAATCTTCTTCGCTTTCAAAGTTAACTGGAGCAAATCACCATCCGTGGCATATTTTCGTAATGCTGGAACCATTGACACAGTGTGCTCTGGATACTTTGCGTTCAAATCGTCCACATACTTGACCCAAGATCTGAATTCAGGATTACTGAAGATATCCTGACTTGACTTGATCTTGGGCTGAAAGACGTCGCTAGGATCCTTTCTTGTATCTATCCAGTACCGCACTTGCTCTGCTTGAAGATGCGTTGCCATTTCCTTCGTTTTCACGTTCGTGCTCTCCCTGGCCTTTTCAATGAGTTTGTAGAGGGAATTGTCGCCGTACTTGGCAGCTAGTGTCGAGATTGGGTTAAGCTTTTCATTCTTGGTGACCACTTTGAATTCGTCTACGTACGAGACCCACTTGAAGAACTGTTCGTTCAGAAAGAGATCATCTCCGGCATCCTGGAGATGCATGCGCTGGAATGCCGATGCAGCAGATTTCTCTTTCTTGAGCCACCTCCTAATGATATCTGGCGTCACAACCAGAGGCGTGACCAGCGTCTTTACTTTCTCTACGAAAGGCACGGAAAGCCCCCCTCCTGCTCTCTCTTCGTCGCCGGTAACCAATTTTACTGGTCAAATTTGACACTTGGTCACACGTAAAAAAAGCGATTGGTCACGTGACCAAAAGCTAGTTGGTCACGTTCAAAAGACTTGCCGTCCTCGCAAACAGCAACGCAGGAGGGACACGCTGACGTTGGAGAGAAGCGTGAACTAGCTGTCAGTAGTGGCGACGATGGAGCGAGTCAGCATCCGCCACACATTACGTTCTACAGGTCTGTGTTTCTCCTTTCTCTCTCTTGAAAGTTTTTCCTAACTGCATATAAAATCGCTCAGGTTAACCGTGGCACTACTTGTGGACCTAAACTACTGGTGCTGATCATTGTAGTCATCTTTGAGGCAACCAGGAATACACTGAGGAAATGCTCCAACAGCGTGCTGTCGGCCTGGTGTTCGAATGACGGTGACAGACGGATTCTACAGCGATTCTTTTTGGATATAGATACATATGCGTTCATGTATCTCCCAGCTGAGCTCAACAACTTCAAATAACTGTTGCTGGGGGCCGTAAATGACGAAATGCGCATGAGGATTCTTAAGCTCCGGTACATATATGTAGTGTTATCAGTGATATTCAAGTCAGTGCCTTTTCATGTAAGTATTTTTCTCGTGTTCTATTTATCATACTGCGTACCCATTAGACTACACCCTCGTACTCGAACGAGTTATCTTGCTCATAGTCCGCATCCGCCTCTTCCAAGACAGCATTTTCTTCGCTTGTAGAAGACACGTCAGTGCTGTAAGGATCCGAATTCACATCGACGTCGTCTACTCGACCTTCACTATCGCTGCTCGAAGCAGAGTCCTCAATGGCAGCCACACTGGGTAATCTAGGGGCTCTTGGCAACACAAATCGAACTCGTACTGGTGGAACAGCAATTCCTGATATGATTGCATTACGTTGCAGAACGTACTCACGAGCTAGAATCTCCAGAGTAGTGGCAAATTGCTTCATTGACGGATGAGGCCTGAATCTCTTGTTAAGCTCACGATGGAACCGCTCTAATGGATTGTTGGTTCGACTTACAATATCCCGATTGATTCCGTATACGTTCCAGAAAGTTGGGGGAAATGTATCCATCCAGGTACGCTGGAAATATGCCCAAAAAATTCTCCATTTTTGTCGAGAGTAGACTAACTGCTTGGTCTCACAAGTTTTTCGTATTTTAGCCTTTACCCACGCGATTCCTTGCACTGCAATTTTGCTGGGGTCAATGACGGTCAGTACGTCGAACACGCTTGGAGACATAGCCACCTTCGCCTCGAGCTTTGGTATCCCATATCGCTTTAGCTTGCGGCTGCAGGCCTGTTTAAAGTGAAATAAACAGCCAATTATGCGGATATCAGGGAAGAACGCACACATTGCTCCGATGAGAGCGCCCTCAAAGTCGCATACAACGTCCTTCGGAACGAGTTTACTACCAACAGAATCTTGAACGCACTGTAGCAGTTTCAGGTACGATTTTTTTGTCATGGACGTAGTGAGCACATGCACGACAGGAACGTAGAGCTTACTCGATTGGTCATAGACCATAATCGTGACGCATTGCTTGTAGTGGTTAGGAGCACAGCGGAAAGTGCCGTCGATGTACCACGACAAATTCTCGAAGCACAGCAAACTTAACAGCGCGGGATGACCCCACCCAATTATTCTGTCGATACCGACAGGGTCTTTCTGCGCCTTGATGGCATCATGCCATGAATACTGGAACTGAAAGAAACCCTGATGGCTACCTTTCACCTTCGACAGGGGTGGTTTCTCTATTAAGCTGGTAGGACCACCGGCACGTGTTCCCCGTGCATTTTGAACGCGATTTTCAACGACTTGTTTTGACACTCCACGAACAGGGGGTCCATCTAGCATGTAAAACTTTTGTACAATACCTGTCCAAATTTCCTTTTGTGTCATAGTCGTTTCGGCGGCCAGTTTGTCGACTTCATCCATTACAGCCTCTGAAACGTCGATGCAGTGATCACCGGATCCTGTCTCGGATCCAACAAGACCGAGAATAGCTCGACAGGTATGTGGCTCCATATTCCCGAAGTCAAACGACGCTGAGTCTGCATAGTAAGCAAACTGGGCCCGACAATTTTTACGGTATGAGCTACAACGGTAGGTTATCTTGACAACAGTTGCATTTGCGCGCGTGAAGGCATAGCCCTGGTAATACACCTTGGTACGTCCGTCGCGTGGCTTGGATACTACCTGCGAGCGTACTGAGCTTGCTGTTGACTGTGGGAGCTCAGTAGTAGTGGGGCTGAGGCTACGTGGAGATTGAGTATGCTGCGAACTAGTCGGATTTGCTGATGATGACGTCGGAGGCTGAGTCGACATCGACTCTATAGTAAGCGATGGCGACGGCGATTGTTGTGCTTCTCCTCTTATGGACGTTGCTGGCAGAGTAGAGGCTACGTCACTGCTGTGCATGGATGTATCTGTTACTGCTACGTCAGATGTGGAGGTACCCCGATAAGGCCGTGATGGACGAGAAGTCGGCGAGAACCTTGTCCTCCCACGACGACGCGATGATTCGACAAGTGACGTATTGAGAGGTGAAGGTGAGTTTGCACCTCTGGGCGGTCTGCGGCGAGTCATCGAGATGTTGTTATAGTCGCTGTCTTTTGCGAGAGTGGGGGCGGCCTGCCTTTGAGTCCGGGTGTGCTTCTTCGGGAGAGTTGGAATGGTTTCAAAACTGCCATGAATGACGATCGCTGCTATTACTGCGTGACCTAGTTAAATTGGTCACGTGACCTACGTTTAGCAAGTGTGACCTATTCGTCACATATGGGTGTGACCAAGTGTCAAATTTGACCTGTTTTATGGGCTTCGTCCCGCTAGAAAGGTCCGAGAGAGATATTTTGGCTCTTGAAACAGCAGCGCCAGTGACAGAGAAGATGGTAGCGGCACCTACCAGAAAACAGCGAAGTCGCATTGCTACTGTCCACCGGGTTGTGAAATTAAGCAATGCATCTTGAGGACAAAAAATCGGGACTGTCATGTATAAAGTTTACGTGGTAAAAATGTTCATGTGTGTCAAAAGCATTTTACCACGTAAACTTTATCTCGCGGTCAGCTCCAAACCTTGATAATGTTATACAAATAGAGATGGCAAAAAAACGAGGGGCAGCAATCTTTCACCGAAGATTTAAACGTGAGCACCATGAAATCCATAATTTAGGAGGGTTTAAGTAAAGCTAGCCAAGGGTGGATCACCACGTGCAGTATTAATAGTAGACCACGACTGGCTGAATACTTTGGCTCGCCCATCCTCAAAACCATACAAAAGCACAGTCGTCTCAAATGCTGATGGTGAATAGTTTGATAAACTTTATTTTTAGATTGATAGTTTTTCAAATCTGCAAACAATTAATTGCTGAATTATTCGTTGTCAAACGGATGCGAGCGTACACGCCCCATAGCTCCCTATTCATTGACAACCGCTCGCATTCGTTTGACGTTGGCGGAACGAAGCCGACGTCCATCTGGCCTTGGCGCCGATATGACTTGCATCTCTTGAACGCACTTCAAACGAACGAGCAGGCGTTTCGGCTTGACATTCATCGTCATCCGCCAGCCCAGCTACGCACCCATTTGACTTTGTTTATGTCGGAACCGGTGGGAATGCTCTTACGCTCACTATTGTAGAGAAAGCTGTGCTTGTACGTATTTCCTACTCGAAGCTGTCCTATTCGTCACTATTAAGGACGTCATCTTTGCAAGACTGATTTTGATGTGGTTTCTTGGTCATCAGATCCCAATTCATTTTAAGAAATGGGGTCGTCTCCAGCGACTCAGCACTCAGCTGCTTACGAAGATACCCAATCGAACTCATTCTAAAACTTCTAACATTTCTGTACTATAATAAGTGATTGGCCATATCCAATCAGAAGGCGAAAAGAGCTGAGATTTTCGGCCAATGTCAAGCCGAAAAAAATTCGACAGCTCAATTACCTTCTACCAGGGAACCCGAAAAAAATAATATGCGTAAAAATTAATCCCAATTTTTTAATTTAATTATTAATTTATGGCTGCCAGCAACGGGAACAACCCCAATTTTGAGTAAGGTCTAGTCAAGTTACAGCGTGGGGACGCGCTGAACGTCGCGGAAAAATTAGCCTGCGCTGAATTGAGGTCGCCTAATCTCGAACGGTCGTCTTCAAGAGCCGCCGAAGAGCGTTCTATTGTGAGAGCGGCGTTCAAGAAACGCAATTGCGCACTACGTCGACGTCGCGTACATCCCGCCAACGTCTAACGAGTGTGAGCGCTTCTTCTCTCTCGCTAAGCTGGTGTTGTCTGATCTACGGAAGCGAATGTCTCCAGCCAGGCTCGAGATGATAATGTTTCTGAACTACAATCGTGACTTACGAAGTTTTGCAAATAATTGAATTATTAATTTTCTCAGCTCACATCGATGTATTAATCTAAGTATTGCATTTTCGGGTTCCCTGCTTTCTACTACGTAGTATAAGCTATCAAGATCGCAGGATTCGTCTTTAGCGCTCCTCGCTCACTCAATTATTCGTGTAGCTCACTCTGGTAAAATGCCTTGAACTTAGTCACGATCACTTTCTCCTCATCCGTAGCTGAGTTAACTCCCTTCGTGAATATACCGCTCATAATGTTCTCCGGCCTAATACCTTGAGCTATCCACGTGGAGAATTGCTTCTTCTGCAATGTTGTAGCTTCCGTAGTCGTACTTGCACTATTCAAAACTGACGCAAGCTCACGCTTACTACCAAATGTTTGGTTCAACGTACTGATCAAGTTCCGTTCTCCACCCTTTAACCCAATGAACTTTACCAACGCGTCCAGCTTCTGACTGGTAGCTTTTGCATCTTAATTCTTTTGAATGTTCGGTTTCGCAACTATATCGTCAACAGATCTCCAACCCGGGGTCTGTAATTTCTGCGCGACAGCTCTGGTCGCCGGGTCATCCAACGCCGCTACGAGCTTAATCGCCATATCAGCGTCTCGAAAACGGTTCCTGTAAATCTTAAGCACCGACTTTGCGTGTTTGGGCTCCTTTAGATTAAAATCGTCGACGTAGTTCGCGAATTTGATCAAATTATCGGCCGTGAAGGCAGTATCCACATCGTCGTAAAGTTTTAGCCATTGGAATACATTTGTCGGCGATTGACTTTCACCAGTCCACGTACGGAGTAGAGAATCCTCCATTACCTCGGCCTTGATCTTTGTACGGAGATGGGTCTTTGCAGTCTGCAAAAGCGCCCCCAGCTTCGCCTCGCCACCAAATCCCTAAATCAATGTACTGAGCAGCGAAATCTGATCGGTCTTCTTTTTATTAGTGTTGATGAGCTTGACGTAGTCTTCCAGAACATCCAGCTTTCGACTCATAATGTAACGACGCACCAACGTCACAGCCGGCGATGGCCATGACGTTGGTACCAATGCGTCCTACTTTCTTCTATTTCCTTCCTACTTGTCTTTGCTGACTGCCAACTGTCTTCTTAAGTTGCCAATAAGCGGCCAGGCAGACACACTCCTGACCGGAAAACAATCACCATGTTTGGACGAGTATTGCCAAACATGGAACTTCAATGACAGTCATTCTTTTTCATTTGAATTCACTATGGAGATTCTGACCCGGTTCAAATGAACCGCGGTTCACTACTACGCTACGCTACTTCAAGATTCAACTCAATGACTACTTAGAATCTAATATAGTGAAATGCATACACTTACATAGGATACCAAGGGAATGCTAACAAGCACTTCCTCGTAGCCGACAACATCAATCTCACTTTCCAATTTACCTTCTTCGAGGCACATCAACTGCCTCCTACGCCTTACCTTCGCGTCCCCATCGTTGGACTCTCGCCGCCCTCCTCCGCTTCGCTCCTCGCCACGCGACTCGTTCCTCGTCGCTGTTCCTCTGCGCCGTGCTCTCACCAGTCGTCACATCTGGTAGCACTTGCTGTTTTTCGTCCGGGAGGGCTTTCTTCATTCTCTATTCGCTACGCGACACGTGAAAAGCCGCTCGTTGAGCGTGTGGCGTCGTTCTTCGCCTCCACATTCGTCGAATTTCTTCGTTGCGACCTCATTTCATACGGCTTGCCGTGTTGAAGTTTTGCGTGTGTACTGCACTAAGCGTCTGGTCTATAAGAACCGGATCAAGTTAGTACCCGTACCTAACGTCGCATCCTTCATCAGCGTTATCGTTGATTGCGTGTGTACTGTAAGTGTCTGGTCTATAAGAACCGGATCAATTCAGTACCTGCACCCCTCGTCGCTGTCCACCTGTACCCGACTACCTTTTCGGCACTTCATCGCTGAATTTTTCGACAATCAACTATGACTTCCTTAAATCCTCA
>Contig_275
CCTGGTAGATGGTATCAGGGGATCTAGGGCTAACCCTTGGCTAACAGCGTAGATTTACTATAAGTGATTTACAGTTGGAAAATAAAACTCCAGCTTAGCCTAGCTATCAATTCTTTCAGTCTGAAACTTACACTTATCTGATTACTTTGCTCCCATTTATTAAAGTCATGTGAGCAGCAGGCTTTGTAAGCTCTCGGAAGCCGATTTCCTCAAGCACGAGGTGTTGTGTGACGTCCCGGTATTTTGTCTGTGATGTAGCAGCAAAAAACCATCCTCTTCTAGGGCTAACCAACCACGTATCGTGTCATTGGGCAAAATCGCTTACAATTCATGACCAGAAAGGGAGAACGGTGATACATTTTCCCCTTTTCCACATTCGTCAGAATAAGTAGACTCAAGACAAAAAATTAAGCTCATAAACACTTTGAAAAAAAAACCAAAACCTGCAAGCGAACGAGGCGGAGCGCTGCGCAAAAAAAAACAAATGGTTATCTTTTTCCGAACGGAGGTAGTATCTCCTCTATTATACCACGATAATATCTCAAATGCTAACACTTTGTCGGAATAATGTGGCAATCTAGTACCTGGGGTGCTATTAATAGAAGGGCGGTTTCGAACACGACCGGGATACTCAAACTGGCAGTCACTGGAATTAGACACGTGTAGTCGAGCTGTTTTTTCTTCTATTTAACACTAATTTTAGAGCTGTAGTTTATGCCACATGCGTATCTGCTTGAGCGTTTATTAATTTGTGAGAGGCTAGCTAGCTTTATGACCGAGAGCTGACAGTGAGAAACTAACAAGGCACAGGCGTTCATGCTCCGCCGTGCAACTACAGATACAAAAACGGATCTAAGCATCGCCACATTCTGAAGGGGCGCTCAGTGGGGCTTCTGGAACTTTAGCGGTAGGCGGTGGGGGGCTGCTCGCTGCAAGAAGCAGCATGTACGCGTTAGCATTGGCGAGTGAGATAGCGTCACAAGGCAGTGACTTAGGGAGAGTGCCAGCTCGTACTTGCTTGTCCTTGTGCCGGAGGCGCGCAAACTTGTGCGTGGGTGTAAGTAGTGGACGGGTCTGTCTGAGCGCACGCCGTATGTAGCCTTCCTTGATCAGCTGCTGAACCAGGTAGTAGCTCATGTTCGACGCGCGCTGAAGCAGACGCTGGTTTTCGCGCTCATTGACAGCAACTGCAGCGATTCTCTCGCACAGCTCAGCTCGATCCACCTTCTTCCTACCACATGCGCTCTTCCTTGACTTGACCACGGCTGCTACTCGATCTCCCATCGAATTGATTCCACGCCTCCAAATTCGTTCGACAACTTGGCGGCCCACACGGAAGTACGCTGCAACCCGAACGATCTCTCCATGTTTGACCACTTCTCCCACGCTGCGAAGCAGCAAGGTCTCCCAGACGGCCTGGCGCTCACTGTCTGTGATCTCCCCCGCCAGCCTTCAAAATGAAAGCTGGGAGCGGGAGCCAGTCTGGTCGGGAAAGCGCGGGAGATTCGAAATCCAAAAAAGGATCGGCTTAGAGAGGGTATTTTGTTGGGTGAGCTGTAATATAATTTGAAAGGTTATCTTTTTCCGAGCGGAGGTAGTATTACTTTTATTGAGCGAGTAAAAACGAAAGAAAACGCTACGTCAACATGATTGGTGGTAATGCTAGCATCACGTCGGACAGATATCGAATCGCATTTTTGGTTTAGGATGGTAACAATGGTGGTAGCCAGCCTATTGCCGCGGAGCTCTTAACTCCTCTTGTCACCCTTAATTTTCAAATGCTCAACTAGCTTCTTCCAGTCGGCATCCGTGATCTTTTCCGTGACCTCTTTAGCCTTGTCCTTCGCCTTTACCGCAGCTTTAATGGGATTGAGCTTCTTCAGGGTATCCTTCAGACTGAATCCTCTCTCTTCCTCGATCTCAAATTCCCCATTATCGACACGGCGCAGCAGACGGTTGCCGTCTTTAGGGCTTGGGGCGGCAAAATCGGGGAAAGTTTTGATTTTTTTCAGTGCCTTGGCACCTGGAGCTGCATGCAGCGCATTGCAATAAGGTAGAGCACCCGCCATCATCACGGCGAAAATGTAGGCGAGACGCATGGTTGTTGTCGGATAGAAGCGTGATTACAAGATCGAGAGCCTTCACTTCAGATGTTGTTCCCGAAAGAAAGCGAGTTGTGAAATGGCGAGTAGACTGCTGAATGAAGTACGCCGTTTGGTCACTTTAATAGATTACCGGTAACCACACCACAGAGTGGCGACATGCAGCTCCATCCCCCTTGCAGATGCGAAGCGCGTTTGCATTAGCTAATTAGGACTTTAGAGTCCTAATAGAATAGCTTTATGCAATAACTTGTAACTAGTAGCGATTTGTTTAATGATAGCTAAGCTTTAGTATATATTAATGCATAGCACTATCGAAGCCCTGTAGTTGAGAGTAGTACTGAACAGGACATGTATTATTGTTCAGACACGATAGTGCGGGGAGTAAAATAATATCCGGGAGGCATTTTTTTAATCGCTATCTAGAAAAAATAGGAAACAATAATTTCACGCTAAAAACGGTCGCAGCTTCATCATATGTTTGTAGATATAAACTTATTAAAAAAATTCATTCCTCTTTAATATGTAGCAATATTCCTGCAAGCTGTTGCCTTAATTAATCAAGCCATGAGTTAGCCAAAGGATTGTACCAATAGTTATGAATTAGCGTTAGAATTTTGCATTTCAATATACAAGCTTTTCCTCTGAAGTTAAGAAATCATTCGGTAGAAATATGACCTTTCTCAAACAAGTTGAGTGTTTACGAATATAAATTAGTTAATGGTCAGTTTTTGAGATACCCGTGACTAATAGTCTCATCCTAGGACATCACGGATGCGCTGTATGTTTATACTAATATGCATTTAAATTATGGCTGTTTAAGCGCTACCTGGATCTGAATCCGCGCAAACAGCTGGTTTGAATGTTGCATATGAAAGACATTCCTATCCATCTCAGTTCGATATTACAGTAGACTGCACCCAATACCTCAGAATTGGCTCGGTGGATGGCTACACTTTATGTAGTCACAAAACACAAANGGGGGGGGGGGGGGNCGCACTCCAATACAAACGTGTGACCACGTGTATACCTATGGCTGAATTTTAAATCGAGCTCGTTTGAGGCATTCTAGCCGATCAGATTTTGGGCGTTTCAGATCGCAATCGAGCTGTCTGAAACAATTCCAGATGGATAAGGCCTAAAACGCCTTAAGTCGAACACGACCTAAATTGTATGAGTACAGTACATATATGTAACGTCGTGCATATGACATTTTAAGTTTTAATTTAATGGTCACATGACTATTAATACTTATTCCGTGAACTGAAGCGTAAGTCCCAGATAGTTACATGCAATTTGTGATTTATATGAATATGGCGTGTAGGGAATTGCTCGTTGCAACGTAGTATCAGGTACTTAGCAAAACAATGGCTTGAGGAAGGGAAGTCTGAACGGGTTAGAAGGAAAAGGCCGCAACCTCCTCCCCTGACTTGATGCCTGTAGCGTGATCCTGGCTCACTGATCCGTAATTTTGGAATGAGACACGTTAATGCCTTTTTGACGTGGAAACGAGGGGCTGCTTGATCATAGCGGCTATGAAAACGAGCGAACTACCGTAGCACGACATATTTGGCTTCCTAACGATACGTAATATACCGATAGTGAGAAAAAAATAATGTAGCTTTGTAACTTTTTATGGGGTGACATGGGTGCATCGCTTAACGCGTCTCATACTGTTCTCGTCTAATATAAAGCCACCAGCTCGACTACACGTGTCTAATTCCAGTGACTGCCAGTTTGAGTATCCCGGTCGTGTTCGAAACCGCCCTTCTATTAATAGCACCCCAGGTACTAGATTGCCACATTATTCCGACAAAGTGTTAGCATTTGAGATATTATCGTGGTAGAGGAGATATTACTTTTATTGAGCGAGTAAAAACGAAAGAAAACGCTACGTCAACATGATTGGTGGTAATGCTAGCATCACGTCGGACAGATATCGAATCGCATTTTTGGTTTAGGATGGTAACAATGGTGGTAGCCAGCCTATTGCCGCGAGCTCTTAACTCCTCTTGTCACCCTTAATTTTCAAATGCTCAACTAGCTTCTTCCAGTCGGCATCCGTGATCTTTTCCGTGACCTCTTTAGCCTTGTCCTTCGCCTTTACCGCAGCTTTAATGGGATTGAGCTTCTTCAGGGTATCCTTCAGACTGAATCCTCTCTCTTCCTCGATCTCAAATTCCCCATTATCGACACGGCGCAGCAGACGGTTGCCGTCTTTAGGGCTTGGGGCGGCAAAATCGGGGAAAGTTTTGATTTTATTCAGTGCCTTGGCACCTGGAGCTGCATGCAGCGCATTGCAATAAGGTAGAGCACCCGCCATCATCACGGCGAAAATGTAGGCGAGACGCATGGTTGTTGTCGGATAGAAGCGTGATTACAAGATCGAGAGCCTTCACTTCAGATGTTGTTCCCGAAAGAAAGCGAGTTGTGAAATGGCGAGTAGACTGCTGAATGAAGTACGCCGTTTGGTCACTTTAATAGATTACCGGTAACCACACCACRGAGTGGCGACATGCAGCTCCATCCCCCTTGTRGATGCGAAGCGCGTTTGCATTAGCTAATTAGGACTTTAGAGTCCTAATAGAATAGCTWTATGCAATAACTTGTAACTAGTAGCGATTTGTTTAATGATAGCTAAGCTTTAGTATATATTAATGCATAGCACTATCGAAGCCCTGTAGTTGAGAGTAGTACTGAACRGGACATGTATTATTGTTCAGACACGATAGTGCGGGGAGTAAAATAATATCCGGGAGGCATTTTTTTAATCGCTATCTAGAAAAAATAGGAAACAATAATTTCACGCTAAAAACGGTCGCAGCTTCATCATATGTTTGTAGATATAAACTTATTAAAAAAATTCATTCCTTTTTAATATGTAGCAATATTCCTGCAAGCTGTTGCCTTAATTAATCAAGCCATGAGTTAGCCAAAGGATTGTACCAATAGTTATGAATTAGCGTTAGAATTTTGCATTTCAATATACAAGCTTTTCCTCTGAAGTTAAGAAATCATTCGGTMGAAATATGACCTTTCTCAAACAAGTTGAGTGTTTACGAATATAAATTAGTTAATGGTCAGTTTTTGAGATACCCGTGACTAATAGTCTCATCCTAGGACATCACGGATGCGCTGTATGTTTATACTAATATGCATTTAAATTATGGCTGTTTAAGCGCTACCTGGATCTGAATCCGCGCAAACAGCTTGTTTGAATGTTGCATATGAAAGACATTCCTATCCATCTCAGTTCGATATTACAGTAGACTGCACCCAATACCTCAGAATTGGCTCGGTGGATGGCTACACTTTATGTAGTCACAAAACACAAAGGGGGGGGGGGGGCGCACTCCAATACAAACGTGTGACCACGTGTATACCTATGGCTGAATTTTAAATCGAGCTCGTTTGAGGCATTCTAGCCGATCAGATTTTGGGCGTTTCAGATCGCAATCGAGCTGTCTGAAACAATTCCAGATGGATAAGGCCTAAAACGCCTTAAGTCGAACACGACGTGCAACTGAAGCGTAAGTCCCAGATAGTTACATGCAATTTGTGATTTATATGAATATGGCGTGTAGGGAATTGCTCGTTGCAACGTAGTATCAGGTACTTAGCAAAACAATGGCTTGAGGAAGGGAAGTCTGAACGGGTTAGAAGGAAAAGGCCGCARCCTCCTCCCCTGACTTGATGCCTGTAGCGTGATCCTGGCTCACTGATCCGTAATTTTGGAATGAGACACGTTAATGCCTTTTTGACGTGGAAACGAGGGGCTGCTTGATCATAGCGGCTATGAAAACGAGCGAACTACCGTAGCACGACATATTTGGCTTCCTAACGATACGTAATATACCGATAGTGAGAAAAAAATAATGTAGCTTTGTAACTTTTTATGGGGTGACATGGGTGCATCACTTAACGCGTCTCATACTGTTCTCGTCTAATATAAAGCCACCCAATTAATGCAAGTGCTTTTTTCCGGCTCATTACTCACTATCCTATACATGAATTACTTCCCGGTACTGTATGATGCAGCCTTGAATACGGTCAACCGATTAAATCACGGCGTGAGGTTGCATCGTAAACGATGCAACAAAGCTTCTGTGAGAAATACGGGTTTTATCTACTTTATTATATTAATGTATCCCAGTCAAACTTATCCACTTCACTACTAAACCGTTCATGCAATCGTGCTGACGTGGCGTTGCCAGTGGCAACATATAGCATCGTGACGATGCTATATGTAGCTGTCACCATTAAAGTTAACGCAACGACAGCCCTCTTGTAAATACATTTGCTCTACATATTACCCAAGGTCTTTCGGAACTAATCCACATTGTCCCAGGCTTAAACGAACCCATCAAAGTTTGTTACACCTACCGGAACAGCTTTGAGTGACTGGCCTTACAGATTTAAAAAAGGACGGCCACTATTATATCAGGATCTCATCATGTGGGAACAATGGACGGACGACTCTCATTACTGTGATTTTGGCAAGTCGAAGCTCCCTTTATTGGGAAAACCTCGATAAACTTGCGTGGTTGATTTAAATCGAGAAAATAGGAGAAACACACGTCCATCGCTGGGATAACACACACGGGGTTGGGCGACGTGGGTGCCATAGCCGCGCGGTATTTGCGGAGGCGGGCCCAGCGCTGAGCTCACCAGCGAGCCGAGCACTACACTTTCCAGAACATTCTATCTCCATATTGCGAGCGCAGCGAACCGCGGGGGCGCCGAAGGGGCGCCCAGCCAAGCGAAGCGCGGCTGGTCCCTTTTCTGCTGTGACCTCTAATCATCGATTATGTCTTATTGCGACACTCAGAAGGTCAAAAGTATACAGAAGTCAAGTCAAATGATTTGCTGTGTGCTGAAACAGTAAATACATGTGTTTGGCATGTTCTGTCATTTAAATCTATGTTCGGGTTCGTTAAAACAAGGTGCGAACACGAGTTTTTCAGCTCACATGTCATTTTCCACAGAGAAATCTGCAAATCATACTCGAAGATTTGTGCTGATTGGTCGATCAAACATACTTTCCAGCCGTGATAACCCCTAGTAACTTCTGAAGTTGTCCCATAAGCCTACTTTTATTTTGAGAGTAGAATTCATGGAAGTAAGTATTAAAAAAAATTCTCGATCTATAAATGGTTGGATTTTTCAACCCAATCAGCTTTAAAGAACGTTAACCTGGAGAAAATATTAGAAGTCCACATGTATCCTTGAAAAACACACAGATTCCTGAGCAATCGACATTCAAATCCAAGAGATTGCAAACGAGCGGGTAGGGTACTCGCCCAAATCGTTTGTACCTTCTGTGGACAAGTGCAACTCAAAACAGGGGTCTATCTGCATCCCACTTTCCAGAACACGGTGGATTCTGGTTCAATTATTAGCCAGTATTAGTCCTGTCAGTCATTAGTCAAAAAGGGGGCTGAAGCAACATGGTTAGCGGCAACGCTCTTGAGGGTGAAGACAGACGTAGAAAAACGTGAA
>Contig_276
CCAGAGCACGTGTCCTCGACAGCCACCGCGCGGGCGGAGACTGGATGCTTGTGGCCGCCCACAACGGCATCCCCGCCACCACAGCACGTCGAATTGTGGAAGTAGGACGGGCGGAGCTGCTCCCGCGCGGAGGAGCCCGTCCGTCCAACTTCAAATGCACTCCGGAGATCGAGGCGGCACTCGAGGAGTACCTCGAAGAAAATTGCACCTACACTCTCAGTGCAATGAGAGACATGGTGCAATTCGAATTCGGCGTGGACCTAAGCACCTCGACAATCAGCAACAAGCTGATTGGCAAGTTGTACACCACCAAACAGGTATGTTACAATGGTAAAATATATATTATGTTTATTTTAAATAATATTTTTATTTTAATGAAACAGGTCCGCGTGGAGCCGATGACTTGCAACAGCGAAGTCAACAAAGCAAAGCGAATGGAGTTTGCCAAAGAGCTGCGCGAGCACATGAGTGCAGGAAACCTCATCGTATATTACGATGAGACAAATTATAACTTGTATTGTAAACGTAGCCAAGGGCGTGCCAGAAGGGGCGAGCGGGCGACGATCGTCTTACCGCCATCCAGGGGCGCCAACCTGCAAGTACAGTGCGCCGTTTCAACGGATTTAGGGCTGGTGCATTATAAGTTACAAAGGGGCAGCATCCGCATGGATGTTAACGCTGCTTTTGTTGAGGAAATCTACAATAAAGTCAAGTCCTCGCCAATCTTTCAAGAGCACTTCCAGGGCAAGAAAATCGTTGTCGTTCTCGACAACGCCCCTGCCCATAACCAAACGGAAGAACGCGTCGCTGAACGAGCCGACTTCGTACTTCTACGGCTGGCTCCATACTCTCCAATGTGTAACCCCATTGAAGGTACGCAGTATACTGTACTACAATATATTTTTAAAAGGCCAGCTAATCGACTTTTGAGCTGGTACTACAGGGTGTTTCAGCGTTCTTAAGGCCAAGATCAAGGCCGACCTTGCCTTGTCCCGTGAAGAGCTGGTTGCGGAGCGTCCTCGTGGGACTGTTGCGGCTGCTCGGATGGAGATACTGGAGCGCGCGGCGAGGCGCGGCATCGGCTGTATCGACTTGCGCCTTGTTAGCAGGATGGCACTGCATTGCCAGCATGCCGTTGCTGCCGCGGAGCGCATGGAAGTCATGCAGTACGGCACCTAGCTGCAGTTCAACCTGAGAGAACCACTTTGCTCTGCGTTTTCACCACTTTGAATTTCCTTTTTAGTGTTACTTTTTTCTAATCAAATTTTGTTTTCATATTTTTAAAAATATCCGTTTTGAAGTGGAGTAGCACCATCTTGACCTGGCAAAGGTGTAGAAAACCAGACTCTCTACTTCATCACATTTCCTTTTATTATCTTCACCACACAAGCGTCTTCTTCTTATACACTCAAGACTTTCTCTCCACTATCGCCGCCTAGACCAATCTACTTTTGTCCTCACCCCATCTGCGCAAACCATCCCTTCAACACTACTGAAGCGGTGTAAAGCCCGTCCCGTTTGGACTATCGAAGACGCTTCGCGTGAGCTGAAACCACACTTGGAGGTTGACAAGAAACGTACTTAAGTGATAATTATCATAAAATATCATCTAGTATATAATAAATTTCAATCTTCTTAGTTATTTTTAAAATATAATGCTTGCTTTTGAAAAAATGAATTAAAACTAATATTTAATTTCGAAAATAGTACTATTACTATCAAAAAAATTATATGATATTTGGTTACCATTAGCTTAAAATACATGCACGTTATTGAGCTGTAGATAAAAGAGCGATCCATGTATGTTTTATTAGTTTTCGCTGACAAAATTCAGAGCTGTTCAGGACATACAGTAGGAGTATTCAACGGCTGAGGTCATATTTCAGTTTTGAATAGGCTATTATCTTGCGAGACTCACACCACAGCGAGCTGAATGCCACGCACCCACACATTGCCATTATACTCAGCAGCGTCAAGGGCGGCCATAATTCTGTCCTTGGCGAATAGCCCTTTCACTCGCTCCAGCGTACCCCGTCGTGCCGCATACCACAAGGTGTACTCTTTTAGCGGGATGTAAAGAGGATCACCCTCCGTCACCAGCCCCGGACCGATATAAATCCTTTTGAATTGCGTCGGTGGCGTATGCTCGTACAGCTGATGATATATCTGGATTTGCATTCTTTCGGTAAGCTTCTCCAGATCGGGAATCTTCTTGATCGATTGGAGACGTTCAAGCAGACCCGCTCTAGACCAATGCTCTAACAAAAGCTGATACGTCTGGGAAACGGGAAACGAATCAACCCCCATCGCCGTCCGGTACATCTCCGTGTACCTGAGCCACTRGATAAGATACGGGTCTTGAAAACCAGTTGGGGGAAGTAACAAGCTGAACAGTTCTTTGGGGCTTTCACGGGAATTCAGCCACGCTTGGTTCATCATGTTGTGAATGGATGGATATATTTGAAACAAGTGTGTCTGCAGCTGATCAACAAGATTCTTCATGCCTTTGACTCGGCGGACAGCGTGAAGCAGCTCCAATATCTCTTCATCCGGTTTTGCATTTCGTAGCAAGGAAGCAAATTTGGCGTCCGAGAACGACGTTTCTCCCATTTTTCTTCTGAGCTTCAGTACGTACCGAAGCCAGTCCATGAACTCTGGGCTGTGATTAAGCTTCCCGACAGTCTCGGAAAAACGGATTCCCGTGAAGAAAATTTCCGGATTCATCTTCAATGATAGCGCCAACTTGTACGCCAGTTTCTCCGTAAACGCCGACATTCTTTTGGCTTGAGCCCTCTCCTCTTCGCTCTGAGCGCCAGTGCTCGCTTTACTCGTCTGTGCTGAAGTGGACCTCAAATATCTGCGCGATATAGCCTCAGCTGCATCTTCGTGAGCTGTAATCCTTTTGTTGGGGAGAACGAAGTCGGTTTGCCCGAAGCCAGTATTGCTTTGCAATGCGAAGATAAGTAGCACAAGTACTGCCATAACACATTGCGGACCCATGCTGAGTTCGGCTGCTCTCCAGATGGGGTCTTCGGTGAAAACTGCAAAGTGAGATTGTACCCGAAATTTGTCATGTATTAGTACGCAAGCGGTGACTAATCAAGTTGAACATCCATCCATTCCATCGTGTACCGGTATTTCGATATGTACAGTAGTATACCGGTAGGACCATTCTTGTTGATGATTGGGCTGGTAGAGGGAAATGTTTAATTCGGTAGTACAGCATTTGATGGAAAGCGAGTGCAAATATAAAAAGGGACTGGATTAAGTCACACAACCAAACCGCGAAATAAAAAATTGTTTGCACGTGAAATATAAAACTCTCTAAATTCGCACTTTGCGGAAATCGCTAATAACACCCCTTCATCCCGCTCTCCTCCGTCCTAAAAACCACCCCGTCGCCCCCTTTTCAAAAGATTGTAAGCCTTTCATTATAAAAACGCGGACGGTCGCCATGTCGAGCTAAGCCAGCGAGGATAGCGCGGCGAGTGTTGCGAGCGAGATAAGCGACGTTCCGCGGCTTGGAAACGGTGTACTGGAGGCAGAATCACCCGAGGCCCACGTTCCTGTCGCTCGAGCGTCTCATACGTCGGCGCCTCCTTTGCAAGACCGCTATTTTGACACCTGTGACGACTTTTTCGATTGCCTGGCCACTTATCAAGACGGGACCCACCAAGTCTTCAAGAAGCGGACTTCCACAACTACTGCTGCGAGAAATAATGATGTCGTCAAGCGCGGAAACGCCTCCAAGACGACTACGATCCCGCCCTGTTTTGATAAGTACTACCGGCGATTCGTTTGCACGCACGGTTGGAGCCGTCCAAGCCGTTCGAAAGGCAAGCGCAAGAGCTATTTCGCTAAATCTACGCGCTGCGAGGCTCAGCTATCGGTCACTGTGATTTGGGTCAGCAGAAAAGGCTTTCAAGTGAAAGCAACTCAGCAAGTTACTACCCACAACCATGCTCTGAGGCTGGTTTCGTATTCCAACCACCCTGACAGCCGACGCGTCGAAATCCCCGATGTTATCGACTTCGTCGACGAGCTACAAGCTGCGGGGGCCAAGAAGAAGATGACCATGCAGTTTATACGACGACGAACCGGTATTCTTCTACACTATACATTTATTTATGTAATCGGGCTGCTAAGCATTGAATGTCTGTAGGCAAGAACGTAACGCTGCGCGACGTTCACAACCTCGTGGCGAAACTGAAGGAAGGACGGCGGGGGACGACAACGGTTGAAGCGAGGCTGGAGGGTGTGCTGCGTAACTTTTGTCAAGGGAAGGGGAACACTGCTACTGTGTACGTGGATGATGATAAGCTGGCTCAGACTATCACGTTCCAAACACACCAGATGCGGCGTTTTTTTTAAGCATTCCGTGAAGTGCTGATGGTGGATGCTACTCACAACACCAACGACGCCCGCTACAAGCTATTCAGCTTTATGATCCACGACGTGTTTGGCCATGTACGTCGATGTGTCTGTATTGTACCCGTTTGGGACTTGACTAACGTTGTGTGACTTTATTGGACTCTGTGTGACTTTTGTGACATTGTGTGCCGCGTGTGGATTTTGGATGCGTTTTGTGACTTTTGTGTATCATTGGCTCGATTGGGTGACTTCTTATCGAAGAGCCAGTATATTCAAGACGCGCTGATGGAGAATGAAAGTGCTGAGTGCTTGGGCGACGCCGTGAAGTCCTTTAAGACTTTCAACTCTACATGGGACCAAGTTCGCGTCATTATCGTGGACAAAGATTTTGGAGAAATAGCACTTCTTCGAGAAGCTTTTCCGGGTGCTAGGGTGTTACTTTGTGGATTTCACGTGGTAAAATACCTTCGTGGTGAGGTTGGAAAACGCGACTACGGGGTTCTTGACAGAGAGAAGGTGGAGGTTGCTGTTGACATGATGTTGAGCGCGCAAACAGAGGTGGAATACGATACTGCGCGAAAATAGCTCTAATACATCGTCGAAGGGAGGCATATCACACTGGAAGACGAAGTTCCTGATCCACAGCATCCGTTTTTGAAGTATTTTCACTCGAAATGGCACATGTGTCGTGAAATGTGGAGCGGATACGGTCGGATCGACGTTCCTTACTTGGGAAATGCTACTAACAACCGGTTGGAAGCGGCTTGGGGGCATTTAAAGGAAGTTCTCAAGMCAACGATGATGCTGGATGAATGCGTCGATACTCTGCTGTTCCTCCAGTCTATCGCCGAGCTGGCGTATGAGAAGAAGATCACGGATGTGGGTCAAATGCGTTATCAAGGTGCAGACGCTGAGCTCCAGAAGCTGGCAAAGGAGGTCAGTCAGCACGCTTACGAGCTGGTTGAAAAGCAGTATCATGTTGCCAATGACCGGAAGACGAATTATGTAATTCGGGAACTACAGCCCACATGTTCGAGCTCACGTTTTTGGTGGAAAGCTTTACGACTTATCATGTTGACACAAGGGTACGTATCTTTAAACATGAATGAGTAATGTTTTTGGCGTAATGCGTTATTATCCATGTTGTTTCTAGACGTATCGATGTTCGTGGACATTTATGCGAACGGAGTTGTTGCCTTGTCGCCACGTGATTTATTGGCGCTTGATCTCGAACAAGAGCCCCATCCCGATCAAGTGCACCCACCCGCGGTGGAGCCTGACGTGTCCGTTGAACATTCCGGTTCCCGACGACGAACCGCTCGAAGATAGCCGTGTGTGTCACTCCTTCCGACTCCGAGATTCCGCATTGAGCGCCTCGCGACATAAGGTACTCAATGGTACATCGAAGTTTCTGACTGCGCGCGATATTAGTATCCGTATTGCGGATATTATGAGTCGAAATGGGACTCCGACGTTCAAGAAAATGTTGGCAGCACTGACGAGGTTCGAGGATGTGATGACTGATAGCGTGGCTCCGACCACTCTGGCTAGAGGATTGGAGTTGGAGTTAGAGGCCAAACATTACAGGACATCGATACGGCTCAGAACCATTTGCAAAAAAAAAACAAGGTCACGCTGCTCCCGATATGTATCCATGGCAACCACTGGTGCGGTGTTTAACTTTGTGGACGAGCCAAACAGCATCACCCTTTACGACCCCCACCAGCGAAGCGAACAAATCGAGGAATGCGAGAACATCGTCCCGAAATTTTTCCAGATAAAGTCGGCGCCTTTTGAGATAAAACGAAAAACTCGCCTGAAGCAGACGGACGGTCTAAACTGTGGTCCACTGGTGCTTCTGTTCTTTAAGTGCGCTATTCGAGGAATCCCATTGCCCACGAGCTTGTCGAAGCCTCTGCTGCGGTACCTCAGATTGCGATTTTTGATGAAGTCGTTACATGTGTAGACCGCATCTTGGTAGTAACATGAACCAATATATGCTTCTTTATGATGAAACACACACCTATAGCACTTTAACTGCTTTTAGGAGGCATGTTGCGCTACTGTCCGACCTCAGGTGGGCTAGGACAAGATAACGAATTGGGAGGCAGAGACAAGACTTGGAGAAACGTTTTCAACGGATCCCGCCAAGCCTGTGGCTGCTCCTACGTGATGAAACAGTTCCGGTAGTAGCTACGAGCGATACAGCGTCCACGCTCAACATGGTTATTTGCAAAACTCACAATTTATTTTTACATTCATACAACATAATCTCCTCGAGCCGTTACACTCACACGACAGGCGCATTGCGAACCGCTCAGAAGCTCCCCACCATCCATACACTTGAGTCTAAATGTAGTGAAATTTTTGAATTGACACATAGGATTATGCTCGATCGAAAGTAGGGTATTCGGAAAATCTAGATTAATATGTTTAACATTCCCGTCGGACATCGTACCCATCTGATTGGTTTGCGTCAGACATTCTGTCTGGCATTTTCTGAAAAAGCTGTTTTTCCACCTCTGTTTGAATGTATGGCAAAAACCGCAACGACCGATTTTGCACAGAATTCGTCAGACAAGTGTCAAACCATAATTGCATGTAGCTTGAAGTAAATTAGAGCAAAAAACATACTTTGACACCACTCTACGCATTTGATAGTGTTGAGTGCGGACAGCAACTATCTATGCTTTCTCGACACCAAAAATATTACTAAGTTACGATAGTGTCGGCAGCATTTGCTAGCAGCAGAGCCTGTATGATCGTCTATGGCTACTTCCAAGCTTTGACTTGCCTAACATTACCCTTCTACCACAATAGCTAAGCAGCATGCATATACGTGTTCACAAGCCACCGTGATAGCCAATTTGGCTATTACAAAAGCTTGAGGACGCCTTCCGCCAGTCGTCCTCCATTGCCTAAGAGCTCAGCGGCGAGCAGTGCTAGTACGCGCGCTGTCAGCGGCGCACTTTGCCTTTATGACGAGCAACAATCAGCTTTATATGCTTGGTTATACCTATCAAATAGCGCACTGGTCTCCTAGACGGTTCGTACGTGCA
>Contig_277
CCTCAAATTTCGCAATGGGGGAGTCTTATTTCAAAAGGAGGGAGAGTTGGAACATCCTATTACCTTACTGGCCGGAAGGTGAAACCAGCATAGCTGAACTACCCACTACGCGAACAAGAGCCTCTCGCGATCATGCATGCGCTGAAGCCATGGCGTGTATATCTGCTAGACAAGCCCTTCCTAGTCGAAACCGATCATAAGAGCATCGAGGTGATTATTACGCCAGAAGACAGCGAATAGACGCTTTGCGCGGTGGTTCAATGAACTCGCGGAGTTTCGACCCATGCTCACGTGGATCCCAGAAGAAACAAATTGTAGTCGCAGATAGCATTGCCAAGGAACCCTGCGTTCGAACATGAGGCTGCGCTAGTAAGTCTTCAGGGAACTTCTTGATACGATTCCAAACAGTGAGATTGTGGGAACCATGGTAGCGAACAAGGTGACTGTGGCACAGTTTGCAAAGAAAATGTATTCATGGAACACGGACTTGCAGGGAAATGTCAAGAAGATCAAGCTTGGAGACAGCGTTCCGCATTACTCGCTCAATGATGGTGGTTTATACTACCAGACCGGTGAAGATGAAAATCCGCGACTGTATATTCCGGATGACGAAGATCTAAGAAACCGTGTCATTTGCGAGAGCCACTATGCCGTAACGGCAGGCCATACTGGATCGTACATGACTTACGTTGCAGTACGAAAGAGGTATTATTGGCCAAAGATGACGAAGTGTATCCAGCGTTATTGCAACACTTGTGAAACCTGTCAGCGCAACAAGGCTAGACAAGTGAAACCTCCGGGATTACTTCAACCGCTGGAAGTACCAAGAGGTATGTGGATCGACATTTCGATGGATTTCATTGTGTCTTTACCTCCCAGCAAGGATGGTAGTAATGTCATCATGGTCATCGTAAATCGATTGATCAAGCGTGCAAAGTTCATTGTAGAGCAGACGACAGATAGCGCCGAAGAAACTGCGAATATCTTCATATATAACTTTGTAAAAGGTCATGGCCTTCCGAAGACGATTGTGTCTGATCGTGACGCCAAATTTACGTCCAAGTTTTGGCAGGCTGTTATAGCTGCTATGGGAACGCAGCATAATCTGTCATCGGCATTTAGACCACAGACGGATGGACAAACGGAGCGTACGAACCATTTCATCGGGGATTATCTTCGTGGAGTCGTTAACCCAGCCCAGAGCGATTGGGATGAGTTTCTTCATATGGCAGAGCTTACCTACAATCGACATGTGCATTCGACGATCAGAATGGCACCGGGTAAAGCGGATCTTGGATATATTCCGTACATGCCCGAGAAGGTCACGTTAGACCCGGGATTCAACAAGTTGGAGAAAGCAGCAAAAGAGTTCTTACTCCGGCAAGAGGTCATCCCCGAGGTAGCGCACGACCGTATGAGTGAAGCCCAAGAGTGCATGAAACACTATTACGACAGAAACAGATTTGTTCATGACTTCGAGACTGGTGATATGGTGTTACTTGACGGAAAGAGCATGGACATCCGCCATAGGGGGTATGCACAGTCGAAGAAGTTAGCTCCAAGATTTACTGGACCCTTCCCGGTACTGAAGAAGGCATCTCGAGACTAATATGAGCTAGGACTTTCGCAAAAATTGAAGCTACATCCGGTGTTCCATACTTGTCTGGCCCGAAAAAGAATTAACAGCTCTTTAAATCGGCGATAGCTTTGGTCGTACAGCTTTAACGGGAGCGTGGTTGAGCTAGATTGGAAGTTCTACTTACGTAGCGTCAGCACGATTGTTTTGAGAGCAAATTTCCCGTCAATTTTGACCATTTGAACTATCACTTTATGGAGGGGTGTAGTGTTTTTTTCCCTTTGGCGTCAAAAATAATCAGAATTAAACTTTAAAATATAGTAGAGAAAGCGCAAACGAAGCTTAATCTAGTGGTATATCACTAAAAGCAATTTGATCCATTTTCGTGTCAATTACTCTTAATCCGTGTGCTTACAAATCCTCATATGAACTCATTTTAGCCAATCGTACCCATTTCAGAATGGGCATTGACCAATCATACATGCGAGGTTTTTTATGAAAAACCTAACTGTTAATTAATTTCTGGACCGGAGAAGTACGTCACTATTGAAGCTGTACCGCAAATACCTCAAGCCAAGGCAAAATGTGAATAAGGTTGTGTTAGCCGACGTTTCCGAGAGCCAACTCGTTAAAACCGTCATTGGACATCGCAAGTACAATGGAAAACCGCAGTGAAAGATCGGGTGGCTTCGTGAAACCAAGAAGGAATACATTTGGGAGCCCGTAGAGAATCTAACACAAATTTCCGGACTCATCGACCTTTACTGGAAGTCCAAGCAGAAAGAGAACCCTTTTCTCTAGGAGGGGCTCGTCTTCGAAGGGGGGTCATGTGACGTGATGGTCACTGGTCAATGCCATGGCAACGACCAGCTACGCCAATTATTTGACTTCGGCTGGTCAGATTATTCTGATCGGCTTGAACTTGAGGAGGTTTTTTAGATTGCTTGTCTTTACATCATACGGCAATCCTATTGGTCCAAAATCCCATGGATTTGCAAAAATCAAGCTTTTATCCGGAAATTGTGATTATGGGGCGCTGTGCGAAATTTACGACCAAGATAAGAATTAGGATTCATAGGCTTTCATTGGTAGTTACAGAGAAAATTAGGATTTGATAAAGATAGATTTTGGTATGGGATCTGGATACGTCCGTGAATATCTGGTACGGGTTGTGCGGCAGCTACTAGCTTGCCGCCGCCAACTTTAACTGATTAATCACTTCTCAATTTGCTTTCGGGCAGCAACTCCTCTCCTCCCCTACAACTCTCTTCGGCGCCCGTACTCGCCGTCTCCGCTCCTACGCTTCCTCGCTACTTTGTGATACAGTAGGTGGGTACATAAGTAAGCTTAGTATTAGTAAGCCGCAGATTAAGAAGTTGTTTTGCTAACTTTCGGTTTCGATCACTGGCGGAAATAAGCTGGATAGGGCGTTCTTCATTATACCGTAATTGCCTGGTTGCTCTGTTGAAATCCTTTATGCGTAGTGTTCGGATAGCAAGCCGAAATTCACCACAGAGCTAGGTGGAAAGACCAAAAGACTACTCTATCGTCACGTTTTGAGGAATACCTGGATTAATCTATTATGATAGAGGTGCTCCATACCTTGTTAGCTATACACAACAGCACAGAGCTGGTCACACTTGAACGCACTATCACTCTGAAGATGCTTCTCGTTTGACTGGCACTGGTTATTTGAGTCAGCCGAAACCCTTAGCTACCTTTATCTCGATAAACCCTCAAATGTTCAACCAGCTTCTTCGAGACGGGGTCTTCAAATTTTTCTGTAACCTTCCGAACCTTCATTTTCGCAGATTCAGCGGCAGTCACCTTCTTCAGTACTTCAGGCCAGCTTACAATTTGCTCTTCCTCAATGTCACCTCGGTCATTTTCAGCTCGACGCAACGAGCGCTGGACGTCTGTATGAATTAAAGTGAATGGATCAGATAGAGCCCCGTTTTCAGTACTATTTCCTTTCCCAATTACAACAAGGAGGCCATCGATACTGTGGTGGAGCGTACCTACAGCCATCACAGCAAAAATGTAAGCGAGGTGCATGGGTGTTGTCGSTTATTGAGGGCACCAGTAGCGTCGATTTGAGAGATTGTTCGGGGAAGGGAGCAAGTTGCGAACTGACTTGTGCCCACTGAATGTTGTACGCGAGAATTGCAGAGCTTGTCAAAACGTAATATTCGGCACAGCAAACGGTGCTGCACTGTATGGTAACACGTCGCTGCTATGGAATACCGTATACCGAATCAAAAGCACGAGTTACTTGTGCTTTTGTTTCCTTGGTTGAACAAGGATACGCTCTGGAGCAGTTACTGTATTTACGTAAGACTACTATAGAAATATATTTTTTGTAAATGAACGCACAAAGTATCTGTGACTGAAAGGAAGCACGAGCTATTTATACACATGATCAAGAAGGTGGGGATCATGAGTGTAGTACATGTATAAAGCTGAACTTCGTGAAAAACACACAGAAAGCAAATCAATTACCAAATCGCTCAGGCCAAATCGATACGCAGCGTGATATGTTTGGTACTACAGAAGTCTACCTGAATAAGCGGAATTCTGTATTTTGTATACCCTCCTGTATCCGTTTCATTGTTTTTTAAATAGGCGTGCTCTGAACGAATCTGCAATATTACCTTCGAAAGTATATAGGATGGCCCCGGCTAAACACCACGCTTATTTAGGGGGACTTCTGTACATATATACATGTGCATGTATTGTTCAATACATTACAGTTATTAAGGAGCGTTCAGGGGCGATGCGGAAGACGCTAAAAGATATTGGTTACCCAATCGTGAGAGAATGAAACATAAACTATTTGGAAATCGATTCTCTCACCAACGCGAAGAAATGAAGCGTTGCTATTTATCCTACCAGGGATCGGGGGAAAATMACTTGAAACCAAATATTACGATATAAGTCCACTAAAATAATCGATTTGGGAACCTTGTCGCAATGCAATAATTATTATAGCAGGTTAGCTCTATTGGGCTTGATCGGTTTANCCCCCCCCCCCTTAGACCGGATTTAGCATAATGCTACATAGCCTACCCACTAAGGCTGAATATATTCATCTTAAGCGATTTTAGACTTAAAATTTGTAAGAGCGCCCTTTCCGCTGCTCAAGTGGCTTACAAACTTTAAGTTAAGTGTCCGTGCAGTTTCTGTTCGAGCCTTTCGGTCAACAGAAGGCGGTCGTTTGTCAAAATTCCTGCAATTACGTTTGACGGTTATCTACGAAATGCAACTCATTTGCATCGGGAATCACAGGTAAATGGGACGCGCCCGCCCACGCAGCAACTTGGACGATCGCTACAAGTACATTCGCCCCGACAGCCATCCAAACGGCATATTTGGTCTCGATCATTTCTTGAGTGAAAAGGACGTGCTCGACTTCTACGCTGATGGTACGTTTTCACGGATTATTGGTATTGACACATTTGCTAGCGTTTGCTTTTCATGTACAGTACTGCGAAGTCGCGCACACGGAGCCGTTTTATCGAGTGCCGCCGTAGTTAATACACGTAATGTTTTTGGGGACAATCAACTTGCCGCTGAACAGGAAAAGGTTCGCCAGAACTACCCTCCTGACATTGAAGCCGCTGCTGGACGTGCGGTAGCGAACTGTCAAAATGTTGATGCATGGACTGCTGCAGGTAAACCTGCCTTTTGTGTTAATTGTAGTTATAACCCAAACGTAGCATATATTGGTGAATGCCTAACGCCGTTTTACTTTTATCTTATGTATCGTAGCTACTACTAGAGATGACTCGCAGCCGCTTCAATCTTCTTCAGTCCCTTGTTACCGTACGACTCGCCAGTCAGCACGGCACTGGCTAGGGACGACTGCAGCCTTCACATCCTCGCCTCCATGTACTTCTCGTAGCTCACATCCGGCTTCCCCACTTATTGCTACCTCACCCATGTTGAAGACGATGTGTTCGAAATCGAAGATGACGATGTGGCTTCCAGTACGGAGGAGGTCACCGATGACGCTTCTATAGCTTCTGCCGAAGTCCACACTGTTACATTTTATACTACGATGTATATTATGCCGCATTTATGGTGCATAATTATGCAGTCCAAGGTTTTAACGTCTGTATTCTTGTACGACAGGTGCCGAAAGTATCGAATATAAGTTTGACGCACTTGAGAGTGAGCTGCTTGTAGACAAACCCGACGACTTAAATGATGTTGATTCAAGCGAAAGCGCCGACCAGTATGCAGCAGCTAAGTCGGGTGATGAAGCCGAAAAGATCATGTTGACTTGGGGGAATACAACTCTGATGAAGGTGATGAAGCAAGCTGCGCTCCTAAGGACCTTGCTGATGATGTGGATGAGACGGATGCAGAAATTGTTGAAAAACAATATTTGACGAGAATATCTTAAAACGTTTTAGAGGAGTAGATGAAGTTCTTCCCGATGATTTGAAGAGTATGGTCTTGCGTGGGATGGCAGCAACGGGGTGGGAAGATGTCGCCGAGCCGGATACTGACAAGCATATGATGGGACCGTATGAACCCATTAGTAATTCGGGAAGCTATCCAGGTCTACGGCAAGGTTACGCAGGTCCATGCAGTGCGTCATGGCGACTCTCATGTAGCACTTTTTACTTTCCTTTTTGCCGATGGTGTTGTGGCAACATATTGGTGGGTGCTCGAATGGCTACCACTGAGAACTGCTGTCAGTGCGCATTGATGCAGCATATTCACGCAATCGGAAGAAGCAACGTCGCAACTCAGATAAACTGCATGCAAGACCCGTCGAGCCATTCAAAATGAGCTGGAAACTATCAAGCCTATTATGCCTCATGAACTGTGCCGATTTATTCGTTTGTTGATTGCGAGGATAATTACTCCGAACTTAAGGAAGCTGACTAACCATAGGAAAACTACTGAGTTTGGTGCGATCGCGCGAGGTTTTTTTTGCCACGAGGCCGATTCATGGTGATTTTAACAAACTTGCACTTCGATACGAATCAAGACCATCGAGCGCAAACGGATTGTGCGTGGAAGATAAAGAAGGTGCTAGAGATGCCGTAAAGAGCATTTGCACGTGTGTTTCTTGCACCACCGTATTTGTCGTTTGAAAGGCTGTGTTACCAAGCCGGTCATAGTTCAACAAGATGGATGTGTACATAGAAAACATGCTTATAAGTGGGGCACAAAGCTCTTTATGCATTGCTGTGCGGTCACCGCATACTGCATTCGGTACGCAATTCTTTTTTTTTTACTTTAAGTTAGATGTCCTAAATTATGCAT
>Contig_279
TCTCATTAATTCTGATTGTCGTCAAATAATGTTGGTGTGGCTATTTCTTGACTGACAGCAAATAACGTGTGTGCATAAATAATGACACTCACACCAATTCATGTAAAGATTTGAAATTTATCCGTACAAAAAATATTGTGAGTGAGACTAATTACGGTAACCACTGTATATAGATTACGCTGATGTGTATAGGATCGCCATTTCGTAATGAGAATTTACTAGACGTTTAGTATTGTGCTTTCCAGATGGAATGTCCATCCGTTTTATAGCCTAGATCGAGCATGGTCGGAGCATAAAACCACGCGTAAAAATGAGATGGGAAGAGGCAGGCATCGATTTGTTTATCTGTGACCGATTTACCATTTCAAAACACTGCTGTAGCTCCATTAACCAGCCGGTCTAGATAGATTGATTTGTACTTTTTATAGACCTCGATTTAATAAAACGATCTCTATTTATTATAAATCGAGCATCAGGCTAAGTGAAAAGGACAAAAGCATTGAAATGTACAATAAAATTTCGTGAGTAAACCTACGAATTCCGAAAAATAACAGAATTCCTTCCAAATATGAGCCCAAATTCATGTTGTTATTTACTTGCTGGTCGCTGTTATGAAGACGCAAAATTTTTAGCGAAAAGAACAATGACTCGAGCTTTAGAATAAGGGTATTTAGACGTTTATCAAGCTCATGTTGGTAGTGCTACTTTCAAAAAACACAATCCCTATAAATTGGTGGGACAGAGAATATTTATGTTGCATGAACGTTGACCCAGTTGACGAAAAAATAATCCTCGTTGGGCTTCCCATAGCTAGCTTACGCTACCTATCTCCCAGTATATATATATAAGTGGCCTATCCGGATGCTCCCTGATGAAAAGTTTGCATCTCTCGTGAAAGTACTACCTCCGTCCCACAAGACATTTTAAATTTGGCTCAAATGTGGTGAAAATTGAACTAATGCTACGTTAAAGCTCCTCTACGTTCGATTGTAACTAGAACTTTCAAAATACCTTTGTGATGGTTGGACGATCCGCTTAGATGCGTGAAGAAGCTTGATCTGTAATTCGGCCTTTCTTATTTCCAGCTGCGAAAACAAAACTAAAAAAAGGTCACTTCATAAAGTGTGGCGAAGATAGTATTGGTCAGAGCTTCAGCCACCATCGATGCGTGACGTAAGATAGCTCAGAAAGCTTACCGCCCGGTCGGTCAACACGTCATCGGTTAGCACAGTAATACTGGTGGTACGGCGCAGCGACAGCCCATACCGACGCATGAAGCCGTTGACCCAGCGGTCCGACGCAGCGAAATCTGGATCGCCCAGCTCAGATGCGGCAAGCCGCTGCCCAGCGTCGCGAATCCAATCAAGAAAGACTTTCTCTTTTGCAGACCGGCGAAACAGCACTTGATCGAACAGTATGTCCTCGATCTCGGAAAGCGGTGGCTTAGCGCCCGCCCCAGTCAGGCGGCTGCGTAGCGCTGGCGCGGCCTTGATAGCGGTGCGCTGCTTCCACCAGTAGCGCACCTGAGCTTCGGAAACCTTGTAGCCGCGCTCGTTCTTGAAGTAAACAGCGGATGGGGTGGGCACACCATTGTTTTTCTCGATCCACTGAGCGACCGCTTTCTTCTCGGCCATTGACTTGGGCATGCGTGACGACGGCATCTTCAGTGGGAGTGGTTTGGCTGCTGGGGGTTTGTAGGGACTGGTAAAACGCAGAATAAAGAGAGTCGACCAAGAAAATTGGTGGTTCTGGTCATTGGTGGCTGATGGTGGTGGTATTATATTTGATACGGTACACTAATATTTGAGTACCGTAAAAACGGTACACAATTTGATCTAGGTATACTATTTGGAAAAGTACTCTATTCGGCATTATCCGTTAACATGCGCTTTAGCTATGTATAGTATACATTGTATACTAAGAGCGATAAATGCAACTCNCATTGCTTCGGGCAATAATTCAGCCGGCAAGATGATTCCTTTGGTCGGACGAGCTCGGGCATCGTATGCTGGCGGCGTTTGTGTCTGGCAAGAGTTAAGATATCTTAGTTTTCACTCGGATGGCCGATAAATGGACCGCGGTTACCATGTTATGTAGGCCTGATGTTTAGCTCACTTTTCGCCATGCCCTCGTCTGACAATGCAATGAAAAATTTGCCGGTACATGTGCATATGCAGCTTAGATTCGCAAACGCCGAGCAGCAATTATTTGAACTAAATAAATGGTTGCGAAAGGCTTGATTTTTACTACATGTAGTAGATGACACGATGCATGCTTCTTAAGAACAATGGTTTAAATGGGAAAGGACAGTACTTTAAATACCTATGTGCTTCATTCCTATGCAGCCATCGTCTGCTACGAACCTTAAGCAGGTACCACAACATGTGTACCAAGCATGACTCTGCGCTCCAAACTATTCCTGCCCAAATTCCACAATATCATTGCTTTGACTTTCAATTCCTCAGGCGATCCTCCACTTAACAGCCCCTGCCACTGATCAATATCGAGTTTGTTTGCCTTCTTGTTAAGCGCCATCACATACTGCGTATACGTCTTGAACTCGTCAGTCTTGCTCACTTGATCAAATGGGAGTGAATTCAAGCCAAGGTTTTCCCAGGCTTTCGTAGTAGTAGCCTTTTCCTCGAGCCAGCCGCCAATCTTAAACTTTTGAAAAAGCTTGAAATTTGGGTCTTCCGCCAGGCTCTTTCCAGGCAGTCTCTCGAGGTTTAGCTCGCTCAGGACAAAGTCGTCAGTAACTTTGCCCTTAATCCAATTGTTGATTTTTCGGTATTGAAGGTAGGACTCGATAAATGACCGCAATTTCCACCCTCTAGCTTCGTCGTCGCTCATCGTGGCCGTGCGCAGCTGTCTTGCACCGCCACCTCTTTCGACAGTCCTTGGAAGTTCCAAGGACTGTTTGTTTGGAAACCTTGGCGTGGTCGAATCCGGCAGCTTTTGCAAGCGTACACAACAGGGCTAACGTCGCAAGCAGCAATAGTCGGTGCATTAAGCCCATTCCGCTTGAGTCTTCTTGGGGCTTGAGCTCAAGGAAGAAAACAGTGAAGTGGTGACTTCAAAAGCAAAAGTAGGTCGCCTACTGTAGCTTTTACCTACTGCCACTGGCAGTGCCAGTAGGCTACTGGGTGGGCAGATGGGCATTCTCGCCAGTTGCCACAAACAGTCCATGATGATATCCAAGATGGGGCTATGGTTCGCTGTCTGCGAGTCATTCTGTAGAAGTCACAGATACTACAGATTCTGTGAGAAGTGCATGATCATAGAATCCACTATTAAAACCGCCTAAAGCTCGCACCAACACCCAATTTAGGCGGGATATAGTTCGTATCTTGCTGGGTCTATTAAACGTTGTCAACGCACGGCTTCTATTGAAAATAATAAGGCTGTACCAGTACAGGCTGTTGTGTAGCCTGTAAATGGACTGCTGTATCAGTACTGTACATGTAGCAAGGCCCGTGTGTGCGGGCCGGGCCAGGGACCGTACAGCCTTAGATACACAGTCTAAATCGGGTTATATAGTACAAAAAATTGCGGGGTTCGGACAGATGAGGTCGCTGTTGATAAAAAAAGAGTGCGCTAGACACTGTACGTGTACGGCATGCATAGAATATGTTATAGACCTACTATGCTACAAGAACAATTCCGGTGAATATTGTGGACTCCATTGTCAAGACCTCAGTGGAGGTCTTAAAAATAAAAAAAATCTAAGTTGTTATTAGCATACCAGGTACAGTACCCGTATCATCTTTCCCTACAATCCCTGATCTGATCCAATCTGGATGTCGCGTACCAATTATGAATGGTTATGATCTCACGATGAGATCATAAAAAATGATGTGAGCGTGAAATAATGAGATCATGGGCATATCATAATCGGTATGCGCACATCCAGATTGGATCAGATCAGGGATTGGAGGGAAAGATGATACGGCCCGTATCATACGGGTACTGTACCTGGGATTATCGTTTACTGTAAGCGAAATGTAATCGGATTTTCACCTTTAAAAGCAAACTGCACTGAATCCCAGTTTTTTGATCGGTACAGTATTACAATATGGTAGTACATGTACTACCATATTGTAATACTGTACCGATCAAAAAAAGTATATATTATTTTGTTACATCGATTCACACTGTGAATTTCACAGTGTGAATGCCTGCGGTACAGTAAATGATTAGTCGCCGTGTCTTACTATACTTTTTGGCACGATGCATGGAAGACAAGCATCCAGAACACCACATTTTGTAGGATAGCACCAAGATTTGTTTTGACTTGGCATTTGTAAGAGCAGGCGGGAGGGGAGAGCTTCCCGGCTCTCCTGTGGAAAGGCATAATATAATGTATGAGGTCGTTCGTTACCAGCCGCGCTTGGGTCTCGCTTCGCTCGCGATTAAAAGATTCTCTCACCTAGAAAGTGCAATGCGCAGCTCGCTGCGCTGGGCACGCCTCCGCATATACCGCGCGGTCGTGCTTCGCGAGCTCCCAGCGCGGGTTTGCTGCGGCTACGCGACCTCGCACCCGCTCGCCTTAGTTGGCGCCATAGCTGCGTCGCCCCGCACCGAGAGATGCTATTGTGCATTTCAGGGTGATGATCGCCGTTTCAAACGGTGTTTTTGCTATTATGTCTGCATGGAACAGGAGGAGTTGCCAGAAATTCTATCAACATGCAAGCCAGATCTCCTGGACATCAACCCCGGATTTGGCTATGCTTGGCCCTGATTTTAAGTCCGCGCGCTCCGCACACGGATCGTAAACTCTCTATCTTTATTTTCCTACGCCTTCGTTAAGATGTCGCGGTCATTCAAAGGTTATTCATTGCAACAAAGAAAACAAGACGCATATAAGAAATCAAATAATGCCAAACAAATGTTGACTACTACTTCCGGTTTCTAACACTTCAGAAGTACTTAATAAGTAGTATTACAGGCATGCCATGAAAGGATGACAGRCAACGACGGTAATATCCGCCATACCTTTGAAACATGCAAACATGGTTTTCCCACTAATGAAGCCAGTTTCAGCGAATCCGTATGGGCGTTTCTGTACAATCAACACAGGATGCGCTGATTCCTGTATCTGTTTGTACATTTTGGAATCGGTTTTGTACTTTGTGTTCAAACTTTAAACTGAAGCTGCCACTTTCAACCAATCAAATAAAATTCCTGTCGCGCGTAATAATTTTTATATGAAGGATAGTATTCACTGAATACTATTCAGACACCGACCGTCGTTGTCTGAACAGTACTGCACCCAGTTATCGCGGGGTTGGGGCATATAGGATTTGCAAATAAATAGAATTTAGCTTTCGAATTGTAGTTCTTTGGATTTAGGATCATCACATCCGAAAGTTTATCAAAGGTTCAAGGGCGCTAAACCGGGGAGCAGTACTGTACTATTAATGTGTTGGAAACATATACATTATCACTATATTAACCTCACCGATTTTTTGGAGTTACCATTACCCCTGTGAATGACACAATTTTTTTCTTGGCAAA
>Contig_280
TCAACCAGCTTTATTCCGCTAAGAAACACAAAAAATGACATCCAGCAGGATAGCTCCAAACGACTGGTTTCAAAATTCAGAATTTTGATTTGTCCTCCTTTGCGCCTTCAAATCCAGCCTTTTTCTGATGGAACATGATCACTTATTTTATCTTTATTTTACTTAGCAAAACGACTGTTCTACAGCTCTAGCTTATTTTCAAACAAGCTGGATTTGCCCCTGAAACCGAACACGGCCTTACTTTTTTAATAATGCATGTTGCTTTAATATTTGAGTGCTAAACAGAGAGAGCTACTTATTCTCAAATGAAATAGCCCCTAAAGACGCTTCCTGCTGCAAGGTGCTTAGCGTGCACGTATGAATGCGTGTTTTGGAGGCCATACTATAATTTACGTATACTATGTACTTAATAGTTTATGCAATGTACTGTGCAATGACTTTAATAGCTACAGCTATTTTGTTGTAGATATATTATCTAATTATCTGAGAGTGAGGTAGCTAGTAAGCTGCCAAATCGTAGTGCATGTACAACAGAAGAGCTAGCCGTAACAGCTGGCCGTAAGAACAGCGCTGCTAATAAACGTTGTCACTTGATTCACAAARATAGAAAGTTTTAGATTGAATAAAACGAGCTCATGTGTGATACTGCTGTAAGCCATTGTTTTCTAAGAATTGTTTAGACAGCAAAATCCGATACAACTTAACTGGCGGACGTGTCACCGACATAGGCGAAGGATAAAGTTTTAAATGGAGCGGATAGACAACAGCACAACATGAGAGCTGGTTAATTAGACACCATAACAAAACGCTAAACTTAGGGTATAGTTGATAGTTAAACCATTTTGGCATCTTAATTAGTCTATCAAATAAAAAAACGCTGCCGCAGTCTTGCGACGCATTATCCTAATGTTTTAATCATAACTGACAGGTTCGACTGTCCAATGACTTTTGAATCAGCACAAAATGAAGGCTGCATGCATAAAAATATTACAATTCGAAAAATTTATAGCTTTTAGTGAGTTTTGTGTGAGAAGTTAGCAATTTTTAGTTACTTACAAGCTCCAATAGGCAGTACAAAAGAGTAAGAAGTGCAACCTGGATAGATCATTACTGTCCCATTGATGCGGGCTAAGTTTCACAGCGCCTCAGAACGGCCCATGATATCGAGCACGACGCCAAGCTAAATATATTCAATATCGTTTGTAGACATGCTATTTGAAGTGCTGGTGATTCTTGAGTTGGGCACATACTCGCCGTTAATGCCAGCACGACACGGCAAGCATGTGCCCGAGTCAACACGGACTGTATGATGCTCTCTAGGTAAACCTATCAAACTTCATGAAAATAGCGATGACTGACGAATGTCACGCCAGTACTTATGTAGTAGCCAACAATAATAAAGAGACTGTGTCAAGATCACCAAATTAATAATTTTTAAGCATGGTAAGTGTGATGCTTGGGGCTCAGCATTTTGTAGAAATAATTGCACGGCTTACTGGGAGCTCAGCATTTTGTAGCGACTGGTCTAAATTAAACCCAGAATTAAGAAATTCATGGAATACATAGGGGTTCATATTTTTTGAAATAATTATCCCGCCGAAGCGAAGCGGGGGCGGCAAGGCCAAAGCAAGTAGAGCTATACCTAAACTACCGCCGCTACGCGGCGGCGCTCGGCTAGTAAGTTATAATAATGGTAGCTAATCGGTAATATTAATACATAATTTATAACCCCTGCACTGGAATCCAGCTGGGCCCCAGCCGGGGATATATTACAGAAAGTAGGAGAAACACACTTCATGTGTTTGGCATGTTCTGTCGAAATATTATCCACAACGTCGGACGTTACCTGTACGTCTCACAGCAGGATATCCTACTATTAGTACATGACATGTACTACATGTACAGTACAGTGCATCGGATGCACCATACATGTACATGATTTGCAAATAAATCAGATTTTAGCTTACAAGTTACTGTTCATTTAGATTCAGGATCATCATATTCCGAAGTTAATTGAAGGTCCAAGAGCGCGAAAACGGGGTGTGGTACTACTGTAGGATGTGCGGTCTGGATGATCCCGAGGCGTTGTTAAATTAACAGTGGGAAATCTGGCCCAACTGTTTGTACTAACGCTATTCTCCCTGGGCATTATAGGTTTTACAAAACTTCGAAGAAACTTACATGCTACTACTTTTATTTTGGCACGTGTTGCTAGCACTTGTCAGATCAGTACTGTAGTAAAGGCAAGATAATTTCTCATCACCATTACCATCCAAAAATAAAGAGGACGGATGTCGTTGAATTTCTTAAGAATTGCTCCGCTGCGCGTCGTGAAGGCAGTCGCTGCGCTTCTGCGACAATAAGATTCTCTCATCAAGCTCGGTGCTGGACCCTCTTTTGCGGGCGCCCAAGGGGGTAGGATTTTTTTTTTAATCGGGATGAATTCCCAGACCCAAAATGCAGTGCAGTAATACTGTCATTTTGTATTACTACACGTATTAATACATGTAGTCACTGGATGCTTTATGTACTGTTCTGTAAGTCGAAAAGAGCGGCTTTGATAATGTACAGTACGTTTTTGCTTCGTGCGGTTCAGACTGTACATACCGCACAGAGCAAAAAACGTACTACAGTCTTCACAACCAYTGTACATGCAATCATTCCAGAATTTGCCCCGCGGGTATAATATNCCCCCCCCCCCTCCGGAGATCTTCCCAGTCAAGCATAGTATCCTACCGTACCCGCATACAATGAAGTTGTTGGCAGCGATTATCCTGCTTGCGAGCATGACGAGAGCTCTGTCCCTGGTGGCGGCCTCGATACAAGTGAAGCGTGTACCCATTGACATGATCCAGCTGAACGATGCAGATTSTACTGACGGCGGACGGTTTCTAAGAGGCTACCGATTTGATGATAAAAACAACAGAATATACACACACAACGCGATCAACGAAGACAGAGAATACCAGAGTACAGCGAATGTGGTCAGCTCAAAACTCGTCGCTAAGCTCCTTACAACATGGAAAACAATGACCGACAAGGACTTTCAGAATCTGCAGTTGTTTCTGAACAAGGAAACTACCTTAGAGAAGCTCTACAGAAAGGGAGCAACGCCATTCAAACTTTTTACCGGCATTAATCGCAATGGCATCCCCAATGAAGGTGCGATTCGTGCAAGGTGGGAGAAATATTTTGATTTCTGGGTAGCGAAGAAAAACGCAGCTCTTCCAAAATAGTAAATGCACGCATTTTCGTTCCAGTACGCTGAGCATACGTTTCGCTCTGAATCGCGATTGTATGGACGCTGCATTTTCTCGTTGACGAAKAAGGGTAAAAGTAAGGAGAGCCATTCCGCGGAGGGCCATGGGACAGACTGTGCGCAGAGACGACACNAAAAAAAAAACTTTTGTAGCAGCAGTTTTTCATATAATAAAATCGAGCTATTAATATTACAAGCCGTGKCCGTCTCTAAGCGGCGTGTCCGTTGCAATATTTCAGCATACAAAATCTAATACTAATTTGGCCGTGTCCGTCCCACAGAGACGTGTCCGTCCCAATATTTAAAACTTCTTGTTCTTACCGGTGGGTAAGGACGTAAGAAAATGATATCTACATGGAGGACGATCCTTCTAAACTATCATGTCCTCATCACTTTCCAAAACACAATCCAGTACTCAATAAAACACTCTTACGCAATCCAATACAAGCTCTCCAGCAGTTCAGAGGCATCTTAGATGACGGACAACGTGAATTCTCTAGCTGTGACTTTAAGTTTATCTGCCACGATCCCTGCCGAGACCACTTTTTCCGCGTCTTCCAGTGACTYCGCTCAGGCTCAATACAACCTCAGTGAAGGTCGTTCGCGCAGTACAGGATGCGATGACGAGGGATTGTTGTGCTTGGATGCAGTCGACGAATTGCTTACGATACCCGTAGTTGAGAGACCGTCAGTGAACATCGAGCCACCACCAGAGAAGACGTGTGCATCGGTAGCGGAAGCTATATCCSCTATTCATCAGTGGGCGAAAGATCATGGATTCAACGTAACAAAGCGTCGTGCTTTCTACACTGATTCTACCCCTATGCAAGTTTGGAAGCGTGGATTGGATTGCGACCGAGCAGGGAAGCCCAAATGTACGCARCACCTTACTGATGCGGAGCGAGAACGACCAATGAGAGGGTCGATTCGCATCGGATGTCCAATGAAGCTCATTGTTAAAGCGGTGTCTAAAGACAATTCGGCGGGTCCATGGGAGATAGTTCACACTCGCAATAGAAGCCAGGTGCATAACCATCCTCCGTCGGAAGACATCAGAGTGCACCCTAGCCATCGTSGTCGATTTGATCGACGATCGAGAAATCGACATTATACCTCACGGCGAGATCCAGTGTTATTTGAACGGGTCGATCTTAATCATCCAGCAACACCGCCTATKGTAGCCACCAACCACGACCCTGCAGTCACAGTACTTCCTCCACTTTCAAATTCGATCGGTACAAATATACAAGACAGCTCGATCTATCACGAGCACAATATCCCACCCAGATATTGGGGATACGCGAGCTTTAGTTAAATTAACAAGAAGATAATTCCGAAAAAGCGCCCAAACTCTTTTATTCACNCTCTCTCTACTGATCAGCCTTACGCTTCTTGAGATGACCACGACTCACATGTGTCCTGTNAGCTGTCATTGTTGAGCATTTTCCCGCACACATTACATGTCCATTGCAGAACCTTTTTAGGCGGAGCACGACGTGTCAACTCGTTTTTTTGNAGGCGTCTGGGTTTTTAGAGCAATACCGACGATGTTGTCGAATGCGATTCGATTCTGGTAGCTTAACCCCACAATACTGGCACACGAAATGAGGAGGAAGAACATTTGTCACGATATCCGGCTCCCGTTTGAGTCACTTGTAGGTAAGGTAGCAATGAATGCGATAATTCGCGGTGCTGTACGGCATTCCGTTGTGAATTAAATCGCCACGGAAGATAACACAAAAGCCGACAGGAATCGTAAGAACACGGGAAGCCCCGTCGTCTTTTGTCTCGGTACATCCGTCGTAAACGCGAAGCTTTGTACCTTCGTCAATAGCAAAAAGCATGCCTGCTGGAAACTTCTTCTTCTATTTCGCTTCATCAATTACTCGAGCTGGATAATCCTGATGACTCTCTTGTTCATTCCCTCCTGGGGCTGAATGCAAAAACGAAGGCATCCACCCCTGATCCATACAAGATGTGACCGAAGTCAAAGCAATCTTGAGGTCGCAAACTGCACCGGAAGCTCTCTTCACACGCGATTGCGGTATGCATCGTGGCATTCCTCTCCCACCATCTCAAACACGGGTGTGTACTCTCGAGCCATTGCCTCGGTTTTCAGAGCTGTAAGAGTCTCGTCTGAAAGGCCCAGATAGACGACTATGTAGTCGCAAGCGGGAAGCGCAAGTTTGGGCTTGGGCGCCATCTTGAAAGTG
>Contig_282
CTATCCGAGTGTCGAGGTACTTCAAGCCGACACGCGAGCACTGTATCGTATACCAGGGAGGGACGGAAAATACTAGGACCGAACCCTGCAGGACGGAAAATAACAGAGCGAAACGTCGCGGACAGGAAATCGTGTGACGGAGAATATCGAGACAGTCGCATTCTCGGACGCAGACTGGCGAGCGAGCATCGACGATATGGAATCGGTGTCCAGGGCCATGGTGATGATCGGAGACGCACCGGTGGTGTTCAAGTCCAAATTCCTAAGGACGGTCGCGCTCAGCTCATCTGAGGCGGAGTATAAGGCTCTGAGCCTGTGTACGCAAAAGGTGCTATGGACGCGTGCTATGTTGAAGGCCATGGATCAAGAGGAAGTGGGGGCGACGCTTATTTGGATAGATAAGCATGGAGCACTCGCGTTGACTAGGAACGCTGGATATCACGCGCGGACTAAGCACGTGGACATCAGACACCACGTCACGCGCGAGAACGTAGAACGGGGGACGTGCGAATTCGACTATGTTGACACCAAGCAAAACTTGCCGACATGTTGACGAAAGGTCTCGGGACGAAGACACTGAAGTATCTGCGTGGCGCAAGCGGCATCAAGGAGAAGGTCACCGTGCAGTAACGGTGAGTGGAGGTGTTGAAGTACGCCGCCGTCGCACGGCTTCGTTACGGTTCGGATCGTCGATCGGATAACGGTCCGTCCCGCTCTGTCCCAGATCGGATACGTCCCGATCAGGAGCGATTGTGATTGGACAGTAGCCAGAAGTTACACTATAGATGGTTCAGGTACGACAGGAGCGGTGCTTGCACAAACATATACAAGAAGACAACAAGGGGGGCAATAGAAATGTATTGTTTAGAAAGACATGTAGAAGAGTTTCGGCTAACACTAATCTACTCACTTTGGCAAGTGCCTCCAAGAACGCAAGCAGCAATTCAACACCAGCCCAAATTGGCCTAACGCACTGCACCGGCAAACTGTACAGCATACGCCTTTTAAAAGCTCCTACATTTTGAGTATACTAAAGTGCGCAGCAAATATCGACGCACTTGGCGTGATCAGCGCTAGCCCAGCCGAGCAATCTCCTCGGATTGATAATTACTAAAATATAGCAGATGAATGGTACTCGGCTCAATTAGTGCGTTAAGCACATTACACTATATCATGTTGAACTAAAACGATGATGCATATGATGTGGAGTTGACGGGCTTAAATGACAAGGGATCGAAACAATTTCCGTGCACGTCCAGACTGCAGAAGCCCAAACCGTACGAGCTCTACGTGCCCTTCACGATCAAGGAACGAAATAGTGTAGATGTGAAGCACGTCCGTGGAAGCACAAGCTAATAGTGACACACTTGTTGCCATGTGAGTCGCTGCTATGTCGCTTAAGCAGCGTAGCTAGCTCATAACTCAGCGATCATGTGCTTCAAACATTTACAAGATAATACGGCACGTTGCGAAATGAATTGTATTCGTTTAGTCTACGATTAAACTAATTAAAAGTCGGCTTAAGTTAATTTTAAAGTCTGTGTAAAAATTATTTGCAGAGTATTTTTTATCCTCATACATTAATTTGCATTTCAATGCATTTGTCCTTTTCACTTGGCCTGATGCTTAGGTACATAATAAATAGAGTCCGTTTTTTAAAATCGAGATTTATAGAAAGTACAAATCGGTCAAGCTAGACTGGCTGCTACGGCAGCCAAATCGACCGCTTGGTATCGGTCTACCATCAAATCCACATCGACAGCCTGTAAAGCGACCATTTTTGACGTTTTGAAAAGGTATTTCGATCACAGATAAACTACCTCTTCCCATCTCACTTTTATGCATGGTTTCATGTTCCGGTCATGCTTGATCTACTCTATGAAACGGAGGGACTTTCCACTTGCAAAGCACAATAATACTTACTTCGAACTGTACTTCCACAGACGTCTTACCACTGTGATAATCACAGCTAGTGATTACGACTAACTGTTGCCAGCGACACGAATCACTTCTCAATTTTCCCGTTTCCTCACAAGTTCTGAGCGCTAAATCACTCTGATGTTAGCAATGGCCCAGCTCCGCTATGCCCTCCTTCTCGTAGCTCTCGCTTTCTTCACCAACGTGGTGACCAGCTCAACGGCTAAGAAACAGAGCAGAAACTCGGATTTRCGTGTTTCGTCTACTGCAGATACCTCTAATAGTATCACGGCGAAGAATGTCCTCCTCCGTTTTTTTTTTTCGACTTCAATAATGCTCGTGACCAATACCACAGCCGAAGTCATGTCATCGCCTAATTGGCCAATAATCGGTCTGGAAAGCAGTTTAACACACCTATTCGTATGCTGCTGCACCTACTTATGTAAGGAAATCTACCTACCTATGTAATGGAGGGTCCATTACAAATCGGCTTTCGAGAGAATACAAATTCTCAGTGAACAGCAATTATGCAGGTCCCTTTGTCAAAAGTAGCAAAGTAACCAGCTAGAGCCTCTTAATGCTAGGCTAAAAATAAGCTACAAGCCGAATGTATTTTTGGTAGGCTAAGTCCGAGCTAAACATACAAACTATAAGTCACCTATTGTGAAGCTATGTCATCAGCCAATGGTTGGGCTCTGAAGCCCACTATAGTTTCACCCACCAGCAGGTTTTCACACTACATTATATTAAAACTGGGAGGGTGATCGCTCACGCCTGTGCATCTGTAAAAAAAACATATACAGTAGGTACCGGAAAAGTCGTCATGATAGAGCACTTTGATGCACTAGCAATGAACTTGTTATGAATTATGCAAAGGCTTTCCTAATATGAAATAATCTCATAAAAGAAAAGATTTATTAGTTTCCATCGGTGCTCTATCTTTACGACTTTTCCGGTAGTTTCTGCTCTCAGCTGAGAGGTTACCATCCAGCAGTGGCGGAACATGTAGATCATCACCCGGAATACCTGTTACCGACTCTCTTTTACACTCCGGTTTGATTTGCTGAAGGTATTTTTATTTGCGTTGAATCGTTCTCTACCAACGAGACAATCTATAATAATCTATTTTAACAATAATATCACTGCAGCTAAAGAAAAGGTGATTACAAAAACTACTGAATAAGTTGCGTACTTCTGTGGAATAACCAATTACAGGGTGTGCACGATAAAACAATAATTTTTAATTGTAATTTACTCTTAAAAAAATGGCGGCGTAAGGTTCATCCGATGACTGATCCACCAATAAGCAAAACTGGCCAGAAGAAGCATGCCCACCTAAGGGACGAGCGAGGCGATATATAAAGAGACTGTTGAATAATGATTGCCCGCAGCCAACACCAGTTCATTCCGCATTATACCAAGCTCAAATGATTTAGCTACGACAAAACAGCCAACATGTTGTCCCTTGCGATACTGCTTTTAATAACACAGCCTGCATGCAGATATCCGTGGTCATTTTGTTTAGATTTCTCCGTTAATAAACACTCATCCAGGCTCATTGGTTTGCGAGTTCGTGGGGCAATCAAACAAAACAAAAGAGAGATCGTGGATTCCCGCTCCTCGTTGACTGTATACCTCATCCAACAACCTCGATGTAACACCTCGCTCGTACAGGGAGCAGTGATGGTAACCATGTGCCTCGCGCCACCAAACCCACATCACCGGCACGTACGTACAAGGGCTCGCTACTTGAGAAGAAAACCGTGCGTGGCAGCTCTTCTTCGATGAGGCTAGTTGTCGAACTCAGTCTCATCAACAAAGTCTGCTACAACAGTAGGGCTACTACAACGGAGGTAACCCCGCCCGCTATCTATTACACATTTTGAGGAGATGTGCTACGAAAACTAACAAGTTGCCTCCAAAGGAAAAAAAAGTGGATTAAGACGCTGCTAGCATAGTGAATGAAGACGAATCAGCTTTTAGATTTGTAGACATCAACCTATTATCATCATGATAGAGCTAAGAGAAGCGCTCCTTCTTGAGCAGGTTGTAAACCGCTCGTTCAGGGGTAGCTTTCCATTTCTTGGTATTCTTCAGTAAGGGTTTGAGTTTGGCAATCGTTAGACCCTTATCTCTCCACTGCTTCAATATTTCCTTGCCGTTGTCGATTTGGCTAACCTTTGCCATAAGCCTCGAGTCCAAGTCAGCACTAACACTTTTTGCTATCGCGACCGCAACACCTTCATGCATCAACAAAGGGTGTACTCGCTCCTCCTCTTGAGCATCGCGAGATCTCAGCAATCTCGCGCTCTTTTGGGGGATAGTATCAGCCAACACCACGGCATCCGGCGAGGTCTCGGGTGAAAGCTGAGGACCGTCCGAATCCGTGGCAGCAGAGGCAGCGCAGCCAGTAGCAACGATCGTAGCTGCGACCACAAGGTGAATGGGACTCAGACGCATCTCTCGTGTCTGGGTTGAGCACGGGGGGAGAGGGGGGGGGGCACGGGGATAATTGAGAAGTGAGATCAATGGATCGCAAGCATAGAGAGTTAAACCGGGCAGATCACACTCAGAACTGATTAGCGGAAGGTACCGGTAGAAAGACTACTTGAACCGATTGTTCGCTGTGATTTACAGTAAATATCGATGGGAAAAGGTACAGTACATTGCGTATCGAACATGTACGCACCAAAGCACTACGAGCAAACACAGGATTGGATCGAAACGCTGTAACTGGTACGATGGTAACGAATCTCTCGTATTTGCACCAAATCAAATCTCGCATACGATGAACTGGTTACAGTAACGCAATTTGTGATTGCTGAGCGATCCTGAATTATGATGGGCGAAGTTTAACTATCCTACATAGCTGCCAGAGTACCCTGATGGAATAATAACCTCGCCTCGTGCGTGAAACCGCTTTTCCGGAGACGTCGGGGGAGGATAGCTGCCCGGAGATAAAAACAACATATTTAAAACAATATAAGTCAGCACCTATGCGAGATCGACAATGGAGGTTGGCGGTCATGCGTGGGTCGCATTATCGTGAACCTCATTGCCGATCGTAATCTATGTCAGCAATGTTGACGTGCACTTTAGGTTAGGTTTGAAACTACCAGCTAAAAATAGTATTTAATAATTATTTTCATATTTTAGAAAAGTAAGTTACTATTTTTGCTTCCCGATTATAGGAACAAGGCAATTGATTATATCAAATTATCGCTTTCATTACATGCATCTTATAACCATGCAGCATTTCTGCGACTCGGGAAGGGAGAAGGGTGCTATTCGCCACGATTGCGCCACGATTACGTGGACGTATTGCACCATTGGGAGCATCAATGATTCCGTGTAAGCGCTGCATATCCTAACAAATTCATTTCGGGCATCTAGTCGCCTGACAATGAATAGCTTATCCCTATAATTTACGAGTATACATGTTGTGTCAGGTGTTCACATATCGAGCGGGTTTGCTGCTACTTCGCATGCGCGCTTTGTGGTCGCATGGCTACGTCAACATTGCAAAAAGTTATTATGATCGTATATTTACCGTAGCCACATGATATAGTAGTGTCAACGTTCGTGGAGTATAGAAATACCTGTACTTTTGCGTGCCTGTTTGATTGGTTTGGCGCTGGAAAAGGGTTGAAAAACTATTAAACAGCTGTGTTCATGTACAGTAAGGTTTTACTATAATAAACTCCTGCTAATCATTGACAGGGTTGTCAACGGGATTTAGCAAACCATGCCATGATCGCCAACCTTCTCGCATAGGTGCTGAGTTATACGGGATTAAAGTATGTTTTCTATCTTCGGGCAGGTACCCTCCTCCGCGGGTTTCACGCGCGAGACGAGTTAATTATTCAATAAGGGTCCTCTGATAGCTATCATGAGGATAAGAAAACTTCATCCATCATAATTCAGGATCGCTCAGCAATCACAAATTGCGTTAACAAGTTAACCTTATGTGAGATTTGATTTAGTGCGAAACTGTACGAGAGATTCGCTCCGATCCAATCCTGTGTTTGCTCGGTGCTTACACGTTCAATTATTAATCTGGTTCTTTTTTTAGTAGAACCGGATATTTACTGTTAATCATAGCGAGCTATCCGCTGAAGTGGTCTTCCTATCATCCGTTAGTTAAATATGAGTGCGATCGGAAGGATCGCCTGGTCAAACTCTCTCTGTAATACACAGTAGCATAATAGTGGGAGTTTTGTTGTATACCAATTGCAGCTTGCCGTTCGTTGCTAGTTTTTCGATCTCATTCCTCAATTTACCCCCCGATACCCAGGCATCCAAATAGTTGGTACACTCACAATGCGTCTGAGCCCCATCTTTATTGGCGTCGCCGCTGCGATCACTGCTAGTAGTTGCGCTGTCTCTACTAGCACGTTGACTCAACACTTTTCCGCGGGCCTCCCAGCTTCGGTACAGCCAGTTGATACAGCCATCCAAAAGAGTGCGAGGTTCCTGAGAAGTCCTGAAACTGAAGAAGAGGAGAGGGGTAGATACGACTTTCCTTTCCTGGTGTCTGAAGGTGCAGCCAGAGAGATGGCCAAACGAATTTCTGACAACCTGGACTCCACCCTGATGAGCAGACTTAGCGCAATCTCTAACGGTAAAACCATTTTGAATCGATGGAGAAATGAAGGTCTCTCTCTTGCCGAGGTTAAGCCTCTTCTGAAGGAAGCTGGTAAATGGGGCGATACCTCCGAACGGGCAGTCTACAAGCTGCTCAAGAGCGAAGGACTCTCGTAGTTTTGCAGCGGCTCATCGTGGCACCACTTGGAAGGTTTCGGTCATACTACGAGTTAACAAAAGAAACATTTTTGGCTGGGGTATTAATAGCTGTCGAATGCTCAAATGGTTCTATCGCAAAAACATAATGAAGCAAACGTTTACTATTAATATATTACGATGTAATATTGTACTTACAGTAATAGTGCATGGTAGTACGTATACCAATGGCGCTCGAAGTATATATTGACGATATTTCGGACGGCATCCTGCGAAGTTTCTCCAGCACAACAGTAAGAAACAAAAACCTGAATCGGGAAAGACGAGCTAGTGTGCTCAAATATTTAGCGAGATATATTTTTTGTGAGACACATAGTCCAAAAGGCACCAAAGTGGTCGTTGACCTTATCCTGCAAGTATATGACTGCCTGAATTTGAATCCATATCGTCTGTTTGAGAACACAACCCGAGGTAAGAAAACATTTTTAAACTATCGATGAATCCCAAGGAAATCGTCAGGCAGCACTTTTGAAAAAATCGATTCCACGACATATTTGACGAAAGACATCGAGTATACTGTACAGTAAACGTAATGTTTACTGATTCAATTTGTGTTGATGCACCCGGTACACACTAAAATAATCAAGTGGGAATCTTTAATACAGTGAAAGTTGTAATGGAAAAATATCAAAACCAATCCACATTGTTTTTCCTTCCAAATCCGTTTGTGCCCATCTACCGAAACCTTCACACGATAAATTAGTGCTAGCGCTATTTAACCTTTCGCGGTGCGAGGGCGCATTTTTCGCCCTTCAACACCATTACCAAAACAAGGTGGAAAAGGGGCTTGTAAAAGGGCGAATTTTGCGCCCTTTTAGCTTTTCCTCCAGCTCTGTCAACCGTGTTTCATAACTACCAATCGCAACTGTGAATAGAAAGAGGTTGGGGGTAATTTTGGATCGTCTGGTCATCGCAGAGTATTTTATTGCTCCAACGATCGTAATCGGCCCTTTCTACGCGGTCGTACCATGGATCTAGCGGTCAATCGCCTGACAGCCAGTCACCAGAACATACAAAAGGCAAGACGAATGCACCTATCCGACCTCCGATTTTTCTATAGTGTACTCAAGACTAATGCGCACTACCTTCACAGACACTGAAGATAAGCTGCTGGTGCAGATCGCCTTCCAATTCGAAAGGGAGGGCTTACGAATCACATGAGCCTACGTGGCCCGCCGAATGCAGACCAAGCGGCCGGCCCGTCAACTGCGGCTTCGGCTGGCTAGCCTCAAGCGGACCTACGGAAAAGCGATAAGTGGCTTTCCGCCATGNTTTTCTCCGCGGCATGCCATCAAGGCGTCTTCTCGGGGCGCTGAGGTCACCACCACCACCACTCCTCATTTTGCAGCAGGTCGTAAAACCAGCATGCCGACCTTCTGCTACTCCGTCAAATTCTCTACTTCTCGGCGGCGATCGCCGCATGCCAGGTTTGTCTGTTTTGGGGATATTTGCATGCCTTTCGTGAGACTGATGACGATAAGTTGGTGGCGATACGCATGGGAGCGCCGCCGGAGGCAGTCAGGTGACAGACGACGTGGATCAGGGAAACCAAGACTGCAGAGGTGAGGATACAGGACCCGCAGGCGGCTATATTGCGCGAGATTGCGGGGGATGCCGTCAACCACAGGTGACTCAGGCGAAAAGCGCTTCAGGTGAGTCTCGGATTGTTTGTTCCACAAATGACGTCGGCAAATACTAACCTGTGTGAGTAGGTGCTGGTGTTGGGGGCTGTGGAGATAATCTGGACTCAACTGAAGCTGCCGAAGCCGTGGATATAATTTTCGGAAGTATAAGCGCTCACGACGTTCGCCAGCCCGCTGGGCGCACATATGACAATGCTGGTGAGGTGCTACCGTCCGGTGTCACCCTTCTACTTGCTGTCGTCGGACCGCTCGGCGAAGCTGATGTCTTCCTTGACGTTGGAGCTGGTGTTAGCAACGTGCTTGCACAGGTAGCACTTACAACGAAAGTCAGAACGTGCATCGGGATCGAGGTGCGAAGGGACCTCGTCTCCCTTGGACGACGTTGCATGCAGCAGCTACGCAAGCAGTACCCACGGCTCAGTAAGGTGCTGCTCAAGCAAGTCGATGTAAGAGATGTTTCGATGTCACGGCATACTCCCATTTGCGAAGCCACCATTGTCTTTGCTAACATCTTTCTATTTGAAGAAGATGCTAAGCTGATTGTTTCACGAGAGCTAAGCGCAATGCCAGAGGCACGGGTGATAGTTTCAACGTCGCTCTTCTGCCCTAGACATCGATCATCGTGCTCGGAGCCGTACTGCAAGAGTTGGAAACTGGATCATCAACTAGAAGTACAATGTAGCTGGAAGGCTACACCTCATCCCATTTACATATACCGTAAGAAACTTTGATCCATTCTGCTATCTCATACTTGCTTCTAATCAGAGTCTTTTCGATGCTCATGAGTCCCGCCACCAAGAGCAAATGCAGCTTCGCCACCCAGTCTGCGTGCGGCAGCAGCAACCCGGCTAGGTGCAGTATCATCACGTCGAGTGTAGCAGTAGCCCATACGTCATGCGAGTCACCACCGATTCCGTGAGCACCGCCGGGCTCATGAGNCGTTGCCGTCACTGACTGTACCAGTCGCACCGCCAAGTCCGCGGGTGCCATCACCAAGTCTGTGATCATCACCACCTCCATGTCTTCGCGCGTCGTCGCTGACAAGTCGGCGAGCGCCACGGCTACCAACTGTATGTGCTGCATTACCAAGCCCGCGCCAATCTTCGCTGTCTGTGCAAGCAGAAGCACTTAGCCTGCCACCGACTCCGCTAGGGTCACCAAGGCTACGTGCGCCGCCGACAGAACCAGCTGCACCAGCGGCACCACCAAGTCCGAGCCCCCCCGTCTCAAGTCTGCGCGCGTCGTCACGGCCAAGTCCGCGATCGTCGTCTAAGGCAAGT
>Contig_285
TCATTATCAAGCAGAAAAAGCGTCCGGCTAATGTGCTACGTGGTAGTTACACTGTTACCGAGTCAACGTTAGTACCAAGCGTCAAGATGGTGTGTTGGTGGGATAACCGCCCCGTTCACTTACTCTGCGCTGGTAGAAGCGCTTAGCAAGATCGAGTTCAGCGTAGAGAGAAATCAGGCGAAAAGGTGGACGTTGCTTGCCCTAGGATACTGAAAGACTACCAGACGTTTATGGGCGGAGTTGATGTACATGATCAACTCCGCCTACAAAGGCGAGTATTACTACCCTGTATGTACATGATCAATTTGCTTCTAATCCTGTATTATACACGCTATAAGAAGGTATTCGCTACAGCTTGCTTTGAAGTACAAGAAATACAACAAGTTGCTTTTATTGGGGTTCGTTGACCTCGCTATCGTAAATTCGCTTATAGTGTTCAACCGTCGTCGCACAAACGAAGGTAAATCAAAGCTCAAGCACGTCAAGTTCAAAAAAACAGCTTCACACAGAGCTGGTGCAGCTACAGGAGTCAGACTGGAGCACCCTGTGCAGTATGGAGGGCACCCCAGTAAAGACGCCGGCATCCGTGAGGCAGCGGGCGCACGTGCCCATCCAGGTTGGCGAGTGGCGAGAGGGAAACAACGGACAGGGCCGGAAGCGCAGACAGAGAGCTTGTAAGGTGTGCTCGATTTTGAAGGGGGTTGACGAGGCGAAAGGTGGCGAGACAACCTTTTACTGCAGCTCTGTAAGTTGTCCTCTAGCACCAAGCAACCAAAAGCCGCTCGGGTGTATCTGTGCAACAAGGTCAAGCACGCAGTTAATGGTGAAGCCGTCTCCTTCTTTGAGATTTGGCACAAGTGCTGGCGCAATGGCACCTTGCTCCCACCGTCAAAGAAGAAAAAGAGGATTCGCGCTTGGAGACCCGGTGCGAGCTCTGCAGAAGCAACGGGGTCAGCGAGTGAAGACGCTAGTGACGGGGAGGGTGAAGACGCGGATGACAGCGCTCCTCGGCCAAAGAGACGTCACCGCGAGGAAACGACATCGTGAGCAGCTGCTTTTGGCTGTTGTAGCTACTTGAATTCAGTATTGCATTTGTCCGAAATTCTGCTGCTGCTGTTGAAGTCTATATTTTGACACATATATCCAGCGATCGCACGGCCCTGGCGCATGGTTGTTTCTTCTTTGCTCCTATATCGGACACGATAACTAATTAGCTTGTATCAGAGAGAGCTCTCAGATTGAATAATACACGATAGTAAATTTTCACCATCTTAGGTGTTGGGTTTGAGTGCGGCTATGCAATATACACGATATTTAACATACTAGATTTACTATCGTAATCCTTTCCCGGCATACCTAACCACGATAGGGTTTAGGGAGGTGGGCGCACTGGAAATCCTTCGCGGTCAAGGGGTTAAGTTTTGCTCTTGAAAGGTTATAACATCCCTGTTGGGTTAAATCCATGTGTTTTAAGCTGTATATCTAGCGGCCGTACCCCCACTCTAAAATCTGGTCCGCGTCAAACTCTTTGTATTTGCACGTATTATAGTGGTAAGTAAACCGCTACAGATTTTGACAAAGTTCCTGTTCTCCCTTCCAGTAATCTTCAAATAACTGCCGAAATAAAGGATCGAATGGTTTGTCGTCAAGGAAACTCAAATCATGGGATGGCCAGTTCCACGGCTTACCGTACGATCCATCAGGCTTACACGAGAAATGCACCACTCGAGTGTTCTCCCGAAGTTCCACTGTCGAATTGAATAATACTGATCTCTCATTCGGCGCCCTACGAAAGTCCGAGTTCAGCACAGTGTAAACGCCTGGTAGGTACTGTACCGAATCTGCAAAGTACTTGTTAAGAATGTCCATATCAAAACCAGCAGCAGGTCCGTGGCCGCGCGCCCATCGAATGATATCCCCGAAGACTATATCGCTAGGCTCGATCACCAGCAGTGTACTCGCGAAAAATGGTTGCTCAAGCCAATATGCCATCGGAGCATAAAGTGGGGCCGGAGGTAGCTCGAAGAGGTGGTCAAGATTGGTCATGGGTACGGCATCTGCGTCCAGGAACACGATGCGATCATATCCCCAGTTTTGGAAAGCCCTTAGCTTGGTCAGTGATTCTTTCCAAGTCGGCTCCGCTGCGTCAGCTTTCACAATGTCGACGGGTATAACTCGAACGTGATATCGATCTTGTAGTTTCCCGAGAAGCCGAGCACCAACTCGGCGAGTATGCAGAACGACAACATCAATACGACTCGTGTTCGTTTCGAAATGGTTAATGAGACGATCGATAAATTGCATCGCTGCGCACGCATACGTGTTACTAGTCACGTAGAAGAGGTAGGCGAATTGTTTTTGGTGCGTTCGACGTGCGAGCTGAGGCGCCATGTCTCGATCGCCGCCTCGAAAATTAGTTACCGTCGTTGTTGTTGGTACGTTACGTTCGCGTGTGGATAGTGCTTCGGGCTGCTTGTACGTGGGTAGCGGACTCAAGCCCCTCGAGAGGAAAAAGCACCACCCGCTTATTCCAATTATGATAATTGCAAAGAAAACCAGAGTACACAGAGCTCGTGACTTGAATACATGAGGTACATCATGCTGCATTTTGGTCGCGAAACGTCGATGCCGCTCTTGGCCTGAACATGCGAGTCCTCCAGTGTAGCGTACTTTCGCACCAGGACCAAATTGGAGAGTGATAGTTAAGCTGTGGGGGATTTGTAGCAAAGGCGGTAACTCATTGTGGGTATCGTTGTGTAGGACTGTTATTTTTAACAGCTGTTGCACAGGTGCCAGATCCAGTACTGCATACAAGACCTTCGATAAACTTCCGGATGTGATGATCCTGAATCCAAATGAAGTATAACTTGTCAGCGAAAATCACATTTATTTGCAAATCATATATGGCAGTGCCGCGAAAATGGGGTGCAGTACTGTACATTTATTCATAAAAAATAATTATTTTGTAGTGACTCATCTACAGTAGCACCAACCCAAGCCGATAAGGTCAATCAAGGGATTATAAAAAAAATGAGGATTATTTTTAATGATTTTAAAAGCAGCTGTGTTTTAGGGGGGATGGTCCGTATTTTTCGAGTACCGCGAAGTTTTGTCCTAAGCGAATTTTTATTTTAGCCAATCACATTTCTTCATTTAAGAATTATGTCCGCAGCTAAAAATACTCTCACAACCAGTTAATTATGAGACTGTTCCTGCCACACATTTGACTTTGTCACATGCCGAACACACCATGGGGAGGCCACGCTCATCTGGAACAGGCAGAAGGCCAAAGAGGTTTACTCGTATTGCTGTAGACTACGCTCTCAAGCGTACCATACTACAATATCTGGAATCTAAGCATACTGTGAGTGAAGCAATAGCTCACTTCTTTCCGCCCTTATCTAGCTCAGACAGAAAGCGCAAGAAAAAACAGATATCGAAGTGGAAAAAGCAGGCAGCGCAGATACAAGCCGTTTGCGAAGGTGGACATGGCCATCACAAGAATCGTCGGTGTAGTGGACAAGGAACGATACTTTCCAGTGTTGATGGACTTGAACAGCTCCTTCTCGTTGAAGAAATCCTTCAGCAACTGCTGCACCTTCGGGCGCGTCAAGCCTCCGACCAGGACGATCTCGTTCACCTGGTTCTTGAACAGTTTAGAGTCTCGTAAAACCTGCGCAACAGGATCCATGGTCTTGCGGAAATAATCGCTGCACAAGTCTTCGAACCGCGCGCGCGTGATGATCGAGTTGAAGTCCACGCCGTCAAACAGCGAGTCGATCTCGATGTACGCCTGCGCCGAAGTGGACAGCGTCCGCTTGGCGCGTTCGCACGCCGTACGAAGACGACGCAGAGCTCGCTGGTTCGACGTCATATCCTTGCGGTGCTTACACTTGAACTCGGTCACGAAGAACTCGACCAGACGGTTGTCGAAGTCCTCACCGCCCAAGTGCGTGTCACCCGCCGTCGCCTTGACCTCGAAGATCCCGTCTTCAATATTTAGCAGTGAGACGTCGAACGTGCCGCCTCCGAGATCGAAGATCAGCACGTTGTGCTCGCCTCCTTTCTTGTCGAGCCCATAGGCGATCGCAGCAGCCGTCGGCTCATTAATGATACGCAGCACGTTCAAACCAGCAATAGCTCCAGCATATTTAGTCGCCTGACGCTGCGAGTCGTTGAAGTAGGCCGGGACCGTCACCTCGGATGCTCAACGGTTAGCTGCTGGATGTGGCAGTTGGTTTGATCACGAGAATACTGGACGCGGGTTCGAATTCCGCCGTGTCCACTTTTTTATTGGCTAAAATAAACAACTTAAGTATCAGTGAATTTACCTAAATCTTAAGCGTCAGCTACTAATTCTGTGTAGCAACCCAAAACCTACAACAAGCTGCGCACACGGCCGTTCGCTAGATCGGAAGAGCGTCGTGTAGGGAAAGAGTGTAGCCTCCGGTATCTCGGTGGTCGCCGTATCATTAATGATACGGCGACCACCGAGATCCAGCTGGCTACACTCTTTCCCTACACGACGCTCTTCCGATCTCTGGAACCCATGAAGCCACCGTATCAGCGTGACACAATTGTGAAGCCTCGCACTGTCGAAGTATTCACGCAGAGTATTTTATGCATGCATGGCATAGGTCGCAGAAGGAAATTTTGTATGGTACTGGAGCTCTTTGCTTTGAGCGACGATAGCGAGCGGTTTTCCGTCTGCACCAATCAGTCTTCCGTGACATCGTATGCCGGCTTGACCACCTCCACAGCAGGCCCTTACAGGAGAGCGTCATGCGCACAATGTACTCCCAGTGAAAGTAGTTTCCACCTATCAGGATAACTTTGGCTCTCGTGGTCGTCATGTCTTGATCGTGTCGGTAGAGCGTTCTTGCGGCTGTTTCTGTTGAATTGCTGCTTGGGTTCTTGGAGGCAAATGCCAAAGTGAGTAGATTATAGCTACATTACACGTCGTTTTAAACACCAATCCCCAATTGTCCTCCTTATTGTCTTCTTACAAGTGTTTGTGCAAGCACCGTAGTACCTGGCCCTTTTAAATTGTAGCTTCTGGGTACATTCGTTCCTGATTGGGACGTAATCCAATCTGCGACAGAACGGGATGAACCTTGATCCACGGTCCGAACGGTAACCGAACCGTGCAATGGCAGCGTACTTCCACAACTCCAAGTCAATGCCTAAAGCAAAAAACACAAAACTAATTTTAAAAGGTACAAACACGAAAACAATTTTAGCAGATCCTGCATCGAATGTACAGAAACGCCTGAATACGGGATACGGATGGGTTAAAACCGTTCTCTTTAGTGGCTCAGCCAGGTTTAGACCCGGGCATATCTCAAAAGTATGCCGGATTTCTCCGTCGCTGTATGTACTGCGCCGGCTTATCGGTGCGCAGTATCTGCTTTGCACTCACATACGATCCATACTTTAGTGTCTTCACACCAGATAAGGCGATCCTCCTGTAATTAAACGTATAAAAGACACCATCAATGTACCTGTAATTGTAGTGTTTAAGGTCCGACAAGCTATTCACTTTGTCCTATCACTTTTGTTTCTGCACTACCATAAGAGATGCTTTAATTAAATAAGCTGTCCTGTAGCAAAAAATACAGCAGGGAAAATTAAAGAGGGCATGAGCAAATCGATGGACAGGTTGGCGCGTCTGGATCGTTTTCTTTCTAATAAATTGTGGCTACCACCGACACCATTGCAGGAATGCTCCATTTTGTACTGCTGTTCACTAACGTTAGGGACATTTCGACAAATACCACAGCGAATTAACCAAATACGTATCCGATTTGCGTCTGGATTGGTCCAATCAAACGCTTGAATCATGGGCATTCCATTCCGTACGCACCCTTTTTTTCACAAATGATGGTAAGGATGGCACCCAAGAGACCATAGTGTCAGCCATCCCTATCACTTTCGACCCGCCATCTGTAGCTACGACACCCGAAGCCTGCACAAGAGCAGTGTATGTGTCTTGGCGTAACGCTCCATCTTACTGCAGCTTTAAAAGGCCCGTATAGAAGGAGAATGGTGTCATGCAGACATAGTGCTGGCTGAAGATTCATTGCCAGTAAATATGCATCTATTGCGAGGATCTGAAAGGACGGTGACTTAAATTAATAGCCTTTTAACCACTGCGGATCTCAATCAAATGACCCGTGGCGTGGATAATGAACACGATATTAATTATCTCAAGGTTTCTTCAATATAAAACAGTCAATGAAGTAGCGCTAATCCCTCACACGATGAAATATTTAGAAGTTTCGTAGGGTGCTCTATCATTACGACTTTTCGGTATTAATAGGAATGTTTTGCTGTTGCCAAGCTCAATTTGTATTACCGACGTATTGCGGGAACATTGTAGGACCACAAACCTGCAGGCTGACAAAGTTCTACTGTAGTATAAAATGTGAACATACGTACTGGGATGTTTTTTTACCAAGGACCCTTTTCAAGGAGTCATGCCAAGCTCGAACCTTGCAAGGGCGGGGTCCCTCTCAGTCAGTCCCTTAGCCTTGACAAGNTTTTTTTTTCTCCTCCGCCTTTAGAAGAACGTCGAGCATCCAAGGACGTTCTTTGAGCAAAATTTTCGCGTCCTTTGTTGAAATCTACATGGGGTTTGCATATAATGTCAGTTTCTCTAGATTGCCATTCAGCTCACTATAACGGACTTACGGCAATTCTTCCGCACCCGCTTTCGGCCCAGTCATCGAAACGCGTGACTTCTGTCGTCGAAAAGGCTTGAATATTTTGTCCTTTTTTGCCGCTACCGACAATGACAGAACCTAGATCGTGATTCAGTCGTGCATGAACCTACACCAACCAGTTAGTAATCAAATGGTCCGTAACGATAAACACGCACAGCGTACCCCTGCTTCTTCAATCACCTCGCGCAAGCTGCTTTCTGAATACTCTCGCCCTCGTCCCAGCCTCCCTTAGGAATGAGCCACTCACGTGGTGTCTTCGAGCTTGAAATAAGGACGCCATTATCACCTTCCCATACCACGGCCGCTGACAGCATCCTATTACCGGCGTCGTCAAACTTCTGCTTCTCACGTCCAATATGGGATGCCAAGTATTACTTCGGAGGGAGTTTCATTCCCTCAAAGGGCTCAATCTTCCTGCGCATTCCTTCACCAGTCAACTTGCTATACAACGCCCCATCATTCTTCATTTGATCTTCGACTTTTTGTAACTGTCTCAGCGTTGTGAGGCTCAGTTCGTCGGCCTCTTTGTAGTGCTGGGAGAGCTTCGCCTGAGCGCTCTCTGGCCGCCTTCACCACATTTTTCAACCGCATTGCCGGTGTTACCTTCTCCACCTTTACCAACACGTCGTCCATCTTGTTCGTCTTCCCCACTATATCGTCTATCTTCCCCGTCATCCCCACAGCGTCGTCCACTTTTGTTATCAAATCGTCCATCTTCTCGAGTCCACCTCTTTCTTCACGCGGATGCTCGATTTCATCCTCCTCATGTTGGCGAAGGGATCGGTTGATATTCTGGTTGTCAGCAACGAGTTCCTGAGGCAGACGTTCCAATTTCAAATTGGCCTGCAAGATGTCACCGTCTTGCATAGGTAAATTGCCAGACACGGCAGGAATAAGGGCGGCGATAATTAACAGTACGCGCATGGTCTGTACCGGTATATGAGTTTTGCGGCGCAAATTTGGAAGTGAGCTTTGTCGTAGCGTGTTTGGCACTGAGGTCGATGCAACTGAATTCTAGATTTGTGTAAATTGGAGCATAGGTCATTACATGTAACACGGACAGGTGGTTCAGAAAATATTAGAAATTAAGTATGACGCCGTTCACAATCCGTATAGATCCCTTCGCTGTTCGTTGCAAACTGACGGGGAAAGTACTGTGTCGGTTATTAAAGCAAAATCGTAATCACACAGTATTCGTAATCGAGGGAAGGCTTGAGACCAGAAAGTCAGATATTTCTAACATAACTTTTCTGCTACAGAACACTGAATCGCACCGAATCAGTGGCAAAATATGTCGCATTGCGGATTAATTTAGCTGTTTCCCTCTTCACACCGTATTGCTCGTGCGGTGAGCCCGCGCGAGTCGACATAGTTTGAGCTGGTCTTCGAGTATCAATGGCTAGCTCGGATGCTTCAAAAGGGATTCAATATGTAGCTGTAAAGCTGGGTCCAAAGGACAACATAAATGCAATAACAAACAATTTCCACAATATTGGTACATGTAGTGCTTTCGAGCTAAAGTGTTTTTAGGCGCGACAGAGAAGTTGCGCTTCTTCTTTAGACTCATGGCATGTGCTTGCTGGCCGCGCGGTAGGATAATTTCTCTTGAGTCGAACTTTTGTTCAGCCCTCAGCTAACATTTTGGTGTTAGCTAAGTGTAGAGCGATTGAGCAACGGCTTCCGGGGTACCGTTTAATTATTCCGATGAGGGCTGTCTATATGAAAAGCTATATCCAGTATTAAATCGGTCCCAACAAATATCGGAATTTGATTGGTTCTTTTCGTATTATTACCTGAATTATCTTCAGTTTTGGTAAACACAACCACTGGGTGCCGCTTTGTCTTTATTTGAGTAAATAAAAGACACGTTTGGGTCGTCCTTATTATGGCGTTCTTGCTGAATTGTTGGACTGTCTTTTCCAAAAAAAAATTAAGTTGGAATAAAGGGCCGGTCCCACTTATTAATTATTACGTACTTACGTCAAATTAATCGTACCTATGGGGGAAGTGGTAAAAGTAGTCATTTATCACCTTTGAGCCGCTGTTTTACCAGAGTTGGATGTCTACCGACATAAAGCCGGTTAAAAGGTTTTGATCACCAAYCATCTAACGATCTTAAGTTCGTATTTGTTGAATTAATGTGGCCCTATTTTTCCGGACAGAGGAAGTACTGAAGAGGACACTCCGGTACATGTAGGTAGACCGAGCAAATTCGAGGTTTTATCTAACATATACCAATGTTCTATAGAGCACTTTCAGGTAAGCATGTGTCTGAATCTCTGGCTACGCATTATGAGAAGGTGTTGGTATAAAATCAAGAAGACCGGAGCTCCCAGGCACACAATTTCGCTGAGGCTTTCGCCTATCATGTATGTCTACACGGGAGTGCTTTCAGTATAAGGCCATGTGCACTTATTGCATCTACATGTACCAGAGTTTAATATCATTTTAACGCACTCGTTTCGTACATCTAATTCATAAATAAAAGTGAGTCGGCTGCATAATCACGTACTGCGGTACTCTGTACAGTTTCAGTACATGTATTTAACGCGATCATACAACTACTTCGAAGTAAGGTTTACTTGAAGGAAGAATAAACGGCATGGACTCCATGATGGAGATCTAAAAAAAATCCAATGGTAAGAGTCGCTGGAATCGTATCGTCGTTTTACATACATGTAGTCATTCTTGTATTCACTAAGAGATTCTCATGTTGAGTCCCTCAAATCTCTTTCTGCTTACAATCTCGAGTAGCGACTAATCACTGTCTAGGGGTTAAGATAGGAGTTTCACTTGCAGTTAGAGTACAGTACTATAGTACAGGCGTTGCACAAACCGCTGGAGTATACGTGGGTGGTGTGTATTGCAGTTTTCTCTACAAGCTAAAGCAATTCCTGCGCATTTAATCCCAATATTCTCTGAAATTTATTTCAGAGTTAAGGGTCCGATTGGTGTTTCAATTTTCGTATAATTTTAGGCTGGGTGTTTATATCCTGAATAAATCATAAATTCATGAAGGGTCAATACAAATAATCTGTGAGGAATCACAGTGACGGACGTGGACACTTAACCTCTATTTGATTAATAAACTTTACAAATGCTAGATGTCGCGGTTAAGTACGCATATTTTAATATTGAATGTTGCACGAATATTTCACGAAAAAAAATACCGGATCGCTTACTGCGGCTGTGATTTTATCATAGATTGCTTGTTGCCCAGCATTGAGTCGACTTTCAGCGCGCACGATTGCCTCCTATGTAGCATTATCCTGTTAGCTTGTGGCGAATGAGCGAGTTGTCCTGAAGAGTCTGGAGTACTAATCATGGATGATCGCTAAGTTGAGGAAGATCAAAATCCTGTATAGCGTACCCGCTAACTCGCAAAATGTCGCTAATACTTTTCAGCGTCTCGGACATAGCAACTGCCCTGAATTGGATCGAGCATGCTGCGGTATCTGTGTAGAAAGTCCTCAGACAAATCCTCGTAAAACTTATCCCACAAACCGACAAAATTCGTAGGCACTAAGTACACCAAAAGCGTAGCAAACAACTGGCGAAGATGGTAGGGCATTTTGTATGCTGCCGCCTCGGTCATATACGCAATCAACTCCTCGTCATTTTGAAGGTAGCCGGCATGCAGAGCGGATGTCTCATATTTCGGGTGAACAACGCCACCTACCGTCCCTAAATCTTCGAATGAAGTAGGACCTCTGCGATGACATAGCATCACGCGAAGGCAAAATCGCTCAGCATCCCGTATCGACACGTGAATCCATTTTCCGGATTCCGAGCGATGCTTGGAATTTGGTACGGCGGGTCCATTGTTTATCCTTCCAACTGAATTTTTCGGTATCTCCTGGTAAAGCAATGTTTTTGCGATTTGATTTTTT
>Contig_287
CAAAGACGGGATACTTTCCTTCTTTTGCGCAGAACGATCGCAGAGAGAAAGATTCATTCTTGGATGTGTACGCAGTACGGTACCGTGGTACCACCAGTGCTCGCCGGCAGCGCAAGGCTTGCAGCAACTTGCCGCAAGCTTTGCGTCCTCCTATTTTAATTCCATACTTCTTGTGCTGCATTCATGCCAAATCATATTCTTCTCGATTTCTAGAAATTCATGAGCAGTAGGTTACTAACAACGTCTAAAGCGAAAGTCTACCTGCGATCTTTCGGTGTGAAGCCTAGCGTTCCTTTCTGTTCAATTACATGTACGTCATGCTTGCCAAACATTGTTCCAAACAGCGAAATCAAGTTTTGCTCCGCTTCTATTGAAGGTGAGGCGAGGAAGGTGGAGGAGCTTGAGTAGAAGGAAGAAAAAAGAGATGTGATTGAATTTTATGAGTCTGTCTTCAGAGAGTTTCCTGGCACCATTGATTTATCTTTCCTGTAAAAGGTGATGTATCGACTTATGCAGGATTGGGTCCAGAACATATTTTGTATGGTAAGACATTCTGTACAATAACTTGTACGCTATGTCACCAATTAGGACACATCATTGACAGCCTCTCTGTGTCCCAAGTTGGGGGCAGTTCTTATCCCAGATGGTGCAGCTGATTTGCATTCAAGACGTTGAGGACTTTGACTTAAATTACTACTTCGAGGATAATCGACTGTTTCTTGCGGTAGTGAGTTGCTAGAAAGTATGTCTATACCTTTCCGAAGGTCGCAAAGTTCTTTACCGTCGTGCAGTTTAAGTATCAGTGAAATACGCTTGCTTTCTCTTCCGTATCGTTCTCGTTGAGTGCATTAAGTGTTCATTTCCTGATCTTTCAACTTTTGCACAGGTGCGGTTTTCTTCTGATTTGCATGCAAGTATTGAAGGTGTTGATCAAGTGCAATCCTCAAGGGAGCGAGACTTAGTGCGATGCGCGCCTGACGCTATAGTCTGGGCTAGCTCTGAGTGAACTTGTTTCACTCGGTAGCGAATCGTCTCCACTGGTCTCAATAACCTTGGGTTTTGTCATATTGATTTACTGCAATCAATATTTTGCTGCTATGGTTCATGTGATTTGCACAGTACTAATATACTATCTTTTGTATACACAGATGCCTGTCAGTCTTCGCACATCAATTTTGTGCCAACATCAAGAGATGCTGTCGGACCGGTACTCAATGTGCGGTCTCTTATCGATCAGCAACGCTCTTCAAACTAGGGATTTTATCACCCCAGCCATGTTGCGGCCTATTTTGGCTCGGTTGGTAGAGGTGAGCCCAAGTGTGGATCATGGACATCCACGCTACGGTGCCTACACTATGGATGCGTTGCAGAAGGGCTTGCAGAAGCGGCGCAAACAGCTGATTTATCTGAACACAAAGTCGGGGTTCAAGAGCAGACCCAAGCGACCTGCCTCCATCGTGCGGAGTCGAAAATCGGCTCTGCTGATTATAGGTAGGCGGCCTGGGCAACGAGCAGGTACATGGCATTGTATCGCTCGTGCCTGGGTTGGTAACAAGTTTGTGTTCATCGATTCCGACACCTATCACTTCTTCCCTAACCGGGAGGAGCTTTTGACAAGTTTCTTTGAGACAGTAGATGGTGTGTACTCAATTGAGGACATTCCTCGTGCTAATCTTTAAGATTTAAATAATACGTATTTACTTTTAACAAAACTTGTTGCTGTATAAATTTTACATATCGATTAGTATTTTTCTTTTCCTTTTTTTTCTTTTTCTTATTTTTGTATAAGTGTCTTACATAGTGACCCTCTTAGATTTATAAAAAGGGGTTTTGATAGTGCTTTTGTAAAAATGTCTGCTACCATTTCTTTGGTGTTGCAGTACATAATTTCAAATTCTTTTCGCTCTACTTTTTCTTGTACAAAGTGATACCGAATGTCAATGTGCTTGCTTCTGCCATGCAGTTCTGGGTTGTAGGAAAGTTTAATACAACTTTGATTGTCCTCAAATAGGGTGATAGCATGTGAGCTTTCGTGTTTAAGCTCTACTAAAAGAAGCTTTAAGAAAATAACTTCTTGCATGCAGTGACATAGGGCTATGTATTCTGCCTCTGTTGTGGACAGAACTACGGTGTGGTGCTTTCTCGATTGCCATGAAATTGGGCTTCCACACATATATGCGATATAGCCTCCCACAGATCGTCGTGTCTCTGGGCAATTGGCGTAGTCTGCGTCGGAGTATGCAGTGAGATAATGCTTTGACTTATACTGCTCTAGATTTTGCTTTCCACCAAGGGTGATGCCAAGATTGCGCGTACCGTTTAAGTACTTCAATCCTCTCTTAACGGCATTCCAGTGAGGTTTTCCTGGGTTCACCAGGAATTGACTGACTTCTCGTAGAAAATATGCGAGATCAGGTCTAGTTCCCATCATTAAGTACATGAAGCTACCAACTGCCTCTCTGTACGGGATCGCTTTCATCTCATGTTTTTCTTCTGGCGTTTGGGGGCACATGGCCTCCGTCAGCTTCACACTGGGATCAGCGGGTGTACCAACCGGGTGTGCATCAAGATGAGAGAAGCGATCCAGGACTTTGGTAGCGTACTTCTCTTGGTGGATGAAAATGGTTCGGTCCGTACGGTTGCGCACGATTGACCAGCCTAAGATGTATTGAGCTTCACCGAGATCAGACATTTTGAAGCGCTGCTTGAGAGCGTTCTTTATGTTGTTAATGATATCAAGCGTAGGGGCTATGATGAGGAGGTCGTCCACATAGACTAGAATGTAGCATGTAGCTCCATCCACAACTCCAATGAAAACGCATTGGTCTTTGATGAGTTTGTGGAATTTCATGGTGAGAAGAAAAGAGCACAGGGTAAGATACCAGATCCGAGGTGCCTGCTTGAGACCATATAGGCTCTTCAAAAGCTTGCAGACTAAGTGCTCTTTTCCACGAACAGTAAACCCTTCAGGTTGCAGCATGTAAATTTCCTCATCGAGGTATCCGTTCAGGAAAGCGGTTTTAACATTCATTTGATGGATCTCAAGGTCAAGGAGTGCTGCAATCGTCAGTAAAAGTCGCAGCACTTCCATGCGGATCACTGGAGAGAATATCTCATCGTAGTCAACGCCATACTTTTGCAAAAAACCTTTTATTACCAGGCGGGCTTTATAGCGGTCAATACTTCCGTCTCCATTGTATTTTACAACGAATACCCATCGACACTGTAGGGCCCTTCTCCCTGTCGGTAGTTTTGTGAGGACCCACGTTTTGTTGTCAATCAATGATTTGTATTCACAAATGGCTGCCTTCTCCCAGTGTTGTGCTTCTGGTAGTTTCTGGGATTCTAGGAACGTCTTTGGTTCAGATATGTGTCTGATAGCCAATAGAGCGTAGATATGAGTGAGGTGCTCTTTTCGTTCGTTAATGTCGAGTGGATCATCAAGTAGACACGAGTGTTCATCCTCGTTCTGAGCGTTCGTTTTGTGTTTGACTTTCTTCATCTTTACTACTACTTCCGCGGCAAGCGCATTGACGCTGCGTTTTAGTAGTGAGGCTATTGGAGGTAGCAATTGTGGTGTTGGTAGCGACGGTGATAGCGTCGGTGCGGGGCCATTTTGGTCCGAGATTGCGGGTGTATTGAGGAATTCCAAGTGTGGGAACTCGTCTTCTCTAAACACAACATCCCTGCTGTAGATAACACGGTTTTCTTTCGTGTCAAGGAGTCTATATCCCTTTTTGTTTGATGGGAGTCCTAAGTACATGCACTTCTTAGCACGTGGTTCTAGTTTTGTGCGGTGTATCTCAGGGATGTGAGCGTACGCAGTACACCCAAACACTTTGATGTAGTGCGCGGATGGTTTTCGCTTGAACCATTTCTCGTATGGGGTGACCTTATCGGTTACCGAGCTGGGAGTAATGTTCAGAAGGTCAGCAACGTGTTTGACGCATTCTCCCCAAAGAACCTGCGGTAGGTTACCATCAATGAGGAAAGCCCTGGTTCGCTCGAGTAGTGTACGCATGCGCCTCTCTGCAACTCCATTTTGCTGGGGCGTGTACGCATTTGTAAATTGTGCGTGCGTATTGTACTTCTGAAAAATCATTTTTCCAAGTTTCTCATATTCTCGGGCATTGTCGCTTTGAAGATGTCTAACTTCTTCATCGTGTATGTTCTCATTGAACTGGAGTTCGCCTACATCAGCGCGAAAAACGTTTTGTGCTTTCTTGCGAAAATCTTCATAGCATTCGTACAGCTCAGACTTTCGCTTGATGATGTAGATGAACATGTACCGTGAGTAGTCATCTATAAAGGTCAGAAAATATTGACACCCCGAGAGTGTGGGGACGGGTAATGGACCAGCCATATCAGAATGAACTTTTTCAAGAGGGAACTTTGCCCGTTCAACGGTACGTTTATTGAATGGGTTACGATGGGCCTTGGCGTATGTGCAAGAAGAGCAAAAGTAGTCTTTCTTGGAATCAAAGTCCTTCAGGCCCATGTCCATGACAGTGTTGGCTTTAGCCAGATCCTGCATAATGCGAAAGTTAGGATGACCCATTCGTTTATGCCAAAGTAAAACATTATCAGGCTTACCTGAAGTGGCCACATGGGCTACCTGACTTGAGGTTGCCGGGCTCGCTTGAAACTGGTAGAGTCGAGTCCCTTCACCAATTTTAGCTTCAAATTTGGTTCGGCTAGCGAAGAACAGAACGCACTTCTTGGCGTTAGGGAAGTTGATTTTGAAATCATCTTCGACGGCTTGGCGCACGGAGAGTAGGTTGAACTTCAGCTGGGGCGCATATAGCACGTTGGCCAAGGATATTTCTCGTTCCTTTCCCTTCGTGTCCTTGATTGTCATCTTGACATCACCAGTTCCTTTTATCGGAATCTGGTGATTGCCGCCGACAGTGATTGACTTGCCAGCACTTGGGATCAGCTTCTCAAACCACTTCGGATTGGACGTAACGTGGCGAGTGCAGCCTGAGTCGACAGTCCACACTGGGTCATGCTCCGCATCTTGGGCGGTGAGACTTACAGCCTCTGTTTCTTGTCTGAGGTCCAGAGTGGTGATGGCTATGATTCCATACTCGTTGTCGGAGTCGGTGTCCTTGCGGCGACCGTGGAATTTATTGTGACTCTTGGATTTTTCAGATGTATTCTTCTGGTTGCCGTTCTGGCTTCTGTTTCGATTGCTGTTCCGCTTGCTCTTGTAGTCATTCCGATTTTGGCTTCGTGACTTGCCGCCGAAACCGTCCTTGTAAGGATGCTGTCGAGCTTGATTGGACGAAGGTTTCAGCTTAAAGTTGGCGGGAAGCACCGTTCCTGCCTTTACCTGACCATTTTGTAGGTGGCGCTGTAGAACATAGCAGTCGACAGTATCGTGGTTGGTGCGCAGGCAGTATGTACAGCTCATCGTTGAGATGAGAGCCTTGCTCTCTTGATAGGGAGCTTGAACCAAGGTTGGTTCAGGTGCTAAAGCCTGTAGGGCCTGCTCGTTTCGGGTTTCCCTCGATTCGGGTGTTCCTTGTTTGAGCGTGTAGCGGTTTTTCGCCAGTTCATGCTGCACCTTGGCCTCGATGTGACGCTTTAGCTCTTCGTAGGGAATGAATTTCCTGCTACCCTTCCAGACCGATAGTTGCTGCTTCCATTTTCCAGGTAGCGCATGGTACAAGTAGAGTGACTTCTGTTCGTCACTGAGCACACTGTTTGTGGCTTCGGAGGCAACCTTCATGGCAGATTCGATGTCAATTATGAACCCCGTAAGGTCTGAACCTTCTTCATACCTCAGTGCCATCAGGTATGATAGCACATGATACGGGTCGCCGTGGATGGCAGCACCTTCGTACTTGCTACAGATCGTCTGGAAGATCTCAAACGCAGTAGTCTTGTCCTTGACCATGAGAACATGTTGGTCATCGATGGTCTTGATAAGGAAAGCTTTTGCTTTTGCCTCGTTGAGTCGAAGCTTTTTCGAGCTCAGCCTCTGGCTTTTAGCCCTCAGCTTCTCTGCTCGCTTCAGTTCATCCCGCTTCTGAGCAGTGAATGACTGGATAACGGGGGGATTCTCCTGTCCCATTTCCACATCGCCGTCGTCTCCGGCTGTGGGTGCATCCGAACTTGCGGAGCTGGCATCAGAGGAGGACTCGCTCGGTGAGGAGCCCACTATTTCGTCGGCCTTGGGAGCACCGGCAGCATCAAGCGCGGCGGACATGTCGTTCATGTCGGACAGTGCCGGGTTGAGCTCTTCATCGGAGTCGAACTCGTAGTCGGAGTCACCGGTGTAGTCGATACGCTCGACGTAGCCGAGAAGGTTCTTTCCTTCGAGGGCGGCAGTGACGCGGGTCTTCCAGATGATGAAGTTCCGGCCATTGAGGCGCGGAAACTCGCGGTCGTCAGCGGTGGAGGCTTGCGTTGAGCTTATAACCTATTGAAGGTGAGGCGAGGAAGGTGGAGGAGCTTGAGTAGAAGGAAGAAAAAAGAGATGTGATTGAATTTTATGAGTCTGTCTTCAGAGAGTTTCCTGGCACCATTGATTTATCTTTCCTGTAAAAGGTGATGTATCGACTTATGCAGGATTGGGTCCAGAACATATTTTGTATGGTAAGACATTCTGTACAATAACTTGTACGCTATGTCACCAATTAGGACACATCATTGACAATTCTGCCCAACATAATTGCGCTTTCTGTAGTAAGGTAATCACATGCTATAATAGATTCTTTTTTCTTTACAAGTACGGTATTCTGCGCCAATGATTGCGATATCTGTAGGTGTATAGTCACAAGTCAATCACATGAAAACGCAATACATACATGTACATGGTAGTAATGCCATGCAAGATGAAATTCAACCTGCTGCTAATGCCACGATATCGCTTAAGATAGCTAAACAGACTGTTTAAAACAGTGATTCCCGACGCTATGGGGCCACGAGTTCCGACACAAGGTAACAATGACGATCGACAATACAATACCACGCCACATCTATACGGGCAACTTTTGATATACTGTATCTTAAAATTCTCTGTTAATCGTCTTCCAGTAAAACAGACTCTTACAGCACTGTTGTATAGTGTACTATTCATAGTGCAGTTGATTTACCGTCGCTTTGGTTACAAGCGTCCCTACTTCGATACATCTGCAAATGAATTGAAAACAGAGCTAGAAAATAATTCTGCTCATAAGCTCTCCAGGCACATGTACATGAACACCCTATTCTTTGAAATAAACAGCCCATCGAAATACAACAGCTCTGTTGTTTATTTTATTTTTTTCCTGCTCGCCAACACCAGATCACAGCTGTAATCTGGCATCGTTACTTCGCATTGCAAATTGCAATCCAGCAACGTCCAGGCTGAAGATCACATTCCTCGATTCGCTTCGACGTTCACAAGTGTTCGCATTGGTGGATAAACTCTCAAGCCCCGTGTAGCCCTTCAAAAAGCGACCAGCAAACATGCGCCTCACTTACATACTCGCAATGGTATTCGCGACCACTCTCTACTCCAGCGGGACTGCGCTTCAAGCCACCACGGAGATCACCGAAATGACCAAGAGAACTGCTATCTCGCCTAATACAGTTGTTCGCGGCCACCCGAATGGAGAAAGACAGCTACGGCGTGTCGGCAATGACAAATACGAGGCCGATGAAGAAAGAGGCTTTTTTGGGAGGCTCAGGGAGGTTGTTAAGAGATTGAATGCCAGTAAAGAAGCAGGAAAAACTACGACACAAAAAAACCAAGGAACAAACACACACTGACTTCGTGGACAACCTACGGAAAAAAACTACGAGGAATTACTGAAACGCGGCTAGCTCAGTTCCTATTGGCAAAGCGCAGAAGTATACCCACTGACATATTTTATGCTAGCTCGGGATTTTCTGTGAGCTAACAGGGTGTGACACGGCCCCGCCTCAAGTGTGATGCGCGGCCTTCCAGTTCGTGGTAGTAGATCTTACGTTCGTAGATTAATACAACACAGGCTGCTGACTACATCCTTCTTTCCATTCGTAAATTGGCACTCTAGAGTACACTCTTAGCATAATGAACCGGTTTGTAGTACGCGCATGCTGTCTTCTGTTTAGTAGTTTCTACTATTTTAAGCCAGCACATCGGTACTTACTAGTAGTAGTATACAGTAGCGCACGGACACCTTCATGAATCTTCATTTCACACAGATTTAGGCATGCAAAAAGACATATTTCCTTGATAAGTCAGCTACTGGGCTAGCATTGAACTTTGGTGACCAAAGGATTAGCTACACGTAATCCTCATCTCTTTCTCTTCGTAAAAATCACATTTGTACACGCAAGTTGGCAATTTCCCTAGTGCTTTCATGTTCATGTAATTCCGATCAATTTGTCTACTGGTGCGAAGAATGCTTGATCTGCGCAAAGCTCGGACTGGGCTCGGTTTGTATACATATCCTTACAGGATGACTATAGCTGGTCTCACAGTTTTAATTGCCCGGTATGCCTTGAGTCCACTATAGAGCTCGGTCAGGACAATTTTTACCAGTATATCTACGTCTCCGTATTTTCGGACAAGCATCATCGGCATAAAACAGGAGTGTTTCTCAACAGCCCCCCCCCTCCAGCTGGGATGAGGATCTGCTGTCGGAAACGGCGTTAAATGTGAGGAAACATGATAGTGACCATCTTACTCGCTCCCAAGTCAAGGAAAAAGTCCGCGGAATTGTGTCCGCGTGTATCTTCATTTCGGATTAATATCGAGTAATATTTAATTTACTACTGGTAGCGCTTGGAAGGAAATCTTCAATTTGGTAGAGTAATACTACTGTATTACCACACGCCAATCCTTTACCGATAGTGAAAAGGAAAAATAAAAGGCAAATAATTTAATGTTCCGTTTATGTTTCAGTCGACCAATGTATGGCACTTGTTGCTGTTCCAACCTGGCACATATGAGACGAGACTAATAATCCAGACTAGATCCAGACTGGTCCAGTCTCGTCCAGATTAAAAGAGCCGCTGGTATTAATCCTAAACAGGGTATACAGATCCGGATAAACGAAGCACATATTAACTTTAGCATTGTTAGCGAATGTAATACTTATAAGACAATCTAAATCACTCTTGACTTTAGTGAAGACACGGGCGCCAATTCGTGCAGGTCATTTATGTGATGCCTCGAGCGTTCACACAGGTGACAAATGTATTCTAAAGGTTTTTATATGCTCCTCTCCACTTCTAGCCGTAGCACATTCGTAGGTACCGGTATCGAAGACATTGCAGCATTTTTTTGTCGACTCGTCCGAGCTGAGGTGCACCAGTAAAGTGCTCGAAGCTCAAAAGCACGTAGATACCACAATTGTAGCTGTCGTATTGTACTCCAACATTGGAGCTGTAAATGTGAACGCTGTAAGATGGCTCCTCTGCTGTTTTCCGGAGAAGATGTATCAACTTTTGGGCAGCAGCTCGAACAAATGTGACGTACTTTGAGCTCATTGGGTCGTAGATGTGTACTTCCCGTGATGACTACTGTATCATGATGCTGCACCAATGGTTACCGTTACAGTTGACCGGTATAAGGACCACCTCACTGCTATTCGCGCGCAAAAAAGCAGTGATGTTATCGGTATTGACCGTGATCTCCCCATTGAGAACGATGCCCAAGTGTGATGGATCAACTAGTGTAACGTTTGGATCCGTACCGAATAATTTTTCGGCAACCATGCACATTGTATCATCACCGGCACAACCTCTAGCAGCAAGATCCAAAGCATGAATCTATATCACAAGAAATTAGCATATTAACACAATAAAAATATCCAATGTGAAAAAATAAGGTCGTACCGATTCGCGATTCAGAGGTAATTTTTCTAATTTCTTGGACAAATCGTCACTTCGTTCCACCTCGAAATGTTTTGGGAATTCGTTATTTAAGTCGACACATTGGATCCACTCTTTTGTTTTGTCGATCCTTGACACTGCTTCCATCGCTCGATGCCACTTCTTCATTAACATGAGCGTAGATGTACTGAAAACTCCAACTCCAGTTACTTCAGCTGCGACATCTTTTTCAGCCAGCCCAACAAACTCACGCTGCGAAGCAGACACTTTAGCGTCACATTTCGAGAGATAATCCCTGGGTAAAACGCGGTGGAGCTGATCTAAATTGATTAAAAGTTTGGAAACTGGTAAACTCGAAATATTTTTGTGAGCTTTCGGCGGCTTCAACTTGGTCTTCAACCCAAAACTTGAAATTGCTGCAGAGATTTAGCTGCTTCGTACGTTTCAGACCCGGTCAATATACTTTGGACGGATGATAAGCTCATA
>Contig_288
CTTTGTTACCACACCATTGACCGCCAACTCATGGGTGCCAGCGGAGATGACGAGCTCTCGAGCAGATAGATTCAACAATGGCAGAAAACAAAACTCAATAACCTCGTCTCATATTCTCTTTCCGTTACCATAACCACAACAAGGTTGATCACCTTCAACTCATGACTATCAGTAGCAGGGATCAGGGCAAACATTTACGGAGACAGCCTTCTCGGCAAGCATGATGGTCAGTGTAATCCAAGAGCAAGCGATAAAGAGCTCTCTGCGTCTGACGTACAAACCGATTCGAGGCGTTTATGGAAGATACTCCTCATGTTAAAGTCACTGCAGATATGCTGCGGCTTGCCCACTTCCATCCAGTGTAAACGTATTTCCGATTCACAAGGTACGACACAATCTGCGTATAAGTCCAGCACATTCATAATTAACCTAGCGCAGAATTAAATGCAATCAGTACTACGTACTCTGTCTTGACTGATGCGGTGGACCCACAAAGAATCGTCGCCTTGATGGTGCAGCGCAGGAGCAGCACACCCCATATTCCCAGCTCATAGCACTCCCAACACATTAGACTAGGTCGACTCGCCCCACTGCACGCGACTCCAGTCCGGATGCGCCAGGACACAGCGTCATATCTTCACACGCTCCAGCAGCACGTCCGGGCTCCAGTTGCGGCCGCTATCGGGCGACAAGTCCTCTCCATTGACCTTCACGTCCTGCAGGTCCGTCATGGGCGGCGGCAGGACTTCTGTTCCGAAAAGGGCTGCTGCAGCTGCAACGATGCATGCTGGAACGCGACGACAAGGTCATGTGTACGGTGGTCGGTCTTTTTGTAAATGGCAAGCAACACGTGGGAGAAATGAAACGGACGTATTTTAGCCAATGGGAGAGTGTGCGATCGTTGTGGAGTCTGAGCTGCTTCGTTGTGGAGTCTGGAGGTAAATATCCTTCCCATAGTAACTAGTTTTGTATTTTTACCCAATCATATCTTTATACAAGAAGTTTTTAATCCAATTACTTACAAAAAATGATGAATGGCTGGAGATAATACACTTCTTTGGCGGCGGTAATTATCAAGTCATTTTGCGCGATGAAGCGCGTTGAGCGAAGCTTCACAATGAAGCAAAAGCGCGAGGCCTTGAGGATCGCTAAATGTGGGGGCGTTAAGGCCGCCTCCGAAACATTTAATATTGCAAGACACACCATACGTCAAAGACGTTAAAAGGTCAGGGACGCAAGGAAATTTTTCTGGCGTCTCTGACCTTTTAACATACATGAAGGATATGCAGGGCGCGATTAAATTATGTGGCGTTTTTGCTTTTTTGTAATTTTGGCATAGTTAGATCAAGTCAGAAAGATAGGCGCGGTCGGGAGGATGGGAGGAAACTGTATTAGATAGGCCGAGTGTAGCCATGCGAAATGAAGGTCAAAGCAGGAAGACATGGAGTGTGACGGACGGATTGACATGCGGACAGACAGACACGCTACAAGGTTAGGAGGCGGTAAAAAATCATTCCAGACTTTATTTATTAATCTACTTCCTTTACGTTTCTGAAATTAAGTGAACAAATCTTGACAAATGATGAAGATGTGAAATTTGGACTAAGGCGTAGTGCTGAGCGTAATCAATCCTAGCGTGTAAGCAATTCACTTCGACTGGTTTGAAGCATTCACTGACGTAGTTTTTATTATACAATTGCTGGTGCTTCTTGAGATTGAGTATATTCACGCAGAATGCGAATCTTCTCCGCTGCTTAGGTTGAATTTATGTGGCCAATTTAGTGGGCACAAACGATCGAGGGCCTACAACAGCTGCACGGGGTATTTTGCTTTAGAATTACCTTTAAAATGTGCTGCCGCCCCACGTCTATTTGAGCGATATAGAAACGCAAGTAAGATCGCTACAAAACACGGTGATCTGTTATTGTAAAACAGGCGGCATTGTCGCAGCAATATTATTATAATTGCAACGGAAGAGTGTGAGCATCGTACCACCGATTTCGATAAAACGTGTGGCTACGGGTGACTAAACATTTGTAAGGGTTAAGTTTTTGTGGGCAATTAAAAGACAATAGTGGCACTTAAATGTTACAGATAATATATCGTGTATTAAAACAATTTGTTTTAATTAATTATCAGAGCTCACGTTTTAAAAACAAATTCTCAACTGAGTTGTGGATATACTAATATATATACCTTGAAAAATCNTTTTTTTTGTACTTGTGTGTTAACTTTCCACCATTTTTGCTTGTGTCCAAAACCGCCCCGTAAAAAAACAATGACTGAATTATGGTTGGCACTCGACAATAGTTACGCATATTGTGTCCAGGAGTGCACAGGTAATATAATAGAGCAGTTCTGCATGCACAACAACGTATCCAGCTGCCACGTAACAACAGTTTAGATCCTGATGCGTCATAACACAGGATATGAAAATTGATGGACAGATTCAACTTCTTACACATATTATTTTTGCACTCCACATCCTCTCCTTTCTTCTGCTGCTATGGATCTGGCTGCTTACACGTCTTGATCGTGCAGTCGTGTTTGATGAATAAAAGACATGAACTTAATACTTCAGAATTTAGCGCATCCAGATAACCGTAAACTGTTGTTCCCAATAAATGGGCCACATCCGTACTGACTTAAACCATACACACTCCGGAAAAAAATTAATCATATAAGCTCTATGATACTGAACAAGGTCCCTTGACGGTTTACCGGGGGATGAGTACTGTATTACTTTAAATTGCGGTGGGCGAAGAGCTTTGTGCAGTGAACTTACTAAACTCATCAAGATACAGTAGCTCCGTCTGTGCTAGTATGGAGCTTTAGTTGTTTGTTACCTTGGGAGCAGCAATACTCGGACTAAAATATGAATTTATGACGAATGCAGTTACCAAGGGATGATTAAATACCTAATTGCAGGGACTAACGTTAAAGATGGATAAGACCATATTAACTAGACATGTGTATCAGGAGGAAGTGGGTGCAACACACGAGGGCGGGAAGGCTGTCGTATTTTTTATGAATAAGATGAAATTATGAAGTGCCGCGGATTTCACAGCCAGCACAAGATCACAGCTGTGATCTAGCCTCATGCAGACGCGAAACCCTAGTGGACTTGTCCTTAGACTTCTTTTTTCATCCTACGTAAATATGCCACTATTGCGAATGTTCTTGATGGCCGCTCCAAGAACCGTTGCAAATGTCCCTTGTCGTTGATATATAGCAAAAGGTTTGCTTTGATTATAGAACCAAATGATTTCAAATCCTTAAACAATTGCCCTGTTTGTGAAATTGGCAGGAGAGCGTGTATGATTCTGTGACGGAGTGATTGCAAACGCTGTATGTTAGTAAGCACAAGTGCTCTGGACAAGCCAACTCGATAAACTCCGAGAGCTGCATTTCTCGATTCTCTTGGCATTCCACATCTAACTCACTTTAGCGAACGACCCTCTCGTCTTAGACCCTCCAAAAACTACGGTAAGGATGCGCCTGACATACATCGTAGCGACGATGACTGCGGCCAATCTCCATCTCGGTACCTCTGCGCTTCCTGCTGTCACGGAGGCCAAGCCAATTACCGAGAATGGGGCGTCGGTTGACATTGTTGCGTCAGCCCGTTTGGATGGCGGCAGATTCCTTCGGCGTATCGACAGCGATCAAAATGACAGTGAGGAAGAGAGGGCCATCGGTGACGCTATTCTGGAAGCTGCGACGAAGCTGAACTCCATTGCAAAGTTTAGAAAGATAAGAGAGCGCAAGAAGTTTATCCTCGAAACACGGAAGGAACAGACGTGGCTCGAGAAAATGAGAAACAAGCTCGGGAAGGACTAAGAACTAATCGACGCCGACGGTACGTCAAAGTATACCGCTGCCTCGTTTAGACCAGCAGTCACAACGTGGGTAATCCAGGCATTCTTTAGCGAATAGGGCGTGATATGGCCCCAATTATAAAGGCTACCGTAGCACTTGACCGCAGAATACAGAACAAAGTCTACTTGGTTTGTTCTTTCATTATCGTTCGTGCTAGATTCGACGCCACTCTGCCGTCGACTCTCACGGCTGCGGTAGAATCCAGTCGCCCCCCCCCAAACACACACAATCATACATGGCCGCCGCCACTCTCGTACTAGTAGTATAGTAGTACGCAGTACAGTCGATTCTGTTCGACGAGACAATTATCCAGGGACAGCACTTAACCTAACGAAAAATCTACTTTTTTTTCATTTGTAGAACTTGAACTGGAAGAACGTTCTTTCTTTAATCTTCTAAACATTTTATGTCCTGTTTGATTTCTTTCTTCACAGAAAAATGTGGTGGTTTTCTTTTTTTGAATAAATTCGTGCGTACCCATATGTAAATCAATGGAGCTCTTCGTACCGAAACTATCGTTTGACCTCTTATGACCAATGTCCGGTGATCACAAAAACACAGAAGAATGTTGCATGTGGCCCATTCACCAAGTGAATTGGGTTTAGGAAAACTGGGTAATACTGTACAGATGTCTCTTTAGAATAATACAATGGGTGAATGCCACTAATTCTCTACCAGTTGCTGTTGTCGCTGTACTTCGATGTCTACTCGTCTGGATACATACCACATTATGGGCGGTACGCCTGTGTCCTACAGTTGAAGTGACAAAAATAGTGCGACCTATGCAACCTAATTGATAGATCATTTGGTATCCCGTATTGGGATTGGTCGCCAACTTCAATTGGATCGATGGCGGGATCTACTACGGGAGGCCAATCGTGGCGTGTGGCGTGTACATTGTGTATGAGTGTGTCCGCCCCAGGTTTCGGTTTATATACATATTTGAAAGCAGGTGTGTTCGTCTTAGTGTGTACCGGTCCCAGTATACAATATCTATACGCCAGCTAACGACGATGATAGAAAGGCACTAGGGACTGCATGGAGGAGGCAGCAAGAGAAACTAAAATTTCTAACTCAATCAATCTCACTTTTAAGTTTTCACTCATCGACTCTTACCGACTACAACCCTCGTTGGTTTCATTCTCCACTCTCAATTATGGATGCAGCAATTGGGACGACGGCTCATTCAGATCTCCCTGCTATATTAAACTTCCATACCAGCAATTTCGGTAGCAACGACGCATCCACGATTCTTCTGCAGCTTGTTGCATGGTGGCTTTTACCTCTACGCGTGCGCAGTGTACAACGTACTACGGTTTTCTTGACCAATCCATTATTTCAAGGATACGCTTTAGAATTTACATTTAGTAACAACGTCATCTTAGAACTCGTCTTTGTTATATCCACCATCTTTGTTGGCTTTTGGTGGATATCCTCGCACCCTGGTCCACGCAGTACAGCAACGGCAATTCATAAACCCCCTACAGCTATGATATAATCACTACTCTGTAACTGGCGAATTCAGCTATAGCGAGCTGTAAAAATATTTTTTTTACGACCTGTAAGTATCACGAGCACTTCTTGCGTACCAGTATCTCAGCTCATAGTTTTATTAATACGTATTACTGTTGCAGTTGCACCAGCTCTGCATGATTAGGCGCGACCGTTGGAGCGGTTACTGAACCGTTCCACTATTGGCTGGAACTGCTTCTGGAACGCCATTGGGTAATCACATGCTAGAGCGCTATGATTGGATGAAGGCACATGGCATTAGTGATTACGCCACAATTACGAGAAGGCAACAAGAGGAACAACAAAGAGATAGGGTTTAGAGAGACATGTTGGACAGTTTTGGCTAGCACTAATTTACTCACTTCGGTATCTGCCTCTTACTCAATTAGCCCCAAACCAATATATTCACAGCCGCAGGTACGAATCTACCTGGGAAGCCGAATCTAGAACGCCTGATCTGGAACGCCCAAGAATAGTGACTACGAAGAGAGCTGAAGTCCTCCTAGGCAGTGGAAACTATTTTCACTGGGAGTACAACATGCGCATGACCTTGGCGAGGAAGGGGCTTCTGGCGCATGTTCAAGTGGTCAAGCCCGAGAGCGAGATAACCGAAGCGTGCCTTGTGAACGACGCGAAAGCCCTCGGCATTATTGCTCAAGGCGTGGAACTCCAGCACCAGACTAAGATTCGGAACGCCCCGCGTGCCATGCAGGCTTGGGGAACGCTTCAAGAATTCTACAACCGGACGACGCTGCACAATCGTGTTACGAGGACACGTCGCCTTCATGAGCTCAAAATGGGGAGTGGAACGCTTATGGCTACGCATCTGGACGCGTTCGACGAGCTAATTGTTGGTCTTCAGACGCTTGGAGAGCCAATGGACGAGGCACGGCAGCTCGTGATACTGCTTAGCAGTCTTCCGGACGAGTACGAGCTTATCGCGTCCGTCGTGGAGAGCGCTAAAGATGTGACGCTTATCGAGGCTAAGGAGAAGCTGCTCAAAGCGTACGAACGCCTCGAGAAGAAGGAGACTACCGCGGAGAAGGCGTTCCAAGCGAACGGGAACGCTAGGCGTTCTAAGGGCGGCCGAGGGAACGGTCGAAAGTGGAACGGTCCGAGATAGAATGGAAGGTATCAAGGCAAGTGCTTCAACTGTGACCACGTGGGCCACATGAAGCGAGACTGTCCCGTTGGGAACGGTGACAGCAATGGTGATGCAGGTTTTCCAGTTGCAGTGGATGAGGAGCGCTCGGCCGGATGGCTGATTGACAGTGGTGCGACGTCGCACATGACTCCTCACAATAAGGACTTTGTAGAGTTCAAGGGCCTGGACACTGGTATTGAGGGTGACGATCGCCGACGGCACGAAGTTGCGCGTCGAAGGAACGGGAGCGGTTCAGCTGACTGGTCTGGACGGAAGACGCATTCGAATGGTCGACGTACTGTACATTCCGGGGCTCGACAGACGGTTGAAGTCGGTGGGAAGGCTCGCGGATCGGGGCTTGCGCGTGGAGTTCCACAGCTCCACATGTGTCATACGGAACGCCTGTTGTGCGATCGCCTCAGGAAAAGAAGGTTGGCAAGGCGTTCCTGCTGGACTGTCAGCAAGTAGAGGCACGGTTCGTGCAGTACGCCGGGGCTGGGGAGCGAGTGGGAGCTTCGGCACGCTCGCTTGGGACTCCCCAACAAGGAAGCGCTGGCCAATACACAGCGTTCCACGACCGGTATCCCGCCGGTGAAGAATGGGAACGGCTCTTTGTGCGGTGGATGCATGAAGGGAAAGCAGACGGTGACATCGTTCCCGTCGCGGTCGATGACGAAGACTACGCGTGTGTTAGAGCTGGTTCCCACGGACGTCATGGGGCCTATGAGAACGGCTTCGAAGGGTGGCGTTAAGTACGTGCTGCCGTTCATGGACGACTACTCGAGGTATGTCGTGGCGTATTTCTTGAAGAACAAGAGCGAAGTAGTCACCAATTGAAAGCGTTCAAGGCGCTCCACAAAAAAGCAATGGGGGGAACGCCTGAAGGGTTTGCGTTCCGACAATGGAACGGAGTTCGTGAATAAGACGGTCGCTGATATTTGCCAACGGAACGGCATCGTCCACCAGCGCACCATTCCATACAGCCCTCAGCAGAAAGGAGGAGGGCGGAGCGCATGAACCGGACTATCATGGAGAAGGCACGTACCATGCTACATTACAAGTCCATGTCGACAGAGTGGTGGGCGGAAGCAGTGAGTACGGCGGTGTATCTTATCAACCGTTCCACGAACACGGCGAACTTAGATGTCACGCCGTACGAGATGGCGTTCCAAACGAAACCTCGGATGGATCACTTGCGTGTGTTCGGTTTGCAAGGGTACGCTCACGTTGACGACGTGAAGCGAACGAAGCTCGAGCCCAAGGGTTTGCAGGTGCACGTTTTCTCGGGTACGCCGAGAACGTTAAAGAGTATCGTGTTTTACGACTGGGACGCATCCCAAGGTCAAGGTGTCGCGTTCCGTGAAACTGGACGAGCGTGAAATTGGAGGTATTTACGACACGCTGTTGCCCAGCGCCCACAACGGATGTCCAGGTGGCTAAGAACGGAGATGAAGCTGGTGTCCCAACAGACGTGGAACGCCTAGCCGTTCCAGACGAACCTATGAAGAGGTGGAGGAACCTGTCCAAGACGTTGAAATGGACGAGTTAGAACCAGAACAGAGTGGAGGCGCTTCAAAGCGCTGCCTCCTCCAGCGGACCCAAAAAACCGGAGGGTTTGGAACTAACAGCGGACCACTCGCCGCCGGAGGCGTTCCTCGAGGAACGCCTGGTATTCCACCCTCATACGGAACGCTTAAGAAGATCGAGGGAGCCTGTGTTCCTACTTGAG
>Contig_289
CGGACAGCCTCAACAACAGGCCTTCGTGCTGATGCCCACCAGGAACGGCTGCTTGTCCGAGCCGTTTCCGATGATGGGCTTACCCTGATTGTCCATGTGCCACGCAAATGTAAACGGCTCGGTCATGCCCTCGCTCCCGGTGTAGGCATGGTCACGGACCCAAGCGGAGAGCTCCTGGACGCGGTCATGATTCTCCATTTGAGTGCGGCTGTAATGGTTCACAAAGTTTTGGACGGTTTTCAACGCTGGCAGCTCTTCAAGAGGGGTGCCGAACTTGCGAGCAAGCGCGTGTCTGATGCGAATCGGTCTCAGACGTTGCTTGACCAGGTCACGACAGAAGGCCTTGTGCCGAAGAGTGAGTTTCTTGGAGGCTGGGGTCGCGGCAGGTGAGCTGTGCTGACCGAACTCAAAGATGGAGGAGTGGTCGTTGTCCGGGCACGTCACCATCTTCCCCCGCCATGAGCACTTCAGTGGGCTCGCTTCGGCGCAGAAAGTAGAGCTGCACTCTAGTAGACGATAACGCATCTTGTGGTCGGCACCGGGGCATATGGTGCACCCCATTGCTTGGCTCTTGTAGATGTCGAACGACGTGAACCTAGCCAATACCACCTCCGCTTCGGCGGCGTGGACATCTACAGTGATCTCTCGCCAGCTAACTCTCGGCGGCATCCTCGGTAGTTGTGCTTTCCAGGAATGCTGTGGGTCACACGAAAATTGCCTCAGAGCGACCAGATTCACCCTAACCGCGGCCTTTTTGCACGCTTCCTGCGCTTTCTGCTTGTATTGTGCTGCGAAGTGTGCTGCCCAGCGCACCGTTGTGGTGATCAGTTTTTATGGTGCTGACGCAGACTTATTGTGCCATGGCCACACTGTATTGTGGCCGTAAGGCGTTCTCCCATACCATAACCGACTCCCAATTTGTAGGGTTAGTGCAGGTGTGAAGATACAGGAATCCTATTGGCTGGCGAAACAGAACAAAACCCGGGTTATTAATTCTCGGAGCACCAAAACCGTCAACGAAATGTAAAGGTTGCATCCCAATTTACATGATTACCGTTCTTTGTAAAAAAATCTCGTCATGTTTTCCAAAAACTCCACATGTTCGCGAAGTGTTCTGCCACGCAATTAAAGGGATATGGGAGGTCGTCACTTGTTTCACAATCTCCACAATCGCATCTTGAATCTTGGAATCAAATACATGTACAGTTCTTACCTATTAATAGTAAAGAATACACACCGGTATCAATTTAATACCGGTGGGTATTATTATGGTCTTCTGTAGTACCTTTTAAACGAAGCACAGTGTGTAATCATCATGGGATGGACGAACCGAGCCGGAGCACGCTTTTATATTTTCAAGTCGAGAGCCCGGTATATTCGGCTCCCTGATTAAGAGTATTACTGTAATAGGAGCCGGGCTTGTATCTTTAAATTGACAGAGGTCGGCATCATCGAGGACGCTTTTTTGTGTAACTGGAGCAATTAGTGACCTTTTTTTATGCGGTTTTCAGACTTACGCTGGTCCTAATACTCAGTTTGTACGTGTTCACATTGAACACTTTGTCGATCATCGACCTCACTCGGTAGATAACGACCTCTTGGTGTAGCTGTCTCCACCCAAGAAGAACATACTAGAAGGTAACCATTTATTTGGAGAACACATTATTAGGCGAATATCCAGAATGATACTCACAGTTAAGCATACTGTACCGGTACACATGATTACTAACTTCTAAGTGTACAGTCCAGCACAATAAAAAATACAGGTGAGCCCTTACGTAGTCGTAGCGGGAACCAACCAGCACTTTATGCCTACATAAGGGTATTCTTGTTGTGAGGTGGCTCAGCTATGTGTACCTTTAAAATGGTCTATTTACAGAAGCCAGCACGCTATCATCCATTACAAGTACATTCCTTACGATTTTCTTCATTTTTCAAAGCTGGTGCCATCAAGACGCCAGTCGAATCGAAGTCAGCTCACATCATGCTCATGCTCAGTGAAGCAGATAATGATTATGCAGAGCTCAATTCTTACGAATATTATGAAACACCTAAAGTGGGTCGCAAAGCTAATTATTTGAGCAGATTCAACGGGTGTGTCGGTAGAGGTGATCAAAAACTTGGATCGATGCAGAGATAGCTACGATATGAGCTAAGCAGGAAGGAAGGGTGCAAACAGCAAGTGTCCTTGCTTGCCTTCTTCGGATATGATACACAATAGTGACATTTTCATAATTAAGCACCTCATAACAGTTATTCTAGGTAATTCGGAATCCCTATTACAAGGGAGAGGTGACAGGTAAAATCATCTTAGGCTTGTTTGCTACTTGAAGTACTAAACTTCAGGAACCAATAATTTAATCTCTGTCCCCACAAGTGCGACAAACACTCGGGACTCTGCGCCGCATTCGCACGCGCAGGGTAAAGACCTGGACCAGTGGTATTCTCGAGCAGCAGAAGAGCGTCTTGCAGCCATGACGCTGCAGAATCCGGACGATGTGACGCCTCCTGAGTTTCTGGAGGAGGCGGACAGAGCGCAAACTTTGCGGCAAAGCGATGGCAAGTCGAAATTCAACTATGGAGTATCTGAGATCAGAGCGGAGCAGCTGCAAGTGCAGAGGCGGCAGGTGTAGGGATTACTATTAATACTAAACGTACCATAATCAATAGCCTAATTTCCTTCTTTGTAGACCCATAGCCTGTCAACTTCACAATTTGCTGTCCAACGCTCAAGTATGCGATTCTATTCGGTGTTGCTGACTATTGTGACTCTCATTGCCAGTACTTATGATGCAAAAGTAAACGCTTCAGGCATCCAGGCTATTGCTGTCAGTAGCATTTCCCACGATGCTCCTGCTGCGAGGATGCTACGAGCTGACCATGCCGATGAGAGAGGAATAAGCGTACCCAGTGCCTCAAAGATCGTCGAATGGATGCTTAGTCCGAAGGTAGCGAAAGAGCTCACATTTCTCGAAAACCGCAAGGTCCAGAAGTGGGTAGACAAACAGAAGACGCAGGAGTATGTCTTTACGAAGCTGGGCCTTAACAGCGGACTTGATAAGGCTCTCTCCAACCCGAAGCTCCATGTTTATGCTGCCTACATCGATCGTTTCAACGTGAAAAACCCCTCAAACAAAGTGGCATTACTCGACAAGTTTAGTGAAAAGTACACAGACGAAGGGGTAGCCAAGATGGTAGAAATGGGAATACGATCCTCAAACTTGGAGACGGAGAATTTCGCGTCGAGACTGTGGAGGGAACTGCTGAATAAGTGGATGGACAATGCCGAATCTGCCGAGGGAGTTTTCAAGATTCTAAAGCTTGACGAAGTGGGAGGTGGCATTTTCGTGACGCCGCTGTTTAATACTTGGTACGCTTTCATAAAAGAGGGTTATACGCGGCAGGCAGAGGATGTCGTGCTTCGAGTCTTGTCGGACAGGTATGGCTATGACGGGCTATCGAGGATTTTCTTCCGTGGGCAGCGTAACTTTGATCTTGTGGGCGATCTCCCCATCAAATTGGAGACAAGAATGGTGAATAATTGGCTGAACAAAGATGTATCTCCTGACAAAGTGTTCAAGCTGTTGAAGCTGGATGAGGGACTGGATAAGCTTCTGACCAACTCGAATATGCAGGTGTGGGAGAGCTACATGATGAAATATAATTTGATGCCCGATGTGGAGCCAACGACGATGATGCAGACGATCACGCGTTTCTACAATTTCAAAGAATTGTCATCTATGCTCGAGAACGCGAAAATGGTGCCTGAACTGAATAAAGTTGCAGAGAGATGGCAACATGAACTACGTGTTCATTATTTGAGAGCCCCCAAGATGAAGAAAGAAGGATGAAAACGTCGAGCAGAGTTGTACTGAGGGTTAGCTTGCTTTCCCTGCCGCCAAGGCATGACTCAAATACGGGTTAACTAACAAAGACAAGATAATGCATGTACAGCAGATCCGTTGTGCTGGAGAGGGGAGTAAGAACGGAAGAAGATGATACTTCAGTACGTCCTAAACGTCCTACTGCTACTGTAGTATTTGTCTAAATAAAACGATTTATTTTTGAGGTCCAATTACCAGTTATGCTTTTAAGTAAGAATCCTCGTATGTGTGATTGGTCAATGTCCCTTTTGAGATCTATATGATTGGTTGAAATATGTACAAATTTAATTAAAATTTGTCCTAGCGCTGCGAATGAAGAAGGCTAACCGCGCTTTCATTGAAGCAGTACAACAGAAGTTGTCACGACTTTAGAGACCTACTATTTTTTTTTCGGACCGGACAAGTATGTCGATAGCTGCATGAAAAATCTCATATTACAGACAAGTTTAAATATTTAAAAAAAATAGGACATTCTAAACTCGCTTTGGTCCCGAGCCTCAGCATGCCTTTTCAGCAGGTGATCACACGCAGCGTAAGTCTAGACAAACGGATCAGTGAATACCTATTAAAAACATTACAGCTGGCGTGCTTACTCATTTGGTGATAGTAGGGATCAACTAGATCGTACGCAGGTTAAAATTTTTTTTTATCCGAGTCTAAATTCGCACTATGCCCAATTTTGCACACACTTGACAAGTGTACGATTCAGCTAACCGGTCCGTTGGACCGGAAGAGGAACAAGAGGTTTTCGACGCGCAGAAGAAACAACGGCATTTACCACGTCCCGAAGCAGAATGAAGACGAGCACGGTTACCCAGGACTTCGAGAGCCAGGCCCAGCATTATGACTCTTGACCCCCTGACGTCCATGACGCGCTCCGAGGAACTCCGCAACCAGGATGTACGGCTCGAGTGCCCGCCTAAGCTGGATGACGGCGAGTGGGACGGCTTCATTTACTCGCGGCTTCAGTAGCCTCGTCATATCAAGCCCATCCACCCAAGCGCCTTTGAGCTCGATGATTCTTCCTGACGCCCCGGTTGGTTGGGTGAGCTGATGCTCGATGCTCCATAATTTGATGCCGTGCCAACATGCCTCGATGTCTGGCAGCCACACCGGTGATTATCCCATTCCCCCGCATCGGATGACCGAGGACCTCAGCCAGGAGCTATAAGACCGATCTCTTCGGTTACTGTTCTTGTTTATCCGGTTCAGAGTGTGTTAAATATCCTGCGAGGTACGAGCTTACCACGAAGCTCATCTGGACGTTTTTTTCTCGTCGGACAAGTTGTTGCCTATTTCCATTCGCGGGCTGCCAGCTGTAGTACGCCGACCGGTGCTGGCCTGCAGCGAGCTTGTGACTTTATGTGTATTGCGGATCTGCGCTCTCGGGTGGATATACCAGCGAATCATGTGGCATTCCTTCCACCTCTGAATGGGGCCTCCGAATAACCCGTGACGAGATCAGCGTCGGGGCGTTTCCGTTGATGCCCAGCCATCACGACGCCTAACGCCCTTTTGATCTTGATGGTCGAATTAATTATATCGGACAAGCCGGAACCTGAATTAATTCGGTTTTACTAACATTGGAACCTTTATCCCGCCAGGCCCGATTCAACTATTAGCTTTAGTGAAGAAGAACTTCGTGTTATTTCTGAATACGGCCGCATGATACACATTTGTCCTCTGAATTACCCTATCAAGTACATGAGCCAGCTCGATCCTCAACTCGCATGGATGATGAGGTTAACATCGATTGAGCGTCATATTTCAAATCGGCCTATCTCGTAGCCAGCCCCTTTCCGGTGGAACACTCGACATTTCTAGATTCGGCGACCGTACTGCCATAGAGGTCCTCCTGTGAACGGCCCCTTCCGTCCAGACGGTGATCGAGAACACAGAGCCACGCCCTTTGCTCGAATCTGTAACATCGCTCGAGCCGACACCTAGCGTTAGTGTAACGGACGCGAGCTCTGGCGAACCTGTCTCTACGGTCGTCCGTTTTGACCGCGGCAGTACAACGGGCCCTACACAGACCAAGTTTCCATGTCTACTTCTACCCTGAATCCGACGGATGAACACCTTGAAGCAATTGCAGCGCTAGTAATAGCCACCCAAGCGGACCTCTTTTGGCAGGCTGCAGCTCAACAAGCATTCCAGGAGCAGCTCCTGCAGCGCCTGGCGCTACGCAACGATGTACCATCGCCTAGACTTACCGAAAACCAGGTGTCCGATATCCGAAACAACGGTTTGTAAAACACAACTACTAGTCTACTGCTCGTCTCCCAGGTGTCACGCGGTAAGGTTGGGATGTCCGGGTCGTGTATCCTGGTAAGATAGGTCACTACCTCAGCTCCAAGTTTTGCGAAAGAGTGAGCGTGTTTGCAACTGCGAAAGTTGCATCGCTTTTGAGTCTGCAACCGCAGGCACAGCGCCTTGTCCTCGTGTCTGGAAATCTATCGGATGATCTTGTCAGGAACCGACGACGATTGCTGACACCGTGAACGCGAACCCCGCTGCAGACCACCACGGAGTCGAGAGCAGGCCTCCGAGAAAATAATATCAATACAGCAATTCCTACCTATTTGTTATTATATTACGGATTATTGTTTTTTTCGCGACAATAATATAGTGTGATACGGACGGAATAATACAAATATAAAGGCTTACCGTTCGAGTGGCTTGCAGCCACCCATTCCTCTCCACCAGCCATTTTTCAGCGCCTAATTCACTTTCAATCTTTGAGAAGGCGGTCATTCTTGATTTACATCATGTCGTCCCAGCAACTCGCCGCTTTCNTTCTACACCGTTCTCGAGCCTGGGCTCAACCGGTGCAACATCTGCGAACAGCCACGCAAGCAAGCCCAGCGCACAGGCTACACAAACCTGATCTCTCACCTGAACTCGAAGCATCCCACTCACGGCGAAGAGTATGCTGAGTTTCAGCGCCGAAACCTGACCTCCCTCGAGGTTTTTGGATTCGTGGACGAAACGACGACTCACATGTACGACTGGCTACGCTGGATTGTCGAGCGGAATCTCCCTCTGTGCGAGGTTGAGAACCCA
>Contig_290
GGTAATGTCACTCCGAACAAGGGGATATGCTGGATTGAAGAAAAAATGCCTTTCTTTTAGCCACTTATATAATGCATAACGTCTTGTCACGCATTCATTAGAAAATAACTCATGGTTTGGAATAATAATTTTCTTCGTTCAGAAATATATATTCCAGTATAATGGAAGGGTCGCGTTATTCCACTGGATAGAGTACTGGAATAACGATCGGTAATTCACTTGCCATTTATTCATATTTCATCCAGATATTCGCTATTCAAAGCCTTACGTTATTATCCGAAACTAAAGTTCTTTTTTTGTCGTATAAAACGACGTACTACCTCTGATCCAAAATGACGGATATTTAATTTAAATGTAATTAAAACCAATTCCAGCCATTGTTATCAAAATCTATTTGGTTCAACTGGAGCGTGTATTTGCCAGCTATTGGCTGGTGGTTTGATTGGCGCTGAAAGCGTACTGGGGATCGAGCTACAATTATTTGAATAGCTGTCCACCTTCTTCCTCATTTTCCAAGTACTCGCTCAGCTAGCACTACGCTCTATCGGTGCTCTTCGACTTCTCTATGACCAACCAGACCGATTACCAGCGCCTTTGCATCATCGACGAGCTCCTAAAACTCAGTATTGACGGAGATCTACCTCATTGAGCAATGGCGGCCGTCGCCAGAGACTTTAAGCGCAGCCCGTCCACTATCAGCAAAATCTGGACCCGCTATTGCATCAGCGTCACCGCAGGGGTAGAAGGAGGGGAGTGGCAAAGCTGTATCAAGGAGAGCTCCGGTAGAAAGAGGAAGGGCAGGCCGAAATGCATCGCGACTGCAAGAGATTCCGATAGAAGATCGCTCGGTTGAACGTCGAGCTGCCGGGCTAACTGGCGTTTCGCGACGCATCATACGCTTGCTTGTGGCTGCGGGCGAGCTGGTAAAGAAGGTTGCGTGCATCCGGTCGACATTGACACCAAAAAACAAGCTGGATAGGGTGGAGCATGTGCTCACCTTTACTAACGACGACACGCTTGAGTTCGAGCCGCTGGACGACGTGGTCCACGTAGATGAAAAAAGGTTCTTTGAGGACAGGGATAAGCGAAGCTACTTACTGTTTCCTGGCGAAACCCCGCCACACCGCACAAGACGTTTATTCCGAAGACCATGTTCCTGACAGACGTTGCCCGACCGAGGTAATACCCATTACTTTTTATATGTTATACAAACAAATTAACCTTTAAACTCTGTGTAATTAGATATGACTCGCATTGTAAGTTGAAACGAAAAGCTGGGACTGTGGCAACCGACGTAGGCGTACATAACCTAGATAAGCGGCTGTAACCGCCCCAAAGGATCTGTGTGTACGTGCAATATTGAAGTGGTGAATCGAGCTGTTTACTAGGACTTTCTTATTCGATTGGCTACTCCTGCTATTAAGAAGCGTCGGCCTTGTGGAGACCGACGGCGCCCTATCCTTATCCAACAGGATAACGCTAAGACCCACGTGTCTTTCCAACACCCTGACATTGCTGATGCGGGGTGTGAAGGTGGGTGGTGCTTCCGTCAGCTGTGCCAGCCTGCCAATTCACCGGACCTTAACGTGCTGGACCTTGGTCTCCAATGAATATCAAAGCATCCAACACCGCATACCCATCCGTGAAATCGACAATCTCATCAAGGCTGCTCAAGATGCGTACGGAGACATGAGTGCCGACACACTGGACAACATTTTGCTGACTTTGCAGAGCTGTATGCTATGCGTGCTTCAACAACAGGGTGGGAATTAATCTACCTTGCCACTTCTTAGAAAAGATAAGCTGCGGAGGAGAGGTCTTCTTCCTCAAGTACTAGAATGCGAAAGAAGTACGACAGAGCCAAGACATAGCTTAGTGAGGCTGGCCGTCTAAGTCTCATCTTCTTTGAGTCTAAGAATAAGTAATACCTGTTAAAGATGGTCTGATCGATTTAACAAAACAAAACGAGTTGCTTTCAACCTATTTTTCATATACCATCCTGTAGCATATTATCCATCATTTCGGACCAGATGTAGAATCATTAATTTGCAATAACGTTTCACCAAAACATTCTTCATAGATTAGCAAAAAAAACTTACGATATGAGTTAATTTTTATTAATGCATGTCAGATGACCATATTTTTATGCAAGGGACCCGCTAAGGAGGCTCTCGTATAGTACGAAAAATAGGTGTCGATAGGGCAGCAGCATGCTTGCTCTTGAAGGGCCTGTGCGGGATTAACACAAATAAGCAAAATAGTACTACCGGTATTAGCCCGAACCAATAGGACAGTATCGCATATTTTGTTTTTTATTATTGATATGTAGCAATACAGTGATATGGTGAGCAAGTACTACTCAGATGACAAAGGTCTGGTCTGGGCAATATTTTCTTCCGATACGAATGAACCAAATCGAACTCGCCGCAAAGCCGAAATTCAACGGCTGATTTAGCGTCGAGGGATTCAAAAGTGATGACGAGAAGCTTCTTTCTTTTCGTCGTAGTATTCACTTATCGATTATCCAATTTATTTTCTCAGCGTTGTTGGCTTTCGGCTACATGTTGAACGATCGCTTGGATATTACTAACTACAATTAGGCAGTAGAAGGCAGCAGTGTCGCACAGAGTCTAACGCAAGATCGCCGACGGCATTGCTACCTTACATGAGCAAAACATGTTTGACTCCACCTTTCCAGCCGACATACTGGTCGAGGCAACTAAGAGCGCCTAGGACGAATGGCATTCTCCATCGAAGGAGTAGCACGAGCAGCAGCGATCTTATCGCTGTAGTAGCTCGCGTATCGGGCTACGATCAGCTGGTCCAGACCGATAGCAGAAGTCTCCTGTACTTTGAGAATATCCGTATAAATTCTTGGCGGCTCAATCTTGCTCCTATACCACCGCTTATGCAGCAACTTTTCGTACTCAGCTGCTGTGGAGATGACGGCTTTAACCCGATCCTGTGACGCTGCATTCCAAAGAGCCGTAACGACCCCACGTGCAAGAGGGCCTTCCCCGTCGGCCCCGTGGATGAGCACCGTGATCATATCGGTTTTGTCTCGATTGGCGGCATTAAGAGCGTTGATATATCCGCTCAGTACCTCCATCTTTGGGCTCACTACGGGTTCGAAGTCCGTGGGTGTAATATCCAATTGCTTGAAAACATCAACCGCCGATTTCTTGCTCTTTTGCCAGGCCTGGAACTGTTGCTGCTGCATAAATATGGCCACAGGTCTTTTCGCAGATTTAGATCTCGCATACACCAGATCCAGTGCCACCACATCGTCCCCGTACTGCGTAGTGAACCTCCCAATCAACGACGCCTTGCTGGCTGGATTCCTGGCGTTGTAAACCGAGATAAACGCCCCCAAAGTGTGTACGTTTGGGTTCACTAGCGCATCCAGATTACGATCCAGTTGAAGCATATGAGCGACACTATCCGGTGTCATGTTGTCCGCTTCGATCCACTTCTTCACGAGTGCGTTCTGCAAGGCCGTCGCCAGTTCCTTCGACTTTGAATGCTCCTTCGCACGCACCAGCAGCCTCGCCAACTTCTCTTCGCCATCAAAGCCCTTAGTTAAGGTCTGGAGCAACGTTTCCTTGCCTGCTTTAGTCTGGATCACCATTTTCATGTAGTCATCCAATACCTCCATCTTCGGACTGGCAAGAGCTTTGTAGCCATCTTCACGAAGCTTTAGCAGGTTGAAAACATCGTCGACAGACCTCTCACTATTCATCCAGGCCGATAGTTGATCCTTGCGTAAATTCTTTATCGTATTCACCGCTTCTGGCGTCTTAGCCTTGCTCTCCATGGTCACGAGAGACTTTGCGACGAGGTCGTCTCCATAATGCGTCGAGAATATTCCGATAACTGATATTTTGTTTTTGCCGTTCATTGCTCTCACGTAGCTTTCCAAAACCTTCAAGTTCGGACTGGCCAGAGCCCTCTTCATTCCTCTATCGAGGTCAAACCACTTTAAAATCTTATCAGCCCCACCTTCCCCCGTCAGCATAAACTTCCACTCCATGTTACTGATCTTCAAGGCCCCCGCCTTCGCCAGACCCGTGAGCTTTTCAATAGCAGCGTTCAACACTCTGTCTTCGTTGTCGTTTGTCCCTGTCTCGGATGCTCTCAATCGCCTTTTCGTCACACTATTAGCAGGCGCATCGGACAGTGTACGAATACAATTCGTCGTTTGTAAGTCGGCAGTCGCCCCAGCAACCGAGGACGACGACAGGAGGGCTGCAATCGTAGATAGCAGCGCAGCCGAGTAAAGCCTCATGATCCGAGTAATTCTGTGGTGTTCGCCAAATGATGAAGGGAGCAAGAGACACTGTACAAGTACTGTACTGCATCACTGGTTATTNAAAAAAAAAACTACATGTACCGGAACCGTACATGTGCGCCGCATTGACTTTTTTGCACACTCAGATCCTGTTTTAAATCCTACCACGAATGGCTCTCTTGTAAGTGTTTTACGAAGCTTAAGTGAAGGAGACTACGGTAAAGCCCCTCTCGATTGAGGTGATGACAGCAGAGCTACATGTACTAGTGCTCATGTATTTATATTTGTATCTACTAGTAGAATTTTATAAAGCAAGTGACTATGCTCGGCTGGAGAAGGACAGGGTGAAATTGAGTGCAAATCAAAAGGGAGAAGACCATCTTATGAGAGCGGATGCGAGCAAACCCGTTCGGGCCCCAAGTCGGGGTGCCCGCGAAGCAGGGCCGTGCGGTATTTGCAAAGGCGGGCCCAGCGCCGCTTTCCTGCGAGCCGAACACAGCACTCTCCAGGTGAGAGAATCTTTTTATCGCAGGAGCGTGGCGACTGCATTTGCGGAGCAGATTCTGAAGATGCAAGCGACTTCCTGAGGATTTTGATGGTGATGAGCCGTTATCTGGGGATTTACTTATGCACAGCAACACGTGCAATTTACAAAAGTAGTTGGCGTCATTTTTGCATGATGTGAAGTACTTTTTTTATTGTCCATGTACAGTACATGTACAGTAAAGGAAAGAGAAAGTCAAATCTGAGCCAGATTGACCTTCTTAAAATCCTCATATGCTTTCACCTGAAATTCTGAAGCTCTGTTGCACCTCCCAGAAATGGCAGCACATACAGTGTATCAAAAAAGCATCAAAAGCCTTTTGATCAGGGACCTTTTGACAAAAGGTCCCTGGTGTGTCCGAGGTTAGAGTTACATAGCTGCCGAGCGTAGCAAAGGCGGCGTCGTTTTGCTAAAATTGCAATATGTGGCGTACATATTATATGTGGGCTACACATCATACTTAAATACACCGTTAAAATTTCATTTTGCACCATTTTCAGCCAGGCCACGCAAAGGGCGCTGCGTGTGTGCGGGTTAGTTTGCATTGGTAGGCTTCGCCGACGTGCACACACGTACTATATTGACGTAGGAGCTGGTAGTAAAATTTGTAGGACCTGGTGACGCACGTTTCGTCTTAAATAGTCATTTAAGTACGTATAGCTAGCAAATTTGATATTTATAGATTTGAAGCACGTTTTTCATAATTTTATTTACAAGATTGTTTTGCGTAGTACTATTCTAAATTTCTTTCATATTTGCTTTCAAATTATTTGTAGTAGTCGTACTAATAATTATTAAATCAGTGCTAAATTAAATTAAAATATTGATTATTTCTAACGCTTAAGAAACACAATTTTATTACAAATATGAATTGCTTGCAAATACGACTATAATGGCTCCACACACTACCTACCCAAACAAACCACTCCTCCGCCGCGAAAAAAAAGAGCGTGTTTCGTTGTATTTGCGCGCAGTGTGCGACCCTTACAGAATGTGCGCATTTTCCAACACGATACGTAGCGTATATGCAGTGCACTGGAAGCAGTGTTTGTGATTTAATTAGCGTAGAGGCGCATGATCAAATAAGAATACGAAACACGGAGGAGCACCGAGCTAGACTGTACATGATGCGATAGAACGAAGGACATGAAGCACGGAAGGCCACGAACCATGAAAGAGAACTTAATCAATGAAGGCACCTAATGATTCTGATAAGCACGATCCACGGACGAGCACACTACCATGACAACTTGGAAAGGCAAGAACATGACGGGAGCGTACAGATGACGGAATAACAATTGGCACCCCAAAACGTTAAAAGCACGGGCTACGAAAGAGCACGCACCTTCGAAGCCACGGTAGAATACGAAACGCTTAGAGTGCACAGACAGGAATTCTCCCATATTACCACGGTAAAATACGGAGCACAGTAAACCGACCAAGCATGAAGCCACGGCAGACAATAAACGGGAGATCACCGAGCATTGGAACACGATAATAGGGTAGAATCGGAGCTCTCTGGGGAGCGCGATACTACCGTACCCAACTTAAATCAAGGGTGACAGACCAACCGCGACACCACGATATAGCACGATAGCATAGACGATGGGTCAACCGCTAAACCACGGAAAACCAAGCAATTACAGGAGCTACGTACGGGATCACAGAGCCACGTAGCACGATACCAGTGTAGACCCCTGATCTTACCGAGCCACAGAGGGCAGTAG
>Contig_294
GTGAGCAAGAACGGCGTCCGCGCCGACCCCGAGAAAGTGTCGTCGATATGTGCGTGGCCTACGCCACAGAATCCCACTGAACTGCGTCAGTGGCTGGGTCTCGCAAATTATCTCCACAAGTACACGAAGAATTACGCCGGATTGATCCAGCCGCTCTCTTCGTTGTTGAAGAAGATGTGTCGTGGTCGTGAACTTCCGCACATCAAGCCGCCTTCGACTCGGTAAAGAAGAGTCTCGCCGAGGCCCCAATCCTCGCGCTCCCGGATGACTTGAAGCCTTTTCACGTCGTCTGCGACGCGAGCGATTTCGCCATCGGCTGTGCGCTGATGCAATTCGATGAAGAAGATCGAGAGCGTGTCGTAAGCTACCAGTCTAGGCAGATGAAGCCGGCGGAGCGCAACTACCCTGTTCACGACAAGGAGCTCCTTGCGATGCGCTACGCTCTGATCAAGTTCAGAGTGTACTTGTTGGGTGAGGATACCTTCGCGGTGTACACCGATCATGCATCGCTGAGGACAGCGATGAAGAGTCCTCATCTCTCCCAGCGGATGGCCCGCTGGCTTTCGTTCTTCTCCGAGTACAACTTCGTTGTCCACTACAAACCTGCAAGAACAACATTCTCGCCGACGCTTTGTCTCGGCGTCCCGACTACGACCCACGCGGTGCATTGGGTCGACAAGCTTCGCTGGATGAAGACAATGTAGACGAGTGTGCCACGTGCGAGGCGTCAGGCGTCAACCTGACGAGCGTCTCCCCGGTAATGCCACTTCGCGACGAGATCCGAGCTGCTTACGAACATGACTCGACGTGCTCCAGTATCCTGAAGCATCTCCGCTCTCCCAGCGCCGACACACTGGGAGCCCTTTCCCGCTCTGTACGAAACAAAATCCACCGATATCGTCTCGAGGACGAGCTGCTGGCGTACAGCATCGACAACTTCGATGCCCCACGTGTCGTTGTCCCTAACGACCCCGATCTGCGCTCACGGATTATCCATGAGTTTCATGATGCCCCGCTGGGCGCTCATCTCGGTCGCGAGAAGACATTTGCCGCTGTGTCACGCGACTTTTATTGGCCACACCTGTACAAATGGGTGCGTAAGTGGGTGCGCACCTGCGAGACCTGCCAGCGCATGAAACCTGCCTCGTCTTCGCAGGCTCCCTTGCGTCCTCTACCAGTGGCCACCGAGGCCTGGCGCTCGGTGTCGATGGACTTCATCTTCGGGCTCCCACCCGATGCTAAAGGACGATCAGGTGTCTTGGTATTCGTAGACCGCTTCAGCAAGATGGTTCACCTGATTCCGGTGTCGGATGCGATCACCGCGGCAGATACCGCGGTGCACTTCCTCGATGCTGTCTTCCGTCATCATGGCCTTCCCGAATCTATCGTCTCCGACCGCGACCCGCGCTTCACGTCGGCCTTCTGGTCAAAGCTCTTCGAGCTACTGGGCTCGAAGCTAATGATGTCCACAGCAGCCCATCCGGAAACGGACGGCCAGACGGAGCGCGTAAATCGCGTCCTCGAAGACGTCCTTCGAAGCTACGCGACGTCGTTCTCCAGCTGGAGCTCGTTTCTGCCACTGGCCGAGTTCGCTCTGAACAACGCGGTACACGCGTCGACTGGGCTGACGCCCTTCTTCGTTAATAACGCGCGACACCCGCGTGTCCCTGCTCTCCTCGCCGTGGGCCATCCCACAGCGCCGCGTGTCTCCACTCTGGGTGGGGAAGAAGCTGCCGACAAGCCGTCTACTCCATCTGCGATGTCTCCGGCGGCTACACCGGTACTGGGTCAACCGGTACATACACCGGTTGCTAATGATATCTCGAGTGTATCCCCTGTTCCCACGTCGGTCAACGCAGTGACACGCTCCGCATCGAGCTCACTTGCGCCAGCTAACTACGCGCCGAAGCATGCGGCGCGACCAATCGACTCCGCAGTCGTCTCCGACTTCGTACTACAGCGCCAAGCGGTCACCCGCTATGTTCGAGACGCACTGCAGGATGCAGTGGACAAGCAGAAGGAGAACGCCGATAGGATCGGCCGCAAGAACACGGCCACGTTTACGACAGGCGAACGCGTGCTCCTGTCGACTGAAGGTATCAGAAACTCTGCGGTTACCAACCTCGGCGCGAACAAACTCGCGCCGCGCTTTATTGGGCCATTTACGGTAATCAAAGCCATTGGTGATGCCTACACGCTTGACATTCCTACGTCACTACGTCTGCATCCGACGTTTTACGTCGGACGGCTCAAGAAGTATCACCCCGCTACGATTCCAGAGTCGTCTCAGGCTACTGAGCCGGAGCATGCGTCGAGCGACCTTCTCGACGGGCGCGGCGAGCCATCGACCCATCCGCACCAGGAGTCGGATCTCGAGGCTGCATCCCCGTCTGCAAACGTCCGTGGACCGACCTCTCCAGCATCTGCAACCGAGCAAGGATCTTTCGGTTCGACTGACGCAGCTGCGCACTCTNCCCCGGTGGCCCGGGCAGTCTGATCGAGAGCCTCATCCAACTCCTGCTGGACATCCCAGTAGCTATTCAGCAAGTCGTTCTCGCTCTGGGCAGCCAGAGCGCGAGTGCTATCGACGCGACGGCCCTCCTCCTGTTGTTGACGCTGCCGGAGATACCCGCTGGATTGTTGAGTACATTGTTGCCCACGAAGATCCACTTCGCGCTCCCAAACGTCATCGTGGGCTCGCCCACGATGTTCCAGCCGACCGTCGCTATCGGGTACGTTGGCTCGGGTTTCCTCCCGACGAGGATACGTGGGAGCCTCGCGCCAATCTCCTTCGGGACGTCCCGAATGTGGTCCTGGCGTATGAGTCCAGCCTCGCTGCAAACCACCTTGTGACACATGCCAGCTCGCACGAGGAGAGCGACTCGAGCGATCACGCGAACGTGATCGAGACCGATGACTTGGTCGACCACGTGAACGGGACCGAGATCTGCGATTTGTGCGACCACGCGAACGTGATCGAGAACGACGACTTGAGCGGCCGCGCGAACGAGACCGAGTCCGATGCCAAGAATCTTCACGTGCAGGGCGTCGGCGTGAGCCGGCGCGATTAGAGGCGCGCACGTTCTCGGCCAACGAGCGACGATACTTCTCGATCCACCCGTGTTCTTTTTCACCGAGCGGATACTCGGCGATGTGGCTTCTCCACTCCTCGACAGTCGGACGCGATCCAGTACAAGTGCCACAACCTTCAGCGACCCTCACGTAGCAGATGCGGCGCATGTCCTCCCATGCGCTGGTGCAGACGCGCTCACGGAGCTCCGTGAGCGAGTGCTCCTTGACGATCTCCTCGCGGTACACCAGCCAGCCGACGAAGCTCTCCCCTTCTTCCTGCGTCCGGTTCCAACGCCGGATGAAGGCGCACCACGACTCCTGCAATGCGCCATATGCGACACCCTCGACAGGCTTCTGACGCAGTCCTCGGAAGCGCCGGAAGTGATCCTTCATCGTGTCCAGTGTGTCCGGAGCCCGCGCTCCGGATATGTCATAGAGAGCCCATGCCCGGAGCTGGTCGTCCATCACGCGCGTGCCCCGTGCCGCTGCGGTCGACGACGTCGCCGTCGTCGGTGTCCCCGTCCGCTGTTGATCCATCGTGCTGTTCGTCGTCTTCTCCGCAAGTCAAGTTATGTCGCTCCTGCGCTTCGCAGGAGATGTCTCCGTCTCTGTTTCGCTCCGCCCGTTAGCCAAGTCCCCGTTCGCCATCCTCACGCAGATTGATTTGTTCTTCGCCCACTGCTTATGTTGCGTAAGTGCAACTTTAAGAGGGGGGGTAATGTAATGGGCCCCTCCATTACATAAGTAGGTAGATTTCTTTACAAAAGTAGGTGCATCAGCACACGACTAGCGTGTGCTGAAATGCTGTCATGCCATTGGCTGATATATGGGGAGCCAGACCCATTATTAGCCAATTGGACTATGACGTGTATTTGAGTGGCCAGGGCTGTGGCCTTGGTCCTAAAATAAAGTCAGAGTTGATTTTTCCTTAAACCTAAGACTCAGTCGTCCTATTGCGAGCTTCCTCAACACTATAGTGTAAGCAAGTAACGGAGTAAATACCTGGCCCGTTACAGGAGGAACCTCATCATACAAAACTTTTGAATATTAGCCACTAGATTGTAGGTCAGTACCATCCAATCGGCATACCTTCCACGGGTAAATGCTTCCATACTTCATCTGGCCCATCGAAGTAGTCGACAAGATGCGTAGCGTTTGGTCTTCTTGACCAGCCTCCTGGCGTGAAGTATCGGTTTTGGCTGGATAGCCCTTTAGGTCGCTCGAATTGCCATCCTAACCTTTTTAGCTTCGTCCAGAGCTTGCCCCAAGTTATTGGCCGGATGTGCTTCCGCTTTGGCATGAGGCTGTTCTTGCTGATGTCCGTCCGACTCGCAAATGGCGCGAAATTTGCGCGCCGCTCGCTCTCTTTAAATCTCGAAAAAGTCGTAGCCACGAATTATTGCCCCGAGGTTAGCAACGTGATTCTAAAACTTTATAATTCAGTGGACACTTGAAATTTGTATGGAAACACTTACTTTTTCTACTGAGGAAAATGGCCTTTTTGTTATCCTGTAGAATACAGGATACGAAAATTTATATCCTGTAGAATACAGGCGGCGGGGCTAGAGGGGTTAAGTCGAGTTGTGTTAGTTGTTATAATAGCACATTCACAGTTTGTGATGGCAGAGTGATTTGCTGCAAAACCTGCTCAGCTCACTACAGTATCAATGCCGTAATCAATCGGAGGGCCACTCTGACTGACGCCATGCCAACACGCCACAACATCGCTAAGGGGATGGCGTTGGCTGTCTTTGTGGCAGCGATCATCGCGGCCTTGGCTGCCGCGAAACCAGAGCCAATTGCATCGGATACTTGGATTTTGCCTCTTTCGCATCAGGGCGATGTCAACCACAGGCGGTTGCTGAGGGCCGCAGATGAAGATAGGGTAATAAGTACGTCGACGGTGGAGAGTCTGGTCAAGTCTGCCGTCTCCACTGAGCAACTCAAGGCGTGGGCCAAGAAGGGTGATACAACGAACTACGTTTTCAAGGCGTTGCAGCTCCAGAAGGCGGGGGATAACCTTCTGGATAACCCGCAGCTGGCCGCTCTGATCAGCTACTTGAGGTTATTTAACGAGGCAAACCCCGCCAAAAAGACGACTTTGATCGCGACGCTCACGACTCACTATGGCAACCAAGACCTGGCCAGGATCATTGAAGCGGGACAGCAGGTTCCAAAGACCGCTCGGATGGCGAATCGATTGCAGACTGAGCAGATCCAGCTCTGGATGGGTCAAGGCAAAAGCCCCGAGCAAGTCTTTGGGCTTCTGAAGCTGAACAAGTTTTGGCCATTTGGTTGGGTGTCGTCCGACCTTTTCAGTAAGCCTGGACTCACCACTTGGATCCAATATCTGGATGATTTTAACGAGGCGAATCCCGATAAGAAGAAGACGTTGATCTCGATTCTGTCAGCTCGATACAGCGACAAAACACTAGCGAATATGTTGATCGAGGCGAACAAGGTTCGTGGTACGAGCAGCATCGCCAAGCGAATTCAAACCGAGCAGACACAACTTTGGTTAAAAAAAAGGCCTCCAGCCTGACGACATCTTCACGATGTTGCAGCTGGAGAAGGCAGGAGATACGCTTTTCGAGAACCCTCTCTTCAGTGCTTGGATCAAGTACGCGGACGATTTCCGATTGCTTTACGACACCGGCCTAGCCACCATGTCCACTTTGATCAGCCACAAGCCGTCGCGAAGATGATCGTGAAGGCGAATGGGAATCCAAATACGATAAATATCGGCCAACGACTGGAGTCCGAACTGCAACGAGATTGGCGGTTGGCTAGACAGTCCCCATACGATGTCTTTATTATGATGAACCTTGACGTGACATTGGATAAGGTGTTTGAAAACCCGCTTTTCGGCATTTGGTACAACTACGGGCGCTATGTTACTGAAATGAATCTCGGAAAAACGTGGAACCCGGCCGTGGCATTGACACGCGTATATGGCAGCGACAGAAAGCTTGCCGACGTGCTCATGGCGGCGGAGAAAGTGCCGAGTACCAAAGCGATGGCTGCGGAGCTACAAAACTGGCAGGTCACCCTATGGCTGTATAGAATGCTGGAACCGCGAAGGGTTTACTCTCTGTTGCGTGTAGACGAGGGTGCGAGCCGTAATCTATTCAGGGAATACGTTGAGGCGTACGAGGAGGTGGTACGGATTCTTTCAAGAAATACTTGATAATTTACATGTCAGTCGCGGACGTTTGCGTGCTCAATTTAGCCTCTCTTCGTGAATAAACCTTTTCCATCTTTATTCATGCTCCATGTACATGTTTTAGACTAAGATTATACATCTGTCAAACTATAGTCGGAATTTCGGAAGAAAGCTACAGTATTGCCGAAAAGCCCAAACATATTTTTTTTGCGCTACCAGTCCAACAGCTCAAGAAATTTAAGAATGCTGACGCTTTCTTGTGTATTGCTCGGGTTTGGTGGCTCTCCTTTTGCTGTAAATGTCCAGGGAGATAAGACGATTGGTGATCTGAAAACGCTGGTCGCAAAGGAGCAGAATAATGCGCTTCAGTGTGCCCCCAGCGAGCTTGAACTACACTTGGCCATAAAAGATGGCGCGTGGCTGGCACGCGACGACTAATTCGTGATTAAGCTCGAAAATGGGGTTGATGATGAAGAAGTTGCTAAGTTGACATCTGGGGCGCCGACGGATCCGAAAACTTCCCTCTTAAGCTGGTGGGGGGATAAACACATACCGCATCTTTCCTCTGGGCAAGTCCACGTGTTCGTTAAGATTCCGGTCCGATACCATCCGCAACGATGGAGCACCAATGTTACAATTCTCGACGCTATGGACACTCAGATTTCACGCCTGTTGTATCGATCTTCATCTGCTTTCGGATACAATGGGTACTACGACCCCGAGCTCCGAACTGCCGGAAAAGATATCCTGGTTTGGTACGAAGGGAAAACGTTAAAAGCCCGAGTTTGATTTAAGACATGTATGTGCGCTCGCTACTTTTTTATATTAATAGTGCTGTTTTTGATATTGGCGCTCGATGATCAGAGAGAACGGCTTTGTTTTTTTGAGACCGACCTACACGAAAAAGTTGTTACGGAGTTCTCTCCACTAGAAGGACTTGCAATCCATAGCAAGGTAGTGGAAGTGCCCGGGGTGCCAACAGAGTTGCGGCCGGTCTCTGAGTTTGACTGTGAAGCAAAGACGATAGAGTTTCCAGCCGGAAATCGTGTCTTCTTTGGTGAACTACACCACGGATAGCGGCTCGAAGACAGCGACCTTTTCGGGATTTACGGCTACGCTTGCAACTGGTGTTTGGTGACAAAATGTAGCTTCCGGCAACGACCAAGCTATCAGAGATACGCCTTGAATAAAATTTGTCGCCTTGCTTTATCGCGACAAATGGCTGCGTATTACGGTACATCGTGTGACGTTCCAGTAATGAACATTCGAGCTGAGTCAATTTCAGAGCATCCCGTCGTCGACGACAGGTTTGAGGTAAGCTCGACATCTCCCATATTTAAACTATTATTTTGTCTTTTGTGTAGCTAATCTTGGTTTTCTCACTTGTAGATAAAGCTGGTTATTCGAGCGATTGACGTTCAGTGCGGTAAGCTGATTCTGGATCGGTTAAAAGAAGGAGCGAAAGTATCTCCCGATGGCATTTCTCTAAAACATTCATAATTCTTCGTTGGATCATTTTGATATTGAGTTATCGACAATACCTGCATTAAACTTAAAAAAAAGTGTAGTGCTTAACCCCTTGGTTCCCGGAATTTTGGACCCCAAACACGTTAGTTACGATACGTCTATGTCATAAATTACGACGTACGTATTCACTGAATTATTGTATGTTGTGCATAGACGTCTGCGGGAAGCGCTATAAAGTCTCAACAGGTTTTGTTTTCAATGTCGTAACTTATACACTTTGTCAGCGCCATCCAGAGACTCAATGTCGTCACTGACACCTTAACCAGAAAAAAAGACGCCCACAGTGACACAAAGTATCCAGTCAGAGGAAAAAGACGAAACACAAATCAGCAAAAAGTGCATTTCGATTCAACAAAAGCTGCCACTCATCAAAGCTGCCACCTAACTCTTGTGCACGGACGGAACTAACTCCTGATCGCCTGCACCTCAGTTTCCCTCTCCCTCGTCGTCTGCATCTCCATTGTGTAGCTGGAGCTCTCGTCGGGTCTTCTTCCTCTGCCCAACTGCCTGCCCGGGACGGCGTAGCACAACTTTCGCTCCTAGTGCAGCAGGGATCGACTGGCCACAGTCAAATTCTTCATGCCAGATCGCAAAGCAGGTCTTTGCCTCGCCCCTGTACGTGTGCCTGATTTTGTTGCAGAGCCAACATTTTGCGTTGTCCACCGAGCATCGCTCGCAGAAGAACGTAGTTGCAAATGACTTCTTCTTCTTGTTGGTCCTTAGAAGGGCGCAAACTTTGCAGGATCTCTGGCGACGTTTCTGCACGCCGCTAACCGTCACCCAATCATCGGACTGCTCAACTTCATGGGCGAGGCGAACCGGAGTACGTTTGCGCTTCTGGCAATGTGATGGCGGCGTCGCCAAAATCCCAGCAAAGTCTTCAGCCTTCAACTGAAGCAATTGGTTCTGGAGAACACAGAACCACTCCCCACGTGCCATCGCAGTAGTTCCTGAAAGCCGAGCCGTTTCCTTGTGCGAAAGGTTAGCATTTACCAACGCAAGATCCACCAACCCCAAGAAGAGGCTCATATAATACTTCTGGAACTTGGTCGACGTCTGCAACGAGAATTTCTGGAGGCGGGGTTGGTCGTGCACGTCCACTCCGCCCATCCAGCGCTGATAGTCAGTTACCGCAGCCGGGCATGGTACAGTTACGGGCCCCACACGCTTCACATTTCTGTTGATATTTGACGCCGACATCACTGATCCCGTGCACAAGTAGTGCACAGGTTTTCTGTCCCACCAG
>Contig_296
CCAATATTTTTTTTTTATTCTAACGTCTCATCGTTTGAAGATAACCACCTTTCGAACATCACTTCAACATCCGACCGACATGACCTTCTACAAGAATTTTATGAGGGGCCAAGGTTTAATGGTGCATTACACCCCGCAATGCAACTGATTGCAGTAGTTTTTTTAGGATCGATTAATGGCTCTTCTGAATGAAGAAACAATACGATGACATTGTCTGCCAGGCGGGGCCGTTGTTTAGGTAGTTTAAAGATAAAATACTAACTTGTTTCAGTGAGGTTACTCTTGGTAAGTGTGAAGGTATGCGCTGAGGTATTATTCGGGTAGTAGAGGGTATTATTCGGGAATTTCCACACATTGGATTGTCATACCCGATATAGTGGGGTTTCTGTGGCGGTTTTACAGCATCAAGACAGTAGATTGGGAGCTGGAACTCCACTAGCGACAACGGTATTGCTCGTTATGTTACTTGTTTGATACTGATGCTAGTGCGCGACTGAACCATTCCAAATTGTCCTATTCCAACGTCATTATTAGGCACCTTTCGAATAGGCACCTTTCGAAGCCTGTGTATTGCTTCCCATTCCGGGCAGTCCAGGAAGTCCGTTTTGATAACTCCACACGAGGCCAAGTTCAAGCACGCCATACTTCAGCTTGCACTTAGCGCAGGTGATGAACCACATGCTCCCATATCGCCAATGTCTTTCTTGTGATCGCAGTGCGATTCGCACATGCTCGCTGCTAGAACAAAACATCCAGCGTAATACAGGACTGCAGCTAATTGTATACAATAATGTGCGTCACATTACTGTAAAGCCAATAATGAAGCAACTGCCCTGCACACAACTGTAAACCTTCCGTGTGAAACACGGCTTTATAATAAAGACGTGTACTAAAGAAAGAATAATTGTGTTTAGCTACATCTCTATTTTTGATTCTTTCTTAATTTAGGCTAAATCTACGACGGGATGCTGGCGCTATCGATGTCCTGAACGTGATTTAAGTCTTACCCGCGTTTCCGTACCTGTTAAGCGCTAACCAGGTTTTTCGCGACGACGTTTTTTGGAACCAGTCTTTGTACCTCGCAGCAACTCTGGGGTTCTTAATTTCGGCAAATTCCGGCGGGTCCTCTGACTTTGTGAACTAAAGAGAACAGTCTCTGTTCAAAGAGCGGCGTCCACTTCCATTGAGTGTTCGGTGTAACCCGGAGCGTCAGTCCATAAAGAATTGCCTTCATATAGAATGCAAACCTCGATAAAAGAGGTGCCGCTCGCTCTTCATCATCCGGGTTGAGCACTTCCATGTCCATACTGCTGTCGTCGCCCCGCAGACTTCTCTTTTCGCTGACGTTGACCTCAGTGGGCGAAGAGCGAATCGTTGGCGTCCGAAGCGTACTTCCATTTAATCGTCTTGGTCTCGCAGCAGGAATATCGAGCGATACTGCCTCACTGGGTGCAAAAAGCACGACCAGAGTTGAAAGCTCCGTCAGCAATACCAGGCGCATTGGCAGATGAGGACGTCAGGCGAGGTAAATTCTGAAATGAGCTCTCATTCCATGCCTTTGAGGAGCTGATCGTCTGTAAAGTAGCCACCGAATCAGATCACTATCGCATGGGGTGACGGATTAATCAAGCAGCTTTAAAGCAAGATAATAATAAATGCTTCTGACATTGCTTTAGAGCTGTGTTGACATGATCTGCTCCGTAATCTGGAAAGGCTTTAGCTTACGGAAATCGAGGTGTAATACCAAGCTGAACTGCAGCCGAGCGGGTGCGAGCGGGTGGAGCCGCACCGGACCCGAGTAGTAATTGCGCTGAAATGTTTAGAGGGGATTACCACAGCGAGCTGCACTGCAGTGTTTATTTGCTGCATTTCGCTCTTCATTATATCGCGATGAATCGAAGCACGGAGGAACTGAAGCAACGCCTGCCACACGTAGCACGCCAAAGAATTGGGTTACAGAATGACCCCCACCGAATCTCCGTAATCACGATTTTCTTACTGTACCCCCCCCCCCACTGGGTAAATTCCTTCTACCCAAGGTAGATTCTTTATTACAATCCTTATCTACCTAAGACCTGCTATCAATTACTTACAGTACCCCCCCCCCCCCCCACTGGGCCAGCCCGCCAACAATTGGATTACAGTTTGATCCTCACCAAATCATCGTAATAACGGACGCGCCCTATTAGAGTCCGGACTATATTTAATAGTGCCGCCCGAAAGTGACAGAGAGGACTTTAGGACTTTATTCCTTGCTGAAATAATTCGTGTGTACCAGGTTAATATCGTCTAACGCATCATCTAAATCTGAAAGATATCAGATCGACGTCTTCGTTCATTTGGTTCCTTCGACCACTTTTCACGAAATTTTGCGCCTTACACATCGTGCTTGGATATAAACCACGACGAGGGGTCTCTCGAGAAGCCTGCTATTTCAACGCTCCGCATGATTGTTGCCTCATCCGTGTCTCGCCACGCGCGGAGGCCCCAATCGCAAACGGTGTCAACACTTGGCATACGTGGGTTACCAAAGCGAGTGTATTCGACTAGGTCTGACTCTTTCCAAGCGTTAATCTCCATGTACAGTAGGTCCTTGAACGACATCTTTAATCCACTTGATCACCTCTTGCTTACGCCCAATGCTAACTGACTGCCTTTGATGAGGCATTATTGGAAATGACGGGAAAGTGTTTCTCTCTGTAGAATGGATGGTCAGCAAGTTGTAATAGCAGATTTGGTAGTTTTTATAAGGACTCTATTCAGGAGGGGCTTGTATTTAATAGTGCAGGCATGTAGCACCCCAAGTCGCCTGCGAAGACACCTGCCAAAGCACCTGCCAAGTCACCTCGGAAGACGACTACAAAGTCAGCTGAAAAGACGTCTGCCAAGTCACCCACCAATACGCCAGCCAAGTCGCCGGCTAAGTCCCCCGCCCAAGCTCCTGCTAAGGGCCAGACGCCAAGAAAGAAACGTGCGCGTAAAGAGGTCGCTGCGTCTCCTATACCGTCACTACGTCCACTACGGTCGTGTACTGTTCGCGCAGCAGAAGTGGACATATCTGTTGGTGATGACCGTTTAAGCTCTGGTGACGAGAACGACTTCCAAGTCGATGAAGGCGATGAGTCCGACATTGAAGGTACAAGTGAAACTTCTGCTGGTGAAGAGGAAGAAAACACCAGCGATGAGGAAGATGCAGTCGATCTCTCAGCGGGAACTCCATTCGACCAGATGAACAAGGACCAGCTGAGCGAACACGCGAAAACAGGCTGGACGACCTACTTCGAAGATTCATGTGAGTGATTTCGTGTACTATACAAGATAACGAGTGTCCTTTGCTTCGGCTATCCTGTACTCGACACTAATACCCATATATCGTTGCTATGTAGGCGCTTCCCTTCAGCTGCCATCGGCAGAGCTTACACGCTGCTCCGCCACACCTACGGAGTTGGCTACTGCACTGGGGAGTAACTTGGAAGGATTGTTTTTCCTGTTCCTGCCTAAATCGATGTGGATGTCTATCGCTACGGAATCAAATCGGTACCAGCTTCAGTATCGAACGCAGGCAGCGGACGAAATAATGACACGACAGCGACAGCTCAAGCTGAGGCGACCTGAGTACAAGATGAAAACTGTACAGCAAGTCCAGGCTGTGCAACGATCGTTCAAGCCAAGACAAGCGCATGAGCTGGTACATTTCATTGGTTTACTGTGTGCCCGAACCCTTTGCCCGCACCGTGAGAAGCTGTCGAAGCATTGGGCGGTGGATGTACAAGGCGCGGTTCCTAAAGGCACATTTGGGCGATACATGTCGCGAAAGCGATTCGAAGAGATCGTACGATTCTTGCATTTTAGCGACAACAGTCATCCTGACGCTATCAAGTTCAAGACGTGGAAGATTAAGCCTGTCGCGGACACGATCAACGCAACGTTCAAGCTGGGGATGACAGTAGGGCAACGAATCGCCTTCGACGAAGGAATGATACCGATGAGCAGCAAGTTCAACCCCATGCGGCAGTTTCTTCGAGGAAAACCTCACCCATGGGGTACTAAGTGCTTCTTGACTTGCGATGCAGAGAGCGGGTACTGCTACAGGTAATGGATCACTTAGTCTACAGAACATTGTATTATCCAGGTACTAAGTAAAATATGCTTGTGTCTTATTCTGTATAGGGCTGAGATATACCAAGGAAAGCTCAACAGTGACTGTGTGGACCTGAACCAAGGCCCCAACGCTGTGATCCGTAATGTTGAAGAGGTGCTGGAAGGACTACCAAGGAAGCGTCTGATTATCACCGACCGTTTCTACTCAAGTGTGCTGCTGTCGTCTATCCTTCTACAACGTGGACTCTACCATGTCGGCACCATTCAAACGAATCGGCGAGGCTACTGTAAAGACATTCCGTACAAGCAAGCTAAACGACCAAAGACGATGGCGAGAGGGGTATACTGGATTGCACAGTCCAAGACTGAGCCGAATTTGATTGCAGTGTCATGGATGGACAACCGTCCTGTACACTTCATTGCTACGGGGTGTAGTACCCGACCGACAACCCTGTCAAGACGCGCAGGTGCTGAAGTAGTTGACGTGCCAGCTCCTCAACTCGTGAAAGACTATCAAGATGGCATGGGAGGAGCAGATATTCATGACCAACTGCGCTTGCAAAGATACTCGATTCAGGTATTACTTGCTCTTTTTTTATCCTGTATTATACATGACAATATAAACTAACGGTCGAATGTTTTCCTGTATACTACAGAGAGCGATGAAAAATGAAGAAATATTTACCACACAATCTTTCTTGGGTTAGTTGACATGGCGCTTACCAACGCATACATCATCTATCGACGTATTCAAGGCAATCTTGCTCCCGGTAAAGCACCCCCGACACATGCTGAGTTTCAGCGGCTGATGCAGACTGCACTACTCAACATTGGACCGGCTGACTTTGCAGGAGACTTGTCAGTTGAAGCATTGGCAGACACTCCGGTTTCCCGCTCGTCAGCTCCGCGCTACACGCTACCAGCACAGCACACGACTAAACAAGTGAGCGTATTTCGCACACACGTGGAAAGGACGGGACCTACTCACAGAAGCGCCGTCAATACGGCTGCAAAGTGTGCTCGTTGCTGCGTCCGGGCAAGAACCCGTGGGAAACCACGTTTTACTGTGTGGAGTGCTCTGAAGTGAGGATGCGGAGCGTGGATGACGATAACGCCGTTGGAAGAGGGAAGGTGTATCTATGCCAAAAGGTGCGGCAACATGATCCTAGTGGACCTACAAACTCGGCCACCTGCAGCCAGATATGGCACGATCTACGACGGGGAGGAGCGAYAATTCCTCCCGGTCTCAAGGCTATTCGGCTGCGTGCTCCTACTAGAGCAGGTGCGCAACGTATAGACGACGAGCTGGAAGGTGACAGCTGTTGCGATGACGGTTCCAGCGTAGGGTCGGGAAATTCACGAAGCACAGCGAGCGCTACGAATGCAGGACGCTCTGCAGAGAATATTTGTGAAGTAGTACAGACAGCAGTGATCTAATCAATCCTATGAATAATCAAATATGGAATGAATGCAAACTCTTTGTGAGTGATGGTTTTTGTTGATATTTAGAAATTTTCCCTGTAGCCGATTTGTGCGATACAGGATATAGTGCCATATGTTAGAACCACCATTTTAACTCTTACCCTGTACTGCACAGAGTAGATAACTGACAGAGATTGTGAGCTTGGAAAAACTCCGCAAATAAAAAACCTAAGTCATTTTCTTACCCTGTAGAATACAGGGTAATTTCCGCCCGAAAACGCGGGCCGAGAACGTCATGGTGCCGTTGTGGTAAATTGCGGCGGCATTGTTGTGTCNAGGAGAGAGAATTGAAAAGTGAAGGTGGATGTAAGAATTCATTGTGCTGATGGCAAAAATATGGAATCGACTCGGTACTACGCTGAAGATCAAGTTAAACAAGTGGAAGCATGATTCGAACGCATGCTTTCACCTTCTTTAATGGGTTGTTGTGCTTATGGCGGAAGGGTCGGTAACTACTACGTGATGCCAGGCTCATACTACCCACATCATATCATTAGCGAAAACCCTCCCAGCGTGAGCAACAAAAGAAAAAAAAATAGATTCTCTTCTAGATGTATGTTTTCGTTTTGAGGCATCATGACAGTTTGGATTTTGGAAATATCCATTCTGTTGTCTAACCCTTTTTTATACTACTTAGCCTAGGTCATTTCTATTAAAGAAAAGTGGCCTTGGACTCGGTTTAACCCTTTAAGCCCTGAGGTTTTAGAGACCCTCCGAGGGCCTCTAAAAATGCAAATCACGAGCATCTATTGGAGCAAAATAGTATACGAAAGGTCACGTTGGGATGCCAAGTCGGGCAGAAGCCCTCACGGGACCTCTTAGAAGGCCAATCAGACGTGTCGCGAAGGTACGACCAGGGTGGGCGACGTCCTTCCCCCCCTTGCGCGATCAGAATCATTCTTGCATTTCAAGATCTGACTTGACGAGTAACATGGACATCGAGTTATTGCTTTCAGAATGGGAACCTGAAGGGAACGATCGCCACGGGTCACAAGGAAATGAAAACGACAGCGAAGAAGAAAGCAAAGGCGACGATGCTGAATGCGTCGGTAGGGATGATGGCGCAGTCGGCGGCACGATGATCGGTCCTCGAGTCGACCCAGACATTCTCCGAGTTGGCCAGCGCTACATTGATGGGCTGGAGGCTGAAGGTGGTATCACCTTGCTCCAAGAGGAGAAGGCTATGCGTGCATTCCGGGAAAAAGGCATACTGGGTCTATTTGCGCTGTTCTTCACACGTAAGTTGCGCAACACACTACTGCAGTGGATCAACCCTCGTCTTCGTGAAAACGGTACACCAGACATCACACTTCGGGAGCTGAACGCGTATATTGGCCTTGAGATTGCCACAAGCCTCTGCCCTCTCAACCGTCTTCGGGATTATTGGTCTACAAATGAGCTCTATGGCCACCCTCTTTTCCAGTCGACAATGCAACGAGACCTGTTCCTTGGAATCCGAGCAGCGATTACGCTGCACCCAACGGATACGGTGCCAGAGGAAGTGAAACAGCGTGATCCTTTGTGGCATTGCCGCAGTATACTTAACAACATTTTGAAGAAGTGTGCTTTATTGGCGAGCCGTGCGATCTCGAGCTACCTAAGCTGGTCATCCGAGAACCTGCGTCTGGTATCAGAAAGAGAAGACGCATTAGCCCAGCAGTCTAACCTCCGCTTACATCAATAACATATTCCCTTTCGCTTCAATCATGCCAATGAGCTCGAATCTCTCGCATAACACACTCGGGGACCCGAACCATACGCGTCTTCACTAAACTTCCGAACTTGAGATACACGTAGAGCTGGCAAACAGCCTTCCGGACCTTCTTCATGCCACTGGCATCGACATTGTTGCATAGCTCGTCACCACGCTCTACTAGGAGCTCGTGCATTGCATCCCAGTCGCACGGCGTACCGCCACACAGACCACAGATGTCACTGCTGCTGTCTGAGCTGTTGTCGTCGCTTTCTTCTTGGCTGCTCATCTCACTATGTCACCCCTCTGTGTAGCCAAAACGGGTCTACCACGTGTCTGCAGCTGTGAGCTCGATTGGTCGATTTTCTGTATTTATGATAAACGATTGGCGGTCCTGAAGACCTCCATAGGGACTCTAAGAAAAGTTCAGGTCTTAAAGGGTTAAAAGTCTTCTTCACACAGGTAGCATCATTGTTGTCTACTAAGTAGCATGTCTTATTTTTTAATTTCGTAATAGAACAGCGACCAAGGTTATATTTGACAGCATGAATTCATGGATATCTCGATATTCGAAAAAGTCGCGAAAGTGTACTTTACTTATTCCACTCATATCACCAATTATCACATACGTACTACTTTTTGGCTTAGTAAATCTTACAATGTGGGTGGAGCCAATCGAAACAGCATAGTAGATAAGAGCTACCACCAGAACAATCACGAGTTGATCGGGTCTCATGTCGACAGAGAACACGCAGCACGCGGGGCGCCAACGACCGCGGACCTATCGTATTCTTAAAAAATCGTATATGAGTACAGAGTCGAACGGATTGGTGGGGGCAGCCCTGTATGCTACAATGCTAAAGCTTCCCAGCATATTTCAATAGTCTACTCAAATGGACAACCGTTTCAAGTAGTTGTATGGATTGACCTTGGGAATACCCACCGAATTAAGAGATGGAAAAATACAAAATCACTCTGATCAAGGAACTTTACTCGCCCGAATCCAGAGAGCCCGAAAATGCAATACTTAAATTAATACATGGATGCCTGAGAAAATTAATAATTTAATTATTTGCAAAACTTCGCAAGTCACGATTGTAGTTCAGAAACATTATCATCTCGAGCCTGGCTGGAGACATTCGCTTCCGTCGATCAGACAGCACCAGCTTAGCGAGAGAGAAGAAGCGCTCACACTCGTTAGACGTTGGCGGGATGTACGCGACGTCGACGTAGCGCAATTGCGTTTCTTGAACGCCGCTCTCACAATAGAACGCTCTCGGCGGCTCTTGAAGACGACCGTTCGAGATCAGGCGACCTAAATTCAGCGCAGGCTAATTTTTCCGCGACGTTCAGCGCACCCCCACGCTGTAACTTGACTAGACCTTACTCAAAATTGGGGTTGTTCCCGTTGTGGACAGCCATAAATTAATAATTAAATTAAAAAATTAGGATTAATTTTTACGCATATTATTTTTTCGGGTTCCCTGCCCAAATACATAGGCCTGGTATTTGTAGAAAAGCGCCCGGAATGTCGGGTTTTGGTCAACCCTCAGCTTCTTGTAAACGGCATCGTCGGACAATTTCGAGGTGTATTTCCATTTGTAAAACTTCTTTGTCCGATAGCTTATGTCGGTCAGCATCTCCGTGATTTTGTCGAGCTTGAACCGCTCTTCATCAACGTTATCGTTGTTGAGCGTACTATGACGTATGTGACCTCGTAAAACTCGACCATGGCCACTTGGATGATCATGACCAGGATCCAAGCTTGCATCCAAGCCATTGGCAATCTCTGTGGGTGCTGAGAGAGCGTCCTGCGCCACGAAACCCAACGCTGCCGCGACCACGAAAGCCAAAGACAGCTTCATGATCTGATGTAGAAAGTCAGTGGCTTGAGAGCTGGATGAAGGAATGCAGAATGGCACGAAAAGAAATTCAACGCTTTCCAGAAAAGTCTCAACGGACAATCCTTCTGCGGCTCATAATGACCATTCTATCAAGTTATAAACGGGACTCCGATTTCTTGTGATACAGACGTACCAGCGACTGGGCTGCATTCATGTTAGTGCGACGAGGAAGGGAATTATCCTCCGCAGCCGTTTTTAGTTCATTGTAAATCCTTTTAGAATTTTTGAGCTATCCATGTAGTTTAAGACTCCAGCTACAAGTTGAAGACTACAGATCACATGATCTTCCACGTATCGACACCGCGGCATGCAGCGTTCGGCATCCAGGATGACAAGATACCCTGTAACGCAGGCCTCGGACAATACAATACGAAATTGTACTGCAAGACATCGAGTCCCATAATAATAACGGGAATATGATGAAGTACAATAATAATAACGGGGCCAATATAAGTATATTGTGGCCTCTAACTACCAAGTCTTCCTACTCATTGGCGACGAGCGAAGTCGCGTTCCACATGTCGCGGTTCACGCGAAGAAATGCTAACATCTCAAAGTTTGCAGAAAGCATGCATGACCGCTGAGGCGTCAGAATGAGCTTGCACTGCGAAAACAGTCTTTCAACTGTGTTCGAGGTGGGCGGCACCACCTTTGCCAGCTCATGAAAGCTCACACCCGCAGCACCAGCCGCTCGCATCTGCTTCCCCCCTCGTAGAATTGCGCTGGCGTAATCGCTCGTCGAGCGCTCCTTCCTCTTACCAGTTGCAGCATCTGGCTCCACCACCAATCGCTGGACTACGCGCGACTCAGACGCAGTGAGCTTCGCATTGTTGCAAATCTTGACCAAAGCTGCCTCAAAGGCCGGCGCATGGACGATCTTCGCCGCCGGACGCAGATGGCTCGCCATAACTGGGTAGTCGTCAACAACCTGGTCAAACAAAACACGCACGTCCGCCATGCTGGTGTCCATGCGCTGGAGTGTCTTGCAGACACTATCGAGTTCTTTTAGGTGCTCTAGCAGGCCGAGAAGCTTCTTGTGGGCCGCACCTTTTGGGATGAACTCGTCAACAGCATCACCCTGCCGAATAGAATCTCGAATTTTCTTATAGCGGTCCACCATTGCGAATGTCGAAGACCAACAGGTAACATTCCGTTTGACAGGTTTCAGGTCCGTGAATTTTGATAGTTCCGCAGCATTGTTCACGTGTCGTAGCTGCACCATCAGACTGTTAACTGCAGCGAGCTCCGGCTCATAAGCAGCTAAGTAGCGATTCACCGCAAGGTTGTACCGGTGACTTGCACAGCCAACCAGTGGCAGCTCCAACAACGTAGCGATCCGCTGATTGGTCGCGCAATTGTCGGCTACCAGAAAAGCCACCATAGAGATGTCCTTGTTATACAGCGCCAGCACGCGCTTGAACATCTCGATGTGCACTTCAGCATCTTAGCTGCCGTCCTCCAGCGGTGACAGCGACAGCAGTCGCTCACGGCGCTTGCCGTCTGATTAGCAAACACCGTAGATACCGACGTAGTGCGTGGTACCGTGCGTCCATCCATCTCACATGACACCAAACAGCTTGCCCAACTCGCTTTCGATCAGCACACCAACGCTCTCGGAGCACTTCTTCATGTCTTCCTTCAACGTCTTGGACGAAACGGGCTTCCAGGACGACATGGACCTTGTGAGGTGGTTGTCGACCTCGGAGACGGGCATGTGCCTCTCTACGACCCACTGAAGCCACTGATAGCGATGCTGAGTCGCCTCGGACACGAACCCAAAGTTGTACAGAGAAGCGTCCGTAGCCGCAGATGCGCTGTAGGTCTCGTTGAAGTCGGGGTGCGTCAGGTTGNAGGTGGGACATCAGGTTCGAGTACCCGGTACCGGTTTGCTGCTTGCGGTAAGAACCGCAAAGCTGACAGCGGAAGTCGCCTTGGTCCTTGTCTTCGTAGAAGAATGTGCAGATATCACGGTTCGGAGCCATCGTGGTCAAATGAAAAGTGAGGGAGTGCTGTGAGGCTTCGGCTCGTGCTCGTGTCTGTGCCTGCCAGCCAACCACTTGAACGATTGGCGCGAAGAGCTAGTTGCCTCTAACATATTGGTATAAACCGGTATTGTACTGATATTATTGGATCAATATCATATTATATTGACTTTGGACCGATCCAATAATAATAATTGTAGCCGGATAATACAGTAATTACGGGATTGATATTATTTTTTCCCACCCCTGCTGTAACGCCACACGTGATGACAAACTTCGTGTCCAACCAATGCAGCTGAAGACAACCAGTACCATGTAGTCTAGCTGCATGTAGTAGGAACTCACTAAGTGAGGTCCTACTACAGAAAGTGAGTCACTTTGTATTTACTCAGCAATACAATAACGGCTAACTTTCAGGGAGCACCGTCGACTCCCTTCTCCGTGTCTTCGTTTCTTGACGAACACCACACAATGACACGACATCATCTTTGTTGGTGTAACTACAAACTTATGTACACGGAGATTGAGTAAGAACCAGGGATTT
>Contig_298
CGCTCTCTGCCACGGATCCCCCTGCGTGATCGTCGTAGTTCCCGGAGAGAGCGTCGAGAAGCTGCTCAACCCTATCACCGACGTCAGGATCACCGTCGTGAAGCTGCCTCTCCGTCGCTGAACCCTCGAGGGCTGATGAGGACCAGTCCTAAGTCGTCACAACCACCACCATGTGCGCGTGAAAAGCGCTCTCGGGACCGCTTCGTACCAGCGGACTGGCCGGTACGTGTTGTTCACCTCCGTACTCAGTACAACCCGACCGGGTTGGTATTCCCAAGAGTGCCCCATTACGGCTGGTGTGACTGTCCGGAGCCATGCCGTGTCGGGGCGTGCAGGAACTCGCTGGTGCAGCTGTACTGTACCCCAAGCTGCTGTCCATACGACGCCAAGTGCGGGAACAGTCTGGAGGAATCAACCAAGGTGTACTTGGCGAGAAACACGCGTACGCTCCAGTTATCTGTAGTCGCTGCTGAGGACATTGATGCAGGCGAGGTGTTGGGTCAGTACTTAGGCGAGTTCGAGCACGTCAGCATGGATCCAGCACGTCGCCCACGGAACGAAGGATTCCGGTTGGTGATGACCCAACGACCGAAGAGGCCAAGCCACCCGATTCGTGTCGCCATCAACGCAGCTGAAATGGGTGGATTGATGCGTTTTGTGAACCACTCGTGTTCACCGGTCGCTCAGTTTGTCGAGGTCGCGAACGGACACCGCGCCACGGTTATTGTCGCCACTACAGAGATCGTACGTGAAGGAGAGGAGATCACCGTTGACTATGGCGGTGATCTTTGGTTCGTGTGCCGCTGTGGTCTCGCCTCCTGTCGTCATCGTGAGATCCAGGACCAGAGCGATCCGTAGCCGACGTGCTGTCAGGAGACGTGATGAGTGTAGGTAGCCCGTGCATACAAACCTACTGTAAAGACAAATGCTCATCTTCGATATGCTACTTGGACGTTGAAGTAAAGCTGGTTCCCTCACATATCGAAGCTTAGCGTCAACGTTGAAGCTGTGCAAGCACGGGTTTCGCGCCAAAACGCGACTCCATACTGTATGGTTCGTGAGCTCGTAGATCTTTGTTAGCGCGCGCTCGTTTCGGCGCGAACCCTTGTGATAGCTAGCTACTCACGCGTCCTAGGGCGCGCTGCCACAGTGCGGCCTCCAGACACAGCGAACGACGTCCCCGAAGTCTCATTTTTGGTTTTACTCCCATCCGAGCAAGTCCAAGCCCCGTTCCCGACCAAGTGTTTGTCTTCGATCGCCTCTTGCGCTCACTTCGTCCCGGTACGCTGCCAATCTCTTCATTGCTTCCTCTACTTCGTACTGACGTCTCATCAATTGCTGTTTAATTCATGATAGATGGCTAAACTAACTGGATCCACCAACTACAAGTTCACGGAGGTGCAACGCCTGCTGAGTCTTGTTGCTAAGTTCTTGCCGCTTGGTAAGGACGAATGGGAGCGTCTTGCCAGCATGTACAACTCGAACCGCGGTCGGGGCATTGGCGAGCGCGACTACGAGAGTCTCCGGCGCAAGTTCAAGATGCTGTACAGTATCCGTAAGCCCACGGGAGTCGCTGACATGCCTCCCCACGTGAAGGAAGCTAAACAGCTCAAGCAAAGTATCGACGATAAGGCGAGTGTTGAGGAGATGGACGACGGAGCCGACGTAGATGACCAACAGGAGAAAGAGGGTGAGCAGCACCCAGATTTCTCCTTTAACTTTGATGGAGACGACGGGATCGGCAACGACTCCAGCTCAGTGAGCAACACGACTGACTCTGCCCGTGGAAGCCTCTCCAACACCGATACTCCTCACCGTGAGGGATCCAGCAGTTTGCCCAGTTTGCCCAACGAGCCGGGTATCAACATCACGGACGCAGCCAGTAGCTTCGCCGAGATCCTCGAGTCTGCCGCTGTTCATGACGGGTTGGAGGCATTCGCCAGCACTCCGAGGTCATCATCTGGGCCCGACCGATCCACTCAACGCGAGCTTCGCTCTGCTGGTCTACCGAAGCCCAGTCAATCGCAAAACACAACCTCAACTGCGGTCCTCGAAGAGCAGAGCTCAGCCGATCGTTCGCGCCGTGCTGCGGAATCGACGCGCTATCTTAGCTACTCCAACCGCCTTGGAGGGGGCAATCTTGCCGAGTTTCGTGGAACCATTGGCCGCAAGCGAGATGCCGACGACGACCAAGACCTTCACGAGGCGAGTTACGCCAAGGTGAAGCGGGCGAAGGCTATCAAGGCGGCCACACAGCTGAAGAAGCGCTTGGGTGACCTAGAAAGCTCGTCCGGGGCCATGGGTACAAATATTGTCGAGCTGATGATCCTCATGCGTGAGGATAGCGAACGTAGGGGTGAAGCTCGCCGGGCGGAAGAAGAGCAGCGTCGCCGCGATGAAGCCATGGCGCGCGAGGCGCGTTACCGCGCCGAGAAGCTGGAGGCCGAAGAACGCCATCGGCAAGAGAAGCTGGAGACGGAGGAACGAGCTCGCCGCGATAAAGAGGAGGCCCGTGCGCACTCCCAGGAACTGATGTTCTTCATCAGTGCTCTGGTGAAGAAGGAGTGAAGAGATCAGATTCGCAGAACCGAAAGCACCCGTCGGGAATGGACCGAGAGGGAGGAAGTGTATTTTGTAGCGTTGCATTTTGAAACCAGCCCTCCGTAGCGAGCCAAGCAACCACCGACACGGCTGAAAATGTCCGATAACCGCACTTGTATTCGTTCTTGGGTAAAAGCTAGTCATGCAAATGAACATATCCAAGTTCTCCCAATCCCCACCACCCAGCTGGAGCTACAACGTCATCTCCATCGCTCCCATAAACGTTGTTCGTATCTCCGAGATACCCACCGCCCGCACGCGGTAATTCGCCATACGGAATATGTTGTTGAGCCTTAGACCACGGAGATTCGGATCGTAGGGTAGCGGCACATTAAGGCGACTATAGACCTTCTGCACGCTGCCCATTCCCCACTCTGCAGCCTGCCTCACCGAAGTGATGGCGTTGTGCAGCGTCCGCGCTGAACTCCGAAGCGACGGTTCAATTCTCTCGAGATCTCCGTCTTTCAGCGGAGTCAGGATCCTGCCTGTCATTGCCGTGGAGCACGGGAAGGCGGAGTCTGACACAACGTTCATGCGTTCGTCAGGGCAATACACAGGATCCAGAAGTTTCATGCGGAAACCAAGAGACGTATCTGAATCGTTCCAGGATCCAGGGCAATTATGCTTGGCCCAGATAATGCAGCCGTCTGCGGCAAAACAAATAGTACCCGTAACTAGAACCGAGTGTAGCCATCCATTGTACATTGCGTTTTGAAGGTCGGAGCTAGAAGGCTGCTGCACCTGCAAACGTAAATAGTAACAGCATCACGTTACAAGTCAAGAGATATTACAAGGCATCCAACGTCGTACTTACACGGAAGTTCTTTCCATCGATAAACCCGAACGTATGCTCCAGCAACGGCTCGCGTGCGTTCACCAAGCTGGCAAGCTCTCTCTGGCGAGAAGGTGACGGCCATGAAATCCGCGCTGGGGAGAAATCCCGAAGTGCACACGACAGCGCCTCTTCGGCTTTGCGCAGCGTCCGAGATAAAGTGCTCGGAGGCACCCCAAACAACATGCTCAGCGTTCCGTTTTCCATCGACCCGACGTAGAAGCAGAGAACGAGACCTAGAGCCTGATGATGGTAGCGCAATTTTGGCGGCCGTCCTCTGCTTCTGGCTGGAGGGATGTAGTAGTAGCGCGCAAACCGGCGCAGTAAGTGCTTGAATGCAGCTCTGTGTAGTACGTGACGGTATATAATTAGATCTCCCCCCCCCGATAACACACCGGACATCCGTAACGTACCTGGTCAGACTAGTAGCATTCAGAAAGTTTGAGTCCACGCCGTTCCTGTAGAGAGCCATCCACGCGGCAACACAGGGCGCATCCAAACAGCCCACCGTCAAGTAATGACGAGTGCGCATTGCAGCTCGCCATGTGCTCTCCATCAAGGCCTCGTGTATTTCACGGCGGACACTGCCCAGGTTTGCCTCGCGCCTCAAGTACTCATCACACAATAGCAGTAGAACGTCACTGTCTTCGTCTTCCTCGCGCATCTTGCCCACGATGGCTTCCAAAAAGGGAAAGTGGCGAACCTCAAGCGGAATCCAAAAAGATTTGTTGAGTTTTTGTTCCGTTTTAAAAGCCCCAGAACGTAAAATGAATAACTAACTCAAGTGCAATCGCACGTAGGGGACACTCTACATCGACCAGAGCAACCTCTCTTACTATATTTTTGGTGAGCCAAGAAATAGATATGTTGGCATAGAGGTCGTTAAGCCCCGACATACCTGCTGCAGTTATGCCGGGTGATTTCTCCATTTTTGGAAGGCGTCCATTGGTCGACTGAAACATAAACGGAACATTAAATTATTTGCCTTTTATTTTTCCTTTTCACTATCGGTAAAGGATTGGCGTGTGGTAATACAGTAGTATTACTCTACCAAATTGAAGATTTCCTTCCAAGCGCTACCAGTAGTAAATTAAATATTACTCGATATTAATCCGAAATGAAGATACACGCGGACACAATTCCGCGGACTTTTTCCTTGACTTGGGAGCGAGTAAGATGGTCACTATCATGTTTCCTCACATTTAACGCCGTTTCCGACAGCAGATCCTCATCCCAGCTGGANGGGGGGGGGGCTGTTGAGAAACACTCCTGTTTTATGCCGATGATGCTTGTCCGAAAATACGGAGACGTAGATATACTGGTAAAAATTGTCCTGACCGAGCTCTATAGTGGACTCAAGGCATACCGGGCAATTAAAACTGTGAGACCAGCTATAGTCATCCTGTAAGGATATGTATACAAACCGAGCCCAGTCCGAGCTTTGCGCAGATCAAGCATTCTTCGCACCAGTAGACAAATTGATCGGAATTACATGAACATGAAAGCACTAGGGAAATTGCCAACTTGCGTGTACAAATGTGATTTTTACGAAGAGAAAGAGATGAGGATTACGTGTAGCTAATCCTTTGGTCACCAAAGTTCAATGCTAGCCCAGTAGCTGACTTATCAAGGAAATATGTCTTTTTGCATGCCTAAATCTGTGTGAAATGAAGATTCATGAAGGTGTCCGTGCGCTACTGTATACTACTACTAGTAAGTACCGATGTGCTGGCTTAAAATAGTAGAAACTACTAAACAGAAGACAGCATGCGCGTACTACAAACCGGTTCATTATGCTAAGAGTGTACTCTAGAGTGCCAATTTACGAATGGAAAGAAGGATGTAGTCAGCAGCCTGTGTTGTATTAATCTACGAACGTAAGATCTACTACCACGAACTGGAAGGCCGCGCATCACACTTGAGGCGGGGCCGTGTCACACCCTGTTAGCTCACAGAAAATCCCGAGCTAGCATAAAATATGTCAGTGGGTATACTTCTGCGCTTTGCCAATAGGAACTGAGCTAGCCGCGTTTCAGTAATTCCTCGTAGTTTTTTTCCGTAGGTTGTCCACGAAGTCAGTGTGTGTTTGTTCCTTGGGTTTTTTGTGTCGTAGTTTTTCCTGCTTCTTTACTGGCATTCAATCTCTTAACAACCTCCCTGAGCCTCCCAAAAAAGCCTCTTTCTTCATCGGCCTCGTATTTGTCATTGCCGACACGCCGTAGCTGTCTTTCTCCATTCGGGTGGCCGCGAACAACTGTATTAGGCGAGATAGCAGTTCTCTTGGTCATTTCGGTGATCTCCGTGGTGGCTTGAAGCGCAGTCCCGCTGGAGTAGAGAGTGGTCGCGAATACCATTGCGAGTATGTAAGTGAGGCGCATGTTTGCTGGTCGCTTTTTGAAGGGCTACACGGGGCTTGAGAGTTTATCCACCAATGCGAACACTTGTGAACGTCGAAGCGAATCGAGGAATGTGATCTTCAGCCTGGACGTTGCTGGATTGCAATTTGCAATGCGAAGTAACGATGCCAGATTACAGCTGTGATCTGGTGTTGGCGAGCAGGAAAAAAATAAAATAAACAACAGAGCTGTTGTATTTCGATGGGCTGTTTATTTCAAAGAATAGGGTGTTCATGTACATGTGCCTGGAGAGCTTATGAGCAGAATTATTTTCTAGCTCTGTTTTCAATTCATTTGCAGATGTATCGAAGTAGGGACGCTTGTAACCAAAGCGACGGTAAATCAACTGCACTATGAATAGTACACTATACAACAGTGCTGTAAGAGTCTGTTTTACTGGAAGACGATTAACAGAGAATTTTAAGATACAGTATATCAAAAGTTGCCCGTATAGATGTGGCGTGGTATTGTATTGTCGATCGTCATTGTTACCTTGTGTCGGAACTCGTGGCCCCATAGCGTCGGGAATCACTGTTTTAAACAGTCTGTTTAGCTATCTTAAGCGATATCGTGGCATTAGCAGCAGGTTGAATTTCATCTTGCATGGCATTACTACCATGTACATGTATGTATTGCGTTTTCATGTGATTGACTTGTGACTATACACCTACAGATATCGCAATCATTGGCGCAGAATACCGTACTTGTAAAGAAAAAAGAATCTATTATAGCATGTGATTACCTTACTACAGAAAGCGCAATTATGTTGGGCAGAATAAAGCCGGAATCCCGGGAGATCGGTAAAGAGCATCTCCGCCGGTGTTGATTTGTGATACATAGAACAATAAGGGCTGACTGCACATTTTTAGTCGTTCCTATTTTAGTGTGTTTAAGAAAAATCACTTTGTTACCGTAAAAATCGGCCCCAGTGCGATTTGGTCAAAGTCAAGTCAAATATAAAACGTCGTCAAGGTTTTTTCAATAAACCCCTTTAATGACATCAGTCCAAAACAGGCGGCAGATCTCTGGAAGATGTACCACCCATAACATTGGGAGCGTCGCACTGGGGCCTACGGTTATGGTATGTGTAGTTTCACACTGACCTCTGACCTATTTCTCACCAGAAAGACTGTGCCGGAGAAGAGGCCCGTTGATCCCATGGTGTTGGAAAGAGCCGTCGCCGCCGTTCTAAGCAAGGCGGTAGCGATATCGTGCATACTAGAGACGCAATGCTACCGGTAGTCGTACGAGAACGCCTTGTCATGTGGCCCACACTACTAGCGGAAAGCTGTTGGATTTTTATCTGTTTCTTGATACAGACGCTGTAATAACCAGTAAAGTATGAGATCTGACCAGCTCGGCGGCTGCCGCCTATGGCTCAGAATTATCCAATGGAGCGACATATAATATTTATCTGATGGATACTTGCAGTAGATAATCCGCGGTCATATTTTTAAAGTTCTGATCTCATACGTAAATGTAAAGTCACTGACTTTAAGTCAGTGAGCTGCAAGAACCAACGAACAGCACCGTGATGCTTTTCACGATCCAAAGGGTAAGCCTGCAACCACTAAGGGGGTGTCGACTGGTCGAGGACTTCTCCGATGGTGGGGCTCTAACCTGTAGGTGTGCTGGTTGGGCAGGCGCTTCGTCCGATCTTTGAACTACTTCATTTACGGAAGGTTTGGCTCAGTCGAAGTACGAGTAAGTGGCGCTGGAAGATCCCCGTTTGAACGATATAATATCACTGATATTCGCAATGCCTCTACTATTAATAGAGGAAAGTTTGTTGCAGAACCCCTTCAAAAGAGTAGAGGGGGCACCAAGCAGACTACTGTACGATTCGCAGAAATGGAAGTTTTTAAGTTGTTGGAGTTGTATTTCTACTTAGACTTAATCTCACGCTCTCGCCATTGTGCAACCACAGCGACGCACCCGATGCGGCTTAATGTAGGACTCCTGCAGGAGTAGAAAAGTACAGTAAAGTATTATAATACCGCTACTGCACATCCTTTCAGGCTATCCCTGTACCGGTATAGTACAGTAGATGCTTTGCTAAAAACCCTTGGTCACCACATGTTTTTATCTCACGAGATTGTGTACTGTACTGTACTTTTCCACTCCTCCAGGTGGAGGGTTGGACTTATCTCGCGCTCTTGTCGGCATTGTGTAACCACAGCGATGCATCCAATGTGGTCTTGATTTAGGAGGCCTGGGTCCACTCCTCCGAGGAGTGGACCCAGGCCTCCTAAAGGTGAAAACACAGTACTATTAATAATCAACCTCCTTTTCTAAAAGACAGTACACTAGTACTGGATTATGGGAAAACCTCTCCTATCGTTGATTACAACTGTACTTCAAGCATCAGGGCCTGATTCAGGCTGATCCTACAACTGTACTTCAAGCATCAGGGCCTGATCCTACTGTACAGTCTACTAGCATGTAGGCAGTCTACTAGGCTACTCGGGGGATGTTTTGTTGAATGAGGTTGCCTCCAAACTTTTTCAACTACACGTCACTGGATTCATTTCGCATTCTACATTCAAGCTCACCATTCAGACTGGGTCTCGACCTGCGCCCCATACCGTCCTTTCAAGAATGAACCTGTGTTACTCCCTTGTCTTCCTGGTCGCTGGTCTGTTAGCCTCCGGTGAAAACGTTGCAGCGACCTCACCTGGTCGAGCCCTGAGGGTGCAGACAACCAGAAATGAAGGACCGTGCGAAATCTGGTTGGACGGAAGCTATACTGAAACCGACTGCCGGAAGAACGAGTAAGAGGACACGTCGACTGCTGTTGGGGCTGTGCGCTCGTGTTTGCAAGTTTGGCAGTTTACTTTCTTAACCAACAGCATGCTTTTGCAAGCAAATGAGTTGAATTCGCCTTCTTTCACTTGCATTCATGAATAGTCTGAGCACTGATTATCGTAATGCGACGAGATTCCGCCAAGGTCTAGTCAGAGCTCAAAATCGCTCTGGTGCTGCAGTAAAACCTCTCCTACCTGTTGTGACCGATCAATACCAGCAATATACTACTACCTCCGTTCGGATAAAAATAGCCATTCGTTTTTTTTTTTTGCGCAGCGCTCGGCCTCGTTCATTTGAGCGTTTATTAATTTGTGAGAGGCGGGCTAGCTAGCTTTATGACCGAGAG
>Contig_299
TTAGATGTACGAAACGAGTGCGTTAAAATGATATTAAACTCTGGTTACATGTAGATGCAATAAGTGCATATGGCCTTATACTGAAAGCACTCCCGTGTAGACATACATGATAGGCGAAAGCCTCAGCGAAATTGTGTGCCTGGGAGCTCCGGTCTTCTTGATTTAATACCAACACCTTCTCATAACGCGTAGCCAGAGATTCAGACACATGCTTACCTGAAAGTGCTCTATAGAACATTGGTATATGTTAGATAAAACCTCAAATTTGCTCGGTCTACCTACCGGAGTGTCCTCTTCAGTACTTCCTCTGTCCGGAAAAATAGGGCCACATTAATTCAACAAATTCGAACTTAAGATCGTTAGATGATTGGTAATCAAAACCTTTTAACCGTCTTTATGTCGGTAGACATCCAACTCTGGTAAAACAGCGGCTCAAAGGTGATAAAATGACTACTTTTACCACTTCCCCCATAGGTACGATTAATTTGACGTAAGTACGTAATAATTAATATGTGGGACCGGCCCTTTATGCCAACTTAATTTTTTTTTGGAAAAGACAGTCCAACAATTCAGCAAGAACGCCATAATAAGGACGGGGGTCATAGACCCAAACGTGTCTTTCATTTACTCAAATAAAGACAAAACGGCACGCCAGTGGTTGTGTTTACCAAAACTGAAGATAATTCAGGTAATAATACGAAAAGAACCAATCAAATTCCGATATTTGTTGGGACCGATTTTTACGGTACTTGTCATTGTGTTGGCGGGTTTTTCGTGATAAAGGCAATATTGCCTATAAATAATAACGGGTCGTTGGCTCACTAATCCGACTTAAACACTGTAGACGGAGCTACTAAAATTCAAATTGATCAATYGAAGCAACATGAGTACCGAAAAATGGAATCTTACCCAAGACCGATTCAATACTGGATATAGCTTTTCATATAGACAGCCCTCATCGGAATAATTAAACGGTACCCCGTAAGCCGTTGCTCAATCGCTCTACACTTACAGACAACGACGGTGAAATCCGCCATACCATACAAATCCGCCACGAACACTTGAAGTTCAAAATAAAAGATTTGAACAAGTTTTTATTTTAGCCAATGATAGAGTTATTTGAATCGACTGGTTCCGCTTAACACATATAGTTAGAATTTCTATCACTCTGGAAATGGCGCCTCAGCGCTCCTATACAATTCTAAGCGCGAAGCAATCGCGACTGCTGAGGCGTTAGGAAGCTGCCAAGCCGCATCAAAGACACTAAATATCCCTCGCACGACTCTTCGCGACTGGCTAGACGATAAAGAGAACATCCAAGACTTTGCGGGTGCCCAAACCAGCAAAACCTTATAGGGCCAGAGTGCAGCGCCGTTAATACACTTCTCTCACGATTTGGTAACCTTTATGAAGGATGTGCGACGAGAAGAATGGGTAAACCGTCTTCTTATTAATTTATTTTTACATTGTGACCTAAAACCGCTTGTTGCTTAGTATTTGTACAGATTTACTGATTCAATATTTCAAAGAGCAGCAAACGCGATGGCTTCAAACGTATCTTGCTGGTAAGGAAAGCGATGAGAAGGGTCTAAGTGTGTTTATGAGACTATGTCAGCGGTTTGCAGCACGGTAATATCTTTTGATTTTGCTGATTTTATAAAATTGCTTTATTAAATAGTGTGATATTCGTGGAGCTACTAACACATCTGGTTGGTCATGTATACTCAGTGCAGGAGAGCGGTTTTATGGATGCCAAAGTGTGGGCGATATATGTACGAGAGCTGCTCAAGTTCGAGATCGAGGCACTATCAGTGCTTATACTCGATAACTTCGACGCACATGTTTCAAAAGAAGGACTTGATGTTGTTGTCGAGACAACGTCGGCCCTGGTTTGCCAGCTACCGCCCAACAGTACAGCGGCCTGCCAGCCACTACACCTTTGTGCACTCAACCTCGTAGAAAACGGCAGTCAAACTCGTAACTTAAAAATTGGCAAATAGGAAAATTACGGTAGGAGCCGCTAATCAGTATTCAATGTTAAAAAAACTGCAATCAACCTCGTACAAGATTTGCGAGACTGGTTCGCGCCTAAACGATAGGCTCTGCTCGACTCGCGCCAAAGCTACCTGCGTCTTGATGCTCCTTTAGTTTCACGGCGAACACACGTCGTCTCTCAATGTTGCTATCGCTATTACACGTTGTGGGCTCGACCCTCACTTGGTTTACGATAAACAGCATGCCCTTCAGGTGCCGGGTACAGTAAATGCCGGGTACTGTAATCGTCGACGTGTCCACCTTAACGCCACAGTCCAGAATCAACATTGTCCTCATAGTGTCCAGCGTGTAGGTACAGCTATCATCCAGGTACTCCTCCAGGAGGACCTTAGCTTCAGGCGTCATCTTGATGTGCTTCGCGCCTCCCCGAGGGAGATTGTCCACCAGTCTCGCAAATCTTGTACGAGGTTGATTGCAGTTTTTTCAACATTGAATACTGATTAGGGGCTCCTACCGTAATTTTCCTATTTGCCAATTTTTAAGTTACGAATTTGACTGCCGTTTTCTACGAGGTTGAGTGCACAAAGGTGTAGACGTTGAGGTTTTCAACTTTGCTTTTTGCTAATTAATTCGTTTTATCTACCAATAAAAATGTGCGACGGATTTTCCTGTCGCGAAAACAAAAAAAGAACTACTATGGAGGATGGCGTTCAGAGGGTGGCGAATTTCACCGTCGTTGTCTGTAGCTAACACCAAAATGTTAGCTGAGGGCTGAACAAAAGTTCGACTCAAGAGAAATTATCCTACCGCGCGGCCAGCAAGCACATGCCATGAGTTTAAAGAAGAAGCGCAACTTCTATGTCGCGCCTAAAAACACTTTAGCTCGAAAGAACTACATGTACCAATATTGTGGAAATTGTTTGTTATTGCATTTATGTTGTCCTTTGGACCCAGCATTACAGCTACATATTGAATCTCTTTTGAAGCATCCGAGCTAGCCATTGATACTCGAAGACCAGCTCAAACTATGTCGACTCGCGCGGGCTCACCGCACGAGCAATACGGTGTGAAGAGGGAAACAGCTAAATTAATCCGCAATGCGACATATTTTGCCACTGATTCGGTGCGATTCAGTGTCCTGTAGCAGAGAAGTTATGTTTATTTTGAAGAAATATCTGACTTTCTGGTCTCAAGCCTTCCCTCGATTACGAATACTTGTGATTACGATTTTGCTTTATTAACCGACACAGTACTTTCCCCGTCAGTTTGCAACGAACAGCGAAGGGATCGATACGGATTGTGAACGGCGTCATACTTAATTTCTAATATTTTCTGAACCACTTACATGTAATGATATATGCTCCAATTTACACAAATCTAGAATTCAGTTGCATCGACCTCAGTGCCAAACACGCTACGACAAAGCTCACTTCCAAATTTGCGCCGCAAAACTCAGATACCGGTACAGGCCATGCGCGTACTGTTAATTATCGCCGCCCTTTTTCCTGCCGTGTCTGGCAATTTACCTATGCAAGACGGTGACATCTTGCAGGCCAATTTGAAATTGGAACGTCTGCCTCAGGAACTCGTTGCTGACAACCAGAATATCAACCGATCCCTTCGCCAACATGAGGAGGATGAAATCGAGCATCCGCGTGAAGAAAGAGGTGGACTCGAGAAGATGGACGATTTGATAACAAAMGTGGACGACGCTGTGGGGATGACGGGGAAGATAGACGATATAGTGGGGAAGACGAACAAGATGGACGACGTGTTGGTAAAGGTGGAGAAGCTAACACCGGCAATGCGGTTGAAAAATGTGGTGGAGGCGGCCAGAGAGCGCTCAGGACTTGTGACGAAGCTCTCCCAGCACTACAAAGAGGCCGACGAACTGAGCCTCACAACGCTGAGACAGTTACAAAAAGTCGAAGATCAAATGAAGAATGATGGGGCGTTGTATAGCAAGTTGACTGGTGAAGGAATGCGCAGGAAGATTGAGCCCTTTGAGGGAATGAAACTCCCTCCGAAGTAATACTTGGCATCCCATATTGGACGTGAGAAGCAGAAGTTTGACGACGCCGGTAATAGGATGCTGTCAGCGGCCGTGGTATGGGAAGGTGATAATGTCGTCCTTATTTCAAGCTCGAAGAAACCACGTGAGTGGCTCATTCCTAAGGGAGGCTGGGACGAGGGCGAGAGTATTCAGAAAGCAGCTTGCGCGAGGTGATTGAAGAAGCAGGGGTACGCTGTGCGTGTTTATCGTTACGGACCATTTGATTACTAACTGGTTGGTGTAGGTTCATGCACGACTGAATCACGATCTAGGTTCTGTCATTGTCGGTAGCGGCAAAAAAGGACAAAATATTCAAGCCTTTTCGACGACAGAAGTCACGCGTTTCGATGACTGGGCCGAAAACGGGTGCGGAAGAATTGCCGTAAGTCCGTTATAGTGAGCTGAATGGCAATCTAGAGAAACTGACATTATGTGCAAACCCCATGTAGATTTCAACAAAGGACGCGAAAATTTTGCCTAAAGAACGTCCTTGGATGCTCGACGTTCTTCTTAAGGCGGAGGAGAAGAATAAACTTGTCAAGGCTAAGGGACTGACTGAGAGGGACCCCGCCCTTGCAAGGTTCGAGCTTGACATGACTCCTTGAAAAGGGTCCTTGGTAAAAAAAAACATCCCAGTACGTATGTTCACATTTTATACTACAATAGAACTTTGTCAGCCTGCAGGTTTGTGGTCCTACAATGTTCCCGCAATACGTCGGTAATACAAATTGAGCTTGGCAACAGCAAAACATTCCTATTAATACCGAAAAGTCGTAATGATAGAGCACCCTACGAAACTTATAAATATTTCATTGTGTGAGGGATTAGCGCTACTTCATTGACTGTTTTATATTGAAGAAACCTTAAGATAATTAATATTGTGTTCATTATCCACGCCACGGGTCAGATCCGCAGTGTTAAAAGGCTATAAATTTAAGTCACCGTTCTTTCAGATCCTCGCAATAGATGCATATTTACTGAAATGAATCTTCAGCCAGCACTATGTCCGCATGACACCATTCTCCTTCTATACGGGCCATTTAAAGCTATAGTAAGATGGAGCGCTATGCCAAGACACATACACTGCTCTTGTGCAGGCTTCGGGTGCCGTAGCTACAGATGGCGGGTCGAAAGTGATAGGGATGGCTGACACTATGGTCTTCTGGGTGCCCTCCTTACGATCATTTGTGGAAAAAAGGGTGCGTACGGAATGGAATGCCCATGATTCAAGCGTTTGATTGGGCCAATCCAGACGCAAATCGGATACATATTTGGCTAATTTGCTGTGGTATTTGTCGAAATGTCCCTAACGTTATAATAGTGAACAGAGACAATGGAGCATTCCTGCAATGGTGTCGGTGGTAGCCACAATTTATTAGAAAGAAAACGATCCAGACGCGCCAACCTGTCCATCGATTTGCTCATGCCCTCTTTAATTTTCCCTGCTGTATTTTTTGCTACAGGACAGCTTATTTAATTAAAGCATCTCCTATGGTAGTGCAGAAACAAAAGTGATAGGACAAAGTGAATAGCTTGTCGGACCTTAAACACTACAATTAAACGTACAGTGATGGTGTCTTTTATACGTTTAATTACAGGAGGATCGCCTTATCTGGTGTGAAGACACTAAAGTATGGATCGTATGTGCAAAGCAGATACTGCGCACCGATAAGCCGGCGCAGTACATACAGCGACGGTGAAATCCGGCATACTTTTGAGATATGCCCGGGTCTAAACCTGGCTGAGCCACTAAAGAGAACGGTTTAAACCCATCCGTATCCCGTATTCAGGCGTTTCTGTACATTCGATGCAGGATCTGCTAAAATTGTTTTCGTGTTTGTACCTTTTAAAATTAGTTTTGTGTTTTTTGCTTTAGGCATTGACTTGGAGTTGTGGAAGTACGCTGCCATTGCACGGTTCGGTTACCGTTTGGACCGTGGATCAAGGTTCATCCCGTTATGTCGCAGATTGGATTACGTCCCAATCAGGAACGAATGTACCCAGAAGCTACAATTTAAAAGGGCCAGGTACTACGGTGCTTGCACAAACACTTGTAAGAAGACAATAAGGAGGACAATTGAGGATTGGGTTTTAAAACGACGTGTAATGTAGCTATAATCTACTCACTTTGGCATTTGCCTCCAAGAACCCAAGCAGCAATTCAACAGAAACAGCCTCAAGAACGCTCTACCGACACGATCAAGACATGACGACCACGAGAGCCAAAGTTATCCTGATAGGTGGAAACTACTTTCACTGGGAGTACATTGTGCGCATGAYGCTCTCCTGTAAGGGCCTGCTGTGGAGGTGGTCAAGCCGGAATACGATGTCACGGAAGACTGATTGGTGCAGGCGGAAAACCGCTCGCTATCGTCGCTCAAAGCGAAGAGCTCCAGTACCAAACAAAATTTCCTTCTGCGACCTATGCCATGCATGCATAAAATACTCTGCGTGAATACTTTGACAGTGCGAGGCTTCACAATTGTGTCACAATGATACGGTGGCTTCATGGGTTCCAGATAGAACCGATTCGACAAATGCCAAGCGCCAGGACACGCTCGACGAACAGGTCGTCGACTGACAGACGATAAGAGATCGAGCTGACGACGCACAGCAGTTAAACGTGTTGCTGAGCAGTTTGCGCAGGTCCTAATTTTTCATCAGAAGGTGTAGTGCTGTCTTACATTTGCCGCTTTGAGCTGTAGCCTTCGAAGCTGAACCAGATATAAAATATAAAACGGCAACATTGTATCAAACACGATAAGGTAACTTAGAGCCAACAGAAAAGAGCGTGTCCGAAGACACGCTCTCTCTTACCGAATGCTGTACGCAATTGGTGAGCAGCAAAGCATAAAGCGTTTAGTCCCCCATTTATGGGTTTATCCTTCATGTACACTCTCATGCGATTTAACGTCGACCGCGACGGAAGTATGACTTCAACA
>Contig_301
CTCTCCAGCTTATGCACTGAGAGTTTGCTAACTCTCCGGGTACTTCGTACCCCTGTGTGTTCCACACCATGTAACCACGTGACAGCGTACGTCTTCCTCATACGAATTCGACGCTAGAGACCAGGTCATCCCTCGTGAAGCAGCAGACCGCTGCTACGTTGCTCTCGTCGGCAATGTGCCGTTTCCAATCTGAAGCGACTGTACGAACGCATTGTCCATCTCCACAGCGTTGTTCTGCGTAGCGACGTCATCGCTTTCGGTATCAATAGAGCTGGCGGCGTCGTCATCCTCCACGATTTCGCCACTCTCGCTTTCGTCAGAGCTGAAGTTTTCGTAGGCGCCCAGGTTATCGGCCTCAGGGACGTAGTTGACGTCCTTTTTTACATGAACTCGCGGTCGTAGCACGCGGGTCGGTTCTACAGCAACAGCATCTACTTAGGTACCGTCGCACTCAGCCCCTGACACCTCCGATAGTAGTTGTAGGCTGGTATCAGAATCTCGCTGGGAGTCTGCTGCATGTAGCTCGCCAGGCGAGACGTCAAATGCTCTGGTCGCAGCGGCCTGCGAGAGCTCAACATCTGAGTCGCTCTCAGACCCGAAGAGTTCATTCAGCGTGTTTTGATAGTGCTGTGCGCTAGTGTCAATCTGGGATGGGCGGACGTCTGCATCCGCATCATTATCGGCTCTCCCACCGTCATCAATCTCCACAACTTCAGCCACTTCAACATATTCATCCATCGCGTCGATCGCGCTCTCAACATGATCAGCATCAACGTCTTCTAGCAGTCCAGATTCAATAGCATGCACGACAACCGCGTCCTCACCAACAAACGAATGAACACCATCAGGACTCACACACATCCAGTCTGTCCGCATGCCGCTGGGTCGCTTGGACGTCCATCCGGCTCCGCGAAGTTGACGTCACAAATGGCGGAAGTCAATGTCTCGAGCCACCGCGGCTACGACGTCTGTTTTTCCACGGGCACTGGCCCGGATGCGCGCCATCTTGCGAATTCTAGAATGACTGGCTGTTGTGCTCCTTCCGCATCAGCGTATCCCTTTGACCCGTATCTCTTTTCCGACCCCTACCCCTGTTCTGTCTCTGCTCACTTTCTCTGTGACCTCTCGCATTATTTCAATTCGAAAATATACTGATTAAAGTATTGCTCGAGCCATTGCCTATTGTCGCACGCCGTACGTCGTAAGATGCGACATATTTTTTCATATGGCGTAACTTACGACGTCGGGAGGGAAGGGGTTAACTGACCGCTGATTGGTATAAATTACTATTCGGCGGCTGATAAATTTTCTGGTCGAAGTTTAAATCAAATCGGAGAATATCATGACATATGGAAATTGACGCAAGGTCTTCATTTTAAAACGGGAGGCGTGAAAGCTCGTAAAGACGCAAAACTTGACTTTGCCTATCAAATGGTGCTACTGATACGGCCTTTACTCGGGTCAGTAGTTGTTGCCATCAATAGCAGCAATTGTATGAGCGTACTTAGCCGTCGAACAACGCAATTATTCAATACGGTTTTAGAGAGATAACCCGCGTGTATTTTCGGCCAGAGGAAGTATAAATACCTTACGTGTTAATATATATTACTGCTGTGAATGAAAGACAATTTAATATCATTTGTCGAGAAAACTTTGCATTGGATATGGTCTGTGATGTGCGTTTACGAGAGCAAATTTACTAGTCATCAAAATATATACTGCCACATTTGGGGGTTGACATATTGTACCCTTAAATCTAATAAACTAACCATCATTAAGCCGATGCTGCGTCTCGGAAGCAAAATCGAACGAGATGGCCAAGCGTTGTTATCCATTCAATGCTGCGGATGCAAATGGATATATTGACGTCGTGAAATGGCTTCGTCATAATCGTTCTGAGAGGTGTACCAGCAATGCTATTGATCTGCATTAAACCAATAAGCGCAAGTCGTTAAGTGGTTTCATCTGCATTGTTTTAAGGTTCAGCAATTGAAAAGCGACTATCTCATAGTAGTACTAAACATCGACAGAGGAGCGGTCAGAAGAACAAAGAAATTAAAAAAATCTGAATTATCATAGATGGAGTGAAGCGTAAACTCGCAATGCACATTGAAGCAGGTGATGGACAGTGAAGAGGGATGACTCCATTGTCTCCTACCCACTATATTTAAAACGACAATTACACTTGCACTAGTAGAAGCCACAAGGGACGCCTTTAAAAAGTACAAGGCATAGAGTTCAGAATTTCGTGCCATCTCTATGGCTCAGATCAAGTGTTGATCGAATAGGCTCTAAACTTTGAAACTTCCTCGCGCTTCGACTCGAAAGTCACGAGCGCTTCAGATTTTTGTACATTAGAGTTAGAATTGGATTTTCCGAAAACTAAAATCCAGTGAGCCCCAGGTGCATCATATAGCAGCTATTGTAGATCCGATTGTATCTCGCGCCTTGTGTCTTGCTGCTTGCGAGCTTGAGGAACGCGTCAATCTGGTCTAGCGTAAGCCTCTTGTGCTGCCACCAAATGTATGCAGCATCCGCCAGCTTACCATTACCCATAAGCTGTTTAGCTAGCTTTTTGGCATCTGCTTTCTTCGTCAACGCAGCCACATCAAACATCTCCTCATTTAAAGTCGCCAAATTGAAATTAGGGGCTCGCTCCTCAGACGTTTCTTCACTCTCTTCGTTCTTGCGAAGAAGTCTTCTGCCGGCTGAATCGTGTATGTAGTGAGCTGGCGACCCATACATCAGAACCTTGGTTTGGTCGACTGCACTGCAGGTTGTAAGGTAAGTGGCGACAGCCGTAGTAGACAGCATAATTGCCAGACGCATGGTGTGAAACCTTGGGGAGCTGAGAGCTTTTCGTGTGAAGAGCGAAATTAAGAAGTGATACAATTGGTGGTCGTGATTCTCCGGTACATTCCCTCGAAAAAACTTATTTCCTATCTTCAAGACACTGTATATATCTCGTCCGGGAGTTTACGGTGCACAGATAAATCGTAATACATGCTGTATGAAATACATAGTACTATTCCTCCAACATAAACACAAAAGTTGACGGGGCACGCACTGTAGCAAATTCACACATCGATGTGCATACGTCCGGAGCGATCTCGGGACCGCTTATAACAAGGCTAACTATTTAGCTACCGGGTACCGATTAATACTGTAAAAATGCTGGGACCGCTCCAGACGTATGCCTAACGATGTGCTAAACGTTTACTACAGTGCGTGCCCCGTCAACTTTTGTGTTTATGTCAAGGTTTGTACACAGTGTTACAGCTACAGTAACACAGCGTACAAATTTTGATATCGCGTAAAAAAAGTGGATGATTTGGACCTACTGTACCGCTATCGCGCCCTAGGACCTTTAATAAACTTCAGGATGTGATAATCTTGAAAATAAATAAATTTTGATTTGTTAGATAAAATCTGATTTATTTGTAAATCCTATATGGTCCACCTCCACGAAACAGGGTGCAGTACTGTACTCCAAACCTCTCTAGAAACCCTAAACACGTAAACAGTTCTTACGGAGCATAGATAGATCAAGTAATCCTACAGCGTATGCTATTACGTCAGTTCGTTCATGTATTATTTTCTGCCAATAGGAGTGACTGCTCAAGAAACAACGCCACCAAAAAGTACCATTTCTTAAATTGCTCTCCGACTAAAACGCTCTCTACCCTTCAATTGTTTATACCATGCGTCTGATGGGCATGGTATCTCCTGCAGTACTCGCCATATACTTCGCGTCCTGCAGTGCAGCTGAGTTCGACCAAACCACGTTCTTGGGGAATATGTTACCTGTTGACTCTCACGATTCAGCCGGCAGAAGATTTCTTCGCACGCAATCAAGAAAATGAAGCTGTGGCTGAGCAGCGAGCCTCGACTTTTGACCTGGCCGAACTGACGAAGGGAACACAACTCATGAAACTAGCTGATGATCTTATGGGCGATCATCGGTTGCAGAAAGCTGCATTCGTGTGGTGGGAGCATAACCAGTATGCTCTGACTAAAATTGACGAGTTCTTGAAGCAGGCGAGCCGCAAGGCCAACGGCAAGAATTACGATGAGATTCACAATGGATACCTGCTGCACCGGGGTTATACCGGATTTTAGTTGTCAGTACGTCCATACTGAGATTTGGAGCGACTTGCAGTTTACGCTAATGTGTGCACTTTGAGATGATAAAAAAGCGATTAACACTAATGTGAGCTCGTTGAGATGAAAAGAAATGATGTAGGGTTGATGGTTGTATTCAATCCAAATACTAGTGGCACGTAGACACAGTCTTGACAACCTTCGGAAGTCTTCTTTTCGATTGCAGCTAATTATTTACATGTACTTCGTATTATAAATGCTGGCGATGCGATAGGAGCCGCTAGACTACTGTACTGTTTCCTCATTTGGAAGCCCACCAACGCAGACACGTAATATAGCCCGCCAACTCAAACAGCTACGCTAAACACTGGCGAGGGGCTCAAGCTATGTTTATAAAGGATTCATCGCCATCCAACACGTTCGCATTTTACAACTACCGCACTTCAGTAGTGCGACCTCGTCAATAACACCGCGTTAGAGAAAAAAGTAAACAAAGTTCTACATGTCAAGATGTGGGACAGAATCAAAAGCTACCCTCTTAGCTGCGGGAGTGAGGTTAAAAGAGCGGCTAATATCAAGGAATAAAATACAGAAATGCTACAGTCCGTGCGTCGACTCCGGTTATTATCTATGTCATGCTTCATGGAATGTCCATGATTGTAAAATATTCTCATTCGGTAATTTATGACAAATCCAGTTGTTGAGTGCATTTATTGTCCAACTCCCATCCGTGTATTGTTCACGATGTGCTATCCATGTATCCATGTTATAGGTACCGGTACAAAGCTTTATACCGGTAGTTTTACCAATAACGCATCCATGACGGCTTCAAACTTTGTTTTTGAAGTCGAGCCTACCCGTACGCGCGCGAGCTTATTTATCCTGCCCCTGGAGACAAAAGGTTAGCGTATACTGCCTGGGGGTATTGGTGACCCACACCATTAGCATTTTGGACTTGTCCGCAATTGCCGACAAACGTTTCATGGCAAAAATGGCAAATTTGCTGGTAGCGCAGCTTGTCTTATGTTAGCGTAAAATAAGTGTAGCAGGATGACAAACTCTTCATGACCCCTAATATGCGATATCATGCCAAGATATATTGCTAGATGACAAACATCGCTGGTTGCGCAACTTTGCTTCGGTTATCGTACAGATGGAGGATGCCAAGCTTTTCACTGTCCCTAACACAGTTCTTCGAACTGCTAAAAAATATAAGCTGGCGATACAGCCCATTTTTTTGAAAAGGGTTAGGTATCAAAACAATGGTAATCATGGATAAATTTTCAGGTGCCATCCATGTTTTCTCAAATAATTTACGAAATATCTTACAGGATTTGTAGTTTATTCGGTACATGATTTACCATTTCTTAAAACATGGCGAAACATATTAGCAGCAAGGCGTGAAAAATCAAGAGTGACCGCACTTCCCGTCTGTCGACTACACTTCGCATTCTTACCTATCACGGGTTGAAACTACGTTTCATAATGTACGCATGACACGTCTACATACGCTAGGACCTTCAAGACGCTGAAAATATGCAAAACATTTCGAACATGGAGCGAATATGAATTGGTCACTTGTTATGTTCGTCTTCCTTCTTGCAATAGTCGCTGTGCTCAATAACAGATCGTAGTACATCCCAGCGACGGTGCAGCAGCCCAGTCTCGGAGTTGTCGTTGCCAGCTTCCTTACACCCTACGTCAAAAGTACAGACAGACAAACAAACCGCAATTGTTGCTGTCAGTCTGGACAAGGCTGTGGAAAGCAACAACCTCGTACGGTTGCTTCGTCACTCTCTGGCTGAGGTCCTGTGCCAGCCTTTCCAGTAAATTGTGGTAAGCGCGCTTGTCGAGACTATCGTAGCTGTATATAGCCAGCTGCGGTCGGTTGACAGCATGACACATCCAATGGTTTCCATTGAAGTTCAACGGCATTAACACCCAGTCCTTGTTTGGTGCCCGTCGGTAGACCTTACGATCACGGCCCAATGCGTTTACCCTTGTCTGGCGCCGGTGTGCTCAATTAAGGTAAACGGACCATGTAGTTGTTGTCGTATTTTACCTCCAGCGTTTTGGCAAATGCTTGGATGTAGCTGTCGTTATACCAGCAACCGTCCCCCAGCACAATACAAGTGCGCCCAGTTCAATTGAAGCTTTTACCAATCCTAAATGGCGCTCACCAGGCCACGTCCCAATCATCTGCTTAGCCACCGAAAATGATACTTCGTCACTCATTAGTTCGTAAAGCATGTGTGTAGCACTTCAGTTCGTTTGTGCAATCTCTCATCATGTCACCCAAGTATTTCATTACTATGAGTTG
>Contig_302
TTTAGTGCACTTGGTAAAGATCCGTCCAATCAGTGCAAATTATTAATGATATTCATCATATTATGGTTAAAATAAGCTAAATTAGTTTAGTTCGTGCCAAAATATCACATTTGACCCTAAATAATCAGCTCTACAGGAATACGATTTTGATGGCACCCAGAGCTTAGCGCTGGCGATGCGGGTTTTCGTAGTCTTGGCACTCCTGTGGCCAAGTCGTGAGCATGGCGGTGCGCTGCGTGAGCTACAAGAAGGAAGACCCCGAAGAGGCGCTGGACAGAGCGTACGAGGTAAGACTACGAGCAAAATAGATTATTGGTGCAGCAATATAGGCACACAGTGAGGGCACAAGTACTAAAGAAGGTATGGCTGATTGAACACTGCCCAATAGATTATTGGTGCGCGAAAATAAATAATTTGTTTATCTCTCTAATAAATTATTGGTGTGATATATTATTGCAATAAATGTGACGCCAATTTGATTTTTCGGCATCCCTGAGTGTGCCTTCTTTAGATTACTATTCTGAGAAAGCGTATATAAGCAGAGATAATACGTATTATGAATGGTCGCGTTCGCTTCCGCATAATTCGTATTATGGGCAAGATAATACGTATTATGTGCTCAACAAACACGGCCTAAGTCTTATTCTGGAATCTACAGCTCCTCGTTTCAATAAATTACTTGCTTGGTCTTGCATAGTTTGCTTGTCAGGAGCGTATTTAAAATACTGCACTCAAGGGATTATTTACGCTAGCCAATAAAAATTGAGTAGATGCATTTTCCACAAATTCCACAAAGCGAAGCTCCTTATAGTTATTATATCAACATTCGTGCAACAGCCCATACTAAAGTCCATCAAATAGGGATACCTTGAGTTTTGCACATCGCGATTATTGCTAGCACTAATTGGCTGTAAACAGCTCAGTTAAGCGCCAACCAAACCAGAAATTACCGTATCCGCTCCAAACGAAGAAGAAATTACTTTAGGAGCTACCATATGTATCTAAATGTCGATATAGGTTTTAGAACAGCAAACACTTAATTATAGCGCAAGTCCGTCCGAGGTTTGGTGGCCATAAATGTGCCAATTCGCTGGGGCACCTTCACCCACTGTACACTTAGATACTACGTAGTAGGAATTTAATTCTGGTTTCCGGCGCTATGACTTCGGAGGGTTTTATTTTAATAATAGTCCTGGATTTTAATAAGGGTAGCGCCTGTGTTTGAACACCACACGATCCCATTTTCAATCCTCCTGCGTGCAGCGTTGTGGAGTCCACAATGTGGTCACGACTTCACAGCTTTGTAACCTGACTCAGAAACAACTTGTTGACAGAAGGCGGTGCTCATCTTTGCTAAGTTTAACGGGATTAATATAATAGTTCTGTACGTCGAATCGACGATATTTGATACGTAATATGTATTAATACATGAGCACCGCCTTCTGTCAACAAGTTGTTTCTGGGTCGACGGGGTGGCCGTATAATTGGGTCCAGGAGTGTATTACTATTGTAATTCTTGATACCAAAAAAGAGCTACTGGAAAGGGTATCTCTTCCGCTGCGGAAGTGAGTCTACCAGTATGCGGACGCTCCGCATACTGGTAGCACTTTATCAATAAGAATACTTTTRAAATAGATCGAGTGTACGCAGTATGCTAGTGGAAATGCTCCATACTTGTTGGTGTAGCAAATTACAACTTGCAATGATGCCCAGATATTGCATAATTCAGTTCTCATGCCGACTCTTTCCAAAGACTGCGCCATAACTGCTCGATGTGTACATCGCTTTAGAAGTTCGCTCACGGTTTGTTGGCCTCGGCCTCCAGCTTGTTTTGACTCGGGCAGTAGCTCAGAGCGTTTGGAGTTTGCAGACGCAGCGAGAAAAAAATGAAAATGGTAGGTAGTTAGCTTGTGGCTGGCTCATTCTCAGATGCTGGATATGATTATAAAATATCATAACTATTATAAACTACTCCAGTACTACTTAAAATTTACATTTTTAGCTGCTGCAGTTTACCCCATGATAGTAAAGTATGTACTACAGTTAGGAGATTCATATAAAACAGTACTTAAGTGCTGTCAACCTCTGATTACGCATTTGTTTCCGTAACACCTTCGTCTTGTTGATCTCGTCCCCTTCGACTTGTAAGTAACAAAGATGAGCAGATCCCATGAAATTGGGTATGCCATCTGCCAACAAAAACAAACTCTCAAGGATAGAGCGCTTTAGGTATTAAGCTAGAATTTCTAGTACATGTAGAATAGGGCTAAACGTTGTGGCCCAAAGAAGATACCGGTAAGGCATTTAACTATTCCCGTGGAATTTAAACCCAAAACGAGGAGGCAAGCCCGCGTGTGGGCCTCGCTTGATAGTAATAGTAATGGCCATTATCGGTCCTGGGTTTGCACCAGCGTGCTACGCACACGGTCTACAACCCGCAAGCATGCTCGCTGCGCTCGCTTTCGGTACCCTTCGAGCTTCGCGTGGGGTCAAGTTTGGCCGTAGCCCTTCGTTGCGGAGTCTATAGCCCTTCGTTGCGGAATCTAGCGATAAACTTCCAACTTGTTTACAGGTCAACAGGTTGGTTGTCACAACCAGCTACAGTACCGGTATTGGGCTACAGGAACTTTTCGGAGGTTGCATGTTCAGGCATGTCCGTAAGGTTGGGATGTGAAAAAGCTTAAAAAAAAGCATTACAATCGCCACTCCCCATTTCAAATTCACTCTTTTTCGTCAAATGGGCACAATTTTAAAAATCATCAGGTATTACCCTAACCACTTTAATATAATAAAAAATCCTTCATTTTGAAGAATAGTTTTGAGAACTTCAAAAGGGTGTTTTGTACGTTTTCTACCCCCCTGCGCAGACAATGCCTGTGCATGTTACATGTACAAAAGTTGTGGTGTCGTGTCTACAACGCTGCACACAGGAGGATTGAAGATGGGATCGTGCGCTGTTCGAACACCAAACGCAAGCAAGTGACCTTTGCTCACTGTCAAGCTGAGAAAAGAGTTCATTCAGCAATTTGCCGAGCCAAGCACACTCCACTCTCTTCACACCCAATCACGATGAAGCTTTCGTACATCATTGCCTTCGCAGCCGTGGTCGTCGCCTCGACTGCTATCCCCGCCAGTGCCTCTATGGGTCTAACCAACAACGTGGCTGAGCTGCAGGTCGGCCGCCAACTTGGTGCCGGCGGTGGTCTCCGTGGCTCCAGCCAGCAGGGCGACCAGACCCAGAACACGCCCAGCACGTCCCAGAACGATGGCAAGCAGGAAAAGCAGGACGATGGCAAGAAAAAGAGCAACGGCGACGACAAGAAGAAGGATGACGGTAAGAAGAAAGAGGACAAGGAGAAGAAGGAGAAGGAGAAAAAAGAGAAGAAGGAGAAGAAGGAGAAGGAANAAAAAGGAGAAGGAGGAGAAGAAGAAGCAAAAGCAGGAGGAAAAGGCCAAGAAGGACGGTGAGAAGTCCAAGAAGGACGGTGAAAAGTCCAAGAAGGACGGTGAAAAGTCCAAGAAGGACGACGGTGACAAGACAAAGCAAAATGACGGTAAGAAGTCAAAGCAGAAGGATGATGAAAAGTCCAAGAAGGACGACGACAAGAAGAAGGATGGCGGTGACGAGACGAAGCAAAAAGACGGTGAGAAGTCTAAAAAGGACGGCGACAAGAAGAAGGAGGGTGATGACAAGTCCCAAAAGCAGGGAGAGGAGTCTCAGAACGAGGGCGAGCAAAAGCAATCGCAGAACCACAAGCAGGGAGTGTAAGCCTGCAGTGAGCAACTCACCAAACTTAATGTCTCTTACTTACTTAAGTTCGCAACAATAAATGTCCGTTTACAAGAAAAGTTAACCTCACAGACAGCCCGCAGTTGTTTTTTGTTTGATGACTTTCTCACTACAGGCTTATAGCCCTCGTCCTTATCCTGTTTCGTCTTACCGTTACCTAGATAGCTGCACTGATAGCTCAGTTCTTCTCTGTGGCGAGAACCAACGGGTTGTGCTCTGGCTTAAAATCGTAGTGTATGAAGCACACCTGCGAGTAATGTACACAAACGTTGAGTATTAATAATGCAACTATTCTCACGTTAGACTATGGCAAACCCACCACTTCAGGATCTCCTTCGGGCGCACCTTTAATCTCATACTCTGCAAAAGTCATCATGTCGTGTCGTAGCTCATTGGTCTCGGCGAAGTGTCTTTTACAGAGGCCGTGTTGCTTTTGAATTTGTTGCTGGAGCCACACAAGTAACGAGATGTTACTGAAAAGACATCATTATATAAGCAGTCGCAGTATTTAATCTTCCACTTACCTTGATGGCAAACAACCGAGTGAAGGTCTTTGTGCGGAACTTGAGGCTGAAATAGCTCCTGTTGAGTAGCTAGCTTNAAAAAAAAAAGTGTCCTCGACGAATAACCACAGTTTAACTGTGCATTGAGATTACCCGCATATCGAGTGTCACGTAGTGTACTGGATGAAAATGGGTGGAGCGCTGTCGATTATCTATTCGAGATACAAAGGTTTACACACGTAAGTTGGTATAGGGTAAGAAATTTTGGGCGTACAGAGGCAGCTTCAACGGCAGAGTCTGCAGCATCTGCTCCTCCAGAGCTGGCCTTGCTTTTGTCTTCTTCTTTGGTGGCATAACTGTTTGGACTTTAACGGAGGCTTTTCCAAAAACACTTTCCGTTTCCTAAAAAAAACAATGATCCCTTCGATAGTAATCATTTTGCGGTCATAATCAGAGCGAGCATACTACAGTAATATGTGGTGACTGTTAATAGCACCAGCATGGTTCTATACTACTGTAGTACTACAACATTCTCTTTACAAAATATACTACGTATTATAGTATCGGTAAATGGAAGATGACAGAAATAACACTAATTATTAATTTAGGCTTTAAATATTTTAAATCACTCTTTAAATTATCAGTACAGTCGTGCACCTCGTATTCGGCGGGGTGGACCATATACAGTGCGGGCGGTAATTATACTGCCACCAAGTATTTTCGCGAAATTTTAACCAATAATACCCCTTCAAGCAAACCGCTGGAACTAATAGAAAGCCCACATCAAGACGAAGCGAATGGCGGTTTGTTCACTCGATTTCAATGAAAACGCATTATGTTATCGGCAGAAATGTCAACTTCAACTTCAACACGTACGGCGGTAAGTATACTGCCACTAGTTTTTTCTTGCGTTTATCGAAACCCTGAATGTCCTAGCAGCTATCTAGTACTTTGTCTTCGCCCCATGAAGCTCTAGCACCTCTACGCACCTCTTAGGCATTGAACCAAGCAGCTTTAGCATGTACTCAGACGTGATTTCTTTCCAGCACGTCTTGATAGTCGCAATCAGAGTGTCCCTAGTCTCAAATTGGCGTCCATTTGCATACACGGCGCGTGCAAGCACGCCCCACATGTTCTCTATAGGATTCAGGTCTGGAGACTTCGCTGGCCACTCCATAACAGTCACGCTCTCTTCCTCAAGAAAGCCTTTCGTGGCCCGGGATGAATGTATCGAGGCATTGTCCTGTTGGAAAATGCACTCTCGACCGTAGACACGATCCAAAAACGGCAGCAAATACTCCGACAACGTGTAGATATAGCGTTCGCTGTCTTGCGAGCCTTCTAAAATCACCAACTCGCTCTTTCCCTCGGCACAGAATGCACCCCACACCATCACACTTCCTCCTCCATTCTGACGGCGCGAGAAGACCTGCGGCTCGAACCGTAAATCGTGCCAGTAGAACTGTAGGCCGTCAGGTCCATCTAAATTAAACTTCTTCTCATCAGAGAAGACGACTTTTGACCACTTTGCAGCGTCCCAAGTCACCTTCTCACGCGCCCACTTGAGGCGATTTTCCTTATGTTTTTTGGTGAGCACGGGGGTCGCCATACGCTTCTCGTACTTGAACTCCGGGCTCTTTTGAAGCAGCTCTCGGATTCGTCGAGCACTAATGGGCAATTCAAGCTGCGTTTTAAGCTTGGGAGAGCTCAACCGCCCCTTGGAAGCCTCTCGAAAGAGGCGGCGCTTGGCAGTAAGGGTCAGTTTAGGGGGCCGGCCTGGGCGCTTGGTCGTGTTGTAGGCGTCTGGGTTGGCGAGAAAAGCGTGAGCAAGCGGTCTAGAACGCTCTAAAGCCTTTGCAATGGCTCTCTCGCTCAATCCACACTTGTGAAGAGCTTCAATTTCTCCTTTCTCCTTCTCTGTCAATGCACGACCTCTAGGCATGCAGGATGTCACCAATACTATCCGTCATAGAGCATACGATACACGCACATATTAGTTAGTACACAGGCTGCAACATACGTGCTGTTTAAGTGGGAACAACGCGGCTAACCTGGCAAAATCTGGGGTGGCAGTATAGAAATCGCCGCGTCAAGCAATTAGGTCGACACTCTTTCTGCTGTTAAGGAGGCGGCAGAACTCGGAATGGCGTCAAACCACCGCCATTTGCTTTGTCTCGGTGTGGGCTTTCTATTGGTTCCAGCGGTTTGCTTGAAGGGGTATTATTGGTAAAAATTTCGCGAAAATACTTGGTGGCGGTATAATTACCGCCCGCACTGTACAGTAGACATCCTTCCAACCAAAGGTGTAAGCGCTTGCTAGAAAGGCGAACTGAACCGATACCGCTACTGCGCTGTTGAGTTTGCGCTCAACTTTCAAGAAACGGACTATAAACTTTCTCTTGAAAGCAGGTGTTGTGAAAATCCTTGCCAAAAGGATTATCTTAATATCGATACGGGANGGGGGGGGCTGAGCTTCAGTGTGGTTYTTAAAATAGTCATGATGGCTTTGGTGTTTGCATTTCGTCGTTCAAATATTTTTATTACATATCTCTGACCAACGTGTTCCAGGCGAAATGATGGTCTTAGTGGTACGTCGTCATGGGAGCTGCCTGATTTTATTGCTGAATGAAGAGCGCAGTATTCACTGCTTACCAGCTATTATACTGTACAAGTAAATTGGAGCAGGTGCATAAACGCAAAGGCAGTCGCTTCAGGAAAAAGAATTAAAATAAAGTATCAAGCCGTTCACAATCCCTACCAATCCGTTCGCTGTTCGTATCAAGCAGACGAGGAAAGTATCGGTTCCGTTCGGTTGGTGAAAGTTTCTGACCGTCCGTTCACACCTCTACTTCCACCTACCATTTCACGCACAGATTTAGGATTTGTAACACATGAAAAACTATTATCGAAACGAGAATAGTCACAGGAAGATCGTATATTGTAAGTTCTGGTGAGGCGATTTGTAGCCTTCATGGAGTGGAAAAGTTTATCACAATATCTCATAAAGATTTTTGTTATACCCACCTTGACCAATGCTATTTATTCAATCACGCAAAGTTAGCATTATATCCGGCTCTGATGTTTACAAATAACAACGGACAGTTATCGGGTACGTATTGGAAGGACATCATTATCTCCGAGATGAGACGTTCTACCTGACAGCGACAGATATTTGCACTGTGTAGTAAAGTGGCACCTCCTTCCTAGCCAGAACTTCATTCTGCAACTTGCTACAGTGCGCAACGAGTCGATTACTTGGCAAGTACACCTCCTCTGTGATTCTCTAACTCCCAAGAATTCGCGCAACGTATATTCTAGTGATGGTGTGTGCGGTCACTTTCCAAGCCGGCAGCAGTGCTCTATCTTCGGCCAAGACTTTGAATTCTCTAGTTGAAAAGAAATCAGATATTACCGTCTCAGCTCATGTGGGTGATGTTCGGCTGCTGCGTGCCGACGACAAAGAAGAGGAGATCGAGTAAGAGAGAGGTTTTGGGGGCGCTCTGGTCGACGGTGTGAAAAAAGCTGAGCCCCATCACGGCTGCTAAGAAGGCTAAGGAAAAAGCTGAGAAAATTAAGCAGCATGTAAATACGAGGATTGGCTGAAGGAAGTAAGGGAAGCGATCGATAAGGACTAAGATGTGTCGCCAGGGCATTTGATGCTGTGGCAACCGATGTCGTGGTGAAGTGTACAACCTTTTCGATATGACGGTAAACCAATGTCCGTCATGTACGTACTGTACACCACTAATAAAACGCATGCGTCGTGAATGCCAATTAACACCTTGCTTACGAACGTCGTATAAGACGACATATTATTTTTGTTACGTCGTATATTACGACATTGCACGAAGGTCATTAGCAAATGGCTCGGAAAAGTTTTTTCAATACTTTAATCAAGTTACCACAAAAATATAATCTGCGAGAGGTCATTTTGCTACAAGTCAAAACCAGGCCAGGGGAAGGGGATCAGCCACGTCGTGAACAGCCACTCATTCGACATTTTGCTGGATGGTGCGCATACGGAATAGTCGACGCGAGAAGCCCGCCGCGCCGGCTGCCGCTACACACGATATTGACTTTGGCCACTTATGGCGGCAGCTTCGGGCGGCGGGGTGGAAGTCCAAGCGTCCGAGTGGCCTCCAGACTGAGTGGAGCTACTCGAGTCCTGACAACACGCACGTCTTCGTGGGGGAGAAATCAGTCGTGGACTACGCGTTCGACAGTGGCTTGCTGGAAGAGGCGGATGCTGATGCTCAAGTCCGAGATGAAGAAGGTGGGGAACTAGACCAAGCAGGAGCTGGTAGTAGTGGTGAAGAGCAACAACACGAGGGGGAAGACGTCGTTCGGCCTTCCCAGATCGACACGAGTGTCCTTCTTTCGCAGCATACCATTGATCGAATGTTCGGCACCCCAAGTGATGATGACATCGAGCTGTCGCAGACTGCAGTGAGCAGAGCATTCAATCTATCCTCAGAAAATCTACAAGACGGCGGTGCCAGCGAGGCCGCTGCTGGACTGCATTTACTTTCGGAGGCTTCTGGATTAGAGAGCGAGGGTGATGTAGACGAAGAAGAAGCCGCTGCGTCTCAACCTCGACGACGGACACTTACGCCGTTATCAGGCAAAGAGGACGTGAATGTTTTGCTGGATGGGGAGAAGCCGAGTGACTACGAGAACTACAGCTCGGGTGATAGCGACGACGACGGCATGAGTGATACTAACAGCGATTCCGGAGCCGGGATGTCCGAGGAAGATGACGACGTCCTGTCCGACAGTGACGCAGTTGAAATGGACAAGGCTTTCATTGCGGCACTACAGGTGGGCAATAACGCACTTAGCAGAACCGCTGCAACGGAGAGAGAGCAGACACTACGAGGAATGCAGTGGACGCCAGTGTCTTCGGAGTACGAGACAGATGCTGCTGCGTACCCTGGACTGGGCACCGAAGAAGCAAGGCCTGTGCCCGACCTGCTGCAATTATGGAGATCGCCAATCCTCACCTTCTTTTATTTCATGCCGAAATCTCTGTGGGTTTCTATCGCGGCTGAAACGAACCGATATGGTCTACAGCAAGCTGGCAAGTGCGCCCGTAACATTCAGGCACGGCAGACTGACCTTCGGCGTGAAACTATCAAGCAGATTACACGTCGTTTGAAGGCTAAGGCAGCATACTCTACACACGAGATTCTTCACGTTGTTGGACTCCTCGTTGCACGGATGCTCTGCCCTCAAAAGAAACGATTTGGTGCGCACTGGAGTATGGTGGAAGACGGTGCTGTTCCCGCCGGTCTTTTCGGGCGGTTCATGACGCGTGACAGGTGCCAGAGTATCATGCGAGACTTGCACTTCGTAGACAACACGATTGACCACGGTAACGATAAACTCTGGAAACTTCGCCCCGTTGTTGACAAGGTCCAAGAGCGCTTTTTGCTGGGGTGGTCTCTTTCTGCTATTTTTTCGTTTGATGAGGGTATACTGCCGTCCACGTCGAAGCGGAACACGACCCGGATGTTCATGGCCGACAAGCCTCACCGCTACGGCTCCAAACTATTTATGGTCTGTGACGCGCAGACGGCATACTGCCACAGGTACGTTTAAAATTTGTATGTCGTAACTATCTACTTTGTGTTTGCCTGACAACAGTGAATGTCGTAACTATCTAGGTTCGAAGTTTATGTGGGTAAGCGTGCATCTGCTGGTGGACCTGACACCTCAGTTGACTTTAAGACTGGAGCTGCAGCCGTGGTCCGGAATTTGAAGATTGTTCTCGCCCAGTCTCGTCACAAGTGGCATACCGTCGTAATCGATCGCTACTACTCGTCCGTGCTCCTTGCGATTGAGCTCCTGAGTATGAAGGTGTATGTTATTGGCACGATCATGACTAACCGGCTTGGATTCAACCCGAATCTCAGGGCTACGAGCAAGACACGCCCAGTGAGCATACCCCACGGTACATTCTCGTTCTCTCGCTCTATCGCCATCCCGACCATGATTTCCTGTGTTTGGTGGGACCGGAAGCCCGTCTATTATCTCTGTACGGGCTCCATTATGGCGGCGTCAACAATTGAGCGAAAAATAAAACGTATCGGTGCGGTTCGAGTGCCGTGCCCCTCTGCTGTAAATGACTACCAGAACTGGATGAGCGGAGTTGATGTCCACGATCAACTCCGTCTCCAGTCGTATTCACTGCAAATGTCGACGAGGTTCACGAAATATTATAAGAGCCTATTCTTAGGTTTGCTGGACATGGTCATGGTAAATGCGTATCTTACGCACAAAGAGGGGGCCAAGATCAAGGGGATGGCTGCTATGAAGCGCTCAGAGTGGTTTTGCGTCCTTCAAAATCAACTTCTCCAACTCAAAGCCGAAGATTTTGCTGGAGTGGAGGCAACACCGCCTCCTGCGAGCCAAAAGCGCCAGCGCACCCCAGTACGCCTCACGCACGCGCTGCAGCAGTCTGAAGATTGGGTTACCGTTACTGGGGTCCAGAAACGCCGGCAGAGATCGTGCAAGGTCTGCGCGCTCTTGCGTACTGAAAAGAAGAAGTCCTTCGCAACAACGTTCTTTTGCGAACGCTGCTCCGTTGATAATGCGAAATGCTGGTTGTGCAACCGTATTCGACGGGAATACAAGGGCGTTRCGAAGACATGCTATGATATCTGGCATGATGACTTCGACGCCGGGCAAGCTATCCCACCAAACTTAGGGAAGCGCATTGTGCTCCGTCGGCCCGGCCAGAAAGCTGGCCAAAGAAAGAAGACGCGACGGGAACTTCGACTTGGGCACGATGCTGGCAGCGACGACGGCAACGGTGGTGACAACGAGAATGGTAGTGATGACGAGTGAGCTTGGTTGCGTGTCAGTTGATTAGTGATTTGTTTCAAATACACAGCTTCTTGAACCATCGTACCTTCGTCCTTGCGTTTCTTGATTTAAGTGGACTGCCTGTGAAGCAATTTAGCCATCTGTTGACTGCACTTGCAGTCAGTTACGACATTGAGCAGGCAATACTGTCGCTGAATCCCGTCAGAGTTACGACATTGAAAGAAAAACCTGTTGAAAATTAATGCACCTAACCTCACGTCAAAAAGTGCACCCATACAAATACGTAGTAACATTGATATACCGTATCTTACGACATGCGCTTACGCGTTCTGGGCAAGTACCGTCCGGACGCAAGGTGTTAAGCATTACTACGTAGTACTATTTTAGTACATGTACCAGCTTCGTAAGTGTGTAACAATTCTCTTTCCAACACTTTACATGTTAAGCAGGACGTACAAGCAACATAACGATCAGGACCATGTTTACTTAAGCACTCGGCTCCAGGATTGACATTGTGAATAAATGCAACCTTCTCTTGTTTTTTTTGCTTTCGCTGGGGTTTATTATATTGACAAATCTTTTAAAAACTAAAAAGAAGGGGAGCATTCGAGCGAGAAAACTTCAAAAGAATCCGTTTACGACTACAACTCTATTTACAGCGCCGTTATTAATAGCACGCTATTATAGATAAAAGCTCTTCATCCAAAAACTAACAGAGCATGCTAGTACTAGTACTCGCTCTATTAACCCCTCTGTTACCGGAAATTTGACCTGTGAACCGCTAAGTTTTCGTCGTAACTTACGACGACGAATTTATGCTTGCGTTTGCATGGATCTGGCCTTTCCAGAGCAGAATACACTGGGTTTAGGGTAAAATGGTCGAAGGATTTAGCTTTTAACGTCGTATCACTAACGACGTATGATTCCTTCTAGGGAGTACTATGTCGTAACTTACGACATTCCGTATCGTCTGGACAAAGCCGACAGATGAATAAAATGTTGAGATTTGACACTTACAAAAAACGAACAGAATAGATGTACTACTCGCAAGAAAACAACTGAAATGCGGGGCTCTCACGGAGTATCTTTGAAGCACTTTCCAAATAACACGCACAGAAGGTTTGGAGCACCGCCATCCTGAAGGATCTCGCGCCGCGTCTTCTTGCGTCAACCTACCATCCCCGGAAGCCTTAGCACGATGCGTTTACCGATTCGACATGATTCCTTGTGCGTAATAAATGCGTTCACTAAATCAATGTCCATGAACCCCAGGAACAAAGAATTATAATACTTGCGGATGAAACGAGGTCTGGGCGGAATGGAGGCGGGGTTGATCATGCACATCAACTCCTTCCCCCCATCCATCGCTGGTAATCCGACACCTACTTCGGGTACGGAGCTGGAATTTGGCCTACCTGTCGGACGTTGCGATTGACGCGGGCTTCGTCCATTGACACACCTGTTGCTACGTAGTGTACGGTTTTTCGGTCCTACCAGTGGCACACAACCATTGTGGGGACCGCAGCGCAACGCGTAAGCGTGAAGCTTCCTTGTGGGATTCTTTTCGGTCGGATTTTGCGCTTTTCTACCTGTTGCGCATCAAACCCGATACGATTGACGACAATCGTTCCGATAGCGTAGATATCGCAAGTCGTTGGGAGCCAGAGCCACCGACGAGTAGAATCGATCAATCACAATTAATCGAGAGCCAGACGAGTTCTGTCCAAGCAAAATACTTATATTGCGGACGACTGCTGCAGCACCAGTCTTGCTATCGACTGTCGTATCATCCTCCGTCTCTCTCTCGCACCAACTTACACTTCGAAGCTACGAAGAAAGTTGGTACATTAGCTTTACTGATACAAAAAAGTCGAAAGGTGCGACTTAAAAAAAATAACAACTAGAGCTCGCCGGTGGCAGTACGCTGTCTTAGAGTCGCAGACCATCAACATCTTAGTTCTGTATCAATGCGGCTTGTCAGGCATGAAGATGTGCGTAGTGTAGTATTCCTTCGCAGCGTCAATGGCAGTACTCCTTCATCAAAGGAAAACACGGCAGGAAGCGACCACCCAGAGCGACACCGCTCTATCTACACATCCACCACGGGCCGTAGCTTTCAGGGCCGATCGCAAACGTGAGGGGCTTTATTGCTCACAGAGTGTAAGTCGCGAAGTATAGATGTGCACCGGTTAAGAGTCATAAACATCCCAAAGATACCGGACAAATTTGCTCCATCATCCGACATTGACCAATGCCTCAAAAACCGCCTTATGGGCGGACACAACACGTGAGCAACCAGCAAGCCATTCCCTTCATGATTTCGGAGGGTTCGTATCCCTTCTCAGCGCGCAGACGTCGGCGTAACGGCGCCAGCGTTTCTGGCGTTGACGGTCTCTGCAAGCGCACTTGGCTTGCTCGCATTCGGGAAGCGCGGGCTTCAATATTCTGCCTTCAATACCGGTTCGTCTCTCACGTGAATCGCACCCACAGCGCCTTCAGCATATAATGCCATAGAAAAAGAGTGGCGAGTCGGCTATCTCTCTAAGCTCCATGATGGGCGCGTCCATATCTTGTGAAAGATGCGGGTGGCTGGATGGAGCTTCCTCAAACGTCGAAGGTGGTGAGCCACACGCCGTTTTCCGTAGTGCATCCCTGTCAATATGATTCATGTCCGATGAGCCACCAAGAGATTCAATAAAGGTTTCGTCTACAAGAGCCACCTCATCGCCCGACATCTCGGCATCATCTAGGTATTCACGAGCGACGACCACTTTGTCCTCAAGTTAATCGTCGCCGTCACTCCTACTGATGTCCGAGCTCTCGTAGGCATCTGCGTGCTCGCCCTCCTTTAAAATATTCACGTCGTTCACGCTAGTCTCAGCTACGTTGGGTGGGTCATCCTCCTCACAACTTCCTTCTTCGGAAACGCCGGCATGTGCTTCAGACTCGGCTTCCGAAAGAAGCCACTGGAATGCCCTGATGTCGATGTGGTGGTCCAGCTCATCCACCGCAGGTGGCAGGTCAAACGCACTATTCACCGCGCTCTCGGATAGATCGCCCCTCGACTCAAAAATAGCATCTAAGAAGGTGCCGATAGCATCACTGAGCAATCGATTTGTGACGCAGAAACCGCATCTTTGTTGAAGGGATCTCGTTGCTACTTGTCGTTGCTCACCGACAATTATTTCGCTGTCCTCGCTGAAGCGACTGTCAAGCAGGTATTGTCCGCCCACACTTCGCTCACTACCACCGCCTTCACTAGCATCCCCACCACGCTGTTCACCGCCACCTTCACCGGCGTCCTCACCTTGCAGTGAGTCTCGAACTGGCTACTTGTGAGAAACGTCTTCACCTTGCCGTGACTCTCCGGCTGGCTGCACGCTAGCGGTGCCACAAATGATTCCGTCGCCGCCATCCTCGCTACTCTCACGCAGGTTAATCAGCCCAGACTCGATCGCAAAGCAAACGATGACATCCTCCCCTTCAAAATTACATTCAGCATGCTATTCCATCCAAATACACGTCACATGTTACCTGTGAACCAGTTTGTGTCTTCCTCTAGCTCGCTCTCGTCAGCACGTGGCACGAAGTATCTCCAGACGTTTGATTTTCTCTCAGCAGCTTCTTCGACTCCCATCCGGCCGCCTTGAGCGGTCGCCAGAGATGACCGAAGTGTACGGTGCGAGCCTTTGCCGATTGCCTCGTTTGCGAGCTGTATCGAATTCATGGTATCACTCGACTTGCTGGATTCCGGGAGAATCTTTGAATGAGCTCGACCTTCCGCTACTCATCACAGCCCCCCTCGCCACTCATCAATGATGACTGCTCTTGCAAAACCTAAGCATGTCCCTTTGTGTTCTCTCAAATTTGACCTCTTCCAGCTTATATCGTCATTCGCTCAGAATAAGCTTGATTAAAGTATGCGTGCGTGTGTTTTCGAGCCATTTCCTGCTTAAGGCGTTCAGGTACGTCGTAACTTGCGACGTTGGTAGCAGAAGGGATAATAACAATCCATATGTAGCTTAACAAAAAATACGCGTATTGAATAGTGTTTAATTTTTTTATAAATGCTCAGTGGTGGCAAATTTCAATATTTTAAATAGATGTATGTCGTTGACGATGTTGGTGCACACAGCGTTGCGAGTGCCATCTTTCAGTGTTAAAGCACCCGGAGCGCTTTACTAGTGCGGCAATTGCACAGAGCAGGCATCGTCGCAAACAGGCTGAAGCCGATTTTAGCCAATGGT
>Contig_304
ACAAGTGCCCGCGTTGCTGGAAATACGCCCCCGAAGTAGACGCCGCCGAGACGCAGTTGTGTTTGCGCTGTGCACAGGCCACAGATCTGCGCAGTGTCACGGATCTGGCCAAGAGGTTGATTAAAGACGCGTAGACTGGCTTGGGGGCGTAAGTCGAGGTATCAATCGTAATAGAGACAACTTGAATGTGAACAATCTGGCTTTGTTCCTTAAATGATGTCAGTGTTCCAGACGCTCGTCTTCATGAGATCCGTTAATTGTTTGTGTAGTACTTGTATTTACTAGGTTCAGGTAGTCCTGTGTCAAGTTGGTCACGGTACATGTATCATGATGATACATGTAACAAGACCGACTTGACACTACATGTATCATGATCTAACGAAGGATGCCACCAAAAATCTAGGACTCAACTCAACCGCGAAAAATGCGACCGTAGCAGAGTGAACAATATTCAAGCGAAGAAATTGTGCACCTCGCATTAGCTATCGTGCAGAGTTAGCGCCGTACTTCCAGTAAAATAAACTCAGCTATATCCTATCGTCCATACTCTTTGACATGTCGCTAGGCGGTTCGCCCCACAACGCTTCCAAGCACTGGCATGCTGTCCAGGAGTATCGTGTTTTTTTCTTTTACTTACTTCAAGTATATTACCTTCTAAGTATTGTGCTCACTACCATTATTAATAACGCCTGCTGCTCTTTCATTCGAGAGATTCTCTAGTCGATTGTCGAAGGCACGCAAATGTGTAGGGTCTACGGTAGTTTCTACCGTTGCGATACTGAAAATGTATTGCACATCAAGCGGCGAACGACGCATGAACTTCTTCCACCACTCACCTCCACTTGGTCTCTCCCGCTATCGATGCCTTCACTTGACTTTCAAACTGACTTTCATGTCGAGCGGGGACTTGCGAATAAGCTGTTTTGTTAAAAAGCGTGAGGAAGCGCTCAGCTGCGTCGCTGCCGCTTCTGCATGAGTTCATTTTTTTAAGCAATGGTCCATGTCATCCATCATAGATTTCATATGCCATGAATCACACTGGGTTGCAGCCACTGGATCCCCTCGCTTAAGTCGCTCACAACTCAATTGAGCAGTAGGAACACACACACTTGTCATGGCTCAAAGGGGTCGCTGCAGTTGCACAGAAATGTCCGACTGGACGACGAGCGCTTTGCTGCATTTGTACGCACGCAGCGGCCGAGCAGACGCAGCTCGAATCCAGCTCCGACATGGCGCCGACACGGAGATCCGCGACGTACAGGGCCTCACAGCACTACTACTCGCAGTATGATACAACCAGCTGGAAGTGCTTCAAGTTCTGCTTCAGAAAGGTGCACGCACGGACGCGTCCGCGCCTCTGGGTACAAATTTCGAGTATGGACCCGAGCTGGGTACCTGCCTCCACTTCGCGACCGAGAGCGGCCACGTACAGATTCTCAAGTTCTTAGTGACAGCAGCAGCACTAGATGCGGACGAACGCACAAATGGAGCACAGCAAATGACACCGCTGCACTTGGCTGCACGAATCGGTCGTGCAGATATTGTACGCTTCCTGATTGGACGTCCAGAGGTAGACGTCAACGCTCTGGACACCCGTGGGATGACAGCACTGCACCACGCTGCGACTATCCCAACGCCTTCAGCACTGACACGCCAGTAGCGATGTCAAATTCTGAGCCTCAATATCTCTTCGACGCAGCGCATGTTGAAGTTGTGGAAGCACTTATCCGCGCAGGTGCAGCACTGGACGTACGTCGGTCAAGTGACTGGGCTACCCCGTTGCGGTGTGCCATTCAAAGAGAGCATTTTCTGGTAGCGAAGACGTTGGTGAATCGCGGTGCGTACAGCGGTGTAACCTGGTGGTTACACAAGGTCAAGATGTTCGTGTCGACACCGTGCCAGCTCATCATATCGAGAGTAAGAACGGTCACAGGAAACGCCATGCACTTCGTAGAGACTCCAGTATGTGGGACAGTGGCTGACACAGACCCAGTAGATTCATGACGAGATTTGTCAAGCAGTAACCAAATATAATACCGTATGATCATTGGTATGATATTTTTGATAGTAATAGTGCAATGTTTGATTCTAAATAGTAATAGTAGCTCAGATTTTCAAAAGCTAACATAATATTTTAATATTAGCTCGGAGATTTGAAGAAAAAAAATAGATACTAGATGATATTTTATGAGATTTCCCACTTAAGTAGTTCAGCACATGTTTTAATACTTATTGTGCGTTCTACTCAAATTTCCGTGCGCGGTTCTTTGAATGAATGCGCACGGAATAGTTACATGTACAAACATGTTTCGACTTGCCTTGAGAAAAACTCCACTTAGGTATGAAAATGCGACCACTCAAGTACGATCTGGTCCGCTTCAAAAGAACAGGAATTTTGAATTCGTGTGACTCACTGAAAAGGACCAAAGCGACAAATTTGGTCGGAATTCACAATAATATTTAACCAGTGGCTAACCAAACCAAATTGACATAGACGAAACTCTCCTTTTCAAATTTATATGTATTAATACTACATGTACCGGTACATTACACCGTATACTAGACGTAGTACTAATTGTACCTACAGTACTATAAAATTAAGCTGGAGAAAAGGTCCACATTTGATGAACTGTATCTTATAATACCAGTGTACTGTACTGTATGTGCACGAGCTCGAGAGCTTGAGTCAGAAAGTCCAAGCTCAACGCTTCAGGTTTTTATGAACTGTAACAGTTGTCACCCCATCGTCAAGAGGTATCTGAGAAATCATAACTCCACAACCGAATGTTTTACATGTACCGGCATCATTAAGCAAAAAAAATGGAGCATCATTTTACTTTTGGCTCTTAAGACACAAGTGCTGGCCCTGACCAACCATTGCTTGTCCCTCCTTATTAATCATGCGTCCGATCTCTCTTGTGCTGCTAGCGGCATCGATAAGTGCAAGCTGTAGCGCTCTCTCCGAAGTCAATGGCGGCGATACGATGATGGCCCCAGCTCTTGTTTCATCCGTTCAAGCTCGTCCACTCAGCGCCAACCATAACATTGCTATCGGGAACACGAGATATCTACGTGCCCAGCCCTCCAACCAGGAAGATGAAGACCGAAGTTTCGCCGTTCTGGAAAAGATAACAACGGGAATGCTGGATGACATACTGTCCTCCAAGTCAATCGAAGCTCAAAGCAAGTTTTTATCGACCTGGAAAGAGGTGGATCTGCCTGTGGAAGTGGTGGCCAAGAGAATTCTAGAGATCGCACCGGCTGATGAAAAGTATTTGACAATCTTGACGCTGTACATGCAATTCCTGCACAACAAACCGCTGTCTGCTATTTACAAGCATGACCCACTTGAGTTTGCAAAGATCAATGACGATTTTCCGTCTTGGCGGGCCTGGTTGATGAGTGTGCTCAAGAAATAAGTACTGTACACCCAAGTTGGGTGACCCAACCACTACGTAGTATAGCCTACTAAAAAACATACCCCCTCTATGCCGATCACTTTTTGGATTTCGAATCTCCTGCGCTTTCCCGACCAGACTGGCTCCCGCTCCCAGAGTGGGAGGAGTGCTCAAACATGGAGAGATCTTTCGGGTTGCAGCGTACTTCCGTGTGGGCCGCCAAGTTGTCGAGCGAATTTGGAGGCGTGGAATCAATTCGATGGGAGATCGAGTAGCAGCCGTGGTCAAGTCAAGGAAGAGCGCATGTGGTAGGAAGAAGGTGGATCGAGCCGAGCTGTGCGAGAGAATCGCTGCAGTTCCTGTCAATGAGCGCGAAAACCAGCGTCTGCTTCAGCGCGCGTCGAACATGAGCTGCTACCTGGTTCAGCAGCTGATCAAGGAAGGCTACATACGGCGTGCGCTCAGACAGACCCGTCCACTACTTACACCCACGCACAAGTTTGCGCGCCTCCGGCACAAGGACAAGCAAGTACGAGCTGGCACTCTCCCTAAGTCACTGCCTTGTGACGCTATCTCACTCGCCAATGCTAACGCGTACATGCTGCTTCTTGCAGCGGCCCCTCACCGCCTACCGCTAAAGTTCCAGAAGCCCCACTGAGCGCCCCTTCAGAATGTGGCGATGTAGTTGCCGTCTTAGATCCGTTTTTGTATCTGTAGTTGCACGGCGGAGCATGAACGCCTGTGCCTTGCTTAGTTTCTCACTGTCAGCTCTCGGTCATAAAGCTAGCTAGCCAGTCTCTCACAAATTAATAAACGCTCAAATGAACGAGGCGGAGCGCTGCGCAAAAAAAAAACAAATGGGTATCTATTTCCGAGCGGAGGTAGTACTAGTTTAAAGTAGAAGTAAAATGTTTCTAGTTCATATTGATATGATGTTAGTAGATATTGAGTATTTCAATGCCTTTGACCAGCCTGACGCTCAATTTATAATAAATAGAGGTCATTTTATTAGATCGAGGTCGATAAAAATACAAATCGATCAATCTTTAAAAGACTGACTGATAAATCAAACTACGCCAGCCAAGACGATTGCACGGGATCGATCAACCACCGAATCCACATCGATCTCCAGTGAATCGGCCCTTTTTCAATTTTGTAATGGTAAGAGCCTTGTCCAAATAGAAAATCGATATTTTTTCTTACATATTTTTTTCCTTTGAAGTAGCACTACGGTATGGAAAACGAGGTGCCGAGATTACCTCTATTTAAAGCGGCAAAAACTAATAGGTGCGGCACCTATTTCTTTTGGACAGCGACGGCTTATTTGAGAATGGATGCAGAGAAGGAGGAAGCTGCTGTGGGTAGGAAAGGCGCCTGCGACGGCGACCTGCGCTCGGAAATACCACAGTGTCGTTGGGGGGTATAAGGACCAACAGAGAGCGCCTACACTCTGCATGTGGAAGTAGGATTCAGCACCTTGTCGAAGCTGTAATGCTAGATCGACGCTGTAGTACAGCGTCGATCAGCGTCGATCCTCATAAATATTACACTACAGCGGCTGTAGCGGTATTTTCAGTCCACACACATGCTCGCAAGACGGAAACGCTGTGTTGAGAACACGTTTATGTCATCATTTGGCTGTAAATTATTGAAACCATTTTTAAAACGCGAGCATATCATATGGAGGGTAATATTACACTATTTGTTACCCCTTTGTTCGGTTGTGCGACTATAATATTTTGATATTGGGCGGCGATCACTGCCACTGTAAACAGCATCTCAATACATGTGCCGCCATCTGGAGAACTCCATCAACAATGATGTAGCTAATCATCCACGTCTTTTCATAAACAGTTTCAGCCGACACTCATTAATTCAARGGGGGGGGTTGAACTCCATACGAGATATTCTACTCTGGACACTGTTATGTCATCATTTGAAAGAGAGCCCAAAGTAGCTAGATATAGGACAATCGTCTTTAATTTTTTAATCTAACCTTTCACTATAAGTTTTTAGCTCTGGTGAGGTTACATTGATGTCTCTTAGTTAGACTAACGACTTCCTATGCCCGTCTTTCCCAGCGCCGCCGGTCCAAGCCTCAGTTTCCCCGTATATTCTCTCTTTACCATTTGTAGATGTTAATCCTTATCACTTGTTTCCAGTGCACTCTCCCTGCCCTGCAAGTGTGCTAGGTCCCCGGACATGTAGTTGAGTGTGTCCACCCATCGTAGCAGATTCGGAGGACTGTCCCCTTCGAAGTGGACTTGTACACTACGCTTCGTATCCATTGCTAGGTTGGCCAGACTGTCAGCCATTTTGTTGTAGCACTGTAGGCGGTGGTGCCACTTGGACACCACTAGGCTGTCGGCCAGTCTTCTGCTTTTCCAGTAAACTTGTTTAAGGTGAGGCGCCCTGGGTGGTTTCCTCTTGCTGTGTTGCCGAATAATCATCGCACTATCGCCAATTACCTCCAGTGGAGTGAATCTCTTGCCTGCACATGCCTTGAGCCCAATGTACAGCCCCAAGTTTTCCGCTACGTTGTTGGTCGTCTTCTTGTTGGCCAGGAACAGCGTGCCGATCCAGCATACCTTCACCCCTACCAGTGGGTTTCCGACCCGAATAACTATCGCTCCGCTTCCGCCTGGACCCGAATTGCCGGGGCCTCCCTATCGAAAAAGAGGAGATACACCGCTGCACTGTGTGGTGGTTCAGACTGTTTGGTCACTGAGTCACGTTTCAGTAGTGTAGTCCTCAANTACAGCGTTTGCCTTAGTGCTCAAGGCGCGAGTCGACGTGCTATACATATAGGCCCGCACCGTTTCGTACCCATGGTGAAGGCTTGACTGCAATGTCGTTGCGTGGTGCCCTTCTGTCACATTGTTGTTTTTGTCAAAGTGTTCAGCTCTCCATCTCCATACTGCATGAAAATACGTGGCTGCTCCAAGTCTCCAGCAACTGTCTGTAAGTCCCTCAACTCTTTCGACGAAGGCGACCGAAGTCGTTGTCGTTGGTTCAAGAAGGTGTTCTGCAACCTTCCATATACCTTCCGGTACCCGACTAAGCTTTAACCCAAAGATGCAGCTTTCGACTTCCTCTTCACTCACGCCTAATCCCCTCCAAGGCGTTATGAGTACCCGCCTCAGTTTCGTCGCCGCTGGGCAGCCCCAAAATACGTGGTATATGTCCGTGTCAACAATGTGTGTGCAGGTCTTGTGTGGGCAGCCGGCTTTGTTCTGGCTGACGTCGTACATGGAAAAGGCTCCCCATTTGAGTCGCAGCAGCGTTTGCTCCCTCCAAGGTCCCAGTCCAACGATTCGGCGAATACTTTTCCAAGGTAGACCTACGAGGCCGGTAGCCGCTGCTGTGCTCGTTTCCACCCATTTGGATGCTCTTTTCTCTTTGTTGGCTACTCCTCTGCGGTGGACCGACTGGGCAATCCGCGTTTTTTAGTGCTTCCTTGTGCGCGTCCACCGCCGGCCCCCTGCCCACAGACATACGAGCCTGCTCAAACTCGGGTGAGGTCTTACCGCAAGGATCCTGAAATTGTCCTCTGAGATTGCTGTGAGATGTCTGAGAAGTGCGGTGTGACTGTCTACCTGCACACTGTGGTCCGGACCAGACGAACTAGTGTGGATGACCCCTTCAACCATCGGCCTTAGCTGTAATGTCACGGTCACTGGGTGATCCTCGGGGTGTGCCGAAAGACGTACTTCCGCTGCGTACTGGGGTTCCATGACAGTGTGCGGGTAGTTCGCCACTATTGTGGTGGCCAGCAGTTCCGCTCTCTGCCTCTTGATATTGATCGTTGGCGGTGAGGCGAAGTGGAAGGAAGCCACGCCTGCTCTTACTCTACACCAGTTCGTCATTTTTTAACCGTGATGTTCCCATTGTCTGTCAATTTACATGCGTTCTGCAAAGTTAATAGCTACCCATCTTGTGACCACACTTGGCGTGTTGCAATAGCCGCATACGGCAGCCATTCATGGTGCAGTTGGACGTGGGTCTGCTTCTGCGCGAGTGAATATTCCTGTAAGAGCGTCTCCAGGTAAGCAGTGCAGTCAATAGTTAAGGTTTCTCCGTGCCAATGAGTCGATCGGTGCAGTCGATCGTACATTGTATGGGTACTGTGTTTCCTGGATGCAGTTAGCCGTGGAAGATGATCAGGAGCGCCGGCCAGGCGAATGATGTTCCTGCCAGTATGCCAGAGTGTTGACATCAACCGTGTGTCGCCCTATCTATAAGCTTCGTGCTCTGGTGCTGTATACACAGTCGGTGCTGTGCCCCCTACGCCCTTATTGAAGAGTATATCGCCCCCTTGTGAGCATGTGTAGTACCGGTCTCCGCCCATTTGCCTACTGTTACCGCCGTCATTGCAAGCAGCTCCGTCCTGAGGTCGGATATCGTCATTCCTCCTTCCGCTCTGGGTAGTGCCGCTAGGTCTGCATCGAGCCACGCCCTCCCTCCAGTAAGATCCGTCGTGAACAATCCACACCATACGTAATTTTTGATCATTTTGGTCATGTCTTGGATGAAAACTTTGCTTGGCCATGCGTATCTTGCGATGTACAGTAGCTTCTGCACGATAATTGCTGCAGCGACAGTGCTGCGTTGGTCTATTGTAGTGATATTTTGACTTGCTAAAGCTAGTAGGACTTTGAGTTGCTGTCTTGCTACGTCCCATGACCGGTCTGTATCAGCGCTGCTCCCTTCTTGGATTCCGAAATACCTGCACTTGGCTTCCGTCGGCATGTATTGCAGTTCTCCAGATATGTGCATGTCCGGAGTCGGTACCTCTGGGT
>Contig_306
AAAATTAAAGCTTCCTTCAAAGTAGGACCAACACTCACCGTTGAAATGTAGGTCGATGCTCCAAACAGAAAAATCGTCACCGGGAGCATCGCGATACCGTACATGACGCCAAAGTGGGTGAAGAAGGGCCCCGACAGTAACTGCATCGGGATCATGAGGAAGCTCTGCCATCCGTTGATCATCGACAGCGAGGCCTTCACCTCTTCTTCCGGCTGTAGCGATACCACCGATAACGTCGTATTATCCACCAATACGCGCATCACCGTGGCCAACATGTCGAAAAAGCAAATATGTTTCAAGTACGTTCTGGCCTGAATATCTCGAATAATCACAGTGGACGACGACGTGTCCGTTCTTGGATCCCCTGGTTTCTGATTTTTAGTTTTCTTCCCAGACGGAGCAATATTTGCAGACGTGAAATGTTCCGCCGATACGAACAACACTCCTGCGATGAAAAATAGCATTCCGGAAGAAACCAGCAAGTTGAATTCTGTCGGTAGTTGCCGACTCTGGACTACTGGTAGCACTACGAAACTCGCCGATAAACTGCCAAAAGTTGATCCGAACGTGATCATCCCGAAAAACTTCTTGGATTGGGCCACGTCGAAGCCCTTGGCACATAAATCCCAGAACTGCTGGGTCAACCATTGGGTCTGCACTTCCAGCCACAAGTAGAGGAGGACGGAGGTCGCTCGAGCCAGTACGGGTGCGACTAGGGAAAGGAGCGTTAGGACAAGAAGGCCACAGCCTAGCACCAAAGGACTGATGGCGTATAGTATGCCAGGACGAACAGCACGAGCTGCTAGCTTGTCAACCAGCTGCGTGGCCAGTGTCAATGCGTAGGCGGTGCTCAAAGACAGCGTCAGAGTGAGAGCAGCCACGCTCGAAGCCGCATAGTACCGTAGGAAGATAGCGTCACGTGAAATGGCACCCAGTACGGAAGCACAACATTGCAACGTCCAGAGCGCGCAGAAGAAGCCCACGCGCCGAAGCAGCTCCAAGTCCATCGTCAGACTGTTTTTGGATTGCTAGCGCCGGATAAGGAAATCTAGGCGCCGGATAAAATAGACCAAATATTATTTTAAAATCCTTCGATGCAGTAATACATGTCTCGCTACTATTTTCTAGACTACTACTACAGTGCTACGCCACACGAGAGCAACAATTGATACTGTATCGTCCTTGGCGTGTAGCGATGCATAACTGGAGAGTGTTCGAGCGAGGTGAGAATCCAAACTGACATTCGAATTCTTGAAACTGTAGAAAATAAAGGTGACACGGCGGTTCTTTTAGAACTGGGGGCAAGCCGTATGTCATTAGGCTGACATGGGCAATTCTTTTGGAACCAAGGGAAACCAAGGCATTGAAGTTGCCTGTATCCCTGCCTCGGTATTCATTATCCAAAAACGATCAAGCACCACAAGTACTGCACAAATCAAAAGCGACTCCACTATAACCAGGTTCTTCGCCAGTATTATGATGGTCTTTGCAGTCATGTGCGTTGGCGCAGCAACCGCCTCCCGTCATTTGAGACCAAGCACTAACCAAGCGTCTACGCCGTGCACCATGCATTCGCAGAGCTCAAGCTCTGACAATGTCAACGCCGGATCGTTCAATGAGTCGGGCACGATCTCCATCGGAAACAAGATATTTAACATCGTAGACAAGGGTGACACGATGACCATCGGAGACACCGAATTTAGAGTTTTCAGCTAAGCAGTGCCGTACGGGTACAGGTGACGAGACTCTTCACCGCGATAATTGTTTCAAACAAAAACTTTATTACCCGAACGCTTTGCCGACTGGGCACCGACGACGACAATCATCCCCCACAAGTTGTGGACCACAACACAACTAATCGAACTCTCTTGTTCAACTACCGGTACCATAATACATAAAATAGACGCTGTTCACGATAGCCGCGGCAACGTCAACTGTATGTACAGTAACATCGCTCGCGTAGATGGCACTACCGCTTCAGTGAAAAGTACTGTGGAAGCAGTTTTTTAACAGACCCAAAAAGATCATCCATCTTTAAACCATGGTCACTGATCTCAGCCACTCTGATTGGTCAAGAAGAGAAGTTTCAAATCGGCAGGTTTCCTAATCTCAAGATGAGAGCACTGACATGTGATTCACGTTGCATAATGCGTGCATTATTTTTAACCCCTTCTTGATATATTTTACTCGCTCCCTTGAAATAACTCGGGGTATTATAACAATCCATACGTGTATTAAACTAATCTTGTCAGAGTTTGATCAGTATAGTTTTGCAATTGCAAAGCCTCCAATTTTTTTATTTTTTGTTTTGTTTTACAGACATTGATTATTTTAATGCTGCTACAGTAGGGTAAATCAGATTTTGGGCTTAGTCCGATCGAGGGAATCCGATAATTTGCAGTTTGCAAAAAAAGCTTAGGAAATCGCGAGCGCCCATTTTTTTTCGCGTCCAGGTGTACGGCTCTCTTTACCCTCAAGTTGAGGACTGGAAGACAGCGACGTCCATTCGCGAATAAGCCATTTATCCCCCAGTGCTGAAACACGCAAGGAGAGACAATAGAGCAGGCATGCGTTTCTGTTGTACGGTATCATTACTGCTGGTTCTTGTATCTCTCGTCGCAACAAGTGCAGCAACTGACTCACAGCACATCGCATCCGGCTTCTCGACTTCGTCTGAGAGGAGGTTGCTGAGGACTATTAATAATGCAGCGGAAAAGGGCGAATATGAAGAGAGGGCGTTCGCGATCCCTGGCTTGTCGAAGGTGTCGAAGGTCGTGGATTGGATTAAAGCGTTTATCCTAAAGATCAAGCTCTCGTTCCAGGAGGGGAAACAGCTTAGCGCTTGGCTGAAGGAGAAAAAGACACCTGAAGACATCTTCAAACTGCTAAAGCTCGATACCGGGACGAAAAACCTCTTGGCCAGCCGCAACTTAAGGACGTGGAGTGTCTTTATGGTGCTGTACAACAAGGAAAACCCGAAGAAAATGGTGACGATGCTAGGGATGCTCACAAAGACATACGGGGATGAAGCGACAGCAAAAATGATCGAAGCGGGGCGAAAGAATCCGAAAACTAGGGGAATTGGTAACAGGTTGCAGGAGTTACAATTGAATGGCTGGGCCCAAAATGGGTTATCGCCAGACATTGTTTTCCAAATGCTGAAGGTTGGTGAGGGAGGAGTGGACAAAGTCATGGCCAACAACGTTTTGAGTGTGTGGTTCTACTTCTTTACTCGGATGAACCGCTACAACCCAGACCGGCAAGCAGATATGATGAAGAAATTGTCGACAGTCTACGACGATATCCCGCTGGCGAAGGCCTTTGAGGCAGCACGAAACGTGCAGTTCTCGGGACGCATGGGAAAAGAGCTACAGCTGGCGCAATTTAAAAAGTGGCTCGCAGAAGGCATTGAGCCGGCAACTGTCTTCAAAAGACTCAACTTGGACAAGGCGAAGTGGACAACTGACCCGAACGCAGGAGTATATCGCGAGTACAAGATCTTCTACTACATTAAGACGAAATAGGCCACACGAGAAATGGACTTCGAAGGAAACTTTTAGTCTGAGATAATTCACATACGGCCCAATATTTTTTATGAAAAATATCACTGTAGTCAGTAGAACTACATGTAGATTACGCATAATGAAATACTTCTACAAAGTACGTGTAGTAATTGCACGTCGAAGTTTCAATTTGTTTTTAAAACCTGGTACAGTATTACTCATTCGCTTCGNTTTTTTTTTAACGGCACCCCTCTTGTCCAGGTTTTATCACTCAGGTATTGTCCAGGTATACCGGCAGGTATTGTCCAGGTAGAGTTTTAACGGTTTAAATTACTCTCATTTTCTTCTTTTGATTCCTAGCCACCAGTTAGGGAGACACGTGGCAGCCCCCCCCCACGCCCCGAGGATGGCACGCACGAACAAGACTGCCCAGATCAAGGCGAAGATGGCAGAGCAAGAGCGTGTGGCCGAGGAAGCTCGTCAGGCTAACCTCGCTCTCTTGCGTGCGGCGCGTACGCGCTCAGAGAGAGCACACGCCAGAGAAAGTATGGAGACATCTCGCCCTAGTCCAACTGAAGTAGCAGAGGACAGCAATGCTCAAGAGCGAGTGGAGGAGGCAGCAGAAGACGTCGCAGATGAAGGAGGAGATGGCGAGGAAGGGCAGGGAGGTGTGGACACGTCGAGTGAAGCAAAGAAAAGATTACGGTCGATGAAGAGGACGATTCGGTGGAAGATGAAGAGGATGCAGAGGAGGAAAAGATCGCTTCGGGCGAAGGGGAAGAGGGTGAAGTGGAAGAAGATGAAGTGGAGACGGAACCAACGAGAAAGCGTCGTCAAGGAAAGAAAAGAACCGTCTCCGATGTCGAAGAAGAAGAGCTGGTTCAGGTCCCTATATTTAAGGCGCATCATGATTCGTAGGCCTCGCTGGAGCGGTCTCTCAAGGAATACATGGAGGCGACGCGCCAAAAAATCGTGGTGAAAGAGGTGATCAATGTAGCCCGCAGGAATGCTGATCTTCGGCGCCAAGTGAGGTACCAAGGGCTTCCTGACTCAGAGTTGCCTCTCGTCCCTGCAGAGATGGAACCTTATCAGCGCAAGTTTATCTGTACGCATGGGTGGTCCGAACGTGACAGATCAACGGGAAAGCGGACGTCACACAAGCTGAGTACTACCGATTGTCCGTTTCAGATGCTGGCTCAAGCTACCAAGCGTAGTGACGGTCAATGGGGCGCTGTGATGAAGCGTGAAGTGTACGCCCATAATCATCGTGTCTCCGAAGACATTTACAGGTCTTATCCAGGTATTCGCCAGGTTCCGGCGGACTCACCTTTGATGCCAGGTATTGAGCTGCTGGTTGAATCCGAAGCCGGGACAACAAGCGTGTACAACTACATTCGAGAGAACTCAAAGCACCGAGTCTCCATGGATGATGTGCACAATCTACTTCGCCGGCTGCGTAATCAAGGTAAATGTTTGGTTTGATTACATGTCTTGTCGTCTTGTTCCCCTCTAACTTGATGCATTCGCAGGTGTGGAGTTGTCTGATAACGATGCCGTGGCTGAGATGATTATGGACTTCAACAGAGAGTCATCGGCAAATGTTTCTTCGGTGCACGAAAGTGCACGTGGAGATACCGGTGTGCTTTCCTTCACTAGTGGGCATATGCGTGCGATGTTGGACAACTTCCCCGAGGTGATTCAAATGGACTGTACGCACAAAACCAATCAGTAAGTTGCATGGTAGTAATTGGACAGGTTTTCCCCAGGTATGACCAGATTTTGACCAGACTTTGTGTATGATTAGGTACAACTACCAGCTTTTTACGATGGTTGGTATGGACCAGTTTGGCCAAGGCCAGCCTGTCCAGTATTCGTTAATCGAAACGAACGGTGACTGGCATATGGCCAAGTGCTTGGATCATTTCAAGCGTGCGAACGAACACTGGCGGTTCGTCCGTATTGTGATCGTCGACAAGGACATGCGCGAAGTCGAGGTGGTTCGCAAGAAGCTTTTCGAAGCTCGGGTGCTGTATTGCCACTTTCACGTGATCAAGTGGTTGCATGAGACGATCAGAAAATCTAAGTCATACGGTGCTTACGACGAGGATGTTTTAGCGCAGATGAAACACGCCATCACCAACATGACTTACTCCAGGACAGAGGAAGACTACCATATGCACCGTGAAGAGTTTAAGAGCCTCGCTTGCCGAGATGATTGCACCGATCTGTGGGAGTATTTTGACAAAAACTGGAACGACTGCTGCGAGATGTGGGTGATGGCGTATCGCGTTGATCTGCCTCACTTCGGAAATCACACCAACAACCGCGTGGAGAGCCTATTTGGTAAGCTCAAACGGCATCTCAAAGGCCACTTTACAATTAGAGCTAGTTTGAAGGTGCTTTTGGACTACCAGCGACGCAAAGAGGAAGACTATCGGTCCAAGGTCGAGATGCCTGGCACCTTACGGGACGTGTCCTACTCAGAAGAAATGAATGTAGCGCTGGGAATGACAACACGTTGGGTGGCGGCAGCGATCAATGCTCAATACGATGTTGCTACGGATGATGCTGTTGCTAACAACTACACGTTTACCGACAATGGCACTACTGTCACTGTCAGCGGTGGTAAACGTGAGTATCTTATCGAGAAAGAGGGTTACTTGTGCGACTGTGAGTTTGCTCAGACCATGAAGCTTCCCTGCCGACACGCCATGATGTACCGAAAGCGCTGTGGCAACCCATTCATTATCCCGTTCTCGACAATTGCGCCAAGGTATGTTGACTTTGCGTCCAGGTATTGGCCATGTTTCATCAGGTATTAACCAGGTATGTGTTTTGCAGGTGGTTTGGTCAAAGCCGGCTCTCGCAACAGGAGTTGACAGAGGTGGCGGCACCGTTTGTGGCTAAGATATACAAAGCCCATTCACAATCTGCTGGTGGAAGGTTGAGTGAAGCAGAGAGAAATACAGACGTGCTCAGCAGGCCACTTAGTCGCATCAGTGGTGAGCTTGCGAGGTTCGAAGGACGATGCCTTCGCTAGTGCGATGTCGCAGTTGGATCAATGGTGGTACAACCATGAGGAATGGACAACCCACGGCAGAGCATTCTGCCCCAATCGAGACGGTGACAACAGACATGATGATGACAACTCGGATGGAGGAGCAGGTGGAAAGTGGAGCAGGGGTGGATTCTGAACAACAGCAAGATACTGAGGCTAGCGATGCGAATGTGGCTACCAAGGATGATTCCGACGACGTACCGCCCACTCAGGTGGCTGGTCCTGCGACTCAAGCAGCAGAGATGTCTACGACCGCAAGCCCAACACCAAAAATCAAGCTGAATGGTAAGGTCAGAAGGGCCGGGCGACCTCATTTGAATCGTTAGGCGATGAAAGTGAAGGCGGCGTTAGCACTAAAAGAGTACAATAACGGGATGAAAACTACGCGCTCGTTTAAGAGATAACGACCGTCTGCGATGTGGTGTCTACTCTATGGATGATCATGCCTGGAGTTCGCGAAGTTGGGTCTTTCCTTACTACCTTTCCGGTCAACAAGAATGGTGAGGGAAGGTCAATTCAGTGGCGCGTCGACGGAGATTACGTGCCAGATCGAGTGCGATTCCGGCTAGTCGAATCGCTTGTTGATGATGCGTTGGATAAGTTAAGGGGCGGATTGGCGCTAGATGAAGAAATTGAGTTGGACAGTGACGGTTGAACGAATGGGCAGCATTGAGAGTTACGTTGGTGTCAATTGAAAAAGCTGGTCCGCTCACCAGAGGAGCAACTGGAAGCTATGAAATCCTTGTGGGGGGCTACAAGATACTTGTCGCAATGCTGTTCTTTGCTGTACCTGGTTGAATAGCACTGTTAAACCCGCGGTCAGTGACTCCGCTTCAGCGGGTATTATAATGGGAAAGATACTGGAGTGTTGGCCGTATACACGCTGGGTTGGGTTCGGATTCGACCTGACGTACAACAATCTCTTTTGCTTTCGAGATTCCGCTTGGCTAAATGATAATGCCATGCGTGCTTTGCGGTTTGTCTCGCACGGTACAAGAACAATTGTACAGTCGGTCATTCCGCCCCCCCCCAAAAAGCCAAAGATGCCAAGAATGGAACCCAACCAAAGGCCACCAAAAGTCGTATCTCTACAAGCACGCTCGGACAAAGTTGGTGAAAGTGTTGCCTCGCACCAATTCGTGCTTCTTCCTATCAATTTTGGTGGCACGCATTGGGGGATGCCTCGTGGTT
>Contig_307
TGGCCAAAGATATTTCTCGTTCCTTTCCCTTCGTGTCCTTGATTGTCATCTTGACATCACCAGTTCCTTTTATCGGAATCTGGTGATTGCCGCCGACAGTGATTGACTTGCCAGCACTTGGAATCAGCTTCTCAAACCACTTCGGATTGGACGTAGCGTGGCGAGTGCAGCCTGAGTCGACAGTCCACACTGGGTCATGCTCCGCATCTTGGGCGGTGAGACTTACAGCCTCTGTTTCTTGTCTGAGGTCCAGAGTGGTGATGGCTATGATTCCATACTCGTTGTCGGAGTCGGTGTCCTTGCGGCGACCGTGATATTTATTGTGACTCTTGGATTTTCCAGATGTATTCTTCTGGTTGCCGTTCTGGCTTCTATTTCGACTGCTGTTCCGCTTGCTCTTGTAGTCATTCCGATTTTGGTTTCGTGACTTGCCGCCGAAACCGTCCTTGTAAGGATGCTGTCGAGCTTGATTGGACGAAGGTTTCAGCTTAAAGTTGGCGGGAAGCGCCGTTCCTGCCTTTACCTGACCATTTTGTAGGTGGCGCTGTAGAACATAGCAGTCGACAGTATCGTGGTTGGTGCGCAGGCAGTATGTACAGCTCATCGTTGAGATGAGAGCCTTGCTCTCTTGATAGGGAGCTTGAGCCAAGGTTGGTTCAGGTGCTAAAGCCTGTAGGGCCTGCTCGTTTCGGGTTTCCCTCGATTCGGGTGCTCCTTGTTTGAGCGTGTAGCGGTTTTTCGCCAGTTCATGCTGCACCTTGGCCTCGATGTGACGCTTTAGCTCTTCGTAGGGAATGAATTTCCCGCTACCCTTCCAGACCGATAGTTGCTGCTTCCATTTTACAGGTAGCGCATGGTACAAGTAGAGTGACTTCTGTTCGTCACTGAGCACACTGTTTGTGGCATCGGAGGCAACCTTCATGGCAGATTCGATGTCAATTATGAACCCCGTAAGGTCTGAACCTTCTTCATACCTCAGTGCCATCAGGTATGATAGCACATGATACGGGCCGCCGTGGATGGCAGCACCTTCGTACTTGCTACAGATCGTCTGAAAGATCTCAAACGCAGTAGTCTCGTCCTTGACCATGAGAACATGTTGGTCATCGATGGTCTTGATAAGGAAAGCTTTTGCTTTTGCCTCGTTGAGTCGAAGCTTTTTCGAGCTCAGCCTCTGGCTTTTAGCCTTCAGCTTCTCTGCTCGCTTCAGTTCATCCCGCTTCTGAGCAGTGAATGACTGGATAACGGGGGGATTCTCCTGCCCCATTTCCACATCGCCGTCGTCTCCGGCTGTGGGTGCATCCGAACTTGCGGAGCTGGCATCAGAGGAGGACTCGCTCGGTGAGGAGCCCACCATTTCGTCGGCCTTGGGAGCACCGGCAGCATCAAGCGCGGCGGTCATGTCGTTCATGTCGGACAGTGCCGGGGTTGAGTTCTTCATCGGAGTCGAACTCGTAGTCGGAGTCACCGGTGTAGTCGATACGCTCGACGTAGCCGAGAAGGTTCTTTCCTTCGAGGGCGGCAGTGACGCGGGTCTTCCAGATGATGAAGTTCCGGCCATTGAGGCGCGGAAACTCGCGGTCGTCAGCGGTGGAGGCTTGCGTTGGGCTCATAACCTATTGAAGGTGAGGCGAGGAAGGTGGAGGAGCTTGAGTAGAAGGAAGAAAAAAGAGATGTGATTGATTTTTATGAGTCTGTCTTCAGAGAGTTTCCTGGCACCATTGATTTATCTTTCCTGTAAAAGGTGATGTATCGACTTATGCAGGATTGGGTCCAGAACATATTTTGTATGGTAAGACATTTTGTACAATAACTTGTACGCTATGTCACCAATTAGGACACATCATTGACACATCCTATTTTTTGTGTTCGCTAAAAAATATAGAGTGCTTTGGATGGCTCTCTAGCGGGATGGGATGCCTGCGATTTCGCGAATCCGCAGGACTTCCAACCCGGTGTTATAGACAGGTGGATCGTGTCGGTGGTGTGTCACACACACTGTGTGCTGCTGTGGAATAGACGATTGGACTTGAGATAAGCCCAAGACCGTGCCACACAACGTCCCAGTGGGACGAGAAGGGGTGTCAACCTTACATGTCATCCCAATATCCCGCAAACTAGATCGCTGATTAGTCCATCCCTCTTTTGGGACGATATAAGACTGAGCCTAACGCCTCTCCCTGCGAGAACGGGTGCAGTACAGAACGCTACTGCGACATTCGCATTACATTAAAAATACAGACAGTACATTTTCTTTTAATACCGGTACGGATGCACCAGTACGTTTTATTAATAGAGAGAGCAAGTTCGAATCGAGCTTCGATGAACATGTATTTGTGATGAAAAAGGACGCAATAATTACATAAAGACTCTTTATTGTTTACGCCTCTTTATTAAAGAGGCGTAAACAGTTTTAAAAACAGCTTTCAGATACGGTGTTAAGCAGATTTTATTTTTTGAAATCTGTCAGTGGAATTTGGAAGCATTGCCTCTACTCCTGAACATGTCCACAAACTGGAAGTCGTGAGCTCTGGTTTTGGCGATGAGGCCAAGAGAAAGTGAGCCGAAGATCTTATCCGAAGATTACCAGATGGTATTGCAGTACACCTATTGCAGGTACCGGTACATGTACATATTTTCACTACAGTAAGACAGGTGTCACATTAATTACTGAGGGGTGCCTCACTCCGCAATTGGACATCTCGAGTAATCAGCATGACTATCAAGCCCAAGCGCAAGTTGTTTTTTTATCAAGTACTGCTGGTGACTGTAGCTCTATTGATCTGTGCCAGTAAGGCATTGACGGCCATCGATTCCAAGAATCTCCCCACCCTCGACAGAATCAGAGCCGACCGGCGATTGAGGGCGACGGTAGATGGTTACGACTACAACTACGAGTCCGAAGACAGAGCCTTTACCGGCATAACGAAGCTAAAAGAATTTGCTCAGGCTGGGACGAAGAAACTGCAGAAGGCCGTTGATACTGCCAAGACGAAGCTGACGTCCAAGCCCACTATTGACCAGCGCTTTAAGCAGTTCAAAGTCGATCAAGTCGAGTCCAACGTTTTCGAAAGCATGCAATTTAATGCCTGGGCCAAGTCTGTTGCAAAAACGACCAAGAACAACCAGGACGCCACCGACGCTGCAATGCTCGCGACGTTGGCGACTCATTACGGCGATGAGACTCTTGCCCGTATGCTAGATGCCGCAAAACAGGTGTCAAGTACAAAATCGACGGCCACTAGACTGGAAAATGCGCAGATAAGCAAGTGGGTGGATGACGGGGACGCACAACTCAACAAATGGCTTGCTGATGGAGTAAGTGCGGACAGCGTTTATAAGCTTCTGCGGATTGATGCTGAAGGCAGTAATCTACTGAAAAGCCCCAAGGTGAACATGTGGATGAGCTACCTGACAAAGTTGAACAAGGACCCATACGACGTCCTACTTTACAAGGTGAGAGCGCACTATGACGACGTGGGACTAGCGAAAATGTTTGTTCTGTCCAAGAAAGACTCTTCAACAAAAGTGCTGGCCGAGAAGCTCGAGACGCTGCAGCTCGAGAAGTGGATGAACAATAAAAACAGCGCGGCTGACGTCTTCCGGATCCTGAAGTTAAACCAAGAAAGCACGACACTTCTAAAAAATCCAGTGCTAACCACATGGGTCGCATACGTTGAAAAGCTGCAAAAGAATCCCTACGAAATGCTGTTTTCAGCGATCAAGGCAAAGGGCTTCGACGACGTAGAGTTGGCGAGGCTCATCACCGCAGCAAAGCAAGACCTCCATACAGGGACTGTTGTCGCGAAACTGGAGAAAGTGCAGCTCCAGAAATGGGCCACGGATGGGAAGACCAGTGGAGACCTCTTTAAGTACCTCGGACTGTACAAAGCGGGTGACAAGTTTCTTGATAGTCCAGTGCTGAACAATTGGTTCTCTTACATGGAAATGCTGAGGAAGGACCCCTACACGATGCTAGTCCATACAATCAGGAAGTCAGGCTTGGACGAAGTAGACTTGGCGAGGCTTGTTAACAAGGCCAAGCAAGACACCAATTCGAAAACCATGGCTGCGAATGTGGAGAAGATGCAACTTGGTAAATGGTCGGTAGATTCGAAAACCAGCGACGATGTCTTTAAACTCCTTCGACTCGACAAAGAAGGAGACAAGGTGTTCGAGAGCCCAGTGTGGAGCACTTGGACCGCATATCTGAACAAGGTGGAAATTGACCCTGACGCAGATCTGGTCATGTACACAGTACTGAGGAACAAATTTGGTGACGAAGGGTTGGCAAATCTGGTTGCGAAAGCGAAGCAAGTAGCGAACACCAAAGAGACCGCTGAGAAGCTGCAGCTGGAGATTTGGCGGGTCGGTCAGAAAAGCTCAGATGACATTTTCAATCTTCTCAAGTTGAACGAAATGGGTACAAAGCTGTTCGAAAACCCGGGGCCATTAAGGACGTGGATAGCTTATGTGAACAGGGTGAATAGCTTCAAGAGAAATAGAGTGAAGGTGTTCCAGCCGATCATTCAATTGGAGAAACGCTTTGGAGAAGAGGAGCTAGCGGTGCTGTTGGTCAACTCGAAAGCGAAACACTATTTGACCAAGGCTGGTATAGCCGAAGATTTGCAAGAGTGGCAATTCAAGAAATGGATGGTTCACAAGACAAACGTCGATAAGATGTTCCCTTTTGAAGACCATACCAGCATACGAATTAAATGGGAGTACAAGCAGTTCTACAAGGAGAATGCCGATTCATTGATCATTTAGACACGATACAAGGCAAAGTAGTTCTCTTAGCGAAAAGTGGTTCACCGCTAGCTTGACAGTACTTTAGAAAGGATTCCAGGTTCGGATAATAAACGGGATCCATAAAGATAGATAGTTTTAGATTGAACAAAATGAACCCATATGTGTTACTGCTGTAAACCATTGTTTTCTAAGATAGCAAAATCCGATCCTACTAAGCTGGCGGACGTGGCGCCGACAGGGGCGTAGGATACGATTTGAAATGGAGCGAACAAAACATGAAAGGTGCTAATTATAGTTGGCTAAGTAGATAGTTTTAGATTGAACAAAAAGAACTCATACGTGTTACTGCTGTAAGCCAGAGTTGCTTAGATAGCAAAATCCGATACTACATAATGGGTGGACGTGTCGCCGACAAGGGCGTAGGATACGATTTTAAATTGAGCGGTAAGACAACAACAAAACACGAGAGGTGTTAATTATAGTTGGCTAAGTACATGTAGATTTCATAAAAAAAGCTAATAAATTTGGATCCTAAATGACATTAACCATCCTGGACTTGCGACGCATTAACCAGATGCTTTAATCATAACTGGCACAGATTAGAGTGTCTAATGATTCATTCTAAATCAGCACAAAATGAGCGCTAAATGTATTAAAATGAGCAAAAATTGAATATTTGTTGAGTTTGGTATGAGAAGTGATCAATCTTTAGCTACTTACAAGATTAAACATGCAGTACAAGCGGGTAAGTAGTGCAAGCTGACACGCCATTACTATCTTTTGCGCTGATGTGAGCTAAGTTTCATGGCTCAGAAAGTACGACGCTAAACTAAACATATTGTGTAGCTTTTCTTATAAATGTATTTGGAGTGCAGTGGTTTAGGGTGGAAGATGAAGATACAATGATAGCCAACAATGATAAAGAGGTTGTAGTAAGAAGCTTGAATCAGGATCATTAGAATAATTATGCTTAATCAGGTAAGCATGATGCTGACCCAGATTACTTTATGAAATTAAAAATATCGAGGCGGCATAGGGGGCCTAACTTTTGTAATACTTATCCCGCCGAAGCGTAGCGGAGGCGGGAAGGCCACAACAAGTCTAACTAAACCTAAACTACCGCTGCGTAGCGGCGGGTAGCAGTGTAAATAACGCCACAACATCCAAAATTTAGAGTTATTAAAACAGCATTAAATTGCGTGTGCACCACACACGGGTGTGTTTCTTACACTAAACCGTGTGGAACACATTTTTCACACTTAGCAAATATTTCAAAGATCCAACATCGCAGCAAGGATGGACGGAATGTCGCTCGCTCGGGAGCTGGTGCGCGCGCCCATCTACGAGCTCATGGACATGGAGAACACGCTAGAAAAGATCGCGCAAGCCTCGAGAAGATACTAATAGCTCAGATGGAGTTACTGTCACGCATTGAGGTGAGCGAGGAGAGCATCTACGTGCTGGCGTCTGAGATTGCCAACGCTGGTGCGAGTCATGACGCCCACCTATTCTTCGGAGTTTTGCTAGAAATGGCAGTTAACTGATTGGATTGGTAGTACAGTAGTATGCTAACGGTTTTGTATTAACGGATAGCGCAGCTACAGCTACCTACTTCAGTTGCTTGAGCAGTTTCTCATGAATAGACTTCGTCTTCTCTGCAGTGCGACGGGCCATACGGCTCTTTCTCGATTTACAGAGCATTTGCAGCGGGGTGCCGTAGCTTTAGCGTCAGAGGAAGACGTTCGACTCAAAGAGTCACTAATACTAAGTTCCTTATCCAAAGGAACTTACAGCCCACGACCAGGGCTCAAAGTTAATACCTTAACTTGTATGCTTCAAAACCAGAAGTGTTTTATGTACTATTATTGCGGCCAAGCCGCCTAGGGGTAAATATGTCTGTTTAACTATCTAGCATAGTTAAGCCTAATCAAATGCATAACGTGTGGCTTTCAGCTAACGTACTGAGAGACTATGTTAACTTTCCGCCTTATCTACTTAGATTTTGTTAACGCTACGGGAACTCCGTACCCCTGTGTGTATCACACCATGTAACCCCGCTACAGTATGAACCACAGCATTCGGAGGCGCATAGCTTCCAAATCCCACTCGGAAATGTTTCTGCATTGCCAGCGAAGATTCACGGTCACATAGCTGTAAGGCTGGGCCACAACAAACACGCCACAGCTTGAGTAGTCGGGCTGCTGTGGAACTTCAATCCACTCAATAGGGTTCATGCATACTTTGACCACAGGTGCCGATGCCTTACGTCATCTCGCCACAAAATCACAAAGCCCTTCCATAACTGAGCTACCATCGCCGTCCTTAACACCGTTCCGCACCACCTTCATGTCCCCATGATAACCTTCGTCAAACAGGGGTAGGGATGCACATGTAATGTGTCCTTGGCTTCGACGTAGCGTAGCGTAGCTATTACGACCCCCCCGTGGCTTTGGTTCAGGTTGACAGGCTGAATCATGGACTTGGTAGAAGTGATAGACTTGTTTGGTGTCTTTGGCCATCCGACAGCTGCCGACAGGACATAGCAATCCCGCACCGTGCTTCCAATGGTTTCCAAACAGAAGTCAATTGGGCTGTCATTCAGCCATCCTCTACAGAGTCCACCCACAACGTTTTCGAAGGCGATGCAGGCCTTACCCGACCGTGTCGTGTATTCAGAACTCGGTCGACTGGATGCAACCTTTGAAATCACTTCGTTTGTCATGGTGTAATATCGCTACTTTACAGCACCAACGGATAGCCCACTCGCTTGCTCCTGACTTCACAGCAAATAGATCCACATCGGAGTTTACCTTCCGCCAGTTTTTCTCCAACCATTTCCGGTCTTCGAACCATGCTTGTACTTTGGTCTTAACCGCGTAGAATGTAATTGCAGCCCCCACGTATTG
>Contig_308
AAGTAGGTCTTCCACACAAGTACTTGCCGCCACCAGTTTTTAATTTTGCTAACATAACATTTACGTTTAAATTATAATATTTCAGTCGTAGCGATAGTACCGTGGACAAATCAATAGGGGCATTTTGCCTCTTCGTTCGTGAAAGGGTAAAAAAAAAAACTCAATAAATTCTAGGTTGACCTCGGTCATTATCAACGTATATGTTTTGCCGCGAAGGCCATGTTCACGAAGTGACTTGGTGCTTCAAAGTCTGGATACGAACTTAATAACTCAGAGACAGTATTTTTTAGTGAAATTTGCGTACTTTTCTGATTTTGCCATTTGTCTCAAATGTGAAATCTCAAAGGGTTGCGATTTTAAATACATCTGAATTTTTAGATCCTATCCACATCTTGAGGCAATCACAAGCAGCTTGTAGCTATACCCTATTTAAACTCATCCTACTCCAACTGATTCAGACGATTAGTCGACAGGGGAGCAAACCGGCAGAATGTGGCTCTTAAACTAATTCCACAGTCATCGCACGCACGATTTCGACCCGAACAGGACAGGTGCAACTTGGAATCAATCATGCGCGGAATACAGTTTTTCCTACTGGCGCTGGCAAGCAATTGTAAGTGCTGATAAAACTGTCGAGACTTCATACTTGGTGATTGGATCACCTTACGAACGCGTAAACGATGGCCACCGCTATCTTACAGGAAGTACTGAGTTGGGTGACAAGGGCGAAGAGAGGGCGATCCCGACTCCCCAGCTTGGCCAATTTTCGGCTTTATTCAAGATCCCAAAGTTCGCGGACCTTTCGTTGATTAAGCAGCTCAACACCGTCCGTCCCAAACTCGGCAAGGATCAACTTTATGTAGACATTAGGGTTTGTAAGAGGAGGAAATAGAACGACTTTTGTTTAAGTGTCCACGCCTTATCTTGCAATCAATTAATAATACCCGAGAGTTGAGCAGGTAGTGCATTTACGGAAATCATTGTAAAATCGTCATAAACAGGAATTTATAAATCTTAATGCTTTTTTACTTTTTTGTGAATTAAAACTACTACAGTACACTGTATATATTTCATTTACTAATACAATAGTATTACTTTAGAGCTAAAACAAGATCGTTCAAGATTAATTAGATGCCGTCGAACTGTGAATTTACAGCTTTAAACATTGAGTACATTTTTATAAAGGTTTGACATAAAGCGAGACGCCTTTAGCGGCACAGTTATCCTCAAGAAATTAACAGTTTTTCTTGCTGATTGTGCTATGCATTTCGCACAGGGGCTGACGCTACACTAGTACATGTACTGGGTAATTCGGCAGCGGGAACCAGGTGCAGGAGTGAAGTTATCTCCATGTTTGCGTCGCAAAATGAGTGCCAAAACATTTCTCCAAGAGGAGTCGATCTTTAAGCGTAAGACGACCGTCCTACGAATGCAGGTTTCACTGAATCCATTCTGGGTCATTTCATACTTACGCCTTCATGTTTTATATAATTTTGTTGAAAAACATAGGATGTCCGTCTTACGCTAAAACGGACAATTACTTTTACTGTAATAGTTTAAATTCCTTTTAAGTACGATATTCGCCCCCCCAAATGTGTTTATTCTGTAAGAACAATATATATAATTATCGCTGTTTTTATAAAGAGTATTCACTGACTTTCTGCCATGTCGATTTCATTACGCCCGAAACGACGATAAATCTTGCGTTTCATAATTCAAAAAGCAACTCCATGCACGAACATAGAGTACGTAAATCAAGTCGCCCCGTGCGCGCTCGCCCAACCAGCCACGCTCCTCGCTAAAATTTGGCCCAAATGACCTGTCCAACGAGTCGTTGGCAACGACCAGAAAAAGCCTCGTCTGCTCTCCTCTCCATCATGCAACAAAGTGCATGACGAGTCGTAATTGACGACATGCTCCATATCGCGACGCAAATGCTGCGTGATGAGAGCCGACAACTCCTGGCGGATCGTGACACCCCAAAGCCGCGCTTTCCCAGCGACTGGTCCACACCCAGGTTGGGTGACCCAGCGTAATCTACGAGACTTGAGAGACGAATTGGCGCGTCTGTACCGCCAGGAGCAGCAGGAAATGGACACAAAGTGACTCGCTGTGTGTCCATTCCCGCTGTCAGCGACTCTAGTTCGAGCCATCACATTTTGACATGATTATGGTGCTCACAATCATGTTTGGTGCTCGTAATCATGTTTATCACTATATCAAAAATTTTGAGTCAAAATAGAGCAAATTATGTACCTCCAAATTCCAAAATTCAGATTAAGCTGGTTCACACTGTACATATGCAGATTGCAAGGCTATCTGGTCGCATTATGCTTTACTTACGCTTCAATTATCGACTGAAAAAATAGCTCCAATTGTTTTTCTGCTAAAAAAAAAGTTACCTGAGTGGATTTCTGTGACCTAACAGGCTGAACTGCCAAATTAAACTGTAGATAGTTTCAGAATGAACAGAAAGAGCTCATATGTGCTAAACGAATAGAACTTGATCATTGTTTTCTTTCAAGTTGTGAAGACAGCAACTTTGTTGTTTGGGTAGACATCAAAAACCGAAAAAACCTAGCGGGTGTGTCGTCGACAAATCGCTGCGCTCCTCCACTAAAAAGATTATCTCAACCTTGAGACAGCAATGCCCGGCTCGCTAGAAAGATCGGCGGTGGGCCCGCCTGCGCAAATGCGACACGGACCTTCTTGCGACCTGGCATCTGCTCGCCCTGGTTTGTCTTCTCCGTTTTGATTTGCACTCGTATTTACCCCCTTCAGTCTGAAAAGTGAGCACTACGCTCTGAAGTTCAGAGCGTAGTGCTCACTTTCTTAAAGTATACTGTTTGCTTATGGTGCTTTCGTGTTTACTCTAACCGACGGTTATTATAGCCGTACGTCCCCATCGTGACTTCATGATGATGAACCCTCAATGTTCGTGTATTAACCACCGGACCAGTGGCCAAACGAAAGATCGCCGGCAGTCACTTGACTTTTCGCCCTCAATACCACAAGTCCCCTCGTAGCCCCGTCAGAATCATGCGCAGTACATTCTACATTGTTCTTGTCGTCGCCGTCTTAGCTCGCTGCAGTGCCGTCGCAGCATTCACGAATGCCGATGAATCTCAGCTCTTGTCCAAGGTCTCTCCCGACTTCGCAGTCAACGATATGACCAATACTGTTTCCCGGAAGAGATCTCTTCGAGTCGCAGGCCCGGAAGATGATGACTCGACGACCGATGAAGAAGATCGAGGTTTTGGCAGCATCGTTGATGTCATCAATGCCGCCGAAGCCATACAGAAGTTATCGAAAGCCTCCGTCAAAAAAGTGAAACAGGCCGGCAGTGCTGTCAAAGAACTTACTGAAAAAGAGAAAGAGGCCTTGAAAGCCCTGAAGGATGGCAAGAAAAGGTGTCACAAAGATTCAGTGGGGACTATTAGGGGATTGATGATCCTTTTGATGTTTATTGAGCAAGGTAAACTAGAAATTGGAGATCGATTTAAGTTTACGGTCAATAAAAAAGTGAATTTGCAATTTAAAACTTCTCCCCTTTTGATACAACTCATTTCTTCAAAACTACGCCTCACGTAGTCAGGGGCGTAATAGGTGGAGCATGTATCGCAGTTAAATCCATGCAAAACAGTGTATGGACGAAACATCTCATCGAGCGTTTCTGTTACTGCTCAGTAGAGATGTTTGCAGCCCACCGCCATTTATCATATAATAAATGCACGAAGGAGATATTCCTAGTCCTGCCGCAACAGCTTTTGCTTATGCAAGCAAAGTGATATTAACCATTTTAATCTTGGTGTCACGTGGTACGACCAGATTAATCCTGGTAGTGCTTCAGAAGAAAGTACGTACAGCAAATGGCTTTATTCTACATACATGAGTAGTACGTAAAGGATTAATAATATTAATCCTTATTGGGCTGTACGTACTACTCATGTAGCACTACCACACTACCATCCTTATATAATTAGGATGGAATATGTGGCCCACAGAGAAGTAGGTACTGCGTCAACTCAAGTTTGAAATGAAGTGCCCCAGTTTCTCGTAAGTAAAAATGTTTTTTACGGCCTTGCGCCGTACACTCAGCACGTGAAATTTAGTAAAAATGATTTGTTTTCTTTAACAGCTTAGAAAGGTATATTAGGCAAATTCAAGCTTTTTTTTTTGGTAATAGCAAGGTTTTCAATTTGCTGCAGGTTTCGCCCTACTCCCAGCTACAAGTGTTGCTACAAGTAAGACGCCAAAAAAAAGGCGCATTACTGAGCTTGCTAGTATTGCTGCCGGTGTCTATGTGTTGCAGAGCGTAAATTAGAAAGTGTGGACCAAGACAAACAGGCCGTTGGTGATGATGGTCATGAGGTGGTGGATTATGTATTTGCAAACTGAAGTGGTACTCCGGTTGCTCATCCCAAAATCGTTGATTCTAAAATCCCAATCCATTATATTGTTAAGAAGACCGTGCCAGATTTCGAATATCACAAGTCGTCGTACCATTCCCTTCATTAAGATGTACTGTACGAGTTTGCCGCCGCCTCTACGCGAAGGAGTGGCATGGTTTATTGGAGATAAGGTGACCGCAAATAGAAGTGCTTCTTGGTGTCGCGTTTTTCTGAGCGTCGTCCACCCAGTAGAAGCTTAGCTTCGTGTACTTAATTACTTACCTTTCCGTAGTCTAATTGTTGTGATTGCACTTTGCCATCACTTTGCCTGGGCTCCAACCTCTAGGCACGCACCTGGAGCAAGCGGTTGATGCGTGGCAAGCGTGTGCCCTGAGGGGTCATAAGTTGAAGTGGGTCGAATGGAGCTATCTGATTGGCTGATCCCTAATGACTGGCATGGTTAATGCCAGGGTCGGATTTGAGCATATCCAGTCCACATACAAAACCCAAGTTATTTTCGTCGCCAACGCTTATGACGAGTATAGGCGTTGCTGACGAAATGTATCTTTTGTGTATGGATTTACATGTGATTAGGAGGACTACGGAGGAAAGTAGAAAGGAGCTAGCAAAGCAAGACAATAAGGGCTAACTCAATAAAACTCACTCTTGGATTTTCTTTCTTCTTAACACTCGACTACTGCAAGCCTCGAGCACATACTCTCAATTTGTTATGAGCCCAAGCTACGCCGACAACATCGACAAGCTCGGGGAAGACAACTACTTCCACTGGGAGTTCAACATGCGGATGAAGCTTGCTCGGAAGGGTCTGCTCCCGCAGATCATCAAGCCCGAGTTCGACCAAGTGAGTGATCGCTCCACGGCAGAATGGAAGACCAGCTATCTGAAGGCACTTGGTGTTATCGCTGGAGCCGTGAGTCTCACGTAATAAGCTTACGTCCGCGGAGCACTGACTGCCGCTGAGTCGTGGACGATGCTCGAGGAGCACTTCAACAAGAAGACGCTCAAGAACCGGCTTCTCGTCACCAAGAAGTTGAACAACTTCAAGATGGAGCCTGGTACCAAGCTCGCTTCCCACGTCGATCAGCTCAAGGAGATCGTCCTACAAAAGGAGACGATCGGTGAGACTCTGGACGTGACTCGCCATCTCGTGTTGCTTCTTGGCAGTTTGCCGGACGAGTACAAGATGATCAGTACTGTCCTCGACAACACGCCGAGCGCGACGCTGGCCTAGGCGATCCAAGCACTCTCTGGCGTTCAAGCCTCGGATGAATCGCCATCGACTCAAGAGAAAGTTTTCGCTACGAAGAAGAAAGTTTTCGGTGGCAAGCAACGTTTTAAGGGCAAGTGCTTCTACTGCAAGAAGCAAGGGCACCGAGAGTTCGAGTGTCGTAAGAAGAAGGCCGACGAGGAACGAGAGCAAGCGGCGCGAGAGAAAGCGCCAGACTTCTCGTTCATGGCAACGAGTGCGATGATAAAGAGTGAATGGCTCGTCGACTCAGGTGCAAGTTCGCACATGACCAGCGTCCGGGACAAGTTCGTGTCCATGAAGGCGCTGAAGACGCCAGTCCGTATCACGATCGCGGATGGCACGAAGATCGACGCAGTTGCAAAAGACACCGTCGGTATAAAGCCGATGGACGRGGCGTCTGTCACGCTGTTGGATGTCCTATACATCTCTGAAGTTGAAGGAAGCCTTATATCGGTGTCGAAGCTGGCCGAGAAAGACGCAGTTCTGCAAGGACAAGTGTGTCTTTAGCTTTGGTGGTGCTTCCGTCATGGAGGCAACGCGCTATGGATATATCTACGAGTTAAAGACAGTGGGGGGGGGGGGGCGAGGTGTGTCATATTGCAACGCCTACTCGTAAGAAGCCATGGGCTGTTGTGCACGCCCGACTTGGCCACATCCCGTATAAGCGCTACGAGAAACTACTGACAATGGCAGAAAGAGTGCCTCGCGTCACGGGAGATGTCCACGGGGACGACGTGCGCACAGGCTGCTGCATGGGCAAGATGAAGGCTGACGACTACCAGAGACATCCGGAGAAGCTCGTCAAGAGTGCCGGCGTGCTTGACCTGGTGAATACGGACGTAATGGGTCCGATGCAAATATCGACACCTGGTGGTTGTACGTACATCGTCACATTCGCTGTCGACTACTCACGCCACGTTACGGTCTACTTCATGAAGGCCAAATCGGAAGTTACTGTCGAAGCTTAAAATGTACAAGGACGGAATAGAGGATGCAACCGGTAAAAAAATCAAGCGCCTGCGTTCGGACAACGGCGGTGAGTACACGGGCCGGGCGTTTAAGGCCTACC
>Contig_309
AGTTGCTGAACCAGTGATTGCTAAACTAGTAGTTGCTGAACCAGTGATTGCTGAACTAGTAGCTGCTGAACCTGTAGCTGTTGTGCCTGCAGTTGCTGAACCAACGATGACCAAGTCTATTGAAGAAATTTATGGTGAGCATTGCATTCAGCACATCAAATCTGTTGATAAAAACAATGAACTCAAGTTGGGAGATTCGCGCGTGTTGTCACCAAGTATTTGGATTAAGTCGAAGATGCACGTAGTTGGGGATTCCATCAACTACAAGCACAGTGATGATGGCACACCTGACTTTGGCAACGACGGATACACGTACCTTTTGCAATATCAATTTAATGAACTGGATAAATCGCAGATGCTTAATAATTTCTTCTTTAAGTCCAATGAAGACCGTGAATCATTTGAACAAGCAAACGTTGAATGCGGTGTGGAATACTTCCTTGCAACTCAATCCTACGATGAGCGATTGTATCAATTGTGCATGATGATTCGAGGCGATTGGTTCTCCAACAACCAAAACGTGTGGAATCTCGCTGGATTCTTTGCTCGTCAACCTCATTCTGATTGGCATTTAGTGCGCAAGACCTATCTCTGTGTGCTCAAACAAAAAAGTAGAGCGTTTCAACAAGGAGTATGCTACCAAAGAATTTGATGGTTGGTTTGATTCCAAGTATAATCCATCACTGCACGAAGGCAAACTGAAAGGGATTGCTGCTGGTTGTGATTCTGCTGCATACAAGCAATAGAAGGATGACTGTGAAGTCAAGGAGCCAGGGAAAACAGCTACTTCGAAGACGTTTGAGCTTTCTACACCTGATCAAGATTTCGAATTGACATTCAAGTCTGAGCGGAAGTTGGCAACACTAACTCAGCTGGTGGAATGAACTGGTCGAACAATTAATGACATGCGTTCAGCCATGGTTGATACGTCATTTGAGAACGATGAGCTTGAATATTGGGCGGAGAAGTATCTAGTGATCGAGAACAAGCCCAATCGTGACTTTGATTTAAATCAATGTGGTAGCTCAGTGCTACTATAGTAGTACTACGCATGAGAAAAGTGCNTGCCACTGATGTCGCTGCAAGAATGCTGCGGTGGCCATCCATTTTAAGAAAGCAACTCGGAGAGGATGACTGGAGGAGGTCTGCTGTCGCACTTTTGAATTGCGAATTGAATTGCTCTTCTTGTGTATTAAACACAATTTTCTAATAGTGACTAGACATTAGTTTTTATAAGTGAATAGGGCTACAAAAACCATTATTAGCTGCGCACTTAAGTGTACTGTTTTTTTGTTCAATAACTGTCTGGAAATATGTACTGGATCGGTAGCTATATCCCAGCGTTATTTGTACAGACTGGAAGAAAACAGTACAAAGCGGAACTTCCTCGTGCTCCAGCACGTAGTACGGCTCTGTCTTCGTCCGACACCTCATTCTGCAATCTGCTCGCACTCTCTCATTTCGACTCAAGTGCCCTAGCTGTTGACCCAAACGACAAAAAAATGCGCCTCACATGCATCCTTGCAGTGCTAGTCGCGGTCACTTTCCACGCCACTGGTAATGCCAATTCTGCGGTTGCGGGCAAAGCTTCGAATGAATATGATGTTGACATGATCACCACGACCGCAATTTTCGTCGAGAATCCACGACGAAAGCATCTCTTCATACTCGGTGCTGATGCCACCTCACAAGAAGCCTTTAACCGTGTGGTCGTGCTTCATCCACGTGGCTTCCCCCTTCTTCCGCGCCAAGTAGAGCGTCAACCTGGCTGGATCAACTTTGAAGCGATCATTGACGTCTTTCTTCTCGTTCACAATGGCCTTCTGCAGCGCGCTCACTTTCGCATTGCTCGCTATCTTCACGGGAAACACAGTCCCTTCGCCGTATACCGCGCACTCCAACTCGACCTCTGCCATCTTCGTGCGGAAAGCTCTCGACTGAGCAGCAGCACTCATTCACGCAGCACACCGCACCGTTTTAGCCAATCACATCACTTTAAAAAATTATTTTTATTTCTGACAAAAATATTCCTCAATATATAGAAACTAAATAATAGTGAGTTCATCTTGAGCGATAAAAAATAAATATATAGAAATAACAATGTGCAAGTACATCTTCCCAGAAGACCACGCAAAGGCGAGCCAACAGTGCGGCTCAAAAGGCGATTGGTGCCGACACCACGCGAAGTATCAGCCAGTAGTTGCTGAACCAGTGATTGCTAAACTAGTAGTTGCTGAACCAGTGATTGCTGAACTAGTAGCTGCTGAACCTGTAGTTGTTGTGCCTGCAGTTGCTGAACCAACGATGACCAAGTCTACTGAAGAAATTTATGGTGAGCATTGCATTCAGCACATCAAATCTGTTGATAAATACGATGAACCCAAGTTGGGAGATTCGCGCGTGTTGTCACCAAGTAATTGGATCAAGTCGAAGATGCACGCAGTTGGGGATTCCATCAACTACAAGCACAGTGATGATGGCACACCTGACTTTGGCAACGACGGATACACGTACCTTTTGCAATATCAATTTAATGAACTGGATAAATCGCAGATGCTTGATAATTTCTTCTTTAAGTCCAATGAAGACCGTGAATCATTTGAACAAGCAAACGTTGAATGCGGTGTGGAATACTTCCTTGCAACTCAATCCTACGATGAGCGATTGTATCAATTGTGCATGATGATTCGAGGCGATTGGTTCTCCAACAACCAAAACGTGTGGAATCTCGCTGGATTCTTTGCTCGTCAACCTCATTCTGATTGGCATTTAGTGCGCAAGACCTATCTCTGTGTGCTCAAACAAAAAAGTAGAGCGTTTCAACAAGGAGTATGCTACCAAAGAATTTGATGGTTGGTTTGATTCCAAGTATAATCCATCACTGAACGAAGGCAAACTGAAAGGGATTGCTGCTGGTTGTGATTCTGCTGCATACAAGCAATAGAAGGATGACTGTGAAGTCAAGGAGCCAGGGAAAGCAGCTACTTCGAAGACGTTTGAGCTTTCTACACCTGATCAAGATTTCGAATTGACATTCAAGTCTGAGCGGAAGTTGGCAACACTAACTCAGCTGGTGGAATGAACTGGTCGAACAATTAATGACATGCGTTCAGCCATGGTTGATACGTCATTTGAGAACGATGAGCTTGAATATTGGGCGGAGAAGTATCTAGTGATCGAGAACAAGCCCAATCGTGACTTTGATTTAAATCAATGTGGTAGCTCAGTGCTACTATAGTAGTACTACGCATGAGAAAAGTGCTGCCACTGATGTCGCTGCAAGAATGCTGCGGTGGCCATCCATTTTAAGAAAGCAACTCGGAGAGGATGACTGGAGGAGGTCTGCTGTCGCACTTTTGAATTGCGAATTGAATTGCTCTTCTTGTGTATTAAACACAATTTTCTAATAGTGACTAGACATTAGTTTTTATAAGTGAATAGGGCTACAAAAACCATTATTAGCTGCGCACTTAAGTGTACTGTTTTTTTGTTCAATAACTGTCTGGAAATATGTACTGGATCGGTAGCTATATCCCAGCGTTATTTGTACAGACTGGAAGAAAACAGTACAAAGCGGAACTTCCTCGTGCTCCAGCACGTAGTACGGCTCTGTCTTCGTCCGACACCTCATTCTGCAATCTGCTCGCACTCTCTCATTTCGACTCAAGTGCCCTAGCTGTTGACCCAAACGACAAAAAAATGCGCCTCACATGCATCCTTGCAGTGCTAGTCGCGGTCACTTTCCACGCCACTGGTAATGCCAATTCTGCGGTTGCGGGCAAAGCTTCGAATGAATATGATGTTGACATGATCACCACGACCGCAATTTTCGTCGAGAATCCACGACGAAAGCATCTCTTCATACTCGGTGCTGATGCCACCTCACAAGAAGCCTTTAACCGTGTGGTCGTGCTTCATCCACGTGGCTTCCCCCTTCTTCCGCGCCAAGTAGAGCGTCAACCTGGCTGGATCAACTTTGAAGCGATCATTGACGTCTTTCTTCTCGTTCACAATGGCCTTCTGCAGCGCGCTCACTTTCGCATTGCTCGCTATCTTCACGGGAAACACAGTCCCTTCGCCGTATACCGCGCACTCCAACTCGACCTCTGCCATCTTCGTGCGGAAAGCTCTCGACTGAGCAGCAGCACTCATTCACGCAGCACACCGCACCGTTTTAGCCAATCACATCACTTTAAAAAATTATTTTTATTTCTGACAAAAATATTCCTCAATATATAGAAACTAAAAATTAGTGAGTTCATCTTGAGCGATAAAAAATAAATATATAGAAATAACAATGTGCAAGTACATCTTCCCAGAAGACCACGCAAAGGCGAGCCAACAGTGCGGCTCAAAAGGCGATTGGTGCCGACACCACGCGAAGTATCAGCCAGTAGTTGCTGAACCAGTGATTGCTAAACTAGTAGTTGCTGAACCAGTGATTGCTGAACTAGTAGCTGCTGAACCTGTAGTTGTTGTGCCTGCAGTTGCTGAACCAACGATGACCAAGTCTACTGAAGAAATTTATGGTGAGCATTGCATTCAGCACATCAAATCTGTTGATAAATACGATGAACTCAAGTTGGGAGATTCGCGCGTGTTGTCACCAAGTAATTGGATCAAGTCGAAGATGCACGCAGTTGGGGATTCCATCAACTACAAGCACAGTGATGATGGCACACCTGACTTTGGCAACGACGGATACACGTACCTTTTGCAATATCAATTTAATGAACTGGATAAATCGCAGATGCTTAATAATTTCTTCTTTAAGTCCAATGAAGACCGTGAATCATTTGAACAAGCAAACGTTGAATGCGGTGTGGAATACTTCCTTGCAACTCAATCCTACGATGAGCGATTGTATCAATTGTGCATGATGATTCGAGGCGATTTGTTCTCCAACGACCAAAACGTGTGGAATCTCGCTGGATTCTTCGCTCGTCAACCTCATTCTGATTGGCATTTAGTGCGCAAGACCTATCTCTGTGTGCTCAAACAAAAAGTAGAGCGTTTCAACAAGGAGTATGCTACCAAAGAATTTGATGGTTGGTTTGATTCCAAGTATAATCCATCACTGAACGAAGGCAAACTGAAAGGGATTGCTGCTGGTTGTGATTCTGCTGCATACAAGCAATAGAAGGATGACTGTGAAGTCAAGGAGCCAGGGAAAGCAGCTACTTCGAAGACGTTTGAGCTTTCTACACCTGATCAAGATTTCGAATTGACATTCAAGTCTGAGCGGAAGCTGGCAACACGAACTCAGCTGGTGGAATTAACTGGTCGAACAATTAATGACATGCGTTCAGCCATGGTTGATACGTCATTTGAGAACGATGAGCTTGAATATTGGGCGGAGAAGTATCTAGTGATCGAGATTAAGCCCAATCGTGACTTTGATTTAAATCAATGTGGTAGCTCAGTGCTACTATAGTAGTACTACGCATGAGAAAAGTGCTGCCACTGATGTCGCTGCAAGAATGCTGCGGTGGCCATCCATTTTAAGAAAGCAACTCGGAGAGGATGACTGGAGGAGGTCTGCTGTCGCACTTTTGAATTGCGAATTGAATTGCTCTTCTTGTGTATTAAACACAATTTTCTAATAGTGACTAGACATTAGATAAATACGATGAACCCAAGTTGGGAGATTCGCGCGTGTTGTCACCAAGTATTTGGATCAAGTCGAAGATGCACGTAGTTGGGTTTTCCATCAACTACAAGCACAGTGATGATGGCACACCTGACTTTGGCAACGACGGATACACGTACCTTTTGCAATATCAATTTAATGAACTGGATAAATCGCAGATGCTTGATAATTTCTTCTTTAAGTCCAATGAAGACCGTGAATCATTTGAACAAGCAAACGTTGAATGCGGTGTGGAATACTTCCTTGCAACTCAATCCTACGATGAGCGATTGTATCAATTGTGCATGATGATTCGAGGCGATTGGTTCTCCAACAACCAAAACGTGTGGAATCTCGCTGGATTCTTTGCTTGTCAACCTCATTCTGATTGGCATTTAGTGCGCGAGACCTATCTCTGTGTGCTCAAACAAAAAAGTAGAGCGTTTCAACAAGGAGTATGCTACCAAAGAATTTGATGGTTGGTTTGATTCCAAGTATAATCCATCACTGCACGAAGGCAAACTGAAAGGGATTGCTGCTGGTTGTGATTCTGCTGCATACAAGCAATAGAAGGATGACTGTGAAGTCAAGGAGCCAGGGAAAACAGCTACTTCGAAGACGTTTGAGCTTTCTACACCTGATCAAGATTTCGAATTGACATTCAAGTCTGAGCGGAAGTTGGCAACACTAACTCAGCTGGTGGAGTTAACTGGTCGAACAATTAATGACATGCGTTCAGCCATGGTTGATACGTCATTTGAGAACGATGAGCTTGAATATTGGGCGGAGAAGTATCTAGTGATCGAGAACAAGCCCAATCGTGACTTTGATTTAAATCAATGTGGTAGCTCAGTGCTACTATAGTAGTACTACGCATGGGAAAAGTGCTGCCACTGATGTCGCTGCAAGAATGCTGCGGTGGCCATTCATTTTAAGAAAGCAACTCGGAGAGGATGACTGGAGGAGGTCTGCTGTCGCACTTTTGAATTGCGAATTGAATTGCTCTTCTTGTGTATTAAACACAATTTTCTAATAGTGACTAGACATTAGTTTTTATAAGTGAATAGGGCTACAAAAACCATTATTAGCTGCGAACTTAAGTGTACTGGTTTTTTGTTCAATAACTGTCTGGAAATATGTACTGGATCGGTAGCTATATCCCAGAGTTATTTGTACAGACTGGAAGAAAACAGTACAAAGTGGAACTTCCTCGTGCTCCAGCACGTAGTACGGCTCTGTCTTCGTCCGACACCTCATTCTGCAATCTGCTCGCACTCTCTCATTTCGACTCAAGTGCCCTAGCTGTTGACCCAAACGACAAAAAAATGCGTTTCACATGCATCCTTGCAGTGCTAGTCGCGGTCACTTTCCACGCCACTGGTAATGCCAATTCTGCGGTTGCGGGCAAGGCTTCGAATGAATATGGTGTTGACTTGATCACCACGACCGCAATCTTCGTCGAGAATCCACGACGAAAGCATCTCTTCATACTCGGTGCTGATGCCACCTCACAAGAAGCCTTTAACCGTGTGGTCGTGCTTCATCCACGTGGCTTCCCCCTTCTTCCGCGCCAAGTAGAGCGTCAACCTGGCTGGATCAACTTTGAAGCGATCATTGACGTCTTTCTTCTCGTTCACAATGGCCTTCTGCAGCGCGCTCACTTTCGCATTGCTCGCTATCTTCACGGGAAACACAGTCCCTTCGCCGTATACCGCGCACTCCAACTCGACCTCTGCCATCTTCGTGCGGAAAGCTCTCGACTGAGCAGCAGCACTCATTCACGCAGCACACCGCACCGTTTTAGCCAATCACATCACTTCAAAATAATTATTTTTATTTCTGACAAAAATATTCCTCAATATATAGAAACTAAAAATTAGTGAGTTCATCTTGAGCGATAAAATTAAATATATAGAAATAACAATGTGCAAGTACATCTTCCCAGAAGACCACGCAAAGGCGAGCCAACAGTGCGGCTCAAAAGGCGATTGGTGCCGACACCACGCGAAGTATCAGCCAGTAGTTGCTGAACCAGTGATTGCTAAACTAGTAGTTGCTGAACCAGTGATTGCTGAACTAGTAGCTGCTGAACCTGTAGTTGTTGTGCCTGCAGTTGCTGAACCAACGACGACCAAGTCTATTGAAGAAATTTATGGTGAGCATTGCATTCAGCACATCAAATCTGTTGATATATACGATGAGCCCAAGTTGGGAGATTCGCGCGTGTTGTCACCAAGTAATTGGATCAAGTCGAAGATGCACGCAGTTGGAATTTCCATCAACTACAAGCACAGTGATGATGGCACACCTGACTTTGGCAACGACGGATACACGTACCTTTTGCAATATCAATTTAATGAACTGGATAAATCGCAGATGCTTGATAATTTCTTCTTTAAGTCCAATGAAGACCGTGAATCATTTGAACAAGCAAACGTTGAATGCAGTGTGGAATACTTCCTTGCAACTCAATCCTACGATGAGCGATTGTATCAATTGTGCATGATGATTCGAGGCGATTGGTTCTCCAACAACCAAAACGTGTGGAATCTCGCTGGATTCTTTGCTTGTCAACCTCATTCTGATTGGCATTTAGTGCGCATACCCTATCTCTGTGTGCTCAAACAAAAAAGTAGAGCGTTTCAACAAGGAGTATGCTACCAAAGAATTTGATGGTTGGTTTGATTCCAAGTATAATCCATCACTGCACGAAGGCAAACTGAAAGGGATTGCTGCTGGTTGTGATTCTGCTGCATACAAGCAATAGAAGGATGACTATGAAGTCAAGGAGCCATGGAAAACAGCTACTTCGAAGACGTTTGAGCTTTCTACACTTGATCAAGATTTCGAATTGACATTCAAGTCTGAGCGGGAGTTGGCAACACGAACTCAGCTGGTGGAGTTAACTGGTCGAACAATTAATGACATGCGTTCAGCCATGGTTGATACGTCATTTGAGAACGATGAGCTTGAATATTGGGCGGAGAAGTATCTAGTGATCGAGAACAAGCCCAATCGTGACTTTGATTTAAATCAATGTGGTAGCTCAGTGCTACTATAGTAGTACTACGCATGGGAAAAGTGCTGCCACTGATGTCGCTGCAAGAATGCTGCGGTGGCCATTCATTTTAAGAAAGCAACTCGGAGAGGATGACTGGAGGAGGTCTGCTGTCGCACTTTTGAATTGCGAATTGAATTGCTCTTCTTGTGTATTAAACACAATTTTCTAATAGTGACTAGACATTAGTTTTTATAAGTGAATAGGGCTACAAAAACCATTATTAGCTGCGAGCTTAAGTGTACTGGTTTTTTGTTCAATAACTGTCTGGAAATATGTACTGGATCGGTAGCTATATCCCAGAGTTATTTGTACAGACTGGAAGAAAACAGTACAAAGTGGAACTTCCTCGTGCTCCAGCACGTAGTACGGCTCTGTCTTCGTCCGACACCTCATTCTGCAATCTGCTCGCACTCTCTCATTTCGACTCAAGTGCCCTAGCTGTTGACCCAAACGACAAAAAAATGCGTTTCACATGCATCCTTGCAGTGCTAGTCGCGGTCACTTTCCACGCCACTGGTAATGCCAATTCTGCGGTTGCGGGCAAGGCTTCGAATGAATATGGTGTTGACTTGATCACCACGACCGCAATCTTCGTCGAGAATCCACGACGAAAGCATCTCTTCATACTCGGTGCTGATGCCACCTCACAAGAAGCCTTTAACCGTGTGGTCGTGCTTCATCCACGTGGCTTCCCCCTTCTTCCGCGCCAAGTAGAGCGTCAACCTGGCTGGATCAACTTTGAAGCGATCATTGACGTCTTTCTTCTCGTTCACAATGGCCTTCTGCAGCGCGCTCACTTTCGCGTTGCTCGCTATCTTCACGGGAAACACAGTCCCTTCGCCGTATACCGCGCACTCCAACTCGACCTCTGCCATCTTCGTGCGGAAAGTTCTCGACTGAGCAGCAGCACTCATTCACGCAGCACACCGCACCGTTTTAGCCAATCACATCACTTTAAAATAATTATTTTTATTTCTGACAAAAATATTCCTCAATATATAGAAACTAAAAATTAGTGAGTTCATCTTGAGCGATAAAAAATAAATATATAGAAATAACAATGTGCAAGTACATCTTCCCAGAAGACCACGCAAAGGCGAGCCAACAGTGCGGCTCAAAAGGCGATTGGTGCCGACACCACGCGAAGTATCAGCCAGTAGTTGCTGAACCAGTGATTGCTAAACTAGTAGTTGCTGAACCAGTGATTGCTGAACTAGTAGCTGCTGAACCTGTAGTTGTTGTGCCTGCAGTTGCTGAACCAACGATGACCAAGTCTACTGAAGAAATTTATGGTGAGCATTGCATTCAGCACATCAAATCTGTTGATAAATACGATGAACTCAAGTTGGGAGATTCGCGCGTGTTGTCACCAAGTAATTGGATCAAGTCGAAGATGCACGCAGTTGGAATTTCCATCAACTACAAGCACAGTGATGATGGCACACCTGACTTTGGCAACGACGGATACACGTACCTTTTGCAATATCAATTTAATGAACTGGATAAATCGCAGATGCTTGATAATTTCTTCTTTAAGTCCAATGAAGACCGTGAATCATTTGAACAAGCAAACGTTGAATGCAGTGTGGAATACTTCCTTGCAGCTCAATCCTACGATGAGCGATTGTATCAATTGTGCATGATGATTCGAGGCGATTGGTTCTCCAACAACCAAAACGTGTGGAATCTCGCTGGATTCTTTGCTTGTCAACCTCATTCTGATTGGCATTTAGCGCGCAAGACCTATCTCTGTGTGCTCAAACAAAAAAGTAGAGCGTTTCAACAAGGAGTATGCTACCAAAAAATTTGATGGTTGGTTTGATTCCAAGTATAATCCATCACTGCACGAAGGCAAACTGAAAGGGATTGCTGCTGGTTGTGATTCTGCTGCATACAAGCAATAGAAGGATGACTATGAAGTCAAGGAGCCATGGAAAACAGCTACTTCGAAGACGTTTGAGCTTTCTACACTTGATCAAGATTTCGAATTGACATTCAAGTCTGAGCGGAAGTTGGCAACACGAACTCAGCTGGTGGAGTTAACTGGTCGAACAATTAATGACATGCGTTCAGCCATGGTTGATACGTCATTTGAGAACGATGAGCTTGAATATTGGGCGGAGAAGTATCTAGTGATCGAGAACAAGCCCAATCGTGACTTTGATTTAAATCAATGTGGTAGCTCAGTGCTACTATAGTAGTACTACGCATGGGAAAAGTGCTGCCACTGATGTCGCTGCAAGAATGCTGCGGTGGCCATTCATTTTAAGAAAGCAACTCGGAGAGGATGACTGGAGGAGGTCTGCTGTCGCACTTTTGAATTGCGAATTGAATTGCTCTTCTTGTGTATTAAACACAATTTTCTAATAGTGACTAGACATTAGTTTTTATAAGTGAATAGGACTACAAAAACCATTATTAGCTGCGAACTTAAGTGTACTGGTTTTTTGTTCAATAACTGTCTGGAAATATGTACTGGATCGGTAGCTATATCCCAGAGTTATTTGTACAGACTGAAAGAAAACAGTACAAAGTGGAACTTCCTCGTGCTCCAGCACGTAGTACGGCTCTGTCTTCGTCCGACACCTCATTCTGCAATCTGCTCGCACTCTCTCATTTCGACTCAAGTGCCCGAGCTGTTGACCCAAACGACAGAAAAATGCGCCTCACATGCATCCTTGCAGTGCTAGTCGCGGTCACTTTCCACGCCACTGGTAATGCCAATTCTGCGGTTGCGGGCAAGGCTTCGAATGAATATGGTGTTGACATGATCACCACGACCGACGTGCAGGACCCGCGTTTACTGCGTCGTGTCGGAAACGACGAAGGCGAGATCGTGGAAGAGAGAGCCAAAGGCTTCAAAGAAAAATTGAAAGCTGTAGTGGAAAAAATCACGCCCAAGAAAAGCTTGGAAAAACTAAAGGAGACTGTCATATCAACACCCGATTGGGCGAAGATTGTAAAGCACAAGACCGATGAGGCAATAAGACTGGGTTATAAATAAATAAAAAATAGCGCAAAATAAGCTCGTGGTGGGACACAGACTGGTTGGTATGTTTTGTGCCAGGTAACGAAGTACGAAGGAAAAGCGTGTCAAGGTTCGACCTGCAGTGTGATGTGATTCACTTATCCAGTTAACGACGCAAACATTGATGCGACCTTGCTTGCTTTACTTTTCTTGCTTCAGTTTTATCGTAGGATTGGGGGGCCACTGCATTGTGTGTTATATGACGGATAGTTCAAGAAGTTGCGCGGTGCACGAAACAGCTCTGAAATGTTATTGTGGTTTAATTTAATCAACCACTGTCTGATATGGAAGTAGTATATATTGTTAGCTGTTAGTGGTCACTTCAAACATGTTAGTTTTCAAAAGTGAATCATTAGCGCTATCTAGCTCGCCCGTAGTTATTGTCCTTCTTCATTTAAGTTTCTGTGTAAACCCTGTTTAAACTTCATGAGGTGTGCGACTTGTCGTTAAAAAGGATGTGTCCATAGACGAAAACAAGCAAGGACCGGATATTCTATTGCCTCCACGCACATGCTGAAACTAAAAGCGAAATACAGTATAAAGAAGAAGAAATACTACCTCCGCTCGGGAGATAAATCATCTTACCAAACTATTTTGCAGCGCTCCGCCTCCTATTTTTCATGTTCTTGAAGGCTGCTGATCCTTCTGCTAAACAGGTGCATGCCCAGTGGGTACTGTGCCACCAACTTAACTGTGACAAGCAAGACACAGTTAAGTTGGTGGCACATTCAAGGTCTTCGACCTTTAAAACAATAATTGTGACGGGTTCACACAGCACCTAGCGCTAGAGGAAATTATGCGCTAAAGGAAATTAGCTTCTGAGAGTATACAAACGATCCGTGAACGGCAGCTCACAGGTCCCCTGAGCGAAGTGACCAATTTAAGGTAAGTTATAAACGAGATACCGGTATATTTAAAGGTAGACTAAGCTTGAGTTTAATTTACAAACTATAAGTCACCTATAGAAAAGCAATGTCATCAGCCAATGGTTGGCCTCGGACGACCCTGTTACCATGTACCAGATATCCCGAAGTATGACGTGTCACCCTTCATGTAACTAGGGGTACACTTGGAGATACGTACCCCGTTACGTCTTTTTCCACTTACGTTCGATTTACGGAATAAACCGAATAAAGAATTGTACGTCACAAACTTTCATTTTTAAAGTCGAAATATATCGGCTTGGTTGCGCGAGCGCTCACTTCACAGTTAGAGCCTCGAGCAGCGGTTGAGCGCCCTTCTTCTTGGTCTCCACATCGACCGTTATCATACCCCGTGACACTGCAAAAAGCGGTGCGAATACATGCTCCAAGGCTCCTGCAGGAAATACGCAAGCCAAGAGCGCTAAGCCTCACGGCAAGGACTCTGCACACCAGGAGGCTACTAAGGTGGCCTCGGAGGCGATCGGCTCAGCGCGGCTGTGAGCAAGCATGCGAGCAAGCGCCGCATCCCGTCACCTTCGGTCTCCCCAGACAACCGTCCAAATCCTCGGTTCGACGAACGTGAGTTCAACTCGGGCAGTGAGGACGAGGCCAAGAGCGGGAGCACTCACCATGCTCCTGTGGACTCCGTGGGAGGGCACACCCCAGTGCCTAGCGAGAGCAATGACGACAGCGTGCAGTCGCTACCTAGTGATCACGGTGATCACAGTACCACTACGTCTTTATGCTCTGAGCGTCCTGCCATCAAGGCTAAGGACACTCCCATAGCTGGCGACGACGAAGAGGAGAAACCTCGCAAACATCTCTCGCTTGCCGAGGGTCTTGCGCGTGCTAAGGCCACTCAGGCCGAGGGCGCCAAACCCTCTGAGAAGCGTACAACTTCGAAGTCTTCACTCCATGAGGAGAAGGAGACAGGGTACTCCTATCGGAACATCTTTGGTTCCTCGGATGAAGAGAGCGAAATGGAGGAGGATGAGGAAGAGGGTGCGTTTCTGGATCCCCGGAAGATCACTGTGGTGTAGTAGAACACACAAATACCGTCAGATATGGATTCCTTACACAAACCACAACAAATCGCCGAGTTAGGTCGGCGGTTGTATGGCCTGCGCAGAGGGTGGTCCCCTCGCGGCTCGACCCTTCCGGGACAGCCGAGTGGCTCGCTTCCACTCGGTTCCGACTAA
>Contig_312
GCCTCGGTGCAGTGCGACTGCTGCCACCGACTGTTTCGCTTCCCAGAGTTTGTGCACCACACGGACAGCGCGTTAGTGCGAGACGCCAAGTGCGCGGACGAAGACCCGATGCCGTTTCTATTCGTCGAGCATTGCGACAACACGCAGCATTCGCCTCTCGAGGAGTTCCAGGCTGCGCTACGCAGTTGGGTGGGGCGTCAGAGTGCGAGCAACACGCCGACTAAGGCGCCTAACAGTCGGAACTTAAATCCGGACGCACGCATTGACACACCGACGACGCCAGAGCCAGAAGTGGACGCAGCCATGTCCAGACTACGCACGCTGGCGCTGTTCAAGCGTCGGAAGCACCGGAGCGACAAAGTGTCTACAGCCGCGCGTCTGACTGACCAAGAGCCGATGGATTTCGTGGCTCAAGTCGTGTGTCTGTCGCCAAAGTACGTCATGAACATGGCGGACGGAGCTCTTGCCGACCGTGTGGTGCGGTCCAGAACAGCCGTTCCGGACGGCTCGTTCCCGCGCAAAGCCGGCTGGCTGACGTTCAATAGCAACGGCCTCAAGGCGCGCCAGATCACGTGCGTCTGCTGCGAGAAGAGATTCGTCTGCGAAGAGTTCGTCAACCACGCTGGCATCTCGCAGACGGAGCTGAAGAAGACGCCCCGCAAACTTTTGTACGTCGTGGAGCGTCAGGACGAGTCGGCGTTGATGCCGTACATGACGTTTGCAAAAGACCTGGAAGCTGCAGCCACCAATAAGGTGCTGGATGCGCTGCTCGATGGGCTGCAGCCGCCACCTCCGTCCCCTCGACCACTCGAGCTATGACAAGACTAAGGATTAAGATTTTACTTTAAGAAATGCACACTGACTTTGGGTTGTGTACAGCCGGTTTCGTACCAAAGTCTACGAAAGCATTTTTTGTTCTTTCACTAGGGTGTTTATTAAGNAAAAAAAAAGAAGTTGAATTGACTGGTAATTAGAACGAAGCGGGCTCTATAGAATGCAAGAGCGCACCCAAAAACACTGCTACTTCCGATGCTGTGCGCGTTGGGCGTTTGGATTCCTCTCGTTGAATATCTTAATATATATTCGTCTTCTTCACCAGTCATCGATAACTTTTAAAAGCGCAGAAACATCGGACTTACTTGGTCACTTGGGCAATGACCGTCTACTGTAGGCCAACGGACTTCTCCATCGATTCAACTTTTCTTTTTTGCAAACTTGTCGGCACTTACAAGATCTTTTGACACTTCCGCTTCTGTACATACATGTAAGCATCTGGAGCACCGGCGCTTCGGGATTTTCAAAATGAACTGGGAGGTATACGACGAGAAAATCCTCAAACGACCGCTCTTAAACGCATCAGCTACATTTTCCTAGCTCTAGTCTCGTCGGGCTGGAGCTTATTCTTTAACCATTTCTTGACAACGGCGGCCATTTTCTCGAAACTGGTACTTGGACTGTGTCTTACAGCGGGTAATCCTGATCGATTTAAAACCCTCGATTTAATAAAACGGCCTCTATTTATTAAAAATCGTGCATCAGGCTAAGTGAAAAGGACTAAAGTCCACTTTTTTTAATAAAAATACTTCTGTACACCTCATACTGCACTACACCCGGGCAAGACCATCTCGTTAGGAGAAAAATTAATATCGCAAGTCGCTACGGAGACGATGCCGTGATACAAGTGCCGAACGAGAATGGGGACAAATTTAAAAAATACGGCGTTGACAAACCTAGATTCAAGGCTATAATACGGGATGGACATTCCATCTGCAAAGCGCAAGTAGTTAATGCGGTACAACCGTGGTCGAAAAGTGCTATTGAACGAAGTAATAGGAAACATTGGTGCAAGAATATTACCGGTATTGCTATCTGTAGGAATAGATATCATTGGTACCAGAATATTACCGGTATTATTTTTGTTTGTTTTCAATGATCCGCTTTTTTGTGTAACACAAATTGTGTTACAGCACGCTCGTTGCCAGCGAATCGTCGATACTGTACAGGTAAATCATGATCGGAGGTACCATCCCAAATCGATCTTGCTACCCTGGCTCCGTACATGAACCAGTACCGGTACCATACACATGAAATGATTATGGTGCGGAACCAGGGTATTCAAAGCAAGATAGATTTGGAATACATGTACCAGGTACAGTAACGAGCCTCATTTCTTATAAGATTCTATGGCCGGGCCATAGCATCTTTCAAGAAAAAGTCCTACGGTACTACAACGTCTGGCTGGCTCTCAACTTCTGGTCCTATCTGAAAACCTTACCAACCATTGGTTGGTACAGTAAGGTTTTCAATTATTTATTGTATTAAAGCATCATTTTGTTGGGTTTTGATTTGCTTTTAGGCATACTTCATCTGGTACAGCTGGTCGTAGTTTTCATACATCTTCCTGATCGCATTGTCCTTCGACGTCCCCTCCACACGAAGCCATTGATAAACATTGGTGGGGCTTTCTCTGTTGTACATCCAACGGAGCGTGAAAGCATCCAGTAAGTCAGTAGCCATTGTCTTCGTGCTGGAGACCTCGCTTGCCTCAACGAGCATCTTTGCTAGAACACCATCGTCTTTGTAGTGCTCCTTCAAGATCGCGAGCATGTTCACTTTCTGCTTCGGTTTTCTTCGCCTGAAGTAGTCGACGTACTGCCTCCAAGTATCGAGAATTGGACTGTCAAAAAGCCTTTCCCCTGTTTTGTCGAGCTGCAGTCGTTTGAAGACGTAACTCGGGGCATTTCCTTGCTTAAACCAGTTTTCAAGTAGCTCACGCTGCAATTGACTCGCCAAGCTCTCTGTGCTCGGGTTCATGCTCGCTAGAGCAAGTATACTTGCCAGCTTATCATTCGGGTAATTCTTCGTCAAGGTCGAAATCACGGGGAATGTTTCCTTGTGATACATCAAATTGTAGTAGTCCGTGTATTTCGTCCATGCAACAAAGAGCGGGCTCTCCAGGAGAGCATCTCCGCCCATGTCCAGCTTTAGCAGCTTGAAGATAGCGTTGGGGGATTTCTGTATTGACAGCCACGCGTTCGTCAGGTCAGCCTGGACTCGCACTGCAATTTTCTCCGTAGCTGGAACCTTCTGCGCAGCGATCAGCATATCCACCAGAGTTTGCTCGTCGTATTTCTTTAACATTGAGAACAGAGTCGTCTTTTGCTCAGGGTGAGCCTTGTTGAAAGCGTCCACATACTTCGCCCAAGTAACCACCTGAGGCTGCTTGAACAGCTTATCTCCCGCGTTGTTAAGCTTCAGTAGCTTGAACACGACGTCTGGGGACTTCTCGTAAGCGATCCAACGTTGAGTTTGCTCGGTCTGTAATCGCTTCGCGATAGTCGCTGTGGCTGGGACCTGCTTCGCTGCTTCGATTATCTTGGCTACACCGTCGTCGCCGTAATGCGAAGTGAGAGTCTTGATTAATGTTGTTTGCTGCTTCGGGTTCTCCGTATTAAATTTTTTCATGAACTTGATCCAAGCTTGCAACTGAGGGCTTGCTAAGAGAGTTTCGGCTGCATCATCGAGTGTGAGCAGCTTGAAGACGTCATCTGCGTTCTTTCCTCCATTAAGCCACGACATGAGCTGTTCATCGGTAGTTGACTTCAGCGAGTTGGATAGTGATGCTACACTGACACCGGATACCCCCCTCTCCTCGTCTTGGCCGTAGTATGAGGTCTTGCCCGCCCTCAAAAGCCTCTTGGTGGAGATGTGGTGACTATCAATACTTGAGAGGGGATTCGGCGTGACCATCGAGTATTTCGCTAGACACGAAGTTGAGAGTGAGATGGCAGCCAGAAGCAGCAGTCGCGTCTTGAGATGTAACATGTCTGCGCTCGAGCACCAAGGACTCCTTGGCAAGGAATGGGAAATGCGAAGCTAGAGAGAGAGAGAGACACCGCGACCACAAAACAATTGTCTCTGACAGAAACTGTAGACAGTATGGACAGAAACTGGAGACAGTATGGACAGTACATTCTGGACAGAAACTGTAGACAGTATGGATATCACAGTACATTCTATACCGGTATTTGAACTGTGTATCTTTTCACGGTATAAAGAATGGCTCATTGTTTAATTCGTTTTAACCACTTGATTTAAGAATGGTTTCGCATCTCAAGGCCAATCAAAAAACGACTTAAGTTTCTTGTTACCGATGCAGCGTAAAATGAAAAGTGAGAATCAAACTAAACTAGCCCTCTACATCCTTCCTGCACTGCCTACTGCAACACTCGAATTCTAGAAGATTGGAATGACTCCGAATGTTCGATGACACAGCAAGTTGCCTTTATGTGCACCACACAATCCTGTGACGTGGTGCAGACTTCAGCACTCCCCCTCAACTTGCTCTTCTTGCACTTGGTTGTTCACAACTCCGCTCGATCTCACGAGAGCAATAAACTGAGGAGTCGGTAGGGGCTTCGTCATGTAGTCGGCCAGCTGGAGCTTGGATGGCACGTGCTCGAACTTAATTGTCTGCTTTTGAACGTGATCACGGACGAAGTGTACACGAAGATCAATGTGTTTGGCACGAGGAGTGTACCCGCTGTTGGTAGCCATGCTTATAGCAGCCTTGTTGTCAACTAGCACCGTCGTAGCGCTATGGATCTTGACTGTCATCTCTGTCAGTAGCTGCCGCGCCCATAACACCTCTTGAACCGTGACGGCGACTGCCATATACTCAGCCTCAGCTGATGACAGCGCGACTGTAGCTTGTTTCTTGGCCTTGAACAAAACTGGTCCACCACAAATTTGAACCAGCACTCCAGAAGTTGAACGGCGCGTAGCTAAATCACTGCCCCAGTCAGCATCGCTAAATGCGACCATTTTAAACTCGGTAGCACGCATGTACTTGATTCCAGTATAAGAGGTCCCCTTGAGGTAACGCAGCACTCGCACCGCAGCTCTCCAGTGCATTTCGCACGGATTTTCAAGATGCTGAGAAAGAATACTGACAGCGATGCAAATATCGGGTCTAGTTGCATTTGCAACGTACAGTAACGAGCCGACAAGCTCCCGATACGGGGTTTTTGAGTCCAAACGAGGGTGTTCGTCACTGGCACGTAAGTCTTGACCGACTACACTTGGGTTTCGAACTGGGTATGCACTCGCTTGCCCAAAACGCTCAAGCATCCGCAAAATATACTGCGACTGGCCCACGAACAGCCCCCCCTTCTTTAGGTCATAGTGAAGCTCCATCCCAAGGATGTATTTTGCATCTCCTAGTGACTTCAGCCGGAAATGCGTACTTAAATTCGCAGCAATACTTGACGCCTCCTCTGCTTTAGCACAACCAATAAGCAGATCGTCCAAGTACAAAACGAGATCGGAAGAGCGTCGTGTAGGGAAAGAGTGTAGCCAGCTGGATCTCGGTGGTCGCCGTATCATCAAGCAGAAGACGGCATACGAGATAGAGTTCTGTGACTGGAGTTCAGACGTGTGCTCTTCCGATCTGCCGGCGTCTTCCCCGCTGACGAGCGCACTGCTGCGTACATCTCCAAGCGCCCGGACCATAACCAGGACGCGCTCTACTTCCGTGCTGACGAGGACGCGCAGTACGCCGAGAAGTTCCAGATCGACCTGGACAATCTGGAGCCCCAGGTGGCTCTCTTCCCGTCGCCTGACAACGTCAAACCTGTGTCGGAAGTCGTAGGCATGAAGCTGGATGGCTGTTTCATCGGTGCCTGTACTACCGCCGAAGAAGACCTGGTGCTCGGTGCTCTGGTGCTTGAGGCTTGCTTGAAGCAAGGCATGACCCCCGTGGCTCACGGCCAGCGTCGTGTGACTCCTGGCAGTCAGATCATCGTCGACAACCTTAAGAAGCACGGTCTCATTGACGTGTACGAGAAGGCCGGCTTCATTGTGGGTGCTCCAGGCTGCAGTTTCTGTCTGGGTATTGCTGCTGACGTTGCAGGCGAGAACGAGGTGTGGCTCAGCTCGCAGAACCGCAACTACCGCAACCGCATGGGCAAGGGCTCCATCGCCAACCTCGCGTCTGCCATCACTGTGGCTGCTTCCAGCTTCACCATGGAAGTCACCGACCCGCGTCCATTCCTGAAGCTCATTGACGTGGAGAAGTTCAACTCGGCTGTCCCCAAGCAGCCTGCTGTACCCATCACGATCGCTGAGGTCGACCCGGAACTCCCGACTGCTGCGGCTGAGGAGGCGGGCAACGCCGACGCTGAGGCTGCTGCGTCGCTCGATACCTTCTCAGGTTCCATCCAGGGCCGCGTGCAGGTGTTTGGTGACAACATTGACACGGACGCTATTCTGCCCGGTGAGTTCTTGTGTGAGAACGACATGGAGGCTCTGGGTAAGGTCGCCTTCCTGCACACGAACCCAGACTTCCGCGGCAAGGTCAAGCAGGGCCAGGACGTCGTGGTTGCTGGCCACGGCTTCGGCTGCGGATCGTCGCGCGAACAGGCTGTGACGGCCATGAAGGGTGCAGGTGTGAAGGCTCTGATTGCGCGCTCGTTCGGGTACATTTTCTCGCGTAACTACCAGAATTTTAGTCTGCTGGGCATCCAGCTGGACGACGACCGCTTCTATGAGCTCGCCAAGGAGAACGTGGACATCACAGTCAACATGACTGGACGCACGATTGAGGTTGGCGGTGAGACCTTCCGCTTCAACATGTCGCTCTTTGAGGAGCGTCTGCTTGCTGGCGGTGGCATCATGCCGCTGTACAAGAAGTTCGGCAACCGTCTCTTCCGAGTGGCAGTTCAGGACCCTGCGGCCGACAAGGGAAGCTGCGGCAGCGGCAGTGGCTGCTCCAGCAAGGAGGAGGCCCCGGCGTCAACAGTAGCAGGTGCGTCTAAGGACCTGTCGTGGTAGAGTGCCCAGAGCATGGAGACACAAAGATAATGTAACATGCTTTTTTTTTTCATTCTCGTCAGATACTACTGAAAGACTTACAAAAATCTCCTAAAGCAAGGACCAAACCCAAAACGTGGAGGCTGAACCGTGAGCGCTTCGCTTGATAGTGATGGCTATTATCGGTCCTGGGTTTGCACCCGCGTGCTACGCACACCCGCAGGCACGCTCGCTGCGCTCGCTTTAGGTATCCTATCCACAATTTGATACAGCAGCTGTGTATATGGTCGGTTTAGTACATTTGAGTTTTCAGGAACTAGTAGTATAATGATACATGTACATTCGACGAAGTACTACCGGTAGTAGTACTTAGACTACAAGAATTATTAGAGCGACCTAGTTTTAAAAGAACGTATTCTTAATTCTAATTACAAAATACTACTTCTGTAGAACTACCGCCGGGAGTCTACCGGTACGTTGTTTGTAGTATTACGCGCAATCGTAGTAGTAGTTGAACAACGTAGTACAGCTAATGTTGTAGCACTCCTAAACAGCAGTAGTTCAATAGTAGTACTAATTTGTATCATTACACAATTTGGAAGACTCTGATTTAGAGCATCTTTCAAAATTATTTTCTAAAGCAATTACTGAAGTAAGAAATTATTTTAACAAGCCTATTTTGTTCAGATAATCTCAATTGAATTGAACATTTAATTTAAAAATTGACCATTGCTGTTTGATACACCAAATGGAGAGTCTCCATTTATCAAA
>Contig_314
CCGGATTCTAGTACAATTTATGATGCTACCAGTAAATGCAAGAGTCCTAATTGGCTAGATTGATGGATACATTTTGTGCAAAATCGTGAAAAATGTCTGTAGCACTCGTTACCCTTTCACACTCGATGTACGGAAGTCGTCGTGGCGATTCGCGCCAAAACTGGTGGCGTGGAGAGCGCTGCAGCTACCCCGCGCTTTCCGCGGAGAAAACTTTGCCCATTTGTCAAGCAAAGACTTGTGTAAACAACAAATGGGCAAAGTTTCCTCCACATTAGATCAGAGGTGAGCTACTCGTCATCTACTTCCTGCAGCTTTCTTTTCCTGAATCTAATTTTCTTTCTCATGTCCGGTGGGATGATGGTGCCATTCTTCCAGGTGATATGCCATGTCTGATGGCACGTGTCGGTGTTGCATCGCTCCTCTCTGCGAACCTTGTTGCAAAGAGCCACGCGACCCCCAAAGGTAAGCGAGCATTCTTCACAAGAGTACGGCGTCTCGAAGCTGCGATGTTCCTTGTCGGAATAGGCCGAACATACTTTGCATAAATACTGACGGACTTTGTTCTTGTAGGTTTCCGCAGTTTTTGTCAGCAACGTGCGGTTGTCCTGCCAGTGGGGTCGAAAGTAAGTTTTGGGCGTGCATGTTGCCTTGAAAGTCCACCTTTTGCTGCGCAAGCAGCCCCACGTGTAGCCGCGCCAAATAGTCAGCATGGGTGGGAACAGGTTTGCCTTGCTCTTTCATCACTAACTTGTGGATAATGAACCCATTGACTAATGCCATGTCAACGATACCGAAAAACAGGTTCTTGTAGTAGGATCGATGGCGCAGTGCTTTCTGGATAGAATAGCGGTGAAGTCGCAGCTGATCGTGTTGGTCTACTCCTCCCATGCCTTTGTTGTAGATACGAACCAGCTCGGGGCACGCAACTTCAAGAGAGACGCCATCCCCCTTACGCTTTCGCTGAACAATAACCCGTCTCGTGCTGCATCCCGTTGCCATGAAGTTGACGATCTTTGAATCCTTCCAGCTAGCGGCGACCAACCCTGGGATCCGTGGATTATACGCGACACGGTAYGCTCCGCGCTCAATTTTGTTTGCAGGTTGCTGAGGTTGCAACTGCTTTTGCTTTTTCTTACTGGGGAACTGGATCCGCTCGCTCCAGCCTTTCCGATTCACGCGTGTTGTACCTACTGTGTAGATTCCCATTCTCAGAAGGAGTTCGGCTAGCTGCACGCAGGTGTAGTAGTTGTCGGTGACGACTAGGCGCTTTCCAGGCTGCCCTCGCAACGCTTTGGTCAAGTTGCGGATCACCGCTTTCGAAATAGCTGACTCGGTGTCTTCTTTCCCGCGATAGATCTCTATTCTGTATGATTCACCATAAACACACAGCATTAGATACCATCCGCGCTCTGCTGTAGGCTACATCATAAGACGACTTACCGAGAACAGTATGCTGTATCAGAACAGCAAACCATGTAAAACTTGGTTCCCCACTTCGTTGGTTTGTCCTTCATGTAGATTCGCATCGRATTGTATTGATGCCTGCTGCCAATCATCCCTTCATCGAAGGAAAGCGTGGAACCCATTCGGTATCCGTTTCGAAAGGTCTTCTCAATCATCTGGAGGACAGGACGCAATTTCCAAGCTTTGTCTTTCTTACGCCGGTCGTTCGCATTGTCATTGAAGTGTAGATAGCGCGTGATYTCCTCAAATCGCTTGCGAGTCATGAATTTGCCGAACGTGCCTCGTGGAATTGCCCCATTCTCAGACGTCGACCAGTGATCTCCTAGTGAACGCCGGTGGGCGCACAGTGCACGAGCTATAAGCAGTGCAATGTAGTGAACTATCTCGTGAGCTTGAAAGGGTTTCACCTTGCTCAAAGTGTCTTTGATATCCGATAACGACTGGACTCGACTATCTGGGTGTGTAAGTTGCCACTGTTGCTGACGGCGTTGCTTCTGGATAGCGACTTCATCTACCACACTCGCACGATATCGATTGGATTCCTCAGCAATTTTGGTCCACATCAACTTCGGCATGAAGTAGTAAAACATGGCAAGAGGTGACTCCGCATACGTTCGCGCAGACTCCGTTGGACCCCACCGGCCATTGTACAGATCCGATGCACYATCTACTTGCAGGTCTCCACTGTGGTCTTGATCGTATACAACCCACGCAGAAGAAACCGCCTTCAATTCCGCGTCACGGAGAAAATCAGGATTGGCATTGGCATTTTCTCGAGGGGACCAGTCATCATCAGCAACATCCTCGAAGAATTCGGCGTCATCTAATCCGTCATCGTTGTCGCTCAGAGCATCCTCGGCGGCATTACTTGCCAAGCCCACTTCCGTGTCCATTACTTCGTGAATATAATCTTCCGTATCAATCTCATCAGACTTGTCGCTCTCCGAGTCCGAGTCACAGAGATTGGGATCGTCTGCATCCGCATTTTGAGACCATTCACACTTGGACAAAGCGAAAATGAATCCATTCGAATCGTGCATGTTGAACTCTGCAACGTCTTCAAGCTCGGGCTCCTCACCTTTTTCCTCTTCCTCTACTGCAGCATGACCTTCTGCTGTATCAAGATGCAGAGGCAGCGTCATTGTGTTTTCTTCTGCTGTATCAGACAGGATAACACTCGAAGCTTGTGCTGTAGAAGCCAGAGTAACAGGACGCACAGTCAGAGCTTGTACAGTAGCATCCCGAGTAGCCACACTCGCAGTCCGAACTTGTGCTGTAGCCGGTCGAGCAGCTGCGGTCGAGGGCCGAGCTTGTGCTGTATTAGCCGAAGTAACTGGACTCGAAGCCCGAGCTTGAATTGTACTGGCTACAGTGATTGCCGTCGCAGTAGAGGTCGTCGTAGCTGGCACGTTCTCTTTAGCAGGCGGGGTAGTCGTTGGTGCTGTCTCCCTTTCGACGCGATCAGCTGCGGCAGAGGTGGGCCTATCATCGCACGCTCCGCTGTCTGCAGGCGGTGCTGTCAATGCTGTCGACGAAGGGGACGGAGGAATAGTTCCAGCGATAACACTATACTCTAACCAGCCACGCTGTCGAGCAAACTCCAGTAGCGCTTTCTCGCCTGAGGGGACAAATCGGTTAGTAAAGTTGTTGTAATCGATGCAAACTAGTGGTGCGAGCTGTACCGGTGAAGTAGTCGACGCCATCCTTTCCTTTCACGCTTCTTCCCGGGCGGACGTAGCGGTGGTCACTACTTAGGCCGGTGGGGGGCTTCGGTGTCCACCCTTGCTTGCAAAGCTCTCGCCAGAGCTGCTTGAACGTTTTTTCCATGCTGTTCGAGTTGGGCGGAGCGGGGCGGAGGGGAGACCGAGATTTCAAGTGTAGTGGGGAGGGAGCGGGATAGCGCGATCGACACAAACCTCTATCCACCCGATAGCATCCGTAGACGGGCTCCTCTAACCCCAGATCAGTAACGACGTGCGAGAAACCAGTCACCGTTAGGATTTGCAACCGACCAATACAAATTCCAGTATGCGAAAAAGTTTGATGTTTCATTGTTCGCTGCATATTAAAACCTCTTATAATACTTATGCTGTATTATACAGCATACAGGACTAGAAGGGTTAAATATAGTCCGGACTCTTATAGGGCGCGTCCGTTAATAAAATACCCCAATTTAAATTAAATTATGGGAACGGATTCCCAACAATAGGTTTGTACCCTTAGGGTGGCTCTTAACCACTGCCACGCGTGCCATGCCATGGCACTAGAAATTGAGCCATGGCATGGCGTGTTTAAGAATAAAATTGCCCTGCCATTGTGCCATCATGAAAACTATTTTTAGAACATACGTTAATGAAGATAAAGTAGCATGGCACATGGCAATTGCACCTTGCCATGGCACTTGCAGATGCCATCCGTGGTACTTCCTGCCATTTCATTTACTTTAAACTCTAGGCTTAGGGTGGCTCTTAACCACTGCCACGCGTGCCATGTCATGGCACTAGAAATTGAGCCATGGCATGGCGTGGTTACGAATAGAATTGCCCTGCCATTGTGCCATCATTTAAAATTGTTTTTAGAGCATACATTAATGAAGATAAAAATAGCATGGCACATGTAATTGCCCTTTGCCATGGCACTTGAAAATGCCATCCGTGTTACTTCCTGCCATTTTATTTACTCCGTGCCATGGTATGGCACGGAAGTGGTAAAGAACGACCTTAAGGCCCAGTCTTAGCCGCGCGCCATGGCACGAGTTTCGTGCCATCTCCTTTTTTAATTGGCTAATCTTACCTGTGGCTAGGGCTTGCGGTGCCATTCCATGGCACCACGAAATGTCATGGTAAATGGCTGTGCCAGGTGCCAGGCCGTAATATTACGGCCAACTCAATACATCTTTCCGCGCCAATTTTGTTCCGGCAGACGCCGTGCGATGCAGAGGGTCAGAGACGTCAAGATCGTTGTGGCGTTGACATGCGTCTTGCTGCTCGGCGATAACGCGGCGGGCGCGGGCGGGCGCCAGCGGTGCCTACCGCGTCGGCGTTTAAACTGGCGTCACCACTCCCAGTTGCTGTTAAACGAGGGCCAGTTCCGCCAGTACTACAGGATGTCATTCCAGTCATTTGAGAAGTTGTTGCGACTGCTGGCTCCAAGCCTGCGCGTTGATGAGGCTCAATCACGTCGGCGGACCGAAGGGAGCGAGCCCCTTACTCCCGTTAACAAGCTACAAATGTTTATCTCGTGGCTGGCAAAGTACTCTTTCCACCCGGTACGGGCGCTTGCTGGTGCTAGCAAGCTGGTTTTTACATCACCATTCAGGTGATGGATGTTATCCAAGCTCATGATTAGTTACAGCTGAGGTTTCCGGCGACGGAGTACGAGCAGCGCCAGTCAGCACACGCGTTTGCTAGTCTGGTCAAAAACCCAGTTTTAGTCGGATGTGTTGGTGGTGTGGATGGGGGGTTGTGCTGCATTCAAGCTCCCAATGGCCGCGAGGTGAACCGCGTCTCTTCGTTCTTTTCCGGACACTATCAACGGTATGGTGTCAACGTTCAAGCGTATGTAGACCAGATCGGAAGAGCGTCGTGTAGGGAAAGAGTGTAGCCAGCTGGATCTCGGTGGTCGCCGTATCATTCAAGCAGAAGACGGCATACGAGATCCAGCTGGGTGACTGGAGTTCAGACGTGTGCTCTTCCGATCTTTGGTGCTGGTTCTGCTTGGATCGGTGCTCCTCACACAAATTATGAGGTTTGCCATTGCGTTTAATAGCTCGTTCATTCTCGCATTTGCGGGACTGGTACATACATTTGCCACGATAGGGACCAGGACGACGGGTCTCGGATAACTGGTTAGAAGACGTAGCAATACTGACGAGGTCGACCTTGGCTGCGTCCGTAGATTTATCCGCTTTCTTCTGAACGTTCCTGCGTTTCTTGATACCATCTGAGGTGATGCTATCGGAGACTTTGGTCTCTTCCACTGAACTCGGCGGCTGCATTATAGATCGCGACTGGGCTGCAGCAGACTCCGACGTTCGACGTGAAGAGATGATTGCCGAGTGACGCCCAACCTGATACGGGGAGGGTGTAAGTGAACGATCGCACGACAGCGTCGTACATGCACAAAGTCCACCGTTGCTCCGAAATTGACCCATAATAATGGTACATGTACAGGGCAATTACGGCTATTAATCGGTTTAAATTAATCCGATAACCTTGTGTTTGTATGTGGAAAACTGGGCTATATCTTTTTTTCTTACGTTATTAATAGATGCCAGATTTTCGAAGCGAAATGGCGGGCGATCTGATTGGTTGAAGAAAGGCCAAATTTCGAATGTTGTCTGGCTGTAGAACGTCATATGTGTTGCATAATCCGGTCCATGGATCAGAACTATTATACTTCGAGGTACATTTTTGGCCCAAAATGTCAATGGTTATTATAGTTACCGGTAGGGAATGAAGAGGCGAAGCCGTTGGCAAATGCGGTTGCAACGCCATCGACTCCTCCCAGTTCTTTTTCAGCTCTCATTTGAGCCTTCTTCGACGTTGGGAATGGTACAAGCTATACAGATCATCAGAAAAGCTCATCATACGGAGTCGCCGGCGGAACGACATTCGACTCGTCTAATTCTTAAACTGTAAGTGTTTTGATTTAACCGTGTACCGCTACCACACAACAGCCAGCCACTCTGTTGCCTCTTCTCCAAAGTGCAAGTGCGTGTATCGGATCCCTCCGCTGGCGTCACGCGCTGGCTTCTCTGCTAAGCTTCTTAAAACTTTTAAGTTAAAAGCAGCCCGCTTTAGAAAAGCAATCCCACATCGAGAAGATTTTTTACCATTGGTAAACTGATCGTCGTGCTCAAAACTATTAGCTTAAAGTTTACTTAAAAGCTTACCAATGCGTTTTTACGAGACGACCTGTACACATGTCACAGCTGTGTGGGGACCACGCTTCAAGATTCTCTGCGGTATTATTTCGGCCTTTACAGCAGCGAAAGAAATTCACACGTATAGCCTACACCTACTGAATCCAGCTCTGACAACCACTTCTCGTTAACCCCATTGACAATTGCGGCAAAGTCACAATACGCTTCCAGTACAGTAAATGTACTTTCGAATGTTTGTGCCGTTGTTTTCTTCACATTCGCTCCCATTGAGCCGTCACAAACGCTCGATGGCTCGTCAAGTTGACGGTCAACAGCATGCGAGTCCGCCACGCACGATTCGACGCGCCGACATTTACTCTGCTCAAAATAAAACATAACCAGTGCGTTTTTGGACCAACACCGAAAAGGGTAACAGTGTTACCGTACCGGTAACACTGTTTGATTATTAAAACAAGTAAGATTATTTTACTTCAAAATTAGTCCTTCTAAATTAGATCTAGGAAGACAAAACATACAAAATGCATCTCATTTGACTAATTACTTTTTATCTTGCTTAGAGTGTAAAAACATACTGTAAACTTTGAGCGTCGATACAAAATATTGTACCTTTTTTTGTTAGGTAGTGACCAAATAATACATACTATTATTTGTAACACAAAGTGTTTGATCACAGAAGTGTATTACAGCGAGCAATGTCAGCCTATTATTCGCATTCGAGTCACTTCTTCTCCACGGAGCACAGTGAAATACGCTCATATTTAAGCTTTTTAAGCGGCGGTCAGTGCAGCGTAAGGTTCATTGTCGGCAAACAGCTTCTTCACTTGCTCCAATAGCGCTGCTCCTCCCCTCTGTTCAGCGAAGTGCATGGTGTATGCTTGAAAATTTTGATACCTGGGGTCCCTCTTCGGTATTATTCTGAAATTAAGTGAGTATGGGACCCCTAGTTGTCTTGCGAGTTCATTTGGGTCTACGTTATGATCCCTCATCCATTTGCGATAGAGATGTGTTTGCATGCCTTTTAGAAGATCGTCTAAGTCCGGTGTGTCCTTGATCGGTTGAAAGAGATTTCCGAACTTGAACTCATTTGTGAATGGCTTTCTCTTCTGCAAAAATCTGAGTGTATCCAAGTCCGAAAATGACTCACTTTCAATCGAAGCCCTGTGTGCTTTGATGTATCTCAGCCAATGAATAAACAGAGAGCTGCTGCCGAGACTCTGTAAGGTCTCATCTCCGAGACGTAAGATGTCGAAAACCTGTTGGGGCGTTTCTCTGGCCTTTAGCCAAGCCTCATTCGTCAGTTTGTGGCTCGTAGCGGAGATCAATATCATGTTTGACTGCATCTTGTCGGCAATATCTTTGAAGTTGGGGTATCCTCGAAGTGATTGAAATAGTGTCACCAGCTCAGCTTCCGGTTTCGTTTTCCTCAGTAAGTCAAACAATTTGCCATCGCTGAACCATCCCCCCCCTCCGCGCTTAACTCTGTCGTACAAAAGCCATCTCAGAAATCCCTTGTCGCCTTCCAACTTTCCACCAGTTTTGGCAGCGCGTAACCCCTTAAATATATCAATGGGGTTCGTCTCCACTTTCAAAGCGAGTTTGTAAGCTAGATCGTCGAGCTTTGTCATTCCTGGAAGTCCAGCTCGCTCTCCTGCGAGTTTGTCTTGTACGTCTTCATGGTCCTGGTGAGTTGTGGTGGGCAGCCTTAACAACCTTGTCGAGGTGTTTGGAGGCTCAGATGCATTAAGAATATTTGTTTTGGTGAGAGGATTGGTGTTGGCCACGCCGTCAAGCATTTTCGCGCTTGTACTGAGGAAATACGTAAGGCTGATTCCGAGCAACAGCAAGAAACGGGAGCGCATGTCAATTTTGTGGTAGTGATATGGGGGCTCTGGCAAATTGGCAAGTGAGATATATATCCAGTTATTTAGGTGGTTGAACATGCGGAAATGGTATCGCACCTAGAGCAATGAAAAAAATAATAGTGTGCTGGATTTGGCAAATTAAAAGAACAGCGTTTTGTAACATTACAAAACTGAATGTGCGCAAGTTAGTTTCGCAAAAAATAATCAAAATCGGAATGCCATGCTCTCTGAGGTATTTTTTAACTGACTTGTTTATACTAAAACACTTCACGCCGTCGAAACAAAGAAAAAAGAATTCGCAATGATCTCAACAGCGTATCCACTGACGACAGCTACTGTATATATAAAGTAAAAATCTTAGTGAGCAGCTCCACGACGAAGTACCAAAAAAATTACTTTTTGGCTGCATTCACTGTTTAAGTCGAATGCACACATATTCAGTCATTTTTTCTTTTGCCCTTTTTCTAGAGCAGATTAGTCCCAAAGGCAAGCGAACGCTGGAACTCATCATAGCTGGATCGCTAAAGTCGAATGCACACATGCTCAGTCATTTTTCTCTTGCCAGCAGATTTGTCCCAAAGGCAAAGCGAACCCGCTGGAACTCATCATAACTAGATCGTATTTAATAAAGCGCTACTTTTACAATGATGCTCTTCCCGTAACCTCATCTCTATCTATTACACTCAGCGACAGCCACCAACGTTGGAGGTCGTAGTTCTGGTAGGAAAACGGGATTAGTGTACAGTACACTGCAATTCATGTGGAATAGCTAGCGAGAACACACATACGACATTTGTATGGGGATGCAGCTGTGGCTAGCGTGCTCGGCAACTATTAATAGCAGGGAAACCGAAATATAAATATATAATATTTGTTGACTCATGTATCTGTAACGTATTTCGCAAAATCTAGATCCGTGGTGATATATTTTTCGAGCTAGCCCCAACAGTGATCGTCCCTGATATATTTGGGTTTTTCATCAGTTTTGCTGCGTGCTATTTTGGGGACCGATTTAAATAAAGCAGGCAAACGTTTGGGTTTCCGGGTCCGAGTTAACAATATCTGATCCGAATGATCAGTACGACGTCATTTCTAGTCGATCATACCTTGCGGGTACCTTGAACGACTACGGCGAGTTTGGGATATGAGTTTTTATAGTAGGAAATATACATTAACCGAATATCACGATTGCAGAGTATAACGGTGACATAATTGCCAATGGTAGCTAGATTACGCATAATCGCTGATTCGAGGTGTCTTAGCGAATGGTTTTAAGTGGGTCACTTATCCGCCCAATGGCAGCAATTCTGGCATATCCTTCACAATTATAAGTGTCTCTGGGACATACCCAACCCGAGATAGTCACCATACATTACCCTTGCTCTTATTTCGGAGACTGTCAGCAAATTGGGACCTATACATTCGATCTCGGACCATCTGTTTCGTAAAT
>Contig_315
GAAAGCTGCAGGAAGTAGATGACGAGTAGCTCACCTCTGATCTAATGTGGAGGAAACTTTGCCCATTTGTTGCTTACACAAGTCTTTGCTTGACAAATGGGCAAAAGTTTCCTCCGCGGAAAGCGCGGGGTAGCTGCAGCGCTCTCCACGCCACCAGTTTTGGCGCGAATCGCCACGACGACTTCCGTACATCGAGTATGAAAGGGTAACGAGTGCTACAGACATTTTTCACGATTTTACACAAAATGTATCCATCAATCTAGCCAATTAGGACTCTTGAATTCACTGGCAGCATCATAAATTGTACTAGAATCCGGCTCGATTGCTAGAAGGGGGCTACAAACAGATAAATTTCACACAGGTACGCCGTCATACTATAGGAAAGCTTATTTCTTTTGCTGTATAATACAGCATAAACAGAGGGGCAAATACTATTGAATGTTGCACGAACAATTCGCAGAAACTAATCCTGTGTGTACCGCGTGTAAATGCAGACGAATGGTTTGAAGATCTCTGTACCAATTTTTTAATATGGATCAACTAGACCAGCTCCATCGACATTTTAGCGACGGCTAACGAGGCACTAGCATGTTGGTAGGCACTCACAGGTTCCTGATGAAGATTGCTTGGCGCGAACACAGAGACTGTCGAAAAATACGGGAATAGAGATTATATTTCAAGCGATTAAAAGCTTACACGATACTTGTAAGCTTACGGTCCTTCTAATTGTACTACAGTACTAGTCCACATACATTTGCTGCTTGTTCGTGTCTCGCAAATGAAGTCGACGGAGTTGGGCTGGTTCATTTTTCACACACCAATTTGTGTTCTTCTTAACTTATACTAAAGTTTGTAGGCACTCACAGGCTCTTGAAGAAGGGTTTAGCTACATTTGTGAGACACCAACAAGTATTCGGCATGCATTAGTGTTTAGCCAGTATCGTGTAAATCTAATAAATCGCTTAAATAATGCCATGTATTGTGATTAAAAAATAACGAAGAGACTAGATTGACTATCGGTACTTAACAGGTAGATTTTTCCGAACGTTGGTTTTTCCTCTCGCTTTCTTGCTGATGGCGGGGCGCTTGGATCCCGTTTGATTCGGTCTGGAGCTTTCCGCTGTGTCCTGAGCTGATGCCTTGGAGTGCGTGCAGAAAACAAAATGACCCAACCCGAACCAATACACCGCTCTACGATCGGAAAGGCAGTCATTTTTAACTCGTGTCGCCACCACTTGCTGCCCTGTCTTGAGAACATTCTCTCAGTCATTTTAACTGCCTTTCATCTTCAACCTTTTATTGTTACTTGCTTAGATTCTATCAAAGTTCAGAGCGAAGCACGACTTCGTCACGTAATTTAACACTGCCTGATACAAAGCGACCCTTCACAATATCAACAAAAATGGCTCCTCTGTTTTTTGACTGTTAGTCAAGGGCAAGTTTGCGCATTTCAGTTTTAGACCCCACACGTAACAGTTTTCATGTTCTTTAAAAATAGTTTTTTTTTCGTGAAACTTGGTCCTTTGCTGTTCCATTTCTTAAAAGAGCCCTACCCGTTTACTAAAACCGCTAAAATGTCTGTAAAAAGAGTAGATGTTGTACTTTATCAGAGGACAAAGTGTTGTGTTATTAAAGGGAGGCTTTGCCCCAATTTATTGATAACTATTGAAGAATCCAGAGCTTCTCCGTGTAAAACACGTCTTACTAGCATAAGACATCGAGCATTAGAGAATAGCTGTCAAGGAATCGAAAATACTTCGTGATATGAAGTAAAAGGCCCGGTTTGCACTTCATACTCCTGATGTCGTGCCCCACCGAATATCTGGTACGGAAACACGCCTCGTGAAACGATTCTGGTCAAGCAAACAACTAAAAGAGAAGAGATATATTGCATACTCTGCCCCTGCCCGGCAGAATATGTGGTATGGAGAAAATAATATATTTTCTTTTCAGTTGTTTGCTTGGCCCATTCAGAGCCAAAGCAAGAAAAGTTTATTGCACGGCAGTTCCATATCGAAACTGACACTACTAAGTATCTCGCAGCTAGCTCAGTTCCTTGCACGAAAACACTTAATCATAAAGTTTAACAATTGACCAACTCCAGATTTTCAAAAACTCTCGCTGTCACTTGTTGCCCGGAACGGATGTCTCTTTCTCGTTAGATGAAAAATAATCCAGGTGTTCTTCCGCTTAAACGGCCGTCTTGGCAACTTCCAAATAGCGGGTGAGACTACCTACTCGTGCTCTCGGCTACGCTTAACATGTGCAATACTGCTGTATTATAGTATTTGACAGCATTCTTTTCCTTCAGGTAACTCTTGACCACCTTCTCGATCCGTAGAGTACCAAGAACGGCACTGGCAAGTACGTTGGACACCCACATGCGGACTCATTGGCACAAAATACGTCAACTGGAGATGCTGAAGACTCACGATGAATTATGAAGACATGTGCGATGACACAAACTCGGCAAATAGAGTTAAATGCACTCGATTATGGCCCCAGAGGTGGCATTATTCTTCGATACCAACAATTTACTAATGGTAGCGGCTTCAATTATTTAATGAAGGGCTAAAAAAGCCGGATCCACGTTGATAGACTTTGCATACTTGATATATGCCTCGTACGCTCCCTTGAACTCTTCAATGGCTTTCGGACTCAAATTTTGCTTCTTCATGAAGGCGACGATATCGTCAACGCTTTGGAGAGTATCGTACCAGTCTTTAAGAATTGTTCGTAGGCGCTCTGGCTGAGTCCTCATTCGTTCGAATTGTTCCGGCAACTTGATAAACTTGAAAAGAACCTCGTCCATAGCGTTAAAATTAAAAGTGTGCTGAAAGGGAACGACAGGTAGTACGCGCTCTTCTTCGGCCGCGTCTTCGCTGTTGCTCGTCTTGAGCGATCGCAGAGTCCTCGTTCCAGCATTGGCTTCAACCGAGAGCGAGGGAAGGGAGGTGACCAAAGCAACGAGCAGGATATAGGGGAGGCGCATTCTTGGCTCGCGACGGGGACGCCCGACTTGAGCCCTTGACGGTGATTTCGCGACTGGCGCCATCGAATAGAAAAAGTTACAGATGGCGAAGGCTCTTCAAATCTTGAGCACTGGGAAGCCCGGCGTGATGCCTTTTGCTTTGCCGGGCAGCATTGCTGCACAGCCAATCCTCTCGGTTGTGATAGCTTCGGGGACCACGGAATTTCTCAAACTAAAGTTATCTCAAGCCAGCGTGTACCAATAAGAGGGTACAATAGGATCAGTTTGGATGAGAATGAGACTGGTCTATTTTGCTTGTACTCTTACTAGAAAGCGTGTGTCAGGAAGAAATAAAGACAAAAACAGCTGACTCTTGCATTTACTAACAGTGTCGATGGGTTGGTGGCACCAACCCATCGCACCAACTTGGTGCCACTTCTCATCGAACGAAGAACCCGCAGGTTTGAAAATAGGAAGCACCTGAGTGTTTGCTGTGGCAAATGTGAAATTGTACTTCTACGGAAATCGTCGTGCAAATCAGGTGTTTTGTATTCAATTCTTCGTGCAGAGCTACTAACGACATAGAAGTCGTTTTGCAGAAAATATTAGGAAGTGATGCTGATATTTTATCTGCGTCGTAGCTTTTGAGCGTTCGCTCTGCATTACAAGCACGAGGTGTCGGTGTTTTGCTACGATTCCCTAGTGTACACTGCTAGATAGAGCGAATCCGTGTCATACAGTGCCCGCCAAATCATTAAGACCCCCGATTTGGCGGGACAATTCTGACAATATCTCGGCTTCTAGCCTGAGTTGAGAGCTGCTACTTTGATATGTTCTCTCTATTAGGCTTACAGAGGTGCCACTTGTGTTAACAACTTAGATTTCTATGTATCTGACAGGGCTGGTATACAAATTCAAGGTTTGGACATCAGCGTCAAATTATTAAGACCACATCCTTTTTATGACGAAAAAACACTTTTATGAATAGACCTTACAAATTTCTATATTAAAAATTAGTACTTAGTCAGACCACCTTTCTTCTTGATCACCGCTAGACAGCGGCGAGGCATGGACTCTATCAGCTTCAGCAAGTAGTCTAGCTGAATGGAGTCCCATGCAGCCATGATTGCTGCCTCCTGATCAGCAACGTTTTGGTACTGGCGGCCATGTGCATACACCTTGGCCGCCATCGCCGACCAGACGTTCTCGATGGGGTTGCAGTCAGGCGAGCGAGCTGGCCAAGCCATGGTGTTGAGTTGCATCTCCTGCAAGAATTGCTTCGTTTCATGCGAGGCATGAATCGAAGCATTGTCTTGCTGAAATACAAAGTCAACACCATAGTTAGCGTGAGCAAAAGGGAGTAGATATTCAGATAACGTGTAAATATAGTCACCTGAATTCTGACGTCCACGCAAGATGGCCAGCTCACTCTTACCTGCTGCACTAAAAGCGCCCCAAACCATGACGCTCCCTCCTCCATTTTGGCGACGCAGATAAGACTGTGCAGGCTGGCGCATGTCCCGCCAGTAATACTTGAATCCATCAGGACCATCTAGATTAAACTTCTTTTCATCTGAAAAAATAGTGTAAATCCAAGTTTCTAAAAAAATAACTATTGTTATAATACTTCCTCTGGTCGGAAATGATCACGCGAAACCGACAAAATGACCAATCGCTTCAGCTCTATTTATCCAATACGGCATCTGATGGGACCAAACGGAAGCCCTGCACCTCCTCTTTTTAAAGCCACCGGTTGTGCGCAGAACGGACTTCTATAGCCTCTGCAATTTCAGTTTTAGCTCTCAAGGTTTCAAGCCTCGCCTGGAGTGCGACCCGCCACGCCTGCGCTACGCTGTTTCTTCCTCTATAAACATGCCGAAGTCCAACCTTATCGACAACGAGCGCAAAAGCCGTCATTGACGAGCTTCTAAAGATCAGCAACAACAGAGAACAACAGAGAACTACCCCGTGAAGCGTTTGATGTTCTTATGAGCCGACTTCCGGACACCGTGAAGTTAATTGGAGCTGTACAGCTCTGCAATGACGGCTGGTGTCGTAGGGGTGAGTGACTTAACCGGCTTAAGAAGAACAGCGGCAGAAAGCGGAAGAATCGAGACGAAGTACGTGACAAACTGAAGAGCATTCCTATCGAGGATAGAGCAGTTGAAAGACGTGTCAGTTAGTATGATAGGTTTTTCAAATTTCTATCGAGGATTGAACAGTTGAAAGACCTATCATACTAACTTCGCGTGATCATTTCCGACCAGAGGAAGTACAAAATTGCAGCAAAACTTTAATATGAGAGGCTTACCTGGCTTCAGTATGTAATCTTCCGCCCATTGCATACGGGCAGCCTTGTGCGCTGTTGTGAGGGGAAGCGTGCGGTCCATCTTGGTGCAAACCAGATTGTCCACACGCTGCAGAACCCGCTGGATCGTCCTCACGGACGCCTTGATGCCGAACTTCGTCTTGAGCTCCGCAGCAAAGAACTCACCTGTCGCCGCGGCACGCACAAGCTGCCGCAGCTCTCGTTCCGTCAGTGCCGGTTGCCGCCCAGCCCCTCGCTCTCCACCCCTGTCTTCCTTCCGTCCCCGCTCCGCCTTGACTGCATTCCGGACGGACGTACGGGACCGACCTGTCTTCCTAGCGATCTCGTGCAGAGAGACGCCTCCGTCGTGGAGACCGACGATAAACCAGTACTCTTGTTGGGAGAGGGTCTTGCCGTGGCCCATTAGAAAATGAAAGGCTCACAGCCTCCGTAGCGTCTAGCTACCCGCTCATTT
>Contig_317
ATCGTCACTCCACACGCGTCACCGCGCGTGGCTCGTGTGTCCCGAGACGGACCAGGACTTTACTATGTGGTTCGACGCTCTCGAGTTCACCGTCATGTCTTGCGGGATCGGGCAATGTGGTCAAGCGAGACTTGCCCAATGTCCGCGTGTATGAGATGAAGGGTCGCTCCAGCTACCGCTTCTGGTACGTCATCTTCGTCATCACGGCGTTGATTGAGCTGGCGGGTTATCGTGCTCTGGTTCCCTCTGGGTATCGAGCCCTGCGACGTCAAGTACAAGACGGACACGTGTGAGGAGAATCCAACTGCTCTACGCCGAGACGCTGCAGTGTGGCGGCAAAGCCGTTCAATGGCGTGTGGGACCCCCCGCAATGGTACCATTGGTCGGACCGGTATCGAGACTGTGCAGTGCTTCAAGGAGCCTCACATCGGCGACTGGGTGTCGTACTTCCTCTTCTACCTGGCAGAATTTATCAAGCATTTCCCTCGGTTTCCTCTACTACCTCGGTATGTGGAAACCCGTTCGTCGTGGTGCTCGTTATCTGCGGGACTTCGAGGCCGCATTTCCCTCCCGAAAGGTATGACTATTTTTTGGCGGTTTTTTGTGAGCTGATACATTCTGACACAAAAAGTTTTTTTTTTGTGTGTCCTAAGTGGCCACCGTGGATATCCTGCTATGTCACTATGCTGAGCCAGCTGACGACACCATCGCTACGTTGGATTGAAGATCATGAACCTGGACTACCCTCCGCATCTATTCCACGTCTGGATCTGCGACGATGGCTACTGTAAGGCCAAGTGGGAAGCTGGAGCCACCGTCCCCAAGGTCAGTGTGAACACCGGCGTGATTGAGGACGCTGGAGACGTTCGTCACGAAGTCGCGCAGTTCATGTACGACCGTGTGTGCGAGTCGTACGAAACTGGAAGTGGACGAAGTGGCGTAAGGAGCACACGACCGTCAAGATGCCCACGAACGCCAACCCGCGTATCGTGAACCGCTCCGACTGTGCTGTCGGCTCTGTGCGTGACGACTACCACTACCACGGCCTACCCAAGCTGACGTTTGTGGGTCGTATCAAGCCTCCTGTCCACCACTCGAAGGCCGGTAAACATCAACAAACGTGCTGTATCAAACGAAGGAGCTTGCGGCCGCTACGCGATCATTCTGGACAACGACATGAAGCCGCACGAGATGTTCATATCAGGCAACTCTCCCGTTCTTCTTCGACGCCCCGCAGAACTCCAAGATCACGCGCTGCTGTGCTCACTTGGCTGTGGTGACATCGTGTAAGATCTGCTGTGCGCTGTGTCAGGCTGCAGGTGTGCCGGAGTCACAGATCATGTACTGCTCCAAGGACTGCTACAACGCGTTCGGGACACGTCAAGTCGAGTGTGCACCGCCGTCAGACACAGAACACCATGTCGGAGCGAATGATGTGTGCGAGCTGTGGCAGCAAGATCAACCAGAAGAAGGGTCTGTGTCGCAAGTGCAACCGCGCGGTGAGTCGGCGTGACAGCAACCAGTTCGTGGGCGTCTCGGCTGACGACTACTCGGACCACGTCTCGGTGAACCAGGTCGGCTATGTGCAGACGCCGCAGTACTTTGAGGACTGTTCTGCAATTGCGTCTTGGCGACCCGTGTGGTCACCCGTACTCAACCTTTTTCGATTCGGCACAGACCGGTATGGATGGCTACGACTGCGCCTCGTTCGCTGGTACCAACGCAATCTTTCCGTCGTGAAGCTCTGGACTCGGTGTGTGGTATCCAATACGGCTCACTGACGGAAGATGCTTACACGGGCAAGATGATGGTGGACAAGGGCTGGAAGGGTTACTACTTCGTAAGGATCTTGAAGGTGAAGAAGCTGATCGAATTCGTCTCGCTGAAGGTGCTGTGCCCGAGTCTGTGGCTGCTGCCTCTCGCACAGCGTAAACGTTGGGCCAAGGGCAACTTCCAGATCTTCCTACGTAACAAGAAGAGTCTGGTGGATCCCGAGTGGGCTACGCCGCAAGTGGAGCTGCCCACCAAAGCGCAAGATCAACAAGTTCATGAGGTGGGTCTTCTTTATGAACTTGACGGTGTACCCGATCGGGTCGTTCCCGGCCATCTTCTTCTTCTACATCACGGGCTACTTCCTGTACACGGGTCAAGCCCCGATCTACACATCTGGTCTGCGTCTGCTCATGGCGCTGGTGCCTAAGATTGTGGCGCAGAGTATCTTGTCGGCTTTGTCGAACCGTACCGTCGATAACGATGACGTGCTGCGTAGCAGCAGACTTGGTTCTCGTACGCGTTCGTGCACGTCATGGCTGTGTTCGAGACGATCTACTGGAAGATTACAGGCAAGGAGGCTGCGTGGGCCAACACGGGTGCTCTGGGCGGCAACAGCATCATGGAACTACCCGAATCTACTGGTGTCCTGGCGATGGTTTTCGGTATGATGTGGGATACGGTACGCTACTTTGCAGGCTACAACAACGCGGCTACGACCACGGTACTCCGCTGTACTTCGCCTCGCTGTTCCTGGGTGGTTTCCTGGCTTCTCAGCTGGGCCCCATGGTGCGTATGAGTCTGCAGACGTACTTCGGCTGGAGCCACAAGAGTTTGACGGACCAGGGCAACATCGTGGGCAGCTTTTCGCTTGCCTTTGTGCTCATTATCCTGTGTAATCTGGGTGTACGTTGAGACGCCCAACCACTCCATCTTGGGTAAGTTGTTTGCTAGTAGAGATTGGAGACAAGAAATTGCTGTCTCCATGTGAAAAATACGCCTAGCCAGCAACGGTTTTGCATGCATTTACATGGGTTGTTTCATATCACACGAACTGTGGAGTACCGGTAGAGCGTACCACCACAAAGCTTACATACCGGCGCTCGAGCCAGACTCTGAACAAATACAGATCGTGGATAGTCTGCGTTTTTCACAGCTTCTTATTGTCTTGTTGAGTCGATTTGTCTCTTCGGTACGGTCTGCACCTAGACTTTACCGAAGTCTTCAGTACAATGAAGACTATAAACAGTAAGTACATACATTGCGTATGAGCAAAGCCTCCTGCAACTCTTTTAGATCGGAAGAGCGTCGTGTAGGGAAAGAGTGTAGCCAGCTGGATCTCGGTGGTCGCCGTATCATTCAAGCAGAAGACGGCATACGAGATCCAGCTGGGTGACTGGAGTTCAGACGTGTGCTCTTCCGATCTCGTTAAAAACCAAGAGACTTATTCGCGATTGAACTGCCAATGAAACGACAGTTTATCGTCCTTCAATTGCTCGTATTCCTAAGTAAAGCGAAGATTTTGCATTCCTCTTGGAGTGTCGTAAGGGTGGCAATATTGCATTGTCATATGCCTCGCACCATCATGCAGTTGGGTTTAGACGCCCGAGTCGGACTTCGATGTTGCCGATTCCAACGATAACCTTTAAAAACGAGGCAACGACAACAAGGATGACGACGCCATGCAGGACGACAATAACCCAACAGACAGCAAATTCAACTCCAGCAGCGCATCAAGCCACCGCCGCACGCTGCACCCACCCAACGCCTTCGCTAACACCATCGCTGTAGCCACCAAGTCGCGAATAATGCAGCTATTCTACCCAAGTCTCCCATTCGTCGAAAATACAATTTCAGACTGTGTCGCCATTTCCATTTCAACCGGCCTAAAAGTCCTGCGCCGCCCGTGACGGGTTCACGTGCCGAGGTGCATCTGTACGGCGCGACTATCACGTATTTCTACGCAGCACCGGGGCCTGAGCGCAATGAGCTTTTCCTGTCGTCAAAGTCACAGGAGGGATTCCCCAACCACGGCTCAGTAACTGGAACTTGAGCCAGCTGGATCAGACCGTAGGCTGACGAAAAGAGCCCCACAGTCGCCACTTTTGCGCTCGATATCCCGTCGAACATGTACCTGCACGACTTTGGACTCGTCAAAATTTTTGCTACTGCTCTTGCTACAGCTGTCCACATCGAGAACAAATAGGAGGGCGAGACCGCTTTCCAGACGCTGCTTCACACGTATTTGTCGGCGGACGATGTGCGTGACGGATCCGTCGTGGTCGAGGGCCTCAAGGGCCTCACGTACCACGACAAGGTCGCGGGTCAGGAGAATTGTGAGGAGCGCGACATGCTGACCCTCGACCAGGAGACGGTCAGCGTCTAAGCTAACGCCCCGTCGCCTGTCGTGGTGGCATGAAGCGTGCAGACGGCCACGAACAAGTCGTGACCGTTAAAAGGAGGGATTCATAAAGAGCAGCGCCACACAGCAAAGCGACGAGGTCGTGTGGAACCCGTGGATCCACGAGGCCAAGGGCATGAGCGACTTTGGAGCTGACGAGTACCCCACCATGCGCTGCGTCGTGTCAGCAAACAGCAGAAGGTCCCAGCTGGACAAACCTTCACGCTGCAGCAGGCCATCAAGCTGCCAGCACTGTCTTTGATGATGAGACAGCAGGCAAGTAGCACACGATGACAGCAGCCCAAATGGAGTCGACTGTCGTGGAATACTACCTTTAGTGGCGTTCTTGGTCAACTTTGTATTTGCATTTATTAATACTAGTTAGTGCTAATAAAAAACATCTTTTTCGGTGTGACCCTGTCTCCGTCTTCTCTCCAAACGCTCGCTGTTTTTAGAGCGAAACTCATGGAGCTGCTCAGCATTTTATACTTGAAGAGTTAGTTGCCAAAGAAGCAAACGATTGTAGCGATGAGTCTGAGCGCTCGAACACGCTCGACCACGAGTCGCAGCTCGTTGCCCCATGGCGGTGGTGGATCTCGACGCTATCGGCGTGTGGCGCACACGCACCAGGTGGACGACACGCTTTTTGGCGAGAAGAATCAACTGGCAAAGAACCGCAAGAAGGATCGTACGCTTCAGGCTGGAAGGTACGTAGGCCGATTATAATAAAAATGCAGAGAAGAGACCATTTACGAACTACTCCACGTTGATGACAGAGACATTGTGGGCGCCCAGTCAAGTGCGTCGTCCAACCAAGAAACAAGCGGGTCCGAAGACACGTCGTCATTTGGCCGCCATGTCACTAAACGAGCAGGAAGGAGAATGGTGACGAAAACCCCGATCGTGGTCGTACCCGAGGACGAATTGGAGCGCATCAAAGCAGAGACGAAAATCCTGACTGCGGCCGATTTGGAGGCGCTGGAGGCCAAGCGTGAGGCCGATCAAGAGCACCAGCGACTGGCATCAAAAGCTCGAAAGGAGCACATGCTAAAGCTCAGTGAGGAGGCAGCACTGCGCGCCCCCAAGAGCGAGATTGAGCAGATTTTCTCAGCTGAGAAGCAGGAAATCTTGCGTCGTGCTCGAGTGCAGAAGGACCAGATGCACGACAGTGTCAAGTTGATGAAGACCCTGGGTACTCGTGCTCAAGCCTTCACGATCCGTGACCAGCAGCTCAAGGTGAAGAGCGAGCTCGAAGACGAACACCACGTGTACGACGAGAAGATGAACACTTTGATGGAGATCGAGCGTCTTGAAAGTCTCAAGCGACAAGAACACCGCGATGAAGTCAAGAAGCAGAAACGATACGCAGACCGCAAAGTCCTCGAAGATCAAATTGAAGATCGTCGTCGTCAACGCCAAAAGGAGAGCGAGATCGTCGCCCAAGAGGCTCAAGAAATGCTGGCGAAGATCCAGCGTCAACAGGAACAAGAAGTCGAGAAAGAGAGAGCGAAGGCTTTGCGTACTCAACGCTCCATGGAGGAGATCAAAAGGTTTAACGAGGATACACTGAGACGCAAGCAGGAGGTACAGCGTAAGATAAAAGAAGAAGAAGATGCAGTGCATGCGTATCAAGTGAAAAAGGCCGAGGATCTCAAGCTGCGAGAGGAGGAGGAAGCGCAGAGACGACATGAAGCGGAACTTCGTTGTGCCAAGTTGCGCTCGATGCAGGAGAAAATGGCCAACGAGAAGGCAGAACTGGACGAGCTGCGTGCCAAACGAGCTGCTGAAGCGCGGGAACGACAGGCTCGCGAAGCTGACATGGCCCTGGCCAGGAAGCATAAAGAGGAGATGGAAGAACTACGGCGAGCTCGTGAAGCCCAGGCGCTGCATCGTGAACGTGCTCGTGTTAAAGAGGCGACGATGCAGCAACGCGAGTACGACTCGATCATGGTGCAGGTCGAGTCGGACAAGACTCGAGTCAAGGAGGAAGACGAGAAACGCAAGTTGGCCAGTATGGCTCATCGTCGCGTGCTGCAGTCTCAAATCGAAGAGAAGGAATGTTTGAAAAAGCTCTCGTTTATCAGGAAACAGGAGGAAGGTCAAGCACTCAAGGAGGAATATGCAAAAGAGCTGGAAAAGCTGGAGAGGATTCGGATGGAGGAGGTTGGCGAGCTAGTCGAAGCGGGTGTGAATCCGTTGTACTTGTCTGAGATGAAGGCCCTTGTCATTGAAAAGCAGATTCGGTAGACAAAGCAACAGACAAGCAAAGGCCAACCCTACGATATAACCATTTTATCAAGTATTTTCACAGTACAGTAGAGAGATCTGAATGAATTGCTTTAGGTCTTGATTATCTACATGTATCGGCTAAGACGAGAAGAGAACCATGCAGGGGTGAGAAAACAAACTACCATGGCAATATACCTACGCTAGTACAACAATGGGAACAAGCAAACCCGAATAATGCTAGACGGTTTAACAGATATAAACGTGAAATAACCAGTAATACTTGAACGATTTTGCTAATTCTGCGTAGTGCGTCACTACAATATCGCGAAGTATGCATCGCCAGAAGCTTCAGTCCACCTTGGTGCTGAGCGCGAGAAGAGGCTTTTGCGCTTCGACAGCAACGATTATCGCGACGATGACGGTGAAGAGGAAAGGGCGAATGGTGCCAAACTCTTCAACGTCGACAAGCTAACGGTGTATGTAAACAAAGCCCAGAAGCGAACTGCCAACAATGTGAGTGGAAGCCTCTTGAATTATTTTAAGAGATTGGAAGCATACGGCTACAACCCTGTCAAACTCGGTAACATAATTCCTGACGAGGAGTACGACAATCTCCGTATGCTGTACCGCAGCTGGTACTACCACAACAAGTAACCGGATGACTACAAGCTCATTGTGAACAATCATCTTCTCCACTGGATGGTTTGGCTTCGTAACTATTGAATACAGCAGTTACCTCGGCTGCAGCGTTGCTTTATACATGATGATGATGGTGTCTTGCTGTTGAAGACGTAGTAGGCGATGAGCTTATAAAACTTTTTTACACCTTGGCTAAGCGCAGCAATATCACACGAAGAATGTAGACCCAACACGATAAAACGCTGGTAAACTGTACGAGATGGTATTTCGTGTAGCTGATTGGGTAAACGAGTTCGTATAATGTATCTGCGACAAGTGCAAGACCATGTTAAGCTTAGTGAATCTACAAGCGCTGTAAACGCACAAGTAAATAAGCATCGCCATCGTCAAGAAATCCACATTCAAGGCTGTAGGTGACGATGTTTGAGCGACCAGTAGTCTAATACAGCTAGAGATGTTCACCCCATGCAGTGCTTCTTCTGTTCCATCAAACGTACCATAAGAAATGTGTCGCCTGCACCAGAGCCTCAATAAACATGTATAACGACGATAGACTGCGGTAGAATTAAATGACTGCCTGTCTGTTCTAAGCACATGCTTCATTATCAATGAAATAAACCGAGCGAGCTAAGAAACACTAGCAATTTCCTGTTCCAGCGGCCTAAATTGGACATTGTTACCACTAAGGCTGTACGGGACCCCGCACAAAAGGTCACTGGCTATAAAGAAGAGTGCGATAGGTGCGAGTACCCATCTTCCTTCCAGAAAAATATTGTTCGATATAAATGGACGGCGTTACTGCAACTCGTCAACGACAAGACAACAGCTCTTATAGCAACGCAACAGACCACATCGACACAAGGAGAGCCACAGAGAACAACATTTGCTAAATAAAATACGCTCGTGGCGTAATTTAAAAGAGATAAATGACGGGAACCGTAAAAGTTTCTGGCCCCCTATTGTGAATTTCTTAGTAGATCGCAGTCGGCCGTTTTAAAGGAGACAAGTATGAGCGAAGACGACATCAGCCACGCCAGCCTTCTTAAGAGCGCTATTGCTAGTCACCCAGCGCCTTCGGGGTATCTAGAGCTAACTGCAGCTCGCCGTGGTGAAGCGGAGACTCTTCAAACTCACCAGGCCAAGCTTTGCCAAAAGCTGCTTCAGTCCCGGCTTCAGCAGATTGAACTAATGGAAGGGAAGCTTGAAAAACTGGCCAAGTACACGGCGAAGCTGTTAAATGCGCACGATGAGCTAGCTACATTGATCTCACTCGAAAAGGAGGAAACCACCCGCATTGCAGCCGTGACGGGGGTTCCTATTCGCAGCTCAAAGTACGTCATGTCTTACTCGGTTGTGCTGGAGGAGTGTTGCAGCTCAATGTTAGGCCACACGCAGCATTGAGAATTTGAGGACCAGAGTGGGGTTATTGAGTAAGAAGTTTACAATTAATTGGCTTCCGAAACACAACATGCTACGTCTTAATTGTCGCCAGTAATTCCAGATCTGTGTCTTGGACCGCCTTCGCTACCTTGTTTTTTCTCGTGGTTACCTCGGGTTGCCTTAAGATCATCCACATAATGCGAAGACGCATAATAGTGACGTCGTCATGGCTTACAGCACATCGGGTAAATTGCGAGCTATTTTTAAGCATCGTATACACTTGGGCGAGAACTAGCACACCGCAAGAAGTTCCGTCGGGCTGCTTCGGTCCGGAAAGCCACACGGTCTCCTCAACGATTGGATATGGCTCTCCCAGCATGGTGGAATCGTGCCAAACTCTTAAAAACTCGGCCACTACTGCCTCGTAGGTGTGCTCAAGAGTGTCGTTGTATGATGTAGAGCACAATGGTTCGTAGAAATACGGTGTGACTGTCGCCATTGCCGTCCGGTATGAAATACTGACAATAATCACACCCCAGTGTATGTCGCTCAAATGGACAGGCAACACAACGTACTTGCAGCTATCAATAGGGATTTCTGGTGGCCTCGGACAGCCCAATGACGGTGCGAATGAGTCCAAAGCATAGCAGCTACCAATCGATTCGCAAATGCATCGAATTCCGAAGTCGATAATCGTATCACTCAGCATACGATCTCGGGCAATCATGCCAACCATTTTCTCCACCATGACGGTTCCCTCGCCACAATCAAGCCGAAAGATTGAGCTTAGACAAGCGCTTTCCAGCACACGCACGATGTCGTCCGCCAGTTGTTGATGTCTCACTGGAACAACGTCAGGCATTAGAGCAGCAGTTCCGGTCTCCTCGTCGAATATCTCCGGGTGTGCGAGGATCTTTTTCCACTTTGTCGATAACAGCCACTTCACATCTGCCATCCATGAATTGAACTTCTTGACAAGACTGAAGTACTCAACCATTCTGAAGACCCCACCACTAGTAGCAACACAGAAAGCAACACACCCCGTGAGCAACACATTAAGCAACACAGAGCTCCAGCAGCACATGAAACAGCACATGAAAAGCACAAACCTAGTAAAGCGCGGGGTACCACCCGGAAAGAAAGCTAAGACTTCGTTCGTGGACCCCTCCGGATGTTCGACATCTTGATGCTCATTGAAGTACTTTGATCCTTGACGTTTCTTCTTTTCGACAGCAACCACAGCGTTCAATTTAATGACAAGGTTCTGAGGAATCACGAAATTGTAGTCATAGTCAGCCGTACAAACTAATTCACGACAGCTGCGAGGAGTTCGGGCGCTCATGAAATCGTCATCCATGATCACAGGGTAGTTTCCGAGTATCTCGCTCACGTGATACGGGTCAGTCGTGTGGTTCGCCCATTCCAATAGTCGCGAAAGTGACGGTACGTTTTTGTCCGGAAGCGCAATAGCAGCCAGTTTCTGGGGCCTTTCGTGCTTTACTAATTTGCGCTGTGTCAGCTTCTTCCTCTTATTGTGTCGAGGCTTGGGGTGAGGGATACGAAGAACTTCAAGTCCGCAGTTAGCGGTGGCTTTCGCTTCACTGCACTTCCTGGGTGCATGTGCAGCCGCTTTAGCTGGCTCATTGTGAGCTTCAAGACGCGTATCGGTTTGGTGGTCGGCCGACGGTAACGCTACTTGGACCTTCAATGTTTGTGTTGCACTCGGTCCTTTTGTCATCGTAAATTTGTGTATGGCTCCATCCCCCGTCTGAGGTGAATTTGGCGATTTCATCTGCCGGATAAAATCCATAGTATCAATAAGTTCTGTGGGCTCAATTTCCGATGCGGCATCTGATAAATAGGAATTGTCGGGTTTGTCGTCCTCTTCCGGCAAAGTCGTTGTATCTGATACCGATCCAGCTCCAACACCTTCACGTAGCTCACGTTGAACCAGTTCCTTCCAGGCATGCAATGCTGTGCAGAAAGCAGGGCTCGACAGACCTGAGAGACGCTCCATCACGGGCTCGAATACTGCTTTTGCATAGCAGTACTTCTCCTCGGTTGACATAACAACAACATTTGCTCGCTCGCGGCGACGCAACTTCACGTAGATGATTCGGCGTTTCGATTTAACGCGCAGTCTTGTCGTTTTGGTATCTCCTAGCTCTCCTTTCACTTGTGTTGCTTCGTGTGTTGCTTCGTGTGTTGCACCACTCGGTTGTGTAGCGTCCTGTGTTGCACTACTCGGTTGTGTTGCTGATAATGTTGATGCAGAATCCTGCTGCTGGACCGCGTCGAAGGCATCGCTGGCTACTTTCATCGAAGTTTGAACGTCCTGGAGGGAATAGATACCCGCTTGAAACGCCTTTTCCATTGCCGCCATTTCCAGCATGTCCCAGCGTGGAGCAATCGTCAATGCCGGGAGATACTCGAACCGGTGAACGCGGTCAGCAATGTACATCAAGTGTTGACACGGAAGGTGATTACTTCGATAGAATAGGCATGTACACGTCCACTGATAGTCATTGCAGCGATATGTGCGCCCCTGCGTAGACAACATCCACTCTCCCACTTCCACGTTTTCTTTCTTGCACGTAGCTTCCGCCAGATATACCATGAAGTGCTCCCACTGAGTGCGCACTTTTGTAAACGAAGCATCGCTCAGGTGCTTTGCCACAACTACAAGGAAGTCTGGGACAGAGTCAGGTTGCCGCGAGGTCACGGAGTGCTTGCGAATTGAAGCAAGTAGCTGTCGAATAACTGTCGTTTGGTGAGCTAGAAAGCCCTCCAATCGTCGCATCAATACGGGGCCTTTTACCGAGGAGCAGCTTCACC
>Contig_319
ATATTTTCAAACTTAAGTACGCTTCTTAAGCGTGTCACAAATAACAAATCATTTCTAAATGTTGTATTTTATTAAAGAACAAAATCACAGTTTAAGCTAAGTTTAATAAGTGCATACTCACAAATGACGTCTTAATAGTAGCCCTATTTAAAAGATGCCTGCAATGCCTCCATTCATACGGCGCGAGTGGCGAAGTGGTACTTAAAGGACCAAGGGGTGCGTGTCATGTGGTGGCCAGCCAAGTCTCCTGACTTAAATCCAATCGAGAACTTGTGGGGAATTCTTTCGAGAGCCGTGTACGTCAATGGCAAGCAGTACGACACGAAGGAGGGGCTCGTGGCGGCCATTAAGAAAGCCTGGAATGAAATTCCTCTTTTGAAGTTAAAAAGTCTTGTAGCATCGATGAAAAAACGCTGCATGGAGGTGTACAAACTGGAAGGGCATAAGACGAAGTACTAAGCTGCTTAGTCAAGGTCGTCACCGTGTCTAGAAAACATAAAAACAGAAGAGTGCTGATACATTTTGTTCGTCTATCATTTTCGCGCAGAGTGCTCCAACACAACAGCAGATTTTGAAGTGTTTCTCAGCCGTTACTTTGCGGATTACAGCAAACAGTACCTTAAAAGAACCGTAATGGTGTTCTCCTGATTGGATATAAAACCCAGATTCGTTGCTTTTGATTTGACAAAAATTGGCTCGAAATCGAGTTTTCGTCTATCATTTCCGCGCTATACGACATCTCACTTAAACTAGAGCGCAGCATCATACAAACCCCATTTTTTTTGTCCTATTCGTGATTCTAGGAAAAGTTTCACACTTTTAAAGCCCAATTTGAGGGTATGCTTCTAAATATCGGGTTTAGCTAGCCAAATCACCCCCCCCTCTTTATGAAGAGCAACCCCAAATATTGTTGGTCGTTAAAAGGCAATATCGCAATATCACTAGAAAAAGCGATAAAAACAGTCGTTTCGTCAAGTTATATTACGACGATGTAGCTTCGTTATTGATACAGGNAAAAAAAAACTTTTTTTCACAAACAAGTCAAAAGCAAATTTCCATAATGAAGGTATTAATAATGCTGCATTTAAAAGAAATGGGCTGCTATTTTAAAATTCATGTCAGGTCTGTTCTTTTTTACTTTGGTGGTTGAGTTGAAGATTACGATCATGCAATCTCTGTCGGAGTTGAAAGACGCCTTAACAACGCTCGGAGTGTCAACGGCGACCGGGGATTTAAGAGGACAAGCGAGGCGAGATGAACTAGCCAACAGACTGCAGCAAGCAAGGGTGGCGAGTGGTCAAGTGGCCGGAAATACTGGTGACACAGTGACTCATGCAAGTCAGAATTTGGACAAGATGTCGCTGACGGAGTTGCGTAGTGCGCTGGAACTGCGGCAAGTCCCGACGCAGACACCAGGATTGAGAGGGGAAGCGAGGCGACACGCTTTGGTGCAAAGATTGATCAACATCAACAGTAATCCGCAGAGCCAAAGTAGAAAGACAAACTCTGAGTTGGAAAGTGCTCGAGTTGGTTCAAGTACCGAAGACGATGAGACCAAGTCTGATACAAACTCCAGCGTGTATTCTACAGCAAACGAATTTATTTACTTCGATTCGCCAGGTACCAAGCGAACTTCACAGCCGGTAGTCAAAATGCTGACGCCGCAGCTGTCGTTCACGAAGTTAAAGAGAGATGCAAGTGACGCTCGGGTCCATATTAAATGTACTGAATCAAATAATAACAGCGTGGAGGACTTACAGCGCGAGTTGTTCGAGCTGCGGACCAAACTTCACACTGCTCGTCAAGAGCAGCAACGACTAGTAGATGAGTCGCTGCAAAAGGCTGGGATCCAGCCATCTCTCAGTGAAATCTCGACCAAGTTACAGGCACTCGAACGAGAGCGTCGCCGACTCCAGGACAATCATTTTGGTCACGAACTCGTTAAGTGTGAGGTATTGTCTTCGACCAACGATAACCAGACTTTTCTGGAATTAGTACAAGAAGATGCTCTACTGCTTATAGAGAAACACCAAGAGACCTTGAAGCGTCTAGCTAAGCGGACGAAAGAGGCGATGGCAGTGGCAAAGTTCCACGCTGTCGAGATTGAATCCGGTATCTCCACGTCAGCCAGACAGGAGGAGGACCAAATAATTTCCCAAATCAGTCACATCGAGTCTTCCCTCAGTTCAGCAACAGATTCGTCGACGAAGAGCTCGTTAAAGTCGATTACTGGGTCACGAATCCCCACTTTCGTGCATTACCGGTCAATGCCGAACGGTCTACGTCATGACGGAAGGGATCTAATGCACAAGGGGCAGTGTAGGCAATTGCACGAAGAGCTCCGGTCTGCTACTTCGTTTCGTATTCGACGAGACCGGGTGCCTCTAGAGAGAGGTTTAACTACCGCACGTGTCCCAACACAAGCCGATAAGCTTGGAATGAAAGCTCTATTCATGGAGAAAGCCATGAATAATGTCGATGAGACACGTCGAGTATACCAAAGAGCTCTAGAACTCGATGAGAACCACGCAGGCAACCTCGGGAACTACGCACTTTTCTTGTGTACCAGCTGTGGCCAATATGATGAAGCCAGTGGCTACTTTCAACGAGCTATCACTGCTGATTTAGGCAACGCAAAGAGCTTAGCGAACTATGCGAATTTTCTCATGAGAGGACGTAAAGATTACACGAAAAGTGAAGAACTGTACAAAAGGGCCCTAAAAGCTGCTCAAAAGGATGTGAGCATTATATGCGACTATGCAGACTTGCTTGCTGAAATGAAAGGGTGAGAAAACTTACTGCAGGCTCAACGTGTATTGAAGAAAGCGTTGATAGAATCTCCTCTACATACAAACAATCAGCTGCGGATGGCGTCGGTACTTTCAGCCTTAAACGAAAATGAGTCGGCAGAACGTTGTTTCGAGCAATTGTTGGCCATGACGAAGCAACACGGCGGTCTTATCAACCGAAGTAATCTTGTGTCGATATACGAGACCTACGCTCACTTTCTGCATCAAAGTGGGCAATGGACAAGAGCGAAACACATGTACGACGAAGCGCTCGCCTTGGATCCGCAAAGACCGTCACTTCTTCGGAGCTTGTAAGTTTTGTGCAGTTTACTAACCACTGATCCATGGCTCACTTAAATCCTTGTGTTTCGCCAAACGCAGCTCGTATTTCTTGCGTGATAGTAAACCGTTTCTATCAGCGCGGATCACGTAGTTAATAGTAGTGTTCCGGATCGAATATTTGGCTTCTGTTGAAAATTCGACTGAGACATACCATCCTGGAATCTTTGCGATCGCTAGAACTAATCTATTTTTTGGTTTTGGTTGGGACTGGAGAACTACGTGTATGGAGTTGATAACTCTATTTGGACATCTTCTTGGTACCATCATGGCCCATAATGGGCAGTAGAATGATTTTAGCCAAACTACTATATTATTTTATTTAAACCGCTAACAAAACTAATACTCAAGAAATATTAGTGAATCGAGAAGAGGCACTACAATTGTAGTAGTACTATATCGGACTATTAATATTGTCGACCATAGGCCATGAATGAAGGCAAAACTGACCACTTTCAGATACCAAACGATACAGTCATTGATGGTCCGCGGAGGCACATAACGTTAGTATCACGCAATGATTGATAGCAAAACTGGTTGCTGGACCAAATTCTCGACTAAACTACATGAATTGGTCCGTTTTCTGGGGTCAAGTCCTTAAATGCGTTGTCCTAAGGTACTGCTAATAATTATATAGTAGTAAACTTTTGTTAGCTGCTCAGGGGGTAATGTAATTGCTACTGTAGTAATATTGGCTGTCTTTGCTCGCCAAACTACTGTTGTAGGTTGGTATTTATTAGTACCACGATAGTACCACAATATGGTCGCACATATAGCCCCTGTTAATTTTCGATACGTGTATTAATTCCTTAGTAGCTAGCAGTAGCTTCGAAATATTATGTCGAAACAACTGCCAATCCCTGATCACGGGAGATGTCATGTATCTTGAACGAGAGTATGTATACCCTCCCCACGTTGTACACGATTAGATACGGTTAAACCTTACCTGTATTTCGTCGTGTTAAATAAAGGTGCCATCGATTACGAACTAACTGTACCGAAGTCCCCCTCGTTAAGCGCTCGGGTCGTCAAATACATTCTCAAAGGATATTTTGTGTAATCTCGTGATTTGTGAATTGTGCCTCCAATCGAAAAATCATGTATCAGGGGGTATACAGAGTTCAGGCAAGGGGGACTTTTGTAGCGATTACGAACTTGCGTTCGTAAACACAGACGCTCATGTATTACGAAGTCCACGAAGCACAGGAATTGTGCATGTCACCGCGGTTTCGATCTTAATACAGTTTCGTAGATATTAGCAGAAGTTCTACCGCAGAACATAAACGACAAAAGTTGGCATTTTCGGCCCTTATATAGGCGGTGAAACTTTGAAACTGGAGATAGACTACGTGCGCAAAGTCCTGAATCACTTCCCAATTTTCCCGCATTCTCTCAAGTTCTCCAGCCCTCCATTGCTCTGATGGTAGCAGTTCCTCGGCTCCGTTATACCCTCCTTCTCGTAGCTCTCGCTTTCTTCACCAGCGTGGTCACTACCTCAGCGGCTAAGGTACAGAGCGGAAACTTAAATCTGCTTGTTTCCACTACTGCGGATACTACCGATAGTACCACGGCGAAGAGATTGTTGAGGCAAGTTGTCAAGGCATCTCAGGAGAGCGCCATTTATCCCAGCAAAGAATCGAAGTCTGCTGCAGCGGAAGAAAGAGGATGGCTTACCAATTTTTTTGGTAGTAAATTCACCTTGAGTCAGCTTCGGAAGAAACATTTTCAAAGCTATTGATGAACGAAGCAGCGAAGTCGAAAGCATTAAAAAAAATTGGAAACAAAATACGGGAATAACCCGAAGAAGGTCTATATGGCTTTCGGTGGCCCTAGTATGGATCCACAAAGCTCCAAGTGGAAGTTCTTCGAGGAATTCGGGAACTGGTTTGATATCAAGAACTATCATTGACTGAACACATGAAGAGTCCAGTGCACAATAGAGCTGTCTATGGTGGTACTCAGGATTGTAAAGGAATACCAGGAAGTCAGCATTACATGGATGCCGCTCTGGTTGCTTTTCACCGATTTCACTGTTACTTCTAAAAACAAACAATATCAGTCGTTAAGGATAAACTGAATGACCGATATTGTGTGTGTGTGGCCATTTTGTACAAGATTGCTCATCGTTTGACTTCCCCCACTCGAACTGGCAACTCTTTGTGAAAAGTATTTATAGTCAGGTAAGAGGCTGCTGAGCTAAGGTATGTTGTACACTCGGACAAGGCTGCGCTTTGTAAATGTGAGCAAGTCTTACGTGTTTGTCCTTACGAAGGTGATTGTGCTTTGGGTAGATCATCGAAGAGAAAACTTGAAGTAAAGCGAAGATGTCTTGCGTAGCTGAGGGTGATAGATGCTTGGGCACGTACTGCCAAAAACCAAGTTCGGCTTTACTAAGGCGGCTCGACGTTCTGCCGTCCAAATCCCACTTAAGCGAAGTTGTACTGCGTTGGTTAAGACGCCACCTTTACCACAAAAAAGAGGGACCCAAAGCGGAAATAGTGGAACAAGAACGCCTGTAGCACTTCAGCGAACTGTAGCACATCTCGCATGAAATAAAGAGCGAATGATCTCTCGATTTTTTTCCTGAAAATGTGAGTGCGGAGATGGTATTTTGTACTACGTGTATTAGAACGTCTACCGCTCAATTCTGCGAAGCAAGCACAGAAAACGCATTGACCCATCGGGTCACTTATTACAAGGTATTTCGTATCGCATCTTTCGTTTTTACGAATTATTTGCGTGACGCGCATAATTAAAAAAAAAATCTACCATAATGTGGCTGGTATCGCTTTCACAAGTTCCTTTGGTAAAAACAAGGGTTGGACAAAGCGTTGTTCTTAAAGCCCCTTGAGCGCGAAGGCGTGGACCCTACATGATATCAACGATTTATTATCATGAACGGTCCACGTTAAGCGTTTTTGAGTAGGCGTTTGTATTGACCAATACAAACCATTAGCTAACAAGGTTTAGGGAATTTAACCTTTCCCTCTTAGCAAAATCACAGCCGGGGATGCGTGATAAAGCCACTACACAGTTATTTTATGGAGGAACTGTGATGTGCCGGCCTATCATACATTCAGTTTTAGAGTTAGTCGATCGGTACACCACTCATTTTATTCCCTAACTTTCAGATTCGCAGGCTGGGGCGTAAATGGCTGTCAAGGCAAGATGGATCTTTACGGGCAAAAGGTAATGTAGGCGTAGAGCGGGAGCAACAGAGAGAGAGAGCAACTGCAAAGCAATTACAGCAGCGGCACAAACCACGCTAGAAATTTTCAGGGCTTCTCCGTGCGCGGCATGACTTTGTCATTAGTACGGCGATCTATTGGCCCAGAACTACTACCTGTGAATTAAAACGAACTCGCTTGTAGGGCTTTGGCGCATTTGTGTAGTAGCTACTGAAGCGGAACAGAAAAACCGCCAGGTTCTTATCCTTCAGCTTCTCGCCCTCTTGTAATTTGAACACCTTCGTCACGACTGCCTTTCTGTTCATCTTTTTCTTGAGCCACTTCGAAAATAGCGCGACTTCCACGTCGTTTGGTTGGGCGCCATTTGGTTTTTGCACTGTTGCAAGCTTTTTCGCCAGACCTATCTCATTCCCGTACGCGCGCTCAAATGAGTCAAGCATGTTAGTTCTACTATTCGGAAAGCGCTTGTTGAACACATCCAGAAACTTGAGCCACGCGTCCAAGTTTTCTTTGTCGATATTTGCAGGGTCGTCAAGCTTGCGTATTTTGAGCACATCGTCGGGGGATTTACTCTGTCTGAACCAGCCTCGAAACAGATCTGTTTGCAGCTTTCCCGCTAGCTTTTCCATACCCGGTTTGGTTTTGCCTGCCTCTATAATTCTGGACACCACGTCATCTCCGTAGCGCTTGGTAAGCATGTCAATCATGTGCATTTCGTCATTCGGGTACTTGTTGTTGAACATGGAAATGTAAGATTCCCACGCCTTGAATTTCGAGTGCGTTAGAACATTTTCCGCGCCATCGTCTAGCTTGAGTAGGCCGAAAATCTTGTCTGCAGACTGTTTATCCTTCAGCCAGACCGTCAATTGGTTGTTTTCATTGTTTCCTGACCGGAATATATTCTTGAATTTGTCCAAACTGACCATCCTCTCTTCATCGTTGTCGTTGTCGTTGCTGTTGCTGAGCAGCCCCAGTCTTGTAGTGGGTGGACTTAGTACGGCCGTTTCGGGGACCCTAGCCAGGGACACACCGACGACAGATGCGAGAATCGTAGCCACTGACAAGATCCCGAGACGCATGTTGCTGTTATCCACGCTGGATGACGTCAGGACAAGTGCTGACGTGGGATATGCCCTACTGAAGAGCGCTTAGGCTTCGTGATGGTTGTGCAGGTTGTGCACACCACCCAARG
>Contig_320
AACACGTCCAAGCGCTGGCGAAGCTGCTAGAAGTGCTGGTCAAGCTGTTCGAGATGCTGCGAGAGTCTGGATACGAACTGGAAGACGTCGAGGCGGCGATTCTGCTGCCGTATCTTCTGCAGGAAAGCGGCCAGTCGAAGCCGCGCTTCCGCGTCCGCTTCCGTGACGTCATGAAGCTGGTTGTGGCGGTGTACAGCCCGACAAGTACGTCCCGTATCTGATGGAGTGTTTCAACGGGTCGAAGAACATGAAGAGCAGGTGCGAGTGCATCGATCTGGTCGAGTATATCGTCGGTTTGCATGGATACCAAGTGCTCGGGCGCAAGTGTATCAAGGACGTGGAAAGTTCGTCGTGGCGCACGAGAAGGAGCTCCGAGAGAGCGCCATCAACACGCTCGTGGCTGTGTACATGCGCACGGAAGGCGGGAACCCAGACAAGTTTTTCCGCTTTGCGGGCATCACCACACAGCAGGGAATGGACCTGCTGAACGCGCGTCTCAAGCATCTACCGGCCAGCACTTTCCAGGGCGAAGCGACTGCAACGCAGGAGGTTGCTCCAGAGCCTCAGCAGCGTCCTCAACGCACAGGATTTGGCTTTGGCTTTGGACGAGCTGCTGCTGCGACAACAGCACCAACGACGACGAGGTCGGACCCAGTCAAGGAGCAGCCAGTGGTGGAGTCGGCAGCTCCGCAATTCAGCTCTGAATCGCACGATGTGGACATGGACGCACCCGAACACGAGGCTGAGTCAGAGGCTCAGAGTGCCGTCATTGAGGAGCTGCTGCTGCGCCCGATTGAGATGCTGATCAACTCGTCCAAGGAGGTGGTGCCGGCGGGCTCGCCTGCGTACAAGGAAGGCGGCAATGCGCTGAAAGGGCTGTATGCGATAATCAACCGGCCGTCCGACCCGGCGGAGCTTGAGTTCTTGCACTCGTACGTGAACGAGATTGTGCTGGCCTTGTGTGACTGTATCCATGGCGCGTTCTACGCCGGCAACGCCGAGAAGAGACCGGAGATGTACATCCTCGCGATCAGCATCACGACGCTCACCGTCGTGTTCAGTAGCGACGCGGTGACGAGCATGCAGCGTTACACGGTGGAGCGAGTGCTGCTGGAGTTGTGCTCGAAGATCATGGACCCGCGCATGGAGAAGTTTGCAGAGAAGGCGAATCTGACTGCAGCGGAGATCGCGATGCTGCCTCCCGAAGAGAAGCGCTATCTCATGGTGTTCAAGGCGCTGTACAAGGCGATGCGGAAGCTGACGGAGAGAGCAAAGGCGGGCGACGTCTATCCGTCGGTGATCAATCTCCTGCAGCGTCTGATGCACAATGATGTGGGCGACTACAACAAGAACGACACGCTCAAGCACTTGCTGAAGGAGGACTCGCTGGACCAGCTCGTGGGTCGAATCTTACTCAAGCTGTCGAATGTCCAAGCGAACTCGCTGACGCCGTTTGAGGAGATCGACATCTTCGGCGTGCTCATGCAGATGCACATGTTCTTCTCGACTTTACCTGGAGCGGAAGTCATGATGGTGGATATTGCTAACGATAATATGCGCTCGGCACTGAAGATTATGGCCGAGAGCTTGATGAAGACGAGAGCGAGTGCCTTTGAGGCCTCGATGAAGGACCTGCCGCCTACGTCTCCTGTGCGTCAAGCTCTGGAAGAAATGGGCATTGACCAGCAAGAGAAGGATGCTGTCGAGTCCGCGGCGCTGCGTTACGGAGAGAACGGTAGCCGTAGCAACGGCACCAGCAACAGTGTCGCGTCTGCTGCTCCACCGCGTATCACGACGCATTTTGGTGCCAGTAGTGCAGCGAATAGCGTGGCTACTGTGCCCGAGGAGAGTCTCACGCGACGCCTGTTCCCACCGCGAGATAGCGGCATCGCCACGCGCACATCGAGGAATGCGTCAGCGGCTCCGTCACTTGCTGAAACTATGTTGTCTGCGGAGCCCCGAGGTCGCAGCTTTACTTCGTTCCATGCGTTTAGTGCCAACCGTGGAGCTGCGACGAATGCTTCGCGTCCGTCAACCACAAGTGAACAACTGGAGAGTCTGCGAGAACGGCTGCAGATGTCACGCCACTACAATTAGGTTGGAGATCTGCCAACCTGTTTACCAAAAAGAGTAGTAAGTTAGCTTTGTGCGGTAAAACCGGTATCTCGTTTCCTTCGACACCGGACTTTTGTTTTAAACCTGAAGCGGCTATCACTAATATTATTTATTGGGTCGAAGCCTATTATTGTGAGACTCTGATTTAGCACTCGGATTTAGCTATTATGGATTGTAAGGCTAAGATTTAAAAAAGGGTTAGGGGTTTAAATTTGCTTGCTCTTATTTGTTTGTCGGTGATCGTAGGATCTGAATTTCAGGCTGAAATGGGTTCGGCCGCGAGTGACTCAGCTGCATCGCTGCGCTACTGCTGCGGACTATAACCTAGCAGACACGCCAATGCGAGTTGATAGCCGTGCTTTTATAGGCTTGCCGAGACTCGTACAAGTCAGCGCCGTCATTGTGCTTATCGTCCTGAGCTACACCGTATAACATTTATGTATCCATCGTATTTATCGAAATATCCCCGGTTTAACAGCACTAAAATAGGTCGAAACACTCCAATACAAATAGAACGGACCCATTCAATGGCGGTCATAGGTGTAGACTTCGTTGCGGCGATTGTCTTTCCGTTTTGAACGATGGGCCTGATGAATTCGGTTGATCTTTCTGGTTCAGGTGTTGCAGTAACAATTTGTTCTAGTTTTTGAAGAAAAAAAAACTATTCTATGTGTATGAGGCTAGATACGCTTACCGTAATGCAAAAGTTTCTTTTTATAAAGAATTTAATGAAGTAGCAGATTTATTAGTTTCCATGGGTGTTCTATCTTTCTGTAACTTGTCGTTTGGGGAAATACGGAGCGCGATCAGTGTGGGAAAACTGTACATGTATGTGCGGCAATTATTTTCTCATGATGCTGGGTTCAGATTCCGGTTCTGCTTCGTAGAAGCAAAAGCCGGTACGTATACCGGTACGGTACAGGAGACTGTGTCTTTTCCGCATCAAACATGTAGATTATTCCCTCCATCATGGGATATACTTGTACATGTACAGTAAATGAAAGTCCGTCAGCTCTGAGCATTCTTATCAGCTGGGATTTCGGAACCCTCGCTTTTCGTTGGTGCACGAACATCGACAAAAGTTGGGCGAATTGTGCAAAAACAGAAAATCTGGGGTACCGTTCTCCGATCCCTAACGAAGTTTTTGCAAGCATTTTAAATTGTACGGTTTTGGAAAAGTGGACCTGGTTTCAGTTTGTGGTACAAAAGGTTCGTGTGCCAATTTGATGGTCATGTACAGTACATTGTAGTCGACACAGAGTCACGTGAGGCCATGTATTTTCCCCGGGCAGAAGTAGCCTTGCGCGGTCAAACTCACAAATCCATTTACTCCGCAGTAGACAGTTCTCTCCATTTCATTAAACCAGTATGCGCCTTGGCTATTTGATTGTGGGTTGCGCGGTAGCCCTCCTCGCTACAACCGATGGAGTGGTGGACGCCTCAAGTAAACATAAGCAGCTGTCCACTGATGTCCCTCGTCCAGCTGATGACATTTCATCAGAACGGTTCCTAAGAAGTCAAGATACTCCTGAAGATGATGGAAACCCCGCGCACGAAGACCGAGGATACTTAACAGTGCTTACCAACGCAGCCATGCATCCCTTGAGGGAGCGGAAAATGAAGAATCAAATTGCAAACTTGATCAAGATGGACGCAACTGACGCAGAGTTATATGCGGCAGGAGTGCAACCCCACCGTCTCTTCGACGTCATAAGGCACAAAGACGAATCTGTTGAAATGTCCCTTTCCCAGTGGGTGACCATGGTGCACCAGCATCAGTTTCCGTCGGACTATATCTGGAAAAGTCAAGCGTACCGCAGATTTAAGCAATACGCTGGATTTTACGATGGCATGCAGAGAAATGGCCAACGAGTGGCATCGACAACATGACTCAAAGATCTGCAGCGTTGGGGAAACGAGGATCATATATATCTGAGCTGATAGTTTAGTATTAAAAGTGGTCTTATAGCTTCATGCAGTCCGGGAAACAAGTCGAACAGATAGCCCGGTAAAGGAGAGATCCCCCGAATTTGAAAAAATAAACTGAGAGAAACTGTTTATAAAACGTTACCAAGAAAGAGATGTATCTGTACAATACTCCTCGCATCAAACTTGGTACTATGTAAGCAAAAAGAAGAAATACTGTAGAGCTACGTACAAGTACTACTACTGTAGTACTACGTAGTACTACTGGAGGTGATGCCTTATTTAAGCGTATACAACAGTAGTAGTAGCTTGAAAGGTAGGACTCAGCTGAGAGTATTCATCAGAGAGATAAACCGGTGCATACGGTGGGTTCACGCAGTGCCCTACACGTATCACAACCAATGCTACCGTCTTACCCCGCATATAAGGCATATGTGCTGTAAATGAATACAACACTGCTTGTGTGTTATATTCGTTTAGAAAGCCTATGTGTTGTACAACGAACAAATTGTTTGACTTTGAAGAATCAAGTTTGTGGGTCCTGAAATCTGGCTTGCTTGACCCTCCTCGCGATCGGGTAGGGTTCAAACCCGCCTGCGTGCAGTTCACATGATGTTGTGATTGGTAACGGGTTTTTCTTTCTGTTGTGGCTGCGTTGTACTGTATACGGAGGTTTTGCTTGCTACTGTAATATTATGAATTCTATTATTGTTTTTCTTTTCTTTTAATAAGAATTGTTTGCATTACATGTAATCACGTGTATTATATTATGTATCCATCTACTTTCACTGCGAAATATGATCCGGAGCGAACCAAGCACAGCGTTTTCAGAGGATTTTCAACCGTGTACGAGAATTTGGACACCAGCTTATTGTCCTTGTCAACAGTACTTACCTATAGCTACGTCGCTCAGTACTCATGGCTGTGTTAATATTTTTTTTTAGAGAATTAAAGCCGAGTAACAGCAGCACCGACAAGTTTGATCAGAAGGGTGGTTGGTTGGGAGCTCTCACGTATATTCATTGGTTGGTACAGCCTTGTGTTTTAAGTAGGTGTCAGCCACATGTGTTCTAATTAGGTAGGTGGTCAAATTGAGGTTTAAGCTAGATGTCGAGCGAATCCCGTATTTTATTTAGAACACATATGCCTTATATGCGGGGTAAGACGGTAGTAGCATTCCTGCCTACTTCGTACTGTGGGAAAATGACAAAATGTGAGTGGATACACTAAAGTTGTGACAGAAAGTTAAAGGTGTGCCAAAACGTGAGCAAAGTGGGGTCGGTATCGCCGGTAGGTGTACCAAGTGAAACCCGCGTCAGTAAGTGAGGAATTTAGGGNAAAAAATGTCACAACGTGTGTCCAAATGATTGAATGGCTGAAACAAGGTGGACCGGACTTAAACCCAAATACCCGTTGTATACTAATGTTCGCCATGCGTATGAAGACCCAAATCGTATACTCTTGTGGAGTATGGCANCCCCAACTATCAGATGACATTGCCTGAACAGACTCAGCGAATACCGAGAGGAGGCGCGTGCTCGTGTTTCGCTCTCGCGTGCCTCCAAGCCATATCGGCAACGCGGCTGGCGACAGTGAGCGGGCGGCACACGCCGGCGACCAGGAGTAGCCGGTGGCACGCGGCTACTGAAGCAGCAGCAGGAAGGACAGGTACTGCTGCCGCAGGAGCTCGTAGATAGAAATTGTTTGAGGACTCTTTGACTAATCTCACTTCGCAACTTGGCATACAGCGCGCAATACGTTATAACTCTTAAGTCCCAAAACCACTTATTACGACTGAGGGACGCAAAATGACGAAGGACATCGACGACATCGTTGATGGATTGGACAGCGGCGATGAGAAAAACTATTCAAGTCAAAATGACTTTTGATACTGCTTCACATGCTCTTCATACTGTTCAAGACTACGCTTTATCTCATGGGAGGTCTGTAGAGTACGAGTTTTCCGCGCGTGTCTATACTTAGTAGTACTGCTGAGTCCTGAGTCAGTACTGCGACCTATGGATCATAACATGGTTTCATGCAATACCAGTGTCTGGTGGGCCACAAGAATACACCGCTACAGGTCCGGATCACCTAGCCCAGCTCGTACTTGAGCAGGAAATGGATGGGTTTTCAGCTAGCGATCTGCAGGCCTATTTCACGACGTGGCTGTGTTTGTAATATATCCCCCTGAGTCAGGATAATTAGCGCGAGTTAACCTGACTTTCTCCCTGAGTCCGAATAACTCGCGCGAGTTAATCTGACTTTCTCCCTGAGTCCGAATAACTCGCGCGAGTTAATCTGACTTTCTTCCTGAGTCAGAATAAGTCGCGCGAGTTAATGTGACTTTTTCCCCGATTCCACCCAGCGGTCCGAGAGAGAGAAGATAGAGCTGCTGAAAAAGTGGAAAAATTATCCAGAATGGACTGCAGCAGACGCTTTCACGAGAGCTAAGCGTCAAGGAGCCTACCCTGTGGGGATGAAAACAACAGTATTGCGATAAACTAGACTGGGGGTTCTGTGATTACCGGTATCGTCTCCCAATTGGGATTGGCTCCCACCGACCAACAAGGGATTTGCTGAATGCAAAGTTGCGACAGTAAGTGAGTCCTGTGTTCACCATCTTCGTCTGTGATCATTTTACACTTTCTGTCACAACTTTCATGTATCCACTCACCTGGTGTCATTTCCCCTTTTAAAACATGCAAAATAACGTTACTTTTGCAACGCCAAGTGACATTCAAGAATTAAGTATATATCAAAATTCAGGCTAATTTATTTATTGCAACAACTGATCAGATATCATTTTATTGATCTCTCCTGAGCTTGAAAAAAACAAAAATGTATTAGCATAATTATTACTCACCTCTGATATAGATCACTCCGAGCTCATGCACAATATTTTGCACAGTTTTTGCTCAGACCACAAGAGTCCACACT
>Contig_323
CTTGTGTCGCTTCCCACACCAAGTTGCGTACTTCTTCCCATTATGTCGTTCGAACTCACATCGATAGAATGAACGACGTAATATCCGAGTCGCTCACCGCGCACAGTACGAGTGACACCCATGGAAATGATGACGCAGTGGTCTCGTTTCTTAGCGAATGGGCCGTAGCCAGCATTGCCCAAATCCATCCACGTGACGCCACAGAACCGGAAAGGGTCTTCTTTTGTAGCTCCTCGAATACGCGTCATTACTCGAAAGTCGTTGACCTGATCGTGGATATACGAAGATCGAAGCTTAGCGCCATTGTCACTGTCCATGTGCATTCCATACATCTCATCGTCAAGTGTTCCTTGAAGAGCTCCGAGTACCAGTAAAGTAGGGACAGAAGTCTTACAGACAACTGGCTCAAGTCGACCGTCAGGTGTACACAACGTTTGATGCTGCTGACGCCACGACTCTCGCTCTTTGAATGCCACGAGATTGTTTTGACGACGAACTTCTTTCCATTGTTCATCGTGAAGACGACGCTTGCGGACATCTCGGAAATGTAGATAGTCAGTTAGAGTCTGCTTCGTTACTGTATCGGCGAGATGTTCGAGTTGATCAGCTTCTTCGACTGATAAAATGAGAGGCGGTGGAGGACCGCTCGGGTGTATGCCTGGGGTTTCTGGGATTAAAGGTCGATAGTTTCTGCTGCTTGTCACGTTGGCTGAAGTGCTCACTGACGCACTTAAGCTGGCCGAGAACGTCATGGTGCCGTTGAGTTGAGTGGTCAATTGCGGCGGCATTGTTGTGTCAGGAGAGAGAATTGAAAAGTGAAGGTGGATGTAAGAATTCATTGTGTTGATGGCAAAAATATGGAATCGACTCGGTACTACGCTGAAGATCAAGTTAAACAAGTGGAAGCATGATTCGAACGCATGCTTTCACCTTCTTTAATGGGTTGTTGTGTTTATGGCGGAAGGGTCGGTAACTACTACGTGATGCCAGGCCCATACTACCCACATCATATCATTAGCGAAATCCCTCCCAGCGTGAGCAACAAAAGAAAAAAAATTAGATTCTCTTCTAGATGTATGTTTTCGTTTTGAGGCATCATGACAGTTTGGATTTTGGAAATATCCATTCTGTTGTCTAACCCTTTTTTATACTACTTAGCCTAGGTCATTTCTATTAAAGAAAAGTGGCCTTGGACTCGGTTTAAAAGTCTCCTTCACACAGGTAGCATCATTGTTGTCTACTAAGTAGCATGTCTTATTTTTTAATTTCGTAATAGAACAGCGACCAAGGTTATATTTGACCATGAATTCATGGATATCTCGATATTCGAAAAAGTCGCGAAAGTGTACTTTACTTATTCCACTCATATCACCAATTATCACATACGTACTACTTTTTGGCTTAGTAAATCTTACAATGTGGGTGGAGCCAATCGAAACAGCATAGTAGATAAGAGCTACCACCAGAACAATCACGAGTTGATCGGGTCTCATGTCGACAGAGAACACGCAGCACGCGGGGCGCCAACGACCGCGGACCTATCGTATTCTTCAAAAATCGTATATGAGTACAGAGTCGAACGGATTGGTGGGGGCAGCCCTGTATGCTACAATGCTAAAGCTTCCCAGCATATTTCAATAGTCTACTCAAATGGACAACCGTTTCAAGTAGCTGTATGGATTGACCTTGGGAATACCCACCGAATTAAGAGATGGAAAAATACAAAATCACTCTGATCAAGGAACTTTACTCGCGGAGCCCGAAAATGCAATACTTAAATTAATACATCGATGCCTGAGAAAATTAATAATTTAATTATTTGCAAAACTTCGCAAGTCACGATTGTAGTTCAGAAACATTATTATCTCGAGCCTGGCTGGAGACATTCGCTTCCGTAGATCAGACAGCACCAGCTTAGCGAGAGAGAAGAAGCGCTCACACTCGTTAGACGTTGGCGGGATGTACGCGACGTCGACGTAGCGCAATTGCGTTTCTTGAACGCCGCTCTCACAATAGAACGCTCTCGGCGGCTCTTGAAGACGACCGTTCGAGATCAGGCGACCTAAATTCAGCGCAGGCTAATTTTTCCGCGACGTTCAGCGCACCCCCACGCTGTAACTTGACTAGACCTTACTCAAAATTGGGGTTGTTCCCGTTCATAAATTAATAATTAAATTAAAAAATTAGGATTAATTTTTACGCATATTATTTTTTCGGGTTCCCTGCCCAAATCAATAGGCCTGGTATTTGTAGAAAAGCGTCCGGAATGTCGGGTTTTGGTCAACCCTCAGCTTCTTGTAAACGGCATCGTCGGACAATTTCGAGGTGTATTTCCATTTGTAAAACTTCTTTGTCCGATAGCTTATGTCGGTCAGCATCTCCGTGATTTTGTCGAGCTTGAACCGCTCTTCATCAACGCTATCGTTGTTGAGCGTACTATGACGTATGTGACCTCGTAAAACTCGACCATGGCCACTTGGATGATCATGACGAGGATCCAAGCTTGCATCCAAGCCATTGGCAATCTCTGTGGGTGCTGAGAGAGCGTCCTGCGCCACGAAACCCAGCGCTGCCGCGACCACAAAACCCAAAGACAGCTTCATGATCTGATGTAGAAAGTCAGTGGCTTGAGAGCTGGATCAAGGAATGCAGAATGAAGCACGAAAAGAAATTCAACGCTTTCCAGAAAAGTCTCAACGGACAATCCTTCTGCGGCTCATAATGACCATTCTATCAAGTTATAAACGGGACTCCGATTTCTTGTGATACAGACGTACCAGCGACTGGGCTGCATTCATGTTAGTGCGACGAGGAAGGGAATTATCCTCCGCAGCCGTTTTTAGTTCATTGTAAATTCCTTTTAGAATTCTTGAGCTACCCATGTAGTTTAAGACTCCAGCTACAAGTTGAAGACTACAGATCACATGATCTTCCACGTATCGACACCGCGGCATGCAGCGTTCGGCATCCAGGATGACAAGATACCCTGTAACGCAGGCCTCGGACAATACAATACGAAATTGTACTGCAAGACATCGAGTCCCATAATAATAACGGGAAAATGATGAAGTACAATAATAATAACGGGGCCAATATAAGTATATTGTGGCCTCTAACTACCAAGTCTTCCTACTCATTGGCGACGAGCGAAGTCGCGTTCCACATGTCGCGGTTCACGCGAAGAAATGCTAACATCTCAAAGTTTGCAGAAAGCATGCATGACCGCTGAGGCGTCAGAATGAGCTTGCACTGCGAAAACAGTCTTTCAACTGTGTTCGAGGTGGGCGGCACCACCTTTGCCAGCTCATGAAAGCTCACACCCGCAGCACCAGCCGCTCGCATCTGCTTCCCCCCTCGTAGAATTGCGCTGGCGTATTCGCTCGTCGAGCGCTCCTTCCTCTTACCAGTTGCAGCATCTGGCTCCACCACCAATCGCTGGACTGCGCGCGACTCAGACGCAGTGAGCTTCGCATTGTTGCAAATCTTGACCAAAGCTGCCTCAAAGGCCGGCGCATGGACGATCTTCGCCGCCGGACGCAGATGGCTCGCCATAACTGGGTAGTCGTCAACAACCTGGTCAAACAAAACACGCACGTCCGCCATGCTGGTGTCCATGCGCTGGAGTGTCTTGCAGACACTATCGAGTTTTTTAGGTGCTCTAGCAGGCCGAGAAGCTTCTTGTGGGCCGCACCTTTTGGGATGAACTCGTCAACAGCATCACCCTGCCGAATAGAATCTCGAATTTTCTTATAGTGGTCCACCATTGCGAATGTCGAAGACCAACGGGTAACATTCCGTTTGACAGGTTTCAGGTCCGTGAATTTTGATAGTTCCGCAGCATTGTTCACGTGTCGTAGCTGCACCATCAGACTGTTAACTGCAGCGAGCTCCGGCTCATAAGCAGCTAAGTAGCGATTCACCGCAAGGTTGTACCGGTGACTTGCACAGCCAACCAGTGGCAACTCCAACAGCGTAGCGATCCGCTGATTGGTCGCGCAATTGTCGGCTACCAGAAAAGCCACCATAGAGATGTCCTTGTTATACAGCGCCAGCACGCGCTTGAACATCTCGATGTGCACTTCAGCATCTTGGCTGCCGTCCTCCAGCGGTGACAGCGACAGCAGTCGCTCACGGCGCTTGCCGTCTGCGTAGCAAACACCGTAGATACCGACGTAGTGCGTGGTACCGTGCGTCCATCCATCCCACATGACACCAAACAGCTTGCCCAACTCGCTTTCGATCAGCACACCAACGCTCTCGGAGCAGTTCTTCATGTCTTCCTTCAACGTCTTGGACGAAACGGGCTTCCAGGACGACATGGACCTTGTGAGGTGGTTGTCGACCTCGGAGACGGGCATGTGCCTCTCTACGACCCACTGAAGCCACTGATAGCGATGCTGAGTCGCCTCGGACACGAACCCAAAGTTGGACAGAGGGGCATCCGTAGCCGCAGATGCGCTGTAGGTCTCGTTGAAGTCGGGGTGCGTCAGGTTGAGGTGGGACATCAGGTTCGAGTACCCGGTACCGGTTTGCTGCTTGCGGTAAGAACCGCAAAGCTGACAGCGGAAGTCGCCTTGGCCCTTGTCTTCGTAGAAGAATGTGCAGATATCACGGTTCGGAGCCATCGTGGTCAAATGAAAAGTGAGGGAGTGCTGTGAGGCTTCGGCCCGTGCTCGTGTCTGTGCCTGCCAGCCAACCACTTGAACGATTGGCGCGAAGAGCTAGTTGCCTCTAACATATTGGTATAAACCGGTATTGTACTGATATTATTGGATCAATATCATATTATATTGACTTTGGACAGATCCAATAATAATAATTGTAGCCGGATAATACAGTAATTACGGGATTGATATTTTTTTCCCACCCCTGCTGTAACGCCACACGTGATGACAACCTTCGTGTCCAACCAATGCAGCTGAAGACAACCAGTACCATGTAGTCTAGCTGCATGTAGTAGGAACTCACTAAGTGAGGTCCTACTACAGAAAGTGAGTCACTTTGTATTTACTCAGCAATACAATAACGGCTAGCTTTCAGGGAGCACCGTCGACTCCCTTCTCCGTGTCTTCGTTTCTTGACGAACACCACACAAAGACACGACATCATCTTTGTTGGTGTAACTACAAACTTATGTACACGGAGATTGAGTAAGAGCCAGGAATTTTCACATGTCGAGTAGCGGGGGATAGCGTGAGTGCTTTCACAAGTACATGTAGGGTAACGGAAGATGGCGTTAATGTCTTCACGATTGCCTTCACACTCCCGGCATTTTTTTCTAATACACCCAAAAGGCACTGTAGGCTACAGCGCCAGCTATAGTGTAGCTTAGGGAGTATACAGCCGCTTAGCGGATAGAGTGAAAGCCTTACGAACATACCCCGAGACACGTGTTTATGACATGTTCAGCTCCCATAAATGATACTCTATCATTTAATATTTCGTGATAGGTGATTAAAAATAGAGGTTTCTTGATGTCCCGTATAATACTGAATACCTATTTGCCAGTACATAGTATAGTATACGGCGTATTGGCTGATAGGTTTCAGTAAGAACTTTAATATTTCTGACTTGGTTATTATATGATAAATTTGGCGCGTCTTCGTTATTTTTAAAACAAATTCAAAAATCTATGAAGCGTCTTTTGCTCGGGGTAGTAGCTATCGGGTATTACTGTAAAAATCCTAATATTTGAAGCTGATATCTCGATATTTGAAAAAGTCGCGAAAGTGTACTTTACTTATTCCACTCATATCACCAATTATCAGATACGTACTACTTTTTGGCTTAATAAATCTTACAATGTGGGTGGAGCCAATCGAAACAGCATAGTAGATAAGAGCTACCACCAGAACAATCACGAGTTGATCGGGTCTCATGTCGACAGAGAACACGTAGCACGCGGGGCGCCAACGACCGCGGACCTATCGTATTCTTAAAAAATCGTATATGAGTACAGAGTCGAGCAGATTGGTGGGGGCAGCCCTGTATGCTACAATGCTAAAGCTTCCAAGTCTATTTCAATGGTCTACTCAATGTCACGGCCTACCGCTAGATGGTGAATTAACGATGCTGGCTGACTGCCTGCACAAGGTCTATTCGCTCCAGACTCTCCGCACCACGGCCAAGCAAGCGGGACCTACGGCCAAGTCAGTGACGTTCCAAGTGTGAGATCGACAAGCAGCTATTCGTGCGGGGATTGGAGCTGGACCGCCCCATGCAAGGGATCTACTGAAAGGTAAGGAGCCTTTCACTCTAGCTAAGCGGAGTGAGGCGTTAAGTCGTGAATTTTCCTTCTAGCAAAGAACACAAGAATACATCAAGGTTAACAGTACTATTTAAGTAGTGTCGCTTATACAACTACCTCTTACGCGGCCCA
>Contig_324
CCTAGTCACAGCTATATGCGTCATTGCCCCTAGGTCGTCCTGTATCACAGCCACTACTTCCACGCACAGTCTCTCGCTCCGCGTCCCTGCTTATTCTGCGATTAGTCCTTTCACGCTCTCGCGCAGCTTTGCTGGCATTCCCGCCTGACGCACGGTAAGCGGCGTGGCACTGCCGCTCGGACCAAACGCGTTATGGCCTTGAGCATCACCTTCACTGAGCCCGCCGCCACCGAGCCCGTAACCAATCTGCCGAGCAGTCGCAAGCCGTGGTGTTTGTGGTCTCATCTCGCAGCTTCACAAAATCACAGTGACGACGTACATTTCCTTTATCGGTAAACAGATCATTAGGAAAGTAGAACGGGTGAAATTTATTCCAGCATGTAGATGTTGTCGACGGACACATCCATGGTTTCGCGGGGTGGTCATGTACAACCCGGCATAAACACACACCGTATGTTAGGTGACTTTGGTCGGACAGCGCCCCTCCCATCTACACACAATACAGCTCCGGCGTTTTCGGCTCTTCTCAGCGTGAATTTGTCTTAAAGATGCCGATGTGAACGCCGTTGTTGGCAGCACTGCAGTCTTGCTGGGTTGTGTCCGAGATGAAGGTGTGCCAACTTGCCCCACATCTCCGCTGTCGAGCATTCCACAACTATATAGCACTCTACCGCCACTAGGTGCATTCCTCCACTGCCCGTTCAAAAGATCACCGACCAGCTCCATCAGGAACGGTCTGTGGGGGTCACGAGTCGCTGGGTCCGTCTTCACCAGTCGCCACGTAAGATATGCGTTTGACCGTGCAACGTCAATAAGCGCGAGGGTCAGCTTCTTGTCTCATCGTTTGTACAAATGGTCATCCGCAGTAGAGAATCGTTCTCGAATTTGGTCGAGGCGATCAACATTCTGCACATTTGTGTTGAACTGGGCAACACATTCTGGGGCTAGATATAACTGCTTCTCCCTGACAGCCATTCGAGCCACACAGGTGATATTTGAAGAATCCGCATTGGACACCAGGTTGACCACGTTTCCGCCACACCATGCCGCCGCTAGCATGCTGTGGTCGTGCGAGACGGCTTGACGATAATTCCACGGTTGCAGTCAGAAGGTCGGGATATCAAATTGTAATGTGTTCGCAAAATTTGGGCGAGAAGGATTTGGCGTCAAAGCGCTTTACAAAGTTTCACTTGTCCATAAATAGCGTAAGATATATGCACCAGTTGACCGCAACCCACGGAACCGTACAAAACCAGCGTCAAGGTTCTGCCTCGCTTCCAGCTAGCTACCCCTAAGTAATTGCTAAAGATGCATCTTGAGCATTATGTAGCAGCCTCCGTCTGATCGCGGCCGTCTATAGGCTAACCAAGGCTGCATTAGCTCCGTAGACTTGTTATTCCCACCGCTTATTTGATGTTGGGCGCTAACACGACACCGAGCGCCGCGGCGAGCATCATCCACTGATCAACGCCAACGCGTCATCATTCAGAAACTGGTCGCTGGGGTAAATATCTTCGTATTTGTCGGCGTTATGTTACCGGGAAGGTACGTTGTACCAGTTTGTTTTGTCCAGTCACGATAGTTGTGGTCGCCATCGCCTCAATCGTTCCTAATGTTCGCTTATTAGCCAATCAAAAAAAACTGTAAAGGGCGGTTTTTTCTCCCTTTTAGGTCGCAGGCTAACTATTCCAACTGCATGTCTCTATCTACAAAATTCCCTTAGTTATCACGTACGATTTGCTATGACATTTAGGAGGGTTTCAATCAATCAGGGACCGAGCGGGAAAGACCTCCGTGCATCCGTCATTCTTCACAGCGGCGCACAAACTAGAGGTCCTACACCCCTTGGAAAGGGGTGGAGACATCAAGCGATCGATGAGTAATTTGTATACTGATTTTACTCAGTCTAAATATGACAGCCGCCGTACACTTATTCATTGTTGGCGCCGAACACGGCCCAAACTCGAAAAAAGAAAAAGTCACGAGCGAAAGGTGAGGGCACGGTGCTGCCAAAAGATAAGGAGCTTTGTTTGGTACGCTGTATAGAAGATTTGAGGGAGGAATGGGTTTGATTGAACGTGGTGGTGGAGAACACGACGATATCGAACCTGAAAGTACGAGGATGCAAATGACATCGTGAATAAAAACCTTTTATCGGGGGATTGAGACATGGAGATAGGAGAATTTACGCTGTTATTATAGTTTGGACGATGATTTTGACGACATGTTCCGAACCGCTGCAGATAATAATCTACAACAATAGTTTTTTAAGCACTTTGGATAGACCGTACATGCAATTTCTGGTTATGTGCGAACACCTTTCTGAATGTCATAGCTGAGGGAATTCGTTACAGCTAAAAGGGCGAAAAAATCGCCCTTTTACCTTGAGACGCACCAATGATCCCCCATCTAATCCACTTGCGTCGAGCAGCAGAGCGAGCACTCAGCCGGTCGTCACTTGCGAGCGAGCTCGTGCCATAAGCTGTCGGCTCCGAGCGTGATGCCATTTAGTCTCACTCCCCGCTTGTCAATTCGCTGGCGAAATGGATACTGGCTGCTGGAAGATCGCCCAGCTTTAACCTTATGTTGCGGTAAAGTTGCGTATCAAGGCTTCTGTTGCACTACCTGATTCGAACCAGTGGCGGCTTCAACCGCCATCAATGTCCTTCTCGGTCCATGAGTTGATTCTTGATTTATAGTTTGTCCCGCTACTTTTTTGACTTCATCAGATAGATCGGGTAGTTCTTGTGCTTATAGGCCGTTTCGCCAAGGCCATCTAAGCCCAAGTAGGTGTGTAACTGTTTCGGATTCATCTTGTTAAAAAGGTACTTGATCCAATCCGTAAATCGGCGAAAAATTCGTTCTTCATCACCTTCTTGGTCCTCAACAGTGCTAACTCTCATGTGGTCGGTTCTTAGGGATCGCTTGCCAAGGACGTTTTGTTCTCCATCGAGAACTGGGTACATAATATTCGCTGCTGTTTGCCTCGTTTCAGCCGCAGTCATCGTCAAGGCAGGGATGTGTAAAAACACAATGGCCGCTGCTAGCAGCATCAGGTAGTCGGTCCGCATCGACAATAGGTGCTCCTAGTGGTTGGTTTTGTTTGGTAAAAGGAAAAATGCGAAGTGAGAAATTGCATGGGTGAAGAACAGTGTATGATAGTACAGTAAACAGGTTCAGAGTTTACGCCTGAGCTAAACACGAGCTGTGGATTACGGTATCGTTTAAACGTAATACAGAAGTCCCTCAAAGTAAGCGTCACCTACTTACGTAATACCCCGCCATATCTGCTACGGTACATACAGGTTCAACTGGCCAATCACAAAAATGCACTGATTTTGGATGAAATGCAGTCGGCGGGAAAGATCTCCATCATTTTCAGACCGGTCCGGTCTCTTCGCTAACTAAACCATTGAAAGACTGAGAATGGAGATTAAATGTACGAGGTAACTCATGCTCCCGCTTCGTACGCCTCCCTCCATGCTCACTATCACTCTTCCAAGCGACCATGATCGCCAGCCCCATGCTGCGCCGGATCCGCCTTAATATGGAGCAGAAGATCGCTATGTGAAACAATTGGCGGGGCCCCGGGGTCCCATCCGGACCCCGGGGCTCTCATAAGTAAAACTGTTTCATGTGCAAGTATGCGAAGGATATGCGCGCCAAAGGCAAACTGTCCAACACAGCTCGCAGCGTGGCCAACCCGTGCGTTCAAGCTGGAAAAATCTCTTTCACGCGATGCCGCTCGCAATGTTATCGCTGGGGAGTCTAAGTGGGCCGCTATAGAGCCCTGTCAGCTAGAGCGCAAGCAGCTCGTCAGCCCCCAAATCCAGGAGACGGACGCTCGCATTATGAAGGTCTTTAAGGCAATGGACGGCAAGGTGGAGGCTATCACAGGCAAGGTAATAAAGGCTATTGCTCTTCGCGTGAACGTGTATGGCGAGAACACCACGTTGAAGCTCTCTAAGGGCTGGCTGTATAGATTGCAAGAGCGTCACGGAATCTCCAAGAAGCGGAAGCACGGCGAAGCTGCGTCAGTTGACCAAGAGGCAGCTGAAGCCGGACGTGTGAAACTACGAAAGCTGACGGACTCGTACGCCCGGTCCGAGATCTGCAACATGGATGAGACCTCGTTCTTCTTTCGGAGCGAGGCTAAGTACACTCTCACGCAGAGGAAGGTGTTCTCTGGACGCAAAGACCCCAAACATCGGCTGACACTGGCTCTAGATATCTACACCGCTCTTTGTTGGAGTAAGGTGGCCTACGACGAGATCTCACCCAAAACCATTCAGAACTGCTAGCGACACGCAGGCATTCTGTGACAGGAGCAAGATCGCCTCGCTTCTTAACTAAATATCAGTACTTTTTAAACATCTGTTTATCACCCTCTAAGATCGTGTCTCGGTCCCCCTACGCTTACTTTGAGGGACTTCTGTACTGTACAACGTCCCAGGATTAGCTTACATCGTGTACCGGAATGTACGGTATTTTTGCAACCGATCAAGTTTTTGCAACCAGTGGTCCGTAAAAAGTCTGCAAAATTATTGTGGGTTCTACTCAAAATTTTCAGGGCCGATTGACATGCCTCCAGGCGCAAAAAATCGCTCCACTACCAAACAACATAAAAAATGACAGATGAGAGTGGTTATCTCGCTTTACATCATTGTTTAAGATGGAGTCGACGTCGCCAACGCAGACACCTCAAGGGCGAGTGCGAACGTCCCCGTACCCGGAACGACGCCGTAGTCCAGCGTCAACTGAGGTATACCAACCAGCATCATCTCACGTTTACCGGTTGGTCATGCAGCTCATTGTGAAGGAGACGGTAGGCGAGCGAGACAGCTCTGGTGACTCTCTTGACCCCTTTGTAGCAGGTGGAACTTCGTTCCAGGACATTCTGGAGAAAATATGGGCGGAATTCAGCCCTCATATTAAAGGGAGGGCAGTGAAGTCCGGTGGGATTTGGACTGTCGAGCAAGCTGCGATTGGCTCTTGGTCCAAGTTCATGGTGTTCAAGGTGAAAAAACACATCGTCGACAGCTCAAAATCCAACCAGGACTGGAACACTTGGCTTCAATCAATGCATGACAAGACTGCCACGCTTCTCATCTATGAATATGGCGTCAGTCTCGGGAGAAAACAAGATCGCCAAGCTTTTCAAAAGGAGTGCATTCTCCCAACCAAGACTGACAGGGCCGGCGCAGCTGCTGAAGTCACACTTCGCGAGGTTGTGGGGCGCCCACAAGACTTTTGGAGCGCCACATACACAGGTGAAGCTGTGGTGTGGCGTATGTGGGTTACTGAGGTGGTTCGCAGTCAGGATCGTTCTACATGGGACGATAAAATACGTGCTCCACCACCTCCACATATTTTGCGACTCTTGCGGACTACTGATTCTCGTGTCCAAGAGCACGTCAATGATCTTCACCGCTCGACACAAATTGCTCTCGACGTCGTGAACGCATCTATCGCTGGGTCTACAGAGTTACGTCGCGACTGGGAGATGTATGGTCGCCGGTTGGAGAGTTTTGAGACGATGTTGCAGGCTCGCAAGGTCCAAATTGAGTCGCTCCTCCATCACATGCCTCTACCAGACCCTGGCGAGTTGGTCGACCCGCTGCAGAACATGGAAAATCTTGAGGACTTTGAGCACCGATAATTCAGATAGTTTAAGCGAGCGTGCTATCATTCATTCCGTGGCAGAGAAATACCGAAGCACGAAATGAATATTTATGCCTTTTTACCTTTTTACGATTTACTTGGGGTGATAATTTTACAGCGTTGCATTATTTTTCGTCGATTCCGGTACATGTAAGCTATGTTGCGTGTAGAAAGCAATCTCTCAAAACATACCGGTTTTCTACGACCGGTGTAAAAAGTACCTTCAGGTCAAAACCGTAAAAACGGCGGAAGGCGTAAAATCTCGCACAAGATACTCCTGTCCATTTGAAACCGTCGCTTTGCTTAAGAAAAGGCGCGCTTTAACTGGGACACTGTTTTGATGCCAAACAGATTATTGTGGATTCCGAGTATATTTGGAATTCTCGATCGATTCGTGGGCATCGCGCCCAAATCAACAGCGCGCTCTGATTGGTCAATTAGGATTGCCGTTTAACGCGGAACGAACCGGACTGCTGCACTGCTGCACTGCTGGATGCTTCTTTTGCAGCACCTTTCCTTGCAGCCCTGGATCTCCAAGGACGCACCCGTACACTTAAAACTATTGTCAATCTTGTGTTTTGATGCTGGTAGATACGTCAACGATTTGCTAAACAACAT
>Contig_325
CGGAACCCAGCCCAACCACCAGGCATATTCTCGAGCTCGTCGCGCATATTGTCTTCTGCCTGGATGAGGAGGTCAGCTACTGTACTAAAATAGCGGTCAAATTTACGGGATTTAAAATGGCGTAAACGCGAGAGGAAGTACATGTATCTTATCTGAGTGGATGTCCTCTTAGATTTTTCACAAAGGCTTCTTATCTTAAAAAATGCAAGTGTAACATTTGGCTATTAATACTTTAATTTTTCTATTCAGCTGCTGCACAACCAGTTGTGTTTACTTGCCAGACTCCCTTTTATTCGTACAGAAGCACGAGGTACATGTACATCGCCCATCAACCACCACCCCGCCCATGTGCAAGTCTACATCTACGAAGCCGCCATTGTATGGATCCGTTCCATTTCTTTTGGGGTGTGCCGACCTGTCTGCTGCTAAATCGCTTGGTCTCTTATGGGGCATCTCGGTGGACACTACAGTACAGATTTAAGTGCTCCTACATGTGTACTTGGACTCCTATTATACTACATGTAGGAGTCCTGCGTACGGTTTAGCTCAGGACTCGATGGTAAAGTGCTGTGGACCGGAACCAGGTTTGCGCTGAGGGTTATAAATTATAACCCTCAGCGCAAACATATTATAATATATTATAATTAATATCCGGGATTTGGGGACTGGGGTCAAATTTGTAAACCCGCCGTTGACAACCCTGTAAAAGTCCTTGGTCGCAGTCGGAGCTATAGTAGATTGTCTGCTAAAGCATTTCTTTTAAATCTCGGTGGCGCAGTGTCGAGACCCCGCTAATCGAAGTGAATCGATGCAGTCGGTAATTTAGCTACATCAGACTCTCCAAAACTGCTCAACGGTTTCGCCTCCGAGACAACGGGCATTCGTCTGCATTAGATATTTGTAGCTGCATCTTGGCCCTGGGTTTCCTACAAAGGTTACAGGCATTGTTTGAAACGATGATGTCCAACAAATCGGTAAGTTTAAAAATTCCGAGCTTCCAAAATGAAGTGCTTGTTTTGTTCATGTTCGAAACACTGATGTACAGATACGTACTTGAAGTTCTAGTCAGTCTTCTACAGTTCAAGTCTTGAACTGTAGAAGACTGAGCTACTCCAAGTTGCGAGTCGCAATGCATTGCATTGAATGCAACATATGACGAGCTGAAAATTGTGCCCACAATGTTTTCCGCGGTTAGGTCCACAATCTCATTTTAAGTGTTATTAATACTGAAGTACAGCGGTACATACATGTAGGCTATGTGAAGTAGTAAAGTACTCTATCTGTATTAACTATGTTTTAATTACTTTGAAGTGTGCATGTACAAGTACCAGTTACAGTAAATACTTCACTTACCGTATTCCGTATGTGATTGGCGACGCTCGGTCATTAGCGACAAATCCAGCAGCCAATCAAATTGATAAGGGGCGCCCAGCGCGGCTGGTCCCTTTTCTGCTGTAACCTCTAATCGTCGATTATGTCTTATTGCGACACTCAGAAGGTCAAAAGTATACAGAAGTCAAGTCAATTGATTTGCTGTGTGCTGAAACAGTAAATACATGTGTTTGGCATGTTCTGTCAAGAATTTGACTGTCGCCAATCACATAAGGAATACGGTAAGTAAAACAGTGGAATTATTAAAATACATGTATTTTACATGCACGCCGTTCAAATCCTAGGACAGTGTACTGCTGCAGTAACAGCAGTCTACACTGTACGGAATTTACGGCGGAAGGCGTAAAATCTCGCACAAGATACTCCTGTCCATTTGAGCCCGTCGCTTTGCTCACAATATTGAATATTGTAAGAAAAGGCGCGCTTTAGTTGTTGGTTCTGCAGACTTTTTACGGACCACTGGTTGCAAAAAATTGATCGGTTGCGAAAATACCGTAAATCCCCGTAGACTCTACAGGGGAAGAAGGCGTGTTACTTCGTAACTTCCAAGCAGTGCACGATGCACTGTATAGTGTGCAAAGACTGAGAGACGATGATCACAGAACCCCCAAACTTATTCACAGATCGCACTTTCTGGACTCAAAACACTATACTACTGCAAGCTCCGCAGCATACCATGGCTTGATTCATTATCTACCCCCCTCCACCTCCCAGTGCGGCATCGTTTCACACAGGTGCATGGTGAATCGCAAGAATACACTGCTACTGCTCCTGAAACGCACGCACAACTTCACTTTGAGCAGGAAGTGGCTGCGTTTGAAATAAATGCGGAAGAAACATCTGCGGCACTATCCACAAAGTGGCTGTCTTAGCCACATTTTAAACTCAGTGTAGCAAGAAGAGTTAAGTAAAATTGATAATAAACAACTAATGTGGATTCATAGGATTCACGCATACTTGTACTCGCGCGAGTTAAGTTGAGTCGAGGGTCGTAAAGATATCAATGCCACGTCTAAAATCATGGGTAATACCTCACTTTCGGTATTGTAGATTTACCCGGGGTACAGTAACGGGAACTCACCTGCGCCTGCATTTTTATATCTATCCGGTTGATCTAAAGATTTGCAGTCTTTTTATAAAGCTTGAGTCTAATAAGGGCGAGCTGTGAATAAGTTTGGGAGTTCTTTGATTATCGTAGCGGGAGACTCCCGCAAACACTGTGCAATTGCCTATCCTGGTCCAGTTCCTGGATACAGTACGCGGAGTTACCGCAGGCTACGGCGCAGCGTCGACCAAGGCCACTCGTCACGACTACCGTAGGTCCTCATTTTCCCTTTTTCATCTAACTACTTACAATTAAAACCGACAAACAACCGACTACAACATCTTCCCATTATGCTGCCGTACAAGACCCTGCTGCTCGCACTCGGCTTCTTCTTCACCGTGCAGTGCCATTTCTTTGCGTCAGCATCCTCCTTTGATATTGCCGACAACAACCAGAACGGTGTTCGGCTCCTGCGCTCACCTGAAAAGACGGATGAAGAAAGAGGTGCCGTGGACGCCCTAAAGAGCGAACTTTCCTTTATGAAGTTGAACTGGGCAGCAAGGAGCAAGATAACTCCGAAAGAGAAACTTGTTGCGAAGCAAGCCAAAGAAATGTCAAATACAAAGGAAAAGTTATCTAAGATTGAAGCGAAACTACAGGCAAAAGCAGTCAAGGCCGAGCAGAAAGTGAAGGATCAAGCGATCAAGGCAGAGCAGAATCTGAAAGCAAAAAATGAGAAAGCGGCTCAGCAACTGAAGGCACTTCAACAAAATGAGCTCGAAAAGCTGGCTAAGCAGGCGGCCAAGGATGACAAGATGTACAATCGATGGCTAATGGCAGAAATGACCCCAGATGATGTCTACAAGAAGTTCAAGTTCAAAGAGCTCGCGAAAAAGGGAATCTACCCGACCACCAGCGTGAATTACAAGCACTACAAGAATTATCGGACCATTTATTATGCGCGCTACCCTAAACTTCTTGAGAAGCTAGACGCGTAATGATAGCATCGTTAAACTCCAGGATTCTACCGAGGTAACTCGTAAATGGTTTTGCTTTTCATGTTCTTTTTCTTTTGATCTGCGTGAGGCTGGCAACAGTTTCTTTTCATGTATTCCTGCTCCAGTACGACATTGAGGCCCATTCTTTTCGGCTGGGTACCGATCCCAGCGTCGGCGACTAATAGGGGCAGGTGTGCCGATAAAAATCGATCGCTGGGTATTTGGTGTTTATTGTGTGTGGCAGATCTGCAAACAGCAGCAGCGCAGCACGGTGATCTCCACCGAACAGAGTCTACGGCAGATGCCCGCGCCTGTGGTGCGCTCTGTGTTTAATATCATGATCGTAGCGATGCTGATTTTGGTATCTTGGCCTAAATTTACAATACAACGATTGATCCCATCTCGGGGATTTGTTCTCCGATCCCCAACTTTTTTTCTGGGATCGGAGAGCGGTACCCCCAGATTTCCTGTTTTTGCACAATTCGACCAACTTTTGTAAATGTTCGTGCACCAATGAAAAGCACAGAGAGAGCGTCATTTTCACAGAATACATAGAGCGGGATCTACAGCTACAGAGTAACAGAGAGAGCGTGATTTTCACAGAGCACATAGAGCGGGATCTATTCTTCACGCATTCCACATGGTAACGTGCAAAAGTGATCCAGCCCTATGTTGATTATAATAACGGATGCGCCCTATTAGAGTCCGGACTATATCTAATAGTGCCACTCAAACTGACAGAGAGGACTTTATACGGGTAAGGACTTTATTGGTCTGACTTTTTCTAGGCGTTAATTTCTATGTACAGTAGGTCCTTGAAACTCCTATAGATTCCAATACCGGTATCTCCAGCTTGCAGGTAAGGCGTGAGGTCACCAGGCACAACACACTTTGAACGCTTTTCGAAGAGCACTTAGATTTCACAGCCTTCGATAAGTGTGCTCCCATGCTGTCCCAAACCAAGCATTTACGTTCACCGTGCATCACAAATGGAATAGCCACATCAATCCACTTATCGAGCAGCCCCAAGCTCGGGGTTGGTGTGTCACGAAAAGTGGCCCTGACTTTGTTTTCAAAAGACGGTGAATATTTTCCTTTCCAGACCAAAAGAGGGGGCAGCTTTCGGCCTGTTGCCGGAAAATTGCTCCTCTCTGTATAATGAATGGTCAGTAAGTTTGTAATAACAGGTTTGGTAGTTTATAAAAAGACTCTATTCGGGATAGGCTTGTATTTAACAGTGCAGGTATGTACAGGGGTTAATGGTAACTCCAAAATCGGTGAAGTTAATATTGTGAAAATATCACCTGTAGACCAGTTAATATAAAAAATATCACCTAATATTTTCTTTTGAGACAATATGATATTATTAAATATCAACTTAATATTAGTTAATACGATATTATATTTTTCAATGATTGCGTAATCGGGCTACATTAACTAATCAGATGTCGTTAACGCTCGACTAGCTGAAGTATTACTAATCAACCGTGAGTACCGGGACAATTGTGAGTGACGGCAAGGTTGGCGTTGTGTGTTGGCACTGCTGAGCGCATTAATCTAGCGCCACAGGCAGCAGGTTTATTAGACGCACGATGTCGACGAGGAGATCGGAAGAGAACAAGAACAAATGTCTTGATTTCGCTCTATCAACGTTAAACAGCTGCAAGCGTTTGCAGTTTTCCATCTCGATCGCCTTTGTCTGTGTCACAGTGAAATACTAGAGCAAACACTCGTCAGTCTTAAAGCCTACTGCTTTTCTAGAACCTGATCGAAAAAGTTATTTGGCTCCGCTCGGTTCACAGAGGTAAGCTGGCAAGAAACGTACTTAAGTGGGAAAATATCATAAAATATCATGTAGTATCTAATATTTTTCAGTTCTCCGAGCTAATATAAAAATATTATGTTAGCTTTTGCAAAAATGAGTTACTATTAATATTTAATATCGAAAATAGTACTATTACTATCAAAAATATCATATGATATTTGGTTACCATTAGCCCCTGGGTATGTAACACCCCACAGGACACTATTCGGAAGGGGGCTTTTATTCGGGCGATTCCGTTATAAACACATTTTATTTATACAATAAGAGCCATTATAGCCAAAATTTAAAAGGGCAAGAAATACAAACATGTTACTACCCGCTTGCATAGCTCATTGTTTTAATGCTTTGTGTACCCCATTATCGTTCT
>Contig_327
TACTTCTATGCAATAAGGGCCGGCACGGCAGCTAATGCGATGTTAAAAGTATGAGTGTTTCCTGAGACAGGCGGGCAGATTCACAACCGTCGAATATTGCTGTCGATAGAATGCAACTGCCAAAGGGTCGGTGAGGGTGGGATGGCGTTTGGCCATGATATCACCCTAAGAAAAAAGAACGCTGAATGGCTGAGAAAAAGCCCCCCCCTCGGATGGAAGTGCTGAGTAGGGTGTCCTTTGTAGCCCTTTCCGGAATGCAGGAAGAGTAGAAGACGAGAAGTGTTGTTTGAAAGGTAAATCTGAAAGAGAATTGAAAGTTAGCACGCACCTAGCTAGCTTCTCACTACGCGTAATCTACGAGTCTTGTTTCATACACAGGTGGTGGTGTCATCCGAAGCCGTCCGTCGTCGCATGCGATGGCTCCAGTCACGAAATATTCAAGCAAGCTCATCCTCGTGGTCGCCTTGCAACTCAACCCTTCGTTCGGGCTGGCAGTTGAATTGGTCCACCTCCTCGACCTCCAGCAGCTTCTCCGTTGGAGCTGCTGTTGCCACGACCTCGCCACCCAAAGTCTATGGCGAGATGTCGGATATCCAACAGCCTCCCTCGAGTGTTACGCCGTTGGAATAACACGAAGCCGTAGCTGCAGCCGCTCGAATCGCACGCGTTGCAGCGGCTTGGTGATGATGTCGGCAAGTTGCTCTTGCGTGGGTCAATAATTTACGTCCACGTCACCCTTCGCGATAGCATCACGGATGAAGTGAAACTTGATGTTGATTTGCTTGCTTTGCTGCGTGGCCATCTCGTTCTCCATAACCTTGATGGCTGACAGGTTATCCACGAGCAGGCGAGCCGCTTGGTACTGTGTCCACAGTTCAAGCTCAACCATCCGCTGCCTAATCCAGATGAAGTCTTTCACTGCCATTGCAGCCGCCACATACTTTGCCTCCATGGTCGAGAGTGCGACTGAGTTCTGCTTTTTCGAGTGCCATTCGATCGACATTCCATTCAGCATCACTACTACACCGGAGACAGATTTGGCGTCTCGGTTAGCGCCGGTCCAATCGGCATCGCGAAGATTGTAATCTGGAACGTCGTCGCCGCGTTAGTACCAGACTGAAAGAACAGACCGTAGTCCATGGTGCCGCGCAAGTAGCGCAGGATGCGCTTAACGCCAACCCAATGTCCTTTACAACGTCGTGCCAGGAAGCGCGCGAAGTAGTTCACAGCCGTCTCAATGTGTTGACGGATCCACAAATAGCGAATTCACAGCCTTGCGCGTGGCACAGCTGCGCTCCATGATAACGTTGTCGTCGTACTGGCCCATGGTATCCATGGGAGTTGCCATCGCCTTGCGGTCTGCCATCTCCATGTCGATAAGCAGCTTCTGAATTGAATCAAGTTGGTGGAGAATATTCCCATCAGCGCGACGAGCAAAGCTATTACCCAGCACTTGTCCGCTTCTCCGAGATCCCTGATGTCGAAANCGCTGGTTCAACTTGCCCATGACCCAGTCGATATCCTCGTCACTTTCACTGGTGACGAGAACGTCATCCAAGCAGCGAAAAGCTGGCACTCATGACGGCGAAAGTACAGACAGGGATCCCAATTGTGAATTCCGACCAAATTTGCTGTTTGCCAATGCAGTCGTCAAGATCTCAGCTCTGGACCTTGGGCGCTTAGAGGATTTCGTGTGTACGACGTACTTCGCAGCCGCGCTTTAAATTTTTTATTTATTCGTTATTGAGCGTATTGGTGCAATCAAACGGTTTGTTACGTTCATTGTGTCGTGGCTACTCTGCCTTACAGCAATGACACCGCTCGTAGCTGATATGATGTTGGTAGCGTACCGAGAAGGGCGCTTTGCCTTCGCTTTTCTCGCTTCTTTGGTCAGAGAGTGGAACATTTCATAGCCGCGCCGATATCATCCAACGAGGTTAAATCGCCTACTCGACGGCATGTTACATTGCTGTTATTGATGCACGCTTCGCACTGGTGCGTGCCTGGGCTAGCTCGAGCCAATATGGAGTAGTCACGCTAAGGATGCTAAACCGTTCCGCTCACCAGTTCGTGAGACCGGCCTTCGGTGTCTGATGTCTGTTGAAGCAAGAAAATCATTACCACAAGCCATTCCATAAGTCGTGTACCAAGCAGGCAATGATAGTCAAGCTTAAATGTCGCTAGGGTAGGTGTATCGCGCAATCCAAAGGCTGGGCCGCGATCCGAGAATGTACAGCTCACACTCATTGAGAGCAGGAGGCGCGACGCTATTGTACCGGCAGGCGTTGACACAGTAACGATCCAATTCCACGGAAGCTTGGCCTCCAACACATTTAGGCATTACGCTCGGCTCTGTAGAGAATGCTTGACGGTTCTGGTCTCGAAAATTGTCAGTGGCTCCAATTTCATGAAAATTATCCACCGATATTCTACAACATAGCCTTATCTTAAGAGGCCGTCATTGTATTCTTATTTGGACAACATTAAAGGGTCTAGCTAACGGCCAACGCTGAAGTTTAAACATGAAGCTAGTTTGCTCCTATCACGGCGGCTGGCCAAAGAAAATATGTGCTCTATCATTCCCATTTTCAATGGTATACACGAGTCCGAATTGCGGTTTTACTGGGATAACCAGGAAGCCCAAATAAAGCTAATTTGTTGAAACCGGTAACTGTGGTAAGTAACCATACAATGAAGAATTCGATATCGAGAAGTTTCTTACCATTATAATTTTGTAAAAACTAGAAGAAGAAAAACTAAGAATTGAAATTCGATAATCATGGTCATTCCTCAAAGATATCACTTTAATTGCAGTTTCGCTCTCACTCGTTTTGTCCACATCTAGTACTCATCAGACAACTCCGACGACACATTGTGATAAAAATGATGGTACTTGGCGGATTAAGGTAACGTCGCGGTAGTGGCGATGCGAGAAAGGGACTCCAGAGATCGAATGTCCAGTAGATGGCAATCAGCGTTCGTGAACAAATGAGGCTGCGTCAAATAAAATGACACGATGGACCTAAGTACGAATCGCGATTTAAGCACTCTAAATGAAAACGGGGCGGCTCCTCTATCTTTTGAGCCCTTATCAGCTACAGAATGCTTAAAACTGAAGAAGTTGTGGTCGCTCAAAAATATTATCTCCATTATGGGTTCTCCAAATGAATGCATTTAGGTGTGTTTTGAGCTCAATATTTTTTCAATTTTAAAACTTCAAGTGTTATTTAAAAGCCCTTGTTAAAAGTAATGGGATAATGGTAGTTTTACAGTTTTTTCAAATGGAAGTTTACAATAAATGTCACTGTTTCGGCTTACTGCGAAAATCATTTGGCCAACTTTAAGCTCGATTATCTAAATGGTTCATCAGTATCATTTTGTTGAAATTATATTTAATATCATAGCAGCAAGTTTATAATAATAATTTTGTGGTGATATCGGAGCCCAGCTACAGCTAGCGTTATTAAGTTTAAGATGGTACTAAAGTAAAGAATATGCTCGGTTTTGGCACCGATAATTTATCCAGTCATACTTTTGAAGGATTCCAGGAACAAATCCCGATTTTGGACTTCACTCTAAATGGCTTCGCTGCTTTCTATATTAGTAAAAGTTGCTCCTACCACCACGGATTTATATCTAGTGAATAGAGCCATGAATTTACAGTTTGTCTTAGTGCGATCCATTCGAAACGATTTATAATTGACTTTGGGCTGCGATCTGATTCTCACTGCTGTATAATATATTTATTTATTTTAGAAGAAATGGTAATTTATACCCGGCAATATCACCCCCCGTTCAAATGCATAGTACACAGATAAGTACTTTGTAGTATGTAGATTAGTTGGTAGTGCGGCTAATGGTTTTGTAGCAACATTGCTACAGACAAAAAAAATATATTTACTACTCCACCACTTACTGGACTAATGCCTGCCGGAGAAACGAGAAACGAATGGTATGAAGCAACAACGTACGTAGAATTATTTCCAGCAAACGTGTCATCCTGAGTGACTGACGCTCACATTGAAATTCCAATTATTGGAACCCAATGGGCGACCCAAGCTTAAAGCTAGTGCTTATAGTACGCAGCGAGAAAGTGCTTGATCGCCGATTCACTAACACCTTGCCTTCTCATGTAGTCTGCGACTTCTTCTAGTGGCTGCATCGCCTGCTTCCAGGAAGTGAAAATCATTCTCAAGTGTTCCGGGTCAGTTGCCATCCTGTGAAATTGACTGTTCGCTAATTTCATTAAAGCCTTTATCTCGCTTGAGTCAAAACCGAGTCCACGTTCTTCTTCTGCCGCGCGTCGCCATTGACAGCCGTCTTGGAAGATCGCAGCGACCTCGTTTCAGCGTCGTTATTAATGGACACCATGCTGCCAGAAGCAAGGAAAGCAGTCGACGCTGTAAACAACAGAAAATAGGTGAGACGCATTCTTGGACTTGGATTTGGCGAGTGGAACGACTTGCGGGCTTGTGGGTAAGCTGGAAACTAAGTGCGACAGCCAGCTAATAGCGGGGATGTCGTGCTCAGTGGGTCTGGCCTACCGGTAATATAAAATTGCATTTAAAATAGATGAGCCAACACGCGACACACTACTGTACCACTCTCGTCCGATGCAGGATTCGCCAATGGCTGAACGCACCCTGCAACCACTTGTACCGATTATTGCGCAACTTATCCCCAGACATCGTTTTAGTATTTTACATGTTTTACGTAGGCTACTGTCCCCTGTCCCCCAATGATTGAACTGGTTATCACGCTATCATTATCGTCTCATAAGAAACACGTATTAAACATTTTTGCACGATTGATATTCGTTTGATTCTTGTTATTATGGTGTTTTCTAAGATATCGTTTTTACTGAGGCACACGTAGATACACGAGAAAACTGTCGAGCAATTAACCGAGAAATACATAATTTTCAATAATGCTATCTACAAAACACCTTATACACTCGGCATTAGATCGGTTCAACGGTGATAAACGACCCCAATTTCACATACCGGGCCAAGGTAAAAATCAACAGTGGTAGATGATTTCACAGACGACGCGAGATTATTGCGCTAGCTGTAAATACGGGGGACAGCATATTGTCTCTTGAAAAACAATAAACCTACATCAACGACATCCTAAAATGCTATAGCTCACATATTTAGGGTCAAAATCGAGAGAAATCATGCTTCAAATCGACAGCAGCCAAATCAAGTTGATAATACCTGCAAAACTGTTGTTGTTGTTAAAGGCAAATGCCGAAGTGAGTAGATTAAAGTCAATTAAATCTGTCCTCTAAACTTCAGTGCTCCTGGCCATCCACCAGATTAACCGGTTTGGGACCGGTCCATTTTGGAACGTCACACCGGTTAGCCGAACCGTGCAGAGTCGGTGCATATCAACACTCCCACTCACCGCTACTGCACGTCGTTCCTCTTCTTGATTCCACTTGCTTCGCGAAGGAACGCTAGCGACTTCGTTCCCAGTGCTTTCGTAAGCATGTCAGCTAACTGCTGCTTCGTGTCGATGTAGGCCACCTTGATTGTGGAACGTTCCACATTCTCTCGAATAAAGTGGTGACGGATATCCACGTGCTTGGTCCTCGCGTGATATCCAGCGTTGCTTGCAAGTGCAATAGCACCTTGATTGTCTTCCCAGACCTGCGTCGCTCCCACTTGCTCGTGACCCATGTCCTTCAGCATGGCACGTGTCCATAGTACCTCTTGAGTACAAAGGCTTAGTGCCATGTACTCTGCTTCCGCTGAGCTAAGTGCAACCGTCCTCTGGTACTTGGACTTAAACACCACCGGAGCGTTCCCAATCATGATCATGACGCCAGACACTGAACGTCTGTCGTCAATGTTGCTTCCCCAGTCTGCGTCCGTAAACTCTTCTGCCTTGACAGCTTGCGTTCCAAATCCACTCGTTCCACTTTTGTAAACGATACCATGATGGCGAGTGGACTTCAAATACTGCAGAACATGAATCGCTGCCTTCCAGTGTTGCGTTCCAGGATCCTCTAGGAAGCGTGCCAGCTGCGTGACAACGTAGGCAATGTCCGGCCGAGTACAGGTTGTGATGTACATGAGGCACCCGATTAAGGAACGATACGGTCGTGACCGCATTTCGACACGTTCCTTTTCCGTAGTCGGCGACATCATCTTGGACAACTTCAGGTTTGCTGCACAAGGGTTCTCCACCATCTTGGCGTTCCGTTGATTGAATCGTTCCACAATGTCGTCAATGTACCGAGTTTGCTTGATCATCAACGTTCCACATTCTCTATCGTGGTCAATCTCCATTCCCAAAATGAATTTGGCCTCGCCAAGCTCCTTCATCTTGAATGCGCTCTTCAGGGCGTTTTTGACCTCCCGAATTTTGTCGCGCGTTTTGGCCGCAATAATCATGTCGTCCACATATAGACATACGTACACGAATGCGTTTTTGRAACGCTTGACGTAGACACACTGGTCGGCTCCGCAACATTTGAAACCATTCTGCAGGAACACGCGATGAATAGTCTTGTTCCATGCACTTGCAGCTTGCTTCAAGCCGTAGATGGCCTTTAGCAGCTTGCACTTCATGCCTTCAGCATTCTCGAGGCCAAATGGAACGTCCATGTGGACCAAATCCTTCAAATTACTGTTTAGGAACGCTGTGTCGGCATCCAGTTGCTCCATAATGTAGCCGCACGTAACGCAAACAGCGAGTACAACTCGAATCGAGTTCATATTCGCAACTGGAGAGTACGTCTCAAAGAAGTCTATTCCAAACTTCTGCTTGAGCCCCTGCGCCACTAGGCGTGCCTTGTAACGGATAACCCGGCCGTTCTCGTCACGCTTCTTCGTGAACGCCCAGCGACATCCAATGGAACGAGTTGTCGTTCCACGTGGAACGAGCGTCCATGTTTCGTTCCGGGAATGCGAATTCAGCTCTGACTGCATAGCACGACGCCACTCTCCTGCTTCGTTACTGGCAATAGCTTCTGCGTACGTGCTAGGCGTATCTGGAACGCCACCAATGCTGGCCGCGTACGCCAACACTGCCTCTGCGAGCAAACCATCTTCGTCGATTCTGGCACGCTTAGGAGNATGACGGTCCATCACTTCCACGCTCCACATCTTCATCGTCACCATATCCAAGTAGAAGTAATGGATCACGAGGGCGCGTAGATCGTTCCGTTTCAGGATGGAAGATCATTCGGTCCTCATGGAACGATGGAGGCTGCGAATGGAACGTTGCCAAATCCAACCCATTTAACCTGGGTTCCTCCGGCGCGGGTAGCTGCTGTATTTCTGCGCTCCGTTCCGGTTCAAGGTCGTCCATCTCAATGTCTTGAGCAGGCTCCTCTGCTTCTTCCATCGGTTCATCCTGAGCAGGCTTACGTTCCACTCCCGATATTGGAACGATCGTATCATCGTTCCTCGTCACATGGATGACCGTTCCTGAAGCTGGCGACTGCGTGTCATAGATTCCGCCCACCTCACGCTCGTCCAGCTTGACCGTCCGTGTCACCTTGACCTTCGACGCATCCATGTCGCACACACGATATCCTTTCACGTTCTCAGCGTACCCGAGGAACGCGCACTTGAAGCTCTTGGGTTCCAGTTTCGTTCTCATCACGTCGTCCACATGAGCGTACCCTTGTGACCCAAAAACACGTAGGTGTTCCATCCGTGGCTTCACCTGGAACGACAGCTCATATGGCGTGACATCCGAGTTGGATGTGTTCGTGGAACGGTTGATAAGATACACTGCAGTACTAACCGCTTCCGCCCACCACTGCGTCAACATAGACTTGTAGTGCAGCATGCTTCTTGCCTTCTCCATGATGGTACGGTTCATGCGTTCCGCCACTCCATTCTGCTGAAGGCTGTATGGAACGCTACGCTGATGCACGATACCGTTCCGTTTGCATAGTTCCAAAACTGTCTTGTTCACGAACTCCGTTCCATTATCGGAACGAAGACATTTTAGACGTTCCCCCCACTGGGTTTCGTACAATGCCTTGAACTCCTTCAGTTTGCTGCCCACCTCGCTCTTGCTCTTCATAAAGTACGCAACGACAAACCTTGAGTAGTCGTCTACGAACGTCAGAACATATTTGGCACCACCCTTTGAGATCGTTCTCATTTGGAGCCATTACGTCCGTGTGTACTAGTTCCAACACACGCGTCGTTCTCGTTAGCGATCGTGACGGGAACGTCGTCACGGTCTTCTTTCCCTTCATACATCCACCGCACAAAGTCTCGTTCCCATTTTTCACATGTGGGATACCAATTGTGGAACGTTGAGTCTTCGTCAGCGCGTCCTTGTTGAGGTGACCCATGCGAGCGTGCCAAAGCTCCCACTCGCTGTCAGGACCGGCGTATTGCACGAAGTGTGCCTCCTCCTGCTGACAGTCCAGCAGGAACGCCTTACCGACCTTCTTCCCTGACGCTATCGCAGCGTTCCGTCCCCAAATTACACAACTGGAACGCTGGAACTCCACGCTCATGCCTCGTTCCGCGAGCTTCCCGACCGACAATAACCGTCTATCGAGCCCCGGAATGTGGAGCACGTCCACCATTCGGATGCGTTTACCGTCCAAACCAGTCAACTTGACCGTTCCAGTTCCTGCGACGCGCAGCTTCTTGCCATCTGCAATCGTCACGTTGATGCCACTGTCTAGTGCCTCGTACCCAAATAGGTCGTTCCGGTGAGGGGTCATGTGCGACGTCGCACCACTATCAATCAGCCACCCGGCCGAGTGTTCCCCACCAACTGCAAACACTGCATCGTCTTTACTGCTCTTCTTTGCAGCAGGACAGTCCCGCTTCATGTGACCCACTTGGTCACAGTTGAAACACTTGCCCTTGAAACCAACGTTCCGTTTCGGACCGTTCCATTTTCGATCGTTCCATTTTTGACCGTTCCCTCGGCCGTTCCGGAACTTGCCTGCGTTCCCATTCACTTGGAACGCCTTCTCCATGGTTTCCTTCTTCTCGAGTCGCTCGTACTCCTTCAACAGCTTTTCCTTGGCCTCGATGAGCGTCACACCCTTGGCATTCTCCACGATAGACGAAATGAGCTCGTACTCATCGGGGAGGCTGCTCAGCAGCACCACCAGCTGGCGTGCCTCGTCCATGGGCTCTCCTAGCGTCTGCAACCCGACGATCAGCTCATCAAACGCATCCAGATGCTTTGCCATAGTCGATCCACTTTCCATCTTGAACTCATGGAGGCGACGCGTCATCGTCACGCGGTTGTGGAGCGTGGTGCGGTTATAGAACTCTCGCAGCGTTCCCCAAGCTTCTATGGAACGAGTGGCCGACCGAATCTTGGTCTGATGCTGGAGTTCCACTCCCTGAGCGATGATGCCGAGCGCCTTGGCATCATTGACGAGCCACGCCTCGGTGATCTCGTTCTCCGGCTTGACGGCTTGAATATGCGCAAGCAGGCCCTTCCTGGCTAGCGTCATGCGCATATTGTACTCCCAGTGGAAGTAGTTTCCACTCCCGAGGAGGACTTCGGCGCGCTTGGTCGTCGTCATATTTTGGAACGTTCCAGTAGAGTTGAGCGTTTGCGGCTGTTAACCTGTTGTTGTTGTTAAAGGCAAATGCCGAAGTGAGTAGATTAAAGTCAATTAAATCTGTCCTCTAAACTTCAGTGCTCCTGGCCATCCACCAGATTAACCGGTTTAAGACCGGTCCATTTTGGAAGGTCACGCCGGTTAGCCGAACCGTGCAGAGTCGGTGCATATCAACAATAATATACGTGCGTTAGCAACTGTAAGAACTTTTATGTAATAATTAATAATAACACGTACTGAAATCGATGTGGTAGGTGCCATCGGCAACACCAACGAGACCGGTCTCTCTTTGATCACAAATACTTCTGTACAGATCTCGAAAAAGACGTCGCGATGTGAAAATAACACCAAACGAAGTTTCTTTCCGGGTGTCGCCATCAAATTTTTGGTCAAATGTGTTCAATATGAGTAATTTATTCTGAAATTCGAGACTTTGTTGTGTAAAAACCGCCAAATTCAGAAAACCATCAATCCCCAAGCTTCCGAAAAGTTATCAGCCGGAGTGCATATTTTCTCTTCGTTAATTTGGTTTCGTCTGGAATCTTGGCTTACATGGTTGGGTCAAGTTTATATTTCTTCTGTAGTAGAAGTATGCATCGTTTTGGATCTGCGCCACCTTGAAGAATGCTATCCACCTCTGGTTTATCTGCATGTCAATTCCAGATCTCTTTCGGTGCGTAAGCG
>Contig_328
TAATTTGTTTGTTTATTCAGAAAGTAGCAACTTGTATAACAATACAGACGTCACACATGCGTGAAAAATTCTCTCGGTTTCCAGAAGTACTTTTGATTGATGCAACACACGGGACGAATCAGTCAAAGTACAAAATATTTTCTTTTATGGCTCACGATGTCTACGGAAAGGGTCAGTTCGCTCAGCATTCCTTAATTAAGAACGAAAGATCTGAAACACTACAAGCAGCAATTGACGAATTCAAGGAAAACAATCCGGAGTGGACTCAAATTCAATGTGTGATCGTTGATAAGGATTTTACGGAAATTTCGGTATTGAAGTCCTCACTTCCGTCCGTTTCGGTTTTACTATGTCAATTTCACGTTATCAAGTATCTTGTAGAGGAACTTGCGAGTGGAGTTTACGGGTTTAGTATATACCAGAAAGAACAATTACGCAATTGCATTCGACTCATGGTGTACGCTAGAAGTGAACGTGAATTTGAAAAGCATCAACGCTACATGAAGCACATGATTGAGCTCGGCTGTGGTAGACGCAGCTATGAATACCAGAACCAGAGCTCTTCGAGATACACTGGTGGTGTTTTTAATGAAGGACCCGAGAATCTTCCGAATGAATTTCTGGAGCAAAGTAGCTACATCATCGATCCATTATCTGTTGAATCAAACGATCAAGAATGGGTTCATCCTTCTGAAGCCTATTTTAAAAAGAACTGGGAAACCTGTAAGGAAATGTGGTGCCCCTATACACGGCAGAACACTGTTACACTTGGTAACAACACCAACAACAGATTGGAGGCGTCGTGGAAACAGATCAAAGATGTTGTGAGCAGTAGTATGGGTCTTGACGAATGCGTAGCAGCTATCATGCTCTATCAAGCTCGAGCCGAGCAATATTTGGATGGACAAATTAACAAGGTATCTGTCGTTCACCATACGGAATACGATGACGAGATGACAGTGATTGCGAATTTGGTTAGTCGATATGCCTGTGAGCTGATATACGAACAGTATAGTTACGATCAACATCGCGCATCCTACAGTTACTACGAAGCATTTCCGGGTATTATATTTATCAGGAGAAATAGGGACGAAGATGAATCTCTGGATTAGCCAAGTGTCGAGTATACAATTCAAAAGCAAAATTGGCACTGCTCGTGCTTATTTATGAGCACCCGGATATTACCCTGCAGACACGTTTTCTACGTTCGTAAGGCTATGAAGATGGACACCGTCATCCCAATAAAGATGCTTCATCCTCGTTAGTTACTTTCAAATCTGCGTCTGCGGCCAGCTCACAGTAATGCACAGCCTACTCCGTTCCGTGTTAAAACAGTAATTTCGCGCTCATCAGTACAGACATGGGACTGCAATCGAAAATATCGAGAGGCGGAAATTGTGGCTAATGAAATTTGCAGTGGTATGAGAAACCTTGGAAAGATCGAGTACAAGTCGGCAATGAAAGCTCTAAAAATTGTGGCATCTCTTTTCGAATCTAAAAGGTTTGTCGAGTTAATTTCATTGACAGGCGATTGTGACTTGGCATCAACACATCAAGAACATCTCACTCAGTGTACAATGCTAAGTGAAGCACCAGTCGACCAACAGCATAATATTGTGGACAGGGATGCCCCGCTGCAACCAAGGATAGAAGCTCCTTTGTCAGAGACAACGAGCATTTTGGACGGGAATGATGTGTCCAACTCGTACGAAGTTTTGAGCGATGAGCAACAAGCAGACACGGGTTTTATCGAGCAGAGTGGTTTAAATTTTCCTCTAGAGCCCGCCTTCAGTAAATCCGAGACATTTTTAAGTACGAGAAGCAGGGTTAATGGTGAGACTTCCAACGACTACATACCAGATACGTTAAGCAACGGTAGTGCTAGAAATAAATACAGTGGAATTGCTAAAAGTGCGCCTGGTATTTTCAGATCTCTAACTAGAGTCGATTCAATCGACAACGATATGCAGATCATTTCTCCGTGCCGAGCTCGTGGGAGACCTAAAACCAAGCCAAGAGCAAAGNAAAAAAAACTGTCAACAAAGGTATCAGAATGACGCGTATGGATTCTAACCTACTCAACTTGAATATGAGCTTATCATCCGTCCAAAGTATATTGACCGGGTCTGAAACGTACGAAGCAGCTAAATCTCTGCAGCAATTTCAAGTTTTTGGGTTGAAGACCAAGTTGAAGCCGCCGAAAGCTCACAAAATTTCGAGTTTACCAGTTTCCAAACTTTTAATCAATTTAGATCAGCTCCACCGCGTTTTACCCAGGGATTATCTCTCGAAATGTGACGCTAAAGTGTCTGCTTCGCAGCGTGAGTTTGTTGGGCTGGCTGAAAAAGATGTCGCAGCTGAAGTAGCTGGAGTTGGAGTTTTCAGTACATCTACGCTCATGTTAATGAAGAAGTGGCATCGAGCGATGGAAGCAGTGTCAAGGATCGACAAAACAAAAGAGTGGATCCAATGTGTCGACTTAAATAACAACTTCCCAAGACATTTCGAGGTGGAACGAAGTGACGATTTGTTCAAGAAATTAGAAAAATTACCTCTGAATCGCGAATCGGTACGACCTTATTTTTTCACATTGGATATTTTTATTGTGTTAATATGCTAATTTCTTGTGATATAGATTCATGCTTTGGATCTTGCTGCTAGAGGTTGTGCCGGTGATGATACAATGTGCATGGTTGCCGAAAAATTATTCGGTACGGATCCAAACGTTACACTAGTTGATCCATCACACTTGGGCATCGTTCTCAATGGGGAGATCACGGTCAATACCGATAACATCACTGCTTTTTTGCGCGCGAATAGCAGTGAGGTGGTCCTTATACCGGTCAACTGTAACGGTAACCATTGGTGCAGCATCATGATACAGTMGTCATCACGGGAAGTACACATCTACGACCCAATGAGCTCAAAGTACGTCACATTTGTTCGAGCTGCTGCCCAAAAGTTGATACATCTTCTCCGTAAAACAGCAGAGGGGCCATCTTACAGCGTTCACATTTACAGCTCCAATGTTGGAGTACAATACGACAGCTACAATTGTGGTATCTACGTGCTTTTGAGCTTCGAGCACTTTACTGGTGCACCTCAGCTCGGACGAGTCGACAAAAAAATGCTGCAATGTCTTCGATACCGGTACCTACGAATGTGCTACGGCTAGAAGTGGAGAGGAGCATATAAAAACCTTTAGAATACATTTGTCACCTGTGTGAACGCTCGAGGCATCACATAAATGACCTGCACGAATTGGCGCCCGTGTCTTCACTAAAGTCAAGAGTGATTTAGATTGTCTTATAAGTATTACATTCGCTAACAATGCTAAAGTTAATATGTGCTTCGTTTATCCGGATCTGTATACCCTGTTTAGGATTAATACCAGCGGTTTGAGCTCGCTCTTTTAATCTGGAACGAGTCTGGACCAATCTTGAACGATACCGTACCAGTCTGGAACGAGACTGGACCAGTCTGGATCTAGTCTGGAACAGTCTGGATTATTAGTCTCGTCTCATATTTGCCAGGTTGGAACAGCAACAAGTGCCATACATTGGTCGACTGAAACATAAACGGAACATTAAATTATTTGCCTTTTATTTTTCCTTTTCACTATCTAAAGGATTGGCCTTCCCTCAAGTGTGGTAATACAGTAGTATTACTCTACCAAATTGAAGATTTCCTTCCAAGCGCTACCAGTAGTAAATTAAATATTACTCGATATTAATCCGAAATGAAGATACACGCGGACACAATTCCGCGGACTTTTTCCTTGACTTGGGAGCGAGTAAGATGGTCACTATCATGTTTTCTCACATTTAACGCCGTTTCCGACAACAGCATTCTCATCCCAGCTGGANGGGGGGGGGGGCTGTTGAGAAACACTCCTGTTTTATGCCGATGATGCTTGTCCGAAAATACGGAGACGTAGATATACTGGTAAAAATTGTCCTGACCGAGCTCTWTAGTGGACTCAAGGCATACCGGGCAATTAAAACTGTGAGACCAGCTATAGTCATCCTGTAAGGATATGTATACAAACCGAGCCCAGTCCGAGCTTTGCGCAGATCAAGCATTCTTCGCACCAGTAGACAAATTGATCGGAATTACATGAACATGAAAGCACTAGGGAAATTGCCAACTTGCGTGTACAAATGTGATTTTTACGAAGAGAAAGAGATGAGGATTACGTGTAGCTAATCCTTTGGTCACCAAAGTTCAATGCTAGCCCAGTAGCTGACTTATCAAGGAAATATGTCTTTTTGCATGCCTAAATCTGTGTGAAATGAAGATTCATGAAGGTGTCCGTGCGCTACTGTATACTACTACTAGTAAGTACCGATGTGTTGGCTTAAAATAGTAGAAACTACTAAACAGAAGACAGCATGCGCGTACTACAAACCGGTTCATTATGCTAAGAGTGTACTCTAGAGTGCCAATTTACGAATGGAAATAAGGATGTAGTCAGCAGCCTGTGTTGTATTAATCTACGAACGTAAGATCTACTACCACGAACTGGAAGGCCGCGCATCACACTTGAGGCGGGGCCGTGTCACACCCTGTTAGCTCACAGAAAATCCCGAGCTAGCATAAAATATGTCAGTGGGTATACTTCTGCGCTTTGCCAGTAGGAACTGAGCTAGCCGCGTTTCAGTAATTCCTCATAGTTGTTTTTCCGTAGGTTGTCCACGAAGTCAGTGTGTGTTTGTTCCTTGGTTTTTTGTGTCGTAGTTTTTCCTGCTCCTTTACTGGCATTCAATCTCTTAACAACCTCCCTGAGCCTCCCAAAAAAGCCTCTTTCTTCATCGGCCTCGTATTTGTCATTGCCGACACGCCGTAGCTGTCTTTCTCCATTCGGGTGGCCGCGAACAACTGTATTAGGCGAGATAGCAGTTTTCTTGGTCATTTCGGTGATCTCCGTGGTGGCTTGAAGCGCAGTCCCGCTGGAGTAGAGAGTGGTCGCGAATACCATTGCGAGTATGTAAGTGAGGCGCATGTTTGCTGGTCGCTTTTTGAAGGGCTACACGGGGCTTGAGAGTTTATCCACCAATGCGAACACTTGTGAACGTCGAAGCGAATCGAGGAATGTGATCTTCAGCCTGGACGTTGCTGGATTGCAATTTGCAATGCGAAGTAACGATGCCAGATTACAGCTGTGATCTGGTGTTGGCGAGCAGGAAAAAAATAAAATAAACAACAGAGCTGTTGTATATCGATGGGCTGTTTATTTCAAAAAATAGGGTGTTCATGTACATGTGCCTGGAGAGCTTCTATGAGCAGAATTATTTTCTAGCTTTGTTTTCAATTCATTTGCAGATGTATCGAAGTAGGGCCGCCTGTAACCAAAGCGACGGTAAATCAACTGCACTATGAATAGTACACTATACAACAGTGCTGTAAGAGTCTGTTTTACTGGAAGACGATTAACAGATCTTGGTCAGAATTTTAAGATACAGTATATCAAAAGTTGCCCGTATAGATGTGGCGTGGTATTGTATTGTCGATCGTCATTGTTACCTTGTGTCGGAACTCGTGGCCCCATAGCGTCGGGAATCACTGTTTTAAACAGTCTGTTTAGCTATCTTAAGCGATATCGTGGCATTAGCAGCAGGTTGAATTTCATCTTGCATGGCATTACTACCATGTACATGTATGTATTGCGTTTTCATGTGATTGACTTGTGACTATACACCTACAGATATCGCAATCATTGGCGCAGAATACCGTACTTGTAAAGAAAAAAGAATCTAGCATGTGATTACCTTACTACAGAAAGCGCAATTATGTTGGGCAGAATAAAGCCGGAATCCCGGGAGATCGGTAAAGAGCATCTCCGCCGGTGTTGATTTGTGATACATAGAACAATAAGGGCTGACTGCACATTTTTAGTCGTTCCTATTTTAGTGTGTTTAAGAAAAATCACTTTGTTACCGTAAAATTGGCCCCAGTGCGATTTGGTCAAAGTCAAGTCAAATATAAAACGTCGTCAAGGTTTTTTCAATAAACCTCTTTAATGACATCAGTCCAAAACAGGCGGCAGATCTCTGGAAGATGTACCACCCATAACATTGGGAGCGTCGCACTGGGGCCCAAGCCTCGGACGAACACAGTGGGAGCACTGCTCTCGAAACGAGCACAGGGTATAAAAAACCTCACGAACACTGTTCGTGAGGTTTTAAAGCCTCATTCTGTAAATCGGTTTATGGGGGTGAACACGCGTCTTTGTTGGCGTGTCCGCACCCTGTATTCTCTCTCTGAGCTTCTGAGTGGTAGAAATAGACTTTTTCGTGATAGGTCAATACTCAGTTGAAATATAACCGGTGCTATCTTGTAGCGTGATGGCCCTGACTCGAGCCCAAGCTGCTGCGGCTGCTGCTGCGGCTGCATCAGGTCAAGTGAATGAGGTGACAGACGCCGAAACTGCGATGGTGGAGCACGTGGGGACAGACCTGACATCTTCATCGGCTCTACCGCTCGCTCCCAGCGTTGCTGATCATCTGGCAAGTCTCGCCCAGCACTTTATAGCTCAAACACAGACCCTTGCTGCTGAGCACGTGGCATTGCAGCAGCAGCAACAAGGGCACAGTCACGCCCAAAATGCAGCATTGGTGGCGATGCAGGTCTCGACAGAGGCCAATTTGAGGCAGCTCACTGATCAACAACGCGCAATTGTCGAAAGACTAGGTGAAGCTCTGACAGCAACGCAATCAAATCTCCAAGATCAGCTCCATCATCTACAAACGGCTCAAGACGAGCGAGGAGGACAAATAGAGCAGTTCGTGAATAACAGAGTTGCTCACGCACTGCAAGAAGTACAGAAGGAATCACAGAGAGAAGCTTCGTCTCAGATCCAGGGAGTACACAAAATGCTTGAAGAGATCGAAGCCAAAGTTCACAGTGGCCTTGAGAACCTATCGCAGTACGTTCAGCAGCTCGTTGAAGACAAAGTTACAGCATCTCGCCTTAGTGATGCCCCCGACGACCTATCGCAGTACGTTCAACAGCTCGTTGAAGACAAAGTTACAGCATCTCGCCTCAGTGATGCCCCCGACGACGGGACAATACTTCTCATACAGAAAGAAGTAGAGGCGGCTACCTCGAGCATTGCRTCTTCCATAAAGACATCGCTGCAGCTGGATCTCCAGACAGTGTGCGACACTATACGGCAAGAATTACTGGTGCGCGTCGACAGTGCTGAGGAGCCACGCCGTGAAGCTTTAAGGGCCCTGGTCATGGAAATAACAACCGATGCGGAGCGCCGATTGGAGGCTCGGATGCAGCGAGCTCTTACAAACACGCAATCTGAATTGAATCTGCAAGTTCAGCGCCAAGCGGACGCGACATCGGCACTGTGTGAGCAAGTTCGAAAACTAAGTGTTCGGTCAAAGCGACAAGTCCAACAAAACGACGAAAGTGTCCTGGAAAGTACTATTGCAGATCTTGTTCAAAAAGCAGTCGACCAGCGCATTAAAGCTCAACAAGATAATGAGCTCTGTCGATCTGATGCCAACTATCGTCTTCAACAAGAATTACATACGCAGCTCCAAGACTCTCGCAATAGTATTGATCGCAGTTTGCAGTCAGCCGCTGGCGAAATTCGAAGGAGCATTAGAGACGAAGTACGTGGTGCCGTGGTTGAGGGGACCAAACTGACAAAGGTTCCGGAAGCTAACCCGGGCTGCAAGGCTGATGAATTAGATGATGATATACCTGCTACTGACGAAGATTTCGAACTTGAGAAGAGGATGCAAGAAGCCTGGTGGAGATCGTACATGCAAAACATGTCGTCTGTACCAGCGGATTCGCCTACAACCATAGGCAGCGATGTACCTGACGTTGTGGAGGAAAAGGCACCGACGGCGTCGCCGGAGAGAGATCGCTTAAGCACGATTGAGAGGGAGACTAAGGAAACTTTACCGCCGCTGGCAGAACTACCGCAGTTGCAGGGGGGTCTCTTGCAGTCACCGCCGCCCCCTAATGTCGCGGTGCTACAGCGAATTGGATCAGATTCGCATGGCCAGCGGCTCTCTCGCCGCTCCTTGCACCAACAACTTCTGCTGTCGCAGCCACCGCAGCCTCCAAATGCCGGGATAGTGCAGAGAACGGATACACATTCCCAACGGCTATTACGCCGCTCCCAGCGCCAGTCACGAACACGAGAACTTGACCTCAGGGTTATTGTATCCGAGATTCAGCTCCAAGTCCAGGAGAGAGCGGAGCTGGTTGCACAGCGCTATCAGTCGCACCGTAGCTATGAAGAATGATGTTTTGGCTATACTGGAAGGTGTGCGAAAGCTAGGATGCAGAGAAAAAAGATGAAGAGGGGTTATATGCTACCAATACATGTTGCTGAAACAGATGCGTTAACACGTTGTATACACACGGAGAACGAACAAATTACGGATGCTCATATTTACAATGCAGATTTCTCTTCTGTTTCTTCTTCTTCTCCTAGTGTTGTGCTAGAAACGAAGTTGGCTAAAATATCACTCGTCAGGTCGTTCATTTCGTAATCCAGGTCCGAGTCCAATGGAAATACAAAGCTGGATGGTGTGTGTAAGTGATGTTGGCCCTTTGGAATTTCCTCACATTGAAGTAAGTCAACGAAATCGCGGTTCCTATTCAAAAATGAGCACATGTCGATGCTGTGATCAGCGAGAGTCGTGCGCTGCGTAGTTACCATGCTTCCCGAAACACCAAAGTCGCGTTCAATCTCACACGAAGAAGATGGAATTGCGTACAGCACTTTGACGGCTTTTGGAATTATTCGATAAGAACCTTGGTGCTCAAGTCTTTGCCAAAATTCGAGCACTGTTTCTCTAGGCGTGCTGTCACTTGAACGTTCAACATCAACATGATCTTCCATCCACCTGTCTAGTTCCTCTTCTGCGCGTCGATCACGATGGTTTGTAACTGGTCGCCTCGCTGGTCTAGACGCAAACTCCGCTTCTAACCTACTGACACGTGTCACCGGTGGGGCGAGAGGAATCTCAACGACGTCTGCGGGCTCAATGACCGCTGTGAATAGCTCCAGTAGCTTGCTTCGTATTTTTGCATTAACAGCATTTTTTCTCTCAACAGCTTCTTTGCCGGATTTGCCATGCTGTCGACAAGACGAAATTATCACACGATCCAGACTCCTTTCAGTGTGTTTGTAGATGGGATGAAGCTTCAGTTGCATCTCCATAATGAACGCGCATTTTACAAACTTGGTATCGTTGTAGTATCTGCTGAAGAAACGTTGGTCTAGTGCTTCTCGCAGGAGAAGTCGTGTCTTAGCTGCAAGAGGCGTGAGGTCACTTGCAGCTATCCACCGAGGGTTTTCATCAGTCGACTTGTAGTGTGGTAGAGCATGATCAGGATTGAGATCTTCAATACGAGCTAAAAACAGTTTCACTAACACTTCAACCTGCACGGGGCGCTCAGCCTGACAAATTCGTTTTATCTCTCCAATTTGCTTCAGCACTGAGAGGACATGCTCTAAATCGTCATGGCGGTTCGCGAGTGGAAACTCCGGTGGACTTTTGCCTGCGCGAAGCGCTTGACGAGCTCGCTCTTCATACCACGCAGTGATGGCCGGCCATTT
>Contig_329
ATTGAAGGAAAGTAGAGACGTCAATCTGCTATCTCCGAAGCTAATATTCAACAATGCCAAATCAAGCTACCCTATCCAAGGCCTATCAGACACTGCTAAAATAGTTGCATACCGCTTGTCGCCCAGAGCCTTTATCAACAACAAACTGATGTAGGAGTGGCTATAGGACGCCGGCTTCTGGGGTCCATCAGGGCCTTTGGGCAAGAGCGTGTGCTGTGGATGGACAGATCAAGTGGACACGCAGGTGATGACGCTGTGTCACTTGGAAAGGAGCTCAAGACTTGCAGCCGCTTCTTCCCTCCTAACTCTACAGATTTCGCCCAGCCAGTCGACCGGTTCCCTATACAAAGGGTCAAAGTGCACTGGCGGCGGTTGTGTGAGAAAAGAAACATGGAAGCAATTCGGCGTGGCGATCGGATGCAGGGTGCCAAGTCGTCGGGGTCTCTTGCAAACCCAGGTAAAACGTTTTTCTAGATACTGCAGCAGAATGCGTCCGTCTAGTAAATGCAGAGATGGACAAGGAGGGAATTAGCTGGGCTAAGAAGTCGAGGCTGCTGTGCGGCTTAGACGTAGATAGTGATGGTAGTGGCAGGTTAGGCAACTCAGCAAGCCTTTGCGAGAGATTGTAGAAACGTATCGTGCTGAGTTGGATAAGGGCTACGAAGAGTGCGCAGCATCGGCGACTGTTTAGCAGTCCCTAAAATAGACAGTCGATTTCACCATAATTAGTCATGCCCCCTATATAGTCATGCACCTAATTGAACTCTTTATAAATTAGCACAATTATATTTCACTAGATAGTCATCACCACATCGGAGATGCTTACTGCAACAGCCTCCTACATCGAGGAATGTGTATGATGCTCTATCTGTCGGAAAGTATTTAATCCACCACATGTGGCCGTTTATCCTGTGTGTACATGAACATTCACAAGAAATAGATTTTGTTTTGATGTTGATGATATTTTTTCTTTGACTTCTATTGTCAGATTTGTCATTTTGGTTGCCTTTTTTCTGGCAGGGACTGTGTTGATTTCTTGTTTTCATCGTTATTTTGGCTACTCAGTAAAACCTTAGGGGATTGAACCTGTTCACCGTAGTGATTGCTGCTATTATCGTTTTAGCTATACGAATTTGTAGAAGCTACTTCAGGAGAGCCTTTAATTTTAAGGATCAAAACCTGTTAGCTGTTTTGTTGGCTACTTCAGGAATTCTTTGAGGATACACCTGTTCACCGTATTGATCTTTAAATATTTTGTGGTTGAGTTTAGCTTTGTTCATTTCTTAACTGCCATTGTTTTGCTCTTTATCTGTGGAATGTTTTTCACAATGTGTGGTTTTGTTTTTGTTTTTCGTTGCTGAGGTGTTATAGAATTGCCTCTTAATTCTTGAAATGGTTAACAACTTGTAACAGAGGTTTGTTTTTATCGAGCGTGATGCCACGCTTAGGTAAGACTACAGCTAGTATAAGAGTTTTTCACGAAAGAATTCAAAGCAATGTGTCATTGCAACTAAGGAAATGTTATTCGTATACTGAACTCAGCGTAGTACGTATTGGACATCTAGCGCGGGAGATGCTAGCGGAGGTCTACCTCAAGCATAAATTATTATACTGCCAAAATATTGTTTGAAGTAGTAGTGGAGATAGTAATACTACTATCTCCACTTTGATATTATCGTGGGCGATATTACAGCCCGCATGCTCTGCTTATAGCAGGCCAATGCGTGGGCGACAATTCTGCCCATGTGCTCCGCTTATAGCGGGCTCAATATGCAGTGCTTATCATCGTGGGCGCAATTACAACCCAAATGCACCGCTTATAGCGGGATCATTACGCAGTGCGTATGGTGCGAAGTCCAGAATGATTTTCCTCTAGCTCGATACCGCGAGGCAAACGTTTTGCCTACCGCGCGCAGCTCGTTGGCTGGAGTACTTAGAGGGCAACATGGCCTTGAAGTGCCGGTGGCACATGGTAGACTCCCGTGCGTCCTCTTGTCGGCGTCGAATTCATGCCCTGCTGAGACAGGTGGCTCTCTGCGTTTGCGCCGCCCTTATTGGTAGGAAGCGTTGGGCTTATAACCTGCTGAAGGGATGATTTGCGCAGAGCTGTTAGGGCAGTACAGTATGGAGTGAGGACAAAAGTAGAGTGGTCTAGGCGGCGACAGTGGAGAGAAAGTCTTGAGTGTAGAAGAAGAAAGATGCTTGTGTGGTGAAGATGGTAAAAGAAGGAGTGATGAATTGGAGAGTCTGGTCTCCACCAACCAGTCCAGTTATATATGATTTCTATATATGAAATAGCACAATTAAATTCCACTTGATAGTCATCATCACATCGGAGATGAGTTCTATTAAATCGTCTAGTGGGTACGTTTATGCGGCACTCAAGTGAACAACAGCGAGCCTTTTTTTTCACTGAAAATTCCCCGTCTCAGCACAAAGTGACAACTTTTGATGAATGTCTTGTGTAGCCTATTTAAAAGCGCGGGTACGGTAGCTTGGAAATTTGAAGACCAGTACCGGGTAAGAAATGGATATCGTGGCAGGCGCTACAGAATCCATCGATACGTGCTGCACAAAAAATATCAAGCGTCCTGAAACATAAATCTCTGATCTCATTCAGGCGCAGCACTTACATGTTAGTGTCCATGCTACCGCCACAAAAGTTCGCCACTTCTGCACGATATGTAGTACTTAAGCTCTTTGTATTCATCAGCAAACAGTTTTTGCATGATTCTTCTGTAAGGAGTAAACATATTTGCCTGGAGGAATTAATTGTCTGAGGCTCTCTCTAGTAAAGTCTCAATTTTTAATATTAATATACACTGCATTATCTGGGAAGTACTGCACAATAGCTCCACGAAAATGCGGTAAGTACAGTAAGTTGACAAAGGGAACATATACATAATGAGCATCGTCATCCATTGAGATGTAATCGTATCGAGCCGCGTAATCAATCACCGGGAGTTCGCACAACGATCGCCACAGTGATTTAACCCTTCCAACACGGGAGCGTGCCCCCGACGATAATGCTTTCTTGTGCCCCACTTATCAGTTTGCATTCTCAAGCCTCCACTGAGCACCGATGTCCCGTTATTCAATGATGCTATTACTCCGGTTGGCCGTTTTGATCACTTTTGGGTTAAGTTGCGCTGTAGCCTTGGCCACCGACTCTAACAATGTGGTGAAATCTAATCCTACTATCAAGGACACTCAAGCCTTGCGATTTCTGCGTCGTTATGCTTTCGATGAGGAAGCTAACCGTGAAAACGAGGATGAAGAGAGAGGTATCGGTGTCTCTAAACAGCTGGACGATGTGCTATTGAAGGCCGACGAGGTTATAGGAATATCGAAAAATGTTGTTAGAAAAGTTGGCGGTGCGCTCATCAAAAACTCCCGCGAGACCGACGAGTATTTACGTCTAACAAGGGCATTATCCGGCAAGTATCCGACTGCAAAAGAGTTGAGCCTCTCTACATTGAGGCAGCTTAAAAAGATCGAAGCCGTGAGGAAGAAAGACATCGAAAAGGGTATCGATGTCAGCAAGGCAGCGACCGATGGCATGCACAGGGATATTAAGCTCTTTGACGGGATTAAGAGGGTCCCTGACAAGTATATGGGGGCCCACGTGGGACGCGACCAGCAGCGTTTTACCGAAGCCGATACTCGGAGTCTGGCAGCCGGTGTGGTTACAAGGACAAACAAGAAAGGCGAGCAGAAAATTCTTCTGGTTTCGAGCTCGAAACCCACTAAGTATGAGTTTATGATATCGAAGGGGGTTAGGAAAAAGACGAGAGTGTTGAAATGGCAGCGCTGCGTGAGGTCATTGAAGAAGGAGGGGTACGTAGACCGCTCGTGGATATTGGGAGCAGTGACAATCTATACTCACTCGCGGTGATGCAGGTGAAGGCAAACATTTTGCACGATCTGGGTACTTTTGAGCTCAAGGATGGAAAGGTTGCCAAGGCCTTCCTTATGAAAAGCGACACGATATACGACGATTGGGCCGAGAGCCTCCGTTATCGCTTATGGGTACGTGGTCCAAGGAGACTTTATCTGCTTAATCCGAACTGACCGTATTACTGCATCCATTGATACTGAATCAGGTTTCGTACGATGACACCATTAAGCTGCTGAAAAATTGCGAGCAAATGGTTGCGATGGTGAAAAAAGCCAAAGCCATGGCCAAGACAGATCCCAACCCGAATTTCTCCAAATTCAAGCTAGACATTGAATAAGTGGTTGGGCAGCTACAGAAAAGAGCTGGCGCAGAGAAACCTATACGAGCCACCAAGCGAACGCTAAAGAACCTAGCATAATTGGATGTCCATGCCATTTTTTTTACAAAAATGGGAAATCTCTTATGAAGAAATGCTGTGTAAAAAGAGTGTATATTAACAGCAATTGGACGATACAATTGTCGAGATTACACACATACACACAACAGAAATCGCATTGCTAATAAAACGAAATGCTCGTGACCGAAATAAAAAACTAAGGTTAATCCAATAGGGGTCGTCAATGCTATCAGCAGTTAGATTGATAAAAGTGATACATAAAGCTCGCACATACAGGGACCAACGCAAACCCCTTTGAGAAAATTTCGCATTGACACAGTTGACACAAGAAAACTGTCAGAGTCGGGGTACCTGCTACTAATCTTCGACCGTGTTCTGCGTGTATTTACGAGAATTACATACGTGGCTAGTAGTCTCGCTAGTAAGGGCACATAATTCACAACGGACACAAACTGAAAACAATTTGAAAAAGGGGCAGCTTAAGGGCTGTCCAAGAGGGTTCACTCTTAAAAGTCCATCGATTTGAATATGGGCGGGTGCGTCGACCCGTCCAGCGAGCTTTACGCTTTGAGCGTACTCATAATAGTCCCACCCGGTAGTACTCTGACATGAGGAGCGTAACAAAGGGTGCCCGCGAAGCAAGATCGCTCGGTATTTGCGTGCAGGCCAAACGATAAGATTGTTTGGTAAGTCCAGGTTTCTTTAATTCGTCTGCTCACAACAATGACGGGCAGTGTTTCCGTCGAAATTCGAATTTTAAGACAATCTCAAATGAGTTATTTAGCCTTGGCTCTCGCCTCTCGTGGTGGTCTCGAGGTTTTTCAAGTGAAGATTTCGGGTGCGAATGCAAAAATTCGAATTTAAAAAAAAAAAATTGTCCGCAACATATTATTTCATCTATTTTTGTCGTTTGGGATTTTTTTTTCTCTTTTTATCATTAACGGTACTATGGTGCGTGTGTTAAAATTGACAATGACGTATTCTCAGTTTTGTTGCTCGACACTTTTTGGTTTTGCCATCTTCAGCTGACAAGATAGATATCCACATTTTATGCGTATATGTCTTGGCGATGACTAAAAGTAATTTACTGAAGAAAAAAGCAGCCTAAGTACATGATTTAAATCCATGATAATCTAATTTTCAGCAGTTTTTATACTAAATGTTTTTACTTCTATATGTAACTATGCTCCATATTAAAATTTAGAAGGAGCGTAGTTTTGGCGGAAAATGTCATAAATACGGATCCAAAAACTTAAAAAAAACAGTAAGAAGGTTATTCACGACAATGTCTCGATGATGAGCTTGTTTCGCCGCGAAATAGAGGTCAATCGTGTCTGGAACGGCTCGTTGGTTTTAGACATAAGAGTGCAGAGCCTTTTAAGGCCTCTCGCCCTCACTTTTAGTCTTTACTTGCGAACTATCCACCGCTGTTATATCTAAAAAACAAAACTATAGAAAATAGTCCTAGCACGGTGATTATTGACAGGGCATGGTGACGCTGGAGGGCATCATTCACGGCAATTAACACTTCGAAGTACCATGGTCTGGTGGCTCTAAAGCAAAGAATGTGAGCAGTTTTAATGATGCCTTACTATGCACTGCCAGAAAATAAAGAAATAAGTCAAGAAATGGTCGAGACCATGTTATTGTCTTTTTTTACGTACGTGTAGTAATAGTTCTCTGGGTTTTAATCAACAGTTTCTCCAGGGATGACACTCGATCTAAGGGAAAATTCTTACTTCTTACTCATATTGGAAAAAACGCTTTCTTCATAACTTGGTAGACCTGTTGCCTCTAATTTCGTTGTAACCTCACTTCCCCGCGTCGTCTTCGGCTCCGTGGCTCACTGGCGGCGATGTGGTACCGGTACTATCTTTTTAAACATATTCGTTTGTACCCATTCGTAAGTAAATGCACCACCTAAAACTTAAAATAGATTGATTACAACATTCCCCGGTGGACATCAGAAAAACACAGAAGAAAGTTGCCTGTGGCGGCCATGGGTAACATCAAAATCCATTAACCAAGTCAATGTTGCTTGAAGAAGGTTGGAATATATATTGTCTTGTACAACGGAGTGGGTAAAGTAATCTTCGGGGCTAACCATCCAACAGACGATAAACACGCAATAATTCCTGTAGCGTGTAGCAAAAAAGGCTTGCACCGAGCATGCTATTGATAGGGATCAGCATCTTCAACATTGAAACTTTTCAGACCTTGTAATGGACCTACCTAAGCAGAGCAAGACGGTCCCCGTTCCCATATCAACAGCACCGCTTTAATACACGGCCATAGCGTGCGATTTTTTCACGCGTCCAAGTCGTAGAGATATGTGTGGGGCAACTCGTGTGTATTGCCTCGGTAAGTTCAAGGGTGAGGTCTGGCGGGTGTTGCACTACTCTGCAGAAAGCCGAATGAATACCGCTCCTGCTTCTATCTACAACCGATTGCTAAGAATACGCTTCTGGTCTCGGGACCTTACCGCCTATCGGAAAACGGATCATCCTCAGGACTAATCTCAGTTTCCTCACGCGTCCAAGTCGTAGAGATGTGTGTGGGGCAACTCGTGTGTATTGCCTCGGTAAGTTCGAGGGCGCGGCTAGCGGCCCCCATGCTTGTTGCTGGCCCGTGCTTGAACAGGACGAGACAATATCATGCGACTTGAGAGATCGATTGTTGAATTCGCCGCTTGCATTGGGTACTCCTCGAAGCATCGTGATAGCCATCGTCCTAGCCACTTGATCGACAGGCCGTCGGCCTTTCCCGTCATAAGCGCCGTAGGACCGCCGCTCCTCAACGAGTGTGTGGAATGGCTAGCTGGAGACACCCTTGCCCTTGTGGCCGCCGTTTTAATCGCCGCATTGACTTCGTGAGCGCTGAGGTCAGCACAGAGATACTTATGTTTGGCCCTTCCGAGTGCCTGACGGGCACGGAGGACGTGCTGGAGTGCTCGGACTGGGCACAACAATTGATCGCCAGACTGATGCATAGATCGCCAAGCGCCCCGACCGAATTGATCATTCTTGGCGCCACGTAGGCCGATTGTTACTGCTGTTGCACGTTGTTCGTCAACTGGGTTGCCTCGTGAGTCTGTAAAATTGACTTCAGCCATCCTCAGACAGTAGAAACTGCGTGTGTGTCCGATCTTCAGATACTCGGATCGGCGCAGTAAGAAGAAGAAGCCGAGGAGCACGCTCCCCCACAGGAGCCGGTCGCGAGGGCGGCTGAGATGCAGTGAACGTCGGAGAATCCGTAGGAACGCGGGTGATATCGGCATTTTCTTCGCTGTGGGGTCCGACATGCGCTTAATTCCTTGGAGAAGAACTTTTAATTGGGGAGAGCGTCCCAATTCCACGTCACAAAAGCGACGGTGAAACCAAAACACACTTGAAAGCTTCGCTTGTATCGTTGGATATTGATTTCCTTTTCCAGATGCATTCCAGCCGTACTGCCATAGGTACACCGCGAAAAGTGCCAGCTTCCTTGAACTGGGGCGTCCGCTACTGCTCAACCACGGTGACCAGCCCATTAACTTGGAGAAGTGTTTCCATTGTTGCCACTGGCCGTAGTACTTTCCTTGTGAGGCTCTTGCCAGAGCTTGACTGCACAGAGACGCTCCCAAACGCTGTAGAGATTGTCGTAGGGAGGAAGAACCTCGACCTGTGTCCATGAAAGAGCTAAGTTAGACCATGATTTCCATAACGGATGCGTATCCGTCCACGCTCGAGACCCTGCGTCGGCCATGATGTTGAGCTTTCCGGCAATGTGCTCTGCTGAGAGCGCCAAGTGATACTTAAATTCGGCAAAGGAGAACAGTCGGTTGTAAAGCTGGGCAGTCGGATGGCGGCTGAGACGGCTGTTGGCCCATGCTACTGCACTTGTGTTGTCTATGAGGAGGCGAACGTGCACCGGATGTGTTTGTTGCTCGTGCTGCCATCGCGGCCCCCAGTGAAGTGCTGCTAAGACCGCGCTATGGAGCTCGCGAACATTGATAGAATTCTCGAATGTACCTGACTGGATGTGTTGGAGCTCCAACTCGCTGTACTGCACCCGTATATATTCTTTTCGTTGCGGCTCCAAGACACAAAATCCTGACCCGGACGCGTCCATGTAGACGTGAACACTTGGTGTGGTAGCTCCAGCAAACTCTCCAACCGGGATCCTATTGAAATGGTCCTTGTAGTCGATTACTGACGTAAACCAGCGCAAGTCCTCGAACACTTCCGATTCCATTTTTCGACTGCCGAACAGTGGCGCAGTAATTGCAGCAACGTGGACACGCTGATAAAACGATCGTGCCGGCGGGAAGCAAGTCGTCACATGCCTCATAATACCAAGTAGCTTGTTGAGCTCCGTCCGTGTAGCTCGTCCTCTTGCAACGAGTTCGTTGAGGCGCCGGCTTGCCTTGTCCAGCTTATCGTTTGGAATGGACACCGTACCGTCTGCTGTGTTCCAGAGCAGACCAAGAGCTTTGTTTTGTGTGTTCCAAGCTGTAAACTTCCTGTCATTGATCGCGGTGGGTCCTAGGACGGTAGCCATCGCAAGTCGTAGAGCTAGGTTTGCTATCTGGCAGCGCTGGCCTCGGTTGACCTCTACACAAGTGTGATCATCACACCACAGATTACCTTGCAGATGGCCAAGTTCGGGGCCCGACGCCTCCGTCAGGGTTGTCGATTGATACAGGTCGTTAATAACTGAGCCTGCCATAGAATAAAAGGCCGGCGATCCACACCAGCCAAAACCACAGGACAAGTCGATGACTACGTAGCCATCGTACACAAATGTGAGCCTGTACACTGCGTTTTCGTGCACCGGCACGTGCCGGAAAGATCCGGAGACGTCTCCGAGCATTATGAGTACTTCCTCGTCCGGGTACTGGATCCGCAACTCGTGAATGCGGCGTGCAATATCCCGAGGTGGATTGTACGAAATGGGCGGGAAGTTGGCTCGATCAGTAACTTCGTTTACTGAAGTCCCACGTGGGTAGGAGTAATCATTGATCATTCGCGTGTCATCACCCGCCTTCTCGATTACGCCGACGGGGCTGACAACAAGCTCTGGC
>Contig_331
GCTACCGCAAGCAGCTCTACTGCACCTGATACCTTCATCTTCATATCCACCACTTCTCCCTCTAAACGTATCGCTGCTCTCTCCACAAAGTACGTATCAAAAGCGCTTGTCATCGACTTGCTCAGCGTCTCGGCGACTGCAGCGTCCAGCCGTCTCTCAATTGAATCTCCTATCTCCGTCTTCGACCTTCTCCTTGGTATCCTCGTCATCTTGATGCAACTTCGTCCCCTCCACCCAACTGTCGCGTATTTCCTGTAGCACCTGCAGTTTCTTCTCCTGCAGCTTCACCATCTGATCCACGACTTTAAGTTCTCGCTGCAACGTCGCCATTAAACACATCACATCTCTCTTCTCTTGCAGCTCACCAGGAGCATCATTCTCCATCGGTTCATCCACACTGCGAGCTTCATTCATTCCCAATCGCTCAAGGGTTTCGTCTGGTACAACCTCCCATTGCTGGTTCTTGTGCGTTATGGAGCCATCAGCATCCAGCGCGACCTCAACGTCACTTTCTTCTCCGGTGGTCAAAGCCCCGAAGATCAGTACCCAGAGCTCGAGAAGCAGTAGAACCCTAGGGACCATCTTGTGCGCCTTTTCAAGATCGCGTTTGATTCAGTTAAGTACGCATCTAGACTGAATCCAAAAAGTTTTGGCGGGAGAGTGCATACACGTCACCGAAGCAAATCCATCGTCACAGAACATTTTGTGCCTTCGACTGGAAGTTTGCCATTCGTGTCACTAAAGGAAAAGCAAGTGGAGGTACAGGAAACCTCCAGCGTCGTCTGCACCTGTGAGAGCGAACAGCAAGCATCAGGATGAACGGCCAGTATCAGGAAGAAGAGATGGACATGGGCGTGGAGGAGCACGAGATGGTAAGACACCGTGGCAAGGAACATGAAGTTTGTATTGGCAAGTGCAAGCTTTTCATCGCCTAACTTGATTGCGTTATTTGCTTATAACAGCAAGGTCCGCGTCTCGTGAATATATTGGAGCAGGCAGGTATCAATGCCACGGACGTGAATAAGCTCAAAGACGCGGGTATGCATACGGTGGACGCCGTGGCCATGGCCACCAAGAAGCAACTCGTGGGTATCAAGGGCATCAGCGAAGTCAAAGCGGAGAAAATGCTCAAGGCTGCACGAGAAATGGTCAACGTGGGCTTCACAACGGTGAGCGATTTTAACTTAAGTCCTTGCAGGTGATTTTTATTGATGTTTTTGTCAGGCTGCAGATGTGCTGGAGAGCAGAAAAGATTTAATTACTTTATCCACAGGCTCAAATGCTGTGGATGAACTATTGAAAGGAGGCATCGAGACAGGTTCCATTACAGAAATGTTCGGAGAGTTCCGTACGGGTAAGACACAGCTGTGCCACCAGCTCTGTGTGACGTGCCAGCTGCCGGTGGATCGCGGCGGTGGAGAGGGCAAGGCGCTGTATATCGACACGGAAGGCACGTTCCGTCCTCAGAGACTGCAGGCTATTGCAGAGAGATATGGTTTGGACGGAGACAGTGTGCTGGACAATGTGGCCTTCGCCCGCGCGTACAACTCGGAGCACCAGATGCAGCTGCTAATCCAAGCGTCGGCTATGATGGCAGAGTCTCGGTTCGCCCTTGTGATTGTTGATAGTGCCACAGCACTGTTTCGAACAGATTATTCGGGTCGTGGAGAGCTGGCGGCGCGACAACAAGAGCTAGCCAAGTGTGTTGATGCTTGGAGAGCGGTTAGAAGATGANGGTACTCATTATGTTGCTGCTGGTTATGATCAGGTTCCTGCGTGCACTCACAAGAATGGCTGACGAGTTCGGTGTGGCCGTTGTGATCACAAATCAGGTGAGTGAAGGTCGGTAAGTCGTGATCTAGTACGAGATACTGACCTGCATTTGTGTTGCTGTAGATGACRGCAAATCCGGATTCGGGTATGTTTGCCAAAGACCCGCTCCAGCCTATTGGCGGCAACATCATGGCCCATGCGTCTTGCACCAGGTACAGCTAGCGTGTTGCAACTTGACGAGTGTTTGTCCGAGTCTTATTAACGTTTTGTGATGTCGGTGATGTACTGTACTGTAGACTTCGTCTAAAGAAAGGTCGTGGCGAGAACCGCGTCATGAAGGTCGTGGACTCCCCTATTCTTCCAGAGTCGGAGGCTATTTACTCCATCACTGAGCAAGGCATTCAGGACGAGCTCAACTAGCCTACAATACACGTTCAATTGGACGTTTGATAGCTTGAAAAATTTGAACAAATTACAGAGTAATGTGGGTGGTATGCAGCAATATCCACGCGCGACATTATAATAACGCATCCAGGATTTCGTTGTGCCTGAGAAGTTTTCCCTTCGCCATCACGAGTGCGGCTTTACTCGCGGTAATGTGTCGAGCAACGTGGTCGACCCACAACTTAATGGATTGTTCCTGCCGGACTATTAACCCCTCGACTCCCAGGAATTAGGGCACCGGACGGCTTATTGTACGTCGTATCTTACGACTTAGTGCTGGAGCTGAATAACTGTATGGGGCAAAGAAAGCCCTAGGGGATGGGGTATAAGTTGTCAACAGGTCCTTCGTGCAATGACGTAACTTATACAACTTTGTTTGCATTATTCAGCTATGTATGTCGTAACTTACCACGAGCCAGCACTGACTAGAAAAGAAAGTCCGATCATTGGCCTGTCATTTGCAAACACGAAACGTAGAAAACACATTGATTCAAGGCTCTGTGCATTACGAGCAAAGGACTCATCAAGTTCGCACTCGTCTTTGTTACGCTACTCAGCCTCATCATTGGCTTCGTCACCTCGCAGCTGGATCTCTCGGCGAGTCTTCTGCCGTTTTCCTGCTTCTTGTCCGGGTCGCCGCAGCACAATCCGCTTCCCCAAGTTCGACGGTATGCTCTGGCCGGCATCAAAATCGTCGTGCCAGATTTCGAAGCACGTCTTCGCCACCCCCTTTGTATTCTCGCCGGATCTTGTTGCAGAGCCAAGACTTGGCATCATCGATCGAACAGCGCTCACAATAGAAGGTTTTCGCGTAAGATTTCTTCTTGTGATCGATTCTCAACAACGCGCACACCTTGCAGGAGCGCTGGCGACGCTTCTGCACATTGGAGACCATCACCCAGTCCTAACACTGCTCCAAGACATGTGTAAGCCGCAAGGTACGCTTACGTTTCTGCGCTGAAGGTGGTGGCGTTGCGACTACGCCGGTGAAGTCTTCTGCCTTCAGTTGAAGGAGCTGGTTTCGGAGGACGCCGTACCACTCGCGACGCTTCATAGCTGGTATACCAGCTATCTTCGCAGCCTCGGTATGGGAGATGTAGGCATTGACTAACGCGAGATCGACGAAGCCTAAGAATAGGCTTTTATAATATTTCTTGAACTTAGTAGATGTTTGGAGCGAGTAGGCTTGGAGGCGGAGCTGATCATGCACATCAACTCCACCCATCCAACCTTGATAGTCGTTTACGGCGGCTGGGCATGGCACCGTAATTGCCTCAAGCTGCTTCACCTTCCGCTCAATCGTTGACGGCGCCATCGTTGCGCCTGTACACAGGTAGTGGACCGGCTTGCGGTCCCACCAGTGGAAAGCAATCATGGATGGTATTGCAACCGAACGTGAAAAGGTAAACGTGCCGCGTGGAATGTTCGCCGGGCGCGTTGCTCTCTTTACTTGGAGGTTCTTGTCCATCCCGAGACGGTTGACCATGATAGTACCAATAACGTACCCGTTCATCTTCAGCAGCTCGATTGCAAGGAGAATAGAAGAGTAGTATCTGTCTACACCAACCGCGCACCAACGTTGTCGCTTGTTTTCTGCAAGTACAATCTTCAGGTTCCTGACCACAGCAGCTGCACCTGTCTTGTGGTCAAATGAAGTGCTGCCGTCATCCTCTGAAGTGCGCTTGCCTGCATACATTTCGAATCTGGTAAGATACGACATAGAAGTGGGTCAGAATGGTTGATGGCGTATCTTACGACATTCAAATGCTTACCTGGGGCAATAGGCTGTCCTCGAGTCGCATGTCATAAACATCTTCGACCCGTATCGGTGTGGTTTATCAGGCATAAACATTCTCGTCGTGTTCCGCTTAGACGTGGCTGGTAATACCCCCTCATCAAAAGAAAAAACACCAGGCAGCGACCAGCCCTCCAGGAAACGCTGCTGAAGCTTGGCAATTACCGGTCGCAGTTTCCACAGCTTGTCCCTGTTCCGTTCGCCCTGGTTGTCGACGAAGTGGAGATCTCTCAGGATATCCTGGCAGCGGTTGCGGCTCATGAAGCGTCCGAAGCTGCCAGCAGGACCGGCGCCATCTTCGACCATCGACCAGTGCGCTGCAAAGCTCTTCTGCGGGCAGAGCATGCGCGCAACGAGCAAACCAAGGGCGTGTAGGATCTCGTGAGCCTGGTACGCTGGCTTAGTTCTCAGGCGGCGCCGTATATTCCTCAGCGTTTCTTGGCGGCGGTCGGGGTGCTTGACTTGTCGAGCATGAATTGCTTCAGCTCGTCTGTCTACTTGCTGAAATGCGTAAATGTTCGTTTCTTGGTTGATATTCACCCACATGGACTTGGGCATAAAAAAGAAGAAGGTAAGAAGTGGCGAGTGTGTGACATTGCGCAGCTCTCTCGTGGGCGGAGCAAGCTCCGCACCAAGTCCTGGATACGCTTCCACATTTGACTCAAAAGAAGACGACACAGACGTCCACTTTATTGGTCGCAAGGCATCCTCGCGCTGGTGCAGACTGCGTCGATCAGGTGCTTCAGTGTCCAACTGAAGTGAAGCGATGAAAGCCTCATTCATCTCCACGGCGTCGCCATCGGAGATGCCATCATCGCTACAGTCGTCGTCTCCACGGTCTGGACCTTCGTCGTCTTCTGTGTAGGCAACACCGTCGCTCTCATCCGAGCTGAAGCTTTCGTACGTGCTTGTGTTTTTATTCTCAGGTACGAAGTTGATATCCTTTTCTTCTTTGGGAGCTTGACGCTGGGGCTTCCGTCTTTGTTCATCGGCAATGGACTTGTCCTCTTCTTCGGCACCGCTCTCAGCTCCAGACGCGCCCGACAGCAATTGCAAACGAGCGGCAGCTTCTTCAAGTTGCGAGGCGTCCAGTAATAGGCCTTCAGGTGGCAAATCAAATGCCCGAGTGACTGCCGACTGTGACAGATCTGCCTCCGACTCGCTAGACGTGCCGAACAAAAATCTCATGGTACGTTGCGATATCTCGATACTGGTGTCAATTTGTGAGGCGGTAACGCTTTTATCAGAGGTTCTGTCATCCAGGGTATCCGCATCGTTGTCACTGTCACCTTCGACCAGAAGTCCAGACTCCAGAGCATATTCCACTACGGCGTCTTCTCCAATCAGCACCTTGGTACCATCGGGACTTGAATAACCCCACTCGGTCTGCAATCCACTGGGCTTCTTCGCTGTCCACCCAGCAGCACGAAGCTGGCGCCAGAAGTGACCAAAGTCGATATCACGCGCGGTGGCGGCGGCTGTAGCTGCTGCCGCGACTGTAGCTGCGGCCTTCCCTCGACGACTGGAACGAATGCGCGCCATTCGGCGAAAGCTGGAATGAGCGGTTGACAAGCCACCGATTCAGATCCAAAAACTGATTTTCGTCCCCTACTTTTCCCGCGCACCCCGTTTCTGGGTTTTCATATAATACCTCCAGGACCTTATTTTTTCAAAATGACTTGATTTAAGTATTGGAAAAATAATTCTGAGCCAAATTCTGTTGTAATGCCTTTTACGTCGTAAGATACGACGTAAATTTTTTACTATGTCGTATCTTACGACGTTGGGAGCCGAGGGGTTAAAAAATTCTAAATTGGAATGAAGGGCCGATTAAGAGACTTTCAGTCTGAGAGCTCAAGAAATTTATTAATTTTAATAAATCCCTGCATTCTGTGTTGTGTACAGGGCTAATGGTAATACCATAATCGGTGAAGCTAGTATAATGATATCATTACCTCAGACCAGCTAAAACAAATAATACCTTCAAGTAGTATTTTCTTTAAAATCATATAGTATAATAAAAAACCAATTCAAAATAAGCTAATACTGTATAATACTATTTTATTGGGGACAATTGGCGGTGTGGTCCACACAATGTGGGCCTAGGGCTTAAGCTGATAGTCCACAGACTAACACTAGGCATACAAAATATCTAGCATACGTTCTGTGGTATCTGCTGCGTGAATGTTGCTACAGTAGGAAGCGTGATCACTCTAATGCGAGTAAAGTTGAAGACAAAGGCACCGGCATTGTATCTACAGCAGTGGTAATAGGCTAGTACAAGCTTTGGATCCTTCATATAATTATCAAAGGATCATAATATCTCCAGCTCGTCACTCGCCAGCGCCACCTTTTCCAGAATACTCTCAGCAAGTGGCCCAACAGCGATTCGTGCTTTCGCTTGAGCCCACTTGTCTTGGCTGTACATGCTGCACCAGCTCGGTGGCTTCTATTCTCGATGCGCATAAGGCAGTCATCGGCTGCACATTGAAAAATTCTTTTATTGCTTGTATGTCCCAACAGGTAAGGTAAGGTACATGTAAGGTATTTCGTGTTCGTGTGTCAGTAATATTAAATATTTCTCTGTATTTTCTTTAATTCATACATATTTATTTTCCTTGTAATATTTCATTTTTTTCAAAGCGAGCACAAAAAATCAACTGTCCTCCCAGGCCCTCTAGCTTACAGAAATTGCGTAATCGATTTGGATCCACCAATCATTTGTCGATAAAGATCGACTTGCAAAATATTACTACCGTCTTACCCCGCATATAAGGCATATGTGCTGTAAATGAATACAACACTGCTGGTGTGTTATATTCGTTTAGAAAGCCTATGTGTTGTACAACGAACAAATTGTTTGACTTTGAAGAAGCAAGTTTGTGGGTCCTGGAATCTGGCTTGGTCGTTGAGGTTTGACCCTCCTACGCGATCGGGTAGGGCTCAAACCCGCCTGCGTGCAGCTCACATGATGTTGTGATTGGTAGCGGGTCTTTTCTTTCTGTTGTGGCTGCGTTGTTTACGGAGGTCTTGCTTGTTAAAATTATGAATTCTACTATTGTTTTTTTATTAGAATCGTTTGCACAAATGCATTACATGTAATCACGTGTATTATATTATGTATCCACCTACTTTCACTGCGAAATATGATCCGGAGCAAACCAAGCACAGCGTTTTCAGAGGATTTTCAACCGTTTACGAGAATTTGGACACCAGCTTGTTGTCCTTTTCAGCAGTACGTACCTATAGCTACGTCGCTCAGCACTCATGGCTGTGTAAATTATAAAATAAGAGACCTAAAGCCAAGTACAGCAGCACCGACAAGTTTGTTCAAAAGAGTGGTTGGTTGGGAGCTCTCAAAGAATATTCATTGGTTGGTACAGCCTTGTGTTTTAAGTAGGTTTCAGCCACATGTGTTCTAATTAAGTAGGTGGTCAAATTGAGGTTTAAGCTAGATGTCGAGCGAATCCCGTATTTTATTTAGAACACATATGCCTTATATGCGGGGTAAGACGGTAGCGGCGATATGTTTTGGCACTGCTGAGCGCATTGTCTTGTATCGAAGTTTGCAGGTTTATAAGACGCACGATGTGGACGAGGCTATCGGCAGATAACAAGAGCAAATACCTTGATTTCGCTCTACTGACTTCAAACTACTGCAATCTTTTGCGGTTTACCATCTCGGTCGGCTTTGTGTCACAGTGAAATACCAGAGCAAATACTCGTCAGATTGAAGCCTGCCATAACTCTTAGAACCTGATTGAAAGAGTTCTTTGGTGAGCATTCAGTAGAGGGTAGGTGTCAAGGAGCGTACTTAAGTGGGAAAGTATCATATAACACCATCTACACCTTTGTGCATCCAACCTCGTAGTCATCTGCAATCAATCTCGAGAGTAGCAAATTTCGTTTTGTCAAAGTCTTACAAATATTGATATGCAACTTCAATTCTACATTCAAAGTCGGAAATAACGCAATCAAT
>Contig_335
TATTTTCATGACCGCAATTGTCCTGACTACAAGTTTGCTCCCGGTGATCAACTTCTTCTTGATACGACTCACCTCGACTTGCCTCATCTTGGCGTTTTTCGGCAAGCGTAAACTCGCTCCACGATACATCGGCCCATATCCCGTGTTGAAGCTTACCACACCGGATACATACCAGGTTCAGCTCCCACCCGGGATCAAGCTGCACAATGAGTTCCATATTTCTTATCTCCGACCGTACGAGTTCAACGCCAACCCACGACGGCTGAACGATGTTCCCCGACTACTTACACGTGATGGTCACGAGGGATTTTAGGTGCAGCGTACCCTAGATCATCGCGTGCTCAAAGGCATTGTTTCAGTACAAGGTCCGTTGGTACGGTCGTGACAACAAGGATAGCTGGGAGCCGGAGTCCGAGTTGACACAAGCAAGCGGGCTTATCGCCAGTTTTCTACAAGATCAAAAGTCAACTTCGCGTAGATTGCGCTCCGGTGACCCCTGACTTGTTTCGGAGGAGAGACTGTCATGATGATGCCCCCTCCTGACTCCAGCATCTACTTACACAACCTTTTCCAAGCCTTCATTCCCTGTTTCGCTCTACTATTCAACCAGACGTAGATCGTGTTCATGATGTGCTTGAAGTTGCATTCATAGTTGAGGTTTAGCTACAGGGCAGATGCTTTCCTTTTCTTTGCTTAACTCAATTCATTCTTATTTTCCTGCTACAACTCAAGTCAAGCTCCTACGACTACAACTCAAGCGGAAACAAGTGTGTCTCCACAACTTCGTGACACTGGGTTTCAATTAGTGACAAAATGGAGGACCTCGATGCCCAGAACGATACGCTTACGGAAAATAACTCTTACGAGCTAATTTGCTGTTTGTCATTTCTATGGTAGACTAGCAAGCGGGGGAGTTTTTAATGATAAGTTTTAAAATCTGTTGCACTGTTCATACAAAACCCGAGCCGTAATGCCTAACAAATCATGAAACTGCAAGTGCAATGTACAATTTAACTGGATAAAAAAATCGCCGATAAGCGGCTGCTTAGGGTACTATAAGGATCCTTAATATCATGGCTGATGCTGGAATATTTTTTTACGGAAATGCGACTGACACTTGGAAGCTGAGAGCGAAACACTTTATCCTTATACTTGAGTAGTACAGACTCCGCGACGTGCCCTTTAAGATTGTCCCAGTCACTAGAAGCCTGTCGTTAAGCTTTATCGGACGGCTGCTCCAGCTGACCCATAAAGCAGAAATCACCCTCAGCGCTCTTCATCTTCCGGAATTGCTTAGCACTGATCACCTTTGTCTCGCCATGCTTTGCCTCATAAGCGTGGGCTGCGTAGTAACGTAGCGTGTCCTTGTGATTAGAACGTCCATTCCACGTCGCCTGCCACCAATATGGCAAGCTGGGGTGGCTCGCACGCACTGCGTGAGCGAGAGCGACGCTGTAGTTCCACGACAACTGACCGCCCGCGACTTCCAATCAATGTCGGGATTAGCTTCTACAAGCCATGGTATACCTAGTGGGACGTGTTTACCTTCCGGAATCTCCATCACGAAAGCGTCCGTTGTGTACGGAGCAAATCCATCCATTTCCAACGTAAAATTTACAGTTGTCCGAGGAATTGCGATCCGCTGGTTGTTGCCGATAGTTATACGGCGAGGCTTTTTGTGTGAAGTCCCCTTAAGACCCAAGCGATGTGCCACTTGCGGTGCTATCGCATTGAAAGACGCACCGTTGTCGATGAACATCTCAACCGAAACGGTTAGAATGGGGCTTAATTGAGTCAAATAGCAGTATAGATTTGTCGAACGCGACTTGCCATCATCTGAGTGATAACAAAGTCGATTCGACGGAGCCACCGTAGCCAAAGTACTGTCATCTTTAACTACCGTTGTAGGCTCAGTGGGTTGCCACCCCACCGAGCCGTCTAGATGTTTTGTTGATTGGCCCGCTCGTCCGCCTTGAGCTTGCGGCAGACGACGTGTGTGTGACCAGGCTTGGCGCAATAATCACACACTCGGCCGGAGGCGTTTGTGGACGTCTGCTTTGTTTCTCCAGAGGAGCTTGCAGTAGCAGGTGGCTTCGTGTTGATTTCTTGGCCACCAGTGGCACTTGCTGTTTTGGCCTCGTTCTTTCGGTTGTTGAAGCCCGGGAGTCAGCGTAGCGGTAAGCGAGTTCGATAACGTCCTGCAGCGTCTTCGGCACATGTTGAGAGATGAAGCTGCTGACGTCTTCTGGTAAGTGCTGTTGGTAGTACGAACGTTTGACGAATTCAGGAACGTCTTTGTCTAACTGCGAGAGTAAGTGTAGGAATCGCGTCGTGTATTCTTGCTGGAACCCTGTGCGTCGAAGCTGGTGCAACTTTGACAGCACCTTGTGCTCGAAGTCGCTGTCGCGAAACCTCTCACGAATGTTGGCCTTAAAAATGGTCCATGTTGCTGGCTGGTTTCCGAGTGACATCTTAAAGTCGCGAAACCAGGTTTTGGCCGTGGGGCCAAGGTTGGCAAATATCATGTCCACGAACACGGGCGTGTTGCCGTCCATGTCCGATTGGAAATCGGCATAGTACTGTTCAGTACTGAAGATCCAGAATTCTAGGTCATCAGTTGTCTGCCCATTGAATGATGGAGGATTGCCCTTCTTCTTCTGTGAACGCTGCATTAGCACTTGCTGCTGTAGCTTTTGCTGCTGCGTCTGCGTTTGCTGCGCGATGACTTGGCTCAGAAACTGCTGTTGCTGTTGAGTGCTCGTCAAGAAGGCCTAGAACATTTGCTACAGCATGACAACGCCATCCGGCGAACCGGTAGCTTGTTGAGTAGCTGGTGCCGTTGCGTCTCAGCTGAGTTGGCATCTTGAGATGGAGCCGATTCGGTCGGTGCACTTACGGCGGCCGTTGCGTCCTCATCTCGCATCCGACGACGTTGTTGCCGGGGTCTTGGGTTGGGGCTCCGATTGCGCGTAACCATGCTTTCGAAGTCGCCAAGAATCGCTTCAATAGTTTTAAAACTGTCACGAAGTTGTGGAGACGCACTTGTTTCCGCTTGAGTTGTAGTCGTAGGAGCTTGACTTAAGTTGTAGCAGGAAAAATGAGAATGAATTGAGTGTTTAAGCAAAGAGAAGGAAAGCATCTGCTCTGTAGCTAAGCCTCAGCTATGAATGCAGCTTCAAACACATCATGAACACGATCTACGTCTGGTTGAATAGTAGAGCGAAACGGGGAGTGAAGGCTTGGAAAAGGTTGTGTAAGTAGATGCTGGAGTCAGGAGGAGCATCATCATGACACCCAGGGGCAACTTAAAGCTTATGCATGCGGTACGCAGCGATAAAGTGCTGGATTGCCGACTCACTAACACCTTGGCCTCCCATGTAGCCCGCTGCGTCGTTTAACGGCTTTATCGCCTGTTTCCAGGAAGTGAAAATTGTTCTCGAATGTTCCGGGTCAGTTGCCATCCTGTGATATTGACCGTTTTAAAGCTCTTCAAAGCCGTTAGATCGCTTGCGTCGAAGATGAGTCCACGTTCCTTATCTTGCGCGTCGTCGCTGACTACCAGCTTGGTTTGTCGCAGCGACCTCGTTTCACCGTCGTTCTCGATGGACAGCGTACTGCCCCATGCAAGGAGGGCAGACGACGCAGTAAACAACAGTAAGAGAGTGAAACGCATTCTCTGTCTTGGGTTTGGCGAGTGGAACGGCTTGCGGACTTGTGGGTAAGTTGGGATCTGAATACGACACGAACTGACGAGCCATTCCGATCCGTGATGCCCTAAAAAAAGCCCTGATTATTGTAATGTTTGGTTCGACGCCACGAAATTGCCACAATGCTGACGAAATTGTGCCGGTGCAGAATTTGATACGTCGAGATAGCGAGCGAACCTGGGCCTTGAGTTTCTTCGGTCTATCAGAAAAAAAACGAGGGGCCATGGAGAATTAATCGAGAAACAATACAATTTCCAAAACACCATTTTCAGCTTCACCCATGGTACTCCTTTAAAAAATGTCCGCATGCTGTATAGTGTACGATCAGCATGAATGTTAAAACCGCTACATGTACTCCATTTCAGTAAAAAAAATAACTCGCTTCTAGCGGGGTAGGTATTACTATATCTGAGCCTGCAACCAGCAAATCTGTAAATACTGAATTTTCATTTTTTGGTTTAAGCAATTCTACAGTAGAACTTTTTCCTACCTAGTACTGTATGACTCCACTATCAGGTATAGCAGCATACCTTTTCAGTAAACAGGTCCAGTTAGATGAGGCGGCTATATCCACGTACATGAACGAGGTTGTAAGGCTACGATAATAAAATACGGATTGCTCCTCGCATCGACAGTTTTAACATCAAATATAGAAATACAGTAGTTTTACACTGCAAAAAATATTAATCCCCCCAAGCCCGAGGCCATTTGGTGCTCACCATCTCACACATACCTACACACGTTAAGGTTTATCCGCAAGATGGGCACCCATATTATACTCCATATATATTTTAACGTGTCTGTACTAGAGCCGGTCCATACCCCCAACCCCAAACTTTGGTATCGTGTCTTCCCCGCCTAAAGTGTCTTCCTAATACATGGTATATCTATTATTGTGTCTCCTGTACGCAAAGACGATACAGTACAAGCCTGATTTATTTGTCGATATTTAGAAAAACAAACCAGCTGGGAATACGTGAGCTGTGCAGTATCTTTAATGCAAGTCAAAAATCAGAGCCGGAGCCTGCCTAAACTACGTCATCACTTCTGCGGGATCGCTTCTGGCGTGATGATCCGTCACTTCCAGATTCACCGCCCGACTTCTCGGAGTTCTCAGCATCACCTGCAGTCTCATCGGTAGGTCTCTTCGGCTTACGGGCACGAATCTTGCGTTTGTTCCGTGTCGGAGGGATCAATGTGCCGTTTTATCCAATGTTTATGCCAGATCTCGAAGCACGATGCTGGAACACCATTCACGGAGTGCTTCACTTTGTTGCAAAGGAAGACTCGAGCTGCTAGAGCATTTTTAGAAGACGGTTTCAGCCTGCATTCACCGCAAAAGAGGGTAGTCTCACCCCCACGCAACTCTCCATCGGCTTTGAGCACTGAGCACACCTTACAGGCGCGCTGACGGCGTTTTCGAGCTTGTGTGGCGCTCCCTTTACGCCACTCGTCGGTCTGAACAGGCACATGTCTGGCGACTTCTCGAGCTTTTGTCCGTGTCGCCTGGAGCCCTCGTCGGCGTAGCAGCTGCTACCAGTCTTCAGGTTGAAGCTGGCACAACTCCAGGTGAAGCTGTTTGAGATATTGCACGTGTGATAGCTTTCGTTCACCATCTCTAACCCGCCGGCAATTGAAGACAATAAATGCATTGATAATTGCCAGATCAATAAGGCCTAGGAACAACGATTTGTAATACTTTCTGTAGCGTCTTGCCAACTGCAACGAGTATCTACGGGGTGCGTGTAACAGACACGATTAGCGGAAATGGTAAAGCTGTCTATACACGATAAGACAACTTACCTTTGAAGACGCAACTGGTCATGCACATCCACGCCGCCCATAAAGGTCTGGTAATCTTTTACCACTCTTGGTGCCATTACTTCCGCTTCCGAAGCCGTAATAGGGTCTCGTCGGACAATTCTGTCCTGTTGCGCACTTCCACCAGTTGCTAATACGTGCACCCCTTGCTTGTCGTACCACCGGATTGCTTTCATTGCAGGAACATGAACGGATGTCGCCACTTCGTACGTCCCTCTTTCAATATGTGTGTGGTGTAGTGATTTCTCCGTGGTTGCGGATTATCACCCGTCGACAAAGACGTGACACCGCCCAAGTTGTTCAAGCGACGAACCCTCGGTCGGGTGATGTACGGAGACGCCAAGGTGCAAGGGACTCGACGGCGACACCTCCGAGTTTTCAACAAATATCGGATACGGCCCTATGTCACTGAATCCAGGCTGTCCTTATTATTAATAATGGACTGGTCGGATTCGCATTCAGCGGACCATCTACGGTACGAACCCTCAGTGGCGGTTGGGATGAGTTCGCGGAATACTCAGCGACCTTTGGAAGACACGTTAACCGTCTGAGACAGGGCGCGGACCGTTAAAGATACTCATGCGACAGTGCAGACGACGCTTGGCATGCAAGAAGATCCAAAACGGATCATTGTTCACTTGATATTTGTAAACTTGATTAGGACTTCTTATTAGAAATAGACCCGAAAGGGTAAGCTTAAATACAGAACAGAATTTCCACTCAAGCACACAGAGCGACGTCCGGCTTCAAGGTAAGCGTCAGGTCAAGCTTGTTTGAGTGTGTTATGCCTGTCGGTGAACTCGAAGCTCTGTAGCGAGGGTTCATCCGGCAAGGCCAAGAGACTTTGTGTATTGGCCGATTATTATCGGGAGGTTTTACAGTGACGACTTATTGTTGCCTATTTGCACGACTGGGAGTGCTTGAATTGCCTCCCTTTTATTTCTTCCAGCCGAGTGTTGAACACTCGGTGATCTCGTAAAAGGCTTACCCGTGCCTGGTACCCTTCCGCTGTTGGGACCACGAGGATTCAAAACACCTGCTAACCTTTGCTCGTGCTAGTAGCGTGTTCTTATTTTACTGGTTGGCCTATATAAGTAGTTTACAAGGTCCAGTTTGTCCCGGTGCAAGGGCAGAACTGGGGTCTTCAGGTCCGCCCGAACAATCGTTTACTATCCTAGTAGACGTATTGTTGTGGGAACATCCTAACTACATCTGTAGCTAGGGTTCACGTGGGATTTCCAACACCACAACTGGTGCCGCGACCCGGGAACAGATT
>Contig_336
TAACCGCGATTGCACTTATTACAGAGACGCCTACGCAGCCACAGCAACGCACATGGCACATTTCGGAGTTAAAAGTCCCAAGAACAGTATCCCAGGCGATGAACTCACCCCAGAGAGCCGAATGGTGGAAAGAAATGGAAAAAGAAGTATCAGCAATGGTTGAAAAAGACGTACTTGAGCTGGTTCCGGAGACGGACATCCCAATAGGGATGNAAAACACTTGAGACGATGTGGCGATTTCAGCCCAAGACTGATGATTTTGGAAATATTTTGCGCTATCGCTCTCGCCTCTGTGCTCGTGGAGACAAAGAGGTACCAGGTATTGACTTCAGTGTATTGGATACATTCTCACCTGTGGCGCGAATGGCTTCATTCAGATTGTTTGTTGCACTTTGCCAAATTTACCAATTGGTTGCCCACCAAGGTGATATCAACACAGCCTACCTGAATGCACCGAAGAAACAACTCGCATTCATTCGACGAATCATAGGATTCTCACTCAAACCAGGATGGGTTTACAAGGTGAAGAATGCGTTGTATGGTTTGCATGAAAGTGGACGTGAATGGTACGACGAGCTGCACAGTTGGCTGAGTGAAAAAGGAATGGAGAGAAGTACGACTGAACCCTGTATGTATTTCCGATTTGAAGGGCAATATATTGCTCTCCTTCATATCTACGTGGATGATTTTATCTATGCTACGAACAACCCGAGCTGGAAGACAACGTTTTTCGCAGACATTGATGCAAAGTATGGCATCAAAGACTTGGGTCGGCTAGGAAATTATCTTGGAGTACAAGTTGAATGGCAAGATGATGGTGTTTTACTTCACCAGAAAAAGTACGCGAAAGAAATCTTGAAGCGATTTGGGTTTGCAGACGCTGTTGGTTGCCGATCACCAATGGACACTACGGTCAAGCTGGAAGCTGCGAAAGAAGGTGATAAAGAACCCGGTTTGCCGTATCGTGAAGTAATTGGAGCATTGATGTACTTGGCGACAAGCACTCGCCCGGATCTTGCTTTTCCTGTTGGTTATTTGAGCCGTCATGTACAGCATCCGAACGCAGCACATGCAGGAGCACTAAAAAGAATTTTACGGTACCTAGTTGCAACTTTGGACCATGGCGTGTTCTTTAAGAACCAAGACAATGAAGCTGCAGAGAAGTTGGAAATCGACGGATACGTTGATGCTGATTGGGGCAATTGTCCGGACACGAGAAAAAGCGTAACTGGATATGTGATGATGATGGCGGGAGGACCGGTGACGTGGGCTGCGCGACGACAAACAATTGTGGCGCTAAGCACTGCAGAAGCAGAATATGCTGCGGCTTGTGAGGCGTGTCAAGAAGGAGCTTCTATTAAGAACATCTTGTCGGAGATTGTCGGTAAGAGCACTCTGTCATTTAAACTTGGAATTGACAACCAAGCAGCGATTTCACTAGCTACTCACCCCACGTACAGCAGAAAGACACGTCATATTGAATTACGTCTACACTACGTGAGAGATATGGTTCGACAGAAAGGTGTTAAACTATGGAACGTGAAAGGAGACGAAAATCCTGCGGACCTTCTGACGAAACCAATGGGGTTGACGCGGCTTGATAGGACAAAGACCATCATAGGTATGAAACCGAAGATCAGCAAGACTCGCCGTGAGACCGAAAGAGAGAAGTATCGTGAGAAAGTACTGTGTGGGAGCAGAGTGAAGAGAGATGAAGATTAGTTCCGAGAGAGCTATCTCGGAGGGCGGCGTGTTAAGATATTGGGTGAGCTGTACGACTTAGTAAGCACAGCACGTACAGTCCCAGAAGGAGAAAGGTGGTCGAAGACTAAGGACGGAAAAGTTTAGCTGTAAGGACACAAGAGATCTGGCCACAGTTTGCCTTTTGCTTTTGAGAGAGAAGCATACTCAAGAAGAAACCGTAGTTGCGGTCGAGGTAGTAAGGGAAGTAACAAGATTTTATTCGCTTTCTGCTACTGTCCAGAATACCAGCGCAATTACGTAACACTATCGCTTACAGTCAACGACGGTGAAGTGTAGCGTTACGACCAGTAACATTATAGTTCAGGGAAACGTGCTTCTGACGAACGCTTCCCAATTTTTGAAGTTTTCAAGTGGTTTAATATACTACTGAACAGAAAGCATAGCAGTCTAAAAGAGAGGACCAGACAAGCAATATATATAAACCGATTTAGAAACCGAGTGGATATTCAGGATATCGTAACCTGTATCTAATCAATGCCCTGCCTTTTTCACATACTGTCCCATACAGAGACCTGGCTTGCGTTGTGACACCTGTACTTTGTAATATTGATATCACTAGACATCGAAGTAGCTGAGCACACGAAAGCAGCTAACAATTTCACTCTGCAATCTGCGTCGTACGAAAGCCATCACTTTGTGCCCCAACTGTCTTCATTTCGGATCAAGAGCCACCGCCGTTCACCAATGCGTCTGTCCTGCCTTTATCTAGTAGTCGCTACTGTGACCACTATCATCGCAAGCGCTAATGCTGCAGCCGAAGCCTCCGAGCCCATGCCCAATATCGCGAAGTATGCATCACCAGAAGTTTCAGTTCACCTTGGTGCTGAGCGCGAGAAGAGGCTTTTGCGCTTCGACAGCAACGATTATCGCGACGACGACGATGAARAGGAAAGGGCGAATGCTGCCAACCTCTTCAACGTCGACAAGCTAACGGTGTATGTAAACAAAGCCCAGAAGCGAACTGCTAACAATGTGAGTGGAAGCCTCTTGAATTATTTTAAGAGATTGGAAGCATACGGCTACAGCCCTGTCAAACTCGGTAACAGAATTCCTGACGAGGAGTACGACAATCTCCGTATGCTGTACCGCAGCTGGTACTACCACAACAAGTAACCGGATGACTACAAGCTCATTGTGAACAATCATCTTTCGTAACTATTGAATACAGCAGTTACCTGGGCTGCAGCGTTGCTTTAAACATGACGATGATGGTGTCTTGCTGTTGAAGACGTAGTAGTTGATGAGCTTATAAAACTTTTTTACACCTTGGCTAAGCGCAGCAATATCACACGAAGAATGTAGACCCAACACGATAAAACGCTGGTAAACTGTACGAGATGGTATTTCGTGTAGCTGATTGGGTAAACGAGTTCGTATAATGTATCTGCGACAAGTGCAAGACCATGTTAAGCTTAGTGAGTCTACAAGCGCTGTAAACGCACAAGTAAATAAGCATTGCCATCGTCAAGAAATCCACATTCAAGGCTGTAGGTGACGATGTTTGAGCGACCAGTAGTCTAATACAGCTAGAGATGTTCACTTCATGCAGTGCTTCTTCTGTTCCATCTAACGTACCATAAGAGATGTGTCGCCTGCACCAGAGCCTCAATAAACATGTAAAACGACGATAGACTGCGGTAGAATTAAATGACTACCTGTCTGTTCTAAGCACATGCTTCATTATCAATGAAATAAACCGAGCGAGCTAAGAAACACTTGCAATTTCCTGTTCCAGCGACCTAAATTGGACATTGTTACCATGTACGGGACCCCGCACAAAAGGTCACTGGCTATAAAGAAGAGTGCGATAGGTGCGAGTACCCATCTTCCTTCAAGAAAAATATTGTTCGATATAAATGCTAGCTTCTAAAACGCTGGCTGCCCGTAGTTGGGAGGCCCTACAGTAGGGGCTGCATGTTAGATGTAGAAGGGGGTACTGTACTAGGATTCTAACTCAATCAATTTCACTCTTTAATTTCTAGACAGCGCCTCCTTTAGCCTCATTCGCTTGTGATTGTATCTTTTGTGGTTTTTACTATTACAATAGTAAATCGTTCTTTAAAGTGATAAAGAACTCTCTGGATTATCCATATTAACATCATTTAATGTAAAGGAGCTGATAGGAATTTTCTTCCATATCAGCAGAACACATTGACCGGTTTCTTGTCATTATGGACCAGCCCCAATCACTGTCCATGGTGACCAGCGCATGATGCGCTGCGCATCCATAGTTGAGAACTTACTGACTATCCAACAGGCATAACGACAAACCTGTTGACGCTACTGTCGCAATTTAATCTAAGCCCAGTGACGATTCACAATAACTCGCGCAATTCGGTGTATTCACGAAATTCAAGTAAGTAAGCATTTTTTTTTCATTCAGCATGTAATTGCTCCGCTACTACGCTTTTGACTATCGCTTGCTTATTGAAGGAGCTAGACCACTTCGAGTATTATAGAACGTTTAGCAGTCTCCTAGGACATCCGATAACGCTGCTGCTGTACGGGGGCAGATATTTGCAACTGCTTTACAACATATTAGTTTTAATAATTCAAGATGACATGAAAACATGCTTTAAGTGTAGAAAAACGGATCTACGTTACGTCGCATCCTGCTCTCCAGATTTATAACTGTCCCTCCATAGAAAAGCAAGACGGTAAGTGAGTTTTTCTTGTAAGATATGCATTCAGTCGTACGTTATAATGACGTTCAAGGACTTGTGTATTGCGTCGTCTAAGCAATTTGCTGCTGCTTCTCCCTAAGTTCGCTTTTTACAAAATGATTGGGCTGCACAGTGCTGTCTGTTGTCTCCAATAAAGATCTGGTTTACCTTCGAGTCCGTTATCTAATGGCTTCTGTTCCTTAAGGCTTCGTAGTAAGTGAACCTTAGCGCTCAATGCATCCCCGATATTGATGGAGAATGTTGAGCTAGTCATCAGTATGGTTCTTTCTAAAGCAAATCATGTTGTGTAGTCGTCGCGATCTTACATTTGAGAAAAAAAAATTTTCATATTGATTGGGTAGTCTTCATCAATATCGATCAAGCAGAGGTGCGAGTGCAACTCGTTACATATAATACTATTGTCTACACCCCCATGCAACTACTTTAAGCTCTCTATCCTCAGTCCTTACAAATTTCAAGTCAGCCAAAAAATTTACACACGTTTTATGTTACATAGTTTTTGTATTGGGTCGATGATGGCCGTAAATTGTGACCACCTTGACAAATCTCTTTTTTGTAAGTCTCCCTATAAAGTGCAAAAACGCAAGCGTTAGCACATCCTTGCTATTTCGAAGCATGTGTTGCATCTTGTGTGAAAACCGCACCGTCAAAAACTAAATTTTGACTGAGTTATGTGCACTCGACGAGGGAGAAAATAGGAGAAACACACGCCCATCGCTGGGATAAMCACACACGGGGCTGGGCGACGTGGGTGCCATAGCCGCGGCGCCAACTAAGGTGAGCGGGTGCGAGGCGGGCCCAGCGCTGAGCTCACCAGCGTGCCAAGCACTACACTTTCCAGAACATTC
>Contig_337
CAGCCTCGATAACGATGTAGATCTTCTGTCCACCAAGACATGGTTCTTGACGTGGAAGAAATTTTGAACCACGTGGGGTATCACAGCTATTGATGTCATATGGATTTTTTACAACAAGAAGAGGACTCGTGGGAAATGATGGATTCACTTCACAGAGACGTCCTTTCCCGTGTGGAGGTATATGTGGCTTCTAGTGACGACCAAGCCCTTCAAAGTGTCTATTTTACAATGGCTAATGCTGCCAAGAACAAACATGACCGTATGACAACTTTGCGCGAAAACTTTAACTGGTTGAAGTACGACCGGTAACACCGCCCGTCTCACATATGGATCGTCTTTGGATCGTGGCGAGAAATTAGGAAATTGTTGTTTTATATTTGTATTTTTGATATGAATGTCGTCTTGAGTAGCAGTGTAGGCGGACGCACAGCCTACATTACATATTGGACTGCAACAAGGCTATATATAATCAATACGCCAACCACAACGTTACATGAAGCTGCCGTATTCAACTACAACCCTGCCGCGAGACTAGGAGAGCAGGAGGAGGCTAGACATAGGTAGTAGTAGGCAGAAGCTCAACTGCAAATCTCACTTTCGTATGCATATCGCATTAAGCATATATAAGCATTTCCAAGTGGAGCTTAGCACATTCCAGGAGAGTAACAAGCTGATAGCGTCTTACATTTTCGTTTTGGGGTTCTGGACTCGTTCGGTTTGTGCTTGGTAGACAGTGATCTCATTCTACACTAAGAGGGCGGCTCGTATCAACAAACACAAACAAACTGTCGAGCCGTACTTTCCTAAGCCGTAATGCTCACTACAGCAGCTCAAAAATCTTCAGGTTTCGTTTGTTGTAGTCAAATACAATGTGTAGGACATAAATCCAAGATATCCGAGTCAACATCCTCTCCATTGTCTACTATGCGTAGCTGCAATTGCGGTTGATGGAGACGCGATGATTCCAATACTTGATGATGCAAAGATCGGTTCTGTGATGGTGGACGCTAATGCCATTCGATTGCGAACAAAGCTTTTTCTCGCTGTAGCAAGAAGTTTATAACATAGGAAATACCACTCTAAAAGAAGCTCTACCATCTCTCGCCTCGACGGAGTCCTGGGACTCACACAACGTACTGTCTGCCGTCTGGTGTGTCTAAGCGCTTCATGTGTTGACCTCAGTTTCACATGACCAGTCATTTTGCCGGTGCTTATAAGGTAGGTAAAAGGGATGAAAAAGGAGATGAAACACTCAGGATTTGTGCTCTTGTTTGCTGGCAGTTTGGTGAGAAGGCCATAGCGCTGATCCTCTGGTATTCTATGTGTCTCTACCGTGCATTCAGCGACGACGGAGAAAGCGATGGGATCGATTCCATGGCTCCTGGCTGTGGGGACGTGTCAAGTTCGACGCCAAGGTGTGGATTTCTCGAGAAACGTCGATGAAGATGAGATTGACATTGCAGAGTGAAGTTGCCCGTGTATATAGTATATGGATACGGTAAAGGTGCTATCCTCGCAATCTGAGTGTGCGAGTCAACGATGAATCTCTGTTGGCCACGAATGGTCTAGTTATCTACTCAAGTTTACCTTGTTCGTGTATTTAGCCTGAGTACTGAAGTCGTGTTTATATCAAATTCAAGAGGTACTATAGCTCTTAAAGTCGAAGTATCGTCGCAATCTTATAGAAAAGTACTAATTTGTATCCGAGGTATTTAGCATTTTATTAATGAAGTGAAATTTCAGCTCGGTGGCACAAGCGAGCTAAAATCAGCTGTCTTTCTTCTTAACGGTTGTTTTAACTGGTACGCCCCAAGTAAGCTCGGAAAGGAAACCTACTACAAGACTGCAATCCCACAGTAATGTGAAGTAGACACTTTTGCATGTAATTGATCCCCTTACAGTATGAAATAGTCGCAGGGACAAATATCTCGCACCTAACCGGAAAATAATGGAAACAAACATTCATAACAAACATGTTAGAAATCCTACGTTATCATGCCTCGCCTCATTTTGCAATTGAAAATTGAAATCTGAAATGGTCAAGTTCATATATGTCAGCCCCAAACGGAAATATCCTGTTTTTAAGGACCATATGTTACCTACCGCCTTCAGCTCGTACGCCGAAGCAGTTGTCTCAAAAAAGAACCTTCACTATTAAGCGCTTAGCTGTACTAGCCTTGCAGAGAAGAGCGTCCGAATAAATTATTTTAGTTAGTGTTTGCAAAACGTTCTAAGCTGTAGGACTTGTCGAAGAGATTGGATTTAAAGTTCAGCGAGGATTTTGTTATCCTATCGATAACTTAACTTAACAAAACACTGTTGTGCAATTAGAATGATCGACCTCTAATTTGCTTGAGCTGGAATTGGTAAAACAAAAAAAAATATTCTTATAGGACGTGAGGGCAAACACGTGTAGAGAAGTATAAAATACCATATTCTTGAGGAAAAGCTTGTGTGATGGAGCTTATAAATAGGCTGCTTGTATTGAAATTGGTAAGAGAATAAGTGAGGACCAAGTATCCAGATGCTCACATCAAGTCAATATATCATTCAGTACCATTCACATAAATGTGGTCATTGCGCACTAATTAAGCAAAACGGCAGCTGTACTTCATACAAAATTGACTTTTTAGTAGGTCCGTTATGGTATTTTACACCTGGTATTGGTCCGCGAAACCTTAAGTAAAGTTATAGAAATGTCAGTGTGCCCGTGCAAGCCTAAGGTCTGAGCATTAACATCCTATTCCTATTTCAACGGGTGGTACATCCTTTTTTTTTCTACAGCTACAGCTAGAAACTGCGCCACTGTATCCGGGATCGTACGCTAACGTGTCGCTACTATCGCTAAAAACCGATTTACAAGGTGTTCAATGGTTCTGAACAGCAGCTAATAGGTAACCTGTTCGAGCTCGCATCCCTCACCGTTCAGGTTTTATACGTAAAGTTTCAAATTTTCCATCTAAACAAAACGCCTTAATAACTCCTATTTCGTAAAACTACAGCATTCGGACAACAACAATACCACGAAATTTACATTTACTACGAGTACAAATTAATCACTGTCTTAACAGCAGTTGTCATCATCAATCTGTGAAATTCTAGGCCTCCTGCAATTTTTTTGCTCACAATTCGAAACTATTTCCCTTCTAAAAACAAATATTAATTTTAGGCGTCTTAGCTATCAGCGCTATAGCAAAAAAAAACGTGTATGCCTTGATAGATCTTAGCCTTGGTATAGCTGACAGCTTATGCTTAAGAAAGAGAAGTATTAGCTTTGAGACGGAACAGTGTAGTTTGAATATATTTAAAGCCCATAACGGATCTAGTAAACTAGATACGTTAACATACCGCGATAGGACAAAGACAGCAGCAGCCAATATATGAGCCAGTTTTGCCGGACTCTTTTAATTTTAAAAAAAAAATGAAATGTCAGCGACAAACCCGCCCCTACACATCAGGAAGCGTTTCTCAGTGCACCATCTCTCGGGCCAATGTTACGAATAGTGTTAAAGAGCAAGCCATACGCGAGCACCTCGCCCGTGCGGTGCACACGATTGACTCGAGACTTGAGTTAAGTGCATCGTTGGCACTGACCAAGAACGACGACTGTCACTTTTCGTTTTCTTTCCAAGACCACAAGGTTTTTCTTTCAAGCAGAATCCCTCTACAGTCTTGCGCAGTATTTTCTACGGTGTTCTTGTCTTTGCCGTTTTAGCTCGAAGCAGCGCTGTCGCATCATTTCCTAATCTCGACGAGTCTCAGCTCTCATCTTCTGCCGTTGTGGCCAAAAGATCTCTTCGGGTCGCAGGCCAAGAAGTCGTCCAGGGCGGCGGTGGAAATGGAAACGGTGACATTTGGAAAGTAATTGTTCAGGGTACCAACAAAAATAATCAAGAGGCCGGCAGAAGTCAGCGTAGTCAAGCTCATTGAGGCGGCCAAGAAGGCGAACAGTAAGAAAAAGTAAGAAACCCCTCATCGCCCTAAAGAAGCCCCAGTGAAGCAACTTGATTGCACTATTTGCTCTCCCAAAAAGGGATGTACTTCGAAGTTAGTGATTGTACTGTTCTAGAATACAAAAAACATCCCGGACAACAATTTACTTAAGAAATACTACATTGCACACTGGGTGGTGAGGAAACATTTTGCCGTGTTGAAGCAAGCCATTGGCCGCGGGACTTTGCATAACCTAAGAACGAATTTTTTTCCTTATGAACATATTTTATGGTACTATCCAAAATACTTAACTAGGAAAGGACAAGTANGGGGGGGGGCACACTAAAGAAGTCCCCCTCAATAAGCGTAGGGGGTCGTCTGATAGTTTTGCGCAGGTTAATCAATGCGATCTGGTGATTTATCAATTGTACCTCAAATTTATGTGATTCGATACAAGGGGGGGGAGGGTAGGAAGTGCACGCTACGCATATTCAGAAGGACTTCTGTACCAGGATTAATATATTCGTACTACGTGACACCAGGATTATACTCGTTGATATCAATTTGCTTGCATAAGCTGCAGCTGCTGAGGCAGGACTAGGATTATCGCCTTCGTGCATTTATTTTATGATAAACGGCGGTGGGCTGGCGTGGCAGGTGAAGCATGTATCGCTGATAATCCCTGCAAAACAGTGTATGGACGAAACACCTCATCGAGCGTTTCGGTTACTGCTCAGTAAAGATGTTTGCCCTGACTACGTTTCACGTAGTTTTGAAGAAGTGAATTTAATCAAAAGGGGAGAAGTCTCCATTTGCCAATTCACTTTTTTTAGTGACTGTAAGCTGAGATCGAACTCCAATTTCCAGTTTACCATGTTCAATAAAACATCAAAAGGGTCATCGATCGCCCAATAGTCCCCACTGAATTCTTGTGACGCCCTTAATTGCCGTCCTTCAGTGCCAAGAGGGCTTTCAAGGCCTCTTTCTCTTTTTCAGTCACTTCTTTGACAGCATTGCCGGTCTGTTTCACTTTTTTTACGGAGGCTTTCGATAACTTCTGCAGTGCTTCGGCGGCATCCGATCTCTTGATGACATCAACGATGCTGCCTAAACCTCGATCTTCTTCATCGGTCGTCGCGTCATCATCATCCGGGCCTGCGACTCGAAGAAATCTCTTCCGGGAAACAGTATAGGTCATATCGTTGGCTGCGAAGTTGGGAGAGACCTCGACAAGAGCTGAGATTCATCGGCATTCGTGAATGCTGCGACGACACTGCAGCGAGCTAAGACAGCGACGACAAGAACAATGTAGAATGCACTGCGCATGATTCTGACGGGGCTAGGAGGGGACTTGTGGTCTTGAGGGAAAAAAGTCAAGTGACTGCCGGCGATGTTTCGTTTGGCCACTGGTCTGGTGGTTAACCCAAGGGTTCCTCATGATGAAGTCACGATGGGGACGTACGGTTACAATAACCGTCGGGTACAGTTCTCACGAAAGCACTGGGTAAACTATAAGCAAACAGTTTACTTCAACTCTTTTAACCCTTGAAAGTGGACACGAGTACAAATCTGAAGGTTGTACAGTGTCTTGGTGCATAAAGTTCGTAATGGTAGCTGGATTTGTTTTACTGAAATCCCAGACGCTTTTCTACTGGATTATGGTAATTCCTCTCAAAATCATCGCCAATTCAGAAGCGACATTTAGTCCGATTGCGTGACTTATACGCTTACCGTATACAATTACGGGCTCACACAATCAAGGAGCGCTCTACCATGCTACGTATGATTTGTCAGAGGATGACACAGTCGTGTCGCTGCAGGGCATTTAATCTGTACTATTCGGGCAGCGGCTGCACGAATAAAAGATTCTGATGAGAATTCTATTGACATGTCAAGCTAGTGGAATATGCGTCGCGCAGAAAGTTATATGAGGTCGATCGCTTATAAAGATTGCAATACTTTACTGGCTCCAGGTCAATGACGTTATGGGAGTAACTTTGGATTGCGTGAGAGGTGTATTTCCCGTTTTCAAGATACATCCAGTAGAAACCGTAGGCAATGAAGTAAAACATACGGACATTTTTAACCTCGTGCATCACGAACGCTTTGAAACCAATCGCTTGTTAACTGTGCTTAACCTGCCAGTTCGCACTGTTCATTCTCAAATTTACCTCGGGCAACAAATAACTAGTGTAAAACGGCGATGACTCGCTTGTACCTGTTAATCCTCGCCGCTTTAGCAATCTTCGCGGACCCCAGTGCCGCGTTTGGTGTGGCTAAGATGGGTGTCATCAAGTCAACCAGCGACCATTTGAAAGCGGGTTCTGATTCTACTACCTTGGTGAAGACTTCTGTTAACGCGCCAGGTTCACAAGTCGACGATGAAAGAACACTCTCAGCTTATCTCTCGACGCTAGACGACGCGATAAAGAGAAGTAAGGCTGTCGACAGCGTGTTCAAAGTGCTGAGCCTTAACAGAGCATCGGATGACCTTCTAACCAACGCAAATTGGGTCTCTTGGGAAAAATACGTGAAGGAATTGTTTCCCAAAAACTTTAAAGATGAAGTATTGGTGAAGACGTTGAGGGAGCACTACGACGACCAACATATTTTACAGATGCTTGCCAAAGCGAAGGAAAATCCACGAACGAAGGAAATTGCTACCGCGTTGGAGAAGCAGCTCATTAACATTCCACTAGTGATGCTGACGAGCTGGAAGGGTCGTACCTGGGCCCGGGTCACGTCTTCAAAGTCTTCCCCGTCAAAGATTCTTCTCAGTTGGATGACTTCGTTCGAGACAAGAAATGGGGGTTTTGGATCAAGTACGTGGACGGTATCACTCCGGACGCAGACAAGGTATCTCGTATCCTGAATCCTCTGATAAATCGTTTCACAACGGAAGGGGTGGTGAAAACAATTGCTTCCGATTCTGTAGTGGATACGAAATACTTGGCAGAACTACTCCTTGCAAAATGGCTGGGAGATTCGAAAACGAAGTCGAAAACGGTGGACAAAGTTAGGGGGGGGGTACTCAAAGCGGTGTTCCCCGACAAACTTCCGGAAAAAGCTGAGGATCTCGTGGCAAGATACACTGCCAAAGCGGTAAAGGAAAGTAGAGATGTCGACGATCTCTTCAGAGTGCTGGGACTGAACTCTAAATTGGACGACCTGCTTACACATCCTTCTTTGGTCGCCTGGATGAAACGAATGGATGATGTGTATTCAACAACAGACCAACGCTCAATCGCAATGGCGGAGACGTTAATGCGTTACTATGACGACCGGCATCTTTTAGAGATGCTCGCAAAGGCAAAGAAATCTTAAAGTACGAAGGAGATTGCTACCGAGTGGGAATTCAAGGTGAAACAAGCGATTGTCGAGCAGTTAGCGAGCTGGAGAGCTCAACACCGACATCTTCAAAGCGCTTTCCATAGGAGATCACTCTAACGCGGAGGATGTCCTAATGAACCCCTACTGGAACACGTGGATCAGATACGTGGATGAGGTCGCACCGGACGCAGACAAAGTCGCCGTGATCTTGAAGCCGCTAACAGACCGCTTCGGAGGGATGAGGGTGCTGGAAGTCATTGCATCGAGCCCTCCCGCTCAACCCAAATCCTTGGAGGAAATATTATTCACAAAATGGCTGGGAGGTCCGAAAGTTTAGTCTATGACCGTGGAGTACGTTAGAGACCAGTTGAAACGCGTGTACCCCACTATTATCCCTCAAAATGCAAAAGGTTCTGCGGCAAGATACGCTGTCAATTACAAAAAGGAGGGGAAAACAGTAAACGACATTTTGCGCAAAATTGAAGCCGCCAAACCGAAGACTGCGGCGACGTTGTAAGCCAAAAATCGTAGGTGAAACATTTCAATTAAAAAAAGCCCTAGTACTTTTTAAAAGCCAACCACCACCAACAAGACTGGAGAAACCACTTATTTGTCTTGATTTTTTCTTACAAAATAATTAAGATATCGTAAATCGTTGCTTTATTTTATTTCAAAGTGTTTCACTAGGTATTGAAAGTAGCCGCTAGGTAGTAATATCGGTAGTCAGCTATGGTTTCTGGTTTTAGCTCTTTATTTTCTGTTCTGGTGGGGGGCTATAGGTTGGCACCGGATTATAAAAAAAACTACCCAGAAGTGCACCCTCGATGGTGCTCCCAACCTTCGAAATGACAGCAGAAATGTCATCGATTAGAGCTTCCAGCTCTTGACGTTTTCATGGTTAGAGATAATCGGGGGAAGCACACCATATAATCTTAAAGTTGTTTGAATCCTCGACTGCCCCTCCACCAGATTTATTCTTTGAACTTAAGGAAAAATAGATTCTTTTAATAATAATGTCTCGATATTAGTTTAATAGCAACACTGTCGGTCCTCAATATATAACAGCCAAAGATGGACACAGCGTCTTTCATATCACCCACAGTACGTTTGCCAGCTGTAACCTTAACGTTCCCACGCAGCTCTCGCGTCATGGAAACGCTTCTTTAAGTCCGTGATCGCTGTCTTTCTGGATTTTGATCTGCTGGTTGATGGACGATAACAGCGCGGGACTGTCGTTTCAGTTTAAACGGGGGTAGCCTCCGTCTAACGTCTTCTAAGCATTTCACCCTTCAATTTCGACGCAATAGCTTTCACAAGTCTCTGTGCGCTGCTGGATGTTAGAACTTGATCAATCATTTTCTCCAAAGTCGTGTCTTCGTAATGCTTATTCATCACTTCAAGTATCGTCTTATATAAATCCTGATTGCCCAAATTTCCCACATAGCTCACCCAAGTGTCCAACAGCGAAATTTCAAAAATTTATCACCAGATTTGTCGAGTCCCAGAATGCTAAAACGTCATCTGCAGTTTTTTCTATCGCGAAGCCAATCGCTTCGCAGCTCGCCGTCCAGTCTCCAGAAATAAATCTTGTCTCTCTTTGAAGTGGCCAGCATCTGCACTAACGCCTCACCACCTAAACGCGTCTTCAGTTTCGCGAACAACAGCTCTTCGGGTTTTTGCTTCAGCATTTCGATGTACGAATACCACGTTCTCAACTCTGGGTTTTTCAGAAGATCAATTCCCGAGGCTGCAATAGCTTGAAGGCACGGTCTCCCGTGATATCATTTTTCCACCAATTTGCTGCTCCAATCCCGCAACAATTTTGGAGTTTCTGCCGTGTGCTTTGGCTGCAAGTGTCATGCTAGCTATCTCTCTCTCGTCATAGCGTTTGGTCAACTCGAATAGCAACACCCTCGAGTGGATCCTCCCATGATTTTCTATACGTGAAGTACGAGATCCAGGTGCTTAAAAGGGGGTTCTTCAGAAATTGGTCGCCTTGGTCGACGTTAAGTCCCAGTAGCTTGAAGATCTCGTCTGTCGTTTTGTGACTATTCTTCCAGCTCCGGAACAACGCATTCTCCATCTTCGTTGCAGTATCTTTCGCTAAACCATTCGCCATGGCGACGGACAGCATCTTAGCTAATTCGACGTCGCCGTAGCTTGTTGAGAACTTGTGTACCAACGTTTCAGACGGGTTCTCTTCGCTCAATTTGTTCGCATACATGTACGAGACCCAGGTCGTCACAGCTAAGTTCTTAAGAAACTCACCTTCTTTGTCGGCGTTGAGACGTAAAAGCTTGAAAGCATCCTCTGCTGATTTTCGGTTTTCTCCTTCAGCTCTCYAGTCTCGCCATCTCCAAACTGTGTTGTAAACTGTAATTCGGCATATCCCTTAGATTCTGTCTTATCAAATGAATAGACCTAGATTATTCGGTTCCAGGCCATCACGCTTGTTAACGTATGACATCCAGGTGTCAAGAGCTGGACTCTTTAGAAAATCTGCTTTGTTGACGAAGTCGAGTCGTAGAAGCTTGAAGACATCGTCAGTCGTCTTCTCATCACATAGCCAGAATTTGAATTGCTCCGTCTCCAACTTCGTTACAATTTCTTTCGTACTGCGCTCAGACTTTGCAGCAACTAGCACGTTAGCCAGACTATCTTCACCTTGGCTTTTCGTCAACTTGAAAGCCAATAAATTGTACGAGTCCTTCTTTTCAAAATCCTTGACGTACGTGATCCAGGTACCCATGGCTGGGTTCTTTAGAAGTTTGTCCGTCATGTCGATATCTAGTCGAAGACGCTTGAACACATCATCTGCAGTATCTTTGTCATTGATTTACTTGCCAAAATTGCAGTCTCTGCAACTCAGTAGCCGTGGTTTTTCGTAGATTCTTCAGACTTGCAGCTATTAGCATTCTAGCTAGCCCACTTTCACCATGATTTTTCGCTAACTTAGGGAGAAGTAAGTACCTTATACGGATCTGCCTGTTCGAAGTCCCTGACGTAAGTGAACCAGGTACTTAAAGCCGGGCTCTTCAGAATACTGCCACTGCTGTCCGTGCTAAGTCTGAGAAGCTTGTACAAGCTATCTTCTGTTTCTCCACTTTTCAACCATTTCGATAGCTGCACTTCCTCCACATTCGTAACAATAGTGCGCGACCGAATATCTGCCTTCGCGAGAGCCAAGACGGAAGCTAGGCCGTGTTCATCATCATAGCGACTCGCCAACTTGAATAGTAACGCTTCATACGGGTTTTTCTTTGTCTGACTCGTAATAGGTATTCAACAAAGGATTTTTGAAAAGATCCTCCTTATCGGCATTTAACCTCAATAGATCGAAGACATCGTCCGTCGATTGTCCTAGTATTCGAACTGAGTCGATTGCATCTTATTCGCATTACTCGACTTGCTTTGAGCAAGAAGCTTGGCCAGATGTTCATCGCCGAAGTGGGCTTTCATGGTTATGAACATCACCTCTCGACCAGCTACCGGACTTTTACGATAGGATTCAGCCTATTTTCGATACGATTTGCTATAGAATAAATTCGATATTTCCGCTGCAACGAGATTCTTGGAACGACGAGCTGTAGCTCTCTGGTTATCAGAAGTAAATCTTTTGGTAAAACTTGTAGCGAAATTCTTCATCGTCTGCGAGCTGATGGCTTCTTTCAACGTTGCACCACCTGGGAATGCCCTCCTCTTCAGTGATGCCATCCGTGGTTGACCAGGTGTGTGTTCTCATGTGTCGATCGACTGAAGCCTGCTCTGGAAAGTTTGAAGCTTCACTTACGACGGCGTTCTCACCTGATACCGTAGCCGCTGGGGCCGTGTAAATGCACGTTAGCATAGCATTAGTCGTCAGTAATCGAAGGTGGTTGAGGCGCTCAGTAGGGCTTGCATGGCCTAGGTATGAATTCGGTAGCAATATACAGAATGATCCTCTAGAAATCAGGAAACTACTGTCATTTGAAGAAAAAAATCTGCTTTTGTTGTTGTTGTATTCTATTGAAATCATTGCTGTAAATGCATTGAACTGCATGACTATTTCAGATTATGTTGTTGTGCTCACAGCGTAATACTTCCGCGTTGTGCCTTTTGATTTGCATCAGATAGGTAAAAATATCAAATACTGGTTGGTTGCATGTTTTAATATTTTCGTAGAGTCGGTTGCCAGACGTTTCAATGCATCACGCTCTATAATAATAGCATCACAGGCAGCGCCGAAAAATGCCACGTGCTGTCTAGAGATCACAAATTGTCTCGTTGAGGGAGAGTTGATTCCT
>Contig_339
TACCTGCATACTCTGGGGCGGCGATCAGTTCATTAACTCGTTGCTGCGTCCTGGTCGGATTAAATGCGTGCTTCGGACGCCGCTCGCGATGCTCCGTTGCGTCGATCAGATCGGAAGGTGACTCTAGTCTGCGGCGTTGACTGTCGCCGCTGTCCGTATATGGTGCGGGTCGTTTGGAAGCCCCGGATTGGCATAGACTCAGGTAGAAACGAATGAGCCCGGGGCTGTCGTCAATGGCGGCGAGAACTTTCGCATGGCTATCGCCATTCCTGGTTAGGTCCATGTGAGGCCTCCCTGCGGCATCTTCTACCACGCGTGATTCCAATTGCGCTGGGGCCACTGCCGAATCCTCGTCAATAGCATTAAGGATTGCTTCTAATTCGATGTCGTCGCGGCCATCAGCATTGTTGACAGGTGGTGACAGCGTGTTTGCATGACGAGGGTCGTCATCGAATCTGGTTCCGATGCTGCCGCGGACACTGGGCGTCACTCGCTGATCCCCATCGATGTAGTATGCAAAGTCGACGGCATGACGAACACTCACCGTTGACGCTTGGCCTGTGGTTACGTTAACCCAACGAAGGGTGTCATCTGGTTTTGGCTGCATTCGCGGCGGGGTGATTCCCGCGAGAAGCTTTGAAACAGCGCGCGTGGGTCTCTGTCCTCCGGTGCCGAGTAGACGATCCAGAACCTGGTTGCTTTGCTCGATGAGCTCGTCGGGTGACATGTCCGTGACGCGATGGGCATTTTGACCGAAGAGGAAGCACAGAACAGGTGCGATCTCCACGAGATCGTTAGCGGATGACGGGCGCTCGCCCATGGGAGTCCGGATGGACACTGTGCCTCCGTCGTAGGCGATTACTTGGCCGCTCACGTACTCATCCTCGTCAACCCCGAATACTGGTTTCCGCAGCCACTCCCCTGGCGCACCGTTGTCGTACTCAGATGCGTCCACTCGCCGATTGCGCACAGTGGAGGCTATGACGTCTATGGTCCCATGTGGTGGTGCAAGGAGCCCGACCGTTGCCAGTGTTCCGGAAACGGAGACCACGGATCCGTAGGACGGAGTTGTAACTGACGTTCCTGGAACATCTTCCGGCATCAGTAGTACGTGGACTGCGGGGGGCGCCATGAATTCGAATAGCACAGGAATAGCTAGGGACGGTTGTTTTTGACTTGGCTTGTCTTGGAGGCTGTAAAAACTACAATGGCAAATCTAACGTAGACTACTTCGGCTGGGCGTCCTCGACGGCATAGACGCCTTAGCGGGATAGAATGAAATGTGGCGTGCCGACTGTTCTGTCTGATACTGCGACTCTTGTGTTCCGGAAAACCCTTCTTTAGCTGCAGCCAACAGATGACCAGTCTGTGGAAGCAGCTAAATTCGTACGGGAGTATTTGGATGAACGTGTATACGCATGTTGCAGGAGACTCCAGGAGACTGCAGCCAGATGATTTAGAAGAAGCAATACTTCACGCACACTGCGGATTATAATAATCTTAAGCGAACAAGACGAATTCTGAGTGCGTTCATCAGAAAGACAATTCTGCATATTTTTAGGCTAAAGCACTTTCTTGAGCGCTTTCTTTTTACCCAGCGCTCAGACTGCTAATGGAGAAAGGTGACGACGGATCGTGCTGGTACTTGCGACGCGTTTCTTACAGCAGAGGCCGTCGTCTCCAATGATAATTCTTTGCTACATACTTTCGCCGCGCTGTGATTTTCTGCGTTTGAGCGGATATAGCAAGCGATTTTCAGTACACGCATGGGTCCTACGTACATTTGTGAGACTACAGCTTTATACTGGGAATGCCTCATAGAGGTATGGATCGCCCACACCGGATTAAATCCGCGGTACTGTGTAGCGTGATGTAACCTGGGTCACCGGCAAAAAAAGTTGTTTTCTAGCTGCAAAAACGTATTTCTCAATGGATGAGTATGATGAATTTGTGAGTAATTGACGAACATATTCTTGGTCCTTGCTGTTGTTTTGTTCGTTTCATGTAAAGGGGTGTCTTGTTCAGACGCATTTAAGCTCGGGCATTGTCTCACACACACAGAAAAATAATAAGGTTAGCAAAACGTCGCGTATTGTACGCTGTACCGGCAGTTTTGAGAAAAAGAAACTAGCAGTTAAGCGCAGTCGGTAGACACCAGCCATAAAAAATGATCTGGTGAAAGGGGTTTTCTTTGTTGTCTTACTTTCTGTTGCACTATATAAACATTTTACCTATATTATGAAGAATTGCACACTGCTACCGAGAATTCCTGAGGTGTGTTGTGCAAATTCGGTCACTGGGCAATACTTTCGCGTGCTGACAACTACTCGCCCCCGCTATTCTGAAGAAGTCGCCTGACCATTCTTCATCAACTAGGTGGGTGTTCTCAACAAATTTGGCAACAAAAGAAAAACAGAAACAGTTGCAAAATGGACCAAGAAAAGCAGGTTGTGCTGCCGACACAGCTTCTGTGGGCCAGATAGATTTATTTAAGTAATTGTATTCGAGGAAAGCATGCTTATCCTCACAAATGCATCCTGTGAATCCAGGCACACGTTGTCCAGTAGTGCGTCCCATGTATCATTGATAAGGCGATTGATAGTTGATAAAGACACCGAAAGACTTTTCATAAATTAAATTCTACCTATCAAAGCTCGAAAAGCACTGCCAGCGGAGGCATTGCTGAGGGTACAAATCGTTTATCCTGTTTAATGGATCAAGAAGAGCCTAGATATCCGCAGAAGCCTTTTATCGTCTTATTTTAACGATCCCATTCCAAAGGCCTTGAGTGCGCCGTATTTCTGTTGAAAATCGAGTTCAGCACCGATGTAACATTGACGGGTGTTACTCTATTCTTACACCACTAGCACTATTGTTTTTCTCTTTAAGGCTTGTGATACTGCAGAATCTGCAGTGCAGATATCTCGTTAAGGGCCAAATTCTTAATTGGTTGGAGACCTCATACGTCCTCACATCGCTAAATTTGGTGAGGATCGGCATGCCCTCGATTACATTCCAATGCCACTATCGTCAGCGCCAGCCTTCGTCGTTTCCTCGTCCTTAAACCACTTTGTGATATAAGCATACTGATTGTCGTAGGCTTTGAGACTAGCGGTGGTAATGATCTTTTTTGCTCTTCTTTGGCAGCGTTGATGGTCGCGCCCAAATTATCGATGCGGACGAAGTGCTTCTCCATTGTCTCCGTCTCTGGATGTCCGCCGTTGACTTGGCTTCACATCCAATCACCAAATCAATCGCAATAAGGTCTAGGACGGTTTAATGACCGCATGTCTGGGCCTCGTTCCACGGCGATGCAAGGGGAGGGGGGTCAAGTTAGGGGTTAGCTATTTTTGGGGTCGTGTACGGGTAGGGCCTGATAATTGGGTCAGGCGGGTTTCCTGACGGCCCTACCAAACACAGGACCAATTGCTAAGCTACATATTGAAGTGAAAGATACGAAGCTAAGCAGTTGGGTTAGAATGCTTAGACCACGATGGTCTGCGCGGCACGAGGTTGGTCGGCTTCAGTGTCGCCTTCATCGGCATCACTGTCATTGCTGATCACACCTGCGCCCAAATTGGTAGCAGCAGCGTCCTCTTCGCTGCTAGTACCAGAGACGCCCTCGTTGTCATCATCACTGTCGACGTCTACAGCCTCGTCATCTTCTTCACTGCTCGATTCTTCTTCTTCTGTAGGAAGATCCTGTTGGAAATGGAGCCTGACCCAATAATCAGGCCTGACCTGTATACGACCCCGTTAAAATTCTACCAAGTTAGGCAATTGTATATTATGGTTCATTGTCGCATTACATCTTACGAACAGATGAGTAAAATATCAGCCGTCTTGGAGTAGATGCAGAGGACAAAAAAAAGATGGAGAGAACGAAGAACGAGTCTTGCCGTTTTACTAGGAGAATAACCTTCGGGATATCTGCAGTAATTGGGGTTATTGTGAGACCTATAGTGTGTATGCAAGTCTGAACATGTCGAGAGAAAGCATTCTTAAAAGTTATCGAAGTTGATATGTGCGTAATACGCGCCAGCTCCCTTTGCTGGACGACTCACTGAACGGGTTGTTCTAAGCAGCAGCCGCCGCCTCTGCTGCCTTTTTGGCGGCAGCATCAGCAGCTTTTTTATCGCTCATTTGGACGAACATTTTGTAGTGAAACTCTAGCGCGGCGAATCCCTTTCGCTTGTTTTCATTTTTTACTAGCGCGATTGCCGCACTGAATTCATCTGGGGTTTCCCCGATGCTGTACCATTCCGTGAATCGACGCGTCGCAAGATTCATGTCCGAATCTTTCATTGCCGATTGAATATCGTCCAAAGTCTTCGTGTCAAGCCAATTCGTCAGCTTTTGGTTATAACTAACCGATGTTCTGGCCTTGTTAATTTGTAGGATGAGCGGCATGTTTTCCATTATTCTCCCGTTTGCCGATAGCTTGAGAACGATGGCCTTCGCTGTTTCTTCATCTTTCGCCAACTGTGCGATCAAATTATCTTGGTTCTTTAAAGCACCCACGATCTCGTCCGCGTTGTTGAGTCTTTGGAAGAAGCTCGGACTAACATTACCCGCACGCTCTTCGTCCTTAGTAGTTTCCGTAATGTCCGTGTCACCCATACCGTACCTTCTTAGGAGCCGCTTCTCGGTTTTCTTCAACTGGATGCTGGTGATCGCCTTACCGTCCGATTCAATCACCAAGGCACTCGCGAATACGGCCAGAAGGGCGAAGTACACGCGCATAACTCGTTTCGATCGTGTCGGTCTGCCAAGCAGGTGTGAATTTGTGGAGTGACAGTAAATGCACGTCGTGCCGTACAGTACATGTACGTGACTTCTGTAAAAGATTTCGGTATCGAAATCCGTAATAGTGCACAAAATTAACGGTCCACCGAAGTCGACATTTTTTCAAAACTCTATTCCGGCATACTCTAATGGCCCGCAGTATTAAAGTTTCTGCTACATGTACTTCTGTGAGACTCCGTTCGCTTCCAAGATCTTCGATTCGCGTTTCGCTTCTGTTCTTAACATGAAAATTCCATTGGAATAGCTTGCACATGCCCATTTAAGCCGTCATCCGTTTACGTGTCTTTCCCCGTAATCCTACTAATTTTAACCTGTTTCTTAGCACTCCTCGCGAGTTGCCAACTCATTAATTACAGCAACCTTAATGTCGTCCGATCGTTTTTGATAAGGTTGCTCAAATTTTAAAACTGGCGGCTCTAGGAGAATATTACTAGGAGAATTTTGAAGTCATTGGATTTGTAAAGGAAGGAAGTGAGAGTTTTGCCCGACTGGCTACAATTATACTACCCAACATGCATAAAATGGACTTAGCCGACGGTCTTGGCAATACTCGCTCGTATTAATTTCTAATCTCAGACACAGCGCCTTGTTGAGTCGAGGACTTAGTGGCCGGGGTGGGGCAGGCCGCGCAGCGCAGCAAGCGAAGAGGGGCGTGCCCACGGCTATAAATCCGCAGACGACTGCAAACGCGCTAGTGTCCTACCTTTACTCCAATTTAACCGTACTATACTATCTGTACATGTATAAAAGACGATGTATGATACCTCAGAAGGGCGTGCAACATGTGAGCAAATAACATGTGCCTTATAACAAAGAAACTACTGCTCGTATTTGCGATTGTGAGCCTATATTTTGCTGTTAAATTTCACGTTCGATTATCGGTTGAACCAACCGAACTGTTTTATGCATTGCTGATGGGGCTGCGTCTCGTTTTATTTTGTTCGTTTCACTGGGTTTTATTATCAAATTCAGCCTTGGCCCGGGGAATTTATTTGCTAATATCCTACGTTGCTGTCAGCTGGGGCAAGCTATCATCAAACTATCGGTAAAATACTTTTATTTGCTGTCTTATGCGGTCCGCGGTTATTATTGAGCATGGGCTTCTGCTTTATTACTGCAGCAATATCCACATCCATACTGCAAAATGAGAGCTCGAGAATTACTGAGGCACGTCTTTTTTCATTTCGAAACTTACTAGCAAAGGAAGTTGAGCGGTGGTACATATGTCCATACTTCTCTGGACGGGATGGCATTCTTAAAGATTAAGGAATGGCTCCGAAAGCTATGTGAAAACCCTTATTGATGATAGATGGTGGAAGAACTATAAGAACATCTCAGCATAACGTCTCTTTGCATCACCGCTTCAGGTGACTTTGCTCTAAAACTTGTGTCGGCGATGTACCATTAGTGGTAGCTTAAAAAACCAAGCTGTTCCGCGCAGACGCACGGTTTTGCTATATGCTTGTTTAATAATGGTCGCTTTATTTCATAAGCCCGTCTAAATAGCTGCCGCATTCTCGGCTGCCATTTTGGCGTTATTCTCCTCCCTTTGGACGAACATTTTGAAGTGGAAAGCGAGCGCGCCGAATCCCTTCCGTTTGTTTTCGTTTTTTATAGTCGCGATCGCCGCACTTAAGTCTTCTGGGGTTTTCCCGATCGTATAATACCACTCCCTGAATCGATGCGTCATCGTTTCCGACCTAAAAGCTCGCAGCGCTGATACTAACTCGTCCAAGGTCTTCGTGTCGAGCCAGTCCGTGAGCTTTTGGTTGAAATTTACCGATGTTCTTGCATTGTTGAGTTTATCGATAATCGACATGTTTTCGATAATCTTGCCATTTGCGAATAGTTTGGAAACGATTTCCTTCGCCGCATTCTCATCTTGAGCCAACCGCGCGAACAACACATCTAGTTTGCCGTGGCTTTTTAGAGCAGATACGATGTCGTCCGCTTGTAAGAGGTCGGCAATAGTTTTCGGGTCAATGCTTCCCGCCCGCTCTTCGCCACTGGTCTTGTCCTTCATGTCGACATCACCCACGCCGTAACTTCTCAGGTGTCGCTTTTTGATCTGTCCCGCGTAAATATGGACCGTCGTTTTTGCCTCACAGGAACTCGTCATGAAGCTTAAAGCTACGATGAAAACGAGCGAGAGGACGATGTAGCACACACTCATGACTAGCTCGCGTTTGTTCGATGCACTGTGATGAAGAGAAAGTGAGTTGGTTGTGGAGGAATTGGTGGGAGATAATTTTTCGTAATCAGTGTGTTCCCGTAATACTCCGAAATACAGTTCGTGTCCAAGATACCGCAATTTTTTTGCTGTCCCGGTAAGCTACGGCTACCGGCGGTAACCCCAGCAAGCCGATTGGATAGCACAAATTAGACAGGAATGGTTTTCGAATGCACTTTGTCGATTATTGAGTGCAGCGCGAAACGGAAAGCGTCGAGTTCAAATACTATCACGTGAGGAAAAAGCGTAGATATACATGAACCTATTTTTTAAATAGTTAGATTTTTTTACGTAATTAGTCCAAGTATGAGATAGCACTTACTAAGAAACACTCACCCGGCCAATGAGTATCACATAACACCTGGATTTCAGTATTAATAATCCTCATTCAAGTACTGTTATATGTTGAGTAACATCGTAGGTATAACGAAGGTACCACAAGCTGCAGAGTCCCAAAAACATTATCACGACAGTAAAGGCCTCAACCGCAACCTGCACTAAACCGATCTGCCAAGTTGAGCAATGGCTACTATAAGCTGTTAGCGCACTAGATTTTTTTAAAGTGCAAGTGTAGATTGTCGTTACAGCAGCGATTTATGTTTTCATGAGTACTAGGGCAGCTCGGAAGTAAGATCTATTCTAGGTGTACTGCTACTACCCGGGTTTAGTGAGCTTCATGTCAACGAAATGGCAATATCAACACGAAAGGACACCTCTTTTTTTTTCCTTATCTGATAGTTTGCGAATGCTGGACAAATACCGGTTTGGACCGGTTTAAATTAACTTATTGTAGTAAGAAAATACTGGTTAAATACCGGTTTGGACCGGTTTAAATTAACTTACCGTATTGTTGCCTTGATCCTGGTAGTACTGCGTGAGTATTAATACTCCAAAAAAAGAAGTAGTACGTACTGGGATGAAATAATGTATGTACTTAAGTACTGCGTCAATACGTAATTTCCAATAAAGTGCTCTACAACATATCAAGGCTTTTTAAGCATTTGCCGCTACCTCTGTAGCTTTTTTGCTTTATTTACTTCCATATCTACATATTTTTTGTAGTGGCTTTCGAGCGCACCGTAGCTCTTTCGTTTCTTTTCGTCCGCTTTTTTGTTTAATCCCGCACTAGACTGCTCCGGAGTTATACCGCTCTTGTACCACGCGGTAAATTGATTTTTCATCGGTTCCAACTTGAACGCTTTTAGTGCGGTGGATACTTCGTCGAGGGTTTGCGTGTCGAGCCAGTGAGTCAGTTGTTTTCTGAAAGCCCGAGATGATCTGACATCGTTGAACTGTGTGAGGATCGGCATGTTCTGTAGTCTCGTTTCCCTATCCATCAGCTTCGCAACAACAGCATCCGTCGTCTCTTTATCTTTCATCCACTTTACGAACAACTCTGTTCGTCGGTCGTGGTTTACAAGAGCAGCTGCGATGTCGTCTGGTTTTAAGAGGTTCTTGAGATCGACGCGCTCTTCCTCGACGGTAGCGTCCTCGGTAACCAAATCACTTTCCCATAGCTTTTGAGTAAACTCTTCTCATCTGTTTTTGTGTGGGTGGTAGCAACCTCCAGAGCTTCGCATTTATTCATGAATGCGTTCACAAAAATGGTCGATACAACCATGACAGCAATAACACATGAGCAACGCATGAGTCGTCCGGCACGTACTCAGCACTTTGAAAAAGAACCGGTGTGGCAAGAATTTTTTTGCGGTAGCGTACAAAACAAGCTCGTAATCAGTGTCCGTAATATGGTAGTTCGTCGACATACATGTATGATAATCTCTTCCTTCTGAAGGTCGGAAGAAGCGAAAGACCTTCGTAAAGTCGAGATTGCTTTTGAAGTGGTATTTTTATCCTAGATACGTTTAGGCTGTTGGTACCGTGGAGCTTGGAACGTTTGTTTAAACTACACATTTTGAACTCYAAAATTGAGAATGTTAATGTGGCGCCTTGCTGGACATTTCGCACAATCGCGTAAACCCTGTCTTACAGAGTAAAACTCTGGTTTCAGTGGCCACCGTCACTCTGACGTGCGCTCGCCCTTTGAAGCGCATGTTTTATAGC
>Contig_342
CATGGAGGTGGTGATGATCACAGACTTGGTGATGACACCCGCGGACTTGGCGGTGCGAGTGRTMYAGTCAGTGACGGCAACGCTCATGAGCCCGGCAGTGCTCACGGAATCGGTGGTGACTCGCATGACGTATGGGCTACTGCTACACTCGGACGTGATGATACTGCACCTAGCCAGGTTGCTGCTGCCGCACGCAGACTGGGTGGTGAAGCTGCATTTGCTCTTGGTGGCGGCACTCATGAGCATCGAAAAGACTCTGATTAGAAGCAAGTATGAGATAGCAGAATGGATCAAAGTTTCTTACGGTATATGTAAATGGGATGAGGTATAGCCTTCCAGCTACATTGTACTTCTAGTTGATGATCCAGTTTCCAACTCTTGCAGTACGGCTCCGAGCACGATGATCGATGTCTAGGGCAGAAGAGCGACGTTGAAACTATCACCCGTGCCTCTGGCATTGCGCTTAGCTCTCGTGAAACAATCAGCTTAGCATCTTCTTCAAATAGAAAGATGTTAGCAAAGACAATGGTGGCTTCGCAAATGGGAGAATGCCGTGACATCGAAACATCTCTTACATCGACTTGATTGAGCAGCACCTTACTGAGCCGTGGGTACTGCTTGCGTAGCTGCTGCATGCAACGCCGTCCAAGGGAGACGAGGTCCCTTCGCACCTCGATCCCGATGCACGTTCTGACTTTCGTTGTAAGTGCTACCTGTGCAAGCACGTTGCCAACACCAGCTCCAACGTCAAGGAAGACGTCAGCTTCGCCGAGCGGTCCGACGGCAGCAAGTAGAAGGGTGACACCGGACGGTAGCACCTCACCAGCATTGTCATATGTGCGCCCAGCGGGCTGGCGAACGTCGTGAGCGCTTATACTTCCGAAAATTATATCCACGGCTTCGGCAGCTTCAGTTGAGTCCAGATTATCTCCACAGCCCCCAACACCAGCACCTACACACACAGGTTAGTATTTGCCGACGTCTTCTGTGAATCAAACAATCCGAGACTCACCTGAAGCGCTTTTCGCCTGAGTCACCTGTGGTTGACGGCATCCCCCGCATCTCGCGCAATATAGCCGCCTGCGGGTCCTGTATCCTCACCTCTGCAGTCTTGGTTTCCCCGATCCACGTCGTCTGTCACCTGACTGCCTCCGGCGGCGCTCCCATGCGTATCGCCACCAGCTTATCGTCATCAGTCTCACGAAAGGCATGCAAATATCCCCAAAACAGACAAACCTGGCATGCGGCGATCGCCGCCGAGAAGTAGAGAATTTGACGGAGTAGCAGAAGGTCGGCATGCTGGTTTTACGACTTGCTGCAAAATGAGGAGTGGTGGTGGTGGTGACCTCAGCGCCCCGAGAAGACGCCTTGATGACATGCCGCGGAGAAAACATGGCGGAAAGCCACTAATCGCCTTTCCGTAGGTCCGCTTGAGGCTAGCCAGCCGAAGCCGCAGTTGACGGGCCGGCCGCTTGGTCTGCATTCGGCGGGCTACGTAGGCCCATGTGATTCGTAAGCCCTCCCTTTCGAATTGGAAGGCGATCTGCACCAGCAGCTTATCTTCAGTGTCTGTGAAGGTAGTGCGCATTAGTCTTGAGTACACTATAGAAAAATGGGAGGTCGGATAAGTGCATTCGTCTTGCCTTTTGTATGTTCTGGTGACTGGCTGTCAGGCGATTGACCGCGTATACCTGTTTCCCAAGCTATTAGTCCAGGGAGCCCGAAAAATAATATGCGAAAAAATTAATCCCAATTTTTTTAATTTAATTATTAATTTATGGCTGCCAGCAACGGGAACAGCCCCAATTTTGAGTAAGGTCTAGTCAAGTTACAGCGTGGGGACGCGCTGAACGTCGCGGAAAAATTAGCCTGCGCTGAATTTAGGTCGCCTGATCTCGAACGGTCGTCTTCAAGAGCCGCCGAAGAGCGTTCTGTTGTGAGAGCGGTGTTCAAGAAACGCAATTGCGCACTACGTCATCCCGCCAACGTCTAACGAGTGTGAGCGCTTCTTCTCTCTCGCTAAGCTGGTGCTGTCTGATCTACGGAAGCGAATGTCTCCAGCCAGGCTCGAGATGATAATGTTTCTGAATTACAATCGTGACTTACGAAGTTTTGCAAATAATTGAATTATTAATTTTCTCAGCTCACATCGATGTATTAATCTAAGTATTGCATTTTCGGGTTCCCTGTATTAGTCTCACTAACGCTGTAGAAGGCTGTACCTCTTACCCCTCTCAAATCGCGACTCACGTTTTTTCAACACGAAGGCAGCACTCTACGGATCACGTTTAAGATATTTCCTTGCCACGCCTCATTCTTCTTTTACCACCGTGGTCCTACGACGATGAACAAGACAAGTCATTAGAAAGAAGGCATACCGTTGAGCCTCCTGCGTTTGATGTTGAGCTACGGTGGCTTACCCCAAGACTCTATCCTGACTGCACGTACTACACCCTGCGCTCAAGCTCATACTACAGCGCTGCTAGCATCAAGAAACAACAGACGCTGAAGACCGACAGATCAGGAAACTTATACACCGACGCACATTCAACGTTTATCGCGCTCACCGGCGCTTGGTCTTTGGTCACGTTTTACGCTACACTCACGTAAGAAAATGTTGGAGCTCGTCCCGGAACTCTAGTGCGCAGACACCGTACCGGGGTTGACTTCGCCCTGGAACGTGCTGAAGTCAATGTTCGACTTGGATCCCTTGTACTCCTTGTTGTCGTCGGAGTTTTGCTGCGTGGGGTTGTCGCCGTTCTGGTCACCACCGTTATTGTCACCGCCGTCCTTCTTCTCCTCTTGATTGCCGCCGTCCTTCTTCTCCTCTTGGTTGCCGCCGTTCTGGTCGCCGCCGTCCTTCTTCTCCTCTTGATTACCGCCATTCTGGTCACCGCCGTCCTTCTTTTCCTCCTGGTTGGCGCCGTTCTGGTCGCCACCGTCCTTCTTGCTCCCTTCTTGGTTGCCACCTCCATCGTTGGGAGGTTGTGTCCAGGTGTTGCTACCAGTATTGGGAGGTTGTGTCCAGGTGTTCCCGCCGGTGCTTGGGGGCTGCGTCCACGTGTTACCTCCGTTGTCACCACCCTTATCGGCAGCCTTGTCACCTTCCTTGTTTCCACCATTATCACCGCCCGTGCTACCTTCAGTGTTACCTCCGTTGTCACCGCCAGTGTTGCCCCCCTCGTCACCGCCAGTGTCGCCGCCAGTGTCTCCTCCCTTGTCACCGCCCGTGTCACCGCCCGTGCTACCTTCAGTGTTACCTCCGTTGTCGCCGCCAGTGTCTCCTCCCTTGTCACCGCCCGTGTCACCGCCCGTGCTACCTTCAGTGTTACCTCCGTTGTCACCGCCAGTGTCTCCTCCGTTGTCACCGCCCGTGTCACCGCCCGTGCTACCTTCAGTGTTACCTCCGTTGTCACCGCCAGTGTTGCCCCCCTTGTCACCGCCAATGTCGCCGCCAGTGTCTCCTCCGTTGTCACCGCCCGTGTCACCGCCCGTGCTACCTTCAGTGTTACCTCCGTTGTCACCGCCAGTGTTGCCCCCCTCGTCACCGCCAATGTCGCCGCCAGTGTCTCCTCCCTTGTCACCGCCAGTGTTGCCTCCGTTGTCACCGCCGTTGTCAGGCTCGGCCATTTCAAGCGAACCACACTCCGAGTCGTCCTCGGCCATGTCGAGGGAGCCACACTCCGAGTCGTCTTCAGCCATCTCCAAGGAGCCACACTCCGAGTCACCTTCGCCACCGATCTCCGCTTCGCCGCCAATTTCTCCTTGCTGTACGCTGTCTCCTGTGTTCTCGCCGCCAGATTCCTTCTTGTCTCCGCCGTTGTCGCCGCCCGACTCCTTGTTGTCTCCACCAGACTTTTTGTTGTCTCCACCATTGTCGCCACCTTGCTGCTTGTTGTCTCCGCCCTTATCGCCGCCCGAATCTATGTTGTCACCGCCGACTTCTTTGTTGTCACCACCGGATTCCTTTTTGTCTCCGCCCGACTCCTTGTTGTCGCCGCCGTTGTCACCACCGCCGTTGTCGCCACTAGACTGCTTGTTGTCTCCGCCGTTATCTCCCCCGGACTCCTTGTTATCGCCTCCGGACTCCTTGTTGTCTCCGCCGGACTCCTTGTTGTCACCCGTGTTCGAGCCGCCACCCCAGTTGTTCGTGCCACCGCCCGAGTTCCACTGGTTGTTAGACGATCCACCAGTGTTTGTGCTGGGGGCTTGCGTCCAGGTGTTGCCACCGGTATCACCGCCCTTATCACCGCCAGTGTCAGTGCTGGGGGCTTGTGTCCAGGTGTTGCCTCCGGTATCACCGCCCTTATCACCGCCCGTGTCGCCTCCAATGTCGCCGCCATTGTCAGGCTCTGCCATCTCGAGAGATCCGCACTCCGAATCGTCCTCGGCCATTTCGAGCGAGCCACATTCGGAGTCGTCCTCAGCCATTTCTAGCGAGCCGCACTCCGAGTCGTCGGCCATTTCCTCTTCTGCAACTTCCTCTACTTGGAGTCGCAGCATGCGCTTCACCTCATACGTGGACTGGGTCGCCACGGCCGCGCCAGTGTATCCCTCCACACTCACGGCCAGTGCCACTGCCACGGCGGTCACGAACAAGCTTTTCTTGAACGAGTTAATCATCGCTCGCTTCCAAAGCAACAAAAAACAATAAACAGTTAAGCTTGAAAGCGAAGCAAGTTCACAAATGAACACGCTGGAGCTGAATCGTACAATAAAACCACGAAGGAACATCTCACTGTACCTAACTATCGAGATTAGTACGGCGATGCGAACGAGAGCAAATCTTCCTTTCTATCGGAGACTCCTTTGCTTTTATCTTGGTGCTCGACTGTCTTTCCCGGGATCATACTGAATGTCATACAAAATAACTGCGACCATGCGATACAAGTGCCGGAATGGAAAGCACTGATGGGATGTGGAGAAAACGAGAGGCTAAGCTTCGCGGTCGCAACCGCAAGCTGCGAACAGCAAAGGCGTTTGGAGACACAACTCCCACAGTTCGTACACACCACCTGGTGCGCGAAAATCCTTTACATTTGCCAATGACGGGTAGGGCTACTCGCTGAGTATTTCAAGGTGGACAAATTCGTCTAAGTTAAAAACAACAATGATACAATCGAGAATAAGGGTAAGTTTTATCATGCGCACCCGTAAACTTAAATGTCCTCAATAAGAATTTGTCCAGCCAGGAACTACTAACACTATTAATACCACGCTTTTTATTCTTTCGTAAAGGTGGCGATTGGTCTGATTTGTACAGTAGCGACCGTCTCGGTTCAAGTTTCAAAACAAGATGTTTCATTACTGTGCGAGCGTCGATCGACATCCGGTACCCCTGTAGAATGTGGACAGTCTGGTGTCCCATTCTGCACGATCTTTCGCCGATTTTACTTTAATGCTACAAAGTATAATAAGTTCTGTATTATCATAATACCGGTAGATGGCTACCGTACCGTCTTGCTGTACCAAATACATAAAATGTTTGGAAAACGGAAGTTTACGGAAACGGGTGTACTGCACCCGTTTCCAAATATTTGATAAGCTTCCGGATTTAATAATCCTACATTACATTAAAATGTAGGTGAGTATTGTGTACCTATACTCCCCAACATGCATAAACTAATTCTAGCCGACGGTCTTGGCAAACTCGATCGGAATTAAATTCGTATCCCTGACACTGCGCCTTGCCGAGTCGAGGACTTCGAGGCCGGGGTGGGCCAGGCCGCGCAGCGGCGCCACCCGAGCGCAGCGCAGGAGGCGCTAGTGTCCACCTTTACCGGTACTCCAATTTAACCGTACAGTACTAAACTATATGTACTAAAATTCGATGCTATGTTACCTCAGTCGACAAAACAACGAGTGCCGATTAAAGTAAGTTAACTTTTTTATCTAAATTGTTTTTTTTTAATTCTATATTGTCCACCACCATGGAATCTGCGTCCAGCACAAAACTTAGCTGAGGAGTTTTAATAGGAGTGCCTACAATTTGCGGGATGAATACGGTTGGAACATCGTGTTAAGAGAAGTACTTTGCTTTGCAAAGCTTTTGTCGTATATCACTAGGGTGTGCTCAATTTATTATAAATCAAGGTCATTTTATATATTGAGGTTATAAAAAGGGAAAGATCGGGTGGCTAATAAATCGAGCTACGACAAGCTAAATCAAGCGCTGGTGGTCGATTTACGACTATAATAATCGACATCGATTTATTTAAAACAACCCTTTTTACGGTTTTGAAACGCAAATCGAGTGCAGATATTTTAATTCCAGGCATGCCTTTCCTTTCTCAGGTCTCCGCCTGTTTTTATGCGCCAACCATGCTTGGCCATAAAACCGAGCGACATTTCATCTGCACTGCAACACAGTTTAAAATAAGACGAAAATAGAATTGATTTATTACTTATAACTTGTCGCCGATGATAGTTAGTTTTAAAAAAAACTGCAAGCGGCTACATGTACCGGTATTGTCCAGGTAAGTTAGGTACAGGTATTAAAAATAGTCTGTATTACTATAAACAACATTTACCGCTCAAAGAAAACTCCCCTCTCAATACTTAAGTACTTTGTAAATTTAATATCTATTTTAGTATTCACCCTTTTAAGTGATCAAATATTTGGTGATAGGACTTATTGTAGCCTGATAAACAAGAGAAAATGACGTGTGGGGAAGAGCTANCATTGTACAGTCACCGCGCAGGCGCAATCACCTCTTCAAAATGCCCGTCGTCATTATTTGGAATAGCCCTTTAGTTTTCGAAATAGGTGAGACTGAAAATGCAGCCAAGTCCCCTGTGAATTATTACTTTCATTGAGAAATAAATCACACGATCACTTTCAAAATTAAACTTATTTTTAAGAGCACAGCTGTGACAGTCTTTTTTTTTACTTAAATGTTTTGACTGCACATGTACGAAATGACAATGGTTTCTGATGGATGTCAAAGAATTTCGTTCTAAAGGGACGGTAATGGGCACAAGTTTATCTTTCCTTACAAATTCTAAGAAATAGTTTGTGTAGCTGCCGGAAGTTAGAGTGTACAGCTAATAGCACTCCGCAACTTTATTGAAACCGGATTTACGTCTCATCAAACGGGCGGCGGGGTATGCCAGGTATATCATCTTATCGAAGGCCTTGATATATCGGCCCTTATGGCAGTTTGGGTGGCGTCCACTGGGGAGGTATGTGGAAGCGACTATAATATGCGATTTAAACCCTTTGATATACGATGGTATATCGAGGGTTTCGTGAGCGTTAATTGCTATTTCCCTTTTTTATGTGTGTTGGTGAGAGCCTGTGGTTGGTTTGACTCGAATCATTGGTGCTAGTTTAACGAGGCACCAGCAGGTGTACTAGTCACCAATGGGAGTCATAACAGATCGCGTTAGGGCATATATCCCAGCAATGCTGTCACGCGAACGACGCAAGACACAACCACTATTTTGAGTTTTAAGATACCTTCAACGAATTTACAA
>Contig_344
CCGAAACATCTGGAGAAGGACGGTGCTTTCAAATCTTTAAATTAAGGCAAAAAGTAGTATTAATTATTAAACTTCATGCTCTAATTATATACTATACAGAACAAGCATTTACAAGGCGTGGAGTATTAAAAAATATATATATGGAGAGTAATGGGAAAATCTTACTTTTTTACAATCCAATTAGCACCACAAATGCGAACTTATGAGCTAAAGCTATCTGTACTTTGTAAGGTTACTTTTTTTAAAGATTAGAATTAATCCAGTACATATGTACTGCATTATGGAATTTCCTCCTTTTTGCTGTGGTATCCTCTCCAGTCCAACTGTACCGTAAACATCGGTGTGGACATGTAGTACATTTCCAATTTTCGGTACGTTTTTTATTTGAGAACATCCCATGTAAGGTACGATGAGATTATCATATGTGATTTGCACTATCTGACGCTTCCACAGGAACGTCTGCAACACATACAAACGACCACTTCGGTATTATTCAGTAATCTTTTGACTTGGAATACAGAAGTCCCCCTCAACGTGGCCGTCTGATAAATTGTCAGAGGAACATCATTGCTATTAAGAGATTTGTCCAATGTATCTTCAATCAATGTGATCCGATATAAGGGGGTATTTGACGTGCAATCTACGCTTATTAAGGGGGATTCATCACTCTAAAGGAAGAGAGAGTACTGTACATACAGATTGCACGCTATTAATACAATGTACTTCGAAGTACGTGGTACACGAACAGATTTCTCTAAAAGTCTTATAAAACATGATGAAAGACTGCCGAGGTGGATCGTCGTATGTGCGGTACATTTACTGTACTGTACAAAATCAGTACTTGTAGCCTACAATGGACAGAACATGCCAAACACATGCTTCAGCACACAGCAAACCATTTGACTTCTGTATTTGTTTTACCTTCTGAGTGTCGCAATAAAACATAATCGACGATTAGAGGTCACAGCAGAAAAGGGACCACCTGGTCTTCGCTTGGCCCGCGGTCGAGATAGAATGAACTGGAACGTGTAGTGCTCGGCTCGCTGGTGAGCTCAGCGCTGAGTCCGCCTCCGCAAATACCGCGCGGCCCAGCTTCGCGGGCTCCCCGTGCGGGTTTGCTGCGGCTACGCGCCTCGCAACCGCTCAACTAAGCGGCGCCGCGCCGCGGCCGAAACCACGTCGCCCAGCCCCGTGTGTATTATCCCGCGTGTTTCTACTAATTTCTGCCTACAATGTACAGTCGTGCACCTCCAATTCGGCAGGGACAACGTAAAGCAAAAAACAAACGCAAATCCAGTGCGCTGATACTTTATTTGTTAATTCAGTACAAAATTTACGCCAATCTTTTGCATAATCTTGGCGTTAGACGCGCGAATCGCGGGCTCACAACAGCGCTTCCGGTCGCGATAGGCGTCCGGCAAGGCGGCAACTTCCGCCAAGCTAAAGAAAACTCTGGACGGTAGTGCGCTTTACTGCTTGGGGGGTCTTAAAGCGCTCCGTTGCCCAACGAGCAAGTTCGGAGTGAGAGCATGCAGATCTGACTTGTGCTTCTCGCACAAAGACTGCTTTTGTGGGACATGTAGGAGGAAGGGCGATGTCCCATTGTCTTTGGCGGTAAAAATCAAAGTGTGTGTTTGTATGAAGACGTCCGATCCAAAATTTAAAATCAGATCGATGTGGCGTGTCATCCCTAGGCGAGGAGGGAAAAACCGTTGAGGTTAATTGCTAGGGTGGTGATGGGCAAAGGTAGTTGCGCATCCGATTCGCGTAATCATTAAATCTGGCAGGGTATCGACTGATACCGGTGCCGAGTTGGAGGTGCACGACTGTAGGTGGTACATGTACAGTACGTATATGTACGGTCAAAAAGCTTTGATCTATCTCAAGCTTTGAAAAGGAAGCTCACAAAATATCAAAATGATGCATTAACCACCCGTTGTAGGCTACAATGTAGCATACATGTCGACGGCGTCTCCACTTCGGAAAAAGATGCGGTGGTGCCGTGTCGCGCTCGTTGCGTTGATTTCCCTGTTTCTTCCCAGCAGCGACGTTCTTTCGGAGGCCAAGGTATCGACGGCAGCGTCGCGCGCTACCTTGATATCTGCTAACCCCGTCGTCGCTGCGACTGCCCGTAGAAGGCATTTAAGGACGGTAAACTGGGACAACACAAGGGGTTCCTCCTTCCAGGACATCGATCGCCGTGATGGCATCAATGGCGACTTCGAGACTGACACGCCCCACGCGAACGACCGCGAGGAGCGGGCAGGGAACGGAGCAGTTCTTGAGAAACTCCAGTCCCTCAAAGCATTTGAAAAACTCAAATCCTTTAGACCGATGAAGTCATTCTCGCGTTCAATGACCAAAGCTACGAAATCTTTTCGTGAACATGTTACTCCGCTGTTAGCGACAAGCGCGAAGGTGGATGTATGGCGCAAGAACAAGAAGTCAGTGTCCTTCGTCAGGAACGCGCTGGGGCTGGACAACCTGGAGGGTAGCGCGCTCACCGGAGCCACGAATTTCAGGTTCTACGACGACTTCGTGATCTCCCAGATACCAGTCTGGAAGAAGAACGAGTGGACTCCCAACCAAGTTGCCACTGAGTTGGGTATTTATGGGCTGCAAGGAGCTGCGCTTACGTCCAATCCTAATTTCAAGTACTATAGCCAATTTATGGAGCAGCAAGCATTGCTGTGGGCTAAAAATGATCTTGACATCGACAATATCTTGGTTCGGCTAGAGCTGAACACAGTGCAATTAAAAGATCGCCCACAAGCTGAAAACTTCAAGTTCTTCGAGGAATTCGTGGCTGGTCTAATGAGGTCCTGGATGCAGAAAGACACACCTCTGGCCGACGTCATGGTGAAGCTGAAGCTGGATAAGTTGACTGGAAACGCGCTCTTGAGCCACCCGAACTACAAGTACTACAAAAACTACGTGAAAAACAACCTGAAAGAGTGGGCTGCCGATCTGAAATCCTATAATTTCGCTACGGAGAAGCTGGGCATGAAGAAGGGTCTGTCCGGGAACAAGCTGAAAGAACATCCGAATTATGTCTTCTTGGAGAAACTTGGAACACATGCGAACGAGTACCGAGAAAAGTTGTGGCTACAGCGACATGTCACGTCTTTTGATGCGTGGAACAGGCTTGGAGTAAGCCGAGTACATCCAACATTGCGTTTCAAGTCGAGCACGTTCCATCTCTACGAGAATTACGTCAACCTGGTGGACGATACAATGATTCAGTTGATAAACAAGGGCGAAACTAAACTGCCAAACCTGGTCAACAAAGAGGCATCTGGTCGAGAACTAAACGAGAAGGCGCTTATTTGGGCCAAAAAGGAGAGACCGGAGTGGTACGTCAAGTTTTCCTTGGGCTTGGACGGCTTGGACGAAACTGCACTGAAAGAAGCCACCAACTACAAATACTACCAGCGCTATCTACAGCACACGCACTGAAGCCGTCGTTGACGTTGAATAAAGACTGAATAAATGAAGAAGTCACGAGCCAGTAATGTTTTTTGCAGCTTTCTGAGGTACAAGCAGTTTTAATTTCTGTTTGTAGCATCTCCACCGGTCAACAAAAACTTTGACAAGAAAAACTCAACAAATTATCGAGGCTGCAGGCGTTAATACTACCCAGTGCACTTGTTTGGAAATGTGCGTTATTTTCCGTGCAGAGGTTGTAACAAGTCACTTACTACAGTAGTAATTCTGAAACTAAGTCGACGTACATTGCATGGAATATCTTGGAATATTCGGAGCTGACGTTTTACTCACTTACCGGTGCTACCTTGCACTATGGAAAGGAAAGTTGCTGACAAATATTTTTTGCACAATCATGGCTCGCGCTTGCATTTACTTCAGGTTATTATGCTATGTTCTTCGAATTTAGAAAGCGCTCGTAGAATTTTTAGTTGACTGCTCTTTTCAGTGCTACGTCATCCAGTCCATCGAAGCCCAACGAAAACTTGACGTGCCACTCCGGTCTTTTGTTAGCGATCCAGATAAGTGCTTTTTTTGGTTAGCTCTCGCACAGACGCGCTGTCACTGATCAATTTTGGCAGTTTTCTCCCTACGTAAAATGCTATCGTCAAGCAGAGTGACATACTTCTCGCTGGCCTTGAACATGTCTGAGGTTCTGCTCAACCTCACTCTTTTCCCACGCAGCGTAAGACATGACACCTTGTGTTAGCCACTCCTTTTCTCACTATGCATCCGTGTGCGTCCTCAGTTTCTCCAAGAAGATATTATTCGGGTGATGTTTCAGGAATTGCCCTCGAGAATTCTTCAAACCCAACTTGTCCTCAGAGGATCTCCGATCGGCGGCCCAGGCTTTCAAATGGATTTTGAAGTTGTTTTCGTAGAATTTGTAGTCCGGGTGCTACAACAATTCAGCTTGTCCAGCTTAAACTTAGTCATGACTTCGGTCATTTGTAATTCTTTGTCCTTCCACGACCTCATCACACCTTCCACGAACTCTTCATAGTGAGGATCAGAATGGCAACTGTTGAATAACATAGTCATCGTAGAACTTGAATTGGCTTGAGTACACGCAACATCGTCCAGCTTATCCGGTCGCAGTTCCTTCTTGACGACTGAGACCGACCTCTTGTTCTTGTGCCCGACTTGTAATTTAAACGTCAGTGATAATGCTTGGGCATTTTCTGGACTAAAAGAGTTGCTGGCTTTCGACAGAGCCCGCTTATGTGCTTTCAAAGACTGAAATTTCTCAAGTGTCTTGAGTTCTCTCCTCTCGACATCTTCTAGTTGTCTTGTCTACTTCCTGTTCATATCGAACGCTGGTCTTATCCGACTCGTCCACCCTCAGAAATCTTCGTTTCGCGTTGTCAGTGACGATGGCATTGGTAGATATCAAGGTTGCGGGCGAAGACACGGCCGACGTTTTGGTCGCCAAGTGACCATCGCTGCTAGCAAGGAAGCAAATTGACATGACGAGAATATGACACCACCGCATCTTTTTCGAAGTGATAATTTGGCTGTGCTACTAATCATGTTTTTTAAATTGGTGACCTGACAAGTCAGATGATCAATAGTAGGACTTCGGAGTCCATAGAATATATCACAGTACTGTTGTATTAGTCGGGCCGCGTTTCGCGGTCTCCTATCGACTTCCTTGAAAAGTTACACCAAGCAGCAGAACACAATATCTGTTTAATCTGACCCGTGTTGAGGTTAGGGCCCGTCACAGGGACCGCCTCTCCATCGTGCTCTCTATAAACTAATAATGAAGAGACACGGTATTTTTGACTCTAATAAATAATGTACTAAAATGTCTGGAACATTTTAGTACGATGAATGGTAGCGGCAATTCTAGACTATGTTTCTGAATGCCGCATACTAATTTCTTGTTAGTAGCCCGCTACTTTCTTAAACATTAATCTTACTTCTTCATTTACCGAGTCCACCACATGCTCTTCTTCTTTTACCAAGTCCACCACAAGCGTCTTCTCCTTCTACACTCAAGACTTCCTCTCCACTATGGCCGCCTAGACCACTCTACTTTTGTCCTCACTCCGTACTGTACTACCCTAACAACTCTGCGCAAATCATCCCTCCAACAGGTTATCAGCCCAACGCTTCGCCAGGGTACTGACGAGCTGAAAGCGGCAAGACGATGCGCCTCCAAGCCCCAAGGTTCATGAAGGAGATCGGAGAGAAAATCGCCCGACGGACACCAACTCGCGTGAGGCCACGTTGCCAACTTGGCTCCAGCCACTGTGCTGTAGCACAGCATGCGTAGTTATTCGCCATGCTGGGAGGTCATGAAACCCCCGCGCCAGCCATGGAGCTGTAGCGCCGCACGAGACACATACATTCCGTGCCACACCGGCCATTGCCGAGTTGTGAGGCCATGATGCCAGACCAGCCATAGCGCTGTACTATTGATGCTGGTTGAAAAGCCGTACTAGAAGGCCACAGTGCCTTGTGCTCTACGTACATGTACGCGTACACGTACACGTACACGTACACGTACACGTACACGTACACGTACACATACACGTACATGCATTTGATGATGTACAAGTACATGTAGTACATATTTAAGGCGAAGAACTAAATACCGCCCTCACGAACCAGCAGCATTGCTGTAGTGTCACGCCATACTGGGAGGCCAAATGCCCCACTTGCGAGCTATAAAGCTGTGCTTAAAATATTCCAGCTACAAGCTGTGTATTTACTACTAGTATATGTGTACTTAATGAGATACCATTTTAAATATGTACATCTCGAGCTACAAGGCCGAATGGCACAGCTAAAACCTCGCTTAATGCAAAGCTGCAGCAGTCTACTAAATGCAGATCTACGGCTTGTTGAGAACAGGTAATCCACTACATTTTGGACCTGTAAAATAAAAATATACCTTAAAAAAACAAGAAAGAGATAAAATGAAAATGGGCAATTGTCCATACAAACATGTGTCTCGTATTTAACCAAGTTAAGAAATACGCCCAGAAATGTATGAAACTGGGAGGCAACAACCGAAACAATTCATTCAATTCGCCAAACTTAAAAAAAAATTATTGCGGCAAAAGTTTCAAACATTTCCAGCATAACAGTACCAAAAGAATGAGAAAAAAAATTCAACACTTTATGACTACAAGACAAGCCTACAGAAGCCTCTGTCTACAGAAAGCAAACTATAGTTTTACTGCATCAATTCCATCTACAATGAATTCGATAGTTTGCAAAATTTATCGCTAGCGCTTGCGAAGTAAAAATAAAATTATAAACTTCGAAACGAGAAACAACTCGATGAGCCTCTAGGGAGAGAAATAACCCCAACGACGAGAGCCTGCACACTTACTGCAAATATGATGCGTACGCTACCGATGACACTGTTTGATGTTATTTATGCTTTTAAAAGCTGTAGCCTTTCTTCAAAAATATGTGAAAACTATAAGCTCTCAATAACAATAGTCAGAACAAATTGAAAATGACTGCAGCACCTATATCAACCATTTCATGAAATTGGGAGGCAATTCTATAAGACCTCAGCAGCGAAAAAACAAAAAACAAACCACACAGTGTGAAGAAATATCCACATATGAAAGAGCAAAACAATGGCAGTTTAAGAAATGAACAAAGCTAAAACGCTTACACAAAATATATAAAGATAAATACGGTGATCAGGTGTATCCTCAAATGTTTCCTGAGTAGCCAACAACAGAGCG
>Contig_345
GATACCCAAATCAGTAAGAATGTCTTCGCCTCAGATAAATTACTCCGCACCTTCGTCAATCACTAACACTACACACGGATTGACGGGTTTTACAGACCCAGCAGCTGTATGTAGCATTATTTGTAGTAGAACTGACCGATACACCAAAATCGGGTGCTTCAGATCGTTTCACAGACTATCGACGTCTTCAGCTGGTGGGTTCCACAAGTTCATCCATCTTCGTTAGCTCGCTCAGCTTTCGAGCACTGATGATGCTCTTCTCCGCCCCGGGATCAATGCAGTAGGGCCTGGACAGCCTATCGTCCAACACGATAGTCTTGTCGTGCTGCGAGAGACAGTCTTTTATGCGCATCAATCTTCACGCGTCGATCTTAGCTCGCTTATTGTCTCGGCGCTCATGCATCTAGCGGAGGAGCTCCTTCTTCTCATCAATGATGACAGCTGGGCATTATACTAACCAACGATCGCATTTACACTTAAGACAGCCACCAGTCGGAGCGGTGCTCTCTTTTGGGCAGATGCCTTTTTCTTGGTATGTTTAATGCTAGTGCTACTGCTCTTTTCAACTGGTTGGTCGGCAAGCTCGACCTTCCGATACTTTGAAGGAGGCCGGCTGTTTTTACTGTCGGCCGGCTTTTCTTGTCGATTGGATCCACTCATATCTCTACCATGAAAGCACTTGCGCCGCTGAAAATCACGGTACTGGTCGAAAGCCTTTTCATATATCAGTTTAATCAGCTCCTTCTCATTTTCCTAGGCCGTTCGTCCTAAGTACCTAGCGATTGCAGTCACCTCCTCATGAAGGCTGTGAGGCTAAAGTGATTCAACAAGTAGCTTGCATTTAAGCGGCACACCTTCTTTTCCATTAAAAAGGCCTACTAGGGCAGCGAAGCTACTTCATACCACGACATCAACAGAGATGATCAGATTGTTTTTTTTACATACCAGCTCCTAGACGAACGGCACTACAGACTACACTCCGCGACATAAGTTTTGTGACACCTATACTTTTGGCTGTATCTCGGCTTCTAGGTCGAGTTAGACGTCGCTATTTAGATATGTTCCACCTATCAGATAGAGCGAAAGGAGGCTTGTGACGCCGATCTAGATTTCGTGACGAAGAACGTGACCGCATGAAGATACTCCACGAGGCAGGCTTGAGTGTCAGCGCGATCGCTCAACGGCTTGAGCGGTCGGTGAAAGCGTCAGCTACGCCCTGAGGGCACCTACTACTAAAGCCAAAAGAGGGGGCGTCCGGCAAGCCTAACAGATCGCCAAGTCCGCCAGATCGTCTGCAGCGCCGCAACAGCAGACTACTCGGCGTCCGAGTTGAAGGTCACGTACGGTTTGGCATGCTCGGTGCGTAAGATCCAGAGACTTCTGTCTCGGGTAGACTATCTAGTCTACTCTAAAATGGATCGTACGCTACCTCTAATAAAGGAGCAAAAGGAGGCGCGCCTAGAGTTTGCCGAGAGACTCTCGACGGCTGCGCAGAAGGAGGTGGTTTGGCCCATGATCATCTTCTCAGATAAAAAAGTTTAATCTCGACGGCCTAGATGGGTACAAGCACTGTTCGCGTGACATGAGGCGTCCTCCCCGTCGTTACATGTCTCGCCAAAATGGGGGAGGCTCGCTAATGGTTTGAGGAGCTTTCGATGTCAAGGACAAGTCGGAGTTGGTGGTTCTGGATGGGCGCCAGAACTCGGGCCACTACATCTATACGGGGTCGGAGCATATGCTCCCATTTGCCCACAAGAACTACGGCACGGATTTTATATTTATGCAAGATAACACTTCTATCCATGCCTCGTACGCAACGACCGAGTTTTTCACGGAGACTGGGGTGCGGTTGCTTGACTGGCCAGCTCGCTCACCCGATCTCAATCCGATTGAGAACGTGTGGGCAATTTTGGATAGGAAGGTCTACAGTCATGGAAAGCAGTACAACTCTGTAGCTGAACTCAGTGTTGCTGGTATGGAGGCGTAGGATTCAGTGACGATGAAAGCGCAAGTCAATACGATAAGCCTCATTAGCTATTTCACAGTCAATTAGCCCCTAGTTGTTTTAGTGGGAAGATCAGCTATTTAGACCAAAGCAGTTACAGCAGGCATAATGACATGGACATAAGTATCTGAACCAAGCCAAATCATTGGGTTTAAGGACTGGAGAAAAGATTAATTTTACGCATTTCGGTAGAAGTTCCTGCACCTGGCCCAAATCGGCCGAACGTCAAGTGCTAAGGAGAAAAAGCACGTTTTTCACGCGTAGTTTTAATCTGAGCCTGCTTTTTCACACTGTATCTTCATCCGTGTCACGCGTACACTATACGTTAGTTAATAACGCGTCTGTGTGTCGATCTATTCGCCGTAGCAATTTTTGTGAAAGCGATATTAAAAAGAAGAAAGTAATATGTATTCATTAAACCTTCTCGTATCCATTTCGTTCCGTCTCCGCCGCTTACGAACTAGCTGCAGGACCACCTGTCAAATATACCAAATTGATTGCTTTAGCTAAGTGACGTAGCTAAAGCAATCAATTTAGCCTAAGTCCTTACGCTGACTTGGCAATAATCACCGTAGATACTGTAACTAAAACTAGATGATGGGCGCTTTTCAGCCCACTTCAATTCTGTAGCACAAAACAGTGCACTTCTAATGCTCCGGCAATGCGGTTTAAGTAAGTCACAAAAATGTGGACAATAAGCCCGTCTGTCATTGCTTAAAAAAATGAAGAATGCATTAAAAGTTTTTATTTAGGCGAGCTTTTAATACTGGAGTCAATTTCCTTAAAATAGACGAGTGGGATTATTGACACTGAAAATTAGTCCGAGGTACGTGTAATGAATCCTTTCATCGAGATACTTGATTTTGTCCGATCATACGTGATGTTCAGAGGACGCAGACTTCACTCCTGAAATACCGGTAAGCACAGCAAAGGCGCACTCGAGCCTGTGAGGTTAAAGCCCAGGAAAGGAGTTGGTTTGGGCTTAACCTGGGTGATATAGCCCCGTTAATTTTGTGAAATTTTACAGAATCTTTGGTCCGTACTTGTTGCCTAGGTACATCTGGATAATAATCGAAAACCATGGTATATAAAAATGTATTTCTTTTCATTCGCGGAGTGATTCAACGTGATAGTTTGGACACATCGTGGACAAGATATCCAGTGCAGAGTTAGGAAAATATAATAAGTTAATACATTTTTGTTTTTATGCTCAGTTCTTAAATAATATGGTATTTTGACCAATTATTGTAAGAAATAAATTAGCCTTTTCTACTTATGTCACTAAGTATTGAGAACGTATTTTGAATATTCATAAAGTATTGGGAGGAAGATGGTGCAAAAATAGGTTATTCCGTTGTACCATACTTGTTTTACTAATATTATTTTCTGCAACCTCTGATCCAGTGCCTACTTTTATTAACTGTACACGGCAATTGATTTGTCACAAGATAAGATCGCGCACTTGAAGCTCCACGTGACTAATCTTGGGTACTTCACTGTTGGACGAGCGGTGTTGACCATTGGTCCATCACTGGAAGTGGGGCTTGTCACTTTTCAATTTGCCAGCAAGCCTCGACAGTGTCTTCATCATGCATTTGCTACACCAGGCTATGCTGCTGTTTGCAGCTTTCTTCTTCTTAAATGTTGATGCTGAATCGAAGGTCCGAAGCTTGAATCGCGCAGTGTCGAAGAATCCGATCAACCGCTACCTGAGGGTTGTGAGTGACGACGAAAGAGGATATATCAGCTTTCTCGGCCTCGAGAAAACACAGGAATGGATTAATTCTCTGGTGAAGAAAATAATCGCGAGCCCAAAGCCGACCCAGGATAATATTCCCGACGAAACGCTATCACATGTGCTCAATGCAGTAAGCCCACTAAAGAATAGCATTTCAGCTGCTACCAAGCATCAAAGTCCCCAGATCCAGATGTGGCTCAACGAAGGGAAATCAACAGGAGAAGTGTTTAAGCTGCTTGAATTGAAAAAATTCACGCTCCCAAACTTCAAAATAGCTGATGGCACGCTGTTCGATCAACCAAGCTTTCACACTTGGGTGCAGTACGTGGACGATTTCAACGCAAAGAACCCTATGAAGCAAGAATCGATGACCCCGTCTTTATTGACTGTTTACAGCGACGCAGCTGGCGAAAAAAGGCCCGACCACTGAGGCTCTCGCCACTAAACTAAGGAAGGAACACATTCAGTGGTGGCTGAAAGACGACAAAACCCCAGAGACTGTTTTCAAATTGTTTATGCTCGACGAGAAAGTGGATGATCTACTGACGAATCCGCAGTTTGTCGCTTGGACCAAGTACATAAATCACTTTAATGTCAAGCATCCGGGAAAGGAAACTTCGATGGTATTTCCGATTGCAGCTCATTACGGCGACGATGCTTTGTTTGGAGTACTGGAAGCTGCGAAGAAAGTTCAATCGACTAAAGAACTAGCGTCAAAGCTGCAGGTGGAGCAGATAAAAAAGCTGCTGAGCAGCAATGAATCTCCCACGTATGTCTTCAAAGCGTTCAATCTTGACAAGACAGGAGACACAGTTCTAGACAGCCCGTTGTTCAAGACTTGGCTCAACTACATGAAGACATTCAACGACCAAAACCCCCGAAAAAAAGAGAGTATGCTGACTTCAATTCATAGATATTATGATCAAGATAATGGTGTGGCGAAGATAGTTGACGAAGCGATGAAGAACCCGAGAACAGAAACGCTTGCGAAGGAGCTACAGGCAGAACGATACAATCGTTGGCTGGCCGGCGAGAATTCTCCTGAAAGCGCTTTCAACGCGTTTGTATTGCACAGGCCTGGAGCGAGTGATGATATTCATTTCAAGAAACATCCTGGTGGCAACCTTCACTTTACGCAAATCGACAATGTATCAGACGACCTCCTTTCCAGTGCAGATTTCACGTTTTGGAAGCAATATTTAGATGATTTCAACACCATGTACCCCGACAACCAAGCGTCTATGCTCAAGATTCTGCAAACATTCTACACTGACGAGGCTCTAAAGAAACTGCTCGATACGGCGCGTAAAAATCCTCGTACGCAGGAGTTAGCATCGAATTTGGAGGCCGCCATGTCTAAAGTGTGAGCTCGTGTGAAGAAACCCTAGCGCAGTTTGCAGCTCGTTAGCGAAGCTGGTCATCAGCTGCTGATTTACCCTATGCAGCGAAGATTCGAGTACATTATATCGATATGGGCAGTCGAGTTCGTATGACTGCAATCTAAAACACGTTTTTAAGCCAAACTCGTAAGATCGTGTAAGAGGAAACCGTAATTCCTATAGGTACATGACGACGCGTACCACGTAGCTTGCCAATGGTTCATTTTAGCGAACAGAGATACGTGGTATGTAACCTCTACCGCCTGCTAAGATCTATGGTTAGGCGAATAGTTACCGCGACCCATTAAGCCACATACATTATCTGCACGACTCCAAACAGTATTCAAGAGTTGACCAGAATGTTCTATCTTCGGCGTGTTAGATTTAGTATGACATGCCGATGCACCAAAGCAGTCGTGGAAACACGACCACATTCGCTTTGACTGGTTATTCTTGTTGGTGTCAGATTTTTCTTTGTTGGTGTTGTTGGTATTCACTCGATTTCGCAGAAGTAGCTAATTCCGTGTTATAAACGGTAAAGCTCTGTTTTTTTACTTACAATCAATTAACCCCTCATTCACCATTGTCGGGGATCCGACAAACAGGTGAGATTGGGCTTCACCACGGCCGGGTAAAAGTTTGCCCCCGAATGGGTACAGGAAGGCAACTCGTAAAGACGGTTGGTTTCGAGTGACCGAATCCAGCAGGGAATGGGAATTATGAAAGCTTTTGCTATTGTTTTCTTCCGTTTTATTATCGCAACGCGCAACCTGTACGAGCGACGTATGCTTTCGCAGATTTTTTATGGCATACAATCTAAAAATATAACCCATATAGCATGTTATTATTGTAAACATATGTTAAATAGAATCATTGGCTATCTAGTCGAAAATGGCGACTGGCTAAGGCCGTCCGAGGGTTGGTTTCTANGGGGGGGGGCTGTGACCCGCGCCGTTCGTGGTAAATTACCACATCAGGAGAGAGCGGTCCGGACCGGTCCATTCGCAAAGACTTAGACGAAGATCGATAAGACGCCAAAAGATGATCAGGATGCCCACAGGGGAGGACAAGTGGAGACTGGTAGCAGTGCTAATCGCTTGCCCCGGCGACAAGGTCTCCAGGCGAGGTGTGACAGCGTTGAAACTGCTGTGGGGCCGTGTCTCAGAGATCAAGGAGCTCCAACCCAAGCTTGTCAAGCTGCAAATCCTGCTGGGAGATCTGCTTGAGCTGCACGAAGATATCACTGCACGTCTCTCTGAAGACACGAGCGAATCAGTGCAGACGTCAACTATAGGCGTCGAGCTGCGTCAGAGAGTGTGGGAGCCATTTTCAAAGGTTCTGAGTACTACTATTAGCAATCACCAAGTGTAGTAAGTAGAAGGACGGTTTTAGTTTAGAAATGAATGTGTATTGACAGAGATGTTATCCTCAACTAAATGCTTTCTTGACCATCTTCCTGATCTCCACTATTTTTGCCCATAACGCAGCGTCTTCCGCTTCATCTGGCGTGACTCCATCATGAAGAGTTGCCCACAACAGCCGAAGTCGTATAAGCTCTAAGTCGCGGTTCAAAACTCTTTTGGCAGCCTTTAGTGAGCGCTCACCTGAGATGTAGCTGTAGGCTTGAGCCGCACACAGAACCTCGCAGCTGACACCATCTACCTGAGTCGAACGTGTCTATTCATTGCCAAGACAATCGGAAACTCCACTTCCGTAGCTGAAGTTTCATTACTCTGTGTACAACCGCCGTTTTTGTGTTTCTTTACACGCATGTTGGAAGCCAGGTTGCAGAACGTTTCGCGGTTCACATCTCGCTTAAACCACGCTTCAAGGAGAGGTAGTGTGAATGACGTTTACTTTGTCTGACACATTACCAGATTCGAATCCACACCGAGTGGATCGTAAAACGTTGCCCAGATTTTGCGCTTGGACGGCTCCGTGTCCGACATTTATGCCTCTTGATCATCCAATGCTTCAAATCGATCATGTGTACCGGTATCAGCACAAACTTGCAGCTAGAGAGTGGATAATCCAGAAAAAATCTTCTCGT
>Contig_346
TTCGTCTGTGTGGCTGATTGGTTTCGCAATACACCTCGAGTTTAGCATGTAGCATAAACGACATGAACAAACATATAGATGCGCTGTATACAAGATGTCATACTGGCCAAAAGAAGGGGCTCCATGACGAAGGTCCGCACTAGATGGCTACGCCACGTACCGGAGACAATACGCGGGTTTTGCGCAGCACGTAAAAAGGGGATTCGCTCTCCATTTGTGGGGCTAGTTCTTCATCAATTATCGGGTGACGTTGTGGCCACTTCTGGAAGGAATTCTGGCCTCGTCGAAGGCCAGTACGTCTGGAGCCTCGAATTCTCTTTTGAACGTAGATTAACGTTTATCGACAGCTTCCAGGCACAATGAGCTGCAGCTTCAGCACGAGCAATTTGCTTGGCCGACTTGGCCTCCCTCGCTATGCCCACGCGCGTGGTTTTAAACATCTTCTTCTTTTCTTCGGCTCGTCCTCTTTGCTGGCTTCTTCTCGGGGCTGAGCCTTTCTATCTCTCGGCTTTTTTGCTAACTGAATCGAAACGAATGAGTGGCTGGAAGTTGGTCACAGCTGCGACAAATATGTAAACTGTTCTTGTGAGCAGTGCAGGGGCTTTGTGTTCCAATTTTGCCTAGCTCTGTGCATTCCACATAGTTTAAATGTTGTATATATACAACATGTGTGAAATAACGTCATTTTGAAATTTTTATACACATGTTGCGGGGGGGGGGGCTTCCCGTAAAAGTCGGTTTTAGTCTTTTTAAACGTCTCTCATAGCTCTCTAAATATGAAACAGTTGGCGGTGACCCGGGTCACACCAATGACCCGATACTCAACTATTCTGTCATAAAACATATGCATTATGTAAGTTTCTGTAATCAGGCAATGCCGACTATCCTTTCCTTGCTGCAGCTCTGGATGCACTGCAGCTTCGATCCAACGTCCGAGTTAAGCTAAATGATGTCGTTCCTAAAATATGTGGTGTCGCCTTCAATATCTGAGGTTGCCGATACTGATTGTTGTTATTGGCGTCGACTGCGTGGTCATTAGTCATCACTGTGCTGCTAGAAGTGCCCGAATTCGAATCATCGATATGCAGGCTGCTTGGTATCTGTGGACGGGGTGTCAGAAAGCGCAGGATAAATGTGAATTTTGTTGTATGAGCTTGTTGCTTCCGAGGTCATCCAATTGGTCGATTTGCTTGCACTCCTACAGCTACTTCTCTCTTCGTACTTCTTGCACCTTTGTAAGCGTCACTAGACTCGTCCTTATTCTCGCTGAATGCTGATTCATCCGGATTGTAAGTTAAATACTCGGCAGGAATCGAGAAATATTTTAACGACAACGATTTGCGCTTTACTGCTCAGCTTTCCCAGTGCCAAGTAGCACGCTCAAATGCAGTAAGTCGATTCCGAGGCTTTTGTTTCTTCCGTGGTGCAGTCTGACTCGAGCCACCTGTGCCGCCAGCTCGTCGTTCTGTGGTAGGAGGGTCGCTCATTTGAGCCAACAGTGAAAGGATCGCAGTCCAAACGAGAAATGGTACTTAATTACCTGGTGCTAAAATTAAATTAATATTTCAGATTTTGCTCAAATAATAGTTGGTGACCCGGGTCACCGCCAATTGGTTCATATAGGTAAAATTATCTGGAAAGCATAATACCGTAGAACGAAAGTACAACAGCCGCGTTTCGATTAATTGCACAGACTGGCTCTTTACTTGGTCGGGCAATGCCCGGGGCATGGTTCAGTGGCTTTTATTAATAAAAGTAGCCACTGGCTACATGTATTAAAAAAATGTCCCTTTGCGCCTGTCTCTATCCATCCAGTCGGGCTAAAAACTATTTAGTAAATAGCATGTAGCGGCTAAATGATATCAATTATAATAAAACCACGTATTTTTAATTAATCCTAGCTTCCGACTTTACACATGGAACAATCGCAGGCACAATAAAACTGATCCGATATTCTTAATGGCTGACATATGGCCTCCTCCATTGTAATACAATAAAAACTCAACAGTTTGTAAGCTTACGGTAAGTTATGAAGAAATAAACGCCCTTCGATAATGCGATTGTTCAGGAGAAGGGAGAGATTCACTGAGTGTACTTCTGTAGACCATAGACAAGTTTTCAGATAGCTATGGCCGTAAAAGTGTAATGCTGATACTCTATTCTTTATAGAGTATAGCAACAAACTTGTTTTAATTCCCTTGATAGCAATAAATTTAAACCATATCGCCATCCAGAGGAACATCAGAATTGAAGCTGTTCCAGTAGCCAGTTTAAACGCAGCTGAAATAAGGATTAATGCTTTGCTTGGACGAGTCGGATGATGATGATGAAGATGATGATCATGATCTGGCGGCATGCGGTAAACTCTGTACGTTCATTTCGTAATTGTCTCAGTAGACTTTTAGCCTCGTTGGTTCGCAGACACGAACAGTCATGATTCGAAACGCTCTCCTGGTGTTGGTGTTCGTGCTTATTGGAACTATTTCTGCCGCTACGGACGCAGACATGACCACTGACTCAGGAAAACAACCTTCCAACATCAACCAACTAACGCTCGTCTCCCCTGAAGGCAAACGACTCCTTCGGCAAGGAAGCGTGAAAGAAGGAGGGGTCCATGACGCTACAGAAGAACGAGCTTTTATCGTGACGCCTTTGAAGAACTCTCTTTACAGGATTCTAGCTGCGTTTGGGCTTAAGCCACAGACCCTCTACGTACAACTGGGCATCCGCACTGGTATGGCTAATGCGTTATACAACCGGCTCTACCACAGCTACCATAGGTGGTATGCCACGTATGGGCCCAGAGTTTACGGATAATGGATAACTGGAAATAGAAGGCTCCATTACAGTATTGATTGATTTATTTCCTTGTGCAGCGTGCACATTTCGCTCAGCTCTAAGTGTTCGCAGCATACGTTTTGAGTGTGAAATGCGGCAAACGAAATGCAAGTAGATGTCGTGCGTAAGGGACAAGGAAGAAGATTAAAGTCCATTACATTCCGTACCAAAGGCAGAGACTATTGACACAAGGGGAGGAATGGGTGTCATGAGGCTCAAATCTCCAAAAGTGGAGGACTTTTGAGTTCTATCACCCTCCTAAACCCAAACTTAGACCTTCCCGGGCATTAACACTATAGGGCCGAGCGAGGTTTAGCCATGCTTGGTCCTGGGTTTAAGCCCGCGTGCTTCACACATGGATCTTAAACCACAGGCATGGATTCGTGTTGCTGAGCGAGTCAGCTTTAAACCCCTTCTCCCTACTCCCCTTATGTCAATAGTCATTCTCCCGTACACTTAATGGTTAAACTTATGAAACAGGTCGCTATACACTACACAAGGAATCTAGAGTGCACCGTCTTTCCAGAGTCATCCTTCCTGTCGACCTACCTCTACACAAAGTGTGTCAAGATAACTCTGTGGCGCGCTTCCTGGTCAGCTCGCAACCTTCTAGAAACACTATCAGCACTACATGTATCAGCTCACTTTATTGCTAGTTGAAGCAGTAAAAACCGCAGAATTTGGCGATAACGCGCTGGGTATTCTTCCCCTGTTTCAGTGAAACGCAGCACGTAATTCAGGAAGGAGCGCGAGCTGGGCGCTAAATATCCTTCAATACCTTCTTGAAAACGATCTCAGAGTCAAAAACAACGACGAAGAGTTGAAAAACGCCAATTCTACGCTCCGAAACACACCAAAGGCCGCTCGAGCGGGCCACGGAGACGTCGCGAAGTAGGTATGCGAAAATACTGAAAGCCGCTCTCGAAAGACGAAGAGACGATGAAAGCAGCGGACAGATGAGTTAGCAAAGTGGCTCATGAAGACATTAGACCAATGGTCCAAGAAGCCGCTGCAAATGGCCACTTGGACATGCTCCAATGGATATATAAAATGGTCATTATGACAACGGAATTAGTGCCGTACACTACTAAAAGCAGCCGAGAAAGGTCAGATATATACCGCCCGCTGGCTCATTGAAACATACTGTGAGGGACAGCAAAGCGTTAGTTGGAACGCTGTCGACGCGTGTTCGTTAGTTTTACTCTAACAGCCACTGCTACTACAATGCCATTTTAGAAAATAATCTACTACGAGTACTTAGTACTTGGTTAAATTACCATTGTCCTGAAAGAAAATGTAATTGCAGTAGTAAAAAACACTTGTGGTTCGTATTCAAATGGAGTAAAAACGGTAGACATCACCGAGATCCGATACCATGGTACTCGTAGAGACAATCCAGGCATGGTCAGGTCAAGCCTCAACTGACTTCTGAGGACGACAAGGGCCGTCGTAAGCCAGTGAAACGCCGCGCGTAGGGTGGTTGCACATGACAGAGGTCAGATCACAAAGGGTTGCATAGGTTTGATTGCCGTTGCTACAGACTCGACCCTTGTGTGACTCGCAGTTCCTTTTATCGCACGGGTCCAGCGCTTGGCCAGCAGCATTTGTCGATGAGATCGTCACTGCTAGGAACGCGAGGTAGAAAAAAACCTTCATCTTGGAAATGTGCGAGGGTAGTGTGGCGCTTGTCTGCGAATTGGAGAATGAGCTGCGAGTTGCCATGACATCTACTTTTGATTGCAACGACCGTAATCATTTTGAGACATATTTTTACATTGTAAATACTGTTTTTACCGGTGAGAAAACTGGATTTACTTGTGCGAGACGTAATTACCCCTCATTTTGCTGACTTGATTTAATTGAAGTAGCAGAATCCAATGGGTCTTCTATTACAGTGTAAGGAACTGTTTGGGTACACTGTGCCGTGTCTAATACTGTACTTTAGACAGTCCATTGAGGTGTTTATACGCGTCTTTATGTATATACACCCAATGCCACCACTGGGTCACCGGTGAGGCGGTAGAGAGGGAGGTCGCTGGAAGCTCGAAAGATCGCCTTTTGCAAACTTCAGAGCTGAGGGGTGCTCGGTAAGCTGAGCTCGCTACAAATTCTGAGCAGGGCAGCGTTCTGATGAGGTCATATACTCTTAAACAGCAAACCATCATTCTTGAGCCGCACATTTCTCAAGAAAATCATTTTTTTAAATCAGACAACATTTGCGTGATAATGCTGCTTTGCTAGTTAAAACCGAAGTGAAATCATTTTTATTAAAGCAGACAACATTTGCGTGATAGTGTTGATTTGCTGGTTAAAATCGAAGTGAAATAAGATTGATGTTATCGTTCTTCCACTTGTTTTTCTGTCCTTTGTGAACTAACTGCTCCTACCTACCGTCGCTACCAATCGATAGGTGTTGTACGATATGAACCAATCATAGGACGGCTCACTACTGAGCCGGTTCAACGGCTCGAGCCGCGTATGAGCGGTGCCTGCTCAACACTCCCCCTCACCGCTTACTGCACGGGTCCAACTTCTCCTTGATACCGTTAGCGCTCCGCAAGCGCTTAAGCGTCTTGGTGCCAAGCACCTTTGTGAGCATGTCCGCGAGTTGGTGCTTAGTGTCCACGTAGACGATCTTGACCGTTCCGTTCGCTACACTTTCCCTCGTGAAGTGGTACTTGATGTCGACATGCTTGGTTCTGGCATGATAGCCAGCATTCTGGGCCAGTGCTATCGCCCCTTGATTGTCTTCCCAGAAATGCGTAGCCGGCTCTTGGTCCTTGCTCATGTCCTTCAGCATCGCGCGCGTCTATAGTACTTCTTGGGTGCACAGGCTCAACGCGATGTATTCAGCTTCTGCAGAGCCCAGCGTTACCGTTCTCTGAAGCTTCGACTTCAACACCACTGGACCGTTCCCGATCATCACCATCACACCTGACACGGAACGCCTATCGTCGATGTTGCTCCATCAGTCAGCGTCCGTGAAAGCTTCAACCGTAACCTTGCCCGATTCTCCGCTGTACACGATCCCAAGTGCTCGTGTCGTTTTCAAGTACCGAAGCACACGAATCGCAGCTCGTCAGTGCGATCGACCAGGTTTTTTGAGGAATTGCGACAGCTGCGTCACCACGTAGGCAATATCCACGTCGTAATGTACATCAGACATCCGATTAGGGTCGGTACGGTCTTACCTGCATCTCAGTACACTCCGTCTTCATTCCTGCTGACTGTTCCTTCGACAACTTGAGGTTGGACACACAAGGGTTGTCGGTACCCTTAGTGTGCTGATGCCCGAACCGTTCCGTTACGTCGTCGATGTACCGCGTCTGCTTGATCATCAGTGTTCCGGCACTCTTGTCATGATCAATATCCATTTCTAAGATAAACTTTGCGTCGCCAATCTCTTTCATCTTGAAAGCGCATTTGAGGGCCTCTTTAGCTTCACAGATCTCGTCGCGGGTTTTGGCAGCGATGTTCATGTCGAGACAAACATATATGCAACCATTCTTGGAATGCTTCACGTACACACATTGATCCGCACAGCAACTCTTGAAACCGTTCTTCATGAAGACTCTGTGAATGGTCTTGTCCCAGGCACACGCAGTCTACCCAAAGATGGCCTTGTTCAGCAAACAGACGTGATATTGGGCGCTCTTGATGCCGAACGGTACCTCCATGTAGACACGGCCCTTCAGCTCACTGTTCAGGAACGCTGTTTCCGCATCCAGCTATTTCATCTCGTATGCCTCCGTAACGCACACAGCCAAGACTACACGAATTGAGTTCAGGTTCGCCATAGGGGAGTACGTCTCGAAAGGTCAACTCCGTACTTCTGCTTAAACCCCTTAGCCACCAACCGTGCCTTGTAATGAATCACTCGACCGTTCTCGCCACGCTTCTTAGCAAACACCCAGTGACACCCAATGGGACGGACCATTCTTCGCGGCACAAGTGTCCAAGTACCGTTCTTCTTGTGCGATAGAAGCTCTGCCTCCATCGCCTTCCGCCACTCCGCTGCCTCCTTGCTTGCAACTGCTTCGGCGTACGAGTTCGGCGTGTCAGGTACGCCATTGTTTCTTTCCGCATACGCCAACACTGCTTCTGCAAGTAGGCCACCTTCTTCGATTCTTAGACGCTTAGGTGTCGGTGGACCGTCACTTCCTTCCGACTTCCGTTCCCCATCAAGCTCCAGACCGTCCTCTGATAGAAACCCTGGCTCCTGAGAACGTCTTGAGCGTTCCACTTCCGGACGGAACACTAAGC
>Contig_347
AACGACGCCCATAAAACACGCGACACGAAGAAGCACTTAATTTGCGGCCACCTCATCTCCAACAAACCATGCCACTCCGCCGCGTAGCGGCGGYGAACGGCTAGTAACCTTGGCATTCAACGTGAGCACACGCTGGCTGTCCAATGGGACAGCCAGCAACTCGTGGCTCTGCCAAGCCGTCTCTACAAGTCAAAGCCGAGATGCTTCTCATATGGTTTCCTAGGCTAGAGCAGGACGACACCAAGTAGCTCTCATTCCTTTAACTTCATTCTTAATCTCATTCTCAGTTTTACCGCCTACAACTCAAGTCCTACGGCTACAACTCAAGGTTGTATTACCTGCGTCTCACACTACCGCGTGACATCTGGTGACGTGTCAAAGTTGCTGGTGGATCTTGCAAACTCCGGAGCACTACGGCACAGGGTACCGAGTCTTTCTAAATTATTTCAGCCTCGCATTTTTACCCGTCTTGTATTTTATTAGCAGCTTCTTCATGTGATTTTAGCGTTCTCCTGGCAGAATCACACGTATGAGGCGCTCAGGTTAATATTGCAGCTACTCTTCTCTGGATAGTGGAAGTGGGGCAGGTATGAATATATCTTCGTCACTTTTAGTGCTCGCGTAACCACTCGTTTGCTGCATTTCCAGGCACTTGCAGTCTTTGAGTCTTGGCTGCCACGTTGCAGTGTCACTTTGGTGACGCGAAAACTTCTTACAGACGCGCTGACTCTGTAACATTTCTGGTATTTCTAATTGACGTTTGCTCGGTCCGTGATTTCTAAATTGAAAAGTGAAATCGACACGTTCAGTAATCGGTAAAATAAAGAGCCCATCTCCTTTCTTTTTTACTTACCAAAATAAACCACACGAAAGCATAATGTGACGAGAGCCCAGAAGATGAGTTTGCCTTGAATAAGCGACATTTGTGTCTGCAGTACATGTACAAAGCCGAGTTGGTACAACATATTCATCCCGCAATTCTTCTTGATTACCACCGCTAACAGCACGAAAGTCGCGATCTGAAGCAGTCCAAACACGAACACCGGAACAACAGTAGCACCCACGTTTGCAGGCGTCACGTTGCCCATTTCGGTATGATATTTTGTACTCGGGAGGTGAGTCATTACGACCATATAACAGCAATAAAACAAGGGTACTATGGCCTCCAAATACGCAGTGACGATGATACACTCGGTCGTGAACAGCGCTACCAGTGCTTCACGCAGAATAGTGCCACTCTGACTGCTCTTATGACGGTGTATCTTAGTAGCCCACGTTACGGTAGCGTTAACCGAAGATAACGGATGAACCACGTCGTTGTGCTTCCGGACAAGAATATTGTGGAATTTACGTTTGGGTTTCTTGCCATAAATCACTAAATGTTGTACACTGGAAGACGACGCGATCTTCAGTACATGGTCAACATCAGAGCTCTCTTCGCTAGACAGCCTTTCCAGTCTTGCTAGTAACTCCCTGTCCTCGTCAGCTAAGACTAGTGGGAGGCAGGACCGTATACTGACATCGGTACGTGTCTGCTTCTTGAATTTCTTAGAATCTCCACACAAAGCACAGAGAGCGTTCACTAAATCGCAGCCACTCGGGTCGATATCAATTGTCTGGCAGAGTCTTGGTAGCAATTCTGCAGTTCGGTGATGCAAGCCAGACAACATAATAATCGTCTGAGACTGATCCGTGGTCGTGATTGCTGTGATCGCAGTCGCAGAGGACGCACTCTGCATACTGGTGGCCACGTAGACAGCATTAAAGAAATCTACCGTGAAAATTACAGCTTCCGGTAACATATCCTCCATACTTGCCATACATCGTAACACCATATTTTTCACAGCAACTTTGATGAAAGGCAGGAGAAGGATAACCGGTTATTGGTACGATGATCCTTTAGCGAATCGGAAAGAGCTTCATACGCGGGATACGTTAACACCATGATGCTTTGAGCTACTATGAAGCTGATAAACCGGGTCAACTGGTCACGACTTTCTACCATTTGACGAAGCGTGTGGGTGGGTCCCCAATACGATACGACACGACATGATCAGAGAGACGTAAAATACCAGAGCTAACGTCAAGAGGAAAAACGGTACAGTAAAGATAAGTATAGCTGAGATCCCTGCAGTGAACAAGATCGATGTACAACCGGAAAGCGCGATCATTCTGGCCACCGAGATCACGACATTATCAATTAAATACGTTGCTTGGGTTGTCAAAGTGTGCGCTACCACGAAAGATAAAATTCCAGATCGAATCCAGAACCCGTTATTTACACGCCATCCTTGTGCTGGATCTTGAAGAGGAATCTCGGCTTGGCTGCTCACAAATGCCACCATGGGGAGAGGAGCCACAATACACACAAGCAGCACGTGCCTCAGGAACGTATTCCTAGTGTAGGCATCCAAAGCGAGTAGCCGATGGACATAGTACTTCCCACCGTAGTAAGTTACTTACAGACCTTTGCAAGCGCCGTGGAGTTTGAAAAAAAAACGCATGCTCCATGCAGGTGGCTTGTGATGGACGTCCCTCAATAAGGATAAAACAAGCGTATAAATCTATTTTTCAATGCTGTTATTTAAAAACTACTTTTGAGTATTCTCTGACGACGTTTAAGTATTCCTGAAAATCTGCCCAGTTTGGGTGGTTCTTGGCTTTTCCTGTTGCCGGAAGTCCGAAAATCTTGCGTACGTCTTTCTCCGTTTTCCCGTCGACATACCATCCCCTGTAAGTCCGCCTTCGCTTAAGCGCCGCGACTGCCGCAGCGTTTGCAGCCTCCTTCTTTTTCTCCTTAACGAACTCTAAGTATTTAATGTATTTCCCCCAATTCGGGTGTCGGAGTGCTTCACCTTTCGCTGGAAGGTCCATTATTAATCGCATGTCGTCACTAGTTTTGCCTCCGTCGAACCAGTGCTGATAGGCCAAGCGCATCAGTGCATCGTCCCAAGCTTCATCCCCCTTTCCAAGCACCGTGGCGACATTGACCCTCTCCTCATCACCCTCATGCGCAGTGTCTTGATTGTTAACACGGTCTGTATTTTCTGTAGCGTAGAACCCCCGCAACTGTCTGTCGTAGTTGTCGTCTTGGACTGTAGACTCGATCTGCGCCCGATGGGCGGATAGAGCATCGCAGCTAGTCAAGACGAGAGCTGTAGGAAGTAAAGTGTTGCAAGCGCGCATTTAGCTGCCACTTCGTCAATGTGAATCCTACAACTCAAAAGCAGAACTGAACACTTGAATTAACGGGGAAGAAACACTTAGCAAATCGCTGCAGCATTTGGGTCACACGGCATCTCGTGGACTCTACCGCCATCTCTTGGGCTTCAAATATAATACAGCTCCAAATACGGTATAATATATGTACCATAATCTCTTGAGCTCCGAGTACTATTCTACATGTACCGGTATATGATCCGGCTTCCATTGTACCTTTAAAGGTACTGTATACGGTATTAATAAATAAAGTAGCTTTTTAATGGATCGGTAGAAATTAAACGCATTTAGCAAACGCACCACTCTTTAAGGAACTGACCAGAACAAGCGATGGCACTATGTAAATAATTGGAAAAATTATAATTTTAATTATTCTACAAGTCTGTTAATTACTCCATTTATGAAGAAATGATTATAATTCTTCTTCTAACAGTGTGTGAAAAACAGTTGCGTCTCGTGTATCTGTATACATACAGTGCTCCTTCCGTCATTTTTTCGAGACAAATTACCCGATTTACCGGTATGCCATAATCTTATCACGACTTCCATAATTTATGGAAGTCGTGATAAGATTCAAGGATTTGCTCATTCACTTGCCATTTCTCTCTTACTGTACTGTACCTGTAAGACTGGGAGCTTTACCTCAAGTTTTATAATACTTCAACCTACGTAAGTATGTACTCTCATCTAATGGCATCAAAAAATTCCATACCGTACAGTACTACAATATAGTTTTGCTTATGTAAAGCTCCCGAACTATTTTTGCATAACTTCCTGTGTGGGCCACACCTTGGTGCAACTTCCAAATTTTTTACCACCATTCGATGCCGACGCCTGCTTCGTCATTACTACGCAGCCTACAACGGCCTCTTCGCGCCGTCCCCAACGTACATCCCCCGTCCAAGGCCCCTTCTATATATCAACTAGCTGCATCTCTCTCTACATCCTCCACGTCTTCGCCCACGTCGAGTACGAAGACGCGCAAGAAGCAAGCTCGACTGGCTAACCTGCCCATATTTTGGCCAATCACAGGTGTCGATGAACCTCCTCAACTACGTCCACACGAAGTGGACATTGTGAACCGCCTGTTCCAAGCTCCCAGTACGTTGATTACGTCGACATCGGATCCGAACGACCTTCCGGATTGGGATGTTCCCGAAATAGCGTTTGCGGGACGCTCCAACGCAGGCAAGTCGTCCCTAATCAACGCTCTAACCAGGCAGAAGGGACTCGTTCGGACCTCCAAGACGCCAGGACGTACGCAACAACTGCATTTCCTCAGTGTAGGAGGCAAAAAAGGGAGTTTACCGGAGTTGTCCCTTGTGGACATGCCCGGCTTCGGGCTCGCCGCCGCTCCAAAGAAAGTGGTGGACGAGTGGCACACGCTGGTCGGAGGAAAAAAAAGATCGGTGTCTGTATATTTGTACAAGATCCTGCAATCGTACGTATTATGAACCCACATGCTTTATATCGAGCAGGGTGAGTAAAATCCGTAAAGCCCATACGCGACATCATGCATGTGCAAATGGCTCTTTTATTGGGAATGAATCGTTTTTGACGGAGTCACGTGCAGAACGGCTACGAAAGCAAATTTGTGTATTGCATCTGTTTGCTAAAAGCAAGTCATTTGGGCTATTGCCTACGCAGTTTCACTGTTTCCTACTCTTGCTGCTGTCTGTCGTCACCACCAGTTTCCGTTGTCTCGTTCTGATCACAATCAGAATGTTCACCACCATCACTTCCCTCATTGCCGAGGCCTGCGGCCTCCTCCTCGTCCCCACCGCCCCCCTCCTCTTCACGACCCTCTTGTCCTTCCGCCCGCTTTTTTGGTGGGGCCCTCAGCTGGATACCGCGGCCGTGGCGCGGCTGTGGGCGCTCGCTTCCATTGCGCCAAGGTTGGTGCCAAATGGAGAAGCAAGTCTGGTTGTTATTNGGGGTAATGTCCTTGGCGCACCTTGTCACACAAGTAGACACTGCATTATACGTGTTAGATAGGAGTAGTAGGAAATATAGAGCATAGCAACGTACCGCTTTGAGCCTTTACTGCAGCCAGGACAGTAGAATCGCGCCACCTGCCGCTGTGTACTGATTGTTTTCCGTATAGTACATACCTTGCACTGCCGTTGACGTCGCTTTCGAATTCCATTCACCCCCACCCACTCGTCGTCCATTTTTAGCTGGTGGGTGGACGGTGGAGCGTCGCCATGCAGTGGTGTAACTGGTCTAGGTGAGTACATCTTTGGACACATACAGTAATAGTTAGCAAGGAGAAAAGCAAGCAGAATAAGCACCTTACTTACCGTGTTTGCAAATTCGGCTGACCCCACTTGTAGTAGCTGGGCTTGCAACTGAGCGATGAAACCGGTTAGTTTGAATGGTCCCCACAGAATAGATGTTCCTCTCAAGAAGTTGTAGCGAGCTTTGTATCTATTATATTAGATAAATCAGACCCTTCTACGATGCGCCAATCGTCAATGATGCCCTTCCAGCGTTCGGCCTCCTCCTTACTTCGTGGAGGTCGCTGTCCCCCGCGACGTTTGTTGTAGAAGCTGCGCCAACTGCAGGTGTAGAACTCGGTGAATCGCCAGTTGGAGGCGCATCTAGTGACAGTTCATCACTCGTCTCCGTGTCGCTCTCGCTTGGAATCTCAGCATCCACAACATCTTCAAGATTGTCCATGTCCTCGTACCATTCTGCTGAGATCGGAAGAGCGTCGTGTAGGGAAAGAGTGTAGCCAGCTGGATCTCGGTGGTCGCCGTATATTCGGCGGATTGTTGTCGCTGTTTCTGGAATTGCCACGCTGGCTGCTCTCGGAGCCACTCCAATGTCATTGCTCCCCATACGTATTGTACGTATTCTTGGCCTTGCGTCTGGAGATATCGCCCTCTCGCTTCAGATGAGCTTTTGCCGTTTGTTGCGCCCACGCGGCGATGAGATGCGGCTACGGCGGTTGCTATTGCATTTTCGATTGCTTCGAGCTTGGCTTCTTACGCTCCGGCGTCCTGCACCGTTGTTGCGACCGTTGCCACGGATCGCCAACATACGCAATGTCACGTTGAAATGCTCGTCCAACGCCACCGTCTTGCTGTCGCTCAGCAAGTTCGATCCCGTATGGCGTCAGTACTTGCTGGGGTCGGACTTGCGTCTGCTCCGCTGAGAATTCTCGAACGCGCGGTCGTTGGTGAAGCGGTGTCGCTTGTCCAAAGTAGTGTTC
>Contig_348
GGGGGAACGTCTAAAATGTCTTCGCTCCGATAATGGAACGGAGTTCGTGAACAAGACAGTTTTGGAACTATGCAAACGGAACGGTATCGTGCATCAGCGTAGCGTTCCATACAGCCCTCAGCACAATGGAGTGGCGGAACGCATGAACCGTACCATCATGGAGAAGGCAAGAAGCATGCTGCACTACAAGTCTATGTCGACGCAGTGGTGGGCGGAAGCGGTTAGTACTGCAGTGTATCTCATCAACCGTTCCACGAACACATCAAACTCTGATGTCACGCCGTACGAGCTGTCGTTCCAGGTGAAGCCACGGATGGAACACCTACGTGTTTTTGGGTCACAAGGGTACGCTCATGTGGACGACGTGATGAGAACGAAGCTGGAACCCAAGCGCTTCAAGTGCACGTTCCTCGGGTACGCTGAGAACGTAAAGGATATCGTGTGTACGACATGGATGCGTCAAAGGTCAAGGTGACACGGTCGGTCAAGCTGGACGAGCGTGAGGTGGGCGGAATCTATGACACGCAGTCGCCAGCTTCAGGAACGGTCATCCATGTGACGAGGAACGATGATACGATCGTTCCAATATCGGGAGTGGAACGTAAGCCTGCTCAGGATGAACCGATGGAAGAAGCAGAGGAGCCTGCTCAAGACATTGAGATGGATGACCTTGAACCGGAACGGAACGCAGAAATACAGCAGCTACCCGCGCCTGAGGAAAACAGGTTAAATGGGTTGGATTTGGCAACGTGACGAGAACGGCCGGGTTATCCGTTACAAGGCACGCCTAGTAGTGCAGGGGTTCAAGCAGAAGTTTGGAATAGACTTCTTTGAGACGTACTCCCCAGTTGCGAATATGAACTCGATTCGAGTTGTACTCGCTGTTTGCATTACGTGCGGCTACATTATGGAGCAACTGGATGCCGACACAGCGTTCCTAAACAGTTGTTTGGTGGATTGGGTCTACATGGACGTTCCACTTGGTCTCGAGAATGCTGAAGGCATGAAGTGCAAACTGCTAAAGGCCATCTACGGCTTGAAGCAAGCTGCAAGTGCATGGAACAAGACTATTCATCGCGTGTTCCTGCAGAATGGTTTCAAATGTTGCGGAGCCGACCAGTGTGTCTACGTCAAGCGTTCCAAAAACGCATTCGTGTACGTATGTCTATATGTAGACGACATGATCATTGCGGCCAAGACGCGCGACGAAATTCGCGAGGTCAAGAACGCCCTGAAGAGCGCATTCAAGATGAAGGAGCTTGGCGAGGCCAAATTCATTTTGGGAATGGAGATTGACCACGATAGAGAATGTGGAACGTTGATGATCAAGCAAACTCGGTACATTGACGACATTGTGGAACGATTCAATCAACGGAACGCCAAGATGGTGGAGAACCCTTGTGCAGCAAACCTGAAATTGTCCAAGATGATGTCGCCGACTACGGAAAAGGAACGTGCTGAAATGTGGTCACGACCGTATCGTTCCTTAATCGGGTGCCTCATGTACATTACAACCTGTACTCGACCGGACATTGCCTACGCTGTCACGCAGCTGGCACGCTTCCTAGAGGATCCTGGAACGCAACACTGGAAGGCAGCGATTCGTGTTCTGCAGTATTTGAAGTCCACTCGCCATCATGGTATCGTTTACAAAAGTGGAACGAGTGGATTGGAACGCAAGCTGTCAAGGCAGAAGCGTTTACGGACGCAGACTGGGGAAGCAACATTGACGACAGACGTTCAGTGTCTGGCGTCATGATCATGATTGGGAACGCTCCGGTGGTGTTTAAGTCCAAGTACCAGAGAACGGTTGCACTTAGCTCAGCGGAAGCAGAGTACATGGCACTAAGCCTTTGTACTCAAGAGGTACTATGGACACGTGCCATGCTGAAGGACATGGGTCACGAGCAAGTGGGAGCGACGCAGGTCTGGGAAGACAATCAAGGTGCTATTGCACTTGCAAGCAACGCTGGATATCACGCGAGGACCAAGCACGTGGATATCCGTCACCACTTTATTCGAGAGAATGTGGAACGTTCCACAATCAAGGTGGCCTACATCGACACGAAGCAGCAGTTAGCTGACATGCTTACGAAAGCACTGGGAACGAAGTCGCTAGCGTTCCTTCGCGAAGCAAGTGGAATCAAGAAGAGGAACGACGTGCAGTAGCGGTGAGTGGGAGTGTTGATATGCACCGACTCTGCACGGTTCGGCTAACCGGTGTGACGTTCCAAAATGGACCGGTCCCAAACCGGTTAATCTGGTGGATGGCCAGGAGCACTGAAGTTTAGAGGACAGATTTAATTGACTTTAATCTACTCACTTCGGCATTTACCGTTAACAACAACAACACATTTTATCTGCAATAACCTGATTAAAGTAAATATAATCTCATCTTCTTAGATTTTATACCTTTATTAGAAAAAAAATCTCAGAAATGCTTGGTTTCCAAATTGGTGGTAGACTTGATCTTCACGAAGTAGCTATTTTCGATTGAGCTGCTAAAATTAGGCAGAGTAAATGAAATACCTACTTTTAGCAAAATTACGTTTTTCAACTCGAACACGGCCTTATAGTTCTCTGACGAAACCTAGTAAGTTACATGTTACAATTTGTAGCGTGTATTGGCGACTGGACTTCAACCCGGATGCGCCCACTAGCAGCTAGAAAAAAAAACATGGTTTTGTTGCGTATAGCGCTGCAGAAATACTTTGTACAGTGACTTCGGCCGAGGATGTTGAATTTCCTCGAAATCTTAAGAATTTTATCTTGACTTTAAAATTGTCTACTTAATGTCGTCCATTACACTCTCTTCGTATGCTGTTTCTGTACCGCTGATTATTATAGTACCTTACCACGTAAACGTAAGTTTCCTGTACAGTATTGTCACTGTGATAATTGTCAATTTGACAATGCCACATCTCTTCTGAACGTCTTGTGGCGGTCTGGTCCAGAGGTCTCCTACAAACTTGACGGTCAAGTTAATACAGTATATAATAGTTCATTATATATATATAATAGTTCAGTATATAATAGTTCATACCATAACTCCAACGGTGGCATCCTCATTTCGCCTTTTCGACAGAAAGCTTTACTTCTCCAAGCGCTGTAAACAATGCGTCTGTACTCGATTCTGTCAGCATCGATGGTCATCAGCTATTTTGTGACCTGTAACGCGGCTACGAGCTCCAATCAGACCAAGCTCTCGAAAATGGAGTCACCAGTACTCGTCCACTCACTCAGTGCAGCAGTGAACGTCGATGCCGTCGACAGAAGATTTCTTCGAGAGCGAGAAGAAAGCATGGAAGAGTGAGGATTTCATCTGACGACAAGAGCGGAAGTAAAAGCATTGGCCAGGAAAGTCATTACAGATTTCGACGATGCTAACGACGTGTACAGGAAGTGGTATGAGAACGGCTACTCGAAGAACAAAATCGCGAACTTGCTGAAAGTGTCGGAAAAGGAAAACTACGCACCGGTGTACAACGGCTATCTGGCCTACCTGAACAGGATAAATAGCTGACAACACCTCGTCGAAATTAGGTCCGATTGTGGACTCCTTTGGCGCCGAGAAAGGCTTGCGACTACTATCGAAGTAGTGTCGAGGTTTTAGAAATAAAGGCTCGACCAATGATAATATAGTCACCCACACCGCAACGGAAGTCCACAATGCCACCTTAGGTAGACTTTTCTTGTCCTTTTTGGGAAGATTGCATTTGCAGCATGCAAGCCAAAAAAATTAAACAAATACGTGTCATCGAATGCATGACGAATTCAAGGTTGACTCTGTGTGTGCGATAGGCATTGGCCTCGCTGACGAACTGTTCGTGGTACTGGTCAAGAAGAAAGCTGAAACTAGCATTATGATTACCTTTGTACACAAGGGGTTCGATCATCGACTATTTGGCCTGGGACCATTGAGAGTAATCCTGCTAAATTTTGATTTTTGCGCTGTATCCGGTAATATTAATCACTCTGACGCGTCGCTTCCGCCGTCTGCAGAGTCCCCGGTCTAGGTCTCTCCGCCATCCTCGTCGCACCCATCCTCGACCCCAGCGTCGGGACCTCCATCGACAGGCTCAGAGACAGTCTCGCTCGTGGCAGCAGCTGGTACACCAGACGCGCGCGTCCGTGCGAGCACGCGCTTCGCTAAGCGAAAGAAGAGAACTATGGCATAGGTGGAGGTTCGGCGCCAGAAGAAGCGTCGCATACTCGACAAGGAGGAGACCTCTGCACAGGCAGCTCGAGCAACCGCCATGGCCCTCGGAAGTTCGTTAGTATCGACACTTACTCCCCTCTGGATCCGTTTGCAGCCGGCGGTGGCCACTGTATCTGCAACGTCCTCCCAACCTACTCAGGCGACGCCACTACCGATTCCGTCTGGACCACGCTCTCTTTCGACGGTANCCCCCCCCCCCCGACCCGCCGGCCCGGTTCGTACCCATCCGATGCTTCACGTTGTCAGGGCCGCGCCCAGCATTCGCCAGCTCGGAGCCCATCACCGACCCCAACCCACGTCCGCGGGTGTTCCCTCATCGCCTAGAACCCTTTAATCGTGCCCGCAGCCCACCTTCAGCAGCACCTCAGGCGCGACTGCGGTCTCACCTGCCGCTCACCTTACGACCATCGGCACCGGTCCACAGCTACCGTCGCGCGAGCCGTTCGACCTCTCCAACTTTCTCAGCACCAGCCAGGCCCCTTCTAGCGCCCCCCACCTCTCCGTGCGTCCCGTTAAGTCGGAGGTTATCCAACGAAGCGGCTGCCCAACCGAGTCGCAGCCCGTCGCGGGTCCGGCCCCATTTGAGCCACACACGCTGCCACGAGATACGGCCTCACTGTTCTCTGCATTCCTGCAGCTCCTTCAGGCACAGCCAGGCGTCACAGCGCCCGATCCTTCGGACCCAATGGCCGCCGCCAAGGACTCGGGTTCCGTACAGGCCCCCCCCCCCCTTCTTCGACGGTAGCCAGCCCCCCGGCCTGCTGCCACCCGCAAACGTGTGTAGTCTGCGGGCGGTCCAGTTTCCACCCACGACGCTGCTCACCAGGGGGTACTTCGTACCTTGGCCGTTCACAGCCTGACTGCTCACCGCGCATATACATACTGGCAAACACCAGCTGGCGTGCATGAGACACTGACATCATTTGCCATCGGCATGCGCATGCTTAAGTGCGTGCACTTCGATGACCACCCAACGATTATTGGAGCGACCGCCGGACTTCACTTTGGACGACACGGAGCGTCCGTTATGCACTATTTTCGCGCCGACTCAGCCACTCGGCTCGACGCTGGATCGTCCGACGCCAATCTCAATATTGACTACGACTCGAACGCAGCACCCCCACCGCCCCCAGCATGCAATACTTACTTCGACCTGCTTCGAGCGGAACAAGGTCTGGTTATATTCTCGGACGCTGAGTGGCATGAGCTCTTCACGTGTCCCCTACACTTCATTTGCGAGTTTGTCGTCGCCAACATGGACGCGGCCCCAGCCACATGCCGCAGCGTGTCCAGCGGACACTGCACGAGGTTAGCCAACACCTCGGCTCAGTATACGTCCACCTATCTGGCGACTCCCCCTTTTGGTGAAGGACGTTTTCGTCCGCAGCGACGCAACTTGAATTCAGGTCCATTGGATGGGCCATGACCCTCCAAGATATTACCAACGCTAGCAGCGGGCCCACTACACCTCCCCTGTCCAGCCCGACTGCACCTTCCTCGGACGTCTAGCCCCATTCACGCGGCCGCCACGTGCATCCAGGTGACGACGCATGTCTGTTGGCTCGCCTGAGCGGTATTTCAGCCAGCGTGCGCGCCATTATCCCACGAATATCCGATNGNGTGTAGATCCTTGCCTACGCTTCTTCGGTGGGTGTATATGGCACCACGGACACGTGAATGGCCGGCCGAAAACACACCTAGTCAGGTGAGTTCCCCGCTGCGCTGGAGAGCTTCGCCGCCAAGATATTGAGTCGCCGGCAACCGTCCGACCGCCGCCGTGCCTGACGAGGCCGAGGTACTGCTGGTTCGCCACTGCTTCGGTGCCCCAGACTCAGTCGTAATCTCAATACACACACGTATACTGACATCCGGAGTTCTTGTGAACCACATGGCTTATCCCAACAGCCCAATACACTTACCGACGGGACCCCTGGCTGCACAGCCAACGGAGACCTTGCCTTCGATGCGTGTGCACCTGCCCACCGCTCTCAGCCCAATGCCGGTGAGCAGCCGCCCGCTTAAAGCGCAGGACATTGCACCGAAGACGCGGGCCGGAGCGCCGGCCTGCGCTCCTCTCCTCTCACCCCACGTGGACCGCACGGTGGGGCCCCAGCATTATAGCTGGCCGCCTTTCCACCGCGAGTGCTTCTGCGGCCACGTGTCGTTTACTAGCCTC
>Contig_350
GTCGAGAATCCACGACGAAAGCATCTCTTCATACTCGGTGCTGATGCCACCTCGCAAGAAGCCTTTCACCGTGTGGTCGTGCTTCATCCACGTGGCTTCCCCCTTCTTCCGCGCCAAGTAGAGCGTCAACCTGGCTGGATCAACTTTGAAGCGATCATTGACGTCTTTCTTCTCGTTCACAATGGCCTTCTGCAGCGCGCTCACTTTCGCATTGCTCGCTATCTTCACGGGAATTACAGTCCCTTCGCCGTATACCGCGCACTCCAACTCGACCTCTGCCATCTTCGTGCGGAAAGTTCTCGACTGAGCAGCAGCACGCAGCACACCACACCGTTTTAGCCAATCACATCACTTTAAAATAATTATTTTTATTTCTGACAAAAATACTCCTCAATATATAGAAATAAATAATAGTGAGTTCATCTTGAGCGATAAAAAATAAATATATAGAAATAACAATGTGCAAGTACATCTTCCCAGAAGACCACGCAAAGGCGAGCCAACAGTGCGGCTCAAAAGGCGATTGGTGCCGACACCACGCGAAGTATCAGCCAGTTGCTGAACCAGTGATTGCTAAACTAATAGTTGCTGAACCAGTGATTGCTGAACTAGTAGCTGCTGAATCTGTAGCTGTTGTGCCTGCAGTTGCTGAACCAACGATGACCAAGTCTATTGAAGAAATTTATGGTGAGCATTGCATTCAGCTCATCAAATCTGTTGATAAATACGATGAAATCAAGTTGGGAGATTCGCGCGTGTTGTCACCAAGTAATTGGATCAAGTCGAAGATGCACGCAGTTGGGGATTCCATCAACTACAAGCACAGTGATGATGGCACACCTGACTTTGGCAACGACGGATACACGTACCTTTTGCAATATCAATTTAATGAACTGGATGAATCGCAGATGCTTGATAATTTCTTCTTTAAGTCCAATGAAGACCGTGAATCATTTGAACAAGCAAACGTTGAATGCGGTGTGGAATACTTCCTTGCAACTCAATCCTACGATGAGCGATTGTATCAATTGTGCATGATGATTCGAGGCGATTTGTTCTCCAACAACCAAAACGTGTGGAATCTCGCTGGATTCTTTGCTCGTCAACCTCATTCTGATTGGCATTTAGTGCGCAAGACCTATCTCTGTGTGCTCAAACAAAAAATTAGAGCGTTTCAACAAGGAGTATGCTACCAAAGAATTAGATGGTTGGTTTGATTCCAAGTATAATCCATCACTGAACGAAGGCAAACTGAAAGGGATTGCTGCTTGTTGTGATTCTGCTGCATACAAGCAATAGAAGGATGACGGTGAAGTCAAGGAGCCAGGGAAAACAGCTACTTCGAAGACGTTTGAGCTTTCTACTCTTGATCAAGATTTCGAATTGACATTCAAGTCTGAGCGGAAGTTGGCAACACTAACTCAGCTGGTGGGCTTAACTGGTCGAACAATTAATGACATGCGTTCAGCCATGGTTGATACGTCATTTGAGAGCGATGAGCTTGAATATTGGGCGGAGAAGTATCTAGTGATCGAGAACAAGCCCAATCGTGACTTTGATTTAAATCAATGTGGTAGCTCAGTGCTACTATAGTAGTACTACGCATGAGAAAAGTGATGCCACTGATGTCGCTGCAAGAATGCTGCGGTGGCCATCCATTTTAAGAAAGCAACTCGGAGAAGATGACTGGAGGAGGTCTGCTGTCGCACTTTTGAATTGCGAATTGAATTGCTCTTCTTGTGTATTAAACACAATTTTCTAATAGTGACTAGACATTGTTTTTATAAGTGAATAGGACTACAAAAACCATTATTAGCTGCAAACTTAAGTGTACTGGTTTTTTGTTCAATAACTGTCTGGAAATATGTACTGGATCGGTAGCTATATCCCAGCGTTATTTGTACAGACTGGAAGAAAACAGTACAAAGTGGAACTTCCTCGTGCTCCAGCACGTAGTACGGCTCTGTCTTCGTCCGACACCTCATTCTGCAATCTGCTCGCACTCTCTCATTTCGACTCATGTGCCCTAGCTGTTGACCCAAACGACAAAAAAATGCGTCTCACATGCATCCTTGCAGTGCTAGTCGCGGTCACTTTCCACGCCACTGGTAATGCCAATTCTGCGGTTGCGGGCAAAGCTTCGAATGAATATGGTGTTGACATGATCACCGCGACCGCAATTTTCGTCGAGAATCCACGACGAAAGCATCTCTTCATACTCGGTGCTGATGCCACCTCACAAGAAGCCTTTCACCGTGTGGTCGTGCTTCATCCACGTGGCTTCCCCCTTCTTCCGCGCCAAGTAGAGCGTCAACCTGGCTGGATCAACTTTGAAGCGATCATTGACGTCTTTCTTCTCGTTCACAATGGCCTTCTGCAGCGCGCTCACTTTCGCATTGCTCGCTATCTTCACGGGAAACACAGTCCCTTCGCCGTATACCGCGCACTCCAACTCGACCTCTGCCATCTTCGTGCGGAAAGTTCTCGACTGAGCAGCAGCACTCATTCACGCAGCACACCGCACCGTTTTAGCCAATCACATCACTATAAAATAATATTTTTATTCCTGACAAAAATACTCCTCAATATATAGAAACTAAATAATAGTGAGTTCATCTTGAGCGATAAAAAATAAATATATAGAAATAACAATGTGCAAGTACATCTTCCCAGAAGACCACGCAAAGGCGAGCCAACAGTGCGGCTCAAAAGGCGATTGGTGCCGACACCACGCGAAGTATCAGCCAGTAGTTGCTGAACCAGTGATTGCTAAACTAATAGTTGCTGAACCAGTGATTGCTGAACTAGTAGCTGCTGAATCTGTAGTTGTTGTGCCTGCAGTTGCTGAACCAACGATGACCAAGTCTATTGAAGAAATTTATGGTGAGCATTGCATTCAGCACATCAAATCTGTTGATAAATACGATGAACCCAAGTTGGGAGATTCGCGCGTGTTGTCACCAAGTAATTGGATCAAGTCGAAGATGCACGCAGTTGGGGATTACATCAACTACAAGCACAGTGATGATGGCACACCTGACTTTGGCAACGACGGATACACGTACCTTTTGCAATATCAATTTAATGAACTGGATGAATCGCAGATGCTTGATAATTTCTTCTTTAAGTCCAATGAAGACCGTGAATCATTTGAACAAGCAAACGTTGAATGCGGTGTGGAATACTTCCTTGCAGCTCAATCCTACGATGAGCGATTGTATCAATTGTGCATGATGATTCGAGGCGATTTGTTCTCCAACAACCAAAACGTGTGGAATCTCGCTGGATTCTTTGCTCGTCAACCTCATTCTGATTGGCATTTAGTGCGCAAGACCTATCTCTGTGTGCTCAAACAAAAAAGTAGAGCGTTTCAACAAGGAGTATGCTACCAAAGAATTTGATGGTTGGTTTGATTCCAAGTATAATCCATCACTGAACGAAGGCAAACTGAAAGGGAATGCTGCTGGTTGTGATTCTGCTGCATACAAGCAATAGAAGGATGACTATGAAGTCAAGGAGCCATGGAAAACAGCTACTTCGAAGACGTTTGAGCTTTCTACACTTGATCAAGATTTCGAATTGACATTCAAGTCTGAGCGGAAGTTGGCAACACGAACTCAGCTGGTGGAGTTAACTGGTCGAACAATTAATGACATGCGTTCAGCCATGGTTGATACGTCATTTGAGAACGATGAGCTTGAATATTGGGCGGAGAAGTATCTAGTGATCGAGAACAAGCCCAATCGTGACTTTGATTTAAATCAATGTGGTAGCTCAGTGCTACTATAGTAGTACTACGCATGAGAGAAGCGCTGCCACTGATGTCGCTGCAAGAATGCTGCGGTGGCCATCCATTTTAAGAAAGCAACTCGGAGAGGATGACTGGAGGAGGTCTGCTGTCGCACTTTTGAATTGCGAATTGAATTGCTCTTCTTGTGTATTAAACACAATTTTCTAATAGTGACTAGACATTAGTTTTTATAAGTGAATAGGGCTACAAAAACCATTATTAGCTGCGAGCTTAAGTGTACTGGTTTTTTGTTCAATAACTGTCTGGAAATATGTACTGGATCGGTAGCTATATCCCAGAGTTATCTATACAGACTGGAAGAAAACAGTACAAAGTGGAACTTCCTCGTGCTCCAGCACGTAGTACGGCTCTGTCTTCGTCCGACACCTCATTCTGCAATCTGCTCGCACTCTCTCATTTCGACTCAAGTGCCCGAGCTGTTGACCCAAACGACAAAAAAATGCGCCTCACATGCATCCTTGCAGTGCTAGTCGCGGTCACTTTCCACGCCACTGGTAATGCCAATTCTGCGGTTGCGGGCAAAGCTTCGAATGAATATGGTGTTGACATGATCACCGCGACCGCAATTTTCGTCGAGAATCCACGACGAAAGCATCTCTTCATACTCGGTGCTGATGCCACCTCACAAGAAGCCTTTCACCGTGTGGTCGTGCTTCATCCACGTGGCTTCCCCCTTCTTCCGCGCCAAGTAGAGCGTCAACCTGGCTGGATCAACTTTGAAGCGATCATTGACGTCTTTCTTCTCGTTCACAATGGCCTTCTGCAGCGCGCTCACTTTCGCATTGCTCGCTATCTTCACGGGAAACACAGTCCCTTCGCCGTATACCGCGCACTCCAACTCGACNCTCTGCCATCTTCGTGCGGAAAGTTCTCGACTGAGCAGCAGCACTCATTCACGCAGCACACCGCACCGTTTTAGCCAATCACATCACTATAAAATAATATTTTTATTTCTGACAAAAATACTCCTCAATATATAGAAACTAAATAATAGTGAGTTCATCTTGAGCGATAAAAAATAAATATATAGAAATAACAATGTGCAAGTACATCTTCCCAGAAGACCACGCAAAGGCGAGCCAACAGTGCGGCTCAAAAGGCGATTGGTGCCGACACCACGCGAAGTATCAGCCAGTAGTTGCTGAACCAGTGATTGCTAAACTAATAGTTGCTGAACCAGTAATTGCTGAACTAGTAGCTGCTGAATCTGTAGTTGTTGTGCCTGCAGTTGCTGAACCAACGATGACCAAGTCTATTGAAGAAATTTATGGTGAGCATTGCATTCAGCACATCAAATCTGTTGATAAATACGATGAAACCAGGTTGGGAGATTCGCGCGTGTTGTCACCAAGTAATTGGTTCAAGTCGAAGATGCACGCAGTTGGGGATTCCATCAACTACAAGCACAGTGATGATGGCACACCTGACTTTGGCAACGACGGATACACGTACCTTTTGCAATATCAATTTAATGAACTGGATGAATCGCAGATGCTTGATAATTTCTTCTTTAAGTCCAATGAAGACCGTGAATCATTTGAACAAGCAAACGTTGAATGCGGTGTGGAATACTTCCTTGCAGCTCAATCCTACGATGAGCATTTGTATCAATTGTGCATGATGATTCGAGGCGATTTGTTCTCCAACAACCAAAACGTGTGGAATCTCGCTGGATTCTTTGCTTGCCAAGTTCATTCGGATTGGCATTTAGTGCGCAAGACCTATCTCTGTGTGCTCAAACAAAAAAGTAGAGCGTTTCAACAAGGTGTATGCTACCAAAGAATTTGATGGTTGGTTTGATTCCAAGTATAATCCATCACTGAAAGAAGGCAAACTGAAAGGGATTGCTGCTGGTTGTGATTCTGCTGCATACAAGCAATAGAAGGATGACTATGAAGTGAAGGAGCCAGGGAAAACAGCTACTTCGAAGACGTTTGAGCTTTCTACACTTGATCAAGATTTCGAATTGACATTCAAGTCTGAGCGGAAGTTGGCAACACTAACTCAGCTGGTGGAGTTAGCTGGTCGAACAATTAATGACATGCGTTTAACCATGGTTGATACGTCATTTGAGAGCGATGAGCTTGAATATTGGGCGGAGAAGTATCTAGTGATCGAGAACAAGCCCAATCGTGACTTTGATTTAAATCAATGTGGTAGCTCAGTGCTACTATAGTAGTACTACGCATGAGAAAAGTGATGCCACTGATGTCGCTGCAAGAATGCTGCGGTGGCCATCCATTTTAAGAAAGCAGCTCGGAGAAGATGACTGGAGGAGGTCTGCTGTCGCACTTTTGAATTGCGAATTGAATTGCTCTTCTTGTGTATTAAACACAATTTTCTAATAGTGACTAGACATTAGTTTTTATAAGTGAATAGGACTACAAAAACCATTATTAGCTGCAAACTTAAGTGTACTGGTTTTTTGTTCAATAACTGTCTGGAAATATGTACTGGATCGGTAGCTATATCCCAGCGTTATTTGTACAGACTGAAAGAAAACAGTACAAAGTGGAACTTCCTCGTGCTCCAGCACGTAGTACGGCTCTGTCTTCGTCCGACACCTCATTCTGCAATCTGCTCGCACTCTCTCATTTCGACTCAAGTGCCCGAGCTGTTGACCCAAACGACAAAAAATGCGTCTCACATGCATCCTTGCAGTGCTAGTCGCGGTCACTTTCCACGCCACTGGTAATGCCAATTCTGCGGTTGCGGGCAAAGCTTCGAATGAATATGGTGTTGACATGATCACCGCGACCGCAATTTTCGTCGAGAATCCACGACGAAAGCATCTCTTCATACTCGGTGCTGATGCCACCTCACAAGAAGCCTTTCACCGTGTGGTCGTGCTTCATCCACGTGGCTTCCCCCTTCTTCCGCGCCAAGTAGAGCGTCAACCTGGCTGGATCAACTTTGAAGCGATCATTGACGTCTTTCTTCTCGTTCACAATGGCCTTCTGCAGCGCGCTCACTTTCGCATTGCTCGCTATCTTCACGGGAAACACAGTCCCTTCGCCGTATACCGCGCACTCCAACTCGACCTCTGCCATCTTCGTGCGGAAAGTTCTCGACTGAGCAGCAGCACTCATTCACGCAGCACACCGCACCGTTTTAGCCAATCACATCACTTTAAAATAATATTTTTATTTCTGACAAAAATACTCCTCAATATATAGAAACTAAATAATAGTGAGTTCATCTTGAGCGATAAAAAATAAATATATAGAAATAACATGTGCAAGTACATCTTCCCAGAAGACCACGCAAAGGCGAGCCAACAGTGCGGCTCAAAAGGCGATTGGTGCCGACACCACGCGAAGTATCAGCCAGTAGTTGCTGAACCAGTGATTGCTAAACTAATAGTTGCTGAACCAGTGATTGCTGAACTAGTAGCTGCTGAATCTGTAGTTGTTGTGCCTGCAGTTGCTGAACCAACGATGACCAAGTCTATTGAAGAAATTTATGGTGAGCATTGCATTCAGCACATCAAATCTGTTGATAAATACGATGAACCCAAGTTGGGAGATTCGCGCGTGTTGTCACCAAGTATTTGGATCAAGTCGAAGATGCACGTAGTTGGGGATTCCATCAACTACAAGCACAGTGATGATGGCACACCTGACTTTGGCAACGACGGATACACGTACCTTTTGCAATATCAATTTAATGAACTGGATAAATCGCAGATGCTTAATAATTTCTTCTTTAAGTCCAATGAAGACCGTGAATCATTTGACCAAGTCTATTGAAGAAATTTATGGTGAGCATTGCATTCAGCACATCAAATCTGTTGATAAATACGATGAACCCAAGTTGGGAGATTCGCGCGTGTTGTCACCAAGTATTTGGATCAAGTCGAAGATGCACGCAGTTGGGGATTACATCAACTACAAGCACAGTGATGATGGCACACCTGACTTTGGCAACGACGGATACACGTACCTTTTGCAATATCAATTTAATGAACTGGATAAATCGCAGATGCTTAATAATTTCTTCTTTAAGTCCAATGAAGACCGTGAATCATTTGAACAAGCAAACGTTGAATGCGGTGTGGAATACTTCCTTGCAACTCAATCCTACGATGAGCATTTGTATCAATTGTGCATGATGATTCGAGGCGATTGGTTCTCCAACAATTAAAACGTGTGGAATCTCGCTGGATTCTTTGCTCGTCAACCTCATTCTGATTGGCATTTAGTGCGCAAGACCTATCTCTGTGTGCTCAAACAAAAAAGTAGAGCGTTTCAACAAGGAGTATGCTACCAAAGAATTTGATGGTTGGTTTGATTCCAAGTATAATCCATCACTGAAAGAAGGCAAACTGAAAGGGATTGCTGCTGGTTGTGATTCTGCTGCATACAAGCAATAGAAGGATGACTATGAAGTCAAGGAGCCAKGGAAAACAGCTACTTCGAAGACGTTTGAGCTTTCTACACTTGATCAAGATTTCGAATTGACATTCAAGTCTGAGCGGAAGTTGGCAACACTAACTCAGCTGGTGGAGTTAGCTGGTCGAACAATTAATGACATGCGTTCAGCCATGGTTGATACGTCATTTGAGAACGATGAGCTTGAATATTGGGCGGAGAAGTATCTAGTGATCGAGAACAAGCCCAATCGTGACTTTGATTTAAATCAATGTGGTAGCTCAGTGCTACTATAGTAGTACTACGCATGAGAAAAGTGCTGCCACTGATGTCGCTGCAAGAATGCTGCGGTGGCCATCCATTTTAAGAAAGCAACTCGGAGAGGATGACTGGAGGAGGTCTGCTGTCGCACTTTTGAATTGCGAATTGAATTGCTCTTCTTGTGTATTAAACACAATTTTCTAATAGTGACTAGACATTAGTTTTTATAAGTGAATAGGACTACAAAAACCATTATTAGCTGCGAACTCAAGTGTACTGGTTTTTTTGTTCAATAACTGTCTGGAAATATGTACTGGATCGGTAGCTATATCCCAGCGTTATTTGTACAGACTGGAAGAAAACAGTACAAAGTGGAACTTCCTCGTGCTCCAGCACGTAGTACGGCTCTGTCTTCGTCCGACACCTCATTCTGCAATCTGCTCGCACTCTCTCATTTCGACTCAAGTGCCCTAGCTGTTGACTCAAACGACAAAAAAATGCGCCTCACATGCATCCTTGCAGTGCTAGTCGCGGTCACTTTCCACGCCACTGGTAATGCCAATTCTGCGGTTGCGGGCAAAGCTTCGAATGAATATGGTGTTGACATGATCACCACGACCGCAATTTTCGTCGAGAATCCACGACGAAAGCATCTCTTCATACTTGGTGCTGATGCCACCTCACAAGAAGCCTTTCACCGTGTGGTCGTGCTTCATCCACGTGGCTTCCCCCTTCTTCCGCGCCAAGTAGAGCGTCAACCTGGCTGGATCAACTTTGAAGCGATCATTGACGTCTTTCTTCTCGTTCACAATGGCCTTCTGCAGCGCGCTCACTTTCGCATTGCTCGCTATCTTCACGGGAAACACAGTCCCTTCGCCGTATACCGCGCACTCCAACTCGACCTCTGCCATCTTCGTGCGGAAAGTTCTCGACTGAGCAGCAGCACTCATTCACGCAGCACACCGCACAGTTTTGCCAATCACATCACTTTAAAATAATTGTTTTTATTTCTGACAAAAATATTCCTCAATATATAGAAACTAAATAATAGTGAGCTCATCTTGAGCGATAAAAAATAAATATATACAAATAACAATGTGCAAGTACATCTTCCCAGAAGACCATGCAAAGGCGAGCCAACAGTGCGGCTCAAAAGGCGATTGGTGCCGACACCACGCGAAGTATCAGCCAGTAGTTGCTGAATCAGTGATTGCTAAACTAGTAGTTGCTGAACCAGTGATTGCTGAACTAGTAGCTGCTGAACCTGTAGTTGTTGTGCCTGCAGTTGCTGAACCAACGATGACCAAGTCTATTGAAGAAATTTATGGTGAGCATTGCATTCAGCACATCAAATCTGTTGATAAATACGATGAACCCAAGTTGGGAGATTCGCGCGTGTTGTCACCAAGTAATTGGATCAAGTCGAAGATGCACGCAGTTGGGGATTCCATCAACTACAAGCACAGTGATGATGGCACACCTGACTTTGGCAACGACGGATACACGTACCTTTTGCAATATCAATTTAATGAACTGGATGAATCGCAGATGCTTGATAATTTCTTCTTTAAGTCCAATGAAGACCGTGAATCATTTGAACAAGCAAACGTTGAATGCGGTGTGGAATACTTCCTTGCAGCTCAATCCTACGATGAGCATTTGTATCAATTGTGCATGATGATTCGAGCCGATTTGCTCTCCAACAACCAAAACGTGTGGAATCTCGCTGGATTCTTTGCTCGTCAACCTCATTCTGATTGGCATTTAGTGCGCAAGACCTATCTCTGTGTGCTCAAACAAAAAAGTAGAGCGTTTCAACAAGGAGTATGCTACCAAAGAATTTGATGGTTGGTTTGATTCCAAGTATAATCCATCACTGAAAGAAGGCAAACTGAAAGGGATTGCTGCTGGTTGTGATTCTGCTGCATACAAGCAATAGAAGGATGACTATGAAGTCAAGGAGCCAGGGAAAACAGCTACTTCGAAGACGTTTGAGCTTTCTACACTTGATCAAGATTTCGAATTGACATTCAAGTCTGAGCGGAAGTTGGCAACACTAACTCAGCTGGTGGAATTAACTGGTCGAACAATTAATGACATGCGTTCAGCCATGGTTGATACGTCATTTGAGAACGATGAGCTTGAATATTGGGCGGAGAAGTATCTAGTGATCGAGAACAAGCCCAATCGTGACTTTGATTTAAATCAATGTGGTAGCTCAGTGCTACTATAGTAGTACTACGCATGAGAAAAGTGCTGCCACTGATGTCGCTGCAAGAATGCTGCGGTGGCCATCCATTTTAAGAAAGCAACTCGGAGAGGATGACTGGAGGAGGTCTGCTGTCGCACTTTTGAATTGCGAATTGAATTGCTCTTCTTGTGTATTAAACACAATTTTCTAATAGTGACTAGACATTAGTTTTTATAAGTGAATAGGGCTACAAAAACCATTATTAGCTGCAAACTTAAGTGTACTGGTTTTTTGTTCAATAACTGTCTGGAAATATGTACTGGATCGGTAGCTATATCCCAGCGTTATTTGTATAGACTGGAAGAAAACAGTACAAAGTGGAACTTCCTCGTGCTCCAGCACGTAGTACGGCTCTGTCTTCGTCCGACACCTCATTCTGCAATCTGCTCGCACTCTCTCATTTCGACTCAAGTGCCCTAGCTGCTAGTGGTGACGTAGGGTTCGTCACGGGGGGATTGTTCTCCATGTGTCGATCGCTTCTAAGAGTAGGAGCCATTTAAATGTAAATACACTTAAATGTCAACTTTAGGAAACTAATCAGGAAGTAACGTAAACACGTAAGTGCCGGGCAAAAGGCCGCGACAGGACTGCGGTGTCTGGCGAGGCTGCTCTTCTCTGCTGCTCTCTGATGAGCGGCAGGCGTCAAAACGCAAAGTGTTGAGCAGCCTCCGCCAGAACACCGCTGTACCGCAAAAGTAGATTAGTATACAAATAGCAAATAAGTCAATACTAAACTCTAGATAAATGCACTCTCGTTTGAGTACACCATCTTGGCAGCGCACAGCCAACGATGTCCTTGTGCATACAGTCCTTGGTATAGTCCTTCGCCATTGCACGCATGTGTACTCAGTGTAGCCGGTTGTAGTGCAGCCGCAAGCTGCACTGCCAGGCGCATGAGTGTCCTTGGGATGTGTCTTTGCAGACACTGGCAGTGGACGGTGGCTCGTAGATGGGGGCACCGGACACTGGCAGACTGCAATGCACTGGCGCTCGACACGCAGGTAAGTTTTATAGCTCACACTCCCACTTGATCTCGGCGACGCACTTGGAAGTCGACGCGATCACACACGCGCATCCTAGTTGCCGCCATAGTCCTAGTAGTAGCGTAGTCGCAGCTCAAAGACAATAGCAGTCCACTCAGTAACAGTACTCCCACTCGATCGCCCTCGTCTTCATCAATGTCGCTCAGGTACAGCCTCCGCATCAACAGCAGTARTCAACGCAGTAGCAGTAGTCGTAGTTGTAGCCATGTCCTCGGATACGTTGTCATCGCTCGACACAATAGGTAAGACTTTCATAGCCTTGCGAAAGTGTGTGAACTTCACCACTGCAAGTGCCTTTGTCATTATATCGGCCACCATATCATCAGTTCCGATGTGTTGGGTTGTAAGTTGCTTCAACTCCACATGGCGTCTGATCATGTGGTACTTGTTATCGATATGTTTCGATTTCGAATGTTTGCCAGGTTTCGCAGTTAAGGCAATGGCTCCTTGATTGTCTCCCAGTAGTTGAGGTACTGGATGCTTCCAGCTCAACTCTTTGCATAGGCCAGCAAGCCACAACAAGTCCTTGGTCGCCTCTGCCATTGCTACGTACTCAGCTTCACAGGTACTAAGCGCGTTGATCTCTTGCTTGCGAGATGCGTAGGAGATGACGTTGTCGTCCAGCATAGTGATGTAGCCACTGATACTCCGTCGATCCACAGGGTCGTTCGCATAATCAGCATCAGAGTAGCCACTAACTTGCACATCAGTCTGTAGCTTCACATTCATCACTAGTCCGTAGTCACATGTAGCCTTCAGGTAACGCAGTAACCCTCTTGGCTTGTGCGAAATGCATATGATCATAGCTCGCAAGATACTTGCCCAGGTGTCGGGTAGCATGAGCTATGTCAGGTCTCGATGCACTAACGAGGTACTGGAGAGCACCCACCAGTTCTCTGTAGGGAAGATACTCCTTCGAAGCAGGCACGTCTGTCTTCGAGGGCGTCGTAGCTTCTGGTGTAGCGCAGCCATTACAGTTCTCCATATGAAAACGCTTCAACACCTCCAGTACGTACTGCTTCTGGCAGTACACTATTTGCCGGCGCGGCCGGTCAATCAGGATCTCGACGCCTAAGAGATATTTGACTGTGCCCATCGTCGTGAGCTCGAATGTCTCTTGCAGTGAGGCAGCGATTGTGGCACACAGGTCACGTGAACCCATCAGCAGTAGATCGTCCACGTATACAGTCAATAGCAACTTGACTTCACCATCCTTCCTCAATGCATATAGGCCGTAGTCAGAGTCCGTCCTAGTAAACCCCATCGCAACAAGCTTCGTATGAAGCGTGCGATTCCAAACGTTCGGTGCTTGCTTCAGTCCGTACAGGCTCTTCAACAATCTGCAAATGGACCCAGGTCCATCCACCTGGAAGCCAGGAGGCTGCTCCATGAAGATAGTCTCGTCCAAGTCTCCATACAGAAAAGCCGTCTTCACGTCAAATTGCAACACCTCCCAACCTCTTTGTACAGCGTAGTAGATAGCCGCACGTATGGTTTCGAACCGGATCACAGGTGCATAGGTCTCAGAGTAGTTAATCCCAAGTTGTTGTTTGAATCCATGGATCACTAGTCGCGCCTTGAAACGTTTGATTCGTCCACGCTCATCTCGCTTCACAGCAAAGACCCACCTACACGTTATCACCTTCACTTTCTTGGCATCTTTGCGGGGTACAAGTTTCCAGGTCTTGTGACCCTTCAACGATTGAAGTTCCACCAACATTGCAGCTCTCCACTGCTGCCAGTACTTGCTTGCACGTGCTTGTTTGTACGTCGTCGGAATCTGCACATCCGTCGTCATAGCCTGCACTAGGCCTACCACGTAATCCGACAATCGAACGTTCGCCTTCTGCTTCCTTCTTGGTCGCTTTAGGCAGGGCTCTCTTGATGGAGATTGAATCTCGAAGCCACTTGTCTCCTTCTCCACCATTGCAGGTTTCTTCTTTGTTCTGCGTCTCTTGCGCTTCCTCACTTCCAAACCTTCCTCGGTTTCTTCAGTAGGATCCTGCAACACGGCTGGGTGCTGCAACACCAGCAGTCTCCGCACTGTCCTTGCTCACAGGTGCGTCAACGATTGACAAACTTCCACTTGAACTTAACTCAGTTTCTGCAGGTTCGTCAGCAAGTGGTACCCCGGCCTCAAGTGGCTTCTTTTCTCCGCACTAGAGATGCCGTCACTCCACCGGGAAGGTACGTCTCCATGTTGGTCTTGATGCTCGCCACAGGTACAGTCTCGCGTAGAGTA
>Contig_351
GCAGACTCCAGTACAGCAATATATGATCATACATTTTCGGCGGATGCTGTAGACCAATTGATTTCCGGTATTCCTTTGCCTGATAACAGCAAAGCTCGGGCAATTAACCCCTTGAACCCGAGGTAGTACCGTACGCCCTGACAGCCTAAGCCCTAGGTAGCTTAACGTGTACTGCGGGAAAGGGTTTACATACTGAAGTCTTGATGTTTTCTATCGTGTATAGAGGATAAGTGCAGACTAAACCTAATCCACGATGGACATCTTGCTGTTTATTTGGTATGTACAAGATAAGCTGATACCAATCCTACACGATTGCAGCGGTAAAGTGTATGTCGCGTAAAGAAGATCCATCACTGTGTGCTAAATGCTGGTCAAATGAGGACAAAGACGGAGGTACCGATTGCATAGAGTCAACAGCAAGACCAGCTGTGTGTTATAGGAAAAGCCCGGAAAGGTAATTTACAAAAACTCAATGTAGATCGACGGACGCAACCAGCTGCTTAGTCAGAAACACGTCGTCTCCTGCGCGACGGCGCCGCTTTGGCGCAGGCGAGTCCGTGACAGACTCATCACTGGATTGCTCATCGACCACTGCCTCCTCCTCAGGAGCTTCCCCTTCATCTTTCCCGTTTCGAGCTGCTGGAGTCCGAATCTGTCTTGTCGTGTTTCCTCAAGGTTCCATTGCGGCAGGCCCTGTGCCAGATGTCAAAGCAGCTTATGAGTTCTCCGCTCCAAGCGTGCCGCTTCTTATCACACAAGAAGCCACGCCATGCCTTGGGTTTCTTCGATGTTGTTTGTAGCCTGCACTAGCTGCAGTAGGAGGAGGAATCGCCTCCGCGCATTCAACCGAAGAATCCGATTCTGCTTTGGTAAGTCTTAAATATCAACTCAACTATTGGAAACGGTGCCGCTATGAACAATCAGTGGAGGTTTCAACAGAAGCGTAGAGAGACGCATAAGGCTGCCGAAGCTGGGGGAGGGAGGGGGGGGGGTCGATGATTTTTTGAGAATTGCACAATGGAGGAGGTCGTAATAATGATACCGGTACATTTAACTCATAAGTTGGCTAACTCGATTACGGCTATTAGTGATGACGAGCTGCGAATGGTTAGATTTTTAAGCACCGTGACGGGATAATCTACGGAGCGCCGGTTGCAGAGCACCGGTGCAGAAACGAAACTCAATTTGTAAAACAACTTGACTCAGAAGACGGTTGTGAGCTCTTCATCGAACGGACCCTTTGCAGTACACGTTTTCTCTAATGCGGGCGTCTGGGTGTGCAGACCTCAGAATACCTTTATTAGCATTCAAACTGTCACTTTTCTGCAAAAACGTTCCCCAACCGGCGCTCCGTAGATTATTCCACCATGCCGTGCACATTAACATGGGAAAAACTATGGAGCTAGAGGTGCCCAAATATAAAAAGGGTAATTTGGTGTACCCAAATGCTTTTTGCGTGTTTACATTGAGCTGTCTGGTTAAAATTCGATCCCCGCGTAATGGCACTGCCCAATCGTATTACAATATACTTATCAACAGAGCTACACGTTTTGCACGCCTTACCGACGTGGCGGTGATGGTTGTGGGGAACAGGGGCTAATGGTAGCTCCAAAATCATTAAAGTTAATATACTGTAGTGATATATCACCAGGTAGACCAGTTAATATAAAAATATTACTTAAGGGCCTGTTAGTGTTTTATTCTGAGACAATATTATATTGTTAAATCACTACTCAACACGATATTATATTTTTAAGATTGCTTAATCGGTATTAGTCCACCAAGCATATGCCGTTAACGCTCGACTAGCTGAAGTATTACTGAGGGAAATGGAGTCGGAGACAATTGTGAGGGTAACGACAAGGTTAATGTGGTGTATTGGCACTGCTGAGCGCATAAATCTAGCGTCACAGGCTACAGGTTTATGAGACGCACGATGTGGACGAGACAATGGGAAGAGGCAGGCTTCGTTTTATTTTATCTGTGATCGAATTACCATTTCAAAACGGCAAAAAGGGTCGATTTCCCGTATATCGATGTGGCTTTGGTGGTTGATCGATCCCTAGTGGCCGATTTGGCTGCCGTAGCCCGATTTATCAGCCGCTCTAGCTAGATCGATTTGTACANTTTTAAAGACCTCGTTTTAATAAAACGACCTCTTTAAAGATAAATAGAGCATCAGGCTAAGTGAAAAGGACAAATAGGACAGAAATGCACAATATTATCTCCTTTTTTTTAACTCTCCGTTAGTATTAAAAAATTAAGTTAGCTTTTAAAAAAACTGACTTACTACTGATATTTAAAATCAAAAGTAGTACTATTATTATCAGAAATATCATATGATATTTTTGTTGGTGGGGAAGCCTCGCCGAGAGCTTGTCCATTGACGAGGCTTCCCCACAGCCATCACTAAATCCTACTGGTACGCCAAAGCAAATTTTCGATCTTTTTTCAAGCTGCATTAATTCCATTCATTTTTTTTAATTAATTGTGGGCGACTATTCAATAAAATGCAATGCGCTTCGGGTCGACGATGCGGCAACGTTGTATGCCATACCTTCTCTCCGTATAGGTATTGTGGTTTCTACTTAAAATTTCCGTGCGCGGTTCTTCGAATCAACCAACAAGCAATCGCGCAACCTACGTAATAGCATTTTTCATGCATCTCAATAAGTATAATATGGCGACCTGCCCCAATCAGCAATATGATTGAGGGCGTTGAAGATCGCAGCTTTGCTACAGGACCAAGCTCGAGTGTCGGGCACGACGCCTTATCAGAGTATAGGCTTTCTCCGCCCCGAAACGAGCCTATTTCGCGAACTGCAGTATCCTCGATTTCGCCCTTAACGGTTCGTGTTTCACCGTACCCTCTGCGTGAGAGAACTCCTCCGCAAGCGCCCCAAGCTTCAGATATCTTTCGAGGCCAGCGGGCTCGTGTATCATTAGATGCTTCGACCGGAAACGCCGACCAGCATCGATTGCAGTTGGTAGTCCAAGGGATTGTCAAGACTACAGTCGGTCAACGCGATTCGTCCGGCAAGCAGCTGGACATTTTTGCTGCTAATGGTGCTTCTTTTAGTGAGATCATGCACAAGTTATGGGAGAAGTTTAGCTGCCACGTCAAAGGACAAGCTAAAAACATCGATGATGTTTGGTCAGTTGAACGCCCTGACGAAACATCATGGAGCAGTGTAATGAAGTTCAAAGCTAACAGCCGTATCGTTCCGTCAGCTAAGACACCAGAGCTCTGGAACCGGTGGACCATATCGTAACGTGGGAACACTGTAACATTGATGATATATGAATACGGGCTGGGGATCCCCAACGCGCGAGTTCTGGACGAGTTTATGCAGGCATGCATTCGCCCGCAGCACACCGATCGTTCTGGTGCTGCAGCAGGGATATCTGTTCGTGAGATAGTGGGGCGATTGCAAGAAATTTGGGGAAACACATACCAAGCAAGTGCGCCAGTATGGAGAATGTGGGCCAACGAAATAATGCGTAACTTGGACCGCTCTACCTGGGTGCTGCTTTGCTGGACAACCCACCTTCTAGACTGGAACGTTATCTAAGTCCTTCCGACGGGCAAGTCCACGAACACCTGGTGAATCTGACTAGGTTGACACGTGTGGCACTAGACACGATCGAAGCTGCTCTAGCTGATAACGCAGATCTCCGAAAGGGATGGGAAGCATACGGGCGCCGCTTAGAAAACCAAAGGCACGCATTGGAAGTGCGTAAATCCACAATCGAGGGATTTCTAGCGGATATCCCTCTTCCTGATGCTGGTGATGTCCTTGATTCGACCTCTACAATAAAAAAAATATTGAGGATACTGAGCACCAAGAGTAAATTCGAAGCTGGAAATTTATTTTTCGCTTAGCATTCAGACATTTCGACCAGCTCTCTTGTCGTAAAATCTAGCGCTTCACTTCCTTCGTTTGCTTGCAATTCGCTGTTCTCAGAAAAGTGTCACTGTCGTGTTTCCTTTTCCAGTGACCCACTAGGGTCAAAATATCCTTCCCGTTTCCAGCCGCAATGCTCAAATACCTTGGCCATATCGAAGCCAATGAATCGATCGAACGTTTCTACCACAAATGGTAAAAGATCATTGCTGCTTGACTCATTATAGTGTCTTTTAAAAGACTGCTTGATGTATCCGAACATGAATTCGATTGGGTTGAAAAATGAACAGTAAGCAGGCAAAAATATTGGTACGATTCCAATGCTCCGTAGGAAGTGGATGATTTCAGGATCACGATGAATTGAGGCACCGTCCATTATCCAGACAGAGTTTGAACCAGGATACTGGCGTACATGCCCCCGCTCTGAGTAAGCAAAATCACGACAGTAGTTGAAGAACTGCACGCGATCAAAAGTTCCATCGCAGTTATAGTAATCGAGAATACCGGTAACACACATGAACGCCAGCATCGATACTCTTGGTTTACGCTGGAAATCTCCGCGTATTGCTATTGTTTGCCCTCTTAGCGAGTATCCTCGCTTTCTGATCATGCCCCGGTTGTCAAAAGAAACTTCGTCGAGAAAGACAAGGTTGCGGTAGAACCAGTTGACATGACTGAGCTCTTCTGCAAACCGGAACACATCAAGTTCTTTGATGTGCATAGCCCTCCGTTCGAGAACTTTTCTTGTAAGGCCCCATCGTAAATATTCTGCCACACGGATGATCTAGAAATGCTCAGTTGGTGTGCACGAACGAATGCATCACGGGCCTCATCCAGATAAGCTAAGGGGTGGACTGCGTAGTAATTACACAGCCACTCCCGATGAGCAGTTGTGAATGTTTGAATAGCATTTGCGTCTACCCGCTGGTACGTTCCTGTCCGCTCGTACACATTAATCCAATTTCCGATGGTCTTAACGTTCTTTTGATAAATGTGGGCAAGCTGTGAGCGCGAGTATCCGAGACAGTAAAATCCGTAGAGACAGTGAAAAACTGTATTCGGGTGGGGATGCTGCCGAATAACGGCGTCTTCCATTCCGGACGCTAAACGGCAATGGGAATGACAGGCAGGTAGATCTGTAGCATGTAGACGTACTCATTTGCTAGCTAGAAACGGGAAATCAAGTGACACGGTCGACTTAACCTCTTCGGAAGCGCGGCAAATCAGGGGTGGCAATTTGAAGAATGGTGATCGTGATGCAAATCTGGCTTTTGACCAATCAAAACACTTGGTCGCTTTGCGGGCAATAGCCCCGAAAATATAAATTTAGCCTGAAAGCACAATACCAGTGACGAGATGTGGCACTGTGCCACATCTCGTCCACGGAACCTTCGTAGGCAATAGAGTGGTTCCTTGATATTTTGTGTGTCTTACCAGTCTATGCGGGTGTGCAGCACTTGCTATGCTGTAGTTGATCAGCACTTTGCGTCATTGGAGTGGTCAGGCGCAGAAGAACCGGGTAATACTATTCATACGTGCTACTGCCGATGCTTTCTGACAAGCACTTTTAACCCTTATTAACATTATCCACTGAGCAAACACCAATTGCAAAACCGAAACCTACAATAAAAATGTTTTGATCGCCTACATAACTCTAGATATATACGCGCGAAGCAATTGTAAAAGCTGGCTTGTCCCATAGCGAATTTGAAGGAGATTTAATTTTATAGACACACTATTTCAATATGACCTCCAAAAAGAGTTCATGGCTACTTCCGACTCAGCGAAACAAGCACTTTCGTCAACACAATTAACTTTTCATGTGTCTACGTATAATTTGTTGGTCTCACTCGCATCGGAGATCACATTCAAAAACGCCTACACTTGCTGTAGACTGGGCATTTGTCGTCTCATTTAGGGTGATCGATGTATTAAATTACTTTATGCCACCGAGCAAAGCTCGGTCGTAATATGGAGACGTGATATACAATACATTTTTTGTTCTCTTAGCCCAGTTAGCGACATTTTTTGCAATTCTGTGAGGGTACCTTTGGAGCACCTATTTGAGTACACCAAATAGCCCTATTTCTAAATTTTAGTACCTCGAGCTCCGTAGTTTTCCCATTAAAAATGGACTGCGGGCGAGGGTGCATACTCAGTAGAATACGAATACATGTGCATGTACCGGTACGCTGTTCCGCTGTTCTTCATCACGACGACGAATCTCAAACGATTTGCAGCTCGTCATCATTTATAGCCGTAATCGAGTTAGCCAACTTATGAGAATACAACCTCCTTCATTGTGCAATTCTCCCACAAAGGCACCGANCCCCCCCCCCTCCCCCCAGCTTCTGCAGCCCTATGCGTCTCTCTACGCTTCTGTTGATGCTTCCACTGATTGCTCATAGTGGCGCCGTCTCCAACAGAAGAACTGCTATCCAAGACGTTGACGAAAGCTTACCAGAGCAAAATCGGTTTCTTTGGTTGAATGGGGGAATGCCTGGTGACGAGGAAGAGAGGCTCCTGAATTTTGGGTCGTTAACAAAATTGATCCCGGGCACAAGTGCTTCAAGAAAAGCACATGCATTGAAAGCTGCACAAAAGGCAGAAGAAGCTGCGAAGAAGAAAATTATGGCAGATATTTGATTCCAGAAGTTTAAGAGATACGAATACCTGTTCGCGACTGCGTTTTCGAAGTGGAAGAAGGAAAAGATGTCCCCCGAAGATGTCAGAAGATTTTTTGAACAAAAAGGCGTGGCTGGTTCGGAGGTGAATAGAATCGCTGCACGCTTCTACACTTATCGCATGAGCTTAGCTCATTGAGCTATCAGCGAAAAGTAAAGAGTGGTGCTAGATAAAAATCGAGCTGCTTCCAGTTCGCCTAAAGCAAAAACAATAATGTATACGAATACAGCCCAGTCTGACCTGTTGTCAGGATGCTAACTCAGAGGATTTATTTTATAGTATTTGATAGCATTGCCGGGCTGTCTGAAAGCCCCTATTGTGTGAGGGAGAGGCATCATTGACGACCGCAAATAGACACACATTCTCAATGTTTTCGGCAGGTCAGCTGCGATAGCGTAACGTTGCCAATGAAAAGGAGACACTAAAAGTAACAAGAAATAGAAGTTTGAGCTTTTCACTTGTAATTTCCTTTGACTACTTTGGCTGTCGTCTCATTCTTCGCAATTCCATACATAATGGCCATGCGATCGGTTTTACGTGTACCCTGTTGGAAAGAAGCGGCCCGGCTCTAAGGGAGCCGAATTTTTAATAGAAGCTGGCTCGCGAAGACATCAAACTCCATATTTCATGTACAAATCGGGAATCCGGGCTTCGGCTCGGCTCGTCCCCAATATCACTCATGAGGTTCCATTAAGTAGTAGAGCAATTAGCTTTCACAACGTGCTGGAAAATGTGTGCGGAACACGGTGATACCCGAATATCGCTAAAAATTGAAGATACTGCGATAAAAAAACCTTATGGTACCCAAAATCCTCAATGAAATGAATCTTTGTGGCCACAATTTCAGCTGTAATTGACAGCTAATAATATCACGTAGAATCTCTAACAAAAAAACTGAAATATTTTATGGCTCGAAAAAAAATGTGTTACTTTCCAAACGGGGCACTCCATTGTTTTTAATTGTAGAAACAATAGTGTGCCAATTTACGGCGTCGATTGGAGCGCCTAGATAGGAACAAACACCTATTGCCGATAAAAATGAAAAACTCGTATTTGCTCATAGCGTTAGTGTCACCCTGCCATGAGTATATATTTTCAGCTAGTCACTTTAATTTTCGAGATAGTCACTCTGTAAGCATAATGTACAGATGAACGGAATTTGTTGTGCTAATAACAGTTTCTAAAAAAAACCTCCTTTTAAATTGAAATGGCTTAGATTTGTTTACTATACTTTATGAAGGAGGCGCACGATCTTAGCAGCTGGAAAGAGTTACAATAGTTGACGAGTCTGAAGAATGACTTCAACAGAAATGAACAAAGCTGCCATTGTGTCCTGTTCCATAGTTTTACTGGCAGGCGACAAACGTGACGGCTGGGGTCATTCATTGTGAAGGAGAGTGTGAGCGCATAAGACACATGTAAATATTTAGTCAATATAAGGAGCAAGTTGACGAGGTCGCGGATATGTACGCTGGTGTTAGCTAAACACGATACTGTAGATCAAAAGGCACAGCGATCCTGCAAGCAGTGTCCACATCCGCATTGAGGAGTAAGTTCCAACAAAACGAATGATCCTTAGACAAAGATTGAAATCGGTTAGTATTAGGAAAGACAATCGATGAGGCTTTTCACGGATGAGAGGCAAGCGATGAGCTCGTCGACGATTTTTAAAGCGTCATCGTTCGAGAAGGATTAGAGAAGAAATGAGACAAACCTGTGTGATGTCTGAAGCCCCCCCCCAAATATGTTGTATTGTGCCTTTCCCCAATTGGACCTTAAGAGGCTCGTCCTGAGAAGGAGATGGTAGGGCTATACCAAAGATTTGATAAAGATTTAATCTTTGGCAGCCTCAAGTCCTACGCAAGGTCGGAACACGTTTGTACCGGTGTAGACAATACAGTCCGAATTGCGATTTTTCGCTGGTAATTTTCTCTTTTGTAGGCCCTACGCAAGAGGCCTGGCTGGTAAGAATAGAACCAGCAATACAGGTATGCAGAGCTCAAATGACTTGATGAAGACTCGTCCAGGCGTTAGTACTTAAGTATAAAATAACAAAATACAAAATTTATCTTAGACATGAACGTACGAACCCCAGATAGGTCTGTTGTAGGACAAAAGAGCGGATCGAAGGCTAGCTGCACTCATGTGACATCGCTGCTGGGAAGAACAAGCTTTTGTAGCTACGCAGGAAAATATGTGTATTTAATCTAATCTAACGATGTCCAACCAGGCAGCTTCAAAAGTGTCTTTAATACCATAGCACTCATCACGTTATTATCAATATCTATCATTCATTTTGATACTTAGGTACATCATATATTCCTAGTTATTCCTGATCTTGATACGTCGAATACGTAGCGCTGTATCCGAATACCGCTATGTATCGTCGGTTGCTCCGAGCCCCTGCTCCCGGCTTCTCCCTCATTCATCAATTGAGCTAGAGCCGCCAAGATGCCAGGCGAACATACCACCGATGGTCAGCGTTTCCCGGTTTGCCACATCGTGATAATGAAGAGCTCGATCATGTGGATATAAAGGAGCAGCGCAAAACTGCTTATTCGAGTAGACTAAACGGACGTGTCGGATGGAAATGTGCAAGGTCTTGATACGATGCAAAGAGAGAGAGAGAGGGCTAAGCAAGAGGAAGGGCGCAAGCGGCAATTGCCCTTGCTTGACTACTTCGGACGTAGTGAATTTCCCATAGTTAAACACCTCGGAAAAGTAGTTTTTTTGTGGTTTTGCCTTACATATTACACGGGAGAGGAGATGGAGAAATTTTAATTCTGTCGGCGGGACTAGGGATTACAACGGGAGGGTAAAACGCACGATAGTACTTCTTAAACTGTAGTAGTATTTAAAAGTACTGGTTCGTGCAAACAGGAAAATTGGATGGCATACGGTTCAGACTTGCAGGAACATATTCTCAAGACTCATGCGCAAAAGCGTGAGTGCATTTTCCAACATCATTCATTGCAATGAGACATACTACTTAGTCGTAGTACTACCGATACCTCGAGTTTAAGTTCCGGCAACGGTGTGATAGTTGATCCACCAGGCCGTATATTTCTCGTAGACCTTCTCGTATCTGAGTTCGGCAGCTCCTCCAATCTCCAAACGCTTTGCTAATGACGTGGGGGTTTCTCCCTGCTTCATCATATGCTGAAAAGCCTTCTCCAACGCGTTCGCCTTCCACTTAGCCCAGCCGTTCTTCGCCTTCGAGATCAAGTTTGTAACCTTCGACGGGAGAAGTCCTCTCTCCTCCTCCTTGACATCCGAATCGTCGTTAGCTGTCGTCAAATCTTGATTTGCGTTGCTTCGCAGGAATCGCTTGGCGGCATCACCGTCCTCGACGAAGAGTAGACGGGTCAACGTGTCAATGTCCTTCATCGTTAACTGTGTAGATTGGAGCTCATTCGAGTTGGCGAGCTTAGAGATAGCATGGGTACCGGAAACGAAGGTTACCAGGCCCACAAAGAAGACCCACACTAAAAACCGCATGCTTTAATCTGTCAGGGCTTCGAAGACAAACTGAGTTCCAAAAGCAAAGTGAAGTCTGAAGACTACGGCGCGGCTAGAGAAACCTCGTCTACCGGCAAAGCATGATCTACTATCTTGCGTTCGGATAAATATGGGATGGTGTTGCTGCCGATCCCTCTCCAGAAACAGAAGTGTCTTCGTCTCATGTATAATACCTCCCTCCAGGAGTACTACCGAAATTTGCCTGTATTACTGCAATACATCAAAGCCTGCGCCGAATTAAAAAATACTTCGAAGTATCTTATAATAGTACACAATATTTAGTGTCTATTACATCAGTTGACGCACAAATTACAAAAATGCAGGAAAACCAACCAGTAAATCGTAAACAAGCTAACAACTTCCGATGTGTTGAAGACATTGTCTTCAGAGCTCGTCAGTGTTTTCTGTCTGGTCTTCCGAGGTACTTTTCAAGAGGTACCATGTTACTGCTCATAAAGGTATACACTATCATCTGATCACACGATCTCATAGACGGTCCTGCGACTGCGACAGCACACGCCTTCGGCGTCAAGTGCAAAACAGCAAGTTTTGCCGCTGAAGCACAAGTCTTTCGTTTTAGCTACTGGGATACTGTACACCAAGTTAAATACTGCTATTGTAGTTGGTTTCGTAAACGTGTAGCTGTCGTTTGACTCATCCTTTGTAAAGACCTTACCGTAGCTGTCTTGTCAAATTGTCACCACGTCCTTTTTGATTATGCCATGATATGGGATCGCGACCCGTCTGGTCCTGGACCACTGGTCCAGACTTTAGGATTGCGCCTTCCAAAAGGCACGTGCTGGAGAGCCCAACTGGATATTATGAGACGGGGCATTTGCCCCAACTCGCCCCAAACCGCGACCAAACCGAGACCAAACGAGCCCAACCTGAGCCCAATCCAGCCCAAGTGGAAGCCTTCTAAATCGAGCCAGCTCCTCGTGTATACGTATAGCCGAATAGAGCGATGTGTTGGAGCTGGATCTCTCAGCGTCCACGTGGTCTCGGCGCCGCGACTGCATTTCAGCGTTATCATGGAATTCAAGCTTGATAGAAATCAGTCGTATCAACTTTAAGATAACATGTGAGAAGGCCAAAATATATTGAGAGTTAGCGATAGTCATTCGTCTGCGCTGCCTCTACAGACACGTACAAAGATAGCGGTAACGCAGGCACTGCAGCATCTTTTTGTCCACGTGACCTAGTGGTTCTGCGCCACAAAACATTTAAAAAAAAGCAAGCAAGGCGTAGATTCCGCAGTTGTAGCTGTCAGTCTGAACCCCGAGTCCTGCGTCGAAGACTCTCACCCGAAACGCTTTCTGTGCACCTGGAGGCAGTAGCACTACCATCGTCTGCGCTACGGCACGTACGTTGACGACGTACGAAGAAGAACTCGAATCGTACACGTAAATGACTCCACCCTCGAGGTCCATCATAATAGCACACCAGTGGTTACCGTTGCAATTCACTGGAATCAACACCTTCTCCGTCGTCAGCCCAGATAACGCCTCTCGAATGATTTCGCTGGAGGTGTTCACGCTTCCGTCCACAACGATTCCCAGTGTCGAAGAGTCGAAAACGGCAATATTGGGCTTACAACCAAACAGTTTGGCCAGTATTTTGTACATTACCTCGTCCGTTATCAGCTCTTTACCTGCCAATGCTAGCACATCCATCTACACAGACGTAGTTAGTTTACCATCATACTCTCGATTACACACTGGTTCATACCTGTGGGGTCANAAACTTCAATCTGTCTCAGCTTTGACGGCAGGACGGGGTCTTCCTCGATTGAATAGCTGGCATTACCGCAATTAGACAGATCCAGTTTCTCTATCCATGCCAGCGCGCGGGCGATCCTTCTGAATGCTGCTGCAACGTGCCACTTTTTCATGAGCTTGATCGTTGGGTTGACGAATACTCCAACTCCTACTATTTCTAGAGCAATGTCCAGCTCGCGAATGCCACGATTCTTTCGCTGAAACGCTGACACTTTAGCCCCGCACTTCCTTATTAGATCCATCGGAAAGATTCTAACTATTTCATCAGGCCGCATCAACGGCTTCGTAGCTGGAAGCTTCCTCAAGTCGTGCGCGATTGGCGGCTTCGGTTTCGTCGCGAAGACGAAGAGCTTAAACATGAGTATGTTCTCTTGGGCCGAGTCAAAAGTTACATTGTCAGAGAGAAGCTCGAATGCCGAAATTAGGTTGAGTTGCTTATCGTGCATCTCGAGATCCTCTTGAACCATCGCAATATGTAGTTTTCGTTTAGCTTTTACAGCCTTAGGTTTCTGTTTTGGGCGGCCTTTTGCTTTTGGTGGACTTTGAAGATCGAATTCGGCTTCGCCTTTATCGAGGTTGACGCTGTTAACCACCTTGACCACCTCTGCACCTGATGGAGCCGACTGAGTCGACGCAGTGCCCAACTGGACCGACTGCGTCAACTCCGTGCCTGACTGAACCAACTGAGTCAGCTCCGTGCCCGATTGAACCCACTCCGTGTCCGGCTGGGCCACCTCGCTACTCGAGCGAGACGCAGGATCCACATGAGTGTTAGAGTTCGTTCCAGCTGAACAATTATCCCTTGAAAACTCCTCGCGATTTCCAATAGGTGCAGATTTATCATGAACAGGATCAGCGGCAGGAACAGCATCAAATTCACCATGCTTGAACAGCGTGGCCACGCTGCGTAGAGCTTCCATTGCCAACTTATACTCAATCATTCCCATACCGCTCATATGTTCACTAATTGTGGTCGCGACGAGATGGGCTTCTCGAAATTTGCGGTTGCTGTCCCAAACAGTACTCGCTTCCGGCAACACTCGGCCAATGGAGAACGGCTCGCTTGTAACCACTTCAAATGCAACTATCCGAACGCAACGATGCCAACAACCACCTTGGATTCAACAGCTGCGTGGGAAGGATATTTTCGCAGTTAAGAGCCTTGCGAACAAAAAACACGTGACGACAGGGTAGCAACCGCGAAGTCATGAACAGGCAGGAACATGACCAATTTCGCTTCGTGACAGAATA
>Contig_352
ACAGGCTTGGCAGTTCAATCAATTCTCAGCTCACTTTGAAACTCGTCGGCATTTAAGCATCCGATCTTTTAAGATGTCCTGCGTAGCGTCCGACTCGCTCCAAGCGCGACTGCGCCGCGGCGAGATCCCGTGCCGCGGTGTCAACCTCGGCGGTTGGCTCGTCGCTGAGCACTGGATGACTTGGGACTCGTGTCTGTGGCATGGCGTGCCTGATGCGATCAAGAATCAAGGAGAGTTCGCCACGATGAAGTTTCTAGGTCATGAAGAAGGTGTTCGACGCTTCGATGAGCACCGACGTACGTGGATCACCGAGTACGACATCGCCGAGATGAAGCGGTTTGGTCTCAATACGGTGCGAGTGCCTGTGGGCTACTGGATCATGGGTTTCGACCCCACAGACTTCCCGAACAAGCAAGAATGGACGGTGCTCGCTCCCCATTCCTTGCGCTGCTTGGACGAACTGGTGAACCATTGGTGTGTGAAATACGACATGGCCGTGATCGTAGACATCCACGCGGCCAAAGGGTCCCAGAACGGGCGCGACCACAGCGCTGCAGTGGAAAGCGGGGTCAAATTCTGGAGTCAGTACCCGGAGAATGTGGACAACACGGTTTATCTAGCCAAGTTCCTGGCTTCGCGATACCGTTTCTGCCCCTCGTTCCTCGGCCTTGGTCTGTTGAACGAGCCAGAGCACCCAACGGAGCAGCATGTTCTTCGTGCTTACTATGAGCGCGCGTATTCGGAGATCCGTGCAACTGGCAACGACTGCGTGCTGACTGTGGCGCCGTTGCTTACGGAGCAGAGTCCTCCGTTTATGGAGGATTTCATGCGCTTTCCTAAGTACTTTAACGTGTGGCACGAGTGGCACCCATACTTTATTTGGGGCTACGAAGGTCAGAACCGTGAACAAGTGATGCAAGCTGTACGTCGCTATGGCGACCAAATCTCATCGTGGGGCGGCAATTGGCTTCTTATCGACGAGTGGAGTCTGGGGGCACAAGGATGTGCATTCCCGAGTGAAGACCGCTACGGACTGCAACAATTTGCATCGGCGCAACTCGAGGCGTTCAGCAAGGCGCACTCGGGATGGATCTTTTGGTCCTGGCGCCACTCTGACGATGGATACAACCGTCCAACGGGATGGTCGGTGCGGCAGTTGCTGCGTGATGGCGTCATGAGACTACTTTAAGTGTAAAGGGCTGAGTTTCATCGAGCTTCATGAGAAGCGGCATCCGGCCATGATAGTGACACGATTGATACGTCTTCGGTTGAGCCGGTTTTTCAAGTTTTCGTAACCAAATTTCATTTTTTGTTGCCGTGAATTGTTTTGCTTCCTATTACACTTATTTACATTGACCGGAACGCTCAGTGTTTACTTTCCATCCATGCTCAGGTTCTCGAATTGCACGCGAGTGAATCTTTTCCAATTTGCATACGCAAACCCCGCCAGTGTTACGATCATCGCCGGTGCCAGAGTGAAGAATACGTCGACAACAATGTATACCAGCAAGGCCGTCGAGATCAAGAGACCAAGCAATAGCAAAGGGATGGTTCCAGGAACTGTTTTACATTAATAGTCATGTTATACACAAGCACTATTTCCAAACAACACCGTTAGCGTACCTTTGTATGGACGCTTGAGTTCCGCATGTGTGTAGCGCAGCTTGATAAATGCTGCAAAAATCAGCATCTGGTAGTAGGCTGATAGCGCATTGGTCATGTTCACGACGTCGCTGAAGTCGAGCTCGATAAGTATCAAGATGACGATGAGACTCGCAAATACGGCATTGTGCGGCGTGTTGAATCGCTTGTTGCGTCTGCAGTAGATGGACAACACGTATTAGTAAATTGAAGAATCTCAGCACAATATAATAGATACCTGAACTTACGCTCTAAAAATCGCCGGCGCTAGCTCATTTTGAGCCATTCCCATGATCTGGAACGATTCGCAAAACAGCTCCGCGATGTACATGCCTGCATTACTCCCAAAAGAAGCCAACATGATCCACGTCGAAAGGACAGTGCTTCCAATGGCCGACGCGATGCTCGAGAATGATCCGTCGTCCCATGTCGTCCAATTCGGCGAGTTGAACACAATCGCACCGAACAGCGGCATCAGGTACGTGAGGGCGATCAACAGCACTGAAATTAACATCGCCCGGGGGTATGTTTGTCCGGGGCTCCTCACTTCACCACCAAAGACTGACATACCAACGGCACCGTTGAAGTTCCAGAAGAGCGTATTGATTAACGTGGACCAGTCAATCTACAAGGACAATCACAGTTAGGATTGGCATTATCAACTTCAACAACAGAGTGATTGTCACTTCAACCTGGTGAAAATGGGCTGGAGGCCATTCCATAGAGACAGCACCTTGCTGCACCCCGTTTGATCGTTTTAAAGGCTGTACCCAGGCCGCTCCAAACTTGCAAATTGTTTTCATCCCTCGCAAGTTGCAACATACACTCCTGATTGATCAGCATATCTTGACACAAGATATGCTCAAGATTCTTGAGTGTGAAGTTGGGTTATGTGAGTGACACAATCCAGAAAATGATGTTAAATGTTAATCGCCTCTTTCATAACAAGACTAAAAAGATGGAGATCGCTCATTGAATAGCACGCCGTGCCTTTCCAATTTGTTTTGAGCATTTTCAACCTGAAAGCCGAAAAATGTCGCCCCGGCCTACATTCTGTCTGTATTAGAAAAAAAATCTCGCCGAAGCACCTTAGCTGCTGCTTGTAGTAGCATTGCTACCAGTTCGCGGGTCTTCTGCTACGTACTTGCTCGCCGCTGAAAATTGCTACGTACCTAGCGAGCTAGTCAACACACGGAAGTCGGAGCTGAGCTTGCCTCGGAGCTGCGAGTCCACCTCTTAATGACCCGCCACGGAAAAGTGAATACCATCTGCCATCATCGAGTTTCGCGTTTCCACTGGCATAGAATTAAAATGATCGTACAGATCAAACACCAGTAGCTTGAGCTCATGAGCGACCTCTTCACAAGCACAAGCAAAATGCCCCGGATCGTTCTACGACTCCTTGCTTCGAATCTGTTCGCTCGGTAACGTACTTAGCTCGAAAGGAGATATTCTGTCCAAAACGAGTCCAACAATGTCCAAATTGTCCAATTGATAAATGACGGATTTAATAATCTAAAAGATTGCTTTGTATATTTTTCCAGGACTGTCCAAACTGTCCAAAACCTATCCAAACTGTCCAAAAGCTATCCAAACTGTCCAAAAGCTATCCAAACTGTCCAAAAGCTGTTCAAACTGCTTACATGAAGTTCATGTAGTCGTCTGGGACTTGAGTGACGACAGCTTCAGCGTGGCGAGGCGCTGTTTGAATTCCCAGCTTGATGTCATGGATGCGGCTCACGTAACCTAGTGCCTCGGCTTTAGCTGTCTCCATGAACGCCAGTAAGCTTGGATGAGCTCCACGCCCAAATTTCTCGCCGAAGTCGCGGTTGTACTTTTCGAGCGGGTTATTGAGGACTAGATCTGGGTGCCCAAATCCTACGATACGGCGCTCCTTATTCTTGACAGAGAACCCAGTGTTATACCTCACAATGGAGCGTTTGTCCGAGTCGCTGAGCCAGCGTGCCTTGGTCTTGTCGAGCGAGTGTAGCATATCGCAACCCATACCCTTGCGGGTATTTTTGACAATGTTGACACCTTGCAGCTTTGGGATGGCGTTCAGCGTGCTTCCTTTGTGTAAGTTGTTCAATGCTGAGCGGACACGCTCCCACACCATTGATGGAGCTTCAGACGCTGATTCTAGGGCCGCTCGCTGGAGCTGCTGACGCATTTCACACCGCACATCCACGACTTGTTTCGGCAGTAAATTCTCGCAGCTGTGCTCACCGCGAGCGCGTACGTGTTCTCTTTTTGATATCAGCTTTGCAAGGCAGCCTTGTCGGAAATGACGGCAGTTGTAGTAGATGGTGCCAGTGACTTTGTTCATTGTCCTAATCACGTACTCCTTCCCTTCGTGCAGCATTTGGGAAATGCCTGAATGAATGCCCTAGCTCGAGAACGCACTACACGCCAACCGTTACAGCCTTACTTTTACAAGCAAAAATGTAATATTTAGATCCGTAATTAATAAAATAACGCATCTGTTTTGGACAGATTTTGGATAAATATGGTAATTTATCACCAAAACAGCAATTTTTTTTTTGGATAATTTGGACAAAGTTGGACTCGTTTTGGACAGAATATCCAATTTACACGTACCCATAATCGAGAAATCGCCCGTCGGGTACGTAAAAGACACAAGCAAACTTATCCGATTGGATTCTTAGTGCTTTGGTTTGCGATGAAAGCTTCGATCTCAATCGCTCCCAACCTCAAAACCCGAAGAATAAGTAGAAGTTAATTTGGCACCAAGTTTGAATAAGAAGCATGAGCGTAGTTCTATTCACAGTTTCACTCGGATAGCAGGTGCCCCAATCCTGTTAATTTGTTGAGCCTGCAACTGAAGAGCTAAATCTAGAAGTCGAAGCTACATGTAGTTAGAGAGCCGAGGTGCTCGCCTCGGGTTCAGTAAGGGAATTCTTGCGATACCGTTGGTGTGATATACAACAGTAGGTGCATGAATAATTTTTTTTAAGCATTAGCGGCTGCGTATTTGTAAGATCTGTAGTGTGATTTTACACATTTGTAGTTTTGAAAGCTTATCTAAATTCTGCAGTTTAGAAGACATCTGACACTCGTAATTAGAAGAGACGTCACACAAAGATACTTCTGAGAAGTTATCCGCATTACTTGTACAGTGAAATCCTGATCTTGAAATACTGACAGATGGAGGAATATTAGCCTTCATACATGTATGTGTAAAAAGATGAAACGAATGTCCTGCAATTTACACTGATTTTGCCATTCCAGGGCCTATATTTAACCTTTAGCTCCTATAATAGTGGCTCCCCACGTACGAGGTGGCTCAGAAAATGGGTGCGAACGCAAAATAGGGACTATTGCTGCTCCAAAATAGCCCTTCTTAGCTGGGTACGAGTTTGGGACAAAGTCTGTAATACTACAAGTAGTATTAAACGAACTGAACGAGTACTGTACCGGTGCATGTACCGGTACAGCAGAAACTGAAATGCACATACAGATTATACCCTTGCAAACGCGGGGAAACTACTTTCAGCTTTTTCATCCAAAACTAACGTGGTACTAAGGATTTGCAAGAATCCATAGCCTATGCTTACCTGATATCCTTTCGGAACTAAGGTCCACATTCTGGGCGGAGCTGTAGTTCACTTCTCAACGTGGGCAATGAGCTTACGGTACCGGTACACTACCTGCTGCGAAGGTGAGCAGTAAGAACGGATCAGCTGCCTACATACTGTATCAAAGAAGTCGCTAGATACATGAGCTGTATTAATAATACTTCGAAGAACAGCCATTTTATCTGTTGAAGGGGAAACGATGATCACAGAACCCCCAAACTTATTCACAGTCTGTGAATAAGTATCTGTGAATCACTTATTGGACTCCATAATATGGAGTCCAAGCTGTCCAATTGCAAATCCCATATTATGGGTTTTGCAATTGGACAACCGACCTGATACTGTATTACACGTGTTAATAATAAGTGAACAGTGTTCACAATAAAGATAACAAAACAGTGTACACGAACACGTACTACTGCATGCTCCGCATGGCTTCATTCAATATCTACGCCCCCTCCTCCGAGTGCGGCATCGTCTCACACAGGTGCATGGCGAACCGCAAGAATACACTGCTACTGCTCCTGAAACGTACGCACAACTTCACTTTAAGCAGGAAATGGCTGCGTTTGAAATCAATGCTGAAGAGGACTGTCTATACTTCGTTCAAATCCCTTCAAATAGAATGCGCCTGTGCCAACAATTGTTTACGGAGCACATTGCTGGAGGAATTTCCAAATTCAGTAAAAAAAAATACTGGGTTGTACCTGAAGCTGATCCACATTTCCAATATATAGTAGAAATGTTTGACCATGTGGAGCCGCTATGTCAGGTGAGAAACCGATAATTTTCGAGTGTGCATTAAGTTTTGGCGTGCACTGAAAAATGCAAAGCAAAACTGGGACAGAACCGGTAGCGTTGGCATTTGTGAGGAATGATGGGTTTGTCTGTCTCTTTTGCATCCCGAGATGTACATGCACCGGCACTGCACAAGATTACGGCTTTTGGCAGTCGGTGTTAATTAACAATAGTACCGGAGCTGCGCATTTTCTTTCAGCTTGTGTTTCTCTCCCAGAGCCTCAGTTAACTTTTTCTTTGTGACACGTAAGGCAAAAGCGGAATGCTTCGTCAAGCTCGTCCGTTGGTGGTGTTGATCGCTGTGACTTTCTTGGTTGCCAGTGAAGTATTCTCCATGGCTCTAGCCTCCGACCAGAATTCGAACGTTGCATCGATCACGAGCCAAGTCCAGCGGCTTCTGCGGACTCATCACGCTACCATAAAAGTCAACGCTGACTCTGAAGAAAGATTCCTGACAGAACCCCCGCTGACGACGGATGAAATGATGGCGATGATGAAGGCAGGGAAGTCTAAAAATGCGTACGCTTTCGAGCTGGGTATTGCTGGACAAATGGCCGATTTCATCAACAGCGGGCTACCAGATATAGAAACGTTCAAGAAGACTCCGGAGTTCCAGAAGTACGAATTCTACATGAACTTCTTGAACGATATGCGGAAGGACGACGATTATAAGCCGTTGGTGGAGATGATCAAGAAGAACAAGGGCGAGACAGAAGCTTTTAAGACTTTGTTGGTGAAGGTCGAGGATAATGTAAGCAAGAAGAAGGCTTCTCCGTCGGCCATTGTCAAGCTTGATCCTTTAAATAGGGAGCAGGCTATCGTGGAGAAGATCGAGCTTGCTCTTAAAAAGAATCAGGCTTTAAATAAGAATAAGGCTTCGTTGGAGACGATCGAGCACACTGTACGTATGGCAGCCAAGTCCAAACCAAGCACGTGGAAAATCTTTAAAATTATCTCGAGGCTTAAAAAATTAAAGCTAAAACGTTAAACAAGATACAGGCGTGTCTGTTACGTTACTGGATCGTCTGCGACTTACGCTGAGAATACCGTGTTTATTTTTCTTACCAAGTGTACATATACTGTTGTGCTAAGCTTGTGCCCACGTATGATCGCAATTGTTCTAGCGGTGAAGGATTGTCATCATAAATACTACAGTATTACGTAGCTTAAATTACCGGACTTTTAACGCAGTCTCAAACGATTTTCTTTTCACGAGAAAGCTCAAACAGCGGCTTGCATCAAGCCGACTGCAAAGGACAAAGTCGCGTTCTTATAGTGGCCGCCGCTGACAATTTAAACTATTAATATAGATCACAACGTCCAGCAATACGGCTCTGCCCGAGGACATCCCACGAGAAAATGACCCTCCTTTTAAATGAAAGCGTAGGACATACAGTAACCAACTCACCAACGACCATTTTTACGTGAGAAATGCACGTGCAGTATGTTGGCTGAATGTTGCTTGATAGTGAAAATACACACGTACCGAGCCCCAAATTTCGAGCTCAACACCTGCAGGCTAGCATTCCTATTGCATAGTAACCTCGTTTGTTTCCATAAAACCAATCCATGAGCAAGACAGGAGGAATACACCGAACGCTCTGCAACAGCTTCAAATGTGAGCCAGCGAGATCACGAAGCGATCGAAGTGATCGATGGCCAAGTAGTAATGCGATCCCAACTGAAGCAAAGCCACACAGTGCTAAAGCACTACCATTTACTGCCACTCACAAGAAACACATACGTTGGAGGGATCCGACCACCTGAAGTCAGGCAGCAAAATGAATCCATCTCACGGATTCGCATCTCATAATATTAACCCCCCAAACCCGAGAGCCTGTATGAGACACGATTCCGCGAAAAGCTTAACGTGTCTGAGACACGTTAAGCTTTTATACTTAACGTTTGTATAGAACCATAAAAATTGGCAGTCAAGAAGGGGTAGGCATATTTCCCATCTTCCCGCACAGCAGTACATAGCTATGCGTGTGCCTTGAACTTGGTTTTTCTAGAAAATTAGAAGACACAGGTTTAATGGGTGTCACACAAATCAGCATAGAGGATTGCATGTGAATTCTGCGCCACCCATATCTCGGTCATTCGAGAATTTTCGCCGCTGCCGCTCAGATGTCCGGGTTCAGAGGCCGATGGCGAGAGCTTCTGAAGGAAGGGTGGAAATCAAAGGCCCCTACGGGCCTGTCAAACGACTACACGTACCTTATGCCGGGGAAGACGAAGAAGGACGTACGTGGCGTGGACTTTTTCGTTGGAGAGGCTGCGTTTATGGCATATTTGGACCGTATCGCCTTGGGTAAGTAGTATCGCCTTTCAAGGTCTTTGTGTGGACTCTAATACGTGTGCTTTGCTAGAGGAGATGAAGAAAGCTACCGCGGCGAAGCAACAAGCAAAAGCGGCAGCGACTCAACCTACTCCGGAAAGTGGACAGCCTGAAACCGATGTGCCTGATAGACAAGATGGTGCGTTTGATCTTATTGTGTATGTACATGTTATGATTCTAACGCTATCGTGTATATAGTTGCCGACCGAACTGTCAGTCCAGATCCAGACACGACGAAGACTGTTTGTCCGAACATTCAGGCTACCTCTCCACACCTGGCAGAGAGTGATTTGGGCAATTCAGTTAGTGATGAAAACGGTAAGCAGTTCGAACACATTGCTTGTACCTGTGAGCTACTGCTAACGCTAACACACCACTCCCTTATAGGTACAGACGAGTATCCCAATTGTAGTTTACATGCTGAATTCGATGCTGCTGCTACATCTGGCTCAGAGTATGCCTGCTCTGAGCCTGATAGAGACGGAGAAAGCACGATGCCAGGTGAAGAAGGGCAACCGGCCGACATACCACCTGAAAAAGTGCAACCAAGCGTCAGCGTTGCATATGGAATCAGAGCAATGATGGGTAAGCTTATGGTGTATATACACGTTAAGGGTACACGTTATGGATTCTTATAGTGTATGTGGATGTAGATGACCCAAACATTATCGAGCCTGGAGATAATCCAGCAGATTTTGCAGCACTGGATTCCGATGGTGACAATGAGAATATGTCCATTTACGATGATGATGAGGACTTAGGCCTCGAAGAAGCCGACGCCGTCGTGGAGGATTCTGCTGCTGCTCCTGACTTACTTTTCGAGCCATCTCTACTTGAATCAGTTGGCGGAGTTGGAGCACTTGCGCGCGGTAGTGTACACAAGGATGTTCTAAAAGACATAAAGCTCAATGGATGGAATGGACCTGATACCCAATTGCCTTTTCCCTACATGGACGAGCCGTACGAGGCTCGGACTGATGCATGGCTTACGGAGGACTATCCCAATATTTACAGCGGGGATCACGGGCCTACTGAAGAAGCCCTTTCCGCGACCGCGTTGGGGTCATTCTTCTTGTTTGCACCTCCCCATCTTTGGGAAGACATTGCCGGAGCTAGTGACGACTATTTCCTTCACAATTTGGATAAGCGTGTTGGCGCACAGCGTGCAAAGCAACAAGCCCGCCACCGGAAGGACAACAATTTTGAAGTCAAATCGCAAGAACAAATCAAGGAGAATTTATTGGCAACACCTGACATATCTGGAAGAGATTTTTGTATTTTTATTGGACTACTCATTGCCAGAACAATTGCGC
>Contig_353
TTTGTCCGCTGTTGCACGCATGCGGCTTGCGCACTTAAGTACAGGAAAACCGACAGACGCATGGGCGGATCAACGACGTCAGAAGCATCTCTGTGAACAACTAAGTGCGGGCAGATCGCTTGATGCAAAGCCGCGAAACTGCTGCTATCCATCCGAAAAAGACCTTTCACGCTAGTGTCAAAGTACAGCCGTGACGAAAATAGCATCGTAGCCCAGTGACGACTACGCGGCTTAGCAACACAGTCACGATACGCACGAGTGAGAAGCTCCATCAACACTAGATTCTCCGTCTCCATGTCGTGCTGAACAGCAGCTGCTCTCCACTTTGGAAAGTCGAACAAAGCCGTCGTCTTGGTCATCGTGTTGACCAACACGAAGAGCATTACTATTACATCTGTATCCATGGTGGCTACACACAAGGAAGAAACATAAAGCACAATAGCGTCATTCTTTGGCAGCAGCAGCTTGGTCTCAGTGCACTTACCTCGGAGTTAGCCTCACAAGCACGAGGCCAAACGAGGACTGGCGAAGGGTCGCTACTGCAAGATCTTATCGCGAACTGGCCGTCTCGAAAGCTGCAGATTCCAACGAGAAATATACTGAACACGGAGCTAAACTGGACCCTTGGCCGACCCTTGGAACCTTTTCTCCATGTTTCAGGTTCCAGGATTTGCTGAACAGGGCCAATGTGCCGCATTTCCTTCATGAGATCATTGTCCTCGCAACTGACGCCCAACTTGAGTCGGGGAGTTCTTCGTGCACCATCTCGCCCTCTCCGTCACTGAGATCGCTATGATCCCAGTCTCCGTTCAAGGACTCGTCCTGTGCATACCGGTTCTTCCTGTAATTCAGCGTCCTCGTCTAAATTGAGACCAGTACACCTATCTGCTCCACCTTCCATCAAATTTGGATCGGCCTCGAATCGCGTAGGCAGCGCCTCCGTCCGTCGCGTTTTCTTCAATGGCAAGAACCTACACACAATTTGTGCATGCAGCCGTTCTTGGGCTAGTGATATGTTGAATATTACTCTTCATGTGCATCCTTATACTGTCGATGCCAACATAACTCACCTCGCTGTCGATGTCGCCGTCACCGTCGCTGTCTTCCTACAGTATAACACGGCACCACTTTCTTGACGCAGGTTCAGGTGGCGACCTGGTCCTGCCTGGACGAGAAGCATCCTCAGCACTTGCCATTGGCCTCACTAGTGTCGCAGCCTCTGTAGTTTCAACATAGTCGACGATGTCATCAAATACGGCAGCAACCACGGCGTAGTCAACACGATCGTCTGACAAATGGGACGCCATCTGCGCTGCTGGTGCTGTCTCCATGGCGTCAGGAGCTTCTCCAGAAGCTCTTGCCCTCTCTTCGGCATCCCCCACACACTCCAGCTCCCCACCAGATGGACCACGGTCCGGTGAAGATGCTTTGTTCTAGGCTACCCCATGGCAGATGCTGTGCGCTTTGTTGTCTTCTTTCTGCGAGCCTTCTTCTGAGGACCCTCATCCTTCGCAATTGTATTTCCATCTGCCCGCCGAATTTGTCGCATGTGCCTCTCGAGGCATCGTCGCCGCTCTTCTTTTGTGAGCTTATGCCGGGGGGGGGGATTCTCCAGCCGGAGCAGCCATCTTTGGTGTAGCCGTCGTTTTGAAGAATGAACACTTTGGTGGCTACCGGCCACTCATTTGGTAATCCTTTTTATATCTAGTTTAACCGAACCCCCTCGAGATAAACCTGCATTTGGACGTTTTATACCTTACAACATATCTTAATTTACTAAATCCGTGCATGAACAGTATTTTAATATAAATAGCAAGTGTATTAAAATACTGTTCATGCACGGATTCGGTTAATGTTTTGGACGTATATATGATACGACACGAAGTCAACTAGGGTATATTTCGCTTATGCTGTACCCTACAACATAAGAGAAAGGGGCTAACAGGATAGAAAACTATGTTATTTATTATAGCAGTTAGTGTATTTTAGAACAGTTTCATGTCCGTTTTTACTAAACTAGATGATGGGCACTTATCAGCCCACTTCAATTCTGTAGCACAAAACAGTGCACTTCCAATGCATCCGCGAAAATGGGGACAGTAAGTCCGTCAGTCAGTGCTAAAAAATAGAATAATGCCTTAAAAGTTTTCTTTTAGGCGAGCTTTTAATAATGGAGTCAATTTCCTTAAAATAGACGAGTGAGATTATTGCACTGGAACTTCGTCCGAGGTACGTCCTTTTTATGGTGATTTTTGATTTTCGTCCGAATCATATACCGGGCTGTGTGCAGAGGACGAAGACTTCACTGGAATAAGCACAGCAAAGGCGCACTCGAACTTGTGAGGTTAAAGCCCAGGAAAAGAGCTGGTTTGGGCTTTACCCTTCTTTAAACTGGGTGATAGAGCCCCGTTAATTTTTCACTTACGGACCGTAACCGAAGTCGCCTAGGGCTGAGATCGTACATCTGGATAATAATCGAAAACCATGGTATATTAAAATGGATATCTTTTCATTCACGGAGTGATTTTGTCAAATCATTGGACATACACTACCAGCTTTAGCTACATATTTAACATGATCACATCGTGGACAAGATATCCGGTGCAGAGTTAGGATAATAAAATAAGTAAGTTAATATATTTTCGGTTCTGATCCAGTGCCTACTTTTATTAACTGGACACGGCAATTGATTTGTCACAAGATAAGATCGCGCACTTGAAGCTCCACGTGACTAATCTTGGGTACTTCACTGTTGGACGAACAGTGTTGACCATTGGTCTGTCACTTGAAGTGGGGCTTGTCACTTTTTAATTTGCCAGCAAGCCTCGACAGTGTCTTCATCATGCATTTGCTACACCAGGCTATGCCGCTGTTTGCAGCTTCCTTCTTCTTAAATGTTGATGCTGCATCGAAGGTCCGAAGCTTGAATCGCGCAGTGTCGAAAAATCAGATCAACCGCTACCTGAGGGTTGTGAGTGACGACGAAAGAGGATATTTCAGCTCTCTCGGCCTCAAGAAAACACAGGAATGGATTAATTCTTTCGTGAGGAAAATAACCGAGAACCCAAAGCCGACCCAGGATAATATTCCCGACGAAACGCTATCACATGTGCAGCCCACTAAAGAATACCAAGCATCAAACTCCCGATATCCAAAGGTGGCTCAACAAAGGGAAATCAACAGGAAAAGTGTTTAAGCTGCTTGAATTGAACAAAGTTAAGCTCTTAATCTTCCTAAAAGTTGAAGGCACGCTGTTCGATCAACCAAGCTTTCACACTTGTGTGCAGTACGTGGACGATTTCAACGCAAAGAACCCTACGAAGCAAGAATCGATACACCCGTCTTTATTGACTGTTTACAGCGACGCAGGCCTGTCAGAAGCCCTTGCGCTGGCGAAAAAAGTCTCGACCACTAAGGCTCTCGCCACTAAACTAAGGAAGGAACAAATTCAGAGGTGGTTAAAAGACGACAAACCCCCAGAGACTGTTTTCAAATTGTTTATGCTCGACGAGAAAGTGGATGATCTACTGACGAATCCGCAGTTTGTCGCTTGGACCAAGTACATAAATCACTTTAATGTCAAGTACCCGAGAAAGGAAACTTCGATGGTATTTCCGATTGCAGCTCATTACGGCGACGACGCTTTGTTTGGAGTACTGGAAGCTGCGAAGAAAGTTGAATCGACAAAAGAACTAGCGTCAAAACTGCAGGCGGAGCAGATAAAAAAGCTGCTGAGCAGCAATGAATCTCCCACGTATGTCTTCAAAGCGTTCAATCTTGACGAGACAGGAGACACAGCTCTAGACAGCCCGTTGTTTAAGACTTGGCTCAACTACATGAAGTCATTCAACGACCAAAACCCCCGGAAAAAAGAGAGTATGCTGACTTCAATTCATAGATATTATGATCAAGATAATGGTGTGGCGAAGATAGTTGACGAAGCGATGAAGAACCCGAGAACAGAAACGCTTGCGAAGGAGCTACAGGCAGAACGATACAATCGTTGGCTGGCCGGCGAGAATTCTCCTGAAAGCGCTTTCAACGCGTTTGTATTGCACAGGCCTGGAGCGAGTGATGATATTCATTTCAAGAAACATCCTGGTGGCACCCTTCACTTTACGCAAATCGACAATGTGTCAGATGACCTCCTTTCCAGTGCAGATTTCAAGTTTTGGAATCAGTATTTAGATGATTTCAACACCAAGTACCCCGGCAAACAGGAGTCTATGCTCAAGATTCTGCAAACCTACTACACTGACGAGGCCGTAAAGAAACTGCTCGATGCAGCGCGCAAAAATCCTCGTACGCAAGAGTTAGCATCGAATTTGGAGGCCGCCATGTCTAAAGTGTGAGCTCGTACTGTCGGATTAGTACAAAATGATTTTAAAAAAATAGTGCTCAATCCAAGCGTTTTAAATACAGACTGAAGAAACCCTAGCGCAGTTTGCAGCTCGTTAGCGAAGCTGGTCGTCTGCTGCTGATTTACTCTATGCAGCGAAGATTCGAATACATTATTTCGATATGCTTGTCATAGGGCAGTCGAGTTCGTATGACTGCAATCTAAAACACGTTATTAAACCAAACTCGTAAGCTCGTGTACGAGGAAACCATACTTCCTGTAGCTACATGACGACGCGTACCCACGTAGCTTGTTAATATTTCATCTTTGCGAACAGCGATACGTGGTCTGTAACCTCTAGCGCCTGCTAAGATCTATGGCTAGGCGTTATCGCGACCCATTATTGTCAATTCCAGTGAAAATTGGATACCGAGGGTGATTGACGGATAGTCTGAAAAATCAACACTTAGATAGGATTGGTCAAACCTCACCAGCTGCAACTTAGGTTGAACCACAAGCTGATATTGATGCGAAGTAGCGTCCGCTGGGGATGCTGGTATCTGCTGCTCAGGTTAACCAACAGGAGATGCAGCTCGGGGTGATGCTCGACGTCGTGTGAAACGTGGAGTCCGCGGCTGTCTAGCTGTACCAGGGGCTGGAGAAGGTCGAGCTTGAGCTGATTCACCAGGTGATCTTGCTGCTCCAAGAAGTGATGCTCGTTGGGCTGCAGATGACACTGGACCCGGGGTTGAGTATGCCCTAGTCGTGGTCGCTGGCAGTGCTTCTCGGTCTGGAGGTGTACGCCGTCGTATTGGACCTGGGTGGGGCGGTGTAGTCTCCGTTGGCGTCCGAATACGCTCAGGATATGGAGATACACGGGCCGAATGTGGCGATATACGTGTTCGACCACCACAGCGTGCACCATCAGCTGATGCAGCACCCGCTGGTGGGGGTCCTCTTGCGCTACCAGGCGAGACGTTAGATCAGAGATCCATTACCGTTTGCTGACACGGGAAACGTTGCCGATGCGCTCTGCTCTGACCATGCAGTGTGTGGAAACCTGTCGCATGTAATGTTTCCGTATGATGTATGGTAGGATGAACGATTTCATAGGCCATTCAGCGCGGGTGATTAATAAATCAGGCAGTCAAGTTTTGAGTAGAAAGCACAATAACTCGTTCGCGAACCAGTTGAGTTTTGTATTGCATACACATGAAGTTGTTTGTGTGCAGAAGGGAGCAGAAGGCCCGATTCTAAAAACCACGGTGCTCTCTTTCGGAAGTCGACAGAGTCACAAACAAACGAAATTGTTTTCAAAACAATACCCCGATCTACGTAGTAGATCGATTGGCTGAAATTCAAAATTTGAACAAAGACTGGTCCCAAAGCTTCAATTCATGGTTGCTATTATAATGGCTAATTCCGTGGAAGTGCTCTTCTGTGTGCGCGTAAATAAACACCTCTTTATGTGGACCACCTTTCCAGGGCAGCTGTCCACCACACGGCCAAGTATTGCGCCGTCCGCGAAACGACCAGGTAAAGAACTCAAACAGCAAGTTTACGTGTGGATCCCTTGAGTGCTACTAGCTTAGTATACTTCAAAGAAACTTCGAGATATTTACCCATATTTACAGAATTACAGTACGGGTAAATGTCTTGTTTTTATTAAACAAATTGCTAAATTGTAAAACTTGATTACCTCAACTGTTGCATATAACAAACTATTGTCAATGAATATGACAAACAAGGCTGTGTCCCTCTTTCCTCGATATTGAATTTGTGGCCCCCTTCCCCGCACCCGTTTGCATTCCCTCTCTCTTTTCCATTCCGCGAAACCAGGATAATGGCGCGCGACGTGAAGCGTAATCCGGAACTACCCCAGCGAAGTCTCCCGAAGCGCCAGCGAGACGAGAAACATGCTGATGGTGGATATTACAGTAATTACTTGTTCAAGGAAGCTTGGCGTATGTTTCGTGCTGCAGGATGGCACGAGAAGCCGCCCTCCGGGTGATGTCTTGATAGCCGCTAAAGGTATGCTCGCCCAGGAGGGACTGGTATGATGAGGTTGACTACGTATTGGGAGAGGAGGGTGTTATTGCGGAGTATATGACCTTGCTGCCGTCCGCTGAAGCTGATCTTTGTGGAGAGCGCCAGGAGTCTGTACATCACACACCAGTCAGTACTGAATCTGGCGTTAGTATTTAAGCCGAGGAGGAGATTGGAAGAAGCGTTACAGCTGGGGAGGCGGCTGATAAAAGTTTATATATAATGGCGATGTTGCCGTGCACGACCATGGCGCATTTGGTACAGCCCGTCATAACGCTGGCGCCACCAAAGCATTCGAGAGTGTTACCGGTGCGAATTGTGCTGTTGGATGTGATAGAAGATCTGGAAACAGTAGTTGTGCTGTTGCCACCTTTAACAAAAGCGCTGCTCCTGCAGCAGATCATATTTGTGATGGCTATTGTGGCTGGATGTGGTGAGGGTGTCATTTGCGGAGACCCTGATTGTTCTTCTGGTGGACTTGGGGGTGGCGCCTCAGCGGGAGAACCTGGCCATGGCGATTCGGAGAGGGGTGACATCGCTTCTAGTACTTCGAATTGTGTCGCTCCTACATCTGATCGTGCTAGTATACATAGAAGTGTTGCTGCTGTTGCCCCTGGACTTGAACAATTCCGAGTTGGTGGTACTTCTTGTGAGTCTGGACGTGATCATTATCGAGACGATTCTATTGCCGCTTCTCGTGGAGCTGGACGTGGAGTGGATCTCGATGGCCTACAACACTCCCAAAATATCACCTGCTCCGTTCCAGCCAAATCATTGGCTGTCTATACCGTACCTATAGGAAGGGCTCGTATTACGCACAGACCACCGTAAAGAGAAAACCTTATTTTCACACGAACCGATTTGACCAACGCATAAGATTCCAACACAAAAAAACAGGGGCGGGGCAACCTACCGGGCCTTTCTGATAGACCCAGACCCTGGGGCTAATGGGGCTGACGCACCCGCGTCAGCCAAATGCAGTACGTGCTCGGAGGATGTGTGCTACTTGAATGTGACCCAAAACTTGCTTGTTGTTTGGAAGCAAATACTGGCTCCTGGCCTCAAGACTCCAGTCACCGCACCCTACACACCGCCATGTTCGGGCTGTCCTCCGCGCAGCTTCCGCCTATAAAGCTGTACGCTGGGGACACGATCACCTACTACACTCAAATGTACGTAGCCGGCGACCTCAGTGGCTACCGGACTGCTTTGCTACGCGCGTAAGCGATTCGCCCGACAAGGCGGTGGCCCCGATCGCTGTCACTACGGTTGATCACGGTTTCACCGATGCCCACGAGTCCGAGGAAGAAGATGCATACGAGAAAAATGCGCCAGTCACCGTAGCAGCCGCTAAAACCAAGAATAAGACGAGCACCAAGATGGCCGCACTCAGTAAGCGACCCACGA
>Contig_354
GGACAAAAACAAAATGGCAGTTCAGGCACTGCCGCCCTTGTAAGAGGCGTAGATTCAACCTCAACAGGAGCCTGGGTCAAGTGGGCGTGTACAAACAAATAAATCAATTTATGTCATACACTTTCATCTTTGTGATTTGAAGAGTGTCCTTTTTCCCAACATGCCTGACACCTGTACCGCACTTTCTCGTGAACAAATGCTTACTATAATTAAGTCAAGGAGGCTACTAACTGGCAAGACCACACATTTGTGAAACTGGAAAGACTAAATCTGCGATAACTCGCCATCTAATATTCCAATTGACACATATGAGGTAGCGTTGAAATGAGGAGTAACAGGCCGATTTTTGAGATTTTTAACAACTAAATAACATGTTAAACGTTTTTTTATAAAGCTAAACGTCTACTCTATCGATGTAAAGTTGAGTGTACCCGTCGCTCGGAGAGAGAGGGGGTATTTATGGATATCCTTTCCCATGGGAGCCATGCATATTTACATCAAGAACATTGATAAGCTCCACAATGCTCAAAGTGTGAGATGATTTTCGCTAGCTCTGCTAAGGCAAAGTGTCCGTTTAGTAGCCTCGATTGATGAAAGCACTCCTCAAGTTCATCCAGCTGTAGGAGATCAATCGGTTTGAAGCCACGGAGCAGGCTAAGCGTAAAGCTGATACCCTTATGAGCAGTATCTCTTAAAAACTTCCTTAACATGAGCCTGGATCCGACGAGGATCATTATTAGCATGCTGATTCAAGTACCACGCGATACAGGGAAACACACACTTGTTTGTTGGTCTTGGGGAAGTTGATTACGTACTTGTTGTCGCGTATAATCATAGGGATATCAGCTTCACTATCACCAAGTGCATGCCCACGGAAGTATATGTAAATCTTAAACCCAGTTATCGCCTTCAGCTAATAGCCCGATTTGGGATAGTTTAGCGTATTAGCCAGCTCCATTGACCTTATCTTTGAGATAATTTTCTTAAGGATGTCAGATCGCTTGTTGATACCAACAGGGGTCTCAAATACGTAAGTGGTAGCCAGATTCGGGTGCCAGTACTGGATAAAATTGCCATCCGTAGACTTATGAGATCGTACCCAAGAGCAATGTTTACCTTGAAGGCGTTAGTCTGGGTAGCAAGCACGTTCACGAACTTGTCATAGAACTCAGCAGTCTGGAAACCTTCATACAGGTGGGGACTCCATGTGCTTGCCGTTGTAAAAACGATACTTGGGATCCTTGTTATAGTCCGGGGAAATGCTTCTTCTAGGTCTCGACGGAGATCTTGTACTGCCTCGCAAATAGCTTCTGATTGGTAGGACGGGAAACGTTGCTAACATAAGCCATCTTACATGTACCAGTTCTACCACGCACCTTAACGCGGTAGGTACTGCCCCAGCAAATGGCATCAATATTTAATACCTTCAAGCTCGTATTGCCTGTATACTCTTGTCTCTACCATTCCTGTGGAAATGACTTTATAATTATTGGATCTTGTATCAGGATCGACTTTATATCTTACCCCTATACAACAAATTTCAAAAGCAATTAATTAAAATACTTTGTGTACGATCTGTCGAGCGTTTGCAACCAGCGATAATATTTTGAATCGTGAGACTTGATCCAATTGGATGTCTTATCACTGTACTGGATTTTGCCTCCAAAAACCGTTCTTGGGAGTAAATTAAGTGCCAAATCCTGCCTGGAGGCCTCAGATACGATATCACACTTAAATAGGAAGTGAGTATTGGAGATATCCACTCCCACTAACGACTCTGGCTTTCGATTTCTGTACTTGCCAAATTCTAGCTTCGTCTCGCTTAAAGAAGTAAGATCGCGGTCTCGACAATCCTTACAATATTTGTAGAAACCCCTGTACCGGCGTTGGCAGCCGAGGCACACCTTATAGTGCCCACCAAAAAGCTTAACACACTCTGAACCAACGAAGTGATGATTCTCATCCTCGTCAATGATAAGGAAGTGTCGCTTGAAAGGGGTGTTGCAATAACACCGCGGGTTAGCATTAGATCGACAGCCAGGGCACGGAAAACTTGCGTCTTACCTAAAGCCATCCATTTACCCTTGTCCTTTGCTGCATCACCCAGACGAGTGATACTGGCTAAGGTCGCCGAGGGCATCCTTCAAAATCGTCAGCGTGGTGGCCAATCAGTGTCTGTCTATATGTGGCTTGACTTTCTATGTGGTAAAAAACATATTTCGAAGTAATTAATTAGCCAAGTTCGGTTTATGTCTTAAGTTCGGCTTCTTTGCTGTTAAGTTCGTCTTTCGGCTTCCGCTTTTTGCGCGTACGAATTTGGTCCCTATTTTTATCGTCGTACCTTTTTTGATAGGTTAGACGAGCGTCGCGTGTGCGCTGGTAGTAGCGCTTCTGCGCTGCTTTGATGCGCTCTTTAGCGAAATATTGGTTGGGTAAATACGTCTTATTTATATGCTATACCTTTATATTTGTCAGGATTACTGTGGGAATGTCCATCCGTTTTATATCTTAGATCGAGCATGGTCCATAAAACCACGCGTAAAAATGAGATGGGAAGAGGCAGGCATCGATTTGTTTTATCTATGATCGAACTACCGTTTCAGAGAGTCGATTTACAGGATATCGATATGGAATTGGTGGTTGATCGATCCAAAGCGGTCGATTCTGCCGTGGCTCGATTTATCAGACTGTTTAGCTAGATCGATTTGTACTTTTTATAGACCTCGATTTAATAAACCGACCTCACACCGAGAATCAGGCTATTAATATTAGTGAAAAAAGAAGAAAAGAATTGWAATGCACAATAAAAATACATTTATAAAGCGTCTCACGCAAAAGTAAGTTTATTTCTACCACCATTGCAGAAAAAATTCACGTGGATTCACTTCCACTGGCGCTATACAGACTATAGCTCATTCTTTGTCTCACCTTCGGTATCAGGCGGCAACGAAGACGGTAATTCGGGGATTAATCCTTGAAATGTGAAGGCATAGGATTGATACTGCTTGTTCTTCATTGAGCCATCAAGTCCACCAATATATCCCACTGGTACTCCGTTTTTGGTGCATACAAGCGCGCTTCCAGATAGAGTGGGAGCTGACAAAGATGAGAGAATCATTTGGTTTCCACGCCAACCGGTGATTTTAGCTGGAAAGGATGCGTAAGCGTGACCAAAATGTTGGTCTTGAAGAGCGCCAGGGAATCCGAACACGTCAACATTCTTCGTGTCATACGCCTTAAGGGACATTTTACATCGGACGAGCTTGTTATCTCGTGGCCCAGCAACTTTGAAGATTGCGAAGTCGAACGCAGCCGAACTACCCCAGCATGTGTCCTTGTCGAGGCTGAATCGAATGACTTCTTCCGGCTTCTTCATATCAGGAAGGAGTTGCTCCACCACAACTAGAGGCTTGCCGGATAAAGCTGGTGTTTTCATCGCTGTCGTCCGTTGAGATTTACGACGTGGTTGCATTGCAACATTGGCGTCCTTCACATCAGCATCTTTTCTTTTCCTTCCACTTGTTTTCATTGAGGGAAAGAGTCTCAAATACCATTTGATTTCAGACTTGAAGTGACCACTCAAGTGATCAGCGAATGTAGCGTCTGTCCACATGTGCAAGTTCGTCATAAGATAGAAGTGCGTCGGCGTTTGATCCACAACCAGCACCGTTCCTGAGCACACATCTTCCGAAGAAACTCTCACAACTGACTTCCACAAATTCAATTGAACCTTAGGATCCATTGGACTCCATGCGTCATCGTCTCCCGTAGACCGTGGAACCACCACCAGCACGTGGATTTGGGAAGTTGATGGAGGATCCATTCCAATCAGCACGTCCTCCAACGAATCTTCTCCCTGTAACTCTTTGTCTTCATTCGTGAGCGCTTCGATGAGAGCAGTCTTTTCGCCCTTCTTCAGCTTCGTTACGTCTACCAAGCGAGAAGAGAGCCACTTGCTGTCCGCTGTCTTGGCCAGGAAGAGCTTCAGCTTGTATGCATCAGCGTCCTTCAAGTCGTTCTTCTTCTTCGCCTTGATCGCCTCCTTCAAGTCATCCACCGAGTCGCTCTCGTCCACTCGCACCGAGAACACGCTTTCCGCCACACCCACCACAGCACAGAAAAATTTCACCATCTTTCCTTAAGGCGGCAGATTCGAGTCTGGTGCGAGAGCTCTCGCACCATTTTTCCAACCCGCACTAGACATTTTTCGGAGAACGGTAGACATAATTTGACGAGAAACACTTATGTCTCGAATTGGCCGCTGGCATACAGTACATGACTAGCAAAGACTGAGAGAAAGGACGTGGGATGTGGTCCACATTATCACCATCTTTCCAGATTCTCGAATGAGAGAAAAGGGCGGTGCCACAAAAAAGACCTATCCCATGCGATTCGAATAGCGAGAGGACTTGAAACCTGCATCGGATGCGTCCTCTCGCTCAGCGGGTCGAGAGGTTGCCATCCGTTTAGAGGATTTGAAACCTACTTGAGACGCATTGACTCAATGACCAGTCGAGAGCGTGAGGACACACTCAATGGCATTGAGCGCGTCGAGAGCGTGAGGACACACTCAATGGCATTGAGTGCGTCCTCAAGCTCTCGATTGGTCAAGCGGTCGGCTCGTTGACCTGGCGCGGTGAAAAAGCTAAACCTTCTCTCCTTGTTAAAGGCTTTGNAAAAAAAAAACTGCCGGTGTAATGTGCCGGCTCTCACTACTCGCGGCTACTACATGTACAGTAATACGCGAACTCTGATGGCATCAGAGATGCGTCTCGCAGACTATTATTATAATACGTAGACCTCTTGTTATTACACTACTCGTCCTAACGATCTGCGATACACCTCGGCCATTGCGGATACCGCTACAGAGCAGACGAGCCTTGCCGACGATGCCTCGATCGACGCTGTACCTTTATTCCCAGCCGGCCACCATGACAGTGCCATCATGGCAGCCATGGCCATTGACACATGACACGTTAGAATCGCTTCGTAGAAGTCTATACATTGTATAGACTTCTACGAAGCGATTCTACCACTGCTGAAGCGCACAAGACCTCGGCCACTGACGAAGAGAGGGAAATTATACTCGCGAGCGTGCGGATAGCGATCAAAAGACTGGTGACAAAAGATGACACGATCTATACGCATGGAAGAGGTAATGGACGCGAGAAGGAATGGTGGGCCACATTACTAAAAAATTAACCGAAAATCGAAGGCCAAACACGACAACTACGTCCGACCTCTGTACTGGACAATCCGTTTCCGTCTGGATAGTGAATAAGCGAACCTCAGCGATGATGTACAACAAGCTCAACGTTATCTCGTCAACACGCATTGGCGATAGGAACTATCGCATCTACATCAACTACTTGCGGTTCTATGAGTACTTTAAGAGCCCGACGTACAACTCCCTTTTCGTGCATAGACCCAAGTTCAACACTTTAAAAAACAAGGAATTAAACGGACGATAAATTTGATGTATAACATGTATGAACACTAGAAGGACCACAGAGAGGTACTGAAGTAGTAGCTGCCAGCTCATGAAAGCCAAAGCTGTGTCGCATGAAGCCTTCTGCTCGAGATAGTTGGTGATCTCAGCACTAAATACGCGTGTTAGGATCAAGATCAATGCTGCTAGCATAGGTATCAGTATCGTTGATTCTTCACCATGTCGATATGAAATTAAAGTGCTCCTGTATTTCACACTTAACTAATGAGTTCTTCAGTGCAAATTGAAATGCTAGTGTTGGGACTGGAGAGGCTTGAACTGCAAGTTGCTTCATTAAATGAACAAACAAACATATTGGACCAAAACGTTTGTATTATTAATACTTAGTATTCCGATAGGGAATTTGGTTTCAGTCCTGATGCTGTGTAACATGAAAATACACCAGTATGCTAAAAAGTTCTGGTTCAACGAAGGATGTATTAGGGAACTTATTACTAGTTTCTCGACTACCGGTGACTCAAGATTATGGAGCAACAATTGTCTGAAAAAGGGTCAAGGCCGATGGTCCATTAATATCAGGGCATGGGAAAAATAGTATAATAACAATATTACGGGTATTATATTTACGGAATAACTTACTATTGATTTTTCCAAGATAAATATAATACATAACTGTACACAATAATACAATATTTTACACGCTTCCAACCATTTCCAGGAGCGCTGACAACCAACAGTTCTCGACTGCCTTGCAAATACACTCTGCGCGCTTTGATTCACACACTCCCCACTTCTTAATTTTCTCTTTAGAGAACAAGCCACCACTCTTAGCCACGCTACCCACCACGCTACCCACGATGACCTCCCGTCAACTCTGCGCATTTTACTTCAGCGACCTCGGTGAAGGTCGCTTTGAGTGTAAATCCTGTGGGCTTCCTCGGAAGCAGACGCCCGGCACGGGGTACAGCAACCTCCTCAGCCACCTTAACAGCAAGCACGCTGGGTATGCTGCTGGGTTTGCAGAACTTCATGCCACGCAGACGCCAGCACTTACCACGTTTGGTTTTGTGGACGATGTGACGCGCAATATCTACCAATGGATGGTATGGGTGATCGAGAGAAATCTACCAATCACTGAAGTGGAAAACAAGGCTACGCGTGCTGTAGTTACAATGAAGCCTACGACTACCAAGACACTGAAGCGGTACATGCGTCATGTGGCTCTAGCCGTTGGAGCAATCATTGCAAAGGAGATGGGAACTTCCTTTGCTTTAATGTTCGACGGTTGGACTAGTCACTCACTTCACTTCCTCGGCATCTACGCGATCTACGTCTACAATGGTGTGCGCCACCAGCGCCTTCTTGCGCTTTCGCCAATGGAAGACGGCCAGACAGCTGAAGCCCACCTGGATCATATATCCACCGTACTGAGCGTGTACGAGAAGAACCTGCAGAAGGTGCGCTATGTTGTGGGGGACAATTGTGCAACCAATCAGAGTATGGCTACACGAATGGGCGTCCCCCTCATTGGCTGTACAAGTCATCGACCNTCGCGGTTAATCGATTTCTACAGGATTATCAGACTCAGATAGATCTGATTCAAAACCTGATGATTCAGCTGCGTCATGTCAAAAATGCTACTGCACTGGCAAAGGCGACCAACTACAAGCCTGTTAAGGCAAACACTACGCGCTGGTCRTCTACATTCCAGATGATTGACCGATATTGYATGATCCGTGATGCAATCCTGACGGTGGAGGCTGTTGAAGAGTTTGTGCCTCGTGGACATGCGCACCGCCGCGTTAGAGGTGTATTGGACAAGCTTCGTGAGCTGGACAGTGTGTGTGAAAATCCAAGCGGAGTCATGCACGCTTGCCGAGGTGCGCCTGTTGTTTGATGCGTGTGCTGCTAAGTATCCTGTCATGGCTAACTACTTAGCGCCAACAGCTGAGATTGTTCACTCGCGTCTGCAATAGTGAAGCTGCAAAACGACCTACCCCTCTCCGCGGATGAATTACATGCAGTCGACAGTTTTATTTTATCTCCGTCTACCGCACAAGAGGAAGTGCCGACTGCGGCGGACTT
>Contig_355
AAGATGTTTGGAAATGACTTCGTCGCACGAGAAGCTGTACGGACGGAAGCCGCCCCTGAATATGCTGCGAACCTGGGGCTGTATTGCGCATGTGCGAGTACCACCTGAGTCAAGACAGAGAAAGGAGAAGCTTGAACCACGGGCACAAACGTATCTTTTGCTCGGCTACAGCGACTCTACGAAGGGCTTCAAGTTTCTAGACCTATTGACCTGTCAGGTGAAGACTGCGCAGAGCGAGAATTGCCACATTCACGAGGGGTTCACAGTAGATGGAGCCTACGTGAAGCAACTACTGGAAAATGCGTACCTGGACACGCTGCACGTGTTGCCGGAGAAAGCCACCAGTAGTTAGAATTAAGACGAGTATCGAAACCTACGCTACAGAGAATAGTGCTCCTGTACCGATGAGCAAGGCAGGTGAACTCCTAGAAGTTGAATAGGCTGTGGACGTAGAACAAACGTCCAGCGGGAGTGCAGAGCACGATGACTCGTCGAGCGTCGAACAGCAAGATGTGGAGAAGTCTGCTGACCCTCAGGTCGCACCTGAGAAGGGGTCTGAACCGGTGAAGGTGACAAAGAGACGCAAGCGCAAGGCGTGAAAGAAACCGTGAAGGAAGACACTGGATTTGCAATCCAAGAACCCTCCAGCCGAGCCATGTCTGAAGCGACCGAGAAGGCCGCAGAAGGCAAACGTACGATTGAGCGACTACGTGGTGGGCCAAGTGATAGCGCATGGCATGGACGTCTGAAGCGACCGAGAAGGCCGCAGAAGGCAAACATACGATTGAGCGACTACGTGGTGGGCCAAGTGATAGCGCATGGCATGGAGTGGACATTCCTACAACCTACAAGCAGCACGGAAGAGTAAGCTCTGGACCCAGTGGCGGGCCGCGATGCTGGCAGAGCTGGCGTCGCTGAAGAAGCGCAAGACCTGGTTGACTTGTACCGCGGAGAAAGGCGAAAGGTGTCAAGGTGATTACATGTCGATGGGTCTTTGCGGTGAACAAGATGAGCGTGGACATGTCAAGCGGTTCAAAGCTCGTCTCGTAATCCACGGATTCAAGCAACAGTTCAGCATCAACTACAGTGAAACATATGCACCGGTTGATTCGCTTCGAAACTATTCGTGCGGCCATTGACTTCGCTGCGCAGCGAGGATGGAAGACGACGTGAAGACAGCGTTCCTGTACGGAGATCTCGACGAGATGATATACATGGAGCAGCCGCCTGGGTTCCAAGTTGATGGACCAAGCGTTGTATGCGAGCTATTGAAGAGCCTCTATTGATTGAATCAGGCGCCTAATGATTGGAACCGGACTCTACATGCGAAGTTGGTGACTTTGGGCTTTGAGCGCACAGACTCAGACTATCGGCTGTATGCGTTAAAGGAAGAGGGTGAAGTTAAGCTGCTATTGACCGTCTACGTCGATGACCTACTACTAATGGGACCCCGAGACCTGTGCGCCAAGATTGCAGCTGTACTGCAAGAAACCTTCGAGCTGACTACGATGGGCATTGTCAAGTGCCTGCTGGGTGTCGAGATCTTGATCGACAGACCAAGCCGACAGATTGTATACTGTCAGAAACAATATGTGCTGGAAGAACTTAAGCGGTTCCACATGTCGGATTGCAACGGATGTACTACTCCTGAGGCTACTGTACTATCTAAGGCTACTGTACCTGCGACAACGGACTATCTGCCGTACCGTGAGCTAGTGGGTACACTTCAGTACCTAGTGAATGCGTCAAGGCCTGACATTGCGCATGCAACGAGACATCTTGGCAAGTTCCTGGCGTCTTACGACCACACACACTACGCGCAAGCTAAGAGGGTACTTAGGTATCTAAAAGCTACGTGTGACTACGGTTTGGTGATGGACGTACCTGAGGGAGCTACTGCAAATGTACGCTGCTACTCAGGTGCCGACTATGCAAATGATCCTGTGGACATCTGAAGCATCCGTGGCTATGTGAACACACTTGACGGTAACGTGATAACGTATGCATCAAGAAAACAGGAGATTAACTCCCTGAGTACGTGCGAAGCGGAATATGTGGCGATGGCTGAAGCCACCAAGGACGTGCTGTGGAATGCGGGTCTGTGTGAGGAACTGGCCTGGAAGCAGCCAGTACCATTACTGTTGGGTGATAACGAGGGAGCAATCTCGTTGACCACCAAGCCTGGAAAGCACTTCAAGTCTAAACACATAGACAACAAGTATCATATGCTGAGACGAAACGTGGAGCTTAAACGGCTCACCACGTAGCACATTGGGACCGAGCAGATGATCGCGGACATCATGACCAAGCCACTTGCGGTGGTGAAGCTCACTCGCTTTCGTCAAGCGATGAAGGTGTTGCCAGTGGTTTCCTCGGATGATAAGACTACCGCTACGGAGCCTGCGGCATCTACTACGGCTGCTATTGCTGCGGCTACTGCGGAGACTGCGTCTCCTGCTTCGACTGCTATTGCTGCAATTCGAAAGGAATAGGACAAATGCGAGAAGGGCGAGCGATTGCGTTGGACAAGCGTGACAGCTACAGTGTGTTTTGAGTGCGATGGTGTGCTGGGAAAAGCCAAAAAAGGTTGCACCTGTCTTGCGTAGTTCTACTACGATACTACACGTGCTACACCTGGGTTGACAGCGGACGCTCTGAGTACGGATGTGAAGGCTACTGCTATGGATGAGGACGGTGTTCACTGTTGCATGCTATTTGCTGTTGGGACTACTGTGCTGCTGGTCTATGACTTTGATCTATGGGGCAGCTACTTCAAACTGTAAAGTCATGTCTGTGATCGCGTCAATAAAGGTGTTGTATTGCCGAGTTCAAGTGGAAATGTGAGATGCCAGCCCTGTGTGAAGAGGCCGGTACCAGCAGTACATACAAGTGGACTGTCAGTGCCTGGCATTGACACTGACAGCCGATCCTACATCCTACGCCTGTTGCTGCAGCCTGCGGCTGCGCACTTACCGACGTGCCACGTGCAGATGCGTGCTGTCATACCAAGTTTACTATGATCGATGGACAAGAGCGACCGTGCCGCCGTGCTGCTCACGACGACACTGACTTAGGTAATGTGTGGTTTATATTATTGTATGTATCGAATAGAACTTGCGGAGACGCGTACTGGCTTGCGTGAGGCTTGCTCTCTCTCTCTCACACAACTCAATTTGCGGTTCAGCGAACCCCAGAGAAAAGAGCAAGCCCACACCAGTACTACAGCCCTGTCGTGGCCTTTTGCCCGGCACTCACTGTGTTTATGTACCTCTTTTTGATTGCTTTACTACTTTAGTGTAAGTCAATTCTAATGGCACCTACGTTAAGAAGTGACCTACACTTAGAGAGCAGTCCAGGGCGCCCTGCGTCACCTCAAGACGTATCACGTAGATGAGTAGCGAAGATAACCCACCGCTGCAGCGACGAATAGTGTCATCGGGTGGTGATCGCCGCAGCAGGTGAGCTCGCTGAGAAATTACGGCTGTGAGCTTTTGAAAGATTGTTTCTTTCAAAAGCTCACAACCGCAATAACCTCGCTCAAATCGCATTACCTTCTTAAACAGATTTAAACATTTACAGGTGCTAAAGTTTAGCTATGAAACGTACATTATCTGTTCATGGATACTGTATTTTAAAATTCAAAAGCACTTACCAGTAGTCTCTGGTGCCGTCATTCACAAAATGAGACATTGACATGTATCCAGGAAGTGTGGATTAACAGTTTTTATTCATTGTAAAATCCAGAGCACAGCGGCATTATGATATTCTACAATAGTGCGAAGCATGTCTGCATTATTTTTCTTTAAGTGTACTGCCACCTGCTGAGCAAGGTCACGTGACGCTTGGATTACAGAGAATCATGTTCAATTCATCGCTTTCGTTATGGCCTTCCGATAGAATTTTCTGTAATCATTCGAGAGCTTCTTGTCCAAACCGTTGGTGTTGGTTACACCTAAATCTTTGGTTACCTTTTTGGGGGTTAGCCCCTGCGTCAACCAATTCTTAAACTGCACAGACCGTAGTTCGTTTGCCAGCTTCTTCGTGCTTGAGACCTTGGTCGCCGCTTCAATCATCTTCGGAAGCGTTGAAAACCCTTTGAACTGTGAGCTCAGCTTCGCGAGTATTATACCATTCGGGTTGTCGGGTTGGATGCTGGCTACGTAGTTTGTCCAGGCGCTTAGAAGCGGACTCTCGAATATTTTTGTACGAGTCTCATCGAGCTTTACGGTCTTGAACACGTAGTCTACCGAAGCATGCGAGTCCTTCCACCTCGTTTGCTGGACCCCCTCCAATTTTGTAGCTAGAGCTTTGGTGCTGCCAACTTCGTTAGCTGCAGCTATCATCTTTGCCAACGCTTGGTCACTGTAACGTGCTCTCAATGATTTGTAAACGACCACTTCCAGTTTCTCCGTGCTCGCTTTACCGATGAAGTCAGTCCACCTCGAGAACGCATGGCTCGTTATACCCATTTCTCCTATTTGATCAAGGGCCAGAATCTTGAAAACGTCGTCGGGACTTCTTTTCTTAGCGATCCAATTCATAACCTGTGCCCCCTCCAGTTTCATGGCAATATCTTTGGTGCTGTCGATTTTCTTAGCTGCAGCTAACATCGTCACTAATGTTTCGTCGGGGTAGCGAGCTGCCAGTGTTGTGTAAATTGCCATATCTGGATCGTTCTTGTTTCCTTTTGTGACAAATTTCACCCATTTGGAAAAATCGGGACTTTTAAACAAGTTTGTACCCAGGTGGTCCAGCTCAAGAGTTTTAAACGCGTCGCCTGGAGACTGCTTTCCCAATCGAAGCTTAATATTCTGGACGAATTTTCTTATCAGTGGCGTTTCCGAGGCAATTATCGCCGGCGCCCTCTCTTCCAAATTGCCGATTTCCTCCCCCGGTCTTTTGATATCCTCAGACCTCAAGAATCGCTGGAGAGCGAAGTCCAAATCCCGCGCGATGGTGTTTTGCGTGCTGTGAGCGACCTTCATCGATACCGAAGTCGCCGGAGTGCACGCTAGAGCAGCGACTATGGATAGAAGAATCCATCTCAAAAAGGAGCATTGGACAACCAAAGTGGCGCTGAACATGAATATCTTCAAGGGTAGCAAATGCGAAGTAAGGAGGCGTCTGAAAGACAGTGGCCACGAGAAATCGGCACATTGTAATTTGCATGCATCACAGGATAGGATTACGGGAAGCATACGGATCGAATGTCACAGATTGGCGATAAGGATTCAGTAAAATTCCTAATTGTCATTTACTTCGAAGTAGTTCAGTAACTTGCCGCAACAAAGAGCATATTTTTCTTCTCAGAAACAACTCAAGATTACATGAAATGAGTGGAGATAGCTACTACGTCGCATAATATGTTGAAGGTTATCAGCTTTTCAGTGCTCTTTATTGAGGCAGATTAGTACTCTCGACAGCAGCACAACATCATAAGGTAAAATGCCAGTTTAAGTCAGTGACAGATGACCAACTTTAAAATCTCGTAATTTTCAACGGACATTGAAGATGAGAATAAAACAACCACGACTGGAATTATCAGAATCTCGTCTTTCGTTAAGCGCAACACATTAATTGAGTACTATTCGGCCATCAGTGGCGGTTTGAAATTACCATCTTTTTTCGTCGTGTGCCAGTTTAAGACAATTTTAAACTTGACTTGAGTATGGACAAGAGACTTTTATGTACGATCGTGCACGTACTGTTGAATTTCTGTAAATTCCTATTAGAACCACGTAAAATTATAACCTTGACTTGGATCAAAATAGATGGTGTATTAAAATCCGGAGTATTTAGAAGCTCACCTCGAACAGAACCGTATCACTGCTAGCAACTTCTGACTGCTGCTGCACTAGCACCAATTCGCTCTCCATGCCTTGTTCCTCTTCGTGTTTGTGCTCGTTCTCGTGGTTGTGATCGTGGTATTGCTTTTGATGAAGCTCCTGGTCCTGGTGGTGCATACCACTCGCTGTTGTTTTTGTAGAAATTCGGTATCTCTGCGATTTTCTTGTTCGCTTCGGCGCGTTTCGTTGGGAGAACTGGTCAGGTTGCTGAAGCATCTCACGCGTTAGCAATCTACCAGCCACTTTCTTGGTTTTTCTTTTCCTACTCTGCTTTTGTTGGCGAGCATGCAGAAGCAAGATATCGTGCTGTAGTGTCTCCTTGTATCGCAGCCAAGACGCCTTTTTGACGGTAGCAGAAACTCCGTTGTGTTGGAAATTGAGTAGCTTCACGTGCATTTTTTCAAGACTTAACGGAAAAATGCCGCAGCTCTGAAATCCAGATGAGATATTGCTGTTGAAATTGCAACTTGTCCACGCTAGTGCGGCCATTTGAAGAGCCTTTTCCTTGCTGATAGTATTAATCCCGCTAGCTCGAATAATAGCATCAATACGATCTTGGAGCGTATTTTTGAACGAAGAAAACACGGCAGTATCCAATGGCTGCAGTAAGTGTGTGCCGTTGGAATACTTTTTTCGGCTTCCTTGGACAGAGTGGGATCAGGTCCGCGCCGTTTGCTGAAGGTGTACGGGCCATTATTCCCGTTCTCACGCCAACTAACGTCATCTCTAACCCACCGGAAGAAGTTTCGAGCTGGAACACCGCTCTCCTCGCCAATAGCTTCAATGTTGCCTCCCTCGCGAATAGACCTCACCAATTCCATCTTCTTCTTGCTGCTATACGTTGTGCGACACTTCATGGTTGGAAAACTGACAGGTATTCGTGGAGGCGAGCGCCGCTCTAAAAATAACCAATCAGATGCATCTACGACTGCTATTGGTGCGCCTTAAACTGATCCAAATGACTTAAAGTGGCATTTTACCGTAGAGCGTCTATAACAACCTGCAGTACCTTTAAAAATGGGCTCGAACACCTATAATGTGCATTTTACAGTCACCCTCTCAATCTAACGCTATTTCCCACGATGAAGACGAGCTGACACTGAGTGGCGATACACTGCCGTAAGTATTACTCGTACGCTTACTTATACCGGTAGCAACTATAATACAAAACTACAAGTAATTTGTTAACCGCTGTACTGCCACTGAACAGCATGATCACCTTGGTTACCCGCGCTGTAAGCTTTTGCAAAAACCTTTTTAACCGAAATGACGTCAACTTCCTGTCTTTATCATACTCGTTTGTATAAGAAAGAGCCTACAAAAGCGGCGAAGCGAGCGTGCGTCCTTAATTAATACTACAGTAAATGTAAAACTGCTTCAAATATCGGCTAGTGTTTGTTCGATCGTCACGACTCCTGCCTCTAATGGGCCGGTTCGAATCGGAAGAATTTCTTACGGCTCGTATACAGGTAGGGCCTGGAAGGGTCGCCTTTAAAATTGCCAATACATGTATTCACCGATTTGATTTGGATAACCAGTTAGCTTTAACCAAGATAAAGCACGCCGCATCTATGCGACTACTGTCAAAAAGCTCAATTCTCACTCAGTTCCCTCAATTCCAGCTGGCAAAAACCTACATCCCTGATAGTATTGACTCAATACA
>Contig_356
GGGTATACTAAATACACAAATAGGTAAGAAAATGGGGGCCTAAAAGGGTATATTTAACAATTACTTTCTCTTCTGCTGCTTCTTTTGCTCGATGTACTTGACGTTTCGGGCGGATAGCTTGCGAAGGCGGCTGCGCCTCTTTTTTTTCTTGGGGTACCTGTCAGGACCCATCGCCTTCTTAGCGCTCGCCAGGCTTTCCTGGCGGCGCACTTCGGCCGACTCAGGTGGTGGGGGCTTTTCCTCCCAGAGCTCAACCGCTTTTNGGGCCGTTCTCGCAGGCAATACAGCGCCGCACGATGCCCCGCCCGCTGATTGTACGGAGCGCGTAACCATACTGTAGCTTCCCGCAACTGACGCAACGCGCCCGGGTATCCGTCGTAGACCGCTGCGGGTTCAGCAGAAGCNGGGTCAATCTTCGCCTCACATTGCTTGCACGTAGGGCCCACCATTTTGCAAACTGTGAGTATGTTAGCAAAATATATTGTTTTAACCAATTACTTTCGTCCAAATATTAGCCAATAGCACGGTAATAAAAGGCTGATATTTATTATTAAGCAAAATAGTAAAATGTTTTATATTATTAATATTTGGCTTATCTTTAATATATTTTTATCAGATTTACAAACAAATACATACTTTACATGCAATAAAAGTGACTAAAAGACTATGTATCGTGCGCGCATGCATTCATCGGGTGTAGTGCGCGGGAGAAGATAGCGCAATGACCGTGCAGCCGCGCGCCTTCTTTGCACGGTGGCAGTGGTGAGTGCCAGGTGAAGTTAAAAAGATATATATTCGCAAAGTCCCTACACAAAGCGCTGGTCGTGAAGCCTACTTTAATATTAAAAAATACTATCGTCTCTACTTTAGAAAGTCTGTGGAAAATAAATGCGGCCTGTGAAGCTTATATTAATAATATTAATACTATTGATATCGTCTTTACTTTGAAAAAGTGCTTGGAAAATAACATCCCAGAGCTCTTACAAAATACTGGTCTGTGAAGTCTACATTAATAATGATAAATATCTCTATTTGAGAAGTGTGTAGAGCTCTTAGAAATTAAAGTGGTTACTGTGCCCGATTTGCAATACATAGGACAGGTTTTGCGCTGCTGAATGCAATAATCAAGTATCTGCTGGCTGTTTGCAACCAATCGATGCGTTTCGTGCTCGGCAGAAATGTTTACATCACGTCCAATCGCGAGGGCGATAGACGGTCTGATCGTGCGACAGATCCAGTCAGTGTCGCAGGTCGGTCGGTATTGCCCAATCAGGGCGCGAGTTAATTGTGTCACGCTTTTGGATATATTTGTAATTTTGGCATAGTTAGGTCGAGTCAGAAAGGTAGGCGCGGTCGGTAAGAAGGGACGTAAATGTATTAGACAGGCCAAGTGTAGCCATGCGAAAAGGCAGGAAAAAGCAGCAAGAAAGGAACCGGACGGACTGATTGACAGACGGACGGACGGACGGACGGACAGACACGCTACAAGGTTAGAAGCGGAGCGATTTCCAATGGGTTGAACCATGACACCAGAAGATACACGGAAGCCAACATTGTAGTTATTTAAAAGGAAAGACACGAGTCAGATACGGAATGGCGTGATAAACAATGTTATTAATACGTACTGAGGCTAATGAGCTGACAAGCCTCGCACAACCACCGGATCTAGCGCAGACACCGGCGTTGCTAACCAGGCTTAGGATTTACCAGACATCTAGAAACTACGGTTAAATAGATAAGTCTGTCTCTCATAATACGTACTGAGGCCCAGAGGGAAGTTAAACGTATCTCCATTGCGACCAGTACATCCATAATTGCGGTACTTTGCAGTACCGGTACTTCCATAATTACGGTATGTTCAAGCTGGAAAACGATGAAGCAAGATACATGACGCTGTATCACGTCTCTGCCACAGCTTCAGGTTACCCAGGTCGGAAGTAACCGCATTACGAAAAAGAAGAAGTGATCAGTTCAAAAAATAAAAAGTGACAAGTGTCCCGGCCACCCAAGAAGATACAACTGGCGTCCCTCAACGACTATCCGTTCTTCAGCAAAACCAACTCACTATAGGATGACTTCCGCTACCAAATCTCTGACCAAGGAATATAACCGTTAAATTGTCTTCTACTACGTCGCAGAATTGTTTTAGGTCAGATATTTCGAGCATCTTATTTTTGATACGTCACACTCGGATCATTTGATCGTAATATCAAATCGTTAAGGCGTTGGCCTCACTTTTCTAGGTGCAGTAAGATCCAACGTGACTAGAGTCATCTTTGATTCGTCACGCTCGAGACCATAACACATTACGAATCGCTAATCAAGTCAGGATCAAGCAGGATTCACGCCGCACGAGGAATCTTTGATTCGTCACGCCCGACACATTTACCTTTACGATTTTAAATTCGGTATTCGAGTTACATTAATAGGAACATGAGGGTGACTTGGCCTACCACGAAGCTGCTGGCATATTCATCCAGTAACATCCATGAAAATTATCACTTCGTAATTTGCGCTGGCTTTGAAGGACTTCCGGAATGCATTTTATCTACCGTGTGGTGTTGGTGCTTGCGGCTTTCGCCCTTTTCAAGGTGGATTCTATCTCAGCGGGTGTGACCTTCAATGAGGAGCACCTAACCATTCCGCGCTTCACTCGACCAGTCGAGGAGAATCTGATCAAACGGCAGTTAAGAGTTATGGACGACAACGAGAGAGGATTTCCAAGTGGTCCCAGCCTCGAAAAGATCGAAGCAATGTTTCAATCTTTGACGAATAAAATCACGACGAAATCAAAACCTTCCCAAAGAGACGTCCCCGACGAAAAACTATCACAACTGCTAGGTGCAGCAAAGCCAGTAAATAAGGCGGTTGAAGCTGCTGGCAGACTAAAGACTCTGCAGACCCAAAAGTGGCTTGACGAGGGGAAATCAACACAAGAAGTATTTCAGCTGCTTGAACTGAACAAGTTTATGGTGCCTAACTTTAAAAAGATCGAAGGCACCGTTTTTGGTCTACCGGACTTCAACACCTGGGTGAACTACGTAGACGATTTCAACGCAAAGAATCCTACGAAGAAGGAGTCCATGATCCCCACGTTGAGGACTATTTACAGCGACGAAGGCCTGACAAGGGCTCTTGAGCTGGCCAAGACGTACTCAACCACAAATGCGCTGGCCACTAAGTTAAGGAAGGAGCAAATCCAGAGGTGGTTAGACGACGCCCAAACTCCGAAATACGTCTTCGAGATGTTCATGATCGACGACAAAGTGGATGGACTACTTACAAACCCGCGATTCATCGCTTGGACCAAGTACGTAGACGATTTCAATCTCCAGTATCCCACTTCGAGAGCGTCGATGGAACCACCCATTGCAGCTCACTACGGCGATGATGCTGTATTTGCCATGCTTGAAGCAGCCAAGAAAGTCCAATTAACAGAGAATGTTGCCTCCAGATTGCAGGCTGAACAGATTAAGAGGCTACTGAACAGCAATCGCTCTCCCGAGTATGTCTTCGAGGCGTTCAATCTCCACGAGACTGGAGACAATCTTCTAAGCACTCCGATGTTCAAAACGTGGTTTAACTACCTCGAGAGCTTCAACAAAAAGAACACCGACAAAGAAACGTTGCTGGCTCCAATTCATAGATATTACCACGATCATGGTGTGGCAAAGATAGTCGCAGAAGGTATGAAGAATCCGAGCACAGTAGAACTCTCAAAGCAGTTGCAGATTCAGCGATACAAGCGTTGGCTACATGCTGAAAGGCCTCCGCGTGATGCTTTCAACACGTTCATCTTAGAGAAGCCTGGAGCGGATGTTATTATTCGTTACAATGAACGTCTGGACGGCAAATTGTATCAAGTACGTCTTAACAAGGTGTCGGATGGGCTTCTCTCTAGTCCCGAATTTCAGCTTTGGTCTAAGTATTTAGACGATTGGAACACCAAGTACCCCGACCAAAAACAGTCTATGGCCAAGATTTTCCAAGCCTTGTTCACCGAAGACGCTCTAGCAAAGATGATCATGGCGGCACGGAATAATCCCAGTACGCAGAAAATAGCCTCGCTCTTGGAGAATGCATTTGCCAAAGTGTGAGCGTATGCGAAGGCACCTCTGATGAAAATTCGGCGGAAGACGCAACTCTCGCACGAACACATGAGCATGAAGTGAAGTGGAACGGAGCGCACTCGCACCTGGTAACTACTACTGTAGTAGCTGCTATTACATTTGCGCAGATTCGAAAGCAATCTTGTTACTTCTACCTCTTGTTTGTTAGAAAAAAATTACGCGCTTATCATCGTTCTAGACTTCAATAGCTTCATCATTAGACTTCGCCTGAAAAAGCTCTAAAGCTCAGCTAAGCGCAACACACTTAAAGTGATGTGCTTACGCATCTCCTAGGCCTGCTTAATGAAAAAGGCTTTGTTAAACATTGAATCGAATTCCTTACGTACCGGTAGCTACATCAGCTCCGGAATGATGGGGGGGCTGTAAATCACGACAGGTTGTCCAAATATAGATGGATAAAGTACATTGTTCGTTCCATTTAGCATTTCATTCTACTTTTGTACTCCATGAATATACTTGCTCAACTGGGCGCCATCTATGCAGTGATGTCCAAACCCTCCTAGCGTTAAAGTGACTGCGTCGCTTCCTTCCGTCGCAATTATACGCCGACACGTTCGAGTGCGAATAAAATCTGAAGGCGAATTCTTAGGGCAGCCTGCACTTTGAATGGTGAGCAGGACAATCTACATTCGTACTGCCAGGGCGATATAGCACGTCGAACTCAAACTTGTGAAGCGTAGTGGCCCACCTGTGCAGCTTGTCTGTCAAGTTGGAGCCCTTTAAGCGCTGCATGGTCGGTAACTATAGCGCCCATTTAGATAAGGTCGAAATGACTAAATCTAGATACGGGTACCGGTACTCTGACCGTGATGGAGACTTTCATTCGTTAAATCGGGCTTCGTCAAAATAAGGGTCACCACAAAAAATCTAACCTGCAGCCTAGATATTGGACATCGTTTCACGAGATAAATATACTGCACTTTGCTTGTCATTTTTTTTAATTTTGGTATGCCCGAGTCTAACGTCGAGCACCAGCTGCTCCGGCTTCATGCTCTCCTTGCCGACGATGAGGCCCAGCTAGAGGAAGTTTACAAGTCGTTGCAAGAGGCTGACCGTGTGGGTGGAGGATCCCTAACATCGGCTTCGTATGATTTCGCTCTCTTCGATGGTAATGCTCCCACTACAGTCGGTAACCCGCTAAATGCTTTTAGGGGGTTAGAATTGGTGCTGCGCGAGCATCTATTGGCAAAGGACATGAAGAAAATGTAAGCTACAAGGACAATGCTGGCATTAACCATGGTACCAATTACACTTTTCAGTGATACAAAGGCACTTGCAGCTCAGTTTTCCAGCGCACAGAATGGCTTCGACTATGTGGCCTTCTGTAGAGCTCTCCAGCAACTGCCTGCGCTTCAAAGTGAATCGAGCCAATCGCGCCAACGCTCTCCAACAAAACGACGATCGCGTAGCCCCATCAAGCAGCGAATGCGAATCGATAAGTGGCTGGATTCTCAACGTCTGCTCATGGACAGTGTTCGTCAAAAGCTCATCTGTGGAATCCAGGGTGGTGACCGTAAGGGGTTCCAAGGGGTTCAAAATGCTTTACATCATTTAGACAATAAGGGCGACGGCTTTTTGGATGTGAAGATATTCACAAAAAAGTTTCTCCAGCATCTTAAGGTTCCGTTGACGCGACCAGAACGAGAATTCTTACTGGAACAACTTAAAGCACAGAGCTTCGAAGAGGAGCGAGATGTCATCGACTATGAACAGGTGGATACTTGAGTAATTGGTTTTAAACTGCCCATCTAATGTGTTGATCTTCAGCTTGGCCGTGTGTGCAACCTGAACGGCGACGACTCTGCATCTGAATCCGACATGGACCACGAACAGTCTAAAGCTCCATCCCCTTCGAAAACTTCTCAACTTGGTGCCAACTTCCTCGCAGCTGAGAAACAGCTCAAGGAGTTTTTACATGCCCCCAAAAGTATCTCTGTAGACACCCCGCGCTGTCTCGTTACTGGAGCAGAAGAGTTTCTTGAACTTGCAGAAGCAATGGATCAAGATAATACTGGTCTGCTGTACGAAGACGGTGAGTTGTGTAACTTTTCCAGGNTTTTTTACGTGACAATCTGAAATGTTCATCTTGTTGCTGCAGAATACTCGCGAATTCTGTCGAAATGCGGAGTTGACATTGATCCGGATCTTCTCAAAGAAATGCTCTCACGATTCTCACGTTCGCCCGGAAATCTGATCAGCTACACCGCGTTTCTTCAGTGCGAAACTTGATAATGTTATTTGTTAATCTCTCAACTAATGTAGCTGGTTTGTTTCGTGCTTCATAGACGCTACGGGCAGAATCCTCAACATTCTCGAGGGAGGCGAGAACTTAAGCAGCTCGTTCTCCACCTTTTGGCGCGGCTAACTGTACCTGTATCCGAGTGGACCCGGTTCTTGCACCAGCGATTCGAGAAATACGATCGCAAATTGCATGGCTACATCAAAAGTTCACTTCCAACAGAAGGTAAATATTTAGTTTAGTTTTTGTGCAAAAGTGACAAGCATGAAATTTGACAAAAACTTGTCAGCTTTTATGCGTGCGGTTCAGGGCCGCTCCATCGTGTTCAAGCTAACGACGGACGAAGCAGCACAAGTGACGTCGCTCTTTCTTCGTTTTTCCTCGAATTCTTCAACGAAGCATCTCCACTATCGCCCATTCCTTAMGTAAGTCACTTAATCTTCGAAGTATTTTGTCTGTATTTTGTCAGTATTTGCCTAATTTGTTTTGTTGTGGCAGGTTTGTTGATGAGTGCCATCGGATCTCTCGTCCACCAGCAATTGACACTAA
>Contig_358
AACCAGTGTGTCTACGTCAAGCGTTCCAGGGACGCATTCGTGTACGTGTGCCTGTATGTGGACGACATGATCATTGCGGCAAAGACACGCGAAGCGATTCGCGAAGTAAAGGGCGCTCTGAAGAGTGCCTTCAAAATAAAGAGCTTGGCGAGGCAAAGTTCATCCTGGGGATGGCGATTGATCATGATAAGGCAGCTGGAACGCTGATGATCAAGCAAACTCGGTACATTGACGATATTGTAGAGCGCTTCAACCAACGGAACGTCAAGATGTTGGATAACCCATGCGCGTCAAACATGAAGCTGTCAAAGATGATGTCGCCAGCCACGGAGAAGGAGCGACGTGAAATGCAGTCAAGACCGTACCGTTCCTTCATCGGATGCCTGATGTACATCACAACATGCACTCGACCGGACATTGCGTTCGTTGTAGCGCAGTTGTCACGCTTCCTGGAGAATCCTGGAACGCAACACTGGAAGGCAGCGATACGGGTCCTGCAGTACTGGAAGACAGCTCGGCAGCACGGTATCGTCTACCAAAGTGTACCGCAAGGTGTCAAGGCAGAGGCGTCCGCGGACGCAGACTGGGGAAGCAGCATTGACGACAGGCATTCCGTATCAGGTGTCATGGTCATGATTGGGAACGCTCCGGCTGTGTTCAAGTCCAAGTACCAGCGAACGGCTGCACTCAGCTCAGCGGAAGCAGAGTACATGGCTCTGAGTCTGTGTACGCAAGAGGTACTGTGGACACGTGCTATTCTCAAGGACATGGGTCACCAGCAAGTGGGAGCGACGCAGGTCTGGGAGGACAATCAAGGTGCTATCGCACTTGCAAGTAACGCTGGGTATCACGTTAGGACCAAGCACGTGGATATCCGACATCACTTCATTCGGGAGAATGTGGAACGCTCTACGATCAAGGTGGACTACGTCGACACGAAGCGCCAGCTTGCGGACATGATGACGAAGGCGCTTGGAACGAAGACGCTAGCGCTCCTTCGCGAGGCAAGCGGGATCAAGAAGAGGAACGCCGCGATCGTTAACGAAGACGAACGCCGTGCAGTAGCGGTGAGTGGGAGTGTTAATTCACACCGACCCTGCACGGTTCAGTTAACCGGCTGAACGTTCCAGGATGGACCGTTCCAAACCGGTTAATCTGGTGGATGGCCAGGGGCGCTTGACAAGAGGACAACAAGGAGGACAACGCTAGAGTAGCAGTTTAGAGGACAGATTTAATTGACTTTAATCTACTCACTTCAGCATTTACCGGTAACAACNAAAAAAAAAATTGTTTAATTGTGGATTTGCTAAACCCGACTCCATTACCAATTTCTACCGGCTTCAACAACAAATTAGCTTGTCCCAGCCTTTTTAGCTACTCCAGTCATTTTTTATGTTTATCGAAGTTTTTCTTGTATCTGTTTCTAAGTTTCTTAGAATTTGTAAACCATATTTGTTATTTGATATTTAAGGTCGATAAATTACAATACATGTACCAGCTGTTCTTGGATCTTCTGTCAGATCTGGTATAAATTTCAGAGAAAAATTATCCTGGTATTCCCTCTTAGTCTCTTTAGCTCTCAAAATTCTTATTTCTGGGGGATAGTTATTATCGCCATTATAGTAATGCAGAGATCTCTTCTCAATTAGCCTGTCAGACACCAATTGTCGTCTACTGTACACGTTTATCCGAGCTCGTGTGGCACATTGCCACTGAAAAAGAAGTAGAGAGCTTTAGTTGTTGGAATAGCGCGAAAAAGAAAATCAATGGATGCCCCTTCAGTGGAATACGTGTAACGAAGGTTCTCGATGTTCCACTGGAATTTATTAATGAACCATCGGCCTTGACCCTTTTTCAGACAATTGTTGCCCCAAAATCTTGAGCTACCGGTAGTCGAGAAACCATTAATAAGTTCTCTAATATATCCTTCGTTGAACCAGAACTTTTTCGCATACTGGTGTATTTACATGTTACGCAGCATCAGGACTGAAACCAATATTCCCTATCGGAATACTAAGTATTAATAATACAAACGTTTTGGTCCATTTTTTGTGTTTGTTCATTTAATGAAGCAACTTGCAGTTCAAGTCTTGCCTCTCCAGTTCGAACACTAGCATTTTAATTTGCACTGAAGAATTCATTAGTTAAGTGTGAAATACAGGAGCACTTTAATTTCATATCGACCTGGTGAAGAATCAACGATACTGATACCTATGCTAGCGGCATTGATCTGGATCCTAACACGCGTATTTAGTGCTGAGATCACCAACTATCTTCAGCAGAAGGCTTCATGCGACACAGCTTTGGCTTTCATGAGCTGGCAGCTACTACTTCAGTACCTCTCTGTGGTCCTTCTAGTGTCCATACATGTTATACATCAAATTTATCGTCCGTTTAATTCATTGTTTTTTAAGTGTTGAACTTTGGTCCATGCACGAAAAGGGGGATGTACGTTAAAGTACTCATAGAACCGCAAGTAGTTGATGTAGATGCGATATTCATATCGCCAATGCATGTTGACGAGATAACGTTGAGCTTGTTGTACATCATCGCTGGGGTTCGCTTATTCGGACTGTCCAGTACAGAGGTCGGACGTAGTTGTTGTTTGGCCTTCGATTTTTCGGTTGATTTTTTAGTAATGTAACCCACCATTCCTTCTCGAGTCCATTATCTCTTTCATGCGTATAGATCGTGTCATCTTTTGTCACCAGTCTTTTGATCGCTATCCACGGTCGCGAGTATAATTTCCCTCTCTTCGTCAGTGGCCGAGGTCTTGTGCGCTTCAGCAGTGGTAGAATCGCTTCGTAGAAGTCTATACAATGTATAGACTTCTACGAAGCGATTCTGACGTGGGCCATGGCTGCCATGATGGCACTGTCATGGTGGCCGGCTAGGAATAAAGGTACAGCGTCGATCGACGCATCGTTGGCAAAGCTCGTCTGCTCTGTAGCGGTATCCGCAATGTCCGAGGTTGTATCGCAGATCGTTATGACGAGTAGTGTAATACCAAGAGGTCTACGTATTATAATAATAGTCTGCGAGACACATCTCTGATGCCATTAGAGTTCGCGTATTACTTTACATGTAGTAGCTGCGAGTAGTGAGAGCCGGCACATTACACCGGCAGNTTTTTTTTCAAAGCCTTTTTTCACAAGGAGAGTAGGTTTAACTTTTCCACCGCGCCAGGTCAACGAGCCGACCGCTTGGCCAATCGAGAGCGTGGGGACGCGCTCAATGCCATTGAGTTTGTCCTCACGCTCTCGACTGGTCATTGAGTCAATGCGTCTCAAGTAGGTTTCAAATCCTCTAAACGGATGGCAACCTCTCGACCCGCTGAGCGAGAGGACGCATCCGATGCAGATTTCGCTATTCGAATCGCATGGGATAGGTCTTTTTTGTGGCACCGCCTTCGTTTCCCGCTTAGGCCTTTTCTCTCATTCGAGAATCTGGAAAGATGGTTATAATGTGGACCACATCCCACGTCCTTTCTCTGCTATTCATCAGAAAAGTGTATGCTTCGAGGCATAAGTGTTCGGTCGTGTCAAATTATGTCTACCGTTCTCCGAAAAATGTCTAGTGCGGGTTGGAAAAATAGTGCGAGAGCTCTCGCATTAGACTCGAATCTGCCGCCTCAAGGAAAGATGGTGAAACTCTTGTGTGCTGTGGTGGGTGTGGCGGAAAGCGTGTCGTCAGTGCGAGTGGACGAGAGCGACTCGGTGGTCTGACTTGAAGAAGGCGGTCAAGGCGGAGAAGAAGAACGACTTGAAGGACGTTGATGCATACAAGCTGAAGCTGTTCCTGGCCAAGACAGCGGACAGCAAGTGGCTCTCTTCTCGCTTGGAAGACGTAACGAAGCTGAAGAAGGGCGAAAAGACTGCTCTCATCGAAGCGCTCACGAGTGAAGACAAAGAGTTACAGGGAGAAGATTCGTTGGAGGACGTGCTGATTGGAATGGATCCTCCATCAACTTCCCAAATCCACGTGCTGGTGGTGGTTCCACGGTCTACGGGAGACGGTGACGCATGGAGCCCAATGGATCCTAAGGTTCAATTGAATTTGTGGAAGTCAGTTGTGAGAGTTTCTTCGGAAGATGTGTGCTCAGGAACGGCGCTGGTTGTGGATCAAACGCCGACGCACTTGTATCTTATGACGAACTTGCACATGTGGACAGACGCTACATTCGCTGATCACTTGAGTGCTCACTTCAAGTCTGAAATCAAATGGTGTTTGAGACTCTTTCCCTCAATGAAATCAAGTGGAAGGAAAAGGAAAGATGCTGATGTGAAGGACGCCAATGTTGCAATGCAACCACGTCGTAAATCTCCACGGACGACAGCGATGAAAACACCAGCTTTATCCGGCAAGCCTCTAGTTGTGGTGGAGCAACTCCTTCCCGATACGACGAAGCCGGAAGAAGTCATTTGATTCAGCCTCGACAAGGACACATGCTGGAGTAGTTCGGCTGCGTTCGACTTCGCAATCTTCAAAGTTGCTGTGCCACGAGATAACAAGCTCGTCCGATGTAAAATGTCCCTTAAGGCGTATGACACGAAGAATGTTGACGTGTTCGGATTCCCTGGCGCTCTTCAAGACCAACATTTTGGTCACGCTTACGCATCCTTTCCAGCTAAAATCACCGGTTGGCGTGGAAACCAAATGATTCTCTCATCTTTGTCAGCTCCCACTCTATCTGGAAGCGCGCTTGTATGCACCAAATATGGAGTACCAGTGGGATATATTGGTGGACTTGATGGCTCAATGAAGAACAAGCAGTATCAATCCTATGCCTTCACATTTCAAGGATTAATCCCCGAATTACCGTCCCTGATACCGAAGGTGAAACAAAGAACGAGCTATAGTCTGTATAGCGCCAGTGGAAGTGAATCCACGTGAATTTTTCTGCAATGGTGGTAGAAATAAACTTACTTTTGCGTGAGACGCTTTATAAATGTATTTTTATTGTGCATTTCAATTCTTTTCTTCTTTTTTTCACTAATATTAATAGCCTGATGCTCGGTGTACAATAAAAAGAGGTCGGTTTATGAAATCGAGGTCTATAAAAAGTACAAATCGATCTAACTAAACAGTCTGATAAACCAAGCCACGGCAGAATCGACCGCTTCGGATCGATCAACCACCAATTCCACATCGATATCCTGTAAATCGACGCTCTGAAATGGTAATTCGATCATAGATAAAACAAATCGATGTTTCCCATCTCATTTTTACGCGTGGTTTTATGGACCATGCTCGATCTAGGATATAAAACGGATGGACATTCCCACAATAATCCTGACAAATATAAAGGTATAACATATAAATATGACGTATTTACCCAACCAATATTCCGCTAAAGAGCGCATCAAAGCAGCGCAGAAGCGCTACTACCAGCGCACACGCGAAGCTCGTCTAACCTATCACAAAAGGTACGACGATAAAAATAGGGACCAAATTCGTACGCGCAAAAAGCGGAAGCCGAAAGACGAACTTAACAGCAACGAAGCCGAACTTAAGACATAAACCGAGCTTGGCTACTTCGAAATATGTTTTTTACCACATAGAAAGTCAAGCCACATATAGACAGACACTGATTGGCCACCACGCTGACGATTTTGAAGGATGCCCTCGGCGACCTTAGCCAGTATCACTCGTCTGGGTGATGCAGCAAAGGACAAGGGTAAATGGATGGCTTTAGGTAAAACGCAAGTTTTCCGTGCCCTGGCTATCGATCTAATGCTAACCCGCGGTGTTATTGCAACACCCCTTTCAAGCGACACTTCCTTATCATTGACGAGGATGAGAATCATCACTTCGTTGGTTCAGAGTGTGTTAAGCTTTTTGGTGGGCACTATAAGGTGTGCCTCGGCTGCCAACGCCGGTACAGGGGTTTCTATAAATATTGTAAGGATTGTCGAGACCGCGGTCTTACTTCTTTAAGCGAGACGAAGCTAGAATTTGGCAAGTACAGAAATCGAAAGCCAGAGTCGTTAGTGGGAGTGGATGACTCCTCTACCCACTTCCTATTTAAGTGTGATATCGTATCTGAGGCCTCCAGGCAGGATTTGGCACTTAATTTACTCCCAAGAACGGTTATT
>Contig_359
TGGACGCGAGGGCGGACAAGTAAGTCAGCAAGCTGGCTGGTAGCAACACTGCCTTTCCACTGCTGCTTGCGCTGGTTATAGGAGCCCCGCAGTCTTTCATCGCCCTTCTTGCTCTGTTTCAGTGTGCAAAACACAGGGTCAATTCAAAGTGGATCAGTGCCCGATTTGAATAGTCCCGGTGTCCATGAAATTCTAATGTGAATTTAAGGCTAATATGATATTTGATAAACCGATATACCAGCAGAAACCAGTTTAACGTTGTATAATGTGGATAATGTTGCGCATTAGAACCGTTATGACGTCGTGAAGCGGTGCGGATTTGTTTTAGAGGTCTTTATCGAGTGCCCATTACTCAGTCAATTTTATATTTTTGATTGTGCATTTTTYACACAAGTTTCTTCGAAATAGCAAGGATTTGCTAACGCTCGCGTTTTTGCACTTTGTAGGGAGTCTCACATACAAAATAGAGGAGTGACGTTCCTGCAACAATAACCCAAATGTTTCGCCTCGTTCTTTTTCATGATTATTAAGTTTGCGGAGGGGTATTTCCAAAAAGCAGTACAGTACCAATTTGACCCAATAGTACAGTATCGGCATCGGAAGCACTACTGTATCGGAAGCAGTACCTGCTTCAAAAGCAGTACCGACCACATGGACAACCTGCTCGATGGAGGTTTTCACACGCTGGTGAAGCGTCGAATAACGAAGAGCTGAAATGTAGTGTTTTCTGTACGTGCGCCAACACTGTTCCCTATTTCCTGTTGCAAATCTAGGAACCACACAATTAAAGGTCCATGGCTACTTGTAATTCAGCGAAACTCAACACTATAAGTACACGATTAAGTTTTCATGTGTCAGCGTACGATTTGTTGGTCTAGTTCGCATTAAAAACGTCAACACTTGCTCTAGAATGGGCAATTGTCGCCTCATTTAGGGTGATCGATGTATCACTCTTGTTTAAGCCACCGACTAGCAGAGCTGAGGCGTAATATGGCTTCGTGATATATAACAATACATCTCTGCTGTGATTCTTTGAGCCAGGCATACCGCATTATCTTGCCCAGCTCACGACATTGCAATTCGATGAGGGTCTACAGGCTGTGGTACAGCGAAACCTTTGGATAATTTCTTGGGTACATTAAATAGCCCTTTTTCTAAATTTTGGTACCTCGAGCTCCCTAAGCTCGCGCTCCATAGTTTTTCCCACACCAACGTCTGTCACGACGGACACACGATTAGAGTAGCGAAAGCAATGACCTTGCTGACTCACCCTGTCCTCAGACATTCCACCCTCAGCTCCGGTCACCACCACACGAACGCCAGCGCCGTCACCCCTTATGTCCCTGCTAATCTTGCGAAGTGAGCGATGGCAAATGGAGGGGGAGATTGAAACATCTAACAAATTTGCAGGGAATACATCGCCTTAGACAGAGTGCGGCGCGAATCAGTTTAGCTAAATGATACACAGATTAAACGCTTTTACAAGGGTACCGAGCTTAAGCAGTCTGTAATCGTATAGGTAAGGTGATTTTTTGTCCAAGAGGAGGTAGTAGTTCTGCCGGATTAAAAGGATTTGTTTAAACAGTGGTCGTTTGATCCTTTTGTGCTATCAACTAACATTTTTCTTCTTCCGCACTACGTTCGAGTTTCCCAGATACGTAGATAGCAGCGAGGCGATTGAGCCCTGGCTAACGTGGTTGGGGACAGTCTAGTCGTTGACCAAAACCATTTCTCGGATTCGCAAGTATGTTGCGTACGCTTCTTTGAGAGAAACTGGCACATGGGGAGTAACATCTCCCACTGAATTTCCATAGTTTTTCCAACGCTGGAACTCCTTATCGCGGTAAGATGTATCCCGCCCCATTTTCTCCAGCTTCAGTGCAGAGAACAAATTAGACCCAGACATCCTCTCTTCCTCGCCGTGTTCGTTAATTTCGACCTTGTCATCCGTTATCTGGTGACTTCGAAGAAATCTCGTGTCCTCGGTAGCGAGAACATTTGAGGAGTGAACATCCACGTTCAACTCACTGGCCTGATCGGCATTTGACACTGCTGTGCCACTTGCAAGGAGGCCGGTCGCAAGAACCACAAGGGTCATGTTAAAAAGACGCATGGCTGGATGGGTCTTGAGGACCGAGGAAAATTGCGGAATGAGAAATGCGGCAGCTGTATAAATAGGCCTGCGTATCGAGAGTCGTATCATGTACCGTACATGTGGTATCTGGTCTCTCGAACGCACAAGTGGATTCGGAGCACTGGCACTGGCAAGGCTATGTTAGTCACCTTTATGTTTTTCCTCTTCAAGAATCTGGAGCTCTGGTAAATATTAAATGTATGTTTGTGAGCGCGGACAGGATGCACTTCGGAGAGAGGATAGGTCATCGAAGCAACGCGCGAAAATTGAGCTCTCGCGCGAGTGGGCAAATGGAATCTCCAAACTCGTCACCCACGAGACCAACAGAAAGGCTGTCCATCTAGCATTTTAGCTGATCTCCCACTTTAAGGTCAGCTAAAATGCTAGGTGGGAGTCCCAGGAATGTAGGACTTAAACACAAACTTGGTTTGTTTAAATCATACAGTACGAACAATGTACAACGCTCAAATCATGTACTGTACATGTACTTGTGATTACAGTGGGGGCGGTACTTATCCTTTCACATCCACATCCAATCATAAAGAGTGGATGAGTCTCATTACGCAATACCGGTAGGTCCATGTACCGGTACGGTTCCTGCAGGTGTTTACTGAGTAAACGTTAAGTTCACCTGTACCCGCCTGAAAATCACCGTAAAACCCAGCACACTATGCATGGAGAGGCCATTCTCGGACGCCCCGCTGCGGCAGCGCGCACAGCCGGGTGGCGCATCCGGCGCGATGTGCTCCCGCCGAGGATGAGCATGCAAGGTCCACTGACCGGGGTGGGCCACACCCAAATTTGGGCCACTTTTAGGTGGCACACTCCAGTCAGTATCTCGCGGAAGCTGTCGACGAGCAGCAGCAGCGCCGCCAACCCAGAAAGCCGCACGCGCCCCAGCACACACCAGAGCAGCATGCCGGGCCTCAGCGCCTCTGAGCTACCTCCAGAGACTCTGTGTGCTGGTGACACGATCGAGTACTACTGTCGTGCCTTCGTCTGTAGAGACCCCAAGGGCTTTCGGCGCGGACGTAGACTTCCAGGTCGATTTGGACACCGGGGACGTAATCCCGGGCGACATGATGATGAAGCGAGTCACTGCTGCGTCTGGAAAGCAGCTAGATCCCAGTGCCTCGCTCTGGAGGAAGCTACGGACGTTCAAGCTCGTCGCAGGGACGTTTGCAGCTCCATCGAGGGCCAGCGCACTCAATTCAGCGCTTGCCGGGGCAATCAATGCTGCGGTAGAGTCCGTTCGGGAGGCGCTACGTGATAAAAGCGAGGAGATCGTTCCGGAGACACCCCAGAGTAGCGCGTGCAGCTCTCCCGAGCCAGCGCCGAGTTTGAGCCAGGTGGAGCTGCCCAGCACTCCAACCCGGCCGTTGGCGGCGACAGCGAGCGGTGGTAAGGCTCCAGCACGGTCGGAGAAGAAGGCACGAAGCGAGCAAGCGTACGAAAGATCGTCTATTAGGGAGATTATCGACTTGGTGTCGTCGTGTGATGAGAGTGGAGTGCTTTCCGGTGCTAAGTCTGCCGAGCCAAGTCCATCAAGCGAAGTTGAGGCGGCTGTGTATGTGCGGGCGATTCCGAACCGTCACGCCCGGGCCAAGATCCGCCACCAGGCGAAGAAAACGCGAGCGCAATGGCACGTCCCGAGATCGAGAAAGCGCCGCTATCTGGCAAAGTGCGCCATCACCAAGAGCGGCTCGGAGATCTACCACGCGAAGACGTTACAGGCCGTCAAGTTCAAGGCCTTGAAGAACAGCCCTGAGGTGAGAGAGCAGCTGGAGACTCTGCACGCAAGACGGGATGTGTTCCAGGATCCAGCAGCGAAGCTGTCTCGCACGCAGCTCAAGACGGTGCCATGGCCGTCAGACGTCGAGCCCATTTCGAGCTGCAAGCGCAACGGCGTCAAGTTCCCGGACATCGGGGCAGTCGACGCATGCAAGTGTTTCAAGTGCAGGAAAACTTTAAGCTCTGTTGTGGATATACTCGCTTGTTCAATATGCATTGGCCCTAGTCAGACTCCGTGCCGCTATAGATCCTCTCCTACGTCCCCATCCGCGAGTGCTGGGTCCGTCTGCAGATAGTGCAGGTCCGATTGCTCGCGGACGACCACCCCCCCAGCGTCGGTGCCTGCTACTCCACGCTTCTGCCCCATGCGTCTGCTCACGAGTATGCGCCGACCTGCTCCATCCATGCGAACCGTAGCCCGGAGCGCGAAAATAAGGTGCACACAGGTGCCGAACTTGAAGGAGTAATTACAGGGACACCACTTCCTCCGCAACTGAACGGGCCACCCATACGATGGCTCCGTTCTGCACTTCCATCCTGGCGTAATTGACGCTTATTTGGGCTGAGACGGCAATCGCCTCCTCCGTGGTTTGCTTGGCCCCCTCCACGACGATGCGCTTCGCCGCAACGTATAATCCCGCTTCGACACCTTGATGAATTGCTCAACAGGATTGTTCGTTGTGGCAAAGCCACTCGGCGTTGAGTAGCATTGCCACAATGAGAACGGTCTACGCAGCCACTGCGCCTTTAGGTAGTCGCAGAAGTCCACCAGCCCCGGGTAGTTCCTCCAGGCCCACAAGAGCTGGTCCCGCAAATAGGAAAAGSTGGTCTGGTCACGGGCGAAATGCACGTTATACAGCCCTCGCACTAATGCACCCGCCACGTGCGAGGGAAATTTCTTCATGTGCTTCTCCACGTTGGTCATGACGTGGAAGAAGCAGATCAGATACTCCATGCCAGAGCTGCTCTGGAACACTGTGAAAACTGCATTGCGCTGGGCTTGTTCAGCGTCGCCCATGACGTATCGCGGCATCAGTATCTGCTGCGTGATCCAGGTGTAGAGCCGGCTGAGCGCTGCCAGACAGCTTTCGTAAATTAATTGCAGCCTCTGGGACACCACCAACAACGCCACGAGATGGAGGCTGCGCGCACGATCGGAAATGCCGATGACGATCACCGGATACTCCGCGGTGTTGATCTTGAAGGTGGCGTCCATGTGCAGTACGTAATACTCGGAGGGCAAGTTGAGCCTTCGCACCAACGCCTTCGTTGTCAGCCCCACAAGGAAGGGCTCCTCATCTGAGCCGTCGCCGATGATTGGCTTCCTGCTCTCATCGAGATCCCACGCAAAGGTGAACGTGTCGTGGTCGCCCTTGCTCCCGGTGTACGCTCGGCTGTGGATCCACTGGGTGAGGTCCTCCAGCCGGTCGTGGTTCTCGAGCTCCGTCTTCGAGTAGTGATTGCACAAGTTCTGCACCTTGTCCAAGGGAGGGAGGTCGTCCGCAGGAAGCTGGAACTTCCACGCCATCGCGTGCTGGATGCGCAGCGGTCGCAGCTGCTGATTGGCGAGCTCACGGCAGAACTCTATCTGCCTTCCAGACAGCCTAGCACGCTTGGGAGAGAAGGAAGCGGTGAAGGGATCACCTAGCTCGTAGATATAGAACTCACCACTGTCGGAACAAACGCGGACCTTGCCGCGCCACGAGCAGGTGACGCCGCTACAGGTCGCCGACTCGCACATGAGCAACTTGTACCGCATGCCGTGGTGCGAGCCGGCGCCACAAGCCGTACACGGCATTGCGTTGCTCTTCCCCGTGATGTGCCTCTTCATCCTGCTCAGCATGGCTTCCGCATCATCGGCACTGAGCTC
>Contig_360
AAGTTAGTGTGGGTGCGTGTGTCGAGCGGCGACTTCTGTGGCCACCGGACACTGTCACTTGGCCGAGGGCAAGACCGGCGGTGGAAGCAATGCGACATACGGAAACCGTTAAGTATCTCACTAAGTAATTGACGCCACGTAAGAGTGACTGAATGTCTCGACGAGCTGCGATCTGGCAGCCGATTACACAAAGCTTACTGTACCGATATTACTTCGGATGTATTGGGGGCGTCGTGAATGGCGAACCTGCATCCGAAACGACACCCAAGGAGAAAGGAGCGTTCACGAAACTACTGTCTTCCAAAACGTCTAAGTCATTCTCACGAGGAACATCAATTGTCTTCACCACATTTCTAGAACAAACAATACCATCATTTTCACAGAAGAAAAGTGAAGCAGGGAAAAAACAATCCAAGAAAGAGGGAGTAATTTTATCTTTTTGACAGCTACGTGCTTTCCCAAGTGTGTGGGCAAACAAGAAGCTCACACAAAACCATCTACCTTAGAGCCATGGGCTACCGGGGATATATTTAAGATCGATCCGGATTTCAAGCTACACGACATATTCCTGGAACAGCAACCCTTGTGTGGTCTGGACTGGGACAACGTCCTGAAACTATTAGCGCTCGTTCAGAGCGCGATGAGCTACAAGTAGTACGAACAATTCGTTGCGAACAAGATGGTGGATGGACCAAGATCTTTCGCTAAACGAAGTTAGAGTGATAGGAAAAGTTGCGGGGGCAAGCAAAGGTACGAAAAAAAAATATCAATGGAATAATTATTGTAGTTTTGAGCGTATTTTTGTACCATCTTCCTTTCAATACCTTGTGACATACAAAATGAAAGTAAAAAAAAACAAATGTAGGATAATTTAGTAGTATATGTTGCAATAATTGGTCAAAATACCATATTACTACTATGTATATTACTGAACTTGAAAACGAAAATACAATTGCATATTTTCCCACAAGCACCAGCTTAGCAAAAACTATGTGAAAGCAGCTTTTAAGCTTGGAAAGCTGGCATTAAAACGCTCGAGTGCGTGGAGAAGAAGTTGAGCGTGCTAAATTGAAGCGTCCAGAGTTCGAGTTGATAATTGCCCTTCTCTTTTGAATCTCCTTAGAGCGATTAGCTCAGATTCACCAAATCTATCCTATATATGGATAGTATGGTTTCATGTGGAGCAGTATTCCAATGCAATACCGTGGGAGAACTGTAGAGGTTAAAAAGATTCGCAGTTCCATGTTCCAGGCATTCTGGTCTGCTACCATTTGACTCCAGGTTGCACTGTAGAAGAGGTCGGAGAGCATGTGTAGAGCAGCACAACGAAGGCGTTTTATGCAGTATCGACATGGTATTTATTCATCTCCAGCGTTCAAATCAATCGCTATTTGGTGTTCATCCTGGAGGTTACGTAGTGCTCGTCACTCTCTTCATTGCTTCTAGATAATACTCGTAGTATCGGTAGTTGGGGGCTGCTTTCAGCGCATCCTCTGTCAAATCATCCAACCCCAAGGAAAACTTGACGTACCACTCCGGTCTTCTCTGGCTGCTCCAGATAAGCGTCTTTTCATGCAGCTCGTCTGGAGTGGCGTCCTTACTGGTCATTCTTGGCAGCTCGTCGTACTTGAATCCACTTTCTTTCATGTCGATAATGTAGTCGTCCATGAGGTTGACATAGCGCTTGTAGGACTGGTAGGTTCCCGAACGTTTGCGTATGGTCGGCTTGACTCGGAATACCTCCAGCTCTTTCCACACCTGAAACGATGTGATGCCTTCCCGGAGCATCCCTTCCTCTTCATACTTGAGAGACGTTTCCCGATATTTCTTTAAAAAGACGTTATTCGGTTGGGCTTTGAGCACCTCTCCAAACTTGTTCTCAAGCCCCAGCATCGCTGCTACATCGTTCACAGTCACATCGTAGAGGGCCCATTCTTTCAAGTAGTTCTTGACATGGTTCTTGTAGTACTTGTAGTTTCGGTGAGACACGAGAGCTTCTCCAGTCAATTGGTCCAGCTTTAACTTGGCCATAACCTCGTCCAGAGGGGTCCCTTTCTTCATCCACGTTTTCATCAGACCGCCCACGGACTCTTCGTAGTACTTGAAGTTCACATCGTGTGGACGTGCTGCCACCGGAAGCGTGTTGAGGTTTAATCGCACCAATATGTCGTCCAACGAGAGGTCCTTCTTAGCCCACACTAACGCTTGCTGCCCCAAATACTGATCGTAGTATTTGAAATTCGGATTGGACATAAGCTCAACACCCGACAGCCTTTGAAGACCCAGCTGAGACACAACCTCGTTGGGGGTCAGCTCCTGCTTCGCCCAAATTGGCAGCTGAGAAACCACGTAGTCGTCGTAGTACTTGAAATACTTTGCCTGCGTCAACAGCGCATCGTCCACCCCTGCCATTCCCAGCGCTTTCCTAACGAACGAGACCGATTTTTCCGGAGCGCGACCACACTTGCAGCTTTGCCTTTATGGGCAATGCTCGCTGAATGTGTTGGTGGCTTTCGATACACCCTGTGTGATCGACTTGAAGGTCTTGGACGACGTAAGCTTTTCGAGTGCCCCTGCCCTCTCGTCCGAATTGCCACTAACGCCATTCTTGCTCTCACCGTTCTTGAACGACTGCCGGGCCCCGTAATATAAGACTTCAGATCTTAAAAATCTTGGCTTGGTATTCTCCGCGACGATGAAATGGGGTGAGACTAGTGTGGACGTTGGGGTAGCGTCGCTGGTGGCTTGGACGGATGCCGCCGCGACGAAAAGCACGTGATACCACCGCATAATTTTCCAAAGTGGGCAAAAAGCTTCTGTACAACCAATCGATATCGAGGGCAAAGCTTGAGATCCGAGTGTTTTCACTGAGAAAGAAAAATCGCTTTGCTATATATTACAATCACTTATTTCAGTAGCGAATTGAGCAATATTTTTTTTTGAGTATTTCCAATATCAAAGACAGCAACCCGACCCGACTTTTAAAAAAACGCTTCTTTTAACATTGACGAACACTTTAAAAACATAGTTTAATCACTTCGTTTGTTTTCATAATTGATATTATCCATACCACTAAAGCTATCACGCGATCACATGTTTAGTCTCAGCAAAAAGCACTGAAATATGGAAAGCTCTCGCTTTGGCTTGGCTTAGCATGTTCGCGAAATTAACGTATTGAAGCACATAATACTGGCGTCGCAAGGTGCAGACTGACGGATTACGGTAATTATTACGTTTCGAAAAACCCAGTCTGCGTCGCACGTGGCCTCAGCTATTTGTACCACTCCAGGTCTCAAAAATGAAGTCCCATTACGATGATTTGGCGAGTAATTGGTCATTTCTGGTCCCATTTTGATGTAGAATAGACCAGATTGTACCTGTCGATTGTGCAATCGTTTAAATATGCTCTATTTAATCTTGCGATAAGTATTGGCGGTCAAAAGCGGAATTAATACGCCATAAGTCATCCTATTTATCGCAATACAAAACTATTAATGAGCTTTATGTCTTAATTTTGTTCATTACTGCCGCATTCGCTCTTCCCTCTTACTAAAATCAAGCCCTTTAAAAATGACATCTGTTTTAATGCAGCAAAACTGCTGTATGGAGCTTCATTTTTAACACGGAGTGGTAGATTACATCCATCCATTATAGAAAAGCGATTCCAGGAAATGTAGCCATACCTAACAGACATCTCTGTTCAAAAAACGAAATCCCAAGATCATAAAAGAAAATCCAAAAGAGACGGACGAAATGCCCCGTCTAATCGTTTTGAGGGGTGAGATTTGAAGCACGATAGGTGTGCACATATTATTAAGTACTGAAGGTGAAGTGAGGATAATTACATAAGCGATTGCGGGCTTTCTCAATTTGAGCTGTGTTTTTCTCATTTTGAGGGAGAGATTCTTTATTTGATCTGGAAATGGTGTACTGTATCTCTACCGGTATCGTAGCCTTTGTTTGAAAATCTCGTCAGATTTATTTTGCATTTGTTAACTTCTTCTTGCAACATTTTTATAGAAGTGCAACTTTTATTAATAATACACCTTTCGTACGAGGTGAGGCTTGCTACGGTATGTACCGTAAACGACGGCCTCAGTGCGACAGTTGTAAGAAAACGTTCGGTTCGAAATGTTTACTAAATGCAAACAGGTGAACGCGATACATAAAGTGTACTGTTGTACAAGCAAGGGAAACAGGGAATGTTTGATTGCAACTTGCCTGTACGCAGCTTTTTGTGAATCATACATTCAGTACAGTACACTGTATGTATGGTACATAAAAAGCTGTTTTGATCAATTACCTATTTAAGTTAGCCACACCAAGCTTAAAATGCTTAGAACAGAGCCTTTGATACCGTATACGGGTATTAAAGTCGGTGGGCTTGCAAATCAGCTAAACTTCCACCGAGCATTGTTCTTGGCAACCAAGCTTGGGGTCTTACTGAACTGTACACTCAACAGCAGGTAGACACAGAAAGTTGAGATTCTCAGCACTATCTGGAATTCGAGCGTAGCGAGAATTTGAGGAGTANTTTTGCCTTTAAAATGCATTACAATCTACTCTCCTAGTCACTTTGATGATCGATATCCTCCATATTAAAGACACAGAAAGTTATATTTCTCAGCACTATCTAGAATTCGAGCGTAGCGAAAATTTGAGGAGTATTTTGCCTTTAAAATGCATTACAATCTACTCTCCTAGTCACTTTGATGATCGATATCCTCCATATTAACGGGGGGCTCTTGGGGTGGGTGGAGGTTTGAGAAAATTTCGTCAGCAACAAGACTGTAGTTGGGTAGTCCCAGTGCTGTTCGCAGCTCCTGTATGTCAATGGTGAGCTGCATCTCGCTGGAGCCGTTAAGGCGCACTGTAAGAGTTCAGAAACCGCATTCCTGGTGGCCTCCATCTCTGCCCGGACTACGCATAATGTCCAAGTGCTGCATTTGACGAAAGGTAGCGTTACAGGGAAGGCTTACTTCAGCACCTTCAGGCTGACGGGCCTGACTAATAGCCCAATGTGTGCGAGCCATATCGCCGACTTGCACGTCGGAGCGCTCTGTCAGGTACGAATCGATAGCTGTTGCCGCTGCAGCAATGCGGGCTGGCGTAGCACGTCGAATTCCTTGTCGAAGTTCTTTAGCTGCGTACATGTGCAGCTGGACGATAAAAAAATGGTCCTTCAAATGTCTTTTGTTTCTTGTAGTTAGTTTGAGCTTGAGACAACACAGTAAGCCAAGATTCACCAGAAAGTGGAACTAACTGCAACTGCTTGGCGTGCTGCGTCGGCTTCATATACAGCTTCATGTCGGGGCATGTGGTCTTGGTGGAATAGGCAGCTAAAGCTGCGCTTACCTTCCTTTCTGCTATTAAATATACACTGTCGAAGCTATCGTGTACTTCAAACTCAGCATCTTCAACTGGTACACTTGTCCTGCTGGTGCGACCAAACTCGCCTATCTTCACCTCTACTCTAGCTCGGGTTTTCTCCATCTCCATTTCGTCGTTTATGTAAGCACCCGAAGGTCGGAATGCCCATCTAAGTATGGGCGTTTCATGCGAAACAGCTATAAAAGAACGACGAAGCACATTATAAAACGGAGTATAAATAGAATGCTGCCCATCTAATTATAAGCTTTTCTCCGTTTATATATATAAAATCACTCTTATCAGCGCTTTAAAACGGTGGATTTGCAAAAAAAATTGGACATAACGATCGGTTTTCACAATACCTTCCTTTCTGCTATTAAATATACACTGTCGAAGCTATCGTGTACTTCAAACTCAGCATCTTCAACTGGTACACTTGTCCTGCTGGTGCGACCAAACTCGCCTATCTTCACCTCTACTCTAGCTCGGGTTTTCTCCATCTCCATTTCGTCGTTTATGTAAGCACCCGAAGGTCGGAATGCCCATCTAAGTATGGGCGTTTCATGCGAAACAGCTATAAAAGAACGACGAAGCACATTATAAAACGGAGTATAAATAGAATGCTGCCCATCTAATTATAAGCTTTTCTCCGTTTATATATATAAAATCACTCTTATCAGCGCTTTAAAACGGTGGATTTGCAAAAAAAATTGGACATAACGATCGGTTTTCACAATACATGTAGTTCATTTTGAAAATGGTATTTGTGTTTACAGTACTCACAAATCAGCTCCGACGCCTCTGAGTCGGACGAGCAGCTGCTCGCGCAAAAAAAAGCAGAACAAAATACTCGAGAGCAGCTTTTGACCCAAAAGCTGCTCTCGAGTATTTATTTAAATTTGAGATCTCAGCGAAAGCGGATTTTCAAAGCGTTTCGTACGCATTCCATTGGATAACAAATTACAGAGCCTCAATCGGCAGGAGGAGTGCATCACACTAACACTGTCCGCAGTTGGACGACAAAACCTACGCATCTGTACTCACCGATATTTGAGGGAGCAGATTTTTGCGGAAAGGTGCGGTCCGATGGAATCGTCTGATTAGTCTCACAGTGAGACTCTTCCGGGTCAGATTAAACATATATTGTGCTCTGCTGCTTGGTGTAACGTTTTAAGGAAGTCGATAGGAGACCGCGAAACGCGGCCCGACTAGTACAACAGTACTGTGATATATTCTATGGACTCCGAAGTCCTACTATTGATAATCTGACTTGTCAGGTCACCAATTTAAAAAAAATGATTAGTAGCACAGCCAAATTATCACTTCGAAAAAGATGCGGTGGTGTCATCTTCTCGTTGATTTGCTTCCTTGCTAGCAGCGATGGTCACTTGGCGACCAAAACGTCGGCCGTGTCTTCGCCCGCAACCTTGATATCTACCAATGCCATCGTCACTGACAACGCGAAACGAAGATTTCTGAGGGTGGACGAGTCGGATAAGACCAGTGATCCGTCGTTTGAACAGGAAGTAGACAGAAGATGTCGAGAGGAGAGAACTCAAGACACTTGAGAAATTTCAGTCTTTGAAAGCACTTAAGCTGTCGAAAGCCAGCAACTCTTTTAGTGAAGAAAATGCCCAAGCATTATCACTGACGTTTAAATTACAAGTCGGGCACAAGAACAAGAGGTCGGTCTCAGTCGTCAAGAAGGAACTGCGACCGGATAAGCTGGACGATGTTGCGTGTACTCAAGCCAATTCAAGTTCTACGATGACTATGTTATTCAACAGTTGCCATTCTGATCCTCACTATGAAGAGTTCGTGGAAGGTGTGATGAGGTCGTGGAAGGACAAAGAATTACAAATGACCGAAGTCATGACTAAGTTTAAGCTGGACAAGCTGAATTGTTGTAGCACCCGGACTACAAATTCTACGAAAACAACTTAAAAATCCATTTGAAAGCCTGGGCCGCCGATCGGAGATCCTCTGAATACGTAGAGGACAAGTTGGGCTTGAAGAATTCTCGAGGGCAATTCCTGAAACATCACCCGAATAATATCTTCTTGGAGAAACTGAGGACGCACGCGGATGCATTGTGAGAAAAGGAGTGGCTAACACAAGGTGTCATGTCTTACGCTGCGTGGGAAAAGATTGAGGTTGAGCAGAACCTCAGACACATTCAAGGCCAGCGAGAAGTATGTCAATCTGCTTGACGATTGCATTTTACGTAGGGAGAAAACTGCCAAAATTGATCCGTGACAGCGCGTCTGTGCGAGAGCTAACCAAAAAAGACACTTATCTGGATCGCTAACAAAAGACCGGAGTGGCACGTCAAGTTTTCGTTGGGCTTGGATGGACTGGATGACGTAGCACTGAAAAGAGCAGTCAACTAAAAATTCTACGAGCGCTTTCTAAATTCGAAGAACATCGCATAATAACCTGAAGTAAATGCAAGCGCGAGCCATGTTTGTGCAAGAAATATTTGTCACTGTGAATAAGCCATCCATGAACACGTCGTCTAGCAATGTAAAATCGCTCTCCGAGATGCCAAAGCAACTTTCCTTTCCATAGTGCAAGGTAGCACCGGTAAGTGAGTAAAACGTCAGCTCCGAATATTCCAAGATATTCCATGCAATTTAGTTTCAGAATTACTACTGTAGTACTTCGTAAGTGACTTGTTACTACAAAATAACGCACATTTCCAAACAAGTGCACTGGGTAGTAATACTACCGTAGTATTAGCGCCTGCAGCCTCGATAATTTGTTGAGTTTTTCTTGTCAAAGTTTTTGTTGACCGGTGGAGATGCTACAAACAGAAATTAAAACTGCTTGTACCTCAGAAAGCTGCAAAAAACATTACTGGCTCGTGACTTCTTCATTTATTCAGTCTTTATTCAACGTCAACGACGGCTTCAGTGCGTGTGCTGTAGATAGCGCTGGTAGTATTTGTAGTTGGTGGCTTCTTTCAGTGCAGTTTCGTCCAAGCCGTCCAAGCCCAAGGAAAACTTGACGTACCACTCCGGTCTCTCCTTTTTGGCCCAAATAAGCGCCTTCTCGTTTAGTTCTCGACCAGATGCCTCTTTGTTGACCAGGTTTGGCAGTTTAGTTTCGCCCTTGTTTATCAACTGAATCATTGTATCGTCCACCAGGTTGACGTAATTCTCGTAGAGATGGAACGTGCTCGACTTGAAACGCAATGTTGGATGTACTCGGCTTACTCCAAGCCTGTTCCACGCATCAAAAGACGTGACATGTCGCTGTAGCCACAACTTTTCTCGGTACTCGTTCGCATGTGTTCCAAGTTTCTCCAAGAAGACATAATTCGGATGTTCTTTCAGCTTGTTCCCGGACAGACCCTTCTTCATGCCCAGCTTCTCCGTAGCGAAATTATAGGATTTCAGATCGGCAGCCCACTCTTTCAGGTTGTTTTTCACGTAGTTTTTGTAGTACTTGTAGTTCGGGTGGCTCAAGAGCGCGTTTCCAGTCAACTTATCCAGCTTCAGCTTCACCATGACGTCGGCCAGAGGTGTGTCTTTCTGCATCCAGGACCTCATTAGACCAGCCACGAATTCCTCGAAGAACTTGAAGTTTTCAGCTTGTGGGCGATCTTTTAATTGCACTGTGTTCAGCTCTAGCCGAACCAAGATATTGTCGATGTCAAGATCATTTTTAGCCCACAGCAATGCTTGCTGCTCCATAAATTGGCTATAGTACTTGAAATTAGGATTGGACGTAAGCGCAGCTCCTTGCAGCCCATAAATACCCAACTCAGTGGCAACTTGGTTGGGAGTCCACTCGTTCTTCTTCCAGACTGGTATCTGGGAGATCACGAAGTCGTCGTAGAACCTGAAATTCGTGGCTCCGGTGAGCGCGCTACCCTCCAGGTTGTCCAGCCCCAGCGCGTTCCTGACGAAGGACACTGACTTCTTGTTCTTGCGCCATACATCCACCTTCGCGCTTGTCGCTAACAGCGGAGTAACATGTTCACGAAAAGATTTCGTAGCTTTGGTCATTGAACGCGAGAATGACTTCATCGGTCTAAAGGATTTGAGTTTTTCAAATGCCTTGAGGGACTGGAGTTTCTCAAGAACTGCTCCGTTCCCTGCCCGCTCCTCGCGGTCGTTCGCGTGGGGCGTGTCAGTCTCGAAGTCGCCATTGATGCCATCACGGCGATCGATGTCCTGGAAGGAGGAACCCCTTGTGTTGTCCCAGTTTACCGTCCTTAAATGCCTTCTACGGGCAGTCGCAGCGACGACGGGGTTAGCAGATATCAAGATAGCGCGCGACGCTGCCGTCGATACCTTGGCCTCCGAAAGCACGTCGCTGCTGGGAAGAAACAGGGAAATCAACGCAACGAGCGCGACACGGCACCACCGCATCTTTTTCCGAAGTGGAGACGCCGTCGACATGTATGTAGCCTACAACGGGTGGTTAATGCATCATTTTGATATTTTGTGAGCTGCTCCTTTTCAAAGCTTGAGATAGATCAAAGCTTTTTGACCGTACATATACGTACTGTTNACCTCCAACTCGGCACCGGTATCAGTCGATACCCTGCCAGATTTAATGATTACGCGAATCGGATGCGCAACTACCTTTGCCCATCACCACCCTAGCAATTAACCTCAACGGTTTTTCCCTCCTCGCCGAGGGATGACACGCCGCATCGATCTGATTTTAAATTTTGGATCGGACGTCTTCATACAAACACACACTTTGATTTTTACCGCCAAAGACAATGGGACATCGCCCTTCCTCCTACATGTCCCACAAAAGCAGTCTTTGTGCGAGAAGCTTAAGTCAGATCTGCATGCTCTCACTCCGAACTTGCTCGTTGGGCAACGGAGCGCTTTAAGACCCCCAAGCAGTAAAGCGCACTACCGTCCAGAGTTTTCTTTAGCTTGGCGGAAGTTGCCGCCTTGCCGGACGCCTATCGCGACCGGAAGCGCTGTTGTGAGCCCGCGATTCGCGCGTCTAACGCCAAGATTATGCAAAAGATTGGCGTAAATTTTGTACTGAATTAACAAATAAAATATCAGCGCACTGGATTTGCGTTTGTTTTTTGCTTTACGTTGTCCCTGCCGAATTGGAGGTGCACGACTGTACATTGTAGGCAGAAATTAGTAGAAACACGCGGGATAATACACACGGGGCTGGGCGACGTGGTTTCGGCCGCGGCGCGGCGCCGCTTAGTTGAGCGGTTGCGAGGCGCGTAGCCGCAGCAAACCCGCACGGGGAGCCCGCGAAGCTGGGCCGCGCGGTATTTGCGGAGGCGGACTCAGCGCTGAGCTCACCAGCGAGCCGAGCACTACACGTTCCAGTTCATTCTGACCGCGGGCCAAGCGAAGACCAGGTGGTCCCTTTTCTGCTGTGACCTCTACTGTAATCGTCGATTATGTTTTATTGCGACACTCAGAAGGTCAAAAAAATACAGAAGTCAAATGGTTTGCTGTGTGCTGAAGCATGTGTTTGGCATGTTCTGTCCATTGTAGGCTACAAGTACTGATTTTGTACAGTACAGTAAATGTACCGCACATACGGGCAGTCTTTCATCATGTTTTATAAGACTTTTAGAGAAATCTGCTCGTGTACCACGTACTTCGAAGTACATTGTATTAATAGCGTGCAATCTGTATGTACAGTACTCTCTCGTGACGAATCCCCCTTAATAAGCGTAGATTGCACGTCAAATACCCCCTTATATCGGATCACATTGATTGAAGATACATTGGACAAATCTCTTAATAGCAATGATGTTCCTCTGACAATTTATCAGACGGCCACGTACCCTTGTTGAGGGGGACTTCTGTATTCCAAGTCAAAAGATTACTGAATAATACCGAAGTGGTCGTTTGTATGTGTTGCAGACGTTCCTGTGGAAGCGTCAGATAGTGCAAATCACATATGATAATCTCATCGTACCTTTACATGGGATGTTCTCAAAAAAAAAACGTACCGAAAATTGGAAATGTACTACATGTACACCGATGTTTACGGTACAGTTGGACTGGAGAGGATACCACAGCAAAAAGGAGGAAATTCCATAATGCAGTACATATGTACTGGATTAATTCTAATCTTTAAAAAAAGTAACCTTACAAAGTACAGATAGCTTTAGCTCATAAGTTCGAATTTGTACCCATGCGAGTAAATGATTGGTGCTAATTGGATTGTAAAAAGTAAGATTTTCCCATTACTCTCCATATATATATATTTTTAATACTCCACGCCTTGTAAATGCTTGTTCTGTATAGTATATAATTAGAGCATGAAGTTTAATAATTAATACTACTTTTGCCTGAATTTAAAGATTTGAAAGCACCGTCCTTCTCCAGATGTTTCGGTCCTTTTCGGCAGGCTCATACCGGTATTAAGAGCTAATAAAATCTACTCCAGCAGTTCTCTTGACCGATACGCTGAG
>Contig_361
```
