## Supplementary material for "Identification of *Avramr1* from *Phytophthora infestans* using long read and cDNA pathogen-enrichment sequencing (PenSeq)": Notes S3 (part 3 of 6)

```
TGTTCACGAACTCCGTTCCATTATCGGAACGAAGACATTTTAGACGTTCCCCCCACTGGGTTTCGTACAATGCTTTGAACTCCTTCAGTTTGCTGCCCACCTCGCTCTTGCTCTTCATAAAGTACGCAACGACAAACCTTGAGTAGTCGTCTACGAACGTCAGAACATATTTGGCACCACCCTTTGAGATCGTTCTCATTGGACCCATTACGTCCGTGTGTACTAGTTCCAACACACGCGTCGTTCTCGTTAGCGATCGTGACGGGAACGTCGTCACGGTCTGCTTTCCCTTCATACATCCACCGCACAAAGTCTCGTTCCCATTTTTCACATGTGGGATACCAATTGTGGAACGTTGAGTCTTCGTCAGCGCGTCCTTGTTGAGGTGACCCATGCGAGCGTGCCAAAGCTCCCACTCGCTGTCAGGACCGGCGTATTGCACGAAGTGTGCCTCCTCCTGCTGACAGTCCAGCAGGAACGCCTAACCGACCTTCTTCCCTGACGCTATCGCAGCGTTCCGTCCCCAAATTACACAACTGGAACGCTGGAACTCCACGCTCATGCCTCGTTCCGCGAGCTTCTCGACCGACAATAACCGTCTATCGAGCCCCGGAATGTGGAGCACGTCCACCATTCGRATGCGTTTACCGTCCAAACCAGTCAACTTTACCGTTCCAGTTCCTGTGACGCGCAGCTTCTTGCCATCTGCAATCGTCACGTTGATGCCACTGTCTAGTGCCTCGTACCCAAATAGGTCGTTCCGGTGAGGGGTCATGTGCGACGTCGCACCACTATCAATCAGCCACCCGGCCGAGCGTTCCCCACCAACTGCAAACACTGCATCGTCTTTACTGCTCTTCTTTGCAGCAGGACAGTCCCGCTTCATGTGACCCACTTGGTCACAGTTGAAACACTTGCCCTTGAAACCAACGTTCCGTTTCGGACCGTTCCATTTTCGATCGTTCCATTTTTGACCGTTCCCTCGGCCGTTCCGGAACTTGCCTGCGTTCCCATTCACTTGGAACGCCTTCTCCATGGTTTCCTTCTTCTCGAGTCGCTCGTACTCCTTCAACAGCTTTTCCTTGGCCTCGATGAGCGTCACACCCTTGGCATTCTCCACGATAGACGAAATGAGCTCGTACTCATCGGGGAGGCTGCTCAGCAGCACCACCAGCTGGCGTGCCTCGTCCATGGGCTCTCCTAGCGTCTGCAACCCGACGATCAGCTCATCAAACGCATCCAGATGCTTTGCCATAGTCGATCCACTTTCCATCTTGAACTCGTGGAGGCGACGCGTCATCGTCACGCGGTTGTGGAGCGTGGTGCGGTTATAGAACTCTCGCAGCGTTCCCCAAGCTTCTATGGAACGAGTGGCCGACCGAATCTTGGTCTGATGCTGGAGTTCCACTCCCTGAGCGATGATGCCGAGCGCCTTGGCATCATTGACGAGCCACGCCTCGGTGATCTCGTTCTCCGGCTTGACGGCTTGAATATGCGCAAGCAGGCCCTTCCTGGCTAGCGTCATGCGCATATTGTACTCCCAGTGGAAGTAGTTCCCACTCCCGAGGAGGACTTCGGCGTGCTTGGTTGTCGTCATATTTTGGAACGTTCCAGTAGAGTTGAGCGTTTGCGGCTGTTAACCTGTTGTTGTTGTTAAAGGCAAATGCCGAAGTGAGTAGATTAAAGTCAATTAAATCTGTCCTCTAAACTTTAGTGCTCCTGGCCATCCACCAGATTAACCGGTTTGGGACCGGTCCAGTTTGGAACGTCACGCCGGTTAGCCGAACCGTGCAGAGTTGGTGCATATCAACAATTAGAAGTTTGAGCGCCTTCGTTCGCACGGTCAGCTTTGTCTTGTTTGCTGTCTGTTAGAGTACTCCAATTGTGAAACTGACATCATTTTTTTTGTAGAATCGAAGCTTAGCATTCTTACTTTCAATGATTCTTGATACCAATCTCGTAATTTTAGATTAGATCCATATTTTGATAAGGCAGTATTTGAGTAATATTAATGAAGCACTTAGCATCATAATTGGACCTTGAGGTCGCATAATAGCTATATTCTTGTTTTAAAAAGCTTCATAGCGCGAGAAGGACAGTGAATGATTGCCTTTCGATTGGTTTGGGAAACTTGAAAAATCAAGGCTACCCGCAGAAACAATAAAATTGATGTTTTGCAAATGATCAACGAGGTGTCGTGTTTGTTATTTGCTTTCCAATTGATCATCTTGATCTACTCATGTGGTACTCCAACATACTCGCTCTAATCCGTACGTATGTAGGGGTTATTTTTGTATTCACGATAGCGGGTCACAATGATTTTGTACTCGTCCGAATCCTTACCAAGTTTTTTCAGGGCACCCATGACTGTTTTGTCCGAATATCCCAGTTTCTTACATGCTGAGAACACACCAGCAACCTTGGATTCATCTTTCAGCATGTCGTCGTACAGCGCCGCATTTTTTAGCCATTCCGCCTTGGTTTTTCGATTACTAGGAAGGAGACCCAAAGCAAAATTTGGACAAACCATTGAAGAAACCTCTCTCTTCTCCAGCGTCGTACGTGCGTAGATGTCTCTTTTGGTCGGTGGAGTATTGGATGAGTCTGCTTGATTCATTCACCTCGTATCGATCGTTAGACGGATACAGAGCATGGCCGCTGTCGATTTTTAGAATTGCACATGCTATCAGCAAGATGAAAAAGAGTCGCATGGTTCTTTGCAGTGGGTTGTTGGCTGGCTGGGAAGTTGTCAAGTGAAATGGAAAATCATGCTGGAAACTCCTGATGGTGATGTTAAGCCGTAATAATTTTTTCTTGTACGTTGTGTATCAGAAAAGCCAGTTTAAAAAGAAAAAAAGTGGGACTCTTAAACCTAATTGTGATTCTCGCGATTGATTTGCAGATAAGAAAAATATTAGTTTGTCTGCGAGTTACGCTAATCATACTCAATTCCTTTTCAATTAGAGTAAGTGACTATATCCTACAATACTACTATTAATAGCTCGACACATGCGTGAATGTTCTCTTTTAAATCTGGTAGCACGATCGCAAAAGATTTAAAAATGTCCAGGATTCCTATGGCAAACAGTCTGAATCGCTACTTCGCCATCGTTGGTGGCAAACAATGACGTCGATTTTGTCAAGTTCTTGTCCTTAACCTTTTTAACTAGTCTACTTGGGCATTATATTCAAGCAAAATGATTTCCAGAAGCTTGGGAAAAGGTCTAAGTAGGATGGCACAATGTGTATTTCATTATCTATTAGAGTATTTAGCCCATCACCAACAAATTATGTATACACAGTTATTTCATTCTATTCGCGAACGCGTAACTTCTCGTTGTTATTGTGAATGTGATCTATGTTGACCCGCATGCGAACTCGACTGCTCACCGCAATAGCTGACGGGTACAGCTTGCAAGACTAGGTACAATACTAACGTAATCAACAGGTTATTTTGGGGCAGTGCTTATTACTGCTAAGCTGGGAGGTACCTCAGCATTATGTAGATTCGGGAAAATCGGCACCTGCCGCGAGTCTTCCTCACGGACCACACACTAATTTGGCTTCTTGCATTCATATTATTCTCCCATAGTTTGCGGAACTACAAGATTGTTAAATACAAAAAAAACTTAACGATAAATCGGTGCGGTGATCCGCAAAATGATGCGGCAAAACATTTCTCTCTCTTGGATCTTAAGCCCCTCATTGGGCGCTCGTTTTCTTATGTCCATCGCGTACAACTGTTTGTTTCTTTTCGCAGTGGGTTTCATTAGTGTCAACTTACACGTCTACGTGAACGACAACTTACGTCCTTCCGACCAATTGTCCCGTGCTCATAAGTGATAGTTCTCCAGGGTATCACTATAACAAGGGTGTCCTCCTTGGCCACTGAAGGTTTCTCAAATGCAACAATCGCTTAGCTGGTTGAAACGTCTTGTTGCGCAGCGTTTAGATCTGAGTTCCATCGCGAGTGAAAGCAAGATGCCGTCCCTGGGTCGAACTGGGCACTGACCAGCCTGCCCATCACCCAACATCAGCGGCCTTACTGTGTTCGCGTCTATGGCGTCTTTATGATGAAATGTTTTCGTTTTTCAGCCAGGCTTCGGAAGGACGAGTATAACGGTCTGAGTGTCTTTGAACAAGGACCCTTGCGTGCCTTGTGTTGTCAAATTATCAGCTTGATGTCGCCGACTGTATCGTCGTCCACTCGTGGTAGTAGCATGCTCGGAAACCCGTCAAAAGCCCCTGTTCTCCGCGATATGATTGGTTATGATCGAATTTTAAAATAAATGCTGGTGGTGTCTCAATCGGTAGAGACTGTAGGGTCGGTGCCTCGGTCGGTGGAGTCGGTGTCTCTATCGGTGGGTCACTCGGTGGTGCAGCTGACCCAAGTCTTAAATCCGAACTAATTAATGCAGACTCACCTGGATTTGAGATAGCAAGTCTCTTACGGCCACGAGGCCGTCCAAAGCAGAAGGCAAAGACGAAGAAAGTGAAAAGGAATGTATCCCTATTATTGGCACAAGATAACTTATCAAGGCATGACTCTCAAAATAATTCAGGGCCTCCTTTCACACGAGCCTCCCTACGCATCATGTGCGGAGCCGCTACGCCGATATCAGCTATTTGTTTTTGTTGATAAGAAGATGAACCCTCCAATACCCTACGTGATTTCGCAGCTGCCGGTTAACAAAGTTATCATGGATTCAATCGACATTTCTCGTATGTTGGCTAAAGAGATACTCCAGCGAGCGAGCGAAAATATGGTTTCCCTACAAAAGAAGCACAAGAAATTGCCAGAGCTAGACTTTGCAGTGGATTACTTGTAATCCGGATGCGGACACTGAGAGCCATGAAGCTATGGCGCCAAGCAGTCAAAGAGCTTAGCAAAATCAAGAGAGCCATAAAATAAATCTCAGAAATTGATTTCTCGCTGGATATTTTGTCTGTATTCCGGGTGGAACAAGATGCAGAGTTGGTGTCTCGAAGCAATTCCGATTTCCTCTGAAAGGGTAAGCACTTTGCATATTCTAACGATAGCAGCAACCAGCACTGTGTATGCATATTTTGTAGATTCGGATCGTTGACTTTCGATGCAGATCACTACTTAGTAACACTGCGTTGACAGAGGCAATGACAAAGCTATTTGGTCAACAAGAGGGAGTCATGACAGGCGACCCGGTGAAATGGGGTATTGTGGAGAGAGGAAATGTGAGCGTTCCAGACGAAGTGCTAAAACGGTTGTTCAGCTGTATTACTAAGCGATTATGCTGCTTCTGGTGAACTTCAACGGCACGCACTGGTGTGGTGTCATGGTCGGCCCAGCCAAGTCAACTATCAAGTAATGTGATTTCATGAGCAGCTACGATGGCACCATGGGAACACTAGCGCTCAAACTTGTGCAACACATACCAACTACACCAGGACGTTTCAGAGTGGATCTCTATGTTACTGATGCTGGGGCTCAGCTAGACTACTACAACTGTGAAGTGTACGTTCTGCTTGCATTCGAAACGTTCTGTAGTGGAGAAAGGACCAGTGAATTGCGTAAGAAAGCACTGCAGTACCAGCGTTATCGCTACTTGCAGATGTGCATGTGAAGCAATATACTTAGTCTAACTTCAATTATATAGTTGCTGCCAAATACATTGCATTGGAAACGTCACAGAAATGCTGGATTCGTTCATGAGGTTAACCGCGGCCTTAAGCATGTCTTCGCTCAAAAAACCTAAGTGCTCGTATCGGATTATATAGCCCATACAAGAAAGGGTGAATTTCTTCGACGGGCACAATCGGACACGTCGGTGGTCGGTCGGTCCCAAAAGGCTCGTCTTCGTACCTTTCAGTCGGTCACAATAACGCCTGCCTTCGCCAAAAGCTTACAAAAAGTACCGTATTTTAAATGATTACGGTATACCGTCATCCATTGAAAAAGTGCCGTACCGTATATTTACATGATTACGGTATACCATCATCAATTCGTTTGAGCTTCCCATCAGCTAAAATTTTATCGATAAGCCCTGCTACGATGCAGTATACGGCATATCATACGACTTATTAACGTCTTGCTGATAGCATAGGAACGGCTGAGGAAAATGAAGTGCTTCCCCTCCTCCTCGAACTAATAGTTCGGAGCTACGGCGAACAGTCTGAGATTGAAGTCCCGTCGATTGGTCGAGCCAGAGATGTATTGTCCGTTGAGAAAATTTTTCGGAAAGTGTTAATTTGCTTTCATTCTTCATTCCGCATTCCACCATCCAGCGACCAAGCCATTGCTTTTCTACATCAATCATGAAGCTGTCTTCGACTTCGTGATCGCGGCAGCGTTGGTTTTGTGGCGCACGGCGCTCTCTCATCACCCACAGACATTACCAATGGTTTAAATGCAAACTTGGCTCCCAGCCACGATCAACCAAGTGAGCATAGTCGACTTTTACGAGGTCACAAACGTCACAGTACGCTCCACAACAACCACATTAACGAAGAGAGGCTTAACGTCAGCAAAATTACGAAGATGCTGACCGACAGTGGCTATCGGGGAGACAAGTTTTACTAATGGATATACACCTCGAAATTGTCTGACGATGTCGTTTACAAAAAGCTGAGGGCTGACGAAAACCCGACATTTCAGACTCTTTTCTACAAATACTAGAGCTATTGATTCGGTCGAGTAAAGCTGGGGTGCTTTTGCATTGATCTTACTGCTAAATCGGTGGGTGTTTCTAATTTCAATCCATACTACTTCACCAACATACATTTTTTTCAATTTGAGTAGACCATTAAATACGCTGGGAAGCTTTTAGCATTATATCGTACAGGGGTGCCACAGCAACCTGTACTCCCGCACGATTTCATGATGAAGACCGCGGTCGTTGGAGCAAACGTGTCCTCTGTCGACATGAGATCAGCTTGTGAAAAAGTTAAGGTCGCGATTAGAAATGGACCCATGCTACATGTTATTTCTTGGACCAACAGGACCGCAGGTGACAATAAGGTATTACATGATATTTCTTGAGGACCGCAGGTGACAATAAGAAATTACATGATATTTCTTGGACCAACAGGTGACTAAAAGAAAAATACTAATGACGGATCGGGTCTGAAAAAAACACGCTCGATGCATTAGTTTATCGGGTGATAGAGTGCGAGCCCGCCGCAAGGGTCGCTGCTGGTAACGGCACAGTACATGTAACGGATGCTGTAATCTGTTAGACGGAGGCGAGCGGGTCTCCCACACAAAACCTGTACAATTGCGATACATGTTTCAGGAATATAAGTACAGAAAAAAAATGTGTCAAATAATGTGTCCCAAACGAGTCCTAAATGTCCTATTTGTCAAAATGAGATTTTCCTAGTACGATATTACCTGTCCCCGGGATTTTGGACTTTTGTTTTTTTGACATTTTAGGACTCGTTTAGGACGTATTACTTTCTTTTCAAAAATGGATCTGCTCTTCAGATGCTGATCATGAAAACATGTAAACTGCAAACAATTTAGCGCCGCTTGTTTAGATAAATTACCAACTATTATTAAATGTACACTTCTTTCGTGTTAGATTACCACAACATGCAGCTTGGGCTCAGCTTATGTTAACAGTCCTAGATGCACTTCTCGAGCAGAACAATATCAACAACCTTCATATGACTGGGTACTCGGTGCTAATTCTTAGCAAAAATAAAAAATCCTCTCATCATTGTTTTTTTAATGGAAGTTCTGCCAAATGTATGAAGTAGATATGTAATCAAGAGGTGTATGTACCTTAAAGAGGACGAAGTGTTCTTGAGCCGTGGACGCGCCATTGAGCAGCTTCTGATGATCCTCATGTCTACCACAACCGCGCTCAGTCTGGCGCAGGTAAAGATTGGGTGATGCTTATTACATCTACGGAAAATGTCCCTGGTATCAGGAAAACGAGGAATGCTACAGTTGATGGAAGAAAGAGAGCAGGGATCATCGCCAATTATCTTTTCTTGGATACCTCAAGTCAGTGTAACACCAAACATTCTTTTTAATGTCAAAGCCAATTTTGAGTGATGACGGCGTAAAAAGGTAGATTCAGCGCATTCGTCATTGGTTCGACCGTATGTGCGATGACAGGCGTCGTCGTCTCGGTTAAGATTCACGATGTGTGAACAAGAACCGGTTGGAGTTGAAAGTTTCCCTTACAAATCAAAGGGATCCTCTGTTACTGCCGGTGAACAAATTGTTTATTTTTGTGATCGCTTCGTGTCGTTCATGGGGAGCTGTATGTCATAAGGATGTGCAGTCAATACTTTTTGGCTCCATCAGAGATAATATACGGCTCTAAACGAGTGTCTTGCGAATCGTTTGACCTAACTAATTCTATACGCACATCAGACGTGAAGGAGAGAGGGCTGCCAAACTCTTTAGACTATTCTTTGGATTTTTTCCAGAGTCCTTCCGGTGATGTGATAATGCAGCGATTATGTACATGTATACTCGTGTCATAACAGTTCTGGATCGTTTGAGAGCTCAGTTAAAACAGTCATATAAAACGCTTCCTTTGCACAAATAATATTATGCACGTAGGTGAAGAAAATTTACCTTGCTAAACTTGTATGCGATGAGACTGTATTGTGACCTGCCAGAAACCATTTATCCAAGCCGCACACGCTATCTATCTTCGCGCGACAATGACCAGATCTTTGCGTTGGGTCGGGGTGAAAGCAAGCACATTTTACTCAAGTGTCAATTAATGTACAAGTGTCAATAACACATTTAGTAGTGCGCTGTAGATACAGCTAAGACAGCTCGGCACCAGCAAATACGGCAGTTTGGGAAGAAGGCGGAGAGACCGATATCAGGGATCGGAAAAAATAACTTTTTGGGCAAAAATACGTACAATAGTGGGGACAATATTTATTATTAAAGCAAAGTGCAAAAAATAAATGCAAAAACTGTGCAAAATACCCAATACAATACCTTAAAAGACTTAGTAAGAAGATTATACAGAGCAAAGGCAAAGAACTGGTGTCTACGTGGGCCAACTATTGTGTATTCTCGCTCTTTCTGACTGCGACTTTGTTTTCAAACTCTTTTCAATCTCACTTCGCTATTTACTAGCATTTCCACAGCTCAAGACCAGCAACTTTCTCTTTTGCAACCCTCCAGCATCACTATGCCCACAAGTGCTGACATCTGTGCTTTCTTCTTTGAAGCGGGAGCCGACTATCGCTACACGTGCAAGATCTGTAACGGAGCTCGCAAGCAAGCCCTACTCCAACCTGCTCTCTTACTTGGGCACCAGACACTCTGACTACTTGACTGAGATGGCTACATCTCGCCGTGCGGAGAACGGAACGATGGAGTCCTATGACTTCGTCTCAGAGGCGGTGGACCATTTGTACAGATGTTTGTGGTGCGTAACTTGCCTCTCTGCGAGGTGGATGACCCGCTCACGCGTGAGATGTCGCGTCTGCGATCTACAAGTTCGAAGACACTGAAAGAAAAGATGCATCTTGCTGCCGCCAAAGTCGGCTTGATACTCGAGGAGGAGATGGGCGATGCATTTGACATCATTTTCGACGGGTGGACGCATGGCCCTACGCATTTTGTCGCATTGTTCTGCGTCTACACGCACGGTGGCACATTCCGTCGTCGATTGCCATCGATTTCGCCAGTCGTTGAGGAGACGCATATGCCCAATATATTCATTGTATTGCAAAGTTATTATTATTGTTTCCTGTTGTATTGCAGTCGCTATTACGCAGGTGATCGTTCTTCCGTAAAATAAAACATTTTATTTCCCGATCCCTGTCCGATATATGTGATAGTGTAGCGTCACGCCTACGTGAACTCGTACGGGCAACCCAATCTTGATCTTTGCACTGCACAGACGGACTTTGAAGGAGACCAAGCAAGGACTGTATCGTGCAGGAGAAACACAGTGTGCGATGTAGTCCTAGCGGCGGGATGCATACCCCCAACTGGGCAGTTACAAGAAGTTT
>Contig_362
GCTGGAAAATATGTACTGCAGTTCCCAGCGTTGCCGCAATATGTATTGCAATACCCCAGAGCGCTTGCAATAAAGTATTTCTCAGTATTGCAAAAAGTACCAATACCTGCAATGTATTTTTGGCCATCACTGGCGTACGGGAAGACGCAACGACGACCTTGACCCCCCCAAAGTGCTTTTAGAGCTCTTTTTGTTCGCACATGCCGCTCTAAGACTAGCCTCGTTCCTAATCCACGCCTACACAGCTGTACGAGTGTCAACACCGTGAGCATCGGCCACTGCAGCTACTTTGCCGCCAGCTTTCACGGCGTCGACTACTTCACTGCATTTGGATACGCACGACGACGACCCCTAGATGCATGATACAGCTGATTATTGTCCCCGCTTCCAGTATCACTAGTGTCCTCGACGGCATCTTCCCCATCACTGGAACTTGTGTCATCATAATCGCGAACGCTCCACAGAAGCATCCGCAGCTCCAGCTCTTCCATTGCGCGCAGCGACGTAAGTGAACCGAACAGAGCCACTTATTTACTACTGACTTTTCATTGGCTGAAATCAATAACAAAAAAACCTGGTGTCACTCATTTGTGTCCGTCATATTGAAGTGTCTTCGTCTGTAATATAATATTGTCTAAAAACAACATATTAGGTGATATTATTATATTAACTGGTCTGTATTATCAATTAATTAACTTCACCGATCTTGGAGTTACCATTAACCCCTGCCAAGCGCAGCTCAGTCGTGGAGACGTGAAGGTTCAATTCTGGAACTTCCAGGATCTCTCGATCTCATACAGAGGATCGATTACGAGCCACGGGTTGCTGTCAGCAGCTTGTTGATACCTGGAGCTCGATATCCGAATCAGGTTTCCTTTTTCCTGTTGAGAATTCAATTGTTTGGAATAGTTTCATGACTATCGTACTCTAAATTTCAAGAACACAAGCCTGCTTAAAGGTACAGTACTAAATTTGATGAATCCGAACCAGCTCGGAGCACATTAGTTTCATTCTGCTATTTGCCAGTTCAAGCACACGTCGGCTTTAACGCGGCCCCTCGAAACAGGCAGGACGATGAATGTGAATGATTTCGTCCTCGTTGTTATTGCTACGGTACCCGTCACGGCAACCAGTGCACAGCTCAAATGTGATGCACCGGGTTGCGGCTACGTGTTTTCTGTCGAAACCGAAAAAATCAGCGCGTGCTGCAACAAGCAGCCAACGAATTTCGCCGAATGTTGCCGCACAAGTTGCACGTTCGCCATCCCATGCAGCTGAGGCTGATTCCAAGCACCCATTTGCTGACTTGCTCAACAAAAACATGAGTGCCAACATCAAAGGCTGTTAATTCATTTCACTATGACAGCCACTACTAACTGTAGGTCTGGTGGCRAAATTCGCTTTCAATATTATTGTACTTCAAATGTTTGCACGAGACATGAGGACTTTCTTACGAGCTACGATTAGTTTGTTCCCTTCTGAGACGCTGCCAATGTTCGTTCCAGCTGTGCTCGTAACCCACGACTGGCACCCTTAGTAGCCCCGTGTCCACCACTGCTTGATGCACTTCTGTGCAGCTTCCAGTCAAAGTTGTAAGTATTCACATTCGTAGCTGCAGGTTGCAGCTCGATGCCTCCTCCCATCAATGAGTTTCCGATCGTAAGCGCAGGAGGACCGCTAGGTGGTGGACCCAGCTCAATCGCTTCACTGTTGCTATCCTTAGTCTCGTGAGTGGTGCTCGACGAGGTTGAACTAGTGTCTGGAGCCGCTGCTTCGTATTCTTTGTAGCCTCACCGTCCTCGCTAACAACACTTGACAATGACATTAATCTATCCAGACCAGGATTTATCTTGGGTGGAGATGACAGCGTCGTGTTCAAATCTTTTGCAGTCTCATTTGCTTGGCTGATCAGTCTCGTCAGTGACCCTAGTCTGTCCAGACTAGGATTTGTCCTTGGTAGGCTTAAAATCGAAATACATGTATCGGTACTCCCGTTCGACAGTGACTTTGACAGCAAGAACGATGACGGCGCATCAGATGGAGGTCCAAGCGCAGCGAGGGCATCCTTTGCCTCGCTATCATCGTTCGAAGAAGAACTTGTTGCGTGCTTGACGCTTTCCGATCGTTTTGGCAGAGAAAAGCGATGTATCCCGCCTCCAATCAGTGAACTCTGCAGTGTAAACGCTGGAGGCAGTTCCGGTGGAGACCCCAAACTTCTCGAGCGCATCTCGTTACTTTGTGTTGATCCCGACAGCTCCAGTCGATAGAAACGAGTGTTGCTACTGGGGCTGCCAACTTCTCGTGGTGTGTCGTTTTTATTGTCCTTTGTCGATGCTCGTTGTGCATGATCAATCGCGGTCTGTAGTGCAGCCAATGGGTCAAATTTGTAGCTACCCCATGCTCCATTTTGCGTCGCATCCGAAGCTGTGGACGTCGCTGGAGTCGTCTCGATGCCTTTGTCATTAGTTGTCGAGAGCCCTTCCAGTGCGGAGCGATACGAAGCTGAAGACGACGCAAGTTGGTGCAGCGCAGACGAGAGTCCAGCAGTCCTGTCCATCAGAAGTCTCGCTGATGAGGACTGAGGGAAACTCGGTTGTAACCCAGACGGCATGTAAGGTCTTAGTAGTTCCCCCAATGTGCTCAATAGATAACAGTCGCAAAAAGTGTGTCTTAGCGTGTGGTGCTTAATTTCGCATAAAATCTAATTTTATGCGAATTCCATGCCTTATTCCAGAAAACATGATTCTTGGAAAAGCACATGCTTGTTTTTCGCTGTTTTTTGTATTTTCGCATCTCATGGCTCAGGCCGTTACTTCTGGGATAAGTACGATCCTATGAAAAACAGTTGGCTACATTTGTGGCCCAAAAATTTAATTATGGAGGCTTCTACCCAAGAGTCGGTGTATTTCAACGACACCTGGGTTCTGCCTATACACTATCAGGTACTCTACAAGTGCAAATACAGCAGCTAGACACTTCATCTTCCTCACTTTCCAACTTGCCATCAATCGGCCAAGGGGAATAGGTGAGCCAGAATCGGAGGCTTCTTCCTCTATACGGCGAGCGACATCGCCATAGTTCTCGTGGCTAACAACGAGGTTGGAGGTCTCGTCCTCCCACTGTCGGTTGAGGCGGTCGAACACTTGGCTGGCTGTACTGGGCATCTTGGTAATTGACAAGTGAATCTGAACTTCCTCTCTGCTAAATTAAATGGCCAGGATTCGCGAAAACCAGATATATTATAGATAATACGATGTCGCACTAGCTTCCGATACATATTTTTGAAAATGATACCACGCTGTTATGTATACTTGAATATTACAGCTGCAGCCTAGTTATATTAAAAGTGATTGAGCTATATGCGAAAATATCGCAGCTTAGAATTATTATGGCGTTTTAAATTTAAAACTGTATTGTTTGCGCCAGATAGCGTTGTATCGTGAACCAATACTGCTATATAAGGTACATGCACATAACTGACGAAAAATTCACTTTTTTAGCCTGTGGCCTTCTGCTAAATTAAATGGCCAGGATTCGCGAAAACCAGATATATTATAGATAATACGATGTCGCACTAGCTTCCGATACATATTTTTGAAAATGATACCACGCTGTTATGTATACTTGAATATTACAGCTGCAGCCTAGTTATATTAAAAGTGATTGAGCTATATGCGAAAATATCGCAGCTTAGAATTATTATGGCGTTTTAAATTTAAAACTGTATTGTTTGCGCCAGATAGCGTTGTATCGTGAACCAATACTGCTATATAAGGTACATGCACATAACTGACGAAAAATTCACTTTTTTAGCCTGTGGCCTAATCAGTAGCTATTGATATCATTGAGAGCAAACAGTGGATTTGCTCCAGGAGGCTCATCAAGCTTCACATCTGACAAATGAGACGCGAAACTGGAGCGCTACTCAATAATATCATTTTGTCTATGAATTATCACTATATTAACTTCACCGATTTTGGAGTTACCATTAACCCTGCCCGCAGCACCATCATTGACGAAAAACACGGGTCCCAATCCAAGTTTGGGAGTGTTTTTAAGAACCAAACGTTGAAGGACGCTTGAAACCAGGACAGAAAGTCGAACAGGGACAAGGCTTCAGCTAGTTTATTGCTATATAGAGAGAGAATCTTTTAATTAACCACCGAAAAATGTGCGTGAGGACTGGTAGTGTTTTTTTGGAATCCATAAAACGTGGTCAATTACTCCTTGTCTCATGTTCGATTTTGTGCTCCTTCCAAACAAACTAAATCTCTTCAAGTTCTGTTGTTATTCAGAATTTTAGACAGAAGTACAAAAATAAGCTTTTAGTAGTCTACTGCTTTTTCGTAAATCTGCTGGGATACAGTGTTTTAATTCTGACCCCCTCGCCGTCGTATTCTTCGGATAGTGAGCTTAGACATCAGCGTGCTTCTTGCAGAAATCCCCGTACTGCGACTTGTGGCATTTCTCCGAGTAGAACACGGTGTAGCCGTCATACACACGTCGATCAATTGGCTTCCAGAGGCGTCTCGCGCCAGTCAAGTCCAGCACTACCTTTACTTCGTAGGGGGTTATTCCTGCACGGAACCAGCGTTTGTATTTAGGGCGATCCCAAGTCGAAATGATCAAAACCTCTCTCGTCCTCATCATCCGAATCGGCGAGACCCTTCCCCGACGCAACATTTTCACTCTCTTCTGTTTCCTTGTCGCTTTGAACCCGGAGAGTGCGCTTGGTGTTATGGTCAGCAGTTAAATCTCCAGCTTGGTCACGAACCACGACGTTGCCTTGAGCCGTCAACTTTGAGCTTTTGAGTTCCGATACCGCAACAGCAGCATCACTGCATGCCAGAAGACCAGCGATCGCCACGAGAAGGTAACCGAGACGCATAGTGAGAGGGGAAGTAGGCTTGGTTTGAGCACTGAAGTGCTGGAGGGCGAATTAGGAAGTGAGCAAGTTCGTCTCGGGAACTCCCAATGCATTTTGATCAACAGCTGACCATCGATTGGCAATCACACAATGAGCCAGGCTCTCGTTTGCAAATCGAACATGCTTGTCTGCAGGGCACAGGCTGAAGGCTTTTACTTGAAGCACCAGTGTCTCCTTTTTATCATGACTCCTTCCTGTAGGATTTAAGGAGAACAAGCGCCGATCTGGTAGAGGCAAAACACGACAGTAGCGAGTGCTTTTTTTTAAAAACACGGCACAATCACTTAACATCGATGTAAATATAATATAGGATATCTTGAGATTCTTAAAACCGGTAACACAGGATACAGAAATAGCTTTATATTCGGGAGGGCCATCTTGCAGAAATACCAGACGCTAACATTACCCAGGGGACTGTCTGCAATGAGTATGAGCTATTGAAGATTACATGTACGATACGATCAGATCCATACCGGTATGTTGTTTTATTCTTCATGCGATGAATAACTGAGGTTAAAGAGCTCGGTAATACCGGATAGCGTGGAAAACACATCCTCAAAAAAGCAGCGGGGCTAATAGGGTTACAGTGAAAAAAATGAGCTATTAATAGCTTCAGTTACATGTACTACAAAATGATATTATGTCGACTAGATCGTGCGGGCTTTCTAAAACCTGTTTCCTAACGACAGATATCCTCGACCGCTGATAACCTTGATGTCATTTTCAATTTTGCCTTCAGCTCCAGCTAAGAGGACAGCGTGAAGGCAGCCTCGCCTTCTCAAGAGAAGAGGGGGCCTTGCTGCCCCTATTGATGAAGGAAATGCCTTCACTCACGATTCGCAACCTTGTGAATTTTACCTCGACGAAGGCATAAAAAACAACCGTCCGTGTTTTTGGCGACATGTATCCTTCCGATCACGTTTGTAAGCAACGCATAATATGCATTCAACCATTATCTATGAGAAAACACGTGCTGTCCCAGCCAATATGGATATGTTATTGGCATTATTAATACTATGTAGTATTTAGCAGCACTAGCGCATTAATACATTTCACCCGGAAACGCATGAGTCTAAGTTATGGAATTAAAAAGTTAGGCGGATGGCGGGACGGGTAGGACGACATGTTCGAGTATTCACCCATCTACAGAGTTTCTCTGCGAAAGTCCCTTTACAGGGCGAACTGAGCCGACAACAAAAATCTACTCGTTGCATCGGAATTCTAGATAGTGTGAAGCAAAAGTACGAGACATGGATAGGAAAAAAGGCACATCCGAACTCAAACTTAAGACCAACAACTACAAATTAACGTTAGCTGATTGATGCTCAAAAACATTTTTGCATCGCAGGCATCCAATCGTTATCAAATAGCCGTTCGAGCATTTACCTAGGTGCGATTTTTATTTTGGGTTAATTTCACAATTTTTATAGTATGAGTTTCACAGACGATTTGGCACTTTCGATTGTAATTCGTACGACTTATCGAGTACTAATTAGCTACAAAACGCTCTCGAGTACGATTTACTACATCATCTTAGTGGTACGTCTCTTCGCGCATCCATATCTGTCTATTGAGCCCATCGCATCGCGCTGTACTGGGTACTGCTAAAATGGCGCTCAGCACCATGGCGTTGCCTGTGATTGGCATCTGCACCGGAGTTGTGACATAATGGGGTCCGTCGTAGGCGCGCACGATTGAGCCATCCACAAACGCAGCTTCGCGGACACATCCATCTCGACGTCGGCTCATAAAGAAAGTGTCCTTGGCTTCCGTCCGGTTGTGCCGTAGCGGCCATGGTCTTGATATTGTCGATACAATCATTTTAGGAAGGGTCATGCCGCATTGCATTTGGCGGGAGTCTCTCTACGCCAGTCATCGGTAACTTACTGCGCGTTCGCTCGCATTCTGCAGCTCGCACCCAGCGCGCCACAACCGAATTTGATCTGGACAACAGACATGGGGAGATAAATGAAGATCGAGCACAAAAGCGGTCTCATCAAGAAAGCAAACTATCGCCCTGACATGACACTGGAAGAGTTGGCAGCGTGGACCAAAGTAACGTACAGATTATAGCAGTCGCCTGCCCAGACTACTATAACTAACTTTCGCGTAGAGTTCTTGCCGCCAAATACCACTGCCTTCTTACAGCCCATGGACGCTGGCATTATGTCGTCTTTCAAGAGAGCGTATAGAAGAAAACAGCTGCAGCGGGTTTATGACAAGATCAAGAATGGTGATAACATTAATAAGAAGGCGTATGCTATACACCAGTTGCAAGCTATACAATGGAGCAAGGAGCTTTGACAAGAGTTACAAGGTAAGTCTACGAACTAGAACTGCTTCCAGCACACAGGAATAATATTTTAGAGGCGTAGACGAAAGGTGCAAGACCTTTCAGCTCCCCAGCTACGGAGACGATATCGATGTAGAGGACACTTTAATCCGCGTTGGTAGGTTGACACTGTAAAACACTTCCAAATACTATGTTCAATCCTATGATAGTGGCGGGCAATACCGGAAGTGAGAGATTTTACTGTACGGTGAAAACCTTTCACAGGAATACCTCGACAAGCTCGCATAAGGAGAAATTTAGGGTTACCGGGCGTCGGAGTGCTGGTAAAGACTAGGCGTCGTATCAAGCTTCACGGGCTGGATTCAGTACGACTTGCTTTGGGTGTGTACGATCGTCATGATGCTGTAGATGCTTCGGCGTCAGCCGTGACCGTGATCTCTCAGCTAGTGACTTTCGACACGACCATGCGCGACGAGCTTGCGTTTCAAGTCACAGAGAAAAGTGTTTCCACGACAGACTGGAAGCTGCAATGATTGATGCGGCGTCGCGCGGAGGATGTGCACCTGGCCTGAGATCACTGCAGTCTAGGCCGGTTGCGGGCGAAGCCGACGTTGCTTGC
>Contig_363
GAAGTGTTAGCTCTGTTGGGCTCATCGATCCTGCCTCGATCTCAGCAGCTTTGAGCTTTGACCTGATCCAAAATTTGATCTTATTTACACTAAGGGTGCCTGATCACCACCAGTCTTTCCAAAGAAGACGTTGCGCTTCTTGATGTTATTTTTTTCTTTTTCGTTTTAGCAAAATTAAGGTTTTGCTAATACATGATTGCCTGAGATTGCATGGAATGTTGCGTTTACTATTTTCTTTGCTTATACAGACGTAACCGAGCGGGTTATTTTTTAGCCTCAGCTTCACACCGATAATTCATTTGTATCTCAGTGTGGTATGCTTGAAGCGTCCAAGTTATCAACACAGTATGGGTACCATCGATTTTTGTCCTAAAACAAAATGGAACAAGCTACGTTCTTAGCAAAATAAAAATATAGCTTATTCGCCTGAAATTGTACCTGTAAAGTATGATTTTACGAGTGATACATAATCTAACTCATACTTGCTCTTGAGTTTCATGACGAGCTCAGCTACGGACCACACGACGCTGTGAGTAACGTGAAATACATGTAGAGATAAAGGAGTTCAAGACACTGTGTAGTCTTTGACGTACTCCTAACAGAGGAAACGATGCTAAACATATCATTTGGGCCGAGGTGCTGGTCTTTGTCGGCGAGTTGACGAGCACTTTACTGTTTATATAAACTCACTGGCGTTCAGCTGGCTACGCAGCTTTAGTTATGCTTGCACGATGGTGCAGGATGACAACCAATTCAACTGGTTTCGCAACTTTGAAAATCCGTTGTGGCAAACATCGCTGGTTTGCACAACTTTGCTTGGTTGGCGTAATGTTGCAGGACGACAATCTTTTCACGGCCTGGCACACTTCTTAGCGTTATTTACCCTTTCCCATTTTTTTCACATATTGATGTGCAAAATTGATCGTTTTTAATGTTGATGCACTTGAAGTATGATGTAGCTCGACGTACGTTTCCACATACAATCATATGTGGGAGTTGTGAGCCTGACCATTTTAATTTGGTACGCGATTCTAGAAAAAAAGACCTCGAGATGTGTAGTAAAACTGTGCTTGGATTGTTGTAGCACTGCACCTTACTACAATCAGGCCTGCGGATTTGGCTCGTATGGTTCTGATTATGTGCCACACTTCGAAGTAAAAGTTAAATGAAATAAAACAATTTGAACGACATTGTAATTGAACATAGTGCACGTCTGTACATAAAAAAATATTAGTAATTTTGCGCAGCGATAGTAAATAAATGAGTAAGGAGGAGAACATTTTTAAAGTAAGTCATAAGTATTGTATTGTGGTCTAAAACTGGTCTAATACAATTGTACATTCTTTTGGAGGTTATACATGTATCAGCCATGGATGATTGGCGGTTAGAGCCTTTGCAGCATGGTGCACCGTGTACTGCACAGTCTTGATAAAGCAGATACTATTGACACAAGGGAGGGGAATGGGTGTCAGGAGACTGCAAATTTCCAAAAGTGGAGAATTTGGCGTAGATTCTATCACCCTCCTAAACCCGAACCCATACAGTACCTTCCTGCGCATTAACCCTGAAGGGCCGAGCGAGATTTAGCCATGCTTGGTCCTGGGCTTAAGCCCGCGTGCTTTGCACGCGGATCTTAAACCAGAGGCATGGATTCGTGTAGCCGAGCGAGTCGGCTTTCACCCCCTCCTCTCTATTTCGTACTTTATAGGGAAACCCGTTGGCCAAATAACAATCCCAGAGGCAAGGTGGTAAGAGATTAGTCACGATTCGCTCGCGACTCAGGAACACTAGAGAAATCGTAATCTGCAGCAATTCATGGCTTACGGTTATCGGGAAAACGTGGACGGAGAGGTAATCCAGAACCAATTTCTAGTTGGAAATGACGAAATACGTATGTAACATGTTTACGTGCCCCCTCTACTGATAAAAGACATGCTTGCAATTTCAGTATTAGCATACGTGTATAGCGACAGTTAAAGAATAACCAGTGAGTCTAAATAGAGAGCTTGCAGAATTTACGACAAACACAGCTTAGAGACATAATCACCACCAACGTGATGTCCATATGCCCCTGCGAGCTTGCTGTTGTCCATATGCCATACCATGTAGCGCCAGTATCACGATATAAAATCGAATTCATTGATGCTTCAAAACCTTTTTACCAACTAAATGTTCTTAGACTTAGACGCGTGCCTACGCGGGATGGACGTGCGAGAAAACCAATTCTGCTTTCATCACATCTACAATACATGTTGCTGCACATTTTCAACTTGTACTAATTTTTTAAACCATAGGCATAAACGTTTTACGCAAAATGCAAACTTTACAATCTTCAGCTGCACACCGATACAGTCAACTACTAAAAAAACAGTTTCTGTCATTTTTCCACTGTATCACTCTGAATCGATTCCTCACTTTCCAATTTTCCCGNCCCCCCCAAAGAACGAGCATGTCCTCCTGCTTTGTGTTGACCATCTTCTTTTTTGGCATTGGTCTGTGCTTCGCCAGTCAGCTCACGGACCCCGGTCACACCAGCTTCGGTGCTCTCATTGAGACACGTCTCCTCATTGGAACCAAGAGCTCAATAAAATCAAGGAGATTCTTAAGACCCCACGACACGCCTAAGCAAAAAAATAATATCGGCAGCGACAACAAGATCGAGGGGGAAAGAGCTGGAGTTCCTGGAATGACAAAAATCGAAGAACTAGTCCCTAAGCTTGCTTTGAAGCTGGAGATAGACCCAACAAAGGTTTTTAAGAATGTACACGTTGTGAAATCTGGTGCTAAGCTAGATGGCAACAGAAGTTTTCTTGTCTGGTTTCTGTACGTGAAGCAGTACCGAATTAAACGAGGAGGCGACTTTTTTTATGGCGACGACGTTCTGTTAGACTTACTGAGGAAAACGAAATCGGAAGAAGAACTGGTGCGACTATTTCAATCGCTTCGGCAAAATCCAGCCTTCAAGGACATCGCAGAGAAGATGAAGATCGACATGGTTTTGAGCTCTGCGTCTAGCCACAGACTAGTAAATGCAGCGTGGCTGAATTCCCGAGAAACCCCCGAAGAGGTTTTTAAAATATTGCGGCTGAAAAATGGATGATCAACTACAAGATTACCCCAAAAAGAATGGTCGATGATTTTTCTGGCCTTGCGGCTACAATTGTGTCCGGAAACCTACCGAAGACTGACCCCAGATATCGCAACATGGAAGCTTACACCATTTATTACTCAGAACACCGAGGTGGGTCAGATTTGTCGGGTAATGTGAAAACGTTGTTTGCCAATAGCAATCCCTACGCTGCAATTGTTGCCGCATCGAAAGCTTAGGGTGTTGAATTAACTGTACTTCTAGCTTAACGAACGTAGAATACTGTCACGATATTCTACTATTACCAATTGGCGACCACACACATTTCTACTCGATTTCTACTAGTAATTTCGCGTCGTGCCATCGGCAGCTTGATTATTAAAAGAAGCTCTTCAAGAAGATTGTCCAAATCGGATCGTTGCAATTAATAGTGCTTACCTGAACTTACTTAAACCCTCTAAGCCGAGAAATTCAACTACTACAGTACTTTAGTAAGACCAGACTGTTCTCTTGTGAGCCAGCGAAAGACGCATGACCTATTTTTTTCAACAAAAGTTTGGACGAGAAGGAAAATATCTTACCGGTAACCGACTTGAACTTGAGTTTGCGAGTTCGGCCTTAGTTCTCGGAAAAGTGTATTGAAAACACTTCGTACGTACGACATAGCCATGGCATTTGATATGTGTAAGAAGCAGTCTTTCCACTTGTGGATAGGCGTATAAGTTTTCACTTTGCGATTAGCAGGGAGATTATAAACAATTTCCACAGTCTTTAGGGGCCACACGAACAAATACATTAATGAGAGCTTAGGCAATGGCCATCAGCTCTATCCGAAAAAGGACGAGGAGAGGCGGGTATTTCTTGGCTGCTTGCTGCTTGTTCTTCCAAATACGAAGTGAGGGAACACGCCGCGTGTGGCCAGCAGCAAGCAGGGAAAGAGTATATACCGGTTGGTCGGCGGTATACCGGTACTAATACTATTGTGGAAAACACAATTCCTCTGCTTTGCTATGGAATACACCTTTCCACAGTCTTTAGGGGTCACACGAACAAATACATTAATGAGAGCTTATGCAATGACCATCAGCTCTATCCGAAAAGGGACGAGGAGAGCGGTGCCCCCTTTAATGGTCATGCATTCGGCTCCACTAATAAAATGTATAATCCCCCGATGGACCTGCCACCATGTTTGTCGAGAGCGTGGCGATGGACTCTATGCAGAGCCTGGTATATGTCTTGAACGCGTCGGAGACCCAGCGACCGTGGAGCTGGATTGTGAGTGCATCCGTGCCGGATCAGTACATGTACTAAGATCCACCGGCACGCAGGGAATGAGAGCTGAGCCGGCGAGGGTCCTGGCCGGTGCGAGCGGCAGCGCGTTTGATGGCTCCGGACACGTCACAGGCTGGTCGGCCCCCACGCGAGATGTACACAGCGGCTGGAATGTTTGAGGGGAGGGTCATCCTAGCTTGAAGGAGAATGAGCGCTCCGAACACGGGGCACAAAAATTGATGGCCAGAGCGAGATAACATTCTTGTCGTTGAAGCCCCATCTTGATTTGTCTTGGATCCGGTCAGGCGAATCCAAACGGACTGAGTCGTCTGTGACAGGCGCTGAGTCGGGTATCCTGTGGTATCCACAACCACGATGTCTTGAGCTCGGAGCGCGAACCACTTGAAGGATCCTCCAAGTATGGTTACGATCTCTGATCGTCTCAGAAGAAAGAAGAACGCCAAGCACACTACCCCCCATAGGGCTTGGTCACGGGGATGATCCATGGCCAAGCCGCGAAAGCAGGCTTCTAATAAGTCGACTGACATCGGTCCCTTGCGACGTCACGGTGTGTCGAGACGGCTTGTTCCCTTGAGAAGCATGCGGACGTGCGGGTGTTCAAGCGGAAACACTTATCCTCAGGCTGCAAAGAAATGGCAAACACCATGAAGCACCGCCATGATGGCGTCGCTCCGGATAGGGCCACCAGACTCGAAGCCAAACTAAAATCCATGTAAAACGAAGTCTCAAATATGCTGCACCTTGTCAGTTATGGCCATGTCATGAAGCCAAGACGAAATTCCTCGACGCGAAGCTCACCTTCTCCACCTGTTCAAGGCTCGGTTGTACTGGTCAAACGTGGAGACGGCAACGGCGTGCGCACGGAGATATGCTGCCAGATACTGGTCAGGCCTTGGATGTCCGCCGACGAGGCTACCTGTGACCACCCAGGTGTTAGCGAAGCAAACAGAGCGGAAATGGTGTAAGCGGGATAGCGGGAGCCGGCGTCAGCGCGAGTATTTTCTGATCCGGCGATGTGTGATGCAGAAAACCGAAGCCGGTATGATGTTTTACACCAGCTTAGCAGGCGGATAATGACTTGAGCCCTGGGGTTGCACGAGGCCAGCTTGTTTTGCCATGCGACAGCAGATGTATTGTCGATACGGAAATGCACATGCCACGGCCTGCTGTCGATAGGACAGTCCGTGGACCATCGCTCTCCCCAAGCGTGCACTGCGACGGCACAAGAAAGGGGCTCGCGAAAGTTGATGTCGAATCCGTTGCCCGCTCCAGTTTTGAATTCCGCTATCAGCTTTCGCTCGGATGGAGTAAATACGTAGGTCAGCGCAGTCTTTGCGTGTACGTCAAGAGCACACAACCCGAAATCCGACGCGTCCGTTTCAACCACAACATCTGGAGGTGGGAGGCCGTTGAAGTATTCCAGAGATACGCCGTTCAGCTGAGGGCTGTGCAGGATAAGCCACCACCAGAGCAAGTCTTCCCGCATTGCGTCTGGCACGGCGATTCACTGAAATCGACGGAGCTGGGCCTCGCAGTGGCGGGGACGCTGTAGGAACGGTCGTGCGGCCCGAATGCAGGTCGCTACATGACGTAAGCTACCCATTAACGACTGATACCCTTTTCGGGTCAGTGGCGAGGGGCAGCAAGCAGATGCGACAATCTTGCGTGCCTTATCGATCTCGGAAACGGGTAGTCCGACCACTTCATCGACGGAGGCGAACTCCAATCCGAGAACGCGCTGGCGTGTCTTCCACTCAGTGAACTTCTCAGTGTTTATGGCGTCAGCGCCAAGAATGGCCACCATGGCGTAGCGGATGGAACGGTCCATGTCGGAGCATGT
>Contig_364
TAGCACCGCAAAGAGAAGATGTGCGAAACCTAGTAGAGGCGTTTTGCTTGCTTTGCCGTCGCGCGTGGGGAGATGAAATGAGCCCAGCTGTATTAGGACACGTGCTCTTTGGCGACAAAAGTGCAATGGTCTTGGCTGACCTTGAACGAGAGCCACTCGACTCTAAGAAGCAGCACGTCGAAAACACCAATGTCCCATTGGTTGTATCTAGCTGGCCATTAGAATGGGAACACGATCTGACCGATCTTCAGAAACAACTAGCGGTGCATACTCTACAGCACTCAAAATAAAGAGTGATATGGATGTAGATGCTGCGATTTACATGTAGACCACATTTGCATTGGAAGTCGAGTCAACGACGTACTGCATTTCCGTACATCCAGAAAATGTATACATGTACATTCTTACGGGCAGCCAGTTTTGGCTGAAAGCTCAATGTGGTTCAAATTGCGATCTTAGGTCATCCTATTAACTATAAACATGCGCTTCAAAGGGCGTGCGCACGTCAGAGTGACGGTGGCCACTGAAACCAGAGTTTTACTCTGTAAGACAGGGTTTACGCGATTGTGCGAAATGTCCAGCAAGGCGCCACATTAACATTCTCAATTTTGGAGTTCAAAATGTGTAGTTTAAACAAACGTTCCAAGCTCCACGGTACCAACAACCTAAGCGTATCTAGGATAAAAATACCACTTCAAAAGCAATCTCGACTTTACGAAGGTCTTTCGCTTCTTCCGACCTTCAGAAGGAAGAGATTATCATACATGTATGTCGACGAACTACCATATTACGGACACTGATTACGAGCTTGTTTTGTACGCTACCGCAAAAAAAATTCTTGCCACACCGGTTTTTTTTCAAAGTGCTGAGTACGTGCCGGACGACTCATGCGTTGCTCATGTGTTATTGCTGTCATGGTTGTATCGACCATTTTTGTTAACGCATTCATAAATAAATGCGAAGCTTTGGAGGTTGCTACCACCCACACAAAAACAGATGAGAAGAGTTTACTCAAAAGCTATGGGAAAAGTGATTTGGTTACCGAGGACGCTACCGTCGAGGAAGAGCGCGTCGATCTCAAGAACCTCTTACGACATCGCAGCTGCTCTTGTAAACCACGACCAACGAACAGAGTTGTTCGTAAAGTGGATGAAAGATAAAGAGACGACGGATGCTGTTGTTGCGAAGCTGATGGATAGGGAAACGAGACTACAGAACATGCCGATCCTCACACAGTTCAACGATGTCAGATCATCTCGGGCTTTCAGAAAACAACTGACTGACTGGCTCGACACGCAAACCCTCGACGAGGTATCCACCGCACTAAAAGCGTTCAAGTTGGAACCGATGAAAAATCAATTTACCGCGTGGTACAAGAGCGGTATAACTCCGGAGCAGTTTAGTGCGGGATTAAACAAAAAAGCGGACGAAAAGAAACGAAAGAGCTACGGCGCGCTCGAAAGCCACTACAAAAAATATGTAGATATGGAAGTAAATAAAGCAAAAAGGCTCTTAAAAAGCCTTGATATGTTGTAGAGCACTTTATTTGAAATTACGTATTGACGCAGTACTTAAGTACATACATTATTTCATCCCAGTACGTACTACTTCTTTTTTTGAAGTATTAATACTCACGCAGTACTACCAGGATAACTTTTTTTCAAGGCAACAATACGGTAAGTTAATTTAGACCGGTCCAAACCGGTATTTGTCCAGTATTTGCTTACTACAATAAGTTAATTTAAACCGGCCAAAACCGGTATTTGTCCAGCATTTGCATACTATCAGATAAGGAAAAAAAAGAGGTGTCCTTTCGTGTTGATATTGCCATTTCGCTGACATGAAGCTCACTAAACCCGGGTAGTAGCAGTACACCTAGAATAGATCTTACTTTCGAGCTGCCCTAGTACTCATGAAAACATAAATCGCTGCTGTAACGACAATCTACACATGCACTTTGATCGAAGTGAGATGGTTTTCGAGTGCAAATTTAAGAAAAGATCTAGTCCGCTAACAGCTTATAGTAGCCATTGCTCAACTTGGCAGATCGGTTTAGTGCAGGTTGCGGCTGAGGCCTTTACTGTCGTGATAATGTTTTTGGGACTCTGCAGCTTGTGGTACCTTCGTTATACCTACGCTGTTACTCAACATATAACAGTACTTGAATGAGGATTAAAACGCTATAAATACTGAAATCCAGGTGTTATGTGATACTCATTGGCCGGGTGAGTGTTTCTTAGTAAGTGCTATCTCATACTTGGACTAATTACGGAAAAAATCTAACTATTTAAAAAATAGGTTCATGTATATCTACGCTTTTTCCTCACGTGATAGTATTTGAACTCGACGCTTTCCGTTTCGCGCAGAAATTGGTTGCACTCAATAAGCGACAAAGTGCATTCGAAAACCATTCCTGTCTAATTTGTGCTATCCAATCGGCTTGCTGGGGTTACCGCCGGTAGCCGTAGCTTACCGGGACAGCAAAAAAATTGCGGTATCTTGGACACGAACTGTATTTCGGAGTATTACGGGAACACACTGATTACGAAAAATTATCTCCCACCAATTCCTCCACAACCAACTCACTTTCTCTTCATCACAGTGCATCGAACAAACGCGAACTAGTCATGAGTGTGTGCTACATCGTCCCCTCGCTCGTTTTCATCGTAGCTTTAAGCTTCATGACGAGTTCCTGTGAGGCAAAAACGACGGTCCATATCTACGCGGGACAGATCAAAAAGCGACACCTGAGAAGTTACGGCGTGGGTGATGTCGACATGAAGGACAAGACCAGCGGCGAAGAGCGGGCGGGAAGCATTGACCCGAAAACTACTGCCGACCTCTTACAAGCGGACGACATCGTATCTGCTCTAAAAAGCCACGGCAAACTAGATGTGTTGTTCGCGCGGTTGGCTCAAGATGAGAATGCGGCGAAGGAAATCGTTTCCAAACTATCCGCAAATGGCAAGATTATCGAAAACATGTCGATCATCGATAAACTCAACAATGCAAGAACATCGGTAAATTTCAACCAAAAGCTCACGGACTGGCTCGACACGAAGACCTTGGACGAGTTAGTATCAGCGCTGCGAGCTTTTAGGTCGGAAACGATGACGCATCAATTCAGGGAGTGGTATTATACGATCGGGAAAACCCCAGAAGACTTAAGTGCGGCGATCGCGACTATAAAAAACGAAAACAAACGGAAGGGATTCGGTGCGCTCGCTTTCCACTTCAAAATGTTCGTCCAAAGGGAGGAGAATAACGCCAAAATGGCAGCCGAGAATGCGGCAGCTATTTAGACGGGCTTATGAAATAAAGCGACCATTATTAAACAAGCATATAGCAAAACCGTGCGTCTGCGCGGAACAGCTTGGCTTTTTAAGCTACCACTAATGGTACATCGCCGACACAAGTTTTAGAGCAAAGTCACCTGAAGCGGTGATGCAAAGAGACGTTATGCTGAGATGTTCTTATAGTTCTTCCACCATCTATCATCAATAAGGGTTTTCACATAGCTTTCGGAGCCATTCCTTAATCTTTAAGAATGCCATCCCGTCCAGAGAAGTATGGACATATGTACCACCGCTCAACTTCCTTTGCTAGTGAGTTTCGAAATGAAAAAAGACGTGCCTCAGTAATTCTCGAGCTCTCATTTTGCAGTATGGATGTGGATATTGCTGCAGTAATAAAGCAGAAGCCCATGCTCAATAATAACCGCGGACCGCATAAGACAGCAAATAAAAGTATTTTACCGGTAGTTTGATGATAGCTTGCCCCAGCTGACAGCAACGTAGGATATTAGCAAATAAATTCCCCGGGCCAAGGCTGAATTTGATAATCAGCAACGCTTATTAAGAGAGCGTTAATAAAACCCAGTGAAACGAACAAAATAAAACGAGACGCAGCCCCATCAGCAATGCATAAAACAGTTCGGTTGGTTCAACCGATAATCGAACGTGAAATTTAACGGCAAAACATAGGCTCACAATCGCAAATACGAGCAGTAGTTTCTTTGTTATAAGGCACATGTTATTTGCTCACATGTTGCACGCCCTTAAAAATGACTTCTGATCTGGCTGAGGTATCATACATATACAAGTACAGATAGTTTAGTACGGTTAAATTGGAGTAAAGGTAGGACACTAGCGCGTTTGCAGTCGTCTGCGGATTTATAGCCGTGGGCACGCCCCTCTTCGCTTGCTGCGCTGCGCGGCCTGCCCCACCCCGGCCACTAAGTCCTCGACTCAACAAGGCGCTGTGTCTGAGATTAGAAATTAATACGAGCGAGTATTGCCAAGACCGTCGGCTAAGTCAGGTTGAATAGATAGTTGGTTTGGTGTGAGAGCTTCAGTACTAATTGGTGTATCAATGCTTCCAGCAGTATTGCAGTCCTGTAAATGCTAGCAGTGTGGCATTTCAAGTAGTATTGATCAATGCCAATACTTGAAATAAATGTTTACCCATAACCGAATATCGGAATCCATTTAGACTATACGTTATGGCGTTTCAGCGATTTTTTTTGTTCGCGTCTATTCGCTGCCACAAGGCTGCGGCAGAACAAAGTTCCACTCGGTGCTGGCTTAGGAGAGGGCGTGATAATCACAGACAAAAATGGTCATTTCACAGAGGGTGCGTCAATTTCACAGATCGTATGTAACCTTCACAGGACATGCCTCCTTTTCACAGACCGAGGATCCCATCTGAAAAAAAAAAACCTAAACTAGTAATAAAAAGGAAGTCACAATCCAACATTCACCGCAGTGTTATACATACCGATAATCGAGATCGTGGTTTGTGCTGCTCTCACCTGCGGTTGCCTCCTGCACCTTGCCGAAGGTGCGGGACTGTCAGCAAGGGCACCGCTATTAATAAGTCTTCGCCAACCAGTAGAAGACTTTCGACCTCTAGGACGTCGCATGCGAAGACCAGACGGTGTAGTTTTGCAGAATGTTCGTTGTCTTCCGCCGCCATATGAGATACATGCTCCGAAGTGTTCCAAGTTTGCCATATGAGATACATGCTCCGAAGTGTTCCAAGTTTGCAATACAATCGATTCGGAACCTACTGATAGCAAGAAAACGCTATACTACCTAGATACATCAGTATTCAAATATGAGGCCGATTTAGATCCTTGGGTATTACGAAGTAATTAATAAATGCGTATAACGACTATTTATAAATAAAGATGTTTTGTGTGTCGTTACGAAACGATTATTTACAAAGTCCTTGTATACTGACACCAAGTAGCAATCTGCCTGTAGTCAGTAGTATAGTGGCAGCAAGTACAATTCTGCCGGCAGATATACGCGCACTGTGGCTAGCATAGTGAGACCCAGTACAAATCTGCCGGCACCTTTGACGGACACTTTGACTGGTATACTGACACCAAGTAGCAATCTGCCTGTAGTCAGTAGTATAGTGGCAGCAAGTACAATTCTGCCGGCAGATATACGCGCACTGCAGCTAGCATAGTAGGACCCAGTACAAATCTTTTAATCTAATACATTTTCTGTATTTGTAGTTGCCCGTGTGGATTAGAGATGCTGGAATTAATAGTTCTGCCTGGAATTTTATGAAGTTGACAAAATGTGTAATATTAATAGTATATAAATAATTCAAATGGGAAGTTTGTTAATGTCATCTTTCTCCAAATTCTAATTTATCATTGATATCTCAGCATTTCCATATGTGATTTGAGAACACAGGGTACCTTTCCATGCGCTCTGTGAAAACAACGTCCTCTCTGTGAT
>Contig_365
GAACAGTGTCCAGACGCCATGTTGACCTCATACAGCGTGGCACACCCTGTTCTTGCTGACGCCCCAAGCGCATCGAAGACCAGAAAATTTGGTGTGGCAGCAGGCATCACAGTGAGTTTTCCTACGTTAGCTTGCTCTTGCTTCATGAGTTTCATTGCGTGTGGTGTTATGTCACACCCATCTACCTTCCATTCTGCAAATATTGCTAAACGCTTGGTGCATACAGCGATCGACCGAAAACAAAATGCACGTAAGGACTCGTATACACGTTGCGTCCGAACACCACCCCAAAGTAAGCCATTATTATCGCTCTCCACGCCGCTTGTTATTCGAACACCGAAAAGTGGTAAGGCTTTGCCATACGCTTTGATACCAGTCCAGGAAGTATGCAGCCAGTTCTGATCAGCTTCGGACATTTTCATATTGCCAACTATAGCCCCGTATGAGTACTTTCTGTAGACGCTCATGTTTGCATTGAGGGCGTACGAGCGCCCCCGCAGCAGCAAGATCACCGAAGAAGGCATGTTGAACGAGCTGGTCTTGGCCATGAAGGCGTATCAAGTCGAGCTTGGTCATGACTAGGGATGAGGAGGTGGGTTTCAGAATTGAGAGGCCTCCACCGTGGGTGTATATCTATAATATGGTACCGACGCCAAGAGCATGAAGACGGCCTCGCTATATTAAGACTATTATAGAAACTATATTATCTGCCAATCGCTTCGTTTGTGGTCCTTGCTGATAAACCGCTCTCTTATTGTGGTCCCTGGCGATAAACATCCCTCGTGATCTCAGACGGTAGGGTATAGCTCAAATCCTGCAGGCTCTTTCATTTTCAAGGGCTCAATGCACACAGATCCTAAATCTATCGTTTAAATAACCCGGTCCTATTAGATCGCATAACGAGAGCGACATCTCTTTTCAAAGAGCAGGATAGTATCGATACTCCTTAATTGAAAAACTGATGTGCACGTACAACATCATCACAAGGTGGTAGAAGACAGTTTGTTTAACACGAGGATAACCACAGGTTCAATGCGTTGCAGGCTGCTAGTGCAACTGGCAGCAAAGTGCTATCGTTGCGCTCTTCGACATGCTCCAGGTCAGTTGATAAAACAGCGTGCTGTACTACGTAGCTTACGGTCCCTTGATAAACGATCACGGGTGGTTCGTAATCCGTTGTGCGCTTTATCATGGGCACGTGACGGCTTCTTTTTCTGCTCGAATTGCTTAGTCAGGCTTCCACAAATGGGTTTCTGCACATTTACAACGTAACAAAGTGCTAACTGGCTTCAACCTCGCAATCGATTACACGTATCATCGGGATCAACATGTTCTCAAACGCTGGCGCTGAGGTGAACGCTACATGGCCATTCTCAATGTTGCGCGCACTGCCACACCCTTCCTCACCTCTCAAGATGAAGTTTGCCACCGGACTTATTGTAGTCGCATTTGCCGTCGCCAGTGTCCCCGCCGAGTCCACCAACACCCAGACTTTGGACCCAAAGACTCTCAACTACGTGGATCCTACTATGATTAGGGAGCCCAGAATCCCTGTCGACAAACAAAAGGAACTTGAGCCGTTGAGCGGCTGGAAGGACGTTTCCATTGATCCCCGCACGCTGCCGACTCAAAATCCTGCTTACGTGAATGGTCTTGGTCCTCAAGTGCCCATCAAGGACCATCGCAAGCTAGACACGACCAACACCCTCACCATCGACCCTAAGTCCTTGTCGACTGTGAACCCTGAGGGTCTTGGGGGGCTTGGTCCTCAACAGCCTGCAGGTGACAACCCAGAGCTCAAGAAGGCTATGGACGAGCTGGCCGGCTCCACCAACGGCGGTAATTACCACACTATTGACCCTCACTCGCTACCGACTCAAGATCCCACTTTTGTGGAAGGCCCACGTCGTGGCAACACTATCCCCAATTGCTCTCAGGTCTACCCGGATGTGTACGAGCCTGTGTGCGGCACTGACGGCGTCACTTACAGCAACTCATGCGATTTGGGAATTGCTAGCAGCAAGAATCCGGACAAGAAAATCGCAAAGAGATCCGATGGACGCTGCTAAAATCCTGGTAGAACGGTCAATTTGGGCATTCGGTAACCCGACAGATTCCGACAGTTTTTTTCTGTCAAGGAAATCCCCCCCCATCCTTTTTCTAGGCTGGCTAAAATCTGGCTAAAAGTGAATAAACTTGCTTTTTCTAAGGCCGTTTTCATCCATGCCGGGATCTGTACACCCCCGAAATAAGGGGCTGGACGAAATCTGTCCGCTTGGATTTACCTGATATCTGGACGCGACAGATCCTTTGTGGATTGGTCCAATGTAGTTGAGGTTTGAAAATTCTGGTAGCGTGTTCGCTTCACACCTGGAGATCAATGTTCTATGATCTCGTAATTTGAAGCGAACATGCTCTTATCTCCGAGATGATCACATAGAATAAAAATCGAAAGTAATTAAAATCGGATGCCAACAACAACAAAACTTGTGGAGATAAAAACAAAGTCCCAATGAGGCGGCAAAAATAAGTTGATCTATTTCACCTGTGTAAATGAGATAGCACATTTAGTGCTAGAGATAATGGAGATTAAGACACTGACCAGATTATACAATATTAAACATTGCCTTCGCCGGAGTGCAGGTCCCTTGTCGGCGAGTTGACGAGCACTTTACTGCTTACCAGGAACTTATTAATAATACATAATCTTCTGCGCAACTTGAGTTTTGATTGCACGCTTCCTCTTCAGCTGGTTTCGCAACTTCGAGATCCGATTAATGTTGCTGGATGTCACTCTGACAAGCATCGCTGTTTCCGAAACTTTGCTTTTTTGCATGGCCATAAGTTGCTAGCGTGACAAACATCGCAGTTTGGTTTAGGTAAGCAGGGACACCTAACATCGAGCTGCGAATAACTGGAGCATCTCATTGGATAAACGTTCACGGTCGGACTCCGTAATCTATCGTGCGCACTTAAGTATCATGAGATTGAGTTGCCAGACTCCAATGCAAGCACATACATGTACATTGTACTACAGTACTGCACCCCGTTTTAGCGGGGGTGAACCATATAGGGTTTGCAAATAAATCATATATAAGCTCACAAACAATATCTCATTTAGATTCGGGATTATCACATCCGGAAGTTTATCAAAGGTCCAAGGGCGCGAAAACGGGGTGCAGTACTGTACTTCGAAATACTGTAAAGCACAACACAACGTTGGTATCTCGTAATCGCCAATTATCTTTTGCGACAAGCAAGATAGTACTGTATGGCAATGTCCTGATAAACGCTACATTACCATTTTCAATTTAGCTAAGGCTACCACACTCCCTGTCCCTCCACCTTACTTTTCGAGATGAAGCTCACCGCTGAATTTGTTGTGGTCGCACTCGCCGTCGCTATCGCCTCCGCCGAGCTGGACCTCAAAGCCGGCCAACTACTTGGACCCTGCTTCAATTAGGGGTCCGTCTCTGGGGCAATTTGTCCCTGTCGACGAGCAGACAGCAAAAGAGATGGATGCTGTTGTAAAGGGCAACGGCAACAGCCACACTGTCGAAAATCCCCACTCGCAACCGACTCAGGATCCCGCTTTCCTGGAGGTCCCCGGACTCCCCCGCCGAAACAACACTATACCCAATTGCTCTCAGGTCTGCCCCGACGTGTACGAGCCTGTGTGTGGTACTGACAGCGTCACGTACAGCAACTCATGCGAGTTGGGAATCGCCAGCTGCAAGAGCCCGGAAAAGAATATCGCAAAGAAAATCAATGGCCGCTGCTAACCTGAGCCCTTGCGCATTCTGCTGAAGATTGATCAGATCAATATACTTGTTTTTAGCCATTCGACTATAACATGTACTGTTTGCTATTTCGAGAACACCTCTTTTCCTAGATACAAAAAAATCAAGCGCTACCTGGATGATACTGTGTCGCTTCGTTCGCAATGGGAAACAACATGAAAGCTCTCTGAAAATATTTATTGTGGGCTATTATTTGTGACAACAGACGATTTTCGAAGCTGTAAAAGGTAAAAAAAAATGCCGTAAATGTANCCCCCCCCCCCGATTAAAATCTCGTTCGGGAGTACATCACTTCTAGTTCATATTTAATTATTTATCACTAAGATATCATGCGCCCCTGGTCAACCCAACTCAGGAGAGGCAAGAGGAGTCCGGCGAGAATCTCGACGAGAAGGGCCATCTGGGTTTTCTAGCAGCAAAAAGGCAGCCATATCTTTTCCAAAGCGTCGCTAGAGATCCATTTTTCGCCTCTTCAACGAGAGCTCCTCGCGCAGTCGGGTGGGTTCACCCGTGGCTGAAAGCACAGCTCCTCCGTTTGTCTTCTACTTTGTATGTACTGGCAATTCCAACCTCAAACGTTTTTGCCGCCGCTGCATGGCTCTCCATTCTCGAATTCACCTCGACATCCTCAAGTTCCAGTTGAATTTAAGTCAAGATGCTGTCGGCGAAGCTCCTGGTGGCCACCGTCTCGCTGGGTTTGGCGGTGACGACCTCCGATGTATCTGCAACAAGACTTCGTGTTCGGGTGCACACCAAGTCCACGACCACGTGCGGTGATGGTGAACAAACGATTGGTGTTGCAGGGTGGGACCACGACGGCTGTGTCGCTTCTAGCAACGTCTGTGTGGCTCAAGTCAGTGACGGTGAATGTCCCGATGGGGCCTACTGTGCTCTACTTGATACGGGTGTCTACGGGTGCACGGCCGGTGACGACTACGACGATTCGCACGAAACCACATCGTACTGCGCCGAAGGTGAGCAAACTATCGGTGTCGCTGGATGGGACCACGATGGCTGTGTTGCTACCGGCAACGTCTGTGTGGCTCAAGTCAGTGACGGTGCCTGCCCTGATGGGGCGAGCTGTGCTCTACTAGACACGGGTGTCTACGGGTGCACGGCCGGCGACGGCGACGACGAATCGTGGGATTCCCATGAAACCACCTCGTACTGTGCCAAAGGTGAACAAACTATCGGCGTCGCTGGGTGGGACCATGACGGCTGTGTTGCTACAGGCAACGTCTGTGTGGCTCAAGTGAGTGACGGTGAATGTCCCCACGGGGCGTACTGTGCTCTACTAGATACTGGTGTCTACGGGTGCACAGCCGGATCCCACGAAAACATTGAGTATGTCGACGACGGAGCTTGTGCTGACAATGAAGAAACGATTGGTGTTGTGGGCTGGGACCACGACGGTTGCATCGAGTCGGACCATGTCTGTGTGGCTCAGGTGAGCGATGGTGACTGTCCGAGTGGTGCGTCCTGCTCGTTGCTCGACACGGACGTGTACGGCTGCGTCGCCAACGCTAAGAAGCACCACCGTCACCACCACCACAACCAAAAGGTGACGTGTCCTGGTGGACAGCAGAGCATTGGTGTCGCTGGCTGGAGCTCGGACGGATGCGTTGCGTCGGGTAACGTCTGCGTCGCCGAGACGCACGGTGACTGCCCGTCCGGTGCGCACTGCGCGTGGCTCGATACTGGTGTGTACGGATGCCATGACGGCGCGGAGGAGTCGACCCCGTGGGAAGGCTGCTCCAGTTATGAACAATCGATTGGCGTTGTTGGCTGGGACCAGGATGGCTGCATTGACTCTGACCATGTCTGCGTGGCTCAAGTAAGCGATGGTGACTGTCCAAGTGGCGCGTACTGCTCACTGCTCGACACGGGTGTCTACGGGTGTGTGGCTAGCGCTAAGAAACACCATCATCACCATCACCACCACCACCACAAGGAGAACCAGAAGGTCGCGTGCCCCAGTGGACAACAAAGCATTGGTGTTGCTGGATGGAGCTCGGACGGATGCGTTGCGTCGGGTAACGTCTGCGTTGCTGAGACGCACGGTGACTGCCCGTCCGGTGCCCACTGCGCGTGGCTCGACACTGGTGTGTACGGATGCCAGGACGGCGCGCAGGAGTCGACCCCGTGGGAAGGCTGCTCCAGTTATGAACAAACGATTGGCGTTGTTGGTTGGGACCAGGATGGCTGCATCGACTCTGACCATGTCTGCGTGGCTCAAGTAAGCGATGGTGACTGTCCAAGTGGCGCGTACTGCTCACTGCTCGACACGGGTGTCTACGGGTGTGTGGCCAGCTCCAAGAAACTTCTCTAATTGAGCCTTGATGAAGACACGCTGTCTGGGCCTTGTACTTGCTGTGGGCGACTTGTTTCGCATCTATGCTCTGCTCTTGTTGCATGTTGAGCACTATGGTGGCTGGTGGGCTAGTTGTACACTGTACAATGTACAGTACCAGTCATAACAAGAAATACACTTTTCGAACTTGTCGAAGAGTTCGTGTTTTTTTTATTTGCGGAGCGTGATAATCAATTTTAGAAAAAGACTACTTCTTCGTGGTATGATCAAAACTTATTTTTTTAAGGCACTCGTTGCTGCACCCACCTCGTGCACATGGGACGGGACAAGACAGAATTACGACACCAAACCAGCACCCACCCGTACCCAGTTGTGACCGTCAGACACCCATCCTGTGCCCACTACAGCACCCAAATCGAAAGAGCCGGCCTAAAACTTATACACTATACACGTATATCCGAAAGATGCCAAAGAGCCGGAGTGGATCGACATCGGCAGTACCAGAGTCCGCAGAGACAGAAGCATTCTGCTGAGCAGGTTATCCCCTTTAATTACATCAGACATTGTCAAGCATATAACTCGACAAACATAGTTCGATGCAACGAGTTCAGTGACAGTACCAGAGTCCGCAGAGATAGAAGCGTTCTGCTGAGCAGGTTATCCCCTTCAATTACTAAAGACATTATCAAGCATATAACTCGACAAACATAGCTCGATGCAACGAGTTCAGTGACTTAGCTACTGCTACTTCCTTGTTCTTCTATACACATGCGCAAGTAGCGGTAGCGCATGCATTGCAGAGTCTTTCTGTCGAGGTGGCCGAGCGGCTCTGACCCACAGAACATCTCAAATACCAGCAAGACATACACACGGCAATTATAGCTGTCGCACTGAACGCCAAGTCCAGGGTCGTGAGTCACCAAGCGAGCACTAGGTCTGACTCCGTCTGGCAGCATCATGATAGTCTTCTGTGCCACGGCACGGACACCGATCATGTAGGAGGACGCCATCGAGTCGTAGACGTACACTCTGCCCTTCTCCAAATCCATTAGCACAGCGCACCAGTGGTTGTTGTTGCAGTTGATTGGAAACAGCACTTTTATCTTATTCGTGACTCCAGCCAACGCCAGTTTAAAAATACCTRATGTCTGTCGTTAAAGCTCCATTTGAAATCCCCATGTTAGACGGGTCGATTACTATAACACTAGGATCCGCACCAAACAGTTTGTGTAGAATCATCTGCATGACTTGGGCGCTAAGGGTGTCCTTCGAAGCCAGGTCCACCAAGTCTGCATACTCGTTCGACAGAATTAGCAAATCTTTCAACAGCTTAGGAATAGTGGTGTCCTCCTCGACGTAGAAGCTAGAATTCCCGTGTTGCGCGAAGTCTAATCGATCAATCCAGGTTATAGCTCTTTTGATTTTCTTGACGAATTTTACTGCGGTGTGCCACTTTCTCATGAGCGATACCGTAGAGTTCGCGAGCACTCCAACGCCAACAATCTCCAGCGCCAGCTGCATTTCCAACGTTCCCGTTTTTTTGCTTGGTAGGCTGTGACCTTGGAGGTTCATTTGTTAAATAGTTGGATGGGGAAGATTCGCATCACTTCTTCTGGTCGCATCAGTGGTTTTGTGGGGGGGCTTCGCTATCTCGTGGGCGATGGGAGGCTTCGGCTTCGTGACGAACAGGAACTCCTTGAACTGCAGCAGCTTCTCGTGTGTCAACTTGTAAATGGGATCGCCGTCCAGTAGTTCATAAACTGTCAGTAGACTCATTTGGCGTTCGTGCATTTCCAAGTCTTCCTCTACCATTACTATCGCTTGATTCCGCTTTGCTGTAACAGCCCGTGGCTTTTGTTTTGGACGTCCCTTGGATTTTGGGGGACTCACGATCTGAAAATCATCGGTTAGCTTTGCTGAAGCAAGCATAGCGCTATGGTTGTCATTCTCGTGAGATGTCTCCACCTCCAACTCACCACCAGCTGCGCTCGTCTCGTTCCCAACTGAAACCAACTCGTCACCATGTGTGCCCGTCTCGTTCTCATCTGAGACCAGCTCACCACCAGTTGTGCCCGTCTCGTTCCCAAATGAAACCAACTCACCACCATCTGTGCCCGTCTCGCTCCCAACTGAGCCGGACTGGTCTGGGCATACTTGAGTGCTCTCCACGTAAGAAGCAGACGCCACACTTTGGCTCATAGTATCCTCTTGTCTAGACGTGATAACTTGCACCACTCCCATCGCCTCTGTCACTACTTCGCTGTCTCTAGTCTGGTGACTGACGCCACCAGTCGCGCCACCAGTCGTGTCCATTTCTGCATCACCCAAGCCGTCTTCGAGTTCAAGACCACCAGCTACCTTGGGATGGTACTGTACTCGCCATGCTTGAAAAGGGTGGCAATATCTCGCAAAGCCTTCATCGCTGCTCGGTACTCCACCATCCCCAATCCACTCAAGTGCTCACTAATTGCAGTTGCCACAAAATTTGCTTCGCGGAACTTCCGGTTGGAATCCTAACCAAATTGGTCTCCTTCAACACTCTGGACACACGAAACGGTTCTTCTGACAGTTGGGGCAGCTCGTATTCCACCCGAAGCGACGACAGTAACCAACGAGAATCCAGAAGCTGGGTAGGAGCTACGTTCTCGAAGTTGAGTGCCTTCCGAATGAAGAGCACGTGGCGACACGGCAGCAAACGTGAAGTCATGAGCAAACACTAGCAAGACCAATCGCTTTTCGTGACGGAGTACTCGCTATGCGGTTCATCCAATGCCTCTTCATCGTCCGCATCGCACTGGATAAAGTATACTCCGGGGACTGCCTCGTGAAAATTATACTTCGCCGTGGTGATCGCGAAGTTGTACTGCTCGTACACAAGCTCGCACGCGTGCTCGCTTACCAGCTTCGAGAGAAAATCCATCTCGTGATGGTACTTCGGATGATGCACGACAGATAGTTTGTAGACCGCGTCCTTAGATTTTCTCTCCGCCTGAGCTTGATAAACCATTATCGAAACAATGCACTCGTCCACTTGCATAAAGGAGTCCACAAGCTCCTTCAGCTGCTTCCACGAAGCTTCAAGGCGGTTATTTGTATTGTTGCCGAGGGTGCAAGCACTCTGTCTTTCAAACGCGCACCACATTTGACGACAGTTATCCCAGTTTTTCAGCTTCAAAAGGGTGCTTGCACGCTTCACGCGGTTCGCCATCCGCGCCCAACTCCGCCCGACTGATGCCCAACTGGACACCATCCGTGCCCATCTCCGTCTGACCAGTGCCCAACACAACATCCTTAGACCTAGCTTTTTCAGATGGTACGCTTCCAGTCCCTGCATCGATAATATGGCGCATATACTCGCCCAAGCGCAAGTATTGTCGCTCCGTTTTTGCGTAAACCAGCAAGTTGATCAATCCGTTCAGTTGCTGCTTCTGTCAAGCATTGAACCCATAGTCTTTTGATGCTATCTGCTCTCGCAGATATTTCAACACGTGAAACTGCACAACAGCAACGCCGCGTCCGGAAACGTTTTCTTCAACACGCCGATCTCGCCGAAATCTTTGTCGATCAGTATACATTTGATGCGCGTCCACGCCGGATTGTAGCGCTTGAACTGCTCCAGGGCCGTCAGAAGCGTTGGGTTACGCTTGTTCTGGAGAACAGCATGCTGTACGAACTGGCCCTTCCCAAATGCGTCGTGTGCCATATTCGAGAAAACCTTGTACTTTGACAAGTTTGTACCGTGCGTGGCGTCGATCATCACGACCTCTGGGAAATGGTCGAAGAGCTCCCGCATATGCTTTGTCTGCAGTGTTATACATGTAGCTACAGTCTAACATCAGCATAGAAAGTTAAACAAACGACGGCTACACAGTAACAGCAATAGTGCTCATACCTTATCATGGATTGAGTCGACAAAAATGCCTCCAACATTCCCTAGCTCTTGCGTGAGCTCAGTCATCCATTGCTTCAATCGTTTTGCAGATGTCTGAGCTGTATGGGTCTGTTTCTTCAGCTTGCGCACCAGATTGTGTATGTCATGGCTCGTTGGGTAGCAGCTAGAATTCTCGTGAATGAACTGCAGGATGCGTTTCTTCTTAGCTCCGGCTTTGACAAGCTCGCTAACAGTCCCGGCCAGCTCAGACTCAATAGCTGTCCGGTTGTGTGGATAATGGTCGAAAGTATGTCTGRAGAGCGGATGGTTATGCTCCAAACGGGCAACAGTAATTCGTAGCACAAAAGTGGGAGCTGCTGCAGCCGAGTCGGTCACTTGTACGCAGGCATTGATCTACGTAGCGATACAATTGTACGTGAGCACATGCATGGCCAACCAACAGCACCATTCAAATTCATTTCAGTTCATCCGAGCCGAACTGAGCACAACTGAGCACAACTGAGCACAACTGAGCCCAACTGAGCCCAACTGAGCACAACTGAGCCCGACTGAGCGTCACACACCTGCGCGTCACACTCGAGAGCTCTCGACTCTTGCCGCTTTCTCTTGCCTTGTCCACGCGGCTTGTACTTCCCTGCGTGGGTGCAGACGAAAGTCTTCGAATAATGAGTCCACCCCTCGGGCACAAGCGGCTTCGTAGACCCAGAGTCTCGAATCTTCTTATTTCTCGTCACGACCTTGTTGTTAGTGCGAACGCGGAAGCTCTGTACGCAGCAATTGGCAGCAATTACGCACAAACCAGTTAGATAATGCGATACGGATCCTGCTACCATATGCAGTGCATCAAACGCTACCTGGTATGTCTCGGCTGAATAGACTTTTAGATACGCGTCTAAGGCGCCCCAGGAATTAAACTCTTTCTTCTCGAGTGGCGGAGCTATCACCACTGGCTGCTCACCGCTCTGGATTGTCTGGAGACTGTCGGAAACATCCGATCGACGCTGCTTGGACGTGGAGCTGCCGGTACCCGACGACTCCGCTGACGAGTCGAACCACTCCTCGTCGCTGTCGACCCCCTCTTCACTATCACTCGCCCCTCCTCCGTGGCGCGGCGGTCGCACCGCCGCTTTGACGCGCAGGTCGGGCRCCATGGCTTCCTGGCTGCTGCTGATTTGCCCCCGCTGCAAAAATGAGTGGGGGGGGAAGTATACGCTACACGAGGTATACCCGCAAGCCGGATGCGGATCTCAAGCCCTCCAGCACTGTCCCATGTGCACGAGGTGGGTGCAGCACTCACTCCCTTTTAAATTTGGGCTCCTCGAGCTCCCAATCTAAGTAGAACTTCTGCAGGGCAAAGACATGTACAGTACTGCACTCCGTTTTCGCGGGGGTGTATTATATAAATTTTGCGAATAAATAACATTTTAGCTTAATCAGCTGAGTTTTTGTTTTATTTTGGATCATCAAATCCGGAAGTTTATCAAAGGTCCAAGGACTCGGAAACGGAATGCAGTACTGTACATTGTACTGGTTTATTATCGTACAGTACTGGACGATTTTCAGAAGAGGTTTGCATTTTTATTATGATATTACGAATATCCTTAGATGTGTCGCAAGCCCTTGCTATTACTAGTAGTAACTAATACGAATACATACTTCTTCATGCTATTTAATAGGAAGTGAGGATTTTGCCCGACTGGCTAACCGACTATACAATTATACCCCCACAACATGCATAAAATGGCCTTAGCGACGGTCTTGGCAACACTCGCTCGGAATTAATTTCTAATCCCAGACACAGCGCATTGCCGAGTCGAGGACTTAGAGGCCGGGGTGGGGCAGACCGCGCAGCGGCGCCCCCCGAGCGCAGCGCAGCAAGTGAAGAGAGGGGCGGGCCCACGGCTATAAGTCCGCAGACGAGTGTAAACGCGCTAGTGTCCTACCTTTACCCCAATTTAACCGTACTATACTATTTGTACACGTATAAAATGCGATGCTATGTTACCNTCAGTCGGGCAAAATAACGAGTGCCTATTTAATATCAAGACGACACATCGAAGGATATTAAATGTCTATTGAATGTAGTACATACTATGTACTACATGTATTATCCTTAGATGTTTGTAATACGAATTGGTACAGCACACGGACTGTTTACTGGCTCTTTCGATCCAGGTGCTTGAGCGTTTCGCCTCTTTGTGATCCACCTTTTCCTTTATTTACTTCATTCGCAATTCTACCCGAAGGTACTAACCCCACCACTACTCTTTTCCACCAACTATGCGACTGGCAGCTTTTGTTTTGGTGGCTGTAGCATTTGCGATCATTCCTGATGGACGAGTCTCCGCGGCAGCACTCGGACCTCCCAAGAGCAGTGAAGGTACTCACGAAACAGCAAGATTGTTGCGGTTGAATGCTGTGCCACAGCCTGTGGAAACCGGCAACCAAGAAGAAAGGACAATTAACTTCGCGTCGATTAAGAAGATTGTTCCGGGCACAAGCGCCTTTAAAAACGCACAAGCACTTAAGGCGTCTCAAAAGGCAGCACTGAAGGCCCAGGATGCGGCTAAAAGGAAAGCTGCCGTTGACAAGTGGTTCAAACAGTTCGGAAGCGATGAATTCCTGTTTACAGCTGCGCTCCCCCTCTTGGGCCGGAAAGAAAATGCACCCCGACAAAGTCCGAGAATACTTCGCTTCGCTTGGCAAGTCGGGCGATGACGTCAGTATGATCGTCAAGCGTTACGACAATTACCGCCAAACAATACCCACGAAGAAGTAGAATTTTACGCACGCCTCACCCGAAGACCACACGATTGTCGCTAGTAGAGAGCTACAAGTAGTTCAACAGCTGAAGTTCGTTTTGAACTCCCCTCTTTGTCCCATTTTTTCAGTGTTTGTGTAGCGACAGAAGAAATAAAGCAACTTGAATACGAGACCGTATTATTCTGGTGCAGGTTACCCGCCCCGTCAATGCTTTTCTATGGCTGAACTTCTAGACAATACTACAGTTTATGATAAACCCATTGAATTTATAGCCTAGCTTGCACATGTCTTACGGCCTATATATAAAATAGGCCGTAAGACTTGTGCTCGGACACTGTGACTCACTACACTTTATTACTTTTCAAGTGCTATTATCCAGAATCGGGTGCCTGTACATGTAGTGGCTGGCGCAGTCCAACGCACTGGGCCGCACAGAACGTGAGGCCACGCTAGCATTGGTAATTGAGGGATTGTACACCTTATCCCGCAGGGCCTCCGAAAACAGCATTGTCAATAACATTATCGAACAATAAGCTATTTCCTCACAAGATTATTTATTTTTGGAAATTGGAGAGCTGTAAATTTATGGAAACACACAACAAATATTATTTTTTATGGGACGTGGAGGTTTGGGCCGTGGGCCCACTTGAAGGTTAGCTTGCTAACAATAGTGAGACAACATTTTTTGCTTAAATTCCTAATTTAAAAGAAAAAAATCTTATGAGGTTTAGTACAGGACTGACAGCTGTGACATCCCTCCTTATGGACCGCGCTTACATGCGTGCAGGCATGGACCCAACGCGTTTAGAAAACGCTGGGAAATGTTGCCATCTCACGAATGCTTCAACTACATTAAATATGAACAGGACGTTCAATAATCCTTTTAATCTTAAGTACTACTTATTGTAGTGGTTGGTTGAGTCCAAGCCTTGTCCACTGCACTGGGCCGCACAGAACGTGAGGCCAAGCTGGCATAGAAGTACATGTACGAGGACTACTAGTGAGCTCTATACATAACGTTCCCTTAGTTTAGTCAGATTGAAATCTACCGGCTAGCAAGCAATACAACCAAGGTTTAACAGGAAGCGCCAGCTTCCCTCGTGTGTGTTCGAGTTATCGAGACCCACTACAGGTATTTAAGCAAGAGGGGTGTTCATCAATACATGTAATTATTGATGCTGTTGCATTCCGCCGTTTGTCTCACTCCGGCCGCATTTTACGGTAAGCGACAACAATTAAGTTTTCTGTACTTTTATCAGAAGCATTAATATCAAGGGAGTGAGTGCGGCACCCACCTCGTGCACATGGGACGGTTGCTGGAGGGCTTGAGATCCGCATCCGGCTTGCGGGTATACCTCGTGTAGCGTTATACTTTCCCCCCCCCACTCATTTTTGCAGCGGGGGCAAATCAGCAGCAGATGGCGCCCGACCTGCGCGTCAAAGCGGCGGTGCGACCGCCGCACCACGGAGGAGGGGCGAGTGATAGTGAAGAGGGGGGTCGACAGCGACGAGGAGTGGTTCGACTCGTCATGCCTTTGCCGTGAAAAGTCCAGTTTGGTCGGTTGAATTCCCGTAGCACTGTTGGATACTCACGGCTAAGAGTGCGTTCAAAAAAGTCTTGCTCGATCAGAGAATAAGCCATAGGCAACGCTCCTTTCACGCCACGTGCGTCGTAGAAGCCGTTCGCTCGTGGGGCAGCAGAAATCACGTCTAAACCAGCTTGACAGTGTTCCAATAATTCACTTAGAAACGGAGGAAAATTCAAGTATCCCGACGCAATTTGGAGCTGCGAACCACGCGGTAATTGCCGCACAAACTCACTTAGCACACGCTCATCGTGGTCCATGGAGATTGGTGTAAATTGCAGCGTTGGAAACGCCCACGCATCGGTGCGTGCGTCGTCTTTATCTTGCTGATACTGACTTGGGTCCACTAGCTTCTCGAGATCGCGTCGCATTGCCGTCTTTGCGGCCTCCGAGTCGTGAGCCAGTTGAGGTGCCAACAACTTGTAGTCGCTCTTGGCGGATGTCAACGATTCCAGTTTGACTCTATACGAAAAACCGGTAACCAGTTGTACGAACTGATGGTAGAACTGTGCCAACGCCCCGCAGTTGTCAATTGCACGTATCGATCCTGTCTATTGGTGAAGTAATCGTTGCTCAAATTTGCGCCACTAAGCACGAGAGTGTCGTCCACTAAATACACTTAGCGTGAGAGACGCCCAGCGTCTCATTAAATTGCGGAGGTAGTTTGGCTTTGAGTCCTGAGAGTTGTGGTACGCGGAATAGAAATAGCTCCACGTTGTTCGGAAATTGCTTCAATAATGGAGCTAAACATGGTGACGGAACTGG
>Contig_366
CTGGGCCTGAGCTGTCTCGAAGTTGTTGATACACGTCCATTATACGGTCGTACACAGGGCGATTCACATTCTCGAAGCTGTCGTAGTGCGGCTCACTACAAAGCTGTTCGATCTCTTGCAACGTTGCATCGAGGGTCATCCCCAACGTCTGAATTGTGTACCCACTCACATCTTCAATAGTAGCTGAAGTGTCACTTGGCTGCTTGGTAACTGAGAACCTTGCCAGCATTGTAAGCTCGTGTACAATGTCCATCATGCCGATTCTCTCAGCAACAGCTGTACACATGTGTACAAGCAGATCCCACTCAGTCTTGTTAATAAAATTCGGTACGCATGTCTGGGAGATTGTCGCGCGGTTGAGAGTTTTCAGCCAATCTGTCCTTCACCAGAATCTCAAAATTGCAATTCCAAACGCGAAAATATCTGACGCTACCGATGGACACGTATCGGAGTCTAAGCTCCCAATTTCATGTCGACGGACTAAGTTCATCCCACTTAAAACACCCTTATGCGATGCCTGTGAGTTTATTAAGTTGTCTATAGTCAACTGTTCGTGCACAAGGCCCCGATCGTGGACATACTGAAGCCCATACGCGCAGNCCAAGTACATATCTCCACGTCTGAGTCGCTTTTCTAAGTGTTTTTTCCTCAGTTTTACTCAACTTCTTGTCCATATTACGCTCACGTCGTGTCTGTCCTTTTCTCCTTATCCGCGGTATTTTCTGTTTCGATAGTGGCAATTCACTACACGCTTCGTGGATCGGTGTTCCTGGTGTAGACCTGGCTTACTAAATATTAATAAGCGTGCAAGTTGTGTGTATTCCCTTTCCTATTTTTACGATATTGGCGAAATACGAGATACTATCACCCTCTGGTCACACTACTCTTGGTAGTGTGCAGTGCAGATCAAATTGGGCTGCTGTACGAGTCCACGTAGGCGTGACGCTGCCCTATCACTTCTGGTTGCGTTTTGGTCACTCCGCTGTCTCCCCAAACTGCCGCATATACCGGTGCCGAGATGTCTTAGCTGCATCTACAGCGCACTACTAAATGTGTACCCCGTGCCCGACTAATAATGGACACTTAGCTAAAAATGTGCTCGCTTTCGGAAATAGTTAGCTCTTAAACTCTTTCACTACCAGATACGTATAGACGTCAAGGTGTCCGTAAAACGGCATTTAAACGACTATTTAACTCAACCAGCTCTTTTAATTCTAAAGCTTTTTAATATGCTGCACTTCGTGGTGTTTGCACACTTCACTGGCATTCTGCATCTCAAAAATCTAAAAGCGAATAAATGCCACATCCTAAATACGCTCTTGCTATTTACCTTAACACAATATATATTACAAGTACTTAAATGTGTGCAGCTGTCGTGCTGTCGAGGTCAAAATTACATTTAAAATTTAATTTTGACCTCGACAGCTGCAGATCAACCTTATTTTATGTGAATTTGACAGCAGTTTCAGCTGTTATTGATAGCCCTTCACAATTATTGCCAGCTCACTAAGAAAAAAAATCTGAAAGAAGTTATGGGTCAAAAACCGAATGTCGATTCTTAAGTGGACCGGAGTGGTACCAATCCAGTCGAGCGACTTTTGTTGCCCTGGTCATTAAAAAATAACTTCTGTTTAAAACCGTGCGCAACTTTGTTTCAAGCTTATTTCTTATTATAATAGAAATTGATATTGTGTGATACCGGTAAGGTGTGTGTATGGGGAGGGGTAGTGATTAGTCCTGGCTCGTGATCTCAGACGGTAGGGTATGGCTCAAATCTCGCAGGCTCTTTCATTTTCAAGGGCTCAATGCACACATTTCCTAAATCTATCGTTTAAATAGCTCGGTCCTATTAGATAAAACAGGTGCGCATTATTAATACGAGAGGGACATCTCTTTTCAAAGAGCAGGATAGTACTCCTAAATTAAAAAAACTGATGTGCACGTACAACATCATCACGAGGTGGTAGATGACAGTTTGTTTAACACGAGGTTAACCACAGGTTCAATGCGTTGCAGGCTGCTAGTGCAGCTGGCAGCAAAATGCTCTCGTTGCGCTCTTTGACATGCTCCAGGTCAGTTGATAAAATAGCGTGCTGTACTGCGTAGCTTACGGTCCCTTGATAAACGATCACGGGTGGTTCGTAATCCGTTGTACGCTTTATCATGGGCACGTGACGGCTTCTTTTTCTGTTCAAACTGCTTAGTCAGGCTTCCACAAATGGTTTTTTGCACATTTACAACGTAACAAAGTGCTAACTGGCTTCAACCTCGCAATCGATTACACGTATCTTCGGGATCAACATGTCCCCAAACGTTGGCGCTGAGGTGAGCGCTACATGGCCATTCCCAATTTTGCGCGCACTGCCACACCCTTCCCCACCTCTCAAGATGAAGTTTGTCACCGGACTTATTGTAGTCGCATTTGCCCGCCAGTGTCTCCGCCGAGTCCACTAGCACCCAGAATTTGGACCCAAAGACTTTTAACTACGTGGATCCTGATATGGTTAGGGAGCCCAGTATCCCTGTCGACAAACAGAAGGAACTTGAACAGCTGAGCGGCTGGAAGGACGTTTCCATTGATCCCCGCACGCTGCCGACTCAAAACCCTGCTTACGTGAATGGTCTTGGTCCTCAAGTGCCCATCAAGGACCATCGCAAGCTAGACACGACCAACACCCTCACCATCGACCCTAAGTCGTTGTCGACTGTGAACCCTGAGGATCTTCGGGGGCTTAGTCCTCAACAGCCTGCAGGTGACAACCCAGAGCTCAAGAAGGCTATGGATGAGCTGGCCGGCTCCACCAACGGCGGCAATTACCACAATATTGACCCTCACTCGCTACCGACTCAAGATCCCACTTTCGTGGAAGGCCCACGCCGTGGCAACACTATCCCAAATTGCTCCCAGGTCTGCCCCGACGTGTACGAGCCTGTGTGTGGTACTGATGGCGTCACTTACAGCAGCTCATGCGATTTGGGAATTGCTAGCTGCAAGAATCCGGACAAGAAAATCGCAAAGAGATCCGATGGACGCTGCTAAAATCCTGGTAGAACGGCCAATTTGGGCATTCGGCAACCCGACAGATTCCGACAGTTTTTCTGTCAAGGTAATCCCTTCCCTGTCCCCATCCTTTTCTAGACTGGCTAAAATCTGGCTAAAAGTGAATAAACTTGCTTTCTCTTAGGTCATTATCGGTCCAATGTAGTTTTCGCTTGCGGTTTGGAAATTTTGGTTTACGATAAGAGCGTGTTCGCTTCACACCTGGAGATCAATGATTTATGATCTCCCAATGTGTAACGATCATGCTCTTATCTCCGTAGGATAAAAATCGAAAGTGATTGATTAAAATTGGATGCCAACAACAACAAAACTTGTAGAGATAAAAATAATGTCCCAAAGTCACCTGTGTGAATGAGATAGCACAATTAGAACTAGAGATAATGGAGCTTAAGACACTCCAGAGGATACGATATTATACATTATCTTTGGCCGGAGTGCAGGTTCTTGTCGGCGAGTTGACAAACAATTTACAGCTTACCAGGTACTTAAAATATAATCTGACGGATGGCTGCGCAACTTCAGTTTTGTTTGCACGCAGCTGGTTCCACAACTTTAAGATCCGAGTAATGTTGCTGGATGTCAAACATCGCTGGTTCCGAAAATTTGCTTTTTGGGTGTCCAGGCAATCATTTAGCACGTCGAATGCCAGTGCTTCGACTCGGCAATCAATGATTGCCGAACATAAACGCTTCCTCCTTTCTTTATCTTTATTTTGCAAACAGAAGATAATTCACCCGCCTCTTGCGTTCTTAAGTCTAAAGAGACTTCCTGAAATTAGAGTCTCCAATCATTGATTGCGTACTTGATTGGATTTATCACATGAATGTCGGTTTTTTTCACTCTTTATCTAAGTATTTAGATTTCTATTCCTGATCAATAGAATGCGGTTATTTTTCGGCGCTTAAGGAAAATTATCAATCGTCACGGGAAAATTGTCAACATTTCGGAAAAGTTTTTTTACAATGCATTCTAATACAAAGATTATATGGGCAGAGGAGGGGTGATGGGCTGCTGAAAAGCCGTATATGTTGGTGCACCCTTAACTTGAAAGAGGGGGTTGCAGGACCATCTCTCGCTCGGCTAGATAGGGTTAAGCAGGCTAAGAAGTCTTTGGGGTTTAGGAAAGGAGATAGATTTCATGTCGACATCTCCAACTTTCATGAGCTGTTCTATGATGACATCCGTCCTCGCCTACCAGTAGTACATGTACACCTTTGACAAAGACTTCGTAGCTTCAGCACCTGAAATGCCATTTCGTTCTATGGTACAGTACTGCACCCCGTTTTCGCGGGGGTGGACTATATAGAATTTGCATATAAATCAGTTTTCGCTTACAAGTTATACTTCATTTGGATACTGGATCATCACATCCGGAAGTTTAACAAAGGTCGAAAGGCGCGAAAACGGGGTGCAGTACTGTACATGTAAAACAACATTGCATCGTCCATGTTTACCGTACAACCTCTCTCTGTCTATATTTAATCTAGCTACCGTAAACCACGGACGCACGGTATCAGTACAACAGCGTAAAAATCATCAAGTCGGGAAAAGAAAAAAGCGATTCAAAGAAATATAGAGACACTCACCTTAGTCCTTTTAATAACGTTTGTCTAAGAAACTTGCATTTAGTGGACAGATTTTCTTACCACGCTAGCATCTCTGAAATAGGTTTTTTTTACAGCCCGCGGTTTACAGCAAAGTACCTGGTATAATAGTAGATAAACAGATTCGCACTGTATCTTTTAAAACATATATTACGTACAGATTACTGGTCCGGTATGATCATACAGTATAATCATGATCTTAGATTACAGTTACCCTTCAAGGTCTGAGCAAGAGTCTGGACTCTGATCCAATAAAGAAAGATTATCTAAACACTAAACCAAGAAGTCTACTTCGAAGTAGTAAAATTGTTAATTCACACCGACTCTGCACGGTTCAATTAACGGGCGGAACGTTCTAGGATGGACCGTTCCCAAACCGGTTAATCTGGTGGATGGCCAGGAGCGCTTGACAAGAGGACAACAAGGAGGACAACGCTAGAGTAGAAGTTTAGAGGGCAGATTTAATTGAATTTAATCTACTCACTTCGGCATTTACCGCTAACACAACAACAGGTTAACAGCCGCAACCTCAACTCGACCGGAACGCTCCAGGCAGGAACCGCTCCAGAAGCAGAACGCTCCACTTAAGAACGCTCAAGACCATGACGACTACCAAGCGTGCCGAAGTCCTCCTCGGGAGTGGGAACTACTTCCATTGGGAGTACAATATGCGCATGACGCTAGCCATGAAAGGGCTTGCTTGCGCATATTCAAGTCGTCAAGCCAGAGAACGAGATCACAGAGGCGTGGCTCGTCAACGATGCCAAGGCGCTTGGCATCATCGCCCAGGGTGTGGAACTCCAGCACCAGACCAAGATCCGGTCGGCGACGCGTTCCATGGAAGCATGGGAAACGCTCCGCGAGTTCTACAATCGCACCACGCTCCACAAACCGCGTGACGATGACGCGTCGACTGCACGAGTTCAAGATGGAGAGCGGATCGTCTATGGCCAAGCATCTGGATGCGTTTGATGAGCTGATCGTCGGTTTGCAGGACGCTGGGAGAGCCCATGGACGAGGCACGTCAGCTGGTGGTACTGCTGAGCAGCCTCCCCGCCGAATACGAGCTCATATCGTCTATCGTGGAGAACGCCAAGGGTGTGACGCTCATCGAGGCCAAAGAGAAGCTGTTGAAGGAGTATGAACGACTCGAGAAGAAGACAACCACGGAGAAGGCGTTCCAAGTGAATGGGAACGCAGGCAAATTCCGAAACGGCCGAGGGAACGGTCGAAAGTGGAGCGCTCCGAAGCGGAACGTTGGTTTCAAAGGGCAAGTGCTTCGACTGTGACCTCGTGGGCCACATGAAGCGGGACTGTCCTGCTACCAAGAAGGGTAGCCAAGACGATGCAGTGTTTGCAGTTGGTGGGGAACCCTCGGCCGGGTGGCTGATTGATAGCGGTGCGACGTCGCACATGACCCCTCACCGGAACGACCTGTTTGAGTACAAGTCGTTGGACACTAGCATGGAGGTGACGATTGCAGACGGCAAGAAGCTGCTTGTCGCAGGAGCGGGAACGGTCAAGTTGACTGGTTTGGACGGTAGACGCATCCGTATGGTGGACGTGCTCCACATCCCCGGGCTCGATAGACGCTTATTGTCAGTCGGGAAGCTCGCGGAACGCGGTATGAGTGTGGAGTTCCAGCGTTCCAGTTGTGTAATTTGGGGACGGAACGCTGCAATAGCGTCCGGGAAGAAGGTCGGTAAGGCGTTCCTTTTGGACTGTCAGCAGGAGGAGGCCCGTTTCGTGGAATACGCCGGTCCTGACAGCGAGTGGGATCTTTGGCACGCTCGCATGGGTCACCCCAACAAGGACGCACTTACGAAGACCCAGCGCTCCACGACCGGTATCCCGCCAGTAAGAAGGGGGTGCGAGACTTTGTGCGGTGGATGCATGAAAGGAAAGCAGACCGTGACGGCGTTCCCGTCACGATCACTGACGAAGACAACGCGTGTGTTGGAACTAGTACACACGGACGTTATGGGACCAATGAGAACGCTCTCAAAGGGGGGTGCCAAGTACGTGCTGACCTTTGTAGACGACTACTCAAGGTATGTCGTGACATTCTTCATGAAGAGCAAGAGTGAGGCGGGCAGCAAGCTGAAGGAGTTCAAGGCGCTGTATAAAAAATCAGTGGGGGGAACGATTGAAGTGCCTGCGTTCCGATAATGGAACGGAGTTGTAAACAAGACGGTATTGGAGCTCTGTCAGCGGAATGGCATCGTGCATCAACGCAGCGTTCCATACAGCCCTCAGCAGAACGGTGTTGCGGAACGCATGAGCCGTACCATCATGGAGAAGGCACGAAGCATGCTACACTACAAGTCTATGTCGACGGAGTGGTGGGCTGAAGCGGTGAGTACTGCAGTGTACCTTATCAACCGTTCCACGAACACATCCAACTCGGATGTCACGCCATATGAGTTGGCGCTCCAAGTGAAGCCACGGATGGAACACCTACGCGTGTTTGGATCACAAGGGTACGCTCACGTGGATGACGTGAAGAGAACGAAATTGGAACCCAAGAGCTTCAGGTGCACGTTCCTCGGATACGCAGAGAACGTAAAAGGGTATCGTGTCTACGACTTGGATGCATCCAAGGTCAAGGTGTCACGATCGGTAAAGCTGGACGAGTGTGAGGTGGGCGGTATCTATGACACGCCGTCGCCAGCTTCTGGAACGATCATCGATGTGACAAGGAACAATGACGATACTGTGGTTCCAGCTCCAGAAGTGGAGCGACAGTCTGTTCAAGATGAACCGATGGAAGAAGCGAAAGAACCTGCTCAAGACATTGAGATGGACGATGTTGAACCGGAACGGAACGCCGGACTACCACAGCTACCCGCACCGGAGGAACGCCGTTCGAGCGGACTGGAGCTGGCAACGTACCGCTCACAACCTCCTGCGTTCCAAGAGGACCGGATAATCTTCCATCCTGAAACGAAACGCTCAACCCGACCTCGGGAACCGGTTTTTCTGCTTGGGAACGGCTACGATGACGATGTGGAACGCCAGTCCGAAAGAGGTAGTGATGGACCGCCGTCTCCTAAGCGTCCTAGGATCGATGAAGACTGTTTACTCGCAGAGGCAGTGTTGGCATACGCGGCCAGCATCGGAGGCGTCCCGGATACGCCGAACACGTACGCAGAAGCTATCGCCAGTGATGAAGCAGCTGAATGGCGGCGGGCTACGAAGGCTGAGTTACACTCTCATTCCCAGAACGGAACGTGGACGTTGGATCCATGTGGAACGGCTACGCGTTCCATTGGATGTCGCTGGGTGTTCATTAAGAAGCGTGACGAGAACGGTCGTGTTATCCGCTACAAGGCACGCCTAGTAGCTCAAGGGTTCAAGCAGAAGTTTGGAATCGATTTTTTTGAGACGTATTCTCCTGTTGCAAACATGAACTCGATTCGAGTTGTACTCGCTGTGTGTGTGGCATGCGAGTACATTATGGAGCAACTGGATGCTGACACAGCGTTCCTAAACAGTGGTTTGGTGGTTTGGTCTACATGGACGTTTCACTTGGTCTCGAGAACGCTGAAGGCATGAAGTGCAAGCTGCTAAAGGCCATATATGGTTTGAAGCAAGCTGCAAGTGCATGGAACAAGACTATCCATCGTGTGTTCCTGCGGAACGGTTTCAAGAGTTGTGGAGCCGACCAGTGTGTCTACGTCAAGCGTTCCAGGGACGCATTCGTGTACGTGTGCCTGTATGTGGACGACATGATCATTGCGGCGAAGACACGCGAAGAGATTCGCGAAGTAAAGGGCGCTCTGAAGAGTGCCTTCAAGATGAAAGAGCTTGGCGAGGCAAAGTTCATCCTGGGGATGGAGATTGATCATGATAAGGCAGCTGGAACGCTGATGATCAAGCAAACTCGGTACATTGACGACATTGTAGAGCGCTTCAATAAACGGAGCGCCAAGATGTTGGATAACCCATGCGCATCCAACATGAAGCTGTCGAAGATGATGTCGCCAGCCACGGAGAAGGAACGACGTGAAATGCAGTCACGACCGTACCGTTCCTTGATCGGATGCCTGATGTACATCACAACATGCACTCGACCGGACATTGCGTACGTTGTAACGCAGTTGTCACGCTTCCTGGAAAATCCTGGAACGCAAACACTGGAAGGCAGCGATACGGGTCCTGCAGTACTTAAAGACAACTCGGCAGCACGGTATCGTCTACCAAAGTGGAACGCAAGGTGTCAAGGCAGAGGCGTTCACGGACGCCGACTGGGGAAGCAACATTGACGACAGGCGTTCCGTATCAGGTGTCATGGTCATGATTGTGAACGCTCCGGTTGTGTTCAAGTCCAAGTACCAGAGAACGGTTGCACTCAGCTCAGCGGAAGCAGAGTACATGGCTCTGAGTCTGTGTACGCAAGAGGTACTATGGACACGTGCTATTCTCAAGGACATGGGTCACGAGCAAGTGGGAGCGACGCAGGTCTGGGAGGACAATCAAGGTGCTATCGCACTTGCAAGTAACGCTGGGTATCACGCTAGGACCAAGCACATGGAAATCCGACATCACTTCATTCGGGAGAATGTGGAATGCTCTACGATCAAGGTGGACTACGTCGACACGAAGCGTCAACTTGCGGACATGCTGACGAAGGCGCTTGGAACGGAGTCGCTAGCGTTCCTTCGCGAGGCAAGCGGGATCAAGAAGAGTAACGCCGCTGAGTAGCGATCCTTAACAAAGACGAACGCCGTGCAGTAGCGGTGAGTGGGAGTGTTAATTCACACCGACTCTGCACGGTTCAATTACCGGCGGAACGTTCCAGGATGGACCGTTCCCAAACCGGTTAATCTGGTGGATGGCCAGGAGCGCTTGACAAAAGGACAACAAGGAGGACAACGCTAGAGTAGAAGTTTAGAGGGCAAATTTAATTGATTTTAATCTACTCACTTCGGCATTTACCGTTAACAACAACAACAAAAATCAAGTCATTCGACTGAGATACAGCTCATACGCAAAATCTGAACACGTACATGTATGATTGCCAGCGGGCTTATCATGGTTATCTTTGGCTAAGGTGTTCAGATCTGTGCGAATATGTAGGGTACATGAAATGCTGTTACCGGGTAAATACATACTCTAGAGACGATATGTACAGTATCTATCTGACTGAGATGCCCTGGGCTAGGACCCTGGCTTCCATATCGGTACACTTTCTTCCAGGCTCCCTTTTTTTGTCTTCCCCAAGCATCTCATTCTGCAATCTGCTTACAGCCTCTCAAGCCCAAATCAAAAACAAGAATGCGTCTCACATGCATGCTCGCAGTGCTCATCGTGGCCACTTTCCACGCCACTGGCGATGCGCTTTCTGCGGTTGCGATCAATGCTATCAATGATAATGGTGTTGACATGAGCATTCCAGCCCACGTGCATGGCCAGCGTTTACTGCGTCGTGTCGGAAACGATGAAGATGAGATTATGAAAGAGAGAACCGGAGGCTTCATGGATAAGCTAAAGAGTGTGGCGGAGAAAATCAAGCCCTCGAAGGCCGTGGAAAAAGTTAAGGAGATGGTCGTCACGAAACCCGAATAAGTGAAGATCGTAGAGCTCCAGGCTCGTGAGGCAAAGCGTCACGGGCTCAAATAGCGCGAAATGTTAATCTGATGAGGGTACACCGACAGGCTATGTTTTGTGCCACTTAATTGAGTGCGAAGTGATAGCGTGGCAAGGCTCAACATGCAGTGTGATGTGGTGCAGTCTAACAATGCTAACATTTATACTAGTTTAACCAGACTTTTCTTTTGCTGTTTTGATCCGGGGGGGGGTACTTTTTTCAAACGATACACGCCGATGCGAATTAAACGGCAGTGGGACGGACAGTCTAAGCCAGATATCTCCCACAAACTGCGCTGGCAGATCGAAATATGGCAGATGAAAGCGCATGCTTGCTGTTTTGTATTCCTTTTTGTCAATAAAATAGGGAACGGTATTGTATTGTTAAGATATTGTACATGAGCAGGCTGAAAATACTTTAATTAAAAGTTATTTAAGAAGTGTCAGCAAGCGGTTCCTAATTCGTTAGGCATACATAGTCTTTTTACAGGACAAATGAGCAAGATCGTCTGCGACTTACGCTGTAAATACCGTTTTATAATTTGTGCTAAGCTTGAAATGAAATGAAAAAAGCGACCCAGACGAATTGGTCTTAGGACAAAATTAAAAGACCAAAAATTTGCTGCACTCTTGTGACAACGCTGCTTGTGTGGCCACGGAGGCAAAAATGTGCCTTTCATCTATCCTAAGGATGCCTAATGTCCTACTACGTCTTCAAGAACGTAAAGTAGTGGCAGCTTCAAAAGTGTATCTAATAACATGACACTATTTCATTTTTGTCCTACATGTATTAGCGATGTAGCGGACCGTGCCGTGGTGTAGACCACAGCACAGCGGGTTACAGATGATGATGATAGAGCGCGACAGAAGTGGCACGTGGCGTGCCAGAAGATCACCGCGTACGGAGACGTCGGTCTCTGTAAGGCAGCGCATGGCGCTGGAGGATGTCCAAACGAAGACCGTGGTATTGAAGTGCAGTGCGTGCCTGCGCATCACGGGGGATCCAGTGATCCAGGTGAGAGTCGGTCTTGGTCGCTCACAAAAGAATACGGTATGCGCAGAAGAGAGCAAGTGGCTCTACTCAGTGGAGAATAAAGGAATCGGTGCAGTAGAGAGCAAGTGGCTCTACTCGGTGGAGAGTAAACGAATCTGCTCGGTACTGAGCAAGTGTGTGGCCTGCGGAAGCGGGCGGTGCGCGATCGAGAGGTCGCAAGCGTTAAGGCGAGGCGGCATGTGCTGACGGGAAATCCAGCCCGTCGTGGAGCTTGTTGGTGGTGGTGTGCATTGACGGGGAATCCAGTGTACACTGCTTGAGTGCTGGGACGAGTCCAAGGGCGACGTGTGCACTGATTTGGAATCCAGCGTGCGCGTCCAAGGACGAGTCCTGGTTGGGTGTGTAGGTTGCGTTAGCAAGTGGCTAAAGCAGCTTATTGCTGATTAATAAAGTAGGAACGGGCACAAGTGGTGAAAGCTCCGGCGCAGGGTCAAATGGATCCTGTCGGCCAGTGATGTAAAGCTACGAAGTCTAAGTGAAAGCGGACGCCGTAGCGAGGCACTGTGGAGCAACGACCCGCCCCACGGCCGGACACATTAATTGGCCCGTTACAGCTACATGGATATGAGAGCCTTTAATCAGGTAGCTACTCTGGCGATCTTATCGACTATTCGATGAAGACTGATTATCGAGACCCAGTTTAGCTATCTCTTTCGTCTCTTCATCTCTTTCCAGCGTGTGTAGTGCTGAGTGGTACTTCGACTGCCGCAGCACATGTAACATAGACGCTGACGACTTCCACTGCGGTTTGTCTCGGTTGGAGTAAGTTTCTTGCATTTAATATCTTCTGAAAGGAACATGCATGCCCACGTCGTGTTCCACGTCGTACTTCGAAGTATCCATTTTGTGGGGCTCGCAAATTTAAAGGCTCTTTGGATACTTCAAAGTAAATATTGTGTAAGCAATTCAAGTTCTTGTACCAGGGAACCTTTTGCCATATTTATTGTCAATAATTGGTCCAATACCATTTTGTATTGTCAAGGTCAGCAACCAATAATCAAAAATTATTACACTCCTGGACACAATTATACGGCCCCCTCGTCGAATGCCCATAACTCAGTCAATTTTTATTATTTTTCGGTTTGATTTTCACACAAGTTGCCAAAACATGCTTAAAAATAACAAGGATGCGCTAACGCTCGCGTTTTTGCACTATATAGGGAGGCTCCCATACCAAAAAAAGATTTGTTAAGCTGGACACAATTTACGGCCACCATCGGCCCAATACAAAAACCTATATAAAATAAAACTTGTGTCATTTTGGCTGACTAGAAATTTTTATGGGCTGAGTTTCTGTGGGCGATTAAATGGACACTAGGGATCGAGAGCTCAAAGGTATAGTTGTTGTAGTTGCATGGGGGTGTACACAATAGTATTATATGTAACGTGTTGCACTCGC
>Contig_367
TCGCTGTGTGTGTGTGGCATGTGACTACGTTATGGAGAAACTGGATGTCGACACAGCGTTCCTAAASAGTAAATTGGTGGATTTGGTCTACATGGACGTCCCACTTGGTCTCGAGAACCCTGAAGGCAAGAAGCTCAAGCTTCTAAAGGCCAAATATGGTTTGAAACAAGCTGCAAGTGCATGGAACAAGACCATCCATCGTGTGTTCCTGCGGAACGGTTTCAGGAGTTATGGAGCCAACCAGTGTGTCTACGTCAAGCGTTCCAGGGACGCATTCGTGTACGTATGCCTGTATGTGGACGACATGATCATTGCGGCGAAGACACGCGAAGTGATTCGCGAAGTAAAGGACGCTCTGAAGAGTGSCTTCAAAATAAAGAGTTTGGCGAGGCAAAGTTCATCCTGGGGATGGCGATTGATCATGATAAGGCAGCTGGAACGCTGATGATCAAGCAAACTCGGTCTATTGACGATATTGTAGCGCGCTTCAACCAACGGAACGCCAAGATGTTGGATAACCCATGCGCGTCAAACATGAAGCTGTCAAAGATGATGTCGCCAGCCACGGAGAAGGAGCGACGTGAAATGCAGTCAAGACCGTACCGGTCCTTCATCGGATGCCGGATGTACATCACAACATGCACTCGACCGGACATTGCGTTCGTTGTAACGCAGTTGTCACGCTTCCTGGAGAATCCTGGAACGCAACACTGGAAGGCAGCGATACGGGTCCTGCAGTACTGGAAGACAGCTCGGCAGCACGATATCGTCTACCAAAGTGTACCGCAAGGTGTCAAGGCAGAGGCGTTCGCGGACGCAGACTGGGGAAGCAACATTGACGACAGGCGTTCCGTATCAGGTGTCATGGTCATGATTGGGAACGCTCCGGCTGTGTTCAAGTCCAAGTACCAGCGAACGGYTGCACTCAGCTCAGCGGAAGCAGAGTACATGGCTCTGAGTCTGTGTACGCAAGAGGTACTGTGGACACGTGCTATTCTCAAGGACATGGGTCACCAGCAAGTGGGAGCGACGCAGGTCTGGGAGGACAATCAAGGTGCTATCGCACTTGCAAGTAACGCTGGGTATCACGTTAGGACCAAGCACGTGGATATCCGACATCACTTCATTTGGGAGAATGCGGAACGCTCTATGATCAAGGTGGACTACGTCGACACGAAGCGCCAACTTGCGGACATGATGACGAAGGCGCTTGGAACGAAGTCGCTAGCGTTCCTTCGCGAGGCAAGCGGGATCAAGAAGAGGAACGCCGCGATCCTTAACGAAGACGAACGCCGTGCAATAGCGGTGAGTGGGAGTGTTAATTCACACTGACCCTGCACGGTTCAGTTGGACGGGTGAACGTTCCAGGATGGACCGTTTCAAACCGGTTAATCTGGTGGGAGGCCAGGGGCGCTTGACAAGAGGACAACAAGGAGGACAACGCTAGAGTAGCAGTTTAGAGGACAGATTTAATTGACTTTAATCTACTCACTTCAGCATTTACCGTTAACAACAAACATTTTTTTGTTTGACTGTGGATTTGCTAAACCCGACTCCATTACCAATTTCTACCGGCTTCAACAACAAATTAGCTTGTCCCAGCCTTTTTAGCTACTCCAGTCATTTTTTTTGTTTTTCGAAGTTTTTCTTGTATCTGTTTCTAAGTTTCTTAGAATTTGTAAACCATATTTGTTATTTTATATTCAAAGTCGAAAAAATACAATACATGTACAAGCTGTTTTTGGACCATCTGGTATAAATTTCAGAGAAAAATTATCCTGGTATTCCCTCTTAGTCTCTTTAGCTCTCGAAATTCTAATTTCTGGGGGATAGTTATTATCGCCATTATAGTTAAGCAGATATCTCTTTTCAATTAGCCTGTCAGACACCAATTGTCGTCTACTGTACACGTTTATCCGAGCTCGTGTGGCACATTGCCAATGAAAAAGAAATGGAGAGCTTTGGTTGTTGGAATAGCGCGAAAAAGAAAATCAATGGACGCTCCTTCAGTGGAATACATGTAACGAAGGTTCTCGATGTTCCACTGGAATATATTAATGAACCATCGGCCTTGACCCTTTTTCAGACACTTGTTGCTCCAAAATCTTGAGCTACCGGTAGTCTAGAAACCATTAATAAGTTCTCTAATATATCCTTCGTTGAACCAGAACTTTTTAGCATACTGGTGTATTTACATGTTACGCAGCATCAGGACTGAAACCAAATTCCCTATCGGAATACTAAGTATTAATAATACAAACGTTTTGGTCCAATTTGTTTGTTTGTTCATTTAATCAAGCAACTTGTAGTTCAAGTCTTGCCTCTCCAGTTCCAGCACTAGCATTTTAATTTGCACTGAAGAACTCATTAGTTAAGTGTGAAATACAGGAGCACTTTAATTTCATATCGACCTGGTGAAGAATCAACGATACTGATACCTATGCTAGCAGCATTGATCTTGATCCTAACACGCGTATTTAGTGCTGAGATCACCAACTATCTCGAGCAGAAGGCTTCATGCGACACAGCTTTGGCTTTCATGAGCTGGCAGCTACTACTTCAGTACCTCTCTGTGGTCCTTCTAGTGTTCATACATGTTATACATCAAATTTATCGTCCGTTTAATTCCTTGTTTTTTAAAGTGTTGAACTTGGGTCCATGCACGAAAAGGGGGATGTACGTCGGGCTCTTAAAGTACTCATAGAACCGCAAGTAGTTGATGTAGATGCGATATTCCTATCGCCAATGCATGTTGACGAGATAACGTTGAGCTTGTTGTACATCATCGCTGGGGTTCGCTTATTCACAATCCAGACCGTGAATCGGATTGCCCAGTACAGAGGTCGGACGTAGTTGTTGTTTGGCCTTCGATTTTCGGTTGATTTTTTAATAATGTAACCCACCATTCCTTCTTGAGTCCATTACCTCTTTCATGCGTATAGGTCGTGTCATCTTTTGTCACCAGTCTTTTGATCGCTATCCGCACGCTCGCGAGTATAATTTCCCTCTCTTCGTCAGTGGCCGAGGTCTTGTGCGCTTCAGCAGTGGTAGAATCGCTTCGTAGAAGTCTATACAATGTATAGACTTCTACGAAGCGATTCTGACGTGTCATGTCAATGGCCATGGCTGCCATGATGGCACTGTCATGGTGGCCGGCTGGGAATAAAGGTACAGCGTCGATCGACGCATCGTTGGCAAAGCTCGTCTGCTCTGTAGCGGTATCCGCAATGGCCGAGGTTGTATCGCAGATCGTTATGACGAGTAGTGTAATAACAAGAGGTCTACGTATATAGTCTGCGAGACACATCTCTGATGCCATTAGAGCTCGCGTATTACTGTACATGTAGTAGCTGCAGAGCCGGCACATTACACCGGCAGTTTTTTTTCAAAGCCTTTTTTCACAAGGAGAGTAGGTTTAACCGCGGAGCCGACCGCTTGGCCAATCGAGAGCGTGGGGACGCGCTCAATGCCATTGAGTGTGTCCTCACGCTCTCGACTGGTTATTGAGTCAATGCGTCTCAAGTAGGTTTCAAGTCCTCTAAACGGATGGCAACCTCTCGACCCGCTGAGCGAGAGGACGCATCCGATGCAGATTTCAAGTTCTCGCTATTCGAATCGCATGGGATAGGTCTTTTTTGTGGCACCGCCTTCGTTTCCCGCTTAGGCCTTTTCTCTCATTCGAGAATCTGGAAAGATGGTTATAATGTGGACCACATCCCACGTCCTTTCTCTGCTATTCATCAGAAAAGTGTATGCTTCGAGGCATAAGTGTTCGGTCGTGTCAAATTATGTCTACCGTTCTCCGAAAAATGTCTAGTGCGGGTTGGAAAAATAGTGCGAGAGCTCTCGCACCAGACTCGAATCTGCCGCCTCAAGGAAAGATGGTGAAACTCTTGTGTGCTGTGGTGGGTGTGGCGGAAAGCGTGTTGTCGGTGCGAGTGGACGAGAGCGACTCGGTGGCTGACTTGAAGAAGGCGGTCAAGGCGGAGAAGAAGAACGACTTGAAGGACGTTGATGCATACAAGCTGAAGCTCTTCCTGGCCAAGACAGCGGACAGCAAGTGGCTCTCTTCTCGCTTGGAAGACGTAACGAAGCTGAAGAAGGGCGAAAAGACTGCTCTCATCGAAGCGCTCACGAGTGAAGACAAAGAGTTACAGGGAGAAGATTCGTTGGAGGACGTGCTGATTGGAATGGATCCTCCATCAACTTCCCAAATCCACGTGCTGGTGGTGGTTCCACGGTCTACGGGAGACGATGACGCATGGAGCCCAATGGATCCTAAGGTTCAATTGAATCTGTGGAAGTCAGTTGTGAGAGTTTCTTCGGAAGATGTGTGCTCAGGAACGGCGCTGGTTGTGGATCAAACGCCGACGCACTTGTATCTTATGACGAACTTGCACATGTGGACAGACGCTACATTCACTGATCACTTGAGTGGTCACTTCAAGTCTGAAATCAAATGGTATTTGAGACTCTTTCCCTCAATGAAAACAAGTGGAAGGAAAAGGAAAGATGCTGATGTGAAGGATGCGAATGTTGCAATGCAACCACGTCGTAAATCTCCACGGACGACAGCGATGAAAACACCAACTTTATCCGGCAAGCCTCTAGTTGTGGTGGAGCAGCTCCTTCCCGATACGACGAAGCCGGAAGAAGTCATTCGATTTAGCCTCGACAAGGACACATGCTGGTGTAGTTCGGCTGCGTTCGACTTCGCAATCTTCAAAGTTGCTGTGCCACGAGATAACAAGCTCGTCCGATGTAAAATGTCCCTTAAGGCGTATGACACGAAGAATGTTGACGTGTTCGGATTCCCTGGCGCTCTTCAAGACCAACATTTTGGTCACGCTTACGCATCCTTTCCAGCTAAAATCACCGGTTGGCGTGGAAACCAAATGATTCTCTCATCTTTGTCAGCTCCTGGTCTATCTGGAAGCGCGCTTGTATGCACCAAATATGGAGTACCAGTGGGATATATTGGTGGACTTGATGTCTCAATGAAGAACAAGCAGTATCAATCCTATGCCTTCACATTTCAAGGATTAATCCCCGAATTACCGTCTTCGTTGCCGCCTGATACCGAAGGTGAAACAAAGAATGAGTTATAGTCTGTATAGCGCCAGTGGAAGTGAATCCACGTGAAATTTTCTGCAATGGTGGTAGAAATAAACTTACTTTTGCGTGAGACGCTTTATAAATGTATTTTTATTGTGTATTTCAATTCTTTTCTTCTTTTTTTCACTAATATTAATAGCCTGATGCTCGGTGTACAATAAAAAGAGGTCGGTTTATTAAATCGAGGTCTATAAAAAGTACAAATCGATCTAACTAAACAGTCTGATAAATCGAGCCACGGCAGAATCGACCGCTTCGGATCGATTCCACATCCATATCCTGTAAATCGACGCTCTGAAATGGTAATTCGATAGCCTGTCTCTTCCCATCTCATTTTTACGCGTGGTTTTATGGACCATACTCGATCTAGGATATAAAACGGATGGACATTCCCACAATAATCCTGACAAATATAAAGGTATAGCATATAAATATGACGTATTTACCCTTTCGCTAAAGAGCATCAAAGCAGCGCACCACGCGAAGCTCGTCTAACCTATCACAAAAGGTACGACGATAGAAATAGGGACCAAATTCGTACGCGCAAAAAGCGGAAGCCGAAAGACGAACTTAACAGCAACGAAGCCGAACTTAAGACATTAACCGAACTTGGCTAATTAATTACTTCGAAGTATTTTTTTTACCACATAGAAAGTCAAGCCACATATAGACAGACACTGATTGACCACCACGCTGACGATTTCGAAGGATGCTCTCGGCGACCTTAGCCCGTCTGGGTGATGCGGCAAAGGACAAGGGTAAATGGATGGCTTTAGGTAAAACGCAAGTTTTCCGTGCCGCTGGCTATCGAACCCGCGGTGTTATTGCAACACCCCTTTCAAGCGACACTTCCTTATCATTGACGAGGATGAGAATCATCACTTCGTTGGTTCAGAGTGTGCTAAGCTTTTTGGTGGGCACTAGTGTTGGCAATTGATATTCACCGTTAATATCAGCTAAATTAGCTGAATGGGTTATTAATCGCTAATAACAATGAATAACTAATTTTCACAGTGACAATTCAAACAAACAATCGGGCTACTGTACAACCGACTTCCACTCGCATAGCGAAGCGGTTATGGCAAGGAGAATTGAGCATGGGTATGCACTAGTCGGAGAGCGCTACAAATCCGAAGCTATGCGGTAGCTACCTGGATCTGTTTGCCGAAGACAGCGGCTGTAGTGCGACCACAATGCACTCTGCTCCCTCAACTACGGCGTACTCTTGCACCGCAGTAGACCGGGGCATTGTCTTCGACTACTTCTCGTGTTCACCGTAGAGATCAAGCTCAACGCCTGCTGCTGCATGTTTTGCGGTACAGACTGTCAAATAATGCGCTCCCAAGGCTTCGAGGAAGGCGATCGTTCGAGTGGACAGCCTGAGAGGCTACAACGTATTCTTCGAGGAAACGCAGGTGACTATGTGTTATTGTTTCTTAGAAATTTGATGTGTCTGCGGCACTCGAGCAGTTATTATCGTGAGGTACCAGTAATTATGAGGGAGATTAGTTGACGGAGCTCATAACGCAAGAGCAAGAAGCCAAGAGTACGCACATCGGTCACGACGCTAGCTACTGCCATTCCGAGATAATTTCTATGGGATGATGGAGTCTTTACGGAGGTGGCCAGGCACAATTTTGGATTGGTTCTTTCACGGAAAAATCTGTGAATGTTTGGTGCAATGCAAGCACCGCTACCTGAGATGGTTGGAAGATCCGAGCCGGGAAGAGGATAAGGTATTGCGGTCAAGTGCAGCCGAAACATCAGTTAGCGGTTTGAAACCCTAAAGATATCGCGATCAGTAGCACTACAATATTTGTCGACATAGCTGTGCGTGAGTCTTGCTAACTCTATTGCTTCTATTGTGATAGTCTAGCATTTCAAATTGCAAAATGATCAATAACTTGGAAACGCTAGGAAGGTAATGCACTGGAGCAACAATTTTGCAGCTTACAGATGATTTTGCGCTAAACGCTGATCTGGAAATGAAGTCGTGGTCATGAAGAAGGGAAAATTGATGAAAAGAAGACTGCCTCGTGCTCAAAGTTGCATACACTCAGTGAGGAAGCTGACAGTGCAGTCATTGAGACTCCCTTTCATGGATGAATTTAATTTTCTGAGTGGCGAACTATGATCGGTCAGCTTTCTGCATTGAAATGGTGCACCGGGCCCGGCGAGCGCCAATACCGGCTCGTCTCGAGTGTGTTTGTGGATGCAACGGTGTTGACTATCATCTTGTGTGTGTGCGGTAGTGTTTTGAGAAGGGAATTATATATATTATTTGTTTTGCAGCTCAATCTATCTTGTCTGGCATATCGGTTGCTCTCGTCCATTGAAAACTGGAGTGGTGAATCTATCATTAAGACTTACCTCGTGAAGTACTGCTGTTGGTGATCCAGAGCCAGTTGGTTTTGTCCGCAGATGCCTTGTTGTGGGTGATGGCGATTGGTAGTCGGTTTGTGAGCTCCCCACTATCATCTTCGCTATCGTCGCTGCTATCGCTGGAGTCACTACCGTCACAAGCTTCAGGAAAGAGCTGGTACATGATATGGTTCACTTCAGTTTTCGAGCGATATTGGTGTACACGAAAACGAGTCTGCTAACCCCGCTCAGGAGTAAGGCGATTGCGCAGTTTAGTGTAAATAAATCCGTGGATGCTCCAGCTGCGCTCACTAGAAGCTGACGATGTCGGTATTGATAATAGTAGCTTCGCAAACGACTGCACCAGACGGTATTTGGTACCAGGAAGTGACCACCAGCTCAATGGGCTGAACCGATTGTTGTCTAAGCGCTCCGTCCCTTTCCAGCTACATTTTTCCAGAACAAATTCTTGCAGCTCATTGTGGAACGTATCCTCCTGAGATCGATCGACAAGCTCTAGCTTCCTGGCAAGTTCAGTAGCATCAGTTATCAGTTTTTTTGAGTCGTGCCCATCCATCGATTTTGTTTGGTCCAGCATATGGGCAATCCCCAGTGGCTTCCAGCAAATTTTCTTTTTTCTGTCCTCGATTGCGCGAAGCACCTGCAGCTGAAGTTCCGTACTACATCCATCCAAGGATTTTGTGTAGACATCGTGAGTTCGCAGCCAACTGAATTGGTGGTAAACAAGCGAAATACTGCAATCATCACGCTCAAAGGCAGCAAGGCTCGTGTTGATAGGCCGGATTATAGGCGACTGTAACAGCAGCGTCTTGCCAGAACTCCTCATCCTTGAAGGTCTTCGTCGCTTCTTCCAGGTCTGAGCCCTTGTAGTTCCTTAGAAAGGCTTGTGTCGGAAAAAATAGGAGGCAATGACATCTCGATTTTGAACCACGTTGGCGATACATTTCTCATGGGTGTACCAGCGTGTTGCCACCGTCAGCGAGAGACGACGGCGTTTTTCTCCTCGCTTCTTAAGTTGTTTTTGAGTATCCCGAAAACGCGACCACAGGCCACGCCGACCCCTGATGAAACGAGCTAGGGCTTGTGCCTTGTCGAGGACGTCTTTAAAAAACTTCATTTTAAAGATGTCTTTTATCAGCAGATTCATTCCATGTGCTGCACACCCAGTGCACACCATACCTTTGCGCTCCATCCGGACAAGCTTCCAAGCCTTTTTCATATTCGCGGCGTTGTCGGTAACGACGGCGGTAACTGGCCCAGCTCCGACCGCTTCTTCAAGCTCGAGGATAGTGGATAGAATAGTGTCTGCAATATAACGCCCGGTGTGTACCTCAGCTCTCGTATTAATTGATTTCCAAAAGACAGGAGGAAATTTAGGATTCACAAAACAAAATTAATGATACTGTCACCATTAACGTTGGACCAGCCATCCGTCACGAGCGTCCACCCGGAAACTCCACTCATCAAAGCAATTATCCGATCCATCTCACGCTTGAAAATTAAATCCAACAGACGCCCTGAAATCTGCCGGCGGGATGGAAGCTTGTAATCAAACATAGCGCGGAAATGAGGGTCGTCAATCACTCGAAAAGGAATACCGGTAGCAATGAACCCCATAGCAACCCGTAAGAAATTGTCCTCCTCACTCTGCTTGATCGACTTGTTTAAAGAACTGCGTGGTCTCTTGCGTGAGCCCGTGCGTGGAGACCCACTCTGGGGTGTATGGAATAAGCGCTTACTAATAGACGACGGAGTTTTAGCTGAGCGTCTTGCTGGGGTCAGCAGCTTAGATGCTTTTTCGTGACGACGCTGTGAGTCATACCGAAGCCACCGCTGTTTCGACTCAGCGTCGACCTTGTCACACTTCAACACGTGTGTGAGCATGTTACGCGAAGGCTGCGCATTCGTCAGCACCTCGCCACATGCATTGCAGCTGGCGTCCGGGTGGGGCTTAGCTCCTTTGACGCGGGCAACTGCAACGGTGTAAAGCCTCCATATCTCATGCTGTGACGGTGCCATACTGTTGAGCGCTCGTATTAAGCTCACACACCCTGTATCAGACTGTGTCAATATGTTTGAAAGCGACTTGAACGTCGCACACAACGCGCGAGAATTGGGTGTACCGTCAGAAGGGGCTATATCCAGCAGCGTCGGGCTGAGCTTTTGTGGAGATGAACGGAGCTTGCACGGCAGGGAAAGACGTCGGGGTGGGGGCGCTAGTTGTGTTGTGAGTCTCACGCGAGATCTTTGCTCGAGCAGAGCGATCTCGCGGGACTTCAACCTACTGGCAGCATCACCATACGCCAGAAATTGAACATTCGATATTCACAGTTAATATTAATGTTAACTTGGGAATGTAAACGATTATAATCGCTAATATACCTGTTAATAGTCGTGAATTGCCAACCCTAGTGGGCACTATAAGGTGTGCCTCGGCTGCCAACGCCGAGTACAGGGGTTTCTATCTACAATATTGTAAGGATTGTCGAGACCGCGATCTTACACTTCTTTAAGCGAGACGATGCTAGAATTTGGCAAGTACAGAAATCGAAAGCCAGAGTCGTTAGTGGGAGTGGATGACTCCTATACCCACTTCCTATTTAAGTGTGATATCGTATCTGAGGCCTCCAGGCAGGATTTGG
>Contig_368
CCCACGTCCCGCGCTCTGCTTCCTTGAGCCGCTCCTTTGCTTCTTCTAGTACTGTGGAGCTCCACTTTCTCTGAAATACAGTCCTCATTGTGCCCATCATGTACATTTTACCGTCGGTAAACGCTAGTAACGCCTTCGCCAAAGTATGCCTCGAGTACAAATTATCACAAATCAGCAGGCGGCGGCTGGTGGGATTTCGTGATGTGGCCGCACATACACTGTAGCTACCCATAGCGCGCTAGCAGAATCTTTCTTCACGTGAATGTCATTGCCACTAAGACTCTTAAATAGCGGTGTCCGGAGATCAGGAAATACACCAATGTAGCGCTCGACTGGAGGAGTAGTAAGCCTGTTCCGCGAACCATTGTCCCAAATTGAGTATATGTAGAGACTCCCCCAACCAACTACGCGCCATATTTGTCCGGCTTCGATTGCAAGTACGATTTGGCTGCTGTTCTTGCTTTCGTCCTAGCAGTGTTTTCATCGGGGCTGATAGTATCAACAAGTACAGCAGTGGCGGCAAACTTCTTCTGCATCTCGGCTATGGGCAGCCAGGCGTGCCATAAAAGGATCTACAGTCCTTCTAACAACAGACACACTATCAGGGGGTGAGTTTGAAGTCTTCCACGGATGCTTTGATAGCGATTCCTAGATATCACTGACACGAAATCGTTCTGTCCGAGAAAAANGCTTTGTCGACCAAAATTCAACTAGCTCTGTGAATGTAAAGATACTGGTGGCAATTTCCAGGCCAAAAAACATCCATTTCGACGGAAGACATAAGCTCTTTCCCTTTTCACATAGTTTTTTGTTAGTCCAGTTTCGCAAAGAGTTCGTGTAAAAAAAGAGAAAAGAGGCCAAGATCTTAACGCTCTTTATAAGCTAGCATGGCCTCTCTCTCACGGATAATGTGAAGGCCACTGTTTCGAATCGGATTATCTACATACGCATTGCCAGTGCGACGCGCCAGGACTTGTACAGGCTGGGACTCCTCTCCACACGCTACCTCCTCCTCCACTGCAAGGTCGGCAGACTCGTCGCCAGACTCTATCCCCTTCTCCTCCACTGCAAGGTCAGCTTCATCGTCGTTAAATTCTCAGTCACTAGTAGCGTTGTCCACCGCGTTTTGAAGCCCCGTGATGTCCATGTCAGACTTGGCGCGATGTTTGTAGAATGGCGGTTAGCATCGGATTCGTGCTTGGATATGCAGAGGATGTAGTCGGTTGCAAAGTGTACTTTCCTGAAGATCGTATCGCAAAGTTTATCGCCGACTTACGCGTCCCAGAAGACGTAGTATACCGAGATCGACATGAAGCATCAGTCGATGATGGTGAAAATGCTCGTATAATTAATAAACAGTTATGAAACCAGAGCATCCGAGATAAATTCTCTTATTGTACTGTGCTGCTGAAAGTTTTGCTGGATAATAAAGATTATAATATCCATTTCAAAAAAAATACAGGTATTATTGCAATTAATTTATTTTTACCTTGTTATTCGGAAGTCACGTAAATCTCATTTTAATGGTCTTTTTTTAATTTTTTCTAATGCGCTGTTGTTAACCTTAAGTCAATAGTTTAGCTTGATTCTTGATAATAGTAATACCGGTATGGTACTGGCCGACTAATTGTTTAAAATGCTCCTAATGATACTTCCTTAAATCTTTCGATCCGGGACAGCATTAGCAGGAGGTTGGAGTTCAGGCGAGCTGACGGAGACGATGCTAAGGCGTATCCTGTAGTAGCGAAAGCTCCTCTGTCCACAATTGGACGCCCAGTCTGGGCCCATCGGCGACATATCCAGAACTAGGTTGTGTTGGCGAATGCAGCAGGTTGCGGTCGAGATGATCATTGGCGTACAAACTGCACTTGCGGCTGGTTCTAACTCTGTAAAGCCTCCAGGTGACGCGTCAGTTTGCGGCGCTTCCACCAGTAATATCCGTATGCAAGCAGCCTAAGGACGATAACGACGAGAGCCACAATAACCACATACATCCACCATTGCCAGAAGAAACAATGTTTACCCGAGACTGCTTTTCCTGTCCGCAGAGCCGACACAGTCGCAGAAACAAACGAATCCTCAGCAGTCATCGTCTCAATTGTGATATTCTGACTGGACGTGACATCAGAGGTTCCGAAAATGTTATTTTTATTGAGACTGGCAAAACAGCAATAAAAATAATTTTAAGTGCTTGGAGCACCACGGGTGCAAAAATTATTGGTGTTATTGCATGCAATATACAGTGGGCTGATACTCGTCTAGTTGGTGGGAGCCTCACCACGCACAACCTTCCGGACTGTGGCAGCGTTCCAGTAGGCTCAGTTCAGCGACCAACCATCAAAATGAGAGGACAAGAGCGTGGCAGATCGATCGTAGATTGCGGATTAGCTGGACCGCTGGTCCGTAGGGCTCCATCAGCCCGGTTAAAGGTTATTGCCTGGAGAGACCGCAGAATAAATTATATGATTTTGAAATTGGAGCTCGAAAATAAATTATTTTACTGCAAAATAAAAAATATATCTAATAAAAATAACATTTTCGGAACCCCTGCGTGACATCATTCGGACAGTTGTCTGCTATTGCAAGACACACACGTTCATTAGCACGATTGTACACTGTGAATAAGCCATCCATGAACACGTCGCCTAGCAATGTAAAATCGCTCTCCGAGATGCCAAACCTTCGACACGCTGCTTCTCCTCGACCCGTGGAGACCACAACAGGGCGCCAAATGTACTTAGCTGGGATGGTTAAAGTCATCTGATGCGAGTTATCGCCATCGACTGCAAGGGAGATCGTAGTTGGTAGATAATTGAGTCAGCATTATTAGAAGTTTCTATCTTAAAAACGTTTGGTAAAGGTGTTAGCAGTAAGTTGTTGAAAAGCAGTAGGGTCACCTACAGTACTTCGTAAAAGCTGTGTACTGCGACCAGCTAGTGCCTGCAGAGCGCGTTGCTCATGTTGATGCCGCGTTGTCACTGGAGCCCCTTTGCTTAATCTTGGAAACGCCAAAGACGCCGGCAACTAGCATCCAGTACACCACTAAAAACTTGACTAGGGCCTTGTATTTACCCGGTGTCTGTGATGAATGAGAGACATTCGATATCCCAACGTCCCTCTCTTCTTCATGTTGATTTTGCGCTCCCCTGAGACGGCGATTCTTGTTTACGATAAGTTTAACGTTTGACGCCGGCGCGCTGTTGACGAGAAGAGAATTCTCGGCGTCTGTGAAATATATACAGCTCCAGAGGAAACCCCCCATGAACAGTACCAGAGTGGGCTTGAATCGCATTATTGATGCTATTACTGGACGCGATTAATAGCGAGGAAGTTTCTTGTTGAATGCTCATTCGGAACGAGTCGTTCCATACGGTATTTCGCACTACGATTTCCTATTAGGTAATCGACTGCATGTTCTTTTTGATTACGACACGACAGCACGAAACCCACAATTTACAACAGCACAGCATGAACAATATTCTCGCAGCTCCGGATATTTTTGATAAAGGCGGCGCGCAGAGGGACGGGGTGAAATCGAGAACAAATCAAAACGGAAAAAAACAAGCTAGCCTGACCAAGTGATGCGAGCAGATGCGTCTCGCAGTCGGACAGAACATGCCAAACACATGTATTTACTGTTTCAGCACACAGCAAATCATTTGACTTGACTTATGTATACTTTTGACCTTCTGAGTGTCGCAATAAGACATAATCGACGATTAGAGGTCACAGCAGAAAAAGGACCAGCCGCGCTTCGCTTGGCTGGGCGCCCCTTCGGCGCCCCCGCGGTTCGCTGCGCTCGCAATATGGAGATAGAATGTTCTGGAAAGTGTAGTGCTCGGCTCGCTGGTGAGCTCAGCGCTGGGCCCGCCTCCGCAAATACCGCGCGGCCCTGCTTCGCGGGCTCTCCGCGCGGGTTTGCTGCGGCTACGCGCCTCGCACCCGTTGGCGCCGCGGCTATGGCACCCACGTCGCCCAGCCCCGTGTGTATTATCCCAGCGATGGACGTGTGTTTCTCCTATTTTCTCTCGCAGTCGCAGCAAGCCCGCGCGGTACTTGCGAAGGCTGGCCCGACGCCGAGCTTTTCCCAGCGAGCCAAGCATTGCACTCTCCAGGACGGGAAATCTTTTTAATGTGACTGTCTTTACGACGGCAAGCGGAGCAAATCCAAAAAAGTTGAAATGACATCCGTCCTCCGTGTCTTTACATTGTGATGGTGATGAGCAATACCGGTAATCTTGGATTAACTGAAAATATAATATAATCGTTTATTCTCATTTTGGGCGCAGCAGCAGCACGTGCCGGTACATGTATTTAAACCCCTACAATAGATCAGAGAACACACAAAAACGTCGCAAGAGCGAAATACATGCAATGTAAGCTTAGTCCGTGTGACTACAGTCTTTAATACTAACCTTAATTGGACCTTAAAGTGACGATTTTTACCTATTTTACAGATTGCATGTACCATGCATGGTATTACGACCGCATTCTTACCTTTTTCCGGTAGTTCGACTACAGTGGTCACGGTAATGAATCTCATTGAAATTATTTTGTGTGGAGTAATTTTTTTATTTCACACAGCAATTGATCTGTGTGAGAGTATTAAAGAACTCCCATTAAATAGTGTTTGGTAAGATAAATCTCATTGCTATTATTTTATGTAGCCCTATAATTAATCTCACATCTACATGTCGGCACAAATTATACCAGAAGGTAGAGTTACAGCTAGAACAGAGGGTTGGAATGTCACTGGACTGTACAGTGGCAGAGAGAATCATTAAAAAAAACATCATGAAATGAAGAAGGCAAAGACACAAGTACATGCAATCATATAATTTAGAGCCACAGCCAATTGCTTCTTTTGTTGGTATTATAAAAAGATACAGTGAAACTTTTCTTAAGTACGAACATCAGTGCTTACACTGTAAGTTACTGTACAGCCGAGCAACCAACGGATGCCTTCCACAGAACATACATCACCACAGACCTAACTCTAAAAGGGACAATTGACACCCGATGCAGTGCATCTTTAAGTCCCGCAGCAACAGTGCATGATGCACTGTTGCTGCGGGACTTAAACTCACAATGCAGCGATTGGCTAGGGCGATCATTAACCACTGCATCATAAGCAAGCCCGATAGTGAGTACAAGATATCACCCACAACTGAGATTAATAATGATCTCTGAAAAAGTTTGTTCACGTGAATTATTCTCAACAAACTTGAGTGAGAATATTTAGTGTATGAGATTATTTATCAACTTAGATTAATTACCGTGACCACTGTACTGGTAAAAGCGAGGCAGAAATTTCACAAAGAGCCCAAAAACTTATTCACAGATCGCCCTTATGGCTCTATGATTTAGATAATCCGATAATAACTTCAAACTTTGAAGATATTCTAGCCTAGCCCTTAGCGGCAGCTGCGAAGATTACATTGGCTTTGAACTTCAAAGCCAATGAAATCTTCGCGGTTGCCGCTAAGGGCTAGGCTTGATAATTATTTTATTTGTGCTCAGCTTATTCTAAAATGAAACAGCCCCACCCGATTTCGACTTCGAAATATATCCCTTTAAATTCAAATGCTTAAGAAAGTTTCTATCACCTTATGTGGTGTTATGAAGAGACTTAAATATGGAACAGCAAACACTCACAGAGCTGTCGGAAGTCCCATTCCGCGTCAAGTCATGCCGCGTGGTGGTCCGTCATAGCCGGAGCATATGGACTAAAACCTGCTATCTTACTGTTTTATAATTCGACTTTCATCCAATCATTTGATCTTAATAATTGTAAGCTGGTACTGTATTGAATTGTGTGACCTTCCATCTCAAACACAATATTTTTTTTTTTTTTTGTATTGGCATTTCTACTTTTCTTTTTACGGTAAATTTGAGATCTCATACACGTACTACAGAGATATCTCTTACTGCACGGTACTTGTATCTTACGAACAGAGAGATTACGCTTAGTGCAGTCTTTATTTAGTTTCTAGAAGGAAATTAGAAGTGAGGTTTTGATCATTATTAGCGATACAAATCGATTTGAAGGACAATTGCTTATGAAACAGCGCCAGCCTAATAGGTCATTTATAAATATTCAATGGATGTAAGAAGGAAAGGTTTTTATTGCAGTTTTAAGTTTATCAGTTTCTATTTTGGCAATCAAAAGTGTATTACCTCACGAGCCTTCATCAGTATCCTATCTGACAGCAAACCATTTTAAGAAATTCCCTCAAGCATATCGAGCTCCTTTGACGATCAAGCATGCGATCTACTTTGACCGTGGTAGTGCTCGTATTTACCTTTCTCAAAATCTATATGGTCTTCGCAGACGCCGAAGACACTGCCCTGACAAACCGTGCAGATACCAAGTCAGACACCAAGCTTACCGACTTTGTTCGCAATTTGAGAGGTCAGAATGTGAAAGATGAAGAGAGAACTGTACCGAATTACGCTGCTATGTCGAATCTGTTGCATTCAACGCCTTCAGGTCAGTCAGCACAGATTTTATATGCTGTGGAGAACCACAAGCCTCTTCCCAAAAGGGAAAAAGCTCTACTAGTTGTGCTCGGCCTCGGGATGGTATCTGGTGGCATTTTTGGCTCTATCAAGCTGACGCAAGCGATAACTCGTAACCTGGATAAAATGCGAACGGAACGCGAACATTGACATACGTACACGTGTGGTGATGATTACTGTAGCACATACATGTATATGTTTTAACTCAAACAAAGGATTGCTATTAGCAGTGCATGTTAAAACTACATGTTAAGCTCTATTGTGCATATTTTCAAGCGCATAACAACGCTGATTGCTAGCTTTCAACTCCGGGCTGTAGCTCGCCAACCAGAGGTCTAGATGAAATTTACTACAATAGTAAATGTACTGTATATGCCATTACTGAGCAGTACATCGACGTGCTTCACTCGCGAGTCGGTCCCAGCGCCAGTAGTTCATCAGACATGTCAGCGATAGCCAGGTCGCAGCAATGCCAAAAACCGATTCCCCCACCACAAACCTTCAACGCCCATGTCAGCAGCAAACGCTAGAATTGCTCCAAGCGAGATGCCTCCACCATAGTAGCCTATCACGTTGGCGATAGCAGCAGGCTTCTGTTTGCCTGACCCTCTGTATACCCCTTGTACATGTATGACCGCATTGAGACCGGTGGCGATATCAAGTGGCGACCACATTGCCATGATCTTCGAAGCAAGGTCGATACTCTCGTCGTCGTCAAGGAACAGACGTGTGTAGTCACTTCGACTAAAGAGCAGCACAGCGAATACTTTTAACACCTCAAAGTTATACCGAGGGACAAGTAGCAAGCCATCTTCGCCTTCTTAGGTTGCTCAGCACCAAGACAATTACCCACACGAATACTAGCAGCGACTGCGATACCGTAGAACGCAGTGTAGAGCGTAACGTTGACGTTCGTCAGCACAGCATGCGTTGACAGAGCCAAGACGCTTTCCGGTAGATTACCTGCCGGAGTTGCCAGAATTTCAAAGGACCAAACCTCGACTGCCACCGTTATCCTACCCGGACAACCAATTTGTACGAAAAAGTTTACATTGGTCATGGCGGCCTTGAGATTCCGGCCGTGACCCCACCATTGCCGAAGTTGGTGCGATAAAATACGGTATCAGCAAAAGTGTGAGTGTGATTGTTACCCAATGATCGAGCGACAGCGACGCCGTTAAACCCCAAAGTCGTGTGATACGCCAGGCCCCGATGTTGACGAGATTTCCGACCACTGCGATGAGGACCAGCGGCTTGATAATATTTTGACTTTGCAACACCTTCCGCACGAGCTCGTAGAAGAAGAGAAACGGGAGTCCAGGTAGCATCAGACGAGAAAAGTCGTGTCAAGTATGTCACGTCCGTGTGTTGGCCGAGTAAATTGAGAATAGGTTCCGCGAACGAATTGACGATAAGCATAGGGATGAGAGCCACAGAGAGAATAACCACGCCAGTCTGGAAGTAGATGCCAATTTTGTCAATCGGCTCGGCGCCATAGGCTTGAGAACAAAGTGTGTCTAGGGTGGACGCAAGACCCAGTCCGAGCGATTGTGCTGTGACGTATAAGAGCTTCATGGCGATCAGACCACGTTACTTATACACAAACCACATCATTACGTACCATGACAGAGATCGTTGCAGCATCCACGTAGTTCTGCGAGCTCGGTCCTCCCATGTTGCCAGCCAATAGAATTGATACGAATCCGGGAAGAAATTCGAGAACGGTGGTTCCCGTCTGAGCTCGCAACAAGTGATACAAGTTTTTAGTACTGTATTCTTAAAGCTCAGTTCTTGGCTTGCCACGGGTAAAATTAGCTTGAGAAGCTCACGAACTTCCTCGATAAGTGTCGGACCCGGTTCGTGGTCGGCATCGATCTGGGGTGATTCAACAGCCACGAAAGAGTCTCGAAGTGTCTCATTTGGGCCATTTGAGCGCTTTGGAATCAGTTTCTCGTCCATCGTTTCGCTTGCGTGTATTCGAACTGTGGCAGGTATCCCTATCACGCTTAAACTTACTTAGATTCACTATGTATTAATACTAGTACAATATTTTACATATTCATTGTTTCGTTTTAACCCCCCCCGCACTTATAGGTTGTTTGACGACATGTGACCAAAAGGGGCGCCAGGTCCTGTTTTTCCACATGTTGTATATACAACATGTTAAAGACAGTGAAATGCACAGGGTTAGGCTGAAAAATGCACAGAACACGCACACAAAACTCCTCCGATTTGTCACAAAGGTTGCTGACTCTCGCCTCGTGTAATCCACTGATTTCACACATTCGAGAAAAAGCAACGGGGACCAGAGATGGTTGGCCGACGCAAAACGCGTCGCGAGTCAGAAGCGTTCCTCGCCCGCCTGGAAGGCAAAAGCTCGGAGGATCGGGTGCGCTTGACTGCCCAACACACAGCATACCTGAACGGAGAGAGGGAGACGGATGCTGACTTCGGGAACGAGGCCGTGGGGGCAACGCAGACGACTACGGTGGCCGCGACGAAGGTAAGGCAGACGACGACGGCTATGACTCGTGGGCAATCCATTCCGGCGCTTCCGAGCCGACCACCTGTTGGAAAGACGGCGTCGTACATTGCAGCGGCAAAGAAGCTGCGGGCAGCTCGTCTCGCAGCTAAGGCCAAAGCGGAGAAAAAACCTGAAAATGGGAAGAAGAAGATGACCAAGGCCCAGCGCGAAGCTATGGCGAAGGAAAGGAACGCGTTCAAAGAAATGGAAGCTGTAGCCCGTGTGGAGTCTATATCTGCACGACGTGATGCCGAGAAAGCAAGGGAACGTGCGCACGTGGTCGACGAAAAACGCAGCGGGGCTGAAGCGCGCCAATCAGCGCTGAAAGC
>Contig_370
GTTTGACCCGGCGATAGTCTTCTGGTCAGCCTTAGCCACCGTCTGTGTTTGGTCCCTTTTGTTCTTTGACTTAAACGTATGCTTGGCCTTGGTCTTCTCTTCACCACTCCAGGCCTCACTTCTGTGCCCCTTGAGACGGATGTGCTGGCGTTTGAGCTCGGTCGCCTTCTCCACGATGAGCCGGAACAACACCTTGGGGTCTTTTTCGGCTTCAGAATGCGTATAACGGATACACTGCTTTACCTCTGTCTTGAGCATCGGTGGCTTCAACGCTCAGGTCAGCATCTTGCACTTCTTACGTTTCCCACGCTTAAAGACGAAACACTAGCTCAACCCATTGTCGTCGACGATGGTCTTAAAACCCATTAAAGTAATCCACGACGCGAGCACTCACGTTGCTCTCCGCCAGATTTATCTTGAGCTCCTTCTTGAAAAGGCCCTCGATGTCAGGCAGCACCTTATTCTTCACACTAGCCACGATGTGCTCGATTTCAGCCGTTAGCATACCTTCTGTCACATCAACGGCGTCCACGTTAAGCTGGGATTCGCAAAACACCTCGAGGAGGTCGGCATCGAAAGAGTCTCGGATGTGCTCCACCACCGCTTCGTACTCCTCTCCAGTCACTCGACACCGGTTGTGTAGCTTGGTCTCGCAGTCANCGGCGCTCCTTCTTCCATTTTACCAGCGCCTCCTGTGAAACTGACGTGATCTTGGGTTGTAAAATCGGGAGGAATACCGGTACTGCATGGGTCTGTCTTCATTAGCTGCTCGCATCATCTTGAAGTGATAAGAGCTGGGTCTCGATAGTTGCACTCGCCGTCGATCAAACGGTAGACAGATAGCTTCAACGTCACTGGCATACGTCGATAGATGGCGCACGGACAGTGAAAATTCTACTTAACAATTCTTTGTAGTATAACCCGGGGATTTTGAAGCAAAACAGGAAACACACGTCGATGCGGGGGCCAACCCGCACGGAAGTAGCAGCCAAATGTATTGATGTACTCTGTGTCGTGGAAATTGCAAAGTGAACGAGGTCATAAGTCTGGTGCTGAACAGCTCGTTCTCGTCAATGTGCTGCTAGCAGCCGACTAGGCAGCAAGGGAAGTGGACATGAATGCCTTTCATCACAGAAAACAAACATGCAGCTTGCAATACTAAATCCTAATGCAGTCCACAAGCACACTGGCAGTCCAGGTGAAATTGAAATCCTCAGCTGACCACGCGTCGGACACAACGGAAGACATTCCGTACTCCACCCATTGATTGCAATGGCAGCCACATCCGGGTGAAGTTGCCCCAGCCCGAGTCTAGCTGCAGGTGAAACCAAGGTGAAACCCCAGCACACACTACCAACCCCGGATCCAAAGCAAAGCGAAAACTAGCTGTTTGTTTTGTTATCCCCACAAAGCGACAAGTCGGACGACCTCGAAATCAACAAACAAACGACTGCAACGCGATTGAGTAGTAGCAACACAGATCCGAACAGCCCATTCTCAGCGTGAGCTATGCAGCACGTCCGAGTACTACAGCGGCCACATTTGGATGAAGGACTTGAACATTAGTGGCCGCGTGGGTGCGACAGACGTGGATCCGACCGTCCCAATCGCGTTAATCACCCTGTAGACCGACTTGAGCATTATACAAACACTCGAATAAACATTTGCATTACGACAGTATAGTTGACGTCCGGGTCGTTGTGGTATCCCGGGTCACCGCCAACTGGTTCATGTCTTTTACTTCGGTCGGTAGTGTTATCGTGATTGTATGGCATCTGTCTATGAATCTGCTAAGCCAACCAGAAGAGGCGTATGGAGCAGTTCTTCACTTGAAGTTGTTATTTTTAGATGCAACCGCGGGTATATATTGAGTGCCTATAGTTGTATGTATTTATCCTTCACGCGGGGACCTTTTCTGATTCTGACTGTGACCCAGCTGTGCGGTTTCTCCTCCAGGACAAGGTGAAGGGCTTTACGGCCTGCTCCCGGTAGTCGACGAATCGTTCGAGTCGCACTTTGACGAAAGTTTGTGCTTCTTCGCCAACGAATTATAACCGCGTTCGCTAACGTTCTTCTTGTACTCTAAGGCGACGTCCAACTTGAACTTTAGGCTGTAGCTGTAGCTGTTGCGTCTCTTCGGTATGATCATTATAGGCTAGGATGGCAGTTTGAAAATGTTGAACAAATAGTATACTGCTGGAACGTCGAGAAGCAATGGACAGCACAATAGAATGGGTGGAGGACAATTGAAAGCCACCATTTTAGTGGAGTTGTAGTAGCATCTGCTACTGGTACTGTTAGAGGTACGTTCTATTTGTGCATGTCTTCAAATGGAGGGTACCGTGCACATCGACCCCGCCAAACAATTCGAATTGATAGCCTAGGCGGTTGATGCAGGGTAAGACGGTAGTATTATACCGTATATTAGTAGCTCTAAAAACATACTAAAGAATTATGTATGGTTGGCTTATAATCAGCTGTGGAATGATGTGTGGGTTTGCTACGCAGTAGGTACGAGGTTCTTGGAAGTATCAAACTATAAAGCTTAAAAGTCCAGAATAGTATCGCTAAACCATAACTAGCGTCGATCGCATTTACAAGGGCATTTATTGAATTAGGGTCGGAGGAGGCTCCAACACCTCAGCGATCTCGGAGGTAGGACAAGAAGCCGGACACTTCGCTCCCGTAACATGAATGGGTGAGGTAGAGCTTGCATGCAAGCTGCACGGCAAGACTAAGCAGTCAGTTGCCGGTGGATGACGCTGTAGTACGATGGAAGCGTATAATAATGGACACTAATTGTGTATTCGAAATGGCAGATCGTCAGTCCTCAGCAGGTGCTGGACGCTTAGCTTGCGTAACATGAAGATATTTGGCCTTTAATTACAGTTTGATGCAACAGTTCTCCTTTTCACTACCGATACAGGATTGCTCTTCCCTCAAATGTTGTAGTATTACACTACCCAATTGAACATTTCCCTGCAAACCTCTACTTATCCAAACTCGGGTAGGATTGTAACGTCAAATCGATTGTGACGCTTTCAATTCATAGAGTTTGCGCCAATACCTCCGCTTAAGCCTTGTTGTTTTGTTCCTTCTTGATCAAGAATTTTACATACCTCTTGACAGTTTTCAACCTTTCAGCATCCGTGAATTGTTTATCACCCTTCAACATTTTGAGCATTGACGCACGACCCATTCCCACAGCGTCAGCAAACGCGAATATTTTATCCACCTTGTCGTCTACCATTGCAGCAACGTGACGAATCACCGCCAGATTAGACGTTTTCTCGAGTTTGTCGAGGGGCGATAAAGACTTCGTCTTGAATACTTGGTCCAGGACTTTTGCTGCCGCCTCCTTTTGAGCATTCACTCTCTCTTCGTTGTCACCTTCGGCAATCTTACCGTCTCTCAGAAAACGAGGCTGCTCGATGACACTTTGGTCAGCACCAACGAGTTGCAAAAATCCCAGCGACACAGCACCAGTTAGTACAGCGTCCGCACCGGGAGATGCACTGGTATAACCATAGTGTAAAAAGAGTGTCGAGGCAGCGACCACGAGGATGGAGGGTAGACGCATGATTGGTCTTTGGGAACTCTTGTGTTTCTTGGCGGTGATGGCTTGTCTTGGAAAGGAAAGTCGCGAAGTGAGGTCTGAAGGTCCACGGAAAGCAAACAACGGTCCATGAACGCCCAATCATTTAGGATATGCTGNTTTTTTTTTTACCATAGACAGATGAACCCTTCCGTAGTCATAATGACGGGAATCGACATTGTATTGCTAGCTAAGGGTATTCCTATTCGTGGTGGATGTACCTTATGAGTTAGTAAAACGTAACGCACATTATGAGGGAGAGGTGAGAGGCAATATTATTTTAGCCGTATATGCTGCTAGATTTCGTAATAGGATATTTTATTCTAGTCGGGGAGTATTCTAATAGCAGGGATTATTATAGAAGGGTTCATCAATTAAAGCTGTATGTGACACTTATGTGCGTACATGTAAACCAATGTCATCGTCAACATCCATCCAAAATGTCACTTATATGCGTAAACCAACATCATCGACCATCCACCCACCATGTCGCAAAATCCGAATTTCATTTTTTTAATTAAGACTGTGTTCGCAGTTTGAAATATCAAAGTTTCGAGGCAGCAACCACGGTAGACGCATGATTGGACCTTGGAGATTCCTGCGTTTCTTGTTGGTGATGGATTGTCTTCTAAAGGAAAATGGCGAAGTGAGGACTGAACTTCAGTCTGAAGGTCCACAAAAAAAACACGAACATGTAATCCCAGGATATGCTGGTTTCGACCATACGTGTATACTTCGAAGTACAGTACTACACCCCGTTATCGCGCCCTTGGACCTTTGATAACCTTCCAGATGTGATGATCCTGAGTCCACCTGATCGATTGTTTGTATGTTTAAAACGGATTATTTTGCAAATCCTATATGGTCCACCCCCGCGAAAACGGGGTGCAGTACTGTACATGTATTGTATTTCTGAATATTGAAGGCCACTTACTGGTACAGTACGTGCGTAAAGTACAGTCTTCGTAAACAGCCACAAGAAATTTCGCAGAACGGAAAACAAATCCGTAGGTTGAACTGTATTTGTCATCCTGCAACTTTAAGTTTTTCCAAGCAAAATTGCACATCAATCGATGTTTGTTACTTAAGCAACTTAGGACCAACTCGCTGTTATTTCGGACGGGATCATAGTGGACTGTTCAGTATGACCCCTACCGACATACACGGGATGAACACCGAGCTCAGGCGGTGTTTGTAGATGTATCTGGCTGGTACCTCGTGGGACCATCTACGCCGTGATAAGGTGGATGATACCTCCGAGATGGTCGTCCTAGTGTCGAACTGCCGGGTATTCGACTACCACGATTCAAGTGCGAAACGGAGTTCACGAGCGAAAACCCAACACCAGGTACGCAGCAGCTACACGCTTCAGATACGACGTATCTGAGCGGGCAAACACGCACGCGCCAGTGCATTCCACCGTTTTTTTTTAGTTGGCGGTTGCAGATAGAGTTGCTACGTCTCCCCATCCACAGGCGGACTGTCAAATTAAGTGTTGGTTCTGTTGTGCTCATTGATCCGGTTCTGTCTCGACCTCAGCAGCTTCGATCATGGTACACTGACCTTCCACCTGGTCCAAAGGTTGATCTTATCCACCCTTAGGCTAAGGGTGCCAGACCGCCGACCGTTTCGAAGATAATCTTGATTTTACCTTCTTTCTTTTTAGTTTTTTGCAATTAGAAATATTGCCGATACAAGATCGTTTGAGATTGCATGGTGCTATTTTTTTAAACAGACGTAGCCAAGCGAACCATTTTCCCCGCAATTTTACACTGTGAGAAACCTGTAGATATAATGGAGGTTCGACCCTGTGAAGTCGTTGACGAACTCCTAACAGAGGATAGGATGAATCACATATTCTTAGCTGACGGGCACCTTACTATAAACCCACTGGAGTTTGGCGTTTAAGTTGAATTGCTGCGCATCTTAAGTAATGTTTGCACGTCGATGCAGGATGACAGACAGTTAAGCTGATCCGCAACGTTTTTTTTAAGGCCCGAGTAGTATTGCTGGAAGACACTCTTAGCACCACATATCGAGGGGTAATAAAGATGATACACTTCGCTGGTTGCGCAACTTTGCTTTCTCGGTGTAATGTTGCAGGGCTTCATGCAAGTGGGTATTAAATAAGAAAATTCCTATTTTTATGTTTTATATTGGATACGACATGTATTGCATTATTTTTAAAGCGTACTTTTCCTGTGTTTGGCATATAACTCGGTGTAAGTTCACTCCGAATGGTGGCCAAAGCAGGATGATGTGATGGATATTAGCGCACTCGATTACAAAAGACCTTATATGGACTACTTAAGAACACGGTGCGAAATATGCGGCGGACGACACCTACAATGAAGCCAGAGTCCGCAGTTAGCACACACGAGCGCACTTCAACCTATTAAGACTCGTTGGACACACACTATACTAGAGAGGTGGTGCTCCGAGCCAAGAGCCCCAAATAAAAGACGCCAAACCTTGAACCGCAAAAGCCAATCTTTAAAAAGCGCAGGTGGTCCGCCGAGCTCGAGTTCCAAATTTCAATCCGATGACGACGTCCTAAGACGTGACTCAACAACAGTTCTCAAAAAGCCCTCTCGCCTAATTTAATAGCGTTGATAACCGTTCCATATTGAACCAAGATGTTGACGATCCGAACGTATTGGCTGGTGAACAACCTCGATGAGAAGACATCGCTATGCAATCCATCCCGGTGACTAGACACGCTCTGGAGCAGGTAGATTTTTAAGGAGGTCCTATTTAGGGTTCCGTATCGCACTTGTAGATTCCGACAACATGTAAATTCCGACATGAAAACTTTATCCAATAAAATCGCACCAAATAGAGCAGCCAAAATCTATATGCTGTTCCGACAACATCAGATAAGCAGCAATTCAGCATTTGTGCTCGCCGACCGTCATGCGCCAGTAGAGATCTCACTTTAAAAGTGCCTCGTGGCCGAACGCCAAATCACCATGGTGGCGGCAGGAAGCAGCATCAGCACAAGCACACCTGGGAGACGTATGAGTTTCAACTCGCTGTTGATGTCGCGTACGAAAGCACGGGGATACAAGCTACGCTGAGTAACTTCTTTCCGGGCCTGGACGGAACTATGCTCGACACAAAGCAAAAGAGCATCTATCCGTGGGTCAAGAGGAAAGGCAAGCGTGTCGCTATGTGGGACATGGTGACAGGGGCATTGAGTCTTGGAATCCGCAGCTTGGGTTGACCATCTCTTTGAGCGCGGACGCTGAGCACGACCTCGTCCAATGCATTGACGGC
>Contig_371
GTGTGTATACTCTCGGAAGCCAACTTCCTCTAGCGCAAGGTGCTGTGTTACCCCGTCACAACTCCAATTTTACAGTACTATACTTTCTGTATACGTACAAAGGTTCATGCTATTTTTCCTCAGTCGGGCAAAATAACGGGTGCCTCAGGGAAAAAAACATCAAATCGTATCTTTGATTGGAGTATTATCGCTTAGAAGCAAGCCAAGAGTTTTAATAATACTTTGCTGTGTGGTGAAGCATTGGTTATGCTGTATCAAATCTCTGCTTTGCATTGTGAATCCCTCCTGCTGATCAGAAAATAGTACTTTGAAGTGCAATTATACTAAACTGTATCTGCTATGTACTGTATAAAACAAGAAAATCCTTATTTTGTTTTTAATCGAGAGGACGCCGAATAGTGCAAGAAATCCGTCAATTACTCGAGAAAAACGCACCCAAGCTATTGCATTTCGAAACTCCGTGAGGACATCCTGTAAAGAAGAGCGAGAGTTTTTGAATGGTCGTTGTTCTGTTTGTGGAAGTGCTTGCGCTGGGGGCGCTAGCAGGAGCTGCACGAAAATGCAATGGTACTGTACCCCTGTAACGGTACAGCTCTAATTGTGACTCGAATACCGGTAGTGATAAAAAGTGGATTCCGGCGGTACCACAACAAAGAGGATTGTCTGGGTACATGTACGAGGTTTATGGTGGAGCCGATCCCTTAACTGTGCATGCTGGTAGGATCCCGACAGTACAGCATGAACAGCTTTAGGATAGGTTCCCCATCTCTCAAAGAGTCTGCCGGTATTCGCTGTTTGTAAAGGACCTCCAGGTTGGAGTCGAGCTTGTTCAAGTTCTAGTGTCCAAGTTGTATGGCAGTCACAACGCTGAGAGCGTTCCGTCATGGTATTCATGATAAAACGAAAGTGGATGACGAGCTACGATAAGACCACGCTGGTCTTGTTGGTTGACCGTGGCGCCTTGCAGAGTCATTTTCAGTTTTCCTCGAATGAGGTCGAATTCCTTCCCCCAGGTGCTACTTGCGGCCGCATTAGCCGCCACAACGTCGGCGATTGATTTCGGGGGTGTTTCGCAGCCGGCAGGCACCGTGGTGCCCAACCAAGCAACCGAAGGCTCAACCATGTCGATGACTCCTAATGGTTTTGGAAAAGGTGAGATGCCGACGCAGTTCATGAACCCTTCAGGTGAAGGAGCTGGCGGAGGTGGCAAAGGTTGGCCCCAACAAGCAGGATCCGCAGGACCACCAAACTTTGGTGGAGGCCAAGGACAAATGGGCTGGCCGCCGTCTAAGAAGTGGGGAGGCCAAGGGGAAACGTTAGGCGTGGATTGCAGTGGGTCAAGTGACCAAGGAGGCTGGGGCGGTGGGCAAGGATGGACACCCCCAAGTGGTGATCAAGAAGGAGGCACGCTAGGCGTTGATTGCAGCGGCTCAAGCGAGGGAGGATGGCCACATCAAGGTTGGAAGCCTCCGAGCGGAGGTCAAGGCTGGTGGGGCGGCAAAGGGATGACTTCTCCAGGTGGTGGTCAAGGGTGGGGTCCTCCTGGTGGCGGCCAAGGCGGCGAAACGCTCGGTGTAGATTGCAGCGGCTCAACTGCAGGCGGGTGGGCCCCACCGGGTGGTGGTCAAGGTTGGGGGACGATTGGTGGTGGCTCCAAAGAAGGCGGCTGGACCCCACCAAGCGGTGGAGAAGGATCCGGAATGTTAGGTGTGGATTGTAGCGGATCAGGTGCTGCTGGGTCGCCTCCAGAGACTAGTTCTAGTCTTCCCGGTCCAAAGGATGAGGGTGGAATCCCGGGCCCCGCAGGAGGTTCGTCACTTACTGAGGCCTCTCTTATGTCGAGTAACACTGATGATCAAGGCGCATCAACAGCGGAGGTCTCGGATAGTGGCAATGGAGACGGTGAAGCAGCAACAAGTGGAGCTACTGGAGTGTCCAGTACCACGGAAGATCAGGTTGCACAGACTTCAATGACAGATCGTAAAAGGTCGTTGAGGTCCTAAGTATCAAATGTTGGCTGCTATGGAAGAAGAATTCATACGCGGTGAAACAATCATGTGTGGAGTAGCGTAGATCACCAAGATCCAAAGTTGACATCGAGTACCCGGGGTGAGTTTATTCTGGGGCCTCTGTCAAAATGAGTTTACAAAAACTAAATGGTAAAGCAATAGAAGTTGCATGCATCTCGTCCGACAAAATATGTTTCACTGTATGCGCTAGGGTCGTCATCAAGATCCAGTTTCCCGCCTTTGTTACAGTACTTTACTAACATTGTTCATCTTTAGAGCTCTCCAGTAAAATGAGCACGTGAGTAATTGCATGACAATTGAGGTTGAGTGAGTACAGTCACTTGCCAACGACGATCGTCGCGTTATATTCAGGACTGAAGAGCAGCGAATTGCTCGTTTTTGCTGTTAGAATTCGATTAAAGTTCTTAGAAATCCGCGTTTGAGTCATGTTCTTCGCGGATGCGGAGGAGCTGAAGAGGCCCATGGTTATAAATTGGTCACGTACCTCGAAGTACTACTGTAGTACAACACACAACGAATCGTGATTAACGATTGCTTTCAAAGCGCTGACGTTGAGATCTACCGTTAATATTCGACCTATTATAGCTTCGTCATAAAACAATATCCAGCTTCGGCACTGTCGACTCTTTTATCTGCTTCTTCGTCCACCTCTTGTAGAACTCTTCGAAGATATCAAAATTCTTCTGGCCATTGGCCGACTCAGGTGTTCCAGTTAGTCCGAGCTTCACAAAAACTAGTTGAGGGGAGTCGGTTTGTAGCCAAGCATGCAGCCTCGCCTCCCAGATATTTTTGACAGTTTGTGGAGGGACGTGCGACATCGGCTCGTCCAAATACTTGATAAAGTACTCATAAAAGTACTTGGTATACTGCCTGTAGTACTCATCCAGTTTGCCCGTCCGTTGCAGCATTTCCCACACCTGATCTGGCTTGCGCCCGAGGGCTAACCATAACTGTAATTGCGTCTTGAGTTGTGCTTTAAGTGCAGCGTCTCGAAGTATGCCGAAAGTTTCCTTCAGACAAATCGTCCTCTCGTCTCCACTGTCAATGGTGTCATCCTCTTCCGTTTTTATTTTTCTTGTGTTGCGCGCTCTTAGTTTTCTTTTACGCTCATCGTTCCCGACGAAGCTGCGAGTCCACGACGTAGCGTCGGGTAAAGCCATCTTTGCCTGTTTCAGGTGATCGGAGCTGCTGAAGACTGCATCACTGCGTGAAATACAGACCGCCGTAAGCACGATAAAGGCCAAGACGAGGTGCACGTGCATCTGGGCTTGATTTCAGCGCGGAAGACGCACAATGATAGCCCCGATGAGCCTTGCTGTTAATACATGTACTCCGTGTTTACGAGTTTGCGTGAGCGAATACTGTAGTTCGACGACAATTGACAACGTAGGAGCGAAGACGAGTGATGTGCAGTCGATCCCTTATTATTATAGGCACTCGTTATTTCGCCCGACTGAGGTAATATAGCATCGACTTTTATACGTGTACAGATAGTATAGTACGGTTAAATTGGAGTAAAGGTAGGACAGTAGCGCGTTTGCACTCGTCTGCGGACTTATAGCCGTGGGCCCGCCCCTCTCTTCGCTTGCTGCGCTGCGCTCGGGGGGCGCCGCTGCGCGGCCTGCCCCACCCCGGCCTCTAAGTCCTCGATTCGGCAAGGCGCTGTGTCTGGGAATAGAAATTAATTCCGAGCGAGTGTTGCCAAGACCGTCGGCTAAGTCCATTTTATGCATGTTGGGGAGTATAATTGTATAGTCGGTTGGCCAATCGGGCGAAATACTCATTGTTCATTTACTACCAGAAAATAGGAGAAACACACGCCCATCGCTAGGGTAACTCACATGGGGCTGGTCGACGTGGGTGCCATAGCCGCGCATTGCACTCTCCAGGCAGGGGTTAATGGTAACTCCAAAATCGGTGAAGTTAATATTGTGAAAATATCACCTGTAGACCAGTTAATATAAAAAATATCACCTAATATTTTCTTTTGAGACAATATGATATTATTAAATATCAACTTAATATTAGTTAATACGATATTATATTTTTCAATGATTGCGTAATCGGGCTACATTAACTAATCAGATGTCGTTAACGCTCGACTAGCTGAAGTATTACTAATCAACCGTGAGTACCGGGACAATTGTGAGTGACGGCAAGGTTGGCGTTGTGTGTTGGCACTGCTGAGCGCATTAATCTAGCGCCACAGGCAGCAGGTTTATTAGACGCACGATGTCGACGAGGAGATCGGAAGAGAACAAGAACAAATGTCTTGATTTCGCTCTATCAACGTTAAACAGCTGCAAGCGTTTGCAGTTTTCCATCTCGATCGCCTTTGTCTGTGTCACAGTGAAATACTAGAGCAAATACTCGTCAGTCTTAAAGCCTACTGCTTTTCTAGAACCTGATCGAAAAAGTTATTGGTTCACAGAGGTAAGCTGGCAAGAAACGTACTTAAGTGGGAAAATATCATAAAATATCATGTAGTATCTAATATTTTTCAGTTCTCCGAGCTAATATAAAAATATTATGTTAGCTTTTGCAAAAATGAGTTACTATTAATATTTAATATCGAAAATAGTACTATTACTATCAAAAATATCATATGATATTTGGTTACCATTAGCCCCTGTCTCCAGGACATTTTTATTTTTATATCGAGAACGTAGCGACCGGCGGGCCAAGCGAATGCGCCTATGACCTCTAATCGTCGATTATGTCTTATTGCGACAGTCAGAAGGTCATTTTTTTTACAAAAGTCAAGTCAAATGATTTGCTGTAGTAAATGCACGTGTTTGGCATGTTCTGTCATTTACTACTTGTATTAATAACGAACAATTTTTCTCAAGATTTTCACGAAATGATAATGCAGCTGCACATGTAGTATTCTGAGAGAAACTCGAATTTTGTAACGTCGGCATTAGACGCAGTAGCATCTTTTGATGGTTGTCGTAGAAACGTTGCAGTATCTTGGAGTCCAAGTTGGACTTTGTGTGTAGGAAAGTTAGCGGAGAAAACGTGGACATTGGCAAAATGCTGACTCAAACACGTAGAAGCTCTACGTTGGAGCGAATTTCTGACGAGCGGTTTTATGTATTGTCACCATTATTGTGGTTTTCAGCCTTTTTGCCGCCCGTTTTAGCTCCTCATATCGGAGGGGCCCGATTTGTAAACCGGGCATCCGATAGGGCTCGGTGCACCTATATCGGGGCCTAAATAGGAGCGTTCACAAAGAATCAGTGGAGGGATTGTGCTCGTGAGGGCTGACTCCCCAGCGGACGGCCAAGAACAACAAGAACAACCAGGCGGAGGGGAGCGGGAACGAGACGCGAAGAACAAGACAAGCAACAAGCCGGCGAATTGGAGAGCCCAACAGAGCGGACTAATAAACGTGCTGTTAAGGGAGACGCCGCGTTGATGGGCCGTGAGTCTTTTGAGAACAGGTACTGTGGTGTATAATGAAGGTGCCTGCTGCTCCCTGCTTACTGTAACTTTGCCTATTGTACAGATCATAAGCAACCTACAGTCAAAAAGAAGAGAAGACTGCGAGCTCGCATACGCGGTTGTCTGCAATGGAGAAGCAGGTAAGTGGACCGTGTTGACGTTGATTCCTATGGTATGTGTTAATGCAATGTTGCTTGTTGTGTTCCGTATAGACTCGTGTAAATGGATATGAACTCACGGGCGCCGCATAGAGGCCCCCAATGCATTAAGATGAACGGACGTGTGTAGAGCGACCATTGTGTTCCTTACATGCTGCACGTGGTGTTAGTTTGGGGACTCTGACATCTTGTCCAGTTGCTATTTCTGGGATATATTGAGGACGAGCAACCGACAGCTACGTCCTCGCTTCAGAGCGTTAGAGACTTATGATGATGACTTCTATTCTGATAATTCAATCCACTGACAAGTCTTGTTTTCATGCGTGTCTAGTGCAGCTACAAAACCCTTCAAGAGTCTGACTTACTTCAATATTTGCGCTGTTGGTAGATCGTGCCTCTCGCTCCTCCGCTCTGTTACGATGGATAACACGCCCGTTGCAGCCTTTGACCAAGGTGTGGAGACAACGGATACAGCACCTTGGGCTGTCAATGCCCTTGGTTCTCCTGGCGACGGGCCTCCGCCACTACCGTCAAGGGGGACTGCAATCTTGATCACACGGGTTGGAGAACCTTTAGGGAGGGCACGTGGTGGATGGCGAAGTAATGTGGAATTTGATATTGGCGAAGGATACGCGGTGTTTAGGGAAAAGTGCATCGCAAGATATGAAGCTCTAATTGCTGGACCAGAGGCACCAAAAAAACCGCTTGCTCTACCGGAAGATGTATCCATCTATTTTAAGCGAGCCAAGAACGACCCTCAGGCAAAGTACGCTAAGTTGACGACTGCAAATTTTCTGTCTACACTGCAATACCGCTGGAAGCTGCTGACCGTAGAGGACGTACGACAGCTCGGTGATTTTCGGTTTGAAGCTTTTCTGTATGTTCAGCGAGCTGCTCAACCAGAGCAATTTCACCGCGCCACAGCCCGTCGAATTGAGCAGGCACGCATGCAGCGAGTGGCTTAC
>Contig_372
GAAGAATCAGGTGGTTCTCAGATAAGTGGGGGGGATGTAACGGGATACAATCCAGTGTACCCCCAGGCTACATACAGAGTGACCCGTCACTCTTGTGGACACCTGGTACACGGTACACGGTACCAGGTGAGCCAGTCAGGGAATAACTACTTAGCTCCCATATAAGTAACCTCTAGTTTGTATGGAACCCAAGCTAAGCTTACTTATAAATACATCAGTCTTACATCTACTATATCAAGTAGCAAACCGTTCCCACTAAGGCCGGGAGCATGTGGACTAACGTTCACTCGGGTGGCAAATACCCTTAAGCACTTCATCTGAGCAAGGTGCTGGCTGCGTGACCCCGCCACAATAAGAGTGGGTAGCCTTAAGTTCTCAAGACACAAGGTGGGAGAGATGGGCCAGCAAGGTCATCGGATTCTTTAATTTTGCTGCTAAATGATAGCCATGTTCCATAGTTGAAAATATTTTTACTCCTCTTTATAAAAATTAAAAAACATATTAATAACTTATAATATATATTTGTCTAATCATATAGAAGCAGCCACACGACCCAACTTGTCCTTATTGATAAAAAAATGCTTAATTTTCCCAGATTTGTATAATTCGTTTTTAAAACGACGAGTTAGGTCGATCGAAAACACTTTAGGTAATTTCTGTATGGGAGCATGTAATTCGTGCTAAAAAAGAATTATGGAACTAAGAAAGAGCGAATCGCCACTATCTGTACCGAGCCTTTACAGGCGCTATTATACTAATTAAACAGTTTTTGTGGAATACATGTATTATAGTACTGTACTACCCATGGATCTTTGGCGCTGCAGGCAAAAATGCTCATGATTATTTCCCAAGATCTCCCAGATGAATCGCTGGAATTCTCTTGAAGGCGAATCTCACAACGATTGTGGCAATCGCTCTCCAGAACAAATCAAATTCCACAATCAGTGACGAGCGCCAAGTTGACGCTTGGGTGTTGGCGTCCAACATCCACACAAGGCAGAGCATATGGGCACAATCTGGAGAGCGGATGCCATGGTACTGCAAACCTCTAAAAGTCAAGAAGTTGGCGCGAATTCTATCACCCTCCAAGACCAAGACCATACCTTCCTGAGCGCTAATCATATTCGACCAAGCGAGGCTTTAGCCGTGCTTGTTGTGCTTCGCACACGGATCTTAAATCACATGTATTGCTTGAAAGATAGCATTCACCCCCTCCTGCCTGTATCGCACATAATCGGAAGGCTTTGCCCGGCATACAAAATCCTAAGTAACTCCCATGCCACTCTCATCCACACAAAATGCGAGGCCAATTTTTAAAGCACAATATTGTTTTTGTAAAATGTATTACGGCACATGTACTGTACTGTACCCGCTAAAAACCGGCACATGTACGTGAAGTAATGTTGTTAGATTGTCTCCTCGTCACATTTGATTCAGGGGCTAACGCCTTCCTATTTAATACTTATTAATACATGTATTATTACAGTTGAGCCAATGTTATAATACCGGTACACAAAATGAGAGCTCCCTCGAAATGGGTGCTACACTCCCGGCCAAAAATATAAGCTTCATCCAAAAAGACGCTTTATTATTTTCGCTCTAAGGTGCGGCTTTGGCACGAGACCCTTGCACGGCTTTCAAACGGTGCATTGCACTGTACATGTAGAGTAGCTCCCATACAAAATAAACTGATTGTGCACATAATAAAAGAGCGCGAGCCCTCCCTTACAAATTTCAATATCACAAAGAATCTAGGTATTAAGCGGTGGGATAATACTCATGCTCAAACTGCTCCTTTAAAAGATGATAATTGGGAGGGCTGCGGCGCTATTTTGAGGTTTGCTCAATTATTCGGACTTCGTTAATCTTGGGTTTCCGTAACTATTTTAGCAAATACAAAAGCTAATACGAAACTTTATTAGGGTGTATTCGGAGAGGGTACTTATATGGAAAAGAACCCGTTGAACCTTATAAACCTTGTACACTCCGAATAAATTAATCCAGGTATATTTTATATTCCCACGAACATAAAACGTTATTCGTGGATATTTACTTGCACAGTTCGGTACTGTATTGGGCTTTCGGATATCTGTCTGAACTAAGTTCAGTGAGCTTCGAATCGAACGCGATGGACTCTCCAAACGGGAAATTACTACCTTCACGTTCCGACGGTTGGAGGCTTGCGCATCCTACAGAGCACTCCCGACAGCCTGTCGGACAGGATCCCAGTGTTGACGATCATGATTGTCCCGCCCGTGGCATTGGTTGCGCGCCTACTGTGCTGCTCGATGCGATCATTCACTCTTCAATTTGCCAAGCGGCGTATCTTCCCAACTTACAATAATTATCAAACGACCATGCATCTGCAGAGCTTCCTGATGATGGTCGTGGCGACTCTTATCATCGTAAACGGCAGTGTCTCTGCAGCCGATAGTTTCAACCTCCGTAAAGTGAAATCAACATCTCCGGTCAACGCCATCAATACCGTCAAGACAGAATTGACGAACTCGCGAATGCTACGCGGTGCCGACTTGACTACGGGTGACAATGGACACGTCTACTATTACCCTGCCAGGAATGGCGAGAGGAAACCGTTCATCGAGGCTAAATTGAAGAAGGCTCTTGCAAACCCAAAGAGGGTTAACCGACTGTATGCAAACTGGTACAAGAGTGGGTTTTCCGCCAAGAGAGTTGCCAAGGAGCTAAATCAGAGTGTAAACAATGAGCTCGGCGACACGTATTATAATCTTGCCAAGGGCTACGCGACGTTCGTCAAGAGAAAGAAAACTCAGCAGCATCTTCTTTGAGATAGCTTAAGTTTTGATGTCGGTTAGAGAATACTACCGTCTTCCCCCGCACACAACGCCTAGGCGCTATAGCGTAGTCTTCAACATACGATAGAATTATTCGTTTTGAACGCGTAGGCGTTATGCGACGAAAATAATATGAATGTTTGAGCAAATCAATCAGGGTCTACTTTGTTTAGTGGTGTAAATTCGACCCTCCTATGCTACTGACCGAGGTTCGAGCCCGCCTTCGTGCAGTTCACAACATAAATGTGCGTATAGTAAGGGTCAGTTGTTTTCTTTCATTTGGGGACTGCATTAAAAATACGGAGGTTTTATTATTTTATGAAGAAAATATTTGCACAAAACATATTTTTTTCTTTATATTTTTTCACCATACAAAAGATTAAACAATGCACCCATCCACCTCAACTGCGAAGTACGATCCGCTACGAGCTAAATGCACCGTCTTCATCGGGTTCTCTACTTCGTAAGTAAATGTTGAGACCACCTTGCAGTCCTTGTCTACTGTAGTCACCTCAACGTTCCAGTTGTGAAGTTTTGAAGCGGCATAAATCTCCAACTCCCCTGGATCTGTGTCTCCGTTTTGAATATCTTCCAGATACTGCGCGTCAATGAGACCGTCGAGATCGTCCAGGGTTTTCATGTAGTTTACCAGCTCGTAAACACAGTCGTCTATAGCAGTTGATGTGCCAAAGAGTAAACAGTAGAACAAGCTTGGCCTCTCGTTCTCGGGCAGGTACCAGGAAGGAGCGGATACGCAGAGCTGCTCTCGATCATCCGCTTCATCAAGGAGATATTGATACGATGTGTGCCATTTCTCCATGTCAAGATCTGGTTCCAGAAGGTCTCTTGAGGGCTGATGAAGCTTGTCTTGGTTAAAGCTTGACTTTGGTACAATCCCGCACAGTGTAAATGCCATCTTGATGTCATCTGCTTGACGAGTTGCTACCCAGTCCAGCGTCCATTCCGCGACAGTTTTGTAATGGGGGATCTTGGGATTTCCAGCAGCGGTTTGCATAGCCGGATCGATCAACGCTCTGCTAATGTAGTCATCATACTTGTTCCGGTAGAACGATTGATAACTACGATTGACAGCTACGTTAAGTGGCTGTAATAAACTGCTGATGTTGGGCGGTACCACCACGACAAAGATGTTGTAGCGCTCCAAAAGTGTAGACTCTGCCAAAGCTACGTGACACGCGTAAGAATCGATCAAATAGAGCACCGGCTCCCTAAAGAATTGGGTCTCCTTCCTTGAACACAACACCGCTTTAGAGAAGCGCGGCAGGATATCTTCGTTCCACATGCCAGTACTATTCACATCTACCAGAACACCATCAGGTCACTTCGGACGATTCTTTAGTTTTGAAAAGAGAAGGTGGGGCTTTAGGAAGATTCCAGAGGCTGTAATGGCAAACGTAGCAGTGAAGCGCTTATGACTTGTCCCTCCCTTTTTAGAAGTACCTCACGGGATCCGCGAGTCGTGATGGTCGTCTTTGGCTCGGTTTCAAAGTACCTTGGTACTGGGTCCATGTTAACGATGTTGTCAAGCTTGATATTGTGCAGATCGATGAGTTGGTGAACACGATGAATGAAATCACGGCAAATCTCTCCAGCATTATCAGGCAGTATTCGTGTAGTCGTCTGACGCCGAGAGACGAGGTTCTTCCGACGTTTAAACCGCGCCAACCAACCAGTAGACGCACTAAACCCCGATGCCTGAGGACCATGTAGCTCTCGGTAGATGTTCAGAGCTTGCAGCCGGATGTAAGCGTCCTTGACCCGCAGTCCTCTAGTATTTCTGTCTAAAATCCACTCATGTAGACGAAACTCTACATCACCGTGCTTGGCAGGCCACCCAGCCTTCTTGCTGTACGCGTGGTAATATCACGGTCTCTCAGAGCTTCCTTTAGTTTGTCGCGGAGATCCCACCACCCTCGAATTGTTCCTGGAGCTATTTGGTGTTTTTTCCCTAGAGCAATGAAGCCTTTTCCTTTGACGCCTTTGGCGTGTTGGGACAGAATATCCAGCTTCTCTTTGATAGTATAGTTTCGGCGCTTGCTTTTCACCATGGCAACTTGGGAATGAGCAACCGACAAGAGGAACGAGAGGAGTTGTGGTCAAACACTGACAGCCAACCACCTCCTATTACAGCTATAATTACACATGTTACTGTTATATGTAGTAGGCGTTGTATTTTGCTATGTGTTCTATACGAATTTTTTATCGCGAAAGTTATAATTCCAATATTTTATTAAAGCGCCTAGGCGTAGTGTGCGGGGGAAGACGGTAGTACCGGTGCAGCCCATTTGTCGGTTGCTTAAACACAAAATGTCATTATTTGAGTCCTACGTCAGTAGCAGTGTACTTTGCATGACAACCGAAGTCTCTGTTTTACTCTATCATCATCGTTTTAGTTTCTCAAATGAAATAACCCCCCCCAAGCACTTAAAATCAAACTTGACAGCACCTGTATTACAACCCAGCATGTCGACTTGGCTCACAGAACTATATCGTCGCCATCCGCAAGGCAATAATATGGTAGCTGAACTGGAAACGCGAACATAACAAGGATTGGAGACATGCTTTTAATTAGACGGCTTCAGACCAACAAAAACTGAAATAAATAATCCTTAAATAATCGATAAAAAGATAAAAACATTTTCGAAGACGATCTGATTATTAAGGATAGTGTGACCGACGAAAGCACACAATTAAAACGGTACATGTGTACACTGAATTGGTGTCGACAGAACGCT
>Contig_375
CTTCGCGTTTAATCACCTTTTATCCTCTTTAATCACGCACCCTAATTTAGCAGCTGATAAATAAGTGACTTGCGTATTGTATATGATTAAGCGACTCCCCTAACTAGCAAAAATTTTGAAATTGAAGATGAGATCTTCGACAGCTTCAAAGGCGCGAAAATTCGCGCCCACTAAGGATCGTTTCATTTACGAATTTGCTGCCTGCCGCATAAGGCTCGTCGAGACCGTCGGCGTTGCATGGTTGCGGTACGTACCATCGTAGATCTGGATCATCCATCATATGTGCTAACCTTATGAAGCAGCTGTGACGAGGCTTCACTACAGGCCGGTGAGTGCGTATTGCTGTGCGTTTCTTTTATACTGATACATTATTTTTCCGTACTATTTGGTCTTCAGGCCGAGCGAGATCACTACCGAATTCTTTGATGAGTTGGCCCCCTCAAATTTCACCGAAGAGTTGCCCCCCCACCCGGATTTCCTATACTAAATGATGGGCAACATTTGAAGAGACTTCCTCAATGAGTTGCCCCCCCCCGATTAACGTCCAATCACAGACTTGCAGCCGACACTGGTCAGAAGATCCGTGCAGTTTTAACCAATGATATGCATGTGTGTCTGAAGGGTCTTCATCGATGAGTTGGCCCCCTTTGCTGATGTACCACGGGGGGCCAACTCATCGAGGAATTCGGTAGATGTGGTGATAAAGATTCCTGTCCTGGCAGCAAACTCCGAGAAGAGAAGGCAGAGGCGCGTCCTGCTGATCAACACGAGGGCGGTGAGTTGCCGGGGTTCGGAGAACGAGAAGACCCTGGTTTATCCGTCAATGTTACTATGATCGACAAGAGAAGCCCTTACTCGCGCAGTGCTACCGTTGAGGGTGAGCACAAGAACAACGACGCTCGACACCTGGTGGTGGTGCTGGAGCCGCCGTGGCCGACCGCCTGCTGGATTGTATACTGGAATGATGTAGAATTGGGAGAATCGCTCCAAGAGCTGCTGAAACGCGCCCCTGCCACACATAAATAAATAAATAAAAATAACAGGTTNAAAAAAAATCATTGCTCTGGCACATACAAACATCGTCGTAAGTTACTACCTTGATAGGCTAGTTTTGCTGAGCATATTCTACTCGGTGCCCCGACGCCAAAAATCCATCCAATTCGACTATTCGGGGTGTTTTAGACAGTCGAGGGTCACGTAATACCGCATGAGCAGCAACCGTTCCCACTCTACACGCCTCCTCTCTTCATGCAGCCGTTTACGAAGCCGTTTAACACACTTTTCGAGATTGTGTCGCGTTTGCGACGTCGCGCATAGCGCGAGAAGAACGCCGGCGCCGCGCATGGGCCCCTCTCTCGTTTGAATCAGGCGAGAGAAAGCCGTGAGTTGCAGGGAAGGGGTCGCTGGCAGCGCGCCATCGTGGTGGTATCTTAAAAAATAGACAAATTTATCAGTTTTTTGTCCCATTTAAATTAGTAAAGATCGTCCGTTAATAATGAATCAATATGTTAGATACATCAACCTCACTCTATTCGGAACGAAATAAATTTTAATGTAGGGTTTTGGCAGAACGGTTTTGATAAAACCGGTATAAAAACGCATCACCGTGATAAAAGTGTGATTAAAGAAGGAGTCATCAAAACTTTGTGATAAAACCGTTTTATACAGGTTTTGGAAGGCACCCATTCGTTAATGGGCGAGTTCTGGTTCTCGAGCAATCGATCAAAACCAGAAACCGTCATATTAGAGAGGTAAATCATATTGTTGTAAAACTCTGAAATAAATCTCAGAGAATACTTTTTATTAAGGTATTCTCTTTAAAAAAAGTGACAAGCGTTAAAAAAGTATAAATTCTTTTCAGCTTCAAAAATAGATTTACTGTGTGCTCGTTGATATGATTTCCTTAGTTCATTTTCTTAGCCTTGTAAGTCTACATGTAGCTTTAGCAAACCTTAAACAAATCCAGGCCGAAGGCGCGACTTTGTTTGCAAGAGAAAACCATAGCAGCAACGCCGCCGAAGCCCCGCGGGAGGTAGAGGGGCCAGGGTTCGCACTCTGAGGTTTTGAGCTTAGTTTACAGGGTGCTCAAGGATTTATACACGTGGTATTATAGGACGCTACCTGTGTTTACGCTCCATGTGCGAAGCACGCGGGCTTTATTAATAACCCCGACCCATGATAAAGGTATTAATAGAGCTGTATCTGGTGTTTATGATCCGTGTGCGAATACACTGCCAGGATAAACAGTTAAAGCTCCTAATTCGAGGAGTAGGTGTAACATTGTTAGAAGTGTTCTACCTCTACTAAGCCATAAACTCCTCGGCGCCCTATTAGTACAACGGCGATCCACCATTAGCCTTGTAGAAGTCATAGAAGCCGAGGACGACGCCGTTGTTTCTTATGTCACGCGGTTGCTCGGCTACCAGTGCAGCGACTCTTCCTGGATCCAACCTCTTTTGGTTCATCCACTGATCGAACTGCTGGTTCCGCAAACTGAAAAGACGCTCTACAGAATGTCCTTTCATCTCGGCTTGGATCTTAGCATGGCTAAGCATTCGTGCGAGGTCCACGTAATCGAAGCGTTTATCGAGCTCCGTAAAAAGAGCGAATTTATCTGGATGTTTCTCGTACTTGTTGAGTCTTTCAACATACAAGATCCAAGCGTCAAACATCGGGGCCTCGAACAGGTCATCACCTGTTTTGTCAAGTTGAAAGAACTTAAAAATATCATCCGCAGATTTCCCTGGGCTCCGCCACATTTCCGCCGCTAATTTTGAAGCCAGGGCTCTCGTTAATACACTTGTTTTTGCTTGAGCAATCATTTTTGCGAGGATCTCGTCGCTGTAGTGCTTCTTCATCACTGAGAACACCAAGGCATCAGTATTTGTATAGTCAACTAACTTCACGTAGGACACCCAAGTATTAAACACTGAGCTCTCTAGGAGTTCTTCACCCTCCTTGCTTAGTCCAAGATGTCTGAAAATGTCATCTGCCGTGTCCCCCCTTCCATGCCATTTACTGAGCTGTAACTTTTGTAGAGCAGTAACATTGATCTTCACGTTTTTGTCCCTCGACGCCGCGACTAACACTCTGGCTAACTCTGCGTCGCTAAATCGATTCTGCAGCTCCAAGAATAAAACTTTGTTGGGATCTTTGTTGCGTTGTCGAATGTACGACAACCACGTGGGCAGAGCCGCGCTCCGCAAAAAACTTTCTCCCTTGTCTGCGTTTAGTCGGAGAAGCTTGGCGACGTCACCTGTCGTTTTACCATCCCTCAGCCAGGCTGTAAGCAGTGCATTCTCCAGATTACGAACCACACTACTTGTAAGGCTATCGCCCTTTGCTGCAATTAGCATGTGAGCTAGTGCTTCTTCATCATTGGTTTTTGTCAACTTGAGCAGCAACAAATTGTACGGATCCTCGTTATCAAGCTTTTTGACAAACGAAACCCACGTATTCAACAACGGATTTCTCAGAAGACCCTCCTTGTCCGCGTCCAGCTTTAAAAGCTTGTAGATGTCCTCCTCCGTTTTTCTGTTTGTGACCCAATTGGCTATCTGCATCGATTCAATTTTCTTGGCTGTCCTTATCGCCGCTGCGGTTGGCTGTGCTTCTGATACCAGTTTGGCCAGAATGTCATCGCCGTGGTGACGTACAAGTGTAGAGAATATCGCTGCTTGGCCTTTTTCAGGGTTCTTCTTGTAGGATTTCATCACGGATGCAGCCCACTTCTGATACGGAGTAGACGCAAACAGCTTCGATTCCACCTCCCAGACCCCGAGACTCGCAAACAGTTTGTCGGTAGCTCTTTGATTGTTGGATGTAAGAATTTCCATGGCTCTTGTTGAAAGTTTTTTCGTTGGCTGCGAATTAATCAGCTTTTGAAGCACCGTAGCAGCTGACAGCTTAACTCCAATCGCCCTCGCCTCGGGGCTGCCGTCTTCCTGTTCAGCTGTCCACTTGCTCTCACGCAAGTATCGGTGGATCTGACCGCCCACCTCGCGATCCAAAGCATCATTTCTGGCGTCGATTACGCTGGATGCCGTAGCCACCTTAGATCCACTGTGGATGCATACCAGCAGAGCGAGGGCCGCCAGCAAGATGAAGTAGCTTAAGCGTGGTGTTAAGGCAAGTTTGAGGGGCATCGCACCGACAAAAACGAAAAGTGAGGGCTTCGTAGCAAATTGCTGAATGAAAAGCTCACTGAGGCTTCGGCTTAATTTAAATACCGGTACTCTCGTCCATCAAATCATTACGCTGTGTAGAGTGGGCTGGGGGCATCAGCCACTACAGTGGGCGGCAGTACTGATCTTCGGATTGGCAGTGGCAGGGTTGCTGCTGCCAACCATCGAGTGATGATTGAAGTTCAGTATTGCCGGCCCGAGCTGGCAATATATACAGGGTATGCCAAGTATACATAGTATGTATACACAGAGTACAGACAAAGAGTCAGTTAGTCAGTCTAGAACTTGCTTAGTGGAGAGCAATACACTAGGCAGAAGCTTTAGGGAGTGCCAGCTCCCCCAGTTGTGTGTTACTTCCACGACCTACTACAAAGTTAACTTTAGTGCCCGGGTCAGTGAAGAGGTTCAAGATCCAAGATGGCGTGTGGCGGACGACGAAGGTGGTGCCAAAGTCATGGGGTCGGAGGGCGTGAGCGTTCCGGACACTGAGGATGCTGAGTCCGAGTGCGTCGAGGTGTCTAAGGTGTCGGAGGGCGCGATCGTCTTGGACCCAAGAACGTGAGTCCGACGGCGTGAGTACAAGGACGCTGGAGCGTTGGAAGCCGAGGACGGGGATGCCAAGGTCAAGTACGTGAAGGCGTCCAACGCGCTCGTCGGGACTCAAACAACAAGCCCCGGGAAGCGCAAGAATCGGCAGGCATCTGAGGCGTGACGGTTGAGAAGCGCGAGTGTGCCGACACCGGAACATCGTGGGTGCCGTCGAGGAAACAGTGTCGGGAAGGCGCGAGTGTGCTGGATGCTGGAGCGTCATGCCCGGGTGGATGCCAAGGTCGGGTCGTGTCAGTGCTTGTGGGCGCGGGTGTGCCAGGCATTTGATCATCGAGCTCGGAGGCGTCAATTCCAAGGTACGTGGTGTCAGAGAGTTCCTGACACCTGAGCATCTCACCCTGGGGATGTTGTGGAGGTGCGTGTGTGCCTGCCATTAGAGGTCACGAGCATGGCAGTGTCTAGAAGCGCGAGTGCGTGGACATGAAAGTGCAAGACCAAGGAGAAGATCATACCACGTGGCTGGATGAGTCTTTAAGAAGAGGGTCTGTAGTGGGCTGGGGGCATGTAGCCTCATCCAGCCACTACAGTGGGCGGCAGTACTGATCTACGGATTGGCAGTGGCAGGGTTGCTGCTGCCTACCAATCGAGTGATGATTGAAGTTCAGTATTGCCGGCCCGAGCTGGCAATATATACAGGGTATGTATTGCCAAGTATACATAGTATGTATACATAGAGTACAGACAAAGAGTCATTTAGTCAGTCCCGTCCAAACAGAGAATAATGTCAAGCAAAGTGGACAATATGTTTTTGATTATTACAAATATCTGATTACGGGATCAAAATTACCAGTGAATCAGAGAATAATCTCATTCAAACCGAGACGACACAGTGAGCTACTTCCCATAGACCATGTCTTTCATCTCCTCGGCCGCGTTCACCGCATCGCGAGCGTGAAGCTCCATCTTCGTCACTAACGTAGGTGTTATATACTTCATACTCGATTCTGCAGCCTTCTCTAAGAAGCGCATAGTGCGCTCCTTGATCGTTATTGGGGTGCCGTCTTCTTCCACCATGTTACTCCGGTCGCAGATCTCTTCGCGGTACAAGGCCAGGTATCCCTTGATTCGAGCTTTTAAAACGGAGAAGCAACCCTCAATCGGGTTGCACATCGGTGAGTAGGGTCCGAGTCGTAGGAGTACGAGGTCGTCACGTGCTTCGACACGTTCTTCGGTTTGGCGGTGAGCGGGGGCATTATCCAGGACAATAATGACCTTCTTCCCAGCGAAGCTGTCATGAAACACGGAGGATGCCTTAACCGTCCGGTAGATTTCCTCAATGAAAGCTGCATTCTGCTCCATTCGGATGCTTCCCCTCTCCAGACGGTGGAGAACCACACCCATGGCCGAGCTTACAGCGCACTGGACTTGCAAGTTTGCACCCTTGGACGGCGGCATCACGAGCGTTGCACGCTCACCTCTCCGTGCACGTCCTCGACCTCGCGTACAGTAAACGTTGTAGTTAGTCTCATCAAAATAGATTATACAGTCACCGTTCTTTTGATGGTCCTTCAGCGATTTTGCAAACTTCTGCCGCTTGGTCTTGTTGATCTCGTTGTTGCATGTCATGGGCTCTATGCGAGTTTGTTTGACGGTGAACNAGCATGCCAAGCAAGTGGCGGCTGATCGTTGAAGTGGAGACCCGCACGTTCGTATCTAAAAAGAGCATCGTGCGCATAGCTTCCAGGGTGAAGGTGCAATTGTCGTCAAGATATTCCTCCAGCTTGGACTTTGCTTCTGGTGTCATCTTCACAGCTCTACCACGAGCTCCACCGCGCGGTAGATCTTCTACGCGTTCTGTGGCTACAGTGCGGTATGCCACCGCACGCGATATGCCGTTATTGGCGGCCACCTGAAGCCAGTCAGCGCGTCCCGCGCGATGGGCAGCTAGGACACGGAGCTTCTCAGCGGGGGAGTGCTTGCGGAGGAGTGGTTGGAAGGGCATTCGTCTGAAGAGGTGAATTGAAAAGTGAACTGCTTCAGGCGATGGTTTGCTTCAGGCGAGGTTTTCGCGCGCATTTTGGCGCCAACGCACCCTCACCACCCCTTCACGAATGATTTCCAGCCATCGCCTTTCCTTGTCTCGCTTTGGATGAGATCTTTCTCTGTTTGTTTGTTGATTACTTTTACTAAAGTTAAAATTTGTACTATAAAAACCAAATTGTCCACTTTGCTTGAAATTATTCTCTGTTTGGACGGGCAAAGGTGTGGGAACTTGCTTAGTGGAGAGCAATACACTCGGCAGAAGCTTTAGGGAGTGCCAGCTACCCCAGTTGTGTGTTACTTCCACGACCTAGTAACACGCTGGTATAACCCCTGCGCACTTCAAAGTGAATTATCTCTACCGGTATTCACATGTCAACGCATAATGATACAAAAATAAAAAAGTAAAATATTCCACTAGATAGTCAACATCACATCGGAGACGCTTACTCCAACAAAAATGATGCTGAAACGCCCATGTTCACGCTGGCATGGGCTATTCAATTATCGTTTTCTCCGTAAGATTGGATATAGACCTACAGCAATGCTATAAGACATTTCCAGTGTATAATGTAAAGGTCGTGGCAATAAAGTTTGTTTCCCTACAC
>Contig_376
TCGGTTGCAAACCCTTTCGCTGCTAGACGCTGCGCACTGACTCAAAAACACTGCGCAATTGCACAAAACTACACTAATGTATCCACCACTTGGATATTTTAACGCTTTCCATTGGCCACAACTGGACAAATCACGATCAAAAATCCTCCAAATTCTAAGTCCTTCTAAATGGGGATCAAGGTTGCTCATCGCTTTCGCGACCGGTGGCGGACGAACACCCGCACCACGTGGCGCGCTCACCAAATTTTCGGCTAGGTCTAAACTTACAGAGAAGTAATTAGGCTAGAACTTGCCGAAAGTTTGGTGAGCAAGACGAGATACGACTGAATGGTACGCAAAGTGAAGCTGCTATTATTGTAGTTAGATAACTGCTAATCTAACACCACCACTATGATTAGCTATTGTCGTCAGTGTCCGCATCGTCCGCGTTGCTGTTGTAGTCCTCCCCTCACTTGCGCTTTCTGAAGCGAATCCTTTTTCGTATTAGAGAAGGGATGGCTGCTTTATTCCCCCACGCTCCATGCCTCACCTGACTGCACGTCAGCGTGTTTCCGGTTTCCGTGCGTCGTACAGTGTTACAAAGTGACACGTATCCTCCCATGTTGCTGCTGCAGTCACGGCAATACAAGCGGCTCTCGAAACTCTTGACCTTTGGTGGACTCAACGCGGAGCAATCCTTGCAGAGAAACTGGCGGCTTTTCTTATCTCCCTTGTGTCTTCCAGTCTTTGCCTCATGCAGCTATTTGGTGCTGCACAGAACGTGCTCCCGAGTTCGGAGTGGTGCGTTGGCCAAGTCCTCACCGTATTGATTAGAGCGGAAACTTACAGAAGTCACTGCTAGTAAATCCGTATGAAGGCGTCTCATGTACTCGGCATGTATTGGGACTCTATCTCCTTTTCGCTTCACGGCCAGCTTGTGCAAGATGAAGCCGTTCACCACTGCCATGTCGACAAAAGCTAGAAATAGCTGTCGAAAGTACTTTCTGAATGCTACACATCTCTGGATCGAGTAGCGTTGCAAGCGGATCTGATCATGAGTATCTACTCCACCCATGCCAGAATGGTAGTCAGCAACTAGCTGCGGGCATGGAACTTGCGTGACGGCCCCCGTCCTTTTGTCCTTCCTTGACACGTGTGTCTGTACTGTGGAGCACACTGTGGCGGTCATGTGAACAAGACTCGAGCCCATCCATGCAGCAGCAACAAGCTCTGGGTATTGCCTGGCTAGGGCAATCCTGTACGTTCCTCGAGACATAGACCGTGGTCTCTTCTTGTGCTTAAACATGAGCTCTTTTGGCCACCCCAGTCGGTCGCTTCGTTGCGTCCCAACGTAGTAGAACCCCAGTGGTAGAAGTGAAAGTGCCAGCGCAGGTGAACTGTAGAAGTTGTCGGCTATAACTAACCGCTGCTTCGGTAACCCATCAAACGCCTTGGTGATATTGCGGATGGCTGTCCTTTGGGATGCGCCTTCGCTCTTCTTCTTGTCCGGTTCAGCACCAAGATAAACTTCAACTCTGTAGTATACAGAATAACAAAAATTGTAGCATTGGTAGTTAGCAATTCTGTCGGAAACTGAACACAATACAAACCTTGCGCAGTACCCACTGACGGCACAGCAAGTCATGTAGCACTTGGTACTATACTTGTGGGGCTTCTCCTTGTTGTAAGTCCGTATAGGATTGTATTGACTTCGATTAGGGATTGTTCCTTCGTCGAAGCTTACACGTGTACCGAGACGATACCCGCGACGAAACGTTTTCTCGATCACCAGCAAAATCGGGCGGATCTGGAACGCCTTGTCAGTGGTCGTGTCTCCGCTGGTGGTGCTTGTAAAATGGAGGAGACGAGGTATTGTTCTGAATCTCTCGCGCTTCATGTACCCAAGAGAGGTTCCCCGAGGAACGGCACCTTCTTCACTGGTAGTCCAATGCTTCGACAAGCCGTCCTTATGTCCACACAGCGTACGCGCCACCAACAGCCGAATTACGTGCAAAGGCTCGTGCTCTCGTATTGGCTTCTGTATTTCGAGCTTGTTAATGATGTCTTCTATGGCTTCCACGGATTTCTTAGGGTCTTTAGCTTGGGCTGCAAGCTGTCGTCCACGGGTTTGCTGTGCGATCGCTGGAATGCATTTACTCCGATAGACTTCAAACTCCAACGCAATTTTCTTCCACAATGACTTGGGCAGAAAGTAAAAGAACATTCCTATCGGTGACTCAGCAAAAGCAGCAGCAGATTTTGTGGTTCCCATCTACCGTCAAACAAAGTAGCTCCGTCCAGTTTTAGATCGGCTGTGCCAAGTATAACACAGAACAAGTTGGACGTTGATAACTCTTATTCTGTATATCATAGTCTTACCGCAGCGGTCTTGGTCGTATAATTCCCACCCTGAACTAGCACGCTCCCGCATTTCTCTCGAGTCATGCCGAAAATTCTGACTTGCGTCCTCAAATTGCGGGTCTGACTCCACGTCATCCACATATTCCTCGTCATCGATTTTGTGCTCGTCAAAAACAGAAACCTCGTCGTTCGACTCGGCACTGCATAGGAACGACTCGTCGCCAATATTGACATCATCTACATCAACGGGTCCAAAGAGATTTTCAGCACGGAAGGCTTCCATAAAGTCATCTCGATCAAATTCATCTAGACCCGGTTCGTCGTCATCTCTATCACATGCCTCTAGACCCGGTTTTTCGTCAGTCTTTAGTTCCTCCTCGAAACTTGCAACGCCACCACCAGCATTTGTATCCTCAATAGCAATTGGGCTCGTATCAACAGCGTCATTAGCACCTTATTCCGTAGCAGCCATAATAGGGGTTCCCACCGTAACCGCTTGTTCTGTAGCAACCACATTAGAGGTCGCCACCGTAGCTTCTTCTTCTGTAGCAGCCATAGTAGCGGTCGCCACCGTAGCTTCTTCTTCAGTAGCAGCCGGATTTGTAGTTTCCACCGTAGCCTCTTGTTATGTAGCAGCCGGGTTAGCAGAGTCGGCACGAGTTTCTAGTTCAGGTGTTGGCGGCTCAGGCTGGCGCTGTCGAGCGGCAGCATACGCTGCTAGTTTCCCCATCGGGGGCTTCATTCCAGGTATCGAACCAATTTGACAAGGTGGAGGTGGAGGTAGAGGTGTCAAGCCTTCCTGTATTGCGTATGCCCAAAGCGCCTTAGGCCCTAAAACGTTTACAAATAGTCAGTCAACTATTTTGTACAATCACAAACCACCAAACATACCGACGAAATAGTCAATACCGACTTAGTCCTGGCGTAGCTTGCCTTTAACACCCGGCTTGACGTATGTATGGTATGAGCTGAGGCCTGAAGGGCGTCTTGCCCGCCACCCCGCCCTGACGAGAGAGCTTCACAAGCGCTTGAACTCCTTGAGGTCAATCCAGTCCGTCATTATGAAATGAGTGGCGTGAAAGATGAGGCAGGAAATGCGATAAAGGGCTTATGATAGGATTTCAACACCTGTCACTCATTTATACAGCCTTTTCTATGGTTGCAGAAAAAACCCATCTATCTCCCCAACTCCAATCCATTATACTAAAAAGCCCCTCTATCGCCAATACAAACAGTTCTATGCGGAGAATCTCCTTTTACCTTCTTGCTTCTAGCCTTTTAGTATATTAAAACTTGCAATATTCCTTCTTCTGTCGAATACAGAATACGGCCTTTATTGGGTTAAATATCCTTTAAGGGCTTTATTCCTTAACTTTGTATGGTGTCCCTTCATATAGAGTGCATGGCTTTAACGAAAGGGTTAACACACCAATACCCAGCTGCTTTTTCGTTACTTTCAGCTCCTTGCATTCATCTGCGCTAGGTGTAAGCTACGGACAACATTCACGCAAATTTGATAACTTCGGCGGTAGTCGTAATTTACTGTGATCTGGGAGTAAGAAATGAGAATGGTTTTGGTCACCTCCTAAAACTCAGGGTATAAAATTCAGAGAGCAACCACGTTGTACTGAGCAATGTAAACAGCAAATATCGACCATTGTAGGCTTCTGAGTCACATACTAGAAGGCTTTCAATGAAAAAAATGACGAGATTCGTGCATTATTGGTGTATCCTCTAAGCATACACACTGTTCGACCATGATTCCCTTCTCCCAGATCTATGTCCTAGTCGTAGTTACGCGTCTGGACATGTTTCACAATCATCTCAGCAAGCTTACTGTTCCCCCGTATAACATCCTCTCCAATCTCTTCCCTGATCTTGTCCACTTTATATTTGTTCCACTTCACGAACATCTTACGTTGATACTCCTCGTTTGTCAACATTCTCTCCCACGTTGCACTGGAAAAGGGCCCCCAGTGCCATTTACCGACGACGCCTGGGGCTCTTTCTTCAGTGTCAGCACCGTCGTAGTTCCGTAGCAGACGATTGGGAGCTTGGTGAGCTTGATCAGTGGCAGCGCATTGCGTGAAATATACCACTGCAACTGCCACCGCCATGAAACGTACATGTACCGGTAGACGCATCACACCTTGGAGAAGTACTGTCGACTAGGCTGCCTTGGGCCTGGATGGAGATTTGTAAAGTGAGAAACAGAAGAACTGGGAGCGGGGCCCAGCACTGCGCTTCATTTCTCAGACCCCACGCTTTACAGTAACAGACAAGGCCCTGTGTGTAATTCACAGACTATTAGTACGATCTACTCAGCGCTGTATTTAAATAGAGCCAGAATAACGCATGTTTTGCAGCACGTACGTATCGCCTGACGCATCCGTACCGATGGTTACGGCATGTTTAAGAGAACGGGAAGGGCTAAAAAAAAATTACTCTCACACTAGAAGGCTCTGATTGCCGGTAGTACGTAATCACCAAAGCACAAGATCGTGATCTTCCGCTGTCCGATGCTACCTCTCGTATCAAGCCCTACCGGTAGCCTAAACTTTACAGTACTAGGACCCAGGCCTGTAAAGTTTACCATCTACAGTAGTCAACAGGAGCTCCTGATTAAGGTATGGTCTTGTCAATATTTCTTATGAAACCATAAATATTTTTATTTCGTCGACTTCATAAGTAATTCATATGCTAAAAAGCCAATCTACCATAAATTATGAAAAAATGTTCATCATTATGCAAACCATGACATTTTCATTCAAAATAAACTCACAAATCGCTAAGCATCACAAATGGGTATTATTACAGCACGACAACGGTGTGATTTCGACAGGTTGTGCATTTTTAAAATGATGTTGAGTCGCTCTACAAATGCTCTTATTTATCGGTCACTAAATTTGCCATAATGTATGAATTGGCACTAGCTGCCCAATGCCATTATTTATGCTAAGGGAGGGCTCCCGATAGATAGCAATGTCATAATCGGGACCAGTGTAGATCGCAAACTTTAAAGTGCTTGATACGAGAGGTAATTCATGTAATAGCATTGGACAGCGGAAGATCACGATCTTGTGCTTCGGTGATTACGTACTGCCRCCTTCTTTTGTGAGAGAAAGCCAGACTTGTAGAATCACATTGCTGCAGACTCTTCAGATAAGAAGTGAGGCATTTTGTACCCCACAGCTTAATGCTGACATAAAAAAACCGTGTTCGCAAGCAAATTATGGACATGTATCAAAACCGGTACTTAGTTTACGAAGGGGCTTCCATACGATTGTGCGATCACTTGTAAGTTGTGGCTCCGCAACGGACTCGGTTGACACTACGAAGCACTTGACACCTTACCCTGAACTCTTTCGATCATGCTCTTATTAAGATTTCTTAATTTAAGAAGCAGCAATACTGGTACTGTACAGACGATCCGGTCGGCCGCACTGTATTACTATATAGAGAAATTACAATTCGGAGCTGTACCCAACATACGGTACAATCAACTAAACTCCTGGCTCAATGATGGATTGTCGGTGTGTGGCGGAGATCTGTCGTCGGTGTGCATTTGTCATTAAAATATTGGGAGGAAATTGATAAATGCCACCGCAAGCCGACACCAGTCGAGCCACTTCGTAGTTAACGAACCGCACCCTCGCTACTTCCAGCTTAAGTTGTAAGCTCAAAACGTGTCTCATACACAGCGCTCTTTAACACAGGCAACGATTAGAAGCATCCTGAAGCAGGAACGCATACTCGAAGCCATAGCATTGCAAACTCTGACCACAAAGTCGCACCGCTCGGTTTGCTTTACCGAGTTGGACTCCGAGCGCACAAAATGGGTCACTAGCTGGCATGAAATAATCTAAAAAAAAATCGATTGTATTTACATGCAATGCGGATGGATCTGAACGTTTACCATCACTTTTTGTGGGAAATTCAAGGAGATAACCACTATTATCATTCTTCGATCGTCCTAGATAGAACAAACACAATCAATAGTTAAGTACCCTCTGAATAACAATACACATTATTTTAGGTTTTTATTCACTAATTAGAGGATCGAGGCTAGCTCATCTTAAGTTTGTAAGCTGGCCCCTCTCAAAAACTATATGACCAGTGTTAGAGTCACATAATAAGAGTGTGACTTCGTACTTAAGCGCATATTAGTGACACAGACACGGCACTCCGTCTTGTGTGGCGAATACTAGCGTCACAAAGCCACAAAGGGCACACTATCAAAATAAATTACCCGATATATTTCAAAAATTTTCAGCCCGTGCCGCGTGCTTGCGCATACCTAAATGTGCTACGAATGTTGTGCTAATGGTCGTGTTGCACGACTGTACGCAAGACTTCGCGCAGTCAGATTTCTGCCGCAGTGAGAGGCGACGCGGGCGCTGCGGACACGCGAGGAATGACGGATGAAGACGATGGAAACAAGCGTCCGAGATGCAAGTAGCACGGGGAGGGACGTCCTCGTCACGACGTGATTTTTGCTTTTGCATGGAGGCTGTGCCGCCGTGCTGAAGGTCTCGAACAAGCTATCCAGCGTTGGACATGTGACCAAGTGCCCGAGAGCCATGCAATGTGGGCATCACCCCAGTCGTACAGCGCTGTCAAGACCACCGCAGAGTCGACGTAAGAGCATGTTTATGGCATGGCCGCGCAGCTCGTGCCTTGCCAACAGTACCAACAACGTGGTTCCAGGTCGGACACAGTAG
>Contig_377
GGTCCGATAATTAAATAAGATGTCCGCTATCGTATGGAAGATCCCCTCGCAACATTTGCCACTGTCAGCTCTCTCCGGAGAAAGACGGGCAAATTCCGCAGTTGAAACTTGATGTCGACGAGGAAAATGAAAAGGACTCGCTTGTGTGGGTCCACACGTGGCATCGCGCTTTGGATATCTATGATGAAGAGGTAGAATACGAAGTTTTCAAGTCGCATAAGAAAACTATCTCGAAAAGGATGGAGAGCAATCGAGGGCCTTTTAAAAATATCTGAAAAATCCATTTACGAATCTTACGAAAGTGATTCTGTACTGACGCGAATTCTTGCGGTACTGTACATGCATCTGATACGATGTTGCAAAGCGTATGCTACCACTCCTTCGACGTACACGGACCAATCGTGCAGAGTTCGGGCTTTGGGAAAAGTCGAATTCTATTTTATTACTAAGTGGCACAGAAGCTCGCTGGAACCAGTGGGGGCATAACAGAGAGCGATGTCTGCGATACCCGACTTCTCTACGTATGCGGGTGCACCACCGACGCAACTGCGTTCCCGACCGCCACCCCTGCACTTATGATGACAAAGTTTGGACCACTCTCGTCTCCCGTTGTGGCACATCTATGCTGTTTTTCTTGCTGCATCGAAGCTACTTGGCGGGTTAAATCTCATTAAACAATCTAGTTAAGATAGCAAGGACGCGACGCACGGTGTAGGTGTCGTTTCGGCTTGCGTCCAAGGACAAGTTCCGCTTTTGCGTTGCGGCTCGTAGCAATTTTCATCACTACATTAACTACTAGCATGACGCACACATCTGTAGCTACATAGCAAAACCAATGCTAGCCTTCAGCGCAACGCACTTGTGGTGTACGACGTTACCAACCATTGGGCGCGTACATCCTGCCACATTTTTGGGATTTGTACATGCAAGGAGTGATTGAAACCGGTGACAAAAGTGAAATAGTTGGTCGCCTTTTCTTACTTTTAGCGATGGATGCGACCACCATGCAAGGGTTTAGTGTCGAAGACTTGACATTTTCCAGAGGCACACACCATTTTTTAGATCCGTTTTGCTCTGTCAAGGTGTTTCTGGGTGGTCATATAACTGTCATAGACCCAAACTTTTAAACGTCGACGTTGAAGAATTAACCTATTCGAAGAGGACCCCACGCGCACCTAAATTGGTGACAAAATACAACGCAACACTTGAGCAAAGCGCCAGTTTTTTGGCTTGGAAAGCCGAGTGGGGAGGCTGGAGCATTGACTTTAGTTACTTTTATCAGCTGGCGAACTGCTGGGTTGTCGTGCTGCAGGTGTGCTTCCGCGTGATCACGATGCAGACTTGATTCTCCCCATATGCTGCAAGAGCACTGCCGAAGTGTAGTTCATTTTAGTGAGAGCAACAAGTGGGACTAGTGGCAAGTGGGAATTTCCCCAGTTGGCCCTCGAACGACTTACGCCTGGTAGAGTGCTCCAGAGTGATCACGATTGGTTTGCTTGAGGTGGAGCCTCGTAGGATGATCCGAATCTACCTGGGTCTATGTGAGAGCAGCTCACACCGCCAAGCCCAATCGTATTTCATTGATAATGATGGAAACGAAGACACCTACTCTTTGTGTCCTCAGAAGCGCTCGTCAAATTATTGGTCGTTCGTGTCGACAGAGATTTTAAAATGGGTTTGCAATCATGGCTGATCCTTCCCTTCCTCTACGTGTCGAATTACATTGAGAAATATCTGGAGCTTCGAGAGAAAGTGAAAGAACTTACACCCCATCAAGAGTCATGGGGGGGGTACTCTACACTCGGCCCCTTTCGACGAAGTCGTCTTATAATCGTACCGTAGTTCAATTTCTGAGAACTGGATCGTNAAAAAAAAAAACAATTATTAATAATGTATCACTACCTAATTTTGACTTAAACTTAGCAAGCGTAATAGAGCTAACCTGCTATAATAATTATTGCATGTCGACTAGGCTCACAAATAATTTGTTTTAGTGGAGCCATATTATCCATAATACCCTCATATTTGGTTTCAAGTTATTTTTCCCCGATCCGGTGCCCCAAATAGTAACGCTTCATTTCTTCGCGTTGTTGAGAGAATCGATTTCCAAATCGTTCATGTTCGTTCTCTCACGAAAGGGTAACCCAAATCTTTTAGCGTCTTACTGCATCGCCCCTGAACAGTCCTTAATTACTACTGTACTGTATTGAGCAATACTTGTACAAGTACATGTACCAAAACGATTACGCTGCGTAATCGGTTTGGCCTGAGCGATTTGGTAATCGATTTGCTTTCGGTGTAATTTTCACGAAGTCCACCTTTATACTTGATCATGCGTATAAATAGCTCGTGCGTTGTTTCAGTCACAGATACTTTGTGCGTTCATTTACGAGCAATATCTTTCTTAAGTAGTCTAGCGTATATGTAGTAGCTGCTCCAGAGCGTATCCTTGTTCAACCAAGGAAACAAAAGCGCCAGTGACTCGTGCTCTTGATTCGGTATAGGGTATTGCACAGCATCGACGTGCTACTATACAGTGCAGCGCTGTATGTTGTGCCGAATGTTACGTTTTGGCAAGCTCTGCAATTATCGCGTACCACATTCGGTGGGCACAAGTCAGTTCGCAACTTTCTCCCTTCTCTGAACAATCTCCCAAATCGAGGCTACTGGTGCCCTCAATAACTGACAACAACAATGCGCCTCGCATACATTTTCGCTGTGATGGTTGTAGGTACTCTTCACCACAGTATCGATGCCCTTCCTGTTGTGATTGGGAGCAGAAAGAGTACTGAAAACGGGGCTCTATCTGATCCATTCACTTCAATTCATACGGACGACCAGCGCTCGTTGCGTGCTGAAAATGACCGAGGTGACATCGAGGAAGAGCGAATTCTAAGCTGGCCTGAAGTACTGAAGAAGGTGACTGCCGCTGAAGCTGCTAAAAGGAAGGTTCGGGAGGCTACGGCAAAGATTGAAGACCCCGTCTGGGAGAAGCTGGTTGGACATTTGAGGGTTCATGGAGATAAACGTAGCTAAGAGTTTCGGCAGACTCAAATAACCAGTGTCAGTCAAACGAGAAGCATCTACAAAGTGATAAGATGTGCAAGTGTGACCAGCTCTGTGCTGTTGTGTATAGCTAACAGTGCATGGAGCACTTCTATCCTAATAGATGTATCCAAGTATATCTTAAAACCAGACGATAGAGTAGTCTTTTGATCGTTCCACCTCGCTCTGTGTTTGAATTTCGGTTTGCGATCCGAACACTACGCATAAACGATTTTCACAGGGCAAGCAGGCAACTATAGTATCATGAAAACTCCGTTTGCAGCTTATTTCCGCCAGTGATCGAAACCGAAAGTCAGCAAAGCAGCTTCTTAATCTGCGGCTTACCGGTACTAAGTTTACTTATGTGCACACCTAGTGTACATCGCTAGAATTTAAATGCAAATTTTGCCAAAAAAAAATCCAAGAATCTGTAAAACCTACCCTGTGTCATACTGCATGTTTCATTTCAAACCCAGACTTCACTGTATACTGTTTACCTCGTAACTGAGCTACCAACTTTGACACGAATGCGTCGTTCGCCACATTTTGCGATTGTTGGAAACATGCCAATAAGTTGAGCTGCTTCGGTCAGAGTTGCAGTTGAAATTGTCGTCTAGTAGATCCATGGTTCACGCAAGTTGGATGGGTTCATGGTCAAGTACGAAGAGAAAGCTGTCCTGGTGGCTTACAGCCTCTATAATCCATTTTGTTGGAAGCTTGGAAAGTTGAACATGAAGCCATGCTAAAATAATTAAATACTCGGTACTTTGTGTCCGTGTACCCAAAAGTAGCCAACTAAGCTTTGTGAATGCGAGCTTAGTACAAACTGAAGTTTTGTACGAAAAGCAATAAATAATACAGCGTCTAGATCGTCTTACGACTTGCGCTGGAAATTCGTGTACCGTTTTTTTCTCAGTGGACTTCTGCGCTATGCCCAAATTGCAAAGCGCTTAATTAAAAAAAAAAAACGTTCCGCAAACGCTTACTGTTCCTAGCAGGTAAAAGTCAAATGTTGGCTAAAATGACTATAGCTAGTGTACAGTTTATTGTGTTTTTGATTTGTTTTTGTAGCAGTTGCACCGGCTCAGCACGGTTAGGCGTGACCGTTGAAGCGGTTACTGAACCGTTCCACTATTGGCTGGATATGCTTCTGGAACGCCTTTGGGTAATCACATGTTGGAGCGATATGATTGGATGAAGGCACATGGCATTGGTGATTACGCCACACTTACGAGAAGACAACAAGAGGAACAACAGAGAGATACCGGTAGTGTTTAGAGAAACATGTTAGACAATAATTTACTCACTTCGGTATTTGCCCTTACTCAACAACCCCCAAACCAATAGTTTTGCTAAAATGTATCTGCAAAATATCAACGTGCATGTGATAAACCCTTTTAAGCAGATCAAATTATGAGGCTTTCCGCAATGTGATTGGTTCAGCCATCTTCTACGTAAAAAGTATTGTATGCGTTTGCGGACTTGTGTAGGTTTGAATGTCAAAAAAGTTTGGCTGTCGGCCTGCAAAAAGTGTGGCTCTTTTTTTGGACTTTTTGTTTTATTAAAGTACTTGAAGCATGTTGTTTTCCATTTGAGAGGCACTGCCTATTAGGGGGAGTCAAACATTAAGAAATGATTCAAAAACATAAGTAGAGACGTGTCCAATTTGTAAGCGGAGGAGTGCACAATTACTGAGCAGAAACAGTAAAAGGGGAGTCGAACAAAGAGGCTCAATTTCGCACTTAAGAAGAGACAATTTGCACTTTCTAAAGCGACAGCTCGCACAGACACGGCTTTGGCGCCACCACAGGCTACAGCAAGCCTCGGACGAACACAGTGGGAGCACTGCTCTCAGAACGAGCACAGGGTATAAAAAACCTCACGAACACTGTTCGTGAGGTTTTAAAGCCTCATTCTGTAAATCGGTTTATGGGGGTGAACACGCGTCTTTGTTGGCGTGTCCGCACCCTGTATTCTCTCTCTGAGCTTCTGAGTGATAGAAATAGACTTTTTCTTGATAGGTCAATACTCAGTTGAAATATAACCGGTGCTATCTTGTAGCGTGATGGCCCTGACTCGAGCCCAAGCTGCTGCGGCTGCTGCTGCGGCTGCATCAGGTCAAGTGAATGAGGTGACAGACGCCGAAACTGCGATGGTGGAGCACGTGGGGACAGACCTGACATCTTCATCGGCTCTACCGCTCGCTCCCAGCGTTGCTGATCATCTGGCAAGTCTCGCCCAGCACTTTATAGCTCAAACACAGACCCTTGCTGCTGAGCACGTGGCATTGCAGCAGCAGCAACAAGGGCACAGTCACGCCCAAAATGCAGCATTGGTGGCGATGCAGGTCTCGACAGAGGCCAATTTGAGGCAGCTCACCGATCAACAACGCGCAATTGTCGAAAGACTAGGTGAAGCTCTGACAGCAACGCAATCAAATCTCCAAGATCAGCTCCATCATCTACAAACGGCTCAAGACGAGCGAGGAGGACAAATAGAGCAGTTCGTGAATAACAGAGTTGCTCACGCACTGCAAGAAGTACAGAAGGAATCACAGAGAGAAGCTTCGTCTCAGATCCAGGGAGTACACAAAATGCTTGAAGAGATCGAAGCCAAAGTTAACAGTGGCCTTGAGAACCTATCGCAGTACGTTCAGCAGCTCGTTGAAGACAAAGTTACAGCATCTCGCCTTAGTGATGCCCCCGACGACCTATCGCAGTACGTTCAACAGCTCGTTGAAGACAAAGTTACAGCATCTCGCCTCAGTGATGCCCCCGACGACGGGACAATACTTCTCATACAGAAAGAAGTAGAGGCTGCTACCTCGAGCATTGCGTCTTCCATAAAGACATCGCTGCAGCTGGATCTCCAGACAGTGTGCGACACTATACGGCAAGAATTACTGGTGCGCGTCGACAGTGCTGAGGAGCCACGCCGTCAAGCTTTAAGGGCCCTGGTCATGGAAATAACAACCGATGCGGAGCGCCGATTGGAGGCCTCGGATGCAGCGAGCTCTTACAAACACGCAATCTGAATTGAATCTGCAAGTTCAGCGCCAAGCGGACGCGACATCGGCACTGTGTGAGCAAGTTCGAAAACTAAGTGTTCGGTCAAAGCGACAAGTCCAACAAAACGACGAAAGTGTCCTGGAAAGTACTATTGCAGATCTTGTTCAAAAAGCAGTCGACCAGCGC
>Contig_378
TGTTATTTCGCGGATCAAGAGCTCGATTGATGAGCGATTGGGTGGTGATATGACTGACAGCTATCAGAAGCTTGAGTCTTATCTAAGGTTAGTTGCTGAAAAAACCCCGGGCTCAATTATGAAGTTTGAGAAATCCGGCAACGGGACTTTTATTCGAGCATGTTTTATCCCAAACATCGGGTTCCAAGTCGCCAAAAGAAGTCGCCGTTTGTACGGCTTTGACGGAGCTCATCTCAAAGGTGAGATGAACCAGCGAGGGGTTTTTCTGGTGGCGACTTCAAAAGACTTTGACAGTTCGATACTTCCTTTCGCTTTCTCTCTCGTTCCTGTTGAGAGCAAGGAACACTGGATTTGGTTTCTATACGTCGTCAAGGAGGCTTTGGGCGACATAGAAGCTTTTACAGCTCTCTCTGACAGAGATAAAGGCCTTTAAGTGGGAGTACACACTGTTTTTCCGCGCGCTGGATATCGATTCTGCCTTCGGCATATAAAAGGAAACATCACCAGCAAAGAAAAGATTTCACTAACGAACAAAGAGCGCGGGTTAATCTCAAAAATGGCCAATTGTGACTGTGAAAACGACTATAAGTTATTAGAATCAGAACTCAAAATCACAAAACCAGCTGCAGCAACATACTTGTCTGGGATTTCGAAACAGCACTGGGTGAAATATGTGTATCAGGATCATTTCAAACTACCTACTTACGGAGAGACCACATCAAATTTAGCCGAACAATCCAACAACTGGATCGGAAACAAATGTCGAAGCGCCAAGCCTCTCGATGCCTTTGGGTTGTACTTTCGAAAATTGAGTGAACTTGTGTCCTCAAAGAGACAACTAGCTGCTGCGTGGTTGGACAAGAGACAATCCACTACATTGGTTCCGCAGCTCGCAAAAAAGAGAGAAGATCTCATCAAGGCTGCTGGATCATGCCAAATTACTCCGTGTTTAGCCGGTGCGTACGACGTTCTCTATCTCGGTCCTACTGCGGAAGAAGGATATATCCACCCTTGGCGTTTAGTGGATCTACCTGGAGCGGAATGTACATGTGGAAATTGGTAGGACACAGACTTCAAATGTGTTCATGCAGTAGCAGCAGCTATAAAGGACGGACGAGACTTGGATACTCTGTACGACGCAGAGAAAATGTCCATTGGATACTTCAAGGGAACATACAATGTTTCCTTTAAGCCGTGGCCAATTGACGTCATTTTAGAGAAAGATACGGGACTCTTAGTTCCGGCGATACAAGAGAACCCACGCGAGAACGGCAAACGTGGACTAAAACCAGGCCCGAAGCCAAAGCACAAGAGAAAGAAACCAAAGGGAGCCGAATAAGAGAAGCGTTTATGTATTTGCATTAAAGACAACAGCAATTCACAGTACTTTACGCGGTAGTATTTTATCTTGTCATGACACAAGAAACGACTTTTTCATTTGAAAATATTTTATTTTAGTGTTATTTTAGGCGCATGAGCGAAAGGAGCCGAAAAAGTGTAGTACGGGTTGATTGTTTCAATAATGAGGTCTATAATAGGCTCCGTTTGGCCAAAACGTAAGCTACAAAAGACATGTTACCCGTTTTGCTGTTAAAATATATGTAAGCAAAAACGGACAATTAATGATTAAAGAAATTAGTTGTAGTAAATGATATTCTAACATTACCACTTCCAACAAGGTAATAGTACTACTATCATGCTACACTCAATATCACTCTAGCTACCTGCGTCCAGTCTAACTGAGCCAAACCCTTGGCAGTGGACAAGTTGTCTCCAAAACAAACCCACTTGGGCTCTTTCGTGGCCTCGTCGTCCAAAGCGTCATCACTAGAGCCGTCGCACTCAAAATCCCACATTCCCACCTTGTCTAATTCTTTTTTAATTGAATTTACCTTTCTGTAATACCGGTTTGCTTCTTTTCTTTTTGCCTTTTAAAGAGCTACGGCCTTGGGACCGCATCCGCGTTGACGGTTCAAATGGTTCTTTAGCTTAGTCGGAGAGCTGAAGGTGACCTTGCAGGATGGGCAGGTTCGGGGCAAACGCTTTTTGGGCCGGCCCAATTTCTTCTTCGAGAGGTTGCCGAGTACAGGGGCCATGGCGTGGATAAAATGGAAATGAGAAAGTTGTTTTGTAAGAGGATGTAGCTCTACTTCATGCATTCGATGGTTGGGCATCACTGTGTATTACTATTATACTACTACCCAGGCGTAACACATCTAACACTTGGGACAACTACTGATCAGTACTTTACACGCACCAAATCAAATCTTCCATAAGTCAATAGTAGCTAATGACTTATGGAAATTGCTCTAGTAAATCGGATCTCGTGTCCGGAACGGCAATTAACTCTCCAATTGACACCAGATAGACAAGCCACTGAATATGACTTCGATATTCAAGTCTTGGCTCGGAACTTGAAGCTCGTATTAATACACGACGTCATGTCCTGAAAATGTCGTGACATCTTGCTTTTATCACTCGTAGTACAATGCCGAATTAACGCCGCTAGCTCGCCAGCTTCGACAGAGCGAATAGATTCTACACCTTTGCCAGGTCAAGATGGTGCTGATGATGCTCCATAAGTCAAGAAACCGTACCCGTCTACAGTATCCATAGTGGGTTATTAATCAGTAACAGTACTAACGACAAGAAAAACGGATATTACGATCGTTATGACAGCTAACCTTGCCAGGGTAGCAGTTAATGTCTCTTCAAGACGCTTGCTTCAAGCTCTAATAGGATCAAGCTTGCCATATATTCTATACCAGTCATCTGCGTACTTCGCCGCCGCACCTTTGAGCTCCGCAAACTTCTCCTCAGAGATGCCAGCCTTTCGTAGTTTTTTTAAGGCATCGTTCAGCCTGTCGGGCCCACCTTTTTTCGCAAGTTTTGGGAGATTCGCTGTAAAGTCGGCTCGCTTGAACAAATCCAAATAGTATTTCCTTGTGGCCTCTTTCGAGAACACCCTCATCAAAGAGTTCCCAAGGTTTTGGGTGCTCGTTCGTTCTTCGTCACCCAGCTCGGCACCTTCTTGTTTTCTTAGCAAGCGACGCTGACGATTCTCGTTGTCTGTGAATTCAGGAGCCGTCAACTTCGCTAACTTGGTCGGGGTCGTTACTGCTAGAACAGCACTGTTGGTAGCTAGAAGGGAGACCAGCGCCACGACGAAGGCGGCGTACACTCGCATGGTTGATGTCGTGAAYGGAGATCCGACGGAGCAAATTGGGAAATGGTACTCGGCGTGGCGTGTGAGCTTTGCACAGKGTCGAGTGGTATTAAAGGCTCCGTTCAATTGTTCTTTTAATACGTACCGGTACTATTGGTACGTATTAATAGTACCTCGATTCTTGCAAAGCGTCTGGGCTTGTACAAAAATGCTTCCCATTCGTACCATTAGTTTACTAATCATTTATTTGCACTTAAAAAGCTACCATTTCCGGTACTGGTATCAGCTAATACACTGATATTATTGATAMAATCGGTTTGAAAGGGGAGATAACGATGATSGTGAGAGCCCATGAATTTGCGACCTGCAGTCAGTTCATTTGCATGATGCCGCAAGACCTAGCGTAACCKCTGGAGTGGTCTGAGCAATAAACATGGAGAGGTGGCTGAGAAGAAACAGATACACGGCCTCGTAACGAAGTCGATCGGCTGATCAGATATTACGCAGGAATAGATGGCAGACTTTCGTAAATGCATTCCCTGATCACTGAATCCAATATCCTTTATAGAAAKATGCCTGGCGTCACCAACAGGACACTGCGAGTCACAGTTTTTACATAACCCTTCGAAAAAAGATAGTTAATCTTATGATAGGGGTGGATCACGATATYGGAAGTGACGGCTTGTACATATAATCCTTTGCCTCGACGATCTCGATGCTCTATAGAAATACGATTGATCCAGTAATTACAGTAGTATGCTGGCTGCTAAATCGAGCCAAATCGATTGGAAAATCCAGTGCAATTTCCTATAAACCGACCCTTTTGGTATTTTGAAAAGATTCTTTCACTGATACCAAATCGATGCGTGCCTCTTCCGTCTCATTTATGTTCAATCCTATCTCAAAGAGCACACCTACCCAATCTCAAGAAAGGAGTGTTAGCCAATGAAACCACAGAAATCCGAGATCAGGATAATCCTTTCTCAAATGGCACACTTGCAGGAACGCTGATCTACCGGCTCTTCAGATTCTGGGTTGTTGGAAAATTACTCATTCACTTGGTGTTTGTATGAACCAGATATAGCTACAATCACAAATCTTGATGTTAAAAAGTGGTTTCCTTAGTGAAAACAAGATGAAACTGGATGTCAGCTACTAGCATCCGGCTAGCTACGAGACTTACATCATGTAAGTGGAGGTACTGTAGCTGCCTTTTCAGCACCACCAAAAACGTGGTGCTAAAAATGTGAACATCGTGAATGTGTTTACGTACAGTAGTTGTACAATTCGGAGCCTGAATATTTGAAGATAAACTAACTATTAGATTACGAGGGAAACTACTACTTGACGCCTTCAGATGTTGTTCTACATGCAGTAGGGCTACTGAGTCTAATGCTGTCGATACGAGGTACTGTATAGGGTAGAATAAATTTGGTGGACCGGTAAATTGAACTTTAATGTATGTACCTCCTATGTTCCTGTATTTCAAATCACTGCCTCCTCTATTGTCATTTCGTAATCAGTGCGCCCTTTGAGAAAGGAATTTCGGAATGTTGCGTTGGGTCGTACGAATTTTTTCATAAAATCTGCATTTTCTTGCAGCGATTACACGAGCCCATCGGATTAGCGAACATCTGTAGGATCTGTATAACTGTCTCAGAAGACGCACGTTGGACAATGTCCAAATTGGACTCCAATGGACATGACGACTGTCGTCGTCACGTCAAGGTACAGTAACGTACAGTGTGTAATGTACGTCTTCACGAAGCCAAATACATGTACTTCAATAATTTTGTGGCTCTTGGTCTGTATCTACCGACTGTATCGATAGCTCACTATTAATAGGAAGTTCCCTGTGATCGGTCGTCGCACATTATTATAAGATAAAACGTAGGAAAAGGCAGAATGACAGTCGTTCTCAACCGTAGGACTCCTACCGTACAGGTACGGTGGACATTTTGCAACTTTAAGCAAGTGGTGCCATCTTTTATATCTAGCCGAGCGCCGCCGCTACGCGGCGGTAATTTCGGCTTTACTCCAGATTTTTGCCTTCCCGCCTTCGCTTCGCTTCGGCGGTGAGTCCCATATGTACGTAAATCGACTTCTTTAATTTCATAAATCTGCGTTTCATTTGCTACAAAATGCTGAGTTCCCAGTAAGCCGTGTAAATATTTCTACCGGTACAAAAGACTGAGCCCCTAGCATCATACTTACCATGCTCATAAACGATTACGCTAGTGATCTTGGCAAAGTCTCTTTATTGTTGTTGGCTATCACTGTACCTTAATCTTCCACCCAGAAGCACCTGCACTTCAGTCTAAAACTGCTAAATAAAATATTTAGTTTAGCGCCGTGCTCGATTTCACGGGCCGTTTCTGAAACCTAGATTGCATCAATGCAAAGAATATCTGTCCAGCTTGCATCAAATACCCGCTTGTACTGCCTGGTTAAGCTTGTAATAAACTGAGTATTAACCACTTCGCAAACCAAACTCGCTACTTTGAAAGAAAATTAAAAGTGCTACAGTTTGAATATTTAATAAAAATATTCAAGCTGTAGCATTTTTTTATGC
>Contig_379
GCTTCAAAGAAGTGGTGGCGAGTCGCGGGCATTCACTACGCCTGTGTCCATACTGGTGACACTCAAAACACTGACCCGAGAAACCTGAGCCTCCGCGACCCCCACGTCCTCGTTGACTTCCGTCGCCACCACGACCACCAGCACGTCGACCACCGGCTCCCCGACTACCGGAACCTCGACCACCGGAACCTCGACCACCGGAACCTCGACCACGACCACGAATCCCTGACTGTGGCCACTTACTACGCCCATTGTTACCTTGTCTGCCAACATGTGCATCTTGCGACACTGCATTAAACGCTTCATCTTGCTTGTCACGCTTCCGCAGCGTCTCAAACTCGCAACGCAACATCTCTTTCGCATCAATCAACGTTACCGACGAATGAGCCTCAATAATCTTCACCATCGCGTCATATTCACTCGACAAGCTCCCCAGGAGGATCACCAACTTCTCATCATCACTTAAATCGTCACCAACAGCAGATAGACGTAAACAGAGGTCGTCAAACTTTAACAGGTGATCCAGCAAATCCGATCATGGGGCCATTTGAAATTCATGCAGCTGCTTCCGAAGCATCACTCGGTTGTGCAAATTCTTCTTGACAAAAAAATCACGTAGCGTCTTCCACGCTTCTTTAGCAGACGAACATTCTCGAATCATCGTCTGATAGACTGGGCTCAACAGCTTGGAGATCACAGCCAGCGCCTTAAAGTCGGCGGCTTTCCACTCAGCAGTCTCCCGCTTCGCTGCATCTGCTGGCTTCATCCCCGTAAGATCTTGTACATGCTCTAGCAGGTCCTTCCTCGCGAGCGTCATGCGGCAGTTGAATTCCCATAGGAAGTAGTTGTCCTCTCGCAAGATGTCGTTAAACTCCAACGGCGTTATTGGGCTCATAACCAAAAACGACTTGAGTTTCTTGTTACCGATGCAGCGTAAAATGAAAAGTGAGAATCAAACTAAACTAGCTCTCTACATCCTTCCTGCACTGCCTACTGCAACACTCGAATTCTAGAAGATTGGAATGACTCCGAATGTTCGATGACACAGCAAGTTGCCTTTTATGTGTACCACACAATCCTGTGACGTGGTGCAGACTTCAACAGTGTAATGTTTAACAATCAGCTTAAAGCTTCTACTACGTACCACAAGACAGAGGACCGGAAATACACCAGCAGATACCTCATCAGTGCTGCCAAGCATACAAAGTATGGCAAAGAATATACTATTTTATTATCGGGATAGTAATGAATAATTTTACTTTTAAATACAAATGCATTTGTCCAAAACGTTTCCGGATCCCTGACGCAATATGGATAATTTAAATGAAATTATAAGTTCCCCTGATTTTTTATAAATATACAACCCCAGCACTAGTTTGGGCGCTGATTTATGAGTGTCCAATTTTAGGAAGCCACTTATATTTTCCTTATTTATTACGCGCATCTCTCTAGCTTTGGATTGCAGCAATTATCTCGGATTTAATACCGGTACAAACACGTTAATTCTCAGTCGAGTGCCGCCACACGTGCTAAAAAAACCGCATGCTCGGCTTGAATATTACTTTGAAGTAGATTTTATGTTTGGTACGGTACTACATTTACTGTACAGGATAAGACAGGGTCTGTTCCGGTGGAGCTTCCATAGTAGCGAGACGAGACAGTATTATTAAATGGAGATGGAACTCAATACTTTACAGCCGATCCTCTCTATATTGATAGCGTCGGGGATTCTATTATTATATGGAGGAATCACTATAAAGAGCTGTCCCCAATATCACGTAACCCGACACCGAGGGGCCGTCGTTGCGTTCGTTAACCGCAAAGTGGCTTGATATTTGGCGACTAGCATTGTCGTTTATTAATTCCCCGCCCAGTACTGCTATACCGCGTACACCTTCGCCCACTATACGCCGCAAAGCAGGCTAACGCGACGGCAGATCTGCCGCCATAAAGCCGAAATCCAATATCGAAGCAGGTCCAGCTTGCGCTGTGGTGTTTAAAACGTGTTTCTGCTACAGCGCGCTTTATCACAAACAATGATTAAAAAATCATGAAGCATCAATACCTACTCGAAGCCATTCCATTTGAAGCTCTAACTCGCACCGTTCGGTCCGCTTTCTCGAATCAGGTGGGCCAGCTAAAATTATTAAAATAAACGCTTCACTTTTGCATTTACATGCAATGTGGATGGATCTGAGCGTTTGCCACCTCTTATTGCGGGAAAATCAAGGAGCAAACAGCAAATGTCAATCGACTTTACGGAGCGGATATAATTAATAGTTAATCACCTATTAATAACAATACCCGTCATTTTCATATCAAATGAGAGGATAGGTGCCACTTATCCTAAGTTTGTAAACAGGCACACTCTTTATTTGAAGGGTACTATTAAGGATATTAATACAGAAAGGATCGTCTGTACCGTACTTCTACAGTGCTCAACGCATCAACAAACGTTTCTCTACGTACTACGCTGAGCGTTGCAGCTTTGGAGAACGTCCCGTCGGGGTTACCATATGCAACGACGCATTGCATTGCCAATGAGACCTTGCCTTTTATCTAAGTCTAGCGCAAAAAAATGTTACCACTACTGAGAGACTTTCTTAGAGAGACACCGTCCAACGGTTCAGTCTGGAACGAATTGCAAAACGGCCGAAGCTTACTTCGCGTTTTCCTCCCAAGCCCAGAAGACCCTTCTTTTAAGCCTTCCCCCCTTTACAGCCATGCGCAGTTTTCTCTACGCTGTTCTTGCCTTTGCAGTTTAGCTCGGGGCAGCGCCATCGCAGCATTCCCGAACCCAGACGAGTCTCGTCTTTTGTCGAAGGCATCTCCTGATGTTGTGGCCAGAAGATTGCTTCGGGTCGAGGCCCAAGAAGTTATCCAGAGCGGCCGGGGAGACGGATACGGTGGTGTCTGGAAAACCATAGCCCATACTACTAATAAGATCGTCAAGAAGCCGGATATCAAGATAAGCAAACTCCTTGAGGCGGCAAAAAAAGCGAAAGATCAGGCGACTAAGTCTAAGAGGTGGGCAAGGTAGCCCATGCAGCTAGAGAGTCTGCAGCTGCGACCTCAAGAAAGGGCTATACTTGTAAATTTCGGTATACCAAAATATACAAGAAACGCTATACAATGGTTTACGCAATTACTTCAAGTAGAAATACATTTTAAACCTTGGTGAGGAACTGCGTCAACTGTACGTGCACCTGTGAAAATTTACATAAAATTAATTGTCAATTTAGTGCATTTCAGGCGGTGCATCGCACCAATTTACATGTTAACTCGATGAATATTTGTACTTGTAGTTTATTTTTAAGGTCTTTCTTACTAACATGCATATATTTCTATTGACTCGTTGGTGAGATTTCACAACATTTCTAAATTTCAAAAGGTAAACACCAGTGAAATCGGTATTGGATACCCGGACCTTCCGGGCGGGAGAGGTACGCAGATATCAAGAATGTTAGTGATACGAGTCCTCGTCACAAACATTTGCCCTGTTAATGCGCAGACATCGGTTAAATAGCATGTGGAGCCCTCACATCATGTATTTGCTTGACCGCACAGAATGATCGTGGCCTTTCGAGTATCATCACCTGCAAATTAACGATACCAACGAAACCAAATTCTCTGTTCATCCTCATCCTGCAACGTTAATCCAGGCACCTACTATAAACGCGATATAAATGGATTTTATTTGGCGCCGCCATTAAATTACCCCCTCCCCCCCTCTCGCCCTCTGATTGAGAGGCGGTACGAATCTTTTGTCCGACCCAAGTGAATTAACAATGAGGAATTTCAGTTGCTTTATTGAGATTTACACAATGATGCACTTTCATCGCCAATGGTCAGTGAAATGCTGCTGAAGCAATGCCTTACATATTGGAGAGAAAGAGATTAGCAAATTAAGCAACGTCCACCCTATTGCTCGTGAATATTGACATTTTGATGTGCCATGATGCTGAACTAAGAAGATATATCTTAAAGTAATTGCTCGGGGGAGAATTTCTTATAATATTTTTTGGCTATTTTCTATGTCGTGTCAATTCGGATTCTTTCTATAACATTGTGGCTTTTTCCATATGTCGGATTAATTGTATATCGAGGGGCCTAATTGTATGTAGCTTGAAATGCGCAGTGTTTCCATGCAAGGTTTTACTGTATTTGATTATTTAGTTTTCTGCTAGTCATTTTTAGACGAAATATGGAAAATACACGCGACTGCAGATCTCCATCGTAGTGTACTTCTAGCTGAAGGCAATGTTGTGTTCCATTTGGTACGAGTAGATAATCACTCTTGCCAGCTCTTCAATCCCCAAAGTGCTGGCATCATTGTACTCCTCGTATTCGGTGTTCCAGTACCGTTTACCGCCTCTCGTGAAAGGCGGCTTAATTTCCGAACGTGATTAAGCTCTTTCTTATGCATTGTCGCTAATAGAAGACTTTGAGATCATCAGCAGGCCTATTTACTAAGCGCTTGGTCAGCGAGTCTATCGCATACTGCGCCTTTCGAGGTCTGTCACGATCCAGGCACCTTCTTTCTTTTCGAGGTCTCCCTATACCGTTTGAGCCGGTAGGCTTCGTAGAATGACATGTAAAGCTAACGTGTCTACTAGGTATAGACATGTCAATAAATACGCACGGATCCAGCCCGTTTAATAGAATTGCTTACAGTCGCACTTAAAGATTCTGTGAATCGTTTTGATCTCGTCGGTGCTCCACGAGGGATTGTCACAGTCGTTTACGAACGGAATTTGCATTAGCATTTTCACGCCGTGAATCTATAGGTAGCGAAGCTGCATATTTTCAACCTCCTCTGAATCTTGATTATACCTCCGAGAGAGGTTTTGTTGTTCTTGAGTCGATTACTGTTCAGAAAACAGTCGTGGAGGTTGTCATCGCCTACGACCATGTATTCCGCGTTGAAAATATAACTCTTGGATGCTGTTCAACCACCCGTCTCGTTATTCTTCTGTGAGTTGGGTAGTGGTTATTTTTTCACAAGGAACCAGCCATCTGCAGGTCTTCCGAAATCACAGGACCAGACGCATAAGCCATTATAGACTCAGAGCTAATGCTTTTAGCAATTTCAACCAAGATTCTATGCAACGTTTCAGCCAATACGTGTTCTCTAGCTGCTCTGTGGTGGCTTACCGCTGTGACCTTGATTGCCCTATAGCGTGATGCAATTCAATTCTGGTTTGGCAGCGCGCCTGAAGTATCTATCGCACTGTAGAATCAGAAATCCCAGGTGTTCGTTAGGAATTCGAGCTCGAACCATTATAATTATATTTCAAAACCGTGCTAGGCTACCCGGGATGAGCTCTGAAATTTGGTGCTAAGGGCTCAAATCGGATGGCAAGAGTACAATAGGCCTACTCGGCATTGCCGAGAGCCACCGATTGTGAGCCACAATTTGTGGCAATAGCGTCAAAGTTGTATGTAGGAGATACATCGTATTTGGAGAATTGTGCTATCCTGGAAGTCAGCAGCCGAGGTGGCAACATTATCATCAAATTAGCGCCCGGCAAGACCAAGGGAGCACCAACACGCCTCTGAGNTTAGCTAGTTAGGTCATGCTCAAGCCAATCTCTGAAGCGCTTACATTTTTAAAGCACTAGCACGGTTTCATTAAACTCCGTTTCGCATGAGCAGAGAGGCTACATAATCCCTCCTTTTACACCCTTGCCCTTTATCCAGCTCCAAAGTAAAAAGCAGCACAATGGGTCTCCAAATGGCTACCGTTTTCACCGCCATTTTAAAGGCGTCTGAGATTTACGTAACGCGGTGTTCACCGCTGGTCGTATGCTGGCCTTCGATGAGTAGAACCTGTAGCGGGAGACACGGACTCCTATATACATTTAAAACGCATTTCAATGTTACCATTCCATCGATCTCCTCAAAGGCTTTGGAACTTCAAATTAAGATCGTTAGAAGGGATTTGGGTCGAATGGATGCTATTCGATCAAATATATAAAACTATTCGCCTTATCATTTGCATGGATACAAAACACGAGTACACGAACAATGTAAAAGCATTACAATTTACGTAAAGGCTCAACGCTAGTTATCTCATCGATACCCCATTTTAGTAGTGCCCGGAGTCCGGGTGAGCGCCATCCTATTAATACAGTACGATAAAAAGCTTAAGTCCACACCTTGCTCTGGACTTTATGCAGCTCTGGTCCATAACCTGACGGTGATTTACGATACCGAACTCCAACCGTTTTTAACAACAATTAAGATTTAGTATTATGATTGAGGCACGTTCCTGAAAAATTTATTTCAAAGATCCGGAGGATTACGGTTTCAATAAACGTAGCAAATCGTCAACCTCCACACGTCATATTGACTGTATACTTAACATAGGAATACATATGTACAGTATAAGACAGTTGGCGATTGGTCGTAAACCAGGGGGTTGGGTTTTACCGAATACCGTATAGACGGACGGACAGAAACTTTCACCAACTGAACGGAACCAATACTTTCCTCGTCTGCTTATAACGAACAACGACCGATTTGATACGGCTTGTTTCATATTTCATTTCCAAATTTTCTAAAACGACTTTCTATGGATTTATGCACCTACTCCAATTTAGCTTATAAGCATCCAGAACTGCGCTCTTCATGTATTTCCATTCATCAATAAACTCAGGCAACTCCCGTGCAACACTAGCACTATCATGTCGCTTGAAACATTTTGGTCGGAGATATGTAAGAAAAAAATTTGGACGGCGAAATGCAAAATCATCAAATAACTCATGGCTGTTTTATATACGACGGTGCCCACTCAACAGCACAGCATCGGTATCGGTATCGGTTCAGTTCGCCTTTCTAGCAAACATTTACACCTCTACCGACAGGTTATCCCGGTCGGTAGACTTCTACACATCCCTGATCATCAAGCTGGTGTCTGGTTCATGTACCGGCTACCGGTCCGTACACTTTACACATCCCTGATCATCCAGTTGATGTCTCTTCATATTGCATTGTGGAATAAGTGAGCTTTTTTGCTAATAAAAGAATACGTATTACGGCTTGGAGAACCAATATGATTTAACTGAGCAAACGAAGGATAACAGCTCTGTGTTCAGTACTTAAGTACACATGTACTTACCGTATACCAGATCTCCTACTTCAGACATCAAATTTTTGAAGTTGTAGAGCTGTGTGGCCTGTTCTTGATTTTGTTGCTGGATACTAAGCCGTAATCTTGTTTTGTATTGAAAATGTTTGTCAATATCACTTCAGCACCTTTTCTACAGTATGAATTTGGAGATCTCTCTGAAGTAGGGGATCTCGTATACGGTAAAGTATACATGTAACATCTTTCTCTGGGTAACAATGCCATGAATAGCATCAGTACCGGTACTGGGGAGTTGCAGGTAGGTACATCGCCCACCGGTTCAGCCTGTACGTATTACTGATAAGAATGCTTCAGCCATTTCTCGTTTTCCTCGCAAGACCAGAAGACCTTCTTTGCCGTGGTATTCCTCTTTGAAGTCATGCGCAGTATATTCTACGTGGCTCTTGCCTTTGCGATTTTGTGTCGCAGCAGCGCTTCTGCAGCGCTCCCGAATCTTGACGAGACCCGGCTCTTATCAGACACTTCTGCCAAAAGATCCCTTCGGGTCGCAGGCAAAGAAGTCGCCCGGGGCGGCCGGGGCGAAGATGTTGTGAGAGTCATAGTCCAGAGTAGTAACAAAATCTTCAAGAGGCCGGCGGATAAAGACATAAGCAAACTGATTGCGGCGGCTAAGAAGGCGAAGCTGGAGAAAATGAAAGAGAAGCCCTCAAGCGTCGTTAAGGAGGTGACGAAGTAGCCTCAGACGCCGGGGGAGAATACTGCCTTGCAGGTGTACAAAAGTGGTGAATTAACAGCTGATTAGTTCAGTATAAACTTCACTTATGTACAAAAGTGGTGAATTAACAGCTGATTAGCTCAGTAAAAACTTCACTTATGATACCAGAACACTTTGGATAGCATACAAGTCAGCGCGGTATGTATGCTTTAAGAAGAAATACTTGTAGCAGTACGTTATACGTAGTACTGTAGTACTTTTGCACGAAAAATAACGTACATTTCCAATAAAAAATTGGAGAGCTCCGTCATGCTTCTTAAATAAACAAGGAATAATTGAAGCAAATAAACGAGTGAAACGACTCTTGCGAGCCATGAATATCTATAAGCGTGCTCGCTCCACCAATTCCGCTAAGACCCCCTCCTTTTTGCGGTAAATGCGGCATTTTATGAAGCTCCCAACAGCACATATTTGCTCCAAAGTACAAGATATGCATTGTTTCCTAAGTAAAGCCGATTCTGGTCCTAGGCGGCTCCAATATGTCATTGAGTACGAAATTCTTTACTGAATCACCTTGCTTTATCCTTCCGATGATCTACCCCATAAGTTTAAATTTTAAAGCTTGCTCTCGAAAAAACGTTCCTGATGCATCCATTAGTCGAATGGAATCAGTCACGAAACTATCGTCTTCAGCTGATTCCGTGGAGTTAATTTCACAGTACTCGTCATTGACAAGATGATTTACCGTTAAAATTACGGACTCATTTAGTATTTCCCGGGTCGAAATTCAAAGTTGTCTGCGCAACGCAGTGCGGGGGCAAACCCGCAGGTACTTTTGCCTAATGTATTGATCAGAAATTGAAGTGTGAGCGGAGGCAACGNAGCCTCAACTCAAAGAGGTTAAACACTTCTGAACAGAGCTTCTAGAAGCTGCTGCTCGCCAAGCATTCATACATAAGGACACATGTAGCTAGACATACAAGTTCCAAGTGCAAGCCAAGTCACGCACTGACCGCTTGACCAGCCATTACATGTAGTAGATGCAGTTCCCTCAGCTGAGGCTGTAGGACACAGTCTGTGATGTCAGTTTGGAAAGTGCGCGGCCATTGCAAGCTGGAGCCAAGCTTTAAAGTTTAGGATCCACTACACTGCCCCTAAAGCTTGGTTTCCCACACCTTCCTTCGGAACGCGTGCGACGCTTCATGCTTCGGCATCGTTGACCTTTAGTTACTTCACATTGGCGAAGTTACGCAGTCGCAGTCTTACGCGTCTTGCGTTTCCGACTGGAACGTCGTAGTTGATGCTGCTGCTCGTTAGGAATCCCTTGTGTCATCTCCTTGGTCTGGGCACTTTGCGCATCCGCAACAGCGGTAACTACCCCTGTCCGGCGGCTTAGTGGCAAGTTATTATCATCTGGGGATCGCCGGACTCGTCGTCGAGTACTTGAACGTTCGGCTCCAGTCCCATCATTGTCTACACCTTCGTTCTGCTGAGAAGCACTGCTAACAGCACCCCGGGCAGTTTGGCGTCGGCGCTTTCCACCAGATATCTGGCGCTTTGACTGCCACCTTCTGCTTGAAGCCAGCCTCGGTTCATTGGCAGAATGTTTTTTTGTAGTTGCAATACTGGTTCGCTGCTCACCTCCTCCAGCCAGCTGTTTCCAATAGTCAGATAGTCGAAGTTCTCCAGCTGTAGCTACATAGTTGCCTAGTAGCACACCGATATCGGTCGCCAGGCTCTTCAGCGACTCGTACGAATCCTCGATGGTCTCTAATCCCTTCCAGCTCACTAACACTTCTAAGGCTTCGATTTCTTCATTCCACAGATGCGCTTTGAGTTCATTCACCGCTAGCAAAATCCCGTACGAAACAACATGCTCCAACAACTCCTCAGTGACATCGAGGTTGCTATCAGCGTAGAATTTTTATCGAGAGCCATGAACGTCAAGCACATCACCAGTGTCCAGGGGCTGGACGCAAAAAGAGTGCATGTCGACAGGTACTACTCGATAAGGTCCCNACCCATGTCATCTGCAGCTTGTTCTTATGTTTTTCATCCACACGTGACCTCAAGACGAAATCACCTTCAGAGAAATTAACGAGGTTCTGTCCTCGTTTTTTCTTCTTATTCAGAATTATCTGCTTCTGTCGCTGATCCTCCACAGAATTGTGCATCGCTAGCATGCTGGAGCGCAGCTCTGCGAGAATCTTATCAATTCGTTCGCAGTCAGAAATAGTCTGTATGTAGCTCATGGTGATCCGGTAGATAGAGCTCACGCAATGGTGTCGGGCACTCCAAACCCGTGAACAGCTCCACTGGGGCACGATTAGCTAGAGAAGGGACTGCTGTGTGGGTCAAGTTTGCCTGAATTATTGGCACCAAATTGACCCAGTCCTTGTAGCCGATCTTGACTTCCAAGATCATCGCCCAAACAACTTGAGATGTCACTATTAACTGTCTCCATGGATTCGTTTATCCAAGGTGAGTGCGCAAGCGTGAGCTTCTGTAGCGTGTGGAGGCGACGGCTAGCTCTGCAACAATCTCGTTCTTAGAATGCGTAACGCAGTTCAGACACCCACTCAGGTGGTAAACCAAATCTCGAGTACCAATCGAGAAGTGTCTCCACTGCATCTCTGCTGTCGGCTGTGTCTGCAACTACCAGCTCACAATAGTGAGTAGCGTGATCTTTGAGGACCAGGATGTACTTGCTGCTCCCAAAACTGCTACCCATGTAGAGATAATCGAAATGCAGCAATCCATTCCGAGTTTTACAATCGATCACTTCACCCCAAGGTCGTGGGATACTTTTCCCCCCTCGAGAGTGCCAACACAACAGACACTGCTGTACAAAAGGCCGGACAATGCGCGCGATGTTGTCGATGACAAAAATCCGAGTCAAATGTGTTGTCATCGCCTTCTAACCTCGATGGATCTGAGCACCACAATGCGCACAATAAAAATAGGCAGTATCATATAGGTAGCTTCATGCGGCACCCAAATACGTCCGTCAATAGTCCGGAGGCCATTATCTGCACTCACAGCACCACCAGAAGGCGTCAAGTTTGCTTGGACATCAGCTAGCTCCGCCACACTGGGCCAAACGAAAATGTCGTCATCCAATGGTTGAAGCAATGGTCCTCACTGGTAATGCTTCCGAGACCACATGTGGTGCTGTTGGTCGCTCTTGGGCTATTCTGAGGCTTTTCACCTTAGCCATTATATGGTGGCCAGCCATCGAGAAATCATGTCGGCCCAAACATTATCCGGACCCGACACATGCTCTACGACGTATCGCTTGTTCAAACGTTTCATTGACCATCTCAACAGCTTGCCCTTTACATGCTTCTTCACATTCTGGTGTGTGGTAAAGACGTGGACGAGGCTTCTGTGGTCGCAGTACATTCGGAAAGATTTCGGGCGATAGTCCAGCTTCTCACGTGCGGTCACAATAGGTAGTGCCTCTTTCTCCGTCACCGTTCCGTTCAGCTGACGCTCAGTGAAAGTCCGCTCATACAGTGGAGGGGTCGGTGCTGTTGTTCAGTGGGTGGTAACCTCGAGTTGAAACCCACCACCTGGGTCACGATCAAAGCCCAACCGATATCCGACGCATCGGTAAACAAACAGGTAGTTGGTGAGTCGTCCGGTAAATCGAGTGTAGCACGCGTAGCCAGCAGCCCATTTACGTTATCAAACGCTGTGCATTCTTCGTAGCCAGCAGCTCCTTCACGTTATCAAACGCTGTGCGTTCTTCTTCCGTTAATTCCAGCTGCAGCACGACGAGTACGCTTGGTACCAGCAATCGCAGCGTCCAGGCACTTCTGAAGTGGTGAAACTTGTCGTGCGTAGTCGATAATACTCTCACTCATCCAGTTAATGGCGCAAATAAAATGTTGGAGCTCGCCTGCTGTCTTAGGATACGAGATCTGTCGTAAATAATCGATGCGTTGATGGTCATGTCGAGCACCTTGGTGATCCAGAACGCGTCCTCACCACTTCACTTCAGTCTGGTACAGGCTTGACGTTTTGGCGCTCAGCTTGAGGCAAACTGGACGCGAAGAATTCAGCCAGCTTAGCCATGTATGTATCCATGTCAGCGGCGTACAGCAACAGATCATCAATCCAGATTAGGAGATGCTCGGCCAACAGGCTTGCAATGCACGTCTCCATAGTCTTCTGAATAAATATAGCTGCATCGCTACTGCCCTGAGGAACACGGCGGGGCGTGAAAATCTTCTCGTCTGTCGTGTAAGACAGGAACTCCTGTCAAATTTCAGCAAGTGGCAACTGCCAAAACCTTATAAGGAAATCGAAAAGGCCAAAATGCTTCATTCCACGTGCATGTTCCATGACTACATCACGAAAAGGCATCACCGCAGCCATTACTTCAGTTTGGTCGCTCAGCACTCGATAGTCGGTTGTTTGACGAAGGTCCATTAGATCCGCGCTCTTCTTCACCGGCAGCACAGGACTCGCCCATCGACTCTCAGGGTTTTCCTAAACCAGTCCTAGTGCAAGAAGACGCGTGTTAAATTCACGTAAAGACTTCCGGATGTGGTGGGTACTTGCTGGACTTACATTTTGTTGGACGAGCCCCGGTTCTCAAGCGAATTTCCATTGGAGGTACACTCGCAGGTGGGTCACCGCGAAGCTCCAGACGCCTTGCATCATACGCATGCACGATGGTCCTCTATTGATCCACACGATCCAAAGGAAATCCATTCCCCACAGCACGACCTATCAGTCTCTCAACAGCAACGAAAATGGCATCATCTTTGGGTGGGACTTCATTAAGATTTATGGCCATGTCATCGGCTTTGAGCTCCATTGGATCACCCGACATGTCATCGACATTGTGGATGGCCATTTGTCCGAGCTGTCTATCGTCGTCGATACCCAGCATCACCAACAAATCATTCCCGACTATGAACTCCTGATCGTCCACGCCCACCATCAGTACATCAGCTAGCCCCATGGGTTCAACAGGACCAGCAGCAGTTTGGATCAGAACTTGTAGTTTAGCCTTCCATTTAACTGTCACCCAAGTAGCACCAAATGCTTGTGTGGGGACAGGAATTTTGAGTTTTCCCTGAACCACACTTGGGTCTGCAACTAGAAGTTGTTCCCAATGCGAACGTCCAATCACAATGTAATCCGTGTCACTGTTAGGGCAGTTCGGTAGCTTCAAGACTCCATTCAGCCACATGCCGCTCTGTATTAGGCAGGAGCTCACCTAGACGCTTAGTACGGGCCTTCTTGGTCTTACGTGCATCACGCAACTTCTGCACAATCTCCTTCTTGTCGTCTTCACTTGCCTCGGTGCACTCACGCAGCCAATGCATAGCCATGCATTTCGGGCATGGGCCTGGCGGTGGACGTGGAGCCGCATTTTTAGCCTTGGGCTTGGTCCTCGAATCAACCTTCTGTCGTAATCTCAGTGGTAGTCGGCTCTGGAGGTGCTTTTCCACTCGGCTGTTTGCTCTGTTTCTTAGACTTAGGCTTATTTGACACATAAGCCTCGCGTCCAGCCACTCCCTGGCTTTGCGTCTTCTGACTCTGGTAATGATGCTCATGCTCCATCGCTCGCTCTACTATTAAATCGAAAAGAAACTTCGGGCTGGTAGCGGCTGCCTTATCCGCGAAACGCACTCTCTGCTTCACCTCTTTCCTTAAGGCCTCAGATTGCAGCGATACCATCAGAACCTTTACACTTCTCCCTCATTTCCTCTGCATCTAAGAAGCAGTCCGTCAAGCCGTTCTCCAACATAATAGCATGAAGTAGTCAATAAAGCGGGCTCTCACGTCGGTCTCAGCCATGTTGAGCTTGTGTTCGCGCTCGAAAAGGTCCTTGATGTCAGTCAAGGAGCCATTTTTAAAGCTCGAGATGACCTTTTCGATCTCAGCTATCAGCATGTCGTCGAAGCATGCAGCCGTTGAGACGCCCATTTGGAGCTCACAGAATGTATCCAGAAGTTGAGGGTTAAATGCTCCTGCGACAGGCTCAACCACGGCCCCGATGGCCTCCCCAGTCACTCTGCAGCGAGCGCGTAGCTTCGCCTCATCGTCGCGCCGTTCCTTCCTCCAGTGTACCACTGAGCCGTGAGAGGTCGACTTTATCGTCGGTGGCAAGAGTGGGGTGAACAGTGGTACAGAGCCAGTCGATCTGCTGTCCGTCATCTTGACTTGTCTTCAACTTCAATTGTCCACCGAAAGTACAACACGTTGGCGTACCTCAGTGAACAAAAACTACTAAAGAAGTACTTGTAGTATATACCAGGTCAAAATTCAAAGTTGTCAACACAAGGCA
>Contig_380
CGAACATGGCTTGCAAGTCGCTCTCAATGGTATCTTCCACGCAACTCCGAGCAATTGAACCACCCGCGGATGGTCCAAAGTTGCGCATAATTTGATCTCCGCAACGAAATTTTGGGTGTTTTCGAACGTCGCGTCCCCCTTTTTAAGGCGTTTGCAAGCTACGAGTCTGTTCTGGCGATATTTGGCAAGGTAGACGACTCCGAAAGCTCCTGTTCCGAGCTTCCGAATGTCCTCGATGTCATCGGGATTAACCTGCAACGACAGCAGTTCTTGGTCGTTCCAAAGCGATGCCCCACCCTTCCCAGATCGATTCGTAGGATCCGAAAACCCCGTCGTAGTTCCGAAGCCTTTGCCGTGAGCTTTACGCCGTCGGTAGCAGAAGAAGGCGACGCCAAGGACAATTGCCACGACGATAGCGCCGACGATGCCACCTACAACCGCCGCCGTGTTGCTACTGCTACCGTCACTAGACGAGTCGTCCGCATAACCTGTACTGGTGCACACAGATACGCCGCTGATCTCGACTTGCGCCGACTCCGAACAGGAAGAAACGTCGCCAAATGTGTCGATAGTAAAAGAGTCCAGACTCTGGAGGAACGAGACTTGGTTTGCTGTCAGCGCCACTCCCGTGAAGGAGTTGTGACTGAGGTTTAACACTTTTAGCTTGGGCATGCTGAAGATATTGGATGGAATGTCGGTTAGTGTGTTGCCAGACAGATCCCTGCGCAGAAAACAAAATAAGTTTAATAAACTTAAAAAAAAGATATAAATTTACCTACAGGTTTAACATGTTCGGAAAGTTGCCGCTGCAGGCCGTCAAGGCGTTCGTAGACAAGTTGAGCGTCTTCATCGATTCATGCGAGAACTTGACAGCGTAGTCCTTAAAGTAGTTCTGCGAGAAGTCGCTTTAAAGACATAAACTTGTCAGTGTTCGCCCTTAACAGCTAATAATATATAATATTTTTTTTCTCACACGTGCACGACCGACGTCATGAACTCCAAATCTGCCGGATACGTGCTCAACAGACAATTGGACATCCGGAAGCTCTCAACATTCGTCGTAGGGAACGTTGACTGCGGCGGATCCACGTGAAACCCGAGATTTACCATCGTTCTATTTAAAAATAAATATCAACATTTAGAGAAATATACCAAAATAAGATCCAACCACGTACATATTTGTTAGCTGCGTATTCGCTGACAGGAACTGTGGGCTTAATTTCACTTGCGACACTTTTCCTCTCACTCCCCACACACTCGTCCCCCCGACAAACACTCTGTCACCATCCCAAAGTCAGCATATTCTTTCTAAATGTTAAAATAAAAAATATCCCACTTACGCCGTCGTCGTCTCTGACTGGAACGTTAGCGGTTCAATGTCCTCGAACACTAAATTGGATTCGCTAGGATGCAGCTGCGTCTCATCCGCTTCGCTCTCCAATTGCGAGTCCACTGTACTCGCCTGAGAGCTCGTCCAGCTCGCCTCCCACTTGCTCTCTGCATCCCCGTAAGGAATAAAGAAGACGTATTCTGTAAACTCCACGGCCCCATTGGCAGCAAAGTCGCTGGGTCCGTTAGTAAAACACTCGAAGGCGCACGAGTCCTCGGCTGAGCCGCTGGACGAGTTCCCGTTATTGACGCACGTCCCGAAGGTGGTGGCGTTGCACGACGCATCCGCAGCGAAGGCGATGCAAGGGCGACCTTGGTAGCATTGCGAGCTGCAGTCGGATGTCAGAGCAGTCGAGTCGCGACTGCAAGCGGCGTTGGCGGTGGCTGTGAACAGCGAGAGGAAGAAGAACACCCGCATGACGGTACCAGATGGACCACACTTCCGTTTTGATTGGTGTACTCTTGTGGAGAGGGTCAGTTGAACCCAGAGGAAGTGACCGACTGGTCGAGATGGGTGAATTACTTGAAGGGTTGGAAGAGTTCGTCTGATTCACTGACAATAAACCACATACTAGGTAGGGTTTCCTATATTTTGCACAGCATTTGCTTGATTGTTGCCACAAATGAGTTCATGCACCTAATCGTACGTCGAAATAATTAGACGGATATTATAGAGCGATGTTCATGTTTGGTTTAGCTTTGGCCTTTCTTCAGTGAATCCTTGTAAAATCGGTAATATGGGTTCTTGAGGACCTCGTCGTCTTTCTTCCTCAACAAACCCAAGAATTCCCTCACATACCGCTCGTCTATTCCATTGTCTGCCCAAATGTACGCCCTCGCCATCTTTTCCACTGCAGTGGCACTCTCGTCGATAAATCTGTCGGGACGATAATAACCCGAACCGAACAAGTTTATCATGTACCCATCATACATAGTAATGTAGCGCTGATAGTACTTAAACGAATCCGATGACTGGATCGACTTCAAAACATCAATGGCTTCCTGAGCTGGCATGCCGTTCCACACTTTTTTACCGGTGATCTTTTCAAGCCCGGCCTCGTTCCACACCTTAAATGTAGAGTATTTTCTTTGGGCCTTTGCCAGTAGCTGATTTTTTTCAAGCCTGTGAGAATATTTCACCCACCGTTTGTAGTTCTTGTGCGAAGTTAGTTTTGTGCCTTGTAATCCCTCCAGCCCCAACTTCCTCTTGACATACTCGCTGGACTTGCCTAGTTCAAGCCACGTTTCAGTTTTGAAATACAGCGAGAGCTTGTCTCTCATCTGAGAGAATAAATTTGATATCGGATTCGATCTCTCATCCGCAGTCTTGGGACCGTCTTCACCAACGCCGCTGTCTTTCTCTTCTGTTGTCTCGGTAAGCCGCAGGGACCTTTCTCGTCCGACGTCGTTGCGGTCGGTAACGATGCTGTAGTCCAAAAGCGAAGCACTGACACCCCCAGGCGGTAAAAGAGCATTGGTGCCGGCAAGTAGGTAGACCACTGTCATTAGCAGAACACAGCGTAGACCCATTGCTGAATGTGTAGCAGTGACCACGATTAGTTTCACGGCGTGAATTTTAAACTGGGCGGGCTAACCCCTTGGTTCCCGGCGAAATGTATCGAAAACGAGATAAATAATGTCGTAACTTACGACATGTCCATGTCACTACTTGTTTGTATGTGGCATATGTTCGACGTGCGTATAGGTGTATAAGTTTTTGACAGGTTGCTCTCTCAGAAGTCGTAAGTTATACTACTTAGTAGCTAGCAGAAAACACTGTATGTCGTAAGTTGCCCCACATTAGAAAGTACAGCGGGAAGATCTGCTGCACATCGGGGAAAAGTGGTGCACAGAGCTGTTTTATGAATCCAGATCAGTAGAATAGACAGAACAAAAAGTACAGATGCTCAAGGAAATGTGTATTACGACATGACAAGCGCCCACACTCTTTTGATGTCACGCTGGCAAGCCTACTCTTGTTCACTCTCATGTTCATCACCGCCGTCTTCCTCATCTTCACGAAGTCGCAACTCTCGACGGGTCTTCTTGTGCACACCTGCCTTCTTCCCCGGGCGTCGCAAGACAACTCTCTTTCCCAGTGTTGCAGGAATGTTTTGGCCGCAGTCAAAGTCGTCGTGCCAGATCTCAAAGCACGTTTTAGCTACACCCTTGTACTGACGTCGTATCTTGCTGCACAGCCAGCACTTTGCATCGTCAATAGAACAGCGTTCGCAAAAGTAAGTTGTAGCAAACAACTTCTTCTTTCGATCCGTGCGCAACAGGGCACACACCTTGCAAGATCGCTGGCGACGCTTCTGAATGCCCGTAACGGTCACCCAGTCGTCGGCCTGCTCGACAGCATGTGTCAGACGTAGTTGAGGGCGCTTCCGCTTCTGTCTGCTAGGTGTCGGTGTTGCAACAATACCAGCGAAGTCCTCCACTTTCAGCTGCAGTAATTGGTTTTGCAGGACTCCGAACCATTCTCCTCGCTTCATCACCGGCGTTCCAGCGATACGTGCAGCCTCTTTGTGCGAAATAAACGCATTTACAAGTGCCAAATCCACGAAGCCTAAAAAAAGGCTTTTGTAGTATTTCTTGAACTTCGTAGACTTCTGCAAAGAGTACTTTTGTAGGCGGAGTTGATCATGCACATCAACTCCGCCCATCTAACGTTGATAGTCGGTTACAGCCGCCGGGCAGGGCACGGTAATTGTACCAACGCGCTTGACGTTTCGTGTAATAGTCGTCTCTGTCATTGCCGAGCCTGTGCACAGGTAATGCACAGGTTTCCGGTCCCACCAGTGAAATGCAACCATATTTGGAATGGCGACAGAACGAGAAAACGTGAACATGCCTCGGGGAACGCTTGCTGGACGTGACTTGCGTTTCTCTTTGACATTTGCATCATATCCAAGCCGGTTGGTCATTATCGTGCCTATCACGGACACTTGCATGCCCAGTAGCTCGATAGCAAGTAGAATTGACGAATAGAAGCGGTCGATAACTACTGCGTGCCATGGAAGCCGGGTGTTGGGACCAAGCAATGTCTTCAAATTTCTAACGACTGCAGCCGCACCGGTCTTATGGTCAAATGTTGAATGCTCTCCATCTCTTCTTTTGCCCGCATACAGCTCAAATCTAGTAACATACGACATAATTGGTGAGAACCCAATCTAATGTCATAACTTACGATGTAAGTAAAAAAAAAAAACCTGTGGCAGTACGCGGTCCTTGAATCACACACCATAAACATTTTCGAGCCATACCGATGAGGCTTATCGGGCATGAACATTCTAGTCGTGTTTCTTTTAGAAGTAGAAGGCAGAACACCCTCGTCAAAAGTGAACACTGCCGAGAGGGTCCACGCAATCAAGAAACGATTCTGCATTGTCTCGACTACCATTCGCAACTTCCAGAGCCTGTCTCGCGTACGCTCCGCCTCGTTGTCCACAAAGTGCAAGTCGCGCAACATGTCTTGACATCGATTCCGGCCCATGAACCTTCCAAAATTACCTGCAGGAACGGCCCCATCCTCCACCATCGACCAGTGAGCGGCAAAACGTCGCTTTTGCGGGCAGAGCATGCGCGCAATCAGGAGACCTATCACGTGTAGGATCTCGTGCGTCTCGTATCCCGGCTTTGCCTTCAAACGCCGACTAATCTGCTTAACCGTCTCCTTTCTCCGATCGTGTTGCTTTGCATGAATTCTTTCTGCACGTCTGGTGACTTGCTGAAGTCCATACCGATTCGTCTCTGCAGCTATCTTGACCCATAGCGACTTGGGCATAAAGTAAAAGAATGTAAGTAGTGGAGAGTGGCAAACCTTTAGTAGCTCAGCGACCGGTCGTGCCTCTTCCATATTCAGACCAGAGTACGCTTCGACACCCTCCTCAAACTCGTGAGTGACTGGAGACCACTCCATTGAACGTAACGCGTCCTCACGTTGCTGCTTGGCTTGACTGTTGAGGGCATCACTGCCTACTTGAAGTGAGTCAATGAACGCTGCGTCCATTGGCACAGCGTCATCTTCTGATAGCTCATCCAATTCTTCAGGTACTTCACAATCATTGCCATCATCGTCATCATTGTCTTCTTCAATGTCGTCATCACTGTCTCCAGAGCTAAAGCTCTCGTAGTCACTCAGGTCTTCGTCGTCAGTCACAAAATTTACATCCTTCTTGACAGGATGACGGGGGCGTAGGACAGGACAGGTCGGCGTAGCTGGCACACGAACAGGTTGGGAAGCGTGCTTGCGTACGGGTTGGGCGTCAGGCTCACGTGTAGGTTGGGCGACGGGCACAGTGACAGGTAGGGCGGTCGGCACAGTTATAGGCTTTGCGGGCACTGGACTGTCAGGCGGGGAAGCAGCGCCAACATCCGACTGAGCGTCACTCTCGGGTCCAGATGACAGAAACTGCAGGTTTGTCGCTGCGTCTCGAAGCTCTCCGGGCGACAAATTAAAAGCCCGAGTAACTGCTGCCTGTGAAAGCTCGACTTCAGAGCTATTGCAGCTGCTTGGGGTGCCAAACAGATCATTCATGGTCTGCTGTGACAGCTCAGCACTTGTGTCGATCTGCGACGCACGTACGTCCTCTAAACAATTATCGGCGGCGTCTTTACTGGAAGTGACGGCGTCTTCAGTAGCAAAGGCAGCAGCGCTCTCGTCATCGTCGGCTACTACGTCAACAGCGACCTCATCGTCTGCAGCGTTGGCTTCCTCTGCGCTCTCCGGCTCATCCAATATTCCTGTCTCTAATGCATACGCCACCACAGCCTCCTCTCCAACTAACACCTTTGAACCATCTGCACTTACGTACTTCCCTTTAGTTTGTATCCCGGTTGGTCGCTTGTACTTCCATCCCACAGCTCGAAGTTGTCGCCAAAAGTGGCCAAAGTCAATGTTGCGCGCCACCGCAGCAACGGCGGCTGTTTTGGTTCGTTTTCCAGGCCGGATGCGAGCCATCGAGCAAATTCTGTAATGGGCTGTGGACCACTGAGTGGCAACTGGATACTTTCCCGCGTATCCCATCTTTTCCGCGCGTCCCTGATCCCTGGCTCGTTTTTGGATTTTTCTCATTTACCGGTTGAACTTTATCGATTTCAAATGACTTGATTAAAGTAAAGGATTTCCATTTTTGAGCCATTTTCTAATGTTATTCCAATTATGTCGTAAGTTACGACATAAAAAAAGAGTCATGTCGTAAGTTACGACGTCGGGAACCAAGGGGCTAATCGCCTACAGAAACTCAGTCCATTCAATTCCTAGTCAGCCAAAATGACACAAGTTTTATTTTATATAGGTTTTTGTATTGGGCCGAGGTGTGCCAGCTTGACAAATCTATTTTTTTGTCTGAGCCTCACTACCAGGACAAAAAATCAGTATTATCACCTCCCCCAATTGTCCTTGGAAGGACAAACTTGACTTTATGCTTGTAAAAAGCTGTCGTGTGAACCAATCTTAAACTGCTATCGGCGAATTGCCAGGCATGTCCGCAGGAAATATTTGTCAAAATTGTGCCCCTTTGACCGAAAAGAGGGAGTTCTAGGTAAAGCTGCTAAGACACATTCGGATTGAAGTTTCCAATTTCTTCGTTCGATGTATTTTCTTAGTAGGATCGTAATGGAAAGTGGGTCGTTAAACTTTTGACGAACATTACCGTTGGTACCATTTCATGACGATACAAGCACAAATGGCGAACTTGAAGTAGACGTTCAACACGATATAGTTTCACCGTCTTCCACCTTCTCCTACACGGAAGAAGCACTAAATGTTCCGTAGCGGAATTTATCTTCATACTGATGGCACTTCCTTTGAATGTGATCTTTGCCAGCAGCCAACAAATAGGCCAACACTGCCAAAATCCACATCAGGACCCCAGGAATGCCCACAGACAAGAGCTTCCCTTGACAGCAGCAGCCACTCCTCGGATGAGATTTTCATCGCAACAGTAGAGATACATCCCCAGAACGAGAGCGCCCACTCCACATGCCCAACTCGCCATGCCAAATGGCCAGATCAACCCTACAAAGTCACAGCCAGTTAGGTACTCGAAGAAACTACAACAGTCACAGGCCGTACCGTGGTAGTAATGCAGCTTGTTGTAACAGATCTGGCCAGCAAACTTGTTGCGAAATAGCTTCTTGATGTCCATCGGAGCCTCAACGAGAACGTCAACTTGACCAGGATACACGTCGTCCGAGCCATCCACAAGGCTGGAGATTGAGCACTTGGGGTCCAGTTGGTTGCCTGCTACCACGAATGCCTTGACGGTAGCAGGAATTTTACCACGCTTCAGCTCGCGAATATGTTGAGCACTGAGCTCTTCGCCATTTGGCTTCGCAGAGTACAACGCGATTCTGCTGGAGGCAAAATCCACTTTGGTCTTCTTCGCGAGTTTCTCTGGAATAGCGTCAACGAGATCACCCTCATCGAATGTCAGACGGATAGCAGCTCCAACGCCGATGACGATGCAGACCAGGCTTGACATTTTACTGAATGCAAAAGTGAGCCTTCAATTGCATCTAGCAGGAACTCGTGTGGTCCACGAAGTCGAATTAGCGTCGCCAGATTTCAAATGTGGCGAACAAACGATATTCATCTGGCTTCGAAGGCATGCATGGCTTCGCAGCCGATCGAGCTTTGGTGCGAGCTGTGTTCTCGTCAAGGCTCACAGCCCCTACGGGTACTACAATTGCAGCGAACTTTTCCTGGATCTGAGCCATAAGGCGCCAGCTGTGCCATAGTGGATCCTGTTCTCGCCGGTCAATAGGGACACTATCTGGGCTGGCGTCGATCAGAATCTCATACTAGTATTGACATTTTGATAAGAAATTTAAATGCGCTAAGTGACAGCGCTAAACTAATAAATGAATGACACTCGAGTGTCTGATCTTACAAACTATGACGCTTCAGAGGAAACGAGTTGGTCGAGGACGAGCGATTGTGATTGGTTTTCAGTGCACGTCGAGCACGGAGAATAAGTTTGCTGACGTTCTCGCGTGTATTCGTCTGCGAAGCTGGCGATAAAGCCGAGCAACTCGTCGATCGGTAAAGCATCCTCTTCCTCGAAGTAATTCAAAAAGTGCTTTCTCTAAAAAAAAAGCAAAAAAGTTAGTACAATGTCATAATGTCTTCAAAAGTATCAATCCAATATTACCTCTCTCTCAAGTTGATCGACGAGTTCTTGCACGCCGTTGAGCTCTTGTTCGACTTCCATGGCGTACAACCTCATGCTCTCCCGTGACTTGGCTAAATCTGCGCGTAGATCGGCGTCGTCAGTCTTGAAAACTGCCGCCTTTTGTGTCTCGTTGATCAGCATTCGAAGTCCGCCCTTGAGTGACTGGCACTCGGCAAATAGACTCTGGACAGATAG
>Contig_382
CCCCACGTCTCGGTGCAAAGACTTGTGAAGACCCAGCGAGCTTGGACGGCGCGCATCTTCAGCTTACGACGCTGTGTCATGGCGGCTGCCGTGGCCAGAGGATCGTGGAGAGCCCACTCCCAGAAAGCTCGACGGTGCGTCATCCAGAAGCTCCAGTGCGTGCGATACACGTGCAAGAACTTGATGGAGTCGTACCAAATGGGACGTCCAGTTCAGGGGAGCGCAAGACGCCAGGGCTTCTTACCGAGAGCCTCTGCCTTGGCCAAGACGACGGCAATTGCACGGCGAACTGGGCTGGAGCGGCTTGGCTCACGTCGAGGAGATGGCCAACTCGTTGGACGGGATATGTGGTTTCTTGGGCTTGCTGACGACGAGAGCCTTCTTCGCGGACGCCTTAGGAGGGGGGTCGTCACTGCCGGCCTTGCGTTTACCATGCGCTGGCGACTTGGGCGACTTGGATGGCTTCTTAGAAGGCGACTTGGACGGCTTCTTAGGGCGACTTGGACTGCTTGCTGGACAAAGTTGTCGACGCCGAAGCGGAGCTGAAGAGGGAGCGGAGTCTGGCGGCGCGGGGATGGCAACGACGATTCCTTGGGGCGAAGCGCCGGTCCAACCATTCAGGATGTCCTCGGCGAGCTGGTCCAAGNAACTGAAGACCTGACGACATGCTGTTAGCGCCCAGACGCGCGCGCAGCTCGGTCCAAAACGTTTGCTGGAAGGCCCGCGCGGTGTCCCCAGTGGTGCCCTGCTCCTCATAGTTGAGGGTGGCGTTGATGAACGACCGGAAGCGCCTCAGCTCGGCGGCGGAGAGTCGCGTGGACATGGCGAGATGGCAAAATGCGAAATGAGAGAAATTTGGAAGCTGTAAAGACTCGCGTCTTTCTCTTGATGGCTGCCAAGAGGCACGCGAGAAGTTTCGACAGTTGAGACGTGGCGTTGATTGAGGGACGCAATGATGCTTGGTGACTTNGGGCGGACAAGGTGTCGGTTGAAGAGCCGTCCTAACGGCTAACGGTCTGGAGAAGCTGCGGTCGTGACGGCGTCACTTGACGATTAGTGGCGATGTTGGGAGTGTTTGTGGAATGGGCGGAACTGGTGAACGTGGTGACGGAGATTGAAGTGGAGGACGAGATTAGGGTCGTTGGCAGCGCTGTAATGGGGATCGTGATTTGGATCGCAACGACTCCTCTTCGGAACTTGTCGTGGGCGTTCCTCGACGGGACGATCGAGAGCGTACGTGCCATCTACTTCTTCTGGTACACGTGCTGTGACCGCTACCTGGTGGCGGCCCACCATGCCGCTGCTGCGCCTCCTCCGGAGAACGCGTGCGCGCTAGTGAAGCTGCTGTTTTTGGTTTCTATCGCGGTGCTACAGGACTACGAGTCACGGCTTGGAATTACAGGTCGTATGTCTTAAGTGGTGTGAAGCGTTCTACCATTTGTGCTGCACATACGTTCCTGATGCGAGCCTACTGCAATGGAGCACGTCCTGCCGGTACGCACGACCGCGAGCGAAGCTGTGGTAGCTGTTGTATATATAGTTGGAGATTTTATCGTTGGGAGCTACTTGCTGACGTCTCTACTCCTGTCGATCCTAATCTAATTGCCCCGCCTGGTGTACGATAGTGTCGATGGAGTGCGTGTGGCTGGATGGGGGTGGCGTTGGTTGTTTGGTGGTGGACGTCTCCCTGGAGCTCGATATCGGCTGCTGCTACTGGAATTTGGCTGTGTTAGTGGTCGGCTGCTATAGTTACGCGATGTGCTATTACGAAGAGCTCAAGCCGAGTGCCGCGGACCAGAATGACAGGGCTGTGAGACGCAAGTGGGAAGGACTTGCTGGGCGCATCGGGCGTCGTGAGGAAAGAGAGCGTGCTAGTGTGGAGCGACTGCGAGGTACACAAGCCGAGGGAACGTCGCCTGGAGCAAGGAACGAGAGTCAAACTAAGAGTGGGACGTCGCGTGGGAACGTTTCAGATTTGGCTGTGGAGCACACCTTGCGACAGGCTCTGAGAGATGTGGCTCGGTGAGGACTCCGAGCATCAGCTGAGGAGAATTGTCACGATGTACAGTTAGATGGTGGATTAACGATGCTGGCTGACTGCCTGCAGAAGGTCTACCCACTCCAGACTCTCCAGACCACGTCCAAGCGAGCGGGACCTACGGCCAAGACAGTGACGTTCCAAGTGTGAAGTCGTGAAGCAGCTGGTCGTGGCGGGAATTAGAGCTGGACCGCCACCCACGAGGGATCTGCTGAAAGGTAAGGAGCTCTAAAACTCTTAGCGAGGGGAAATGAGGAGATCAGTCGTGGATTTCCTTCTAAGAAACAACACAAGAATATATCAGCTTTTTCATTACTATACCAGTAGTGTCGCTATTACTACTACCTCCTACTTCGGCCCAAGATACACGACCCCGATTAGAGGAGGACCGCGACAATTTGCAAAAGCCCATTGCCAGACCGCCAGCCTCCAGCTTTTAATATTATTAACAGCCGTTTTATTTATTTTTTCTTTCTCCCTACGAGGGCGGCTGGCTTACTATTGGTTTTACAGAATTATAATGTGCGTCAGTTATAGGAGGCACAAGAAAGGGCCAACAAGCCGGTCCAAAAAAACTTTGTTTTTAAGTCTATTACGAAGGCGACAGATCAAATTGACCTTTTTTCTGGCACTTGGAAAATGTCAACCCTTTCTTGTGCCTCCTATAACTGACGCACATTATAATTCTGTAAAACCGAAACAAAAATAAAAAACGGTTGTTAATATTATTAATAGTTGGAGGCTGGCGGTCTGGCAATGAGCTTTTGCTTCGTCTGCAACAGCTGCACCGCTACCAAAATCATAATCGACTCGTGTATGATAAGAAAACCTACGGACTTTAAAGTGCAGTGGAAAAGTAGAATTCGTGCTCACTTTGCATCTTACCGGTACTGCCAAGCGCACTTGTCTACAATATTTCTATGGGTGTCATCCAGCCGTATAAAGAGCGTTTACAGCGGTCCGCTTTTGGCTACTGTTACTCTGTAGATCTGAGTTAGATTGGTGTTAGGAACAGCCAATGTGAGGGTGGAGGGTACTGATGTGGACCTGAAGAATAACATCCGACTTGATCGGCGGTTGAGGATGCTGATTGCTGATTCTAACTACAGCCCCGAAGACAGAGGCGTCTCCAGTATAAAAGAGCTGGCTCAAACAATTAGTGTGGATAAACTTGCTAAGAGTATAAAGACCTTGGTGGCACCTGACAGCCAGACCAAGATCGCCAAACGCTTTAATAAGATCAAGGGTAAAGGCGTAGAGTCCAATGTGCTCTTGAGCGACAAAATTTGATGACTGGGCTAGCTACGTCCTCCTCAAGGTACTCAAGGGTGAGCAGGCAGCAGCAGACAAAGCGATATTCGCGACGCTGGCAACGCACTATGGTGATGTCTTCCTGCCACACCTGTTGGGGGCAAAGCGAATGGGTAAACACTCGATAGTCAGTCGGTTGGAAACGATTCAGCTTAAAAACTGGATGGGCGATGGAAAAAGTGTGGACGACGTCTACAGAATACTAAAACTCGACGAAGAAGGCCAAAATATTCTCAAGAGTCCAGCCTTAAGCACGTGGATGAGCTATGCATCGAAGCTGAAGGAAGATCCGCTCAACATGCTACTGCTCAAACTACGAGCACAATACGACGACGCAGTAGTACTAAAAATGATTGCGATGTCAAAGGATAAATCCGATGACGACACGTTTAGGAAACTTGAAGGTGCACTGATGGGGAAATGGCGACAAGACGGTAAAACTGCGGACGATGTGTTCCGGCTGCTGAAGCTGGATGAGGAAGGTTCAGATCTTCTAAGAAATCCGTTGCTAAAAGCTTGGGTGTCTTACGCGGGTGGTCGGCTCAGAGCTGACCCGTATACGCATATGATTTCAGTTCTCAGACAAAAAAAGTGTCAATGATGCGAAGTTAGCGTGGATGATCGGTACAGCAAAGCAAGACCCCAGTGCAACGTGGATTGCCGGCAACATGGAGTCTAGGCTGATCAAACAATGGTCGGGCGAGAGAAAAAGTGGTGAGGACGTCTTCACGCTGATCGGACTCCATAAGGAGAGAGACCAGTTGTTTAAGAGCCCCGTATGGAGTACTTGGGAAGCCTACCTGAAAAAAATTGAAAAAGAACCGTACAAAGCCATGTACGCAGTATTGGGGGCACGATTCGACGATTCACAGTTGGCGGCTCTTGTTTCGAGTTCGAAAGAGGCCGAGAAAGTTATTCTGAACGTTTGGAGCGCGAATGGAAAAGCCGCAGACGAAGTTTTTGACCTCCTGAAGTTGAGCGAGCAGGAGAGCAAGATGTTCGAGAGTCCGGTATTTGGCACCTGGGTCACCTATGTCGACAAGTTGAACAAACTCAGGCAATACCCAGATGAGTTTGAAGCTGTCAAGCTGTCGGAAAAACGACTAGGCAGCTCTCCCCTGGCACTTGAACTCGCTTATTACAAGTATAAGGTCTATACTGCAAGTGCACAACAAGTGATCAAGAGGTTGCAAGCAATGCAATTCCAAAATTGGCTGGCCCAACACGAAAATCGATTCACCCCCGTTGAAGCTATGGCATTATCGATCCATCCAGCGGTGAAATCAGAATTCCTTCACTACTTCACAGGTATGTTGGAACGAGGTGGCTTCGAAGCAACTCGCAAGCACGCTGTCAGATAAGAAACCGTGCTGATTCGAGCGGTGTAGGCAATATGGTTTGGTCGTTAATGCCATGAACCAGGCCAATTCCTGAAGAACAATTCCTTATGTAGGCTGTCATCTGTGGCCAATGTCGCGAGAGTAAGGCTGATACTTCCTGGCTGCTTAAACAATGCTTCAGTAATCGGTAAGCAGTACTGCATGCACGTATTTGATCTTTGTTTATCGCACTGCTGTAGTAATTATTAAACTTCTTGCGTAGTAGTATTATAAAACGCTACTGATATACTATAGGCTAAGGAATAATGTACTATTAATAAGTAGCGTATTCTTCCGAACAATAACAATACTGTGGACCGGCAGCTTTAAGTTAAGTCGTGAGATGTAGTGGCCTATCCGGACGAGTTTTGCACCGACTACCGCTGCGGCGTCTACACTCCACGCTGTCACTGGTGGCATCGAGCTGATCATGCCGAGTAGTTGAAGCTTATCGTCGTCTATGACTGCTGGCTAATACATGTAGAGAGGCGTCCTCGGATAAATGCTCGATTATTTTTGAGGATTTGCAATTATGAGCGCCCGACGACATGATAGGCTGGAACAAAACAATGTTACTCTAGTCGTACGAAGCCGTGTTTCACTGAGAAGCTCTGCATTACACTACTATGTGTAGGGTGGGTGCTTCACTATTGGCTTCACCGTATTGTAACGGACGTCAGTAAGGAGCGTCACATTCTCAGTGCCAGAAAAAAAGTACTTGTCAATTTGATCTGCTCAAACTTTACCAGGATATTAGTTCCTATGCGCTCCTTGTTGCCGCACTTTACAGTATACTATTCCTGCAGTCATGTTTACCGTAGTAAATACGCGTCGCACTGCGGCCACAAGAAGGATATTTAGCAGCCGCGGTAAATCTGTTCGGGCAACATTCACGTGATTAAATTACTTCGGCTACCGGTAGTCGTAATTTACGGGATGTTGGGTAGTATCACTGATGCAATCATTGACTAAAGTCAATGTGTTGTTTCTGATACAAGCTGAAATGACACGTTGTGCAGGCTCAGACAGTAAACCCATTATATTGGGTATGACAATCCAATGTAGATCTTGTACTCATGTAGCAGGCGTATCAAGTGCTGTAGTAAATTTATTAAAGTTTTGAGCTTGAAGCGTTAGTTTGGGATCTGTTAAGAGTAGTTTTGGGTCAGAATCACTCGCCTTCTCAACTCTGGATATAATCCTGAGAGCTCGATACGATACGATGTTGCCAAATGGGCGGGATGACCTCCAAAGGCCTGCACGCTCTGCTTTTATCTAATATTCCCTTGAGCATAAGCGACTAGGAGTTTGGACTCGCATCTGAAAATGAGGACAACACGCACTTTAAGGATGGGTCTAACGTCGCAGGTCAGGTCTGGTTAAACTGAACATTTTCATTCATTCAGCTCTGAACATGGATCCAAAAATGGTTGTCAGCACCTTCAATTGGGTACATGTAATCTAATCTATCTGACACGGCTGAAAGTGGTTGGCGAAAGCTTTGTTTGACGCAATCGCCCGTAACATTTGCTCGTCTGTCTAGAGCTCACTCACTTTAGCTAAACCTAAAGAGCTTTCAAACTAAAAATGCCGACTTCCAACGTTGCCTATCGTTTCGGTGCACAAATTCGACGGAGCCCTTGAAAGACAATGAAGTCCTTATCGAACTCCGTGGAGCTGCTCTCAACTACCTTGAGATCTCGTCATCGCCAACTCCACCTACCCCAGTTCATTGACGGAGCACGTCGATCCATGCTCCGATGGGGCTAAAGTAGCAACAGTACTGGTCGACAGCATTCTAGTGGGTGACCGTGTCATCACCAACTTTGACGTTGCTAGCTTAAACAACCCCGCTCTTAGCGATGGATCGCATTTAGGAGGTACATTAGGTGGTATGTTGCGTCAGTACGCTACGGTGCCAGCTCAAGCTGCCCCAAGGACTGTAAGCTAGACTTCGTGCAGCTCGCCTTTCTCGTGTGTGTGACTAGTCTAACTCCACTGCGTTCTGGTGGTTCTCCGAGGCACGGGTGGCGTCTCCATCTTCGGCTTGCGGCTACTTCAGCCTCGGACGAGAACTCAAGTTCGTGAAGGTAAACGCGTCGACTTCGTGATCGAGACTGGAGGCTCTGGTAGAGCATCAGCGGCATTAAACTGGGTGGTCATCGGCTTCCTGTCTCGCGCAAGCCCGAGTCGCAGGCATGGCGTTAGGCAATTGATCTATCATTAGCATTCAGATCGGCAGCAAGCAACTCACGGAAGAGTTGGTACGTGTGGTCACAAGCCAAAAACATCAAGCCGCATTTTTGCAAGACGTTCGGGCTCGACGAGGAAGAACTGTACGAACAGCGTTTTAAGTATCTGGAGGTAGCTAGTCACATTGGAAAGATCAGCAACACCATCATAGACTCATAAAGCCCCTAAAGCTTTCCTCTTCTAAGTCGATTACACGCATCCTTTTTCGCTTATAAATCCTCATCGTCGAGCCCGATGAAGTCGGCAAGTCCACCATTGGACAGTTTGTTTCGGTTTACTTTCTTGCTCACTTCTATTCTGCTTCCTAGAAGGCTAACTGATTTGCCAAGCGCACGGATCGTATTGGCAGTCAGGAACACTGCCCATCGGTGTTGATGATCCTCGAGCATTGTGGGACGCATCAATAGATCCGTATCAAAGTAAGAATGATGGATATATAGCTGCTTCAGTGTGCTGTGTTTAACTCCCATGCAACTATGAAGCGTGTTCGGCGGCAGTAATGAAGATGTCGCCAGTGTCATCTCGGTACATCCACGAGCCGCATGTTTCCGAGTGCGAGACTTGCTCATTAGGGACTTCTGATTCATTGATAGAGCATTTTGTGTGATAGGAACGAGTGGGACTTTTTCAGTACAGAAAACAGATTTA
>Contig_384
GCTTGTGGCTGTACTCTTCTTGGAGGGCGATTCGAATCGCCTCCTCCATAGTTGTCGCTTGCACCCGGAATAGCTGGGTGCGAGCAGGACCGACCTTCAGGCCGTCCATGAAGACTGTTGTCTTAATGTCTTCAGGCAGAGGATTCCCTGCCAGAGATGCCACCAACGTGCGCATCTCTTGCGCGTACTCCTGCAGCTCACGTTTACCTTGCTTACACGCGAGAAAGCGTGAGCGCTGGCGGAACTCGTTGTTCGCCGGTAGGAACGCGGCTCGAAGCTGCTTACACAGCTGAGTCCAGGATGCAAAGCATCCAGGAGATGTCGTCTCCCTGGTGTATGCCCAGTGCTTGGCACGTTCACCAAGGTTGGACAGGGCAAACGCCACCCGAACTGGCTCGTCCGAGATGAGACCCGCCTTCATGGCGATCTCCACCTCACGGACCCAGAAGTGAAGGTTCTCGCCTTCCTTCCCCTCAAACGCGGGGACCTTCAGCCACACCGGCTTAGGCCTGGTTGCCTGGGGAGCGGCCATCGTGGCCTCCAAGCTCCCGCGGACGTGAGCGATGAGACCACGCTCGTAGGTCTCAAACGCGGTCACGCGCTCTTGTTGCTCGGCAGGCGTCGCCGCCGCCAAGCTGCGAAGAACATCTTGTCCAAAGATGCCTCCCATCTTCCGAACAGACTCATACTGTGAGTCGTTCAAGCGAGGAAACTCGCTTCGGTTCATCTTGGCTTAAACGTTGAGCGCACAGAGGATTCAGGTAGTTCAATCTACCCGCGATGGTGCTGGATTGACTACGAGTGCTACCAAGTGTGACGGGGTCACACAGCACCTTGCACAGAGAAAGTGCTTAAGGGTATTAATTACCCGAGTGAACGTAAGTCCACGTGTTCCCGGCCTCAGTGGGAACGGTTTGCTACTTAGAGGAGTATATTTAAGATTGATGTATTTATAAGTAAGATAAGCTTGGGTGTAATACAAACTAGAGGTTACCTATAGTAAAGCTAAGTAGTCATGCACTGACTGGCTCCGAGAGCACCTGGTACCGTGTACCAGGTGTCCACAAGAGTGACGGGTCACTCTTTATGTAACATGGGGCACACTGGATTGTACCCTGTTACACTATCGGTAGAGAACAAGAACAAATACCTTAATTTCGCTCTATCGACATTAAACAACTGCAAGCGCTCATAATTCTCATCTTGATCGCCTTTGTCTGTGTCACAGCGAATTACTAGAGCAAATACTCGTCAGTCTTAAAGTCTACTGCTTTTCTTGAAGTTGACCGAAAGAATTCCTTTGTGAGCCCTCGGTTCAGGAAAGGTGGCAAGAAGCGTACTTAAGTGAAAAACAATTATAAAATATAATTAAGTATCTAGTATTTTGAGCTAATATTAAAATATAATGTTAGCTTTTGAGAAAATGAGCTACTACTGATAATTTTATATTGAAAAAATAGTACTATTACTATCAAGAATATCATATGATATTTGGCTACCAGTAATTGGCCGATTCCGGACGGAATTCAACATTTTATTTTGGGGCTTTTCCACGATTTGACGTTTGCTGGAGTAAGGAGTGCAGAGGAGTCAGGACAGTGTGCAGGTAAATAGGTGCGATCCATATAGATGAATTCGGTATATTCACCTGCGCGGTGCTGTAAACATCTATTAGAGACGCAGATTCTATAATTCCACATATTTAAAAATTGTAAGAGTAAAAATCAAGTAGCGCACATGTGACTGTAACGGTTGCTAATTTTTGGCTTAACTCCATTAAAGTTTGATCATTTTAACAGATATACCAGCAGCTTGCTACTGTAGTTCCTTTTTCTGTATATATGTGTTTGTCCTTTTTGCTAATTTGGTTATCTTCGCTCACAAATCTCAGCACCCATTCGAGACTAATGTAAATTTCTATATTTGATTCGAAGCCATTAAGAAACCGGAAATTCCAGTACCGGCATTGCTCCCTTCACTCTTGTGCACAACACACATACGTTGATGCAGCTCCCACAACCACGACATAACGCAATTATCTAGCAGAGCAGTCAACACGTAGCATTCCTCCACGCGCACCATTGTGGTATTGCAGAACCGACGTATGCGCTCCTACATACTACTTGTGGCCATTATGATCGTTTGCAGCAATGCTGCGATCGTCAACGTCCGCCATCTCCATTTGATCAAAGCTGCCCATCCAATTCCAGGAAGTGAGCGTCTACTGAGAGCTGAAAAAACGAGCGATCAGACCGAGGGCACCGAAGACGAGGAGAGGGCGGGGCTCACTGATTTTGTCAAGAAGCTCGGGACAGGCGCGTTGAAGCGTGTGAAGGACACGTATTTGGCGTCAAAACTGAAAGCCAAGGCGAGCCAAGTGAATCTGGATACAGCAGTGCAGAAACTCGTGGATGATAGAGTCCACCCTGACCGGGTTTACGAAGTGCTCAATCTTCATAAACCCAAAAACCGGTTTGTTGGCGTGAACTACTCCGGCAGGATGAAGCTGTGGATGCAGCTGACCGATGCGTGGAAGGTAAAATATCCTGGTACGAAGACCCAGCTGAAATAATGAGTAGCGATGGAGCTACTACCAAAAACGCTACTGCGTTACAAGCAGCTGGAATTTCTGGGGGCAATAATAACGTGTTTCTTTAGCTGAGTACCGGTTAGGTATAACCTTCGAAGACAGTTGGCTGATCTGATACTTTATGCAACAGCATTTCCCTTTAGAGTAATTGAGTGTTGCAAGATGTATCCATATTGAACGGTGCGGTGCTGACGATTAGCGCCACACAGATCAATAAAGGCATAGGTAGTGCTGCACGAGAATGTAATGACTTGAATTGAAACATTTTGCAAGATCACTACAGCGATATAAGACAATTTAAAAAAATATTGTGCAGTGCTACCGGGGTTAATGGTATCGTGGTAGTAATAGTACTGGTAATATTAAGTCTCAACCAGACGCGGTAATACTACTTCTACTTGCGTATTTTGGAGGTCGGAGCAATATTAGTAGCACTAAAGTAATACCAAACCACTACTTACGAGTCGTACATTACGGCTTGGCCTCCTTACCGCCTCCTGTTTCATACCACTCTGACCCACTTAGGAATCGACATTTGACTCCAGCACATGTAGCTCCTGCTTTAGCTAACGGATTTAGCCAATCTATACCTTAAAAGAAAGCTGGTGATCAGAGCTTTCTCACTTCATTTTTACCTTGTCCATAACGCCATTCAGGGGCTATATACCACGGCCCATTCACAGCCTCGAATCCTATCCATTAGGTATATTTTTGCAATGGTATCAGTTTTTAGCGATATTACGCGAAACTGATATTTACAGAATCTCCTAATCGGTGCTGATACGGTACATTCAATCATAGCTTGTACAAGCTATTCAACAACGCTGTATCAGCGACAAAAAAACCGAGTTTTTTTTAGTTGCTACGTTGATACATCAATTAACAGCTGTATTAACAACGAATCACAGCAAATGGCGATTTAACACTAGTACTTATGCTTGCTAATTCACACCGACTCTGCACGGTTCAGTTAACCGGCTGAGCGTTCCACGATGGACCGTTCCCAAACCGGTTAATCTGGTGGATGGCCAGGAGCGCTTGACAAGAGGACATATCTAATTGACTTTAATCTACTCACTTCGGCATTTACCGTTAACAACAACAACAGGTTAACAGCCGCAACCTCAACTCGACCGGAACGCTCCACGCAGGAACGCTCAAGAAACGGAACGCTCCACGCAAGAACGCTCAAGACCATGACGACTACCAAGCGTGCCGGAGTCCTCCTCAGGAGTGGGAACTACTTCCATTGGGAGTACAATATGCGCATGACGCTAGCCAGAAAAGGCTTGCTTGCGCATATTCAAGTCGTCAAGCCTGAGAACGAGATCACAGAGGTGTGGCTCGTCAACGATGCCAAGGCGCTTGGCATCATCGCCCAGGGTGTGGAACTCCAGCACCAGACCAAGATCCGGTCGGCGACGCGCTCCATGGAAGCATGGGAAACGCTCCGCGAGTTCTACAATCGCATCACGCTCCACAACCGCGTGACGATGACGCGTCGACTGCACGAGTTTAAGATGGAGAGCGGATCGTCTATGGCCAAGCATCTGGATGCGTTCGATGAGCTGATCGTCGGATTGCAGACGCTGGGAGAGCCCATAGACGAGGCACGTCAGCTGGTGGTACTGCTGAGCAGCCTCCCCGCCGAATACGAGCTCATATCGTCTATCCTGGAGAACGCCAAGGGTGTGACGCTCATCGAGGCCAAGGAGAAGCTATTGAAGGCGTATGAGCGACTCGAGAAGAAGGAAACCACGGAGAAGGCGTTCCAAGTGAATGGGAACGCAGGCAAGTTCCGAAACGGCCGAGGGAACGGTCGGAAGTGGACCGCTCCGAAGCGGAACGTTGGTTTCAAGGGCAAGTTCTTCAACTGTGACCACGTGGGCCACATGAAGCGGGACTGACCTGCTACGAAGAAGGAAAGCTAAGACGATGCAGTGTTTGCAGTTGGTGGGGAACGCTCGGCCGGGTGGCTGATTGATAGCGGTGCGCCATCGCACATGACCCCTCACCGGAACGACCTGTTTGAGTACAAGTCGTTGGACACTAGCATGGAGGTGACGATTGCAGACGGCAAGAAGCTGCACGTCGCAGGAACTGGAACGGTCAAGTTGACTAGTTTGGACGGTAGACGCATCCGTATGGTGGACGTGCTTCACATCCCCGGGCTCGATAGACGCTGATTGTCAGTCGGGAAGCTCGCGGAACGCGGTATGAGTGTGGAGTTCCAGCGTTCCAGTTGTGTAATTTGGGGACGGAACGCTGCAATAGCGTCCGGGAAGAAAATCGGTAAGGCATTTCTGTTGGACTGTCAGCAGGAGGAGGCCCGTTTCGTGGAATACGCCGATGCAGACAGCGAGGGGGAGCTTTGGCACGCTCGCATGGGTCACCCCAACAAGGACGCACTGACGAAGACCCAGCGTTCCACGACCGGTATCCCGCCAGTAAGAAGGGGGTGCGAGACTTTGTGCGGTGGATGCATGAAGGGAAAGCAGACCGTGACGGCGTTTTCGTCACGATCACTGACGAAGACAACGCGTGTGTTGGAACTAGTACACACGGACGTTATGGGACTAATGAGAACGCTCTCAAAGGGGGGTGCCAAGTACGTGCTGACCTTTGTAGACGACTACTCAAGGTATGTCGTGACATTCTTCATGAAGAGCAAGAGTGAGGTGGGCAGCAAGCTGAAGGAGTTCAAGGCGCTGTATGGAAATCAGTGGGGGGAACGATTGAAGTGCCTGCGTTCCGATAATGGAGCGGAGTTTGTAAACAAGACGGTATTGGAACTCTGTCAGCGGAATGGCATCGCGCATCAACGCAGCGTTCCATACAGCCCTCAGCAGAGCGGTGTTGCGAAACGCATGAACCGTACCATCATGAAGAAGGCACGAAGCATGCTACACTACAAGTCTATGTCGACGGAGTGGTGGGCTGAAGCGGTGAGTACTGCAGTTTACCTTATCAACCGTTCCACGAACACATCCAACTCGGATGTCACGCCATATGAGTTGGCGTTCCAAGTGAAGCCACGGATGGAACACCTACGCGTGTTTGGATCACAAGGGTACGCTCACGTGGCTGATGTGAAGAGAACGAAATTGGAACCCAAGAGCTTCAGGTGCACGTTCCTCGGATACGCAGAGAACGTAAAAGGGTATCGTGTGTACGACTTGGATGCATCCAAGGTCAAGGTGGCACGATCGGTAAAGCTGGACGAGCGTGAGGTGGGCGGTATCCACGCCGTCGCCAGCTTCTGGAACGATCATCCATGTGACAAGGAACGATGACGACACCGTGGTTTCAGCTCCAGAAGTGGAACGACAGTCTGTTCAAGATGAACCGATGGAAGAAGCGGAAGAACCTGCTCAATACATTGAGATGGACGATGTTGAACCGGAACGGAACGCAGAGCTACCACAGCTACCCACACCGGAGGAACGCCGGTCGAGTGGACTGGAACTGGCAACGTACCGCTCACAACCTCCTGCGTTCCAAGAGGACCGGATAATCTTCCATCCTGAAACGGAACGCTCAACCCGACCTCGGGAAACCGGTGTTTCTGCTTGGGAACGGCTACGATGACGATGTGGAACGTCAGTCTGAAAGAGGATGTGATGGACCGCCGTCTCCTAAGCGTCCTAGGATCGATGAAGACTGTTTACTCGCAGAGGCAGTGTTGGCATACGCGGCCAGCATCGGAGGCGTACCGGATACGCCGAACACGTACGCAGAAGTTATCGCCAGTGATGAAGCAGTTGAATGGCGTCGAGCTATGAAGGCTGAGTTACACTCTCACTCCCAGAGCGGAACGTGGACGTTGGTTCCATGTGGAACGGCTACGCGCTCCATTGGATGTCGCTGGGTGTTCACCAAGAAGCGTGACGAGAACGGTCGTGTTATCCGTTACAAGGCACGCCTAGTAGCTCAAGGGTTCAAGCAGAAGTTTGAAATCGATTTTTTTAGCCGTATTCTCCTGTTGCAAACATGAACTCGATTCAAGTTGTACTCGCTGTGTGTGTGTGGCATGCGACTACATTATGGAGCAACTGGTTGCTGACACAGCGTTCCTAAATAGCGGTTTGGTGGATTTGGTCTACATGGACGTTCCACTTGGTCTCAAGAACGCTGAAGGCAT
>Contig_385
GCCGATCCACTACTGCTGATCATCTGTCTCGTTAATGAACTGGTTGATGACATCGTCAGATTCGTTGACGGTCTCTTCAACCAGTTTGCAGTCGCTCCAACGCTTCAACGAGTTGGTTTTCGTGCTCAGTTGCCGGACTTACCGCAAGCTGGCGTTTAAAGCCGCTTTGAATCACCGAAGCGCCGAGATCGTTCCACGCTGCCGTAGCCCAGTAGATAGCATCGTTTCTAGAGGGAGGATTAAGCTGAAATTTGCCGCCTGAATTTCCTTGACGGAATTGTTGTAGCTGCTCCGACACGTGCTGAACCCAGCGCTTTCGAAGGCGTTCTTTAAGTGGTCGAAACCAGGATATATCAGCTGGTTGGCACACAGAAGTTAATCCAGGAGGAACTTTAAGTAGGTGCACATTTAGCAGCTCTGCATACTCAAGCACTTCATCAGTCCAATGAGCCGAGAAATCATCCCAAAGCAACAGTACCGGCTGTGCCTCATCTCGATTTGCGAAATGGTAGTCCAGAAAAGCGACGGATAAGCCTGAGTTCCACCACGCAGAGCTGTTGCCATAGATTTGCAGAGCAGCATCACTCTGAATTGTTTGCATTGTTTTCCACAAGGAGTCTCCAAAGCCATGTTGGGCCACGTAGTTGTAGGCCGCTTTGTCGGGGTTGCGCGAGGGCTCCGTCTTAACCACGAAAAAAGGGTCATACTGTTTTCCAGTCGAATCTGCCAGAAACATGCCTGTCAGGCGTTCCTTGTCCTTTCCACCACATCTGACCCACACTGTATTGACACCTTTTCTGTCCACCGTCTGCTTGGGCAGATACTCGAAGCAAATGCCGCTTTGGTCTGCATTGTAGAATTTATCTACACCAAGATCATTTTTTGCTTGCTCTACCTCTTGCCAAAAGTTGTTGGCAGCGTCTTCCATAGCAGCAGGGGTTTTCTGGCCTTGACGCGTTTTTGTTCTCAAAGACAAGCCATGACGAGACAGAAACCCCTGCTGCCAGCACCAACTCCCAGTGAAAACACCATCTGCTACGCCTTCGTCACGGGCAACTTCCTGAGCTTGAAGTTGAAGCATTAGACGGGACACAGGGATACCCTCACCACGTAGCGAATTAATCCACTCAACAATGCTTTCTTCTCCAGACTTGCTGATTGTTGTTGCTGTTCCTGGAGCTCTGTAAGACCTCAAATTTGCCGTAGCGGTGGAGGCAACCATGGCTTCAATGTGTGTACGCTGCTTCGACCACTCGTTGATCCGCTTGCGCTTTGATACGCGTTTTGCTGGGATGAGTTGGCAGTAAAATCTATCGAGAGTAGCATCCATGTCATCATTGTTGTCACGAAGGAAATTTATTACGTCCAGCTTTTTAGTGTAGCTCTCGCACTCGCGTTTGTAGCCGTTTGGCTTTCGCCCAGCGCCACCAGGAGCGCGGCTCCGCCCTCTTGCCATGCTGGCACTTGCAGGCTCTGAATGTGAAAGGCTGGTTGTCTGCTTGCTAGTAGTTTCACCGCGGCTTTATCCTGTGCATAAATAGTAGAGTGGGTAAAAAAAGGTAGATCCGCATGGACAAATGCTCCATAGTAAGGTTTTTTCAAATAGCTACATCATTATGATTGGCTAATTCTGGCGTCCGGATGGACAAAAGGTCCGGATGCACAAATGTTTTACAGTATTACAGTACAGAATGATACAAGTTATTTTTAGCCTTTTAATAAATTAATTTATTAAGAGTACGCCATGGAACAAATCCCTCGATCTGGTCCGATACTTAAAAACAATCAGCAATTTGTTTAATCAGGTGTAAGAAGTTTATTTTCAAATTAGGCATGAATACTTTATGCGAGTGGCAACAAACTTTTCCACTATACATTACATAGTGAAAAAGTTTAATATACACCTCTAGGTCCGACAAACACTTGAATATGGTATAGTCGTGACACACAATTTATCCTACAGCCAAATATACTTTTAAGCTGCAGAGGAGGCTTTTACGAGGACTTACGAGGTGTACAGTAGATGCAGATACGATAGAGTCTATCATAGACTGGTGAAGCCTCCCAATCACAAAATGATCCTAATACCCTAGGACGCAATTCGACGGTGTTACAGCCACACTTTTGTAACATTTGCTGCGTAGAGCTGCCTTGTCCACAAGACAAAGTACGTGCTTATTTTAATTAAAAGGCACTCGTTATTTCGCCCGACTGAGGTAATATAGCATCGACTTTTATACGTGTACAGATAGTATAGTACGGTTAAATTGGAGTAAAGGTAGGACACTAGCGTGGTCATTATATCCAATCAAAACTATGGCGCATTTTTCCGTAGCATCTCTTAAAAGTACACTATGGAGGATACTGGTCAGTGCTGGCGTATTTTTCCGTGGCAAGCGACGCCAAGTAAGCGTGGCGTATCAGGACGGGGGGTACTGGCTGTCTAGTTATGAGGGAAGCAAAAATGGCGGTTCGCTACTCGCTTTTTATATCCAGGTGTATCTCCGTGAATTGGGCATCACTCGTTAACTTTCGAAATGGGTAATTAATCAAGTCCAATGGGTCAATTCTTTCTTCTTGAAATAAAGGACTGTAGTGCAGTGCATGTATTTTTGCTCTGATTATCTCCGTCAATTGGAGTAAACTGGAGCGCATTCCGCAATTCTTGAACCAGCCCTCAGTAGCCACCTGTTGATATTAATAGAGATGCGTTTCTTCCCAGCCGTACTCCTGGCAACTGGGGGTGTTCTCCTGACAAATGCTACGTGTGCGTCCTTCGACTCGGAGTTTGAGCTAGCCACCGCCGACCATCCGACTGTGTTCCGTTCCCTCGCCTACCACCATAACAGCGTCGCTTCTAAACGGCTGTTGCGACGTTACGATGTTGACAACGAAGGGAGAACCGTCGGGGGCGGCGCCAAGATCAAGAGCCTTTGGTTGAAGGTCCGTGCGTATTTACTAAATCGTAAGAAAGATGAGGCTGACATGGCAGCGAAATTACAACTCGGCGGTATTGACCACGCCTTGTCAAGCTCAAAACTGGAGCAATTGACCAAGGAAGTCCAAGTGTTTAACAAAAAGTCCATGGCCAAAGTCACGGTGATTGGGACGCTCAGGACCCTCTACGGAGATATCGATCTGGCAAAGGGGCTCAAGGCTGCCGAAAGGGAGGCGTCGCCCACACTTCTAGAACAACTCAAAGCGTTGAGGCAGGACCTACAGTCGAAGTGGCTGAACCGCGGCATCTCCGCGGACGTTATTTTCAAGCAACTGGGGATTCGCGAAGAAAAGTATCAAATGTTTTTCAGTGGGAAACTGGACATTCTGGAAGCCTATATCAAACTCATCAACCAGAACAAAAAGAAGGGCGATCCGGTATCTCTGGTGAGCATCTTGAGTAAGGGATTTGGCGGGGAGGACAAGCTGGTGGCGCTCGTGACTTCTGCAAAAAAAAGTAGCATGACGGGGAAAAAAGCCGACGAATTGGAGACTGCTTTACTCAATAAGTGGCTGAGAGAAGATACCTTACCGAAAGACGTCTTTGTATGGCTGAAGCTTTCCGACGACGTGGACGACGCTTTCTCCCCTCAAAACTTGAACAAGTTCGCAGCGTACATCGACAATTTTAACACGAGGAGGCCCAATCATCAACAGTCAGCGATTGCTATCTACACGAGCAGTTTTGGAGACGCTGCTGTCGTAAACAAGCTCATCTCGGCAGTGGACGACGGGGCGACAAGAAGTATCGCGAACAAGCTACAGGAGGCGCAGTTTGAGAGCTGGGTCAGCCGCAGATTGGGTTTTGGCCAAGTCGAAACGATACTGAAGATTGACAGCTCTGGCGATGCAGTAGTTACTCGCCGAAAGCTAGGCTTGTTGGTCAAGTATATTACGCAAATGATGGATGGAGATGAACGTTTAATCAGGACGTTGACGGAGCAGCTTGGAGGGAGAGACAAACTGGCGTTGGTGTTGGAGAAAGCAAGTGAGTCCACGGCCGCCTCTGCGCTGCAGAAGAAGCAATTTGCGTCATTGAAAGACGAACGTATTACACCGGAAGTCATCGTCTCCTTTTTATTTAAAAAGGCTCAAACAACTACGACAGCCGAGAAGGCGATTGTGGCCAAGTTCAATCTGTTCTTCATTGAGACAAGTGGGTGATGGAGCGAAGGCGTTCAGGATAGAGTATCTTACTGGGTCATAGGAAGTATACAGGACTACGTAAATTTCACGCATACTTAAGCACACGGAAATGTAGTGTTCATGTAGCACTGCTACCTTTGTTATTGGTTCTCTTTTACTTCAAGTATAAGACTTACTATTAATCGTTTTAATACATGTACCTTTAAAACCCATTCACATGTAAAATAACCAAAACCCAGTAGAGGATCGTTGCATTTTTCTATGAGCTGTCTGTTGTAGCTCTCCACACTATGAATCTCGTGGGGCCACCAACGGCAAAGGCTCTTTTTGTAGCGGTCAGCATCGTAAGGCGACAGGATATATCGCTCGAGTGTCCAGACAAGCTTTATTTCGAGCCTGGCAGGAGCGATGCAATGCTTGAGCGATTCCATTGAATACCTTTTCCAGCTAAGGGGTTTGCAGCAAATGCGTCATTTGGTTATACGGTGTCGTACAGAGCAGTAACATGTGCTTCGTTTTAAACATCCCAGTTTGTACATAACGAAGTTGTGTTTTACGTAGACGTAAACACTGGAAAATGTTTTGGTCAGTGCTGGCAATCGCTACTCGTGATTGTTCAGCACGTTTGTTGACGCGTCCAAATGCTTATGCCAAATGCCAGCATCACGCAGCGGAGAAGGAAGAAGTCTCACGCCCTGCAGCTAAATCAGCGCGGGTGGCGGATCATCTCACTCTTCAAAACATTCTCAGCTTCACAAGCTCACCAACACCCCCCCCCCTCACCCTCACTTCAACCATGGCCTCCACCAAGAAGACAGCTCTCGTCACCGGCAGCACGCGCGGTATTTTGTCGAGCACTACGTCAAGGCTGGCTGGAACGTCATTGGCACGGCTCGCGCCAATAGCAACACGGAAAAGGTACAAAAAAATGTTGCTAAGAGACGTTGGGGTTATCAGTACTAGTTGCTCATCTTTACTGTCATTGTGCAGCTGAAGTCGCTTGCCCCGTTCAAGATCATTGCAATGGATACGAGCGACGAGGTCTCCATCCTCGAGGCAGCTCGTCAGCTGGAGGGGCAGCCCATCGATCTGCTCATCAACAATTCCGGTATTGGTATCCCAAGCGAGTTCGATACTGGCACCAAGGACGCCCTTATGCGCCAATTCGAGGTGAATGCCGTCGGGCCATTCCTCGTGACCAGATCTTTGCTACCCAACCTGGAGCTGGCAGCAAAGGACAATGGTAGTGCCTTCGTTGTGCAGCTCTCGTCATTCCTCGGCAGCATCGGCAGCTACACAAATGACACTGTCGATTTCTCCAAGCAGGCTGGCTACGGCTACTCGTCCTCCAAGACTGCGCTCAACATGATCACGCGAGGGCTTGCGTTCGACCTGCGCTCAAGTGGCGTCGTCGTCGTGTCGGTGCATCCAGGATACGTGGACACGGACATGACCCAGGGCAAGGCGACGCTGAAGCCAGCGGATAGTGTGGCGGCCATGACCGGCCTCATCGCCAAGCTTGGCTCTCAAAGTACGGGCAAGTTCTTCAACGTGGACCCGCAGATCCCCGTGGTGGAGCTGCCGTGGTAACTTGGTATGGGTTACTGCGTGAGACAGAAAAATACGAGTACGGTAGCTGCTAGGACGTTGGAGTTCTGGCTAGGTTACATTCGTGCGTCTCACCCGAAACAGGCTTAAAATTCATTAGTATTTCTTTCAACCATGTTTTAATTTACAACAGTGAAAGAGCCATGATCAAGGAGTCCTAGATCAAAGCAGTCGTCACACCTAGACTAGGACAGCGATTTGATAAAAAGTTGCTCATCAACTTCCAGAAGGATTATTACTGTGGGATAAGTTCTATTGCTGTGACGGGGTCACACAGCACCTTGCACAGAGAAGTGCTTAAGCGTATTAACTACCCGAGTGAANCGTTAGTCCACGTGTTCCCGGCCTCAAAGGGAACGGTTTGCAGAGTAGATTTAAGACTGATGTATTTATAAGTAAGATAAGCTAGGAAGAGAATGCATTTGTACGAAGAGGCTTCCCTTGTATCCCTTCCAGTTGTTACGAAAAAGATGAGGAGGGCGCCTCGCGGGCTTGACATGCCTGCTGGCACGGTAGGGCAGGAGCTTGCTGCAGTGAAGGTTTTCAATGAATTCCTGGTATCAACAGATATAAGCAGTGACGCCCTAGACAAACTGCACTCCTCGTTATCCAATGCAACTAACATGCCGATGCAAAACTTCTACTCTTTACTAACAGCCTTTGGAATCTTTTTACAGACAAAGAAAGTGGAAAAGCTCGTGCTGCTGATGAATTCCTAGCAAAGGCAACAGCCTTGGGCTACTTCTCTCAAATTATGAA
>Contig_387
GAACGTGAGCTGACCGGGCTACGAAGCGCAATACCACCGAAGAACTCGAAAGAACAGAAGACGGACCAACCACGAGACCAGAAAGAACACCCTAGGAAGCTCCATTCCACAGTAGAACACGATGACATGGGTGACAAATGTACACTTTGATGTCACCATAGCATAGACGATAGAATTATACCGCCGCATTACGATACAGTGACAGTACCATGAGTGCATGATACAAGGGTGGTGGGACCACACAACAAGGTGGAGGCACCGAAATCACGGAAGAGAATCCCTCGGCGAGGGTATCGATGATGGGATGTCACGGACCACAAAATATTATGGACCACGAGGCGTGTTGATCCCACGAAAGCTTTTAAAATCAGGGCATAGTTTGCAGACATAAAAGAGAGCCATACTACGGTAAAGCATGACATCAAAAGCGAGAACGCATAACTGTGAGTTACGAGTGAGTAAGGAACCACATAGCCAGACAGGACACGGAAGAGCACGAACCACGAAAGAAAATTACATTCAAGATGTAGTTGGGAGCAATGGTAGCGAGCAAAATCACGCTATCGTGCAAGGTCACGTGAGGCTACAGAATGATAAGTGGTTTAAGTACACGAAATCGCGGCGTACTTAACTGTCCAAAGGCACACACAACCTGGAGTACAGGATCGTAAGCGAAAGCACGCGATACATCGCAGTGTTTAAAGCTGCGGCCACCTCATCTCCAACAAACCGTGCCACCACGCCGCGTAGCGGCGGCGAGCGGCTAGTCTACCCCCTAATGGAGTCTTGTCTGCGTTCGCCATTCCGTCCGGAACAGACTAGGGCTAAAAATACTCCACGCCAATACGCGCATTGTACTGGATGTCCAGCGCAGCGAAGGCGGCGGCGATTGGCTGTAATTTGCAACATGCGACACTGGCTGGATTTGTGGACGAGCAGACCGTCTCTTGCGTATTTGATCAGACGAGGACATTTCTGCAATGACAACGAAGCATATCAACTGGGTGAAAACAGCTGGTCTGGCCTGTCTGACTTTGAGCAATTAAAAAAATGAAACTGAAAATCTGTCCTATGAACTGTAAGTCGGGCACGGTAACCACTGTTAATTGCAAACGCGATAGAGATGAGCATAACTGCTTGCAGCACTAGCAATTAATGCACATGGGCTTAACTGCTGGTAGCGCTACCAATTAAGACACGCGGGGCTCAAGCGTGCACCCATATATTTGCACCTGTACACCACACATATGATATTAACAACGGTGGACATATATGATCGTGGGCGTACTCTCATAACATTGTTCTTACTAAGAAGACTATTAGGTTTTTAAAAAAATCAATACTACCAATTTTTTTTTAATAGTATCATACCATTTGTGTAGCCCAAACGTGAGCAATAACTTGCTAATTATAGTAGCATCAATGGATAGTTAAAAAAGTAGCTTTAATTTCTTAGGCCGTGTTCGACTTGCTCCCTAATAGCTATTTCAGCGAGGTTTTTTTCTGATTCTTAACGTTTTTAAATTTATACCTAAGTTTTATAAACACCTCATATACCTCGAAATGCTTGGTTTTCAAATTGGTGATATACTTGTTTTTCACGAACTAGCTATTTTCGATTGAGCTGCTAAAAATAGGCGCATTGTGGCATTATTCCGTTGATCCCTCATTCTTTAGCATTCCTAGTACGATACATATTTACTTCAAACAATATGCGTGCTAAGTAAGCCCAAAATATTGTGAAATATGTCGGGGTATCCATATTCAGCACGTTCGCATGGTCCACAATATTGTGTCAAATTTCACATCGAGGTGCAATTCCTTAAAACCAAGGCTAAATTTAATAACCCAAGTAAAAAGCATTTTAAAGGCCGTGTTCGAGTTGAAAGACGTAATTTCGCTAAAAATAGCTATTTCATTTGATCTTTGCGTGAAGGTAACCTCAATCGACATTCGTACAATATTCAAAAGTGTACAGTACTCCAGCGATATGTCTAGTGGCGAAATGCGATCGAATGCCAGTCCAGTAGGTTTGTACAATATGTACAGTATGTGCTGTAAGCAAGTATAGTGAGTTAGGCCATTCAATAATATTGAAATTAAAGAAATCGAGCGTAGGATTTCAGGTTTTTTCTTGGGACTACTTATTTGGTGTTGGCCTCTATATCCGTTTTTTAATCATCGAAAGTTAAATGGAAGACAAACAGCTTAACATAAATCATACCAGTACACTAACAAGCTCGTGTTGACAACAACAGGAGTTCAGCGTCCCTTTTGTCGTTAATGGTTAAGATACGCCTGGTATGCTGCCTTGAACTGCTTGATCGCCTTATTGCTCAGACCTTGACTCTTCATGTAGATGACAGCGTCATCAGCCGATTGCATGCCTGATTTCCACGAGGCAAAGATATTTCTCAGCGTTTCAGGTTCGTCCCTCATTCTTTTGAATTGCTGAGGCAAACCGTGGAAGATGTCATCCAAAACGCTAAAATCAAACTTATGGTAGAAGGCACCGCGTTCTTTATCTCCCGCATCGTCGGTCATGGTTAAACGGAGAAACCTCGTTTCAGCATTGGCCTCAATGGCCTGAGCGTTGGTAGATGAGACGAAGGTGGTCACAGCCAGCAAGAGAACATGTGAGAGACGCATTCTTGGGCTTGGATTTGCCTCGTGGAAGGAGGACTTGTGGTCTTGTCAGTAAAATTGTGAACTGAGCACTGAGCACTGAGCACCCACCAGCGTCCCAAATTGTCAATTATTTAATACAGAAAAATAATACTGTACAGCTGGTAATCACCTACCCGACTGTGAATGTTTGTCAACACTAATTTTAAGATAATGGGGGACGGATGGCACTTGCATCGTATAAAAATTTGCTCCGCTGGTTCCTGCGACAACAAGATTCTCTCACAGGAGTGTGTGATGTTCGGCTCGCTGCCGCCTACGCAAATACGGCACGACACTACTTCGCAGGCACCCCGCGCAGGTTTGCTGCGTCTACGTGACCTCGCATCCACTTCCGTTGGTCTTTTCTGTTATGTTTTGTACTCGAGCTCACCCACCTCAATCTCAGTCGGGTGATCTAACACTATCTTTATATTTTGCGCATACAGTAATTCGCTAGGTCGGCATAAAACAAAATAGCGAATTTCGATGGGGTTTATTTTGATAATCGCGAGCCAAGATGGGCGGTGGAAGGAGGTCATTTGTTTTAAGGACTATACTGTACACTTGATTAAACAAACGGCCAGAAGTTCGCGTTAATGTGTACTAATTACAAAGTACAGTATTAATACATGTACATGTAGTACGATGTACAACATATAATGTTTACGGCCTTGTTGCATTGTACATCAAGCCCGTAAACATCATTTGCCCATCACAAAACGGTACAGTACTGCACCCCGTTTTCGCGCCCTTGGACTTTAAATAAACTACCGGATGTAATGACTCTGAATCCAAATTAACACTGATTTGTATGCTAAATTCTGATTTATTTGCAAATCCACCCCCGCGAAAACGGGGTGCAGTACTGTATGATCCTTCTCTACATGTATATACTCCAGGAGTATAAAGAATGCATGAACGCTAAATTTTTGTTCAGAGTTGTACAAATACTGTAGTGCATTCTCATATCTGGAAGGTACGTACAGTATGTCAGTCGATACATGTATAAAGCCAGCATAACCTTAAATTTTGTACATGTACTAAAGTTAGCATACTGTAGAGACAAATAAATCTGCGTGTGGTCGATGATGCGCTTGCACCGGGAAGAACAAGGCCGGGACTTGATGGACGTAAAATGTTGAACTTCCTAGTGGGAAGCACTGTGCTGCTTCTGAAGCAGTGCTTCAAGCACTTGAGAATTGCTCAGGATTTTAAACAAATTGTTATTAAAACAGTACAAAATTTTCGCAGAAAAAATATCTGTGGGAAGTTTCTAAGCCCTAGGACATTAAATGTCCATTATATTTTAATGTCCTCGTATAGTACAGGTCGAGTTCGTCCCACCCCTGCGAGCTTACTGGAGTTTACATGTTGAATGAATATCACTGCCGTGCCGAGCCGAAAGGGCTTCTATCAGTGTTTGCGGTAGTGCTGTAGAAGTGAAAATAGTATACGTAGTATCAGATAATACCAATACAGCAGCGGAGATGGCAGGTATGATTTAGTTTTCAAAGTCGTATCGCGTACGAAGAAGCCCGGAAATGTCGCTAGCTGGCGCTTAGATATTTGAATAAAAGGGATGCTCGGGATGCTGCTTAGTCTTTTGTAGCAATGTACTAACACGACGCTTATCTCAGCTTACAACGCATGGAAAGNCCCCCCCCCGTAAATTAAAATATGTTTTAGAGAATTCAACGCGTCTGGAGCAATCATTAACACATTGCTCTCACTTCTTGCTGTCATAACATGTAAGTCGTTTTGTTGTAAATTTACATTTGTTGGTGTCGTATTCGGACATGATTTGAAGTTGCTGTAAAAGCACCACAGCAGCAAAACTCTATTGCAAGTTTGGCAGCGACTACTATCAGATGCTGAATGAGTAAATTAAAAAGTGGGCCTAGCTAATATGAGATATAACTGCCTTTATACTAGGAGATTGGTTGCATAAGCTTGCTATGGGAAATCCAAAGAAGAATACTTGAAGACCGCTAGGTCAAACAATCGTTCAAATGGTGCACATTAATATGAAACAGACTGAAGTGACTTTGACATTATAATAGTACGAAATTTAACAAATTGTCCCATGTCCAGGAATGAGGGGGCCGTTCCAGGCTTCGTGCCGCATACTGGGATGACCCGAGGTTCTGTGGCTACCCCTCGCCGTACTGATTCGTCAGGCTGGTACCCTCTGGACTCGCCGACTTGCGTACCCTATGCCGAGGGTGCTAGAGCCGTCCTCTAGAGTGGTCTTGGAGCGCTGGGGTCTGTTCGACGTTGTATTGACCCGGTGCTTTGGCGCGATCAAGTCCTCGCAGAACGCGCTGCTGTCCTTCGAGGGTGGATGTCATGTACGAGGACTCGCCCTTCTAGGGAAAAGGAAGCGGCATCATGCATGTGAGAGCAAAAAAGCGCTAGGCCTCGTATTCATTAGCGCTTAGTCTTATATAGGCAAGCTGCTACTCAAGTGGAAGTCGAACCAATAAAGAAACGTATACTTTAAGTGTACTTGCGTACCGTTCCTGTCATTGAACGGGACCGTACTCCCTGAACAGCCGCAGACTACCCGACCCAAGAAGGAAGTATGTATACGACATTTGGTGAGAAGCAGGGTAGTCTTCTCGCTGGAGAAGGTCTCGATACAAGTGAAGACTTGAGTCGAACGTAAAACGGAAACAACATCAAGGAGGAAACGAATTCTACTAACACAGGCGATGACGCGAGTAACATGGAGAGTGTTAACGGAAGTCTACCTTCAAGGACGAGACCTAATTTGTCGACTACGCAAGGCCTTCAAAATGTGCAATTATCGTGAATGCAGCCGCCAATCGACTTGGGGGAGGCAGTTCGAGTACTGGAACTGAACCACCCGCGGGCGCTTCGGGCTCCGGGGCGACTTTGGCTACTACTTCGCTAGACTAGGGTCCAATGTTACCGCTGGACGGTGGTGGTGGCCAAGGTACGTTGCTGGCCCAACCTTTTAACTAGTCGAGATATGTAGCTGCCCCGAAACTACCAGCGGCTATGAAAAGAGCGAATGGGAACGGTAACTTAGTGAGTCGCTTGCTAGCGTCCCATGTGAGAACGGCAATCCCTTCGTACCAAGGGTACACTATCCGGACCCCGGGAACGTCGTATGGGCAGGATTACAACCCGTTCTTTCTCTATCCTCTCTATCTACGGTCGCTGAGAAAAGTGGAAGCGCTTCCCCTACGAGTACTCCTCAGGGAGCTGCTAACATCCTCATGAAACATCCAGTCGAGTAGTAGCCTACAAGGCAGAATTGGAAACGCTCAATCTGCGACTGCTCGAGCGTCACAAAGTCTTCTACACAGGCGTCCGTTTCGACCACTTGAGCCACGACGCAGGCTCAAGGGTTTCGAGCTAGACCGACCACCTACGGGTCCGGCCCAACCGGCGCAATCGGAGCTTCCGAGGGAACGGAGGGATCACTGTCTCAACCGGAACTCAGCAGAGCCTCGCGTATGGTGGCAATGGAAGTAACCCTTACTACGCTTCCCCGACGTACGCTAACGCCTCTACGACGACTATTGTTCAGTATGGTATGTCTACTATTATCAGGGACGCTATCCGTAAGATCCAACCGCTCTACCCGGAAGGAGCGTCTATGGACAAGGCTCGATCATTCTG
>Contig_388
CTGTGTTTTTCCATGATTGCGCAGATGGACAACGCCGAATAGACCACTGAAGCAAGTGAAGCAGTTTGCGTACGAGAAATTCACCATCACTGGTCCAGGATCTGTCCGAGCTACGCATCTTATTGCAAGTGAAATGGATGATATTCAGGATGAAGATGAATTTGATGACATGTTGAAGTTTGTGTTGACTCAGTGGAGAAACGTTTGTCAGCGTAGGATGGGCGATAGTGAAGACATGGATCCAAGTGGAAGTTCATCAAAGGAGAGTAATAGAAATTTGAAGGCAAAGGCAACTAGACGCGAATTCGACATCAGCTCTAGTGACCTCGAAGAAGAGTCCCAGGAGTCTAGTAGCGAAGGTCGGCATGTATCCCTGGCGGAAGGTGCTGCGCCGGTTGCGATCCGCTTGAACCCCAAGTCAAAGAAAGTTGGAGCTCCAAAAAAATCTAAGAAGAACACGGTCGCCGGCGAGAAAGAAGGTCGTCAATGGTTTGAAGCTGCAGAATCTGGACGTAAATTGGCAGGCGCGAAAACTCTGAAGGAACTGTTGAACGATTTGGATCGGGACATGCCAGGCTTAGCAGAGACAGAAAAACGCCTTTCAGGAATAATTGTCCGGCACACGGACTCGGCCAACAAGAAGCCCAAGCTGAAGATGTCGAAGAATCCTGTACTGGTACAGGATCCCTTCTATATTCTCCCATCCAAGCTTCTAGACGCGTGCATGAAGGTTTTGCCGGTATCCAACACGAATACGACAGCTGTATTTGTCGATATATCGCAACCAAGTCAGTCTCAAGACGCAGAAGATGACTTGGCTCCACAGACATACGAAACAGTGTTCATTAAAGACGTCGGCCACTTGTTCAGAATGCAAATAGAGATATTCAAGCGTAGAGCATTGCGTACTGGAAATCAGCGACAGCCGGAAGTCCCTGGATTTGCTTGTAGGGGTAAGTAGCCTTAACCTCTGCGGCTATCTCCTTGGCGAAGGCATGATTTTCTGCTGGTAGCGCTGGGATGCCGATTTCTGTCATCCACCTGTACGTGTCCAGACCCATTTCTACGATGCCCTTGAGAATTCTGACTTGCTACACCACCAGCATGGCATTCAGATGCCTCCATACGTGCGCTGTGTCTGCGTCTATGCCAAGATTACCGAGAGTGTCGCTTCGCCGGCTTTCAAGACGCAGCAGTCAAAATGAAACGTACGAGAACTACAGAGAAGACTGTTTTGAGCGACGCAGTCCGCAAGTGCGTGCTGAATCAAGTCAAGGAAGAAGACGTGGAGTCGGTATTTGTTCCCGTGAACTGTGGCAACTTGCATTGGTGCTGTGTGGTAGTCAAAGTGAGCGCGAAGAGGATCTTCTACTACGACCCGATGAACCAAGCGGCGTATATGAACGCGACAGGGATGTTGCCGCTGGACTGAAGATCGCAGGCCTGAATGACTTTGGTGTAATTCCACAGAACATCCCGATCCAGTTTGACGGCTTCAGCTGCGGCGTCTTCGTGTGTTGGATGTTTATCTGGCACATTGCCGCCTTACCTCCTCAAGATATGAGCGACGCTTCGCTTCCAAGGCGTCGTTTGGAATTGTTTTGCTACCTGCTTACTGGTCGACTACTTCCAGCGGAGACTACACCGAGTACTTTGACGGAGGAAAACGCTCCTGCGCCGCAGACAGAGGACACAAATTTGGACGACGACGAGGTGCCTCCAACCCAAGTTGCAGACAAGTAAGTGCTCGGAGGTAGCTTGCATCTTAACGTCGAATACATGTAATTCTGCATTAAGAGTCGTGCAGACACAGATCAAGTCTTTGATCCGAGATTTTTTTCATGAGATAAAACAAGACTACAATGAGGAAATTATTGAAGTACAAAACTTCGATCCATGATTAAATATTGGTAGATACAGAATTAATCCTGCAAAGCGGATAGCCACACGTTTCGAATCTTACGCGTCCTCGACGAATCTTCTCTAATATTACCCATATGGCTACTCATTTAAGATGGGTTTTCACATGCAGGATTAATTCTGTCCGCATCATGTCTGTTTCCATATATATAATCCTGGCCTCCAACAGCCGCCAGAGAATTTTACCCCAATGCATGTTGTGGCGCGGATTCAATTTCGCGATCTCACTTTCAAGCCCAATCACTCTAGTAAAGAATTACTGCAAAGGAGTTCTGGTTGAAAAAAAAATAAACCTCCATTTTACAAATTCTCAGATAAAGCATTGGAATACATGTACCGTATAAACATATTCCTAGAATTGATATTTATCAGAAGTCAGTAAAGTTTCCTCAAAAGCTGAAGGCGGCTTGCTAATAAACAGATAAGCTTCAATTGAGCTGCGATCAAGCACCTCGACGATGCCGTATTTTATCCTCGATGTAAAAAAGAAAGCGAAACGCTACCCAATCAAAATCGGCGACGAACAAGCAGTTCCTATCTACCAACTGCCATCTTAGTTGATTAAGTAGAAGTTTCAAGCCCGCAGCTTAAACGCTAGACCGCAATTCCCAGTGTAGTGGCCTCCTTCTTTAGTTTGTGTTTTTGAAACGCAACATTCACATACTCCCCTCGAATCCTCTTGTCGACCGCGGTTGCCTGAGAGCGTTGTATGTTGAAAGCCCCCGAAAAGAAATTACGTTTGCTGATACGCCTCTCAAACCACTCTGCATACAGCTCGGATTTTAAAGTCTCCGCGGTCTTTTTCGGATCTAGCTTTCCTTTAGCCTCATACAGCAGTGATGCCAGCGCTCGCTCTCCATAGACTGTCTTGAAGGCCTGAAGCCACTCTTATCGACGTTAACTTGTTTAAATAGCCAATCCAAACCTCCAAAACTGGTGCTCCAAAAGGCGAAATTGTCGGGTCATCGAGCTGTAAGTTTTTGTAAAATTGAGCGGGAGGTAATTTCTGGTGTAGCCAAACGGTGAACTGCTCCAGCTGCAGCTCCGTCGCCAGTGTTTTCGTTCTCCCCGACGACGTTGAAGATGTCTTTGCCAGCTCGAGCATTTTTGCACCTGAACCTCTCCGTATTTGCTTGCGAGCGTCTCGGCCATCGTCACTGATTTTTTCGGGTTTTTCTGGTTGAACATGGAGATGTAGTGCTGCAAGATACTCAGCTTGGGGTTGGTCAGGAGATCGTCCACACTATCACCGAGGTTAAGCTTCTTGAGAACCTTGACTGAGCGTTTGTTTTGCATCAACCACCACTGAAGCTGAAGTTTATTTGCAGTTGTCAACTTCGGTGCTGCAGCCTTGATCACTACTTCAACAGCAGGAAGCCTATTAGCTACTCTGCTTTCACCATCGGTATTGCCTGGCCTGAGGAGTCTATTAGCTGTTTTGTAGCTCTCGGTAGCCCGACGAGCCAGCTTTGAGTTGATGGCTGCGCTGGAACTGCCCAAGACAAGGAGGAGGGGGATGACAACAGCCAGCAGAACGGCTGACTGAAAGCGCATGGTAGATGAGCGTCAACTTTCTCGCTTTGAAGACGAGAGTCAAAGTGACAGCCAGAGTTTACGTGGCGTTCAATGTCCGTAATCCGTGCCAGCTGGGGCTGGATCACTTTCTTCAGATTGTCGGTCCATTCTTTGTTGACGCCCGATCGCTTTATCAGTACATGTACTGTACGGGAAAAATTATCCCGTACAAATATCATTTAATATTTTTTTTTAAATAATAATAGTACTTTTTCGATATTAAATATAAATAGTAGCTTAGTTTTTTAAAAGCTAATGAAGTATGATTTTTCACTCAGAGATTTGAAAAATATTAGATACTAAATGATATTTTTTCATGATATTTCCAACTCCTCTGTTGTATTTAAGAAATCAAAAACAGACAGAGCAGCTCCAGTCTTGCATGTGGGTACACTGTGAACCCTTTTCATAAACGTAAAAAGCTACAGTCTAGCTAGACGACGCTTTCCTCTCCTGCTGCACTGCTGCCTTTACTAGAGCTCCCCATGCCTGACTGAAAGCAGTCTGGTGACTGTCCTTGATCCAACTCTGCAATTCCGCCTGTAGAAACAGCTTCCCGTCCTCTTTACTCCACTTAGCAACAAGAGCACGACGTGACGCCACGCGGTTCTGCTGCAACTTCGCAACCAACAATTGAATCTTCTTGTCAAACTTCTTGCGGATCAGCGTGTGACTAGGCTCCTTCAGTGCGCTTGAGAACGGCAACAAACTCGTGATAACTTGACCATCCAGTAGGAACTTAGCGAACCACCGATACTTGCCGCCCAATCCGTCCTTCGAGTCCGACGTAACTTGGTCCGGATACGGGATACGCATCGCCGGTAGAGCCCACTGATGGATGCCATACTGCGCCTTAGCATAGCACTGCACCTCGTCCAGTTCGCGATGGTAGAACGGCGCGGGCTCAGCTAGTGGCGGCGCATACTTACATAGCGGTGTGTTCTTGCCGATCCCCGCCAGCCATTCCGGTTCAATAGCGGTCACCATTTTCATGTACGCACGGGTAGTCCGCATGATGTGTTGGTATACTACAAACTGCGGTAGTTTGCTCGGGTTGGGCGTGAACACAGACGAGTGGGGGTGGATGTATACAGGCTCCTTCACTTGCCCCGTAGCGGCAATGTACGCACAGTTACGCTCAATCTTTGTGCCTTCCGTGATGGTTCCAGCCGGTACCCGCTTGGCCACTTGATCCAAGAAACCAGCAGCCACGATCTGACGCAACACAGCTTGAGTGTCAAGGTCTGGAGGCGGCATCTTTGGCTTGAGTTCTACAGTGTCTTCTGCGTACAATTTGTTGACAATTCGAGTCAATTGTTGTCGTAGCTTGAGCATATTCTGCATCGTCTTCTCGTGTAGATGATTGTCCTTACAGAACTGACCACTGCCTCCAGTATACGCATAAGCGCCGGCAGCACGCAGCAGACTCAAGACGTCGCTCTCCTGGTCGATCCATTGTGCGTGTTTGCGCATCTCTTCGGCCTCGCGCCATTCCTTCTCCATGTCCTCCAGCTCGCTCTTGTTTTCTTCCTCATTCTCTTCTTCATTCTTCTCTTTTTCACGACGATCCAAAGCGTGGATGAACGGAGAGTGACCTGACAGACCAGCGACGATAGCAATCGTGTACTCCACAACATCCAGCTTCTGTGCAAGCAGCAACATCTTCGCGAACCGAGCAGCTACGGGGAACTTGACGAGAGCGCGTCCTAGACCCGTGATGGCCTCGTCGTCACCTGGAGACACCGCACCGAGGTTTACCAGTGTCGCAAGTGCATTCTTGACTGCTAGACGGTCCGGAGGTGTCGGGAACGGGAACTGCGACACGTTATGGATCCCCATGGCTTTCATTTGAAGCACCAGGTCGTCTATTGGTTGGCACAGGATCTCAGGAGACGAGAACTTCTGGAACTCCGTGTCGTACACTGCAGACGAGTACAAACGGTAGCAATGACCGGGACCTGTACGGCCGGCACGACCGGCACGTTGATCTGCGCTGGCCTTGGAGATCCACTGCACTTTAAACGACGAAATGCCGTTCGCCAGATCAAACACACGCTCCTTGGTACGTCCAGCGTCTACCACGTATTTGACACCCGGGATCGTCAACGACGTCTCGGCCACATTGGTAGCTACAACGACCAGTCGATGGTTCTCTGGAGGCGTATCAAAGACCTTCATCTRCTCGTCATTAGGCAGCAAAGAGTACAGCGGCAGTACGTGCAAGTAAGGCACAGCCAGCTCTTCCACGTCTTCGTCTTCATCGTCGGAATTGCGCTCTTGTTCCTTCAAATTATACGCGATATCCTCGTCATCCACGTCGTTACCGTACACTTGATCGTCCTCCAAGTCCGCTTCTTCTTCGATGTCGTCGTGTTCCCTTAAGAAGTCGTCTTTACTCTTGTCGGTAGGTCTGCGTTGTGCACGGAATGCTCGACTGCATTTAAGCGCAGCAGCCTTCTTGTGTCTCGCAGCGACAGAGTACGCTCGACTGAGCTTACGACATAGCTGCAGGATCTCGCGTTGGCCTGTCAGGAACACTAAACACGCCTCCTTCGGGTAATTTCTTGTGGATTTTAATCACCTTCTTGTATGCTTCGTCCACGTAGTTGTCCAGTTCTGTGCGCTTGTTAA
>Contig_391
GGCCTTACGACGCTGAGTCTGGGCGTTTGAAGTCTTCAACGGGACGTTCGTCTGCCGACCCAGAGCTTGGAACGGTTTTCTTGCGGGTTGTACCACAAGCGAGAACCCGGTCACGGGTAGGCTAGCTGGTACGGTTCTTGACGAAGCTCGGACGCCTCGTAGTCGATCCTCTTCAGATCGTCAACAATAGGGGAAGAAGTCGTGTCCAACAGCTTGAACGGACGCACATAAGACGACCAGGGGTGACTCTGACGCTTCTTACCGGAGCGAGGTCTCTCCGTTACCTTCTTGAACTGGCGCTCTTGAGCGGGAACCGACCGTCTGCGTAAATCGTGGGTGCCGAGGCGGCATTCCGCGAGTAGGTTGCCGAGGCGGTATGGGCATGATCACTATCGGTCCCGTCAAAGCGCCCGCAGCCTTCCCCGTGTCGTCCAGGATTGCCGCAGCGATGTCGTCCAGCAACTCGAGGCCGATGGAGTTGGCGTTTGCGGAGCTGGCGTTTGCGGCGAGGATGTCGCGCATGATGACCCGGAAGCACTCGTCGGCCAGGGTATCATCGTAGGAGGAGCCGTCGGAGTCCAACGACTCGACGTATCAGACGGCCTTGAGCTTGCGGGGCGCCTTATCGCGCGAAGTGCCCATGCCGGTGTGGAGACAAGGTGGAAGGGTCCGGGAGAAAGCGTCTGGGGCTGAGGCAAAATTGCCGAATGAGCCAAAAGACTGACCGTCGGTACCCAGACCTCCCGTTCCGTATCTCTGGAAGTTCCTGTGAAAACTGCGTATCGGGTACAAGATGGACTCTCACAAGAGATGAAGAACTGGTGTCCTTATTTCCCAACAATCAGGCTTGATTGATGGCTAGCGACTAAGACGGATAGAGATCGACCAACTTCGAGAAGAGTCACCTCGTGTGCACTCAGTTTCCTATTGRCTGAGTGTTCTCTCCTACAATGAAACCTCAAGCGAGTGTTTTCTACAAGTACGCCCGCTAGKAGCTGTGGCCCGCGTACGTAGGAGCCGTAACGGTCTGGGTCCTAACAACTTCTCTACGTAACGCTACCTGGTAGTTCCTAATCCAAGTGTGGCGTGTGGTCAAAATGAACTGTGATATTTGTGGCGACTGTGCTTCTTTATACCGAGACSTGCTACAAGCGGGTGAACTTCGACAACTCCGTGGTGCGTATGAATTCTGGAGTGCGCTTTTCGCTGTGCCTCCCATCGTTCTGCTTAGAGAAGAAAAAAAGTATGGTCGCTATGGATGGATGCTGCGGAGCTGGTGGATCGCCGGCTAGGTGACTTTCTCCGACTACATCCCGGAAGCCCTCCTCCGTACCCGAAATTCGAGCGTACGCTATTGGTACGCTTTCTGGGACGCTTCCAAGGCTACCTGGATGCGCCTGTACGCTGTGAGAGAAGCTGTCTGCTGGTTGGTACTACTATGCCTTTCCCGGCTACTGTACGTACCGGTCAACGTGTTTGATCTGTTGGAGCTCATGCTCCTGGGACCTGTGGGGGTGGGGGCCGTACTGTTATTTCTACTGGCATGCAACTACTTCCTGGCTGGAGTTTCGCCGGCACACTTATCGTGGTGATCGCCGGAGTGATATTTCACGCTTGCCGTCAGTATGACGATGGAAGCCCTCTACGAACCGTCCCCCCTAAAGTGCTGGTTGAGCTAGCTCCTTCAAGTACTCGCCGGAATGCTTCTAAGTGCAGTGCTGCGGAGCTCGAAACATCGAACGTCTATGGGTCGACGACGACGTCGAAGTGTTATATGACTATCACGCCGCCGACCCCGACTTCATAGATGACTGGGCCGAGGACTACCCTGAGGCGTTCCAGCCTCACATACCGGTCGAAGTGACTAACAGCGGAGTGAATATGGCAAACGTGAGGAGCGTCGGCAGGGAAACCGTTCGCCGAGGACAGCAAACGATATATCGGGGAGGGTGTCCCGTACCCGGGAGCGAGGGGTCATTCCAGGAGCTGTGCGTCCCGTCGGGATGACCCGAGGTCCTGTGGCTACTCCTCGCTCGGCCGTCTCGTCAGGATGGTTCCCGTTGAGCTCGACGGCTTGCGTGCCCCAGGCTGAACCCGTTATAGTGGTTCTATAAGGAGGCCAAGAACGCTGATTCTCTGGTATCGTGGGACTAAGGCACCTAGCGTCATCGGGTCCCTTCCCAGAGCTCCGTGTTGTCCCACGAGGGCGGACGACTGGTGAAGTGAACTCTTCGTTGAAATGTGAGAAAAGTGGTGTAGGGTACGTGAGGAAGGGAAGGTGTTAGACCTCTCTTCCAGTTAGCTCTCATTCTTATATTTCTCCCCTTCTACTCAAGAGGAAGCCAAGTCAATAAGTACGTTTTTTTTTTGCTTGTAAGTGTTCTTATCTACCGCTACGGCCACTGAGCGAGACCGTACTCCCTGAACAGCCCAACCCTTGAAGAAGGATGTATACGACACTATCAACCAAATGCTAACGCAAAGAGCCTTGAAAATTTCATAGCACCTTTCAAACTGGTTCCAACGTTAAAATATCACCTGCTCGGTTTAAGTTTTGGAATCTGCAACAATTTGAAGACCAACGTCGCTCATACTAAAAAAACAGCTTGAAGTTGCTTAATATATCTTTCTAAGCTGTTAAAGAAAACAAATGATTTTCCCATCATTTCAGTGCTTAAAATTAAAAATTATGGTGCAAGGCCATAAAAAACTTGTTTTTTACTTACGAAAAACTGGATAATATGATTGAATTGACGCAGTTCCTACTTTTTCTGTGGACCACTTATTCCATCCTTATATTAATCCTTATACGTACTACTCATGTAGCAATACCAGGATTAAAGCCAATTGCTGTACGTACTTTCTTGTCTGCTCGTACTACGTGAGACCAATATTAAAATTGGTTAATGCACATTGCTTCCATAAGCAAAAGCTGTTGCGGCAGGACCAGGGATTTCTCCTTCGTGTATTTATTTTATAATAAACTGGGGTGGGCTGAAGTGACAGGTGGAGCATGCATCGCAGTTAAATTCCTGCAAAACAGTGCATGGACGAAACATCTCATCGAGCGTTTCGGTTACTGCTCAGTAGAGATGTTTGCCCTGACTACGTGAGGCGTAGATTTGAAGAAATGCGTTTTATCAGAAGGGGAAAAGTCTCAATTTGCCAATTCACTTTTTTACTGACTGTAAGCTTAAATCGGACTCCAATTTTCAGTTTACCTTCTCAATAAACATAAAAGGGTCATCGATCGCCTAAGTCCACACTCAATAAACATAAAAGGGTCATCGATCGCCTAATAGTCCCCACTGAATCCTTGTGCTACCCTTAATTGCCATCCTTCAGTGCCAAGAGGGCTTTCAAGGCCTCTTTCTCTTTTGCAGTCAGTTCTTTGACAGCTTTGCCGGCCTTTTTCACTTTTTTGGCGGAGGCTTTCGATAACTTGTGTAGTGCTTCGGCGGCATCCGATCTCTTGATGACATCAACGATGCTGGTAAAACCTCGATCTTCTTCATCGGTCGTCGCGTCATCATCTTCCCGGCCTGCGACTCGAAGAAGTCTCTTCCGGGAAACAGTATAGGTCATATCGTTGGCTGCGAAGTCGGGAGAGACCTTCGACAAGAGCTGAGAGTCATCGGCATTCGTGAATGCTGCGACGACACTACAGCGAGCTAAGACGGCGACAACAAGAAAAATGTAAAATGCACTGCGCATGATTCTGACGTGGCTAGGAGGGGACTTGTGGTCTTGAGGGCAAAAAGTCAAGTGACTGCCGGCGATGTTTCGTTTGGCCACTGGTCTGGTGGTTTCCTCATGGTGAAGTCACGATGGGGACGTACGGTTACAATATCCGTCGGGTACAGTTCTCACGAAAGCACTGGGCAAACCAAAAGCAAACAGTGTACTTCAACTCTTTTAACCCTTGAAACTTTCAATGAAAGTTTGAGCACGAGTACAAAATGAAACGGAGAAGACAATCCGGGTCACAGAAGTTTTGTGACAGAACCCCCAAACTTATTTACAGATCGCCCGTATTGGACCCCATATGGTTTTTGCGATTGGACAGTTCCAGTGCAGAACCAGCTCCTATATACATGTAAGTTACATCCCATGTAGCATGTATTAATACAGTAATAAGTGAGCAGTGTTCACAATAGTCTATCAAAACAGTTTATTGCTACAAGCTCCGCAGCATACCATGGCCTCATTCATTATCTGCCCCCCCCCCTCCCAGTGCGGCATCGTCTCACACAGGTGCATGGCGAACCGCAAGAATACACTGCAACTGCTCCTGAAACGCACGCACAATTTCACTTTGAGCTGGGAATGGCTGCGCTAATAATGAATGTGGAAGAATCATCTGCGGCATTACAGAATAATATCCGGCACTATTCCACGAATTGGCTGTTTTGGCCACATTTTTGATTCAGTGTAGCAAGAAAAGTGAAGTAGAATCGATAGTAAACAACCAATGTGGATTCATAAGAAGCACGTTTACTATCGCAAATGTAGTTGAGTCGAGGGCCGATTCAGATTAACTGGCGCGAGTTAGGTTAAATCGAGAGTCATCTCGGTTTACCCCGGGCGAGTTAGGTTGAGTCGAGGTTAGCTCACATTAACGCAAATGTGAGTATCGGTAAAATGTATCAAGACGACGTCTAAAAACATGGTGATACCGGTACCTAACTTTCGGTACTGCATTTCGATATCTATCCAGACTGGATCTTTAGATCAACTGGATTCCAGTTTATCAAAAGATTTGCAGTCTTCAAAAATAGTTTGAGTTCATTAAGGGCGAACTGTGAATAAGTTTGGGGGTTCTGTGATTATCGTCTCCCGTTTTCAATGTAAACATGTTTACAAACATGTCTACGATATGTAAAACATGTTTACGATATGTATAAATAAACATGTTTACAAACATATTTACGATATGTAAAACATGCTTACGATATGTATAAATAAACATGCTTACGAACATGTTTACGATATGTAAAACTTGTTTACAATATGTATAAAAAAACATGTTTACATTGAAAACGGGAGACGATAATCACAGAACCCCCAAACTTATTCACAGTTCGCCCTTAATGAACTCAAACTATTTTTGAAGACTGCAAATCTTTTGATAAACAGATCGGAAGAGCACACGTCTGAACTCCAGTCACCCAGCTGGATCTCGTATGCCGTCTTCTGCTTG
>Contig_393
GGATTGGGCCACGTCGAAGCCCTTGGCACATAAATCCCAGAACTGCTGGGTCAACCATTGGGTCTGCACTTCCAGCCACAAGTAGAGGAGGACGGAGGTCGCTCGAGCCAGTACGGGTGCGACTAGGGAAAGGAGCGTTAGGACAAGAAGGCCACAGCCTAGCACCAAAGGACTGATGGCGTATAGTATGCCAGGACGAACAGCACGAGCTGCTAGCTTGTCAACCAGCTGCGTGGCCAGTGTCAATGCGTAGGCGGTGCTCAAAGACAGCGTCAGAGTGAGAGCAGCCACGCTCGAAGCCGCATAGTACCGTAGGAAGATAGCGTCTCGTGAAATGGCACCCAGTACGGAAGCACAACATTGCAACGTCCAGAGCGCGCAGAAGAAGCCCACGCGCCGAAGCAACTCCAAGTCCATCGCCAGACTGTTTTTGGATTGCTTGCGCCGGATAAGGAAATCTAGGCGCCGGATAAAATAGACCAAATATTATTTTAAAATACTTCGATGCAGTAATACATGTCTCGCTACTATTTTCGAATCTTATTACGCCACCCAAATTACAACGAGAGCAACAATTGATACTGTATCGTCCTTGGCGTGTAGCGATGCATAACTGGAGAGTATTCAGCGAGGTGAGAATCCAAACTGACATTCGAATTCTTGAAACTGTGGAAAATAAAGGTGACACGGCGGTTCTTTTAGAACTGGGGGCAAGCCGTATGTCATTAGGCTGACATGGGCAATTCTTTTGGAACCAAGGGAAACCAATGCATTGAAGTTGCCGGTATCCCTGCCTCGGTATTCATTATCCAAAAACGATCAAGCACCACAAGTACTGCACAAATCAAAAGCGACTCCACTATGACCAGGCTCTTCGCCAGTATTATGATGGTCTTTGCAGTCATGTGCGTTGGCGCAGCAACCGCGTCCCGTCATTTGAGACCAAGCACTGACCAAGCGTCTACGCCGTGCACCATGCATTCGCAGAGCTCAAGCTCTGACAATGTCAACGCCGGATCGCTCAATGAGTCGGGCACGATCTCTATCGGAAACAAGATATTCAACATCGTAGACAAGGGCGACACGATGACCATCGGTGACACCAAATTCAGTGTTTTCAGCTAAGCCGTAGCGTACGGGTGACGAGTCTCTTCACCGCGATAATAGCTTAAAACAAATATTATATTACCCGAATGCTTTGCCGACTGACGCCATGGGACAATCATTCTTCACAGCACAACTAATCGAGCCCATCCGAAGCTCTTGTTCAACTACCGGTACCTTCATAAATAAAAGACGCTGTTCACGATAGCAGTGGTAACGTCAACTGCATGGAACGGTTTCTCGATTTTTAGACGGCACAAGTACTGTAGAAGCAGNTTTTTTTTACAGACCAGGTCTCAAATCTGAGGTTTTAAAAATATATTCATTTTAAAACCTCAGTCAGTCATGGTCACTGATTTCAGCCACTCTGATTGGTTAAGAAGAGAAGTTTCAAATCGGCAGGTTTCCTAATCTCAAGATGAGAGCACTGACATGTGATTCACGCTGCATAATGCGTGCATTGATTTGAACCCCATCTTGATATAGAAGAATTATATTCGCGCCCCCTTTTAATAATTTGGAAAAAAATATACATATATTAAACTGACCGGTTAGTCTTGCGATCACATCGACAGTATAGTTTTGCAATTGCAAAGCCTCGAATTTTGTTATTTTTTGTTTTGCTTTACAGACTTGGGTTATTTTAATGCTGATAAAATCAGATTTTGGGCTAGTCTTAACATCGAATCGAGTGAATCCGATAATTTGCAATTTGCAAAGCTTAGGAAATCGCGAGCGTCCATTTTTTTCGCGTCCAAGTGTACGGCTTTTGTTCTCTTTACCCTCAAGTTTTTGTCAACTTGAAGTTGAGGGTTGGAATGGACAGCGACGTCCATTCGCGAATAAGCCATTTATCCCCCAGTGCTGAAACACGCAAGGCGAGACAATAGAGCAGCATGCGGTTCTGTTGTACGGTATTATTACTGCTGGTTCTTGTATCTTTCGTCGCAACAAGTAATGCAGCAACTGGCTCACAACAAATCGCATCCGGCTTCTCGACTTCGTCTGAGAGGAGCTTGCTGAGGACTAATGCAGCGGAAAAGATGGAATATGAAGAGAGGGCGTTCACGATCCCTGGCTTGTCGAAGGTGTCGAAGATCGTGGATTGGATTAAAGCGTTTATCCTAAAGATCAAGCTCTCGTTCCAGGAGGGGAAACAGCTTAGCGCTTGGCTGAAGGAGAAAAAGACACCTGAAGACATCTTCAAACTGCTAAAGCTCGATACCGGGACGAAAAACCTCTTGGCCAGCCGCAACTTAAAGACGTGGAGTGTCTTTATGGTGCTGTACAACATGGAAAACCCGAAGAAAATGGTGACGATGCTAGGGATGCTCACAAAGACATACGGGGATGAAGCGACAGCAAAAATGATCGAAGCGGGACGAAAGAACCCGAAAACTAGGGGAATTGGTAACAGGTTGCAGGAGTTACAATTGAATGGCTGGGCCCAAAATGGGTTATCGCCAGACATTGTTTTCCAAATGCTGAAGGTTGGTGAGGGAGGAGTGGACAAAGTCATGGCCAACAACGCTTTGAGCGTGTGGTTCTACTTCTTTACTCGGATGAACCGCTACAACCCAGACCGGCAAGCAGATATGATGAAGAAATTGTTGACAGTCTACGACGATATCCCGCTGGCGAAGGCCTTTGAGGCAGCACGAAACGTGCAGTTCACGGGACGCATGGGAAAAGAGCTACAGCTGGCGCAATTTAAAAACTGGCTCGCAGAAGGCATTGAGCCGGCAACTGTCTTCAAAAGACTCAACTTGGACAAGGCGAAGTGGACAGCTGACCCGAACGCAGGAGTATATCGCGAGTACAAGATATTCTACTACATTAAGACGAAATAGGCCACACGAGAAATGGACTTCGAAGGAAACTTTTAGTCTGAGATATTTCACATACGGCCCAATATTTTTTATGAAAAATATCACTGTAGTCAGTAGAACTACATGTAGATTACGCATAATGAAATACTTCTACAAAGTACGTGTAGTAATTGCACGTCGAAGTTTCAATTTGTTTTTAAAACCTGGTACAGTATTACTCATTCGCTTCGTTTTTTTTTAATTAGCGTATAAGAAGCCGCTTTTAAGGCTACTAAATTGCGACAGCTGGACGTAGCTTTATTTAAGCTGTGCCAGATTTCTTTGCCAACGCTGCAAACACTGAGTGAGGCTGAGCCAACAAAAACGACGGAGAATCAAACTCCACCACGCGACCTGCGTCCATCACGGCGATCTTGTCGCAGTGCATGATCGTGTTGATTCGGTGTGCGATGATCAGCACCGTCTTGTCCTCAAAGGTCTCCTTGATGGTCGTCTGGATGAGTGCGTCCGTGACTGTATCCACATTGGCTGTGGCCTCGTCCAGCACCACCACTTTACTGTCCTTGAGCAGTGCACGACCGATACAGATGAGTTGACGTTGACCCACCGACAGGTTGTCTCCACCTTCAGCCACCTCAAAGTCCAGACCCGCACCCCAGCGACGCAGACTGTCAGCCATGTGAACCTGCTTCAGTACGTTCCAGATACGCTCGTCCGAGTATTCGTGGAATGGGTCGAGGTTTTCACGAAGAGGTCCACTGAAGAGCACAGGGTCCTGAGGAATGATAGCGAGGCTTCGTCGAAGTTCACGCAGGTTGATAGTAGCGATATCAACGTCGTCGATGAACACACGTCCGCTGTCGAAGTCGCAGATACGGAACAACGCGACCATAAGTGAAGACTTCCCAGCACCGGTACGTCCACAGATACCGACCTTCTCACCGGCAGCGACGTCCATGTCAACACCTTTAAGGACAAGCGGGAGTTCAGGTCGGTACCGAAGACACAGCTGGTCGAATCGAATCGAACCGCGTGACGGCCACGACCGAGGGGCTGTTCCTGTTACCTGTTTCTCGTCCGTGAGCAGCTCTTCAATCGTTTTGCCCGTGTCAGGCTCGCTCTCAATCTGACGGAAGAACAATAGGCGCTCCACACTTGTCATTGCGTTGTCGGTTCGATCCACCGAGCGCATGACCCACTGCACCATCGATGTAAGCATTAGCGAATATGTGAGTGAGAGTCCAGACGTTAACGAGCCCACAGAACCAACTGTGGCTACGAGATAGAGCGTGACGACGAAAATGATGAGAACTGACAACAAGTCAAGCCGAGTGGCTAACCAGCGACTGGCAGCCCAGTACGTGAAGTACAGGTTTGAGTTGGCATCAACTACACGTCGGTTCAACTCGATGAAGTTGTCTTCCATGCGGAAGGCGCGAATCGTAGCGAGACCGGATAAAGTCTCGCTGAAGAGATTGTACACGGGCGTTCGGGTGACGCCTTCCAGTCGCTCTTGATCTCACTAGATGTCTTCTTGAAGTACTGTCCGATGAAAAGAAACATAGCGAAGATCGGGATGTACGTCAAGGCAATCCAGTACGAAGCAAATGTCGAGACGGCGAGCGCTCCGAGGGCCAAAGACACATTCTGGAGCAGTAGTTGGTACTCTTGGGGAAGCATAGTATCCATTTGGTCCAAGTCGTTCGAGAAGCGGTTCAGGATCTGACTTATTGGAGTCACGTCAAAGTATCGCGTCACTGGAGCCTTTAAAACGCGTCGGAACAGCTCGTCGTGCATATTTTTGCGACGAACGAACACACGACTCGATAATCGTTTTCAGCGCTCGGCCGAAGGAGAGCACTGAACAGAGTGCGAGAAACCCGAGGTACCACATGCCGAATGTAGTATTTGAGTACGTTGGGTCCACACCCCGGCGTGGCATGTTTCGCGCCCAATGACCAGGCCACCAGTCGACAACCGTGCGTGCTGCTTGACCTGCAATGTAAGCGACGACGATCACGACGATGACGACGATACCGTTAAGCCCCGTCTCATCGAAGTACGTCTTGCACTCACTTTGCCCTTCACACGATCCTCAGCACGGATAAGCCGCCCAGACGCCTCTCTGTCCTTCTCATCGGTTTCTAGACTTGCGACTGGGTTGCTTTATACGGGCTTATCTTCGCTTGGCGACGGTGTCTCGATGCATTCTGGGGCGCTGGCCAGCTCCTTGTTATTGCTATCGACGCTAATACTAACCAAGTCCATTGTAAGCTGCAGGAACTGCACCAAAACATCGTGATAGGGGCCCTGATAAGCCACCACACCATCACGCATCACCACAACATGATCAGCTTTCGGCAACAAGTCGTAGTGGCTATTCCGCACCAACAACCGAGTCTGGTCACGTGCCATACCGACGATACACTTGTTGAATATCGCGTGAGCTACGTGCGGGTCCACAGCACTCAACGGATCATCCAGAATCAATACGTCCGTCCCTGTCCGGTACAGCGCACGAGCGACTGAGGGATGCAAGAGGGGAGAAGCAGAAATGGACCAGCTACAGGAGGCGTTTGGATGGTCACAAAGTGCAGAAGATAAAGGACATTATCCAGGTGGAGCACGTTAGCCACTCGAGCCTTCTGACCGCCACTCAAGTTGATGCCACGCTCACCAATCTCCGTCGCGTCTCCGTTGGGTAGAGCGTTCAAGTCCATTGACAGCTGTGACGCCTCCAGGACCTGTGCATAGCGTTCAGAGTCGTATTCTTGTTCGAAGAGAATGTTGTCACGCAGAGTTGCGTTGCGGATCCAGGTGTCTTGACTGACATAAGCTACTCGCCCTTCGACCTCGAGTACACCAGAGGTTCGTGGCATTTCTCCGAGGATGGCGTTGACGAGACTGGACTTACCAGCTCCGACTCTTCCGACCACCATCACTAGATCCCCACGTTCGACCTCCAAATTGATTCCTTCGAGATGAAAACCTTGGTTGTTGCTAAGCATGTTATAATCACGGGGAGGACTACCCTTTTCAAGGCTCTCACCGTCTTCAGCAGGTGTCACCACCACAAAATCGTTTCCAGTCAGATTACCTGGCCACTTAAAGACTCCATCCCGGATCGAAATATGACCCGGACTAACCGATGTTCCTTCGCTCCTGCCGTGCTCTGCAAGGAGAGGCTCCTTGGCCGTCGGTGGCGTTTGGTTTGCTTTGATCGGCGTCGATAGGAGCGTCAACCTCATCGGAACTTCATCGCTGGCTAGAAAAGCATCGACGCGAGCGTACGCGATCTTGGCTTTCGACAACCCGGCCACCGCTTGTGGGAGCTGGTTAAGCGGGGCCCGGGAGATGTTGACCACCGCAACAAGCGTGAAAGCCTCCACGACGGTGATCGTGTGACGGATCAATACGTACACACCCAATGTGGCACCTGACAAGAAAGTCGGCGTGATGAAGAGCATAACCGTATTGATGACCTGGTATGAGTGGAACTTGCGTAACAAACTCACTTCTTTCACTTGCAGTTTCTCCACGCGTTGCGCTAGAGATTCTTCCCACGCGTACAACTTCATTACGCGGATGCCCTGCAACGTCTCTGACGTAACCTTGACACGTTCGTCAATAACTCGCAACAGCTTCTTTTGTATCTCTGCGATGCGGTCTCCTTGGACGACAGAGATGACCATGACGGCGGTCAACACAATGGCACCAGCAACGGCAGCGTAAAAGTCGAAGAGGAAGCCAATCAACACACAGGACACTACGAAAGCCAGTGGTCCCATAACGAGCCATGGACCTTGCACCATTGCAGTAAATACACGCTCAGTATCGACACTCATCAGTGTCAAGATTTCTCCAGTCGTGTACTCTTGGCGTGCTGAGGAGGAAAGCCGCAGCGCCTTGTTGTATACCAGGGACATTGTCAACGTGCGCATGTTGGAACCAATCCGTGAATCGATGAAGAAAAGGTAGTTAAGCACACACACAGCCACTAGCGAGCTGCCGGTCATCATCATTATGAGCCAGTAGCCACTTGATATGTGGAAGACGTTCTCCTCCCCGTTCAAGAATTCCAAGCAGAGCTCTCGTCACGTACGTTTGAAGTCCTAGTGCCAACACGTACACGATGCAGCCAGCAAATACCACTGCGAGGTCCGTCTGAAACACCTTCACGTAGGCCATGAACACAGGCGACAAACCGAACGTGTGCTTTCGATGTGGCTCATAGACTCGANCTAAAACATACTTCCAGCGACTTGGACTCGTCCTGTGGACAAACAGGCCACATGTCTTCGATCTCCAATACGCGACGAGAGCCTAACGAGATCAAAGGCTGGATCCATTGTGCAAACACGACCGACGGNTGGAGAGGCTTTCTCCAACGGATTGGGTTCTTGGCTGAAGGGGATAGCTGGTGACTTGGGGGAGTCTGGCGCTTGTACGTAGTGTTCTTGAGCCATCGGGATCAAATTGCCAACTTTTGAGACGGAAACACAATTTCGAAATGAAGGAACTCAAATGTAAAACAACCGCGTGCTCACCGAAAACGTGTACTGACGAATCGCGCTGGTGCCCGTCTCAAGCGGTTCTAGGATGAGATGAACAATCACATTGCCAGCTTGTGACCATTTTCTGCCCTATAGATAACAGTCTCAAAAAGTGTGTCTTAGCGTATGGTGCTTGATTTCGCATAAAATCTAATTTTATGCGAATTCCATGCCTTATCCCGGAAAACATGATTCTTGGAAAAGCACATGCTTGTTTTTTTGCATTTACCCTGCTGTTTTTAGTATTTTCGCATCTCATGCTACTTCTGGTATAAGTACGATCCTATGAAATACAGTTGGCTACATTTGTGACCCAAAAATTAAATTATGGAGGCTTCTACCCAAGAGTCGGTCTATTTCAACGACACCTGGGTTCTGCCGATACTTAGTTATGAATTACTCTTTGTTATCAATACCGGTACACTATTGTACTGGCGAGATGAAATGCACCACCATTTTTTTGTTTTGCTCATAAATACAAAAGTAATTATCGGATTAATGCCGGCAGACCCGCAATGGAAACAGGGTAGCACAGAGATCACAGACAAACACACGTTGTTTGACTTTCTTGTCTTTTATTAAAATGGTGGAAGCTCAAACGTCTGCGGGAAATTGATGCTGATCATGCATGCACAGAACATTTCTTGCGATATTTAATAAACTAAGAAGCCTAAAGTGACAAGCTTTACGCCAGAATGCAGCTTGGAATGCAACGCATCTGCAGAAGTTGGTTTTAGCTACAGGAGCAGCGTAGGGATTGCTGCATGCAGTGTTAAACGCATCGCCGACAGCCCCACTTCCTAGGATCAAATGTGCATAGAAATGAGTAAAAAGGGCATTGTTGATTGTAATACTAAAGTTTGTAAGGACCAAAACATCTGATGCCGTATGTCAAGAACATAGCCTCGATTTTTTNGGGCGGAACGAAAGACACGCAACTTTTCGATTAAGTGTAGCATGTGAATTTGAGCAGATATTCAAGGATGATTATGACTACTTAAGAGAAGAAATCATTATCTTTCCAACAAAAAAAAGCCCATATAAATTGGGTAATTGGGTGAGAAGTTGTGAAGGGGCAATGTTTGGTGTTGCATTTCATCTCGCCAGTACAATATCAGGTACTCTACAAGTGCAAATACAGCAGCGAGACACTTCATCTTCCTCACTTTCCAACTTGCCAATGAGGTTGGAGGTCTCGTCCTCCCACTGTCGGTTGAGGCGGTCGAACACTTGGCTGGCTGTACTGGGCATCTTGGTAATTGACAAGTGAATCTGAGCTTCCTCTCTGTGCTTTGACTTTTTTCCAAATTAAATGGCCAGGATTTCGCGAAAACCAGATATATTATAGATAATACGATGTCGCACTAGTTCAGATACATATTTTTGCCAATGATACCACGCTGTTATGTATACTTGAATATTACAGCTGCAGCCTAGTTATATTAAAAGTGATTGAGCTATATGCGAAAATATCGCAGCTTAGAATTATTAAGGCGTTTTAAATTTGAAACTGTATTGTTTGCGCCAGATAGCGTTGTATCGTGAGCAAATACTGCTATATAACGAAAAATTCACTTTTTTAGCCTGTGGCCTTATGTTCATCTAATCCTATTGCCAAATATTAATAGTAATTTATTGACAAATATGTAGTATTTAGCGTTCAAGTACTATACAATGATCTTTTTTAGGCGCAAAGCATTCATATTAGCTATTCTGAAGCTGCGATACATGTATTCTAAGAGCCGTAACAATTATCAAAATTACTCGTACGCCGTGCCAGATTTCTTTGCCAACGCTGCAAACACTGATTGAGGCTGCGCCAACAAAAACAACGGAGAATCAAACTCCACCACACGACCTGCGACCATCACGGCAATCTTGTCGCAGTGCATGATCGTGTTGATACGGTGTGCGATGATCAGCACCGTCTTGTCACAAGACGGTGCTGATCATCACGAACGTCTCCTTGATGGTCGCTTGGATGAGTGCGTCCGTAGCGGTGTCCACATTGGCTGTGGCCTCGTCCAGCACCACCACTTTACTGTCCTTGAGCAGTGCACGACCAATACAGATGAGCTGACGCTGACCCACCGACAGGTTGTCTCCACCTTCAGCCACCTCAAAGTCCACACCCGCACCCCAGGGACGTAGACTGTCAGCCATGTGAACCTGCTTGAGTACGTTCCAGATACGCTCCCGAGTATTCGTGGAACGGGTCGAGGTTTTCACGAAGCTGTCCACTGAAGAGCACAGGGTCCTGAGGAATGATAGCGAGGCTTCGTCGAAGTTCACGCAGGTTGATAGTCGCGATATCAACGTCGTCGATAAGCACACGTCCGCTGTCGAAGTCGCATATACGGAACAGCGCGACCATAAGTGAAGACTTCCCAGCACCGGTACGTCCACAGATACCGACCTTCTCACCAGCAGCGACGTCTCCCGGCTCCGTGCTGAGAAATTATTTTCCATACTGAAGGCGCAAATTGTTGCCAAACCGGACAACGTTTCCCCGAACAAATTATACACAGGCGTTCTTGTCACTCCTTCCAGTCTCTTGATCTCACACGAAGTCTTTTTTAAGTGTGTTCGCCCGTCCACAAGAAGATGGGGATGTATGACACACCGATTCAGTACGACGCGAAAGCTGACACCACGAGCGAGCCGAGAGCCATGGATACATTTTGGAAAAGGACCTGGTATTCTTGTGGGAGGATCGAGTCCATCTGGTCTAGATCGTTGGAAAAGCGATTGAGGATACGGCCCATTGGAGTCACATCGAAGTACCGAGTAATAGGAGCGTTTAATACTCGACGGAAGAGCTCGTCGTGAAGAGTTTGTGAAGTGCGAACGCACGTTTCGATCATCATCAACGCTCGGATCATAGTCAGTACCGAACAGAGGATGACCAGTCCGAGATACCACATCCCCAAGTCAGAACTCGAATACGCTGAGTCTTCCACATGACGGTGGAACGTACATACCCAGTGTCCAGGCCACCAATCGACAACTGTGCGGCTTGTTTGACCGATGCAGTACACGAGCACAAGCGCCACAAACACAACAATTCCGTTCAGCCCGGACTCGTCAATGTATGTCTTGTACACCCGTGTGCTCACCGTACCTCTCACCCGGTCTTCCGACTGAGCGAGCTTCCCTGGAGTGGTCGTATCATACGCTTTGTCATCCTTTGCAGCAATGGGCTTCGCAATATCAATCAACTCCTGTTGACCAGCAAGAGTCGTCTCGACTTCGTCGCTCGCTTCATCCGTTTCGACCACCCTTTCCTTCTCGTCAGATTCAGACCAAGGTGAGGGAACTGAGCGACGACATTATCGAACGTCCCCTTAACAACTATACCACCCTCTCGCATCACCATAACATGATCAGCGCTCGGCAACAAGTCGTAGTGGCTATTCAGCACCAACAACCGAGTCTGGTCACGTGTCATACCGACGATACACTTGTCGAAAATCGGGTGTGCTACGTGCGGGTCCACAGCACTCAACGGATCATCCAGAATCAATACGTCCGTCCCTGCCCGGTACATCGCACGAGCGATAGCCACTCGAGCCTTCTGACCACCACTCAAGTTGATGCCACGCTCACCAATCTCCGTCGCGTCTCCGTTGGGTAGAGCGTTCAAGTCCATTGACAGCTGTGATGCCTCCAGGACCTGTGCATAGCGTTCAGAGTCGTATTCTTGTTCGAAGAGAATGTTGTCACGCAGAGTTGCGTTGCGGATCCAGGTGTCTTGACTGACATAAGCTACTCGCCCTTCGACCTCGAGTACACCAGAGATTCGTGGCATTTCTCCGAGAATGGCGTTGACGAGACTGGACTTACCAGCTGCAACTCTACCGACCACCATCACTAGATCCCCACNGTTCGATCTCCAAATTGATACCTTCCAGTTGAAAACCTTGCGGTTGTTGTCCATCAGCTAAAGCTGCGCTTTTGATAATATTCTCCATACCATTAGCAATTTTGTCGTTGTCTAATGTCGGCGTAACTACGACAACCCCTTGATCATTGGAGGATATTTCAGGCCAACGAAAAGTTGCGTCACGGATTGATATGCATCCTTTACCCAACACTGCTGTATGACTCAGATATGGGAGGAGTCGTCATTGATGAGTAAGCCAAAGATGGGGTACTCGTAACTTGTCGACGCGTTGAGCCAGAGATTCCT
>Contig_394
TCCTTTAATTTCCACAGCAGAACTTAAGAATGATCGACGTACAGTGACTCTTACCACTCGAATCGGTGCGCTGCACTGAGCATCGTCCAATGAGGGTCTTGGGAGTATTTGAAAATAATTCAAAAGAGTAGCGAAGCCGTTATTCACCAGAACCAAGCTGCAACATCTGCGTTGTTAGCACTGTTTGCCATCCTGCTGTCAATAGAAATTTCCCCGGTGCAACGCTGCCGTTTATTTTTTCTTGTACGTGGTGAGGATTTGATTCGACCGAGCTGAAAAAGTTCCAGTACGGTGCGAAGTAATGCCAAACGAGGGAAAGCAGGCTTTAGTTTCGACAAGCTGCCACAGCAAAAACTCATTATACTTATCACAGTTGTGGACAGTAGTTCTTCCGACGAAAACAACTATGATCATATCCACTTCCAGGTCGTTCCAACCGCAAGCAAGTCAGGTCAGACTACGTATGCGGTTCCTATTTTGCGCGTTCATGAATCGAGAAGGTGACATCTCCCTCCGGCTCGTCATGCGAGATCTTTTTCCTGCGAACTGAACAAAGTTACGCTTCAACCGAGGCATTGCCGAGGCTCATGTCCGCTGCTACTGTAACTCGTTACTGAACGGGCTGTAAGCGTTTGAGCTGATACGCGCGGATTCTTTGCAGTGCCAGTATCGGCCTCAAATACAACATCGAACAGTGTGTCCTTGAGCTGCTCCCGAACCAGCAGTATACTGTAGTTCGTCCAGGTTGATGAGCTGTGGGTTAAAGGTTAAACTAACGTTAAGTAGATGACAGAAATACTGTTTTCACTCGTTTAGGTACGGCTACTGCCTCTCTGCACTTTTTCCAACGGGAGTCTTCCACACTTTCATCGTCGTCTCAACTGCCGTCCTGTACGCAGCGTCTGTGAGTGATTTCCAGGTTCTCTCCACCCGCTTGCTCCCCCACATCCGCTGGCCAAGTCTCCTGCGCGTCGACTACCGAATTTTTGTGCGCTAAAGTGCACTGAAATCGTCCAGGCCACGTTGATAACTCCATCGAGACAGGGCGAAAACAACAATGACGCCTCCCGCCGCTGCCTCCATGCCAGAGCCCGCGGCCGAGCCACCCATAGCTGCAGAGAGCGCACAACTGTCGCTTAAGGTACGCACGCTGGATCAGAGGACCTACCCGATCACCATTTGCGCGGCTGCGTCCGTGCCGCAGCTTAAGGAGCTCGTTGCCGCCGAGACGGGCGTCACGCTGGCCCGTCAGCGACTCATCTACCGCGGACGAGTGCTTAAGAACGATCAGACTTTGTCCGCGTACTCGTTGGAGGATGGCCATGTCTTGCACCTTGTGGTGCGGGCTGTTCCGCCTACTGACGCCGCTAGCCGGGCGTCGGCCAGTGCTACGTCTGCTCCAGACCCTTCCGCCGGCCAAGGTGCTCCTCCTGCAGGTAGACAGATGCCCGCTCCGTACCAGTACGCTCCTATGCGTGTTGAGCGAACATATTATCGGGACGAGTATGAGCGATTGGCCAGGTCGAGATTGCGTCAGCAGTCATCTTTAACGCCACCGAGAGATAACGACGAGCCCGACCCGACAATGGGGCGATCAGGAAGTGGCGACCTGCCCAGTCGCGTGGTTATGGGTGCGACCATCTCGATGCCCGAGGGTTCAGACGTGACAGTGCCATTTCTCAACTCCATGATCTCCAACCTCGTGACACAAATTGAAGAGGGTGTAGGCCCAACGGCGGCGCGTGGACGACGTCGCACAACATTTTCACGCGAAGGTTCGAGCGGCAGCACATCCGCCGAGATGGAAGCCGCCACGGCGAGAGCTCTTCGCCATCACCACCGAAATCGAGACGGGTCTGGACGGCAACGCCACGGACGACGATCTTCGTCCACTAGTGCTGAGCGACAGGCCACTTTGCGTGCTCGCACGGGTGCCCGACTCGAATCTGTCCGTGCGACGCTGGACGACGCGTCTCTTGACTTCCCCGCAGAGCTTACAGCACTACCGCAAGGAGACACCAACGCAGCCATGACAGAACTACAGCAACAAGTGGAGATGCTCTTAACCCTCGTGCAACGCTTTGGGCCACGACTTCGGCTTTTATCGGCTGCACTTGCGCAGCGCGACCGCACGAATGGTGCTGCCGCTGGTCCAGGTCCGTCTGCGTCGACTGCGATACCATCAACTGAGACTGAGTCTTCTACAGCGCCACTCCCGCCCGGCCCCACTGCACCAGTACCTGCGTCTAGTATGGTAGCAGCTGAGGCAGCTTCGAACAGTGCACCCAACACTGGAGACGCTGGTGCTCGCAACACCGCCGAACCAGCGGTATCACCTCGCCACGTACTTCGTGCCATCGAGGCGCTGCAAACTATTGGAGAATCGACAGATCTGCTGGCGCGTATGGCACGGCATGCATTTGTTCGACAGTCAGTGCTGTTAGGCGAGCCACTTTCGAGACGTTTAAGTACATTGACTGCGGCGGGTGATAGGATTCAAGCGGCACTTAATCAAGGGAGAGCTGCAGGCGGAGGCACTGCTGGCTCAACTGTAGTTGACAGAGCGAGGCGTGACGTGGTGCAGGGACCAGCTCGTGCTGCGAGGTCGTCAAGTACAGGTCACTCACGTTCACGAGTTAGATTCAACGTCACGGATTTACTGGGCAGCAGAAGCTCTGCAGCAGCAGGAGCTACGAGAGCGACCCCAGCAGTGGCTCCCGGATCAACACCAGACACACCAGTGGATCTTACGAACCCGACTAGTGGCGCAGCGCTACCGGCATCTGCAGCAGCGACGACTACCCAGTCAACTACGGGCAGCAGACGTACTGATGCAGTGCCAAACGACGTCAATGGCTCAGTACCGCCCACTGGCGCGCACATTTCCATCTCTGGCATGGGTCTGCCTCTAATGTCATCAGTAGTGTTCCCGTTCTCGCTCGCGGCAGGGCTAGGCGGCAGTCATGCGACCACAACTTGGAACTTGGCTGACTTTGTGAGTCGCTTGATGAGTGAACTACCGATCTCCACTCTTTACGGCGTTGTGGCTGGCGACGCCACTCACCTCCACCATATCCTTGCACACATTGGGTTTGCGTTGTTCAGTGGCGTTGATGTTCCGCGAGTGACGAGACCGAATATCCGAACGTGGGCGCAGGATCTCGTTGCTGAACTCCGTCGTTTATTGCGCTCGCATGCGCTCCCTGCTGACGTGCTGGATCAAGTTAATGGGTCTGAAGAGCGACAGACGGCGCTTGGGAACGAGTTGCTGCGTGTTGTGGAGCCATTTATCCCGGACCTGGTTGAATACCTAGTTCGAGCCACGTCTGCTAGTCGCGCCGCAGCATTTGGAACAAGCAGCGCAACTTTCTTGCGCACCATGGCTCAGCAAGTTGTTCGACAACTACGGGCCTACGCGAGAGGCGACTCGATGGAAAATGAAGATGATAGCGACGAGCGCTTGAAGCGTTTGCTGCGAGGACTATTCGTGTGGCTCGGCGTAACCGAGCTCATCGCGCGCTTTGTTGTGGATAGTCTGTTGTGCTGGACTGAAGGAGACGACGCTTCTAGTCATCGTGGCCGTACACGTCAACGGGAGGAAACTGACCCCACTGATGCGCCAGCTACTAAGCGACGGCGTGAGTAAAGCTGACTCCTGAATCAGCCATTCTTTTAGTATGATAGGAACTGTCTACGCAATTCCATTGTTATTCTCTGTCAAAGTCATGGCTACCGAACGTGTTTTCACGCATACGAAAACTACGAGTACAAGTTGCCACATTCAAGGAAAGTCGATACCGAGGTCGCAGCTAACAATTGGCCCAGCACTGACGCGTAAGATCGTTTCATTCCACACACGGTCAACGCATGCTTGGCATGTTTTTCATCACTTCGAGATAAAGACCGACATGGACATACATTGCAATACTAATCCATGGGCATCAAACTGTATACGTAGTTTTACAGTATCTCAAAAGGAAAAAAAATCTTCAGATGCATAAGGGGCAAGATTACTAACTCCGTTGATCTAGTTCGACAGAGGGTTCATGGTCGGGAACTTGGGGTAGACGCGCTTATATAGGTGGAGACACACGGTGTCGTGCTGTTTGATGGGCTTGTTGAAGACAGCCTTGAGGTCGCCGTGCGTACCGAGAGACTCCTTGATGTGGCCGGTGAGACCGTGTTTGGTCACGAGCTCCACCGGCTTAAACCACCGAATGTCCTCTGGCGAGTGGAACATGTACCGAACCACGGCCTTGCGCTTCTTCACCTTCACCGGCGTGCCCGTGACGATCACACGCTTGAGCACGACGCGGTCCGGGTTCACATTCTTCAGCGTGCCGGACGCCACAAGCTGACCATCAGGCTTAAAGAGCAGCAACGAAGCAGGCTGGAATGTTACGGGACCATAAACAGTGGCCACACTCCAGCCACTCTGCGGTAAGAATCGCTGGAAGAGATGCTGGTCGCTCTTCAAGCTCTGGTCACTGAAAACGGGCTTACCCGAGAATCGTCGAAAGCCGCAGTGGAAAGACAGTTCGTCCTTGGACTTGAGTGTCTCGCCAGCAAACGACGAAGCGCGCTGCACTGAAAAGTTGAGCACACTCAGTCGGTTCTCGTGCTTCAGTAGAGCACCCATGACAAGAGGGCCAGCCTGAATACGAGCCTGCAGCTTAGCCACCGGCACCGCCTTAAGGTGCAGAGTCACGTAGACACCGGACGGGACGTATCCCATCTCACCGAACTCGTTGGGCAGAGCTTCGCTACCAAGATAGGATAACGCAACGGAAGCCGAGTCCTCCACGTCCTCCATTACCATCGACGAAGCACGAGAGCGAGTCTGCAGGGTCTTGGACTTGCGACGCAGCTGGTCCTTCATGGCACGCTCGGCATCTTTGCCGCGCGCAAGAGCAAGACGCTGCACCATTGCAAAATCCGCAAACTGGAACAAACGAGCGTAGTCCGAAGGAAGCGACTCCTTCGGGTCCCAAGCGCTCGTACGCAGCGACTTCATGCCGCGGTATCGGGCGAAACGCACACGAGCAGGCTGGTCCACCGGTACGTCCACCTCGTCTGGGAACGTCATGTTTTCCTCTTCATCCTTGCGCTTCTGAGCCTGGTCTACGTAGTCGTCGTCAACCATGAACATGTCGTCGTCATCGTCATCCTCGTCGTCATCGGCAGTCTTGCAGAAGTCTTGGTTAACTGCAGCGTCTGTCTCCTCTTCCTCATCCTTCATCTCGTCCTCCTCGTCATCTCCATCGAGCCAAGCAGCCTGGTAGCTAGACGCACCCTTGTTAGCCACAGTATCCGCCTGGCGCTGCTTTTTGGCTTCGGCCTCAGCCTCAGCAATCTCCTCGTTCGTTGGCCACGTCTGCTCCGACGCGAATGGGTCGTACTCGGCTTCGAAACGAAGATCCTCCTGTAGATCAGGGTCGGCCGTAGCAAGCACCAGTACTTCGTCCTGGCCAGCAGCAGTCGGGGCAACAGGAGGCTTGGCGTTCATGTCTGCGTCCATCTTGCCGTGCTGCACCTGACGGGCACCCGCTCGTGTTATACGGCTCATCTGGAACGTACCCACATCCGTGATGTGGATAAGCTGGTTAACTGATAGCGGCTTACCGCGCAAGTATCCGTTCACCTGTAGCTCACCGACCTGTTCTCCATTATCGTTCTGCGCCTCAGAGCCCGGCACAAACGTGGCTGTTGTGGCAAGCATGTACGAGCGTGCTTCGCGCCAGTGAATAACCTTGGGCGACAGCGTGATCAGCACGCGAGACAGCTGGCCGGGCACATTGGCCAGCGCCACCTTGGCGCTCTCGCCGAACTCCGTGGCGAAGAACTTGTTGCCAAGCTTCTTGAGCTCGGTCTGACCCTTGGCCGTGTGCTTCTCCAGTCCCTGAATGACGCCCACCGTGGTCGGCAAGCCCTGCGCACGTACAGCCGAAACGATCTTGATACCTTCCTCGCTCAGTCCGCCGTCCGCACCGTTGTGCACAGACAGCACGAACAGCACGACGTCGGCCACCTTAGCCGCGTCCAGGGCCACGAGCAGGTTGCAGCCGCAGTCAACGACACAGAGTTTCTGCTTGTGCTGGCTAAAGACACCGACTGTGCAATTCTTGAGACCGATGGCGTCCTGAGCCGGCTCCTCCACGGTAGCCGCGCCCTCCAAGATGCTTTGCTGCACTTCCGCCAGGTTGGCCATGTCACTGAGGGCCACCAGGGCYACGATCTTGGGCGGGCCAAGAGAACCGCCAAGTCCAAAGCGGCGCTGTAGCAGCAGTTCTTCGCGCTTGTTGTCGCGAAGGTGCTTCTGGCGCTGCAGACGGGCCGCCTTCTGGCCTGACAAACTCATGCTGCCAATGCTGGAGCCTGTGCTGCGTACGCTCGATCGACGGCCTTCGACCTTGCCACCAGAGCGCCGCGCCAACAGCGTCTTGGAGTCATGTCGACCAGTCTTATGCTTCTTGTTCGTCTGCTTAAGCGGCCCGGAGCGGTGGTGATGCGACGTCATACTCGCGAAATGATACACTATGGGCCAAGCGTTGCTGACCAGCCGAAGTGAAT
>Contig_395
ATTAATTAATTAAAATACTTTGTGTACGATCTGTCGAGCGTTTGCAAAACCAGCGATAATATTTGAATCGTGAGACTTGATCCAATTGAACGTCTTATCAATGTACTTGATTCAGATTCCAATAACCGTTCTTGGGAGTAAATTAAGTGCCAAATCCTGCCTGGAGGCCTCAGATACGATATCACACTTAAATAGGAAGTGAGTATTGGAGATATCCACTCCCACTAACGACTCTGGCTTTCGATTTCTGTACTTGCCAAATTCTAGCTTCGTCTCGCTTAAAGAAGTAAGACCGCGGTCTCGACAATCCTTACAATATTTGTAGAAACCCCTGTACCGGCGTTGGCAGCCGAGGCACAGCTTATAGTGCCCACCAAAAAGCTTAACACACTCTGAACCAACAAAGTGATGATTCTCATCCTCGTCAAGGAAGTGTCGCTTGAAAGGGGTGTTGCAATAACACCGCGGGTTAGCATTAGGTCGATAGCCAGGGCACGGAAAACTTGCGTTTTACCTAAAGCCATCCATTTACCCTTGTCCTTTGCCGCATCACCCAGACGGGCTAAGGTCGCCGAGGGCATCCTTTAGCGTGGTGGCCAATCAGTGTCTGTCTATATGTGGCTTGACTTTCTATGTGGTAAAAAAACATATTTCGAAGTAATTAATTAGCCAAGTTCGGTTTATGTCTTAAGTTCGGCTTCGTTGCTGTTAAGTTCGTCTTTCGGCTTCCGCTTTTTGCGTGTACGAATTTGGTCCCTATTTTTATCGTCGTACCTTTTTTGATAGGTTAGACGAGCTTCGCGTGTGCGCTGGTAGTAGNCGCTTCTGCGCTGCTTTGATGCGCTCTTTAGCGAAATATTGATTGGGTAAATACGTCATATTTATATGTTATACCTTTATATTTGTCAGGATTATTGTGGGAATGTCCATCCGTTTTATATCCTAGATCGAGTATGGTCCATAAAACCACGCGTAAAAATGAGATGGGAAGAGGCAGGCATCGATTTGTTTTATCTATGATCGAATTACCATTTCAGATCGTCGATTTACAGGATATCGATGTGGAATTGGTGGTTGATCGATCCGAAGCGGTCGATTCTGCCGTGGCTCGGTTTATCAGACTGTTTAGTTAGATTGATTTGTACTTTTTATAGACCTCGATTTAATAAACGACCTCTTTTTATTGTACACCGAGCATCAGGCTATTAATATTAGTGAAAAAAAGAAGAGAAGAATTGAAATGCACAATAAAAATACATTTATAAAGCGTCTCACGCAAAAGTAAGTTTATTTCTACCACCATTGCAGAAAAATTCACGTGGATTCACTTCCACTGGCGCTATACAGACTATAGCTCGTTCTTTGTTTCACCTTCGGTATCAGGGACGGTAATTCGGGGATTAATCCTTGAAATGTGAAGGCATAGGATTGATACTGCTTGTTCTTCATTGAGCCATCAAGTCCACCAATATATCCCACTGGTACTCCATATTTGGTGCATACAAGCGCGCTTCCAGATAGAGTGGGAGCTGACAAAGATGAGAGAATCATTTGGTTTCCACGCCAACCGGTAATTTTAGCTGGAAAGGATGCGTAAGCGTGACCAAAATGTTGGTCTTGAAGAGCGCCAGGGAATCCGAACACGTCAACATTCTTCGTGTCATACGCCTTAAGGGACATTTTACATCGGACGAGCTTGTTATCTCGTGGCACAGCAACTTTGAAGATTGCGAAGTCGAACGCAGCCGAACTACACCAGCATGTGTCCTTGTCGAGGCTGAATCGAATGACTTCTTCCGGCTTCGTCGTATCGGGAAGGAGCTGCTCCACCACAACTAGAGGCTTGCCGGATAAAGTTGGTGTTTTCATCGCTGTCGTCCGTGGAGATTTACGACGTGGTTGCATTGCAACATTCGCATCCTTCACATCAGCATCTTTCCTTTTCCTTCCACTTGTTTTCATTGAGGGAAAGAGTCTCAAATACCATTTGATTTCAGACTTGAAGTGACCACTCAAGTGATCAGCGAATGTAGCGTCTGTCCACATGTGCAAGTTCGTCATAAGATACAAGTGCGTCGGCGTTTGATCCACAACCAGCGCCGTTCCTGAGCACACATCTTCCGAAGAAACTCTCACAACTGACTTCCACAGATTCAATTGAACCTTAGGATCCATTGGGCTCCATGCGTCATCGTCTCCCGTAGACCGTGGAACCACCACNCAGCACGTGGATTTGGGAAGTTGATGGAGGATCCATTCCAATCAGCACGTCCTCCAACGAATCTTCTCCCTGTAACTCTTTGTCTTCACTCGTGAGCGCTTCGATGAGAGCAGTCTTTTCGCCCTTCTTCAGCTTCGTTACGTCTTCCAAGCGAGAAGAGAGCCACTTGCTGTCCGCTGTCTTGGCCAGGAAGAGCTTCAGCTTGTATGCATCAACGTCCTTCAAGTCGTTCTTCTTCTCCGCCTTGACCGCCTTCTTCAAGTCAGCCACCGAGTCGCTCTCGTCCACTCGCACCGACAACACGCTTTCCGCCACACCCACCACAGCACACAAGAGTTTCACCATCTTTCCTTGAGGCGGCAGATTCGAGTCTGGTGCGAGAGCTCTCGCACTATTTTTCCAACCCGCACTAGACATTTTTCGGAGAACGGTAGACATAATTTGACACGACCGAACACTTATGCCTCGAAGCATACACTTTTCTGATGAATAGCAGAGAAAGGACGTGGGATGTGGTCCACATTATAACCATCTTTCCAGATTCTCGAATGAGAGAAAAGGCCTAAGCGGGAAACGAAGGCGGTGCCACAAAAAAAGACCTATCCCCATGCGATTCGAATAGCGAGAACTTGAAATCTGCATCGGATGCGTCCTCTCGCTCAGCGGGTCGAGAGGTTGCCATCCGTTTAGAGGACTTGAAACCTACTTGAGACGCATTGACTCAATTACCAGTCGAGAGCGTGAGGACACACTCAATGGCATTGAGCGCGTCCCCACGCTCTCGATTGGCCAAGCGGTCGGCTCGTTGACCTGGCGCGGTTAAACCTACTCTCCTTGTGAAAAAAGGCTTTGAAAAAAAACTGCCGGTGTAATGTGCCGGCTCTCTCTACTCGCAGCTACTACATGTACAGTAATACGCGAGCTCTAATGGCATCAGAGATGTGTCTCGCAGACTATTATTATAATACGTAGACCTCTTGTTATTACACTACTCGTCATAACGATCTGCGATACAACCTCGGCCATTGCGGATACCGCTACAGAGCAGACGAGCTTTGCCAACGATGCGTCGATCGACGCTGTACCTTTATTCCCAGCCGGCCACCATGACAGTGCCATCATGGCAGCCATGGCCATTGACATGACACGTCAGAATCGCTTCGTAGAAGTCTATACATTGTATAGACTTCTACGAAGCGATTCTACCACTGCTGAAGCGCACAAGACCTCGGCCACTGACGAAGAGAGGGAAATTATACTCGCGAGCGTGCGGATAGCGATCAAAAGACTGGTGACAAAAGATGACACGACCTATACGCATGAAAGAGGTAATGGACTCAAGAAGGAATGGTGGGTTACATTATTAAAAAATCAACCGAAAATCGAAGGCCAAACAACAACTACGTCCGACCTCTGTACTGGGCAATCCGATTCACGGTCTGGATTGTGAATAAGCGAACCCCAGCGATGATGTACAACAAGCTCAACGTTATCTCGTCAACATGCATTGGCGATAGGAATATCGCATCTACATCAACTACTTGCGGTTCTATGAGTACTTTAAGAGCCCGACGTACATCCCCCTTTTCGTGCATGGACCCAAGTTCAACACTTTAAAAAACAAGGAATTAAACGGACGATAAATTTGATGTATAACATGTATGAACACTAGAAGGACCACAGAGAGGTACTGAAGTAGTAGCTGCCAGCTCATGAAAGCCAAAGCTGTGTCGCATGAAGCCTTCTGCTCGAGATAGTTGGTGATCTCAGCACTAAATACGCGTGTTAGGATCAAGATCAATGCTGCTAGCATAGGTATCAGTATCGTTGATTCTTCACCAGGTCGATATGAAATTAAAGTGCTCCTGTATTTCACACTTAACTAATGAGTTCTTCAGTGCAAATTAAAATGCTAGTGCTGGAACTGAGAGGCAAGACTTGAACTACAAGTTGCTTGATTAAATGAACAAACAAACAAATTGGACCAAAACGTTTGTATTATTAATACTTAGTATTCCGATAGGGAATTTGGTTTCAGTCCTGATGCTGCGTAACATGTAAATACACCAGTATGCTAAAAAGTTCTGGTTCAACGAAGGATATATTAGAGAACTTATTAATGGTTTCTAGACTACCGGTAGCTCAAGATTTTGGAGCAACAAGTGTCTGAAAAAGGGTCAAGGCCGATGGTTCATTAATATATTCCAGTGGAACATCGAGAACCTTCGTTACATGTATTCCACTGAAGGAGCGTCCATTGATTTTCTTTTTCGCGCTATTCCAACAACCAAAGCTCTCCATTTCTTTTTCATTGGCAATGTGCCACACGAGCTCGGATAAACGTGTACAGTAGACGACAATTGGTGTCTGACAGGCTAATTGAAAAGAGATATCTGCTTAACTATAATGGCGATAATAACTATCCCCCAGAAATTAGAATTTCGAGAGCTAAAGAGACTAAGAGGGAATACCAGGGTAATTTTTCTCTGAAATTTATACCAGATGGTCCAAAAACAGCTTGTACATGTATTGTATTTTTTCGACTTTGAATATAAAATAACAAATATGGTTTACAAATTCTAAGAAACTTAGAAACAGATACAAGAAAAACTTCGAAAAACNAAAAAAATGACTGGAGTAGCTAAAAAGGCTGGGACAAGCTAATTTGTTGTTGAAGCCGGTAGAAATTGGTAATGGAGTCGGGTTTAGCAAATCCACAGTCAAACAAAAAAATGTTTGTTGTTAACGGTAAATGCTGAAGTGAGTAGATTAAAGTCAATTAAATCTGTCCTCTAAACTGCTACTCTAGCGTTGTCCTCCTTGTTGTCCTCTTGTCAAGCGCCCCTGGCCTCCCACCAGATTAACCGGTTTGAAACGGTCCATCCTGGAACGTTCAGCCGGTTAACTGAACCGTGCAGGGTCGGTGTGAATTAACACTCCCACTCACCGCTATTGCACGGCGTTCGTCTTCGTTAAGGATCGCGGCGTTCCTCTTCTTGATCCCGCTTGCCTCGCGAAGGAACGCTAGCGACTTCGTTCCAAGCGCCTTCGTCATCATGTCCGCAAGTTGGCGCTTCGTGTCGACGTAGTCCACCTTGATCATAGAGCGTTCCGCATTCTCCCAAATGAAGTGATGTCGGATATCCACGTGCTTGGTCCTAACGTGATACCCAGCGTTACTTGCAAGTGCGATAGCACCTTGATTGTCCTCCCAGACCTGCGTCACTCCCACTTGCTGGTGACCCATGTCCTTGAGAATAGCACGTGTCCACAGTACCTCTTGCGTACACAGACTCAGAGCCATGTACTCTGCTTCCGCTGAGCTGAGTGCAGCCGTTCGCTGGTACTTGGACTTGAACACAGCCGGAGCGTTCCCAATCATGACCATGACACCTGATACGGAACGCCTGTCGTCAATGTTGCTTCCCCAGTCTGCGTCCGCGAACGCCTCTGCCTTGACACCTTGCGGTACACTTTGGTAGACGATATCGTGCTGCCGAGCTGTCTTCCAGTACTGCAGGACCCGTATCGCTGCCTTCCAGTGTTGCGTTCCAGGATTCTCCAGGAAGCGTGACAACTGCGTTACAACGAACGCAATGTCCGGTCGAGTGCATGTTGTGATGTACATCAGGCATCCGATGAAGGACCGGTACGGTCTTGACTGCATTTCACGTCGCTCCTTCTCCGTGGCTGGCGACATCATCTTTGACAGCTTCATGTTTGACGCGCATGGGTTATCCAACATCTTGGCGTTCCGTTGGTTGAAGCGCTCTACAATATCGTCAATAGACCGAGTTTGCTTGATCATCAGCGTTCCAGCTGCCTTATCATGATCAATCGCCATCCCCAGGATGAACTTTGCCTCGCCAAGCTCTTTATTTTGAAGGCACTCTTCAGAGCGTCCTTTACTTCGCGAATCACTTCGCGTGTCTTCGCCGTAATGATCATGTCGTCCACATACAGGCACACGTACACGAATGCGTCCCTGGAACGCTTGACGTAGACACACTGGTTGGCTCCATAACTCTTGAAACCGTTCCGCAGGAACACACGATGGATGGTCTTGTTCCATGCACTTGCAGCTTGTTTCAAACCATATTTGGCCTTTAGCAGCTTGAGCTTCATGCCTTCAGGGTTCTCGAGACCAAGTGGGACGTCCATGTAGACCAAATCCACCAAACCACTGTTTAGGAACGCTGTGTCGACATCCAGTTTCTCCATAACGTAGTCGCATGCCACACACACAGCGAGTACAACTCGAATCGAGTTCATGTTTGCAACAGGAGAGTACGTCTAAAAAAAATAAACGATTCCAAACTTCTGCTTGAACCC
>Contig_397
TGTTGTGAGCGACTCGCGCACCAAGCTTGACGCGCTTTACAGCTTCTTCATTGCCCAGCTGGCACGCCAGCGCCCACGCCTACTTTCCGAAACAACCCGCCGACCCAACCGACGCGCTGCACCCAGCTTCATCGTTGCGCCTGTCGATCGGCAGGTACTACCACATGCATTCCGCTTTCGATATGAGGACCCTTCGTCATGGCTACCCGCCCAATTGTCTTCATCGTTGGGCGCGGCGCCCCACACACATCTCGGTGCTTCATCTCGCTTCCGGCTGAGAGCCCCTCGTTATGGCTGTGCGCCAGTAGTCCCCCACCGATGGGCGCGGATCCATGTACTTCCATCGCGTTTTCAGCAAGACCCCACAACAACGGTCCCCACCGATGGGTGCGGTGCCCATATACTTCGTTTCGCTTTCGGCAAGACCTCCACAACAGCGGGCCTCCACCGCTGGGCGCGTCACCCAGACACTTCGTTTCAAGCCATCGACAACGGCTCAGCCTTCGCCGATGAGCTCTCAACCTCCGGCAAGGCCCAGCCTTCAAACCGACGGTCACGACGTCCGAGCAGCTACCTCCAGATGACCTTTAAAGGCAGATAGTTTTGGTGATACGTAATTGGACAAAATATCTACAAAGAAAACTTGACTCGAATTCAGTGTTTCTGAACACTTAAAGAAACTTACATCCCCAACCCTACTGAAGAAAAAGTCCCCTTATGCGGCCAAAATTCACAATAAAACTGCGCTAACCATGGGACGCTACCATAAGGACCCGATATGACAAGACCTCCGATAGATGATATGCCTGGTATACCCCGCCGCCCGTCTCGCGAGACGTAAATCCGGTCATAATAATTTGCGGGGTAATTCCTGACCTCCGGCAACTCCTCAGAGTAAAATTTAATCTGCGCCCATCGCCGTTCTGCTCACTCGCATTACCTTTGACATACATCAGAAATCATCGACATTTTGCACTCTTTAAGTTTAGAGCTAAATTTTAGGATGACATATGATACCCTCTTATCGCAGTTTTTGGGCGGCGTCCATGGGCTGATTTAACCTTACCAAGTTTATTGTGCATTTCAATCATTTCACTTAGCCTGATGCACGATTAATAATAAATAGAGATCGTTTCATTAAATCGAGGTCAATAAAAAGTACAAATCGATCTAGCTAGACTGGCTGATAAATGGAGCTATAGCAGTCAAATCGACCGCTCGGCATCGATCAACCATCAAATCCACATCGATATAGTGTAAATCGACCCTTTTTGCCGTTTTTAAATGGTAAGTTGATCACAGATAAAACAAATCGATGTCTGCCTTTTCCCATCTCTTTTTACGCGTGGTTTATGCTCCGACCATGCTCGATCTAGGCTAAAAAACGGATGGACATTCCATCTGCAAAGCACAATGTATTATAGTCTTTACTCTTGGAATACAGAAAAAATATTGGTTTCTGAAATCAAGTTTACAAGCCTAAAATTATATTACCTCTCCCTCCTGATATGGAATACAAAATTAGCAGAAATGACTGCTCTGAGGTGAATAACTAGGATAATATCACTATTGTGTAGCGTGAGAGGTAGGCAAGCAAAATGACTTGCTGCTTGCATCTTTCCTACCTGCTTGGCTCATCTCGCACCGCTCTCTGCATCTTTCTAACCCCCTGCTCACTTTTACTGTATCCGACACGCCTGTTGAATATGCTCGAATATGCAACTTTGCGATCGACTTAAGGTGCTCCTAAATATCCGCAAGAATAGAGCTGGCGTCATTCTCTGCTTCGCTGAACATTGGTGAGCATGTAGCGGGTTGACTTAGATTCCTTTGGTGGCAATAGCTTGAAAAATCGAAGAATGGGGGGGACCCGAGAGGACCGCAAACGCAAGGAATGGAATGGATGGTAGCGTGCTCTGTAAATGTACAGTGTACCATTTCGGAAATACATGTACACCTGGCCGAGCCAAGAATACCCTTTGCTAGGAATAACATGTTGGTTCCCGCGTTACTAGACTCTTCTGCTTTGGTAAAAATTACAGAAACAGTACCGTACCCTAATGTGTTTATAATTATCAATATTCGATGGCTCAATTGTATCTCAATTTGAGATGATCACGATTCACCACTGACGAGGTACAGCACTCTGCTGCAGCACAATGTGTTGTACGTGTATTAGTGCACCCTGCTATTAATAATACATGAATCATCGTAATGCAGCGCTTTGAAGTAATATACGTGTAGCAAGTGAAGCTTTTTTGCTAGACCCCACACCGAAGGGTTATTAATAAAACCAAACTTGAACCACGCGCGCAGGGTACCTAATGCGAGCGCAGCGAGCACGCCTGGCAGGCGGCCTGCGGTTTTCAGAGCCTGTGCGGAACACGCGGATGCAAACCTAGTCCCGATCATGACTAGATACAAGCGAGGCTTTAACCTCCATGTGGTGGATGTTTCAGGGGTATACTGAGCATTACTCTTCATGTACTAATAGTGAGTAAAACTGAGCGGATTTCATGTCTCTGTACATGTACTAGCACATCAAAATTTATGCTTCGGGCTCGAGCTGGATTTACAGTACCGGTACAGTCATGCAACCTCAGCAGTGCACCAACAATTCGTACCTGTCCTGTGCATCATCAATTTGTTCCTTTGGAGCACCACTTCGGAATTTAAATTAGGTAAATGAGGCGAACATTCTTCGCGATTTTGATTCTTGCGGCTGTATTATCGGCAGCTGCGGCGTCGACGACAGCCATACGCGATTCCCGCGGTCTCACCAGGAGACGGCTTCGAGCTGCTGCGCTGACAATCGAAGACGACAAAGAAGATCGAGCGCTCCCAACGTCCGCATTAACAAACGCAGCTAAGTCTGTGACATCAAAGCTCACGGGGTACGCCCAACTTCCAGTGTGGTTAATAACGAAAAAGTCACCGAAAGAAGTCTTCAACCTACTAAAACTTCACGAAGCAGGGTCCAATTTGTTCAAGAACCCACGATGGAAAACTTGGGTCACTTATGTGAGCAAATTCGACAAGACCAATCCGGAACAAACAATGGCCTCCGTGTTAACGCTTCGCTACGGTGACGACGTATTAGCTGAGATGCTCGCGGCGGCGAAGATGAGCCGCAAGACGAAGAGCATTGCGAATAAACTTGAGGCCGCACAAGTGAACAATTGGATGGCCACAGGACAGTCGACCGATGAAGTGTTTAAACTGCTTAAACTCCATCTCGCAGGGGACGACCTTTTCGCTAGGACACAGTTGAGCACGTGGATCACCTTCATGAAGCGATTTAACAAGGACTTCGCAGACGAATCCACGACCTTGCTATCAACACTGTCCAAGCACTATAAGGACGGAGATCTGGCTCGCATTGCCCACAAGGGTTTGTTGATCGACAGCTCTAAGAAAATGGCTAATGATTTCCAGATCTTGCAGTTTGGCAAGTGGGCAAGTGAGGAGAAGACGCCAAGTGCTGTCGCGCACCTCCTAGTTTCGTCAAGAACTGTACCCGGAAGCGCTACCAGTCAACGAACCACACAGCTCGAAAAGGAAATCGTCGAAAACTACAAACGCTTTAATGCTGCATACACTTCGAGCCTACCGTAAATAGACTCCGTTTGTACACTATCAAGCGTGGTACTTCGATTATCAGCTCGCTTGTGATATATATTATTAGGGGGAGTCGACATTAAAAAATGGTCCAAAAAAATAAGCATAGACGTATCCAATTTGAAGCGGGGGAGTGCACATTTACTGAGTAAGCTCAAATTCGCACTTAAAAGAGACTATTTGCATTTTAAAGCAACGACCCGCACATACACTGCTGGGGCGCCGACACAGGCGCGCACATTCCTTCATTTCCATTCCGGTCTGGTCGGTGGGAAGGAGAATTATTTAGGAAATAAAAGGGCTAGCCCATAAGGCACCTCCGGAGGTGGCTTACTTCGAGGATATTGTCAAAAAGCGTAACCCGGAGGAAATTTTGAGCCCTTTTTTTTTGTTGCAATGTCCGACTCCCCCAATTACTACTGAAAGAGTCAAGACTCCAAACTTCGCCTTTGGTTTGCTCCTGGACGATGGTGACGTTCCAAATAGGATACTTATTGTACTCGTCATTGAACGTTGGACAAGATTTTTTGAGTCCCGTTACTGCAACCTCATTACGACAAAACGACAGTCTTGCAGCAACCTATTAGCCTCCCGTACACAAGAAGCAACCCCAGAAGCAACACAAGGCGTAATTTATTTTAGGGCTTTCTTCTTTTGAGAAATAAAATACCGGAACTGTGAAAGTTCCATAAGCCATTTGACAAATACCACAGCTGCCCAAGATGAATAGCGGCTGTTGGCGCACACAAAAAATGGACCAAGGCAGCGGCAAACACTTCGACGGCATTTGCTCCGATCAACTGCCACCGCCACTGNCCCCCCCCCCCAACGCTACAGTCACGAAGTAATGAAGGCACCACTCTCTCGCGCACTCGAAAGGCTATGGTTTGCAAGCAAATACTGCGCTCTCGCCTCCAGAATATCAAGCTGATAGAAGAAAAGCTGGAGAAAATCTCACAGTATTATCTAGAGCTTATGAATGAACGAGACGAGTTGGCTCTGATGATAGCTCACGAGTAGGAACAGACTATCCGCCTTGCCGCCGCTGCTGGAGTACCTACACATGAAACAGGCTACGTGATGTCGTTCTCAGTGGCTCTCGTACAGTGCTGCGAAACTCTATTAGAGCATATTTAAATCAGCATAATACAAAACGCACAGGAAGAAGACGAGGCAACGTAACTACTTAAAAAGTCGATACCATTTGGCGAAGGCAACTGCTCGTGCTAATGTTTTATGGTCGCAAGTAACTCCAAGTCAGTCGCCTCTATCTCCTTAGCAATTTGGTTTGCTCCAGTGTTAACGTCTGGTTGCATAACTATCCTCCACATGATACGTAGCCGCATAATTGCGATATCGTCCTTTGTAACGACACCTTGTGCAAGCGGGAAGCTGCCCTTTAACACGGAAAACACTTGGGCTATAGTCAAGACACCACACGAAGTTCCATCGGGCTGCTTTGGCGACATTAACCATACTTTACGGTTCTCCACTGGGTAATCTTCATTCGGCATGGTTTTATCATGCCACTCTTTCAAAAATGGCACAACCGTAGACGTGTAAGTCGCTTCCATCGTATCGCTATACGAAGATCCGCACATTGGCTCGTAGTAGTAGGGTGTAAAGCACGGATCTTATCTTCTGTAAGCAATAGCGACAATGACGACACCCCAATGGATGTTGCTTAAATGCAGAGGCAACACAAGGTAGTGGAAGCTTAAAATCCGTGACTGTGGTGGTTTCGGACAGCCCATAGTTGGAGAAAATGAATCCAATGCGTAACAATCTCCCAGCGCATCACAGATGCATCGAACACTGAAATTGATAATGCCATCAGACAGCATTATGTCACGCGCAAGCATTCCAACGAGCGTGTCGACCTTAACGGCGCCTTCACCACTGGATAGTCGGAAATTAGAACTTAAACAAGCACCCTCTAGCTGTACCACCACTTCGTTTGCCAGCTCCTGATGTTTTTCCCCGCCGACAGTAAGAATATGTCGTCCGAATCAGTCTCCGCTTTAAACAACTCGGGTTTGCAAGGATATTGTCGTTTGCAGCCATTCCATGCCAGCTCTCCATGCGCTAGCTGTTTTTACCACGTTGTAAAACTCCGACATTTTGAAGACGGCTTCACTGTTGTAACGGATTTGTACAGCAGCCAACAACATTGTAGAAGCAAGTCAGTCATATCAACACACCGAGCAACACACCGGGCAACACAACAAGCAACACAACAAAAGCGTACCTTGTAAATCGTGGCGTTCCACCAGGAAAATATGCAATAATTGCTTCGGTGTTGCTGTCCTGGTGCTCAACCACGGGGTTGAAACACTTCGACCTGGGTCGCTTCTTCCGTTCTGCTTCAATGAACGCTTTCAGCTTGATTACTAGCGGTTTAGGAATCAC
>Contig_398
GTCCCAGCTTTCTCCGCTAATTTTTAACGACGCTTCAGCGTGGACCGAGGAAGCCACGACAAAATATCAATAACTGTCAGGATGGCAGCAGTAGAAAAGGCGAGCGGAATCACTGCTTTCGGGCCACCGCCTGCCTCTTCCTATCGATTCGCTATTTCATCCAATCATGATAAGATGCGTCTTTGGCATGAAGACCAAGCGACAGTGGTAGATAAAGAGCTTGACCCATGAGCTAGACGCGACAAGTTTACTAAATATTATAAATTGAATTGGGCTTCTGCAGGTGCACAGGCTTTCTCGATGACGAAGATTTCGTGAGTGCCATGGATCGCCTCCCTAGAGCTTCTATAGACGACTATTAATACATATCGGTAAAAAAGGCAACTTGATATTCTATTTCTCAAAACTACTTCTATATAAGCTAATCTTGTTGTCGGAGGCAGCTTTTTGCGGACACGATGCGATTCTGTATGTCCCAAACACAAGATGGGAATTTGGAGGACATAGATTTGGACAAACTGACAGCTGACAAGATACGGCGCAGGTTGACCGAATTGGAAGACGACACGCTTGAGCTTGAACTGATGGTGGAGGTCCGAGCACTTTCCTCGGCTTGGTTTACCAAATACGTGCTCCAGCTCAAGCCTATCTCGCTGGAGCGCGTGGATGTAGTGGAAGCAAAGCTCCGGGATGTAGAAGAAAAACTAGTGCGGACGGAAAAACTTCTGGCGGATCTAATAGGGAAGCAAGTGGTCCATCTCTCTGCGGTTTCGAGCAATGTGGACAAACTGAACGAAGACGGTGATATTATTTGGAACGAGCAGAAATGTGACCACTTCGATCAGAATAGTGAGCGGAATGGAATAATTTGCCTCGTTAAGGGGTGGTACACTTTGAACTTGACGGTGTTTTTNACTTCAGCAAAAGTGTAATGGTGGTGTGACACTTCGGAAAAACAATATCCGTCTGTTGGAGAGCCAAGTTCCAAAGAGCGTTGGTGAAAACACTAGCACTTCGTTGGGATGGTGTGGGCTGTTGAAGAAGAACGACGAGTTGTCTGTCATTGCTACGGAGAATCCTCTACAGGTGGGGGCAGAACTGATGATGATGAGACTCAGCGAAGCCGCCTAGCAACTTATGTCAACACTTTACATTAAGTGTCCCTTTGGATTGATGCTACATATACTTGAGGAAACTGTTTTAAATCAAAATGCGAGCGATGTTTGGGAGATCAGGACATAAGAATTGATAACTGATTTGTAATCTACAAAAAGAGCTTGCAAGCATAAGCAATAATCTACCCCTCGTCATGTGCAATATATCATTACAACATAAATTCATAGCTAAGCACCTATGCGCACATTTTAATTTTTCATATATAACAATGGTGGGCCATTTTAGAAAAACGTTAGACCGATGAAAAGAGCGCAAACAATGCCTCTTTTTGGTTAGCATTAGCAATTTATATACCGAAGCCCGATGCCGCGCGGAAAGCGTCTATCCGCAGAGGGGTGCGAGCGCATTAAGAGCTATAAGGAAGTGAAACTAAGCAGCCGCGATCGCCAGGCGCCTCGAACGCAGAGAGATGGCCGTTTAGCAACTTCCTAGAAAACTCTAAGTGTACCCAGCGGAGTCTGTAGACCACCCATAATCGACGAGCAGAGTGCCAGATATATTTTGCGACTCGCCATAGCGCGCAACCTATCTTCTTAAAAGATCGCCCACGCCGATCCAGTGCATCTAAGGTTCTACGAGTGCTGCACAGGAGCCGATACGCCATTTTTGTTTTAGATGAGACCTGCTCCAGCGCTTGAAGTCCCATCAGAAGGTGGCTAGAGTGAAATCTGCGAGCAAATTTGCAGATTGCAGGAAGTATTGGGAGAATGTATTGTTTACTGACGAAAAGAAATTCAACCGAGACGACTCCGATGGGCTGCATTTGGCGTGCACTGTACACACTAATTTGTTGCGCCTAAGCTTTCTGTACTTATGAGGTAATGATCGGTTCTGCACCTTATGACTACGACACCACACGGTAGGAAGCGGACCTGAGTGCACTTCTGCAGATACTTGACGTTAATTTTTCAGTAGAGAAAGTATTCATGCCTGCAAGTTTACGATGGAAATGAGACGGATTTCGAGTATTCTTTGATGGATTATCCTAGTGCAAAATATGCTTGAGATGCCGTGCATGGGCGACACGGTCAAATGGCAATGTCGATGACACGTCAAAATGTACAGGGACCTTTAACGCAGTATCTTATCGACGGAATGTGCTTTTAGTTAATTAATCTCTACTCGCTGCCTTGTCCTAATCATATCAACTTTGTAGCGATGAAACCGTGTACCTTTGGAATTTTAAACTGCTGTAACGAGAGATCGAAATATATTTTAGTAGTATTCAACCCCTCTCAGGCAATGCTGAAACTGCGTAATGTGTATTTGAACTTAAAAGAGAACATCCCCACGATATCATCGAGAGCTTATGAAACATTTTGTTTAGCTTGTTATGGTAAGGCCTGATTTGAGATAAAATATTGAAGACATTTACTTTTACTTGTCATGTTGTTTTGCTTCCGCGAATCTCACTACCGACCTGCATACTAACGCAGTATTCATTTCGTAGATGTAGGAGGATACACTTAAAGCGTTCAGGCGTAGGTGTTTTTCGAGCCCAGTTAGGATGTTCCCATGGAAGTCTACGAGTTGGTTTTGTAGATACGAGCTCGGACTTTGTTCGAGAAAGTCACCTTGTTGGGATTGTTAGCGTGTCTAACGATCTCATTGCCTGCCTTCTTGTAGACATTTAGGTAGTTCAAAAGGAGGTCCGGATACTTGTTTTTGAGCTTTTCACGAATATAACCCACTGTGAAATCGTCCCATTCTCCAAACCTCTTCAGCTTGAAGCTTTCGCTTTTCATCATCTTCTTCAGCTTGCTCTTGGCAAAAAGCCCAAGCAAATCCCTCTCTTCTTCGTCTTCACTTGTCTCGACTGCGCGGAGGGACCTGACGATGCTGTTTTCCTCCTCAGCACGCTCGCCAGCTAGTTGGCCTTTGCTCGTAGATAGGGCAACCTGCCCATTAGCTTCGGTCGATACAGCCGTGACATTATCGACCGCAAGGAGAGCGACGACTGCGCCTAACCAAAGAAGACTTGAATGCATAGTTCGACTTGGAGAGAGCGGAGCTCGCTACTTTGGACTTGTTAAGATGGAGGCGACTTGTAAAATAAAATCACGTCTCGCGACCCAGTGAATCGAGAGGTTTTCGATGGTACTACGCAACAGCAGTATGCAGTAATCCGTAGTCTTGGAATACCCACCGACAGGGATTCTATGCCAAGCAGTAGGTGATAGTCCCTCTCGCCTCTCTTTAGTAATATTATATACAAAGCCACCAGAAAGTACTACAATGAGACGCATTACCATGGGAAAGTCACGACTGTCCACTAAACTCTTCCTCGGTGGGGATTGTCCTCAGATGGATGTAGCAGTTCCATGACTGACATCGTATTTGATAAATACAGACTTGGGATCGATTGGTATCTTGGTGACACTAGCTCGATTATCGAGTAAGGATAATCCCCGAGGACATCAAACTCGAGAGCTTAACTTCGCCAGTGATCCCTTCGATAAGAATACAAAGTTGTTTTTATACGATATGACCACGGAAAGGTACATGCAGAAGAAGAGGAGGTATCGCAGATCTTCTTCGATTTCCCACATGATCGAACAGAACCTAGTGGTCTTTGTGCAGAGAAGTGCTCGACAACTGTATGGATTACAGAGCCATTAATAAATTACTTTCGCTTTATTTGCAGCACAAAGTGCAGCTTTTTAAGTGATCGGCTTCACTTACCGAGTTGTATTGAAATCGTGTAAATGTATGGAAATTGCACCAACCGGAGACGAAGGGGCGGCAAATAAAAATACATGTAGAAGAAGATCAACAGAGGCGAGCGGATGCAGCAAAATCGCAATGCCCGCCGGACTTTTATCCTTAGATGGTGTTAAGCAATTTATGTAACTTAGTTTTACTAAGTCAATTTGACCTACGTGCCTAAAGGGATTTAGATAAAAAGACAGCGTGCTGCGATTTGCGGGGTACAAACTGAGCACAACAACACGAAGAAATTGCTAGGAAACGAGTGTTCTGATACAATACAGTACACTTCTCAAGCTGATCATCAGTCTATGCCTGTTTGTGAGCGCCACACACATCTTCAAACAGCGTAGGGTCGACAAGAAAGTTTGAGTCGATCCCTTAGACGGGAGAGGCCTATCTTAGCCACATGATGCACTGAAATCGTCAGAGTACTGCTACGGTAAAAGGTAAGGTAAGGTATTACGTGTTCGCGTGGCCAAATTACACCTGCGCTAGGCTCAACTTTGCTATTGTACTGGCGAGATGAAATGCACCACCAAACTTTGCCCCTTCACAACTTCTCACCCAACAGTCCAATTTATATAATAGTCGGCGGCATAGAGTGGTGCTCGCATACGTCGAGTCTCCAGTCATAGGTAAAGCGTCACGTATTGTAGTCGAGAGTTCCTTCTTATTGCCGGGGTGGTCAACGCGTTGAAGTTCGAAGAGGTCTTGTTCAGTCCTTAGGCGGAATCCGGCCTAACTGGAAGCGAGATCTGCACCAAGAATAACGTGAAGCGTGGTGCGGGGTTCGCCGCGCCACTTGCCTACTTCGCTAGGAGCGAAGTACGCATTCCTTGCAAAATTTCGTAGAGAGCTACGGTATGCTGTGAACATTAAAACACGTGGGAATACAGACAGAAAGAATATCATGAACAACACAATAGTTTGCATGTTATCCCTCGTTGATATTAATGCATCAAGTAACAATAGCGACACCAAGTATTTTTGGCAGCTTTATACATATATACATGTAAACGGTTTCTGCTTCTTTCAACCGTGGTACAAGGTTGTTGCCACAGCTCCTAAAAATCTGAATCACGTACTCTCGTTCACGTAAAAAATAAATTGTAAACGCTAGAGGCAGTTCGACCAGAAGCTTTACGTTCAGAGCGCCCTTTGTGGCTTCACGAAATGACGCTCAGGCAGACAAAGTGCTTTCTTCTCTTGCATTGAATACAGGACTCACAAGAACAACTATCGGCGCCGCACGATTCCGCTGTTGTTGCAGGGCGAAACGAAGCACTGGTGGAAAAAGTAAAGAATTGCATTGAAGATTCCATTAAACTCTATGGCAGAGAATCCGTGTACAGTATCTAAATCGCTTCTGACTTGAAGACTTAAACGAAGAAATGGGTGCCTGCCAAATATCACATAAACGACCGACTTACTTGCAACAGATAAGTCGAGGCATAGGTGCGCATACCCGACCCGAAGTCATAAATATCGTGTCTATAGACTCTAATCTACACCTAAATTTATGTTGTGTATCCATCTTAGCGTTTTATATTGATTTTTGTATATTTTATGATTACCATCACTCTAGACTCACTCCAGCGACTTAACCTTGAAGCATATATCTTCCGATGCACCCAGCACTCAATCACTTTCAAATCTGCGAAGACACCACAGCAGCATTGTGCTCAAAAGGTTTGTTGCTGCTTTTAGAATGTGCTGTAAGTTTATTGAATTGACGCACCTTTGCTTTGCAGACGTATGGTAAATCCTGTATACTTTGCAGTCCATCGAAGGCGGCTGCGCGTCGAAGAATCCTCCAGCAGCGATGAGAATTCGCCGCCCAACGTCATGTTCAGCTGGGTGAAAGCTTGTCCTCAAGCACAACCCAGACAATGTCATCGCCGTGTTTCCCTCCTGGCAGCCGTAGCGCTCAGATCAAGAGCGTTAGGAGTCCCTTCGACACCCGTAGCGCCCGCACCAAAGGCAATAAAGGCCC
>Contig_399
CATACTCGCCGTTAATGCCAGCACGACACGGCAAGCATGTGCCCGAGTCAACACGGACTGTATGATGCTCTCTACGTAACCTATCAAACTTCATGAAAATAGCGATGACTGACGAATGTCACGCCAGTACTTATGTAGTAGCCAACAATAATAAAGAGACTGTGTCAAGATCACCAGAATAATAATTTTTAAGCATAATAAGTGTGATGCTAGGGGCTCAGCATTTTGTAGAAATAATTGCACGGCTTACTGGGAGCTCAGCATTTTGTAGCGACTGGTCTAAATTAAACCCAGAATTAAGAAATTCATGGAATACATAGGGGTTCATATTTTTTGAAATAATTATCCCGCCGAAGCGAAGCGGAGGCGGCAAGGCCAAAGCAAGTAGAGCTAAACCTAAACTACCGCCGCTACGCGGCGGCGCTCGGCTAGTAAGTTATAATAATGGTAACTCCAAAATCGGTAAAATTAATACATAATTTATAGCCCCTGCACTGGAATCCAGCTGGGCCCCAGCCGGGATTATATTACAGAAAGTAGGAGAAACACACTTCATGTGTTTGGCATGTTCTGTCGAAATATTATCCACAACGTCGGACGTTACCTGTACGTCTCACAGCAGGATATCCTACTATTAGTACATGACATGTACTACATGTACAGTACAGTGCACCGGATGCACCATACATGTACATGATTTGCAAATAAATCAGATTTTAGCTTACAAGTTACTGTTCATTTAGATTCAGGATCATCATATTCCGAAGTTAATTGAAGGTCCAAGAGCGCGAAAACGGGGTGTGGTACTACTGTAGGATGTGCGGTCTGGATGATCCCGAGGCGTTGTTAAATTAACAGTGGGAAATTGGCCCAACTGTTTGTACTAACGCTATTCTCCCTGGGCATTATAGGTTTTACAGAACTTCGAAGAAACTTACATGCTACTACTTTTATTTTGGCACGTGTTGCTAGCACTTGTCAGATCAGTACTGTAGTAAAGGCAAGATAATTGCTCATCACCATTACCATCCAAAAATAAAGAGGACGGATGTTGTTGAATTTTTTAAGAATTGCTCCGCTGCGCGTCGTGATGGCAGTCGCTGCGCTTCTACGACAATAAGATTCTCTCATCAAGCTCGGTGCTGGACCCTCTTTTGCGGGCGCCCAAGGGGGTAGGATTTTTTTTCTTAATCGGGATGAATTCCCAGACCCAGAATGCAGTGCAGTAATACTGTCATTTTGTATTACTACACGTATTAATACATGTAGTCACTGGATGCTTTATGTACTGTTCTGTAAGTCGAAAAGAGCGGCTTTGATAATGTACAGTACGTTTTTGCTTCGTGCGGTTCAGACTGTACATACCGCACAGAGCAAAAAACGTACTACAGTCTTCACAACCACTGTACATGCAATCATTCCAGAATTTGCCCCGCGGGTATAATATCCCCCCCCCCTCCGGAGAGCTTCCCAGTCAAGCATAGGATCCTACCGTACCCGCATACAATGAAGTTGTTGGCAGCGATTATCCTGCTTGCGAGCATGACGAGAGCTCTGTCCCTGGTGGCGGCCTCGATACAAGTGAAGCCTGTACCCATTGACATGATCCAGCTGAACGATGCAGATTCTACTGACGGCGGACGGTTTCTAAGAGGCTACCGATTTGATGATAAAAACAACAGAATATACACACACATCGCGATCAACGAAGACAGAGAATACCAGAGTACAGCGAATGTGGTCAGCTCAAAACTCGTCGCTAAGCTCCTTACAACATGGAAAACAATGACCGACAAGGACTTTCAGAATCTGCAGTTGTTTCTGAACAAGGAAACTACCTTAGAGAAGCTCTACAGAAAGGGAGCAACGCCATTTAAACTTTTTACCGGCATTAATCGCAATGGCATCCCCAATGAAGGTGCGATTCGTGCAAGGTGGGAAAGATGTTTTGATTTCTGGGTAGCGAAGAAAAACGCAGCTCTTCCAAAATAATAAATGCACGCATTTTCGTTCCAGTACGCTGAGCATACGTTTCGCTCTGAATCGCGATTGTATGGACGCTGCATTTTCTCGTTGACGAATAAGAGTAGGAGCTGCGAGGCAACTCATTCTTTCTCTTTTACTACTAATGCCGCGCTGCCCTAGAAGCTCTGGATGTTATCGAAAGTATGCGCTTCCTCATTGTTGAAGGCATCCTCCAAGTCTCACTTAATAAACGGTCATTTCTGCTTTTAATACTAGTAGTAGTACTAAGATCAAATATGATACGTTCCTGTAGTAGTTAGCATCGCAAAAAATACTATGTAAAATCACATTTAGCTACCGATCCTATCTTTAATACCGGTACTTCTTTCGGTAGAATACAATTTTTCCGGTAATAGTCCCACAGCTGTGTACTTGATGAAAAATGCCTATTGATGGCCACTGCACAGAAGCCGCCGTTAGTGTGCTCTTCACGTGCCGCTACCGTATCTCTCCAGCGGCTCTACGACTTCGCCCTCGGGGATCTAGTCAATACGTGCTTTGTTACATTGACAGCAATCTTTGCGCTGTTTGTCGCGTCTCGCTGAGCTCTGCAGATGGCGCAAACCCCACTGACCATCGCAAAGTTGACGCATCTGTGACGCTAAGACGCGACTCGCGGGCTTTTAGTGGGCTACAGGAGTCTCTACTTGTTCGTAACGACGATGCGACTTCAAGCAACACGTTACAGGACCGTGAGCTGCTGTGGATATCTCGTGCAGCGGTACACACCGCTGCGGCCGTCACGCTAGAGCAGCTCCCATCACCAAACTCTCAATTGCTGCGCGACGGAGACACTCGCTCGTTGCTACAGCAAACACTGCAGCGGAACTTTGTCGTTTGTGCAGGTGCCAGAGTGAAGCTACCGACGTTGACTGGTCTTGTGTCGGAGAGCAGAGGCGTGGAAAACCAGAAGCACGAACAAGTGATGATGTTTCGAGTTGTGTCCACTTATCCTGCTGCACCCTTCGTCCGGATCACATCTAGTACTCGTGTAACGCTGACGGAGCCGGGTAATACTGATGGAGAAGATGGGAGTTTAGTTCTAGACGCGGTTGGGACACGTCCAACTACACAGCAAGTCAAGGGAGTGACGATGGGGGGCATGGAGGACGAGCAAGCTGCTTTGCGAGAATTGATTTTACTGCCAGTAGCGCACCCGCGACTGCGCTCGGAGCTAGGTGTGGAGTTTCCAAAGGGTGTGTTGCTATGTGGACCTCCTGGTGTGGGTAAGACGCTGTTGGTGCGGTCGGTAGTGCACGAATGTCGTCAGGTCAAGGGGGCATCTGGAGCTACGCTAAATCTGAATCTACAGGTCATCAACGGATCTGAGATTATGACTAGCGGTCGTGGCGACGCTGAGCAGACTCTACGTGCCACATTTGAGACTGCGGTGGCACATGCTCGCAGTGCTCGTCACGCAGCCAGCGTCATCTTTATCGACGAGCTAGATGCGCTCTGTCCTAAGCGTGAAGCTGCAGGTGGAGGGGCCTCATCTTCACACAGCCGTATTGTTGCTCAGCTGCTGACACTATTAGACGGTGTAGAGGGCGGTCTCTCGCGTGAAAATGTGGTTATCGCCGCTGCCACAAACCTCCCGAACTCAATCGACCCAGCGCTACGTCGTCCTGGACGATTTGATCGCGAGATCTTCGTAGCTCCCCCAAATACAGTATTGCGTAAGAAGATATTCAAGGTGCACCTCAGTAGAACACCCTACGCCCTCAGCCAGGGCTCGCCAGAGGAGGCTGAGCAAAAGCGCGATAATTTTCTCGACACATTAGCTGCGAAGGCTGTTGGCTACGCTGGTGCTGATATTGCTGCTTTATGTCGTGAAGCTGCTATGGTGGCATCGACGCGGCAACTTGTGGCTCTTTCTCGAGATCGTGACCTTGAACAATGGTGGGAAGACTGGAAACGCCGAGTGGAACCTCTCAGTGCTGTCCAAAACACAACGACAACACTTGGTGCCGCTGTCGCGGGACGAGCTTGGCATGCGAACCCAGCTGCCATTATTCCGTTGTGGTTCCTCGCCAAACACAATAGCAAACAAGATGGAGATAATACTGGAGATAGGGACTATCAACGACAGGCAGATCGGGAGTATTTCAGCTTTCTATTAGGCGGTGAAGGCCAACGTACCACAACTGCGCCTTGTCAGGAAAAGGATGAAAAGTTGCAAACCTTTGAGGTGACCATGGCAGACTTTGACCAAGCTATGCAGACCATCGTACCGTCAGCTCTTCGAAGTGCCAGTGGATTTACGTAAGTATTTGGTTCTCCTTTACATTTATTGTGCTGACAATGTTTTTAATATTATTTCAGTAAGGACTATGAGCGACAAGGATGGGATAGTATTGGTGGCCAGGCAGAGACTAAGCTCGCCTTGCAGCAGGCGCTCGAGTGGCCCATCAAGTATCCACAAACCTTCTCTCGTCTAGGTGTCCAGCCACCTCGCGGTGTCTTACTTTATGGCCCACCAGGATGTAGTAAGAGTTCTATTGTGCGTGCAGCGGCCCATTCAAGTGGAGCCACGTTCCTGTCACTGTCAGCCGCTCAGGTGTTCTCACCGTTCTTCGGCGATGCAGAAGCTGCTGTTCGTCAAGTTTTCCGTGACGCACGAGCAGCTCTTCCTGCCATTATCTTCTTCGACGAGATCGACGTGATGGTTGCCAAGCGAGAATTTGATGGATCTGGTGGCGGAGAGGGCGGAACTTCTACCGCTATGCGTGTGCTCTCCACGATGCTCAATGAAATGGATGGCGTCGAGTCCGCTGAAGGACTTTTGGTCATCGGTGCTACGAATCGTCCAGCTTGTATCGATGCAGCACTTATGCGACCTGGTCGGTTCGATCGCATCCTGTTTGTGGACCTTCCAGCTGAGCCTGATCGCGTCGAGATCTTGCGGATCCACTCGCGTCCGATGCATCTGAACGAAGATGTCAGTCTTGAAGCTTTGGCGAG
>Contig_400
CTCACTTTTTCAGCAGCTCAATCTTCTCCTCTCGAACCGCTGTGTGGAATCGGACAAAAGTCACAATAACTCGCGCGAGTTATTCTGACTCAGGAAGAAAGTCCGATTAACTCGCGCGAGTTATTCTGACTCAGGGAGAAACTCAGATTAACTCGCGCGAGTTATTCGGACTCAGGGAGAAAGTCAGGTTAACTCGCGCTAATTATTCTGACTCAGGGGGATATATTACAAACACAGCCACGTCGTGAAATAGGCCTGCAGATCGCTAGCTGAAAACCCCATCCATTTCCTGCTCAAGTACGAGCTGGGCTAGGTGATCCGGACCTGTAGCGGTGTATTCTTGTGGCCCACCAGACACTGGTATGCATGAAACCATGTTATGATCCATAGGTCGCAGTACTGACTCAGGACTCAGCAGTACTACTGAGTATAGACACGCGCGGAAAACTCGTACTCTACAGAACGCCCATGAGATAAAGCGTAGTCTTGAACAGCATGAAGAGCATGTGGAGCAGTATCAAAAGTCATTTTGACTTGAATAGTTTTTCTCATCGCCGCTGTCCAATCCTTCAGCGATGTCGTCGATGTCCTTCGTCATTTTTGCGTCCTCAGTCGTAATAAGTGGTTTTGGGACTTAAGAGTTATAACGTATTGCGCGCTGTATACCAAGTTGCGAAGTGAGATTAGTCAAAGAGTCCTCAAATAATTTCTATCTACGAGCTCCTGCGGCAGCAGTACCTGTCCTTCCTGCTGCTGCTTCAGTAGCCGCGTGCCACCGGCTACTCCTGGTCTCCGGCGTGTGCCGCCCGCTCACTGTCGCCAGTCGCGTTGCCGATATGGCTTGGAGGCACGCGAGAGCGAAACACGAGCACGCGCCTCCTCTCGGTATTCGCTGAGTCTGTTCAGGCAATGTCATCTGATAGTTGGTGTGCCATACTCCACAAGAGTATATGATTTGGGTCTTCATACGCATGGCGAACATTAGTATACAACGGGTATTTGGGTTTAAGTCCGGTCCACCTAGTTTCAGCCATTCAATCATTTGGATACACGTTGTGACATTTGTTCCCTAAATTCCTCACTTACTGACGCGGGTTTCACTTGGTACACCTACCAACGATACCGACCCCACTTTGCTCACGTTTTGGCACACCTTTAACTTTCTGTCACAACTTTAGTGTATCCACTCACATTTTGTCATTTTCCCTTGGAAAAATGGCATGTCGCGTTTTTCAGAAAAGGTACTCGTAGTTATATGGGACTATACAAATATTAAGTACTACCTGGCGTTAACACGCTGTATTTGACAACATCAACCGTTTTTCTATTAGGTGCGAATTTTGATTTGGTCGTTGGGGGGTTAAAACTTTGGATAGACCTGCCAACACCGGTGGGTGCCGCTTCAGGGGCCATGCATATGTATATTCTCTTTTCTTTGGTAGCTACCGCAGGAACTAGGCTAGCACTTAGGGTCTGTAGGCGAGGATGCAGCGTAGCGCGCCTTGGGCGTAGTCGCCATAACCGCAACAAATTCAAATTCAAATACACACACAGTATGGATTGTTTACTCAAGAGATCCTACGTTCATAGTATGAACGTACCGGTATGAATCATACCGGTACGTACCAACAGGTTACAAAACGAAGGGCAAAAAGACAAACGGATCCGCATTGCACTAGACAAAATATTCATTTGAAATGATGACGAATACATGTAATGCTTCGCCACTCGTCCAATAAGATAAGTTCAATATTTAAAAGCGGTGGAAGTGGACAGATATGCTGGCCTAACACAGGTTGATTAAAAAGCTTCTTTTGCCAGCTTACGCCCTGTCGAAGGTTTGAACGAAGCAGAAGCCGACACGGACTTTTAATATCATGCGACAGAGCCTTGATAACCTAAAGTGGGCCGCTTCATCGAGATAGCAGTGCAATGTATACTTCATCTTGTGCAAAGCATACGGTAGATACCCTTACTGGCTGTGCAGGTATTACAGTAACACCGGTACAACGTATTATACACTCAAGAACAAAAAATTGATGTCATCGATCGCTGTCGATTGTGGGTACGCTTCAGTATTAGCGTGTGTGGGGTACGAACATTCGGTTTGTGCATGTGTCGCGGGAGTCGCTCCCATTTATTGGCAAATTGGACTAGCCAGCTGATTCAATTGAATAGAGAAGCTCGCCATTCAGTTGACATTGTCAATGTATCCATTACGCAGGATACAGTAAAGAGGCTAAAAAAAAAACCACATGTTCTCGAGAAGATTCTACAAAGCTTTTACCGGCTCGACCCAAGCACCAGCAATTTCCGCTGCAGCTGTCATCTGTGACAGCGTGCATTTACTGTACTGTACTTTGTTTTAGTAAGGTTTACTTTCACATCCATCACATCCAGTTCGAGCACATCCGTCCGCATCGCTATATTGTAAACTAGCACGGTGAGGCAACCCCAGACTCCGTGGCTTCGGCTCTGACAAAACATTGGACGCCAGCCAGTCACTTCGCATTTTGCTTCCAAGACCACAAGGCCCGTCAAACTCCAAGCCCTCGAAGACTAGTCAACGCTTCTCCACCATAACAATGCGCAGCATATACTACGTTGTACTTGCCGCTGCGCTATTCGCTCGTACCACCGTCGTCACAGCGTTCACGAATGCGGATGACTCGCAGCTCGTCTCGAAGATGTCTCCCGATTTCGCATCCGATGTTAAGATCAGTGGCGACTTCCAGACGAGATCCCTCCGAGTCACGGATCCAGAAGATGGTAACTTGATGACCGATAGCGAAGAGCGAGCTAAGTATGCAAGCCTCAAAGACGTCATCAAGAGGTCGTTTGCTGCTGATATTCTAAAGGATATGCCGAGCGACTCGGTCAGAAAAATGGTCAAGGCAGTTAAATTTAAAAGCGAGCTAACGAATAAGGAGGAAGAGGTTGTGAAAGCCCTCTTGGCCTTGGCTGCTAAAGCCTAAGTAACCAGGGCATCGCGCCAGCGACCCAGAAACAAAAAGCTGATAGCGATCTTTATATCGTTTTTACTTTTCTTGAATTAAGTAATCTGATCAATCAAAATCTGATGCTTATAGTCAAGTTGTTTGGGTGGAGGTATTCATAGTTCGTCAGAAAAATGCTTATCATTATAGGTTTTTGTTAGCAATTTCAGACTACGTAGTATTCGAGATCTCGGACGAGCCAACAGTTGACAGCTACGTAGGTCTGCAAAGGCAATGCGCTTGATTCGTGAAACGCCAGAGACCATTACGATCGCTTGCAAAGCTGCGATGTGGATTAAAAGTACTAGATCTTTGCTTCGTAGCTGCGATATCTGTCAAAAGAACAGTGGCTATATATATAGTATTATACCTTGTACATCCGATTGTGAATTATCGTCACTGACACTACGACGTATTTCCGATAGGAATTTCGTCGGCTCACAGAAGCCCCAGCTTGACATCATCAGCAATTTCAGTGGACATTTTTGCTGTGCTCGTGCTGACATGGCCGATGTCAACTACTTCGAGGTAGATTATATTTACAAAAAAAACGCACTTTAAAAATGCCTGTCAAGTTAAATAATGGATAAGCCTTCCAATTGGCCGATTGTCGAAAACCCTGGTTAAAATCCATTTTTAAATCAAAGCGCTATCATTTTCCGAATCAACTCTATATACATGTAGCAGTTTGTACTATAATAACATTGAACAGTGTTTCGTAAACGAGCTGTTTAAGGCATCTATGTCTCGAAGCTGCACTGGGAGTCCCAGTACACAGTTCCAGTCTGAGACTGTGTTTTTAATATCACATGACCCTTTAACGCCGTGCACTGGTCATTGTGAGTGTGACCCACTGTACAAGCTCTAAATCATTGTGACAAATTAATTCATACTTCGAAGTCTAGTATTAATAAGTGGTGAATCATCAAAGATACTTGACGTTGTCTTTGGCCTCATCCGAGGCCTCTTCAGTATTCCTGTTTTTCTAGTCATAGCCGGAATTACTTATTGTACACTCCATTCGTATTTTTCACAGCCCCTTGGCAGCAGCTCATCTTTAATTTACCTTCAGTACGTAGGATTGGTTGCCACCGCTTCCAATTGTTTGGATTGATTACTGTACTGCGTTTTATGGTACGTGTGTGGGTCAGCCGAAGTTACATTCATATTTTTAAATAGTTCACTAGAACTTCAGAAGTACTACAATACACATCTCCCACTATTGATGCACAGATGTGTGTTACACACACTGTATGGATTGTTTACTTTGTTTACTCTCGAGATCCTACGTTCATTGTATGAACGTACCGGTATGAATCATACCGGTACGTACCAAAAGGTTACAAACGAAGGGCAAAAAGACAAACGGATCCGCATTGCACTAGACAAACTATTCATTTGAAATGATGACGAATACATGTAATGCTTCGCCACTCGTCCAATAAGATAAGTTCAATATTTAAAAGCGGTGGAAGTGGACAGATATGCTGGCCTAACACAGGTTGATTAAAAAGCTTCTTTTGCCAGCTTACGCCCTGTCGAAGGTTTGAACGAAGCAGAAGCCGACACGGACTTTTAATATCATGCGACAGAGCCTTGATAACCTAAAGTGGGCCGCTTCATCGAGATAGCAGTGCAATGTATACTTCATCTTGTGCAAAGCATACGGTAGATACCCTTACTGGCTGTGCAGGTATTACAGTAACACCGGTACAACGTATTATACACTCAAGAACAAAAAAGTGATGTCATCGATCGCTGTCGATTGTGGGTACGCTTCAGTATTAGCGTGTGTGGGGTACGAACATTCGGTTTGTGCATGTGTCGCGGGAGTCGCTCCCATTTATTGGCAAATTGGACTAGCCAGCTGATTCAATTGAAAAGAGAAGCCCGCCATTCAGTTGACATTGTCAATGTATCCATTACGCAGGATACAGTAAAGAGGCTAAGAAAAAAAAACACATGTTCTCGAGAAGATTCTACAAAGCTTTTACCGGCTCGACCCAAGCACCAGCAATTTCCGCTGCAGCTGTCATCTGTGACAGCGTGCATTTACTGTACTGTACTTTGTTTTAGTAAGGTTTACTTTCACATCCATCACATCCAGTTCGAGCACATCCGTCCGCATCGCTATATTGTAAACTAGCACGGTGAGGCAACCCCAGACTCCGTGGCTTCGGCTCTGACAAAACATTGGACGCCAGCCAGTCACTTCGCATTTTGCTTCCAAGACCACAAGGCCCGTCAAACTCCAAGCCCTCGAAGACTAGTCAACGCTTCTCCACCATAACAATGCGCAGCATATACTACGTTGTACTTGCCGCTGCGCTATTCGCTCGTACCACCGTCGTCACAGCGTTCACGAATGCGGATGACTCGCAGCTCGTCTCGAAGATGTCTCCCGATTTCGCATCCGATGTTAAGATCAGTGGCGACTTCCAGACGAGATCCCTCCGAGTCACGGATCCAGAAGATGGTAACTTGATGACCGATAGCGAAGAGCGAACTAAGTATGCAAGCCTCAAAGACGTCATCAAGAGGTCGACCGCTGCTGATATTCTAAAGGATATGCCGAGCGACTCGGTCAGAAAAATGGTCAAGGCAGTTAAATTTAAAAGCGAGCTAACGAATAAGGAGGAAGAGGTTGTGAAAGCCCTCTTGGCCTTGGCTGCTAAAGCCTAAGTAACCAGGGCATCGCGCCAGCGACCCAGAAACAAAAAGCTGATAGCGATCTTTATATCGTTTTTACTTTTCTTGAATTAAGTAATCTGATCAATCAAAATCTGATGCTTATAGTCAAGTTGTTTGGGTGGAGGTATTCATAGTTCGTCAGAAAAATGCTTATCATTATAGGTTTTTGTTAGCAATTTCAGACTACGTAGTATTCGAGATCTCGGACGAGCCAACAGTTGACAGCTACGTAGGTCTGCAAAGGCAATGCGCTTGATTCGTGAAACGCCAGAGACCATTACGATCGCTTGCAAAGCTGCGATGTGGATTAAAAGTACTAGATCTTTGCTTCGTAGCTGCGATATCTGTCAAAAGAACAGTGGCTATATATATAGTATTATACCTTGTACATCCGATTGTGAATTATCGTCACTGACACTACGACGTATTTCCGATAGGAATTTCGTCGGCTCACAGAAGCCCCAGCTTGACATCATCAGCAATTTCAGTGGACATTTTTGCTGTGCTCGTGCTGACATGGCCGATGTCAACTACTTCGAGGTAGATTATATTTACAAAAAAAACGCACTTTAAAAATGCCTGTCAAGTTAAATAATGGATAAGCCTTCCAATTGGCCGATTGTCGAAAACCCTGGTTAAAATCCATTTTTAAATCAAAGCGCTATCATTTTCCGAATCAACTCTATATACATGTAGCAGTTTGTACTATAATAACATTGAACAGTGTTTCGTAAACGAGCTGTTTAAGGCATCTATGTCTCGAAGCTGCACTGGGAGTCCCAGTACACAGTTCCAGTCTGAGACTGTGTTTTTAATATCACATGACCCTTTAACGCCGTGCACTGGTCATTGTGAGTGTGACCCACTGTACAAGCTCTAAATCATTGTGACAAATTAATTCATACTTCGAAGTCTAGTATTAATAAGTGGTGAATCATCAAAGATACTTGACGTTGTCTTTGGCCTCATCCGAGGCCTCTTCAGTATTCCTGTTTTTCTAGTCATAGCCGGAATTACTTATTGTACACTCCATTCGTATTTTTCACAGCCCCTTGGCAGCAGCTCATCTTTAATTTACCTTCAGTACGTAGGATTGGTTGCCACCGCTTCCAATTGTTTGGATTGATTACTGTACTGCGTTTTATGGTACGTGTGTGGGTCAGCCGAAGTTACATTCATATTTTTAAATAGTTCACTAGAACTTCAGAAGTACTACAATACACATCTCCCACTATTGATGCACAGATGTGTGTTACACACACTGTATGGATTGTTTACTTTGTTTACTCTCGAGATCCTACGTTCATTGTATGAACGTACCGGTATGAATCATACCGGTACGTACCAAAAGGTTACAAACGAAGGGCAAAAAGACAAACGGATCCGCATTGCACTAGACAAACTATTCATTTGAAATGATGACGAATACATGTAATGCTTCGCCACTCGTCCAATAAGATAAGTTCAATATTTAAAAGCGGTGGAAGTGGACAGATATGCTGGCCTAACACAGGTTGATTAAAAAGCTTCTTTTGCCAGCTTACGCCCTGTCGAAGGTTTGAACGAAGCAGAAGCCGACACGGACTTTTAATATCATGCGACAGAGCCTTGATAACCTAAAGTGGGCCGCTTCATCGAGATAGCAGTGCAATGTATACTTCATCTTGTGCAAAGCATACGGTAGATACCCTTACTGGCTGTGCAGGTATTACAGTAACACCGGTACAACGTATTATACACTCAAGAACAAAAAAGTGATGTCATCGATCGCTGTCGATTGTGGGTACGCTTCAGTATTAGCGTGTGTGGGGTACGAACATTCGGTTTGTGCATGTGTCGCGGGAGTCGCTCCCATTTATTGGCAAATTGGACTAGCCAGCTGATTCAATTGAAAAGAGAAGCCCGCCATTCAGTTGACATTGTCAATGTATCCATTACGCAGGATACAGTAAAGAGGCTAAGAAAAAAAACCACATGTTCTCGAGAAGATTCTACAAAGCTTTTACCGGCTCGACCCAAGCACCAGCAATTTCCGCTGCAGCTGTCATCTGTGACAGCGTGCATTTACTGTACTGTACTTTGTTTTAGTAAGGTTTACTTTCACATCCATCACATCCAGTTCGAGCACATCCGTCCGCATCGCTATATTGTAAACTAGCACGGTGAGGCAACCCCAGACTCCGTGGCTTCGGCTCTGACAAAACATTGGACGGGTAACATCAAAACCTATTCACCCAGTGAATGTTGGTTGAAAAAACTGGGTGAAACAAATCTCACTTTTTGAAGATAAATATCGCAGTGGGAGAATTTCAATAAATCTCAAAGAGTCGTGGCAGCAATTGAGACAATGACTCATTCGGCTCTCCGTGCTACTGCTAACCTCCAATCACAGTAAGTTCGGTAGCAACGACACATTCATGATTCTTCTACAGCTTGCAACGTAGGTGGTTTTCATTCTACGAATGCGCGCCGTATTATAAAGGAAAAGTGTTCTTGACCAATGCATTCTCCTAAAAGGCACACTCTAGAATTTACATTCAGCAACTTTTGGCCCTCGTCTTTGTTATCTCCACTATATTTGCTAGCGCTTGGTGGAGATCCCCATACGGTGGTCCACGCAGCCCAGTAACGGCAACTCATTAACCCCCTACAGCTAATATCGCTATTCCGTCCTGCTATAGCGAGCTGTAGAAGCATTTGTTTTGTTTACGCGCTTCACGTATCACGAGCACCTCTCGCGTGCCTCAGCTCGAAGCTCTCTTAGCTTTAATCAGAGTCCATCCGGCGATACCAATGGGCGTGGTAATCCAGCGATTTCGTATACCCTGTCATATCAGTTCTGTATCCATTGAGTGCTCAGCTAAAACAGTTTTGTAAAAAGCTTCATTTGCTTAAATTATAAAATGCACATAGGTTGACTCATCCACCGAGGATGAAGACAAATTCCCTTGCTAAACTTTATGCGATGATACTGTATTGAAACCTGCCAAAAACGGTTTATTCAAGCCGCACACGCAGCATTAATCCCCCCGTCACTAAGGCTTGATAAGGAAGCATGTGACATTTTCCACATGCTTGATAATCAAGCATGTGGGGATCGTCATAGAATGGGCGTTTAATCCGTTTAGTCCCCAATGTACAGGGCTTGGGGTCCTAACTGTAAAGAGAAAGTTCCTAGGAGATACCCTGTCGTAAAGACAGTGCTTCAAACGAGAAGCCCCTGGGCCATCCATTCATTCTCCAAAAAGAAACGCGGGACCAAGATGCCTCTCCGCCGTCACGCGCGCTGAAGCGGAGGCGTTTCTGCGTCGTCTCGAGAGGAAGGAAGGCGCAGAACGCGCCCGCCTGCTTCAAGAGCACCGTGCGTATGTCGACGGTACGCGTGACCGCGATGCTGACTTTGGCAACGAAGTTGCGGATGAACAGCTTGTTTCAGCTCCTACGTCAGCAACGACAGGAAGGCGGCCTAGGATGATAGTAACTTCACGCAAGCCTCCTGCTCCAGCTACGTACCAGAAGAATGTTACACTAGTGGGGTATTACAAGTTGCTGGCAAGAGCGCCGCGATTGAAAGGAAAGGCGCCAGTCGCAGCACTGTATGCAGAAAAGCTTGCTGCCGATGCTGCTTATGCTGATGAAAATGGGAGTGACAGCGGAGACGAAGACTACGTGGAAACGGGAGAAGACCAAGGAAATGACGACGATGAGTTTGACACGGCGATAGCGGCAGAGGTCACACCACCGAAGAAGGCGGCGAAGAAGAAAAGACCGGCAAAGGCGCCTGGCAAGGCCAAAGCAAAAGGTAAGCGTAAGAGCGCACCATCCAAGAGCTCAAGAGCTGACAAATCTCCGCGGACAACAGATTCACACGTTGCTGCTGATGAAGAAGCCGTCAGGTGACGAGATTATTTGTTTTGCGTACGATGTGTTTCTCACACTTCATGTTCGTAATTGTTTGTAGCGATGCGTCTGTTAGTGGCGATTTGGACTATAGCAAAACCTCGCCATCTCCGCCATGTGCAACAAACACAACGCAGGCACATCGTGGACCCATGTCGACATCGGAAGGTGTTTCCTCTGCGCAACAGACTTCACCGCTAACGGCACCTCGATCTTCGGCTGCAGGTACGCTGTCACATGATGGATATCAAGCATGTGCGAGATTTATTTCTGACAGCATGCTGTATATTACTGCTGATTTTGCAAGGGCACTGAATATGGCTACTGTTATTCACGCAACTACGGTTCCCACGACCCCGCCTCCTCTCTATTCCCGTCAAGTTTCTCGTCAAGATGATGCCATCTATGATGGTGGTGCATTGGATTCGGATTACGATGATTCGGACACTGGGTCGGCTGAATGGCACGAGGACACAGATAATTTTGGAGCTGATGTGGATGATGAGATCCCAAGCGAGTGCGACACGGAGACGAGTGATGAACTGTCACTAGATGCACCTCAAACTGGCGATTCAACGAGTTCTACACCTGCGGTTGGCGGACCTATTACAACAAACCGTCGCGGGGGACAGCGACCTCCACGCAGTAAGGAGGAGGTCGAACGCTGGAAGGACATCATTGACAATTGGCGCATCGTAGAAGGGTCTGATTTGTCTAATCTGGCACACGATGCGGAGGCGTTAAGAAAAATGAGGAACGATGGATGGAAATTTGGTATGTATGTTGCTAGGGTGAATATCATGCATTGCAATTACCAACCCATGCTTGATAATGCTGTTTGTAGATCCATCAAATTTTCAAGACGATGGAAACTTTTCTGTTCGGTATGATGGTAGCTACGGCCCTTCAGATTCAGTTCTTGAGTGTGCAGAATCTCCCCTGGAGTTATTTCTCTATTTTTTGCCAAGAGCGTTTTGGATGCACGTGGAAAGGGAGACGAACAAGTATTACGAACTTCACTTTGCAGAGCGGATGTAGGCTAAATTTTATGCACAGGCTGGAGAAAACAAGAAGACGCTAGAAGAGATTGTGGCGAACGAGAGACGTATTCATGGGAGAGTTAAAGCTCATGAGATTCTCCAGTGTACTGTATTGGGCTGCATTTGGCACGAATGTTGTGCCCGCAATCACGGCGAGTGTCTAACCATTGGGCCACAACATCTGCTGGCGCGGTCCCGATTGGCACATTTGGACGATTCATGAAGCGAGACCGCTTTGATAGGATTATGCAGTTTCTCCACTTTACGGACAACGACGCGTCGGCTGCAGGGACAGACAAGGGTTGGAAGGTGCGATCGATTATGAACACGTTGGAGAGGACGTTTCTGAGTGTATTTATTACGCCCCAATGGTTGTCATTCAACGAAGCAATGCTGCCTTCGCGGAGCAAATTCAACCCGACGCGTCAGTTGATGAAAGACAAGCCTCACCGATGGGGGACGAAGTTTTTCATGACGTGCTGTGCGAAGGCATCTTATGGCCTCAGGTA
>Contig_401
TGCTGGAAACTCCTCGTCGCTAGCACTGCCGCCAACCTGCGTGGCCACCTCCCTCTCACCTTCCGATTCTGAGACGCTGGACAAAGAGGCTGGGGGATCTTCGTTGACGGACGCTTCGTCTTCAGAGTGGGCTTTGCGCTTCATTCCTCCAGCACGGCTCAAATTTGGAAATGAATGGAGTTTGAGAAGCTGCGCTGCAGAGATACTTGCGATCCGGTGCCGTATCATGAGATTAGTAGGTGTAGGGGAATATTTTCAAATCATGGTATTTTACTTTATTAATTACAGCCTGGCAAGAAACCTGGCGAAACCTGTGCTTTAAACCTGGTCAATAGTCGCACGGCTATGCACCAAAAACCTGGGCAGTAGGTTTTTCCAATAAAATACCTCACTCCGTAATATAATGGAGAAATCATAGTAACCATGGGCAAAATCCATGATTATGTCCCCTAGCCCTAATGAACATGGGCTGTAGCACTGGGCATTTTTTAATACCGTAAGTGCAGACAAACGGCATGTGGTCGTAAAGTTACTTCCCCATCCAACAAGCCGAATTTGACCAATTTGGCTGCTTACTGAAGTAGTTGCTATTCGATCTGAAAATCTGAGCGTTTCRCCATCTTCACCTTAACCTATATTCACCTTGTAGAACTCCTTGTACCTGTACCAAACCTGCGCGTCAGGGTTTTTCATCCAAGTCGCCTTCTCCATATTGNAGCAGTTTCCAAATCACATTTTGCTTCTTCCCGTCGCGCAGCCACTGCGTAAATTGCGCAATTTGGAACTGGGTCGCCACCTTTTCGGTCGTCGGCACGTGTCGGGCAGCTTCGAGCATCTTGGCCAGCGCTTCGTCTCCATAGAATTTGGTGAACGTCTTGATCATTGTCGTCCCCTTGCCGCGATTCAACTCGTTGTACTTACCCAAATAGGTTATCCAAAGAGCCAAATTCGGGTTAGTGAGCAGTTTATCCACTTTAACATCAAGCTGAAGCATCTTGAAGGCATCGTCGGGAGAGAACTTCTTGGTCCATAAGGTCAATTGTGCACTTTGTAGCTCCTTTGCGATCTTCTCAGTCGACGGCACTTTTTTCGCTGCCTCCAACACCTTCGCCAGCTCCACGTCGTCGTAGAACTTCGTCAACGTTTGGACGGCTGTTGATTCTTGTGCTGGTTTCTTTGCGTCCAATTTGCCCACGTAGCCAACCCAAGTCTCCAGTTTCGGGTTGGAGAGTAGTTTATCCACCCCAGCATCAAGCTTGAGCAGCTTAAAAGATTCGTCGGGAGACAGCGTCTTTTTCGGTCGATTCTGTGCCACTGCGTTCTCAAGCCACAATCTCACAAACCTCATTCGTCGGACACGTGGGTTCGCTTCCCGGAAGATCTTGGCTAAGGCCTCGTCACCGTAGTGGGCTGTCAGTACAGACGCCATCACCTTGTTTGCGTCATCCTTCTTTAGTAACGTGGTGACATAGGTGTACCAAGTGTTCAACTGTGGGGTCACGAAGAGACTGTCCCCCGCCTGTTCGAGCTTCAGTAATACGAAGATGTCCTCAGCACTCTTACCCGCCATTTTCCAGGCCTGTCTCTGCTGCCGAGCCAACACGGCTGCCATTCGGCTTTGGCCTCCAACGTTCAGCGCCACTTCTAGCATTATTGAAAGCGCTAAATCTCCGTAAGTCTTCGAAAGAATGCCCGCCATTGTCACTTCCTTGCCGAGATTCTTCCTATTGTACAGATTAACGTAGGTCGACCACGCGTGAAACTTCGGGTTGGCCAGAATCTTGTTCAGTCCGCCGTCAAGCTTGAGCTGCCTAAAAACAGCCTCTACTGACTGCCTCCGCTAGAGCCAATACCGGGCTCGAACGCTGTTTGTGACCTTCAATCTCATCGCCTTGACCCAATTCGAGAACAGAGAAAGACTGGGAGGAGGGATCGGAAGAGCTCGCTCTTCCTCGTCTTGGACCCTCAAAAGTCTCGTGGCGTGGGCTTCGTATTTGGTCGTAGACAGAGAGCTGGCCAATGACTGGAGGCTGGAGACTGTATTGGCATCTGCAGTTTCCACGGTAGCATCGCCGTTCGCCAGCACGACGCTTGCAATCAAGAGCACTAGGAACACGAAGCAGCGCATATTATTAAGACCAGACTGCACGTATTAACTGCTCCAAACCAACGGCTCGAAGGCGAATTGCAAAGTAGGAAAGAATCAGTTTTGGCAAAGCCATTGATTGGTCGTTCACTGAAAGGGCTGTACCGTAAACCTAATGCGAGTTTGAAACGCTACCGACACATTACATGTACTGTTTTTACCGTTTTTAAGAAAAAGCAACATTGAAATGTCGCGTCAAGAAACCTCTGTGTTAGATATTTAATAATATATTGGGGGCGAAAGTCAAATCCTGAAAATACGTAGACACTGGCAGCAAAATATCGTCAAAGCCTCAATCTTGAACTCCATGAGGGCACCTGTCGAGCAACATCAAACAAGCATCGGTGTAAGGCTCGGTCTTATATCTGCCCACAATAGCGGGATGGGATGCCTGCAATTTCGAGAATCCGCAGGACTTCCAACCAGGTGTTATAGACAAAAAGGAATGTTTTATGGCGGTGTGTGCTGCTGCTGTGGAATAGACGATTGGACTTGAGAGGAGCGGGATTTGTGTATCCCAAGATCGTGCCACACAACGTCCCAGTGGGACGAGAAGGGGTGTCAACCTTACAGGCCGGGTATTATGACCGTGGGTAGTTAAACCTAAACCAGATCTGGCATGCGGAATGAGAATGGATTCACCCCTTCCCCATCCTTCAGCATACAAAAGGCAGTCAAGTCAATGTTGGAAATCGGCCAATATTAAGTGAAAAGTCAGATTTTCAATGTTGCTGTACTGAACCAGAAAATGTGCTAACAGGTGTCTTCTTTTGTAAAGGTGCTGCGACTCCAATTGAAAGAGATCTCCAATACGGTACCCAAAGCCTTGGATGTGACCTCATTGGGTTTCAATACCGTTCCTAAAAGACTTCAAGTAATACTTTACCTCGAAGTAAGGTTTACGTTCAGACACAGTAGCAGAAGGTACAGTAGCTCTCTCGTTTCTTCCTCTGATAACTGACAGAGTCAGGAATCCACGATATATCAATTTACTTGGGATGTCTCCTATCTAAAAGTCGCTATTTTTTATTGTGCTTTTGAATTCTACTGTACTCCCATCGTCGTTTTGGCTGATGTGGTGGCTTTAAAAGCATTAAGCTTCTTGTACGGCTGAAAAATAAGCGGTACTTAGTTAATTCAGGTGTGGCTTGAAATTGGTCATTATAATTATATTATTTTATCTGGGATCCCTGAGATTGGTCATTCCATCAACGCAAAAGCAGTCGAAAACGGAGAGGACTAAGGCCCTGTTCCGCNAAAACCTCTAGAGGTGAACAGCGGATTTGCTTTTCCTCTGGGTTGAGACATTCCGCTGTTTCGGAGAATCCGCTGGAACCGCATGCGGAACACCCAGATTTTAATCTATTTGCCGTGTAACGAAACTCTGCAATATGATACGTGAAATTTTAAAAGAATATAAAGTTTATTAGAAAAAGAGATGAGCAAAAAGATCTCAGATTCAATCTGCGTCTGAATTGTCCGTCAGCAGGTCCTGCTCTACCATATATCGGCGGCTTTCGTCGTCCATCCCATAAAACATGGTTGCCGCGTTCGGTTGAGTTGCTAGTAGCTTAATGAACCTGAAGCGCTGGTGAACTGGGACTTCGTCCGTAAACATATCCTTAAAGATTTTAATTGCTTCGTCCGCGCAGGTAAGCTGTCGGCTTTTGATGTGTCGAGTACTGATAGAGGCCGCAATCACCTTCTGCGCGTCAGCCATAGCTCTCATCGAATCGCTCATTTTTTCCCCAGTGGTCTTAAGTCGTTTAGGTGAAGGTCCAACAATTGACACGTAATCTGTACTTTGACGGCGAGAGGATCGACTTCTATCAGTTGTTTCTGACCCTCCACTGTCGTTATCGATATTGCGATTGAGCCCTGATATGTTCTGAGATCTGTATTGTTGCTCGACATTGCATGCCTCTCGTTCTGCTGCACTTCTATCGTCAGTCGAACCTTCATCGCCGGAGTCGTTGCTTAGTCCACTCAGAGACGACGGTGCCGGTCGTGCAAGGCTTATAATATGCTCATCGTAAACAGCGAATGCACCGGTTGCAGCGGTGCGAGACATAATTATGTCCAGTTCGTGGTACATAAAGAGAGGTCTGCTTTTGAATTCTTTTGCTTGAGGGTACACAGCGATTAAGTCGTCCCACACAGAATCTGGAGCCGTAGGCATCCCTGTGGTAGGGTCCCACCCAAACCCRCTGTTTGCCTTCATTGCAGCGTATGTCCTGTATTTCTTTTTCAGCTCTGCAATCTTGCTCTGCAGTTGCTTTCGATCTCGTGTCTGGCCGGTCAATAGCCCGTCGTTGAATGCTCTGACAATGCGATTCCAATTCGCTTTCTTGAAGTTTCCATTGTATGAATCACCAAGCCGCACGACTTCATCTAAGACAGCGTTGATGAAGCGAGCTGTAAGGTCTTCAGTCCAGCCAAATGTCATAGCTCACAAAGCTGATGATGCCGGAGCTGTGTTGGCTTTCGACAACTGAAACGGGTCCAGCAATGAWTCGTAGGCCCTCCCAAAAAAACAGACTCTCCAAAAAGAAACCTTGGTTGAGAGTTTGGATATTTTTAGTTTTAGCGCAAAGATATTAYTGTGGGTGCAATACCTGTTTTTATATTCTATTATTGGCTTATGATGCCGACAATTTCATCCAGAATGCTCATCGAACCATTCCCTAATTGTGCTATGGACGCATCCAATGAGGAAGGCAACATATCGGATGACGGAGAAGAAGATCAGATTGTGCTCGTTATGACAGGACTAACGTCGTACTGGTCGTATATTCGAGCTCATTTTGCAAAAGAGGGTTGCTGTACATCGATACTAAGCGGCGCTATGTACTACGAGGAGCTGTTAAACAGTCGAAGTCCGATACGCTTCTCGAATGTCGCTCGTATGAGTGTACAAACTTTTCATTTGCTACTTCGTGAATTAGAAACTACCCGATTGCTACCATCAACGTCCAGAATTCACAGCGGAGAGCGCTTACTAATTTTCCTGTTCATACTTACCGGAAAACGTAATCGAGCAGCACAAGATCGATTTCAACATGGGCCGGCGACAATAGGCAGGATTGTTCGGCAATGTTTAGCAGCAATTAAGGCTCGATGGGATAAATTCGTTTGTCTCCCCAACAGTACAACCCCCGTCGAGATTCAGCAATCTGCAAAGTTCTTCCCCTACTTCAAAAACTGCTTGGGAGCTGTAGATGGAACTCACATCCCAGTGGTTCCTCCCGCTTCAATTGCGCCGCGGTTCAGAAACAGAAAAGGTTTTCACTCCAGTAACGTGCTTGGGGCGTGTAACTTTGCAATGGAATTTGTGTATATCCTCCCTGGCTGGGAAGGTTCTGCACATGACGGTCGAGTACTAAAAGATGCTGTTAGTCACAATTTTCATATCCCGAAAGGTACGTAACCTCACTTGTCATGAAAAAAACTTTACATAATTTTCCTATTGATGCGGCCTGTGTAGGTAAATACTACTTAGGAGATGCTGGCTACGCGTTAACCAGCTACACAATGACTCCTTATAGAGGAACACGTTATCATCTTAAAGAGTTCGGCGATGGTCAGCAGAAACCACAGACAAAAGAGGAGTTGTATAATCTGCGTCATTCATCGCTGAGAAACGTTATCGAAAGAGCGTACGGAGCTATCAAATTCAAGTTTCCAATTCTGCTACACATGACTTCATATGCGCTTGCAGACCAGATAGGTCTAATACAGGCCGCGTTCGCAATTTTCAACTTCATTCGTCGCCATGGCGATGAATGTTCAGACTCAGACGGGTCCACCAGGGAAACCGAAAACGTAAGCGACGAAGTAGAAGACGCAGGGGACACACATACGGACGCTACGGACGACAGCGATATGAAGAAGCTTCGAGATGAAATAGCATCGATGATGTGGCAGAACTACCTTGTGACTCTTGCTGGAAGATACGGTGAGGTCGTAGTGTAGCTAGTTTTACACCACTGAACAATTTACAGTAATGCCCAGCACGTGCACAATGTATAAAAGTCTGCGAGGCTATTCCACGCAGATCATATTTGCTATTACAGGGCTTTGTCAGTCCACTCGCTAAAATAAAACTCTATCTGACCGAATTCGGGCGGATAGAGGATAGAAGATTTCGAATCGATTTGCTCTCGAATCCGCATTCGGAGCACGCAGAGTTTTGAGTGATCCGCTGGATGGTAAAATTCCGCTGAAATGGCCTCAATCCGCTGGAATTTGTACCTGCGGAACAGGGCCTAATTAAAATACTTCAAGTACGAAGCAGGGAAGTGCTGCATAAAAACAGAATCATTGTACCTACCGAATTCGTAGTGGTGCTTCCGGAAGCTCAAAACTGTACATGCTACCAGTACTAAAAGTATCGTCATACGACACTATCTGCTCCCAGCCCTATCTTACCACTTGGATTCACCCCCCCCCCTGCGCACCAGCGTTCCGCTTCGAAAAAAATCATACTTTACGTTGTTTTTAGGACAAATACCGGCTCGTGTGGCTGATTCCGTACTCAAGTAAAAGCTTCCGGAATTAGTACATGTACATGTAATACTAGTATTGTAGTGACACTATTAATAATTGATACTTTAGGATGTTACATTAGTAATATGCCTCACTGCGAAAGGAATACTATTATATTTAAAAAAATTGTGGTATATGAGCTACATGTATTGTTTAAAAAAAATAATACTGCCTGGCGGTTCACGTACCGGTACTGTAATAATAGTCACTCTCATGCACAATGGGATCAGTCTTCAATTCCGTACTGCTTGGATGCAGTACGCAGCCCAAAAAAAAGTAATCAAAGCTGGAGGATGCCACTTCGCTAATCGCCCAAGGATCCGAATCTGTAAATTACAGACTGTAATAACGTATTGAGGACAGGAAGAAGCACGATGCGCCACCACCAACGTGCGGCGCTGATATTAATTGCTCTTGCTTGCCTTCTCGCCATGTCTGCGGCAGTAATTGACGATCAGCGATTCGCTCTTAATGGGAGGACACTACGCACGTCAATGACGTCTGACGACGAGAAGGATGACGATGACAGAATGGTCGACCTTTCTGGCTTGGGCCAGAGCGCGAAATTAACCGAGTTGGGGGCATTGAAAGACATAAAGATGAAGCCGATTGCCGCCTTGACACTGTCGAAGCTTGATGAGGCGGGCGACGACCTATTCACGAGTCCGAAATTCAAAACGTGGGTGAACTACGTAGCCTCCGTCGCGGAGAAACACTCGACGACAACAATGATGTCGAAGTTGACAGCTCAATACAGCGACGGGTCTCTGATTAGAATGCTCGAAGCAGCGAAGAAGGTGGAGGGGGCGAATGAGATCGCACTGAGATTGCAGCAAAGACAGGTGAGGACATGGATTAAAGCAGNAAAAAACCGCAGACGATATTTTTGAGCTCCTCAAGTTGGACGAAGGGATCGAGAAACTTCTTACCAACTCGAATTTGGGCACATATGTCAGCTACATGAATCTATTTAACAAGTACAGTCCTGGAAAAGAAACGACATTGGTGAACACGTTCGTGACTTACTACGGAGACGAAGCGGTGGCGAAGACGATCGAGGCGGCGAAGAATGAGCCGGGGTCAGAGAAGCTTGCTAAGGAGTTGCAAGTCGCGCTTTTTAGTCAATGGTTGAGGGAAGGAGCGCAGCCTAAAGATATCTGGAAAATGCTTGGTCTAAAGGAGGGCACAGTGAACGTCAGCCCAAACGGGGAGATTTGGCGAGGGTACGAGGCATTTTTCAGTCTGCACAGCTAAAAGTTGAGCAGCTTCGGATGGCAATGTAGAGAGAAAAATAATAAGTTCACGTAACCTCAATTGAATTTCCCCTTGCTCGGCTGAACGTCTAGGACCAAAAGCACCTATTTTATTATGAATTTAAACGGTGTTTTCATCGGAGCGCTTATTTCACGGGATTTTCGTCCGCGGCAGCGGCAGCGGGAGTGAGTGGGTGCAACGTGCAGCAAACCCGTGCAGGGTGCCCTCGCAGCAGGGCCGCGCGTATTTGCGAAGGCGGGCCCGGCGCCGAGCAGCTCGGCTGGGAGAAACTAAGGAGCGCCCAACTAAGGAGCGCCCAAACATTAATGGAGCACCATATGCACTTTGTACCTTGACGTAGAGGCAATCATGGTCAATAAAAGTCGATCTTCATCAATCAGGCTGAAATATTCTTGAAAAGATTGATCTAGGAAGAATCTTTTCACGAATATTGTTGAGATAGAGTTGAGAACAAGGTATCGCGCCCATTGTCTGATTGACTGCCGAAGGGCAAATTGAGCGGGGGCTAATGTCCTAAGAGGGTTGTCGCGGCATGCCGTTAATTCCCCGTCAGACAATTAAAGGTAAGCTGTTCTATACAATTCGTGTATCAATTAATCTGCTAACTACCATCATGCTACTTTTATCTTTCCAGCGCACCACCGTAGCTTAATGGAAAAGCACCCGAAAGGGATGAAGGGGGTTCGATTCCTCCCGGTGGTATTATTTTTTTATTATTTTTTATTTGTTTTTTTACTGATTTGCCAAACTATTAATTCAAGCCTGCGTAACCCCAACTACGCGGAGGCAAAAACGTAATGCTGTCGTCTTCTGCTAAAAGCGCCTGAAAAGAGAGCGCAGGTGTATCAGATTGGATCATTCGGTCATGTCGCTCAAACCAGATCGCTTCTCGTCGCGTACTGTTTGCGCCATGCCCCGCCTTGTGTTGGCTGATCGAGTTGGGTGTTTTGCGCCTGGTTTGCAAGTTGGAAGGCTCCAGAATACGGTCGTTCAGTCTGTCATCATTTAACTATATCCACCAGTGTTTGTCGAAGTGTTCCGGCAAGATCTTCTGCTGACCATTGGATGAATAAATTGCAACCAGTTCATGAAGACATGGCCTTCCATGAGTGAGTCTGAATACCCCTGAACATGATGATATTTCGCTACCAGAAGTGACCAAGTTACGAGCGGTTCTCCAGAGTTTGTCAGTCTCCGTGAGTGCGTACGTAGATATCACCCGAACAACAGCAGAGTACTGGTCCCACCGAAGTCTGTGAGGAACGATTGTGGCATCTTGTGCGGACTGAAATGTGATAGTTTTAGCGGAAGCGTTCCACCAGGGAAGAAGCTTCACGAAAACGGTCAATAAATCTCCTTTCGAGGTCTCCAGCCACCGTTTTATCTTCGCATGAGTGCCTTCAACGGTGGACGTGTCGTGACAGCCGAAGTGAACATGTCGATCCGTCCAGCATTTGATTATCCTGGTTTTATATTTCCATCAAGTCCGTTCTAGATATTCAGCGGTAGAACTGCTAAGGCCTCGTAAAACCGCACAATGCTCTTCGAATTTAGACACCGACTCGGACGCAACTGCCTCATAATACTTAGCCATGAATACATCCGTCTCCACTGAATTATGTTTCATTTCACCGTTCGGTCCCGGTCTAGATAAACGTATAATTCCGAGGTCGTCTTGCACGCGCGCCAGAGCCCTTCGGTTGACGTGCCAGCGACACAGAATTTTAGGGATCTCAGGATATACTGCGTCGCTTGCATTCATACACGCAAGGTCTCGGTCTGTTACGAGAAGTCGAGGCAATTGCACGCTATTTGCTAACAGAAGAAGCTTTAGTTGGTTGAAAAACCACGTGTAGTCGGCCTCGGCTTCGCCTGGTAGCTAGCACTGAGCAAGAGGGAGAACTTTGTTCAACCCAGTGAGAATGATTATGTTGCACAGAGGCCAGTTGT
>Contig_402
GACGTTCTCGGGCCACTGCACCTCAATGGGCAAGAAGTAGCCAGATGTAGGTGGCTCTTCATAGGTGGAGCGACGTTGATGGAGCTCTCGAAGCCGCTTGCACAGACCCGGAATACGTAGGATGGCCTTGATCTTCTTAGCCTTTGTTGAATGCACGTGGTAGATGTGTGATCCGCTTCGGGTCACACCGCAGAGTCGTTGATGGCGCCGTTTGCGGGATCGTGGCTGGGTCCACTCTCCAGCCTTTACCTTTTTCTGGTGGCGCCCCTTTTGGCGCTGCCATCGCGTTGGCACGGTCTCTACAAACCCCGTCGCCGCCCGCAGCTCGGCGTCCGYCACCTCGGCCTCCACAATGGACTCCATCCGCCGCAACTTGTTGCGCGACCAAGGAGGAGACAATGGCACGTCAGTCGAGGTGCTATTGTCCTCTCCGTCCACCGCAGCACCTTCTCCATCCTCACCACCGTCCTCTCCATCCTCCGGAGCGTCACCGTTCATGTCGTTACCGCTATCGACGGCCGTGACATCAACTATCACATGTGGTGGCTGACTGAGGGTACATGAAGGCAAACCCTCGGGTACAACCTGGCTATCCGACGCTCCAGAGCTAGTGGAGTCGCTCTGCAACCGCTCTGTTACTGGAATGGGCGCTCTGGGCGCGCTGGAGCGCTCTGCTTCATGGACTAAGGACTTTGAAAGCCGCGAAGCCGTTCCATCGCTCTCGGAAGGCAACACCGCTCGTATGGAGGCAAAGACCTCGTCCAGATGCGCCTTGAGGGCGTCACGAAGGCGTATGACCCGTGTGGGCGCTTCGTACACCCCCGGAACTAGCTGAAAGGATCGCAGTTTGCGCCAACGAACTCTGTCCAGGAGCAGTGCGGTGCCAGCGATGTCGAAGCGACGACGCACCATATTCGTCATGGGGAGTGTTTCCTGCGTATCCAGCGTGACTGGATACGGGTCGTTGCGCGTGCCTGATATCTTCAGGACGACCCCCACCCGATAATCACCACACACAAAGGCTTGTGAATAGTACTCTAGTACATCGCCTGGCCGCAACGTCTCTGGGGGGAGCTGCGAGGCGCTAACCCCCACCATTGCGGTCCCTGGAGTTCTGGAGCACCTGAGAGCGCTGGACACCTGGGCGGTGGTGGTGATTCCCGAATGAGATGCATGACGATCGCAAAAGTAACTTTGAATTTTCAAAATAAATGCTACTTTACTTACTTTTAACAAAAGTTACTTTACTTATTTAGTTAGCATTTTTTCTGTCTTTTTGTGTTCTAATCTTCCCGGCATTGTTGTGCTGGTCAGATTTCTTCGTGTGTTTTTAACGTTTCCTCATGTACTTCAGAAATTGGCGCGCGAGACGGAGCAAGATGCAGAGCGGACGCTTTGACGCAGGTGGCTGCATCATTTNTACTTCGCTGGGATTCTAAGTCTGGACCAGAGCCAGCATGTACATGTACAATACAGTACAGCACCGTGATCAGTAGACCAGATTATGCTGTCGATCRAAACACGACCAAANTCACAGTCAAACGAGCTGTTCACCGTGAGCGTGAACTTCACGCTTGGTCGATTAATCGACAGCGAACCGGATCTTCAGTGCTCACCAGCAAACCCTACGGTATCCATACGTGCTTGTCTCTCTAAGCTGGAGCTCATTCCGTTTCTTTCGTCCACTGCACTGTCACGGGAGAATCGCCTACGACCTGCTCACCTGATTTCGGTCAGCCATGGACTCTCTTAACCATGGTACCAGTAGCATTTCTCGACTGTCCCAGCTGTMYATGGTCTCCATAACGCGTGAGAGGGCCCGCAAAACAAACCTCGAGTCTCCGTCACACGTGTTGCTTCAGACCGATGGCAAATTATCACCAGATCCGCTCACAGGTAGGCCACAAAATGTGGCTCACGTTACGAACGCGATCATGTACGGCATTATCAACTCCATCCTGACGATCCCCACCATGTACGGATACGCCGTCATCCTCTTCAGCCACAAAGACTTCGAAGACTTTATGCCGGCACTGTCCAAGCTCGTCATCTTCTCCAGCGTCGTACACCAGGTCATGTTCACACTCATGAGCTCGCTGCCGTTCTCCATCGGCCAAGTGCAAGATGCCGGTCTCATCTTTCTCAGTACCATGGCCACTTCAATCTGCGACTCACTGGGCAATGACGTGCCGCTGGAGGCCAAAGTGACCACTTGTATCATCGTCATCGGCATTGCTACAGCCTCACTCGGTGTCTGTCTCGTGGTCATGGGCAAGCTGAAGCTGGCTGCACTCGCGTCGTATCTGCCGATGCCCGTGATCGGTGGCTACTTGGCCTTCATCGGTATTTTCTGTTTCTACGCTGGCCTCGCCTTGTGTACAGGTCTCGTCGTGAACGACATGGAGTCCATGATCGGCGTCTTCGACAACGCCCACGACGTCCTGCTGTGTGTCCCTGGTATTCTCGGTGGAGCTTTCCTGCTGGTTGTCTCGCAACGTTACGACAACTCATTTATCCTGTCTGGAGCCATCTTGATCATGCCCGTGGTGTTCTTCTTCATCGTGTTGGTGGGCGGCATCTCCATGGACGACGCGCGGGATGGAGGCTGGATCGACCCGGCCAAGGATCCCGCCACTGTCTCGGAGCTGCTCGATCTCTTCGACTTTAACGAGGTGCATTGGGACCAGCTATCTAAACAATTCGGAACGTGGATCGGCATGGTCTTCATCGTCGCGTTCTCGTCCTGTTTGGATATCGCCGCTATTGAGCTTGACATGGGCAGCAAACTCGACTTCAATCACGAGCTCAAGACCGTCGGCTGGTCGAACGTCGTGAGCGGTCTCTTGGGAGGATACACAGGATCCTACATCTTCTCGCAGACCATCTTCACCTACCGTTCCAAGACCAACTCGCGCATCGTCGGTGTGTGCGTCATCATCTCGGAGTTTGCCATCGTGCTGGCCCCCGTGTCCGTCATGAGCTACGTGCCTCGCTTCTTCTTCGCTGCCACGTTGATCTTCATTGCTATCGACCTCATGATCGAGTGGCTCCTCCTCACGTTCAAGAAAATGTCGTTGCGCGAGTATGCGGTGCTGTGGATGACGTTCGTGGCCGTGAATCTCGTGGCGCTGGACGAGGGGATGCTCATTGGTGTGGGCATTGCAATTGTCAACTTCCTGTTGGGCTACATTCGGCTGCCTGTTGTGAGCAGGAAGCCTCGTGCGTCAGGGGCAGCACGCACTCTCTCGGAGCGGAGAACACTGGACCAGAAGCAAGATGCGATCGCGTATTTTGAGCTGAGTGGTTTCCTATTCTTCGGTTCGTCCGTGCAGATCCTCGACATTGTCCAGAAGGCAGTTATCGTCCGTAAGAAAGTACCGGGTGCTGAGGCTGGCGATGCTAGGGCCAGTTATCTAAGTGATGTCGGCGCGCCTTTGACGCCAGATGAGCACCGGATACCCTTGATCGAGTGTCTGGATGGAACCCCTGCTACTGACCCCGACGCCGTCCCGACCAAGTTCGTCGTCATGGATTTCACGAACGTCACGGCGATGGACGCGACCGCCGCACGCAGCGCATTCTTGGTTCTGCAGAAGTACTGCAGCAACCACGACATCACCGTCGTATACGCCGGTGCGCTTCCCTCAATCAAAGAAGTGCTGGTCAAGAACGAGATCACAAGCGAGGAAAGCTTCTACTCGAGTGCAGAGTCAGCCCTCGAGCTTTGTGAGAACCGACTTTTGGCTGGTGTCGGCAGCGCGATGGCGACGTCAGGTCGCAGTAGTGTCCACCACGACGAAACTTTGGACGAGCTGTTGCAGTACTTCGCTCTTGAGTTGGACGACCCGCAAGTGTCAAAAACTGCCGACCAGTTTTTCCAGAAGCTCGAGGTGCCTGCGGGTCACGAATTCTACAGCTTCGGACAACCGGCAGACTGCTTCTACTTCCTCGCAACTGGTTGTGTCGCCCTTGACCGCAGTAGGTCGGTCGAGTCCAATATATTCAACGTACTGACGGGTTCCCTCTTCGGTGAGGTGGACTTCTTCGGTCGTCAGCAGAGACAAGCGATGGCAACCGCGACAGAATCGTGTGTGGTGTTTGAAATGCGTCGTGAGACGTACGAGACCATGCAGGAGCAGAATCCGGCACTGTACACACGGATCCGCGACGTGGTGATGCAGTCCATGGCAATGTCACTCAGCAATACCTCGAACCATAACTCGATGAAGTCGAATGACGTCGCTATTCGAGTAGAGTAGGTGGGGCCACAGCTTAGAAGCCAATAGTTTCCTGTGAACATGTTAGACGCGCTTTTTTAGGAAATATAAAGTAACGTATTATTATAGTACGGTGTGCCACACTGAGTGTACACCGTTCACTCTAATTAGTCGTGCTTCGAAATTAATCGTGCATTCGCGCTTTAGTGACGTCACATATCTGGGATTTATTTAGTAGCCTCATCAATTCTAAACAAACGCAACGGTTTCTCGCTAATTACTTTATTCTAGTATGCTTAATTTGAAATATGAACGAACAGTTTTTTAATAGCGGGCGATTAAACTTTCAGAATTCTGTGCTCCGACCTAAACACCATAATTAGTCATGCCATGACTAACCTACGCGCGAGATGCCGGCCTCACGAGCGGCGCTCTTGCAATTCACAGACGGGGTCTTGTTCGCTGTCGAGAGCTCTTTGGAAATTATCATCACGCGCGATGAGGATTTTGCGATCGAGCGCGTCGAAGTGCCTAGAGGCGTTTACGACATGATCCAGCGGGACTTTGTGGCTGCCGAGACTCTCTCTACGTTAGACGTGTTTTCGAACTGGCACCTGACGGTAGTGGTGTTCGTCACGTGCTGGCGCGATCACTTTTATAACCTGCTCGGGTCTCATTTTAGATGAAGCTTTCTCGTCGGTGACCATTCACTCTAATTAGTCATACTATGACTATACCATGACTAATTAGAGTGAACGGTGTAGAGGCTTTCAGTAATTTGTAGTCGAAGTACAGAGCAATACTACAATGCTCACAAGTACTATTTGGTATTTCTACTACAAATTATTGTTGAATGATTCTACTGTAGTACTTCGAAGTATTAGTTTTAAGAAGTTGCACTGCTCCCACTAAAAAAAATACTGACCAGATACTGACCAGTTGGCTATCCGGTTGTACATGTTTTACAAACATAGTAGTTACAGAAATATTAGTGTGCGAAAATTGCCTTTTAGCCAGGTTAGTGACTGACTAACTCACTGAGAGACTCAGCGCACAGGTTGTGTAATACACGATTTGGTACTTCGTTGCAGTTATTCCGTAAAAGGCTCAACCTACCGGTATTGATAAAGTTTACCGGTGGAAGTGCTCTTCTGGATGCACTCATTTAACATTGGGAACGCACCTCAACCTGTTACTCACTCTACGTCTTGCCGTCTACTGGTAGCCACCAACTAATCTTAAGACATACTTGCTCGATTCAACCACCGCAGAGTCCATAAGGCACAGCAATAGTCGAATCCCCCGACTACCCCAGCTGTCCATGGTTTTCATAACGCGTAAGAAGGCCCATAAACAAACCTCGAGTCTCCGTCACACATGTTGCTTCAGACCGATGGCAAATTATCACAGGACTCACTCAAAGGTAGGCCACAGAATGCGACTCACGCTACGAACGCGATCATGTACGGCATTATCAACTCCATCCTGACCATCCCCACCATGTACGGATACGCCGCCATCCTCTTCAGCCACAAAGACTTCGAAGACTTTATGCCGGCACTGTCCAAGCTCGTCATCTTCTCCAGCGTCGTACACCAGGTCATGTTCACACTCATGAGCTCGCTGCCGTTCTCCATCGGCCAAGTGCAAGATGCCGGTCTCATCTTTCTCAGTACCATGGCCACTTCAATCTGCGACTCACTGGGCAATGACGTGCCGCTGGAGGCCAAAGTGACCACTTGTATCATCGTCATCGGCATTGCTACAGCCTCACTCGGTGTCTGTCTCGTGGTCATGGGCAAGCTGAAGCTGGCTGCACTCGCGTCGTATCTGCCGATGCCCGTGATCGGTGGCTACTTGGCCTTCATCGGTATTTTCTGTTTCTACGCTGGCCTCGCCTTGTGTACAGGTCTCGTCGTGAACGACATGGAGTCCATGATCGGCGTCTTCGACAACGCCCACGACGTCCTGCTGTGTCCCTGGTATTCTCAGTGGTGCCTGGTTGTCTCGCAAGGTCCCGATAACGGAAAACAATGAAGAATCTGACCCACCTGATCAGTAATCGGCACCAAATTATGGTCGAATTTAAACCATGTTAGTCTTCTACAGTAGAGCTCTTTTGCTGTGTGCTGAAACTCAACTAAATCGTGGTTTGCAACAGATTTTGCATTTGAAAACAGGCAAGTTGCGTCATTAACCAATTGACAAAGGAAGAAAATAAATATTCCCGCGTTACGACCAAATGTATCACAAAGATAAAAAAACTCACATGTTAGATCTCATTACTCGACATGAAAAACGTAGCGGCATCTAGCTATACTTCACCCCTTCAACCATTCTATTGCGATAGAACCTTCGATAGCCATCGTATAAGTGAGGGTAGTGCTCCAGCACCCATTTGGGTTTCTTACGTGCGAGTACAAGCAACGCATTATAAATGGACAGTCTCTTCACCTTGCCGCCGAATTGCTTCACTTTCACGGGCACTTTGAAGTTGATAGCTCTCTCCTCAGCGTCATTCGTATCTCTCTTGCGCAGGAAACGCTTGATGGGGATGTCGTTCTCCCAGGTAGCTGGTGCGCTGATCTCCGCATTCTGGCCCTGACCGGAGGTGGAAGTGGCAATCAAGGCAGCCGTTGCAAGGAATATGATGTAGCTGAGACGCATTAGTTTTCTGGGATGATTTTTCTTCGAGGCTTCGATATGCTGGCGGCGGATTTCAAACTGAAGGTGACTGTGTCCATCTCTACTGTAGAGTCTGGTCCGAATCTGTACTTGCAGTACCGTATGCGTTTGAGCAAAGCCCTTCTGCACGATTTTATTTTTTTGTTCGGAAATGGTTTACGCAAAATTTTACGCAAAATTTTGGCGTGATCATGCCCGCCAGCTGATTAATCCCAGTAAAAAAAAAACCTTCATAATTAATTTTCTTACCTTGTCTTTTAAATATTTTAGATTAAAAATGAGGTCGAATGCTTTGTTTTCGGGTCCAGAAAAAAACTTCAGAATGAGGGAGGCCTGATTGGCTTTTGTAACGGGGTATGGACCAAGTGTACTACAGGTTACATTGTGTGAATTGTCACTCTCCGCGATACCTGGTACATGGTACCAGGGGCTCTAGAGGCCCACCAATGGCTAGCAGCATACCGAATTCCCTTAGTTATGACATTCAGAAAAATGTTTGGACATAGACCAGAAATTGCATGTCAAAGTGCTCATAATTTTGTTTATTGTTGTAGATCAATATCTGCAACGGCTCGGAACATGTCGTCAAAATCATCGTCCATACTAATAGTGTAAATTCTTCTATCTCCTTGTCTAAATCCCCCGATATAAGGATTTCATTCACGATGGCATTTGCATCCTCGTGCACTGGGGTACTTATAGGCTCAATATCGTCGTGTTCCCCACCACCACGCTCAATCAAACCCATTCCTCCCTCAAATCGTTTATCCAGCGTACCCAACAAAGCTCCTTATCTTTTGGCGGCACCGTGCCCTCACCTTTCGCTCGTGACTTTTTCTTGGTGGCACCACCACATTCGCCGCATAACCTTTCGAGTTTGGGCCGTGTCCGGTGCCAACAATGATTAAAGTGTACGGTGGCTGTCATATTTAGATTGAGGAAGATCAGTACAGAAATTACTGATTGCTCGCTTGATGTCCCCACCTCTTGCCAAGTGGTCTAGGACCTCTAGTTTGTGCGCCGCTGTGAAGGATGACACGATGTTCTTCCTCACTTTGCAGCATCGGCCTCCTGGGAGTCGTGGTCGCCCTTTTGGGCGCCGGCGTTGCGTAGGAGCCATCCGATGGCAAAATGCACTGACAGAAAGACAGTTCGTACGACTGAATGCGATAACTAAGGATGCCCGGAGGTCTTTCCCGCTCGGCCCCTGATTGGCTGAAACCCTCCTGAATGTCATAACAAATAGTACGTGATAACTAAGGGAAATTCGGTAGCTTCACTATAGGCCACTTATAGTTTGTATATCAGACTCAAGCTTAGGCTATCTAAAAATCTGTTTGCAACATACCTATAACTGGTTTCGTCGCTCCCTTCGGCAAGGGACCTGTAAACTGCTGCTCACTGAAAGTTTGTAAACTCTCGGAGGCCGACTTTCTCCAGCGCAAGGTGATGCGTGAACCCATCACACTTGGTAGCACTTGTAGTCAATCCACGCCAACGCAGGAAGATTATCTGAGCCTCTGAAGTTCTGTCGCCATGGACAGGAGTGACTTTCCTCACCTGAACGACGCACAGTTCGAGTCGGTTCGGAAGACGGAAGGCTTCTTCGGGATGAAGGCCTCGCAGAGCCTGATAGGCGTCAGCACCGGCTGAGCAGCTCGAACGTGTCAATGCGTTTGGCGCTGATGAGCGAGAGCACATCACACATGTGCGGGGAACCCTGCAGGTTCCGATGGCGGAAGCAAGTCTACCACACCAGAAGCCAATACGGCTGTGAATCCGTACGAAGGGAAGGAAAGTGAGAATCTCCACTTCTGGGTCCGAGAGGTAGAGCTCGCTATGAACGTGGCTCTGCTTGCCACCCTTAGCTGTCGCGCCAAAGCCTGGGCGTACACGCGGGAGGCGATCTCGTCTGGATGTTTCACATCCTGAACCCATCTGTGCGAACAGCTTCAAGCCGCATTTCTCTCGGCAAACTACGAGTATTGCCAGCGCTTGAGATTCCTCTCATGCAAACAAGGAAGACGTGAGCTGCCGAGTACATC
>Contig_404
CTTTGCGTCACCACCGTACATGTCCTCCTTGCATCCACCCACGTTGTCAACGGTGGCGGGTGAAGAGGGTACAATACTCGAGTTATGACCCAGATGGATGATCTCACGCAGCTTACGATGAAACCGATCTCGATACGGCTTGGGTGGCATCGCAGAGATCCCATCTGGGTCTTTTCTAAACAACACAGTCTTGAGGAATCGCTCGAGTCTCTTCGACCAATTCCACGTCTGCAGCATGTCGATGACCCCGATGTAGTAGAAGCCCGGCCCGATCACCACCTCGGCAGCACGCAGACACTGCGTCGACTGCTTGACCCGTTCAGAGGTCCCTACTGTACTATTGCTACCGTCAGACGGCTTCCGTGGAGATCCTGGCTTCTCTGTGAAGCTGTCGGGCGGTAGGAAGACACTCCCGTCTCTCGTGAGGATGTTGTGTCGATTCACTAAATAGCTCACTTCAATCAGCCCGAGAAGCAGCGAGTAGTCCATGACGCCATGCGCACACAGGAAGTCACTGTCCCGCATAAGTTGCGCGAGCAGTTTCCGTCCTGCCTTCTTGCCGAAGCGCAACTTCATCGTGAGGTCCATATCTTTCAGCACCACATTGGGCTCGTGTGGAGCTCCCGCGCGATTGGGACAGACGTTGCGGCGCGATCTGTCGCCCCCCACAGCGCTCGAGCGAGTGGCTGAGCCACCGCAACGGAAGCTGAGATTGCAGTGGCGACACGTGGCTTCGGCGCCTCGACGAGGTTTCTGGGCGTTGCGATCCTCCCACGATCCTTTGATGTCGTAGCGCTGGTGGATGGAGATGCCCTGCTGCACGTCAAAGACGTTCTCCATGACCACAAAGAACGTCGGACGCCCATACAGTTCGAGGCAATAGCTGCCGAGGAACCGCGTGAGGAAGCTCTCGCCGCTCTGCTCCTCGATGTATACAGTATACTCGTTCAGAATGCTGTGCAGAAACCCACTTTCCGAGCGTGTCAAGGACTTGACGACGTAGCTGCGATCCGACGAGTAATAGACGAACGAGCCACTCGCTCCTTCGCTCACTTTGGGTGTCGTACAGGACCGTAGAGAGCAGAGATACGCGTCGTCGTCGATGCCGTAGAAACGCCGGATACGCTGGAATGCCAGCGGATGAAACGCTGTAAACCGACACTGGTGCAAAGCCGCGTCTTCGGGTGATGGCTGCACCATGAAAGAGTACTGGGCGGGTCCGTGCTCAGAGTGATGGTCTGGCTGCTCGACAGGAGAGCTCGAAGGAGACGGGTACTGTCCCAGTGTACTGGTTATCCTCACCGCCTTAGCGATACCGTGAGTGGTGTAGAACACGAGCTCGTCTAGCAGAGCCAGGTTCATCTGAGGCCGGACAGCGTCGTCATCTTCCTCGTCCTCGTCCTCGACACTTGAGAGCTTTGGAGTCCTAGTCCCGTCAACTACCACGCTAGACTTGTCTTTATGTTTCTTGTGCTGTGGATGTTTGTATAGACACCACAAGATGAAAGGAACACTGCCTCGATACGACAGTAAGAATGCAAACAACCGAGAGAGTCGTCGAGCTTGTGTGGCTGAGGGAGTGAGCCAGTAGGCTCCATAGACTCCCCATAGCAAGGCAGAGTAGGCAATCAATGTTACAGTCGTCACAAACCCCTCGCGTAACAATACTCGTCTGTTACGAAGAGTTGCGGAGACACCTCGTCGCAATCGTCCATACGACACCAACGTCACGTACAGGTTGGCGACCATCGAGATGGTAGCGGGAGTGACAATGAAGACCCAAATGCCAGTGGTCGACCCACTTGGCTGCTTGTAGCTGATGTGGTCGCTTCGTGCTTGAGTATCGGCTCCTACCCAACAGAAATTCCCCACCGCGACGGGAGATCCGAAACTGTTGGACACGCACATAATGACTGCACTTGCGAGGGCTGTGACGTGTGCTATTCCCTGGTATTTGTGGCGATTCAATCGCGGAGACGTGAATGGGTTCGTCATCTTCCCCACAAGCGATTAAGATTTAGAAACAGAATAAAAATTAGCGATTTGAAACGTACCAAATAATATAAATCTAGAGCTGTGCAGGTCGTCCAGGCGCTGGAGCACATGATAAGGTACTCTCGTGCTGTCGATAGCTGTTGAAGTTGAAGGGTCAGGGGCAATACAATGGCGTAGCAAAAGCAAGACTGTAGCGTACCCATCGACAGGAGAGATCGCTCCCTACGCCAGCCCCTAGTCGATTCCATGCTGGTTCTAGGAGAAACGAAATCGCGAGGCAGAACTCACACAGCGCTAAGTTTAGGAGTAAAATGTGCATGTGTCGGCGATACCATTTGGTACTGAGATAGGAAAGAATGATCACACCACACATGGAGAGGGACCCAACTGACCCTAACAAGAGGCCGCTCTGAATCCCCGTCGCCTCGAGAATCTCGTCGTAGAAACACAAGGCACTCGCTCCCAGAGATATCGACAGCATAAATACTCCAAATGACATCACCAATTGACTCTTTTGTGCCTCGGCGGTGGGAGCACGAAGCAAATCTGCTACCACACGAACGCCAGGCTCTGCCGGTGGCTGAGTTGTTGCACTCCCGCGGGGACTAGGAGCTACTGGCGGTGGTGTGTCCTGTTCCTCCTTAACTTCATGACCTCCATTTTTGATGTCGTTGCACCCCAGTGCGAGAGGTTTTTCATATACTTGTGGCTGTGGACTGTCGGAGATACGCGCTGGCGGTCGCAGCTCGTCGTCGTCCAAGCTCGCATCTATAGCAGCCGGCGTCATCAACACGTACGGTGAAAGGCTGCGGCGAAACAGGATGGCAAGTGCGAAGATTCGACGGTGACGTGACAAATACGCAGGGTCCACCAACAAGCAAAGAGGAAATAGCATGTGCAGGTTTAGTACAAGTCCGTTACGTTGCCATTGCGTCCCTTCATGTGCAATCTGCGACTTGAGAGGCTACCTAAAATACCCTCCACAGATTGCAGTGCAGGCTTTCGGTAACCTAGAGTCACTATGGCAAGTAAATGCCCTTCACTAGAACACCTTCAGGTCTGGACGCCGCTCGTAGAAGTATTTGCTGTATGCGCTCCAAATTCCATCTGTGTACGGTTTAGACTTGATAGTCTCTATCTTGACCTTGAACACGTTTTCCATCGCATCTGCTGGCCAGAAGTGATTGTCGAACCATTTACCAAACAACGCATTCTCCAGCTTAACCGCAATTTCTTTCTTTTTCCCGATCTTGGCCCTTTGAATCCTACCGAGCAGCGCTGCGTCCGTGTAGTGCTTTGAGAGAACCTCAAGTGTTGCCTTTTCCCAGTCGTTTTTGTTGGTGATCGTTCTGACGTACTGGAACATGTGCCAAACCCAGACTTCGAAATAACGTTACCTTTTCCATTGGCGAGCTGTAGTTTAGCGAATGCGCTGGGGGCAGATTGTCCCTCGCTTGCTAGTTTAAGGAGCTTTAGCGACTTTGGTTCCTTGAAAGGAAGAAGTCCTACCCTCGCCTACTCATCCTCCGATAATTTGGTACTTCTCAATAGCCTTGTAGGGAACGTGAGACTGTCAGTGTTCCCAGGAGATCCACCAACAGCCAGAGAATCCCGTGGAATGGCGTGTTTTCCAGCAAATGCCATAGCGCTCGCCAAAATTGCCATGATGGCCATGAGGAACATCTTGTAAAGAGGCATGCTGTCGTAGCGGATATCACTGAAGGTTGTGCACTGGTAGAGCAAAAGAAAATGTGTGCTTATAATCATGTTCATCCGAATTGATAAAAGTACTCTACGGTGGTGTACATATTCTGATCGGTGCCGGTTTCACAGGCACATCATTTAACTTCATTTATTGGTCCAATTCATGTAGTTGAACTACAGGTACTATATTACTTCGTAGTTCTTACATAAAAAGCTGCTGTTAACCAACATGAGTACAGGTATTTGTCACTATGTTTACGTGTTTAGTCACGATACATTACCGGTACCATAATGTCAAAGTTTTATTCAAACAAACTAAGATCCGGCTCTTGCAGAAAAAAACACCCTCGAGAAAAAAACCATGTTGCCCCCGTTTTTTACATTCCCGATGGGATGGGTGTCATGGGCCTCAAATCTCGAAAACCCACAAGTGCCTTGTCGCGGTCTCTTTCTCTTGTCGGGGTCGTGTATCTTGCGAAAGCCGACGTAGGAACTTAGACGTATTAAATGTGTAAAATATACTTGTTTCTTATTTGTTTTTCTTGAGCACTTCTCGTAAAAGAAGGAAATTCACGACTGAGAGCTCTCTCACCAGCTCTTTACCTAGCCAAAGTACCTCCTACCAGCACCAGTACCTCTAGTTGTCGTTCGTAAATGGAGTCAGCGTACCACTGTCTGGACTCCTTCGTTCCGTTTTAGACTAGGGACGAGGTAGCCGGCGACGGGGAACGAGACTGATCGGGCCTGTCACTCTTCTTACGCCGCTCGCTAAATTGCCGTAGACAGTCGTCCAGAATAGCGAGTCCTTCCTCTAGCCGAAGACCGTGACATTTCTCCCCGACTGCCGCTCGGAGTCCTCGCCGAGCCTCATCCTTTCCAGCAGGTCCAATCGCCGAGTCGACAGGCAGATCTGGAACGATCGACCTCGTTCCAATCGAAGTCGAATCCGAATTTTCTTGCGCCACCGAGGTCGTACCATTAGGACATGCACGCAAATGGTCGAGGCTAGCTCTCTCTCTCCTTTCTCGTAGCTCCTTCCGACTTTCAAGCTTAGCGCACCCCTTTTGTGCGGCCTCAATTCCAGAGCCGTCGACAGTCTTTACCCGCGACGCCCAGTAGTACCTCGTAGCGTGGCTATAACAGTCCAGTACCAAGACGAACACGTCCCCAATGAGACTCGCGACCGAGAATTCCAGTACCACGTCCACCACTAGGGTAGCTAAGGCGACACCCATCCAACCACATAGGGCACCTTCCACGCCTTCGTAAAATACTCTAGGCAGGTAAAACACAAGCGACAATAACAGTTCTCCCACTAGACACGCGCCCATCAGGTACTCGCCCACTCGATCGATCGAGGCAACCGCAGCCTCAGCTATCGCCTTCGTGTAACGACACCACGACGTCCACACAAGTTGCATCACATCTGGAACGAAGAGACAGATCGAGTGGTGCCACGCCTCACACCATCTGAGACACAACAGTCCGAAAGTGCCGAAGCGGGGTTCATACTTTCTTAACACAGCCATGGGAACGAGGAACATCAGCGTGACCAAAGTGCACGCATATTCTCTTGGGTGCAGCTCTTGAGCGTTGGCTCCACGGACGGTAGTGACAAATCGGTCACTACAAGTATACCGGAAGAAGCAGACGGTAGAGCCACAGTCCACCAGGCTTGCACTGAAAGCCCATCCCACATTGCGTAAAGGCGTCGTGACCACCCACACGACTATCCCAGCTACGGCGCAGACCACCATAGCTCCTGTTTCGATTTCCGGGAACGTCACGACTGGAGCCGCCGCTTCGATTCCATCGAACCAGCTCCTCAGCACTTCCATCATTTCAGACTGGCACATCGTCAGTTAAAAAAAGTAAAAAAAAGGTCTTTCGGGCGTCGTCCGTTGACACCCCTTACCAAGTAGCGTCAGTGTCGCCCAAGTCGTTTCCTTTCATCTCGTTCCATTTTTGCACCCCGTCGCGGGCGTCCTATTTCCAACGTCCGTCAGCCACCATCCGAGCAAATGCGACGCATCTTTCAGTTTCCAACAATCGCCACGTAGAACACCTCCCAGCTACAACTTCTCAGCAGCCAGCATGTCCAAGCGTCTCACTGTCGCGGAGCGCCGGCGGTTCAAGCGATTCTTCGACGCGGCCCTAGAGTATGACGAGCATGGAACGCCAGGGGACGACGCTAAGACCATCAAGCGGGAGTTCTGGGACGCGTTGAAGGCGCACCTGGGCGGCAACAGCCTCTCCACTGGTCTGGAGCACATGGAGCGGTTGGTCGACGATCTCCTGAAAGGTTGACCCTCCATCGCATTGCGCGGTCCCGTGGTAGCTATGCCGTCAACGTCAGGAGTCTCGCCCGAGCCGTCCACGCCTGCTAAATCGTCTACCTCCTCCTCCACTTCGTCGGCAAAGAAGCCTGTTCGCGGGAAGCGGAAAACTCGCCACGGGCCACCCCCAATCAAGTCATCTAAAAAGCTGTGGAGCAGTGACAAGCCTGACAAGCCGACGTCTTCTCTCGTTCTTTCTGCCGAGTACAAGGCGCTGGTCGACTTGAACCTCGATGCCCCTGACTCTGTAAAGGTGGCAGTCTACTTCATCTTGGCAAAGGCGGAAGCGGCCGGGAAGAAGCCTTGGTGTATTGCTTATCCTTGGACTGGACGTCCGCAGTGGTACAACCCGCTTCGTTTCCGCGCGATCTATCGGGGTCATTGGCGCTTCTGGATGTCCCACCGTCGAGCGCTCTGGGAATGGGCCCTGTACGCGCCCTTGGCGTCGGAGACGGCGCGGAATAATCGTCGTAAGGCCAAGATGCGCGCCGTACAGTCTCGAGTGGCCTTCATTAGTTTGTGCATCGAGACTTGGGGCTTCTACGGATCCCTCACGCTCCTTGACAAGTGCCCTCTAATGTTGTGGATGGGAGGTCAGCCCGGTCGTGACAACAAGAAGTACCTGCACTACGACGGACCCCTCGCGGACACGTTAACTTCGCACGAGGACAAGGATCCGGCACGATACCAGGCTACCATTGACAATGCTCTAGAGCCCGTGCAGATCGATGCGTATGGGTATCCGAGTATTCGCGTCCTTTTAGAGACAACCAAGGCTTTGGTCCCTACGGCCAAGCCGGCCAATCGACTCTCCATGGTGGCTTTTGGCGCGCATTCGGCTGGACCTCCAGTCTTCGGCGACGCCTCGTGACACATGGGTGGGGTCCACTAGTGACGAGCCTTGGAAGACCCTTAATGGACAACGCCCTGGTGAAGCAAACCCAGCTGACTGTCGCAAACCGAGTTGGAGAGTGGCTCGTACCAGCTCCCCGAAGTTAGGGGACCGACCAAGACGGAGCGCCGACGTGCCGACTGGTCCGATCTCGAAGAGGACGACAAAGACGAGGCCAAAGCGGCCGTTCCAACTTCCACGGTCGTGACCGCCGCTACCGCTGACTCCCCTAGTGCCGATGACGACGCTGACGACGAAGAGGACGACGACGAAGAAGCTGGGAACGACGACGAAGACGACGACGAAGACGAGTACAAACCGGAGGAAGACGACGAAGACGATGACGAGGAGGATAAGACTGAGGCCGACGACGGGGAAGATGGTGAGAAGGTCGTTACCAAGAAGGTTTAGCCGACAAGGGGAAGACCACCAAGAAGTAGCCTCTTATTCGGAGTCGTTCTCATTCCTCGTTCCGTTTCTTGTCTCTTCGTCTCGAATATATCCGTTTAATCCCCCGCATTATAAGTCTTTTCCGTTCCCTCGATGTCCAGCTAGTCGATATCATCTCTCGTGACAACTTTTCCTCGTTCCAACTTTGTCAATCCCGGACATAACCATCCCGTTAAAGGGTCTAGTGCTCCGTCGATACCCCTGTCACTTTCCCAGTCTACCCTTTTCGTAGCGTTCCAATATGTAAATGCAAAATACAGTCCAATGTTTCGAGACTCACTCGTTCCCAAACACCAACAAGAGTGAAGCGGTCCAGCTCCACTCGTTCCAACCATTAGAGGACCAGTTTAGGAACAACACTTCCGCGTCGTCCACATCAGCGTTGGCTTCGACCAACCTGACGCCTCCGACGTATCTCCGGGAGACCCTTCTTCTTGCGGTCCGCTTCCTCAAAGACGCTAATCATGGTTCCGAACTCGGGGAAACAGCGCAGCTCGAGATAACCGAAAGGTCTCGTAACGTAGCCGTCAGCACTAGGTACTGCAGCTTGCTCTTATCCACTTTCTTAGCAACGACGTTCACGATGGGCGACGAGACGCCGGTGAAAGCTTGTCTCTTCACCCCCGATAGATACT
>Contig_406
CGTCGCTTCTTGGCCGGACGCTTCGACTGGGCCTTGCTGCGCGGGGCAGGACCGCTTGATTGTCATGTCGGGTTCCGGCACAAAGAGAGCATGAGTTGGGGGCTGTCCGTCCTCGAAGGAGCCGGGCGGCGGCAACAGCGTCACGACCTCCATCAGCGTGGCCGGTAGGGGAGTCGTCATCCGCAATAAGGGCAAGGGCGAGGGCGTCGACTGCCTGCAGCCCCGAGGAGGCATCGTTGACGGCCAGGTGATCACGGAGCGAGGCGTAGAAGTCCAGTTGGGTGCGCAGAACAATGTCCTCCTCGGACGGCTTGCCCTTGCTGTCGAGGCGGGCGCGGAGACGGCGGACGGCGGCGTCCTTGCTCGATTCCTTGGTCTTGGCCATGGTGGAAGGCGGGAAGAACTGCGGCGGCGTGAGAAGAAGGAAACGAATGCGGAAATGCGAGAAAGGCAAGATCTTACCGCTAGGCGGATGGTTCTTGACCTAGTCAGGGACCGTCAATGGTTCAGTGATACGCCAGATGCGCTGGTGGTGGAGACGGTTTGCCCACCGTGATCGACGGTTTGTGACGAAGGTCCGGCTCGGTCCCAGATCCGACTACGATGAATTGGGGGTTACCGGCGTGGACTCGCCCCTGCGCCGGGAAGTGACGGTGATGGAGTTCATTTAACGGTGATTGATGGCTCCTGCCTATCTGGACCGGCTAAGCGCCGGTACGCACGACTACTCAAAAGCTCGGACACTCTGCGCTTGGGACTGCGCTACGATGATTGAGTTGTCTGCTGAGGCTACGGAGTGGTGTGTCTGGCTTGCCGGGATCTGCTGGGCGTTTGGGTGGAGCGTCGTGCGTCATTCGTTGACAGAAATGGCGTGGGCGGCGGCCGTCCGCCACTGGTCTGGATTGCTCTGGACCCTGAGCGGCGCCGTCGGCTGGATGATCACCAAGCCGTTGTGGTGTGTGGTGGGGCGGATCGTCTGCGCCGTATTGGAATTCGTGATCAAGTGGACCGGGCTGTGTAGGACTTGCATCCGGCGCTACCGGATTCTTCGCCGACTACGTGAGGATTGCGGAAAGGACTCCGCAGTGCGTCGCTGGAAGCTGTACGAGGCGTTGTATCAAACGCCGATGGTGGTGCTAGAGGACTAGGCGGAACGCGAGGACGGGCTGGGACGTCTTGCCCACCGCTGGCTGGAGGCCTAATACGCCTTGTGGTGCGTGTTCATACCTGACGTGCTCGAGTTGAGCTGCAAGTCTACAGTGAAGTATTGGATTGGCTCCAGCGCGGAGTGTCACCGAGCAATGGACCGTGCGTGCTGTGTTTTCCGCGCTTTYGCGTCACTAATGGGATTGTTTGCCTACGCCGGCCTGTACACGGCCGTCTACGTGTACGAGTTTGTGGAATGAATTCTCTATAGAAGCTGCGGCGTCGGGGTGCTACTACTGCTGGGGAACTACGTACTGGCGGAGAGGCATTTGGGTGTCGACGGCGGATTCGTCTGGAACGACGATGTGGTGCTTGCCAGTGGTTTGACCGTCTTGCTAGCCGCTACTAGCCGCCTACTGCGGTGGGGCGAGGCCTCCAAGGGCCGACGCACGCCTAAGCAAGTCGCTGAGGACAGATACGCCCGGTGGACGAAGGACCTTAAGGAGCAGAAGCAGGCCGAGCGCCTCAGCGTAGCGTTCTGGAAGGCCGACGGCTGTGTGGGTCCCAAGCCAAAGGTGCGTCGGCTGAGCGAAGTGCGGGCGCGCCGACATGCTCACCGTGCCCGGAAAGCTGATCAAGGCCCTACGGGTGCTCGACGAGGGCGTCAAGCTTCAGTCGGGGAGGGTGTCACGAAGGGTTCTGGCGGCCACCGTCTTGGGCACGGTGAGTTCCGTTACCCTCCTCCGCACTTTTCGACGGCCGACCAGATTCGTGTGGGCCACGCATTCGATGACGCCATGCAGGGCCACGACGGAGTCGCTGAGAAGTTGTGGACCGGCCTCGGTCTCCGTAGGATAAGCGCAGCTAGAGCGTACGGTCCCCGTTGATGACGAGGACGGAAGTCATGGGGGACCGGAGCTAGTGTATCCTCGCGGTGAGGCGGTGGGGTGTGCGGTACCGCCTCGCTGTCGTGGTGGACAAAATCGTGGACGATGTTTGTGAAACGGTGCCTGACGGCGGGAACGAGGACCGTGGGGGGCGAAGTGCTGGTCGCAAGGAAGAAGGTAAGAGGTCAGTCGTGAATTTTCCTTGGAGACAACAAGCAGAAAAGAATTTGTGTTGACATTTGTCTTTAGTTTGTTGCTTCTGTTTATATCTCCGTACCGTTCTACTTCTACACARCGTCGACCGTCCCATCCAAGGACGGCTCGCGACACTACTGCGTAGATTTTCACTTCCCGTTACTAAACAAATTAGCTTGTCCTAGCCTTTCTAGCTATTCCAGTCAAATATTTAATTTTTCGAAGTTTTCTTGTATCTGTTTCTAAGTTTCTTAGAATTTGTAAACCGTATTTGTTCTTATATATTTAAAGTCGATAAATTACAATACATGTACCAGCTGTTCTTGGATCCCCTGTTAGATCTGGTATAAATTTCAGAGAAAAAATATCCTGGTATTCCCTCTTACTCTCTTTAGCTCTCAAATTTTTAATTTCTGGGGGATAGTTATTATCGTAATGCAGAGATCTCTTCTCAATTAGCCTGTCAGACACCAATTGTCGTCTACTGTACACGTTTATCCGAGCTCGTGTGGCACATTGCCACTGAAAAAGAAATAGAGAGCTTTAGTTGTTGGAATAGCGCGNAAAAAAAAATGGATGCTCCTTCAGTGGAATACATGTAACGAAGGTTCTCGATGTTCCACTGGAATATATTAATGGACCATCGGCCTTGACCTTTTTTCAGACAATTGTTGCTCCAATATCTTGAGTTACCGGTAGTCGAGAAACTATTAATAAGTTCTCTAATATATCCTTCGTTGAACCAGAACTTTTTAGCATACTGGTGTATTTACATGTTACACAGCATCAGGACTGAAACCAAATTCCCTATCGGAATACTAAGTATTAATAATACAAACGTTTTGGTCCAATTTGTTTGTTTGTTCATTTAATGAAGCAACTTGCAGTTCAAGTCTTGCCTCTCCAGTTCCAACAGTAGCATTTCAATTTGCACTGAAGAACTCATTAGTTAAGTGTGAAATACAGGAGCACTTTAATTTCATATCGACCTGGTGAAGAATCAACGATACTGATACCTATGCTAGCGGCATTGATCTTGATCCTAACACGCGTATTTAGTGCTGAGATCACAAACTATCTTGAGCAGAAGGCTTCATGTGACGCAGCTTTGGCTTTCATGAGCTAGCAGCTACTACTTCAGTACCTCTCTGTGGTCCTTCTAGTGTTCATACATGTTATACATCAAATTTATCGTCCGTTTAATTCATTGTTTTTTTAAGTGTTGAACTTGGGTCCATCCACGAAAAGGGAGTTGTACGTCGGGCTCTTAAAGTACTCATAGAACCACAAGTAGTTGATGTAGATGCGATAGTTCCTATCGCCAATGCGTGTTGACGAGATAATGTTGAGCTTGTTGTACATCATTGCTGGGGTTCGCTTATTCACTATCCAGACGGAAACGGATTGTCCAGTACAGAGGTCGGACGTAGTTGTTGTTTGGCCTTCGATTTTCGGTAGATTTTTTTTAGTAATGTAGCCCACCATTCCTTCTCGCGTTCATTACCTCTTCCATGCGTATAGATTGTGTCATCTTTTGTCACCAGTCTTTTGATCGCTATCCGCACGCTCGCGAGTATAATTCCCCTCTCTTCGAGGTCTTGTGCGCTTCAGCAGTGGTAGAATCGTCTATACAATGTATAGACTTCTACGAAGCGATTCTGACGTATCATGTCAATGGCCATGGCTGCCATGATGGCACTGTCATGGTGGCCGGCTGGGAATAAAGGTACAGCTTCGATCGACGCATCGCTGGCAAAGCTCGTCTGCTCTGTAGCGGTATCCGCAATGGCCGAGGTTGTATCGCAGATCGTTAGGACGAGTAGTGTAATAACAAGAGGTCTACGTATTATAATAATAGTCTGCGAGACGCATCTCTGATGCCATCAGAGTTCGCGTATTACTGTACATGTAGTAGCTGCGAGTAGTGAGAGCCGGCACATTACACCGACAGTTTTTTTCAAAGCCTTTTTTCACAACGAGAGTAGGTTTAGCTTTTCCACCGCGCCAGAACAACGAGCYGACCGCTTGACCAATCGAGAGCGTGAGGACGCACTCAATGCCATTGCGTGTGTCCTCACGATYTCGACGCGCTCAATGCCATTGAGTGTGTCCTCACGCTCTCGACCGGTCATTGAGTCAATGCGTCTCAAGTAGGTTTCAAGTCCTCTAAACGGATGGCAACCTCTCGACCCGCTGAGCGAGAGGACGCATCCGATGCAGATTTAAAGTCCTCTTGCTATTCGAATCGCATGGGATAGGTCTTTTTTGTGGAGACCGGGGTGCCAACAAACACTTTTTGGGGTGAAATCAAAACGAGATGGGGCGCGAGCAAAACCAAAAAGGCTTGAGCAAAATAAAAGTGCCGTTTTGGTGCGTCATCCAACAGATTTGCGGGTTCGAGCAAAAAAAAATTGTAAATTAGTAATGACGCAGGTGTCCACGTCTGCGAGTTAAAGTGAATCACAAGTCGCACCATACACCAACCATTCAAGCACCGTACTGCGTGGCCGCACTGCTCTGTGTGTGTTTATTCCTCATTCTACACGTCCGCATACAGTGTGTGCTTATACTCTTTGTAGTGCAGCAATGCCGAGAATAGCATGGAGGAAGCTGGCGGAGCATACATCCAGTGACGGCTTTACAAAATTCCGAGCCGAGATGTTTTGCTGCTCTTCAATCTATGCGAAGCGTGAGATCAACTGTAAAATATGCCCTGGTGATCATGCAATGCTTGAGCGGCGCATGGTATGCACGAGTCCATCCTGTGCCAAGAAGGAAGCGGCGCTGGGAGGTACACAGTGTGCTGTGCAGTGGAAAACATGGGAGTGCACGTCTCATTCGTCTTGGCACATCTACACGAACGACGAAAATCATTTGCGCGACGAAGCATGCATTGGTGCCCATCGTGTGCCTATAACCACAGAAGTGAAGGAGTTTGTAGCTCGAATGGATGCCTGTGGTATGCAACCTCGGCATATATGGAGCAGTCTTCGTCGCGCGCCAGACATACCGGCTCCGCCGTTGGGGCCGCCGTCTCGACAGCAAATTACCGATTGCGTGAAACGTCTACGAAAGAAGAGTTTGACGCGTAACACACGGCAAGGTGTGAGGTCGTTGGCAAAGGAGTATCCTTACTACCCCGGAATCGACGCAAAAAAGCTTTCCTGTTTGCTCCGGAACTTGAAGACGATGGATTTCCTCGAATTGGAAAAGGAACTGACRAGGACCCCTTAGTTGTGGRAATTACTACTCTGAGCTTGCTAACAAAAGTTAACAAGCTCCGTGGTGATGACCACTTCAGACGTTTCCACACCGACGCTACTTTTAAGCTCACTGACCTGGGCTACCCAGTGATARCTTGTGGATTTACCGAYCGATCGCGCTTTACCACCTTGCTGCCATCCTGATAGTTAGTGCTAGAACTCACCGAGAGTATGAATTGGCATTTGGATGTTTTGCAAAGCTATAYYAAAGGATATTTGGGGCTTCGCTGCGCGTGGATGCTATCATGGGAGACGCAGAAGACGCACAGCTGAACGCGTTGCGAAACGTTACAGTATTTAGCGAAAGCAAATACTTGATGTGTTTTTTTCATGTGCTTTATAACGTGCACAAGCGGACAAGACACCTTGAAACAGGCCCGGGGGTTTCCGTATTTTCAGGAGTTATGAATATGCATTTTACGACAAACTATACAGAGTACTGCAGTGTGAAAGATCGCGTTATTTCCGAGTGGAGAATGGAGCCATGCCTCAAAGCGTTTGCAGATTACTTTAAGGAACAGTGGATTGAAAGCCGTTTTTGGAGATGGCAGATTTATCATCTAGTTACGCTACGACAAACAATCCCTGTGAAGTATTTAACGCCACTATAAAACGTCATGTACAGCGGAAAGCTTCCGAAATTTGCACGTTGATTCGAAGTAAGATTACTCTGGCTGAAGATGTAGGTTGTGATGTTGCCTCTCCTTCAGCATCTATCGCCGCACCCAATCCCGAAATCAAACGTACGGCTAAGTGGATGTTGAAAGCCAAAGCTGTAATGGTATTTCGGACTCGTGATGCAGCGCAAGTGCGTGTGATGCATATGTTGGAAATGCATATGGATGCAGAAGCCATGGCATCCATGCGGGAAATGGCGAATGTTACTATTTGCGACCAAGAATCCGAACATTTCTCGCTTCTATCCTTGCTGTTAGACAAGTCACAAAAACGAAAAGCTTCTCGCCTGTATTGTGATAGCGTGAAATGGTCTACGAGGCGGGCACATCGACAAAATATGCCTCCCAATGGATGGCTAGTGAATGCTGAGGAGAACGAATACGTGTGCTCAATGCACGTTAAGTTTGGAATATGTTCTCACATAGTGGTGGCTAGATCGGTCCTCGGGATTGGAAATAACGTTGGCTTTGGGGAAAAACTTATGTGTAGGCGAGCAAGAAAGAAGCTGAGAAAAAGCCAAGGTGACATTATGGTTTCTATATCGGATCGGAGCAATTTGGGAGTCAACGTTGACACTGAGGCTCAGTTCGTGCGTTCCGACATAGGCAAGAGCACTTGGGACATGTTCACGAGTTGGATAGAGAGTCTTTCGAGGATGGTAGTGYTCGAATGTTACCCTCGACGCAAATTGACCAGGGCTTTTACGGGCATATACACAACATAACAAACCGCAACAACCCTTACGATCGAGTTATCGCCAGTGCAAATTGGAATGGAAACAATGAATGGCTGAATGCATGGAGTCCAGGGTTTATATATCCACTGGCTTCGACGAATGTTTCGACTAGTTATAGAATTTCGTGCCTGGTCCTGCACAA
>Contig_407
CCTTCACTTAGCAATAAAGAAACAATTTCTAACCGTCTTTCGGTCTCGTCGATCTGCGCTGCTACGTGCAGTGCTGTATTCCCTGACGCGTCATCGACGGCATTGACGAGATAGCGAGTCTGTAAAATGGCGTTGCGGACATCCATGACACTTTCCCGGACCAAAACGCCGTGGAAATGTCGAACAGCATCTCCAGACGTAGCGAGCACCAGCTCATTCCTGTCAACACGCTGCGAGGCTCCATTCTCGCAGTGCATGGAGCTCGGAAGACCTCCGAAAATTGATCCAGCATCGGAGAAACTACCGTAAAACATCATCGGAAAGAAAGCCGAGAGCTCGCGATAGACATCCCACGCATCGAGGCGTAAATTGTCTTCCAGGAAGCCGTCCACACGCTCCCATTTGGCTGCTTTCCACGCGTTTAACACGCCAAAGAGAAGCGTTCTTCGCTCCTGGCGAGCGCAGAGAGAGCGCAGCGTGAGGAAGAGTTTGCGTTTGCGAACCAAGTGCGTCCAGGYYTCGAACGTTCTCCAGAGCAACAGCGAATCGCGTTCTTGTCTCCAGACATCGAGCGTGCGATGCAGTCGAGAGCGCCAGACCTGGCTCTGTTGTATCTTGGAGAGAGTCAGCTCCCGCTTAAAGCTCGCGTGGAGCTGCACCCATTTCCAGCCTCGRATCGATCGCCTCGCCAGCCACTTTCGCCTCTTCCTCCTCAGCGAGTCCTTCAGTGGACGCAGCTTCCGTTTGGCGCAAGCATATCGATGCAGGCGAAGTAGAATTCCTCTCTCTAGTTTCTTCTCCGCCGCGCTGTCWGCGATCGCTGCTCGCCACTCCAGTAGCACCTTCAGYCGTACAACCCGAGAGTGATGGTCAACTGCTAGCGCTCGCGCTTGTCGTTTGCGAATGATACGACGTGCAAACGCGTCAAGGCGAAGGAAATAGCGTCGAAGTCGCGCAGCTGGAGCTTTGGCGGCTGCTTTGACGCATCGAACTTGACGTTCCTGGTRGTTGTGCAGCCAGACATCCCAGTGGGGATTCGACTGGGGGAACTGAGGCAACGGCAGCCCCAGTCGCTTACAGCGGTTGAAGCTCGCCCATCGAGCCCAGAGCTCAAACACCGACAACAGGATCTCGGCGGGCCAGCGTTGTCGCGTGCCAAAGGCCATTCGAACGGCGCGTTTTAAACAAAGCTGAGCGTTCAGCCCCACCCGTTTGTTGCCTTCATGCACGCGTTTCCAGAGTCGGAAAACGTGCTGCACGATCTTCTTCCGCACTTCYTSTCGCGCTGTTTCGTGCTGGGCGTGCAGCTGTTGCACTCGACTGCGTGTCTCCGGTCCAGACTCGACGTCCCCAAAGGCGGCACTGAGGAACGCGTTGAGGAAGGCCGCTTTGCTAGTAGTTACGAGGCTCTTCTTCTTCTTCGCTGCTTCTGCTGCGAGTCTTTTGGCTCGCTCGTCCTCCCAGTCGGACGTGAACACGAGGTTCAGTACCATTCGAGGCAGCTCCGACTGGGTTGCCGCTTGTCGGAAGAGATGGAGCTCCATCTCTCGCAGCTGGAGAGCTTCCATCACGTCCAAACGCCACGCAGTAAAATACTTGCGAAGTAACGAGCGCTGAGCTCGATAGCCGACGCGATAAGTCATGACCCAGATCTCAAAAATCGCTCGTCGGTGACGCGTTCGCCGCTGTCGCCAGGGAAGATACTTACGCCGCCGTAAATGCATCTTCCAGGCCGCTTGGAGCTTTACAGCGGCGTAATTTTGTCTGGATATATTTCGATGTCGCAGTAGGTATCGCTCCACTTCTGCATCGTCCACTGCGTCCTCGTCATCTTCGTTATCAGCTTGAAGCATCTGCATCGACGACGATGTGGCGAGTTTTCTTTCAATTTGCGACGTAAAATACGTCGGAAGGTTCGTCACGCTCTTCGCAGCTCGTAAATTACTGCGTGCTGGGCCCAATGGCGCTAAATGTAAGTTTTTATTCACAAGACGTCGTCGTCGAGCTCGGGTCTTGGCTCGCACTGAAGGAGTTCCCGGGTCTGCAAGTTGTTCCAGATACTCCAGCTTTGATGTAAACGCATTCAGCTGTCCACGGAGCACAACGCCCAGAGCGTCTCGATCTTCCTCGTCTTTAGCAGCAGCAGCTTTCTTGGTTAATAGTGTTTTTGGCTTTACAAGTTTCCTACGACTCGAGTGTTCTTGTTGATTGGTTTGGTGCATGGCAGCTACGAAGACTGGCTGGACTTCCTCGTACGCACCAGACACTGAAGTAGCAGGAGCGTACCATTCCTTCAGAGTCCGCATGCGATCTCGACTTGTTTTGTGTGATCGACGCTCAATCCTCTTCAACTCTTTGGTATCCGTTAGCCAAGTCTCCATCTCCTTCCGACGTGCCTGTCGCTCCGCCTCTCGCTGCGCCTTACGTCGAAGATCTGCCGAAAACAAATCCTGCCGATCTGCCTTTTCCTTCTCCCGCTTGGCTTTTTCGGATTTTTTGTGCTTGGCAGCTTTGCGCTGCTGGAACTTCCGTTCATAGCTCGATAGAAAGTCGGACCGTGTCGAGACGCTGTCGATCGAAACTCGACTAGTGGAAAAGGAGAAGGACAAGGAACCTCGACCTGTTGTGCTGCCATCGTCCAGACGACTAGACGCGAGGCTGCCTTCCGAGTATTCGCTGCGAACCGTGTCCATTAGTCCAACTTGAGTATGCTAGTTTTACGACGCGTCCCTCCAGTTTGAGTACGAGGTGCAACGTAATCCGAGCGATTTCGACATTTTCTCGACAGTTTTTTTTCTTACTACTGTAGTCTGCTTTCTAAGCGAAGTTGGCCGCATTCTTGGCGGCCTCCTTGGCCTTCTTGTCTTTCCACATGGCCAGATATGTGCGATAGTACTTGTGTCTGGGCTTTAGGTGCGCCCTACCCTTGTATCCGTTCAGCCTCAGTATGCCCCAAACTTGCTTAGGATCCTTGTTTCGATACAGACAGTAGTCGAGCATCTTCTGGATCAGGTACTTGGTGATCTTGTCCACGATTGGAACCTTGAACCTCTCTTCTTCTTCGGCCACTTCTTTTGCTGGATCGACTCTCAGTGACCGATGCGAGTCATTTTCGATTTGACCTTCTTGCGAGCGGATCAATGTCTTAGTTTCCCGGGAATCTGTTTCGAGTGAAGCGGCTTCGGTAAATGCAGCTGTAAAACTGCAGCAACTAAAAGCACGAGGCAGAACACACGCATTCCTAGGCAGATCTGCGGAGTTGGAGGCGAAACTTAAACTGAATGGCCAAAACTGTTTGAAGGTCAACCGGATCAGGAAAGTGTGGATCATTTCACCTGGCATAACTCGATTTAAAACTGTTTATGCCACATCGAACTGTATTTCGCTTACTTAAAAATAAACCGTTTAATAAACGACGGCACTATTATCCCGGCCACCAAACCTTGGACAAACTTTGGTCCAAAAAAGGTAACCCTTCCCTTCACAAAACCCATAACGATAGTTAGATATAAGGGGTAAAATCGGGCGTAGATTCCGATTTTGAGGTCTATTTTTGCGTATCTGCAACCATTGATCTCCCAATCGGCCGTTTAAAAAAGGCTCTATATCTTGCAGAATTGTTTGCAATTGTGGGCTTGGCACGTACTAACATGCATGCATATTCATTGGCAGAGCCGGGATAACAGGTGGGGATTTTCAGAACCGGATGGATAAATTCCAAATATTACCGCAATTTGACGATTGTTAGAAAATTATAAACTTGTTAAAAAGAACCCGTCAAAAGAATATCTAGAGTGTAAAGAACATACAACGGGTCACCCGTTCATATTTTTAATCGGCTACAGCTTCATTTTGGACCTTCCATCTGTCATAATTAATTTGTCGACCACTGAAATGTTAAATATCTATAACAACTGAAATGATATGAAGTACAGCCTACCGAGGTGAAATTCTTGTCGTGGTGCTGCTCCCAGTGCGCCCATATAGCTGAAATGGTGCCCGTAGCAAAGCCTAAACACTCTTTGACATGATAACGAACTCCTCCTTTCCATAGATGCGGTGCAGAGGCCTTCTTTTGGCGGAGGAACTCGTAGGTCTTCACAACCAAGTACTTCTCAGCAGCAGTCAATTTCTTACCGGCGACCATTTGAAAAGTAGTGAACATTATTAGATGCTGTGAAGTTCTTACGAGAATAAATAGACACCAAGCTATCTATTAAGGGGACACACAACGAAATCGGCTCTACGGTTGCGGAGTTACATTCCTCTAATTTAAGATAAAATATATTACCATTTTTGTCCAAGCCTTTTTGGCCGGGATAATACTGCCCATGTTTGAAACCCATGATGAAATCCACGATAAATCATGGACATGCCCATGATCGGTCAGGTATTTTATTTTGCACCATACGGATCCAAATCCCCAACGCCTACCCTACAGTACCCCATTCTCCGGCTGAAGACGAGTGAGCTATAAAGCGTGGCGCCACCGCCGCCGCCGCTGAAGTCTGCCCCTCCGCTGAAAAAGCCCGCGCGCCCCGCGTAAGCTGCCACAGCGATCCGTTGGGTTGTGTAAAGGAGCCGCCGCCAAAACCGTTCGTAACGGACCGATGGTTACGACGCGCAGTTTGAGTGCCAAAAGAACCCGCGAGAGCACGGAGGTCGACATGGACGTGGACCCTGACCAGGAAATGGACGTAAGCCAGGGCCAGGCCACCAGCAAAGCAGAGGACAACAAGGACGAGGAACGCGACGGTGATGGAGATGACAGTGAAAACGCTTCCAGTGCTGAAGACGACAGTGATGAAGTGGCGCCCGCCGATGATGATGCGTTGGACGAGACCAGCGGCGGCTCTCGCCATTACGGCGCTCGCAAATGTGCCAAGCAGGCGACGAGCGTTTGTTCAGACGAGTTGCTAGGCCGCGCAGAGGACAAGTCAGATAGCGCGGCAGAGTCTGACCCTGCGCGTCGACCTCCCGGCAACCACGTCAAGGTGGAGGTCCATGTTGACTTGCCTCAAACGTGGCATGCAAATTGGGACGCGTGGTTGGAATACCTTGAGGTGTACCAGGCCAAAACTCATCAGATGCTGCGGATCAGGGAGGTGCTCACCAACAAGACCAAGAACGAGCGCGTGCTGAAGACCAAACGCGGTAGCAGTGGGGCTGGTGTTGTACCTACGGAGCTCGATCCCTACTTCCGTGTGTACATATGTACACACGGATGGAAGCCCCGCAAGTCGCGAACGGCTGGGAAGGCTGGCAAATGTGCTCGCCGCCAGGTCCGCACGACTGAATGTCCGCTGCGGTTCGTCGTGCAGTGGTGTGAGCAGGGCACCGGCTGGAATCTCCGTGTTCAAAACGGCGTATGGGTTCACAACCACCCAGTGGGCCACGCAACATTCAGAACCTACCCGGAGCAGCGTGGGGTTGGTAACCCCAACCTGCAAGATCATGTGAATGGGATGCTGTCGGCCTGCGCGCGGCGTCGGAAGATCTACGCTTTCTTGGTGTCGAATGACCAGAGCATCATCAAGCGCGATGTTGACAACTTGGTGCAGAAGCATGCCGCTGGTGATTCGTCAATGGACGAAGACGATGCAGTTGCCAGTGGGCTTGGTGCATTTGCGGCAGCGGATCCCGAGAACCTCATAAGTGTGGATGAAACTCCTACAGGTAAGACAGGGGTGATCTCGTTGACGTCCAAGCACATGCGGCGCATGTACTATCGATTTAGCGAGTTCCTGATGATCGACTGTACGCACAAGACAAACAGGTAGTGTTCATGATTATCTATATCTGATCCATGATTAATCCATGACTGAGATTTACTGAGCGTGTGCTGATCAGTACCAACTACCAGCTCTGTACGTTCATGGTGGTGAATGACCACGGCGAGGGCGTCCCAGTACAGCACTCACTACTCGAGACCAACTCGGACTGGCACATGGACCGCGCGTGTGATCACTTCAAACGCGCGCACCAAGGGCGCTTCAACATGCTGCGTGTG
>Contig_408
ACGCTGTGTCACGCTCACGATGCCTCCCTATGCCAAGATCTCATTGGCTTCTCCCTATCCTCTGCCTTCAACTCGATGCACAGCCACAGAACGGCCACAGATTTCATTGACCCCACTTTTAATTGTGTTGCTACCGTAACGTGCTGTGTTCCCCCACTTTTGAGGTGCTGCCGCAGATCTAAGGTGCCGAAACGCAGTGTAGTGTGAAATTGACGCGTTTTCTCTAGAAAAAATCGATTTGTACTTTTTTAGACCTCGATTTGATAAAACGACCTCTATTTATTAAAAATCGAGCTTCAGGCTTAGTAAAAAGGACAAAAGCATTGAAATGCACAATAATACAATACCTCCTTATTAATAGGGGTACAGTACTGCATCCCGTTATCGCGGAGGTGGATCATATAGTATTTGCAAATAAATCTGATTTTAGCTGAGCAAACCTTTGTTCTTTTGGATTCAGGATCATCACATCCGGAGGTTTATCGAACGTCCAAGGGCGCGAAAACGGGGTGCAGTACTGTACATGTAACGGGAATCCCGCCTGTGCCTGCATTTCAATATACTGTACAGTACTGACAGTACTACTGTATATCCAGTTTATCTAAAGATTTGCAGTCTTCATACCGGTAAAGTTTACCGTAAACAGCTTGAGCTCAATAAGGACGATCTGCGAATAAGTTGTGATCATCGTCTCCTACATTGAGTCCAATACCGGTAAGGGCGATCTGTGAAAACGTGTGGGGGTTCTGTGATTACATGAGTCCAATACCGGTAAGGGGATCTGTGAAAACGTTCGGGGGTTCTGTGATTACATGTATTGTTACATGTACATGTACCGGCAACTGTAACGATTTGACAAAAAAAAATCTGAGCCGGTGTAGTATTAGGATAAGGTGGTGCATGTACAGGTACGACGGGACTCGAAGAGTGCAGACTTCCGAATGATGGTTCGATTATACATGTACAGTACTGGGATTCAGTGCAGTTTGCTACAGTATTGAAGGTGAGTACTCGTGGTACTGTACATGTACATGGAGTCCGATTACATTTCGCTCATTTGCGATCATGAACATTTCATTTCACGAAGTTCCTAAAAACAATTAAGACCTCCACTGTGGAGATCTTGACAATGGAGTCCACAACATTCACCGGAACTGCTCTTGTAGCACAGTAGGTCTATGGTGTATTTAATGTATGTGGTACACGTACATGTACAGTGTCTAGCGCACTATTCTTTATCTTTATCACCGGCGACCTCTTCTGTCCGAGCCCCGCATATTCTTTAAATGCATAAATAGTACGATAGGTACAGTATATGGATACCCCCGGTCCAATGCACCGGGTGCATGTATCATGGACCATAGTACCAGTGGGGGCCCCTGGTACCATGATTCATGGTACATGTACCTGGGGCCCCCACTGGTACTATGATAAAACGGATGGACATTACATCTGCAAAGCACAATAAATGTACTGTCATAGTGGACCGGTATTTTAGGTACAGACTTGTGTGCGGGCCGGGCCAGGGACCTGGGGCCTCCAGGGGGCACAGACTTTATATCTAAAAGGCTGTACAGTCCCTGGCCCGGCCCGCACACCTGTACTACCGGTCCGATATGACAGTACATTTATAATACAGGCTGTACTACAGGCTGTACTGGTATTAGTACATGTACAGCCTTAGTTTTGAGCTCGTTGGTAACAACTTGATCAGGAGTGTTTCTTACCAGTAGGCTACTATTAAAAATTATACTACTGGCAGTAGCAGAATCGGAGACTTGTGGTATGAAGACTTATTAAGAATTACTTAACAGCACGTTAGACGTTCCGTGTGATGATTGCGCTTTTGGTTTCTAACGTCATTTTGGTTGAGTTTTCTCTGCTTGGTGCAGGCGACTGTGAACGCAATAAGTGTACCTTGTGTGGACAGTATGTGATGATGAACAACTCTACTGTAGCTGTTCTACCGTCACCTAAAGCTCTGGGTTAGATTTTCTTGTGGACGTCAAGGTTCGATTACTTTTGCCGCACAAGCTGTGCGTTGACAACGCTGAACAGATCCAGCAAGATACGAACTATAATTCGCCTAAGTGGGGGTTGGTGTGAGCTTTAGGTTATTAGTGGAAGTCCATCAATTGCTACCGTATGGATAGCAATTGAGGGACGTCCACAATAAATTCCATGGTCATGCATTTCTCACATAATCTGTAGTGTCTGTGACTTCTACAGAATGACTCGTAGACAGCGAGCCGTAGCCCCATCTTGGATATCATCATGGACTGTTTGTGGTAGCTCGTGAGAATGCCCATCTGCCCACCCAGTGCAGTACTGACAGTACAGTAGGTAAAAGCTTTAGTAGGCGATCTACTATTGCTTTTGAAGCCACCACCTAACTGCTTTCTTCCTAGAACTCAAGCCCCAAGAAGACTCAAGCGGAATGGGCTTAATGCACCGACTATTGCTGCTTGCGACGTTAGCCCTGTTGTGTACGCTTGCAAAAGCTGCCGGATTCGACCACGCCAAGGTTCCAAGGACTGTCGAAAGAGGTGGCGGTGCAAGACAACTGCGCACGGCCACGATGAGCGACGACGAAGCTAGAGGGTGGAAATTGCGGTCATTTTTCGAGTCCTATCTTAAAGACCGAAAAATCAAGAATTGGATCAAGGGCAAAGTTACTGACGACTTTGTCCTGAGCGAGCTAAAACTCGTGAGATTGCCTGGGAAGAACCTGGCGGACGACCCAAATTTCAAGCTCTTTCAAAAGTTTAAGATTGACGGCTGGCTCGAGGAAAAGGCTACTACAACGAAAGCCTGGGAAAACCTTGGCTTGAATTTACTCCCAATTGATCGAGTGAGCAAAACCGACATGTTCAAGACCTATACGCAGTATGTGATGGCGATTAACAAGAAGGCAAGCGAACTCGATATTGACAAGTTGGAGGGGCTGTGAAGTGGAGGATCGCCTCAGAAATTGATGGCCAAAGCAATGATATTGAAGAATTTGGGCAGAAATGTTCTAGAGCGCAGAGCCATGCTTGGTGCACATGTTGTGGTACCAGTTTAAGGTTCGTAGCAGACGATGGCTGCATGGGAATGAAGCACATGGGTATTAAAAGTACTGTCCTTTCCCACTTAAAACATTGTTCTTAAGAAGCATGCATCGTGTCATCTACTACATGTACATATAGTAGTAAAAATCAAGCCTTTTGCAGCCATTTATTTAGTTCAAATACTTGCTGCTCGGCGTTTGCGAATCTAAGCTGCGTATGCACATGTACCGGTAAATTTTGCATTGCATTGTCAGACGAGGGCATGGTGAAAAGTGAGCTAAACATCAGGCCTACGTTACATGATGAGAGCGACAAATGCAACCAATCTGCTTTGGGCAATGATTCAGCCGGCAAGATGATTCCTTTGGTCGGACGCGCTCGGGCATCGTATGCTGGCGGCGTTTGTGTCTGGCAAGAGTTAAGATATCGCAGTTCTCACTTGGGCCGATAAAATGACCGCGGTTAGCAAGAGAACCGAGTAGTACATTACCGGTAACAGAACTATGAGCGCATGTTATTATTTCTTCGGATTATTGTAATATATGCCTACCAATTTTGCCGTTTTGGTCCTGTTCGGTGAGTTACTCGCTGACTAATTTACAGTTATTCAAGCCGATATTAGCTACTACAGTAGACGCCCCCCCCCTTCGCGCTCACGGTTCGCTCTGCTCGCGATTTAAAGATTGGGTGTACTGGAATGCTCGGTGTCGAATAAAGTGTCCTAGATTTAGACCTGTTTTTATTTGAGATTTTGAGCGATTACCTGCACCAGAGCCAATACCCGTATTTCGCATGTAGAGAGATGCACCAAATGCTCACATAGCAAATCAAACTCGGATAAATACATATTCAAAAGACACAATCAAATTATACAGGAACCTTTTTTTCCTTTAGAATTTTTCCTTTAGAAAAAGTGTATTTACACGACGGCTACGTCAGCACTCACGTTGCCATCCTCCTCTGCGGTGAGCCATCTATCAAAATCGTGATCTTCGTCAGTACTTAACCCTACTAGCGATAGTCGCTGCAACTCCTCCACCAAAGACGCAGCCGCAAGGCAGTCGGTGTCGAGACGCAAGTCGCACTTCTTGTACCCATTTTGAATGGTTTCTGCACTCAGTGCTTCCCAACTGCTGTACACCCATCGGCACATCCCCGCGCGTCCAGGCGGCGCTAGCTTGAACTTTGATCCCTCTTCTCTTGGCTTTTGCAGCTGTTCTTGCAAATTTCGAGCCAGCACCTACGTAGTCCGCTTTTGAAAGGATGATATCATGCTACGTCTGCCGGTTGACAGACAGACGTAGCATTTGGTGGCACCTTCATCAACACGACGTTGATTGAAGCAGCATAGGCAAAAACCTCTGCGGTCCAATGACCGCTAAAATCGTCCCAGAGGAGAAGCACCGGCTCCTCTTGAAACGATCGGCCGCCAAAGTGGAACTTCAGAAACTTCAGCGATAGATAACTATTCCACCAGCCTAAGTAAAAAATAATTAGAATCAATACAACTATTAATAAATCGCTTTCAAAACACATACCTTTTGCATTCGTGTATATTTGCAATTTGGTCTCTTCTTGAAGGCGCTTGATCTCCGGCCACGTTCTAACACCAAATCCGAAGCGCTTTTCGATATTTTCGGCATGAGTCCTCTTAATCTTGGATGGATTCATCTTGAAGATGACGAACGGGGTGTATTTAGTCCCGTCAGAGTCTCCCAGTAGCATTACTGTAGCTCTTTCTTTAGAGGCTCCAGCACACTTCACCCAAACGGTTTTGGCCCCGCGTTTACTGATAGTTCTCTTCACAGGCAAATATTCAAAGAAAGCAGCTAAATAAAAAGTTAAATTAAAGCGTTTTTTAATAAAATCAAGTAAAAATAAAAWTAAAAACGAACCTGTTTGGTCTGCATTAAAAATGCGCTTGATACCCAGCTGACGAGCCTTCTTCTCAACTTCAATAGCAAATGCTTCTTTTACCTTGTCAGCATCCGAGGGCCTGACTTGCCCTTGACGAGTAGGTACACGCATACTCAGGCGGTGTCGAAGTCTAAAGCCCTTAATCCACTTATCTGAAGCTCTAAACCCGTTGATGCCAGCTTCCATGGCAGTCTGACGCGCTTGAATCGCTAGCATTCGAGGCGATACTGGTACACCCTCTTCCCTTAAGCAGTTCACCCACTCCACAATCTCTAATTCTACCTCCTTACTCAGAATTGTTCCTACGCCTACGCTCCTTACCTATTGATAGCCACCTTTATTCTTCTTCAATGCTGACCTTAGCTTTGTTTCCTCCCGTCGCCAGCGCTGAATCATAGTGCGCTTTGAGTTGTAAAAATCAGGATTTAGATCGTGCCAAAACTGATAATTGTATGACGCATTTTAGGAAGAGGAGCATTTTCCCAAAACGACAGAATTTGTAGCTTCTTCTGCACCGTGATGCCCTTGACCGTGTGTTTGGTCTGGTGGCGTCCCTTACCACCGGACACGTGGTCTGCCCACTGGGCGAGCCTTCGTGCGTGACATGGCAA
>Contig_410
TAAACGCCAAGAGTCTTGTGATTCCAGCTATACGTACAAACGCATGGTAGGTCTACTCTAGCTTCGACTTGCGCCTAATTACACCTGCCTCTAGCCTGAAAATGCAGGATTAAAACTTAAGTTTAAAAGATCGAATTCACCTTCCCAAATCCTTGCCTCTTTAAACCTAGCCCTGACCAGACATATCTACAAAAAATGCACAGAAACACTTCCTGACTCTTAAGAGTCTGTACGTTTTCTTGGTACATGTATGAGCGACCTATTGGCTATCATGGGCCGTGACATTATTAATACATGTACCACGTTTATTTTTTTTACCAAGAGGTCTAAACAAATAGCAGAAAAATCAAGCATATCTACAATTAAATTTATCATCGAGTGGGAATTTCACCAACCTCGCTCGTATAGTCTTTTGTACAATCAAGTAGGAGTGAATTTATCAGGCACCGCATGCTGGTACATCGATTTATAGAACGGGTTGCCATTTTTAGCGTCTATAAACGTCGGCAAATACAAAATAAGCTACACAGCTAATGGCAGAAGGTGGTACTTTTTTACGTGTAAGAAATGTAATCTAGTACAGCTACTTGTAGTTGCGCACGTTCATAGCTCGCCAAATATCAGATAAACGCTGTCAGTCCATTGCGAATGTAATTTATATGCACATGATGTCTTTTTTCGTTAGAGAGCAGCAAATGAAGTATAATACGATTGACATTTAAAAAAATAAAGCAACATTCACTTTTTGATTGTACGAACGACGACTTTAAGCGCCCTTCAAATCCCAATTCAATCCAAAACAATTAGGGAAAGTTTTTATTGTAGCAAACCCACAATTATGAGTGCTATTAGTTTCAAAATAGTAATGTTTGGTCTATTGATTAATTTTGAGCAGCCCTGCTGCTAGTCACACGACTGGCGGCACAGTACGAATATGGCCTCGACTACAGCACCAACAGACGTAACTCGATTATATCGGTAATATACGCGGCATATGATGGCAGCAGCTCAAAACGAATATTAACGAGGACTTCACTAATGTAAATGTAATTTATTCAAATTAAGATTTAGCTTTATGTCATCACAGAATAGCCCTGCGTACAGTATTTGACGTTTGATGGCTCTGAAAGCTAACTGTTATTGTTCATACAAGGATGATACATAGGATATTAATTGCCAGCTTTCGTGGAATTGTTATCGTGAGTTGCTCGACGATCAAGAATGCCCCCACAGCCGTAGTGTAAAATATTACGTGAAGTTGGTAGCTTACGGCGCGTAATCGTACACGGAGACTGTATATGCAAGGTCCATTATGAAAACACAGGTACAACTTGGCATTTATGCCCCCCCCAAGAATTAAAGGACGCACTTCTACGAGGTTCCACCCAGAGAAAATCACAATTGATAGCCGCTTCTGCTTGTATATTTCGAGTGGCTGGAGGGCACGTCGATCGAAGATGGAGATCGGTAACCACTGCCACCTCCTGTAGTATCGTCGAGTCAGAAGGAACCAGTTCTGCTCATGCGACTCAAAGCTTACCAAAAAGTCAAAATCAAGGGCTACATTAGATTCCTTCTCGCTCTCCACGATAACCGCTTCGGTCAAATACACTATAAGGTGGCTCTCGTCGCCGATATTAGCTTGTCGTACCGATCGATTATTTCACCAGAGGTTGGCACACCAACAAACACTCTCTTTAGTTCTTCTGGTGTCTTCTTCGCATCTTGCCACTTGAGGATTAGCGCACTCTGTAGATCAGTAGCGAGTTTCTCCGTGCTGGGATCATTCTTCGCGGCTGAAAACATTCGGAGTAGAGCTATGTCATGATAGTTATCCCTGAGCCCGTCGATGACTGTCGTCTTCTCATTAGGATATCGGTCGATGAAGGTTTTCAGGTACTGCACCCACGTGTTGAATTTTGGGTCGGCAAGGAGCTTCTCACCGCTTTCGTCGAGATGCAGGGAGCGGAAGGCTGTCTTAGGCTCCATCTTAATATCCAACCAGTAGTTGTGATACGCATCCTCCACTTTTTCAGCCATCCCTCTTGTGATTGGATTTTTTCTTCCCGTCTCGATAATCCTTTCGAGACCGAACATTTGGTAAATAATACGTAGCATGTCAAACCACGATCCTTGGCTGTTCGTGCTCTTTGTTGAATTTCTGCAGATATGCCAGCCACTTGTGGAACAGCGTGTTGCTGAGTATATCATTTCCGACCTTGTCAAGCGCTAGCACCCTGAATATATCCTCCGGGGATTTTCCGCTGGCAAAAAGAGTCGAAGCCTTCTCCATCTGCAGCTTGGCTGTAGTGCTTTCCATGTTGGGGAACTTTTTGGCTTCTCCGAGGACTCGAAAGAGATGCATGTTCCCAAAGGTATCACCTAACTCCAAGAACATTTTGTCCACCTTGCTGGGGTTCTTGTCGACGAACACATTCATGTACGAGACCCACACATTGAGTTGTGGCTCGTCGAAGAAGCTCCTATCCCCATATGAAGGCCGTAGCCTGTTGTAGACGTCGAGAGGAGACTCTTTAAGGCTCATCCACCTATCGAACTGCTGTGCCTGCAGCTTGGCTGCAAGCGTTTTCGTCTCACCTTTCGAGCTCGCGGTGATAAGCGTGTCGAGTAATTGTGCATCTCCGTACTTCCGCGTTAACGTTTCTATCACGGTGGTCTTCTTTTCAGGGTATCTCGCGTTGTAAACGCTCAAGTACCNGTTCCCACTCTTTCCACCGTGAACTCCCCAAGAAAGCTTGAGCTGTACTGCCATGTTTGAACGCGTCCATAACTTTGTCGGGTGTTTCTCGCTTGCTGAGCCAGAAGTCAAACAATGCACTATCTACCTTGTTGGCGACAGTTTTGGTTTCAGCCGTTGCTTTCCCGTTCGCAATCAGTTTAAGAAGTACGTCTGTGTCGGCTTCGTCACTTTGAGCTACATGTTGCTTGAGCGTAGGAATAATCGAAAATGGGGTTTTCTTGGGATGTCTTGCGTTTACATCGTCCACGTACTTGAGCCAAGCGGAGAATTCAGGTTTTGAGAAGATGGATGTCCCTACCCAGTTAAGGTTGAGGGCTTCAAAAAACACCGACGGGTCTTTTCGAGTGGCAATCCAGAAGCGTATCTGGTCCTTTTCCAATTTAAGGGCGAGTTCACTCAGCTGTGGATACTTTTTAGCAGCTTGAATTGTGTCGTAGACAACTTTGTCGCCGTGCAATGACGTCAGGGTGGAGATCACTGACGATTCTTTATGAGATGACTTGGCACTCAAGTCGTCGGCGTACTGGACCCACTTAACAAAGTTGGGTTCATGCAACAAAGAGAAGATCTTTGGTTCGTCAAGGTTCATGTTCTTGAACACTAGCCCCGCAGGTAGTCGCTCGTCTAGCCATTGCTGAAGCTTCGCTGGAGTCACCGCTGAAGACTTGACCAACGCCTTGATATTTTCTACGACGCTGGGTGCTCTCTCCTCGCCGACTAGATCAACAGTACTANTTTTTTCGCAAAAGCCTCGTGCTTGAACTCGCATTTACGGTATCGACTTCAGTCCTGTTGGGAGCGTGCCCTCGTGGATCTTTCGCGACTGATGCGTCGACAGATAAACTGGCGATGACGAAAGCTACGGCTGTCAGAGAGAAGAGATGCATCTGGATGCAAATTCAAGAATGAAAGTGTATTCGTGAAACCTGAGAGAAATGTGCACTGATTCTTTCTTTCGATTTCACGGGTTTTACAATACGGTACGATACTGTGCAGGTCTCGTTACGAGAAAACAAATTATATTTAAAAAAAGTTTATTAATAAATCTCTTGAGATGAAAGATGAGTGCATCACCAAATATGCACGTCTAGAGGGCCTTGGAGACAACCGCCCGACCGTCACGCGCGCTGCTCTTGATGGCACCAGCTTTCTGGCTGGTAGTCGCAATGTTCTTCACCGCAGTGGCGTCCTTAACAGGGGCGACATTCTTCTCCGCGTCCGCTTTCTTCCCCTTCTTCCCCTTCTTCTTTCCACCCTCTTTCTTGGTAGCTGCATCGGTAGTCGATTTCATGATCACCGGGGCCGGTGGAGGAACCAGCGTCACCTTCTCAACCTCAACCGGAAGATGTTTCTTCACTTGGGAAGCTTCATTTATCTTCACAGGCTGCTTCTGCTGACGATCGGCCTCCTTTTCGACTTTGCATTCTTGTCAGCCGACCCCATGCGCGGACGGATGTTCTTCACCTTGAGTGCAGACTTGTCCTTAGTAGCATCCCACACTGACGCACCGCCAGTCTGCTTCAGCTGTGTACGGATCGCATCGTACAGGTGCTCACCACTGAGCTGCTGCATGGTGTCCTGGAACTTGTCGGACTGCGTCTGACTTGCCATCTGACGGAGCTGATCTGGCTTAAGCTCGGCCCAGTCATCCGAGTATGAAGCAGTAGCATCAGAATACGGCTGCAGACCACTTTCTGTTGGGATTAATGCAAGGCGTCCGTTGAGATCGGAAGAGCACACGTCTGAACTCCAGTCACCCAGCTGGATCTCGTATGCCGTCTTCTGCTTGAATGATACGGCGACCACCGAGATCCAGCTGGCTACACTCTTTCCCTACACGACGCTCTTCCGATCTTAAACGCCAGCAGGATGTTCATGTCGTGGCCTGCTACGGCTTCGCCTTCGCTCGTAATTCGCTGCTCGCGGTGGTCTTCTTCACATGAAGCTGTCACCATACTCGCGCTTCGTATCCTAGGTTACACGTGAGGGGTACATGGATATCTCTAGAATTACAAAAATATATAAATATATATCACATATTGCAAACATAGCCATAACTGACAAGTAAAGTTTCAAAAGTACCCGATTGGTTACTTATTTTTTTCAGTGTCCGATTCAAAATACAAAAGTACCCTTGTCAAAATTAAGTCTCAATTTTTTTTAGCGAAGCACTGTGCAATGGTCGTCTTAAACGATAACGCGGGAGTATTTTCCTCTACCAAAGTACAAGTAAATATAAAAGATTAGTTTCGAATAGTGCTACTGCTGTCGTGAATGAAGAATTGGTATCCACGATAAATTTTCTATTCTTTAAGCGATTTACTGCGTTAAATGAACTCGAGAGTGAGAGTATTCCATCTTCAAGATCCCATAACTCGAGTGCCGAAGGAAACAGCACATCTCGATTGAATCGATCGCTAAAACCACCGGTACGGTAGAATCGAGCTACAGAAACTGGGTCGGCCCCACCATCGACCAGCCAGATCGTGGCGAGTGGGCTTGCAACCGCAGAGCGCATATCATGGACAGCTGTCCCGTTGCCTTCGACTACAACTGGAAAATGTGTTGGACGCAGTGCCCACTCCAGTATCCCGTCCAGTGTGGTATAGAATGCATCCGCCAGAATGACGACTGCGGCATGGAAGTTTACGCGAAATATGTGAACGTGGTGCAGACTGCGATATCTGTGGCCACTCTAGGACTTCTCGGGCATTTCACCGCAGTCGCCAACGGCATCGTCAATGGCGCGAAGTGCCTGCGATCCATGATCGGTAACATCAAGATGCTCAATAGCTGACATTCGTGGTTTTAAAGAACACCCACATGGCTCTACTGTACCACACGAGTCTACCGTACCAGGATTAACCACTATTGTACTAAAATCAGTAGTGCATGTATGATCATTGCGTCTTATTTTTGATTCGTCACACTCAGATCATTTGATCGTAAAATGTACCAAAGCGCTAAGGCGTTAGTAATCACACATCTAGGTGCAAATTGATCAAACGTGAATGAAAAGTCAACTTTGTTTCGTCACGCTCAAGACCAGAATCACTAATCTAGTCAGGATCAAGCACGATTCATGACGTACGAGGAATATTTGATTCGCACATTTGCCTTCACGATTTTAAATTCGGTATTCGAGTTACATTAATAGGAACATGAGGATGACTTGTCCTACCACTATCTGTAAACCTCCTCGAGAGCATTCTGAAGTCCAAACGTGACGAAGCTGCTAGCACTGAACCAGTAACATCCATGTAAATTATCACTTCGTAATTTGCGCCAGCTTTGAAGGACTTTCGGAATGCATTTTATCTATCGTGTGGTGTTGGTGCTTGCGGCTTTCGCCCTTTTCAGGTGGATTCTATCTCACAGGGTGTGACCTTCCATGTGGTGCACCTAACCACCCCGCGCTTCACTCCACCAGTCGAGGAGAATCTGATCAAACGGCACTTAAGAGTTGTGGACGACAACGAGAGAGGATTTCCAACCTTTGAAAAGATCACAGAAACGATCGAATATGTGGCTAAGAAAATCACACCGAAATTCCCAAAGCGATGTCCCGGACGAAAAACTATCGCAGCTGCTAGGTGCAGCAAAGCCAGTACATAAGGCGGTTGAAGCTGCTGGCAGACTATTAATAAAGACTCTGCAGACCCAAAGGTGGCTTGACGAGGGGAAATCAACACGTGAAGTATTTCAGCTGCTTGAACTGAACAAGTTTATGGTGATTAACTTTAAAAAGATCGAAGGCACCGTTTTTGGTCAGCCGTACTTCAACACCTGGGTGAGCTACGTAGACGATTTCAACGCAAAGAATCCTACGAAGAAGAAGTCCATGATCCCTACGTTGAGGACTATTTACAGCGACGAAGGCCTGACAAGGGCTCTTGAGCTGGCCGAGACGTACTCAACCACAAATGCGCTTGCCACGAAGGTAAGGAAGGAGCAAATCCAGAGGTGGTTAGACGACGCCCAAACTCCGAAATACGTCTTCGAGATGTTCATGATTAACGACAAAGTGGATGGACTACTAACAAGCCCGCAATTCATCGCTTGGACCAAGTACGTAGACGATTTCAATCTCAAGTATCCTACTTCGAGAGCGTCGATGAAACCACCCATTGCAGCTCATTACGGCGATGATGCTGTATTTGCCATGCTTGAAGCGGCCAAGAAAGTCCAATTAACAGAGAATGCCGCCTCCAGATTGCAGGCTGAACAGATTAAGAGGCTACTGAACAGCAATCGCTCTCCCGAGTATGTCTTCGAGGCGTTCAATCTCCACGAGCAATCTTTTAAGCACTCCGATGTTCAAAACGTGGTTCAACTACCTCGAGAGCTTCAACAAAAAGAACATCGACGCAGAAACTTTGCTGGATCATATTCACAAACATTTTAGAGACAGTGGTGTGGCAAAGATAGTCGCAGATGGTATGAAGAATCCGAGTACAGTAGAACTCGCGAAGCAGCTGCAGAATCAACGATACAGGCGTTGGCTGCGTGCCAAAAAAACCTCCGGAAGATGCGCTCAGCGTGTTCATCTTAGAGAAGCCTGGGGCGAATGACATTATTCGTATCGTTGAACGTCCGGACGGCACCTTCTATCGTCTACATCTTGACAAGGTGCCGGATGATCTTCTTTCCAGTCCCGATTTTCAGATTTGGGCTAAGTACCTTGACGATTATAACGCCAAGTACCCCGACCAAAAACAGTCCATGGCCAAGATTCTCCGAAGCTACTTCACTACCGGTAAGGACGGCTCTTGCTAGAGATACCGGAAAAAACACGAAACAGCAGATCGTGTTTTTTATCTTGGCCGTGCTTTGCCAAAGAGGGCTGCACTCTAACAGCATCACGTCTCTAAAAATAGAGAAATCTGCAGAACTCACAGTTACACCTTCACAGTACAACACCGTAGCAGCAGATACCACAGCACCGCGATAAAACAGAACACGATATCATTTTCATTATTACCGAGACGAAGCAACGGCTACAGCACTTAAAACAACAGCGCATACACTTACGGCTAGACCACTCACAGCAGCCACGCAATTAAAAAACGTATACCAACAGAATGGTCTTCTTTAGGAATGCATAGAGCAAATTCTGCGAATTCAGTTAATGTAGATCTCAACGAACGTTACTGTACAGGTTGAGCAAGTAAATGCAGACATTTTAGTGAAACAAAAGCAAAAGGAAGCATTCATGAATGCAGTACGATGAAAAGTTTAAGTCGCAATTCAATACGAGATTCCACACTCAGCATTATCGCTTTTCCTCAACGTAGCCCAAGCACAGGCTCAGGAAACGCAGTCGCAGATACGGGACCAGCTGGTACAATCCCTTGTGCCATGGCATACCAGTTAAACTTAGCTCAAGAACAATGAGGCACCACAATCCACAGTTGTCGCTGTCCTGCTGAAAGCACGATGTGTAGTTGTCGTACGTCAGCTCGGTATTTACAGGCAACAGAGGTTCCACCACTTCCTTGATGCTTGCTTTAATTTTTGCGTAGTTCATATCCTCTTGTAGTGGATCAAAGAGTATGCAGACCCGATCCCCCACGTCAATGAAGAAGGCTACCCAGTGTGCTCCATCGTAGTTTAGCGCCCCAATCAACTTGCTCTTGGTGGGTGTGAATGCCTTATAAGCATTTGCGACTATTCTCTTTCGGTCGGGTTCCTTCGGCTCGCGAAAGGAGGGACTCACCACACCGACGTCAGTGTACTTCTCAGCCAACACTTTCATCGTTGTTATCATGGCTGTCGTGCTGAGCCATTGGTTTCGTCGAAAGCTGAGCAAACGGTATCCATCGATAGCCTCTTTTCCAACGGAGAATAAACGCAGGGGTAACTCCTTAATTTGCTGTAGAATGTAGTCCTGCGAAACGTATTATGATAAAAATTACTGACGTCAGCACGTATCCAATCTCGCATAACTTCTCGTAGCAGTAACCGTGTGCGAGAAGTCAACGTACCCTTCTCTCCTGAAGTGGCTCCCAAAACATGACAGGAACCTCTTCAACAGCGGTAGCCCTCCATTTTACATCCTCAATCCATTCTAGTGTATGTTCAACATCCTCAATCTGATTTTTTGCGTCTCCATATCGCTCTAGGAACATAAGTTGTTCTCGGGTGACATCTCCGTATTCCTCCCACACCGCCACGTACTTCTCGACGTTCGTTAGCGGCAGGACTGACAACGCGTGTGTTATTTTATCCGCAGGTAATCGGTGAGTCACATCGTCAATTGTTAACCGCTGTCTGTCCTCGAGAAATCGAATCGTGGCATTGCCCTTTACTTCGCATACCGGTAAATCCAACAAAGATAGTTTCTCCGATACCACGTTGTAGCAATAATTTCCAGACAGTAGACAGTCGAGCATTATGGGAGTCACTGCCGGCTTGCTTTTTTGGTCCTTGCACAATTTTGCCAGGGTGCGCACGCCAATCTTTCGCTGAATACGCGTTATTTTAGTCTGGGCCTTTCTTGACAGTTTTTTGTTTTGCACTGGCTTCGTGAAAGCGTACTTACGTTTTCCGAGCTTTCCGTTCGATTGCTCTTTCATTTTTGAGCCGGAGCTTGACGTTGCGGGCTTTGCTTCATCGTGTTCTGTTTCAGGACCTGGCGCGTTTGGAGCGACAGTTATTCCGACGAAATCCTCCAATGTTCCAGTTCGAACTGCGTCCCGGAAAAGTGTAAGCCATTGCATGCCCCTACTAAACGTGGGTGTTGGCTGGAGCGCTAGTAGCGTCACGACTTCTTCACCCAGTATCTTTGCATTTGAAAACTTGACAGATTTTGGCAGCGAGGTCGGACTAGGGAATTGCTTCTTGTCGTTGTTCTTAGCCATCACGCTGTGGTACTCGAATTTCCCCCGCAAGACTGGTCCATTCGTAATGTCATTCGCTGGGTGGGATCGCAACCATCGGGGGCAAATAAGAGAGAGTGGTGGAAGAATGCTCTCGTTGCCGTTTAACTTCCTGTAGTACATTGCGTGATGACACGGGAGCAGAAGCGTTTGGGCAAACGCGCAGTCGCACTTGTAGCTCTATAAAAACAACAGCAGGGTACAGTTGTCGCCCGTTTTACATTTAGGTATCCCGATCTGTACACACTTAGCAATCTCTGAAAATCAAAGAATTATATAGTTTTACCTGTAAATCGAGATCGTAGCTTTTTCCAGAGCGGCGACTCTGCATGATCACTCGGTTGTCGTGATTTGTGAAGGCGTAATCAGCGTCACCCGACGATGCGTACATGAATTCAGATTTCACAAGATCGAAAGCGAACGAGCTTACAACGACGCCAAGATGAGCCAGCTCCTGATGCTCGTCCATTGGAGGTCTTGACCCGGCCTTATTGTACTCCTCCACGTATTCGTCTTCGGCCCATTCTTGTATCATTATAGCGCGGAGACCAACTCATCAATCCCGTAGTCCGATCTGATCAACTGTTTGAGCTTTCCCCACTTTGATTTAAGCCG
>Contig_411
GTTTCCAGAGCACTTTGCAGGTAAGTCAGTGGATGAAAGCGAAGAAGTAGTCTACGTTGGAACGACAGAGTCAGTATGGAGGACAAGCACACACGCAGAGTAAATGATGAAGAGGATAACGAGAAAAAGTCGGAAGAGGTGTGCGAAGCAGTGGTATAGTGACTAATTTTGACATCAATACACGTACAGCTACGTCATTTTCGAGCTCTCATTAATTCTGATTGTCGTCAAATAATGTTGGTGTGGCTATTTCTTGACTGACAGCAAATAACGTGTGTGCATAAATAATGACACTCACACCAATTCATGTAAAGATTTGAAATTTATCCGTACAAAAAATATTGTGAGTGAGACTAATTACGGTAACCACTGTATATAGATTACGCTGATGTGTATAGGATCGCCATTTCGTAATGAGAATTTACTAGACGTTTAGTATTGTGCTTTCCAGATGGAATGTCCATCCGTTTTATAGCCTAGATCGAGCATGGTCGGAGCATAAAACCACGCGTAAAAATGAGATGGGAAGAGGCAGGCATCGATTTGTTTTATCTGTGACCGATTTACCATTTCAAAACACTGCTGTAGCTCCATTAACCAGCCGGTCTAGATAGATTGATTTGTACTTTTTATAGACCTCGATTTAATAAAACGATCTCTATTTATTATAAATCGAGCATCAGGCTAAGTGAAAAGGACAAAAGCATTGAAATGTACAATAAAATTTCGTGAGTAAACCTACGAATTCCGAAAAATAACAGAATTCCTTCCAAATATGAGCCCAAATTCATGTTGTTATTTGCTTGCTGGTCGCTGTTATGAAGACGCAAAATTTTTAGCGAAAAGAACAATGACTCGAGCTTTAGAATAAGGGTATTTAGACGTTTATCAAGCTCATGTTGGTAGTGCTACTTTCAAAAAACACAATCCCTATAAATTGGTGGGACAGAGAATATTTATGTTGCATGAACGTTGACCCAGTTGACGAAAAAATAATCCTCGTTGGGCTTCCCATAGCTGGCTTACGCTACCTATCTCCCAGTATATATATATAAGTGGCCTATCCGGATGCTCCCTGATGAAAAGTTTGCATCTCTCGTGAAAGTACTACCTCCGTCCCACAAGACATTTTAAATTTGGCTCAAATGTGGTGAAAATTGAACTAATGCTACGTTAAAGCTCCTCTACGTTCGATTGTAACTAGAACTTTCAAAATACCTTTGTGATGGTTGGACGATCCGCTTAGATGCGTGAAGAAGCTTGATCTGTAATTCGGCCTTTCTTATTTCCAGCTGCGAAAACAAAACTAAAAAAAGGTCACTTCATAAAGTGTGGCGAAGATAGTATTGGTCAGAGCTTCAGCCACCATCGATGCGTGACGTAAGATAGCTCAGAAAGCTTACCGCCCGGTCGGTCAACACGTCATCGGTTAGCACAGTAATACTGGTGGTACGGCGCAGCGACAGCCCATACCGACGCATGAAGCCGTTGACCCAGCGGTCCGACGCAGCGAAATCTGGATCGCCCAGCTCAGATGCGGCAAGCCGCTGCCCAGCGTCGCGAATCCAATCAAGAAAGACTTTCTCTTTTGCAGACCGGCGAAACAGCACTTGATCGAACAGTATGTCCTCGATCTCGGAAAGCGGTGGCTTAGCGCCCGCCCCAGTCAGGCGGCTGCGTAGCGCTGGCGCGGCCTTGATAGCGGTGCGCTGCTTCCACCAGTAGCGCACCTGAGCTTCGGAAACCTTGTAGCCGCGCTCGTTCTTGAAGTAAACAGCGGATGGGGTGGGCACACCATTGTTTTTCTCGATCCACTGAGCGACCGCTTTCTTCTCGGCCATTGACTTGGGCATGCGTGACGACGGCATCTTCAGTGGGAGTGGTTTGGCTGCTGGGGGTTTGTAGGGACTGGTAAAACGCAGAATAAAGAGAGTCGACCAAGAAAATTGGTGGTTCTGGTCATTGGTGGCTGATGGTGGTGGTATTATATTTGATACGGTACACTAATATTTGAGTACCGTAAAAACGGTACACAATTTGATCTAGGTATACTATTTGGAAAAGTACTCTATTCGGCATTATCCGTTAACATGCGCTTTAGCTATGTATAGTATACATTGTATACTAAGAGCGATAAATGCAACTCCATTGCTTCGGGCAATAATTCAGCCGGCAAGATGATTCCTTTGGTCGGACGAGCTCGGGCATCGTATGCTGGCGGCGTTTGTGTCTGGCAAGAGTTAAGATATCTTAGTTTTCACTCGGATGGCCGATAAATGGACCGCGGTTACCATGTTATGTAGGCCTGATGTTTAGCTCACTTTTCGCCATGCCCTCGTCTGACAATGCAATGAAAAATTTGCCGGTACATGTGCATATGCAGCTTAGATTCGCAAACGCCGAGCAGCAATTATTTGAACTAAATAAATGGTTGCGAAAGGCTTGATTTTTACTACATGTAGTAGATGACACGATGCATGCTTCTTAAAAACAATGGTTTAAATGGGAAAGGACAGTACTTTAAATACCTATGTGCTTCATTCCTATGCAGCCATCGTCTGCTACGAACCTTAAGCAGGTACCACAACATGTGTACCAAGCATGACTCTGCGCTCCAAACTATTCCTGCCCAAATTCCACAATATCATTGCTTTGACTTTCAATTCCTCAGGCGATCCTCCACTTAACAGCCCCTGCCACTGATCAATATCGAGTTTGTTTGCCTTCTTGTTAAGCGCCATCACATACTGCGTATACGTCTTGAACTCGTCAGTCTTGCTTACTTGATCAAATGGGAGTGAATTCAAGCCAAGGTTTTCCCAGGCTTTCGTAGTAGTAGCCTTTTCCTCGAGCCAGCCGCCAATCTTAAACTTTTGAAAAAGCTTGAAATTTGGGTCTTCCGCCAGGCTCTTTCCAGGCAGTCTCTCGAGGTTTAGCTCGCTCAGGACAAAGTCGTCAGTAACTTTGCCCTTAATCCAATTGTTGATTTTTCGGTATTGAAGGTAGGACTCGATAAATGACCGCAATTTCCACCCTCTAGCTTCGTCGTCGCTCATCGTGGCCGTGCGCAGCTGTCTTGCACCGCCACCTCTTTCGACAGTCCTTGGAAGTTCCAAGGACTGTTTGTTTGGAAACCTTGGCGTGGTCGAATCCGGCAGCTTTTGCAAGCGTACACAACAGGGCTAACGTCGCAAGCAGCAATAGTCGGTGCATTAAGCCCATTCCGCTTGAGTCTTCTTGGGGCTTGAGTTCAAGGAAGAAAACAGTGAAGTGGTGACTTCAAAAGCAAAAGTAGGTCGCCTACTGTAGCTTTTACCTACTGCCACTGGCAGTGCCAGTAGGCTACTGGGTGGGCAGATGGGCATTCTCGCCAGTTGCCACAAACAGTCCATGATGATATTCAAGATGGGGCTATGGTTCGCTGTCTGCGAGTCATTCTGTAGAAGTCACAGATACTACAGATTCTGTGAGAAGTGCATGACCATAGAATCCACTATTAAAACCGCCTAAAGCTCGCACCAACACCCAATTTAGGCGGGATATAGTTCGTATCTTGCTGGGTCTATTAAACGTTGTCAACGCACGGCTTCTATTGAAAATAATAAGGCTGTACCAGTACAGGCTGTTGTGTAGCCTGTAAATGGACTGCTGTATCAGTACTGTACATGTAGCAAGGCCCGTGTGTGCGGGCCGGGCCAGGGACCGTACAGCCTTAGATACACAGTCTAAATCGGGTTATATAGTACAAAAAATTGCGGGGTTCGGACAGATGAGGTCGCTGTTGATAAAAAAAGAGTGCGCTAGACACTGTACGTGTACGGCATGCATAGAATATGTTATAGACCTACTATGCTACAAGAACAATTCCGGTGAATATTGTGGACTCCATTGTCAAGACCTCAGTGGAGGTCTTAAAAATAAAAAAAATCTAAGTTGTTATTAGCATACCAGGTACAGTACCCGTATCATCTTTCCCTACAATCCCTGATCTGATCCAATCTGGATGTCGCGTACCAATTATGAATGGTTATGATCTCACGATGAGATCATAAAAAATGATGTGAGCGTGAAATAATGAGATCATGGGCATATCATAATCGGTATGCGCACATCCAGATTGGATCAGATCAGGGATTGGAGGGAAAGATGATACGGGTACTGTACCTGGGATTATCGTTTACTGTAAGCGAAATGTAATCGGATTTTCACCTTTAAAAGCAAACTGCACTGAATCCCAGTTTTTTGATCGGTACAGTACTACCATAGAGTCTGGACTCTTCGAATCTCGTCGTACATGTACTACCATATTGTAATACTGTACCGATCAAAAAAAGTATATATTTTTTTGTTACATCGATTCACACTGTGAATTTCACAGTGTGAATGCCTGCGGTACAGTAAATGATTAGTCGCCGTGTCTTACTATACTTTTTGGCACGATGCATGGAAGACAAGCATCCAGAACACCACATTTTGTAGGATAGCACCAAGATTTGTTTTGACTTGGCATTTGTAAGAGCAGGCGGGAGGGGAGAGCTTCCCGGCTCTCCTGTTGAAAGGCATAATATAATGTATGAGGTCGTTCGTTACCAGCCGCGCTTGGGTCTCGCTTCGCTCGCGATTAAAAGATTCTCTCACCTAGAAAGTGCAATGCGCAGCTCGCTGCGCTGGGCACGCCTCCGCATATACCGCGCGGTCGTGCTTCGCGAGCTCCCAGCGCGGGTTTGCTGCGGCTACGCGACCTCGCACCCGCTCGCCTTAGTTGGCGCCATAGCTGCGTCGCCCCGCACCGAGAGATGCTATTGTGCATTTCAGGGTGATGATCGCCGTTTCAAACGGTGTTTTTGCTATTATGTCTGCATGGAACAGGAGGAGTTGCCAGAAATTCTATCAACATGCAAGCCAGATCTCCTGGACATCAACCCCGGATTTGGCTATGCTTGGCCCTGATTTTAAGTCCGCGCGCTCCGCACACGGATCGTAAACTCTCTATCTTTATTTTCCTACGCCTTCGTTAAGATGTCGCGGTCATTCAAAGGTTATTCATTGCAACAAAGAAAACAAGACGCATATAAGAAATCAAATAATGCCAAACAAATGTTGACTACTACTTCCGGTTTCTAACACTTCAGAAGTACTTAATAAGTAGTATTACAGGCATGCCATGAAAGGATGACAGACAACGACGGTAATATCCGCCATACCTTTGAAACATGCAAACATGGTTTTCCCACTAATGAAGCCAGTTTCAGCGAATCCGTATGGGCGTTTCTGTACAATCAACACAGGATGCGCTGATTCCTGTATCTGTTTGTACATTTTGGAATCGGTTTTGTACTTTGTGTTCAAACTTTAAACTGAAACTGCCACTTTCAACCAATCAAATAAAATTCCTGTCGCGCGTAATAATTTTTTATATGAAGGATAGTATTCAGACACCGACCGTCGTTGTCTGAACAGTACTGCACCCAGTTATCGCGGGGTTGGGGCATATAGGATTTGCAAATAAATTAGAATTTAGCTTTCGAATTGTAGTTTCTTTGGATTTAGGATCATCACATCCGAAAGTTTATCAAAGGTTCAAGGGCGCTAAACCGGGGAGCAGTACTGTACTATTAATGTGTTGAAACATATACATTATCACTATATTAACCTCACCGATTTTTGGAGTTACCATTAACCCCTGTGAATGACACAATTTTTTTCTTGGCAAAAGGCTTATGTACTTCATTCTGACACCCTACCAGGATAACGTTATTAAGTATAGTACTCCCATTAACGTTTCAGGGGTGTCTTTCGTTCTCGAAATATGGCTCTTCAAACATGGTGCCCGATTGATCATGCTCTACCTCTTTCAGCTCCACACAGAACTTTCCCTTAGAAACTTTATTTCAGCAGCTGCATATAATTTACAGAAAATGATAAATAAAACCAGCAACGCAAAAGCCGGCATTTCAAAGCCGCTCCATAGTAAACAGTGGCAATTTATACCCAATCAAATTAAAAAAATCCAATCTTCTTTTCGTAAGAATTGAATAGTTTTGGTAAAACAGATCAGCTCGTTATCAAATGCTTTGAATAGTTTGCTTATTTTCATTCTGCGAAATGGACGACCCCCCCCCCAAATAAGAAAAAGCAGCGGTGAAGCTACACTATCCGCGAAAAGCGGGTTGCCGCTCGCAGGATGAAAGAGATTGGGGTGGAGGAGGTGGCCCGTGAGCTGCTATGCGCTCGCGGCACCGCCCACGTGTGGTATCTATTGGAACTCCGTTCCGTTTGGCAGCACTCTGGACTTGTGAAGGTAAAATGAAGACTGAATTATTTAAGTGCTAGCTCACGCTCCTCCAGAGCTCCTACCAACACTAACGGATTCAACCCGTTATCATACAATGACCTGGCCCAACTGATTCTCATCCCGAATGTCCTGGCCCACCTGANTTCTCATCCAGTGTGTCCATGTCTCGTTGTGCCTGGTCTCCCATGTGAATTTCAACACGCCTCCCTCGAAGTGCAACTTCGACTACTTGGCCTAATTCACGCCAGCCAGCTCCAACATCGCCTTCAAGCGAATCTTGTTGAGCGGCTTGGTAAACGTGTCCGCAGGATTCGCCTCGCCTTTCACCTTGTGCAGATCAATGGTGCCCTTTACCACTTGTTCCCGCACATAGTGCCATCGGAGTTCAATGTGTCGCGTGCGTCTGCTGTATGTAGGATTAGTCGCCATCACATGAGCTGCTTGGTTGTCAACACCAATTCGTAACTTGACCTCATGATCTGGTAATATCTCCTGCAGAATGTTCCCCTCTGCTACAGCTTCCATAGTAGCCTCGCAGGCCGCCACATATTCCGCCTCAGCTGTCGATAACGCAATAATCGACTGCCGCCGTGACATCCAGGCAATAGCTCCTCCAGACAACATGAACACAAACCCCGTTGTGCTCTTCCGCTGCTCTGGATCATTCGCCCAGTCGCTGTCACAATACCCTTCAAGTACAACTTCCCTAGTTGCTCCTTGAGTTCTTGTGTACGTGATTCCATAGTCAAGCGTTCCGGCCACGTACCGCAGTACTCTCTTCAGACTTCCAACATGTTTCGCAGACGGTTTGCCCACAAACCGACTCAGTTGGCCCACCGCGAACGCCAAATCGGGTCTGGTGCTCGTTGCCAAGTACATCAGCATTCCAATAGACTCTCGATAGGGAAAACTCGTATCTCCTGTTTCCTCATCGCTCATTGGTGCCAACCGCAAGTTCACTTCCATTGGATTTCCAACCGCATGGGCATTCTGGTACCCGAACTTGCTCAGAATCTCTCGTGCATATTTCCCTTGGTGAATTGTGATTCTCTCAGTCGTTTGCTCCACTTTCACACCCAGGTACTCATTCAACAGACCTTGATCCTTAATCCCGTACTCCTTGTCCAGCTGCGCGAACAAGTCCTTCTTGCTCTGCTCGTCATTCGTTGCAACCAGTATGTCATCAACATACACTAGCACATACATGATCGTATCTCCGTCAAAATGATAGTACAGACACGGTTCCGTCAACGACCTCATGTATCCGTGCTTCATCAACCAGTTGTTCAGCTCTGAGTTCCACTCGCGACCTGACTGATGCAAACCATATAGCGCCTTCAACACGATATAACCATATCCGTTGATCTTGCATGGGTATCCTTCAATGGATCTCAAGTACTGCTGGATCTCCAACCGGGCATTCAAGTATGCGGTGTTAATATCTCCGCCATACACCATTAATCCCAGCTGCGCTGCTAATGCCAACAGCAATCTGAACGATGACATCCTCGCCACCGGTGCAAACGTCTCCTTAAAGTCAATTCCGGGTCTTTGATAGTTACCCAGCGCCACTATGCGCGACTTGAAACGAATCACATATCCTTGATGGTCGGTCTTGATGTCATATACCCACATCGTGTTCACGGGTGATGCTTCCTCCGGCATTTCATCCGCAGGAATCTCGGCAATCACTCCTTTCTTCTTCAAAGCTGCAAGCTCTTCCATTTCGGCCATCATGAAGAAGTCACACCACTTCGACCGTATCATCTCACGACGATTACGTGGAACTTTGATCTCACTTGCACGAATGGGTCTTCCATTCTTATCCAGTACACGTGAGGAATTCATCGTCACGTTCACCATGTAGTCATCGAGATACGCCGGACGTCGACGCTCGTGAACTTCTCGTAGTCCAGTCCGTGTCTTCTTCACGTTTGTCTTATCCGCATCCAGCTCTGCACGAGCCTCCTCTGAAGGAGTCTCATCTCGATGCATACGCTTGCCAGTCACTGTTACCTCAGGACTTATCCCCACCACATCTCTGTCTGACTCAGCTTCAGGTAGTGTGTCCTCACCAGTGTCACTCTCTAGCTCCGCATCACTGCTACTCTGGTCCTCAGCAAAGACACTCGCTACTGTGGTCTCTTCATTACCATCTTGCTCTTCGGATTCATCCAGCTTATGGTCAACTACTTCCGATCCACAGGTTCCAGCCACCGATATAGCATCCGCATCTGCTATGTCAACACCCTCAGCCGCTTCATGGACATTCTCGCCCTCAGCTGCTTGACCAGTGTCGACACTAACACCTTTACTAACCTCACTCGGTTGACTGCCTTCATGTTGTACACTTTCAGTAACTACATCACCATGT
>Contig_412
TCGTTCAATGTGATTGCACAGGTGTCAAGCTGACTTTTGGACACGGTGCGAATGTGGTCGGAAAAGATACAATTTGTGGCGTATTCAATGACGGTTATGGCGAGACGCCAAAGAAAATCCAAAAATCGTCAGGTCAATACTCAATTTTTGGCGGAAATGCGAGAGTTTTGCTGTCAATTCTTGCTGCTGTGGTGATCCGCCACGGAGTAGCGAGAAGCCGGCGACGACGGACCATGAGCAGTCTCGGCTTGCTCGCACTTTGATGAAGGGAGCATTCGAGGCAGGGAAGACCCCCAACTTAAGGGATGCGCGGAACATGCGCGCAAGAATCCACAGGGACGGATGTCACGAGGATGAACACTGGTAAAATAAGGCGAGTTAAAGGAAGAGGTGTATCCTCGACGTCGTGTTGTGGCACGAGTCCGAACCGATCGCGCAGCCGCAGACTCCGCACATTGGAGTCCAACTTGGACATGTTCACGCCACACTTCAATTTTCCAGTTTGCAATGGCAACCTCAACACACTTTTGTCAGTGTCAATGCAACCATGGTGCAAATGCCAAGGCAACAAGTTTCAAGAGTTGAAGCTGTGTGGCGGCTCGCTCAGGAGCCTCCTCCAGAGGAGGAGACCGACCGATCTTGATGAGAAAAAGTGAAGGTTCAGGTTGTCGCACGTACAGTAGTCTCGTCGTGAAATGGCTACATTTAGCGTTTGCTACGCCTATGTCATCCTCGTTGGCGAATGCCGACAACACTCAGCGACCATCGTTTCTATAATATCTATTACGTAAGTAGAATGCTGTTATACCTGGTTGCTTTGGTACAGTATCAATGAAATTGCTCGCCGTCCTCGTATCGAATACCTTGGAGCTTTGCCGCCGAGTTTGGGTTCACGGGCGAGATGCAGCAATTGATATGGGTTCACTAGAGATCTGCTGCTCCATCCTGTCGAACGCGGCGAATTTCGAGCAGTCCAAAGTCACGCCCCCAGTATTCCTGCGGGAGCTTGAAATCCGGGATCTTGTAGTACTCGAAGCCATCTCGTTCGAGTTGCTGGAAAAACGTGTGGCGTGTGTCAGCCCGGTTCAAGCCCAAGAGGATCAACGTCCGCGACGTCGCCAAGCGGTTCATTGTATGCAGTAAAGGGTCGTATAGCTCTCGCAAATATGCCACGTCAGTGCCCAGGATGACGTCCACCGCTTCAAGGTTCCCGTCCGAGCCGTCGCTGGTCGCGGCGATAGACTCCAGCAGACCTGTCTCCTGCTCCGAGCAACCCCAGCTCAGCTCCGAGACGTGCACCTGCACGCCAGCACGCACAGCTCCAGCATTGCGCTCTACATTGCGATGCAAGCCCTGGATATGTGTCGATAGATCCGTAAGGTACACGTGCGCCGGCTTAAAACAGGCGGCGATCATGAGTCCAACGTAACCTGTACCACTACCTAACTCCACTACGCGGGCGCCATCGAAGATCGAGCGAAAATACTCGCGTTGTAGCTCTAAGTGCGCAGCAAGGAGCTCACCACTGGTCCAGATGGAGCCACCGATACCCGGGGCCCAGTCGCACTCGAACTCCAGCAAGCTTTCACTCTCAACGTCATCATCGACTCGCACACACAACGGGACAATCGTTGTTGCATGCTCTTTGGCCTGGTCCTCGTTGTCTGTGCTGTTAGAGGAAGCACGGGGGCTCACCTGGTCCTGTTGCCGCGTAGCGCTGGTGTCATTGCGCGGAGCAGCTCCCATTTGCTATGATCGGTTTTCCACGTCAGATGTAGCCATGTTTTCAATGGTCTCCGACCGTTATGAGCTTTTATTAAGACGGATACAGTAGTCGTAATTGTAGCCATGTCTAAAAATGGCTACAGTGCTAATAGGAGCACTAGCATTTTGCAACAAAATGGATGGAAACACACTGGTCTTTGAGGATGACGCGGACTCTAACAATGAGATCCCACCCGCTCCTGCCACGGACATAAGTGAGCGGAACCAGACGTCGAAGTTCCGATCTCCAGCTTCGTCGAAACAGGTTAGCGAGCTGGAGCAATTGGAAGAGACGCACTTTATCGAGAATCAGAAGGAGCTCGTTGCCTTGCAGAGATTGGACGACAAGTGCGCACAGCTACAGCAAGAAGGAAGATACACAGAGGCACTGGAGTGCATGGAGAAAGGTCTTGTACTAAGACAGCACTTCTTTGGTGCAGACAGCGACGAAGTATGGACGTCTTGCAGGACAGTGGGCGAAATGTGCAACCTTTTAGCTATGACCTACTTGCAGCAAGAAGAGTTTCGAGTAGTGCTTGAGTTGCTCAAGAAGGCAGAGATATTAACGGAGCGACATCCTGCCGGCCGAGCCGTAACACTCAATAACTTAGCGTGTTACTATCGTCGACAAGGGAACCTTCACAAGGCACTCACTAACTTAACCGAAGCACTCAAAATCGAGTCTCGTCTGGATAATTTGCCGAATAAAGCGGACACACATCTCAACATGTGTGCGGTACTCTCTCAGCTTGGTAAGCACCAAAGCGCACTAGGTCACGCTCAATCGGCGTTGATTAATTTGCATGAGGAGCTGCAACTTGGTCGCGTAGATGGAGGATCAAGCCCAACACGCAAGGGCTTTGGTGGAAAGAGAGGCGACAAGACTGACCCGACGATTAAACTGGATCGCGTGGCAGTCCTGGGTATTGCGTACCATAATGTGGGAGTCGAACAAGAGTTCTTGAAGTGCTGGGATCTGAGTCTACAGTCGTATAAGAAAGGCAAGGAGATTACATCAACATATCTTGGAGAGTCGCACGGCATCGTCATCACATTGCAAAACTCGTTGTTGAGTGCAAAGCGCAACATGGCCAGTAAGATTCGGACAGCAGGGACCCGTGGAGACGGCGTCTCGTTGCCTAGTATACACAGCTCTCGGGGTACAAAGTCTGCTATTAAATCTTTGGTAAGCCAGAAAGCAAGGGCGAAAAAGGTGATCCGAGCGACTCCGACTAAACTGCCACTAGCGTATAGCAACAACGGCAGCAGTACCACTCGCTTGTAGTTTTTTCTTCTAATTCGTACACGACGAATTTGAATGCTAACCTTTAAGCTAAAATATTGCCGAAACCATTTTTTTATCTACTTTGTTTAAAATATTTACTTGTGGCATGCGACCGGTGAATGAGGGGTTAATACCAATGCCATTACCGTACAGCCGCACAAAAGCGCCGTTCCTTTCCCGCGATTATTGTCGCCACAAAAGCCTGTACCATGATGGACTCGCTGAACAATAGCATACCAATGCACTCTATGAATGGTAGAACAGCATGAGATTACCGGAGTTCCATCTACATGTTACTGTTTACATCAAAGTTGATAACGGGATATACGTACGTAGAAATGCGGTGGGTATTCATTTACAATGTTATATACTACGTACTATTAAAGTTGCCTTGGGCTGTGTTCTAACAATTTGAAGTTTAAACGATTCAGCAGAAATATAGACTTGTAGTAATTCCAGACCACCTGCAGCTCGATGTGATACTGAAACTATCGCGACACACCGTTCTCATTGAAAAAAGCAACAACACATCGGGAGGGCCAAAATGCTACCATGTATTACGAGAAAACTAGCGCCGGTCGGGTGAACAGTGCCGTACATACCGAGCTGCTAGTCATACAACATTTCTCACTGCTGTAATGAAGTGATTCTGATCCAGTTTTTACGTAGCAGCAGTCTTGATCTTGGACTCGTAAAAGCTCTTGTAGGCGCGGTACTTGTTCAGAGCAGGGTTGTTTGTAACAGACGATTGTTTCAACCCTGGTTTCAGCCTCAGCGCCTTGAAAAATTCGTCAGGAGTGACCTTGTTTTCAAACAAAGCCGTATCAGAAATTCCCTTTTTGATCATTCGCTGCACCTTCGTGTTTCTCCATTTCTGAGCCGCTATCTGAAACGGCTTCGAGCTGCCGACATGAGTTTTTAAGCTTTGTGTCCACGTCTTCATCTTCGTTGCAATGTCCGCCATTCCTCGTTCTTCCTCGGCAGCATTCGTGCCGTCGTTGGCCCGCAGTAAGCGTTTGTCGGCGACGTTCCACCGGGTGGGTTGGTCCAGCTCCGACTGCGACACCATGAGCTGGGCATGTTCGGTGGCCGAGCGCGCGTTACTGCCGCCGAAAACGAAGGCGAGAGCGAAGAGAAGGAAAAAGAAGTTCCGCATTGATTTCGCAGAGGAGCCAAGCTTTAGAGGGTTTGCCTGTTATTTACAAAGCCAGTTTGAGAATGAGATGAAAAGTGGTGCTCTCTTCGATGACGGCGGACCATACTGTAATAATGTATAAAATAATTTAAAGCCTCGGCTTGACAATGCAGTGGCTTTGGGAGGATAAATGTTTACGTTCATTACGAATCGACTAACATATGTATATGTAAAGGCCCTATGCCCTACTATAGGGCATACTGAACTCCGAAGATTGGTGTAGTAAAAACAATACAGTGTTTAGTACTGCAGCTGTATGTTTTACTAAATACATAAAACTTCGAAGTAACATATATTTAGTGTGTTTACGTAAGAATTATACTCGCTCTTTCGATGATGAATTTGCCTAATTTGGATNAATTTTTTTGTGTGTGACTCCTGTATTTGCCTGTTTATTCTGATCGATCTGACTACATACATGAATTAATAAAATGATGTCCCGGATTCCACCAGCAGGGTTTAGGGAGATGATAGTTGCGGAACCCCCAAACTTATCACAGATCACCCTCATTGAACAGTGTTATTCACAGATCGCCCTTATTGGACTTCATATGGTTTTTGCGATTGGACAGTACCAAGTGCAGAACCAGCCCATTACAACATGTTTTATTAAAAAACTGTATTACTATTATAATAGGTACATGTAATAAGAGAGCAGTGTTCACAAAAGGATATCAAAACCTTTTACTACTGACCATGGCTTCATTCATTATCGAGCCCCCCCCCCCCCGCATCATCTACACAGGTGCATGGCGAACAGCAAGAATACACTGCTTCTGCTCCTGAACGCACGCACGACTTCACCTGTGTAGATGATGCNNNGGGGGGGGGGGGGGGCTCGATAATGAATGAAAGCCATGGTCAGTAGTAAAAGGTTTTGATATCTTTTTGTGAACACTGCTCTCTTATTACATGTACCTATTATAATAGTAATACAGTTTTTTAATAAAACATGTTGTAATGGGGCTGGTTCTGCACTTGGTACTGTCCAATCGCAAAAACCATATGAAGGCGATCTGTGAATAAGTTTGAGGGTACAGTACACTGTACTGTGATTATCGTCTCCCCAGGGCTTACTGGTTTTGTTTTGGTAAATAATTGCTTCAGCTTATTTACGAATTACTGTACTTTCATACAGGTACACTAAGGTAAGGTAAGGTAAGGTAAGGCAAGGTAAGGTAAGGTATTTAAACTACGTGTTCGCGTAGCTAAACAGATACACTGTACCAACAAAATAAAATTGTTTCTGCTGTTTTTGCTGCACCATATGCGAAATGAGCCAAACTTTTTATCTCATATGGTGCAACAAAAACAGATTAAGTATTCTTATATTAAATAACAAAGAGTTGTACAGTTCTGAAATAACAAAGAGTTGTACAGTTCTGTGGTCAATACTCTTATAAATAGCACTGCCACCGGTAAAGTAAAAGAATACATATTAATAAGTATTATCCCGGCCGAAAAGGCTTGGAGAAAAAAATAAAGTCAGGTGGTCTAAATGTGTTCAGCATTTTAGACGTGTTTGCCCTCCTTTGAAAGCTTGCTGTCTGACCAAACTGACCAGCTATGCGGCACGAGTTATATTGTAGCGGTATTGTCTGGATTAAGCCCGTAGTTTATTATCTCGATTTCGAAAAGGAGGTACTGTAGCTGGGACATTACACCAGTTCAAAATGACGTAGCTTTTTCTTGGCGTTCATCTATCTACTCAAATTATATCAGCATGTTGATTGGTATGTTAATTTCCTACAGAGACGATTTATAGCCAAAACGGGCTCCTGGAACGAGAGCAATGGGCCGAGACCCTCGTCGATCAGCAATTTTGACGTTGTTGCTGTTAAATATCAGATCTAACATTCCATTAGTCGTGCTGCTTATTTATGATACATTACAGGTGATTAAAGACGAAGCGTGAGCAGCACCACAAATGTCTGAAAAACACATCAAGTACAGGTTTTCACAGCAAACATACGGAGAGCATATAATAATTTGGAAGAACACAAAGCACATTTGGAAAACACAATGCTTTGAGAAAATTCACACAAAACTACATGGCGTGCACGATATCAACATCTCTGCCAACACCACGTACACTTCAGCTTTCACCCTCAAACAGAAGNCCCCCCCCCCTCCCCAGGCCCGACACCATGCCACGCACCCACGACTGGAACTTACTCGCCTGTGACTTGACCGAAGCCGATGCTGACATGCTGCTGCAGAGTATGAAGGCGTTCACAGCAGCGAAGAGCCAGCTGATGCCGTGCACCTTGTGTGCGTCTTCTACTCCCCACTCAATGCGCTACAAGCTCCTGTCGTGCGAATGCGCGCAGTGTAAGGCTGTGGCGCCGTTTGCAAAGTGTCAATGGCGTGGAAAGAAGGTTACTTGTTTAGCGTTGAACGCGGGGTAACGCTCTTTGAGCTCGGCGAWTATTTTCACCGGCGAATCCACGCCAGAAGCCGAAAGTCACACGTTTGCAAAAGGCATACACCCAAGAGTTAGCCAGCGAAAACCTTACCCCTCTCCGTATCTTGCATGCCATGACACGGAAGTTTGGGAAGACTCTACAAGAGCTGCCAGAGCTACGCAAAGTTCAAAATGCTGTGAACCACTACCGCCGCACAGAATTAGGTGGAAAGTGACCGCTACGGAGAGCTTTCATCACGTGTAGCCGCCGCGGCGTACAGCGGCCGCGAGGCGGAGCATGATGCTTTCACGTTTACCGCTAGAACAGACGGGTTCGGCAAGCCCGTTGTTGGTGATGGATCTGACACCCACCCTTTTGTTGTGGGTGTGACGACAAAGTCACTGTTGCGCTCTGCTGACCGAGATTCGGCCTCATTCGTTCTCCACATCGACGCGACGCTCCAGCTAGCGCCGACTAGCTACCCTGTGATTGTATGCGGCATGTCTGATGGCGCAAGACAGTTCCACTAATTGGCTCTCTTTTATTACATCGCAGCTGGAAGAACGTCACTACACGGATGCCTTGTCAGGACTGCAGACAATCTACACCAAAGTAGTTGGCAAGCGACTGAATGCTCAGTATATTATGGGCGACGCAGACAAAGCCCAATTTAACGGTATTAAAACCGTTTTTGTGCTGCTGGTGAGTACATATCTCTTATGTGCTATTATCATGTCGTAGCTAAGGTTTGACTTGCCCTAAAGGAGCGCACTAACAGACTTGCATGGGGATCTGGCTGCTGAAGTGTTTCGTGGGATTTATGATCTTCACTTTGCGGCAAATAAGGAAGATTTTTGGCACGAAAAATGAAAGTCTTGGCGGATTGGAGAACGCATTCGGAGCTGGACACGTTTCGTGTGTACATGGAGAAGCAATGGCTGCGAGGGAAACTTCTGTAAGTGGCAGGTTTATTTTACACCACCAGGCTTCGAATCAACAAACAATCCGTGCGAAACCTTTAACCCAGCTTTCAAGCGTGACTACACGCAAAAGCGCAAGCTGAAGCTTGCCGTTCTGCTTCAACAGACGCAGTACTGTTGCAGTCATCGGTCCATGGCACCGACAGAGTTTGCGCCTAGACGTATATCGGACAAGCGCCTGGCTGCACGAACAACAGCACTTCGGCTTGCGCCTCAATTCCAGCGGAGCGGCAGTGGCAATGTCTTCATCGCAGCGCAGACGCCCCAGTGTTAATCAGCAGTAGGTTCGCCACCGGGTATCAATGGTGGCAGCCCCTTACCCGGTGTACCGACTGCTCCACAGCATC
>Contig_415
AGCATTCAGAAACAATAAATAAGTTAGCGTCTCAGCACACCGAGGTACTACAGCTGGTCAAAGAAACTCGAGAGAGTTTTACGTCCATGCTTCAAGGAAACATGACGTTTCGCCTGTCACCTGTGGTTGCCCCCGCCAGATCTGATAGCACTGATAATGAACATCATGAGTCTGCTCAAAAATTCAACCAACGAGTAGTACATTAGTGAAGCTCATCTAACATCAACCTTTGGCGCACCACCACAATATTCTATGAGCAGAGGGATCTCAGCAGTGAATGAGCTGTGGACTGAATGGCACGACGGAATCGCAAATAAACCATCTATTGAGTATCTCGAAAGTACGTACGGCACAAAACGGCGTCAATCGTCGAGGAGGCGAAGTTCTTTTCAAGACGTCTTTGTGTGATTAAACACGTACAAACACTGGTGGTGGAGGTCTGTCAATCGAATCCGCGCTGGACCGCGCCGATATTGAGCGCGGAAGAAGGAGCATCGACGCTTTCTCGAAGTATCTAAGCAAAAAGAAAACGCAATAAGCATTTATATTTAATCGCAAAAAGTAAAAACAATCATTACCACTAGTGCATGATACATTGCTTCTTACCTACGCGTGGTCGATCTAGCTGGTGTTTTGTATCATGGTCTTGTAGCTGTGTCGGTAGGACCTTTGGTCACGATCGCAAATGGTAGCTCGAGCTCCGTCTTCAACGGCCCAGTCGTCCGGCTTGGGCTCTATGTCTCCGTAGTCGGAAGTCGGCACGACGCTTTGGTCAGCTCCGGCGTCTCTTCAATGTGCAGAGAAGACGTCATCTCACGCATCCCTTGTAGACGCTACTCCCACCGTCACTATCGTATAAGTAGACTCCACTTTTGACCACTTCTCGGATGCCCTCGACCAGCGACGTCTCAGTCCGTGAGCTTCGTGGAATTCTGAGCCAGCCCGACTCTTCAATAGCAGGCACCAGTGTCACCTCCGACGTCATGGCCTTGAACGTCGCGAAGTCCGTCTCCGTCTCCTTGCCAACATCTTGCATAGACGGAAAAGCCGGCACCCCCGTCGCATGCGTGCTGCCACAAGCTGGGACTTGACGTCAACAATATTTGGTTTGCTTTATGACCAATAGAATTCCCTGAATTAGGTCAGGACCTAATCGTGATATCTTCAAGATAACAGCCGATTCTTGCCGCTACCAGCGGATACCAGGTCACAAGGTCAGGACTAAGTCATGACTTTTTTGCTGATAATTTATGATATTTTCCCACTTAAGTATATTTCTTGTCACCTTGCTGACTTTCGGTCAGGTTCTAAAACAGCAGTAGTGATGACAGGCTTTTTAACTGACTAGTATTTGCTCTAGTATTTCACCGTGACACAGACAAAGCCGATCGAGAATGAAAACTGTAAGCGGTTGCAGTTGTTTGAAGTCGATAGAGCGAAATCAAGGTATTGCTCTTGTTCTCTGCCGATAGCCTCGTCCAGATCGTGCGTCTCATCAGCCTGCAGCCTGTGAAGCTAGATTAATGCGCTCTGCAGTGCCAACACACAGCACCAACCTTGCCGTCACTCTCACAATTGTCCCAGACTCACTGTTGATTAGTATTAATTCAGCTAGTCGAACTTCAACGACATATTATTGGTGGATTGGAGCCGATGACGCAATCTTAGAGAAATTTAATATCGTTGTAGCGAATATTAAGTTGATATTTAATAGTATTATGTATTTAAATAAAAAATACTAGGTAATTTTTCGTATATAAACTCGTCTATTATACCAGGTGATACTATCACTATATTGACATTAACTTCACCGATTTTGGAGTTACAGTCAGGGGTTAATGGTAACTCCAAAATCGGTGAAGTTAATATTGTGAAAATATCACCTGTAGACCAGCTAATATAAAAATATCATCTAATATTTTCGTCTGAGACAATATAATATTATTAAATATCAAATTAATATTAGCTAATACGATATTATATTTTTCAATGATTGCGTAATCGGGCTACATTAACCAATCAGATGTCGTAAACGCTCGACTAGCTGAAGTATTACTAATCAACCGTGAGTACCGGGACAATTGTGAGTGACGGCAAGGTTGGCGTTGTGTGTTGGCACTGCAGAGCGCATTAATCTAGCGCCACAGGCAGCAGGTTTATTAGACGCACGATGTCGACGAGGAGATCGGTAGAGAACAAGAACAAATGTCTTGATTTCGCTCTATCAACGTTAAACAGCTGCAAGCGTTTGCAGTTTTCCATCTCGATCGCCTTTGTCTGTGTCACAGTGAAATACTAGAGCAAATACTCGTCAGTCTTAAAGCCTACTGCTTTTCTAGAACCTGATCGAAAAAGTTATTTGGCTCCGCTCGGTTCACAGAGGTAAGCTGGCAAGAAACGTACTTAAGTGGGAAAATATCATAAAATATCATGTAGTATCTAATATTTTTCAGTTCTCCGAGCTAATATAAAAATATTATGTTAGCTTTTGCAAAAATAAGTTACTATTAATATTTAATATCGAAAATAGTACTATTACTATCAAAAATATCATATGATATTTGGTTACCATTAGCCCCTGGTTACAGTACCATTATTAATAACCCCTGACTGTACGTCATTGTTTACGTACGTTGGTAACCATACATGTATTCATTGTTACGTACGTAATCCTGTAATGCGAACGAGTCGGTCGCCACGACTCGTGAGCGTGGGCCACGAGAGAGTCTCTCGGAGAGACCAATACAGAAACGCACCCACTGTACGTTTTCGTATTTCCGAAATACTAGTAACGGTGCACCCAAACTATGCATCTGAATGGCGGTGTACTGTTGGGAATCGCCGTACTGCTCGCACGGATCATCGCAATCACGGGGACTGAACTCTCCACCAACAGATTCTTGAGGATCCGCAACATCGCCAAGGAGAACGATGAAGAGAGGATGACCAGCATGAATTCAGTCCCGGTGGTTGAGAAGATATCTCGTTCTGTGAGCTTCAATGCATTCCACAAGATTGACCCAGACGTGGCGGTGTCCCAGCTAGTCCGTGCAGCACAGAATTCCCCGAAATCTGAGAAGATAGCTACATCCTTCCAAAATAAACAGCTTCACGCCTGGTTGGACGGTGGAGTGCCCCCACAAACAGTCTTCCAGTTCTTAGCGCTCGACACACAGGGAGATAACTTGTTTGCCAGTCCACAATTCAAGGCCTGGTTGGAGTACTCAATGAATTTCAAGAAAGCGAATCCTCGCACAAATACGATACCCGTTATTGATACACTTGCAGTTTATTACAGTGATGAGGCTTTAGTGCGAATTATTAAGGCGTCCAAGGAAGCCGCACACACGAAAATCAGGTCCGATTACTTTGAGAAAGCTCTGTTCGCTAAATGGGTGGAAAACAAGAAAACCTCAGCGTACATCTCGAACATGATGGGCAGAGAAATGACCCCAGACGAAGCCTTCAAATTGCTCACGCTCGATAAGGCAGGGGATACAACCTTCACGGACTCAGGGTTTGGCACTTGGCTCACGTTCACGAAAGTTTTCAAGAAAGAGCATCCGAAACTTAAGACCAATCCAGCTATTGATACACTCACGACTTACCTTGACGACCAGGTGCTATCCAAATTGATCAAACGGGCAGAGCAGAGCCCAGGGATGGAGGAAATGGCTACCTATGTCAGGAATGCTCTTCTTGACAAATGGGTAACGGATGGAAAAGTGCCAGCATTCGTGGTTAAGAAACTTGGGACATCGAAAGAAAGAACAGCAGAGCTGTTGCGTACATTCCTCGACAAAATTAAATCAAGGCCGCCTTTTAAGGCTGAAGCAAATGTTACGAGAAAAAGAAAACGGTACGCGAACGTGGTTTACAATTAGCCGAAGCCTCATGTAAGCTCCACTACTCGTAGTATCTTGCACTAGCTACAATTGGCATTAAACATTTCTCGCCAGTACATCTTCTAAATGATAAACCCTTGACTCGCCGTTTTTTGCGCCTATACCTTGGCGTACTACATGTACTGTACTGTAGTAAGTCGAACGTGCACACCTGTTTTGGCACCAAAACCAATCTATCAGTTCCTATCAGCAATGAAAATAGGCCAGCTGGTGCTTTTTTTTCGTAAAATAATTATGAGGATATTTAGAAACCGTTGGAGGCCAGGATTATTAGGCCCTTGTTCAGGTAGAGAACCTGAGTTTCAAAGTAGCATTTACTGGTCAAAATTATGCTAGTACACTGTACCACTAGGGGCAGTTCACGTTTGTTCTGGACACACCTCCACCAAGTGTTCTAGTCGCAGCACACCTGTGCCATGGACGACGTCACAGCTGCAGTATTAGCTGTAGTGTTGGGAGCTGAGTGATGGTCGCTCCTCGGCTACGCCGAGTGGTGACCATTGTGATGAAGGAAGTAGTCGTAACAACAGTAAGTTGCAGGGACTGAAAGTCCAGCAGGGGAGAAAACCGAGTGCTGCTGCTTGCTCTTGACGGCGCAAGTTGTCGAGTGTGTAGCAGCACACGGAAAAACCCCGGTAACATATATTGGTAGGATTAGCAGTAGGATGGGGCTGGCGGCTCGCCAGCCAATGGTCCGTCGAAGTCCGGCTTCTGGACGCGAGCATCGCGTCCTGGAGGCACCTGAGCCTCAGGTTTGAGCTGGACGCAGTCCTGGCTCTTCCTCCACACTTCACACTCCCACTTGATCTAGTCGAAGCGCAGCTTCAACATGATCACCTTGTAGAGCTCACCACGATGTTCTTGGCATCTTCTAGCTGCGCTGCAGCACGACGCTTCGTCCTTGGTAGCGCTCTTCCTCCTTCTTGTCCTTCGCATGCATGAACGGGTAGTAGTAGCTTGCATTCACGCATGGCGATGATGTTTGGCTCCCACTGAGCGAGCTGAGCCTTGCTGACGGTCGATGCGCAGCACCTTCATCCCATCACGGCAATGTTCGAACTTGTCCTTCGGCAATGGCTTCGTCATCGCGTCGGCGATCATGTCGTCGGTGCCAACATGGCGAATCCGTAGCTGCTCGTTCTCCACGAGGTGGCGCACCAAGTGGAACTTGTTCATAATGTGCTTGTTCTTGCTGTGCTTGCCAGGCTTGGCAGTCAGATAGATGCACGACTTGTTATCGCCGATAATCTCCGGAGTCGCGAACTCCCAGCATAGTTCTTCACAGAGTCCACGTAGCCACTGTAGATCTCTAGTGCCTTCATTCATGGCAATATACTCTGCTTCCGTTGTGCTCTGTGCGTTAATCTCTTGCTTTCTTGATCCGTACGAAACCACGTTACCATTGACGAACGTCACGAACCCGCTAACACTCTTTCGGTCATCAGGGTCATTAGCGTAGTCAGCATCGGTGTAACACGTCAGCTTGACGTCGTTCCCAATAACAATGTCCATCACTAAGCCGTGGTCTTGAGTACCACTCAGGTAGCGTAGCACCCTCTTTCCCATAGCGTAGTGTGTGTGGTCGAAGCAGGACAGGTACTTGCTGAGATTACGCACAGCGTGCGCAATGTCCGGCCTTGAGGCTGAGACCAGATATTGTAGTGCACCAACGAGCTCTCGGTACGGGGGCGGGGAGTCATCTTTCGCATTTGTGACCACCTCAGCGCGCAGCGCTTCCGGTGTTGCAACCGCGTTGCAACCCTCCATGTGAAATCGCTTTAGCACCTCCGTAATATGTTGCCGCTGGCAAAATACCGCATGTCGACGCTCGCTGTCGATCAGTATCTCCACGCCTAGTAGATACTTGACTGGTCTGAGAGATGTGAGTTCATACTCCTCACTGAGTTGCATAGCAACCTTAGCACAAAGGTCACTAGGGCCGAGGAGCAGTAGGTCGTCGACGTACACCGTGAGCAACATGGTGACTTCTCCTCCCACTTTCCTGGCGTAGAGTCCGTAGTCAGAGTCGAGGCGCTCGAGTCCGATCTTCGTCAGGAACTTGTGCAATGTCTTGTTCCAAACGCGAGGCGCTTGCTTTAGCCCATACAAACTCTTCTGTAGCTTGCATACATAGCGCGTAGAGTCTTCTCCGAAGCCTGGAGGCTGCTCCATGTAGACCTCCTCGTCGAGGTCACCGTACAAGAACGCGGTCTTGACGTCGAACTGCAAGATGGCCCATCCGCGTTGCAGCGCGTATACGATCACGCATCTGATCGTCTCAAATCTGATAACAGGTGCGTATGTTTCACTGTAGTCGATGCCCATGCGTTGTAGAAAGCCTCTGATCACTAGTCGAGCTTTATATCGCTTAATCCGGCCCGTAGAGTCTCTCTTGAGCGCGTACACCCACTTGCACGAAATGACACGCTTGCCCTTGGCCTCCGTGCGTCGCACGAGCACCCAAGTTTCGTGCTGTTGCTGTGAGTCCATCTCAACTTGCATCGCTGCTTTCCACTCCTTCCACTTCTTTGACCTTGCCGCATGCTTGTGACTAATGGGGATCTGCACATCCTCGACGTTCTGCTTCGTCACATTCGTCACTACGTAGTCCTTGAGTCGGGCGGATGGTTGTCGCTTCCGCTTCGGTCGCGACGTAGCTGCACTGTCGTCTGGCGACGACTTCTGCGTCGTGCATGGCTCCCAGTTCTCGTCTTCGTGAGCATCACGTCGACTGTCCTTGGCCTTCGAGGCTCCCACTCGATTTGCACATGCTTTCGCTTTATTCTTGCCTTTTGTGTTCTTCCGCTTGGAACCTCCCACTGAAGCTGCTGGCTTCTTAGCGTCCTCGCTTGGTAGCTGTGGGTCATCACTTCGAGTCGCAGACTCGGCTTCAACTTCAACACCTTGGTCATGGCTCTCACCAGCAGTGGCCAGCTTCGCCATCTCCGCTGCTCGCCTTTCTGCAAGCTCTGCAGGAAGCTGCAGGTACGTAGACATTGTCGTCCGGATCGGCACGATCGGGATCTCCGCAGGTAAGTCGTAGTCTCCGTAAGCGTAGGTATTTGCAAGAAGTTGCTCAATATACACAGTGTTTACCGTGTACTTCTCATGTGCCTTCATGTTTCCATCTCTGCACGTCGTCACTGATCCTGTGCGCAGGTTCAGCAGCTTATAGCCCTTGGTCTTCTCGCTGTAGCCAAGTAGTAAGCACATCTGCGTCCTTGGAGTGAGCTTCTCCTTTCTCTGCCGAGAATCATCAGGGATGTGCGCGTGCACCAAGCACCCCCACGTGCGCAGCACGCTGAGGTCTGGGCCGCTCTCCGTACAGGGCCTCGTACGGGGACTGCTGGTCCTTCAACACCGGCGTCGGCGTCTTGTTGAGCGTCTCAATTGCATGTAGGAAGGCTTCTCCCCATAATGAAACAGGCATTTGCGTAGCTTGTAACATAGATCTGACCTGCCGCATGACGGTCTGGTTCGTGCGCTCCACGATAGCGTTCTCCTGC
>Contig_416
ACTTCAGCTTCTATCTCAAGCCCACCAAGCACGCCCCACAACGTGAATTTCTCGAGTTGGACGAGGAAAATTTCTCCAGTCGCGTCGCCAGATCTTGGGAATTAGCTCGCCTTCGTCTACACGGTCAGTCTGATTTTGTTTCAATGATTTTTGTTTATGTTCCAAGACCACTAGAACCAAGAGCCAACACTATTCGTAGAGCAACAGAGAATCGAATCCAAGAGCAAGTTCCCCGTGTAGCAGCTATGCTAGCTGAGCGCAATATTTCGAGTGGGCCAGCCTCACAGCTGTACATGGGCAACAATGCAAGCTCGACTTTCAGCATGACGCTCCACTACAAGTTCCTGATAATACAACATTTCGACAACTTCGGAACATTGATCAGCTTTCGCAGGAAATGGAGACGAATCAAGATACAACTCAAGCAACCGCTGACATGAATTTCAGAATGCTCAGGATCAAAATTCAAGGTGCAGTGATCCAAGTGCAGTTCATATTGGAGATCTCCATGAAATTCTCGGTTTACCGGCCTACAGCCTTCGCCCTCCGTTCCGTGACCCGGTAGATTTTGAGACTCCCGCTCCCGCAGAAGACATGGATGATATCGATCACCTTAACGATCAACTCTAAGGAGCATAGCAGAGGTAGAGTACGATGTTTTCAGTACAAATACATGAATTTCATTAAACCTCACTGATTTTTATACTGAGTTTGTTCCCATCGTACCCACAATGACCGCACAAATTTTGCCCAACTTCCTCAGACTGTCTAGTGCAAAAGTACAGCGCGACATTGAGGACCGCAAGAGGATTTTCACGGAATGTCATATTTGCGTGGCGTGGGATCCATCGTTTTCGGAGAGAAAAACCGACTTCTATAGGATTCAAGTCAGGTGAATACGGCGGCAGAAAAAATAACAGTGCACCAGTACCGTGAATAAGTTCTTGAAATTCTTCGTACATGTGAATTTTGGCGTTATCCAAAATGACAATTGATCTTGGTAAAGGCCACGGATTGAGGAATGGTAGAATTTTCAACTTGAGAGTCTCGTGGAACGTCTGCCGGGTGAAAGTATCCTCGGTTGTACCCACGCAAAAAATCCTTCCACGTCGAACGCAGCAAGAACTGAGATTCGCTTTCCGCGGGAAATGGAATGGACACAATCGCTGGGTCTCCGCGCGCGGACCACGCGTGTTTTCTCAGGGAGGACCTAAACCATAGCAATGTCATACAACAAATTAGCAGGTAAGATGTAGCAGTCACAAAATTGATATTGTACATTACCTTCCATCCTTTGAAGTTTCATCGACAAACCCGGTTTGATCTGGCCCACTGTAGAAAGGCAATAGCCTGTTCACATACTCTTGGCGCTCTTTTGGGATACTTTCACGAGCTCTTTTAGTCAGCACTTTGCGCGTTAACCCCAAATCGAACYGTAAAGCACGACAAATTGTCGAATCGGAACAGCAATATTGGGTCGAAAACTTCTCTTTTAATACCTCACGCAGCTCTTGGAAGTAGAAGCAGGGGTGTTGCTTTACATACTCGCAAAAAAATTGTTGCACTTCAATCGGCCATTTAGATGACCGCTCATTCTTTGGGGTGTCGTCGACATTTCCTTTTGTCTTGAAGAGATGGTACCACCTCCGAAGGCTTCTGGTCGAGACGCCCAATACACCAGCAACTACGCTGATCTCAATATTGTAGACATACTGCAAGACAATGCCTCGCCAGCGTATGTCTGATGAGTAGCCCATATTGGATTTAAAATCAATCTGCTGTGAATACCTTACGTAAGGGTAAATGGCCGGTAAATACTGGCCATTCAGCCCTTAATGTGTTAAAAGGTACCCTTTAGACCGAATCGGAGCCCTTACGTAGGACCTCCACAATCAAGTATTATTGGATCAGAGTCGGCAAAATCAAACAGTGTTATTGGTCAAATATCATTTTATTTAGTGGCCTGGCTTAGCAATTCAACTTCAGTTCGTCCTCAAATCCCACCCTTAGCCCTACCCACCCTTGCTTAGGACCAGCCTTTAAAGGTCAGATTGGCCAAAACTTTGGAAAGGCACAATAGTCACGAGTAGTAAGYCGTACGGTAAGCCTATGATAAACCGTACGGTAAGCGTTTGATAAACCGTACGGTAAGCATGATAAACCGTACGGTAAGCGTATGGTAAACCGTACCAAGTTTTGGTATTACACTCTTAATAGTACACTTTTACTAAAGTAGGCGGGACTGAAGAGCACCCTTTAGGTAGTGTTTAAGTCTAGGGTGGCACGTTACGTGTAACCCCCGCAGCTTACGCGGCGACAAATAAGTAGATAAACAATGTTAAAAAATTGTAGTGCTGCTTTCGACCAATCGTTCCCACTGTCCAAATGTCCCTAAGTTTTGAGTACGGAGGAAGTACGTATCAATTGTCTACTCGCCAAATTCAGCACTTTTTTTTACAGATTAAGCAATGTAATTGACGAAGTGCTTCCTTCTTGTAGTTTGGACAGGTGCCTCCAGTTTCGACGTAGCGCTTGGCTCTTTGCGTGTCTAGGGTGCACAAGACCTGGTAACTCGTCAGTTTGAAACCCAAGAACCCAACGGACATCGACAGCTACGAGATGTGGTGAGCAGGAAAATCGATGCTGGTGGTTTGGCTGCGGGTGGAATTGGTCACGACGAAAGAACCATGATATCAACCATCGCAGATTTTTTAGTAGGCCAATAGACAGCGTCAACAAGATGAAACCGCACAACCGATTCCTAATGAAGCTGGAAGATATGTACCGAAAAAAAGTCACACCAGAGAGCCTCGCACAACTTTACGGACCGAATCAAAAGGTTAAACTACAAAAACAGCTTCAGCAGTACTACAAATGGTAGGTCGAGCTGGCAGATGCAGCGCCCTTATCCGATGCCTCGCAAGTACCGCCCAGCCACATGCGCCAAAGCTAGTAATTTATTCATGTTTGCTCCAACGTTCACCTATTTCACGATCTACTTGGGTAACATGACAAGTTTTAAATGAATACGGTGGTAGATCTGCTCTCATTGAATATCTCTTTGCATTCTCTGCAATTATCCTACGACTGTAACTCTACATCAATTCGCAAAACGGAAAACGGCTCTCAATCTAGCAACGTAGTTCGAATCACGGATAAATTTAAGCTGATTAAAGTCGGAGGGTTAGCATCTACATCCAAAGTAGTACGCCTAGGGAATCAAATAGCATCTATGTAAAGCCGTTTTAGCTCTTAACCAATTTAAAGCTGCAGACCACAGCGTCGTAGTAACCATTGCAATATAGCCTAAACAGGGGTTCATTTTAATAGACATTCACAACAGCATCTACCAAAACTGAGAGATGACAAACATGGCTACATCGACCCCTCCAACCATTGCCAGTCCCCACTCTGTTCTGAGAGATCAGGCATTCACAACGCATGCGTTTCATTAGTGGTGTACAGCTCGTACATGACGGACAGTTTTAGCGCTGACCTTGTGATTTACCGTCTTATCGGAAAGGTTGTACACCTCACCACGACATCGGTTGCCACAGCAGATTGATCATCTCGCATCAAATGCCTTGGCGATAACATCTCAGTCCTTATCGATCGCTTCCCTTACTTCCTTCAGCCAATCCTCGTATTTTCCCAGCTCTTTTACATGCTGCTTAATTTTCTCAGCTTTTTCCTTGGCCTTCTTAGCAGTCGTGATGGGGTTCAGCTTTTTTCACACCGTCGACCAGAGCGCCCCCAAAACCTCTCTCTTACTCGATCTCCTCTTCTTTGTCGTCGGCACGCAGCAGCCGAACATCACCCACATGAGCTGAGACGGTAATATCCGATGGGGTTTTCTTCTCAACTAGAGAATTCAAAGTCTTGGCCGAAGATAGAGCACTGCTGCTGGCTTGGAAAGTGACCGCACACACCATCACTAGAATATACGCTGCGCGCATTCTTGGGGGTTAGAGAATCACAGAGGAGGTGTATTTGCTGAGTAATCGACTTGTCGCGCTGTGTAGCAAGTTGTAGAATGAAGTTCTGGCTAAGGAGGAGGTGCCACTTTACTACACAGTGCAAATATCTGTCGCTATCAGGTAGAACGTCTCATCTCGAGGATAATGATGTCCTTCCAATACGTACCCGATAACTGTCCGTTGTTATTTGTAAACATCAGAGCCGGATATAATGCTAACTTTGCGTGATTGAATAAATAGCATTGGTCAAGGTGGGTATAACAAAAATCTTTATGAGATATTGTGATAAACTTTTCCACTCCATGAAGGCTACAAATCGCCTCACCAGATCTTACAATATACGATCTTCCTGTGACTATTCTCGTTTCGATAATAGTTTTCATGTGTTACAAATCCTAAATCTGTGCGTGAAATGGTAGGTGGAAGTAGAGGTGTGAACGGACGGTCAGAAACTTTCACCAACCGAACGGAACCGATACTTTTCTCGTCTGTTTAATACAAACAGCGAACGGATTGATATGAAAAACGACTTGAGTTTCTTGTTACCGATGCAGCGTAAAATATAAAGTGAGAATCAAACTAAACTAGCTCTCTACATCCTTCCTGCACTGCCTACTGCAACACTCGAATTCTAGAAGATTGGAATGTCTCCGAATGTTCGATGACACAGCAAGTTGCCTTTTATGTGCACCACACAATCCTGTGACGTGGTGCAGACTTCAACACTCCCCCTAAACTTGCTCTTCTTGCACTTGGTTGCTCACAACTCCGCTCGATCTCACGAGAGAGCAATAAACTGAGGAGTCGGTAGGGGCTTCGTCATGTAGTCGGCCAGCTGGAGCTTGGATGGCACGTGCTCGAACTTAATTGTCTGCTTTTGAACGTGATCACGGACGAAGTGTACACGAAGATCAATGTGTTTGGCACGAGGAGTGTACCCGCTGTTGGTAGCCATGCTTATAGCAGCCTTGTTGTCAACTAGCATCGTCGTAGCGCTATGGATCTTGACTGTCATCTCTGTCAGTAGCTGCCGCGCCCATAACACCTCTTGAACCGTGACGACGACTGCCATATACTCAGCCTCAGCTGATGACAGCGCGACTGTAGCTTGTTTCTTGGCCTTGAACAAAACTGGTCCACCACAAATTTGAACTAGCACTCCAGAAGTTGAACGGCGCGTAGCTAAATCACTGCCCCAGTCAGCATCGCTAAATGCGACCATTTTAAACTCGGTAGCACGCATGTACTTGATTCCAGTATAAGAGGTCCCCTTGAGGTAACGCAGCACTCGCACCGCAGCTCTCCAGTGCATTTCGCACGGATTTTCAAGATGTTGAGAAAGAATACTGACAGCGATGCAAATATCGGGTCTAGTTGCATTTGCAACGTACAGTAACGAGCCGACAAGCTCCCGATACGGGGTTTTTGAGTCCAAACGAGGGTGTTCGTCACTGGCACGTAAGTCTTGACCGACTACACTTGGGTTTCGAACTGGGTATGCACTCGCTTGCCCAAAACGCTCAAGCATCCGCAAAATATACTGCGACTGGCCCACGAACAGCTCCCCCTTCTTTAGGTCATAGTGAAGCTCCATCCCAAGGATGTATTTTGCATCTCCTAGTGAGTTCAGCCGGAAATGCGTACTTAAATTCGCAGCAATACTTGACGCCTCCTCTGCTTTAGCACAACCAATAAGCGGATCGTCCACGTACAAAACGACAAACACCGGACCGTGTGAGCCAACACGAACAAAAAGACACGGCTCTGATCTGCACTGCTTGAATTCCATTGCGAGAAACACTTGACGAATCGTCTTGTGCCAAACTGCTGCTGCCTGTTTTAAGCCGTAAAGGCTGCGACGTAAGCGACATATCATGCCATTTTGAACTCGAATCCCTTCCGGTGGCACCATGTACACTACTTCTTCTAGATTGCCGTTTAAGAATGCTGTCTCCACATCGTATTGCTTCACCACGAAACCAAGCTGGCAACAAACCGCCAAAAATATGCGTACAGTGTTCAAACTCGCAACAGGCGAATAGGTCGACGTGTAATCCACACCAAACGTCTGAAAACAACCGAGAGCAACCAGTCTCGCTTTGTATCGGATAATGTTGCCATGTTCATCTCTTTTGAGTGCAAACACCCACTTATGGCCAATGACTCGCACACCTGGGGGGCGATACACCAAGTCCCAAGTGTGGTTTCTCGCATGAGCACGAATTTCAGCACGGCAAGCCTCCTTCCACTTGGCGGCATCAGGTGACTTCATCGCCTCCATAAACGAATTGGGAACTGACTCAACAGCAGAGAGGGCGATTTCGTATCCATCATCAATTCTTGGCCGTTTAGAGTCAGGTTCAGCAGTACTTTCATCCGACGAGTAGCCGTTTCCACGTTCATTGTCTCCATTTTCCAGTAGTAGCTACGCAACATCATCTTGACTGTTCCGGGCTTGGCTCGGGGGTAACGCCGGATACCTGGACGGTGTTCTCGAGCTGGCTGACGGAGGTCCAGCCTCTAGAAGGCGGGGTTAGAACTGATTCGAAATACGAGCTTGGCGTGGTCTAGTCGGGCCAAATACCAGATTATCGCTCAACGAAGTATCCGGTCGACGCACGGCTTGAGATAGTGTTGGTACTACCGCCGTGGACTCTAGCGATGACGGCTGTGCGAGTTGACGAGTAGAAACAACACTTGAACTTGAATGTGATGGTAGCATCGGTGCGTGTCTTTCATCTCCCCCTCTACGAGACAACTCGTGTCCGCCACGCTGCACTTGAAGTGACATATCCGGCGCGTCGTCAACCTCCATATCCACCGTAGCATTATTATCCTCCTCCATGTCAACATCAGTCTCACCATCAGTATTAGCAGGAGGTGAAAACTGTCGCTGCAACGCATTTGCATCATCGTCAATCACCATTGGAGCTTGTTGTGTCGTGTGAATCACAGTGTGATAGCTATCAACTGGGCGTTCATCCAGTGCAACCGTCCTCGTC
>Contig_417
CAGAGACCACCGCTAACGCTGATGTACAGACAACGACGGTGAAATCCGCCATACCATACAAATCCGCCACGAACACTTGAAGTTCAAAATAAAAGATTTAAACAAGTTTTATTTTAGCCAATGATAGAGTAAATTGAATCGACTGGTTCCTACGGGTAGCATAACACATATAGTTAGAATTTCTATCACTCTGGAAATGGCGCCTCAGCGCTCCTATACAATTCTAACCAAGCGCGAAGCAATCGCGACTGCTGAGGCGTTAGGAAGCTGCCAAGCCACATCAAAGAGACTAAATAACCCTCGCACGACTCTTCGCGACTGGCAAGACGATAAAGAGAACATCCAAGACTTTGCGGGTGCCCAAACCAGCAAAACCTTGAAGGGCCAGAGTGCAGCGCCGTTAAGACACTTCTCTCACGATTTATAAACCTTTATGAAGGATGTGCGACGAGAAGAATGGGTAAATCGTCTTCTTATTAATTTATTTTTACAATGTGACCTAAACCGCTTGTTGCTTAGTATTTGTACAGATTTAATGATACAATATTTCAAAGAGCAGCAAACGCGATGGCTTCAAACGTATCTTGCTGGTAAGGAATGCGATGAGAAGGGTCTAAGTGCGTTTATGAGACTATGCCAGCGGTTTGCAGCACGGTAATATCTTTTGATTTTGTTGATTTTATATAAATGCTTTATTAAATAGTGTGATAGTCGTGGATTAGCGGTTTGCAGCACGGTAATATCTTTTGATTTTGCTGATTTTATATAATTGCTTTATTAAATAGTGTGATAGTCGTGGAGCTACCAACACATCCGGTTGGTCATGTATACTCAGTGCAGGAGAGCAGTTTTATGGATGCCAAAGTGTGGTTTGCCAGCTACCGCCCAACAGTACAGCGGCCTGCCAGCCNACTAGACGTTGAGGTTTTCAACTTTGCTTTTTGCTAATTAATTCGTTTTATCTCCCAATAAAAATGTGCGACGGATTTTCCTGTCGCGAAAACAAAAAAAGAACTACTATGGAGGATGGCGTTCCGAGGGTGGCGGATTTCACCGTCGTTGTCTGTAGCCAAGCGTCTTAGTTTTAAGTACATACTACGTAGTATCAGTTATACTCCTGTTAGCGATCTATATCAGAACTTAGAGGTGCAGCAATCTGGGATACGTGTAGCGTGGCGCGTTATTTTTACTACATGTAACGCGTTAGGCCGGATGGTACTGTACTATATATGTATCTAAACGGCACGACTTTGTTCTACTGGTATTTAGGATTGCACTTTTGAAATCGCATTTGGTTGTTAGGTAAGTCAGACAGGACCTCAGGAGGTCGGGGATTTGCGTCTGCCGTGCTTGAAAGTTTCAAGTTGAAACGCAAGCCAAAGCGCGATTAGTTTTCACGTTCGAATGGTGTTACTGTATTAATACCTAAACTGTAAATATGCGAGCTGACGACGACATTTTTTGTCACAGTTAATAATACATTCGTACAGTACACTTCCAAGGCAAGCTTGTGGTGTCTCGAAAAATGGGGCTGTGCGGTATGCTTTGCTTGGGTAAAATAATTTGGATCACCGGAAAGCTCTAGATGCAAATTAACTGTACGTAGTACACGGAAGGACATCAGTAACACTGTAGTAGCAAGGTGATTAATTTATTAAAAATATTTATGTAATGAGCATTCGTAATATTTAGTGGAAATACCCCAGGTTTGGTATGTACAGTAAAATGTTAGACACCTTTTGACTTTAGTTTTTCTACCGTTTGCTTCCGCGAAACGCCTCTGCTGCTTCTAGCATGCATGTAAGATTAGTACAAGTTTAAATGGCACCACGATCTTTGACTGCAGATCTTGTTGCGATAAACAGATGATACGCCCCATAGACCCTATGATAAAGTTTATCCGCCAGCATTGATAGACTGCAATGCTGTCAATTTAAAGAAATCATTTTTTGTTTTATTTTATTTAATGATTTTATTTAGCATCGGCTCAACGATGCGTTTTATTTTTTAAATACACGTGGCTGCGTATACTTTGTCGATGCTGTGTACAGACTGTATGTTGGATTTTTTTAAACCCTCCGGTCTACTGTACTACAGTTACTGTAGCAACCTGTCTGTCCGTCACACTAAATTGTCGTGCCTGTCACGCTTTTCCGGACAAACCATTGGATAAAATAATTTAAATATTCCTACTGGCTGCCGAGCGCAGCGAAGGTGGCCCCGATTGGCCTAAAAGCTGCCGAGCGCAGCGAGGCGGCCCAAATCGGCACCTTCTGCAACCCTGCGGGCCTTTGGGCCCGCCTGAGCCACATCTGCCAACCTACCGTGCGAGTAGTGAAGCGAGCCCGTGGCGAGCGGAACGGAGGCAAAATACAAGGAACGACATTCATTCTTTACCGCCGCGTAGCGGCGGCACACGGCTAGTATCAACAACACAGCGGAAAACTCAAAGAACCTTGTGGGAAGTTGCAATGACAGAACATGCCAAAAACATGCATTTACCTGTGTACTGTTTCAGCACACTTCTGTAAACGTTTGACCTTCTGAGTGTCGCAATAAGACATAATCGACGATTAGAGGTCATAGCAGAAAAGGCACTAGCCGCGCTTCGCTTGGCTGGGCGCCCCCCGCGGTTCGCTGCGCTCGCAATATGGAGATAGAATGTTCTGGAAAGTGTAGTGCTCGGCTCGCTGGTGAGATCAGCGCTGGGCCCCGCCTCCGCTAATACCGCGCGGCCCTGCTTCGCGGGCTCTCCGCGCGGGTTTGCTGCGGCTACGCGCCTCGCACCCGCTCACCTTAGTTGGCGCGGCTATGGCACCCACGTCGCCCAGCCCCATGTGTGTTATCCCAGCGATGGGCGTGTGCTTCTCCTATTTTCTCAGTTGCAATGTACCGTTAAGACCCGCTCCTACATAATGTGGACGTTGAAACGCTTACATAATTACAGACAATCCCCGGGAGGCTATTTTTTATTCCTATTTAAGGGGATTCCTATCGCGGAATGTGCCGTAAAAATGGATCATAGTTTTACCATCAACGCANCCCGAGTCAAATCAACAGTAAATGGTACAACAAATACTGCCACATCTTCAAAATTGGTGATTTATACCAATAGCTGCCGACAACTTGGCATACTTGCTCGCGTTCGCTCTCCAGCGTACATGTAGCAGCCACCATATCTGATCTTGCGAACGGGTTGTTGGTTGTCATGGGGATAAGTTGTTAATAATTTAGCTCGTGGGGATACTACTGGATGTCGTCGACGGGGTAAAAGCAGCAACTACTGTAGTGATTACTGACGAGGGGATTGTCTGCATCATATTGTTTCAATGACGTCCATCCTGAAGGCTCTTATCCCCCAAGAACATGTACAGTAGTGGGCTCAGTTGGCCTTTGAGCCTGTTGTCTTGTTGGAATAGCGAAACGAATGGATTATTAATAGTCCTGTCGCAATTCGCGCGACAATTTGTCCCACGAATGATGTGAACAAGTACTCGTCCTATGACGACCACAACACAGCATTCCCAGCTACAGCGTACAAGTCCAGTTCGCTTCGGCACCGGTACCATTCATCAATTTTCTTTGTCGGAGGCACAGCTTGTCCAATACCGGAAATGCGCGTTTCTCCTATTCTACTAGTGGGCGTAGCTCTTACGCTTCTTACTGCTGGATCTGCGCTGTCCACGGTGGTGAGCTCTGAGTCGGCGAGTTTGCTGCAGTCGGTTGATGCAGTGCGCCAAGTCGACGTTGTTGAGAAAAGATCCTTACGAATGGAAACGATCGATGACGACAACACGGAAGAAAGAGGTGCTTCTTGGACAGACCTTCTGAAAAGCTATATCCCCGGGACGCTGGCCAACGAGACATCAAAGATAAAAAAGCTAGCCTCAACTTTTGCAGGCTACAGAGCTCAAGACTTGCATCCGCATACAGTCTACAAGATCGCAAAAAAACAGCTCAAGTATCCTTTTAAGAAGGCTGTGAAATATGGATATCGCTACGAAAAATACCTGGAAAGTCCCTCTCTTTACACCAGCTAAATACCGGCTTCTAAAAGGAGGGGTTCGAGACATACTGCCTCTATCCGAAAATATAGGGCCACATCAAATCCAAAATTCAAACTTAAGACCAAACATTTTAATTAGAGCTAGCTGATTGGTGGTTATAAACAGTCTTTTTTTTGTATGTATTCAATCATTATCAAATTCTAGCTCAAAAGGAAACAACTGTAGGAATTTACAGCTACGAGTATTTCTAGCGTAAGTACGGTTTTTTGTCTCTTCCACACAATCACTCGCATTTAATTGAGCAGATACAAATATTAAGTAAATCAGGTGGCCTTTTATGTTGGGACGTATTTAAGTGCGACCTGGTCCTTTGAAGTTTTTTATCCAATCAAATAGTACTAAATTACAAAGTGGAATGACTCCCGTCAAGGTCCACTCGGGGCTGCAGCTGCAGGTGCTGGCGCTGTATAAGAAGGCGCTACTAGCAGCCAAGCGCAAGGATCAGGACACGCTGCGCTACGTGCGCGACCGCTTCCGCGAGGATGTACGGGCGCTATTAGGCTGGCCTGCGTCGTACAATTGGGATACTAACGGCTCGTTTCGTACCCTAATTCTGTGTTGGGGCAAATAGGTGGCGACGGTGGACCGCAAAGATTTTGCTGTGATCGAGTACATGCTGCGTAAGGGCGAGCGCGACCTCAAGATGCTGGATAGAATGAAGTCTGCGCACTTTACCAGCGTTTCGCACTAGAAGCAACGGCTAGATTACCCCTGCATTCAGTATATTGACATCGGACAGGTTGTGGAGTTTACACTAGTGCAACATGCGTGTCCGAGGGGCTACTGCATCTGTCAGAAGTAAAGAATGACGAAGTAAGGAAGTTGTTACAATAGAGACGGCAATGACATACATGAGTATGGAACTGGCAGGCACAGTAGAGGGGTGATTCTCGTCTACTCGAGTTGAGTGTCAGCTCAATTACAGCTCTCGAGTGTCGGCAACAATATTACGATGCCAATCATCACTGACTTTGTTCTTCAAAATCAACACACGTTGTGATCTGTAGCCTGCGTTACACGTGCAGATTAAACTCCTGAGGATACAACGTTGTACGCCACGCACTTAGTACGGGTTGTAGGAATACAAATACTGACCGCAATCACTTTGTATTAAATCCATGACTCCCGATCGATGACTTATTAGAGGGCTACGGTTTTGGCATCGCCTATTTCTTGATAAGAGTCACTAGAGATCTGTGTCAAGCAGCGACTGGTGTATGGCGAATTTGACGCAGAGCCTTGGTTTCAAAATTTAAAACAATTAAGAAAAAAACTACTTACAGCACCAGAGGATACTTATTCGCGATTAGACGAGAGGTAAGTATACCAGGACGGTAATCGCATGACGGCATCAGCGACATGGCAAACCAAAAGAAACAACGAAGATCTACCAATAACAGCGTCGCCTGCGAATTCCCTACTGGAAAGAGCTGATGGGTTAGGTCTCCCAGCTGAGGAGTAAACGCGAAATGTATGTATTAAAAGTGTCCACAATGCGTCGACCTTGTTTCACATTCAAAGTACAATTCAGTGGCTGCCGTTGCCTGCGAACTTGCAGAGCGCACGAATCGCGAGCTGAGTGACAACGCAAGAATTGTCCGTTAAACTTTATCCACGCACGGGATAATTATCACGTACCAGCCACTAATCCATCAACATTTTTATAGCACTGTTAAGAGGGGTGATTTGTGCATTTATGCTGTAAATTTTAAAAGGTCCTTATTATCTTAACTGAAAATGTATAGCTCAATTTTGCTTTCTGGACACGTGGAGATATTAGTAGTTGCAATGAATTTTATTGCCTGTCGAGATCTAGCTCTATAAAGCATCCAAAGTTTAAGCAAAATACGGCATTAATACATTTCCGTAAAAATCGCTTCAAATACGATCTGCCGCCTGGTTAGGACGGATGTCAGCAGAACTGGTCATTATAAAACCTTAATGAGGTTTTATATTTGACTTGACTTTGACCACTAAATCTATGCCCGATTTTTTCGGTATTGTGATATTTTTTAATAAAAAAGTTATTATTGAGATCGAGCATATTATAATGATTACAGTATTACTCCATAATACGTTGTGCAATCGATTTTTTTATTTTATTTTCCGATCCCTGGTACAAAGGTCTACCGATAGCTTCTGGGCTTCAGACCAACGAAATTTCGTTCTGGTATCTGAGCCATCCCGAATGCTTCCGATATTTTAAGAGCAAGCAAGGGGCACGTTGTCTGAGAATAATTGGCCGTCGCACCGAAGGACTGGAGTGGCTACAGCAATCACGAATCTTAAACTAAAGGTTTGGCTAAACGCTGTGGGCTGACCATAAAGGATACAACTCCTTCTGGGCATAAAATAATAATGGGTCGGTGTTAAATAACATTTGAACCCGCACCCATTAAAACTTACAGCATAATTGCACCAATCACCCGCATGTTTTAGAGAATTTTCGCAAGTTAAGCGTATTAATAATAATATGCTACCTGTGGACGTGGACGCGTCCACTGTGGTCTCCTTTTGCTGCTGACCCCTAGTACTTTTATTATCGAGGAAGATCCTTCAGAGTGCTGGTCTCATGCTACAAGACTACAATTGGACAGGCTACTACACGCTAAAGGTGACCCCGGTTGTATCAGCCAAAGCGCAGTCTTAGAAGACAATACTTGACTTGGTCGATAGCTGAATGCGAATCATCACTCCTACAGCGCGAGACAATACAGGAACGGCCTTGCTTTTGAGGAGAATCAACTGACTTCTAGCACAGATGAACCCTTCCGTAATCAARGCGTCGGAACCCAACAATTTAATCCCAGCAAAGGGTATTCTTGTTGTAGGGTGGCTTAGCCAGGTGTACCTT
>Contig_418
TTCCGGCACAAAGAGAGCATGAGTTGGGGGCTGTCCGTCCTCGAAGGAGCCGGGCGGCGGCAACAGCGTCACGACCTCCGTCAGCGTGGCCGGTAGGGAGTCGTCATCCGCAATAAGGGCAAGGGCGAGGGCGTCGACTGCCTGCAGCCCCGAAGAGGCATCGTTGACGGCCAGGTGATCACGGAGCGAGGCGTAGAAGTCCAGTTGGGTGCGCAGAACAATGTCCTCCTCGGACGGCTTGCCCTTGCTGTCGAGGCGGGCGCGGAGACGGCGGTCGGCGGCGTCCTTGCTCGATTCCTTGGTCTTGGCCATGGTGGAAGGCGGGAAGAACTGCGGCGGCGTGAGAAGAAGGAAACGAATGCGGAAATGCGAGAAAGGCAAGATCTTACCGCTAGGCGGATGGTTCTTGACCTAGTCAGGGACCGTCAATGGTTCAGTGATACGCCAGATGCGCTGGTGGTGGAGACGGTTTGGCCACCGTGATCGACGGTTTGTGACGAAGGCCCGGCTCGGTCCCAGATCCGACTACGATGAATTGTGGGTTACGGCGTGGACTCGCCCCTGCGCCGGGAAGTGACGGTGATGGGGTTCATTTAACGGTGATTGATGGCTCCTGCCTATCTGGACCGGCCAAGCGCCGGTACGCACGACTACTCAAAAGCTCGGACACTCTGCGCTTGGGACTGCGCTACGATGATTGAGTTGTCTGCTGAGGCTACGGAGTGGTGCGTCTGGCTTGCCGGGATCTGCTGGGCGTTTGGGTGGAGCGTCGTGCGTCATTCGTTGACAGAAATGGCGTGGGCGGCGGCCGTCCGCCACTGGTCTGGATTGCTCTGGACCCTGAGCGGCGCCGTCGGCTGGATGATCACCAAGCCGTTGTGGTGTGTGGTGGGGCGGATCGTCGGCGCCGTATTGGAATTCGTGATCARGTGGACCGGGCTGTGTAGGACTTGCATCCGGCGCTACCGGATCTTCGCCGACTACGTGAGGATTGCGGAAAGGACTCCGAAGTGCGTCGCTGGAAGCTGTACGAGGCGTTGTTCCAAACGCCGATGGTGGTGCTAGAGGACTAGGCGGAAAGCGAGGACGGGCTGGGACGTCTTGCCCACCGCTGGCTGGAGGCCTATCACGCCTTGTGGTGCGTGTTCATACCTGACGTGCTCGAGTTGAGCTGCAAGTCTACAGTGGAGTATTGGATTGGCTCCAGCGCGGAGTGTCACCGAGCAATGGACCGTGCGTGCTGTGTTTTCCGCGCTTTCGCGTCACTAATGGGATTGTTTGCCTACGCCGGCCTGTACACGGCCGTCTACGTGTACGAGTTTGTGGAATGAATTCTCTATAGAAGCTGCGGCGTCGGGGTGCTACTACTGCTGGGGAACTACGTACTGGCGGAGAGGCATTTGGGTGCCGACGGCGGATTCGTCTGGAACGACGATGTGGTGCTTGCCAGTGGTTTGACCGTCTTGCTAGCCGTTACTAGCCGCCTACTGCGGTGGGGCGAGGCCTCCAAGGGCCGACGCACGCCTAAGCAAGTCGCTGAGGACAGATACGCCCGGTAACCGAAGGACCTTGAGGAGCAGAAGCAGGCCGAGCGCCTCAGCGTAGCGTTCTGGAAGGCCGACGGCTGTGTGGGTCCCAAGCCAAAGGTGCGTCGGCTGAGCGAAGTGCGGGCGCGCCGACATGCTCACCGTGCCCGGAAAGCTGATCAAGGCCCTACGGGTGCTCGACGAGGGCGTCAAGCTTCAGTCGGGGAGGGTGTCACGAGTGGTTCTGGCGGCCACCGTCTTGGGCACGGTGAGTTCCGTAACCCTCCTCCGCACTTTTCGACGGCCGACCAGATTCGTGTGGGCCACGCATTCGATGACGCCATGCAGGGCCACGACGGAGTCGCTGAGAAGTTGTGGACCGGCCTCGGTCTCCGTAGGATAAGCGCAGCTAGAGCGTACGGTCCCCGTTGATGACGAGGACGGAAGTCATGGGGGACCGGAGCTACTGAAGGACAGTGTATCCTCGCGGTGAGGCGGTGGGGTGTGCGGTACCGCCTCGCTGTCGTGGTGGACAAAATCGTGGATGATGATTGTGAAACGGTGCCTGACGGCGGGAACGAGGACCGTGGAGGGCGAAGTGCTAGTCGCAAGGAAGAAGGTAATAGGTCAGTCGTGAATTTTCCTTGGAGACAACAAGCAGAAAAGAACTTGTGTTGACATTTGTCTTTAGTTTGTTGCTTCTGTTTATATCTCCGTACCGTTCTACTTCTACACAGCGTCGACCGTCCCATCCAAGGACGGCTCGCGACACTACTGCGTAGATTTTCACTTCCCGTTACTAAACAAATTAGCTTGTCCTAGCCTTTCTAGCTATTCCAGTCAAATATTTAATTTTTCGAAGTTTTCTTGTATCTGTTTCTAAGTTTCTTAGAATTTGTAAACCGTATTTGTTCTTATATATTCAAAGTCGATAAATTACAATACATGTACCAGCTGTTCTTGGATCCCCTGTTAGATCTGGTATAAATTTCAGAGAAAAAATATCCTGGTATTCCCTCTTACTCTCTTTAGCTCTCAAATTTTTAATTTCTGGGGGATAGTTATTATCGTAATGCAGAGATCTCTTCTCAATTAGCCTGTCAGACACCAATTGTCGTCTACTGTACACGTTTATCCGAGCTCGTGTGGCACATTGCCACTGAAAAAGAAATAGAGAGCTTTAGTTGTTGGAATAGCGCGNAAAAAAAAATGGATGCTCCTTCAGTGGAATACATGTAACGAAGGTTCTCGATGTTCCACTGGAATATATTAATGGACCATCGGCCTTGACCTTTTTTCAGACAATTGTTGCTCCAAGATCTTGAGTTACCGGTAGTCGAGAAACTATTAATAAGTGCTCTAATATATCCTTCTTTGAACCAGAACTTTTTAGCAAACTGGTGTATTTACATGTTACACAGCATCAGGACTGAAACCAAATTCCCTATCGGAATACAAAGTATTAATAATACAAACGTTTTGGTCCAATTTGATTGTTTGTTCATTTAATGAAGCAGCTTGCAGTTCAAGTCTTGCCTCTCCAGTTCCAACAGTAGCAATTCAATTTGCACTGAAGAACTCATTAGTTAAGTGTGAAATACAGGAGCACTTTAATTTCATATCGACCTGGTGAAGAATCAACGATACTGATACCTATGTTAGCGGCATTGATCTTGATCCTAACACGCGTATTTAGTGCTGCGATCACAAACTATCTTGAGCAGAAGGCTTCATGTGACACAGCTTTGGCTTTCATGAGCTAGCAGCTACTACTTCAGTACCTCTCTGTGGTCCTTCTAGTGTTCATACATGTTATACATCAAATTTATCGTCCGTTTAATTCATTGTTTTTTTAAGTGTTGAACTTGGGTCCATCCACGAAAAGGGAGTTGTACGTCGGGCTCTTAAAGTACTCATAGAACCACAAGTAGTTGATGTAGATGCGATAGTTCCTATCGCCAATGCGTGTTGACGAGATAATGTTGAGCTTGTTGTACATCATTGCTGGGGTTCGCTTATTGACTATCCAGACGGAAACGGATTGTCCAGTACAGAGGTCGGACGTAGTTGTTGTTTGGCCTTCGATTTTCGGTAGATTTTTTTAGTAATGTGGCCCACCATTCCTTCTCGCGTCCATTACCTCTTCCATGCGTATAGATTGTGTCATCTTTTGTCATCAGTCTTTTGATCGCTATGCGCACGCTCGCGAGTATAATTCCCCTCTCTTCGAGGTCTTGTGCGCTTCAGCAGTGGTAGAATCGTCTATACAATGTATAGACTTCTACGAAACGATTCTGACGTATCATGTCAATGGCCATGGCTGCCATGATGGCACTGTCATGATGGCCGGCTGGGAATAAAGGTACAGCTTCGATCGACGCATCGCTGGCAAAGCTCGTCTGCTCTGTAGCGGTATCCGCAATGGCCGAGGTTGTATCGCAGATCGTTATGACGAGTAGTGTAATAACAAGAGGTCTACGTATTATAATAATTGTCTGCGAGACGCATCTCTGATGCCATCAGAGTTCGCGTATTACTGTACATGTAGTAGCTGCGAGTAGTGAGAGCCGGCACATTACACCGACAGNTTTTTTTTTTTCAAAGCCTTTTTTCACAACGAGAGTAGGTTTAGCTTTTCCACCGCGCCAGAACAACGAGCCGACCGCTTGACCAATCGAGAGCGTGAGGACGCACACAATGCCATTGCGTGTGTCCTCACGCTCTCGACGCGCTCAATGCCATTGAGTGTGTCCTCACGCTCTCGACTGGTCATTGAGTCAATGCGTCTCAAGTAGGTTTCAAGTCCTCTAAACGGATGGCAACCTCTCGACCCGCTGAGCGAGAGGACGCATCCGATGCAGATTTAAAGTCCTCTCGCTATTCGAATCGCATGGGATAGGTCTTTTTTGTGGAGACCGGGGTGCCAACAAACACTTTTTGGGGTGAAATCAAAACGAGATGGGGCGCGAGCAAAACCAAAAAGGCTTGAGCAAAATAAAAGTGCCGTTTTAGTGCGTCATCCAACAGATTTGCGGGTTCGAGCAAAAAAAAATTGTAAATTAGTAATGACGCAGGTGTCCACGTCTGCGAGTTAAAGTGAATCACAAGTCGCACCATACACCAACCATTCAAGCACCGTACTGCGTGGCCGCACTGCTGTGTGTGTGTTTATTCCTCATTCTACACGTCCGCATACAGTGTGTGCTTATACTCTTTGTAGTGCAGCAATGCCGAGAATAGCATGGAGGAAGCTGGCGGAGCATACATCCAGTGACGGCTTTACAAAATTCCGAGCCGAGATGTTTTGCTGCTCTTCAATCTATGCGAAGCGTGAGATCAACTGTAAAATATGCCCTGGTGATCATGCAATGCTTGAGCGGCGCATGGTATGCACGAGTCCATCCTGTGCCAAGAAGGAAGCGGCGCTGGGAGGTACACAGTGTGCTGTGCAGTGGAAAACATGGGAGTGCACGTCTCATTCGTCTTGGCACATCTACCCGAACGACGAAAATCATTTGCGCGACGAAGCATGCATTGGTGCCCATCGTGTGCCTATAACCACAGAAGTGAAGGAGTTTGTAGCTCGAATGGATGCCTGTGGTATGCAACCTCGGCATATATGGAGCAGTCTTCGTCGCGCGCCAGACATACCGGCTCCGCCGTTGGGGCTGCCGTCTCGACAGCAAATTACCGATTGCGTGAAACGTCTACGAAAGAAGAGTTTGACGCGTAACACACGGCAAGGTGTGAGGTCGTTGGCAAAGACGTATCCTTACTACCCCGGAATCGACGCAAAAAGATTTCCTGTTTGCTCCGGAACTTGAAGACGATGTATTTCCTCGAATTGGAAAAGGAACTGACGAGGACCCCTTAGTTGTGGGAATTACTACTCTGAGCTTGCTAACAAAAGTTAACAAGCTCCGTGGTGATGACCACTTCAGACGTTTCCACACCGACGCTACTTTTAAGCTCACTGACCTGGGCTACCCAGTGATAACTTGTGGATTTACCGATCGATCGCGCTTTACCACATTGCTGCCATCCTGATAGTTAGTGCTAGAACTCACCGAGAGTGTGAATTGGCATTTGGATGTTTTGCAAAGCTATACCAAAGGATATTTGGGGCTTCGCTGCGCGTGGATGCTATCATGGGAGACGCAGAAGACGCACAGCTGAACGCGTTGCGAAACGTTACAGTATTTAGCGCAAGCAAATACTTGATGTGTTTTTTTCATGTGCTTTATAACGTGCACAAGCGGACAAGACACCTTGAAACAGGCCCAGGGGTTTCCGTATTTTCAGGAGTTATGAATATGCATTTAACGACAAACTATACAGAGTACTGCAGTGTGAAAGATCGCGTTATTTCCGAGTGGAGAATGGAGCCATGCCTCAAAGCGTTTGCAGATTACTTTAAGGAACAGTGGATTGAAAGCCGTTTTTGGAGATGGCAGATTTATCATCTAGTTACGCTACGACAAACAATCCCTGTGAAGTATTTAACGCCACTGTAAAACGTCATGTACAGCGGAAAGCTTCCGAAATTTGCACGTTGATCCGAAGTATGATTACTCTGGCTGAAGATGTAGGTWGTGWTGTTGTCKMTGCTTGTCTCTCCTTCAGCATCTATCGCCGCACCCAATCCCGAAATCAAACGTACGGCTAAGTGGATGTTGAAAGCCAAAGCTGTAAGGGTATTTCGGACTCGTGATGCAGCGCAAGTGCGTGTGATGCATATGTTGGAAATGCATATGGATGCAGAAGCCATGGCATCCATGCGGGAAATGGCGAATGTTACTATTTGCGACCAAGAATCCGAACATTTCTCGCTTCTATCCTTGCTGTTAGACAAGTCACAAAAACGAAAAGCTTCTTGTCTGTATTGTGATAGCGTGAAATGGTCTACGAGGCGGGCACATCGACAAAATATGCCTCCCAATGGATGGCTAGTGAATGCTGAGGAGAACGAATACGTGTGCTCAATGCACGTTAAGTTTGGAATATGTTCTCACATAGTGGTGGCTAGATCGGTCCTCGGGATTGGAAATAACGTTGGCTTTGGGGAAAAACTTATGTGTAGGCGAGCAAGAAAGAAGCTGAGAAAAAGCCAAGGTGACACTGTGGTTTCTATATCGGATCGGAGCAATTTGGGAGTCAACGTTGACACTGAGGCTCAGTTCGTGCGTTCCGACATAGGCAAGAGCACTTGGGACATGTTCACGAGTTGGATAGAGAGTCTTTCGAGGATGGTAGTGTTCGAATGTTACCCTCGACGCAAATTGACCAGGGCTTTTACGGGCATATACACAACATAACAAACCGCAAC
>Contig_419
AGCGCCGAACGAGCCGAGCATTCAGAACGTCCTAAACATGTCCTTTTATATTTCGTACTTAACGCGTCTTTAGGAGAAACTTGTTCTATAAAAAACTACATGTACGTTAAGTACGCTTTGTTAAGCACAGGCGTATTTCGCATGTAGAGAGCTGCACCCTCATATGAGATGCACCTAGATATTGACCAATCACATTCGGCTATCTTGAATTGAGGAAATCGCATGTAGAGAGAGTCACCATCCCTAAGCCAACCAAGTCTTTGCGGCAAANATTTGCGCCGGCAGTCGGTCATTTGCCACGAAGGCTCGCCCAGTGGGCAGACCACGTGCCGGTGGTAAGGGACGCCACCAGACCAAACACACGGCCAAGGGCATCACGGTGCAGAAGAAGCTACAAATTCTGTCGTTTTGGGAAAATGCTCCTCTTCCTAAAATGCGTCATACAATTGATCAGTTTTGGCACGATCTAAATCCTGATTTTTACAACTCAAAGCGCACTATGATTCAGCGCTGGCGACGGGAGGAAACAAAGCTAAGGTCAGCATTGAAGAAGAATAAAGGTGGCTATCAAAAGGTAAGGAGCTTAGGCGTAGGAACGATTCTGAGTAAGGAGGTAGAATTAGAGATTGTGGAGTGGGTGAACTGCTTAAGGGAAGAGGGTGTACCAGTATCGCCTCGAATGCTAGCGATTCAAGCGCGTCAGACTGCCATGGAAGCTGGCATCAACGGGTTTAGAGCTTCAGATAAGTGGATTAAGGGCTTTAGACTTCGACACCGCCTGAGTATGCGTGTACCTACTCGTCAAGGCCCTCGGATGCTGACAAGGTAAAAGAAGCATTTGCTATTGAAGTTGAGAAGAAGGCTCGTCAGCTGGGTATCAAGCGCATTTTTAATGCAGACCAAACAGGTTCGTTTTTATTTTTATTTTTACTTGATTTTATTAAAAAACGCTTTAATTTAACTTTTTATTTAGCTGCTTTCTTTGAATATTTGCCTGTGAAGAGAACTATCAGTAAACGCGGGGCCAAAACCGTTTGGGTGAAGTGTGCTGGAGCCTCTAAAGATAGAGCTACAGTAATGCTACTGGGAGACTCTGACGGGACTAAATACACCCCGTTCGTCATCTTCAAGATGAATCCATCCAAGATTAAGAGGACTCATGCCGAAAATATCGAAAAGCGCTTCGGATTTGGTGTTAGAACGTGGCCGGAGATCAAGCGCCTTCAAGAAGAGACCAAATTGCAAATATACACGAATGCAAAAGGTATGTGTTTTAAAAGCGATTTATTAATAGTTGTATTGATTCTAATTATTTTTTACTTAGGCTGGTGGAATAGTTATCTATCGCTGAAGTTTCTGAAGTTCCACTTTGGCGGCCGATCGTTTCAAGAGGAGCCGGTGCTTCTCCTCTGGGACGATTTTAGCGGTCATTGGACCGCAGAGGTTTTTGCCTATGCTGCTTCAATCAACGTCGTGTTAATGAAGGTGCCACCAAATGCTACGTCTGTCTGTCAACCGGCAGACGTAGCATGATATCATCCTTTCAAAAGCGGACTACGTAGGTGCTGGCTCGAAATTTGCAAGAACAGCTGCAAAAGCCAAGAGAAGAGGGATCAAAGTTCAAGCTAGCGCCGCCTGGACGCGCGGGGATGTGCCGATGGGTGTACAGCAGTTGGGAAGCTCTGAGTGCTGAAACCATCCAAAATGGGTACAAGAAGTGCGACTTGCGTCTCGACACCGACTGCCTTGCGGCTGCGTCTTTGGTGGAGGAGTTGTAGCGACTATCGCTAGTAGGGTTAAGTACTGACGAAGATCACGATTTTGATAGATGGCTCACCGCAGATGAGGATGGCAACGTGAGTGCTGACGTAGCCGTCGTGTAAATACACTTTTTCTAAAGGAAAAAAAGGTTCCTGTATAATTTGATTGTGTCTTTTGAATATGTATTTATCCGGGTTTGATTTGCTATGTGAACATTTGGTGCATCTCTCTACATGCGAAATACGGGTATTGGCTCTGGTGCAGGTAATCGCTCAAAATCTCAAATAAAAACAGGTCTAAATCTAGGACACTTTATTCGACACCGAGCATTCCAGTACATCCAATCTTTAAATCGCGAGCAGAGCGAACCGTGAGCGCGAANGGGGGGGGGGCGTCTACTGTAGTAGCTAATATCGGCTTGAATAACTGTAAATTAGTCAGCGAGTAACTCACCGAACAGGACCAAAACGGCAAAATTGGTAGGCATATATTACAATAATCCGAAGAAATAATAACATGCGCTCATAGTTCTGTTACCGGTAATGTACTACTCGGTTCTCTTGCTAACCGCGGTCATTTTATCGGCCCAAGTGAGAACTGCGATATCTTAACTCTTGCCAGACATAAACGCCGCCAGCATACGATGCCCGAGCGCGTCCGACCAAAGGAATCATCTTGCCGGCTGAATCATTGCTTAAAGCAGATTGGTTGCATTTGTCGCTCTCATCATGTAACGTAGGCCTGATGTTTAGCTCATTTTTCACCATGCCCTCGTCTGACAATGCAATGCAAAATTTACCGGTACATGTGCATACGCAGCTTAGATTCGCAAACGCCGAGCAGCAAGTATTTGAACTAAATAAATGGCTGCGAAAGGCTTGATTTTTACTACTATATGTACATGTAGTAGATGACACGATGCATGCTTCTTAAGAACAATGTTTTAAGTGGGAAAGGACAGTACTTTTAATACCCATGTGCTTCATTCCCATGCAGCCATCGTCTGCTACGAACCTTGAACTGGTACCACAACATGTGCACCAAGCATGGCTCTGCGCTCTAGAACATTTCTGCCCAAATTCTTCAATATCATTGCTTTGGCCATCAATTTCTGAGGCGATCCTCCACTTCACAGCCCCTCCAACTTGTCAATATCGAGTTCGCTTGCCTTCTTGTTAATCGCCATCACATACTGCGTATAGGTCTTGAACATGTCGGTTTTGCTCACTCGATCAATTGGGAGTAAATTCAAGCCAAGGTTTTCCCAGGCTTTCGTTGTAGTAGCCTTTTCCTCGAGCCAGCCGTCAATCTTAAACTTTTGAAAGAGCTTGAAATTTGGGTCGTCCGCCAGGTTCTTCCCAGGCAATCTCACGAGTTTTAGCTCGCTCAGGACAAAGTCGTCAGTAACTTTGCCCTTAATCCAATTCTTGATTTTTCGGTCTTTAAGGTAGGACTCGAAAAATGACCGCAATTTCCACCCTCTAGCTTCGTCGTCGCTCATCGTGGCCGTGCGCAGTTGTCTTGCACCGCCACCTCTTTCGACAGTCCTTGGAACCTTGGCGTGGTCGAATCCGGCAGCTTTTGCAAGCGTACACAACAGGGCTAACGTCGCAAGCAGCAATAGTCGGTGCATTAAGCCCATTCCGCTTGAGTCTTCTTGGGGCTTGAGTTCTAGGAAGAAAGCAGTGAGGTGGTGGCTTCAAAAGCAATAGTAGATCGCCTACTAAAGCTTTTACCTACTGTACTGTCAGTACTGCACTGGGTGGGCAGATGGGCATTCTCACCAGCTACCACAAACAGTCCATGATGATATCCAAGATGGGGCTACGGCTCGCTGTCTACGAGTCATTCTGTAGAAGTCACAGACACTACAGATTATGTGAGAAATGCATGACCATGGAATTTATTGTGGAAGTCCCTCAATTGCTATCCATACGGTAGCAATTGATGGACTTCCCTAAAGCTCACACCAACCCCCACTTTAGGCGAATTATAGTTCGTATCTTGCTGGATCTGTTCAACGTTGTCAACGCACAGCTTGTGCGGCAAAAGTAATCGAACCTTGACGTCCACAAGAAAATCACACCCAGAGCTCTAGGTGACGGTAGAACAGCTACAGTAGAGTTGTTCATCATCACACACTGTCCACACAAGGTACACTTATTGCGTTCACAGTCGCCTGCACCAAGCAGAGAAAACTCAACCAAAATGACGTTAGAAACCAAAAGCGCAATCATCACACGGAACGTCTAACGTGCTGTTAAGTAATTCTTAATAAGTCTTTATACCACAAGTCTCCGATTCTGCTACTGCCAGTAGTATAATTTTTAATAGTAGCCTACTGGTAAGAAACACTCCCGATCAAGTTGTTACCAACTAGCTCAAAACTAAGGCTGTACATGTACTAATACCAGTACAGCCTGTAGTACAGCCTGTATTATAAATGTACTGTCATATCGGACCGGTAGTTTAGGTACAGACTTGTGTGCGGGCCGGGCCAGGGACTGTACAGCCTTTTAGATATAAAGTCTGTGCCCCCTGGAGGCCCCAGGTCCCTGGCCCGGCCCGCACACAAGTCTGTACCTAAAATACCGGTCCACTATGACAGTACATTTAGCAGATGTAATGTCCATCCGTTTTATCATAGTACCAGTGGGGGCCCCAAGTACATGTACCATGAATCATGGTACCAGGGGCCCCCACTGGTACTATGGTCCATGATACATGCACCCGGTGCATTGGACCGGGGGTATCCATATACTGTACCTATCGTACTATTTATGCATGTACAGAATATGCGGGGCTCGGACAGAAGAGGTCGCCGGTGATAAAGATAAAGAATAGTGCGCTAGACACTGTACATGTACGTGTACCACATACATTAAATACACCATAGACCTACTGTGCTACAAGAGCAGTTCCGGTGAATGTTGTGAACTCCATTGTCAAGATCTCCACAGTGGAGGTCTTAATTTTTTTTTAAGAACTTCGTGAAATGAAATGTTCATGATCGCAAATGAGCGAAATGTAATCGGACTCCATGTACATGTACAGTACCACGAGTACTCACCTTCAATACTGTAGCAAACTGCACTGAATCCCAGTACTGTACATGTATAATCGAACCATCATTCGGAAGTCTGCACTCTTCGAGTCCCGTCGTACCTGTACATGCACCACCTTATCCTAATACTACACCGGCTCAGATTTTTTTTTGTCAAATCGTTACAGTTGCCGGTACATGTACATGTAACAATACATGTAATCACAGAACCCCCGAACGTTTTCACAGATCCCCTTACCGGTATTGGACTCATGTAATCACAGAACCCCCACACGTTTTCACAGATCGCCCTTACCGGTATTGGACTCAATGTAGGAGACGATGATCACAACTTATTCGCAGATCGTCCTTATTGAGCTCAAGCTGTTTACGGTAAACTTTACCGGTATGAAGACTGCAAATCTTTAGATAAACTGGATATACAGTAGTACTGTCAGTACTGTACAGTATATTGAAATGCAGGCACAGGCGGGATTCCCGTTACATGTACAGTACTGCACCCCGTTTTCGCGCCCTTGGACGTTCGATAAACCTCCGGATGTGATGATCCTGAATCCAAAAGAACAAAGGTTCGCTCAGCTAAAATCAGATTTATTTGCAAATACTATATGATCCACCTCCGCGATAACGGGNGTGCAGTACTGTACCTCTATTAATAAGCTCCGAAAGTGAGGTATTGTGATATTATTATTGTGCATTTCAATGCTTTTGTCCTTTTTACTAAGCCTGAAGCTCGATTTTTAATAAATAGAGGTCGTTTTATCAAATCGAGGTCTAAAAAAGTACAAATCGATTTTTCTAGAGAAAACGCGTCAATTTCACACTACACTGCGTTTCGGCACCTTAGATCTGCGGCAGCACCTCAAAAGTGGAAAAAAAACAGCACGTTACGGTAGCAACACAATTAAAAGTGGGGTCAATGAAATCTGTGGCCGTTCTGTGGCTGTGCATCGAGTTGAAGGCAGAGGATAGGGAGAAGCCAATGAGATCTTGGCATAGGGAGGCATCGTGAGCGTGACACAGCGTGCGTCGGCAGAAAGTGTGTGGACCACTACTCAACGGGTGGCCTTCCAGAACCTGCATGGTGGCCGTCTGACACTCATCCAAATGCCAAAGCGTATCCCGTGGCAGCAGAAGGCCTTCGCAGCCGAGGAGTCCGTCGTAGACGCGTTTCTGGAGGGGGTGAAGTCCTTCGACGTTGTTAAGAATCACGTCATGGCGTGCACTGTGTGTATGGGAGCGGAGCGGCACAAGATGCGCAATATACTGCTAGAGTGTAGCTCTTCATTATGCGGCGAGGGCCAGTCGTCGCCCTGCACCTGGCGAGGCAAGCTGCTTTCATGCCAGGCAACGCTGCGCGTTTCTATCTACGACTTTGGTGCGCACGCTACTGAGGTGTCTTCGCCGAAGAAGAAGAAGCTAACTACTGCACAGAAGACGTATTGCAGAGAGAAGGCCGACGATCA
>Contig_420
AGAATCGTGGAGATGAATGGGTTGGATGCCAATCGAGAGTTTCTCGAACTTCTGACGGATGGAAACGTGGATGAAAAAGTGGCGTTGGCGTTTCTAAAGGCTACGGACTTTGCGGTCTCTGTTCTTACGTATCAAACGATATCTCAGAAGCCTTCATGGCTCATACAGCTTGTAGAGGACCTCACTGATGTTGAGAATACGGCAAAAGACTCGAAAGTGGCGACAGTGCTGGCGCCAGTGCAAAAATGTCGGGATGACCTTGTCACGTACTGTAGTCGTGATAATTGCGATTCTCTGGAAACTATGGCGAATTACGTGATTTTTGATTGAACGCCACCGCGGAGTTCAAGCGAATCAACTGCTTCCTTATCTCTTAACGTTATTGAGGAAATATATCTGCGATTGTACTGATTATCAGCTGAGTCAAGATGTGGTGGGAGAAGCACCGCGGACAGAGGAGGAATGGATACGTTTCAGGGAAATTGGCTACAAATTGGCCAATTGGATGCAAATTCTATCGAGAGCGCAAGTCAAGTGCTCGAAAGTTGACGCGCTTTTGGTCAGTAGTTATTTTCGCGAGTTTGAAGCTCGGTTTCCTGGCGCATTACCTGCAGTCCTGCACGAGTACGTGTCTTTATTTTTATTACTTGATATTTTTATTGAACTAACTAAATTATTTATTTTTATTGTGACAGGAGTTGGTGTCAGATAACTGGTACCGTGGGGGTAAAGAAACAAGACAACTATGAGGCCAGTCTGGGGTTTCAACGACAGACACGTACGGCTGTTCAGCAGAGTAGTGCTCTTGTACCAAACGAAACGCTACTTGTGGCTAACGATGAGCCAAAGCCTCTTGCCAAGAAAGCTCAAATCATGAAAGTGGCCATTTACTGTACTCGAGATGCTGACTTGAAAGAGGGTCGAGACAGCACCATTAGCAATGAAATGCCAAGGTGCTGCGACAAAAGCTTGTTGGACTGCTTTAATGGAACGGATGCCTGTTTGAAAGACATCGAGCGGGCTTCATGGGACAAATCAAACCCGGACAAACTTCAATCTGCCGTACGAAACCTCGGGGAGAAGCTTCGAAGCATATGCGCTTTTAAAATATCCCGACAGAATACCGAGGAACCTTTGATCTGGCAAGAAGAGTCCTGGAAAAAATTCAACGACATTGGTCTCGTGTTATCTCATTGGTTGAAGCGAGTCGGAAAATCTCTGGACGGATATAAACGGTCTATGACCAAAGAGTTGATTCAGATCAGCTCCATGTTTCCGGGACAAGTGGTCGAGTCGCTTCTAACGTACGTTATTAGCAATGTATTATCTGTGGTTCTTCGGGTTTAATTAGCTGACTTTGTGTGATAGTTTCTACGTTAGTGAAAATACCCGTGGTAGGCTTCGTGCTGCGTCATGCCGAATATACCGAATGGACGAGGGTGCGTACACAAACTGCGGTATCAAAAGAGCTCGTGACGACCCTGACATCGTCAGGTACCAATCAAAGCGCATGGGAAGTGAGGAAGTTACTGTGAAGCCGGGTGCCAAAGAGAGGATCATGGCGCATCTTCGTATGGGCAAGGCGATTGCTCACGGCTTGGCATACAGCGACGTATTTAACACAAAATCTTCGAAGAGAATTCAGAACTATCTCGATCAAACACAAGAAACCAACACCCAAGTGTTGCAGCTTGAAGGCCAAGAAATGGGCCCAAACACCTGGCAAACATTTGACAAGGCCATGACTGTGTTGGCTGACGTTGTGTGGCGATCTCCGCTGGAATGTACCACGTATCCAACGATGAAAGCTCTGTTGAGTCAGCTCTCCGCGGTTCTTAAGAGAATTAGAGGCATGGGGAAGCCTGACGAGTCTCTGACTGCTAGTTACAAGAGCTTACAGAAGTATTGGGGTGTTCACTACGTCGATATCTTCCATACGATACGGGCGTTTGCTGCAGAGACAAGTTCCATGCTGGATAGTATGAACTCTGTGCTGTTTGGACTGCGAGTGCATCGCCTCGTTCTGTACTACCGCAATGCGTGTGACGTGTATTTCCACGAACTCAATGGAATCATTTCGTTTGCGAGAAAAAATCAAGTGCGAGTGGAATTATCGGAGATCGGGGAAGTAGTCGATAGCTGGGTCCATCGTGTCTTAGAAGACAGAATTCCACTACAAAAACTGGTGAATGCTGCTGAATTGATCACGCGAATGATTGACGTTCTACCCGGATGTGCACCAGCATCAATTCTGATGTAAGTAGTCCAAGGGAATTGTAGGCGTCAAACAGTATCTGATTTGTCTTCTTGGTGTCTGTAGATTTTAGGAACATTCGCCAAATATACGGGATCATAGAGCCAAGAGCGCTGAGACCAAGTCGTCGTTGATCATTTCCTTCGCTAAGATAGCTGGAAGTAGCGTTTTCACTCGTATAAAGTACCTTTGTCATACTTCATCTAGTTGTCGATGTTCTCTTCTGCTCTGCGTTACCGCTACGTCCACCGCCTGTCCAGCGCTACAGCGTGGCTCACCATCAATCCAATTAAGCCGTATGCTGAATAGTGGCTGCGTGCAATCGGCGGTTTTCTTTTGATCGATGATACGCATCAGTGAAATCAAGTCAAAACGTTTGAAATTCGAGTCTTCTTTTATACTCGCAGCACCAAAGTAAAGACCTCCTAAAGCTAAAACCAGCAATATGTCCTACCGTTGGGGCCAATAAAACTTTTCTGAGTCCTAAACATGCTACGTTTTAGTTAAAACTACCTTCGTGACCTACCGCTGGAGATGCTCTTAGGGCTTGATCCCCAACTTCGCATCGTGGAAATGGGTGTATTCCAACCAAAATTTGAGGTTAGGATTTTGGTGAGGGTCGCCGATGTGGAGTCGCAACAGCTTGTGAACGTCTCGTATGCTCTTTTTTGCGTTAAACCAAGCAGAGAAGATTTCATCGTCAGTTTTTCGTATTTTCTCCGGCAACGTCACCCAAATATTATAGAGTTGAGTCTCGTCCAGCTCGAGGTCTCTCCAAAGCTTGTAGACATTCTCCATGTCCATCCCGCGTCTAGTCAAGAGACCATAGAGATCCTTTGGATGTACGTTCTGCTTCAACAAGAGTCTAGATGCTTCCAAGTCCGACTTCTTCAGTCGAATTCAGCGCGAATAGATATCATCCCCAACTTTCCCTTGCTGAACCCATGCTTTGGTGATTTTATCGTCCGACATGCCGTGTTTGGACACGTCCTTATATTGTACCCGCAGTTGCATGTCGCTCATCTTGGATTTTCCCTTTTTGAACCACTCGTTTAACTTTGACAAACCTGGGAATCCCCTCTCTTCAGACTCGACACCGCTCTTCTCAACATTGACAGACCTTAAGAGTCGGTGACCGGGTATTTCATGGATTCCAGCTTCGGCGGTAGAACGAGGTGAGCCCTGACGATGCTCAGCAACAGCTTCAGAAGCTTGACCATCAAATACAGTGATAGCCAAACAAATTGTAAACAGCAGCACGTATAGCTGACGCATAGTGTTTTGTACTGCAGTCCTGGATCTGGAGAAGAAAATCGAAATGTGGATCTGGACTCCGGCCGGTTGGTTTTGATAATCTAAAAAGCGCAAGCTGCGGAGCTGCTGATTTCTCCCGATCAGGGTGAACAGTCTATCCGGTTCTTGTTTTTGGTCATCAAATATTTCGTTGTCATCACGGGATAAGCTCCCATACTGAAACAAACATAAGTACTTCAAATACAGTCTATCCAATTTGTGCCGTAACATAACGACAATAACGATAACAAACCGTGCACATGGCGAATGAACGTTTTAATAATTTTCAGGTCCTCCAATATGAATAACCATAACAATCCATGGCCGATAATTCTAAAATGAAGAAAGGATCATGCCTCACCTATGTGGTGCTTAAGCAACTCAGGATAGTCGTATGAAACAGGCCTAACAAGCACCAAATCATATTTTTTATCGGCGTTACTTTTGATGAAAGTACTCTCGATTTGAAACACGACATCATTTGGCTCGACCTAAATATTTACTTCGAAGTAGTATTGGGCGAATAACGACAAACATGATGACACATCGATTGCCCATCTAAGGCAAGCGCCCATATTGTGATATCCTGTTGTACTTGATATGATGGAATTTTACCGATCTGGTAGACTTGCTTTTTGCAGTACATGTTTCACAACGCGAAATAACAACTCGTAAATTTACTCCTGCGTCGGTCGTGCTACTGGCTACGAATGTTTTTTGCGTGTCATTTTCACTTAGTGATACCAACGATAAAAATGATACTATTTTTTGAGTTTGTAAATGACCGAATTAACTAGTTTGAAATGAGTTAAGAACGTTAGAATCAATCGAGCCTCCATACGATGTCGTTCGCCGTCTCAAACTTGTCAAATTTGCATTCATCTAAGAATGCCTCGAATGTTAGTAGTGGCAAAACAAAATAAAAACTCATTTGTGTCAGATAAAAGCAACCTTTTTTTTTCTTCAAATCACTAGCTCTAAACAGTATTTAGAACACCCATTATGATAGGTTGGTTGTAACTAAATTGAGATGGCTTGTGACTATGAAGATATTGATCGGAGACTGCATTCTACATCAAGATGTCTGACGAGGAAACGAAAGGAGAAGCGGTCGCGCTTACTGACGAGGAACGCTCTTATGAACAAGCGAAACGTCGGTATAGAGAAGCAGGAAGAGGTGTAGATTCAGCAAGAAAATATCTTGAAAAAGCAAGAAAAAAACTTTGTGATTGGGAGGACAAACATGGCGACGACAATGACAGATATCGTGAGCTGAACCAAGACGTGAAGGATGAGAATGAATTGCTAAAAGATGCCAAACAATTGCTGAAATATGCGAATCAGCTGCTGAATGCTTGTTTTCAACAACTGGAACTGCAACAGCCCATCCTCGAGCCTCCAACAGCCACACCTTTCTCTCCGCTGATTCCAGACGAGGCGCTGCACACGCGCGAAGGAGACCGTAAACGCATGCCTAATGAACCACACCGTGGAGTTAAAAAGCCTCGCTGTGCTCGTAACAGCCGATCCACTACCGCAGAAAAGTTGATGAGGACGATTCGCGACTGCAACGTGAATCATATTTTTGACATGAAGTCGACTGTCGAGTTGCCGTTTCCGTCGTTATGGACCACACCGAATCGTTTTAATGAGCGTACTTTCACGTATCAAGCCCGGTCGAGTTTGAAGCCATTGTATGATAAAATTGTGAACTTGTGGCTGAAAGGCCGCCCTATCACGGTGAAGGTTGCGGGAACAATTGGGTATGGCAAGTCGCACATGCTGGCCGTGTTGGTGCTGCTGCTGCTGAAGCATAAGATCAAGCGCGAAGACGGATCTTTTCCATTTGTGTGCTACATTCCCGATTGTCGGGAATTGTGGGCTAGCGCAGCTGCTGTTGTGACGATTCTGAACCAAATATTGTGTTGAATATGCCAGATTTTAGTGGGAAACTTACAACGATCGAAGATATAAGAGATGTATTGAAGGATCAACGCGTGATTCTTGTGGCCGATCAATGGAACGTTATTGTCGATAAAGATAAAATGTGTCGAATGGCAAGGGAGCGGTTGTTGAACTGTTTCGGCACCTCGCGACGTGTGACGATTCACGGCGCATCAATGGATACCATCACGTGGCGTGAGCTATTTCATAAAAATACCAGTGAGGACCGCAACGAATATAACGGGGGGTTTAATGACGCCGAGTTTGAAGTCTGGCTAGAGAACCATGGGGCAATTTTNCACCGTGCATCGTGAAGAATTGGCACTATTGACGGGCAGAGTCCCATCGTTGCTGTCTGTCTTCGCGCGCGTGTACACCGATGGTGATTCTTGGGAGAGAGTTGTACACCGCGTCCAGCTAGACGAGTCTGTGCGCGATTGGATGGCGTTGCTCACGAAATTCTATGCCAACATTGACGCGGATCTAGTGTGGAAGGTATATACGCTATCGGTCAATTCGGTGTCAGACTCCGACATTGTGGATTTTCGCTTCTTCTATAAAGATCGCACGCGTGGTCTCCGTGCCACGAACGAAATTGTAATGCGATTGCTCTACCGCGTGTGGACGATGAAGTCGGCGAATGATGATTTACTGATGCGATGGACTGATCTTCGGTTGCGTTGCTCAAATCTATCGACTCTTGGCTTTAATGTGAAAGAAATAATTAAGGCCAAAATTTGCAAGGAAGGTGTAGTTGGAAAATATCCTCTACTAA
>Contig_421
TAGGCCGTATCGAGCTAGCCGCCGCCGGGGGTCACTAGTGGTGGTCTCGATTGCTCTAAAACTTCCCCGAGAAGAGCGGAGATAAGTTAATAAGTGAATGATAACTATACGAGCAGAAGAGTAGACGCATCATGTAGATAGAGCGGAGATAACCGCAACAGCTTACGCACAGCCGCGCCGATCAATTATAGTGCCTGAGGGTGAGCTTGGTGAGAAATTGTGGCTAAAAGAAACAGTTTTTCCGGTGATAGAAAATGATAAACTCGCTAGAATCGTATTACCTTCTTAAACTGATTTAAACAGTATAGATGTGATGGGGTTTAGTGTGGTAGCGTATTTTATCTGTATATGATCGGATGCGGTAAAGTTCACAGCACTACCAGCCAAGTACGCTAAGAATCAGTATCAACCCCGCTCAGAATGGATTAATTTTTTTTTATAAGGCACATTGTACATATTTTATATAAAGTAAGTCAAATGCTGCGTCAAAATAACTAGAACTTACAATTGAGTCCTTAAAGCGATTGAGTGCACAGCCGGAAACTAAACTAGTCAACATGAAGTGAACTTTAGTGTGATTTGTAGATCTTGTATTCTTGAATGTCATAGGCACATCACAACGTCGTCACGTCTAGTGATAGCGTACCGTGGTCGCAACACCTTTGATGTATTGGTTATACATTAATTTAATTGTAAAGTATCGCTCAATCCGCGGTGAAAACAATCGAATTCTTTGGGTTACTGTAGCGGCGTCTAACCCCTTCGTTGCCCAGGATGCAAACTTGCGGCCCATCATGCCATCCGTGTTTTGTAGTATAGCCTCCAGTTTTTCCACAGTTATATTGTTCAGTGAGGATGTTCTATCCTTATCGTCGTAGCCGTCAGTGACTGCAGCACTATGGCCGGACCGCATATGTCTTTTGGTACCGACGTGGCCAAGGTCGAGTAAGTGTGCGTCATTGGGCGACGGAAAAGCTGCGATACTCGAAAGATCACTTTCATTGCTTGTTGAGCTTGCGACGGTGGCTGCTAAGAAGAGGTAGACCAACTGCATGGCTACTGGAAATTTTCAAACCAGATTGGTTAAGTCGCACAAAAGGGAACTGCGCACGTCAGGGTCAGTTGCGAAATGAGCCGATGGCTCCAATTAGAAAATGTCTAGAATGTTTACTCTGCCAAAGTCCTGTAATTTGTGCTGGTATCTTTCTGTCCATTATGTTGTACCGCAGTGGTGTGACTGTACGTGGGATCCACAGTGGTGATACAGTACTGTATACAGTCGTGCACCTCCAATTCGACACCGGTATCAGTCGATACCCTGCCAGATTTTATGATTACGCGAATCGGATGCGCAATTACCTTTGCCCATCACCACCCTAGCAATTAACCTCAACGGCTTTCCCCTCCTCGCCGAGGGATGACACGCCGCATCGATCTGATCTTACATTTTGGATCGGACGTCTTCATACAAACACACAATTTGATTTTTACCGCCAAAGACAATGGGACATCGCCATTCCTCCTACATGTCCCACAAAAGCAAGTCAGATCCTGCATGCTCTCACTCCGAACTTGCTCGTTGGGCGACGGAGCTCTTTAAGACCCCCCAAGCAGGAAAGCGCACTACCGTCCAGAGTATTCTTAAGCGGTCCGCGTAGGTTGCCGCCTTGCCGGACGCCTATCGCGACCGGAAGCGCTGTGCGCGCCCGCGATTCGCGCGTCTGACGCCAAGATTATGCAAAAGATTGGCGTAAATTTTGTACTGCATTAACAAATAAAATATCAGTGCACTGGATTTGCGTTTCTTTTTTGCTTTACGTTGTGCACTTATGCCCTGGCACTGTTGATATGGTCCGCCCTGTCGAATTGGAGGTGCACGACTGTAGCAGCAATCACGAACGTGTACAACTGTACATGTACATCGGTTTTCGGGGAATACGTTTGTACGATGCGTAAAAAAGGATCTCGTTCACGGACCGGAAGCCGGCAATTGTTGTCGGAACCATGATGTCATGCTTTCAAGTACTACTCAAACTGGTACATTGAGATAGCGTCCTTGTTGCTAAACAAAAACTACCGGCAGCACTATAATACTTAGTATGCTGTTCTGACAAAAACATTACGGTATTTTTGTCAAACATCAAAGATCACCGTAATCATGATCATCGTAGTATAATCCAATGGAGCCTTACAGTACACCACGAGGAATGTTTGGCGTGTTCACTGGAGACATAATGTCTGGAGAGTCTACACTGGTGTATCCACCCATTGCATAACTAGTCGAAGGTTCCACTATTAACGATATCTGTGATGACATTGCTAAAAATGTAAGACTCGCTTGAATTCCAAGCTGGAAATGTTGGTGTCTGAGACACATCACCGGACAAGCACAGTACAAGTATTGACCAGTATTTAGTATTGGGCAGAAGTCGTGGCAATGCTACAGTACTAATATAGAAGAAGAGCATGTAACCACGGCCGTACAGTTGTGGGCCATTCATCATCAGAATCTGCATGATTTGAATACCAGTAAAGCATCACTCGACTTTTGGTGGCGGACAACGCGAAGGGGCACAGACGCAACAGCCTATCGATTGGCTTTTGACAGCGATGAAATGCTTGTGGAACGAGGTATACCCCACATGTACCAGCATTTGTTTTTTTTTGCAGAGAAAACCGATGTAGTGCATGTACACCATTTCCCTGTCAAGATGCCAGCTTTACCAACCATCGTACAAATGGATCGTCCTTATGTGGTCTAATTTAAATTTATTAAGTTTCACATTTTTTTTAATGTAAGGCTACGGTTTACGGTACGGCGATTTGCAGGAAAAAAATCACTTTTCCCAATACCTTTACTTGCATTTCTGCCCTTTACTAAATACGGTATACTTTTATGCATGTACTGCACCTGTCTGGTCATGTGTCTTAGACACCAACATTTCCACTTTCGAGTCTTGTATTTTAGCAAAGTCATCGCAGATATGGATAATAATGGAGCCTCCTACTGATTAAGCAATGGCTGAAGACTGCAGTGGAGACTCTCCAGGCATTGCGTCTTCAGTCCAGATGCCAAACATTGCTCGTGGAGTACTACACACCGTTGGATTATATACGGCTCTACTGCTAATGATTACAGTGATCATGATTACGTTGAATATTTCCATACCATGGTACGAAACAAATACCGTAATATTTCTGTAAGAACAGCACATGGTTAACAAAAACCACGCTTTCTCAACGTATCAGAATTAATAGTACTTGAAAGCTTGACATCATGGCCCGGACTGAACTTGCCCGATCCCGTTCCGAGATCGACTCGTCCACGAACACGCCTCTGGCTTGCGGGTAAACGCTGTAGTGTCTCTCTCTACTGTCCTAAAGTGCCAAAACAAAGTATGCGCCTCGTTTGCATCCTCGCCGTGGTGGTTGCCACCTTCACGTCACCAGCACCACGCTACCCGTTACCAAGGAGTCCATCCCTACCATCAAGAACGAAGCCTCACCTGAAATCAATCGAATATTAGACTCAGACGGTGGTCGAATACTGCGTCGTGCCAAGCAACACGCAACAAACGAAGTGGGGGTCGAAGAAGAAAGATTCTACACGAAGGCTAAGCAGCTCTTCAATCAGGCTATTTACGCTACGAAGGTGAAGGCCATCGGNNNTATTGACGCAGGGTATTTTGCCGCCCAGCTAGTGCGTCTAAAAAGGGAGGGCAAGTAAGAGCCGTCGGCGCCATTCGTTGCGGCGTCGCAAGGGGGGAGCTTACTCGCGAGTACAAAAAGGATGATCTCCGAGTACACACACAAAAAGGATGACTTGCGAGTACAATTTGGAAAAAAGGTGGATTGGCGAGTATGGCATCATAAAAGGTGGATCACCGAGTACATTCGCAAGAACCGACAAGTTTGGTCAGTGTCACCGGAGACTATGGGATGACTCGCATACCTAGTGCGTGACTGTAGGCGACAGCAGCTGCGAGCTGTTCCACGTCCATAAGCTCCACTTTTCCGGTTGAGAACTTGACCTTCCACTGATAGCGACCGCCATATTCGAGCCAACGGTCGACAAGTCCAGGCACATGCTCACGTAGCACTTGCCCCCTGTTCTTTACACTAAACCCCTTGGTCACGTGCCAGTGTGTTGGCGCGGCGGGGCTTTCTATGAAAAGCTGCTCTAGGTGCGAGACACCGAAGAACCGCGCGTCGCTTTTGTTGAACCACGTGCGGGCAAGCGCGCCGCGGGATTTGAACTGACCTCCCGGGCGTCGTCGAACTGGCAGCACACTCAACAACGCGTCGATGCTGATCTTCTCGAGGAGCGCCATCGTCGCGACAATGTGCTCGCACATTGTAGGATTGAGATGAGATCAAGTACGTACATCGTCTGCACACCATTTTGGAGACACCTCGAACGGGTCATGCTCGCTGTTGAGTACTTGAACGCGGTAGAGTGACTGGTAGAGCAGTTGGGCCTCCGAAGCGCGTCCTCGTGGGATTGATGCACCGACAGTCGGGTAAAGCTGGGCTCGTCGGCTGGAGGCGGGGAACCCGCGCCATCGTCGATGACTGCGAACGCCTCCGACATGGCGACTTTGAGAGTACAACTGAATACGAAGGCAGCAACAGGAAACCCACTACTCGCCCCAACAAGCCTCTACCAACCACCGGCAGCCTCTACCAGCCACCGGTAGCCACAGCCAACCATCGGTAGCCACAGCTAGCCACCAGCAGTCACAGGCAGCCATTGGTTGCGACAGGCATCAACTGGGGTGCACCACATATTCGTAAATAGCGTTTCCTAGTGAGCCATAAATAGTGATCTCCGTGTAATCGGGAACTCGCWACTCATCCTTTTCGAGCCATGGACTCGCCAATCCACCCTTTTTTCCCATTTGTACTCGCAAACCATCTTTTTTGAGCATGTACTCAAAGATCATCCTTTTTGTACTCCGATATAATCCGCACCCGCGTAGCAATAACAAGCCTCTCTAGTTTCCATCACGAAAACAGGACCTTCAAAGCCGCCTAAACACATGCACAAGTATTAAAAAAAGGAACGCTCACTTCTAAAAATTCAAACGAATACACATACACCTCGTTTTACCGCTAAAGCCGTTATCCATGCGTGACTTGTAAGCTAAAAATAATGTACAGTTTTTCCACTGAGCCCATTTATTCATCGTATGTGCTTTCATATTATTTTCGGTCAAGCTCGGCATTTGGATCTCGTTTCCGATCAATCGTGCCAGTTGTATAACATTTATCTATTGTAGCAATGCTACAGTAGTAGCAAAGCATGTAGCCACTACCGTACAGCTACAGACCATTCATCATCAGAATCGGCATGATTTGAGTTCATGTAGACCATGACTTGACTTTTGGTGGCGGACCGCGCAGACGCAGCAGAGTATCGATTGGATTCTGACAACGATATAAAGCTTGTGGAACGAGGTATAGTATACCGCAACAGTGTATGTTTGTATACATATTATGTAGCAGCATTTGTACTGTATCTTGCAGAGAAAACCAATGAAGTACATGTATTTGCCGGGGTACTGTACTTTACACGTTTTGTTGAATCTACATCTCACCTACAATGAAATATAATACTAGCAGTATTAGACAGAGGCCAGCACAGATTACATTTGGTACTGCATGTATACTTCGCCATCTTGAAGCAAGCCTACCACTTCGGTGGTTTATCCAATCAAACGTGCGAGCTCGTCTTATTAATCGATTGGTTCATCTGTACCCACAAAAAGTTTTAAAGTAAAAATCATAGGCCAGTACTAAGTACATGTACTGGCCTGTAGCTGTACTTGTACTTGTACTTGTGCGTGTACTTATCCAGAAGTGGTGTTGCTCCCACGTATTTGTGATGTGTCTCAGAAGCCTACAGCTTCAACTTGGAATACAAGCGAATCTTTTATTTTAGCGATGTCATCACAGATGTCGATAGTGGAGCCTGCAATTGCGTCTCCCGTGGAGACTGCAGACATTGCTCGTGGAGTACCGCAGTGCTCTATTGGATTATACACAGCTCTACGGTTAATAATTTACAGTGATCATTACCCGTACAGTATGACAAGATAACAGTAATCTTCTGTCAAGACAGCATATG
>Contig_422
GTCCCGTATCGACGGGGTTTGTCCGGCATGAACATTCGAGTAGTATTACGCTTTGAAGTTGCTGGAAGTGCACCTTCGTCAAAGGAGAACTTACTTGGAAGCGACCAACCGGAAAGAAAGCGCACCTGTAGAACGTCAACAACAGGCCGTAGCTTCCACAACTTGTCTCGTGCCCGTGGCGCCTCGTTGTTGACAAAGTGCAGGTCTCTCAGTATTGAAGTGCATCGATTGCGCGCCATAAACCTTCCGAAGTTTCCAGCAGGAAGCGCCCCATCCCCCATCATTCTTCAGTGCCGTGAGAGCCGACGCGTCATCGGGTTCAACGTCCTCGCGACCAGTAGCCCGATAACGTGTAAAATTTCGTGCGCTTATACTTAGGCTCTGCTCGCAAGCGACGAATAATTTGCTTCAGGCTCTCTGGTGTTGGTGCACCACGTTTCCGCTGGTTGGCCTTTATTCGTTTAGCTCTTGTATGCACAGTCTAGTTCTTGTAGCGATTGGTCTCGTTCGCTACACGAATCCACAGAGATTTTGGCACAAAATAGAAAAAGAGACGCATCGGAGAGTCTGCCAGGTCTTGTAGCTCATGGACTGGTGACGCCATATCGCACGACAACCCAGGGTCCTCTGATCTGCCACTCTCGAGCTCAGCTGACGGTGCACTCCACTCCATCTCACGAAGGGCCTCCATGTTTATAGCGTCCAGGGCCAAGTGGCCACCCAAGGTCTGGATAAAGGCAGCGTCCATACCAACTGCTACTTCCTCATATTCATCAGCACTGCTCGGATACTCCCTCCGCGTGATAGCTTCTTCGCCGCTGCTGTCACTCTCGTCACTCCCATCTGATCCAACAGACTCATATCCTTCAGACAGTTCATCAGCCGCTAACATGTTTACGTCACTTGCGGCGACGACGACTCGGTCATCGTCCTCAGCGCTCTCGCGATCCTCCACACTCAGTCCACCTTCTCTGTCTATCCTCGGGATGTCGTCAGCGGTATCGTTACTGTCGTCCCTCTGCGACCCTGCTAGCATCTGCTATATCATTGAACGGGGAGGATGTCTCCTCGATGTCGTATTCACTGCTCGAGCCGAACATGTCCTCGGTCGTGTTCGCTGATAGCATGATGGACGTGTTGATTTGGGATGCCGTCACCGTCTCGTTAGCTGCAATCTCTCCGTCGACTACACTACCTCCGTCGGCCTCCGTACCGCTGTCATCACTGCTATCCACAGAGAGCCTGGACTCAATCACGAATGTTACTACATCACATTCACCTGCGTAGACATTAGTAGTGATACTGCCGATGAAAATAAAGGATTCTAGACGTACCAACGAATGACTGTCCGCTGGGCGAGGAGTACATCCACTTGTTTGAAAGCCCTGAAGGGCGCTTAGACGTTCAGCCCGCTGCCCGGAGCTGCCGCCAAAGGTGCGTGAAGTCAACGGCCCGCACAGCATCGGCGACCGCTGTCTCTCTGGTAGCCGCGCTTGACCGGATTCTTGCCATGCTGGCTAATTCTGGAATGGCCACCAGCCACTGACCTGACCTGAGGACTCATCACATGATAGTGATCTGCAGCACACACACCTTTTCTTTATCCGGTCCAAATTTGACCTCTCCCAGCTTATATTTTTTTCTCGTAGATTTTAACTTGCTTTCATTAAGGTGCCCGTTTTTTTCGAGCCATTTGCTGTTTAAGCCTCATTCTACGTCGTAACTTACGACTTTCGCCCTTTACAAAGTCGTATGTTACGACGTTGGTAACGGAGGGGTTAACACATTGGTACTACACTGTGAACAACATCTACAGTCCTGCACCCCATTTTCGCGCCCTGGGACCTTTTATAAACTTCTGGATGTGATGATCCTGAATCCAAAAGAACTAAAGTTTAAAAGCTAAAATCTGATTTGTTTTGCAAATTCTTTATGGTCACCCCCGCGAGTGCAGTACTGTACTACTTTTCCGATGTTTGTTACTTTTCCGGCTTTCAGCTGCCCATCTTATGTTACAACTGCTGACTTATGTTGCTTGGAGCCTAAGTTAGGTTGCTCGAAATTTAATGTTGCGGCATAACGATGACAAAGGCGCAAAGTTTTGTAGACAGTTCTCCGAACTGCAAATTATCCGATCCGTGCCATGCTGTCGAACTACCCTACTATCCAGTCGCACGATTGCTTTTTGTAGATCTGGTTATATCAAGTCATTTACTACAGTATTGTATCACTGGTACAGTTTACCAGCATATTGTGTTGAGTCTGCATTCTTCGTGGGATATTGCTTAGCCAAGGTGTAATTTATTTTTACTAGCTCATCGACTACCACGTCTCCTACTGCAAGACATCATCATCAATATGTATACAATCCCACCGAAGCTCAGGTAACTGCTGTATTCAATAGTTACGAAGCCAAACCATCAAGTAACAACGATTGTTCGCAATCAGCTTGTGGTCGTCCGACTAGCCCTAGTAGTACCAGCTTCTGTACAGCATACGGAGATTGTTGTACTCGTCCCCAGGAATTCTTTTAGCGAGTTTGACAGGGTTGACGCCGTAAGCGCCCAATCTCTGAAAAAACTTCAACAGTCTTCCATCCACATTAATGGCAGATAGCCCCTGAGCTTTGTTTACATACACCGCTAGCTTGTCGACGTTAAAGAGGTTGGCACCATCCACCCTTTCCTCTTCACCGTCATCGTTGCGATAATCGTTGCTTTCGAAGCGCAAACGCCTCTTCTCGCGCTCAGCACCAAGGTGGACTGAAGCTTCTGGCGATGTATACTTCGCGATTTTGGGCATGGGCTCGGAGGCTTCGGCTGCAGCATTAGCGCTTGCGATGATAGTGGTCACAGTAGCGACTACTCGATAGACGCAGGACAGACGCATTGGTGAACGGGGGTGGCTCTTGATCCGAAATGAAGATAGTGGGGGCACAGAGTGATGGCTTTCGTACGACGCAAATTGCGGAACTACTTCGATGTCTAGTGATATCAATTATACGAAGTGCAGGTGTCACAACGATAGCCAGGTTTCTGTCTCAATTCAGCTGGGATAGTAAGCTACGATCGTGAGAAAGGCAGTGGGGTCGGCACATTGATTTAACGGCATCCCGAATATCTACTCGGTTTATAAATCGATCGCGTGATATACTTATTTTGCTTGTCTGGTCCTCTCTTTTAGACTGCTATGTATTCTGTTGATCAGTAAATTAAACCGGGAAGCGTTCGTCTAAAGCACGTTTCCCCTGAACTGTAATGTTACTGGTGGTAACGCTACAGTTTATAAAACCAATTGATTTTTCTCACAAACAATTTTGTTCAGGAGGGTCTACGTGAAATTTGATAGAATTCTCTGTAGATTTTTGCTTATCTCACGCGGACAGTAATTTATCTTTTATTAGAAGCTGTATTCGTACTATGGTTCTCCGTAGGCAGCAATGCCATTAGTGTATTGTTGAGAACCTGTTTACTGACTGTTAGCATAGAGTCACGGAAGTAGCTAACATGCTGGTGAAGTTAGACTGGTTCATCGCCAATTTCGGAGCAGTATGCCTCTCTCGTGTGTGCTGTCATTTTGATGTGAGCTTAATCTGTTTCGATCTAAACAAATCTCAATTTGATCCAGAAATGGTGCATATCTAAAAAGCCTAAGGCTTGCCCTGCCTTCGGTGGCCTATTACATCGTAATACAGTACATCGTTTGGTTGGATGTTGTTAATGTCAACAGGTTTGTCGTTATGCGTGTTGAATCGCCACCAAATGCTGCACTACCCATGCGCTCGTCATCGGGCTCTGCGTTATATCCTTGGATTTGTTATGCAGTGATCAAGCTGGTCCTTTTTGAGAAGAGACCGGTCAACGTGTTGTTATTAGCATATGAGCTGCAAAACAGAATATTGTAATACGCTTCACACAGGTGGCTTTACGTAACGATTTTGTTGCCAGGTGAAGAATTGGTGCCTGTAGTTACATGTACAGTATCTGCTTCCATCTACTACATGCAAGTTCATTCATTCATACATTACAGTGGTATAGAATTGGGATGGCGCCTGTGTAACGCTGAAAACTACGAATGTATTGATGGCCTGAGCTCAAAGGTTACTTACCACGCAGTCTTTACGAACAGAAGCCATTATATACGGAACTCGAAGGCAAACCAGATCTTTATTGGAGACAGCATACAGCACTGTGCAGCCCAATCATGTCGTAAAAAGTGTACTTAAAGATAAGCAGCAGCAAATTGCTTGGACGACCATACACGTACGAGTGAATGTCATAGGAGATTGCTAAACGTTTTATAATACCCGAAGTGGTCTAGCTTCGTCAAGAAGCAAGCGATAGCCAAGCGCTTGGTAGTGGAGCAATTACATACTGAATAAAAAAAATACAATTTGCATGCTTGCCCACTTGAATTTCGTGAAAACCAGTGCACCAATTACGAATTGCGCGAGCTGTTCACTTGACTCACAATAAGTCGCGACAGTAACGTCAACAGGTTTGTCGTTATGCATGTTGGATTGTCAATACGCTCTTCCCTATGGATGCGCTGGTCATCTTGTATTGCGTTTTATCCTTGGACGCTGGTCCATCATGACAAGAAACCGGTAAACGTGTTGCTGCTGATATGGAAGAAGATAGTTAGCCTTCAAAAAACGATATTTAAAAAAATCCAGATAATTATTTATCACTTTATAGAGCGATTTACTTTTGTAATGGCAAAAACCACAGTGAGACAAAATCACTAACAGTTAGCAACCGAATGATGTAGTCCCTGAGAGACTTGTAATTCGCAACGCAACATTTTCTTTGCAGACCAATCAAGTTTTTGTATTTTCTAATTTTTTTCTAGTTTTGTACCCTTTAGACTGTTTCTAGACATGCTTCTACGTAACGTAGTACTTCGTGTTTGGGTGTTTTGAAAAACAGCAGATTGTACTGAGACAGCTAAGTTTGACTAATGATAATTTCCATCAATCCTTTTGAAACACTAACAGTACGGGAGCGTATAGATCATCCGGCACTACTAAAACCCGCTTAAGTATACCTGGAGCACATATAAGGCCTGCCGTGTCTAGTTGGGAACTGTAAATCCCTCCTAGACGCACACGCAGAGTTGGAAGAACAGACACACACTGTGTGACGTGGTGGTCACTAGCCAATGGCATGGCAGTGACCAGCCACGTCAATTATTTGAGTTCAGCTGGTCAGATTATTCTGATCCGCGTAAACTTAAGATTGCGTGTCTTTACATCATACTACAATCCTATTGGTCCAAAATCCCATGGATTTGCAACAAGCAAGCCTCCAGCCGGAAATTGTGATTATGGGACGCTGTGCGAAATTTCAGACCAAGATAAGAATTAGTATTCATAGGCTATCATTGGTAGTTACAGAGAAAATCAGGATTTGAGAAAGATAGGTTTTTGGATGACCTGGATACGTGCGTGAAT
>Contig_426
CTCCATCAGTTGTGGCGATCACTTTGTTCCCTGAAGTGGCCCCACCAGAGCGTTCTGCTCTGCTGCGAAGTTGCTCTGGCCGATGGCTAACCCGCACTTAAGAGGTGTGCCCTGAACAAACTGCTGGACGATCTGATGTACCTGCACGGCCAGATCGCGACTTGGTAGCACGATAAGCGCACGAACGCGACATACGACGCGTGGAAGGAGGCGCTGCACGATAGGCACCACATACGTAAGTGTCTTACCACTGCCGGTTGGCGCCGAGATGCAAATATCCGTCACGCGGTCGCTGTCACTGGCCAGGATCTTGGGGATGGCCACGGCCTGTACGGGGAAGAACGAGCGAATGTTTAACTTGGTTAGCGTGGCGCACACCTCTGGTGCCAAGTTCCACTGCTCGGCAAGCTTGGCCACGCCGTACTTGGCCAGGAAGCGCGCCGTCGCATCCTCGTCCTCTGTCGGGCGAGGCATCACCAGTGGTTAAGTGTCAATACTGGTATTACTTCATTGTTCAGATATTATACACACTTTCAATAGTACTTTACACTACAGCTGCCAATAAAAGTACAATAGTACCGCTGCTCGCCAGTCATTCACTTCGGCTGGTCAGCAACGCTTGGCCCATAGTGTATCATTTCGCGAGTATGACGTCGCATCACCACCGCTCCGGGCCGCTTAAGCAGACGAACAAGAAGCATAAGACTGGTCGACATGACTCCAAGACGCTGTTGGCGCGGCGCTCTGGTGGCAAGGTCGAAGGCCGTCGATCGAGCGTACGCAGCACATGGCTCCAGCATTGGCAGCATGAGTTTGTCAGGCCAGAAGGCGGCCCGTCTGCAGCGCCAGAAGCACCTTCGCGACAACAAGCGCGAAGAACTGCTGCTACAGCGCCGCTTTGGACTTGGCGGTTCTCTTGGCCCGCCCAAGATCGTAGCCCTGGTGGCCCTCAGTGACATGGCCAACCTGGCGGAAGTGCAGCAAAGCATCTTGGAGGGCGCGGCTACCGTGGAGGAGCCGGCTCAGGACGCCATCGGTCTCAAGAATTGCACAGTCGGTGTCTTTAGCCAGCACAAGCAGAAACTCTGTGTCGTTGACTGCGGCTGCAACCTGCTCGTGGCCCTGGACGCGGCTAAGGTGGCCGACGTCGTGCTGTTCGTGCTGTCTGTGCACAACGGTGCGGACGGCGGACTGAGCGAGGAAGGTATCAAGATCGTTTCGGCTGTACGTGCGCAGGGCTTGCCGACCACGGTGGGCGTCATTCAGGGACTGGAGAAGCACACGGCCAAGGGTCAGACCGAGCTCAAGAAGCTTGGCAACAAGTTCTTCGCCACGGAGTTCGGCGAGAGCGCCAAGGTGGCGCTGGCCAATGTGCCCGGCCAGCTGTCTCGCGTGCTGATCACGCTGTCGCCCAAGGTTATTCACTGGCGCGAAGCACGCTCGTACATGCTTGCCACAACAGCCACGTTTGTGCCGGGCTCTGAGGCGCAGAACGATAAGGGAGAACAGGTCGGTGAGCTACAGGTGAACGGATACTTGCGCGGTAAGCCGCTATCAGTTAACCAGCTTATCCACATCACGGATGTGGGTACGTTCCAGATGAGCCGTATAACACGAGCGGGTGCCCGTCAGGTGCAGCACGGCAAGATGGACGCAGACATGAACGCCAAGCCTCCTGTTGCCCCGACTGCTGCTGGCCAGGACGAAGTACTGGTGCTTGCTACGGCCGACCCTGATCTACAGGAGGATCTTCGTTTCGAAGCCGAGTACGACCCATTCGCGTCGGAGCAGACGTGGCCAACGAACGAGGAGATTGCTGAGGCTGAGGCCGAAGCCAAAAAGCAGCGCCAGGCGGATACTGTGGCTAACAAGGGTGCGTCTAGCTACCAGGCTGCTTGGCTCGATGGAGATGACGAGGAGGACGAGATGAAGGATGAGGAAGAGAAGACAGACGCTGCAGTTAACCAAGACTTCTGCAAGACTGCCGATGACGACGAGGATGACGATGACGACGACATGTTCATGGTTGACGACGACTACGTAGACCAGGCTCAGAAGCGCAAGGATGAAGAGGAAAACATGACGTTCCCAGACGAGGTGGACGTACCGGTGGACCAGCCTGCTCGTGTGCGTTTCGCCCGATACCGCGGCATGAAGTCGCTGCGTACGAGCGCTTGGGACCCGAAGGAGTCGCTTCCTTCGGACTACGCTCGTTTGTTCCAGTTTGCGGATTTTGCAATGGTGCAGCGTCTTGCTCTTGCGCGCGGCAAAGATGCCGAGCGTGCCATGAAGGACCAGCTGCGTCGCAAGTCCAAGACCCTGCAGACTCGCTCTCGTGCTTCGTCGATGGTAATGGAGGACGTGGAGGACTCGGCTTCCGTTGCGTTATCCTATCTTGGTAGCGAAGCTCTGCCCAACGAGTTCGGTGAGATGGGATACGTCCCGTCCGGTGTCTACGTGACTCTGCACCTTAAGGCGGTGCCGGTGGCTAAGCTGCAGGCTCGTATTCAGGCTGGCCCTCTTGTCATGGGTGCTCTACTGAAGCACGAGAACCGACTGAGTGTGCTCAACTTTTCAGTGCAGCGCGCTTCGTCGTTTGCTGGCGAGACACTCAAGTCCAAGGACGAACTGTCTTTCCACTGCGGCTTTCGACGATTCTCGGGTAAGCCCGTTTTCAGTGACCAGAGCTTGAAGAGCGACCAGCATCTCTTCCAGCGATTCTTACCGCAGAGTGGCTGGAGTGTGGCCACTGTTTATGGTCCCGTAATATTCCAGCCTGCTTCGTTGCTGCTCTTTAAGCCTGATGGTCAGCTTGTGGCGTCCGGCACGCTGAAGAATGTGAACCCGGACCGCGTCGTGCTCAAGCGTGTGATCGTCACGGGCACGCCGGTGAAGGTGAAGAAGCGCAAGGCCGTGGTTCGGTACATGTTCCACTCGCCAGAGGACATTCGGTGGTTTAAGCCGGTGGAGCTCGTGACCAAACACGGTCTCACCGGCCACATCAAGGAGTCTCTCGGTACGCACGGCGACCTCAAGGCTGTCTTCAACAAGCCCATCAAACAGCACGACACCGTGTGTCTCCACCTATATAAGCGCGTCTACCCCAAGTTCCCGACCATGAACCCTCTGTCGAACTAGATCAACGGAGTTAGTAATCTTGCCCCTTATGCATCTGAAGATTTTTTTTCCTTTTGAGATACTGTAAAACTACGTATACAGTTTGATGCCCATGGATTAGTATTGCAATGTATGTCCATGTCGGTCTTCATCTCGAAGTGATGAAAAACATGCCAAGCATGCGTTGACCGGTGTGGAATGACACGACCTTAAGCGTCAGTGCTGGGCCAATTGCTACATGTAGCTGCGACCTCGGTATCGACTTTCCTTGAATGTGGCAAATTGTACTCGTAGTTTTCGTATGCGTGAAAACACGTTCGGTAGCCATGACTTCGACAGAGAATAACAATAGCATTGCGTAGACAGTTCCTATCATACTAAAAGAATGGCTGATTCAGGAGTCAGCTTTACTCACGCCGTCGCTTAGTAGCTGGCGCATCAGTGGGGTCAGTTTCCTCCCGTTGACGTGTACGGCCACGATGACTAGAAGCGTCGTCTCCTTCAGTCCAGCACAACAGACTATCCACAACAAAGCGCGCGATGAGCTCGGTTACGCCGAGCCACACGAATAGTCCTCGCAGCAAACGCTTCAAGCGCTCGTCGCTATCATCTTCATTTTCCATCGAGTCGCCTCTCGCGTAGGCCCGTAGTTGTCGAACAACTTGCTGAGCCATGGTGCGCAAGAAAGTTGCGCTGCTTGTTCCAAATACTGCGGCGCGACTAGCAGACGTGGCTCGAACTAGGTATTCAACCAGGTCCGGGATAAATGGCTCCACAACACGCAGCAACTCGTTCCCAAGCGCCGTCTGTCGCTCTTCAGACCCATTAACTTGATCCAGCACGTCAGCAGGGAGCGCATGCGAGCGCAATAAACGACGGAGTTCAGCAACGAGATCCTGCGCCCACGTTCGGATATTCGGTCTCGTCACTCGCGGAACATCAACGCCACTGAACAACGCAAACCCAATGTGTGCAAGGATATGGTGGAGGTGAGTGGCGTCGCCAGCCACAACGCCGTAAAGAGTGGAGATCGGTAGTTCACTCATCAAGCGACTCACAAAGTCAGCCAAGTTCCAAGTTGTGGTCGCATGACTGCCGCCTAGCCCTGCCGCGAGCGAGAACGGGAACACTACTGATGACATTAGAGGCAGACCCATGCCAGAGATGGAAATGTGCGCGCCAGTGGGCGGTACTGAGCCATTGACGTCGTTTGGCACTGCATCAGTACGTCTGCTGCCCGTGGTTGACTGGGTAGTCGTCGCTGCTGCAGATGCCGGTAGCGCTGCGCCACTAGTCGGGTTCGTAAGATCCACTGGTGTGTCTGGTGTTGATCCGGGAGCCACTGCTGGGGTCGCTCTCGTAGCTCCTGCTGCTGCAGAGCTTCTGCTGCCCAGTAAATCCGTGACGTTGAATCTAACTCGTGAACGTGAGTGACCTGTACTTGACGACCTCGCAGCACGAGCTGGTCCCTGCACCACGTCACGCCTCGCTCTGTCAACTACAGTTGAGCCAGCAGTGCCTCCGCCTGCAGCTCTCCCTTGATTAAGTGCCGCTTGAATCCTATCACCCGCCGCAGTCAATGTACTTAAACGTCTCGAAAGTGGCTCGCCTAACAGCACTGACTGTCGAACAAATGCATGCCGTGCCATACGCGCCAGCAGATCTGTCGATTCTCCAATAGTTTGCAGCGCCTCGATGGCACGAAGTACGTGGCGAGGTGATACCGCTGGTTCGGCGGTGTTGCGAGCACCAGCGTCTCCAGTGTTGGGTGCACTGTCCGAAGCTGGCTCAGCTGCTACCATACTAGACGCAGGTACTGGTGCAGTGGGGCCGGGCGGGAGTGGCGCTGTAGAAGACTCAGTCTCAGTTGATGGTATCGCAGTCGACGCAGACGGACCTGGACCAGCGGCAGCACCATTCGTGCGGTCGCGCTGCGCAAGTGCAGCCGATAAAAGCCGAAGTCGTGGCCCAAAGCGTTGCACGAGGGTTAAGAGCATCTCCACTTGTTGCTGTAGTTCTGTCATGGCTGCGTTGGTGTCTCCTTGCGGTAGTGCTGTAAGCTCTGCGGGGAAGTCAAGAGACGCGTCGTCCAGCGTCGCACGGACAGATTCGAGTCGGGCACCCGTGCGAGCACGCAAAGTGGCCTGTCGCTCAGCACTAGTGGACGAAGATCGTCGTCCGTGGCGTTGCCGTCCAGACCCGTCTCGATTTCGGTGGTGATGGCGAAGAGCTCTCGCCGTGGCGGCTTCCATCTCGGCGGATGTGCTGCCGCTCGAACCTTCGCGTGAAAATGTTGTGCGACGTCGTCCACGCGCCGCCGTTGGGCCTACACCCTCTTCAATTTGTGTCACGAGGTTGGAGATCATGGAGTTGAGAAATGGCACTGTCACGTCTGAACCCTCGGGCATCGAGATGGTCGCACCCATAACCACGCGACTGGGCAGGTCGCCACTTCCTGATCGCCCCATTGTCGGGTCGGGCTCGTCGTTATCTCTCGGTGGCGTTAAAGATGACTGCTGACGCAATCTCGACCTGGCCAATCGCTCATACTCGTCCCGATAATATGTTCGCTCAACACGCATAGGAGCGTACTGGTACGGAGCGGGCATCTGTCTACCTGCAGGAGGAGCACCTTGGCCGGCGGAAGGGTCTGGAGCAGACGTAGCACTGGCCGACGCCCGGCTAGCGGCGTCAGTAGGCGGAACAGCCCGCACCACAAGGTGCAAGACATGGCCATCCTCCAACGAGTACGCGGACAAAGTCTGATCGTTCTTAAGCACTCGTCCGCGGTAGATGAGTCGCTGACGGGCCAGCGTGACGCCCGTCTCGGCGGCAACGAGCTCCTTAAGCTGCGGCACGGACGCAGCCGCGCAAATGGTGATCGGGTAGGTCCTCTGATCCAGCGTGCGTACCTTGAGCGACAGTTGTGCGCTCTCTGCAGCTATGGGTGGCTCGGCCGCGGGCTCTGGCATGGAGGCAGCGGCGGGAGGCGTCATTGTTGTTTTCGCCCTGTCTCGATGGAGTTATCAACGTGGCCTGGACGATTTCAGTGCACTTTAGCGCACAAAAATTCGGTAGTCGACGCGCAGGAGACTTGGCCAGCGGATGTGGGGGAGCAAGCGGGTGGAGAGAACCTGGAAATCACTCACAGACGCTGCGTACAGGACGGCAGTTGAGACGACGATGAAAGTGTGGAAGACTCCCCCGTTGGAAAAAGTGCAGAGAGGCAGTAGCCGTACCTAAACGAGTGAAAACAGTATTTCTGTCAAGACGTTTTTTCTACTTAACGTTAGTTTAACCTTTAACCTACAGCTCATCAACCTGCGACGAACTACAGTATACTGCTGGTTCGGGAGCAGCTCAAGGACACACTGTTCGATGTTGTATTTGAGGCCGATACTGGCACTGCAAAGAATCCGCGCGTATCAGCTCAAACGCTTACAGCCCGTTCAGTAACGAGTTACAGTAGCAGCGGACATGAGCCTCGGCAATGCCTCGGTTGAAAGCGTAACTTTGTTCAGTTCGCAGGAAAAAGATCTCGCATGACGAGCCGGAGGGAGAATGTCACCTTCATCGATTCATGAACGCGCAAAAATAGGAACCGCAGACGTAGTCTGACCTGACTTGCTTGCGGTTGGAACGACCTGGAAGTGGATATGATCATAGTTGTTTTCGTCGGAAGAACTACTGTCCACAACTGTGATAAGTATAATGA
>Contig_427
CCACGTGGAGCGACAACTCGTTCCATTGGATGTCGCTGGGTGTTCACGAAGAAGCGTGACGAGAACGGCCGACTTATCCGTTACAAGGCACGCCTAGTGGCGCAGGGGTTCAAGCAGAAGTTTGGAATAGACTTCTTTGAGACGTACTCTCCAGTTGCGAATATGAACTCGATTCGAGTTGTACTCGCTGTTTGCGTTACGTGCGGCTACATTATGGAGCAACTGGATGCCGACACAGCGTTCCTAAACAGTAATTTGAAGGATTTGGTCCACATGGACGTTCCATTTGGCCTCGAGAATGCTGAAGGCATGAAGTGCAAGCTGCTAAAGGCCATCTACGGCTTGAAGCAAGCTGCAAGTGCATGGAACAAGACTATTCATCGCGTGTTCCTGCAGAATGGTTTCAAATGTTGCGGAGCCGACCAGTGTGTCTACGTCAAGCGTTCCAAAAACGCATTCGTGTACGTATGTCTATATGTGGACGACATGATCATTGCGGCCAAGACACGCGACGAAATTCGGGAGGTCAAAAACGCCCTGAAGAGCGCATTCAAGATGAAGGAGCTTGGCGAGGCCAAATTCATTTTGGGAATGGAGATTGACCACGATAGAGAATGTGGAACGTTGATGATCAAGCAAACTCGGTACATTGACGACATTGTGGAACGATTCAATCAACGGAACGCCAAGATGGTGGAGAACCCTTGTGCAGCAAACCTGAAGTTGTCCAAGATGATGTCGCCGACTACGGAAAAGGAACGTGCCGAAATGCGGTCACGACCGTATCGTTCCTTAATCGGGTGCCTCATGTACATCACAACCTGTACTCGACCGGACATTGCCTACGTTGTCACGCAGCTGGCACGCTTCCTAGAGGATCCTGGAGCGCAACACTGGAAGGCAGAAGCGTTTACGGACGCAGACTGGGGAAGCAACATTGACGACAGACGTTCAGTGTCTGGCGTCATGATCATGATTGGGAACGCTCCGGTGGTGTTTAAGTCCAAGTACCAGAGGACGGTTGCACTTAGCTCAGCGGAAGCAGAGTACATGGCACTAAGCCTTTGTACTCAAGAGGTACTATGGACACGTGCCATGCTGAAGGACATGGGTCACGAGCAAGTGGGAGCGACGCAGGTCTGGGAAGACAATCAAGGTGCTATTGCACTTGCAAGCAACGCTGGATATCACGCGAGGACCAAGCACGTGGATATCCATCACCACTTTATTCGAGAGAATGTGGAACGTTCCACAATCAAGGTGGCCTACATCGACACGAAGCAGCAGTTAGCTGACATGCTTACGAAAGCACTGGGAACGAAGTCGCTAGCGTTCCTTCGCGAAGCAAGTGGAATCAAGAAGAGGAACGACGTGCAGTAGCGGTGAGTGGGAGTGTTGATATGCACCGACTCTGCACGGTTCGGCTAACTGGTGTGACGTTCCAAAATGGACCGGTCCCAAACCGGTTAATCTGGTGGATGGCCAGGAGCACTGAAGTTTAGAGGACAGATTTAATTGACTTTAATCTACTCACTTCGGCATTTGCCTTTAACAACAACAACAGTTCTTTCATATTTTAAGTCGATAAATTACAATACATGTACCAGCTGTTCTTGGATCCTCTGTCAGATCTCGTGGTATAAATTTCAGAGAAAAAATATCCTGGTATTCCCTCTTACTCTCTTTAGCTCTCAAAATTCTAATTTCTACTATCGCCATTATAGTAATGCAGATATCTCTTCTCAATTAGCCTGTCAGACACCAATTGCCGTCTACTGTACACGTTTATCCGAGCTCGTGTGGCACATTGCCACTGAAAAAGAAATAGAGAGCTTTAGTTGTTGGAATAGCGCGAAAAAGAAAATCAATGGATGCCCCTTCAGTGGAATACGTGTAACGAAGGTTCTCAATGTTCCACTGGAATATATTAATGGACCATCGGCCTTGACCCTTTTTCAGACAATTGTTGCTCCATAATCTTGAGTCACCGGTAGTCGAGAAACTAGTAATAAGTTCTCTAATATATCCTTCGTTGAACCAGAACTTTTTAGCATACTGGTGTATTTTCATGTTACGCAGCATCAGGACTGAAACCAAATTCCCTATCGGAATACTATGTATTAATAATACAAACGTTTTGGTCCAATTTTTGTGTTTGTTCATTTAATGAAGCAACTTGCAGTTCAAGTCTTGCCTCTCCAGTTCCAGCACTAGCATTTCAATTTGCAACTGAAGAATTCATTAGTTAAGTGTGAAATACAGGAGCACTTTAATTTCATATCGACCTGGTGAAGAATCAACGATACTGRTACCCATGCTAGCGGCATTGATCTTGATCCTAACACGCGTATTTAGTGCTGAGATCACCAACTATCTCGAGCAGAAGGCTTCATGCGACACAGCTTTGGCTTTCATGAGCTGGCAGCTACTACTTCAGTACCTCTCTGTGGTCCTTCTAGTGTCCATACATGTTATACATCAAATTTATCGTCCGTTTAATTCATTGTTTTTTTAAGTGTTGAACTTTGGTCCATGCACGAAAAGGGGGATGYACGTCGGGCCCTTAAAGTACTCATAGAACCGCAAGTAGTTGATGTAGATGCGATATTCCTATCGCCAATGCATGTTGACGAGATAACGTTGAGCTTGTTGTACATCATCGCTGGGGTTCGCTTATTCACAATCCAGACCGTGAATCGGATTGCCCAGTACAGAGGTCGGACGTAGTTGTTGTTTGGCCTTCGATTTTCGGTTGATTTTTTAGTAATGTAACCCACCATTCCTTCTCGAGTCCATTACCTCTTTCATGCGTATAGGTCGTGTCATCTTTTGTCACCAGTCTTTTGATCGCTATCCGCACGCTCGCGAGTATAATTTCCCTCTCTTCGTCAGTGGCCGAGGTCTTGTGCGCTTCAGCAGTGGTAGAATCGCTTCGTAGACGTCTATACAATGTATAGACTTCTACGAAGCGATTCTGACGTGTCATGTCAATGGCCATGGCTGCCATGATGGCACTGTCATGGTGGCCGGCTGGGAAGAAAGGTACAGCGTCGATCGAGGCATCGTCGGCAAAGCTCGTCTGCTCTGTAGCGGTATCCGCAATGGCCGAGGTTGTATCGCAGATCGTTATGACGAGTAGTGTAATAACAAGAGGTCTACGTATTGTCCCGTACCCGGGAATGTAGGCGTCGTGCCAGGCGCTGGCGGGCCGGCTTTTGTGACAAGGGACCTCGGCGAAGGTCAGCGTGCTGCGACGGCGGGAGGCTGGTTCCCGTTGACCCCGCAAGCTCCCACTCACTTCGCACAGGAGACTGGTGAAGTTATGGTGTGATTGTATTGGAACGCTACGGTGGAGTACTGGAACGGTGTGCGAGTTCCCTCCTATCGTCTTACGTGGCTGGGGACAAGGCCGGATGCGCAAGGAGGACCGCGTCTCGGACCTTCCTGTCGCCGCACGAGGACGGATGTCATGGAGAAGGACTCTTTTGGATCAAGATATACTTAAGCGGTGTCGTGTATAGGAAAGCGAGTTGGCGGTAGGCCCTCGTTCATTAGTCTCAGTCTTACATTTACTACCTCTTGCCTAAGCTGAGTGAGAGAAACAAACAAGAAGCTTTTTGGTGTATTAAGTTATCTTGTGCTACCGTTCCTGCCACTACTCGAGACCGTACTCCCTAAACAGCCGCGGACTACCCGACCCTAGAGGTGGTGTAGGACACTTGGTGGAGAAGCAGGGTAGTCTGCTTGCTGGAGAAGGTCTCGTTTGAGTGAAGACTCGCAGAAGAGCGTGTACTACTACTACTTCGACGGAGAAACATTGGGGCTGAGATGTCTTCCGCGCAAGGCCCTTACGAAGACGTCTACGACGAGTCTGGAGACGAAGAAACGGTCGCTGGACCGCAGGAGCTCCTAACTGATCCCTCCCGACCGAGTTTGACTACTACTGAAGGTATTGGGGCCGTGCACTCTATGGTACAGCGTGCCGGTGTCCGAGTACGTGGTCAGAGTGGCCCGGATGCGGGTACTGGAAGGATTRAAGAAAGCTCGGTCCCGAGAGACACCTCGACGAGCGTTCCCGCGGTGCCTCAAGACTCGAACCCTGACACGTTCGTGGCGTTCCCACCTGGATCTACCGACTCGACTGAAGGCTGGCTTAACGCGTGTAGATGGCTCCAATCTATGGCGCCTCCTGAGGTGGCGGCGAGCCTCCCTGGTGCTTCGCAGCAGCCCTCGCAGCCTTGGAACACTGGAAACACGGGAAATGTGCCCCCGAACGGCGGGCAAGTGACCCCTTCCCCCGCGAGAGTCTGGATGGCGATACCGTCCTATCAAGGGTACACTATCCAGAGTCCGATGACAGTGGGACTAGGAGCTGATCCCTTCCTCACGTCGGACGCGACGCAGAGAAGCACTCCCGTGACCGTCGCCCCAAGTTAGTGGGTGAGTGGGCCGGGAGCTGCTAGCTGGAACGCCCAGGCTCCTAGCAGAGGAGTAGGCGTGGGGTTTTCCCCGGTGGTAACTCAAGCGTCCCAAGTGTCTCCAGGAGTTCCAGCACGAGGGGCGCCTGCCGTCTCTTTCGCGACTGTTCAGCCTAACCAAGGTCCAGGCCCGGTAAACACTTCCCCGACGACGAGTGGGTTCGGTCCGACTGTTCAACCCTCTGCTGCTGGTGTTGGTCCGTCTGGAGGATACGGGACCGCTGTTCCTGGTTACTCGTCGGCTAACCTTGGAGGAGCTCCTTGGAGCGGCCCTAACGGAAGTTATGGCAGTAACTACGCCTCTGGGTACAGTCATCCCGCGCCGTCGGCTGCAGTGGTGCCTTTCGGGATGCCTACTAACATCCGGAACGCTATCCGCATGATTTAGCCGTTCTACTCTGATGGAGCGTCGGTCGAGAAGGCGAAGACATTCTGGGACTCTCTTGAGCGTGCTACAGTGGGTCTGGAGGAATCCATTCGTCTCAGTGCTTTCCGCGAGTGCCTGAAGGGCAAGACTGGTGAGGATTGGTGGACGTACTCTCGTATCAACTCTTTTGATACTCTCCGGACCCGGTTCCATAACCAGTTTATCTGCCAGACCCCGTTGTAGCTGATCCAGAAGCTCCAGAACACTAAGCGTCCTCGAGGAATGTCCGCCGAAGTGTGGGGCGACATGATCTCGGGCTTGTGTGACGACGCTCAGTGTTACGACGAGCAAATACGCTACCAGTACTTCCTAACGGGACTACGAAACAAGCAGTGGAGAGCCGCTCTCGACGGGAGTATGATTGACTCTATCCGTGGTGCTGTAACGCAGTTACTGTTCAAGAACATGCATCTCCCTTCTGACCAC
>Contig_429
GGGTACGGACTGTCTTTCTGTCTGTGCATTTTGCCATCGGATGGCTTCTACGCAACGCCGCCGCCCAAAAGGGCGACCGCGACTTCCAGGAGGCCGAGGCCGTAAAGTGAGAATAACCTCGTGTCATTATTCACAGCGGCGCACAAACTAGAGGTCCTACACCCCTTGGAAWGGGGTGGAGACATCAAGCGATCGATGAGTAATTTGTATACTGATTTTACTCAGTCTAAATATGACAGCCGCCGTACACTTATTCATTGTTGGCGCCGAACACGGCCCAAACTCGAAAAAAGAAAAAGTCACGAGCGAAAGGTGAGGGCACGGTGCTGCCAAAAGATAAGGAGCTTTGTTTGGTACGCTGTATAGAAGATTTGAGGGAGGAATGGGTTTGATTGAACGTGGTGGTGGAGAACACGACGATATCGAACCTAAAAGTACGAGGATGCAAATGACATCGTGAATAAAATCCTTTTATCGGGGGATTTAGACATGGAGATAGCAGAATTTACGCTGTTATTATAGTTTGGACGATGATTTTGACGACATGTTCCGAACCGCTGCAGATAATAATCTACAACAATAGTTTTTTAAACACTTTGGATAGACCGTACATGCAATTTCTGGTTATGTGCGAACACCTTTCTGAATGTCATAGCTGAGGGAATTCGTTACAGCTAAAAGAGCGAAAAAATCGCCCTCTTACCTTGATTTGACTTAATTTTGTATAGTATAGCCTCGTTAAAGTGTGTACAATCACATCTCTCTAAGTGGTACCCAAATGGTTCGGCCGAAATGGACTATTATTTTAAAGAAATGGTCATTTAAAGAAAATCGCTACATGTAGCCATTTTGGTGAAAGAAGCAACTGCGACGTTTGCGCCTGTGTTTTATGACCTGGGTTCTCATTAACGTCGTTAGCATTCCTTGTTCATGCTCTGTATACCTTTCATACTGATGAGTAAATACAAAAGCTCAATGTAGCGCCCGAAAGCTGTCGATGCTAGAATAGGTGGGTCTGGTAATGTCAGCTTCAGCATGTAAGCGTTTTGACAGCATATCGTTGCGTGTTTTAAATAATATTTATTATGTGCTGCCATACATTGGTTACTGTTAGTCGAAACTGGCTGGCTGTAGTTTTTGAGGCTAGATTTTATATCACTGTCTATGAGCAGCCAATAGGTCATCCGATGTGATTGTGCTGGCCTCGTGTTTGTGGAAGAAGTCGACCAGCTCCTTTCCTAAAAAAAAGCTTACTCGGCGGCGTCGTGTAGCTGACATGTTGGCACTACAAAGGTGCCCTAGTTGCTACTTTAAAGATAAACATTCATTTCGTTAAGTTTAGGTAAGTAGTTTGAGATCTATAGCGGCTCAAAAGTATTAATAGTGTATCATTTTATCGTGAGTACAAACTATAAAACGGAGCGACATTCCATATACAGTCACACCTCTCTAACTGAGCCTCTGTAAGTGACCATTGATTCTTTATTTAACTACCAAAGCTCCCAATGTATGCACTATTTTGAAAAATAGAAAACAAAGTAAAAAAACAATCGTTAAAATTGGTAGAAATGTTTTATAGGCAATATATACTGTATGTGCATGGCGGACACTTCGAGCCACGAGGGGCAACCAAATTTGGCGGCAATTGCCGCGGAGACGGCGTCGCATTGCATACATGTACTTCACTTACCCGCCATGCAAGCAACCTGTATATCCAGGAAGCCCATGTGTTAAGCAACCCATTTTCATGTTTCGTTGCAAGGTATTGATATTTAGCTTCAGTAGGGTCCAAAACCCTTTTAAGCCTGTAGAACAGGTGCGATTTCCTGATAGTTAGTGCTTGCAAGTTGGCACATATACTTTACAGAAGTAAGCGGTTCTACCCGTGTCGATGGGTTTCCATCGTTTCGCTTCGATAAAGTTAGGAGCCCAAACGTAATACTTCACTGTGTCAGTACGACAATAATCAATTATTGTAGTGAGCCAATACCGTAATTATTGGGCTTTAAGTTTTTTTTATCCTAACCGCCATCAATGTCCTTCTCGGTCCATGAGTTGATTCTTGATTTATAGTTTGTCCCGCCACTTTTTCGACATCATCCGATAGATCGGGTAGTTCTTGTGCTTATAGGCCGTTTCGCCAAGGCCATCTAAGCCCAAGTAGGTGTGTAACTGTTTCGGATTCATCTTGTTAAAAAGGTACTTGATCCAATCCGTAAATCGGCGAAAAATTCGTTCTTCATCACCTTCTCGGTCCTCAACATTGCTAACTCTCATGTGGTCGGTTCTTAGGGATCGCTTGCCAAGGACGTTTTGTTCTCCATCGAGAACTGGGTGCATAATATTCGCTGCTGTTTGCCTCGCTTCAGCCGCAGGCATCGTCAAGGCAGGGATGTGTAAAAACACAATGGCCGCTGCTAGCAGCATCAGGTAGTCGGTCCGCATCGACAATAGGTGCTCCTAGTGGTTGGTTTTGTTTGGTAGAAGGAAAAATGCGAAGTGAGAAATCGCATGGGTGAAGAACAGTGTATGATAGTACAGTAAACAGGTTCAGAGTTTACGCCTGAGCTAAACACGAGCTGTGGATTACGGTATCGTTTAAACGTAATACAGAAGTCCCTCAAAGTAAGCGTCACCTACTTACGTAATACCCCGCCATATCTGCTACGGTACATACCGGTTCAACTGGCCAATCACAAAAATGCACTGATTTTGGATGAACTGCAGTCGGCGGGAAAGATCTCCATCATTTTCAGACCGGTCCGGTCTCTTCGCTAACTAAACCATTGAAAGACTGAGAATGGAGATTAAATGTACGAGGTAACTCATGCTCCCGCTTCGTACGCCTCCCTCCATGCTCACTATCACTCTTCCAAACGACCTTGGCCGCCAGCCCCATGCCGCGCCGGATTCGCCTTAATATGGAGCAGAAGATCGCTATGTGAAACAATTGGCGGGACCCCGGGGTCCCATCCGGACCCCGGGGCTCTCATAAGTAAAACTGTTTCATGTGCAAGTATGCGAAGGATATGCGCGCCAAAGGCAAACTGTCCAACCCAGCTCGCAGCGTGGGCAACCCGTGCGTTCAAGCTGGAAAAATCTCTTTCACGCGATGCCGCTCGCAATGTTATTGCTGGGGAGTCTAAGTGGGCCGCTATAGAGCCCTGTCAGCTAGAGCGCAAGCAGCTCGTCAGCCCCCAAATCCAGGAGATGGACGCTCGCATTACGAAGGTCTTTTAAGGCAATGGACGGCAAGGTGGAGGCTATCACAGGCAAGGTAATAAAGGCCATTGCTCTTCGCGTGAACGTGTATGGCGAGAACACCACGTTGAAGCTCTCTAAGGGCTGGCTGTATAGATTGCAAGAGCGTCACGGAATCTCCAAGAAGCGGAAGCACGGCGAAGCTGCGTCAGTTGACCAAGAGGCAGCTGAAGTCGGACGTGTGAAACTACGAAGGCTGACGGACTCGTACGCCCGGTCCGAGATCTGCAACATGGATGAGACCTCGTTCTTCTTTCGGAGCGAGGCTAAGTACACTCTCACGCAGAGGAAGGTGTTCTCTGGACGCAAAGACCCCAAACATCGGCTGACACTGGCTCTAGATATCTACACCGCTCTTTGTTGGAGTAAGGTGGCCTACGACGAGATCTCACCCAAAACCATTCAGAACTGCTAGCGGCACGCAGGCATTCTGTGACAGGAGCAAGATCGCCTCGCTTCTTAACTAAATATCAGTACTTTTTAAACATCTGTTTATCACCCTCTAAGATCGTGTCTCGGTCCCCCTACGCTTACTTTGAGGGACTTCTGTACTGTACAACGTCCCAGGATTAGCTTACATCGTGTACCGGAATGTACGGTATTTTTGCAACCGATCAAGTTTTGCAACCAGTGGTCCGTAAAAAGTCTGCAAAATTAATCTGTTTGGCATCAAAACAGTGTCCCAGTTAAAGCGCGCCTTTTCTTAAGCAAAGCGACGGTTTCAAATGGACAGGAGTATCTTGTGCGAGATTTTACGCCTTCCGCCGTTTTTACGGTTTTGACCTGAAGGTACTTTTTACACCGGTTGTAGAAAACCGGTATGTTTTGAGAGATTGCTTTCTACACGCAACATAGCCTACCGGAATCGACGAAAAAATAATGCAACGCTGTAAAATTATCACCCCAAGTAAATCGTAAAAAGGTAAAAAGGCATAAATATTCATTTCGTGCTTCGGTATTTGGGAAGAAGCTTTTGGCGTTCGTCGTTTTTTCGGGCGCGTGAAGCGGACCACCCCACCAGGAGTTGATTGGTAACCACTATTATCGCAAGGGAGCTATTCTCACAGCTCAAAAGAATGCGTATTGTGACGAAGAGTGGATGCTCGAATGGATAAATGAGGTTTGTTGAAATAGAATTTTATTTCTATTTCTTTATATATATTTTTTGTATCTGTCCTATTTAGGTGTGGAAACCAAGTGTTCGTCGTTGAGGTACGAGACGAGCTCAAAAATACTATGATACAGTAGAAGAGGAAGGCGATAATAGTGAAAATTAAAAAAATGACTTATTCCTTGGGGCGGGGTGTCATCCACATGGTTTTTGTCGTATTAGATTTTTGGTCGCGGTATTGCATTTTTTTCGTCGATTCCGGTACGTAGGACTTTAGTGCAAGAAATTAGCCTTGCTCGTACAGAACAGAAGTCTCCCTCAATAAGCCTTTTGCTTTAAAAGGATAAAATGAAAACTGTTATGCAAAGTGCAAAATGGTATCTCCGGTGTTCAACTGTGGAGTGCATTCTGCTTGTCCTCCGCTGCTAGGGGGTATAGAGGTTCACTGAGTCCACTTATGGCAGGATTACAGTCCACAAACGACCAGATACTCCCCTCAAAACCTGCCTCCGCTGGATCCATAAGTTGTAGAGAATAATCAGAACTTGTTACAGTACTAAAAGAACTGGTTAACTTCGTCGAAATCCTCTAAAAATCGTCACAATAAATTGTGTTTCCTGCATAGATCGCTCGTGGTATGCTTCGAATACTGTCCCGCCCGAGAATGTCATCCACCCACGACCAAAAGAGCGATATCCGTGTACCTAT
>Contig_430
ATTACTAACGTCTATTCTACTGACACCAGGTACCTGTGTAACGTGACTCACGACGGGCGTGAGTAATCGTGTTTCCATGTGTGGCATGGTGACTGACATAATCGCCTCGACATCCTTCCCCACCTGCTCATGAAGAACGCGTTGCAAGACCGCCCGCCGCCTTTGCGTCCAGGAAAGAAGCGACATCGTCGCGTAAGTGCAGCAAATACGGTGAATAGCAGCAAAAATGGTGGTGAAGGTCGGGGGTTCGATCCCCTCTTCCCTCATGCTTTAAGCTTTCGCGCGTCCTTCGTTTCTCTGTCCGTCTTCCCACCTTAACAGCCACACGGTTACAATGCTCACCATCAGCCGAGCACACGACCACGCCACCAAGCAAAAAGTGCGATACTTCTCGATTTATGCGTGTCATCCTTGCGCAGGGGCCATGCTAATCTTCTCTGTATCGTTCCAATTTTTACGGATGACCACCGAAGTGGTCACCGACATATAGCTGCTAGCCTTGGGCCTCACATCCAGAACCACTTTCGTCGAAAAGGGAAGGACTACCAGCCCAGTCCGTGCATCCACCAGCATTTCCAGATTAGCTGCGCAATGTCTTCACACGCTTGGCCACGTGTGTTGGTCGGGAACACTATCCAGAGGTATCTATCTACCTGGTCAGCAGGCCAGGAAATAGCCGCTTTTGCTACCGCGAGTCTGCTGAGGTAAAGGAAAACGACAGCTGTGAGATTCGAACTCACGCGGGTTGCCCCATTAACTTAGCAGGCTAACGCCTTAACCACTCGGCCAAGCTGTCATCGTTATGCAACAAAAAACATAGATATCCACTCCCACCCTCATCAGATTCAAATCAACCAAACCAAACTCACGACCACCCCCGCACATACCGTCACGACCTGTGCTACCACCCATAGATACAGCGCATACCGCACGCCTTTATTAAATACTGACAACACTAAGAGAGAACATCCACACTCGCCGGCAGCACAATCTTCAATCGTCAAAGCATTCAGCGTCTTTCACCTCTGCATGTCTTCGGCTGGTGGCATGTTGGCCACCACCTACGTACGCTGCTTATGTTCTAACCCGCCACGGATATCATCTCGTACATAATACTCTCAACAGGGGGGGGCAACTTGCACGGTCAGACTCAGTGACATCATGCTAGCGGATCCGACAGTTGTTGCTGCTCGTGATGATATCTTCTTATACATTGTCACAGACACGATTCACACGCGACAGCAGTCTTCGGCACGACTTTACCTACGGCGTCGAGCAGCCGCAACACCAAGAATTCATCTGGAAGATCTGAATGTTGGTGTCTAGGTATTAGATGTGGTGGAACAATAATGAAGGGCGGTCAGCGTACAACAGAGCGAGCATTGAGTGTGGCTACGGACAGGCTGGTCACGCAAAGTGTACAATAGCAAACAAGCATACTAGCAAGCTAGTAAGCTGAAGGCATCGGTAAGGAAGTAGTGAGGCAGGAGAGGCAAAAGAAGAGCCCCCAGGCGGGATCGAACCACCGACCTTTCGCTTACGAAGCGAGTGCTCTACCACTGAGCTATAGGGGCTTACGGACCCCGACTCAAAGAGACACATTCACAGCACGAGCACCACATACACCACAATAAAAGCATACGCACGAACAGGCATACATCGCACTCACCCGTCCATGCATACACCATACGTCAACTACTACATCACCGCCAACTCAGCGCATGCCACATTGCCACATCAACTCCTTTCCTTAAAGCTGCTGCGACGCATCGGTAAGGGCTCCGCCACTTCAAACGACGCTTCGATGAGCGGAGATATGTGTGCGAGGTGCTCGTGACGTGGTTTCGTCGTAGAAGTAAAGAAGGGTGAGATGTGGCGGGGTGAGTGGGTAGAAATTGTGGATCTCGTAATGCGTATCGGTGTGTGGATGGAGTCTGCATGTGTGGACATTGGGTTTTGGTATCGGGGGAATAGCTCAGTGGTAGAGCGCTGGATTCCAGTCCCAGCGGTCGGGGGTTCGATCCCCTCTTCCCTCATGCTTTAAGCTTTTGCGCGTCCTTCGTTTCTCTGTCCGTTTTCCCCACCTTAACAGCCGCACAGTTACAATGCTCACTATCAGCCGAGCACACGACCACGCCACCAAGCAAAAAGTGCGATACTTCTCGATTTATGCGTGTCATCCTTGCGCAGGGGCCACGCTAATCTCTCTGTATCGTTCCAATTTTTACGGATGATCACCGAAGTTGTTCCTACCACACGCCTCGCGTCACCGACATATAGCTGCTAGCCTTGGGCCTCACATCCAGAACCACTTTCGTCGAAAAGGGAAGGACTACCAGCCCAGTCCGTGCATCCACCAGCATTTTCAGATTAGTTTTTGCTACTGCGAGTCTGCTGAGGTAAAGGAAAACGACAGCTGTGAGATTCGAACTCACGCGGGTTGCCCCATTAACTTAGCAGGCTAACGCCTTAACCACTCGGCCAAGCTGTCATCGTTATGCAACAAAAAACATAGATATCCACTCCCACCCTCATCAGATTCAAATCAACCAAACCAAACTCACGACCACCCCGCACATACCGTCACGACCTGTGCTACCACCCATAGATACAGCGCATACCGCACGCCTTTATCAAATACTGACAACACTAAGAGAGAACATCCACACTCGCCGGCAGCACAATCTTCAATCGTCAAAGCATTCAGCGTCTTTCACCTCTGCATGTCTTCGGCTGGTGGCATGTTGGCCACCACCTACGTACGCTGCTTATGTTCTAACCCGCCACGGATATCATCTCGTACATAATACTCTCAGCAGGGGGGGGCAACTTGCACGGTCAGACTCAGTGACATCATGCTAGCGGATCCGACAGTTGTTGCTGCTCGTGATGATATCTTCTTATATATTGTCACAGACACGATTCACACGCGACAGCAGTCTTCGGCACGACTTTACCTACGGCGTCGAGCAGCCGCAACACCAAGAATTCATCTGGAAGATCTGAATGTTGGTGTCTAGGTACTAGATGTGGTGGAACAATAATGAAGAGCGGTCAGCGTACAACAGAGCGAGTATTGAGTGTGGCTACGGACAGGCTGGTCACGCAAAGTGCACAATAGCAAACTAGCAAACTAGCAAGCTAGTAAGCTGAAGGCATCGGTAAGGAAGTAGTGAGGCAGGAGAGGCAAAAGAAGAGCCCCCAGGCGGGATCGAACCACCGACCTTTCGCTTACGAAGCGAGTGCTCTACCACTGAGCTATAGGGGCTTACGGACCCCGACTCAAAGAGACACATTCACAGCACGAGCACCACATACACCACAATAAAAGCATACGCACGAACATGCATACATCGCACTCACCGTCCATGCATACACCATACGTCAACTACTACATCACCGCCAACTCAGCGCATGCCACATTGCCACATCAACTCCTTTCCTTAAAGCTGCTGCGACGCATCGGTAAGGGCTCCGCCACTTCAAACGACGCTTCGATGAGCGGAGGTATGTGTGCGAGGTGCTCGTGACGTGGTTTCGTCGTAGAAGTAAAGAAGGGTGAGATGTGGCGGGGTGAGTGGGTAGAAATTGTGGATCTCGTAATGCGTATCGGTGTGTGGATGGAGTCTGCATGTGTGGACATTGGGTTTTGGTATCGGGGNAATAGCTCAGTGGTAGAGCGCTGGATTCCAGTCCCAGCGGTCGGGGGTTCGATCCCCTCTTCCCTCATGCTTTAAGCTTTTGCGCGTCCTTCGTTTCTCTGTCCGTTTTCCCACCTTAACAGCCGCACAGTTACAATGCTCACTATCAGCCGAGCACACGACCACGCCACCAAGCAAAAAGTGCGATACTTCTCGATTTATGCGTGTCATCCTTGCGCAGGGGCCACGCTAATCTTCTCTGTATCGTTCCAATTTTTACGGATGATCACCGAAGTGGTTCCTACCACACGCCTCGCGTCACCGACATATAGCTGCTAGCCTTGGGCCTCACATCCAGAACCACTTTCGTCGAAAAGGGAAGGACTACCAGCCCAGTCCGTGCATCCACCAGCATTTTCAGATTAGTTTTTGCTACTGCGAGTCTGCTGAGGTAAAGGAAAACGACAGCTGTGAGATTCGAACTCACGCGGGTTGCCCCATTAACTTAGCAGGCTAACGCCTTAACCACTCGGCCAAGCTGTCATCGTTATGCAACAAAAAACATAGATATCCACTCCCACCCTCATCAGATTCAAATCAACCAAACCAAACTCACGACCACCCCGCACATACCGTCACGACCTGTGCTACCACCCATAGATACAGCGCATACCGCACGCCTTTATCAAATACTGACAACACTAAGAGAGAACATCCACACTCGCCGGCAGCACAATCTTCAATCGTCAAAGCATTCAGCGTCTTTCACCTCTGCATGTCTTCGGCTGGTGGCATGTTGGCCACCACCTACGTACGCTGCTTATGTTCTAACCCGCCACGGATATCATCTCGTACATAATACTCTCAGCAGGGGGGGGCAACTTGCACGGTCAGACTCAGTGACATCATGCTAGCGGATCCGACAGTTGTTGCTGCTCGTGATGATATCTTCTTATATATTGTCACAGACACGATTCACACGCGACAGCAGTCTTCGGCACGACTTTACCTACGGCGTCGAGCAGCCGCAACACCAAGAATTCATCTGGAAGATCTGAATGTTGGTGTCTAGGTACTAGATGTGGTGGAACAATAATGAAGAGCGGTCAGCGTACAACAGAGCGAGTATTGAGTGTGGCTACGGACAGGCTGGTCACGCAAAGTGCACAATAGCAAACTAGCAAACTAGCAAGCTAGTAAGCTGAAGGCATCGGTAAGGAAGTAGTGAGGCAGGAGAGGCAAAAGAAGAGCCCCCAGGCGGGATCGAACCACCGACCTTTCGCTTACGAAGCGAGTGCTCTACCACTGAGCTATAGGGGCTTACGGACCCCGACTCAAAGAGACACATTCACAGCACGAGCACCACATACACCACAATAAAAGCATACGCACGAACATGCATACATCGCACTCACCGTCCATGCATACACCATACGTCAACTACTACATCACCGCCAACTCAGCGCATGCCACATTGCCACATCAACTCCTTTCCTTAAAGCTGCTGCGACGCATCGGTAAGGGCTCCGCCACTTCAAACGACGCTTCGATGAGCGGAGGTATGTGTGCGAGGTGCTCGTGACGTGGTTTCGTCGTAGAAGTAAAGAAGGGTGAGATGTGGCGGGGTGAGTGGGTAGAAATTGTGGATCTCGTAATGCGTATCGGTGTGTGGATGGAGTCTGCATGTGTGGACATTGGGTTTTGGTATCGGGGGAATAGCTCAGTGGTAGAGCGCTGGATTCCAGTCCCAGCGGTCGGGGGTTCGATCCCCTCTTCCCTCATGCTTTAAGCTTTTGCGCGTCCTTCGTTTCTCTGTCCGTTTTCCCACCTTAACAGCCGCACAGTTACAATGCTCACTATCAGCCGAGCACACGACCACGCCACCAAGCAAAAAGTGCGATACTTCTCGATTTATGCGTGTCATCCTTGCGCAGGGGCCATGCTAATCTTCTCTGTATCGTTCCAATTTTTACGGATGACCACCGAAGTGGTTCCTACCACACGCCTCGCGTCACCGACATATAGCTGCTAGCCTTGGGCCTCACATCCAGAACCACTTTCGTCGAAAAGGGAAGGACTACCAGCCCAGTCCGTGCATCCACCAGCATTTTCAGATTAGTTTTTGCTACTGCGAGTCTGCTGAGGTAAAGGAAAACGACAGCTGTGAGATTCGAACTCACGCGGGTTGCCCCATTAACTTAGCAGGCTAACGCCTTAACCACYCGGCCAAGCTGTCATCGTTATGCAACAAAAAACATAGATATCCACTCCCACCCTCATCAGATTCAAATCAACCAAACCAAACTCACGACCACCCCGCACATACCGTCACGACCTGTGCTACCACCCATAGATACAGCGCATACCGCACGCCTTTATCAAATACTGACAACACTAAGAGAGAACATCCACACTCGCCGGCAGCACAATCTTCAATCGTCAAAGCATTCAGCGTCTTTCACCTCTGCATGTCTTCGGCTGGTGGCATGTTGGCCACCACCTACGTACGCTGCTTATGTTCTAACCCGCCACGGATATCATCTCGTACATAATACTCTCAACACGGGGGGGGGCAACTTGCACGGTCAGACTCAGTGACATCATGCTAGCGGATCCGACAGTTGTTGCTGCTCGTGATGATATCTTCTTATATATTGTCACAGACACGATTCACACGCGACAGCAGTCTTCGGCACGACTTTACCTACGGCGTCGAGCAGCCGCAACACCAAGAATTCATCTGGAAGATCTGAATGTTGGTGTCTAGGTACTAGATRTGGTGGAACAATAATGAAGAGCGGTCAGCGTACAACAGAGCGAGCATTGAGTGTGGCTACGGACAGGCTGGTCACGCAAAGTGTACAATAGCAAACTAGCAAACTAGCAAGCTAGTAAGCTGAAGGCATCGGTAAGGAAGTAGTGAGGCAGGAGAGGCAAAAGAAGAGCCCCCAGGCGGGATCGAACCACCGACCTTTCGCTTACGAAGCGAGTGCTCTACCACTGAGCTATAGGGGCTTACGGACCCCGACTCAAAGAGACACATTCACAGCACGAGCACCACATACACCACAATAAAAGCATACGCACGAACATGCATACATCGCACTCACCGTCCATGCATACACCATACGTCAACTACTACATCACCGCCAACTCAGCGCATGCCACATTGCCACATCAACTCCTTTCCTTAAAGCTGCTGCGACGCATCGGTAAGGGCKCCGCCACTTCAAACGACGCTTCGATGAGCGGAGRTATGTGTGCGAGGTGCTCGTGACGTGGTTTCGTCGTAGAAGTAAAGAAGGGTGAGATGTGGCGGGGTGAGTGGGTAGAAATTGTGGATCTCGTAATGCGTATCGGTGTGTGGATGGAGTCTGCATGTGTGGACATTGGGTTTTGGTATCGGGGGAATAGCTCAGTGGTAGAGCGCTGGATTCCAGTCCCAGCGGTCGGGGGTTCGATCCCCTCTTCCCTCATGCTTTAAGCTTTTGCGCGTCCTTCGTTTCTCTGTCCGTTTTCCCACCTTAACAGCCGCACAGTTACAATGCTCACTATCAGCCGAGCACACGACCACGCCACCAAGCAAAAAGTGCGATACTTCTCGATTTATGCGTGTCATCCTTGCGCAGGGGCCATGCTAATCTTCTCTGTATCGTTCCAATTTTTACGGATGACCACCGAAGTGGTTCCTACCACACGCCTCGCGTCACCGACATATAGCTGCTAGCCTTGGGCCTCACATCCAGAACCACTTTCGTCGAAAAGGGAAGGACTACCAGCCCAGTCCGTGCATCCACCAGCATTTTCAGATTAGTTTTTGCTACTGCGAGTCTGCTGAGGTAAAGGAAAACGACAGCTGTGAGATTCGAACTCACGCGGGTTGCCCCATTAACTTAGCAGGCTAACGCCTTAACCACTCGGCCAAGCTGTCATCGTTATGCAACAAAAAACATAGATATCCACTCCCACCCTCATCAGATTCAAATCAACCAAACCAAACTCACGACCACCCCGCACATACCGTCACGACCTGTGCTACCACCCATAGATACAGCGCATACCGCACGCCTTTATCAAATACTGACAACACTAAGAGAGAACATCCACACTCGCCGGCAGCACAATCTTCAATCGTCAAAGCATTCAGCGTCTTTCACCTCTGCATGTCTTCGGCTGGTGGCATGTTGGCCACCACCTACGTACGCTGCTTATGTTCTAACCCGCCACGGATATCATCTCGTACATAATACTCTCAACAGGGGGGGGGCAACTTGCACGGTCAGACTCAGTGACATCATGCTAGCGGATCCGACAGTTGTTGCTGCTCGTGATGATATCTTCTTATATATTGTCACAGACACGATTCACACGCGACAGCAGTCTTCGGCACGACTTTACCTACGGCGTCGAGCAGCCGCAACACCAAGAATTCATCTGGAAGATCTGAATGTTGGTGTCTAGGTACTAGATRTGGTGGAACAATAATGAAGAGCGGTCAGCGTACAACAGAGCGAGCATTGAGTGTGGCTACGGACAGGCTGGTCACGCAAAGTGTACAATAGCAAACTAGCAAACTAGCAAGCTAGTAAGCTGAAGGCATCGGTAAGGAAGTAGTGAGGCAGGAGAGGCAAAAGAAGAGCCCCCAGGCGGGATCGAACCACCGACCTTTCGCTTACGAAGCGAGTGCTCTACCACTGAGCTATAGGGGCTTACGGACCCCGACTCAAAGAGACACATTCACAGCACGAGYACCACATACACCACAATAAAAGCATACGCACGAACATGCATACATCGCACTCACCGTCCATGCATACACCATACGTCAACTACTACATCACCGCCAACTCAGCGCATGCCACATTGCCACATCAACTCCTTTCCTTAAAGCTGCTGCGACGCATCGGTAAGGGCGCCGCCACTTCAAACGACGCTTCGATGAGCGGAGATATGTGTGCGAGGTGCTCGTGACGTGGTTTCGTCGTAGAAGTAAAGAAGGGTGAGATGTGGCGGGGTGAGTGGGTAGAAATTGTGGATCTCGTAATGCGTATCGGTGTGTGGATGGAGTCTGCATGTGTGRACATTGGGTTTTGGTATCNGGGGGAATAGCTCAGTGGTAGAGCGCTGGATTCCAGTCCCAGCGGTCGGGGGTTCGATCCCCTCTTCCCTCATGCTTTAAGCTTTTGCGCGTCCTTCGTTTCTCTGTCCGTTTTCCCACCTTAACAGCCGCACAGTTACAATGCTCACTATCAGCCGAGCACACGACCACGCCACCAAGCAAAAAGTGCGATACTTCTCGATTTATGCGTGTCATCCTTGCGCAGGGGCCATGCTAATCTTCTCTGTATCGTTCCAATTTTTACGGATGACCACCGAAGTGGTTCCTACCACACGCCTCGCGTCACCGACATATAGCTGCTAGCCTTGGGCCTCACATCCAGAACCACTTTCGTCGAAAAGGGAAGGACTACCAGCCCAGTCCGTGCATCCACCAGCATTTTCAGATTAGTTTTTGCTACTGCGAGTCTGCTGAGGTAAAGGAAAACGACAGCTGTGAGATTCGAACTCACGCGGGTTGCCCCATTAACTTAGCAGGCTAACGCCTTAACCACTCGGCCAAGCTGTCATCGTTATGCAACAAAAAACATAGATATCCACTCCCACCCTCATCAGATTCAAATCAACCAAACCAAACTCACGACCACCCCGCACATACCGTCACGACCTGTGCTACCACCCATAGATACAGCGCATACCGCACGCCTTTATCAAATACTGACAACACTAAGAGAGAACATCCACACTCGCCGGCAGCACAATCTTCAATCGTCAAAGCATTCAGCGTCTTTCACCTCTGCATGTCTTCGGCTGGTGGCATGTTGGCCACCACCTACGTACGCTGCTTATGTTCTAACCCGCCWYGGATATCATCTCGTACATAATACTCTCAACAGGGGGGGGGGGGCAACTTGCACGGTCAGACTCAGTGACATCATGCTAGCGGATCCGACAGTTGTTGCTGCTCGTGATGATATCTTCTTATATATTGTCACAGACACGATTCACACGCGACAGCAGTCTTCGGCACGACTTTACCTACGGCGTCGAGCAGCCGCAACACCAAGAATTCATCTGGAAGATCTGAATGTTGGTGTCTAGGTACTAGATATGGTGGAACAATAATGAAGAGCGGTCAGCGTACAACAGAGCGAGCATTGAGTGTGGCTACGGACAGGCTGGTCACGCAAAGTGTACAATAGCAAACTAGCAAACTAGCAAGCTAGTAAGCTGAAGGCATCGGTAAGGAAGTAGTGAGGCAGGAGAGGCAAAAGAAGAGCCCCCAGGCGGGATCGAACCACCGACCTTTCGCTTACGAAGCGAGTGCTCTACCACTGAGCTATAGGGGCTTACGGACCCCGACTCAAAGAGACACATTCACAGCACGAGCACCACATACACCACAATAAAAGCATACGCACGAACATGCATACATCGCACTCACCGTCCATGCATACACCATACGTCAACTACTACATCACCGCCAACTCAGCGCATGCCACATTGCCACATCAACTCCTTTCCTTAAAGCTGCTGCGACGCATCGGTAAGGGCTCCGCCACTTCAAACGACGCTTCGATGAGCGGAGATATGTGTGCGAGGTGCTCGTGACGTGGTTTCGTCGTAGAAGTAAAGAAGGGTGAGATGTGGCGGGGTGAGTGGGTAGAAATTGTGGATCTCGTAATGCGTATCGGTGTGTGGATGGAGTCTGCATGTGTGGACATTGGGTTTTGGTATCGGGGGAATAGCTCAGTGGTAGAGCGCTGGATTCCAGTCCCAGCGGTCGGGGGTTCGATCCCCTCTTCCCTCATGCTTTAAGCTTTTGCGCGTCCTTCGTTTCTCTGTCCGTTTTCCCACCTTAACAGCCGCACAGCTACAATGCTCACTATCNAGCCGAGCACACGACCACGCCACCAAGCAAAAAGTGCGATACTTCTCGATTTATGCGTGTCATCCTTGCGCAGGGGCCATGCTAATCTTCTCTGTATCGTTCCAATTTTTACGGATGACCACCGAAGTGGTTCCTACCACACGCCTCGCGTCACCGACATATAGCTGCTAACCTTGGGCCTCACATCCAGAACCACTTTCGTCGAAAAGGGAAGGACTACCAGCCCAGTCCGTGCATCCACCAGCATTTTCAGATTAGTTTTTGCTACCGCGAGTCTGCTGAGGTAAAGGAAAACGACAGCTGTGAGATTCGAACTCACGCGGGTTGCCCCATTAACTTAGCAGGCTAACGCCTTAACCACTCGGCCAAGCTGTCATCGTTATGCAACAAAAAACATAGGTATCCACTCCCACCCTCATCAGATTCAAATCAACCAAACCAAACTCACGACCACCCCGCACATACCGTCACGACCTGTGCTACCACCCATAGATACGGTGCATACCGCACGCCTTTATCAAATACTGACAACACGAAGAGAGAACATCCACACTCGCCGGCAGCACAATCTTCAATCGTCAAAGCATTCAGCGTCTTTCACCTCTGCATGTCTTCGGCTGGTGGCATGTTGGCCACCACCTACGTACGCTGCTTATGTTCTAACCCGCCACGGATATCATCTCGTACATAATACTCTCAACAGGGGGGGGCAACTTGCACGGTCAGACTCAGTGACATCATGCTAGCGGATCCGACAGTTGTTGCTGCTCGTGATGATATCTTCTTATATATTGTCACAGACACGATTCACACGCGACAGCAGTCTTCGGCACGACTTTACCTACGGCGTCGAGCAGCCGCAACACCAAGAATTCATCTGGAAGATCTGAATGTTGGTGTCTAGGTACTAGATGTGGTGGAACAATAATGAAGGGCGGTCAGCGTACAACAGAGCGAGTATTGAGTGTGGCTACGGACAGGCTGGTCACGCAAAGTGYACAATAGCAAACTAGCAAACTAGCAAGCTAGTAAGCTGAAGGCATCGGTAAGGAAGTAGTGAGGCAGGAGAGGCAAAAGAAGAGCCCCCAGGCGGGATCGAACCACCGACCTTTCGCTTACGAAGCGAGTGCTCTACCACTGAGCTATAGGGGCTTACGGACAAAGAGACACATTCACAGCACGAGCACCACATACACCACAATAAAAGCATACGCACGAACATGCATACATCGCACTCACCGTCCATGCATACACCATACGTCAACTACTACATCACCGCCAACTCAGCGCATGCCACATTGCCACATCAACTCCTTTCCTTAAAGCTGCTGCGACGCATCGGTAAGGGCTCCGCCACTTCAAACGACGCTTCGATGAGCGGAGAKATGTGTGCGAGGTGCTCGTGACGTGGTTTCGTCGTAAAAGTAAAGAAGGGTGAGATGTGGCGGGGTGAGTGGGTAGAAATTGTGGATCTCGTAATGCGTATCGGTGTGTGGATGGAGTMTGCATGTGTGGACATTAGGTTTTGGTATCGGGGGAATAGCTCWGTGRTAGAGCGCTGGATTCCAGTCCCAGCGGTCGGGGGYTCGATCCCCTCTTCCCTCATGCTTTAAGCTTTTGCGCGTCCTTCGTTTCTCTGTCCGTTTTCCCACCTTAACAGCCGCACAGYTACAATGCTCACTATCAGCCGAGCACACGACCACGCCACCAAGCAAAAAGTGCGATACTTCTCGATTTATGCGTGTCATCCTTGCGCAGGGGCCATGCTAATCTTCTCTGTATCGTTCCAATTTTTACGGATGACCACCGAAGTGGTTCCTACCACACGCCTCGCGTCACCGACATATAGCTGCTAGCCTTGGGCCTCACATCCAGAACCACTTTCGTCGAAAAGGGAAGGACTACCAGCCCAGTCCGTGCATCCACCAGCATTTTCAGATTAGTTTTTGCTACTGCGAGTCTGCTGAGGTAAAGGAAAACGACAGCTGTGAGATTCGAACTCACGCGGGTTGCCCCATTAACTTAGCAGGCTAACGCCTTAACCACTCGGCCAAGCTGTCATCGTTATGCAACAAAAAACATAGATATCCACTCCCACCCTCATCAGATTCAAATCAACCAAACCAAACTCACGACCACCCCGCACATACCGTCACGACCTGTGCTACCACCCATAGATACAGCGCATACCGCACGCCTTTATCAAATACTGACAACACTAAGAGAGAACATCCACACTCGCCGGCAGCACAATCTTCAATCGTCAAAGCATTCAGCGTCTTTCACCTCTGCATGTCTTCGGCTGGTGGCATGTTGGYCACCACCTACGTACGCTGCTTATGTTCTAACCCGCCACGGATATCATCTCGTACATAATACTCTCAACAGGGGGGGGGGCAACTTGCACGGTCAGACTCAGTGACATCATGCTAGCGGATCCGACAGTTGTTGCTGCTCGTGATGATATCTTCTTATATATTGTCACAGACACGATTCACACGCGACAGCAGTCTTCGGCACGACTTTACCTACGGCGTCGAGCAGCCGCAACACCAAGAATTCATCTGGAAGATCTGAATGTTGGTGTCTAGGTACTAGATGTGGTGGAACAATAATGAAGAGCGGTCAGCGTACAACAGAGCGAGTATTGAGTGTGGCTACGGACAGGCTGGTCACGCAAAGTGYACAATAGCAAACTAGCAAACTAGCAAGCTAGTAAGCTGAAGGCATCGGTAAGGAAGTAGTGAGGCAGGAGAGGCAAAAGAAGAGCCCCCAGGCGGGATCGAACCACCGACCTTTCGCTTACGAAGCGAGTGCTCTACCACTGAGCTATAGGGGCTTACGGACCCCGACTCAAAGAGACACATTCACAGCACGAGCACCACATACACCACAATAAAAGCATACGCACGAACATGCATACATCGCACTCACCGTCCATGCATACACCATACGTCAACTACTACATCACCGCCAACTCAGCGCATGCCACATTGCCACATCAACTCCTTTCCTTAAAGCTGCTGCGACGCATCGGTAAGGGCTCCGCCACTTCAAACGACGCTTCGATGAGCGGAGATATGTGTGCGAGGTGCTCGTGACGTGGTTTCGTCGTAGAAGTAAAGAAGGGTGAGATGTGGCGGGGTGAGTGGGTAGAAATTGTGGATCTCGTAATGCGTATCGGTGTGTGGATGGAGTCTGCATGTGTGGACATTGGGTTTTGGTATCGGGGGAATAGCTCAGTGGTAGAGCGCTGGATTCCAGTCCCAGCGGTCGGGGGCTCGATCCCCTCTTCCCTCATGCTTTAAGCTTTTGCGCGTCCTTCGTTTCTCTGTCCGTTTTCCCACCTTAACAGCCGCACAGTTACAATGCTCACTATCAGCCGAGCACACGACCACGCCACCAAGCAAAAAGTGCGATACTTCTCGATTTATGCGTGTCATCCTTGCGCAGGRGCCATGCTAATCTTCTCTGTATCGTTCCAATTTTTACGGATGACCACCGAAGTGGTTCCTACCACACGCCTCGCGTCACCGACATATAGCTGCTAGCCTTGGGCCTCACATCCAGAACCACTTTCGTCGAAAAGGGAAGGACTACCAGCCCAGTCCGTGCATCCACCAGCATTTTTCAGATTAGTTTTTGCTACCGCGAGTCTGCTGAGGTAAAGGAAAACGACAGCTGTGAGATTCGAACATACGCGGGTTGCCCCATTAGCTTAGCAGGCTAACGCCTTAACCACTCGGCCAAGCTGTCATCGTTATGCAACAAAAAACATAGATATCCACTCTTACCCTCATCAGATTCAAATCAACCAAACCAAACTCACGACCACCCCGCACATACCGTCACGACCTGTGCTACCACCCATAGATACAGCGCATACCGCACGCCTTTATCAAATACTGACAACACTAAGAGAGAACATCCACACTCGCCGGCAGCACAATCTTCAATCGTCAAAGCATTCAGCGTCTTTCACATCTGCATGTCTTCGGCTGGTGGCATGTTGGCCACCACCTACGTACGCTGCTTATGTTCTAACCCGCCACGGATATCATCTCGTACATAATACTCTCAACAGGGGGGGGGGGGGGCAACTTGCACGGTCAGACTCAGTGACATCATGCTAGCGGATCCGACAGTTGTTGCTGCTCGTGATGATATCTTCTTATATATTGTCACAGACACGATTCACACGCGACAGCAGTCTTCGGCACGACTTTACCTACGGCGTCGAGCAGCCGCAACACCAAGAATTCATCTGGAAGATCTGAATGTTGGTGTCTAGGTACTAGATGTGGTGGAACAATAATGAAGAGCGGTCAGCGTACAACAGAGCGAGTATTGAGTGTGGCTACGGACAGGCTGGTCACGCAAAGTGCACAATAGCAAACTAGCAAACTAGCAAGCTAGTAAGCTGAAGGCATCGGTAAGGAAGTAGTGAGGCAGGAGAGGCAAAAGAAGAGCCCCCAGGCGGGATCGAACCACCGACCTTTCGCTTACGAAGCGAGTGCTCTACCACTGAGCTATAGGGGCTTACGGACTTCGACTCAAAGAGACACATTCAGAGCACGAGCACCACATACACCACAATAAAAGCATACGCACGAACATGCATACATCGCACTCACCGTCCATGCATACACCATACGTCAACTACTACATCACCGCCAACTCAGCGCATGCCACATTGCCACATCAACTCCTTTCCTTAAAGCTGCTGCGACGCATCGGTAAGGGCTCCGCCACTTCAAACAACGCTTCGATGAGCGGAGATATGTGTGCGAGGTGCTCGTGACGTGGTTTCGTCGTAGAAGTAAAGAAGGGTGAGATGTGGCGGGGNTGAGTGGGTAGAAATTGTGGATCTCGTAATGCGTATCGGTGTGTGGATGGAGTCTGCATGTGTGGACATTAGGTTTTGGTATCGGGGGAATAGCTCAGTGGTAGAGCGCTGGATTCCAGTCCCAGCGGTCGGGGGTTCGATCCCCTCTTCCCTCATGCTTTAAGCTTTTGCGCGTCCTTCGTTTCTCTGTCCGTTTTTCCCACCTTAACAGCCGCACAGTTACAATGCTCACTATCAGCCGAGCACACGACCACGCCACCAAGCAAAAAGTGCGATACTTCTCGATTTATGCGTGTCATCCTTGCGCAGGGGCCATGCTAATCTTCTCTGTATCGTTCCAATTTTTACGGATGACCACCGAAGTGGTTCCTACCACACGCCTCGCGTCACCGACATATAGCTGCTAGCCTTGGGCCTCACATCCAGAACCACTTTCGTCGAAAAGGGAAGGACTACCAGCCCAGTCCGTGCATCCACCAGCATTTTCAGATTAGTTTTTGCTACTGCGAGTCTGCTGAGGTAAAGGAAAACGACAGCTGTGAGATTCGAACTCACGCGGGTTGCCCCATTAACTTAGCAGGCTAACGCCTTAACCACTCGGCCAAGCTGTCATCGTTATGCAACAAAAAACATAGATATCCACTCCCACCCTCATCAGATTCAAATCAACCAAACCAAACTCACGACCACCCCGCACATACCGTCACGACCTGTGCTACCACCCATAGATACAGCGCATACCGCACGCCTTTATCAAATACTGACAACACTAAGAGAGAACATCCACACTCGCCGGCAGCACAATCTTCAATCGTCAAAGCATTCAGCGTCTTTCACCTCTGCATGTCTTCGGCTGGTGGCATGTTGGCCACCACCTACGTACGCTGCTTATGTTCTAACCCGCCACGGATATCATCTCGTACATAATACTCTCAACAGGGGRGGGGGGGGGCAACTTGCACGGTTCAGACTCAGTGACATCATGCTAGCGGATCCGACAGTTGTTGCTGCTCGTGATGATATCTTCTTATATATTGTCACAGACACGATTCACACGCGACAGCAGTCTTCGGCACGACTTTACCTACGGCGTCGAGCAGCCGCAACACCAAGAATTCATCTGGAAGATCTGATTCCTGTACTTTCATAAGTAATATATTGAGTTTCGCGTCAATTCGTAAGCGCTGACCACTTACCTTTTATCAAAAAGAAATATTCTTACTCGTATTTTGACAAAGGCTCACTATACAACGCCTTGCCATCCCGAGTTTCCAACAAATCGTAAGTGGAATCGTCTTACGATTATACGCTGTTCCAATTGGCCAAAAATTGATTTAAAACTACCCAGAAGCCACTGTAAAATGAGTGAAGGAAGCGCGCAACAGACCAGCGAAAGCGCGGCCTGCGGTATGGCTGTAGCTGACGTGGAGGCAATCCGAGATGCCTGCGTTACCAAGGAAACACGAGGGAAGTACAAGAGTAGCTTGAACGGCATTGCAAAGTGGATTCGCAAGGAGCTTGCTAAAGTCGANCCACAACACGGATCGATTCTTCGACAGCAATGGTGAACTTAATCTATTGGAGTTCACGCCTCCGTATTTTGAGCAGTTTCTTGTTTACAAAAGCCGTGATGTGAAAGCTGGGACACTAAGTGGTTATCGGAGTGCAATTAAGGACCTGTATAGAGTGAGGCGTCTAGCTTTGCCGCCTGAATATGGAGATGGAATGAAACAGCTTTTTCTCGGGAATGAAGCGCATGGAGGCTGATAGTGACCAGATTAGTAACCCGAAGACGTCCGGGAAGCAGCCATTGACCTACTCGCTTTACCAGAAGCTCTGTAAAGAAACTTTGGAACTTGGNTGATGGAGGTTTTTCTCATCTCTTCCTAATATCCCAATGGAATTTAATGTGCAGATCAATATCTGTTCAAACCGTACAAACTCAGCATTTTGTGGCTAAAGACGATGGCATTGGTGTAATATTTGTCAAGACAAAAACGAATCAGGAAGGCACTGGGCCGCGTGATCCTCGTCACGTTTACGCGAATCCGCTAAGTCCTTCTACGTGCTGGGTAACAGCGCTCGCAATTTACTTGGCGTGCCACCCGAGATTGCAACAGGGGCCACTATTCCCAGGGTCCAACCAGAAGCTTCGATTTAGTAAGACTTTGGGTAGTCTTCTAAAACTCGATGGCTCCGCAAAAACCTATGGTACTCACTCGGTACGAAAAGGTTGTCGCGACATTTGCGTGCGGTGGAAGTACTGGGGGTCCTTCAATTGTGAGTGTTTGTTTACGCTGTGGTTGGTCACTTGGTGGAGTTCAGGATCGCTATTTCCGCTACGAAGCAGCAGGAGACCAATTTTTAGGTCGCGTCGTTGCTGGGCTGCCTATAAACGATTCAAAATTTGCTACACTACCGCCACATTTTAACTCCACCGGTGATAGCGCAACAACATCAGTGATGAGAACGGTTTTTCCGAGTCTTGCGGATGAACCTAATTTAAACGGCATTTTACAGTTATGTCTGGCGTCGCTGGTTTTTCACAGGAAATATTTACAGCAGAATTTACCAACAAACCACCCTCTGCTCTCGACAATAGTCTTTACGAATGTGAGCGTTTTTCACAGCCTACAAGAACAACTTCAACTTGGCGATTCGAGCTGGATGCACCCGACAGGTATTCCGCCCTACATTGAGCTCTACAAAAAACTTGATAAGCAGCAGCAGTCTATCGACTTACTTCCTGATAAACTTGAGCAAAGAATGGAAGCGATTTTGGAAAAGAAAGGTGTGGCAGCGGGTAATATAACGAGGGACCTTTTGCATGAGGAATTAAGAGCGTTATTAGAAGAGGTTGGGCTTCAAAAAGAGAAATCAGCGGCCTTATCAACTTTATCGACAGCACAAACTCGCTATTATCATACATGGGGTGGGAAATTTCACGTGCTTCCAAAAGACTTCGCCTTTCCAAGTATCGATCCGCTGGGGGCGTGGATACTGTGGTGGTTCGGCAATCCGGAGCTTAACTATCCACCATACAAGGGTATACCATCGGACGATCTGGACACGCCACAAAAGAAAGCAACACTGTCAGAGTGGTCAGTTATGATGCGGCATATCATAAACGGGATTGAAAAAGACCTTGGAAAACCGATGCCGGCCATCCGTGACGAAGTTCATGCCATCKAGCTGTTTAAGATTGGGTACAACACACTGGAGTTAAGGCCAAGCAAACGAAAACGGAGAAATGCCCAAATCAAGCTCACCACAGTACTAAGACTCATCAGGGAAGCCGGCCAGGAGCAGAGAAGTCCGGATGGCATATGTGGGCGGCCACTTAGGCGCCGGAAGCGGCGCACGCGCCACAGCAATAGTACCTGTGCTACAGGGAACTCGTCAGTGCGTGATGAAGAGTAAACTTTCTATCAGCGTTAAAATAACTGTTTTCATCCAATCAAAAGTCTCCCCCATAACGTCGGCGATTGCATCTTACGTTTTCTCAACTCAATTGAATGTTGGTGTCTAGGTACTAGATGTGGTGGAACAATAATGAAGAGCGGTCAGCGTACAACAGAGCGAGTATTGAGTGTGGCTACGGACAGGCTGGTCACGCAAAGTGCACAATAGCAAACTAGCAAACTAGCAAGCTAGTAAGCTGAAGGCATCGGTAAGGAAGTAGTGAGGCAGGAGAGGCAAAAGAAGAGCCCCCAGGCGGGATCGAACCACCGACCTTTCGCTTACGAAGCGAGTGCTCTACCACTGAGCTATAGGGGCTTACGGACTTCGACTCAAAGAGACACATTCACAGCACGAGCACCACATACACCACAATAAAAGCATACRCACGAACATGCATACATCGCACTCACCGTCCATGCATACACCATACGTCAACTACTACATCACCGCCAACTCAGCGCATGCCACATTGCCACATCAACTCCTTTCCTTAAAGCTGCTGCGACGCATCGGTAAGGGCTCCGCCACTTCAAACAACGCTTCGATGAGCGGAGATATGTGTGCGAGGTGCTCGTGACGTGGTTTCGTCGTAGAAGTAAAGAAGGGTGAGATGTGGCGGGGTGAGTGGGTAGAAATTGTGGATCTCGTAATGCGTATCGGTGTGTGGATGGAGTCTGCATGTGTGGACATTGGGTTTTGGTATCGGGGGAATAGCTCAGTGGTAGAGCGCTGGATTCCAGTCCCAGCGGTCGGGGGCTCGATCCCCTCTTCCCTCATGCTTTAAGCTTTTGCGCGTCCTTCGTTTCTCTGTCCGTTTTCCCACCTTAACAGCCGCACAGTTACAATGCTCACTATCAGCCGGGCACACGACCACGCCACCAAGCAAAAAGTGCGATACTTCTCGATTTATGCGTGTCATCCTTGCGCAGGGGCCATGCTAATCTTCTCTGTATCGTTCCAATTTTTACGGATGACCACCGAAGTGGTTCCTACCACACGCCTCGCGTCACCGACATATAGCTGCTAGCCTTGGGCCTCACATCCAGAACCACTTTCGTCGAAAAGGGAAGGACTACCAGCCCAGTCCGTGCATCCACCAGCATTTTCAGATTAGTTTTTGCTACTGCGAGTCTGCTGGGGTAAAGGAAAACGACAGCTGTGAGATTCGAACTCACGCGGGTTGCCCCATTAACTTAGCAGGCTAACGCCTTAACCACTCGGCCAAGCTGTCATCGTTATGCAACAAAAAACATAGATATCCACTCCCACCCTCATCAGATTCAAATCGACCAAACCAAACTCACGACCACCCCGCACATACCGTCACGACCTGTGCTACCACCCATAGATACAGCGCATACCGCACGCCTTTATCAAATACTGACAACACTAAGAGAGAACATCCACACTCGCCGGCAGCACAATCTTCAATCGTCAAAGCATTCAGCGTCTTTCACCTCTGCATGTCTTCGGCTGGTGGCATGTTGGCCACCACCTACGTACGCTGCTTATGTTCTAACCCGCCACGGATATCATCTCGTACATAATACTCTCAACAGGGGGGGGGGGGCAACTTGCACGGTCAGACTCAGTGACATCATGCTAGCGGATCCGACAGTTGTTGCTGCTCGTGATGATATCTTCTTATATATTGTCACAGACACGATTCACACGCGACAGCAGTCTTCGGCACGACTTTACCTACGGCGTCGAGCAGCCGCAACACCAAGAATTCATCTGGAAGATCTGAATGTTGGTGTCTAGGTACNTAGATGTGGTGGAACAATAATGAAGAGCGGTCAGCGTACAACAGAGCGAGTATTGAGTGTGGCTACGGACAGGCTGGTCACGCAAAGTGCACAATAGCAAACTAGCAAACTAGCAAGCTAGTAAGCTGAAGGCATCGGTAAGGAAGTAGTGAGGCAGGAGAGGCAAAAGAAGAGCCCCCAGGCGGGATCGAACCACCGACCTTTCGCTTACGAAGCGAGTGCTCTACCACTGAGCTATAGGGGCTTACGGACTTCGACTCAAAGAGACACATTCACAGCACGAGCACCACATACACCACAATAAAAGCATACGCACGAACATGCATACATCGCACTCACCGTCCATGCATACACCATACGTCAACTACTACATCACCGCCAACTCAGCGCATGCCACATTGCCACATCAACTCCTTTCCTTAAAGCTGCTGCGACGCATCGGTAAGGGCTCCGCCACTTCAAACGACGCTTTGATGAGCGGAGATATGTGTGCGAGGTGCTCGTGACGTGGTTTCGTCGTAGAAGTAAAGAAGGGTGAGATGTGGCGGGGTGAGTGGGTAGAAATTGTGGATCTCGTAATGCGTATCGGTGTGTGGATGGAGTCTGCATGTGTGGACATTGGGTTTTGGTATCGGGGGAATAGCTCAGTGGTAGAGCGCTGGATTCCAGTCCCAGCGGTCGGGGGCTCGATCCCCTCTTCCCTCATGCTTTAAGCTTTTGCGCGTCCTTCGTTTCTCTGTCCGTTTTCCCACCTTAACAGCCGCACAGTTACAATGCTCACTATCAGCCGAGCACACGACCACGCCACCAAGCAAAAAGTGCGATACTTCTCGATTTATGCGTGTCATCCTTGCGCAGGGGCCATGCTAATCTTCTCTGTATCGTTCCAATTTTTACGGATGACCACCGAAGTGGTTCCTACCACACGCCTCGCGTCACCGACATATAGCTGCTAGCCTTGGGCCTCACATCCAGAACCACTTTCGTCGAAAAGGGAAGGACTACCAGCCCAGTCCGTGCATCCACCAGCATTTTCAGMTTAGTTTTTGCTACTGCGAGTCTGCTGAGGTAAAGGAAAACGACAGCTGTGAGATTCGAACTCACGCGGGTTGCCCCATTAACTTAGCAGGCTAACGCCTTAACCACTCGGCCAAGCTGTCATCGTTATGCAACAAAAAACATAGATATCCACTCCCACCCTCATCAGATTCAAATCAACCAAACCAAACTCACGACCACCCCGCACATACCGTCACGACCTGTGCTACCACCCATAGATACAGCGCATACCGCACGCCTTTATCAAATACTGACAACACTAAGAGAGAACATCCACACTCGCCGGCAGCACAATCTTCAATCGTCAAAGCATTCAGCGTCTTTCACCTCTGCATGTCTTCGGCTGGTGGCATGTTGGCCACCACCTACGTACGCTGCTTATGTTCTAACCCGCCACGGATATCATCTCGTACATAATACTCTCAACAGGGGGGGGCAACTTGCACGGTCAGACTCAGTGACATCATGCTAGCGGATCCGACAGTTGTTGCTGCTCGTGATGATATCTTCTTATATATTGTCACAGACACGATTCACACGCGACAGCAGTCTTCGGTACGACTTTACCTACGGCGTCGAGCAGCCGCAACACCAAGAATTCATCTGGAAGATCTGAATGTTGGTGTCTAGGTACTAGATGTGGTGGAACAATAATGAAGAGCGGTCAGCGTACAACAGAGCGAGCATTGAGTGTGGCTACGGACAGGCTGGTCACGCAAAGTGTACAATAGCAAACTAGCAAACTAGCAAGCTAGTAAGCTGAAGGCATCGGTAAGGAAGTAGTGAGGCAGGAGAGGCAAAAGAAGAGCCCCCAGGCGGGATCGAACCACCGACCTTTCGCTTACGAAGCGAGTGCTCTACCACTGAGCTATAGGGGCTTACGGACAAAGAGACACATTCACAGCACGAGCACCACATACACCACAATAAAAGCATACGCACGAACATGCATACATCGCACTCACCGTCCATGCATACACCATACGTCAACTACTACATCACCGCCAACTCAGCGCATGCCACATTGCCACATCAACTCCTTTCCTTAAAGCTGCTGCGACGCATCGGTAAGGGCTCCGCCACTTCAAACGACGCTTCGATGAGCGGAGATATGTGTGCGAGGTGCTCGTGACGTGGTTTCGTCGTAGAAGTAAAGAAGGGTGAGATGTGGCGGGGTGAGTGGGTAGAAATTGTGGATCTCGTAATGCGTATCGGTGTGTGGATGGAGTCTGCATGTGTGGACATTGGGTTTTGGTATCGGGGGAATAGCTCAGTGGTAGAGCGCTGGATTCCAGTCCCAGCGGTCGGGGGCTCGATCCCCTCTTCCCTCATGCTTTAAGCTTTTGCGCGTCCTTCGTTTCTCTGTCCGTTTTCCCACCTTAACAGCCGCACAGTTACAATGCTCACTATCAGCCGAGCACACGACCACGCCACCAAGCAAAAAGTGCGATACTTCTCGATTTATGCGTGTCATCCTTGCGCAGGGGCCATGCTAATCTTCTCTGTATCGTTCCAATTTTTACGGATGACCACCGAAGTGGTTCCTACCACACGCCTCGCGTCACCGACATATAGCTGCTAGCCTTGGGCCTCACATCCAGAACCACTTTCGTCGAAAAGGGAAGGACTACCAGCCCAGTCCGTGCATCCACCAGCATTTTCAGATTAGTTTTTGCTACTGCGAGTCTGCTGAGGTAAAGGAAAACGACAGCTGTGAGATTCGAACTCACGCGGGTTGCCCCATTAACTTAGCAGGCTAACGCCTTAACCACTCGGCCAAGCTGTCATCGTTATGCAACAAAAAACATAGATATCCACTCCCACCCTCATCAGATTCAAATCAACCAAACCAAACTCACGACCACCCCACCCCGCACATACCGTCACGACCTGTGCTACCACCCATAGATACAGCGCATACCGCACGCCTTTATCAAATACTGACAACACTAAGAGAGAACATCCACACTCGCCGGCAGCACAATCTTCAATCGTCAAAGCATTCAGCGTCTTTCACCTCTGCATGTCTTCGGCTGGTGGCATGTTGGCCACCACCTACGTACGCTGCTTATGTTCTAACCCGCCACGGATATCATCTCGTACATAATACTCTCAACAGGGGGGGGGGCAACTTGCACGGTCAGACTCAGTGACATCATGCTAGCGGATCCGACAGTTGTTGCTGCTCGTGATGATATCTTCTTATATATTGTCACAGACACGATTCACACGCGACAGCAGTCTTCGGCACGACTTTACCTACGGCGTCGAGCAGCCGCAACACCAAGAATTCATCTGGAAGATCTGAATGTTGGTGTCTAGGTACTAGATGTGGTGGAACAATAATGAAGAGCGGTCAGCGTACAACAGAGCGAGTATTGAGTGTGGCTACGGACAGGCTGGTCACGCAAAGTGCACAATAGCAAACTAGCAAACTAGCAAGCTAGTAAGCTGAAGGCATCGGTAAGGAAGTAGTGAGGCAGGAGAGGCAAAAGAAGAGCCCCAGACGGGATCGAACCACCGACCTTTCGCTTACGAAGCGAGTGCTCTACCACTGAGCTATAGGGGCTTACGGACCTCGACTCAAAGAGACACATTCACAGCACGAGCACCACATACACCACAATAAAAGCATACGCACGAACATGCATACATCGCACTCACCGTCCATGCATACACCATACGTCAACTACTACATCACCGCCAACTCAGCGCATGCCACATTGCCACATCAACTCCTTTCCTTAAAGCTGCTGCGACGCATCGGTAAGGGCTCCGCCACTTCAAACAACGCTTCGATGAGCGGAGATATGTGTGCGAGGTGCTCGTGACGTGGTTTCGTCGTAGAAGTAAAGAAGGGTGAGATGTGGCGGGGTGAGTGGGTAGAAATTGTGGATCTCGTAATGCGTATCGGTGTGTGGATGGAGTCTGCATGTGTGGACATTGGGTTTTGGTATCGGGGGAATAGCTCAGTGGTARAGCGCTGGATTCCAGTCCCAGCGGTCGGGGGCTCGATCCCCTCTTCCCTCATGCTTTAAGCTTTTGCGCGTCCTTCGTTTCTCTGTCCGTTTTCCCACCTTAACAGCCGCACAGTTACAATGCTCACTATCAGCCGGGCACACGACCACGCCACCAAGCAAAAAGTGCGATACTTCTCGATTTATGCGTGTCATCCTTGCGCAGGGGCCATGCTAATCTTCTCTGTATCGTTCCAATTTTTACGGATGACCACCGAAGTGGTTCCTACCACACGCCTCGCGTCACCGACATATAGCTGCTAGCCTTGGGCCTCACATCCAGAACCACTTTCGTCGAAAAGGGAAGGACTACCAGCCCAGTCCGTGCATCCACCAGCATTTTCAGATTAGTTTTTGCTACYGCGAGTCTGCTGAGGTAAAGGAAAACGACAGCTGTGAGATTCGAACTCACGCGGGTTGCCCCATYAACTTAGCAGGCTAACGCCTTAACCACTCGGCCAAGCYGTCATCGTTATGCARCAAAAAACATAGATATCCACTCYYACCCTCATCAGATTCAAATCAACCAAACCAAACTCACGACCACCCCGCACATACCGTCACGACCTGTGCTACCACCCATAGATACRGCGCATACCGCACGCCTTTATCAAATACTGACAACACKAAGAGAGAACATCCACACTCGCCGGCAGCACAATCTTCAATCGTCAAAGCATTCAGCGTCTTTCACCTCTGCATGTCTTCGGCTGGTGGCATGTTGGCCACCACCTACGTACGCTGCTTATGTTCTAACCCGCCACGGATATCATCTCGTACATAATACTCTCAACANGGGGGGGGCAACTTGCACGGTCAGACTCAGTGACATCATGCTAGCGGATCCGACAGTTGTTGCTGCTCGTGATGATATCTTCTTATATATTGTCACAGACACGATTCACACGCRACAGCAGTCTTCGGYACGACTTTACCTACGGCGTCGAGCAGCCGCAACACCAAGAATTCATCTGGAAGATCTGAATGTTGGTGTCTAGGTACTAGATGTGGTGGAACAATAATGAAGAGCGGTCAGCGTACAACAGAGCGAGTATTGAGTGTGGCTACGGACAGGCTGGTCACGCAAAGTGCACAATAGCAAACTAGCAAACTAGCAAGCTAGTAAGCTGAAGGCATCGGTAAGGAAGTAGTGAGGCAGGAGAGGCAAAAGAWGAGCCCCCAGGCGGGWTYGAACCACCGACCTTTCGCTTACGAAGCGAGTGCTCTACCACTGAGCTATAGGGGCTTACGGACYTCGACTCAAAGAGACACATTCASAGCACGAGCACCACATACACCACAATAAAAGCATACGCACGAACATGCATACATCGCACTCACCGTCCATGCATACACCATACGTCAACTACTACATCACCGCCAACTCAGCGCATGCCACATTGCCACATCAACTCCTTTCCTTAAAGCTGCTGCGACGCATCGGTAAGGGCTCCGCCACTTCAAACGACGCTTCGATGAGCGGAGATATGTGTGCGAGGTGCTCGTGACGTGGTTTCGTCGTAGAAGTAAAGAAGGGTGAGATGTGGCGGGGTGAGTGGGTAGAAATTGTGGATCTCGTAATGCGTATCGGTGTGTGGATGGAGTCTGCATGTGTGGACATTGGGTTTTGGTATCGGGGGAATAGCTCAGTGGTAGAGCGCTGGATTCCAGTCCCAGCGGTCGGGGGCTCGATCCCCTCTTCCCTCATGCTTTAAGCTTTTGCGCGTCCTTCGTTTCTCTGTCCGTTTTCCCACCTTAACAGCCGCACAGTTACAATGCTCACTATCAGCCGGGCACACGACCACGCCACCAAGCAAAAAGTGCGATACTTCTCGATTTATGCGTGTCATCCTTGCGCAGGGGCCATGCTAATCTTCTCTGTATCGTTCCAATTTTTACGGATGACCACCGAAGTGGTTCCTACCACACGCCTCGCGTCACCGACATATAGCTGCTAGCCTTGGGCCTCACATCCAGAACCACTTTCGTCGAAAAGGGAAGGACTACCAGCCCAGTCCGTGCATCCACCAGCATTTTCAGATTAGTTTTTGCTACTGCGAGTCTGCTGAGGTAAAGGAAAACGACAGCTGTGAGATTCGAACTCACGCGGGTTGCCCCATTAACTTAGCAGGCTAACGCCTTAACCACTCGGCCAAGCTGTCATCGTTATGCAACAAAAAACATAGATATCCACTCCCACCCTCATCAGATTCAAATCAACCAAACCAAACTCACGACCACCCCGCACATACCGTCACGACCTGTGCTACCACCCATAGATACAGCGCATACCGCACGCCTTTATCAAATACTGACAACACTAAGAGAGAACATCMACACTCGCCGGCAGCACAATCTTCAATCGTCAAAGCATTCAGCGTCTTTCACCTCTGCATGTCTTCGGCTGGTGGCATGTTGGCCACCACCTACGTACGCTGCTTATGTTCTAACCCGCCACGGATATCATCTCGTACATAATACTCTCAACANGGGGGGGGGGCAACTTGCACGGTCAGACTCAGTGACATCATGCTAGCGGATCCGACAGTTGTTGCTGCTCGTGATGATATCTTCTTATATATTGTCACAGACACGATTCACACGCGACAGCAGTCTTCGGCACGACTTTACCTACGGCGTCGAGCAGCCGCAACACCAAGAATTCATCTGGAAGATCTGAATGTTGGTGTCTAGGTACTAGATRTGGTGGAACAATAATGAAGAGCGGTCAGCGTACAACAGAGCGAGYATTGAGTGTGGCTACGGACAGGCTGGTCACGCAAAGTGYACAATAGCAAACTAGCAAACTAGCAAGCTAGTAAGCTGAAGGCATCGGTAAGGAAGTAGTGAGGCAGGAGAGGCAAAAGAAGAGCCCCCAGGCGGGATCGAACCACCGACCTTTCGCTTACGAAGCGAGTGCTCTACCACTGAGCTATAGGGGCTTACGGACCYCGACTCAAAGAGACACATTCACAGCACGAGCACCACATACACCACAATAAAAGCATACGCACGAACATGCATACATCGCACTCACCGTCCATGCATACACCATACGTCAACTACTACATCACCGCCAACTCAGCGCATGCCACATTGCCACATCAACTCCTTTCCTTAAAGCTGCTGCGACGCATCGGTAAGGGCKCCGCCACTTCAAACRACGCTTCGATGAGCGGAGATATGTGTGCGAGGTGCTCGTGACGTGGTTTCGTCGTAGAAGTAAAGAAGGGTGAGATGTGGCGGGGTGAGTGGGTAGAAATTGTGGATCTCGTAATGCGTATCGGTGTGTGGATGGAGTCTGCATGTGTGGACATTGGGTTTTGGTATCGGGGGAATAGCTCAGTGGTAGAGCGCTGGATTCCAGTCCCAGCGGTCGGGGGTTCGATCCCCTCTTCCCTCATGCTTTAAGCTTTTGCGCGTCCTTCGTTTCTCTGTCCGTTTTCCCACCTTAACAGCCGCACAGTTACAATGCTCACTATCAGCCGAGCACACGACCACGCCACCAAGCAAAAAGTGCGATACTTCTCGATTTATGCGTGTCATCCTTGCGCAGGGGCCATGCTAATCTTCTCTGTATCGTTCCAATTTTTACGGATGACCACCGAAGTGGTTCCTACCACACGCCTCGCGTCACCGACATATAGCTGCTAGCCTTGGGCCTCACATCCAGAACCACTTTCGTCGAAAAGGGAAGGACTACCAGCCCAGTCCGTGCATCCACCAGCATTTTCAGATTAGTTTTTGCTACTGCGAGTCTGCTGAGGTAAAGGAAAACGACAGCTGTGAGATTCGAACTCACGCGGGTTGCCCCATTAACTTAGCAGGCTAACGCCTTAACCACTCGGCCAAGCTGTCATCGTTATGCAACAAAAAACATAGATATCCACTCCCACCCTCATCAGATTCAAATCAACCAAACCAAACTCACGACCACCCCGCACATACCGTCACGACCTGTGCTACCACCCATAGATACAGCGCATACCGCACGCCTTTATCAAATACTGACAACACTAAGAGAGAACATCCACACTCGCCGGCAGCACAATCTTCAATCGTCAAAGCATTCAGCGTCTTTCACCTCTGCATGTCTTCGGCTGGTGGCATGTTGGCCACCACCTACGTACGCTGCTTATGTTCTAACCCGCCACGGATATCATCTCGTACATAATACTCTCAACAGGGGGGGGGGGGCAACTTGCACGGTCAGACTCAGTGACATCATGCTAGCGGATCCGACAGTTGTTGCTGCTCGTGATGATATCTTCTTATATATTGTCACAGACACGATTCACACGCGACAGCAGTCTTCGGCACGACTTTACCTACGGCGTCGAGCAGCCGCAACACCAAGAATTCATCTGGAAGATCTGAATGTTGGTGTCTAGGTACTAGATGTGGTGGAACAATAATGAAGAGCGGTCAGCGTACAACAGAGCGAGTATTGAGTGTGGCTACGGACAGGCTGGTCACGCAAAGTGCACAATAGCAAACTAGCAAACTAGCAAGCTAGTAAGCTGAAGGCATCGGTAAGGAAGTAGTGAGGCAGGGGAGGCAAAAGAAGAGCCCCCAGGCGGGATCGAACCACCGACCTTTCGCTTACGAAGCGAGTGCTCTACCACTGAGCTATAGGGGCTTACGGACCTCGACTCAAAGAGACACATTCACAGCACGAGCACCACATACACCACAATAAAAAAATACGAACGAACATGGATACATCACACTCACCGTCCATGCATACACCATACGTCAACTACTACATCACCACCAACTCAGCGCATGCCACATTGCCACATCAACTCCTTTCCTTAAAGCTGCTGCGACGCATCGGTAAGGGCTCCGCCACTTCAAACGACGCTTCGATGAGCGGAGAGATGTGTGCGAGGTGCTCGTGACGTGGTTTCGTCGTAGAAGTAAAGAAGGGTGAGATGTGGCGGGGTGAGTGGGTAGAAATTGTGGATCYTGTAATGCGTATCGATGTGTGGATGGAGTCTGCATGTGTGGACATTGGGTTTTGGTATCGGGGGAATAGCTCAGTGGTAGAGCGCTGGATTCCAGTCCCAGCGGTCGATCCCCTCTTCCCTCATGCTTTAAGCTTTTGCGCGTCCTTCGTTTCTCTGTCCGTTTTCCCACCTTAACAGCCGCACAGTTACAATGCTCACTATCAGCCGAGCACACGACCACGCCACCAAGCAAAAAGTGCGATACTTCTCGATTTATGCGTGTCATCCTTGCGCAGGGGCCATGCTAATCTTCTCTGTATCGTTCCAATTTTTACGGATGACCACCGAAGTGGTTCCTACCACACGCCTCGCGTCACCGACATATAGCTGCTAGCCTTGGGCCTCACATCCAGAACCACTTTCGTCGAAAAGGGAAGGACTACCAGCCCAGTCCGTGCATCCACCAGCATTTTCAGATTAGTTTTTGCTACTGCGAGTCTGCTGAGGTAAAGGAAAACGACAGCTGTGAGATTCGAACTCACGCGGGTTGCCCCATTAACTTAGCAGGCTAACGCCTTAACCACTCGGCCAAGCTGTCATCGTTATGCAACAAAAAACATAGATATCCACTCCCACCCTCATCAGATTCAAATCAACCAAACCAAACTCACGACCACCCCGCACATACCGTCACGACCTGTGCTACCACCCATAGATACAGCGCATACCGCACGCCTTTATCAAATACTGACAACACTAAGAGAGAACATCCACACTCGCCGGCAGCACAATCTTCAATCGTCAAAGCATTCAGCGTCTTTCACCTCTGCATGTCTTCGGCTGGTGGCATGTTGGCCACCACCTACGTACGCTGCTTATGTTCTAACCCGCCACGGATATCATCTCGTACATAATACTCTCAACAGGGGGGGGCAACTTGCACGGTCAGACTCAGTGACATCATGCTAGCGGATCCGACAGTTGTTGCTGCTCGTGATGATATCTTCTTATATATTGTCACAGACACGATTCACACGCGACAGCAGTCTTCGGCACGACTTTACCTACGGCGTCGAGCAGCCGCAACACCAAGAATTCATCTGGAAGATCTGAATGTTGGTGTCTAGGTACTAGATGTGGTGGAACAATAATGAAGAGCGGTCAGCGTACAACAGAGCGAGCATTGAGTGTGGCTACGGACAGGCTGGTCACGCAAAGTGCACAATAGCAAACTAGCAAACTAGCAAGCTAGTAAGCTGAAGGCATCGGTAAGGAAGTAGTGAGGCAGGAGAGGCAAAAGAAGAGCCCCCAGGCGGGATCGAACCACCGACCTTTCGCTTACGAAGCGAGTGCTCTACCACTGAGCTATAGGGGCTTACGGACCTCGACTCAAAGAGACACATTCACAGCACGAGCACCACATACACCACAATAAAAACATACGAACGAACATGGATACATCACACTCACCGTCCATGCATACACCATACGTCAACTACTACATCACCGCCAACTCAGCGCATGCCACATTGCCACATCAACTCCTTTCCTTAAAGCTGCTGCGACGCATCGGTAAGGGCYCCGCCACTTCAAACGACGCTTCGATGAGCGTGTGCGAGGTGCTCGTGACGTGGTTTCGTCGTAGAAGTAAAGAAGGGTGAGATGTGGCTGGGTGAGTGGGTAGAAATTGTGGATCTCGTAATGCGTATCGGTGTGTGGATGGAGTCTGCATGTGTGGACATTGGGTTTTGGTATCGGGGGAATAGCTCAGTGGTAGAGCGCTGGATTCCAGTCCCAGCGGTCGGGGGTTCGATCCCCTCTTCCCTCATGCTTTAAGCTTTTGCGCGTCCTTCGTTTCTCTGTCCGTTTTCCCACCTTAACAGCCGCACAGTTACAATGCTCACTATCAGCCGAGCACACGACCACGCCACCAAGCAAAAAGTGCGATACTTCTCGATTTATGCGTGTCATCCTTGCTCAGGGGCCATGCTAATCTTCTCTGTATCGTTCCAATTTTTACGGATGACCACCGAAGTGGTTCCTACCACACGCCTCGCGTCACCGACCCTCACATCCAGAACCACTTTCGTCGAAAAGGGAAGGACTACCAGCCCAGTCCGTGCATCCACCAGCATTTTCAGATTAGTTTTTGCTACTGCGAGTCTGCTGAGGTAAAGGAAAACGACAGCTGTGAGATTCGAACTCACGCGGGTTGCCCCATTAACTTAGCAGGCTAACGCCTTAACCACTCGGCCAAGCTGTCATCGTTATGCATCAAAAAACATAGATATCCACTCCCACCATCATCAGATTCAAATCAACCAAACCAAACTCACGACCACCCCGCACATACCGTCACGACCTGTGCTACCACCCATAGATACAGCGCATACCGCACGCCTTTATCAAATACTGACAACACTAAGAGAGAACATCCACACTCGCCGGCAGCACAATCTTCAATCGTCAAAGCATTCAGCGTCTTTCACCTCTGCATGTCTTCGGCTGGTGGCGTGTTGGCCACCACCTACGTACGCTGCTTATGTTCTAACCCGCCACGGATATCATCTCGTACATAATACTCTCAACAGGGGGGGGGGGGCAACTTGCACGGTCAGACTCAGTGACATCATGCTAGTGGATCCGACAGTTGTTGCTGCTCGTGATGATATCTTCTTATATATTGTCACAGACACGATTCACACGCGACAGCAGTCTTCGGCACGACTTTACCTACGGCGTCGAGCAGCCGCAACACCAAGAATTCATCTGGAAGATCTGAATGTTGGTGTCTAGGTACTAGATGTGGTGGAACAATAATGAAGAGCGGTCAGCGTACAACAGAGCGAGTATTGAGTGTGGCTACGGACAGGCTGGTCACGCAAAGTGCACAATAGCAAACTAGCAAACTAGCAAGCTAGTAAGCTGAAGGCATCGGTAAGGAAGTAGTGAGGCAGGAGAGGCAAAAGAAGAGCCCGCAGGCGGGATCGAACCACCGACCTTTCGCTTACGAAGCGAGTGCTCTACCACTGAGCTATAGGGGCTTACGGACTTCGACTCAAAGAGACACATTCACAGCACGAGCACCACATACACCACAATAAAAGCATACGCACGAACATGCATACATCGCACTCACCGTCCATGCATACACCATACGTCAACTACTACATCACCGCCAACTCAGCGCATGCCACATTGCCACATCAACTCCTTTCCTTAAAGCTGCTGCGACGCATCGGTAAGGGCTCCGCCACTTCAAACAACGCTTCGATGAGCGGAGATATGTGTGCGAGGTGCTCGTGACGTGGTTTCGTCGTAGAAGTAAAGAAGGGGTGAGATGTGGCGGGGTGAGTGGGTAGAAATTGTGGATCTCGTAATGCGTATCGGTGTGTGGATGGAGTCTGCATGTGTGGACATTGGGTTTTGGTATCGGGGGAATAGCTCAGTGGTAGAGCGCTGGATTCCAGTCCCAGCGGTCGGGGGTTCGATCCCCTCTTCCCTCATGCTTTAAGCTTTTGCGCGTCCTTCGTTTCTCTGTCCGTTTTCCCACCTTAACAGCCGCACAGTTACAATGCTCACTATCAGCCGAGCACACGACCACGCCACCAAGCAAAAAGTGCGATACTTCTCGATTTATGCGTGTCATCCTTGCGCAGGGGCCATGCTAATCTTCTCTGTATCGTTCCAATTTTTACGGATGACCACCGAAGTGGTTCCTACCACACGCCTCGCGTCACCGACATATAGCTGCTAGCCTTGGGCCTCACATCCAGAACCACTTTCGTCGAAAAGGGAAGGACTACCAGCCCAGTCCGTGCATCCACCAGCATTTTCAGCTTAGTTTTTGCTACTGCGAGTCTGCTGAGGTAAAGGAAAACGACAGCTGTGAGATTCGAACTCACGCGGGTTGCCCCATTAACTTAGCAGGCTAACGCCTTAACCACTCGGCCAAGCTGTCATCGTTATGCAACAAAAAACATAGATATCCACTCCCACCCTCATCAGATTCAAATCAACCAAACCAAACTCACGACCACCCCGCACATACCGTCACGACCTGTGCTACCACCCATAGATACAGCGCATACCGCACGCCTTTATCAAATACTGACAACACTAAGAGAGAACATCCACACTCGCCGGCAGCACAATCTTCAATCGTCAAAGCATTCAGCGTCTTTCACCTCTGCATGTCTTCGGCTGGTGGCATGTTGGCCACCACCTACGTACGCTGCTTATGTTCTAACCCGCCACGGATATCATCTCGTACATAATACTCTCAACAGGGGGGGGGCAACTTGCACGGTCAGACTCAGTGACATCATGCTAGCGGATCCGACAGTTGTTGCTGCTCGTGATGATATCTTCTTATATATTGTCACAGACACGATTCACACGCGACAGCAGTCTTCGGCACGACTTTACCTACGGCGTCGAGCAGCCGCAACACCAAGAATTCATCTGGAAGATCTGAATGTTGGTGTCTAGGTACTAGATGTGGTGGAACAATAATGAAGAGCGGTCAGCGTACAACAGAGCGAGTATTGAGTRTGGCTACGGACAGGCTGGTCACGCAAAGTGCACAATAGCAAACTAGCAAACTAGCAAGCTAGTAAGCTGAAGGCATCGGTAAGGAAGTAGTGAGGCAGGAGAGGCAAAAGAAGAGCCCCAGGCGGGATCGAACCACCGACCTTTCGCTTACGAAGCGAGTGCTCTACCACTGAGCTATAGGGGCTTACGGACTTCGACTCAAAGAGACACATTCACAGCACGAGCACCACATACACCACAATAAAAGCATACGCACGAACATGCATACATCGCACTCACCGTCCATGCATACACCATACGTCAACTACTACATCACCGCCAACTCAGCGCATGCCACATTGCCACATCAACTCCTTTCCTTAAAGCTGCTGCGACGCATCGGTAAGGGCTCCGCCACTTCAAACAACGCTTCGATGAGCGGAGATATGTGTGCGAGGTGCTCRTGACGTGGTTTCGTCGTAGAAGTAAAGAAGGGTGAGAYGTGGCGGGGTGAGTGGGTAGAAATTGTGGATCTCGTAATGCGTATCGGTGTGTGGATGGAGTCTGCATGTGTGGACATTGGGTTTTGGTATCGGGGGAATAGCTCAGTGGTAGAGCGCTGGATTCCAGTCCCAGCGGTCGGGGGCTCGATCCCCTCTTCCCTCATGCTTTAAGCTTTTGCGCGTCCTTCGTTTCTCTGTCCGTTTTCCCACCTTAACAGCCGCACAGCTACAATGCTCACTATCAGCCGRGCACACGACCACGCCACCAAGCAAAAAGTGCGATACTTCTCGATTTATGCGTGTCATCCTTGCGCAGGGGCCATGCTAATCTTCTCTGTATCGTYCCAATTTTTACGGATGACCACCGAAGTGGTTCCTACCACACGCCTCGCGTCACCGACATATAGCTGCTAGCCTTGGGCCTCACATCCAGAACCACTTTCGTCGAAAAGGGAAGGACTACCAGCCCAGTCCGTGCATCCACCAGCATTTTCAGATTAGTTTTTGCTACYGCGAGTCTGCTGAGGTAAAGGAAAACGACAGCTGTGAGATTCGAACWYACGCGGGTTGCCCCATTAACTTAGCAGGCTAACGCCTTAACCACTCGGCCAAGCTGTCATCGTTATGCAACAAAAAAACATAGATATCCACTCCCACCCTCATCAGATTCAAATCAACCAAACCAAACTCACGACCACCCCGCACATACCGTCACGACCTGTGCTACCACCCATAGATACAGCGCATACCGCACGCCTTTATCAAATACTGACAACACTAAGAGAGAACATCCACACTCGCCGGCAGCACAATCTTCAATCGTCAAAGCATTCAGCGTCTTTCACCTCTGCATGTCTTCGGCTGGTGGCATGTTGGCCACCACCTACGTACGCTGCTTATGTTCTAACCCGCCACGGATATCACTTCGTACATAATACTCTCAACAGGGGGGGGCAACTTGCACGGTCAGACTCAGTGACATCATGCTAGCGGATCCGACAGTTGTTGCTGCTCGTGATGATATCTTCTTATATATTGTCACAGACACGATTCACACGCGACAGCAGTCTTCGGCACGACTTTACCTACGGCGTCGAGCAGCCGCAACACCAAGAATTCATCTGGAAGATCTGAATGTTGGTGTCTAGGTACTAGATGTGGTGGAACAATAATGAAGAGCGGTCAGCGTACAACAGAGCGAGTATTGAGTGTGGCTACGGACAGGCTGGTCACGCAAAGTGCACAATAGCAAACTAGCAAACTAGCAAGCTAGTAAGCTGAAGGCATCGGTAAGGAAGTAGTGAGGCAGGAGAGGCAAAAGAAGAGCCCCCAGGCGGGATCGAACCACCGACCTTTCGCTTACGAAGCGAGTGCTCTACCACTGAGCTATAGGGGCTTACGGACTTCGACTCAAAGAGACACATTCAGAGCACGAGCACCACATACACCACAATAAAAGCATACGCACGAACATGCATACATCGCACTCACCGTCCATGCATACACCATACGTCAACTACTACATCACCGCCAACTCAGCGCATGCCACATTGCCACATCAACTCCTTTCCTTAAAGCTGCTGCGACGCATCGGTAAGGGCTCCGCCACTTCAAACGACGCTTCGATGAGCGGAGATATGTGTGCGAGGTGCTCGTGACGTGGTTTCGTCGTAGAAGTAAAGAAGGGTGAGATGTGGCGGGGTGAGTGGGTAGAAATTGTGGATCTCGTAATGCGTATCGGTGTGTGGATGGAGCCTGCATGTGTGGACATTGGGTTTTGGTATCGGGGGAATAGCTCAGTGGTAGAGCGCTGGATTCCAGTCCCAGCGGTCGATCCCCTCTTCCCTCATGCTTTAAGCTTTTGCGCGTCCTTCGTTTCTCTGTCCGTTTTCCCACCTTAACAGCCGCACAGTTACAATGCTCACTATCAGCCGAGCACACGACCACGCCACCAAGCAAAAAGTGCGATACTTCTCGATTTATGCGTGTCATCCTTGCGCAGGGGGCCATGCTAATCTTCTCTGTATCGTTCCAATTTTTACGGATGACCACCGAAGTGGTTCCTACCACACGCCTCGCGTCACCGACATATAGCTGCTAGCCTTGGGCCTCACATCCAGAACCACTTTCGTCGAAAAGGGAAGGACTACCAGCCCAGTCCGTGCATCCACCAGCATTTTCAGATTAGTTTTTGCTACCGCGAGTCTGCTGAGGTAAAGGAAAACGACAGCTGTGAGATTCGAACTCACGCGGGTTGCCCCATTAACTTAGCAGGCTAACGCCTTAACCACTCGGCCAAGCTGTCATCGTTATGCAACAAAAAACATAGATATCCACTCCCACCCTCATCAGATTCAAATCAACCAAACCAAACTCACGACCACCCCGCACATACCGTCACGACCTGTGCTACCACCCATAAATACAGCGCATACCGCACGCCTTTATCAAATACTGACAACACTAAGAGAGAACATCCACACTCGCCGGCAGCACAATCTTCAATCGTCAAAGCATTCAGCGTCTTTCACCTCTGCATGTCTTCGGCTGGTGGCATGTTGGCCACCACCTACGTACGCTGCTTATGTTCTAACCCGCCACGGATATCATCTCGTACATAATACTCTCAACAGGGGGGGGGGGGGGCAACTTGCACGGTCAGACTCAGTGACATCATGCTAGCGGATCCGACAGTTGTTGCTGCTCGTGATGATATCTTCTTATATATTGTCACAGACACGATTCACACGCGACAGCAGTCTTCGGCACGACTTTACCTACGGCGTCAAGCAGCCGCAACACCAAGAATTCATCTGGAAGATCTGAATGTTGGTGTCTAGGTACTAGATGTGGTGGAACAATAATGAAGAGCGGTCAGCGTACAACAGAGCGAGTATTGAGTGTGGCTACGGACAGGCTGGTCACGCAAAGTGCACAATAGCAAACTAGCAAACTAGCAAGCTAGTAAGCTGAAGGCATCGGTAAGGAAGTAGTGAGGCAGGAGAGGCAAAAGAAGAGCCCCCAGGCGGGATCGAACCACCGACCTTTCGCTTACGAAGCGAGTGCTCTACCACTGAGCTATAGGGGCTTACAAAGAGACACATTCACAGCACGAGCACCACATACACCACAATAAAAGCATACGCACGAACATGCATACATCGCACTCACCGTCCATGCATACACCATACGTCAACTACTACATCACCGCCAACTCAGCGCATGCCACATTGCCACATCAACTCCTTTCCTTAAAGCTGCTGCGACGCATCGGTAAGGGCTCCGCCACTTCAAACGACGCTTCGATGAGCGGAGAGATGTGTGCGAGGTGCTCGTGACGTGGTTTCGTCGTAGAAGTAAAGAAGGGTGAGATGTGGCGGGGTGAGTGGGTAGAAATTGTGGATCTTGTAATGCGTATCGGTGTGTGGATGGAGTCTGCATGTGTGGACATTGGGTTTTGGTATCGGGGGAATAGCTCAGTGGTAGAGCGCTGGATTCCAGTCCCAGCGGTCGGGGGTTCGATCCCCTCTTTTCTCATGCTTTAAGCTTTTGCGCGTCCTTCGTTCGTAGCTAAAATGCACAGTTGTCATCCTTTCGGCTGTAGGAAATCAGAAATTCTGATGGGATCTGAATAGTTAGCAGAACCACGGTTCTGGCTTGGATCGTTTTCGGCGTGTGCCAAGACCCACTCACACTTAATGTTGCGATACTGTCACCACCTTATCGTCTGAAGGAGTCGGAGGCAATGCCTGCGACTCAAACGGTCTGAGATTTTAGCGTCGACTGCTAGCGTTACAGCTGAAGGTTATTACAGGGACGTGGGCATGGTAGGTGATAAGATAGATGGAGGCGAAAAGTAGCTGTCTCAAGAAAAGACTGGACAGGGAGAACTTTCGACATTGGTATTAGGAGTGCTACACGCACTTTCTTGATCCAGTAGTAAAATTTTTGTGTTCAATTATCCTTTTTTCGCTGAAGGTTCTCTTTCTCACCGTCTTGTAGAAGCTCAGCTGTCCGTTAATAATGTCGACTCACAGTGCTAAAAGTTCCCTGTAAATGTTTTTTTTTTCATTTGTCAACGGGCTGACATACACACGCATACTTTGAAGGCGAAAGAGTGGCAAAATCTAGAGCAGACTGGGTCCAGTGCGCACTGAAGTAATTTCAGAGTAAGAGCATATTCTCAGCGATTTAATTGGCTCGCGAAGTGATATTTTGAAAACTTGATCAAACGTTTGTCGCTCCACCATACTATATTGTTACCGTAAATTCGACAGGTTTGCTTGTTCACAAGCACTTTCATTTCGTGTCAAACAGTTGTACCAAACCTGATGCGCAGCTTGTCATTTTCATTTTTTGTGAAGGCGCAAACAAAAACAAAAAAAGCGCCGTGCTTGTTGCCACTCCAATCATCAAGAAATATGGCTGTAGTTTTCTTCGCCTTTATTTCCGCAGCTAGTCCACACTGTCTTGATACCCTTTGCTTGTTTTGGAGCAGTATAAATAGAATTACAAGCTTTACTTTTGTTAGCTGCCTTACCAGTTTGATCTGCATTAAAAGCCTAACACAGCTGCCTTCTACGATAAGCTGCAGCACCTCCACTCTAAGCGGTTTGGAGGCTTCTACAGCCTTGTCGTGCTTTAGGTGGAAGTGACAGACGAAGCAGAGAACGGATTTCCCACAAGTCCACATGACTCTGCCATCTCAAACCTTTAAGTTTTAGCATTGATCACGATCCGGGGCGTCGTCCTTGCGCAGGGCGTTGAGCCACCGTATGATAATTTCTTCTGCCTCCTTTCTAAGAATTGTAGCCTTGCCACGTTAACAAA
>Contig_431
GTACTTGGTCACAGCGTCCGATGCGTGTTCGAGTCATTATGTATGTTGTCCCAGCCAGTGTGTCTCGATTACCTCAACTGTCGACGTTGGCCTGGTCGCAGCACCACCTGATGTCAATCCAAAATCCTGCTGTTGCTGACCATGCCAACAACAACGCCCACCGGCGACTGAAAAAAACATTAGACCCTGCCCACGATGATGCCGAGCTGGAAAAAGAAACAAGTAATGAAGATAGAGACATTGTGTGGATACTTTAAAGGGAAGGTATAACTCTTGTTTGTCATAAAGCCTCCCCCTGTACAGTTTCTACACGCCATAAGTACGAAGCTAAGGCGACGGAGAATGACTCTTATTTTCCCTGCGAATGAGCCGACCACTGATTCGATGCGAAGGGAGGAAACACAAAATGTATATACGAACATTTGTTGCTACATCGATAAGCGAAGAGCAGTTGTTACCTATTCAGACACTAAAAGGCTTGATAGAAGTGTAAAATAAGTTTGCGGAGAGATCACTAGACTCAAGAGCCTTCAGTAAATGTTCAATGGATTGCAACAGGAGTACCCACTCTATTTATATAATAATCATTACTACCTAAAGAATTTTGGCTAGCTCTACAACCGCAATAGATTTACAATTCCTTGGAGCATTAAACCAACACACCTGGGCACATGTGCGACAAGCGGCAGTCTCCGATGCCGCGAATGGGCTCCGTAGTTGGCGGTCATATCGTGTCAATTCTCGAGATTTGCCTCCTATCTGTAAAAACGATACGGAAGAGTAGATCCACAAACTTGCGACAGCAACAAAACGCTCCGAGCACCGAGCCAACAATCCTAGTAAAATGTGCGGTAAATCACAGCTGTTATCTAGTCGCACCACCCATGCAATGTTTTCTTCCGTCCTGTTGCCACATACGCCATTTCTTGAGTTTGCCAAAACAAAAAAGTTAAATGACAGGTAATAAATATTTTAACAATGTCCAATACAGTATAAAGTTTTTTCTTCATGCCACACTTGATTCACAGTGTCCTTATGGCAAATAAATGCCAGTATCCGCTCTGGACATCACGTTGACATAGAAACTTGAAGCTATTTCCGTTGCCGCCATCGCTTGTCACCTTTCGTAGATTACAAGTCGCTGGTCTTGCAATCATATGTTGGCGCTTTGTCCTGAGCTCATACGATGGCCACTTGATTCCTCTAAACACCTGCCTGTTTTAGAATCCGTCGTTTTGTCAAATACGCGTGCGTGCTCGCGTAATCGTATAATGGTCGAAACAAGACGACCTGATCGTGTTGTTTTAGATCACGTCACGCTGAAGTGGGATCACGTCATCCGCTTCAACTTCAACAGCATTTTCTGTGGTCAAGTCTTCATGTTGTGAATCACTAAGCTCTGGTACCGAAGCAGTGTCTTCGACTTATTCCTCTTAATGATGCGTCACCAAGTGCCTTGAAATAAAGTTTTACTGTGTGAACCCAACGTTCTGGCCGTGATATCCCTTGACACCATCTCTGTAGCCCATAAATCCAAACTCAAACGTTTCACATCCGGTTTTTGTCTCTTTTAATCAGCGACGCGCGCGTAGTCGAGTGCACCACACATTTCCATGTTCCTGATATGTGGCTTGGTTCAGTAAAAAATCTCATACGGCTTCTTGACAGTTATCAAATTGGCAATCCGATTGATGATCCATGCCGCTGTGTTGACAGCTTCAGCCCACTACTTCTTTTCGATGTACTCGTGGTAGAGCACGCATTGTGCAATCTCTGTTAGGCTTCGGCTCATGTTCTCAGCAAACCCGTTCTACTCAGCCATATATGGCACTGTCTTCGTATGCTTGAACCGCTGTAGCTACCGTAGTCCTTAAAGACTCGATTTGTATACACACCACCGTTATCCGAGCACATACGCTTGATCTCTTTATCCGTTGCGGTCCTTATTACTGTCATTGACCTTTGGCAGAGCATCCGACTACGCCTTCAAGAAATATACTGTTACGTAACGTTGGTAACCGTCAGCGTAGAATCACCACATACGTGCAGCGCCGGGTGTCTTAATCTGCATTGGATCCATCACAACCGTATGCACCAAATGTAGTACACCGGCACTCTTGCGTAAATAGTCCGAGTGTCGTGGGAAGTCAATCCTTTCCCGTCTCCCCCCATGCACCAGCCTGCACAGACGTCATCAATCACGACTTTGTCCGTGACGCAAGGCTGCTAATTCTACCGTGGCCCATCAGCTGCTCGTAGCACTTGAATGCGATGTGGACCAAATGTGCATGATCTACAGCCCACGGCTCTTTACGAGCTGTTGCAACACGAAACACGTTGCCCTCTACTGCCTTCATCTTGAAGACGTTTCCGCAGCGTTTGTCTATTATACCGGTACCATCAATTTAGCTAAAATCAGGCAACATGTCTTTGCTCAACGTCTCGATGACGTTTTTATTCAAGCCAGCTTGGCCACCGAGACGAGAGTCCCATCAACCTCAGGGATGTATAGAACGTCTGACAGCGTGACGGACGCTTCATCCATTCGCTTCAACTCGACGGTGCCTGCTGCAACTCTGTTTACTCTCTAGGCATTCCCAAACGTGGTATCGATTGACATCTTCTCGGGACACGGAACTTGACTCGGATGCCGAGCATAAACGAGCCGGCACCTAAATCCACAAGCCAGTCCAGTTTGACCATTGCATTTGCTGGCCGTGAGCGCAAAGGCTGACGCTTAAACGTGCGCCACTTGTACACGTCCTTGTCAGCCTTCATATTCTGCATTTAACCTTCATTTGTCCCGGTTTCTTCCAAAAGAGGCATTTGTAAAAAAAAACGAAAATGGTTGTTATAGAAGTCATTTGGCTTTGTTGTGATCAACTTTTTTAAACCGATGTCAATTCTCTCAAGCGTCAATACCCGATACCGTGGAAATGTGCATCACGTGGGACGTGTTCTCGGAAACAGCCGCAAGCATGCCGTATTCGTCGGTCAAACTTCCGACTAACAGCACAACCTGACACGTCCACGTGTAAAGACTCACTGATTGACTTTACCTGGCGTTATAGCTCTTTAAGTGGTCACATGTACAAAGAGCATCGTACGGTGGACCAGAGCAGCCGTTTGGTATCGAAGAGGTATTTACTAAAGTTTTGCCTATCAGATGGTGCCTACAGTAAGCTCACGCCTCGCCCGCGTAAGCGCTCGGCATTTGTAGATCTGGGTACGTGAGACTAAAGTCTCCAGCAATCACACTAAGGCTTTTCAACACCTTGGACTTCCATTTATACATGGTGCGCACCTGGTATAGTAACTTGCGAGAGTAGTTCCTTTGAGCGAGGATGATGCTCGCTCAAAAGGTCCCCGAGTGACGCAATCGTCTTCCGTGAGCTTGGCGAAGGTGTTGGTGTAGCTTTGGCACATAAATTATTGAAAGTTTGCGAATCAGACCTATAGTCGATCGTGATCAAACGAATGAAATTTCGAAAGTGAGATTAATTGAGTAAAAAAGACTTAAACCTGCAGCCCCTAGTACCCCCATATCGTTGCCAAGTTCATCTATATATATTGTAACGAGTCTCAGGACGCCTGCTCGCCGGCGGGTCGCACCGCTCACTGCCCACCGTCTGTAGGTGAACTACCAGGGTTCCGAGGCTCGTACGCAATCAACACTGTACTGGCTGCTCTCAAGCCGCCGGGACGCGTCCGTCCCTATTTGTATCAACTCAACCACTCTGCTCTACTCGATGTAGAGCTCTCAACTCAACCTCAACCTCAGCTGCGTCTTACTGCTCAGCCCTGCCTCTCACAGGACCGCGGCTCACCGCGCAGACACGCTTAGGGGCCACCGAGGCAGTCACACACACGTCGAACCCTGTGTCCGCCGCACTGGTTACCGCCGGTAAGCCCGCGTGCAACAACAATCAGACTCGTCAAAGGGCTAACCCCTTCTGACTCGCCCACTTCCTCGAACCACGACCACCACCACGAACGGCTCCACCCCGTCGCTCTCTGCCGAACTACCCACTCGCTTCGTGCCTTACGGCTCTGCTCCAAGAAAGCCAGGCAGCTCTGCTCGCCCGGCACTCGACTCGTTCTCGCGCTTCTCCGGCTGTGCTCGCAACGACCTGCAAGTACTGGGCCACAAACACGCGCTCCGCAACCGACGCACCACTTTGTTCGTACTCGAGCCACTTGCGCCTCGTGGATCCAATTTTTAACTGAGCTCGAGCCGCCGCTCGCCGCTCAGTGTCCCCATCACGTCCCGAATTCTCGGTCGACTTCGACGTGAAGCAGCAGCTCTACTGACTTCTTACAGTGCTACACTTCGTCGTCTCACCACCTCATCCTTTCGTTTATTGTTCTGCTAGGGCCCACTACCGCACACTCATCGCCCTTCGATAGTAACGGTCGGTGTCGTACCCACTGCAGCTGTGGGTACAGACTGTACCGTACCGTGGCTCTTCTTGTCACGCGAGCCTCTGCCGCTCACATTCACCGCTGGTCCCGTGAACTGGCGTCGTCTCCGCTTCCCCACGAACGAGCTGCCCGTGTTCCGCGCCGGGTTGCAGCTGCCCGCCTTCATCAGCAAAGACCCGCTCAGTCCCTCGTACTAGTGCCCTGTTCGCTAGTTGCGCATCTTTGCTGAGGTAGTTCTTCCAGCTGCAAATAAATAAACAACTGAGCATGTTCAGCCGAGACGATTAAAGTATTTTAATGAGCAATGGATATCAAAAATACTCACATCCTAATGTTAATTTAAATTCATAGGCTAGCTTTGAACATGCAAAAGAAAAGGAGAAATAACTAAGGCAGGGTATTATGGGTAAATATAGCACATCCTAATTTTAATTTAAATTCATAAGCTAGCTTTGAACATGCAAAAGAAAAGGAGAAATAACTAAGGCGGGGTATTATGGGTATATATAGCTTGATGATGCTGGATATAGCATATTGTGAATTTTCGCACAACCTCGAATACTCTGAGCGGTAAAGCAAACCTTTCAAAGCTCCACCTACCAAAATCAAGTCACAAACAAATCGCGCATCTTGGTGAAACATTTTGACATGTGGCTCAGCCAAGAATCGTACTTAGAAAGATTTCATGGTCAAACAAGTGCATCGCGCGATTGGCGGTCGTGTTTGACAGCGAGAAGGGCATTTACTCAAATTGACTCAATAAAATACCGAATATTTCTAATATCTATTTGGTAAACTGGAGCGTTAGGGGTACCAAACACCTTGGAAACTCCATCCTTTTCAGTATATGCCATTGTTCATGGTCAGTCAGCTCATCGCCCTTCTCGACCATGGGCTTTGCCGAGGAACAATATATATCGGGTTACAGCGTTTGCTTCGCTCGCTCGCATCGAACAGCCAGAGACTCGCTCTCGTAGCCGCTCTCAGTCTACTTGGAAAGTATAACTGGCTCCAGTTAAGAGCTACTTCTATTACTGTAGTAAGTCGTAAATTAGAGCTGGAGTATTCAGAGTTAAATTTATAACTGAAATAGTCCAAAGGACTGCATTACTTGACCAATTTATTGTGCAGCAAAAAAAACTCGATAAGATGCTATTCCCGAATGGTGGTCCTTTTTAAACCTATCAGAAGAACCGCCAATTGAATCGGTGTCCCTTTATCGACGGTAGATTTACCAACATATCGTAGGCACTAGATATACATGCAGCAAGTAGTCTAAAGCAGCACTACCAAGCCGAAGATGACAGAAGAAAATCTGAGTTCACGTTGACAACCATGTTTTCATGCTGTTTAACCCTAACAATATGCTACCAAAACGTAACGGTCCTATCGCGAGTTCATTTAGCGGATTCGGCCATCCCCGTACCAACGGATGGTGTCGCTCAGCTGTTTTTGCGTCAGATGTTTCGTCAATTTCTGACGGATTGTTTCAGCCGAGTAACCGTCCTTTCCACTTTGAAAACAGCGTGCTCGTTTTACCGTTAATTAGGTCGTTAATTTTCCATTGTTTGAATCTCTCCTCCTCGTCATCGATACCGTTTTCTTCATCGTTATCTTTGTCATCAAAATTGTCGCCATCAGCGTCTCGACCGGTGCGTAGGAGCCGCTTATCAGTGGCATGGTCTGGACCAATTAATTTGGCTAAGCCACTCGCCAAAATAGAGGTTGGCTGAGCGTCCGGAGCCGCAGTGCTTCCGCTGACAGCAATTGCGGCTAAGAGGACAGCTACCACGCGCATGATAAAGGCGCTCTTGTTGGTCTTGAGAGGTGAGGGTCGAAAAGCAGAATGATATAGTCGAGTGGATGTCATGTACTGAATGGAGAGAACGCCATAAAAAAACACTGTGATGGTCCTGATGTAAACTTCGATGTCGTAACACGTGATGACGATAAACTTCAACGACATGANCCCCCCCCCCCCCCGGGGGTGTAGGCCCCCCCCCCCCTTCCCCTACAATATGAATCGCGACAAATCTTATTATATTAGCAGATCGACGGATTTGACTGTCATACCGTATTAATACCTGAATTTATACTAGACTGGTTAAGTTAGAAAAAACTACCACGCTATTTTATTATGCATCATGCAAAGTGAAAATAATTGGTATGCACTTTACATTATTACACAGCTGCGTCATCATTGATCGCGAAGCTGAAGCTTGTAATACAGATATAACACGATGCATATATTATTAAGAGCGTCCAAATCTCCGAAGAATAGCCAGTTACATTAACCCCTCTGTTACCGCCAAATGAGCCCATGAACCACTAATTTTACGTCATAACTTACGGCGTAGCTTTTACCAGCGCGTTTGTATAGTGTTCGATCTTCCACTCGCCTATCCAACACGATGGGAGGTATACGTTCTCAAAGGTGTTGACACACTATGCCGTATAACATACGACGTAAGGATTACCGAAACGCCACGGGCACAGACACTTACGACTTTGTAAGAGTGAATATAAAAAGTAATACGGGAAAACGCAAGCGAATGCACACATAGAGCAGGGCTTTTCGATGACTGACATGATAAAAGAGGAGCCGACACAGCGTGCAGACAACGACGGTGAAATCCGCCCGGTGTCGAACACTATCCTTCATATNNAAAAAAAAAATACGCGCGACAAGAATACCCGCCCAGTTATTTGATTGGTTGAAAGTGGCAGTTTCAGCTCAAAGTCAGAGCTCAGAGTACAAAAACGATTCCAAAATGTACAGAACCGATGCAGGAATCATGGGTTGATTGTACAAAAACGCCCAAATACGGCATACGGATTGGCTGAAACTGGTTTCATTAGTGGGAAAACCATGTTTGGACTCGGGCGGGTTTCAAAGGTATGGCGGATTTCACCGTCGTTGTCTGTATATGGTACAGGACGTCACATTTATGAAGCAATGAACACACTCATCGTCGGGGGGAAAAACTAAGGAGGGCCAGCTGGGAGGGCCCTCACTTAAAAATGTACAAAAAATCAGAATAAAAACATATGTTACGTCGACAACGGCAAAAAATAGATTTGCCGTTGCCGACGAAAACAGATATTATTATAATTATTCGTTGCAACTTTTTTTGGCAGTTACCGACATAAATCAAGAAAAAGTAACATCTATGCATAAGAAACAACAGTATCCTTAGTTTCCCCCATCGACAGGCACTCCTTCGCATTCACGGTTCGGCCTCCTCGTCAGCACCCTCATTGGCTTCGTGGAGAATCTCACGGCGATTCTTCTTGCGGACACCGTCGGCCTTTGGAGCGCGCCGCAGCACGACGCGCTTGTCCAGGTGTGCAGGAATCGCGGCACCGCACGCGAAGTCTTCATGCCACACTTGGAAGCATGTCCAGTAGCCACCTCTGCGCGCCTTGCCACACAGGTAAAACTTGGCGTCGCCGTTGGAGTAGTCCAGGCAGTAATAGGTCGTATGGGATGACTTCTTGAGCTTGCCTCGATATAGCGAGCACACTTTGCATGACCGTTGGTGCCTCTTCTGGATGCCACCCTTCACAGTCACCCAGTCGTCGAGTTACGCGAGGGTGTGCCCAGAGGATGCAGGCGCCGTCTCTTGCGTGCTGCTAGTGACGGAGTGGGGTCTGCCAGGAAGTCTTCGTCCTTGAGCTGTAGAAGCTGCTTGTGCATCATTTTCGACCATTCGTAGCGCTACATGGGTGCCCCGACTGCGACCCGGCGCGCCTTCTTGTGCGTCAGGTACGCGTTGACGAGCGCCAGGTCGAGAAGTCCGAGAAAGAGGCTCTTGTAGTATTTGCGGAGCCTAAAGGAGAGCAGAAAGATAGAAATGACCCATAGTAATACAGCAGCAACAACCCGTTCCATAGATTACGTTCTCCCCCTCTGTAGAAGCTTTACTTGAAGGTTTTAAGTAGGCCCAAGTATTCGACAGTTCGTTGGGTGGCTTCGACGTCCACCCGGCGGCTATCAGCTGGCGCCACAGGTGGCAAAGTCGACCAGGGGCGCATCCAGCGTGGACACTGACGCCGACGCTAGAGCCGCGGCATTTGTCCACGCGCTAACACAGATCGGCATATAACTTGCTTCTCACTCGSCAAAATCTCGAGTGGCCGAGAATTCGCGTAGTCTTCTGGCGACTCATCAAATGTTGACAGTGCCTGACAGCGGGAGAGGTGCACTCTAACTCTTTCCATTGTACTGTCTTTGTGTGAGCAGCAAAAACCTCTATCGGCTTATATTACAGGGGTCCCACATTAAACTTGATTTCAGTATCGTATCGCCGTTTCTGAGCCAGCTACTATATGAGAAAATTTGTAAGTCGTGAGTTACGACTTACAGTTTGGATTACGTCATAACTTACGACGTCGGTAACAGGGGGTTAATTTCAACAGTGTACGTAAAACAACATCTGTATACGAGCAACTCTCGTTACTCCACCTTTATAAAAGGGTTAACAGCGTCTTAATTATGTCTTGAAGTGCCGTTAAGGAGCTACATCACCTTTACGATATCTCCTATTCATTCTAATTTATGATAATCGTTACAAAAACATGCAAAAAATAGTTGACCAGACAATTCTAAGTCCTTCGTAAGGCTATTTTTGTA
>Contig_432
GGATCTTTGCTAAAACAAATGGCGGATCGAAGGCTCACACGATGGTATGACATCCTCCTAGGGCTATCAGCATTCTCTTATCTTCCTGGAGCACAGAGCGACAGCGCCGTCGCGATCAGTCGGCGACAAAGACTTGCAGCGAGATACGAAGTATTTCCACGTCTTACATTTTACCTGCTTCAATGATACCTTGCATACGTATAACGGAAGGCAAGACGAACAGCGAATTAGTAGTCGCACTATAGAAGGCGTACAAGAAGGATCGAGGCATTCAATCTCTCCTTGAAGCCGTCAAGCATCGCACTGGGAAATCGAGCTTTCGAGTGAAGCACCGATTTCGGTGCTTCTCCGAATCCAACGGGCTAATGTGGTATCAATCACCAACCGATGTTGTGCCTCGTTGAGCTGTCCCGAGCGATACCATGCTTTGTCAAACGATAATCAGCTAGTGTCACGACTCCAACTACGGTGGACACCCAGGTGACCACCGGACGTACTTGACGCTAGCGAGGCCTTGGTATTGGTCCTAGATGTTGAAGTCGATGAGCGGCTGCAAGTCATGTCAACGTAACAAACCGCGATGACAAAACCGCCGGGCTTCTGGAGTCGCTGAGATTTCGGATGAGTGTTGGACTTACCACGAACGAAGCATGCGATTCGCTACGCGCGCAGCCTAAACGGGAGCCAAGACCAATTGGGATGCGCTTTGCCTTAGCTTCAAGAATACCGGCCGTGATCGAATCGAAAAGGACGCACCAAGCTGCATGGTCGTTCCCTCCGACAGCAAGCGATTGCGCACACTTTCAACATTAATAAGTGCTTGTAAACAGGCCACCGATAATACAACTGCAATGAGATTCTTGCTTTTTAGGGAATTTAGTACTTACAGGACAATATTTGGTATTTGCAAATACGTAATTTCTTCGATAAGAGCCATATCACACCACTACTTCCAAAATACATTGCTGGTTGGTGAAGGGGCTGTCAATAACATAGTGGACTGGATAATGGGGAGGACTGAGCTGGATGCTCCCAAGGACTTGCCAACCAACCAAGCAGTGGTTGGTACTCAGTTTCGCTTTGCTCGGATTGAGTAGTTTTGTGAAGCCTGGACTACAAATAATTCATGAGGATTCTGAAAATATAATTCTGAATTTTAGGTTCACAACTGAAAAAAAGATTATTCCACACAAATATTGCCACTTTATTTTCGCTGCAATGTATTATTCGGAAGGCCTGCTTTAAAGACCCCATTAACTTTTTGTGGTCGTTTGTTGATGGCACCAGGTCCTTCTACAAGTTAAATCGCCAGACTTATATTTTTCCCACGTAGAGTCCGATGACAGCAGCAAATTGCATGGTGCCATGACCACGTAGGGTTCGATGACAGCAGCAAAATGCATGGTGCCGTATATGCCCAGCCGTCGTACATAATGCCGAACAGGATGCTAATCGCTTCGGCGATCACGACACCCTACTTTGTAGCAACTGTAATATCTCTACTTTGACAGCTTTTGAGTCGGTCGATCACCACTTAGATTTCCTTGTAAGCTCGTCGTCGACTCCGCAAAGCGGCATGCCCCGCACGATCACCCACCCGGGCCTCTAGTAGCAATGATAGATTTCCTAATTTGCGAAAACAAAAGTTTGAAGGGGGCGCTCGGTACCGTGGCTGTGCGATGCGTACTGCGCGCGGGAGTCATCGTGACGGCTTAGCAGGAACACGAGCTTAGAATCGCCTGCACCGGGTGGCTACTTGCAGTGAGCAAGGCAAATCTCTTAGCAATGGGCTCCTTCGTCGTGAGGCTAGAAGAAGAAATCACAGGAGCCACTCTTTTATTTCAATGTCGTAGCTTCGAAAATTGCGATGTAAGTGATAGCATTTAGAATTGGCTGCGAAGTTTGCGTTGAGCTTGGTGAGCCACTCGCTTTTGCTAAACACTCAGTGCCAAACCGTCAGAAAGGGCCGTTTTGTTTTGAGCTGAACAGGTCACGCAAAAGTAACCTGGTCTGGCTGGATATTTAGCCTGATGTTGGTTGGCAATAACGAAGCGGTGCAAAGAAGCTCTGGAGCTAGAGGAACTAGAGAGTTGGACTGATAGTAAAAATTAAAATTAGTTGCTGTAAAATATTATTATTTCGTGAAACTTACCGGTAATGCGAAAAATACTAATATTATTTATTTCTTTTTTAGATATTAAAAAAATTGTCAATAGTATTTTATGAGTGCTCGTTTTTTAGATGTCAATTCTCAACGAAAAGTGCGAAAAGGATGTGAGAGGAACTGACCTGTTCTCGCAGACCTCTGACCTCATTTATCGAGTTGCTGGGAGGTCTTCGCTACTACCACATGAGCGTGACCGTAGCACTACCAAGATAAGTTATTATACTGTCCAGTAAATTTTACTGACGGGTAAACGCCCCGCACTAGGAAGCACTACAACCAACAAGGATAATACTCGATCTCGGTAATTTCTTCCGGAAGTAAACGTATAAAAGGAAGCGGCATTCTTTCGACAATGCACAATACATTGTACCTGTACAAACATGTACATTCAGTGCCAATACAGGAATACAAACACGTAAACTACATGTATATAGATATCTCTATAATAGATTACGAACACGTAAAATGACCAACCGTACATGCAGCACAACGTGTCGAAGCAATCCGAACTGCGATCGTCAAACAATTTTTAAACTCCCAGACACTCCAACCAACTTGCGCGCCAAAGACTATCGCACCAAAACTTTCGTCGACCTCATGCGAGTACTACAGTTGATCTATGTCGCTGCACTCGTATTACGCTGCGCTGCTGTTAAGACCGCTACCAAGCCCCACACGACCAGCACAGTGAAAATCAACTCGGAAGCGGATGCTGTGTCGCGCGTGTTAGCTACGCAAACCACGCGATCTCTCCGACAGTTTGATCAAGAGAAGCTGGCTGAAGATGATGACGAAGATGAAGAGAGAGGCTTCAGTATCTCAGGTCCAGTGGAGACAATTGTGACAAAAGCGCGAACTGGATTGAAATCAGTGCTCACTAAGATATCTATTGAGCGCGTACTGTTAGCGAGCCAACTGTCAGAAAGGTACCCATACGCTCAAGGTTTGAGTCTCTCGACGCTGAAGCAGTTGGCCACCATCGAGAAATTGAGGAAGATCGATATCGAAAAGGGCATCAAGGGCTCCAAGTTGACGCCTGGTAGCATGCGTAGGAGTATGGAGAAATTTCCAGGTATGAGCACGGTTCCTAGACAGTTTCTCGAGTCCCATGTGGGCCGTGAAGGTCAGCGCTTTGGTAGAGATGGCAGTCGGTTGCTATCCGCGGGGGTTGTTACACGTGTTAATGAGAAGGGAGAACATCAGATGCTTCTGATTTCGAGCTCGAACCCGAAAAAAAGTGACTTTCTACCTCCTAAAGGTGGTTGGGACAAGGGTGAGAGCATTAAGAAGGCAGCGTTGCGTGAAGTCATGGGTACGTCCACTTTTGTCAGCTTAGGTGTTGATATAAGTATAGCTTACTCGTGATTGTGCAGGTGAGTGCTCAGCTTGCGCATGGTCTGGGCAAGGTGAAATTCCAGGACGCTGAAAATAAATACACCTACTTCGCGTACCTGATGAGAAGCAACAAGATCTATGACGATTGGTCGGAAAGCACTCGCTACCGCTTATGGGTACGTGCTTCTTCTTGTGATTCTGTTTAGCTTTTTTGTTGGACTGAGTGTGATTCTTGTTTAATAATTTATTAGGTTCCGATGGACGACGCGCTTAAAATGCTTGCTGGGCGCCCCCAGTTGGCCGAGGTTGTGAAAAGAGCGAAAATCGTTGAAGGCAAAATCGCTTCTGGAAAAATGCCGGTGGTAAATCCTAAGCTTGCTAAGGACAAGCTTGGCTAAGAAGTCGCGGGGCGGAAGAGCTACAGCGATGACCTTAGGTACTTGATGACGCTTACCAACGAATACACCTTCATAAAATCATTAGTTTTACTGGCAATATTATAGAAGTAAGAGGTTTGTTAGATACTCACACCAACCCGCAACCTTTGACGCTAAATTAGATGCCACCATACCACACCAACCGCCGTCGCTTTCTCCAACATCACAGACTGTAATATGAAGCTCCTTTCTGTTTAAATGTCCGGGTTATGCAGTTTTATTCCTGCTGCTCAGCTTCAAAATGACAAATTCTGAACTATTAATAAAAATTTTAAATGGGAAATTACTGTTAATAGCTCAGAATTTGTCATTTTAACCCCTTTATTACCGCGAATTCAGGCCACGAACCGCCTTATTTTACGTCGTAACTTACAGCATACAATTATCTCGGAGTTTGTATTAGTCTGTCTTTTCCACTTGTCTAATCATTAAGATGGGACTATAAGTTATACAGAGGTTTCCGATTTTTACGTCGTAACACTGACGACGTACTTCAGCATCGCTGACTAACAAGTACACAGATACAACTTAGCCGATCATGTGATCGGGATCACAATCCACAAACACAGTTATAAACGGAACTACACAGCACAGCAATCATATGAAACTCAACAAAATGCATTAGTAGCATTGCTAAAAACCGTACGGGAGGCTCACTAGCTCTCTTCTTTCTCCTCAGACAATATTTCTCGACGTGTCTTCTTTCGCACTCCGGCGGCCTTGGGGGCACGGCGCAGAACGACACGCTTACCTAGGTGACTCGGAATTGACGCGCCACATTCGAAGTCGTCGTGCCACACTTGAAAACACGTTGTATCCGTGCCTCTGCGCGCCTTGGGACAGAGGAAGCACTTTGCATCACCCTGCGAGCAGTCTTCACAGTAGTAAGTAGTCTGGTAGCTCTTCTTCTGCTCACCTCGATAGAGGGAGCACACCTTGCAAGAGCGCTGGCGCCGCTTCTGAACGCCCGATACAATCACCCAATCATCAAGCTGCTTGTGTACGTGGGAAGCGTTGCGGCGGCGCTTTGGCGCGCTTGGAGACGGTGATGGCGCTGCTGTTTTGAAGTCTTCGTCCGTGAGCTGCGTGAGCTGCTTGTGCAGCAACTTGTACCAGTCCACGCGCTTCATTGGGGCGACGCCGTCGAGGCGACAGGCCTCCTTGTGTGTGATGTACGCGTTTACAAGCGCTAAGTCAAACAGACCTAAGAATAGACCCTTATAGTACTTTCGGAACCTGAAAGAAGTCTGGACGGAGAACGTTTGAAGGCGGAGTTGATCATGCACATCAACTCCGCCCATCCAGCGCTGGTAATCGGTCACCAGTTTGGGACAGCTGAACGTCGACTGCCCCACCGTCTTCAGGTTTCTCTTGATGGTATCTTCGGTCATTGACACCCCAGTGGCCAGGTAGTGCACAGGCTTGCGGTCCCACCAGTGGCATGCAACCATGGTGGGCACCGCAACCGACCTTGAGTACGTGAATGACCCGCGCTCTACTGTGGTTGGTCGTGTTTTCCTTCGCTCAACGACGTGCTTGTCGAATCCCAGCCTTGACGTCATGATTGTTCCAATCATGTAGACCGACATCGAAAGTAGTTGAATGGCGAGAGCAACGGAGGTGTAGAATCTGTCGACAACAATGACACGAAATCCGGGGTCGYTCTCATCCAACACAGCCTTCAAATTTCGAATTACAGCGGCTGCTCCTGTCTTGTGGTCAAACGCCTGACTTGCACTTTCATGGTTTTGACGCTTCCCTACATATATCTCGAATCTAAAGTCGTAAGTGACAACATAATGCAAATGTCAGACCATCAAGTCATAACTTACGACTTTGCAACATTTATAAAAAAAATGCGCACCTGTGGCAGTAAGCAGACACTGCGTCGCACGTCATGAACATCTTGGTGCCATAACGGTGCGGCTTGTCCGGCATAAACATACGGGTACTGTTACGCTTGGACGTTTGAGGAAGTACACCTTCGTCGAAAGAGATGATTGCAGCCACTATCCACGCAGCTAGGAATGTCATTTGAAGTACGTCAACAACAGCTCGCAGTTTCCACAACTTGTCTCTTTTGTCAGCTGTGTCATTGTTGCAGAAATGTAGATCTCGTAGGATAGAAGTACAGCGATTTCGAGAAATGAAATTGCCAAACCGTCCCGCCGAAAGCGCGCCATCATCGGTCATAGCCCAGTGATCTGAAAACGGACGGGTAGGGCTGAGCATATGAGCTACAAGTAGACCCATGACACAAAGAATCTCGCGCGGTACGTAATCAGGTTCGACTCGTATGCGGCGGCGAACATCCCGTAGCGTTTGACCTGGTACGCTGCGTCCTTCACGAACGAGACGTGCACGCTCTTGGCGCGCCTTTTCCTCGAGGTGTGACCTTTTGTATCTGTTTGTCTCGCTCGTGATGAATGTCCACAGGTTCACCGGCATAAAATAGAATAGCAATTCCAATGGAGAATCCTTTTTAGCACGAAGTGCTTCCACAGGCCTAGCCGCTTGATCCTTCATATCTTTGAACGCGCTATTGTCGGTTTCATACTCGGAGGATGCAGGAGTCCACGCCATCGAACGAAGTGTAATCTGGTTCATGTCTTCGATAGATAGAGAACCCCCCAAGCAATCAATAAATGCTGCATCCATAAGAGGCGCCTCTTCTTCGTCAGATGACACGTCGTCACCAATTTGTCTTTGAACAATATCACTATCATCATCTGATCCAAAGCCATCCGACTCCGAGTCCATGCTCTCATACTCGTCTGCATTGTCCTCGTCCTTCATGATGTTCACGTCCTCTTGTAGCAAGCCACGATCTTCTCTCGAGTTTGTTCGCTCATCGTTTCGTCTCGAGTTTGTTGGTGTCACAGGCTCGACAACAGCACCATTTTGACCGGCGCATAGTGACAGCGCTACATCAGGTTCATCACCGCTCATAGCTCCACAAAATATCTCGTCTATGGTGTTTGCTGCAAGCGCAATACTTGTGTCTATCTGTGACGCCCTTGAGCTCTCATCCTCTATGTGCGGACTTGTGGCGCATAGCGGAAGTTCTGCAGGTGTCTCGCTGTCCTCGCTATCGGATCCAAACAATGCTTCAACGGTGTTCGCTGAGAGAGCAACACTCGTGTCTATCTGAGACGGTGTTACCCTCTCACACTCTGCAGGAACTTCTGGCTCACCTTCTTCACTCTCGTCGTCTCTGTCGTCGCCTGCACCTCCCTCGTCAGCGCCAATGATGCCCTGTTCAAACGCATACTTTACTACCGCATGTTCTCCTTCGCATACACAGCACAGAGCACGTATTAGACACACTCACAATAGACTAACCACATCAGACTTACCGACAAACATGTTCACGCCCTCGATGTGTAGCTCCTTTGCAGCGTTCGGTGGGTAGTACGAGTGCAAATTGGACAGCCGCGTTGGCCTCTTTGACGTCCATCCGACACGCACGAGCTGACGCCATAGATGACCAAAATCCACATCTCGCACGTCGATTCCTGAGAGCGCCTCTGCTTGAGCTTTTGACCGCTTGCTTGTTCTGACCGGCATCTTTGCTTGAGCCCGCAAATTCTGTACTGGTGGAGAACATCCACCGTCCACCAAACGTACGGTCCCCAGATAGTGGGACAGTGAATCCACCTACAGCCTTTTTCTCCCCTGTCGCCCACTACCTTTCCAAGCTTATATTTTTTTTGCAGAGAAACAGACTTGATTAAAGTATGTGATCGTCGCATCTGAGCCATTTCCTGTTTATCTTGACAGTTAAGTCGTAACTTACGACTTAAGGTTTTCACTACGTCGTAAGTTACGACGTTGGTAACCAAGGGGTTAACGAAGAATGTCAAAGCAAAAGCCACATCGCAGTCGACAACTCACTGAGATTGCCCTCTTCCGACATCTGGATGAGTAAATGTCTCAACTTCAGATTACGATGCAGAACTCCACGACGGTGACAGTACGCGACTGCATCCAGAAGTTGGTAAAGAAGTTTGCGAATCTGTACAGTAAAGTATTTCGGTTGTAAAAGTGATACTGTACACTCTATAGTTTAGTGCACAGTATACGTACCACAGGCTCAGGCCGTCTTCACAGCTCCCTGTTGGGTATATGACATCGTCCAACGTGCGGTCCACGTAAGGGAAGAACATGTGAAGCTCGTCCTTGACAAGACTGACGATCTCCAGAGACGTGATATGGTCGTGCGTTGTCCCCTTGAGCAGGCCAAGCTCTCGGATCATATAATACGGCACTCCTTCCTCCTAATTCAACAAGATGAAGGCTACATTAGACATAATTCCTCCATTTAGACCAGACCCACGTCTGTATGCTTAGACTTGCCTCTGGAAGTATTCGCGTCTTCTTCATCGCTAAAACTCTGCCAGTGGAGCGTTCAAGACACTTGAAGCATTCACCTTCGGAGCCCTCGCACTTGAAGCTCAATTTCTTGAAATTGATCCAATTGACAGAGTCACGCTCGGGAATGGCCGATACAATTCCTGTTCATCGGTCAGCTCTCTCCAGTTCTTGGAGACTAGAGTCATACTCTCCAGGTCTTGGACTGTGAGGAGGAAAGAGAAGATCTGCAAAAGAACCTTTTCCACTCCGTCCCCTTTTTGCTCAACAATCACAAGACCCTGCTGCACGTGTCCAAGCCGATTCAGGTCTTCCCTTTGTCACGGAGCACCCTCGAAGAGATCTTAGGAGGAGGTTATTCCTCTCCATTGGCCACGATGAAGCCAATGAACGGCGTCTCCCCAAATGGCTTGTAGCCTTTTGAACCCATTGAACCCACTCCTGGATATTTGCAAGTGGTACTGCTGCCTCGGTTCATTTTTCGCCTGCTTCATGTATTGACTAGTTAGTATTATAGTCAGTAGTCAATTAGCGGTCTGGGCGCCCGCTCCGCGGACGCTAGGGTATGGTTGGTTGGTGTAGTGCGGGCTGACCACCTTCGCTGCGCTG
>Contig_435
GCGAAATTACAATTATCGCCTCAAATTGAAGAAATGTGTCGTGTGGAAGCCGACGAATCGGGAGATGTAGCACTAGGAATGATGGTCTCTGCGTCGTTCGGGTACTCTTGGCTTCGCAAGGATGATCCTCGAGAAATAGTGAGCTCAGAGAACCCTCTAGCATGGAGGACATTAGAGTCCCACTTCTCAGCTAAGGGAACAAACTCCAGATCCGCCAGATTACTACTATTCTCTTCGGAGAGTACCATCCTACGCCGTTACTAGGCACAAGTACGACTCCTCTAGAAGGAATGGACCTCACAGTCAGCTGGCCGCAGCTACGTGAAGGCACGTATGTTGACAATGTGGTACAACTCAACATTGGACCCAAATTCTGCTCCTCGGTGGATGTTGAATGTACGTTTCCAAGAGTTACTATCAGAAAACCAGAGGGAAGCCACAGCTGCCACTGAGCAAACAAGTGGCCAACTTGGTGCAAGTTTATTCCAACTCGAGAGAGTTAAACAAAGACATGTTGGTGTCCGAGTTGGCGCCCCCTATGCCAGCTATATCGAGGCCACCTGTTTCCACAGCATCGAGTGCTAGTGAAGCCAGTGACGAGACGCAGCTGTCGAGTATTCCAGAGTCGATTCCTGCTGCTCGAGGCGCTGCGGTTGTGCTGGGTCATGCCATCTCAAGTCTCGTGTCAGCTGCGACGTGGAAAGGCTCGGATATTGACGAGATCCGACGGATTGTCGCCGAGTTATTTGATGAAGAAGACGATGAACGTGGAGAACGTCGTAAGGGGAACACGGAGCCGGCGTTGACGATGTCAAGCTCTATTGAACATGGCGCTCCGTTGGGAGAACTGGTGGCTATCTTGGCGACCAGGATGGCTCAACTACGTACGATATTTTTTACTACAAGACGGGACATTATTTAAGACATTTGTAATTGTTTTTATGCAGACGGAATCAACTCCATGTCGTTGCTCTGGGTCGAGTTTGTCAAGGCGCTAAGAGAGCGATGGTTCCAGCAGCAATTACTCCCGTTCATGGTACGATTTATAATTATTTATAATTGCGATAGTTATACTAAAATTTATTATTTGTAGAGTACTCGTACGAAAGAGGGCGAAGAGGAGCGTAACACGAGCTCGCACTCATTGGACGCATTGTTCCTACTGGACATGGACGCCATGCAACTGCCTCCTCCCGACTTCCGTCACTGCCTTCTACACCAGAAACTTCAGCTACTCAACTGCTGNCATCCTCAGGTTATTTACGTTTATCTGTTCGATACTTTACATTGATTTAGTAACATATTGATTATGTTTTATTATATTTTAGACAAGCACAGGAGTCGAAACCCGCGTCAAACACTGGAGAAGTCAAAGCCGCCCATACAGAGCATGTACACTCTGCAGAGGAAGGTGAAGGGAGTCCGAGCGACGACGAGTTCTTCGACTCGATAGAGCAGGATAGCACTCCTCTACCGTCCCCGTCTCGAGCCACAAGACTCCCGGAAGGAGTTGTCCGTGAAGTGCCAGGCGTTGTGTGTCTCCAGACGAACGAACCGCTACTGGAACCTGTGACGCAGAGTGCTGTACCTATGACGGAAGACGTGGCCAAACAACAACAAGATCTCTTAACTCGCTTGGGCGTTAGCGTGGAATCCGATAAGCTACGTCAACAGATCCAGAGCACGACGCTGATCTCGGACATGCAGGCGTTTAAAGCTGCCAATCCGCGCTGTTGTCTGACCGATTTTATCCGCTGGTACTCGCCTAAGGACTGGATTCCGTTCAAGACTCGGATTGATCCCGAGACAACCGACTTACCGCAACAAGGTCGAGGTGTTTGGTGGTTCGAATCGCACGGAATGCTGTCCGAACGCATGCGTTTCGGACCCGGACACGAGCATATCTGGCAGCAAATGTGGGACACTAGCGTCCCGATGCCTGCGAGTCGTCAGAAACCCTTGTTTGACCCGGTCCAGGAGTCCGAAAAAGTGTATCATTACATGGAGACTCTCTCTCCGCATGAGCTGTTCCATCAGATGTTGGCAGGTGCCATTTCTAGCAGTGTATTCGCGTTGGAGACAGCTCTCCCAGTGCGTGTATCGGTCGATACGTTGCCTGTGGTTCACCGAGCCTTACAGAGCCTCCGCTCGCTGGCAAACCGTGCGATTGCGTTGATGGATGACGCACTGGAAGAGTCTCAAGTGGCGTTCCCAGCAGCAAGTAACAAGCAGACAACAGCAGCAGCACAGCAAGTTCAACAGCTCCAAGTGGCGTTCGAGATGGCGTTGGATGCGTGCTGGAAGCTCGTGCGATCGTTGGAGTGTGTGGAAGCCTTGGTGACGAAGGCGTTGGCTTTGTTTCACTACTTTCCCGTAACAAATGACGATGCCTCGTCACTTGAACTGGTGAATCTACTGCTTGTGTCTGTACGTTCGCATCGCCAACAAGTGGAAATCTCGGAATTGCTGGAGCGACAACATGTGCGGCAACAAGTAGCTGCTCTTGTGCTCACTAGCGCAACGCTGCCAGAAGCTGGAGCAATGATTGCACCTGTCCAGCGCGAGTATGTACTTCGATGCATTTGCCCCAGACCTTTTCTACGAGAATACTACGATGAAACGACGTTGGATGACGACGGTGAGACGAACGTGCAGCCAGATCAGGAACTCGAATCGAGTCCACTTGTGGTGTGTCGCATGTATGCCGCGTTTAAGAAAAGCACTGTGCGGTTTGCGCTGGTCTTGGCCGAATCGGAGTTTTAGAAAAAGTGCTATCTGTCCGTGATGGCCGAAAGTACTACCGTAACAATTCGACGAGACAAAGTTTGCGTAAGTAGCAACGTGGTGGAATTGTTAGGAATTGTCGTGAATTCACAACAGTTAAGGACATGATTGATTTCTGGATTTGGACTGGATCTGAAAAAGACTGATTAGAAAATTTCCTGATTTGGAAGCTGCAACTTCTCGTCAGCCCACCTGAATTTGTAATCCAGGTTGGGGCATTGTAGTCCGATCAGATTTTGGGAATATCAGAAAGCAATTGAGCTTTCAAATCGTTTAGCTGGACTATACCTGTTTTTAATTTTCAATTAGGTACTGGACTACATGTAGTGAAAAAATCTTTTCGTGAATTGACACAGGACGAGCTTTAAAAAGGTCAAATTGTAGAATGCCACCGCTAGGCACACGGAAATCTGTCTTGTGGGAGTCGAACAGTTAAGCGTAGAAGAAGAAGAAACGGAACTAGCAACTTCCTGTCTTGATACAGCACATTTTGGTCGCTGGTTGCAGTACAACGAAGTATTAACGTGTATCCGCTGTTAATGCAAAATTTCGTCTCTTCGTGGCGTCCATAACTTCCTGGTACATCAAGCTGGCAGCTCAAGTCCTTACAAACGAGACAATCGACTCAATATTATTGAGCTATTGGGAAGTATTGAAAGAGTTGCATTTTTTTTTAAAATGAATTCCAGCTACATTACACGTAGTTCTTGCATGTAATTAAGCTGATCTCCATCACCATATCATGCATTGCACCTTCCGCCAGCATCACGGATGCGTTCAGGGATTTTCGACACCATGTTTCTTTCTCAGTCGAGCTAGCCATTGCTCCTGTTTGCCTGTCTTCGCTACGTATCTTCTTATTTTCATGCGTCTTGCCAATGCTTGAAACAGCGACGTTAGGAATCTTTCTTCTTCAATACCATTTCCGTCCGATGCGGGGCTTACGAGACCGCGCAGCAGCCGCCCATCATTCACGTTTACGGAATCGACGGGATCGAGTGGGGATTCGTTTTTGATAATGGTCTTGAAATTCTTGACCGGGAGTGCGGTGCTACTGGCGTAGAGAGTGGCTAGGAACACCGCCGTGAGGATGTACGTTAATCGCATACTGTTTTCTTCTGCTTGCGGAAGAAAGTTGAGACGGTCTTTTTCAGAATTGGACGCTTGTCGGCGAAGTAGTGAAATGTAGAATGAAGGACCGGTTTACTTTGTCAACAGAATGACATTTCTTTAGGATAACGACCCACATGTTTGTCAATGGGACGACAGCGAATCCTTCAGTACAGTGCTATTATATAGGACTGTAATCCCCATCCTAGGGATGACAAAGTATGCGCTCAGTATCCAAAAATAGGACTGTAATCCCCATCCTAGGGATGACAAAGTATGCGCTCAGTATCCAAAATTAGCGTATTTCTTTCCACGTCCACACAACATGTTTCAGCGAAAGAAAATCGCTGTATTCCAACAAGTGCCCCTTTTATAAGGACAAAACTCGAGTCAGTACGATGAAGTCTGCCAGACAAAAGTGACTTACAGTTCGATCATGGAGGCTGATACAGAAGTGCCAATATTTGTCGTGAAGGGATTTGATTGATCTTAAAGAAAAGCTGATACTCGTTCATGATTTAGAGCTATCGCTGGCAAAATAATGGCCTAAATGCATGCCCTGAAAGCAGCTAAGAGGTTTTTTGATACTTTTTTGGAGAGCCCTCTTATATTTTTCGATTATATTGTATATGTAGGTGGGGGCGGGATATACGGATGTGACTAAACTTGAAAAAGTTACGTGACAAAACACATGTTGAGTCACTCTAACGCTGAAGATGCTCTTAGAGCATCTTCAGCGGTTGGTCGTAAAGGCGGTTTTATCTCAAATGTAGCGCGCTTAAGACTCGAGCGAGTCTTAACGCTCCCAGCGGTAAGTCTCAACGCTGGTTTTAACTTCAGCAGGTCTTAAATTTGCCTTTCGGGGTTTTAAAATAAGACTCGTAGGGTGGTGTGGCCCACACTTCAACATTGACACGAGTTCGCGCGCAAAACAGAAGAACTCGTCGAGAAAGATGGGGAAGGGTCGAGAATGGAGCGCGGAGGAGACGATTCAGCTGTGCAGATCGTGGCTGGAGACATCAGAAGACCCCATTCGCGGAGCCGGTCAAAAGAAGGGTTCGTTCTACGCCAAAGTTTATCAGCACTGGCTTGCACAGCGAGGGGCTGGTGCAGACGAACGATCGGAGGCTGCAGTTTCTGGTAGGTGGAAGAAGCTCCAGCCAGAAGTCGGATTATCGCAGAAGTAGTCGGCTATCATCTCCTCCCCATACTGTGCTCTCTTGCGTTCCTTTCCTGCTCGCCTGCCGACTTCAGAACCACCGTGCTTCCTCTTCCGCTGTGCAATTAGCTCGGGTAATATGAAGAGACTGAAGAACTCGTCATCAGAATCCCCTGTTGCGTCACAAAACGCATCCGCATTAGCTCCTGCCATGCCCTCCATGAGAGGAAGGGAGTGAGAAGGGCGGGGGCGGAGCTTACAATGCTTGTTGTGATTCGCCAAAACAATAAGATAGATCTTTGCTTGAGACCTCCCGTTGCGGCAAAATCAGAGGTGTGGAGTCTTAAAATAAAACTGCGGTCTCAATGGCCTCGAAGGGGCGTCGATACGACTCACGTTAGGACTTACCGCTGGAGATGCTCTTAGAGCATCTCCAGCGGAGCCGGATGTAATTGAGTACTGAAATACTTTATACAGTATTTTGCATCCATACGGCTAAGGTTAGAAACCTGTTTGGTCCTGCAGAAGTACTACATGTGGTTGTAATATAGGCCGTAAACTGAATTAACTGGTATCGGGCCACATTTCAAATATAGAATACTAGTCTTTCGCATCCACACGGCTGATGCGTATAGAGTGACTAAACCTGTTCGGTCACGCAGAAGTACTACATGCAACCCCGGACGAGGCTCGTCAAGAGCAGGTGAGGAGCACTGCTCCCGCAAAAATCTCGGCGTCCGTGTTGGTTCTACGTGCTCCAGTCTTGCCCGAAGCCACTGCAGCGTCCGTATTCTCGTACGTGTACTGGTCAGCGTCTGAATTAATTGTACGTCCTTCTGTCAGTCTCGAAGCCGCCGAATCATCCGCATTCTCGTACGCGGTCCGACGTCGTCCATGTTGAATAGCGTTGCTGCTGCCACTGTCCGAAGCCGCTGCTGCGTCTGCATTCTCTAGGATCGACTTATTGGTAGAGATGTGCTAGACGAGAGCACTGAGCAAGCACTGAGCAAGAGCATCAACAACAGTTTCAAGATAGCAAAAAAGCAGCCAGAATTGCATCTTCGACGCAGCTCGCAAAATTTGCTGTCTAATACTACCGCCGTCTAATTGATGATGACTACGACTGTATTCGCAGTGATGCGATTGAGTGGGTTGAGAATTCGCTGTCCTCCGCGCACTCAAAAGAGTTCGATTTAAGAAGGTTAAGTATTGGTAGCATGGTAAAAAGAAAAACCAAACAAGTGTTTTACCTGACCTGGCAATTAGAGTACTCTCGATCGCGGTTAATACTGCAGCTACGGAAAGGCGAGATTGGAATGATTCATTCTCCAAGGCGCATTAAGATGACACCACCGAAAGCTCTAGACACACAGTGTATACGCCAATACATGCGTGGGCGCGAACAAACATCAACCAAAAGCAGGCCAACAATTTCCCGTATTCTAGATTCAACAGAGCGTCGCTGGTTGACAGATTCGTGCAAGATGAATGACATGTCGAGGGGCATGAATCGCCCGACAGCGGGTCCGTTAGCGACGCCGTATTAGCAACACCCATCTCAACTGATGCCTTCCCTGAAGCTGCACCATCTAGAGCGCCTACGCTGCACACCCCAGTTCAAACGTACGCCGGGTCGTACATCGCGAGCCCCAATACGACGTTCTTCTCGCTTACGAACACCCACTACACAAGCACGCCAACGCCAATCCGCCCGTCAGAATACCCTTACTCCACTGCGGTCGCAAGCCGATCAAGGGGACGAGCAGGCACCAGACGAGGACGACTCGGACGATATAGGCGACGGCGTCGATGCAGAAGAAAATTTTTCACACTGGGTCGAGTATCTTGAAGAAGAATTTGAGGATGTGGAGCTTGGTCGTAATTTCACTGAGTATTACGAAGACAGCCTTTTCCGCAAT
>Contig_436
GATCAGGTGCAGTTGTAGCAGACGGGGTAAACATACGTGCGACGAGGCGGTGCCACAAGTCATTGATGTGCGCAGCGAAATGCGCCTAGAGCTACAGCGACGCAGCGTCAGCAACATGGCTACCCCTCCACCAGTTGTCTGGCAAGAGGTGTACGACGGGACCAAGCGCCGCCATGCTGCCGACGACGCCACGCTCACTATCATTCCATGCGCACCTTCCGTCTCTATAGTGAAGCAGACACGCAAAGAGTGTACGGGCGGTGATGTGTACGAGGCCATACTCTCTCAATCAGTACGCTGTGTAAGTGACAAGGACCCCAGGTCCTTTCTACAGTTTCGTGTGGCGTACCCCACACAGACGACCACCGGAATCCATCGCATGATCGGTTTTGGGCACCCTGATTTGGGTATGATACTGCGGTATCCGAAGATTACCCTTTTCATAGACGGCACCTTTTCGGTGGTACCCAAACCTTTCAGCCAATGCTTGATTGTGATGGCGTTTGAGCCTGCCGTCAATCTCTACGTACCCATTTGCTACGTGCTGGCTCAAGGTAAGTCGCAAGATATGTACTGGCGGGTGCTAAATGAGCTTATCATCACAGTTGGAGCCTGAAAACGTCACTTGTGACTTCGAAGTGGCGTTAATTAACGCAGTTCTGGAGCAGTTTCCCCGTGCCAACCTCGTAGGGTGCTTGTTTCACTGGAAACAGGCACTACGCCGAAAAATGGTCGATCTACGTATTCCTGACTGCCAAATAAAGAGCGCGCTCAGTCCCGGAAAACTGGACACGCTTGCTGTCATCCCTGTGGACCAAATCTAAAAAAAGGGAAGGACTATTTTATTTTGATCATACCTATTTACAACTTAAATCTGACCTTTTTTATGCTAATATATTTTGGATCTCACTTTTTGCACTTTTTTAGGGTGTTAGATACGTTCATTAATAGTCGACGAAACTGGAGCAAAGACAAAGTGGAATGCATTCTGGAAGTATTTTTTGAAGACTTGGATGGAAAGGTATGACGTTACGATGTGGAATGTTCAGGAGATGATGCGTGTTGGGGTTGATGTGATCAACTGTACCAACAATCCATTGGAGAAGTACAATCGTGACTTTGCGGCCCGAATGGGTATACATCCTGGCCTTTTAGCCTTTATTGAAGGCACTAAGCGTGAGGCTGCACGCTATATCCAGCGTATCGAGTTTATCAAACACCTCCGCCAGAAAGCCCCTCAGCATGCCCCACCAGCGATTCCTGAAGACTACAAAAGCTTTGAGTAGATGCAGATAGAACTTACTAATACAATTTCCCCATGTGTAATTGCTCTTGTGAATTATAGATGAATAATTGAAATATATTGATAAGACAGTAGAAAATTAGTAGCGTTGTCCTAATAGGACAGTGCATGTTGGGTTTGATGTTGTCCTAATAGGACAGTAGTCTGAGTTGATGTGTGTCCTAATAGGACATAATAAGTGTCGAGTTGTCGAGTGTCCTATTAGGACACGCGGAGCCTGGCTTGTTTCGTCCTAAAACACATTGTGGTGTCCTAAATATTGGATTGTTTATGAGCCGATTGCTAGTTTTTTATCCCAGGTTTTAGAACAATAGGACACTTTAGGAGACCTAGTAGGACGCATTCTCTCCTACCCATTCACCTTCAGAAGAAGTGCCGAGCTGATGATTGCACAACTTTCTTTTGGTTTCTTTTCAGCTTGCATCCTTCACATTCATCGCATTCACGCACTGCGACCCCTTCGTCCCGCAGCCACTCGCTTTGGTCGAGCCCAGGGGATAAGATGGGTATACGAATTCTGTTTGTAAGGTTTTTGTTAGTGAAGAGAAACGCCAACGATCTAATTGATGGAATAAGATTCATGCACAAACGTGCTGTCGTACAGTATCCGCTATCTTTCTGTCAGCCTCAACAATTTTTACGGCCAGTCATGAAACTTTGATGTATTTACGGTAATTCGTGTTTTCTACTGTAGCCGTACATGTATAATTGGAAGATACCTGCGAGATATATTACATGATCAAGTCAAAAGTACAGCCTGTGGAAACGAGCAAACTAAATCACACTTCTCCGTCAAAACGCATTTTCGCGCTAAAGTCTCAGCTGCTCTCGTTTTTTAATGCTCTCCCGATTTTGGCGCGCTCGTCTGAGGCGCGTCCACCGACATCTGTTTTTTAGTCTGTACTTTTATTATGTGATGACGGCGTATCCATCAACACTCAGTTTTGTTTGTGCAGTAATACTTAACTGGACAATGCGGAGCTGTCACTCGACAATTTTCTGCCTAGGATCAAAGCTAGAAAGCAGGTGCCCTTATGCGTGCCTACTTCGTCTATCTCCTCATGGTAGCTACTCTCGCGGTAAGCAGTGGTGCGATATCAACAACCAGGGATTCGATTCAAGTCATTGATGCTACCTCGCCGGACACTTTACAATCGCATACGACCACGGGAATTGATGGTCCTACCAAGCGGTACCTCCGAGACAAAGAGACAGAGAACGAAAATGCGAATGATAAGAATGCCGAGAAAAGGGCTAGTACGTCTCAGCTCTCAATCGTGGAGAAGGTACTTAAGGTACCCTTAATTGAGAAGAACGGAGGCTTAAATGGCTTAAGCAGGCTTTCTTCAACGGATAAGCTCGCGACTTCGCAGAAGCTGCAGAAATTGGCACAACCAGTATCACCACATACCGAGAAGATACCATTTTGGATTAAGAAGCATTCTAACAACAAGTTTTGGAGAAACTTCCAGTACAACGCCTGGATCTGGACCAAAAAGACACCCGAATGGGTCGAGACGATCTACCCCGCGTTCGCTAAAGGCTATGACCTATTTTTCCATAACCGGATGACTCGGGGATACAAGTATGCGTAGTTGCTCGGTGCTATAGCTATTAGACGAAAGGAAGACGATACTGAGAGTAAGAAGAGCGGATTGTTTCATCGAATACGTAGCAGGAAACGATGTTGAAATTAAAACATGGTCACAAAACAGCTCTCTCTGCAGCCCTGGAATTGTATCGGTACCATACTCATCGTGGGTATTTGGATTAAACGTTTTACAGTATGCGCCTTTCAAACCGGGAGAGCACACAGACACTGCTCGCTAAAAACTTCATACGATTACACAAAAAAATAAAATCGTCGCTTAAAATTACTTCAGATCAGTTTTGAATTTGTTCCCGTTTCTGAGAAATAAATCTTAGCCGGTACCTTGTCGTACAGTGGCTATTAATACGGCGATCCAAGCACAGCTGTGAGTTTTTTTTAAATTGTTCGCAATATTAAAAAAGGCTTACTTGTAATGTTCCATGTTGTAGCTGCGACATGTAAATATTTTAAAAATAGCACAGCTCTGTGAATTCCGACCAAATTTGCAGCTTAAGCGCTCCAATAGAGCGTTTATTTACATGTAAACTGAGTCTTACTTCTACAACTTTTCTGCCTTAAAGTTTACATCCCATTAAGTACGATATTTTGTTTTATTTTATATAGCGTACTTAAGTGGATGTTAACATGACACTGCTACAATCCCTCTTCTGATAGGCTTAGCTTCAGCAAGTGTTGTTCGAAATCATCGTGGAGCTTTCTGCTGTATATCCTTCTGGAGGCACCGATCTATGGGCGTTAAGTGTGTGTCAATGCATTGAATCGCCCCATTGAGATAGGTGGTAGCAACACCAAACGTCTGCTCTAGTCCTTCAACGTCAGCCAACGCTTCCAGAACGGTAATATTCTGAGCCATTCTTTGCTCAATACTGTCGCGCTTTGCTTTGACGATTGATATGCTCTTTGAGCCACGCTTGCGCACAAACTCAAATTGACCGTGCACGAGTAGGTTTTTTTTTCTCCTCTTCGCAGAGGATCTCGACATCATCGAGCAAAAGACAAACTGCTTCCAGAACTGTCACAATGAACACCTTGCGCTTGGCTTCCTTTCCTAAATAGGCATTCTCGTACAACTTCATCGTTTAAGAGAACCGGGTCAGTGTCTGCTCCACAGCCTCCATAGGAATTGGCTTCACTTTAAGAGTCGAAGTATTCCAATGGCAGAATCGGCTCAGTTTCAGCCCATGACAAGCTTAAATACGACTCTGAGCTATCGAGATCCCTGTTCTTTCGCTTCCTTTAATTGTCTTCACTTCTCGTCTTCTCGTTTTCGCCTCGACTCTTCTGTCGAACCTTTTCGCTAGCCGCAGCTAATCGCTTGAGACGTTCAGGATGATGACGCTTTGCCGTTGGTAGAGCGGAGGGCTCAACTGACGCCACGCCAACTCCAGCAGTCTCTGTAACCATCACCAGGACGTGAATAGGGGGCCTTTTCGCCTTGACATCTTCCTTCGTGACTCGGAGCCGTACGTTTTCCTCCGATTAACAGATCCAGTTGAGTGTCCCCGCAACGTCCACACCTCCAAACCACTCGTGTCATTTACACCAATCTTCACCTCTTTCTCCGTCATCCTTTTTCGACGGTAAAAGCTGCAGGCTCTTCGAAACTTACAACCTATTTGCCTCAATAGTCATAGACAAAGTAGAATGTGATTTGAGCTTAGTATTCAAAACACGAATTTGAACTGTTACAGTTTTAGAGTTAATTTGTTGAGCGGGTATCTTAAGAGCTGAATATGGTAGCCGAAATCAGTGCGTGCTCGCCTTAGGCTCAATACCTACAGGTAATTGATTCCCTGCGATACCGCTTGTGTGATATCCTTTAGTAGCTGCGTAGGTTTTCATTGTATTAAAAAAATAGCTGTACACTGCAAGATCGTATTTGTAAGATCTGTAGTTTTTCTTTCTCGACCTTCAAGATACAAGATATGTCTATCAGCCATTTTGATACTGCTGGCAACCATCACGCGCAAGAAATTGCCTTGCTGGCGAAGAATCTTGATGCTTCACAGAAGCTGCAATATTTGCCGACACTTTTGTTTTTTAAATAATACAAATACATGCTAGGACGATGTTAAAGATATTATCCAGAAAGGCGACTTCCTGCATTTCAAAATAAGGGCATCGTTTTTTTTTTTGCTTTAGGTTGATGAGAAAAGTTGATCGCCGATCCCCAAGCGACGCAATGAGAAGAAAAAATCGACAGCAATGAGAAACAGCAGCACATATACGTTCTTACTACACGACGGTGCTAACCATTATACACTGATATCGACAGATCGCCTCTTTGAGCGAGATGAGTTAAGAGCTGATCAACGTAGCCAGGAGAAGAAGTCAACAAGGCACTATTCCTCGGCTCACTGCGACCGCAGCATGCGATAACCTGTCTGCTTCGTCGAAGCACCCGTGCCGGCGGTGCCGGTGGTCGTGCCTGCAGTCGTGGTAGTTGCAGTTGCCTTGGCCCCGCCGTTCTGCGACGTAGATGTGCTGGTTTTGCCGTCCGTCGTTGTCGTAGCTCCACCCGCACCAGTACTTGCCGCTCCTCCCACACCGGCCGATCCGCCGACACCGGCCGATCCGCCGACACCACCTCCGACACCAGCATTGGCGCTCACTCCACCGTTAGCACCTCCACTCGCTCCACCTCCGACGCCAGCACCAGTGTTCCCACTCACTCCCGCGCCGACACCAGCATTGGCACTCACTCCACCGTTCGCAGCCCCGCCCACACCAGCGCCGACAGCAGCATTACCGCCCACGCCCACGCCAGCACCGACGTTACCACTCACACCACCTCCGACACCGGCACCAGCACCGACACCCGTAGTTCCTCCGACACCAACACCGCCGTATCCGTTACCGAGGCCCGCGCCGCCAACGCCAGCTCCGACCCCAGCACCAGCGCCTCCGTAGCCGGCTTCCCGACCAAACAGCCCAGCACCAGCACCACCATATCCGGCGTACAGCCCAGCACCAGCGCCACCATAGCCGGCACCTCGACCGTACAGCCCAGCACCAGCACCACCATAGCCGGCACCTCGACCGTACAGCCCAGCACCAGCGCCACCAGCACCTCGACCGTACAGCCCAGCACCAGCACCACCATAGCCGGCACCTCGACCGTACAGACCAGCACCAACGCCGGCTCCACCATGAAGACCGGCAGCGCCAGCTCCATAGAGTCCCGCACCACCGTGCAGACCAGCGCCAAGCAGTCCGAACGTCTGGGCGGCCTCCTTCTCAGCATACGCGCTGTTGGTTAGCGCCACGACGGCGAGGCACACGGCGGCGATCTTGCTACTGCTGAACATGTTGCGCTTGCGTGTTCTTGGACAGCCTTCGAATGCACGAGAGCTGTTTGATGTGAGCTCGAGTGAGGAGAATGGGAAATGAGCTCTGGACGGCGCCACTCGGCAACCTTTTCCGTCGGTCCCGCATTGACGGTCGTCTAGATCATGTGTACAAGGCAGGTAGGTATAAGAGAGCACACTGCGTGCGAGGAGTCTACTTGGTATAGACACACAATCGACAGGGACAAGGTCTTTTTGGACGCCATGATGACCAGCATTTTGCTAGTATGCGGAGGCCCATATGTACCGGTATGCTTACATTGTAGGTTCTTGCAAAGGCCAAACTCTAAGTAACATGTGCCCTCCAATGACCGTCACGCAGCTGACACGGTCATGACTGCTCTTAACTGGATACGGGCCCGGTGCAGACGGCCGGGAGCTGGTCAATAATGCAGCCAGCACGCAAGAGTGCGCTAGAATCCTGAGCTAAGCTACTCGATGTTTTCTTTTGCTCATGTACTCACAAAAGCAGCAAGTTTGCCTTTCTCGAGTGCAGCTTCAATATCACAGTTACTAAACATAGTATAATTCGGAATCAAAAAGTGCTCTACGCACCAAACATTCAGCAAATTAGATTCATACGATGCTTACTAAGTGCAAGCGACGCATAAAGAAGCAAAACCCGACAGCAATGAGAAAACAGCACATTTATTTTCTTACTACACGACGGTATTAAAAATTATACACAGATATCGAC
>Contig_437
ACTGAGCATCGTCCAATGAGAGACTTGGGAGTACAGTATCTCATAAATAACCCAAAGAGTAGTGGATGCCGTTATTCACCAGACCCAAGCTGCAACATCTGCGCTGTTAGCACTGTTTGCCATCCTGCTGTCAATAGAAATTTCCCTAGTGCTACGCTGCCGTTTATTTTTTTCTTGTACGTGGTGAGGATTGATTCGACCGAGCTGAAAAGTTCCAGTAAGGTGCGAAGTAATGCCAAACGAGGGAAAGCAGGCTTCAGTTTCGACAAACTGCCACAGCAAAAACTCATTATACTTATCACAGTTGTGGACAGTAGTTCTTCCGACGAAAACAACTATGATCATATCCACTTCCAGGTCGTTCCAACCGCAAGCAAGTCAGGTCAGACTACGTCTGCTTTTCCTATTTTGCGCGTTCATGAATCGAGAAGGTGACATCTCCCTCCGGCTCGTCATGCGAGATCTTTTTCCTGCGAACTGAACAAAGTTACGCTTCAACCGAGGCGTTGCCGAGGCTCATGTCCGCTGCTACTGTAACTCGTTACTGAACGGGCTGTAAGCGTTTGAGCTGATACGCGCGGATTCTTTGCAGTGCCAGTATCGGCCTCAAATACAACATCGAACAGTGTGTCCTTGAGCTGCTCCCGAACCAGCAGTATACTGTAGTTCGTCGCTCCGGCAGCAGGTTGATGAGCTGTAGGTTAAAGGTTAAACTAACGTTAAGTAGAAAAAACGTCTTGAACATGATTGACAGAAATACTGTTTTCACTCGTTTAGGTACGGCTACTACCTCTCTGCACTTTTTCCAACGGGGGAGTCTTCCACACTTTCATCGTCGTCTCAACTGCCGTCCTGTACGCAGCGTCTGTGAGTGATTTCCAGGTTCTCTCCACCCGCTTGCTCCCCCACATCCGCTGGCCAAGTCTCCTGCGCGTCGACTACCGAATTTTTGTGCGCTAAAGTGCACTGAAATCGTCCAGGCCACGTTGATAACTCCACCGAGACAGGGCGAAAACAACAATGACGCCTCCCGCCGCTGCCTCCATGCCAGAGCCCGCGGCCGAGCCACCCATAGCTGCAGAGAGCGCACAACTGTCGCTCAAGGTACGCACGCTGGATCAGAGGACCTACCCGATCACCATTTGCGCGGCTGCGTCCGTGCCGCAGCTTAAGGAGCTCGTTGCCGCCGAGACGGGCGTCACGCTGGCCCGTCAGCGACTCATCTACCGCGGACGAGTGCTTAAGAACGATCAGACTTTGTCCGCGTACTCGTTGGAGGATGGCCATGTCTTGCACCTTGTGGTGCGGGCTGTTCCGCCTACTGACGCCGCTAGCCGGGCGTCGGCCAGTGCTACGTCTGCTCCAGACCCTTCCGCCGGCCAAGGTGCTCCTCCTGCAGGTAGACAGATGCCCGCTCCGTACCAGTACGCTCCTATGCGTGTTGAGCGAACATATTATCGGGACGAGTATGAGCGATTGGCCAGGTCGAGATTGCGTCAGCAGTCATCTTTAACGCCACCGAGAGATAACGACGAGCCCGACCCGACAATGGGGCGATCAGGAAGTGGCGACCTGCCCAGTCGCGTGGTTATGGGTGCGACCATCTCGATGCCCGAGGGTTCAGACGTGACAGTGCCATTTCTCAACTCCATGATCTCCAACCTCGTGACACAAATTGAAGAGGGTGTAGGCCCAACGGCGGCGCGTGGACGACGTCGCACAACATTTTCACGCGAAGGTTCGAGCGGCAGCACATCCGCCGAGATGGAAGCCGCCACGGCGAGAGCTCTTCGCCATCACCACCGAAATCGAGACGGGTCTGGACGGCAACGCCACGGACGACGATCTTCGTCCACTAGTGCTGAGCGACAGGCCACTTTGCGTGCTCGCACGGGTGCCCGACTCGAATCTGTCCGTGCGACGCTGGACGACGCGTCTCTTGACTTCCCCGCAGAGCTTACAGCACTACCGCAAGGAGACACCAACGCAGCCATGACAGAACTACAGCAACAAGTGGAGATGCTCTTAACCCTCGTGCAACGCTTTGGGCCACGACTTCGGCTTTTATCGGCTGCACTTGCGCAGCGCGACCGCACGAATGGTGCTGCCGCTGGTCCAGGTCCGTCTGCGTCGACTGCGATACCATCAACTGAGACTGAGTCTTCTACAGCGCCACTCCCGCCCGGCCCCACTGCACCAGTACCTGCGTCTAGTATGGTAGCAGCTGAGGCAGCTTCGGACAGTGCACCCAACACTGGAGACGCTGGTGCTCGCAACACCGCCGAACCAGCGGTATCACCTCGCCACGTACTTCGTGCCATCGAGGCGCTGCAAACTATTGGAGAATCGACAGATCTGCTGGCGCGTATGGCACGGCATGCATTTGTTCGACAGTCAGTGCTGTTAGGCGAGCCACTTTCGAGACGTTTAAGTACATTGGCTGCGGCGGGTGATAGGATTCAAGCGGCACTTAATCAAGGGAGAGCTGCAGGCGGAGGCACTGCTGGCTCAACTGTAGTTGACAGAGCGAGACGTGACGTGGTGCAGGGACCAGCTCGTGCTGTGAGGTCGTCAAGTACAGGTCACTCACGTTCACGAGTTAGATTCAACGTCACGGATTTACTGGGCAGCAGAAGCTCTGCAGCAGCAGGAGCTACGAGAGCGACCCCAGCAGTGGCTCCCGGATCAACACCAGACACACCAGTGGATCTTACGAACCCGACTAGTGGCGCAGCGCTACCGGCATCTGCAGCAGCGACGACTACCCAGTCAACCACGGGCAGCAGACGTACTGATGCAGTGCCAAACGACGTCAATGGCTCAGTACCGCCCACTGGCGCGCACATTTCCATCTCTGGCATGGGTCTGCCTCTAATGTCATCAGTAGTGTTTCCGTTCTCGCTCGCGGCAGGGCTAGGCGGCAGTCATGCGACCACAACTTGGAACTTGGCTGACTTTGTGAGTCGCTTGATGAGTGAACTACCGATCTCCACTCTTTACGGCGTTGTGGCTGGCGACGCCACTCACCTCCACCATATCCTTGCACACATTGGGTTTGCGTTGTTCAGTGGCGTTGATGTTCCGCGAGTGACGAGACCGAATATCCGAACGTGGGCGCAGGATCTCGTTGCTGAACTCCGTCGTTTATTGCGCTCGCATGCGCTCCCTGCTGACGTGCTGGATCAAGTTAATGGGTCTGAAGAGCGACAGACGGCGCTTGGGAACGAGTTGCTGCGTGTTGTGGAGCCATTTATCCCGGACCTGGTTGAATACCTAGTTCGAGCCACGTCTGCTAGTCGCGCCGCAGCATTTGGAACAAGCAGCGCAACTTTCTTGCGCACCATGGCTCAGCAAGTTGTTCGACAACTACGGGCCTACGCGAGAGGCGACTCGATGGAAAATGAAGATGATAGCGACGAGCGCTTGAAGCGTTTGCTGCGAGGACTATTCGTGTGGCTCGGCGTAACCGAGCTCATCGCGCGCTTTGTTGTGGATAGTCTGTTGTGCTGGACTGAAGGAGACGACGCTTCTAGTCATCGTGGCCGTACACGTCAACGGGAGGAAACTGACCCCACTGATGCGCCAGCTACTAAGCGACGGCGTGAGTAAAGCTGACTCCTGAATCAGCCATTCTTTTAGTATGATAGGAACTGTCTACGCAATGCTATTGTTATTCTCTGTCAAAGTCATGGCTACCGAACGTGTTTTCACGCATACGAAAACTACGAGTACAAGTTGCCACATTCAAGGAAAGTCGATACCGAGGTCGGAGCTACATGTAGCAATTGGCCCAGCACTGACGCTTAAGGTCGTGTCATTCCACACCGGTCAACGCATGCTTGGCATGTTTTTCATCACTTCGAGATGAAGACCGACATGGACATACATTGCAATACTAATCCATGGGCATCAAACTGTATACGTAGTTTTACAGTACCCAAAAGGAAAAAAAATCTTCAGATGCATAAGGGGCAAGATTACTAACTCCGTTGATCTAGTTCGACAGAGGGTTCATGGTCGGGAACTTGGGGTAGACGCGCTTATATAGGTGGAGACACACGGTGTCGTGCTGTTTGATGGGCTTGTTGAAGACAGCCTTGAGGTCGCCGTGCGTACCGAGAGACTCCTTGATGTGGCCGGTGAGACCGTGTTTGGTCACGAGCTCCACCGGCTTAAACCACCGAATGTCCTCTGGCGAGTGGAACATGTACCGAACCACGGCCTTGCGCTTCTTCACCTTCACCGGCGTGCCCGTGACGATCACACGCTTGAGCACGACGCGGTCTGGGTTCACATTCTTCAGCGTGCCGGACGCCACAAGCTGACCATCAGGCTTAAAGAGCAGCAACGAAGCAGGCTGGAATGTTACGGGACCATAAACAGTGGCCACACTCCAGCCACTCTGCGGTAAGAATCGCTGGAAGAGATGCTGGTCGCTCTTCAAGCTCTGGTCACTGAAAACGGGCTTACCCGAGAATCGTCGAAAGCCGCAGTGGAAAGACAGTTCGTCCTTGGACTTGAGTGTCTCGCCAGCAAACGACGAAGCGCGCTGCACTGAAAAGTTGAGCACACTCAGTCGGTTCTCGTGCTTCAGTAGAGCACCCATGACAAGAGGGCCAGCCTGAATACGAGCCTGCAGCTTAGCCACCGGCACCGCCTTAAGGTGCAGAGTCACGTAGACACCGGACGGGACGTATCCCATCTCACCGAACTCGTTGGGCAGAGCTTCGCTACCAAGATAGGATAACGCAACGGAAGCCGAGTCCTCCACGTCCTCCATTGCCATCGACGAAGCACGAGAGCGAGTCTGCAGGGTCTTGGACTTGCGACGCAGCTGGTCCTTCATGGCACGCTCGGCATCTTTGCCGCGCGCAAGAGCAAGACGCTGCACCATTGCAAAATCCGCAAACTGGAACAAACGAGCGTAGTCCGAAGGAAGCGACTCCTTCGGGTCCCAAGCGCTCGTACGCAGCGACTTCATGCCGCGGTATCGGGCGAAACGCACACGAGCAGGCTGGTCCACCGGTACGTCCACCTCGTCTGGGAACGTCATGTTTTCCTCTTCATCCTTGCGCTTCTGAGCCTGGTCTACGTAGTCGTCGTCAACCATGAACATGTCGTCGTCATCGTCATCCTCGTCGTCATCGGCAGTCTTGCAGAAGTCTTGGTTAACTGCAGCGTCTGTCTCCTCTTCCTCATCCTTCATCTCGTCCTCCTCGTCATCTCCATCGAGCCAAGCAGCCTGGTAGCTAGACGCACCCTTGTTAGCCACAGTATCCGCCTGGCGCTGCTTTTTGGCTTCGGCCTCAGCCTCAGCAATCTCCTCGTTCGTTGGCCACGTCTGCTCCGACGCGAATGGGTCGTACTCGGCTTCGAAACGAAGATCCTCCTGTAGATCAGGGTCGGCCGTAGCAAGCACCAGTACTTCGTCCTGGCCAGCAGCAGTCGGGGCAACAGGAGGCTTGGCGTTCATGTCTGCGTCCATCTTGCCGTGCTGCACCTGACGGGCACCCGCTCGTGTTATACGGCTCATCTGGAACGTACCCACATCCGTGATGTGGATAAGCTGGTTAACTGATAGCGGCTTACCGCGCAAGTATCCGTTCACCTGTAGCTCACCGACCTGTTCTCCCTTATCGTTCTGCGCCTCAGAGCCCGGCACAAACGTGGCTGTTGTGGCAAGCATGTACGAGCGTGCTTCGCGCCAGTGAATAACCTTGGGCGACAGCGTGATCAGCACGCGAGACAGCTGGCCGGGCACATTGGCCAGCGCCACCTTGGCGCTCTCGCCGAACTCCGTGGCGAAGAACTTGTTGCCAAGCTTCTTGAGCTCGGTCTGACCCTTGGCCGTGTGCTTCTCCAGTCCCTGAATGACGCCCACCGTGGTCGGCAAGCCCTGCGCACGTACAGCCGAAACGATCTTGATACCTTCCTCGCTCAGTCCGCCGTCCGCACCGTTGTGCACAGACAGCACGAACAGCACGACGTCGGCCACCTTAGCCGCGTCCAGGGCCACGAGCAGGTTGCAGCCGCAGTCAACGACACAGAGTTTTCTGCTTGTGCTGGCTAAAGACACCGACTGTGCAATTCTTGAGACCGATGGCGTCCTGAGCCGGCTCCTCCACGGTAGCCGCGCCCTCCAAGATGCTTTGCTGCACTTCCGCCAGGTTGGCCATGTCACTGAGGGCCACCAGGGCCACGATCTTGGGCGGGCCAAGAGAACCTCCAAGTCCAAAACGGCGCTGCAGCAGCAGTTTCTTCGCGCTTGTTGTCGCGAAGGTGCTTTTGGCGCTGCAGACGGGCCGCCTTCTGGCCTGACAAGCTCATGCTGCCAATGCTGGAGCCTGTGCTGCGTACGCTCGATCGACGGCCTTCGACCTTGCCACCAGAACGCCGCGCCAACAGCGTCTTGGAGTCATGTCGACCAGTCTTATGCTTCTTGTTCGTCTGCTTAAGCGGCCCGGAGCGGTGGTGATGCGACGTCATGCTCAAGGAATGATACACTATGGGGCAAGCGTTGCTGACCAGCCGAAGTGAATGACTGGCGAGCACCGGTACTATTGTATTTTCATTGGCAGATGTAGTATAAAGTACTATAGAAAGTGTGTATAATACTTATACAATGTAGTAATCCCAGTATTGACACATAACCACTGGTGA
>Contig_438
CTTGTGTGGGGCAACAGTCACTCTCTTAGCCAGGTTAGATACTACGTAAACTGTATTGGAGCGTACAGCCACACGCAGGCGGTGGAATTGCGCCGGTCCACACACCTATTAGGGACTCTTTGATCGTCTCGGACACTCTAGCGTGTGAGGGATTACGCCACCGCGATCTCGAAGCTGAAGGGACGCATACTCGACGAAACATCGTGGCAACAAGCTGATAACTCTCGCAGGAGCGTACCCATCTTGAGCCGGCGTCGGAGCGTGTAGTCCCGTTTCAGCCGCGCGTTAAAAGTCTCCACCGGATTATTTGTAGCAACAAAACCTGGAAGTGTGAAAAGCGTTTCCATCTCCAGAACCGCCCGTACAGCCACATGTACTGCGCGAATCTAACAGTGTAAGGATTTCCCAACCACGTCGCTAAAAGATGCTCCCGAAGGCGCTGAAAGTCTAACTCGGATCGCGTGAAGTGTAAATCGTACACCCCACGTATTAACCCAGCCGATATAACCGAGGGAAAGCTCTTAATCGCCTTGTATATGTTCTTGACGACATGAAAAAAACACATAAGGAATGTAAATCCCTGCGTCTGGCCAAACACCGAGTTAAGTGCGTTATACTGGGCTTGGTCTGCGTCTGCCATCGCGTATTGAGCTACCAGATTCTTGTGCGTAATAAAGTAGAATACGCGCTGCAGTGATAGTAGCACAGCCTCGAATACTTCCTGGGTTTCTTGAGAAACCACAAACAATGCCACTAGATGNAAAAACTCGTGCACGATCAGACACACCGACGACAATAACCGGGTAACCACGGTGATTCATCTTGTACGTGACATCTACGTGCAAGATGAAGGCGTCCGGTGGCATCAACAGCTGCATAATCAAACCCTTCGTCGACATTCCCACAATAAACGGTCGTTCGTCGGAGCCGTCCCCAGCTTTAGGTAGGCCCTGAGCATCGGCCTCCCAGCAAAACGTGAATGTCTGGTCCTTAGCTTCCCTTCCGTTGTAGTTCCTCGCATGAACTCATTTCCGCAGGTCGTCTACTCGATCATGGTTGTCAAGATAGGTGCGACTGTAGTGGTTTACAAAGTTCTGGACGACGCTCAAAGCTGGAAGGTCCGCAAGCGGAGTGGAGAACTTGCGAGACAACCCGTGTCGGATCCGCAACGGCCAGATGTGATCATCGGCCTTCTCTCTGCAATACGTCTTCTGTGCAGTAATTAGCTTCTTCTTCTTTGGCGAAGGCACCTCAGTAGCGTGCGCACCATAGTCGTAGATAAAAACGCGCTGTGTCGCCACGCATGACAGCAGCTTGCCTCGCCAGCTGCAGGTCGACGACTGGCCCTCGCCGCATAATGAGGAGCTACACGCTAGCAGCCTATAGCGCATCTTGTGCTGCTCCGCTCCCAAACACACAGTGCACGCCATGACGTGACTCTTAACAACATTGAAGGACTTCAGCCCCTCCAGGAACGCGTCTGCGACGGACGCCTCGGCCGCGAAGGCCTTCTCTTGCCACGGGATACGATTTGGCATTTCGGCGAGTGCCAGACGGCCACCATGCAGGTTCTGGAAGGCCCCCATTGACTAGTGGTCCACACACTTTCTGCCTACGCACGCTGTGTCACGCTCATGACGACTCCCCATGCCACGATCTCATTGGCTTCTTCCTATCCTCTGCCTTCAACTCGATGCACAGCCACAGAACGGCCACAGATTTCATATACGCCACTTTTAATTGTGTTGCTACCGTAACGTGTTGTGTTCCCAAACTTTTGAGGTGCTGCCGCAGATCTAAGGTGCCGAAACGTAGTGTAATGTGAAATTGACGCGTTCTCAAAATTCCCTTCGGATTACGCTCGCATTTTTGACAAAGTTTCAAAGTAAGAGGTGGCTTACATTCAAAATGAGCTAGCCCTTTTGATTTCCTAAATAATTATCCCTCCCACCGACCACGACAAGGAAATGGAGGAAGGCGCGTGCATGGCTGCGTCGCTCTGCACATGTCTCCGGCCAGAAGTCGGGTGCCCCAAGGCGCGTCGTGCAGCACACATGTTGGAGATAGATGCCGCACAGAAGGCTGCACCCATAGCACGGCCACAATGCACCAGGGCACGGGCCCCTGTAGCCTGTGGCGGCGCCATAGCAGTCGACTTAGAAAATGCAATTTGTCTCTTCTTAAGTGCGGAATTTAGCCTCAATGTTCGACTCCCCGTTTACTGTTTCTGCTCAGTAATTGTGCACTCTTCCGCTTACAAATTGGACACGTTTCTGCTTATTGTTTTGGATCATTTCGTAATGTTCGACTCCCCCTATATTGGTAAAACTCTCCAAGTGAGCGAGACTTTTGTGAGTGGAACTCGAATAGTACCTCAGGTTACCTGAGTCAGGTACTGAAGGATGCCGAAGGCCATAGCCCGCGCAAATCCGCCATGCACCGCTGAATTTTCGTTCGTGCTTCAGTGTCTGCGATGAATATCTATCTCTGGGAGGTACTGGGTCGATCACAATTAAGGATTAGGCAGATTACTGCACAAACCATTCCTATCACGTAGAGTAAACAAAAGTGCGTACAGTACAGTGGTTTGCATTACGTGGACCTATACGCCTCAGTTTTCAATTCACCTTGTGGACGCAACATTTGCACCAAGAAATATCCAGAACACCCAGACACGAATCATGCGACTCAAATACATCCTAGCGGCCGCTGCTTCTACCCTCTGTGCTGGCCACAACATCGTCACCGTATCTGCCGGTAATGACATTGTACTGACTGGTGTAATGTCGATGGGCGTTTTGCACCTCGTCAGTGCTGACCAAAGCACCATCGACTATGCTCGATTCCTGAGAGTGAACAAAGCTGTCGGTGAAAACAACGAAGAGAGGGCTGGGGAAGGTGCTCAAAAGGCAAAGGCCCTTGTCAGCCAGATGTTCAAGTCAAACTCTTTTTCAGCCCATGGACGAAAAGCTGAAATCGGTGTTCAACTTCGCTAACAACAACAAAAAATGAGTCCTACAGATCTGGATAAACTACTGAANGGTTACCCAGAGCTCGACGATGGTTTCATTAGCACAGCAGTGCARCAGTACACCGCCTACTTAAAGACAATCGGTAAAAGAAACGTGGCTTAACGGAGTCAGCTGGGAATGCGCCTTGAGAGGATACCAAGATTTAAGTCCATGCCGGCGTCCACAACACATGATTTAGTTTAGTGCTGGCAACTTACGGTTTCAGATTCAGAGTGCAGCATCAGGGGGGCTCAAAGTGCTAATAAATGAGTATTTGTTTTCCCCCAAAGACGAGTAAAAAAATAGTCATAACAATTGGCCTCGGANGGGGGGGGGCGACAACTTTTTTTTTAGCAGTACGTCTCTTTACCCGGAAATGGCTGAAGCCAGCTAAGACTTAGCTGAGCTAACACTGGCGCCAGCGCTATTCAATTTTTTGTACCAGTATTTTTATTCTAGATGCGTGTACACTAGACACAACTGTTAGCTACTGTATTAGTAATATACAGTACAAAACACTATAGTATGTACGTGGTTTTGTTTACTCAATCTGCGTGGAATGGTATGTACAGTAATCTGCTTAATTCAGAATTGCGAGCAGCCCACACCCTTCCAAAGATAGATATTCAGGACAATAACCGAAGTACTGTATGTATGAAACGTCTGCCGTGCGTGGCCAAAGATTGGTTACAATTATGTGGCATGATTGCAGCCATGTTACACGTGTGTTTGTGCAGGTTACAGCAACAAATCAATGGTCAGTACTATAGTAGCAAATTTTACAACTACTTGGTACATACTTGAAGTACTAAGCACGATGTGTCGGGACAACCGACTGTGACCGTCAAAAGTAGGAATTGTGCAGGCAATCGTAGCATGCGAAATCATGAAGAAAAAAAACAACTTAGCCCATATCAACCGTATGAGGTTTTGTGAGTAAGCATGCGATTTATAACGAACCACCCTAGCTCCAAAAACATGTTAGCTACATTCACAAAACCCTTTCAAGTTCTGACTGGATGAGCATAGCGATAAGTGCGCGACGTTAGCAAACAGGTATCTCAACAATAAAGTTAGTGTTTGTGCGAACACTGCTGCAACATTGACCTCGTCGACATGTTGAAGAGCAGCATTCTGGATATGCAAATACATGGGACGCGATCAGCAAAAGAGTCCACGGAGGTGCCTGAATTTTAGCATAGCGATACTCTACTGCAGTCTGCATATAGTGCTGGAGAGCACACACAAAGAAAGCTGAGGAAGACTGAGGAGTGCTAGGCTCTCGAGTAACAAGGAAGTCGTATTCAACGCTGTGCTTCAGTCTACAAGCAGCTTTGTAACCAACACTACATCTACAGAACTTTGGTTTGCATTAGGGGGTTTCAAAATCAGCGCTTTTGGCATATTTTTCATCTGCACGAATCCGCCCCATTTCATCGGGGTACCACTGTATTTTGAAAAAATTCTGGGTATTTTGGCTGCCTCGACTCGATGTGGGAGGATCAGCAGCAGGAAGTCGATGTTTTGCTTCACTACGAGGGAGATACTGCTGTCGGCGCCAGCTTTACCAATACCTCCCCCCTCCCTCTATTTTCTACCATTTTGCTCTCTCTCCCGCATGCGGACAGACACGTCGCTACAGGATAACGTTGAGATAGTACCCTTGGGCTTCTTGAACACTCTTCAATTTCTTGTAACTACATGCTTTAAAAGTATTAGTGATATTAACCCCTCTAGCCCCGCCGCCTGTATTCTACAGGATATAAATTTTCGTATCCTGTATTCTACAGGATAACAAAAAGGCCATTTTCCTCATTACAAAAAGTAAGTGTTTCCATACAAACTTCAAGTGTCCACTAAATTATAAAGTTTTAGAATCACGTTGCTAACCTCGGGGCAATAATTCGTGGCTACGACTTTTTCGAGATTTAGGGAGAGCTAGCGGCGGGCAAATTTCGCGCCATTTGGGCCTCATGCCAAAGCGGAAGCACATCCGGCCAATAACTTGGGGCAAGCTCTGGACGCAGCTAAAAAGGTTAGGATGGCAATTCGAGCGACCTAAAGGGCTATCCAGCCAAATCCGATACTTCACGCCAGAAGGCTGGTCAAGAAGACCAAACGCTACGCATCTTGTCGACTACTTCGATGGGCCAGATGAAGTATGGAAGCATTTACCCGTGGAAGGTATGTCGATTGGATGGTACTGACCTACAATCTAGTGGCTAATATTCAAAAGTTTTGTATGATGAGGTTCCTCCTGCCAAGCGATCCGCATCTGCATCGGCGCCTGTTGAGAAGCAGCTGAACATGGAACCTGCTGCATCAACTACGAAACCTCCGACCAAGGCTCAGTCAACCTCCCGGGTCAAACCAGCGGAGGCTCAGACCAAGTCTCCGGGGAAGGCACTAGCCAAACCTCCACGCAAAGCCCCAGCTAAGACGTCGTGCAAATCGTCTACGACGGTTTCAGGCCAGGCGCCGCCCAAGTCACCTGGCAAGACCCCATCCACGCCGCCGCCCAAGGCTCCAACCAAAACTCCATCAGTGACGCCGCCCAAGTCACCAGCCACGACCCCATCCACGACACCGACTAAGGCTCAGGCCAAGCAATCACCAGCACCTACAAAAAAACGAGCCAGGAAGTCCACCGCTCCAACTATTGAACCAACGTCATCGACGGCCACCGAGACCGACTCATGTAGCCGCAGCGACAAATCTGGTGGATTTATCGACGGGTGACGACAGAATGGAGTCTGGAGACGAAGACGACTTTGTATTGGAGGATGGCGACTATTCTGACGCGGAGGCGGCCAGCGAGAGTTCTGCAAGTGATGCTAGTGATCCCGAGGAAACAAGTGATGAAGAAGATGCGGTGGATTTGTCGGTGGGTACGCCCTTTGACAGAATCAGCAAGGAGGACCTGAGCGAGCATGCGAAGACGGGCTGGACAACATACCTCGAAGCCGAAGGTAAGTATAATCCTGTACGGTACAGGTTTGCATTCATCAAACTCTTTGTGTGATCCGCTAACTTTGAAAACTGTGTGCTGAATGCAGGCAGCTCTCTCGATTTGCCTTCGGCAAGTCTGACCAACTGCACAGCTGCAGCTCCAACTGAGATCGCGCAAGCACTCGGGTGTAATATGGAAGGACTCTTCTTCCTCTTTCTCCCCAAGGAGATGTGGATATCCATAGCAAAGGAGTCCAATAGCTATCAGCGCCAGTTCCGGTCCCAAGCTATTGAATCGATCATGACTCGCCAGCGCCGCATGAAGGAGAGACGCCCCGACTACAAAATGAAGACTCTGCAACAAGTGAAGAAGGAGCTAGACGCATTCAAGCCTATCCAGCCGCATGAACTGGTGCATTTCATTGGTCTACTATGTGCAAGAACATTATGCCCGCATCGCGAGAAGCTAGCAAAACACTGGGCAGTCGATGCACAGGGCGCGGTACCAAAAGGCATCTTCGGGCGTTTCATGTCAAGAAAACGCTTCGAAGAAATTGTGCGGTTCATGCACTTTAGCAACAACAACGACGCCTCTGCAAAGCAAT
>Contig_439
TACGTGGGAATAGGAAAATAACAAAAGTAGTCCATGCAAAAAATGTACCTAATTAAAATGTGGAACAATTCTCCATTTTTAACTTGAGCGCATTTGCCACATATTTTATTTAGCATACGCAAAAATGGACAAAAGTGTTTTTAACGATGCGCGAGTTGTCGTCTCGGGCGTGTAGCTCACCCTCCAAGGCTCCATCAGCCCCACTGACTGGCATGCGGTCACCCACGAAGATCCGCACTCCAACTAAGTTGGTGCGGTCTGGAGAGGCTCGCTGGGCATCTAAAGCAAAGGACGTGAAGAAAAAGTTATTGGGGACCGGAGACAACACATTAGACAGCGCCTGGCCACCTCCCAAACGCATCAAACTGAGTACAACTCTGGGCACTATTCAGTCAGAGACACAGACGTCAGCTAGTGACGCTAATGATGCTGTAGAAGAGTCACAGGAAACTACGGAAAGCACAGGTATTGTGGACGATTTACACCGCCAAGTCCAGGTAGCACAGTGCCTCGAGGAAGACCTACTGCGAGACAACGCCCGTATGAGGCTCAAGGTGCTGAATTTGCGAGATGAGGTGGGCTATTACTACAGCCTTCTGGGCAGAATTGAGCTCATAGCGGCTGACAATAGTAACCAGGAGCAGGAGCAGGTTACACAACTAGCAAGCCAGTTGCAACACATTGTCAGCGGGTCGAAGTCAGTGGACGCGGTGGTAACAGTGGATAACGGAAATGATGTGCGACAGTAATGCTCTTGTTATGCTGGGGTTACGCGGTGCTGATTGCCACGGAGTTGGCATCCGGGACCCACGTGAACAGTCCAGTGGAGCCTTGTGGAGAAGAGCCTTGGACTATAGGTATTCGTCGATGAAAGTAAGCTATTCAGATGCTCTTGGGTCATCTAATGAGTAACGAACCTGACTTGATGGCGCCCCTGGCGATGATTTTCTCGGCGGTGGACACACTCTTATCGTCATATATTTAGTGGAGAAGAAATGGTGAGTAGGACGAGACATGTAGTAGATGACGCCAGCTATGTGCTTCACATTGGATGTTGCAACAGTATTGTGACCCATGTAAACTATGGGGATCTCAACGTACCGTTGCCCGCGCCAATGTGGTAGTGTTGACTCCACGAGAGCGTTCTAAACTAAAACAACACAGTTTTTTTTATAAAGCAAGCTCTTACCGTACCAGGAAAAATTGCTTCGTGTTTGAGAAAGCTGGCTGAAATCGTGCTTTGAGCTTCTGCTTATAACATGATACACTTTTCAAGTTCTTGTAAAACGTTATCACCCACTTGGCCATAAAACGCCTGATAGTCCATCAACGACACATGGTCTACTATATGACAGCCTCCAACGTGTCTCGTTTGGCTGAGGGAAAGCGCTTGTTTGTCCAATCCATACTCAGATTTTTAACAAACTCTTGCGTGAGCTGGCCAATCAGCACTTTTTAAACATTTTGAAACATCTTGTACAGGCTACCTACCTTCAGAGAAGTGTTTCCAGTCTTACAGTCTGTTAATACCAGCAATGGCCCTATCTTCATCGACTGGATCACCCTCAGTGCCACGACGCGTCGGAAACGTCTCTCGTACTTGTAGCCCGTTCCCTCTTGTTGCCCAGCAACACCATTCAGTTCCACTCGTTTTGGTGTTCGAGTGGTAGCTGACCCAGCGATGTCCGATGAGAGAAGAGCCGCTGTAAGCACTACGGAGAACGTATGTACTCAAGACGCATTGAAAATTAGACAGATTGGAATGCCAGTGAGTCACCCTGGGAAGCAAATTGCAAAATGACACTGTGCCGCGAAGGAGGGCTTTCAAATCCTACGATAATCCAAAAGCGCTCTTCAACGCATCGATCGATAAAAAACAGCAGTGGACAACGTCATTCTATGTAACCTATTATCGTACATGTACAGTACACACAGTGGCAACATCAAGCAGCTAATAGACAGAAGTTCATTACATGTAGCTCTAAACACTGTACGAAAACAGTAGCCAAAAAAAGTTTAGGCCATGTGTACTGTATTCGTACCGAACCAGGTACTATTCGTGACCGTATCTGGAGCATAAGAGCGATATATAACCGTACAGTGTAGTAGAAGAAACTTGTCGTTCATGGTTAAATGCAATGTGAATTCAGAGTAGAAGAAACTGTATCGTTGGCTAACTGCAATGTGAATACTGTACATGTACTGGTATTGTTAACTAGAGTTTACAGGATGCCTACGTTTTCATTGCACGAGAATTCGTCCTGTAAACCATTTTACCGTAAACCGTACCCACGATTAGTCCAAACTTGAGCCCTTCCCGTTCTCTTAAAAGTGCCGTAACCATCGGTACGGATGCGTCAGGCGATTGCGTTATGCTGGTTAATGTGAATACATGTACTGCTATTGCTAACTAGAGTTTATCAGGATGCCTACGTTTTCACTGCACGAGAATTCGTCCTGTAAACCATTTTACCGTAAACCGTACCCACGATTAGTCCAAATTTTAGCCCTTCCCGTTCTCTTAAACATGCCGTAACCATCGGTACGGATGCGTCAGGCGATACGTATGTGCTGCAAAACATGCGTTATTCTGGTTCTGATTAAATACAGCGCCGAGTAGATCGTACTAATAGTCTGTGAATTACACACAGGGCCTTGTCTGTTACTGTAAAGCTTGGGGTCTGAGAAATGAAGCGCAGTACTGGGCCCCGCTCCCAGTTCTTGTGTTTCTCACTTTACAAATCTCCATCCAGGCCTAAGGCAGCCTAGTCGACAGTAATTCTCCAAGGTGTGATGCGTCTATGTACGTTTCATGGCGGTGGCTGCTGCAGTGGTATATTTCACGCAATGCGCTGCCACTGATCAAGCTCACCAAGCTCCCAATCGTCTGCTACGGAACTACGACGGTGCTGACACTGAAGAAAGAGCTCCAGGCGTCGTCGGTAAATGGCACTGGGGGCCCTTTTCCAGTGCAACGTGGGAGATAATGTTGACAAACGAGGAGTATCAACGTAAGATGTTCGTGAAGTGGAACAAATATAAAATGGACAAGATCAGGGAAGAGATTGGAGAGGATGTTATACGGGGGAACAGTAAGCTTGCTGAGATGATTGTGAAACATGTCCGGACGCGTAACTACGACTAGGACATAGTTCTGGGAGAAGGGAATCATGGTCGAACAGTGTGTATGCCTAGTGGAAACATGTATTACGCACGAATCTCGTCATTTCTTACATTGAAAGCCTTCTAGTATGTGACTCAGAAGCACCTGCAAGCCTACAATGGTCGATATTTGCTGTTTACATTGCTACAGTACAACGTGTTGTTGCTCTCTGAATTTTATACCCTGAGTTTTAGGAGGTGACCAAAACCTATCTCATTTCTTACTCTCAGATCACAGTAAATTACGACCGCCGAAGTTATCAAATTTGCGTGAATGTTGTCCGTAGCTTACACCTAGCGCAGATGATTGCAGGGGAGCTGAAAGTAACGAAAAAGCAGCTGGGTATTGGTGTGTTAACCCTTTCGTTAAAGCCATGCACTCGATAAATAAAGCCCTTAAAGGATATTTAACCCAATAAAGGCCGTATTCTGTATTCGACAGAAGAAGGAATATTGCAGGTTGTAACCCCTCTAGCCCCGCGATTTAGGGCAAAAGTTACCCTGTATTATACAGGATAGTGTTCTATCTTGATTTTACTATTTGCGGAGTTTTGCGAAGCTCACAATCCTTACTCCTTATCTACCCTGTTCCGTACAGGTTATCAGCCAATGTACGGGATCGTGTACTCTATATTAACCAGGATTAACACAATGAAGATGTAGAAAAAAATTCCAAAATTCTACAAATGCATTCACTCAAACGGACTACAATCATTCCTAGTGTAACGCGGTTGACACTTCATACAGCTTTGTATTAGATGCACGCAGTTTCAATACTGCCTACGTCTCCTGCACTAACCTCTATTTCTGCCTCCCTTGAAGATTCGTTGGCCGAGCTTTCTTCTTCATCGCTGTCATCAATATTTTCTCCAGTGCGGAGCGAGCTTGAGCCGCTTGGTGAGCGCATGCGAATTGTCTTCAATCCAGGGGGTATACGAGCACCAGCGCCCCAAAGGTTGTGTCAAATCTGGCTGCAAGTTGCTGAGCTTATTGATCCCGACGGGTCGTGCTGGCGAACCTTTTGGCCTAGGTAAATCTTTCCTCGTGCCCCCGACTGGCGATTCATCCTTTCCTCTGAGCACTCAACGCAGTAAAACGTAGTCTCCCACGGTGTCTTTGCCGGGCGAAGTAATGAACACACTTTGCATCCGTACTGACGTCTTTTGCTCGATTCTTTTCCGGTTTTTGCTCTTGTCGTGCGAAAAATATCCACTTGGCGAGGTGTGTGATGGGCCGGGAGTGTGTAGCGAGGGTGTGTCGACAGCACAACGCTTGTACCAGCCAAAGCTTCGACAGATGGGTCTCCTTCGAAGTCGGCAACTCCCACGTTCAGCAATGCGACTTGCATAGATCTCATGAATTTTGCGTGCGTGGGTGGAGCACGACCTGGGTTCAATCTTGCTTTGACGTGGCGATGGATGATGTAGGCATTGACTAACGCCATGTCAATGAGTCCGAGATAGATAGTACGATAGTACTTCTTCATTTTCATCGCTCCCTGTAGTGTACACGATAACAATTGTCAATATGAAACTAAAGTAATGTAGGATACAAATGGTAGTACCTGTATTGAATATCGCTGGAGCCGCAACTGATCTTGTATATCTGCGCCTCCCATGCCTTCTTGGTAGTCCTTGACGAGCTGGGGTGATGGGACGTCAACAGTGTCAGCACCTGCACGTCTTACCAAACTTACCACACCAGTACCGCAGCCCGTGGCAATGAAGTGAACGGGTCGGTTGTTCATCCACGAAACGGCCACCATGCTTGGCTCTACCTTTGACTGTGCAATTAGATACAGCCCTCTCTTCATCTTCTTTGGCCTCTTGGCTTGCTTGTATAGAATCGTGTTGCAATATCCGCGCCGGTTCGTCTGAATGGTGCCCACGTGATAAAGACCCCGTTGTAGGAGAATCGAAGACAGCAGCACGCTCGAGTAGAACCGATCCGTAATGACGAGTCGTTTTTTCGGCAGTCCGTCGAGCACAGCATCAAGGTTGTGAATTACCGCGTTTGGTCCCTGGTTCAGATCAGCACTCGATCTTGAGTGCTCTCGTGATTGTCTGCACCATGCGCTCGGCC
>Contig_440
CAACCATGCGGTGGGGACAGCGCAGTTCAAGACGTACGCGGAGAACCGTAGGTTGGACGACACGGACACGAAGGATGCTGTGGACAGCATGGTGATGTACGGTAGAAAGCGCGCACGCATCTATGAGTATCTTCTGGGGAGAGGCGAGAACCTCGTCAAGAAGGATGTGGACAACATTGTGCAACGTGTTAAAGCAGAGATAAGAGGAGGGTTGAATGACGACGACGCTTGCGCCGCAACTCTCGCGGAATTCGCAGCCATTGACGGTAACGTAGTCACGGTGGACGAAACTGATGCGGGACACTCTGGTGTGATCAGTATGACTTCCAGCCATATGCGCGACATGGTTACTAGGTTTCCAGAGCTTTTGCTTGTGGACTGTACCCACAAAACGAATCGGTAAGTCCTCCCATGTATTGTGCAATTATTTGTCCATGTATTGTCCATGCTTATTTTAATGTCATGCCCATGTATTGTGCGATTCTTGTCCATGTAATGTGCATTAGATACAACTACCAGCTTTGGACCTTCATGATGATAGACGACAATGGGCGTGGGCAGCCTGTACAACAGTCTTTGCTCGAACGAAACGCCGATTGGCAGATGTCCCGAGCGCTGGATCATCTATTTCGGATTGACGATAAGATTGGCGACAAGGTTCAAGTTATAATGGTCGACAAAGATCTGAATGAGATCCGCGTGTTGCGTCGGTACTTCCCTAAGTCGCGCGTGTTGATTTGCGTCTTTCACGTCATCAAATATCTCCGCACAGCGTCCAGGAAGCCAGAATATGGTAAACTTTCGTCGGACGATCACGACGCCATCGACGCATTAGTCCACAACATGGTATATGCCTTAAGTTCAGAGATCTACGAGACCAATTGGACCTCCATGAAGGCACTTTGCACTAGGACTGGATATATGGCATTTTACAACTACATGGATGAAAACTGGAACACTGTAGGGGTAACGGAAGGGATGGTGGGGGGTCATGTACCAACGCTCACGGTTGGCACATTTGCGCGTCCACACGAACAACCATTTAGAGAATTGGTTTGGGCATTTTAAGGACGGGGTAAACTCCAACATGACCATGACGGACACCGTGAAGGCCCTTGTGGGTGCTGATGCCAGGACTTCCAGTGAATACGTGTTCGACAAGACTAGGATCGGGTTACGTGTCAACCGCAACTACGACGAGGAGATGTGCCAAGTTTTGCGCTTTACGACGCATTTCGTAGCAACACACGTGGAGAAGGAGTACGTAATGGCATGTTCGAAGGTCGACAAGTTCAATTTCGACTTAAAGTCAAATCCAGGCTTCGTGGAGGTGACGGGTAAACACAAGACGCATGCTGTGGATTTGAAAACGTGGAGCTGCACTTGCTCGTTTGCTTCTGCAATGCGTCTGCCTTGTCAACACGCGATCGCGTTTCGGAAGTGGAGTAACGCCCCAGGAAGCGTAATACCGCTGAGTTGCATCGATGAAAGGTGGGTTAACTCACAATTTATCCACGTATAAGCCGTGAGTTGTCCATGTAATGTCCAATATTGATGTTGTACTGAGGGTCTGACATGTCATTCATTTAGATGGTTACATCCTGCTGAACAACCGATGACAACGCGGCCTTTTGTGCTTAATGAGTTTAAACCAGGGGAGGCGAAACACAAGGTGCTTGACGCTAATGTTAAGTACAAGGAGGCAGTCAGCGCGTTCCAGGCTATATGCAGTGAGCTAGCCGATATCTCTGATGACGACGAGTACCGTGAGCATTTAGACTTCGTCGTGCAACAATGGAGGAACATTAGGCAGCGCAAACGTGTAAAGGTTGAAAAAACGAAGGTTCCAGTCACGAGAGAAGAAACAGAAACAGATGAAGTGACCTCTCCAGTGACAACCAGCCGAAATCGAGCCGGAACCAAGCCCGAAATGGAGCAGCTTGCGCTTGAGACCACTCCTGATGACAACGAAGAGAAAAAGACTGATAGTGGATTGCGCATCCGTCTGAACCCCAAAGCTGCGAAGTCTGGTAGGCCCCGGTTGAACAGAAAGGAGAGAGAAGCAGACGACAAGAAGAAACGAGCGTTGTTTAACGAGTCAGAAGCCCATAGAAGATGTCTTGGAGAGGTGACATTAATACAACTTGCGCGCAGTCTTCAACTTGAGAAGCCTCCACTTCAAGACACTCTACGTCGTGTTCTGCCACTCCAAACCAAGTACAACAACGCGGGTAGCAAGAAACCCAAGTACACTAGAGAGAGTGCGCCTGTGCTGAATGAAAACGCGTTCTACCTACTTCCACCCAAACTGTTGGACAAGTGCGTTGCCGTGCTGCCTGTGAGCAACACCAATGAAACAGCCATCGATGTACTCACCCAGAGTCAAACTACACAAAAAGACGAAGAAACATCTACAATACCTGGACAAATCATGGACAGCAACGGACAAAACCCGGAGATCGAGTGTGTCTACATCGCGGGTATCGGAACATTTTCACGCGAACAGATTGAGGCCATGGCATACTTAGCAAACGTGAAGCGTTCGTGTGATGATGGAATGGCGTTTACCAAATGGCTAACACAGGATGCAGCCAGCGCCATACCAGCAGCACAACAATCGACACTTCAGAGCATGGCAGAGGCCATTGCTCGCGCCTATCCCCAAGATACCATCCCAATTGACGGCAACGATTACCACTACGCGATGCTGTACCGTCTCAAGCCGCCTCAATGGGCTAATGATGCGCTGATTTTGGCTTTTTGCGCGAGATTGTACAGGACGGGCACCGGCGTTCGCATCGTCGGTGTCGAGGCAGCCTCGGCGTCAAAGAAGAAGAAATCTATGAGTGAAAAAATGAAGACAAAGGTTCAGGAACTACTCACTGAAGCGGATGTACTGCTCATTCCTGTAAATTTTGGGAACATGCATTGGTGTGCAATGATCGTGGATGGCAAGCAGAACAATGTCCTGTACTACGACTCAATGAACCTGAAGACGTTCAAGGACGTACTGGACCGCATGTCGTGGGATCTGGCTACTACGCTCAGCGACGACTTCAAAGTTGTGTCCGTCAATGGACCGATCCAGACAGACGGATACAACTGCGGATTCTACGTAATGTTGAGGTTTTGGCGATATGTAGACAAGAGTGTGTCGCTGGACGTAACTCCGATTGGTCTAACGCTGTTACGCTTCCGCATCCTTCACTTCGTTGCTTCACGGTAGCAAGCCATAATGCAACTAATACAATCTCATTTCTATTGAAACTGGAATCGACCCGCCTAATGTTCATGCGTATGGTTGACCTCCTGACTTCTGTATACCGGTATGTACGAGAGATGTCAGAGGACTTTCGTTTGCGAAGGTCTAACAACTTCCATTCACTATGGATTTTAAAAACAGTGGTAAGTAATTTATTTCGACACATGGACATTACATGGAGTATTACATGGATGAGTCGACGCATGGACTGTAGCATCGGCCGGAAAGAATACTAGTATTATAATATTAATAATACAACATGTTTTTTGTCACCCGACTATACGCGACATGTTTTAATACCGGTAACTAGACACTTATGTCTCTTTTATAACCTCGTTTTCTTACATTATACTACGTAGTAATTGAGCACCAACTGAAGTGATAAACGAGTCGTTTAAAGCGACAAAAGCTTTGCGAAAAGCCTTCTTTTTTTAAGCACAGCGTACAGTGCTGTTCAAAACTGTATGGTCATTAATCACGAAGTAAAACAATACTCGTCTGTACAGCGCCAGTGATGTACAGTCAGTATCACCATCGTTCCAATCTTGCAAGAATCTAATCCGAAACTTCTACTCAGTGCAACTGGCGCTTCTGACTCGTGGGATTACCTTCACTTGACAATTCCCGCCCAAGCCGACACCAAGTCGAACAATAGTCCGCTAGCCAACGATGCGAGTTAATCATGTACTGCTTCTGACCCTCGTCGTCCTTCTCGCTTGCAGCGACGTTGTCTTGGGTTCCACTATCAAACAGCGAGCACCCGAATCCCCGATGGCTTCGCTCGTTAATTCATATATTATCAGTCGAAGAATGCTTCGAACAAGCGAGATGGCCGTCTCAGACAACGAAGAGAGGGGAGCGATCGACACCCTGCGCACTAAGCTGAGTAAGCTATTTGAAAAAGTGTTGACGTGGCTTAAGAGAAAGGAAGTCGCAGCTGCAGAGAAAGCGAAGACCAAGAAGCTTGTGGAATTTGTGAAAACTCAAGCTCGCTCCGAAAACCTCGACGACGCTGTGAAGAATTTGCAGAAGGAAGGCATCACTCATGGCCAGGTCAAGGAATGGCTAAGACTCGACAAGGAACAGAATCAGTGGAAGTTTTTGGACCGCGATAGCCCGCTCTATCTCATGAGTACCAACTTTTTGACAAGCTCAGGGATGCAGCTGTAAAGCTCAACCGCGCAAGCAGCCAGTGAACGATATCACAGTTATCCATAGTTGGTGGAACTTTCCGTTCGCAGACCCTTCGCGACACGAGCGCCAAAACTAGCAGCCCCTTTGAAAACAGCTACAACGTATCGTGGTACATGCAGGAGCTACAGCAAAAACCTGCAACAGCATCGTATTGGCGAGCGACTGTCGATTTTCATATCCAGAAGTTTACTTGCCTATCACAAAATACAAAAAAATACTTCAGACCGGCGGCAAGTTGCTTGCCTCGCGACGATTGTTTCTTCTTAGGAGCTACATCTGCCGATTAAACTTCCTGGCATGACCATGTTGATCAATAACCGGTGTTTGAATGGGGCTTGCACTGTTACTTCTTGCAGTACTAACTCCAGAAACACTCGACCTCGTACTTCCAGCACTTGCACTTTTTGCGCGTGGCAGTGTGGAAGCAATCGAGCTGGAAACGATCTTACTGGATCCGTTGATTCGTCTGATGACGTGCTTCTCCGTGTTGACTGGAAGTAGATATCACTGTCTATCAGGTTCCTCCTCTCCATTGTCAGCTTCACTGTATAAGTTCGAGCATGTGCTTCTGCTGCTGCTGCTACTGCCATTAATCGCGGCGGTATAGACGCTCCAGTTGCCGGCGTACACGTGAGGTCTTGAAAGCAGAGTTTTGGGAGCGCATTTGCTTCTTCTCAAGTTGCGGAACCATGAGAGGAGTCCAATTGCACNAAAAAAAACGATGCTACGTACAGCTTTGGRTTGTGATTCTGATAAAGNTGGCTCCCCGACGGTATCACTACAAAGAGGATTTTCTGYTCAGCAAAATCAACATCGATCTCCTGTAACACGCACCGCAGTTTTACACCATAGGCCACAAAACAAAAAGCACAGCGCACGTATTAAGCGTAAGGTGTATTTTACTATAAACAAAACGAGTCTTTCCGCTATACCCGGTGGCAGGAATAAAATATCGGATCCCGGAGTCTACAAACTTGTACGTACACTGTAATACTCATTGTACGATTGTGAGCGATGGTGATACCTAGTACAGTACTGACGTTGGGATACTCTAATCTGCAGTATCACTGATACTGTACTTTACTCAATGAGTAGTACTCACTGAGTACTACTCACTCGGTGCAATTGAAGCTTTTGACTCGTGGGGTTACCTTCACTTGACAATTCCCCCCCAAGCCCACACCAAGTCGAACAATAGTCCGCTAGCCAGCGATACGAGTTAATCATGCCCTGCTTCTGACCCTCGTCCTTTTCGCTTGCAGCGACGTTGTCATGAGTGACACTATCAAACAACAAGCACACGTATCCCCGGTGGCTTCGCTCGATGACATTAAGGTTATTATCAACAATCGAAGAAAGCTTCGAACAAGCGAGATGGCCGTCTCGGACGACGAAGAGAGAGGAGCGATCGACACCCTGCGCGCCAAGCTGATTGGGCCAGCCAACAAAGTGTTGACGTGGCTTAAGAGAAAGGAAGTCGCAGCTGCAGAGAAAGCGAAGACCAAGAAGCTTGTGGAATTTGTAAGAACTCAAGCCCGCTCCGAAAACCTGGACGATGCTGTGAGAAATTTGCAGAAGGAAGGCATCACTCATGGCCAGGTCAAGGAATGGCTAAGACTCGACAAGGAACAGAATCAGTGGAAGTTTTTGGACCGCGATAGCCCGCTCTATCTCATGAGTACCAACTTTTTGACAAGCTCAGGGATGCAGCTGTAAAGCTCAACCGCGCAAGCAGCCAGTGAACGATATCACAGTTATCCATAGTTGGTGGAACTTTCCGTTCGCAGACCCTTCGCGACACGAGCGCCAAAACTAGCAGCCCCTTTGAAAACAGCTACAACGTATCGTGGTACATGCAGGAGCTACAGCAAAAACCTGCAACAGCATCGTATTGGCGAGCGACTGTCGATTTTCATATCCAGAAGTTTACTTGCCTATCACAAAATACAAAAAAATACTTCAGACCGGCGGCAAGTTGCTTGCCTCGCGACGATTGTTTCTTCTTAGGAGCTACATCTGCCGATTAAACTTCCTGGCATGACCATGTTGATCAATAACCGGTGTTTGAATGGGGCTTGCACTGTTACTTCTTGCAGTACTAACTCCAGAAACACTCGACCTCGTACTTCCAGCACTTGCACTTTTTGCGCGTGGCAGTGTGGAAGCAATCGAGCTGGAAACGATCTTACTGGATCCGTTGATTCGTCTGATGACGTGCTTCTCCGTGTTGACTGGAAGTAGATATCACTGTCTATCAGGTTCCTCCTCTCCATTGTCAGCTTCACTGTATAAGTTCGAGCATGTGCTTCTGCTGCTGCTGCTACTGCCATTAATCGCGGCGGTATAGACGCTCCAGTTGCCGGCGTACACGTGAGGTCTTGAAAGCAGAGTTTTGGGAGCGCATTTGCTTCTTCTCAAGTTGCGGAACCATGAGAGGAGTCCAATTGCACAAAAAAAAACGATGCTACGTACAGCTTTGGATTGTGATTCTGATAAAATGGCTCCCCGACGGTATCACTACAAAGAGGATTTTCTGCTCAGCAAAATCAACATCGATCTCCTGTAACACGCACCGCAGTTTTACACCATAGGCCACAAAACAAAAAGCACAGCGCACGTATTAAGCGTAAGGTGTATTTTACTATAAACAAAACGAGTCTTTCCGCTATACCCGGTGGCAGGAATAAAATATCGGATCCCGGAGTCTACAAACTTGTACGTACACTGTAATACTCATTGTACGATTGTGAGCGATGGTGATACCTAGTACAGTACTGACGTTGGGATACTCTAATCTGCAGTATCACTGATACTGTACTTTACTCAATGAGTAGTACTCACTGAGTACTACTCACTCGGTGCAATTGAAGCTTTTGACTCGTGGGGTTACCTTCACTTGACAATTCCCCCCCAAGCCCACACCAAGTCGAACAATAGTCCGCTAGCCAGCGATACGAGTTAATCATGCCCTGCTTCTGACCCTCGTCCTTTTCGCTTGCAGCGACGTTGTCATGAGTGACACTATCAAACAACAAGCACACGTATCCCCGGTGGCTTCGCTCGATGACATTAAGGTTATTATCAACAATCGAAGAAAGCTTCGAACAAGCGAGATGGCCGTCTCGGACGACGAAGAGAGAGGAGCGATCGACACCCTGCGCGCCAAGCTGATTGGGCCAGCCAACAAAGTGTTGACGTGGCTTAAGAGAAAGGAAGTCGCAGCTGCAGAGAAAGCGAAGACCAAGAAGCTTGTGGAATTTGTGAAAACTCAAGCTCGCTCCGAAAACCTCGACGACGCTGTGAAGAATTTGCAGAAGGAAGGCATCACTCATGGCCAGGTCAAGGAATGGCTAAGACTCGACAAGAAAAAGAATCAGTGGATGACTCTGGACCGCAATAGCCCGCTCTATCATACTTACACTCCTGCGTACCAACTTTTTGATAAGCTCAGGGATGCAGCTGTAAAGCTCGACCGCGCAAGCAACCAGTGAACGATATCACAGTTATCCATAGTTGGTGGAACTTTCCGTTCGCAGACCCTTCGCGACACGAGCGCCAAAACTAGCAGCCCCTTTGAAAACAGCTACAACGTATCGTGGTACATGCAGGAGCTACAGCAAAAACCTGCAACAGCATCGTATTGGCGAGCGACTGTCGATTTTCATATCCAGAAGTTTACTTGCCTATCACAAAATACAAAAAAAATACTTCAGACCGGCGGCAAGTTGCTTGCCTCGCGACGATTGTTTCTTCTTAGGAGCTACATCTGCCGATTAAACTTCCTGGCATGACCATGTTGATCAATAACCGGTGTTTGAATGGGGCTTGCACTGTTACTTCTTGCAGTACTAACTCCAGAAACACTCGACCTCGTACTTCCAGCACTTGCACTTTTTGCGCGTGGCAGTGTGGAAGCAATCGAGCTGGAAACGATCTTACTGGATCCGTTGATTCGTCTAATGACGTGCTTCTCCGTGTTGACTGGAAGTAGATATCACTGTCTATCAGGTTCCTCCTCTCCATTGTCAGCTTCACTGTATAAGTTCGAGCATGTGCTTCTGCTGCTGCTGCTACTGCCATTAATCGCGGCGGTATAGACGCTCCAGTTGCCGGCGTACACGTGAGGTCTTGAAAGCAGAGTTTTGGGAGCGCATTTGCTTCTTCTCAAGTTGCGGAACCATGAGAGGAGTTCAATTGCACNAAAAAAAAACGATGCTACGTACAGCTTTGGATTGTGATTCTGATAAAATGGCTCCCCGACGGTATCACTACAAAGAGGATTTTCTGCTCAGCAAAATCAACATCGATCTCCTGTAACACGCACCGCAGTTTTACACCATAGGCCACAAAACAAAAAGCACAGCGCACGTATTAAGCGTAAGGTGTATTTTACTATAAACAAAACGAGTCTTTCCGCTATACCCGGTGGCAGGAATAAAATATCGGATCCCGGAGTCTACAAACTTGTACGTACACTGTAATACTCATTGTACGATTGTGAGCGATGGTGATACCTAGTACAGTACTGACGTTGGGATACTCTAATCTGCAGTATCACTGATACTGTACTTTACTCAATGAGTAGTACTCACTGAGTACTACTCACTCGGTGCAATTGAAGCTTTTGACTCGTGGGGTTACCTTCACTTGACAATTCCCCCCCAAGCCCACACCAAGTCGAACAATAGTCCGCTAGCCAGAGATACGAGTTAATCATGCCCTGCTTCTGACCCTCGTCCTTTTCGCTTGCAGCGACGTTGTCATGAGTGACACTATCAAACAACAAGCACACGTATCCCCGGTGGCTTCGCTCGATGACATTAAGGTTATTATCAACAATCGAAGAAAGCTTCGAACAAGCGAGATGGCCGTCTCGGACGACGAAGAGAGAGGAGCGATCGACACCCTGCGCGCCAAGCTGATTGGGCCAGCCAACAAAGTGTTGACGTGGCTTAAGAGAAAGGAAGTCGCAGCTGCAGAGAAAGCGAAGACCAAGAAGCTTGTGGAATTTGTAAGAACTCAAGCCCGCTCCGAAAACCTGGACGATGCTGTGAGAAATTTGCAGAAGGAAGGCATCACTCATGGCCAGGTCAAGGAATGGCTAAGACTCGACAAGGAACAGAATCAGTGGAAGTTTTTGGACCGCGATAGCCCGCTCTATCTCATGAGTACCAACTTTTTGACAAGCTCAGGGATGCAGCTGTAAAGCTCAACCGCGCAAGCAGCCAGTGAACGATATCACAGTTATCCATAGTTGGTGGAACTTTCCGTTCGCAGACCCTTCGCGACACGAGCGCCAAAACTAGCAGCCCCTTTGAAAACAGCTACAACGTATCGTGGTACATGCAGGAGCTACAGCAAAAACCTGCAACAGCATCGTATTGGCGAGCGACTGTCGATTTTCATATCCAGAAGTTTACTTGCCTATCACAAAATACAAAAAAATACTTCAGACCGGCGGCAAGTTGCTTGCCTCGCGACGATTGTTTCTTCTTAGGAGCTACATCTGCCGATTAAACTTCCTGGCATGACCATGTTGATCAATAACCGGTGTTTGAATGGGGCTTGCACTGTTACTTCTTGCAGTACTAACTCCAGAAACACTCGACCTCGTACTTCCAGCACTTGCACTTTTTGTGCGTGGCAGTGTGGAAGCAATCGAGCTGGAAACGATCTTACTGGATCCGTTGATTCGTCTGATGACGTGCTTCTCCGTGTTGACTGGAAGTAGATATCACTGTCTATCAGGTTCCTCCTCTCCATTGTCAGCTTCACTGTATAAGTTCGAGCATGTGCTTCTGCTGCTGCTGCTACTGCCATTAATCGCGGCGGTATAGACGCTCCAGTTGCCGGCGTACACGTGAGGGTCTTGAAAGCAGAGTTTTGGGAGCGCATTTGCTTCTTCTCAAGTTGCGGAACCATGAGAGGAGTCCAATTGCACAAAAAAAAACGATGCTACGTACAGCTTTGGATTGTGATTCTGATAAAATGGCTCCCCGACGGTATCACTACAAAGAGGATTTTCTGCTCAGCAAAATCAACATCGATCTCCTGTAACACGCACCGCAGTTTTACACCATAGGCCACAAACAAAAAGCACAGCGCACGTATTAAGCGTAAGGTGTATTTTACTATAAACAAAACGAGTCTTTCCGCTATACCCGGTGGCAGGAATAAAATATCGGATCCCGGAGTCTACAAACTTGTACGTACACTGTAATACTCATTGTACGATTGTGAGCGATGGTGATACCTAGTACAGTACTGACGTTGGGATACTCTAATCTGCAGTATCACTGATACTGTACTTTACTCAATGAGTAGTACTCACTGAGTACTACTCACTCGGTGCAATTGAAGCTTTTGACTCGTGGGGTTACCTTCACTTGACAATTCCCCCCCAAGCCCACACCAAGTCGAACAATAGTCCGCTAGCCAGCGATACGAGTTAATCATGCCCTGCTTCTGACCCTCGTCCTTTTCGCTTGCAGCGACGTTGTCATGAGTGACACTATCAAACAACAAGCACACGTATCCCCGGTGGCTTCGCTCGATGACATTAAGGTTATTATCAACAATCGAAGAAAGCTTCGAACAAGCGAGATGGCCGTCTCGGACGACGAAGAGAGAGGAGCGATCGACACCCTGCGCGCCAAGCTGATTGGGCCAGCCAACAAAGTGTTGACGTGGCTTAAGAGAAAGGAAGTCGCAGCTGCAGAGAAAGCGAAGACCAAGAAGCTTGTGGAATTTGTAAGAACTCAAGCCCGCTCCGAAAACCTGGACGATGCTGTGAGAAATTTGCAGAAGGAAGGCATCACTCATGGCCAGGTCAAGGAATGGCTAAGACTCGACAAGGAAAAGAATCAGTGGAAGTTTTTGGACCGCGATAGCCCGCTCTATCTCATGAGTACCAACTTTTTGACAAGCTCAGGGATGCAGCTGTAAAGCTCAACCGCGCAAGCAGCCAGTGAACGATTATCACAGTTATCCATAGTTGGTGGAACTTTCCGTTCGCAGACCCTTCGCGACACGAGCGCCAAAACTAGCAGCCCCTTTGAAAACAGCTACAACGTATCGTGGTACATGCAGGAGCTACAGCAAAAACCTGCAACAGCATCGTATTGGCGAGCGACTGTCGATTTTCATATCAGAAGTTTACTTGCCTATCACAAAATACAAAAAAATACTTCAGACCGGCGGCAAGTTGCTTGCCTCGCGACGATTGTTTCTTCTTAGGAGCTACATCTGCCGATTAAACTTCCTGGCATGACCATGTTGATCAATAACCGGTGTTTGAATGGGGCTTGCACTGTTACTTCTTGCAGTACTAACTCCAGAAAACACTCGACCTCGTACTTCCAGCACTTGCACTTTTTGCGCGTGGCAGTGTGGAAGCAATCGAGCTGGAAAACGATCTTACTGGATCCGTTGATTCGTCTGATGACGTGCTTCTCCGTGTTGACTGGAAGTAGATATCACTGTCTATCAGGTTCCTCCTCTCCATTGTCAGCTTCACTGTATAAGTTCGAGCATGTGCTTCTGCTGCTGCTGCTACTGCCATTAATCGCGGCGGTATAGACGCTCCAGTTGCCGGCGTACACGTGAGGTCTTGAAAGCAGAGTTTTGGGAGCGCATTTGCTTCTTCTCAAGTTGCGGAACCATGAGAGGAGTACGTAGACCATCCACTTTTGTTCTTGACAGCGCAAATGTCCTAAAAATGTCCTAAATGCCCAAAAAATTCTAGCATTTGCCATATTTTACCTGAATAGATTGCACAAAGCTACGGATAAGCTCTGGATTAAACTACTGTGCGTAGGGCGGTTGCTACACCATCGATTTACATGTGCAATACCAGTAAGGAGCTTAACATACTCAGTGCAAGAAAAAGGTACTTTTCAATCTGATCTGTATAAACTTTACAGGAAGATTAGTTCCCATGCGCTCCTTATTGCCGCACTTTACAGTATGTTCCGGCTGTATACAGTGCCAGTGCATGTACACTGTATACTCCAGGTGCTGGTTGTTCTGGACACTTCCTGAGTCCTGGTCGGACGCCTGCCGTGTATAGGCGGCGACGCTGTCGTCACTTGAAGTAGAGAAGTCCCTCGTAGCGGGAACGGGCCCCAGGCGTTGTGTGAGGCCCAGCAGTAGCTAAAGGTTTGTGAATTCAGTTTGATTTTTGCTTTCTGTTGTTCAGACGGCATTCGATCCGGTGAGGAAAGATCAAAGTTAACTTTAGTTACCTTTCTTGCTCAGTTCGAGCTCAAGCTCCGTGTTGTGTGACGCGAGATGGCAAGTAAGAAAGAAGACGTAATGGACGAACTCGAAGAGAAGACCAGAAGAATGCAGTTGCAGAGCGTCGGGTCGGCGCGGTCCCCGAGTCTCCAATTACAAATCCAGAACCCGTTCACGGAAGCGACGGGTCCGGACGAGGCGGATGATGAAAGCATGCCGACGGTAAGCCCGCGGTCAAGCCAAGGGCGCGTTGCGGCAGCGCCAGCGCTTCCCCAGCCTCCCAGATACAAGGGTGTAACCATGCAAGACCGGAGGGGCTTCATGAAGGCATACGAAACGTATCTCGCAGCAGTTAATGCCCTGCAGACCCAATGGACTGGCGCGTTTGCAATGCCAGTGCGTGCGTGTATTGAGAGCGGCACGAAGCGGCTTATCGTTTGTTGGACCTTCGGGAAGTCCCCCGAACAGATCACGGAAGACGAGTGGATCCAATACTTCAAACAAGCGAATGTTGCCTCGGTCGTAGACTATGCCACGGTGGACGCGGCCATGATAAGCTGAAGATGGACACGTCGGTGCCCGAGCCGGAGAGCCGCATGATGCGCCTCCAGGCCGACATGACCACGATCCTTGAGCGCTTCAATTTAACCGACGTGGCGTTCGCCAACGAGCAGCGCCGGCTCGTCAAGTACATGGTGGCCGCACTGCAGCCCTAAGGATTCAAGGCGGTGATCACGA
>Contig_441
CGGCAGTGATGGATTGGGCTAGTCAAGGTCTCAAGCCGAAATGAATTTGGAGCGCGATAGCCCAGCTTTTCAATCTAACTGAGGCCACCGCACCACCGCTGGTGAGAGCCCAGCGCTTTGCGCAACACCATTGTCGAGGGGCGGCTTGGTGGCAGCGACCTGCGTGCCGCCGTTCACCGTAAGGTGCAGGAAACCTTTTTTACCAGTCAAGGAGAAGAGGCATCTGCGTATACGTTTACGAAACGCACAGATGTGAATGGCAATGCTGTCATAGACAGCGGGAGCGATGCTAATCCCTTTGTGATTGGATTTAGCACTAAGAAACTTATACGCCGTGCCAATCGGGACGCTGTATCATTTATTCTACACTTGGACGCCACGGACAAGCTCACTCAAGTAGGCTACCCGGTCATCGTTGTTGGGATCTCGGAAAGAGCGAGACACTTCCATCTCTGGGCGGTCTTTATTGTGTCGCAGCAGCAACAAGACCAGCACACCGAGGTGCTCCAGCTACTTCGCCGCGTTTTCTTACTGTGGTGGGTAAGTCTCTGACTGTTCGCTACGTGATGGGTGATGCCGACGCAACCCAGTGGAATGCCGTTTAAGAGGTGTTTGGGGAAGACTGCGAGTATACATACGTGATGTGTTACTTTCATGTGGCGAAGAAGATATTCGAGAAAACACGTTCCATGGATTTCAGCATAGCAACATCGGTAATGGCTGATGTCCACGACTTGTACTTTACCACGAGCGACGTCGCCTTCCAGGATAAGCTAACTGCAGTGCAAGAGCGCTGGGCAAAGCGCAAAGATCTAGAGGACTTCTCGAAGTACTTTTCGAAAGTGTGGTTGAACCAACGATTCGGGTGGTGGCAGTGCTTCCACACACCAAACGATTACGCAACCACCAAAAACCCCTGCGAGACTTACAATGCTGCGATTAAAAGAGACGTCACTCTGCGTCCAAAGCTCAAGGTCGGCACTCTCATACCACTTCTGAGGGTCCTATGTGAAAGCGAAAGTGTCGCTGCAAGACCCTTCACAGCTACTTGCGAGCTAGACGCAAGACTTGTGCGATGTGTCAAAGCGATGGCTAAAGCCGGGCTACTGTCAGTGTACTTTACCTCGAGAAATAGCATTGCTTTCCTGCTATCCAATCCTCCCGACATTTCGTCACGTGACTTGGTCCGTGTTGTTAGCCATCCGTCGCCCCGCGTTTATGACAAAATGAGAAAGAAGACAGAAGAGGACCTGCCGATCGCTTCGCAATTGAACAAGCTCACTGCAAATGTGGAGACGCAGGGAATGCCTGCATCGGGTTGGCCCGTGAATATGCAATCCCGCTCGTGTCCGTGCAACTTTTGGTTCAAGTACGGATCCTGCGTCCACACGCTGTACGCTATGAATATATATGCGGGGTTACTGACATACACGGAAGAGAAACGCCGGTTTACAGAGGGGTGAAGTCGCGTAGAAGTGCCTCGGGAAGTGCTGGTAGGCCGCGCTCCCTTGGTCCGGCGCTAGAAATAGAGTAACAATACCTCATGAGTAGTATAGAAACTTGCTGCTGCAAAGGTGAACGCATTCATAAATTCAAGTAGTTATCTCTAAACAAGAGTCGGTTACGGAAATTCTAGTTTGTAGAAGTGATTCGGTAGCTACCGTACCGATGCTAACAGCTCACAAAGATGGTGCGCTTGTCGACGGACAAGATAGGCTGCGTTTTAAAAACTATACAAAAAGCACATTGACATGACCTCAGTGACAGCCCTATTGTTTTCCCGCTTGTACAAACCGTTGTTACGACTCAGTGAATAATGAATCAGTCCTTACGGACACTCTCTGATTATAATTGGCACCAGGGCCGCGGCCGATCCAGATTCTGAATCCTGGAGAAGCAGCGCACGTAGGCTCTGGCGTGCCAAGACTAATACACAGACGCCAAATCTGGCCTGTAGAAACTTTAAGATATTACTTGAGCTTATCCAATTACTTAACAAATGTATGTGAAAACAAATATTGCAAGTTAGGCTGCGAGATAACTGTGTCAGAGTGTTTGATTGTTGGATCTTTACGCTAAATAAAAAAGCGCGTGGAGGTCGTTTATACAGAGTGACCAAATCTGGCTTGTACAAATGGTGCGGCTAAGTGTTTCGATGCTGCATCAAACAAGCTGGGTCCACTTATCGTTAATGTGCAAGATAGGCTGCAAAACCCATAGTTTCAGAGGAGGCGATCGTAACTACAAGTGTTTTAGAACTTATATTTGACAAAAAGTAGTTTGTACAAGTTTAAGCAGAAGTACTTTGAAAACTACCTGTACGTCGAAACAGTCCCCCAAATCGAAAGTGCAAGTTAGGATGCAAAAAGAAATGCATTATCAGAAGTTTGAATTCTGATTAGGAGCAAAGTGTACTGCAGTCAATTTTGGTGCTTGGCAGCCCATACGGCAGCTAGCTTCTCATTCCGTTTCCGCTTCTTCTTTTTCTTCGCATTCGCGCCTCGACGAGCTTTCTCAGAGCCCTTAACTTTTAATAGAATAGCTTCTTCTCACGCTCGAAGTTTGCCTGGTCATACACACGTCCCTCCATCGTAGAGTACGCTGTTAGCAGAGACTCCCACGATCCAACAGAATCCTTTTTGCTTCCTGATGCCAGCTTGGTTGCATATCGAAACGATGCAACGCGGTCCACTTCACAAACCACAACGTCGCCAAAACACCGCCCCATTTGTATTTTTCAGCAGTGCCCTTCTGGTAGACGAGAAGTACCGAGTGAAACACCAGGTTATTCGAGCACACGACATCGCCGGGTCGTTGGATAAGCACCGAACTTCCAGGCGTACGTAGGTCCTATTCAAGGAGTCCTCCTTGATTCCGTAGTTGAAGGATGTGGTCGCCTTAGAAGCCGATGGAAATACCACCCAAATCTTGAAGGCCGTCTTCGCGCACGGGGGCAGGTACGAAATCACACGACCGTGGTCGACGTGTATGGGGGACTCAGGGTTTCCAGATTGAAGCCAGTATTCAGACCTATACATATAGGCTTCGCTGTGCGGAAATACGAGCTTGGAGTAGTAGTTTGGCAGGTGTACGCTGTACTGGCCCGACGAATAAAATCGGCCTTCTTCTTGCTCCTCCCTTGCACCCTTCTCCACGARCTCCCGAATGTTGGTTGTTCCGAGGATGTCAAAGACATGCTGGGGGTCGTTCGGAATACGTGTATACCCACGTACCCCTGCCACCAAATCACACGAGCCAACGAACACCAGTGCTGGTGCCTCCGAATCCATCACACGCGCCCAGCACGTATCGGTCCTTCATGTACGGTATGCGGGACTTGATCTTCTGCAGGTCGTGCTTCCGAGGGCCATAGTCTACTTGTTAGACAAGCTGCACCAACGCATCGATGAATTGCGCGCTCATCGTCGAGTGAGATCAATATCCTAGGCTTGCAACTATTTGTAGAAAATTGGCCTATAAAAAACTGTTAGCGAGTCGTTGGGTGCTACAGGGATGCCCTGGCTATATATGAGTGCTATTTGAGAAAATACAGTGTTGAGTCCCTAAACTGACGGTATTTATAAACTAAAGAAAATTACGATAGTTTTTTTAAAAAAATATTTTTTATTCAAGAGTTAACGATGTAACCGCTTCGGTGGTTACCGGTATTCAAAGCAGTCCGCTGCCTAGCTGTCGAGTTCCTTAAGTACGATGTAAAATAACCGTAACTTGCGGTGTTTCGAATTGATGTCTGAATTGATGAAAAAGCCGGCGTCATGTTGATTGAAAAGCGACCTAACTCGTATTGAAACTGTCACTCTCCTAGGCAATAGGCCCTGGCTTGTAGTATACAAGTCCATCCTTTGAGCCAAGGAAAGCAGTATATCTGTTTAGAAGCTCCGCTCTTCCTTTCTTATTCATGTCCCCAAGCATTTGCCGAAGGGCTGTTCCGTCTATATCAGATCGAATCCAGCGCTCAAACTCTTGTTTCCGAAAGGCTTTATCGCCAAGCATTTTTCTCACGATTGTCCCGGAAAATGACGCCCCGTCCTTCGCGACTATCTTGGCTCCAGGTAGCAGGTTTTTCAGAGCCTCGAAGATTCTCTCTACGCCACGGTTCATGACCACGTCGGCCCTTAGAAACCGCTTGCTCGCGATGCTGTTTTCCACAGCGTCAGTGGGCTGAGTATTATCCGTGCCGGCCGTCTGGTACGCCATGGTATGGTCGGACTCACTCGCCGAAGTGGCTTCGCAGATTATCAGAAAACCTGCCAACACGCCCGCTATCAGACGCATATTACGTTTTTGAACGTTGGCCGAGAATATGAAGAGCTTGGGGGCTGGAATGCAAATAGTAAAGTGATCGTTTACCGGCGTTAAACGAAGTCCATGGTCTTACCAATACAGTAGTTTTTTTTTTAGGGTTTGGTATTATGTGCTTATTCAGAACTTATAAGATAAACAGTAAACAGTTTGAGAAATAAAAGAAACTGTTAGTTCCGAATTGTTTATAATACTGTACGGACTTATCTGTCACGCATTCCCTGTCTTCCTGCTTTGACCTTCCTTTTCGCATGAGTATACTCGGCCTTTCTTATATATAGGTTTCATCTTACCGACTATCTTAATACATGTATACCCAGCAACGTCACACTGCGCGCGTATTGGTCAATATTTACCGACCTGCGACAATGACTGGATTTGTCGCACGATCAGACCGTCTCTCGCCTTTTGCGATTGGACGTGAGGTAAACATTTCTGACGAGCGAAACACACTAATTGGATGTAAACAACCAGGTTATCGTATTTAATCGCTTGTCGGCTGCCGCCCCCAGGAGCACGCTTTCGTCCTCGTGGCATCGTTCTTGAACTCTCAGGTGAACTGTGGGAGAGTGGGTACAGATGGATTACAGAGTGCGCTCGAAAATAAGTGAAAGAAAACGTTCTGCAAATTTCTCACCCGTCGGTTTTTCTTGCGAAATGCGTTATTACGATTGGCTTATTAATAGCGCGTGTCCGCTTGAAGATATTGTCCAGCTGTACAAATGTTATATCAAACGTTAGTTGGGCAGTGGATATATCAGCATCACGATACAGAATAAAGTTTTTTTTTAAAATAAAACTGTATCGAATCTGTGCCCTATCGCATAGTGTGAAATAAACGCCTTGCTGAGTCCCACCATCAGAGATTGATGAGTCCGCTGACACTAATCCCACCGATGAGTCTTGTTTTTAGATTTGCTCCAGGAGTGAATAATGTCACGTCGATTACATTTTACTGAAGTAATACGTTCTAATGGGACAGTACCAGGATAACTCCGTATCAGCCTCAATCTCATTTTTAAATTCAGTGTGTGGCGGAGAAACCTCCATGGAATCAAGGGCACGGCTCCATCGCCACCAGAGCGACATGGATTCAACTCGGCTTCGTTTTTCCGATCTACGCTCGTTCAACAGGGACGAGCACGTCATCCCAAATGAAAACGCTACAAAAAAGTAAAGAATGGAGTTGGTGATTCGAGGACTTTCGAGCGGTGGACATACGCTCTCTTCCGTGGTTAGGATGGCTCATCGTTTACGCTTTTGTCCAGTTCTACTTCTCCGTCAGTCGCTGTCTCGCTCTCAAAACTCTAGTGAATATGTACGGAAGTTCCACGGATAACACCGCAGTCGTCAAGATATCAGCGCTAAGTCTTGGATTCCTCGAAGATTTTGTGTGCACGACGTACTTCGCGACTGCGCTTTGGATGTTCGATACTCTCAAGCAAATGGCGCTAGAGCGCCTGAAAGCAACTTGCGGGATGTCGTTGAAGATTGTTGGGGAGATTGCAAATTTCACGGTCTCGTGGCTGCTGTTTCTAGGCGTGATGGCGCCTTGCATAGCTGATATGATGCTTGTGGTCTACCGCAACATGCGTTTCTCGTTCAGTCTCGTCGCTTCGTTGATCAGAGAGAGAGAGAGAACATCTCAAAGACGCTCCGATATCCAGTGATGAAGTCCAGGTAGCCTACGTGACTGCATGTTATCTTGCTATTATTGCTGCACTGTTTGCGTTGGTGCGAGTCTGGACAAGGTGGGCTAATCTGGCACTCTGGAACCCAACCCAGCTAGTACTGAATCCCGTTACTATCGGTAAATCGTCGAAGAACGGTGCGGGAGGTGTCAAATACAAGGCTATGACTCTAGAAGATGGCACAAGATCGACTGATAATGCCTTAAAGAAGGCGACCGAAGCGCCAACTACAAGCTACCAAGCTCTACGTGCTGCTGTCGTCATCCTGGGCCTCGTGGTTGAACCTGCGCTTGCAGTAGCAGTCCGGATCGCTTGCACTCCGCTCGTGGTATACACAGGGTTAAATATGACACTGAACGAGTTACTCCTCCACATATTTGAGCCTGCTCCTATGGAGGTCGAACTTGCAAACCTAATGGGGGATGGACCGTGGGTAGAGAAGTTTATTGACAAGGCCAGATCGGAAGAGCGTCGTGTAGGGAAAGAGTGTAGCCAGCTGGATCTCGGTGGTCGCCGTATCATTAATGATACGGCGACCACCGAGATTCCATTGGCTACACTCTTTCCCTACACGACGCTCTTCCGATCTTACAAGAACACAAACCTCTCTAAAACCACGGACGCGTCGGGGTCGTCCATGGACGCAGCTGCTCCCATGGCTACCGAGTCCTCGTCAACGCACGACGCTCGTCGAGCGCTTGGCTTGAAGAAAGTGGAAGCCTGCACCGACTCAAGCCGAGATTGAATCTAATTTCGGCGCTACGAAACTTATCAAGCCTCCCCAGAGCACTGGGCTTCTCAAGATTAGTTAGTAAAAAGATTACTAAGTAGTAATAGTACTTCAGTAATACTTTCTTTGTATTAACTTTATATTAGTACTATTTAATTCGAGTTCCTAAGTACTCACTCCAGAACATTCTAATGGGTGAATTCTTGGCTTCACGTTCCACATGCAGTGCACTGTAGACGCGTGATGGGTCCATCTTGGCTGCTTGCCAGAGCTCGAGCAGCTCCTTCTGCAACTTAATGGCGATATCCTTAGTACTCGGAGCTTTCTCCGCCGCAAGGAGCAAGGCCGTCAGGTCTCTGTGACCATAGATCGATACCAGCATCTTCACTGGATCGTCCTTGAACGTGGGGTTCACCTTTTTGAACATGGAAATGTAGCTCGTCCACATAGAGTACAGCGGACTTTCAAACACCTTTGGGTCCATTTTGCCGAGGTTCAGACGCAAAAAGACCCGCACGGGTGTCGCTCCAGTGAGGGACCATTCGCGTAGTAGCTCAGCATGCAGACGTTTCCCCATTTTNCGCCGTTTTCGCCACTTTACTCGCCTCAATGAACAATTTCGCCAGCGTTTCGTCACTGTGGGTTTTTCTCAACGTGGTCAGTGCAGAGCGATATGTCCCTAGGTTTTTCTTGCGGTAGTCGTCCGTGTATTTTTCCCATGCATTAAAAATCGGGGGGTGGTGACTAAGGAAGTTGGTGCCCAATTTCTTCAATTGTAACATTTCGAACACCTCTCCCGGCGTTTTGTTACTTTTCAGCCAAAGTTTCGTTTGTTCCGCCTGAATTCGAGTCGCGGTTTGCCCCACGGAGCCCCCTTTGGGTCCTCGCCACGACGAGCATTTGAGCCAGCGCATCCTCCTTGTATCGTGTCCGCAAGGTGGACAATAAGGTCGTTGTACTCGTCGGGTTGGCCTCATTGAAAGCGTCCACATACCTCACCCACGTGTTCAGTTGAGGCTGGTCAAACAGCCGAGAGGTCGCGGTATTGAGCTTCAGTAGGACGAAGATGTCGTCCGGATGTATCTTGACGCTAAGCCAATGTCGACTCTGCTCTCTCTGGATACTCGAAGCAAGACGTTTCGTCGTAGGCGTCTTCCTAGCTGCTTCGAGCATCGTTGACGCAGCTTCGTCACCGAATCGAGCGGTGAGTGTCGCGAGTAAACTCAGTTGCTGCGTAGGATTCTCCTGGTTTAACACCTTGATGTACGTGGCCCAAGCGCTTAGCAACGAGCCGTTGAGAAACTCGTCAGCCGCGTTGCCCAGCGTTAGCATTCGGAACGTCTCGTCAGTGATCAACCCCTTCTTCAGCCAGTCCTTGAGCATGTCGGTCTTGAATTTGGGATCCACTTTTTGGAATAAATCGTCGTATTTCGTCCATATAGACGCGAAGAATTTTTGACTCTGGCCAGTCCCGCGAGCATTTAACAGCCTTAGGATATCTGTCGGGGTCTTCATTTCGTTAAACCAGGTGCGTAACAACGCCGTTTCCACGTTTTTACCAGCCTCCGCAGTTTTCGCGTTTTTACCAGCCACAATGATCATCTTGGCTAATACATCGTCGGTGTACAATTTCCTCAATGTCGCGATGGTAGAGAACTGTGCTCCAGGGTTAGCCTTGCTGAAATTGTCCATATACTGTAGCCAAGTGTTGACTGGAGGCTGATCGAAGAAAAGCGACTTGGCGGTATTGAGTTTCAGCAGCGTAAAAACGTCGTCCGGGGTTTTACCAAGCGTCATCCAGTGCTGAATCTGCTCCGCTTGAACTCGATTGGCGACGTCCTTTGTCGTGGGCACTCTCTTGGCTGTTTCAACCATCGTCGACACAGCTTCGTCACCGAATCGAGCGGTGAGTGTCGCGAGTAAACTCAGTTGCTGCGTAGGATTCTCCTGGTTAAACACCTTGATGTACGTGGCCCAAGCGCTTAGCAACGAGCCGTTGAGAAACTCGTCAGCCGCGTTGCCCAGCGTTAGCATTCGGAACGTCTCGTCAGTGATCAACCCCTTCTTCAGCCAGTCCTTGAGCATGTCGGTCTTGAATTTGGGATCCACTTTTTGGAATAAATCGTCGTATTTCGTCCATATAGACGCGAAGAATTTTTGACTCTGCCCAGTCCCGCGAGCATTTAACAGCCTTAGGATATCTGTCGGGGTCTTCATTTCGTTAAACCAGGTGCGTAACAACGCCGTTTCCACGTTTTTACCAGCCTCCGCAGTTTTCGCGTTCTTACCAGCCACAATGATCATCTTGGCTAATACATCGTCGGTGTACAATTTCCTCAATGTCGTGATCGTAGAGAACTGTGCTTCAGGTTTAGCCTTGCTGAAATCGTCCATATACTGTAGCCAAGTGTTGACTGGAGGCTGATCGAATAAAAGCGACTTGGCGGTATTGAGTTTCAGCAGCGTAAAAACGTCGTCCGGGGTTTTACCAAGCGTCATCCAGTTCTGGATCTGCTTGGCTTGCATTTTAGTAGCGACGTCCTCCGTCTTCGGGACCCTTTTAGCTGTTTCAATCATCGTGGACAGAGCTTCGTCTCCGAAGCGAGCGGTGAGCGCCGAGATCGTCTTCATCTTCTCTGTAGGGTGTTCTTTATTGAAGACTTTTATGTAGCTGACCCAAGCGCTCAATAGCGAACCGCTAAGTAAATCGTCGGCCTTGTGACCGAGTGATAACAGGCCAACGGCTTCGTCGGAGAGCAGACCTTTCTTGAGCCACCCCTGCAGCATCTCGACATTGGGGGTACTGATCCCTCTATCCTCGGTATTGTGAGCCCTCAGAAACCTCTTCGTATCGTGCCGTGTTAGACATGGTGTGGTCAAGTGGGACTTCGCAGCTGAGGAGACAGTATCGGATATTGCCATCAAGACAACTGTCAGTAGTATGGCCCTGGGGACTCGCATGGCGGCACCTGGGGAGCTCACTCCGAGCTTCGCTTGGCTCAGAGAGAGAATGACGAAGTGACGCTGTGGCAACCATCTATTCGATGTGGTACGGTTCGCTTCTGAGACGAAAACGAGGCTAAGATACCGAAAAATGATGGGATGTATGATCACTGCGGGCGATAATTATTTTTAAAAGGTTTATCTTATTTCTTAAAAAATTACCGCTCCATTTGCTGTTTTATCTCGGGGACCGACTGACAGCGGCTACGGTAATTGGGTCCGATTTAGCACATTTTGTTTCAAGATAGGAACTCGATGATCAGTACAGTACTGCACCTCGTTTTCGCGGGGGTAGACCATATAGGATTTGCAATTAAATCAGATTTTAGCAAACGCCCATTCTTTCGGATACTTGTCTTGTAGTCTTCCTTCGTCTCGCACATTGGCATCACTAGAGTGTTTGTGAAGAGCTCGCGAATGAAAT
>Contig_442
AGCTCGGTTACTGCTGTTGTCATGTTAAGTTACTGTAATGTACTGGCCAAACGAAAGGAACCTCATTATGAGAACAGCAATCAATGATAATAGAAGCTGGACAAATGGACATTTAATTGCCGAGACACAAAGCGATCGATGCATGAGGACTATATTAACCCGTTGATACTGCTTCTCTATCAGAACTGGAGCTGCGTACTAAAACTGGATTATCGACTCAGGTAAAAATCGCGCAATTAAACCCTGAGGGCCCCACATCACCAGTTAAAGAAAATTGGTTAGGCTGCCCAGCCAGATAAAGCTGTCCTCCCAGTATAATTATCTGCATGTTAATATAATCCGCCCCAAAGGTACCAATACATCTATATACCTATACATTCGACAGGAGAGGTTCTCGAATGAAATCGTCGGTGYCGATATCAATTTGACCGTTGTCGTCCAAGAGCAAAGTGAGGAAAGCCAAGCCGATAACATCAGCTAGAAGCTGCACAGCCATCTCACACGTCGTCCATGTTTCTTGAATTTCGTTTCTAATGACACCGACCGACAGCCCACAGGCATCAAACAACAAGCGTGAAATGTGGAAAGCAGCCACCAACATCCTAGAGACAGTTTGAAAGCCCTTTTGCTCTTCATAGTCAGCGACAACAATCCACTTACACCACAGAGAGTCAACAGCACGGCCCATACCACCAANTTTACTACTCCGGAAACCTCATCCCATTGCCCGAACAACGGGGCTCGAGCATGTTGGACAACCACCAGCCACAGCGCAACCAGCACGAAATGAACGGACATGAACCCAAATAGAGCGTGCGTGAATATCGCAGCCACATACTTCTCCGTCATTGTAAAAGTCATGCCACTCATAGCCGCGGTGTCAATTTCTAAATGGCGAGACGGGATCAACTAAGTGAGAATATGGTCGATCCAATCCGTCACAAGTCACAGATCTATCAAGTGAGTCGATTTATGTCTACCACACAAGTCCCACTTTGGCAAAAGCGATCATGGCGGACAAAGCGGAGGTGGTCGTGACCGTCGTCTTCGGCAAGCAGTCGACGTCCTTGAGCGTCCCTACACAAAACCCACAGGCACTCGAACTGCTCAAGACACATATCTATGAGAATTTCCAACTGGCACCCGAATTTTAGCGCTTAGTGTTGCGTGGGCGCGACGTCAAGAGCGGAACAACCTTCACTGAGGGCTGCAAACTGCTATTGCTGCGTAATCGAGCGTATCACGAGCAAGCTACTACTTCAAAACAAGCCCAAACTAGTACACACGCTCTATCAGTAGAATCTCCTCCTTCAGCGCTAAAATCGGAAGTCAAAGTGCCTTTTAAAGCTCCCGGAATCGACGTGAGCGAACTGGAAGATGACGCTCTACTGGTGCAGCTTTTCAGGGGTAAAGCTCGCTACGACCTCATTTTCCCACGGTCTGGGACTATTCTAGAGGTTAAAAAGAAGGTTAGCGCAGTGCTGGGACTCAGTTCTGCTCAGGCATTGAGACTGGTAGTCAAGGGGAAGACTCCAAAAGATGATACGGTATTGCAGACATTATCGACCAATAAGAAGGTGATCAAGGCTATGGCACTGCTGCAAGAACAGCAGCATGTGATGCAAGAGAAGGAAGAAGATCTTAGAGAATTACTAAATGAACTTGCCAGTGCACAAGCAGCACTACAGCGAGTACAGAGGCAGATGGCACGCAACTTCACGTCGCGGGACGAGAGCTTGTTCGAACTGTCGAGGCTGCTGGATGAAGGACAACGAATCGCGGACAACTTGGAGCTGATAAAACATCAATTAGGAGAAGCGAAGACGTCTGGACCCCGTGCCAGTGAACAAACTTTGGCCGCTGTAGTGCAAGCGATTCACGAAGCCAACTCACTGACTGAAGCAGCTCAGATCTTGTTAGAAGAAACCCATTCGTCCTATTGAGCGAAATAGCAATTATCTGTAGAGATATATTGCGAGAATGGTAAAAAAAAACACACAGATGGAATACTTCGAGACATCGTTTTTTGGAACATGGAGGCGTGCCAATGACGGCTTATTCATTTTTGCAGCTGGTTTGTAAGGCATTGCGAGGAAGATGCATGTTTTCGTGAGGGCTTAGCTTGTTCTGTANTTTTTTTTTTACTGAAATATGCAGTGACAGAAGACAATTTTGTACGGACTTCAAAATATTTGCCGCATTGCAATTTGGGAGCTCCCAGCGGTTCTTTCAATGAAAAGAGCAACATAATTACGCAAATTGAATGCTGTACCGAGCTCACTTTAGAATCAAGTGCCATTAGGGATTCCAGGCAAATTTGCAACATTCATACTCCGGCTTCGAAGTACTTAAGTATGCGATTTCTCATATTTAATTGGACATTTCTATCAANCTTCACACCTCGAAATACACGTTTTAATCATTGATACAAATTAATAGAAGACTAAGTACTATTATCATTCTAATGGCCACGCGACGTAGATGGCGCTTTCTCTGTCGTACTTTCACGCTCAGCTCAACCTTGAACCAAGAGGCCATAGACAAACAAGCGTGTATTTCGTTGGTTTGAAAGCTTTGACTTCTCTATTATGCGCAGCGTAGGATCTAAATGAACCACTGCATTCGATGCGAATGAAATGATAGAGATCTCGGTTAGTTCACCGTCTGGAGCTTGCTTTTCCATCTGGGATGGTTTCTCTTCCACAGTTTCGAATAGGCCTGCCACAGTTTATACCGAGGAGTCTCTCCGATCGTCCAACTCACTCGATTATCCAGCTTTTGCAGCTTCAGGTACCTGTACACGTGGTCAGGGTCGATATTCCTCTTCATTATTGATTGCCCAATATCGTCATTATAGATGAAAGCGGACTGATACTTCACGTATGACGCATCCCACTTGTCTTTCAGTACATCTTTTGTCTTCGCATTTAGCTTTTTGACAGCGGCCGAAAAGGTCCTCTCTTCCGGGTACGTCTCATCTGTCGTCAACTCTGCTCGGAGAAGTCTCCCAGCGCTTGTCTCTATTTTGGCACCACCTGAGGATTGAATGGCATTCTGGAACGACAGCATCTCGGAGGTGACGCCCGACACAGTGGCAACAGCCAGGATGAGGATAAAGTAGACACGCATGGCTGATTCTCGAGTTTCTGGGTAGTCAAGTGTAATAGACTGAGGAAGCGTTTGTGTTGTTCGGCAACAAATTGAAAAGTGGCTATTGTTTACTAGAATTTCTAGGACTATCGTGTCCACTCCTTGATCTTGTTTAGTCACTAAATTTCGTCCCGATCTGTCGTGCTGGTAATCAAAACGCAGTGATTTTAGAATGATGAAGTGTTTATCCTGGGAGGACGTGTATGGACAGCCGCACATATGTTCCAAAAAGACACGCTGGATCTACTTAGTAAGTACAAAAGTAGACTTTGATGTGGGACTAACAGAGCCCGGAGTTTCTCTCCTTACTAGAGAAAGCTGCTTCTCCACGCTAAGGATTAATCTGGATCCTTACCAAAAAATAATTTTAAAAGCTGCAATTCGCTTACTTGTGATATGAGGCCGGCGGCCAGGCCCGCTGCTGCGGGTAAGCCCGCCGAGACACGCTCTCTCTATTTCAGCCACGAAGATTTCGTAGTTTGAGCTAGACAGAAAACTGCTTTTAAATTGTAGCGAGAACTGGCCACTCCAGTCCGTATTTGAGGTTACACCATGGTAGTTTAAATATTTAATCTTACACCGTTTATACCGCCCTCCCAGCCTAAAGCGAAGCATCCGTACTGGGATAGCAATTGACTTAAAAACAGCACTAGTGATGGCAGGCTTTAAAATTGTTTAAAAAAATTCTAGTATTTCATGCGACACAGACAAAGCCGATCGAAATAAAAACCGCTTGTTTTTCTCTCGTGCGTCTCATAAACCTGCAAGCTGCGACGCTAGATTGATACGCTCAACAGTGCCAGCCACACCAACTTTGCCGTCACATTGTCCTGGGCTCGATAGTTATATTTGAACTTTAACGACAAATGATTGGTGGTTCCATACCATCTTTGAAAAACTAAGCTATAGCATTAACAAATACTAATTTGATTTGTAGTACTGTATTATCATTTTGTCTATGGATAAAATCTTAGGTAATACGTTTTATTTAAATGGTCTACCAAGTAATATTTTCACTATATTTACTTCACTGATTTTGGAGGGAGTCCAGTGTCGGAGGTGGGCATGGATATTCGCACAAGTAGGCAATTAAATAAGAATTTATGATAATTGATTATGAACAGGATCTCTCTATTCATCAGTCACTGGCTTTTTGCGGCACGTAAGCCAAATCGCAAAAGCTATTTAATACTGTATACCAACTTCACAATTTAACGTTGTTTGGCATTTTTGTAAATGTACAGCGCGACCGGGGATATGGAATCCATATCCATATTATGGATAATGCTACTGCCAGTTCACAATTCGCCATTGAAGGATAGAATCCTTGTACGCATTGCGTGACCTTCGTACTACGCTATGTATCTAATCTACGTGTTGCTCACTGTCGCGGCTTTGCTTCGTTCCTGTTGCGCTTCGGTGACTGCTGGCTACTCGGTCGCGGGCTTGGCTCAAGGTGGTAGCGATAAAAGACTTCTGCGCGACAACCAGAGAGACAACGTCGACAGGGCGATGGATGTTGCTGCTGATGAAGAGAGAGCTGGCCAAGGACTTGTCAACCGAATTCTTGGGAGGAATGACCTCAAAATGGAGAAACTATCCAGGATGATGAATGACGAAGCGTTCAAAATGAAAATGTTTAAGAATTGGGACAACCACCACCAGAGCATCGGTAAGATCCGAGAAAATATGGTTTTCAAGCGTAACCCGCACTATAAAAAGCTTCTGGAAGAGTACCTGAACGAGTTCAAGCGTACATCCCCAAAGGTGAAAAAGTTCAAGCCTAGCAAGCCGTCTACTGGAAATCGCGTACGCTTCTCCTGAGAAATTCGAGAACAGCTTTTGATGAAGCACTTTGGGTAGATGCATCATCTAAAGTGAATGTTTGTATGTTTACGAGTAAAAAACACAATTCAATTTTCCGTTAGAAGAGAAGTACATTTTGTCGCTCACAAGTAGGGATGGTTTTGGACTACTTTTAAACTAGCCAAAACACTTCCAGAAAACGTCCAATGTTCCGTTCAAAGTTCAAAAGCATGCAAAACTAACAGAAAGAATATTCTCAACTTGAGGTGCAGAGTTTTAGACACTTTTGGACTTCCGAGCGGACATCAGCAGGCCCAGAGCTGCATTGACGGCCACCAAGAGCTGCCATTAGGATCACAGCGGCCGCTGAGAGCTACCGCAAGGACTCCGGGGCTGCTGAAGGACACTGATGGCCGCCCCCAGCTGCAGTAAGAGCGACGGCGGCAGCCCTGATTCTGCTGGAAGGGCCACGACTACCGTCCAGAGCTGCTGGAAGAATGGAGACCCCGACTGGAGTTGGTGAAAGGGCGACTACGACCGCCCAGAGCTGCTGGAAGGATGTCGGCCGCCTCCCAGAGCTGCTGTAAGGAGAACAATGGCTTCCAGAGCTGATGGATAGACAAGATGACCGCCCAAAACTGCTGTAAGGCCATTCAAAGCTGCCGTAGGAACAAAAGCTGTCACAACGACGATAAAGGCATGTAAGTCGTGGCTTACTTACTACTTGTATCATTATTATACTGCTAGTTGCACTGGAGTAAGCAAAAACCAGCAGGAGATACACTCAATGCGAAAGACGAATTGTTGTTTTTCTTTATGCTACTTTGCAGTAGTAGTTTATTGGCAATATCGACGCTAGCGGAAAACGATAGGATTGCCGCCGGCAAAACAATCAGCACCGTTCGTGATTACGTGTGAAGTCGAGAGTCTCGACTTGAGATGCTGTCTTTTGAAGGGACGTGGTGCTGGTACAGTTTTTCGTAACTAAGGAGGTGAAAGGAATTGTATTCAAGTTAAAGTTTCGTGATCGTTATCAATGCTCTCAGGGCACGATTGATGTCGAGCAAGGTCGATTTCACCACTTCGAATTGTACCGTAGTTGATGTAAATGTATGCCAGCATTTCAACCTTTTCGACTGAGAGTCTGTTCCTGCGCTTGGTGTGAATATGATCAAAGATGCTCCAAGCTCTCTCGCTTGCTGCCGAAGATGTCGGTATCGCAAATACAATCGCAGCTACCTTCTTCAGAAGGGGGTAGTTCCTTTCATCCTTTGCTCCCCAGTAATCCCGCGGGCATGCTTCAGAATATTTTCTTCGTAAATCTTCACCGCCCCTCCGTTTCATGCATTTAAACTTGAGAGCCTCAGCAGTTAACTTTGCCACATTAGCAGGGGTTATCAGACCGCACCTGATTGCCAAATTGTAAACTTGATCGTCAACATTTTCGTCATCATCACCAACGAAGTCGTCGAGGTTGGTTGCTGGATCTAGCAAGAAAGCAACGGCCATCGCATTTGTGTGGACGTATTTCCACCGTTTTTGAATCTTCCCGCGGAAAAAGGTTTGGAGTTCATCAAGTGGAACTGACGTAATAGTTGTATACTCGCCATCATCACGGGAGTCTGGATTCGATGTAGCCCCACTTTCGTGTTGATTCTCAGTGTGGAAAGTAGAAGATAGAATTTCAACCGCGTCACTGAGCACCCCGATCCCAGCACCGTCCTGGTCATGGCCTTCCTGTTTCAAGTCGCTTTCTGCTGGCTCTGGTTGCGGCTGTTCTCCTTCAGGCGACGTCACACCGTATGTTGTGTGATACCGCAGCCACTGAAACCACTGATAGACTCCTGAAACAAATTTACTATCCGCTTCCAGCGCGCGCAGGGCCTCTATAATGGGGTCAAACATGCGCACAATAGTTCTTAAACTGCTCCAGAAGCCATCGTCACGGACCGATCCAATAACGTAGCGTAGCTTTTTTCGCTTTGATGGGGTTCCACGATAGCGGTCTCTAAACGTCTCGTAACTGGGGCTCAAAAAAGTTTTTCCAGGATCTCCTGACGATTTAGCACATTCCGCATGCATGCGTGGACAGAGTACCAGCGTGTTGGTACAGGCAACACTAGAATCCTGGCCCTCATTCCAGCCTCTTGGACCCCTTGTTGCAGACTCTTGAACTCATCAAATAGAGCAAGATGGCCCCTTAGGAAGCGAGTGACAGTCACGGCTCTTGACACAACAGCTTTAACGGCGGTAAAGCGAGAAACGTCCTGCATCAGTAAATTTAAAACGTGTGCCGCACAACCACCACTGATAACGTTTGGGCGCCTGGTCTGGACCTGCCCTGACGCACTTCGCATGTTACTAGCATTATCCGTGACGACGCCAACCACTTGAGCAGTCGTCTCCTGCTCGATATCAGCAATAACTTTGTCGATTTCGTCAGCAAAGTACCTGGCCGTGTGCTGTTTTGATCTCGTGGACCATGACGACCAGAACATGGAAGGCATCCCTGGGGCAACCACCATGAAGTTTATAATGCTGGAGCCGTTCGTATCCGTCCAACCATCCGTAACGAGTGACACGTAGGTATGTGCGCTGATCAGGTCAATAACGTTCGAACGAATTTCATCTCGTACTTGTTTCAACAGCACCATACTCAACTTGTGACGCGAAGGTAGCTTCACTGACGGTGCTACCAAAGCAATAAAGTCGCGAAATACTTGAGCTTCAAGTAGAATAAATGGTAGAGCACACACAAAAAACACCCGAGCAAGTGCCATTTCGAACGTGTCTTGATCAATCTCCCTTTTCGCCGACTCTGCAGTCGGTTGTGACGGTGTCACCGCTGGTACAGAAGATGATGTTGGTCGTAGAGAGATCTGCACATCTCTCGGGACATTAGAACACTTTTTGGCTTTCACCAGGTGGTCCAACAAGTTGCCACTCGGCTTACCGTTCTTCTTCAGAACGCCGCAATAGTTACACCGCCCGTGTTTCTTCCCATTCTCACGTTCGATAGTGTAGTGTTTCCAGATGTCGTCCCGCGGGCGTCCTGTCTTCAAAGGAGACGCTCGTTGTCGTCGTGACGACCCTGGCGTACGGGGTGAGCGCGCTGACGTTCGGAGAGAATACGCGGGGAACGGAGTGTAAGGGGAGATCGAACAGGCGTTGAAGTGCGGGGGGATCGAGATGAAGCTACAGCTCGTGGTAAGTTCGGCGGGGTTGGGGTAGGGGGGAATTGCACTGAGGGTGAGGAGTTGGGGGGGGGCGAGAACATCACTCTACGTGAGCTTGCTGGTGACCTTGGGCGGCCTTC
>Contig_443
GCTGGATCAACGTACCAATGAGTTGAAGCGTCGTACCGAGGGACAGGGCATGCAGGAGTCCCGCGAAGAGATCGAAGCCATCCAGCGCAAGATCGCTGCGGAGAAGATGAAGAAGGACAAGGAAGACGCCAAGCGTGAGCGTGAGCGTCTGCGTAAGCAGCTCGAGATGGACAAACGTGAACGTCAAGCTCGTGGCGGTCGGTTGGGTGGTCCACCTATCGACGTAGCACCCATCGATGTGAGCTCGAAGAAGGTGGAGGAAGAGAAGAAGAAGAGTCCCGTCTTGACCCCCAAGGAGCAGATCGTGAAGAACGTGGGGATCTTGAAGAAATACCGCGTCGGTAACGATGGTCTCACGGCTCTCAAGACGCTGAATGTGTATGTGAAGAACCTGGTTGAGAAGCCCGAGGAGGAGAAGTTCCGCATTATCAATTTAGAGAACGCGGCGTTCCGTAAGCGTGTTGCCAGCCTTGTTGGCGGTGTGGCTTTCCTGAAGAGTCTCGGGTACGAGAAGGATGAAGCGGACGGCAATCTCAAGCTGTCGGTGGAAAACCGCGACGTGGAGCTGTTGCAATACGCTCGCACCCAACTTCAAGGCGCAATTGCCGAGCTCTCGAACTGAGGAGAATAAATAACATCACGATTAGAGCTCGTTTTGATGCTCTTTTCCACCTTTTTTAAAAATCGAAGTGCTCAATTTTTATTCTTTGAAAACTTAATCTTTAAAGTGAGAAAAAGCGACCGAACAATCCCTTACGTTGTTCAACTGGCTTGTCATCATTATCCGGCTTGGGCTTGATGATGAACTCGCCAGTTTCTACGCGTTTGTGGGTTTCCTGTAGAGGGACATGGGCACCTCCGATAGGTGGGGAGATGACGTCCGTCTGGATACCACTGACGATAATGGACACGTACACAGAGCCCTCTAGAGACTGGTCATAGCATGTACCGAAGATGATGTTGGCTTCGTCGTGTACACGACTGCGAATGATCTCCATGATTTCATCCACTTCGAACAGAGTCATGTCCTCACCACCGCGAATAGTGACTAAAAGTCCGTGTGCAGATTCCGTAGGCAAGTCGCCAAGCAAAGGGTTCACTAGAGCCTGTTCGGCTGCTTTCCGAGCGCGACCTTCTTCACTCGAGATGCCTGATCCCATTATGGCACGACCTGCATTCGACAGAATCGTCTTGATGTCGGCAAAGTCCAAATTGATAAGTCCCGGGCGAACGATCAAGTCCGTGACACCTTTAACTCCTTCAAGCAGCACGTCGTCGGCATACCGGAAGGCTTCCAACATGGTCGTGCTCTTGTCTGCCAAAGCCAGCAAGTTCTGGTTGGGCACGACAATTAAGGTGTCGACGTACTTGGCCAGTTCTTTTACTCCAGCATTGGCCAGACGAGTGCGATTGGGTCCTTCGGATCGGAACGGTGTGCTTACTACTCCGACCGTTAGGATCCCCAGCTCCCTGGCTACACTGGCCACGACAGGTGCGGCTCCTGTGCAGGTTCCGCCGCCCATTCCGCCCGTGATAAACAGCATGTTGCTGTCCTGTAACATCCGTTGGATATCCACTTTCTGCTGTTCCGCAGAGCGTTTACCCAGCTCAGGTTTGGATCCAGCTCCTAGTCCCTTGGTGATATCTTTGCCCAGCGTGATCTTGTGCGGCGCCAGCGAGCGTCCCAGAGCCTGACAGTCTGTGTTGGCTACAATGAACTCCACACCTTCCAATTGCGACGCGATCATGTTGTTGACAGCGTTGCTACCTGCACCACCGAGTCCCATGACTGTGATCCAAGGCTTGCCATCTTTGAAGGACGACACGAGAGGGCGCTTCTTGCCTTCCTCCTTGTCCGCACCTTCTGTACAGCTGGAACTTGTTGAAGCAGAAGCTTTGGAAGGTGCAGCTGCTCGCGCTGCTGGCGTCGACCGCTTCCGCCGCTCACTGGTGCGCTTGGATGCCCTCCGTGGTGCTGGGGACGAGGCTTCGCTGTTGTTCCCAATGAGTTTCGCAGAATCGAGCGCGGCGCTGGGCTCGTGCATCCATCGCGCAGATTGCAATAGCGGCAATGAACGACGAGCCGAGAGCAACGCCGCTCGACGAGACTGGAGCAAGAGCGAAGTGCTCATGAGCAGGTAGAGGAGGGAACTTTGCCAGTTTACGGTACCACCTGCTCGGGAGAGCCACAAATTATGATAAAAGCCGGAATCAAATGCTACAATCTTATAAGTATTTAACAATTACAACTCCGGTACTTACATTGTTAATTCCGCCACTTCGTATCCAAGTACGAATTCCAACTTAAATGAAATCCTACTTCGTACTTAGAAAGACCTTAGTGAATATGCCGTTCTGTGGATTTAAAATCTCGTATCAACCTAAACGGCACAAAACATGAGTAATATTCGAAGTACCGGTATTAAGAAGAACACCAAGCCTCAGAATCGCATACCGGTTTATGGATATGAATATTGGCTCAAAGATTCCTTCATCTACATGTCAGCGAGTATGGATACTGTACCATGGTAGTGAAGAATGAAAGGGTGGATTACGTTTTTTTCTCGAGTATACTGCGCCTACAATGTAGTTGCAGTACATTTGCTACTGGTGTCGTACAGGACAATGTCTGTCATGTCATGACATTGTAAGTACCGGTACTATACATATAGAAACTCTGAGCAAGATAACAAGAAGGCCAGAAGACGATGAAATCGTAAAATCGTAAATTAATACGAAGTACATGTAGAAGATTAATAAATGGTTTCGTGCTGTTTACGATTTGGGATTAATCTCCCGTACCGTAAAGTGCAGCCCGTCTCAGGTTGATGTGTTTTTTTGTAAGGAGAGCGCATCGCCTGCCGTTGCTCATCGCTCAGCTTGGGATGTGCTGTTTGCGGCTGCTCTCACGGTGCATGAAGACAACCGTGTGTGGATGGGATGGCGGGTAACCAAACTGCCTTCATTCCGATATTTTCCTCGCAGAACGCAGTTCTCTCAAGTTGCCCGGGACTATTATGCGTGTGTGCCACGTCTTCGCCGTTGCTACGGCAGCCTTTCTTGCGAGCGACGCTGTTATTTCGGCAAACCCTTCCAAAGACAGGGACTCCGAGCTGGTTACAGGCGGCACTACAGGCAAGCGCAACCTGAGAGCCCAACTTGGTTTTCTTGAATGGCCCGAAGAACTCGAAGAATTTGTCCATCTTCACCACCACATCCGAGAAATGTTCACGAGATGGTGCCTCGAAGACAATGAGCCAAAAGAAGCAATGGAGAATACGAGAGAAGGGCGCAATCCTGCGGCGCACGCAGCATATAAGAGGTTCATGGCGATGAGATCGCAAAGTAGAAAACTTGCTGCGGTTGAGTGCAACATTTAAACGAGATTAGAAACGTGTTGGACGTGAGTCATTGATAGGATAAAAACGAAACATCTTGAAATGCATCGTTCCAATTTTGCATTTTACTTTTGGCCTCAATGGAATGACCTGAATCTGCATAATATGCAGTATATATTTACTGTAGTACTGCCTATCGTACTTCTACTGCTGTTATACAGATACTACTACATGTACAGTAGTATCACAGTACTTAAAAGTATGGGCCACTGGTTGCCAGTACTGGTGATGCTCACAAAGGCCATACCGGTACATGTACTTTTGCTTTCTCATACCTTATCGCACAATAAAATACATGTACAGTGCTGCACCCCGTTTTCGCGCCACTGGTTGCCAGTACTGGTGATGCTCACAAAGGCCATACCGGTACATGTACTTTTGCTTTCTCATACCTTATCGCACAATAAAATACATGTACAGTGCTGCACCCCGTTTTCGCGCCCCTGGACCCTTGATAAACTTCCGGATGATATGATCCTGAATCCAAATGAACTTAACTTTGTATGCTAAAATCTGATTTATTTGCAAATCCTATATGGTTCACCCCTGCGAAAACGGGATGCAGTACTGTACTGTACTGTACTCGGTTGAAATTAAAATTTCAATTAATACATGTGTAATATTTCAAGTACTACTTAGTGTTAAATTCTTTCGCATTCTGATACCCGAATTTGTTGCAATCTTATAGACTGGCGAGCTGGCGGTGGCAGCTARAGAAACGCTTTACACATTCATAGGTGCGCTACGAGTGGAAACGTAGGGATTTACCCCCAAATTTGTTGAGGACGAGTAAGATACGAGAAGTTCTGTTCCTACCGCAATGCGGTAGGAGGAGTGTGTTTTGCGGTAGCACCAGTGTGTTTATGAGACAAGTGAGCAAATTCGAGATGAGAAGCCTGTTTTCAGAGTTTTAGAATTTTCCCGTCACCCCCAAATTGACCCGTAATCGGTAGGTGGAGCATCCGTGCTTGGTTCGAGTGGTGCTGAGCCCTGAATGAACATGTTGTTGTGCTTACCCGTGAGCTTAGAGCGACGAGAGTGAAGGATCTTGCGGTGGAGAGGCGCTGCTGGGGTGTTGTGCGCTTACTTGGGCTTCGAGCCCAGCGACGAGAGATTGAGCGAACAGCACGACGAACGGAGGCAAAAGACTCTCGAGCCTTGCATGCGGCTACACAGCTCGCTACATTTGAGCTCATTCATGCATCTATGACTCAAACGGAGGTGACCGACTTCGTTAGAAAGAAGCGAGAGCAGTACGCTGATAGGAAACGCTACAGGATCTAGTGAAGGCTTTAAATTTGTGCTTGTCGGTTGTTGGTACCGAGGCCATCGATGGCTTTCGACTGCTTAGCTTTTGCTACTGTCATTGGCTCTCTACAGCATCTATACTAACATCCATGCACAGTCGCGCTGTCAAGGATGGAAATACTGGCGTTGTTAGTCCATCATTTGTGGAACAAAGGGAGCCTGATAGGAAGCGCAAAGTGGCGAGCGCGTACAATGCTTTCTCGCAAGCAAACACGGATATAATCGATATGATAAACTTCGGGGGAGCGCACTGGTTAGTCTACCACATAGATCCGAGCCTGCTGACTGTTTGATCCCCAGCAAGGCACATAAAACTACAAAAGGCTGGAGAATACCATCAAGGAGGTTGTAGAGCCGCTGCTACCGATGAACGCCGAGCTTAACTACTGCAAGTTTACCTCGTGTCTTCAAGAAGACAGCGACAACTGTGGACTGTGGTGCTTGATCGTACTGGAGCTGACACTTGCTCGTACTCCGTGGCACAAGGGCCTTTACAAGCTGATGCCGTATCTTCGCCTTCGATACTTGGGTATGTGCACGAACTACATCGACCAAAACCGCGATGGAAGATAAATCTCGAAATTTAGACATGCACTCTTAGCGGTGAGTGCTGCATAGCATGGATAGAACTACATAATATGAGCAAGATAAAACACATGGCTTTGACTTCAATGTTTTTCGATAGCAGTAGCAAGAGCCGTAAGATACGTAATGTGTGGCTTAAAAATTTCCAGGATTAATCTTGGAAGTGTACTTCGTTACAGGACTAATCCTGTGTAAATAACGTAGCAACCATGCGAAGACTGCAGCTATCAGATTGCGTATGGAGACGACGGAAGTGACTCTTTGAAGATCTTCTTTCTCGAGGAGGTGAAACAAAGAAGAAACAACATTTGTGAAGAAGAAGAAATATGTATTAGTAGCTGTTAAACTTCCGTACGCTTCCAAAGTTTCAGCACAATATGGTCCGCCGACCTACTGCTTCACTTGAGTTGGGGGAAGTTCTTCGTCGCCATCACTCTTGTCGTCGCTGCGCGGAGGTGACAATTTCTCCTCCGTACCATCATCTTCAGCATATGGCATCGAAGTAGAGGCTTCCACAGGGAGTAGACGGGCCGTCAGTAGGTAGTAGAACAATTCAAATCGTCGGCGAGTAAGCGCAGTCTTGCTCATGTCCGGATGTACACTCTTACACACCTGCCGAATGAACATCCAGCACACATAGACTCCGCAGCTGAACAGATCAAACTGCATAGGGTTGTTCTGCGAAATAAAATCGTACCCTTGCAGCCCAGCTAATTTGAGGTGGGTCGCCACAGCCTTGGCAGCATTCATGTAGGGGCCTTGATTTAGTGGATCATAGTAAAATATCCGTTTTTGACTCTCCATTACCGTAACACAGCACCAATGGAAGCTCATGAAGTTCAGGGGCAGCAAAATCGTCTCCATAGATTGTTCGCCCGCTTGATGGAGAACCGGATCGCGTATATCAGCGTCTACAACTTAATCGTCTCAATTCCGCGTACGTTTGGACCTCGTTATGGCGGACTGGAACCCGGCGAATCTGCACGTGGGGTAATCTCCACAGAGTCGCAAGCACAACGCCCTTATCGTAGCATTGTTTAGCCAAACTGGAGGCGCCGCTCGATACAGCATCGCGTACCGAAAGTCCGGGTAGTTAGGGAGAGTCTCTATGCGTTTATGTGGGTAGGTCTTAACCACGTCTTCAGCTGCTTTGATCGCTAGATCGTGGTATTCGGCAGGTAGTGCTGGTAGTCCATCCTGCCTAAGTCACTTGTGCAGGTCTAGACTAAGCTGTACCGGAGTCTTTATATTCTGGACTCTCATAAAAGTTTTGATCTGTTTACGTGAGAAGGTACCCACGTCTTTGATGATCAGTGTCTCCACTTTTCCTTGACCTTCAGTGCGAGAAACACCTTGAGACTGACTTTGTTGAGAGTGGTCAATTGAAATTGCATCGGCCGCGGTGTTGCCAACAGGAAGTAGCTTCGTACATGCCTCTAGAAGCTTTGCAGGAAGAATGTAGAATGGATCCTGGATCACCACAGGATTCTTTAAAACTTTGCGTTTTGGCTTCTTTTCAAAGTCTCCATATTTGACATGAACACCAGATAACCGCCTCTCCGTTTCAACTAGCCCAGGCTGCTCTCGATCGAGTGCGTTACATAGCGTCGTCAGCGTTACTTCACCACCATTTTTCTGCCTTCTTCTGCCGCTTCATACCACTTCCAGTCGTTTTTTTCATCTGCTAGCATCTTCTTCTTCAATTTTCTGGGAGCTCCAACCTTTTTGACTTAAGGGTTCAGCTTTATCTTAACTCCTCAATTTTCTCCAAATGATACGTTCTCCTCTTCGTCGTTATCGTCGGTTTCCTCGGATACACTGCTACTTATCCCAAATTCTCGTTTCACGTCATCATTACTGTCTTGAATTGAGCTTTGAGACGCTACTTCATCTGCATGTTCCATTTCTTGCGTGACAATATCTGTTTCCGCCAATTTCCGCAGGCGAACATTTCTCCACTGATTTGTAACACACCGTAGCATCTCGTCAAATTCGTCATTGTTTTCGATGTCTGCCAGCTCATTTGCGATCAAATGAGTCGCACGTACTGCCTCTCGATACCTGTCCGAATGCGTTCGCACCCTTTGAGCTGATGCGCCTTGTGATTCGCCTGAAAATCTTTCGTAAGTGAATTGTTTGACCCTCTTTAAATTGCGGGTTTGCTATTGTTGTATACCTATGTATTCGTTCAACATGCACAAGTTAGAAACAAGATACAATATCCATATTATAATGAATCCTGGACAAATCCTGTTTATCTTTAAAATCCTGGGAAACCACAAGCAGCCTCGGATCATAGTACATACTTGTCGTCAATACGATTCCACGGAATTAGCGTTCCAGATACATCATGTTTCTTGCGATAGGCAATGGCGTGACGGCAGGGTAGGCACATGGCGATAGCGATCTCACAATCGCAGACCTAAGTGTCGAGACGTAGTTTGTGTTCCGAAAAAATGCCGCGCACAATGACCAACAAAGCGTCAGCCTTGTCAATGACGTCCTGGTACATCAAAGCCTTGTTCATTGCTGCAATATATTGAAAATCGATTTGTTGAGCCACATTATAAGTTGTGAAGCGCAGAACGTTACACATCTCTTCATCGTAGTTGCTGTTCACGAATTGACCAATGCGAGATACGCGGGTACTGGTAATCGTTCTCTTTTCGACGATCAAAAGCAACCAGAGTCCTAATACACTGAGCCCTGCTCAT
>Contig_444
GGATGACAGCGTGTAGTCGCTCGCTAGTGATCAAGGTGATCACAGTCCCAGAGCATCCGTGCGCTCTGAGAGTCCGGCCGTCAAAGCTAAGGGCTCTCCCAAAGCCGGTGGCGATGAGGAAGAGAATCTTCGCGAACGTCTCTCGCTTGCCGAGGGTCTTGCGCGTGTTAAGGCCTCTAAAGCCGAAGGCGCCAAGCCCTCAAAGAAGCGTACAGCTTCTAAGTCTCCACTCCGCGAGGAGAAGAAGACTCGACACTCCTATCAGAGTATCTTCGACTCCTCGGAAGAAGAGGAGGAGAAGGGTGCTATCACTGAGCCTGGGGAGGTCTCGAATGACATCGACCAGCAGCAGGAGGATTTCCAAGCTGCCCAGTGTGTGCGTGGGGGTTCGGTGGCGGCACCGGTCAGCCAGGGAGCTGCCATCAACTTAAGAGGGTATTGGCCTCCCGAGGAGAGCTCTGGGGCTGACCTCTTCGTAGAGCTTCTCGTGGCCTTGTGGGCGGCCACACTTCTAGGGGCATCTACGAACGTGCCCTTGTTCAGAAAGAACAGCTGTTCGTTGACAACATGGAGGCTGCTCGGTGTGTGCTTCTCGCGCCACACCGCATCACTCTTAAGGACTTCACGACTTGTTGTAAGAAGCCCGAGACACGGGGTGGTCTCTATCCGCTTTGGGGATACCCCTGGGTTATGCCCGAGAACTGTCCCACGTGGAGTACTTGTGAGAACATGTTATGGGCATGGGTGTCGACTCTTAAGTACTCACCCACGGAGTTACGGGAACTCCATGAAGATCAGCTGCTGTTCCGCATCCTGGACCAGCATGATCTTCGTGTGAGGTTTGCCCACTTGGTCAACAAGCGCATGCTGCCAAGGGACATCCTGAAGCGCGCGGCTTCTAGCGCTCACAATGCGCACGGGACGGAATGTATTCATCGTCCGTACCCCGTTCGGGCAAGAAGCCCCGGACTACTTATGAAGCTGCCGCCGCTTCTGTTCCCAGATTGCGACAGCCTTCGGGCAGTCAATCAGGAGCCGTTCAATCGGCTCCCACGAGTTCTCGGAGTGGGCATAGCCCCTCCACTTCACGAGGAGCTGTCGCTTACCGCGACGCCGTTGCTCCTTGTGGATCCCCTCCACGTGGAAGTGGACCTCTCCATTCCGGTCAAGCAGGGGCGGAGGTGCCCTCGTACGAGTACGAGTACTCGGCGCCTCCCGAAAGCCACTCTCGTCCGAGTGCTCCGACTGCGGGTCCGACACAGTGCCCTGAGGTTGACCGCCTCCGCCAACGTGTCCTAGTGCATGAGATTGCACTAGGCGTTGGGACTGGCGGTGATGCTGCTGCCCAGACCGGGAATCAGGGCGAGCTCGCTCGTCTTGCGGGCCGCCTGGGCCTGTTGGAGCGTGAGGTCGCGAGGCTGCACCTGCGAGGGGATCGCCGGGTCTCTTCGTCCGATCTGGACGAGGCCTTTCGGATGATTCGACGGATCGAGGCTTTGTTGCCACGTCCGGAGCCGCCTGCGGCACACTTCCAGACGTACGCGTATGTAGCGTACCCGGCGTTTTCAGCGTACTCGGAGTATGGCGCCGGGGTCCGTTCGTATGGAGCCCTCCGGCGTACGGTCTTGACCGCAGCCTTGCTGTCCCGACCGAGGCTTGGGTGCCTGCTCCGACGCCCTCATCGACGACTGTGACCGGCCCTCGCTTCGAGGAGCTGGGGCAAGGGGGTCTGCGAGTCAGCAACCCCCTGCGGGTCAAAGTCCCGCTTAAGACGTCCAACATAGAACGTCGGGAGCGTCGTCATTGACTCTGGCAGGTCGATGGTGTACGACGCACCATGTCTGGCCAGGACTGCGAATGATCCGATGAAGCGGTGCTTCAGCTTGTTGCTGCCGACAGAGCTGACAGTGTCAAGCGGTAGGTTCCTCGTGTCTAGCATAACTAAGTCACCAACCTCAAATATACTTAAGTTCCCTCTTCCATGTTTGTCTGAGTACTCCTTTTGTTTATCTTGGGCCGCTGCAATGGCATCGCGGACCCTGCGACAATACTCAGCTTGGTATCCATAAAGGTTTCCACCTGTTTCCGCAGCGAAACTGGTCTCACATCCGAGACCAGTGGTCCATCAAAAGTCTGCAGCACCAACAAATTAACCAGTTTGGCATCAAAACAGTGTCCTAGTTCAAGCGGCTTTTCTTACAATTTCGTGAGCAAAGCGACGGTTTAAAATGGACAGGAGTACCTTGTGCAAGATTTTCGCCTTCCGCCGCTTTTACGGTTTTGACTTGAAAGGTACCTATTACACCGGTTGCAGAAAAGCCGTAAATTTCGGTATCGAGCTTAAGCAATTCTCGCACTTAACCGGAGCTGTGACATTTGGTTCAAACGACCATCGAAAAAACTGTAAGACTACCCTTCCCAGTCTTTCTACCTATTCCAGTCAAATATTTAATTTTTCGAAGTTTTCTTGTATCTGTTTCTAAGTTTCTTAGAATTTGTAAACCATATTTGTTCTTTTTATATTAAAGATCGATAAATTACAATATATGTACCAGGTCTGGTATAAATTTCAGAGAGTAAATATCCTGGTATTCCTCTCTTACTCTCCTTAGCTCTCAAAATTCTAATTTCTGTATAGTTATTATCGCCATTGTAATGCAGAGATCTCTTCTTATCAGATACCAATTGTCGTCTACTGCACACGTTTTCCCGAGCTCGTGTGGCACATTGCCACTGAAAATGAAATAGAACTTTAGCTGTTGGAATAGCGCGAAAAAGAATACCAATGGATGCTCCTTCAGTGGAATACATGTAACGAAGGTTCTCGATGTTCCACTGGAATATATTAATGGACCATCGGCCTTGACCCTTTTTCAGACAATTGTTGCTCCAAAGTCTTGAGTTACCGGTAGTCGAGAAGCCATTAATAAGCTCTCTAATATATCCTTCGTTGAACCAGAACTTTTTAGCATACTGGTGTATTTACATGTTACACAGCATCAGGACTATCGGAATACTAAGTATTAATAATACAAACGTTTTGGTCCAATTTGTTTGTTTGTTCATTTAATGAAGCAACTTAGTTCAAGTCTTGCCTCTCCAGTTCCAACACCAGCATTTCAATTTGCACTGAAGAACTCATTAGTTAAGTGTGAAATACAGGAGCGCTTTAATTTCATATCGACATGGTGAAGAATCAACGATACTGATACCTATGCTAGCAGCATTGATCTTGATCCTAACACGCGTATTTAGTGCTGAGATCACCAACTATCTCGAGCAGAAGGTTTCATGCGACACAGCTTTGGCTTTCATGAGCTGGCAGCTACTACTTCAGTACCTCTCTGTGGTCCTTCTAGTGTTCATACATGTTATACATCAAATTTATCGTCCGTTTAATTCCTTGTTTTTTAAAGTGTTGAACTTGGGTCTATGCACGAAAAGGGAGTTGTACGTCGGGCTCTTAAAGTACTCATAGAACCACAAGTGGTTGATGTAGATGCGATAGTTCCTATCGCCAATGCGTGTTGACGAGATAACGTTGAGCTTGTTGTACATCATCGCTGGGGTCCGCTTATTCACAATCCAGACCGTGAAACGGATTGTCCAGTACAGAGGTCGGACGTAGTTGTCGTGTTTGGCCTTCGATTTTCGGTTGATTTTTTAGTAATGTGGCCCACCATTCCTTCTCGCGCCCATTACCTCTTCCATGCGTATAGATTGTGTCATCTTTTGTCACCAGTCTTTTGATCGCTATCCGCACGCTCGCGAGTATAATTTCCCTCTCTTCGTCAGTGACCGAGGTCTTGTGCGCTTCAGCAGTGGTAGAATCGTCTATACAATGTATAGACTTCTACGAAGCGATTCTAACGTGTCATGTGTCAATGGCCATGGCTGCCATGAGGGCACTGTCATGGTGGCCAGCTGGGAATAAAGGTACAGCGTCGATCGAGGCATCGTCGGCAAAGCTCGTCTGCTCTGTAGCGGTATCCGCAATGGCCGAGGTGTATCGCAGATCGTTAGGACGAGTAGTGTAATAACAAGAGGTCTACGTATTATAATAATAGTCTGCGAGACGCATCTCTGATGCCATCAGAGTTCGCGTATTACTGTACATGTAGTAGCTGCGACCGGCACATTACACCGGCAGTTTTTTTTCAAAGCCTTTAACAAGGAGAGTAGGTTTAGCCTTTCCACCGCGCCAGGTCAACGAGCCGACCGCTTGACCAATCGAGAGCGTGAGGACGCACTCAATGCCATTGAGTGTGTCCTCACGCTCTCGACTGGTCATTGAGTCAATGCGTCTCAAGTAGGTTTCAAATCCTCTAAACGGATGGCAACCTCTCGACCCGCTGAGCGAGAGGACGCATCCGATGCAGGTTTCAAGTCCTCTCGCTATTCGAATCGCATGGGATAGGTCTTTTTTGTGGCACCGCCTTCGTTTCCCGCTTACTCATTCGAGAATCTGGAAAGATGGTTATAATGTGGACCACATCCCACGTCCTTTCTCTCAGTCTTTGCTAGTCATGTACTGTATGCCAGCGGCCAATTCGAGACATAAGTGTTCTCGTGTCAAATTATGTCTACCGTTCTCCGAAAAATGTCTAGTGCGGGTTGGAAAAATGGTGCGAGAGCTCTCGCACCAGACTCGAATCTGCCGCCTCAAGGAAAGATGGTGAAATTTTTCTGTGCTGTGGTGGGTGTGGCGGAAAGCGTGTTCTCGGTGCGAGTGGACGAGAGCGACTCGGTGGCTGACTTGAAGAAGGCGGTCAAGGCGGAGAAGAAGAACGACTTGAAGGACGTTGATGCATACAAGCTGAAGCTCTTCCTGGCCAAGACAGCGGACAGCAAGTGGCTCTCTTCTCGCTTGGAAGACGTAACGAAGCTGAAGAAGGGCGAAAAGACTGCTCTAATCGAAGCGCTCACGAGTGAAGACAAAGAGTTACAGGGAGAAGATTCGTTGGAGGACGTGCTTATCGGAATGGATCCTCCATCAACTTCCCAAATCCACGTGCTGGTGGTGGTTCCACGGTCTACGGGAGACAATGACGCATGGAGCCCAATGGATCCTAAGGTTCAATTGAATTTGTGGAAGTCAGTTGTGAGAGTTTCTTCGGAAGATGTGTGCTCAGGAACGGCGCTGGTTGTGGATCAAACGCCGACGCACTTGTATCTTATGACGAACTTGCACATGTGGACAGACGCTACATTCGCTGATCATTTGAGTGCTCACTTCAAGTCTGAAATCAAATGGTGTTTGAGACTCTTTCCCTCAATGAAAACAAGTGGAAGGAAAAGGAAAGATGCTGATGTGAAGGACGCCAATGTTGTGATGCAACCACGTCGTAAATCTCCACGGACGACAGCGATGAAAACACCAGCTTTATCCGGCAAGCCTCTAGTTGTGGTGGAGCAGCTCCTTCCCGATACGACGAAGCCGGAAGAAGTCATTCGATTCAGCCTCGACAAGGACACATGCTGGAGTAGTTCGGCTGCGTTCGACTTCGCAATCTTCAAAGTTGCTGTGCCACGAGATAACAAGCTCGTCCGATGTAAGATGTCCCTTAAGGCGTATGACACGAAGAATGTTGACGTGTTCGGATTCCCTGGCGCTCTTCAAGACCAACATTTTGGTCACGCTTACGCATCCTTTCCAGCTAAAATCACCGGTTGGCGTGGAAACCAACTGATTCTCTCATCTTTGTCAGCTCCCACTCTATCTGGAAGCGCGCTTGTATGCACCAAATATGGAGTACCAGTGGGATATATTGGTGGACTTGATGGCTCAATGAAGAACAAGCAGTATCAATCCTATGCCTTCACATTTCAAGGATTAATCCCCGAATTACCGTCTTCGTTGCCGCCTGATACCGAAGGTGAAACAAAGAATGAGCTATAGTCTGTATAGCGCCAGTGGAAGTGAATCCACGTGAAATTTTCTGCAATGGTGGTAGAAATAAACTTACTTTTGCGTGAGACGCTTTATAAATGTATTTTTATTGTGTATTTCAATTCTTTTCTTCTTTTTTTCACTGATATTAATAGCCTGATGCTCGGTGTACAATAAAAAGAGGTCGGTTTATTAAATCGAGGTCTATAAAAAGTACAAATCGATCTAACTAAACAGTCTGATAAATCGAGCCACGGCAGAATCGACCGCTTCGGATCGATCAACCACCAACTCCACATCCATATCCTGTAAATTGACGCTCTGAAATGGTAATTCGATCATAGCCTGCCTCTTCCCATCTCATTTTTACGCGTGGTTTTATGGACCATGCTCGATCTAGGATATAAAACGGATGGACATTCCCACAGTAATCCTGACAAATATAAAGGTATAGCATATAAATAAGACGTATTTACCCAACCAATATTTCGCTAAAGAGCGCATCAAAGCAGCGCAGAAGCGCTACTACCTGCGCACACGCGAAGCTCGTCTAACCTATCACAAAAGGTACGACGATAAAAATAGGGACCAAATTCGTACACGCAAGCGGAAGCCGAAAGACGAACTTAACAGCAAAGAAGCCGATCTTAAGACATAAACCGAACTTGGCTAATTAATTACTTCGAATTTTTTTTTTTACCACATAGAAAGTCAAGACGACACTGATTGACGCCACCACGCTGACGATTTTGAAGGATGCCCTCAGCGACCTTAGCCAGTATCACTCGTCTGGGTGATGCAGCAAAGGACAAGGGTAAATGGATGGCTTTAGGTAAAACGCAAGTTTTCCGTGCCCTGGCTATCGATCTAATGCTAACCCGCGGTGTTATTGCAACACCCCTTTCAAGCGACACTTCCTTATCATTGACGAGGATGAGAATCATCACTTCGTTGGTTCAGAGTGTGTTAAGCTTTTCGGTGGGCACTATACGGTGTGCCTCGGCTGCCAACGCCGGTACAGGGGTTTCTACAAATATTGTAAGGATTCTCGAGACCGCGGTCTTACTTCTTTAAGCGAGACAAAGCTAGAATTTGGCAAGTACAGAAATCGAAAGCTAGAGTCGTTAGTGGGAGTGGATGACTCGTATACCCACTTCCTTTTTAAGTGTGATATCGTATCTGAGGCCTCCAGGCAGGATTTGGCACTTAATTTACTCCCAAGAACGGTTTTTGGAGGCAAAATCAAGTACAGTGATAAGACGATCAATTGGATCAAGTCTCACGATTCAAAATATTATCGCTGGTTTTGCAAACGCTCGACAGATCGTACACAAAGTATTTTAATTAATTACTTTTGAAATTTGTTGTAGAGGGGTTAGATATAAAGTCGATCCTGATACAAGATCCAATAATTATAAAGTCATTTCCACAGGAATGATAGAGACAAGAGTATACAGGCAATGCGAGCTTGAAGGTACTAAATATTGATGCCATTTGCTGGGGCAGTACCTTACTGCGTTAAGGTGCGTGGTAGAACTGGTACATGTAAGATGGCTTATGTTAGCAACGTTTCCCGTCCGACCAATCAGAAGCTATTTGCGAGGCAGTACAAGCTCTCCGTCGAGACCTAGAAGAAGCACATTTCCCCGGACTATAACAAGGATCTCAAGTATCGTTTTTACAACGACAAGCACATGGAGTCCCACCTGTATGAAGGTATCCAGACTGCTGAGTTCTATGACAAGCTCGAGAACGCGCTTGCTACCCAGACTAACGCCTTCAAGGTAAACATTGCTCTTGGGTACGATCTCATAGGTCTAACGGATGGCAATTTTACCCAGTACTGGCACCCGAATCTGGCTACCACTTACGTATTTGAGACCCCTGTTGGTATCAACAGGCGATCTGACATCCTTAAGAAAATTATCTCAAAGATAAGGTCAATGGAGCTGGCTAATACGCTAAA
>Contig_445
AAATCCCAGTGAAGCGCTTGGTATCGCTCATTGGTCCGGTAAGTCTCGCTCCAGGGTCTTGGCACTATCTTCCCCCCCTTAACATGATGGCAGAGTAGGCAGCGCACCAGAAATCGGTCTACGCATTGGCGTAACTGCGACACGTGAAAGACGCGTCCCAAGTGGGCCAACATCGCGTCCCAAGTGGGCCAAGATCGCGTCCCTACCGCGATGGCCTTGGGGACCACAATGTGCAATAATACACAAGCGTTGGAGTAGTTCAGTAGCCTCTGTTGGGATCCACAACCGGTTGTCTTTGCGTTGAACCCCGTCATCACCTTCCTCTAGGCCGTCTGGCATGTCCTTGGATCCAACCTTGCGTTGATCATTCACGATAGCATCTAGTGTCGGCCACACAAAATTTTCTTGGTCAAGTGGCCGTAGTAGCAGTTGGTCATGCTGGCGCTGACTGCGTGTTGTGACTCTGCGTAAACTGGTACATGTTGGCGTACGTGCCCAACGTGATACCATGTCTGCCCAACATTGTCTTCACCGGCGATGTGATGTATCTCATACCGGAATTCTCCAAGTCTCATTGCCCATCGAAGCAACTTCCCACGTACATGCTTCTTCATAGTGTCGTGCGGGGCGAACACGTGGATTAAATTGCGGTGATCACAGTGTAATCGAAAGCCCGTAGGTCGCAATAGGAGGTGGGGTAATTTGTCGCACGCTGCTACTATCGCGAAAGCCTCCTTCTCGATCACACTCCAATTCTCTTGTGAGCCTGTGAACGTGCCACTTAGACAGTGTAGCAGTCGGTGATTCTGATCTGCAATCGGTTTGCCCTCTTCCCACGTCTCAACATCCGTCACAATGACACTCCATGCTACGTCGGAAGCGTCTGTGAATACTAATAGCACGCCCTCTGAACTCGGGTGTGCCAATGTAGCTGCAGTAGCTAAACAGTCCTTGACATTATCAAATGCGGCTCGCTCTTCGTCTGTGAAGGTCACCAGTAGCTTTGCTGCAGCGCGTTTGGTCCGTTTTCCAGCTCCCAGTGTCGCATCGAGCCGTTTCTGTAGCGATTGAACATGACCAGCATAGCTCACCAAGCTGTCTCGCATCCAATTACATGCGCAAAGAAACTGCTGTAATTTTCCTGCATTGGAAGGTAGCGGCATTTTGCGTAGTGCAACAACTCGTTCCGGATCATGGCGCACGCCATCTCCGTCAATAAGTTTACCACACCACTTCACAGATCGCTTGAACAGAGACGATTTTGAGGCGCTCAGTTTGAGGCTAAACTCGTCCATCAGCGAGAAAAACTCACTCAACTTTTCCAAGTATGTGTCCACGTCCTCTGCATATAAGAGCAGATCGTCAATCCATATCAGAAGATGCTTGTGGAGCAATTTAGCAAAACAACGTTCCATCTTCATTTGAAAGTGTAACGCGGCATCGCTGCATCCCTGTGGTACACGCGATGATGTATACACTTTGGCATCCGTCATGTAGCTGAGAATTTCTTGGCTGTCCTTGGCCAGCGGTAGCTGCCAGAACCCCTTGATGAAGTCGAAAAGTCCAAAGAAACTTATGCCTTTGACGTGCTCGGTGATCACGTGCAACATCGGCATGACACCTGCAATGGGTTCCGTCTCAGCGTTCACCGGTCGATAATCACTTGTCTGCCGAAATTTATCCTTGCCTGGCGTCTTAATGGGTAGAGCTGGACACGCCCACCGACTAGAAGCGTTCTCGAACACCCACCCGAGCCGGACTAGCTCATCATTGAACTCCTTCAGGAACTTCCTGATGTGCGGGGGGTATGCTCTTGGCTTGCATCGAAAAGGTTTCGCATTCTTCCTTAGACGGATCTCTAAAGGCTCAACCTTAGCCGGTGGATCCGGTCCAAGATGTAGCCTCCAGATGTCGTACATGAACACAATAGTGCGTAGCCGGTCCTCCTTCTCTGCAGGAAATCCGTTTTCCAATGCGTTGGCGATCATCCCCTCAACTGCTTGCCGAATCTCGTTATCAGGTGAAGTTCCACTGCAGAAATCCTCGTTGTACTCTATCGGGTCGCCATCGTCCGTCGAGGTCTGCTTTGCCAACTGTTCTAGTTGTCTATCAATGCTGATACCCAAATCACCGAGCATATCTTCGCCCACGATAAATTCAGCTTCGTCTTCTTCGATCACTAGTACTTCGTACGGTTTAACTGGCCTCACAGGCCCAGCCGCCGTGTGCATCATGATGTGTAACAGCACAGACTCCTTTGCCTGAATCGTGTGCTTACCCACTGTCTCGCATAATATAGGTCGATCCAACATGGTGGTTTTCACAAGTCCACCCAACTTCTTAAGCTTCATCAGGTTGCGAGCACTGATGATGCTTTTCTCGGCCCCAGTATCTGCGCAATAGGGCATGGACAATCTCTCTTCCAATATGATAGTTTTCTTTTGCTCCAAGAGACAGTCCTTGATGCGCTGCAACCTTCACGCGTCAGCATTGAGGCGCTTCGTGCCCTTATTGCTGTCGCGTCGCTCGTGCATCTTGCGTAAAAGGTCTTTTTTTTTCATCATCGGTAGCAGTCGGACAACGCGTAAGCCAGTGGTCACCTTTGCACTTTAGGCAACAACCTGTCGAAGGCTTGGAGCTCTTCTGCTTGTTGATGCTCTACTTACTAATGACAGTTTTCGCGGGCCGTTTACCGTCGGATCTCTCCACTTTTCGGTGTTTCAATCGAGGTTGAGACGAGTCATTGTCGTTTGTAGCGTCCTTCCTCTTGCGATCGTTGTGATCATTTGTCCGCGATCGCTTGCGCCGCTGAAAATTGCGGTCCTGCTCAAGGGCTTTGGCAAGTATGAGCTTAAACAGCTCTTTCTCACTATTTTTGGCTGTCCTGGCTTGGTTCTTAACTGTGGTTGTCACCTCGTCACGCAGGCAGCGCGGTTGCAATGACTCCATCAGTAGTTTACATTTTAGCCGAATGCCTTCGTTCCCAGTGAAAAATTCTTGCCACCCTTGCTCTTCTACAAACGCTCTGCTTCGCGCAAAGARTTGCATGATGCGTTCTTTGACGTCACTCTCAGTCATGTTGATCGTGATATTTTCCATGAATAAAACAGCGACGTCAGGAACAGAGTTGTTCTTGACGGACGAGATAATCTCGTCATTCTTGGTCAGTATGAACTCATCACTGATAGTATCACCGCTGACGTCCCAGTCAAATTCACACCAGACAGCAAGAAGTCGGTTGTCAAACGACTTTTTCATGCTCACAAGCACTTCTGCCATCTTGTTAGCGTCGTTGTTGCATCGCATCGCCACCTCAGCTTCGGATTCACGTCGAAGCTTTCGCCATTGCACCAGGGAGGCGTGCGAAGTACACTTCAGCTGGGGTGCAGCAAGTGGCATAAATAACGCCACTGGTACAGTTGAACTTCCACTAGAATCGGTCGTTGTTGTTGCCGGAAGCATCGGGTTGCTGCGTGTTTCTCTTGTCATCTTTGGCTTTCACTGCTAAAGAATTCTTTGTAGTAGGTTGCGCTCAGAAGAAAGTTCAAAGACACTCGAAGGAAGCTGGCACTTCCTGTAAAGTCTTGTCGCCGAGTGTATTGAGCTTGTCGACTAGCTGTCAAAAATGAAACTGAGACAACTAAAACATGTACTTCGACTTGCTCCCCACATTGCCATCACTAGCGTTCTAGTGATGGTGCTCAACTCGTACTTCAACATGCACCAGCTTGAGTAGACGAACAGTTGTAGATAACAGCAGGCAGTTCTGATAAGCGTCTTTGACTTAACAAAAGACGCTCAGCTTCAACTCCATATCTCGCTGAGCCACATTTACATGGCTGACTGCAACCACATGATGATGGTCAACCTTGCTGCCGCAACTCGACTGCATTGCATGGGCTCGGTTGGGCTTTTAAACCACGACCCACTACAAAGATGACGCTAGTTATCAGATGATTCGCAACACAGTGCGCGGTAGAGTAGACAAGCGAGGTTTTTGTATCACTCAGTTGAGTTCACTTCGCTATTTTTTCTTTGGCACACACATCGCAATCTCCAGTAGAAGAATGGGTTTCTACGGCGTCGCCACACTGGTCACCGCTGCAATTTTGGCGAGTACTTCTACCTTGGCTGTAGTGGACCCGAACACAGCAGATTTCTTGCCTTTGTATCAGACGTCGGCTGCTGTCKAGGGCAACGCCCCCACGCATAGGCTTCTGAGAAGTTATATCCAAGTGGACGATGGCGAGGAGAGAGCAGCCTTGCCCGAGCAGCTTAAAAACTTGTTCAAGTGGGACGATGCAATTGTAAAGGGATTGACGAGCAAGTCGGAACCCCCTTACGAGGCTCTTGTTTCGKTAGGCCTTAGCAAAGTCAACAATAACGCCCTTTCTGACGCCAAGTTTAAAAGTTGGTTCAAGTACGTTGAAAAGACCAACAAGCACGACTGGGAAATCGAAGCGATTTCGGCTCTCCGACACGAGAACACTGAAGCAGTCGTGGCCAGTATGATCTCGGCGGGGACGAGCGGGAAGAACAAAGCAGTCGCCAAGAAGCTGGAGCAAGCTCAGGTTAAGGATTGGCTGGACGCTGGTTACTGGCCAGCAGATGTCATCGAAAAAGTCTACAAGCTCGGTCCGGGTACGTGGACTAAAATTGACGCTAGACCAGTCAGGGCGGCATACAAGAAGTACTTTGATCGAGATATCGTCAGTGCTGATACTCGATAACTACGACGCACATGTTTCAAAAGAAGGACTTGATGTTGTTGCCGAGACAACGTCGGCCCTGGTTTGTCAACCACCGCTTAACAGTACAGCGGTCTGCCAGCCACTAGACGTTGGGGTCATGGGGCCTTTAAAAAAGAAAATTACGGGAACGGGGAGGTCAGACATCAGCGCGGAGATGAACTCTGTGGCTGAAACTACTGAAGAGTCGGCGAATGACGCAGCATCAGTATATTGTAGCAAGTGTGGACGGCTGGAAACGCGCACGTGCTGGGAGGAATGCACCTGCTGGAATGAGTGTACATGAGACAACTTAAAACTAAATGATTTTTATGAACCTAAGTACGAATCGCGATTTAAGCACTCTAAACGAAAGCGGGGCGTCTCCTCTATCTTTTGAGGCCTTATAAGCTGCAGAATGCCTAAAACTGAAGAAGTTGTGATCGCTCAAAAATATTATCTTCATTTATGGGCCCTCGAAATGACGATACATTTAGGAGTGTTGTGAGCTCAATATTTTTTCAATTTTAGAGATTTAAGTGTTATTTAAAAGCTCTTGTTAAAAGCAATTGAATAAGGGTAGTTTTACAGTTTTTCGCTTGAAGTTTACAAAAAATTTCACTGTTTCAGTTAAGTGCGAAACTCAAATGGCCAACTTTAAGCTCGATTATCCCGATAACTCTAAATGGTTCGTAAGTATCATTTTGTTTGACGTTGTATCATATGCGATGGAGAGTGCTGGTGTCTGCAGGAGTGCGTCTGCGTGACACCAAACGAAGACGATAACGGCGCGAGCGAATCGAACACTGCGAGCACGGACAATGAGGTCATGGATGAATCTAAGGCTGAGAGCAATGCGGACAAAAAACATCTTGCTACAATACAACAGACTTTCGAGGCGTGGGGGGAGCTTTCAGAAGAAGTCGTAGCGAAAAGCTTCCGGAAAGCTATTCCAATGCGCCTGACAGTTGAAATATAATTTCTACTTTGCTTTTTGCTAATTAATTCGTTTTATCTACCAATAAAATTGTGCGACGGATTTTCCTGTCGAGAAAACAAAAAAATAACTACTATGGAGTGTGACGGGGTCACACAGCACCTTGCGCTAGAGGAAGTTAGCTTCCGAGATTATACAAACGCGCAGTGAACGGCAGTTCACAGGTCCCCTCTTCATTCAAAAGAGAGCGAAGTGACCTAATTAAGGTAGAATGTAAACTGAGTATATTTATAGGTAGATAAAGCTTGGGTTTAATACAAACTATAAGTCACCTATAGAAATGCAATGTCATCAACCAATGGTTAGCTTTGGACGACCTTGGTACTTTGTACCAAGTATCCCGAAGTATGACGTGTCACACTTCATGTAACCAGGGTACACTTAGGGCTACGTACCCCGTTACATCCTCCACCACTTAGGTTCGGTTTACCGACCAATCAGAATGCAGAGGTGTTCGTCACAAACTCTCATTCTCAAAGTCGAAAACCATCGACTTGGCCGCGCGAGCGCGGCGGAGGCTCACTTTACAGTTAGAGCCCCGAGCAGCAGTCTCTGCGCTCTTCTTTAAGGTCTCCACTTCGACCGTTTGCCATGCCTCGTGGCACTGTAAAGAGCGGTGCTAAGACACGCTCCAAGGCTGCTGCCGGTAAGGCGCAAGCTAAGAGCACTAAGCCTCACGGCAAAGGCTCAGCCCTAAAGGAGGCTACTCAGGTGGCTTCCGAGGCGATCGGTTCCTCGGGTGACGCGGCTGTGGGCAAGCGAGCAAGCAAGCGCCGCAGCCCGTCGCCCTCGGCCTCTCCAGACAGCCGTCCGAGCCCTCGGTTCGTAGAAAGTAAGTTCAACTCTGGCAGTGAGGACGAAGCCGAGTCCGATAGCACGCACGATGCTCCTGCGGGCTCTGTGGGAGGGCACCGCCCAGTGCCCAGTGAGCACAAGGATGACAGTGTGCAGTCGCTCGCTAGTGATCAAGGTGATCACAGTCCCAGGTACGAAGAAGGGAATTTTCGCAAACGTCTCTCGCTTGCCGAGGGTCTTGCGCATGCTAAGGCCTCTAAAGCCGAAGGCGACAAGCCCTCGAAGAAGCGTACAAGCCTCTAAGTCTCCACTCCGCGAGGAGACGGAGACTTAAC
>Contig_448
TTCATTCGCGAGCAGTACGACGATGACCAAGACAAGTTCAAGATGGACTTCGCAACCTTCATTGGCGAGGAACTCACCGTCAACGAGATCCTTGCAGCAGTTCGTAACCGAAGGAAAGCCAGTAAAGTAGCGGTGTGCGATCGTCCTTAATTGTACTGACGTCCCTGACTGTACCATACTGTCGTCTCTTGTTGTACCATCGGCGTTAATTGTACTATCGTCCCTTATTGTACCATCGTCCTCTGTTGTACTTACCCCCTCAATTCTACTACCGTCGTCCTTTATTGTACTATCGTCCGTCCCTTATTGTACCGTCGTCCCTTATTGTACTATCGTCCGTCCCTTATTGTACTGTCGTCTCTTAATATACTGTCGTCCCTTATTGTACCGTCGCCCTTTATTGTACTATCGTCTCTTTTTGTACTTTTGATACTTACAAATTCCAATACAAACTGAAACGACGGATTTGCACCTTCCATTTTAAGGCACTACCTCTCATGCCTACTCCCTATCTTTAGGGGGCGTAATCTTCATCGCTGTCAGAAGAGCTGCTGAAGTCACTCGCGTGATATTCGTCAACACTGTTGTCTCCGTCTCCATCGTCTTGCGCACCTTCTGATTCTTCTGATTCCTCATCCGGTTCTTCATACTCAAAGGGGTTGTCTTCCGATCCTTCGTCATTTTCCTCATCACTGAAGAATAGCCCACCGGGGACTGGGAACGGCTGCGAACCCGCTGGGCACTGCAAGTCACGGGCTCGGATATTGCGCAGATACTGAGCGTTGTATGCCACGAGACACTCGTAGTCAGCCGTGTGGCTACATTGAGGTCCTTTCAGTACCACGCCCGTGATGACCCTGAGGCAAGCCACACACGTTGGTGGTGCCGCCACATGCCTCACAATTATTACTTCATCGTCTTCAACTTCAAGGTGCACGTAGGCTCGGCAGCTACTGCAACGTGGGTCAGCGGGGATTGTTCGCTTGATGCACTCACGGTGGTACGGCTGCCGACAGCTGTCTTGGTCACACACCCATGTCTCACCATCGAAAGGATCCAGGCATATGACGCAATCAGTAACACCGTCGCGCCCCGTAGCCTTACTTGATTCTTGGTGACCTTGTGCCTGGACGTGTTCCGCTTTCCCATTTTCCTGATGGACTTGATCATCTTGTGCACCTTGACTCGTCATTGTCTAGATGTTCTAGCTCCAAAAAGCTGGGAACAGCAACGATGTCCGATAGCTCATCATCTCCAGTCAACAGCAGCTGATCAAGAAGATCATGTGCATAATCATCGTCATCACGAGCAGCTTGATCTCGGGTGTAATCATGTTAAGTCGGATTGTCCGTGTCGAAATCATCCACCTGGTCCGACCGATCATGCCTATCATCCGACTCGAGCAGCTGGTCCAAGCGACCTTGCACATCGTCAGGTCCCACCAGCTGTTCTTGGGTTCCAACGGACTCCCGCTGCAGACGACGTCGCTCTCGGTGGTATGCTGCGTCGCGTTGTCGCCTCGCTGCAGCCAGCTGGTTCCGGTGCTCGATGCGATCGGCGAGATTGCGGCACCTACTCACTCGCTGATGGCGCGTGACATGGTGCCTGTTCCCCTTGACCCAATGCCAACACACGTCACAAAGCTGGCACGGGGGCGCAGAGATACCGCGGCAGCGTCCTTGCTGGTGCAGCCGTAGGTGGTCCGACCGCTCAAAGTCGTGATGACAACTGTCACACACGTATCCTGGCGTCGACAGGAGTTCGGAGATGTCCATTCTGCATACAATAACCAAAACAAATATATTACGTTGGACCAAAACAGACTATTCATAAATTACGTGTGCCTATAGCCTTGGTAGTCGCACGTGCGCTGTGGGCCCTTCGCACCAGTAGAGCAGATAGCTTCGCGGTAGATTCGATAGTGAAGCGCAGATTTTTTCAAACGTGCGCAGGCTCCGGATGCGTCCCGTGCGAAATGTATCCAATTGGCATCAGAAAAAAGCCATTGCCCTTACCCTACCGCGGCCTCTCTGAAAGGGCATGCCTGTTGTAGTATAAGAAAAATGGTGTATCATGTGTACACAAAATTGCCTACCCCTACATAAAGTCGCACAAGCCCAACGAAGTCCTACTTCTCCTTTACTGACATATTTGCTAAACTAATGGTGTGATTTAGCTAAACGAGCCCACTACGGAAAGCCCTGCCTTAGCTCTATAAAGCAGTAATTTTTGGTAGAATATAGTCAAACAGCAACGAAGTACAGAGCAAAAGAGCGTCATTCGTTTTGACGGGGTGGACGTCTAGTATATGGAATGGTCTGTTATGAGAATTTTGGATTTCGAACCAATTTGTTGGTTACATGTATACATACATTTAAATTCTTTGGTTGGATTTAGATTAGTTTCGTCTCACCCTCGACGCCTCTCAGATTGCGACTGTGATGCGACGGAGTTCACTTATTGTGAATTGTATGTTGGTTGGCTAGAGCGCGTTCATTGAGAGCAGCAGCTCCAGAGCAGGAGGTACTTGCTGCTGTGCTGGCATCACGTCGATACCGGATGTCATTCTCTTTCCGCCTCATGAGGAGTTTTAGATAAATTCTCTGCATAGAAATCACGCAATGCCAACACTACAACCAAATCGGTAGCTCTAGTTTTTGTTTTGTGTCTCGCGGTCGGTGTGGTGCCTTTTTTCGCTTTCTGTGATGCTGTACAAGCGAACGTTTTCATGCATCAGCTCAACGGAAATAGTCTAAAAATGTAAACTTCGATAAAAGATCATTTAAAATACTACTGTAGTATTTTTTAATCGGTATTAAGACCAAGCTCCGAAAAGTAGAGATGAGCAAAAAAAAAGTGTTTTCTTCGTTAAAACACATGCGAAATATTACTTTCGATTAATCCGCGTACGAATCCAATTCTCTTGATACAAACTGTTGGATCAAGGTGTGGCCAGCCTCTTCTTCTCTTCTTTCTTCTTCTCCATCGCCGTGTAGAAGGAGTAGTAGCCGAGGTATAGTCGCTGGAGTTGCTTCGCAACATTATTCATCTCTGCTTGGGAGACGCCCAGCACCGTCTTGACTTGCGTCGGCGTCAGCTTAGCCTTGTACCAGGCACGATAATTGATCCTCCACGCTGCGCGGTCCTCTTCACCCGCTTCGGCGAGAATTGCCGCAATCGAGCGCTCCTCCGTGTTGCGCAGAGATCGAGCAAATTCCTGGTTGTTGTTCATCGTGTTGATGTCATTTGACGTCTCAGCGACCGCAGCAGTGGAGCTGGAAACGAGGGCCATCATTGCCACCACAGCGACGAGAAGGAAGCGCATGGTCAAGCAGTTGGGTTACTCGAAAGGGGGCAAAATGCGGACTGTTGATTTCATAACGCAGCTCGTGTGGAACAGCAAAGCCCATGAGCATCGAAAAAGGGCAGATGTTCGATTTGCTTATCTTCTGGATGCAAAAAAACCTTCCGTATTTGTTGCTGGCAACAACAAATACATGTACGAATCGTACTACGATGGCAAGTTGGCAGTGCCAACAGCTCAAACTGCGGGAATGAAGATCTGATGGAGGCATCCCACTGGTATCCATCCCATAATCAGCTTTCCTTAAAATCAAACCTGTAATATTTAATACATATTTTCCTCCTCTTTGTTTTATCAGCATGGACTTCTTCTTCATTTTAATGCACTTTAGAATTTAATAGCTCGTTCTAGTAATTGGTGTTATAATTTGCTCTTGGAAACGATAATGACCAAAAACAAAATCACGTTCTGTCAGCTTACCTGAGCCGCTGCCTTCATCGGATGCGGAGCCACCGGCTCGGCAACGGACGAAGCGGCGCCAAAGAAAAAGAAGAATGGTAGGACGTCCATTTAAATAGCCAAGAGGGCTCGAATTACTTACTTCCGCTGTTAAAATAGCTGTTCTGGGCATGTATAATAATCTCCTGCTATTGATTAGGAAGAAAAGGAACATTTCTGGAAGCGCGAGTGGCGATGTTGCGTCAAAATGCGGGGATTTCAGGCCGGAAGGAGGTGGTATTTAGCTAGAGCTCCAAGTTGCGGCGAATTAACAGTAGAGAGAGGCAGCGACAAAACGCGATGGCTGCAGCCCAATCAGCTTTTGCCGAGTTTTCGGTGGGTTACTTCGTACAGCTTCATCATATAGGGTGTCCAAACTTCTTTTTTGTTTCTCTTCCTTTGCTTGCAGTCTCTGCGGGGTCAGGATACTGCTGCACGACGATCGCAAGTTTGCGCCTTGAATGAGCAAAATTTGCGGCGAATCCGAATCAACCTTTCCGCAAGGAGTCTGGCTATAATAATAATACTTGACGGAAGAAGGACATTACATCTATAACGCTGGGCGTGCACTAGTTTGTGGGTGTGCCGAGTGTCAATGCAGTAAAGTGTTGGACGCGCAACACAGTTTTCCCTTTTTCAACTTGAAAAGAACCACAACTGATCTGGGTGAGGACATGATGCTTTCCAACGGACTTTAAAAGAACGCGATCAAGTTCTTCCAGTGCGATGAATACGATGGGGAGGGAGGGCCGTATGGCATCATGGCCACCGCCCCCGTTGGTAAAGACGATTTTTACCCGTATTTACTATCGGATGCGGCTTCGTAAAGACGTCTCTGCGGCATTGAGCTTTCGTCATTTACGCGAAAGAAAAGCGATGGGATTGATGAGGATGAGCTCGTAGACAGTGGTTTCGGGTGAAGCTACATCACTCGGACCTACACATCCCGCTACACGTCCTGCAGGAGGTTCAACGCAGCGTGACACTCACATGGTCCACAGCATGAGCGAGTCGCAATACGGCGCTTGGGCATGAAATTGACAAAACATGTATGCATGTTTCTGCTGTTAAAAGGATGAATGTCTGCAAACTAAGCTTACTTCTACATACGTTACGTAGGATCTGATAACATGACGGTTTGTTAACGAGACTCGTAGATAACACGGTGCATACTCTGAACCATCGTGTCTGAGAAGCACGCGAGTCCCTGACGGACTTCCTGGAGCACGTGGGGAGGGATATCCATCTCTGTATGGTGCAACTTGACCCGGAAAAACCGCGTTAGGACCACCACACGTTCGTATTCGTCGTCTTGGTCCTCCTCGGGGTCCCGAGGATACGGAAAGCCCCCCGTTCCATACAGTGGATGACGCGTGCGTGTCTTTGTCTTCCGGTTCGCTGGTCTCTTACAGAAATGTTCCGTAAACTTCATGGCTGCGTTGATGTCCATTCGCACGCGTTCTTCAGGGACGTATGGGTACATATCATCCAGATCCACCGAGTCCGTGGCGACTAGAGCATAGGGAGCTTGTCTTTCCTGCTCGTCGTCCACATCTGGCTCGACCAGTTTAAAGAACTTCACAATGTTCTTTTCAACCTTAACGCCCTGCGACATGGTGCTAACCAGTCGGTGGTTCGAGAAGGCGTCGCTCGCTGTGCTGTCGTCATCTTCGCGCACTGTGATGTCCCCCAGCATCTCGGAGATGCTGATTTCCATATTCCGGAAGAAAAACTGCAGCGCCTCGAACACTTGGCGCACAGACCTGACGCCATGGAACGGCGTATTGTCCATCTTCTCGGCGCAGAAATGTCCCTCCTCGGTCTCAAATTTGCTCTCCTGACACCAATGCGTCAGGCGCGGCATGACTTTGGCTCGCTCGGTGATGAACTCGTCGGCTTGTCTCAGCTTCTTGTCCTTCAAATGGACCAGAGCGGCTCGTCTTTGCTTTAAATCGGCCGTGAGATGGATAAACGTCTCGATGGGGCTCTCGGGGCACTTCATCAAGTACTCGGCCGCCATAATAGCGTGTGCGTTTCGAAGCAGCAAGTCCTGCTTCCTGGACTCTGCTCGGAGTCTGTTATTGTCCTGGATGCGCGCATAGAGCTGCTCCTTCTCAGCGAAGAACGCGTCTGGAATCCCACTCGCTCTTCTGAGATGAATGACCTGCTGCTTGAGCTGAACCAGCTCTGCTTCGAGCAGTGCCTTCTTTTCTTTACGGACTATATACGTAGGTTTCTTATCCCGTCGTTTCCTCTTGGCGATGTCTCCGTCGTCGTCTGTAGCGGCATATTTCGCAGGTCTCCCGACTCGCCTCTTCTTGGGGCTCGTAGGAGGGTCCAGTCTCTTCCTACCTCGACCGACGTGCTCCTCTGCAGTGCCAGGAGGCGTCAGGGCACCCGACATGCTGCCAAATCCCTCCCTGAGTCGCTGATGACGCCCCAGCCCTGGGTGCATGAAATGGCCTGATGCTCCGTGTTCGCGTCTCAATTGCTCGTACNTGCGGCTTACGGCTTGGA
>Contig_449
TCAGCCGCGACAAAAATCGAATAGTTAAGAAGATGAGATTGGGAGATAGGACCCCCAAAGTTTGGGTTTGGTGGACTCCGGCCGAGGATGTTAAATTTCATCGAAATCTTGAAATTTTTATCTTGACTTTGAAATTGTCAACTTGATGTCGTCCTTTACACTCTTTTTTGTGCTGTTGCTGTACCGTTGATTAGTCCCTAACGAGTCGTAATACGGCGTAAACGTTAGTTTTCTGTATTGTCACATGTCTTCTGACCCCCAAAGTTTGAAACTTTNGGGGGTCCTATCTCCCAATCTCATCTTCTTCACTATTCGATTTTTGTCGCGGCTGACGACTTATAAAATATGTCGTGTCGTGACTTGGCAACAATTTAATTTGGTTTGTATTCGTACCTATTGTTCTCTGACAAAACTTGGTGAGTTACATGATACAATTTGTAGCGTGTATTGGCGCTTGGACTCCAGCCTCGCTAACGGTTAGAAAAACAATGGTTCTGTTGCCTGTAGCGCTGCAGAAATACTTGTACAGAAGCTGTGGTGGACTCCGGCCGAGGATGTTAAATTTCATCGAAATCTTGAAATTTTTATCTTGACTTTGAAATTGTCTACTTGATGTCGTCCTTTACACTCTTTTTGTGCTGTTGCTGTACCGTTGATTAGTCCCTAACGAGTCATAATACGGCGTAAACGTTAGTTTTCTGTATTGTCACATGTCTTCTGACCCCCAAAGTTTGAAACTTTGGGGGTCCTATCTCCCAATCTCATCTTCTTCACTATTCGATTTTTGTCGCGGCTGACGACATATAAAATATGTCGTGTCGTGACTTGGCAAGAATTTAATTTGGTTTGTATTCGTACCTATTGTTCTCTGACAAAACTTGGTGAGTTACATGATACAATTTGTAGCGTGTATTGGCGCTTGGACTCCAGCCTCGCTAACGATTAGAAAAACAATGGTTCTGTTGCCTGTAGCGCTGCAGAAATACTTGTACAGAAGCTGTGGTGGACTCCGGCCGAGGATGTTAAATTTCATCGAAATCTTGAAATTTTTATCTTGACTTTGAAATTGTCTACTTGATGTCGTCCTTTACACTCTTTTTTGTGCTGTTGCTGTACCGTTGATTAGTCCCTAACGAGTCGTAATACGGCGTAAACGTTAGTTTTCTGTATTGTCACATGTCTTCTGAACGTCTTGTGCGGTTTACAGTAGAAGAGACCGTCAAGAGATACATGTAGTTCTTGCCATTCCGGTAACTCCAGCGGTGGCATCCTCATTTTGCCTTTTCGACAGAAGGCTTTACTTGTCCAAGCGCTGTAAACAATGCGTCTGTACTCGATTCTGTCAGCATCGATGGTCATCAGCTATTTTGTGACCTGTAACGCGGCTACGAGCTCCGATCAGACCAAGCTCTCGAGAATGGAGCCATCACTCCTCGTCCACTCACTCGGTGCAGCACTGAACGTCGATGCCGTCGACAGAAGATTTCTTCGAGAGCGAAAAGAAAGTATGGAAGAGCGAGGATATCATCTGACGCTAAAAGGGGAAGTAAAAGCATTGGCCAAGAAAATCATTGCCGATTTCGACACGGCCGACGACGTGTACAAGAAGTGGAATGAGAACGGCCACTCGTTGAACAAAATCGCGAACTTGCTGAAAGTGTCGGAAAAGGAAAAATATGTACCGGTGTACAACGGCTATCTGGCCTACCTGAACAGGATAAATAGCTGAAAACACCTCGTCGAAATTGGGCCCGATCTGTGGACTCCTTTGGCGCCGAGAAAGGCTTGCGACTACTATCGAAGTATTGTCGAGGTTCTAGAAATAAAGGCTCGACCGATGATAGTATAGTTACCCACCCGCAACGAAAGCTCTCAATGCTACCTTAGGTAGACTTTTCTTGTCCTTTTTGGAAGATTACAAATGTAACGTGCAAGACATTTGTTTTTTTTNAAATACTACCTCCTCTCCGCTCGGAAATAGATAACCATTTTTTTCTCCGCTCGGAAATTGATAACCANTTTTTTTTTTTTGCGCAGCGCTCCGCCTCGTTCATTTAGGAGTTTATTAATTTGTGAGAGGCTGGCTAGCTAGCTTTATGACCGAGAACTGACAGTGAGAAACTAAGCAAGACACAGGCGTTCATGCTCCGCCGTGCAACTATAGATACAAAAACGGATCTAAGACGGCAACTACATCGCCACATTCTGAAGGGGCGCTCAGTGGGGCTTCTGGAACTTCAGCGGTAGGCGGTGGGGGGCTGCTCGCTGCAAGAAGCAGCATGTACGCGTTAGCATTGGCGAGTGAGGTAGCGTCACAAGGCAGTGACGTAGGGAGAGTGCCAGCTCGTACTTGCTTGTCCTTGTGCCGGAGGCGCGCCAACTTGTGCGTGGGTGTAAGTAGTGGACGGGTCTGTCTGAGCGCACGCCGTATGTAGCCTTCCTTGATCAGCTGCTGAACCTCATGTTGGACGCGCGCTGAAGCAGACGCTGGTTTTCGCGCTCATTGACAGGAACTGCAGCGATTCTCTCGCACAGCTCAGCTCGATCCACCTTCTCCCTACCACATGCGCTCTTCCTTGACTTGACCACGGCTGCTACTCCATCTCCGATCGAATTGATTCCACGCCTCCAAATTCGTTCGACAACTTGGCGGCCCACATGGAAGTACGCTGCAACCCGAACGATCTCTCCATGTTTGAGCACTCCTCGCACGCTGCGAAGCAGTGAGGTCTACCAGACGGCCTGGCGCTCACTGTCTGTGATCTCCAGCTTTCAAAATGAAAGCTGGGAGCGGGAGCCAGTCTGGTCGGGAAAGCGCGGGAGATTCGAAATCCAAAAAGTGATCGGCATAGAGGGGGTATTTTGTTGGGTAGGCTGTAATATAATTTGAAATGGTTATCTTTTGAGTCAATCTCATGCATTCGATGACACGTATTTGTTTATAAATATTGACCTGCATGCTGCAAATGCAATCTTCCCAAAAAGGACAAGAAAAGTCTACCTAAGGTGGCATTGTGGACTTTCGTTGCGGTGTGGGTGACTATATTATCATTGGTCGAGCCTTTATTTCTAAAACCTCGACACTACTTCGATAGTAGTCGCAAGCCTTTCTCGGCGCCAAAGGAGTCCACAATCGGACCTAATTTCGACGAGGTGCTGTCAGCTATTTATCCTGTTCAGGTAGGCCAGATAGCCGTTGTACACCGGTGCGTATTTTTCCTTTTCCGACACTTTCAGCAAGTTCGCGATTTTGTTCTTCGAGTAGCCGTTCTCATACCACTTCCTGTACACGTCGTTAGCATCGTCGAAATCTGTAATGACTTTCCTGGCCAATGCTTTTACTTCCGCTCTTGTCGTCAGATGAAATTCTCGCTCTTCCATGCTTTCTTCTCGCTCTCGAAGAAATCTTCTGTCGACGGCATCGCGGTCACTGCTGCACCGAGTGAGTGGACGAGGACTGGTTACTCCATTCTCGAGAGCTTGGTCTGATCGGAGCTCGTAGCCGCGTTACAGGTCACAAACTAGCTGATGACCATCGATGCTGACAGAATCGAGTACAGACGCATTGTTTACAGCGCTTGGAGAAGTAAAGCTTTCTGTCGAAAAGGCGAAATGAGGATGCCACCGTTGGAGTTATGGTATGAACTATTATATACTGAACTATTATATATATATAATGAACTATTATATACTGTATTAACTTGACCGTCAAGTTTGTAGAAGACCTCTGGCACAAGACGTTCAGAAGAGATGTGGCATTGTCAAATTGACAATTGTCACAGTGACAATACTGTACAGGAAACTTACGTTTACGTGGTAAGGTACTATAATAATCAGCGGTACAGAAACAGCATACGAAGAGAGTGTAATGGACGACATTAAGTAGACAATTTTAAAGTCAAGATAAAATTCTTAAGATTTCGAGGAAATTCAACATCCTCGGCCGAAGTCACTGTACAAAGTATTTCTGCAGCGCTATACGCAACAAAACCATGTTTTTTTTTCTAGCTACTAGTGGGCGCATCCGGGTTGAAGTCCAGTCGCCAATACACGCTACAAATTGTAACATGTAACTTACTAGGTTTCGTCAGAGAACTATAAGGCCGTGTTCGAGTTCAAAAACGTAATTTTGCTAAAAGATGGTATTTCATTTACTTTGCCTAATTTTAGCAGCTCAATCGAAAATAGCTACCTCGTGAAGATCAAGTCTACCACCAATTTGGAAACCAAGCATTTCTGAGATTTTTTTTCTAATAAAGGTATAAAATCTAAGAAGATGAGATTATATTTACTTTAATCAGGTTATTGCAGATAAAATGCCAGAGACTGACTGCACCAAATTGAGAGCCGGTACACATATGCTCGTGCTTCAAGTATTACAGAAAATGTAGGCAGCTTAGGCCCAGCCCAGCCTGAGCGGGCCTACATCATGTTGCGGAGTGCTGTGCAAAAAATAAACTTAAAGTGGGCAGTACGTTAGTGCAAGAAATATGCCATGTCCGTACGGTACATGCATTATTAAAAGTGAGTGTGCAGAACAACTCGCACGAAAATGATCGAGCAAGCAAGAGCTCTCCCGTAAATTAGCAATATCTCTTCATAACGCGAACTAAAAGTACTGTGTGGTAATTTTGGGTGCGAAATTTGGCTACAATCCTTCTTAAATTTACTACGGAGATGCGAAGCTTACTTTAATAAAAAAGATTGACATACTGTACAATACTTGAAGTAATACATGTATCTGCCTCATCGCTGCACTTTTTAGGCGTGTCTATGCAAAGTCGTCCTCCTGCACGATTTTAATTTTTTTGTCAAAAAATGTTTACGCATAATTTACTCAATTGGCGGTTGAGATGCAGCTTGCATGAAGGACCCAGAAAGTCCTGCATGTAAGCATCTCGGTGTACAGTACATGTAGGCCCGCTCAGGCTGGGCTGAGCCTAAGCGGCCTACATTTTCTGTAATACTTAAAGCACGAGCATATGTGTACCGGCTCTCAATTTGGTGCAGTCAGTCTCTGGCATTTTGTTGATATGCACCGACTCTGCACGGTTCGGCTAACCGGTGTGACGTTTCAAAATGGACCGGTCCCAAACCGGTTAATCTGGTGGATGGCCAGGAGCACTGAAGTTTAGAGGACAGATTTAATTGACTTTAATCTACTCACTTCGGCATTTACCGTTAACAACAACAACAGGTTAACAGCCGCAAACGCTCAACTCTACTGGAACGTTCCAAAATATGACGACGACCAAGCGCGCCGAAGTCCTCCTAGGGAGTGGGAACTACTTCTACTGAGAGTACAATATGCGCATGACGCTAGCCAGGAAGGGCCTGCTTGCGCATATTCAAGCCGTCAAGCCGGAGAGCGAGATCACCGAGGCGTGGCTCGTCAAATACAGATGCCAAGGCGCTCGGCATCATCGCTCAGGGAGTGGAACAMCAGCATCAGACCAAGATTCGGTCGGCCACTCGTTCCATAGAAGCTTGGGGAACGCTGCGAGAGTTCTATAACCGCACCACGCTCCACAACCGCGTGACGATGACGCGTCGCCTCCACGAGTTCAAGATGGAAAGTGGATCGACTATGGCAAAGCATCTGGATGCGTTTGATGAGCTGATCGTCGGGTTGCAGACGCTAGGAGAGCCCATGGACGAGGCACGCCAGCTGGTGGTGCTGCTGAGCAGCCTCCCCGATGAGTACGAGCTCATTTCGTCTATCGTGGAGAACGCCAAGGGTGTNGACGCTCATCGAGGCCAAGAAAAAGCTGTTTAAGGAGTACGAGCGACTCGAGAAGAAGGAAACATGGAGAAGGCGTTCCAAGTGAATGGGAACGCAGGCAAGTTCCGGAACGGCCGAGGGAACGGTCAAAAA
>Contig_450
CAGGTTCATTCTTGAAAGGACGGTATGGGGTGCAGGTCGAGAATGGTGAGCTTGAATGTAGAATGCGAAATGATTCCAGTGACGTGTAGTTGAAAAAGTTTGGAGGCAACCTCATTCAACAACTGTCAACCGCCGACTGTCGGCATGTAGCCTAGTAGACTGCCTACATGCAAGTTGACTGCCTACATGATATACAGTAGGATCAGCCTGAATCAGGCCCTGATGCTTGAAGTATCAACGATAGGAGAGGTTTTCCCATAATCCAGTACTAGTGTACTGTCTTTTAGAAAAGGAGGTTGATTATTAATAGTACTGTGTTTTCACCTTTAGGAGGCCTGGGTCCACTCCTCGGAGGAGTGGACCCAGGCCTCCTAAATCAAGACCACATTGGATGCATCGCTGTGGTTACACAATGCCGACAAGAGCGCGAGATAAGTCCAACCCTCCACCTGGAGGAGTGGAAAAGTACAGTACAGTACACAATCTCGTGAGATAAAAACATGTGGTGACCAAGGGTTTTTAGCAAAGCATCTACTGTACTATACCGGTACAGGGATAGCCTGAAAGGATGTGCAGTAGCGGTATTATAATACTTTACTGTACTTTTCTACTCCTGCAGGAGTCCTACATTAAGCCGCATCGGGTGCGTCGCTGTGGTTGCACAATGGCGAGAGCGTGAGATTAAGTCTAAGTAGAAATACAACTCCAACCTAAAAACTTCAGGGGTTCTGCAACAAACTCTTCTCTATTAATAGTAGAGGCATTGCGAATATCAGTGATATTATATCGTTCAAACGGGGATCTTCCAGCGCCACTTACTCGTACTTCGACTGAGCCAAACCTTCCGTAAATGAAGTAGTTCAAAGATCGGACGAAGCGCCTGCCCAACCAGCACACCTACAGCTTAGAGCCCCACCATCGGAGAAGTCCTCGACCAGTCGACACCCCCTTAGTGGTTGCAGGCTTACCCTTTGGATCGTGAAAAGCATCACGGTGCTGTTCGTTGGTTCTTGCAGCTCACTGACTTAAAGTCAGTGACTTTACATTTACGTATGAGATCAGAACTTTAAAAATATGACCGCGGATTATCTACTGCAAGTATCCATCAGATAAATATTGAATGTCGCTCCATTGGATAATTCTGAGCCATAGGCGGCAGCCGCCGAGCTGGTCAGATCTCATACTTTACTGGTTATTACAGCGTCTGTATCAAGAAACAGATAAAAATCCAACAGCTTTCCGCTAGTAGTGTGGGCCACATGACAAGGCGTTCTCGTACGACTACCGGTAGCATTGCGTCTCTAGTATGCACGATATCGCTACCGCCTTGCTTAGAACGGCGGCGACGGCTCTTTCCAACACCATGGGATCAACGGGCCTCTTCTCCGGCACAGTCTTTCTGGTGAGAAATAGGTCAGAGGTCAGTGTGAAACTACACATACCATAACCGTAGGCCCCAGTGCGACGCTCCCAATGTTATGGGTGGTACATCTTCCAGAGACATTAAAGGGGTTTATTGAAAAAACCTTGACGACGTTTTATATTTGACTTGACTTTGACCAAATCGCACTGGGGCCGATTTTTACGGTAACAAAGTGATTTTTCTTAAACACACTAAAATAGGAACGACTAAAAATGTGCAGTCAGCCCTTATTGTTCTATGTATCACAAATCAACACCGGCGGAGATGCTCTTTATCTCCCGGGATTCCGGCTTTATTCTGCCCAACATAATTGCGCTTTCTGTAGTAAGGTAATCACATGCTAGATTCTTTTTTCTTTACAAGTACGGTATTCTGCGCCAATGATTGCGATATCTAGTCACAAGTCAATCACATGAAAACGCAATACATACATGTACATGGTAGTAATGCCATGCAAGATGAAATTCAACCTGCTGCTAATGCCACGATATCGCTTAAGATAGCTAAACAGACTGTTAAAAACAGTGATTCCCGACGCTATGGGGCCACGAGTTCCGACACAAGGTAACAATGACGATCGACAATACAATACCACGCCACATCTATACGGGCAACTTTTGATATACTGTATCTTAATATTCTCTGTTAATCGTCTTCCAGTAAAACAGACTCTTACAGCACTGTTGTATAGTGTACTATTCATAGTGCAGTTGATTTACCGTCGCTTTGTCCCTACTTCGATACATCTGCAAATGAATTGAAAACAAAGCTAGAAAATAATTCTGCTCATAGAAGCTCTCCAGGCACATGTACATGAACACCCTATTTTTTGAAATAAACAGCCCATCGAAATACAACAGCTCTGTTGTTTATTTTATTTTTTTCCTGCTCACCAACACCAGATCACAGCTGTAATCTGGCATCGTTACTTCGCATTGCAAATTGCAATCCAGCAACGTCCAGGCTGAAGATCACATTCCTCGATTCGCTTCGACGTTCACAGGTGTTCGCATTGGTGGATAAACTCTCAAGCCCCGTGTAGCCCTTCAAAAAGCGACCAGCAAACATGCGCCTCACTTACATACTCGCAATGGTATTCGCGACCACTCTGGGACTGCGCTTCAAGCCACCACGGAGATCACCGAAATGACCAAGAGAACTGCTATCTCGCCTAATACAGTTGTTCGCGGCCACCCGAATGGAGAAAGACAGCTACGGCGTGTCGGTAATGACAAATACGAGGCCGATGAAGAAAGAGGCTTTTTTGGGAGGCTCAGGGAGGTTGTTAAGAGATTGAATGCCAGTAAAGAAGCAGGAAAAACTACGACACAAAAAACCCAAGGAACAAACACACACTGACTTCGTGGACAACCTACGGAAAAACAACTACGAGGAATTACTGAAACGCGGCTAGCTCAGTTCCTATTGGCAAAGCGCAGAAGTATACCCACTGACATATTTTATGCTAGCTCGGGATTTTCTGTGAGCTAACAGGGTGTGACACGGCCCCGCCTCAAGTGTGATGCGCGGCCTTCCAGTTCGTGGTAGTAGATCTTACGTTCGTAGATTAATACAACACAGGCTGCTGACTACATCCTTCTTTCCATTCGTAAATTGGCACTCTAGAGTACACTCTTAGCATATTGAACCGGTTTGTAGTACGCGCATGCTGTCTTCTGTTTAGTAGTTTCTACTATTTTAAGCCAGCACATCGGTACTTACTAGTAGTAGTATACAGTAGCGCACGGACACCTTCATGAATCTTCATTTCACACAGATTTAGGCATGCAAAAAGACATATTTCCTTGATAAGTCAGCTACTGGGCTAGCATTGAACTTTGGTGACCAAAGGATTAGCTACACGTAATCCTCATCTTTTTCTCTTCGTAAAAATCACATTTGTACACGCAAGTTGGCAATTTCCCTAGTGCTTTCATGTTCATGTAATTCCGATCAATTTGTCTACTGGTGCGAAGAATGCTTGATCTGCGCAAAGCTCGGACTGGGATACATATCCTTACAGGATGACTATAGCTGGTCTCACAGTTTTAATTGCCCGGTATGCCTTGAGTCCACTATAGAGCTCGGTCAGGACAATTTTTACCAGTATATCTACGTCTCCGTATTTTCGGACAAGCATCATCGGCATAAAACAGGAGTAGCCCCCCCCCCTCCAGCTGGGATGAGGATGCTGCTGTCGGAAACGGCGTTAAATGTGAGGAAACATGATAGTGACCATCTTACTCGCTCCCAAGTCAAGGAAAAAGTCCGCGGAATTGTGTCCGCGTGTATCTTCATTTCGGATTAATATCGAGTAATATTTAATTTACTACTGGTAGCGCTTGGAAGGAAATCTTCAATTTGGTAGAGTAATACTACTGTATTACCACACTTGAGGGAAGGCCAATCCTTTACCGATAGTGAAAAGGAAAAATAAAAGGCAAATAATTTAATGCTCCGTTTATGTTTCAGTCGACCAATGTATGGCACTTGTTGCTGTTCCAACCTGGCACATATGAGACGAGACTAATAATCCAGACTGTTCCAGACTAGATCCAGACTGGTCCAGTCTCGTCCAGATTAAAAGAGCGAGCTCAAACCGCTGGTATTAATCCTAAACAGGGTATACAGATCCGGATAAACGAAGCACATATTAACTTTAGCATTGTTAGCGAATGTAATACTTATAAGACAATCTAAATCACTCTTGACTTTAGTGAAGACACGGGCGCCAATTCGTGCAGGTCATTTATGTGATGCCTCGAGCGTTCACACAGGTGACAAATGTATTCTAAAGGTTTTTATATGCTCCTCTCCACTTCTAGCCGTAGCACATTCGTAGGTACCGGTATCGAAGACATTGCAGCATTTTTTTGTCGACTCGTCCGAGCTGAGGTGCACCAGTAAAGTGCTCGAAGCTCAAAAGCACGTAGATACCACAATTGTAGCTGTCGTATTGTACTCCAACATTGGAGCTGTAAATGTGAACGCTGTAAGATGGCTCCTCTGCTGTTTTCCGGAGAAGATGTATCAACTTTTGGGCAGCAGCTCGAACAAATGTGACGTACTTTGAGCTCATTGGGTCGTAGATGTGTACTTCCCGTGATGACGACTGTATCATGATGCTGCACCAATGGTTACCGTTACAGTTGACCGGTATAAGGACCACCTCACTGCTATTCGCGCGCAAAAAAGCAGTGATGTTATCGGTATTGACCGTGATCTCCCCATTGAGAACGATGCCCAAGTGTGATGGATCAACTAGTGTAACGTTTGGATCCGTACCGAATAATTTTTCGGCAACCATGCACATTGTATCATCACCGGCACAACCTCTAGCAGCAAGATCCAAAGCATGAATCTATATCACAAGAAATTAGCATATTAACACAATAAAAATATCCAATGTGAAAAAATAAGGTCGTACCGATTCGCGATTCAGAGGTAATTTTTCTAATTTCTTGGACAAATCGTCACTTCGTTCCACCTCGAAATGTTTGTGGGAAGCCGTTATTTAAGTCGACACATTGGATCCACTCTTTTGTTTTGTCGATCCTTGACACTGCTTCCATCGCTCGATGCCACTTCTTCATTAACATGAGCGTAGATGTACTGAAAACCTTAACTCCAGTTACTTCAGCTGCGACATCTTTTTCAGCCAGCCCAACAAACTCACGCTGCGAAGCAGACACTTTAGCGTCACATTTCGAGAGATAATCCCTGGGTAAAACGCGGTGGAGCTGATCTAAATTGATTAAAAGTTTGGAAACTGGTAAACTCGAAATTTTGTGAGCTTTCGGCGGCTTCAACTTGGTCTTCAACCCCAAAACTTGAAATTGCTACAGAGATTTAGCTGCTTCGTACGTTTCAGACCCGGTCAATATACTTTGGACGGATGATAAGCTCATATTCAAGTTGAGTAGGTTAGAATCCATACGCGTCATTCTGATACCTTTGTTGACAGTTTTTTTTCTTTGCTCTTGGCTTGGTTTTAGGTCTCCCACGAGCTCGGCACGGAGAAATGATCTGCATATCGTTGTCGATTGAATCGACTCTAGTTAGAGATCTGAAAATACCAGGCGCACTTTTAGCAATTCCACTGTTTTTATTTCCAGCACTACCGTTGCTTAACGTATCTGGTATGTAGTCGTTGGAAGTCTCACCATTAACCCTGCTTCTCGTACTTAAAAATGTCTCGGATTTACTGAAGGCGGGCTCTAGAGGAAAATTTAAACCACTCTGCTCGATAAAACCCGTGTCTGCTTGTTGCTCATCGCTCAAAACTTCGTACGAGTTGGACACATCATTCCCGTCCAAAATGCTCGTTGTCTCTGACAAAGGAGCTTCTATCCTTGGTTGCAGCGGGGCATCCCTGTCCACAATATTATGCTGTTGGTCGACTGGTGCTTCACTTAG
>Contig_451
AAGGACGAGGACAATGCAGACGAGTATGAGAGCATGGACTCGGAGTCGGATGGCTTTGGATCAGATGATGATAGTGATATTGTTCAAAGGAAAATTGGTGACGACGTGTCATCTGACGAAGAAGAGGCGCCTCTTATGGATGCAGCATTTATTGATTGCTTGGGGGGTTCTCTATCTATCGAAGACATGAACCAGATTACACTACGTTCGATGGCGTGGACTCCTGCATCCTCCGAGTATGAAACCGACAATAGCGCGTTCAAAGGTATGAAGGCCAAGCGGCTAGGCCTGTCGAAGCACTTCGTGCTAAAATGGATTCTCCATTGGAATTGCTATTCTATTTTATGCCGGTGAACCTGTGGACATTCATCACGAGCGAGACAAACAGATACAAAAGGTCACACCTCGAGGAAAAGGCGCGCCAAGAACGTGCACGTCTCGTTCGTGAAGGACGCAGCGTACCAGGTCAAACGCTACGGGATGTTCGCCGCCGCATACGAGTCGAACCTGATTACGTACCGCGCGAGATTCTTTGTGTCATGGGTCTACTTGTAGCTCATATGCTCACAGGTGCGCATTTTTTTATAAGTGTTGCAAAGTCGTAAGTTTCGACTTGATGGTCTGACATTTGCATTATGTTGTCACTTACGACTTTAGATTCGAGATATATGTAGGGAAGCGTCAAAACCATGAAAGTGCAAGTCAGGCGTTTGACCACAAGACAGGAGCAGCCGCTGTAATTCGAAATTTGAAGGCTGTGTTGGATGAGAACGACCCCGGATTTCGTGTCATTGTTGTCGACAGATTCTACACCTCCGTTGCTCTCGCCATTCAACTACTTTCGATGTCGGTCTACATGATTGGAACAATCATGACGTCAAGGCTGGGATTCGACAAGCACGTCGTTGAGCGAAGGAAAACACGACCAACCACAGTAGAGCGCGGGTCATTCACGTACTCAAGGTCGGTTGCGGTGCCCACCATGGTTGCATGCCACTGGTGGGACCGCAAGCCGGTGCACTACCTGGCCACTGGGGTGTCAATGGCCGAAGATACCATCAAGAGAAACCTGAAGACGGTGGGGCAGTCGACGTTCAGCTGTCCCAAACTGGTGACCGATTACCAGCGCTGGATGGGCGGAGTTGATGTGCATGATCAACTCCGCCTTCAAACGTTCTCCGTCCAGACTTCTTTCAGGTTCCGAAAGTACTATAAGGGTCTATTCTTAGGTCTGTTTGACCTAGCGCTTGTAAACGCGTACATCACACACAAGGAGGCCTGTCGCCTCGACGGCGTCGCCCCAATGAAGCGCGTGGACTGGTACAAGCTGCTGCACAAGCAGCTCACGCAGCTCACGGACGAAGACTTCAAAACAGCAGCGCCATCACCGTCTCCAAGCGCGCCAAAGCGCCGCCGCAACGCTTCCCACGTACACAAGCAGCTTGATGATTGGGTGATTGTATCGGGCGTTCAGAAGCGGCGCCAGCGCTCTTGCAAGGTGTGCTCCCTCTATCGAGGTGAGCAGAAGAAAAGCTACCAGACTACTTACTACTGTGAAGCCTGCTCGCTGGGTGATGCAAAGTGCTTCCTCTGTCCCAAGGCGCGCAGAGGCACGGATACAACGTGTTTTCAAGTGTGGCACGACGACTTCGAATGTGGCGCGTCAATTCCGAGTCACCTAGGTAAGCGTGTCGTTCTGCGCCGTGCCCCCAAGGCCGCCGGAGTGCGAAAGAAGACACGTCGAGAAATCTTGTCTGAGGAGAAAGTAGAGAGCTAGTGAGCCTCCCGTACGGTCTTTAGCAATGCTACTAATGCATTTTGTTGAGTTTCATATGATTGCTGTGCTGTGTAGTTCCGGTTATAACTGTGTTTGTGGATCGTGATCCCGATCACATGATCGGCTAAGTTGTATATGTGTACTTGTTAGTCAGCGATGCTGAAGTACGTCGTCAGTGTTACGACGTAAAAATCGGAAACCTCTGTATAACTTATAGTCCCATCTTAATGATCAGCCAAGTGGAAAAGACAGACTAATACAAACTCCTAGATAATTGTATGCTGTAAGTTACGACGTAAAATAAGGCGGTTCGTGGCCTGAATTCGCGGTAATAAAGGGGTTAATCGGAATGGGCAAAATACGCCTGTGAGAACTTTTATTTAAGGTATCACATATTTGAATGTTTCTTTACAGAAACCCAGTCTGCGCTTGTTCAATACTTCCACTTCTAAAAATACAAAAAAAATCCTGGCCTATCATTTTTTTTATCTCGCTCGATGCATTTTAGGGTTACGATCCCAATACTAATCAGTGTGGTTGGCCATAAAAATGTAGTTTGCTGGGACGGAGGTCGAGATTCTTGATGCGTCGCCGCTGACACTCCCATTCGACAATTTACTTCGCTGTAAATAAGTTACATATATAACCTACCTCGTACTCGACTCGACGTTATCGCAAACATGCGCCTCGCCTACTTCCTTGCTGCGGTTATCGCGATGACTCTCCATGTTAGCAGCTCCGCACTTCTTACCGAAAAGAGGCCCAATCAGCTTACCCTCGAGAATGTGAAATCACCTGGTGTTGTTGAAACAACCAACCCGGATGGCGAACGGCTTTTGCGTCGGGTTAGCAATGCTGATGCAGACGAAGCCAAGGTGGATAAAGAAGAGAGATCCTTGAAAAATTGGCTGAGCAAACAGGTTCCGTTTACAAAGGGCTGGAAACAGGCAAGAGAGACTGAAAAGGTGAAGAAGGCGGCAAAAGCAAAACAGAAACGGCTTAACAAAATGAGACACGCGCAGGGTAAGCCGGAGATCTATAGGGCGTAAAAGCCAGCAAACCAAACGAGATACCACACACTGGTATCAACAGCGACTTTAGTCGAACTATCTGTAAAAACCAAAATAGTGTTTCGCTATGTTTCACTCGCTTTCGTCGACACCATGTCATACTCTGTATTTGGACGTCGGGCATCACTCTACGCCCCGGTCACAGTAGTCTAGACCAGTTTACCTTCTTTCCAGCGAACGGGATCAGCCAGCTCTATCAAAACTTGCAGCGCTAGGCATTATCAACGTGTTTCATCACATGGTCGGTATAGTAGACCTAGATAAATTTGAAAGAAAGGGGCCCTTATCTAAAAAGGAAGCGACGAGGCCACTCAAAGGTCTACAAACCAAATACAGGATAGGGCGTCAATAAGGAACGGGTGTCAATTTATAACCTGATACAAATAATAGTATGTAATTATAGAGGACTCTTGTTGAAGCACTGATTTTTGGCAGACTAAACATGGTACAGTGTACCGGAGGTACCTGTGGTGGGCGGGAAATCTGAATCCGTCGCGGTCATTCAAAAAGATGCAGCGAGAGCTACACCGCCGTGTACGCCTTACCAAGCAGCAGCAACTCGAGCTGTGCAGGATGCACAGCCTTGAGCCTACGTGGAGCCTCGCAATACTTGGACTATTCGCTTTGGAGAAGGCTCCAGCGAAATCATCCGTCAAGCGAATTGTTGAATCCGAGGTGGCTCTCAAGAGTATTCCTGTTGACTTCCTCGGCCTCAAGAAAGCGCCAAGGGCGTCAATGCTTGCGCTGGACTCCTGTATTGTCGAAATGGTGCTGTATGCGGAGCAGCGGCATGTTCCCATATCCAGCCGCTTGCTCATGCTTATCGGTAGGCTTTACGCCGACGCGCTTCATATCCCGCCGACCGAACGTCCTCGATTTACGCGCGATGGGTGGCTGAAGCATTTCATGCGGCGATACGGACTCCGCCATCGCCGAGACCACGGTGAAATCGGGTCCGTAGACCTTCCTGCTGCGCGCAAGGCCGCGCTGGACATGCGCAAAACGATCGCGAAGTATCACCCTGACGATGTGTACAACATGGACGAAGCTGCATTTTTTTCAAGGCGACGCCAGGCGCTAGCATATGCCTAAAAGCAGCTCCATCGCGGAAAAAGAGAAAGGATCGCATGACATTTGTGGTGGCTACTAACAGCTCGGGTACGGACAAGCTCCCGCTTCTCTTTCTTGGGAAAGCCCAGCGGCCTCGGTGGTTACCCAAGAAGCCTGCAGATGCGGAATACCGAGGGACCAGCAAAGGGTGGATGACGGTGCCTGTCTTTCAAGACTGGCTGAAAGAGCTGGACCGACGGATGGGGCACGCCGGAAGGAAGATTCTTCTTCTACTTGACAATGCACCCGTTCATATTGCTGCAGAGACTGACCCAGACAACGTTGAGCTTCTGTTCCTGCCACCTAACACGACGGCAGCCATTCAACCGATGGATCAGGGCGTTATTGCGTGGGTGAAGCGGCGCGTGCTAAACGATTGTGGGGAGGAGTGTGGAAACTGTGCTGTGAAGAAGATCCTTTTACGATTGAAACATCAGACGCTGTCATGTGGTGCAATGATGCCTGGAATGCCTTAGACGCCGACACGATCAAGGCGTGCTGGAGGCACGCAGGTTTGTACGTAGATAGAACCCAGATTGGTGACATTATTAACTAAAATAAGTACATAATTACTTATTTTACATTTTATGCCCTCCCATCCGAAAATACCGCCAATAATCAGTATATATCAGGCGTTCCTTATTGACGCCCCATTCTGTAAAGTGGCGTTTGAGAGTATGGACGTCCCTCAGAGATAGCCACAGGAACCTCTTACTTACTTTGTGCGGTGTCGGTACCGTAAAGCGCTTTAGAACATCTCCGGTGTTTGAGCGTATTTCAACGGGGTTTAGGATAAGCCCACGGTAAGGAAAGTAGCTCCCACCGGAATTCTTAATTTTAAAATACATCGTAAATCATATCGACACACTAAGTTGCTCTGCTTTTGGCTCGCATCTAATCGTACACTAGACCACCTTTGCAAGCTACGTTTTATACAATCTGCTATCGAGCAGCATTATTTGCTGCTTTTTAGCGACTTAGTTGCTAGCGTAATTCCAAGACCAACGGTAAGCCTTAGTGAAATCAAGTCAAAATATTGAAATTCGAGTTCTAGTTTAAGACTGTAGCGTCAACTGAAGTTAATACTACCAATTGGCTGGGAACAATACATTCTCGTAAAGTGTATGGTTTTTTTCACGTAGGTTGAAGATATTAACTTCACCAATAATCAAGGCATTATTGGTTAAGTTAATATCTTCAACCAATTTGAATAGTAGGATTATATCAACCATTCGTTGATAAATACCCTTCATTTAGAATATTAGATTAGGAGGAAACCCCAAACAAACAAATAAACAGTTTTAACTTTTTACCGGAAATCGGCTTTGCTTTAGTAAATCTATACTTTCGAATGAAAGTATAGTTATTCTTAGTGAACGCTACTTACGCTTCCTCATACACGTGCTGTAAGCCGAAGTAGTGGGCTTAAAGTAGGTTCATTACACCTGGTAGCACTTTGTAGTCCGTCCAACGACCGACTAATGGACGAGTTCGAACGGAATACGAACACGGGGCGGAGAACCAACCCATGCACAGTAATCCATCCATGCGTAGCCCAAATGCTTCTGCCACACCATTGTGCGTGCAGGACGGTCCCCATCGGGCGGATCCAGAGTGGGAAGCTCTCCAAAGACTGTCGACAGCCACTGGAGAGGCAGCC
>Contig_453
TTTGTCACGACGCATGCCTTCCACTGCATCGTAGCGCTCAGGGCCGTAGGTGATGTCTCCCAGCATCTTCGTCTCGAAGTGCAATGGCACCTCGCTCGTCCAGGCTTTGTAGTCGCCCTTCAGATGGAGCTTGGGCAGCTTGATCGGGGGCGAGTTGATGAGGACCTTGGTGTACTCAGCCAGCTCGCCGTCGTTGTAGCGACCAGTAGGGTTCATGTTGTCTAGAGGGCGCCACGGATCGTTAGGATCTCGGTCGCCGTTTTGTTGGTTTTGCGGCGACTGGGAAGGATTGTCAACTGGCACGGATTCTTCCGTGTTCGTCGACCAAAGTTTATGCATACTTTCGAGTAACATTTGGAATAACGGGCGGCCACCCGGGATTCCAGCCAATGAACGAATTAGTCGTTCTGCATCACTGTGCGACAGTGTTGCGTCATTGTTCAAGCTTGAATTTCCTGCCAATGGGGTCGAAGCTTGATCTTGATTGGTCGAAGTTCCAGAACTTGTGTCTGGAACACCAGCAGCCACGTCAGTCGCAAACTGCGCCCTGATTGGRCTGATAACCAGTGGTGACGTAGGGCTCGTCACGGGGGGATTGTTCTCCATGTGTCGATCACTTCTAAGAGTAGGAGCCATTTAAATGTAAATACACTTAAGTATCAACTTTAGGGAGGTAATCAGGAAGTAACGTAAGCACGTAAGTGCGGGCAAAAGGCCGCGACAGGACTGCGGTGTCTGGCGAGGCTGCTCTTCTCTGCTGCTCTCTGGTGAGCGGCAGGCGTCAAAACGCAAAGTGGGGAGCAGCCTCCGCCAGAACACCGCTGTACCGCAAAAAAATAGATTAGTATACAAATAGCAGATAAGTCAATACTAAACTCTAGATAAGTGCACTCTCGTTTGAGTACACCATCTTTGTAGCGCACAGCCAACGATGTCCTTGTGCATACAGTCCTTGGTATAGTCCTTCGCCATTGCACGCATGTGTACTCAGTGTAGCCGGTTGCAGTGCAGCCGCAAGCTGCACTTCCAGGCGCATGAGTGTCCTTGGGATGTGTCTTTGCAGACACTGGCAGTGGACGGTGGCTCGTAGATGGGAACACCGGACACTGGCAGACTGCAATGCACTGACGCTCGCACGCAGGTAAGTTTACAGCTCACAACCAGCACATCAAGCGTGTCATTTATGTAGACTACCACATGGGACTGCGATATTCGTGCTGCCACAGATATGGGACACTTTTTGAGGAGCCCCCAAAATAGGCTCTGGGTTTGCTATTGACGCAGCTAAAGCATATTCAAATAGTATAAAGCACATGCAGTTTGTCCACGACGTTTTGTTTTGCCGCCCTTCTAGCACAGACAGCTAGATGTAGAGCTGAAAAAGCTGCTCTTCATCCGAACACTATTTCGGGACACTGGAAGGATTTCCACTTCACTTGGATGTAATATTTAGAAAATACCTGGTCGGAAATTCATGGACACGAACGTTGCCCAAAATAAAATACCGAACGAAAATCGGTAACAAAAAAAACCGGGTGTAGTATTTGGAAAATAGCTGGTCGGAAATATCATGGACACAAACGTTTCTCTTTTTAAAAGTTTGAGTGCCTAATTTTTTTTAACATAACATAGACTTTTATACGTGTGCAGATTGTATAGTACTATTAAATTTGAGTAAAGGTAGGACACTAGCCCATTTGCACTATTTTAGCCGTGGGCTTGCCCCTCTCTAAGAGAGGGGCAGGCCTACGGCGAAGAGAGTCTCTTCGCTTGCTGCGCTGCGCGGCCTGCCCCCGGCCTGTAAGGCCTCGACTCGGTAAGACGCTGTGTCTGGGATTAGAAACATTTTATGCATTTGGGGAGTATAATTGTAAAGTCGGTTAGCTATTCGGGCAACTCTAAAATAAAATCGCAATCGTTTTAATCGATCGAAGAATTTATTAATAGTACATAAACACATTCGAGTTAGCAAGGGTACTACAGTATACTACGAAAAATTGCACCTTAAGCTTAATTTTATAAAAATACACAATCGAACAAGGTTGTTCTAAGCAATCTTTAAAAACATTTCTTGCACAAAACACAATTGCAAGCTTCTATAATACTATACGCACAATACTTCAGTAAAGTTCAGAAAATAAAGTACGGATTGCTAATCTGTTTCTGTTCTCGCGGGCTGAATTTGAGACTTCTAAAATGTACAATATTTCTGAATCGCGTAGTATTTTACAAAAGTAAGTATTGTGCATTTCAATGCTTTTGTCCTTTTCACTTAGCCTGATGCTCGATTTTTAATAAAGAGAGGTCGTTTTATTAAACCGAGGTAAATAAATCGATTTAGCTGGACTGGCTGCTACAGCATCAATATCCTGTAAATCGACCCTTTTTACCGTTTAAATGGTAATCCGATCAAAGATAAAAACAAATCAATGCCTGCCTCCCATCTCATTTTTACGCGTGGTTTTACGCTCCGACCTAGGCTATAAAACGGATGGACATTCCATCTGCCAAACACAATCCATGTATGGGAAACCAATCCTTGCCAATATGCCAGCGTTCTTCAAGCAGTTTGCATGAGTCCAGAATCCACCAATACCGAGTTGGTAACCGACGGTACATGTGCATGCATGGCTTCGTAAAGCCAAGTCCACCGGTTCTGAGCAGTTACGCTCATCTTCGCCCTTCCACTCTGGAAACAAAGCTCATACCGGTATTCATATTGTGAAGTACCTTATAACATGTGAAGTAGCGTACATTAACATAGAGGTTTACTAAAGAAATTAAAATTAATACATTTTTTATTGACAGAAGTCATTGGTATTTAAGACATGCATTATACCACTTAAAGTGCAGTGAATGCCTATCTTAAGATATCGAAATTTTCTCGGGATGTGGTCGGTCAAATCAACACCTCATGTTTACATGGGTCCGAGTCCACCGTTTTGTCACTTCGAAATCTGCGATTCATCAGCAAAGGCAAATAGGTGGCGGAAAATGCGTTTGAACCAGGTCGTTTTGGCAACTGCTGTTGCTCTGTATGCAAGCAGCAACCTCGTTGCCGCCGAGTCCACTCGGGATTGGCTGTCTGTGGACGATTTAAACGAGGAGCGCACAACTGCTACAAAGACCGCTACCAAGACGAACAATGTCGAGTCCGACTCGGGATCGGACATGGAATCTGGTGTCACCCACGTACAGAACTCCGATGTCACTCAACTAGAGCTAGATGCTTCTGAAAGCAGTGGGGCTACGAAGGCCACGAAGAGCACGAAGGCTACCAAGTCTCCGGTTCTGAAACAGAGGTCAGTTATCACGTCTGACTCCGGATCGGACAGTGACCTGGAAGACTCTGAGTCGGGATCGAGTGGATTAAAGACTCTGCTGTCGGGATTCAGTGACGATGAAAGTGGGTCGGAGGACTTGCTGGGCTCGAGCGACAGCGATTCGACTGACCCTTTTGATATGAGCGGAAGTGCTCTCAGCGGTAGTGAGCTGGATGCTTTGCTTAGTTCCTTGGGCGGCAGTGGCCTGGGTGACTTCAGCGGCAGTGACCTTGACGACCTGCTGTCTGGTCTAAGCGAAAGTGACTCGGGCAGTGACTTGAGCGATCTGCTCTCGAGTGACAGCGCGTCGGGCGACGACCTGTCTGATCTACTCGAGGACGACAGCGAGTCGGGCAGCGACAGCGCTCCCGCTAAGAAGAAGGAGCCCAGCACCCCTGCACCTACCACCAAAACCGACGATGGATCCGAGTGTCCTAACGGTTTCATCGGTCACATGAAGTCGTGGTGGAAGAACACGTTCGGTAACGGCGACAAATGCGCATTGTCGCGCAAACCTGACGACAACACTGAGGCGCAAAAGAAATCGGGCGGCTCTCAAGCTGCTTCTAGCGGCAGTGGCAGTTCATCGAAGTCCACGAAGAAGAAGGCTGTGGCGCCGGCCTCCGAAGAGGACAGTGGATCGGAAGACTCGGAGTCGGGATCGACTGATTGGGACGATCTGCTGTCGGGACTGAGCGACGACGACAGCGGATCGGAGGATTCCAGCGGCAGTAAGTTGAGCGACCTGTTCGACATGAGCGGACTTGGCGATCTGTTCTCCTCGGACAGCATGGACCTGGACGACAGTGACAGCGACTCGGGCAGCGACGAGACATTCCTGCCCTCGGGTAGAGGCGCTAAGCCCACAGATGACAGCGACTCGGGGAGCGACGACACAGCTGTCCCTGGAAAGACTTCTACGAAGAAACAGAAGAAGAAAACGTTTCTCGGCTCTACGTCGGGCTCCAGCGACTCGGGCAGTGAAGAATCCGTTGTCCCTTCTACGAAGCCGGAAAAGACGAAGAAGAAGGCCGCGCTCGTCGACTCCGAGTCGGGCTCCAGTGACTCGGGTAGCGACGACTTCGCTCTCCCCGTAACCAAGACAACGAAGAAGAAGAAGGCCGCGCTTATCGACTCCGAATCGGGTTCCAGTGACTCGGGTAGTGACGAATCTGTCGCCCCTATTAAGAAGTCGAAGAAGAAGGCAACGCCCAGCCCTTCCACCGATGCCAGCGACTCGGGCAGCGACTCGGACTTAAGTGATTTGCTGCTTTCTTCCAGCGGTTCGGAGACTGAGGACTCCACGGAATCCGACGCGGAATCGGGCAGTGAGGACGATGACTTCTTGAAGGGCCTGTTTTCCTCGACGGGCAGTGACTTGCTGTCCTCGAGCCTGAGTGACGCATTGAAAGCCGCCGGTTCTCTGTCGAAGGTCAAGACGAGGGCTCCAGCTGCGAGAGCAGACACGAGTGAAGACGACTCGGGCAGTGACGCTTCTTCCGAAACCGAGACGCCGGCTAGCACTCCAGCTCCTGCGAAGGAAACGACCTCCAGCAGCAGCGGATCGTCCGAGTGCGGCACTGGCTGGTGGGCGAACACGAAGTCGTGGTTCAGCAACACATTCGGCAATGGCGATAAGTGTAAGAAGTCGTCGCGCAGACTCCGCCTTGAGTAAGGATTATTCGTGGTAGTCCGAGATTCTACGTGGCACTCGGATAAGGAAGTTCAGCAATGAAAGTATGCAGTGTGTCAAACCTTACGATGAAACATGACCGTGATGCAGATCAAAGATACCATACCGGTAGCCTGTGCATAAGGCTCTTTACCTATGGACCATGCGTTAAGAACTTAGGCAGAAACTGTAATGTCGTCAGCTTGTAATACATGTACATGTACCAGATGCTCGAATGTTTCAATAGAATTAAAATAATCCTTGTTTGGACTACACGTACCGAAAAGGACATATTTCCCTCTCCAACAAATTCAAGGACATTTGGGGTCAACGGATCTACTTTTAGATACTTTAGTTCGGTTTAAAGTCTGCGGACTGCCCGCCCCTCTTTTCGCTTGCTCCGCTGCGCTCGGGGGGGGGGGGGGGGGGGGCACCGCTGCGCAGCCTGCCCCACCCCGGCCTCTAAGCTCTGGACTCGGCAAAGCGCTGTGCCTGGTATTAAAATTTTTATCCGTGCCAAGACCGTCGGTTAAATACATTTTAGGCATGTTGGGGAGTATAACTGTATAGTCAGTTAGCCATTCGGACAAATGAATCACTCTCAATAAAAATATAGAACGTTAGATAACCCCTTTTCCCTTGTGAATGCGGCAATCGAAATGCGGATCCGAAAGATTCCAGACCAAGAACGAATCGACTACGAAATATTTCTCGGGATTTGATTTGCCCAAGCTGTTTGATATAATGGAAAGGGAGTTTCTTACCGCATTGACTATAATAGTAACAACTGTATCACTTTGAAATTTGCGCTCCACAGGCACAAGCAAAGACGTGAGGACAGCTGGAAAGATAAAAAACACACACAAATGCGTTTGACCTACGTCGTGTTGGCAGTTTTCATTGCTCTCTGTGACGAATATGTTGCCGCCGAGGCCTCACATGGAATGCTGTCAATTGGAGATATCAGCGAGGAGCGTGCTTCTACGGAGGCCAGGACTAAGACGAGCACTGCAGTCTCCGCGTCCGGGTCAGACGGAGACGACAGTGGACTGGAAGACTCAGAGTCGGGATCGAGTGAGGATGCCAACGGATCAGGGGACTTACTGTCATCCAGTTCAAGTAACTCTTTTGACATGAGCGGCAGTGGACTTGATGACTTGCTGTCTGGCTCAAGCGACAGCGAATCTGGTAGCGAAGATATTGCCGCCCCTCCAAAGAAGGCGAAAAAGAAAAAGAAAGCGACGGCAATGTCGGACTCTAGCAGTGGTAGCTCTTCCTCCACTGCTGCAACAAAGGCACCCAAGAAAAGAAGTCACCAGCCGCTTCCACTAGTGGGGATGCAAGTGACAYGAGCGACTTGTTGCTCTCTTCGAGTGCTAGTGGTTCGGGCACAGATAGCTCGACGACATCTGATGCGGGTGAGAGCAACGACTACTTGAAAGGCCTCATGTCCACGACGGGCAGTGACTTTTTGCTATCCTCGAGCCTCAGCGACGCTTAAAGTCTGCTGACTCCCTGACGAAGGTCGCGACCAGGGCGCCAGCAGCGAATACCGAGGACGAATCGGGTAGTGACACTTCCCCGGAAACGTCCGGAACGGAGGCCCCGGCGAGTACCCCTGCGCCGGCACCAGAACCTGCGCCGAAAACGACCTCAAGCAGCAATGGATCGTCAGAGTGTACCACGGGTGGTGGTCTGGCGTGAAGTCATGGTTCAAGAACACGTTCGGCGACGGTGACAATATTGGAACTTCCGTTCCGTTTGGCAGCACTCTGGACTTGTGAAGGTAAAATGAAGACTGAATTATTTAAGTGCTAGCTCACGCTCCTCCAGAGCTCCTACCAACACTAACGGATTCAAACCCGTTATCCTACAATGACCTGGCCCAACTAGATCGGAAGAGCGTCGTGTAGGGAAAGAGTGTAGCCAGCTGGATCTCGGTGGTCGCCGTATCATTCAAGCAGAAGACGGCATACGAGATAGAGTTCTGTGACTGGAGTTCAGACGTGTGCTCTTCCGATCTCATGCTCCCAACACTACAGCTAATTACTGCAGCTGTGACGTCGTCCATGGCACAGGTGTGCTGCGACTACATGTAGAACACTTGGTGGAGGTGTGTCCAGAACAAGTAAGGTGGAACGTGAACTGCCCCAAGTAGTTCACGTCTACTTTGAAACTCAGGTTTCTCTACCTGAACAAGGGCCTAATAATCCTGGCCTCCAACGGTTTCGTTTTTTTAAATATCCTCATTATTATTTTACGAAAAAAAAGCACTATTTTCATTGCTGATAGGAACTGATAGATTGGGTTTTGGTGCCAAAACAGGTGTGCACGTTCGACTTACTACAGTAGTACGCCAAGGTATAGGTGCAAAAAAACGGCGAGTCCAAGGGTTTATCATTAGAAGATGTACTGGCGAGAAATGTTTAATGCCAATTGTAGCTAGTGCAAGATACTACGAGTAGTGGAGCTTACGCTGGACTATGAGGCTTCGGCTAATTGTAAACCACGTTCGCGTACCGTTTTCTTTTTCCTCGTAACATTTGCTTCAGCCTTAAAAGGCGGCCTTGATTTTATTTTGTCGAGGAATGTACGCAACAGCTCTGCTGTTCTTTCTTTCGATGTCCCAAGTTTCTTAACCACGAATGCTGGCACTTTTCCATCCGTTACCCATTTGTCAAGAAGAGCATTCCTGACATAGGTAGCCATTTCCTCCATCCCTGGGCTCTGCTCTGCCCGTTTGATCAATTTGGATAGCACCTGGTCGTCAAGGTAAGTCGTGAGTGTATCAATAGCTGGATTGGTCTTAAGTTTCGGATGCTCTTTCTTGAAAACTTTCGTGAACGTGAGCCAAGTGCCAAACCTTGGGTCCGTGAAGGTTGTATCCCCTGCCTTATCGAGCGTGAGCAATTTGAAGGCTTCGTCTGGGGTCATTCTCTGCCCATCATGTTCGAGATGTATGCTGAGGTTTTCTTGTTTTCCACCCATTTAGCGAACAGAGCTTTCTCAAAGTAATCGGACCTGATTTTCGTGTGTGCGGCTTCCTTGGACGCCTTAATAATTCGCACTAAAGCCTCATCACTGTAATAAACTGCAAGTGTATCAATAACGGGTATCGTATTTGTGCGAGGATTCGCTTTCTTGAAATTCATTGAGTACTCCAACCAGGCCTTGAATTGTGGACTGGCAAACAAGTTATCTCCCTGTGTGTCGAGCGCTAAGAACTGGAAGACTGTTTGTGGGGGCACTCCACCGTCCAACCAGGCGTGAAGCTTGTTTATTTTGGAAGGATGTAGCTATCTTCTCAGATTTTGGGGAATTCTGTGCTGCACGGACTAGCTGGGACACCGCCACGTCTGGGTCAATCTTGTGGAATGCATTGAAGCTCACAGAACGAGATATCTTCTCAACCACCGGGACTGAATTCATGCTGGTCATCCTCTCTTCATCGTTCTCCTTGGCGATGTTGCGGATCCTCAAGAATCTGTTGGTGGAGAGTTCAGTCCCCGTGATTGCGATGATCCGTGCGAGCAGTACGGCGATTCCCAACAGTACACACCGCCATTCAGATGCATAGTTTGGGTGCACCGTTACTAGTATTTCGGAAATACGAAAACGTACAGTGGGTGCGTTTCTGTATTGGTCTCTCTCTCGTGGCCCACGCTCACGAGTCGTGGCGACCGACTCGTTCGCATTACAGGATTACGTACGTAACAATGATACATGTATGGTACCAACGTACGTAAACAATGACGTACAGTCAGGGGTTATTAATAATGGTACTGTAACCAGGGGCTAATGGTAACCAAATATCATATGATATTTTTGATAGTAATAGTACTATTTTCGATATTAAATATAATACTAACTTATTTTTGCAAAAGCTAACATAATATTTTTATATTAACTCGGAGAACTGAAAAATATTAGATACTACATGATATTTTATGATATTTTCCCACTTAAGTACGTTTCTTGCCAGCTTACCTCTGTGAACCGAGCGGAGCCAAATAACTTTTTCGATCAGGTTCTAGA
>Contig_454
GAAACAGGATTTGAAAGGAATTGTCCGTGTATTACGTACCTCTGCGTCATCTCCAGGTGAATACCTCAATGCTGCATTAGTTGTCATGATGGGGTATCTCTACAGCAGTAGCTCGGATGCAGAGCAAGTATAAAAACAGCAAGTGTCTGTTTTGCCAGGTACGTAAAGCGCCAATTAAATATTTAGAGACGTTAAAGATTCATACTTAGCTGTACAATGTTTGCATAGGTGGTGTTATATCGGTGATCAAGTCCGAGGCAGGCCGCGCCCGAGCGGGATCCAAATGCATGTCGTAGTAGTCCGGGTGTATGCACTGCATGTCGTATTAGGCCGTAGGTACGCGCTGCATGTCGTGGTGATCGTCAGGAATGGCGCACGGGTGCCTTTGTGCCGGTGATCAAGTCCGAGGCAGGTCGCGCCCGCGCGGGTCGTAGTAGTTCATATGTATGTACTGCATGTCGTGGTGATCGTCAGGAATGGCGCACGGGTGCCTTTGTGCCGGTGATCAAGTCCGAGGCAGGTCGCGCCCGCGCGGGTCGTAGTAGTTCATATGTATGTACTGCATGTCGTAGTAGTCCRTAGGTACGCGCTGCATGTCGTGGTAGTCGTCAGAGATGGCGCACGGACCGGTGGTCGGTTCCGAGGCAGGCCGCGCCGCTTGTGCCCAACTGGGGAAATTGTGGAATGAGCTGACTAAGGTTATGGAAGCCACTGACTTCCTTGTCTTAGTCAGCTATGATTGGCTAATTGGGATGCATCCATGGACCATTCATTCCTCTGTACAGACTGTACAGAGGCACTGACAGTCTGTCGCACGGCAGAGCAGCCAGCATGCGCACGATCTGTCTGGCACCCAGGCTGTGTGTGTGCTGGCTGCATTTCGCTTAGTGTTTGTACTATTCTCTCGAATTTCCACACAGTCGTGCCCATCCATACATTTTCATGCATAGCGTAGAAGTGGCCGTTCACACTGCTCCATCTCGTATACCTCGATGTGACCACCAGGGACACCACGTATGATAATTAGAATTGGCATTTCCTCTTTTAAAAATAAGCAAAAAATAGAAGAATTTAAAATCAATGAAATTCACGCAACAAATGTCATATCGTCATAGCGAATGGCTAACACTGCAGGCATTTGACCGGCGTGCTTATCCGCACCCAAAATTTGCGTGGAGTCCTTGCGTTATTTGCCCGCCCACAACTTCATTAGTGGCATGTTAGACAGTATGTCCATATATAGAATGCCCCCGCCACTGAAAGCACTACATTTGGACCACTCCAATGCAAAGCCTGTACGGCCTCTTCGAGGTCTTCATAGGATGTTTTAGCCGCTTGAGGCTTCTGTGATGAAATCTCGTTGCTATTTGGCGCAATATAGAACATTAAAGTAAGCTTTTAAAAAAAATATGAATGTTTGACAGAATATGAAAAATGTTACCGAATAGCAAAACGCTACACTATGCTCTCTGGCGCAAGCTCGCCCGCTTCTTTATTGTTTATATAGCCTGTAATACACTAGGGATGCATTTGCCACGTGTAGTGAATCTTGCCCGCAGTTGATTAAGCCAATATGTTAATGTGAAACAATTTAGCTCGAGATTATATTAGCACAAATAGCTCATTTACTAAAATGCTTCGATCTGCGCACATTTTGATGAATGTTAAAAGATCAAAGATGCCAAGAAAAAATCCCCCGACGAGTGATGCCGCCTGAAATTGCGTATAGCGTACTCATGCTTGTGCCAATCGTAGGTAGTCCCTCGCGCAATTTATAGGTGTTCAGAGGCGGCCTTACTTCCATCACGCTTTGCGATCGTCAAGTCCTCGCGCTTTTGCCTCATTGTGAAGCTTCTCTCAACGCGCTTCGTCGCGCAAGCAGTGCTTTCCTCCAGTCATTCTTTTTTTTTCTTGCTAGTTATTGGACTAAACAACCCATGTCCTTAATATGTGACCGAAACGAAACAGAAATACTTACTATGGGAAAGAATCGTGCTCACAATCACTTTCGTATTTTTGTGTCGGTCGAAAAAATTTCGGCGTTGTCTGTATCCCCGATGCCAGATTTTCTTTACAGCAAGCGGTATTGCAACCCACTTGCTTGTTGATTCAATGAACCAACAATCGCTCATCAGTCGGAGCAATAAGCCTAGCGTTGTTCGTGTGTTTAGTGTGTAGTCACGGTTGATGACTTTGCTGAAGTGCTCAAATGCGAACTTTAACTGTACGTCAATCCTACTGAAGCTTTAAGACGATCAAAGCAAATGAAGCATGACAGCTTGCTATTCGAAGTCAGCAGCCTATAATCATTTCCGTCTATTCTACAAGAGCTACCACTGAACGATCATCTTCCGGACATTCGTGCCGCCTTCGAGCGTAATCCATGACACACAACATCGTAAGCACGATTTGCTCTCTAGTGACCTCGAATCGATATCAGCTCTGCAAGAGGCCGATTTTAACCTACGCAAGAGTGCTGGTAACATAATTATGAAAACGCATATAGCATTATACAATACAATCTGTTAGTGTACCTGTAGCCGACTGTGATCGGTTATTTCACCCATACAAAACTTTTATTTGAAAGGAAATAACGTATATTTTCAAAAGAAGGATCTTATTTTTTAACCGGATTTTTTACTTCTGGCTCTGATAGTTCGCCTTCCCGCATTTACAGTCACCACACGTCGCTACCGTAGCTAAAGCTGACCGTTGTATACAAGAAACAAAATGGGTTTGCAACGACGACTAGCACCTTCGTCGCTCTTGTGCAGCGAGCTTTTACAAAAAATGCAGTTCGATGCACAATAATAATTGATGAGTTGAGTAATACCCCACACTCTTTCGCGGCAATAAAAATTCGCAAGGCTCTTGTCAGAAATTCCAACGCGTCAAAGCAACAGCTTCCGAAAAAAAGAAGCCAACGCAAAATACGCCTGCAATGTATTAAAAGGGCAGTAACAATTTGTTCCTGGAAGTAAACAACACTATCCGCTCTTCATCAACGTTTACGAGTACATCTAAATTGGACGATTTCGAAGATTTTAATCGTTCACGATTACTACCGAATTGCTGGCCTCCGAAACGGCTATGTATTTGTCGAGGTCAGGCTTGTTGCTAGCCCGGAGCGGCCGTGCTGTCATAACATCCCTTTTTACACTCTGAGAGGCATAGGGGGGGAGCGAAACGGCTCCAGTCTTCCGTGGAACCTGGACATCGGTCCAAGGAAAAGCTATTGTCGACTTTCTTAAGACAAAATAAATCGTCACGATATGCAAGACCGCCTCGCGGATCATGCGGGCAACCGAGCGGGAAGCATGGAAAAACCAGAATCTGTAGAGCAACTTGGAAACAGTGGCTAAGCCAAGTGTCAAATGGCTTTCTGAGTTGATGATGTATACCTCTAGCGGTTTTTGATGAGCCTACTTCTTTCCAAGTGCGTGCTTACAGGCACTTTCGCACTGCCGTCGCCTCATTGGACACGCTTTTAAAAGAAGATACGAACGAACGTGACTTCGTTCTTTTGCAGCCACATAAGATGTGGAAGGTCGTCTCATTGTATTTATATTAGCGTTGGTCGCACAGGAGGCCTACATCAACTGGGAATGGCTTCTGGGCAGCTGAAACGCATGGATTGGTGAGTTGTAAAACCAGCGATATTGTCGGACCGTTAAAAAGGATCGCTGGCTTCTATGACGGAGCTATATCCCGGTTGAGTCCACAGCTTCTGTGTACGTCACATCAACACTAACATTAAAAAGAAAACGTGGGCTCTACCCCCTTACCCCGGAGAAGGCTCTCGTATTGCAGATGCGCAGTGAATGCAGAATCGACGGCTCAAAAATATCCGATACCCGTCCAGTAGCAGCTGATTATTTGAAGTCGATTGACAAAGCGCACTGGGACGCTTTCGGTGAGACATACAACCAACCAACTTATGGCGAGATGACGTCATACCTATGCAAATAATTGGTTGGCAATTAATATAGTCTGGTATCATTCCAGCATCTGTCGCAAGAGCTGGGAAGAATGGCAATCCTATAGATCTGACGGAGCGAGCAAAAACAGCGCAAGATACACCCGGAAACAGCATTTAATTAGAGAATACCGAGCAATTTGTAATAAAAGACATTGAGGAGCAAGCAGTAGAAAACGTCTTTCAGTATGAAGGAATAGAGGATACGTCCAAGAATATAAATGATGAAATTGACCTTTAACATCCGTAACTATGACGTTGAACAAGATTCAGACGGATCTCGGAAAAATTTAGTTTCTGAGGGTCCTGAAAACATTGTTTTTCCAGAATACGGAAATAGTTTTGACCCATTCGACTGCCCATGTCACTGCGAGCGAGATTGATGTAGCATCGTAGACGCAGGGATTTATTGCACATCCGAAAACTGTGCTCGCAAAGGACGATGCTAAAATAGTGTGTTTAGCTCTCGGGGCAGCGTTGGCAAAGGCCTAGGGTTTTGGCACAAAGCGTAAAGTCCGGCCGGGTCCTTTGGCCTTTAATTGTGGCACAAGGCCTTTTTCGTTGATTCGGCCACGAGTCAAAATAATGCGTTTTACTTAAAATACTACAAATAGTTTAAAACCTGTCAGCCAACACTCGCCTGGCATAACTCTTAAGAGTCCGACGACGGAAACGAACATCGAGCGCTCTCGACGGACAATAACGCAGCAAAACTAATGACAATGATTGAGAACACCAGGTCGTTTCGCGGCCGTACCAAGCTGGTTTCCCGCCAGCTGAATGCAGCTCAGAAGGTGGAGGTGGTGTTGTTCTCTTATGATATCGTGCTGACGCTGCAACTTGGACGTGTCAGTGCAGCGTCTGCAAACGTGCACCAGCGTGGCAACAATCTTGGCTCAATTGAATACTCCTTGTCTTCTACTATGCGTAGAGTGTATTCGAAGGTCCCAGTTGTGCGTCAGCTTCAACACCATGAAGTCCTACAAATTAATCGTGCGGGACGTCTGGTAACCGCTTTCACGCTCTTACGCACACTACCCATGTTTACTGTTAACCCCTAGCGAATAGCAATACCAACGTCCGCTGCAACCAGGCGATCTAGACAGTGAGCGTCGCGCCTTAAAGTACTTAATGTTGGCAAATATCAAGAATGGAGACCGAGAAACTCTCGTGAGAATTGGAGATTATCAGTACTATGGACTTGTTGGTTTGCGTAAAGATTCCTAAGCTGCTATTCGATGGTCCAGTCGAGCAAGTGCTAAAGGAGTTGAGGTAGGAGCGTACAATGTCGGCCATAGGTATGAATTCGGCGATGGAGTTGATGTAAATGTGGAGCGAGCACAACGCTACTATTATCGTGTACTGGAGTTGTCGACGGATACTATGACAGTGCAGTTGGCAATACTCAATTGGATGTTGACGACATATGCGAATGTTCCGACTAGCACGGCAAACACTTGAGTTCGAGGTAGTAGTAAGGCTGAAAGTTTCTTCGCCCGTGTTCTTCAGCTTTAACTGACTGATACCACCACTACTCGCTCGTTTGGGGGGCCAAAAGATCCTCTAATGTGGCCTTCTGAGCACGAAATCCACGCAGCTCTTCTTGGGGGAAATCAGGGTCATTCTCGTCCGGAAATTCGTGCTAACTGCCGTAGGGATAGCCTCAAATTCGTTGTCGTCGTCAATGCAATTACGTGGCACACTGTATTGAGCAGCAGCATACCGCGAGTCAATTTCTTCATCACGAAAAACCTCCTCCAGATATTCAGCCCAAACCGCGAGAGCTCTTCCATCGCTGATACCGTCACCAGGATCCTCTTCGTCACCGTCTTCATCCGTGCTATGCAGCGGGCCTGGTGGCGAAGGGACAAACATTATATTGCGCCCCTCGCGAAGAATTTCACGCTCCACAGGTGATATCAGTTGCTTTTTGTTTGCATTTTGAACCGAGTTTTTCAATGATCGTTGACGAACATGCTTCGCATGATGTGAATGTCAAGTGCTTTGCTTGATTTCATGCGGTTGCGCAGTGCTGTATGAATAAGCCCGAGCTCACTGAATAGTCGTTCACATGTAGCAGTGTTGACAGCAATGGATAATACTGCCATCGCAAGCTTTGGTAGCATACTGTCTGGTCTTTGTTGGCCAACCCATCGCCAATATTTCCAGGGAGAGCCCTTAAATTCACTTGCTTTAGTTCTTGTGAACTTGCCTTCCATCCAGTCGAGCATATCACTTCGAATGACGCCGACATCCTCTGTAGAGAATAGCCTGCGATAATAGTATACAGCAATTGAAGGAAGGCGGCCCAACCCTGAGACCTTCGTAGTCGGCAGCGCTCGAGCGTGATCTGCATACGCTGGATGCAGTGCAAACCCCAGCATGAAGAGCGGTTGCTCACACTGCCGCCATCTTTCCTCGACACACTTGACGAGCTCATCACAACTACCAGCAATATTCCGAAATCCGAGGTAAATATCACGATAGGATATCACTACGTCACCAACAGTGTTTTCATCGCGCTGGAGTCTGTACCATGCGTACGACAACGGTGCAATAACATTTTCAGCACTAGTCAAACTTGTCCAGAAGTCGGCATCACCTAAACAGCGCAGACTCGATGGAAAGTCGCTATCCATCCCGTACTGGTGGTGGAGCATCTGAAGAGCGGTCTTTACTCGAAGAAGTGACGCGAAGCAGCCCTGCATGGAGCTCCAGCGAGTTGCACAGAGTGTTCGTAACCCAAGTGTCTTGCCGTAGAACCTCTTCATTAGCCTTCGTACGCGTTGCAGCCACTTTGCAGATGATTGGTTGATGATATTAACGGCAGCCGCTGCCTTGCCGGCTACTCCGCGAAACACCGATTGTAGAACCGATTTAACGAGATTATTAATGTCATGCGCAAAACAGCGCACAAACACGAGCTGTGGCCACCTAAGAGCCAATATACGCCGCGCACGCCCACATCGTCCGGCGTTATCAGTAATGACAGCACCAATATTCCACCCCTCGTCAAGTCCTTGTCTGATAACTGTCTCTATATTATCAGCGACTGCTAGTCCATCGTGCCGATCACCAACTGGTGTCAGTGCAAATGTTAAAATTACGCCAAAAAGTGTCAACTGGACGCCCAAATTGTGCTCTTTTGAAATGTTCATCCACACATCCGATGACAGGTTGACACGACCACCAGTTGACGCTTGCATATCACTCAGTGCTTTTGTCTCCTTAGACCGGCAGCGCTGTGCATGCTCAACAACAACTCGGCCACCAAGTGTACGACGAGAAGGTAAAATTGCTGTCAAACCCGGGCAAATCAACTCTAAAAACCGCAGCACCGATTCCTGCTCAATAAACCGATCGGAGAGATGATTGTCCGCGTGAAGCTCGACCAGTGCGCACTCAATTTGTTTAACCTCGCTCCTCGTGTACTGTCGCCTTTGTTTCTTTTTTGCTGGGGTTGGTTTTGTGCTGCTTAAAGGAAAGATGTTGCCGAGCCGCAGGGTTCGTTGAGCTCGCGCTCGCTTCGCCGGACGTGACATTGGCTGGGGAGGCCGATTACACGAGCTCTGCGATCGTGTTCGTCTAGCAATTCCTTGCGAAGCTGTCGGTGATCGAGCTGCTGTCACCACTGAAGGTGTCGCAGCGGGTGTAGCCGCAGGACTTAATGGAGGGGACGCGCGAGAAGCTGCAGTTGGCGTCGCTGCTGGACTTGGCACGGAGGACACGGAGAGTGGTGATACCGAGCGAAGCTGTGCAGACTGGTAGCTCACACATCTGGAGAGATGGCTGCGGTAGTTACGCGGCCTGCCTACTATTGGAACAGGCAGCGTGGCTGCGTCGCCATTAGAGTAGGCGGTTCTGCAATACTTGCACTCTGTGTACTTGTAGCCTCCTTTTGCTTTGTCCAAGTCATCTAATGGCACGAAGTGCACGGCTTCTGGGCACTCTGGACGCCCACCGGGCATCCTCTAGACAGGGATCGGATACGCAACTAAAACGTGGTCGTGTAGTTTAAAACTGGCCGGGCCGGCAGGGGCCACTAGTTTTGGCCCCGGCCGGCCCGACCATTGCCGAACGGCCGAAACTTAGTGCCGAAACCACGTACTGAACGTTTATTGGCCGATTGGTTTAAACCCTTCTGCCAACGCTGCTCNGGGGGGGGGGAAGTGGAGCTGGTTCATACTCGGTTTGGATACGGAGTTCATGCAGGTGGTTATATTTCAGTTGGAAGTGTTATTAGCGAGTACACTGGAGTGCTGTCTACACACGGCTATAATTCGGACAAAGCGATGGTCGGCGAATAATCCGTATAGCAAAACCTGCTTGGCGGGCAAACTCTTTGTACCGCTGAAGCAAGGCAGGCTTGGACGAAACGTGCTTTAAGCAATATTGCTTCCATAGCCCGCGGTCGTGCCAAATTGAATGAGAGGTTCTGAATCTTGACTAGACGCTTCCACTCGATTTCTTGCCTTCTATTTTCGATTCTAGGCTATCCATGCGCTCATTCTAGCGCTTTACTGGCTGGGCTGACTGGTCAATGACAATACGCTGGTACTCAATGAGCGTGTGGTCTTGGATTATTTTCTTGAG
>Contig_456
CTTGCACTTACTGCAGTACACGGATGAGTCGCCACCGCGAGCTCCGTCAGTGCCTTTGAGTATCGAGCAAACTTTGCACGCACGAGTTCGTCGCTTCCTCTCCTTATTGTTGTTGCCAGCACGCCACTCGTCATTTAGCTGCGGTCGATGGGCGGGTTGTCGTCGGCCAGTAGCATCGCCACTTCTAGAAGGTGTCGCTTGATTCTTGAATATTTTAGGAGACTTAGGTCCACGCATTTTCTTCTTCGGGAAGAGCTCTGCACTGAGCCCCAGTCGGTCGGAGCGCACCGTTCCAATAGAATAGAAGCCCATCATCAGTAACTCCATTGACAGCGCCACAGACGAGTAATAGTTGTCCATGACAACGAGTCGCATAGTTCCATCTGAAGATGGTTTCGGTCCAAAAACGTTGCGGAGGTTCCGACCCACAGCAGCTGGCCCTGTCATCTCGTCAGTTGAGCTGGTGACTCCTGCTATATCCTTCTTACCGCAGTAGACATCAAAACTGTTGCATACAACATAGAGCTAATGTCAGCTAGGACCATACATGATAAGAGAACTTCGGAGCCAAAAAAAAANNTATGGACGTGTCTTTAGACACGCCCAATACTTACCGGATGCAATATGCCGACTTCGCACAGCAGAGCATAAATAATTTAGTGCCCCACTTGTGCGGCTTGTCCTTCATGAAGACACGCATACGGTTGAAAGTAGATCTCGAGGGTAGCATCGCTTYGTCAATGGCCATGATGGCAGGTGCAATGTAGCCAGCAGCAAAACGCGCTTGTAGTGCTATTATCACCGGTCGTAACTTCCAAGCACGATCAGTGAAGGCACGCTCATCGCTGTTACTGCTAAAGTGAAGGTTACGCGACACATGCATGAAGCGATCGCGAGTCATGAATTGCCCGAAGCAACCGCGGGGAATAGCCCCTTCATCAGTCGATTTCCAGTGGTTTGCCATTTTTTTCCTTGTTTGGGGTTATTGATCGAGCGATCAAGAGGCCGATAAATACACACAGATCTCTAGCGGTGATGGGCGCCGCTTTCAGCACGTCTTCTCTGATACGCTCTTGCGACTTGCTCTTGAACTCGGGGTGTTTCCGCTCACGCGCCATTTGTTTTGCATGCTGTCCCTTCACCCGCTCGTCAAGTTTCTCTTCGAAGTAGTCATTCGACTCAGCAGCAATTGATTCCCATAGCTCCGGCTGGGCGAAATAAAAGAAAGCTCCAGAAGGTGTTGCGGCAGCTTGTAAAGCCTTAGCGGTAGGGCCAGACTGACCGCTGAATAGATTCGGATAGTCCTCTTGCATTGAACCTGCCGGTCGTGTTTCGTATGGCTCCATCGGGTGGTCGTACGGTGTGTGCGTCACTTGATTCGACCAGCCCGTTGCAGACATCTCCCTCAGAAAATCACCTGGTACTGTTCCGGCAGATATGTTTGCCAAACCACCAACCGCCGATATGAAGTCATCGTCGAACTTTCGCTCAGGGGGGACAGGAAGCTCCACGTCCAGATCGTCAAGGCCATCCTCTGACGACTTGTCGCTTTCTTCGTCATCGTTTTCAGCATCGGACTCAAGTACAGCAAATCCAAGTTGGGCATGGCCAACTTGGCTGCCGGTTGGTGTAGCTTCAAACACAAGATACATGTTAGTGAATAGTATTATCGTGTATGTACATGATACAACATACAAGCACCTTCAACACGTAATGGATCTACCACATTGACGCCACTGCTCTCTCCAGTATCCGATTGATCATGTCGACTATCGCTGTCTTCTGACAAGACCCCACCATCTTCAGCTTCGTCAAATGCATTGTTCAGATTGCGCCGGCCTACAGGATAGTGGAGACATACACGATTAGACAATCTGCTAACATGCTCATACACGACAGGTACACTCGCCTGTCAGAGTTTCCTCTTTGTCAGAAGCTGTTTCTTCACACGCCATAGAGTGGGGAGACACTGCCCAAGTTACGTCACCACTTTGAGCAGTCACAGCGATAGGACGCGGGCTTCCACGCCTTGGCGTTACTGGACTCTCTTGTAGCTCTTCAGTGTCATGTGCTGGAGGGATACAAGCTAACGCAAAAAGACATGATTAATGTCAAGATAACATACAAGCTGCCTCACGTACCTTTAGCTGGAGCTGGATTTTGTGGCGACTCACTTTGCTGGCAGGCTTCGGACGCTGCTGTAAGCTCCGCTACGACATTAAAACGTGTCAATGCAAAGCAAACAAGTAGAAGAGCACAGGTAGTCCTATCTCGATCCATCGCGTCCAAGTAGAGCATCAACTCGTTTTCTCCAACGAAAAAGTCGACATCGCGCTTGTCCTTCTTGCTCTTTCCCGGCTTCAGGTACGTGAAGTCGACCGAGAGACCGGTTGGTCTCTTCGAGTTCCATCCTGCTTTCTTCAGCTCGCACCAGCGAGCGCGGAATGCCATGACTGTGGCTTGAGTCTTGTCCGCCAAATCTTTAAATGAAACCGTTTGAATGGTGTCGGTCATTTCCCTGCCATTACTTATACGAGATTTGGCACGCATGTCTATCTCCTCTAACTTCTTATACGGGCGTCCTTTCTGCGCGACTCATCTATGCACTTCCAGCGGGAAGCTTGGATACATCACCTACCCCGCGTTGACTTGAGCTTTGTAAGAGCATATACGAAACACAAGTATAAAATTCCTTAACGTGTATGGTCCACGTTAAGAAAAGGAACGTAACGTGTAAGGTCCAGGCTCTCGGGTTCAAGGGGTTAAGAGGTTGGCTGACGAGTGCAAGACTGTCTCGGATGTCAAGGCGGAGTTTAGGACCAGGTGATTGGAGCTGGTTTGTGGGGAACGCCATCAGGGTGCAAAGGCTACGTCGGTCGTTATGAGGCGTGGTGCGCAATTAATCGTCCAAAGCTTGTCGTATGAGATTTAGGGGCCGACATAACAACGCTTGGTAACTGGACAAGTTACAAGATTATTCAGACAAGAGAAACGATCTTTCGACAGATTCAACCTGTAGTTAATGCAGCCCATTGATTAAACCATGTAAACGCAGTAGTTTTAGGGTCATTTACATTCATTTCTTATATTAATGGCTACCCCTTAAGCAGCATCATCTGAATGAGTTTTGATGCGTTCTTCTTTTCACTGGAGATTATACTTCGAAGTAAGAGTTTTACCTGGCCCTATTTACCATACTGTAGTTCCTATAACTCGTTTTTTATGATAGCCTCTTCATCTAATTTGAAAGTAAATAGCGGGTTGTATTTAAATAAACCAGTTTTTAGTCGTTAAATTAAAATATCGATTCTTACAAATTTGTTAAAAAATCGAAAGAATTTAAGAATGAAACTGGAAATTGACAAAACAATGCAGTCGTTTCCTTGAATGTACCCGCGTCACTACATGCTAACATTCAAGTGATAGCGCGACCCCGAAAACCCGGGTTGAGACAGTGGCTAACTTGATCGGGAAATGGCGTCCTAGGCGGTTTTGCAGTGATGTGTTTTCGTAGCTGCAGTACAGTAGTACCAAAATGCGGGGACATCCTTCGACGGGACACTAAACATTACCAACAACAGCGGCATGCACATAATGCGTAAGCGAAAAAAATCCTGTTCTTCCTTTACAATCTTGAGTAGCATCACACAGAGCTCTAGTGAGCACTGAGGAGGTGACTCTCCATGCTTTCGGTCTACGACTAGTGTCTTTTATCGTACCAATCACCAAATTGTTTAAAGAATTTCCACTTGGAGCTTCCTGGATCCAAATTAGGGCCACCGAAATCCATATAGGCCTTCCTTGCGTCAGCGTANTTTTTTTTTCCAGTTTCTCGAACGCTTTCAGTTTCGCTTTACCGCTGCCCAAAAGTTTTTTAAAGGTTGACTCCGAAGCATTTTCGATTCTACCGAAAAGGTTGGTAAACCATCCACGTTCTTCCGCTGCAACAGACTCTGAGTCGTGGCTGGGATAGTTGACGCTCTTCTGAGATGCTTTGGCGGCTTGCCTCAAAAATCTTTTTGCCGTGGTACCACCAGTAATATCAGCAGAAGAAGTAACAAGCAGATCGGAGTTTCCGCTCAGTATCTTGACTTCCATAGCATCTGAGCTAGTGGCCACGTTGGCGAAGAAAGCGAGAGCTACAAAAAGGAGGGTACACTGGAGCGGGGATATTGATGGCATGAGAGCGATCGCTGCACCTGTGAGGATGCGGGGAAATTGGGAAGTGAGCGTTCGGTAGCCTACCATTGGTAGTAGTTTTTCTGAAGCAAATACCGGCTCATGTACATTTAAGTACAGTTTCTAAGCGTATCAACCAGGAGCCACGGGATCATGATATGGATGCTATGATATAATAACATTGGTATCCGCGGCTCCACATCGTCGGCCATACAAGCAACGCAAACTGGCGGGCGAATGTAACGTTTCTAAGCAACGTCTTGTGATGAGACACGTCATCATTGTACATATTGCGTGCGCGTTCAAACAAAAACCACCTTTTTACTAAAGTGATTATCTACATATCGCCTAATTTGTTGCTCACTCTATTCATAAATCAAGAGCTGTATTAGCGACGCTGGCGGGTAGACACTCAGAGCACGAATAAAGCGAATGCACGGAACTCGGGGTTCCATGATCGGGCACTTCAAGGCACAATCACGTAGGTATATTAAATATAATGTCTATTCGTTCACTCTCGGCATCCAAGGCAGCACTGGTGTACTAGGTACCAGAGAACCAGAGAGTAATATTCTCTGGTACTTAGTACACCACTGCTGGCAAATATTATTTAACCCCTCTGTTACCGCCAAATGAGCCCGTGAACCGCGTAGCTTTTACCAGCGCGTTTGTATGGTGCTGTATCTTCCACTCGCCTATCCAACACGATAGGAGGTATACGTTCTCAAAGGTTTTGACACACGATGTCGTATATCATACGACGTAAGGATGACCCATACGGCACGGACACTGTGACGGGGTCACACAGCACCTTGCGCTAGAGGAAGTTATCTTCCGAGAGTATACAACCTCTCAGTGAACGGCAGCTCACAGGTCCTCTCTTTAATTAAAGAGAGCGAAGTGACCTAAATAAGGTAGATTGTAAACTGAGTATATTTATAGGTAGGTTAAGTTTGGGTTTAATACAAACTGTTAGTTACCTATAGAAATGCAATGTCATTTAACCAATGGTTGGCTTTGAGCGACCTTGGTACCTTGTACCAAATATCTCGGAGTATGACGTGTCATACTCCTGAAGTGTGAAGTGTCACACTTCATCTAACCAGGGTACACTTAGGGCTACGTACCCCGTTACATCCTCCCCCACTTAGGCTCGGTTTACCGACCAATCAGAATGAAGAGGTGTTCGTCACAAACTCTCATTCTCAAAGTCGAAAACCATCGACTTGGCCGCGCGAGCGCGGCGGAGGCTCACTTCACAGCTAGAGCCTCGAGCAGCAACCTGTGCGCTCTTCGTCTAGGTCTCCACTTCGACCGTTAACATGCCTCGTGGCACTGCTAAGAGCGGTGCTAAGACACGCTCCAAGGCTGCAGCCGGTAAGGCGCAGGCCAAGAGCACTAAGCCTCACGGCAAAGGCTCTGCACTTAAGATGGCTGCTCAGGTGGCCTCCGAGGCGATCGGTTCCTCGGGTGACGCGGCTGTGGACAAGCGCGCAAGCAAGCGCCGCAGCCCGTCGCCCTCATCTTCAGACAATCGTCCGAACCCTTGGTTCGTAGAACGTGAGTTCAACTCGGACAGTGAGGACGATGCCGAGTCCGGGAGCACTCATGATGCTCCTGCGGGCTCTGTGGGAGGGCACAACCCAGTGCCCAGTGAACACAAAGATGACAGCGTACAGTCGCCCGCTAGTGATCAAGGTGATCACAGTCCGAGGACCTCTGTGCGCTCTGAGAGTCCGGCCGTCAAGGCTAAGGACGCTCCCAAAGCCGGTGGCGATGGGGAAGGGAATCCTCGCAAACGTCTCTCGCTTGCCGAGGGTCTTGCGCGTGCTAAGGCCTCCAAAGCCGAAGGCGCCAAGCCCTCAAAGAAGCGTACTGCCTCTAAGTCTCCACTCCGCGAGAAGAAGGAGACTCGTCGCTCCTATCGGAGTATCTTCGACTCCTCGGATGAAGAGGAGGAGAAGGAAGAAGAAGAGGAAGAGGAGGGTGCTATCGTTGAGCCCCGGGAGGTCTCGAATGACCTCGACCAGCCGCAGGAGGATTTCCAAGCTGCTTAGCGTGTGCGTGGGGGCTCAATGGCGGCACCCGTCAGCCAGGGAGCTGCCATCAACTCAAGAGGGTATTGGCCTCCCGAGGAGAGCTCTGGGGCTGACCTCTTCTTAGAGCTTCTCGTCGCTCCTCGTGGCCTTGTGGTCGGCCACACTTCTAGGGGCATCTATGAACGAGCCCTTGTTCAGAAAAAAACAGTTGTTCGTCGACAACTTGGAGGCTGCTCGGTGTGTGCTTCTCGCACCACACCGCATTCCCCTTAAGAACTTCACGACTTGTCGTTGGTCTCTATCCTGTTTGGGGATACCCCTCGGTTATGCCCGAGAACTGTCCCACGTGGAGTTCTTGTGAGGACATGTTCTGGGCGTGGGTGGAGACTCTCAAGTACTCACCCACGGAGTTACGGGAACTCCATGAAGATCAGCAGTTGTCCCACATCCTGGACCAGCGTGATCTTCGTGTGAGGTTTGCCCACTTGATCAGCAAGCGTATGCTGCCAAGGGACATTCTGAAGCGCGCGGCTTCTAGCGCTCACGATGAGCGCGGGTACGGTATGTATTCATCGACCGTACCCCGTTCGGGCAAGAAGCCCCGGACTACTAATAAAGCTGCCGCCGCTTCTGTTCCCTGATTGCGACAGCCTTCGGGCAGTCAATCAGGAGCCGTTCAATCGGCTCCCACGAGTTCTCGGAGTGGGCATAGCCCCTCCACTTCACGAGGGCTGTCGCTTGCCGCGACACTGTTGCTCCTGGAGGATCCGCTCCACGTGGAAGCTGGACTTCTCCATTCCGGTCAAGCAGGGGCGGAGGTGCCCTCCTACGAGTACTCGGCGCCTCCCGAGAGCCACTCTCGTCCGAGTGCTCCGACTGCGGGTCCGACACGGGAACCCTAAGGCTGACCGCCTCCGTCAACGTGTCCCCGTGCTTGAGATTGCACTTGGCCTTGGGACTGGCGGTAATGCTGCCAGCCCAGCCGGGAATCAGGGCGAGCTCGCTCGTCTTGCGGGCCGCCTGGACCTGGTGGAGCGAGAGGTCGCGAGCCTGCACCTGCGGGTGGATCGCCGGGCCTCTTCGTCCGATCTGGACGAGACCCTTCGCATGTTCCGACGGATCGAGGCTTTGTTGCCACGTCTGGAGCCGCCTGCGGCACTCTTAGACGTACGCGTATGGTGCGTA
>Contig_457
GAGGCTACCGTTGCTGTTGCTGACAGAGTGGGTGACATCGTCGTAGGTGGATATCTGTTGACGTCGCTGTTGCTGTATATCATGATATACATTCCGCGGCTTGTGTATGCATGTACCGAAGGAGTGCTCCATGGTTGGATGGGTGTGGCATTGGTAGTGCTATTGTGGGAGTTTTCAAGGCGTTTTCTACGTGGTGCTGCTACTGGAACGGTTCTCTTGTTGACGGTCAGCTGTTACAGTCATTAGATTCGCAACTACTAGACGCTTCGTGTTGATAATGAACGAGGCCAGCAGTGAGAGCCAAGCAAGGCTGGGAAGGGCTCGCTGGGCGAAATTAAGTGACGTGAAGAGCGAGAAAGTGTCAGCTAGGAAAGATTGCGAGGCGATAAGAATCAAGGAACGCCTTCCTAGGTCGAAAACGCGAGTCCTGCTTCGATTGGAACGCGTTCCCACTAATGTCGCTGGTGGTAAGGTGGAATCCGGGTCAGGCCAGGCAAGGCCACCAAGCGATAGTCGGGAAAAATTGGCACGGTACACAGCTAGAAGGTGGACGCCATTCTCTCGAGCTGCGACCGGAAGATCTGCTTGCTGCAGAACTCGCAGGCCACGTCCAAGCAGCTGCGCCCTTCGACACAATGAACAGCGTTCCACGCTTATCGTGGTACGCCTGGCCGTCGCCAAGAGTGGAAATTGACGTTGGACCTCCACGTGGTAGTGGTTTACGGAAAGGAGAGGAGCTTAGTGCCCACTTCGGAGATTCAGTCAGAAGCCCATTCGTGATTTTCCTTCTTACAAGAGAAGTACTCACGAATAATAACAACAAATTAACATTTATGTGATTATCCGAAGTTCCTACCTCGGCCTGCTAGATATAGTTATGCCGGATGAAAAAACCTTTTTTTAAAAGTGGTCGTTTGAAAAACCTTTTTTTTAAAAGTGGTCGTTTGAAGAAAACCTCTTTTTGTGTTATCAACTAACAATGGGTGATTTTTCTTCTTCAGCACTGAGATACGAAGAAAGCAGCGCGGCGATAGAGTCCCTGCCTAACGTGGTTGGGGATAGGGGAGATGTTGACCACAAACTTTCCCCGTTTTCGTTCGGATTCGCAAGTATGTTGCGTACGCTTCTTTGACAGATTCTGGCACATGATGAGTTACATGAATTTGCATGATTTTTCCAACGCTGGAACATCCTATCGCGGTAAGATGTGTCCCGCCCCATTTTCTCCAGCTTCAGTGCAGAGAACATATTCTCTCCAAACTTCCTCTCTTCCTCGCCGTGCTCGTTAGTTTCGACCTTGTCATCTGTCATCTGGTGACTTCGAAGAAATCTCTTGTCCTCGGCAGCGAGAGCATTTGAGGAGTGAGCATCCACGTTCAACTCACTAGCTGATCGACATTTGACACTGCTGTGCCACTTGCAAGGAGGCCGGCTGCAAGAACCACAAGGGTCATGTTGAAAAGACGCATGGTTGGATGGGTCTGGAGGACCGAGGAAAATTGCGGAATGAGAAATGCGGCAGTTGTGGGTTGGCGTCTCGAGTGTCTCATGACGCCGTATCATGTACATGTGGTCTCTGGTCTCTCGTACGCCCCAGAAGTGCAAGTGGATTCGGGGCAGCAGCACTAGCAATGCTATGTTAGTAGCATGTTTGTATTCGTTTTCCAGCCCCCACCTTTATGTTTTCCATCTTCAAGTTTCTCTGGTAAATATTACATGCATGTTTGTAAGCGCGGACATGATGCACTACGGAGTGATGATAGATCTTTGAGGCAGCTGCGAAGTGACCAAAACGTTTTGACTTCGAGCATATTTGTTTGGACGTCTCCCGTAAAGTAGGTGTCGGCAACAGCTGGTCTGAGAGACAGTTCCAGGATTATCTCATTTGCAAATTAGGCGAAGAAATAAAAATGTCAGCGTAATGTGCTCCGCTAAAGAAGATTTGCTTTTTTTTCCTCGACTGATTACTCCTTTTGCATGAAATTCAATGATGCTTTGGAACCATAACGGTACATGTACATACCTACTTTAAGTAGTGCCAAACGAGTGGATGCGGATGTGATATGATTATCCCCCCCCACAGTAATCACAAGCACATGGACAGTACAAGATTTGAGCGTTGTACCTTGTTCTGAACTGTATGATTTAAATTTCAAATCAAAACTAAGATCGTGTTTTAGTCCTATTCCGGAGAGTTCAGCTAAAAAGCTAGGTGGACAGCCTCTCTGTTGGCCTCGTGGGTGACGCGTTTGTAGATTCCATTTGCCCACTCGCACGAAAAATCAATTTTGCATCGACCTTTTTAACACGCCCTATTCACGGTAGTTTTGTAAGCTTACCGTCAGAGCTTTTTGGTTTATTTAGAGCTTGTTCGCTACACACATGCAGGAACCATTCCAGTACATGTACCTACTTTGAGTAGTGCCTAACGAGTGGATGTGGATGTGAAATGATTAGTGCCCCACAGTAATCACGACTACATGGACAGTACATGATCTGAGCGCTGTACATTGTTCTAAACTGTATAATTTAAATTTCAAATCTAAAGCAAGGTCGTGTTTTAGTCCTGTATTCCTGGGAGGCCTGATATAAAGCTAGGTGGACAGCCTCGTAGGTGACGCGTTTGTAGATTCAATTTGTCGCGCCCAATTGCTGTCAACCCAGCTTTTAGCTGACCTCCCAGTATTTTATATTAATACAGCTCATGTACAGTACTCGTGATACTGTGCAATAAGATCCGTAATCCTGATCCTCATTGCTTTTTTAAGTACGTTGCAGTTCAACAGCGACGGCACACCGTCCAATGTACGGCTCTGCCATGTGCTAAATGAGGCTCCCTTTCCAGTTCTCATTCGTGGCACGTGTTTTGCAAGGGGATCCTTCCTTCTCTTTCTCATTCGTGACCAATTGAATTGCTGTTAGCTTTCCCTGAAAACATACCCTTTTTATTTTAAGTACAAAGCCGTGCGTCAGCTATTCCGTTTGTTTTGGTGCAACGTTTTGTCGTTTTAACTGGTGCTTCGATCGACTACTTTTAAAATGTCTTCCTCGTAAAAATCTCTGGATAACATTTTATAAAATCCAAAACAAATCAAAATAAACTCCTAAGTGAACCCACTTATCACTGATATCATGTCAGATGGAGTGCATATCAAGGATGTGTAAATTGGTTGTCCGAATTTGCCGCAAGTACATGCACGGCATACAAGTTGAATAAATTTTGTATTGGTGCGTCGCTTATTTTCCTGAAAACTTCTAAATACACGAAGGGCTAAAGGAAGACGATTGTGAACAGCCAGCAGTAAGCCGTTGTAGCTAAGCTACAACGGCTTAAGCTACGATTAATAGCTTATCTCCCCAATCGGTATCCATAACAAATCTAGATTGCATCTGCCATGCTCTCCAACTTGTCTTACTACAGTACCAGCAGTTGTCGTACTACAGTGCTCCAGCACGTAGTACGGCTCTGTCTTCGTCAGACACCTCATTCTGCAATCTGCTCGCACTCTCTCATTTCGAGAACAAGCTCTCAAGTGTCCTAGCTGTTGACCCAAGCGACAACAAAAATGCGCCTCACGTGCATCCTTGCCGTGCTAGTCGCGGTCACTTTCCACGCCACTGGTAATGTGAATTTTGCGGTTGCGGGCAAGGCTTCGAATGAATATGGTGTTGATATGATCATCACGACCGACGTGCATGACCCGCGTTTACTGCGTCGTGTCGGAAACGACGAAGGCGAGATCGTGGAAGAGAGAACCAAAGGCTTCAAAGAAAAATTGAAAGCTGTACTGGAAAAAATCACGCCCAAGAAAAGCTTGGACAAACTCAAGGAGACTGTCGTAACAACACTCGATTGGGTGAGGATTGTAAAGCACAAGACCGATGAGGCAAAGCGACTGGGTTTCAAATAGAGCAAAATCAAGTCGTGGTGGGACACCGACTGGATGGTACGTTTGGTGCCAGGTAACCAAGTGTGAAGGAAAAGAGTGTCAAGGCTCGACCTGCAGTGTGATGTGGTGCGGTTAACCAGCTAATAGCGCAAACATTGATGCGAGCTAGCTTTCTTTACTTTTCTTGCTTCGTTTTTATCGTAGGATTGAGGGGTCACTGCATTGTGTGTTATATGACGGATAGTTCAAGAAGTTGCGCGGTGCATGAAGAAGCTCTGAAATTTGATTGTGGTTTAATTTAATCAACCACTGTCTGAAATGGAAGTAGTATACATTGTTTACTGTTTGTGGTCGCTTAAAACATGTTATTTTAAAAAAGAGAATCATTAGCGCTATCTATCTCGCCCGTAGTAATTGTCCTTCTTCATTTAAGTTTCTGCGTAAACCCTGTTTAAACTTCATACGGTGTGCAAATCGCACACTGCGCGGTGTGTCGTTAAAAAGGATGTGTCCATAGACGAAAACGAGCAAGGACCGGATATTCTATTTCTTGCACGCACATGCTGTAAATAAAAGCGAAACTACAGTATAAAGAAGAAGAAATACTACCTCTACTCGGAAAAATAAATCACCTTTCCAAAACTATTTCGCATCGCTCCGCCTCCTCTTTTTCATGATTGTAAAGTTTGCAGAGGGCTGCTGATCCTTCTGTAAAACAGGTGCATGCCCAGTGGGTACTGTGATACCAACCTTGCTTTGCCAAACAAGACTGCATTCAAAGAGCTTTGACCTTTAAAACGATAATAGAACCGGACTTTGTTGAGAATTTAGTATGCTCTACAAGTTGAAGCAGCACTCGCATTGGAGCAGCCTCCCACAGGAGGGACCCGGCAAGTGTCCCGTGAGTGAAGGTCGCTGGGGTTTCTCACGTTGTATTTACATTTAGTTAGCTCAGTCTCCATTTTGCAGGATAAGAAACACGTTAGTGTCGAGAGAGCTGAAGGCTAAGTAGTCAATAGGAATTCGTGTGTGCATTACATTGGATTATTAGCTTACGTCGAGAAGTCTCTGCATACGCGTAACAGGGTTATGAGCCCAAGCTATCAGTAAGGATAGTTGTGAGCACTCTGAAGATCCCAGATGTCAAACATGGTTGAACTCAACAAGAACGGTTCAAGGAGGGCCAAGTCAAGGTGAAGCAGATCATTATGTCCTCGCTGTCGATGGAGCTCGGACAGCAGGTCATGATGAAGAAGACCGGTACAGAAATGTGGAAGTACTTGATGGATACGTACGAGGGTACGGCGAACGCAGCGACCCGTACGAACCAAGAGATCATTCTGTACAACAAGCTTCAAGCTGCTAAATGTAAGCCGAACTGGGACGCTCGTCTACATGTTAACAATATGTTCCTGATAAAGGAGCAGCTTGCTGCTATCAATGCTGATGTAAGAGATCCGATCTTCATAAACTTGTTGATTCGGTCTTTGCCAGCAACCCACGATTTGATCGCCTGAGAGGAATGGTCGAAATCGGAACCAGTGAGGTGGATACTCCTGAGAAACGCAAGGACCAGATCCTGCGAATGGACAGTTACAACAAGTGTGATAAAGAACTTGGAGTTACTGGTGGCAATGGTGCGCACAACCAAGGGCAAGGACAAGGACAACGAGCAGGACATAATCAAAAGCAGAGCTTTGGCATCAGTACGACGACTGAGCTACCAGAAAAGGCGGCTGCTATCGCGACCAAGAAGTTGGATCAGCAGCAGAGCAACTGCTTCAGATGCCATCAACCAGGTCATCAGCAGAAGGATTGTCCGAAGAAGTCGCTGGCATCTACAAATGCGCCGAAAGCCAAACAAGCCACGTACACTAAGCGTCTCGAGAAAAGCGAGAGCCCCAAACAGTCGGTGGCTCCTGTAGTGCCTGAGCAAACTTCGCAAGTTTCGGCTCCGGACACTTCTGCGGTGCCTGTTTCTGGGACGACAGCTACACCAGACATAGCGACCCCCACTGACCACGGACGGCATGGGAATAGTTCTAGAGGTAGTGATCAGCGTGATCACTGTGATGAGGAATATGCTAATTGGGAATGGTGCCTGGACAACGCGGCAAATGTCCATGTAGCATCGGACCAACGTTACTTTACAGAATACAAGCCATTCTCGGACCAAGAAGCAGACAGAGTACGCGGATTCCAGAAGAAGTTCGCGGCTGTTCCGCTTGGCCATGAAACGGTGAAGATTGAGGTGAAAAACAGTGGACCTGTCGTGATCCTTACTCTTCGAGATGTATTCGTCGTTCCGGATAGCAAGAAACTGCTGTCACACTCGCAGGCTGAGGACCAAGGTTATGATATTGAGTAACATGGACGAAAGGGCAAGAAAGTGTACGGGCTCTGGGAGAGAGATAAAAAGCTTCTAGAAGTGGGCCGTGACCCATTTGGACTGTACACATTTTCTGCGCGGAACTCATTTCTTTCGAAGAACACCAGGGAGAACCCGAAGGTTGAGGAACAGNACCTCCTCGTACCAGCCTCCGCCCTGTGTGAGCATCACGGCTGCAGACGGCGCAGCTGATCTGCAGAGATGGCACGAACGACTGGGCCATCTGTGCCCGCAGTTTGTCAAGATGATGGTCGACCATGATCTTGTTACTGGTATGTTGCTGCGACAGCGTAGTTTTGCGGACTGCAAAGTATGTCACTTGGGGAAGCAGAGAAAACCTCGCCCAAACAGACGCTAGAGCGTGAGATTACGCGGAATAGCCAAGTTATCTTTGCAGACCTGTTATTTTCCTCACCAGAGATCAAGTTGCCAAACTTCCCAAGGCTGTATTAGGTATTGTCGATGGCTATTCACGCTACACGACGGTCTATCCGTTTAAGTCGAAGACTGCCTCTGAGATGAACACGGCCATGCGACGCTATATCGCTTGGGCTGAGCGCCAGTTCAGCGAATGCCAAGGTGCTGAAAGTGATCACGGACAGTGGCAAGGAGCTCGTCAACGAGGAGATAAATCAGTGGTACCAACAACAGGGGATAGCGTTTTCTGCCACCCTCCCCATGGATCGCATCTGAATCTTACCGAACGAGCAAATCAGACATTGACACACATGATGAAGACAATGCTCACCATGGCAGGCTTGCCGAAGCCTCAGTTTTGGATGTATGCTTTGAAAATGGCTACATTTATTTGCAATCGATCGTACTGTCAAGCTATCAAGGATACGCCGTATCGCTTGATGATGGACAAGAAACCTGATCTACATCGCCTGAAACGATTTGGAACAGTAGCCTACGTGCACCGGGCTAAGGACCCGGTCGCGTCGAAAGCTAGATAACAACTGCCGTATTGGCTTTGTGGTCAGTTACCTGGAGGGCCAACCAGGGTATGAGGTCTATTTCCCAACAGAGAAGGTGGTGCAGCACGTCCTGCATGCGTCTGTCAACGAGGAAATTCTC
>Contig_458
TGTCGCATGTGGTGTGCAGCTTATTCTTAACCCGTTTAAATTTATCGCATACAAAATTCAATATGCCGAATTGTCGTTGCTCGAATGTTGTGTGCGGACATCTCGGAACAATTTCACCTCTATAAATTAGATTCCGGATTATCCGTAATGTCGTAGTAGAAGGGTTAAAATCCAGAGAATAATTGGGCATAATTGGTATGTTATTGTTAGACGATTTGAAAGAGCTTACTATAAATAGTTTGATATAGTTTGTAATGGCTGCAATTACACTTAAACCAGTCATGGAGAGTAATTTCGAATGAAACGCCCCTGTCTCAATAGCCAGACACTTTTCGATTTGTGTCACTGCAAAAATACTAATGCAATATCGACGGCGCCTTTCAGAATCGCTTATCTATGCATTTCTATTGCTTTACGCCCCGCAGGTATTACCTCAATGACGCCGTGGGTGCGTCAAGCTGGGAAGGAGATCTCCGTCGACGCTGTACGGCAGAGTATCAAGCCCTGCAAAGCATGATGTATACGGCTCGCAGTTCAAGCGACATGGGAGCTACAAACGGACGATGAAAGCGCCTTCGAACCAGAGTTAAAAGTCGAAACGGAGCTGAATATGGGAACTCTAGACGATATTGTTATCGAAGATTGGTCTAGCAAGAGGATGTTAGTCTAAGCGGTTTACTGGTAATGGATAAATTTTAAAGATATTAGTTACTCGGAAGTACTATTTAGCAGTGTGGATAACCAACGCACTCGAGGGGAATTCAGCCGTGCTTCCGAACGTGCCCTCGCTTTATTCACCTATTTTTCTAATGGAACCTTCATTGTCAGTTAAAATNAAAAATAACGGCCTACGCGTACTAAATAAAAAAACCGCGCTGTATTACAATATTACGCTGAGTTCTATTCAGTATTATACGCTTTGTCTTCCGGCAAACATACATTTGAAGAGAAGGTTAGCACTTTGAACTGGGTTAAGTACGTTCGCTTCAGACGCGACGATTTACCTAACCAGACTAAGCAAATATCATATGTAAGGGGGATTGCAAAATGGTCATACTTCCTTGCCTCAAAAGTAGACCGCGTAGATTTGCGCGGGCGCCAGTACTCATAATATACTTATAAAGTGCATTAACCATGGTAAACACGCAATAAATGTACATTTTGATTTAAGCCACAATGAGAATTTGATCGTGTCAAGCTGCATTTAAAGCGAAATGGGCGAAAAGTAAGCGCGTTGTGAAAAAGGCGGGATATGTCAAATATATTATATTACTTGTTGAAGTAAAATAAAGATGACATCCCCGCCTATTTATTACTACAGTACCTCCGTTCGGAAAAAAATAACCATTTCAAATTATATTACAGCCTACCTAATAAAAATACCCCCTCTATGCCGATCACTTTTTGGATTTCGAATCTCCCGCGCTTTCCCTGGCTCCCGCTCCCAGCTTTCATTTTGAAAGCTGGCACCTGGGGGAGATCACAGACAGTGAGCGCCAGGCCGTCTATGAGACCTTACTGGTTCGCAGCGTGGGAGGAGTGCTCAAACATGGACATATCTTTTGGGTTGCAGCGTACTTCCGTGTGGGCCGCCAAGCTGTCGAGCGAATTTGGAGGCGTGGAATCAATTCGATGGGAGATCGAGTAGCAGCCGTGGTCAAGTCAAGAACGAGCGCATGTGGTAGGAAGAAGGTGGTTCGAGCTGAGCTGTGCGGGAGAATCGCTGCAGTTCCTGTCAATGAGCGCGAAATCCAGCGCCTGCTTCAACGCGCGTCCAACATGAGCTGCTACCTGGTTCAGCAGCTGATCAAGGAAGGGGTTAGCTATTTTTGGGGTCGTTTACGGGTAGGGCCTGATAATTGGGTCAGGCGGGTTTCCTGACGGCCCTACCAAACACAGGACCAATTGCTAAGCTACATATTGAAGTGAAAGATATGAAGCTAAGCAGTTGGGTTAAAATGCTTAGACCACGATGGTCTGCGCGGCACGAGGTTGGTCGGCTTCAGTGTCGCATTCATCGGCATCACTGTCATTGCTGATCACATCTGCGCCCAAATTCGTAGCAGCAGCGTCCTCTTCGCTGCTAGTACCAGAGACGCCCTCGTTGTCATCATCACTGTCGACATCTACAGCCTCGTCATCTTCTTCTTATGTAGGAGGATCCTGTTGGAAATGGAACCTGACCCAATAATCAGGCCTGACCTGTATACGACCCCGTTAAAATTCTACCAAGGAAGGCTACATACGGCGTGCGCTCAGACAGACCCGCCCACTACTTACACCCACGCACAAGTTGGCGCGCCTCCGGCACAAGGACAAGCAATTACGAGCTGGCACTCTCCCTACGTCACTGCCTTGTGACGCTATCTCACTCGCCAATGCTAACGTGTACATGCTGCTTCTTGCAGCGAGCAGNNCCCCCCCCCCCCACCGCCTACCGCTGAAGTTCTAGAAGCCCCACTGAGCCCCTTCAGAATGTGGCGGTGTAGCTGCCGTCTTAGATCCCTTTTTGTATCTGTAGTTCATGGCGGAGCATGAACGCCTGTGCCTTGCTTAGTTTCTCACTGTCAGCTCTCGCCATAAAGCTTAGCAGCCTCTCACAAATTAATAAACGCTCAAATGAACGAGGCGGAGGGCTGCGCAAAAAAAAAACAAATGGTTATCTATTTCCGAGCGGAGGTATTATTATATTCAAATGTGTATATCTGCGCTGTTTAGAAGCTGTAATAAGGTCATGGTGGTAGAGATCAACGCATCCCCAGTTTCTCAAGTTTGGTTTTAGTTAGTAGAGCTACATCGAGGTATACGAAACGAAAATTTAAAATTAGATTAGGGGAAAGGTCTGCCCTAAATCTGGCTGCGGATGTTCCTCATTTCTACGGTCCCTATGTGCCCGCCGCCGTCCACTACATTACACACCACCTCATTCCAGGTTCTTTCCGACGTGGGCTGCCTTCCAATACGCAGAGAATAAGGGCTCTAAGTAATGGGCTTCTTCCGACGTCAAAACCACCTTCTTTTCCGCGATGAGGCTTTTAACTTTGTTGGGATCCAATTCCTGCTCATCCATCATTTGGAACGCCGTCATCATCCGTGCTATCATTTCTTTGTGAACATCATCAACGTAGTTGCCAACGAGCGCTGCCTTAATTGATTCATCGATCTGGTCTGCTTGCCCCAATCGTTGGAACTTGGGTATATCGTTCATTGCGTCATCCACCTTCCCGACGGTTCAGATACCTTTTAGCTTCTCAGCAAATGCTTTAACAGCTGCCGAAACATCTCTCTCTTCGTTAATTGACTCTGTAGCATGCTCGGTGCCGTCATGGACAGGCTCACGCTTTCTCAGTAGCCGCTGGACGTTGTTGGCGACATGGCCATCAACAGCAGGATCTTGGACGACCCCAGATCGAGCTGCTGCGAGCGTATCAATGTCGACAGCACCAGTTTCATTGACAAGTATAGTAACAGTGACTTGGATAGCCAGCAGAATGATGAGCCCGCGCATCGAAGGTTGGAAGTAGAACGTACTCGATGGAAAAAATGAAGAATGGATCAGAATGAGTTGGTGCTCTTGGCACCTTCAGATTCTGGGATGCTGATAAATTATTCATTCACTTGATGTTTGTATATAAACCAGATACAGGTACAGTCACAAATCTTGGTGTTAAAAAGTAGTATCCTTAGTAAAAATAATCTGAAACCAGTCTACATACCGAATTCCCTTAGTTATCACGTACTATTCATTATGACATTCAAGAGGGTTTCAGCCAATCAGGGGCCGAACGGGAAAGACCTCGTGCACCCTCAGTTATCGCATTCAGTCGTACGAACTGTCTTTCTGTCTGTGCATTTTGCCATCGGATGGCTCCTATGCAACGCCGCTACCCAAAAGGGCGACCACGACTTCCAGGAGGCCGAGGCCGTAAAGTGAGGAAGAACCTCGTGTCATTCTTCACAGCGACGTACAAAGTAGAGGTCTTAGCCCACTTGGCAAGGGGTGGGGACATCAGCGAACATTCAGTAATTTCTATCCTGAATGAAATCCTTACCGATTTAGACATGGAGATAGGAGAATTTAGTTTGAACGATGATTTTGACGGCATCTTCGGAGCCGTTGCAGATATTAATCTACAATAATAAATTTTATGAACACTTTGGATAGACAGTCCATGCAATTTCTGGTATATGTGCGAGCACTTTTCTGAATGTCATAAACAAGCATTTGACGCGCACATGGGTACACGAGCAGAAGAACAAACATTTGTGAGCTTGTTTTATTGCTCACTCCATTAGATACGAGAGCTACGAGCACAACACACGCGATCGAACGTTGTGCTCGCTCTACGTGTCTGGCGCACGTGTTGGGCGCACGAAGGCGGCACGGTATGGTCAGATATCCGCTACTCTACTTACGCGTTTGTAAGTACCAGCACTTTCCCGGGTCCAAAGCTGGCACGTTGCGCAGCCAATCAGTAGGGCAAGGAGCAGCTTAGATGACAGAAAGCAACTAGAGAACGTCTTCCCACGGAGCACTTTGGGATTAAGGAGGAAACCTCGAAGGTGACAACCCCCTTTGCTAACACTATACACTAACGGGCGTATACTTCCATCTGTAACTGTACAGTCCCGGCTGTATACACAGCTACAATAGGTATGCACAGTTACACGACCTTCGTCGCACTTCCACTTCGTGTTCCTGGCGACTGATACAGCTTGTCAATTTTCATCACTTGCATCTGGAGTAGGAGGTATCGGCATAACATTCAAGAGCTGTCGTAGCTTTCGAAACTGGGTCGGACCGAGGGGTTTGGTCAGGATGTCCGCCAACATGTCCTCGGAAGGGCAGTACTCCAAAACGAACTCTTTCTGCTCAACGTAATCACGAATCTTGTGATACTTGAGATCAATTCCTTTCACTTTGTAGTCCCCAGTATTTGCTTCGATCACCTTAATCGCCGCTTGGTTATCATCGTAGAGAATCGTCATCTTGCGACGAAGTCCTAACTCCTTGCAAAGATTGTGTGTCCAGATTATCATCGTACAGCCCTCAGCAGCTGCAACAAACTCTGAACAGCATGTATCGTCCGTTATTAGGCGTTGGTTGTGGCTTGTGTACGCGTACGTACATCCCTCTACTTGTAGCACGAACCCAGTCACAGATCGACGATCATCTTTTTCATTTCCTAGATCTGCGTCTGCATATGCCACAACCTGCACTTCTTTCTTTGGAGGTCTCCATGCGTCTACATACGCCACAAACTGCAGATCCGGCTTTTCAGATCTTGTCCATATGAGACCATAGTTGGACGTTCCTCTCAGGTAACGTAACACCCGTTTTGCCAGCACGTAATGCTTTCTTGTAAAGCAATTTAGAAACTTTCCTAGCGTCCGCACAGCGCTGGCTATATCCGGGCGTGTACACTGCACCAGATATTGCAACGAGCCAACAATCTGTCGGTAATCCACATCCGGGTCTGGGTTCACACACACCGATTCCACATCCGGGTTGCCAGGCACAGGGAAGTTTCCTTTCACTTGAGGCGTAGGGACAGGCTTGCACCTATTCATCTTACAACGCACTAGAATCTTCTCTGTGTAGCTCTTCTGAGAAATCGTCAGCATGCACCCGGGCACGTACGTTATCTCCATCCCTAACAAGTGCTTCACTTCACCCAAGTCCTTAATTTTAAACTCACTCTTGAGCTCTGCCACCACCATCTCAATGTCGGACTCAGTTCCAACGATCAAAAGATCGTCGACGTATACCGTCACGAATACTTTGTTTTCTCCCACTGTTCTCACATACACACCGGCATCCATTTTGGTACGTTCAAAGCCACACTTTCGTAACTATTTATCAAGTGTTCTGTACCAAATGCGAGGCGCTTGGCGCAAACCGTAGAGACTTTGCTGCAATTTGCAGACACGACCAGTATCGTCGTCAAAGTATTCGGGCTGCTCCATATAAATGTCCACGCCATCTAATGGTCCATTAAGAAAGGCCGTGACAAAGTCCACTTGACGACACAGTAGACCTAGGAACAGCGCCAGCAGCAGAATAAATCTTACTGACTCAGCTTTAGCCACAGGAGCGTAGGTTTCCCAGAAGTTGATACCGAGTTCTTGCTGGCATCCTTTGATAGTGATTCGTGCTCGGTATCTACACACTTCGCCTAGTGCGTTCCTCTTCTTGACGAAAACCCACTTATTCTTCAGGATTTTCACCCCGGCTGGACGATCTACTAATTCCCAAACATGATTTCGTATCTGTTCTTTGTATTCAGTCTCTAGTGCTTCAATCCATTTCTTCGCATCTGGAGCACTCAGAGCTTCGGCTACCGACGTAGGCTCCAGCACCTCGTTCACCGCCTGTATGACTAGGCTTACTGGAATGTCCAGCTCAAAGTCAGATAGTCGAGCATTCGGTCTTCGAACACGTGTCGATCTCCGAAAGGATGTACTCGGATCATTTTTCGCTTGATCTTCCGCTTCTCTATCTCCCCCCACTAAGCGGGAAATATCTTCCATCGGTTCGCCATTCGCAATTACAGCATACTCACCAGAGTGACTCCCACTAGAATCCACACATTCATCATCCAGATCACTGAGAGCTCGTGACGCCTTCGAAGGCATAGATTTACTGCGGTTAGACAGGTTTTTCTCACCTTCACATCGCCTCCTCCTTCAGAGACCGAACAATCTTCAGTAGGATTCCATTCGCGTAGGCCCGCGTGCACGCGACGATCGAGCCTCAGCCTCTGCTGATCTCGTCGGATTCGCACTCGACATACCACTTAAAGGTACGGTAGCCAACGTTGGCCCACCCAGAGGTGGTTGAAGTATCAGCTACGGTACTTGTGCGGAGATATACTAGCTCATGGCGACACTGCCGTTTATCACGATGTTTCTCATTATCCAGCGTTCCGAGAGTCGTAGAAGAACTCGGCGATGTTAAATTATCCAGTCGAATATAGGGAATCTTGATCGGAAGTTGATAATTGCTGTGGGAGTTCGGTTGCGCAGAAGCTTCTCGACATAACCGCACTCCACTGTCCAATCTTCAGCAAACTCAACCGTTCTGCATTTCTCAACATTACCCGTCTTCAAGTCTAACACGCGGTAGCTGATTGTATTCGTTGCATATCCAAGAAACAGGCAT
>Contig_460
ATACAGCGAGCACGCTTGCAGCGTTTAGCTCACGAAGCTACCAACGCAGTTACGTTTGGTGCTATTACCGGACATCATCTTGACATCGTCAATGCGCGTCGTCCAGACAGCGCTGTCTTTCACGTTCCGGACGACAATACTACTGCTCAAGCGATGGAATTAGATAGACAGCGGGAAGCATTAAGAACCCAGCGCATACAGGTTGAAGAACAAGCGCTAGCTCAAACAACCATCATCAAACTGAAATGGAGTGGAGTGTGGATTCCTGTAGAAGTTGATGTGGTTTCACTGAGGAAAGCTATTGGCTTACCAGACCACGACATTTTTACGTCTGGAATCTATCACGAGTTCACGCCAACAGCTCCATCACAACCAAACCTAGAAGACTTTGAGCACAAAGAAGAAGAGGAGCATGAAGAAGAAGACAATGAAGGAGAAGCCATGGAACTCTCTGATTTAGGATTGATTTAGATCACTTGCTCGCCTGAATGTATTACACTTTACTCGTGTTTCTTGCAGCTATCGATTAAACCCTCAAATACTTTGTCTCGCAGCGAGAAACTGTTGTAGCCACAGTGCTGGAAAGACCCAAAAAAAAATTCTCGTTCCCGCTGGGTGCATTTGTTCATGGCTCCATCCAATACCAATTCTGGGTAGAGAGGAAATACAAGATTCGCGTGGCGTTGAATCCATCGTTTTAAAAGGCCGAAACCTTGCTCGATTGGGTTTAGCTGCGGACAGTATGGTGGAAGAAAGATCGGGCGAGCACCGCACGCATGAACCGCAGCTTGAAGCTCAGGATAAACGTGGATTTTCGCATTATCCATTACGACAATTGATCTTGGAAGTGGCCACGGGTTTAGCAGCGGGATGACATGCTTTAAAAAAGCCTCGTGAAATTTTCCTCTTGTAAACGTTCCTTCTGTCCATTCCCATGCAATAAACCCGGAGACGTCGAGTGCAGCCAAAATCGAGAGTCTCTTTCCCCGTCGAAATGGCAACCTCACGATAGCTTTCGTGTTTCGTCGGGACCACGCGTAGCGTCGATAAGCGTGGCGTCCATCCTTGGAAGTTTCATCAAGAAAAATTAATTGCTTGGCGTACGAGTAAAGTGGTAGCGGCTTTTCCTTGTAGATACGACTTTCGGCTGGAGCTGCTTCGCGTGCCGCCTTCGACAACACCTTGCGGCTGAGATTTAAATCAAAGCTGAGAGCACGACAAATAGTAGAGGTTGAAATCGTTCTAAGAAGAGGAAATTGTATGGAGATGCTGTCTCGTAGCTCCTCAATGTAAAACGTTGGGTGGTCATCCACATACGCTTGCACAAACTGAAGTACCTCTGGTGGCCATTTGGTCCTCTTCTCCTTTTGTTCAGGCTTGTCATTGACAATGCCATCACTTAAGAAAAGAGCGTACCAGCGTCGAATAGACCGTAGCTTTGGACCTAGCAGCTCTGACACATGCGTGACAGGGATATTGTAGACGTGAAGGAGAGCGACTGCACGCCACCGAAAGTCGTCGGAGTAAGTCATACGACAGTGAATTAATAGGCGAAAAAAATGCAGCAAACTCAAAGCAAAGCAACGACCACTCATTTTTGCCGATTTAAACCAGCAAAACGGACTTTATTTGATTATTCGGGCTAGAACGATCTGTGTAAATCGTAGCAAGACAGGAGACATGCTCTTCCACTTCGGAGCTGCAAAATATATCGGACCCGATATATCGGATATCTTACCATCCGTTTTGCCAAAAAACCTGCAAGCCACAATATATGCTTTTAATTATCTATTAGTACTATTTATCTGAAAGTGCTTGAAAGTCAATTTACCGGTATTCGTATCAGTAGAAAACTGGCATGTGATGTCCACAGGCGATCTACCGGTATTTACATTCTGACGAAATGCGCGAAGTACCGGTAACGATCCAGCCGACCAAGACCCATGTGAAGGTACTACGTACTTCTATCGCTATGCAAAGTTCGTGGTGAAGATGTGAAATTTGAAAATCTTTCGCCAGGATGTCAATTTTACACGAAATGTCATAGAAACCTGTAGAGATGTAGCGCGTGAGATTCTCTGTTGAGCGGTGCCGTGTAGAGTGCCTAAATATTTCTACGGTCTGGTTTGCAGTGGCCGGCAACAACAACAGCATTTGTATGGGAGTACTTAAGTGGAATACGACAGTACTATCAAATGACTTGAATTTGTAAGCATGCCGCTTTTATTTTCGGACACGGTTTAAATAGATGCCCCGCTTATATTTTCGGACAGAAGTATAAAATATCATGACCCCCTCGCTGTCTCGCAGCAAACAGTAAGGCAGGAAAGATAATTATCAGAGATCGTCGTAAAGACAGTCTCAAACCAAACAAATACGATTAGATACCAATACGTGCAGGACACGGTTCGCTTCGAACGCCTGCAGTGCTTGCCTGTCTACATCAGAATTTACGACATAATCTTCGTAGTCTTTGAGGCAGGAACAGTCTTCTCAGCAACGGGCTTCACGCCCTTCACAGGAGTAGGATCAGCAGAGGCAGACTCACTGCCGATAACACCGTTCGATCCATCCTCGAATAGCGCACCAATACCGCTGCCGGAAGCGGTGCCAGTCTTTTCAGACTTGGTAGCCTTCGTAGTCTTGGAGGCCGGAGCACGGGTCTCCTTGGTACCCTTTACCAGGGTGGGATCCGCCGAACCCGACTTGTCTTCGCTGCCGATAACACCGTTCGATCCATCCTCGAATAGCGCACCAATACCGCTGCCGGAAGCGGTGCCAGTCTTTTCGGCCTTGGTAGCCTTTGTGATCTTGGAGGCCGGAGCAGGGGTCTCCTTAGTACCCTTTACCAGGGTGGGATCCGCTGAACCTGACTTGTCTTCGCTGCCGATAACACCATTCGATCCATCCTCGAATAGCGCACCAATACCGCTGCCGGAAGCGGTGCCAGTCTTCTCAGACTTGGTAGCCTTCGTGGTCTTGGAGGCCGGGGCAGGGGTCTCCTTGGCTCCCTTCTCATCAGTAGTTTCGTCAAGAGCTGCAAAAGTGACAATTTTCTTCTCTTCGCCAGCCTCACCCTTGCATTTGGCTAGCCGCATAGCGCACTCGTTGGAGTACTTTTTACCATTCTCATCGGTCACGGGCGAGTATTCCATGGTACAGGCATCAGGGCAGGACTCAGCGTTGCTGCCAGAAGAGCTTTTTGCGCACTCACCAGAGTTTGCCACGACTAGTTCGGTCGCGTTACACTGAGCAACTGTAAACGCGCAGTCGTTCGTGTAAGTGACATGGTCGGAACCGCAAACAGGGTTGAAGTCGTCCGGGCACTCCGTATCACAGTCGTAATGGGAGCTGCCGGAGCCTTCGATCGAGTCCCAGCTCCAGTCCCACGAGCCTGAGTCGCTAGGGTACACCGCAGGGCCAGGACCTAAGTTTAATCCCCCGGAGCCATCCTTGCCCATGATACCAATCGATTTGAGCAGCTTAGGGTCTGTTTTCACACCAGCTGCACTCTCATCCCCAATAACACCGTTGGAGCCATCCGCGAACAAGCTGCCGATGCCGCTGCTAGGAGCAGTACCAGTTTTCTCCGACTTGGTCGTTTTCGTGGTTTTCGTGGCTTCCTCCTTTGTCGACAGTGTCGCCGGGTCGCCAGCGCTCACGGCGACAGCAGCGACGGCTGCGAGCACGAGGCCGACGGCAAGTTTCATTTGGGGAATATGCTTGGACCTGTTGAAAGGTGGCACTTGCGCTCAGCAAATTGTAAAATGACTGGCATATTTGTTATTTGTAGGGGCTTCCGCTGCCACGACTGCAACGTTATTGTGACAAAAATGTAGCCATCTGTTATGAAGATTCAGCAACCCAAATCCTATAGCAACAGCTAGATATAAGGGGTAAAATCGGGCGTAGATTTCAAAAATGTGGTCAGAATTTGCTGATTCGCAGTCGTTTTTGCGCTACAAGACTATTTTTAAACTCTTTCCAGATGCCCCAGATTTACGGGAAACGGGTTGCCTTTGAGGCGGTCATTTGATTGGGCAATTCCCAAAACCACATGGATTTGCGCAAGAAAGTACAAGAAAGTACGCAACTGAACAGCAGCAAATCCGATTACGATTGTAACGATTTGAGTGCAAGGAAAAAACAAATATTTATTTAAACAGGCACCTTATCCTTCGCTCTGCTGGGTCGTAATCACGCTTCCTTCCGCGTTGTTTCACATATCAAATAATAGAGGTTAGCGTTAATAGCTGATAACAAACATGCACCGCTAAATGGCTGATGTGCACCTCAAATTTGGTCTCATTGTAGGCTCTGTAGGTGCTCGTCACAGTCGTAACAGTGCCGTGTGCTATCTGTAGACACTCAGCAACCAGGTCCCGGGTTCGCTGCCCTCTGAAGAGGCCATCTTCCTTAGTTTTGAACATGAAGTCTAAGCACCGTACTACGTAATCCTTCTGGCCTGGTGCCAGCTCTTGCTGCGAGGTGCTTGGCTCAGACATGTTAGTAAGGACGCAAATAGCTCACTAGATGCACGAGATGCTAAGGAACATTTACGCAGGCTCCTTGTTCTATTTTGGTGCCAGCTCGAGAAGTTTCGCCTTTTCAAATGGCATGTCAAAATAATCTGGTCCAACGTTGACGAATATAATAGTATCTTCCATTTCCCATCTGGAGAAAAATTGCCTTCACCGTATTTGTACCCTACAGTATAGGGCTTAGGGTTTTGCGAGAGGAACTTGGATGGTGTAGGGCCTACACCATCCAAGTTCCTCTCGCGGATTTTTTTTTTTTCGCGACACGTACAAGCAGCGAAATCAAATACCGGTATGGAATTTTTTTTATTTTTTTAAAAAATGCGATGGTTTTCAATAATGATTATTGACTTGCAAAGCCATCGCAATACAAAGTTATAAAACATGTACTTCGAGAAGTAAGAGCCCATGAGTGTCAAGATCGAGCTATTATACATGTAGGTATTGTTACAAGCAAATGAACCTGCTCATACTAAAAGTATAATGATTGTGCGGCTCAGTTGTCGTACGCCATCTTGTGTATCAAGAGCAAACATANTTTTTTTTTTTAGTACATTTTTAAGAAGCTAAGTTTAATAATAAAAATGATTTAAAAAACTTTAAAATGGTCAAAAATTAAAAAAAGTAATAAACTGGTTTTAGTTTTAACACAAATAGAAACTTCCGGTATTAATACGTGCGTGAACTATTTAAATTTGACAGCCTGTTGTGATACAAACTGCTGTGCTACCGCCTCTGGCGATCTGGAGTAGGGCAGTCGTGGGAGACCACCGCTGCTCTCGCCAGAACGCCACACACGTGTGTCAAGACTGCAATGCCGTTTGTTGTCGTATGGTGGAGCACTTGTTGCGTGTTCCAGGGGATTTTCGTAGAGCTGTAAGTCGTGGTGAACGCTTTGTAATCAATAATGTGACCTCAGTGGTGCGCACGTGGTTTCTGGAGGAGTCATTGGATATCTCGGGCCTCGTGTGTACGAGTAAAGTTGGTCATGTCCGCTGGGCTTTTGTGCTCGCCACGTACTTTCTTGCGTCGGAACGAGATCTATGAGCGCGCTTTTCAGCAGACTTTACTCAAGGGTGATGATACCGATACAAATGCTGCTATCAAAGGCAAAGTATTGGGGTGGATTACAAATGCCGACATCAAAGGCGGACTATTGGGTGCGGAATATTGGCGGGGTGGAGCCTATTCCATCTCGCATGCGAGAAGCTGTGGCAAAACAGGCCCCGTTGACTATTGTGTAGTACAGGTCACAAAGGAAGCTGAGAAACTCTTTAATGGAGATCGAGTGAATTAGGAGAGTGAGGCGAAATGCTATCACCCGTTGGTAAGACATTGACGCGCTAAGTTCATGTGCTTTATGGTCGGAAGATATTTCGGTGAAACAAGTAGGTATACGCAGTGTATTGGTTACGCCTTTTTCATCAGAGAACGCATCGTGGGAGTCTTACGTCGACACCCACTCCTTCAGTTCATCTTCATGGTTT
>Contig_461
CGACAAGGAACGCCCAGGCCACGCTGAGGCCGGCGTACGCGCCTGGCGATGGCTGTACTCTTCCTGAAGAGCCACTTGAATCGCCTCTTCAAGGGTGCTTGACTGCACCCGGAACAGCTGAGTGCGTGCGGCGCCCACTCGAAGGCCGTCCATGAACACAGTCATCTTGATGTGTTCATTGAGTGGGTTTCCCACTAGGGACGCCGTGAGCTCCCGTATCTCTTGCACATACTCGTGTAGCTCGCGCCTTCCTTGTTTACACGCGAAGAAGCGCGAACGCTGGCGGTACTCGTAGTTCGCCGGGAGGAACGCGGCTCGGAGCTGTTCGCACAGCTGAGCCCAGGATGTGAAACATCCAGGGGATGTTGCTTCCCGAGTGTCCACCCAACTCTTAGCACGGCCGCTAAGGTTGGAGAGTGCAAAAGCAACACGCAGTTGCTCGGTCGAGATCAGAGCCGCGTCCATCGCGAGCTCTACTTCTCGGACCCAGAAGTGAAGGTTCTCGCCTTCCTTCCCTTCATACGGCTTTACCTTCAGCCGTATTGGCTTCGGGTGAGGCGGATTTGCTTCCGCCGCCGGAGCCTGCAGGTTTCCCCGCACATGCGCGATGAGGCCCTGCTCGTACGCGTCGAATGCATTGACGCGCTCGAGCTGCTCAGCCGGTGTTGATACCACCAGGCTCTGCAGGGCCTCCATCCCGAAGATACCTGCCATCTTCCGAACCGACTCGAACTGAGAGTCGTTCATATGGGAGAAGTCGTTCCTATCCATGGCAACGAACTTCGGAGAGGTTCAGGTAGTCTACCCGCGGTGGCGTGGATTGACTACAAGTGCTACCAAGTGTGACGGGGTCACACAGCACCCTGCGCTAGTGGAAGTTATCTTCCGAGAGTATACAAACTCTCAGTGAACGGCAGTTCACAGGTCCCCTCTTTAATTAAAGAGAGCGAAGTGACCTAAATAAGGTAGATTGTAAACTGAGTATATATAGATAGGTTAAGTTTGGGTTTAATACAAACTGTTAGTTACCTATAGAAATGCAATGTCATTTGACCAATGGTTGGCTTTGAACGACCTTGGTACCTTGTACCAAATATCTCGGAGTATGACGTGTCATACTCCTGAAGTGTGAAGTGTCACACTTCATGTAACCAGGGTACACTTAGGGCTACGTACCCCGTTACAGACCCCGTCATAAGAGCTATGGAAATAAAGATTGATTAAATATTGCTCGATTAAAACTAACACTAGAGGCGGTAATATTTCTCAAATTGAACTGGGACGTGTCGATCGCAATTGAGTACGCGAAGAGTTCAAAATGGGGAGACCAGGTAGATGATAGAATGGAATAGAGCGCCAAAATATTGACAATCACCACACTTGTAAAATTTGCAATTATTGATTTTCCTGTAGTCGCGGTCGTACTTTTAAATGGATACCCAACAGAGCTTTTAATCTTTGAGAATGAGCTTCACGACCAGTGGTTGTGGAGCTGATGATCGATAACATTGCAACACTTACTAGAGCATACATCCGTTTAAGCGGGCGCCATAAACGGTACAGAATTTTTTCGCCGGCGGGATGGTGAGGTTTGTCGCTAGGACTGCGAAAATTGACCCCTTTGTAGGAGTGATCTCCACGTTCACCTAAAGCGTTTTGAATTCGGCAACAAAATTTGGGATCGAGATGAAGTGTGTGTGTGTGTGGCNGGGGGGGGGCTCGCCCGAGGAACGATGACTAGGCTGATCGAATTACTTCATCGCATACTTTAATAGCCTGTTTGGTAGGAGCTGCAAAGCTGATATGGATTAACGGTGGTAATCCTACTAACCCATCCAAATCTGAGTCAGACACAAACGTCGTGTATTCAATAACCGGGGAGGAGCAAAATAAAACGCCGCTAAAATTGTTGCTTTTCGCCAAAAGTAACATCATTTACAGGCTAAGAAGATATCAACACACCCAAGTTGGGTAATATCTATCTCTCTTTTCTTCATCGTGATCACCGCAACCCGTTCGCTCATTGCCCAAGCTTTTTAGACATCTATGCATTTGTATTCAGCCGCGGAGATGTCTTCCAATACGTCTCAAAGGCCTCAAGAAACCAATGAGGTTTCTCAACTACCATTTCTCCGTTCTTTATGGCATTTTGTAGCTTAGCTGGCGTATACCCCATGTCCTCCAGCTTAACAAACGAGGCCGCGATATTATCCACAAGGATGTCGTAGCGTTTTACTTTCTCCACATTCGATTGTCCCTTGGTCAACTTGGTGAGTGCTTTCTCAACATCGTCAAGGCTCTCGACAATGCTGGCTAGCCACTGCGGTAATGACAAAGCTCTCGCCTCGTCTTGTGAGTCTTGATTCAATTCATCCTCGGTACCAACGGTGTCGCTTTTTCTTAAACGCCGCTGGGCACGCTGATCAGTAACACTCGTTGCCTTGTGGTCGGTTGGACTGCTCTTGGAGAGCGTGGCAAGGCCAACAGCTTCGGCAGTAAGAGCACCACACTGGGTGGCAAGAACGGAGGCTACAACAGCCAGCAGGATACTGCGCAGCTGCATATGAGGTCACAAATAGCGCTGATGTGCGTTGAAGGAGAAATTGGAAAGTGACCCGGTATGTTCTCGTTATGGTGGCAAGTATTTGGCAAAACACTAGGCGCAAACAAAGCGTACAGTGTATCCCGCGAGTTAGATTGAGTTGCATGGTCTGCTAGAATTTAGGCCTCTCACTTGTACTGTAGTATACCAGCACCTGGTATTTAAGAGCTTATTACTTATATAAACTTTATCGCTCAGTACCATCGCTATACCAGCACCTGATATTTAAAGCTATTTAGGTATACATAAATTTTGTACTTAAGTATTCCTCAACTCTAATCATATGATTTGACGGCATATTCAGCGCCTCCGGACAGTTTATGTTTTCCACTGTCACAAGTTCATCCGAATAATTCACTTTGCTTCATTACCCTCCACGCGTCTGCCATTAAAACGTCAACTTACTTGATGCACTACAAAGAGATGTCAGTGCTACTCGTCCGACCTTGGGTACCATTGTGGACTAAATCGGTACATGTACATCGGTCTTAGGGAATTAGTGGTGGCGCAACGACGTGCTGTGCAATATAGCCAGTTACGATATCGAACCTATCGTGCGGCGCACATGTATTAATATGTGATACCAGGAGATCACGTTAAATAGTCAACAATTTGGCACAGATTTGCATCAGCAGCAGCAGCGACATCATTATGGCAAAGTCCTGCATCAGCCTGAAAAATAGGATAACATACGAAAACCAACCATGCGACAAGGTCGCAATGACAAGGGGCGCTCTGGCTTCTGTACCATCGATGGTCCATCACATCATATCTGGATGTCTAAGTATGTTTANGGGGGGGGGGTAGACAATGTGTTATCTTTAATCGCACATTGGACAGGCACAGGCCTTGCGCACTGGCGTAGTCAATATTTATGATCTGTAATAATTGCACCTCACTCCACGTACTCTTAATAGCCCAACTTTGAGATTGAAAGGAGCGCCCGTACAAACCAAGCACTAATTGTAGAGTAGGAGCTCGCATTGCGCAGCCCCCTTACAAAGTATCACCACCTGATGGGGCAACTATAATGCCATGAAGCTGTCGCGTCTTTTGGAATTACGGAGGCGCACGATTATCAAAGTTTTTTTTTACGCATTTCATTATCTAATAAATGTATTTTCATGTAAGCCGTCTCGCAATTATCTACCAATGATATGAATTGCAAACTGCGTTCTTCGTTGAACGAGCAAAAAGAAAACCTAACTTGATAAAAAATCTACGAATCCTGTCCCGAGGGAGCAGATATTTTGCTTACACATACACGATAATGCTGCCATAATGTTTACTGGTACGATGATGTTGATGGTCAGAAAAAGTAATAAAGCGTCGATTGATAGAGTTATCTCTCTTTTTCATCTGCCATCATGTTTATTCTGTTTGCCGGGCGACTGCGATGCCAAACCTCTGAATTAGATGGGACCAGCGTGAGCAGCGTCGCTTATTAATCGGCAAATCTGCAGTCCGTGGCGGTCTTTACCATTTCCTCTCTCTAACCCCACTGCGTCGGTACTTAAAAAAACGATGCGTGTGCACTACCTCATCGTGATTGTTGCCACCAGTCTTTATGCCACCACCGATGTCGTGTCTGTTGGAAACCGCATTCAGGTTGAAGCAGAATGAGTTCTTTACATCGTCTTTTGGAACTAGCTAGCAGAGTGATGGTCAGAAAGGCAGCCCAGTGCGGAATCGCCGCACTGCTGCCAGTCCGAAAGTTTTCTTTAACCCAACAAGTTGTGTGTGAGTGCGTTAGATCTGTGTTCTGTTAGGGTTATGAGCCCAAATACAAGCAACCTACAGCGCTACACGTTAGTAAACGACACTCAAGCAACAAGATGTCATCCTCAAGCGACTCCGAAGACGACCGACACAGCAGAAAGAAGGACAAGAAGTTCCACATCAACTCATCCGGAAACCCAGTGAACTGGGGGGGAGAGAATTGGCCTTTCTACAAGAAGACCATGGTGGTGGCGTTCCAGAAGAGGCTGCTGGAGCAGATTGCTGTCGGCAACGTGACAGAAGACGCTTCGTGGAGTCAAGACCAGAAGGATGAGCACACAAAAAAGCAAGCGAAGATCCAGATGCTGATCTTAGGCTCGCTGACAACGAGGCTCGCTCAACAGCTGATGGACCAGGAGACTGGGACCGATATGTGGGCGGAACTGTGCAAGATCTACGAAGGGAAGAACAACGACGCCACCAAGGCGCAGAAGGTGTATCGCCTGCAGGGCGAGCTACACAGGACTCACCTGCGCGCGAATGGTGACGTGCGAGGGCATTTGTATGCGATGTTTCGCATTAGGAACGAACTCGCAGAGCTCGGATCACCATTGAGCAACCTTCAGATGGTCGACATGTTGCTGCGAAGCCTRCCAGCGCAGGTTTGCTACAACGAGCTTCGTAGAAAAGTGCTATTTAGCTCGAATATGAGCAAGTACACACCCGATCTTGTACGAGAATTGATTCGCACCGCTGAGACTCGCAGTAAGGACGGGGAGAAAAGTGCATTCGGCAATAACCAAGGCAAGAAGAAGCAAGGCAATGCTTCTAGCGGACAGAAGAGCAGCCAGAACAAGACTACTGGAGATACAAACAAGAAGAGAACGGCAAAGGCAGACGTCGAGTGCTTCAACTGCGGTGGTAAGGGCCACTACAAGCATCAGTGTCCGGACCTGGAGGACAAACCCAGGGAGAAGAAGAGTGCAAAGGCAAAGATGGCACGGTCTGATGTCAAGCCCGCGGCTCAAGTTACAGCGGATGCGACCGTTGAGGATACACGCATGCACAAGCGTGAAGTGGTGTTGGGAGAAGTAGTGAGCGAGTGGCGAAGGACTACGATTCCAGTCGTTGGTACTTCGACAGTGGGACCAACGTCCATATTGTGGCGAGCAGGAGTACTTTACGGTACTGAATAACATGGAAGACAGCGACTGGAACCCGACAATTTAGGGCTTCGCGGACGGTGTCGACGCCCAAGCAGAAGGCTTTGGGGACGATTTTGCTTGCGACCATGATAGACGAAGAGATGGTATTTGCTTTTGTCGAAGACGTGTTATACGTGCCGAAAGCTGGTTGTAACCTGTTCTCACCTGGACAAGCACTGGATCAAGGCTTCAAGATGTCGTGGGATCAGACGACACTGCTATTTGGTATGTCGAAGGACAACACGGAGGTAATTCGAGCAAAGCATGAACATCGACTGTGGACATTTGACGCGCACAACATCGGTGGCGTTCAAGTCAACAAGAAGTCTACTGCTGTTAGGAAGCAGGTAGTGGCAAATTTTGCGGTGACGGATGGAGTCGAGGACATCGACGTCTGGCATGCGCGTCTGGGGCACACATACCCGGA
>Contig_462
CATTTTTTTGTTACAAATTTTCTTAACTTTAGTTGGTCAGCTTGGGGGTCATCTTTTGCTCATTGCGGCTGAATTCGACGCTCCCGAATGTGCTAACTTTCTTCTGAAACGAGACATTCCTGTGGACTGGACAGACTCCAAAGGAGTGAGTGTTTTACAGATCGCTTGTGTTCAAGGTCGCACCGAGATCCTCGAGCTTCTTCTTAATGAAAACCCCGAAAACCAAACCAAAAACGTCGAAATTGGTCGAATCTCCACCGACGTGGCCACTCTGACCCACCCTTTAATCAAATTGAGTATCCTTCAAAATGAAGACGACGTCAACAGTCACCAAAATCGGGTAATTTGAAGCTGTGGCAGAGACGCGAAACAGCGTCATTAACGACCGTATCTAGCGTCATCGTTTCCCAGGGTTTGACAGCTTGAACATACCGGCAAACATGGCAATTATGGAAGTACTGATTCGAAATGGAGCCACGTTTAACTTCCCTACTGGACGAAGCCGGGACTCGGTTCGTAACATTGTTTCTCATCGCATTCTACACCTGACTCGTGTCTTTTGATTGCGCTTCCYTTTAGATAACCACACTGTTGGCTTCCTTGCTGCTGCTTGTATCTTCTGGTGACGTGTCAAAGTTACTGGTGGATCTCGCAAACTCCGGGGCACTACGGCACAAGGTAGAGAGCCTTTCTAAAAATTTTGCCATGTATTTTTACCCGTTTTGTAGCAGCTTCGTCATGTCATTTTAGCGCTCTCTTGGCAGAATCACACGTACGAGGCGCTCAGGTTAACACTGCTCTTACTCTTCTCTCCTTGGGTAGTGGAAGTGAAGCAGGTAAGAACATATCTTCGTCGCTTTTAGTGCTCGTATAACCACTCGTTTGTTGGATTTCCGGGCACTTGCAGTCCTTGAGCCTTGGCTGTCACGTTGCAGTGTCACTTTGGTGACGCGAAAACTGCTTACAGACGCGCTGGCTCTGTAGCATTTCTGGCATTTCTAAATGATGTCTGCTCCTCGGGTATCAATCGTATCCGTGATTTCCAAATTGAAAATTGAAATCGACACCTGCAACACGTTCAGTAATCGGTAAAAAAAAAGAGAGCCCATCTCCTTTTATATATTTTTACTTACCAAAATGAAAGCACAATGTGACGAGAACCCAGAAGATGAGTTTGCCTTGAAAAAGCGACATTTGTGTCTGCAGTACAAAGCCGAGTTGGTACAACATATTCATCCCGCAATTCTTCTTGATTACCACCGCTAACAGCACAAAAGTCGCGATCTGGAGCAGTCCAAACACGAACACCGGCACAACAGTAGCACCCACGTTTGCAGGCGTCACGTCCGTCATTTCGGTATGGTATTTTGCACTCGGAAGGTGAGTCATTACGACCATATAACAGCAATAAAACAAGGGTACAATGGCCTCCAAATACGCAGTGACGATGATACACTCGGTCGTGAACAGCGCTCCCAGTGTTTCACGCAGAATAGTGACTCTCTGATTGCTCTTATGACGGTGTATCTTAGTAGCCCACGTTACGGTAGAGTCAACCGAAGATAACGGATGAACTACGTCGTTGTGCTTCCGGACAAGAATATTGCGGAATTTACGCTTGGGTTTCTTGCCAGAAATCACTAAATGCTGTACACTGGAAGACGACGCGAGCTTCAGTACATGGTCAACATCAGAGCTCTCTTCGCTAGACAACCTTTCCAGTATTGCTAGTAACTCTCTGTCCTCGTCAGCTAAGACTAGTGGGAGGCAGGACCGTATACTGACATCGGTACGTGTCTGCTTCTTGAATTTCTTAGAATCTCCACACAAAGCACAGAGAGCGTTCACTAAATCGCAGCCACTCGGGTCAATATCGATTGTCTGGCAGAGTCTTGGTAGCAATTCTGCAGTTCGGTGATGCAAGCCAAACAACATAATAATCGTCTGAGACAGATCCGTGGTCGTGATTGCTGTGATCGCAGTCGCAGAGGACGCACTCTGCATACAGGTGGCCACGTAGACAGCGTTAAAGAAATCTGAAAATTACAGCTTCCGGTAGCATATCCTCCATACTTGCCATACATGGTAACACCATATTTGTCACAGCAACTTTGATGCAGGGGAAGGATAACCGGTAATTGGTACGATGATCCTTTAGCGAATCGGAAAAGAGCTTCGTACGCGGGATACGTTAGCACCATGATGTTTTGAGCTACTATGAAGCTGATAAACCGGGTCAACTGGTCACGACTTTCTACCATTTGATGAAGCGTGTGGGTCCCCAATACGATACGATACGACATGATCAGAGAGACGTAAAATACCGGAGCTAACGTCAAGACGAAAAACGGTACAGGGAAGATAAGTCCAGCTGAGATCCCTACTGCGAACGCAGTGAACAAGATCGATGTGCAACCGGAAAGCGCAATCATTCTGGCCACCGAGACCACGACATTATCGATTAAATACGTTGCTTGGGTTGTCAAGGTGTGTGCTACCACAAAAGATAAAATTCCAGATCGAATCCAGAATCCGTAATTTACACGCCATTCTTGTGCTGGATCTTGAAGAGGAATCTCGGCTTGGATACTCACAAATGCCACCATGGGGAGAGGAGTCCCAATACACACAAGCAGCACGTGCCTCAGGGGCGTATTCCTGGTGTAGGCATCCAAAGCGAGCAGCCGATAGATGGAGTACTTCCCACCGTAGTAAGTTACTTGTAGGCCTTTCCAAGTGTCGTGAAGTTTGGATAAATATCTGGGTAGAGAAGTTGACTGCATGCTCCATGCAGGACACAAGTGATGGACGCCCCTCACTAAGAATAAAACAAGCGTACTAATCTATTTTTCAATGCTGTTATTTAAAAACTACTTTTGAGTATTCTCTGACGACTCCTGAAAATCCGCCCAGTTTGGGTGGTTCTTGGCTTTTCCTGTTGCCGGAAGTCCGAAAATCTTGCGTACGTCTTTCTCTGTATCCCGTCGACATACCATCCCCTGTAAGTCCGCCTTCGCTTGAGCGCCGCGACTGCCGCAGCGTCTGCAGCCTCCTTCTTTTTCTCCTTAACGAACTCTAAGTATTTAATGTATTTCCCCCAATTCGGCTACAGAAAATACAGACCGTGTTAACAATCAAGATACTGCGCATGAGGATGGTGAGGAGAGTACAGCTCATGTCTTGACTAGCTGCGATGCTCTATCTGCTCATCGGGCGCAGATAATGAACGTCGCGACGTCAGATCTCATCTCACCGATCGAGTCTACAGTCCAAGACGACAACTACGACAGACAGTTGCGGGGGTTCTACGCTTTAGCTGCCACTTCGTCAATGTGAATCCTACAACTCAAAAGCAGAATTAAACACTTGAATTAACGGGAAAGAAACACTTAGCAAATCGCTGCAGCATTTGGGTCACACGGCATCTCGTGGACTCTACCGCCATCTCTTGGGCTTCAAATATAATACAGCTCCATTTTCAACGTCAGTACTAGCTGTAATTGAGCGTTAGAAACATATTGAGCATGGCATGGGGTTCAAACAGCAATGTATTGGAGCAGCAAGTGCGTTGTAGCGTTGGCATGTGAATCGCGCTCATGGAGCGTGTGCATGGGAGGGATGTGGTGGGTTTTTGTCGGTTGGTACTTCGCGTTGGTCTTGCAGTGAGCAGCAGGTTTGTGTTGCTTTTCGTGGCTGCCTCTGTGGCCATACTGGTAGTTGCTGTTGAAGTTGTTGTTGAGCGGCAACTTGCTGATCCCAACTTCGTTCGCAGACGGCGGCAGTCTTGAGCATCTGGAGGCTGTCCAGCTGAAAACCAGCGCAGCTAGTCTTCCGGAAAAAACGTTTTTCCATCGTTCCGCTACAAAAACACCATTTTCAACGTCAGTACTAGCTGTAATTGAGCGTTAGAAACATATTGAGCATGGCATGGGGTTCAAACAGCAATGTATTGGAGCAGCAAGTGCGTTGTAGCGTTGGCATGTGAATCGCGCTCATGGAGCGTGTGCCCCAAGAGTTCACTGCCGCGGTACAGCTTGCTGCACCGTGCTAGAGACCCCGAATGCCATTTGGGCGGCAAGGTGTCGTCCCGACTCGTTTGTGTACGACGTATATCGCTGGTATGAGTCGGACTTCCACCTTCCGTGTAACATGACTGCGGTGCTGTCGACGCCCGCTGAAAGCAGGGCTGTTGCACCTCCGCGTCGTAGCGAATGACAGAAGAAAAGCGTGGCATCTTCCCCCGTTGCTTTGGCTGCAGCTTGCAGCACTTTGGACATTGTTTCGGCGGGCAGCATTGTCGACGCCTTGATTGAGCAGATTGGGTCCTCGGGCCGTAATTGCAGGTTTCTTGCGTTCTCCATTAGCAGTCGTCCTGCAAGAGCTGGACACAGAGCTCGATGACCTGAACGAGATAGCACTCGTTTTGTTCCATGACCTTGTTGGTCATTCTTCTGCCCTCGCAATGTGATTTCCACGGCTACTGCTGTGCGCAGACTTGATGTTTGGAGTCCAAGCTCATCTTGGAGGATCACATCGCGAACTTGCAGGGTGTATATACGTCTTCGGCCCTTGACAGCTAGGTATTCCGCGCTCCGGAGGAGAAAAAAGAAGCCCAGTATCGCAGCCCCTGCGAGAACGCGGTGCTGGGGTTGTTTGAAGTCCAGGTGTCGGATGATCCACTCGAGCATTTGCCGCGTGACGGTACCTCGTCGCCTCGTTGCTGGGCCTGCTCGTCGCATTCCAGCAATGGCGAGGGCGTGGTTCGGTCGTAGTTGAGGGTCGAATCCGGCAAATGCCCGATGATACCAGCGGATGTGGCACAGTTTAGATTGAATGGTGCTGGCCGAGGCTCTGCCGTGTTGATTTCCTCCGGACCAGCAGTGAATGGCGAAGACAACCAGTAGTAGTGATTGTGTTTCCGGGTCTCGCTGCGGGAGCCACCTTGACACTCCGAGGTGCGCACAGAACGTTCTCCACTGCTGCCAGGTTCCTCTGTATTGGCGTTGAGAGGATTCAGCGATGGAGCGCTGTTGAAGGCGGACCATTTCGCTGAGTAGATCTTGCGTATAGCGTTGGAGATTGGTATCTGCGTCCAAGTTTTGGTTAGCAATCGCCATTCGGTTAGTCGGTGTCCGTCCCATGCACGAGAGCCCAAGTCTGCCATCGTGTTTACTGCGCCAGGTAAATGCTCGGCGGACACATGCAGCCCCCACTGTGCTTCAATCGCTCCCAACACTCGATTCAGTTCTTGTGCCAGAGGTTCGCGACTATTGAGACTGTTGCACCAAGCTACTGCGGAGCGATTATCGATCCAGCTGCGTACGTGTATCACCTCGGGGGTAACGCGAGGACACCACTCGCGGCCCCAGCATAGTAGTGCAAGTACAGCACCGAGTTGCTCGCGGATATTTATCGACAGTCTTCCTCGTCGGATAAGAAGGCGTTCTTCGGCGTCGAACTGAAGGCAGATATACTCGCATTTTGCTGGATGGAGAGCACAGAGGCCAGAGTCGCTGGCATCCATGTAAAGATGGACGTCCGGTACAGGGAGATCTCCAAAGAACTTAAGGGGAACACTGCGAAGCCGGCCATGTTGTAGAATGTGTTGAAAACCACTGCAGATCGAGAGTAGCACCTTCAGATATGGTGATCTTGCCCCAGCGAGGAGCTCGCCTATGGAGAGATGCAATGCGTTGGAACAACGGTTTTGCTGATCGGATACACGAACACACGTGGCGTAGGGATCCCAATAGTTTGCACAGTTGTGTCCGCGTCGCCGACTTGCACTGCAGCATCGCTTGCACGCGAAGGAGTGCTTTCGCGATCTTCTCTTCGGGCATCGACACGCAGCGTAGCTCGGTGTCCCAGTCCAGCCCCAGAGCCCGCAATCGGGTAGA
>Contig_463
TATGAACAAGGGCTCGTTCATAGATGCCCCTAGAAGTGTGGCCGACCACAAGGCCAGGAGGAGCGACGAGAAGCTCTAAGAAGAGGTCAGCCCCAGAGCTCTCCTCGGGAGGCCAATACCCTCTTGAGTTGATGGCAGCTCCCTGGCTGACGGGTGCCGCCATTGAGCCCCCACGCACACGCTGGGCAGCTTGGAAATCCTCCTGCTGCTGGTCGAGGTCATTCGAGACCTCCCGGGGCTCAACGATAGCACCCTCCTCTTCCTCTTCTTCTTCCTTCTCCTCCTCTTCATCCGAGGAGTCGAAGATACTCCGATAGGAGCGACGAGTCTCCTTCTTCTCGCGGAGTGGAGACTTAGAGGCAGTACGCTTCTTTGAGGGCTTGGCGCCTTCGGCTTTGGAGGCCTTAGCACGCGCAAGACCGTCGGCAAGCGAGAGACGTTTGCGAGGATTCCCTTCCCCATCGCCACCGGCTTTGGGAGCGTCCTTAGCCTTGACGGCCGGACTCTCAGAGCGCACAGAGGTCCTCGGACTGTGATCACCTTGATCACTAGCGGGCGACTGTACGCTGTCATCTTTGTGTTCACTGGGCACTGGGTTGTGCCCTCCCACAGAGCCCGCAGGAGCATCATGAGTGCTCCCGGACTCGGCATCGTCCTCACTGTCCGAGTTGAACTCACGTTCTACGAACCAAGGGTTCGGACGATTGTCTGAAGATGAGGGCGACGAGCTGCGGCGCTTGCTTGCGCGCTTGTCCACAGCCGCGTCACCTGAGGAACCGATCGCCTCGGAGGCCACCTGAGCAGCCATCTTAAGTGCAGAGCCTTTGCCGTGAGGCTTAGTGCTCTTGGCCTGCGCCTTACCGGCTGCAGCCTTGGAGCGTGTCTTAGCACCGCTCTTAGCAGTGCCACGAGGCATGTTAACGGTCGAAGTGGAGACCTAGACGAAGAGCGCACAGGTTGCTGCTCGAGGCTCTAGCTGTGAAGTGAGCCTCCGCCGCGCTCGCGCGGCCAAGTCGATGGTTTTCGACTTTGAGAATGAGAGTTTGTGACGAACACCTCTTCATTCTGATTGGTCGGTAAACCGAGCCTAAGTGGGGGAGGATGTAACGGGGTACGTAGCCCTAAGTGTACCCTGGTTAGATGAAGTGTGACACTTCACACTTCAGGAGTATGACACGTCATACTCCGAGATATTTGGTACAAGGTACCAAGGTCGTTCAAAGCCAACCATTGGTTAAATGACATTGCATTTCTATAGGTAACTAACAGTTTGTATTAAACCCAAACTTAACCTACCTATAAATATACTCAGTTTACAATCTATCTCTTTAATTAAAGAGAGGACCTGTGAGCTGCCCTTCACTGAGAGGTTGTATACTCTCGGAAGATAACTTCCTCTAGCGCAAGGTGCTGTGTGACCCCGTCACAGTGTCCGTGCCGTATGGGTCATCCTTACGTCGTATGATATACGACATCGTGTGTCAAAACCTTTGAGAGCGTATACCTCCTATCGTGTTGGATAGGCGAGTGGAAGATACAGCACCATACAAACGCGCTGGTAAAAGCTACGCCGTAAGTTATGACGTAAAATTAGTGGTTCACGGGCTCATTTGGCGGTAACAGAGGGGTTAAATAATATTTGCCAGCAGTGGTGTACTAAGTACCAGAGAATATTACTCTCTGGTTCTCTGGTACCTAGTACACCAGTGCTGCCTTGGATGCCGAGAGTGAACGAATAGACATTATATTTAATATACCTACGTGATTGTGCCTTGAAGTGCCCGATCATGGAACCCCGAGTTCCGTGCATTCGCTTTATTCGTGCTCTGAGTGTCTACCCGCCAGCGTCGCTAATACAGCTCTTGATTTATGAATAGAGTGAGCAACAAATTAGGCGATATATAGATAATCACTTTAGTAAAAAGGTGTTCTTTGTTTGAACGCACACGCAATATGTACAATGATGACGTGTCTCATCACAAGACGTTGCTTAGAAACGTTACATTCGCCCGCCAGTTTGCGTTGCTTGTATGGCCGACGATGTGGAGCCGCGGATACCAATGTTATTATATCATAGCATCCATATCATGATCCCGTGGCTCCTGGTTGATACGCTTAGAAACTGTACTTAAATGTACATGAGCCGGTATTTGCTTCAGAAAAACTACTACCAATGGTAGGCTACCGAACGCTCACTTCCCAATTTCCCCGCATCCTCACAGGTGCAGCGATCGCTCTCATGCCATCAATATCCCCGCTCCAGTGTACCCTCCTTTTTGTAGCTCTCGCTTTCTTCGCCAACGTGGCCACTAGCTCAGATGCTATGGAAGTCAAGATACTGAGCGGAAACTCCGATCTGCTTGTTACTTCTTCTGCTGATATTACTGGTGGTACCACGGCAAAAAGATTTTTGAGGCAAGCCGCCAAAGCATCTCAGAAGAGCGTCAACTATCCCAGCCACGACTCAGAGTCTGTTGCAGCGGAAGAACGTGGATGGTTTACCAACCTTTTCGGTAGAATCGAAAATGCTTCGGAGTCAACCTTTAAAAAACTTTTGGGCAGCGGTAAAGCGAAACTGAAAGCGTTCGAGAAACTGGNAAAAAAAAAATACACTGACGCAAGGAAGGCCTATATGGATTTCGGTGGCCCTAATTTGCATCCAGGAAGCTCCAAGTGGAAATTCTTTAAACAATTTGGTGATTGGTACGATAAAAGACCCTAGTCGTAGACCGAAAACATGGAGAGTCACCTCCTCAGTGCTCACTAGAGCTCTGTGTGATGCTACTCAAGATTGTAAAGGAAGAACAGGATTTTTTTCGCTTACGCATTATGTGCATGCCGCTGTTGTTGGTAATGTTTAGTGTCCCGTCGAAGGATGTCCCCGCATTTTGGTACTACTGTACTGCAGCTACGAAAACACATCACTGCAAAACCGCCTAGGACGCCATTTCCCGATCAAGTTAGCCACTGTCTCAACCCGGGTTTTCGGGGTCGCGCTATCACTTGAATGTTAGCATGTAGTGACGCGGGTACATTCAAGGAAACGACTGCATTGTTTTGTCAATTTCCAGTTTCATTCTTAAATTCTTTCGATTTTTTAACAAATTTGTAAGAATCGATATTTTAATTTAACGACTAAAAACTGGTTTATTTAAATACAACCCGCTATTTACTTTCAAATTAGATGAAGAGGCTATCGTAAAAAACGAGTTATAGGAACTACAGTATGGTAAATAGGGACAGGTAAAACTCTTACTTCGAAGTATAATCTCCAGTGAAAAGAAGAACGCATTAAAACTCATTCAGATGATGCTGCTTAAGGGGTAGCCATTAATATAAGAAATGAATGTAAATGACCCTAAAACTACTGCGTTTACATGGTTTAATCAATGGGTTGCATTAACTACAGGTTGAATCTGTCGAAAGATCGTTTCTCTTGTCTGAATAATCTTGTAACTTGTCCAGTTACCAAGCGTTGTTATGTCGGCCCCCAAATCTCATACGACAAGCTTTGGACGATTAATTGCGCACCACGCCTCATAATGACCGACGTAGCCTTTGCACCCTGATGGCGTTCCCCACAAACCAGCTCCAATCACCTGGTCCTAAACTCCGCCTTGACATCCGAGACAGTCTTGCTCTCGTCAGCCAACCTCTTAACCCCTTGAACCCGAGAGCCTGGACCTTACACGTTACGTTCCTTTTCTTAACGTGGACCATACACGTTAAGGAATTTTATACTTGTGTTTCGTATATGCTCTTACAAAGCTCAAGTCAACGCGGGGTAGGTGATGTATCCAAGCTTCCCGCTGGAAGTGCATAGATGAGTCGCGCAGAAAGGACGCCCGTATAAGAAGTTAGAGGAGATAGACATGCGTGCCAAATCTCGTATAAGTAATGGCAGGGAAATGACCGACACCATTCAAACGGTTTCATTTAAAGATTTGGCGGACAAGACTCAAGCCACAGTCATGGCATTCCGCGCTCGCTGGTGCGAGCTGAAGAAAGCAGGATGGAACTCGAAGAGACCAACCGGTCTCTCGGTCGACTTCACGTACCTGAAGCCGGGATAGAGCAAGAAGGACAAGCGCGATGTCGACTTTTTCGTTGGAGAAAACGAGTTGATGCTCTACTTGGACGCGATGGATCGAGGTAGGACTACCTGTGCTCTTCTACTTGTTTGCTTTGCATTGACACGTTTTAATGTCGTAGCGGAGCTTACAGCAGCGTCCGAAGCCTGCCAGCAAAGTGAGTCGCCACAAAATCCAGCTCCAGCTAAAGGTACGTGAGGCAGCTTGTATGTTATCTTGACATTAATCATGTCTTTTTGCGTTAGCTTGTATCCCTCCAGCACATGACACTGAAGAGCTACAAGAGAGTCCAGTAACGCCAAGGCGTGGAAGCCCGCGTCCTATCGCTGTGACTGCTCAAAGTGGTGACGTAACTTGGGCAGTGTCTCCCCACTCTATGGCGTGTGAAGAAACAGCTTCTGACAAAGAGGAAACTCTGACAGGCGAGTGTACTTGTCGTGTATGAACATGTTAGCAGATTGTCTAATCGTGTATGTCTCCACTATCCTGTAGGCCGGCGCAATCTTAACAATGCATTTGACGAAGCTGAAGATGGTGGGGTCTTGTCAGAAGACAGCGATAGTCGACATGATCAATCGGATACTGGAGAGAGCAGTGGCGTCAATGTGGTAGATCCATTACGTGTTGAAGGTGCTTGTATGTTGTATCATGTACATACACGATAATACTATTCACTAACATGTATCTTGTGTTTGAAGCTACACCAACCGGCAACCAAGTTGGCCATGCCCAACTTGGATTTGCTGTACTTGAGTCCGATGCTGAAAACGATGACGAAGAAAGCGACAAGTCGTCAGAGGATGGCCTTGACGATCTGGACGTGGAGCTTCCTGTCCCCCCTGAGCGAAAGTTCGACGATGACTTCATATCGGCGGTTGGTGGTTTGGCAAACATATCTGCCGGAACAGTACCAGGTGATTTTCTGAGGGAGATGTCTGCAACGGGCTGGTCGAATCAAGTGACGCACACACCGTACGACCACCCGATGGAGTCATACGAAACACGACCGGCAGGTTCAATGCAAGAGGACTATCCGAATCTATTCAGCGGTCAGTCTGGCCCTACCGCTAAGGCTTTACAAGCTGCCGCAACACCTTCTGGAGCTTTCTTTTATTTCGCCCAGCCGGAGCTATGGGAATCAATTGCTGCTGAGTCGAATGACTACTTCGAAGAGAAACTTGACGAGCGGGTGAAGGGACAGCATGCAAAACAAATGGCGCGTGAGCGGAAACACCCCGAGTTCAAGAGCAAGTCGCAAGAGCGTATCAGAGAAGACGTGCTGAAAGCGGCGCCCATCACCGCTAGAGATCTGTGTGTATTTATCGGCCTCTTGATCGCTCGATCAATAACCCCAAACAAGGAAAAAATGGCAAACCACTGGAAATCGACTGATGAAGGGGCTATTCCCCGCGGTTGCTTCGGGCAATTCATGACTCGCGATCGCTTCATGCATGTGTCGCGTAACCTCACTTTAGCAGTAACAGCGATGAGCGTGCCTTCACTGATCGTGCTTGGAAGTTACGACCGGTGATAATAGCACTACAAGCGCGTTTTTGCTGCTGGCTATATTGCACCTGCCATC
>Contig_464
GTCGCTGCTCCTCCCGTCTTGGCGACGCTCCTCGTGCAGGTGAAGCGGCTGTACGCTCCTCAGCGGAGGTGGATTTCTAGAATAGGAAACATAACCAACATAACACATATTAGTAAATGCATTTATGTTGCCAAACCCATCATAGCAACTTACCTCAGTCTCAGCGAAAGAGTTTTCATCAACAGCAAGTAGTTGTTCCATGAGTGTCTCGAAGAATGCGGAATGCTTCGGGGATTTGTGCCCATTGGCACGCTGGTTGTGTCGATACACAATAAAGGCGTTCACCAACGCCATGTCCAGCAATCCGAGAAACAAGGTCTTGTAGTACTTTCGTGATTTGTACGAAAGCTGCACGCTGTAGCGTTGCATCCGGAGCTGGTCGTGCACATCAACACCTCCCATGTATCGGTGATAGTCACGAACCAGCTCCGGTGCCGGTAGCTCTTTCATCTGGCCTTTGATACGCCGCACTACAATAAAAAAGCACAATAGTGAGCAATGATACATATATATAAACACACAGGCTTACTTACTGACACTGACTGTTTCTCTGCTGCCACCACTGCTCAGCATGTGGACGGGATTGCGGTCCATCCACATTGCTGCGGTTATCTGCGGAAAAAGCTTATTTCAGCCAGCTTGATTGTCACCTGTGGTGGTACTAGCTCTCTCACACCATTCACGGTTCTGTAAGACTTGTCAGTCTTCACATCCTTCGCGTACCCTGCCATACGCGTCTGGATCGTACCCGTAATGTACATCCGTCGCTGCAACAGCTCCAACGCCAGCTTCACCGACGTGTAAAACCGGTCTGTGATTACCAAACGCCACGGGGAGGTCGGTGATGGCGGGCACAGCGCGTTCATGTTCCTTAGTACGGCAGCCTCGCCGCAATTATTATCAGCAGGAATCGGAGTCCGGAGATTACTCTTAGCACCACAGTACACCTCGAATCTGAACAGTCGCACAAACGCACACGATATTAGTAAAAGTAATAAATATGTTGGATTAGGAAATTCTCCACAATGTGGATGTTTGCCCGTCCAACATAAGCACTWAGMCCAAAAAAAAAAGTGGCAAGCATTAGCTTGCCACCTTGAACGCACCTCATGCAATAAGCTGTATCTGCACACGCTGCCACGAACACCTTGGTCCCCCACTTGTGCGGTTTGTCCTTGTTGAACTGTCTGGTAGGATTGTAGCGGGATCTTGAAGGCAGCGTAGCTTCGTCAAAGCTAATGACAGGAGGAATCTTGTAGCCGCGCGCAAATGTACGCTGTAAAACCTCGATAACCGGCCGAATCTTCCATACACGATCCGTGCTAGCTTGAGGCGACTTGTTGTTGGAGAAGTGCAAGTATCCCATTATGTGGAAGAACCGGTTGCGGGACATGTACTTGCCGAAGCGTGGCGTTGGCAACGCACCAGCCGGTGTCAACTCCCAGTGAGCAGCAATCCCCTTTCGCACTGGAGACAKCATCCTTGCAATGAGAAGCGCGATGACGCGCAAAACCTCCCACGGTTCTATCGGCTTCACACGTGCTAGTCGCCGACGAATATCTGCGAGGTTCTCTACTTCTCCACCACCACGACGCTGCTTCGCTTGAATCGCCTGCGCACGACCCGGTATCGACTGCGTGTGGTAGCGATTGCTCTCGACGGCAATCTGTCTCCACAATTTTGGCGGTAGGTAGTAGAAGAACAGCGCCAGTGGGTCTTCAGCCACTCCAAGGACGCTCTCAGATGGTCCATAAGGCCCGTCGTAAAGGTCTTCATACGTAGGATTGTCTCCAAATTTGGACTGGTCTACAAATAGCACATCAAAGTGAGTTAGATAATGTTAACATTATGTTGGACAACGACGGAATAATAGTTGCGTATGTTGGATAGCGTTCAACATAACTTACCATACTCCCAGCCAGAATGTTTCATCTCCGCCAAACGCGCCGCATTCATCGCCACCGACTTGCAGAACGTGTCCGGTAGCTCAGTTCCAACGCAATCGGCTAACTCCTCATCAGAGAGTTCTCCAAGCTCCCAATCTCCTTCCCACTCACTGTCCGCGTCGTCATCGTCTGAATCAGGACCAGATTCCTCTTCTGATCCGAGGCCAGTGCACTCACGTGCACCAGCCGCCATGATGTTAGGATCACCGTCGACTACGCAGGCGACAGGGAGATGCGGGGCAGCTGACGCAGCACCGGTGTCTGTGGTGTCACTTATGGTGCCTTCAGCTTGAGCTTCGCGTTCTGGACTGTCTTGTAGGACGCGGCGGCGTCGTTTCGGGGATCTTTGCGTAACCGGCGCCTGCTTGTTCGTCCGAGGGGGGCGCAAGGTCTCCACAGCGCCTTCAGCATCTCGCACAGGCGTTAGAAGCGCACTTGAAGCCACAGCTGAAGCCACAGCCATCACCACGTCTGCTACAACTTCCTCCACCTCTGGTTCCACAGAATCTTCCTCATTTTCTGCAACAGGTATTACCTCTTTAGCTTCGTCCGTACTCGCTGTTGCTTCTGTCTCTTTGGGTGCTGCCGGCTCAATATGTGGACCTCTAGACTCTGCTATCTCCATGGCTGTCGTCGTAAGTTTCATCGCCCTCTTCCTAGACTGCTTCTTCAACGCACGCCCCTCAGCGCCATGCTTTGGCTCTGCTGCTGACTGCCTCTCGTCGTCTCGACGAAGGCGACGCTTGTGGCGGTCACTGAGGGCTGCCTTGCACAACCGGGTCTCTTCCGCTGTCAGCGTCCGTCGTGGCATCTTGCCAGACGTCGCCACCATTCTGGTCTGCTGCCCCCGCGGTCGTTTTGAAGAATGAGAGAGTTTTGTGGCTGTCGGCCACCCGTTGGTGGTGGGTGACACCGCCTCTCTTTATCTCGTTCTATCAGGAATCCGGTCCAGCTACCCNTAAGCCTGTGCATCCGGCCGTTTTAGGCTCCCACTTTTGTCTTGACTTCAGTATTGAGCTTTCCTGCGCTCTCTTGAGATCTGTTCAATACAACCCCCAAGTCAGTTTTTCTCTTATGTTTAGCCGCTAAACATAACATAGATGCCGAAAAAAACTGAAAGAAGCTATACACCTCTTATGTTTAGCGGCTAAACATACGGGAACTAAGGGGTTAATAAGAGCGGCGAGAACTTTCGCGCAACCCTGTTTGTTGTTTGTTTTTTCTCAATAGGACGGCGCTCGGGTTCTATTGAAACTGGAATCGACCCGCCTAATGTTCATGCGTATGGTTGACCTCCTGACTTCTGTATACCGGTATGTACGAGAGATGTCAGAGGACTTTCGTTTGCGAAGGTCTAACAACTTCCATTCACTATGGATTTTAAAAACAGTGGTAAGTAATTTATTTCGACACATGGACATTACATGGAGTATTACATGGAAAATAAACTGAGTCGACGCATGGACTGTAGCATCGGCCTTAATAAAAGCCTCTTATCAGGGTGGGTACATTCCAGATGTCCCAGGTCGTCCATCGAAATGAAAGAAAATTCTTAACGGGATAGGACTACATATGTAGCATTGTACTCAACATACCTAGCCCGCTGTCAAATATCGCGTACAAGTCGCAGGACACACGTACAAACTCGGAAGAGCAACAAAACTCGAATTTGTAGGTGCTTAGTATCATAAATTTTAACCCCTACTCCCATATATCAGATCGAAGTACTTCTGAGGTCTAGTAAGCTTGATATCAAAATACCTTGGTTGAAGCTCGCCGATCAGTGGCCACTCCGATGTCCCGACCGTGATATAAGCAACATGACGGCATACAGTAGCTGTCGTCGTGGTAATGATAGCCTTTAAACCACGATTGCACGATTGCATTTGCTATTCAAGTGTACAGGCTGCGGCGTGGGGCATATTTACTTACACTTAACAAGGATGACTTTTACTATCGGTATCAAAAAATACTTTCTAGTTACCTCTATTTGATGATAATGAAATAATTCTTTTTTGTCACATTTTTTATTTGCAGATATGGACACGAATCTGAGTGGCTGCGTCCCAGGTTACTATACTCCTGGTAGCCCTTTTAGATATGTCATAATCCGTAGAAAGGGCCGACGTCATCAGGCGTGCCGCCAGATGAACCCCATGGCGACTGCGAGAGAGCTTCACTTACTTTCGCATTTGGCGACATTTGACGAGATTTGAAGCACAGTTTTCCGTGCGACCGCCAAAACTCGATTAGAGTCTTAGTACTATCTCAGTACATGTACATAGTGTACTGTACAGACAACGACGGTGAAATCCGCCACACTCAGGGCCTGATCGAATACTGTACCAGCTCACGATTGCTCGGCCAAATTGAGTGAGTTCGTGTTTTTCTCAATAAAATCTGTACAACAGTGTACAGGAATTATGCCTTCTACTCTTTCTGGGGAGTGCTGTTGTGTCAGCTTAGAGTGGACGATAATTGTCTCTCCACAACTAATTGTATGAAGAGATGATTGGATGATAAAACCATAGGGTTTTGCAGGTATCATCAACTTGATTTGGCTGCTGTCGATCGATTTTGACCTTAAATATGTGAGCTATAGCATTTTAAGACATCGTTGATGTAGCTTTAATATATGTTTCCCAAGAGACAATATGCTGTCCCACGTATTTACAGCTAGTGCAATGACCTCGCGTCGTCTGTGAAATCATCTACCACTGTTGATTTTTACCTTGGCCCGGTATGTGAAATTGAGGTCGGTTATCACCGTTGAACCGATCAATGCCGAGTGTATAAGGTGTTTTGTAGATAGCATTATTGAAATTATGTATTTCCCGGTTAATGGCTCGACACTTTTCTCGTGTGTCTACGTGTGCCTCAGTAAAACGATATCTTAGAACACACCATAATAATAAGAATCGAACGAATATCAATCGTGCCAAAATGTTTAATACATGTATCTTATGAGACGATATCGATAGTGTGATAACCGGACAGGGCACAGTAGTCTACATAAAACATGTAAATACTAAAACGATGTCTGGGGATAAGTTGCGCAATAATCGGTACAAGCAGTGGTGCGGTCAGCCATTGGCGAATCCTGCATCGGACGAGAGTGGTACAGTAGTGTGTCGCGGGTTGGATCATCTATTTTAAATGAAATTTTATATTACCGGTAGGCCAGACCCACTGAGCACGACATCCCCGCTATTAGCGGGCTGTCACACTCAGTTTCCAACTTACCCACAAGCCCGCAAGTCGTTCCACTCGCCAAATCCAAGTCCAAGAGTGCGTCTCACCTATTTTCTGTTGTTTACAGCGTCGACTGCGTTCCTTGCTTCTGGTAGCATGGTGTCCATTAATAACAACGCTGAAACGAGGTCGCTGCGATCTTCCAAGACGGTTGTCAATGGCGACGCGGCAGAAGAAGAACGTGTACTCGGTTTTGACTCAAGCGAGATAAAGGCTTTGAATAAATTAGCGAACAGTCAATTTCACAGGATGGCAACTGACCCGGAACACTTGAGAATGATTTTCACTTCCTGGAAGCAGGCGGTGCAGCCACTAGAAGAAGCCGCAGACTACATGAGAAGGCAAGGTGTTAGTGAATCGGCGATCAAGCACTTTATCGCTGCGTACTTTAAGCACTAGCTTTAAGCTTGTGTCGCCCATTGGGTTCCAATAATTGGCAAAAAGAAGAATTTCAATGTGAGCGTCAGTCACTCAGGATGACACGTTGCTGGAAATAATATTACGTACGTTGTTGCTTCATACCATTCGTTTCTCGTTTCTCCGGCAGGCATTAGTCCAGTAGTAGTAAATAATTATTTTTTTGTCTGTAGCAATGTTGCTACAAAACCATTAGCCGCACAACCAACCAATCTCATACTACAAACTACTTATCTGTGTACTGTGCACTTGAACGGGGTGCGATATTGCCGGGTATAAATTACCATTTCTTCTAAAAATAATTAAATATATTATACAGCAGTGAGAATCAGATCGCAGCCCAAAGTCAATTATAAATCGTATCGAATGGATCGCACTAAGACAAACTGTAAATCCATGGCTCTATTCACTAGACATAAATCCGTGGTGGTAGGAGCAACTTCTACTAATATAGAAAGCAGCGAAGCCATTTATAGTGATGTCCAAAATTGGGATTTGTTCCTGAAATCCTTCAAAAGTATGACTGGATAGATTATCGGTGCCAAAACCGAGCATATCCTTTACTTTAGCACCATCTTAAACTTAATAACGCTAGCTGTAGCTAGGGCTCCGATATCACCACAACATTATTACTATAAACTTGCTGATATGATATTCAATATAATATCAAACAAAATGATACTGATGAATTATTTAGAGTTATCGAGATAATCGAGCTTAAAGTTGGCCGATTGATTTTCGCACTTAACCGAAACAGTGACATTTATTGTAAACTTCCATCGAAAAAAAACTGTAAAACTACCATTTTTCCATTACTTTTGACAAGGGCTTTTAAATAACACTTGATTTTTTTTTAATTTTAAAATTAAAAAAAATATTGAGCTTAAAACACTCCTAAATGTATCGTCATTTCGAGAGCCCATAAATGGAGATAATATTTTTTAGCGACCACAACTTCTTCAGTTTTAAGCATTCTGTAGCTTATAACGGCTCAAAAGATAGAGGAGACGCCCCGCTTTCATTTAGAGTGCTTAAATCGCGATTCGTACTTAGGTTCATCGTGTCATTTTGTTTGACGCAGCCTCATTTGTCGACGAACGCTGATTGCCATCTACTGGACCTTCGATCTCTGGAGTCCCTTTCTTGCATCGCCACTACGGCGACGTTACCTTAATCCGCCAAGTACAATCATTGTTTTCACAATGCGTCGTCGGAGTTGTCTGATGAGTACTAGTAGTGGACAAAACGAGTGAGAGCTAAACAGCGCACATCTACAATTAGGGTGAGATCTTTGAGGAATGACCATGATTATCGGGTTTCAATTCTTAGTTTTTTTCTTCTAGTTCTTACAAAATAATAATGATAAAAAATTTCCCGATATCGAATTCTTCATAGTATGGTTACTTACCACAGTTACCGGTTTCAACAAATTAGCATTATTTGAACTTCCTGGTTATCCCGGTAAAACCGCAATTCGGACTCGTGCATACCATTAAAAATGGGAATGATAGAACACATATTTCCTTTGGCTAGCCGCCGTGATAGGAGCAAACTAGCTTCATGTTTAAACTTCAGCGATGACCGTTAACTAGACCCTTTAACGTTGTCCGAATAAGAATACAATGACGGCCTTTTAAAATAAGGCTATGTTGTAGAATATCGGTGGATAATTTTCATGAAATTGGAGCCACTGACGAATTTCGAGACCAGGATGTCAAGCATTCTCTACAGAGCAGAGCGTAATGCCTAAATGTGTCGGAGGCCACGCTTCCGCGGAATTGGATTTTTTACTGTGTTAACGCCTGCCGATACAATAGCGTCGCGCCTCTTGCTCTCAATGAGTGTGTGCGGTACATTCTCGGATCGCGGTCCAGCCCTTGGATTGCGCGATAGACCTACCCTGGCGACATTTAAGCTTGACTACCGTTGCCTGATTGGTACACGACTTATGGAATGTCTTTTAATAATGATTTTCTTACTTCAACAGACATCAGACACCGAAGACCGGTCTCACAAACTGGTGACCGGAACGGTTTTGCATCCTTAGCATGGCTACTCCATATTGGCCCCAGCTAACCCAGGCTCGCACCAGTGCGAAGAGTGCAGCAATAACAGCAATGTAACATGCCGTCGTGTAGGCGATTTAACCTCGTTGGTTGATATTGGCGCGGCTTTGAAATGTTCCACTCTCTGATCAAAGAAGCGAGAAAAGCAAAGACAAAGCGCCCTTCTCGGTACGCTACCAACATCATATCAGCTACGAGCTGTGTCATTGTTTTCAGGCAGAGTACCCACGACACAATGAACGTTACAAACCGTTTGATTGCACCAAAACGCTCAATAACGAAGGTATCAAATATCCAAAGCGCGGCTGCGAAGTATGTCGTACACACGAAATCCTCTAAGCGCCCAAGGTCCAGAGCTGAGCTCTCGACGACTGTATTGGCAAACAGCAAATTTGGTCGGAATCCACAAACGGGATCCCTGTCTGTACTTTCGCCGTCATGAGTGCCAGCTTTCGCTGCTTGGTTTGTACTTGGATGGCGTTCTCGTCACCGGTGAAAGTGACGAGGATAGCGACTGGGTCATGGGCAAGTTGAACCAGCGTTTCGACATCAGGGATCTTGGAGAAGCGGACAAGTGCTGGGTAATAGCTTTGCTCGTCGCGCTGACGGGAATATTCTCCACCAACGTGATTCAATTCAGAAGCTGCTTATCGACATGGAGATAGCAGACCGCAAGGCGATGGCAACTCCCATGGATACCATGGTCCAGTACRACGACAACGTTATCATGGAGCGCAGCTGTGCCACGCGCAAGGCTGTGAATTCGCTATTTGTGGATCCGTCAAGACATTGAGACGGCTGTGAACTACTTCGCGCGCTTCCTGGCACGACGTTTTAAAGGACATTGGGTTGGCGTTAAGCGCATCCTGCGCTACTTGCGCGGCACCATGGACTACGGTCTGTTCTTTCAGTCTGGTACTAACGCGGCGACGACGTTCCAGATTACAATCTTCGCCGATGCCGATTGGACCGGCGCTAACCGAGACGCCAAATCTGTCTCCGGTGTAGTAGTGATGCTGAATGGCATGTCGATCGAGTGGCACTCGAAAAAGCAGAACTCAGTCGCACTCTCGACCATGGAGGCAAAGTATGTGGCGGCTGCAATGGCAGTGGAAGACTTCATCTGGATTAGGCAGCGGATGGTTGAGCTTGCACTGTGGACACAGTACCAAGCGGCTCGCCTGCTCGTGGATAACCTGTCAGCCATCAAGGTTATGAAGAGCGAGATGGCCACGCAGCAAAACATGCAAATCAACATCAAGTTTCACTTCATCCGTGATGCTATCGCGAAGGGTGACGTGGTCGTAAAGTATTGACCCACGCAAGAGCAACTTGCCAACATCATCATCAAGCCGCTGCAACGCGTGCTATTCGAGCGGCTGCAGCTACGGCTTCGTGTTATTCCAACGGCGTAACACTCGAGGGAGGCTGTTGGATATCCGACATCTCGCCAAAGACTGTGGGTGGCGAGGTCGTGGCAACAGCAGCTCCAACGGAGAAGCTGCTGGAGGTCGAGGAGGTGGACCAATTCAACTGCCAGCCCGAACGAAGGGTTGAGTTGCAAGGCGACCACGAGGATGAGCTTGCTTGAATATTTCGTGACTGGTGCCATCGCATGCGACGACGGACGGCTTCGGATGACACCACCACCTGTGTATGAAACAAGGCTCGTAGATTACGCGTAGTGAGAAGCTAACTAGGTGCGTGCTAACTTTCAACTTTCTTTCAGATTTACCTTTCAGATAACACTTCTCGTCTTCTACTCTTCCTGCATTCCGGAAAGTGCTCCAAAGGACACCCTACTCAGCACCCAGATCCCGGGGGGCCTTTTTCCCAGCCATTCAGCGTTCTTTTTTTCTGAGGGCGATATCATGGCCAAACGCCATCCCACTCTCACCGACCCTTTGGTAGTTGCATTCTATCGACAGCGATATTCGACGGTTGTGAATCTGTTTGCCTGTCTCAGGAAACACTAATACTTTTAACATCGCATTAGCTGCCGTGCCGGCCCTAATTGCATAGAAGTAGATCTTCATGGCAGCGAACCGAGATCGGAAGAGCGTCGTGTAGGGAAAGAGTGTAGCCAGCCTGGATCTCGGTGGTCGCCGTATCATTCAAGCAGAAGACGGCATACGAGATACCGGAGGGTGACTGGAGTTCAGACGTGTGCTCTTCCGATCTGAAGAGTTTGTGTGTATGTTATTTATTTTTATTTAATAATGTTTTTTTTAGGTGATTTTCTCTCATCCAGAAAGCGACTCGGTCATCTTGGGCTACTTCGTGGCTTTAGTGGAGCAATTGTTGGAGAAACACTACCGCTTCTTTATCGTTTACTCGGGTCAGTTCACTTCTGACGGCGCACGTGAACGAGGATACGCGTCGGACCAAGCACACACGTATTTCTTGTCTATTTTTCAGAGTTTGGCAAGTGTTCTGAGTCGTGAAGGCTCCAATCTGGCTCCGCGTATTTGTAAACAAGTGCTGGGGTTGCTGGACCGGGTTGACAAGGCCCAGGGACTGTTTGCCTTTACAGGGTTCCAGAGCGAATTGCGTTTGGGATTCCTCTCCACGTTGATGAACATTTTGACTCGAGGCGAGATGAATCTGTTGCAGGACGAAGTCGTGCAGTTGCTTCACCGAGTTGCAGCTGTGGATTTTGCCTCTTTCTATCAAGTGTTTCTAAATGGCTACACAAGGAGATCCTGACACACCCGCAGCTGGAGGCGGCGTCCAAGATGGAAGGCGAATGTCTGCAGTGGAGTGGACAAGTAGATTTGCCTACTTTCTCACAGGAAGTGGTAACTTTTTTGAACGATCTGAAGGCGATCAAGGCACAGAATTAAATGAATAGAAATTCCAGCACCTTGCAAATTTTTCATTTCTTTTGGCTTCTGGACCAATATTCTTGTCAAGCACACTAGATCTCTGAATTTATTCAAACCAAACATCCCTAACGTGCACTACGTTGTAGCTCAGTTGGCAAGCGCCACGTCACGGATTTTGCACGTCAACGCATACGTGTTCACAACGTCCAAATTCTGACAGCGGATGTCACCAATTCCGTGGACCGCCTTCAGGAACTCACGGTCTTCCGTCAGGTACATTTCATCGCCAGAGAACTCGAACGACACCTCTTCGTCACTGTCGCCTTGTAGAACTTTTAGCATTGGGGTCTCCGAGTACGGCTTGACCACACTAATGCGCAGGCCGTCCGCCATGATCTCAACGGACGCATCGTACGCCTCCCCTTGTAGTAGCGCGCCATGCACCAGGTTGCCCAGTGCCCCGCTCTTGAAGAACCAGTTAGCCACGTGTGCACGCGGCACGCGGTTCACAGGTGGCACGATAGTCTCATCCACAGGCACCTTCTCCAAGTAGCCGATGTCGCCCGGAGTAAGACTGGCTTTCACACTGCGACTATACACTGTGTCCCATGTCCACTTCACCCACGAGGTACCGCGCGATGTCGGCGTAAATGCGTCGCCTGCTCAACAATGGGTCCACCGCAGTGCTCGGAGTTCCACCAGAATGGACTCGGGATGTTAGCATACGTACAATTGTAACGCGCCATTAGGCATACAGGCTTCTTGCCCTTGAGCAACTCCTTGATCTTGTCACCGAAAAGCGAGTAGCGGAACATGTAGCCCACCGAAACGACCAGTTTCTTCTCTTTGCGGAGGGCCTCCAACCTCAGCCGCGTACTAGGTCACCTCGTCCACAGGTGCATTTGACAGCGGTTTCTCCAAAAATAAGTGTGCACCGGAGCGTAGGACCTGCAGCTCCAGCGGGTACTTGTAGCAGCCGTGGTACGTGGGCGGCACACCGATGAAAACGGCCGTGGGCTTGACACTGTCCAACATTTCTTGGAGGTCCGCATACACCTTCGTTTGGTCCCACACGTGGACATACTCGTTGTTGGCACGACGTTCGTCGACTTTTTCTTGGGCCTTCGCCGTCAGAGGGTCCGACAACAGCCACAATAATGGCGCCAAGCTTCTCGAGACGCGAAGCATGATCCCACGGACCTTCAGCTCCACCAAAGTTGACAGCTCCAGCGCCGACGAGGGCTACACGGGTTCTGGTGATTGATGACATGATAGCGGATGGATCCAGGTTCTTTTTGCAGTACAAAGGTAAAATTAAAAATGAGGAAAGAGAATCATGGTAGTCCATTGAAGTAGGGAGGGAGTGATATCTGCAGCGCTGGTACACATCAATAAACAGAGCACATATACCCGAAGTTGTAGCTTATTAGTGGTTGAGTCAAGCTAGGCAATGATTGGCTAATAATTATTAGGATTACAATTAATCTTACCCCAGCTTTATTCTTCCAAGTTCACCTGGAAACATATTAACATGTAAGAGCCAGGATACGCTTGCAGACAACAGAGAAATCCGACCACTATCTCAGCGCCATCCTTCATATAAAACTAGCCGAGCGTCGCCGCTACGCGGCGGTAGTTTAGGTTTAGCTCTACTTGCTATGGCCTTCCCGCCTCCGCTACGCTTCGGCGGGATGACTAATTGAAAAAACCGCTGAACCCATTTGTACCTAAATCGATTTTTTTAATTTCATTAATATGGGTCAGCATCATGCTTACGTGATTTAAAAAAATATATATTCTAATGATTTGAATCGAGATTCTTGATCCAATCTCTTTTTTTATTGCTGCTATCACTTTATCTTCATCTTCCACTCAAAACCACCAGCCCTTCAAATAACATTTATACAAACGCTACACAATATGTTTATTTAGCGTCGTGCTCGATATCACGGGCCGTTCCCAGCCGCTATGAAACTTAGCTCACACGATAGTAATGGTTTGTCCAGCTTGCAAGCGGTCGAATCAGGTTTTATTAAAACAAACTAAAATAAGATTTTACAGTATTCGCTTTAAGCGGTTACTACTACTACATTTTTTTCTTCTT
>Contig_465
TGCTGCAAACATCTTCGCCAGAATATCGTCGCTGTAGAAGGTTCCCAGTGTTGTGTACATGGCTACATCCGGGTTCTTCGTGTTTGCTTTAGAAACAAATGAAGTCCACTTAGAAAAACTGCGGGCTTGCAAAAATTTGTGTATCCATCTGATCAAGCGCCAAAGCTTTGAAAACGTGGCTAGGAGATTCACCACCGCGAGCCCAGTTTTCAAATTGAACTTTTCCAGTGATGAGGCAAGGGCTCGTGTACTTTCAGCTTGTTTTGCAGCAGCGAACATCTTTACCAGGACGTCATCGCTATGGTATGTTCCCAATACTCTGTAAATGGCCATCTCCGGGTCGCTCGTCTCGGCTTTATTCAATATATGACAGCCATTTGGAAAACTGAGGACTGGTAAAGGTGTTTGACCCCATCCGATCGAGTGCCAGAACCTTGAAAACGTATTCAGGGGATTCCCTAGCGTGGACCCAATTTGTGAACTGAAGGCCCTCCAGTTTAGTAGCGAGAACTTTTGTGCTGTCGACCTTCTTGGCTGCATCAAGCAATTTAACTAAAGCTTCGTCGCTGTAATGATATGCCAATGTCGAAAAGATTGCCATGTCGGGGTTTGTCTTACTGTTTGTCCTGACGTAGCTGAGCCACTTGGAAAAACTTGGGCTGCTGAACAGTTGGTCGCCCGTATTGTCAAGTTTCAGCTTCTTGAACATATCATTCGGAGATTTCATTCTCATCTGTGACCCACTTTTGTTGGAGTGTCTGAAGCAACGTCGCTGCCCAGGACTGTGTACCACTTACGGCTTGTCCAAGCCATGGAAAGCTTAAAGCAAGTTTTCTCTCTCGGCAACGGACGTTCGCAAGAAGCGTCGATGAGAAACCTCGGTCAGGTCAGAATTGGCCGCAAAACTCCCTATTCTGACCAGCTTGGACGTCGAAGCTGTGGAGACCACGTTGATGCAATGCCAGGATAATTACTGTAGCCAGTATTTTCGTGACGGAGGGCTGGGTCCTCGCAGTTGACATGACAAACTTCCTAGCGTAAAGCTACCGGTAGTCAGTACGTGCAAGAACGCTCGATGGGTGTATGGTGAGGAAATTGATAACTGGGTCGAAGCCATAGCTATGGATTATGGCTGGTAACCAGCCATATCCATAACTATGGCTTCTACCAGCCTGGTATTATAGTGCCAAAGCCAGGACACTGCTGTGAAGCCATGTCTGCTGGGAATACATGTGTTGCAGAAGCATCGTCATCATTGTACTCGTCCCGCAACGTTTTCTGAACACGTACAGTATTCAAAGTACATGCCTGTACCGGCTCATGTATTTAAAGTTTAAAAAAAAACAGTACTGTATAATATACCGTACTGTTTTTTTTAGTAGCGTATTCAAAGAACATATTATGTTCTTTGAATACGCCTCCTAAATTTACAGAGTTATGACCTTCTTAACTTCACGTTCATGTTTGGTACTACGCGAAGTCCATTTAAAAACTCTTTTGAGCAGCTCCGTAAACTTTCATAATGTGCTCTAGAGGATCCGCACCAATAGCCATTGCTTGGACTTAGTACTAATTTACATCTTCAATTTTCTTTTTAGCTGTCAAAATGCTAGTTAAGTGTTAAGCTCATAAAAGTTGTAGCAAATATTGCAGTGGCTCTTCGATGCAGTGTTCTACTGTTGGGTAGCTGACATCTGGACTTCATCAGCACCTCCTACAAGGAAAGGAGCTAGCGCTATCTTCTTCGGCTTCATTAAAATCTAATAATTTGCTCAGCTGAAAATAGGGTGGAGTTCAAGTTGTCGACCAAGCCTGGGTTCATTGACTCAGCCTTTCAGTGACTGAGACTCTCAGCCTCTCAGTGAGAGGCTGGGTCAGCTTGGACCTGAGTCAGTGACTCAGTCTTATATCGTCCTATTATCCCGGCCACCAAACCTTGGACAAACTTTGGTCCAAAAAAAGGTAACCCTTCCCTTCACAAAACCCATAACGATAGTTAGATATAAGGGGTAAAATCGGGCGTAGATCGATTTTTGAGGTCTATTTTTGCGTATCTGCAACCATTGATCTCCCAATCGGCCGTTTAAAAAAGGCTCTATATCTTGCAGAATTGTTTGCAATTGTGGGCTTGGCACGTACTAACATGCATGCATATTCATTGGCAGAGCCGGGATAACAGGTGGGGATTTTCAGAACCGGATGGATAAATTCCAAATATTACCGCAATTTGACGATTGTTAGAAAATTATAAACTGTTAAAAAGAACCCGTCAAAAGAATATCTAGAGTGTAAAGAACATACAACGGGTCACCCGTTCATATTCCTAATCGGCTACAGCTTCATTGTCATCGACGGCGTCATCCTCTTCCGTGTCCTCGTTGCTGCCCTCTGGTTCCGATGCAATTTCGCATTCATCACCTTGCTGCAGATATTTTGTCTCGTATTTTTGTGCGTGTGTGTATGCATTTACCCACGTATCTGACGTGAGCGATGCAAAACCTTCGTAGATTTTACAGCGTAGCTCAGGCATCAACCCACGATAAATTAGCGACATGGTGCAGGTTACAAAAAGTCTCGTCGAGATAAACCTCGGGGCGCACTGGAAAATTGCGTCTGTTCAGGTTTAAAACTTTTTTTTCTCAAATATTGCGCCCTGAACGCAACATTTGCCGTCGTTTCTGCCATAATATTGCGAGACCTTCCTTTTATAAATCGCATTCCCATCCTCCTAAGCACGCGACGTAGTGAGCGCACTGATACCACAATGTTGTGCTCTTCTTTAAGACGCTGTGCTAACTGTGGTGCTGCAACAGGTTTTCCGCTCTTGTTCATTCTTGACACCGACTCACGCACGAGAGGCTGTATGCTTTCTCCATGTTTCGGAGGCCTCCCAGATGGTTTTGGACCTTCCATCTGTCATAATTAATTTGTCGACCACTGAAATGATAAATATCAATAATAACTGAAATGATATGAAGTACAGCCTACCGAGGTGAAATTCTTGTCGTGGTGCTGCTCCCAGTGCGCCCATATAGCTGAAATGGTGCCCGTAGCAAAGCCTAAACACTCTTTGACATGATAACGAACTCCTCCTTTCCATAGATGCGGTGCAGAGGCCTTCTTTTGGCGGAGGAACTCGTAGGTCTTCACAACCAAGTACTTCTCAGCAGCAGTCAATTTCTTACCGGCGACCATTTGAAAAGTAGTGAACATTATTAGATGCTGTGAAGTTCTTACGAGAATAAATAGACACCAAGCTATCTATTAAGAAGACACACAACGAAATCGGCTCTACGGTTGCGGAGTTACATTCCTCTAATTTAAGATAAAATATATTACCATTTTTATCCAACCGGGATAATATCACCCTATTAGTGGACCCATGAAAAGCTTCATAGTTCATTGAAATCTAGTCATTCTTTCTTTCGGTAATTACGTCCCGGTGTCTGTAAAAATGGGTTTAGACGTTCGTTGAAAAGGGTNAAAAACACACGGACGTTTAAAACGTCTTTGAATAGACGTCACTACCAGCACTGAATCTTCCCGGCATTGTTGTGTTGGTCAGGCCTGGTCGTGTGTTTATAATGTTTTCTCTTACATTACATAAGGCCTATGCCCAGGGGAGCCGGGTAATACCTCCCGGCTGCTCTTACAAATGCCAAGTCAAAACAAAGCTGAGGTGCGATCCTGCAAAACAAGGTGTTTTGGATGCGTTGTCATCACAGATCCCCCAAACTTATTCACATATCGCCCCCATATGGGTTATGCGATTGGACAGTACCAGTGCAGAGCCAGCCCCATTGTAACATGTATTAAGTAAGCTGGTGTTCACAAAAGGATATCAAATAGTATACATGTATTACTGCTATCTACGCAGCATTCCGCTTCATTCATTATCTACCCCCCCCCCCTCCCAGTGCGGCATCGTCTCACACAGGTGCATGGCGAACCGCAAATAGGCACTGCTACTGCTGTGCTACAGCCAAGCGAACCGCGGCTGGTAACGACCTCTTACATAAAATAATGCCTTTCCACAGGAGAGCCGGGTATTAATAATACCTCCCGGAATTTCCGGGCCGGAAATACCAAGTCAAAGCAAAGCTGAGGTGCGATCTCCTGCAAAACAAAGTGTTTTGGATGCGTTGTCATCGCAGATTCCCCAAACTTATTCACAGATCGCCCCCATATGGGTTATGGGATGGGACAGTACAAGTGCAGAGCCAGCCCCATTGTAACATGTATTTTTATAATATTAAGTAAGCTGGTGTTCACAAAAGGATATCCTGTACATTTATCCATATTACTGCAAGCTCCACGCATTCCGCTTCATTCATTATCTACCCCCCCCCCTCCCAGTGCGGCATCATCCCACACAGGTGCATGGCGAACTGCAAAAATGCACTGCTACTGCTCCTGAAACGCATGCACAACTTCACTTTGAGCAGGAAATAGCTGCGTTTGAAATGAAGCATCTACGAGTCGTAGACTACGACACTAATCCACGAATTGGCTGTCTTAGCCACATTTAAAACTCAGTGTAGCAAGAAAGGATTGATTGCTAACAGCTGATGTGGATTCATAAGACTCACGTTTACTCGCGCGAGTTAAGTTGAGTCGAGGGCTGATTCAGATTTACGCGCGCGAGTTAAGTTGAGTCGAGGGCTGATTCAGATTTACGCGCGCGAGTTAAGTTGAGTCGAGGGCTGATTCAGATTTACGCGCGCGAGTTAAGTTGAGTCGAGGGCTGATTCAGATTTACGCGCGCGAGTTAAGTTGAGTCGAGGGCTGATTCAGATTTACGCGCGCGAGTTAAGTTGGATCGAGGCTTAAATCGCGCGATTTCGATACCTGGCTCTATCCAGTTGATCTAAAGATTTGCAGTCTCTATACCAAATACCGGTACTAGTATGGCAAATACATCAGGTATTATACATGTAGCTTGAGGACGATTCGTCAATTACGAAAAGACCAGCTATCGAATTGGTTGGCCAGCGAGAAATTTGTTGATGATGTTTTCACGCTGCTAAGACTTCGCGAGGATGGGTACCAAGCTCTTGCGAGTCCGAAGATGGAGGTACTGGATGACTACTTGAAACTTGTTATCCGCACTTATTCAGGCAAGGAAACGGTACTCCAGACTTTAACGAAGGGTTTTGGTGGAGAAGATAAACTGGCCAAGATACTGCTGTTCGCAAAAGACGATGCCAGTACAAGCGAACTGGCGGCAGCGTTGCAAAATGCGCTACTCAACAAGTGGATGGCAAGCAAAATGCAGCCTGAAAGCGTGCTGAAGAGACTTAGTGTGGACAGCAGTCTGGAAGATACCCTATTCGGCCAAACCCTACCCACATTAACCGCGTTCATCTCGAAGTACAACTCAAGGAGCCCAAACAGCAAGGCATCATTGATTGGGACATTTTCCGTCCATTACGGGGACGATGTGGTGGCGAAGACACTCTTTAAATTTAGGTCTAATGATGCCACGAAAGACCTGGCTTCGAGTATGCAGATTCAGCAGTTTAAAGTGTGGCTCACGAACAAAAAATCAGCCGACGATGTTTTGAAGTTGCTAAAGATTAACTATGATGAGTTTTTAGAGCAATCTAGCCCAAAGCTGGAGGTCTTGAGCGAATACATCACGGCTCTCAAGACTGTGAACCCCCGAGAGAACACTGATGTGTTCACGGTGGTCAGCAACAGCTTCGGTGGAGAAGGCGGACTGGCACGAACGATCGTTGCGATGCTTGAGAAGCTAGAAATGTACAATGTGGACACTGCCACCTATCTTGGCACTGTGTATCAAAAGGCGCTGTTTAAGCGTTGGTTCAGGAGCGATATCGAGCCGGAAAGCATTTACACGAAGTTCCTCAACGTGGACGCAGCGTCTGCTGGCGCTCTAGACATTGCTGCTGTTACCCGATACACGTCATACTACAACAAGAAGATGGCTCCTCCTCCTGTCTTCACCTTCAATGATCCGAGGCGCTAGGTCTCCCAGCCGACGGTCTGTCTTATCTGCTACATACTAGTAGTAAGTAATGAAGTCCACAAGAATTACAACTACTTTAGTTTGATGCTTATCCTTAACGGGGATTTTACCAGTAAAAAAAGTCACTACTGGGCCTTTGGTGATGCTCCGCAAGCGTAGGGTGGGGGGGGGACATGCAATTGTGTACAGTACGGAGWAGTTTATAACGGCGTTGAAAAACAAGGTACCTTCAGCTACAAGCTTGATCGTGTTTTTATTGTGCTGTACATTGTTAATACCAGTAAAGATGCATTTCCGCAAGGAGAAAAATTTATGTTCTTTAAAAAAACCTTAACGCTAGGCTCAATATTCATCGCATGATCATTTATCGACTCGTCCACTGCAAATGTAGAGCTCGTTGCGAGATAAGGCCCAAATCTCAGGTGTATTCTCGTAGCGAGTTCCGTAGTGGCCAGACTTCAGTTGCACCTGTTGCAACATAGTCGAGCGCTTCTGCAGTAGTGGGGGATCCTTCACCTCAAGTGACGATACACAACGCCCGTCTTGGAGATTAAAGCTGTTGACTGCCAATGGCCGACGTGCATCACCTCCAGCCACCACAACGGACTCGTATTTGTCGATAGCACAGCGAAGATTTGGCAGATATCGTTTCGCTGCACCTGGCATGAGCTCCACCACCGGCTTCGACGTCCGTAGATCCACAACCCGAAGCTCTCCATTTGATCGCTGCACTACAGCTCTACGACAGTCGCTCAGCATGTGAATGTCGAGGACGGCGCCTGCAGGTCGGTCTGGCGTAGCTTCTCCTTCCCATTCGAACGCTCGGCTAGGTGCACGAAGATCCCAACCCCATAGACCTCCGCTCTTCGTCCCATTCAACACAACATTGCCCTGCATAGTTCAAAAATTAGCAAACTAGTAATTATAAACAGCACAAGCAGATTAAAGCAGCATAACACGAACCGTAGAATAGAAACTCTGAGCGTGCACATCGCTAGTTATAGCCCCAGTCGGCGCACGTTGAAGAATACGGGCTTCAGCTGCTATATCCACGTAGGCAGCCTTCGACGACCTGAAAATCCACAAACTCAGTGAGTATACTCTAGACTTTAAATATTTTCGTTAGTGCTCGTACCCGCCATATCCGACGCTGAACTTGCTAGGGTCGGTGGGATTCCTAGTGACCACAAGTAGCACACAAATGGTTAGAGCAAGTTCAACATAGGACTTATAGCAGGCTAGCACTCATAACCCCAACCATTTCGCTGTCCATGGATCAGCAAAATCGATTTCCTAGTTATCATAAAAAATAATGTTATAAAATAATAGTAAACACAAGATCCCACTTCGAGCTTTACCTTTTTGTGTGCTATTGACACCAATGCGACTCCTCGAGGTTGCTGGGCCCCCACGCGTATAAAGCACACGCTACCAGACGGCGACTGTGTCGTGCTTCTACGATCAGGTCCGAGATGGCACACGAGAATACCGATTTCCTGGACTGGACGCCATTGCAATGACGTAATAAATGCTGGAACATGGAAATTGCAGATGGTAAGAGCACGCTGAGCTGGTGTTGGTGTCATCCTCTGCACACCCAAGATCTTCAACGACCCATTGCTCGCTTTACAGTAGAACAGCAAAACCGGGCAAGTTATTTACTATTTAAAACGACCCCAACTCTCCCAAACGTACCTCCAACTGCTCCAAGATCGCTGGCTCGAGGATGGAGTGCCAACGCTGTGAGTCGACCGTTTTGGTTCATGCATTGGGACTCCACCACCTGCGAAGACTGGTAATCCATGTCACAACAATTACTTTTCGGCTAATTTCCAAATAAAAAATAAATATACACCCAAAATACCAGGAACCCTGAAAGCATTTTGGGTATCAATTCCCGACTGTCACGACGCTGGGCACTCCACGCATAGTCCGCTTGTCGCCTGGCCATGTAGTCCACCCAAGAGTGGCCACGAACTCCAAGCCCACGACGTGTTTTCACTGTAACTGTGGGATTCTGCTGTGCGTGTTGCTGATTTTGCAGTCGCTGCAGCTCCATTTCATCGCGGCGTTGGCGCTCAGATGCTGGAGATGCTCGAAAATAGCGCCGTTTGTCCTCGTCGTAATAAAAACCAGGTAGTGAAGGTGCTGGGGTTGGTACACCCCGAGTTTCAGCGGATTTATTGGTCTCTTGGCTCCGAGCATTGGCTCGCTGCGCTTCTAGAGCTTCGAGGAACCTGAGGCGAGCTGCTTCTTCGTCTTGTGGCGTCGGCGCAGTCACACGACGCTTCTTGCGGCGACCATGGCCGGCCATGGATAGATCTTTTTCACGCAAATGAAATAATTTTGAAAACCAAATAATTGCTTTTCAGCTCTTTTAAAAAAGATTCTCTTAAATACAAAGCAAAATATCTGATTATAAAATAAAAATACTACGCGGAAATGAAACAGATAAAATGTACCATAAATTGGTTTTCGCTTAGTGTTAGTAAACCCAGTTAAGAAACTGGAATCAGATTGCTTCTGTGAGTCGACTTTAGTATTGCTGTAGCTCGTATCGATGACCCAAATAATACTCTCACGATGTCGATGATGCCAACATGCATCGTGCGTGTGGCGTATGAAGAGCTGCATCTAATAGTCGATCAGCAACAAGTCTTATGCCGGATTGGTCGTTTACTGCTGATAATTCAGTCCGATGAAAGGGGTGTAACGTGAACATGAGTGTGTCTCGAATCGAGAGCCACGCGTTGTTTGGTTGCAACGGCATAAGTGCATCATCCTTGGTAAAAATACATGTAAAACCTTTTAAAAAAAATAGACAACCTCATTACATCGGCGTACCATAATCCAACGCGATCCTTATTACTAGTATAATTATTGTTGATATTCTGGTGAACGACGAAAGATAGGCAAATGAGTGCACGCCATCTACCGGTATCCCCTTTTCGCTAGCTTGGCATCATC
>Contig_467
GGCAATTCAAGCACTCCCAGTCGTGCAAATAGGCAACAATAAGCCGTCACGTAAAACCTCCCGATAATAATCGGCCAATACACAAAGTCTCTTGGCCTTGCCGGATGAACCCTCGCTACAGAGCTTCGAGTTCACCGACAGGCATAACACACTCAAACAAGCTTGACCTGACGCTTACCTTGAAGCCGGACGTCGCTCTGTGTGCTTGAGTGGAAATCCTGTTCTGTATTTAAGCTTACCCTTTCGGGTCTATTCCTAATAAGAAGTCCTAATCAAGTATACAAATATCAAGTGAACAATGATCCGTTATGGATCTTCTTGCATGCCAAGCGTCGTCTGCACCGTCGCATGAGCATCTTTAACGGTCCGCGCCCTGTCCCAGACGGTGAACGTGTCTTCCAAAGGTCGCTGAATATTCCGCGAACTCATCCCAACCGCCACTGAGGGTTCGTACCGTAGATGGTCCGCTGAATGCGAATCCGGCCAGTCCATTATTAATAATAAGGACAGCCTGGATTCAGTGACATAGGTCCGTATCCGATACTTGTTGAAAACTCGGAGGTGACGCCGTCGAGTCCCTTGCACCTTGGCGTCTCCGTACATCACCCGACCGAGGGTTCGTCGCTTGAACAACTTGGGCGGTGTCACGTCTTTGTCGACGGGTGATAATCCGCAACCACGGAGAAATCACTACACCACAATACGATGCATAGGCCCTGCTGAAAACTCGGTGGTTATGGGCGAAGACACCATTCTTCATTTGTAGTCGCCCTCGCGCTACATTCCATTGAGCCACAAAGCGGAATGGACAATCTGTCAAGCGAAAAAAATGTGTCGTTTCTTCCAGCCATGAGTGCAGATGTACACTCGCTGGTAGGGATCGCACGTTTCTGACAGCAGAATATAGTCGTCATCTGCTTTCTTGGTCTTCTGCAGCCGTTTGATCAGCTCAGCACGAGACATGGTCTCTTTCACAGGTAAAACCTGTCGTGAACTTTCACAGTACTGTGTGGAGTACCGCACCCAGTCATCCCACGACTGGTGCCACACAGCCAGAGGCTCGACATCCGCAGAATAGCCACGAGAAATAGCCTCTTCACCGACACCAGTCTCTTCCGGTGCCAATTCTAAACCAGGTGTCTCATCCCTCTCGAAGCTATCACCACTTGGCGTGCCAGACGCCCCCTATCTCTCTTCATGTCGTCGCTACCTGATTTTTTGTCGTCATCAGCAGTCAATGCCCGCGACTCACCGCTTGCTGCGTCACCACCGCTTTGGACGCTTCCTGGGGCTTCTTTATAAACACCAGAGCCACCACAAACCAACGCCCCACGCACCTCGGTACCTTCAGATGCTTGCGAGGCATCTTGTCTTGCTTCCGGAGCTTCCACGACGTCTTCGCCAGCAGCTCGACCCATTTTGCCTGTACAACCGCAAATGAACGAGGTTTCGTTTCTCCCTCAACTCGGAATTAAGTGAGCAAAATCGGAATTAAGTGGGCTGAAATCATGCGTTTTTTTATTTTTCTTCAATCCTGGACATCTTCAGGATGTGAATCCTGTACAAAACAGTACTAAGGCCCTAGTTCAGGTGGAGAATGTGTTCTGTCGACAAACACGTTAGGGTTGGCACGATTTGGTTGGAGCCAAACGCAACAGTTGAGAACGATGTGCCCCGGTATGTTCAGGTCGCGCACTTCGTTTGCCACCATCAGCTCTTGCGGTTTTCTGCGGCGACAACAGCAACGAGACCACAAGCAGTTTTCCACCGTGGAGCCACCAGATCAAGGCGAACATGTCCAGCCTACAAGCCTTCTTCCGAATATCGTGGCCCCTGCAATTGTGCCGCTCACGGTGTCGCTGCCACTGCAGTGGCCAGACTTCATCAGCGCTCACTCGCTGACGTCGCAGTCAGTGACGTCAGTCGCAACAGCCCAGTCGTCACCACCAACATTGCTTGGAGAGGTGCAGCTGCAGCCAGCAACGACGAGCTTGCCTGCTCTACCCACTCACACCCCCGTTGGTGATACTGCCAAGTCTGCGGGTAAGCTCGCAAGAAAGGGAAAATTGAACACCAAAGAGCAAACGAAGCGCACTAGAGGACCAACAAAATGATTGAGGAGCTGCTGCACTTCCGCTTTTCGGACGGAGACGTGAAGCGTCATCTCGAGACCGCCGACACGAAGACCAAAAAGACTCTGGCCTGGCAATTATTTGCCAGTGTGCTGTCAGATTCTCTGGGCATGGTACTCAACCACGAGCAGGTAGGCCTAAACTCTCACGCGTACGGTACTGCGCTCTAACTCTTTTGTGTGGTATGGGCAGGTTTCTCTGAAATATCGGAAGCTGAAGTGCATCTACAGGAAAGAAAAGCGTGAGATGCAGAAGACCGGAAACAACCCACGCGCTACTGAAATGGACGAAGGCTTGTGGGCGATTCTGAATGACACATTTGGGGGTTGTGTAGGTATTAGTGGCGAGATGCTGCTAGACTCGGCTGTACCTGAAGAAGATAATGAGGACGCCGATTCGTCTTCTGCGAAAGACGACACTACGTCCTAACAAAAGCCTCCACCAGTCGTGCAACTTGCGACAGCGTTGCAGGGTGGAATGGAGGCGATTGCAGCATCGCTAGGCTCTCGCTCCTCTTCCGAAGGTCAGATCCAATCGCTAACAGCTACGTTACAGTAGCATCATGAAGAGACGCGGCGTTTCCAAGAGATGCAGCTTCAACTACTGCGTGAAGTGTTGAGACAGCGCCACAACTAGCTCAATTCACATTAACGCTAATAATTTTTGCTAACAACCGTAATGTTCAAACAGCTAAGTCCTCACCATAATGCCTGCTATGTCGTTGCGCTTTGAAATGCCTTGCTTGTGACAGATGACCTGCTCGCGATCATGCAGGTCTTCCTCAGGCGGAGTTGACGCTTCAGGTAGCAGAGGATCTGCTCCTTCGACTTGTACTCCATCTTTTACCAGCACCAGCAAGTTGTGCAAAACAGTGCAATCTAGAACAACCTTGCAAACGCGCTCTGCAGCCTTCTGTTCTAGCTTACCTAGCACAATCCTGAAGCGTTTTTTTAGACGACCAAAAGCACACTCGATAATGATGCGAGTGTTAGAGTGTAGGTAATTGTACAACCGTTTCCAACGATCTTGTAAAGCTTCTCCTTCAGGAAATGGAGTAAGCAGATGCCCCCAGATCTTGTAGCCCGCATCACCCAACAGGTGCATTCCTGGTGGAACGTAGCTTGCAATTCTATAGCAAAACGTAAGATCCAGAGTTAATAAATATGGTACCAGTAACGTTAAAGAAAAACTTACCGTCTCCGCACTCCAGAACCATTCCAGAGAGACTGGTCGTTGTTGGATCCCGAGCGAATAAAAATCGAACGGAACAAACCACTGTGATCAACCACGGCTTGTACGTGGACGGCAGGGAAAAGTTTACGGCAGTACCATCCCTCGAAATCGTGAGGGTGCGAGATGCGGATGAGCGTACCGTCGACTGCACCAATCGTGCCGGGGAACCCAGCTACATTGAAGAAGCCACCCTCAATCGAGGGCACTTCCTCGGTTGTGGGCATCACAACGAACCGTGTTGCCATGGCACTGAGCACATCCAGGGTGTCGTTAATGTAGACCACAACACGAGGCCTGAATATGCCCATTGCCGTGGCCGCTTGGTCCATAGTACCCCCTGGGCTAAGTACATCATCTGTAGTGCCACACGCTTAATGACGGGGTTCTTGGTGTTCGGACCGGGCTCACAAGCCCACGCAGCATGTGCCAACTCGTATATTCGCAAGAACGACTCCTTATCACAGCGTAGCTTCTTGTGGAACCACGCCGTTCCTGGTGTTCGCTGTGCTGTCTCGAATGCGCGCACTTCAAAAGTCATCGGTGCCGTGGGGGGCCGCCGAATGCCCCGCTTGTCTGCTACAGCGACTACTGCGCTCACGCATGCTCCCAACACTACAGCTAATACTGCAGCTGTGACGTCGTCCATGGCACAGGTGTGCTGCGACTACATGTAGAACACTTGGTGGAGGTGTGTCCAGAACAAGTAAGGTGGAACGTGAACTGCCCCAAGTAGTTCACGTCTACTTTGAAACTCAGGTTCTCTACCTGAACAAGGGCCTAATAATCCTGGCCTCCAACGGTTTCGTTTTTTTAAATATCCTCATTATTATTTTACGAAAAAAAAGCACTATTTTCATTGCTGATAGGAACTGATAGATTGGTTTTGGTGCCAAAACAGGTGTGCACGTTCGACTTACTACAGTAGTACGCCAAGGTATAGGTGCAAAAAACGGCGAGTCAAGGGTTTATCATTAGAAGATGTACTGGCGAGAAATGTTTAATGCCAATTGTAGCTAGTGCAAGATACTACGAGTAGTGGAGCTTACGCTGGACTATGAGGCTTCGGCTAATTGTAAACCACGTTCGCGTACCGTTTTCTTTTTCTCGTAACATTTGCTTCAGCCTTAAAAGGCGGCCTTGATTTTATTTTGTCGAGGAATGTACGCAACAGCTCTGCTGTTCTTTCTTTCGATGTCCCAAGTTTCTTAACCACGAATGCTGGCACTTTTCCATCCGTTACCCATTTGTCAAGAAGAGCATTCCTGACATAGGTAGCCATTTCCTCCATCCCTGGGCTCTGCTCTGCCCGTTTGATCAATTTGGATAGCACCTGGTCGTCAAGGTAAGTCGTGAGTGTATCAATAGCTGGATTGGTCTTAAGTTTCGGATGCTCTTTCTTGAAAACTTTCGTGAACGTGAGCCAAGTGCCAAACCTTGGGTCCGTGAAGGTTGTATCCCCTGCCTTATCGAGCGTGAGCAATTTGAAGGCTTCGTCTGGGGTCATTTCTCTGCCCATCATGTTCGAGATGTACGCTGAGGTTTTCTTGTTTTCCACCCATTTAGCGAACAGAGCTTTCTCAAAGTAATCGGACCTGATTTTCGTGTGTGCGGCTTCCTTGGACGCCTTAATAATTCGCACTAAAGCCTCATCACTGTAATAAACTGCAAGTGTATCAATAACGGGTATCGTATTTGTGCGAGGATTCGCTTTCTTGAAATTCATTGAGTACTCCAACCAGGCCTTGAATTGTGGACTGGCAAACAAGTTATCTCCCTGTGTGTCGAGCGCTAAGAACTGGAAGACTGTTTGTGGGGGCACTCCACCGTCCAACCAGGCGTGAAGCTGTTTATTTTGGAAGGATGTAGCTATCTTCTCAGATTTTGGGGAATTCTGTGCTGCACGGACTAGCTGGGACACCGCCACGTCTGGGTCAATCTTGTGGAATGCATTGAAGCTCACAGAACGAGATATCTTCTCAACCACCGGGACTGAATTCATGCTGGTCATCCTCTCTTCATCGTTCTCCTTGGCGATGTTGCGGATCCTCAAGAATCTGTTGGTGGAGAGTTCAGTCCCCGTGATTGCGATGATCCGTGCGAGCAGTACGGCGATTCCCAACAGTACACCGCCATTCAGATGCATAGTTTGGGTGCACCGTTACTAGTATTTCGGAAATACGAAAACGTACAGTGGGTGCGTTTCTGTATTGGTCTCTCTCTCGTGGCCCACGCTCACGAGTCGTGGCGACCGACTCGTTCGCATTACAGGATTACGTACGTAACAATGAATACATGTATGGTTACCAACGTACGTAAACAATGACGTACAGTCAGGGGTTATTAATAATGGTACTGTAACCAGGGGCTAATGGTAACCAAATATCATATGATATTTTTGATAGTAATAGTACTATTTTCGATATTAAATATTAATACTAACTTATTTTTGCAAAAGCTAACATAATATTTTTATATTAACTCGGAGAACTGAAAAATATTAGATACTACATGATATTTTATGATATTTTCCCACTTAAGTACGTTTCTTGCCAGCTTACCTCTGTGAACCGAGCGGAGCCAAATAACTTTTTCGATCAGGTTCTAGAAAAGCAGTAGGCTTTAAGACTGACGAGTATTTGCTCTACACCTTTGCCAGGTCAAGATGGTGCTACTCCACTTCAAAGTGGTGAAGTAACTAAACCTTTTTAAAAATTATTCTCAATTTTTACATTAGAGTTTATGTCACTTCACAAATATGTCGAGTAAACGCACTCCGTACTTCAAAGTGGTTTATTCGCAGTTCAAAGCGGATCAACCCTCCTGAGCGTGTGCGCGAGCACTTCATTGCCATTCCTCGCTCTCTCTTGTCAATCTTTTCCCAAGCCCTCAACCGAGCCAAGCCTCTACCTACCCCAAGATGCACAGAGCCCCGCACCTCGCATTTGCCAGTGCTCGTGTCCTCGACTACCTCCGTGTCGGCGGTGACTGGACGCTTGTGGCCGCCCACAACGGAATCCCCGCCACCACATCACGTCGATTTGTGGGAGCAAACGGAAGCACACGTCGCTGAACGAGCCGACTTGGTACTTGTGCGGCTGGCTCCGTACTCTTCAATATGTAACCCCATTCAAGGTACGCAGTATACTGTATTACAATATTTTTTTAAATGGCATACTAACCGACTTTTGAACTAATGGCTCAGGGTGTTTTAGTGCTTTTAAGGCCAAGATCAAGGCCGACCTTGCCTTGCCCCGTAAAGGGCTGGTTGTGGAGCATCCTCGCGGGACGGTTGTGGCTGCTCGGATGGAGAAACTGGAGCGCGCGGCGAGACGCCGCATCGGATGTATCGACACGCACCTTGCTAACAGGTTGACACTGCATTGCCAGCATTCCGTTGCTGCCGCGGAGCGCATGGAAGACATGCAGTACGGCACCTAGCTGCAGCTCAGCCTGAGGGGACCACTTTGCTCTGCGTTTTCGCCACTTTGAATTTCCTTTTTAGTGCTACTTTTTCGCAATCAAATTTTCGTTTTCATTTTTTTAAAAAAATCCGGTTTGAAGTGGAGTAGCACCATCTTGGCCTGGCAAAGGTGTAGTATATCACTGTGACACAGACAAAGGCGATCAAGATGGAAAACTGCAAACGCTTGCAGCTGTTTAACGTTGATAGAGCGAAATCAAGACATTTGTTCTTGTTCTCTACCGATCTCCTCGTCGACATCGTGCGTCTAATAAACCTACTGCCTGTGGCGCTAGATTAATGCGCTCAGCAGTGCCAACACACAACGCCAACCTTGCCGTCACTCACAATTGTCCCGGTACTCACGGTTGATTAGTAATACTTCAGCTAGTCGAGCGTTAACGACATCTGATTGGTTAATGTAGCCCGACTACGCAGTCATTGAAAAATATAATGTCGTATTAGCTAATATTAAGTTGATATTTGATAATATCATATTGTCTCAGAGGAAAATATTAGATGATATTTTTATATTAGCTGGTCTACAGGTGATATTTTCACAATATTA
>Contig_468
TGGCAAACCAGTACCAAGTCATGCAGAGTACATGCGTCTCTTACATGTCGAGTTATTAGCACTCACCGCGACAAGTTTGGCTAGTAATAAGCAAGCAGAAGACTTGGCCTCGAACCCACTGCCTCGACCCGAGCACCAACTACAAGAGCAAGAGAGAAAATACAAGGACAAGTGACGTCAGCACCTATGCAAGGTTTGTTCTGCTATGGCTCCACCAAAAACCAAAGGGTTTGAGAGCCGTTTTTTCTGCGAGGCCTGTGAGGAGCTGCACGATGGATATGTCCCCCTCTGCAACTGCGTGCGCCGAAAAGAAGCAGGAAACCGACTCACATGCGATCAAATTTGGCATGACTCTTGGGCAAACGGCACTGCCATACCTGCTCACCTGAGGAAGAATATTAGATTCCGTAAGCGTAAAACGCAGCGAAGATGCATGAGAGCATGCCGAGGTTAGTTAGCGAAGTATTAGTTTCTAATGCCGCATTGAAATAAATACCTCCTTCTCCCTGTCAGCAGTTCTATGCGTTCCCACACCAACATTTTGGCCAAGTTTTAGCCTAGTTCTTCTTCACTTCCGTCTAGTCTAGAACTGGCCGAAAAGTTGGTGTGGGAACGCGCCGACGCGCCGACAACCTTTGGCGCGACCAGTCATTCTGGCACCAAAACCGTTTTGCTATCGGATTCCGGGGGATACTGATAATCAAAGTTTTTTTTACAGACATCGTTCGCTGCACATCATTTCTAAGCCAATAAAAATAGAGATATCGTACAGATGGTGGGTACATTGTTGCATTTATGGCAACCAAAACATCACCTATGTCCCAATTCACAGCGTCTACGACACTGCGCATGCCGAACGGCTTGCAACGGATTAATTTTACCGAGCTAACAGCAATACGTTAATCAAGTCAAACAATTGTTCTGTATAATACACACGCGACATAGCATTTCGTCTTGTAATGATTGCAGTATATTGTGATATAATATTAAGTTTCCGTGTGCTATCATTTCAAAATTCCGACCTCCAGTTCGGGCTACATGGGTTAACCTCGAGAACCATTTTCTCGAGGTTTTACCGCCTCGCAATAAATCGGGGGAACCTTGGTTTGTCGTTCCAGCTGAGCGTCTTCCTTTAACTAAGCCCAAATTGACCAACACCATAATTTGCCACGTGATATTCCGTATAAGATGAATGGACCACCAACAAACAATTTGCAAGTTAAATTGCCGAAAAAAAGCTGTCACAAATCACAAATTTGAATCATGTAGCAATAATTTTGAGAATCACTTTGACATTTTACCATTTAATTTCATCTGAAATCGAAAATGCAGCTACGCATCTTGACGTTTAACTTGTTTTTCGACGAGGTGGCGCGCTCTGCGCGCATGAAAGCCATCGGGCGGTTGGTGGAGCATTTCCGTCCCGCTGTTATCGGGTTCCAGGAGGTCACGCGCGACGCTCTGGCGATGCTCAAGGGGCAGCAATGGGCCAAGTTTTATGATTGCAGTGTGGACACTGCGCCCCCATTTCAAGAGACCTATTTCGTAGCCCTTTTCAGTGCCCTACCAGTCAAATCGCTAGAAACTTACCCATTTTCAAACTCCGGGATGGGGCGAGAATTGGTGATAATGCAAGTTGAGCCCATTCCAGGCAAGACTCTTTTCGTGGGGACGTCCCATTTAGAGAGTTTGCCTCAATTTGCAGGACCCCGAGTGGCTCAATTAAAGGAGAGCTTAACGTTGCTACGGGACAGAGTGAACAATGCTGATAGCGACGAGGTGGTGACAATTGGGAACAAGAGGCGCAGCTCCGACAGTGTCTGTTTGGGTGCACTGTTCATGGGGGATACCAATTTGCTCAAAGCAGATATGAAGTTACTGGATCGGCGTCTAGCAGCCTTCGCTGATGTGGATGTGGAGCTGGCAAAGTCCGGGAGATCCAAATGTCGGACTTGTGAGGAGGCTATCGATAAAGGGGCAGTGCGAGTAGGCAAAATGGCGAAAACTACGGTGGCTGGAGGGAAAGTGATGGAGATCCGAGTGTGGTTCCATGGTAGCTGCTTTCTGAACGCGTCGTCAACAACAGGTGATGAGAAGAAGTTGGTAAAGAGAAAGGGAAGAGAGCTACGAGGAGAACGAGCCCGAGATGACGAGGAGGAAGTAGATTTGGTACGTTGCTGCGGTAAGGAAGGTATTGGTGCTATGATCTCATTTTACGTACTATTGATACAGGCGACGATGGGTCTACCAGGCGGATGGAAGGATCTGTGGCTGTCTGTGCCTGGTAACACAGAGGAGAATGGGTACACTTTCGATGGCACACGCAACTCGTTGGTCACGAGTCGATCATTTCGCAGCCGACTGGATCGCATGTACTTATACTCTGCGCCAAGCGACGAAGCAGCGACGTGTGTGTTCAACGAAATTGTGATTGTTGGTCAGCAGAAGATCGCTGATGGTCTCTGGCCGTCTGATCACTTTGGGCTGCTTAGCACGTTCACAATTCAAGAAGAAGAAAAGAACGATGTAACTGGAAACAGTGGAAAGAAGAAGGCACGTCGAATGGAACCAGGATCGGATACTGGATCGCAACAAACTCCAATTACAATTGATTAACATGTAAGAGAAGTGCCGTTCCCTACATTTGATCATCGTAACAGCAGAAGTAATCAACACAGCAGATAATCACACATGGACATGGATCTGCAAGTACCTTCCTTTATGGGAATCTTCTCGATCATCATGTCAGCCAGTGACCTTCACAGGGGGAAATAGTATAGATTCTTCACCTTTTCCAACACAATTTATCACCGAAAAGTTCTGCACACTGTAAAGTATACGCCTCCAGTTTTTGGAAGTCCCAGAATTGTTTTACCTGAATCGAGCATCAAGTGATACCTTGACAATTCTGAGTTCTGCCTCTCCATTTTTGATCCACCTCATTGAAAATTAGCATCTAATTGATTGGAAGTGGACGACGATTGTGCCTTGTGAGATTATTTTATTTATGGGTCCGAGATGAAGTGTAACCCAAACTTGATCCTGTAAAACTGATTTCTTCGAGCCCATTGAATTATTCTCCAAGGCTTGGCCTCCACAACATAGTACTTTGAGTCTTCAAGCAACACAGACAAGCGTCTTCATCAAGCGGTCCACTACGTGTTTCGATTCAGGACGAAACTCAAGTTTTCTGACCTCTTGATTGTTATTGTTGCAGGATTCAAAACAGAAAAACTACTCTTTCAACCATGAAACATCCTGCTGACAAGATGCAGAGATAGTTATCGACATCTCACCCACGATCCAGGTCGATAACGAAGCTGGATGAATCGCACCACTTCGTTAGCTGGCTGATTCAGAGTACTTAATAGAATGGTGATCAACTTGGCTCATATTTTTTCGCTCATTTGTGGCATCCCCATAATTGAATACTACAACTCTACGGAGCTTCATGGGGCAAAAGCGTACTTTACTCGCATTTCAGACGCCAAATTGTCTCGAACGTCGAAGATGTGATGATGCATGGCGGTGATGGCGTCTTGACTAAGCAAACTGATTCTAAATCACTTGGACATTCTGGATTTCACACTGATCTCCTCTAATCTATAAGCCGAGAATATTGTGTGAATGCGTTGGTGACGCTGTATATAACTAACTATCCGCACAGGAGTCTGTGTTGAACCAGCACGATATTTCAGTTTCGTCGAAAATTGATGTAACCATTTCCGAAATGGTTTACCTGTTTTGGTGAACCATGTTCAATGTAAATTTGTTGCTGACCGTAAAAGATATGTATGCCTAAGCCACAGTACTAAGCGATTATTTGACAAGTTTCCCCTCGTACTTCCATACTTTCGCTGGTGGCGTACATTACGGCTTAGGATATCAAAGCTTTGTGAGCAGCTTCGAGTGCATCTTCGGGGCGGCCATCGTCAAACAGCTTCTTCACTTTGCCAATGGCAGAGTCCCCTCCCCAGCGTCCTGCCTACCACAAGGTATACGCTTCCATTGTCTTGTATCTGTGATCCGTCTTTGGTAGTTTCAGAACATTCGGAACACCGGGATCGCCAACTGTTTCGAAATTAACTCCGGCGATAAGTCCTTGCTCACCCACCTCTGGAACAGGTAGTTCTGCATTTTCTGGGCTAGTTTCTGTAAATCCGGGACACCCATTCATCAGCTGGAAGGTTGCTGCCAGTTGTTCCTTCATTTTTAATGGATGTGCGGCTAGTAGCGTCTCCAAGTCAGTACTTAAACTGCCTCCGACTTTGGTTCTGTAGGTTTTGCAGTATCTGAGCCAGTGAAGGATCAGTGCATCGTCAACGCCGAGTCTAGCGTCATCAAGCAGCAGAATTTTAAAAACTGTCGCTGGATCCACATCGTATTTCAGCCACATTTCGCTGATCCTGTTGCGACCGGCCGACGAACGTAGAACCAAAAGTCTCTGCATCTCGTCAGCAAAACCTGTCATTGCTTTTACTTGTCGAAGAGAGTGGAAAAGTGCACTTAGCTCTGCTTCCGGCTTCGTCTTGTGCAGTATATCGAAGATCCTGCCGTCCGCGAACCAAACAGCCCCTCTCCTAGCATTGTACATATCCACATACTTCACCCACCGCAAGAAAGCTGGGTTATTTTGTCGAGCTTTACGCCAGTCTTTCCGAGCTTTAACTCTTTGAACACAACCTCAGGATTCGTCCGAAGTTTCAACCACATTTTGTTTGCAATGTCGTGGCCGGATGGGCTAATTTTCGCTACACCACCAGCGATCTTCGACAAGGCAGATCTCTCTTCCGCGGCCATACCTCCAATGTTGCTACCGGTAGACCTTAACAATCTTCTGGAGAGAGCCGCATTATTGCCCGCAACATTAAGGCGCTCCATCGTAGGGCTACTGAGAGCCGCTCTGCATGTAGAATCAAGGAAGGCTAATATAGCCAGCAAGATGGTACAGTGAAAGCGCATAATTGCCTTGGATTGACGAGTGGTGGCTTGAGACCCAATCGTAAAATGATGATGTCCATGCACGTTGGTTGGGTGGCAATGCCACATTACATGATTGGGATTAACTTAAATCAGGGAAAAACCGACTTGTTCCGCTCGGGAATTATTTTTAGAAAGGCTAAAGATTCGGTCCTTGTACTATTTAAATAGTACCTGTACCCAATGAAAAAAAACAGGTACTTAATGCCACAACAGGTATTGCAGCAATACCGCCATACCAAGCTAATATGCATGGAGGAAGAACACTACTATTTAATATATGCTTCCAAAAACCGGTGAGATCACTGAATTCGTCGTCTGAGTGAAAGAGCTTATTGTATTGTTTTCGACAGAATAACAAATATGGATAAAGCTTTTTTTAACTGACAAGCACTGGCGGTGGATTAGGATAATTCATCGCGAGCCGGTGCATGATGACGTAGATGATCTGCGTGTGCGGTGCATGTCACATGGATACTGTATACTTGTCCACTGGACAAGTACAGTTTTATGTCCAGTATGATTAAAATATGTTTATTGAAAAGGTTTTAAATTAACTCGAACTATTGAGTGGCTAACCCTTTAACACTTTAACAATCTATCGAAAATCTGGACGAACAAAAGAGTTCTCACAGATAAAAAACGTTGCCGAGCAGCCGAAGTATCGGCGTTAGAAATCCGAGTGACCGACTTTGCGACCATACGCACTATACCCAGAAAACGTATCTCCCCGTGCATGACAATACCATGACCAATAAGCTTTTATATCAATTTTGATCTTCGAATGCGGATGGTAGCATCACTACCGTGTATCTGAGGAAACACGTGCTGCGCCTTGATCTCGTTAATTGTGACACAAGTAATTGAAGTGGCGACATTGGAGCCATCGACACTTTTTTTTCTAGACGATCAAGCTTGAGCTCGACGCCTTCGAACCAGTTTGGCCAGCTACGTATCATTGGTTCTGCTCTGACGCCTGAGTTATGGACCACATCAGGTGCCATTGTAGATTGAGCAAAATCCAAATGAACGGGGAGTTGGACCCCGTGACAGATCTGGTCCACTGGAGGGAAGGTCGTTAGAAGCCAGGTTGCGGTATCTATCACTGGTGATTTTAGCATACGCTGCAGCGTTTGTTCTTGAGCAGTAGAACCTCTTCTTGTAGTCGACACGTGTCTTTCTCGAGGTTTGGTATGCGATCATATTGTTTCTGTCAATATCGGTGTTAGCTTAATCGATGCCTCTCTCGTGTTGTTTATTTGGCGTCGCCAGATTTGCGTTGATTGCCATTTCTAACTTTTATCGCTGTGGAGGTTTTTTTAGCCTCGTCGTCAGGTGTGGTGTCTGCTTGTATGTAATTCTGGAACAGGTCTTGATTGCAGACTTGATGACCCCACACAACAACCCCTCCTTGCCTCTCGACCATTCTCAATAACAAAAGCGAATGAATACCTCGATCGGTCAAATGTAAGAAAACACCGAAATTAGGTTGGTTTCAACGTTGCATCACTGGACCGATTGCGTTGTCTCGCAGATGGTGGTATTGTAGTGGGCTCATTGCCGACTCTGGTGAAGAAGATAAAATTGAAAAATGCTCATTGATACCCTGTTGAGGAGAAATGCAGTCCCAAATAGTAGTGGTTCTCACCGTTGGCAGGTAGGTTTGAACTGCCAATCACATCAAACCTTCCTGTCCTAAAACCTACTCGGAAAACTCGGTAGGTTTGGTAAAGAAGTGAGGGTTTCATGTTATTGGTGCAAACGACTAGGAGAAGGTTTGATTTGATTGGTTGTGGCACAACAACATCGCGACCACCAACTTTAGTATTTCATTCTGCCAAAGTGGTTAACAAAAGGTGGAGTGCTGAGGAAGAATATGCTCTTCTCGATTACCTGTCTACACATTTAGATGAGTACACGAAAGGAGTTAAGTCGAAGCTCTACGAAGCTGCTCTTACATTGCTCCCGCAGAAGTCAGCAACGCAAGTTAAGACCAAATGCACGGACCTCGAAAGCACCTACAAAAGCTACAAGACTAAACTCAGTCGCTCTGGGTTTGGTTTGAAAACTACTGATCCTACGTCTATCAAAGGTGCGTTTGCTTGCCAAGCTTTTTTGTTTTGTTGGTCAATTGATGTTGCTACATCGACAGACATGCTACTCAAGAAATGCAAGTACTTCTACGAGATGGACGAAATCTTTGGTTCGAGACACAGCTTGGTCCCCCCGTTTGTGCTAGAGCCGAATGCTGCTGTGCTGAATGGACAGCTTTACACTAGGTCCAACACTACCGTCACGATGCAGACA
>Contig_470
GCGAGTTTCCACGATGACTTGGCGACAAGTTCCGACGTTGAAGATCATTTCGACGAATGCAATCATTCAGTAGTGGTCCACGCGCGGGTGATGGTCCACTACGCCACGGCTCTTGCGGCTGGGGTCCATAATGACTTGGCGGCTGGTTGTTCGCTCGTGGCTCACGACGAGCAGACCAATTACGACCACGAGGTGGCGAACGCCAACGCAATGGCGAACGCCCACGCTGCAGTGATCTTCCTCTCGGTGAACGACTTCTTCCAGACTGCGGTGGTCTTCCTTGTTGCAGGTTTCGGGGCGGTGAGCGACTCCATCTACGTTGCGGCGACCTTCCTCGTTGGAAGTCCCGAGGAGGTGAGCGGCTCCTTCCACGTTGCGGTGATCTTCCTCTTTAAAAGTTCCGCGGAGGTGAGCGGCTCCTTCCACGTTGCGGTGATCTTCCTCTATGGAAGTTCCGCGGAGGTGAGTAGTTCCATCCTTGTAGTTGTAGTGAGTCAGCTCGTCCTGGTATAAATCCACTGCGTCCTAGCTCATAAGGACTCATGTTGGACTGATATCCTCGCCCGTAATCTTGCTCGGGTCCTTGGCGTCCGCGTCGCTCAACATTAGGTCCACAATGATCATCCCCCGGCACAGGTGGACCCACTTGTGGTCCACCTTTGGTGTACCAAAGCTCAGATCCAGGTCCTTGCGAGCTCTGCATCAGTCCTTGACCCAGATAGTATAGTGCAGTTCCCAAAGCAGGAGGTGGACCAAGCGATTAGCCACTCTCCCACTGGCTATTCATCGCCGCTGGTACAGCAAGTTGCACCTCTTGGTGTCCTGTATGCACTTGTCCATCCTTTTGTTCTTGCTCTCTACCTTGCATATGGTTAGCAGGAACTCTCAGTTGCAGTTGTTGCGGTGTCGTTGGCACGTTCGAGTGTACTGCAGGTGTACACTTGGACTCGAGTCCGACTGCCGACGTCTTCACCTCTTCAGCCAGATTCTCATCTTCAGCCTCACTGCTCGCAGGTGTTGTCACCGAATACACGGGAGACATGTGTGCAGCCGTCGCCACACCATCGTTGTTCCCATCGTTATTCGCCAGTCGTGTCGTCGCACACAACGAGAGACCCGAGAATAGGGCTCGTTGCTCACTGTCAGACTGGGCAACTTCAACTCGTCTCACCGAGTTGATGAGGGAAGCTGGCGACTTCTTGTACTTCAACTTGTTCTTAAGTCTCTTGGCCAGGTCTGGTCTCAGTTGCATGCCAGTCTGCGCAGTGCATTCTGCATACCAGTGACCATCTCCATTGCAGTTAGCACAGGCTGTGTGCTGCTTCTTCTCAGCTGCAACCTTTGCCTTCTTGCGCTGGTTCTTCCCACGTTTCTTTCCAGACTCACGTCCACTTCCACTGTTGTGTCCATGTCCGTAGCCTTGACCTTGTCCTCGTCCTTGTCCTTGGCCAGTACCAACCTGCGCGACTTGCATTGTCCGCGTTGTAGGCCGGTTCGTCTGCTGTTGCAGCTGATCACGCTGATGTTCAGCAGAACGCAGGCGCTGCAATACCTCGGACAGCTTTAGGCCACGTCGGTCGTGTTGGTTGATTCAGTCTGCGTGTTCACGCGCGAGATCTCGAAATACCAACACGCAGTTTGATAGAAGTAGGCTTGCATGTTGCCATTCTTCAAATTCACCATTTCCTTGACGCAGGAGTGTCACCTTTCGTCCGATGTTCTCCACGTACGCAGTAACGGACTCGTTCGGTTGTAATCGGCGAGTCACCAAGTCCTGTAGCAAGTAGTCAGGGTTGATGCCGTCTCCAGCCTCAAAGTGTTTGGTAATCGTTGAATACAGCATTGCTGCCGCGTCCATGTTGCCTCTTATCTCATCAGTCTTGAACGTAATGCGTAAGTCCACAGATAGAGATAGGGCCAACGCGGAGAACGCCTTGGTCTTTCGCGTCGCATACCACTCATGATACTTAGGGCGACGTAGACCTTCCTCTTCGTCATATCGCTCTCCTCCATACGTAATGTCGCCTAGCGAGCGCGTCTCGAAGTGCAACGGCACCTCGCTTCGCCACGCTTTGTAGTCTTCTTTCTTGTGAAGCTTAGGCAACACAATGCTTGCGGAGTTGCCCAACGCCTTGGTGTGGTCGGACAGCTCCTTGTCGTCGTACCGACCACCGGGGTTCATGTTGTCCAGGCTGCTCTCTCCTCGGCTCGTGTAGCTTCGTCCACTGCCAACCGATCCTTGGCTCGACGGTGGTGGAGGCGGAGGGGGCGGATTTTCAACTGGCCCCGTTTCTTCGATTGTGTTCGAATTCTGCATACCTTCGAGTAACACTCGAAGCAACGGTCGCCCACCAGTAATTCCGACCAATGAGCGAATTAGTCGCTCAGCATCAGATTGCGATAATGTCGCATCATCCGGGCCATTCAGTCTTTCGACCAGTCCCGGGGAATCTCCTCCTTGATTCGTCAAAACTTCTTCTTGTGTGTTTTCAACACCAGAGTCCACGTCAGTCGAGCGCCCTAATTGGGCTCATAACCTGAGATGACGCACGGCGCGTCACCGGGCTCTCCGACCTTCTATCACTACGTAACGTAGGTGTCATAAGCACAGACTTGTAGGGCAGTAGGTGTAGAGCAAGTAGGAATAGAATGTAAGACACGTGAGTGCCGGGCAAAGTACCACGACAGGACCACGGAGTTCTGGTGCTTGCTGCCTCTCACTCGTTGTGCACGCAGCACAGCAAAAGCAGTTGTGAGAGTGAGAGCTGCCAGCACCTGAACCTCCATGTTCCGCAAAGTTAGATTAGCACATACTCAGTCTAAGATAGTCTATAGAAAGCTAAGTAGTTCACCATCACCTGCAACGCAGTTGCAGTTGCTCACCGCCACCAATGTCGTCCTTCATACAGTCCTTGGTATCTTCCGCACGCCGCTCGCACGTGAGCGCGTTGCAGACCGGTACGCCGGGATGCAGTACATGCATAGACACGCGTAGGATTGTAGGTTGGATCGGTAGTACTGGTATTGCCAGTGTCTTGGGCTGTGGCAATGACGTCTGGCACTGGACACTGGCAGACCGTAGCAAGTAGCATCTCACAGTAGCAGGATAGCATCTCACAGGTTGTTGCGGTACTGTACGCATTCCTTTCTAAACAATATTGTACAGTCGTTCAGAGCGTGAAAGCGGCGTAAAATCTCCAATGCTGCACAAATCAAGACTTCGCCGCCGCAGCGATTTTCTTCACTTCAAGCCAGTAGAACGCATTATAATCGCGCCAAACTTGCGCATCTGGGTTCGTCGCTCACGTTGATTTCTTCATGTCCAGCATTCCAAAGATCTTGGGTGGCTTCACTTTATTGTCAAACCAATATCTAAACTGTGCCGCTTGCAGCTTGGTTGCTATTGCGTTTGTTTCCGGAGATTTCTTCGCCGCTTGGAGCGCTGTCGAGACGACTTTTTCTGTGTGGAACCCCATCAGTTCCTTTATCACGCTCGTCTGTCTCCCAGCGTTGAACTTGTTAAATACGTGAATGTACGTCTCCAAGATAGGTAAATTCGGGTTCACAAGGAGCTTGTCCATACCGCCACCGAGCTTTAGCAGCTTGATGACGTCGCCCATAGATTTTCCCTGCTGCATCCAACCTGTCATCTGGATAAACTGAAGTTCTCTCGATATTTTATTCGTGGCTTTCACTTGCTTGCCAGCTTCCAGCATCTTTACCAAGGCGTCGTCACTGTACTTTGTTGTCAACGTTTTTACCATCTCGACTTGAGGGTATTGCTTGGTGCTCTTTTTCATAAAGGAGACCCATTTGCTGAACTGTTTGTGATCCAAAAGTTTGTCACCGGCTTGGTCAAGTTTGAGTAACGCGAAGGCTTCGTCGGCCGTTTTGCCTTGAAGACGCAACGTCTCGGCTTTTACAGCTCCCTTGATCTTGGACCCGGTCCATTTTACTGGCGCTAAAAGTTTATTAGCGCCAGAGAAGTTTATAGCGAGCCTTGCCTCTTCGTCTGATTGTGTGTTGCTCCGTAGCAGCCTCGCGATTGACGTGTGGCTTGGGTCAGGAGAAACATGCACGGACTTCGCTGCTACCGAGACTTCGAGACCAGCAAGGGGAGCTGTCCAAAGAAGCAGTGTAGTGACGCGCATTCTTCTGTTATAGTTGCACCACTTGGAGTGTGCCGCCAGTCAACTTAGCGCACAGGAATACCGTAATCAATAGAGCTGCTATGGTTTATTGGCTCATTTCAATTTCAGCCAGTCATCTATGACTACTGAGTACCAGTATAGTAATCCAGGTGCCTGTTACATATGTACCACCTCCTGTCGGAAGGTACAGTACTATGTAGGTAGAAGTACACTGTCTGAATGCCATGATACATGTTTAGAAATTGCTTCTACTACGTTAGCATCTCGCTCTGGTCGCGTTGGAGTATTCGATATCAAGCATAAGCAAAGACACGTTCAGCATTATCAAGTCTTTTGATTATTAAAGTTTAATACCGGTAATTTTCAAAAGTATGGAATTGTACCTAATGGTACCGGTACATCAACAGACGACATCGTCGTTTATCCCAATGATGTGCTGTGAGACGGCTCGTCAAACGTTGAATCTTTGACTTAATGACTCAAGCTGATGCAATACACATCAGGAACATGAGTGCTATTAGCATTATTAATACTTGAACTGACAGAGCGCAGCTTCAGTTTGGTAGCAGTACGCAGCAACCGGAAGCAATATGAAATGTTTGTCAAAACTCTAGTGCAATCTCTAAAGTACAGTACAGAATTGGGGGCGAGTCACGACCGCACAATCGTACTTATTTTGTAATAGGGGTGGGAATTTCACACTGGGAAACACCCTCGAGAAATCGTTTCGTCATTGTTACCGGTATCCTTGCCCAAAACAGCTCTGAATTCTTTTAAAGTGGAATTAATGGTTTATCCCTCATTTTTCGGTATTACCAAAACCAATACAATTAAGATGATTGGCCCTAGACTGCCATTATCATAGTATTAGAAGCCCCAAACAAAAGCTGTACATGTAGCTAAACAAATACATTAAAGAAAAGCTCAGCACGCATGCCGTCCAATCCCATGATTTGTACCAAAAACTGTTTGGGCTGAGCACAGTATTACCTCAGTTGGAACGAAGATGAAGCGAAATAAGGTTGGCGCGTGTTCCTGCAACAAAAAAAAGTCTTTCTATTCGGAAGGAAACTGTAAGTGTTGGTGGGCGCCTCACTTATGAACGGATCAGGGCTTCAGGACGCATTTTATAGCCGCGATAGGAGCTGCAAGGAGATATGTGCTTTCCGAAATTTGGAACTTGAGGACTGTAACGGGGTACGTAGCCATAAGGGTACCCCTAGTTACATGAAGTGTGACACGTCATACTTCGGGATATTTGGTACAAGGTACCAAGGTCGTCCAAAGCCAACCATGGCTGATGACATTGCTTTTTTATAGGTGACTTATAGTTTGTATTAACCCAAGCTTAATCTACCTATAAATATACTCAGTTTACATTCTACCTTAAATAGGTCACCTCGCTCCCTTTCAATAATAGGGGACCTGTGAGCTGCCGTTCACTGAGAGTTTGTATACTCTCGGAAGCTAACTTCCTCTAGCGCAAGGTGCTGTGGGACCCCGTCACACTTGGTAGCACTCGTAGTCAATCCACGCCACCGCGGGTAGACTACCTGAACCTCTCCGAAGTTCGTTGCCATGGATAGGAACGACCTTGCCCATATGAACGACTCACAGTTCGACTCGGTTCGGAAGATGGCAGGCATCTTCGGGTTGGAGGCCCCGCAGAGCCTGGTGGTGTCAACACCGGCTGAGCAGCTCGAGCGCGTCAAAGCGTTTGACGCGTACGAGCAGGGGCTCATCGCGCATGTGCGGGAGAACCTGCAGGTTTCAGTGGCGGAAGCGAATCCGCCTCACCCAAAGCCAATACGGCTGAAGGTTAAGCCGTATGAAGGGATGGAAGGTGAGAACCTTCACTTCTGGGTCCAAGAAGTAGAGCTCGCGATGGACGCGGCTCTGATCTCGACCGAGCAACTTCGTGTTGCTTTTGCACTCTCCAGCCTTAGCGGCCGTGCTAAGAGTTGGGTGTACACACGGGAAGCAACATCCCCTGGATGTTTCACATCCTGGGCTCAGCTGTGTGAACAGCTCCGAGCCGCGTTCCTCCCGGCGAACTACGAGTACCGCCAGCGTTCGCGCTTCCTCTCGTGTAAACAAGGGAGGCGTGAGCTGCACGAGTACGTGCAAGATATACGGGAGCTCACGGCGTCCCTAGTGGGAAACCCACTCAACGAACACATCAAGATGACTGTGTTCACGGACGGTTTTCGAGTGGGYCCCGAGAGCACTCAGCTGTTACGGGTGCAGTCAAACACCCTTGAGGAGGCAATTCAAGTGGCTCTTCAGGAAGAGTACATCCATCGCCAGGCGCGTACGCCGGCCTCAGCGTGGCCTGAAAGTTCCATGTCGACTCCCGGTCGAACGAGCCCCAACGGACTAGTTCTCATGGAGCTCGGGTCCGCCGAACATCGTGACATCCGCTGCTTCGGCTGCGGGAAGATGGGCCACTTCAAGCGCGACTGTCCCGCGGAAAGACTCCGCAGACGGTCTTTCCCCAAGCCCGTCCTTAAGTGTCGCTGGCAGAAGCCAGGATCCCGGGGACAGGGGAACGCCGGAAACCAGTAGGGGCGGGGCGCCCTACTGGGGAAGAACTAAGTCTTCGTGAAGGGTGCGCAGGTGGTGCGTACCACGGGGACCTAGCCCC
>Contig_472
TTTGCTTTGGATAACCAATCATATCCAGATAATGTGTCAGTCTTGGCCAATCAATCTGTCAAGGGTTAGGTTGGTCATCTAAACTCCACATCGGACGTATTAGGTCCGAGGGGCACGGAAAATATGTGTATCCCTTTACAATATTATGATGTCGGCGTATCACACGCATATTTTCATTTTATCCGGACCGGTGCAACCATATCGATACATGTACATGCGACTAAATTAGCGCTTTCTAAAAACGGTTAATCAGCTGCAATTTGTAGCAAGTAGTAAAGTCACCACTGGCAACACCAGCTCTACGGCGAGGGTTGACGGCAAAGTGGCGGATCGGCGTTATTTTATTAAGTAATTATTTTAATACGTACTACGTGTATTAATACATGCAACAGCCTCCGCGTATCAGTACCACCGCTTAGTAGATACTACGTATTACGGAGCTGTACTTCAGTGCAGACTTCGTACAGGTACCAGTACATGAACATTTTGTTATTACCACAGTATTATCATGTACACATAAGCACCTCCTGTCGCTCCGCCTTGCCTTATCCTCATCCTATATGCTGCACTTCCGGCTGGAGCAACGCCACGCTGCTCCGCACGCATCCTTCTTGCCTTTAGTAGTCGCATCCTTCTCCACGTCCCGCTCATTGACGTGCCTATGTCCCAACCGTGAGCTTCCACAACGATGCACCAGAGCTCCGTTCACACCGCATCTCTGCCAAGCAACGCGCCGACCACGTCCATCTTATCATCGTCACAGCGCCGCGTCGCTCTTCCAGCTCTTCATCGCCATCCACTCGCTTCCGCCATCGCTGCTGTCTCGGCTGCTGGTCCATCGCCACCCTTCCACTGTCGTCGCCGTCACCACACTTGGTCACCGCCACCCTTGCACCCGTCTCCACGCTCGCTCGCCGCCGCCTTTGCTGCCGCCGCACCCGCCGCCATCCGTCCACACGCAGGACTCTTTTTATTATAAGTTTTACCTTTGTGACCCACAACATATAAACATTAGATTTTATATATTTGTTTTGAGGGTTTTCATTACTATGTACCATACCTTTGGTACAGGTCCGATAAGGTCATCCGGTCCGATAAATTTTGGTATGGCTCGTTGTCTGTATGTTCAAAAGGAACAGTGTACTTTTGGCTACCGTCAGCGACCGAATAGTGGACACTGTGTGCAGACGCAAGTAAAAAATCAGTATGGTTCTTCATGAGCAATATGCCGATTAGTGGACTGTCATGATAATCAATTGAAGTTAAGCCCGCACCCGTAATTACCCGTAGGTGTCTGTAAAAAGAGTCCGGTGAAAAATGTTAAAACAAACAGACGTCTTAAACGCTCTTTAAACAAACGTCTCTACCGGCACTGGTCCAATTCCCCTCCGAGGCCTCGAGGGACCTTGTCAATGACAAGTTGTCATTTCGCAAACTGAGCTCTTTTACTGTACATGTAGCAAGCGTTCGTCGAAGAGCGCTAATCCGTGTAAAAAAACGCTGCTTTTCGGCGGTATAGGAGGTAATCTTAAGCCTGTTGATTTAATCAGGATAGAAGCCAACTTTCACATATCTCGTTTTACTATTGCACGCATATGGGAGAGAGGTATTAGCTCAATAGGAGCCCGCGTTGCCGCTCGGGTAAAACCAAGGAATAGACCTCGAAAGCAAAAGAAAATCGAGCAAGCACAGCTCTGTGAGCGCTTAGAAGCAATCTTGCCATCCGCATCCAGCAGCAAAAAAAAAAAACCGCACCCAGCAAAGCTTAAGCCCGAATAAAAAAGGCGGAGCGCAGCCCAAATTGTTTTGCGGGTGCTTATTTTTCTCACGGAAGTAGTTCTACATTAGAGCTTATTTGCTTTCGAGAGGGGTTAAAAAAAACTAATAATRTGGCTACTTCGCTGCCTCCTCAATGACGTTTGAGAGCTTAGCCTTCATGTTCTTCAATTTTGCCTTCTTGGCCGCCGCGATCAGTTTGCTTAGGTCTTTATCCGCCGGTCTCTTAAAGATTTTGCTATTAATAGTACAGTCGTGCACCTCCAATTCGGCACCGGTATCGACTGATACCCTGCCAGATTGTATGATTACGCGAATCGGATGCGCAATTACCTTTGCCCATCACCACCCTAGCAATTAACCTCAACGGCTTTNCCCCCCCCCCTCGTTGCGCGCCCGCGATTCGCCCAAGATTATGCAGAAGATTAACGTAAATGTTGTACTGAATTAACAAATAAAATATCAGTGCACTGGATTTGCGTTTGTTTTTTACTTTACGTTGGGCGCATATGCTCTGGCACTGTTGATATGGTCCGCCCTGCCGAATTGGAGGTGCACGACTGTACTCTGGACGATGACTTTCACAAACTCGTCGCCCTGCCCGCCCCGGGCGACTTCTTGGCCTGCGACCCGAAGAGACCTTTTGGTATACCGGTAAGTGTCTGATAAGAGCCCAGTCTCGTCGGGATTCGGGAGTTCTGCGGAAGTGCTGCTGCGAGTCACAATCGCGAAGGCTAGAGCCACRTAGAATGTACTGCGCATGACTTTAAAGATGGATACGCCGTTTGCCGCCGTATCATACGGCGGCAAAGAAGTTCTTCTGGTCTTGCGCGAAAAAGGTTGATGATCAGGGATGTGTAGAATCTAGGTACGCCCTATCTGAAAGTACAAATCAGGACAACGCATCTAAAACACCTTGTTTTGCAGGATAACACTTAAGCTTTGTTTTCACTTGGTATTTGTAAGAGCAGCCGGGGGGGATTACCCTGCTCTCCTGTGGAAAGGCATTATTTAATGTAAAAAGGTCGTTACCAGCCGCGCTTCGCTTGGCTGGGGCTCGCTTCGCTCGCGATTAATAGATTCTCTCACCTGGGAAGTGCAATGCGCGGCTCGCTGGTGAGCTCGGCGCTGGGCCCGCCTCCGCAAATACCGCGCGGCCCTGCTTCGCGGGCTCCCCGCGCGGGTTTGCTGCGGCTACGCGACCTCGCACCCGCTCGCCTTAGTTGGCGCCATAGCTGCGTCGCCCCTCCCCGGAAGGTGCTATTGAGGGTGCTGCACACCGTTTCGAGCGGTGTTTTTGCAATTTTGTCACAAATCAGTCCATATTTGTAAAACCCGACCCCCTGGTTTACGACCAATCGGTAACTGGTTTATACTGTAGTACAAGCCAATATATTACCGAGCTCCCCGTCTGGTACGCCAGTACAGTATACACGTTTTTGGCCGACGACAAACAATTTTGCGACATTGGCAAACACAAAGAGCTGTTTTTGACCGCTAGCAAGGATATTCAGAACTGTCCAGTCCACGCTGTGTTACACAAAAGAGTCGCGAAATTCACAATAATCTGATAAAATGGTCATTTTATTATGAGCGAGCACTTAGCGAATAGTAATCTGACCATTGTTTCAGTTTACTGTAAAGGGGTTGTGACCAGCCGCGCTACGCTTGCGCCCCGCGGTTCGCTTCGCTCGCAATTTATAGATTGGATGTACTGGAGAATGCAATGAGCGGCTCGCTGGTGAGCTCGGCGCTGGGCCCGCCTCCGTAAATACTGCGCAGCTCTGCTTCGCGGGCACCCCGCGCAGGTTGGCTATGGCTTACGCGCACTCGCACACGTTCACCTTAGTTGGTCAAATCGCTTGCAATGTTTGTGCATTCTATGTATTAAAGTGTCTGCTGGTGGTCGTTTGCTGGTGTCTTTTACCTGCATTACGAATATGACGTGTAAATACCGACAATTTGTTGCCTCGTCTAAATTGACTTGATATCAGTAAGACTTATTTTGGTGACGTGCTAGGCATTAAACTAATCTCGATATCTGATTGGCCAAACTTAAACTGTACGTCTGGACATAATCGTNAAAAACAATAATATTGATTTCCTATTGGTCTGTACAATACTTTGTGGGTACTTTAACAGATTTACGGTACAAAACAGGTTTACGAAGAGCGTACGTGTACCGTAAACCACGGTATCCTAATTAGGTACCACCCTCGTCCAGTATCTCAGAATACGACACTTAGATAATATTCTCGGAACCGGATGCATGGAGCTTGCATTTTACTGCGAGTCTATAAGGGGGGCAACTATCAGGATCCGAGCGAGACGAGACATTTTCATCATATGAAATGGAGCAGTTTTACGTGCTTACTCAACACATCAGCAAACGTTTCTCAGTGCAGCAGCTTTGGAGAACATTCCGTCGGGTTATGTAGTGACTCGTTGCATCGCAAATAAGACCCCTGGCTTCTAAGTCAAGCGCAAAATTGGTACTACAGAAAGAGAGACATCGTCCAACGGCTCAGTCTGTAGCATGTTACAAGAATGGCTGGAGCTCACTTCGCGTTTTCCTCCCAAGTCCACAGGACCCTTCTCTTAAGCAGACCCCCCTCTACAGCCATGCGCACTTTTCTCTACGGTGTTCTTGCCTTTGCGGTTTTAGCTAGGAGCAGCGCCGTCGCAGCATTCCCAATCCCCGACGAGTCTCGCCCCTTGTCGAAGACATCTCCTGACACTGTGGCCCCAAGATCGCTTCGGATCGAGGCCCAAGAAGTTATTCAGAGCGGCCGGGGAGACGGATATGGTGGGTTCTGGAAAAACGTAGCCCAGAGTACTAACAAGATCGTCAAGAGGCCGGATATCAAGATAAGCAAACTTATCGCGGCGGCCAAGAAGGCAAAAGCAAAAATGACGAAGTCCTGATCGCTGTAAAAGGTTGAGCGAAGTATCCTCATGAAGTTAGAGAGTCTCAGCTACGACTTCGAGAAAGGGGTAGACTTTTTCATTTCTGTACTCCAAAAGATACGAGAAACGCCATAGAACGGTATACCAAGATTAGAAATACATTTTTTAACCTGAGTGAGGAAGTATTTCGGCGCATCAACTACATGTATGATTCGTGACCCATGAAAGTTTGCATAAGTCAATTTAGTGCATTTCTGACGGTGTATCGCACACAAAAACAATTATAACCTCGCTCAACTAAAAACTGTGATCGATACTATCCGCCGGTCTCTTAAAGATTATGTTATTAATAGTACAGTCGTGCACCTCCAATTCGGCACCGGTATCAGTCGATACCCTGCCAGATTGTATGATTACGCGAATCGGATGCGCAATTACCTTTGCCCATCACCACCCTAGTCCCTCATTAGTTGGACTTTTCTCGCTGACAGTTGGATATTACTATAAAATCGGTGGTGTCTCTAAGACGTACCGGCCCCAAGATAGTTTAAATTTCACACACTACTTTTTAAAAATAAAATCTCAAAAGAACTTAAACAGTCATGTACCGTTAATTACCATCCTACACGTTTATTTTTTTTGGCTGTCTCAATTATAAAAGATAGATCCTGATAGACCTTAATTTGCCGCGCGCAGAGAAGGCTGTCCCACCATTGGATTAAATCGTCATTATGTGGCGTACACCACGCCTAAGATGAGCTGAACCGACCACGGTTCTAATAATTACCCAGAACCCCTACTTTTCAAGATAGCATATGTACTTAATAGATCTTGTCGAGAACTTTCAATTCATTTACTCGTTGCAGTCACCTATAAAGCTCGCACCAAGATACAACCGTTTAAAATTAAAAAAAATCAAATTGTTGGTAAGTTCGGTTTTTCTTTTGATTGGCGACTCTAGAGTGAAATTTCACTGGGAGTCCAGGTATGCCATTGGTTGTGACGGGGTGAGACAGCAGCTTGCGTTTGGCTTCCGAGAGTATACAAATGCTCAGTGCACCGTAGTTGACATCCCTTATGTCGAAGGAAGCGATAGGCCGTAAGCTGAATGTATTTATAGGTAGGCTAATCTTGAGTTAAACATGCAAACTATAAGTCGCCTTTACTAAAGCTATGTCATCAGCCAATGGTTGGCCGCTGGTACAACGTACCAGGTATCCCGAAGTGTGATGTATCATACTGCATGTAATCAGAGGTATACTTGGGGTTACGTCTCCTGTAACGGGGTACGTAGCACTAAGTGTACCCTGGTTACATGAAGTGTGACACTTCACACTTTAGGAGTATGACATGTCATACTCCGAGATATTTGGTACAAGGTACCGAGGTCATTCAAAACCAACCATTGGTTTTATGACATTGCATTTCTATAGGTAACTGATAGTTTGTATTAACCTCAAACTTAACCTACCTATAAATATACTCAGTTTACAATCTACCTTATTTAGGTCACTTCGCTCTCTTTAATTAAAGAGGGGACCAGTGAACTGCCGTTCACTGAGAGTTTGTATACTCTCGGAAGATAACTTCCTCTAGCGCAAGGTGCTGTGTGACCCCGTCACACTTGGTAGCACTTGTAGTCAATCCACGCCATCGCGGGTAGACTACCTGAACCTCCGAAGTTCGTTGCCATGGATAGGAACGACTTCTCCCATATGAACGACTCTCAGTTCGAGTCGGTTCGGAAGATGGCAGGCATCTTCGGGATGGAGGCCCTGCAGAGCCTGGTGGTATCAAC
>Contig_473
TGTGACTCAAGACATTGATGGNAAAACGAGCTAGCTCGCTGCTCGCAAGATTGAACCATTCGAGATTGTGAAAAATGATCAACCCGAATGTGGCCAAGTTGGATCTACCGCGAAGCATGAGTCGTCTGAACTCCACGTTCAATGTTGACGTGTTGAGTCATTACGTTGNAAAACCCGTCGCGTTTTAAGACTCGTCCTATCCCAAAGGCCTCAAGACTGATTATTGACGACGACACTGGTGCAGCGATGCACATCATCGAGAAGCTTCTTCGCAAGCGTCAATTCAATCGCAAACCTGAATGGCTTGTGAAATGGCACGGATTGTCAGATCCCAAAGCAACCTCGGAGTGCGAAAAGGACATCCGCCATGTGTCGCATTGGAAGTTTCTCGTTTCCGACTTCACCAAGCTGCAACGAGAAGTCAAGTCCGAAGGATGTAACAACGTCACAGCCAGCGATGGCCACCGGTGCGTCCTACTTTCTTCTATTTTCTTCCTACTTGTCTTTGCTGACTGCCAACTGTCTTAAAAGCTGCCAATAAGCGGCCAGGCAGACACACGCCTGACCGGAAGGCAATCGCAATGTTTGGATGAGTATTGCCAAACATGGAACTTCAATGACAGTCATTCTTTTTTCATTTGAATTCACTTTGAAGATTCTGACCCGGTTCAAATGAACCGCGGTTCACTACTACGCTACGCTACTTCAAGATTCGACTCAAGGACTACTTAAAATCTAGTATAGTGAAATGCATTTACTTACATAGGATACCAAGGGAATGCTAACAAGCACTTCTTCGTAGCCGACAAACAACTAGCCATTTCAATCTCACTTTCCAATTTACCTTCTTCGAGGCACATCAGTAGCCTCCTACGCCTTACCTCTAAGTCCCCATCGTTGGACTCTCGCCGCCCTCCTCCGCTTCGCTCCTCGCCACGCGACTCGTTCCTCGTCGCTGTTCCTCTGCGCCGTGCTCTCACCAGTCGTCACAAAATACGAGCAAGCTTTTTTTAAGTCTAAGCGGCAGCCATGCCAATTAGCGCACCACCGACGCTTCACTAATAGACAATTTAAGACTCGAGCTAAGACGAGCGAGTTTCCGCTCGAAAAAAGAGAACGAAAGGTGCTCCATTACTGCCCACTCGAGCCAACGCTACACACGGCTTCCTGGACCCACCACACGAAGTTGAAAACATCGCGGCATTTGGCAGCTTCTTGAACGTCTGCTTCAAAGATGGCTTGGCGACGCTTGAGAAGATTTAGCAGGTTGGTGTAGCCGTGGATGCTCGAGTAGACCTTCTTGCATGCAGTGCACTGGTTCCTCCCGTCGTCTTTCTCTTTAAAAAGGAGGGTGCAGATGTTCTTGGTCGCAAGCGTCGTTGGGCAAGGTGGGGCTGAGATCTGAGGGGTTGCTAAGGTAAAATGAAAAGTCATAATGGGACCGGAAGCAGCCTGTAAAATGTCGATTATCTTGTAGCTACGAGTTACCGCCAGCTATACAAACACCCGTTGATGCCAACAATCCTTTTTTTAATTGTATAAAATTGAGGAATTTATCATAACGTCAGAATTAAGAATTAAGAAACCCGTGCAAAAATTTAAAACACTTTTTTCTTGATCACTGGCTCTGCCCACGACTGCGTCTAGTTCCTTGCGGGAATGCGGTAAGTGGCTCTGTGGTCAAGACGGCGACATGATGCGAGCTGCGGCTTCGGCCGCGTTGCACGAAATGCTTCTCTGCATAATGAATACAGCATTTGAAACCTGAGCTCGATAGTCCACAGACTGACCCTAGGTGTACAAAATATTTAACATACGTTTTGTGAAAAGTGTTGCGTGAATGTTGCTAGGACGTGAGGTCACCCAATGCGAATTTGTGAGGACAAAAGCACCGGGATGGCATCCGCAGCAGTGGTAATAGGAAAGTGCAAGCTTCGGATTCTTCGTACAATAATCACAGGATCGTAATGTCTCCAGCTCATCACTCGTCAACGCCACCTTTTACAGAATACTCTCAGCAAGCTGGCTCAATAGCGATTTCTGTGGCTTTCGCTTGGACCCATTTATCTTGGCTAACCATGCTGCAACAGCTAGTGGCTTCTTTTCTCGATATTCATGAAGCTATCGCCATCTCTCTCGGCTGCACTTTGGGCCATTCTTATATTGCTTGTCTGTCCTGACAGTTATGTTGACTATTGCTATTTTCCAAAACTCATGAAAATTTGTAAAATTTCACTGTTTTGTAAAACGAACACAATGTGAAACTATCATATCCGGGTACAGAGTATTCCTTTTTAATAAAATATCCATTTACTGGTACTGGTACTATATGGTGAGCTTGAAAAACTCAATCACATTTAAAATGCGCATCGATTCTTAATACCAACAATTTCCTGTTTCTTGTAGCATCGTTTCGAATACAGCTAACGAACATCGCGGTCTGTGTACTTTCGCGGGCAGGGCTGGTCGTTTTCTTCGAAAACATGAGATTAATGAATTTCTGTGGTTACTACTGTACCTCGACAGTGACAATCCTTTCTCGGCGCCAAAGAAGTGCACGGATCGAATTCGATTTCGACGAGGTATTTTCAGCTGTTTAGCTTGTTCAGGTAGGCCAGATAGCCGTTGTAGACCGGTTCGAACTTTTTCCTTTCCGACACTTTCAGCAAGCTCGCGATTTTGTTCAACGAGTAGCTGTTCTCATTCCACTTCTTGTACACGTCGTCAGCCTTGTTGAAATCTGCAATGAATTACCTGGCCAATGCTTTTACTTTTCCTTTTGTCGCCAGATGAATTCCTCGCTCTTCCATACTTGCTTTACGTTCCCGAAGAAATCTTCGGTCGACAGCATCAACGTTCAGTGCTGCACCGAGTGAGTGGACGAGGACTGGCGACTCCATTCTCGAGAGCTTGGGTGGATCGGCTGCGTTACAGGTCACAAGATAGATGATGGCGATCGATGCCGGCAGAACGGAGGACAGACGCATTGCTCGCAGCGCTTGAAGAGTTGAAAGGTTTTCTTTCTAAAGGGCGAAATGAGAAATGCCACCATCAAGTTAATTAAACGAACCTTTTAAAACAAATTTGTGACGGTCAGAAATGTCCTTATTTGATTCACCCAAGTGTCGAGAATGTGACTAATAGAAAAATGAGTTAATTTTCAGCCAATCGGGAGTTCAATCAAGGCTCTTGCTAAGTACGTTTCATAGACAGTCTCTTAAATCTCCGGGAGGTGTTTATATTTCTAACACTATAATATAATTTCTACTTTAGTATATTTATATATTACAGTACAACAGTATCCTACTTTAGTAAAACCCTTCCAGATCATGGTCATCTTGCCTTCACTTTCTTACAGTACAGTATCAATTAAACCAAATCAATTTGGTATGCTAGTGTCCAGCTGCATTAGCGCAGTAATCAATGTGGCAGCACCCCTACTGTTCATCAACCGGTACCATTTTGCTCGATTTTATTTCTTTAAGGACTGGCGGCCAATTATTGTATTTTTTCAGTTTTGGACAAATGATGCCACTTCTTTGCCTACCTATTAAGGCCTTCCGCCCCCGGGTCATAATATTAATACCGGTTTTGTTTTGAACCAGTTTTGTTCAACGTGTCTACTTCTAGGCACAAGAGACCGAAGTCACCACGAAGTAGTAGTTAGCTACTAGTAGTAGATCAAACGGAACCTTTTTTAGAATGAAAGTATCTACTCAGCAAAACGGGGTGACTAGTTCGTTTAACGGAGGTCAAGTCGCGCATTATACAGAGTGATGAGCTTAGGATTGTGCCGAGGCGCAATACTCTCACGTATAATTGTTTTTTTTTTCTCGATAGTGCAGGAATGAATTGACCGTACGACTTTGTGGAGAGAAACGATGTAAAAATACGCGTATCTGAGCACATTCTGTAGCTAAAACTAGCGAATTCCACCGTAGTGCACGGGTTTCTAGTTTTGTTTAATATACATCCCCTTTTATAAGTCCGCCCGGTATTCATTAGAGGAAGAAGATAATACATCCAAAACATGTGTCTTAATTGCTCTAAAAATAACGTTAAGTACAGTTTTCTCGCAGAGGGCTAGGGGTTCTGTCGGGTTTTATTAAAGGACCCACGGTGCTTCTAATTCTATAAAAACGTTCGGTACATTTCACGTTTGGGACCAAGCACCAGTGTTGGCACGCTACGGATGCGATTAGAAGCCCTACACAATTTGTACCCCACAACGCCGACCAAAGATATATATAAGCAGAAGACTGCTCTTATATTTGATGTATTGTTGGCAGGAATAAGCATGTTTAGCAATGCCATTTTCCTGGTTCTAAGATGCCTAGTGTTTATCAATTCAGTATACAAGTAGCAATAATGCCCACATTAAAGCTCTGGAAAACACCGCTGAGAATCTTTGGAGCGCGTACTGAACGATTTATGTAGTCAATGCAGCCCGCGCGAGTTAATTTAATTCTCCGGAAGCTACTCGAATGTGCACAAAATATGNAAAGAGATCGAAACGAAACATGCAGAAAGTAAAGTATCATAATGATAGTCGTGATATTGTGAGGCACCAGTTAGCCTGAATTATAGGGTGTACGCACTGCTTAGAAGAACTCCACAAATTAGAATTCCTCTTCCAAAATTGATGATTTGTGAGATATACATGTCGAACAATCTCGAAAATAGTGCTCATTTTTGTGATTGCTGATGCTTATGTTTTGGTTAGAAACCTGCTGATCTTATTTCTGAAACAAGCCACCGATAAACGTCGCAATTTCAATTGTACACTGCACAAATAGATAATTGATGATAATCTATACCTATTCAATTTCATTTGATGTTTTGAGTCACTCTAGAAACTTATTGGCTCTACTGTAGTATCGAACCTGCAGCGGATTGTGAGTGAGACAACCAAGCTGTCGTTTTACTTGTGAAGCAAAAACAACTGTGCTGCTTCTACGTATACCACAAGGTTACTGGTATGCATCTGTGACGTATCTGTGCATACCACCGGATTGCTAGTAGTAACTACTGGTGGGGTGTGGTAGCTGCAGAATCCTTGTTTTAAAGATCGAAGGTTGGTATTCAATTCGTAGATCTGGACTTTGAGAAGGGCGTGTTGGAATCTGAATTTGAGACGTGCGGGCGAAAAGAGTGCTTTGAAGCTTTTGGGAACAGGTCATATGTGAGAACGGGATGTAATCCGTGAGTGTTAGTCAGACTACAGCAAAGTAGATTCTAACACTAAAGTCTATCAGTCTTCGTTTTTTTTCCTGACTGCGGTTGGTGGTCTGAAACCGATACACATCCCAACAACACAGTATCGGACTGTGCGTGCTGCCTTTTTTTCATTTTGAACTTGTTCGGCTCGACATTGCTTCTTAATTCGTCCTTCGCCACTAAGAGCACCTCGATCTTGACCTGCTATCACCTGAGCATCAACTGAAGTTTCACTTGTGCCACCAATAGCAACAACTCGAGTCGTCGTAAGCCACCACCAGCGAGACCAGAACCAGCAAGTACCCCAGGCGCACTAAAATTCAGCGAGAACTTCGCGAGCACCGACACCAACCAAGCGCCACGTATGCGAGCTCCACACCAGCGAGAACTTTACGTGATTGCATCGTGAGAATACTTGCACCAGCATCAGAGCTCACGTAAACCAGCACATGCGAGAACGCCAGTATTCCAGCAACCAGCGAGGCCTACACTGACACCAGCGAATGCCTGACGCGTTGCACCAGAACAAGCTTGGCGTACGCAAACGTCAGCGAGGTCTTCACGTGCGCTCCAGCAAAAAAAAAAACACGTGCTGGAATTTCGACATTAGCGAGATATTCACGAACAGCGGTACCAGCAAGTTCTACACTGCCAACATCTCCAGCACGGACGGAAACGTGCTACGACACCAGCGAGAATTTCATACGAGTTAGCAAGCTCGTAAGCATTATGTATACACGCACCAGCATCATAAAGATGACCACTTACATCAGCTAGCTGTTGGACACGTCGGCGTTGAACAGGGTCTCAGTGTAGGCTCGTCGTCGTATCGAGCCTAGGTGACGTACTAGAGCTTGAGTACGACTGGATTGACATTTCCTTAAATGCCCGGTTATCTCCAAGCAGCGCGGTCTGGGGGAAGCCTGGATGTCTATTGCTGCCACTTGATCCGAAGT
>Contig_474
CGTGTTCGGCAATGGCTCGACCTACTTGGGTCGTCCGTGGCGCCCCTTTGCCCGCGTNGGTGTGGCAGAACAGCGAGCTGGGAGACATTGTTAACCCGGAAGGTTGGGCGGCCTGGGACGAATCTACCAGCACTGCCGACGTTTACTTCAAGGAGTTTAACAACAAGGGACCCGGAGCAGCAATCGATCAACGGGTGGCCTTCAGTGGACAACTGGATGCGGCTGTGGCGATCAAGGACATCCTCGGAGAGAACTTCGAGTCCGAATGGTGGGTTGACACCACCTTCTTGTGAGGTGTAGGCTTTAAGATACAGTGGTTACCCAGGAGAGTACACGAAACAGCTTGACACGGTATTAACTCTAAACTTAGTTGGGCAGTTTTTGTTTGTTGAGGTATAATAGTACATGTACAGGTAGCTGTTTTTTTATCTCTCCTTCTTTCTGATGATCAGACGATCCTCTCTGTACTGATATCCCCGATATTAAATTCCTCCAAATAAAGTGGCCCACTGGAATACAAACTTGTCATCTGCCAGTGCTGTGTTTGCCGTATATTGACAGCTCCGATTAATATTTCCTCTTTATAGTAGTAAAATGACGCTATCAATATAGAGAGGTTCGTCTGTACCTCGCTTTCGTAGGCACATCAGTATTAATACACGTTCACAAATTACAATAATTTATCTGAGGTTTCTCTATTACTACTAAATCTTACTCGATGAGACTACTTTTAGTAAGAGCATCGATACTGTAGGGAATAACAAGAGGTCTCTGAACAGTCTTTTTACAATGGTGTTCGTTATGATTCTTTCCCGTCTCTACGACAGGTTGCTTGACAAGATTATATCAATGTTTCTTGGGAAACGCAGGATCTTTAAACAGGTTTGGTAGACCTGCGCACACGAAGAATCTGAAATTCCCGTCCGTAGTTTGCGAAAATATCCGTTGGGGAACTCAAGCTGCTTAGCAAAAAGAGACACCAGTAAATCGGGGATTTCGTCGATTACTCCAGTTTCGTGAAACGCTGCACTTCAGCCGTGAGTGCAACACGGTCGACGGATGGTAATTCCGTCCGTGTCGAGTAGTCTTCGTGTAGTCGGGGATATCAGACTGGAAACAGCAGTAGAAAACCACCGTTCGTGTATCAATATCTGGTTTGTAGGGATCCACAGCCGTACAGCGACGATAGTAAATAACACGACGGCATGGTAATCTCGGGGCTATGTAAAAGTCGTAGTCACGGCACTGGTGACTTTGAATAATTGTGAAGGTGTTCACAGCTCGCAACGTCCACAGTGTCGCTTCTTGTAAGTGTGGCGAAATCAGTATAACCATGTAGTCACATCGTTTGAGCAGGTGATAAAATAATAGCGTTTCAGGACCAGCTCCCATTCCATGATTAGCCAATAGTGGAGCTGTTCGGCTAGCTGTTCCTAGTTATACGTTCCGAATATCACGGTAATGGTTTCTCCTAAAATATCTTTAAAAAAACGCAGATGAAAAAAAAACTGTGGGTAACATATAACAAACTTTATTCTGAGATAACGTTCGAGAAAAGTAGCAGGACCAACGCCGACTCCAGCATCTGAAGAAATATATACTGCGAGCCAGTATTGACAAGCACAATTTTTCCAACACTACACAACGGATCCACAACAAGCGACAAAACGCTCGTTATTCTCATTTACGATATCATGATGAAACTCTGGAGTCATTCTGACCCTAGTACTCAAACTTAAAACTTAAATAAATTGACTTGAGCATTTGATACATCTGTTAAATAAGATCTAACGGAAATTATCGATTAACTCCAATATTTTTTTTTATTCTAACGTCTCATCGTTTGAAGATAACCACCTTTCGAACATCACTTCAACATCCGACCGACATGACCTTCTACAAGAATTTTATGAGGGGCCAAGGTTTGGTGGTGCATTACACCCCGCAATGCAACTGATGCAGTAGTTTTTTTTAGGATCGATTAATGGCTCTTCTGAATGAAGAAACAATACGATGACATTGTCTGCCAGGCGGGGCCGTTTTTAGGTAGTTTAAAGATAAAATACGAAGTTTGTTTCAGTGAGGTTACTCTTGGTAAGTGTGAAGGTATGCGCTGAGGTATTATTCGGGTAGAGGGTATTATTCGGGAATTTCCACACATTGGATTGTCATACCCAATATAGTGGGGTTTCTGTGGCGGTTTACAGCATCAAGACAGTAGATTGGGAGCTGGAACTCCCACTAACGACAACGTGTATTGCTCGTTATGTTACTTGTTTGATACTGATGCTAGTGCGCGACTGAACCATTCCAAATTGTCCTATTCCAACGTCATTATTAGGCACCTTTCGAATAGGCACCTTTCGAAGCCTGTGTATTGCCTCCCATTCCGGGCAGTCCAGGAAGTCCGTTTTGATAACTCCATACGAGGCCAAGTTCAAGCACGCCATACTTCAGCTTGCACTTAGCGCAGGTGATGAACCACATGCTCCCATATCGCCAATGTCTTTCTTGTGATCGCAGTGCGATTCGCACATGCTCGCTGCTAGAACAAAACATCCAGCGTAATACAGGACTGCAGCTAATTGTATACAATAATGTGCGTCACATTACTGTAAAGCCAATAATGAAGCAACTGCCCTGCACACAACTGTAAACCTTCCGTGTGAAACACGGCTTTATAATAAAGACGTGTACTAAAGAAAGAATAATTGTGTTTAGCTACATCTCTATTTTTGATTCTTTCTTAATTTAGGGCTAAATCTACGACGGGATGCTGGCGCTATCGATGTCCTGAACGTGATTTAAGTCTTACCCGCGTTTCCGTACCTGTTAAGCGCTAACCAGGTTTTTCGCGACGACGTTTTTTGGAACCAGTCTTTGTACCTCGCAGCAACTCTGGGGTTCTTAATTTCGGCAAATTCCGGCGGTCCTCTGACTTTGTGAACTAAAGAGAACAGTCTCTGTTCAAAGAGCGGCGTCCACTTCCATTGAGTGTTCGGTGTAACCCGGAGCGTCAGTCCATAAAGAATTGCCTTCATATAGAATGCAAACCTCGATAAAAGAGGTGCCGCTCGCTCTTCATCATCCGGGTTGAGCACTTCCATGTCCATACTGCTGTCGTCGCCCCGCAGACTTCTCTTTTCGCTGACGTTGACCTCAGTGGGCGAAGAGCGAATCGTTGGCGTCGAAGCGTACTTCCATTTAATCGTCTTGGTCTCGCAGCCAGGAATATCGAGCGATACTGCCTCACTGGGTGCAAAAAGCACGACCAGAGTTGAAAGCTCCGTCAGCAATACCAGGCGCATTGGCAGATGAGGACGTCAGGCGAGGTAAATTCTGAAATGAGCTCTCATTCCATGCCTTTGAGGAGCTGATCGTCTGTAAAGTAGCCACCGAATCAGATCACTATCGCATGGGGTGACGGATTAATCAAGCAGCTTTAAAGCAAGATAATAATAAATGCTTCTGACATTGCTTTAGAGCTGTGTTGACATGATCTGCTCCGTAATCTGGAAAGGCTTTAGCTTACGGAAATCGAGGTGTAATACCAAGCTGAACTGCAGCCGAGCGGGTGCGAGCGGGTGGAGCCGCACCGGACCCGAGTAGTAATTGCGCTGAAATGTTTAGAGGGGATTACCACAGCGAGCTGCACTGCAGTGTTTATTTGCTGCATTTCGCTCTTCATTATATCGCGATGAATCGAAGCACGGAGGAACTGAAGCAACGCCTGCCACACGTAGCACGCCAAAGAATTGGGTTACAGAATGACCCCCACCGAATCTCCGTAATCACGATTTTCTTACTGTANCCCCCCCCCCCCNACTGGGTAAATTCCTTCTACCCAAGGTAGATTCTTTATTACAATCCTTATCTACCTAAGACCTGCTATCAATTACTTACAGTANNNNCCCCCCCCCCCCCACTGGGCCAGCCCGCCAACAATTGGATTACAGTTTGATCCTCACCAAATCATCGTAATAACGGACGCGCCCTATTAGAGTCCGGACTATATTTAATAGTGCCGCCCGAAAGTGACAGAGAGGACTTTAGGACTTTATTCCTTGCTGAAATAATTCGTGTACCAGGTTAATATCGTCTAACGCATCATCTAAATCTGAAAGATATCAGATCGACGTCTTCGTTCATTTGGTTCCTTCGACCACTTTTCACGAAATTTTGCGCCTTACACATCGTGCTTGGATATAAACCACGACGAGGGGTCTCTCGAGAAGCCTGCTATTTCAACGCTCCGCATGATTGTTGCCTCATCCGTGTCTCGCCACGCGCGGAGGCCCCAATCGCAAACGGTGTCAACACTTGGCATACGTGGGTTACCAAAGCGAGTGTATTCGACTAGGTCTGACTCTTTCCAAGCGTTAATCTCCATGTACAGTAGGTCCTTGAAACGACATCTTTAATCCACTTGATCACCTCTTGCTTACGCCCAATGCTAACTGACTGCCTTTGATGAGGCATTATTGGAAATGACGGGAAAGTGTTTCTCTCTGTAGAATGGATGGTCAGCAAGTTGTAATAGCAGATTTGGTAGTTTTTTATAAGGACTCTATTCAGGAGGGGCTTGTATTTAATAGTGCAGGCATGTAGCACCCCAAGTCGCCTGCGAAGACACCTGCCAAAGCACCTGCCAAGTCACCTCGGAAGACGCCTACAAAGTCAGCTGAAAAGACGTCTGCCAAGTCACCCACCAATACGCCAGCCAAGTCGCCGGCTAAGTCCCCCGCCCAAGCTCCTGCTAAGGGCCAGACGCCAAGAAAGAAACGTGCGCGTAAAGAGGTCGCTGCGTCTCCTATACCGTCACTACGTCCACTACGGTCGTGTACTGTTCGCGCAGCAGAAGTGGACATATCTGTTGGTGATGACCGTTTAAGCTCTGGTGACGAGGACGACTTCCAAGTCGATAAAGGCGATGAGTCCGACATTGAAGGTACAAGTGAAACTTCTGCTGGTGAAGAGGAAGAAAACACCAGCGATGAGGAAGATGCAGTCGATCTCTCAGCGGGAACTCCATTCGACCAGATGAACAAGGACCAGCTGAGCGAACACGCGAAAATAGGCTGGACGACCTACTTCGAAGATTCATGTGAGTGCTTTCGTGTACTATACAGGATAACGAGTGTCCTTTGCTTCGGCTATCCTGTACTCGACACTAATACCCATATATCGTTGCTATGTAGGCGCTTCCCTTCAGCTGCCGTCGGCAGAGCTTACACGCTGCTCCGCCACACCTACGGAGTTGGCTACTGCACTTGGAAGGATTGTTTTTCCTGTTCCTGCCTAAATCGATGTGGATGTCTATCGCTACGATATCAAATCGGTACCAGCTTCAGTATCGAACGCAGGCAGCGGACGAAATAATGGCACGACAGCGACAGCTCAAGCTGAGGCGACCTGAGTACAAGATGAAAACTGTACAGCAAGTCCAGGCTGAGCAACGATCGTTCAAGCCAATACAAGCGCATGAGCTGGTACATTTCATTGATTTACTGTGTGCCCGACCCCTTTGCCCGCACCGTGAGAAGCTGTCGAAGCATTGGACGGTGGATGTACAAGGCGCGGTTCCTAAAGACACATTTGGGCGATACATGTCGCGAAAGCGATTCGAAGAGATCGTACGATTCTTGCATTTTAGCGACAACAGTCATCCTGACGCTGTCAAGTTCAAGACGTGGAAGATTAAGCCTGTCGCGGACACGATCAACGCAACGTTCAAGCTGGGGATGACAGTAGGACAACGAATCGCCTTCGAAGAAGGAATGATACCGATGAGTAGCAAGTTCAACCCCATGCGGCAGTTTCTTCGAGGAAAACCTCACCCATGGGGTACTAAGTGCTTCTTGACTTGCGA
>Contig_475
ATTCTGATAGAGATAGCCAACAATAATAAAGAGACTGTGTCAAGATCACAACATGTAAAATAATCTTTTTTAAGCATGGTAAGTATGATGCTAGGTGCGTAGGTTTTTTGTTGGAATAATTGCACGGCTGACGCAGCATTTTGTAGCGAATGGTCTAAATTAAACCCAGATTTTTGAAATTAAAGAAGTCGACTTAGGCACATAGGGGCTCATAGTTTTTGGAATAATTGTCCACCCGAAGCGAAGCGGAGGCGGGAAGACAAACAACTTGAATAAAAACCAAGCTACCGCCGCGTAGCGGCGGCGCTCGGCTAGTAGTACAGAAAACCCTTCTGTAGTCATAAACCCCGGGCTCAACATGCTATCCCTATATAGGGGTATTTTTTTCGTGGGGTGGCTATGTATCTTCTAAATGGTACACAAATAAAGCCAACGAATAAGTGAGCCCCATCCACTTCACTTTTTGCGTTTGCGGCCCTCTCTGGTTGTTCCACACTCTTCATTTGAGCTAGTGTCATTAAGATGTCAGTCAAACCTATTAACAAGCCAACCCGCATCACGTTAACCAATGCGATTACTTAAATATAGCGAAGCAGATTTGCCAGCATCTTGTCACCCAATTCCTTCTATTGCAACAACAGCTTAGCCGAGTGGGCTCATGAAATCTTGTCGCTGCCACAGCGGCCATCTCAAGGAACAGCCTAGCTACTGGAGCGTAGTAAGGGACTAACTATCAAGTCAAGACATTATGATACGGCTTTACAGGTTCAACCTTTCGGTCAAAAAGAAGGACACAACACGAATGACAATTGCAATTACGTGCAACGCAGACGATTGCCTCCTTTTATTATTGGAATGTCAAGAAAGATCGTGGTTTTAAAAAGGATACTACAGAGCAGACTACTCCGGACCTGCTGCACAATAGTAACTTTCTCATAGTTTAGTACCTCAGAGCAGTCATTTTTGGTAATGTTGCATTCCATATTACGAAAGAGAGGTAAGAGGAAACATTACCTTAGGTTTGTAAGCTGCTTGATCTCGGGACCCGATGTTTTATTTCTGTGGGAGGGTATCCCAATTACTACCGAAGGGTTTAACACTGCAACCTCTTGTGTGCAGTACCGATATACCGGTATTGCTTTTTGAGAACATGAACATGTCGAATTATGTCATATTGTGTGTACACATGTAAGGTACAGGAATGTGTGTCCTTCAATTCAGTAGATTTGTCTTTATCTTTTTTTAACGGATTGTAAAAAAGCTCGTCTATTTTTATTTTAAATACCCGTACTAATACTTGTAGCTTTTACTGGCTCGTATATCCTGATGTACTTGCTAGGATGTAATTTGAATGAGCTGACTTGATTTTTTTAATTTGAGATTCAAAAATACCGCTTAATAATGCCTACTCCCATCTCGCCTTTACGCCTGGTCCTACAGTTTGCGCCGACCATCTGTACCTCAAAATTATATCAAATGATTTTAGTAGCTTACTGAAAGCTTAATGCGCCCATTATTAGTAAGATAAAGTAATAGCGTTGTTTTGTATTATTAAATCCAATCTTTTTTTTCATTCTCGAAAACCGGCTTTCCTATCATGGGATAACAGTTTTGTGGACAATACACCGTACATAATGTACTACTGTACATTGTACAGTCCCTTCAAAGTCTGGACGTGAATAAAGGTGTACCGTATTCCTTATGTGATTGGCGACGCTCGGTCATTAGCGACAAATCCAGCAGCCAATCAAATTGATTTAAATTTCGTGTCGTCGCGCTTTATGTGCTTGGCGACCAATATATTTTTGAGCATGTCATATAGTTTTTTCTATGCAGGTATCTTTTATGCTGGCAGAAAGGCTGGACCACCTCAAGAATTTGACTGTCGCCAATCACATAAGGAATACGGTACCATAACCATTTATTTTTTATTTCACGTATAATACGCGGTGACAGCTCTTCGTCAGTAGAGCACAAGAAAGCTACAACGTACTACGTACCTTCAGCACTCCTTCCTGCACGCAAGTTATGCGTCCGCACGGTGTTGTTTTGTTGGCAGTTGTCACACTACTCACTATTAATAACGTCGATGCAAGGTCAGATTTTCATGCCGCAACAAGCGTCACGACTGCTGAACACAGCGTCTCCACCAACAGATTCTTAAGAAACAGCTATCTCTCCCAAGTGGATGACGATGAGAGGGCGATAAATACCGGTCTCAAGTCCTTTCCCGGTGCGGATATGGTCTCCAGCTTCATCACTAAGCAAAAACTCGCAGTGTGGCTGAAGAACAACAAGGACACGGACGATGTCTTTGTCGGGTTGAAACTTAACGCAGCAGACGACAGTATTCTCAAGAATCCCAAATTCGTCGCCTGGGTCAAGTACGTAGACAACTACAATGCTAAAAACCCAGGCCAGCCGTCTTCGATACTCGCGCCGTTGAAGAAACACGTAAATCTAGGGAAGCAGCAAAACAAACCGAAAGTACCAAAGACTTGGCAACGAAACTGCAGACCGAGCAGATGGAGACCTGGAAGCGCGCGAAACTCAGCACCGACAGCCTCTTCAACATGTACAAACTCGACAGCGAAGCGAAGGACTTGCTCGCTAGCCCTGGCTTACGTATTTGGGTCCGCTATGCAGAAGAATTCAACCCCGGCCCCAAAACGACATTGTTCGAGAAACTCCACGCCAGCTATTCAGATTTCGCACTGTCCCAGCTCCTACTTTTATCTAAGAAAGCCCCGAGCACGGAGAAGCTGGCCACGAGCCTTCAAAGGGAACAACTCCAAACCTGGTTGAATAGCGGAAAACAACCGCAAACCGTCTTCAAGGTTCTGAGGCTCGACAGCGAAGCAGATAATCTGTTTGCCAGTCCTCAATTCAAGATCTGGCTCGACTACTCTTTGGATTTCAGGAAGAAGTTTCCTCGCGCGAATACGGTGCCTGTCATTGATACGCTCGTAGCTCACTACGGCGACGCTGCTTTGTCCCGAATTATCAAAGCAGCCAAGGAAGGCGCTGGCACCAAGACCTGGGCCGTGTACTACGAACAGGCTCTGGTCGGAAAACTGTTGAAAGCCGAGAAAACGCCGGCATACATTTCACGCTTGGTGGGCAGACAAGTAACCCCAGACGATGCCTTCCAATTGCTCAAGTCCGACATGGGAATGGATAACATTTTTGCGACTCCGGCGTATAACGCTTGGGCGACGTGTGTGAGCGTGTCCAAGAGAGAAAATCCCAACGAAGCATCAAAGCAAGTTATCGATACACTCATGGCGCACTACAGCGACCAAGCACTAGCAAAACTGTTTAAGGCAGCAAAGGAGACTTCGACAACGAAGGTCAGGGCCTCGTATTACGAGAATGCTCTAATCGGTAAATGGGTGAAAGACGGGAAAACGCCGGCATACATCACCAGCATGCTGGGGAGGAAGGTAACCCCCGATGATACCTTCAAGTTGCTAAAGATCGACATGGGGACCGAAAACAATTTTGCTACGAGGGAGTATAATGTCTGGGCCGCGTACGCACACCTCTTCAAAAGAGAGAATCCAAACGTAGCATCGAAACCAGTAATCGATACGCTCATGGCGTCCTACAGCGACCAGGTATTGCTAAGAATGATCAACACTGCAAAGCAGACGCCAACCACGAAGATCAGGGCTGCGTTTTTCGAGAAGGCTCTGTTCGCTAAATGGGTCGAAAACGGGGAAACCTCTGCGTATATTTCGAAAATGTTGGGCAGGCATGTAACACCAGGTGATGCCTTCAAATTTTTCGCGCTTGACAAGGCAGGGGGGAACCTTTTCACGCACTCGGGATACGATACCTGGCTCACGTACGCAAAAGCTTTTAAGAACGAGAACCCGAACGCAAAGAAAGATTCAGTTATTGATACACTCACGACCAGCCTTGGCGACCACGCGCTAGTTGAACTGATCAAACGGACAGAGAAGACCCCAGCGACGAAGGAAAACGCCGCTTACATCAAGAATGCTCTGCTTGATGAATGGGTGAAAACGAACAAGTCACCAGCGTACGTCATGAACAAGCTGGGGGGGGACACCGGAGGGTGACAAGAAGGCGCTGCTGACCTCATATCTTGAAAAAAATCAAATCGGCAACGGATTAATGCAACCAATATCCATATTCAGTTTACTAGTACATGCTAATACAAAGGCACTTCCCATAATTGTATCGATTTTGGACACAGTAACGGTAAAATGATGAATGCACCGACCGAGCAGCACCCCCTGAAGTCCAGCGTCTATCAGCATGGCCTGCTCCCCAGCTTATCTCGACCACGCCAGCTGCATCTCCAGCGACAGCGCGGAACCACGTTCCTGGCCTTCGTCGGCTTCGGGCTCGCATCGTGGATTATGACAAATGGTGCGTTTTAGCCAATTATTGCATTAAACCTAGCTATTTTTAATTATTGCAGACAATAATTTGCGACGTTGAAGTGACGTACGTGGAGCTGGGCGTTTTCCTGCGCGAGCTGCCTGAGCACTACAGTATCTATGCGTACAGCATCCTCGCCCTAGAGTCGGCCAATCTCTATCCGTTGCTCTACATGCTGCTCAACGCTAAGCAGCAGCTGTTGAGTCAATCTACCGTGATCTGGTGGATTCTGCTGCAAGGCGTCGTGGTTTCTGTGCTCATGAGCATGTTGTGGGGCCAGACAGCATCAGTCTTTGGAGCTAGACATAGTATAGCCATGCTGCTGCTCACCCACCTTGGAGGTATGGTGAGCACCACTTCCAGTGTCGTCTTCTACCCCTTCGTGGCCAGCTTCCCGCCACTCTTTACAAGCGCGTTGGCAACTGGGGAAGGGCTTAGCGGCTCCCTTGCAGCGCTACTGGGTGTTGTGCAAAATCCCGGGGGTCAACTGAAGTTTTCCGTGTCGACCTTCTACCTCATCTGTGGTAACATTGTGCTTGTTACGGAATTGTTGCCGGTAATTTATTTTGACGAATATTGAAACGCCGGCGGCAGCTACAATCGTGTGTGTGTCGCTGGTGGCGTTTGCCTTCCTACAGTACCATCCGTGGGCTCACGAGGCGAAGACATCGGAGGAACTCACAGCTGCAGTGAACGGAGCAATCCAGAGTAGTCAGCAAGCACCGGATCGTGGCTCGAATTGCGATGAGCGAGAAGCTGAAGAGGACGCGCTACTCACTCGCAACGCCTGCGGTAGTTGTCCTCGCTCTACAAGTGCAAGTACAGTGACGATTCCGTCGCAGACAACTACGCAGTGCTCTGAAGCCACATCTGGAGCTGGTGCTTTCCGGCAAGTGTGGCAGCTTCTGGCTTGCCAGTGGGTATTGGCTGCGTTCTCGTTCGGATGGCTGCCATCTACCATGCCTTATGTGTACAAGAAATTTGCGGTGCGTTGCTACTACTGTGGCATTTATGCCCGTTGTTTCCTATGACTCGCTAACTTCACTTTCTATTTAGCCGCCAGAAAACGCAGCAATTGCGACTGCGCGTTTCCAGACGACTGCCAGTATTGCGGCGCTCATTCTCTCTCCTCTGGCAAGCGTGTCCACAACGTAAGTGTCGCTGCTTAAGCGTTGCTGGCGACGTGGCACCCTAACCGTGTTTTACGTGATGAAGGTGGTTTCAACTATACTACGTTCGGAGTATGACGCTCCTCCTGGTGTTATTGGCGGTAAGTCGAACATTCTGTTTGAATTGCGAGTGACTTATTATGGCTCTAACGTTTCCTCTCTCTTGTCAACCACTTTCTCTTAGTCGCTATTGATGACCTTTTCACTCACATCCAGACCAGTATTCAGCAATTATGACGATG
>Contig_476
GTAGGTAGATTTATATTACAAAAGTAGGTGCAGCAGCACACGGCTAGCGTGTGCTGAACTGCCGTCATCCTATTGGTTGATATATGGGGAGACAGACCCATTATCAGCCAATAAGGGGTTGACGTGTATTTGAGTGGTCAGGGCAAGCTGCCCTGGACCTAAATAAAAACAGAGTTGATTTCCTTCAGACTAAGCACTTGGTTTCACTATCGCGGAGCTTGCACGCTTCATCATTATTACGTGTAAGCTAGTAACGGACACTCTAGGCCCGTTACAGAAACATGACTCGAGCCCTTCCACATCCCGGGAAATGAGGCGGCAGAGGTTATTGAGCATGACCTGAATACATGAATCTGAACCGCTCCGTGCCGATCTCTGCTGGTGTGTGCAAGCCAAACTCCGGCTGTTTATGGGATCGGCTGGGCCATCCTTAGAGCAAGGCTGTCAAGAGCGGCCTGCCAGCCCGCATCGTGGTAGTCGACAGCACACAGCACGCTCAGACTCAGAGAGACTTCGCCACCAGAAAGGTGAGTCCAATATCAGATGAACCAGCGATTGGCCGAGAAACCGGCTGTCGTGAAGAAGAGTGAGCGAAACTCTCTCGGACGTTTTGCTATCACGCTCCATATTTGCCAAGATGAAGCGTACCCCCCCCTGGCAAGAAAGCTTCCATACTACCACAGTAGTTGTGCAGTTTAACAATATTTTGGAGTTTCCAAAACGTGCTTAAAACTTTCAAAGCTTATCGGCTAAGTGAAACTGTAGGGCAAACTTCCCTCAAACAACCAGCACAATGGAATACGCGGATCAATCTGCCAAACACCGAAGAGGAAACCAAAAGAAAAGACAAAGATAGCATCAAATAAATTGCGGTTGCGCAATGAGAAAATTCTGGGCAAAGTAGCACCGATTATTTACAAAAAAATGCAAACAACCTTAATAAGAGTCAAGTGCAAAAGTGGCTGGCAATATTCCACCTCAACGTGAACGTGTAAAGGCTGTTACCCTATAAAGAAGTCCAGCTGAATAAGCGTTGCTTACACCTCATATGCCCCTTTATATCGGATCACATAGATTAAGATACATTTAACAAATCACAAGGTCGCTGTGTTTTTCCAATGAAATTTTATGAGACGGCCCCTTCGCTTCATGAGGAGACTTCTGCAGAAAAAGGAGAATTTGTCCAATGCAGACTCATACTTGCAAGTAGGTGCACCAACATGTCTGTCAATTGATTTTGAGCGACACTCTTGTCGCTAGCGCTGCTGCAAATAACAATTAATAAACGAGATAAACAAACTCGGAGGTCATTCTTGTGTAAGTATCGTAAAACCTTATTTGTTCTATTTGTAAAAGAAATACACCATCATCTAACTAATCAGAAGCAACGATTGTGCCTCAACTTTTTTAAAACGTTCCCTGATACAAAACGGTCAGCTACCTTTACAAAGTCGACTTAAACTGAATCATCACTACAAAGCAGTTAAATAGCTGAAATCGAAAAAAGATCTACCCGACGGTGAACAGGTTTGCTTTTCTAATGTAAAAAAGGCTTTCCTGCAAATTATCGCAAAATAAAACTAAAACAAAAAGCATTCAGAAGTTAAATTATACAAGAGCAAATAGTTTACAATAAACCGGAAGGCTGAATGACAAAGCTTCATGTTCATCAAAGTGGAAGGCTGTTGACGTGTAGTATGCATCCCCGACGTAATGTGCTATTTCGAAGTCACAGCAATGCTTTTAGAAAGACTTCCGTATTATAAACTAATCGATGTATCGACTACAAATCTTCAAATATTAACGAGAGGATCGGGATCATTGGTCCTCACTTCTTCTTTTACTCAATCTACCACAAGCTTCTTCTCCTTCAATATTTAAGCCTTTCTAAAAGAATAGGTCCAACCTACCATGCATTCTCGCTGTCCCCTGCTATCCTGCGAACCCCTTACTTCAGCACAACTACCAGCCAAATTCTCTTTTTCACTGAATGTTTGTGTTTTCGACATATGCTTTCAAGATTAGACAACGCCCGTAATACGTCACGCACGTGCATGCATTCACGCTGTCCTCCGCCGTCCTGCGAATTTCACAACTACCAGCCAAATTATCTTGTTCACTGGATGTTTGTGTTTTTCGACACATGCTTTCAAGATTAGACACCGCCCGTAATAGAACCGTCACGCCGGAAAAGCTGTTTCGGACACTTTGCCACAACAAACCACGCACTGAAGCCTGCCATTATCACAGCGTCTCTCAAAGTCACAAGCTCAGGGGTTTCAAACTAGCCATGCGCCTCTACGCAGTAATTGCATCAACAGTCCTCATCCTTTGTTGTATCAATGCTACTACGGCGGTAGGCGAGATGAAGGGATATGCTTCACTGCGATCAGGCGAGACTCCGACCTCTACTAATATTGACGAGAAGGGCGGCAGCAACAAGCGATTGTTGGGATCTGACAAAATGACGGAGAGCGAATTTGCGAGTGACGAAGAGAGGTCGCTCCGACTCCATCTGAAATTCAGATTCTGGAAACTTATCGGAATGCGGCCCAAACATGTCTATTACCATTATTTCGGTGATATGAGCCCTATTCTTGCTGCGTCCAAGCCAAAGTTCCCGGTCTATGAGCAGTATAACAGCTGGTTCTGGCGTTCCAAGCCCAAGAAGTCAGCTGTTGCGTCGGTGCCGTAACTGACCCCACACGTCCCACCAAAGGTAATAGCAAACCAAGAAAATGGTCCTTTTGTTCCTAGCAGCAACACTAAAATTTGTTGTATCTTGGACAACGGAACAGCTCACACACTGCTCTTTTAGCGCAATTTACGGAAATAAAACTTTTTTGTAGCCGTCTCTGCCTATTTAGAACGCTACGCTCGTGCAGCTGCTGCAGCTCCGAGTAGACGTGGGGCACCCATCAGTATTACCTTAGCTCCATGCTCACCTCCTTCTTGTCTGTGTCAATATCCTCGAGCTTGTAGAATGATAAGGTCGCGTAGGTGAAACATCTCTCAGCATAAATATCCTTGCATAATTGTACTGTACTCCAATACTGAAATAAAACATAAAATTCAGTAGTACATGTACTTCAAACAAACTTGATGTTTGAAAGTACCGGATTGAATTAAACAAATTATGTCGCTTCACAATGTTGAAGCATATATTCACGTAGGTACGAGTGCTCATTGAAGTTAAATACACGAAGAAACTTTTCCCACAACTCATTTTTCAGAACCACCTAAATGGGCTGGGATTACGACTCTTCTTCAAGCTCGTCCTGTTCTGACAAAAGCACCGACATGGCGTTCGGGGACTCTAGAGAACACAGCAACAACGAAGAAATGCAGGAAGCTGCCACCGAGGAGGAAGAAGAAGATCTAGATTGGCATTACGCCGTAGCAATCGGTAGATGTCGGGGAATCTATACCAGGGTATTCAAACTCAATATTCAGAAAATTTCCAACGTTCGAGGAGGCTCGTGAGCTCCTCAACCAGTACGGACTGCAAGTTGACCACGAGTATGAACATTTCGATGGCTCCAGACTTTGGTTTGCCTATGCTATGAACAGTGGGCACGGAAACTTCCCGGACCCTGTCCACCCCAGTTCTATTGTGGCATTCTGTGGCGGTAGTGCACTTCGGAATGGGGAACCGGATTGTAATGCAGCGTACGCCTGTATTTTCCCGCATAACCGAGATTGGGACGTGGTAAAATCGGTGGAAGGACCATGGCCAACTAGCAACAGGGCTGAGTACATGGCAGCTTTAGCTGCTATGGAACGGGCTAATATTCAGGACAGCGACAAGAGGAAAGTGCTGTTCATTTACTCGGATAGTAAGCTTCTAATTGAGTCAATGAGTAAATGGATCTATCGATGGCGCAACAATGGATGGAGAACGGTCGACGGATTCGAAATCCAGAATCAAGATCTGTTGGAGAAGCTGATGGAGGCGCAAGGTAATCGACGAGTGCAGTGGCGAAAAGTGAGAGCGAACTCTGCAAAGCGCTATTGGGACTCGTTTTGGAATGATATTGCGAGAATCCAAGCACGTCAGGTGACACATGGAATCGAGAACGACTAAACTAGTGCATGGCTACATGCTGAACGGTGAAAGCCCCATTACATTGAGTTTATTAAACATTTACTATGTCATTGGCTGTAGTCTGCGTATTTGCTCACTCAACGTCACACGTTAAGCAGCTTTATCGACGACATGAAGTCCATTAAATAACTTTTTTAAAAGTATTTTTGCATTTCTGTTCAATTTTTAGCAATTATCTTTTTCTCTTATTATTCTTGAGTAAAAATTGCAAAACACAATTTGTCTCGTTATTCATTATTGTCGCTCTACCTTCCGTCAACTGCATCCGATAAACAACTCTTTCCAACGATAATAGGAATTGAGACGCTCGGTGGAGAAACCGCCTTTTCCAACCAACTGACCAACAATACGTTCAGGTTGGATGTGCTGTGTTATACACCTTTTGATAGGCACTGATAATTGTATATCGAGGATGTACAGATGTATCGGTTGGCCTGGGCCCGGAGAGTCTTACCATCAACATATCTGCGATGTCAGCAGGGGTTTTGTGTTTCGTGATCCACACCTTGTACTGCACATTCTGCACTATCTCCGCCAGATTTTTAAGGTCAGGAACGTGCGCAAGCGCCTGAAAGAGCTCTGCCATCTTAACCTCAGATAGCTTGCCTTTCCTGCTCAAATCCGCGTCGATTAGATAATCAGAGAGCTCCTCATCCCCCCTCGCCGCACGATAATCATTCACGAATCAAACCACTGGATTGTCTTCTTGCTCTCATCAAATTTGTACTCGAGTTTTGAAAGACGGAGAAGGTTAAACACGTTTTCGGAATCTTTGCCGAAATGGATCCACATCTTACTCGACAGCTTCATGTCAAGTTTGCGTATTCTCCAAATCGTCTTGTCCAGTTCCGCAAGTTTCGAGAATCCTATCCAGTGTTTAATCGTTCACTCGTCGTGATCGGAAGAAAAGTTTGCGTTGATGACATGCCCAGCTGCTCCTTCATTCGACTTTGTATGCCGAGACGCTTTCAACACGTTGTTGTCAGGTGGAAGTTCGATGCCGACCTCATCGACAGCACCAGCGCTACCTTGAGAACTTAGAGGACGACCAGCAACATCCAGTGYATTTGAGCAGAGATATTATTACTGTGTTCTTGTTTTTCTTACTTGTTCCTGGCTGTCGGCTGGAGTTTTACGAAGGGGGGGGGCGGCTGACCTATCGCAACTACAAATCATGATTTGATAAATGGGGCTGTCTATGCTATTATACAAATGAAGCACTTGTACATGTACTTAATTTTTTTAGCTACCGGTAACCTTGAAACTATAAAGTCAGTTTTATAAAATCGTCGTAAGCGATAGGAACTGGAATTGCTTGTCTTGAACCAACTCTACCCTGTGACATTTGGGCAGAAAGATGTCCGAAAACAAATCTGGCTGACGAAAACTTTTTCATACCGCTGTGCTGACCCAATAATTTCGACTCTACAGTAAGTAATGAAGTAATAGGAGTGGTGCCAAGGCTCGTGAGGTCCATTTAAGACCAAAGATCTAGGTTAATCATTTTGCATGGTAAAAAATAAATCAGAG
>Contig_477
TCCAGTCACACTCTCGCTCTCTCTCTGCTTGCCGACCATGGACCACCTGCTCAACGACGCGCCACCAGAGGACACCAACGACGAAGTCGCTGTCAAGAATGAGGCGCCAGCTGTCGTCAGCCCCAGTAGCTCGGCCGCCAGCCTCGGCCTGCACATGCTCTCGGTGTCAGCCGCTGCCCCCGCTCTGAGCGCGCATCCTGGAGCGCCTCCGCGTTTACCACCCATCAGTCTTCTAACGGCTGCAGCCGCCGCACTGCAGCCCATGCAGTGTCAGCCGCTGTACACGCAGACGCCCCCGCAACCTCAGCTACGCCCTGTGATGACACCGCCGTTGCCAGTTCCCACCTCCTCCGTGGCCATTTCTGAGACCGCGCTCCCCGCGGGCGACATGCTGTGTCGCTACCGCAACAAGAAGTGCGGATACCCGCGTGCAATCAAGCGTAACGGCGAGCGCCACAACTTGTGCGAGCGCCATCGCGCCAAGGCGAACCAGAACCAGCGCAAGCTCGAGAGCAAGCGTCGCACGCAGAAGCGAATGAAGCAGCGTGCCCACTCGCTCGGCGCTGACCGCATCGTTAAGGCCAAGAAAGCCGCCGCCTCGGCTGAGACCGAAATCAGATTCACCCTTTATGGAGGCTCCGTCGCATGAGCGAGAGATGTAAAAAGTGTTGGAGAACCCCCCGGAGGTTCGAAATGAAGAACCTCCGTGATGTGAAAAAGAAAGTAGTGAGGCAAAGAGCTCACGCAACGTAGCGATCGAAATGGAAACTGAGCTATAATTTATAAATGAGGCATTCCGAATGCTGCACATGTATTTCGATGTAGACTACATCTCTATTTTTGTGAAAAGATATTGTCAATTCCGCCCCAATTTGCCGAAGCGGGACGATTCGGAGAAAGGCGCGAAGCGAACGGCGAATCGACGCTGCGTTGTTAGAGGTCAAAATTAAGAAAACATTTTTTATTATCTAATAAGATACCAGATACACGCTGAAATTAAAGCGACAGCGCATCTCGCACTGAAGACTCCGCGCACTTGTCATGAATGAGGATGGCGAGTCAGAGGATTATTCTGTATTAGCGCCAAAACGCATTCTGTATGATAGGCTACACGATTGGGTGCGCGATTGGGCTGGTCGTGTCTCTCAGAGTCTGAGTCAGACGCCCGCGGAAATTTCGAATAGAACTTTAAGCACTTGTGTTTCTACAGTTTTATTTTACATTTTAATACTGCTCACCAACTATCCCTTAAATATTAATACATGAAAGAGCATTGAGGGATATGGCGACTGAAGAGAAGACTACAGTATTACAAAAGCATCTAGCGTGCTTATCAATACATGCACTCACCATGTGCGGCACACTGGCACAATGTGCGTTTACGATTTAGTGATGTATTTACAGATTTACTGCGCTGCTTCCAAAGAATTTCCCGTTTGCTCCACCATTTTTTTAAATTTAAAAGATAAACTGCTGACAGATCTTGAAAGTTTAAAAACATAATCTTACAAAACTTAGGTAAATCAAGCCCAAGTAATATTACGAAGTACTATTTTGTTTAGAAATGCACTGTACATGCATCTACTATTTGTCGTCAGTAGCGCGGTGAGCATCGAACACGATAGGTTTAATACTTATGGTTGTGAAGTGTCAAGACCATCAACAGTGGACGAGGTTTCTGAATTGGGCCTACCTGTATCATTAGCAATGGACAGCGTCTGAAATCTCCTCGCCAGATTTTATTTCGAAATAAAATACTATATCGTAAATCCCGAATTAAGACCTTCCCCTATTGACTTCGTAAACGCATACCGGCAATCATCGCGTCAATTCCGTATCTGCTCTGACATCCATGATGCCCGAGCACCCTGGTGAGCACTTAAGACCTACTTCGAAGTATATCAGAAGAAACTTTAACGGTTGCACCTCGTCACAACTGAAAATATGTCATTTAGAGCACTATACATCGCCTACGGGTGGAGACGCTTTCCTAGATTCTGGGATGACGTCCCAGATTTAGGTCTGTGGCTGCAATCTGAGCTGCGGAAATCGCTCCAATATCAATCCTAAGCGAGATTCTTGTTAAGCGCTTTAGCCTGAATCAACAATATGACGGCTTGGTATTCCTTCGAGTCCTTTGGAGTGCTCCTTGTTACTTTCAGCTCGCGCTTGAGTGCTGTTAGCGTCAAGGATTCGTCCATGAACTGTCCGAAGTACTTTTGAGCGAGCGCATTATCGTCGATCTTCGTCAGAATACCTTCTGTGTTGCTCCTCACGGTTGGATTTTTGGCCTTTGCGACGCCATTGATATACATACGACTCTGAACTAAGCCGGACAAGGCGTCGTACTTTGTCGTGTCTGGAGTCATTCCCTTTGTGATGCCCAGCTTGGACTGCAGTGTCTGTATCGACCACTTTTCATCCACAAACTCCTTGAAGAATTTTTGAGCAAGCGGACTTCCTTCGACCCGGCCCATTATATTCTCTTTGAGAGGACTGCCTTTCGTCTTCGCAAGCATGCTGTTCCACGCTCGAGCCTGGATGAGCAGCGTCAAGGCATCATACTCTTTGGAGGTCTTCAGCGTTCCCCTCGTGATACCCAACTTATTCTTGAGTGTCACTTGCGTTAACGTATCGTCCATGAACTGCCCAAAGTACTTTTGAGCGAGCGGATTCTCATTGATTTTAGCCAGCATGGTTTCCCCAGTGTTCGTCGTAGTCGGATTTTTGACTTTCATGAGGGTATCGACGTACATACGAGTCTGGAGCAGCGTAGAGAAAGCTTCGTATTCCTTCGAGTCCGGGGCTGTGTCTTTTGTGATTCGCAGCTTGGACTTGAGCACATCCACCGTCCATTTTTCGTCTATGTACTGCTCAAAATTCCGTTGTGCAAGTTGATTCTTACCCAGTTTGGACATGAGATTCTGCTCGAGACTCATGGCGTTCTGAGGTTTGGCTGCTGCTACGGCCTCATCCACTTTTTTTAGTGCTCCAGTGTTTTTTGTGAAACTCGCCAGCTTAGAAAGCTGCTTTGTCAGAATCTCCATTCTTCGTTCCTCATCGACTTGACCCCACTCATCGTCTGGTTGTTCGGCCGTGGGGGTACGAAGGAATCTCTTGCCACTGCGCACCAACTGAGCAGCGTAGATTGATTGTATCGCATCCGTGGACGACACCTCAGATGGCGCAACTTGCTGCGCGTCGATTATTGCAGAAGCCATATCGCAGCCCCCAAAGAGAATAACTGCAGCAGTTAGCAAGTGACGCATGGTGGAAGAGGACAGAAACGGTTACGAATGTTGTGGGCCCCTGGAAGCAAATATCGATATGAGTCCTCTGATTGCGTTGTTTTGTACCGGAACAGGTACTCCTCTACAGCAGTCCCATCCGAAATTACATCCGATCCCAATCCCAAGAGCGGGATTTCCATTCCATTTTCTCTTGGGTCTAACGGAGTTTTCAATTTGAAATGTCTATACTAGCACCATTTTCCCTTTTCAACCAATAAAGCGCTTCTTTTACACCAATGGAAGAAGCATCTGGATAGGAGTTGGAATCTTTGAAAAATATTGTCTATCTGTAACGGGGTACGTAGCCCTAAGTGTACCCTGGTTACATGAAGTGTGACACGTCATACTTCGGGATATTTGGTACAAAGTACCAAGGTCGTCCAAGGCCAACCATTGGCTGATGACATTGCTTTTCTATAGGTGACTTATAGTTTGTACTAAACTCAAGCTTTATCTCCCTATAAATATACTCAGTTTACATTCTACCTTAATTAGGTCACTTCGCTCTCTTTTGAATAAAGAGTGGACCTGTGAACTGCCGTTCACTGAGAGTTTGTAAACTCTCGGAAGCTAACTTCCTCTAGCGCAAGGTGCTGTGTGACCCCGTCACACTTGGTAGCACTCGTAGTCAATCTACGCCACCCCGGGTTGTGACGGGGTCACACAGCACCTTGCGCTAGAGGAAGTTAGCTTCCGAGAGTATACAAACTCTCAGTGAACGGCAGCTCACAGGTCCCCACTTTATTTAAAGAGAGCGAAGTGACCTATATAAGGTAGATTGTAAACTGAGTATATTTATAGGTAGGTTAAGTATGGGTTTAATACAAACTATACGTTACCTTTAGAAATGCAATGTCGTTTGACCAATGGTTGGCTTTGAACGACCTTGGTACCTTGTACCAAATATCCCGGAGTATGACGTGTCATACACCTGAAGTGTGAAGTGTCACACTTCATGTAACCAGGGTACACTTAGGTCTACGTACCCTGTTACATCCTTCCCCGCTTAGGTTCGGTTTACCAACCAATCAGAGTGAAGAGATGTTCGTCACAAACTTTCATTGTCAAAGTCGAAAACCATCGACTTGGCCGCGCGAACGCAGCGGAGGCTCACTTCACAGTTAGAGCCTTAAGCAGCAACCTGTGCGCTCTTCGTCTAGGTCTCCACTTCGACCGCTAACCATGCCTCGTGGCACTGCTAAGAGCGGTGCGAAGACACGCTTCAAGGCTGCTGCCGGAAAGGCGCAAGCAAAGAGCACTAAGCCTCACGGCAAAGGCTCGGCACTTAAGGAGGCTACTCAGGTGGCCTCCGAGGCGATCGATTCCTCGGGTGACGCGGCTGTGGGCAAGCGAGCACTCAAGCGTCGCAGCCCGTCGCCCTCGTCTTCAATCAATCGTCGCAGCCCGTCGCCCTCGTCTTCAATCAATCGTCCGAACACTCGGTTCGTGGAACGTGAGCTCAACTCGGGTAGTGAGGACGATGCCGAGTCGAGAGCACTCACGATGCTCCTGCGGGCTCTGTGGGAGGGCACAGCCCAGTGCCCAGTGAGCAAAAAGTTGACAGCGTGCAGTCGCTCGCTAGCGATCAAGGTGATCACAGTCCCAGAACGTCTGTGCGCTCCGAGAGTCCGGTCGTCAAGGCTTAGGGCGCTCCCAAAGCCGGTGGCGATGAGGAAGAGAATCCTCGCAAGCGTCTCTCGCTTGCCGAGGGTCTTGCGCCTGCTAAGGCCTCTAAAGCCGAAGGCGCCTAGCCCTCAAAGAAGCGTACAGCCTCTAAGTCTCCACTCCGCGAGGAGAAGGAGACTCGACACTCCTATCAGAGTATCTTCGACTCCTCGGATGAAGAGGAGGAGAA
>Contig_478
TTATACATGTAGCTACAGTCTAACATCAGCATAGAAAGTTAAACAAGCGACGGCTACACAGTAACAGCAATAGTGTTCATACCTTATCATGGATTGAGTCGACAAAAATGCCTCCAACATTCCCTAGCTCTTGCGTGAACTCAGTCATCCATTGCTTCAATCGTTTTGCAGATGTCTGAGCTGTATGGGTCTGTTTCTTCAGCTTGCGCACCAGATTGTGTACGTCCTGGCTCGTTGGGTAGCAGCTAGAATTCTCGTGGATGAACNTGCAGGATGCGTTTCTTCTTGGCTCCGGCTTTGACAAGCTCGCTAACAGTCCCGGCCAGCTCAGACTCAATAGCTGTCCGGTTGTGTGGATAATGGTCGAAAGTATGTCTTGAGAGCGGATGGTTATGCTCCAAACGGGCAACAGCAATTCGCAGCACAAAAGTGGGAACTGCTGCAGCCGAGTCGGTCACTTGTACGCAGGCATTGATCTACGTAGTGATACAATTGCACGTGAGCACATGCATGGCCAACCAACAGCACCATTCAAATCCATTTCAGTCCATCCGAGCCCAACTGAGCACAACTGAGCCCAACTGAGCCCAACTGAGCCCGACTGAGCCCGACTGAGCCCGACTGAGCGTCACACACCTGCGCGTCACACTCGAGAGCTCTCGACTCTTGCCGCTTTCTCTTGCCTTGTCCACGCGGCTTGTACTTCCCTGCGTGGGTGCAGACGAAAGTCTTCGAATAATGAGTCCACCCATCGGGCACAAGCGGCTTCGTAGACCCGGAGTCTCGAATCTTCTTATTTCTCGTCACGACCTTGTTGTTAGTGCGAACGCGGAAGCTCTGTACGCAGCAATTGTACGCACAAACCAGTTAGATAATGCGATATGGCTCCTGCTACCATATGCAGTGCATCAAACGTTACCTGGTATGTCTCGGCTAAATAGACTTTTAGATACGCGTCTAAGGCAATTAAACTCTTTCTTCTCGAGTGACGGAGCTATCACCACTGGCTGCTCACCGCTCTGGATTGTCTGGAGACTGTCGGAAACATCCGATCGACGCTGCTTGGACGTGGAGCTGCCGGTACCCGACAACTCCGCTGACGAGTCGAACCGCTCCTCGTCGCTGTCGACCCCCTCTTCACTATCACTCGCCCCTCCTCCGTGGCGCGGCGGTCGCACCGCCGCTTTGACGCGCAGGTCGGGCGCCATGGCTTCCTGGCTGCTGCTGATTTGCCCCCGCTGCAAAAATGAGTGGGGGGGGAAAAGTATACGCTACACGAGGTATACCCGCAAGCCGGATGCGGATCTCAAGCCCTCCAGCACTGTCCCATGTGCACGAGGTGGGTGCAGCACTCACTCCCTTTTAAATTTGGGCTCCTCGAGCTCCCAATCTAAGTAGAACTTCTGCAGGGCAAAGACATGTACAGTACTGCACTCCGTTTTCGCGGGGGTGTATTATATAAATTTTGTGAATAAATAACATTTTAGCTTAATCAGCTGAGTTTTGTTTTATTTTGGATCATCGAATCCGGAAGTTTATCAAAGGTCCAATTTTGGATCATCGAATCCGGAAGTTTATCAAAGGTCCAAGGACTCGAAAACGGGGTGCAGTACTGTACATTGTACTGGTTTATTATCGTACAGTACTGGACGATTTTCAGAAGAGGTTTGCATTTGTATTATGATATTACGAATATCCTTAGATGTGTCGCAAGCCCTTGCTATTACTAGTAGTAATTAATACGAATTCATACTTCTTCATGCTATTTAATAGGAAGTGAGTATTTTGCCCGACTGGCTAACCGACTATACAATTATACCCCCACAACATGCATAAAATGGCCTTAGCGACGGTCTTGGCAACACTCGCTCGGAATTAATTTCTAATCCCAGACACAGCGCCTTGCCGAGTCGAGGACTTAGAGGCCGGGGTGGGGCAGGCCGCGCAGCGGCGCCCCCCGAGCGCAGCGCAGCAAGTGAAGAGAGGGGCGGGCCCACGGCTATAAGTCCGCAGACGAGTGTAAACGCGCTAGTGTCCTACCTTTACTCCAATTTAACCGTACTCTACTATTTGTACACGTATAAAATGCGATGCTATGTTACCTCAGTCGGGCAAAATAACGAGTGCCAATTTAATATCAAGACGACACATCGAAGGATATTAAATGTCAATTGAATGTAGTACATACTATGTACTACATGTATTATCCTTAGATGTGTCATGCCAGTTATAATACGAATTGGTACAGCACACGGACTGTTTACTGGCTCTTTCGATCCAGGTGTTTGAGCGTTTCGCCTCTTTGTGATCCACCTTTTCCTTTATTTACTTCATTCGCAATTCTACCCGAAGGTACTAACCCCACCACTACTCTTTTCCACCAACTATGCGACTGGCAGCTTTTGTTTTGGTGGCTGTAGCATTTGCGATCATTCCTGATGGACGAGTCTCCGCGGCAGCACTCGGACCTCCCGAGAGCAGTGAAGGTACTCACGAAACAGCAAGATTGTTGCGGTTGAATGCTGTGCCACAGCCTGTGGAAACCGGCAACCAAGAAGAAAGGACAATTAACTTCGCGTCGATTAAGAAGATTGTTCCGGGTATAGCGCCTTTAAAAACGCACAAGCACTTAAGGCGTCTCAAAAGGCAGCACTGAAGGCCCAGGATGCGGCTAAAAGGAAAGCTGCCGTTGACAAGTGGTTCAAACAATTCGAAAGCGATGAATTTCTGTTTACAGCTGCGTTCCCCTCTTGGGTCAGAAAGAAAATGCACCCCGACAAAGTCCGAGAATACTTCGCTTCGCTTGGCAAGTCGGGCGATGACGTCAGTATGATCGTCAAGCGTTACGACAATTACCGCCAAACAATACCCACGAAGAAGTAGAATTTTACGCACGCCTCACCCGAAGACCACACGATTGTCGCTAGTAGAGAGCTACAAGTAGTTCAACAGCTGAAGTTCGTTTTGAACTCCCCTCTTTGTCCCATTTTTCAGTGTTTGTGTAGCGACAGAAGAAATAAAGCAACTTGAATACGAGACCGTATTATTCTGGTGCAGGTTACCCGCCCCGTCAATGCTTTTCTATGGCTGAACTTCTAGACAATACTACAGTTTATGATAAACCCATTGAATTTATAGCCTAGCTTGCACATGTCTTACGGCCTATATATAAAATAGGCCGTAAGACTTGTGCTCGGACACTGTGACTCACTACACTTTATTACTTTTCAAGTGCTATTATCCAGAATCGGGTGCCTGTACATGTAGTGGCTGGCGCAGTCCAACGCACTGGGCCGCACAGAACGTGAGGCCACGCTAGCATTGGTAATTGAGGGATTGTACACCTTATCCCGCAGGGCCTCCGAAAACAGCATTGTCAATAACATTATCGAACAATAAGCTATTTCCTCACAAGATTATTTATTTTTGGAAATTGGAGAGCTGTAAATTTATGGAAACACACAACAAATATTATTTTTTATGGGACGTGGAGGTTTGGGCCGTGGGCCCACTTGAAGGTTAGCTTGCTAACAATAGTGAGACAACATTTTTTGCTTAAATTCCTAATTTAAAAGAAAAAAATCTTATGAGGTTTAGTACAGGACTGACAGCTGTGACATCCCTCCTTATGGACCGCGCTTACATGCGTGCAGGCATGGACCCAACGCGTTTAGAAAACGCTGGGAAATGTTGCCATCTCACGAATGCTTCAACTACATTAAATATGAACAGGACGTTCAATAATCCTTTTAATCTTAAGTACTACTTATTGTAGTGGTTGGTTGAGTCCAAGCCTTGTCCACTGCACTGGGCCGCACAGAACGTGAGGCCAAGCTGGCATAGAAGTACATGTACGAGGACTACTAGTGAGCTCTATACATAACGTTCCCTTAGTTTAGTCAGATTGAAATCTACCGGCTAGCAAGCAATACAACCAAGGTTAACAGGAAGCGCCAGCTTCCCTCGTGTGTGTTCGAGTTATCGAGACCCACTACAGGTATTTAAGCAAGAGGGGTGTTCATCAATACATGTAATTATTGATGCTGTTGCATTCCGCCCGTTTGTCTCACTCCGGCCGCATTTTACGGTAAGCGACAACAATTAAGTTTTCTGTACTTTTATCAGAAGCATTAATATCAAGGGAGTGAGTGCTGGTGCACATGGGACGGTGCTGGAGGGCTTGAGATCCGCATCCGGCTTGCGGGTATACCTCGTGTAGCGTATACTTTCCCCCCCCCACTCATTTTTGCAGCGGGGGCAAATCAGCAGCAGATGGCGCCCGACCTGCGCGTCAAAGCGGCGGTGCGACCGCCGCGCCACGGAGGAGGGGCGAGTGATAGTGAAGAGGGGGTCGACAGCGACGAGGAGTGGTTCGACTCGTCATGCCTTTGCCGTGAAAAGTCCAGTTTGGTCGGTTGAATTCCCGTAGCACTGTTGGATACTCACGGCTAAGAGTGCGTTCAAAAAAGTCTTGCTCGATCAGAGAATAAGCCATAGGCAACGCTCCTTTCACGCCACGTGCGTCGTAGAAGCCGTTCGCTCGTGGGGCAGCAGAAATCACGTCTAAACCAGCTTGACAGTGTTCCAATAATTCACTTAGAAACGGAGGAAAATTCAAGTATCCCGACGCAATTTGGAGCTGCGAACCACGCGGTAATTGCCGCACAAACTCACTTAGCACACGCTCATCGTGGTCCATGGAGATTGGTGTAAATTGCAGCGTTGGAAACGCCCACGCATCGGTGCGTGCGTCGTCTTTATCTTGCTGATACTGACTTGGGTCCACTAGCTTCTCGAGATCGCGTCGCATTGCCGTCTTTGCGGCCTCCGAGTCGTGAGCCAGTTGAGGTGCCAACAACTTGTAGTCGCTCTTGGCGGATGTCAACGATTCCAGTTTGACTCTATACGAAAAACCGGTAACCAGTTGTACGAACTGATGGTAGAACTGTGCCAACGCCCCGCAGTTTGTCAATTGCACGTATCGATCCTGTCTATTGGTGAAGTAATCGTTGCTCAAATTTGCGCCACTAAGCACGAGAGTGTCGTCCACTAAATACACTTTAGCGTGAGAGACGCCCAGCGTCTCATTAAATGGCGGAGGTAGTTTGGCTTTGAGTCCTGAGAGTTGTGGTACGCGGAATAGAAATAGCTCCACGTTGTTCGGAAATTGCTTCAATAATGGAGCTAACATGGTGACGGAACTGGCCGTGACACCGCCGCGTTGGCCGCGAGAATAGTCCAGTACGATCTGCACTTGGAGATGCGGTCGTTCTTTTAGTCTCGTGGCTAGTGCGCCCACCAAATCGCTCTCCAATTGACCCGTGCCGAGATACAGCGAGGAGATGGAGATTCGTGTCTCTGCGAGCTGTATATTGTGCACTAGCTGCTGGTAGAAGTCTGTGGGTGTGGCCAATAACGTTACGTCGGAGCTGCGCAATGGGAACAGACGCGAATGACGCGCTAGAGAGCGGAACAGGTGCTCGTAAGTGGTGCTGGAGCAGTTGGAGGTCATGGCGGAGGGTGAACCTCCAACTTGAGGCTCCAATTCGTGAGGAAGAGAAATGCGCAAATGCAGACTGAAAGGGATATGACATTAGGTAGGCTCTCCTAAACTGCTTTTAATCCACGGGAAAAACAATGGAGCTCGAGGTACCCAAAATTAGAAAAGGGCCAATATGATGTACCCAAATGCATTTTGCAAAAAGAAAATCAAGGAAAGCTCGTGGTCGATGTATTACTCTACCTTAAGCCACCGACTAGCAAAGCTGACGCGTAATATAGCTTCGTGATATATTACAATACATCTCCGTTGTAATTTTTTGAGCGGGGCATACCGCATTCTCTTGGCCCAGCTCACGACATTGCAATTTTATGAGGGTCTACAGGCGAGACCTTTGGATCATTTTTGAATACATCAAATACCTCTATTTTAGATTTGGGCTCCTCGAGCTCCCAATCTAAGTAGAACTTCTGCAGGGTACAGTACTGCACTTCGTTTCGCGGGGGTGTACTATATAAATTTTGCGAATAAATCAAATTTTAGTTTAATCAGCTGAGTTTTGTTTTATTTTAGATCATCAAATCCGGAAGTTTATTAAAGGTCCAGGGACTCGAAAACGGGGTGCAGTACTGTACATTGTACCGGTTTATTAAAGTACAGTACTGGACGATTTTCAGAAGAGATTTCCATTTGTATTGTGATATTACGAATATCCTTAGATGTGTCGCCAGTTATTAATACGAATTCATACTTCTTCATGCTATTTAATAGGAAGTGAGTATTTTGCCGAGAAAATAGGATAAACACACGTCCATCGCTGGGACAACACACACGGGGCTGGGCGACGTGGTTGCCATAGCCGCGGCGCCAACTAAGGTGAGCGGGTGCGAGGCGGGCCCAGCGCTGAGCTCACCAGCGAGCCGAGCACAACACTTTCCAGAATATTCTATCCATTGCGAGCGCAGCGAACCGCGGGGGCGGCATGTTCTGTCTATTTTGCCCGACTGGCTAACCGACTATACAATTATACCCCCCAACATCCATAAAATGTCCTTAGCCGACGGTCTTGGCAACACTTGCTCGGAATTAATTTCTAATCCCAGACACAGCGCCTTGCCGAGTCGAGGACTTAGAGGCCGGGGTGGGGCAGGCCGCGCAGCGGCGCCCCCCGAGCGCAGCGCAGCAAGTGAAGAGAGGGGCGGGCCCACGGCTATAAGTCCGCAGACGAGTGCAAACGCGCTAGTGTCCTACCTTTACTCCAATTTAACCGTACTCTACTATTTGTACACGTATAAAATGCGATGCTATGTTACCTCAGTCGGGCAAAATAACGAGTGCCTATTTAATATCAAGACGACACATTTAATGTCAATTGAATGTAGTTCATACTATGTACTACATGTATTATCCTTAGATGTGTCATGCCAGTTGTAATACGAATTGGTACAGCACACGGACTGTTTACTGGCTCTTTCGATCCAGGTGTTTGAGCGTTTCGCCTCTTTGTGATCCACCTTTTCCTTCATTTACTTCATTCGCAATTCTACCCGAAGGTACTAACCCCACCACTACTCTTTTCCACCAACTATGCGACTGGCAGCGTTTGTTTTGGTGGCTGTAGCATTTGCGATCATTCCTGATGGACGAGTCTCCGCGGCAGCACTCGGACCTCCCAAGAGCAGTGAAGGTACTCACGAAACAGCAAGATTGTTGCGGTTGAATGCTGTGCCACAGCCTGTGGAAACCGGCAACCAAGAAGAAAGGACAATTAACTTCGCGTCGATTAAGAAGATTGTTCCGGGTACAAGCGCCTTTAAAAACGCACAAGCACTTAAGGCGTCTCAAAAGGCAGCACTGAAGGCCCAGGATGCGGCTAAAAGGAAAGCTGCCGTTGACAAGTGGTTCAAACAATTCGAAAGCGATGAATTTCTGTTTACAGCTGCGTTCCCCTCTTGGGTCAGAAAGAAAATGCACCCCGACAAAGTCCGAGAATACTTCGCTTCGCTTGGCAAGTCGGGCGATGACGTCAGTATGATCGTCAAGCGTTACGACAATTACCGCCAAACAATACCCACGAAGAAGTAGAATTTTACGCACGCCTCACCCGAAGACCACACGATTGTCGCTAGTAGAGAGCTACAAGTAGTTCAACAGCTGAAGTTCGTTTTGAACTCCCCTCTTTGTCCCATTTTTCAGTGTTTGTGTAGCGACAGAAGAAATAAAGCAACTTGAATACGAGACCGTATTATTCTGGTGCAGGTTACCCGCCCCGTCAATGCTTTTCTATGGCTGAACTTCTAGACAATACTACAGTTTATGATAAACCCATTGAATTTATAGCCTAGCTTGCACATGTCTTACGGCCTATATATAAAATAGGCCGTAAGACTTGTGCTCGGACACTGTGACTCACTACACTTTATTACTTTTCAAGTGCTATTATCCAGAATCGGGTGCCTGTACATGTAGTGGCTGGCGCAGTCCAACGCACTGGGCCGCACAGAACGTGAGGCCACGCTAGCATTGGTAATTGAGGGATTGTACACCTTATCCCGCAGGGCCTCCGAAAACAGCATTGTCAATAACATTATCTAACAATAAGCTATTTCCTCACAAGATTATTTATTTTTGGAAATTGGAGAGCTGTAAATTTATGGAAACACACAACAAATATTATTTTTTATGGGACGTGGAGGTTTGGGCCGTGGGCCCACTTGAAGGTTAGCTTGCTAACAATAGTGAGACAACATTTTTTGCTTAAATTCCTAATTTAAAAGAAAAAAATCTTATGAGGTTTAGTACAGGACTGACAGCTGTGACATCCCTCCTTATGGACCGCGCTTACATGCGTGCAGGCATGGACCCAACGCGTTTAGAAAACGCTGGGAAATGTTGCCATCTCACGAATGCTTCAACTACATTAAATATGAACAGGACGTTCAATAATCCTTTTAATCTTAAGTACTACTTATTGTAGTGGTTGGTTGAGTCCAAGCCTTGTCCACTGCACTGGGCCGCACAGAACGTGAGGCCAAGCTGGCATAGAAGTACATGTACGAGGACTACTAGTGAGCTCTATACATAACGTTCCCTTAGTTTAGTCAGATTGAAATCTACCGGCTAGCAAGCAATACAACCAAGGTTAACAGGAAGCGCCAGCTTCCCTCGTGTGTGTTCGAGTTATCGAGACCCACTACAGGTATTTAAGCAAGAGGGGTGTTCATCAATACATGTAATTATTGATGCTGTTGCATTCCGCCCGTTTGTCTCACTCCGGCCGCATTTTACGGTAAGCGACAACAATTAAGTTTTCTGTACTTTTATCAGAAGCATTAATATCAAGGGAGTGAGTGCTGCACCCACCTCGTGCACATGGGACGGTGCTGGAGGGCTTGAGATCCGCATCCGGCTTGCGGGTATACCTCGTGTAGCGTATACTTTNCCCCCCCCACTCATTTTTGCAGCGGGGGCAAATCAGCAGCAGCCAGGAAGCCATGGCGCCCGACCTGCGCGTCAAAGCGGCGGTGCGACCGCCGCGCCACGGAGGAGGGGCGAGTGATAGTGAAGAGGGGGTCGACAGCGACGAGGAGTGGTTCGACTCGTCATGCCTTTGCCGTGAAAAGTCCAGTTTGGTCGGTTGAATTCCCGTAGCACTGTTGGATACTTACGGCTAAGAGTGCGTTCAAAAAAGTCTTGCTCGATCAGAGAATAAGCCATAGGCAACGCTCCTTTCACGCCACGTGCGTCGTAGAAGCCGTTCGCTCGTGGGGCAGCAGAAATCACGTCTAAACCAGCTTGACAGTGTTCCAATAATCCACTTAGAAACGGAGGAAAATTCAAGTATCCCGACGCAATTTGGAGCTGCGAACCACGCGGTAATTGCCGCACAAACTCACTTAGCACACGCTCATCGTGGTCCATGGAGATTGGTGTAAATTGCAGCGTTGGAAACGCCCACGCATCGGTGCGTGCGTCGTCTTTATCTTGCTGATACTGACTTGGGTCCACTAGCTTCTCGAGATCGCGTCGCATTGCCGTCTTTGCGGCCTCCGAGTCGTGAGCCAGTTGAGGTGCCAACAACTTGTAGTCGCTCTTGGCGGATGTCAACGATTCCAGTTTGACTCTATACGAAAAACCGGTAACCAGTTGTACGAACTGATGGTAGAACTGTGCCAACGCCCCGCAGTTTGTCAATTGCACGTATCGATCCTGTCTATTGGTGAAGTAATCGTTGCTCAAATTTGCGCCACTAAGCACGAGAGTGTCGTCCACTAAATACACTTTAGCGTGAGAGACGCCCAGCGTCTCATTAAATTGCGGAGGTAGTTTGGCTTTGAGTCCTGAGAGTTGTGGTACGCGGAATAGAAATAGCTCCACGTTGTTCGGAAATTGCTTCAATAATGGAGCTAACATGGTGACGGAACTGGCCGTGACACCGCCGCGTTGGCCGCGAGAATAGTCCAGTACGATCTGCACCTGGAGATGCGGTCGTTCTTTTAGTCTCGTGGCTAGTGCGCCCACCAAATCGCTCTCCAATTGACCCGTGCCGAGATACAGCGAGGAGATGGAGATTCGTGTCTCTGCGAGCTGTATATTGTGCACTAGCTGCTGGTAGAAGTCTGTGGGTGTGGCCAATAACGTTACGTCGGAGCTGCGCAATGGGAACAGACGCGAATGACGCGCTAGAGAGCGGAACAGGTGCTCGTAAGTGGYGCTGGAGCAGTYGGAGGTCATGGCGGAGGGTGAACCTCCAACTTGAGGCTCCAATTCGTGAGGAAGAGAAATRCGCAAATGCAGACTGAAAGGGATATGACATTAGGTAGGCTCTCCTAAACTGCTTTTAATCCACGGGAAACTCGAGGTACCCAAAATTAGAAAAGGGCCAATATGATGTACCCAAATGCATTTTGCAAAAAGAAAATCAAGGAAAGCTTCAAATTTAGGGTGGTCGATGTATCACTCTACCTTGAGCCACCGACTAGCAAAGCTGACGCGTAATATAGCTTCGTGATATATTACAATACATCTCCGTTGTAATTTTTTGAGCGGGGCATACCGCATTCTCTTGGCCCAGCTCACGACATTGCAATTTTATGAGGGTCTACAGGCGAGACCTTTGGATCATTTTTGAATACATCAAATACCTCTATTTTAAATTGGCACTCGTTGCTGTACCCACCTCGTGCACATGGGACGGGACAAGACAGAATTACGACACCAAACCAGCACCCACCCGTACCCAGTTGTGACCGTCAGACACCCATCCTGTGCCCACTACAGCACCCAAATCGAAAGAGCCGGCCTAAAACTTATACACTATACACGCATATCCGAAAGATGCCAAAGAGCCGGAGTGGATCGACATCGGCAGTACCAGAGTCCGCAGAGATAGAAGCATTCTGCTAAGCAGGTTATCCCCTTCAATTACATAAGACATTGTCAAGCATATAACTCGACAAACATAGTTCGATGCAACGAGTTCAGTGACAGTACCAGAGTCCGCAGAGATAGAAGCGTTCTGCTGAGCAGGTTATCCCCTTCAATTACTAAAGACATTATCAAGCCTATAACTCGACAAACATAGTTCGATGCAGCGAGTTCAGTGACTTAGCTACTGCTACTTCCTTGTTCTTCTATACACATGCGCAAGTAGCGGTAGCGCATGCATTGCAGAGTATTTTTGTCGAGGTGGCCGAGCGGCTCTGACCCACAGAACATCTCAAGTACCAGCAAGACATACAAACCGCAATTATAGCTGTCGCACTGAACGCCAAGTCCAGGGTCGTGAGTCACCAAGCGAGCACTAGATCTGACTCCGTCTGGCAGCATCATGATCATCTTCTGTGACACGGCACGGACACCGATCATGTAGGAGGACGCCATCGAGCCGTAGACGTACACTCTGCCCTTCTCCAAATCCATTAGCACAGCGCACCAGTGGTTGTTGTTGCAGTTGATTGAAAACAGCACTTTCATCTTCTTCGTGACTCCAGCCAACGCCAGTTTAAAATACCTGATGT
>Contig_480
AGCAGATTCTGGTGCTGTTAACGCAGTTTGAGCAGCTGTATAATGGACACTTAGGACGGATGACATTTCCAGATTATATTCTAGCCTATGGCAGAACAGTACACGCCTGTCCAAGCTCGCCCATATTCGATTCCAAGGTCTGAAGAGAATGCAGCACGAAAAGAGATTCATCGACCCATGCAAGTCGACGTGTTGGAACAGATCTTTGGTAGCGAGTGGTCTTCCCCAGCGTTTTTCTTGAAGAAACCAGATGGACGTCTGAGATGCTAACTGACTTCAGAGCTTTGATAAGTTCCTGAAGCGTAAACCCATATTACGTACCCCTAATTAGGGATGTTTTCGTTCGACTTGGTGGTGCAAAGTTCTTCTCAACACTGGATGCTAACATGGGATATTACGCTAGACAACTGGCTGAGGAGAGCAGGCCGTTTACTGCATTCTGTACTCCGTTTGGTAAATTTCAGTATAAGAAGGGACTGGCCGATGGGAATCTCAACGGCGCCAGACGAATACCAAGCGTGTATGTCAAGAATTTTAGGGCGATTTGGACTTCGTTATCGTCTATCTAGATGATATTCTCATTTTCTCCAGAACGGCAGAAGGACCATTTGGAACATCTACGAGTGGTGCTTTCACGTTTGGCAGGAGTTCAACGTGACACTGAATGGTAAGAAATGCCGTATCTTCTGCTCTAGTGTGGCAAGTACTTGGGCTTTACCATTAATGCAGACGGGAATCAAGCCCCAAGAGAAAAAGATCCAAGCCATTCTCCAAATCCAACGGCCAAAGAATAAGAAAGAGCTACGTCGGTTATCGGTATGATAAACTATTACCGGGAAATGATACCGAGTAAGACAGCGATGTTGAAGCCGCTGACGAGATTAACGTCACCGAAGGTTGTATTTCAATGGACATCGAGCGAAGACGACGCTTTTGAAGGGATCAAGAAAGCTTTAGCAAGGGCCGTACTTCTGACCTTTCCAGATTTCTCGCAACCGTTCGAGATTTATGCAGATGCGAGTGGAAAGCAGTTGGGTGGATTGATCGAGCAACAAGGGAAGCTGATAGCGTCGTACTCTAGAAGCCTCACTACAGCACAACAGAATTATACAAACGACGGAATTGGAGTTGTTGTCTGTGGTTGAGATCTTGAAAGAGTACAGATCAATGCTACTTGGATTTCCAATTGTGGTCCATACAGACCATAAGAACCTCATTTATCCAACGGAAAATTCCTTACGGGTCAAGCGCTGGAAATTACTTTTGTCGGAATACCATATCACGTGCAAGCACATTCCAGGGAGAGACAATATCGCTGCAGATGCGTTTTCTCGAATGACGTACGACACGAGTAAGAAGACAGGAAATGCTGAGCTAGAAGCCCTGTTAATCGATCCGGTTGAGTGTGTGCTTGACGGAAATTACATCAAGCAACACCAGGATGCAGACTCGACCACACAAAACATAGTGCAAACATGTATGAACGGCACCAACAATCCCGATTATCAGATCGAGAACATAATGGGTGCACGTCTTCTTAGTTGCCAGCATCGTGTTGTGATTCCAAAGGAATTACGTCAAGAATTGGCGGAATGGTATCACACTCAGTTGGTTCATCCAGGTGCGAAACGCCAATATCACACGATGAAGTCGTTTTACTATTGGTCCGGTATGGAGCGTACAATCGTAGATTTCGTGAAGAAGTGCTTAACATGTAAGCGTGCCAAGCTACACGGTGGGCCACAAGCGTATGGCAAACTACCACCGCGTCAAATGCATAACGTCGATCCATTTGATGTAGTGCATGTGGACACCATGGGACCGTATGGTAGTGACCGATTACTACGCCTTAACCGTGATTGATGAAGCCACGAGATGGTTAGAAGTATCGATCCAAGAGAACAACAAAGGAAAAACCACTGCAGAGAACTTCGACGTGACGTGGTTATGTCGTTATCCAAGACCAAAGGAAGTTGTATTCGATCGAGGTAATGAGTTCAACACAACAGAGTTCCGTGAGATGCTTGCGAGCTATGCAGTCAAGCCGAAACCAATATCCTCGAAGAATCCTCAAGCCAATGCAATTTGTGAACGAGTACATTTGGTACTAAACAACTGTATTCGCTGTTATCCGGAGGCANTACTGGCGTCAAGTTATTCAATACGCTGCATTCGCAGTACGTGCAAGTTTTCACACGATTCTGGATACAACACCTGCACATCTGGTCTTTGGGCAGGACTTGATTACACGACAACTTCATGARACGAATTGGAGTTATCTCACTAAGCGCCGATTTGAAGCCATATTGAGAGACAACGGGCRCGAGAACACCAAGCGGCTGGAGCATTTCTATCACCCAGGAGATCAAGTAATGATTCGAGTAGCTGCAAAAGATCGCGGCAACAAACACCGTGAGGTGGCCAAAGGACCATACTCCATCGTGGAAGTGCACGGTAATGGCACCGTGACGCTGGATTATGGAGTGACGCAGGAGCGCGTCAACATTCGACGTCTCTTTCCGTGTTGAGCGGCAACTGGCATGGGGGTGNAATAACAAGAGGTTCGCTCCAGTTGTGGTATGACCAGTTGACGCATACGACGTGAGACTCAAATTTCTAGTTTTCCTTTCTCAGCTTGAAGTGTTGTTGTGGGCAGCCACACAGCATACATACTTAATATAACTTACTTCTTCTTTTGCCAAATAAGGCTCAGGTCCTCTGCAAGCCACGACCTACAGCTAACACCTTGCTGAGAGCCCCTCTGCGAGCCAAGGGTTGTCACTTTGAGATATCTCAAACCTTGTGGAGGCAAGGAAGGCAAGAAAGTAACARTGAGTGAAGAAGGTGCGGATGTGTCCAGAACAGTAACGTTCCAGGTTACGACACGAAAGAAGACTACGGGTCGCGAGCGTGAGTTTATCAAGATCAGTATTCCGCGTTTTAGTGGAGGCTCGGCTCAAGAGTGGCTGCGGTGGATACAGCAGTTCGAACATCTGAGTATCATGAAGAAGTGGACGTCTGAAAGAAGTCACAGCACTTGCATTTAGTGCTTGACGATGAAGCCTTGGATGCGTGGATTGACACAGCGGAAGATGTGGACATGACGGACAAGGATGCCTTTCAGAAGGCATACGAGTCGTGGGGTCACATGTTTGTACCTAATATGTACCACGAGCGGCTCGAAGAAGAGCTATTTCTATTTGCGAAGCGTCGCAATGAAACGGTCGCTGAATGCCATCAGCGAATGCGTCAGATTATTCGCATGCTTAAGAACCTACCAACCAATGCTCTGGAAATAGACGAGCAGTCAATGATCCGTACATTTAAGCGGGCCATGCCAAACGAGTGGAAGACCGCCTATGAGTTCAGCGGAGTTCACCTCACCACCATGCCAAAAGCCGTACAGTACTTCGAGAGACTCGAGCAGTCCGAGCGACGTCAAGGTAAAGAGCGCCATGCTGGAGGGTGGAAACAGCATGCCAAGCAGAATGGCAGTAAGCAGAATGGCGGTAAGCCGAATGGTGGGAAGGCCAATAGTGGGAAACACTTCGGGAAGAAGAACAAGAAGGAGTTTAACTCGTCCAAGCAGTTCCAGTCACGTGATAAGACCAACAGTGATAAGTGGTGTAGCTTACACAAGACAAGTTCGCATAGTGACAGCGAGTGTTTTACGCAGCAGAAGAATGCGTCGAGAGGTGGTACTAGTCAGTGGTCAGCAGCAAAGAAAACGGAGGAGGCGAAGATGACAAACGTCGAAGAAATGGCCTCGGATTACTCGTTCAGCGATGAAAGTGAGTGTAAGGTCATCAGCAGAATACTGAATGACAAAGAGCCAGGCAGGAAGCCGCCAATGCGTCTCCGTTTCCGACTGTGTAAGACATTGCAGGAGCGCGTGGCGTTAGTTGACACAGGTTGCGGAACAAGTTTCATCAATGCCGATCTATTAGCAGCTAATCAAGAACTTGGGTTCGAAATGACTCCCTTGGATCTGACTTATGAGCAAGTCGATGGGTATGTCAAAGCTTCAGGGTCTACGCCAGTTCAATTCCGGTTTATGGATTTGAATTATGGATCTCGCATTACGCACACATTTTCAGTCATTAACAACACCAGAGACGAGATGGTGATTGGACGGGATCTGTTGAGTGCACTCGGAGTAATTGTCAACTTCCGGGACGGAATGGTGGAGTGGAAAGGCAACACTGTGGCAGTGAACACTGGAGACAAGTCCAGGGTGAGCGATGAAAGAGGAGGCGAAGACGTGCAGGAGGAGGTGAAAGAAATCAACGACACGTCAGTGGAACCGAAGGATCTGGTGGGAACGGCAGATATTGACCAATCCACATACGAGCAGATTCTGGTGCTGTTAACGCAGTTTGAGCAGCTGTATAATGGACACTTAGGACGGATGACATTTCCAGATTATATTCTGCCTATGGCAGAACAGTACACGCCTGTCCAAGCTCGCCCATATTCGATTCCAAGGTCTGAAGAGAATGCAGCACGAAAAGAGATTCATCGACTCATGCAAGTCGACGTGTTGGAACAGATCTTTGGTAGCGAGTGGTCTTCCCCAGCGTTTTTCTTGAAGAAACCAGATGGACGTCTGAGATTGCTAACTGACTTCAGAGCTTTGAATAAGTTCCTGAAGCGTAACCCATATTACGTACCCCTAATTAGGGATGTTTTCGTTCGACTTGGTGGTGCAAAGTTCTTCTCAACACTGGATGCTAACATGGGATATTACGCTAGACAACTGGCTGAGGAGAGCAGGCCGTTTACTGCATTCTGTACTCCGTTTGGTAAATTTCAGTATAAGAGACTGCCGATGGGAATCTCAACGGCGCCAGACGAATACCAAGCGTGTATGTCAAGAATTTTAGGCGATTTGGACTTCGTTATCGTCTATCTAGATGATATTCTCATTTTCTCCAGAACGGCAGAAGACCATTTGGAACATCTACGAGTGGTGCTTTCACGTTTGCAGGAGTTCAACGTGACACTGAATGGTAAGAAATGCCGTATCTTCTGCTCTAGTGTGGAGTACTTGGGCTTTACCATTAATGCAGACGGGATCAAGCCCCAAGAGAAAAAGATTCAAGCCATTCTCCAAATCCAACGGCCAAAGAATAAGAAAGAGCTACGTCGGTTTATCGGTATGATAAACTATTACCGGGAAATGATACCGAGTAAGACAGCGATGTTGAAGCCGCTGACGAGATTAACGTCACCGAAGGTTGTATTTCAATGGACATCGAGCGAAGACGACGCTTTTGAAGGGATCAAGAAAGCTTTAGCAAGGGCCGTACTTCTGACCTTTCCCGATTTCTCGCAACCGTTCGAGATTTATGCAGATGCGAGTGGAAAGCAGTTGGGTGGATTGATCGAGCAACAAGGGAAGCTGATAGCGTCGTACTCTAGAAGCCTCACTACAGCACAACAGAATTATACAACGACGGAATTGGAGTTGTTGTCTGTGGTTGAGATCTTGAAAGAGTACAGATCAATGCTACTTGGATTCCCAATTGTGGTCCATACAGACCATAAGAACCTCATTTATCCAACGGAAAATTCCTTACGGGTCAAGCGCTGGAAATTACTTTTGTCGGAATACCATATCACGTGCAAGCACATTCCAGGGAGAGACAATATCGCTGCAGATGCGTTTTCTCGAATGACGTATGACACGAGTAAGAAGACAGGAAATGCTGAGCTAGAAGCCCTGTTAATCGATCCGGTTGAGTGTGTGCTTGACGGAAATTACATCAAGCAACACCAGGATGCAGACTCGACCACACAAAACATAGTGCAAACATGTATGAACGGCACCAACAATCCCGATTATCAGATCGAAAACATAATGGGTGCACGTCTTCTTAGTTGCCAGCATCGTGTTGTGATTCCAAAGGAATTACGTCAAGAATTGGTGGAATGGTATCACACTCAGTTGGTTCATCCAGGTGCGAAACGCCAATATCACACGATGAAGTCGTTTTACTATTGGTCCGGTATGGAGCGTACAATCGTAGATTTCGTGAAGAAGTGCTTAACATGTAAGCGTGCCAAGCTACACGGTGGGCCACAAGCGTATGGCAAACTACCACCGCGTCAAATGCATAACGTCGATCCATTTGATGTAGTGCATGTGGACACCATGGGACCGTATGGTAGTGATCGATACTACGCCTTAACCGTGATTGATGAAGCCACGAGATGGTTAGAAGTATCGATCCAAGAGAACAACAACGGAAAAACCACTGCAGAGAACTTCGACGTGACGTGGTTATGTCGTTATCCAAGACCAAAGGAAGTTGTATTCGATCGAGGTAATGAGTTCAACACAACAGAGTTCCGTGAGATGCTTGCGAGCTATGCAGTCAAGCCGAAACCAATATCCTCGAAGAATCCTCAAGCCAATGCAATTTGTGAACGAGTACATTTGGTACTAAACAACTGTATTCGCTGTTATCCGGAGGCAGACTGGCGTCAAGTTATTCAATACGCTGCATTCGCAGTACGTGCAAGTTTTCACACGATTCTGGATACAACACCTGCACATCTGGTCTTTGGGCAGGACTTGATTACACGACAACTTCATGAGACGAATTGGAGTTATCTCACTAAGCGCCGATTTGAAGCCATATTGAGAGACAACGGGCACGAGAACACCAAGCGGCTGGAGCATTTCTATCACCCAGGAGATCAAGTAATGATTCGAGTAGCTGCAAAAGATCGCGGCAACAAACACCGTGAGGTGGCCAAAGGACCATACTCCATCGTGGAAGTGCACGGTAATGGCACCGTGACGCTGGATTATGGAGTGACGCAGGAGCGCGTCAACATTCGACGTCTCTTTCCGTGTTGAGCGGCAACTGGCATGGGGGTGAATAACAAGAGGTTCGCTCCAGTTGTGGTATGACCAGTTGACGCATACGACGTGAGACTCAAATTTCTAGTTTTCCTTTCTCAGCTTGAAGTGTTGTTGTGGGCAGCCACACAGCATACATACTTAATATAACTTACTTCTTCTTTTGCCAAATAAGGCTCAGGTCCTCTGCAAGCCACGACCTACAGCTAACACCTTGCTGAGAGCCCCTCTGCGAGCCAAGGGTTGTCAATACCATTACAGCGACGAAGTTTTGGTCAAGATGCTTGATGCGGCTAAGAAAGTCAGCAGTACGAAACATCTTGCTACTAAACTGGAAGGCCTTCAGTTCACGAATTGAGTCCACGCTAGAGAATCTCCCGACTACGTTTTCAAGGTGCTGGCGCTCGATCGGATGGGATCAAACACCTTTACCAGTCCTCAGTTCTCCAAGTGGTTGTCATTTATGAAAAAAGCCGAGACGAGCGACCCGGAGATGGCCGTTTTCAGAGTGTTGGGATCATAACATAACGATGACGTCCTGGTAAAGATGTTCGCTGCTGCAAAACAAGTTGAAAGCACACGAGCCCTTGGCTCAACACTGGAGAAAATTCAATTTAAAAATTAAGCTCGCGGTGGTGAATCTCCTAGCCACGTTTTCAAAGCTCTGGCGCTTGATCAGATGGATACACAAATATTTGCAAGCTCGCAGTTTTCCAAGTGGACTTCATTTGTTTCTAAAGCAAACACGAAGAACCCGGATGTAGCCATGTACACAACACTGGGAACTTTCTACAGCGACGATATTCTGGCGAAGATGTTTGCAGCAGGTAAACAAGTCGACAGCACGAAAGGTCTTGCCACTCGATTAGAAGGAATCCAGTTGACAAACAGGGATAACGCTGGAAAAACCGCTGAGAGCGTCTTTAAAACGCTGAAGCTCGACATGACTGGTAGTCGGCTATTCGACAGCCGGGTCATAAATACGTGGGCCTCTTTCGTGACCAGGACGCACAAGGATCCCGATACAATTATGTTTGCGCTGTTAAAAGAGAGATATGGGGATGAGACTCTCGCGAAGATGATTGCGACGGCCACCAAGACTGAAAGCACGGAGAAGCTAGCTGTGGGCTTACGCTCTGCGCAGTTTAAGACTTGGTTCAGCCAAGGCAAAACCCCCGAGAAGGTCAACACTATGTTTAAGGTATCCGCCAATTCTGACGACCTGATGAAGAAAATAGCGCGAGAATACGATATTTTCTATGGCAAAAGCAAGGTGGCCGAAACAGGAACTATCAACAGACCGGCAAACAGACCTGCGCGGAATGGAATTCATATCGGATAGTCTCTCGTCCAACGTGCGTCACGGAACTATTGTGCGCTCTACTCGATATTGCCGCGCGCGGGTCTTTGTTTAAACGCGCGCATATCTGTTATTGACTTGCTTTTAGTTTAAGGTCACTTAAGTACGATCTGGGTCGTCACTCATTGAATAAAACCAAAACGGCAAATTTGGTTGGAACTCAATCTCATGAAAAACATTTACCACGGGCCAAACTGGCGGTTTCAGACAAGACGTTATATTACCGCTCGGACAATACAATAAAAAAGTAATGTACCTTTGTGAAATCGGCCTTTTGCAACCATCGTTGTATATTCTTGCTTCTCATTGGCTGGCAAGTGATTTTTCCAACGGTATCAGCAAGTTGTGGTGTAAGAACTACGGCAAGAAGCATGGTATCGTTTGCTAAATTGTTGCATAGAGCGTTTGTATTATCGCAAGCAAATGCAACCCCGCCAAAACAGAAATGAAATGACGTATTTTCCCTCACGGTTGCTCGCTGAACACAGAGAGATTTGGTGGCCGGCGCCCAATGCAAACATGACACCAAAACGCTACATAGCGATCCTAGTGGAGCTCATGAGCTTAATGATGGCTGGGCCTACACAACGGAGACGGTGTTCAGCAGCGAGGAGCTTCTTGGCATTAAGCCGGAGGATGTCTGCAGGTGGATGAACTTTCGTGCCTTCGGAGAAGCGTATCCAGGAGAAGATGCCAAGCCTGTTTGCGTTAGGTCCTCGACCCTTGCCTACGCAAAGAAAGCATTTTTAAGTTGTATGTCTCGTATTGCTGTTTCGTGGGACCCTATCTGAAAAGAAGGCAGCCCTACGTGCTCAGAGTTGGTAAACAAGGTCTTTAAGACAGTGAAACGCTTCGAGACTCGTCGAGAAGGGGTGCAGTCGGCGGCTCGTCGATAAGGGTGCGGTCGGCAGCTCGTCGTCCTACAGAGTACAAAGAGTTCCTCAACTTAATTGAGCTGGTACACGCTTCACAAGAAAACAACAAGCTAAAGTACGTCGTATGCCGTGTATTAACGCTACAGTGGCGATAACAAGAATCAACGACATAATGCAGCTCAAGTTTGACAGTTTCTCCCACAATGCTCAGCACCCTCGGACACTATTGTGTCAACTGCGGTGGTCGAAGAACATTTAGGAGGAGCGTGACGCTCCAGAGCAAATATTGTTGAGAGGCATGAAATCACGGGTGTGTGTCCTTATTAATCTAGCTATTCACGTCGAGATACTTGCTGATCGTGGCGATTCGCCTTTCCTTTTCGGGAATCCGCAGGATAAAGATCGAGTAGCTCGCCGCTTTCTACAAGAGATGTTTGACAAGGAGAAATTCTACAAGCTAAAGAAAGTGATTTAGGTACTCATAGTTTGCGTAAGGGAGCTGCGACGTATGATACGAGGCGTGGTTTACCAAATTACTTTATCAACCGACGCGGAAGGTGGCGCACGCAGAAAAGTGTTGTCGACGTGTATATCAACAATACACAGTCGTATCCGGGCGCTGCTGCAGCAGGTGTGTTGACGGAGCCCCAGGGACCATGCTTTTACGCCGCCAAGGATGGAATAGAAAGTACCACCGATGACCTACTCGTAAATTAGATTTGCCGTCATATCAAGATGAAAATGGGGAGAGTGATAGCGCGAGAGCTTGGTGTCGTGCTGTTGTGGGCTGCCCTGATCCCTGTTGGTACCTTCGACTACAATCTAGTTCCTGCACCACTTATCAGCGATCCGTCGCTGCTTACGCTAACGCTGGAGGCAACGTGGAAAAAAATCCGGTACAACGTGTACCTATTCAGGCTACTGGCAAAGGTGCCCAACTGCAGTTGATTGAGCTCCATGAAAGTAGCGCCAACATTTCTGTCGGCGAACCTTTTACACAACAGATCAGTCGCAGCGGTATGCCTATGGACAGCACTCGAAAAGTGTTTACAGCTCGTCACTCACAACTATTTAAACGCCAGATCGGCAGCGTGCTGAATGAAGTTCTCCGTCTGAGAACAGATATGCAGTGCGAGTATCCGAGAACACAGGCCGTGCTACGTCGAGTAGCACTGACGCCAGTGGCTCGCACAGTACAAACACCTGGTGCTACAACTCGTTCCTCTTGCGAAGAAATTATGGATTGTATTGTACGTCGCATATCTGCTACATTGCCAAAGTGACCACGAGATCTATTTGAGCGTTGGCACGAGTTTAAAAATGGATTAAATGGAGCAAAACCGGCAAAGGATTATACCAGAGCTGATCGAGGAGCCAATAAATTTGCGTT
>Contig_483
GGACGTTATGCTCGTCCTCGTGTATGTGGACGACATCATGGTGGTAACCAATGATGAGGAGAACAAGAATGCGTTATTTGAAGCATGGGACCGAGAGTACAGAGTCAAGGACCAAGGGCTATTGACTGCATATCTTGGAGTTGAAGTGCTACAGACAAATGGGCAAATTACTATCACTCAGATCAACTATATACATTAAATGTTGGAAGAAATTTGGATTTAGTGAAGCTCATGCTGTGGGAAACCCCATAAAGAAATGTTTTTATTCCACTGGAGGAAGGCGAAAGCAGTAACACTAGTTTCCCGTACCGTAAAGCTGTGGGTATGCTGATGTATTTGGCGACAGCTACACGTCCTGATCTGGCATTTACTCTTAGCCAGTTGAGCAGATTTGTGGCAAATCCATCGAGCAAGCATGTGGGGCATTAAAGCGGGTTCTACGATATCTGATAGGAACTGGGAACTATGGAATAACATACAAACGACGGTTAGTTGAACCGGAAGCTGAAGGAAATTGTGATAGTGACTGGGCAAACGACCCAGAAACTCGGAAAAGTACGACAGGATTCGTGTTCACATTAGCTGGTGGGGCAATCTCGTGGATGTCAAGACGTCAGACGATTGTTGCCCTGTCCGCTGCTGAGGCAGAATATGTGGCCGCTTGTGAGGCTACCATGGAGGCTGTAGCTGAGAGTAATATTCCGACAGAAGTCTTTCCAAAGAAGAGCGTGAAGCTACGCATTGGAATTGATAACCAGGCTGCTCATGTACTTGCTACGAATCCTACCTACAGCCGTCGAGCTCGACATATCGAGCTGCGCTGGCACTTCGAGCGTGAACAAGTGGAACGCAGAGTAATTGATCTGCACAAGGTGCGAGGTGATGTGAATCYGGCGGATGCTTTCACGAACCCACTCGACAAAGTGCGTCTCAAGAATCTGATTGCTCTAGTTGGAATCGGAGATACTGAGTAGTCGAAGTTTGTACTTCGAGGGAGGTGTGTTGGAATCCAGATGCATGTTGGTGACGAAGTCTACGTGGAGTACGGAGACAGATAGTCGCGATTTGGGACCTGGCAAGTGAGGATAAGCGCTAAGGCGCTTATGAAGCTTAACGGATGTATGGGTTGTCGGGGACGTGCGTATGAAGCGGCTGAAGCTCACTTAAGTAGTAGCTGAAGCTTGAAGGGCAAAACACAAATTCATTCTTTCATTTTCCTTCTGAGTGTAAAGATCCTAGGATATACGGATCCAGTACACCTGTCAGAGGCAACTTGTCAGCTAACCGTCATGTCACAGCATAAAGATTCGGCATTACAGGATCAATCTTTGGTGTAGGCTAGGCAGCATTAAGGGCTATGGTTGCTGAAAATCGGCTCTGGTTGTGCTCGCTATTGCTGAAGCTTACGTGAGAGAGAGACGAGCGTTGCAGTCTCTCTCGTGGGAGACTAGGCCCAGTAATGAAGAAGAATGCGGTGCTACTGAGTGAAGGTGGCTATTATCTTCACGCAAGTCATTTCATAGCCGTTTAGTCTCTAACACGATGTTTGAAGAACATTCCACTTAGAAGAATAGCAAGCTGTACTAAAAGGTAATAGGAAATTCGTATGTGTGTACGTGACTTGCCTGTGCTTTCTACTCGAGCTTTGTTTTAGACTTGAGTAAGAATAATGGTGAGAGTGGATCAGCCTCGACCAGTGACCTACTGCGTAAGCTAAAAGAATACGAACTACGAAGCATTTTTAACATGGCCGAGACCGCTTCGTTGTTCTTATTGCGAACCGCGTCAGAAAGCACGTGAAACGCAGACGGTGCCTCCATTATTTATTGGAATGTCAAGAAAGGTCGAGGTTTAAAAAGAATACTGCAGAGCAGACGTGCTGCACAATACTCACTTTCCCATAATTAAGAACCCCAGAGCAGTCATTCTGGTAGTTTTGAATTCCATATTACGAGGGAGAGGTAAGAAGGTAGGAGGTAATATTATCTTAAAATTGCAAACTGCTTCCCGACATTTTATTCCTGTCGGAGGGTATTCCAAGAGTAGGAATTATTGCTCATCTCTACGTGAAAATAATAGCCGCTGATATAAATCTCAGAAAACTAAGGAAACCCATAAAAATAATGATCTCCGGGTCCAGTCGGTCTTCAGAGAGCGCCTCAAAGGAAAGAAAATTACAAGTAAGGACGCTTCTCAAGGAGTGCGACAACACGGCAATGGCAAAACTACCTGAACTTCAAGCTATTGGACTCACCGGAAGGATTGCCAGTATTTTCTGAAATGTATGCATACAAAGCTTAATGAAAGTCGGTTTCGATCATAAAAAAGTACCGGACATTTTTCCGGTGATCAAACTTTTGAGGTAGTGCTTCATCCTCGGGTTTACTCATTTTACGGACAGCCCTATAGAGATTAATTCTCGAATGTGAGGACCACCCTACTCGTAAATAGTCGAGTGATACAGCACAACGGTGTCGCCTTTAAGGGGGCCCTTGATGCGAAGCATGCTACATACACTGCTTCAAATGCTACGTCGATCGAAAAGTGCAAACGTCCTATAAATTATAACTTTTTCATTTGATTTGGCAATCATTTGTTTTAGATCGGATTTTTTTTGTATCGCGATTTTTGATCAACTATCACGCCATATTAAATGATAGAGCATCATTTATGGAAGGAACCTGTAGTATTTCGGTATGCCTCTGTCCGAAATTGCGCTTTTAATGCGATCACAATTATTGTGAACAGCGAGCTCGCTCGCTCGCAAATATTTTTCAGCGTTCGAGGCAATTTTAGTTTCGAGTCTGTCCTGAATGGATCATTCAAGTACTGTGATAAGTGATTTTATTACAACCATGCAAAAGACAAGAATTAGGCAACCCATGCACGTCTTACGACAAGTTAAAATTATGATATCCAGTGGTACGTTATTTAGAAGCACGCATTATGTGGCATATAGTTTAATTTATATATGCCCAGCATGGTGCTGATGTCATTTCGTCTGATTCTTTAACTTTAGTGTGGAAAAGCACACGATGTTTAACCTGACCGTACATCATTCTCTTCTTGGAGACCGCAAGTTTAACAGCTCGTCAGCGCCGTGTGCGTTATACCGAAGCGCCTCCCACGTCCTATACCCGTCATCGGCCTTTAATATCTCATCCAGGATTGCCTTAAGCAATGTTCTGAGGTCTGCATTCTCGACCATATATTTAATCATAGCCATTAGTTCACCAAGACCTCGCTCCTCCGCTCTGATTTCTCCATCCTTTTTGTGTACTCGTAAATACCGTTTCGGGGTCCCAGCGTCGCTGCGCACTTCGTCAAGCGTGTGGACGAGCTCTGGCGAGCCCTTTGTTGACAGCTTGATTGCATTGGAGTCACCAGTCGCGTTACAGATCGCAAAGTAGAGGGTAGCCATCGCAACAGCCATCATAAACGAGATACGCATACTGCGAGAGAATATTTGTGGGGACATAATGCGCTTTCACCTTGGCGAGCAGAACGACAAATGTCATCACTTTTCACCCAGACCGGTGGTGGTGCGCGTCTAGATTTCAGTGCGGTATTCACTACCATCCGCGATACGTACCCACATATTTGTATTACGCTTGGAAGCAGTAATCGCAGGACCCCTCGAAGTAGTATTGACAGTTATTAAGTACAGTTCATGAACTTGTGCAAAAAATTATCTTTAGACGAGCCAATACATAATGGCAGCTATTAATAATGGCTTCATGTATTGTGCCTTTCTGCCAAAACGCCCTCAACTGTATGGTCATAGTATGACTCATACGTAGGAAGGAGGATGGGCCTTACGAAAGACCTCCTATCTGATCGGTTGCAGCCGACTAAAATTTAGCCTAACCCTTTGACGAAAAAAAGACGATGCCAATCAAATTCTGTACATTCAAATCAGGATCTGTAGCTTTTTGTATCGCTTTTGTACCTTTTTTCATCGCTTTTTATACTTTGAGCTCAGACTTTAAGCTTAAACTACCACTTTCAACCAATCCAATTTATGGGCGGGTATTCCTGTCGCGCGTGATATTTTTATTTTTTTTAAAGGATAGTGCTAACTGAGCACTGCTCAGACACCGGGCGGATTTCACCGTCGTTGTCTGTATCCTCAAATCCTTCAGATTTCAGAGCCAGTACAAAATCTTATTTATTATGTATCTTCCGCTGCGGAAGATACATATCTATACAGCACGAAAGATACGACAGTGTCGAAATTTCCAGCTTCACAATTACATTTTACATGTACAGTATGATTACGATTCTTGCGAAAGCGATCGTCGTCTGTATTCGTGTGTTCGCGCTGAATGGATTGAGTGCCCTACTTACTATAATGTATTCTACTTAAAGCTAAGGCCTTGTCGAAGATGTATCGGTAGTTTCTTTTTGTTGAGAGCAGTTTATATGAAGTGGTTTGAAGCCGCTCCAAGTAAACGAATACGTGGTTGTGTTTCGAAATGAATTCTATCAAGATTCTTTAAAGTGTCGTATGGATAAGTTGGACTCGGCAGTTATTATTCTTCAGCACACCAGCACTGCCTCCGAATATGGGATTTTTATGAGAATAATACTCCGCAATAAACTAGTGCTTTTGAATTTTACAGTACTGTTTTAACAATCATATACAGATTGAATACGTTACCACACTAGACTCCAACACCTCTAGAACAGTTCACGACTCCCATTAATAGTACCAGCTACCCTCATTCGTACCAGCTCCCCTCTACTGTCTGCGTTTAGAGTATCTTCTCTCAGGCCAAGCACCAGCTTTCTCATCATTGCACTTGGATGCTCCCACTTAACTTGGAGATCTGCGTTTTTTTTAAAGCAACATGCGCTTTAGGTCGGCGAAAACGGAAAATGAAGTTGTAAATCGCCGGTCCGCGTAGAGCTTTGTGTCGAGTCGAATATTGCTTTATTACTGTGTAAAAAGTATTAAATAATTGTCTGCTCGACGACCTTGACTCGTCACACAGCACCTTGCGCTAGAGGAAGTTGGCTTCCGAGAGTTTACAAACTCTCAGTAAACGGCCGTTCACAGGTCCCTTTTGCCTAAGGGAGCGAAGTGACCAATTTAAGGTAAGTTGTATTAATTAACTAGAGTATATTTAGAGGTAGGCTAAGCTAAAGTTAAAAAAATACAACTATAAGTCACCTATAGAAAAGCAATGTAATCAGCCAATGGTTTACATCGGACGATACCCCCTCGTACCATGTACCAGATATCCCGAACTGTGACGTGTCACACTTCATGATACTAGGGGTACACTTGGGGCTACGTACCCCGTTACATCCCTTCTCACTTAGGTTCGGTTTACCGACCAATCAGAATGAGGAAGTGTACGTCACAAACTTTCATTATTAAAGTCGAAACACATCGGCTTGGCTGCGCGAGGGGGAGGGGGGGGGTCACTTCACATTTAGAGCCTCGAGCAGCGGTTGAGCGCTCCTCTTCTTGGTCTCCACATCGACCGTTATCATGCCCGTGGCACCGTGAAGAGCGGTGCAAGGACACGCTCCGAGGCTGCTGCCGGAAAGGCGCAAGCCAAGAACGCTAAGTGTGACGGGGTCACACAGCACCTTGCGCTAGAGGAAGTTATCTTCCGAGAGTATACAAACTCTCAGTGAACGGCAGTTCACAGGTCCCCTCTTTAATTAAAGAGAGCGAAGTGACCTAAATAAGGTAGATTGTAAACTGAGTATATTTATAGGTAGGTTAAGTTTGAGGTTAATACAAACTATCAGTTACCTATAGAAATGCAAGGTCATTTAACCAATGGTTGGTTTTGAATGACCTTGGTACCTTGTACCAAATATCCCGGAGTATGACATGTCATACTCCTGAAGTGTGAAGTGTCACACTTCATGTAACCAGGGTACTCTTAGTGCTACGTACCCCGTTACAGGTATTGTGAATTCCGACCAAATTTGCCGTTTTGGTCCTATTCAGTGAAAAGAGACCTGGCACGGGTTGCTCCTCAAATGGTAGGTATTATTGCTACAAATATACATTACTTCGCAAGAGAATTCCAGATATAAGAAGATTAAGGAGACTCCTGAAGAGCGCTTTATAGGTCAGTGGGCGTGTGCAGCTACAAGGCTCTTAGTTACCACTGACTAAAAGTCTTCGAATGCTGAGAGGCAGCGTTCTGAAGGAGCAGTTTCCATTTTTTTCGGCGCATAAAAAATTACTACTACTTGAAATATGTATGTATCGAGTGAAAACGATTTAGCGCGCCTGCGAAGGGGGAAAATGTGGTGGCAAAACAAGACGTTAGAGCGAGTGCTAGTAAATATTGATAAGAGCTCGTACATGTAATGTATTGCTGTTATCTCACGATCCGGTATTCAGGGCATGATCGTCTAATAATTCTTCACTCTTTTCTGAACATAAGTCATATAGTCTCCCCAGATAAACTTCGCGCGAGAATTCGCATGAATTTTCTGACGATCCACGTCCAGCACCTTCTTGAGGACCTCATCTGGTGCTAACTTGTCCGTGGTATACCACTTGTTGAACTGGGCAGTTTCCAGCTTCTTGGCGGCGCTTTTTGAACTTCTTGAATCCTTTCCCAACAGGATCATTGTCGCCACTTTCTTCTCCCCAAATACCTTTGTAAGTGCAGTGAGCATTGCGTCGTCTGGATTTCCCTTGTAAGTACTGGCAGCATGCTGAGACCAAACCTTGAAATTCTTGCTCGAAAAGAGCTCGACAACTTTTTTCGTCTCGATCGAGCCCGTTTTGGGGTTACCAATGTGCATTGTACTGAGCCCCAACGTTTTAAAGGCATCATCGATATTATCGTCGGCCTTGAGCAATCCCTGGAGCTGGCTCGTCTTTCTCGTCGTAAATGCTTTGGAGATTTTCTCAAGACCTGGGAAACTCACGGATATGCCTCTCTCTTCACCATTTGTGGTGTAGGCTCTCAGAAACCTCGTGGGGGGTGTCTCGATCGCGCGATTTGAAGTGACAGCGAGCGATATCTTTGATGCGTAGGCGGGGTCAGCAGATGCGACAAACACCGTTGTCACCAAGAGGGCAACACGCACGAGGACCATCATTGGGCTTGATGGTCAATTTTTAGGTTTGAGCGGCGGGAGTGAAATCAATTGAAAAATGAAGTGGAAACTGGTTCTACCAGTCCTTAGCGTGCTGACTTTCGGTGCAGTACGCCAAGTGATCGCGCAACACTTGGTCCCCATCCTAAGATTGTATTTCAATGTTCGGATGGTGTTTCTGTGACGGGCCCATCGTCACACATCGCCATCGCATCCAATGCGATGGCCAATCAGCTTGTAGAACACATCTACGGGTTGGAGAACACGCCGTTAACTTTCAATACATCTCAGAGTCTAATTTGCCTGCTTCCTCACGCACAGTGTACGTAAGGTAACGGGTTGCTGAAAGCCCGTTACACCTGGTAGCACTTCGTCATCCGTCCAACGCTCACGATGAACGACATGCCGATGCCCGACGCGCCCAAGTTGCATAACATGTCGCTGGAGCACGACAGCTTCCCCCACCTCTCTTCGATCGAATGGGAGGCGTTGCAGCGCCTCGCTGCTGCGTCCGGCGAGGCTGTCATCCACACGTTGCTCACTGCTGGAACCGAAGCTCAACATCGCCTTGCCGCCCAAGAATTCATGGCGCGTGAACTCGCTGACCTCCGTCAGCGCGTGTCGACTCCCACGCTGTCCAAGAACAGGACTGACATCGTCAAGCTCGATGTCTCCTCTTTTAGTGGTGAAGGCGACGGTCGCCTCCACTTGAACAGATGGTTCTGCGAAGTGGACATCGCAGTTGAAGCCCGGCAGCTTTCCACCGAGCTCGCGCGGACTCGCTTCCTTCTTTCCAAACTGACGGGGAAGGCAAAGGAGTGGGCCCTCGGCAAGCTCGTTGTCAACCCCTCATGCTTTCCCACGATGGCTGCAATGAAATCTGACCTGCGACTCGCGTTCGAGCCGCCCCAAGACGAGAGAGTCCAGCGTTCCGCCTTCCTGTCGTTGCAGCAAGGCAAGATGTCCATGCTCGAATATATCCAGCGGGCACGTCACCTCATCTCGTGCGTCACGACACATCCGGTTGACATGGCGACCCAAGTCCATGTCTTCGTGTCCGGCATGAACACCGGCTACCAACGCTTCTACTTAACGCGGAAGTCCCCATCTACGCTGGAAGAAGATTTCGCGGTGGCCCTACGCGAAGATTACAGCGTCGCGGCATCTCAAGCTTTCGATTTCAGTCGGGCTCCGGCCTCCGAACCAGAACCAGAACCGATGGAGATTGATGTCATCCGCCACTTCGATCGTTCTCGGTCGACGACACGTCCACCGCGCTCCCCGACGCGCAGCCAACGTCCGATGAATTGCTTCCGCTGTCGCAAGCCCGGACATCGCGCGGCGGTGTGCCGCGCGCCGGCACCTGTCCTGGCACACGTCACGGTGAAGTCCGAGGTCGCCGTTCCAAAAAACGGCGACAACCAGTAGGTGCGGGGCGCCCTACTGGGAATGGAAGGAGAGATGCATCTCTGGTGGCAGAGCCTCCTCCTAGCCCTCCAGTGCTTCACGCACGACTTTTCGCCACCACTTCCGGCAGCGACTCGAGACTGATTATTCTTAGTCTTCACGTTGACGGCGCCCAGCGCCCGATCCGTGCGTTGCTGGACTCCGGCGCGACGAACAACTTCGTTCGCGCCGACAGCTTATCGGTGTTGCCGCCAACCACGCGCATCAGCGAAGGTCCAGGCCACATGGTCGTCAAATACGCTGACGGCAAGCCGCGTCGGATGCCCCGGCGCTCGGTCGCCTTTGCGTATGCATTCGACGGGTTCTCCAGCTCGGACAACTTCCTGGTGATCGAGTTGAGCGGTTCATTTGACTGCGTCTTCGGCATTCCGTGGCTAGTGCGTCACCAGCCTCACATCGACTGGTTGACCCGAACTGTTCGGCCACGCGATATCGATGTCAACGCAGTACTGGCGTACCTGAGCGGTACGCCCAACCTCTGGCCACACGTTGCTGTCATGGACCCCCGACTCCATGACCACCCCTGCACTTGAAGAGAGCGATGGCCCTTCATACGCAGCCAGTGCTCCAGCAACTTGTGCCGGTCCTGAGTCGGAGCCTCAGGGCGTTTCCGATGTGGTCGAGCTGAGTATCCCACATCTTGGTGAGCACACCTCGTGAAGCGGCTGCGCGTGAGCTCCTGCCCGCGGTTGACCAGGGGTTCCCGCGCGCAGTCGAGCTGGAGCTCCCTGTACCTGTGAATATGGTCGAGCCTGAGCTCCCGCGCATGGTTGAGCGGGAGCTCCCTGATGTTGTGGATGCAATCGTTCTACATGATTCGTGTCCCGGCGCCGATGACATACCCCAGCGCCCAACCGATCTCGCCATGATCGAGCGTGGGCTCTCATCGCCAGATGTACACCGTCCTGTTCGTCGTCGTAGTCGCCGTAACCCCCCGCCGACCTCGTGCCCCGTCGCAGGACTCCGTCCTGAGCGAGTTCGAGACTATCACAGTCCTT
>Contig_486
ACAATCTGTACTGCACTGATTGCGTGCAGCCAAACCAGTACATATGCAAACAGCTGTCTCTGTAGTGGGTAAAACGTTCTACATACCTTCAGAACATGTACATTATTGGCCATTTGCAACCCGGGTTGTATTTCTTGAAATCCGAAGCTACGATTGGCTGTCTTCTCGGTATCAGCCAGATCTGAGGTCGATACCGTGCCTAGATGTGGAGTGCCGTTTGCAACTATCGTTGCATGTACGGTAGCGTGAACGGTCGACTTTTGCAACCCTAGTATACAAATTTCAAGTCAAGTTACCTATAGTGAAGCTAAGTCACGGTTGCAAACGAGAGGGTACACAGCTCGTATACAAAAACTAAGTCATGGTTGCAACGTGAAAGATTCAGTTTGAAAATACAATCCACCACAATGAGCACTAGCCGCTACAAGGCAGAGCTCGTAAAGTTCATGTCGTTCAARGACGACAAGGAGTACACTGCTAACCACGAATTCACGCCAGCGGACCTCCTCAGTATCACGCCTGGACTGCTGTGCCGCTGGATGAACACRCGGGCCTACGGAGATTCAGAGCCCAGCGAAGACATGAGGCCTGTTCACCTTCGGTCGAGCACGCTGGAGTTCGCCAAGAAAGCCATCTCAGCGTACATGCCTAGGATCAACGCACCATGGGACCCCGTGGCCATGCAAGGCAATCCAACACGCTCCGATGATGTCAACAAGCTCATAAAAAGAGTCAAGCGCTTTGAAGTTCGTCGGGAAGGTGCTGAGTCAAAAGCTCGTCGCTCTTTTGAATTTGATGAATTCATGAACGTGTTGACGCTGGTAAGATCGCTGCATTCACGCTCTGATGAACAACTCATGGTTAGCAGTGTTTTGACACTGCAGTGGCATATTGTTGCTCGCATCGACGACATGATGAAGCTTCAATTTAACAATTTCACTCACAACACTCAGTACCCGTCTACTATTCTATGTCAAATGCGATGGTCGAAAAATATATCCGAAGAGAGAGACGCTCCGGAACAGATTGTGGTTGGTAGTATGGATCCCAGAATGTGTCCCCTGCTCAATCTTGCAGTATACATCGAGGCAACGGTGAATGTGGCAAGATCTTCTTTCTTATTTGGAAATCCAAACGATGGAGATCGAGTGGTGAGGCGTTTTCTAGCTGACACAATTAAAAAATCGGAATTTAAGTCGTTGAAGACGGGAAAGCTGGGAACGCACAGCTTCCGTAAAGGTGCTGCTACTTATGCGACTCGTAGTGGTGTATCTAAAGACTTTGTCAATCGGCGAGGACGGTGGAGAACTCGCAAAGGCGTCGTCGACGTGTATATCGACAACACTCAGCCTTATCCGGACGCATGCACCGCCGCAGTCCTTGCTGGTCCAGCTGGACCTTGCTTTTACTCGCTGAAAGAGGGCATGCGGTGTGTCACTACACCACTTCTCGTCGACGAGATTGCTCCAACAATTAAACAGGTCATGGGAGAGCCAATAGCAAAAACATTGGCACAGGTGTTACTGTGGGCTGCGCTGGAGACGGATTCCAGCTTTAATTATTGTCTTCTTCCGGAAAAGCTGAAAAAAAGAATTTTACGGGCTTACATTAACGCCGGTGGAAGTACGAATTTGAATCCGATTCAAAGACAAGAATTTTATGTCTTGGGGGACGGGTCTCAGCTCAATCTCGTCGTTATTGACAAAACGCAAGAAGTGGAATCTGGTGTTGGTAGTATTGTTTCTGCAAGAAGTGCATTGGTAGCGGGCTCCAATGGACAGGGGACTCAACGTGAAATGGCTGCTGTACAATCTCAAATAGCGTCTGGCCGTCGCTACATGGCAGAGGTTATGAATGAAGTACTGCGGTCCCGAAGCGAGTCACATCGAGAGATGCAAAAGATACAAGCTATCTTGAGACGGATAGCCATGCAGCCGTTCACACCTCGTACTACTGATGGGCACGGAGTACCGTATCCACCAACAAACACTGCTCAAGGTGGATTTCGTGGACAAAACGCGGCACGTCTTTCAAAGAGACCTAAAGACCTGTATGAACTTTGGCACGAGTATCAGCTCGGATCCGGTGGGCTAAAACCAGCCAAGGAGTTTACATCCATTGAGCGAGGCGCAAACAAGTTCGCCTACTCCAGGCGGAAAGTCTTCTGGGATGTTATTTCTCAATTGGTTCGCTCTGGACACACTAGCGACTCTGCAATAGATAGAGTGTATCAAACGTACGGTAGGAATCTCTCTGTGTCTAGTATTTTAGTTAAACTTCGTACAGATCGTAGACGTGGAGGACATCCAAGTCTGCGATTGTAGCACTTCAACACGGTTCAATTCAGCCAATCAAACCTTATCCTTCGAAATATTAGCCTATCAAAACTATGGTTGCAATCCAAGTTGCATAAATGACCAATATTTATACAGTACTGCACCCCGTTTTCGCGCCCTTGGACCTTTGATAAACTTCTGGATCTGATGATTCAGAATGCAAATGAACAATTAATTGTAAGCCAAAAACCCTATTTATTTGCAAATCCTATACGGTCCACTTCCACGAAAACGGGGTGTAGTACTGTACCGGTAATCCATTGTAAATTTTCTGTCTCTTTTTATCCGGTACTAGACCACTATGTGGAGATTTGAAATAAAACTAGCGAGGTTTTTCTTACTAAGGGTAGTATTATAATAGGGTCTGCTGTCACCTATAAATTACATGTACTAGTACTTGCAATCACCATATTGTAAACCACGTCTTGTACTGTACCACATATGTTTGTGGGTACGGTTAAGAAATATCAGTCATTTTTACTTAGTCCTCAAAGGGAGGAGGCTGGCCATGCGCTTCCAAACAGCTATTCTGCTGCTCCTGACTATCTTCCTTGCCGGTGTACAACGCTCCTGCTCGGCCATTCATGCGTAACTTGTCGCTTAGTCGCTCCGACCAAAACCGCAAGACAGCTGGAAGGTTCCTCAGACTAGGCGATGAAGAAAACAGGATGGCTCCTGTTTCAGCCCTCGAAACAGCGATCAAGGCCGCGATGCCACAGTTGACAAATTCGAACAAGCTTCTGCTGCGTTGGTATCGGCTAAAAAACAAACGCATAGACAAGACGCTCAAGAGTTTTGATCTCGGGAAGAACGTGGATACACTCTTGACCGACCCCAAGTTAAGCATCTTGCTACACTACATCCCTATGTACAACAAGAAGAACCCCAAAAACGTCATGACCACGGCCGAAGTGCTTGCAACCAAATATGGACTAGCTCCAGTGACTAAGCTACTCGAAAAGGCGAAAACATCGAAAGAGTCGTCGGAAGCGACCAAGACATTGGCGAAAGAGTTGCAGCTTGAGCAGTTCACGGGCTGGACAAACCAGAAGTTATCGCCCGTCGATGTTTACAGGAAATTGGAGCTAAACACTGGCAACCTCTCTCCTCTTGGTAGTCCAGTGTTTGAAGCTTGGGCTGGATTCGTGAGAAAGTCCCTCGGTCAGAATGAGGACAAAGCTGCGAAGCCCATAAAACAGGTCAAATTTGACACTTGGTCACACCCATATGTGACGAATAGGTCACACTTGCTAAACGTAGGTCACGTGACCAATTTAACTAGGTCACGCAGTAATAGCAGCGATCGTCATTCATGGCAGTTTTGAAACCATTCCAACTCTCCCGAAGAAGCACACCCGGACTCAAAGGCAGGCCGCCCCCACTCTCGCAAAAGACAGCGACTATAACAACATCTCGATGACTCGCCGCAGACCGCCCAGAGGTGCAAACTCACCTTCACCTCTCAATACGTCACTTGTCGAATCATCGCGTCGTCGTGGGAGGACAAGGTTCTCGCCGACTTCTCGTCCATCACGGCCTTATCGGGGTACCTCCACATCTGACGTAGCAGTAACAGATACATCCATGCACAGCAGTGACGTAGCCTCTACTCTGCCAGCAACGTCCATAAGAGGAGAAGCACAACAATCGCCGTCGCCATCGCTTACTATAGAGTCGATGTCGACTCAGCCTCCGACGTCATCATCAGCAAATCCGACTAGTTCGCAGCATACTCAATCTCCACGTAGCCTCAGCCCCACTACTACTGAGCTCCCACAGTCAACAGCAAGCTCAGTACGCTCGCAGGTAGTATCCAAGCCACGCGACGGACGTACCAAGGTGTATTACCAGGGCTATGCCTTCACGCGCGCAAATGCAACTGTTGTCAAGATAACCTACCGTTGTAGCTCATACCGTAAAAATTGTCGGGCCCAGTTTGCTTACTATGCAGACTCAGCGTCGTTTGACTTCGGGAATATGGAGCCACATACCTGTCGAGCTATTCTCGGTCTTGTTGGATCCGAGACAGGATCCGGTGATCACTGCATCGACGTTTCAGAGGCTGTAATGGATGAAGTCGACAAACTGGCCGCCGAAACGACTATGACACAAAAGGAAATTTGGACAGGTATTGTACAAAAGTTTTACATGCTAGATGGACCCCCTGTTCGTGGAGTGTCAAAACAAGTCGTTGAAAATCGCGTTCAAAATGCACGGGGAACACGTGCCGGTGGTCCTACCAGCTTAATAGAGAAACCACCCCTGTCGAAGGTGAAAGGTAGCCATCAGGGTTTCTTTCAGTTCCAGTATTCATGGCATGATGCCATCAAGGCGCAGAAAGACCCTGTCGGTATCGACAGAATAATTGGGTGGGGTCATCCCGCGCTGTTAAGTTTGCTGTGCTTCGAGAATTTGTCGTGGTACATCGACGGCACTTTCCGCTGTGCTCCTAACCACTACAAGCAATGCGTCACGATTATGGTCTATGACCAATCGAGTAAGCTCTACGTTCCTGTCGTGCATGTGCTCACTACGTCCATGACAAAAAAATCGTACCTGAAACTGCTACAGTGCGTTCAAGATTCTGTTGGTAGTAAACTCGTTCCGAAGGACGTTGTATGCGACTTTGAGGGCGCTCTCATCGGAGCAATGTGTGCGTTCTTCCCTGATATCCGCATAATTGGCTGTTTATTTCACTTTAAACAGGCCTGCAGCCGCAAGCTAAAGCGATATGGGATACCAAAGCTCGAGGCGAAGGTGGCTATGTCTCCAAGCGTGTTCGACGTACTGACCGTCATTGACCCCAGCAAAATTGCAGTGCAAGGAATCGCGTGGGTAAAGGCTAAAATACGAAAAACTTGTGAGACCAAGCAGTTAGTCTACTCTCGACAAAAATGGAGAATTTTTTGGGCATATTTCCAGCGTACCTGGATGGATACATTTCCCCCAACTTTCTGGAACGTATACGGAATCAATCGGGATATTGTAAGTCGAACCAACAATCCATTAGAGCGGTTCCATCGTGAGCTTAACAAGAGATTCAGGCCTCATCCGTCAATGAAGCAATTTGCCACTACTCTGGAGATTCTAGCTCGTGAGTACGTTCTGCAACGTAATGCAATCATATCAGGAATTGCTGTTCCACCAGTACGAGTTCGATTTGTGTTGCCAAGAGCCCCTAGATTACCCAGTGTGGCTGCCATTGAGGACTCTGCTTCGAGCAGCGATAGTGAAGGTCGAGTAGACGACGTCGATGTGAATTCGGATCCTTACAGCACTGACGTGTCTTCTACAAGCGAAGAAAATGCTGTCTTGGAAGAGGCGGATGCGGACTATGAGCAAGATAACTCGTTCGAGTACGAGGGTGTAGTCTAATGGGTACGCAGTATGATAAATAGAACACGAGAAAAATACTTACATGAAAAGGCACTGACTTGAATATCACTGATAACACTACATATATGTACCGGAGCTTAAGAATCCTCATGCGCATTTCGTCATTTACGGCCCCCAGCAACAGTTATTTGAAGTTGTTGAGCTCAGCTGGGAGATACATGAACGCATATGTATCTATATCCAAAAAGAATCGCTGTAGAATCCGTCTGTCACCGTCATTCGAACACCAGGCCGACAGCACGCTGTTGGAGCATTTCCTCAGTGTATTCCTGGTTGCCTCAAAGATGACTACAATGATCAGCACCAGTAGTTTAGGTCCACAAGTAGTGCCACGGTTAACCTGAGCGATTTTATATGCAGTTAGGAAAAACTTTCAAGAGAGAGAAAGGAGAAACACAGACCTGTAGAACGTAATGTGTGGCGGATGCTGACTCGCTCCATCGTCGCCACTACTGACAGCTAGTTCACGCTTCTCTCCAACGTCAGCGTGTCCCTCCTGCGTTGCTGTTTGCGAGGACGGCAAGTCTTTTGAACGTGACCAACTAGCTTTTGGTCACGTGACCAATCGCTTTTTTTACGTGTGACCAAGTGTCAAATTTGACCAGTAAAATTGGTTACCCAAAGCTGCGTCTACAATGCTCGAGGCGCTCCAAGAAATTAATGGGAAAAGAGGGGCTGCCGTTCTTTTTTACGAAGCAAAGGGATTTCTAGATCCAAAACTGACTGTGGCACACTTGAAGAAGAAGCAGTACACACAGTGGATGATTTCAAATGTCAACAAAGAAAACTTCTTAAAGAACGCGTTGGATTCGAAATCCCTGAAGCTCACCGAGACGGACACGAAAATCCTGGAGGAGTACCTTGGATTCGTCAAGACATACAAGGAAACCCACAATATTTCCATTTAAATACTTCTGTAATACTGGAGTATACACCCATCAGTTGTTCAAAGCTCCTTTGGTTCATGATGTCGTGTTGAGGTGAAGGCTAAGCCAATCCAATCACCCATTGCCTTCGTTTGGGGCTCTAATGTAGGGTCTCAAAGCTATCACCAACCTCGAGAAACGACGTTGAATCAATCACTTGAGACGTTATTGGCGTCACTACCTGTCAAGGTTTGTCTCCAGGGGCAACCTTGTTTGTTTCTGACCTAGTATAAAGGCTATTACTCCATGTGGGAAGAACAATGGTGATGATTCATGATGAAGGGCCTGATCTGGTGAATACGATACGATATGCCAGCTTGGATGCTTGAACCAGGGGTCCGCAAATGGTTATGGGCTATTGATGGAGAGGGCAAAATCCCAGCTCCATCCATTGTTGGCCCATAGTTATTAATGAAGATACCCCACAATCTGTGATCTGCACTATATACACAACAGAGAGTGTGATGAAGACATCAACGATCATCTACAGACACACATATTCAATGCAACGTTATTGGGAAGTCTTACGTGAGATTAATGAAAGTCGTTCAAGCACCTTTAAGCTGCATCTATTAAAGGCGCAAGTTAAAGGTGCACAAAAATAAATTTTGTAAAACAATTTTTAAAATTTTAATTTTCCACTTGCATTTAATGCAAGTAAAAGGGAAATTATAATAGAAAACCGACCAGTTGGGAGAGGCGCTATAATAAACGAGCGAAGACGGTGGTATCTATTATAATAGACCCTGGTTCAGGTAGAGGATACAGCTCTCAACTTGTCTCCGGTTCACCAACTCCACTCAATCGAAGAAGAACGCAAAGTGCGAAGGAGGCAAAGGCTTTGTCAGGAAGTCTGCCAACTACCTGTGTGATGGTACATGGAGCACTTCAATAGTTTGCTTCGTCACATGATCTCGCACAAAGAGGGCAGGTAAGTCGATTCGTTTCGCTCGTGGAGTGTATCCGTGATTCATTGATATTCTAATTGCCACTTGTTGTCCACGTAGACAGGTGTTGCTCTTGTCGCTTTCATTTCCATACCCCCCCCCTCGCAAGTGGCGAAGCAAGTGCCATCGACATATATTCCGCCTCTGCCGATGGTAGCGCCACCGTCTGCTGTAGCTTGCTCTTGTATATCACAAGGTGCTCCAGCAATTTGAATAATAATGTGATGGTGGGCGCTAGCCCTGAACAAGCTGTCCTAAACGCGAGTACTTCCAGGCAAACTGCTGGTGATCATGGTCAACAGGTTCTCGACCACAAGCAGCAGCATGCAGCTGTTGCTGCACTCGCAAGTGCAACTGCAGGTGCAACAAGCCTCTCCCTGGACTGCCATGGACTGACAGGAGAGAGCAACGAGGAGTAGATTGTAGATGTAGCTCAGTTCACATTTTGCTTCAACAGCTCAATTTACGTTGACGAGTCCCGTTACTGCAACCTAATTACGACAAAACGACAGGTCTTGCAGCAACCTACCAGCCTCCCGTACACAAGAAGCAACCCCCAGAAGCAACACACGGCGTAATTTATTTTAGGTCTTCCTTCTTTTGAGAATAAAATACCGGAAC
>Contig_487
GGTATACCGGTACTTAAACTATTGTGGAAAACACAATTCCCTTGCTTCGCTACGGAATACACCTATTTAATATCCCACTCTTCGCACTTTAATATATTACTGTCGGGTGCAATCAAAATCCAAAATGTATTGATGACATTGCTTTCTATAGGTGACTTATAGTTTGTATTTAACTCAAGCTTTACCTACCTATAAATATACTCAGTTTACATTCTACCTTAAATTGGTGACTTTGCTCCCTTTCAATAAAAGGGGACCTGTGAACTGCCGTTCACTGAGAGTTTGTATACTCTCGGAAGCCAACTTCCTTTAGCGCAAGGTGCTGTGTGACCCCGTCACAGCTAGCACATTCGCGGAAGGTGATTCCCCTGAATCCTTCAAACTCTATACTCTAACCTCTTTTCCAAAACATATACTGTAAAAAGGGTAAATGTGCAATTAGATTGGTTGATCTCATTTAAGTCACATCAGTACACGCTTTTCCACAACCAACTGAATATAATCCACATTACTCCGACTCATCATTTTTAAAAGGGTATTCGATTCTGACCAACCGCAGCCCATTCATTCACAAGCCACGAAGCCATGGGAGCAGACGTCGAAGACGTCGAGTCTACAACGCTGCGCCGAGGGGGAACCTACACGCTTGAAGACCTCCTCATAGTTCTCAAAAGAGTTACGAAAGGGGAGAAATATGCTGTTGTGTCGCGCATGACCAACATCCCGTTGAGAACGTTGCTCAAGAAGGCGAAAGAGCAGGGAGAAGGGAAGGATTTGACGGGTAGTCGTCGTGGGACCAAGCCGACGTTGCCTACGGAGCTAGAAGATGACCTGGTGGAATGGGTGTGTGCTATGCAGCGAGTTGGCTTACCTGTTGGGCCGTCTGCCATATTGGCCAAGGCTAACGAAGTTTACATTGCAACGCTGCCCATGCCAACTCGCTCGACAGAACCAGCGACGCCGCTCACGGCGGGCTGGTACCGACGTTTCTTAGGGAGGCACCCACAGCTGATACCTCGGGTCGCTCAGCAGATCGCTTGCGTCCGCAATAACGTTGAGGCAGGGGCTGTGCGTGGCCTCTTCTACACTATGGCGCAGCCTGTTATCGAGCATAAGCGGGATAAGAGTCGCGTTTTCAACATGGACGAAACGGCGTTTATGCCGAAGGCATCTACGCGGAAGGTTGTGGCGTTGAAAGGGTCGTCCAATGTGTGGACACAAGAGTCTAAGGCAAATTTTCACATGACCGTGGTAGCTGCTGTGAATGCGGCACGCGACGCAGTACCTCCCTTGCTTATTTTGCCGGGGCAGAGGATTTATCGAGAGGAAATGGCTGCCATATCCATTGACAACACAACTGTGACTGGTGCACCCAAAGGTTTCAGTAATACCGGTATATTTAAGCTCTAGATGAAGACGTTTGACTCGTATTTGACAAGCCACAACGTGAAGCGTTCCGTGGTGCTGGTCCTGGACAACAGTTCGACTCATGTCGAAATCGGTAAGAGCTTTTATATTTTATTGGAATTATTTTAATTATTAACAAGGATTTTGTAAAAAATCAATTTTGACGGGTTAATTTATTTCAGGTGAAGTTTCCGTTTGGTCACACAGAGGAATTTTGCTCGTCGGCCTCCCTCCAAATGCCACTCACCTCTATCAGCCTCTTGACGTGGCTGTTTTCAAGCCTTTCAGGAGCATGGTGAAATCTACTTTACAAGCCAAAATGCTGCACAGTTCGGACTGTACTATTGCAAAATCGGATGCCATCGAGATAGCGTGCCATGCGTATCGTAACGCGGTGATGACAAGCCCTGAAAACGCTGTAAATGGCTTCAGAACCACGGGAATCTATCCACCATCCTTGCCTAGTATGCAGGCTCGTTTACGACTGTTTGCGAGCGGTGGAGCACGCGGAGACATTGGAAGGGCGGCATGGCTCAAGCGAAAGCGTGAAATTCAAGAAGATATACGTAGCAGCATATTACAGCTGCCACCAGCACCTCGCACTAAAGGCAAACGCTCACGACGCACCGTGGACTTTGTAGGGCGTCTTATAACCAAGGAGATGCTGCTTCAGGGTAAGCTTTAGTCTCGAAATGACAAAAGCTGGTACTTTCGCAGTAATTGGCAAAAAAAATAAAAGAGACACCTGTGTGTATTGAACTCAGGCACTGAATGTTTTGAACTGAGATTTGCCCGGTCCTATGTGCAAGTCGGCTCCGGGGCGGTTGTATCGAGCTCCTGCGGTGGGGAGAACGAACCTGAAATGGTGTAGACTAAATAAGCCGGGGGTGTTTATGATTTGCAGGACCGTGACATCCGTCCTGAAATTATCTGTGAGAACACATATTTCAGATTTACAATGATAGCATATTTAATACCAGGTATAGTGTTGCTGATCGCGCCGATGCAGTGGCACCTGTATCACCCTGACTAAAAAAATCGATTCCTCATTGTCCAATTTACCCGCCCTCCGAAGAATAAGCATGCCCTCCTTTTTGTGTTGGCCATCTTTCTTATTGGTATTGGCATGTGCTTCGCCAATCAGCAAACCGACCCGGGTCACACCACTTCGGTCCTCTCCCTGGGACACCTCTCTTCATTGAAACCAAGAGCTCAATAACCTCAAGCAGATCCTTGCGATCCCACGACACGTATAAGCAAGTCAATAAAATCAGCAACGAGGAAAAGATCGAGGAGGACAGAGCTGACATTCCTGGGATGACAAAAATCGAAGAACTAGTCCCTAAGCTTGCTTTGAAGCTGAAGGTAGACCCAACAAGGTTTTTAAGAATTTACACGTTGTGAAATCTGGTGCTAAGCTAGATGGCAACAGAAGTTTTCTTGTCTGGCTTCTGTACGTGAAGCAGTACCGAATTAAACGAGGAGGCGACTTTTTTATGGCGACGACGTTCTGTTAGACTTACTGAGGAAAACGAAATCGGAAGAAGAACTGGTGCGACTATTTCAATCGCTTCGGCAAAATCCAGCCTTCAAGGACACCGCGGAGAAGATGCAGATGGACATGGTTTTGAGCTCTGCATCTAGTCATAGACTAGTAAATGCGGCGTGGCTGAATTCCCGAGAAACTCCCGAAGAGGTTTTTAAAATATTGCGGCTGAAAGGTGAAGCTTTCGAGAGTCTTAACAGGAGCCATCTGTTCATCCAGTGGCTCAGATATACCAAGTCGTACAGGGCAGTGGTGGATGACTTAATTAACGACGTCCAAACTCTCAACCTCCTACTGAAGGCAACGCCGTCCTATAACAAATAAACGTTTGGAGCACTCATTCATTCAATCAAGGACATCCCGGATTTGGAGCAGCTCGCAAAAAACTTACAGAAGCATCTTTATGAAAAATGGTTGATCGATTACAAGTTAACTCCATTAAGAATGGTCGAAGATCGTGTAGGCGCCCCGTTTTCAATTACGTCCGGGAAACTACTGGAGACAGACCCCAGCTATCGCAACACGGAAGCTTACACAATGTATTTCTTAGAACACCGAGGTGGGCCAGTTTTGTTGGACAACGTGAAAGCGTTGTTCGCCCAGAACTATCCCTACTCCGCAATTTCTGCAGCATCGAAAGCTTAGGGTTCTGACTGTACAGCACTTCTAACGTAGAAAACCGAAACTAAAGATTGCCACCACATTTTTACTCTATTTTTTTAAAAGTAGTTTGGCTACGTGCTATCGGCATTTAAAATTAGCGCGTCAAGAAAATTGATGTCTAATTTTAACCCCAACCCGACGTGCTGCATAATGTAGTTTTTTTTATAAACTTTATGCTACGTAAGAGCAATTTAGACTTAAAATTTGTAAAGAGCGTATTTTCCCTCGCCAGCGGGTATACAAACTTTAAGATAAGCGATCTTAACAAAATGATCTTTTTCTGCTACATAACCAAAATACGATCAGTCTTCTGGTATGAGAAAGTCGCTCATATTTAAAAAAATTTGAGACAAACGATTTTGATGCGGATCAGCAAATTTGACAGGTAACGGCTGACAAGCCACTCGCCGACGGAGGGATTTCTTTTTCATTCGAGATTTTGCGCGCCTAGGACACAAGTGGAGACCCAAGATGGTGCGAGCCCGACACAAACAAGTTCGTGACGCCGACGTGACGTCGAGTGACCTTTCCTGGCGGTCGGTGTGGCGTGAGCTGAGAGCCCAAGACTGGACTAACAAGCGTCCGTCAAGCTGTGGCCTTGACAACAGATATCGCTACGTCCGTCCCGGATGCAACCCCGACGGAGTCGAAGGAGTCGACGTTTTCCTGGGAGAAAAAGCAGTGCTGGAGTATTGTGCGAACCGTAAGGTACATGAGTGATGTGATTATTAATTGTTGACTAACGTTTCATGTTTACGTATACAGAGCTACGTACTCAAGCGCGAACATACAGTCTGCCTACCCGTGGTGATGCTGATCTAGAGCGCACTGCTCAAGTCGCTCGCGAAACCTACGGCCACCTATTTGAAGACACTATTGGTCGCAACGAAGCTGAGAGCGTTCCACAGCCTTCGTAACCATCTCAAACGCTTCCACCACCTCGAAGTGCACCTCCTAATGTCCCTGCAAGTGCCCCAACAACCCCACCGTCTAAAGTCTTGGAGCTGGGCGACGGTCTTCGCGCCCTACGAGGCGCTCATTGGCTGATACTGGGAGTGCTATGGCGGCCACACCTCTACCACACACGACACTGATTGCTTCGTTACCCCATGTCAGCGTTGGTAGTCCGGACGACTTGGGCGACGACTCCGAGTTTGATGCCGGGGAGACTGTGGACGATGTGTCGGTGGAATCGGTCGAGGAAGGAAGCGATTTCCAGCCTGGTACGTTTTATATTATGTCGCATCTTGTGCTGCTTATAGTGATGCATCTTGTGGTGCATTTCACTGATTTATGTATGGTTATTTGCTTTATAGATGGTAGTGTTGGAGATGGAGTTGACGATGAAGATAAAGATGGAGGAGTGAGCAGTGAGCTACTTGTTGATAAAGACGACTCGCTCAATACGGTGTGTGATGGAGACGACGCTGCCGAGTATACTGCCATGGAATCTGGTGATGATGCTGCAAAAGACGATTTGGTTATGGATGAAGACAGTGGAGACGATGACGAATGCGCTGATACGTACATTCCACCTGATGAAGACGAATCTGAAGCTTCTGAGACTGAGATTGCCGCTGAAGTTCTGCTCGCGGAGCGATTCTTGAATGGTTTTGGAGGAGAGGACGCAGTGTTAGCTGGTAACCTCAAGAGCGATGTTCTACGTGAAGTGGCTGCGACTGGTTGGGAAGATGTGGAGGAACCAGATACGTTTGACTACATGAACACGCCGTACGAGCCTGTGGACAACACACGAAGCTACCCTGGGCTACGGCAAGGGTATTCGGGCCCTACAGCTGATGCACTGCGCAATGCTGACTCTCCGCTTGCGCTTTTCTTTTTGCTTTCTACCAGTAGTGCTGTGGCAGCACATTGCGGTGTGCTCAAACGAGTATGGGCGTGAAATGGCACCCCTTCGTGTTGATAAACAGTCCAAACGCTACCGTAGCAAGTGCCAGCTCAATTCTCACTACCAAAGCAAACCAAGCGAGACATCCAGACATAGCTAGAAGGCGCGAAGCCGATACAACCTCACGAGCTTTGTCGCTATATCGGCCTCCTACCGCGAAAAACTTGCAAACCATTGGGATACTACTGATAAAGGCGGTATTCCACGTGGAACGTTTGGATTCGTGCTCCGTCGCGATAGATTGATGGAGATTTTTCGAAACCTACATTTCAATACAAGCTCTGATCCGAGGGCGGTCACAGATAGAGCATGGTAGATTCGCAAAGTTGTTGAAGTTACCAAGGACATTTGAGCGAGGGTATGTGGCTCCAGCGCACTTGGCGTTTGATGAAGCGATGATTCCTAGTCGCTCGTCGTTCAACAAGATGCGTGTCTATATGAAAGCCAAACCCCACAAGTGGGGCACGAAGCTCTTTATGCTGTGCAGTGCGGTGACAGCCTACTGCATCAGGTGTTTTTTTTTGTTCTAAGTTTTTCTTATGCTGAATAATGCAGACTAAAGCTGGATATTTTGCTATGTGTATGCTGTATTTATACAGGTTCGAGGTTTACTGCGGTAAGAAACAGCACTCCAGTGATGCACACAAGACAGATATGAAGTCACGGCCTGCTGCAGTAGTCCGCAATCTTCTTGCTGTGTTTGGGCCAGATTCTCGGATGAATGGGATGAGACTTGTTGTAATGGATCGGTTCTATACGTCGGTGACCTTGGCAATTCAGTTGCTGCTCATGGGATTCTACTGTGTTGGGACTATTATAATGAACCGGTTGGGCTATTGCAAAGGAGTCGTTGAAAAAAAGAAGTCTAGACCTGCTACTATTGCTCGCGGCTTTTTCAAAGTTTCAAGATCAAGGTTAGTGCCAAACATGACTGCTTTTAGCTGGTGGAACGCGCGGTCGGTTCACTTCCTGCACTGGCGGGAGTCTAGAGATGGATCGTGTTGCTCGCCAAGAATTCGCAGATAAAGTCGAAGTTCCTTGCCCACGCGTTGTGAAGGACTACCACGCCTTCATGGGGGGCGTGGATGCTCACGGCCAATTACGTTTGCAGCGGTACTCTATTCAGCGGGCCGTGCGGCTCAAGAAGTACTACAAGTCGCTGGTGTTGGGATTAATTGATTTAGCAATCGTGAATGGCTACATAGTCCACAAAGCCTACTACAAGCAGAATTCGTTTCGCCCATTGACGCAGGTGAAGTACATGAAGAAGCTACATTTGCTGCTGTCGCAGCTGCGCGCGTCTGGCATGTATGAAGGCAACACGTTTGGTACACACGAACCCTCACAAGGCGCTTCAGTTCCGGGATCTGGAGGTATGGAAACTACTCACGCTGTCCGCAAGCTTGATGAGTGGCGCAATACGAGGGCGCAGCCGAAGCGCCGCCAGCGCGCATGTAACGTCTGCTCGCTTCTCCGTGTTGCGGACAAACCCGCGACAACAACATCGTTCTTTTGTCAAGAATGCAGCAGCCCGGGGCCAAAGCTCCTGTGTAAGAAGCCGCGCCGACAGATAGGTGGAGTAGCTATGACATGCTGGGATGTCTGACACCGAGAGTGGATGAACGGCAAGTTGGTTCCGGTCGACACTGGTAGAAATATCAGAGTGCGTCGCAGACACGTCAACTGGAGCTCCGTCAGCGCCTGAAACGCCTGTCACGCCTATCACACCACTGGATCCGGCTAGTAGAGGAAAGCGACGTAGGACGGACAATTAGCTGGTAAACTGCATTGTTGTGCTTGGTGTAACTTAAATAAAAGCTTTGAACAGAATATATGCAGTCTA
>Contig_488
CACATGCGGGTACTCTTGCGGGTTGTACCACAAGTGCGAGCCCGGCCACGGATACGCCAGCTGGTACGGTTCCTGACCTAGCTCGGCCGCCTCGTAATAAACCCGTTTCAGATCATCGACCACGGGAGAAGGAGTCGTGTCGGATAAATTGAAGGGTAACGCGAACGAAGACCACGGTAACTCGGACGCTTTCTTGCCGGATCGAGGGGCTCTCCGTGATCGTCTTCTTCTTAGTCGAGCCAGTGCTGACACTCTTGAGCGGGAAAAGCGACCATCTTGCGTGAAGCGGGGGTGCCGAGGCGGCTTCCCGCGAGTCGGTTGCCGAGGCGGCCTGAGCATGATAACTACCGGCCCCGTCAGAGCGTCGAAGCCTTCCCCGTGTCGTCCAAGATCGCGGCGGCGACGTCGTCCAGAAGCTCGAGGCCGATGGAGCTAGCGTTTGCGGCCAGGACGTCTCGCATGAGGATCCAGAAGCGCTCGTCGGCCGGAGTGTCATCGGAAGAGGAGCCGTCGGAGTCTGAAGACTCCACGTTCCAGACGGCCTTGAGACGGACGCGTGGCTGTTCCGCGCGAGGTGCCCATACTGGGGGTGGGTGAAAAGAGAGGGCGCCGAGGGTGTGTCGGAAGTCGAGGCAAAATTGCCAAATGAGCATGAAAACTGACCGTCGGTGCCTGGACCTCCGGCCCTGTCTCTCTCGAGGCTCCTGTGATAACTGTATAGTGGGTGCAAGAGAGACTCCTGAAAAGGGCGAGGAATCGGAGTTCTCCTTTCCCAGCTACTGGACTTGACAGATGGGTGGCGACTAAGAAGGATGGAGGTCGAATGACGTCGAGAAGAGTCGCCAGGGGAGTACTCAGCTTCTTATTTGCCGAGTGTACTCCCGTCTAAATGGAGCCCCATACTAGTGTCTTCTACGAGTATGYCCGCTGGGAGCTGTGGCCCGTGTACGTAGGGGCTGTAACGGTCTGGGTCCTAACGACTTCTCTACGTAATGTTACCTGGGAGTTCTTGGTCCAAGTGTGGCGTGTGATCAAGTTGAACTGCGATATTTTGGGGCGACTGTGCGTCGTTATACAGAGACGTGCTTCAGGCAAACGAACTTCGTCAACTTCGGGGAGCTACCTACGCGTATGGAGTGTGGAGCGCGCTATTTGCTGTGCCCCCTATTGTTCTACTCAAAGGAGAAGAGAAGTATGGTCGTTATGGACGGATGTTGCGGAGTTGGTGGATCGCCTGCAAGGTGACATTCTCCGACTACATCCCCGAAGTCCTCCTCCGTACAAGAGATTCGAGCATACGCTATTGGTACGCTTTCTGGGACGCTCTCAAGACCACGTGGATGCGCCTGTACGCGGTGGGAGAAGCCACCTGCTGGCTAGTACTACTATGCCTGTCTCTACTGCTGTACATCCCAGTCAACGCCTTCGATCTGGTGGAGTTCGTACTTCTGGGACCAGTGGGTGTTGGAACTGTACTATTGCTCCTACTAGCTACCAACTACTGCCTCGAGTGGACCGGCTGGAGTCTCGCCGACACTCTTGTCGTGGTGGTCGCTGGTGTGGTATCTCACGCTTGTCGTCAATACGACGAGGGGAGCCCCCTCCGATCTGTCTCCCCTAAGGTGCTGGTCGAACTAGCATTGACGAGTACCCGCCACAACGCTTATCAACGAAGTATGGCCGAGGCTCGGAACATCGAACGTCTGCGGGTCGACGACGATGTCGAGGTGCTATATGACTTTCAAGCCGCCGACCCTAACTACGTTGAGGACAGCTCCGAGGCCTACCACGAAGCGTTCCAACCTCCCCTGTCTGAAGAAGTTGCTAACGACGGAGTCTATAGTACTAGCGTGAGAGATGTACGCAGAGGAACCGTTCGCCGAGGACGACGAACGACAAGTCGGGGAGGATGTCCCGTACCCGGGAACGGANGGGTCATTCCAGGAGCTCTGCCTCCCGTCGGGATGACCCGAGACCTTGGAATCACTCCTCGCCCCGCCGTCCCGTCAGGGTGGTTCCCGTTGAACTCAACCTCGCACGTACCCTTGACCGAGCCCGTTAGGGTGGTACTATAAGGGGACCCCTGAACGCCGGAGTCTTGGCGTCGGGGACCAAAAGCACCTCKCGACATCAAGCCCTTTCCMAGAGGCTCTCCGTTGTCCCACGAAGGCCGACAACAAACGAAGTGAATCCTTCCNTTTTTTATGTAGTGTAGTGTATGTAAGGTCGAGAAGGTGTTAGGCCTCTCTTCCGGTTAGCTCTCAGTCTTATATTTCCCTCCTTCTACTCAAGAGGAAGCCAAGCCAATCAACAAACTTTTATTTTCAACTCTCTAGTGTTCCTATCTACCGTTCCTGCAGCCACTGAACAAGACCGTACTCCCTGAACAGCCGCGGACTACCCGACCCTTGAAGGAAGAGGAGGTATACGACACAGTGTATGGACGAAACACCTCATCGAGCGTTTCGGTTACTGATCAGTAATGATGTTTGCCCTGACTACGTGAAACGTAGTTTAAAAAAATGAATTTAATCAAAAGAGGAGAAGTCTCCATTTGCCAATTCACTTTTTTATGGACTGTAAGCTTAGATCGAACTCCAATTTCCAGTTTTCCAGGTTCAATAAACATCAAAAGGGTCATCGATCGCCTAATAGTCCCCACTGAATCCTTGTGATGCCCTCANTTTTKCCATCCTTCAGTGTCAAGAGGGCTTTCAAGGCCTCTTTCTCTTTTCCAGTCAGCTCTTTGACAGCATTGCCGGCTTGTTTCACTTCTTTGACGGAGGCTTTCGATAACTTCTACGGTGCTTCGGCGGCATCCGATCTCTTGATGACATCAACGATGCTGCCTAAACCTCGATCTTCTTCATCGGTCATCGCGTCATCATCTTCCGGGCCTGCGACTCGAAGAAACCTCTTCTGGGAAGCAGTATTGGTCATTTCGCTGGCTGCGAAGTCGGGAGAGACCTTCGACAAGAGCTGAGAGTCATCGGCATTCGTGAATGCTGCGACGACACTGCAGCGAGCTAAAACGGCGACAACAAGAACAATGTAGAATGTACTGCGCATGATTCTGACGGGTCCAGGAAGGGACTTGTGGTGTTGAGGGCGAAAAGTCAAGTGACTGCTGGTGATCTTTCGTTTGGCCACTGGTCCGGTGGTTAATACACGAACATTGAGGGTTCCTCGTGATGAAGTCACGATGGGGACGTACGGYTACAATAACCGTCGGGTACAGTAAACAAGAAAGCACTGGAGAAACCATAAGCAAACAGTTTACTTTAAGAAAGTGAGGACTACGCCCAGCTGAGGTGAAGGGGGTGAAAACGAGTGCAATTTAAAACGGAGAAGACCAACCGAGGCGAGCAGATGACATGGCCGTGGGGCATTTGCGCAGGCAGGCTCAGCGCCGACCTTTCAGTAAAGCCGATTATATCTCTCTCAAGGGGAAGATAATCTTTTCGTTGCAGGAGCGCAGCGACTTGTCCGCTGCACGTCCGCCCGTTAAGTAGTTTCGGTTTTTTGCTATCTAAACARCTGTGTTGCTGTCTACACAGCTTGAAAGAAAACAATGGTCAAGCTCTATTCGTTTAGGACATATGAGCTCTTCTTGTTCAATCKGAAACTATCTACAGTATTTATGTTACATACGATTTGGCGGCTCAGCCTGTTAGAAATCCACTCAGATAACTTACATGTATTTTAACAGCACCATTATAGTCATTATTTTAGTCGAGGATTGTTTTTGTATGGAGCGTAAGTAAAACTTGACGGTACATAACTCRGCCAGACTAACATGTAAGCACCTTCTCTTTTATAGCACTCGAATATTAAAAATAACATGCGATATTTAATATAGTAAATACTAAAATACATGTAGCTAAATGATGCGCTGGATAGCCTTGTGCAAATCTGCATATGTACACTGTGAGCCAGCTTTGGCTGATTATTGGGATTTGAAGGTCATCTACGGAGTGTCCGTTGCAAAGCGCCCGTGCAGAAACCAACAAAGCAAAGCGTAACATCGCTGTGAAAAGAATTATGACCACTTTAACGACAGCGTTGCCACAAATAAATTCCAAATGAATTTTAGAAAACGTCCAGCATTGTGGCTCAAGTGTGGCTGGTTACTTATACGTGTAAAGGAGGACATCCAAGTTTTGATTAAATATGGCATCTTTGGCGTACTCGTCACAAAGGCCACAATGGTGACTAAGGGAAGATGTATATGTTTCCGATTCGTATTGAATTAAATACGTAAAGATTTATATCAGTACGTCAGATGACAACATCGGGAGTTCTCATTGTGACGATACAAAGTAACGATGGGGACTGAAAATATACCGGTATACAGTACGATGGCAGTAATCTCGAAAACACTGGACACACAGTAAACACACAATWCAGCATACACTGTAATTCATCTCTTGCGTATCCACACTTATAATAATTTTGAGGAGCCAGTGCAGAAAACTAAGAAATCGTTGGGAAAGAAAAAAANTGAGCAAATAATAGAGATAGTACATCGACTCACCCATTTTAATGCGTATCTTGTGACTCAATGACTCACAAACAGTCGTGGCGATTGCGGATTCATATTCAATCGTGCGAGTAACCCTTTTCGCGACTCTCCTTTCTATGTCATTCAAGGTCAAGTAACTTAATACGAAAAGGCGCAAAATTCACCTAGAAAAACTACCTTAAACTCTACCTATCTCCGTGGGGACTGTAAGTTGTGCCTCATTATTCGTCGGGAGTCTTGGAGGGCAACGAGATGAAGGGCGAATTTTGTGCCGCTTTACAATTTCACGGAACTCTTTTAAAGTTTATGTCAATTGGCTAATATTCAGTAATGACACGACTAGTCAGCAGTAAGAAGGGGTACAATGAACCTTTTTGAGTAATACACAGTGGTAATAGATTCAAAAAATTTATTCGTGGAGCAATGCCTAAAAAAATGGAACCCAGTATTTACGACTGGTTTCCCGTTTTTTGGAGGCATTGCTTGTCGATGAGCCACGAAAAAACCGGCCAACTGCTTTACGGGATTCCGAGTCTCTTAAAAAGCGATAATCATTTGGAACTGTGCGTGTCACTTACTGTCGGTTTCCGAGGCCAACGTAAGGAGTAGCGTTAAGCTCGAACATGCGAAAGGAGACGACAATATCGCTCGCCTGCTGATCTTGGGACCAAAGGAGGCAACTATACACGCCTCCAGGCTTTTATCGAAGGCAGAGATTATGCACAGTTCGAGGGCCTGATCCAATGTGGTGACCCGCTTGTATGAGAGAAGTAAACTAAATTGTCGTGTTCATACTATTTCATATTCATACTACCTCATATGTAAAACAGAGTATTGACTGTTTGCAATAAAGTTTCTAAATAGTAAAATATATRTTAAAAAATAGTCAGATTATGAGTCCGAGCCGATATGGTTCCGGGCTGGTTCGGAAAGTACGTTCCAATAGGACCATAAAAAACTAACAACGTAACGATGTGTCTCCGCCTCCTGTTTTGACCCCCCCCCCACTTGTTACTTAAAAATGCGACGGGATAATAGCAAAGCGTAATGAATGAAGCGCTCGATGGCGCCAGAAGCAGAGACGCGTACCAGCCACGGCTGGGAGGACATCCAAGCCAGATTTGGCCTATCGCTAAGAATACTTCTTTCCGATTATACGGATGTCAAAAGCAAAATACCACCGTCAACACTGCAGCACAATCGCTCAAGTACATTTGCACGGAACTCAGCAGCCGATGGTGAAGAAATTAGCCTGAGTGTGATCGGCTGTGGTGGAGATGCTGCTTCGGGGACAAACGCGTTGAACACGTAGAAGCTCCAGCAACCCGCGATACTGTACACGCCGCACATGTTTGTAGTCTTTACGGATCTAACGATGTTTTAAATGTTGTATGGAGCTGCACGAAGCGCAACAGTCAATAGTAGCGGAGCTGGGGAAGTGAGGGCCACCGTGATGGAGAGACTGCGTTGGCTGGTGCAAACGTAGAAGCACCCCAAGGTGCTGTATACACCGAACAAATGTGTGCTCACTATGGATCTAACAAAACTTTATATGCTGTATGCAGCTACACGAAGTATGACAGTCGAGGTGCGTGTAGCAGCTGCACGCCGCACGTCAGCTGAAGTAGACCCAGCTGTCGGCGTGAGGATGTATACATAATAGATGTTCGTGGCTCGGATCGTAAAAAAACACGAAGCTGGTGAAGTGTGGTATTGACGCTCACGCTTACATCCGACCAAAATTGAAGTTAACGCTATCCCACGTTTTGCTAAGCGATTGCGAAGAGATAACGTTCAATGCTCACGAATTGGTTAAAATGTTAATTTACAACAGCTGTATATGATTGGTCGAATTCACGACAAAAAATACCCGTCTGGTTAAAAATTAAAAACTTTCACACTAAAATGCTGAGTTACCTGCGGGCAAAAGTCAGTGCCTGGCCCAATGGACCAGTCCACACTGAACAACTTCGGTTTTAGTTTTTCCGATTCCGTTTTATTACGTATGATGGACAGGTGCTCACACTTTTGCAAACTTTTTTTAGTTTACATTTGTTTTGTTTTGTTTTTCTTTAATCTATTGCACTTTTGTCCCCAGGATTTGGTTTGAGATTGCTGGCTTGGGGTCTCTTTCGTCGTCGATGCAACGTGGCAACAATGCGAGCTGCTGTAGTAGCTTGTTCAGCGAGGATGAAAACAGTACCTTATATTCTGGCGGATCAAACAGTGTGGGTGATAATACGGACGGGCACCACCACGAGTGCCAGCCAGGTGACAGAGATTGCCTTTCCGAACGTGGAGGTACTAATACAACTGAGCGTGGAGGTCGGAGTAGACGCGCCGGGGGTAGATGACGTGGTGAGACTGAAGAGAAGAAGTGCAAGCGGGGAAGGTTTGGT
>Contig_489
GCAAGGGCGATCATAATCTGGCGAGTGCTAAAAGGATAGTACCGATCTGTCAACTCCAGCCAGAGCGTGATCAATATCTGGTGAGTCAATATCCCAAAAAAAGACAAATAAGAGACCCAGTTTAATTAAACCCGCCAGATTTCTGGAGGGTCCTTAGCGCAAAGGCCACTTCAACTGCAGTGGGTCTTTCGTGTGGGTTAAACGCCATGCAGCGTCTCGCCAGGTCGTGAAGCTCTGCAGGACACATAGAGCTGAACGTCGGCAGTAATTTACCCGAAGCTACGAGCTGAAGAATCGCGACGTCGGCCAATGGGTTTCCCCCCGCGCCACGAGCATCTTCGTACGGCAACATGTGCGTGTCCAGCTCGGACATGACGACGCCAAGCGCAAAGATGTCGCTGGTTTGGTCGTAGTTCCTGTTGCCCGTGATCACTTCCGGAGCCAGCCACCGTCCAGTGCCGACGCCTCTAGTCATCGTGTCGTTAGCAGATCGCACGCGAGCCACCCCAAAGTCGCTCAGATGGCCTCGAGTGTCTTGAGACAGAAGAATGTTACGAGATTTGAGATCTCGATGCACGATCGGCGGCGTGAACGAGTGAACGTACACTAAAGCTTCAGTAACATCCGCAGAAAGCTGCAGCTTCTCAGCGTTCCAGAGCGAAGACCCCGACTTGGTCTTCTCGAGATACGTACGGAGATCTCCCTGGGCCATGTACTCGAACATGGCTTGCAAGTCGCTCTCAATGGTCCACGCAACTCCGAGCAATTGAACCACCCGCGGATGGTCCAAAGTTGCGCATAATTTGATCTCCGCAACGAAATTTTGGGTGTTTTCGAACGTCGCGTCCCCCTTTTTAAGGCGTTTGCAAGCTACGAGTCTGTTCTGGCGATATTTGGCAAGGTAGACGACTCCGAAAGCTCCTGTTCCGAGCTTCCGAATGTCCTCGATGTCATCGGGATTAACCTGCAACGACAGCAGTTCTTGGTCGTTCCAAAGCGATGCCCCACCCTTCCCAGATCGATTCGTAGGATCCGAAAACCCCGTCGTAGTTCCGAAGCCTTTGCCGTGAGCTTTACGCCGTCGGTAGCAGAAGAAGGCGACGCCAAGGACAATTGCCACGACGATAGCGCCGACGATGCCACCTACAACCGCCGCCGTGTTGCTACTGCTACCGTCACTAGACGAGTCGTCCGCATAACCTGTACTGGTGCACACAGATACGCCGCTGATCTCGACTTGCGCCGACTCCGAACAGGAAGAAACGTCGCCAAATGTGTCGATAGTAAAAGAGTCCAGACTCTGGAGGAACGAGACTTGGTTTGCTGTCAGCGCCACTCCCGTGAAGGAGTTGTGACTGAGGTTTAACACTTTTAGCTTGGGCATGCTGAAGATATTGGATGGAATGTCGGTTAGTGTGTTGCCAGACAGATCCCTGCGCAGAAAAAAAAATAAGTTTAATAAACTTAAAAAACAAAGATATAAATAAAGTTACCTACAGGTTTAACATGTTCGGAAAGTTGCCGCTGCAGGCCGTCAAGGCGTTCGTAGACAAGTTGAGCGTCTCCATCGATTCATGCGAGAACTTGACAGCGTAGTCCTTAAAGTAGTTCTGCGAGAAGTCGCTTTAAAGACATAAACTTGTCAGTGTTCGCCCTTAACAGCTAATAATATTTAATATTTTTTCTCACACGTGCACGACCGACGTCATGAACTCCAAATCTGCCGGATACGTGCTCAACAGACAATTGGACATCCGGAAGCTCTCAACATTCGTCGTAGGGAACGTTGACTGCGGCGGATCCACAAGAAACCCGAGATTTACCATCGTTCTATTTAAAAATAAATATCAACATTTAGAGAAATATAACAAAATAAGATCCAACCACGTACATATTTGTTAGCTGCGTATTCGCTGACAGGAACTGTGGGCTTAATTTCACTTGCGACACTTTTCCTCTCACTCCCCACACACTCGTCCCCCCGACAAACACTCTGTCACCATCCCAAAGTCAGCATATTCTTTCTAAATGTTAAAATAAAAAATATCCCACTTACGCCGTCGTCGTCTCTGACTGGAACGTTAGCGGTTCAATGTCCTCGAACACTAAATTGGATTCGCTAGGATAAAGCTGCGTCTCGTCCGCTTCGCTCTCCAATTGCGAGTCCACTGTACTCGCCTGAGAGCTCGTCCAGCTCGCCTCCCACTTGCTCTCTACATCCCCGTAAGGAATAAAGAAGACGTATTCTGTAAACTCCACGGCCCCATTGGCGGCAAAGTCGCTGGGTCCGTTGGTAAAACACTCGAAGGCGCACGAGTCCTCGGCTGAGCCGCTGGACGAGTTCCCGTTATTGACGCACGTTCCGAAGGTGGTGGCGTTGCACGACGCATCCGCAGCGAAGGCGATGCAAGGGCGACCTTGGTAGCATTGCGAGCAGTCGGATGTCAGAGCAGTCGAGTCGCGACTACAAGCGGCGTTGGCGGTGGCTGTGAACAGCGAGAGGAAGAAGAACACCCGCATGACGGTACCAGATGGACCACACTTCCGTTTTGATTGGTGTACTCTTGTGGAGAGGGTCAGTTGAACCCAGAGGAAGTGACCGACTGGTCGAGATGGGTGAATTACTTGAAGGGTTGGAAGAGTTCGTCTGATTCACTGACAATAAACCACATACTAGGTAGGGTTTCCTATATTTTGCACAGCATTTGCTTGATTGTTGCCACAAATGAGTTCATGCACCTAATCGTACGTCGAAATAATTAGACGGATATTATAGAGCGATGTTCATGTTTGGTTTAGCTTTGGCCTTTCTTCAGTGAATCCTTGTAAAATCGGTAATATGGGTTCTTGAGGACCTCGTCGTCTTTCTTCCTCAACAAACCCAAGAATTCCCTCACATACCGCTCGTCTATTCCATTGTCTGCCCAAATGTACGCCCTCGCCATCTTTTCCACTGCAGTGGCACTCTCGTCGATAAATCTGTCGGGACGATAATAACCCGAACCGAACAAGTTTATCATGTACCCATCATACATAGTAATGTAGCGCTGATAGTACTTAAACGAATCCGATGACTGGATCGACTTCAAAACATCAATGGCTTCCTGAGCTGGCATGCCGTTCCACACTTTTTTACCGGTGATCTTTTCAAGCCCGGCCTCGTTCCACACCTTAAATGTAGAGTATTTTCTTTGGGCCTTTGCCAGTAGCTGATTTTTTTCAAGCCTGTGAGAATATTTCACCCACCGTTTGTAGTTCTTGTGCGAAGTTAGTTTTGTGCCTTGTAATCCCTCCAGCCCCAACTTCCTCTTGACATACTCGCTGGACTTGCCTAGTTCAAGCCACGTTTCAGTTTTGAAATACAGCGAGAGCTTGTCTCTCATCTGAGAGAATAAATTTGATATCGGATTCGATCTCTCGGTGAAGTTTTTTGAGACGCAAGACGACATCTTTAGAGGGTACGCGCTGTACGGCGACCCAGCGTATCCTATCCAACAGTACATCGTGTCGGGTTACGAAGGTGCAAGTGTATCGGCATTGATAAAGATTTTTAATGCAAGAATGAGCGCCGTGCGGGAATCGGTGGAATGGAAGTTCGCGCATTTGAAAAGCTACTGGGCGTTTATTGATTACAAGAAGTCACTAAAACTACGGGTGGGACCTATAGATAAGTATGTCTCCGTAAGTATGCTGCTCACCAATTGCCATTGTTGCCATGAAGGTGGGAACCAGATCAGTAAGTATTTTGAACTGGTACCCCCTACATTGGCAGAATACTTAAAAGCATAAAGCAAATTACCACCCTTCCGTTTTATTTGCGTGTTCTAACTACGATTAGCGCTGACAATTCCAGCGATCTGCTGTCCAATCATCTCTGCCAATGCAAGCATAAAGTCTCGGTCCTTTTGTCGTTCTTCGGCGCGCTGAGCAGCTTTTGTCTCCTGCTCCTCTTTTCTTGCTTCGATCTCCTGCTTCTTTAATTGGAGTACAAACTCTTTCATTTCCTCCTCCTTGCGCTTTCGTGGTAACGTCGTACTCTCGTCACGAAGACGCTGCATGGCGAGGCGACGGACGTTTCGAGAGGCTTCCTCGTCTTCGTCACGCTTTCGCTTGGCTGCGTCTTTTTGAGACTTCTGCACTGCTGCACGATCATCGATAAGCTCGATGAGCTCGTCGAGAATCGTACAGCTTCAGTTTCTTCCTCTGCGACCCCCGATGCGGCAAGCGCCACCGTGTTCGCATCTCTCTTGCGCCGAATAAGCTTGTCCAAGCGTGCCTGTGCATGCTTTCCTGAAAGCTTGTCTCTTGGAAAGCCTGCGTCGCCGACAAGTGTAGCAGCCACGGAGTCCCAAGCAGCAATGACCCCTCCACGCTCACTTAAAAAAGGCCGATCGAATGCTGCTTGGCGCAGCAGCGCAAGGTCCTCTTCGCCCGTGAAGTTTCGACGCTTCTCACTGGGTGGCATAGCTTAACAGGAAAGGTGGGCGATTTAGATGTGAGGAAATCATTCTACAGGCTGGTAGATTCTGCAGAACGCTATCCTCAGATGGGCAGAGTGTGCAGCGTTTTTGTTTAACACTGTGGGTATGGGTAAATACTGCTGGTGGCGAAAGGTCTCTAATATACGCTTCCATCATATCAACCACCGGCGACTGCCTGGTATTGGCGTGTAGGTTGCATGCAAATTCTACCTCCCCCCCCCCACTCAGGATAATGTAAAGTTATATTATATAAATAATACTTTCTATGTTCCAAACCACTTTCATGAGTTGCCGCAATAAAGCTGCAAGGGCTGAACAAGGCCCGCCCAGCGCAGCGGTACGAGACACATATGCTGACCAAAAGTCTACCTCGTCCTAATACAAATGCGTTACATGTAAGCATACACGCCTTCGGGCGATGTGCTTTAACACAGTTTATCCGATTGCATGAGAAGTCCTACCCGCACTCACCTGAACACCCAAACAGGGTATCCACAGACGGCCTACTTACTTATTTGCCTTTAATGTGAGTGCCTTACAGATATATTTTAATCGAAAAAAAAATCATACCAACTCGAACACCGTCGTTTGTCATGTATCCCGATTCAAGTTTACTCAGAGTGATTGTTAGCGTTCAAATGGTCTTTATTTAAACTTAAATGGAAAATTGTATGAAAACGTCACTTGCTGCATTACCGAAAAACTAAAACGCAGCTCATGGCTTGCCTGCTCCTCTTTCTCCTTCTCTATTAATTATTGGAGAGTAGCTAGCACTTTTCGAGCGATTAGGAGCGTATTTGCTGAAACTGAAGACACAAGTCTAACACGTTTTGTACTATCTGCAAGAGAAGAATCTCTGTTGGCTATGGCCCATCGTGCTGCCGACTGTGCTACACTTTCTACTGCTGTCTAAAGTAAAAGGATAATGGATGTAACCACTGAATAAGGTCATAGACTGGTAGTGAGACTGAAAATGAATGCTCGGATGTCAGCTTCGCGCGCTTAACGTCGTACAGTTGCCAAGCTATATGCAGCATATGGGAGTTAAGCGAGCAAAGTAAATGCTGCGGCCGCGAAGCAGGCGGAGGAGATGATTTGTTGCTACGAGAGCTGCAACACACAATGTAATGTACATGTACCGGTAATGGAAAAAGTAATTTTAAATTACTAGAAAGTCTGCTAAAACTTAAAGAGCACGTTGATGCAAAATCAATACTGGAATCCATGCTATGCGTACTTACTGTACTCGTCGCAGCGTATCTTGTCTTGTGTTGCTAGTGGCTACACCAAATAGAAAAGCATAGATGCAAGCTGCACTTAATGTTGTATATTTATTGAAAGCTGTGCCCACAATAATCCCATGGTGTGAAGCGGTCAACATTCTTTTTTACCCGGGGTACCCGCTCGATTATTCGTTTGGTTACACGATTCCGAGCTCAAACGTACAGAACTGGGCATCAAAACCTACGCGGATATCCTCCGACGTGTTTGTAAGCCCCTTATCCCTACAATCAACAGAAGATTTCTCCTCGACTAACGCGCTAACGAGTTCAGAAGACGTGTGTTTTCAGCTTTGTACAACCTCTCAGTTTCATTTATAAGATCGGATATTATCCGATCTCAAAAATGGCACACAGCCTCCCCGAGCTGTTTTATTAATCATGAACTCAGATTTAGTAAGTGACATCGAAAAAATGATTTGATTTCGAGTTTCAAACAGAACGAACGCTACTCAGCTCGTCAGTTCAAGAGGAAAGCACAGACGAGTTCATGCAGAGGTGACCGGTTGACGACGGGAGCGAAGGACTACAGTTTGCTTGTTTCTCGCGTGGAATTCGGTCTCTCGAGTCCGGATTTGCTCCGCCAGTACTTGGTAGCTTACCAGCCCCAACCACGATGACCCCAGCCATGGTGTCCCCAGCCATGGTGTCCCCAGCCACCTCCCCAGCCGTGGTGTCCCCATCCACCTCCCCATCCACCTCCCCAGCCCCAACCAGGTCTTCCCCAGCCCATTTCCTGTTGGTCGGCACCTTCTGTCGGGGCGTTGGCATCGGCCTCGACTGCGTCAGCCAAAGCTCGTAGAGCAGGCGTGTCAGCCGTGACGGCGCTCACTGTAGCGAGTGTTGCAGCGGCGACGAGAGCCGTGATCTTCATGGTCTTGCAGCGGAGACTTGGAGTTCGTTCTTGGAGGAAAATTGCGTTGTGAGCGTGGCCAACGCGTTCTCCTTGTGAGCATTTGTATTTTATAATAGTTCAAGGAGCGTGTGTTGGGAAGCTGCGTGGACCGTCTTCAAGTCAAGTTCGTTGGTGAATCCCGTAAGGACGTTGATGAAATCCTAAAGCTGGTACTTGTGCGACAAGAGCTGGTTTCAGCAATTTGCCGAATTGGCTGTTGAAGCCTTAG
>Contig_491
ATGCGATAGCATTTTTGATGATTTGCGATTCAAATATCTAAAAGAAAATCACACAAATTTGTTACCAGCATGCCTGGCTGCGGGAGCTTCAAAATCAGGTGCCGCTGTAGGAAGGTTTTGCTGCTGCACCTCTTGGATGTAGCTTGAAGGAGAGAAAATATTTAACCGTATCAAGCTTACATTCCACTAAACTCGGTGTAGTAGAAGATCTACGAAGAAGGGCTTTATGGCAGCTTTGTTGCGGTGGTGTCGCTGCCACCTGCTTCGTTCGAGGTTCTTCTAGACGAGTTTTTCAATAACTGTGGAGTTTCGGTCAGCGCGGCGCGCAATCTGCTGTCCATTTATATTTGGTTGGACGTCGTCATTTGATTTTGTGATGTTGCAATTTGCATAGACTCCAAAACGGTCTCTGTAAAATGCGAGCGATTTATTAAAAGTGCGACCTACCCCATAGTTCGCTACAGGATTTGTGCGAGCGACATTTGGGATCTGCTATATTTTCTGAAGGCTCTTTGTGATTGCTCGTGTCAACTTGTGCTTGCTAATGACGAAAAAGTACTTTTACAGATATTAGTATGTCTCACTTTAGTATTTTGACCAAAGATGTGCTTGTTTACTTATTAAAAACTGATTGGTAACAAAACTATTTTACTTTCTAGACAGGTGGAATTTTTTTTAGCGATCTCGCAGCGAATGCAGAACGGACGCGTTGAGTAAAGTAAGTAGGCGCCCTCTGCTTCTATTGCTTTCCTCGCCCAGCTCGGCAGTGAGTGGGCACCATTTGCAGGCAATCAAAAATGCGATTAGAAGAGTCGCAAGGGTTGGCAACAACGGAGTGCAACATGCAGGAACTATTAAAACTGAGAATTCCTTTAGGTATAGGCAGCCCTCACCGGATTAATTTCACGGTACTGCGTAACTCGCTTTTTGTTATCTCGTCCAGCATTCAACTTACATTTGTTGAAAGCTGATCGCTGACCAAATGAAGCAGTCTGGCCCCATACACTTGTGACGGAGATGTATACGATAAGCTTTACGGTCGATTCGTCGCCACAGTGAGTGCAAAAATCCTTACAAGCGACTTCGTATTTGTTAATGCATATGTTTCGTCTGAATTCATGGTTATCCGAGAGAAGGAGCCTTATTTGCAACCACGACATCTCACATCATGTTCAGTCCGGGGTCACAAGCTACGATAGCAAGAATTAGCGTAAGAGCGGAGAGATCGACCCTGACCAGACCCCGCTTAGCTGCTTAGTTGGCTAATTGCTCAAGAAGTTCAAGAGACAAACTGGTAGATGTGTTCCCAGCCTAGTCGAAGACGATCTAGTAATGCAAGCTCGAGGTCAGTCTTTCGAATTATACTATGTGTTCAATTGATATGGGTCAGTTTGAAGGTTGTAAAATACAATGGTCTAGCTTGACAAGCGAATTTGGGTTTGGTTTAGCTGACCCATCACAGTACAATAAGTTTGCCTTTTTAGTCTTTGTATTCTTGTCCCTTCACGACCTTCCGTACTATAGAGCAAGGTGTTTAATTGTCCCTTCACGACCTTCCGTTAGAGCAAGGTGCTTAATGGCATTTAAACTCCACACCTTTTAAACTAACATCATATACATAAGTATTAGCATAATTGCACAAATCATACCCATGTAATGACGAGATGAACCCGCCAGGCTGCAATTACTAACATTTGATGAAAATGTACAGTAGTAATTCCACTTTTTACTTAAAAGTACATCTGCATCGGTGTCTATAAGTGTTGGCAAATCCTATATCATGCTTAGCTGGAAGATTTGTCAGGATATCCGGGAGAAGAGATTTATACGATACCGCATAATATTATAGTACGCTTCAATTGATGTACACGTTTTCACTTCCATTTACATGTTTTATAAGTAATGAGGCCCTCAGATCGAATTCACATCTCGAAATAACACCTCATGTTTTTTTCTCACGCATTCTGATCGGCGGGGTGGTACATGTATAGCCAGTGTGTGTCGATGACAGCAGAGAAACCAGTGGACCACTGAGCGGTATCATATTAACAGCCTTGCGTACGGAAGAAAGGCCCTGTAAGCTACATGTACGGTACGATTTGATCGAGATTTGATACCGCCACCCTTACACTGTAAGTAAGTTTCACCAACAAATGAATGTCGTCACTTAACAAAAGCCAGCCGAGCACAAAGTGAGCAAGTATCATCTGCGATGCGTCTCTACTCAATCGCCTTCCTCGTTGCCGTTGCTCTTCTCGCAAAGGTGGACCGGGCCACCCCCTCGGAGCTCACCACCGCCGACTACCCGACTCTTACTCATTCCATCACCGGCCGCCAGAACGATGTGACTCCTCGGTTGTTGAGACGTATGGAGGAGGACGACGAAGAGAGAGGCATCGGGGGCACCGCGATCTCAGATCTTGCGGCCAAGTTAAAGAGCCGCACCTCGAGTCTTGTCGATAAAGCGGTCAACTTAAAGGCGCGTGAGATGAAAGCGGCGAGAGCCATGCGATTTGGTGAAATCGACGACACGTTGGCAAGCTCGAACATCAACAATTTGATCACAAAACTCAAAGAAATTAACGACAAGAATCGTTTGGTAAAGGTGTCGCTGCTTGGCACACTCACGACCAAGTACGGAGATGATGCTGTGGCGGCGGCGCTCGTGACCGCTAAGAGAAGTGCGGACTCCCCGTCAGTCGCTCAGCAGATCCAAAAACTGCAAACTGAGCAGCTGATGAAATGGAAGGACGGCGGAAAGTCCCTTGGTAGCGTTTCCAAGCTTCTGAACTTTCGCTACAACAGGGGACTCGGCCAGAAATTCCAGGTTCTTGACGAATACGCCAAGCTCGTCAAACAGTCCGACGATACCCTGCTTACCACCTTGATCAAAAGTGTGGGAGGTGAGGATAACTTGGGCGGTGTCTTGTACGGCGCTAGGACCAACTCCGCTGCGACGAAAAACAAGGCCACTAAACTGGAGAATATTCTTATCGAGAGGTGGACGCGAGGTGAACAGTTGCCGGCTAACGTTTTTCAATGGCTTCGACTCTCTGGAGACGTCGATGACGCGTTTACTGCAAGCAACCTGAACAGGTTCATGAAGTACGTCGACGACTTCAACGCTAAGAACCTCGGCCAGAAAAAGCCTGTGCTTAAGCTCTACACGCAGGCTTTTGGAGACGCTCCTGTGATGAGGAAGTTGCTTTCTGCCATGGACGACTCGACCACGAATGTGGCCGCGAAGAAACTGCTGGTGGAGCGTGGGGTTCAGAAGGACAACCAGTCACTTGGTAGTATGTTCAGGGCCCTAAACATTGATATTAACCAGCCCACATCGATTGTCAACCAGAAGATTGACGTGCTGGAACAGCTCGCTGAGGTGAAGGAAGTACGTCAAGTTTTCATAAAGGCGCTGTCTACGCAGGTTGGTGGTAACAAGATGCTTGCCAAGATTTTGGAGGGGGCAGAAGCTGCCACGCTACAGAAGAAACAATTTGCCACGTGGATTGGTGAAGGTGTCACGCCGGAAAACTTTTGGAAGATGATATACAAGACGGAAACTGCCTCGAATCCCGTTGAGGAGAAGATTATGGCCAAGTTTACGGCGTTCTACCAGAGTCAAAAGCCGGGAAACTGAGCAAGGCCGATTTTGACTCAGGTAGCTGAGCAAGTGATTAGTCTTACTTCAGCATCTTCAATTCATTTTTTTCTGAAGTAATACACTACACCCTTCACGCTACTTCCCAATTAGTCGTATATCGTACTTAAAGGAAGTAGTATGGTACTAGTACCGTATTTTGCCGCGCACCTCAAATAGACATATTTAAGCGTGCACACTAGTGTTGGCAATTGATATTCACCGTTAATATCAGCTAAATTAGCTGAATGGGTTATTAATCGTTAAATAACAATGAATAACTAATTTTCACAGTGACAATTCAAACAAACAATCGGGCTACTGTACAACCGACTTCCACTCGCATAGCGAAGCGGTTATGGCAAGGAGAATTGAGCATGGGTATGCACTAGTCGGAGAGCGCTACAAATCCGAAGCTATGCGGTAGCTACCTGGATCTGTTTGCCGAAGACAGCGGCTGTAGTGCGACCACAATGCACTCTGCTCCCTCAACTACGGCGTACTCTTGCACCGCAGTAGACCGGGGCATTGTCTTCGACTACTTCTCGTGTTCACCGTAGAGATCAAGCTCAACGCCTGCTGCTGCATGTTTTGCGGTACAGACTGTCAAATAATGCGCTCCCAAGGCTTCGAGGAAGGCGATCGTTCGAGTGGACAGCCTGAGAGGCTACAACGTATTCTTCGAGGAAACGCAGGTGACTATGTGTTATTGTTTCTTAGAAATTAGATGTGTCTGCGGCACTCGAGCAGTTATTATCGTGAGGTACCAGTAATTATGAGGAAAATTAGTTGACGGAGCTCATAACGCAAGAGCAAGAAGCCAAGAGTACGCACATCGGTCACGACGCTAGCTACTGCCATTCCGAGATAATTTCTATGGGATGATGGAGTCTTTACGGAGGTGGCCAGGCACAATTTTGGATTGGTTCTTTCACGGAAAAATCTGTGAATGTTTGGTGCAATGCAAGCACCGCTACCTGAGATGGTTGGAAGATCCGAGCCGGGAAGAGGATTAGGTATTGCGGTCAAGTGCAGCCGAAACATCAGTTAGCGGTATGAAACCCTAAAGATATCGCGATCAGTAGCACTACAATATTTGTCGACATAGCTGTGCGTGAGTCTTGCTAACTCTATTGCTTCTATTGTGATAGTCTAGCATTTCAAATTGCAAAATGATCAATAACTTGGAAACGCTAGGAAGGCAATGCACTGGAGCCACAATTTTGCAGCTTACAGATGATTTTGCGCTAAACGCTGATCTGGAAATGAAGTCGTGGTCATGAAGAAGGGAAAATTGATGAAAAGAAGACTGCCTCGTGCTCAAAGTTGCATACACCCAGTGAGAAGAGCTGACAGTGCAGTCATTGAGACTCCCTTTCATGACTGAATTTAATTTTCTGAGTGGCGAACTATGATCGGTCAGCTTTCTGCATTGAAATGGTGCACCGGGCCCGGCGAGCGCCAATACCGGCTCGTCTCGAGTGTGTTTGTGGATGCAACGGTGTTGACTATCATCTTGTGTGTGTGCGGTAGTGTTTTGAGAAGGGAATTATATATATTATTTGTTTTGCAGCTCAATCTATCTTGTCTGGCATATCGGTTGCTCTCGTCCATTGAAAACTGGAGTGGTGAATCTATCATTAAGACTTACCTCTTGAAGTACTGCTGTTGGTGATCCATGCCTTGTTGTGGGTAATGAGTCGTTTGTGAGCTCCCCACTATCATCTTCGCTATCGTCGCTGCTATCGCTGGAGTCACTACCGTCACAAGCTTCAGGAAAGAGCTGGTACATGATATGGTTCACTTCAGTTTTCCGAGCGATATTGGTGTACACGAAAACGAGTCTGCTAACCCGCTCAGGAGTAAGGCGATTGCGCAGTTTAGTGTGAATAAATCCGTGGATGCTCCAGCTACGCTCACTAGAAGCTGACGATGTCGGTATTGATAAAAGTAGCTTCGCAAACGACTGCACCAGACGGTATTCGGTATCAGGAAGTGACCACCAGTTCAATGGGCTGAACCGATTGTTGTCTAAGCGCTCCGTCCCTTTCCAGCTACATTTTTCCAGAACGAATTCTTGCAGCTCATTGTGGAACGTRTCCTCTTGAGATCGATCGACAAGCTCTAGTTTCCTGGCAAGTTCAGTAGCATCAGTTATCAGTTTTTTTGAGTCGTGCCCATCCATCGATTTTGTTTGGTCCAGCATATGGGCAATCCCCAGTGGCTTCCAGCAAATTTTCTTTTTTTCTGTCCTCGATTGCGCGAAGCACCTGCAGCTGAAGTTCCGTACTACATCCATCCAAGGATTTTGTGTAGACATCGTGAGTACGCAGCCAACTGAATTGGTGGTAAACAAGCGAAATACTGCAATCATCACGCTCAAAGGCAGCAAGGCTCGTGTTGATAGGCTGGATTATAGCGACTGTAACAGCAGCGTCTTGCCAGAACTCCTCGTCCTTGAAGGTCTTCGTCGCTTCTTCCAGGTCTGAGCCCTTGTAGTTCCTTAGAAAGGCTGTGTCG
>Contig_492
TCGTTTTATTAAATCGAGGTCAATAAAAGTACAAATCGATCTAGCTAGACTGGCTGATAAATGGAGCTATAGCAGTCAAATCGACCGCTCGGCATCGATCAACCATCAAATCCACATCGATATAGTGTAAATCGACCCTTTTTGCCGTTTTTAAATGGTAAGTTGATCACAGATAAAACAAATCGATGTCTGCCTTTTCCCATCTCTTTTTACGCGTGATTTATACTCCGACCATGCTCGATCTAGGCTAAAAAACGGATGGACATTCCATCTGCAAAGCACAATGAATTATAGTCTTTACTCTTGGAATACAGAAAAAATATTGGTTTCTGAAATCAAGTTTACAAGCCTAAAATTATATTACCTCTTTCCTCTCCCTCCTGATATGGAATACAAAATTAGCAGAAATGACTGCTCTGAGGTGAATAACTAGGATAATATCACTATTGTGTAGCGTGAGAGGTAGGCAAGCAAAATGACTTGCTGCTTGCATCTTTCCTACCTGCTTGGCTCATCTCGCACCGCTCTCTGCATCTTTCTAACCCCCTGTTCACTTTTACTGTATCCGACCCGCCTGTTGAATATGCTCGAATATGCAACTTTGCGATCGACTTAAGGTGCTCCTTAATATCCGCAAGAATAGAGCTGGCGTCATTCTCTGCTTCGCTGAACATTGGTGAGCATGTAGCGGGTTGACTTAGATTCCTTTGGTGGCAATAGCTTGGAAAATCGAAGAATGGGGGGGACCCGAGAGGACCGCAAACGCAAGGAATGGAATGGATGGTAGCGTGCTCTGTAAATGTACAGTGTACCATTTCGGAAATACACCTGGCCGAGCCAAGAATACCCTTTGCTAGGAATAACATGTTGGTTCCCGGCGTTACTAGACTCTTCTGTTTTGCTAAAAATTACAGAAATAGTACCGTACCCTAATGTGTTTATAATTATCAATATTCGATGGCTCAATTGTATCTCAATTTGAGATGATCACGATTCACCACTGACGAGGTACAGCACTCTGCTGCAGCACAATGTGTTGTACGTGTATTAGTGCACCCTGCTATTAATAATACATGAATCATCGTAATGCAGCGCTTTGAAGTAATATACGTGTAGCAAGTGAAGCTTTTTTGCTAGACCCCACACCGAAGGGATATTAATAAAACCAGACTTGAACCACGCGCCAAGGGTACCTAATGCGAGCGCAGCGAGCACGCCTGGCAGGCGGCCTGCGGTTTTCAGAGCCACGCGGATGCAAACCTAGTCCCGATCATGACTAGATACAAGCGAGGCTTTAACCTCCATGTGGTGGATGTTTCAGGGGTATACTCAGTATACCCCTGAGTATACTATACTGAGCATTGCTCTTCATGTACTAATAGTGAGTAAAACTGAGCGGATTTCATGTCTCTGTACATGTACTAGCACATCAAATTTATGCTTCCGGGCTCGAACTGGATTTACAGTACCGGTACAGTCATGCAACCTCAGCAGTGCACCAACAATTCGTACCTGTCCTGTGCATCATCAATTTGTTCCGCGGAATTTAAATTAGGTAAATGAGGCGAACATTCTTCGCGATTTTGATTCTTGCGGCTGTATTATCGGCAGCTGCGGCGTCGACGACAGCCATACGCGATTCCCGCGGTCTCACCAGGAGACGGCTTCGAGCTGCTGCGCTGACAATCGAAGACGACAAAGAAGATCGAGCGCTCCCAACGTCCGCATTAACAAACGCAGCTAAGTCTGTGACATCAAAGCTCACGGGGTACGCCCAACTTCCAGTGTGGTTAATAACGAAAAAGTCACCGAAAGAAGTCTTCAACCTACTGAAACTTCACGAAGCAGGGTCCAATTTGTTCAAGAACCCACGATGGAAAACTTGGGTCACTTATGTGAGCAAATTCGACAAGACCAATCCGGAACAAACAATGGCCTCCGTGTTAACGCTTCGCTACGGTGACGACGTATTAGCTGAGATGCTCGCGGCGGCGAAGATGAGCCGCAAGACGAAGAGCATTGCGAATAAACTTGAGGCCGCACAAGTGAACAATTGGATGGCCACAGGACAGTCGACCGATGAAGTGTTTAAACTGCTTAAACTCCATCTCGCAGGGGACGACCTTTTCGCTAGGACACAGTTGAGCACGTGGATCACCTTCATGAAGCGATTTAACAAGGACTTCGCAGACGAATCCACGACCTTGCTATCAACACTGTCCAAGCACTATAAGGACGGAGATCTGGCTCGCATTGCCCACAAGGCTTTGTTGATCGACAGCTCTAAGAAAATGGCTAATGATTTCCAGATCTTGCAGTTTGGCAAGTGGGCAAGTGAGGAGAAGACGCCAAGTGCTGTCGCGCACCTCCTAGTTTCGTCTAGAACTGTACCCGGAAGCGCTACCAGTCAACGAACCACACAGCTCGAAAAGGAAATCGTCGAAAACTACAAACGCTTTAATGCTGCATACACTTCGAGCCTACCGTAAATAGACTCCGTTTGTACATCTATCAAGCGTGGTACTTCGATTATCAGCTCGCTTGTGATATATATTATTAGGGGGAGTCGACATTAAAAAATGGTCCAAAAAAAATAAGCATAGACGTATCCAATTTGTAAGCGGGGGAGTGCACATTTACTGAGTAAGCTCAAATTCGCACTTAAAAGAGACTATTTGCATTTTAAAGCAACGACCCGCACATACACTGCTGGGGCGCCGACACAGGCGCGTGCCCTGGTGCACGGGCGCAGCCATTCCTTCATTTCCAATCCGGTCTGGTCGGTGGGAAGGAGGATTATTTAGGAAATAAAAGGGCTAGCCCATAAGGCACCTCCGGAGGTGGCTTACTTCGAAAGTGAGCAGGATATTGTCAAAAAGCGTAACCCGGAGAAAATTTTGAGCCCTTTTTTTTGCAATGTCCGACTCCCCCAATTACTACTGAAAGAGTCAAGACACTATTGTATGGGCCAGTACCAAACTTCGCCTTTGGTTTGCTCCTGGACGATGGTGACGTTCCAAATAGGATAGTTATTGTACTCGTCATTGAACGTTGGACCAGATTTTTTTGAGTCCCGTTACTGCAACCTCATTACGACAAAACGACAGGTCTTGCAGCAACCTATTAGCCTACCGTAACACAAGGCGTAATTTATTTTAGGGCTTTTTTCTTTTGAGAAATAAAATACCGGAACTGTGAAAGTTCCATAAGCCATTTAACAAATACCACAGTTGCCCAAGATGAATAGCGGCTGTTGGCGCACACAAAAAATGGACCAAGGCAGCGGCAAACACTTCGACGGCATTTGCTCCGATCAACTGCCACCGCCACTGCCCCCCCCCAACGCTACAGTCACGAAGTAATGAAGGCACCACTCTCTCGCGCACTCGAAAGGCTATGGTTTGCAAGCAAATACTGCGCTCTCGCCTCCAGAATATTAAGCTGATAGAAGAAAAGCTGGAGAAAATCTCACAGTATTATCTAGAGCTTATGAATGAACGAGACGAGTTGGCTCTGATGATAGCTCACGAGTAGGAGCAGACTATCCGCCTTGCCGCCGCTGCTGGAGTACCTACGCATGAAACAGGCTACGTGATGTCGTTCTCAGTGGCTCTCGTACAGTGCTGCGAAACTCTATTAGAACATATTTAAATCAGCATAACACAAAACTCACAGGAAGAAGACGAGGCAACGTAACTACTTAAAAAGTCGATACCATTTGGCGAAGGCAACTGCTCGTGCTAATGTTTTATGGTCGCAAGTAACTCCAAGTCAGTCGCCTCTATCTCCTTAGCAATTTGGTTTGCTACAGTGTTAACGTCTGGTTGCATAACTATCCTCCACATGATACGTAGCCGCATAATTGCGATATCGTCCTTTGTAACGACACCTTGTGCAAGCGGGAAGCTGCCCTTTAACACGGAAAACACTTGGGCTATAGTCAAGACACCACACGAAGTTCCATCGGGCTGCTTTGGCGACATTAACCATACTTTACGGTTCTCCACTGGGTAATCTTCATTCGGCATGGTTTTATCATGCCACTCTTTCAAAAATGGCACAACCGTAGACGTGTAAGTCGCTTCCATCGTATCGCTATACGAAGATCCGCACATTGGCTCGTAGTAGTAGGGTGTAAAGCACGGATCTTATCTTCTGTAAGCAATAGCGACAATGACGACACCCCAATGGATGTTGCTTAAATGCAGAGGCAACACAAGGTAGTGGAAGCTTAAAATCCGTGACTGTGGTGGTTTCGGACAGCCCATATTTGGAGAAAATGAATCCAATGCGTAACAATCTCCCAGCCCATCACAGATGCATCGAACACTGAAATTGATAATGCCATCAGAGAGCATTATGTCACGCGCAAGCATTCCAACGAGCGTGTCGACCTTAACGGCGCCTTCACCACTGGATAGTCGGAAATTAGAACTCAAACAAGCACCCTCTAGCTGTACCACCACTTCGTTTGCCAGCTCCTGATGTTTTTCCCCGCCGACAGTTAGAATATGTCGTCCGAATCAGTCTCCGCTTTAAACAACTCGGGTTTGCAAGGATATTGTCGTTTGCAGCCATTCCATGCCAGCTCTCCATGCGTTGGCTGTTTTTACCACGTTGTAAAACTCCGACATTTTGAAGACGGCTTCACTGTTGTAACGGATTTGTACAGCAGCCAACAACATTGTAGAAGCAAGTCAGTCATATCAACACACCGAGCAACACACCGGGCAACTCAACAAGCAACACAACAAAAGCGTACCTTGTAAATCGTGGCGTTCCACCAGGAAATTATGCAATAATTGCTTCGGTGTTGCTGTCCTGGTGCTCAACCACGGGGTTGAAACACTTCGACCTGGGTCGCTTCTTCCGTTCTGCTTCAATGAACGCTTTCAGCTTGATTACTAGCGGTTTAGAAATCACAAAGTTATAGACGTAGTCCTTGGGAGACACAGACTCTCGACAGCTGTGTGCAACACGTGCATTCATGAAATCGTCGTCCAAGATCGTTGGGTAACCTGCCAAGATCTCGCTGACATGATTCCGGTCGGAAGTATTTGTTGCCCACACGATGACGCGAGACACAGATGGTACATGTTTATCCGGTAGCGTAATAACGGCTAGCTTATTAGGCTTTGCGAGTTTTTCCAGCCGAGCTTGCTTTAGTGTTTTTTTTGCTGGTTGCTTTGTAGTTTGGGTTTTGGAATACGTAGCACTTACAGACGACCTCCTTGTGTTCCAACTTTTTTCGATCTTTTCTTGGTCGCTTCTGCCTTTATTGCAGCTTTTGGGGGGTAATCGATTTTCACACTGGGTGGTGCTTCCGTAGATTTTACCGTGACCGCGGCTTTTGTCGGGTAATACTTCGTTAATCCGGGCGTCACGCCAGGATTCGCCGAAGTAAAAAAGGTGGCGAAGTCAATGTTACTGGATGGAGCTGTTTCATTCCGTGAGGTTGAACTACCAAGCTCACTTCTCTGCGACCACCCGGCCCTTGTAGGTTGTTTTTGCAGATCGAACTCACGTTTCTCCATTTCACGAATGAAATTCATAGTTTCAATGAGATCTGCTGGTGTTATGTCAGACGTAGTGTCAATAGCATCCAAGTCTTCTCCTGATCCGTCTTCATCTGGCACTGTTTGTAGCGTCTGATGTTTGCTCTTCGGCTGATCCAACATCGTGTAGACCTTTGTTAACTATTGTTTTCCAGGCCTTCAGGGCGGAGTAGAATGCTGGACTCGACAATTCCGCTAAATGTTCCATCACAGGTTCAAACACAGCTTTTGCATAGCAGTATTTCTCTTCTGATGACAGAACAACAACGTTGGCACGCTCTCGGCGCCGCATCTCTACATATACGACACGGCGTTAAGGCTTACGCTGGGCTCCGCCGCCAAT
>Contig_493
CAACGGAGTGCAACATGCAGGGACTATTAAAACTGAGAATTCCTTTAGGTGTAGGCAGCCCTCACCGGATTAATTTCACGGTACTGCGTAACTCGCTTTTTGTTATCTCGTCCAGCATAAAACTTACATTTGTTGAAAGCTGATCGCTGACCAAATGAAGCAGTCTGGCCCCATACACTTGTGACGGAGATGTATACGATAAGCTTTACGGTCGATTCGTCGCCACAGTGAGTGCAAAAATCCTTACAAGCGACTTCGTATTTGTTAATGCACATGTTTCGTCTGAATTCATGGTTATCCGAGAGAGGGAGCCTTATTTGCAACCACAACATCTCACATCATGGTCAGTCCGGGGTCACAAGCTACGATAGCAAGAATTAGCATTAGAGCGGAGAGATCGACCCTGACCAGACCCCGCTTAGCCGCTTAGTTGGCTAATTGCTCAAGAAGTTCAAGAGACAAACTGGTAGATGTGTTCCCAGCCTAGTCGAAGACGATCTAGTAATGCAAGCTCGAGGTCAGTCTTTCGAATTATACTATGTGTTTAATTGATATGGGTCAGTTTGAAGGTTGTAAAATACAATGGTCTAGCTTCTGACAAGCGAATTTGGGTTTGGTTTAGCTGACCCATCACAGTCCAATAAGTTTGCCTTTTTAGTCTTTGTATTCTTGTCCCTTCACGACCTTCCGTACTATAGAGCAAGGTGTTTAATTGTCCCTTCACGACAGCAAGGTGCTTAATGACATTTAAACTCCACACCTTTTAAACTAACATCATATACATAAGTATTAGCATAATTGCACAAATCATACCCATGTAATGACGAGATGAACCCGCCAGGCTGCAATTACTAACATTTGATGAAAATGTACAGTAGTAATTCCACTTTTTACTTAAAAGTACATCTGCATCGGTGTCTATAAGTGTTGGCAATCCTATATCATGCTTAGCTGGAAGATTTGTCAGGATATCCGGGAGAAGAAATTTATACGATACCGCATAATATTATAGTACGCTTCAATTGATGTACACGTTTTCACTTCCATTTACATGTTTTATAAGTAATGAGGCCCTCAGATCGAATTCACATCTCGAAATAACACCTCATGTTTTTTTCTCACGCATTCTGATCGGCGGGGTGGTATAGCCAGTGTCTGTCGATGACAGCAGAGAAACCAGTGGACCACTGAGCGGTATCATATTAACAGCCTTGCGTACGGAAGAAAGGCCCTGTAAGCTACATGTACGGTACGATTTGATCGAGATTTGATACCGCCACCCTTACACTGTAAGTAAGTTTCACCAACAAATGAATGTCGTCACTTAACAAAAGCCAGCCGAGCACAAAGTGAGCAAGTATCATCTGCGATGCGTCTCTACTCAATCGCCTTCCTCGTTGCCGTTGCTCTTCTCGCAAAGGTGGACCGGGCCACCCCCTCGGAGCTCACCACCGCCGACTACCCGACTCTTACTCATTCCATCACCGGCCGCCAGAACGATGTGACTCCTCGGTTGTTGAGACGTATGGAGGAGGACGACGAAGAGAGAGGCATCGGGGGCACCGCGATCTCAGATCTTGCGGCCAAGTTAAAGAGCCGCACCTCGAGTCTTGTCGATAAAGCGGTCAACTTAAAGGCGCGTGAGATGAAAGCGGCGAGAGCCATGCGATTCGGTGAAATCGACGACACGTTGGCAAGCTCGAACATCAACAATTTGATCACAAAACTCAAAGAAATTAACGACAAGAATCGTTTGGTAAAGGTGTCGCTGCTTGGCACACTCACGACCAAGTACGGAGATGATGCTGTGGCGGCGGCGCTCGTGACCGCTAAGAGAAGTGCGGACTCCCCGTCAGTCGCTCAGCAGATCCAAAAACTGCAAACTGAGCAGCTGATGAAATGGAAGGACGGCGGAAAGTCCCTTGGTAGCGTTTCCAAGCTTCTGAACTTTCGCTACAACAGGGGACTCGGCCAGAAATTCCAGGTTCTTGACGAATACGCCAAGCTCGTCAAACAGTCCGACGATACCCTGCTTACCACCTTGATCAAAAGTGTGGGAGGTGAGGATAACTTGGGCGGTGTCTTGTACGGCGCTAGGACCAACTCCGCTGCGACGAAAAACAAGGCCACTAAACTGGAGAATATTCTTATCGAGAGGTGGACGCGAGGTGAACAGTTGCCGGCTAACGTTTTTCAATGGCTTCGACTCTCTGGAGACGTCGATGACGCGTTTACTGCAAGCAACCTGAACAGGTTCATGAAGTACGTCGACGACTTCAACGCTAAAAATCCCGGCCAGAAAAAGCCTGTGCTTAAGCTCTACACGCAGGCTTTTGGAGACGCTCCTGTGATGAGGAAGTTGCTTTCTGCCATGGACGACTCGACCACGAATGTGGCCGCGAAGAAACTGCTGGTGGAGCGTGGGGTTCAGAAGGACAACCAGTCACTTGGTAGTATGCTCAGGGCCCTAAACATTGATATTAACCAGCCCACATCGATTGTGAACCAGAAGATTGACGTGCTGGAACAGCTCGCTGAGGTGAAGGAAGTACGTCAAGTTTTCATAAAGGCGATGTCTACGCAGGTTGGTGGTAACAAGATGCTTGCCAAGATTTTGGAGGGGGCAGAAGCTGCCACGCTGCAGAAGAAACAATTTGCCACGTGGATTGGTGAAGGTGTCACGCCGGAAAACTTTTGGAAGATGATATACAAGACGGAAACTGCCTCGAATCCCGTTGAGGAGAAGATTATGGCCAAGTTTACGGCGTTCTACCAGAGTCAAAAGCCGGGAAACTGAGCAAGGCCGATTTTGACGCGATGACGGTCAGGTAGCTGAGCAAGTGATTAGTCTTACTTCAGCATCTTCAATTCATTTTTTTCTGAAGTAATACACTACACCCTTCACGCAATTTAGTCGTGCCTCCCAATTAGTCGTATATCGTACTTAAAGGAAGTAGTATGGTACTAGTACCGTATTTAGCCGCGCACCTCAAATAGACATACGCATATTTAAGCGTGCACACCAACCAGTCGTTGTCTCCATCTGTTGTTAGCACCTCACAAAGCCCGTCAAATTCAGTTCAGCACAGCGCAGACGTTATGGACGACGGAGTGAAGCGTGCGCTGCAGCATGTCGTCGGAATCCGCGATAGAGTGAAGGTCGTCGAATGGATGGCTTTGTACGCTGCAGAGAACGGAGAGAAGAGGCTTGCCGGTAAGGCGGTTGACGAGTTTCCGTCGATTGTCGTTCGAACGACCGTCGTGTGAATCTCAATAAGGCAAGGGACTGATGGAGAAAGAGAACGGCGAAGAAAAACCGCGAGGACCCCGACGTCACGGCTCGTAGATATGCAGGCAGTGGGGCAGGAAACAGGCACCAGCTTATAGTCAAGGCAGAGCAAGTTCGAGGTCCTAAGCTAGGCGAGCACTGGTTGTGGCTGTATCCAATCCACCTGACTGAATTTGAGCGTCTACGAAAGGCTGGTGTCAAGATGTCTACACGCCTACTTCAAGACATTGCCGTCACGATGATTGAGGAGAGCCAGCATGCAAAGTACAACAATAGGTTTCGATTTAATGACAAGATGTTTTCTAGTTTACTTATCCACGACGCATTCAACGCTTTACGGACCGGTTCAATATTGTCTATCGTCGTTTGAAAGGCAAGAAACAAGTCAGTGCCGAAAAGCAGCGAGAAATTCACATCAGTGTCGCTACCCACCTAGGCGTCTTTTTGATGACAATCTCATCAACCCTAGTCTGATGACGTTATCAAAGTTGCGCGCGAACTCCGTACGCGTGTACGTTTTTTTCCTCCAAACGCTACAGACTTAATGCAACCTGCCGATAGGTTCCCAATTCAACGTATTAAGGAGCATTGGAGGCGCCTTTGCGAGAACCGCAACATGCAAGCTATTCAGCGCGGGGATTGGCACCAAGGCTTAGGTGCTCTGCTCAACCCAGGCAAAAAGTTCTTTTTACAGACTGCTGCAGAATGCGTGCGCCTCGTGAATGGTGAGTGCGATAAAAATGGTGCTAACTGGGCGAAGATGTCTGTGGTGCTGTGCGGGTTGGACATCGGAGCTGATGGGATCCGAAAAGTTGAGCAGCTTGGTAAAGACTTACAAGAAGCTATCGCTAAGTACCCGGACGCATTCAATCATGAATATGAGTAGGCAGTTCAGTCGATTAGATTGTGACTACATGTAGCTTTTCGGGCAATTCACCTCAACTAGTCATGCAGCACGAATAGACGTACACCTGATTTTGTCATCCCAGATTTCGTACTTGCTTTACTTGCACCGCAATTATTCAGGGTATGACTAAATAGCGTGAAGGGTGTACAGTGTCCGTCAGTTTTAATTCACATTATTTCAGCCAATCCGCTCTTTTTGCCGTGCATTTTATGTGTGTAAGAGTGGAGGGGGATGGACCCAGAATTATATATATGAGAGCTGCTTAGGACAACTGAGAGCCCATTGACTGTATAAGCCCAAGAGGATTCGTCTTCTATTACTTATACGAAGAAGAACCACTGAACGAAGTCGTTCTGCTATATATGTACCGGGTTGCTTCGCATTTCTAGCAGCTCCTTTAATTTAATACAGTGCTACATGTAGTACGGTCAAGTGAATGCCATTGATGGAATGCTTGGGCGCTGACTATCAGTTCGAGATCAAATACCTCCATTGAAAATTCACGTCACGCAAAACTCAGGTGTAGTATAGCGACATGTTTAGAGCGATAAATGACTTGTGCACAATGGGGAGAGCACTGAATGTCAGATGAAAGTCATCGTCATTGTGAGCTGTGTGCGGCGAAGTAGCGCAATGAGTTATAGAGATCGGGCCAAAAGAAAAGTGCCACCCCCGCAGTTGAGGTTTCTAGAAGCTTCCACAGCCGTCCTACATCTGCCTGTATTTTAATTACAATACTATACATTCCATAGTACTACTAGCGGCCCATTGCAACATGATAATGATGTCACTCAATCGGATACACTCACCCTCCCTCTGGTAACCGCCGTCTCTTTATTGCCTTCATTCTCGAAAAAGCACAGCGGACGGCGAAGTCGGCCGTCTTAGCAGGGACTCGCTCGAACCGGTGTCGCCTTCGCCTACGGGCCTGGCTTCACTGGAATAGAGTGGGTTTCAGCCCGAGGCGGTCACTTTGGCTTCATYACGCCCGTCTGCTTCCTCTCGTGCTCTCTTGCTAGTGCTCCTATCTACTGCTAGGCTCCGTGCGACTAAGTCACGGCTGGCACGCGCCTCTTTGGCCGGGCCGTCATTTTGAAACGGTCTCAAAGCGTCAGGCTACAACGCAGCCCGCTTCACCGTCGCCACTATCGTCACCGCCGCTACGTCACCTCCATCGTCGCCACAGGCTCCATTGCTTCCGTCTCCTGTTGGATTTTCAGCGGCCTCTCCCGCTTCTGCTCCGTCCGCCGTTTCTTCGACGCCTGTGCTGAACACCGCACCATCATTACCTCTGGACGACGCTTCGGTGGCGTCGGACGTGTCCGGCGAGTCAANTTTTAAACCACTTGAAGGAACTGCCTTGTGGTCCGCTCTTCAGCAGCTCAGATGCAGAATCATAGGAGGGTGACTCGGACGGTCCGCGCGCGGTGTGTCCAACATCCTCCACTCCTCAGTGAGCGGCATTTTAATGATGACAGCGATGAGGAGACTGTACTTCAATCGCTTGAAACGAAGCGTCGACGCTGGTGACTGCCATCCGTATGCCTTTG
>Contig_494
TATGCCTGGAATTTAAAATATCTGCACTCGATTTGCGTTTCAAAAACCGTAAAAAGGGTTGTTTTAAATAAATCGATGTCGATTATTATAGTCGTAAATCGACCACCAGCGCTTGATTTAGCTTGTCGTAGCTCGATTTATTAGCCACCCGATCTTTCCCTTTTTATAACCTCAATATATAAAATGACCTTGATTTATAATAAATTGAGCACAACCCTAGTGATATACGACAAAAGCTTTGCAAAGCAAAGTACTTCTCTTAACACGATGTTCCAACCGTATTCATCCCGCAAATTGTAGGCACTCTATTAAAACTCCTCAGCTAAGTTTTGTGCTGGACGCAGATTTCCATGGTGGTGGACAATATAGAATTAAAAAAAACAATTTAGATAAAAAAGTTAACTTACTTTAATCGGCACTCGTTGTTTTGTCGACTGAGGTAACATAGCATCGAATTTTAGTACATATAGTTTAGTACTGTACGGTTAAATTGGAGTACCGGTAAAGGTGGACACTAGCGCGTTTGCACTCGTCTGCGGACTTATACGCCCCTCTCTTCGCCTCCTGCGCTGCGCTCGGGTGGCGCCGCTGCGCGGCCTGGCCCACCCCGGCCTCGAAGTCCTCGACTCGGCAAGGCGCAGTGTCAGGGATACGAATTTAATTCCGATCGAGTTTGCCAAGACCGTCGGCTAGAATTAGTTTATGCATGTTGGGGAGTATAGGTACACAATACTCACCTACATTTTAATGTAATGTAGGATTATTAAATCCGGAAGCTTATCAAATATTTGGAAACGGGTGCAGTACACCCGTTTCCGTAAACTTCCGTTTTCCAAACATTTTATGTATTTGGTACAGCAAGACGGTACGGTAGCCATCTACCGGTATTATGATAATACAGAACTTATTATACTTTGTAGCATTAAAGTAAAATCGGCGAAAGATCGTGCAGAATGGGACACCAGACTGTCCACATTCTACAGGGGTACCGGATGTCGATCGACGCTCGCACAGTAATGAAACATCTTGTTTTGAAACTTGAACCGAGACGGTCGCTACTGTACAAATCAGACCAATCGCCACCTTTACGAAAGAATAAAAAGCGTGGTATTAATACATGTAGTGTTAATAGTTCCTGGCTGGACAAATTCTTATTGAGGACATTTAAGTTTACGGGTGCGCATGATAAAACTTACCCTTATTCTCGATTGTATCATTGTTGTTTTTAACTTAGACGAATTTGTCCACCTTGAAATACTCAGCGAGTAGCCCTACCCGTCATTGGCAAATGTAAAGGATTTTCGCGCACCAGGTGGTGTGTACGAACTGTGGGAGTTGTGTCTCCAAACGCCTTTGCTGTTCGCAGCTTGCGGTTGCGACCGCGAAGCTTAGCCTCTCGTTTTCTCCACATCCCATCAGTGCTTTCCATTCCGGCACTTGTATCGCATGGTCGCAGTTATTTTGTATGACATTCAGTATGATCCCGGGAAAGACAGTCGAGCACCAAGATAAAAGCAAAGGAGTCTCCGATAGAAAGGAAGATTTGCTCTCGTTCGCATCGCCGTACTAATCTCGATAGTTAGGTACAGTGAGATGTTCCTTCGTGGTTTTATTGTACGATTCAGCTCCAGCGTGTTCATTTGTGAACTTGCTTCGCTTTCAAGCTTAACTGTTTATTGTTTTTTGTTGCTTTGGAAGCGAGCGATGATTAACTCGTTCAAGAAAAGCTTGTTCGTGACCGCCGTGGCAGTGGCACTGGCCGTGAGTGTGGAGGGATACACTGGCGCGGCCGTGGCGACCCAGTCCACGTATGAGGTGAAGCGCATGCTGCGACTCCAAGTAGAGGAAGTTGCAGAAGAGGAAATGGCCGACGACTCGGAGTGCGGCTCGCTAGAAATGGCTGAGGACGACTCCGAATGTGGCTCGCTCGAAATGGCCGAGGACGATTCGGAGTGCGGATCTCTCGAGATGGCAGAGCCTGACAATGGCGGCGACATTGGAGGCGACACGGGCGGTGATAAGGGCGGTGATACCGGAGGCAACACCTGGACACAAGCCCCCAGCACTGACACTGGCGGTGATAAGGGCGGTGATACCGGTGGCAACACCTGGACGCAAGCCCCCAGCACAAACACTGATGGATCGTCTAACAACCAGTGGAACTCGGGCGGTGGCACGAACAACTGGGGTGGCGGCTCGAACACGGGTGACAACAAGGAGTCCGGCGGAGACAACAAGGAGTCCGGAGGCGATAACAAGGAGTCCGGGGGAGATAACGGCGGAGACAACAAGCAGTCTAGTGGCGACAACGGCGGTGGTGACAACGGCGGCGACAACAAGGAGTCGGGAGGAGACAACAAGGAGTCGGGTGGCGATAAGAAGGAGTCGGGCGGAGACAAAAAGGAATCCGGTGGTGACAACAAAGAATCCGGTGGTGATAACAAAGAAGTCGGCGGCGACAACAAAGAGTCGGGCGGCGATAAGGGCGGAGACAACAAGCAGCAAGGTGGCGACAATGGTGGAGACAACAAGGAGTCTGGTGGAGACAACAAGGAGTCGGGCGGCGACAACGGCGGAGACAAGAAGGAATCTGGCGGCGAGAACACAGGAGACAGCGTACAGCAAGGAGAAATTGGCGGCGAAGCGGAGATCGGTGGCGAAGGTGACTCGGAGTGTGGCTCCTTGGAGATGGCTGAAGACGACTCGGAGTGTGGCTCCCTCGACATGGCCGAGGACGACTCGGAGTGTGGTTCGCTTGAAATGGCCGAGCCTGACAACGGCGGTGACAACGGAGGCAGCACTGGCGGTGACAAGGGAGGAGACACTGGCGGCGACATTGGCGGTGACAAGGGGGGCAACACTGGCGGTGACAACGGAGGTAACACTGAAGGTAGCACGGGCGGTGACACGGGCGGTGACACGGGCGGTGACAACGGAGGTAACACTGAAGGTAGCACGGGCGGTGACACGGGCGGTGACACGGGCGGTGACACGGGCGGTGACAAGGGAGGAGACACGGGCGGCGACACTGGCGGTGACAAGGGGGGCAACACTGGCGGTGACAACGGAGGTAACACTGAAGGTAGCACGGGCGGTGATAATGGTGGAAACAAGGAAGGTGACAAGGCTGCCGATAAGGGTGGTGACAACGGAGGTAACACGTGGACGCAGCCCCCAAGCACCGGCGGGAACACCTGGACACAACCTCCCAATACTGGTGGCAACACCTGGACACAACCTCCCAACGATGGAGGTGGCAACCAAGAAGGGAGCAAGAAGGACGGTGGCGACCAGAACGGTGGTAACCAGGAAGAGATGAAGGACGGCGACCAGAACGGCGGTAATCAAGAGGAAAAAAAGGACGGTGGCGACCAGAACGGCGCCAACCAGGAGGAAAAGAAGGACGGCGGTGACCAGAATGGCGGTAATCAAGAGGAGAAGAAGGACGGCGGCGACCAGAACGGCGGCAACCAAGAGGAGAAGAAGGACGGCGGTGACAATAACGGTGGTGACCAGAACGGCGACAACCCCACGCAGCAAAACTCCGACGACAACAAGGAGTACAAGGGATCCAAGTCGAACATTGACTTCAGCACGTTCCAGGGCGAAGTCGACCCCGGCACGGTGTCTGCGCACTAGAGTTCCGGGACGAGCTCCAACATTTTCTTACGTGAGTGTAGCGTAAAACGTGACCAAAGACCAAGCGCCGGTGAGCGCGATAAACGTTGAATGTGCGTCGGTGTATAAGTTTCCTGATCTGTCGGTCTTCAGCGTCTGTTGTTTCTTGATGCTAGCAGCGCTGTAGTATGAGCTTGAGCGCAGGGTGTAGTACGTGCAGTCAGGATAGAGTCTTGGGGTAAGCCACCGTAGCTCAACATCGAACGCTGGAGGCTCAACGGTATGCCTTCTTTCTAATGACTTGTCTTGTTCATCGTCGTAGGACCGAGGGGAATGAGGCGTGGCAAGGAAATATCTTAAACGTGATCCGTAGAGTGCTGCCGTCGTGTTGAAAAAAGTGAGTCGCGATTTGAGAGGAGAATGAGTTGTGTGAGCTCAGTGGCCTGTCGCGCGATGGGTAAGAGGTACAGCCTTCTACAGCGTTAGTGAGACTAATACAGGGAACCCGAAAATGCAATACTTAGATTAATACATCGATGTGAGCTGAGAAAATTAATAATTCAATTATTTGCAAAACTTCGTAAGTCACGATTGTAGTTCAGAAACATTATCATCTCGAGCCTGGCTGGAGACATTCGCTTCCGGATCAGACAGCACCAGCTTAGCGAGAGAGAAGAAGCGCTCACACTCGTTAGACGTTGGCGGGATGACGTAGTGCGCAATTGCGTTTCTTGAACGCCGCTCTCACAACAGAACGCTCTTCGGCGGCTCTTGAAGACGACCGTTCGAGATCAGGCGACCTAAATTCAGCGCAGGCTAATTTTTCCGCGACGTTCAGCGCGTCCCCACGCTGTAACTTGACTAGACCTTACTCAAAATTGGGGCTGTTCCCGTTGCTGGCAGCCATAAATTAATAATTAAATTAAAAAAATTGGGATTAATTTTTTCGCATATTATTTTTCGGGCTCCCTGGACTAATAGCTTGGGAAACAGTCAATCGCCTGACAGCCAGTCACCAGAACATACAAAAGGCAAGACGAATGCACTTATCCGACCTCCCATTTTTCTATATTGTACTCAAGACTAATGCGCACTACCTTCACAGACACTGAAGATAAGCTGCTGGTGCAGATCGCCTTCCAATTCGAAAGGGAGGGCTTACGAATCACATGGGCCTACGTAGCCCGCCGAATGCAGACCAAGCGGCCGGCCCGTCAACTGCGGCTTCGGCTGGCTAGCCTCAAGCGGACCTACGGAAAGGCGATTAGTGGCTTTCCGCCATGTTTTCTCCGCGGCATGTCATCAAGGCGTCTTCTCGGGGCGCTGAGGTCACCACCACCACCACTCCTCATTTTGCAGCAAGTCGTAAAACCAGCATGCCGACCTTCTGCTACTCCGTCAAATTCTCTACTTCTCGGCGGCGATCGCCGCATGCCAGGTTTGTCTGTTTTGGGGATATTTGCATGCCTTTCGTGAGACTGATGACGATAAGCTGGTGGCGATACGCATGGGAGCGCCGCCGGAGGCAGTCAGGTGACAGACGACGTGGATCGGGGAAACCAAGACTGCAGAGGTGAGGATACAGGACCCGCAGGCGGCTATATTGCGCGAGATGCGGGGGATGCCGTCAACCACAGGTGACTCAGGCGAAAAGCGCTTCAGGTGAGTCTCGGATTGTTTGATTCACAGAAGACGTCGGCAAATACTAACCTGTGTGTGTAGGTGCTGGTGTTGGGGGCTGTGGAGATAATCTGGACTCAACTGAAGCTGCCGAAGCCGTGGATATAATTTTCGGAAGTATAAGCGCTCACGACGTTCGCCAGCCCGCTGGGCGCACATATGACAATGCTGGTGAGGTGCTACCGTCCGGTGTCACCCTTCTACTTGCTGCCGTCGGACCGCTCGGCGAAGCTGACGTCTTCCTTGACGTTGGAGCTGGTGTTGGCAACGTGCTTGCACAGGTAGCACTTACAACGAAAGTCAGAACGTGCATCGGGATCGAGGTGCGAAGGGACCTCGTCTCCCTTGGACGGCGTTGCATGCAGCA
>Contig_495
GCCGTGAGCATTGTTCCTTGAAGCAGGCGATTGTTGCCTCCTCCGACCATCTGCTCTGCATTCGGTAAAGTCTCTCTTCCACAAGCAACGTATCACAAGGTAACCGACCACGAGCGAGAATATATCGTACCGACCTAGAAGTTAGGACAACGTTGTTCGTTACGGACATTAACGTGATGACCAAGCCAATGCGTGTGACGGGTTAACGCCCCCTCCCTCCCCATCTAGTCGCAGAGAGGCTTTTGATTTGAATCGTATGCTCACTCTTCTTTTATCCTTCTATCAATCTTCGCAATGCACGTCCAAACCCCGCTCTTGGTCCAGTCGACCAGCTCGAGGGCCAACACCACTCCTCTCCGACTCCTGGCTGCTCTCATTGTACTTGCCGTTGTAGTCACCAATATGACTTTTATCAACACAAGTCAGCGATTTTACAACGAGCTGCTGACGGACGAAACATCGAAGTCTTCAGTCGCAGACGCATTGTCGCTGCGGCTCCATTGCACACTGAAGCGCAGCTCGATGGACATGCTCGGCCTCTCCGAATTTGACGTCTTCGCCAACCCTGTCGTGTCTGCTAGCAACAATCCATTTTCTACGACGGCTACGTTAAGCTCAGCTGTGATTCTACCTCATATGTCTTGATGTTAGTAGATCGCATCTCACTAAATATTATAGCGGCAGAGCTAAAATCATCTCTGCACACCACTACTGGAGTAGTTTCTTTACATGTATGAGAAAAATCCCGTCGCTGTTGTGTTACCATAGCTCGACCCCTATTGTAACAGCAAAGTTTTGAGAGGCACACGCTCCAGTTTAACACCGAGCAGCAACAAAGCATCCAAGTCCGCAATAGTCGACATTTGAAGTATGTGCAAATTTGGCTCAGAGTTTGCATATTACGCAAAAATTGATCCAAATCTGTTTTTAAAGCACAAATAACACCATCAACAAATTTTAAATAGTAGATGATCACCAGCACCAAGGGCTGCTATTAATAGAAATATTTATAAAAACAGCGCTAACGCTGCTCTTGATATATCTAAGTATTTCCTTGTGCATACGGTCGTCGCTGTAGTCGTAAGTCCAAGTTTCCGACACACTCCGGGTATTATGGTTTGATGATTCAGTGTTTAGTATTAATTGCAAATACAACGTCAGTAAAAATAAAATCCTAGCTCCGAATTCCGTGGCTTTTATTCGACCAAAATGGATTTCCTTTCGTTTAATACCTCGATGGCTTCCGAGTAAACTGCTCTTTGACTATGTAATAAAATATAATCTCTTGGCGATGTAAATGTATCCTAAGCTTGCAGAACGGAAAAGGTTCATCGTACGAAGATTTAAGAGCCGTAACCACGGAAGCCCAAGGTTGTCGGACGTGAGTCGTTTGGCCGAGCTTATGGCATTAAATGCCAAAGTAAGACAAACGACAGGAAACAAATTTTGTGTCCTGTCGTTTGTCCTACTTTATCAAGCATTTTGTGTCATGGAGGCTCGTTTTGAGCGAGATAAAGAGCTTATTTAGAGCGTTATTTTCGAGCTTCATTTAAACAGCATAAAATATTTTATTTTCTCGGTTAATCAGGAGCTATTTCTGGCCGGCCGTTGGTTGTCCGACACGGTTGTTCAGTCCTCAGGCAGCGAGCCCAAAATTCCAGGAAGCGAGAAAAAAAAATTCTGAAGTACGACAGTCAATAAACATTTTGTTCGTAAACATGTTTGCGAGCGAAACGAGCTACATGTACATGTTTCTGTACGTGCATTAATAACTGGATACCTCTCAAAACCATGATTACGACCTAGATTGCACGCGGGGCCGATATAAATTAAAAAAAATAACAGACGGAATTGAGTCAAATCTTAATCTAAGTCGAATGTATTTTTGTCACATTTACGGAATGGTTATAAAAGCATTGTAATTTATTCATAAATACTCGCTCTCGAAACAACTTTATCATACTACGAACGTGTAAAGTTAGGCTTCGTTTGCTATTATCACGGATATTATTTCTTGGTTGCCCTACCGGTACATAAATTGTGAATAATATGACCAGCTATTATACAGCATTAGCACGCCCAGTTTAAAATTCACGCCGTGAAACTAATCGTGGTCGCTGCTACACATTCAGCAATGGGTCTACACTGTGTTCTGCTAATGACAATGGTCTACCTACTTGCCGGCACCAATGCTCTCTTACCGCCTGGGGGTGTCAGTGCTTCGCTTTTGGACAGCAGAATCGTTACCGACCGCAACGACGTCGGACGAGAAAGATCCCTGCGGCTTACCGAGACAACAGAAGAGAAAGACAGCGGCGTTGGTGAAGACGGTCCCAAGACTGCGGATGAGAGATCGAATCCGATATCAAAGTTATTCTCTCAGATGAAAGACAAGCTCTTGCTGTACTTCAAAACTGAAACGTGGCTTGAGCTAGACAAGACCAGCGAGTACGTCAAGAGGAAGCTGGGACTGGAGGGACTACAAGGCACAAAACTAACTTCGCACAAGAACTACAAACGGTGGGTGAAATATTCTCACAGGCTTGAAAAGAATCAGCTACTGGCAAAGGCCCAAAGAAAATACTCTACATTTAAGGTGTGGAACGAAGCCGGGCTTGAAGAGACCACCGGTAAAAAAGTGTGGAACGGCATGCCAGCTCAGGAAGCCATTGATGTTTTGAAGTCGATCCAGTCATCGGATTCGTTTAAGTACTATCAGCGCTACATGATAGGCACATGATAAACTTGTTCGGGTTATTATCGTCCCGACAGATTTATCGACGAGAGTGCAACTGCAGTGGAAAAGATGGCGAGGGCGTACATTTGGGCAGACAATGGAATAGACGAGCGGTATGTGAGGGAATTCTTGGGTTTGTTGAGAAAGAAAGACGACGAGGTCCTCGCCAAAGCTAAACCAAACATGAACATCGCTCTATCCGTCTAATTATTTCGACGTACTATTAGGTGCATGAACTCATTTGTGGCAACAATCAAGCAAATGCTGTGCAAAATATAGGAAACCCTACCTAATGTGGTTTATTGTCAGTGAATCAGACGAACTCTTCCAACCCTTCAAGTAATTCACCCATCTCGACCAGTCGGTCACTTCCTCTGGGTTCAACTGACCCTCTCCACAATAGTACACCAATCAAAACGGAAGTGTGGTCCATCTGGTACCGTCATGCGGGTGTTCTTCTTCCTCTCGCTGTTCACAGCCACCGCCAACGCCGCTTGTAGTCGCGACTCGACTGCTCTGACATCCGACTGCTCGCAATGCTACCAAGGTCGCCCTTGCATCGCCTTCGCTGCGGATGCGTCGTGCAACGCCACCACCTTCGGAACGTGCGTCAATAACGGGAACTCGTCCAGCGGCTCAGCCGAGGACTCGTGCGCCTTCGAGTGTTTTACCAACGGACCCAGCGACTTTGCCGCCAATGGGGCCGTGGAGTTTACAGAATACGTCTTCTTTATTCCTTACGGGGATGTAGAGAGCAAGTGGGAGGCGAGCTGGACGAGCTCTCAGGCGAGTACAGTGGACTCGCAATTGGAGAGCGAAGCGGACGAGACGCAGCTTTATCCTAGCGAATCCAATTTAGTGTTCGAGGACATTGAACCGCTAACGTTCCAGTCAGAGACGACGACGGCGTAAGTGGGATATTTTTTATTTTAACATTTAGAAAGAATATGCTGACTTTGGGATGGTGACAGAGTGTTTGTCGGGGGGACGAGTGTGTGGGGAGTGAGAGGAAAAGTGTCGCAAGTGAAATTAAGCCCACAGTTCCTGTCAGCGAATACGCAGCTAACAAATATGTACGTGGTTGGATCTTATTTTGTTATATTTCTCTAAATGTTGATATTTATTTTTAAATAGAACGATGGTAAATCTCGGGTTTCTTGTGGATCCGCCGCAGTCAACGTTCCCTACGACGAATGTTGAGAGCTTCCGGATGTCCAATTGTCTGTTGAGCATGTATCCGGCAGATTTGGAGTTCATGACGTCGGTCGTGCACGTGTGAGAAAAAAATATTAAATATTATTAGCTGTTAAGGGCGAACACTGACAAGTTTATGTCTTTAAAGCGACTTCTCGCAGAACTACTTTAAGGACTACGCTGTCAAGTTCTCGCATGAATCGATGGAGACGCTCAACTTGTCTACGAACGCCTTGACGGCCTGCAGCGGCAACTTTCCGAACATGTTAAACCTGTAGGTAACTTTATTTATATCTTTGTTTTTTAAGTTTATTAAACTTATTTTTTTTTCTGCGCAGGGATCTGTCTGGCAACACACTAACCGACATTCCATCCAATATCTTCAGCATGCCCAAGCTAAAAGTGTTAAACCTCAGTCACAACTCCTTCACGGGAGTGGCGCTGACAGCAAACCAAGTCTCGTTCCTCCAGAGTCTGGACTCTTTTACTATCGACACATTTGGCGACGTTTCTTCCTGTTCGGAGTCGGCGCAAGTCGAGATCAGCGGCGTATCTGTGTGCACCAGTACAGGTTATGCGGACGACTCGTCTAGTCACGGTAGCAGTAGCAACACGGCGGCGGTTGTAGGTGGCATCGTCGGCGCTATCGTCGTGGCAATTGTCCTTGGCGTCGCCTTCTTCTGCTACCGACGGCGTAAAGCTCACGGCAAAGGCTTCGGAACTACGACGGGGTTTTCGGATCCTACGAATCGATCTGGGAAGGGTGGGGCATCGCTTTGGAACGACCAAGAACTGCTGTCGTTGCAGGTTAATCCCGATGACATCGAGGACATTCGGAAGCTCGGAACAGGAGCTTTCGGAGTCGTCTACCTTGCCAAATATCGCCAGAACAGACTCGTAGCTTGCAAACGCCTTAAAAAGGGGGACGCGACGTTCGAAAACACCCAAAATTTCGTTGCGGAGATCAAATTATGCGCGACTTTGGACCATCCGCGGGTGGTTCAATTGCTCGGAGTTGCGTGGACTATTGAGAGCGACTTGCAAGCCATGTTCGAGTACATGGCCCAGGGAGATCTCCGTACGTATCTCGAGAAGACCAAGTCGGGGTCTTCGCTCTGGAACGCTGAGAAGCTGCAGCTTTCTGCGGATGTTACTGAAGCTTTAGTGTACGTTCACTCGTTCACACCGCCGATCGTGCATCGAGATCTCAAATCTCGTAACATTCTTCTGTCTCAAGACACTCGAGGCCATCTGAGCGACTTTGGGGTGGCTCGCGTGCGATCTGCTAACGACACGATGACTAGAGGCGTCGGCACTGGACGGTGGCTGGCTCCGGAAGTGATCACGGGCAACAGGAACTACGACCAAAATAGCGACATCTTTGCGCTTGGCGTCGTCATGTCCGAGCTGGACACGCACATGTTGCCGTACGAAGATGCTCGTGGCGCGGGGGGAAATCCATTGGCCGACGTCGCGATTCTTCAGCTCGTAGCTTCGGGTAAATTACTGCCGACGTTCAGCTCTCTGTGTCCTGCAGAGCTTCACGACCTGGCGAGACGCTGCATGGCGTTTAACCCACACGAAAGACCCACTGCAGTTGAAGTGGCCTTTGCGCTAAGGACCCTCCAGAAATCTGGCGGGTTTAATTAAACTGGGTCTCTTATTTGTCTTTTTTTGGGATATTGACTCACCAGATATTGATCACGCTCTGGCTGGAGTTGACAGATCGGTACTATCCTTTTA
>Contig_496
TGTCGAGTAGGTCATCTTAATCTCCTCTGCGGACAGGAAAGACTCGAATGGAATGTTGATTGTCAGCCATTTGGGTATTCCGGCTAGCAGCTACCTCCAGATGACCTTTAAAGGCAGATAGTTTTGGTGATACGTGATTGGACAAAATATCTACAAAGAAAACTTGACGCGAATTCAGTGTTTCTGAACACTTAAAGAAACTTACATCCCCAACCCTACTGAAGAAAAAGTCCCCTTATGCCAAAAGGCCAAAATTCACATTAAAACTGCGCTAACCATGGGACGCTACCATAAGGACAAGACCTCCGATAGATGATATGCCTGGCATACCCCGCCGCCCGTCTCGCGAGACGTAAATCCGGTCATAATAATTTGCGGGGTAATTCAGCTGTGCACCCTGACCTCCGGCAACTCCTCAGAGTAAAATTTAATCTGCGCCCATCGCCGTTCTGCTCACTCGCATCACGATTGACATACATCAGAAATTATCGACATTTTGTACCTGTGCACTCTTTAAGTTTAGAGCTAAATTTTAGGATGACATATGATACCCTCTTATGGCAGTTTTTGGGCGGCGTCCATGGGCTGATTTAACCTTACCAAGTTTATTGTGCATTTCAATCATTTCACTTAGCCTGATGCACGATTTATAATAAATAGAGATCGTTTTATTAAATCGAGGTCAATAAAAAGTACAAATCGATCTAGCTAGACTGGCTGATAAATGGAGCTATAGCAGTCAAATCGACCGCTCGGCATCGATCAACCATCAAATCCACATCGATATAGTGTAAATCGACCCTTTTTGCCGTTTTTAAATGGTAAGTTGATCACAGATAAAACAAATCGATGTCTGCCTTTTCCCATCTCTTTTTACGCGTGATTTATACTCCGACCATGCTCGATCTAGGCTAAAAAACGGATGGACATTCCATCTGCAAAGCACAATGAATTATAGTCTTTACTCTTGGAATACAGAAAAAATATTGGTTTCTGAAATCAAGTTTACAAGCCTAAAATTATATTACCTCTTTCCTCTCCCTCCTGATATGGAATACAAAATTAGCAGAAATGACTGCTCTGAGGTGAATAACTAGGATAATATCACTATTGTGTAGCGTGAGAGGTAGGCAAGCAAAATGACTTGCTGCTTGCATCTTTCCTACCTGCTTGGCTCATCTCGCACCGCTCTCTGCATCTTTCTAACCCCCTGTTCACTTTTACTGTATCCGACACGCCTGTTGAATATGCTCGAATATGCAACTTTGCGATCGACTTAAGGTGCTCCTAAATATCCGCAAGAATAGAGCTGGCGTCATTCTCTGCTTCGCTGAACATTGGTGAGCATGTAGCGGGTTGACTTAGATTCCTTTGGTGGCAATAGCTTGGAAAATCGAAGAATGGGGGAGACCCGAGAGGACCGCAAACGCAAGGAATGGAATGGATGGTAGCGTGCTCTGTAAATGTACAGTGTACCATTTCGGAAATACACCTGGCCGAGCCAAGAATACCCTTTGCTAGGAATAACATGTTGGTTCCCGGCGTTACTAGACTCTTCTGTTTTGCTAAAAATTACAGAAATAGTACCGTACCCTAATGTGTTTATAATTATCAATATTCGATGGCTCAATTGTATCTCAATTTGAGATGATCACGATTCACCACTGACGAGGTACAGCACTCTGCTGCAGCACAATGTGTTGTACGTGTATTAGTGCACCCTGCTATTAATAATACATGAATCATCGTAATGCAGCGCTTTGAAGTAATATACGTGTAGCAAGTGAAGCTTTTTTGCTAGACCCCACACCGAAGGGATATTAATAAAACCAGACTTGAACCACGCGCCAAGGGTACCTAATGCGAGCGCAGCGAGCACGCCTGGCAGGCGGCCTGCGGTTTTCAGAGCCACGCGGATGCAAACCTAGTCCCGATCATGACTAGATACAAGCGAGGCTTTAACCTCCATGTGGTGGATGTTTCAGGGGTATACTCAGTATACCCCTGAGTATACTATACTGAGCATTGCTCTTCATGTACTAATAGTGAGTAAAACTGAGCGGATTTCATGTCTCTGTACATGTACTAGCACATCAAATTTATGCTTCCGGGCTCGAACTGGATTTACAGTACCGGTACAGTCATGCAACCTCAGCAGTGCACCAACAATTCGTACCTGTCCTGTGCATCATCAATTTGTTCCGCGGAATTTAAATTAGGTAAATGAGGCGAACATTCTTCGCGATTTTGATTCTTGCGGCTGTATTATCGGCAGCTGCGGCGTCGACGACAGCCATACGCGATTCCCGCGGTCTCACCAGGAGACGGCTTCGAGCTGCTGCGCTGACAATCGAAGACGACAAAGAAGATCGAGCGCTCCCAACGTCCGCATTAACAAACGCAGCTAAGTCTGTGACATCAAAGCTCACGGGGTACGCCCAACTTCCAGTGTGGTTAATAACGAAAAAGTCACCGAAAGAAGTCTTCAACCTACTGAAACTTCACGAAGCAGGGTCCAATTTGTTCAAGAACCCACGATGGAAAACTTGGGTCACTTATGTGAGCAAATTCGACAAGACCAATCCGGAACAAACAATGGCCTCCGTGTTAACGCTTCGCTACGGTGACGACGTATTAGCTGAGATGCTCGCGGCGGCGAAGATGAGCCGCAAGACGAAGAGCATTGCGAATAAACTTGAGGCCGCACAAGTGAACAATTGGATGGCCACAGGACAGTCGACCGATGAAGTGTTTAAACTGCTTAAACTCCATCTCGCAGGGGACGACCTTTTCGCTAGGACACAGTTGAGCACGTGGATCACCTTCATGAAGCGATTTAACAAGGACTTCGCAGACGAATCCACGACCTTGCTATCAACACTGTCCAAGCACTATAAGGACGGAGATTTGGCTCGCATTGCCCACAAGGCTTTGTTGATCGACAGCTCTAAGAAAATGGCTAATGATTTCCAGATCTTGCAGTTTGGCAAGTGGGCAAGTGAGGAGAAGACGCCAAGTGCTGTCGCGCACCTCCTAGTTTCGTCTAGAACTGTACCCGGAAGCGCTACCAGTCAACGAACCACACAGCTCGAAAAGGAAATCGTCGAAAACTACAAACGCTTTAATGCTGCATACACTTCGAGCCTACCGTAAATAGACTCCGTTTGTACATCTATCCAGCGTGGTACTTCGATTATCAGCTCGCTTGTGATATATATTATTAGGGGGAGTCGACATTAAAAAATGGTCCAAAAAAATAAGCATAGACGTATCCAATTTGTAGCTCAAATTCGCACTTAAAAGAGACTATTTGCATTTTAAAGCAACGACCCGCANCCCCCCCCCCGCCCCCCGACAGATTAGCCACAACGTAAAGACGGCACCACTCTCCGTGGCACTCGAAAGGCTATGGTTTGCAAGCAAATGCTGCGCTCTCGCCTCCAGAATATTAAGCTGATAGAAGAAAAGCTAAAGAAAATTTCACAGTATTATCTAGAGCTTATGAATGAACGAGACGAGTTGGCTCTGATGATAGCTTACGAGTAGGAAAATACTATCCGCCTTGCCGTCGCTGCTGGAATACCTACGAACGAAAAAGGAAACGTGATGTCGTACCCAGTGGCTCTCGAACAGTTCTGCGAAGCTCTATTAGAGCACATTTAAGTCAGCTTAATGCAAAGCCACTGGAAGAAGACGAGATAAGGTAAATACTTAAACATCAATACCATTTGGCGAAAGCAACTGCTCGTGCTAATGTGTTATGGTCGCAAGTACCTCCAAGTCAGTCGCCTCTATCTCCTTAGCAATTTGGTTTGCTACAGTGTTAACGTCTGGTTGCATAACTATCATCCTTATGATACGTAGCCGCATAATTGTGATATCGTCCTTTGTAACGGCACCTTGTGCAAGCGGGAAGCTGCCCTTCAACACGGAAAACACTTGGGCTATCGTCAACACACCACACGAGGTTCCATCGGGCTGCTTTGGCGAGATTAACAATACGTTACTGTGCTCCACCGGATAATCTTCATTCGGCATGGTTTTATCATGCCACGCTATCAAAAATTGCAGAGCCGTAGACGTGTAAGTCGCTTCCATCGTATCCCAATACGAAGCTCCGCACATTGGCTCGTAGTAGTAGGGCGTAAAGCACGGATCTTCTCTTTTGTAAACAATGGCGACGACGCTGACACCCCAATGAATGTTGCTTAAATGCAGAGGCAACACAAGGTAGTGGAAGCTTAATATCCGTGGCTGGGGTGATTTCGGACAGCCCATAGTTGGCGAAATTGAATCCAATGCATAACAATCTCCCAGCGCATCGCAGATGCATCGAACACTGAAAATGCTAATGACCTTAGAGAGCATTCTATCGCGCGCAAGCATTCCAATGAGCGTGTCGACCTTAACGGTGCCTTCACCGCTTAATAGTCGGAAAGTAGAATTTCAACAAGCACCCTCGAGCTGTACCACCACTTCGTTTGTCAGCTCCCGATGTTTTCCCCCCGCCGACAGTAAGAATATGTCGTCCGAATCAGTCTCCGCTTTGAACAGCTCTGGGTTTGCAAGGATATTGCTCCATTTGATCGTTTGCAGCTATTCCATGTCAGCTCTCCATGCGTTAGCTGTTTTTATCACGTTGTAAAACTCCGACATTTTGAAGACAGCTTCACTGTTGTAACGGATCTGTACAGCAACCAACAGCATTGTAGAAGCAAGTCAGTCACAGCAACACACCTAGCAACACACCGGACAACACAACAAGCAACACAACAAAAGCTTACCTTATAAATCGTGGCGTTCCACCAGGAAAAAGTGCAATAATTGCTTCGGTGTTGCTGTCCTGGTGCTCAACCACGGAGTTGAAATACTTCGACTTGGGTCGCTTCTTCCATTCTGCTTCAATGACCGATTTCAGCTTGATTACTAGCGGTTCGGAAATCACAAAGCTGTAGACGTAGTCCTTGGGAGACACAGACGCTCGACGGCTGTGTGCAATACGTGCATTCATGAAATCATCGTCCCAGATCGTTTGGTAACCTGCCAAGATTTCGCTGACATGATTCTGGTCGGTAGTATTTGTTGCCCACACGATGCCGCGAGACACAGATGGCACACGTTTGTCCGGCAACGTAATAACGGCTAGCTTATTATGCTTTGCGAGTTTCTCCAGCTGAGATTGCTTTAGGGTTTTTCGTTGGTTGCTCCGTGGATTGGGGTTTGGAACACGAAGCACTTCAAGCCGGCCTCCTTGTGCTCCAGCTTTTTTCGATCTTTTCTTTGTCGCTTCTGCCTTTACATACTGCAGCTTTTTTTTGGGAGGGGGCAATAGATCTTCACACTGGGGGTTTCGTCCGTAGATTTGACCGTGATGGCGGCTTTTGCCGGGTAGTACTTCTTTAGTTCGAAGGCACGCCAGGTTTCGCCGTAGTGGAAGAGGTGGCGAAGTCAATGTCACTGGACGGAGTTGTGTTCATTCCGGGAGGTTGACCTACCAGCCCACTTTCCT
>Contig_499
TCTTCGGTGGCAAGGTACTGTCAGTGACGCGTATTCTTCGTCCAGTGGACACTCGTTCCAAGCCGGATCAAGGTCATGTGGCACTGTGTGGACGACGTACACATGGAACGTAATAAGGCCTCCGAATTCGGGAATATCCTGCTCCCATTTGTGATCTCTCAGTCGAATGGACGGGGTCATTGTGGGGTCCCCTCCCGTGGACCACATCATCCCTAGATAAGTATCTGCCCCCGGATCTACAAAGTTGTCGGTCACACATCGAGACACGTTGAGGCATTTGCCACCCAGTACAGTACTGTGCGTAGTGCGCCGTCACGCCATTTGGTTGAGAGCAGTTGAGGTACGTGCAGTCCACGTACGAGACGTCGGCTTTCGGTACTGCCAGGTCTGCCATCGTGTAGTTCCCCATGGTCCCAGATCTGAATCGGATCATAATCAGGGAAATTGACAAAGCCTGAATCCCAGAGCACAGCGAGTTGAACGAGACCAGGGAGGTCGTCGAAGTCGATATTGAGCGCATCCAGTCGGTCGGAAACAGCAGCAGGGACAGAAGTGAGATTGACTTGTTTACCAATTTCACCAGCTCGGTGGCGGAGGAAAAGCTGCTGTGCAATGTCCGAGTTGGTGCCGTCGAAAACGAATGACGAGCCGGAGGATGACGAGAAGAAACGGACGTCAAACTCCGCAGAGTTATCGTGTTGTGATCGGTCATACCAAGTTGGTATCACCGACCAGTTGAGTGGTCTGAGTCAAATCTTGGACTAAGGGACGGCGACTGATGACGCTTGGGGTCTCGGGATATCACAGCGATCTAATAACCCATCTCGTCTGTCAGATGACGACTGATGCAGCATTATTGGAGCATATTGCTGAAGGGCTGCTAAATATACACCATGTATTTACAATAAATCTGCATGTTGGTCACTATGTCAACCTTCAAGCCACTGGATTAACTCTTGCGCTGTTGGTCGGTCGGAAGGGTCGAACGAGAGGCACCTGCAGCAATTCGCTGAATTCTGGGCGGGCAATCTACCGAGAAACTTGGTCGCAACGTGCCAGCCATGACTTCTTGTAGGATTTGGAAGGGCATTAACTTTGCTCCATCGTGGTCCACTGTGTCAAAGTACGGGATCCGTCCCGTGTCGAGCTCCGACAAGACCACCCCGAACGAGTAGATATCTGCCTCCTCAGAGTATCGAGCTCCCTCCAGAACCTCTGGCGCCGTCCAGTACGGAGTACCCACACCCACTGTCATCGTGAGATCCATCACGCCGCGACTTACCTCCAAAGTCGATGAGTTTCGGGTCGAGATCTTCCGTTAAAAGGATATTGTTCGACTTGAGATCCCGATGGATAATTGCGGGGCTTCGAGAGTGCAGATACTCCAGCGCTTCGGCCACGGCGACAGCCATGTAGATTCGATCTCCCGCCAACGACAAGACATCGGAGTTTCTGTGCAAAAAGCCCTGGAGATCTCCTTCCGACACAAATTCCAGCACCATTGACAAGTTGCTGAGACTATTCCAAGCCACGCCAATGAACTTGACAATGTGAGGATGAATCAGACTGGCCGTCAACTCGATCTCTTCTGCGAACGCTTGCACGTCGTCTGCCTTCTGGTCTTTAGTATGCAGTAACTTCTTGACTGCAACCGGTTGGCCTCCGTATTGGCAAATCCAAACTTCTCCTGAAGCTCCTTTGGATAATTCCATCTGGAACGAGAGACTTTCGTACGGGATTCGATTTCCAAGAAGGTGCTGACTATGCAGCAGATCTTGAACGTTTGGTTGGAGCCTGCACTCTCGTAGTCGCCTTGGTGACTAGAAATGGACGGCCCGTAGCTTGTCGTCGCCAACCGTCCCTCGACGAGCTTGCTCGTGTGCTACTACACCCCAAGTAGTTTGGAGAAACCACGTCAAAATCGCAACAAGAAGAAGACTGCTCTCTCTTCAGCATCGCATGCCGTTTCCAGCAGAACCAGCCCATCCCCATTGCAGCAGCCACCACGAGAAGAATAGGAATCAACAAGAGCTCATCGAATCCTGATGAGGCCTCAGTAGCGAATTCGTCTTTCAGCCACATCGTCACCCACTCGCTTCCTTTGGGCTTGTTCACTGCAAGCCATTTCAGCATCACTGAACTCGCTTCTCTTGTGGCACGGAACAATCAACGAAGAGTAGCCATTGTTAACCGGACATTGGTTCCACGTCGGATCGTCGGCGCTAGAAACCGTATGAAACAGCGTAGACACTGTAGGAAAACCCCCGTCGTGGGCTCCGTCCACGTATGATCTCTCAGTCGGATGTGGGGAGTCATAGTCGCGTCTCCACCTGTAGACCACATTATTCCTAAGAAATCTTTCGCTCCAGAGTCCTCGAACGTGTCGACTATGCATCGAGAAACGTTTGAGGATCTGAGTTCCAGAACAATATTGACTTGAGTAAGCTGGCGTATCGTTTGGTTGAGGGCATTCTAACATCGTGCAGTTCACGTTAGTGATATCGTCTGGAGGTACGGCGATGTCTGCCATGGTAAAGTCTCCTGTGGTCCAGATTTGCACGGGGTCACCATTAGGAGAGATGCCGAAGCCTGTATCCCATAGAACCGCAAGCTGAACCAGTCCCGGCAAATGAAGTGAACGCTATCTTTAGCGAGTCGAGTCTGTCGGTCACTGCAGTCGGAACGGACTTGATGGAGACTGCGGCGCTGGTATCGCCAGATCGATGACGGGTGTAAAGCTGTCGCGCAATGTCTGAGTTGGTACCATCGAAGTCGAACGAGAAGTCTGAAGCTAACGATGACGATTCAGGGTCCTGCTCTTCCAGGCTTCGAAAGGTGATCGTGTAGTCTTGGGCCGTGGTCAAAGTGGGCTGCAAGAATTGAAAGGAGACCAGACACGCGCATGACTGCGAGTCAGTCTGGGATTCTAAGAATGCGCACCATGCGGGCAGGAGAATCGAGTCGTGATGGCGACTCTAGGGGAGTTTGCACAGATGGATCTCCATCATCTGGAGCAGTTATGTGGCACCGACGAGAGTAGCAACTGGATGAATCGATCGGGCTTTACCGCATCAGCCGAATATGTTGAGGATTTAGAGAGACTCACAAGAAAGCTAGCTCTAATGAGTTCCCGGCCGTTGAGTCTTAAGTTATCGTTATTTACATGTATTTTAATTAATACCGATGTACTTTCACTCAGCACATTTCGCTGTCGGTCAGTGTCATCATGATCAGGACTGTACAGTATGGACTGAAGACACTGTGAGCCATAGTGTCTTCGCGCGATGATATATCATGTATCATAGCAGCCATCAAAGCGTGTAAATTCTTGTGACGAACATCCGTCCGCAGCACTTGAGTTAGCTCGGCTGCAGTCGGCCGCAGCTTCGGATCATGCTGCAAACATTGCGTTCCAACCGAGCGGATCCACCTCGGACATTTGTCGGAGAAAGTTGGACTCAATCTTCCATCCAGAACCCAGTGCAGGATCTGAACTGGTTTGGGTTTCTTTCCCTCTGCCGTAACGACGTCAGAGAACGGCATCTTGCACGTGTCCAGCTCGGATAAAACCACTCCGAACGAGTAAATATCCGCTTGTTCAGTGTACCGTTTGCCTTCAAGAATCTCCGGTGCGATCCAGTAGGGCGTACCGACCCCAGCCGTCATGAAGCCATCTTTTCGAGATCGACTCACGCCAAAGTCGCTGATCTTCGCCTCTAAAGTGTCGGTGAGTAAAATGTTCTTGGACTTGAGATCTCTGTGAATAATCGGGTGGCTCTCGCTCGTGAAGGTATCGAAGAGCTTGCGCAATTCCGATCGCCATGCGGATCTTGTCTCGGGACCAGGACAGCCACCGTCCGCTCTCAGCCAAGAACCGTCTCAAGTCGCCCCATCGGACAGAACTCCATCACCATCGCCACGTTGTCGACTCTGCTCCAGGCCACTCCGATAAATGATACAACGTGTTGGTGGCCCAAACTCGCACTCAGTCTGATCTCGTCTACAAAGTCTTTAACGTCCTTCAGAGTACGCTCGTTCGTCTGGAGTAGCTGCTTGACAGCAACGCGCTGGCCTTTGAGCTGAGCGAGCCACACTTCACCCGAAGCGCCAGTAGACAACGTCGTCTTGAAGACGAGACTCTGGATCGGGATCCGCTTCCCCATCAGAGGTGGAGACTCTAGTAATGTTGGCATGGGAGTTATCATCTCGTCACTTCTCGGTGGACTCGAAAGGTTTGGTCAAGACCAAATGGCTTCGCGTTTGTATCGAGTGACAGCGTGTGCCAACCCTCACTTGAAGGGGCCGATTTCGGCTGCTCCTGGTAGGACTCGTACGGCTCGGACCTGGGTAGATCCAGCACAGGAGACGTCACCATTAGTTCTGCACTGCGATGTCGATGCCGACGATAGCACAGTCCGATCCAGACCAAAGTGACGATGACCAGGAAGCCAAAAGTCAGTGGAAGGACCAGCCAAAGGCCGAATCGACGTCGTCCGCGTTCCGTCACCTCGAGCGATCGATCCATGGACGCCGAAGCTTCCGAGCTGAGCAACTGCCGACGCAAGACACTTGCATTGACATGACTGAGCACTGGAAGCAGCGAGGCGAGAGCTCTAGTCCGCATGGGAGATCTTTTTCACGACTGACGGGGACTCGTTCGCCGACCCCCAGGCGCGAACCTCACGGGAATTCGCGCGGACCCGACCGCGACTAGACCAACGTCTGACAAGCGGTTGATGCAATCGACCATGCCTGAGTGGGGGAAACGTCAAGTGCATCCTCCGTCTTGATCTGAGCGAGGTCGATCGCGGACTCCTCGCCACTAGATCACGAGGTCAGTGATCGAACACCAGGTACCACGTCGTATCTTTAGCGGAAAATTTGGCCGTCATCGCTGTTGCACTGCGAACACCAGAACCTATCGTCCGTGTACTGTACATGGATTGCTGAGTGCCGTCGGCAGAGCCGCCTCGAGATATTCTGCTAGAATTTCTGACAGTGTACACGACAGAAGGAACTTCAACTGTCACTTCGTCAGATTTACAGCGATGGACGCTTCCGTGGACACGACGAACATTCGCCCACTTCAACATGCCAACTGGAGGTTAATTCCCGTGTCAAGGTCCTCGATACGCCCCGCACCAAAAGAAAACACTTCTAGAGAATCTCTACAGTGTAGTAGAGATAGAGCACAAGCCCAAGGGTTGCTATGATGACATTGTCAACTTGACAATGGCACTCTTCCGCTTGTGGACCGTATGGGTTCGTCGTGTACACCTCACATGTTCCCTCTGAACCCAAAACGCCTCAATCGCCCCAACGGAGACGCTCGGCCACGGAGATCGGAAGAGCGTCGTGTAGGGAAAGAGTGTAGCCAGCTGGATCTCGGTGGTCGCCGTATCATTAATGATACGGCGACCACCGAGATAGAGTTCTCTACACTCTTTCCCTACACGACGCTCTTCCGATCTCTGGCTCTGCAACAAAATCCGCCATAAATCAAAATGTGTCGCCGGAAACGTGCTTCGCGATCTGACACGAAGACTTTAAGTGTGGTCAAAGCATTCCAGTAACATTGTGCAAAAACGATGTACTTCGCCGACCTGGAGAAGTGGCTGGAGAGCGGAAGAAAACGCGCCGAGAACTGGAGCTCCAAGAGGACGATGCAGAAGGTGAGGGATGCGAAACTGATGAGGTATAATTAGTGTGCGTGCGCATCTGTAATGGTGTAATGAGCATCGTCCAGAATGTCTGATTGCTCTATACAGGCCATAATGTATAGCTCTTGCATTGATGCGCATTCTTGTGTATGGTATGTAGGATGCATTGTACAGCTGTGTAGGTCTTTCTTTTCTTGATCGGGGGGGGGGGCAAGTTACGACATTGAGAGCAGAAGAAGCTTATTTATGCTGCATAAGTGACGACATTGCTGAAAAACCTGTTGAAAACTTATACATCTTCATTATGAAAAGAAGTACAAAGCTTTGAAGTATGTTGCGACATTGAATTACCGTTTATAACGTGTTCGGTGTCCCGAAATTCGGGAGTGAAGGGGTAACCGACCGAAACGTGCCAGGGTATTACGGTTAAAAAGGTGGTTGTCAGCCGCTACGACATCGCACCCGTCGTCAGCCTCACGATCTTCCTTTTACGTGACTGAAACCAGAGTCAAGTTATCGGCCGCTACGACATCGCACCCGTCGTCAGCCTCACGATCTTCCTTTTACGTGACTGAAACCAGAGTCAAGTTATCGGCCGCTACGATATCTTACCCGTCGTCAGCCTCACGATCTTCCTTTTACGTGACTGAAACCAGAGTCAAGTCAATGCGATGCATGCTCCTCGTCGAGCCACTTACGCCTTATTTTTTACAGGATCATAGCCTTCGTAGGCCGCGCTAAGGGAAAACAGAACGTCTTAGCTGCCTGGAAGCAGAATGTGACCAACTCCACGCTTATCCAGCCCTCTCAATCACAAATTTATGCTTTTTATATAGCAGAGCTTCTTCGTGCAAGGCACGATTTTGCTTCAAATATTAGATACGATAGATGTTTCACTGATTGTTTTAGACCATCTAAGTTTCTATTATTAATCACAAAATCAACGTTCAAAAATATTTAAAAAAACATACCGCTACTTTATTGGTCGAAATAAAAAGTATAATATAAAGAACTGGGACGAGCTCGTTCAGTGCAGCCGTAGGAACCGATCGTCGGACGGTATCCACTGAAGCACGTCAGTTGTTATGGAAGAGCGAAGACATCAGCTATGCAACCCGAAGGCGATCGAAAAAAGCATGATAGACAGATACTTGCTTGACTGTCAAGGTCAAGCGACGCACAGCAATCAGCTGTGAGAGCGCGATCCACAATCTTTGGGTTCGCCCAAGCTTTAGCACTCGTCCAGAGTTGTCAGCATTTTTATTCAATTTTTTAGATTTAAAGTAAGTACTTTATGGTGCTGTAAGCAGAAAACGTCGGAAACGTTTTATCAGGACCGCGCGCTGAGAACTACGAATTCCTCAATAAATATACTTCCGATTTTTTGCTTCACAAAGATTGTCATCGTGTTAATGATCCCCCAACCAGTTAAATGCGTTCTTTCAAGAAAATACCCTAGAGGATACGCCAGAGTAGATTATCATCAGTACAGTACGACACATATTTTTTTTGATCCACGCAAAATTGAAATCTCTATTTTTAACAGAAACCCCCTTTTTTACTGATTTGGCCTGCTTATTCTACTTTGGTATTTTTTCAAATTTCGATCATTAAACTAAATCAAGTGTTTCTTAAAGTTTTTTGTTGGTTCTTTTGTGGTGCACTTGCCATTGCAACTTGGTCGCTCGATGGTAAAAGTAGCAAAATGGGTGATATCGTGGTACTTGGACGCGTGCTACACGTATTCAAGTTTCTTGAGCTCGGCAAGGTAGATCTCTGTTCGTGGTGGCAGATCCGCAATTCAGTTTTTGTGCCGCGAAGACTCACTAGATTACCAAAGCAAGCGCTAGACTATTTCCTTCACTTTCTGCGCCAGCGAGCCAGAGTTGCGGAAGATTGGTAGCAGCTTAAGCTGCTTCACCCTACGAAAATATGGACGCACCGATTCCCAGTACTGCCGGTGCTAGCAGAGCAATAGCTAGTTTCAAAATGTTTCAATATATTTAAATTACGGCAAAATTTATTATAAGAATGGCTTATATTGGAGAGTATTTACAACGGCATTATGTGGCCCTGATCCACTTTAGCATTTTCCGACCTCTGGTGACAGTCCACGACCTCTAATACCATTGTGAGTGCTACTGTAAGTGGCCGTGGAGTGTTGAGATCCAATCGCCTGCCCTAAGCATCGAATGCTGGTGTGACAGAACATGACGGTGGTGAAACGACTAATACGGAATGTATTTAGCGATTATTGCTCGACAATTGTATTCGTAGCTAGACAACGACCAACGACCTCCTGCAACCATACTTCGTTGGCGAGTTATTTCGTCTGAACTCGGACATTCTTGGCTTTCGCTAACATGTCATCGTAGAATTTGATATACCGCGAAAGCTGCGCTTCGGTCTTGAACTGTCCAAGTTTCCTCAACGTTTGTGGGTCCCCCCTTTTGCTGTTATAAAGCCGCTTGAACCACTCTCTTTCCGGATTCTTTGGATCTCCTAGAACCTGAATTGATTTCATTTTCTCCGGAGCAACACTGAGTTTGTGTTTCGAGGTCGATTTTTTTAGAGCCGCAGCGAGCTTCTTCTGCTTCGGTTTCAAGAGATAAGCCATTGCTCTCAGTGCTGTGCGTTCTTCAGAAAACGCTGATGGCTTCAAGCTGTCCTCTCCCTCGTGGATGGATCGAAGAAATCTTCTATGGGCAGCACCAGCCGGTGTCGTGAATGCAGGGCCGGTTACCAGATTAACGGGTAGGTTAGATGCTGCAGTTGTCGGGCTACTAGTAAGTACATGTACTGCGAGCACGGCAAACGCGTAGAACAGCTTGCTCATGGTCACGCTAGGTTGCTTGGTGATGGTCTTGCGTCCACGGTAAAAGTCGAAGTGGACAAGTGGCAGCGCAAAAGGGCGAATAAGGGACGAAGTGCCAGTGGCACGCCATCCATTCGCGCCTTAATAAGATGGACCTTTTATTATGTGAATACAGTTCTGCCCCCTGAATATGCACCTTCGAAACACGTTTTTAACCAATGTAATACAGTTATGTGCCTCAAAAGCGAACACTCGACATTTAATATGCTCAGGAAAGTGGTCAACTCGGATCTGTACTTATAAACGTATGAACCCATTGTATCCAATATACCTTTACCTTTTAGTGAATGTGCGGTGCTCGCTGTTGAGGCACATTACTGTACTGTATCCCTGTTCCTGTTGTGATACAATTGTACATGTATCTGTGCGAATCAATGGTTCCACCTTTCCGGATTATTAAATAGGCGGGGATTACTGTTAATTGATTACGAACGACCTGGTATTTTGTAATCATCACCAATCATCAAGGACCACCATGGGTACCACAGGTACATTGGAGATGGTACAGCTGTATTAATATTAATATTAATACAAAATACAGTAAAATGGAAAGAGCTTCTTCCCATTTATTAATAGCAGAAAGTACTAAGAACAGTAGATTTTAATACAGTCTACTGCTACACCCGTTTTTGGATATTTTTAACCCTCTCTCTCATTAAGCTTTGTAGCAATTTAACACAAGATCTGGGTCATATTTAAGGCCTGGCAGTATGCTTTGTAAAACAATATTGCAGTAAAATCAGCGATTGGGTAGATTTTTCGTGATTACCATGGGTGNTTTTTTTTTTTTTGCCCCAAGAGCACCTCCTGTAGGTATTGTGGTAACAAGTCATTCAGAACACAAACCAAATCAAAAGTACTGTCTATGAACANCCCCACTCACTTTATGTTGGCCAATAATATGCCATAAATTCTATCACAGACCACATTCTTCCACCTCAACCAGGGTCTAACCACGAAATGCTGTGGTTTAATTGAATAAACGAGTGCTAGGGGAGTTTGAAGTGAATGAATTGACAGGAAGTGCCACAGATGACATCTGCAAGTGCCAGGGCAAAAATGCAATTGCTATGCGCCACGCTAATATCTCCATTAAGGTATACTCTGCAGATATTTATAATGGCACAATGACAGGGCGATTCTATTCTTAACCACACCGTGCCACGACTTAATTTCTATGGTACGCGTGGCAGTGGTAATGAGCGACCCTCGTGGTCGTGAGCAAGAAGGGCTGGCGTACACGCTCAACCTTCCGGAAAAAAGGTTTTCTATGTGACCTTGCTCTAGCCACAACAGGCCACTGTTTAGGCTAAGTGCGGAGGCGTTTGCCCCGAGACTGAAGGGGCCGGGCCACATATATTGCGGAACAAAGTGCTCGGAATGCAGAAACAAATCAATGAATGTGCAGCTGAGTGACGATACGCTCCAGGTCTGCAAGTTATTGTAAAACGTGTGGGGGGACTCGAGCGAGTCTACCCACTGATGTATCGCGTCGACAGCGGCCTCTTAGCGGTGAACGGGAACATTCGCATCGTGGACTCATGTGTCGAGACAGTGTTCCAGCGCATGGCGATGCGTAGCGCGAGTAATTACCTAAGTCTAGGCGTCGCCAACGCTACTCATTAAGCTTCACTATTACCTGGAATGCGTTTTTGGTGCGGCATATCCGTTAGAGTCGTGCTCAGCACCTTGTGAGGTAGAGATGCTATCATCATTTACAGAACTTATTTGGGTTGAAGAAATTCTTCGTGAGGATTGCCCTGAAGTCTTTGTTGAGGTGGAACCAGCACGTATCGGTAAGCGTAGGGCTAAGCCAGGACCCTAGCCGAAACATAACGAATACAAGCGCGAACTGCTCTGACGTAGGAAGCTGAAAGAATCTAGCCTTTTCTTGCAGAAATTAAGCCACACTTGCATAACTTTCATCTAAAAATATGTCGGCTCACCCTGATTAAAAATGAGTCTGGATTGGTTTAATTTCACTTCATCTTTTCTAACTGTTTATTTGTAAAATAGAATGCACATTCACCGATTAGCATTTTTATATTAACGATGGATTTGTGGAGATGTATCTCCTTCTTCAGCGTTACGCTTTCACGTATCCTCAATCGGCTGCAGCTTGACAGCGTATCGGTCAAAAGAACTACTGGGTTAGAGTTTTTGTTATTTCTTAATATGAGCCTGCCGAAAAGGACAGAAACATTGTCCAATCTTCTGCTATAACATGTAATTTATAAAAGAAAATCGGAAAAGGAAAATGAGTGTTACCCGCTAATAAGAGGAAGAAACATGTCAGTAATATAAAGCGCAGGCTCGACGGCCGGATCCATAAGCTCGAATATTCGCTTAGGATACGGAACCATCCACGGACGCAGAGTGAAGATTTTCCACTGCTGCTCCACCCCATCCCCACGTCTCGCCAACTTTCTACCGGCTCACTATCAATCCCAACTTTACGAACCGCTCACCAAGCACCGAAGAAGACAGAAATTTGATCAATTTGATGCGCAGCGGCGGTGGCCTATTGCCAGTAACCGAGCAAGAAGAGGTAGAGAAGAACGATAGTTTGACGTCGAAAAGTGTACGCAAAACACTAGGTGAATGCTTTTAATTTGTTTCCTATCCAATCTGTTGACTGTCACGAACTCACCTGGAAACCTGCTCACAACCTCGCCTGGAAGCTGAAGGTGATTTTCAAAAAGGAGACTATCAACTTCGTCTGGCTGTATCAGTCTACCAGAGGACGAAACCGCCATACGCGAAAGAAGACAAATCCTAGTCGACGTAGCGCGCGGATTAACAGCCTTCAGCCGTAGATAGTGAATCTTAAGTTCGCAGCGCACTTAATATGTACTGCTAACAGTACTTAAATTTTATTTATTTTTACAGAACCTATGTACTGTATTATGGAAATTCTGCTGAGATTGCGACAATGTATTGTATGGATAGTTCTGCCGAGCTGAAGTTGTGAATGCGGGAAAGTGTCGCATCATTAAAAAAAATGGATGGGGTCTAGATTAATACAATACACTTCGCAATCACATTGTGATACAGTACTACACCCCGTTTTCGCGGGGTGGAACATATGGGATTTGCAAATAAATCAGATTTTAGCTGACAAACTAAAGTTCATTTGGAATCAGACTCCATTACATCCGAACGTTTATTAAATGTCTAAGGGCGCGAAAACGGGGTGCTGTACTGTACAGTTCATGTACCTGTGCAAATCATCCAACCTCGCAGGCCCCACCTTTCAGGATTAGACGGGGATTACTGTACAGGTACTAATCGATTACGAACTTCTGGTACAGTACTTTGTTATCATCACTGATCATCACGGTCCACCAGACAAAATTGCAAAAACACCGTTTGAAACGGTGTGCAGCACGCTCAAAAGCCCAATACATTTGGTGGCAGAACAAGGGGGCTCCCCGCGCGGGTTTGCGGGGAGCCCCCTTGTTCTGCCACCAAATGTATGCAGCATCCGCCAGCTCACCATTACCCATGAGTTGTTTAGCCAGATTTTTGGCATCTGCTTTATTCGTCAACGCAGCCACCTTAAACATCTCCTCACTAAAATTCGCCAAATTGAAATTGGGGCTCGCTCCTCAGATGTTTCTTTGTTCTCTCCGTTCTTGCGAAGAAGTCTTCTGCCGGCAGAATCGTGTATGTAGTGAGCTGGAGTCCCATACATTAGGACCTTGGTTTGGTCTATTGCACTGCAGGTTGCAAAAGAAATGGCGACAGCCGTAGCAGACAGAATAATTGCCAGACGCATGATGTGAATCCCTTAGGCCCTGGTCTAAGTTGAAATTCCGAAACTCGTTCCAAGAAATTCTGCTCGGTCATTGGCTGAAAATAGAAACAGATTTCGGAACGCGTTTTCAAATTATACCGTTCTGTATGGCGTTCTCAGAATACCTCCGCGACCTATTCCGAAGTGGGAACGAGTTTGGCGTCTCTGCCGATGTATACCCGTGCCGACTTTAGGAATAGCTCATTTTTCTGTTTGCCTCCGGTAGACCTCAGCACTAATCCCCTGTCAAGTCACGTCGCTTCGTAATGGGCACCAAAGCTAAACTCGCCGTTCTCTGCATGTTGCAGTGCGTTTGTACAGCCGTGTCCGCTCTGTGTAGCGATCGTCGTCGTCTCGGTGGAGAGACCCGTTCCAGTGTCAACACGTTTGCAGCTACAGCTTTTGATAGAGCAATGCAGACTAAGAAAACAAAATGGTTTCACTCGAAGATGCGTTGTGACAAGCGAACATTTCTTGCGGTTGTGGCTCTTGTCAGGATCAACTGGAGAGAGCGTATCCATCACAATGTCAAGTTTGACATCACCAAACGTGTTGCTGTGACGATCATTTATCTATCTACCGGTGGAACGATTGACAGTGCTGGTACTGTCATGGGGATGTCAAAAACCAGTGCTGTCGTATACATTTGCCAAGTGCTGTCGTATACATTTGCCAAGTGCTGTCGGTTTTGACGAAAATGGCAAAGGAAGAAATCACAATGCCCAACAAAATCAAGAAAGTTACCGATGGATTTGAGCGAATCGCAGGCTTTCCTGACGTCATTGGTGCAGTGGATGGCTGCTTGATGCGAATTAGCCGACCTGTGGAGCACGAAGGCTGGTATTGTAGAAAAAATTTCCTGCGGTGAATATGCAGACCGTAGTGGATCATGAGACTCGATTTCGTTCTTATTGTATTCGGGCTGGGTCTATCAACGATCAAGCTTTGTGGAATCAGTCGGGTCTGCGCAATAAAATTTCTGTGCCTAGTGGAATGCATCTTCTCGGCGATGCTGGATACAAGATATTTCGGCATCTTCTTACTCCTTTTGACGAAGAAGAGGCATCGTCCAGTGCCCTGAGCCGGCGCTACAGCTACAAGCTATCCCATACCCGAATTATGTCAAACGAGCATTTAGCATCATCAAGAATCGCTACCGCATACTTCTGGGCAAGATATCCCAAAAATCCCCAGCTCGTGTCACGAATGTTATTGTAAGCTGCTTAGTTTTACATAATTTGATGATTGGTCTTAAAGACAGCTACACGGTGGTAGGAGATGACCCCGATCGAGCTCCACCAAGTATGTTGTCCTCTCTTTCTGGAGAAGATGAAGTGAGCCATGAGCAGGGTCTAGCGAAACAGAAAAATATTATGGAGGATCTTGGTACTTTTTAGGAAGTATGCAATTTACAGTTACATTGCCAATGTCTATCCTCAATGACCCACTATCATTTAATGCAATGTAGAACGCTAGGCTGAAGCTAAAGCTATTCCTCGACTACAATTTAATTGGGTGGGGACATCTCGGAGACAAGATGTTCAAGCAGTGTCAACTGGCGCGCCTGTAAATCCGGGAGGCTTCTTGAGCGGCCCGGACATCACGGAGCACTTCAACGAGCTTATCGTCAGTCCCCATCGATGCGGCGATAGCTGTCATGCCGTCTTTCATGGCAGCAGCCAGACGTGCAATGGATGTAGCCGCTTTTTGGCGGCTGTCCGAGGATGAGAAAGACTTTTCTTTTTTCAACACAATCCGAATCGTTATCTGCGTCCGCCAGAGTTGCTCCACCAATTCCAGTACGACCAGCGAAAGCGCTGTTCAGAATACCCCAGATCTCACTCTCATCTTCATTTCCATTGTTGCCAGTGTCTGTTCTAGCCTCCTTTCCTTGTCTGTACTCGCACTTGAGTATTTTGTACTTGTTCGCAACCTAGAATTGCAAAAAATGTTAGGAACTGGAGAAAAAAAATAGTTTGTAAAGTACCTGATCACTTGAGAGCACCACCTCCAGNTTTCTCCGATAATCGATTGGCAAAAAATTGCCATGCGAGAGCTTTTTTTCGGTTAGTATCGGCATTTTGGACACGAAGCCTAGCGTCATCGTCTTTGAAGCGCATGTCGAGGAGCTCTTCGATCATCTTATTCGTCCAGACGAAGCGCTTGGATGGCGTTGTTCCCTTTTTGGAGGAATTCTTCTTTTTTCCTTGTTGCCCAGCGCTGGATTTGGCGCCTGCTTTGCGTTTTCCGTTCACGGTAATATATACCGGAGTCGACGGGTTAGCTGTAGCTGTAGATACTGGAATTGTTTGAATCCATTCAGTAGAGTTCGGAGCGGAATCGGGTGTTGCAGACGGACGAGGTGGCTGGGCCAGTATGTAAAAGATGGCATCGCTGGATGNTWACTCCCCGGCCAGATGCGATGGCAGCACCGGCAGCTGAACGATGCCGTCAAAGTACGGACGCTGGTAAATACTTGGTAGATCTGACCCATGAGCGTCCATTGTGTCCACTGGAGAAGGGTGATTGGAAAGAGAAAAGTGAATGCCTTCTTGTGCTGCACAACGATCTTCACCTTCCTCGGATTCTTACACGAAGCAAAACTCAGAGCGAGTTCTGACCTGGTTGTTGCATCAGAATGACTTCAGTATTGGTTTACTTGATGGTTTGGGAGATGTCTGGCCATTATGTCGTCGTCCAAGTGGTCACATGTTTCGTACCATATCCCAATTCCGACGCCCCCTGTTCAGAATTGTATTTCGGGTCTAAGGCTTGCTACCGAGTAGATTGTCTGTATCTTCAAGAGCCCCGCTCCCCTAAAATTTTGGATAGAGTAGGAACCAAGCTCGCATTTACAAATAGAGTTTGCTGATTGGCTACTTCAAGTGAGCCGATATTGGGCTCGGCTCATTCCGCGCGGGTCGAAGCTGTTCAGCAATCACCACTACTGTTAGTCATGCTACAAGTGAACCACCTATCAGTTGTTGGGTCCGTTCTCGAACGGAAGTCTTCTTTCGCTGAATTAGTCAT
>Contig_500
TGCAGAAATCGAACGTTTTCCAGGCCACACGAGAAGATCACGTACATGTATTTATAAAAATACCAGTGCAGCCAGCGAGCGCAGACGGAAGGAGCACACGGACGGAGACGTTGGACGGAACCGCAAATATCCGGGGCATTGTCTTGCCGAGAAAAATATTGTAGTTAAAACGAAATACCCAACTGAAAATCTCAGTTTAGTTACTTCGTATTTTTACGTATCATTCTCCTACTCCAGCGTAACCAGAATCAGCAATGATTTCTCAAAATATTTTTTGACAAGCGCAATTAAGCAAGCCAATCAAATAGCAGTAGCCGACAACGCGTTTTGACAAGAAAAAGTAGCACAGATTAGCTACAGCGATTCTGAGATATTGAAGGCTTAAAAGTCGGTAAAACGACATCTGATCAATCCAAACGCTTACAACCCACAGCACCAAGAAATCATACCAGGTCCTGGGGGTTGCTACCACTTCAACGCGTGCCATGCTATGACACTAGAAATTGGTCCATGGCATGGCGTGGTTAGCTATAGGTCGACCAGGAATGTGATTAGAGATCATGCCAACAGGCAAGTAACATAATACACCTTAGCTTAAATTAAGAAGTCCCACCAGTAAGGCGTTGGTGCTCGGATCCATAAGTCGATGTTGGTGGGAGAATTGACTGCAATTTTGGGAAGTTTCTACTCTCAAGTCATCAAAACTGTTTTGAAAGCCAGTTGTTTTTAAAGGACCCTCTTTGATTCACAATAGTAGCCTCTTCATACTAACTTGCACCACTTTACAATGCAAAGTTAACTCCATCCCACGACACTTGAGTATAACATCGTTTTAAGTATTTTACGTGATAAGGCTTCGCTCTAAGATCTGTAGCGTGTTTTTTTGTTTTCTGATGACTTTAAACAGGCAAATAGATGACCATTCAGCATCAGCTCAAAGTATGATTGAAATTACCTTTAGCCTTCAGGCCTCAAAACAGCTGAAGCAACAATTACCACATCAGAGTGCAAGACTGGCGAAAACAGTTTTGTTGTACAGCAACTATGTAGTAGAGCTTTGACAAGCGCTACTTGATTAACCTAGCATCAATAATGAACATAAAAGCCTCTAAAGCAGCATCAACCCTAAGCAAAAAGGCAACATCAATAACTAGAAAATAGTATGTTTCCATCATTTCTGTCCTTCTCACTTATGCGAGGCAAATAACACTAAAAAGTCGTATCTTCGCTCCTGCAATAAGGACCGTCATTTTCAGTGCTGAAAATGGCAGCCTTTCAGTCGCCCTGCCGGGTGTTTGTTGTTTCTCTCCGTTGACTTGAATGATACGGCGACCACCGAGATACCGGAGGCTACACTCTTTCCCTACACGACGCTCTTCCGTCTCAGCACATCAGTCTTCGTGGTCGCTGATTTGGCTTTACCTAGCACGTCTAGAGACCAATTGTCCGACGGCCCAAATCTCCTCGACAGCTCCACACAGGTCAATCCGAGTCGCGGTTATCACAACTTTTTTCCTTGACAGAATAGCTCAACACAGTTTTTCGACAAAAACCAGCTTCAGAAATGTGGCCCTTCCTACACTGTTTGCTTTTTGGAGGATTTATGTGCGATCTCAGGAGAAATACTTACTTCGTGGTATAAAGCTGCACAACATCTTACACGTTTTTTAGGGCGATGGAAAATGTCACGAGCCAAAATGTGCCCGTACAACGTAATAATTTTACGGTGACGACAGGCTCTCCATCACTTATGTGAGTGCTACGACCGCACCCAAGTGCGTTTTGAGCGCTAATACTACGGACTCAGTCGGTCCACCTAGCTTCTTGTTCAGAACTCTGAAACATCGAACCTTCCCGTTTAATTCCTTGAGTGAAGACTTGCCAGTCAATAGCTGGAAAATGTCTTACTAACTGTAATCTATATACCGCGTGCTCGCAGCTACTCTCTCGCTGTGGCGTCCAGCCGGTTGAACACCGACTCTACTATACTTCCTTCGCTTTCTCTCTCGCTCTCCCCCCACCTGTTTGGGACGTTAGGATGCCTTCAGACATCTGGTTTCGCATAGTATCTCTCCAGTTTACTTGGTCTCCGGTTAGGTGATCCATCACTAATGACCATCGTTGGCTGTGCGCCGTTTGCTCTCCTGCGTGCTGTGATTCGTGTCCATTGCCATATTGGCTGGGCAGTGCGCCATTTTGTAAAAGCTCCGGAGGTGGTGATACCAAGCAACCACCTGGAGTTTACTTGCTAGTCTACGACTCCTCCAGTAGTAGTCTTGGAGGTGCTTAGCTTTCGGTGGCGTTCTTTGCTGATGTTGTCTTATGATCATCGCATATCGCCAATGACTTGAAATGATGTTTTATCGCAGGCTGTGAGTTCGTGGAGCAGTCCTAGGTTCTCCGCCATGTTGTTGGTGTCCGACCTGCATGGGTAAGACATCGAGCTGATCCAGCACACTTGTGCTTCTACCACCGATGTAGCCGCACGTAGTACAATGGCACCAGTACGTCTGGGATCTGGATTACCCCGTGATCCTCCGTTGAAGTAGAGCAAATACATTCCTGGCTCTCCGTGTGACGTTAGTGGGTGATCGATGTCAACTTCGTGAATTAACAGTCTCCGTAGCACGTCTTTCGCTATTAGGCCATACTGGTGATGCAGTTGTTGTGTCATGTGGGCATAGACCGTTGAATATCCATTCTTCAACGCCGACTTGATAGAGGATACACGATATCGCTTTTGAAAAATTGTTGAGGTCATCAAAGTGACTCATCCTCCATCTCCAGACAGCGTGGAAGTATGCTGCAGCCCCAATCCTCCCACAGGTCTCAGCGAGCTTCGACGCCTCCTCAATGAAAACACTTAAGCTTGTGATCATCGCCATACATATCATCTGCCATTCTCCATACTGCATCAGGAACTTGGGGTAGTTTTAAGCCGAACATGGCAAATTCAATGTCTTCGGGGTTTATGCCCCCTTGGAGCCATGAATTCGTCATTATCTTTCGCAATTCTTGCGCCGCTGGGCATCGCCGAAAAACGTAGAATAGATCCACGTCAACCTTGTAGACGCAATCCTCGTGTTGGCATCCAGTTTTTTGGTTCGTCACATCATAGAGTGAGAAAACATTCAATTTGACGCGAAGCATAAGTTATTCCCCCGTGGCCCCATCCCAATAACGCGGCGAATGGTTGTCCTATCTAGTGCGGCTAGTCCAGATGTCGTAGTAGTACTGCTGGCATCACATTTTGCCGCTCTTGCGTCCGGTTTGCTTTGCCCTCGTTGGGTCGATGCGTGTCGTAGTCTCCGTTTATACTCCCGACGAGCTCATGACCATCGGCGATTTCTGGCCCATAGACAATAAACCAGCTGCGTCTTGAATGCGGGCGCACGTGGAGCACCGTTGCTTCTGGGAAAGTTTCTGCTACCAATAGTCTTCGGAGCATTAGAGGTCTGTCCACCGGTTTCCGTTTCGACGGGCCGCTGCAGTCTGACTGAAGCAGATCTTTCACCTTGTCACCGCTGCAGATCGTAATTGACTACTGTCCTTTTCAGCGTACAGACAACGACGGTGAAATCCGCCCGGTGTCTGAACACTATCCTTCATATAAAATAAAAGTATTACGCGCGACAGGAATACCCGCCGATAAATTTGATTGGTTGAAAGTGGTAATGTCAGCTGAAAGTCTGAGCGCAAATTACAAAAAACGATACCCAAAGGTACAAAAACGATTCAAGAATCAACAGATACTGATTTGAATGTACAGAAACGACCGAATACGGGACACGGATTGGTTGAAAACTGTTTCCTTAGTGGGGAAACCATGTTTTGGGCCGGGCGGTGTTTCAAACGTATGGCAGATTTCACCGTCGTTGTACTGTATGTACAGCATTGAGATAGCATGACGACCTGCCTCGAGAGGTGCCGCCGCAACGAAATTACCATATGCCTTTCTTTAGTCTTTCTGTCCACACTTTGGGTCACAAACCAATACGCTTACCCTTAGTAAGGGGCGAAATACCGGTAAAAAAAATAATTTTGGATCGTATACGGCTCTGATCAGGTTTGACGATCAGGCCCGTAGATCTGAAGTGTGGACTGATCACTTTGTCATTGGAAGGAATGATTTGTGTAGGAAGAAGCTGAATGCATTGGATGAATGCATTGTGCTAGTAACTACCTTGCGTGGCCAACGTGGATTCTGAACAACGTAGGGAAGAAGTTAAGTGCTTTGGAGGGTTGTGTTACTATATACCTGGTACGATCTAAGTGAAGACTGGAGTTGAATCCGAGGTGCGCAGAGCAAGCGCCGTAGCTTCGTCCACGACGCTGTCGATGTCGGAAGGAATATTGATGAGCTCCGGGAGCTGGATCCGCTCGCGAGGAACTCTGCGGGCACGGGCGTGGGGCACGTCGCCCATTCGGTGAACGTACTCGGCTGCTATCGTCTTGATGACGGTCACAAATGTGGCCATCGAAGGGTGCGGAGTAGGAAACCTACTGTCTAGCTCTCTATTGAAACGCTCGNAACAGGTTGTTGGTCCTCGCAACGAGCTCGTTATCGACACAGAACACGTTCCACACGTCAACCGTGTACTTCTCGAGCCTCGTCCGCTCGAAATAGCGCAATATATTTCCCATTTTGCTGTAAAGTACTCAGTTCTAGACAAAATGCAGCGCTTATTGATCTCACCCACTTGATGTCTCTTTCTTCTTGTTCACGGTTAATTACAGTCAGCGTGTCTAGCATGCCGCGAGTCATTGCAATCAGACACTTTTCATCCGTTATCGCATACCGTTTCATTGCACGACGGAGTGTCTGTTTGATGTGGAACAATCACAATAGCGTTTGAGAACTGAATCTGGAGGGCATTCATTAGCGCGGCTTTGAAGACGCGAACAATCTCCGCCGGATCGAGCTGCTGATCTGTCGCTTGGACAACAAAGTGGACCATGTTCCAATTCGCGTCTTCCTTATTTGCAGTGCTCAACACGTAAACTACTGGCACATAAACACCCGAAGCGCGATCGTGCACCATGAAAATGACGCTATCTGCGTACCTCTGGGGTACACAACGACATGTACCGACAAATTGGGTCGTTCCTTGGTAGCGTAGCAGAGCTACCAGTACAGGGTAAGCCCAGCCCAAAAGGCGCGTAGGTTTAGTCACGTCCTCACGGTTCGCCGTCGCACAGTGGAACTGGAAGAATGACACTTCCTCGTCGAGGCCAAGAGAGAGTGTTGGGATCTAAATGGATCCGTACGTTACCGGAGCTGTCATAATTCCTCACATGGTGAACACGTCGGCTCTCTGACAACCCGCGTACAGCGTCAGGGCTGTCGCCACCGTAAAACCGACTACGAAGCTCTTTTTAAACTTGGCGGGCTGGCCACGCTACATTCTCAATCGCAAGTAGATCACTCTGTGCTTTCGTTTCGGCTTCTACGTTTCTGACGGTGCTCGCAACAACATAGTCGTTGCATGCATGCGTTTTTACGGCAGTGTAGCCCATGGCAGCAATCGTGTACTCCATCTTCCCCTTACAGCCCTTTCGATACTTAGAGCAACGATAGACAATCTTCTGCTGCGACGACCATGCACGCACGTACTTGTAACCCTTGAGGTAGTGGCCCGCTTACGACATTAGCACTGGGCTGCAGCTCCGTCTCGGCACCACCTATTTTCTGCGCGTCCTCATCTCTGCCGACCTCCTCCACTCCATCATCCACCCGCTGCCCCGCCGCAGCGCCACTTGTCTCCTCTAGGACACCCACGTCTGCACCTTGAAGCATCTTGCCGAATGAGCGCCCCCCCCCCGCCACTTCGCCACGGCTCTTCATACCTTGCTCTGATCATTAATGAGACAAACATCAGACCAGAAATCAGGCCAGTTCCGTATACAGTACGAACCAATCTAGAGCTAACCGACATACCAGGGCCGACGGTAAGCTTTGTAAAATGGACAGTTGGGATTGAGGCGGTGTTATTTTGTGTATTCTAGAATTATTGTGTAAAGGGATGTTGATGTGCCAGCAGCAAAGAGAGATCTTTATAAACGACAGACTAACAGCATCTTGTCTGTGTCGTCCGAATGGAGTCCTAGTATTATTACAGAATGTTGCAAGAAGGTATGGATGACTTTGAATAACGTGGTAGAAATAGCTATCAATGTATTATTATTTTGAAGTACAATAGAGTCTGCATCGACATGAGAACCGGAATACATGCAACAAGGTACGACAAAATTTGGTATCATCGTAAGCTATCGGCCTAAGTTAACCTCATTGGCTTCGGTGCACAACTAAAAGGATCATAAATCAGGTACCGAACTGACTTACATGGAAACAAACGGGCATCTGGTATAGTGTTTAGGTAAGAGAGCTGACCTCTACTGGGCGCTCTGTGCGGGGTAAGACGGTAGGAACAGGATTATTCACTTTCTTCCATCTCTCGTTTAAGTAAATTTAATATTCTAGAGAGTGGCCGTCCAGTTCGAAGCGCAGCTTGGATTAATTTTTTAGAGCTTCGTCGGGCAAGGCTCGACTTTGTATTTTGGGCTTCGACCTATACACCACAATTATAAAAGTCAGGGGTACAACTAATAAGTCTGAAGGGTATAGTCTTAGATAGCGTGGCTCTTAGTTCCACCACACAGCGAGCTAACTAGTACATGTAGTCTGCCCTTCTTCCCGCCAATTTGACGGAGCAAAATACGAAGAATTCTCTGAAAGACATTCCATTCTTCTTAACGAGCCTAGAACGGACACCGTCTTGTTCAGAGATCTCCGCTGTTTACAGAGGCGACTTACGCTCTCTTTGCCTTTTTGTTTAGTTCGATAAACTTGTTCCGAAGATGATTAAAGTGCCTGAATTGCTCCGGCGTCAGCGTGTTCACGTAACCTGGGGTGTGTAACGCCTTTGTGTAGCTAAAATGTCCGTCTTTAGCTGCTTTCATGAGTTGCTTCACTTGGTCGGAAGAAAAGGACCTTTCTTCGAGATCATTGTCATCTTCAATGGCCGCGTGGTGGGTCCTCAGCAGTCGACCGCTTGGACCATCAGTAGAAGCCCTGTTGACAGTGTTGACGACGGTCGTTGAAAGCGCGTCGCTGGTAGTCAGGAAGGAAGCCGCAATTAGCGTACAAACCGTCAAGAGACGCATTGGGCCGTTTTTTACAGCTAAACTTCGAGACGGGAGCAAAATCGAAAGTGAGGGCAGATTCCATCAAAACTGTCGTACTCAACGGTAGCCACAAACTGCTCATGCGTCAGTTTTCCTTAATGTTTAGTATCGTTCATTCATACTAGCTCGTGCCTTTTCTACGTAATTTTTCGTCGTTGGATTGTCTCCTGTCTAGCGTCATATTTGACAATGTAATCTGGCGCGGCGTATGTGGACTGTTGTGCTGGCATACCTGGGATGGATACCTGGGATACGTGATACATGTCTATATCTGACGCTAACGTTTGCAAGCAAGCCTGCTGGAGGTATCCGGAAAGACCAAAAACCATTTGTTAACCGATATAACTAGTGTTGCCCCTTATAATGACATCTACCTACTCTCGACTGGAGATTACATTCCGTATCTTATATGGCAAGATATCAGTTATCAGAGTCCCGTTTAAAACAAGATGCTGTAAACACATTCAGTAACCTGGTCCAGTCGGTTTGCTGAGTCTAAGCTGAGATGACTCAATAATGCGTTTCAACCTCATTTAGAATGTCAAAAGATTTGAGGGCAATCAACACTTTGTATCCTAAGTGCACGGGTACAGAAAGGCTGATATCGGCTGTTGAATTGCTTTTACCATTCCCAAACTGCATGTGCATTACGTATGCCGGCTTTGATGTCGACACTTTTAATACAAGCATTCCATTGCGGCTAACGGTAGCCGATGGGTTGGTTATTATTTTAAATAAACCTGGGTTAACAGCCGGTTTGATTTCTTGGTGTTTGCTCCTTATGGGTTTTAAACCAATAGACCTACCTTGCACAGTACTTGTCATACTAATGTTACCAGTTCCTTTTCATACTTGTACAGCTACTACCTTTACTACTTCTAATACTACTACTACAAGAACAACTACTACTACAGTACTGCACCACGGTAGTGAACTATATAAGATTTGCAAATAAATTAGACTTAAGCATACAAATCATAGTAAATTGAATTCAGAGTCACTGCATCCGGAAGCTTTTTAAGGTCCAAGGGTGCTAAAACGGGGTGCAGTACTGTACTGCTATCATATGTTCTCTACTTGCTACATTCCATACTTGTGTGCAACTTGTACTTGTTACTTCGTGGCCTCCATAAGCAGAAGGTGATCGTGAAGCTGGGAGGGAGCTGTCACAGACGCCAAGGCTGAATGATGGGCTTCCGCACGTCACTGAAATCCTCTTCGGCAACTTCCACCCTCCTTGTGGCCTCGTATGCTGACGCCTCACCCCGAAAAGTACCATCCAGATCCCCCAGCTTTCTTCAGTATTCCGGATACCATTTGTTGCTCAAAAGGCTGTCGTTTGGTATGTATCTTTATTTTTGCGACGACAGCGTTATGCGCAATAGCGACCTGTTCTTCTACCATCCCATCGCTGCGACGGCTCCTCGAAGGTTAGTGCATCCACTTTTCAGCTTTGCGATGACGTCCAAGTTGGACTCCAACACCGGAAGTAGAATCAGGAGGCGAGTATACTTTAACCTGAGGGTCTGCCAACACTGGAATCTTGAAGCGCCCTCCCGGTCGTATTTTTGTAGGGTTTGACAGCTTAACTGGCTTCCAAAGTTCCGCAATATCTGGCTTGTTCGCGCAAAAAGAGAAACATCAGTTAGAGTTTGTCATTGGATATCTAGTACCATGTAAAAGCCGGGATACCGCCAGTTGGGTGTCATATACGGTAGAGATCAGTTATTGGATCAGACATTCTTACTTTAATAGTGATCAGGTAGATCATTAAGGTTAACTCATCTATTTCGATATCTCCCGGCAAGATATCTCTGAAGCTACCTACTCGCAATTGCTCTTCCTCATTCACCTCGCTTAGGTCATCTTCAGCTTCCGAAGAGCTGTTGGATAATGCTCAACTGCTGGAGGCTCCTCGTCCTCAGCGTCGTCAGCAATGTCATCATGTATCTCAACGTGCGTCGGTATATGTATGCGTCCGCGGGATAAGCGGCGTGCCCGCCCGCGCGGAGCATCAGCAAGGCGCTGAGCATACTGCACCGATATTGTATTGAGGACACCTACGAAGTACGTCATTCTAGGGCGGGGCTTGGGGAAATGGCTGTTGAGCTCCCTGTTAAACGTATCAAAAGGGTTGTTTGCCCGTGCAATGAGCTCGTTGTTTAGGCTGGCAATTTTCCATACGCTCCCGTCGTACATTGCCAGCCACGTTCGATTAAATTACCCCCAGAATCCTCACTACCTGCTTTAGAGTAAAAAATCCCGACCACGCCGCAGCGCTGGCGACTTTCACGTTTCACCCCCTTAATAGCACGCTCTATTAAGCAGTACTCAGCAGCGGTAAGCATGTCGACGACACCGGGGGATATAGTAATACAACACTCCTCCTGTGGAATCGGAAACCGCTTCATAGCTTGTCTCAGAGCCTGCTTAAAATGCAATAGGCATCTGATGACGATTGCATTCGGGAATTGAGTCTGAACGGCATCCGTTAGCGCGCTCTTGAAGTCGCACTCGACTTCGGCGGCCTCCAGTTGCTGGTCGGTACCTTGTACTTCGAAATGTATCATGATCCAAAAGGCATCACCACTACGAAAGATGCTCAATACGTAGTAAACAGGTACAAACAGCCCTGAAGCTCTATCATGTACCACGAATATGACGCACTACTGGTAGCCTGGTGGTACACAGCCGAAGGTACAGTCAATAAAAAGAGTAGTTCCATTGTAGCGGAAATGGTTGGCGAGGTTTGGGTGCACTTAGCCGATCAGCCGAGTAGGCTTGTTAAGGTTCTTGCGGTTGCTCGTGACGTAATCAAACTGAAAGAACGATCCGTTTCGTCCAATGCTAATGATA
>Contig_506
AGGACTCTGCAAATGCTGCTGCAGATCTAGTTGGCCCCCAGTTTCCGTCGTACAACTGCGCGGCTTCAAGAGTCAAATCACCTGTTTTCAATATAATACAGAGTTAGAAAAGAATCAAATTAGGTTATTCTGTAGACGACCGACTTACCAGAATTTTGCTCGTCATAAATGTTCCACCCAGAAGCTCCCAAGCGCCGCATGTCTTCGTCGGCTTGCACAAATAGCTCACTGTCCTCCTCACAGTCGCTGTCAGACTCTACTTCGCTTTCGTAGTCCTCTCGTGGCGACACAGGCACATCCAGCTCATCATCGAAGTCACAACCAGTACTGTCGTTGTCATCTTCGGCTTCATCGCACAGATTCACATCATCTACAGCAACTGACCCGAACAGCTTCTACCCACGTAGCGCATCCATGAAGTTCTCTCCATCAAACTCATCAATCCCGTTGAAATCGTCTCTTTCACTCTTCGACTCGTCGGCACGTTCATGACCCGAGCGTACATCGTATTCCGGATCCTCCATACTAGTAGTGGTGCTCCCACCTTCTTACTCTGTATCTGGCTGAATTGCTTGACCTGCTTGAGTCGACGGTGTAGAAGCTGAAGTACGCGGAGGGAAACTCGAAGGAGGAGTTGGAGGAGTAGGCGTCACCTCCAAAGTTGGTGCCGCTTGTTCTTCCGCTGGCAGCACTTCTTCAACCGGCGCACGACGGCGGGCCAACTCATACGCCGCATTCTTTCCCATGGGGATCCTTGCTGGGAGTGATGGCAAAGGTGAGAGCTCCAGCAACCCCTGACGACGTCCAAATGTCATGAGTTCTTGTTCGCCTGCACATATCTGTCAGTACTGTGAGTATATATACCGAGCTGTCTGCAGAACGTACCAACGAAGTATTTAACTCCGCGCTTCTCTGCATCCAAGCGGCCAGTCACACTGGGCATCACGTACGTGAAGTCCGCACTCAGTCCTTTAGGCTTCCTCGCTTTCCATCCTGCCTTGGATAGCTCGCGCCATAACTGCGTGAACGGTTTCTCGTTGGGAGCGTTCATTCTCGAATAAATCTGAAATCTGTGGTCACCAACAACTGCCGAAAATAGCAAGAAACTGAATTTTCAAAACCTCCAGTCATCTTATACTGTCTTTTCTATTCAATTCGAATTATCCCCGGCTATCTTCCCTTCGTAGATCCTTCAAGATCGAACCACCCATCTCTACCCTTTACAAACACAAGCATGCGAGGAATTGCGACGATTACAAGCTTGCTGGAAATTATGTCCTGTCATACTTCTTATTCTGTAGAATACAGAATAGCGCTGTAAAAGGGTTAATTAAGAGACTGATTCTTACTGTTCTTTGCACAAACCACTAAAAGGCGACTTCTGCGCCCTTTTGCCGCGAAAGGGTTTAAAAGATAAGGCGACAGCTGTGATGTTTCCCTCTCATCACTAAAAGTGGCTCTGTTTAGTGCGGCTTGTCTCAGGCCACGTGCAGAGGAACCCTTCAGTAGTAATCCTTGCTCTTAAAATACCCATTGACATGAATAAAATACATGTATCAGTTCTCGAAGTCTAACAGCTAACAAGGCAATAACCGCTCCCTCGTTATATGGAAAACGAAACTATCAAAAAGGACAATTCTGACGTACTTTGCTGTGGGGAAGTCACTATTGTAAATATCGTAACCCTTTTTTAAAACTACAAGTTTTTTTTGCCAATTCAAATGATGCGTTACGCCACAGCGATATTCAATGCTCCAACGCATCGTGGGCAGGGGTCGCTAATAAACAGTGAGAAAAAGGTAAGTGATAAAACAAACTGGAACATATATTCCCAGCTAAGTAAAAGACGATCTAGTTAAGAGAGCCCTCGGGTGCTTCCAAATACAGCATGTTTATCAAGTGAGCAGTATTGTTGGTGATTAGAAAAATAACTACATTAACAATTTCCATTAGTTATGTTGTGTATATGATAAGATACAGAAGGTTGGTCCAGGGTGAGTTGAAAAACAAAAACAGCTTCGCCGCAGNAAAAAAAAAGAAATATTGGAATACATCCAGGGAAGTCCAAGGCAACAAATTTGTGCAAGTAAGCAAAGCGCAGCGAGCTCGCTTGTGTTCAGTTACTGAACTTCAGTCCATTTTCTTAACAAAGAAGGTGATGACGTTACACTGCAACTTTCATGATTAGTCCCAGGTAAACAATACTGTAGACTCTTCACTTTACACAAGGATATCTACAGTAGAGTACCCTGGTGTGCTGTAAACTGTACTTCGAAGTCTTCGAGTCGAAGTTCGACGGCGAAGATGAATTGAAAATGGAATCATGGGATGTGGCGCTCAAATCATGGAAGAAAAGTACTGCGCCGACGGCGAATAATATTCGCCGAATACATGTACTGCACCCCGTTTTCGCGGGGGTGGAACATAAAGGATTTGCAAAAAAAATCGGATTTTAGCAGACAAACTATCGTTCATTTGGATTCAGGCTCATCACATCCGGAGGTTTATCAAAGGTTCAAGGGCGTGAAAACGGGGTGCAGTACTGTATGAGCCATCGACAATCATGACCATTCGTGCAGGCTGTACAGTAGTGCAGCCTGCACCGCGCAAAGCACGCACTGCCAGGCTGGCAGTGCCAGCATTGCTGCTGCTGTACATGTAGAAGTTCTACAGTACTAGAACAGTCTGTGCCCTGTACAGTGGTACTTTGTGCGACGGCGTACTACATGTAACAGTACTTTTGTACATGAAGACAGTGCGCAGTACGCCGTAATTCGGAATCCGTATTACGTCGTATTACGGATACGGTATCGGTCGGTGGAGTACCGTTATCCATGTAGGCCATCTAGCAATCAGTTTGCAATTTGCTCTCCTCGCCTCAGTGGATCCGGCCACACTATGCGTCTTTATCAAATCTTAGTGGTGCTCTCGGCGACTCTCTTGGTTGCCGGGGAAGTATCTTCGATGTCTTCTGTCTCTACAAGCGTTGCTTCACCAACCCGACTGTTGAGAACTCACCACACGACCACTCAAGACAACACTGATTCCGAAGAAAGAAGTTTGACCCCTCAAAAGATGATGAGCATGATGAAGGACAAGATGACCACAGGCAAGTATGCTACCAAGTTGGGTATAAGCACGCAGCTTAAGACTATGACAACCCAGGAAACGGAGGGGCTTACTCAATATATGCAAAGCACTAAATACATAAAACTCCAAGCCTACAGCAACTTCTTGAACGAGATGGGGGAGACAAAGAAATTTGCGGACCTGGTGAAGGCGATTAAGGCGATGTGATCGAAGCGTACGAAGGGTATTACTCGCACATAAAAACGAAGCATTTTACCGATAACTTGTCTTGTGCTTGGTTTAAAAGACTTCTTAGTATATCTGGCTCCCGCCTTCTTTAAGTAGGAGTGGTTTGTGCAGAAAGTATTAGGAAGTGGTGCTGATTAGTTGTCTGCGTAGCAGCGTAGCTTTTGAGCGCTCCGTCAGCATTACAAGTATTAGGTGTCGTTGTTTGGTTATGATTCCCTAGCTTACGTGTTCAAGTAGCAGACGGCACCAAAGTAACTTATCTAGCACTGCTCCATGAACACCGTTCCGATGATCGAGCCTGAGTGCTACATGAGTGATGCCTCTGTATGGCGCTTGCGCACGTATCAGCCCAAGTCAACCGCCAGGCACATTTACACGCCGCCGCCAGACACAGCAACATTACCGCAAAAGATTAGTTAACTCATAGTGTATCAGACTGATGTTTGAGTAGAATCGTTTCTACTCAATAGCAACGCTTCTAATTCATGCTTCGTTCATTTTGCACGACGAATTCCATTCATGTTGTGAAACCGCTCACGCCGTGAGTCACGGTAATTAGTCGTAGCGCATGGATTTGCACTTTAGTGACATCACAAATTCGGGATATTTGACAAATGGGATCAAATCTAAAGAAAAAAAATGGGGTTTGAGCAGGTCTCATCGAGCTCTTTGGTTCCAGTATGCTCGGTTCAAAAATATGAACTCGCTGCTGCTACCAAAATTAGCCTCTACTTTCAGTGTACTTGTTGTCATATCATGTCAACTCTTGGTGGGCCGTATAGAGCCAGTTATCGCGTTTCGGGACGAACTTAAGTGAAATAAAAAATTAAATACTTTACGGGCGGGAGCCTAACAACTTTTTAAAAATTAAAAGCCCGCGCTTTCGAAGCGACTGGCACTCGCGAATCTCCCCCCTCGGCAGCAAAACAAACGATTCCTGGTGCGGCTCAAACCCTGAAGCTGACTTCTTGGCATGGTACGTTTGTATGTTACAAGTAGAAGGTTTTTGTAATAATAGCTAACTTGTACGAATGACAGGCGGACAGAGACAACATCCCTCCATATTCCAGCCACGGCAACGTCACGCGTGCGCAACGAAACACAGCAGAGCTTGCGCGCGTTCAAATCCGTCAGAACGAGCGTCAGTTGAGGAATCAAGTTAGGCCGGCTAGAACTCAGCTCCCTCTGTTGCGCAAAATCAGTTATCTCTGGCGGCTCTTAACGCAGAGCAGATTGCGCGCTCTCGCCAGGGGGAGAAAGCTGCGCATCTCGCCATACATGGGCAGCAGCGAGCTACTCGCAAGACCGCCGCAAAGCTGAGGATGAGTCGCGAAGACTGACCGGGCGATGATAGATGAAAAACTCGTGCTCTACAACTCATGTATCCAGAAAACACGATTGCGGTGGGGTCGGCCGATAATGACCGTGCGTTGGCGGATATCATTGCTGTAAGAAGATGCAGAAGCTTTCGAAGACGCAGATCCTCTGCCCTCGACTGACGGGAGGGACGACTCTGACCTTCACGATGCGCCGCACGAGAAGGAAATGGACGATGTAATGGGAGACGAAGAGGGAAGTAGTGATGAGAATGATGTGGACGGAATAAGCGAGGAGAACGAAGACGAAGACCAATCTTCTGATGAAGATGAGGAGATTGGAGAGTCTAAATATGGTGCTGAACCAAAAATACACCAAACACTTTCGAAAAACAGAAAAGTATGCGTTCTTGTACGTTTCAGGTCTTTGAAGAAGACCTACGATTCCTGGAAGGCTTTTCACGCCGCATTCGAAGTGTTCCAGCGGGAGACATACCAACAATTCTCGAAGCGAACGAGTACGTCAGTGAAGATTCGAAACAACCAGATGACGAAGAATGCTGACGCTCTAAAGACCGCCGGCAACGTGCTAGGAAGGCAGTGAATTTGATTCCTACCGACTGGGAACACTACTCCATCACGTTTAAGTGTATCCACGGCCAGGAATACAAGGCACGTGGCAAGGGGAAGCGCAAGCATCGAAAGGTTCGAGATACCAAGTGTAGTGCAAAGCTGAACGCGCGTGTTACGGCGACTTCGTATGGAGGCTGGGGGCTGAAATGTCTGCGTCCAGTGTACACAACCATCATCTCACCAAAGCGCTTTGGGAGAGCGATGCTGAAAATCGAACTGTGAAAGATGTGCGCCTGACCAACGATGTCGAGGTCCTCCACAGAGATGGTGCCAACGTCAAAGGGATTCTGCAATACCTTCGCGAGCGCACAGGTAAAATTAAATGTTTTTGGAGTGATTTCAGTTTTTGAAGAGGGTAATTTTGGTATTTATTGTGTGATATGTAGAAAGAAAGATGACGCTGAAGGACGTACACAACATGGTTCAGAGAATTCGCTGCAAGCAAAGAGGCAACTTGACGGATGCAGAAAGAGCCTTCGCCGTCTTGGATGAGTTCTGCAGTCAGAATGCTGGAAACACCGCCGAGATTAATGTGGACAGAGAAGACGATATTGCTCGTGTCGTCACATTCCAGACTTCGAATATGAAGCGTTTGTTCTCGGCATTTCCCGAGGTTGTGATAATGGAATCAACCCATGACACTAACGCGAATCGGTACAAGCTGCTTAGCTTCGTGGTGCATAACGTCTTCGGGAAGGTATGGCTGTAGCGACTTACGTAATGTATAATTGTGGAGTCTCTAAGAATATATATGATGTATCCTTTTCGTGTAGGGTCAATACGTCCACCATGTACTCGTGAAAAGCGAACATAAGGTTAATTTGCGCAAGGTGGTGGAGATATTCAAGAAAAACAATTCAGATTGGCACAAGATACGCGTCATTATGACCGACAAAGCTGTTCATGAAAAGGATGTCCTGCACGAGATGATTCCGCAGGCCACTCAGCTTCT
>Contig_507
CTTAGTGGTACCCTGTGCTGGGATGGTAGCCTTTTTTCTTATTGACGGCCTTCGTCTTCATCTTCGTGGCCACGTCTTTCGCCAATCCAGAGCGATCTACAGAGATCGTTCCGGTCAGGTACATTCGCCGGTGTAGGAGCTCCAGTGCCAGCTTTACAGAGGTATAGAAGCGGTCGATAATGACCAGTCTCCGCGGCGAAGTAGTGGACGGATGATAGAGGGCGTTCATATTTCGGAGCACCGCCGCTTCGCCTGTGTTGCTGTCCTTAGGCACTGGGGTTTGTAGATGCACCTCGGCACCGCAATATACTTCAATTCTATTAAAAACCAGNAAAAAAACGTTATGTTAGCTAAATGTTGGATGGCCAGCGAGATTTTATGCCTTATATTTGACATCAGACAGCATAAGGACTTAAACCAAAAAAAAGGATGGCGAGTTTGAACTCGCCACCTTTTTTTGACGCACCTCACGCGGTTTTGGCACAGGCTGCAACGAACACCTTCGTCCTCCATTTGTGGGGTTTATCCTTGCTGAACTGGCGAGTTGGATTGTACCGGGAACGGGACGGCAACGTAGCTTCGTCGAAGCTTATAACAGGGGGCGCATGGTATCCTCGTGCGAAAGTTCGTTGTAGCACGTCAACAACAGGCCGTATTTTCCACGCTCGTTCGAGCCGTGCCTGGGGTGACTTGTTATTCGAGAAGTGAAGGTAGCCCTTTATGTGAAAGAATTGGTTCTTGGTCATTAACTGTCCAAATCGATTCACTGGTAGTGCACCAACCCTTTTCAGAGACCAATGAGCCGCAATGCCCTTCCGGATAGGTGCCAGCATCCGTGCAATCAACAGAACCATCAGTCGTAGCACCTCCCAGGCTTCAATGTCCGCTACGCCAGCTATACGCTGCTTGATAGCACCAAGCTCTTCTATTTCTCCTCCGGCCCGCCGTTGTTGGGACCGAATCGCCCGTGCACGCTGTGGAATAGATTGGGAGTGATATTGATTGCTTTCAATCGCAATCTGACGCCAAAGCTTGGGCGGCATAAAGTAGAACAGCAAAGCCAACGGGTCTTCTGCAACTGCAAGAACAATCGTTGATGGTCCATACGGTCCATCGTACAGGTCCTTGTACGTGGGGTCTGCACCAAACTTAGCAGGATCTGACATCACCAGAACCTTCATTATGCTAGTTCTTCTGTTGGATGTCCCGGTCCGCACACACAATTATGTTGGACTTGGCCACCATAGCGTACCGTACTCCCACCCGGTACTTTTCATTGCCTTGATAGCTTCACTGTCCTTTGATACTGACGACCACGCAGACACAGGAAGCTCATCTTGTTCTTCATCGGTATCCTCGTCGGTCAGCTCTCCAATTTTCCAGTCCGCAACCCAGGTGCAGTCATCATCTTCCGCATCGTCTTCATCTTCAGCCTCTTCATGCTGATCTTCATCCTCATCTGAGTTGAGGTCGGTGCACGTCTGAGCGTCCGAGTCCATCATGTTGGGGTCACCGTCGACAAAGCACGTCAATATCGCCGTTGTTGCCTCTATGTTATCGTCTTCGGCATCACTGGATTGAGCCTGCATTCAAAGCCAGTGACGTCTTAAGTTAGTCTTATGTTGAATACCCTTTGTCAGAACAAACGTTATGATGGATACATAAACAAAACGTATTGAATCGTCTTCTCCTTCCTCGCTCTCATCGTGAAGGATACGTCGGCGGCGCTTCCTTGATGATCTGGTACCAGCGCGCTTTCTCTTCGCGATGGTATATGATTGGGATTCTGGGCTTGTCCGGATAGAAGGGGCTGCCTACTCGTCTCCCCAACCTCGACTTGGGATATAATCCCGGCAACTGCTTCTTCTACGTCCGCAGCTACAGTGCCTTGGGACTGTGGGCTGGAAGCTGATGCAGCATGTGTCGGTGTATCTCCCCCGGATGTCGGAAGGGCACTATTTCACATGGCTGGAACCTGCACCGGGGCTCTCTTCTTATCTGGTGGCGCCTTCTTCTTGTCCACCACCTTCTCGTCCGCTCGCGGCGCTGGGTTTGTCGATGGTGACTCCTGGACAGACCGACAGGCTACAAGGTTAGAAGCGGAGCGAAAAGCGGTAAATTAAAACATGTACGGTATTAATAACTTACAATTTTAAGCCGCTATTCATTGGCTATTCAATGAATAGCCTCATATCCTACCTTTATGACCGACCATAAAGGACAATAAATAAATAAAAAAAACATACTTAACCCCAGTGAAATTTGTCGTGGGAGGTAGGACAATGTTCAGTGAGTTTGTGGCTGTCGCTAGTTTCTAATTGATGGGGACATATTATTCTGAATGTCATAATACGTTAGAACATCATACATCAAATTGCAGCGTACAGCTTTAATTATTGTCTTCTCCGGATAGTAATAAAAAGTGATTTTTCGACGGTATCACTATAGAGAGGATTGTCTGTATCGTGTCAGTTTCACGAGACTATTGAAAATCATTTCTTATTTATTTTCTTAAGGTAGCCTTTTATTATTCCGGACGTACTTAAGTGCGACCTGGATCTATTTCCGGACAGAGGAAGTATCAATTTAATTGATAACACAGTACAGCATGTCCGAATGTTGTACTGTGCAGTAGGTGCATAAGCCATTGTGAAGCACGCGTAGCTTTGGGGAAATTTCCGTGGAATTTGGACTCACATTTTACTCACGCAAAGTGTACAGTACGTAATGTTCTGTCTCTAACACATTTGACGTTACAGCTGCTGGTCCGGCTAAAGGTATTTTGCAGTGCAAATTTTGCACTGAACCATTTCACAGGGAATGATAGGCAGCAAAATCCAAAGTACAGTTTACATGTAAGTAGGCTAGTTACCTAGATTGCTTCAAAAACAGTCCTAACTAAAATAGTCTAGGCAGCTTATGTACCTACATGTACCAGTATTAAAAAGGGTTTTGCTGACTCCTATTTCATTCTATTAAAATTAATAATACATGTATACTTCGAGGTAATACATGTACCTAGGCTGTAGCATGGTCGAGGTGGATGAAGGAGCTCATGTACACTTAGTTGTCCTTGTTGGGAAGGCAGGGCATACTTGTAAATAAGGGTAATGGAGACATCATCAAACTAATACTGAAGTAGAAGGTTCTCTATTATAATATAATAATATTCACCGACAGCACCAACATCTGTCGGAGTGAAGATTTTGTACACGTACTGTGCACATCGTAAACACGGACAGTACCGCGCGTGTGTCGCCACTCTGAATATATCTCTAGCCTGCGAGTCGCAGCGCGAGGCCGAGAGTCAGAACAACAATCAGCGCCAATCATGCGGCGATTACTTGGTGCTGTATTAGTGGTAGCTGTTGTCTTGGCCCGAGGAATATGCCCAGCAACTAGCTCCGAGCTCTCCGCGTCTGACGCAACTCTAAGGCGAGAGAGGCACACACACAAGAGCAGTAGCAAGCGCCGTCTGCGGATACATGTAGCAGAGAAACACAGTCAAGAGGGCCGAAGCACTGACTCCTCCAACGTGCCGTGTATATCTGGGGTCAATTTAACAGCTTCAGATAAAGAAGAACGAGGTTTTCTACCGTCCGTTTCTAACTTGAAATACTCGAAGTTGATGGAGGACAAGAGCGTCCGAACTTCAATCACAAAACTACTGGAAGGCAAGAAGAAGTCGTCACTACCAAAGCTGCGCTCCATATTATTGAGAAGTATGCCCCTGGAGCTAGCGTCCAAACTTATATTTCTAAAGATGCCCAAGAATGTACCGAAGCCGCTACCGTCGACGCTGCCGAAGGGTGTTAAAGGTTTCAATTTTAAAATTCCAGGGGTTTCAAATGCAATTATTCGGCTGAAGATGGAGATCTGGTTTTACTACAGAATTCCCCCGACTTTCGTCTTCAAGAAGCTAGGCCTCGTAGGAAAAGGAACAGATGAAGTGCTCCATGCTCAAGAAAACTACAAGTACTTCGTGTCATATTTTAACGCGTGGTATGAATCTCAAAAGTTTTTGATTTTTTAACGATAGAAGGTGAGAGTATAACTTTATCAGATCTGACTCAGCTTCGTGCTGACTGTCGTTCTGGATAAAATAGAGAGTTGTGGCCAGATATATACGCTATGAAATCTTAAGCATGAGGCTTATTGTGCAGAGACCTTTTGAGCCATTATCTTGATGTCCCACAATGGGAACAGCATGCCAGTGGCATGTTGGTTTTCGTCTTTGGAGCAGTTTTAACCAGAGGGCGACGTACTGTACAGTAGGAGAAAGTTATTGCTTGGAGTCACAAGCAGTCCCCTTCGACGAAAGTGACACGACAAAATCTTTTCAGCTTTATTTCCTTCTCGTGCACGAAGTTAGAGTTGCTCTTAGTGCAATCTTTCCTGGGATTGATCCAAGCAAAATGGACAGCTTGTAAAAATCATCGTCTTGCACCACAACACATGTAGATCCTCTAATGCTAGTAGATCATCGTCTTGCACCACAACACATGTAGATCCACTAACATGGTCGTACACTTCCTGCAGTTACAAGTACACGTACATTGAAAGCGCACAAAAAGTAAATAGTTCTCTAATTATGAGCCTTGACGTCAACAAGTAATCCACAATAGATGACGACCGACCGGCGGTGTAATACAAGTCGTACAACGATGTTTCTGCTCCAGCTAGCATACCACATTATGAGGTATGTCGTATACACCAGAACCTTAGCTAAAACCGATGGACTGCGGTAGAATTTGATGATGTTCGAAGTAAGTTGATATCACGTGTTTCCGTGTCTGTAAGTACATGCTCGAATTACTGGCAACGTTTTGTCCCCAGCGCCCAAAGTGGGACATTGTTTTCAACGAGGTCACATCCAAGGCTGTACGGGACCCCACAGAAGAGGTCACTGTCGATTAAGAAGAGTGCAATTTATGTTCTTCTAAAACAATAATGAACAATTCCAGCGAGGTCTTAACAATTAATATTGTCTCCCTACAATATTTACAAAACAACAATATCAATTTATTTCTGTTTTCTTCTAGAGGTAAAAATAACTATTAAAAGCTTGGGGTGCGTGGTACATGTATAATTCCACGTAGCGCTTTTCCAACTACGTGAGCGTATGCGAGGTCGCGTAGCCGCATCCAGGTACGGATCTTCATACAGATTGGGGGAGGGCCACCGCGTAGACGCAGGGCATTGTATTAAATTAGAACGCTCTCAATAGCACATTTTATTTGTGCAAAAAGACTGGTGCATGAACGATGGCGCATTTCCGAGCTCTTATTCAAGTATTCCTACTGCTTTGAGATCTCCAGACATCACCTTAGCGACGTCGTGGTTCAAGCTTGGAAGTAGGTCCCCGTCCACGCTGTACAGCTGAGTATCAAGCCTTGTGGCTTAAGCAACGACGCCAGCGAGCTGTGTATTAGCATGGAAGCTACAAGCGGGTGATGAGAGCGGCTTCGAACCAGAGCTAAGCGGAAACAGAGTTGATAATGGAAACTCTCGATGACATGTTATTGAAGAGTGGTCTGGCAAAAGGATGTCAATCTAAGCGGTTTGCTGGCAATCAGGGATGCCGAATACGGCATTTTACTTGATCAACGAGGGAACAAGAAAATAAGTTATGGTACTGCAGTACGAATGGAGGTACCGGTAACATCAATTATTTGCATTGAAAAAAATTGAAACTGAATTATGGCCCTGTTAAAACTGCATGCTAAAAAGACAGAGCTCGAGAGTAGAATCAGATCGCACTGTCAACAGTGCGGACGTCCCAATACGTCGTGTTTACACGTAGAAAGAGAGTCATCTCTAATGTGTACGGGTTCAAACGATGTCGCTCGTGGCCGAACGTGATCCGAGCAAGGCTGAAAAACCTCTCCACCATATTCAAGGTTGGAGGTACAGAGGTTAGCAGGTGATACGCCTGAACTTGCTGAGCGCACTGTCGCTTGCGCTCGAGCTGCATGACAAACGACCCATTTTCGGAGTTGTTTGTCATGCGCGAGGTATCAGCGCTGCTACCTCGTTCGAACGGCTGTAGGATATCCTTTTCCGCGCGATTTAGCTCTGCAGTCCCCCATTGAGCACCTTGACGCATCCAGCCTCAAAGTCCGGCGAGTGAACAATATCAGCTCAAGCGTCTAAATATATATATATATATATACATTTAGACGCTTGAGCTGATATT
>Contig_508
AACTTGTGCCCATTACCGTCCCTTTAGAACGAAATTCTTTGACATCCATCAGAAACCATTGTCATTTCGTACATGTGCAGTCAAAACATTTAAGTAAAAAAAAAGACTGTCACAGCTGTGCTCTTAGAAATAAGTTTAATTTTGAAAAGTGATCGTGTGATTTATTTCTCAATGAAAGTAATAATTCACAGGGGACTTGGCTGCATTTTCAGTCTCACCTATTTCGAAAACTAAAGGGCTATTCCAAATAATGACGACGGGCATTTTGAAGAGGTGATTGCGCCTGCGCGGTGACTGTACAATGTAGCTCTTCCCCACACGTCATTTTCTCTTGTTTATCAGGCTACAATAAGTCCTATCACCAAATATTTGATCACTTAAAAGGGTGAATACTAAAATAGATATTAAATTTACAAAGTACTTAAGTATTGAGAGGGGAGTTTTCTTTGAGCGGTAAATGTTGTTTATAGTAATACAGACTATTTTTAATACCTGTACCTAACTTACCTGGACAATACCGGTACATGTAGCCGCTTGCAGTTTTTTTTAAAACTAACTATCATCGGCGACAAGTTATAAGTAATAAATCAATTCTATTTTCGTCTTATTTTAAACTGTGTTGCAGTGCAGATGAAATGTCGCTCGGTTTTATGGCCAAGCATGGTTGGCGCATAAAAACAGGCGGAGACCTGAGAAAGGAAAGGCATGCCTGGAATTAAAATATCTGCACTCGATTTGCGTTTCAAAACCGTAAAAAGGGTTGTTTTAAATAAATCGATGTCGATTATTATAGTCGTAAATCGACCACCAGCGCTTGATTTAGCTTGTCGTAGCTCGATTTATTAGCCACCCGATCTTTCCCTTTTTATAACCTCAATATATAAAATGACCTTGATTTATAATAAATTGAGCACACCCTAGTGATATACGACAAAAGCTTTGCAAAGCAAAGTACTTCTCTTAACACGATGTTCCAACCGTATTCATCCCGCAAATTGTAGGCACTCCTATTAAAACTCCTCAGCTAAGTTTTGTGCTGGACGCAGATTCCATGGTGGTGGACAATATAGAATTAAAAAAAACAATTTAGATAAAAAAGTTAACTTACTTTAATCGGCACTCGTTGTTTTGTCGACTGAGGTAACATAGCATCGAATTTTAGTACATATAGTTTAGTACTGTACGGTTAAATTGGAGTACCGGTAAAGGTGGACACTAGCGCGTTTGCACTCGTCTGCGGACTTATACGCCCCTCTCTTCGCCTCCTGCGCTGCGCTCGGGTGGCGCCGCTGCGCGGCCTGGCCCACCCCGGCCTCGAAGTCCTCGACTCGGCAAGGCGCAGTGTCAGGGATACGAATTTAATTCCGATCGAGTTTGCCAAGACCGTCGGCTAGAATTAGTTTATGCATGTTGGGGAGTATAGGTACACAATACTCACCTACATTTTAATGTAATGTAGGATTATTAAATCCGGAAGCTTATCAAATATTTGGAAACGGGTGCAGTACACCCGTTTCCGTAAACTTCCGTTTTCCAAACATTTTATGTATTTGGTACAGCAAGACGGTACGGTAGCCATCTACCGGTATTATGATAATACAGAACTTATTATACTTTGTAGCATTAAAGTAAAATCGGCGAAAGATCGTGCAGAATGGGACACCAGACTGTCCACATTCTACAGGGGTACCGGATGTCGATCGACGCTCGCACAGTAATGAAACATCTTGTTTTGAAACTTGAACCGAGACGGTCGCTACTGTACAAATCAGACCAATCGCCACCTTTACGAAAGAATAAAAAGCGTGGTATTAATAGTGTTAATAGTTCCTGGCTGGACAAATTCTTATTGAGGACATTTAAGTTTACGGGTGCGCATGATAAAACTTACCCTTATTCTCGATTGTATCATTGTTGTTTTTAACTTAGACGAATTTGTCCACCTTGAAATACTCAGCGAGTAGCCCTACCCGTCATTGGCAAATGTAAAGGATTTTCGCGCACCAGGTGGTGTGTACGAACTGTGGGAGTTGTGTCTCCAAACGCCTTTGCTGTTCGCAGCTTGCGGTTGCGACCGCGAAGCTTAGCCTCTCGTTTTCTCCACATCCCATCAGTGCTTTCCATTCCGGCACTTGTATCGCATGGTCGCAGTTATTTTGTATGACATTCAGTATGATCCCGGGAAAGACAGTTGAGCACCAAGATAAAAGCAAAGGAGTCTCCGATAGAAAGGAAGATTTGCTCTCGTTCGCATCGCCGTACTAATCTCGATAGTTAGGTACAGTGAGATGTTCCTTCGTGGTTTTATTGTACGATTCAGCTCCAGCGTGTTCATTTGTGAACTTGCTTCGCTTTCAAGCTTAACTGTTTATTGTTTTTTGTTGCTTTGGAAGCGAGCGATGATTAACTCGTTCAAGAAAAGCTTGTTCGTGACCGCCGTGGCAGTGGCACTGGCCGTGAGTGTGGAGGGATACACTGGCGCGGCCGTGGCGACCCAGTCCACGTATGAGGTGAAGCGCATGCTGCGACTCCAAGTAGAGGAAGTTGCAGAAGAGGAAATGGCCGACGACTCGGAGTGCGGCTCGCTAGAAATGGCTGAGGACGACTCCGAATGTGGCTCGCTCGAAATGGCCGAGGACGATTCGGAGTGCGGATCTCTCGAGATGGCAGAGCCTGACAATGGCGGCGACATTGGAGGCGACACGGGCGGTGATAAGGGCGGTGATACCGGAGGCAACACCTGGACACAAGCCCCCAGCACTGACACTGGCGGTGATAAGGGCGGTGATACCGGTGGCAACACCTGGACGCAAGCCCCCAGCACAAACACTGATGGATCGTCTAACAACCAGTGGAACTCGGGCGGTGGCACGAACAACTGGGGTGGCGGCTCGAACACGGGTGACAACAAGGAGTCCGGCGGAGACAACAAGGAGTCCGGAGGCGATAACAAGGAGTCCGGGGGAGATAACGGCGGAGACAACAAGCAGTCTAGTGGCGACAACGGCGGTGGTGACAACGGCGGCGACAACAAGGAGTCGGGAGGAGACAACAAGGAGTCGGGTGGCGATAAGAAGGAGTCGGGCGGAGACAAAAAGGAATCCGGTGGTGACAACAAAGAATCCGGTGGTGATAACAAAGAAGTCGGCGGCGACAACAAAGAGTCGGGCGGCGATAAGGGCGGAGACAACAAGCAGCAAGGTGGCGACAATGGTGGAGACAACAAGGAGTCTGGTGGAGACAACAAGGAGTCGGGCGGCGACAACGGCGGAGACAAGAAGGAATCTGGCGGCGAGAACACAGGAGACAGCGTACAGCAAGGAGAAATTGGCGGCGAAGCGGAGATCGGTGGCGAAGGTGACTCGGAGTGTGGCTCCTTGGAGATGGCTGAAGACGACTCGGAGTGTGGCTCCCTCGACATGGCCGAGGACGACTCGGAGTGTGGTTCGCTTGAAATGGCCGAGCCTGACAACGGCGGTGACAACGGAGGCAGCACTGGCGGTGACAAGGGAGGAGACACTGGCGGCGACATTGGCGGTGACAAGGGGGGCAACACTGGCGGTGACAACGGAGGTAACACTGAAGGTAGCACGGGCGGTGACACGGGCGGTGACACGGGCGGTGACAACGGAGGTAACACTGAAGGTAGCACGGGCGGTGACACGGGCGGTGACACGGGCGGTGACACGGGCGGTGACAAGGGGGGCAACACTGGCGGTGACAACGGAGGTAACACTGAAGGTAGCACGGGCGGTGATAATGGTGGAAACAAGGAAGGTGACAAGGCTGCCGATAAGGGTGGTGACAACGGAGGTAACACGTGGACGCAGCCCCCAAGCACCGGCGGGAACACCTGGACACAACCTCCCAATACTGGTGGCAACACCTGGACACAACCTCCCAACGATGGAGGTGGCAACCAAGAAGGGAGCAAGAAGGACGGTGGCGACCAGAACGGTGGTAACCAGGAAGAGATGAAGGACGGCGACCAGAACGGCGGTAATCAAGAGGAAAAAAAGGACGGTGGCGACCAGAACGGCGCCAACCAGGAGGAAAAGAAGGACGGCGGTGACCAGAATGGCGGTAATCAAGAGGAGAAGAAGGACGGCGGCGACCAGAACGGCGGCAACCAAGAGGAGAAGAAGGACGGCGGTGACAATAACGGTGGTGACCAGAACGGCGACAACCCCACGCAGCAAAACTCCGACGACAACAAGGAGTACAAGGGATCCAAGTCGAACATTGACTTCAGCACGTTCCAGGGCGAAGTCGACCCCGGCACGGTGTCTGCGCACTAGAGTTCCGGGACGAGCTCCAACATTTTCTTACGTGAGTGTAGCGTAAAACGTGACCAAAGACCAAGCGCCGGTGAGCGCGATAAACGTTGAATGTGCGTCGGTGTATAAGTTTCCTGATCTGTCGGTCTTCAGCGTCTGTTGTTTCTTGATGCTAGCAGCGCTGTAGTATGAGCTTGAGCGCAGGGTGTAGTACGTGCAGTCAGGATAGAGTCTTGGGGTAAGCCACCGTAGCTCAACATCGAACGCTGGAGGCTCAACGGTATGCCTTCTTTCTAATGACTTGTCTTGTTCATCGTCGTAGGACCGAGGGGAATGAGGCGTGGCAAGGAAATATCTTAAACGTGATCCGTAGAGTGCTGCCGTCGTGTTGAAAAAAGTGAGTCGCGATTTGAGAGGAGAATGAGTTGTGTGAGCTCAGTGGCCTGTCGCGCGATGGGTAAGAGGTACAGCCTTCTACAGCGTTAGTGAGACTAATACAGGGAACCCGAAAATGCAATACTTAGATTAATACATCGATGTGAGCTGAGAAAATTAATAATTCAATTATTTGCAAAACTTCGTAAGTCACGATTGTAGTTCAGAAACATTATCATCCTGGAGACATTCGCTTCCGGATCAGACAGCACCAGCTTAGCGAGAGAGAAGAAGCGCTCACACTCGTTAGACGTTGGCGGGATGACGTAGTGCGCAATTGCGTTTCTTGAACGCCGCTCTCACAACAGAACGCTCTTCGGCGGCTCTTGAAGACGACCGTTCGAGATCAGGCGACCTAAATTCAGCGCAGGCTAATTTTTCCGCGACGTTCAGCGCGTCCCCACGCTGTAACTTGACTAGACCTTACTCAAAATTGGGGCTGTTCCCGTTGCTGGCAGCCATAAATTAATAATTAAATTAAAAAAATTGGGATTAATTTTTTCGCATATTATTTTTCGGGCTCCCTGGACTAATAGCTTGGGAAACAGTCAATCGCCTGACAGCCAGTCACCAGAACATACAAAAGGCAAGACGAATGCACTTATCCGACCTCCCATTTTTCTATATTGTACTCAAGACTAATGCGCACTACCTTCACAGACACTGAAGATAAGCTGCTGGTGCAGATCGCCTTCCAATTCGAAAGGGAGGGCTTACGAATCACATGGGCCTACGTAGCCCGCCGAATGCAGACCAAGCGGCCGGCCCGTCAACTGCGGCTTCGGCTGGCTAGCCTCAAGCGGACCTACGGAAAGGCGATTAGTGGCTTTCCGCCATGTTTTCTCCGCGGCATGTCATCAAGGCGTCTTCTCGGGGCGCTGAGGTCACCACCACCACCACTCCTCATTTTGCAGCAAGTCGTAAAACCAGCATGCCGACCTTCTGCTACTCCGTCAAATTCTCTACTTCTCGGCGGCGATCGCCGCATGCCAGGTTTGTCTGTTTTGGGGATATTTGCATGCCTTTCGTGAGACTGATGACGATAAGCTGGTGGCGATACGCATGGGAGCGCCGCCGGAGGCAGTCAGGTGACAGACGACGTGGATCGGGGAAACCAAGACTGCAGAGGTGAGGATACAGGACCCGCAGGCGGCTATATTGCGCGAGATGCGGGGGATGCCGTCAACCACAGGTGACTCAGGCGAAA
>Contig_510
TGGCAAATATGTGGTGCATTCGCGGGAAGTGATCTTGAAGCTATCGACGACGTGAGACGAGGTTTCTACGACACTTGAACCTGGCTAGCCACCCAGAGGAGGCCTCAAAGTCTGTTGCGTTATCTTGATTCAAACGCCCGATAGATGTTCTTGACTTGTAGACGAATATATGCGTCCTTGACGTGTAGGCCCTTAGCATTACGAGCTGTTACCCAGTCAAAAAGCCGCTCTTCCAGATCTGAGTGGACAGGTTTACGGCTGCCTCCACTCATCCGCAGCTTTCGAGAACACGTGTAGCCACTTGACGATCCTTGAGGGCGGCTATGAGTTTGTCTTCGACTTGATGCCACCCGCGAATGGTCTCAACCGCCACGCTGTGCTTCTTGCTAAAAGCAGCAAAGCCATGACTTTTCACGATTTTCTGCTAGAACAGCGAGTTTCTCGTAGATACTATAGCTACGTCGCTCAGCACTATGGCTGCGTAAAGAATAAAATAAGAGAATTAAAGCCAAGTATCAGCAGCACCGACAAGTTTGTTCAGAAGGGTGGTTGGTTGGGAGCTCTCAAGAATATTCATTGGTTGGTACAGCCTTGTGTTTTAAGTAGGTTTCTGCCACATGTGTTCTAATTAGGTAGGTGGTCGAATTGAGGTTTAAGCTAGATGTCGAGCGGATCCCGTATTTTTTTTAGAACACATATGCCTTATATGCGATAGTAGTACAGTACTGCTAAAGCACAAATATCACATTACTATTAATAACTGCTATCGCACTACTAAGCAAAAGTGTAGTAGAAATACTACAACTGCTATTAGTTCTAACATCACTACTTTTAGCAACATACTGACACTACTTCCCAACCCTGGGTGAATTTCCGTTCCGGTACTGTACAGTAGCAAGAGGTTACAAGAGCCTTGTCACATCGTGCAGCATGCTCGATTTGCAGCAAACACGACTGCAAATTGCAGTGCAATATTTATCGTAAAGGCAAGCTAATTCACTAAAAGGTAAAGTACCACTTTACTGGCTGCTCTGTTGACATATAAAAAAGCCCGCCCAGGTTTCTATCCCGATCTTTACAATAATATTGTAAATGTAAAATCATGAATGAGTGCTTTTAGATTTAATAGTGTAAGTTTAACGAGACAGATGAAATTGACTTCGAATCCTGTTATAATAGTGTACCAGCAGCAGCAATTTATATAATTTTCAATGAAACGTCTGACGCGCCGTGGAGGATATGATTCCTCTCCCTGATAGCTTGCGGGGTTAATAAAAAACGTAATTGCTTGCGGACTTCACCTCGAGATTTTTTTAACAGGGGATTTTCTGTACATTGCTCAAAATATGTTTCTATTTATAACCTATTATTTTTAAAATAGTAATAAGGCTTCCCACATGGATTTTCTGTTCCAATCCCCAGAATTTTCCTGAACCCACCCTCACAATCCGTTAAGCTTTCCTTGTGGTTTGCAGAACATGGCGCACTGTAAATGTTTTATTTCAGTTTACTAAAACAAATTACAAAATGAAAGATAAATACTACGTAGTACAGATTAAACAGTCCTACTGTAACCGAATCGGTTAGTTTCTTTCTTTTGTGTCGGTTTTAAAAAAAAGATGAACAGGTGAAAGCTTAATAACACTCAACTCAGGGCTCTGTCGCATAACTGCATGCTTTAGCTGAAGAATACGAGGGCAGCCACTACAAAAATAGTGGCAAATTAACGTATTCACCCGCCAAATTATTGGTATAATAACGACGGTAGAACAGCTCTGTAGAGGTGTGACGGACGCTTTTGCTGACAAATGTCAAGACAAAATCGATCAATTAAATAAATCCATTGCTCATGTACGCCATACTGACAACGACGGCGAAATCCGTCCCTTTCCGAAAAACATCTTAAGCACAAAACTAACGCACGTGTTATGACGGATGACAGGGAGACCCACCACCGTGGTCTACGACATCTTGCTGTCAGCAAGTTGCTGAAAGCTAAACGAGAAACCTGGGCGGGCTTTTTTATATGTCAACAGAGCAGTATTAATAATGTGGGACCTCTAGTGAATTAGCAAGCCTATACGCTTAATATTGCACTGCAATGTGCAGTCGTGTTTGCTGCAAATAGAAAGCACCGGCACGCGGCGCGATGTGACAAGAGCAACCTCTTGGCAAGAGGCTCTTGCTACAGTACAGTACAGTACAGTACAGTACAGTATGGCGCAGTCACGAATCCTCGAGAGGGACCCCCGCCAGTCGACCGGGTGCTCACTTCTCAATTTACCGACTCAACTATAAGTCATTCCATCCGCCAAAGCAAAGCCCAAGAAGAAAACGTCTATTCCTCGCTCTGATGATTGCAGTGGCTGTCCTTGCATCTTGCAACGCTCTGCCGACTAATATTTATGCTGAAACGAGGCTGCTGAGATCAATGAAGACAGCTGCCAACCATGACGCGGCAGCAGAAGAACGTGGCGCCTTCTCGTACCAGTTCAATTTCAACCTTTTGGATGACATTTTACACAGTTTGCCCGATCAATTCAAGAGAATGAAAGACGAGCCAGAATTTTTAAGATTCATCTTTGCCTCGTGGAAATCGGGATTTGGGACCTCAAAAGAAGCTGTCGCCTTCATGAAATCCCAAGGTCTAAATGAAAAGGCGATCAAACAATTCAAGGCGGCATATAAGGCGTACCTCGCCCACAAACGTTTATAAAGATCCCTGTAACGGATCAACTATTAATCTCAGTGCCCAGTATTCTTGTTTGGTCTTTTGGAAAATGGAGAACAGTATAAATTGTCTGTAACTTGGTAGCTCTGAAGACTTATATAACTATACACGATGTTTGAAAGCAAGTTTGTCTGTTTGTTTTTATAGTACTCTCAGCCGCCCTATTTAATGATTTCACCTTCATCGATCATCCCCCAGGCAATCTTGGTCCTGTAGGTTAAATTAGTGTATTAACGTACTTTTCGAATTACCGACGTAGAGTCGGCTTTGCTGTGTTATGGTTCTTATTAGAAAGAGTTTTGCTGTAGCTCGGCGTAATAGGTTACAGATTACACCGTTCACGCTAGCTATTAATAGTCGTCGTTCGCAATTAGTCGTGGATTTGCACTTTAGTGACATCACAAATTCGAGATATTCGACAAATTTGATCAAATCTAAAGAAAAAGACCGGTTTTCAGCAGGTCTTATCGGGCTCTATGTTCCAGTATGCTCGGTTTAAAAAGTAGACCGGTAGCTCTTACAAAATAGACAACTGAAATACCAGTACGATCTGTACACCACAATTAGTCAGGGTATAACAAATTAGCGTGAACAGTGTACAGATTTGGTTAAGGCTTGGTTCAGTGACATAAAATTGTTGAGCAGAAAGACTTTATGTAAATATGGTTTTGAGATTTATCCCTTCGTCACTCAGCAAGAGAGAAAGCTAATACACCACATTTCTTCTTACCACAAATACCGTGCGCTGCCCGGGAAGATCTGGATATTGCTGTTTTCTCAATACATTTTCTTCATATAAGTAACCAAAAAACCAAGATACTCCACAAGCAATGTGCTTGTTCGTTTCCTTCATTTAGTAAGCGCTAACGTACCATGAGCGAAGTATATACTAGTTTCAGCAAACTAATGGACCCCTACCGGAAAATACGATTTCTCGAACGCCAAGTCTCTCTCTCGTTGCTGAAAGCAAGAGTCGCATAGCGAGTCCCTCTTTACTGACTCAAATCTCAGTTTCGTCGGCCACTACCGTTCCTGGGGCTGTAGTGCTATTAATACCATCGTGGCTTCGTTGCGAAGAGTTGGCAACAGCGTTCTTGTCCGACTGGGTCAACATTTACATGCTATTAGCGGACGCGCCCTATTAGAGTCCGGACTATATTTAATAGTGCCGCCCGAAAGTGACAGAGAGGACTTTATTGGATATAAACCACGACGAGGGGTCTCTCGAGAAGCCTGCTATTTCAACGCTCCGCATGATTGTTGCCTCATCCGTGTCTCGCCACGCGCGGAGGCCCCAATCGCAAACGGTGTCAACACTTGGCATACGTGGGTTACCAAAGCGAGTGTATTCGAATCGGTCTGACTCTTTCCAAGCGTTAATTTCCATGTACAGTAGGTCCTTGAAACGACATATTTAATCCACTTGATCACCTCTTGCTTACGCCCAATGCTAACTGACTACCTCTGATGAGGCATTATTGGAAATGACGGGAAAGTGTTTCTCTCTGTAGAATGGATGGTCAGCAAGTTTGTAATAGCAGATTTGGTAGTTTTTATAAGGACTCTATACTAGCCACAAGCAATACAATTATTTCAACCTTCATCTTGGTGATCCGAGAATGGGTTGTGACCCTTGGCCGGGATCACCGACTCACAGTCTAGTCACCATATGTATTTTTGGTATCCAATCAGAACGCAGAATTTCGGATCATGCCCCAATCATGATCCCGTTAAGAACGGCCCTTATATAGGAGGGGCTTGTGTTTAATAGTGCAGGCATGTAGCACACAGGAAACTATTCGGTAGGGGGCTTTTATTCGGGCGCATCCGTTAATAACCCATTCTGAGGTAAGGTTTCTTATTTCATTACGTATTGCGACCAGGGTTGGGAAATAGTGGTCAGTATGCTGCTACTAATAATACGGAAGTAGTGCTATTAGTACTAATAGCAGTAGTTGTAAATCTACATTACTTTTGCTTATTAGTAGTGAGATAGCTGGTAATATTTGTGCTTTAGCCTACAGTACTAACCGCGAGTAAAGTTTTCGACTGCCGCTCTCACGACTCTATCTCAGTCTGGTTTTGCTGCGCCTCAGCCACAACAGATGAGGCCGACCGCTGCTGGCAGGACGTGCTGTTTGCACCGGAAAGATAATCATATTTGCAGCAACGAGCCCTTACGCGCCATGCTTTGTGTGTCTTTATGATGGAGCTTCTTCATGTCTATTAATAGCACCGTGTTTATTCAACAGAGCTATGCATGATAATAATGGCTATTATTATAATAGCCGACCGCTGCTGGCAGGACGTGCTGTGTGCAGCGTTTGCGGCCGGAAAGATAATCATATTTGCAGCAACGAGCCCTTACGCGTCATGCTTTGTGTGTCTTATGGGTAAGCGAAAGACTCGCAAACTCGAAGATCCGTTTGTAAACAGCACAAAGTTCTTGACTGATCGACACAAGATGGAGCTTCTTCATGTCTATTAATAGCACCGTGTATATTCAACAGAGCTATGCATGCTAATGCTACTGAGGGATGCGCTGCTGCAGCAAGGCATGTAAAAATAAAAGCATATTATTATGGGAATCTGCATTGCCCTGCCGAAAAACTACAAGAAGTGACTACGCCCGAATGCGAACGGATGCATCTCCGGCACAGCCGGCACAAAGTTGACAATCTTCTCCTTCACCTCGGGTGTGATCTTGCCAACAAATGCCATCGCTTCTAAGTTTTCCTTCAGCTGCGAGG
>Contig_511
GCTGTGGCTGCTGGCACGTTCGGGGAGTTCATGAAGAGGAATCGATCCACGTACATTCTATCCAACCTACATTTTACCAACAACGCCGATGGACGGGCTGGAACTGATAGAGCTTGGAAGGTGCGATCGGTGATATATGCATTGCAAACAAGTTTCCACGAAGATTACACAACTCCTTCGATAACCTCACTGGATGAGGCAATGATTCCGTTGCCAAATCGGCACAATCCGACACGTCGGTTCGTCGCCAACAAGCCCCACCGTTGGGGGACCAAGCCGTGTATGACTGGCTGCGCAAAGTCATCCTACTGTCTGCGGTACGTTCATCCTGTGGCCTCACTGGGCCCACTTTTGTTTTGGCAAAGTCAACATGTTGTATCACTGACAAGCTGTATTCGACAACTTCTATTGATGTTGTATGTTGTCAGACTTGAGTTTTACTGCGGTAAGACGCAGCATCGAGATGAAATTGACAATGTTCCGGAGTCCATTCAATCCGTCGATCATAATACTGGCCTAGCCGCTGTGATGAGAAACTTGAAGGCGGTTTTACCACCAGTTTGCGAAGGAGTTTTCCATCTAAACGTTACTGACCGCTTTTATACATCAGTGCAGCTTACTTATCAGCTTCTGATCCGGCAAGTGTACTGCGTGGGAACTATACAAGATAATCGTCAAGGATTCAGTAAAGCGATGGTGGAGAAGAATCGAGATCGGCCAAAGCACTTGGAACTACCCGTATGGCCGTTGCCAAAAACCTGTCCTACTATGACAAGTCTGGTGTGGTGGGATCGACGCCCAGTTCAGCATCTCGAAGCGGGTGGAAGTCGCGCAATGGAGAGATGTTGTACGTAATTCTACTTGGTGTTGTGCAGTTGTTGTCAACTAACCAACTATGTTTAGTTTTCGTGCAATGAAAGATCGGTGGAAGCCTCGGAGTGTTTGTGTTGAAGTTCCCTGCCCATCCATGATGCGAGACTATCATCGCTGGATGGACGGTGTGGAAATAAATGATCAATTGAGATTTCAACGATACTCTTCTTAGCAGCAGACCAAGTGCAAGATTTATTACAAAACTATTTTTCTGGGGCTTGTGGACGTTGCGTTAGTGAGCGCGTACATAGTGAGCCGCGAAGCCAGAAAGCTTCGGGGGGCGGAAATTTTGACGCAACCCCAGGCCCAAATGCTGGAACTCCTTAATTGCGTTCGTATTGATTACATACTTCTATCGTTTTCACGACGGGCATCGCACCTTTTCTTGATAACTGCCCAACAGCCCAACGAGAGTGATGGCCATGTTATAAACAACATGTTGTAGGATTCAGGATTAAGCTCATGGCTACGTTGTATATTGCTGCATGCTAGGAATACAGTCAAAATGGCATGTCGCGTTTTTTTTAGAACAAACTCGCACTATCCGAGACCATACAAAATGTTAGTGAAGACCGGCTTTAACATGCTATATCCTATAACATGAATGGAATTTCGCTTAGGTACGAAAATGGATTTGGTCATTGGTGGGTTATAGAAATCGGTCTCCATCATCACTGAGTCGCAGAAGCTTGAAAACGTCGTCAGTTGTTTTGCCACTAGTATACCACTTGTCTTGCTGATAGAAGCAATGTCGCGAGGCCTCCAGCAGCAGCAGCACAAGCTCGAGTCTAGACAGCGACGAGGACCGGTTCCAGGACGGTCTCAAATGGGAGTACACTGAACAACTAGAGAGCATCCGCGTGGAGAAGGTCAAGGTCAAGTCCGAGACTAAAAAGAGCGTTTATTACTTCCGCGGTGTCACTTAAGTGGAGGGCACTATTGAGGAGGTGACGGATTTCCTCGTCCGTGTAGCGCCTTGTCAGTTTTAGTAATAGAATGTCATACGGGTTCTACTTCACAAGATTCGCGTAGGCTACCAGCGTGTGCAGCAGCTTGCTCTTCAACAGCTCGTCTTCTTCCTGCATTAATTGCAACAGAGTGAAAGCATTAATACATAACAAAATATATAGCGGTGCAATTGGGCTAAACGTACAAGTGTTACTCCGGGATTTTGCCCTCGTCTGACCAGCTTGTGCATTGTATGTTCTTCATGTTTGCAGCAGTTCTTCTCGTTCGGTGGTCCCTCATTGTTGTAGCTAGATTCGAGGCCAGCTTTAAAGTCGTCGAAGAAAGCTTTCAGGACCGAGAACATCGCTTGGTCAGGGTTCTCCTTACTTAGCTTGGCCGCGTATGCAGTTCAAGCGCTCCACCCCAGACCTCGGAAAAATGTCCCGCCTTGTCTATTCAATTTCAGCAAGTCAAAAACGGCATCCAGACTTTGCTCTTGAGCCAGCCAGTATGTGAGCTGAGCCTTTTCCAGCAGTGCAGCTGTATTCTTTGTATGCGCGTTGTATCGTGCAGCAAACAGCACGTTTACCAGAACGTCGTCGTGTAGTGCGTGTTTAACAGAAATAATATATTTTGATTAGCGTCCTGCTTATCCATCTTCCTCGCATTTGCAAACTAAGTACCCCACACGGGACGCTGAAGAAGCTCCTCCCCTCTTTATTCAGTTGGAAAATGTCATCCAGGCTTTCTCCATGGGCCCGTCAAAACGAGAGCTGGGCCCTCCTTAACTTTGTAGCAATACGTTGCGTATCTGTTTTCTGTCTCGCAGCGAAAATTATGGTCGCCAACACATCGTCTTGGTAGTGAGCTACAGAAGATTGCAAAGCTCGAGTTTGTAAAAGACAGCCAGCCGACGGCCAACAAGTTGTTCGGAAAGTTCAGAGTTGATAAGGCGGGAAAGAAACTCTTCGAGAGTAATGTTCTCAAAATGTGGGTACTGTACCAAAACCTTGAAGAATAACCCTGACACTGCCATTTTTCCGAAGATGACAGCTTTCGAACTCCATGTCTTAATTACATGTGTGTAGGTTGACAACATCAAATACTCGGTCTTCAAAGTTCTCTCCATCTGTTGGCGGCGACGTCGACATGTCGGTCGTTCTTAAGCTCCGCGTTACTAGAACGCAATGGAGACTGACACCAAGAGAATGTCTGGAATCTCGAGCTTGGAAATTGGTCGTTTGTATCGAGTTCGTTGACACCGGCGCAGCGCTGAAACATGCCAGAAGATCGTATAGCAGATATATGAAACAGTGACGCATTGTTCCCTCGGTCATTTGGAGTCTCTCTGAGGTTGGTGAGATGTACAGAACCGAAATTGCGAAGTGAGAGCGCACCTCGATATATAAATGTTATTAGACATCCTATGCTGATGACTTGTCAAACCGTCAGATCTTGGGGAAAGCGCTATTACGTTGCAACCTTGCTTATGCATACCAGGGGTGTAAATACAGATGTACTGTATAAATAAATCCGGTGTGGCTAATTCTGCTCAGAACCGAATACGAATGTACTGCACTGAGATTTTTTTATAATACATATATTAATTCATGTATTAACCCCTTAGTTCCCGGGCCAAAAGTGAGGGGTATAATTTTACCCAAATGTTGGACCTACAGCATAATAATATATAGGAATTTGTATGGACTGGATAGTTGCACAGCTATGACGCTTGTATAGTACATGTTTGTCGCAGTTTTTAAAAATGACATATTCAACATTGCAGGTGTAATGTTGGTGGAAACGTTGATCACCCTAGAGCTAATAATGGTAAAGGTAACATACACAGTGGACTGTTTATCAGGACAGCCTCTTTTTTTTTTGCATTGCACACACAGACATCCGTCCACCATCTAACTGTACACCGTGACAATTCTCCCCCGACTGACGCTCGGTGACCTCGCCGAGCCACACCACTAGCCTACGCTTCATCTGCGCAGTGATCACCTTCGGAATCTTGGCTTCCTCTCGCTTAGCAGACAAGCGGCGCCGACGTTTCTTCCCCTGGACGTCCTGCAGGCGGACGGTCGCGCAGCTTGTGATCTTGGAGCAAGTTGCGCGGAATGTCGTTGCCATTGTTCCAGTCGTCATGCCATATTGCGAAGCAGCTTTTCTCTCTACCCCGCGCCACGTTGTAGAAGTGTTTCTTGTGGATAGCAACGTTTTCGCATATTTCTTTCTCCCTCAGCATTAAGCTAACCTACCGTTGATTCCCGCTTGAACACTCCGAGCAGAAGTATTTCGTGTACTTCCTTGGCTTCATCTTGTACAGCGCATAGACTTTGCAGGAGCGCTCGCGCTTCTTGAGTCCCAGCTCGTTGTCCAATGTGTCTAGATTCTCATCCGTCGATGTCCACCTAAGACGCATGCAGCGCCAGCTACAGACGATGGCGGGACACCTTCACGCGCCGGAGACGCCGCTGTTCTCTCACGAGCTGTCGTTGCTCTCTGCGTTTTCAGCCGGCATAGTACAACATAAACGTTAGTCTTCCCGAACATGTAAGTTGACATAGCAACCATAACGTACCTCGATTGTCTTTTACGCTTCACTGGAGGCAAGCAGCTGCTCCATTAGCGTCTCGAAGAATGCGTAGTGCTTCGGCGGACGCTTGCTTTTCACTTTGCAGTGATGGCGAAACACGATAAACGCGCTCATTAACGCCATATAAAAAAAGACCTAGAAACAGGCTCTTGTAATACTTTCTCGTCATGTAGCTGAGCTGTGCGCTGTAGCGTTGCATCCGGAGCCGGTCGTGAACATCGACACCTCCCATCCACCGATGATAGTCGCAAATCATCTCCGCTGGCTGCATCTTTCCTTTGACGCGACGCATTACACACAACAGCACAAGTTAGATAAAGCAACCGGAAAACGCAGAGCATGCACTTACTGACTGTGGCCCGTCTTACCTCCACTTGATAGAAAATGGACAGGGTTACGGTAAATCCACATTGCTGATGTAATTTGAGAAAATCGCTTGTTTTCCGTCAGCTTTATCGCTCCTTGCGTGGGGACCACAAATCTCTTCTTGCTTCACGTGCTTCACCTCCTTCTTAGTTACAATGCCTTTGCGTACCCTAAACGATACGTATGAATGGTGCCCGTCAAATACATACGTCGATGCAGGCGCTCCAACGCTAGCCTAAACAGAAGCGATCCGTAATCACCAAGCGTCAGGGCGATCGTCGTCGACGGAGGGAAACAGCGCATTCAGATTTCTCAAAACAGCAGCTTCACCCGTTTGTTATCCTTCAGCACTGATGTTTGTAGGTTGGTCTTGGAATCCGCAGTAAAATTTCTATCTTGCGGCATGAACAAGAACACTATGCTAGCGTATGTTGGAGAATGTAATACAAATCATTAGTTTATATTGACTTGCAGTCAACATAAGCGCTTTTAACTAAAAAAAATGAGGCAAGACCGGAGTCTGCCACGTTAATAATTGCACGCACCTCAAGCAATATGCCGTTTCAGCACATGCCGCCACGAGCACTTCCGTCTCCCACTTGTGGGGCTTGTCCTTGTTGAACTGCCGGGTTGGGTT
>Contig_514
GTGCTACGGTGGCATAAAGCCTCGATGGTCGAACGGAAGCTTATTATTGATCCGATTGAATGGATTGAAGCTCAGCAACAACCTGACGGAGCTAGTTGTGGTGTCTTAGTAGTCGCACAAGCTCACAACTATCTCTTTGGGAATGTGGAGCAGCAGAACTACGGGGTATCTAGTCGTGACATCAAGGTAACGCGGTTGGGGATGCTGTGGGTTATCATGAACCTAAATAAAGAGAATATCTTGAGCAGCTCCGATGCACTTAAGACCAAGAAGATTCAACAAAAGCTAGAAGACGAGCTCAAATAGGTAGCTCGACTCAAAATTGTTGATGACTTAATACAGCCTGTCATACTTTTCTCCTGACCTGTTACACTAGCGCTTCAGTCTGTTGATGATCATCTCCAGCAGAACCTCGAATGTCATCACGTCATGGGCATTTAGAGCAGTACCTTCGCCATCGAACGTCGTTGCCAACTCGTAATTGCGCTCTTCGCTTTCTTCAACCCGCGACTGAAAGTCCTGTCGAAGTCTTAGTAGCTGTTCCAGGCTTGTGGTCATACTCTCCAGCTTTGACTTCATGTCCGCAAGCTCGTTGATCCTCGCGCGTAGCAGCGCCCGGGCTAGAGATCTCTCGTCCAAGGATGGAGTGGGTCTGTTGTTCTGTTGCATCTGAAAATCATGAATTGCTCACGATGTGGGACACACAATTTTGTGTTTTAGATGTGTGACGTCTGAATTTGATCTCTAAATCTAGAGCGAAGGTCCCGTTATTTAAACGGACGTAGGTGTCATTTATAATAAATTACCCAGAATTGGCGATTGCTTTAGGCAATAAGGTTGCTCTAATTCTTGTCGTAGCGTTGTATTAAGGTTGCTGTAACGCCATCCGGCAAAGACGGACAAAACACGGACGATAACTGCATTTTACGTGCAGCGCAGACGGTTGCCTCCACTATATATTGGCAAAAAACACTAGTGGGATTAAAATAGGATACTGCAGAGCATACGTGCTGCACAATAGTGACTATTCCATAGTTAACTACCTCAGAACAGTCATTTCTGGTTAATTTTTGTATTCCTTATAACGAATACTATCTTAGGTGCCCGATTTTTTATTTCTGTCGGAGGGTATTCTAAGAGAAGGGATTACTACCGAAGGGCTCATCTGTAAAATGCATTTCGGTGTTGTCCTCGCCGTTTTCACCGGGACAATACCGGTATTAAAAGTGTTTTGTGTCCCGGTACTGAACGAGTCGACTTTGGCTCTCGTTGCTGCGCCCAACTGAAAAAGTACCATCTTATTGAAGGCAATTTTAAGGGTTAATTATTAACTTAACATTGTAAAATGCACCACCCTTACCATCCTAAAAAAACGAGGACGGGTGTCATTTTTACATCTTTCGATTTGCTCCGCTTCACGTCGAAAGGCAATAAAAAGATTCTTTCACCTGGAGAGTGCAATGCTCGGCTCGCTGGAAAGATCGGTGCTGGGCCCGCCTCCGCAAATACCGCACGGCCCTGCTTCGCGGGCACCCCGCGCTGCGGCTACGCGACCTCGCATCCGCTCGCCAGGCGACCTCAGTGGGTCTTCTCCGTTTTGATTTGCACGCTTTTTCACTCCCTACATGTCAGCTCGATAGACTTTTGAGAGCAGAAGCAACAGCCTGTTACTAACAGGCGGGAACGAAAAGATGAAACGTTTATTCACTTGCACATCGACACATTACAGCCCAGCCTGCGTTGAGGAAATTTACAGATCATCTGATCCTCTCATCAATGATACCCGACAGCTTCTATTTTTTCTTTAAATAGAAGCTGTACGAGACTTGGTCCCAGTCAAACACTATTGAGCAAATATTTCGAGATTGTATACATGTACGCTTCACACCCATAGTTTATAAAAAAGCGAATGCACAAGCAGTCACTATTCCTCTCGTTTGTCCAGGAAATGTGTTTCCTCTTGCTAATGATAGAATCTAAGGACCCCCTCCGTTATGATATACGATGATGATGCTTTAGGATACAGACATCTGTGGTTATCTGTGCTTCTGCTCGTACTACATGTATTAGTACCGGCACGCTCGAAAATCGAAAGACTCAGATGGGTATGGCTAGCGTGCATGATAATCGCCAGGCCAGCTCACTTCAGTCAATTATATCTAAGGGGGCAATGAAGCAGCATACATCCCACCAGCGCGACATTGACCGACCGTGACCCATTGCTTTCCAGCTCCTTAAATATGTACTTGTAGCCTGTTCTGAAAACATACATTGTACTCTCATGATATCTCCCTACCTCATGTAGCTTCTCGTCGAGTCTTCTATGTTAGTATATCACTCTTTGCGGTATTATAATTAAGAGGATTATCTGTATTTGGTACACGCACGTACATAATATGATTACAGTTTCGAGCATAAATAGTAGACCATGTGTTGTCCGTTGTGATCCCGAACAAAGTCACATTAGTTCGAGTTTCGGAGACCAATGGCCAGGCGTCTCTGCGTATTGTTAGGCGCCACGATAACTCTCGTAAATATAGCAGCCGCCTTATCGCTTGCTGCTTCGGTTGCTCTAAACGACAAGAATATCGACACGAACAGACGATCCCTACGGGTTGCGCAGCGCGACGAAGCGAGAACGGTCGCTTCAGTTGAGACAGTGACGGCTTTGGTCAAAAGTAAGAGCCTGATAAACGATCTCGCGGACACGTTGCCGTCCAAACTGGCAGAACTGGAGAAGAAGTACCCGATCGTGATCCCTGGAGTATCGGAGGCGTTCATTAAAGCGCGGTTGAAGTATGCGTATTGGTACGGAGTTCCTCCCACGAAAATATTCAAATTTCTGGGACTTCGAGGACATTCGGAAGCCCGACTCCACGACCACCCGTTCTTCAAATTCTACCAAGAATATGTTCGGAAATGGGGAAAGTCACAGGAGTATCTTAGCATCGCTTGGTAAGCTGGGAGGGGGGGGGGGGGTATGTAGCCCCAGTGTACAAGTAACAACAGCTCATTAAGCATTGAACGGAGATGACGATCAACTAAATGGACGCCGAGACTTCGTAGGGACGAAGAGCAGCCTTATGCAAGCGATCGACTGTGGGGATTATTGACTGCGAGCAGAGACTTGAAGAAGAACTACTGCTGGCTGTAAATTGGTCTCCAAGCACTAGTCTGGACAAATGCTCTACTGAGCACCGGGATGGATTGATATAACGGTAACATTGGCGTCTACGCTTCACATAGTGACTGCAGCGATCGATACTTCGATGATTTACAGCTTCGAGAAGCACAGATACTACTCTGTTCCATCTCAAATCTAACGCAACGAGCGACCGCACAAAAATAAATGATATCATTGGCTATTATTAGGCTAAGAATAGAGATTTGCTATTTTTTTAATTTGTGGCTACCTCCGTTCTGAAAAAGATAACCATTTGTTTTTTTATAGAGCTAAGGCAGGGCTTTCCGTAGTGGGCTCGTTTAGCTAAATCACATCATTAGTTTAATAAATATGTCAGCAAAGGAGAAGTGTTAGATTTGAGATGGAACAGAGTGGTATTATTTATTGGACATATCGAGCTTTTGTTCGTCGCTGCGACGTCGACTGATTGACTCATATGCCAATAGCGCTATGAAGAAATTGGAATGCACATGAACGTCGAGCTGCAAAAAATTGAGCGCTGTGGAATCCAGTAATTTTGATGCTTTTACATAGGAAGACTTTCTGAACACAAATATATCACCCGCTTATGGTATTCTTTTTCAAAAGACCCCCCACACGCACAGTGGATGACACGATGGACTGAATTCTCGACCCGGACAGTCTTCGAGAGATATAATCAAATTAGAAAAAAAACTGATGCAACGAACATTTTAAATGTCTGCATGTGAATTGTTTTAATATACATTTTAAGTGTATTATTTTGACTGTGTTAAATTAATGTATATTCCAGTATTAATAATATCTTTCACAGTCTGAGGCCTTCATGTAGAAACGAAGCATGACCACGTGATCAACATTAGCGGAAGAATTAAGACCCACGCCGCAGAATCAGACTAAGCTGCATACTGTCAAACAATACATCATCCGCTAAGCGTTTCTGCTTCTTACCGACACATGACCACCTCGCTGGTATTCTTCATGTAGGCTGTAGGGAGTAGGACTCATATGGTAAACACATTGTCGAGCCATAAATTAAAGCCTTATGGACATCTGTACGGACCCGATAAGGTCACGTTGAAGGCTGGTAAACAATCAAATGACGCCTCAAACGAACTAATATTGGCAGGTTTAACCTAACAAGGTTTTTACATGAAGTAGTTCGGAGCTAAAGTGTTCTCGATTTAGGTAGTGACGGACTGTGTGATGCTGCATATAGACACGATGTCTGCCTCATCACATTTAATGCTGCTTTTAATGGCCCCAAATACTTGCATATGTTGGCCGTATTCCGTCGACATCTTATGCTGAATATGTCGTATACATGGACTACCCATCCTTTACTTCGCTACAGTGTAAGACCCCAGAGGTAAAAAGTTGCCATTCAAGTTTTTTTCCACCGACACCAACATGATGAAAGACGGGTTAACTATCACGCCGTTCCCAGACTTGCGAGTATCTACCCTCGAACGACAAGAAATGATCGAGCTTGTCGACACGTACGTGGAGGACTACATCGATAAGTACAAAGACTTTGTCGTCAACGACAAGTGCAAAGTGAACAAACGACGTTGGCAACATGTCAAGTCCAGAGATAAGCTACACATCTATGCTAAGCGCACTCCTAAAGGTCTCGGTCGAAGGAGCTCAGTACTACGTAGATCCAGTCAATGCAGCACAACCGCGAGAGACCTGTCGGTTCTCCTTGGCGTTGGAACATTCGCCGGAGAGCTTGAAGACCTCATGTTTGGTGTCATGAGCCCCACACTGGACTCGATGCGTATCAAGGCTTCGTACGTACATGACTTCGACAACGCTGCTGTGTTGTGTTCGGTAGTGGAACCGAGCAAGGAAGAGCCATTCCAGTCGCTCGTGATCAAATGGGTGTCTATTGATCCTCCCCTACAGTCAGCTAAACTTTCCAAGAGCCGAGATTTCGTCTTCATCGAGGCAACAGGAATAGTGGAATTTGACGACGGAGACTGTGTCGGGTATCATTTTTTACACTCCGTCGTCTTCCCACAGACAGGACCGTTGCCACATAAAATACGCGGGAACTTATCGGCCTTCAGCTGTTTCAGACAAGTTGGTGTCAACACGATCGGCAATTTTGCGTGTGCGACAGTGGACCCTGGAGGCGACGCTATTCGCTTCCTCTTGACGTCGGCTGTGGCGGATTTTCTTCTCTCCGCTACAAATTATGTGTACTGTGGACAGATGAAGAAGCTGGCGTGGCTACTGCAACATCGACGTGCTGTCTTTCGGCGCTCGAAGAAAGAACGGAGCAGGAAACAGTGTGTTGTGTGCAGGAAGAATACCGGTAATGTCATTGGAAGCATTGGCCGGAAAGTGTGCAAGTTGTGCGGCGGGGAAGTGTGTTTATCGTGTAAAATCCATCAGCGTCTCAGTTTTCTCTCGATAAGTGGCGAGTTGATCCAGCGAAAAGTTGTTTTCTGCGGGATGTGTGTTAGTGCGTCGACATACATGGATGTGTGGGAGCCTGCTACTCACGAAGCCAAAGATTATGATGCATGCTCGACTTTCACTACGTTCACGGCGTCTTCCACGTATACTTTCCTTGAATCCTTAACGCCATCTTTTGATGGAATAGAGCTGTAAGTATAAGAACAAGAAAGTGATCCTCACACTCCANTTTTTTTTTACCAATTATTGTACATGAAACGCGCAATTTTATGTTTTTGGCATTTTCTGAAAAAGCTGTTTTTCCCCTCTGTTTGATTGTATGGCAAAAATCGCAAAGACGGATTTGCACAGAATTCGTCAGACAAGTGTCAAACTACTATTATCCCTTCTACCACACTAACTAAGCATCATGCATATACGTGTCCACAAGCCATTGTGCTAGCCAATTTGGTTATCACAGTAGTTTGTGGACGCCTTCCGGCAGTCGTCCTCCATGGCCTAAAGAGCTTAGCGGCGGGCAGTGCCAGTGCGTCGCGCTGTCATCGGCGCACTTTGCTGCTATGAAGAGCAACTATCAGCTTTATGTGCTGTGTTATAGGTATTAAATAGCGTACTGATCTCTTAGACGTCTCGTACGTGCATATTGAGTTGTCAGTCATAGTTTTTTAATGTACGAGCATTTGTGTCGACTTATAAGAGCTATTTGTGACACATTGAATGAACATGCATAACACTAACGAACTGTCTAACAACAATACAAAATAACAGACCGGCAGAAGTCTTAAGTTGGGCTCATATTCACCGTTAATGCCAGCAAG
>Contig_515
AAACGCAAAAACGATTTGCGGTGATGAAGAACTTTCTCTTCGGCTCTTTGAAACTTCTCCCGATACAGAACAAACAAGGCAGTTCCGAGAGCTGCTACAAAAGAAAAAAGATGCTAACACTGTAACTTCATATTCGTGGCCTTGTGTCTGCACAAAAATTCGCCTTGTGAAGCTACTACCCGAGCGGGCCGCCGACTTGTGGTGGTAACTGAATTCACGATCAGAACAGCGATGATGCAGTGGTTACTTCGGCTTTGAATCTAAGTTCGCGCAGAAGTTCCATGAAAGTTCCAGTAGTGGTCGGACAAGTGCATTTCGTAGCTCTTCATTTTCGCTCTCGCTTTGTGATTTGACGTAAAGCGAGCTCCTTATTGATCAATGCGTTCAGGGTTATATCTAATAACTCGTTATGCCTCACCAAATTAACGTTCATGTTGCTCCTGTTGGTCTCCACTGGTAGTCTCAGCGGGGAGATGTGCCTTTCCTTTGTGAGAAATTCGCATGTTGTGCAAAATTATGCAGCAAAGTATCACATCTTCCATTTCACCGCAAAATTCCACAAGCGGCCTATTGTTAGCTTTTTAGAATTGAGAACCGCTTTCTCAACATTCCAAACACACATTCAACTTCTTTGCGCACCCGATTCTTGTACTTTTGTAAAGCAGCGCTGTTGCTCGTTGGTCGGGGTTGGAATTGCGGCTATTAAAATGTGCCACGAAGGATATATGCCATCGACAAAGTAATATGGCTAGGAACGAGTTTTCGTGCCCAATTGATACGTCCCAACTGGTATTCTTTCCATTGAGCAAGTTAGCAATGAGCGGCGACCCGGTCTACAAACATTTATATCATTTGCTGAGGCCTGGCATACCGAAGAAGGGAATGCCAGATCCATCGGTCGGCAGTAGCGACTGCCTCCAAAATTACAGTAGGCTTCTTCCCTTTTTCTTGGTAATAGCCCTTCCATGCGTTGGGGCACGCTGACCAGTCCCAGTGAAAACAATCTAGCGAGCCAAATAATCCAGGTAATCCTCTGTTTTTGCGCTAAAAGCTAGGATTTTCTCGGTATCTTCACGAGATGGCGATCGAAGAAGCTCACGCCCAAAAATCTCGCGACGACAGACTTGCAAAATTTCTTCATGCATGAGGATGCTAGAGACTCACTAATGCGATAGTATTGATCCTGAGCATCTGCTGAATCTCCCTCGGACAACATGTGCAGCGCAGCAGCAACCTTTTGCTCAGCGGAAGCCCCATGAGCCCAACGGCATCGGAGTGTTGCTGAAAAAATGCTCTTGAGATGATAGTTCTCCACAAATTCTGTTGAANCACCGCAATAGGAACACAATGTCGTCGCTCAAACAGCTTCTCGCTGTAGACAGGGTTGTCCCCAAGATAATCTCGCACCAGGGCTGCGTGTCCAGACGCAATGTCGCGCGCGAGGCGCTTGATTCTTTTTTTGTTTGAGCCTTGACGAAGTGAAGGAGCCGTCGCTTGTTCTGTTGGCTCCGCGCAGACTACAGCGAAAACAGCAGCTAAAAGATCATCGTCATCAGCGAGGAGAAACTCTTCGTCACTGCCCTCCATTGCCGATAGAATAGCCTCCAGACGACTGGAGTTGGTGAAAAATCCTTATTTCTATTATCGCAGCGAATAGCAACAGCCAATCAGATTCGACAGATTGCAATACGGATAGCAACTACGAGTGGAGATAGCCTAGTCACTTTTCCCGTCTCATCATCTATTGGTAAGGCTGACTATACCGGTAACCTACCGGTACACTTCCTTCCGCAGCACTGTATCCTTCAGTACCGGTCTAAATTTTATGCACAGCGTAGAGATAGAAAAACCTAAACATTTCTAACTTTTATTTACAAGCATTTACGAGGAAACTTTTTGAGGACTTCCGCAGAGTCGAGATAGAAAATCAATCCGCTCTTATACACATTCTCCTGCCTGGTTCATCAGACCCAGAGACTTAGACTTTGCGTCCCGTAAGCAGTTCATAACCAGTGCCACCAAATCGAGCACTTGCATCTTCGGAAGTTTAGCATTATGAATAAACGCCACAACGAAGAAAAAATGCCAAATTGGCTCTCGCGCGAAGCGCGTAGAGTACCGAAGCGAGAGCGGCGAGCATGCCTGTGGCTTGCAGGTAAATGCTAATACCCTGTCCGATTAATAAGCGAACGCCGTTTACGTGTAAGATTACCAGCAAATCTCATAATTAGTGCTAAAAAGTAAACATTACCCCAGCTGATCCAGTTGAATGTTTCGTTGTTTAGTTGGGGTGTCTAGTGCTACGTACATAATGGTTTCAGTGATGTAATGTTCTGATACAGTTTTGATGCATTTTTAGTATAAAGCACAGTAAAACTATTCATTTGAGTTTATACTTCTACTGGTAGTAAGACAAATTCTTCTGAAGGGTATCTATTGCAGCAATCGTGAAATGTTTTGTTTTTGAAATGAGGTCACTTATATAAAAACTAACGACTTCATATATCCCTGCCAACTGCACCGCTCTACGTCGGTACAATTGTAAATTCATGCGGTCAGCCTATTGTCTGGTATTGCATTCGTGAAATGGCTTTACAGTCCGCGACACCATCGAGGAAACCTTTTCATTTTGCCGAGCAAAGGCTTTAACGAAATCGAGCATAATTTTTTTTGTAAATTATTGAGTTTTACCGTCTAGCGCCCAACTTAGGAATTTGAGTTGGCGTTGTACATGTACCTTTTTCTTGGCTGCGCAAATTTTAGGTGCGCCTTTCCTGAATCGTACCGAAACGAACAACTTGTATTTTGACTTGATTCTGTGTTTGACACATTTGACCTGTATTATTACACGAGGCATTTAGTCTGCGAGAGCAGTGTCAAATGATACTTGAAAATTCGAAATCCGACAAAACAAATGATAAAAATGTCAAGAAAGCTTTCCTCGATGCAGTTGATATCTTTTGATGTTGACAAAGTTATTCCTGCTTATGACTATAAGAGGTATAGGTACTTCTTAGTTCAAGTCAAGCTTGACTTGGGAAAGTTTGGGATTCAGCGCGGGCAATTCTCCGGCCACGATTCTATCATCAACGCGCTTCGCTCTATTGACGACTTCGGCCATCTTGGGGCGTCCTTTAAGTATTTCCATCGCGTCGTCCATCGAAACCTAATTACGACAAGTCCACGCTTAGTTGTTGACAGCTATCCAAATAATTCTCCTCAACAAAACGTACCCATAAGCGATAGCGAATGCTCTCGGCCCAATCGTCATAGACTGTGCTGCTTCTCATTAGGAACGCCTGGTACGTGTATTTGTTATTGCCCTCCGCGAACCTGAGCTTGCCTAGACCGTGTGCAAGTTGGCCACCCACCTGCAGAGTCACAAGTTAACGTTAGTTAATACACTGATTAAATGGGAACAGGACAAGAGAAGTCAACGTACTCCTCCTTCTTCGATAACCTCACGCAGCGCTGCCTTCTTAACATCCTCACCCTTGTCCCAGCCTCCCTTGGGGAGTAAGAAATCCCCTTTCTTCGGGTTTGAGCTCGAAATGAGAAGAATCTGCTTCTCGCCTTTGTCGTTTAAACGCATTACCACGTTAGCTGACAGCAGCCGGCTGCCGTCCTTGCCATAACGTTGGTCTGCGCGGCCCACGTGGGACTCTAGGAACTTCTTGGGGGCAACTTTCATGCCTTCAAAAGGCTCAATTACCCTTCGCATGCCGTCGGGCGTTTCCTTAGAGCCCTTGATACCCTTTTTGATATCCACCGCTCTCACTTTTTCGATATCATCCAGTTGCTTCAGCGCCGACAGACTCAGCTTTTCAGCGTAGTCGTATCTCCCAGTGAGTGTTTTCACTAGAGCCGAGCGTGCTGTCATTTCTTTAATCTTGTCCATGTTCTTCGTGGCGACATCTCTCAGTTTAGTGGGCACCTTTCCAAACTGCCCTGCCTTCCCCACTACGTCGTCTGTCTTCCCCATGACGTCGTCGACCAGGCCACTAGCCTTGGTTACAACATCGTCAACCATCGTGATTGAATTTCTCTCTTCTCTATTAGAATTGACGGAATCCAGTCCTTCGAGGTCGTACCGACGTAGAGATCGGTTGGTCTGCTCGTGGTCAGCCAGCACGCGAGAGAGGACATCAACGTCCGATTTGGTCTTCGCAAGACCGCTTGGGTCGGCGGCCGACGCAGCAACGCAGCTTGACACAAGCGCAGTCAAAGCGATCAACTGTAGCACTTTCATGCTGGATCGACGAAGTAGGTGACGTGGTGTTTGCTTGGCAGTGCAAGATGCAGAGTGAGAGAAGAAAAAAATCGCAAGAATGCCGGATGACCGTGCAACCACTTATGCTAACCCGTAAGATTAGATCGAGGCGTCGAGGCGCGAAAGGCAATCTACGATTACGAGGATCGTAAACTGTACCGATACGAATCCTCTCTATCTTAGAGTCTAAGGGGGCTCACACACCTGTTAAGGACGTAATATATCTTGTGATAGGACTACCAGTCTGTCTCAAGCCATGAGGATACAACGCGACGATGGAATGGGCTGACAGCCTCTGAATCGCTTTACTCTTGCATCTGCTGACCTCAATTGAAGTCGTCTTGTACTTCGAAGTATTTGCCACGGTATCCTACGACGAGGTCTTCTAATGTCTTTTATCGATAATAACACTCGCTAGCTCACTCTGCACTACAAAAATCAAAGCCTGAAGGATGAGTATCTGTACAAGTTATATTTTAATACATGTACAAGTTTAGGGAGTTCTTTTTAAATGAGTACTTCGAAGTAGCTCTTCCTTCTGTATGGTTTGATTGTAACCTACGAATCGATCTGCTGTGGTCCATCGTAGTACGATGGACCACAGCAGATCGTTGCTTCGTTCCGCACAGAAAGGTTTACGCTTTTCAGAGCAATCGAAGGCCCTACGTGTTTTGTGTAGCAGCACCTGCGATGATAATTACAGCTCTGCGGGAAACAGGATAAAGCAGCCATAATAAGGTGAGGGTCAATAATTGTGCTAGAGCAGGAAGAACTGTTCGGCACTGCTATAAAGAACGGATCGATCCCCAAGTATACGTAAATGCACAAGCCCTTGTGCTTTGGAACAGAAGCTAACAGCAAAAGCACACGCGTCCTTATTGTTTGACATGTTTCCGGCGTAAAATGAAATGAAGACTAGCTGACAAGGAGCTCCGTTTTAACGCCAGAGCAATTATTGTGCTTTATTTCCATCCGTTTTATGAGCATAAAACCACGCGTAAAAATGTGATGGGAAGAGCAGGTATCGATTTGTTTTATCTGTGATCGAATTATCATTTTAAAACGGCAAAAAGGGTCGATTTACTGGATATCGATGTGGATTTGGTGGTTGATCGCGCCGTAGCTCGATTTATCAGCCAGTCTATTAGCTAGATCGATTTGTACCTTTTATAGACCCCGATTTAATAAAACGACCTCTATTTATTATAAATCGAGCATCAGGCTACGTGAAAAGGACAAAATCATTGAAATGCACAATACCGCAACGCCCCTGTCATTGCCTACATGGGGGATTGTGGTGATAGCAAGTATGTGTAATGGGGTAAGGGAATCTTACTACGATTTAGATGCGTCCACACAAAGCTTTATCTAGTTCTCATCTTCATCGCGCGTAAGGTCCTGCTCTTCTCGCACCACCCCCAATTTCTTCAGCTCCTTGACCAGAGCAGGAATCTCATCATTAGCTTCATCACCTTCGTCTTCATGTACCCGTGTATCACCAAGAATACCAACTCGAGCAAACCCCCCTACAATGATAGATGCCGTCAAGCTGTTCCAGCTTGTACAGACCCACGACACAATATCATTTTTATCAGGAGGAGTAACCCGAAAGACAGAAATCGGTGCCTCCCGCTGAATATCTGCGACGCGTTCTCGAGCTACGTCTTGCATCTTCAATCGAAACGCAGTATTAGTACGGGCCGTGATCCCAAGACGCTGCGCTGTCCGACTCACTTCAAGAGCGTGATGATCTGCGACTTGCTGTCGTAGTCGGTCGACCCAAAACTTGCGCAATTTACTCTTGAACGTGTGGTTCCACGCTACGTCTGCTGGCTGGCAGACGTAAGTGTGTCGTGGTGGTACTTCATGCAGCACAATGTTGATAGATGCTGCATACTCTACGACTTCTGGGGTCCAGTGCCCCGAGAAGTCATCCCAGAGTAGCAGCATCTTGTCTTCTATGTTGAGGCGGTTTGCGAAGTGATATTCCAAGAAACGGAGAGAGATCTGCGAATTCCATTATGCAGTTGAGCTGTTATAGATCTGGCACTG
>Contig_518
CAGATCCTGATTTGAATGAAGATAAACACCCGAATACGGGACACAAATTGGTTGAAACTGGTTTATTTAGTGGAGAAACCATGTTCGGGCCGGGCGTGTATGGCGGATTTCACCGTCGTTGTCAGTAATTTGTATTCCATATTACGAGGGAAAGGTGAGAGGTAACCTCGGTGATTCCTATCGAAGGGTATTCTAAGGGCAGGGGTTACTACCGAAGGTTTACCTTTACACGAACTAACCGATCCGTCCTTTTAGTGTCCGGCTACTAATTTATGGTGGAAACGATAAACATTGTATATGGAGAGGGAACTTCATTATTTATGTTGCCTTTAATTGAAAAATGGCAAATATATCCGTGAGCTGGGAGCTAGAGGAAGGATAGCAGCGCATTTGTTATTGCGTCGTTTTAATGGGGGGGGCTTTTATTTTTTTAGGACGAAATTAAAACCCCATGGGGTAGTATTCGGGGGAGGGCTTTGCACCCGTTATTTGTCATATCGTTTCATACTGTGTTCAAATACACTTGTTATGTACTTGAAGTATAGTGTTTGTTTGTTTTTAGCTCGATCAAGGTTTGGGATAATGTGACCTATAATAATGTCCTTTGGGTATCCGTAGGTGGGGGCTTGCAGTAATTTTAGGTTGTCCGTCGAGTAGCCGTTGTTCTCACGGCGGTAGCGATATTTTTTCAGCTACAAAACGCAACTTGGCAAGGTCGTAGATGAAGCCAATGCAAATTAAATTTGGCTCTACGAATAGCTCTCTTGCCTCGGTGGCTCGACGCGCGGTCGAAGTTGAGCGATATTGCTGAGCTCCTTAACTTTAGTGTTTATCTCCTCCGCAATAACTTCTTTACCACTCTGTTCCATCTCAAATCTAACACTTATCCTTGGCTGACATATTTATTAAACTGATGGTGTGATTTAGCTAAACGAGCCCACTATGGAAAACCCTGCCTTAGCTCTATAAAGCAGTATTTTTTTTGGTAGATCATAGTCAAACAGCAACGAAGTACAGAGCAAAAGAGCGTCATTCGTTTTGACGGGGTGGACGCAGTGGGCTTCCCAGTGTTGGAAAATTGCGGAGGTTTTCAGAAGAGATCGATTTTGCTACGGTCTTACAAGATGTGAAAATAGTTCTTCAAAAGCTGCTGTCTGTGCCGCGTTTGCCTGAAAAACGCTTTTGACCAATTACATCAATGTATTTACAATCTGACAAATTTTAGATCTCGCAAAGGTGAAAATAAATAAAACAAGGTGTGTAGAAAAGAGTTCATCATAAAATAAAAGATACATGTACTAATTTTGAGTTGGCATTTTATTAAGTGTCTCCTGGTGTCACGTGGTTGACCGTCGATTTGTGTTCTTGGTGGTAAATCCACAACTGAGTTCGAATTAGATGCTTACAGCTTTGCTACTCGCTCTGCTAACTAGTCCTGCTGTCCTAGGCGCTCGTAGTGCTAGCTGTCTAATCCTACTTCAACGTCAAGCATATGTAGTTGCCTTCTTTACTGGAAGGCTGGTCAACATGGCGCACCTGCTGGTCCCAGGGAGCAGCACGTCATCTTCTGAGTAGCACGTGCGCTCTGTCACTGTGCTGCAGGTGCGATGGAGAGCATCTTACTGCGGCTGCTCACACCTGGCCCTTTTTGCCAAAGGGTCGCAATTGGAAGCACTCCGTTGCGAATGTGGTGCTTCGAAACTCGGGGGAGTTTGTATGTATCACACGCAATGACAGATTCTGGTATTTTTTGTGCTGTCAAAAAGCACTTATCTATAGTCCTACTAGAAAGATCACAGTAAGTTTTTTCAGCTTCCGCAATTAAAGCATCGATCTTGTACGTTGGTGTGCGGTATTGAGCCGACTGTAGCAAGTTAAACAGACCCAATTCGAGTACGTTCATATCGGGCGTTGATAGCGATGTTGACAACATCAACATTTGTTGTGCTGCCGTTAGAGCGATCAGACGGCAGCACATCATGCTTATCTGCACAGCTGATACGTATTATGTAGCTGGTAGCCACAAATTAAAAAATAGCAAATCTCTATTCTTAGCCTAATAATAGCCAATGATATCATTTATTTTTGTGCATCGTTAGATTTGAGATGGAGCAGACGGATCGGATTTAGCGAAATCGGTCCTAACTACACTAAACTCTGTCTATAATATCTCAATCGGGCCCCGAGATAGCCCGAAATCCTCAATGCGATAGTGGATCTCACGGCCAACTGCCACTGGATTTTTCTACCTGCAAATTCTAATATAAGCATTTTTGATTGTGATTGGGTAGAAAAACATACCACCTGCATATTTGCAGATCCACAAATGTGTTCCGTAAAAGCGCCTGTGGAAATTGTTTCATGCTGTGTTCAATTACTATTTGACTATTCTGGGGACTGCACCCCCAACCCCCCCCCTATTAAAAAAAAGTACTGGATAGTGCAAAAAGTCCGATCGCTGGAGAGCACACGACACTGTCGTGACGACAGGTACAGTAATGTGCCAGTATCTGCCCCATCAAATCGGAAAATTTACGGAACGCCGGTTGAGGAGCGCCGGTGCAGAAACGAAACTCGATTTATAATACAATTTGACTCAGAAGAACAGCTTGAAATAGATCTTATAATCATGTACGGTATCGATAACAAGAAACCATATGCGATCGAACGACAGTAGATTGCGGCAAACACAAGACTAATCACTGAGTGGAAAGCGACTCGATGTCTCCCATTTCTCATTTCCCCCTCGGCCTAAAAAGTCTTTCTTAACCTGCAATGCGTCTAAGCTCCACATTTCTTGTCGCAGCAGCTGCGTTGCTCGTGCTCAGCGATGTAGTATCAGCTGCAACTGTGACCAAGGTATCGGCCATGAACGTGCCGAATGTGGCGAAGCCGGTGGAAGTTGCCCCAGTGAAAGACGCAAGGCTCCTGCGAAGCGAAAGCCGGAAACAAACCGATGTGGAAGACTTTGAAGACGAAGAGCGGAAGATTCAGACAAGCTTAATCGACGATGCGTTTAAGGGGCTCGGAAGAACCGACGACGCTGCAAAAAAACTACTCGCAAACGATGATGCAATGGCGAAGAAGCTGGCCGCTCTTAACAAACAACAAGGCGAAGCTGACAATGCCAAGTTTCTCGCTAACTTGTGGATGAGACAAAATATGAGACCGGAGGATCTACGATTGCTCACGAAAACCCCGGTCAACAAGAAGGCCTACCAGGAGTTCCTTGTCCAGTATATGAAAAAGCATCATTCGCTGAAACCTGGCCCCCAAGCAAACCAAAAGATTACCAGGGAGGGCGCTCAAATCCTGCGCAAAATTGAGAACGCGGACGACGATGTCAAATTCCTCGTGAACCTCTGGATTACGCAAAAGAAAACCCCCAAGGACCTACGACATATCACCAAGAACGAGGTTTCAAAGCAAGCGTACGACTTGTTCAACGCGCAATATCTGACCAAGCGCCACTCGCTAAACCCCTCCGGATAAATATCTTACGGCAGTCTGCTCGTTAACTGTACTGCAATACGTGTACAGCTGTTTGGAAGTATTGTTGAGTTCGGTGCGACTTTTTTCTTTTTGGTCTCGGTTCCACTTGAGTGCTGTCGGGGCATCACTTGCGGATTGGCCTTATGCGACGCTAGCTATCAATACGTTAATAAGCATGTTGATAACTCGTAATGAAGGTGCACGCACTTCCTTTTTTGCGTTCCAGAAGTCCATTCCACTAATAATTTCAGCTCTCTGGATTTTAATCCAGGGACGGCACTCGACCTAAGGAAAAACTTTAACTTTTTATGTAATACATTAGTAAGAACTCACGCCTGAAGAACACAGTTTCTTCAGTTTTTATAATTTGGTAACCTGTTATCTCCTGTTTCATTTCTTATACATGTTTCACAGAAAAAAAACGTGGGGGTTCGAACAAATCGTGCGTACCCAGATGTAAATAAATGCACCACTTCGTACCAAAAATAGCCTCTTATAACCAATATCCGTTGGCCATCTAAGAAAAACAGAAGAATGTTGCCTGTGGCGGCCACGGGTAACATCAAAACCTATTAACCCATGAATGTTGCTTGGAGAAAACTGGGTGAAACAAATCTCTCTAATGAAGAAAAAAAAACCAATGGGTGAATTTCAATAAATCTCTTCCAGTTGTGGCAGCAATTGGGGAGACATCTCTCCTTGCTACTGTTAAGCTTCAATCACAGTCAGCCCGGTACCAACGACGCATTCATGATTCTTCTACACTTTGTATCATGGTGGGTATTGCTTCTACGAATGTGCGCCGTACAACGTCGTCATGAAAAACACCTTTTCTTGCCCAAAGCATTCTCCTAAAGGGCACACTGTAGAATTTACATCCAGCAACTGCGCCACCTTGACACTCGTCCTTATTATCTCCATTATCTTTGTTAGCTTTTGGTGGAAATCCTTGCACCGTGGCCCTCGCAGTCCAGTAACGGCAGCTCATAAACCCCTTACAGCTAGTGTAGTGGGTTAAGAGGTTGAATAGCCTCATACAGCTCATGCAGTGGGCGGCAAGGCAATCTCCAGATCGGCAGTGGCAGGGTTGCCACTGCCAACCTTCGAGTGAATGGCTGGTTGAGAGGCTTGCTGCCCCGAGCTGGCAGATAGCGTAGTAGAATAGAGAGTAACAGTTTGTGTTTTGCTTAATACACCAGGCAAAGACGTGAAGGGAGTGCCAGCTCCCCCATTTTGGTGTTCATTTGCGAGACCCACCGCAAAGTTAACTTTAGTAACCGGTTAAGCATGGAAAGCGAAGCTAAAGGCAAAGCTGGATCGACAGCAGTGTCGTTTTTCGTTCCACTCGTGGCACCGATGATCGAGAGCACCTCGCACGCTGCGCTAGTGGAATGGAAACGACGACGCAAGGAGTACGAGCAGGAAGTGGCCATCCGTTGCTGCCACGACCCAGAACAAATCTCTGCCATGACGACAGACATCTGCAGCTCGTTCGAGCTGAGCTTGTTGGAGGTTCTGTGTGACCTGGAGTGGGGAATTGACAAGGAAGACCTGACCAATGAACTACTTCTGGGCAAGATCGACGCGATCCTCGCTACAGTAAAGAACAACACAGTGCCCAACGTTGCGGCTGAGTTCAAGGCTGTTGTACGGATAAACTTGCAGGAGACAGACGTACGCGAGCGAGTAGTGCAATACTTTCGGTGTAGTCGCCAGGTGATTGAAGAACATGGCTGGTGCAAATTCTTTATTGACCAAGAAGGTCTGAAGTTGAAGTGCAAATTGCTAGTCGCGTCTCTTGAGCCCCAGGCACTGGGGGAAGAGATAGAGTCCATTCTGGCATATCAGAATCGGGCTGCGCGTAGTGACGAAAAGGTACTTTTCAAGATCATTTTGGAGAAAGCTCTTGAGCCCGAAAGAGACTTTCAGCGCCGTAAGCGGCAACGCAGTTCGACTCGAACCGGGGAAAAACTGGACAGCTCACGGGAATCGAGTCGCCCAAAGAAAAATTTAGAACGAAGGACAGTGACGAACCGAAGCCTGTTCGGCAACAACCACAGGATACGGTGAGTAGAAAGCAAGGTCGGAACGTCCAACAGAGACCTTCAAAGACAGGGGCTGCAAATCTGATCGGTGGTTGCCTCAAGTGTAAGGGGGGTCATTGGTTAGTAGTTGCGACTCACGACGAGAAAGCCGATCTATTGCGGCAGCAGCATGAGCGGCGCAGCCGTGAGAAGGCTGACCGCAAGAAGGTCACTCACGACTGAAGTGTTAAGCGCATTAAAGAGTGCCTGCCTGGGCCTGTAAAGCTAGTTGAGCTAAACAGAGTGCACTCGATGCCCTTTTGCGCTGATTCAGGGGCAGATACAAGCGTCATCAGCAGAATAAAGCTTAGAGAGTTGATGACAAAGGATCCAGCGGTGAAGCTGGAGAAATTGAAAGAGACGGTTGTAGTGAGGACAGCTGGAGGACACATTATCCGAGCCCACGATAGTGTGGATGTGAATT
>Contig_520
ACGCGAGGAACAAAAGCACTATCTTAGTTCGGCAGAACACGGGCTAGTTCGCAAGGCCCGTTTGTCGGAAAACTAATCGCGTGACCCGTTTAATGCTTTTCCTGACAGCGATAACCAACCGAAACAGCGCGTGGGGAAATAAGGCCATAGCCACGTCATTCAGAGCCGGCAGTTTCCCGAACCACCCCCGACACGACGCTGAACTTGTTCTTGCGAGAATCAGAGCTGCACTCTCGACGTCGCGAACGAGCTCAGGAATCATAAAAAAATATTTCATCTCCGAAGAAAGCAAGCTGCCGAAATCGCCGTACAACTGACACATGAGTGTCCCGGAACACACCTTCAAGCTCAGCATTGGTAAGGAGCCAGCCGGGCCACAAATCCGCCAACGACGAAAACAAAACACCTTATCCGACTCACTTGCAAGCTAAATGCGCCCACAAGATGCACATGCCTAAATAACCGTCGATTCAGAAGCTCTTTCGATCTCGGAACTTGGCAAGCCGCAATATCCACTTCTATTGGGTAGTCATCGAGTAGCTTGGCGACAAGCTCGCGCGTCGCGAACCCTCTCTCGCCGCGAAGCACCTCGTCGCCGTAAGCGAATGATCCCGGGTTGGTACTGCAGCAGTAATAGTATGCAAGAGCCAACCGCGGATCTTGCAAGAAATGCTGATTTGTTGACATCCATCGGATCTCATCCTCAGTCACATTTTTAGCTGAAAGCATTCGAGAGCTCAACTCGTCACGAATTCCTTTATTTTGCTCGAGCGAACGTGAATACAATACGCGCGACGACTTGTCCTTTCGGTATGCAGACGCACATTACTTTCTGTCTTCGTTTTACTGGCGCGCTGATGCCGGCGTCGCGCATTCCTCTTAACGCAAGAATTAAACGGCTCGTCGACCGGGTGATGATTCACCGAATCGAGTCGCGCTTTCTCGTTCTGTCGAGCTCTTCGCTGTCTTGCATTTCGTCTGACGCGGACATTACTGGAAGAATGGACGCGTGGCCGCTGCAGCCGATCAAGCTCCCGATGGCGAGCAAGCCTTTCACGCTGGAGCGTACTCCGTCTAACTCGATCGTCAGCGCGACGGTCAAGGGCTTCTCGGTCATACACTCCACCGCTTTCACTGGCGTCATTACCCTGGCTGACATCTTAAAACGCAAGCCACACTCTCCATCCAAAATCGATCTGCTCACAGCCAGCCGAGCGCACGGACAATCCCATCCATCGCTACAAAAGAAGTGGTCACTCGCCGAGAAATGCGTTCATCATAAACTGGCCTCCTTGGTGGTTGCCCAGTCAGCCCGGTCAATCTGGGGCAAGCACGCTGCTGCGGCGTTTGGAAACGCAATGGATAGAGCGAGTCTCCAAAATGTTCCGGTTCATGTCCGTATTTGGTATTACCAGCTTCCATTTACTTGCTTTAGTATCACTGACCGCCTAATTAACCTGGTTGGGCTGGCCCCAGCAACGCCTTTCAGACTAACTGTCATCCCAGTAAAACTGTAGCTTATTTCTCAAATGAGTGGTCCAAAAATGAAAAAATCTTAAGCTCTCTTGAATTATAAAAAACGCCTTGTTAAAAGTCGATACAATAGCTTTGAATTTTACGTCGGTTTATTGTACTGTCGGAATTCTCGAAGATGTTGAGCTCGCAGGACGCGATGCTGAACACTTCTGTACACGACACCGTTATAGTCAAATACTGGTGAGTCATCCCAAGGACTCTCAACGATGCATTCCTTTCTGGGCGGCTGTTCGCCAATGGAGTGATAAAAACTTAACGTCATTCTAGGTTTGAGAGGCTCGCTTCACGTACTTCGCACTCGTTTAACTCTGGGCAGTCGATTTCATCCGGGGGCCAACCACGAGCATGAAAAGACCGCAGATTGCCACGCTGTAAAATGAAGAATACATTTGGTCAGCATTGTTTTAAACTACTACTGTAGTTCTACATACCAAACTACTGTCCATTCGGTACAAGTACTGTACTTTTCACTGGAATAAATAAAAAGGAAGTGGACTGTTTTTTATTTGCCTCTTGTTTTTTTACGATGTTTTCGCTTCTTTAAAGAGCTGATAGTACTTGTACTCATCATGCTGCGTGAGCGCATTGCCGTCTAGCACTCGCCGCGGATAGCCCGGTTTAGTCAAGCCCAACAACACTTTGGCGACATCGTCGTCCCTACGTGCACTAGCCATGATCATCGTTCGCGCCGTTATCTCCGCTTCTGAGGCACCCCTAGCAACCGCCACAACAGGGGGGTTATACCCGGCTTTCAGCGTCGAAACTACGTTGTCGTCATACTGCTTCACGAAGCGACTGTAGCTAATGAAGTTCTTAGTGTTTGCTATCTCCTTCAGCTGGTCAGCCTTGGTGATTTTGCCCAGGTTAAGATTCTTCCAGGCTTCAAATGTGGGTACATGATTCCGTAGCCACTTGTTGAAAAGATAGTCTTCAGCCTTTTTGGCAAGGAACGAGAGTGTGGCGGTGCTGGTGTGGCACTACTACTGGCGAGGAAAGGGACCAGAGCGATAATCAGAAGTTGGATTGAGCGCATCGCTGGCTGTAAAGAAGGAGACTTTGCGTGGTGAAAAGCCTAATGTCAGAAGATGAGTCTACGATCACGGTGACGGCCGAAAGAATACACAGCAACATGTGGGAGTGGAGATGATGGGACTCTCCGTATAGTCTCAACACTTTACCTGTACATATATTAATTTTCATCGCACTTTTCTAAATAGACTAGTATATTATACTAGTACTCCGTATTTTTTCGACAGCGTCCTGCAGCGATCGTCACGAGAAGCGACACTGGATATCAAGCTGCGTCAACTGCAGGACTGCATAATCAGCCGCATCAACTGCTAGACTGCAAAATCAGCCGCGTCAACAGCGGCACTACATAATCTGCCGTGTAGTCACGGCATTGCATAACCAAAGAGGAGGACGCTGCCACAGAGCCTGTGGTGAAGGCCTAGAATGGTAAAACTCACACTCAATAGATCTGCATATATTCACTTCGCAACTCACTTACATAATGTTGAAGCAAACTCTGCGTCGCGAATAAGTCAATAGGACAATTGGATTTTGGCGCCATGATTGGTTTTAATGGACCATCTTCAAATTCAATGGGCCGACTTATAAGATTTTGATGTCGGCTCTGACCTAGGACCTGACGCCTACCGTGCCGATGTCAGGAATCAATCGTCAAGGGCCGACTTATAAGATTTTGATGTCGGCTCTGACCTAGGGCCTGGCACCTACCGTGTCGATGTCAGGGATCAATCGTCAAGCGTTCGATAATGCATTTTGAAATATGCGTGTCGTCATGTGCGTTATGGATGTTTTCAGCATGGATATGGGCTTGACTTCACAGTCGTTGCTGCTGTAATTGGTCTATTTATTGGGTATCGATGTAGATCGTGCTGAAGATCATGACTGTTGGCGCCTATACGGCGATCAGTTTGTGCGTGGCTACACGCACCCAGCGTTGAACTGAAAGCTGATGGTTCTGCGGCAGCTTCTGGTAGCTGTTCTTATGGCCACCGAGCCTTCACCCCTCTCTGCGACGTTGAGCGGGTGAAATACCGTGCCCCCGAGGTTTAATGGCCCACATTGAACCATAATTCGAATAAACTCTAGCAGCTCAATAAGCCGTTATCCTATTTTGCTCATGCTGGATATCGAGACAAATCTTAAAAATATGTGTACTTGTTAAAGTATTTTGACCACAAGACAAAATGGCCATTGCGAATGCTACGTAGTATTATAATAACCTCGGTGTTTCTATCCTTGTATTGATGCTGTTTATGACGCTATGTTACGCAGTCATACGCGTAACGTGGTAACACTGTGTGGTACACCCGCGGTATCTAGAAAAAATTACGGTGTAGGATAATGCGTCCTAAGACACGTCCTAAACTGTCCTATTTGTCCTAAATTTTACAGGGAGATTGTGGAGATGTGTCCTAAAAAGCGACTAATCCTTCGTTACAGAATATTATAATTTGTGTCCTCCAGATTGTCCTAAACCTCAAATATTTACTTTTTCCGGACTATCTACGTAAATTTACGTAAGAGTTACTTAAAACTCACATTGGCTTTACTTATTGTCCTGGGGCACACCACCCATTTCTGAATCTCCACTACTGCAGCCAAGCATCATGGACCATTGCGGCTACTCCTTCTGCAGCTAGGGCGCTCGCCTATCTGGCCTCTGCTGCCACCTGCGGAAGCAGTGTCTTGTCCGCTCTGCTCACGAGCGCGAACATTCAACAGTGCGGCACGGACCACTGAGATCCCGGACCAGGCCCATTGACAAGATGTGCGCCTCGACTGCCTGCAACACCCTGCTCGCTGACGTGAAGGCCATGAACCTGGAGGAGTGCCAACTGCCGGTCGGTGTCGGTTCCAACCTGAAGGCCGACCTGGTAGTCTACGTGCCGTCCAACTGCCCATCGTCGTCGGCTCCCAGCCCGGACTCGCCTGCCACAAACGCACCTGTTGTCGACACCCCGACGACGTCAGACAACTCGATGAACCAGGCCGAGCACACTGCCGCGCTAACCAAGACCCCCATCGCTTGCTAACCGCGTCTTCGGATCGACTTGCAGCCAAGTAGCCCTTGCGAGTACTTTGCTGCTTTTTGAGCCCCCCCCCCNTATGTCGTTACGTTCTGATTATTAACCGTCGTTTGCTATGTGTATGTTGAAGTCGCTCAACCGTTATTAGCGGCTATTATGACCTTCAATGACTGTCATCCTTTGAAACGCTTTAAAAGTATTGTCACACACTTTGAAGTAGAAAAGTTTCGTTGAGGTGCTTTTCGCGCACAGCAAAGAGTCGGCTGCTCTTGGAGAGAGGGGCGTTAAGATGATTATTGTTTCTAGCTAGGCCAGTTGAGGATGTTTTGAGGACAGTACATGTTGGGCTTGGTGTTGTCCTAATAGGACAGTGGTCTGAGTTGCAGTCTGTCCCAGTTGTTGAGTGTCCTATTAGGACACGCGGACCCTGGCTTGTTTCGTCCTAAAACTCATTGTGTTGTCCTAAATATCGGTTTTTTTATGAGCCGAATTGCTAGTTTTTTATCCCAGGTTTTAGGACAATAGGACACTTTAGGACTCCTAGTAGGACGCATTCTCTCCTACCGATTCAGAAGCTCTTTCTATCTCGGAACTTGGCAAGCCGCAATATCCACTTCTATTGGGTAGTCATCGAGTAGCTTGGCGACAAGCTCGCGCGTCGCGAACTCTCTCTCGCCGCGAAGCACCTCGTCGCCGTAAGCGAATGATCCCGGGTTGGTACTGCAGCAGTAATAGTATGCAAGAGCCAACCGCGGATCTTGCAAGAAATGCTAATTTGTTGACATCCATCAGATCTCGTCCTCAGTCACATTTTTAGCTGAAAGCATTCGAGAGCTCAACTCGTCACGAATTCCTTTATTTTGCTCGAGCGAACGTGGATACAATACGCGCGACGACTTGTCCTTTCGGTATGCAGACGCACATTACTTTCTGTCTTCGTTTTACTGGCGCGCTGATGCCGGCGTCGCGCATTCCTCTCAACACAAGAATTAAACGGGTGATGATTCACCGAATCGAGTCGCGCTTTCTCGTTCTGTCGAGCTCTTCGCTGTCTTGCATTTCGTCTGACGCGGACATTACTGGAAGAATGGACGCGTGACCGCTGCAGCCGATCAAGCTCCCGATGGCGAGCACGCCTTTCACGCTGGAGCGTACTCCGTCTAACTCGATCGTCAGCGCGACGGTCAAGGGCTTCTCGGTCATACACTCCACCGCTTTCACTGGCGTCATTACCCTGGCTGACATCTTAAAACGCAAGCCACACTCTCCATCCAAAATCGATCTGCTCACAGCCAGCCGAGCGCACGGACAATCCCATCCATCGCTACAAAAGAAGTGGTCACTCGCCGAGAAATGCGTCCATCATAAACTGGCCTCCTTGGTGGTCGCCCAGTCAGCCCGGTCAATCTGGGGCAAGCACGCTGCTGCGGCGTTTGGAAACGCAATGGATAGAGCGAGTCTCCAAAATGTTCCGGTTCATGTCCGTATTTGGTATTACCAGCTTCCATTTACTTGCTTTAGTATCACTGACCGCCTAATTAACCTGGTTGGGCTGGCCCCAGCAACGCCTTTCAGACTAACTGTCATCCCAGTAAAAATGTAGCTTATTTCTCAAATGAGTGGTCCAAAAATGAAAATTATAAAAAAANCGCCTTGTTAAAAGTCGATACAATAGCTTTGAATTTTACGTCGGTTTATTGTACTGTCGGAATTCTCGAAGATGTTGAGCTCGCAGGACGCGATGCTGAACACTTCTGTACACGACACCGTTATAGTCAAATACTGGTGAGTCATCCCAAGGACTCTCAACGATGCATTCCTTTCTGGGCGGCTGTTCGCCAATGAAGTGTTAAAAACTTAACGTCATTCTAGGTTTGAGAAGCTCGCTTCACGTACTTCGCACTCGTTTAACTCTGGGCAGTCGATTTCATCCGGGGGCCAACCACGAGCATGAAAAGACCGCAGATTGCATTAGTGCCACGCTGTAAAATGAAGAATACATTTGGTCAGCACAGTTTTAAACTACTACTGTAGTTCTACATACCAAACTACGGAGGACTCTGTCCAATCGGTACAAGTACTGTACTTTTAGATGTGGACTGTTTTTTATTTGCCTCTTGTTTTTTTACGATGTTTTCGCTTCTTTAAAGAGCTGATAGTACTTGTACTCATCATGCTGCGTGAGCGCATTGCCGTCTAGCACTCGCCGCGGATAGCCCGGTTTAGTCAAGCCCAACAACACTTTGGCGACATCGTCGTCCCTACGTGCACTAGCCATGATCATCGTTCGCGCCGTTATCTCCGCTTCTGAGGCACCCCTAGCAACCGCCACAACAGGGGGGTTATACCCGGCTTTCAGCGTCGAAACTACGTTGTCGTCATACTGCTTCACGAAGCGACTGTAGCTAATGAAGTTCTTAGTGTTTGCTATCTCCTTCAGCTGGTCAGCCTTGGTGATTTTGCCCAGGTTAAGATTCTTCCAGGCTTCAAATGTGGGTACATGATTCCGTAGCCACTTGTTGAAAAGATAGTCTTCAGCCTTTTTGGCAAGGAACGAGAGTGTGGCGGTGCTGGTGTGGCACTACTACTGGCGAGGAAAGCGACCAGAGCGATAATCAGAAGTTGGATTGAGCGCATCGCTGGCTGTAAAGAAGGAGACTTTGCGAGGTGAAAAGCCTAATGTCAGAAGATGAGGCTACGATCACGGTGACGGCCGGAAGAATACACAGCAACATGTGGGAGTGGAGATGATGGGACTCTCCGTATAGTCTCAACACTTTACCTGTACATATATTAATTTTCATCGCACTTTTCTAAATAGACTAGTATATTATACTAGTACTCCGTATTTTTCGACAGCGTCCTGCAGCGATCGTTGGTGAGAAGCGACACTGGATATCAAGCTGCGTCAGCTGCAGGACTGCATAATCAGCCGCATCAACTGCTGGACTGCAAAATCAGCCGCGTCAACAGCGGCACTACATAATCTGCCGTGTAGTCACGGCATTGCATAACCAAAGAGGAGGACGCTGCCACAGAGCCTGTGGTGAAGGCCTAGAATGGTAAAACTCACACTCAATAGATCTGCATATATTCACTTCGCAACTCACTTACATAATGTTGAAGCAAACTCTGCGTCGCGAATAAGTCAATAGGACAATTGGATTTTGGCGCCATGATTGGTTTTAATGGACCATCTTCAAATTCAATGGGCCGACTTATAAGATTTTGATGTCGGCTCTGACCTAGGACCTGACGCCTACCGTGCCGATGTCAGGAATCAATCGTCAAGGGCCGACTTATAAGATTCTGATGTCGGCTCTGACCTAGGGCCTGTGTAATGGATTCCGGGTTTTCCAGCTTGGATTCACCGCAGTGGAACTTCGAGCTGGTTGACAGACATCCAGATCTGGTGCTGAGCGGCGGGCTCAGTAACCGAGAGATGTCGACAGTGAAGATCACAGAAGTACCCGCATGTGTCCGACGGCATTCCTCTGTGGACAATGGGTACAGCTCTGTGATCTTGGTGAGCAAGTTGCCTTACCAAGATGTATTAGGATTTAGTAAGTCCAACTGCATGTTTCCTTTGGTGCGTTGCATGTACATTCTCAGCAGTCTGTCTACGACAGTCTGCCTCTCTCTCTTTGGGTTCACCTTGGCGAGCACGGGCTGGTTAGCACCAGACTCACGGTCTCCCAAGGCACTCACTTTCCAATCTTCCAAGTCACCAACACATCAATACATTCGGCTACTATTTCGTGCGGGTTGGCCCCCGCATCGCTGTGTTGGAGTTTTGGTATTCGGACCCGGGAAACACTACAAAGAATTCTTTAGTAAGAATTACCACTGTTTGGCCGCTGTCAACAAATCCGACCTGCCTACAGTGGAACCGAAGCCATATCTACTTAGACGAGGATCCTGATATCTCGATTGAAGACCGTCGTTGGACCCTCGAAGACCCAGCTGTGACCAGAATGGTGCGCGCTGCTGGAGTGGATGGACCCACTGGTACCGTCCCGCTGTTTACGCCAATTTTGCCACCCATGATCGAGTCAGTCTCGCACGACGCCCTTGTTCGATGGAAGCGGAAAAGACGCGACTATGAATCCAAGATGCAAGCCCGCTGTCGAGTGACTGGTGAAGACAACGAGGCAGTGGTGCAGAGTATCAAGGATTCTTTTCAACCTCAACTACTTGATGTATTCTGCGATCTACAGCTCAATGTGCAGCCGGTCGACGCTACGGAAGGCATGCTACTCGCAGAGATCGAGCACATAGTGAGCAGCATCAAGAACGACACGCTCCCCGACATCAAGGAGTTGNTTTAAGCGGAAGCTGGTCATTAACCTACGTGAAAGCGATGTAAGTGCTCGGTTGATGGACTACTACAAGACTTTCAACTCTATAGTGGATGAGAACGGTCTCACGGAATGCTTCAGCGGGCCCAATGGCACGAAAGAGAAGTGCAAGCAGCTGATCGCAAACCTGCTTCCCCAATCATTAAAGCAGGAAGTTAAGCAGTGCGTCCGTTTCACCCATGCGGAGGCTGCGAAGGACCCGAAGATTTTGTTCCGACTCATCCTGGAGAAGGCGAATGAGTTGGAGCGTCAACACGTGCGTCTGAAGCGAGAGAAGCGAGACGTAACTAGACAAACCAAAGACAAACCGAAGTTCAATCAGACAGACAAGAAGAAGCGTTGGGACCCCAAGCCGTCTGTCACAGYGAAAGCCAAAGGTGAAGCAGACCCCGAGTCCAAGCCTAAGTTTTTGTTTTCCAAGACCAAGCCTACGACTTCTGGATCGACGAAACCTCCGCCAGGACCATGTCCGAAGTGCCAGGAGATGCACTGGTTGCGCGAGTGCACTCAAGCCTCTCGGCAGGAGAAAGAAGAGCTGTACAAGAAGATGCGTGATGGTCGTGGGAACAAGAAGGCGAAGCTGAAGCGACTTGGCGAATTACTTCCGTCTGCTGAACGTGTGGTGATGTTAAATGGCGTGCTAGAGCTGCCATATTGCCCTGATAGTGGGTCGGACTACACAGTTATTGGACACTCACACTGGGAGCAATTGAAGGCTCTGGACCCAAGTGTAACGACTGAGGAACTCGAGGTTCCAATCCTAAACCAGACATTTGGATCGACGACTGTGACGGCCAAATTGAAGGCCAAGTTGCATCTGATGTTACACACAGCCGCTGGACCCGTTGAGCCAATGAACATGGTGGACGTATTGGTGGTTGATATTGACGACGGAGAATTCATAGTGGGAAATGATCTATTAACCTCGCTAGGGATTGACGTCGACCGCCAGCTCGAACAACTAGCTACGCGCTGTGATGACGAAACCAGTGGTGACCCGATTGATCTGGAGGCAGATGAGATGCCTGTGAACTTGGATGTTTCTGAACCCAGTGGAGATGATGACATTTTTGTCGCTGTGGAGCACCTGATTGATCGCGCATTGCAGAATGGATTTCCTGTGGAGTATGTGGAGCAATTGCGGACGACGGCGCACGCCTACGATATTTGGCGACTTGAACTCCGTGATGATTCCCCAGCTAACGTGCCACCGCTGGAAGTACGACTGAAGGATGGGGCTCGTCCTACAAAGTGTAAGCCCCGTAAATATCCTCCGCACATCCGAAAGTTTTTACGTGAATTCAATGCTCGTCTTGTGGATTTAGGACTCGTCTACGAGAACCCCAAGAGTCGATGGGCGAGCCCCGTTCTGCCAGTCAAGAAGTCAGCTGACATTATGGACTTAAGGCAAACAACGGACTATCGAGCAAGGAATGAGCAGACTGAAGTGATGGCAGCTGTGATGCCGATTCTTTCATTAGTCTTGGAAAATGCACGTGATATGAAGCACTTTGGACTCTTTGACTTCCTTAAAGGTTTTTGGCAGTTGCCACTAGCTGAGCTCTGTCAAGAATTCATGTCCTACATGACTGATGAAAAGATTTTCACACCTCGTCGTGTACCCCAAGGATGCGCAGATGCAGCGATTCATTTCCAGAAGACGATGGAGGAGTGTTTCGCAAGTTTGCTGTATGAGCATCTCTTGATCTGGATCGAT
>Contig_521
CAAAGCAATGTATAAAGTGGACTGGGCGTTGGTTCCACCAGAAGAAATGGAAGCGTGATTTGCAAGTGCACTCGAATCAGTAGGATATAGCGACATATATTGTAGCCAGAACGATTGAAAAGGAATCCATTTGAGGTAGATCAAGAGGGGAGACTTGTACGCTGAGAGCAACGTTTCAGTGAAGGCGGCGGTAACGATGTTGGTATCGTGTAAGTCAGCCAGCCGGAAGGCTTCCAGTCCGCACTGAAAAAGGCACTCGCTCGAGCTGTGTTCACTGCAGCTGGTCTACGCATCCTCGTCTTTTTTAGTTTGCAAGGTTGACTCTATCTTTTTGCCAAAATTCATCTTTTCAACATGCTGAGATCTTGAAGTTAGCTCAGATATAAGCTATATGCCGGCGCGCAGAGCCACCGCAGCTTGCATTCGTCAGCCGTCGCATGGTCAGGCCTCTGTGCCAACCAACGTACCCTTCGACTACAACACATTACTTTGGTTTCGCGGAGCGGAAGCAAATTTTGAGGGAGCACGAGTTTGTACACATGTTCGCGAAACTAGCGGAAGGCTAGTTTCGCGAACATGTGTACAAACTCGTGCTCCCTCAAACATGGCGCTCGCCAACACAGCACCACGATCGGAGAGCTTTTGGCGAAGCAGATTGCCCTCTTCGAGGGTGTCCAGCAGTCTTCAGCTGCGTTGCTTAACTCGATGGGCCTGAATGGGCTGGGTTACGAAGTTTCGATTGGTTTCGCGAGCGAGAATGACGCCGTGTGTAGGCAGGTGCAGTGGGAACAAGAATCGATTGACAAAAGTGGGAAGCCGGTACCATAGCTAAACGATCATTATGTACAACATTGTGATGCCGTCGAACGCCAACCACCATAAAAATTCAAGCGGTGAAGTTTCGTCGGTATGTCTGCCAGGCACGAGGGTCCCAGCAATTCCAAGTCTCCAGTCACTAACGCTAGAAAATGGTACGCTTTGTACGAGCTAATCCTTGTGGTGAGCACTTCCCGAGAGCATGAACTTCAGATCCAATTGCGTGCAGCGCTGTGAAAGATGACCGATATTAGCAAGATGATACAAGTTTTCGTTATGGTTACGATTTTGGTCCATTTGTCAGGGCTGAAAGCTATCAGCAGCAACAACGCTCCGGGCACGAAAACGTCCCACTCTCCAACTTCAAAATACAGTAGCAATGACCCAGCCCTAGAAACGGTGCCATCCAGTACACCGCCAACAGTGAGTACGACACAATTTCCATCAACGATCACCCAAGCGCACATTATAATGCTCCGCACGCCCAAATTAAAACGGCAAGTGGATGCACGCTCAAAACGTGTATACAAATTTGTACCCCCCGCTACCGCTTTCAACCACCGCGGGCAGCGTTGCCGCCTGAAAGAGAAACAAAATCACCGCCAATGTGCCACCAACAATCCGGCAGAACCAGCTCCAACATCGCGCACGCGTAGAGAAAGATCTTGTAGTAGCTGCCGTCCGCGTAAGAAACGATGCGAGAGCACGAGAAACCACAGCTCAATACAGCAGAGTCTGCCAGGTCTAGCTTGGTACACGATCCTGTTAGTGGTACTTGTGGCTGCAGGTGCTTGGAGGTAACATCAGTTGCCGTTTCGCAACTGCGAGCGACTGGGTACAGATAGCCTTGCTGATGCGGGCGTGCAAAGGCGAGGTGGCGAATTGGTGTCTTGGCTCGTGAAGCATGCTTCATTGCTCTGTCTGAACAGCGCGCATGTCAAAATCCACGTCACATCCTTCCTCACTGTGATTATAAGGGTCGCAGTGTGCAGCTAAGATGATACTTAATTCTGAGTAGACTTCGATGAGTAATCTGTGTTTGCCCATGACTTCCGAGTAAATTCATTGTTCCCGAGTAAACTGTCACCATTTTAAAATTGTTTATGTGCATTAGGAGCAACGAGGCTACGCTGGGCTACACTTTGTGACTTTTGTATACGGACAACAGCTACTCGGACGACAGCTACTCGGACAACAGCTACTCGTTAATATTAGAAAAACACCTCAAACAGAAGAATTCGCATAGTTTGGATTGGCACACACGCGAAATGTTTATTGACAACTAGAACAACCTGTTTGTACGGTTTCCGGTGAGGCCACGACACTGGAACTGCCTACGAGAGTTTGCTGCAGGAGATGATGGCAAAGGTGAAACCCGAGTGGTCCGTGGGCTGAGAGAGAATATAAATCCATGTGGCCTGTGAGGCTCTCGAATGAAAAAGCCGTGAAGATATGCTTTCTGTAGACGCTAATAACTATATTCTAGCGTACGTGGTGATACACGACAGCTCGCATACTATTCCGATGTGATGCTTGCGCTAAGGATGTATCACATGCGTTTGTGTATAATGTGGAGGGGGATAACTACTTGGTTTAGTATATCAAACCTATGCATGCTACGGCTAGGAGTTACAACTTACTCGGGATTCAGCATTTTGAAGTGCTAACAATTTGCGACTCAAATCTGGACAATGTACTCGAAATGACAATTTATAAATACTTTTCTCGAAGTCATCCAAATTTTACTAGTACTCGAATTTAAGTGCAGCTAATGGTGCATCCGCATACGAAGCTGGGCCGTCAGCACTAGCGCTGTGTTAGCTGAGCGGTCTCCCCGAGTAACTCATCTCGATCGGAGCTGCCGTTCACGCAGCGTGGATCACGTCCAGGAAGAGATGCGAATAGGGGGCGTGACGCTACAAATTACAAATAGTTCAGAAAGTATTTGTGTGATAGAACCTACTTACACAAATGATCTATTTCGTCGTCGCTTTTGAAAGAAATAAAGCCGTTTATGCCTAATCTCGGGAAGGTCGACACATACTTCTTGTGGAAAAAATGTGCGTATGAGCTGTAAAGAGTTTGACAGCATTAGTTGCATATCCTCTGACCACCCACTGTGGCGCTCCGCTTTTGCCTAGATGACACAAATTCACCAGATCATAAGCTTTAGACGAATTAATTAGTTAAAAATATGAAATTGATATGATAGTAGAATAAAATAATGTGGCACCTATTGATGCGGTACTTGACCAGCGATTTGTTAGGACTTCCGGTGAGTAGCCCAGCTTTTGATAAGTTCGTTTTAGGATTAAGTGCGCAGCTAAAGTACGCATATCCGCCGTGCTAGGTAAACTAGCTTTGTATAAAAATGCAGAATTGTCGTCTTTTTGGTGTACCCACTCAGGATTCGCCTGTTGGGGTAGCCTGATGTATCCTTCGCTTTCGGCTACGAGAACTCTCAACTCAATTAACGTCTTTTTACTAATAGATCTACGGCAAGAGTACAACATGACGCAGTTGCCGTATTTCACGTAACAGTGCCTACGTTAAAAAATGCTGAATATTTTTTACTGTGCTGTTATGGCGATCACGTAATAGGTATCCGCCATATCGTTTGACGAAATCAAAAAGGTTATACCTCGACCTAAACGAATGAACATGTTGCTTGTTCTGGGCTAGATATTTGGTATATGCGAGCAGTGGACATCTTAGAAGCGATCCTTAGCGACCATCTAGGGGTTTTTCTTCCTGTACGCCTTGTGTATTTTGTTCAGCGCAGTGTGGTACGTTTCCAGGAGTTTCTTGGCCGGGTCGTAAGCAGCGTGAGCTCGAAGTAGCCGTTGGGCTGAATCACTTGGAAGAGCAGTGTTGGAGGTCGAGGCGGCGTTAGAGTTCGACAGAGCGTTGCTGGTAGCCAGCAAGGCGGCTGCGATCATCAGGAGAGCTCGAGATAGGTGCATGATATCGGTGGCTTATCAACTGAAGAGCAAATTCTGAAGTGAGCCCTAAGCCGCTGATAATGTAGCTGGATGCATTGCTGGCCTCTGTCATGCCATCTATCACAGGCTATGAATACAGTATAAGTATTCATGAGAGACGTGATTTACATGTTTCTTGTGGTGGTGTTGCACTGGCGACGATATGACAGATCCCAGATGTTATCGTGATCACTCGGCACGTGATAAAGCTTATTTGTTGGTGTAATAGTGTACGTACACGCCGTACACTGTACAGCCAGCGACATATACAGTACAGTAATGGTAAAAAAGAATTAGGTACTCCTGTTGCGCTTTCTTACACGACTTAACTAATACAAAATGCTGTATATGCCAGTACATCTTAGTCTGGCTGAGCTTCTTACAAGTGCATCATCGGAGGTAGCTAACCGTCTTAACCGTAACTACAAGGGTTAAAAGAATGCAAAAGATCCAGCTCTATTCTGCGTTCAATTCGCTCTTGTATCGCATGGAAATATGATGAAGCTGAACCCGTTGAATAAGAGCGTGCACCAGTATTTGCTTGTCTTGAATTATATTTGGTTTTGGCGAATTGGTTTGATCGTTATTCTTTAGAACGCTTACTATTTCTGACGCTGCATTCTACAACAAGGGTGCTCAGAATTGAGGGAAGCCCTACCAGACTAAGATGCATTGAAATATTTATATCGAGAAAAGAAACATAGCAGGAATATGTACTCATTTCAACATAACTGTAGTTTATTGCTGACCGTACAGTGAAGGACGCACAACGTCAGCACAACAAAAATTGTTGACTGCCAAGTGATCACAATGCCATCTCACGCCTTTGTTCTCGCCACCCAGCGTCTCACGATTCTGTACGGATACGAAGTGTGTGTTTGTATGAAGACGTCCGATCCAAAATTTAAAGGCACGTGCTGAAGAGCCCAACTGGGTTTGCCCCAACTCGCCCCAACTGTGCCCAAACCGCGACCAAACAGAGACCAAACGAGTTTAATCTGAGCCCAATCCAGCCCAAGTGGAAGCCTTCTAAATCGAGCCAGCTCCTCGTGTATACGTATAGCCGAATAGAGCGATGTGTTGGAGCTGGATCTCTGTGGTCTCGGCGCCGCGACTGCATTTCAGCGTTCTCATGGAATTCAAGCTTATTAGAGATCAGTCGTTTGGACTTTAAGATAACATGTGAGAAGGCCAAAATATATTGAGAGTTAGTGATATGAGTGTGCTTCGCTAACGGGTGGTTGTGCTCTAGCCGCACAGACGTTAGTTTAAAAGCAAATTTTTGCCCAGAAGGATCAGCCACTTGCACACAGGCATTGATCTGCAACCTCAGGAAACTCTGTTAGCCCAACTCAACCCAACCAACCCAAATCGTACCCAACTGTGACCAACTACACCAACTCGAACCCACCTGTGCGCCACACTGCATAGCTCTCGAATGCTGGCGCTTCCTCTTGCCTTTGCCTTTTGGTTTGTATTTCCCCCCGTGCGTACAAATGTACGTCCTTGCGTAGTAAATCCATTCGTCGGGAACCAGTGGTGCTTTGGAGCCAGAATTCTGAATTTTTTTGTTCCTCTCAGTAACCTTGTTATTTGTCCGGACGCGAAAGCTCTACATATGACCAACATCAATGCATATATCTAAGTTGGTAACCACGCCGTCTCCACCGTTATTTATAACAAGTAATAGCATCTTACCTGGTATGTTTCGGCCCCGTATGATTTCTGAAACTCCCCCAAGTCGCCCCATGACTCAAAAGCATATCTGCGTGGAGGGGCCGCTTGAATCCCATCCGATTCCTCACTTGAGTCAATTGCTGCGGTCTGAGGTGACGCCGACGTTCCATAACGAACTTGTTTCGACCGGCTTCCGCAGCTTACAGTACTGGAGGCATCTGATGATGTTCTTACCCACTCCTCGTCGCTGTTGTTAAGTGAACACCCATCCAAATTCTCGCTGACTTCGTCGCTGGATGACACGGGGGATCGCAAGACCTCCCTGACGCGCAAGTTCTTGGCAGGCTGGTTCCCGACTGCTTTGGCCCGTAAGTCGCGCGATGCAGAGCGTGTTACCGTCGTGACGCGTTGATCGCATGCTGCGCTACGCCGCAGTCGCGGTCGCTCTCCATGGCTCGTATTCCTGCTCGAATGAATTAATGGTGAGGAGGGGGGATCGTACTATACACTATACGCTGGACGGATGAACTAGTGGGGTAGGGTAATGATCTGATCGACGATTTGACGACCTCAGTTGGGTTCTCCAGCCACTCTCAAATTTAAAATCAGATCGATGCGGCGTGTCATCCCTCCGCGAGGAGGGGAAAACCGTTGAGGTTAATTGCTAGGGTGGTAATGGGCAAAGGTAATTGCGCATCCGATTCCAGTAATCATAAAATCTGGCAGGGTATCGACTGATACCGGTGCCGAATTGGAGGTGCACGACTGTATAGGGTCCTAAATCATACGATAAAATACTCGCAAACACACAATATGAGAGTGCTTTATCCTGGGCGAGAACAAAGGCGTGAGATGCATTGTGATCGCTTGGCACGTGATGAAGTCAACAATTTTTGTTGTGCTGACGTTGTGCGTCCTTCACTGTACGGTCAGCATTAAACTACAGTTATGTTGAAATAAGTACATATTCCTGCTATGTTTCTTGTCTCAATATAAATATTTCAATGCATCTTAGTCTGGTAGGGCTTCCCTCAATTCTGAGCACCCTTGTTGTAGAATGCAGCGTCAGAAATAGTAAGCGTTCTAAAGAATAACGATCAAACCAAATCGCCAAAACCAAATTTAATTCAAGACAAGCAAATACTGGTGCACGCTCTTATTCAACGGGTTCATCAGCTTCATCATATTTCCATGCGATACAAGAGCGAATTGAACGCAGAATAGAGCTGGATCTTTTGCATTCTTTTAACCCTTGTAGTTACGGTTAAGACGGTTAGCTACCTCCGATGATGCACTTGTAAGAAGCTCAGCCAGACTAAGATGTACTGGCATATACAGCATTTTGTATTAGTTAAGTCGTGTAAGAAAGCGCAACAGGAGTACCTAATTCTTTTTTACCATTACTGTACTGTATATGTCGCTGGCTGTACAGTGTACGGCGTGTACGTACACTATTACACCAACAAATAAGCTTTATCACGTGCCGAGTGATCACGATAACATCTGGGATCTGTCATATCGTCGCCAGTGCAACACCACCACAAGAAACATGTAAATCACGTCTCTCATGAATACTTATACTGTATTCATAGCCTGTGATAGATGGCATGACAGAGGCCAGCAATGCATCCAGCTACATTATCAGCGGCTTAGGGCTCACTTCAGAATTTGCTCTTCAGTTGATAAGCCACCGATATCATGCACCTATCTCGAGCTCTCCTGATGATCGCAGCCGCCTTGCTGGCTACCAGCAACGCTCTGTCGAACTCTAACGCCGCCTCGACCTCCAACACTGCTCTTCCAAGTGATTCAGCCCAACGGCTACTTCGAGCTCAAATTACACAAGGCGTACAGGCCGAACAAAAACCCGCGATGATCACTCAGGAGCACTTTTAAGATGTCCACTGCTCACATAGACCAAATGTCTAGTCCAGAACAAGCAACATGTCCATTTATTGAGGTCGAGATATAACATTTTGATTTCGTCAAACGATATGGCGGATATCAATCACGTGATCGCCATAACAACACAATAAAAAAATCAGCATTTTAACGTAGGCACTGCTGCATGAAATACGGCAACTGCGTCATGTTGTACTCTTGCCGTAGATCTATTAGTAAAAAGACGTTAATTGAGTTGAGAGTTCTCGTAGCCGAAAGCGAAGGATACATCAACGAGAATTTTTCACTGCAACATTTAATGTTGCGGTCTCTGTTTAAACAACATTTCACTTAAGCCGACTCGCGGTGTGTTTTAAACACGTATTGTACCTTTTTCTCCTCGAAAAAAACGGGCTGCGTTTCATCTGCTCGGTGAGGCTGCCTTGAATGATTAGGTCATCGAGTCAAGCTAATCGAGAGATTCATTCACGGAGTCGTATTTCTGGGCATCCGGCATCTCAGCACCTTGACGAAGCAAGGCACTAAGGCCCTTGTTCAAGTGGAGAACGCGTTATGTGCCGAATATTTTAAGCAATTTGATTGGCTAAGAGTTACGGCACTCCTGCATATGTTTTGCTCGTTCGTGTCAGTTTTTCAAACACCAGCCAGAGGTGTTCTAGCGAGAGAACAATTGTGCTAGGGAAATGAAAGGCAGTTTTTACCCTGCAAGACTGGTCGCATGGATTCCAGTCCGGGAGGTCGGAAAGCTCGCACCTGTGCATTGCGCTAGGCAGCGACAGGGGTCGCGTGGCACATGAGAAATAGCACTTAAGTTCAAGCAGTGGTTGGTGAGGTCCGCCTATGATGCCGTTCCCCCTACATCAGTAGATAGCACGCACGGCTGCTCGACATTGTAGTGTACTTCTGGCGGGGAATTGATAAATGATGCAGTCAATAGCTGCCAAGAAGGCAGAATTTACTTGGACAACCACAGCACAGATTATCAAAACTGGAAGCACAAAATAAGGCAAGCAGAAAGCCCTAACCCATTCTGAAGCACAGAACACAGTTCTCTACCTGAACCTCGTGGCGTGTTTGTTGGGTATTCAGCTTGCAAAAAGGCATGGCGTGTGCTCCATTGTGGTACAGGCGTTATTGTGGAAACATGCCATGCCACGTTTGATGAATCTGGCTCAGTTGCGGCGATGGAACTAAAGCAGCTTGAGCTAAATCGACTTGAAAAGATACATCGATTGGATTTTATTCAACCACCCCGCTTGGCTAATTCAATTCCTGATCTCGTGTTTTATGCGGAGCCCGTGATAGAACACTCAAGTGAATATGACAAAGAACCCCAGCAACTGGATAAATTTATTGATGATTTCCAGCTCAACGAATTGCGTGATGATAATGGAAACGTACCCGACGTTGCAAACCACAAGCGCTTACCAAATGTGCAGCAGATCAGCTTTCCGTGAAGCAGAACGAAGCTGAGTCTCAACTTGCAGCAGAAAATTACGCAAGTAAAATGGAAAACACTAAAGTCAACGGTATGGCTACTCGCGTAGAGCCAAAACCTCATGCAGAAGCTGTGAACGGACCTGAGGCACTACACTGGAGAAAAGCAATTGATAAAGAAGGCCGATCCCTCGTTGCGCACGGCACTTGGAAGCTTGTACCGTTGCCAAAAGGAAAACGTGCTTTATCATCCAAGTGGATATTCAAGATCAAGTACGATTCTCTTGGCTACGTGGATAGACACAAGATTAGTTATTCGGGGTTATGAGCAGGTGAAGTACATTGACTATGATGAAATATTTGCTCCAGTTATCCGGTTAGAGTCTCTGCGGATGCTGCTAGCTCTAGTCGCAATCAATGACTGGGAATGTCACCAAACGGATGTGGATACTGCTTTCCTGAACGGTGATATGACTGAGGAAGTATACATGCTACAGCCGGAAGGCCTCGTGGAAGCTGGAAAAGAACATCTCGTGTGCAGACTTTTGAAGTCGTTGTATGGATTAAAGCAAGCTCCAAGAGCGTGGCACAAGAAGCTGACGGATTTCTCGAAAATCAATGGGTATGTGAAGCTAAACAGCGATTCGTGTATTTACGTGCGTTCTGGATCAGGAGGAGTTGCAATAATTGGAATTTACGTGGATGATCTACTACTGATTGCAGATACCGCTGCTGGTGTACAAGAGATTAAGAACATGCTATTCTCTGGATTTAAGTGCAAGGATATGGGCGAAGTGCATCACATTCTTGGCCTTCGCGTACGTCGGAATCGAGCCACTAAAACTCTCACTATTGATCAAACTACTTACGCGAAAAGTGTATTGGAGAAGTTTAATTTGCTGCAGCTCAGCCCGTGTAAAACGCCTTGTGAT
>Contig_523
TGCCTGCAGAAAAGTACGCCCCACGGAGATAATTTGCCCACATCGAATCGCACGTTTTCCAATTTCGCAAAAAAATAAGCAAGTAGCTTAGGGCACTTCTCCTCGCACGTTCTTGTGAATGCTGCCAACTCTGATTTGAACGCTATCTGCGTGTTGCTACATTTCGCACAACATATTTAGCAACACAACAAAGCAACATATTAGGCAACATTTCATAATCAACACATGAAGCAACACACAGAATCGTACCAGTAGATTAGCTTTGCAAACGCGTCCTCCATCCTGTCGCGCTGTGACATTGTCAGGTCAAACTTGGGACGACGAAGCACTTTTCTCCAGTACGTGAGCGCGTGGAATTGGCACAGAATAACCTTGGTGCCGGGAAATGCTCTTTCTAGGACCCGCCACTTCACGAAATCTTTGTCGATAGCGAAAGTCTGGATTAAATTCCAGGACGGGTTCTTCATTTTGAAGAATTCAACGATACGGTCCATTGTTTGTGCTTTTTGGTCTAGCGCAAGAAAGTCGATTACAGGTATGCCCCGTCCTGTTGCCGACGTGACCACAAGACTTCCTAAAAAAGCAAACAAGTTAGTATGTGTATGATCTGACAATTAAATACGATGCAACTTACCCAAATGATATCCGAGGTTATTAGTCCCATGCGTCCAGTCCATCACCAGTGTGTCACCCCACTGACGAAAACACTCCTTCTGAATGGAGGTTTGCAATGCAATGACACAGGTTATATCCATTTGGTCTTGCACCAGGAGAACATCATTTCCTTTTCCGCGACAAAAGCACCCAAAAGAGACTTGGTTCGTTCCAACGCTGATGATCCCCAATGAGGGAGGTGGATTTGGCGCGGGGGACCCTCCACGCGCCGACCCTAAGGCGGATCCGCCATGGGTGGATCCCACATAGTCGTTGGTCACCACCTCCTCCTGGGTCAGACGCAACTCGTCACGGAGACGGTCCAAGCTCACATCCGCAGCTGCCCTAGCAGTCTGGGAATCTTCCAGATCCCGCTCGAGGTCCCCAATAGCACCCGTAGCATATTACGTGTTTGCTGAGGTGTAATAGTAATATCTGCACGTAAACAAAATGTTGTTAAGCTTGATTAAAACTTTGAATGTACAGCGATTCTTAAGGTTTACTGCGGTCACCCTCCATCACGAAAAGCACCCACCTAGCTTGTCCGCCAGATACCGGTTGACAGCAGCAGTACTGGGCTTCACCTCGTTGAGTAGACCGAGTTCTTGTCGAACTTTGCACGACAAAAGTGACTTCGCACTACGATACGAATCGTAGATGACCTTCGTAGTGGGGTGGTTGTGCATTGATATCTAATTCATTAAACAGTTAGAACTACAAATATGCGTAAAAACAGCATCTTACGCACCTCTGTGTCTTCATCAATACACACTTTCCACGAGGGTTAACCGGCCTCAACTGAGTAGACGGAACGCACAACGAAGCTAGCTTCACATCCTGTAAAGCGGCAGTCGTGTTCATGGCGCCCACGCCCTCGGGGGGCCTGAGTTGCAGCATGCGTACACCAAACTCGTTTGAAGCTGTGGGTCAAATAATCAGGTATCTTCTTAGCACCAGGAAGCCTAAGCAACACTCAAAGCAACATAGCAGCAAACGACATAGTGAGACAGCAACATAAACGTCAATATCGGTATCGTGCCTTCACCTGTTGTGCTTCTCTCTTGTCTCAGAGCTCCGAGTTCGATAGCAAAGGAAGTGCTCGACTTCGTAATCTTTGAGCACTTTCTGATACTCCTCCCACGTGCTGAAGACTTTTTGCGGTAGCCCTGGCTTGTCGTTGATGACTGGGTTTAGCGCTTTCACAATCTTCTTGCGGTTATCCGCGTTTTTGGTTTGGCGACGCCAGAGATGATGTGGTCGACTAGCCGACCCTTCAGTGGCCGCTTTGTTGGAGGCTCAGGATCTGGGTCATCTGCAGTCGATAATCCTAAATTAGAAAGTGTAAATAACATTGTAGACGACTCGTACCTGAATCTGATATTTTGTTTTCCGTATCGTTGGAGTCCGCTAGGGTGGCTGCGGCGGCGTTATACTTAACGTTGCCCTCAACGTTGCTCTCCATGTTGCCTTTAGTGTTGCCCTCAATGTTGCTCTCCATGTCGCCCTAAGTGTTGGCATCCATGTTGGCATCCATGCGGCTCTCAGCGATAGCGGCCGGCGAGTCAGCTGCCACCTTAGCAGTAGCGTTCTGGGAGTGTTTCACCTCTTTTTCATGTGTGGTAGCCTCAGCCGTAGTATCCTGTGTGGCGGGAACATCGTCGTCCTGCGTGGCGTCCTGCGTGGCGGGGACATCCTCGTCCTGCGTGGCGTCCTGCGTGGCGGGGACATCCTCTTCCTGCGTGGCGTTCTTCGGGGCGTCCTGCGTGGCGGAGACATCCTCTTCCTTCGTGGCATCCTGCGTGGCGCTCTTCGTAGCGTTCCTCGGGGCGGGGCCATCCTTCGTGTGGCCGCGTGTCAGACCAGCGTAATCACGCGGGCGCAAGGTGGAGCGACGTCCTGCACACATCAAATCAGTTTATATCCATCACAGCGTACCTTATAAGCGTCATACCTGTGTTTGCGACCAACGGGACGTGCGCCACACCCTCTTGTTTCGCAGCCCCCGTACTGGGCGCTCGCATCTTCTCGTCCTTCTTCGCCATATCACTGTAGGTTTCTCCCGTTCCTGGAAATGTCGTACTTTGTCAACCACAAGATTTTGCAAATTTTTAGTCTAATTGTTTGGTTTCAAATTCACGGGAAGATAAACTCGATAAATTACCGAACAGCACCGCAAGCTGCTGCGTTGCTCTAAACCACCTATCGTGTAATTGTGGTAAAGTTGTAGTAACGACTCCGGACCAGCAGTTAAGAACAATACCTGCCACGTAGAATCGGTTGAGTATTATACTCGGGAGTAGGCTACTCATACGGTAGGCTTGGATGGTCTGCAAGGCAGTCTCAAYGAACTCACGGAAGATCAAAATTACGTGAAAGTATTGCCCATTGACACCCAGAATTCCGTATCGGTTTGTGATATGTGCGGTGAGCTTTGATATCCCTTTGGGTATCCCCGAATTGACACGACCGGTACTTCTTGACTGTACTTGAATAACTTGCATCTGCTCTTTCTCCTTGTACTTGGACAGAATACTTGGATCTCCCCATGGTGTAAACGCAAGTTTCCGTAGCCATACTGAACTAGCGATCATTAATACGATGCACAAGCCATGAACTGAAGCCATGATCAGGTGAACAGTTGCAATGATGTCGTAGTTATCTGGTGACATCCCGACATGATAAAAATCGAGGTATGGCCAGATCTGCGTCTCAGTCACCCACCAATAAAAGAGCGCGTACGCTATATTATAGCCACAGATAACAAGATGAACTCCGAGAAACATGAACCACCAGAGCGTAAGCGACCACCATGGCACCAGCACTACTTCATGGGGAGAAATCCACGGGGCCAGCGCATATACAGCCATGGGGCGCTACCTCCCGCTTAGGAGGTTGTTTGTGGTGCCTCAGTTAAAATTAGAAACCGTGCTCGTTTTCACTCATCTTAATCGGTTGGCACAGTAAAAAAAACTTGTGCTTCCGATAACCTACCAAAATATTTTCATTCCCGTGGGCTTGGAGATTTATATTGACTTTATCGTGTAGCTAACTGCGAAAGTCATTTATGCGTAAGCTTAGTCCGCTTGGATAAAAACCTGTAATATAAAAAATTTCTCATTTCTTACTAATCTTTTAGAAACGTTTTAGTCGGTTGTTGCTTCGCCACTTCTGCGAGTAGTCCACGTACCTCTTCCAGCCAGGGTGATAGATGGCCATTTCGTGAAGTCCATCTAAGCCTAAGAGCGTAAAGACTCGACCGGGATGTAGCTTGACTTGCCTGAATTTGGGGTGTAGCTGCAATAGCTTGTACCTCACCCAAGACTCGAAGGTTTTGATCAGGCGCTCTTCATTCTTTTCGCTGTCCCCAACCTTGTCGTCTTTCATGTGGCGGATCCTTAGGTGCCGCGTGCTAAAGTCTTTGCTCGGTTTTCCTACAAGAACAGGGACCGAAAGGCTAGGGGTCGTCTGCGTCATGCCGGTAGTAGATGTCGTCGACGCGGAGGCTGGACTGTGTACCAGTATAGCAGTTGCTGCTATCAGCGCCAGGAAGAGTCTCCACATTGGTAGCGGTTGTTGCTGGTGGTCGATACTTGCGAAGTAAGCAGGCAAAAGCGATGGGGGCTCCTATGTAAGGGGAACCGTCAACATAAAGTGGTAAGCAGATTTAGCGTTTACTTCTCCGGCCCGTTTCAAAATGATGATTGGGGTTTTTTATTGATCGCACATAACTGAATAATCTACTTCAATTTGATAAAAAAGACTTTGGTTTTGCATGGCTGCGGGCCACTAAAATTATGGTTGGCCTAGACTAAAGTCAACCCCGCATTTTGGGTTTTAGCACGATGCCCAGAACACCTGGAAAANCAAGACATTACGCCTGAAACTCGTCTCAATGTGGTTGTGTTCCTTGCTGAACGGAGCGCTAACGGTAAATTGCTCCGTGGCAGTTTGTGCAGCTATGGAGGCTTTTGATATGTGTCGCAACAGCGTCAAGAAGATCTGGAAGTCGCGCCAAAAGGTCGGATTTATATCCGCCCAGAAGCGAGTGCAGCCTAAGCGCGGAAGGCGCCTGTCGGTGCAAGAAGTTATCGAGATCGTCCAAGGGGTGCCGCTTTGCCAGAGGCAAACCCAACGAGCACTGGCGGCTGCATCTGGTATACCACGCACTACGCTACAGCGGTATCTTGCTGATAGGACTCTACGTCGCGCATCTTCTCGTGTTAAACCTACTCTGACTGATGCTCACAAGACAAAACGACTACAATGGGTTTTATCGCATGTCGAGATGGCATTAGGTACTGTAACATCTCGAAAGTTATTATTACTCAACCTTTTTAATTGTTATAGCCATTAATTATCTTGTCTAAATTGTTTTGACTCAGGTGCCCGAATGTACCGCATGCATCACATGTACGATACTGTGCATGTAGATGAAAAGTGGTTTAACCTCTACAAAGGGGCCACAAGATATTACCTGACAGCCAATGAGCAGCTGCCTTATCGATCCTGTGCAAACAAGAGATACATAGGTAAAATCATGTTCTTAGCTGCTGTCGCACGTCCTCGCTACGACTTTCACAAGAAACAGTACTTTGATGGTAAGATTGGCATTTGGCCTATTGTTAAAAAGGTCGAGGCGGTTCGTAGCTCCGTTAATCGTCCTAAAGGTACGCTAATTACGAAGAGTGTGTCTATGACACGAGCTCTTTACCGCGACCTACTTGTCGAAAAAGTATTTCCAGTAATTCGATCCAAGCTGCCAGGTATTTTTTTCAAGTGTTATTTTTTATTGCTGTAACTCAATTAATTTTTTTTGTTCTTAGTTCGCAGAGGCTCGACCGTGGTCGTCCAGCAGGACAATGCAGGGCCTCATGTTTTAGAAGGTGATGCTCAACTAGAACATGCTGGAATGGTTGATGGATGGAAGATAAAGATGCGCTGCCAGCCGCCTCGGTCACCCGACCTAAATGTACTTGATTTGGGATACTTCTCGTCTATTCAAGCTCTACAGTATCGAAAATCTGCCTACGACTCTGACAGCCTTATTACGGCGGTTGAGGAAGCTTTCGACGAGCTCAGGTGGCAAACCCTTGACAAGTGTTTTATCAATTTGCAGAAAGTGATGGAGTCTATTATGATTAGTGGTGGGGGCAACGATTTCAAGCTTCCGCGCGTTAGTAAACATATTGGACGTAATGCGCGAATGCCAATGTCGGTTGTAGTCGACACCGATGCGGTTACGAAAGGATATAGTCAGCTGTATGCGTAAATTTGAAGTTAATTGAACCTTTTGTTGCTCGTAATTATCATTATAATTTTTAGGCAATCACTGATTGGTCAATATAAATAGTTGGTTTACACAAATGCTCTCGACTTTCCGAATAAACCTCGCCCCAAACACATCTAATTCGCGGTGCTTCCAGTAAGCCCCTGCGTCTGAAACTGCGTCCAGCTGTTGTTAATTGCCCGGTTTAGCCGCTCTAAAAGTATGGTGTAATATCGCTAATTTTTGACTGAATTGCGACAAAAAACCTAATGCCTTTCCAAACGCGTCGGTTTTGATCGCAGCGTGCACGCGCATATTTACCATTCTTACAACCTAAAAAATATGTTCCTGTGCGTCGTACTTCGGGCTATGACGTGGTGTGCCATGTGTCTACCAGCTAGCTCTTGTTAAAGAGTTTTTTGCCCAAAACTGAAATCGTTTTTTTGCCCAAAACTGAAATCGTCATTTTGAAGTGGGCCGGAGAAGTACGCTCAATGCTGAGTCAGTTAAACCGTAATTATGGTTAATTAACCGAAAATTTGCCTCGGGCAACTGACCCCGCATCGAGTTCAGCAGATTTAATATAAAAAAAGGTTGTCTTCCTACAGTATCAAGTTCCTTGGTACATATATAGCGAGATGGTTGCTTGTCAGCAAGAAACATATGCCCATGGGCATCATGCTTTTAAAATAAACCTTCCCGTAAATTTCGCTTAATTTATCGCTATTTTGCTTGTCCGAATGGTTATCCGCCTCGATTACCGGCTTATGAGCTTTCAAACTATCCCAGTATAAAAGAAAACTTGTAAGCGGGTGACTCGCTTAATGAGTAATCATATTTACGGTGGCTGTACCGGAAGACTCACGTAGAAGCA
>Contig_524
TCATCTTGTTGAACGGAGACGTGCACGGAAGCATCGCTTCGTCAAACGCCATTATTGGAGGTGGGATGAAACTGGCCTGAAATGTTTCTTGCAGCACGTCAATCACCGGGCGGAGTTTCCAAGCTCGATCGGTATGCGCTCTTGCGTCAGCATTGCTGCTAAAGTGGAGATTCCGCGAGATATGATAGAAGCGATCTCTAGTCATAAATGCGTTAAAACAGCCACGAGGAATAGCACCTTCATCTGTAGGTTATCAAACCTCTCTTTGTTGGGAGCTATGGTTCTTGCAATACGTAATCCAAGAAAAATAGCAATTTCTCGTCCTGAAATGTCCTTCGTGTTCAGCAGCTTAGTCTTTATGATATCCGGAGGTGAGACATGGAAATCAGGCCTTTTCAGCTTCCTATCTAGCTGCTTGGCGTGTAGACTCTCCACTCGCGCGTCCAGGTTCTCCATAAAGTAGTCGTTACTAGCACCCGCAATTCTTTCTAGTAAGTACGGCTGGACGAACTGAAAAAATGCACCAATTGGGGTCTCGGCAGCGCTCAACGCTGCAGCAGTTGGTCCATGTTCACCGCGAAATAGATCCGGATAGTCAATATTTGCCCAATCATCGCGACGCATGTCGTAGGGTTCATCCATGTATGGGTAAGGCGTCTGATTGTGTACTGGAGACCACCCGTTCTCCTTCATGTCGGCTAAAACATCAGCCTTGAGGTTGCCACGTGCAATCTCGTGAACACCACCTACTGCTTCAAGTAGAGACGCATCAAATGGAAGCTCAGGTGGAACGACATCTTCATCTTCAATGCTGGGATCAGGCTCAGCGAGCTCCAGCTCTTCATCATCGTCGTACACAGAGAATCCTCCCCCCTCCTCGTCCGAATCAAGACTTGCAAAGACATACTTGTCATCGCCGGGCGTTACAATGTTAGGATCGTCTGTTAAAAATATACATGATAGTTGTTATTATCATGTATGTGTATCATGTATACAAAGGAATTGTATATCGTGTACATACACGTTTGAACCTACCAGATAAAGCCGAACAGGAAAACGCACCGCTCGATGCCGCGTCCACGCGATCGCCGTCTGCGGACTGTTGCACATTTGTGGGGCTTTGCGGAGAGTCGTTAGAGTCATCTGACTCATCACCCAAACAGTTCATACAGATTGCGCCTTGAAGTGGTTGGCACAACTGGAAAAATACAACGTTGAAAAGAGTTAGCTACAACACCTTCGAATTGTATGGATGGCACAGTAAATGTACCGGGTGTGTCTGGACTTGACGAAAATAAAGCATCGATATCGTCGTCAGCTTCATGCGGCGAAGTAGTAATTAGCGGTGCACTGGAGTGAGATTGCATTGGAGAGCTGGGGTGCGTCTGTTGTCGTACTGGGGTGGTTGAGAGCGGCTCTTCACGCACTGTACTAACTGCACAATACACGATAGTGTTAGACAGGTACGGTGTAATGTACAGGCGTTGTAAAATATACCTGTTGGAGGTGTAGTAGCGTCATCAGGTGGAGTGGCTCCATCGTCTTGCCTCGAGGATGCGTGTGTGGCGTCGTCGGTCTGTCGTTCATCTTCCTTTTGCCTTGCAAGCTCATCTATACACGCGTCAACGGTTAGGCTCAAGTTTTCAATACATCGTTAGAATAAACAACTTACCAAGGTCTAGTCGATCCAAATACGACATCAGCTCCTTCTCCCCTACAAAGAAGTCTATTCCGCGGACGTCTGTCTTGCTTTTACCGGGCTTCAGATAGGTGTGGTCATTTGAGAGGCCTGTAGGAGGCTTGGAAGACCAGCCTTCTTGCCGTAGTTCCTTCCACCGGGCCCGAAAACCCGACATCTGACTGGGAGCGGGAGTTTTTTGAAATGAGCGCCAAAATGAGTGGCGTTGAAAATCCCTGCAGTTTCTTATATTGATTTGGCGTGAACCACATATCGCTGAGTTTCCTCAAAAATTTTATTTTATGAAAAATTGTGCAATGCACCGCCTGCGCACATCGCACCAGGAAGGATGGGGATCAGGCTTCACATACCTATCCCTCTTTGGCTTAGCGTTTGTATGACCGTATACAAAAACAAGGTGAAAAACTAGCAGATCAGTCATGCACCATTTATCGTGTATTATACAGGATAAGCCCTCCCTACGAAACGTGTATAATACAGGCCGTCGCTTTGGGGGGGTTAATACCGACTTCAGCTATACAGCTTAGCTAATCGCTCGAGATGTCAACACTGTAGGACTTTTACGACAATGTTTTAGTCACGAATTATGTGATAGTCGGCCATCCGGGTCATTTACGCGTTGCGTGCCGGTTTGGCAGCATTTGCGAGATGCACCGTCAAAAGTGCTTCGCGTTGGTCCGAGGGGAGGCGCAGATATTGCAAATGGTGCAAGGCCTCTTCCATGGTCTTTCCCTTCAATTTTTCCATGATGTTTTTCACTTGCCCAAATGAAAATGGGGTTCTCTCTTCGTCTTCTTCACCTCCGGGACTCCTAAGGAATCTATTGAAGCTTCCACCAATTGCTTTGATAGAGTGAGCGGCTTTTGGCAAAACTTGTTTCGAGGTCTGAGTATCAGTCGACTCCGTAGCTTCCAGCCCATTTGCTGTACACGCGGAAATAAAAAATGTAGCCACTAGGAAGGCGAAGCGTGTGCGCATGCTTGGAATCCTTTGGCAGTTGTGTGCGTGCGGGGTCTTGACGCTTGATGAGCAAAACTGGAAATGAGTTTGCGTTTGTCTGTACTACAAGTATACGTACACTCTCGACTCAAAAGAAATTTCGCTTCGTTACCGTAATCCTTGCTAAGATACCACCTCCGCTCAGAAAATAAATCACCTTTCAAAAAAATATTTCGCAGCGCTCCGCCTCGTTCTTTACCATGATTATAAAGTTTGCGGAGGGCTACTGATCCGGTACTGTGCTGCCACCTTAGCTGTGCCAAGCAAGACTGCATTCAAGGAGCTTTGACCTTTGAAACGATAATAGACCCGTTCAGATTGCTCAACTGCGGGTGTGCTTGTTCCACCACATCAGTGTAGCTGCAGGCGTTCTTGTTCGCCATTTCAGCAGCAAGTTCGTAAAGACTACTGAATCCGTAAGCCACTGCAGAGACGTTTTGCCTCGAGCATGCGCTAGACTTGATTCACGACAGCGGATGTCGTTGAGCGACAAGCGTGAAAACTTCGTCGCAATCATCCGCTCGATACACAGGCCTTGACCGGCATCAGCAAAGTGGACATGTTAGGTGTCCATACCTTCACTATCACATGCAATAAGCGGGGGCCGTTGCAAGGTGTCTAGCAGCTAACGTTGCCTTCAGCAGCCAGCCCAGCGCACACCAACGTCTGTCACGATGGACACATGATTAGGATCATTAATAGCGAAAGCGATGCCCTTGCTGACTCACCTGTCCTCTCGCATTCCACCTTTAGCTGTAGGGGGCCACCGCACGAACGAAGTGAGCGATGGCAAATGGGCGGGAGATTCAAACAGCCAACAGCCTTGCAGGAAATACATCGCCTTAGACGGGGTACCGCGGGAATCAGTTTAGCTACATGGCACACTGCTAAAACACTTTTACAAGGGTATGGAGTTTAAGCAGTCTGTAATCTTACTGGTAAGGTGATTTATTTTCCGAGCGGAGGTACTGTAATAATAAATACGCTACTTTACCTAATTAGCGTATTTTCTAACTTCCGATAATCATTACTTCACAATCAATTAGCATCACCCTCCATCAACCCATCTAAGATGGATCTTGGCCCCAAGCAAGATAATCGCCCGCTAATAACAATGCGCAGGTTGGTCCTCAGCAGGGCACGATGCAGGACATTTAGCAATGCAACCTAGTCGTTCATTTCGAAATGTATGACAAAATGCCTAGAATAGCTCAGTCGAAACGGAATGGGATACTGTCCGCAACGGACCGCGTTGCCTGGCAGGCAAAGCCAGCTCCTTCATTATAACGTAGTTCCATCTCTCCGCCGATGTTTCTCGAGTTGTCCTTCGCATCTTCGACCGAGGACAAGAAGATGTCTGCGTCCAAGGCTTTAAGAAGCTGGCAAAACGATTACGAAGACAAGGACGAAATGTCGCTTGATGAACTCATCTCCGACTTCCAGCAGAGTGCCACAAGAAGTCGATCAAGGTTGAGCCAAAGTAAACGAAGCTCCAACGCCCCGTCACAATCAAAAACGCCACCTTCAAAGAACTCAAAAGCAAAAGCAGACACTAATCGTCAGCGCGCGTTGAGACCACAGTCCACGAAGATAAAAGCAACTAGTCCAACTTTTAAGACCATGAAACGTGACGACTCCAGTGACGACGAAGCCGCAGTGTCCCCTATGCCTCGAATCGAGCACGTACTTAGGAATCGACCTTCATTCGCGAGTAAACGCTGCAGCGCCTGCTCTTCTGTATCAACGCAAGCCAAACCAACGAGGTCGACTCAAATGCGCAAACGTCAAGATAAGTCGCCTGTCTTGTCCTCACCATCACTTACTCCACCTTCGCTCTCTCCAGTCACGTCTTCCTCGACCACATCTTCTCCGCTATCTGTATCGAATGACATCTACACGTCTGGAACGCCCGATGAAGACTCCATCGACGCGTTGATTGGGAAAGAGATCCGCGATCTCAATGATTTGATCTCTACTGGCAGTCGAGTCAAGGCAAAATCATCAGCAACCGACGATGTTTCGAACGTGATTCGACAAAGTACGCGCTTCGGGAAGACATCGCCAAAGAATCTCCGTTCCTCGCTTCGACTTCGAATCCCCAGAGAGAGAAAAATTAGAGCATCCACGCCGGAGTCGCCTCCACCACCTCCACCTCCGGAAGATTCCGAAGACGATGAGGAAGACTCATTCGCTGAGGAGATCCGGAAGCTCCGAGAGAGTCGTCGGCTGAGCTCAATGGCCACTAAAACAGCCGAGAAAGAGTCCGAAAAAGAGGAAAGTTCCGACTTTTGTTCCGTGACTGCGTTGCGCGTCCGGAACGCTTCGAACACCATCAGTGAACTGCTTCTAGAGGCCTTGAAGCCATTTGAGGGCAAAGTGGGGGCAGACGAGGAAGCCAAAACACTCAAAGAGGAGACGAGTAAAGGTGACGCGGCAATACGGGACGCAGCGAGTGCTGAGCTGCAATGTGCCACTCAGACGATCGTGTCGCAGCTGGATCTGACGTTCGCCGACATGACGGAGCGTCGTAAGGCCGATTTGAAGGCCGACGAAGACGCCGCAGCAGCTGCGAAAGACGCGGAGAAGCGAGAGAAAGAAGCAGCTGAAGAGGAGAAGAAGACAGAGGAGAACGAGGCAAAGGAGAGCGAGATGGAGATACTCCGACTGATCCCCATGCAGGGCAAACTCCTCACGTGCTCAACTGACATTGAAAACGTGCTACAACAACTCGACAGTGCTGACATATCACACAATGAATTGAAGGTTGATGCCGAGATCAGAGCACTACGGAGCGTCACAGAGCGCAGAATCCAAGAGATCGAAGCAAGAATGACCGCGACAGCAGCGTCCAATCAGGAACCGGGTGTTGGCATCTCGTGGCGTAACGTCGACTGGGTTCAAGACAACCTCAAGGTGGACCCTGTACAGGACAACGTATCTTTATCTGAAGATGCCCGAAGATCCCACTGTAAACGTTGAGTCATCA
>Contig_528
TCAAAAGGTTTCTGGTAGTACTATACATCATCTGCTTGATCGAGATCTCCACTTCATCTCGCTGAACGCCATTAAGCCCCTACTCTGCCCGCTTTATAACTTTTACCAGTTCGCCATGGTGTGAAACTGGCAGAGTAGCACTGTGGCTTGGGGAAACCATCTCTCTAGCACTTTCCACTCCTTGAAGTATTTGTATATCTTAAAGGTCTCGATGTTTCACCACGAATTGTTATGCGTCTTTAAACAATTCCAAAATAGTCTCCATTGTCTCCATCTTTTCGTTTAGAGCGATAAAGTCTAGTACAGGCACGCCACGTACGGTTGCACTAGTCACCAGTAGCACTAGTCACCAGTAGGCCACCTGCATTTACATAAAGATAATAGACAATTAGTAAGGGTGCTACAACAGAGATAAGGGCGCCCTAGAGATAAAAGTGCCCAGCGTAAAGGGTGCCGAACGAAAAAAATTGAAGGATTTTTGTATGATTTCACACAATTAATGAGTAATCTTACCGAGATGAAACCCCAAATTGTTCGTGCCGTAAGTCCAGTCCATGCATAGAGTGTCACCCCATTGCTCAAAAGCTACCTTTTGAGTGGCACTTTGCATCACAACGCCTTAGGTCACGTCGTTTTGATCGTGGGTCACAAGTACCTCATGATTCTTGAACTACGCGAGGGTATCAAGCATGCGCGTTAGCTGTTTATCAGCGGAAGTATTTTCAGTACCCTTTGCACGATATTACGCGCTTGCTGGGGTGTTACCTGACGGTCCAAGGCGCCGGATAAAAACTCTTGAATGAGACGCGAGTCTGTGTTTGCATCGGCAAGAGGACCCACTTGTTCGAGAACCAGGCTATCTTCTGGTATTGACCCGGCTCCAAAGTAACTCGCGTAAATCGTTGCGTTCGTGCGGTAATTATGTGTCCATATCTACAATCAGCGACATCATCTTGTTAATACTTCATAAAATCCTTCAATAATTGTACGGCCACGTACCCAGTTCCGTAAAACATTTTTTTCACCCTGCTTTTTTTATTGTGCGGCAACATTTCTTACTGCAGCTGGGAACCGGGCTTGACATCCAGTGTATAGACTTGGCGTACTGCGCCGACCTTTGCTGCGATACTTTTGCGATACTTTAGCGAGTACCCATGTGTGCAGCGGAACACCCTGTAGCTGTGGCCATACTCGTTGGTGTCTGCAAAGCGTTCAATCTGGTAAATCATATCAGCATTTTATCAGCATTCAATAATATGATGACACATTCTTTGAACTTACAAGTTGTGCGTTTTCACGGTCTGAGTATCTCGGGCTGGGATAAAAGGAAAACATCGCTGCTGTACCTCTCTAAAACGGGGTTAGCCTCATTCCACGACGAAAAAACAGCGTAGGTGGTGGAGGTATATTGTTGCAAACGCCTTCACGGGATGATTCCATCGCCATACGAGCTGGATACGTTTCGGTACGCCTGGCGCGGGACGTGCGGTCGGCTTGTGGGTCTTGAGCATACCGTTCGAGTGGATCGTCATGGAAATCGGCTGTTGCTTCGTCATATGAATGCATCGACAGCGTCTCTGCTCCNACTTTCTTTGGCAGTGCTGCTGCTCGTTCCACTTGATCGCCGCCGCCGCCGCTTCCCGGATCTTGCTGTACGCCGACGGCAAAAAATATTCCGCTTGAGAGCTTGTCTCTCCGGCCAAAGTGATTTTGTAACACCTACATTATTTCGTTAATAATACCCAGTTATTATTTTTGTGGTTCAGCCGAGCTCAAAGTAGCAGCAATACAAACCTTGTCGATGAGAGTGCTTTGGCTTCGATTCTGCGCATGCCAATAATAATAATAGTAAACAAACGAAGAAAGATGTCTAGCAACCGATTGTTCTCACCGATCTCCTCAAGAAGCTCCTGCAACTCCTCGTTTGAATCGCTCATGTGCTTAAAATCCTTGTCGCGGTCGTCGTCTAGGGCGTCACTAGAATAATGACTATTCATCGAAATCTCGTCTACGGAGAAATACACGTCATGTACCAAACAAGGTCAAGCCGTAGATAAACGCACGTACCCTTCCGCATTGACTTTACCCTCAGCGAAGTGCACGTGAGCGCAGCGATTCCCGGCGAAAGATACTTCAGTTGGCGATCGTCTGGAAGTATCGCGCGCGGAGCCCCCTTTTCCCGCGCTGCGCGTTCTCTAAAATGATCTCTTCAAATTCGACGGTCAGTATTTATCGTACCTAATTGAGAATGTATTGTACTACTGAGTTATTTAAAATATCACGGAAATTTAATATTTTACGTGTAATCTTTGAAACTCTTTAAAAATGACGAAAATTATTAGGGCGCCAAAACGCGCTAAGCGCCCCTAACGTAACTTTTTATGCAAAAAGCTTAGGGTGCTCCAACCACTTTGAATTTTGGGCGATGATGGCATAAAGTTTATGCTTACCGGTACGTGTATGATCCTGGTATAATAGGCTGTCCAATTTGGACTCCAAATGCAGGCAGATGATCGCACATGCAAGATTTGCAAACTTATCTTCAACGATTTAACGACCATCACGTTGAGGTTGATGATCAATCAACCTCAGATTATCGGAGACGCCAATTGCTAATAAAACTGGTACGAGGTACTAAAATAAGAAGATACTGTAACTCTTGCAATGCAATTTCTTGCAAAGCGATTTATGCCATGCAAGTTGCATGGCATTAACCGCTTAAGAGTAGGTACTGCACAGAAGAAACCGGTACGCTAACTTACATTCTAGCTCGAAGTAACTACTTCTCAATTTCCAGTAGATTCACACTCTGAGGTATTACACAGTGGAATTCTAAATGAGTTTACGTGTGCAGCTAAGCCACCCTTTCAATGCTTTTGTTTGAGACGTTCAGTGACTTAACTTCAGTCCACGGCATGATTTTACATGATACAGTAAACATGTGTTTTTGCAAAATCTTCTTCCACAACCTCTACTGTAGAGAAACTGACAGCACTTTCAATGAAATCTTTTTTTTTACTTGTCGCTTCACGTATTAATAGTAGCACTTCATATTGAAGCGTACATTTGAAGTCTAAGAGTACTAAAACGCACATCATCTACATGTACTGTATAAAGCATGAAGATCGCTAACAATCGACTAAAGGTTATTTATTAACAGGTCTGTTAGCACAGATCCCATATTTTAATCTAACTTGCTACTGGCATTAACAAGTTTGATTAAAAAATGGGATCTGCCGGACAGAAAACAAGCATATCTTATGCTCTGTCCACGAATGCAAAAACAAATGGAGAACTCAATCTTACGATACAGCGAGCTCGTGCGTGTTTTACTAAACTGGCAATACCATCAGCGACACGACTGTATTACGGACACTCCAGAACGTCATACCGCCACGTGCTTCTTGGAAACTTCAAACTCGAAGTCGTCCAGTCGTTTCAATAACTTCGGATTCAGTTCCAGATTTACCTTCCAGCGCACACTTTCACTCATGCGGTTTCTTTTCTATATGCTGCTGGCATGTTCAGCGGTAGTAGCGGGTGAGCAAGCTGCCGCAGCCAAGGAGCTTCGACTAAACTCTTTCGTGCACCGATCATTCGACGCCCATATTCATGCCCAGCGGCTCTTGAGGGATCGTCGCTCCGTCGATGAAGAGAGAGGGCTTCCGACCGTAATTGAGAAAACCAAGACTTTGTTTTCGACGAAGGTGACCGACAAGACGCTACAGCGCTGGGCAGCCAACAAGAAGTCCCCCCAACACGCTCTGATTCGCTTGGACCTTGACAATGCAGGAAAAGACCTTTTCACAAAAGCTAAATTCGCCGACTGGGTCTCCTTTATGACAAAACGGAATCCGCAGAACGCCGAGGCGGCCATGCTGTCCGCACTGATGACACGCTATAGCGACGACGTTCTGTCAGGCATGCTTATAGCAGCAAAGAAGGCTCCTGAGACGAAGACTATTGCCACTAACCTGCAAATCCAGCAGCTTCGGGGGTGGATGAAGAAGGGGAAAACCGCGGACGACGTTTTCAACCTATTTAACCTCAAGGGAAAGGCAACGAGCTTGGATGATCTCGTCAGTGACGGTCAATTCGCCCCTTGGGTCACCTACGTGACTGCTCTTAACAAAGGAGATCCCAAGAAGACAAACATGATGGTGGTAAAGACGTTGACAACTTACAACAAGAAAACACACAAGGGCGTGTACGATATGCTCAGTGCGTCCAAGAATAAGCAGCTGGCCGCAGACTTGCAAAGAGGACAGTTCGACAACTGGTTGGCTAACAATGTCCAATTCTACGATGTTAGTGCCATGGTGGGAGCGAAGGGAACTCCACGAGGTAGTCCGCAGAGACTGTTCGTGAAGGACTATGTTGCTGCGTACAACAAGAAGCACCAGCTGTAATTTTCTCTAGGAACATAGCCATGAAAATCGTAATGGGACGGTGGGTCCCTTTCCCACTAATATCGAGGCCTTATGATGTTGAGATTGATCCTGCTCAACTAACCGCTTAAGGAACATTTCAAGTTGATGGCAAGACTGCTAAGTCGAGCACATTCAACGGATGTGTCGGGTAGAAATATGTAAGAGCTTTGAATTAGGCAGAGAGAGCTGAGAGAGGAGTTTAGCAAGAAGGAAAAGCGGAAGCAGCACGTGTCCTTGCTTGCCAGCTTCACAATTATGAAGCACCTCAGAATAGGAAATTATAGTGATTTATAGAGCATGTTATTAGTACAAGGGAGAGGCGAGATACATTATTCTGCGATCCGGACCGTTTCAAAAGTACGGGAAACGTCTACACGTGTGGGATTGACTCATTGAATTGGACCAAAACGGCAAATTGGTCAGTCGTGACGTAGCCGACGGACCGCCCCACAACCAGGTGTAAGGCCTGGTCTGAGTGACATTGCTACTCGGTTAATGCAGGTGCGTCCCCGATACCTCGTACCAAGTACCGGTAGCTTAGATGTACCGGCGGTAAGCGAGGCAAGACGAGAATCAGTTCCAGTCACATTTCCCATAACCGGTATTGTCAATTTTGTCCAAAACTGTCGATTCGCCAAGAAATCCACAGCTAATCGACACGACGCTATGAAGTGGTCATCCTACTTTATTAAGACCAACAACAAATAATACATGCCACGTTAGAGCATCTCGTGCTATTGTTTTTAATTTTTTTAAAATATTATTAGCTTAATTATATTATTATCTACTCATTGCATGGTACTACAGTATTATAGTACCATATTATTATTGACGATCCGAGTTCGTCAAAGATTAGAAACCGACTCATCAGAGAGTGGCTAATGACTCTTTTGAGCCTCAAAACGAAGTCACAAAACCTGAGCCCCAATTAATTTCTTGGCTCAAGTTTGTTGATGATAACAGCGACAATAACCCTGTCAGAATGAATGCACAGCACGATATTGCCGGCAAGATGCAAGCCGAGCAGCTTTTATATGGGCCACCCGGGGGAAACCATTGATGAAGTTTTCAGCCTGTACAACCTCGAAAAAAAGGAACACAACACGTAAAAGCTTTCAATGTACGCGATGGTGGCGACGACATTGACGACTCACAACCGCGAAACTAACAACAGCTATGCTCCGCAGTTTTGCAAAAAGGGCTATTCGATAATTGGCTGGGGGCGAAGGGAACGGCAATTGATACTCCACAGAGGAAGTTTGTTTTGGACTACCGTATTCCTTATGTGATTGGCGACAGTCAAATTCTTGAGGTGGTCCTTTCTGCCAGCATAAAAGAAACCTGCTTAGAAAAAAATATATTACATGTTCAAAATTATATGGGTCGCCAAGCACATAAAGCGCGACGACACGAAATTTAAATTAATTTGATTGGCTGCTGGATTTGTCGTTAATGACCGAGCGTCGCCAATCACATAAGGAATACGGTACATTAATGCTTAGCATATCCCGAACCGATTGAAGCATCTTCTCTCGGAATAGAACCTTCTTACATTTCACGTTTAAAAGGGTGGGATCGGTCCATAAAGAGGAACTCCACTTATCTGGCGGTCGCATTGTCCAATGCTCGCTTCTGAATCGATCCAGGGTCGTCCGGATTCATAGGGAATGACCAGCACCCGCGCATACAACCAATTTGACAATCGAGCTTGAGCTTCATGAAATACGTAGAATGTTTCTGACTCAGCGTCAATGTGCACCAGTCCAAAGTGGGAACGTAGCTGCTCGTCAGCGGCCCAAGCGTTCCCTTCAGAGCCTCCTACAAAGACACTGTCGGTGTTAGTAAACGATGCTATCACTGATGCTTACTTTCTGAATTTCATTGAACTGTCTACCGATGACCACGAGGTGTAGCCCAGCAAGACGAAGCTCTCCGTTTTTCTTGGTCTGGACGAATTAATATTTGCAGAGGTAACGCAGCAGCTCCTGTAATGCAACCACCACGAGTAACACCAGCATAGTAGTTGGGTTCTGACAGCCAATACTCTCTTCATGAATACTTCTCGAGCACGAACCATTTATCATCGGTAGCCAGATTTATTAACCCAATGGTCGAGGCGTCGGTGGTAGAGTCCACCTTGCAGCTGTAGATTTCGAGATTCGGTCCGCGTATCTCGCAGGGGCTTAAATGGTTCTTTTTCTCCATTCTGCACTTTTCTCTTCTTGTCTAATGGCACTATTCGTGGCGAAGGGCAAACTGTTTGATGATTACAGACTCGAGAGGTTTCGATTAAAAACAATGTGGATTGGTGCTCCGAAAAGATGTGGTCGCAGATCTGAGAGACGTGCAGGGACCGTGAAGTGTCACGACTGGGTAGACAGGGTCTATTCGACTATTTAGATCGGAAGAGCGTCGTGTAGGGAAAGAGTGTAGCCAGCTGGATCTCGGTGGTCGCCGTATCATTAATGATACGGCGACCACCGAGATTCCATTGGCTACACTCTTTCCCTACACGACGCTCTTCCGATCTTAGCGTAACGCATGATTCTTAAATGTCGCCTCCGGTTTGCGCTCTTATGTTCATACGGTACGGTATATATTAGTGGATTGCTTACTCGGTTTTGCTAAACAGTACCAGTGACGATCAAGACGTGTAAACAGCGGGATGCGTATGCAAGGTAGAACGGAGAGGATGTGAGTTGCAAAAGTAACGGATGTAGGACGTTGAATATGTCCACGAATTAGCTAATCGGTGCTATCAGGTTCTAAACAGGTTGTAGAGTTATTACGTGACAGCTGGGCTCGTTGTCGTGTATGGCTAACCATTATACTGCATGTATGATGGTCACCATGTGTAGTACCGCTATCCGCCGGGATAATCCCGTGGCTCCTGTGTAGTTACGCTTTGGAACTGTACTTAAGTGTATGTATTTGCTAAAAAAACTACATGTGTAGATTAGCCTTACTATACGTCGTCTACCATTCGCCTCCAAGAGGCCAAATAATCACTTTCCAATTTACCCGCTTCCTCTCAAGTGCTGCAAGTGCTCTATCGCTCTAATGCTAGCTCTTTCCAGGCTTCGCTGTACCCTCCTTCTTGTAACTCTCGCTTTCTTCACCAACGTGGTCACTAGCTCAGAGGCTATGGAGGTCAAGATACTGAGCGGAAACTCCGATCTGCTTGTTACATCTTCTGCTGATAATACCGGTAGTACCACGGCGAAGAGAGTGTTAAGTCAAGCCGTCAAAGCATCTCAGAAGAGCGCCAACTATCCCAGCAACGAATCGGGGTCTATTGCAGCGGAAGAACGAGGATGGTTACCAAACTTTTCGGTAGAAAAAAACCACCTCGAGAAAGCTTCGGAGTCAACCTTTACAACGCTTTTGGGCAACGCTGAAGCGAAACTGAAAGCGTTCGAGAGACTGGAAAGAAAATACGATGACGCAAGGAAGGCCTATATGGCTTTCGATGGCCTTAATTTGGATCCGCAAGCTCCAAGTGGAAATTCTTCAAACAATTTGGTGATTGGTACGACAATAGACACTAGTCGTGGACTGAAAACATGGAGCCACCTCCTCCGTGCTCATTAGAGCTCTGTGGGATGATATTCAAGAATGTGAAAGAAGAACAGGAAGAAAATTTCGCTGTAGCATTTCATACATGCCGCTCTTGTTACCTCCCACCAGTTTTGCTGGTAGTTTTTAGTGCCCCATGGAAAGATGTCCTTGCATTTTTTTGTAATAGCACTGCAGCTAAGAAAATAAATATTTGCGAAAACCCTAGCGCGCCATTTTAAATAACCACTACTGTATCTTCACCCGTAGGTTTCGAATGCTAGCATGCGGTGCATTCAAGGAAACATGTCAAATCACAGTTTCAAACCCTAACATTCTTCAAATATTTATCCAGAATTGTTACCAGTCTGGCCCACTTTACATTTTTCTTTTGGACTAAAAACTAGTTTACATCCCAACCATTTTCTTCCCATTCGCGAATCCCTACTAGTTTCATAAGAACTTTGGCCATCAAATATTGTTCTAATCTTTTCTACTCTTGTCGTTGAGCTTCGCGAATCGATTAACTTCTAGCTCCTGCTCGTTCTCGTTATCGTATACGCTACACTTACCACACCTTCGACTATCGCCAAGAAACTAAACAATCGAGCTCAGCCACACTGAATTGCATGGGTTCATTGGCCTTGCTTGTTGGAGTCACGTGCAGTGCAGCAAGGAGTGCAGGTGCAACTGACGGATACTAGGATCCTGTGCCTCCCGCTTGACCGCCCTCCGCAGCGGCCAGCGCCCGTTCGGCCGCTCGCTCGCGCTCCTTGACAGTCGCACAGCTCTCACATTCCGCAGACGAAAAGCGGCCAGACGCGAGCACTTGCTCGTACTTGTCCTGTTCCAGATCTTTCACTTAGTGCAGTGCAACGGACGGATACGAGGAGTTTAATACAACGGAGACGTCAAGGAAGGTCAGGAGAAGGTGTCCGTTCTTATGGGGCTGCGTCTGGAACACAAGCGTACTGTGGCCACTGGCCAGCCACTCCCAACTGATCGAGCGACTGGGACACAGCATGCGGGAGCTGGCAAACAGCAAGAGCCACAAGCAGCAGGCATGGAAGGAGAAGGCTACGTTTGAGAAGATGTGCGTGGACGATCTATCGTGTCAGGCACAGCACCTGCTGTTTTGGAGACCTTGGTGGTCTTCAAGGACGTGGAGGAGCTGCAAGTGCGCAACCAGCAGCTGCTGGAATTGATCCGCGAGCTCTCGGAGGTGAACGAGGCCAAGGTAGGCCCAGTGGGTGATGCTGAGTCGATGACCTCGTCGGCGCCTCTGATTATCACGGGCGACTCAGACGAAGAACGGAACCGAATTGGAGCCTCCAATGTGATCAAGAAGGGCTTGGCCATGGCTCGTAAGGAGATCCGAGAGCTGCGCATGGAGCGTGAACAGGAGCGCGACATGACCACTGCCATCGTGAAACAGCGTGACATGTACCCCATGTTGCTGGCGCAGTCGGACACTAAATGTTTGAACGACAGCGCTCCATCTAGAACGACTGGAGCTCAAGTGAATGCTGCACTGGTGGAGAGTGTAGCAGCTTGTTCTGCTCGGTGACGGCGTTCTTGGTCCCCAGTGCTTCGTCAAGCTGCAGCTGCGGCCTCCTTCTCGGCAGAATGTACCTTGGCATGCTGCGCTTCAAGGTTGTTGCGGACCGGTTGGGGGCGCTGGGAGGCGCTGGACTTTACTCGCAACGCGACGCAGAGGAAACGATCTCTCAGGTGTCGGAAGCGGAGAAGACGTTGGCAGATTACAGGGCCAATTACATCGTGGTGGCTCTGAAAGTCGAGATCCAAGGGCTCAACAGACAAATGAGCGGCATCAACGGCGTGGTCGAAGACCTAGGACAAGA
>Contig_530
GGGATACCAGATTCGATACGACGCTGAACATGTGAGTGAACACACGCGTATCAAGTTTATGACGGACGGTATTCTACTCAAGGAGATCCAGCAGGATTTTCTACTGCGTCAGTACTCCATCCTGCTGCTGGATGAGGCCCACGAAACGCAATGTGAACACGGATATCTTGATTGGTTTATTGTCTCGAATAGCGCCGCTGAGAGCTCAAATGTCGCGAGAGGAAGAAGAAGAAGCGTACCAGGCATTGTCAGAAGACGAGAAAGAGACTGCTGACAAGCCTATCAAGCCGTTTGAAACTGGTGATTATGTCGGCTACTCTGCGTGTAGAGGACTTTACGCAGAACCAGCGGTTGTTCCCCTCTCCGCCGCCTGTGCTGCGTGTGGATGCTCGTCAGTATCCTGTGACTATACACTTTAACAAGCGCACAGAACTGGACAACTACGTGGACGAAGCATACAAGAAGGTGATTAAAATCCACAAGAAATTACCCGAAGGAGGCGTGTTGGTGTTCCTGACAGGCCAACGCGAGATCCTGCAGCTATGTCGTAAGCTCAGTCGAGCGTACTCTGTCGCTGCGAGACACAAGAAGGCTGCTGCGCTTAAATGCAGTCGAGCATTCCGTGCACAACGCAGACCTACCGACAAGAGTAAAGACGACTTCTTAAGGGAACACGACGACATCGAAGAAGAAGCGGACTTGGAGGACGATCAAGTGTACGGTAACGACGTGGATGACGAGGATATCGCGTATAATTTGRAGGAACAAGAGCGCAATTCCGACGATGAAGACGAAGACGTGGAAGAGCTGGCTGTGCCTTACTTGCACGTACTGCCGCTGTACTCTTTGCTGCCTAATGACGAGCAGATGAAGGTCTTTGATACGCCTCCAGAGAACCATCGACTGGTCGTTGTAGCTACCAATGTGGCTGAGACGTCGTTGACGATCCCGGGTGTCAAGTACGTGGTAGACGCTGGACGTACCAAGGAGCGTGTGTTTGATCTGGCGAACGGCATTTCGTCGTTTAAAGTGCAGTGGATCTCCAAGGCCAGCGCAGATCAACGTGCCGGTCGTGCCGGCCGTACAGGTCCCGGTCATTGCTACCGTTTGTACTCGTCTGCAGTGTACGACACGGAGTTTCAGAAGTTCTCGTCTCCTGAGATCCTGTGCCAACCAATAGACGACCTGGTGCTTCAAATGAAAGCCATGGGGATCCATAACGTGTCGCAGTTCCCGTTCCCGACACCTCCGGACCGTCTAGCAGTCAAGAATGCACTTGCGACACTGGTAAACCTCGGTGCGGTGTCTCCAGGTGACGACGAGGCCATCACGGGTCTAGGACGCGCTCTCGTCAAGTTCCCCGTAGCTGCTCGGTTCGCGAAGATGTTGCTGCTTGCACAGAAGCTGGAAGTTGTGGAGTACACGATTGCTATCGTCGCTGGTCTGTCAGGTCACTCTCCGTTCATCCACGCTTTGGATCGTCGTGAAAAAGAGAAGAATGAAGAAGAGAATGAGGAAGAAAACAAGAGCGAGCTGGAGGACATGGAGAAGGAATGGCGCGAGGCCGAAGAGATGCGCAAACACGCACAATGGATCGACCAGGAGAGCGACGTCTTGAGTCTGCTGCGTGCTGCCGGCGCTTATGCGTATACTGGAGGCAGTAGTCAGTTCTGTAAGGACAATCATCTACACGAGAAGACGATGCAGAATATGCTCAAGCTACGACAACAATTGACTCGAATTGTCAACAAATTGTACGCAGAAGACACTGTAGAACTCAAGCCAAAGATGCCGCCTCCAGACCTTGACACTCAAGCTGTGTTGCGTCAGATCGTGGCTGCTGGTTTCTTGGATCAAGTGGCCAAGCGGGNTACCGGCTGGAACCATCACGGAAGGCACAAAGATTGAGCGTAACTGTGCGTACATTGCCGCAACGGGGCAAGTGAAGGAGCCTGTATACATCCACCCCCACTCGTCTGTGTTCACGCCCAACCCGAGCAAACTACCGCAGTTTGTAGTATACCAACACATCATGCGGACTACCCGTGCGTACATGAAAATGGTGACCGCTATTGAACCGGAATGGCTGGCGGGGATCGGCAAGAACACACCGCTATGTAAGTATGCGCCGCCACTAGCTGAGCCCGCGCCGTTCTACCATCGCGAACTGGACGAGGTGCAGTGCTATGCTAAGGCGCAGTATGGCATCCATCAGTGGGCTCTACCGGCGATGCGTATCCCGTATCCGGACCAAGTTACGTCGGACTCGAAGGACGGATTGGGCGGCAAGTATCGGTGGTTCGCTAAGTTCCTACTGGATGGTCAAGTTATCACGAGTTTGTTGCCGTTCTCAAGCGCACTGAAGGAGCCTAGTCACACGCTGATCCGCAAGAAGTTTGACAAGAAGATTCAATTGCTGGTTGCGAAGTTGCAGCAGAACCGCGTGGCGTCACGTCGTGCTCTTGTTGCTAAGTGGAGTAAAGAGGACGGGAAGCTGTTTCTACAGGCGGAATTGCAGAGTTGGATCAAGGACAGTCACCAGACTGCTTTCAGTCAGGCATGGGGAGCTCTAGTAAAGGCAGCAGTGCAGCAGGAGAGGAAAGCGTCGTCTAGCTAGACTGTAGCTTTTTACGTTTATGAAAAGGGTTCACAGTGTACCCACATGCAAGACTGGAGCTGCTCTGTCTGTTTTTGATTTCTTAAATACAAGCAGCTCACAGAGGAGCTGGAAATATCATGAAACAATATCATTTAGTATCTAGTATTTTTCAAATCTCTGAGTTAAAAATCATACTTCATTAGCTTTTAAAAAACTAAGCTACTATTTATAGTTAATATCGTAAAAGTACTATTATTATTTTAAAAAAATATTAAATGATATTTGTACGGGATAATTTTTCCCGTACAGTACATGTACTGATAAAGCGATCGGGCGTCAACAAAGAATGGACCGACAATCTGAAGAAAGTGATCCAGCCCCAGCTGGCACGGATTACGGACATTGAACGCCACGTAAACTCTGGCAGTCACTTTCTTCAAAGCGAGAAAGTTGACGCTCATCTACCATGCGCTTTCAGTCAGCCGTTCTGCTGGCTGTTGTCATCCCCCTCCTCCTTGTCTTGGGCAGTTCCAGCGCAGCCATCAACCCAAAGCTGGCTCGTCGGGCCACCGAGAGCTACAAAACAGCTAATAGACTCCTCAGGCCAGGCAATACCGATGGTGAAAGCAGAGTAGCTAATAGGCTTCCTGCTGTTGAAGTAGTGATCAAGGCTGCAGCACCGAAGTTGACAGCTGCAAATAAACTTCAGCTTCAGTGGTGGTTGATGCAAAACAAACGCTCAGTCAAGGTTCTCAAGAAGCTTAACCTCGGTGATAGTGTGGACGATCTCCCGACCAACCCCAAGCTGAGTATCTTGCAGCACTACATCTCCATGTTCAACCAGAAAAACCCGAAAAAATTAGTGACGATGGCCGAGACGCTCGCAAGCAAATACGGAGAAGTTCAGGTGACAAAAATGCTCGAGCTGGCAAAGACATCTTCAACGTCGTCGGAGAGAACGAAAACACTGGCGACGGAGCTGCAGCTGGAGCAGTTCACCGTTTGGCTACACCAGAAATTACCTCCCGCTCAAGTTTACAAAAACATACAGCTCGATGACCCGACAATTTCGCACCAGTTTTGGAGGTTTGGATTGGCTATTTAAACAAGTTTAACGTCGATAAGAGTGAGGGGTCAACTATTAGTATGCTTCAGGCCTTCAAGACAGTCGATGGAGAGCGAGCGCTGGCATCACTGCTGTATGAGGCTAAAGGAAAGCTAGATCCGAAAAAGACCGCGGAGACTTTAAAATCCGAGCTGTATGCAGAGTGGTTTGAGAGGCGTATCAGCAAACGTAATTTCTTTTCGGGGGCTTTCAACATACAACGCTCTCAGGCAACCGCGGTCGACAAGAGGATTCGAGGGGAGTATGTGAATGTTGCGTTTCAAAAACACAAACTAAAGAAGGAGGCCACTTCACTGGGAATTGCGGTCTAGCGTTTGAGCTGCGGGCTTGAAACTTCTACTTAATCAACTAAGATGGCAGTTGGTAGATAGGAAGTGCTTCTTCGTCGCCGATTTTGATTGGGTAGCGTTTCGCTTTCTTTTTTACATCGAGGATTCGCAGTTCAGTTGAAGCTTATCTGTTTATTAGCAAGCTTTTGAGGAAACTTTACTGACTTCTGATAAATATCAATTCTAGGAGGGAGAATAATATGTTTATACGGTACATGTATTCCAATGCTTTATCTGAGAATTTGTAAAATGGAGGTTTATTTTTTTTCAACCAGACCTCCTTTGCAGTAATTCTTTACTAGAGTGATTGGGCTTGAAAGTGAGATCGCGAAATTGAATCCGCGCCACAACATGCATTGGGGTAAAATTCTTTGGCGGCTGTTGGAGGCCAGGATTATATATCTGGAAACAGACATGATCGCGGACAGAATTAATCCTGCATGTGAAAACCCATCTTAAATGAGTAGCCATATGGGTAATATTAGAGAAGATTCGTCGAAGATTCGAAACGTGTGGCTATCCGCTTTGCAGGATTAATCCTGTCTCTACCATTATTTAATCAGGGATCGAAGTTTTGTACTTCAATAATTTCCTCATTGTACAGGATTAGTCTTGTTTTATCCCATGAAAAAAATCTCGGATCAAAGACTTGATCTGTGTCTGCACGAATCTTAATGCAGAATTACATGTATTCGACGTCAAGATGCAAGCTACCTCCAAGCACTTAATTGTCTGCAACTTGGGTTGGAGGCACCTCGTCGTTGTCCAAATTTGTGTCCTCTGTCTGCGGCGCAGGAGCGTTTTCCTCCGTCAAAGTACTCGGTGTAGTCTCCGCTGGAAGTAGTCGACCAGTAAGCAGGTAGCAAAACAATTCCAAAGGACGCCTTGGAAGCGAAGCGTCGCTCATATCTTGAGGCGGTAAGGCGGCAATGTGCCAGATAAACATCCAACACACGAAAACGCCGCAGCTGAAGCCGTCAAATTGGATCGGGATGTTCTGTGGAATTACACCAAAGTCATTCAGGCCTGCGATCTTCAGTCCAGCGGCAACATCCCTTGTCGCGCTCATATACGCCGCTTGTTTCATCGGGTCGTAGTAGAAGATCCTCTTCGCGCTCACTTTGACTACCACACAGCACCAATGCAAGTTGCCATAGTTCACGGGAACAAATACCGACTCCACGCCTTCTTCCTTGACTTGATTCAGCACACACTTGCGGACTGCGTCGCTCAAAACAGTCCTCTCTGTAGCTCTCGTACATTTCGTTTTGACTGCTGCGTCCTGAAAGCCGGCGAAGCGACACTCTCGGTAATCTTGGCATAGACGCAGACACAGCGCACGTATGGAGGCATCTGAAAGCCATGCTGGTGTGTAGCACGATAGAGCATTGCGTACTGGAAATCAGCGACAGCCGGAAGTCCCTGGATTTGCTTGTAGGGGTAAGTAGCCTTAACCTCTGCGGCTATCTTCTTGGCGAAGGCATGATTTTCTGCTGGTAACGCTGGGATGCCGATTTCTGTCATCCACCTGTACGTGTTCAGACCCATTTCTACGATGCCCTTGAGATTCCTGACTCGCTTGAATATCTCTATTTGCATTCTGGAGAACTGGCCGACGTCTTTAATGAGCACTGTTTCGTGAGTCTGTGGAGCCAAGTCATCTTCTGCGTCGTGAGACTGACTTGGTTGCGATACATCGACAGATACAGCTGCCGTATTCGTGTTGGATACCGGCAAAACCTTCATGCACGCGTCTAGAAGCTTGGATAGGAGAATATAGAAGGGATCCTGTACCAGTACAGGATTCTTCGACATCTTCAGCTTGGGCTTCATGTTGGCCGAGTCCGTGTGCCGGACAATTATTCCTGAGAGGCGTTTCTCTGTCTCCGCTAAGCCTGGCATGTCCCGATCCAAACAAATCATTCAACAGCTCCTTCAGAGCTTTCGCGCCTGCCAATTTACGTCCAGATTCTGCAGCTTCAAACCATTGACGACCTTCTTTCTCGCCGGCGACCGTGTTCTTCTTAGGTTTTTTTGGAGCTCCAACTTTCTTTGCCTTGGGGTTCAAGCGGATCGCAACCGGCGCAGCACCTTGCGCCGGGGATAGACGCCGACCTTCGCTGCTAGACTCCTGGGACTCTTCTTCGAGGTCACTAGAGCTGATGTCGAATTCGCGTCTAGTTGCCTTTGCCTTCAGGTTGCTAATACTCTCCTTTGATGAACTTCCACTTGGATCCATGTCTTCACTTTCGCCCATCTTACGCTGACAAACGTTTCTCCACTGAGTCAACACAAGCTTCAACATGTCATCGAATTCATCTATATCCTGAATATCATCCATTTCACTTGCAATAAGATGCGTAGCTCGGACAGCTTCACGGTACCGCTTAGACTGAGTACGCATCTTCTTTCGGACAGATCCTGGACCAGTGATGGTGAATTTCTCGTACGCAAACTGCTTCACTTGCTTCAGTGGTCTATTCGGCGTTGTCCATCTGCGCAATTATGGAAAAATACAGGATCATAATAATGGATTAGACATGATTAGAATTGGGTCATTAACATGATCATAAAACTGGAAAGTACTGTGCATTTACCTTTCGTCAATGCAACACCATGGAATGAACGGCCTAGACACACCAACGTGTTTACGATAAGGCTATTGCATGGACGACAGGGGTAAAACACATCAAAATGGAAAACTCACAGTCGCATTTCCAATCGGACGTCCACAACGATGCTCCGAAAACTTTCCAGATACCAAACATCTCCATCAACGTCCGGATCTTCACTGAATTTGTACGACGCACATTTAGCCAGAGCTGCAGCATTACTGTCCTTCAATCTGGTCGCGCAACGAGTGTGTGTAGTGAAGCGGAGAACGTTGGTCATCTCCTCGTCGTGATTGCTGTTCACAAATCGTCCGATCCGAGACAAGCGGTACTCATACTCGTTCTGCACCCGCCAATCGTAAGCAACAATGGCCTCCACACACATGGCCATACTCATAGAGCAATCCACCGCGTCCTTCAACTTCCCGAAAAAAACTCTCCAGACGGTTGTTCGTGTGATTCTTGAAGCGAGGAAGCTTTGACCGTAAGTAAGAAACCCAACGATCTTGACATGAGTCCCAATTCTTCTGAAAGTACTAAATAAACCACTCATCCCTGTGCGATCGCAAATACCACACAATGCATTGTGCGCCTCAGTGTATTGGTCTTCCGACTACGCGTAAAACCATCTTGTGAAAAGCCGCATCGATCTGCGATGCGTCCCTCCGACGAAATCTTTCCAATTCTGGCTTGGAACGCTTCTCTTTCAAGTATTGATAACGTGAAAGTGACAGATAATCACTCTAGCCTCTGGGAAGTGCTCCTCCAGTGCCCGAATCTCATTGAGCTCTTTGTCAACCACAATAACTCTCAACAACTTAATCCGAGTCGGGTGCGACCGCTTAAAATGAGCAATTGCTCTCTCCATGTGCAAATCTCCGTTCGCTTCAATAAGAGACAGTTGCACCACAGCACCCTCCCCAAATTCATTCATCCCCATGAAGGTAAGCAGTTGATAATTGTACCTACAAATTAATCATGGAAAAATCATGTAAAATACAGGACTAATCCTGTAACATATAATATGAGCTACCGGTTGGTCTTATGACTGCAGTCAACCAAAAGAACATCGCTAAACCTGCCGTAAATGCGACGCATATGAGCCGTAGCAAGCGAAATCACCCACTTTCACCAGCTTCCGTCTCCGCAATAGTAGACACGTTTTCAGGATCGGCGGCGGCAAACCGTGCGATTTCTTGAGCAGTAGCCTCATTGTCGTTCACGTTACTGCTCGCGGACGTGTAGTTTC
>Contig_531
CTTCGACATTCGAGAGGTTTTCGGGAGTGACGGCTACAATGGGGGACATGAATCTGGCTTTCAGCGCTGCAATGTTCTCAGCGTCGAGCGCTGTTCGAGCGCCGACAAAGACGCCGCCACAGAGCAGCACGACGACCACAAGTCCGCCGAGATAGTTAGTAATTCTTCGACAGCGCTTAGCCGGCTCCATCTTCTTCCAGTATTTGTCGGCTTCATCTTCCCAGATCGTCGAGCCACCGCGCTCCCGACCTGAGTCCGACACTAGACCCACATTGCGTCGCATGAGGGACATGCCTCTGAGTCCTAGAGCGCTCCTCTCCACTGGCTTTCAACTGATGGCGCTCAAGGCCCTTTGATGTCGTCAGACTTCCTGGATCGATTTCGGTATTTTTAAGCAATTTACTTTCAGCTCTATTTCGAGAAAACCAAATTTCGTTCTTATGCCAACTTTACTTTTGATTGCTGAACTATCCGAGCCCATCGTTGTCCTCGTCAGCTGTTGAAGTTGACACTGAGTGAGTCACGCCGTTTAACGTAGATTTCAGTATCGAGCTCTTCATTTTTTCGTCGACACCAACGAAATTCGAAGTTGATCCGAGTTGACAAAGTCCCACGTAGTACTAAGACCCGCTCGAATGCTCGCTCAAGACCTTTACGTGTCCCCAATAGCCGTGGCGAGTCCAGCAGAAAGGAAAGATACGGTACAACTTTTTGTTGACCCGAGGTGATCGAGATGGGAGCACTCTACAAGTATATCGCTCTGAGATTCCTGCTGGGAATCTCTATGCTTGGAGACCCGTCACCAATGAAGGGGTGCAAACAGATACACGCTGTTGTTGGACCGAGCGGACAGATGAACAATGCCACCGTCAGACAGCGTCAAAAAGATTCAGAGCTGCACCATTGGCCAACTCTCGTTCGTGGTGTAAGGCGATGTAGATTGCTAAAAATGCGCTTGCATCCGGAGCTGTCGAACGGTGTTGCGCCCCCGTATGATTCGCAGCAGTGGCTCCGCTTGCATGGAACGGCTGGAGTCCACCGCAAGCATCCAGAATTTCGCGACTACCATCTCGATAAGCTACGTAGTTTATGCTCTGGATATCTACTTGTCAATCTGGACCTGAGCTCTTCACGCAAAGGGTGTTGGTACCAACGTAGTTGAGTCCCCCCTTTGAACATAGCCCAAACAACGTATGTTCCGACCTCCAGTGACCAATGTCTTTCGGTTGCAGCTCTTGGTCAGCTCAAGCTCCTTTTCATTATTCAATTCTCCTGCTCTCTAACAAATCGACCTACACATTCAATCTTCACTCCATGAAGGTGTTTACCCCTCCATCCACGCCATCTTCCAGCAAGAAGAACGTCCAGTCGATCCAGCCTGAACGCAAGAGTCGACGCAAGTTCGACTTCTCCATCAAAACGCTTCAGCTATACTCGCACTACCGCCAAGACGACGCTGCTAAAGAGCTTGGTGTGGCTCCGATCACGCTCAAACGCATCTGTCAACGACGCAAATACCGATGGCCCTATCGTACCATCAAGGCCAAACTCCGTCGTGAAGCTCTCGCTGCCGAGAAGCTGAGAAATACTGAACGGCTATCAACACGGATGACGACGCCTTCCTCGCCTTCATTGGCCGCTCCAGAGCTGCTGCTTTCTCTGAGTAAAGAGAGGAAGACCTTCAATTGCTCCCCCACTTCGGTCAGTGATGTGGACTCTACCAAGCCAATGATATGCTCTCCTAAACCTCGATTTCTGCTAACGAGTGATGCGACTGGACTGAATCAACTTCCTCCGTTGACTTGGGTGCTTCAGAGACATCGAATGCAACCTCCTGCCACGTTGCCTCAGCCTTTGCACCAGCTCAACTACAAGAGCTCCTTCTACTCTGCCTCCTTCCACGCGGCAGCCCCCACGTTCCCAATGAGGACGACGCTCCGTTCTAAGGAGCACGGGAAGACGCTGCAGCCACTACTGGAACATGCGCAGCCACACTACGCCAATATCTGAGACGGAAACCCCGACCATGTTTTATTGCGTACTAGTGTTGCCTACATCTTTTTGTAATTTGAGCCTGTAATTAGGATTGTCCAAAGTGTGCAGTTTAATAAAGAGAACAAACAACTTAATTTTAACCCCTCTAATACGATGGCAGTGCAAATTAAAAAAGGGTTTGGAATAGTACTTCTCTGTCCCACCAATTTATAGGGATTTCGGTTTTTTGAAATTAGCACTACCAACACGAGCTTGTTATTCGAAAGCTTGAATCAGCGTGCTATTTGCTATATTTTTTGTGGCTTCATAACAGCGACCAGCAAGTAAATAACGCCATGAATGTGGACTCATATTTGGAGTGAATTCTGTTTTGTTTCAAAATTTATAGGTTTATGAGCGAAAATTTACTAAAGCTGCAGTAAATGCTCATTCCGATAAGGCGATCCAGTGTGGTTAATAACGAAAAAGTCACCGAAAGAAGTCTTCAACCTACTGAAACTTCACGAAGCAGGGTCCAATTTGTTCAAGAACCCACGATGGAAAACTTGGGTCACTTATGTGAGCAAATTCGACAAGACCAATCCGGAACAAACAATGGCCTCCGTGTTAACGCTTCGCTACGGTGACGACGTATTAGCTGAGATGCTCGCGGCGGCGAAGATGAGCCGCAAGACGAAGAGCATTGCGAATAAACTTGAGGCCGCACAAGTGAACAATTGGATGGCCACAGGACAGTCGACCGATGAAGTGTTTAAACTGCTTAAACTCCATCTCGCAGGGGACGACCTTTTCGCTAGGACACAGTTGAGCACGTGGATCACCTTCATGAAGCGATTTAACAAGGACTTCGCAGACGAATCCACTACCTTGCTATCAACACTGTCCAAGCACTATAAGGACGGAGATCTGGCTCGCATTGCCCACAAGGCTTTGTTAATCGACAGCTCTAAGAAAATGGCTAATGATTTCCAGATCTTGCAGTTTGGCAAGTGGGCAAGTGAGGAGAAGACGCCAAGTGCTGTCGCGCACCTCCTAGTTTCGTCTAGAACTGTACCCGGAAGCGCTACCAGTCAACGAACCACACAGCTCGAAAAGGAAATCGTCGAAAACTACAAACGCTTTAATGCTGCATACACTTCGAGCCTACCGTAAATAGACTCCGTTTGTACATCTATCCAGCGTGGTACTTCGATTATCAGCTCGCTTGTGATATATATTATTAGGGGGAGTCGACATTAAAAAATGGTCCAAAAAAATAAGCATAGACGTATCCAATTTGTAAGCGGGGGAGTGCACATTTACTGAGTAAGCTCAAATTCGCACTTAAAAGAGACTATTTGCATTTTAAAGCAACGACCCGCACATACACTGCTGGGGCGCCGACACAGGCGCGTGCCCTGGTGCACGGGCGCAGCCATTCCTTCATCTCCATTCCGGTCTGGTCGGTGGGAAGGAGGATTATTTAGGAAATAAAAGGGCTAGCCCATAAGGCACCTCCGGAGGTGGCTTACTTCGAAAGTGAGCAGGATATTGTCAAAAAGCGTAACCCGGAGGAAATTTTGAGCCCTTTTTTTGCAATGTCCGACTCCCCCAATCACTACTGAAAGAGTCAAGACACTATTGTATGGGCCAGTACCAAACTTCGCCTTTGGTTTGCTCCTGGACGATGGTGACGTTCCAAATAGGATAGTTATTGTACTCGTCATTGAACGTTGGACCAGATTTTTTTGAGTCCCGTTACTGCAACCTCATTACGACAAAACGACAGGTTTTGCAGCAACCTATTAGCCTCCCGTACACAAGAAGCAACCCCAGAAGCAACGCAAGGCGCAATTTATTTTAAGGCTTCCATCTTTCCAGAGATAAAATACCGGAGCTTTGAAAGTTTCATAAGCTATTTGACAAATATCACAGTAGCCCAAGAGGAAGAGCGGCTGTTGACGCGCACACAAAATGGACCGAGGCACCAGCAAATACTTCGACGGCGTTTGTTCCGATCAACTTCCCCCCCCCCGCCCCCCGACGCTTTAGCCACAAGGTAATGACGGCACCACTCTCTCAGGCACTCGAAAGGCTATGGTTTGCAAGCAAATACTGCGCTCTCGCCTCCAGAATATTAAGCTGATAGAAGAAAAGCTGGAGAAAATTTCACGGTATTATCTAGAGCTTATGAATGAACGAGACGAGCTGGCTCTGATGATAGCTTACGAGTAGGAAAATACTATCCGCCTTGCCGTCCCTGCTGGAATACCTACGAACGAAACAGGCTACGTGATGTCGTACCCAGTGGCTCTCGAACAGTGCTGCGAAGCTCTATTAGAGCACATTTAAGTCAGCTTAATGCAAAGTCACTGGAAGAAGACGAGATAAGGTAACTACTTAAACATCAATACCATTTGGCGAAAGCAACTGCTCGTGCTAATGTCTTATGGTCGCAAGTACCTCCAAGTCAGTCGCCTCTATCTCCTTAGCAATTTGGTTTGCTACAGTGTTAACGTCTGGTTGCATAACTATCATCCTTATGATACGTAGCCGCATAATTGTGATATCGTCCCTTGTAACGGCACCTTGTGCAAGCGGGAAGCTGCCCTTCAACACGGAAAACACTTGGGCTATAGTCAACACACCACACGAGGTTCCATCGGGCTGCTTTGGCGAGATTAACAATACGTTACTGTGCTCCACCGGATAATCTTCATTCGGCATGGTTTTATCATGCCACGCTTTCAAAAATTGCAGAGCCGTAGACGTGTAAGTCGCTTCCATCGTATCCCAATACGAAGCTCCGCACATTGGCTCGTAGTAGTAGGGCGTAAAGCACGGATCTTCTCTTTTGTAAACAATGGCGACGACGCTGACACCCCAATGAATGTTGCTTAAATGCAGAGGCAACACAAGGTAGTGGAAGCTTGATATCCGTGGCTGGGGTGATTTCGGACAGCCCATAGTTCGCGAAATTGAATCCAATGCATAACAATCTCCCAGCGCATCGCAGATGCATCGAACACTGAAAATGCTAATGACCTTAGAGAGCATTCTATCGCGCGCAAGCATTCCAATGAGCGTGTCGACCTTAACGGTGCCTTCACCGCTTAATAGTCGGAAAGTAGAATTTAAACAAGCACCCTCTAGCTGTACCACCACTTCGTTTGTCAGCTCCCGATGTTTTCCCCCCGCCGACAGTAAGAATATGTCGTCCGAATCAGTCTCCGCTTTGAACAGCTCTGGGTTTGCAAGGATATTGCTCCATTTGATCGTTTGCAGCTATTCCATGGCAGCTCTCCATGCGTTAGCTGTTTTTATCACGTTGTAAAACTCCGACATTTTGAAGACAGCTTCACTGTTGTAACGGATCTGTACAGCAACAAACAGCATTGTAGAAGCAAGTCAGTCACAGCAACACACCTAGCAACACACCGGACAGCACAACAAGCAACACAACAAAAGCTTACCTTATAAATCGTGGCGTTCCACCAGGAAAAAGTGCAATAATTGCTTCGGTGCTGCTGTCCTGGTGCTCAACCACGGGGTTGAAATACTTCGACCTGGGTCGCTTCTTCCATTCTGCTTCAATGACCGATTTCAGCTTGATTACTAGCGGTTTGGAAATCACAAAGCTGTAGACGTAGTCCTTGGGAGACACAGACGCTCGACGGCTGTGTGCAATACGTGCATTCATGAAATCATCGTCCCAGATCGTTTGGTAACCTGCCAAGATTTCGCTGACATGATTCTGATCGGTAGTATTTGTTGCCCACACGATGCCGCGAGACACAGATGGCACACGTTTGTCCGGCAACGTAATAACGGCTAGCTTATTATGCTTTGCGAGTTTCTCCAGCTGAGATTGCTTTAGGGTTTTTCGTTGGTTGCTCCGTGGATTGGGGTTTGGAACACGAAGCACTTCAAGCCGGGCCTCCTTGTGCTCCAGCGTTTTTCGATCTTTTCTTTGTCGCTTCTGCCTTTACATACTGCAGCTTTTTTTTTTGGGAGGGGGGGGGAATAGATCTTTACACTGGGGGTTTCGTCCGTAGATTTGATCGTGATGGCGGCTTTTGCCGGGTAGTACTTCTTTAGTTCGAAGGCACGCCAGGTTTCGCCGTAGTGGAAGAGGTGGCGAAGTCAATGTCACTGGACGGAGTTGTTTCATTCCGGGAGGTTGACCTACCCAGCCCACTTTCCTGCGACACCTCGGCCCTTGTAGTATTTCTTTGCAGATCGAACTCACTTTTCTCCATTTCACGAATGAAATTCATAGTTTCAATGAGGTCTGCTAGCGTTATGTCATGACGTAGTGTCGATAGCATCCAAGTCTTATCATGATCCGTCTTCATATGGCACTGTTGTAGCGCGTGATGTTTGCTCTTCGGCTGATCCAACATCGTGTATACCTTTGTTAGCTATTGTTTTCCAGGCCTTCAGGGCGCAGTAAAATGCTGGACTCGACAATTCCGTTAGATGTTCCATCACAGGTTCAAACACAGCTTTTGCATAGCAGTATTGCTCTTC
>Contig_533
TACTGATCCCACTCGGCCGGGATTTTAGTCGCCGCGGAGCCCTGAGCATCTATCCTAGCATTCCGTACAGCCACTGAAGTGTTTGTTCTCACTCGAAATATCTAGCAGACAAACAAAACGTGATGAGACGGTATAGACAAACGCAACAGATAACTTAATAATGTACCTGGAGTGACTGCGCTTGGTACAGCGCTAGATAGGCCTCGAAGTCCTTCCACGACTGAAATTGTGTCTCTTGTGGTGGCGAGGCGAGGATAGAAATCTGACCCGATTCTTCACTTGCGCTACTGGTTACCGCCTCCGCCTCAGCAGAAGTCGGGCTCGACACTGGCTGCCAGTCACTCACGGAGCCGTCGGAGTCGGTTGCTGGCGCTGTCGCTGTCGATACCCTCCAGTGCCAGGGGGCGCTTCTGTGCGCTGCGTGGCCGTGGTGCCATTTTCGTGCGTTTGGAGCCACGCGTTTGCTGGAGGGGGGAGGATATTTTTGTGTGGGAGGGGTATACGCAGAGTATACGCTGTACCGAGTTCGGATATGGAAGATATCAGCAAATCCTAGCAAATCCGAAGATAACACAAGATTTGCTACGAGTGGAATGCTCCCAGTCTGGCAAAATACTCACTTCCTTTCCTTAAACACCGCGTATCCTTCGCCAATATCAAATTCCACATTACTTCGCCATCCACCACGTGCCCTCCCTAAAGGTTCTCCAACCCGTGTGATCAAGATTGCAGTCCCCCTTGACGGTAGTGGCGGAGGCCCGTCGCCAGGAGAACCAAGGGCATTGACAGCCCAAGGTGCTGTATCCGTTGTCTCCACACCTTGGTCAAAGGCTGCAACGGGCGTGTTATCCATCGTAACAGAGCTGAGGAGCGAGAGGCACGATCTACCAACAGCGCAAAATTGAAGTAAGTCAGACTCTTGAAGGGTTTTGTAGCTGCACTACTTGTCAGTGGATTTAATTATCAGAATAGAAGTCATCATCATAAGTCTCTAACGCTCTGAAGCGAGGACGTAGCTGTCGGTTGCTCGTCCTCAATATATCCCAGAAATAGCAACTGGACAAGATGCCAGAGTCCCCAAACTAACACCACGTGCAGCATGTGAGGAACACAATGGTCGCTCTACACACGTCCGTTCATGTTAATGCATTGGGGGCCTCTATGCGGCGCCCGTGAGTTCATATCCATTTACATGAGTCTATACGGTACACAACAAGCAACATTGCATTAACACATACCATAGGAATCAACGTCAACACGGTCCACTTACCTGCTTCTCCATTGCAGACAACCGCGTATGCGAGTTCGCAGTCTTCTCTTCTTTTTGACTGTAGGTTGCTTATGATCTGTACAATAGGCAAAGTTACAGTAAGCAGGGAGCAGCAGGCACCTTCATTATACACCACAGTACCTGTTCTCAAAAGACTCACGGCCCATCAACGCGGCGTCTCCCTTAACAGCACGTTTATTAGTCCGCTCTGTTGGGCTCTCCAATTCGCCGGCTTGTTGCTTGTCTTGTTCTTCGCGTCTCGTTCCCGCTCCCCTCCGCCTGGTTGCTCTTGTTGTTCTTGGCCGTCCGCTGGGGAGTCAGCCCTCACGAGCACAATCCCTCCACTGATTCTTTGTGAACGCTCCTATTTAGGCCCCGATATAGGTGCACCGAGCCCTATCGGATGCCCGGTTTACAAATCGGGCCCCTCCGATATGAGGAGCTAAAACGGGCGGCAAAAAGGCTGAAAACCACAATAATGGTGACAATACATAAAACCGCTCGTCAGAAATTCGCTCCAACGTAGAGCTTCTACGTGTTTGAGTCAGCATTTTGCCAACGTCCACGTTTTCTCCGCTAACTTTCCTACACACAAAGTCCAACTTGGACTCCAAGATACTGCAACGTTTCTTCGACAACCATCAAAAGATGCTACTGCGTCTAATGCCGACGTTACAAATTCGAGTTTCTCTCAGAATACTACATGTGCAGCTGCATTATCATTTCGTGAAAATCTTGAGAGAAATTGTTCGCTATTACTACAAGTAGTAAATGACAGAGCATGCCAAACACGTGCAGGTCAATTTTTTACAAAAGTCAAGTCAAATGATTTACTACAGCAAATCATTTGACTTGACTTTTGTAAAAAAATTGACCTTCTGACTGTCGCAATAAGACATAATCGACGATTAGAGGTCATAGGCGCATTCGCTTGGCCCGCCGGTCGCTACGTTCTCGATATAAAAATAAAAATGTCCTGGAGAGTGCAATGCGCGGCTATGGCACCCACGTCGACCAGCCCCATGTGAGTTACCCTAGCGATGGGCGTGTCTTTCTCCTATTTTCTGGTAGTAAATGAACAATGAACATTATTAAAGCCGGCTACAATGTAGCCATGTGCAACAACTTCTCTCCGTCGAAAAAAGAACTCCAGGATTCTATTATAATAATAAGGGATCGACTGCACATCACTCGTCTTCGCTCCTACGTTGTCAATTGTCGTCGAACTACAGTATTCGCTCACGCAAACTCGTAAACACGGAGTACATGTATTAACAGCAAGGCTCATCGGGGCTATCATTGTGCGTCTTCCGCGCTGAAATCAAGCCCAGATGCACGTGCACCTCGTCTTGGTGCTTACGGCGGTCTGTATTTCACGCAGTGATGCAGTCTTCAGCAGCTCCGATCACCTGAAACAGGCAAAGATGGCTTTACCCGACGCTACGTCGTGGACTCGCAGCTTCGTCGGGAACGATGAGCGTAAAAGAAAACTAAGAGCGCGCAACACAAGAAAAATAAAAACGGAAGAGGATGACACCATTGACAGTGGAGACGAGAGGACGATTTCTCTGAAGGAAACTTTCGGCATACTTCGAGACGCTGCACTTAAAGCACAACTCAAGACGCAATTACAGTTATGGCTAGCCCTCGGGCGCAAGCCAGATCAGGTGTGGGAAATGCTGCAACGGACGGGCAAACTGGATGAGTACTACAGGCAGTATACCAAGTACTTTTATGAGTACTTTATCAAGTATTTGGACGAGCCGATGTCGCACGTCCCTCCACAAACTGTCAAAAATATCTGGGAGGCGAGGCTGCATGCTTGGCTACAAACCGACTCCCCTCAACTAGTTTTTGTGAAGCTCGGACTAACTGGAACACCTGAGTCGGCCAATGGCCAGAAGAATTTTGATATCTTCGAAGAGTTCTACAAGAGGTGGACGAAGAAGCAGATAAAAGAGTCGACAGTGCCGAAGCTGGATGTTGTTTTATGACGAAGCTATAATAGGTCGAATATTAACGGTAGATCTCAACGTCAGCGCTTTGAAAGCAATCGTTAATCACGATTCGTTGTGTGTTGTACTACAGTAGTACTTCGAGGTACGTGACCAATTTATAACCATGGGCCTCTTCAACTCCTCCGCATCCGCGAAAAACATGACTCAAACGCGGATTTCTAAGAACTTTAATCGAATTCTAACAGCAAAAACGAGCAATTCGCTGCTCTTCAGTCCTGAATATAACGCGACGATCGTCGTTGGCAAGTACTGTACTCACTCAACCTCAATTGTCATGCAATTACTCACGTGCTCATTTTACTGGAGAGCTCTAAAGATGAACAATGTTAGTAAAGTACTGTAACAAAGGCGGGAAACTGGATCTTGATGACGGCCCTAGCGCATACAGTGAAACATATTTTGTCGGACGAGATGCATGCAACTTCTATTGCTTTACCATTTAGTTTTTGTAAACTCATTTTGACAGAGGCCCCAGAATAAACTCACCCCGGGTACTCGATGTCAACTTTGGATCTTGGCGATCTACGCTACTCCACACATGATTGTTTCACCGCGTATGAATTCTTCTTCCATAGCAGCCAATATTTGATACTTAGGACCTCAACGACCTTTTACGATCTGTCATTGAAGTCTGTGCAACCTGATCTTCCGTGGTACTGGACACTCCAGTAGCTCCACTTGTTGCTGCTTCACCGTCTCCATTGCCACTATCCGAGACCTCCGCTGTTGATGCGCCTTGATCATCAGTGTTACTCGACATAAGAGAGGCCTCAGTAAGTGACGAACCTCCTGCGGGGCCCGGGATTCCACCCTCATCCTTTAGACCGGGAAGACTAGAACTAGTCTCTGGAGGCGACCCAGCAGCACCTGATCCGCTACAATCCACACCTAACGTTCCGGATCCTTCTCCACCGCTTGGTGGGGTCCAGCCGCCTTCTTTGGAGCCACCACCAATCGTTCCCCAGCCTTGACCACCACCCGGTGGGGCCCACCCGCCTGCAGTTGAGCCGCTGCAATCTACACCGAGCGTTTCGCCGCCTTGGCCGCCACCAGGAGGACCCCACCCTTGACCACCACCTGGAGAAGTCATCCCTTTGCCGCCCCACCAGCCTTGACCTCCGCTCGGAGGCTTCCAACCTTGATGTGGCCATCCTCCCTCGCTTGAGCCGCTGCAATCAACACCTAGCGTGCCTCCTTCTTGATCACCACTTGGGAGTGTCCATCCTTGCCCACCGCCCCAGCCTCCTTGGTCACTTGACCCACTGCAATCCACGCCTAACGTTTCCCCTTGGCCTCCCCACTTCTTAGACGGCGGCCAGCCCATTTGTCCTTGGCCTCCACCAAAGTTTGGTGGTCCTGCGGATCCTGCTTGTTGGGGCCAACCTTTGCCACCTCCGCCAGCTCCTTCACCTGAAGGGTTCATGAACTGCGTCGGCATCTCACCTTTTCCAAAACCATTAGGAGTCATCGACATGGTTGAGCCTTCGGTTGCTTGGTTGGGCACCACGGTGCCTGCCGGCTGCGAAACACCCCCGAAATCAATCGCCGACGTTGTGGCGGCTAATGCGGCCGCAAGTAGCACCTGGGGGAAGGAATTCGACCTCATTCGAGGAAAACTGAAAATGACTCTGCAAGGCGCCACGGTCAACCAACAAGACCAGCGTGGTCTTATCGTAGCTCGTCATCCACTTTCGTTTTATCATGAATACCATGACGGAACGCTCTCAGCGTTGTGACTGCCATACAACTTGGACACTAGAACTTGAACAAGCTCGACTCCAACCTGGAGGTCCTTTACAAACAGCGAATACCGGCAGACTCTTTGAGAGATGGGGAACCTATCCTAAAGCTGTTCATGCTGTATTGTCGGGATCCTACCAGCATGCACAGTTAAGGGATCGGCTCCACCATAAACCTCGTACATGTACCCAGACATTCCTCTTTGTTGTGGTACCGCCGGAATCCACTTTTTATCACTACCGGTATTCGAGTCACAATTAGAGCTGTACCGTTACAGGGGTACAGTACCATTGCATTTTCGTGCAGCTCCTGCTGTAGCGCAGCTAGCGCCCCCAGCGCAAGCACTTCCACAAACAGAACAACGACCATTCAAAAACTCTCGCTCTTCTTTACAGGATGTCCTCACGGAGTTTCGAAATGCAATAGCTTGGGTGCGTTTTTCTCGAGTAATTGACGGATTTCTTGCACTATTCGGCGTCCTCTCGATTAAAAACAAAATAAGGATTTTCTTGTTTTATAGCAGATACAGTTTAGTATAATTGCACTTCAAAGTACTATTTTCTGATCAGCAGGAGGGATTCACAATGCAAAGCAGAGATTTGATACAGCATAACCAATGCTTCACCACACAGCAAAGTATTATTAAAACTCTTGGCTTGCTTCTAAGCGATAATACTCCAATCAAAGATACGATTTGATGTTTTTTCCCTGAGACACCCGTTATTTTGCCCGACTCAGGAAAAATAGCATGAACCTTTGTACGTATACAGAAAGTATAGTACTGTAAAATTGGAGTTGTGACGGGGTAACACAGCACCTTGCGCTAGAGGAAGTTGGCTTCCGAGAGTATACAAACTCTCAGTGAACGGCAGTTCACTGTATAGAAACGAAGTGACCAATTTAAGGTAGGCTGTAAGCTGAGTATTTGATAGATAGGCTAAGCTTAAGTTAAATAAACAAACTATAAGTCACCTATATAAAGCAATGTCATCAGCCAATGGTTAGCCTCGGACGACCCTGGTACCGTGTACCAGATATCCCGAAGTATGACGTGTCACACTTTATGTAACTAGGGGTACACTTAGAGCTACGTACCCCGTTACATCCTCTCCCACTTAGGTTCGGCTCACCGACCAATCAGAATAAGGAAGTGTACGTCACAAACTCTCATTCTCAACGTCGAAATACATCGACTCGGCTGCGCGAGTGTGGCGGAGGCTCACTTCACAGTTAGAGCCTCAAACAGCGGTTACGCGCTCTTCTTCTTGCTCTCCACATCGACC
>Contig_539
TGACATGAATTTCAGAATGCTCAGGATCAAAATTTAAGGTGCAGTGATCCAAGTGCAAGCTCATGTTGGAGATCTCCAGGAAATTCTCGGTTTACCGGCCTACAGCCTTCGCCCTCCGTTTCGTGACCCGGTAGATTTTGAGACTCCCGCTCCCGCAGAAGACATGGATGATATCGATCACCTTAACGATCAACTCTAAGAAGCATAGCAGAGGTAGAGTACGATGTTTTCAGTACAAATGCATGAATTTCATTAAAACTCACTGATTTTTATACTGAGTTTGTTCCCATCGTACCCACAATGACCGTACAAATTTTGCCCAACTTCCTCAGACTGTCTAGTGCAAAAGTACAGCGCGACATTGAGGACCGCAAGAGGATTTTCGCGGAATGCCATTTATGCGTGGCGTTGGATCCATCGTTTTAGAAAAGAAAAACCGACTTCTATAGGATTCAAGTCAGGTGAATACGGCGGCAGAAAAAATAACAGTGCACCAGTACCGTGAATAAGTTCTTGAAATTCTTCGTACATGTGAATTTTGGCATTATCCAAAATGACAATTGATCTTGGTAAAGGCCACGGATTGAGGAATGGTAGAATATTCAACTTGAAAGTCTCGTGGAACGTCTGCCGGCCTCGGTTGTACCCCACGCAAAAAATCCTTCTACGTCGAACGCAGCAAGAACTGAGATTCGCTTTCCGGGGGAAAATGGAATGGACACAATCGCTGGGTCTCCGCGCGCGGACCACGCGTGTTTTCTCAGGGAGGACCTAAACCATAGCAATGTCATACAGCAAATTAGCAGGTAAGATGTAGCAGTCACAAAATTGATATTGTACATTACCTTCCATCCTTTGAAGTTTCATCGACAAACACGATTTGAACTGGCCCGCTGTAGAAAGGCAATAGCCTGTTCACATACTCTTGGCGCTCTTTTGGGATACTTTCACGAGCTCTTTTAGTCAGCACTTTGCGCGTTAACCCCAAATCGAACCGTAAAGCACGACAAATTGTCGAATCGGAACAGCAATATTGGGTCGAAAACTTCTCTTTTAATACCTCACGCAGCTCTTGGAGGTAGAAGCAGGGGTGTTGCTTTACATACTCGCGAACAAATTGTTGCACTTCAATCGGCCATTTAGATGACCGCTCATTCTTTGGGGTGTCGTCGACATTTCCTTTTGTCTTGAAGAGATGGTACCATCTCCGAAGGCTTCTGGCCGAGACGCCCAATACACCAGCAACTACGCTGATCTCAATATTGTAGACATACTGCAAGACAATGCCTCGCCAGCGTATGTCTGATGAGTAGCCCATATTGGATTTAAAATCAATCTGCTGTGAATACCTTACGTAAGGGTAAATGGCCGGTAAATACTGGCCATTCAGCCCTTAATGTGCTAAAAGGTACCCTTTAGACCAAATCGGAGCCCTTACGTAGGACCTCCACAATCAAGTATTATTGGATCAGAGTCGGCAAAATCAAACAGTGTTATTGGTCAAATATTATTTTATTTAGTGGCCTGGCTTAGCAATTCAACTTCAGTTCGTCCTCAAATCCCACCCTTAGCCCTACCCACCCTTGCTTAGGACCAGCCTTTAAAGGTCAGATTGGCCAAAACTTTGGAAAGGCACAATAGTCACGAGTAGTAAGCCGTACGGTAAGCGTATGATAAACCGTACGGTAAGCGTTTGATAAACCGTACGGTAAGCATGATAAACCGTACGGTAAGCGTATGGTAAACCGTACCAAGTTTTGGTATTACACTCTTAATAGTACACTTTTACTAAAGTAGGCGGGACTGAAGAGCACCCTTTAGTAGTGTTTAAGTCTAGGGTGGTACGTTGCGTGTAACCCCCGCAGCTTACGCGGCGACAAATAAGTAGATAAACAATGTTAAAAAATTGTAGTGCTGCTTTCGACCAATCGTTCCCACTGTCCAAATGTCCCTAATTTTTGAGTACGGAGGAAGTACGTATCAATTGTCTACTCGCCAAATTCAGCACTTGTCTTTTTTTACAGATTAAGCAATGTAATTGACGAAGTGCTTCCTTCTTGTAGTTTGGACAGGTGCCTCCAGTTTCGACGTAGCGCTTGGCTCTTTGCGTGTCTAGGGTGCACAAGACCTGGTAACTCGTCAGTTTGAAACCCAAGAACCCAACGAACATCGACAGCTACGAGATGTGGTGAGGAGGAAAATCGATGCTGGTGGTTTGGCTGCGGGTGGAAATGGTCACGACGAAAGAACCATGATATCAACCATCGCAGATTTTTTAGTAGGCCAAAAGGCAGCGTCAACAAGATGAAACCGCACAACCGATTCCTAATGAAGCTGGAAGATATGTACCGAAAAAAAGTCACACCAGAGAGCCTCGCACAACTTTACGGACCGAATAAAAAGGTTAAGCTACAAAAACAGCTTCAGCAGTACTACAAATTGTAGGTCGAGCTGGCAGATGCAGTGCCCTTATTCGATGCCTCGCAAGGACCGCCCAGCCACATGCGCCAAAGCTAGTAATTTATTCATGTTTGCTACAACGTTCACCTATTTCACGATCTACTTGGGTAACATGACAAGTTTTAAATGAATACGGTGGTAGATCTGCTCTCATTGAATATCTCTTTGCATTCTCTGCAATTATCCTACGACTATAACTCTACATCAATTCGCAAAACGGAAAACGGCTCTCAATCTAGCAACGTAGTTCGAATCACGGATAAATTTAAGCTGATTAAAGTCGGAGGGTTAGCATCTACATCCAAAGTAGTACGCCTAGGGAATCGAATAGCATCTATGTAAAGCCGTTTTAGCTCTTAACCAATTTAAAGCTGCAGACCACAGCGTCATAGTAACCATTGCAATATAGCCTAAACAGGGGTACATTTTAATAGACATTCACAAGAGCATCTACCAAAACTGAGAGATGACAAACATGGCTACATCGACCCCTCCAACCATTGCCAGTCCCCACTCTGTTCTGAGAGATCAACTTCGCCATCCAAAGCGACGGTTAATTGGCATTCACAACGCATGCGTTTTATTAGTGGTGTACAGTTCGTACATGACGGACAGTTTTAGCGCTGACCTTGTGATTTACCGTCTTATCGAAAAGGTTGTACACCTCACCACGACATCGGTTGCCACAGCAGATTGATCATCTCGCATCAAATGCCTTGGCGATAACATCTCAGTCCTTATCGATCGCTTCCCTTACTTCCTTCAGCCAATCCTCGTATTTTCCCAGCTCTTTTACATGCTGCTTAATTTTCTCAGCTTTTTCCTTAGCCTTCTTAGCAGCCGTGATGGGGTTCAGCTTTTTCACGCCGTCGACCAGAGCGCCCCTAAAACCTCTCTCTTCCTCGATCTCCTCTTCTTTGTCGTCGGCACGCAGCAGCCGAACATCACCCACATGAGCTGAGATGGTAATATCCGATGGGGTTATCTTTTCAACTAGAGAATTCAAGGTCTTGGCCGAAGATAGAGCACTGCTGCCGGCTTGGAAAGTGACCGCACACACCATCACTAGAATATTCGTTGCGCGCATTCTTGGGGGTTAGAGAATCACAGAGGAGGTGTATTTGCTGAGTAATCGACTTGTCGCGCTGTGTAGCAAGTTGTAGAATGAAGTTATGGCTAAGGAGGAGGTGCCACTTTACTACACAGTGCAAATATCTGTCGCTGTCAGGTAGAACGTCTCATCTCGAGGATAATGATGTCCTTCCAATACGTACCCGATAACTGTCCGTTGTTATTTGTAAACATCAGAGCCGGATATAATGCTAACTTTGCGTGATTGAATAAATAGCATTGGTCAAGGTGGGTATAACAAAAATCTTTATGAGATATTGTGATAAACTTTTCCACTCCATGAAGGCTACAAATCGCCTCACCAGAACTTACAATATACGATCTTCCTGTGACTATTCTCGTTTCGATAATAGTTTTTCATGTGTTACAAATCCTAAATCTGTGCGTGAAATGGTAGGTGGAAGTAGAGGTGTGAACGGACGGTCAGAAACTTTCACCAACCGAACGGAACCGATACTTTCCTCGTCTGCTTGATACGAACAGCGAACGGATTGGTAGGGATTGTGAACGGCTTGATACTTTATTTTAATTCTTTTTCCTGAAGCGACTGCCTTTGCGTTTATGCACCTGCTCCAATTTACTTGTACAGTATAATAGCTGGTAAGCAGTGAATACTGCGCTCTTCATGTATTTTCATTCAGCAATAAAATCAGGCAGCTCCCATGACGACGTACCACTAAGACCATCATTTCGCCTGGAACACGTTGGTCAGAGATATGTAAGAAAAATATTTGAGCGACGAAATGCAAACACCAAAGCCATCATGACTATTTTAAGAACCACACTGAAGCTCAGCCCCCCCCTCCCGTATCGATATTAAGATAATCCTTTTGGCAAGGATTTTCACAACACCTGCTTTCAAGAGAAAGTTTATAGTGCGTTTCTTGAAAGTTGAGCGCAAACTCAACAGCGCAGTAGCGGTATCGGTTCAGTTCGCCTTTCTAGCAAGCGTTTACACCTTTGGTTGGAAGGATGTCCACTGTACACTCTCTTGTTCCTTCTTAGTCTGTTTATTGTGCCTTTCTGCCAAAACGCCCTCAGTTTTATGGTCCTACGTAGGAGGATGGCCCTTACGGCAGTGTTGGCATTTTTGTATTCACATTTTTACATTTTTACGTAAAAAGGATTTGATACAACATTAAGAACAATTTTACACAGCATTTTTACATTGTTAACGTAAAAGATTTTGTTGAAGCTTAAGCTCGCACGTTTGCAATATATTGTCGCTGCTGAACCTGTAGAGGAGGCTACAACGCTCTCATGGATCTACTTCCTGGACTGCAGGATGCATCGGGCCCAGCCAAACGTGGACGCCCTCCTAGCACCCTCAGCACAAACTTCTACCGTTTTAATGAGCGGTGCAACAAGACCATGTGGTGGACGGTGTGTAAATACTGCTACGCAGCTCATGTCAAAGACCGATCGATGATACCGTTCCCGACTCATGTCTGTGGACGCAAAGAAGCCTGGCAAAAGCACTTGTCGGACTGCTTGTACTACACGGGGGCTACCGGGAACGCGTTTCTGAGCGAGGGTGATTCTAACGTGGGTCAGCACGATGGTGCCAAGAAACAATGCACGTCACCTCCGGAATTAAGTGCAGCTGAGAAAATGATATTCTGGCGTTTGTTGCTGGAATTTCAAGCTGAAGCCTTGCTTCCTGACTCGTTTGTGGAGTTAATGTCGTTTAGACGCTTGTTGGTCTTTTTGAATGCTCGTTGTGGAGGGATTGGGGCAATTCCACATCGTCATGTATTGAGCGGTCGAGTATTAAATGAAAACGCTGAGTTGCGCTCGATGGAGCAACGTGACAGTGTTCGGGCAATTCAGAACCGAAGTGGCGGGAGGGTAAACTTTTTGTCGGATGTGTGGGAAACTATTGCAAAGCTGCATGTACTGGGATGTGTTATTGCATTTTTTGGACGGATTTTGACTTACGATGTCAAAGCTACTGGTGATCGGCATGACGGTCTTGCAATTGCCGAGCAGATGGAAGGCGTGATTTTCGAGCTTTTGGCATCAGAGTGGAAAGTAGGTGCAGTTGTGACTGACAGTGCCGGCCAATGTAGCCGTGCACGCCGTATATTGGCACTTCGGTTCCCAAATATTGCCTTTATACCTTGCTTCGCACACGATATCAACAACCTGGTGAAAGCTGTTTTAAAATCGRCGTTCAAAACGGTTTCCGAACAAGCCGCAGGGGTTGCGAGTTTTCTGAACACTTCTTCTGCTAAGTGGCTGGTTCGGGCTGCTAAATTAATGAGCAAGCGCTATGGCGATAGTTTTGCTGTTTTCACGCTGTGCGAAACTAGGTGGAACTCTATGCAGGCTTGCTTTGCTTCGCTACTTTGTGTACGCGGTGCCTTAGAAGATATGGCCTTCGCATATCGGAGCAGCCCGGATCTCACGGACAAAATTCGAGTTTTAGAGGATGCTGAGTTCTGGACAAAGTTGGAGACTGCAGAGAAAATTGTAAGACCATTGTGTACTGCTTGATTTCGTCTCCAAAGGGCCGAAAATAGCGTAGCCGATGTGGTTATCTCTTTTATGGATATCTATCGTGGGTTTGCGTCGACAGAGTTGGGTGACTCTCTCCAGATTTAGTGGAAGCTCGTTGGAATGCCTGTGAGCAACCCCTCTTTATATTAGGGTTCTTTCTTCATCCTGAGTATGTCGTAGAAGCACGAAGTCTACCACCAACTGTGATTACTGAAAAGGACGATGTGTGTCAAATTGCCCAATATTACTTTCGTCGCTTTGTAAATGACGATGACAGTGGGCTACGCGGTGAAATGTTCGCTTGGATTCAGGGAACTTATACCTCTTCACGTTCTACTGACTTCACCAATGATGCTGTGTCAACGTTTTGGGAGTACGAGAAAAGTACGAAAAAGAACTGCAAACTTCCTCTGCTTGCTCTCACAATATTGTCCATTGCCGTTAACACGGCAACATGTGAGCTTTTATTCAGTGAGCTGGCGCTGATCCAGACCCCGAAGCGAAATCGATTGGCAGTTGAAAAAACAATGAAGCACCAGATAATGCGCCAATACGTTCGTGAAAAAAACCGCTGCGAGAAAGCAAAGCCCACAAACTCTAAGAAACTGCTTCGAACAGTTGACCCTCGAGAACGACAGCGCATTGCCACGCCGCTAAACGCTGCTTAGGCGACACCGGCTAGCCCGGCACCAGCATTGAATCGAACTGCTCCGCCGACACCTGCCGTAAATCGAATTGCTCCCTCAACACCTGCTGCCACGCGAACGCCTGCTCGTGAACGCCAAGATGGTAAAGAATCTCCTCATCCACATCATCCAGTCCAAAATCAATCCCCACCATTGGTACGCGTTTTATTTCCTGGTATACGCGAAGTTGAAGTTAATTCTGGTGGCAGCGTTAGTCAGTGGCCCGTCACAACCCCACTGCGTCATACCTCTGCGTTAACTCGAACTCTTTCGACGGCTCCGCCCGCTAATGCACTCGCAAATGGTGACATTCGACAACAAACGGCTCTTTCTCATGATAGCACCATCAAAAATTGGGCTGGTGAACTCGATGCAGTTGCTCTTAACAATAGGCAGCTAGACGAGTATCTTGAGCATTTCGACTGGAAGGACATTGGAGAGTACGGAGATGAAGCCACAGCTGAAATGTGGGAAAGTATTTTGAATACACCAAGAATCTCCACTTCTTCTAGTAGCATTGTAAATGCTGACCCCAGTACTGAAAGAACCGGTGTGGATGAAAATGCCAGGAATGAAAACGAAGATACCGCCACGCCATTTACAACGACAAGGATCGGATCACATGCAGATCCAATTCCAGCGCCAAGCCGACAGCCTTACCCCCAGAACAATGACACAAAGTTTCTCCAAGAGAAGAGGCTGTCCGGAATTCGGTCCCGAAAGACAAGCCTAGCGTCGCTCGTAGTTGACAACTGA
>Contig_540
AAAGATCCGGTTCTGTGATGGTGGGCGCTAATGCCATTCGATTGCGAACAAAGCTTTTTCTCGCTGTAGCAAGAAGTTATAACATAGGGAAATACCACTCTAAAGAAGCTCTACCATCTATCGTCTCGACGGAGTCATGGGACTCACACAACGTACTGTCTGCCGTCTGGTGTGTCTAAGCGCTTCATGTGTTGACCTCAGTTTCACATGACCAGTCATTTTGCCGGTGCTTATAAGTTAGGTWAAAGGGATGAAAAAGGAGATGAAACACTCAGGATTTGTGCTCCTGTTTGCTGGCAGTTTGGTGAGAAGGCCATAGCGCTGATCCTCTGGTATTCTATGTGTCTCTACCGTGCATTCAGCGACGACGGAGAAAGCGACGGGATCGATTCCATGGCTCCTGGCTGTGAGGAGGTGTCAAGCTCGAAGCCAAGGTCTGGATTTCTCGAATAATGTCGTTGAAGATGAGATTGACATTGCAGGGTGAAGTTGCCCGTGTATATAGTATATGGATACGGTAAAGGTGCTATCCTCGCAATCTGAGTGTGCGAGTCAGCGATGAATCTCTGTTGGCCACGAATGGTCTAGTTATCTACTCAAGTTTACCTTGTTCGTGTATTTAGCCTGAGTACTGAAGTCGTGTTTATATCAAATTCAAGAGGTACTATAGCTCCAAAAGTCGAAGTATCGTCGCAATCTTATAGAAAAGTACTAGTTTGTATCCGAGGTATTTAGCATTTTATTAATGAAGTGAAATTTCAGCTCGGTGGCACAAGCGAGCTAAAATCAGCTGTCTTTCTTCTTAAAGGTTGTTTTAACTGGTACGCCCCAAGTAAGCTCGGAAAGGAAACCTACTACAAGACTGCAATCCCACAGTAATGTGAAGTAGACACTTTTGCATGTAATTGATCCCCTTACAGTATGAAATAGTCGCAGGGACAAATATCTCGCACCTAACCGGAAAATAATGGAAACAAACATTCATAACAAACATGTTAGAAATCCTACGTTATCATGCCTCGCCTCATTTTGCAATTGAAAAATGAAATCTGAAATGGTCAAGTTCATATATGTCAGCCCCAAACGGAAATATCCTGTTTTTGAGGACCATATGTTACCTACCGCCTTCAGCTCGTACGCCGAAGCAGTTGTCTCAAAAAAGAACCTTCACTATTAATGTACTAGCCTTGCAGAGAAGAGCGTCCGAATAAATTATTTTAGTTAGTGTTTGCAAAACGTTCTAAGCTGTAGGACTTGTCGAAGAGATTGGATTTAAAGTTCAGCGAGGATTTTGTATCGATAACTTAACTTAACAAAACACTGTTGTGCAATTAGAATGATCGACCTCTAATTTGCTTGAGCTGGAATTGGTAAAAAAAAAAATATTCTTATAGGACGTGAGGGCAAACACGTGTAGAGAAGTATAAAATACCATATTCTTGAGGAAAAGCTTGTGTGATGGAGCTTATAAAAAGGCTGCTTGTATTGAAATTGGTAAGAGAATAAGTGAGGACCAAGTATCCAGATGCTCACATCAAGTCAATATATCATTCAGTACCATTCACATAAATGTGGTCATTGCGCACTAATTAAGCAAAACGGCAGCTGTACTTCATACAAAATTGACTTTTTAGTAGGTCCGTAATGGTATTTTACACCTGGTATTGGTCCGCGAAACGTTAAGTAAAGTTATAGAAATGTCAGTGTGCCCGTGCAAGCCTAAGGTCTGAGCATTAACATCCTTTTCCTATTTCAACGGGTGGTACATCCNTTTTTTTTTCTACAGCTACAGCTAGAAACTGCGCCACTGTATCCGGGATCGTACGCTAACGTGTCGCTACTATCGCTAAAAACCGATTTACAAGGTGTTCAATGGTTCTGAACAGCAGCTAATAGGTAACCTGTTCGAGCTCGCATCCCTCACCGTTCAGGTTTTCTACGTAAAGTTTCAAATTTTCCATCGAAACAAAACGCCTTAATAACTCCTATTTCGTAAAACTACAGCATTCGGACAACAACAATACCACGAAATTTACATTTACTACGAGTACAAATTAATCACTGTCTTAACAGCAGTTGTCATCATCAATCTGTGAAATTCTAGGCCTCCTGCAATTTTTTTGCTCACAATTCGAAACTATTTCCCTTCTAAAAACAAATATTAATTTTAGGCGTCTTAGCTATTTGTTTTGGTCAGCGCTATAGCNAAAAAAAAACGTTTATGCCTTGATAGATCTTAGCCTTGGTATAGCTGACAGCTTATGCTTAAGAAAGAGAAGTATTAGCTTTGAGATGGAACAGTGTAGTTTGAATATATTTAAAGCCCATAACGGATCTAGTAAACTAGATACGTTAACATACCGCGATAGGACAAAGACAGCAGCAGCCAATATATGAGCTAGTTTTGCCGGACTCTTTAATTTNNAAAAAAAAAAATGAAACGTCAGCGACAAACCCGCCCCTACACATCAGGAAGCGTTTCTCAGTGCACCATCTCTCGGGCCAATGTTACGAATAGTGTTAAAGAGCAAGCCATACGCGAGCACCTCGCCCGTGCGGTGCACACGATTGACTCGAGACTTGAGTTAAGTGCATCGTTGGCACTGACCAAGAACGACGACTGTCACTTTTCGTTTTCTTTCCAAGACCACAAGGTTTTTCTTTCAAGCAGAATCCCTCTACAGTCTTGCGCAGTATTTTCTACGGTTCTTGTCTTTGCCGTTTTAGCTCGAAGCAGCGCTGTCGCATCATTTCCTAATCTCGACGAGTCTCAGCTCTCATCTTCTGCCGTTGTGGCCAAAAGATCTCTTCGGGTCGCAGGCCAAGAAGTCGTCCAGGGCGGCGGTGGAAATGGAAACGGTGACATTTGGAAAGTAATTGTTCAGGGTACCAACAAAAATAATCAAGAGGCCGGCAGAAGTCAGCGTAGTCAAGCTCATTGAGACGGCCAAGAAGGCGAACAGTAAGAAAAAGTAAGAAACCCCTCATCGCCCTAAAGAAGCCCCAGTGAAGCAACTTGATTGCACTATTTGCTTTCTTACCAGCTCCCAAAAAGGGATGTACTTCGAAGTTAGTGATTGTACTGTTCTAGAATACAAAAAACATCCCGGACAACAATTTACTTAAGAAATACTACATTGCACACTGGGTGGTGAGGAAACATTTTGCCGTGTTGAAGCAAGCCATTGGCCACGGGACTTTGCATAACCTAAGAACGAAATTTTTTTCCTTATGAACACATTTACTGCGGGTTATTTAGACCACATATTTTATGGTACTATCCAAAATACTTAACTAGGAAAGGACAAGTAGGGGGGGGGGCACACTAAAGAAGTCCCCCTCAATAAGCGTAGGGGGTCGTCTGATAGTTTTGCGTAGGGAAATCAATGCGATCTGGTGATTTATCAATTGTACCTCAAATTTATGTGATTCGATACAANGGGGGGGGGGGTAGGAAGTGCACGCTACGCATATTCAGAAGGACTTCTGTACCAGGATTAATATATTCGTACTACGTGACACCAGGATTATACTCGTTGATATCAATTTGCTTGCATAAGCTGCAGCTGCTGAGGCAGGACTAGGATTATCGCCTTCGTGCATTTATTTTATGATAAACGGCGGTGGGCTGGCGTGGCAGGTGAAGCATGTATCGCTGATAATCCCTGCAAAACAGTGTATGGACGAAACACCTCATCGAGCGTTTCGGTTACTGCTCAGTAAAGATGTTTGCCCTGACTACGTTTCACGTAGTTTTGAAGAAGTGAATTTAATCAAAAGGGGAGAAGTCTCCATTTGCCAATTCACTTTTTTTAGTGACTGTAAGCTGAGATCGAACTCCAATTTCCAGTTTACCATGTTCAATAAAACATCAAAAGGGTCATCGATCGCCCAATAGTCCCCACTGAATTCTTGTGACGCCCTTAATTGCCGTCCTTCAGTGCCAAGAGGGCTTTCAAGGCCTCTTTCTCTTTTTCAGTCACTTCTTTGACAGCATTGCCGGTCTGTTTCACTTTTTTTACGGAGGCTTTCGATAACTTCTGCAGTGCTTCGGCGGCATCCGATCTCTTGATGACATCAACGATGCTGCCTAAACCTCGATCTTCTTCATCGGTCGTCGCGTCATCATCATCCGGGCCTGCGACTCGAAGAAATCTCTTCCGGGAAACAGTATAGGTCATATCGTTGGCTGCGAAGTTGGGAGAGACCTTCGACAAGAGCTGAGATTCATCGGCATTCGTGAATGCTGCGACGACACTGCAGCGAGCTATTAATAAGACAGCGACGACAAGAACAATGTAGAATGCACTGCGCATGATTCTGACGGGGCTAGGAGGGGACTTGTGGTCTTGAGGGAAAAAAAGTCAAGTGACTGCCGGCGATGTTTCGTTTGGCCACTGGTCTGGTGGTTAACCCAAGGGTTCCTCATGATGAAGTCACGATGGGGACGTACGGTTACAATAACCGTCGGGTACAGTTCTCACGAAAGCACTGCGTAAACCATAAGCAAACAGTTTACTTCAACTCTTTTAACCCTTGAAAGTGGACACGAGTACAAATCTGAAGGTTGTACAGTGTCTTGGTGATAAAGCTCGTAATGGTAGCTGGATTTGTTTTACTGAAATCCCAGACGCTTTTCTACTGGATAATGGTAATTCCTCTCAGAATCATTGCCAATTCCGAAGCGACATTTAGTCCGATTGCGTGAGTTATACGTTTACCGTATACAATTACGGGCTCACACAATCAAGGAGTGCTCTACCATGGTACATACGTATGATTTGTCAGAGGATGACACAGTCGTGTCGCTGCAGGGCATTTAATCTGTACTATTCGGGCAGCGGCTGCACGAATAAAACAGATTCTGATGAGAATTCTATTGACATGTCAAGCTAGTGGAATATGCGTCGCGCAGAAAGTTATATGAGGTCGATCGCTTATAAAGATTGCAATACTTTACTGGCTCCAGGTCAATGACGTTACGGAAGTAACTTTGGATTGCGTGAGAGGTGTATTTCCCGTTTTCAAGATACCTAGATAGGTACATCCAGTAGAAACCGTAGGCAATGAAGTAAAACATACGGACATTTTTAACCTCGTGCATCACGAACGCTTTGAAACCAATCGCTTGTTAACTGTGCTTAACCTGCCAGTTCGCACTGTTCATTCTCAAATTTACCTCGGGCAACAAATAACTAGTGTAAAACGGCGATGACTCGCTTGTACCTGCTAATCCTCGCCGCTTTAGCAATCTTCTCGAACCCCAGTGCCGCGTTAGGTGTGGCTAAGATGGGTGTCATCAAGTCAACCAGCGACCATTTGAAAGCGGAATCTGATTCTACTACCTTGGTGAAGTCTTCTGTTAACGCGCCAGGTTCACAAGTCGACGATGAAAGAACACTCTCAGCTTATCTCTCGACGCTAGACGACGCGATAAAGAGAAGTAAGGCTGTCGACAACGTGTTCAAAGTGCTGAACCTTAACCGAGCATCGGATGACCTTCTAACCAACGCAAATTGGGTCTCTTGGGAAAAATACGTGGAGGAATTGTTTCCCAAAAACTTTAAAGATGAAGTATTGGTGAAGACGTTGAGGGAGCACTACGACGACCAGCATATTTTACAGATGCTTGCCAAAGCGAAGGAAAATCCACGAACGAAGGAAATTGCTACCGCGTTGGAGAAGCAGCTCATTAACATTCCACTAGTGATGCTGACGAGCTGGAAGGGTCGTAACCTGGGCCCGGGTCACGTCTTCAAAGTCTTCCCCGTCAAAGATTCTTCTCAGTTGGATGACTTCGTTCGAGACAAGAAATGGGGGTTTTGGATCAAGTACGTGGATGGTATCACTCCGGACGCAGACAAGGTATCTCGGATCCTGAATCCACTGATAAATCGTTTCACAACGGAAGGGGTGGTGAAAACAATTGCTTCCGATTCTGTAGTGGATACGAAATACTTGGAAGAACTACTCCTTGCAAAATGGCTGGGAGATTCGAAAACGAAGTCGAAAACGGTGGACAAAGTTAGGGGGGGGGGTACTCAAAGCGGTGTTCCCCGACAAACTTCCGGAAAAAGCTGAGGATCTCGTGGCAAGATACACTGCCAAAGCGGTAAAGGAAAGTAGAGATGTCGACGATCTCTTCAGAGTGCTGGGACTGAACTCTAAATTGGACGACCTGCTTACACATCCTTCTTTGGTCGCCTGGATGAAACGAATGGATGATGTGTATTCAACAACAGACCAACGCTCAATCGCAATGGCGGAGACGTTAATGCGTTACTATGACGACCGGCATCTTTTAGAGATGCTCGCAAAGGCAAAGAAATCTCAAAGTACGAAGGAGATTGCTACCGAGTGGGAATTCAAGGTGAAACAAGCGATTGTCGAGCAGTTAGCGAGCTGGAGAGCTCAACACCGACATCTTCAAAGCGCTTTCCATAGGAGATCACTCTAACGCGGAGGATGTCCTAATGAACCCCTACTGGAACACGTGGATCAGATACGTGGATGAGGTCGCACCGGACGCAGACAAAGTCGCCGTGTTTTAAAAGCCGCTAACAGACCGCTTCGGAGGGATGAGGGTGCTGGAAGTCATTGCATCGAGCCCTCCCGCTCAACCCAAATCCTTGGAGAAAATATTATTCACAAAATGGCTGGGAGGTCCGAAAGTTTAGTCTATGACCGTGGAGTACGTTAGAGACCAGTTGAAACGCGTGTACCTCAACATTATCCCTCAAAATGCAAAAGGTTCTGCGGCAAGATACGCTGCCATTTACAAAAAGGAGAAGAAAACAGTAAACGACATTTTGCGCAAAATTGAAGGCCGCCAAACCGAAGACTGCGGCGACGTTGTAAGCCAAAAATCGTAGGTGAAACAGCTGAACTTTAAAAAAGCAATAGTACTTTTTAAAAGCCAACCAACACACCAACAAGACTGGAGAAACCACTTTTTTGTCTTGATTTTTTCTTACAAAATAATTAAGTTATCGTAAATCGTTGCTTTATTTTATTTCAAAGTGTTTCACTAGGTATTGAAGGTAGCCGCTAGGTAGTAATATCGGTAGTCAGCTATGTTTCTTGGTTTTAGCTCTTTATTTTCTGTTCTGGTGGGGGCTATAGGTTGGCACCGGATTATAAAAAAAAACTACCCAGAAGTGCACCCTCGATGGTGCTCCCAACCTTCGAAATGACAGCAGAAATGTCATCGATTAGAGCTTCCAGCTCTTGACGTTTTCATGGTTAGAGATAATCG
>Contig_541
GACCTAATTAACTTTCTTGTTCTAGCTTTAAAAACTATTATATTAGTATATGAAAGGTCTACTGCAGTCGTTTTTATCACGAAAAAGTAAAAAAAAGGCGCTAAGATTTTTTTTTTTTTGTTTATGATGATATTATCATGATTTCCATATAAAAGCACTACCAGCTCAACTCCCTAATATTACAAATTGGATTGCAGGATAAGGCGTGGGCACTTAAACAAAAGTCGAATCGAATGTTGTGTTTTCCTCCTCGTTTTGTTTCCCTCACAAACCCTACTGTCTACATAAAGTTGTTCATGTTACCATTGTTGCGCTTTTCACAAAAGCCAAAAACGCCTTGCCTGCCTTGTTACCGAGTTTGAGACGGACGGTGTTGAGCTGCTTAATCAACGGAAGGTTCGCGAACTTTGGGGTCTTGAATAAAGCCGAAAATTGGCCAAGCTGGGAAGTCGTGATCGCCCTCTCTTCGCCCTTGCCACCCAGCTCAAAACTTCCTTTAAGATAGCGGTGGCCTTCGTTTACGCGCTCGTAAGGCGATTGATTCACCAAGCTTGAAGTCTCGACGGTTTGATCAGCGCTTGCAATCGCGCTGTAACTTGCCAGCGCCAGGAGGAAAAAGTGAATTCCACGCATGATTGATTCTAAGTTTGCACTTGTCCTGTTCGGGTCAAAATCGTGTGTGCGATGACTGTGGAATGTGTTCAAGGGCCACACTCTGCAGGTTTACTCCTCTATCGCCTGATCGTCTGAGCCATATGGAGTAGGATGAGTTTAAATAGGGTATAGTTACAAGTTGCTTGTGATTGCATCAAGATATGGATATAATGTGTAAAGTCACCGTTCGACACAAACACACAAACTCCATTCAAACTCCACCAAGGATCAATCCTTTGAGTTTCCACATTTGAGAGAAATCGCCATAATTTAGAAAAGTACTCCGATTTCACTAAATAAAACACCGTCTCTGAGTTATTAAGCTCGTATCCAGACCTTGAAGCACCAAGTCCCGGAATATATGTAATTATTGTATACCTACTAGTCACTTCGTGAACAAGGCCTTCGCGGCATTACATTGACGTTGGCATGGACCGAGGCCTGCCTAGAATTTATTCAGTAACAGGTAATTCATTGTAAAGTTAGTATTTTGAAGTGGCTGTTCGGTTGGTGTAGGAACTGAAGGCATCAGCTAGTAAACGGTCTCTAAATAAATCCCTGTTTGAGCGATACTAGGATTGAATATGCCGGAGGTTAATGGGTTACCGTGCCACCGAAAGCGACCAGAAGTACTTAACAATGTGGTTTGGTTTTTGACAGCCGGTGTCTAGTCAGCTGTAGCCTAAAATAAGACAAGTACGACACAACCAGCCTTATTAGTTATGGACATTGAAGAGACTATATAGATGACATAAACGGTCATTTGATTTTGATCTACTTAGAAACACGAAACTGCACGTTACTGCGTTTCAAACGATGCTTTGACCAATCAACCAAGTGCATATTTTCTAAACTGCACGTTGCTGCGTTACAAACGGCACAAACAATACGTTGAGCCACAAATCGAGGCTCAATTAATGGACATCTCTATATTTTATCTCGCCTGGCAGCTCAATTTGCTCTATTTGAGCAGTCGACCGAGATAGTGGTTAGATGCTTTACAGTAAACGTGATTATGTATGACCACCATACATGATTATGAGCACCATAATCATGTAAAAAACGTCGTTTGCTCGAGCTCGAGTCGCTGCCAGCGAGTCACTGTGTGTCCATATCCTTCTGCTCCTGGCGGTACAGACGCGCCAATTCGTCTCTCAAGTGTCGTAGGTTACGCTGGGTCACCCAACCTGGGTGTGGACCAGTCGCTGGGAAAGCGCGGATTTGCTCTTCTCGAGGGTGTTACGGTCCACCAGGAGTAGGCGGATCTCATCACGCAGCATTTGCGTTGTGATACGGAGCGTGTCGTCGCGTACTTTGTTGCATGATGGAGAGGAGGACAGACGAGGCTTTGTTTCTGGTCGGAGGAGTCCTACGCTCCTTGCCAAAATTTGGCTTAAATGTCCTACTAGGACGGGTCATTTGGGCCAAATTTTGGCGAGGAGCGTGGCTGCTTGGGCGAGCGCGCACGGGGTGACTTGATATACTGTAGTCTATGTTCGTGCGTGGAGTTGCTTTTTGAATTCTGATAGGCGAGATTTATTGTCGTTGGGAGTTTGAAATCGACATGACAGAAAGTTAGTGAATGCTCTTTATAGACAGCGGAAAGGATTGCTATTTTTCTTACAAAAAAACAACAATTTTAGGTCGAATATCGTACTTAAATGGAATCAAACTATTAAAAGTGCTCACATTATGGAGGGCTTGTGCTGACAGCTTTGCCTATAAATGACATGGACTTTGTTCTATGTTGGCAGTATAAATAGATGCACTCGGAGGAGCAAATGCGAAACGGTATTGAGTGCATAATTTTGATAGCTCGAAACCCATTAACTTCTCAGGCTAATCCAGCTTGCTAAGAAAAATTATCCATGAGACAGCTTCAGTTTGCGAATTAGCTACTTATATATGATGGCACACAAGCAGCCATGATATTAGCAGAGCCTCGTCTTTAGTTACTGTCTACTAGCCACCACGAAAAATATTTTTTTTGCTTCCTACGAAGATACAGCACTAGCTACTGTCTTAGTACCATCATGCGGGTATCTACAGCACAACCTTTAGCGGTATTCGGTGGGATACAGCAGATGACTTTACTGACCACACCGGTACTACGCCTAATACTGTATAGCAAAAGGATAATGCTGGCAATATAAGTAGGACTTGATAATGCAATACGCACCCCATGTCGACGGCTTTGCGGAGGTATTGAGAAACTCAAGGGGCTATGGAAAACCCTTGAAACAAGGATCCAAGCCTGGGTGAATAGAAAACTCGAACCCAGCTTTCAGAAGTTGGCTGACGAAGGCAAGAATGTCTCGGATGTCAAGGCGGAGTTTAGGAACAGGTTGATGGGAGCTGGTTTGTGAGGTACGCTATCAGCTACGCCGACCGTTATGAGGCGTTGTGCGCAATTAATCGTCCAGAACTTGTCGTATGAGATTTGGGGGACGACGTCAAAACGCTGGTTCTTACCTCGGTTACTGGACGAATTACAAAATAAAAGTATCGATCTTTCCGACATATTCAGCCTGTAATTATTTAGTGCTTGTGGTATATTCCAAAAGTAAGAACTTTTTTCTTTTCGCAAAAAAAGCATAGTATCAGTAACCTCAAGCTCTCTCTTGACACGACCTCTACTAAAATTAATGATACGCTGAAAATACAACGTCGTATCAACTAATGCCACGCAAAAAACTCTGGAGTTTACTGGAAGCGTAGCTTGCCTTGCGAAGGCGGTAGCTATGTTTCGCAAGTTCGTGGCCGAACTCCTTGTTTTTTCCTTTTATACCCAGTAGTTCTAGGGTCATTCTCTACCACTTCTTATATAAACGCTTCCCTTCAAGCAATATCATCTGGGTGAATGGGTTTTGAAGTCTTCCCTGGACGACACAAGCAACATTCACGTTCTTGTTTTCGTTGTGACGCAACTTCAAATTTTAGCCTGGCCCCATTTACTACACTGTAATGCCTATAATAAGTTATTTACATTTGTAGACTCTTCAGCAGTGAATAGCGGCATGAATTTAAACAAGGTTTTAGTCCAAAAGAAAGGCAAAATGTGGAGAAAGAGGTTAAATCAAATCTGTCATGGGCCAGACCGTAGTAACAAATTTGGATAAATATTTGAAGAATGCTAGGAATTAAAACTATTATTTGACAAAAAATAAAGCTCAGCCACAAAGAACCGTTTCCTTGAATGCACCCGGCGACACTGGATGCTAGCATTCGAAAATTTACGGGTGGAGGTAGTGGTTAACTTGAAATGGCGTGCTAGGGTTTTTGCAATAATTGTTTTTCTTAGCTGAAGTGCTAGTACAAAAATGCAAGGACGTCTTTCCATGGGACAATGAACACTACCACCAACATTGGTGGTAGACAACAAGAGTGGCATGCATTTAATGATAAGCAATATTGTTCTTCCTGCTATTCTTTCACTTTTTGTGAGTATCATCCCACAGAGCTCTTATGAGCACGGAAGAGGTGGCTCCATGTCTTCAGTGCACGACTAGTGTCTACTATCGTACCAATCACCAAACTGTTTGAAGAATTTCCACTTGAAGCTTCGCAGATCCAAATTAGGGCCATCGAAACCCACATATCCCTGCCTTCCGTCGCGGTATTTTTTTTCCAGTTTCTCGAACGCTTTCAGTTTCGCTTTACTGTTGCCCAAAAGTTTTTCAAAGGTTGACTCCGAAGCATCTTCGATTCTACCGAAAACTTTGGTAAACCATCCTCGTTCTTCCGCTGCAACAGACTCCGATTCGTAGCTGGGATAGTTGGCGCTCTTCTGAGATGTTTTGACGGCTTGCCTTAACACTCTCTTCGCCGTGGTACTACCAGTATTATCAGCAGAAGCGGTAACAAGCAGATCGAATTTGTCGCTCAGCATTTTGACATCCGTAGCCTCTGAGCTAGTGACCATGTTAGTGAAGAAAGCGAGAGCTACAAGAAGGAGGGTACAGCGGAGCATGAGTACTGCTAACATTAGAGCGATAGAGCACTCGGAGGACTTGAGAGAGCATCCTCTTATTAATTAATTAATAGGCCTGAACGGTAGACGACGTATGGTTAGGCTACAGTATTCTACAAATGTTTTTTTTTGGCAAATACGTACACTTAAGTACAGTTTCAAAGCGAAACTACACTGTGATTATCGTCTCCCGGCAAACTTATTCAGAGATTGCCCTTATTGGACCCCATATGATTGGACAGTACCAGTGCAAAAACAGCCCCATTATAACATGGGTTAATAATGAGTGCGCAGTGTTCACAATAGGATATCAAAACGGTATACTACTGCAAGCTCTGCAGCATTTCGCTTTATTCATTATCTACCCCCCCTCCCAGTGCGGCATCGTCTGACACATGTGCATGGCGAACCGCAATAAGACACTGCTACTGCTCCTGAAACACACGCACAGCTTCACTTTGAGCAGGGAAAGGCTGCGTTTGAGCTGAATGCCGAAGAAGCATTGCGGCACTAAAGAAGCACCTGCGACACTATTCCACGAATTGGCTGTCTTGTAGCAAGAAAAGTTAAGTAGAATTGATAGTAAGCAACTAATGTGGATTTATAAGATTCACGTTTACTTGCGCGAGTTAAGTTGAATCGAGGGTCAATTTGGTTTAACTCGCGCGAGCTTAGTTGAGGCGAGGGTCAATTCACATTAATGCTAATGTGAGTATCGGTGAAAGATATCAAGGCCACGTCTAAATTCATGGTGATACTGTACCTCACTTTCGGTTCTGTAGATTTACCCGGGGTAACGGGAATCCCGCCATTTCGATATCTATCCAGTTGATTTAAAGATTTGCAGTCTTCATAAATAGCTTAGGTTCAGTAAGGGCGATCTGTGAATAAGTTTGGGGGTTCTGTGATTATCGTTTCCCGTACCAGCCTGGTAATAAGAGCCACGGGATTATCCCGTTATGTACCGAACTGTGTAAACCGCAGCTACACATCGTGATCATCATAGCATGATGGTATGCCAAAGCCCCCAGCTGTCACACAGCAACTCTACAGCTTGTTTAGAACCTAATGCTTCAAAGCACCGGTTATGCAAATTCATGGACAGATTTGTTGAAGTAAACATCTCCGATGTGATGGTGACTATCTAGTGGAATATAGCTGTGTTATTTCATAAAGATAAATCAAATACAACTGAACTGGTTGGTGGAGAATAACCCGTCTATAGAACACCAGACTCTCTAATTCATCACTTCTTCTTGTACCATCTTCACCACAGGCGTCTTCTCCTTCTACACTCAAGATTTCCTCTTAACTATGGCCGCCCAGACCACTCTACTTTTTGTCCTCACTCCTGTTGGAGCGTCAACGTCGTTGACATCGACGAACAGATCTAGTGTCATCAGGGAGAATCTGGTACGTACTACTCGTTGGCCCACTGTGTCAAGTGGACACAGGTCACAGTGCGATGAACACGGGCGACAGAGTGGCTCCAGCACTAGCGACATCAATGGGAGCGACGTGGGTATTTCGACGTGAGCGATGAGAAGGCTTGGGCATGCGGCTCGGTCAAAGGGGACTCCGTCTGCATGTAGTGTCAGTTAGTTTTGCATTTTAAAGACCCACCAGCTCAATCACTTTCCAAAACACCACGACGAGTACAAGCGCCTTTCCGCCTCTCCGCAACCCTCCTTCCTCCAAGTGTCAACTTCCGACAGGTTATGACGTCCGCAACTACGGCCACGGCGTTTGCGACGAAGCTGAAGCAGTTCAACGGTACTGGGTTCCCAGCGTGGGGCGCCCAGGTGAAGCTGGTCCTCGAGATCAAGGGACTCTGGGCTGACGTCGAGAAGGATGCGCCACCGGCTGACGGGCTTGCAGCGGAGGCTGAAGCGCTGAAGGTGTACGATGCGGCTGTCGCCGCTGGAACGTCCGGGACGGTGGCTCCGAGAACACCACTACATGAACAAGTCATGCGGCTGAAGATGGCGTCATCGATCATTCTGTCGGCGCTGACGGAGAAACTGGCAGCGGAGGTGTATCTGTTTAATCACCCGCTGGCCATGCTGCGCCACCTGCGGCTGACCTACAACGTGAAGTGTAGTACCAGCGTCGGTGCTGCGAAACGAGAGTACATGAGTCTGTACCTCGCTGATGGTGACTCCATRACGGAGCACATCAAGACCACCAAGAGGGTGATTGGGGACCTCCAAGAGCAGCGTGTGTACTTGGCGGACGAAGAGAAGCGCCAGAACTTCATGCAGAGTCTAGGACCTGCGTGGAACGGTTTTGTCGGCGTTCTCGAGATGTGCCAGACATTCGAGGCGATGGTGACGCGGTGCCAAGCTGAGGCAATTCGTCGAGACCAGCAGAAGAATCGTCGCTCGACGAATGGCAGTGGTAAGTCGAATGCATCGAATGGAGCCTTCTCTGCTGAACAAGTGGCTGGCAAGAAGGGGAAGAATAAACGTGACATGACCAAGGTCAAGTGTTACAGCTGCCAAGAAATGGGGCACTTCGCGCGAGACTGCTCGAAGGAGCGAGTGCCACCGAAGGGCAAGGGCGGCGAGGCCGCTAGTGTGGCG
>Contig_542
GTCCCTTGCGGCCTTCCTTGAAGGCGAGATACTTGCCAAATTAGTCCACCACATCTTCTAGAACCAGCGCGACCGTATCGCGGCTCATAGACGCTTCCAAGTATTCCCACGTCACATCTTCGTATTTTAGAAACGCTAGAAACGAGCGTACTGCGTTTTCCCGAGCGCGCTTTGTGTTGGCCGGCGCAAGATCGTTGAGGCTCATACTGAGTCGGAGATGTCGGAGCTTTCACGTTATTCGATAAATATGTGAATGATTTACAGTTTGTAAAAGGCTGTCAATAACTGGACGCTCCCTCTGACCCGAAATGTCGGAGCCAACTTCAACGAGGTCCGACCTAGCCCTTTCCTTTTGGATTGGTCAAATCATTTTGTCAAGACCGTACGATTGGTTGTCCAATAAATAAAAAGGGATGATTGGTGATTAATTCTAATACTTAGGGTCGGAGAATTGATGATAATCATCCATACCGGAAGTGAAAAGGAAAGCAAGTGGCTTGAGTCTGCAATTAAAGGCGCAGTATTTTCATGTTACGCGAGCTAAACGACCAGCATCAACTGGGCGATCTTTTTTCTCTTCAAATTCACAATTAATACCCGTCACGATACGCTTCCGTCATATCAATTACCGGTGACGGCCTGGGTACCGCCCCCGGCGACTGCCTGGCTACCTTTTCTATTCATGTTAAGCGAGCTAGTCGTCCAGCGTCAACTAGAAGCTAACGATCTGACATTTCAAATACACAGGTCTTAGCGTGCAGTTTGCAAGCGAAATTTTACCCCCCCCCCATCATAAAGGTTACGCGAGCTAAGCGTCCGGCTTCTTGTCCAACCCCCGAGATCGCTGATCAACGATTGTACTGATTTAGCGAAAATATTTTTCCCGCACATGTTGTATTACTCTACCGAATTGACATTTACGCAACCGGCCCAATCCTCTAGTAGTTATAATTTTGAAAATGTGTAGGTACAAGTATCTGGTAGCACTTAACAATTCTATGTACTGCTAGTTTAAGCTCATACTAGTATATATGACTTCTCCGGTCCTTCGAGAAATTAACAGAGTGTTTTTTTTTAAAAAGCCTCGTGTACAGTGTATTTGATTGTTCCATATCCAGTTTCTTACGTATTTCGAAACGATTATGAATCATCGAAGCCTTTTTCCTCATATCTAAAGTTTGATTTTAATTATATTTGATGATGCTGCGAACAAAAACTTCAGTATCCACAAAGTGATCATTTAAATGTTCGATATTGACGCTTTTGCGCCTTGCCAAAAAAATTCGGAGTAGTGCGAATAAAGAGCTTTACCATGAAACTCACTCTGTCTACACTTATTCGACAGACTTAAAGTTATCGCAAGTTAAATGAACGGGTCATTCTTTAGCGGACCGGTAAAGTAGGATGTTTTCATTTTAAGAAATCCAGAGCTTCCCCGTGTGCAACATGGCATTGTGAAATTACGGGTGAAAGCTGACTCAGTCGGATTAGAACGGCGTTCAAGCAACCTAGTGTGTAGCCAAAGCACTCACGGTAGTGCTGTTTCGACTCTTTGTTTTCGAAGCAACGTGAGCTGTCATCAACGACTGGCTTGCGCTTTCAGAGGCCGTTTAATGAGTGAGTCTTGGAGTTAGAGAAACTCACATTTTAAATCAGTTGTTTGACAAGGCTGTTGACCGATGTACTTCACTCGCGTTACGTTAGCGTCCACTTAAGAAGGTAAAATACCAAACGAGCAAGCGCCTCGCTATTATAGTGCAATTTCTTGGTTTTGTGGACAATCGGTCGCTACTAATACCAGCTAAGAAGAAAACGCTTTTACAGTGAGGAAACGACAGCATCCTGAGCTTCCCGAGCAACGCACGGCATTAGCTAGTGAGCGTATTTTTCAGGTTGGTGTGTGCGTGCTGATGAAAGCGAAGGTTAAGCTCGAGATCTCCTCAAAATGCGCGTGATTGCGGGCAAACCTTACCAAAACCTGTTTCTTCATATCTGAACAACTGGTAATCAGGTTTACTAGAACGAATCTGGTCATCAATTCCAATTGAATCGGCCTCATACACTCCCCCAGGGGGGTCCTGATTGTAGAAGCCTCACATCGAACTCGAACAAGTAGTACAATGCAGCTTTGTGAGCATCACGTGCGAAAACCATTTGGTTTGTGTCGTGTTAACAGTAAAACATATGATGCGTCCATATTCAGTGCGTTATATTGTGCTCTCATTTATAATAGTAGGTTCGATGGCAACCTGCATGCAAGAGTAAGCAAAAGACATTGGCTAGCGAAGACCATACCGCAAACCTTGACTTGCATTTCCACTGTCTAAAAGACATCAGAGCTGATGGCCGTGTGTATTCTCTCTTTTTTCTCTCTCGTGGCAGATGCAAAGTGCATTCTGTGTATTTACGCCTGCTCACTGCACCGATAAGACCGATTGTGGGCAGCATATGCGCGTTTATGTACAGTGTACGAACAGTGTACTACAGTGTACATGCAGCACCTGAGTCGGGTCTATTAATACCAGAGCATTCATCCTACACAGATAAGTCACTCGACCATTCCTCAATTTCGCTCGTTCTACTCAACTCGCAAGTATCAAGAACAAGTCTGCAACAACAATGAAGCTTGCTTCGACCTGCACCGCCATCGTTGGTTCTCTCCTTCTCTCCAGTTCAGCCAACGTTGTCCAAGCCCAGTGCTCCGACGTGCATGTTGTCTTCGCCCGTGGAAGCGGCGAGATGCCAGGACTTGGTATCTGCGGCGAGCCTTTGGTCAGTGGGATCACCTCGAACCTCGGCGGTATGAGCGTTTCCTCATATGCGGTCAGCTACCTCGCTTCCATGGATCAAACTAGCGCYGGGCCTGGCGCCACCGACATGACCAACCACGTCGTGTCTATCGCGCAAGAGTGTCCGAACACGGTATTCGTCCTTGGAGGGTACTCACAAGGCGCTAGTGTCACCGATATCTCGCTTGGCATCAAGACCATGCTTGGCACAGGTGAATCCATCCCAGAAACCCTGGCACCGCGCATCAAAGCTGTGGTAACGTTCGGCAACCCGCTCAAACTCATGGGCCAGACCATTGAAAGCTCCAGCTCGACCTACGGCCCCAAGGCAATTGAGTTCTGCAACATGGGAGACCCGGTTTGCGGCAATGGTTTTAACACGATGGCCCACTTGACCTATCCGATGGACAGCGTTCCCGGCGCGGCCGAGAAAGCTGCTGCCTTAGTGAAGGGCAGCGCGAGAATGCTGCGCGCGTAACTTTGAGGATGGTCAATCGTCGTGTCTGAAAGCCAACACCCTCGTTCTGCTACGTTTCTTTGTCGTACCCAGTGTAGTTTACGCCCCAATACAGTACATGTTCACTCTTCTCCGAAATGCTTAAGATTGTCCTTGAGAAACATGATCATCTCGAGCGTCACAGGCGAGCATAATAAATCATGCTACTCGCTTCTAGCGAGTAAGCGAAATCAGCACCATTTCGGTATTATTCAATGCAAAAAGCGAATGTGGATCTCCAATCAGTCTACAACGGCCAATGCAATGTTTCTACAAGGAAGGCGAGTCTGTGGAGCTGCTGTGATATCAGCTGACCGTTGTATTTGTGCTGGTAATGCAGAAAACCCAAACCTAGCTTTTTAATTTTGACAGGCCAGGAGTTAATCATTACAATAAGAATATCGAATGTACTTTTTGAATGATTGTTTTTCGGGATCCCTGCTCACCAGTCCAGGACTTCTCGCTCTAATTTGATCTACCTACAGGCATAATGTTCGCTGTTTGACTTGAGTTTCATAAGTAAAAAAATAGAAGTGAATTTATAATGAAGGGCTGAATGCTAGACGACTGCCGAAAGAGTCACTGGGAGTTTTAAAACTCCCGACTAGCAGTTAGGAAACTACTTTGTGTGTTTTACACCTAATCGTCAACGACAGCACAACAATCCTGCTCAAACGATTAATACGGTGTAGACAGGTTATCCGATTGGACCCACATTGTGTTCAGTGTCGAGGCGCCACCTGGCGAATGAAGAGTCAGAAAAATAATATGCCATTCGATGTTTTACGCTTAAGCAGTTGTATGAGTGCTCATTAGGAATCATTTCCGTACATGCAGAGTTACTCTACTTCAGCTTCACCTTTGCCATCTTGCGAAAGGTGGCCAATACAGTCTCGATCTCGCCCGGGTTCTTACCAAGCTTTTTCATGGCTCTCGAAATTTGTTTCTCCGAATACTTCATTTGTTTCCACGCCCCAAATGCTGAGAGGTACCCAGACTTTGCGAGAATATCGTCGTACACCTTCGCGTTATACAGGTATGCTGCTTTCATGTTGGTTGTGAAGGGCCTGCGTTTGAAGAAGTCAAATAGTCCTCTTTCCTCGTCATGCACACGATGAGTTATTCCTTCGATGCTCGCAGAAAAGCGAATAGCCCGGCCGATTGTCCTCGAAGGTATCACCTCACTACGGTCCGACACCGCATTGCCGCTTTCGAGCCAAGCCATAGCAAACGCGACGAGGAGAATGCGTGAGAGTCGCATTTTTTTAATCGGATCAACTGAGGTGCACGAAGAAATGCGGAATGAAAACCACTGCTTCTCACCTTAGAAATATTAAGGATGTATTGGTCAGTAAAAGAGTTAATCAAGATTTTTGTCCCAAAAGCTAGCCGCGAGCCAAAATCAAGATTGGATGCCAGCATTAACCCTTCTAGCCCCTCTGTTTATGCTGTATTATACAGCAAAAGGAATAAGCTTTCCTATAGTATGACGGCGTACTTGTGTGAAGTTTATCTGTTTGTAGCCCCCTTCTAGCAATCGAGCCGGATTCTAGTACAATTTATGATGCTACCAGTAAATGCAAGAGTCCTAATTGGCTAAATTGATGGATACATTTTGTGCAAAATCGTGAAAAATGTCTGTAGCACTCGTTACCCTTTCACACTCGATGTACGGAAGTCGTCGTGGCGATTCGCGCCAAAACTGGTGGCGTGGAGAGCGCTGCAGCTACCCCGCGCTTTCCGCGGAGAAAACTTTTGCCCATTTGTCAAGCAAAGACTTGTGTAAACAACAAATGGGCAAAGTTTCCTCCACATTAGATCAGAGGTGAGCTACTTGTCATCTACTTCCTGCAGCTTTCTTTTTCTGAATCTAATTTTCTTTCTCATGTCCGGTGGGATGATGGTGCCATTCTTCCAGGTGATATGCCATGTCTGATGGCACGTGTCGGTGTTGCCTCGCTCCTCTCTGCAAACCTTGTTGCAAAGAGCCACGCGACCCCCAAAGGTAAGCGAGCATTCTTCACAAGAGTACGGCGTCTCGAAGCTGCGATGTTCCTTGTCGGAATAGGCCGAACATACTTTGCATAAATACTGACGGACTTTGTTCTTGTAGGTTTCCGCAGTTTTTGTCAGCACGTGCGGTTGTCCTGCCAGTGGGGTCGAAAGTAAGTTTTGGGCGTGCATGTTGCCTTGAAAGTCCACCTTTTGCTGCGCAAGCAGCTCCACGTGTAGCCGCGCCAAATAGTCAGCATGGGTGGGATCAGGTTTGCCTTGCTCTTTCATCACTAACTTGTGGATAATGAACCCATTGACTAATGCCATGTCAACGATACCGAAAACAGGTTCTTGTAGTAGGATCGATGGCGCAGTGCTTTTTGAATAGAATACCGGTGAAGTCGCAGCTGATCGTGTTGGTCTACTCCTCCCATGTCTTTGTTGTAGATACGAACCAGCTCGGGGCACGCAACTTCAAGAGAGACGCCATCCCCCTTACGCTTTCGCTGAACAATAATCCGTCTCGTGCTGCATCCCGTTGCCGTGAAGTTGACGATCTCTGAATCCTTCCAGCTAGCGGCGACCAACCCTGGGACCGTGGATTATACGCGACACGGTACGCTCCGCGCTCAATTTTGTTTGCAGGTTGCTGAGGTTGCAACTGCTTTTGCTTTTTCTTACTGGGGAACTGGATCCGCTCGCTCCAGCCTTTCCGATTTACGCGTGTTGTACCTACTGTGTAGATTCCCATTCTCAGAAGGCGTTCGGCTAGCTGCACGCAGGTGTAGTAGCTGTCGGTGACGACTAGGCGCTTTCCAGGCTGCCCTCGCAGCGCTTTGGTCATGTTGCGGATCACCGCTTTCGAAATAGCTGACTCGGTGTCTTCTTTCCCGCGATAGATCTCTATTCTGTATGATTCACCATAAACACACAGCATTAGATACCATCCGCGCTCTGCTGTAGGCTACATCATAAGACGACTTACCGAGAACCGTATGCTGTATTAGAACAGCAAACCATGTACAACTTGGTTCCCCACTTCGTTGGTTTGTCCTTCATGTAGATTCGCATCGGGTTGTATTGATGCCTGCTGCTAATCATCCCTTCATCGAAGGAAAGCGTGGAACCCATTCAGTATCCGTTTCGAAAGGTCGTCTCAATCATCTGGAGGACAGGACGCAATTTCCAAGCTTTGTCTTTCTTACGTCGGTCATTCGCGTTGTCATTGAAGTGTAGATAGCGCGTGATCTCCTCAAATCGCTTGCGAGTCATGAATTTGCCGAACGTGCCTCGTGGAATTGCCCCATTCTCAGCCGTCGACCAGTGATCTCCTAGTGAACGCCGGTGAGCGCACAGTGCACAAGCTATAAGCAGTGCAATGTAGTGAACTATCTCGTGAGCTTGAAAGGGTTTCACCTTGCTCAAAGTGTCTTTGATATTCGATAACGACTGGACTCGACTATCTAGGTGTGTAAGTTACCACTGTTGCTGACGGCGTTGCTTCTGGATAGCGACTTCATCTACCACACTCGCACGAAATCGATTGGGTTCCTCAACAATTTTGGTCCACATCAACTTCGGCATGAAGTAGTAAAACATGGCAAGAGGTGACTCCGCATACGTTCGCGCAGACTCCGTTGGACCCCACCGGCCATTGTACAAATCCGATGCACCATCTACTTGCAGGTCTCCACTGTGGTYTTGGTCGTATACAACCCACGCAGAAGAAACCGCCTTCAATTCCGCGTCACGGAGAAAATCAGGATTGGCATTGGCATTTTCTCGAGGGGACCAGTCATCATCAGCAACATCCTCGAAGAATTCGGCGTCATCTAATCCGTCATCGTTGTCGCTCAGGGCATCCTCGGCGGCATTACTTGCCAAGCCCACTTCCGTGTCCATTACTTCGTGA
>Contig_544
AGTGTGTTAGCGCACTCGATCACATAAGTAAACACTGAGCAGGATGTTAGAAGAGATCGAGCTGAAAAANCCAATTCAGCACTACTCACCGTTTGTTACCAATGCTACAAGCCTCCCAGAAGAATCTTGTCGCGCTGCGCTGACCAACCTTCGCTCTGCGGATTGAAAAGACCTTGCACTGATGCTGTGGTCGTTTTCTCACCCCTGGACGGACTTGGGTCCACTCAGGGAACGTCGACAACTTGTGATCAGCAGAAATTGCTGCTCCAACACCGCTCGATTCTGCTGCTCTCGGTGAAAAGAACTGACCATAGAAAAAAAAACAAAGTCAGACAAGTTAGCTATACAACATGTTGAGATTACCACAAGTCATATGTATCTCCGCAAAGTCATCGGTCGTTGTCTGTAGTAGCTGAGTCTGCAGCACCTCCAGAAATCCCGCATGATCAGCTGGACCTTCTCTTCTCCGTTTGAGCGCCTTCTAAAAGATAATAAAAGCATTGACCAAGGCCATATCGACCACCCCCAGGAAAATGGTCTTGTAGTATTTGCGAAAGTGCACGAGCTACAGCGAATAGCGCTGGAGGCGCAATTGATCATGAATTGCAACCCCACCCATCCAGCGATGGTAGTCACGCATCGCGGTTGTGAGCTTTTGAAAGAAGCAATCTTTTCGTTGATCGAAAGAAAAATTCTCGCTTAAATCGTATTACCTTTTTAAACAGAAATACAAATTCTAGGGGTGTTGAATTTTAGCTGTGATAACATATTAATACATAAAATGTTATCACAGCTAAACTCCAACACCTCTAGAATTTGTATATATATAAAATGTACATAATACAAAATATGCTATCACAGCTAGACTTCAACACCTCTAGAATTTGTAATTCTGTTTAATTTGATTTGAGCGAGAATATCTTTTTCGATCACCGTAGAAATTGTTTCTGCTTTTGAATTTTACAATTCACGACTTTAGATATGTTTTATTCATTGAAAATCATACTTTTATTTGAAGAAAACATATCTAAAGTCGTGAAATGTTTTTTGTTCATTTAAAATCATATTTTTATATGAATAAAACATATCTAAAGTCGTTTATAGATACTGTAAAATTCAAAAGCACCACCAGCCCAATTCTCAAGTTAACCAATGCTTGTTTTATAGGGGTTCGATCTCTTATTGCAGCCATTGAAAGAGAAACTATGCGCAACGACGTCAGCGCCTATAACGAAAAGGAGCTTTGGGCTCCTGCGAAGGTGTTGTCACCTAATTATTAGCGTTAGCTTATGGCTAACAGGATGAATCTGTAGTTAGTTTGTGCCAAAGTTAGTGCAAGCAGTATTTACACGTACCCATAATCGAGAAATCGCCCGTCGGGTACGTAAAAGACACAAGCAAACTTATCCGATTGGATTCTTAGTGCTTTGGTTTGCGATGAAAGCTTCGATCTCAATCGCTCCCAACCTCAAAACCCGAAGAATAAGTAGAAGTTAATTTGGCACCAAGTTTGAATAAGAAGCATGAGCGTAGTTTCATTCACAGTTTTACTCGGATAGCAGGTGCCCCAATCCTGTTAATTTGTTGAGCCTGCAACTGAAGAGCTGAATCTAGAAGTCGAAGCCACATGTAGTTAGAGAGCCGAGCTGCTCGCCTCGGGTTCAGTAAGGAAATTCTTGCGATACCGTTGGTATGATATACAACAGTAGGTGCATGAATATGGCTGCATTTTTTTTAAGCATTAGCGGCTGCGTATTTGTAAGATCTGTAGTGTGATTTTACACATTTGTAGTTTTGAAAGCTTATCTAAATTCTGCAGTTTAGAAGACATCTGACACTCGTAATTAGAAGAGACGTCACACAATACTTGTACAGTGAAATCCTGATCTTGAACTACTGACAGATGGAGGAATATTAGCCTACATACATGTATGTGTAAAAAAATGAAACGAATGTCCTGCAATTTACACTGATTTTGCCATTCCAGGGCCTATATTTAACCTTTAGCTCCTATAATAGTGGCTTCCCACTACTATTGGAGTACGAGGTGGCTCAGAAAATGGGTGCAAACGCAAAATAGGGACTATTGCTGCTCCAAAATAGCCCTTCTTAGCTGGGTACGAGTTTGGGACAAAGTCTGAGACTAATGAACATTTAAAATAATACTACAAGTAGTATTAAACGAACTGAACGAGTACTGTACCGGTGCATGTACCGGTACAGCAGAAACTAAAATGCACATACAGATTGTACCCTCGCAAACGCGGTCAAACTACTTTCAGCTTTTTCATCCAAAACTAACGTGGTACTAAGGATTTGCAAGAATCCATAGCCTATGCTTACCTGATATCCTTTCGGAACTAAGGTCCACATTCTGGGCGGAGCTGTAGTTCACTTCTCAACGTGGGCAATGAGCTTACGGTACCGGTACACTACCTGCTGCGAAGGTGAGCAGTAAGAACGGATCAGCTGCCTACGTACTGTATCAAAGAAGTCGCTAGATACATGGGCTGTATTAATAATACTTCGAAGAACAGCCATTTTATCTGCTGAAGGGGAAACGATGATCACAGAACCCCCAAACTTATTCACAGTCTGTGAATAAGTATCTGTGAATCACTTATTGGACTCCATAATATGGAGTCCAAGTTGTCCAATTGCAAATCCCATATTATGGGTTTTGCAATTGGACAACCGACCTGATACTGTATTACACGTGTTAATAATAAGTGAACAGTGTTCGCAATAAAGATAACAAAACAGTGTACACGAACACGTACTACTGCATGCTCCGCATGGCTTCATTCAATATCTACGCCCCCTCCTCCGAGTGCGGCATCGTCTCACACAGGTGCATGGCGAACCGCAAGAATACACTGCTACTGCTCCTGAAACGTACGCACAACTTCACTTTAAGCAGGAAATGGCTGCGTTTGAAATCAATGCTGAAGAGGACTGTCTATACTTCGCTCAAATCCCTTCAAATAGAATGCGCCTGTGCCCACAATTGTTTACGGAGCACATTGCTGGAGGAATTTCCAAATTCAGTAAAAAAAATACTGGGTTGTACCTGAAGCTGATCCACATTTCCAATATATAGTAGAAATGTTTGACCATGTGGAGCCGCTATGTCAGGTAAGAAACCGATAATTTTCGAGTGTGCATTAAGTTTTGGCGTGCACTGAAAAATGCAAAGCAAAACTGGGACAGAACCGGTAGCGTTGGCATTTGTGAGGAATGATGGGTTTGTCTGTCTCTTTTGCATCCCGAGATGTACATGCACCGGCACTGCACAAGATTACGGCTTTTGGCAGTCGGTGTTAATTAACAATAGTACCGGAGCTGCGCATTTTCTTTCAGCTTGTGTTTCTCTCCCAGAGCCTCAGTTAACTTTTTCTTTGTGACACGTAAGGCAAAAGCGGAATGCTTCGTCAAGCTCGTCCGTTGGTGGTGTTGATCGCTGTGACTTTCTTGGTTGCCAGTGAAGTATTCTCCATGGCTCTAGCCTCCGACCAGAATTCGAACGTTGCATCGATCACGAGCCAAGTCCAGCGGCTTCTGCGGACTCATCACGCTACCATAAAAGTCAACGCTGACTCTGAAGAAAGATTCCTGACAGAACCCCCGCTGACGACGGATGAAATGATGGCGATGATGAAGGCAGGGAAGTCTAAAAATGCGTACGCTTTCGAGCTGGGTATTGCTGGACAAATGGCCGATTTCATCAACAGCGGGCTACCAGATATAGAAACGTTCAAGAAGACTCCGGAGTTCCAGAAGTACGAATTCTACATGAACTTCTTGAACGATATGCGGAAGGACGACGATTATAAGCCGTTGGTGGAGATGATCAAGAAGAACAAGGGCGAGACAGAAGCTTTTAAGACTTTGTTGGTGAAGGTCGAGGATAATGTAAGCAAGAAGAAGGCTTCTCCGTCGGCCATTGTCAAGCTTGATCCTTTAAATAGGGAGCAGGCTATCGTGGAGAAGATCGAGCTTGCTCTTAAAAAGAATCAGGCTTTAAATAAGAATAAGGCTTCGTTGGAGACGATCGAGCACACTGTACGTATGGCAGCCAAGTCCAAACCAAGCACGTGGAAAATCTTTAAAATTATCTCGAGGCTTAAAAAATTAAAGCTAAAACGTTAAACAAGATACAGGCGTGTCTGTTACGTTACTGGATCGTCTGCGACTTACGCTGAGAATACCGTGTTTATTTTTCTTACCAAGTGTACATACACTGTTGTGCTAAGCTTGTGCCCACGTATGATCGCAATTGTTCTAGCGGTGAAGGATTGTCATCATAAATACTACAGTATTACGTAGCTTAAATTACCGGACTTTTAACGCAGTCTCAAACGATTTTCTTTTCACGAGAAAGCTCAAACAGCGGCTTGCATCAAGCCGACTGCAAAGGACAAAGTCGCGTTCTTATAGTGGCCGCCGCTGACAATTTAAACTATTAATATAGATCACAACGTCCAGCAATACGGCTCTGCCCGAGGACATCCCACGAGAAAATGACCCTCCTTTTAAATGAAAGCGTAGGACATACAGTAACCAACTCACCAACGACCATTTTTACGTGAGAGAAATGCACGTGCAGTATGTTGGCTGAATGTTGCTTGATAGTGAAAATACACACGTACCGAGCTCCATTCGACCCCAAATTTCGAGCTCAACACCTGCAGGCTAGCATTCCTATTGCATAGTAACCTCGTTTGTTTCCATAAAACCAATCCATGAGCAAGACATGAGGAATACACCGAACGCTCTGCAACAGCTTCAAATGTGAGCCAGCGAGATCACGAAGCGATCGAAGTGATCGATGGCCAAGTAGTAATGCGATCCCAACTGAAGCAAAGCCACACAGTGCTAAAGCACTACCATTTACTGCCACTCACAAGAAACACATACGTTGGAGGGATCCGATCAGGCAGCAAAATGAATCCATCTCACGGATTCGCATCTCATATTATTAATAGATGACACCCTCCGTCTCGCTTATGCGGAAAATCGACGACAGTCATTTGAAAACAATTTCACCAATTATCTACATTTTCCATCGATCCGCAAAATGTCGGACGACCACGAAGCCATTCATTGATAGCATCCCTGCTGCGTAAATTTACAATAATATTGTAAGTCCACGCAGCAGGGATGCTATTGTAACGGACCAATTATCTCGTCCGGCGTGGGCCGGGTCGTTGCTCCACAGTCTGCGCTACGGCGTCCGCTTTCACTTAGACTCCGTAACTGTACTTAATAATAGACATTACTGGCTGACAGGATCCACTTGACCCTGCGCCGGAACGCTCACCACTTGTGCCCGCTCCTACTTTATTAATCACCAATAAGCTGCTTTAGCCACCTGCTAACGCAACCTACACACTCAATTAGGACTCGTCCTTGGACAACGCGCACGCTGGATTCCCCGTCAGTGCCCACGCCGCCCTTGTACTCACCCCAGCACTCAAGCAGTGCACACTGGATTCCCCGTCAATGCACACCACCACCACCAAGCTTAACGACGGGCTGGATTCCCCGTCAGCACACGCCGCCTCGCCTCAACTCTTGCGACCTCTCGATCGCGCACTGCCCGCTTTCGCAGGCCACACACACTTGCTCCGTACTGAGCAGATTCGTTTACTCCCCACCGAATAGAGCCACTTGCTCTCCTCTGTGCAGATTTACTTGCTCTCTACTGAGCTGATTCTTTTGTTATTCACTGAGTAGAGCCACTTGCTCTCCTCTGCGCAGATTCGTTTGTGAGCGGCCAAGACCGCCTCTCAGCACCTGGCGCACTGGATTCCCCGTGATACGCAGGCACGCACACTTCAATACCACGGTCTTCATTCGGACATCCTCCAGCGCGACAAGCAGGTAGAATCACATGATATTGTGGTTGTAGCACAGAAAATCAATAACTCTACAGAGCGGTGAAGTCATTTCGCACAAAAGTGTGGTAGGCTCACAGAAGATTGTGGTAGCCTCACACAAAACCGTATGAGCTCACAGAGACTTTGGTAGATCACAACAGCACACTCTTTATCTTTCTTTTGTCCAATCAGCGTCGAGGAGAATTAACCCCTCACCCCCAACGCCCTCATTCTCGCAACTCCAGCAAACGGCCACGCGCTCCTTCGCGAAGTACTAGCAAGATCACCTCGGACGCGAGTCTCCGTAGGCAACGCGCGTCGCCAACAAAGGTGCCCGGCTGATGCAAGTGGTTGCAACTCCGAACGAGGTCTACGTTGTTGGTTGTCAATTTATGTGTATGTGCAGGAAGTGTGTAGAGGTCTCCGGGCAGTAACTCGGCAAGGACAGCTCGTCAGCAAGGATCCGTAGGCTGCCCGCGTTGGCAAGAGGTGTGTGCACCTTGTGCAAGGTGGTTGCAACTCCGAAGGAGGTCTAAACGCTGTTCGGTTTGGCAATTTATGTGTATGTGAAGGACGTGTGTAGAGGTTGCCGGGCTGTAACACGCCAAGTACAGCTCGCCAGCAAGGATCCGTAGGCTATTCGATTTGAGAAGAGAGGTGCGCATCTATTAGTAG
>Contig_546
GTCTACGACGGACTCCTCGGCTGCGAAGGCCTTCTGCTGCCACGGGATACGCTTTGGCATTTGGATGAGTGTCAGACGGCCACCATGCAGGTTCTGGAAGGCCACCCGTTGAGTAGTGGTTCCACACACTTTCTGCCGACGCACGCTGTGTCACGCTCACGATGCCTCCCTATGCCAAGATCTCATTGGCTTCTCCCTATCCTCTGCCTTCAACTCGATGCACAGCCACAGAACGGCCACAGATTTCATTGACCCCACTTTTAATTGTGTTGCTACCGTAACGTGCTGTGTTCCCCCACTTTTGAGGTGCTGCCGCAGATCTAAGGTGCCGAAACGCAGTGTAGTGTGAAATTGACGCGTTTTCTCTAGAAAAATCGATTTGTACTTTTTTAGACCTCGATTTGATAAAACGACCTCTATTTATTAAAAATCGAGCTTCAGGCTTAGTAAAAAGGACAAAAGCATTGAAATGCACAATAATAATATCAAAATACCTCACTTTCGGAGCTTATTAATAGGGGTACAGTACTGCACCCCGTTATCGCGGAGGTGGATCATATAGTATTTGCAAATAAATCTGATTTTAGCTGAGCAAACCTTTGTTCTTTTGGAAATATGGATCACCCCTTTCGGAGGTTTATCGAACGTCCAAGGGCGCGAAAACGGGGTGCAGTACTGTACATGTAACGGGAATCCCGCCTGTGCCTGCATTTCAATATACTGTACAGTACTGACAGTACTACTGTATATCCAGTTTATCTAAAGATTTGCAGTCTTCATACCGGTAAAGTTTACCGTAAACAGCTTGAGCTCAATATGGACGATCTGCGAATAAGTTGTGATCATCGTCTCCTACATTGAGTCCAATACCGGTAAGGGCGATCTGTGAAAACGTGTGGGGGTTCTGTGATTACATGAGTCCAATACCGGTAAGGGGATCTGTGAAAACGTTCGGGGGTTCTGTGATTACATGTATTGCTACATGTACATGTACCGGCAACTGTAACGATTTGACAAAAAAAATCTGAGCCGGTGTAGTATTAGGATAAGGTGGTGCATGTACAGGTACGACGGGACTCGAAGAGTACAGACTTCCGAATGATGGTTCGATTATACATGTACAGTACTGGGATTCAGTGCAGTTTGCTACAGTATTGAAGGTGAGTACTCGTGGTACTGTACATGTACATGGAGTCCGATTACATTTCGCTCATTTGCGATCATGAACATTTCATTTCACGAAGTTCTTAAAAAAAAATTAAGACCTCCACTGTGGAGATCTTGACAATGGAGTCCACAACATCACCGGAACTGCTCTTGTAGCACAGTAGGTCTATGGTGTATTTAATGTATGTGGTACACGTACATGTACAGTGTCTAGCGCACTATTCTTTATCTTTATCACCGGCGACCTCTTCTGTTCGAGCCCCGCATATTCTTTAAATGCATAAATAGTACGATAGGTACAGTATATGGATACCCCCGGTCCAATGCACCGGGTGCATGTATCATGGACCATAGTACCAGTGGGGGCCCCTGGTACCATGATTCATGGTACATGTACCTGGGGCCCCCACTGGTACTATGATAAAACGGATGGACATTACATCTGCAAAGCACAATAAATGTACTGTCATAGTGGACCGGTATTTTAGGTACAGACTTGTGTGCGGGCCGGGCCAGGGACCTGGGGCCTCCAGGGGGCACAGACTTTATATCTAAAAGGCTGTACAGTCCCTGGCCCGGCCCGCACACAAGTCTGTACCTAAACTACCGGTCCGATATGACAGTACATTTATAATACAGGCTGTACTACAGGCTGTACTGGTATTAGTACATGTACAGCCTTAGTTTTGAGCTCGTTGGTAACAACTTGATCAGGAGTGTTTCTTACCAGTAGGCTACTATTAAAATTTATACTACTGGCAGTAGCAGAATCGGAGACTTGTGGTATGAAGACTTATTAAGAATTACTTAACAGCACGTTAGACGTTCCGTGTGATGATTACGCTTTTGGTTTCTAACGTCATTTTGGTTGAGTTTTCTCTGCTTGGTGCAGGCGACTGTGAACGCAATAAGTGTACCTTGTGTGGACAGTATGTGATGATGAACAACTCTACTGTAGCTGTTCTACCGTCACCTAGAGCTCTGGGTGTGATTTTCTTGTGGACGTCAAGGTTCGATTACTTTTGCCGCACAAGCTGTGCGTTGACAACGTTGAACAGATCCAGCAAGATACGAACTATAATTCGCCTAAAGTGGGGGTTGGTGTGAGCTTTAGGTGATTAGTGGAAGTCCATCAATTGCTACCGTATGGATAGCAATTGAGGGACTTCCACAATAAATTCCATGGTCATGCATTTCTCACATAATCTGTAGTGTCTGTGACTTCTACAGAATGACTCGTAGACAGCGAGCCGTAGCCCCATCTTGGATATCATCATGGACTGTTTGTGGTAGCTGGTGAGAATGCCCATCTGCCCACCCAGTGCAGTACTGACAGTACAGTAGGTAAAAGCTTTAGTAGGCGATCTACTATTGCTTTTGAAGCCACCACCTCACTGCTTTCTTCCTAGAACTCAAGCCCCAAGAAGACTCAAGCGGAATGGGCTTAATGCACCGACTATTGCTGCTTGCGACGTTAGCCCTGTTGTGTACGCTTGCAAAAGCTGCCGGATTCGACCACGCCAAGGTTCCAAGGACTGTCGAAAGAGGTGGCGGTGCAAGACAGCTGCGCACGGCCACGATGAGCGACGACGAAGCTAGAGGGTGGATATTGCGGTCATTTTTCGAGTCCTACCTGAAAGACCGAAAAATCAAGAATTGGATTAAGGGCAAAGTTACTGACGACTTTGTCCTGAGCGAGCTAAAACTCGTGAGATTGCCTGGGAAGAACCTGGCGGACGACCCAAATTTCAAGCTCTTTCAAAAGTTTAAGATTGACGGCTGGCTCGAGGAAAAGGCTACTACAACGAAAGCCTGGGAAAACCTTGGCTTGAATTTACTCCCAATTGATCGAGTGAGCAAAACCGACATGTTCAAGACCTATACGCAGTATGTGATGGCGAGTAACAAGAAGGCAAGCGAACTCGATATTGACAAGTTGGAGGGGCTGTGAAGTGGAGGGTCGCCTCAAAAATTGATGGCCAAAGCAATGATATTGAAGAATTTGGGCAGAAATGTTCTAGAGCGCAGAGCCATGCTTGGTGCACATGTTGTGGTACCAGTTTAAGGTTCGTAGCAGACGATGGCCGCATGGGAATGAAGCACATGGGTATTAAAAGTACTGTCCTTTCCCACTTAAAACATTGTTCTTAAGAAGCATGCATCGTGTCATCTACTACATGTACATATAGTAGTAAAAATCAAGCCTTTCGCAGCCATTTATTTAGTTCAAATACTTGCTGCTCGGCTTTTGCGAATCTAAGCTGCGTATGCACATGTACCGGTAAATTTTGCTTTGCATTGTCAGACGAGGGCATGGTGAAAAGTGAGCTAAACATCAGGCCTACGTAACATGATGAGAGCGACAAATGCAACCAATCTGCTTTGGGCAATGATTCAGCCGGCAAGATGATTCCTTTGGTCGGACGCGCTCGGGCATCGTATGCTGGCGGCGTTTGTGTCTGGCAAGAGTTAAGATATCGCAGTTTTCACTTGGGCCGATAAAATGACCGCGGTTAGCAAGAGAACCGAGTAGTACATTACCGGTAACAGAACTATGAGCGCATGTTATAATTTCTTCGGATTATTGTAATATATGCCTACCAATTTTGCCGTTTTGGTCCTGTTCGGTGAGTTACTCGCTGACTAATTTACAGTTATTCAAGCCGATATTAGCTACTACAGTAGACGNCCCCCCCCCCCCTTCGCGCTCACGGTTCGCTCTGCTCGCGATTTAAAGATTGGGTGTACTGGAATGCTCGGTGTCGAATAAAGTGTCCTAGATTTAGACCTGTTTTTATTTGAGATTTTGAGCAATTACCTGCACCAGAGCCAATACCCGTATTTCGCATGTAGAGAGATGCACCAAATGTTCACATAGCAAATCAAACCCGGATAAATACATATTCAAAAGACACAATCAAATTATACAGGAGCCTTTTTTTCCTTTAGAAAAAGTGTATTTACACGACGGCTACGTCAGCACTCACGTTGCCATCCTCCTCTGCGGTGAGCCATCTATCAAAATCGTGATCTTCGTCAGTACTTAACCCTACTAGCGATAGTCGCTGCAACTCCTCCACCAAAGACGCAGCCGCAAGGCAGTCGGTGTCGAGACGCAAGTCGCACTTCTTGTACCCATTTTGGATAATTTCAGCACTCAGAGCTTCCCAACTGCTGTACACCCATCGGCACATCCCCGCGCGTCCAGGCGGCGCTAGCTTGAACTTTGATCCCTCTTCTCTTGGCTTTTGCAGCTGTTCTTGCAAATTTCGAGCCAGCACCTACGTAGTCCGCTTTTGAAAGGATGATATCATGCTACGTCTGCCGGTTGACAGACAGACGTAGCATTTGGTGGCACCTTCATCAACACGACGTTGATTGAAGCAGCATAGGCAAAAACCTCTGCGGTCCAATGACCGCTAAAAATCGTCCCAGAGGAGAAGCACCGGCTCCTCTTGAAACGATCGGCCGCCAAAGTGGAACTTCAGAAACTTCAGCGATAGATAACTATTCCACCAGCCTAAGTAAAAAATAATTAGAATCAATACAACTATTAATAAATCGCTTTTAAAACACATACCTTTTGCATTCGTGTATATTTGCAATTTGGTCTCTTCTTGAAGGCGTTTGATCTCCGGCCACGTTCTAGCACCAAATCCGAAGCGCTTTTCGATATTTTCGGCATGAGTCCTCTTAATCTTGGATGGATTCATCTTGAAGATGACGAACGGGGTGTATTTAGTCCCGTCAGAGTCTCCCAGTAGCATTACTGTAGCTCTTTCTTTAGAGGCTCCAGCACACTTCACCCAAACGGTTTTGGCCCCGCGTTTACTGATAGTTCTCTTCACAGGCAAATATTCAAAGAAAGCAGTTAAATAAAAAGTTAAATTAAAGATTTTTTAATAAAATCAAGTAAAAATAAAAATAAAAACGAACCGGTTTGGTCTGCATTAAAAATGCACTTGATACCCAGCTGACGAGCCTTCTTCTCAACTTCAATAGCAAATGCTTCTTTTACCTTGTCAGCATCCGAGGGCCTGACTTGCCCTTGACGAGTAGGTACACGCATACTCAGGCGGTGTCGAAGTCTAAAGTCCTTAATCCACTTATCTGAAGCTCTAAACCCGTTGATGCCAGCTTCCATGGCAGTCTGACGCGCTTGAATCGCTAGCATTCGAGGCGATACTGGTACACCCTCTTCCCTTAAGCAGTTCACCCACTCCACAATCTCTAATTCTACCTTCTTACTCAGAATCGTTCCTACGCCTAAGCTCCTTACCTTTTGATAGCCACCTTTATTCTTCTTCAATACTGACCTTAGCTTTGTTTCCTCCCGTCGCCAGCGCTGTATCATAGTGCGCTTTGAGTTGTAAAAATCAGGATTTAGATCGTGCCAAAACTGATCAATTGTATGACGCATTTTAGGAAGAGGAGCATTTTCCCAAAACGACAGAATTTGTAGCTTCTTCTGCACCGTGATGCCCTTGACCGTGTGCTTGGTCTGGTGGCGTCCCTTACCACCGACACGTGGTCTGCCCACTGCGCGAGCCTTCGTGCGTGACATGGCAAATGACCGACTGCCGGCGCAAATTTGCCGCAAAGACTTGGTTGGCTTAGGGATGGTGACTCTCTCTACATACGATTTCCTCAATTTAAAGATAGCCGAATGTGATTGGTCAATATCTAGGTGCATCTCAAATGAGGGTGCAGCTCTCTACATGCGAAATACGCCTGTGCTTAACAAAGCGTACTTAACGTACATGTAGTTTTTTATAGAACAAGTTTCTCCTAAAGACGCGTTAAGTACGAAATATAAAAGGACATGTTTAGGACGTTCTGAATGCTCGGCTCGTTCGGCGCTACGCAAATATCGCTCCCGCGCGAATCTGCTTCAGCTATGGGTGCTTGCACGCTCGCGATTAGACAACGCATTATAGCTACTTATTCGTTAAA
>Contig_547
CGCTTGTGTGTTCCGTTTACTCGGGACAATCATCTTCGAACTTCCATCATCTCTTGCTTCCATGACTCCAATATTGCTGCTCATCCTGGAGCTCATCGAACGTACCTTCGCATTTCGCAATGGTATCATTGGCCCACCTTGGACCAAGATGTTCGCGATTATGTGCAAAGTTGTGAAACTTGCACTCGCTGGAAACACAGCAATGCTCGCAAGAATGGCAAGATTATTCCCATTCCGATTCCTGAGGACTGCTGGTCTTTCGTCTCTATGGACTTTATCACTGGATTACCTGATTCCAATGGTTTTGATGCAATCTTGACTGTTGTCGACAAGTTGTCCAAGCGCCCTAAGTATCGTGCGTGCAACCGGACTGATGATGCACAGAAGACTGCGTATCACTTCTTTGATTGCGTTGTTCGCCATCACGGTTTACCATCGATCATCATCAGCGATCGAGATTCCAAGTTCGTCTCCAAGTTTTGGTCATCCTTGGCTAAGCTAATGGGAATTCGTCTGCACATGACAACTTCCTATCGTGCCCAAGCCGATGGACAAACCGAACGCCAGAATCTGATTCTGGAAGACGCTCTACGCTGCATGATATCGTACCACGGACGTGATTGGTCGGATAATCTCGGAACGATTGAGTATGCTCATGCTACTCTCGTCAGCGCATCTACCGGTATGTCGCCCTTTGAAGTTGATACTGGACGCAAGGAACGGAATCCGTTCAATCCTTTGAGCAATCCCAATACCATGACTCAAATTCAGCGTGGAATTGTTGAATATGCGAAACAGTTCCAAGACAAACGTCAAGAGATCATTGATTTGGCAAAAAAGCATCGTCTTCAAGCCCAAGAACGTCAGAAGAAGTACTATGACAAGAAGCGATCATCGATCACGTTCAAGGAAGGAGACTTAGTCATGCTGGATACACGTCGCATTCCTTCCGCCCATGTGACTCAAGACATTGATGGGAAACGAGCTAAGCTCGCTGCTCGCAAGATTGGACCATTCGAGATTGTGAAAATGATCAACCCGAATGTGGCAAAGTTGAATCTTCCGCGAAGCATGAGTCGTCTGAACTCCACGTTCAATGTGGACGTGTTGAGTCATTACGTTGAAAACCCGTCGCGTTTTAAGACTCGTCCTATCCCAAAGGCCTCAAGACTGATTATTGACGACGACACTGGCGCAACGATGCACATCATCGAGAAGCTTCTTCGCAAGCGTCAATTCAATCGCAAACCTGAATGGCTTGTGAAATGGCACGCATTGCCAGATCACGAAGCAACCTGGGAGCGCGAAAAAGACATCCGCCATGTGTCGCATTGGAAGGTTCTCGTTTCCGACTTCAACAAGCGTCAACGAGAAGTCAAGTCCGGGAGGATGTAACGACGCACCAACGTCACAGCCAGCGATGGCCATGACGTTGGTACCAATGCGTCCTACTTTCTTCTATCTTCTCCTACTTGTCTTTGCTGACTGCCAACTGTCTTCTTAAGCTGCCAATGAGCGGCCAGGCAGACACACGCCTGACCGGAAGGCAATCACCATGTTTGGATGAGTATTGCCAAACATGGAACTTCAATGACAGTCATTCTTTTTTCATTTGAATTCACTATGGAGATTCTGACCCGGTTCAAATGAACCGCGGTTCACTACTACGCTACGCTACTTCAAGATTCGACTCAAGGACTACTTAGAATCTAGTATAGTGAAATGCATATACTTACATAGGATACCAAGGGAATGCTAACAAGCACTTCCTCGTAGCCGACAAACAACTAACCATTTCAATCTCACTTTCCAATTTACCTTCTTCGAGGCACATCAACTGCCTCCTACGCCTTACCTTCGAGTCCCCTTCGTTGGACTCTCGCCGCCCTCCTCCGCTTCGCTCCTCGCCACGCGACTCGTTCCTCGTTGCTGTTTCTCTGCGCCGTGCTCTCACCAGTCGTCACACAGACGGCTGCTACGTATATTAGATGAAACGAAACGTGACCCGAAGAGAGGAAAATTGGAGGATGAGCTTATCAACAAGTTGATTGCTGATAAAAAAAAGCCGGTCGACTTAAAACAGAGCCTTGCTGACGTAATACGATGATTGAGCGATATATCAAGAAACTCGACGCTTCACTTAACCAATAAAAAAGTATGGCTTCTGTTAAAGGGTTGCCGTTTGACTGTGTTTTACCTCATTTTGAGTGCTGGATGCAGTCGCGATGCTTGCAACAAAGGTTCGCCCTTGTCAATTACAACTACTCCTAGCTTGAGAGGCGTGGAGCTGCTGATATGTAATGTATCTTCCACTTTTTCTCAGCTTGTGCTGCTTTTGTCATTTGCGGCTCGCGGAGTGTCCGGTTCTTGGTTGAGCTAACCGGCCGCCAAACTAAGCGCGAGGTGCAAACTGGCATCGATCGCATATACTAATGTAGTAATTTAGAAATTAAAGGAGTAACGCTTTACAGCTTAAATAATAATACTACTACTAGTAAGAAAACTGCAAAGTGTTAGGTAACTCAGCATCCAACAGTTAAATTAGAATCGTACGCGTGTTTTAGAAGGTCTACCGGTATTGGCATTGTCAGTGCTTTTAACGCTCACCGTTATCTCCGCGACGATTGCGTAGCCGTTACGCCAATTTGGCAAGACTATGCATCCTGAATTCAACCTTGGTGCTAACCTTGAATTACCGTCCGATTGAAAATGACGTTCACTACACCGCCACATCGGTAGATGGGATTTATCGTCTCGTATCAAATGACTTGATGACCACTTCTTAGTCCTTTCCGATCGTTTCCCTCATTTTCTCCAGCCATGCCGCGTGTTCTCCTATCTCTTTAAGATCCTGCTTAATTTTCGCAGCTTTTTCCTTAGCCTTCTTAGCAGCCTTAGCGGGGTTGGGCTTTTTCAAACCGTCTGCCAGCGCGCCCCCAAAACCTCTCTCTTCCTCGGTCTCCTCTTCTTTGTCTTCGACGCGCAGTAGCCGAACACCACCCACATGAGCCGAGTCGGTAATATCCGATGGAACTAAGCTTTCAACTTGAGAATTCAAGTCCTTAGCCGAAGGGAGAGCACTGCTGCTGGCTTGTAAAGTGGCGGCACACGCCATCGCTAGAATATACACGGCGCGCATGCTTGCGAGTTAGAGAATCACAGAGAAGGTTTCTCTGCCAAGCGATCAACTTGTCGGCTGCGTAGCTTATTGCGGAATGAGCTTCTGGCTGTGGAGGATTCAGCACGGGGTTACATGTACTGAGCCGTTCCATCATTGGCTGAAACTGCTTCTGGAACGCCATTGGGTAGACACGCTATAATTGGATGAAGGCACAGTGTGCCGTGTGCCGCACACGGCATTATAATAGTGATTACGCCACACTTACGAGAAGACAACAGAGAGATACAGTGGTATTTAGAGAGACATGTTGGAGGATACATGTATTTACCGTACTGTACTGTATTATAGCTGCCATTTTGTGAGCCAGCGTATTACGCTGCGTAAGCTCAACAAACGTTTTGACGAGACGAATAATATATTGCTTCTAGTAAGGTCTGGCACTCATTGAGATGTGACAAGCATTCGTAACACGGCGCTAAAAAGTCGCATTCTATTGGGGGAAATGACACTGTCATTTAAGGGGGCCACAGTATCGCTGTCATTGACATTCGGCTAAGGACTTGAATCTCTCCGCTTCTAACGTCTGTCCGTCTGTCAATAAGTCCGTCCGTTTCCTTTCTTGCTGCTCTTTCCTGCCTTTTCGCATGGCTACATCCGGCCTGTCTTATACAGTTTCTTCCCATCTTACCGACCACGCCTATCTTTCTGACTCGACCTAACTATGCAAAAATTACAAATATATTCAGAAGCGTCACCCAATTAACTCGCGTCCTGATTGGGCAATACATGCCGACCTGCGACACTGACTGGATCTGTCGCACGATCAGACCGTCTATCGGACTCGCGATTGAACGTAAGGTAAACAGTTCTGCCGAGCACGAAACGCATCTTCGCTGCAAACAGCCAGGCGAGCCGCGCAGAAACTTGATTATTTACATGTAGCTACGCAAAACCTGTCGTATGTACTGCAAATTGGGCACAGTAACCACTTTATTTTCTAAGAGCTCTGCACACTTCTCGAATAGAGATATTTAATATTATAAATGTAGACTTCACAGACCAGTACTTTGTAAGAGCTCTGCTATGTTATTTTCTACGCACTTTCTCAAAGTAGAGTATTTTATCATCATATATAATATTTTTTTATATAAGAAGGCTTCATGACCTTTGCGTTAGTTGCACCCAGACACCGCACTGCATGCGTGAATGGTACCTACGTGGTTGTGTTTAAAATCATTGTTATTGCTTAAAAGTATGTTTGGTTTAAAAAAAGTGAAAATGGCATTATTTAAGCGATTGCCAAAATAAAAATAAACTATTTTTGTTTAATAATGAGTAACAGCATTAAATGGCCTGTAATGCTTATGATATAATAATACTCTTTATTATTTTGTTTAACAAAATACACCTAGCAGTAAATACCCGCTGGAAAACCTAATATTTTTACGCACGTTAGTAATTGTAATAGTTTTCTTACAGTTTGCAGCATGGCGAGGCCTACGGGCAAAGCGAAGATTGACCTGCTACTGCTGAACCCGCAGCGGTCTACGACGGACCCCCGAGCGCGGTGCGTATGCAGCGGGATGCCGCAATATGGCTACGCGCTCCGTTCAATCAGAGGACAAGACACCGCGTGACGCTCTATTGCCTGCGAGAATGACGCAAAAGCGACCGCGTTCTAATTAAAAAAGTCCCCACCACCGGATCCAGCGGAGGTCCGCAGTCAGCATAGTCTGGCGAGTGTTAAAAAACATGGGCCCTGATTAGCTACCCCCAAAAATAAGAAGAAGTGTATCCGCCCTCGCAAGCCGCCCGCCCGAAACGCCAGGTATATCGAGCAAAAGAAGCAACAGAAGATCAAGTAATTGGTAAAAAATACAATTTTAGGCCCCCATTGTCCTACCTATCTTTGTATTTAGTATACTGGCTGACCGGGCGAGGCTCGGGGTCGCACATATGGTAGTCAGCCTATGGCGCAGTCAGTATTGTTGACACACCTAAATAGCGTAGCGCCTTTCAACTAATATTTAGCACAACGGTACCAACTGTGGACAGCCGCAAGCTGGCCGTTTCTATCTGCGTACGCGTCACACGTACACTCGCTCACTTGGACAAAGGCAAGACCACGTTATCTGTATCGTAAATGTTCACAGCGTATATTCCACTAATGTGCGCTCATAAATTTAAACTACAGTTTTGAAGAGTACTACGTGCGACAAAACCGCTGCTGTCTACGTAGATACGAGCACGTGTGCGGTAATGCAGACCATACAGGTGGATGTTGCAGGTCGATGTGCCTGTATGCAGCTCTGTATTTTAGTGTCCTGTCCATAATGGTCGCCATATGAGCTCGGTTGAGTCGCGGATGGCTACAAGGTGTACCCGCCGCGCGCGTATAAAGCACTACAGTGGTCACGGTAATGAATCTCATTGAAATTATTTTGTGTGGAGTCATTTTTTTATTTCGCACAGCAATTGATCTCCGTGAGAGTATTAAAGAACTCCCATTAAATAGTGTTTGGTAAAATAAATCTCATTGCTATTATTTTATGTAGCCCTATAATTAATCTCACATCTACATGTCGGCATAAATTAGACCAGAAGGTAGAGTTACAGCTAGAACAGAGGGTTGGAATGTCACTGAACTGTACAGTGGCAAAAATTATTAAAAAAAACATCATGAAATGAAGAAGGCTTAGACACAAGTACATGCAATCATATAATTTAGAGCCACAGCCAATTGGTACTTTTGTTGGTATTACAAAAAGATACAGTGAAACATTTCTTAAGTACGAACATCAGTGCTTACAGCCGAGCAACCAGCGGATGCCTTCCACAGAACATACATCACCACAGACCTAACTCTAAAAGGGACAATTGACACCCGATGCA
>Contig_548
ACTCTTGTCTGTGTCGAGGCAATTCAACTAGACTGATTGGGGTAGACTTGTGGAAGTTTCCACTTGTCTAAAGGGGGGGGGTCTGTTTGGAACTTTCTTCTCGTGCTGTGGTTTGGCAGTACCGAACTCCCTGAGTTATGACATTCAGAAAAGTGTTCGCACATAGACCAGAAATTGCATGTACTGCCTATCCAAAGTGTTCATCAAAAAATATAAATCAACTAATAGATCTATTGCTGTAGACTAATATGTACAACGACTCGGAACATGTTGTCAAAATCATCGTCCAAACCAAATTCTCCTATCTCCTTGTCTAAATCCCCCGATGTTAGGACTTTATTCACTATGGCATTTGCATCATCGTGCGCTGGGGTACTTTCAGGCTCAATAAAATGCACAGTGTTACTTCCTTTCTTCGCAAGTGTTTTTATTGGGTAGATACTCGAAATTCACAGCTAAACCCATTCAAAATTATAGTTAGAGCATAAAAAAAATATTAAAACAAATTTGTCAAACCTGTTTGATCTGCATTATATATACGAGCCACCCTCAGCTTACGAGCCTTTTGCCTGACTTCTGCAGCAAAAGTAGCCGGCATTTGGGCGAGTTCCGGTGGCTGAATCTACCCTTGTCGCGTTTTGCAACGCAGAAAAAGTCGATGACGCTCTTTGAAAAGATTTTGCCAGCACCACGCCGCATTAAAAAAGGTGATGATAGCTTTCTCTGCTAATTCTTGAGCTTGAATGCGTAACATAGCTGCAGTGACAGGCACCCCTTCCTTCCTCAAATCATTAATTTAGCGTACTAAACAAAGATCCTTATCTTTTGGCAGCACCGTACCCTCACCTTTCGCTCGTGATTTTTTCTGGTTGACACCGCCACATTCGTCGCATAACTCTACGAGTTCAGGCCGTGTTCGGCGCCAATAATGAATAAGTGTACGGCGGCTGTCATATTTAGACGAGGAAGATCAAAATAGAAATTACTGATTGTTCGCTTGATGTCCCCATCGCTTGCCAAGTCGCCTAGGACCTCTAGTTGGTGCGCCGCTGTAAAGGATGACACGAGTTTTTTTTCTTCACTTTACGGCCTCGGCCTCCTGAAAGTCGTGGTCGCCCTTTTGGGCGGCGGCGTTGCGTAGGAGCCATCCGATGGCAAAATATACAGACAGAAAGACAGTTCGTACGACTGAATGCGATAACTAAGGATGCACGGAGATCTTTCCCGTTCGGCCTCTAATTGGCCGAGCCCCTCCTGAATGTCATAACAAATAGTACGGGATAACTAAGGGAATTCGGTACGTTCAGATAAGAGCTAATATTACTTCGGATTTATCCTACAGCTACACAAGTCCACTTATCTCTTACCTTTCAGAAGACGACGACGTACACGGAAAACCGTATTGCAACTCCGGAGCTGACGACTTTCTGTACTGGGACGACTAGTGTGGCACTGAAGACAACAACTTGGAGCGCGAAAGCTGCTACAAACATGATACCCATTCGTCACTCTTGTAATCTTGTTTCAGTGAGCAAGCGATCAACGATCGCCCTAAGTATCTTGAAACAACTGCACTCCGTTTTCGCTCGAGGGGGCAATGATAAGGTTCTCGATCGAGAAACGGGGTGGGCTGACATAACCTGTAGAACGTTCATATATTACAGTAACACTGCATTGAGGAATTGGGAACCAACTGGTTGCAAATAGTCAGATATCACCATACAAATCGCTGCTTTAGCACGGTCCCAATTATTCACAGAGTCATTCAATCGGTAGGTGCGACGGGCGGTGTGTACAAAGGGCAGGGACGTAATCAATGCAAGCTGATGACTTGCGTTTACTAGGAATTCCTCGTTCAAGACTGAAAAATTGCAACAGTCTATCCCTACTAATTGGCTTGAAAACAATTCTTTTACAGCTACAATCTAGACTCAAGGTTCAGCCCTCACTCTACAATTTGCCACTTAAGACTATATTGAAAGCAGACAACCCAACCATGAGTTTACACTGTCCCATCGCGAGGCTTGGGCTACTTATTATCGTTGCTACCCGAATACAAAGTTTGCTTCAGACAAAAACTTGGATGCTAATTGTATTCTGGATAGCAATGATTTACATTACAGACAGAGTGCATGTGCTCAGCAGGGGCTAATGAAAACCAAATATCAAATGATAATTTCGATTGTAATAGTACTATTTTTGATAATAAATATTAGTAGTAGCTAAGGTTTCCAAAAGCTAAACTAATATTTGGATATAAAATCAGAGATTTAAAAATATTAGATTCTCATTGATATTTTTAAAATGTTCCCACTTAAGTACGTTTCGCGTCAGAACAGTATTGCTCTTTTATTTCACTGTGACACACACAGCCGATCAAAATGGAAAACTGCCTTTTGTTTGAAGTCGATAGAGCGAAATCAAGGTATTTGTTTTTGTTCTCTGCCGATAGACTCGTCCTCTATAAACCTGCAGCGCTAGATGAATGCGCTCAGCAGTGCTAACCCACGACACCAACCTTGCCGTGACTCGCACAATTGTCCTGGACTCCATCTCCCTCACTGTTAATTAGTAATACTTCAACAAGTCGAACGGTAAGGACGTATGATTAGTGGATTAAAACCGACTTCGCAATCCTTAAAAAATATTATATCATGTTAGCTAAAATTAAGCTGATTTTAAATAGAATTATTTCGTCTCAAAAGAAAATATATGATAATATGTTTTCTGTATTAGCTGATCTACCAGGTAATATGATTACTATATTAGCTTCACCAATTTTGGAGTTACCGGTACCATTGACCCCTGGTGTTCAGCTTGGTTCAACCGATTGCGGTCATTGTCCCAATAATCTAGACCAGAAATTCTCAAGGTACAGTCCTCACTCTGCAATTAGTTACAGGAACCACGATGAGTTTGCAATGCCTTATCTTGGCGCTTGGACTACTTATTTTCGCTGCTCGAAACAATACTTGCCTTGGACAATCTTTTCCCAGCTTGAGGGTTGTGCCTCATGTAGCCGCCGCAGCACCTACATCGAGCAGATCTCTTAGGTCTACATCCCCGACGAATGAAACGAGTATTGGAGACCAAGATAAAGAGGAGCGAGCTCAAGGCAAAAGAATATCGGCGGTTACGGAGAATCTGGCTTACAAGTTGGGGCTAAAAGCGCAGATTAAACCCGAAGCCTTCTTCACGCGAATCCATTTCTCCGAGACTGTCGGAAAGCTTGACGACAGCACAGAGTTCATGAGGTGGCTTCAGTATGTACTTAAGTACAGAAACAAAATGGGAGAAACCTCGTTCTCAGACGCCAAATTTGCTGCCTTGCTACGAAATGCAAAACCGGATGAAGAGGTATTGGAGCTGCTTCAATCCCTCCGCCGAGTCGACGGCATGAAGGATCTTGTTGATCGGCTGCAGACATACTTCTTTAAAATGTATCCATCCATTCACAACATGATGAACGAAGCGTGGCTGAATACCCGGCAGAACCCCAGAGAATTGTTCAACTTGGTACTTCCCCCAAATGGTTTCCAAGACCAGTATCTTATTCAATGGCTCAGATACACGGAGATGTACAAGACAGCGATGGGGGTCGATTCGTTTCCCATATACCAGATGAACGACCTCTTTCTGAGGCATTGGTCGATTCCGAGTTTGGTAGAACGTCTCCAATCGATCAAAAAAATTCCCGATTTGGAGAAGCTCGCCGAAAGTATGCAAGCTCAGGTGTTTCAGGTCTTATACGCGAGAGCGACACCGAAAGATTTCCAACATTTTTTATATGTCACAACCGGTGACGAAGAGTGACCCACTTTACGGCACGATTAAGGAGTACACCTTGTGGTATGCAGCACAGCGAGGTGGGGAGGGCACGGTGAAGCGAGTGAAAACGTTATTCGGCGAAAACAACATTAATGCTGCCACAGCGATGATTTTGTAAGTAGATTTTACCGCATGGCGTTCACCTCACAAGGAAAGGACACACCCAAAGCTGAAAAATGATCCTCTTTTAAATATTTTCTTTTTTCCATTGAAGCTTTATCCCCAACAAGAATAAAACAAGAAATTTAAGGACAAAAATGAGGACCAAAAGTCTCAGTTTTGGTAGATGCTCCTGTAACGGTGTGGAACACACAAGGGTACGAAGTACCCGGAGAGTTAACAAACTCTCAGTACATAAGTTGGAGAGCTAACAAGGTCTCTCAGTACGTTGGCCATAAGCCACACGTTATGCATTTGATTAGGTTTAGCTATGCTAGATAGTTAAACAGATACATTTACCCCTAGGCGGCTTGGCCGCAATAATAGTAAATAAAACACTTCTGGTTTTAAAGCATTAAAGTTAAGGTGTTAACTTTGAGCCCTGGTCTTGGGCTGTAAGTGTCCTTTGGATAAGGAACTTAGAATTAGTGACTCTTTGAGTTGAACGTCTTCCTCTGACGTTAAAGCTACGGCAGCCCCGTTGCACTTGGTAGCACTTGTAGTCAATCTAGCTCCTGAGTCGGTTGACTATATCCTCTGCGAGGATGGAACACCCCGTGTTCGCGAATTCGCCCCCGGCGCAGCAGGACGCGCTTACTAAGCTTATGTCCTTGCTTGGCCCGGAGGGCGTGGCTCATCTTGCATCGCAAGGTCCAGAGGCGGTCACTGCCAGGCTGGAATCGTTCTCCCGTTACAAGAACGCGCTCTTGGAGCATGTCCAAGAGAAGATGAGCGCTGCAACGTCGGCGGCGTCGATGACGCGTGAAGAGTCTATGAGACTGAAACCGCTCATGGCGAGCGTAAAAACCTTCGAGGGGAAGGATGGAGAGAATCTCCTTCTCTAGACCCGTGAGGTCGAGATGGCCATGGGATCGGCCCTGCTCCAGTCTGAGCATCAGCGCGTGGCGCTGGCTATCTCCAGGCTTGGAGGTCGCGCTCGCGAATGGGCACTAACGTGCGGCACGTCCGTTGACGCTGCATTTCCCACTTAGGATAAGCTGAAGCAACAGACTTCGCGCGTGTTCGCGCCGCCTAATCAGGCGTACCGTATCCGGTCAAAGTTCCTTGCTACCCGCCAGGGTAAGAAGGATTTATTGGACTATGTCCAAGAGTTGAGAACTCTTATCGCCGGAATGGTGGCGGACCCTCTTCCGGAACTGGTCAGCGTGACCGTGTTCATGGAGGGACTTCGTGTGAGCGCAGCTCGAACGGAAGTGTTCCGTGTACACCCTAACGCTTTTGAAGAGGCGGTGGATGTGGCATTGAATGCCGAGCACAACTTCAGGTCGGCGCGACCTGGTTGGAGCCCTGGTAGCGCAAGCTCTTCGAGCGGTCCAGAGCCGATGAACCTCAGCTATGCTAAAGATGAAGAAGCGGAGCTTCGTGCTGCGGAGCAGCGCGCCGGCATCCGCCGATGCTTTGTGTGCAATAGCACTAAGCCTTTGAGGGCCTATTGCCCTCTGCGCAAGAAGCGCGAGGCTTCGGCGAGCCAGCCCTCCGGGTCATCGCCGGGAAACGGCAACTCCCAGTAGGCGCGGGGCGGCCTACTGGGGAAGAACTGAGTTCTGTTGTGCCGCGAAGAGGTAGAGGGCAACGGGGCTCAGCCCCGAAGAGAGCTGAGCTCTCTTACGAGAAGAGTATGTGCAAGCCGGGCTTGCTGGTCGTTCAAGCGAACGTGAAGGGCTTTGCAAAGCCATGGAGAGTCTTGATTGACTCGGGAGCCTCAGGCAACTACGCCCGTCGCTCCACCCTGGAAGGGAGTCAGCTGTATGCTGAGGCACAGGAAGTGCCAACGAGAGATACGATCCCTGTCCGTCTCGCGACGGGGACAC
>Contig_549
AGTGGTTACGGCTCATGGCTGGTCGCCTCCCTGGAGAATATACGATCGCCAAGCTTGACGCCTTCGATCGCTTTTCGTCGTGAAACCTCTCCACTCGGAATAGTTGCCATTCTCATACTGACGCCAATCCCTTGCGTTCTTGTAAATATTCTCGTTGAAAGTATCCCGCTTCGCAACCCAGCCGACGCTGCGTGGCATTTTTACTGCGCAATTTCGTGACTGCGACGATTGTGACGATGGTTCCGTTCCGGATCAAAGCTGATTGTGTACCAAATCTGCCAATCCAGTCGTGGCAACTTTCGGTCGGATTTGGGGTTTTACTGGGCACCATTTCGACCGCATTCATCGCTGCTCTAATCGTCGTCACTAAGGAGTTTCCCGTCTTGTTATGTCAGTTCACACCGATGATCCCAATGGGAATCGTGGGAAGAATAATTGAGCATCGACTTCTTCACAGACCTGACGTTAAGCCACGACTAGAAATAATTGACCAATGGCTGGCTATGGTTGTAGCTCCCATTGTGGTCTACCCTCTCTTCACTGCGGTTTTCATGGTGCTAACATCAAGACATCAGCTGTGGTTTTCCCTGATATTACCGGTGATCAAACACCTAATTCGATACGTACTTTGGCGAGGAGCCAAGGACGATCTGGACCTCGTGGGCTCCGTTACGTGCACTATTGGACACTTTTATCATGTTCTCTTCACGGCAATGTGCCTACAAAACGCTAAGAATCTGGAGACTCTTTTTGCTGTCGTTGTTGCGAATTTTATCCACATGCTCTTCAACTGCCGTGACATTCTGCGTGATGCGCGTCGAAACGGTGGAACCAAGTCTCGACTTGAGCATTCGTCGAGTAGTGATATCGTCTCGTTAGCTCTAGCAGTTGCTCAGAAGGATCCCGTGTCCAGATGCCTCCACCGCAGATCTCCGTCTCGCCTCGTCTCACTGTACCCGAGATATCAAACCACTGAGCTCCGTACTAAGCACCACGAAGTGATAGCAAACGCAGATACTGATGCCTCCACTGGACAGCCAAGACAAACGATGTTCTCACCTCATCAGTCTGTCCAGAGCTCAGCCCAGGTTCTTCCTAGCTCAGTTTTAAAGCCCTCGAGTGTAAGAGAAGAATCCTGCACTCAAACAGTGACAACGTATGGATCACATCACAACGGTAGCCGTAGCGAGCTCGACTTGGTTCGAAGCGTGACGTCCTCGTTGCACCAGACCGAGTTTATCTTGCTCCGGATATCACGATTTTTGGGCTGTCGTTTTATGGTACCGTAAAAGNTTTTTTTTTTTCTTCACTGTAAAGCTGGTTCGCTGATGATGTTTCCCTTGACAGGAGTGTACTTGATGCTGGTGTTTTCGCTGCCTACTTACCGTTTTTTTGCTACAATGAGGTATATGACCACGTTTGATGCGCTGAGAGCTAAAGGTCTCCAGTTGCTGCTACTTTGCTGCGTGGAATTTGTCTTTTGCACCGTGTACTTGATTATTATTCGACGCCGAGTTGGCATATCTGGCCTCTACCAGCTTGGATTTGTACTGTGGTCTCAGCGCGTGCTGATTCAAGGCAAGTTTATCATGCTCTCGATCATGATCCTTGGGTTTCCTCTTGAACACTACGGCAACGGATTCATTTTCCGACTACATTCTAGAACTTGAAAGGCCGCTCTGACACTTCAATTACTCGAGATTTTGACGGTAATAAAACATTCAGCAACGCCAGAGTGATACCATCGTCTTACCCATGGATTACTTTAAACAGCACTAGTGTCGATTGTAGCTGCAACCGAAGCCGAGCTTTCCTTAGGTATCTCGCAATGGCTGTCTGACTCGCAGTCTGCGAGTGGCCAATAGTAATCATTCCAGAGCACTTGTAATGTTCTCGACCAGCTGAATATGAAGAAGTACTATTAATAAGTTGGATTTGATACTTGGTTAAAGAAGAAGCTTGACTGATTTTACGGAGCCTGGATGCCTCGACAAACGCCTTGAAAACCGACGCGTATCGAGTGTACCTCCGTTACGTAAAGAAAGACGGGGAAAAGAAGGGAAGCAAGGCATGAAAAGCCAAACTGCATTCATTTGATTCAGTATCAGTATTCACACCTTAGCATTTTCAGATGAACACTATGTGGCCTCAGCCGCCGCCTTTTGCAGCTTGTAATAGTCAAGATACCCACGAAAGACCTGCGCATCCGGGTTCGTCGACCACGAGGCTTTCTCCATGTCTAGCATTTTCCAGATTTGAGACGGCTTCGATCCTTCTGCGAACCAAACTTTAAATTGCGCGGTCTGCATCGCCGTTGCTAGCGCATGCGTCCTGGGCTCCTTTTTCGCTGCCTCGAGCATCTTGGATACAGCTTCATCTCCGTAGAACAGCATCAGTTGCTTGAGGACGCTTGTTTCCTTGCCAGGATTTTGCTTGTTGAATAGTCTGACATAGGTGTCTAGAGAGTTAAGACTCGGATTAGTCAGCAGGTTATCCACGCCCTTGTCAAGGGTCGGAAATCTCAACACTTCGTCCATTGGCGTCTTCTTGCGCAGCCAAACTTTCATCTGGGCAACTTGCAGCTTCGTCGCGATACTGCTCGTTGCATCCACTTTTCTCGCGGCTTCCAGCATCGTTGCCAAACGTTCGTCGCTGTCAACGTTGTCACGATAGCTATCTTTGGGTGCTTCTTGTTGGCCTTGGTCATATAGCTGACCCATACGCTGAACTGTTTGTTCTCAAGGAGATTCTCACCGCCCTGATCGAGTTTTAGTAGCACGAAGGCTTCATCTGCAGTTTTCCCTTGGAATCGCATAACCCCAATCTTCGTTTTATCGGAGATTTTGGACGTTGACCATTTTGCTGCGTCCTTAAGTTTAGTGACAATAGAGAGACTGCTAATAGCATTTCTCTCTTCTTCATTTGCTGGGAATGTACTACTCCTTAGCAATCGCAGAGGTTGAAGGTTTCGCTCGCGCTGCGATATGGAGTTAGCAGCTGAAGCCACATCGAGGCTCTCCAAGGACGCTAGGGCAGCCAGCAACAATGCTATTAAGACCTGACGCATTTTTTGTTGGTAACCCTTGTGAGTCGTTTCGAGGAGATTCTAGAGTGTATGGTACCAAAACTGCTCCTCCCATTCTGTTTTTCTTCTTTATCATACGAAATGCATACTACATGTAGAATTTCTGTCATGATCATGACCATGATTATTCTGGCTTACATGTATGCATAATCCTATCCTATTTTCTTCTCAATGAACTGTATTTAAATTGGCCGCCATTTCAACCTGAATTTCAGACTCGTACACGTTGATCAGCGATGCACGAGACAGCCCTATCGACCATAATATCCCCATTGTGACACACTCCAAATATTCATAGGGACAGTATTTGGGCTCTTAATGATCAACGGCATACAAATTCATGTCAAGTATCCCTCTGTTCTCTCGTTACTGGTTGGTCTGGATTGTGTAAACTCCAGTTTGTGATAGCTTGGTGGTATCACAGCCGAGATGATTGTCTGTGCGTCGAGAAAAAGGAAGTACAGTACTGTACTTCGAAGTAAACATTAGACCTGATTATATTAAATATAATCAGGAATATCATATGATTTTTTATTGTAATAGTACTATTTTCGCTATTAAATCTTAATAGTAGCTCAGTTTTACAAAAAGTTAACACAATATTTAAGGTCTCATCGACCTCTTTGTTCCAGAATGCTGGGTTAAAAAATTATACCGGTAGGTTATACAAAATGAACAGCTGAAAAATCCCAGTACATGTACGATCTGTACGCCACAATCAGGGTAGCGTTATGACTAATTAGCGTGAACGGTGTTAAGCCATCCATTTAAAAACCAGGTACTGTATTTTGAGGCATTCGAGGTTTTTCTAAGACCTTGGTATAAACCCTCGAAACCTCAAGAATGGGAGCGAAATAAATATGGTAATTCCCCCCATGGGACGATAATCACAGAGCCCCGAAATTTATTCACAGATCGCCTTCTGGAGACTGCAAATCGTTAGAACATTTAAACAGTATCGAAATGCAGGCTCAGGCGGGATTCCCGGTAGTGCGGGTGAATCTACAGTCAAACGTTAGTAATAATATTTTACATGTAAAGGGGAGAACTCATGGAGCGTACTGACAATGAGCTCTAGTCAATGTACAGTATCCGCGCGAGTTAATGTGATTTTTCGGAGGCTACAGTACTTGAAAACGCAGGAAATATAAAAGAGATAAAAACATGCAGAAAGTGAAGCGTCACATTGATATTTTTCTCCGACACTCACATTAGCGTTAATCTAAGGATCATTTAATGATCCTCGACTCGCGCGAGTTAATCTGAATTGATCCTCGACGATAACAGACAAAGATCACTGGTCTAAATATTTATTATCTCGTGATTTCATTCACGGGATTCCACAGTCGAAATCCACTTCTTAAGAAACATAACCAGGTCTAATGCTTACTTCGAACTATACTTCGAAGTTCGAAGTACAGTACAAGCAGGGGTTGATGGTAACTATAATAGCACCTGACCGAAAGAGTTTTTTTGTGAGCCCTCGGTGCAGAGGGTAAGGTGGCAAGAAACGTACTTAAGCGGGAGATATCATTAAAAAAAATCTTTTCTACTACCAGCTAAAAAATACTGGATTGTATCCCAAGCTGAGCATTTTCAAATTCCAGTAGAAAGGCCCACTTCAAAATGACGATTTCGTATTTTGACCGATATCTCTGCAGCCAGAGCTCAAGGGCGGACACCACAACCAAGGCATACCGCACACGGGCATATTTTTCGCTGTCTGAACGCTAGATTCGCGTGAGCACGGCCCTCCGCATTTGAAAGTCGTTAGTTTTTTGCTCAATTTTTATCGATATTACACCCACGGGTAAACCAGACAATTAGCTCCCGTTACACGCACTCGCAAACGCAGAAACGGGCTATGAGCGCTGCAATTTTGGCGCAACCAGAGCGACGTTTATCGGGTCAGCAGACACATAAAATCAATTTCAATATTATCAACAAAAAAGATAAACTTAATCAGCTGAAGAATGTCGATGGTGGAGAGATTATTTTCTGAATTAGTTAAGGCGAAGGCTGCAAGTGTAGGTTTTCAATAAATGCAGGCTTTGGGGGTCGTGTTGGGCTCATTTACTGATGCTGAATGATATATCCTTGATCTAGGAAAAGAGGGCGCCCCATATTGGCTTCCACTTGGCTAAAAATATGATTTCTGCGACAGGCGTAATCATGGATGCAATTTAATCAATTGAACTACCGTACATAGTTTATTCGTCTATGTGAGACTCTTGAAAACCCCAATCGTCATTTTGAAGTGGGCCAGAGTAGTATCCGATTGGATTTCTAGGCTTACGTCTCGTCGAAAGCTTC
>Contig_550
TCTAGCTAATACCACAAAAGATTATAACGGGAGACTCGGTACCGGTAAATTCTCAATATCTATATCCAGAGTTCTAGGAGTCTCGGAAGGTGTCCAATTTGGAATAGGCTATCCTGTTAGTGCTTCAGAATGAAAATCCAAAAGGTTTTCAGAAAAATATCACTGCAAAGAAATACAATATTGGTACTTAAGCTAGACAATTTATAAAAAGAACGGTTTGCATCAGACTAAAAGTCCAGAATAATTTCGCTAAGCATCGACCGCTTTTACAAGGTCATTATTGAGGAGGATACATTTGGGTTTTCAGTCGTCAAACAACTCGCTCATGCTGAATCCGCTCAGCGATCTCGGGGGTAGGACAAGAGCTTAGCTCGCGTAACATGAATGGGGGAGGTAGAGTTGGTTTGCAAGCTGCAAGCCAAGGACTGGAAAATTCAAAACGGAATGGAGAAAAAACAGCGTCGCAAAGAGAAACCTCATGAAAGGTGAGTAGTAGCTCATGCGCAAGGAACGAGCTCGACTGAATCTGGAATACCAATAGCAGATTGCACACTCGAAACACACGGCTACTRAGTCCAGCGAAAGCGAACTGAGCCAGGAAATGAACCGCCTCGTCCTAGGAAGCAAAATAAAACAATTGGTCATGCTTCGTAAAGTTAGTGTGCATTTCAATGCTTTTGTCATATTCACTTAGCCTGATGCTCGATCTATAATAAATAGAGTTTGTTTTATAAAATCGAGGTCTAAAAAAATTACAATTCGATCTAGCTTCACTGGCTGATAAATCGAGCTACGCCAGCCAAATCGACCGCTAGGGATCGATCGGCCAGCAAATCCACATTAATGTCCTGTAAATCGACCCTTTTTGCCGTGTTGAATGGTTATTCGATCACAGATAAACAAATCGATGCCTGCCTCTTCCCATCTCAATTTTACGTGTGGTTTTATACTCCGACCATGGTCGATTTAGGCTATCTCTTCGTGCCCGAGTGATGCAAATCTGCATCATCGGTCATTTTCTAAACGGATAGACATTCCATCCTCAAAGCACAATACTTCTTTCCCCGAAACAACACCAAAACAGCATTTTTTTATTTACAAAAAAATAGTGCGCCTTTTTTTCTTGTACCACATAGGTACGGATCAACTTTTGTCGTTTTTTAGCTTCGAACCACTTTGAGAACTTTCCTACATGTACCACCATGTCTTTTAATAAAGGACATTGCGGTAGGAAGCTAAAAAATGACAAAAGCTGATCTGTACCTAAGTGGAACAAGAAAAAAAGGCGCACTGTTTTTTTTTCTACTGCTGGTTAATTTGAACTGCGGCCTGTCCAGCCCTACGCACAGGTTGGCCGGGAGGTGGTTGTATTGAATCCGTCCTCAGGGGAGAACGGACCTGTAACGGTGTAGATATTTATCACAGAATACAGACCCTACGGCAAGCCAAATCGATATCATACCCATTTTGCGTTTCTAAAAAATGCAAATCGATTGCAGAAATATTTATCCCAGGTCTGCTTTTTCTTATCTYAATTTWACGCTTTCGACCTAGGCCATAACATCGAGCGACATTTCATCTGCACATATATATTCGTACGTTTTATTTGGCATAAAAACAAGCCGAAAAAAACGTTTCTAGTCATGTATTTTCAGCCCGGAACGTTATTAAACCGAAACGTTCATTGAACCTTTTAAGTTACAAGAGAAAGGGCACAATGCACTAAAAGCGAGCTGTAAAGGTGTCGATATCGCGCCAGTTAAGCTGCTGAAATCCAATAATTACGTCGTTGATAAGAAGCTAAGCTCAAGAGAAGTCGATGCCTTCTCCCAATGCTGTTTACTCCTTCCCGATGAGGTCTACAAGCGTGAAAACCTTCCGTACCATATGTTGCTCAAAATGACCAGGTTTTAGACCAATAAGAAATTAACGTAATTTCTCGCAAAAAGTCATATACTATATGCACCAATCAATATCTGCAAAGCACAATACATGTACTGTACAATACACTGGTACTGTACATAGACAAAAATATATTTGTGTCGTCACCGTACGATTACGGGACAACAGCGCCGCTTCAGACTGTACATAGACAAATCTGCTAATGTTGTAGAGTGTCGTTTTGTCCGACAGCCCCTCCGGGTGCCCTCGCTCCGTCTTTTGCATTGAAATTCAGGCTCCCACTTTGGAATTTGCTCTCCCTCTTTCAAGCCACAATATATCCATGCGCATTTCTTACGCACTCACGGTCACGGTGGCGACTCTCCTTGTTCCTAGCAACGCGCTCGTGAACTCAAMGCCTGCGATGCTGTCTCCACCCGGAGAGCCAAGTCAGCGTCATTTGCGGTCTCATGACACCCCTGTTCTGGTAGATGACTACAATGCTGATGAGGAGAGGGGTCTAGATAAAGCAGCGATGAAGACAATGTGGGAGGATGGAATGAGTGCTGCCGGCTATGCTAAGAAGTTGGGCATTACTGACAAAATTRCACTCGCTGAAAAATCGGCCGGCGTTCTCCAGCAGCTCATGCAAACCCGTAGGTACGAAAAGTACCAACAGTACCTCAACTATTTGGCCAAAAAGAACAAGAAGAAGAAGCCGGATCTTATCTACTTATCATAAGTAGAACGAGCCCCTGTCAAGTACACGAAGAACAAGCTAGATGTGTATTCGTATCGATCTCAAGTTCGCCACGCGACTCCGAATTCATAAAATCCACTGATACGATCGGTCTGCTTTTAAATTTTGCACATTCACTAACAGTATTTTTTAGATCCTTTTTTGCTCGTGTGTAGCTAGCTAACATGTTAGTGGACTTAGTCCATAAAGGGGCTCATCTTCAACCTCACACACACAATGCTGGCAGGCATGAGACGGTTAGCTGGTCTGTTATGGTCTCCAGACCCCATCCAGCGATACCAATAAACGCGATAAACCANGAAAAAACGAATGGGCGATAACCCGTTATGCAATACAAACTAACGATCGATTAACCGAACTGCTTACAGAATGCAAAAAACATTTTCTTGTGTAATAATTCTGCTCAAAATAAGCTAGTACGCAATCTTATCTCATTTAAAGGTGCGAGGGGCGCGAGTTGTGACCAAAACGCTTGACAAAGGAAAACATGCAAAAAAAGAAATCCAAATACCCATTCTCTGGTGAACTCGGCCAACCAGAACCAGCCGGGCCCTGAAATCAGTACCCGTACCCAGTAAGGCAATCTTTTGGCTAGCCATATCCCCCATGGTTGCGGTCAATCCTTACCCGAACAAGTATGGTTAGCTATTTGCGACCTCAGCCTTTTAATGTACACCATTTCAGGTCCGTCCCCCCAGAGGACGGATCCAATACAACAAGCTAAAAATCGACAAAAGTTGATTCGTACCTAAGTGGTACAAGAAAAAAAGGCGCAGTGGTTTTTTTTTAATACTGCTAGTGGTTAATTTGAACTGAGGCCTATGCACAGGTCGGCCGGGAGGTGGCTGTATTGAATCCGTCCTCTGGGGAGAACGGACCTGAAACGGTGTAAATCGTAAACAAATGTATATCATAGCAAGCCACACTTACAATTATTCCCTTTACAGCACGGAACATGTGGTTGATTACTACATTTTCAGTGGGATTCGAAACGTCCGCACGTTGGATAATCACTGAGAACGACACGACAAAGGTCCAAACTGTATACGATGAGTACCGTACTGCACCCCGTTTTCGCGCCCTTGAACCTTTGATAAACTATCGGATGTGATGATCCAAAATCCAAATAAGCTACTGTTTGTATGCTAAAATCTGATTTATTTGCAAATCCTATATGAACCACACCCGCGAAAACGGGGTGCAGTACTGGATTTAAATTGGTTGTGTAGGTAAAAACATTGTGGTGGTATTGTGCTTTTCAGTTAATTTGGCAAAACGGGCCGAATAAACTATGGGTAAATTGAGGGGCTAGGTTACRTACTCCCGAMAGAATACAGAAACAACCATCTAAAACTGGCGCTGCTAATGATTCTTAAAGAATCGGAGTATTATACGAGTGAAAACCTGTACTTTGACGTTCCACACTCCGGAATGGCTACGATCTCACAGCCATTCAAGGGGTTGGTTCAAAACTGGGAAGCCAGCCGGAGACGAATTGGAAAAGCGCCATAGATACCATGTACTCAGCTGATATCAAATGGAGAGGTATAGTTYTAATGTATGCCTACAATATCGACATCGCAGCTGTATCTACGATCCTGGGAGTGTCGGAACGCAGCTTAAGTCGCTGGTATCAAGATTTCAAGAAATTCGGTAACGTTCTTAAAGAAGGAGCTAGGAACAGGTCATCACGTTGGCCGGAGCATGTACGCGCATTTGTGCGCGAGTATGTCGCTGGTCATCCTTGCTTCTGCTTTGAGGAGCTGCGAAAAGAACTACAGACTACGTTTGACACCAGTATCAGCGCGACTGACGCGACTATTTGTCTTGCACTCCGAGTCGATTTGGGGCTGACTCGGAAGGTGCTAACCAAAAGGGCAAAAGAAAGCGTCCAAAGAGAACGAATGGAGTACATGAATCGCTTATTATCCTTCTACTCTGGACCAGAACAACTCGTATTTGTACACGAAACCTCGAAGGACGGAAGGTATGCTACCACAGCGCTTAAATTAATACTGTATAACCAACTAATGACAATACTCCTTTGTTGTAGATCTGTACTACGAAAATATGGATGGTCTAAGCGAAACACCCCTGCTCACGTTGCTCTACCGTTCTGTCGTGGCGCATGTGTCTCGTTGATTGCTGCTGTTGATGTAAATGGATTCTTTGGCTGGGGTATCACTAAAGGAACATTCTCACGAAGTACGTTTCACTCGGTGTTCAAGGCTAAAAGTGCGCTGTTCCTGAATCCATTATCTCTGCCGATGTCAATATTGATCACGGATAACGCAAAAATACACATGTACGAAGAGCTTCAAGCTTTAGTGCATGCTTCAGGAGCGTTGCTGCTATTCCTCCCTCCATATTCGCCAGCTCTTAACCCCATCGAAGTTTTGTTCTCTCTTTTAAAGAGATGTATTCAGCGTCATGCTAATATGACATTCCAAGCAAACCCAACTGCTGTGATGAAAAAAAGCACTCTACTATTGCAGCAGGCAGAAAGAAT
>Contig_551
CAGCCCACGTAAATATTTGAGAACAGGGAATAGTTAGTTGCCACGAAAGAGGCCGTACTAAAGAGCATGACCCCAAAAGAGAGGGCGCTTAACCACTAAGCAGCGTGGACAACGGGTGAGCAGGGACTCACGAAGCCAGGAAGAGCACGGGCCACTCAAGAGCATGACATTCCAGCCTGAAGTACGGGGTAACGGAAACGTAACCACGATATTATACGGCGCCGGATGAGACTACGGAACGGTGAGTGGTTAAGTACAGGAAGGCAAGATCTACTGAGTGAACGACGCTCACAAAACACGCGACACCAAGAAGCACTAAAATTTGCGGCCACCTCATCTCCAACAAACCATGCCACTTCGCCGCGTAGCGACAGCGGCCGGCTAGTCCTAAGCTATCAACGCTAGCACGATGTTTGTCCGTCCGTCCGTCCCACGAACGCTCAGGTTTTTCAGCTTTATCATTGGCTGTCGAGCGGAGCGAAGGCGGTTCCAATTGGTTAAAACTGAATTATGTTGCTTGCATCGGTAAATTCATGTGGTTCACAATGGAGATTTGCAAGGCGGCACCGTTTTAATAAAACCGGTACGAAGTATTTACTATATTGATAATGCATGTTGGTTTTAATATTTGAGTGCTACTTATTCTAAAATGAAATAGCCCCTAAAGACGTTTCCTATGCTGCAAGGTACACGTGGGAATGTTTTTTTTTTAGGCCATACTATTAATTTACGTAATACTATGTTCTTAATTGTTTTGAATTAATTTATATCTTTCATTGAGTTTGATATGAGAAGTGAACAATCTTTAGTTACTTACAAGCTGAAATAGGCAGTACAAGCTGGATAGACCATTACTATCTTTTGCGCTGATGTGAGCTAAGTTTCATAGCGAGCTCAGAAATGGCCCGTGATATCGAGCACGACGCTGAACTAAACATATTGTGTAGCGTTTGTATAAATGTTATTTGAAGTGCTGGTGGTTTTGGGTGGAAGATGAAGATACAGTGATAGCCAGCAATAAAAAAGAGATTACATCAAGAATCTTGATTCAAGATCATTAGAATAATTATTTCTTAAATCAGGTAAGCATGATGCAGACCCAAATTAACGAAATTAAAAAAAAAACGATTTAAGTTCAGCGGTTTTTTTCAATAGTTATCCCGCCGAAACATAGCGGAGGCGGGAAGGCCAAAGCAAGTAGAGCTAAACCTAAACTACCGCCGCGTAGCTGCGGCGCTCGGTTAGTTATAAATTGGCAGAACCCGTCAAACAATTTATTTCGAAAATATTAAAGAAAAAAAATGCTCAGTGATCTACTACTCTTACGAATTGATTGGCGAAGAAGGGCCCGCCGGTGGCTCCTCTCTCTTACCGTAGAATTTCTCAAAGTCTCGCGAAATTTTCTTAGTGAGATCATCGCTGTTGTTGGTTACACCCAAAATGGTGTTAACACTCGCGGGAGTTTTGCCCTGGCTGAACCATTTCTCAAACTGCAGCAAACACAAATTTGCCGCCGGATTCTCCGTGCTCTCAACCATGCCGGCCGCCATAAGCATCCTGGCCAAAGCGTCGTCACTGTAATGGGCTGCCAAAGTGGTGAACATCGCGACGTTTGGGTCTTTCGTGCTGGCCGTGGCAATGAACTCAGTCCACCTGGCAAACTGAGGGTTTGCAAATCCCTCTGCGCCCATCTTGTTGAGCCCAAGAATCTTGAAGACTTGATCAGGAGATTTCTCGCCATTCACCCAGTTGGTAAGTTGAATCCCCTCCATTCTAGTAGCCAGAGCCTTGGCAGCGTCAGCTACTTTAGCTGCGGCGAACATCTTGGCCAGGGCCTCGTCGCTGTAGTGGGTTCCCAGTGTTATGTAAATGGCCATGTCCGGGTTTTTCGTGTTTTTTTGAGCGATGAAGTCGGTCCATCTGGCAAACTGAGGAGCTTCAAAGGCTTTTGTTCCCGTCTTGTCAAGCGCCAGACTCTTAAACAAATCGTCAGGCGATTTCTTACCATTAACCCAGCTGGAAAGCTGAAGCCCTTCCATTTTAGTGGCCAGGACCTTGGTGMTGTCGACTTTTTTGGCTTCGGCAAACATCTTGACCAGAGCATCATCGCTGTTGTACGTTTTCAAAGTTCGGTAAATGAACGCGTCTGCGTCTGCCGTCTTGGCTTGAGCGATGTAGTTCGTCCACCTGGCAAATTGAGGGTTTGAAAAGACATGCACGCCGGCCTTCTCAAGCGCCAGCAATGTGAATACGTCGGCGGGGGATTTACCGCCTCAATCCAACGAGAGGACTGAATTCCTTCCAGTTTAGAGGCCAGAGCTCTCGTGCTGTCGACTTCTTTAGCTGCAGCCAACATCTTGGCCAGAGGAGCGTCACGGTAGTGAAATGCCAGTGTCAAGAAGATTTCCGTCTCCGGGGTGTCCTTGCTGTTCTTTGTGACGTATGTGACCCACTTGGTAAACGTCGGGCTTTCGAACAGATTGCTTTCTGCCTGCTGCAGTTTTAGCTTATCATTCGGAGATTTCTTTCGTAGTTGCCACCACTTTAACTGGAGCTTCTGGATGAGGTTGGCAGCCCAGGCCTTGGTGCTGCTTGCGGCCTGTCCAAGACCTGGGAGACTTACACCGAGCTTCCTCTCTTCTTGGACTGTGGCCGCTCTCAAGAAACGGTGAGAGGAGACGTCGTTCCGATCAAAGTGTAGAGCATGCAACTGCGTGTTGACCTTCGTGGACGTCGAGGCAGAGACAGCGTTGAGGGTTGTCAATAGTGTGACTACAGCCAGCACTTTCAGGATGGAGAGAGCTCTCGAACTTGACTTGGTTGTCATTTTGGCCATCAAGCTATGTGACTAATGTCTGACGGGGAAAATTGCCAACTGATCTTTGTACACATGTGCTGTGAAGCCAAGACCAGTATTCAATCCAAAATCGGTGAAGTTAATATTGTAAAAATATCACCTGTAGACCAGCTAATATAAAAAAGAGTACCTAATATTTTCCTCTGAGACAATATGATATTATTAAATATCAACTTAATATTAGTTAATACGATATTATATTTTTCAAAGATTGCGTAATCGGGCTAAATTAATTAATGATATGTCGTTAACGCTCGACTAGCTGAAGTAGTACTAATCAACCGTGAGGGAGGGACAATTGTGAGAGTGGCGGCAAGGTTGGCGTCGTGTGTTGGCACTGCTGAGCGCATTATTGTAGGCGACATTGAACATTGGGCCAGAAATTGTAACCCATACTATACAGACTGTAAAAAGTCTAATAATTGTCTGTTTGATAATAAATAAAAGTGCTATACTGTAGAGCATTTGTGCATCCAGACGTTTTGTACATCAGGACACTATTATCGGCCAATCGTAGTGATACAGAAATTAGAAAAACCTCACCATTGACCATTTGTTTAAACGGACAGGCATATTTTTATTCATAAAGGGTTGCAGAAAAATCGAGAGGGCGCGCAAAACCGATTCAACGCTGGTCCTCAACATGGCGCGCGGCAGGAAGAGAACCCCATGTGGTCGTGGTCGTCGGGCGAATCAATACTCTCGTGAATGTGAAAGCTACACTAAGAAGCTAGCCGTCATAGACTTTTTAAAAGACAACAATATGCAAGAAACTCTCGACAAATTCTACAGCCATCTTATTTCGTCCAAAAGGGAGTCCAAGCGTAAGCGCATATATGAATGGGAGAAATCGAGGGCACATATTGAAGCCATGGTTGCGTGCTCAGCCACTGCGAATCTAAAGTCGGCTAGAAAAAAAGGAACAGCAACAACTTTGTCTCCTACCGCGGAAGAAGGTTTAGTGGAGTGGGTCAACTCAATGCGGGGTGAAGGTGTTCCTGTGTCGAGACTTATGCTGCAGCTACAAGCTTTGCAGATCGCTAAAGACATCGGCGTGCCAGATGGTATTTTCGAGGGACGATGGAGCTGGCAGCAAGGATTCCTCTCGCGTCACGGACTTTCACTGCGAGCTAAAACTCGCCAAGGGCAGAAATCTCCTGCCGCAATGGAAGAAGCCGCTCAGGCGTTCTGGCAGGAAGTGGAAGACACGAAGCGTGAACTTGGTGTCAATAAAGTCTACAATGCTGACCAAAGTGGGATATTATTCGAATATTTACCGAAACAAACAATCAGTAAGAAGGGTGCAAAGACAGTCTGGGTAAGGTGTGGAGGAAAGGACAAGGAACGCTTCACCGGTATGTTCCTGGCTGATTCTACGGGGAAGCAGTACGATACATTCTACGTAGTGAAAACCGAGCCTTCAAAAATCCCAGAGAAAGCTGCATATAGCTACATCGCCCAGCACGGCTTTGGCGATAAGCTTTGGCCAGCAATGAAGGACGCTCAAACACAGCTTGGTGTGCAAATCTATGGCAACATCTCTGCTTGGTGGAACTCCGACCTTTCTGTCGCATTTCTGGACTACCATTTTGCCAGCAGAGACGAAGCAGAACCAATTCTTTTGCTTTGGGATGACTTCTCGGCACATTGGACCGATGAAGTCAAAAAAGCATNGCAACGTTGCTCAACGTTCATCTACTTAAGGTTCCCCCTGGACTTACTTCAGTATGCCAACCAGCAGACATTTCGTGGTTCCGTCCTCTTAAGCAGCGCTTACGAAGGCAATGGGTGAACTTTTTATCACAGCAATTGAATGATTACTCCGCTGACGGCTCCCATGGGAAATTCGAGCTTCAGCCTCCTTCAAGACGAGAAGCAGTGACTTGGGCAACGACTGCATGGAAGCAGTTAGGCGAAGTTGTTATCAAGAGTGGGTTTAACCCGCATACAAAACGAGCTTTGACTG
>Contig_553
```
