## Supplementary material for "Identification of *Avramr1* from *Phytophthora infestans* using long read and cDNA pathogen-enrichment sequencing (PenSeq)": Notes S4 (part 1 of 5)

```
>Contig_6
ATAGTACCATTAATGGTGTGTTCTATCCTAAGAGGAGGACGAAGAGTTATTATTCAACCCATAGCTAACGGATTCTACTGACGCAAGAACACGTCTGTGCGGGTCCAAAATTGGGAAGCACGAGGAATATCTCGATACAGAGGAGGAGTTGAATCTCGCTCTCTTATTTCCTTCACATCGCAATTTACCAGCATCCTGCAAGCTCCCCCCCCTCCCCCCAACTTTCAGAGCTCCACGTGTCTCAAACACCTGAAACATGACGAAATCTACTTCGCGACAGAAGACCAACAACGCCAACACTAGCGCTGGAAAGAACGCGACCACCGCCCCCACAACACCTGCGAACCCGGCCAGCACTAAAATTACCAACAAAAACACGAACGTCACCCAGCATGCCAACAAGAACACGGGCAAAATGTTCGCACTCACTGAGGTGACTACGGCAAGCGTGCAACAAGCTCGCCAGATCCGCAAGACGGACTTCGAGCGCTTCCAGAAATTCCACAACTTCTTCATGGCTAATGAAGAACCGACTGCACGTGTGATAAACGACAAGGCTAACGCCAAGCGTGAGATAGTGGACAAGTGGATTGGTGGCGCTGTGAGCCCGAAGACGCTCGCGTGTATCCAGGAGATCCAGGAGACTCAATCGGGACTTCTGGAACTGCTCATCGTGTCAGCAGCACTCACCAAATACGGCGAGAAGGAGCTGGCTCGTAGAGACAGTCTAGGCGAGATGGACTACGTGGTAGGTGCTCGCTTCGGCACGAATGGGCTGCGCTCGAAGCAGCACGCACCACACAGTGTAGGCTTGAATTTCGTGCTGCGGTTGGTGCTCGGTCTGGCACCGGAGAAGCGTAGCTCGTGTGAAGTCTTACGTGAGATCCTGGGTCACGAGAGCAACGGACGCCTTGCATTAATCCCAACAGAAAGTGGTCTGCAGCCGTATTCTGATGCTACTGCTTCATACTCGGATGACTGGGCCGAGCTTAAGCCAGATCAGCTCCGTCAGATGGCAAGTCAGACGCAGTCCGACAAGTTCCAGGACACCATGCAGCAGCTCAGTGGTGAGCACCTGTACGATGCGATCCGTACACAGCTGAAGCAGACTGGCGGTGCGTCAGTGTGGGATGCTACTAAGGACAAGTCTGCACTCAAGGTGAAGAACATCCGTCCGCGCATGGGGTCGGCTGACAAGAATGCAAAGTCGAAAAAGGAGGCCGATCGTCAGCAGAAGCAGCCTGTGAAGATAAATGAAGCTTCCCAAGTGAAGAAACATCTTCCGGTTGAGGTTGAGAAGGTGACGCTGGTTCCTCCACCGGCCCCGGTGATCATGAAATCGACTACCGATGCAGCTACCAAGAAAGAGGGTGGAAAGAAGAAGGGGAAGAAGGGGAAGAAAGCGGACGCGGAGAAGAATGTCGCCCCTGTTAAGGACGCCACTGCGGTGAAGAACATTGCGACTACCAGCCAGAAAGCTGGTGCCATCAAGAGCAGCGCGCGTGACGGTCGGGCGGTTGTCTCCAAGGCCCTCTAGACGTGCATATTTGGTGATGCACTCATCTTTCATCTCAAGAGATTTATTAATAAACTTTTTTTAAATATAATTTGTTTTCTCGTAACGAGACCTGCACAGTATCGTACCGTATTGTAAAACCCGTGAAATCGAAAGAAAGAATCAGTGCACATTTCTCTCAGGTTTCACGAATACACTTTCATTCTTGAATTTGCATCCAGATGCATCTCTTCTCTCTGACAGCCGTAGCTTTCGTCATCGCCAGTTTATCTGTCGACGCATCAGTCGCGAAAGATCCACGAGGGCACGCTCCCAACAGGACTGAAGTCGATACCGTAAATGCGAGTTCAAGCACGAGGCTTTTGCGAAAAAATAGTACTGTTGATCTAGTCGGCGAGGAGAGAGCACCCAGCGTCGTAGAAAATATCAAGGCGTTGGTCAAGTCTTCAGCGGTGACTCCAGCGAAGCTTCAGCAATGGCTAGACGAGCGACTACCTGCGGGGCTAGTGTTCAAGAACATGAACCTTGACGAACCAAAGATCTTCTCTTTGTTGCATGAACCCAACTTTGTTAAGTGGGTCCAGTACGCCGACGACTTGAGTGCCAAGTCATCTCATAAAGAATCGTCAGTGATCTCCACCCTGACGTCATTGCACGGCGACAAAGTTGTCTACGACACAATTCAAGCTGCTAAAAAGTATCCACAGCTGAGTGAACTCGCCCTTAAATTGGAAAAGGACCAGATACGCTTCTGGATTGCCACTCGAAAAGACCCGTCGGTGTTTTTTGAAGCCCTCAACCTTAACTGGGTAGGGACATCCATCTTCTCAAAACCTGAATTCTCCGCTTGGCTCAAGTACGTGGACGATGTAAACGCAAGACATCCCAAGAAAACCCCATTTTCGATTATTCCTACGCTCAAGCAACATGTAGCTCAAAGTGACGAAGCCGACACAGACGTACTTCTTAAACTGATTGCGAACGGGAAAGCAACGGCTGAAACCAAAACTGTCGCCAACAAGGTAGATAGTGCATTGTTTGACTTCTGGCTCAGCAAGCGAGAAACACCCGACAAAGTTATGGACGCGTTCAAACATGGCAGTACAGCTCAAGCTTTCTTGGGGAGTTCACGGTGGAAAGAGTGGGAACGGTACTTGAGCGTTTACAACGCGAGATACCCTGAAAAGAAGACCACCGTGATAGAAACGTTAACGCGGAAGTACGGAGATGCACAATTACTCGACACGCTTATCACCGCGAGCTCGAAAGGTGAGACGAAAACGCTTGCAGCCAAGCTGCAGGCACAGCAGTTCGATAGGTGGATGAGCCTTAAAGAGTCTCCTCTCGACGTCTACAACAGGCTACGGCCTTCATATGGGGATAGGAGCTTCTTCGACGAGCCACAACTCAATGTGTGGGTCTCGTACATGAATGTGTTCGTCGACAAGAACCCCAGCAAGGTGGACAAAATGTTCTTGGAGTTAGGTGATACCTTTGGGAACATGCATCTCTTTCGAGTCCTCGGAGAAGCCAAAAAGTTCCCCAACATGGAAAGCACTACAGCCAAGCTGCAGATGGAGAAGGCTTCGACTCTTTTTGCCAGCGGAAAATCCCCGGAGGATATATTCAGGGTGCTAGCGCTTGACAAGGTCGGAAATGATATACTCAGCAACACGCTGTTCCACAAGTGGCTGGCATATCTGCAGAAATTCAACAAAGAGCACGAACAGCCAAGGATCGTGGTTTGACATGCTACGTATTATTTACCAAATGTTCGGTCTCGAAAGGATTATCGAGACGGGAAGAAAAAATCCAATCACAAGAGGGATGGCTGAAAAAGTGGAGGATGCGTATCACAACTACTGGTTGGATATTAAGATGGAGCCTAAGACAGCCTTCCGCTCCCTGCATCTCGACGAAAGCGGTGAGAAGCTCCTTGCCGACCCAAAATTCAACACGTGGGTGCAGTACCTGAAAACCTTCATCGACCGATATCCTAATGAGAAGACGACAGTCATCGACGGGCTCAGGGATAACTATCATGACATAGCTCTACTCCGAATGTTTTCAGCCGCGAAGAATGATCCCAGCACGGAGAAACTCGCTACTGATCTACAGAGTGCGCTAATCCTCAAGTGGCAAGATGCGAAGAAGACACCAGAAGAACTAAAGAGAGTGTTTGTTGGTGTGCCAACCTCTGGTGAAATAATCGATCGGTACGACAAGCTAATATCGGCGACGAGAGCCACCTTATAGTGTATTTGACCGAAGCGGTTATCGTGGAGAGCGAGAAGGAATCTAATGTAGCCCTTGATTTTGACTTTTTGGTAAGCTTTGAGTCGCATGAGCAGAACTGGTTCCTTCTGACTCGACGATACTACAGGAGGTGGCAGTGGTTACCGATCTCCATCTTCGATCGACGTGCCCTCCAGCCACTCGAAATATACAAGCAGAAGCGGCTATCAATTGTGATTTTCTCTGGGTGGAACCTCGTAGAAGTGCGTCCTTTAATTCTTGGGGGGGGCATAAATGCCAAGTTGTACCTGTGTTTTCATAATGGACCTTGCATATACAGTCTCCGTGTACGATTACGCGCCGTAAGCTACCAACTTCACGTAATATTTTACACTACGGCTGTGGGGGCATTCTTGATCGTCGAGCAACTCACGATAACAATTCCACGAAAGCTGGCAATTAATATCCTATGTATCATCCTTGTATGAACAATAACAGTTAGCTTTCAGAGCCATCAAACGTCAAATACTGTACGCAGGGCTATTCTGTGATGACATAAAGCTAAATCTTAATTTGAATAAATTTACATTGTGAAGTCCTCGTTAATATTCGTTTTGAGCTGCTGCCATCATATGCCGCGTATATTACCGATATAATCGAGTTACGTCTGTTGGTGCTGTAGTCGAGGCCATATTCGTACTGTGCCGCCAGTCGTGTGACTAGCAGCAGGGCTGCTCAAAATTAATCAATAGACCAAACATTACTATTTTGAAACTAATAGCACTCATAATTGTGGGTTTGCTACAATAAAAACTTTCCCTAATTGTTTTGGATTGAATTGGGATTTGAAGGGCGCTTAAAGTCGTCGTTCGTACAATCAAAAAGTGAATGTTGCTTTATTTTTTTAAATGTCAATCGTATTATACTTCATTTGCTGCTCTCTAACGAAAAAAGACATCATGTGCATATAAATTACATTCGCAATGGACTGACAGCGTTTATCTGATATTTGGCGAGCTATGAACGTGCGCAACTACAAGTAGCTGTACTAGATTACATTTCTTACACGTAAAAAAGTACCACCTTCTGCCATTAGCTGTGTAGCTTATTTTGTATTTGCCGACGTTTATAGACGCTAAAAATGGCAACCCGTTCTATAAATCGATGTACCAGCATGCGGTGCCTGATAAATTCACTCCTACTTGATTGTACAAAAGACTATACGAGCGAGGTTGGTGAAATTCCCACTCGATGATAAATTTAATTGTAGATATGCTTGATTTTCTGCTATTTGTTTAGACCTCTTGGTAAAAAAAATAAACGTGGTACATGTATTAATAATGTCACGGCCCATGATAGCCAATAGGTCGCTCATACATGTACCAAGAAAACGTACAGACTCTTAAGAGTCAGGAAGTGTTTCTGTGCATTTTTTGTAGATATGTCTGGTCAGGGCTAGGTTTAAAGAGGCAAGGATTTGGGAAGGTGAATTCGATCTTTTAAACTTAAGTTTTAATCCTGCATTTTCAGGCTAGAGGCAGGTGTAATTAGGCGCAAGTCGAAGCTAGAGTAGACCTACCATGCGTTTGTACGTATAGCTGGAATCACAAGACTCTTGGCGTTTATCGGGATTATAACTACCGTGACACCCATCCCATCGGGGACGGGAAGCAGTACGGTGTTTTTTTTTCACTCATTGACGTGACCTGGTCCTGGCCTGGCCCCGGACGATGATGTATATGAGCAAAAAAGAAGAAACAATTTATCCCAATCAACCGTAATCAATCATATGTTCAGTACGGGTACCCGAAGAAGTCCAGAATTAAGTTAAAAGGTTTTTAAATTAAAACAAGCACTTTTCAATCTGTCTTGATATCAAAGTTAAACGATTAATAAAACAAATGCTCTTATTGTAAAAAAGCTCAGTCAAATCGCTACTAGCAGAGTAGACAGCATCGTTGTCGTGCTTGGGCTGCCACATATTAACGTCTTTTCGTATATTCCGTTCTGTTTGTCCTTGGCGCTTTGAAGCCCCTCCTGTGCCTGCTTTGCAGCCGCAGCATCATCCYACTGCTTACATGGAAAAGTATACCCCTCATAGTATGAGGGGTATACTTTTTGCGAGCAAGAGCTACAATCCATCAAACATAACACCGAAACACTCGCCCATCTCCTCGGCGATGGTGTTGCCGACACGTTCAGCGACTCGTTGCATGTAGGTCTTCAGCGTCTCCGCTGAGGTAGGCTTCATGCGAACTAACTGTCTCGTTAGTGGGTTCTCAACCTCGCACAGAGGGAGATTCCGCTCGACAATCCAGCGTAGCCAGTCGTACATGTGAGTCGTCGTTTCGTCCACGAATCCAAAAACCTCGAGGGAGGTCAGGTTTCGGCGCTGAAACTCAGCATACTCTTCGCCGTGAGTGGGATGCTTCGAGTTCAGGTGAGAGATCAGGTTTGTGTAGCCTGGGCGCTGGGCTTGCTTGCGTGGCTGTTCGCAGATGTTGCACCGGTAGAGCCCAGGTTCGAGAACGGTGTAGAAGAAAGCGGCGAGTTACTGGGACGACATGATGTAAATTAAGAATGACCGTCTTCTCAAAGATTGAAAGTAAACTAGGCGCTGAAAAATGGCTGGTGGAGAGGAATGGGTGGCTGCAAGCCACTCGAACGGTAAGCCTTTATATTTGTATTATTCCGTCCGTATCACACTATATTATTATCCCGAAAAAACAATAATCCGTAGTATAATAAAAATAGGTAGTAATTGCGGTACTGATATTATTTTCTTGGAGGCCTGCTCATACATGTCTAATTAGAGATAAGGGCGAGAAAGGTCTCTACAGACGTGGTAAACACAAACCTCTCTAGTTGGTTTGACAGCGTTGCGTTAACTGCTACGAACCGTCGAAAGTGGCTGAGGTCGTTCTGAATATCGGGAGTCTTCGCCTTCAGACTATCATAACTCACTGCAAAGTCTACAGCTACGCTACTATTGTTATTATTTACTTTTATTAATACATGTATTTATAACTGTGCTGTAAAGTAGCTGTGACAATTGAATAACGAAATCCTTCATAAGCAACCGTAATCAATCATATGTTCAGCATCTGAATTTAAGAAGCTTCGTTTAAAAAAAAGGCTGGCGATACAGCCCATGTTTTTAAAAGGGTTAGGTATCGAAACAATGGTGATCATGGATACATTTCCAGGTGCCATCCATGTTTTCTGGGAATAAATGACGAAGGTCCGGTATTTTATCTTATACATGTTTCACATGTTTTGTAACATGTCCAAACATGTTATGAGTACGACGTAAAAAAGTAAGAGTGAAGAGGATTCTGTGTTGTCGGCGACACCTCACCCCCACATTCGTCATGGGTTGAAACTACCTTACGTAATGTATCCATCTCAGGTGTCTGATACTAAAACATGT
>Contig_8
TACCGTCTGCTTCTTCTGGTATACTTGTAGTGACCGATTCGTCACTATCGTACGTGGAGCCAACGCTCAAGAGCTGCACCCTAGAGAATATGCCTGCACTTTGGTCACGCTGATGTTCATGGCTGTGTTACGAAAGGATGAACCCCGCTTCGGCATTTTCGGACTGTTGTGTCTCAGATGGTGTGAGGCGTGGCACCACTCGATCTGCCTCTTCGTTCCAGATGTGCTGCAACTTGTGTGGACGTCGTGCTGTCGTTACACGAAGGCGATAGCTGAGGCTTCGGTAGCCTCGATCGATCGAGTGGGCGAGTACCTGATGGGCGTGTGTCTGGTGGGACAACTGTTATTGTCGCTTGTGTTTTACCTGCCTAGAGTATTCTATGAAGGCGTGGAAGGTGCCCTATGTGGTTGGATGGGGCGTTGCCTTAGCTACTCTAGTGGTGGACGTGATATTGGAATTCTCGGTCGCGAGTCTCATTGGGAACGTGTTCGTATTGGTACTGGGCTGTTATAGCCACGTTACGAGGTACTACTGGGCGTCGAGGGTGAAGACTGTCGACGGCTCTGGAATTGAGGCCGCACAAAAGGGTTGGGCTAAGCTTAAAAGTCGGAAGGAGCTACGAGAAAGGAGAGAGAGGGCTAGCCTCGACCATTTGCGTGCAGGTCCTAATGATACGACCGCTGAGGCGCAAGGAAATTCGGATTCGACGTCGATTGGAACGAGGTCGATCGTTCCAGATCTGCCGGTCGACTCGGCGATTGGACCTGCTGGGAAAGATGAGGCTCGGCGAGGACTCCGAGCGGCAGTCGGGGAGAAATGTCACGGTCTTCGGCTAGAGGAAGGACTCGCTATTCTGGACGACTGCCTACGGCAATTTAGCGAGCGGCGTAAGAAGAGTGTCAGGCCCGATCAGTCTCGTTCCCCGTCGCCGACTACCTCGTCCCTTGTCTAAAATGGAACGAAGGAGTTCAGACAGTGGTACGCTGACTCCGTTTACGAACGACAACTAGAGGTACTGGTGCTGGTAGGAGGTACTTTGGCAAGGTAGAGGGCTGGTGAGAGAGCTCTCAGTCGTGAATTTCCTTCTTTTACGAGAAGTGCTCAAGAAAAACAAATAAGATACAAGTATATTTTACACATCTAATACGTCTAAGTTCCTACGTCGGCTTTCACAAGATACACGACCCCGACAAGAGAAGGAGACCGCGACAATTGGCGATGGGCGGAATAAGAGCAGACAGTCATTGCAGACCACTGGACCAGTCGCCTGCAAAGACTGTCTGCCCTTATTCCAGTGACTGAAGGCAACCGACACTATAGTGGCTATTAATAGACTTCCTGATATTTGTAGGCGTCGCACAGCTTACGGATTGATGAGTATTATACTGTAGGAGGTGAATTAACTTAWGAATCGGGCATTACTATGGACTCGGAGTACATGTACCAGTCTTGCCACATCACACTTTAGACATTATCTTTATGATACGACTGGCTTAGATTCATTAAGGTTTGCGTACAATGCCAAGTAATGTTTGCAATTTTGAATTTTGTGCCAAGAGTCAGTTTTTAACCAATTACTACCGTTCCGAAGAATGGAGATCGTATCACTGGATTAAATAGGATTGCGGTGTCTACCCCATAGACGTCATCATTAGCTACATGTGATAGTACTGTACCGGTACAGTAGGAGCAACATACCGGTACCTAAATACCTGCTGCTCGAGAAATTATTTTTACAGCGGTAGACATTTATGTAATGACGTCGCGGAGGGATACCAATCATACGGTTAGAAAATGCTGGTGCGTTATGCGAACCTAATTTTTCGGCGACAGTATAAGTTTTTTTACTGGCCTCTGGGTACCTTTTCTGCTGGATTATGGTAGTGGCTTTACCATAAACCAATAGAAAAAGTCTGCCTATCCCATTACTTGTCGAACTGTATACACCTTTAAAATACAGTACAGTACAGTATATATTAATAGTATGGTTTGCTTCGCATGAACAAGTGACTCGGAACGTAATAGGTGGTTATAATAGGATAGTATGGACTTAGTTTCGTGAGCATTTATGTGCTGGTGTTCTTTTCATTTCTAACGACTCGACGAAACACATCGTTCATTTATCGCGAATGCCCACTGGGCATGCATAGGTACAGCCTGTCATATGAGTGCTCGGGGGAGGGGGCGGGGTTAATCCGTTCCGTGTCACTTCACGTTTTGTTCACCTGTACGCAAGACGATGGGCTGCCGGTATGCTGTGCTCGCATTAGCTGTAGCTTATTTCGCAGGCTCGATCGCAGCCAACGATTCGCAGATTGTCGCTGTYAAAGGCCCTGCTTCGATTCGATTTACACCTGCAATCCATGTCGTCCGTGGAAGGTTCTTGAGGGCTGCGAACACCGCTGACGAGCGCAACGAGGACAGGGGAATCAATCTCAAGTCAATGCCTGGCTTCGAAAAAATAGCAAGTCTGTTCACGAAGAAGAACACGCCAGGCCCGCTCTTAAGTTGGTTCGAAAAGAAGAAGTCACCGGACTACGTATTTCTTAAATTAAAGATTAACAAGGGCAAGCAACAGCTTTTTGACCACCCCGACTGGAACGTCTGGGTTCAGTACACGACCAGTGTGGTGAAGTCGGATCCGGAAGAAGCAATGATCGCCGCACTGAGGACACACTACACTGACGATATTCTGTCAAAGCTTCTCGAGTCGGCCAAGAACGTCCCGAAGACTAGTGGACTTGCCACCAAAATGCAAATGGAGCATTGGGTGGCCAGCAAGACACCGAGCCAAATGTTTCAGTTCCTTCGGCTTGATAAGGTCCGCAACGGAGTCCTCGACGACCCGACGCTTTCCATCTGGATTAACTACATGAAGCTGTACAATTCCAAGCCAGTGAACAAGAAGCAGCAAGTGACTTTAGTCAGCATGCTGACAACACACTACAAAGATCGAGGAGTGCTGGACATCATTGAAGCGGCGAAGAAAGTCCCGAAAACGGCTCCCGCTGCGAGACAATTGGAAATGGAACAAATCCAGTTTTGGTTAAAGAATGGCAAGTCACCGGACGAGCTACTCACGGTTTTGTCCCTCGATAAGGCCGGAAACCAGCTCCTCGCCAGTCCGCGATTCAAATTTTGGTCCAAGTACGTCGACAACTACAACAGAGACTTCCCCGACGAGGCTACAACCGTGATGGCGACTTTGCGGAACCAGCTCGGCGACGAAGACATCACGCCAATTCTAATAGCTGCAGGGAAAGTACCAAGCACCGAAAAGGCCGCCGCTAAACTGCAGGCCGAGCAGTTCAAAAGCTGGCTACGTGAAAACGAAGATCCGGCGAAAGTTTTCCAGCTGCTAAAGCTCGACAATTCAGCGGATGATCTTCTGGGCAGTCCACAGTTTAAACTTTGGGGGAAGTACGTGGAAGATCTCAACTTGAAGCCAGAACACAACGACCTTCAAGTCTCCATTATCACCATCTTGCGGAAAAACTATGGCGACGATGTGCTGGGGAACATGGTACTTGCTGGGAAGAAGGCTCCTAGTACGAGCTTTATGGCCCGACGACTTGAGGACGAGCTCTACAAGGGATGGATTGCCGCAGGCTCGTCACCCGACGGTGTCTTCAAGCACCTGAAATTCGACAAGGCGGGAGAAAACGTGATCCAAAGCCCGCTCTGGGGCCTGTATACAAAGTTTTTGGAGCACTATTACAAGTCGTTCCCGACGCCAATGATGTCGGCACTTGCGAAAGGCTACGATGGAGATGCGCTCGCGAAACTTCTCATTGCAGCGGAGAAAATCCCGACTTCGAACACGCTGGCAACGAAGCTACAAACTGGCCAAATTCAACGTTGGCTGGATGATAAGGACCAGCCAGGAAAGATATTCAAGGCGCTCTTGCTTGACGACATGGCGGACGACATTCTCACCAGCCCGCTGTTCAATACCTGGACAAGGTACTTGGATGAGTTCAACAAGAAGTTCCCTGATGAGAAAGTGTCCATGACGGACACGTTCCGCACCAGCCTGGACGATGAAACTTTGAAAAGTTTACTCATCACAGCAAAGGAACTTCCCGACATGAAAACGCTTTCGACCAAGCTACAGACAGTCCAGATTGAGCGTTGGTTGGCGAGTAAAACCTCTCCGGAGGATGCTTTCGCAGTACTCGCACTTAATAAAGCAGGGGGCAACGTTCTGTCGAAGCCATTGCTGAACACGTGGGCGGCGTATCTGGAGAGTTTCAACGCCAAGTTCCCAAGATCGCGAGTTTCAATGATTGACACATTTAGAGAATTTTTCGGCGACAAAGCGTTACTGACTACGCTAGCTGCGGCGAAGGAGGTTGAAAGCACCAAGAAAGTGGCGACGAGTTTGCAGGATTCGCTCCTTTCGAAGTGGGTACTGGCTAAGAAACCCCCAAGCGGCGTAGCTAAGCTGGTGGGGACGGATGAGGCGGGCGCGAAGCTACTGAAAACCTACACCACCAAGTATATGGAAAGATACGGGCAGTGATTCTCTAAGCTCGCAGCTAGAACGTAGGGTGAACCATAACTTACCGATATTAGACTTGCAACCACGAGCTTTGTTATTTAAAACGGTTGCTGATCTGTAAAATGGCAACTCAGATTTCAACAAAGGATAAATGCCAGCGCAATTTTAGATACATCCTAAAACTAGTTGGTCAAGGTTCACAATACCGGTTACTGTGTACTTATCAATGGGCCACTCCTCATTTGAGTGACAAGAAACCCCAAACATGAGCCGAGATCATCGTCTGTCACCCTCTTTATCCTCTGTTCTGTAGATGTTTCTTTTGACTAACCTCTGATCTCCCGCCATGCAGGTGACAAGGGCCGTAGCGAGCGCAGACGACACGCTAGGACGTCGTCAAGCCACAGATCCAGTCGTAGAGACGAAGAACGTTTGTCTAGACATGGGTCAAAACTGCCGAAGGGAGCTAAAAAGATCACAAAAGAGGACTATTTTCTGTGCCAAAAGCAGTTTCGCGTGTGGCTGGCACAATCCAGGTACGTGGCAGAGTCGGCGATTCTGCGACTGAGACCAAAAATGGATCTCATTTGTGATGATTATTTTGCAACGATAGGAACAAATATGTCGATGACCTGTCGACGGACGAGGCCATGGAGCTGTTCACGGACGAGTTTGCGAAGAAATGGAACCGTGGGAAGCTGTCCAAGATGTTCTACCAAGGCCTCCCCGACGCTGTGGTGGAGCAGACGAAGCGGACGCGTCATCAATGGGGTTTTGTGTCTAAACTGGGAGACAGGGAGAAGTTTGAGTTGGCAACAGCCAAAGATTCGGTGGATGTAGCCACAAAGAAGAAGAACTTGCTGGTGTCTGACGAGAAAGCGAAGGGGGGAAGAGAAGAAGAAGAAGGAGACAGGAGCAGGTCTAGACGTCGAGCTAAAGAGAACGGAGAGGGCGATAGAGAAGGAGACAGAAAACGTCGCAAGCTGGAGCGTAGAAGAGATCGAGAGTACCGAGACGTGGTGATGGATGAACTCGCGCCCAGAGCGACGGGAAGAGAAGCGCAGATCGAGAAGAGACGCCAAGTTGGAGACAAACTGCACGGAGCCGCGAGAGACCGGGAAGATACGCGAGATGGACTTGATCTAAGTGACGCCTTCTTGATGGGCGGAGGTGGAGGTGATGACGATCTGAAGCGCCGCATGGCTCAGAGGGATGTGGCACGACGTCGCAAACAGGAAGAGCAGCAGGACAAACTAGCGGGTCTGAAGGTACGAGGCTTTTTTGGAGAATATTGTAACGTGGGTTGCCGAGTTGATGAGGTTGTGCTTGATCGTGCTGCTAGGCGAAGGAGTCGGCGCGTATGGACAAGTTTTTGGAAGATATGGGCCTTGCTGGACCCAACGCGAATGGTGGCAAGCCCATGACCATTGCGCCTCGTCGATAGACACTCGCTGCATGGATTCTCGAAGGACGTAAAACCAAGGAAAATATCATCTGTGTAGTATTAGATACGCGGTAGTGTGGGTTGTCAGTAGCTTCGCGCTCGCTTCATCCGCCCCAAGCTGTTTGCGTACGACTGCTGGGATTTTCTTTGCAATAATCCATGTGTTGATCAGTGAGCTCTCAAAATCGGTGGCGATGTTCTTGGTGCTTTGAACCTCCTTCGCTGGGATCAGCATCTTCACGAGAGCTTTGTCTCCAAAGAATTCCCGGAAAGTGTCAACCATTGACACTTTCGATCTTGGGAACTCGGCGTTGAACTCCTCCAAATACTTGGCCCAAGTATTTAGCAACGGGCTGGACAGAACGTCGTCCCCCCGATCATCAAGCTTTTTTTAATATATCCGCCGGGGTCTTTTTACTCGTCAGCCAACGCTGGACCTGCTCACTCTGCAGCTTGGTCGTAAGCGTTTCCATCGTTGGAATCTCCTTTGTTTTGACCAACATACCCGCGATCGATTTGTCATCAAAGCGCTTCCGCAACGTATCGATCATCGAGACTTTGTCTTCCGGGAATTTGGCGTTGAACTCATCCAAGTACGTGGCCCAAGTGTTGAATAGCGGACTGGTGAGAGCGTCATCTGTTGCCTCGTTAAGCTTGAGGGCCATGAAGATCTTGGTCGGCCTGTAGCTTTGTAGCGAGCTTCTCCGTTTGTGGCACTTTCTTCGCTGCAATGAGAAGTGTTGCCAGTGCGTCGTCTTCGTAGTTTCTCGCAAATGCTGATATCATCGAAGTTTGCCTATCTGGAAACACTTCCTTGTGGTGCTTTGTATACATGCTCCAGAGAGGGCTGGCAAAAGCCTTTTCACCTGCCTCGTTCAGCTTGAGATTCTTAAAGACGACGTCTGGAGTATTCCCGTGCAGTATCCATCCTTTGAAGAGCTCGTCTTCCACTCGCTGAGCCATGTCCTTCGTGCCAGGAACCTTCATCCCCGCAAGAATCATTTTCGCCAGCACGTCGTCGTCATAGTTGTCCCGTAGAATGTTCCTGTAGCAATAACTATCCATCATTTCGGTACCAGAGGTAGTAATAAGCGAGACTTGGCGGTCGTTGTTTTCCGCCTTCAGGTTGAGATTCTCCACATAAAATATTATTTGCCCCAGTACTTGAGCTGAGGGTTGACTAGAAAATCATCGCCCGCCTTGTCGAGTTGCAGCAATTGAAGACCTTATTTTTCTCCCCATTCAATCAACCCACCTATGGAAACTTCGAGCACCCTCCAAAAGGCTTTAATTCCACCACAAAAGGTGTACATTTCTTAAGCTATAAGCTAGACAGCTTATAAAAAGAGCGGTTTGCATCAGATGACCGCAGGTATTAATCTATGACAGGAGAAGTTGGTCCAACTAATAGTACCGATTAGCAATTTCTTCAAACTTCGAGAAAACGATTTTTGTTCTTCAAAATGATTTTTGGGGCTCACTCCATATTAAGCTCAGCTTCTACTTCACGTACAACCGAGTTTAAACATCAAATGTGAACGCGTCGGCCTCGCACCTCTGTCGCTGGAATCATGCTAGATTTATTGATATGGAGAAAAGCATTCCGTCTTGCTTCTCTCGCATAGAGCTTGGCTCTCGTTGTTGACTTGCGCACTTGTCTCGCTAGAACAGCAGCTGATTGGTATTCTCCGAGAACTCCGTCACGCGCTCATCTTCGGGCAGCGCGCCTAACGCCAAATAGCCGGCGTACTTC
>Contig_9
TCAAAGACAAGAATTTTATGTCTTGGGGACGGGTCTCAGCTCAATCTCGTCGTTATTGACAAAACGCAAGAAGTGGAATCTGGTGTTGGTAGTATTGTTTCTGCAAGAAGTGCATTGGTAGCGGGCTCCAATGGACAGGGGACTCAACGTGAAATTGCTGCTGTACAATCTCAAATAGCGTCTGGCCGTCGCTACATGGCAGAGGTTATGAATGAAGTACTGCGGTCCCGAAGCGAGTCACATCGAGAGATGCAAAAGATACAAGCTATCTTGAGACGGATAGCCATGCAGCCGTTCACACCTCGTACTACTGATGGGCACGGAGTACCGTATCCACCAACAAACACTGCTCAAGGTGGATTTCGTGGACAAAACGCGGCACGTCTTTCAAAGAGACCTAAAGACCTGTATGAACTTTGGCACGAGTATCAGCTCGGATCCGGTGGGCTAAAACCAGCCAAGGAGTTTACATCCATTGAGCGAGGCGCAAACAAGTTCGCCTACTCCAGGCGGAAAGTCTTCTGGGATGTTATTTCTCAATTGGTTCGCTCTGGACACACTAGCGACTCTGCAATAGATAGAGTGTATCAAACGTACGGTAGGAATCTCTCTGTGTCTAGTATTTTAGTTAAACTTCGTACAGATCGTAGACGTGGAGGACATCCAAGTCTGCGATTGTAGCACTTCAACACGGTTCAATTCAGCCAATCAAACCTTATCCTTCGAAATATTAGCCTATCAAAACTATGGTTGCAATCCAAGTTGCATAAATGACTAATATTTATACATTATTGGCCATTTGCAACCCGGGTTGTATTTCTTGAAATCCGAAGCTACGATTGGCTGTCTTCTCGGTATCAGCCAGATCTGAGGTCGATACCGTGCCTAGATGTGGAGTGCCGTTTGCAACTATCGTTGCATGTACGGTAGCGTGAACGGTCGACTTTTGCAACCCTAGTATACAAATTTCAAGTCAAGTTACCTATAGTGAAGCTAAGTCACGGTTGCAAACGAGAGGGTACACAGCTCGTATACAAAAACTAAGTCATGGTTGCAACGTGAAAGATTCAGTTTGAAAATACAATCCACCACAATGAGCACTAGCCGCTACAAGGCAGAGCTCGTAAAGTTCATGTCGTTCAAGGACGACAAGGAGTACACTGCTAGCCACGAATTCACGCCAGCGGACCTCCTCAGTATCACGCCTGGACTGCTGTGCCGCTGGATGAACACGCGGGCCTACGGAGATTCAGAGCCAAGCGAAGACATGAGGCCTGTTCACCTTCGGTCGAGCACGCTGGAGTTCGCCAAGAAAGCCATCTCAGCGTACATGCCTAGGATCAACGCACCATGGGACCCCGTGGCCATGCAAGGCAATCCAACACGCTCCGATGATGTCAACAAGCTCATAAAAAGAGTCAAGCGCTTTGAAGTTCGTCGGGAAGGTGCTGAGTCAAAAGCTCGTCGCTCTTTTGAATTTGATGAATTCATGAACGTGTTGACGCTGGTAAGATCGCTGCATTCACGCTCTGATGAACAACTCATGGTTAGCAGTGTTTTGACACTGCAGTGGCATATTGTTGCTCGCATCGACGACATGATGAAGCTTCAATTTAACAATTTCACTCACAACACTCAGTACCCGTCTACTATTCTATGTCAAATGCGATGGTCGAAAAATATATCCGAAGAGAGAGACGCTCCGGAGCAGATTGTGGTTGGTAGTATGGATCCCAGAATGTGTCCCCTGCTCAATCTTGCAGTATACATCGAGGCAACGGTGAATGTGGCAAGATCTTCTTTCTTATTTGGAAATCCAAACGATAAAGATCGAGTGGTGAGGCGTTTTCTAGCTGATACAATTAAAAAATCGGAATTTAAGTCGTTGAAGACGGGAAAGCTGGGAACGCACAGCTTCCGTAAAGGTGCTGCTACTTATGCGACTCGTAGTGGTGTATCTAAAGACTTTGTCAATCGGCGAGGACGGTGGAGAACTCGCAAAGGCGTCGTCGACGTGTATATCGACAACACTCAGCCTTATCCGGACGCATGCACCGCCGCAGTCCTTGCTGGTCCAGCTGGACCTTGCTTTTACTCGCTGAAAGAGGGCATGCGGTGTGTCACTACACCACTTCTCGTCGACGAGATTGCTCCAACAATTAAACAGGTCATGGGAGAGCCAATAGCAAAAACATTGGCACAGGTGTTACTGTGGGCTGCGCTGGAGACGGATTCCAGCTTTAATTATTGTCTTCTTCCGGAAAAGCTGAAAAAAAGAATTTTACGGGCTTACATTAACGCCGGTGGAAGTACGAATTTGAATCCGATTCAAAGACAAGAATTTTATGTCTTGGGGGACGGGTCTCAGCTCAATCTCGTCGTTATTGACAAAACGCAAGAAGTGGAATCTGGTGTTGGTAGTATTGTTTCTGCAAGAAGTGCATTGGTAGCGGGCTCCAATGGACAGGGGACTCAACGTGAAATTGCTGCTGTACAATCTCAAATAGCGTCTGGCCGTCGCTACATGGCAGAGGTTATGAATGAAGTACTGCGGTCCCGAAGCGAGTCACATCGAGAGATGCAAAAGATACAAGCTATCTTGAGACGGATAGCCATGCAGCCGTTCACACCTCGTACTACTGATGGGCACGGAGTACCGTATCCACCAACAAACACTGCTCAAGGTGGATTTCGTGGACAAAACGCGGCACGTCTTTCAAAGAGACCTAAAGACCTGTATGAACTTTGGCACGAGTATCAGCTCGGATCCGGTGGGCTAAAACCAGCCAAGGAGTTTACATCCATTGAGCGAGGCGCAAACAAGTTCGCCTACTCCAGGCGGAAAGTCTTCTGGGATGTTATTTCTCAATTGGTTCGCTCTGGACACACTAGCGACTCTGCAATAGATAGAGTGTATCAAACGTACGGTAGGAATCTCTCTGTGTCTAGTATTTTAGTTAAACTTCGTACAGATCGTAGACGTGGAGGACATCCAAGTCTGCGATTGTAGCACTTCAACACGGTTCAATTCAGCCAATCAAACCTTATCCTTCGAAATATTAGCCTATCAAAACTATGGTTGCAATCCAAGTTGCATAAATGACTAATATTTATACAGTACTGTACGAAGTAATCACTGAGTACAGCGGGACACTTGCCGTAGTCACAAATCTTGTTTGAACGTGCCAACAGATCTATCCAGCTGTATTTTAATTAATAATGGCCGCACACCGCTCACTCTGATATTTCCCCGTTCCAGCACTCTTATGACATGCAGTGAGCAATTTACTTCGGAGCGAACCCCGGACACACCCTGATGATGCGACTCTACCTTACTGCGCTGTTAAGTGCAATTTCAGCTCTACTAGCGCCGGGTGGAAGTGCCCCAGTGTCTGCTCTTCCAGACTTTCCGGCTGGCTACTTACCATGTAATGAACTACGTACATTAACAAACGCACCTGAAGAATCTCCATCCCACAGGCGATTGAGAATTTCCGATACACATGATGACGAAGACAGAATAAAAAGTATCAGCATTGAAAAACTATCGGGGTTGATTAAGACTGGAGTATCGAGGATACATGGATACCTATATTTAGGACCGTCAGCAACTAGAGAACAACCAGCAGATGAGATTCTTCGAATGTTCAAGCTTGAGGATGGAATAGAGAAGGCCTTGGCTAGTTCTAACTTGAAGACCATGGAAACTTATGTGAAGGAACTGCGCACCAAGAACCGAAAGAGCACGACGTCAGTGCTTGGAATACTCACGAATCACTACGGGGACGACGCAGTAGCCAGTGCACTTGTGACTGCACCGCATAATACCATTATGAAAGACATGGAGGATACGATATGGCGATTACGAAACACACAGCTTTCAGCTTGGCTGAGTAGCGACAAGTCTGTCGACGATGTTTTCAACCTGCTAAAGCTCCGTCAAGATGGCTACCTAGCTCTCGCCAGTCCAAAGTTGGAGGTGCTGGACGACTACATAAAGCTGATTATCCGCTCCAAATCCAGCCAAGAAACGTTGCGTGATGTGTTAACGAGGGGATTTGGAGAGCGGNAGATTGGCCAGACTGCTAGTCCGTGCGAAGCAAGATGACCGAACAAAAGAACTGGCGACGGCACTGCAAAATGCGATTTTAAACAAGTGGGTTACAGACAAGTTGCAGCCGGTCAACGTCCTACAACGACTGAGATTGGATAGAGGTGTCACCAAAGCTATGACAGACTTGAACCGAGACACTTTGACGAGGTACATCTCGCTGTTTAAAACACATAATCCAAGCAGTAAAACGTCATTCATTGGTACGCTTTCCGCGCATTATGGAGACGATGCAGTTGCGAAAGCACTCGTGACGGCGTCGTCGGATGCGAGTACAAAAGAAGGCGCGATTCAGCTACGGAGTGAGCAGCTGACTGACTGGCTGAACAACGAGAAGACTGTCGACGAAGTTTTCAAGCTGCTAAAGCTTCGCGATGACGGAGAAGTCGGTCTAATTAGTCATAAGTTGGAGGCTCTAAAAGATTACATCAAGCTATTCAACCGCGAAAGAACAGGAGATGAGACTTTACTCAAGACGTTGACGACTGGATTCGGCGGAGAAAGTGGATTCTCGAACATTTTACTAGCAGCAAAGGCCGATCGACGTACAAACACAGTGGCTATGTCATTGCAAAGCGAGCTACTTCATCAGTGGCTTAAGAGCGGATTGCAGCCGGGAAGCGTCTTGAAGAAGCTCAAATTGGACCGTGGGATAACAGAAGCACTCTCCGATGGAAACATCCACACTTTGACAGCATACATTTCGTTGTATAGCACACAGAATCCAAGTAATGCAGTATCGCTGATTAAGATACTATCCGCGCATTATGGAGACGATGTTGCCAAGGCACTTGCCATGGACGATTTTGCCACGACTGAGCTGGCGTCCAATCTGCTGACACAGCAGTTGCAGCTGTGGCTGAAATCTGTTGGAGACGTTTTCGCGATACTGAATGTTGGACACCTCGATTTCTTGTCCATGAAGAGTCAGAAGTTGCAGATTTTGGACAGCTACTTGAAGATGTATAACGCCAAAAATCCGCTTGACGCCAAGAGTATGTTCGCGGTAGTAAGAAAGGGCTTTGGCGGTGATGCCGGGCTTGCACGTGTGATTGGTAAGGCGCTTGTAACCTCGCAAAATGAGCCGAAGATGGCTCTCAAATACCAGAATGAGCTATTCAACCAGTGGTTCAATAGAAACATTGAGCCCAAGAACGTTTACGTAGAGGTCCTCAAGATCAAGAAGCGCTCTGCAGACTTTACAGCAAAGGGGGTCGCTAAACGATACAAGAACTATTACAAGAAACGGGTGGGGGAGGTTATAACCTTTAACAATCCAAGGCGGTCTTAAGAAAAAAAAAGCGTTATTAGATGTTTCAATCCTAATTCCAACGGAGCGTGCATAATCTGCATTGTTTTACGATCAGCGTGGAAATTAAATTATGTTTGCAAGTTGGGAGGAGTCGACGTCCTGTTAGCCAAAATTGCTAAAAATGGAAGAGACAGACGTTCGTATGACGCGTATCTTCACTACCAAACCTTTTCGGATGAATGTCTTAATCATATCATGTAAAACTGTCTTGACTGAGAAAAAGTGACGATAAAAAGCGCTTCTGTCGCTTGTATCCTATGCAAAATACGGTTAACCGTGAAGAATTGCGGTGCGCCACCAATAACGTGTGTTTTACCGCCGCGCCTTTTTCCTGCTGACCATGCCCAAAACCATCTTGCGCCGCAGCGGCTTATCTGTCGGCAGAAAATTCGATGGTTAAGTGGCAAGATATCGTACTTAAAAAAATCATATTACCGGTAGTCAGAATCACATGAACGTAAGCCACTCTAAAAGCCTACAGCTCATGGTCTCTTCCAGCTATTCGATGATCGGTGGGCTGGGATGAATAGTTGGTATCAGCGCAAAATAAAATGGAGTAGGGTCTTCGCTTGTGACCACTCCGGTCTACAAACGCCTTCAATCGTTGAAAGCCCCGAAACGACGAGGAACTATCTTCTCGTTGTAGTATACTGTGTATCGGCTTACAATCATATCATCCAAATGACTAGCAGAAGCCTCTTCAACATCGAGGAATCTGGAGTAAATGCTTTTTGGTTCTGCCTTGCTGCGGAACCAGCGCTTAAACAGCAACCTTTCGTACTCAGCACCAAAAGAGACGAGGGAGTCGATGTTGTGAACGCCTATCGACTCAATTGCACCAAAAACCGCGCGTGCAAATTTGCCTTCGCCACCAAATCCATCGCTTAGCACCGTGAGAATGTCGGTCTTGTATCCGGGATTAATGACGTTGATCCTCTTAACGTACTGCTCCAAGAGATGGAGCTTCGTACTTGCCACGGATACAAACTGGTTCTTGTTCGGGATGTTAAGGTTTAACTTAAGCAGTCTGAAGATGGTGTCGGGCAGGCCTCTGCGATTTGAATTATCATATTGAATAATATCGCATATTGGGAATGCAATTATGTATTGAGCAGCGAGTAAAATTGCAAGCATTTTTTAGCATTTTATCAGTTATTCTAGGTTAATACTGTCCACCAAAACTACTGGTTGCCACCACCTCAAAAGAGACTTTACGAGCCTTGTGCAATCTCCTCAGCTCATTCGACCTTTTGCAGTCATCCCAACAACTCTTCAGCCCCCTTTCGCCCAAGTACCCCATGAAATTTACAAACAAGGACATCTAAACGCGTATCTGGCTGATCATGAACCCATGTTGGCCAAGATACACGCGCTCATGAAACACCTGAGCACCATCAAGTGTCGTGCTGCCCTTCGCAAGGTGACCTCTCTAGCGCCCGTCATGCCCAACGCGACTCGTTGGTCGAGTACCTACAGCAGTACGACAAGATTTGTAGCGCTCTTCTCGCGTTGTACCACGCTACGGTGGCTAAGCATGACATCGCGCGCTTTCTACTGACGCCAGAGGAAACCGAAGCCGCTCGCTTCCTTCTCAAGTCGCTGCACGAGCTGAATGAGGTGAGTAAGACGCTACAAGACTCAACTCTAACAGTGGTGGGTGCACGACGTGCCTTTGATGCAGTGTTGCGCAAGTACCCCCGCATGAAGACCCGGCTTGCAAGTGACGCCTCCGTCGTGAACAATCCCGAACTGGAGAGCGGCATCGTGAAGATCATTGGCGGTGTCGGCTGAATGCACGCGAACAAGCGGCGTGTATTCATCTCAAGCGCAGCAGCGACGACACTGTGGTAAACCCAGCAGTTTCCACGTCATTTCTCGCGTCGGCCTTCAAGAAGGCCCCTGTGGCGCGCTCCCCATCGCAATACTTTCCTCTCGAGTGGGTTCCACCCACGTCGAACGAGTGCGAGCGTTTCTTCAGTCAAGCCAAGCTGGTTCTGACCGACCTAAGGAAAGCCATGGACCCTAACACTCTTGAACTGCTTATGTTTCTATCCTACAACAAGAAGGATTTAGTGTTAAAGCTATCAGGCAGAGTATGGGTAGTCAACTTCGGGAATAATGCCATTATTATTGTCTTGGCGTAATAGCAGCCGAATATATTGAGTATGGCATATTGGGGAACCCTGGTGTCGGGAGATTTGCCGCTTTTCAACCACGCATCCATTTGCTCTCTTAAGCTCTAAAGCCGTCGCCTTCGTGGCCTCATGAGACCTCGCAGCGCTGAGCGTCTCCGCCACTTCACCGTCCCCATAATTCCTGATAAATGTCTCGATCAATGACGTTTTGGTACGGGGATCCTTGCGTTGTACATCAAGATAAAAAGTGTGATAAGTTGGGTCCAGCAGAGCTTCATCCATGTACTCGTTCAGTTTGAGCATCTTCAGCACATCTACAGGTCGCGACTTACTCGAAAGCCATTTATTCAGTAGCGCGTTCTCCATCGCATTCGCCAGCTCACTCGTCCGGGGATCTTTCTTCGCACGAATAAGCAGATTGGCCAGGTTGTGCTCCCCGTCGAAACCTTTCGTCAAGACTTGAATCAACTTTACTTGTCCTGATTTTTCACGGTTGAACATCTTCATGTAGTAATCCAATGCTTCTAGCTTCGGACTTCCGAGAGCACTGTATCCGTCTTTCTGTAGCTTTAACAGCTTGAATACGTCGTCGACCGATTCATCATTCTTCAGCCAACCCGACAGCTGAGCATTTCGCAGCTGCAGAATTGTTTTGAAGCTCACTTTCACTCTTTTTCGTCCTCTACGCGGATACGAGTACCGCCGCCACTGCATCATCTCCATAGTATACCGAAAACACTCCAAGTACCGACATTTTGTTCTTTCGTTTGTATTTGTTGACTGACCTTAGATAAGTTTCCATTCTCTTGACATCAGGACTACTCAGAGCCCTGTCCAAGCCGTTTTCTAGCCTGAATAGCTTGAGGATATCTTCTGCGCTCTGGCTGATTGGTAACCAGTACCCCAAGTTCAAATTTTCACCAATCTTTACTGCTCCCGTCTTGATCAGCCCTGCCAGTTTTCCGATCTCACCGCTTATCATCCTGTCTTCTTTTTCTTCGCGGAATTTCTCAAAAGTCGTCTCGCAGACGAATCTTCTGGCTTGATTGAACGCATTTGAGGTAAGTTCAAACCCTGCGCTTCCGAGACGACAGTCGTAAAACCCCAATTGGCACATACCAGCAAAATTGAAGCACCACACAATAGCGGTTTCAAGCAGAGCCACATGGTTACAGGCTTGAAAATTTGCGACTGGTTAACCCCCAGGAGAGCAAGCACTTTCGACCATTCTACAAATATTTTTGTCTCGTCCATGGAAGTGATACGAGTTCTTTTCTGTAATCAACGCTTGTTGCAGAATGGCGTCAGAAGAACATCTGTTTACGACAACACATCAGATTTTTAAGATCTAAAACCGACCACAGTACAAGTAATTTATTTTAAACGACGAGGCGAAAAGAATCTACATTTTATCGCAGAAACTGAATTTAAAGTACATACATGTCACAGACGTGTGTTTTTACACTTAATTGTGTATCACAGGATTTTTCACATAAAATGCGTGTACCACGTACACTAGCACAGTTTGGGACTTTCGTGAAGATCTTGTGGTCTTGCAGAATGGGTAGGAGAACGCTGGCACGAGAGCTCGTTCACAGTAGGCTGGAGCACCTCGCCGATGTGAAGAAAAACCTAGTAAGGGTGCGAGTGAATCTGGATAAGATGTTGGCTGTTTAACTGGAGATTCAAGCTGCTATTGAGGAGGATGAAGAGCGCAGCTACGAAATAGCAGCACGTCTAGGAGTCGGAGGGTCTCAATTTAGTGGCGTTCTATCATTCGAAGTGTTGCTGGAGATGGCAATTAACAGGCTGAAAGCTTAGCATACACGTTCAGCTGTATTAAATTTTTAATACAGGTCTGATTTCCTACTTGAGCTCGTCCTTGTAGGCTCTCATGAATCTTACTTACTTTATCAGCAGTAGCATTGGACGCTTTGCGCTCATTCGAATTACACGATGGTCCATAGCATCCGTAAGCGCATTACCTTCACATCGTTCTTTGAGACGTTGTACTTCTGCCGTTCCACGTTTCCAGTAAGGTAATTGTGTGCCTGGGCTACCACCAAGACACCACAGCTAGCAAAGTCGGGCTGCTGTGGGGCATCAACCCACTCAATTGGGTCGAAAACAACTTTGCTTCATGGCATCGAAGCCTAATGCCACCGCGCTACAAAGTCCACTAGCCCTTCTTTTACCTTGGTTTTGGTGCCATTCTCCTCCAAACTATAGCTTTCATTCCACACTGTCTCCATTTCGTCATGGTATTCGTCGTCAAAAAGAGGTTCATACATGTAAGCATGCGCATGTAGCGGGATTGTAGCTC
>Contig_11
CAACTGTTTATAACTGCGGCAAATCTACAGCCCAAGATTTCTACACTATGATTTATATATGATTTGGCCCATGGCTGACCATGTTTGTAATTTAAAATACTTTTTCGTTTTAAATACAGGCGGGAAAGCCAGTCATTTGTCTGACACGCGTCACGAGAAGGCACACCGCTCGCCACTGCTGCCCTGCGCGTCCTGGCAAGACCCCGAGACCCCCGCCAGCCGACAGCGGCCCCTCTGCTCCCCCCCCACGTCTGCCCGCAGGTACGCATAATCTATTATGCTCCATCATCTTCATTGACGCGTACAGGACGCAAACTAACTCTTCCTGCTGCTGAATCATGTTGTGTTGAGCTGTAGAGGCGTCTCATCCGCCCTAGAGCCTGATTCCTGGCCCCTAATCGTCTATGTGTTCGCTTTAAAGGCTCCGAAGTAGAGAAACCTCGAAGAGGTGCAAATATGCTTGTTGATTGGATATGGATGCAGCTTTTGCTGATGAAATGCCTGCAGCTCGCCCAGAATCGCTCACACGCGCAATACATCACCGTGAAGCAGTTGCGAAGCACGACCAGAGTTCTCTACGAAACGGTATGACACATCTAATACGATGTTACCATGCGATGCATGTTCGACAACTAACTCTTTAGCTGACTCCTTGTATACTAATGTCACTTCGTAACCACTGCATTACTGTCACTTGGTACTCGCTGGAGTTTCCGTTCAGGTATGTTTGATCCATGACCTTCGTGGCGATGATAGATAGTCAGACTAAATAGGTCTTCCATGTTTGCTCCATGTTTCTCCCATGTATTGATGTTACAGCATCATGGTTCTATACCGCCAGCATGTTAAGAGCCCTGTACATGGAAGTATTGTCAAGTAGCAGTAGCGACGCGGACAATCTGCTCGATGACGCTGAGCTGCAAGTATCTTCTGGGAGTGATGATGACCGAGGCTGTGCTTGATGGCGTACCAAATGCTCAGAACACCGATGATATTGCGGGGGTCAACCCGAGACGTTGGTGATGATAAGACTGACAACAAGTTCTTCGGACCGTGGTGGACTTTAGCGATGCGAGTAAAGGTGAGCAGGACTAAGATGCACCACTAACACGATGGATGCATACACATTGCGCGTTTCACTATATTATACTAAGTAGTTCTGGATCATGCAAGATAAGAGGGGAGAGCTGACCGACACCCCAGCTATTCTCTCACTCCTCAAATTATATATCGTCCTGGAAATATGTTTTACCATAGTTATTAATGGCAAATACATGGACATCATTTATGACACGTGGTAGTATTGCTCATGCAGTATGAGGGTCCGACAGGCGAAAATCGCGTTCAGTCTTCAATTATCGGGTAGTGGTGCGAACATGTTCTGGCCGTGACCCAACATGGGGAATACATGTTCAAAATAAAATACCCCACTCCGTAATATACTTCGGGGGAATCATGGAGAAATTATAGTAATCATGGGCAAAATCTATGATTACTGTTCCCTAATCCTAATGAAAAACATGGGCTGTAGCACTGGGCTTATAATTGTATGGTCTACCTGCCCTTAACATATGGTTTAATATCGCTAAATATTGATTGAACTGCGACAAAAACCTAACGGCCTATAGATTGGAAAGTGTTTGAGCAGATATTACTCTACCATGATTGATGTTAAAGCAGACTTAAAATATGTCCGTGTGCGCCCGGACTGGGGCTATGAGTTGGTGCGCTATTGGGGGCCTTACAAAACCTGTATAAAAAGTTTAATCATTGGGGTTAGGGTGGATTAAAAGGTGATTAAAACTTAGTGATAAAATGGAAATTTTTGATGAGACCAAAAAGTCGTCTCATCAAACTTCGCGTTTAATCACCTTTTATCCTCTTTAATCACGCACCCTAATTTAGCAGCTGATAAATAAGTGACTTGCGTATTGTATATGATTAAGCGACTCCCCTAACTAGCAAAAATTTTGAAATTGAAGATGAGATCTTCGACAGCTTCAAAGGCGCGAAAATTCGCGCCCACTAAGGATCGTTTCATTTACGAATTTGCTGCCTGCCGCATAAGGCTCGTCGAGACGTCGGCGTTGCATGGTTGCGGTACGTACCATCGTAGATCTGGATCATCCATCATATGTGCTAACCTTATGAAGCAGCTGTGACGAGGCTTCACTACAGGCCGGTGAGTGCGTATTGCTGTGCGTTTCTTTTATACTGATACATTATTTTTCCGTACTATTTGGTCTTCAGGCCGAGCGAGATCACTACCGAATTCTTTGATGAGTTGGCCCCCTCAAATTTCACCGAAGAGTTGCCCCCCCACCCGGATTTCCTATACTAAATGATGGGCAACATTTGAAGAGACTTCCTCAATGAGTTGGNCCCCCCCCACCCGATTAACGTCCAATCACAGACTTGCAGCCGACACTGGTCAGAAGATCCGTGCAGTTTTAACCAATGATATGCATGTGTGTCTGAAGGGTCTTCATCGATGAGTTGGCCCCCTTTGCTGATGTACCACGGGGGGCCAACTCATCGAGGAATTCGGTAGATGTGGTGATAAAGATTCCTGTCCTGGCAGCAAACTCCGAGAAGAGAAGGCAGAGGCGCGTCCTGCTGATCAACACGAGGGCGGTGAGTTGCCGGGGTTCGGAGAACACGAGAAGACCCTGGTTTATCCGTCAATGTTACTATGATCGACAAGAGAAGCCCTTACTCGCGCAGTGCTACCGTTGAGGGTGAGCACAAGAACAACGACGCTCGACACCTGGTGGTGGTGCTGGAGCCGCCGTGGCCGACCGCCTGCTGGATTGTATACTGGAATGATGTAGAATTGGGAGAATCGCTCCAAGAGCTGCTGAAACGCGCCCCTGGCACACATAAATAAATAAAAAAAAATAACAGGTTAAAACAAATCATTGCTCTGGCACATACAAACATCGTCGTAAGTTACTACCTTGATAGGCTAGTTTTGTTGAGCATATTCTACTCGGTGCCCCGACGCCAAAAATCCATCCAATTCGACTATTCGGGGTGTTTTAGACAGTCGAGGGTCACGTAATACCGCATGAGCAGCAACCGTTCCCACTCTACACGCCTCCTCTCTTCATGCAGCCGTTTACGAAGCCGTTTAACACACTTTTCGAGATTGTGTCGCGTTTGCGACGTCGCGCATAGCGCGAGAAGAACGCTGGCGCCGCGCATGGGCCCCTCTCTCGTTTGAATCAGGCGAGAGAAAGCCGTGAGTTGCAGGGAAGGGGTCGCTGGCAGCGCGCCATCGTGGTGGTATCTTAAAAAATAGACAAATTTATCAGTTTTTTGTCCCATTTAAATTAGTAAAGATCGTCCGTTAATAATGAATCAATATGTTAGATACATCAACCTCACTCTATTCGGAACGAAATAAATTTTAATGTAGGGTTTTGGCAGAACGGTTTTGATAAAACCGGTATAAAAACGCATCACCGTGATAAAAGTGTGATTAAAGAAGGGGTCATCAAAACTTTGTGATAAAACCGTTTTATACAGGTTTTGGAAGTTCTCGAGCAATCGATCAAAACCAGAAACCGTCATATTAGAGAGGTAAATCATATTGTTGTAAAACTCTGAAATAAATCTCAGAGAATACTTTTTATTAAGGTATTCTCTTTAAAAAAAGTGACAAGCGTTAAAAAAGTATAAATTCTTTTCAGCTTCAAAAATAGATTTACTGTGTGCTCGTTGATATGATTTCCTTAGTTCATTTTCTTAGCCTTGTAAGTCTACATGTAGCTTTAGCAAACCTTAAACAAATCCAGGCCGAAGGCGCGACTTTGTTTGCAAGAGAAAACCATAGCAGCAACGCCGCCGAAGCCCCGCGGGAGGTAGAGGGGCCAGGGTTCGCACTCTGAGGTTTTGAGCTTAGTTTACAGGGTGCTCAAGGATTTATACACGTGGTATTATAGGACGCTACCTGTGTTTACGCTCCATGTGCGAAGCACGCGGGCTTTATTAATAACCCCGACCCATGATAAAGGTATTAATAGAGCTGTATCTGGTGTTTATGATCCGTGTGCGAATACACTGCCAGGATAAACAGTTAAAGCTCCTAATTCGAGGAGTAGGTGTAACATTGTTAGAAGTGTTCTACCTCTACTAAGCCATAAACTCCTCGGCGCCCTATTAGTACAACGGCGATCCACCATTAGCCTTGTAGAAGTCATAGAAGCCGAGGACGACGCCGTTGTTTCTTATGTCACGCGGTTGCTCGGCTACCAGTGCAGCGACTCTTCCTGGATCCAACCTCTTTTGGTTCATCCACTGATCGAACTGCTGGTTCCGCAAACTGAAAAGACGCTCTACAGAATGTCCTTTCATCTCGGCTTGGATCTTAGCATGGCTAAGCATTCGTGCGAGGTCCACGTAATCGAAGCGTTTTTCGAGCTCCGTAAAAAGAGCGAATTTATCTGGATGTTTCTCGTACTTGTTGAGTCTTTCAACATACAAGATCCAAGCGTCAAACATCGGGGCCTCGAACAGGTCATCACCTGTTTTGTCAAGTTGAAAGAACTTAAAAATATCATCCGCAGATTTCCCTGGGCTCCGCCACATTTCCGCCGCTAATTTTGAAGCCAGGGCTCTCGTTAATACACTTGTTTTTGCTTGAGCAATCATTTTTGCGAGGATCTCGTCGCTGTAGTGCTTCTTCATCACTGAGAACACCAAGGCATCAGTATTTGTATAGTCAACTAACTTCACGTAGGACACCCAAGTATTAAACACTGAGCTCTCTAGGAGTTCTTCACCCTCCTTGCTTAGTCCAAGATGTCTGAAAATGTCATCTGCCGTGTCCCCCCTTCCATGCCATTTACTGAGCTGTAACTTTTGTAGAGCAGTAACATTGATCTTCACGTTTTTGTCCCTCGACGCCGCGACTAACACTCTGGCTAACTCTGCGTCGCTAAATCGATTCTGCAGCTCCAAGAATAAAACTTTGTTGGGATCTTTGTTGCGTTGTCGAATGTACGACAACCACGTGGGCAGAGCCGCGCTCCGCAAAAAACTTTCTCCCTTGTCTGCGTTTAGTCGGAGAAGCTTGGCGACGTCACCTGTCGTTTTACCATCCCTCAGCCAGGCTGTAAGCAGTGCATTCTCCAGATTACGAACCACACTACTTGTAAGGCTATCGCCCTTTGCTGCAATTAGCATGTGAGCTAGTGCTTCTTCATCATTGGTTTTTGTCAACTTGAGCAGCAACAAATTGTACGGATCCTCGTTATCAAGCTTTTTGACAAACGAAACCCACGTATTCAACAACGGATTTCTCAGAAGACCCTCCTTGTCCGCGTCCAGCTTTAAAAGCTTGTAGATGTCCTCCTCCGTTTTTCTGTTTGTGACCCAATTGGCTATCTGCATCGATTCAATTTTCTTGGCTGTCCTTATCGCCGCTGCGGTTGGCTGTGCTTCTGATACCAGTTTGGCCAGAATGTCATCGCCGTGGTGACGTACAAGTGTAGAGAATATCGCTGCTTGGCCTTTTTCAGGGTTCTTCTTGTAGGATTTCATCACGGATGCAGCCCACTTCTGATACGGAGTAGACGCAAACAGCTTCGATTCCACCTCCCAGACCCCGAGACTCGCAAACAGTTTGTCGGTAGCTCTTTGATTGTTGGATGTAAGAATTTCCATGGCTCTTGTTGAAAGTTTTTTCGTTGGCTGCGAATTAATCAGCTTTTGAAGCACCGTAGCAGCTGACAGCTTAACTCCAATCGCCCTCGCCTCGGGGCTGCCGTCTTCCTGTTCAGCTGTCCACTTGCTCTCACGCAAGTATCGGTGGATCTGACCGCCCACCTCGCGATCCAAAGCATCATTTCTGGCGTCGATTACGCTGGATGCCGTAGCCACCTTAGATCCACTGTGGATGCATACCAGCAGAGCGAGGGCCGCCAGCAAGATGAAGTAGCTTAAGCGTGGTGTTAAGGCAAGTTTGAGGGGCATCGCACCGACAAAAACGAAAAGTGAGGGCTTCGTAGCAAATTGCTGAATGAAAAGCTCACTGAGGCTTCGGCTTAATTTAAATACCGGTACTCTCGTCCATCAAATCATTACGCTGTGTAGAGTGGGCTGGGGGCATCAGCCACTACAGTGGGCGGCAGTACTGATCTTCGGATTGGCAGTGGCAGGGTTGCTGCTGCCAACCATCGAGTGATGATTGAAGTTCAGTATTGCCGGCCCGAGCTGGCAATATATACAGGGTATGCCAAGTATACATAGTATGTATACACAGAGTACAGACAAAGAGTCAGTTAGTCAGTCTAGAACTTGCTTAGTGGAGAGCAATACACTAGGCAGAAGCTTTAGGGAGTGCCAGCTCCCCCAGTTGTGTGTTACTTCCACGACCTACTACAAAGTTAACTTTAGTGCCCGGGTCAGTGAAGAGGTTCAAGATCCAAGATGGCGTGTGGCGGACGACGAAGGTGGTGCCAAAGTCATGGGGTCGGAGGGCGTGAGCGTTCCGGACACTGAGGATGCTGAGTCCGAGTGCGTCGAGGTGTCTAAGGTGTCGGAGGGCGCGATCGTCTTGGACCCAAGAACGTGAGTCCGACGGCGTGAGTACAAGGACGCTGGAGCGTTGGAAGCCGAGGACGGGGATGCCAAGGTCAAGTACGTGAAGGCGTCCAACGCGCTCGTCGGGACTCAAACAACAAGCCCCGGGAAGCGCAAGAATCGGCAGGCATCTGAGGCGTGACGGTTGAGAAGCGCGAGTGTGCCGACACCGGAACATCGTGGGTGCCGTCGAGGAAACAGTGTCGGGAAGGCGCGAGTGTGCTGGATGCTGGAGCGTCATGCCCGGGTGGATGCCAAGGTCGGGTCGTGTCAGTGCTTGTGGGCGCGGGTGTGCCAGGCATTTGATCATCGAGCTCGGAGGCGTCAATTCCAAGGTACGTGGTGTCAGAGAGTTCCTGACACCTGAGCATCTCACCCTGGGGATGTTGTGGAGGTGCGTGTGTGCCTGCCATTAGAGGTCACGAGCATGGCAGTGTCTAGAAGCGCGAGTGCGTGGACATGAAAGTGCAAGACCAAGGAGAAGATCATACCACGTGGCTGGATGAGTCTTTAAGAAGAGGGTCTGTAGTGGGCTGGGGGCATGTAGCCTCATCCAGCCACTACAGTGGGCGGCAGTACTGATCTACGGATTGGCAGTGGCAGGGTTGCTGCTGCCTACCAATCGAGTGATGATTGAAGTTCAGTATTGCCGGCCCGAGCTGGCAATATATACAGGGTATGTATTGCCAAGTATACATAGTATGTATACATAGAGTACAGACAAAGAGTCATTTAGTCAGTCCCGTCCAAACAGAGAATAATGTCAAGCAAAGTGGACAATATGTTTTTGATTATTACAAATATCTGATTACGGGATCAAAATTACCAGTGAATCAGAGAATAATCTCATTCAAACCGAGACGACACAGTGAGCTACTTCCCATAGACCATGTCTTTCATCTCCTCGGCCGCGTTCACCGCATCGCGAGCGTGAAGCTCCATCTTCGTCACTAACGTAGGTGTTATATACTTCATACTCGATTCTGCAGCCTTCTCTAAGAAGCGCATAGTGCGCTCCTTGATCGTTATTGGGGTGCCGTCTTCTTCCACCATGTTACTCCGGTCGCAGATCTCTTCGCGGTACAAGGCCAGGTATCCCTTGATTCGAGCTTTTAAAACGGAGAAGCAACCCTCAATCGGGTTGCACATCGGTGAGTAGGGTCCGAGTCGTAGGAGTACGAGGTCGTCACGTGCTTCGACACGTTCTTCGGTTTGGCGGTGAGCGGGGGCATTATCCAGGACAATAATGACCTTCTTCCCAGCGAAGCTGTCATGAAACACGGAGGATGCCTTAACCGTCCGGTAGATTTCCTCAATGAAAGCTGCATTCTGCTCCATTCGGATGCTTCCCCTCTCCAGACGGTGGAGAACCACACCCATGGCCGAGCTTACAGCGCACTGGACTTGCAAGTTTGCACCCTTGGACGGCGGCATCACGAGCGTTGCACGCTCACCTCTCCGTGCACGTCCTCGACCTCGCGTACAGTAAACGTTGTAGTTAGTCTCATCAAAATAGATTATACAGTCACCGTTCTTTTGATGGTCCTTCAGCGATTTTGCAAACTTCTGCCGCTTGGTCTTGTTGATCTCGTTGTTGCATGTCATGGGCTCTATGCGAGTTTGTTTGACGGTGAACAGCATGCCAAGCAAGTGGCGGCTGATCGTTGAAGTGGAGACCCGCACGTTCGTATCTAAAAAGAGCATCGTGCGCATAGCTTCCAGGGTGAAGGTGCAATTGTCGTCAAGATATTCCTCCAGCTTGGACTTTGCTTCTGGTGTCATCTTCACAGCTCTACCACGAGCTCCACCGCGCGGTAGATCTTCTACGCGTTCTGTGGCTACAGTGCGGTATGCCACCGCACGCGATATGCCGTTATTGGCGGCCACCTGAAGCCAGTCAGCGCGTCCCGCGCGATGGGCAGCTAGGACACGGAGCTTCTCAGCGGGGGAGTGCTTGCGGAGGAGTGGTTGGAAGGGCATTCGTCTGAAGAGGTGAATTGAAAAGTGAACTGCTTCAGGCGATGGTTTGCTTCAGGCGAGGTTTTCGCGCGCATTTTGGCGCCAACGCACCCTCACCACCCCTTCACGAATGATTTCCAGCCATCGCCTTTCCTTGTCTCGCTTTGGATAAGATCTTTCTCTGTTTGTTTGTTGATTACTTTTACTAAAGTTAAAATTTGTACTATAAAAACCAAATTGTCCACTTTGCTTGAAATTATTCTCTGTTTGGACGGGCAAAGGTGTGGAACTTGCTTAGTGGAGAGCAATACACTCGGCAGAAGCTTTAGGGAGTGCCAGCTACCCCAGTTGTGTGTTACTTCCACGACCTAGTAACACGCTGGTATAANCCCCTGCGCACTTCAAAGTGAATTATCTCTACCGGTATTCACATGTCAACGCATAATGATACAAATATAAAAAAGTAAAATATTCCACTAGATAGTCAACATCACATCGGAGACGCTTACTCCAACAAAAATGATGCTGAAACGCCCATGTTCACGCTGGCATGGGCTATTCAATTATCGTTTTCTCCGTAAGATTGGATATAGACCTACAGCAATGCTATAAGACATTTCCAGTGTATAATGTAAAGGTCGTGGCAATAAAATTGTTTCCCTACACTATTTACAGTTTTTACGGTGCATGTATCCACACCCTGGCTCTTTAGATTTAAACAAGGATGGCGTTTACACCACGTCAACCACTGTCTTTATAGCTGTACTATTTCATAAAGAGACATATATATAACTGGACTGGTGTTGGAGAATAACTACTCTCCCGACCAACAGACTCTCTAATTCATCACTTTTCCTTTTACCGTCTTCTCATTGACTTCTTC
>Contig_13
AAATTACCGAACAACACAGCAAGCTGCTGCGTTGCTCTAAACCACCTATCGTGTAATTGTGGTAAAGTTGTAGTAACGACTCCGGATATAAATGCTAGCTTCTAAAACGCTGGCTGCCCGTAGTTGGGAGGCCCTACAGTAGGGGCTGCATGTTAGATGTAGAAGGGGGTACTGTACTAGGATTCTAACTCAATCAATTTCACTCTTTAATTTCTAGACAGCGCCTCCTTTAGTTGTGATTGTATCTTTTGTGGTTTTTACTATTACAATAGTAAATCGTTCTTTAAAGTGATAAAGAACTCTCTGGATTATCCATATTAACATCATTTAATGTAAAGGAGCTGATAGGAATTTTCTTCCATATCAGCAGAACACATTGACCGGTTTCTTGTCATTATGGACCAGCCCCAATCACTGTCCATGGTGACCAGCGCATGATGCGCTGCGCATCCATAGTTGAGAACTTACTGACTATCCAACAGGCATAACGACAAACCTGTTGACGCTACTGTCGCAATTTAATGTAAGCCCAGTGACGATTCACAATAACTCGCGCAATTCGGTGTATTCACGAAATTCAAGTAAGTAAGCANTTTTTTTTTTCATTCAGCATGTAATTGCTCCGCTACTACGCTTTTGACTATCGCTTGCTTATTGAAGGAGCTAGACCACTTCGAGTATTATAGAACGTTTAGCAGTCTCCTAGGACATCCGATAACGCTGCTGCTGTACGGGGGCAGATATTTGCAACTGCTTTACAACATATTAGTTTTAATAATTCAAGATGACATGAAAACATGCTTTAAGTGTAGAAAAACGGATCTACGCATCCTACTTTCCAGATTCATAACTGTCACTCCATAGAAAAGCAAGACGGTAAGTGAGTTTTTCTTGTAAGATATGCATTCAGTCGTACGTTATAATAACGCTCAATGACTTGTGTATTGCGTCGTCTAAGCAATTTGCTGCTGCTTCTCCTTAGTTCACTTTTTACAAAATGATTGGGCTGCACAGTGTTGTATGTTGTCTCCAATAAAGATCTGGTTTGCCTTCGAGTCCGTTATCTATTGGCTTCTGTTCCTTAAGACTTCGTAGTAAGTGAACCTTAGCGCTCATGCATCAGTACAGTCGTAGTTTTCAGCGTTACAAAAGTGTCATCCCAATAATACACGATTGTATTGTAAGTATGAATGAATGAACTTGCATGTAGCCGATGGAAGCAGATACATGTAACTACAGGCACCAATTCTTCACCTGGCATCATAAACGTTACGTAAATCCACGTGGTTGAAGCGTCTTGCAATATTCTGTTTTGCAGCTCAATATGCTAGCAACACATTGACCGGTCTCTCGTCAAAAAGGACCAGGCATAACAAATCCAATGATATAACGCAGATCCCGATAACCAGCGCATGGATAGTGCAGCATTTGGTTGCGATCCGACACGCATAACGACAAGCCTGTTGACATTAACGACATCCAACCAAACGAAATATTAAAACTCTGGAGTATTACAATGTAATAGACCACCGAAGGCACGGCAAGCCTTAGGCTTAAGCAAGATTGGGTGAGGATCCCCAGTTTACAATGTACACTATTTCTGGATCAAATCGTTAGATCGAAACACAAACGGCTCACATCAAAACGAAAACACACACGAGAAAGACAAACTGCTCCGAAATTGACGATGAACCAGTCGAACTCCACCAGCATGTCAGCTACTTCCGTGACTCTCTAGCTAACAGTCAGTAAACAGGCTCTCAGCGATACACTAACGACATTGCTGTCTACGGAGACAAATAGTACGAAAACAGCCTAATACAGCTTCCAATATAAGCTAAATTACTGCCCGCGTGAGACAAGCAACAAATCTCCAGAAAATTCTACCAACTCTCAATTAAGACCCTCGAGAAAAATCATTTATTTTATACCCAACTATCGCTTACAGTCAACGACGGTGAAGTGTAGCGTTACGACCAGTAACATTATAGTTCAGGGAAACGTGCTTCTGACGAACGCTTCCCAATTTTTGAAGTTTTCAAGTGGTTTAATATACTACTGAACAGAAAGCATAGCAGTCTAAAAGAGAGGACCAGACAAGCAATATATATAAACCGATTTAGAAACCGAGTGGATATTCAGGATATCGTAACCTGTATCTAATCAATGCCCTGCCTTTTTCACATACTGTTCCATACAGAGACCTGGCTTGCGTTGTGACACCTGTACTTTGTAATATTGATATCACTAGACATCGAAGTAGCTGAGCACACGAAAGCAGCTAACAATTTCACTCCGCAATCTGCGTCGTACGAAAGCCATCACTTTGTGCCCCAACTGTCTTCATTTCGGATCAAGAGCCACCGCCGTTCACCAATGCGTCTGTCCTGCGTCTATCTAGTAGTCGCTACTGTGACCACTATCATCGCAAGCGCTAATGCTGCAGCCGAAGCCTCCGAGCCCATGCCCAATATCGCGAAGTATGCATCACCAGAAGTTTCAGTTCACCTTGGTGCTGAGCGCGAGAAGAGGCTTTTGCGCTTCGACAGCAGCGATTATCGCGACGATGACGATGAAGAGGAAAGGGCGAATGCTGCCAACCTCTTCAACGTCGACAAGCTAACGGTGTATGTAAACAAAGCCCAGAAGCGAACTGCCAACAATGTGAGTGGAAGCCTCTTGAATTATTTTAAGAGATTGGAAGCATACGGCTACAGCCCTGTCAAACTCRGTAACAGAATTCCTGACGAGGAGTACGACAATCTCCGTATGCTGTACCGCAGCTGGTACTACCACAACAAGTAACCGGATGACTACAAGCTCATTGTGAACAATCATCTTTCGTAACTATTGAATACAGCAGTTACCTGGGCTGCAGCGTTGCTTTAAACATGACGATGATGGTGTCTTGCTGTTGAAGACGTAGTAGKYGATGAGCTTATAAAACTTTTTTACACCTTGGCTAAGCGCAGCAATATCACACGAAGAATGTAGACCCAACACGATAAAACGCTGGTAAACTGTACGAGAYGGTATTTCGTGTAGCTGATTGGGTAAACGAGTTCGTATAATGTATCTGCGACAAGTGCAAGACCATGTTAAGCTTAGTGAGTCTACAAGCGCTGTAAACGCACAAGTAAATAAGCATYGCCATCGTCAAGAAATCCACATTCAAGGCTGTAGGTGACGATGTTTGAGCGACCAGTAGTCTAATACAGCTAGAGATGTTCACCCCATGCAGTGCTTCTTCTGTTCCATCTAACGTACCATAAGARATGTGTCGCCTGCACCAGAGCCTCAATAAACATGTAWAACGACGATAGACTGCGGTAGAATTAAATGACTRCCTGTCTGTTCTAAGCACATGCTTCATTATCAATGAAATAAACCGAGCGAGCTAAGAAACACTTGCAATTTCCTGTTCCAGCGRCCTAAATTGGACATTGTTACCACTAAGGCTGTACGGGACCCCGCACAAAAGGTCACTGGCTATAAAGAAGAGTGCGATAGGTGCGAGTACCCATCTTCCTTCAAGAAAAATATTGTTCGATATAAATGCTAGCTTCTAAAACGCTGGCTGCCCGTAGTTGGGAGGCCCTACAGTAGGGGCTGCATGTTAGATGTAGAAGGGGGTACTGTACTAGGATTCTAACTCAATCAATTTCACTCTTTAATTTCTAGACAGCGCCTCCTTTAGCCTCATTCGCTTGTGATTGTATCTTTTGTGGTTTTTACTATTACAATAGTAAATCGTTCTTTAAAGTGATAAAGAACTCTCTGGATTATCCATATTAACATCATTTAATGTAAAGGAGCTGATAGGAATTTTCTTCCATATCAGCAGAACACATTGACCGGTTTCTTGTCATTATGGACCAGCCCCAATCACTGTCCATGGTGACCAGCGCATGATGCGCTGCGCATCCATAGTTGAGAACTTACTGACTATCCAACAGGCATAACGACAAACCTGTTGACGCTACTGTCGCAATTTAATGTAAGCCCAGTGACGATTCACAATAACTCGCGCAATTCGGTGTATTCACGAAATTCAAGTAAGTAAGCATTTTTTTTTCATTCAGCATGTAATTGCTCCGCTACTACGCTTTTGACTATCGCTTGCTTATTGAAGGAGCTAGACCACTTCGAGTATTATAGAACGTTTAGCAGTCTCCTAGGACATCCGATAACGCTGCTGCTGTACGGGGGCAGATATTTGCAACTGCTTTACAACATATTAGTTTTAATAATTCAAGATGACATGAAAACATGCTTTAAGTGTAGAAAAACGGATCTACGCATCCTACTTTCCAGATTCATAACTGTCACTCCATAGAAAAGCAAGACGGTAAGTGAGTTTTTCTTGTAAGATATGCATTCAGTCGTACGTTATAATGACGCTTAATGACTTGTGTATTGCGTCGTCTAAGCAATTTGCTGCTGCTTCTCCTTAGTTCACTTTTTACAAAATGATTGGGCTGCACAGTGTTGTATGTTGTCTCCAATAAAGATCTGGTTTGCCTTCGAGTCCGTTATCTATTGGCTTCTGTTCCTTAAGACTTCGTAGTAAGTGAACCTTAGCGCTCAATGCATCAGTACAGTCGTAGTTTTCAGCGTTACAAAAGTGTCATCCCAATAATACACGACTGTATTGTAAGTATGAATGAATGAACTTGCATGTAGCCGATGGAAGCAGATACATGTAACTACAGGCACCAATTCTTCACCTGGCATCATAAACGTTACGTAAATCCACGTGGTTGAAGCGTCTTGCAATATTCTGTTTTGCAGCTCAATATGCTAACAACACATTGACCGGTCTCTCGTCAAAAAGGACCAGGCATAACAAATCCAATGATATAACGCAGATCCCGATAACCAGCGCATGGATAGTGCAGCATTTGGTTGCGATCCGACACGCATAACGACAAGCCTGTTGACATTAACGACATCCAACCAAACGAAATATTAAAACTCTGGAGTATTACAATGTAATAGACCACCGAAGGCACGGCAAGCCTTAGGCTTAAGCAAGATTGGGTGAGGATCCCCAGTTTACAATGTACACTATTTCTGGATCAAATCGTTAGATCGAAACACAAACGGCTCACATCAAAACGAAAACACACACGAGAAAGACAAACTGCTCCGAAATTGACGATGAACCAGTCTAACTCCACCAGCATGTCAGCTACTTCCGTGACTCTCTAGCTAACAGTCAGTAAACAGGTTCTCAGCGATACACTAACGACATTGCTGTCTACGGAGACAAATGGTACGAAAACAGCCTAATACAGCTTCCAATATAAGCTAAATTACTGCCCGCGTGAGACAAGCAACAAATCTCCAGAAAATTCTACCAACTCTCAATTAAGACCCTCGAGAAAAATCATTTATTTTATACCCAACTATCGCTTACAGTCAACGACGGTGAAGTGTAGCGTTACGACCAGTAACATTATAGTTCAGGGAAACGTGCTTCTGACGAACGCTTCCCAATTTTTGAAGTTTTCAAGTGGTTTAATATACTACTGAACAGAAAGCATAGCAGTCTAAAAGAGAGGACCAGACAAGCAATATATATAACCCGATTTAGAAACCGAGTGGATATTCAGGATATCGTAACCTGTATCTAATCAATGCCCTGCCTTTTTCACATACTGTCCCATACAGAGACCTGGCTTGCGTTGTGACACCTGTACTTTGTAATATTGATATCATTAGACATCGAAGTAGCTGGAGCACACGAAAGCAGCTAACAATTTCACTCTGCAATCTGCGTCGTACGAAAGCCATCACTTTGTGCCCCAACTGTCTTCATTTCGGATCAAGAGCCACCGCCGTTCACCAATGCGTCTGTCCTGCGTCTATCTAGTAGTCGCTACTGTGACCACTATCATCGCAAGCGCTAATGCTGCAGCCGAAGCCTCCGAGCCCATGCCCAATATCGCGAAGTATGCATCACCAGAAGTTTCAGTTCACCTTGGTGCTGAGCGCGAGAAGAGGCTTTTGCGCTTCGACAGCAACGATTATCGCGACGATGACGATGAAGAGGAAAGGGCGAATGCTGCCAACCTCTTCAACGTCGACAAGCTAACGGTGTATGTAAACAAAGCCCAGAAGCGAACTGCCAACAATGTGAGTGGAAGCCTCTTGAATTATTTTAAGAGATTGGAAGCATACGGCTACAGCCCTGTCAAACTCGGTAACAGAATTCCTGACGAGGAGTACGACAATCTCCGTATGCTGTACCGCAGCTGGTACTACCACAACAAGTAACCGGATGACTACAAGCTCATTGTGAACAATCATCTTTCGTAACTATTGAATACAGCAGTTACCTGGGCTGCAGCGTTGCTTTAAACATGACGATGATGGTGTCTTGCTGTTGAAGACGTAGTAGGCGATGAGCTTATAAAACTTTTTTACACCTTGGCTAAGCGCAGCAATATCACACGAAGAATGTAGACCCAACACGATAAAACGCTGGTAAACTGTACGAGATGGTATTTCGTGTAGCTGATTGGGTAAACGAGTTCGTATAATGTATCTGCGACAAGTGCAAGACCATGTTAAGCTTAGTGAGTCTACAAGCGCTGTAAACGCACAAGTAAATAAGCATTGCCATCGTCAAGAAATCCACATTCAAGGCTGTAGGTGACGATGTTTGAGCGACCAGTAGTCTAATACAGCTAGAGATGTTCACCCCATGCAGTGCTTCTTCTGTTCCATCTAACGTACCATAAGAGATGTGTCGCCTGCACCAGAGCCTCAATAAACATGTAAAACGACGATAGACTGCGGTAGAATTAAATGACTACCTGTCTGTTCTAAGCACATGCTTCATTATCAATGAAATAAACCGAGCGAGCTAAGAAACACTTGCAATTTCCTGTTCCAGCGACCTAAATTGGACATTGTTACCACTAAGGCTGTACGGGACCCCGCACAAAAGGTCACTGGCTATAAAGAAGAGTGCGATAGGTGCGAGTATCCATCTTCCTTCAAGAAAAATATTGTTCGATATAAATGCTAGCTTCTAAAACGCTGGCTGCCCGTTGTTGGGAGGCCCTACAGTAGGGGCTGCATGTTAGATGTAGAAGGGGGTACTGTACTAGGATTCTAACTCAATCAATTTCACTCTTTAATTTCTAGACAGCGCCTCCTTTAGCCTCATTCGCTTGTGATTGTATCTTTTGTGGTTTTTACTATTACAATAGTAAATCGTTCTTTAAAGTGATAAAGAACTCTCTGGATTATCCATATTAACATCATTTAATGTAAAGGAGCTGATAGGAATTTTCTTCCATATCAGCAGAACACATTGACCGGTTTCTTGTCATTATGGACCAGCCCAATCACTGTCCATGGTGACCAGCGCATGATGCGCTGCGCATCCATAGTTGAGAACTTACTGACTATCCAACAGGCATAACGACAAACCTGTTGACGCTACTGTCGCAATTTAATGTAAGCCCAGTGACGATTCACAATAACTCGCGCAATTCGGTGTATTCACGAAATTCAAGTAAGTAAGCATTTTTTTTTCATTCAGCATGTAATTGCTCCGCTACTACGCTTTTGACTATCGCTTGCTTATTGAAGGAGCTAGACCACTTCGAGTATTATAGAACGTTTAGCAGTCTCCTAGGACATCCGATAACGCTGCTGCTGTACGGGGGCAGATATTTGCAACTGCTTTACAACATATTAGTTTTAATAATTCAAGATGACATGAAAACATGCTTTAAGTGTAGAAAAACGGATCTACGCATCCTACTTTCCAGATTCATAACTGTCACTCCATAGAAAAGCAAGACGGTAAGTGAGTTTTTCTTGTAAGATATGCATTCAGTCGTACGTTATAATGACGCTTAATGACTTGTGTATTGCGTCGTCTAAGCAATTTGCTGCTGCTTCTCCTTAGTTCACTTTTTACAAAATGATTGGGCTGCACAGTGTTGTATGTTGTCTCCAATAAAGATCTGGTTTGCCTTCGAGTCCGTTATCTATTGGCTTCTGTTCCTTAAGACTTCGCAGTAAGTGAACCTTAGCGCTCATGCATCAGTACAGTCGTAGTTTTCGGCGTTACAAAAGTGTCATCCCAATAATACACGATTGTATTGTAAGTATGAATGAATGAACTTGCATGTAGCCGATGGAAGCAGATACATGTAACTACAGGCACCAATTCTTCACCTGGCATCATAAACGTTACGTAAATCCACGTGGTTGAAGCGTCTTGCAATATTCTGTTTTGCAGCTCAATATGCTAACAACACATTGACCGGTCTCTCGTCAAAAAGGACCAGGCATAACAAATCCAATGATATAACGCAGATCCCGATAACCAGCGCATGGATAGTGCAGCATTTGGTTGCGATCCGACACGCATAACGACAAGCCTGTTGACATTAACGACATCCAACCAAACGAAATATTAAAACTCTGGAGTATTACAATGTAATAGACCACCGAAGGCACGGCAAGCCTTAGGCTTAAGCAAGATTGGGTGAGGATCCCCAGTTTACAATGTACACTATTTCTGGATCAAATCGTTAGATCGAAACACAAACGGCTCACATCAAAACGAAAACACACACGAGAAAGACAAACTGCTCCGAAATTGACGATGAACCAGTCTAACTCCACCAGCATGTCAGCTACTTCCGTGACTCTCTAGCTAACAGTCAGTAAACAGGTTCTCAGCGATACACTAACGACATTGCTGTCTACGGAGACAAATAGTACGAAAACAGCCTAATACAGCTTCCAATATAAGCTAAATTACTGCCCGCGTGAGACAAGCAACAAATCTCCAGAAAATTCTACCAACTCTCAATTAAGACCCTCGAGAAAAATCATTTATTTTATACCCAACTATCGCTTACAGTCAACGACGGTGAAGTGTAGCGTTACGACCAGTAACATTATAGTTCAGGGAAACGTGCTTCTGACGAACGCTTCCAAATTTTTGAAGTTTTCAAGTGGTTTAATATACTACTGAACAGAAAGCATAGCAGTCTAAAAGAGAGGACCAGACAAGCAATATATATAAACCGATTTAGAAACCGAGTGGATATTCAGGATATCGTAACCTGTATCTAATCAATGCCCTGCCTTTTTCACATACTGTCCCATACAGAGACCTGGCTTGCGTTGTGACACCTGTACTTTGTAATATTGATATCACTAGACATCGAAGTAGCTGAGCACACGAAAGCAGCTAACAATTTCACTCCGCAATCTGCGTCGTACGAAAGCCATCACTTTGTGCCCCAACTGTCTTCATTTCGGATCAAGAGCCACCGCCGTTCACCAATGCGTCTGTCCTGCGTCTATCTAGTAGTCGCTACTGTGACCACTATCATCGCAAGCGCTAATGCTGCAGCCGAAGCCTCCGAGCCCATGCCCAATATCGCGAAGTATGCATCACCAGAAGTTTCAGTTCACCTTGGTGCTGAGCGCGAGAAGAGGCTTTTGCGCTTCGACAGCAACGATTATCGCGACGATGACGATGAAGAGGAAAGGGCGAATGCTGCCAACCTCTTCAACGTCGACAAGCTAACGGTGTATGTAAACAAAGCCCAGAAGCGAACTGCCAACAATGTGAGTGGAAGCCTCTTGAATTATTTTAAGAGATTGGAAGCATACGGCTACAACCCTGTCAAACTCGGTAACATAATTCCTGACGAGGAGTACGACAATCTCCGTATGCTGTACCGCAGCTGGTACTACCACAACAAGTAACCGGATGACTACAAGCTCATTGTGAACAATCTTCTTTCGTAACTATTGAATACAGCAGTTACCTGGGCTGCAGCGTTGCTTTAAACATGACGATGATGGTGTCTTGCTGTTGAAGACGTAGTAGTTGATGAGCTTATAAAACTTTTTTACACCTTGGCTAAGCGCAGCAATATCACACGAAGAATGTAGACCCAACACGATAAAACGCTGGTAAACTGTACGAGATGGTATTTCGTGTAGCTGATTGGGTAAACGAGTTCGTATAATGTATCTGCGACAAGTGCAAGACCATGTTAAGCTTAGTGAGTCTACAAGCGCTGTAAACGCACAAGTAAATAAGCATTGCCATCGTCAAGAAATCCACATTCAAGGCTGTAGGTGACGATGTTTGAGCGACCAGTAGTCTAATACAGCTAGAGATGTTCACCCCATGCAGTGCTTCTTCTGTTCCATCTAACGTACCATAAGAGATGTGTCGCCTGCACCAGAGCCTCAATAAACATGTAAAACGACGATAGACTGCGGTAGAATTAAATGACTACCTGTCTGTTCTAAGCACATGCTTCATTATCAATGAAATAAACCGAGCGAGCTAAGAAACACTTGCAATTTCCTGTTCCAGCGACCTAAATTGGACATTGTTACCACTAAGGCTGTACGGGACCCCGCACAAAAGGTCACTGGCTATAAAGAAGAGTGCGATAGGTGCGAGTATCCATCTTCCTTCAAGAAAAATATTGTTCGATATAAATGCTAGCTTCTAAAACGCTGGCTGCCCGTAGTTGGGAGGCCCTACAGTAGGGGCTGCATGTTAGATGTAGAAGGGGGTACTGTACTAGGATTCTAACTCAATCAATTTCACTCTTTAATTTCTAGACAGCGCCTCCTTTAGCCTCATTCGCTTGTGATTGTATCTTTTGTGGTTTTTACTATTACAATAGTAAATCGTTCTTTAAAGTGATAAAGAACTCTCTGGATTATTCATATTAACATCATTTAATGTAAAGGAGCTGATAGGAATTTTCTTCCATATCAGCAGAACACATTGACCGGTTTCTTGTCATTATGGACCAGCCCCAATCACTGTCCATGGTGACCAGCGCATGATGCGCTGCGCATCCATAGTTGAGAACTTACTGACTATCCAACAGGCATAACGACAAACCTGTTGACGCTACTGTCGCAATTTAATGTAAGCCCAGTGACGATTCACAATAACTCGCGCAATTCGGTGTATTCACGAAATTCAAGTAAGTAAGCATTTTTTTTTCATTCAGCATGTAATTGCTCCGCTACTACGCTTTTGACTATCGCTTGCTTATTGAAGGAGCTAGACCACTTCGAGTATTATAGAACGTTTAGCAGTCTCCTAGGACATCCGATAACGCTGCTGCTGTACGGGGGCAGATATTTGCAACTGCTTTACAACATATTAGTTTTAATAATTCAAGATGACATGAAAACATGCTTTAAGTGTAGAAAAACGGATCTACGCATCCTACTTTCCAGATTCATAACTGTCACTCCATAGAAAAGCAAGACGGTAAGTGAGTTTTTCTTGTAAGATATGCATTCAGTCGTACGTTATAATGACGCTTAATGACTTGTGTATTGCGTCGTCTAAGCAATTTGCTGCTGCTTCTCCTTAGTTCACTTTTTACAAAATGATTGGGCTGCACAGTGTTGTATGTTGTCTCCAATAAAGATCTGGTTTGCCTTCGAGTCCGTTATCTATTGGCTTCTGTTCCTTAAGACTTCGTAGTAAGTGAACCTTAGCGCTCATGCATCAGTACAGTCGTAGTTTTCGGCGTTACAAAARTGTCATCCCAATAGTACACGACTGTATTGTAATTATGAATGAATGAACTTGCATGTAGCCGATGGAAGCAGATACATGTAACTACAGGCACCAATTCTTCACCTGGCATCATAAACGTTACGTAAATCCACGTGGTTGAAGCGTCTTGCAATATTCTGTTTTGCAGCTCAATATGCTAACAACACATTGACCGGTCTCTCGTCAAAAAGGACCAGGCATAACAAATCCAATGATATAACGCAGATCCCGATAACCAGCGCATGGATAGTGCAGCATTTGGTTGCGATCCGACACGCATAACGACAAGCCTGTTGACATTAACGACATCCAACCAAACGAAATATTAAAACTCTGGAGTATTACAATGTAATAGACCACCGAAGGCACGGCAAGCCTTAGGCTTAAGCAAGATTGGGTGAGGATCCCCAGTTTACAATGTACACTATTTCTGGATCAAATCGTTAGATCGAAACACAAACGGCTCACATCAAAACGAAAACACACACGAGAAAGACAAACTGCTCCGAAATTGACGATGAACCAGTCTAACTCCACCAGCATGTCAGCTACTTCCGTGACTCTCTAGCTAACAGTCAGTAAACAGGTTCTCAGCGATACACTAACGACATTGCTGTCTACGGAGACAAATAGTACGAAAACAGCCTAATACAGCTTCCAATATAAGCTAAATTACTGCCCGCGTGAGACAAGCAACAAATCTCCAGAAAATTCTACCAACTCTCAATTAAGACCCTCGAGAAAAATCATTTATTTTATACCCAACTATCGCTTACAGTCAACGACGGTGAAGTGTAGCGTTACGACCAGTAACATTATAGTTCAGGGAAACGTGCTTCTGACGAACGCTTCCCAATTTTTGAAGTTTTCAAGTGGTTTAATATACTACTGAACAGAAAGCATAGCAGTCTAAAAGAGAGGACCAGACAAGCAATATATATAAACCGATTTAGAAACCGAGTGGATATTCAGGATATCGTAACCTGTATCTAATCAATGCCCTGCCTTTTTCACATACTGTCCCATACAGAGACCTGGCTTGCGTTGTGACACCTGTACTTTGTAATATTGATATCATTAGACATCGAAGTAGCTGAGCACACGAAAGCAGCTAACAATTTCACTCTGCAATCTGCGTCGTACGAAAGCCATCACTTTGTGCCCCAACTGTCTTCATTTCGGATCAAGAGCCACCGCCGTTCACCAATGCGTCTGTCCTGCGTCTATCTAGTAGTCGCTACTGTGACCACTATCATCGCAAGCGCTAATGCTGCAGCCGAAGCCTCCGAGCCCATGCCCAATATCGCGAAGTATGCATCACCAGAAGTTTCAGTTCACCTTGGTGCTGAGCGCGAGAAGAGGCTTTTGCGCTTCGACAGCAACGATTATCGCGACGATGACGATGAAGAGGAAAGGGCGAATGCTGCCAACCTCTTCAACGTCGACAAGCTAACGGTGTATGTAAACAAAGCCCAGAAGCGAACTGCCAACAATGTGAGTGGAAGCCTCTTGAATTATTTTAAGAGATTGGAAGCATACGGCTACAACCCTGTCAAACTCGGTAACATAATTCCTGACGAGGAGTACGACAATCTCCGTATGCTGTACCGCAGCTGGTACTACCACAACAAGTAACCGGATGACTACAAGCTCATTGTGAACAATCATCTTCTCCACTGGATGGTTTGGCTTCGTAACTATTGAATACAGCAGTTACCTCGGCTGCAGCGTTGCTTTATACATGATGATGATGGTGTCTTGCTGTTGAAGACGTAGTAGGCGATGAGCTTATAAAACTTTTTTACACCTTGGCTAAGCGCAGCAATATCACACGAAGAATGTAGACCCAACACGATAAAACGCTGGTAAACTGTACGAGATGGTATTTCGTGTAGCTGATTGGGTAAACGAGTTCGTATAATGTATCTGCGACAAGTGCAAGACCATGTTAAGCTTAGTGAGTCTACAAGCGCTGTAAACGCACAAGTAAATAAGCATTGCCATCGTCAAGAAATCCACATTCAAGGCTGTAGGTGACGATGTTTGAGCGACCAGTAGTCTAATACAGCTAGAGATGTTCACCCCATGCAGTGCTTCTTCTGTTCCATCTAACGTACCATAAGAGATGTGTCGCCTGCACCAGAGCCTCAATAAACATGTAAAACGACGATAGACTGCGGTAGAATTAAATGACTACCTGTCTGTTCTAAGCACATGCTTCATTATCAATGAAATAAACCGAGCGAGCTAAGAAACACTTGCAATTTCCTGTTCCAGCGACCTAAATTGGACATTGTTACCACTAAGGCTGTACGGGACCCCGCACAAAAGGTCACTGGCTATAAAGAAGAGTGCGATAGGTGCGAGTACCCATCTTCCTTCAAGAAAAATATTGTTCGATATAAATGCTAGCTTCTAAAACGCTGGCTGCCCGTAGTTGGGAGGCCCTACAGTAGGGGCTGCATGTTAGATGTAGAAGGGGGTACTGTACTAGGATTCTAACTCAATCAATTTCACTCTTTAATTTCTAGACAGCGCCTCCTTTAGCCTCATTCGCTTGTGATTGTATCTTTTGTGGTTTTTACTATTACAATAGTAAATCGTTCTTTAAAGTGATAAAGAACTCTCTGGATTATCCATATTAACATCATTTAATGTAAAGGAGCTGATAGGAATTTTCTTCCATATCAGCAGAACACATTGACCGGTTTCTTGTCATTATGGACCAGCCCCAATCACTGTCCATGGTGACCAGCGCATGATGCGCTGCACATCCATAGTTGAGAACTTACTGACTATCCAACAGGCATAACGACAAACCTGTTGACGCTACTGTCGCAATTTAATGTAAGCCCAGTGACGATTCACAATAACTCGCGCAATTCGGTGTATTCACGAAATTCAAGTAAGTAAGCATTTTTTTTTCATTCAGCATGTAATTGCTCCGCTACTACGCTTTTGACTATCGCTTGCTTATTGAAGGAGCTAGACCACTTCGAGTATTATAGAACGTTTAGCAGTCTCCTAGGACATCCGATAACGCTGCTGCTGTACGGGGGCAGATATTTGCAACTGCTTTACAACATATTAGTTTTAATAATTCAAGATGACATGAAAACATGCTTTAAGTGTAGAAAAACGGATCTACGCATCCTACTTTCCAGATTCATAACTGTCACTCCATAGAAAAGCAAGACGGTAAGTGAGTTTTTCTTGTAAGATATGCATTCAGTCGTACGTTATAATGACGCTTAATGACTTGTGTATTGCGTCGTCTAAGCAATTTGCTGCTGCTTCTCCTTAGTTCACTTTTTACAAAATGATTGGGCTGCACAGTGTTGTATGTTGTCTCCAATAAAGATCTGGTTTGCCTTCGAGTCCGTTATCTATTGGCTTCTGTTCCTTAAGACTTCGTAGTAAGTGAACCTTAGCGCTCATGCATCAGTACAGTCGTAGTTTTCGGCGTTACAAAAGTGTCATCCCAATARTACACGAYTGTATTGTAAKTATGAATGAATGAACTTGCATGTAGCCGATGGAAGCAGATACATGTAACTACAGGCACCAATTCTTCACCTGGCATCATAAACGTTACGTAAATCCACGTGGTTGAAGCGTCTTGCAATATTCTGTTTTGCAGCTCAATATGCTAACAACACATTGACCGGTCTCTCGTCAAAAAGGACCAGGCATAACAAATCCAATGATATAACGCAGATCCCGATAACCAGCGCATGGATAGTGCAGCATTTGGTTGCGATCCGACACGCATAACGACAAGCCTGTTGACATTAACGACATCCAACCAAACGAAATATTAAAACTCTGGAGTATTACAATGTAATAGACCACCGAAGGCACGGCAAGCCTTAGGCTTAAGCAAGATTGGGTGAGGATCCCCAGTTTACAATGTACACTATTTCTGGATCAAATCGTTAGATCGAAACACAAACGGCTCACATCAAAACGAAAACACACACGAGAAAGACAAACTGCTCCGAAATTGACGATGAACCAGTCTAACTCCACCAGCATGTCAGCTACTTCCGTGACTCTCTAGCTAACAGTCAGTAAACAGGTTCTCAGCGATACACTAACGACATTGCTGTCTACGGAGACAAATAGTACGAAAACAGCCTAATACAGCTTCCAATATAAGCTAAATTACTGCCCGCGTGAGACAAGCAACAAATCTCCAGAAAATTCTACCAACTCTCAATTAAGACCCTCGAGAAAAATCATTTATTTTATACCCAACTATCGCTTACAGTCAACGACGGTGAAGTGTAGCGTTACGACCAGTAACATTATAGTTCAGGGAAACGTGCTTCTGACGAACGCTTCCCAATTTTTGAAGTTTTCAAGTGGTTTAATATACTACTGAACAGAAAGCATAGCAGTCTAAAAGAGAGGACCAGACAAGCAATATATATAAACCGATTTAGAAACCGAGTGGATATTCAGGATATCGTAACCTGTATCTAATCAATGCCCTGCCTTTTTCACATACTGTCCCATACAGAGACCTGGCTTGCGTTGTGACACCTGTACTTTGTAATATTGATATCATTAGACATCGAAGTAGCTGAGCACACGAAAGCAGCTAACAATTTCACTCTGCAATCTGCGTCGTACGAAAGCCATCACTTTGTGCCCCAACTGTCTTCATTTCGGATCAAGAGCCACCGCCGTTCACCAATGCGTCTGTCCTGCGTCTATCTAGTAGTCGCTACTGTGACCACTATCATCGCAAGCGCTAATGCTGCAGCCGAAGCCTCCGAGCCCATGCCCAATATCGCGAAGTATGCATCACCAGAAGTTTCAGTTCACCTTGGTGCTGAGCGCGAGAAGAGGCTTTTGCGCTTCGACAGCAACGATTATCGCGACGATGACGATGAAGAGGAAAGGGCGAATGCTGCCAACCTCTTCAACGTCGACAAGCTAACGGTGTATGTAAACAAAGCCCAGAAGCGAACTGCCAACAATGTGAGTGGAAGCCTCTTGAATTATTTTAAGAGATTGGAAGCATACGGCTACAACCCTGTCAAACTCGGTAACATAATTCCTGACGAGGAGTACGACAATCTCCGTATGCTGTACCGCAGCTGGTACTACCACAACAAGTAACCGGATGACTACAAGCTCATTGTGAACAATCATCTTCTCCACTGGATGGTTTGGCTTCGTAACTATTGAATACAGCAGTTACCTCGGCTGCAGCGTTGCTTTATACATGATGATGATGGTGTCTTGCTGTTGAAGACGTAGTAGGCGATGAGCTTATAAAACTTTTTTACACCTTGGCTAAGCGCAGCAATATCACACGAAGAATGTAGACCCAACACGATAAAACGCTGGTAAACTGTACGAGATGGTATTTCGTGTAGCTGATTGGGTAAACGAGTTCGTATAATGTATCTGCGACAAGTGCAAGACCATGTTAAGCTTAGTGAGTCTACAAGCGCTGTAAACGCACAAGTAAATAAGCATTGCCATCGTCAAGAAATCCACATTCAAGGCTGTAGGTGACGATGTTTGAGCGACCAGTAGTCTAATACAGCTAGAGATGTTCACCCCATGCAGTGCTTCTTCTGTTCCATCTAACGTACCATAAGAGATGTGTCGCCTGCACCAGAGCCTCAATAAACATGTAAAACGACGATAGACTGCGGTAGAATTAAATGACTACCTGTCTGTTCTAAGCACATGCTTCATTATCAATGAAATAAACCGAGCGAGCTAAGAAACACTTGCAATTTCCTGTTCCAGCGACCTAAATTGGACATTGTTACCACTAAGGCTGTACGGGACCCCGCACAAAAGGTCACTGGCTATAAAGAAGAGTGCGATAGGTGCGAGTACCCATCTTCCTTCAAGAAAAATATTGTTCGATATAAATGCTAGCTTCTAAAACGCTGGCTGCCCGTAGTTGGGAGGCCCTACAGTAGGGGCTGCATGTTAGATGTAGAAGGGGGTACTGTACTAGGATTCTAACTCAATCAATTTCACTCTTTAATTTCTAGACAGCGCCTCCTTTAGCCTCATTCGCTTGTGATTGTATCTTTTGTGGTTTTTACTATTACAATAGTAAATCGTTCTTTAAAGTGATAAAGAACTCTCTGGATTATCCATATTAACATCATTTAATGTAAAGGAGCTGATAGGAATTTTCTTCCATATCAGCAGAACACATTGACCGGTTTCTTGTCATTATGGACCAGCCCCAATCACTGTCCATGGTGACCAGCGCATGATGCGCTGCACATCCATAGTTGAGAACTTACTGACTATCCAACAGGCATAGCGACAAACCTGTTGACGCTACTGTCGCAATTTAATGTAAGCCCAGTGACGATTCACAATAACTCGCGCAATTCGGTGTATTCACGAAATTCAAGTAAGTAAGCATTTTTTTTTCATTCAGCATGTAATTGCTCCGCTACTACGCTTTTGACTATCGCTTGCTTATTGAAGGAGCTAGACCACTTCGAGTATTATAGAACGTTTAGCAGTCTCCTAGGACATCCGATAACGCTGCTGCTGTACGGGGGCAGATATTTGCAACTGCTTTACAACATATTAGTTTTAATAATTCAAGATGACATGAAAACATGCTTTAAGTGTAGAAAAACGGATCTACGCATCCTACTTTCCAGATTCATAACTGTCACTCCATAGAAAAGCAAGACGGTAAGTGAGTTTTTCTTGTAAGATATGCATTCAGTCGTACGTTATAATGACGCTTAATGACTTGTGTATTGCGTCGTCTAAGCAATTTGCTGCTGCTTCTCCTTAGTTCACTTTTTACAAAATGATTGGGCTGCACAGTGTTGTATGTTGTCTCCAATAAAGATCTGGTTTGCCTTCGAGTCCGTTATCTATTGGCTTCTGTTCCTTAAGACTTCGTAGTAAGTGAACCTTAGCGCTCATGCATCAGTACAGTCGTAGTTTTCGGCGTTACAAAAGTGTCATCCCAATAATACACGATTGTATTGTAAGTATGAATGAATGAACTTGCATGTAGCCGATGGAAGCAGATACATGTAACTACAGGCACCAATTCTTCACCTGGCATCATAAACGTTACGTAAATCCACGTGGTTGAAGCGTCTTGCAATATTCTGTTTTGCAGCTCAATATGCTAACAACACATTGACCGGTCTCTCGTCAAAAAGGACCAGGCATAACAAATCCAATGATATAACGCAGATCCCGATAACCAGCGCATGGATAGTGCAGCATTTGGTTGCGATCCGACACGCATAACGACAAGCCTGTTGACATTAACGACATCCAACCAAACGAAATATTAAAACTCTGGAGTATTACAATGTAATAGACCACCGAAGGCACGGCAAGCCTTAGGCTTAAGCAAGATTGGGTGAGGATCCCCAGTTTACAATGTACACTATTTCTGGATCAAATCGTTAGATCGAAACACAAACGGCTCACATCAAAACGAAAACACACACGAGAAAGACAAACTGCTCCGAAATTGACGATGAACCAGTCTAACTCCACCAGCATGTCAGCTACTTCCGTGACTCTCTAGCTAACAGTCAGTAAACAGGTTCTCAGCGATACACTAACGACATTGCTGTCTACGGAGACAAATAGTACGAAAACAGCCTAATACAGCTTCCAATATAAGCTAAATTACTGCCCGCGTGAGACAAGCAACAAATCTCCAGAAAATTCTACCAACTCTCAATTAAGACCCTCGAGAAAAATCATTTATTTTATACCCAACTATCGCTTACAGTCAACGACGGTGAAGTGTAGCGTTACGACCAGTAACATTATAGTTCAGGGAAACGTGCTTCTGACGAACGCTTCCCAATTTTTGAAGTTTTCAAGTGGTTTAATATACTACTGAACAGAAAGCATAGCAGTCTAAAAGAGAGGACCAGACAAGCAATATATATAAACCGATTTAGAAACCGAGTGGATATTCAGGATATCGTAACCTGTATCTAATCAATGCCCTGCCTTTTTCACATACTGTTCCATACAGAGACCTGGCTTGCGTTGTGACACCTGTACTTTGTAATATTGATATCACTAGACATCGAAGTAGCTGAGCACACGAAAGCAGCTAACAATTTCACTCCGCAATCTGCGTCGTACGAAAGCCATCACTTTGTGCCCCAACTGTCTTCATTTCGGATCAAGAGCCACCGCCGTTCACCAATGCGTCTGTCCTGCGTCTATCTAGTAGTCGCTACTGTGACCACTATCATCGCAAGCGCTAATGCTGCAGCCGAAGCCTCCGAGCCCATGCCCAATATCGCGAAGTATGCATCACCAGAAGTTTCAGTTCACCTTGGTGCTGAGCGCGAGAAGAGGCTTTTGCGCTTCGACAGCAACGATTATCGCGACGATGACGATGAAGAGGAAAGGGCGAATGCTGCCAACCTCTTCAACGTCGACAAGCTAACGGTGTATGTAAACAAAGCCCAGAAGCGAACTGCCAACAATGTGAGTGGAAGCCTCTTGAATTATTTTAAGAGATTGGAAGCATACGGCTACAACCCTGTCAAACTCGGTAACATAATTCCTGACGAGGAGTACGACAATCTCCGTATGCTGTACCGCAGCTGGTACTACCACAACAAGTAACCGGATGACTACAAGCTCATTGTGAACAATCATCTTCTCCACTGGATGGTTTGGTAGTAAGGGAAATAACAAGATTTTATTCGCTTTCTGCTACTGTCCAGAATACCAGCGCAATTACGTAACAGGGTTATGAGCCCAACGATGCGGAACAGAGGAAACGGAGACTCAGAAGCCAAGAAAGCGGAGGTAGAGTAGAATAAAGATGGTCGTCCAGTGAATTGGAATGGACGCAATTGGCCTCTTTACAAGCGCACCATGATGAGATACCTGACTTGCTACAACGTAGAGGACAATGGCTGGCGTTTGGACGACATCTGTGACGGTAGTGTTGAGTACCGAAACACCAATGGTAACGATGAGGAGCAACGATTTATGCGGCAAGACCAGTTACTCGCCAAGTTGATTGCAAGTTCACTATCGTGCACCCTCGCCCAGCAAGTAATGCGGTTTGACTACGGGTCGGACATGTGGAACTACTTGGCTACGCGCTTCGAAGGGCGTGAAAACGAGATGACTACACTGTACACACAACGTGCCGTTCGTCAGAAGCTCGAAAGTGCATCATGTCGGCCAGGTGCAGACGTTGAGAACCACTTACTGTACATGATGGGGCTACGCGAACAGTTGGTTGTACTGGATGCAGACGTTAGTGACTCTTGGATGGTCGACTTCATGGTTCGATCTGTGTCGCAGCTGCCATTTTACAGAGAGTTGAGAACTCTCATGCTAACTGGAGGCCTCCACACGATGAAGACACCAGATGAAGTGAAGTCAATGATCCTCGTTCTGGACAAGGAGGAGCTAGTGGATAAACAATCCCAAGTTCGAATTAATCCCGATGTACGAGATGAAGCTGGAGGCGGTCGGCAAAGTGGCCGCAGTAACGGTGGCAAGCCGATGCCAAAGTACCAGAATCGTAACAAGGACAAGTCTACCATAAACAGCGGTGGCAGTCAGAAGTACTCGGGGTACTTCAAGAGAAGAACCGACGAGCAGCAGCGGCAGTATGAAGAAGATCGAGAGAACAAGAGCTGCTTTGGCTGTCACCAGCCGGGGCACACTCGAAGAAACTGCCCAGAAGAGATGAAGCCGGAGCCGAAGAGCCAAAATGGCAGTAGTGTCGGTAACGTCCGCAATCATGCCAACTTCACTCATTCGTCGGGGGTGGCTAGCCGCGAACCACAAGGACCTGCGCAAAAGCAGGAGNGGACGCGCCTACTCACGAGAAGCTTCACAGTCGAAGAAAGGCACTGCCAGGTACCAACAGAAGCTTGAATACCAGCCGGAGACTTGGGTGTTCGACAATGGAGCAACACAGCATTTGGCCGGAGATAAGAGATACTTTGTCAACTACCGTGATCTAACGCTAGAAGAACAAGATAGAGCTACAGTTCATGGCTACAACGGCAAGAGTACTCCAATCGGCATGGGATCAATTGACTTATGGGTCAATGTTAACGACAATCCAGTAGTTCTTCGAGTCGAGAACGTATACTATTCGCCACAACGGACTAATTTGCTCTCCCAGTCGGCGGCAACGGAGCAAGGATTCCAAACCTCATATGACGACTCGACGAGAGAATACACGTTGAATATGAACGGTGAAGTAGCACTTAAGGTGCAAGTACAACCGTCCAAGCTGTGGACGTTCACAGCAGACAACTCATTCTTACCAGGGAAAAAGTCGAAAGAAAACCAGTCAGCGCCAAAGACAATGATCAACTACGCAATTAGTGATGGCGTCGCAGACTTGCAGAGCTGGCACGAGCGACTGGGCCACATCTGCCCTCGATTTGTGAAGCAAATGGCCGATCAAAACTTGGTCGAAGGGATGATGTTAAGAAAGAGGGACTTTGACATGTGTGAAGCCTGTCAACTTGGAAAACAACGCGCAAAGACACCATTGAAACAACTAGATCGTGGAGTGAAACGACGAAACCAGTTAGTGTTTGCCGATCTGCTATTTCCGCCAAGTCACTACAATTGTACGCGTTTCAAAGCAGTATTGGTGATAATGGACGCTCACACGAGGTTTACAACGATTTATCCGGTGCAGACCAAGCAGAAGGAAGAAAATTAATGCACTGATGAAGCGATATGTCGTTTGGGCTGAAAGGCAATCACCAGAGTGGAAGGTGAATGAGATCATTACAGACGGCGATGGTGAGTTCGAGAATGGACAGATCACAACATGGTACCAGGAACACGGCATAATACATACCGTCATACCACCAAAAACATCTCGGCTGAACATGGTGGAGCGTACCCATCAGACGATAATTGGTATGATGAAGACAATGATGAAGGAATCGGGCTTCCCGACGTCATTTTGGATCGAAGCATTGTATTATGCAGTGTATCTTAAGAATCGATCACTCTCAAGTTCAATTAACTGCACGCCGTACGAAGGAATGTGGGGAAGACGCCCAGATATTCACCACATTAGGAAATTCGGAGCTCTAGTCTACGCACACACGAAGGTTGGGCCGTCACGTCACAAATTTGCCGACAACTGCAAGATTGGATTTGTGCTCGGCTATCGTGATGGAGTTCTTGGATGCAAAGTCTATTTTCCTGCAGAAGGT
>Contig_15
AGGATCAGCGCTTGAAGCAGCAGTTGCTGAACAAAGAGCGAGAAAGAGGGGGAAATATTGTCAACTTTACTGAAGAGGACTATGTGCTACGCTCCCGAGTTGATGAAAAAAGCGGAAGCAAACGCCTGGTAATTTGGGTCGGACCTTATCGTATTGTGCGAGCAGATGCACACTCTTTCCTCGCTCAACATCTGATCACGGGTACAGAGCTGGATGTCCAGGCTCAAATTTTACGCGGATTCCAGTTTTAGCGTCACTGAAGAGCTTTTGGAGCACATTTCGTCTCAAGGTGTTATTCTCGCTGTGGATAAGCTCAAAGGAATCGGTGGAATAGTAGCATTAATGACTTCGAAATTCTCGTGCAGTGGAAGGACTTGAGTCAATCGAGGCCTCGTACGAGCCGCTCACCAACCTAGCTCGTGATGTTGCAACATTGATACAACAATACGTTAGCACCGCTGACCAAGATTTGCAAGAACACTGGCAGCGAGTGACCCGTGTGGAATTGCAGCAGCCAAAAGCTGCCGAGGCCTCAACAACTGGAAGGCTTGGACGATGCAATAGACGTCGCAAAGCCAACCGCAATGGACAACCTTCAACGCGCCCGGTCGCCCCTGGTATTTCGGCTGTCGAATCTCAAGAGCCTAACAGAGGTGGTTCAGCTGATGCAGTGCTTCAAACATTAGTAAACCGACCTGGGTTTGAAAACCAACAATCAAATTTGTCTACGACTGATACCCCTTCTCAGCAGCACAGGATCGACAAAGAAGTCGACTATCTTCAGGGCAGCGCTTATCTCCAACGGATGCCCGCCGATGGAGATCGTGTCGGTCGATGTACGTGCTCGCGGACTGCTGGTGCCGACCAATCCGCAGCCAGAACCCAGCAGGATGCAGCACATTCCCGCAGACACTGAAGGAGAGGAACGGGTTTACTAGACTCACAGGAGGCCAGGCAGTACCTACATGGTGCTTGATATGACTGCTGACTGGGTGTTTAGTAGAGAAGGCGTACTTCAGCGGCGAAAACTTCGCTTTAGGGACAGTGGAGCACATGGTCACCACGTGTGCTCCTCGCTCCGAGTAGTCGATGACCAATGTAGGAACCACCCCGAGGCTGGCTTCTCCATCGCTCACGTAGCGATTCCTGGGAGGCGCGTGTTCGTGTCCTCGATCGGGATGTTATTAATGCGGCAGGCGCTCTCGATCTGGAACGGCCATTCGCGTAAGTCCTCTCCCCTCTTGCCGGTGAACTTGGGTAGCTTGGTCGGCACTCGCGTGCGGTCTGCCATAACTTGATTAAGCCGGTCGATCTCAACTTGCAGCTGGGCGTTCGTCGCCATGGGCTCCGTTTGTCAGGTCACTGGGACCAATAGGTGCTACCAGTATTTCAAAAGGAACCTGCTTTTAGGGAGGGCGCCAAAAAAAGGGAAACTGCCGCCTCCACAGTTTAAGACGGATGTAGAAGCTTCCACAGTCGCATGTGTTCAATTTAATAGCATCTTACTATGTCGTATTAGATCACAGTTATTTCTAGACTACATATAATACTAATCACTCACATTATTGATACAGTATCTGTGTCATGTGTGCAGCAGTGGTGTTACCTACGGCTCTCGTCGATACAGAGAGCCCAAAGTATGCACTTATTGACATTCGAAACGCTCTTTTTTGAAACGATCACTGCATTTGATTGTAAATTTCTTGGTAGTCAATTTAATTTTTGCGAAGACTAAAAAAGCGGTCTTATTGTCAGATGTCACAAACTTTCTTCTCTTCTCACAGATTTTGCGTGAATGGCGAAGATGACACTCAGCTCTGGCGAGGTGAGAAGAGCATTTACTGTCACCATTGACACCGTGGAAATCCAGTCCTATGAGAAGAGATCAAGTCGCAAAGCGAAGGCATTTAGACTCCAGCATGTCTCTTGCAGCTGCTCTCGGTAAAGAAACCGAGGGTATAACAAAGTCGTGCTTCACCCGAAGAAGCTCTGAAAACGCGGATATTGCAAGTGCAACAGACTGGTCATATTTTAAATCATAATCTCAGATTTTACTCGATCCCGACGATGATGTTCGCTTGCTGATTCTACATTTAATGTAAGTACAGCATGAGGCCAAGTTGGTGAGGAGCCACATGCGAAGCAACCTTTTCGACCTTCGCTTGCTCGTTTTGGCCTACGGCGCTTATCGTCGGATAAGGGTACGTACAAGTAGCAGGTATCGTATTTTTATGGCCTTGCGCCCAAAACTACCCTTATGCCCGCATTTACCCACCATTCCGACAGGTATTTCTTCGTGTATTATTCGTGTAACATCCAATTTATAATAGGCGCCGAAGGATTCTGAAAACGCTGTGATAGAGAAATTAAAGCGCTATAATAGATGGGGTGTGGCCTAAAATTCCAGTCTGCGCCTCCACAGTTTCTGCCGCGGTCCTAAACGAAGTCCTCAAACACCAGTGCGTAGTAGGCGCGGTGTGGTGGATTGCTGAATCAAGCAAGCTTCCTCCATCTGTAGTGACCCTGGAGTACACGAGGCGGGCCAGGTACATCTTGGTCAGTGACGTTTCCTCACGTCATTTATATAACAGATTCTTTTAGCTAGCATCCAGTTGTCCTTGTGGATTTACTTTAGGCCTTGTATGTCCCCTAACTGCACCTCTATGTGCTTGAGAAAGAAGGGCAGCCTCAAGTTGTTCCTGACTATCACTCTACATTTCACCAGTAACCAGAATAGCAGTTGCACACTAGGCTATCCGTTCCGGCAGGTTCGCCACATGCCTTGGCGGTGTTTCCCCTGTTTCAACTCCGGGAACCAGTACACGCGGAATGTTAATGTGTTCAAGGCGCCCAAAAGTGAATTAAGCAAGTAATTAATAGCGCCCAGCGAAATGGCTGTTGCGTACATACAAGTATCAATGTCCGGCCCAGGCTTAAGCCAAGCATGTAGACTAAACGATCCAACGACTGCTTGGCAATGGCAGGATCCTCTAAATAATTAAGTTCTCTTAGACACGAGCCTTGACTAAATGCCCTCAGCGCGTGTGCCAAATCCATACCAGAATTCAATTTCTTCAAATTGCCAACTATTGACTAAATTCTCAGAATTTTATCCGTGAAAATATTTAAATCGTCCTAGAGTATTTCTCTGCACTTTGAAACTCAAAGGTTCTTAGCAGATGCTTTGATGCAGACTCATCTGAATTGCACATCAGCAGCACCATCACGACATTTTTGATGATGTTGGCATTTGAGCACTAATCAATGCCGTAATGATTACAAGCGAGGTCCGTAATCTGGCATCCTGATAGCGTTAAAATTCTGTGAATACAGTGGCTGATTCTATTTCCTTAGACAAAGGGCTCATCCAATTCAACATAAATTAAAATTCTCCGAGCTCTACTTGATTGCATTCAGAAAAAAGGCGTTTGGCAAATCTGCCTGATTCATTTATGTTTACGGTAAAACGACTTTGAAAGACCCCTGAGTCATGGCCCATGATACACAGCAATATCACAATTTCACTTTCCTGTAGCCCAACACTTATTTAAACTGTAAAGCCACTATGCGCTTCTGCTTCGTTCTGATCATTTTCCTAGCTGGAATTTGTAAGTGTCTCTTGCTCAATTGGAGTGGCAATACGTTAAAGGAACGAAGCCACACCAGCACCAATTCTCTCCCCAGTCCACCTTTCATCTCAACAATTAAGACCCCAAAAAGGTTCTTAAGATCCTACGACGCACCTAAGCAAGACAACATCGGTCATGATACGGACGAAAGAGCTGGAATTTCTGGGATAGCCATGATTGACGATCTTGCGTACAAGTGGGCGTTAAAGAATACGAGGGATCCAATGGATGCATTCCAGCGCTTACATGTTGTGAAAACTGGCGGCAAATTGGAAGGCAACAAGGAATTCATTCGGTGGCTCCAGTACGTAAATCGATACAAGGCGACACGACGAGTCAAGTTCGGTGAGGATGAGCTGCTCAGCCTGCTAATGAAACGAGAGCAGAAGAAGAACTCGTGTCCCTGTTCCAATCACTTCGACAATACCCGGACATTACAAAGATGGCTAACGATATGCAAGCGTCCATGATTTTGAGCTCTGCGTCTAGTCACAGACTGATCAATGAGGCATGGTTAATGTCCCGAGAAACTCCCGGCGAAGTTTTCAAAATCTTGCGACTTGGAGATAACAGCATCAGTCGGCTAGACAATAACCCCCTCTTTATTCAGTGGCTCAGATATGTTACGATGTACAGGGCTGTACACGGAGGTGACCCATTTGCGAATTTGGAAGCACTATTTAAGCGTTTCTCGACTGTACCACAATTTGGAACTCTCATTCAATCGTTGCAGAACATCCCAGATTTGGAGAAACTCGCACTAAGCTTACAGACCCACCTCTATCGGAAATGGATGATCGAGATCCAGCTTACCCCATCTGAGCTCTTGGGTCTTCTAGAGACAACCAGAGTCGCGAGAAGTGATTTTAAATACCGCAATTTGGAAGCTTACACCATGTACTTCGCTGAAAGCCGAGGTGGTACGCCTTTGTTGAATAAATTGAAAACGCTGTTCACGGATGGCGATCCCTACGCAGCACTGTCTGCCGCTTCGAGCGCCTAGCAAGGAACTTCACCCTTTCATTTAATACAACGTTTAAAAAGATACAGTCATTTTGCTTAAATTAATGATTCTTAGACGGAATTCGTCGGACATCCGTCAGTCATCGCTATTTTCATGAAGTTTGATAGACTACCTAGAGAACGTCATACAGTCCGTGTTGAGTTTGGCAAATGCTTGCCGTGTCTTGCTGGCATTATTCATTTTCACAAATGGTTCTTAAAAGTTGACACAACAGTGCTCGCACATTGAAAAGCTATGACAGACAACTCAATATACACGTACGAGACATCTAAGATATCAGTATGCTATTTGATATCATAGCTAAGCACACTCAATCTGATAGTTGCTCTTCATAGCGGTAATGTGCGCCGATGACAGCGCGGCGCGCTGACACTGCTCGCCACTGAGCCATTTAGGCCATGGAGGACGACTGCCGGAAGGCGTCCACAAGCTAAGGGAAAAACAGTTTTTTTTTTTCAGAAAATGTCAGACAGAATGTCCGACGCGAACCAATCAGATGGGTACGATGTCCGACAAATTTTGAGGAATGCTCATGAGAACCAGCCTGCTGAAATATAGGATAAATCACGCATATAGGAGATAATTTGGGTGAAGGAATTACAATTGAGTTGCCGTGTAGCCTTTTACATCCAGAATATGAATTTAAACGCATTTACTAAAAGAAGTTTATACCCCTACTATGAGCTGAAAAGCTGGCTCTGGCGGGGCGTCACTCGTCCGTTAAGTTGTATTATCAACCTCAACATGTGATGCAGGCTCAATGCAAGGCGACCCAATTGTCTACGTAGATTTGCGGCACGTGTATCGCGCAATCCTAAACACTTTCAGCGTAAGACGATTTATAGTTCTACACTCAGTCTTCTATTTTAAAAGAGGTCAGTTTACGAAGGGCGCGGATGGTATTCGAGTGCACGTTGAGGGGTTTTCGAGTGCAGACATTTTTGCCACGAAATGGCGGAATGCCGAGTGCAGATAACACATGGCGATATCGTCGGCTCTATACTTGTCTTGTCCGGTTTATGCTTGTTTGAATTTACTACACTGTCCTTGGGGCCGGATGCAGAGCTCACCAGGATGTAAGAGGAGAAAAATACATAAATTTGTGAGAAGAAAACATGAATGAGCCTTGGAACCTGGTTTACTTCCTACACAAGGTACGCTGAGCTCCGCTAGTCCAGTTCTACGCCCACATGCTCAATGCCAACTGTCACTCCTGATCGTCTTAGCTGTCCAAGTACTGATCGTCGTCGGCGTCACGGTCGACACTGCGGGGATGCGATTCGTGTGCGCTTGCGTGGGCGGCAGCACTCTTCGTAACATCGAGGCCAGTACGTCTTGATTCTACGATCAGCTGCACCAATTCCTGGCACTCTAGGAAGACTTGCTTGCCTCCCTCGAAGTCGACAAGCCATCTATATCGCGACTTGCGCGCTTTGCATCGTTCATGAACCGAGATGCGTTGGTACCGTCCTCCGGTCGATGGACGACTCGGGCTATGCTCTCCCGTGGAGCTCTCCACCATTGCCCTGAACACAATGAGAATTGCACACGGTAGGATAGATGAGTATGAAGTAGAAGCAACTTAGAGTATTACGGTGAACGTACGGCGAGCGTTGAATTTGCTCTTATCGTGTTGACGGAGAAGCGCTTGAACGAAAGGAACTCTTACACTGTGGGTTGGCGTAGCTGGCGAGCGAAGTTGGCGATGGAAGCACACTAACCCTAGCTCGTGGATCGCTTTGTAGACGAACGCCTGCTTATCGTTGCTGCAACATGTAGCTTACATTAGCTACGTCTAAACTAATGAAGGCAGAGCCTTGACGCATCTTCTTCCGTGCTCAAGCCTTAACCTCAGCAGTGCACTCGGTCATTCCCTCAAGTTGAACAAGGGACACTCGGTTTCACACCTTTCGAACAAAAAACTAACGGTGCACTCGATTTCCTNAAAAAAAAAAGCACTCGAAAGTAATATCGTTCCGTTTACGAATGTTACCTCTTGGGAAGTATTAAGGAAATACTCATCACAAGACTTTTAAAATATAATAATGGACACCTTTTTGGAGAGGTGGAATATAAATTCTCTTCTGAATTGCACATCGACAGAACGGCAACGACACTTTTGTTGACGCTCATTTCTTAGCAAGTGAGTAATCGAAGTCCGTAATCTTCAAACTAAAAAACGTAATCAGTAATAAGAGTGGGATTTAAAGTAGCTCTTCACTATTGAGAAGAAATGTTCTTCAATGTCGTGCTGATCACATTCATCGTACGGATTTCGCTTTGCTCCTCGTTCAACTCATTGATAAGCACCAACCAGCTCAAGGGCCTGAGCCACACCAGGTCAACGTCCATCCCTGCAACGAAGAGATCGTATTCCACAACAAGGTTTCTAAGGTTCAGCGACGCATCTAAGCACGATGATATTGATGATAATAGCAAAGAGAGAGCAGGGGTTTCTGGGATAGCATGGCTTGGTGATCTGGCATCCAAGTGGGCGCTGAAGAACACGAGGAATCCGATGCAAATTTTCAAGCTTTTACGTACTGTGAAAACTGGCGGTAAGCTGGAGGGTGACAAGGAATTTGTTTGGTGGCTTCTGTACGTGAATCGATACAGAGCTAAGTTACAAGACAAGGCCTCGTTCAGTGACGACAAGCTATTTGATTTGGTGCGGAAACTGAATTCGGAAGAGTAACTGGTGTCTCTGTTTCAATCGCTTCGACATTATCCGGACATCAAGAATATCGCCGATGATATGCAGGCGTACCTGATCTTGAGCTCGGCGTCTAGTCACTGATGAATAATGAGGCATGGTTAAAATTCCGAGAAACCCCCGAAGAAGTTTTCAATATCTTGCGGCTTGAGGATGAACCTCTGTACGCTCTCGACGGTAATCCCCTGTTTATTCAGTGGCTCAGATACATTAAAGCATACAGAGCTGTGAATGGAGGCCACTCGTTCACAGACGTGCATGTGTTCGACTTTTTACATGAGTTTGCTTCTTTGCCGCGATTTGGAATATTTCTTCAGTCGTTAAAGGACATCCCAGGTTTGGAGAAACTCGCAAAAAAGTTTACAAACGCAGGGTTGAGGTCGATTGGCTCACCCCATCGCAGCTCGAAAAAATATTTGGCTCACCGTATCCAATCAACTTCGCGGAACTCCCAAAGAGTGATGCCAGGTACCGCAATTTGGAAAGCTTCACGGTGTATTTCGGTGAGTACTGGGAAGGAACAGCATTATCGGATAAAGTGACAATATTGTTCGCCAAGAACGACCTATACGCTGCAATTCGAGCCGCTTCAAAAGGTTAAAGATTCCTGACTCTAGCTGGCCGAAAGTGTTAGGGATTAATAACCCATCGCAAGATTAGCGAAGTTTTCTATTGCAGTCCAACAATTGCTACGATACTTACTTCGGCGTGCGCAGCCATCTGGAGAGCCAAGTGTGAGGTTATCTAAGATATTTAACATTGGTAGGAACCCTTTTTACAGCACCAAAAAAATGAACCGCACTATTGTTTTTCTTCTGATGAAAAACATGTATCTTCGTTCCATTTTTCATTGCGTCTGTATTACACCGGATTTTAAATGGCTTCACAAGAAGCTTACAGACTTTGTGAGCTTATTGCCTAAATCCGGGATATCCTGTATCAATTGAATGGATACATGTAACCCAAAGCACGGCAAGGTCACAAAAAGCTCGTATGATGGAGTGTTGTCCGAGGAAAATTAAACCCCGTCCCGACACGAAAACACCGCAAAAAAACAGCTCTTTGCAAACGCAATTACTTTAGATATTATCAAAGTGATCCAGCATTAAAAAATGAAGTACAATTATTGCAACTGTGCAGTTGTTTACCGAATGACTGTGGCGCTTGAATTATTATTCACTTTCAGTTTGGCCAGAAATCCTTAACACCACGCTTCAATTTCCATGCTGACCATCTTCCTTTCGGGAGATGTTTCTGTTTCTCGTTTAGCTTGACAGCTCACGGACCCGGGTCACAACGGAATAGGAACAGGTATGTCGATCGACTTCTAGTAAATCTAGCTGCATGCATTACTAAAAAGCTGTCGAACGGCTGCAATTGCAACGTCAAGATCTCTGTTGTGGAACAATGATTTTACTTTATCCTGCAAAGCATTTCCACTATGTTGCTCTGCGACGTACATGGTGTAAGCTTCCACATTATCTGGAATCATTCGTCGACAGCTCGCGACATTCATGTGGCAGATTGACTGCCGTTTTCAAAATAGAAAATAGCTTCTCAGAAGTTCTCACGGCGCTTGCGTCCAGCATAACCAGCGACAATATCTTCAACGATGGCTGCGCATGACCCACGGTGAAATTGTTGGGCGCAAAAGCATCGTCGGGTACACGTAATTCCGTCAAATACCTTTTTTATACTTCAAGTAATTATGGAAACTTCTTTATCCCACACCATACAAACGTCAAGTAAAACTCAACCTCACCAGCCTCTGGCGTCATTATCAGTCTGACCATGGAGAAGGATCTTCGCGACGCATATGCAGCACTCAAGCTGCTTCGGGCAGACCTTGTGAAGACCCGCCGCGATAAACGTGCTCTAGAGGCCTCACTGACCCACCTGCAGACCCACGGGCCGCCTCCCAGCGCTGCACAAGCTCGCGAGAGTCGCGAGACGCAACAGATGCAACACGAGGACGCCAATGCGCAATTATGGCGTCTCGCTGCAATTTACGAAAGTCGATTGGCGGAAATGGAAATACAATTATTGCACAATAATTGTCAAAAGAAGGAGGCAACACCCGAAGTTGAAGACAATCAACAAGAAGTCGAGGAAGTGGAGAAGCTCGCGCTGCTTCACAAGCTCCACAGTCTGACCGCCACCGTCGAGCAGCAGACGCAGACGATGCTGGCGCAACAGGCAGCTTTTGCGCTGCAGAAGGGCGAGCTGGAGACGACGCTGGAGGACACGCAGCACCAGCTCCAGACAGAGAAGAGCAGGGCGACTGATGCGCTATTAGAACAACAAGCAGCTAAAGAGAGGTATGAGTTCTTGGAGACTCAAGTGGAGATCTTGAAGCAGGACAAGAAGACGTTGGAGGAGGAGAACTATACACTCCACAAGAACCTAGCGACACATGCCCAGACGAGTAGAATATTGCAACAACAAGTGCAGGAGAAGGACGAGGAGCTAACTCTGCACGAGAAAACTATTCAAGAACAAGAAGAGAGACAAGAACGATACATAACGATGCTGAGAGAGTTGGAGAACACGTGTGAGACGTTTAAGACCCACGATGCGGCTTCTGAGGCCAAACGAAGTGCTGAAACGAAGGAGTATGAAGCGAAACTAGCAGGTATTCAAGAAACGTACACATTCCAGGTGGCAAAGCTGGAAAGTGAGCTGAGAACGATTAAAAAACAACTGACAGCAGCGACAACTAGCCGAGCGATCGAATTGAAAGAGCACGACGTCAAGTTTCAAGCGGTTTCGGACAAATTGAGGCAACAGGAGCAACAGGCGACGACACTGCGAGACTTGGAGACTAATTTCGCGGACGTGCAGGCCAAACTCACTATAGCGGAGACCAAATTGGCTGATGGAGTGAAGCAATACGAGCAACAACTTGCTCAGGCCTCGCAGAAGCTACTTGATCAAGAACAAGACCACGAACAGCACGTTAGTTCTCTACGTGACGTGGAAAACGAGCTGGCACGAGTTCAGACGCAACTCACGGATACGGAGGCCAAGTTACAGCTAAACGTGACCATATTCGACGAAAAACTCGCGCAGACTTGCCAACTTGCTGCTGAACATGAAAAGACAGCTCGAGTGCTAGCTATGGAGAAGAAGGCGCTTCAACAAGACGTTCGTGAAGCTCGACAGACATCGAAAGTCAAGACCGAAGAGCTTCTTCATTTCCAGTCGATGATGAAGCAGAAAACTGGGGACCATTCGCAGCGTTTAAGCCAGTATCAAGCGCGTTGTGAGCGTCTAGAGACTCAACTATTATCATCTGAAGACCACAAGGTGTACGAAAGCAATCCAAGCGGTGAGTTGAGAGCTTTCCATGGTCTTAACGACGCCGAAATCATCGCGCTGCCCTCTTCCAAGGCGTGGGTTATATTACACTCTGCAATAACCAAGCTGGAAGACTTCTTCCCATATCTTGAAGCACTGAGTAGTGCATTACAAGACGTGTTAGCCTTGTGCAAGAGCCATGCGACTTTTCTTCCAAACGCTATGTGAGCGTCCTCGAAGACAAGGACAGTTAGCGACAAGACCCAGCCCGGTCTTGGTTATGGCGTTAAAGCTGGTACGCTTTGCTGTCGTGTTGAAGACTCAGGTCCAGCAAGACGACGCTGTTGTGACTTTAAAAGCAGTTCAAGGTTTCCGTAAACGCGTGCTGGATGCTCTCGCGCAATGGTACGAGTGTGGCGTGGATGCTTGCGACCAAAGTGGAAATGGGTCCATGCCCACACCCACTTTTACTACCACTTCTCGAGAGACAGCACTCATTTTACAGAATTGGACCAGTGACCGGACAAAGCAGTTGGGAGTGAGACGCTGGTTGGCACGGATGGAAGCGTATCCTGGCGTCCCGCCACTTCGAGGAGCGTCGTCAAACCGTGTTCTGGAACTCCCTGCGGAGGGTTGTACACTGGAGCTGGAAGATATGACGCCGGAGGTGAAAGATGCGTTTCTGTTGCTCCTGATACCGATCTTGAAGCAGAACCGAGCGCTACATGTGCGTGTGTTTACACGTTATACTGAAAACCGCGGAAGCACATCAAGTTTGTGATGGTGGTACTGGGAAAGTGTGGGCCATGCGGATCCATGTCCAGAGTGCTGTCACTCTACAAACCAGGAAGTCTCGCCCAAACTTC
>Contig_18
TGCAGCAACGACGACCAGTTTCTCCGTTTCGACTTTACTCAGCCTTTGCTGCTCACGGCTCACTTCGAATCGAAGCTGGAGAGGAAGAGCTACACGATCTTTCGTAGACGACGATGAGCGTTTTGGTCCTGCAGTGAATATTTGGGGCGTATTCTCACTCACGACGTCATCGAAGCGCAAAGAGAAAGACAAGTCCACGCTGCCTGACCCGCTGTCGTCTGTTTTGTACCTCCAGGTCACGACTATTTGTCGTGATGCTCAGGGTGAAGCCTGGATCTTTGGCCATGTACTAGCGCACCGTAAGCACTCGGGATCGAGGCGTGAGGAAGGTGACGAGTATGAAGTTGTGCCAGACAAAGATCGAGGGTTAGTGTTTGCACTAGCAAGTCAAGTCGTGGGCTCTGCGTCGATTCATTATTGCTCCAAGACCGTTTTCTATCGGAAACACCACGCAAAGGATGAGGAAAGTGAAGCGATAACTTGCACGACGTCAAGCAAAAGAGGCAACACGTTTCCGCGGAATCTGTTTTGTCGACCTAGTTATTCGTCACAATTGACTCAAGAGGAGTAAGCAAGTTACGTTTTGAAGTTGAAGTGTCATGATCTGATAACCAGCGTGACAAAACAGTAGATATCCATCGATTGTGGTTGACATTTTGGGCATTTTCTTGTCTTAACATGGATGCACTACGACCCCTACTGGTTGTGTTCAAGGCTGAGGGTGGGGACTGCAGTTCATTTGCAAATTTGCTTCCTTCTAGCAACATCCCTTCAACACGTCAAGATGAACACTGCCTCTTCTGCTCCTTCTCGCCTCTGTGGCTGCTACCGATGCCGCTGTTCCTCTTGTCCCGACGGATCGGATGGCTCAGTTTCTCCAGGAGAAGAGCGGTCTTGAGTCGGAGCTGAACACGTGGAAACAGAGCGATGCTGGACAAGTATGCCAAGGACCATGGCTTCCTTCCTATTCCGACGTCGAGAGATGTCGGTGGTCAAGCAGACCGAGGAATTGCGTAGTCGGTTCTTCCTGACCAAGTTGATGATTCAAGAGGCATCAAAGGTGACCAACCCGGAGGCTATTTTCTCCACTGATACACGCCCCGTTTACGCTGATGACGGACCAAGAGTTTGTCAAGTTCATCGGCAACTCCTATCAACGCGGCTCTGGGGTCCTCAAGAGCCACTTCGTTCGTTGATGAAGTCCCGTCCAACTCGAGTGATGCTTCCAGCACAGATAAGGACTGGACCACGTCTGAATGTGTAGTTCCGGTCAAGAACCAAGGCCAGTGTGGTTCCTGCTGGGCCTTCGCAGCTGTGGCAGCTCTCGAGAGCGCCATTTGTCTGTCTGGACAGCCTCTGACGCCCCTGTCGGAGCAAACAAGTGGTGGATTGCGACGAGGCTTCGTACGCTTGTCAGGGAGGCTTCCCTGGCGATGCGTTGACTTTCATTCAACAGTCAGGCGGTTGTCTGTACTGAAGAGGCTTACCCGTATGTATCCGGTGACTCCGGGCGACCGCGATACTTGCAAGTCATCTTGCACTCGTGAAGCTGTGACTATCCGCAAGGTGGTGGGCGTTCCTGAGAGTGACGCTGGGTTGGTCCAAGCAATCAACACTCAACCAGTTGCTGTGGGTGTCGCAGCAGGAAACCCCACGTGGAAGCAGTACAAAAGCGGGAATTGTGTCGTCCTGCACGACGTCAGAGCTCGACCACGCTGTGCTGGCAGTGGGCTACTCACCGTCCTACTTCAAGATCAAGAACTCGTGGAGCACGCAGTGGGGCGAGGAAGGCTACATGCGACTCAAGCGTGGTGCCGGCACTAGYAGCGCCGGCACGTGCGGCATCATCGGCCCCAAGTCCGTCTACCCTCAACTGTAGACGAATGGAATGTAGCCAACTTCAACGTATGCGTTCCTGACCACACGTTTTTAACCGCTAAAACCATCATTCTTGTTTTGGATTTTTTATCCTGACTTTTGTAAGAGCGATCTTGAAGAGACGCGATCTTTGCCAAACGGTCTCTTACCATGTATACACATTTGCCATTCGTCGCTTAGGATGGCGACTAACTCACGCCCCGCATGGCGCTGGGCATCGCTGCGACTAGTGAGTTTACTAGTGCTGCTAGTGGCTCTGGTGGTCGCCCAGGTGACTGAAAACCCGCCTTCAGAGCATAAGGGAGCCCCAGAGCACGAAGCTAAAGAAGGAGAAGGCGAGGGGGAGCCGGACAGTGGTCGAGTGGGCGTCGTGGCGGCAGTGACCATCTCGACGCTTGTAGCCATCTCTATCTTGTTCGAAGTCTGTACAGAGGAGCTGCGGGAACACACAGACGAGCTCAACATGCCGTTCGTCAACACGGTCTTCGGAGAGCTCACGACGCTAGGTTTTATCGGTTTACTGCTCTTTGTTGTCACCAAGATCGAGGTGCTACCGTGGCTCTCCAGGGCTATACTAGGAGGCAGTGCGGAGCTGCAGGAGATCATCGAGAAGCTGCACATGGCGTTGTTTCTCTTTATCGTCATCTTCTTGGTGCTCTGTCTCGGATTGCTACGTCTCGGGATGCACGTGCAGCACGAGTGGCGCGAGTTTGAGCGCAGTTGCGCTGACATTCCCTCTGTCCTCTCAGAGTACGCTCTCGCTACGGAGCCTCCTAAGACGTGGATCCATCGTTTGTCGTGGCGTCGAGCGACCACAGCAAGGAAAGCCCAGCGAGAAGTGGTCTACCTTGCTCTACGACGACGATTCATGGACTACCGCTCCAATCATCCGGATGAAGAAACAGCACGACTCTTAGCAAAGGAATTCCAGCTTCAAGGAGACGATTCTCGGTTCCCATTCAATGAATATCTCTCTATCATCTCTGGCGAAGTCATGGGCCGACTGATTCAGATCGACATGGCTACATGGCTCGCCCTCGACGTCGTCTTGGTGGTTCTTCTTGGTCTCTGCTGGCACGCAGGACCTCGCGGAGAAGTCGCGATCCTCCTGATCGCTGGCTTTTCCCTCATTGCCCTGAACGATTTCGTGTACCGACGAGTGAATGCGATGCGGTGTTTACTGACACCAACGCGACTACAGCACGACGCAGAGAGACTGCGTCGTAAGGCTGCGTGGCGTTGCCAGCACGGGCTATCGCCGCTCGCAGAGCCAGGAACCTGTCCTCATCCCAATGAGAAAACATGGCTACTAGTCGATGCAGAGGAAGCCGGACGCGACTATGGCGACCCGGACGGATGGGTCCCTCCCTACGTGGATCTGCTCCCCAACGGCGGACGGGATCTCCCCGAGAAGGAACTTAAACGACGTCAACGAAGCCTCATCGGTGCTGGATGGGGCAATGGAGTCGTCCTGGCACTCTTCTCTACCAGGATGGTGTTCCTGCTCACAGCGCTGCATCTCTCAACGTTCTTACTGCGTGAGACGTACCAGATCTCGGAGCTTTTCGGTGACCACCCCATCTTCGTAGCTCTACTCTGTTTCCTCTTCTTAGTTCCTAGTATCGCAGTGCCCTTCATGTCCGCACGCATCGCACGCGACGGCCTCTTAGCATTCAACGTGGAGCACATGAAAGTGTCCCAAGTCATCGTCCAAGTGACGCGGCTACTGCGTGCTCGACAGACGTTGAGAACGCTCCGCTTTGTAGCTGAAATGAAGATTCATCTTCGAGAAAATGTCCGGCGCAATCACGAACAATTGAGGGAAAATATCACCTTGATGCCGGAGGTTCCCATGCCCGTCAGTCGTCGACGTTCCAGTATCATGCCTATCGACGCTAGCGCAACATTCAAAGCTGCTCGTCGTCGCTCCTCGACGCATCTCGACCCGACCGTCACTGCCGGAGTGCTGCGCTCTATCCAGCAAGTCCCTGTCCCGCTCCAAGTGTCTCCAAAGGCGACAATCGAGCCGCCGTTGTCTCCGTTGGCAGCATACCTTACACCGAGAGAGAAACGAGGAGACGCGTACCGTCGAGAGATGGAGAGACGGGAAATTCACACGATTTTCTGTCTCTTTGACGTGGACGGCTCCGGGTCGGTATCGAGAGACGAGATGGCCAGTCTCTTACTAGCTATTACCCACGATCTGGACGATATGCAGCTTAACCGGTTAATGACGGATCTGGTAGCGGAGGAACTGGAGGGCGACAGTGATGCAGTTAAAGAAGAGGTAATGGTTGAAGGGCCTCAGGAAATCACGTTCGAGGCCTTCTACAAGTGGTGCAGCGCGAGGATCCAAGAGAGTCGCCACTCGAAAGAAGAACTCGTGGAAGAGATTTTCCGGATGGTGGACGCCGATGGCAGCGGAACTATCTCAGTGGACGAGTTCGTGTCCATTTTTAAGACGTTGGGCCAAGCGCTAGACCATGACGACGTGCGCGAACTGGTTTACCAGATGGACCGCAATGGCGACGGCAAGATCGACCTCGAAGAGTTCAGTAAGATGCTACAGAAGCACGAGGTGTAGCTATACGAAATTAATACAGTTACCAGTATTAGGTTCGTATCGATAGAACGTATTACAGTTTTTAGTTACTGTTCGCCCCCAGCGATATTTCCTGGCGTTCGCGGACAAGAAGCAATACAGGATCTCAGTTTAGTTAGTTAGCTTTTACTTCACGTACATGAACGTCAAGCTTACATGACCGTATTTCGGAATTTTGCAATGAAAATGATCACATTGTTATCGGTTCTTCATGGTCGATGCGTCCCTCTCCACCTCTCATCGCGTTAGGCGAAAAGCTCGTCTAATATGCACCGGTCTCAAACAGGAACTTTAGAATGACTGGAGCTGAGCATATCGACATGGCATATTCGGTGACGCTTTCCAAATCCCGATCCCCCGCTTCAGCCCTCGTTAAAAAATAATTGCTACATGTAGGAAAAATGATTGTAGGGTATCTAAACTATCTAAGTCCAAGTGTAGCCGTCAAAAAGCAAATTTTCTTTTTACTCATGCTGAAGATTCCGCTACCATTATCTTCTCTCCTTTCATTTGCCAGACAAACGCTGCTCCAATGTCTGAGCAATCCAATAGTTTCTGTCGTCTTGTTTCGCTGTTGCGATCATCTTCCCGAGCCCCGCATCATCAATACCAGCCTTTTTGAACCACGAGACCAGCAGCTCATAAGGGTCGTTTCTTTTCATCTTCCACACATAATGAAACCAAATCTCCAAAATCGGATTTTTTAAAAGAGTAGTGCCTGCGTCATTCAATTTCAGCAGCTGGAACACCTCCATCTCAGTAATGTGATTCTTTCGCCAAGCAGTGCTCAGTTCCTTCTCGAGCTGCCCGCTAATGCGTTTGTTGACACCGCTCTGTGATGAAACAATCATTTTCGCCACGGTTACGTCGTCGTATTGCTCGCGTAGCTTTAAAAGCAATGCCTCGATGTAATCGGTACTTGGACTCTTTACATAACTCAGCCATGCCGGTAACCCCGGATTATTCAAGACGTTTTGGCCTCCTGCGTCAAGCTGGAGAATAGCGTAAACATCATCCGCACTTTTTCCACTTTCCTTCCAACTTTTCTGCTGAATTTCTTTTAGCTGATATACCACCGTGTCTCTGCTTGTTCGCTTCGCAGTAGCCAGCATGCGCGCCAGTTCGTCATCGCCATAGTGAGCCGCCATCGTCTTAAAAATTGCTCGATCTGCTGGCAAGCGTCCTCTCTTGCAGATTTTGGCCACATAGTGCGCCCAGTCAGTAAATTCGCTACTCGAGAATACGTCGGTTTTTACTTGTTTGACCCGAAGCACTTCAAAGCGGTTATTGACCTTGAGCTGCTTGTCTAGACTAAATGTCAGTTTAGCGTTGTGAGCTAGATCTTTCAACGCCTTCACAACAGAGAATACTCTGTCTTCCGAGGCGTAGTAGGCATCAGCTGTCGTCGTCCTCAAACGTCGATAGGCTTGGATGTCAGCCAAATCAGCTCCAGCCTTGGCATCAGCTCCCTTAGTGATTGCAAGGAAGAACAATACAGCAATCGAAGTCAAGAGGGCGCCCCAGCGAGCACTACTTAAACGCTTGAACGTGATCATTATCCGTGGCTTCTGCGCTTTATGAATCAAAGTAAGAGCAGTTCACTACTTATGTGATTGGCGACGCTCGGCCATTAATCCAGCAGCCTATCAAATTGATTTAAATTTCGTGTCGTCGCGCTTTATGTGCTTGGCGACCAATATACATGTAATTTTGAAACATGTAATATAGTTTTTCTATGCAGGTATCTTTTATGCTGGCAGAAAGCTCAAGAATTTGACTGTCGCCAATCACATAAGGAACACTGTTCACCGCTGGGTCTTGTTTATGATGTGCGGTGTTCAGTACTGTACGGTACTATTAAGTAAGATACAGACAGAACATGCCAAACAAACACATGTATTTACTGCTTCAGCACACTTGATTTGACTTATGTATACTTTTGAACTTCTGAGTGTCGCAATAAGACATAATCGACGATTAGAGGTCACAGCAGAAAAGAGACCAGCCGCGCTTCGCTTGGCTGCCCCTTCGGCGCCCCCGCGGTTCGCTGCGCTCGCAATATGGAGATAGAATGTTCTGGAAAGTGTAGTGCTCGGCTCGCTGGTGAGCTCAGCGCTGGGCCCGCCTCCGCAAATACCGCGCGGCCCTGCTTCGCGGGCTCTCCGCGCGGGTTTGCTGCGGCTACGCGCCTCGCACCCGCTCACCTTAGTTGGCGCCGCGGCTATGGCACCCACGTCGCCCAGCCCCGTGTGTGTTATCCCAGCGATGGACGTGTTTCTCCTTTTTTCTCTAAGATACAGTGCTATCATAATGCGGACATGTTGAAGTTATACTTCGCAGTCGGTACAATGTACTGTACATGTACCGGTAGTATCAAATTTAGGGATAGGGCTACGACGCATGATTTTGATCGAGATATTTTCATAAATTAGTACATGTAAATTCTTTCAAATATTTTGCATGCTAATATACATCCAAAAATTATCCATTTCGACGGCTACAGTCTGTAACGAAACTAAAAGCCTATTCCAATCTTCAGCAAATCATCTTTACAGTTCTATATTGAAAATTGTAAAGGCCGTAATCTATTTCGATCCCAATTGTCCGCGCTTACACTTGTCTTTGGTATTGTTAGTGCATCTTCCGTCGATAATATCGACGGAAGGTATGGCCCAGTGATATATATATAGTACACATATAATGTGTAGGCTATTTGGGCGTACGCTAGCTATTTCCGGGTAAATTGTGCGTGGTGAATTCCGTGCAAGAAGGTGCTCTTCGGCTGGTCGGTCGGGAACTTTTGTATCTTTTTGAAACTGCCTCCTCGGTCGACCATAAGAAGCTGGGGTTTTCCGCCAATCACGAATCGCGGAAAATTATTCAGATACAGCTGAGAATTGTTCGTTACCTATGTCAAAACAAGGATGGTGGGATAGGTTTTAATATTAGCCTAAGTAAAAAAAGTATATATTTTGAAAAGAATTACTTTTTTTAGCTTAGTTCAGTTATTAAAACCTCTAGTTGTCCCATTTTTTAAGAGAGTGCAGTCCAGACGACCGACCAAATTTTGAAGGCTAATATATTCACCCTCACTGATCTAATTGAATCGTCAGTCGTATTTTGAGCCCCCAAAACAATTTATAAGCCTACCTCCGAATTTTACAACGAAATTTAATTTCATTTGGACAGGCAAGATAAATCCGGGCTAATTTGGCGGTCAAACGATGTCAGATGTCTACAATTATGCCTACATTTTGTAGAACAAGAGTGAGTGAGGACCTTGTTGCACGAAAATGGTGTTAAAAGGTCATTTAGTCGAGCATGGTCTAAATAAATGATTATTTATTTATTATATTGTTTAATATATTAAAAAATAAATTAAAGTGTAGCCGTAACTTTTAACTTTTAAAATTTTTGTGGCTTCTAAAGACGAACGACTGTGAAATATATTCGTTCTCATTGAGGGTAGCCAACTACGATCATAAGAGGGCACAAACGTGATCCAAAGCTTACTGTAAGTGCAAATGCAAAAAGGTCAATGAAGAAGACGTAAGGCACATTACGGTGCCAAGATTCCTGTTTATTCCCGAGCTATGTGGTCACTCGAATTATTCGAACATAGCGTATGTACCCGAAGATAGTGTGGTGTAGTGATTTCTCCGTGGTTGCGGATTATCACCCGTCGACAAAGACGTGACACCGCCCAAGTTGTTCAAGCGACGAACCCTTGGTCGGGTGATGTACGGAGACGCCAAGGTGCAAGGGACTCGACGGCGTCACCTCCGAGTTTTCAACAAATATCGGATACGGCCCTATGTCACTGAATCCAGGCTGTCCTTATTATTAATAATGGACTGGCCGGATTCGCATTCAGCGGACCATCTACGGTACGAACCCTCAGTGGCGGTTGGGATGAGTTCGCGGAATACTCAGCGACCTTTGGAAGACACGTTAACCGTCTGGGACAGGGCGCGGACCGTTAAAGATGCTCATGCGACAGTGCAGACGACGCTTGGCATGCAAGAAGATCCATAACGGATCATTGTTCACTTGATATTTGTATACTTGATTAGGACTTCTTATTAGGAATAGACCCGAAAGGGTAAGCTTAAATACAGAACAGAATTTCCACTCAAGCACACAGAGCGACGTCCGGCTTCAAGGTAAGCGTCAGGTCAAGCTTGTTTGAGTGTGTTATGCCTGTCGGTGAACTCGAAGCTCTGTAGCGAGGGTTCATCCGGCAAGGCCAAGAGACTTTGTGTATTGGCCGATTATTATCGCGAGGTTTTACGTGACGGCTTATTGTTGCCTATTTGCACGACTGGGAGTGCTTGAATTGCCTCCCTTTTATTTCTTCCAGCCGAGTGTTGAACACTCGGTGATCTCGTAA
>Contig_20
CCAATGGCATGACAGCTTTTCAGCACACGCTAGTCGTGTGCTGATGCACCTACTTATGTAAAGAAATCTACCTACTTATATAATGGAGGGGCCCATCGCCTCCACGGTCATAGATGCTTTGCCATCACCACTTTCATTCTCCACGTCCACGTCCTCATCCTCATTCTCCACCTCCATGTCTTTGCCATTATTCTCAACATCCACATCCACGTCATCATTCTTTACATCCACGTCATCATTCTTTACATCCACGCCATCATCATCAACCTCCACTTTCAATTCACCCTCGCTCCCCACGTCATTTCCAGATACGGTTTCTATATCTCTCTGTGCAACCGACCCTTCTTCAGCGCTTGGCGTCTCCGTATCACCAGCTCGCGTGATGTCTGAGAGGCCGGGGCCTCTGCAGCGGGGAGAACCGTCCCGAGTGCGCATGTCTCCTTCCTCGTCCTCGACATCTTCTCACGTCTAGCCACAGAAACCAAAATGAAAGACAATCGCGTAATTTATCTTGATCGGAAATAGCGCAGAACGGAAGTAAATTTATCTTACAGACATTTCCCGAATTAAACAATCCTGGCCTCCAACGGTTCCCTTTAAAAATTGGTTGTCGTTAATCACAGAAGGAATACGGTACTGTACATGCGCGCCTGTTTTTAATAGGTCACTTTAATTATTTCTCAAAACGATCACNAAAAAAAAACAATTGGGTGCCTTTTCGTGTTTTGAGCACTCCCAAGAAAAAGTAGAAAACGAGCTCTTGATTTTTATCTGGAATGGACGCCTCCGGAGACGCGCCCGCTTTAAGCGAGCAGGAGCTGCTGGCATCGCTTCCTCCTCCTCCCTCGGCTCTCCCTGACTACCCAGGAAAAGCCGACGCCACCGACAACGAGCACAGTGCATCGAATGTCACCAATGAAGAGACTCCGGAGCGCACATCCTCTAACTCCAAGCTGCCTGGATCCGCCGCCAAAGCTTCATCCGCTGCGCGTTCCATGGCCTCTAAGCTCGCAAAAAGCGGGCGTAAAGTACTGTCGCCGCTAGGCCACAGTAGTAAGAGCAACACAACAGCCACATCGTCTCCTTCCTCTACATCGACCCAAAGCGAGGCGGGGACGACCTCTCCGAGCTCAATCGACGCCGCCATCGCCGATCCTTTGGGCTCTGTGGCCTCTGCTGCCGGCTCTTTGACCTCAGGCCTCACATCGTCGCTAGCCAGCGCGTCATCGTCCTTCGGATCGCTACTATTCGCGTCCCAAAGCTCCAGTGTAAGCAACGCTGACGACGTGGAAGATCGCTCGAGTAGCGCTGACAAAGCAGCTGAAGAGGCTGCAGCGGTTGCTGCAGAGGCTGCAGCGGTTGCTGCAGAGGCCGCAGCAGTCCTACGACAAGTGACAGCTCAGCAGAGAATGAGGATCCTGGAGGATTTAGTGCAACACCGTCGCTCGGACTGGAACTACCTTAAAGCGATGCATGAAGGCTCCAACTACTGGTTAAATGTGGCTCTACTAAGAGAGCAGCAAGTGATGAATCATGTGGGGTACAAGCAAAGTATTCGACGTGGTGCGCAGTTTTTCTACTTGGGGATCGGATTAGGGCGATTGGTGGGGGAATCGACCCACCCGGAACTACTGGCTATGGACTGCTGCCAATTACTGGAAGAACTGGAATTTTACTTCTCGTCCTCGACGGTGCAAGGAATGGTAAGTAAAAAACCANTTTTTTTTTTAATTGTAGTGAGGAGATATTAACGTTATGGTTATATAGAAAATGATGGTGGCGACGTCAAGCACGCTACACGAGCCTCTGGACACGGAGAATAGTCCGCAATACTCAGCCGATGAGCCATTCCGGCCCACTATGCACAAGTGGAACCAGCGGCCAGTTTATCGACGACTATTGACGCCTCCGATTGTAGGNTTTTTTTTTATTGGAATATTTATTTATGAGTATTAATATTCTGCGTGTTTTATAGCCTTTTCCACTGGACTACCGAGAGATTTTGCTGTCTTTGTGCGATATTCTAGCGCTCATTTACAGCAAACTCGTCGAGGATAACAGTGCGTCTGAGAACTTAAACCTCTTCCAGTCGATCATTCGCTTCGATGATCGCATTAAGGTACTTTCTAAGAGTCGACGGCGTTCAACGGTTCCCGTTTGCTAAGATTTTTGTTGTTGTTGTTTTTTGTGTGCTGCTGACTTAGAAACTTTTCATTGACCCTGTGAAGAAAGAGTTTTCAGCCGTAGCGTCTCAAGTAATGGCAGAGGAGATGCGACTCGTTCGCAAGGCCTACGCGTGTGGAAGTCGGGACGGAGAACCTCTAGCAGCGAGTCCGACGGAAAGTATTGAAACCAATGCCGCCACTGTGGATGGGAATTAGGTACTTTAATAATATAGTCGGTTGGGATTGATACATGTAATGAAGTGCCTCGCTCGACCATGTATCGGGGAGCCGCATTTTATTAGTACAGTATTATTGAGAGGAATCAGTATTAGGAGCTGGACCCGATTTACCAGGTCGTTGTTGCCGTTCCTTAACCACAAAGTGGCTCAATTTTTGCCGGTTTGCTCAAGTGGTGTGGCATCAGCTACCAACGGCGATGGCATCTATCAAATTTCTTCACCCAACACTACACACCTTCGTCCACTGAGGGGTACAATGCGCTTGATCACATGCAACAATTAGAAACACCCTGGAGCAAGAACAGCTACTCAAAGTTAGATTCAGAGCTCACAAAGACTGGTTGGTAGGAAAAAAAGGTAAGACAAAACGTCACTGTTGCATTTACATGCAATGCGACGTTTGCCTCTGTGAATTTCCGACCAAATTTGCCGTTTTGGTAATATACGTATTTCGTACTTAATGATCTCTTTTAGGTAAGTCAGATTTGCGACTTTCTAAATGATCGTGTGAGATTAGTCACGCGATCAGTGATGATCAGGATTTCGACATTATTAATATAGAAGTGTTAGCGAATGCGAATCTCCTTATTATTAGCTGCCATTTTAATAATTGGTGCACCTCGGTCATTTGGCGATTCATCAAGAGCAAGTTGCTCTTAACAACCATGGGCATCGCGGGTTTAATGCTCGTTACTGTTGTAGCCTTGTTAGCCGGAGCACTTGCTCAAGAACATACTACTCAAGCGTACTCGGTGAAAAGAACTTCCATTGTCTCCAAGTCTCACATCAGCATAGCGACGGAAAGACAGTTAAGATCCTTCCAAACATCGACTTTACGTGAAGATGGCGAGGACAGAGTCAATGTACCCTGGTTATCAAAGGTCGACGATCTGATACAATCCATGTTCAAGTCCAGTTTGTCACCTGATAAAGTGCAAATCGGAACGTGGGTGCAGTCCAAGGTGCACCCTAAAGACCTGTTTAGCACCTTACGTCTTGGAGAGAGCGCAGCCAAGCTTGACGACAATCCGAATCTTCTTCAATGGTTCAGATTCGTAGCGCCTTACCAAACTAAACATGGCGAGAAGGCGATTTTGAATTTGGATGTCTACTACTGTTACTAGAGACTCACAGCAACCAGGAACTGATGACACTACTGAAATCTCTAAAGAAAACTCCAGGGCTGAGTAAGTTTGCGTCGAATATCCAGGAGTCACTATCTGGAGCGTGGGTGTCCAAAACACTACTGAAAGAAACAAGTTCAAAGACAGCCTTCGAAGTGCTACGCCTAAAAGAAGCTGGCTCGAAGTTGGATGACACGCCCGTTTTCCACCAATGGTTGAAGTACGTGGAGGCGTACAGAGCGAAGAGAGGGACGGTTATGTTCGGAGACATTGATATGTTCTCGTTATTGCAAAAGACAATGCCGGAACGTGAATTGACAACCCTTTTCTATTCACTTCGGAAGGTCCCGAACATGAAGAATAACGCTGAAACCATGCAGAGATTTATGTTTTGGAAATTTAAAACCAGTCGCAAAACTATGAATGACGTTTGGCTAAAGTTTCGAGAGCCACCCGAGGAAATGTTCAAGGTCTTACGTGTGGCGGAAAGTCGGGCCAGAGACGACAGTGACATGATTCAGTGGCTCAGGTATACCCAACTGTTTCGTAACCGCATTAAGAAGAGTGCGTTTTCGGATGAGCAAACCTTGCAATTCTTGACGAAGTCCGACCCATTGAAATCAGATTGAATATTTGCAACACAGTTTCAATCTCTTAAGGAAGTTCCAGATTTGAAGAAACAAGCGGAAAACATGCAGTCTTCCCTATTCCAGAATTGGATAAGTGCGAAGATAAATCCAGATGAGGCTTCAAAATGGCTGGCAAGTCCTTTCAACGAAAAAGTTTTGAACCTGCCGAAGGATGATCCCAGATACGGCACTTGGGAGAGTTATATGCTTTTCTATGCTGAAAACAAGGGCGGACAACCTTTGCTTCAGAAAGTGAGAGCATATTTCAAAATCGATGACCCTGTCGATGCTCTGGCAGCAGTTATGAAGTCTAGATGAACACTAGATTTGATGGCGTTTCATTCAACGAAATAAAAACGGGGTGCCTTTGAAAACACGGTACATTTAAATTTGGATTTCGTGATTTTAAAGCATTTTTTAATTATTATTATTTCAGCATGATTTCGCACAGCGCGGCACTCGCGATTAAATGCTCTTTTTAAGGAGAGTACAATCGATGGCTGGCTGGTAAGCTCGGTTTTGAACCCGCCTACACAAAATCTCGCGCGGGTTTGCCACACTCCCTCCCGGTCGCCAGAAATAAAACTACATAATTAATTCGATACTTGTTTTTGGACAGTTTACCGGTATTGAGACAACGTTAATCTTCCTAAGCGATTTGGGCATTATTTGGACAAGTTGATGACGCTATTTGAAAATGAACTAATCAACTCGTTGGAACGTTGATGTGCCGCTGCTTTAAACCGTCACGATGAAGGTGCTAGACGTACCTTCATACGCCGCCAATGCACCAAGCAGGTTTTTCGAATACCCGCGGTGCACGAAGCGATACGTGCCTGCCACACTAGTGCGTCCACCTTTGCGGATGTTCCACTCACAAGTGTTCTTGCTCTCAGCAATGAGATAGCGCTCCCAGCGGTAGCGCAAATCCCAATGCGCATCGGTCATGACGGTTGTATACGCGCCATTCGATCCAAGTTTCTGCACGTCACAGAACGATGAGACCAGCGTGAGTGCGTTCTTCGGGTGCGCGCCGGCGAATACCGCTGAAGCGACACTCCCCACGGAGTACGAACTCGACGGTTGTGTGCGTACATCACTAAAGGAGCGCAGAAGCGGAGCTGAGTCCATCACCACACCAGTCTGCAACGTGATGAGCGAGTTGCGGTTGATCTGCAACGGTGTGGGACCCACGTCCAGCGGTACGGACGAATCAGCGACGGACGTGGCGACTCTAGTGAGCTCCTGTTGCACTGCAGCCAGCTGGTTGGGACCGAAAAGCGTCGACGCGCCTTCGTAGTGCTGCGTACGGTATTCCTCTTTGGTGGTCATATACTGCGCGTAAGCATTGCTGATGGCAGCCAACTCAACCTCCGTGACTCCAGCACCTGTAAGTGCCTTCTTGACTGTGCTTCGGATACGTCTTCCGGTAGTCTCAAACGTGGTGACTGCGATAGCGAATTGGCCGATCTTAGCGATCTGTACGGGTAGAATGTTGAGTACCCACGGCACAGGATCCATGAGTCCGACTGCCAGTAGTGGCACTTTGTTGACGTTCTGGCAGTCCTTCACCCATTGTGGTGCCACCACCGAGGGTCCGGAAGAGTGCGTTGGCCTTACGGTTTCCCTCTGTGAACATACTGAGCACTCGACCGTCTTCTCTGCCAGCAGCAAAGTTCTGTCCGATGACCGCAGGACACGTTCTATTAGCGTACGGGTCTGCTGTGTTTGGTGTGGCGCCGGAGAGTTTTACATTAGAGAAGTCGACGTAAGAAAGATTAGCGACGGTGGAGCCATGGACGAGCTCAGAGGTTCCTTTGATCAGCGATGACAGCGTATCGTACTGCCGTTTGCCCATAATCTCGGCAGACTCGATCGTTGTATTGCCCTCGCCACTAAAGGTCCCGTCTCCATTATCGATGAGGTTCGGACTCACGTCACCAGCGTTAGTAATGCCGATCCCAACGATGACGTCGTCTAGTTCATCTTCAAGAAGGAGCTCGGCGTATCCCTTGTTGTCTCCACTGATGAGAAGGTTTTGTACACTAAGACTGGTAGGATGGACGGGGTAGAACGCCAGCACACCTCGAAGCTTACCGGAACTACTGAAGAAATGTAGTGCCCGCATTGTCGAGTCGACGTCACTGCTGTATTGTGCACGTTCAGACGACGGGTTGGCCAGGTAGGCCTCGGGAGAGCGGTTCTTGACTCCTTTAGAGACTTCTCCCTTGTTCCATCGGATGGTACCGGACTGGATGGAGTTGTGTGCAGCGTCAATGGCGCTCACGATACCACTGACGATCTTGTCGAAGTTTTCACTGACGTATCCAAAGCTGGAGACGTCGTAGAGGAAATATCTTGCGGTCCCTCCTGGCCCCGCGTGGGTGTGCGTAGCATGTAGAATGACGTTCTGTTCGGTGTAGAGTCCCTTGTATTTGGTAGCGAGCTGAGCTAGAACTTCTTGATGTACTAGTTGCATGACGGAGTGCAAGTCGCAGTGGACAAACATGACACGCTTCCTGGTAATAGCGTCTTGGATGAGGAATGCTCGGGCGTACAGACAATTAAGGATCCCAGCGGAGCTTTCGTCGGAGCTTGCGAACCCCATCATTACCACTTGGGCTGCAGGTCCAGTGATGTCGCTCTTGCCCACACCGATGTTATACGTCGCTGTAGCGTGTCCGGGGAGCTCGATAAGCAACAGGATAAACAGCAACGACTGGAGAAGTCGGAAGGACGACATCGTAGTCTTGCCTTGATGAGTCGATGAAGCGGTTTGAGCACCAGGCGGCACGTTTGAAAATGGCCAAGGCTTTAGTTGCCATCCGGTATCGCTTCTTGATGAGCTGTTCCGGTGGAGAGAGGGCGCATTGCAGTATCGCTTGTTAAACCGTCCTAGTATACCCCAACATGACTCATCGAGTGGCTCATACTCATCATGTTGAAGTGGACTGATCATAGTTCACCATCATGGCTCCGTTGAAAGACATTTCTTTTTTTGCTTTGCACGCTTACAGTTGGACCGAAATGATTAGTCCGACGTAAATGCAACGTAGCACGTTGCATCATCGTTCGGAAAGGTACTCATAACCTCCACTTCAATGTACTCATCCGTCGCCCTGCTCAGATTACTCCTTATAACGATAATAATTTGTCTTTACCGGTTCTCCACAGTTAACTTTTTCCTTGTTCGACGTCGCTGGATAGCTTGTGAGATCCGAAGCATCTGAACACCTTTCAGCCAACGTGTTCGAGACCGTGTGCGCGATGCTAACTCGTAAAAGTACTGAACTTTGCCGATCAACAGCAGCCTCTCTCCTTCATCATCGTCATCATTTAGTTCACTAGCGCCAACCGCACTTAAGCGACGTTGACGTTGACGACGAAGTGCAGCAGAGAGAAACCACATGAGCTTGCAATCCCAGAGGAAAATAGTCCAGAGACGCGAGACCAAGGCTGACAAAGTGCTCACTTCGACACGACGACCGAAGATAACTCGATCCACAACTGCAATTTTGGGTACAATCCAGCGGTCCAAAGCGAAGAGCTCCAGCGACAATATAACCAGTCCCATAAGCTCGAAAGTCAGCACGGATAGCATAAGAACAGAGCGTCGAAAAGCCAATAAACGCATCGTACTCGGAGGTAAAGCGTCCAGCGTAATGGCCCACTGCATCCAAAGCCACGCGCCCCACACCCACACAACACGACGATCCCAAGTCAAAATTGACTCAAAGCTAACGACGCTACTGTGAGCTTCGTGGACAAAAGAGGAAGTTAAACGACGAGTATAATCTTTTGAGTAGTTGCCGTTGATATGAAGCAAAGAATA
>Contig_23
AACAATCGTAAACTAGTGTGACTTATTAAGGTGAGACATTAATTAGTCTAAGTGTGACTAATTCTACCACACCTTAAATAGTCAGAGTGCATAATTAACCACACTCATACTAATTTAGGTGAGCAGAGTCTGCAGCACCTCACATAAATTAGTATGAGTGAGACTAAATACCGTAGCTACTGTACTAGTAATACAATTTTATTAATTTTAGAAATATTGTATGAAGTAACATTCAGCGTTGCTGCTGGGACAGACAAGCAATAAAAGAATGCAGCCGAGAGAGACGGCAACTGCTTCATGCGCATCGAGAAAAAACGCCATACCGCCAAAATAAGTGGGTTCAAGCGAAAGCGACAAGAATCGCTATTGTGCCAACTTGCTGAGCGTTTTCTGGAAAAGGTTGCGTAGACGAGTAATCAGCTGGAGATATTATGACCTTGTGATAACTATAAGCATCCAAAGCTTGCGCTAGCTGATACCACTGCTGCGGATGCCAACCCCGGTGCCTTTGTCTTCAATAATGAGCGGCTTATCGCATTGTACTACATGTACCAAGGGGATTGTTTAGGCCCAGATGACTATCCTTGCTATTAACACAGTGGGGCCTCGACTTATAAGGAAACGGCTCCCCTTCCGGCACCGGAGCGGTTGAAATCTTTATATGTTTCAGCAGCCAGTCAAATCAAATCTTCACTTTTTAACTGTATATCAAATCTTCACTTTTTAACTGTGAAAAATGGCTGCAGTACTCTGATTGGTTGATATATCAATGGCACTGAAGGCTCTTCCTTCTACGCTATAGTTCTAACATGCAAAGATGCCCACCGACATACCGGAAGTAGGTATTTGTAGTGACCGATTTTTCACCAATTACGTCAAATCTTCTTATCTCAGAGGAAGGTGAGCGCTGAAAAAGATGGGGGAGGTAGGTTTGATCTGATTGGCTGCTGAAATCTCACTTCTTTTCATGATAACCACTAATGATACGAGTACTATTTTCTGCCAATGCAAATATCGCTCTCACTTCCGGTATCGTGGTCCGACTATCTCCTTGAATTTGATATAGTAAAAAGTTACAAGCTCAGCTGTGAGGCTAAGATAATGACAGCTTCTACGTCTACATCGGGCCCGTAGCTAAATTGCTCGGTTGATTTACTTCTCTCATTTACGGCATTAAAAGTAATGCCTGTGTGGCGAAAACAGTTCTCGATAGTACGCTGATCCACAGCATATGCCTTCCTTTCAATCTCAACACCGTCCTTGATCTTGTCGAAAACCCACCGCAACTGCTTCTTTCGGTACTCCAGTTTAAATGATGCAATGATGCCAGCATCCATAGGTTGTAGGAACGCAGTAGTGTTGGGCGGAAGAAACTGCTGTTCACTATCTTGGAGGCGTCTTGAAGGATATCAGAAACAGTAGTTTGCGCCGGCACTCGCTTCAGCTTGAACGTCGCTTTTGCCCATGCCGCCAGCTCTTCTTGCGTCATGCTGGGGCAGTCGCTCGCCTTCTGGGTGAAATCGCGCTTCTGTTTTGTCTTCATCCAGGCTCCCATGGGTATGGGCCGACGTAAATTACGCACTGTTCGACATTAACACGGTTCTGCTCCTTAGAATGACTGGAGCTGAGCATTTCCCGCCAGAAACTCCCCCCTTAAAACAGCTGCATCGCTTTGCTCAGGGTATTAATTTATACAAGTACCGAAATAGAGAGCGATGTTTGTACTACACCTGTCGAAAACGGCAGTCAAACTCGTAACTTAAAAATTGGCAAATAGGAAAATTACGGTAGGAGCCCCTAATCAGTTTCATATTCAATGTTGAAAAAACTGCAATCAACCTCGTACAAGATTTGCGCGACTGGTGGACAATCTCCCTAGGGAAGGCGCGAAGCACGTCAAGATGACGCCTGAAGCTAAGGTCCTCCTGGAGGAGTACCTGAATGATAACTGTACCTATACGCTGGACACTATGAGGACAATGTTGTTTCTGGCCTGTGGCGTTAAGGTGGACACGTCGACGATTAGCCGGCACCTGAATGGCATGCTGTTTACCGTACAACAAGTGAGAGTCGAGCCCACAGCGTGTAATAGCGATAGCAACTGAGAAACGACGTGTGTTCGCCGTGAAATTAAAGGAGCATCAAGACGCAGGTAGCTTTGGCGCGAGTCAAACAGAGCCTATCGTTTTGGCGCGAACCAGTCGCGCAAATCTTGTACATGTACCAGGTTGATTGCAGTTTTTTCAACATTGAATATTAATTAGGGACTCTTACCGTAATTTTCCTATTTGCCAATTTTTGAGACGAGTTTGACTGCCGTTTTCTAAGAGGTTGGGTGCACAAAGGTGTAGTAGTCAAGGGTTGTGAAGTCCCTTCTCGCTCAAGAAGCACCGCTACTCATTTCGCAGAGTGCGACTTAAAGCTCTGTACCCTTCAATTTTCCATACCATGCGCCTGGCAAGTATGGTGTTCACTCCGGTAATTGCTATTAGCTTCGCGTCCTGCAGTGTAGCAGAGTTCGACCAAACCAAGATATTGATGAATGAATTACCAGCTCACTCTCACGTTTCAGCCAGAGGAATATTTCTTCGCACGCCTCAAGAGAATGAAGCAGTGGCTGAGAAGCGAGCCCCGAATTTTAACTTGGCTGAACTAAAGAAGGGAGACACGCTAAACAATTGGCCGAAGATCTCATGGGCAATCCTCGGTTGCCGAAAGCTGCATTCCAGTGGTGGGAACATAACCAGTATTCTTTGTCTAAAATTGATGAGTTCTTGAAACGGGCGAGTCGCAAGGCTAACGGCAAGAATTTCGATGAGATCTACAATGGATACTTGCTGCATCGGGGGTATGCCGGAGTCTTGTTGTCGGTAGCTAGCTTTCGAGCTGACTTGCTATTACTACTACGCTTATGTGAGCACTTGGAGATTATACAAAATGTTGTTCTTAATTACACTAATGCCAGCACTTTAAGATGATAAGAAATGACGTAACCACGTACTAGGGGCACGTAGAAACAGTCTTGACAGCCTTTGGAAGTCTTCTTATTGTGAAGTACTAATACGAAGTACTACGTAAATGCTCGCTATATTTGGCGCACTAACTCTCTGTAGTGCGATCTCGTCAGCAAGACGAATTAGAGAAGAAACTGGTCGAGCTCTGTCACCGGCATGAGATGACAACTCAAAGCCAACCAGCTTAAATTTAATAAAAGCCAAACCTAAATGTAACTCCGTCAGAAATCCTGAATCCAATGGCTGAACAGAATTTGTGCATCTATATACTAAAAAAATACTTAAATTATTATCTGAATCCAATCTAATATTTTATTCGTAGATATCGTCCGATCTTCTATGTCTGAGGGGATACCTTAAGCGAGCAAGCAAATTTAACTGTAAAGTCATTTTACTACTCCCGTACCGGCAACAACACTATCGTAAAATACATGCCTGCGTATAGATTGGTACGTTTCATTTNNNAGCAAAAAAAAAACCCGTTAGTATTTTCAGCCTGAAACGTATTTGAACCAATAGAATGATTGTAAGGTATCTAACTATCTAAGTCCAAGTGTAGCCGTCAAAAAGAAAATTTTCTTTTTACTCATGCTGAAGATTCCGCTACCATTATCTTCTCTCCTTTCATTTGCCAGACAAACGCTGCTCCAATGTCTGAGCAATCCAATAGTTTCTGTCGTCTTGTTTCGCTGTTGCGATCATCTTCCCGAGCCCCGCATCATCAATACCAGCCTTTTTGAACCACGAGACCAGCAGCTCATAAGGGTCGTTTCTTTTCATCTTCCACACATAATGAAACCAAATCTCCAAAATCGGATTTTTTAAAAGAGTAGTGCCTGCGTCATTCAATTTCAGCAGCTGGAACACCTCCATCTCAGTAATGTGATTCTTTCGCCAAGCAGTGCTCAGTTCCTTCTCGAGCTGCCCGCTAATGCGTTTGTTGACACCGCTCTGTGATGAAACAATCATTTTCGCCACGGTTACGTCGTCGTATTGCTCGCGTAGCTTTAAAAGCAATGCCTCGATGTAATCGGTACTTGGACTCTTTACATAACTCAGCCATGCCGGTAACCCCGGATTATTCAAGACGTTTTGGCCTCCTGCGTCAAGCTGGAGAATAGCGTAAACATCATCCGCACTTTTTCCACTTTCCTTCCAACTTTTCTGCTGAATTTCTTTTAGCTGATCTACCACCGTGTCTCTGCTTGTTCGCTTCGCAGTAGCCAGCATGCGCGCCAGTTCGTCATCGCCATAGTGAGCCGCCATCGTCTTGAAAATTGCTCGATCTGCTGGCAAGCGTCCTCTCTTGCAGATTTTGGCCACATAGTGCGCCCAGTCAGTAAATTCGCTACTCGAGAATACGTCGGTTTTTACTTGTTTGACCCGAAGCACTTCAAAGCGGTTATTGACCTTGAGCTGCTTGTCTAGACTAAATGTCAGTTTCGCGTTGTGAGCTAGATCTTTCAACGCCTTCACAACAGAGAATACTCTGTCTTCCGAGGCGTAGTAGGCATCAGCTGTCGTCGTCCTCAAACGTCGATAGGCTTGGATGTCAGCCAAATCAGCTCCAGCCTTGGCATCAGCTCCCTTAGTGATTGCAAGGAAGAACAATACAGCAATCGAAGTCAAGAGGGCGCCCCAGCGAGCACTACTTAAACGCTTGAACGTGATCATTATCCGTGGCTTCTGCGCTTTATGAATCAAAGTAAGAGCAGTTCACTACTTATGTGATTGGCGACGCTCGGCCATTAATCCAGCAGCCTATCAAATTGATTTAAATTTCGTGCCGTCGCGCTTTATGTGCTTGGCGACCAATATACATGTAATTTTGAAACATGTAATATAGTTTTTCTATGCAGGTATCTTTTATGCTGGCAGAAAGGCTAGACCACCTCAAGAATTTGACTGTCGCCAATCACATAAGGAACACTGTTCACCGCTGGGTCTTGTTTATGATGTGCGGTGTTCAGTACTGTACGGTACTATTAAGTAAGATAGAGACAGAACATGCCAAACACATGTATTTACTGTTTCAGCACACAGCAAATCATTTGATTTGACTTATGTATACTGAGTGTCGCAATAAGACATAATCGACGATTAGAGGTCACAGCAGAAAAGAGACCAGCCGCGCTTCGCTTGGCTGCCCCTTCGGCGCCCCCGCGGTTCGCTGCGCTCGCAATATGGAGATAGAATGTTCTGGAAAGTGTAGTGCTCGGCTCGCTGGTGAGCTCAGCGCTGGGCCCGCCTCGCACCCGCTCACCTTAGTTGGCGCCGCGGCTATGGCACCCACGTAGCCCAGCCCCGTGTGTGTTATCCCAGCGATGGACGCGTTTCTCCTTTTTTCTCTAAGATACAGTGCTATCATAATGCGGACATGTTGAAGTTATACTTCGCAGTCGGTACAATGTACTGTACATGTACCGGTAGTATCAAATTTAGGGATAGGGCTACGACGCATGATTTTGATCGAGATATTTTCATAAATTAGTACATGTAAATTCTTTCAAATATTTTGCATGCTAATATACATCCAAAAATTATCCATTTCGACGGCTACAGTCTGTAACGAAACTAAAAGCCTATTCCAATCTTCAGCAAATCATCTTTACAGTTCTATATTGAAAATTGTAAAGGCCGTAATCTATTTCGATCCCAATTGTCCGCGCTTACACTTGTCTGCTTGCCGCATAGACTGCAAGGTGGTCTAAAAGGGCGGAGTCTTGGCTCGATCGTAAATACACGCCGGCCCAAATTAAGGAGAAATTGACTAGTGTGGGCGGTGACATGAGCAACAAGAACGGAAGGAAGTACTACCTTGTTCATGAAGAAGTATAATGCGGCGAATCCGCGGCCGTGATTGGTGCATAGCGCTTCTGTGACGATTGAGACTGAAGATAAGGCACAGTTTAACCTCTTACCTTTACGCATTTTCACTTGTCAACCACAACTTTTGTGTACTTCTTATAACATCGAAATAAATGCATGTGGGTGGCTAAGGTAGCTCCACATGTCATGCCAGAGTACGACCCTTATTTCAGTCCCAACGTGATACTGAGCACGAAGGGGGGGGTCCCCAGAAACCCACACACAAATGGCTAGCACTATCCTGGATAGATAGAGCTGGTGGATATTTTATTTTCCCAATTGATGGAAAATTTCGTTAAAAATACAACATTGCATTGTGTTCATTCAGAATTCCCTTTGCTAGATTGTTACTGTACCGGTTAAGCAGTGCAAAAGCGGCATCATGTCCAACTGCTCGACGACGCAGTTTGAACATGCGGGGGTGTTTGTGGGCAACTCGCCGTCTTACTTGAAGATCATGGACTCGTGGGACCAGCAGTTGAGTGAAAATGGCTACAGCCGACTCAAGTGTGGCAGCGGCACAAGGAGCACCGGTACGTGCGGCATCATCGGTCCATTGTCCGTCTACCTTCAGCTGTAGGTGAGCTCGAAAAAAACTAACGTCAATGTGTTATTAGTCTACGCCCCCTCGCTTCTTCTAAGCGATGTTGGTAGAGGGGAGGACGCAATGGCTGAAGGGCTTAGGAAATCACGTTCGAGGCCTTCTGCAAGTGGTGCAGCGCAAGGATCCAAGAGAGTCACTACTCGAAGGAAAAACTCGTGGAAGAGATTTTCCGGTTGGTGGACGCTGATGGCGGCAGGATTATCTCGATGGTCGAGTTCGTGTCCATTTTTAAGACCTTGGGCCAAGCGCTAGACTATGACGACGGGCGTGAGGTGGTTTCCCAGATGGACCGCAATGGCGACGGTAAGATCGACCTCGAAGAGCTCTTTACGCAAAGTAAAATATACACGAAGGATGGAGCTTTTTTTACTTGCCATGGTATATAGCGACTTGTGCTCATTTTCCGAAACCCTAATGAATCCTTTATTTAAATTATTTTATTTTGACAAATAAACTATTAAGTAAATAGTACTTTTAAACACTTATTTATATTTTTTAAATTTTCGGTTTTAGGGCGAATACTGAAAATATATGAAGTAAAAAAGCGTTTCAAAAATAAATTTAGCATAACACTTTATTGCCTTTACGAAGTAGTATGTCGTCTTTTGCTCGGAAATTTCTCCAAATTCACTTTCGGGTCTCCCGCCTCTCTTGCGCTTACCAAGTCCGCCTGAATCTAGCACTAGACACGACCACATGGCCAAAACGCACTATTTCTCCAGCATGAATTCCAAATTTAAAGCACATACGCGCACGCCAGTCGTACGTGAGGTTCGCCTTATTAGAGATCTTCAGAAACACCGTCAACTAAAATCACGTCGTCTAATCGATACTGTTATTTGCTGCGTGTATTTCAGACATAGCAGCAAGTTTAAAATCAAGTTGCTGTATCGATTGATATATACAAAGCGCTGGATTGACA
>Contig_25
GAATCGGCTCTGGTTGTGCTTGTTATTGCTGAAGTTTAAGAGAGAGAGAGAGAGACGAGCGTTGCTGTCTCCCACGAGAGAGACTAGGCCCAGGAATGAAGAAGAATGCGGTGCTGCTGCGTGAAGGTGGCTCTTATCCTTACGCAAGTCTTTTCATAGTCTCTTACACGATGTTATAAGAACGTGTCACTTAGAAGAAGAGCAAGATGCACTAAGAAGTAATTGGAAATTTGTATGTGTGTGCGTGACTTGCCTGTGCGCTCTACTCGAGCTTTGTTTTGAACCTGAGTTAGAATAAAGGTGAGGGTGGATCAGCCATGGCCGCCTCGATCAGTGACCTACTGCGTACGCTAAAATAATACGAACTGCGAGGCATTTTAAACATTGCCGAGACAGCTTCGTTGTTCTTCTTGCGAGCCTCGCCAGAAAGCACGTGCAACACAGACGGTTGCATCCAATATTTATTGGGATGTCAAGAAAGTTGGAGGTTGAAAAAGAATACTGCAGAACAGACTACTTCGGACGTGCTGCACAATACTGACTTTTCATAATTAAGAACCCCAGAGCAGTCATTTGTGGTAGTTTTGTATTTCATATTACGAGGCTTGTAAACTGCTTGACTTCGGAGCCCGAAATTTTATTCCTCTCGGAGGGTATTCCAAGAGTATGATTTTTTGCCGAAGTCCATAAAAGTAATGATTTCTCATATTTAGGAGCGTCCAGTCGGTCTACAGAGAGCGCCTCAAAGGGAAGAAATTGACAAGTAAAGCTGCTTCTTAAGAAGCGCGACAGCACGGCAATGGCAAACTACCTCGACTTTGCCGGATTTCAAGCTACGTCGATCATGAATTCACCGAAAGGATTGCCAGTATTTTTTGAAATGTATGCATACAAAGCTAATGAAAGTCGGTTTCGATCATAAAAAAGTACCGGGCATTCTTCCAGTGGTCAATTTTCTGAGGGTAGTGCTTCATCCTCGGGCTAACACGTTTTGAGGACAGCACTATAGAGATTATTTATCGAGTGTGAGGACCACTCTACTTGTAAATAGTCAAGTGATACAACACAACGGTGTCGCGTCCTTGATGCGAAGCATGCTACCTACACTGCTTCAAATACATCGTCGATCGAAAGTGCAAACGTCCTATATAATCTAACTTTTCATGTGCTCTAGCAAACATTTGTTTTAGATCCAAAATGAATCTGTCGCACTTTTTGATCATCATATAAAATGATAGAGCATCATTTATGGAAGGGACCTGTAGTGCTTCAGTATGACGTTGTCCAAAGTTGCGGTGTTAGTGCGATCAGAACTATTGTGACCAGCGAGCTCGCAAATATTTTTTCAGTCTGTCCTGAATGGGTCATTCAAGTACTGTGATAAATGATTTGGTTACAACCAAGCAAAATCCCAGAATTAGGCAACCCAAGCACGTCTTACGACGAGTTAAAATTATTATATCCAGTGGTACGATAGTTGGGAGCACACATTATGTGGTAAAAAGTTTGATTTATGTATGTTCAGCATGGTGCTGATGCCACTTCGTCTGATTCCTTAGCTATGGTGTGGAAAAGCACACGATGTTTAACCTGACCGTACATCAATCTCTTCTTGGAGACCATAAGTTCAACAGCTCGCCAGCGCCGTGTGCGTTATACCGAAGCGCCACCCAAGTCCTATACCCGTCATCGGCCTTTAATATTTCATCCAGGATTGCCTTAAGCAATGATCTGAGGTCTGCATTCTCCACCATGTATTTAATCTTAGCCATTAGTTCACCAAGACCTCGCTCCTCCGCTCCGGTTTCTCCATCCTTTCCGTGTACTCGTAAATATCTTTTCGGGGGTCCCAGCGTCGCTGCGCACTTCGTCAAGCGTGTGGACGAGCTCTGGCGATCCCATTGCTGACAGCGTGATTGGATTGAAGTCTCCAGTCGCGTTACAGATCGCAAAGTAGAGGGTAGCCATCGCAACAGACAGCATGAATGAGATACGCATGCTGCGAGAGAATATTTGTGGAACTAAAGCGCTTTAACCTTGGGCGAAACGAATAATGTCATCACTTTTCACCCAGACCGGTGGTGGTGCGCGTCTAGATTTCGGTGCGGTATTCACTACGATCCGCGATACGTACCGACAGCAACCCACATATTTGTATTACACTTGGAAAACAGTAATCGCAGGACCTGTTTATCGAGGACTGCACCACCGATAATTTTTGATGTGGCAAAGCACGATTCCTGGGCTTTCCGCCCGAAGCTACTTTCTCTACGCTCCAATGCTATACTGTACCACAGACTGTACAGCAATGTACGTAGTCCGATGATGTACACGTTGCCCTTATTTGACTACTACAATTCCAGACGTGCCGAGTGCCGACAGCAAAATGTGGCACGAGCCCTCCGCAGCAACAAGAAATAAGGCGTACGTCTGAGATCAATTGGCAATTTGTTTATGCACGTGAGCGCCTTCTGTGGAACGTTGTGTGATCATTTCGGGTGGTGGTGGTGATAGTAGGGGGGGGGGTACTGGATCTGGACTGCATATACCTACTGTACATGTATTGGCATCGCTATTTATTACTTTGAAAGTTCGCACGTTGTCAATGATGTGTCCTAATTGGTGACATAGCGTACAAGTTATTGTACAGAATGTCTTACCATACAAACTATGTTCTGGACCCAATCCTGCATAAGTCGATACATCACCTTTTACAGGAAAGATAAATCAATGGTGCCAGGAAACTCTCTGAAGACAGACTCATAAAATTCAATCACATCTCTTTTTTCTTCCTTCTACTCAAGCTCCTCCACCTTCCTCGCCTCACCTTCAATAGGTTATGAGCTCAACGCAAGCCTCCACCGCTGACGACCGCGAGTTTCCGCGCCTCAATGGCCGGAACTTCATCATCTGGAAGACCCGCGTCACTGTCGCCCTCGAAGGAAAGAACCTTCTCGGCTACGTCGAGCGTATCGACTACACCGGTGACTCCGACTACGAGTCGACTCCGATGAAGAGCTCAACCCGGCACTGTCCGACATGAACGACATGTCCGCCGCGCTTGATGCTGCCGGTGCTCCCAAGGCCGACGAAATAGTGGGCTCCTCACCGAGCGAGTCCTCCTCTGATGCCAGCTCCGCAAGTTCGGATGCACCCACAGCCGGAGACGACGGCGATGTGGAAATGGGACAGGAGAATCCCCCCGTTATCCAGTCATTCACTGCTCAGAAGCGGGATGAACTGAAGCGAGCAGAGAAGCTGAGGGCTAAAAGCCAGAGGCTGAGCTCGAAAAAGCTTCGACTCAACGAGGCAAAAGCAAAGCTTTCCTTATCAAGACCATCGATGACCAACATGTTCTCATGGTCAAGGACAAGACTACTGCGTTTGAGATCTTCCAGACGATCTGTAGCAAGTACGAAGGTGCTGCCATCCACGGCGACCCGTATCATGTGCTATCATACCTGATGGCACTGAGGTATGAAGATCGGAAGAGCGTCGTGTAGGGAAAGAGTGTAGCCAATGGAATCTCGGTGGTCGCCGTATCATTCAAGCAGAAGACGGCATACGAGATTCCATTGGGTGACTGGAGTTCAGACGTGTGCTCTTCCGATCTGAACGGGAGATTGATGTCGGTGCTTACGCGACTGGACAATTCGACTTTCGCAGACTCCACCGCCTCTAGAATGCGATAACTGGCCATGTAGTCTACTGACAGATCAATTCCGTGATCCTGCTCAAACTTTTCTACCACCGAACGGAACAGAAGCTCGTTCACTTGGTGGCCTGAAATCGCATGAGTCGACAGCGTGTGAAGTAGCTTGAATCCGCCACTACGACGTTCCTTCTTGAGCAACGACATCGTCGATACGTAGCCTCCAATATCGAGCACTGCAATTGGACCTTTCGTCAACAATGCTTCAGCGTCTTGCAGCTCCTGAATCGCACACTCCTCCGCCGCATGAAGAGCAGCCACAGGCTCGTCAATTGCTGCAAATACAGTAAATCCCGCGCTGTCCGCCACTTTTTCATACGCTGCGCGCTCGTGCTCATTTGTCCCCGCGGGGACTGCAAGGACAGCCGGGAAGTTTTCAATTGGATCTTCTCCTAACGAAGACGCTGCGGTGCTATGCAAATGGTCCAACATGATCTCAGTAGCCCACTAAATAGTGTGCAAAAGTCAGTGTNCTAACCTTCAACCACGAGAAATTTGTCAACCCACCTCAGGGCTGTAGGTCTTCCCATCTAGCTCTATCTCCAGCGNTCTCTCCACGTTGATGCACCGTATACGGCAGCTTGTTGATAAGCTCGTCTCTCTCTTTAGTGGCAGGTCCAAGAAGGAGCCTTGTTGCAGTCGCTGTGTGGCCTGGTTTTCGTCCCTGTAGTGCCTTGGCAATTGCTCCGATCGAGACGCTGCCATTGTCCACCGCCACCNGCCGCTGGAGTCGCTCGCAATCCATCTGCGCTCTCGATCACCCGCGCACCATGCGCCGAATCCAGCAACGAGGCCGTCGCCACACGTAAATTTGATGATCCCACATCTACTCCTAAAACCTGCTGCATTTTACTTAAGGGTGACGATCCTTCCTCTGTCCCTTCACCCTCATCCCCCTCGCCCGGTAATCCCGCGCGTCGTCTTCGCACTCGCTCCTGGGCTCGTAGGATGTAGCGCGTACCCAAGAATAGACCCGCGCATGTAAGCCCCACGGGGACAAGCCATGGTTGCGGCTGTGTCGCGTGGAAGTGGCGCAAGGCTGTCTGGTGCCTCAGCGACGTCTTGAGTCCCGGAAGTACGACTCGCATGTCTGTTGGTTTCCAAGTGAGCTCATTATGGGAGCTACGAAGCAATTTGATTAGCAGAAAATCCGCAAGTTGAAGACACATGGCTACATTTTGGGTCAGAGTCCAAGTCGAGGCAACAAGTCTGCCGCTTGCACGAGTTTCGACGTGTTGGTCACAGTAGGGAAGATCTCAGCAGGTGCAGCATATTTGCTTTCAGATTTTGCGCGGAGTCTGGGTAATTCGTTCGCGTCGCGGCGACTTTCGAGTGGGATGCCTTCGATTGTGCGTTGGTGACGTTGTTTGTGGCCATACAATGACTTGGACGGTGAATGACGGAGACTATCGCTATTTCCTCGCTTAGCACTGGGCTGAAGACTGAGCTGTTTCCATTTTTCCTTCAAATGCATCCGTCGATCGATCTTCGAAAGCTTCTCCGAGTAGTAGAGGTATTTGTCGGCATCGGCTGTGAGCTGCTTGGTGTTGAACATCGACTTGGTCTGCTCTATCCGTCGTCTCATTTTCTCGTTTTCCTTTGCGATTCGCTTTTGTTCGCGCTGCCATTGAGAGTAGTTTGATGGACTTTGGATGCCCAGATGCTCCTGGGTGTGATGTGAGACGTCAAACTGCTTCGGGAGCTTTTTGTGGATGCGTTCGAGTCGATCTAGTAACAGTTGGTTGTGCTGAGCGATTTCGATCTCTCTGTCTGCTCAAATGGAGTTAAGGGGTCTCTAATGTCGAGATTAGGAACTTGATAAGTGATTCACCAACGCGCACCTTGCTCTTGCTGAAGCTTTTTCGCATTATTGACGGTGCGTATGCCTGCTTCCGTGTCTATGACCGAGTGCGCATGTTTGATTCGCCGTTGATTTCGGACTCTATTCTCCTCAAAGTAAGCCAAGGTTAGAATGTTGTCGTCGCCAAACTCATATTCTGCCGAATATGCCAGCGACCGTCGTGGCTTCGTCATAAAGCTGACAACGCTCAAATTGTGCGAGTATTGTCAAGGATAGCAAACCTATTTCGAGGCATACTGGGATAAAACTCTTATGAATCTGTATCGTCACAAGTTCTAGGGTGCATCAGGCTGGCTCTATCAGGAACTCTTTGCACGCTTGCCCTTCTTCGCTGTAGTTGCGGATTTCTTTGGGTTTTCTTCGTCATTACTACGCTCAATATCTTCGTCATCTCCGACCTGTTTAGCTTTGTTCTTGCCTCGACCTCTCTTCTTCGACTTCGACGTCGTTGTGGGATCTGTTCCAGAGATGCCAAGAAGCAACAAATGACGAGTGGATGGAGAAGCAGCAACGAGATCGATGCGCTCTTCCTCCGGGATAAACGCGTACATCGCCCCATCCGTGATGGAAGATTTTGTACGTTTCCACACTGTCAGCGTGTCAATGCTGGAGTGCCATGAAGGCAGTGGCACCTGCAGCACCTTGTGGTACACAGTCGCCAAGTGAGTTTGGAACTCTTCAGACGATGTTCGCCCCCTGTACCATCAACACTGCGTTAAAAAAGGCTTCAGCTTCACGAACAATGAAAACTGCACTCACCAAGCGCCAGGAAGGCAAACAGTTTGGCCGAATAACTCTCCGACATGGATCACAGTATCCCCTGCGTAATTACAGAGGCTTGCCATCGCCATTGACTCGTGGCTGTCTTCGAAATCGTCCGGATAGCACAGGAATAACGCGCGGTCCGCGTGCTTACGTAAGTCCTGCTCATTGTCGCAGTAGGGAATGATCAGTATAATCGAGCATTGGATCTGTACAGTGTCACCGTGTGTCATGCACCTTAGGTGTTCCCTTGAGCACATCCGTCCAGTAGACCTGCTCCACTTCCACCTCTTCTTCGTCCTCGCTCTCCTCTTCAATTTCTTCCTCTTCCTCATCAGGCTCTTCATCTGCTTCTTCGCCACCGCTGCCCTGTGTCTCCTCGGCATCGCCATGACTCTCTTCGCCACTCGTAGCAGCAGTTTTACCATTCTCCTTCTCTTGATCGTCACCCTCTTGTTCCTTCTCCTCTTCTTCTCCAGCAACGTGCAGATCATAGGCGACAACATCCACGCCACGTAGCTGCAACAGGCGAGCCCAGTATCCGCTACCTGCTCCCATCTCTACAATCTACCAGCACAACTGTCAATTAAGCCATGGCACCCAAGACGTGACTGCAGCTCACCGGTCCATAATGTTTGATAATCTGCAGCGCACGCTCATCAGGAATTGCCCACGAGTATTTCTACGTATTAACATTGATTTACAACTGAAGGTTAGCGCCGAAAATCTCAAAGAAATGCAGTCCAGTGAAGCTCGCACCATCGCCACGCTCAGGTCCAGCGCCGCATACATCTCGGAGCGCGCTTCATCGCTCAGCTCCGGGTCAAAAACCGCTGTGAGATCTCCTGGGTGTTCACGCACGAACTTGCGGTAGAAATCCAGGTACGGGTTGCTGGTAGGTGTCAGCTCCAGCTCTTCCGAGTCCGCCATGCTCTTTGACTGGCAGGTGGGCTGCACAATACAGCTTTTGATTGGACAAAATTGATTCAAATTCTTAACTACCAATCCGATGCGTTAAACATGGCTACACTTTCATGCAAGTTGCACTGCAACGAGCTCAACATCACGGATAATCTTGAAGCACTGGAGCCTATGCCGATAGCAGTGGCTGGTTCTCACCCTCGTATCGCATGGGAGGCGATACGCTCATGAAGCTGCACGAGGACAGCGATCGGTAACGCATATTGACACGCGTGCCACAGAAGAACACGACAAGTAGCAGCACAGCGAGACAGATGCCGAATGCCGTGAACGTACTGCAGATTTTCAGACCAATCGGCAGGGACCCACCAGCAACGGACACGACAGCCACCAATACAGCATACGGCAAGATGCTTCGTATGTGGTTTTCCAGCGGCACATGCGCGGAAAGAGACGCCAAGATGGACGTATCGGCGATCGGTGAGCACGTGTTGCCGAACACGGAGCCGCCCAGGATGCTACCGAAGCATTGACGCAGGTTCTCAGCGTCACCGCCACTAATAGACCACGATAGCGGCGCGAGAATGGGGAACATGATGGCCATTGTGCCAAACGCACTGCCAACTGCGAACGACACGAGGTAGCAAAGGAGACACGCGATGGCCGGCAAGAACTGCTTCGGGATCGAATCTCCAACCACCGAAGCGATGTACGGAGCCGTGCTAACTTCACCAATTACCGAGCCAAGAGCCCACGCGAGTGTGAGAATCAATGTCGGGTCCAGGATATCCTTAACGCCTTCCATCCAAGCCTTGGTAGCTTCGTTCAGTGTGACGATACGCTGCAACAACAACAGCGTGACTGCAATAACCCATCCAGCAGCAGATGCACGGATCAGCGACGACACTGAGTCGCAGTGGCTTAACGCATCCAGAATCCCGAAGGAGCCATTGGGGTCTTGGCTGTACAAACTGTCGAAGCCGTCGAAAATCATCCCCACGAAGGTCAGCACGACGATACTGAGGAACGGCACCACAGCATTCTGCCACCGCAGAGGTTTAGTTGTGTCAGGTTCCAACGGAGCGAGTTCAGGTTTGGGGCTGTCCATCGGTCCCGGATACACTGGAGTCATGGAACCGTCGTTGATCGGCGATGCAGCGGCGTCCTTCTCGAACTGCACCATTGGGCCGAAGTCCTTCTCGCAAATGATCGTGATGAAAATAAAAGCGATGAAGAGGATCGGGAAGAAACGGTAGTGCAGACACGAAAGACACGTGACGAACGGGTCCCAGTCGAGATTCAGATCGCGGAGCTGTGCGGCGACGTAGCCGATTTCTACACCAATCCATGCGCTTACAGGAGCTGCAAACACAATCATTAAATGTTAGCAAAAAACTTAGTTAGGTACTACAGCAGCAACGGTAGGTCTGATCAAGGTTCTTACACATGGATGGCAAGCAGACGCCGACAGTGTGAATAATAGCCGCAAACTTCTCGCGACTGACACCCGTCTGACTCAGCACCTGACGTAGCGAGCTTCCAACAATCAGGATACACGAGTAGTCATCGAAGAAGATGACAAGACACAATAGCCAGGTCGACAGTTGCATACGCAGAGACGACGTCATAAACTTCTTGGCAACCAGCGCTAAACCGTGGCCGCCTCCACCCTTCTGAACCACGCCAATAGTCCCACCAAGAACAATCGTGAATAGCAATACACCAGCGTGATCGTCCACTGTAAACGCATTTACCCAGTACTGGTCGAATGTGCGCAGGAAAGCCGTGAACGGGTCTCCATTTGAGACGATGATGGCGCCACACCAGATACCGGCCAGAAGCGATACTGTTACTTGGCCCAGCACAGCCGACATTACCAGAGTCACCAGTGGTGGTAGCAGTGATACCCACCCCGGTGACACAACTACTACGGTAGTGTGAGTAGCACGGAACAGCAGCACATCGTCGAATTGCACCTCATCGAGTTGTACCGTCGACGTAAGCAGCACCGAGGTGTTGGCGATTGATTCATTCACTTCAGGCGATTGCGTTAGCGACTCAATCTTCTGTTCCTCCCACACGGTTGTAGTGAGGTTGTGCTCTCCATAAGAGTCCAACTGCAACTGCTTGATAGGGATCGACAGCTGAGACCTGAAATTGCCATCGACATCGAGCGTCTTGACGGTGCCATTGGTCACAACAGACCCGTCCGAATCCTCTACGCGATACCACAAATGCTTCGGGTATACAGACCCTATAGAAATGTTAGTTGTAATGCATTGCAAGCCCGCAACGGAGACTGTACAAAATCACGAACCATTCTTGAGCTCCGGCAGCTCGATCGACGCCTCAAAGTCTACCTGCTGCAGGATCACAGTCGGCGTCTGCAGCGCGATAGAGCTGGTGTGGACACGGTGTGCATTGCTCAGGCCAGCAGCCACAGCCGCCGCTCCAAGGAGAGGCAAGAAGCCCATGGAGATCGATGCCAATCACACAGCGAGACTGGACTGCGGCAGACGCCGTCCACAGCTGACTGTGTACCAAAGCAAAATTTGTTGTGTCCAATTCATTTCTGAATCGAGTAATAGTACAGTGGCTCTTCCGCTAAATACACGAACTTCAACGAGAATCTTTAAACTTTTTAACGTTATTACATTTGGAAGCGGAATACTACTACAGTAGTAGTTACGTACTACTAGTATTAGGCTGCGAGCGCCCGCGTGACTCTGGGATTCGCTCGGCGTAGCATTGGCATTAGGTTGGTCCACCGGAACATCTGCGAGAGGATGCAAGTGGAGAACCACACAGTCACAAGCAGGCAAATTGACGCCTCCGAGCTAAAGAAGCTAAAGAGCTGGGCCTTCTCGTACAATGGGGCAGTCAGCTGCCCAAATACTGAGATAATAAAACTGAGAGATAAAGCGTAAGCAAGCCAAAGTTAGTCAGTCAAGGGTCCATTTCAACGAAACACTGAGAAGAACGACGTACAGATTGTGGGTGGAGTGGTAAACGACGCTGGACCAAATGACGTAGCTGGAGTTACCCTGGATCCAGCACATAATGATGCGGGAGCCCACGAGTAACAGCGTAAATATTGCCAGTACGTAGAGTAGGTGGAAGTCCCGCGTTTCAGCGACAGAGTAACCAGAGCCCTTGGGCACCACGTCCAGCGCGTCGGCGATGATCATGGGCCAGTGCCACAGCGCCCATATGCACCCAGTAATAGCCGACGCGAGGATGGTCGAATGGCTGAAAACGATCTCCAGCGCTGCAGTATATAAAAAATGTCCATTCTTTGTAAAAACAAATCTTCTAGAGTCGCAATCAAAGAAAAACGTTACCTGGAAAAAGTGATCCGCTCCAGCCAATTTCCTGAATCATTGCGAAGAAAAACCAGCTTGTACCTACTCCATGAGCAATCAACACAGGCAATATCAAATCAATAAAGGTATAGCGTGTACGATGACCGTCGATGAAGGCGAATGACGTCACCTAAAGGTCGGAGACCCATCGAAAGCCCGACGTCGTATCGCTGCGGCGGGACCGGATCCCAAAAGATCCCAAGGAAGCTGATGTAAAACACGTAGAAAACAAGTCCAGAGTCGAGCGCTTCTACATCATTGAAGCTGAATACCATCTCCAGTTTCCGCACGAAGGTGCGGTTGAACTGCATGCACAATAAATGTCAAAAGATCATCGAATAAAACTCTTCTAACCGAGTTGACGCACCGGGTTGACCATCCTTGTCGCGGCAGTAAATGAAAATGCAGCCAATTCACACAGGACTGGGATCGCGTAGCTAAGCAGTGCAAGTCGTAATGTGGATCTTGATGAGTGGGAACTCCTGAATAGGTGATACAGCGGCGGGATGTTCCAATGTGGTGGCGTGTTGCAGGCCTGGAGCCTCAGTTTCGCAACTGTTATAGCCATAACAAAATTATAGCGACATTGTCAGTATCACATCCATTTGCTTCCGTTCATGTCCACTTCCAACGTACTGTTCCGTAGAGCGAGCGATGCTACCGCTGGACTGATAAACCAAAGGCAGCGGAAGACGAACACGGTGGGTGTGTTAGGCGAGATTCCCCACTGTTTGCAGAACACCAAGCCCGTGAGCGAGAGGACCACCATTGAGTAAAGCGACACGAGGTAGGCGATGACTGCGTCGCGATAGGCCCACATGACGTCGGCCGAGAACATGCCGTGGAAGAAATAGTTGGACGAGCCGCGGTCGTTGCGGTGGTGATACTGGTGCGCCGGTTGCACAAGCGGATAATACTCATCCCATATATTCTTGCCATCACGCCCACACGATTTGGAGGTTGAAGTCGTCACAGGACCAGCAGGCACCGGGCCCACAAGCGCACTTGCGGCAGGGCGGGTCTCGGGCGGAGGCCCCGGCTCCAGGTCCACAATCGTGCCGTAGTTGGTGGTAGACGTAGAGCTAGGCACACTACTCATGACGTTGCTGCTGGTGGCGCTGCTGCCGCGACTTCGCTTGCCCATAGCCGAGCAAGCCTTAGCTGCCTGTTCCAGTTGAAGTGTGTAAGGCGGCTGAAGGTTGGGGCCGCTGAAGTCGACGAGAGATGACCGATTGATGGGGTCACCGCGCTCACCCGACCAATTCTATCTTGGACCTATGAAGAGACCGCCCGCTGGTAGCTTACACTATTTGCTTCACCAAAAAAGTGTGGCAGCATTTTTGGCTTGGACATTTAGGAACGACCTTCGCGCGACATNAAAAAAATAGACACCTTGCAAAGTGTGCAAATTTTGTACACTTTGAAAAAAAGGCTGCCATGCTTTTGAAAAGGGTTAGGTGTCAAAACAAAAGGGATGCATGTTTTCTCAAAATAAATTACGAACATTTCTTACAGGATCTGTAATTTATTCGGTACATG
>Contig_27
AAATCAAACCTTCTCTTGTAACAGACTTGTAAACATTGACCCATGTTTTGATAACGGGTTGACTTTGCTTTGACCCAAAGGCATTTAGAATAGTCATATGTTCCCTGATTATCTAAAGTTGGGTCAATGTTGACCCAAACTAATCTTAATTGGGTCACGATTGATTCTTGTTGCTCGACCTGGGTCAATTGTGACGGGCCTTTCTTTTGGGTAGTTACATACTCTCCAGATACCATGTCTATCACGAGAGCCTTCCGACGAGGGACCTCTTAGCGATCCCCCGGAAGGGTCGGTCGGGTGGAAACACAAGCGCGGATGAGCCGTCCGGCACCAGAAAGCACCGCCGTGTGGTGGTTAAGAGCGCCTCTTGCAAAAAGCAGGCGAAGGTTCTTGCGTCGATTGATATGCGAAGCGATCCATAACGGATCGTAGCTCACTTGATATTAGTATACATGTTTAGGACTACTTATTAGGAATAGACCCGAAAGGGCAATACTAACACAGAACAGGATTTTCACTCAGGTGCACAAGCGACGTCCGGCTTCGAGGTAATCGTCTCGTCAAGTTTACTTGTATGTGTTATGCCTGTCGGTAGACTCGAAGCTTACTAGCGAGGATTTTTTCGGCAAGGCCAAGAGACTGTCTGTGTTTTTGACCGATTATATATCGGAAGGTTTACGTGACGGCTTTATTTTGCGTATTTGTACGACTGGAATTGCGTGTTGCATTCCCTCTTATTCTTCCAACGGAGTTCTAAACACTAACTGCCCTTGTTAAAGACTTGCCCGTGCCTGGTACCGTTCTGCTGTTGGGGACCACGAGGATCCAAAACACCTGCTTGCTTTGCTCGTGCTATTGTGTTATCATTTTCACTGGCTGGCCTATATAAGCTATTCGCAAGGTCCAATCTGCCCTGCTGCTTGGGCATATTTTGGGTCTTCAGGTCCGCTCGATATATCGCTTGCCGTTCTGGTAGACGTATTGGTACGGGAACAACCTATCTACACTTGTAGCTAGAGTTCACGAGGGATTTCCAACACCACAGTGTTTTCTATTATGATGTCTCCATTGGGGTGTCCACTAGTATAGGCAACGTATCCGCTGTAACTCGCACCGTTGACACCGATGCACGGGTCGTAGACGAGCTGGCGAAGTGCGTAGGCAGCGATCCGTCGTGTTGCGCGAAGTCACATTGTTCGTAGCGCTCAAAGTAAATGAAGCTTGGTCGTCTACCAGCTCTGGCTCCTGCTACCAGGTGATGTCTCCATCGAACTCGGAGTTGTCAGATCCGCCGCACTACTCGGTGGTAAGGTCGCAGTCGCTGCTGATGTGGCCTGCATTGGTGTTGCGGGTCGTCGGAACCGTCGTTATGGTCATATTCGTGGTCATGGGGGTGTACACCGTCATGCGATAGAGGAAGGCAGTGAACGGTCCATCGCGCTGGTCCTGCTCCAAGTTAACATCGACGTCTTGTGTTGCCGTGGTGGGGGGAGCACACGTCAACGCTTGTAATCAATTAGCGGCTCGGTCGGCTCGGTCGTCTGCATGGGTTTTGCTGCAGATCCAAAGCGAGGAGGCCCACGAAGACGAGAGCGACGTGCACGCCACGGTCCGAAGGAGCCAGTGTTGTTAGTGGCTGGGTCTGGTGGAAGGTTACGACCTGTTACCGCTGGCCCTTCTCCAGCTACCGGCGTGTCTTGAAATGGTATATGCGGGGTCAGACGTACAGGACTGGGAGTGCTCTGCGTAGTTTCGCAGTGGAGGCTGTGAGTTTTTACCGCTGCTCTATGAGTGAATGACGCGAAAGATGACCGTGGAGGTGGTGTCGCGGTGCTGTCGACGTCTGTACGCGCGCAGGTCTGCCAGTTGCGGCGCTGTCGCATCGCTCAGCTTTTTGTACGCATAAACGGTGCGCCGTCCGCCCTGTTGATTGGTTGCGAAGCAAGACTAATTTGCGCGAACAGTGTAAGTGCCAAAAGCAAAAGAACACTGAAGCCACCAAACCACGAATAGCTTTCTAGCGTTGTTGTGAAGCCTTTTAGCAATCAGGTTAAGTTTCTAGGAAAAGGGTGGAGGTGGGGGCGGCGCACGCGCTCACCCCCGCTGACAAAAATTCTACATGTGGAATTACTCAAAAGAGCATTCCTGAACCCTTACAGCACCGGAGTGCAAGGGGCCTGCTCCGGCTCATGTCAACGCCCTCATTGAGCAACGTCAAGCACCAGTCAGGTAAGTATGATTTGAGATATACTATTCCGGGTAATACTATAACTCTTAGCAGACCTCATGTACATATTCTAATTAATATTATCCCAATATAATTCTCATTATAAACGCTTACAGCTAATAATAACAAAACTCTTCATAAAAAATGACAAATGAGACTTGGTCTTAGAAAAGCTACGATGTACTAAAGCTGCGCAACAAGAACATTACTGTAGATCCATAAATCTACCCTTCTCTTCTATCAACTATAGCATAGTAGACTTGGCCTTGCTCTTTTTCTTCTTAGTGAGCTTCTTGACAGCCTTCTTGTGCTTCTTAGTCGCGAATCCTTCGTCCTCACTCTTCGCAACTGTCTTCTTGTCCACAAAACCGTCCCGAAGGTACGTTTTCAGCGCAAGGACCGTATCCTCCAACTGCTTGTGCGTATGCAGCGCCGAGATAAAGAAGCGCAGACGACATTTCCCTTCCTCCACCGCAGGGTACACGATCGGCTTGACATTGATCTTGTGCACCGCCAAGAACTCGGACGCTTTGGCAGTCGCAATAGTACTTCCGATCATCACCACGACCACTGGAGCACCACGGAAAGTGGTCTCCCCCATAGGAATGTTGTGTTCCTTACACAGATCATAGAAACATTTACTACGCTCCTGTAGAGTAGTCGTACGTGACGGACTCTGTGTCATCAGCTGCAACGATTTCAACGCAGCAGAGCCACACGCCGGCGCTAAGCCCACCGAGAACACGAAGCCTCCAGCACAATGCTTGAGGTATTTAACCAGCGCCTTCGAGCCAAGGATGAAGCCTCCAACGGACCCCAAGGCCTTGCTCATCGTACCCATACGTACATCAATGTCTTTCGGGTCCACCTCGGTGTGTTCACAGATACCGCGCCCAGTACCGCCCATCGTACCGAACGAATGCGCCTCGTCCATGAACAGTAACGCCTTGTACTTTTTCTTGATACGAATCATCTCTCGGACATCCGGGACGTCACCGTCCATGCTGTAGACCCCTTCAACGACAATAAGAACACGTCGATACTTGGTACGAAGCTTCGACAACATACGTTCCAGAGCCTTCGTGTCATTGTGCGGGAACGGCAAGATAGTGGCGCCACTGAGACGTTGGCCACTCACACACGAGTCGTGATTAAGCGCGTCACAGAGAATCAGATCACCTTTAGACACCAACGCATCGATCGTCGTGACATTGGACACCCAGCCGCCCACGAAGAGAACACTGGCTTCCGCCTTAAAGAACGTACACAGCGCCGTCTCCAAGTCCACATTCACCTGCGTCTGACCCACAATAGGCGACGAACTCATCGTCGTACCGTACTCGTCGATTCCTGCTTTTGAAGCCGCAGCAACCTCGGGGTCCGACGCGTTGCCGAGATAGTTGTACGTGTTGAAGTTCGTCATGCGACGCTTCGCCGGCGTCAGCGTCTCCAGAAACGGTACACGTAGTCCGGCACTCTCGAACTCTTTCATTTGTCCAAAAAGGCCCTGAACTTCGGGGAAATTTTCGATTTCAAAGCAACTCGAGTCGATCTCGGCAACTGTCGTGGCCGTCTGAGCACCAGCTTGGTCGTCACCTTCCTGGTCGCCCGCGAGGTCTCCCGTCGCCAATCCGGGGGCATTGGCGAGCTTCAACGGCGTGTCGTATTGGAAAAACGCCGAAGGAGACACAATGCAACCCAGAAACTCTCCTAGATCCGACGATAATCCCACAATCGCCACGGAATCCATACCAAACATGGCCCACGGTGTGTTTGGGTCGATCTCGGCAGCATTCGCAGTTGCTTTCTGGCCGTCAGACGACTCTCCTGTGGGCATCTCCATCTCCTGCGCCACATGTTCTAATAGCCACGCGAGGATCTCGTCCGACGTCTTCACCGCTCCAGAAGACGTAGGAATAGGCTGTTCCTTCGGCTTTCCAGCGCTAGAAGACAAACCTGCCTTCGCTCTGTACTCGAATAAAGGCTTAGCAAGTGTGCCATCCAAGAAATGAGCCTTGGAGGCACTTCGTTGGATCTTGCCACTCGTCGTCTTCGGGATCGTCTTCTGACGCAACAGAACGATCGCTTCGCACTTCAATTGGTGCTCCGACAGGACCGTCTTGATGATCTCCCGGCAAATCTCCTCGAGTGTCTCCTGCGAGGATCCGTTCTTGACCTCGGCGACCACGACAAGCGCTTCCTCGTCACTTTTTTCGATCGAAAAGGCCGCAGTGCATCCGGGACGAACATTTTCGTGCGCGTGTTCAACAGATGCTTCCACATCCTGAGGACATACATTCCGACCACGAATGATGATCAGGTCTTTGAGTCGACCTGTCACAAACAACTCGCCTTTACGAAGGAAACCCATGTCGCCAGTGCGTAAATACGTGTTGGTCGCGTCCTTCTCGTGTGCCACTTGTGCACGGAACATCTCCTGTGTATACTCCGGTCGGTTCCAGTAGCCAATTGCCACTGATGGTCCCTGCACCCATACTTCTCCGACTTGTAATTCGTCCAATGGCTGCTTGGTTTCGGGATCCACAATGGCGACGCTAAATGTGGGCATGGCTTTACCACAACCCACAAGTTGCATCACTTCGGGTTTCTTTCCCTTCTTGTTGGAGCTCACAACAGCAACTTTACGTTGCGTTTCCAACACGCGCTTGTTAACGTCCAATAGCGTTGGCTGCTGAGGCGGCTCTTGGCCCGTACACACCAGAGTGACTTCCGCCAATCCGTAGCCACAATTGAAAGTATTCGGATCGAATCCGGAGCCACTAAACTTGGACGTAAAGGCCTCCAGTGACTCGCGACGAATGGGTTCAGCCGCACAGATTGTCTGTTTGAGAGAACTCAGATCCATCTCTGCCGCCTGCTTGTCGCTAGTCTTTCTAGCTGCCAACGCATAGCCGAAATTCGGGGCACACACATGCGTAGCCTTGTATTTACTTGCAGTGCGCATCCACAACGCCGGGTCTTTAATGAAACTAATAGGAGACATACTAACACACCGCGCAGCTGTGACGCATGGAGTTATGATGAATCCGACCAGTCCCATGTCGTGGTAACTCGGCAGCCAACTGACCATCGTGTCGGTGGGTTCAATGCTCTCCCACGTCTTCAGTTGCGCTCGTAAGTTACCGTGAGAGATCATCACAGCCTTGGGAGCTGACGTGGACCCCGAGCTGTATTGAAAGAACGCCACGTCATTGGACGTTAATGACAGAGCATCTTCTTCGTCGTATTGCGCAACTAACGAGTCGGGAAGACTATTCGTAGTGATCCACTGCAAGTTGGCGGGCCACGACGTCCTGGACGTGGAGAAGTAGCCTTTCACTGTAGCCATCTTACTGGCAAGATGATACGTCGTGTTGGTGAGGACCACGGCAGCCCCCGAGTCCTCCACCAGACGGTTAAACTTAGGTAGATCTTTGGCCAGAGTGCCAGGGTAAGGGGGGTACACGGGAATACCCACGACGCCGGCGTATAGGCAGCCCCAGAAGGCCAGAGCGAAGTCTAGACCTGGGGGGAAGCACAGCACCACCCGGTCACCCTTGACCACGTGCGCGTCACGTTGGAGCGCTGCGGCCACTTTGCGAGCCGCACGGTCCACATCTTCGAAGCTTAAGTTGACGGTCTCACGGCCCAAATCGTCCAGGAAGGTGTAGACGAGCTTGTGACGCCACTTGGTGGACGCAGCACGACGCTTAAGTTCCCCAACCACGGGCTCCGTGTTGATGGCGACGCCGTTAGCAACAACCACCGAATGTTTCGGTTGTGCGGCATCAAGCTTCTTGTAGCGACGCTTCTTGGGCGCGGGGGTTGAGGACTCGTCGGTCTCACGCTGGCGCTTTTTGTAGTGTACACCCAAGGCCGCGACAGACGCAGCGGCAGCTAATGATGCTGCTGCCACCACCTCAACGGCCACGTCGCCCAGCAGGGAGGACATTAGGTCTGAAAGGCGTAGGGTGACTGGCGGACTGTGAGGGATCGGTGTAAAATACACACGATGTGGTACACTTAATTATGTCTTTTTAGCCAATGGGAAAGGAGCTGATCCCTTTATTTCCCTGTCTATTCACACTGCAGATTGGGAGGGGTATGTAGCCATGTGTCATAGGCACTTCAACATCGTTTTATAATCCTGTCCTCTCACCGCTTGTGCAGACGACTGAACGTCGGCATGTTGCCGCTACGAGCAGCTGGGGGTTGTGACGGCATGTGTCCTGGTCTTGACTGAGTCGATAATCGTGGCAAGGTGGCGCTGTTGCCAACCACCAAGCCTGGTCCACGCATCATGGCACTGAGTGGCGCTGCATTTCGTTGGATTTGGGGCAACTTGTTGGCGACCTGCCCAGCCACAGGACCCGACGTCGGTCCTCCACGTCGACTTAGTGGCTGCCGAGTTGACATCGACCTGACTGGAGCTGTAGAGCGAGCGAATGGCAGTCTGGTTCCGCCCAAGCCAGAGGTTTGTCGAGTATTAGCTCCAATTACCGCGCTCCGAGCAAAAGATCGCTGGTTTCGGGTGGCAAGTGTTGTTGTCGTACCAAAACGACCCGTAGATCTACTGTTAGTTGTGACTGGTAGACGCTGGAAAGCCTCTTTCCGATTCGTATACCCTTTCTTGATGTCATCTAGCTTTTGTAGATGGGTGTTCGCAATACGCTTCCCAGATGCAGCACCCACGGGGGCTCTTACACGCGGTTGTGGGGGTAGTCGCTGCTTCTGGTTTCTTTCCGTTGTTGACTTTGCCGATGCACCAGCCCGTACGTGCGATGTGGTGGCCTTCCGTTGGTTGGCAGCAGCGCGCTTCTTCTCAAGCCATCCTTCAATGACGACGTCCTGTTTGCGAGCTTGTCGTTGCGCTTCCTTCGCCTTCTCGTTCTTAAGGAATGTCCGTCGTTCACGTTCCGTCATGCGTCGAAGTTGACGCTGCTTGTTCTCAGGGAGACTCGTAAGGAACGTGTCTGTCTTCGATCTGGTCCTGTTCCTCGTTCCAGTATTGCTATTAAGCGCTCGCTTCTTCGCGTTCGCCGCTGCTGTCGACCCCTGTGCTCGTCGTGTTGACGTCACTGTTGTTTTATCTCGTGCACGCATTTTAGACGGCCCGGTGACAGCATACACCGTTCTGGAGGGCTCATGCAGCCCACCAGTAGCTCTCCTCTTAGCAAACCGGAGACCGCTACCAGTGGCGGATTGCTTGGACCCTGCTGTTCTACTTGAGGTGTTACCACCTCGTGCGTTGTCAAGATCATCCACTGCTAAGCCAGCATCTTCCAGATGCCTAATACGCTGCTCCAGCTCCATCAGTTTGTCAAGACTGGTGACTACGTTTGCGTTGTCTTGTGCAGCTTTGCCTCCTGCAGCCATCGCAGCGAGGTGATACACACTATTACTATTCCCACGGTCGCGTTTGTTAGGTGAGCTGGTTTCCTCGTCTTGATTCGATCCCTTCGCCTTTGACCGACTGGAATCGTTCCCACTGGCTTGAAGCTCCAGCATCTTTTCGCGATATTGTTGACGTCTTCGCTGCATATCCTCGCGTTGTGTCATCGACTCTTTGAGTTTTCGAAGATGCTGGATGTGGCGCTGTACATCGTCGTCGAACTTGGCCTCGTCACGTTGGCCTTTGGCTTCCAAAGTGCGGAAAAACTCCGTGTTTACCTGCAAAGGCTTAAGTTGCTCTTCTTCGATAATCTGCTGGGCACGCTGCGCACGCTCTTCGCGCTCACCCTGAGTGAGCGCACTGGCGAATTGCGAGTCTTCCTGTTTGATCTTATTGGTCTTGATGATGGCAGCCTTGAGAGCTGCCTCGTTCGCTAGTTTGTGCCAATTTAGCAACTTCATTTCTTGCTGTAGTTCTTCTGTTTGTGAGATCGACATGGCGCTCGTCGCTCGTGGCTTCATCTTTCGGGTTGTATTCGCAGTAGAAATTGATGACTGTCGGGTCGCTTTCCCACTCTCATTTGGAGCTTCAAGACGCTCGTCAGCTTGACCATCGCCACTCTGGTATTCGTCTAGCTCACGCACCCAACCAGAGTAGTCTGCAGCTACCGACATGGCTCCGGTTGCCGCAACAGCGAGAAAAGCTTAACGAAAGAGTGTAAGGTACAAACACAGCGCCAGACTTACGTGGAAAGACATCGCTGTTTTTAGCCGAGGGTCTAACATGCAAGTGTAAATAGCCATCCAATCGCTTCGAGCTGCCATGAAGAAGAGGGTTACCCCAGGGTTACCCACCCGTCCACGTGGATTATTAAATAACCCATCCACCCCGTTTACCGGCTACTCATAAAAGAAACAATACTTGTATTCAAGCGACGTACCAAGCTACAGTGGTAGCTCAGTGCTACTATAGTAGTACTACGCATACTCGGCACTCACTCATGGACGCTGAGTCGCGCATTACGCCTACGTGGACGCTCAGTTCGCAGCTTGCGTTGTCGCCCCCGCGTAGACTGGTACATCCAAATAGAATCAATAGTTTCTCGCTCAAACTCACGAGCCGCTTGCCACGGAATGTTGGCTACAGGCTCCCAGGTCAGTTCATGGTATTCTCCCCACTGCACCAGATAGAATGTAGCCTCATTAATCCAGCGCTTAGCCCACACCTTCTTGAGAGGCATACTCGTTCTCTGCAGTGCCACCACGTCTCGTAGCAAACAATCCTCCACCACGCCGTCTACGACTGGCCGAATCTCCGTGTCTTCCTCATCACCACTAGACGGGTCTACATGCTCGTGTTGCAATCGCTTCCTCCAAAACGAGCCGTCGAGGCACCTACCGTCTTACCCCGCATATAAGGCATATGTGTTCTAAATAAATTCGGGATTCGCTCGACATCTAGCTTAAACCTAATATTCTTGAGAGCTCCCAACCAACCACCCTTCTGAACAAACTTGTCGGTGCTGCTGTTACTTGGCTTTAATTCTCTCATTTAATAATTTACACAGTCATGAGTGCTGAGCGACGTAGCTATAGTATCCACGAGAAACTCGCTGTTCTAGCAGACTCGGATAGGCGTGAAAGGTCACGGCTTTGCTGCTCTTAGCAAGAAGCACAGCGTGGCGGTTTTGAACCCACGCCGATCGCGTAGGAGGGTCAAGCCTAAACGACCAAGCCAGATTCCAGGACCCACAAACTTGATTCTTCAAAGTCAAACAATTTGTTCGTTGTACAACACATAGGCTTTCTAAACGAATATAACACACAAGCAGCGTTGTATTCATTTACAGCACCTATGCCTTATATGCGGGGTAAGACGGTAGGTCTTTATTGAATTGCGAATTGAATTGCTCTTTCTGTGTATTAAACACAATTTCCTAATAGTGGACTAGACACTGTTTTTTGTAAGTGAATAGGGCTACAAAAAACCATTATCCAACCACCCCAGCAACCTCTTCGACCCACCCAATGTCTTGAGAAAACCCGGGTTTTCCAGAACACTGACCACCAATAGATTACTGTATCATGTCCCGGGAACCACTCGTCGTTTTCTAATTACGTACCAGTACAAT
>Contig_29
GTCTGTCACCCTTGATTTAGTTGGGTACGGTAGTATCGCGCTCCCCAGAGAGCTCCGATTCTACCCTTTTATCGTGTTCCAATGCTCGGTGATCTCCCGTTTATTGTCTGCCGTGGCTTCATGCTTGGTCGGTCTACTGTGCTCCGTATTTTACCGTGGTAATATGGGAGAATTCCTGTCTGTGCACTCTAAGCGTTTCGTATTCTACCGTGGCTTCGAAGGTGCGTGCTCTTTCGTAGCCCGTGCTTTTCAACGTTTTGGGGTGCCAATTGTATTCCGTCATCTGTACGCTCCCGTCATGTTCTTGCCTTTCCAAGTTGTCATGGTAGTGTGCTCGTCCGTGGATCGTGCTTATCAGAATCATTAGGTGCCTTCATTGATTTAGTTCTCTTTCATGGTTCGTGGCGTCCTTCATGTCCTTCGTTCTATCGCATCATGTACAGTCTAGCTCGGTGCTCTCCGTGTTTCGTATTCTTATTTGATCATGCGCCTCTACGCTAATTAAATCACAAACACTGCTCCCAGTGCACTGCATATACGCTACGTATCGTGTTGGAAAACGCGCACATTCTGTAAGGGTCGCACACTACGCGCAAATACAACGAAACACGCTCTTTTTTTCGCGGCGGAGGAGTGGTGTGTTTGGGTAGGTAGTGTGTGGAGCCATTATAGTCGTATTTGCAAGCAATTCATATTTGTAATAAAATTGTGTTTCTTAAGCGTTAGAAATAATCAATATTTTAATTTAATTTAGCACTGATTTAATAATTATTAGTACGACTACTACAAATAATTTGAAAGCAAAATATGAAAGAAATTTAGAATAGTACTACGCAAAACAATCTTGTAAATAAAATTATGAAAAACGTGCTTCAAATCTATAAATATCAAATTTGCTAGCTATACGTACTTAAATGACTATTTAAGACGAATCGTGCGTCACCAGGTCCTACAATTTTTACTACCAGCTCCTACGTCAATATAGTACGTGTATGCACGTCGGCGAAGCCTACCAATGCAAACTAACCCGCACACGCGCAGCGCCCTTTGCGTGGCCTGGCTGAAAATGGTGCAAAATGAAATTTTAACGGTGTATTTAAGTATGATGTGTAGACCACATATAATATGTACGCCACATATTGCAATTTTAGCAAAACGACGCCGCCTTTGCTACGCTCGGCAGCTATGTAACTCTAAACAGACGGACACCAGGGACCTTTTGTCAAAAGGTCCCTGATCAAAAGGCTTTTAATGCTTTTTTGATACACTGTATGTGCTGCCATTTCTGGGAGGTGCAACAGAGCTTCAGAATTTCAGGTGAAAACATATGAGGATTTTAAGAAGGTCAATCTGGCTCGGATTTGACTTTCTCTTTCCTTTACTGTACATGTACTGTACATGGACAATAAAAAAAGTACTTCACATCATGCAAAAATGACGCCAACTACTTTTGTAAATTGCACGTGTTGCTGTGCATAAGTAAATCCCCAGATAACGGCTCATCACCATCAAAATCCTCAGGAAGTCGCTTGCATCTTCAGAATCTGCTCCGCAAATGCAGTCGCCACGCTCCTGCGATAAAAAGATTCTCTTACCTGGAGAGTGCTGTGTTCGGCTCGCAGGAAAGCGGCGCTGGGCCCGCCTTTGCAAATACCGCACGGCCCCTGCTTCGCGGGCACCCCGAGCGGGTTTGCTCGCATCCGCTCTCATAAGATGGTCTTCTCCCTTTTGATTTGCACTCAATTTCACCCTGTCCTTCTCCAGCCGAGCACCATAGTCACTTGCCTTATAAAATTCTACTAGTAGATACAAATATAAATACATGAGCACTAGTACATGTAGCTCTGCTGTCATCACCTCAGTCGAGAGGGGCTTTACCGTAGTCTCCTTCACTTAAGCTTCGTAAAACACTTACAAGAGAGCCATTCGTGGTAGGATTTAAAACAGGATCTGAGTGTGCAAAAAAGTCAATGCGGCGCACATGTACGGTTCCGGTACATGTAGTTTTTTTTTAATAACCAGTGATGCAGTACAGTACTTGTACAGTGTCTCTTGCTCCCTTCATCATTTGGCGAACACCACAGAATTACTCGGATCATGAGGCTTTACTCGGCTGCGCTGCTATCTACGATTGCAGCCTTCCTGTCGTCGTCCTCGGTGGCTGGGGCGACTGCTGACTTACAAACGACGAATTGTATTCGTACACTGTCCGATGCGCCTGCTAATAGTGTGACGAAAAGGCGATTGAGAGCATCCGAGACAGGGACAAACGACAACGAAGACAGAGTGTTGAACGCTGCTATTGAAAAGCTCACGGGTCTGGCGAAGGCGGGGGCCTTGAAGATCAGTAACATGGAGTGGAAGTTTATGCTGACGGGGGAAGGTGGGGCTGATAAGATTTTAAAGTGGTTTGACCTCGATAGAGGAATGAAGAGGGCTCTGGCCAGTCCGAACTTGAAGGTTTTGGAAAGCTACGTGAGAGCAATGAACGGCAAAAACAAAATATCAGTTATCGGAATATTCTCGACGCATTATGGAGACGACCTCGTCGCAAAGTCTCTCGTGACCATGGAGAGCAAGGCTAAGACGCCAGAAGCGGTGAATACTATAAAGAATTTACGCAAGGATCAACTATCGGCCTGGATGAATAGTGAGAGGTCTGTCGACGATGTTTTCAACCTGCTAAAGCTTCGTGAAGATGGCTACAAAGCTCTTGCCAGTCCGAAGATGGAGGTATTGGATGACTACATGAAAATGGTGATCCAGACTAAAGCAGGCAAGGAAACGTTGCTCCAGACCTTAACTAAGGGCTTTGATGGCGAAGAGAAGTTGGCGAGGCTGCTGGTGCGTGCGAAGGAGCATTCAAAGTCGAAGGAACTGGCGACGGCCTTGCAGAACGCACTCGTGAAGAAGTGGATCGAAGCGGACAACATGACACCGGATAGTGTCGCTCATATGCTTCAACTGGATCGTAATCTGGATGCGCTAGTGAACCCAAACGTACACACTTTGGGGGCGTTTATCTCGGTTTACAACGCCAGGAATCCAGCCAGCAAGGCGTCGTTGATTGGGAGGTTCACTACGCAGTACGGGGACGATGTGGTGGCACTGGATCTGGTGTATGCGAGATCTAAATCTGCGAAAAGACCTGTGGCCATATTTATGCAGCAGCAACAGTTCCAGGCCTGGCAAAAGAGCAAGAAATCGGCGGTTGATGTTTTCAAGCAATTGGATATTACACCCACGGACTTCGAACCCGTAGTGAGCCCAAAGATGGAGGTACTGAGCGGATATATCAACGCTCTTAATGCCGCCAATCGAGACAAAACCGATATGATCACGGTGCTCATCCACGGGGCCGACGGGGAAGGCCCTCTTGCACGTGGGGTCGTTACGGCTCTTTGGAATGCAGCGTCACAGGATCGGGTTAAAGCCGTCATCTCCACAGCAGCTGAGTACGAAAAGTTGCTGCATAAGCGGTGGTATAGGAGCAAGATTGAGCCGCCAAGAATTTATACGGATATTCTCAAAGTACAGGAGACTTCTGCTATCGGTCTGGACCAGCTGATCGTAGCCCGATACGCGAGCTACTACAGCGATAAGATCGCTGCTGCTCGTGCTACTCCTTCGATGGAGAATGCCATTCGTCCTAGGCGCTCTTAGTTGCCTCGACCAGTATGTCGGCTGGAAAGGTGGAGTCAAACATGTTTTGCTCATGTAAGGTAGCAATGCCGTCGGCGATCTTGCGTTAGACTCTGTGCGACACTGCTGCCTTCTACTGCCTAATTGTAGTTAGTAATATCCAAGCGATCGTTCAACATGTAGCCGAAAGCCAACAACGCTGAGAAAATAAATTGGATAATCGATAAGTGAATACTACGACGAAAAGAAAGAAGCTTCTCGTCATCACTTTTGAATCCCTCGACGCTAAATCAGCCGTTGAATTTCGGCTTTGCGGCGAGTTCGATTTGGTTCATTCGTATCGGAAGAAAATATTGCCCAGACCAGACCTTTGTCATCTGAGTAGTACTTGCTCACCATATCACTGTATTGCTACATATCAATAATAAAAAACAAAATATGCGATACTGTCCTATTGGTTCGGGCTAATACCGGTAGTACTATTTTGCTTATTTGTGTTAATCCCGCACAGGCCCTTCAAGAGCAAGCATGCTGCTGCCCTATCGACACCTATTTTTCGTACTATACGAGAGCCTCCTTAGCGGGTCCCTTGCATAAAAATATGGTCATCTGACATGCATTAATAAAAATTAACTCATATCGTAAGTTTTTTTTGCTAATCTATGAAGAATGTTTTGGTGAAACGTTATTGCAAATTAATGATTCTACATCTGGTCCGAAATGATGGATAATATGCTACAGGATGGTATATGAAAAATAGGTTGAAAGCAACTCGTTTTGTTTTGTTAAATCGATCAGACCATCTTTAACAGGTATTACTTATTCTTAGACTCAAAGAAGATGAGACTTAGACGGCCAGCCTCACTAAGCTATGTCTTGGCTCTGTCGTACTTCTTTCGCATTCTAGTACTTGAGGAAGAAGACCTCTCCTCCGCAGCTTATCTTTTCTAAGAAGTGGCAAGGTAGATTAATTCCCACCCTGTTGTTGAAGCACGCATAGCATACAGCTCTGCAAAGTCAGCAAAATGTTGTCCAGTGTGTCGGCACTCATGTCTCCGTACGCATCTTGAGCAGCCTTGATGAGATTGTCGATTTCACGGATGGGTATGCGGTGTTGGATGCTTTGATATTCATTGGAGACCAAGGTCCAGCACGTTAAGGTCCGGTGAATTGGCAGGCTGGCACAGCTGACGGAAGCACCACCCACCTTCACACCCCGCATCAGCAATGTCAGGGTGTTGGAAAGACACGTGGGTCTTAGCGTTATCCTGTTGGATAAGGATAGGGCGCCGTCGGTCTCCACAAGGCCGACGCTTCTTAATAGCAGGAGTAGCCAATCGAATAAGAAAGTCCTAGTAAACAGCTCGATTCACCACTTCAATATTGCACGTACACACAGATCCTTTGGGGCGGTTACAGCCGCTTATCTAGGTTATGTACGCCTACGTCGGTTGCCACAGTCCCAGCTTTTCGTTTCAACTTACAATGCGAGTCATATCTAATTACACAGAGTTTAAAGGTTAATTTGTTTGTATAACATATAAAAAGTAATGGGTATTACCTCGGTCGGGCAACGTCTGTCAGGAACATGGTCTTCGGAATAAACGTCTTGTGCGGTGTGGCGGGGTTTCGCCAGGAAACAGTAAGTAGCTTCGCTTATCCCTGTCCTCAAAGAACCTTTTTTCATCTACGTGGACCACGTCGTCCAGCGGCTCGAACTCAAGCGTGTCGTCGTTAGTAAAGGTGAGCACATGCTCCACCCTATCCAGCTTGTTTTTTGGTGTCAATGTCGACCGGATGCACGCAACCTTCTTTACCAGCTCGCCCGCAGCCACAAGCAAGCGTATGATGCGTCGCGAAACGCCAGTTAGCCCGGCAGCTCGACGTTCAACCGAGCGATCTTTTATCGGAATCTCTTGCAGTCGCGATGCATTTCGGCCTGCCCTTCCTCTTTCTACCGGAGCTCTCCTTGATACAGCTTTGCCACTCCCCTCCTTCTACCCCTGCGGTGACGCTGATGCAATAGCGGGTCCAGATTTTGCTGATAGTGGACGGGCTGCGCTTAAAGTCTCTGGCGACGGCCGCCATTGCTCAATGAGGTAGATCTCCGTCAATACTGAGTTTTAGGAGCTCGTCGATGATGCAAAGGCGCTGGTAATCGGTCTGGTTGGTCATAGAGAAGTCGAAGAGCACCGATAGAGCGTAGTGCTAGCTGAGCGAGTACTTGGAAAATGAGGAAGAAGGTGGACAGCTATTCAAATAATTGTAGCTCGATCCCCAGTACGCTTTCAGCGCCAATCAAACCACCAGCCAATAGCTGGCAAATACACGCTCCAGTTGAACCAAATAGATTTTGATAACAATGGCTGGAATTGGTTTTAATTACATTTAAATTAAATATCCGTCATTTTGGATCAGAGGTAGTACGTCGTTTTATACGACAAAAAAAGAACTTTAGTTTCGGATAATAACGTAAGGCTTTGAATAGCGAATATCTGGATGAAATATGAATAAATGGCAAGTGAATTACCGATCGTTATTCCAGTACTCTATCCAGTGGAATAACGCGACCCTTCCATTATACTGGAATATATATTTCTGAACGAAGAAAATTATTATTCCAAACCATGAGTTATTTTCTAATGAATGCGTGACAAGACGTTATGCATTATATAAGTGGCTAAAAGAAAGGCATTYTTTCTTCAATCCAGCATATCCCCTTGTTCGGAGTGACATTACCCCCCGCCGTACTTACAGAAGTTTTGCCACCCGGTTTTGAAGAGTTCTCCTCTTTTTTTCTAACCATGTTGTATTTTAGAAAGAATTGATAAATATACAACATGCTAAAAACAAATTACTCTTGGGTTTTGTATTGAATACCAGAAGTAAGGGACCGCTAAAGCAGCCCGGGAAGATCTCCAGACAAGTGATATTTTGATTGCAAACTTCCTAGAAGTTTCTGTTCCTCCACGTTGTCAAATACACCCACGCTTCGGTGTCGAGCTCAAACTGGGTATATCCTATACATGTTTGTAGTGGTCCGTTTTATTAAAAATGAAGCACTGCACACAAATTGTTTGGCTATGTATGTTGTCAACATTGATCGCAATCAGAATGCTCTGAAACAAGTTAGCTATCTTGGGGTCAGCCTGGCTATTACACCATAACCCAGTAGCGCTGCCCTCTCCAGCACTACCACCATTACTGTTGGTCACATCGTTGGCCTTTCCACTACTGCACTCTCCCGCTGCCGCCTCGCTCCCCACAGCTGTCCTCTTCGCCACGATCGGGGCTACCCTGTCCGATGCCATCGCCGCGGCGCTTCTTTCCGAGTCTGCGCATTTGGATGTTTTGACCAG
>Contig_33
TCCCTTTCAGTCTGCATTTGCGTATTTCTCTTCCTCGCCTCAAGTTGGAGGTTCACCCTCCGCCATGACCTCCGACTGCTCCAGCGCCACTTACGAGCACCTGTTCCGCTCTCTAGCGCGTCATTCGCGTCTGTTCCCATTGCGCAGCTCCGACGTAACGTTATTGGCCACACCCACAGACTTCTACCAGCAGCTAGTGCACAATATACAGCTCGCAGAGACACGAATCTCCATCTCCTCGCTGTATCTCGGCACGGGTCAATTGGAGAGCGATTTGGTGGGCGCACTAGCCACGAGACTAAAGAACGACCGCATCTCCAGGTGCAGATCGTACTGGACTATTCTCGCGGCCAACGCGGCGGTGTCACGGCCAGTTCCGTCACCATGTTAGCTCCATTATTGAAGCAATTTCCGAACAACGTGGAGCTATTTCTATTCCGCGTACCACAACTCTCAGGACTCAAAGCCAAACTACCTCCGCMATTTAATGAGACGCTGGGCGTCTCTCACGCTAAAGTGTATTTAGTGGACGACACTCTCGTGCTTAGTGGCGCAAATTTGAGCAACGATTACTTCACCAATAGACAGGATCGATACGTGCAATTGACAAACTGCGGGGCGTTGGCACAGTTCTACCATCAGTTCGTACAACTGGTTACCGGTTTTTCGTATAGAGTCAAACTGGAATCGTTGACATCCGCCAAGAGCGACTACAAGTTGTTGGCACCTCAACTGGCTCACGACTCGGAGGCCGCAAAGACGGCAATGCGACGCGATCTCGAGAAGCTAGTGGACCCAAGTCAGTATCAGCAAGATAAAGACGACGCACGCACCGATGCGTGGGCGTTTCCAACGCTGCAATTTACACCAATCTCCATGGACCACGATGAGCGTGTGCTAAGTGAGTTTGTGCGGCAATTACCGCGTGGTTCGCAGCTCCAAATTGCGTCGGGATACTTGAATTTTCCTCCGTTTCTAAGTGGATTATTGGAACACTGTCAAGCTGGTTTAGACGTGATTTCTGCTGCCCCACGAGCGAACGGCTTCTACGACGCACGTGGCGTGAAAGGAGCGTTGCCTATGGCTTATTCTCTGATCGAGCAAGACTTTTTTGAACGCACTCTTAGCCGTAAGTATCCAACAGTGCTACGGGAATTCAACCGACCAAACTGGACTTTTCACGGCAAAGGCATGACGAGTCGAACCACTCCTCGTCGCTGTCGACCCCCTCTTCACTATCACTCGCCCCTCCTCCGTGGCGCGGCGGTCGCACCGCCGCTTTGACGCGCAGGTCGGGCGCCATGGCTTCCTGGCTGCTGCTGATTTGCCCCCGCTGCAAAAATGAGTGGGGGGGGGAAAGTATACGCTACACGAGGTATACCCGCAAGCCGGATGCGGATCTCAAGCCCTCCAGCACCGTCCCATGTGCACGAGGTGGGTGCAGCACTCACTCCCTTGATATTAATGCTTCTGATAAAAGTACAGAAAACTTAATTGTTGTCGCTTACCGTAAAATGCGGCCGGAGTGAGACAAACGGGCGGAATGCAACAGCATCAATAATTACATGTATTGATGAACACCCCTCTTGCTTAAATACCTGTAGTGGGTCTCGATAACTCGAACACACACGAGGGAAGCTGGCGCTTCCTGTTAACCTTGGTTGTATTGCTTGCTAGCCGGTAGATTTCAATCTGACTAAACTAAGGGAACGTTATGTATAGAGCTCACTAGTAGTCCTCGTACATGTACTTCTATGCCAGCTTGGCCTCACGTTCTGCGCGGCCCAGTGCAGTGGACAAGGCTTGGACTCAACCAACCACTACAATAAGTAGTACTTAAGATTAAAAGGATTATTGAACGTCCTGTTCATATTTAATGTAGTTGAAGCATTCGTGAGATGGCAACATTTCCCAGCGTTTTCTAAACGCGTTGGGTCCATGCCTGCACGCATGTAAGCGCGGTCCATAAGGAGGGATGTCACAGCTGTCAGTCCTGTACTAAACCTCATAAGATTTTTTTCTTTTAAATTAGGAATTTAAGCAAAAAATGTTGTCTCACTATTGTTAGCAAGCTAACCTTCAAGTGGGCCCACGGCCCAAACCTCCACGTCCCATAAAAAATAATATTTGTTGTGTGTTTCCATAAATTTACAGCTCTCCAATTTCCAAAAATAAATAATCTTGTGAGGAAATAGCTTATTGTTMGATAATGTTATTGACAATGCTGTTTTCGGAGGCCCTGCGGGATAAGGTGTACAATCCCTCAATTACCAATGCTAGCGTGGCCTCACGTTCTGTGCGGCCCAGTGCGTTGGACTGCGCCAGCCACTACATGTACAGGCACCCGATTCTGGATAATAGCACTTGAAAAGTAATAAAGTGTAGTGAGTCACAGTGTCCGAGCACAAGTCTTACGGCCTATTTTATATATAGGCCGTAAGACATGTGCAAGCTAGGCTATAAATTCAATGGGTTTATCATAAACTGTAGTATTGTCTAGAAGTTCAGCCATAGAAAAGCATTGACGGGGCGGGTAACCTGCACCAGAATAATACGGTCTCGTATTCAAGTTGCTTTATTTCTTCTGTCGCTACACAAACACTGAAAAATGGGACAAAGAGGGGAGTTCAAAACGAACTTCAGCTGTTGAACTACTTGTAGCTCTCTACTAGCGACAATCGTGTGGTCTTCGGGTGAGGCGTGCGTAAAATTCTACTTCTTCGTGGGTATTGTTTGGCGGTAATTGTCGTAACGCTTGACGATCATACTGACGTCATCGCCCGACTTGCCAAGCGAAGCGAAGTATTCTCGGACTTTGTCGGGGTGCATTTTCTTTCTGACCCAAGAGGGGAACGCAGCTGTAAACAGAAATTCATCGCTTTCGAATTGTTTGAACCACTTGTCAACGGCAGCTTTCCTTTTAGCCGCATCCTGGGCCTTCAGTGCTGCCTTTTGAGACGCCTTAAGTGCTTGTGCGTTTTTAAAGGCGCTTGTACCCGGAACAATCTTCTTAATCGACGCGAAGTTAATTGTCCTTTCTTCTTGGTTGCCGGTTTCCACAGGCTGTGGCACAGCATTCAACCGCAACAATCTTGCTGTTTCGTGAGTACCTTCACTGCTCTTGGGAGGTCCGAGTGCTGCCGCGGAGACTCGTCCATCAGGAATGATCGCAAATGCTACAGCCACCAAAACAAACGCTGCCAGTCGCATAGTTGGTGGAAAAGAGTAGTGGTGGGGTTAGTACCTTCGGGTAGAATTGCGAATGAAGTAAATGAAGGAAAAGGTGGATCACAAAGAGGCGAAACGCTCAAACACCTGGATCGAAAGAGCCAGTAAACAGTCCGTGTGCTGTACCAATTCGTATTACAACTGGCATGACACATCTAAGGATAATACATGTAGTACATAGTATGAACTACATTCAATTGACATTAAATGTGTCGTCTTGATATTAAATAGGCACTCGTTATTTTGCCCGACTGAGGTAACATAGCATCGCATTTTATACGTGTACAAATAGTAGAGTACGGTTAAATTGGAGTAAAGGTAGGACACTAGCGCGTTTGCACTCGTCTGCGGACTTATAGCCGTGGGCCCGCCCCTCTCTTCACTTGCTGCGCTGCGCTCGGGGGGCGCCGCTGCGCGGCCTGCCCCACCCCGGCCTCTAAGTCCTCGACTCGGCAAGGCGCTGTGTCTGGGATTAGAAATTAATTCCGAGCAAGTGTTGCCAAGACCGTCGGCTAAGTACATTTTATGGATGTTGGGGGGTATAATTGTATAGTCGGTTAGCCAGTCGGGCAAAATAGACAGAACATGCCGCCCCCGCGGTTCGCTGCGCTCGCAATGGATAGAATATTCTGGAAAGTGTTGTGCTCGGCTCGCTGGTGAGCTCAGCGCTGGGCCCGCCTCGCACCCGCTCACCTTAGTTGGCGCCGCGGCTATGGCAACCACGTCGCCCAGCCCCGTGTGTGTTGTCCCAGCGATGGACGTGTGTTTATCCTATTTTCTCGGCAAAATACTCACTTCCTATTAAATAGCATGAAGAAGTATGAATTCGTATTAATAAATAGCAAGAGCTGGCGACACATCTAAGGATATTCGTAATATCACAATACAAATGGAAATCTCTTCTGAAAATCGTCCAGTACTGTACTTTAATAAACCGGTACAATGTACAGTACTGCACCCCGTTTTCGAGTCCCTGGACCTTTAATAAACTTCCGGATTTGATGATCTAAAATAAAACAAAACTCAGCTGATTAAACTAAAATTTGATTTATTCGCAAAATTTATATAGTACACCCCCGCGAAACGAAGTGCAGTACTGTACCCTGCAGAAGTTCTACTTAGATTGGGAGCTCGAGGAGCCCAAATCTAAAATAGAGGTATTTGATGTATTCAAAAATGATCCAAAGGTCTCGCCTGTAGACCCTCATAAAATTGCAATGTCGTGAGCTGGGCCAAGAGAATGCGGTATGCCCCGCTCAAAAAATTACAACGGAGATGTATTGTAATATATCACGAAGCTATATTACGCGTCAGCTTTGCTAGTCGGTGGCTTAAGGTAGAGTAATACATCGACCACCCTAAATTTGGAGCTTTCCTTGATTTTCTTTTTGCAAAATGCATTTGGGTATATCATATTGGCCCTTTTCTAATTTTGGGTACCTCGAGCTCCATTGTTTTTCCCGTGGATTAAAAGCAGTTTAGGAGAGCCTACCTAATGTCATATCCCTTTCAGTCTGCATTTGCGCATTTCTCTTCCTCACGAATTGGAGCCTCAAGTTGGAGGTTCACCCTCCGCCATGACCTCCAACTGCTCCAGCACCACTTACGAGCACCTGTTCCGCTCTCTAGCGCGTCATTCGCGTCTGTTCCCATTGCGCAGCTCCGATGTAACGTTATTGGCCACCCCCACAGACTTCTACCAGCAGCTAGTGCACAATATACAGCTCGCAGAGACACGAATCTCCATCTCCTCGCTGTATCTCGGCACGGGTCAATTGGAGAGCGATTTGGTGGGCGCACTAGCCACGAGACTAAAAGAACGACCGCATCTCCAGGTGCAGATCGTACTGGACTATTCTCGCGGCCAACGCGGCGGTGTCACGGCCAGTTCCGTCACCATGTTAGCTCCATTATTGAAGCAATTTCCGAACAACGTGGAGCTATTTCTATTCCGCGTACCACAACTCTCAGGACTCAAAGCCAAACTACCTCCGCCATTTAATGAGACGCTGGGCGTCTCTCACGCTAAAGTGTATTTAGTGGACGACACTCTCGTGCTTAGTGGCGCAAATTTGAGCAACGATTACTTCACCAATAGACAGGATCGATACGTGCAATTGACAAACTGCGGGGCGTTGGCACAGTTCTACCATCAGTTCGTACAACTGGTTACCGGTTTTTCGTATAGAGTCAAACTGGAATCGTTGACATCCGCCAAGAGCGACTACAAGTTGTTGGCACCTCAACTGGCTCACGACTCGGAGGCCGCAAAGACGGCAATGCGACGCGATCTCGAGAAGCTAGTGGACCCAAGTCAGTATCAGCAAGATAAAGACGACGCACGCACCGATGCGTGGGCGTTTCCAACGCTGCAATTTACACCAATCTCCATGGACCACGATGAGCGTGTGCTAAGTGAGTTTGTGCGGCAATTACCGCGTGGTTCGCAGCTCCAAATTGCGTCGGGATACTTGAATTTTCCTCCGTTTCTAAGTGGATTATTGGAACACTGTCAAGCTGGTTTAGACGTGATTTCTGCTGCCCCACGAGCGAACGGCTTCTACGACGCACGTGGCGTGAAAGGAGCGTTGCCTATGGCTTATTCTCTGATCGAGCAAGACTTTTTTGAACGCACTCTTAGCCGTAAGTATCCAACAGTGCTACGGGAATTCAACCGACCAAACTGGACTTTTCACGGCAAAGGCATGACGAGTCGAACCACTCCTCGTCGCTGTCGACCCCCTCTTCACTATCACTCGCCCCTCCTCCGTGGCGCGGCGGTCGCACCGCCGCTTTGACGCGCAGGTCGGGCGCCATGGCTTCCTGGCTGCTGCTGATTTGCCCCCGCTGCAAAAATGAGTGGGGGGGGGAAAGTATACGCTACACGAGGTATACCCGCAAGCCGGATGCGGATCTCAAGCCCTCCAGCACCGTCCCATGTGCACGAGGTGGGTGCAGCACTCACTCCCTTGATATTAATGCTTCTGATAAAAGTACAGAAAACTTAATTGTTGTCGCTTACCGTAAAATGCGGCCGGAGTGAGACAAACGGGCGGAATGCAACAGCATCAATAATTACATGTATTGATGAACACCCCTCTTGCTTAAATACCTGTAGTGGGTCTCGATAACTCGAACACACACGAGGGAAGCTGGCGCTTCCTGTTAACCTTGGTTGTATTGCTTGCTAGCCGGTAGATTTCAATCTGACTAAACTAAGGGAACGTTATGTATAGAGCTCACTAGTAGTCCTCGTACATGTACTTCTATGCCAGCTTGGCCTCACGTTCTGCGCGGCCCAGTGCAGTGGACAAGGCTTGGACTCAACCAACCACTACAATAAGTAGTACTTAAGATTAAAAGGATTATTGAACGTCCTGTTCATATTTAATGTAGTTGAAGCATTCGTGAGATGGCAACATTTCCCAGCGTTTTCTAAACGCGTTGGGTCCATGCCTGCACGCATGTAAGCGCGGTCCATAAGGAGGGATGTCACAGCTGTCAGTCCTGTACTAAACCTCATAAGATTTTTTTCTTTTAAATTAGGAATTTAAGCAAAAAATGTTGTCTCACTATTGTTAGCAAGCTAACCTTCAAGTGGGCCCACGGCCCAAACCTCCACGTCCCATAAAAAATAATATTTGTTGTGTGTTTCCATAAATTTACAGCTCTCCAATTTCCAAAAATAAATAATCTTGTGAGGAAATAGCTTATTGTTAGATAATGTTATTGACAATGCTGTTTTCGGAGGCCCTGCGGGATAAGGTGTACAATCCCTCAATTACCAATGCTAGCGTGGCCTCACGTTCTGTGCGGCCCAGTGCGTTGGACTGCGCCAGCCACTACATGTACAGGCACCCGATTCTGGATAATAGCACTTGAAAAGTAATAAAGTGTAGTGAGTCACAGTGTCCGAGCACAAGTCTTACGGCCTATTTTATATATAGGCCGTAAGACATGTGCAAGCTAGGCTATAAATTCAATGGGTTTATCATAAACTGTAGTATTGTCTAGAAGTTCAGCCATAGAAAAGCATTGACGGGGCGGGTAACCTGCACCAGAATAATACGGTCTCGTATTCAAGTTGCTTTATTTCTTCTGTCGCTACACAAACACTGAAAAATGGGACAAAGAGGGGAGTTCAAAACGAACTTCAGCTGTTGAACTACTTGTAGCTCTCTACTAGCGACAATCGTGTGGTCTTCGGGTGAGGCGTGCGTAAAATTCTACTTCTTCGTGGGTATTGTTTGGCGGTAATTGTCGTAACGCTTGACGATCATACTGACGTCATCGCCCGACTTGCCAAGCGAAGCGAAGTATTCTCGGACTTTGTCGGGGTGCATTTTCTTTCTGACCCAAGAGGGGAACGCAGCTGTAAACAGAAATTCATCGCTTTCGAATTGTTTGAACCACTTGTCAACGGCAGCTTTCCTTTTAGCCGCATCCTGGGCCTTCAGTGCTGCCTTTTGAGACGCCTTAAGTGCTTGTGCGTTTTTAAAGGCGCTTGTACCCGGAACAATCTTCTTAATCGACGCGAAGTTAATTGTCCTTTCTTCTTGGTTGCCGGTTTCCACAGGCTGTGGCACAGCATTCAACCGCAACAATCTTGCTGTTTCGTGAGTACCTTCACTGCTCTTGGGAGGTCCGAGTGCTGCCGCGGAGACTCGTCCATCAGGAATGATCGCAAATGCTACAGCCACCAAAACAAACGCTGCCAGTCGCATAGTTGGTGGAAAAGAGTAGTGGTGGGGTTAGTACCTTCGGGTAGAATTGCGAATGAAGTAAATGAAGGAAAAGGTGGATCACAAAGAGGCGAAACGCTCAAACACCTGGATCGAAAGAGCCAGTAAACAGTCCGTGTGCTGTACCAATTCGTATTACAACTGGCATGACACATCTAAGGATAATACATGTAGTACATAGTATGAACTACATTCAATTGACATTAAATGTGTCGTCTTGATATTAAATAGGCACTCGTTATTTTGCCCGACTGAGGTAACATAGCATCGCATTTTATACGTGTACAAATAGTAGAGTACGGTTAAATTGGAGTAAAGGTAGGACACTAGCGCGTTTGCACTCGTCTGCGGACTTATAGCCGTGGGCCCGCCCCTCTCTTCACTTGCTGCGCTGCGCTCGGGGGGCGCCGCTGCGCGGCCTGCCCCACCCCGGCCTCTAAGTCCTCGACTCGGCAAGGCGCTGTGTCTGGGATTAGAAATTAATTCCGAGCAAGTGTTGCCAAGACCGTCGGCTAAGTACATTTTATGGATGTTGGGGGGTATAATTGTATAGTCGGTTAGCCAGTCGGGCAAAATAGACAGAACATGCCGCCCCCGCGGTTCGCTGCGCTCGCAATGGATAGAATATTCTGGAAAGTGTTGTGCTCGGCTCGCTGGTGAGCTCAGCGCTGGGCCCGCCTCGCACCCGCTCACCTTAGTTGGCGCCGCGGCTATGGCAACCACCCCGTGTGTGTTGTCCCAGCGATGGACGTGTGTTTATCCTATTTTCTCGGCAAAATACTCACTTCCTATTAAATAGCATGAAGAAGTATGAATTCGTATTAATAAATAGCAAGAGCTGGCGACACATCTAAGGATATTCGTAATATCACAATACAAATGGAAATCTCTTCTGAAAATCGTCCAGTACTGTACTTTAATAAACCGGTACAATGTACAGTACTGCACCCCGTTTTCGAGTCCCTGGACCTTTAATAAACTTCCGGATTTGATGATCTAAAATAAAACAAAACTCAGCTGATTAAACTAAAATTTGATTTATTCGCAAAATTTATATAGTACACCCCCGCGAAACGAAGTGCAGTACTGTACCCTGCAGAAGTTCTACTTAGATTGGGAGCTCGAGGAGCCCAAATCTAAAATAGAGGTATTTGATGTATTCAAAAATGATCCAAAGGTCTCGCCTGTAGACCCTCATAAAATTGCAATGTCGTGAGCTGGGCCAAGAGAATGCGGTATGCCCCGCTCAAAAAATTACAACGGAGATGTATTGTAATATATCACGAAGCTATATTACGCGTCAGCTTTGCTAGTCGGTGGCTTAAGGTAGAGTAATACATCGACCACCCTAAATTTGGAGCTTTCCTTGATTTTCTTTTTGCAAAATGCATTTGGGTATATCATATTGGCCCTTTTCTAATTTTGGGTACCTCGAGCTCCATTGTTTTTCCCGTGGATTAAAAGCAGTTTAGGAGAGCCTACCTAATGTCATATCCCTTTCAGTCTGCATTTGCGCATTTCTCTTCCTCACGAATTGGAGCCTCAAGTTGGAGGTTCACCCTCCGCCATGACCTCCAACTGCTCCAGCACCACTTACGAGCACCTGTTCCGCTCTCTAGCGCGTCATTCGCGTCTGTTCCCATTGCGCAGCTCCGATGTAACGTTATTGGCCACCCCCACAGACTTCTACCAGCAGCTAGTGCACAATATACAGCTCGCAGAGACACGAATCTCCATCTCCTCGCTGTATCTCGGCACGGGTCAATTGGAGAGCGATTTGGTGGGCGCACTAGCCACGAGACTAAAAGAACGACCGCATCTCCAGGTGCAGATCGTACTGGACTATTCTCGCGGCCAACGCGGCGGTGTCACGGCCAGTTCCGTCACCATGTTAGCTCCATTATTGAAGCAATTTCCGAACAACGTGGAGCTATTTCTATTCCGCGTACCACAACTCTCAGGACTCAAAGCCAAACTACCTCCGCAATTTAATGAGACGCTGGGCGTCTCTCACGCTAAAGTGTATTTAGTGGACGACACTCTCGTGCTTAGTGGCGCAAATTTGAGCAACGATTACTTCACCAATAGACAGGATCGATACGTGCAATTGACAAACTGCGGGGCGTTGGCACAGTTCTACCATCAGTTCGTACAACTGGTTACCGGTTTTTCGTATAGAGTCAAACTGGAATCGTTGACATCCGCCAAGAGCGACTACAAGTTGTTGGCACCTCAACTGGCTCACGACTCGGAGGCCGCAAAGACGGCAATGCGACGCGATCTCGAGAAGCTAGTGGACCCAAGTCAGTATCAGCAAGATAAAGACGACGCACGCACCGATGCGTGGGCGTTTCCAACGCTGCAATTTACACCAATCTCCATGGACCACGATGAGCGTGTGCTAAGTGAGTTTGTGCGGCAATTACCGCGTGGTTCGCAGCTCCAAATTGCGTCGGGATACTTGAATTTTCCTCCGTTTCTAAGTGGATTATTGGAACACTGTCAAGCTGGTTTAGACGTGATTTCTGCTGCCCCACGAGCGAACGGCTTCTACGACGCACGTGGCGTGAAAGGAGCGTTGCCTATGGCTTATTCTCTGATCGAGCAAGACTTTTTTGAACGCACTCTTAGCCGTAAGTATCCAACAGTGCTACGGGAATTCAACCGACCAAACTGGACTTTTCACGGCAAAGGCATGACGAGTCGAACCACTCCTCGTCGCTGTCGACCCCCTCTTCACTATCACTCGCCCCTCCTCCGTGGCGCGGCGGTCGCACCGCCGCTTTGACGCGCAGGTCGGGCGCCATGGCTTCCTGGCTGCTGCTGATTTGCCCCCGCTGCAAAAATGAGTGGGGGGGGGAAAGTATACGCTACACGAGGTATACCCGCAAGCCGGATGCGGATCTCAAGCCCTCCAGCACCGTCCCATGTGCACGAGGTGGGTGCAGCACTCACTCCCTTGATATTAATGCTTCTGATAAAAGTACAGAAAACTTAATTGTTGTCGCTTACCGTAAAATGCGGCCGGAGTGAGACAAACGGGCGGAATGCARCAGCATCAATAATTACATGTATTGATGAACACCCCTCTTGCTTAAATACCTGTAGTGGGTCTCGATAACTCGAACACACACGAGGGAAGCTGGCGCTTCCTGTTAACCTTGGTTGTATTGCTTGCTAGCCGGTAGATTTCAATCTGACTAAACTAAGGGAACGTTATGTATAGAGCTCACTAGTAGTCCTCGTACATGTACTTCTATGCCAGCTTGGCCTCACGTTCTGCGCGGCCCAGTGCAGTGGACAAGGCTTGGACTCAACCAACCACTACAATAAGTAGTACTTAAGATTAAAAGGATTATTGAACGTCCTGTTCATATTTAATGTAGTTGAAGCATTCGTGAGATGGCAACATTTCCCAGCGTTTTCTAAACGCGTTGGGTCCATGCCTGCACGCATGTAAGCGCGGTCCATAAGGAGGGATGTCACAGCTGTCAGTCCTGTACTAAACCTCATAAGATTTTTTTCTTTTAAATTAGGAATTTAAGCAAAAAATGTTGTCTCACTATTGTTAGCAAGCTAACCTTCAAGTGGGCCCACGGCCCAAACCTCCACGTCCCATAAAAAATAATATTTGTTGTGTGTTTCCATAAATTTACAGCTCTCCAATTTCCAAAAATAAATAATCTTGTGAGGAAATAGCTTATTGTTAGATAATGTTATTGACAATGCTGTTTTCGGAGGCCCTGCGGGATAAGGTGTACAATCCCTCAATTACCAATGCTAGCGTGGCCTCACGTTCTGTGCGGCCCAGTGCGTTGGACTGCGCCAGCCACTACATGTACAGGCACCCGATTCTGGATAATAGCACTTGAAAAGTAATAAAGTGTAGTGAGTCACAGTGTCCGAGCACAAGTCTTACGGCCTATTTTATATATAGGCCGTAAGACATGTGCAAGCTAGGCTATAAATTCAATGGGTTTATCATAAACTGTAGTATTGTCTAGAAGTTCAGCCATAGAAAAGCATTGACGGGGCGGGTAACCTGCACCAGAATAATACGGTCTCGTATTCAAGTTGCTTTATTTCTTCTGTCGCTACACAAACACTGAAAAATGGGACAAAGAGGGGAGTTCAAAACGAACTTCAGCTGTTGAACTACTTGTAGCTCTCTACTAGCGACAATCGTGTGGTCTTCGGGTGAGGCGTGCGTAAAATTCTACTTCTTCGTGGGTATTGTTTGGCGGTAATTGTCGTAACGCTTGACGATCATACTGACGTCATCGCCCGACTTGCCAAGCGAAGCGAAGTATTCTCGGACTTTGTCGGGGTGCATTTTCTTTCTGACCCAAGAGGGGAACGCAGCTGTAAACAGAAATTCATCGCTTTCGAATTGTTTGAACCACTTGTCAACGGCAGCTTTCCTTTTAGCCGCATCCTGGGCCTTCAGTGCTGCCTTTTGAGACGCCTTAAGTGCTTGTGCGTTTTTAAAGGCGCTTGTACCCGGAACAATCTTCTTAATCGACGCGAAGTTAATTGTCCTTTCTTCTTGGTTGCCGGTTTCCACAGGCTGTGGCACAGCATTCAACCGCAACAATCTTGCTGTTTCGTGAGTACCTTCACTGCTCTTGGGAGGTCCGAGTGCTGCCGCGGAGACTCGTCCATCAGGAATGATCGCAAATGCTACAGCCACCAAAACAAACGCTGCCAGTCGCATAGTTGGTGGAAAAGAGTAGTGGTGGGGTTAGTACCTTCGGGTAGAATTGCGAATGAAGTAAATGAAGGAAAAGGTGGATCACAAAGAGGCGAAACGCTCAAACACCTGGATCGAAAGAGCCAGTAAACAGTCCGTGTGCTGTACCAATTCGTATTACAACTGGCATGACACATCTAAGGATAATACATGTAGTACATAGTATGAACTACATTCAATTGACATTAAATGTGTCGTCTTGATATTAAATAGGCACTCGCTATTTTGCCCGACTGAGGTAACATAGCATCGCATTTTATACGTGTACAAATAGTAGAGTACGGTTAAATTGGAGTAAAGGTAGGACACTAGCGCGTTTGCACTCGTCTGCGGACTTATAGCCGTGGGCCCGCCCCTCTCTTCACTTGCTGCGCTGCGCTCGGGGGGCGCCGCTGCGCGGCCTGCCCCACCCCGGCCTCTAAGTCCTCGACTCGGCAAGGCGCTGTGTCTGGGATTAGAAATTAATTCCGAGCGAGTGTTGCCAAGACCGTCGGCTAAGGACATTTTATGGATGTTGGGGGGTATAATTGTATAGTCGGTTAGCCAGTCGGGCAAAATAGACAGAACATGCCGCCCCCGCGGTTCGCTGCGCTCGCAATGGATAGAATATTCTGGAAAGTGTTGTGCTCGGCTCGCTGGTGAGCTCAGCGCTGGGCCCGCCTCGCACCCGCTCACCTTAGTTGGCGCCGCGGCTATGGCAACCACGTCGCCCAGCCCCGTGTGTGTTGTCCCAGCGATGGACGTGTGTTTATCCTATTTTCTCGGCAAAATACTCACTTCCTATTAAATAGCATGAAGAAGTATGAATTCGTATTAATAACTGGCGACACATCTAAGGATATTCGTAATATCACAATACAAATGGAAATCTCTTCTGAAAATCGTCCAGTACTGTACTTTAATAAACCGGTACAATGTACAGTACTGCACCCCGTTTTCGAGTCCCTGGACCTTTAATAAACTTCCGGATTTGATGATCTAAAATAAAACAAAACTCAGCTGATTAAACTAAAATTTGATTTATTCGCAAAATTTATATAGTACACCCCCGCGAAACGAAGTGCAGTACTGTACCCTGCAGAAGTTCTACTTAGATTGGGAGCTCGAGGAGCCCAAATCTAAAATAGAGGTATTTGATGTATTCAAAAATGATCCAAAGGTCTCGCCTGTAGACCCTCATAAAATTGCAATGTCGTGAGCTGGGCCAAGAGAATGCGGTATGCCCCGCTCAAAAAATTACAACGGAGATGTATTGTAATATATCACGAAGCTATATTACGCGTCAGCTTTGCTAGTCGGTGGCTTAAGGTAGAGTAATACATCGACCACGAGCTTTCCTTGATTTTCTTTTTGCAAAATGCATTTGGGTACATCATATTGGCCCTTTTCTAATTTTGGGTACCTCGAGCTCCATTGTTTTTCCCGTGGATTAAAAGCAGTTTAGGAGAGCCTACCTAATGTCATATCCCTTTCAGTCTGCATTTGCGCATTTCTCTTCCTCACGAATTGGAGCCTCAAGTTGGAGGTTCACCCTCCGCCATGACCTCCAACTGCTCCAGCACCACTTACGAGCACCTGTTCCGCTCTCTAGCGCGTCATTCGCGTCTGTTCCCATTGCGCAGCTCCGACGTAACGTTATTGGCCACACCCACAGACTTCTACCAGCAGCTAGTGCACAATATACAGCTCGCAGAGACACGAATCTCCATCTCCTCGCTGTATCTCGGCACGGGTCAATTGGAGAGCGATTTGGTGGGCGCACTAGCCACGAGACTAAAAGAACGACCGCATCTCCAAGTGCAGATCGTACTGGACTATTCTCGCGGCCAACGCGGCGGTGTCACGGCCAGTTCCGTCACCATGTTAGCTCCATTATTGAAGCAATTTCCGAACAACGTGGAGCTATTTCTATTCCGCGTACCACAACTCTCAGGACTCAAAGCCAAACTACCTCCGCAATTTAATGAGACGCTGGGCGTCTCTCACGCTAAAGTGTATTTAGTGGACGACACTCTCGTGCTTAGTGGCGCAAATTTGAGCAACGATTACTTCACCAATAGACAGGATCGATACGTGCAATTGACAAACTGTGGGGCGTTGGCACAGTTCTACCATCAGTTCGTACAACTGGTTACCGGTTTTTCGTATAGAGTCAAACTGGAATCGTTGACATCCGCCAAGAGCGACTACAAGTTGTTGGCACCTCAACTGGCTCACGACTCGGAGGCCGCAAAGACGGCAATGCGACGCGATCTCGAGAAGCTAGTGGACCCAAGTCAGTATCAGCAAGATAAAGACGACGCACGCACCGATGCGTGGGCGTTTCCAACGCTGCAATTTACACCAATCTCCATGGACCACGATGAGCGTGTGCTAAGTGAGTTTGTGCGGCAATTACCGCGTGGTTCGCAGCTTCAAATTGCGTCGGGATACTTGAATTTTCCTCCGTTTCTAAGTGAATTATTGGAACACTGTCAAGCTGGTTTAGACGTGATTTCTGCTGCCCCACGAGCGAACGGCTTCTACGACGCACGTGGCGTGAAAGGAGCGTTGCCTATGGCTTATTCTCTGATCGAGCAAGACTTTTTTGAACGCACTCTTAGCCGTGAGTATCCAACAGTGCTACGGGAATTCAACCGACCAAACTGGACTTTTCACGGCAAAGGCATGACGAGTCGAACCACTCCTCGTCGCTGTCGACCCCCTCTTCACTATCACTCGCCCCTCCTCCGTGGCGCGGCGGTCGCACCGCCGCTTTGACGCGCAGGTCGGGCGCCATCTGCTGCTGATTTGCCCCCGCTGCAAAAATGAGTGGGGGGGGGGAAAGTATACGCTACACGAGGTATACCCGCAAGCCGGATGCGGATCTCAAGCCCTCCAGCACCGTCCCATGTGCACGAGGTGGGTGCAGCACTCACTCCCTTGATATTAATGCTTCTGATAAAAGTACAGAAAACTTAATTGTTGTCGCTTACCGTAAAATGCGGCCGGAGTGAGACAAACGGGCGGAATGCAACAGCATCAATAATTACATGTATTGATGAACACCCCTCTTGCTTAAATACCTGTAGTGGGTCTCGATAACTCGAACACACACGAGGGAAGCTGGCGCTTCCTGTTAACCTTGGTTGTATTGCTTGCTAGCCGGTAGATTTCAATCTGACTAAACTAAGGGAACGTTATGTATAGAGCTCGCTAGTAGTCCTCGTACATGTACTTCTATGCCAGCTTGGCCTCACGTTCTGTGCGGCCCAGTGCAGTGGACAAGGCTTGGACTCAACCAACCACTACAATAAGTAGTACTTAAGATTAAAAGGATTATTGAACGTCCTGTTCATATTTAATGTAGTTGAAGCATTCGTGAGATGGCAACATTTCCCAGCGTTTTCTAAACGCGTTGGGTCCATGCCTGCACGCATGTAAGCGCGGTCCATAAGGAGGGATGTCACAGCTGTCAGTCCTGTACTAAACCTCATAAGATTTTTTTCTTTTAAATTAGGAATTTAAGCAAAAAATGTTGTCTCACTATTGTTAGCAAGCTAACCTTCAAGTGGGCCCACGGCCCAAACCTCCACGTCCCATAAAAAATAATATTTGTTGTGTGTTTCCATAAATTTACAGCTCTCCAATTTCCAAAAATAAATAATCTTGTGAGGAAATAGCTTATTGTTCGATAATGTTATTGACAATGCTGTTTTCGGAGGCCCTGCGGGATAAGGTGTACAATCCCTCAATTACCAATGCTAGCGTGGCCTCACGTTCTGTGCGGCCCAGTGCGTTGGACTGCGCCAGCCACTACATGTACAGGCACCCGATTCTGGATAATAGCACTTGAAAAGTAATAAAGTGTAGTGAGTCACAGTGTCCGAGCACAAGTCTTACGGCCTATTTTATATATAGGCCGTAAGACATGTGCAAGCTAGGCTATAAATTCAATGGGTTTATCATAAACTGTAGTATTGTCTAGAAGTTCAGCCATAGAAAAGCATTGACGGGGCGGGTAACCTGCACCAGAATAATACGGTCTCGTATTCAAGTTGCTTTATTTCTTCTGTCGCTACACAAACACTGAAAAATGGGACAAAGAGGGGAGTTCAAAACGAACTTCAGCTGTTGAACTACTTGTAGCTCTCTACTAGCGACAATCGTGTGGTCTTCGGGTGAGGCGTGCGTAAAATTCTACTTCTTCGTGGGTATTGTTTGGCGGTAATTGTCGTAACGCTTGACGATCATACTGACGTCATCGCCCGACTTGCCAAGCGAAGCGAAGTATTCTCGGACTTTGTCGGGGTGCATTTTCTTTCTGACCCAAGAGGGGAACGCAGCTGTAAACAGAAATTCATCGCTTTCGAATTGTTTGAACCACTTGTCAACGGCAGCTTTCCTTTTAGCCGCATCCTGGGCCTTCAGTGCTGCCTTTTGAGACGCCTTAAGTGCTTGTGCGTTTTTAAAGGCGCTTGTACCCGGAACAATCTTCTTAATCGACGCGAAGTTAATTGTCCTTTCTTCTTGGTTGCCGGTTTCCACAGGCTGTGGCACAGCATTCAACCGCAACAATCTTGCTGTTTCGTGAGTACCTTCACTGCTCTTGGGAGGTCCGAGTGCTGCCGCGGAGACTCGTCCATCAGGAATGATCGCAAATGCTACAGCCACCAAAACAAACGCTGCCAGTCGCATAGTTGGTGGAAAAGAGTAGTGGTGGGGTTAGTACCTTCGGGTAGAATTGCGAATGAAGTAAATGAAGGAAAAGGTGGATCACAAAGAGGCGAAACGCTCAAACACCTGGATCGAAAGAGCCAGTAAACAGTCCGTGTGCTGTACCAATTCGTATTACAACTGGCATGACACATCTAAGGATAATACATGTAGTACATAGTATGAACTACATTCAATTGACATTAAATGTGTCGTCTTGATATTAAATAGGCACTCGTTATTTTGCCCGACTGAGGTAACATAGCATCGCATTTTATACGTGTACAAATAGTAGAGTACGGTTAAATTGGAGTAAAGGTAGGACACTAGCGCGTTTGCACTCGTCTGCGGACTTATAGCCGTGGGCCCGCCCCTCTCTTCACTTGCTGCGCTGCGCTCGGGGGGCGCCGCTGCGCGGCCTGCCCCACCCCGGCCTCTAAGTCCTCGACTCGGCAAGGCGCTGTGTCTGGGATTAGAAATTAATTCCGAGCAAGTGTTGCCAAGACCGTCGGCTAAGTACATTTTATGGATGTTGGGGGGTATAATTGTATAGTCGGTTAGCCAGTCGGGCAAAATAGACAGAACATGCCGCCCCCGCGGTTCGCTGCGCTCGCAATGGATAGAATATTCTGGAAAGTGTTGTGCTCGGCTCGCTGGTGAGCTCAGCGCTGGGCCCGCCTCGCACCCGCTCACCTTAGTTGGCGCCGCGGCTATGGCAACCACGTCGCCCAGCCCCGTGTGTGTTGTCCCAGCGATGGACGTGTGTTTATCCTATTTTCTCGGCAAAATACTCACTTCCTATTAAATAGCATGAAGAAGTATGAATTCGTATTAATAAATAGCAAGAGCTGGCGACACATCTAAGGATATTCGTAATATCACAATACAAATGGAAATCTCTTCTGAAAATCGTCCAGTACTGTACTTTAATAAACCGGTACAATGTACAGTACTGCACCCCGTTTTCGAGTCCCTGGACCTTTAATAAACTTCCGGATTTGATGATCTAAAATAAAACAAAACTCAGCTGATTAAACTAAAATTTGATTTATTCGCAAAATTTATATAGTACACCCCCGCGAAACGAAGTGCAGTACTGTACCCTGCAGAAGTTCTACTTAGATTGGGAGCTCGAGGAGCCCAAATCTAAAATAGAGGTATTTGATGTATTCAAAAATGATCCAAAGGTCTCGCCTGTAGACCCTCATAAAATTGCAATGTCGTGAGCTGGGCCAAGAGAATGCGGTATGCCCCGCTCAAAAAATTACAACGGAGATGTATTGTAATATATCACGAAGCTATATTACGCGTCAGCTTTGCTAGTCGGTGGCTTAAGGTAGAGTAATACATCGACCACCCTAAATTTGGAGCTTTCCTTGATTTTCTTTTTGCAAAATGCATTTGGGTACATCATATTGGCCCTTTTCTAATTTTGGGTACCTCGAGCTCCATTGTTTTTCCCGTGGATTAAAAGCAGTTTAGGAGAGCCTACCTAATGTCATATCCCTTTCAGTCTGCATTTGCGCATTTCTCTTCCTCACGAATTGGAGCCTCAAGTTGGAGGTTCACCCTCCGCCATGACCTCCAACTGCTCCAGCTGTTAGACCAGAATGAAGCGTCGAACCCGATTGGGCAACGGAGTGGTGACAGCAGCAGCATCGACGACTAAGACTTCGCAAGATGGCAAAGCGACTTGTTGAAGTTCGACACGAGAGGTGCATTGAAGATTCGTGGCGACAAGCACAAGCGCAGAAGGGAGCGTGCTGGGCGGCCTGACAGGTGAAGCGCCCCTGGCAAGTGCATGCAGTGTAGTTAGTTTTTCTTTTCAGAGGACTCCCAATCAATCACTTTTCAACTCACCTTCTAGTGCGCACTTCCTCTCCTCCACCACTCGACCACCAAGTTTCCTCTGCGGCCAAGTTTCAACAGGTTATGATGTCCTCAAAATCGGCCGCGTCCTACACGACTAAGCTGAAGCTGTTCAACGGGACTGGGTTCCCAGCGTGGGGCGCCCAGGTTAAGCTGGTACTGGAGATCAAGGGGCTGTGGGATGCAATCCAGCTACCCATGCCCACGGAGCAAGATCTGAAGGTCGAGAAGGATCCAGCAGCGGCTGGGTCGGAATCGTCATCGGCGTCCGGGACGCCATCGGCTGCGGCAGCATCAGTGGCTGCTGTGGCACAAGTGAAGGAAGCAGTGGGAGAAACAACAACTCCGTTCCACGACCTCATGATCAGGCAAAAGATGGCCTCATCAATCATCCTCGCGGCGCTCGATGAAAAGATTGCCGCAGAAGTGTACCTGCTGGACCATCCGATGGCAATTTKGAGACACCTTCGCATGACGTACAACGTCAAATGCAGTGCTAGCGTTGGAGCTGCCAAGCGCGAGTATATCGGGCTGTACCTGGACGGTGACAATTCGATGATCGACCACATCAAGAACACGAGGCGTGTGATCGACGAGCTGCAGGAGCAACGTGTGGTTCTGTCTGATGAAGAGAAAAGGCAGAATTTTATGCAGAGTCTGGGACCTGCTTGGAATGGCTTCGTTGGCGTGCTCGAGTCTTGCGCGACATTCGAGCTCATGATCCAGCGTTGCCAGGCTGAAGCGATCCGTCGTGATCAGCAAAAGAATCGACGCTCGACGGCTGGATCGGGCAGTGGTAAAGGTGCTGCTGCGTTCAGTGCAGAACAAACGGCTGGCAAGCAGAAGGCGGGCAAGCCGAAGAAGAAACGTGACATGAGCAGGGTGAAGTGCTACAAGTGTGGCAAGATGGGACACTTCGCTCGAGACTGCAAGACTGATGAATCACCGTCGAAGGCGGAAGCTGCCAGTGTCGCATTCACTGTGGACGACGCGACCGATGACAACAAGAGAGGGTGGATCGTGGACAGCGGAGCCACGAGCCACATGACGGGGCACTTTGACAATCTCATCAATGTGCGTGAGTTGACGGAACCTCGTGTACTGACGGTAGCATCCGGCGACAACTTGGTGGCGACTGCGGTTGGTCAAGCACCGCTGGAAAAGGACGGACGAGAAGTCTGTGTCCTGCAGGAAGTACTGTTCGTCAAGGGACTGGCACGCAACCTGATTTCAGTAGCTGCTGCATCACGTCGCGGTATGACGGTGGAGTTCAAGGGCGCGTCGTGTATCATTCGCTCGCCATCTGGAGTGTCAGTTCTGGCGTCGCGAGAGGGTCAAGCAATGTATGTGGTGGATGCCACTAGTGTAGCTGTTGAGCAGGCGGCGATGATGACGGCCGAAACGCCGCATCTTGAAACCTGGCACAAGCGACTTGGACATCTCAATTCTCGCAGCGTTCACCAACTGCTTGAGGACCTGAAAGTGCCATGGCACGGAACCGTGAATCAATCGTGTCCGACCTGTGTGAGTGGGAAACTCGCGCAGAAACCATTTGCGGTTAAGGGAAGGCGCGTGCTGAAAAACAACCAAATGCTGTTGGCCATCGACTACGTAGGTCCGATGCAGGTCACAGCTCGGGAAGGATATACTGGTTTGGCCAATATCGTTGTGGAGCCCTTTCACTTGGAAATGGCGTACCCGCTGCGAGAGAAGAGCTCTCGTGCTCAGCTGGATGCAGTCAAGGACTGTATTGCAAAGTTGAAGGCCTATGCGCCGGAGTATCGTGTGGCGTTCATTAAGTCCGATAACGCTGCAGAGTACGTGGGTGGCGAGTTTGCTGCGTACTGCAGCAAGTTCGAGATTGTGCAGGAATTCTCGACACCCTACAGTCCCCAACAGAACGGAAAGGTGGAGCGTAGCAATCGCGTCATAGTAGAGATGGCTCGTACGCTGATGCAGGGAGCAAATCTACCCAATGCCTACTGGGCTGATGCAGTCGTGTGTGCGGCGTACATCAGGAACCGCTGCCCGACTAAGGTACTAGACGGTAAAACCCCGATGGAAGCTTTTCTTGGCTCGCCGCCCGACATCAGCAATCTGCGTGTGTTTGGATGCAAGGTGCAGGTTTTGGTGCCGAAGGAGAACAGGAAGAAGCTGGACTCGAAGACTCGGAATGGGATTTTTGTTGGCTACGCTACCGGTGGCGCTTATCTCGTGCACATTCCGGATCGTGGCACTGGAGAGACTATAACAGCGCGCACAGTCGTCTTCTACGAGGATCAGTTCTTACCACCAAGAGATGAAGAAGAAGTTAAAATCTACACGCAGCTCGATCTAGCTCAGCAAGAGTTAGTTAATCGCATGGAGGGTCAACTTCGGTTGGAGGATGTTGAAGAGGAGAAGGAAGACGTGGTCATGAGATCTACTGCCAATCGGTCAATTGACTCTGAAGCAACGGAAACTCCTTGACAACCCCCGTCTGGTCCGGAACCAGTGGGAGTTGTGCGACAGCAAGCTCGTCTTCGAGGAGATCCCCGTGTGGAAAAAGCAATTCCTCTTCCGCGTCGCTCGAGCAGAATCCCGAAGCCCAGTCAGCGACGTCTGAATTATGAGGAAAGTCATCTTTCACTGGAACAAGTGTGCAATATGGTAGAGGAACGACTGGCGCCTGCACAGGAAGATGGTACAAGCATTTCCGATGGCTTTATATATCGTCAACTGACCCCGAGTGACCTAACTAACTGGGCACTAGGTGTGGAACCCATTAACTTGGATGAAGTAAATGCTTCGGAGGATCGGAACGAGTGGGAGCAGGCAATGGACGACGAAGTCCAGAGTCTTGTGGACAATGGAACATTCGTGGAGGCCCAGCTACCATCCGGTCGATCAGCGATAAAGTCGAAGTGGGTGTTTAAGAAGAAAACCAACGCTGACGGAAGTCTGGACAAATACAAGGCGCGTCTTGTGGCAAAAGGTTTCAGCCAGCACGCCGGTGAAGATTACAGTGAAACGTTCAGTCCTGTGATACGACATAGCACACTTCGACTCGTGTTGGTCATTGTGGTAATCAAGCGCATGAAGAGATTGCAGCTGGACGTGAAGACCGCCTTCTTGAACTCCAATCTGGACGAGGAGATCTACCTGGAACCAGCCGAAGGATATCGCAGGTGCAAAGGCTGTGTATGGCGCTTGCTGAAGGCTCTGTATGGGCTAAAACAAGCCTCTAGGTCGTGGTACGAACACTTGTGCGCTTTTCTGAATGCGCAGGGTTTTCGTCAAGGCCAGGCGGATTACTGTCTATTCGTGAAAGGCGCTGCGGAAGACTTGGTGATTGTTCTCATCTACGTTGATGACATCTTGATTTTCGCCATGCGAGACGAAGACATTGTATCTTTCAAGGCAGCAATGGAGGCTGCGTTCGAGGTGAACCATTTCGAGGATGTTAATTTTTTCTTGGGCCTCGAGCTGACCTGGTCACCCAGTGGTGACGCAGTTTGTGTTGGCCAGCGAAAATATTCTCACACAATTCTGGAGCGATTTGGTATGGAGAAGACAAGATCTGCAGCTACACCAATGGAAGAGCGATACCGAGATAAGCTCTTCCTCGACGAGGATATTTGTGAATTCAAGCCTCGACCTGCCATCGGTGCACTGCTGTATTTGTCGGTCATCAGTAGACCAGACTTGGCTACTGCGATTCGCCTACTTGCTCAAGAGACCGAGCGACCTACACGTGCTGTGGAAGACGGGATTAACCGTGTGTTCCGATATCTCAACGGTACGCGTGATTTTGGACTGGAATTCAAGCAACGTGATGAAAGCGGACTTGTCGTGTATTGTGATGCTGCTTTTTCGGTGGAACGTGAGTCGCATTCGTCTACTGGCTTTGCCATATTCTATTGTGGCAACCTCGTGGAGTGGGGCTCGAAGAAACAATCAATGGTGACGCTGTCCTCCACAGAAGCGGAGTATATTGCAATGGGGACAGGCGTTCAGGAGTGTATCGGGCTCAACATGGTGCTGAAGGATTTGAGGATGGAAGCTGCCGAGATTCTTGTGTTCGAAGACAACCAAGGTGCTCAACATCTCGCTGAAAGCAAAGCAGTAACTCAGCGATCGCGTCATATCAACACTAAGTATCACTGGTTGCGACAAAAGGTTAAGGAGCATGAAATCCGCATCCAGTACTGCCCCACATCAGAAATGGTTGCCGACCATTTTACCAAGCCTCTTGGGACCATCAAGTTCAAGTATTTTCGCGATGAACTCGGAGTTCGCCGAGTGGGAGTGTTAGACCAGAATGAAGCGTCGAACCCGATTGGGCAACGGAGTGGTGACAGCAGCAGCATCGACGACTAAGACTTCGCAAGATGGCAAAGCGACTTGTTGAAGTTCGACACGAGAGGTGCATTGAAGATTCGTGGCGACAAGCACAAGCGCAGAAGGGAGCGTGCTGGGCGGCCTGACAGGTGAAGCGCCCCTGGCAAGTGCATGCAGTGTAGTTAGTTTTTCTTTTCAGAGGACTCCCAATCAATCACTTTTCAACTCACCTTCTAGTGCGCACTTCCTCTCCTCCACCACTCGACCACCAACCTTCCTCTGCGGCCAAGTTTCAACACCAGCACCACTTACGAGCACCTGTTCCGCTCTCTAGCGCGTCATTCGCGTCTGTTCCCATTGCGCAGCTCCGATGTAACGTTATTGGCCACCCCCACAGACTTCTACCAGCAGCTAGTGCACAATATACAGCTCGCAGAGACACGAATCTCCATCTCCTCGCTGTATCTCGGCACGGGTCAATTGGAGAGCGATTTGGTGGGCGCACTAGCCACGAGACTAAAAGAACGACCGCATCTCCAGGTGCAGATCGTACTGGACTATTCTCGCGGCCAACGCGGCGGTGTCACGGCCAGTTCCGTCACCATGTTAGCTCCATTATTGAAGCAATTTCCGAACAACGTGGAGCTATTTCTATTCCGCGTACCACAACTCTCAGGACTCAAAGCCAAACTACCTCCGCAATTTAATGAGACGCTGGGCGTCTCTCACGCTAAAGTGTATTTAGTGGACGACACTCTCGTGCTTAGTGGCGCAAATTTGAGCAACGATTACTTCACCAATAGACAGGATCGATACGTGCAATTGACAAACTGCGGGGCGTTGGCACAGTTCTACCATCAGTTCGTACAACTGGTTACCGGTTTTTCGTATAGAGTCAAACTGGAATCGTTGACATCCGCCAAGAGCGACTACAAGTTGTTGGCACCTCAACTGGCTCACGACTCGGAGGCCGCAAAGACGGCAATGCGACGCGATCTCGAGAAGCTAGTGGACCCAAGTCAGTATCAGCAAGATAAAGACGACGCACGCACCGATGCGTGGGCGTTTCCAACGCTGCAATTTACACCAATCTCCATGGACCACGATGAGCGTGTGCTAAGTGAGTTTGTGCGGCAATTACCGCGTGGTTCGCAGCTCCAAATTGCGTCGGGATACTTGAATTTTCCTCCGTTTCTAAGTGAATTATTGGAACACTGTCAAGCTGGTTTAGACGTGATTTCTGCTGCCCCACGAGCGAACGGCTTCTACGACGCACGTGGCGTGAAAGGAGCGTTGCCTATGGCTTATTCTCTGATCGAGCAAGACTTTTTTGAACGCACTCTTAGCCGTGAGTATCCAACAGTGCTACGGGAATTCAACCGACCAAACTGGACTTTTCACGGCAAAGGCATGACGAGTCGAACCACTCCTCGTCGCTGTCGACCCCCTCTTCACTATCACTCGCCCCTCCTCCGTGGTGCGGCGGTCGCACCGCCGCTTTGACGCGCAGGTCGGGCGCCATCTGCTGCTGATTTGCCCCCGCTGCAAAAATGAGTGGGGGGGGGGAAAGTATACGCTACACGAGGTATACCCGCAAGCCGGATGCGGATCTCAAGCCCTCCAGCACCGTCCCATGTGCACGAGGTGGGTGCAGCACTCACTCCCTTGATATTAATGCTTCTGATAAAAGTACAGAAAACTTAATTGTTGTCGCTTACCGTAAAATGCGGCCGGAGTGAGACAAACGGGCGGAATGCAACAGCATCAATAATTACATGTATTGATGAACACCCCTCTTGCTTAAATACCTGTAGTGGGTCTCGATAACTCGAACACACACGAGGGAAGCTGGCGCTTCCTGTTAACCTTGGTTGTATTGCTTGCTAGCCGGTAGATTTCAATCTGACTAAACTAAGGGAACGTTATGTATAGAGCTCACTAGTAGTCCTCGTACATGTACTTCTATGCCAGCTTGGCCTCACGTTCTGTGCGGCCCAGTGCAGTGGACAAGGCTTGGACTCAACCAACCACTACAATAAGTAGTACTTAAGATTAAAAGGATTATTGAACGTCCTGTTCATATTTAATGTAGTTGAAGCATTCGTGAGATGGCAACATTTCCCAGCGTTTTCTAAACGCGTTGGGTCCATGCCTGCACGCATGTAAGCGCGGTCCATAAGGAGGGATGTCACAGCTGTCAGTCCTGTACTAAACCTCATAAGATTTTTTTCTTTTAAATTAGGAATTTAAGCAAAAAATGTTGTCTCACTATTGTTAGCAAGCTAACCTTCAAGTGGGCCCACGGCCCAAACCTCCACGTCCCATAAAAAATAATATTTGTTGTGTGTTTCCATAAATTTACAGCTCTCCAATTTCCAAAAATAAATAATCTTGTGAGGAAATAGCTTATTGTTCGATAATGTTATTGACAATGCTGTTTTCGGAGGCCCTGCGGGATAAGGTGTACAATCCCTCAATTACCAATGCTAGCGTGGCCTCACGTTCTGTGCGGCCCAGTGCGTTGGACTGCGCCAGCCACTACATGTACAGGCACCCGATTCTGGATAATAGCACTTGAAAAGTAATAAAGTGTAGTGAGTCACAGTGTCCGAGCACAAGTCTTACGGCCTATTTTATATATAGGCCGTAAGACATGTGCAAGCTAGGCTATAAATTCAATGGGTTTATCATAAACTGTAGTATTGTCTAGAAGTTCAGCCATAGAAAAGCATTGACGGGGCGGGTAACCTGCACCAGAATAATACGGTCTCGTATTCAAGTTGCTTTATTTCTTCTGTCGCTACACAAACACTGAAAAATGGGACAAAGAGGGGAGTTCAAAACGAACTTCAGCTGTTGAACTACTTGTAGCTCTCTACTAGCGACAATCGTGTGGTCTTCGGGTGAGGCGTGCGTAAAATTCTACTTCTTCGTGGGTATTGTTTGGCGGTAATTGTCGTAACGCTTGACGATCATACTGACGTCATCGCCCGACTTGCCAAGCGAAGCGAAGTATTCTCGGACTTTGTCGGGGTGCATTTTCTTTCCGGCCCAAGAGGGGAGCGCAGCTGTAAACAGGAATTCATCGCTTCCGAACTGTTTGAACCACTTGTCAACGGCAGCTTTCCTTTTAGCCGCATCCTGGGCCTTCAGTGCTGCCTTTTGAGACGCCTTAAGTGCTTGTGCGTTTTTAAAGGCGCTTGTGCCCGGAACAATCTTCTTAATCGACGCGAAGTTAATTGTCCTTTCTTCTTGGTTGCCGGTTTCCACAGGCTGTGGCACAGCATTCAACCGCAACAATCTTGCTGTTTCGTGAGTACCTTCACTGCTCTTGGGAGGTCCGAGTGCTGCCGCGGAGACTCGTCCATCAGGAATGATCGCAAATGCTACAGCCACCAAAACAAAAGCTGCCAGTCGCATAGTTGGTGGAAAAGAGTAGTGGTGGGGTTAGTACCTTCGGGTAGAATTGCGAATGAAGTAAATAAAGGAAAAGGTGGATCACAAAGAGGCGAAACGCTCAAGCACCTGGATCGAAAGAGCCAGTAAACAGTCCGTGTGCTGTACCAATTCGTATTACAAACATCTAAGGATAATACATGTAGTACATAGTATGTACTGCATTCAATAGACATTTAATATCCTTCGATGTGTCGTCTTGATATTAAATAGGCACTCGTTATTTTGCCCGACTGAGGTAACATAGCATCGCATTTTATACGTGTACAAATAGTATAGTACGGTTAAATTGGGGTAAAGGTAGGACACTAGCGCGTTTACACTCGTCTGCGGACTTATAGCCGTGGGCCCGCCCCTCTCTTCACTTGCTGCGCTGCGCTCGGGGGGCGCCGCTGCGCGGCCTGCCCCACCCCGGCCTCTAAGTCCTCGACTCGGCAATGCGCTGTGTCTGGGATTAGAAATTAATTCCGAGCGAGTGTTGCCAAGACCGTCGCTAAGGCCATTTTATGCATGTTGTGGGGGTATAATTGTATAGTCGGTTAGCCAGTCGGGCAAAATCCTCACTTCCTATTAAATAGCATGAAGAAGTATGTATTCGTATTAGTTACTACTAGTAATAGCAAGGGCTTGCGACACATCTAAGGATATTCGTAATATCATAATAAAAATGCAAACCTCTTCTGAAAATCGTCCAGTACTGTACGATAATAAACCAGTACAATGTACAGTACTGCATTCCGTTTCCGAGTCCTTGGACCTTTGATAAACTTCCGGATTTGATGATCCAAAATAAAACAAAACTCAGCTGATTAAGCTAAAATGTTATTTATTCGCAAAATTTATATAATACACCCCCGCGAAAACGGAGTGCAGTACTGTACATGTCTTTGCCCTGCAGAAGTTCTACTTAGATTGGGAGCTCGAGGAGCCCAAATTTAAAAGGGAGTGAGTGCTGCACCCACCTCGTGCACATGGGACAGTGCTGGAGGGCTTGAGATCCGCATCCGGCTTGCGGGTATACCTCGTGTAGCGTATACTTCCCCCCCCACTCATTTTTGCAGCGGGGGCAAATCAGCAGCAGCCAGGAAGCCATGGCGCCCGACCTGCGCGTCAAAGCGGCGGTGCGACCGCCGCGCCACGGAGGAGGGGCGAGTGATAGTGAAGAGGGGGTCGACAGCGACGAGGAGTGGTTCGACTCGTCAGCGGAGTCGTCGGGTACCGGCAGCTCCACATCCAAGCAGCGTCGATCGGATGTTTCCGACAGTCTCCAGACAATCCAGAGCGGTGAGCAGCCAGTGGTGATAGCTCCGTCACTCGAGAAGAAAGAGTTTAATTCCTGGGGTGCCTTAGACGCGTATCTAAAAGTCTATTCAGCCGAGACATACCAGGTAGCGTTTGATGTACTGCATATGGTAGCAGGAGCCGTATCGCATTATCTAACTGGTTTGTGCGTACAATTGCTGCGTACAGAGCTTCCGCGTTCGCACTAACAACAAGGTCGTGACGAGAAATAAGAAGATTCGAGACTCCGGGTCTACGAAGCCGCTTGTGCCCGAGGGGTGGACTCATTATTCGAAGACTTTCGTCTGCACCCACGCAGGGAAGTACAAGCCGCGTGGACAAGGCAAGAGAAAGCGGCAAGAGTCGAGAGCTCTCGAGTGTGACGCGCAGGNTGTGTGACGCTCAGTCGGGCTCAGTCGGGCTCAGTCGGGCTCAGTTGGGCTCAGTTGGGCTCAGTTGGGCTCGGATGGACTGAAATGGATTTGAATGGTGCTGTTGGTTGGCCATGCGTGTGCTCACGTACACTTGTATCACTACGTAGATCAATGCCTGCGTACAAGTGACCGACTCGGCTGCAGCAGTTCCCACTTTTGTGCTGCGAATTACTGTTGCCCGTTTGGAGCATAACCATCCGCTCTCCAGACATACTTTCGACCATTATCCACACAGCCGGACAGCTGTTAAGTCTGAGCTGGCCGGGACTGTTAGCGAGCTTGTCAAAGCCGGAGCCAAGAAGAAACGCATCCTGCAGTTCATCCACGAGAATTCTAGCTGCTACCCAACGAGCCAGGACGTACACAATCTGGTGCGCAAGCTGAAGAAACAGACCCATACAGCTCAGACATCTGCAAAACGATTGAGGCAATGGATGACTGAGCTCACGCAAGAGCTAGGGAATGTTGGAGGCATTTTTGTCGACTCAATCCATGATAAGGTATGAACACTATTGCTGTTACTGTGTAGCCGTCGCTTGTTTAACTTTCTATGCTGATGTTAGACTGTAGCTACATGTATAACACTGCAGACAAAGCATATGCGGGAGCTCTTCGACCATTTCCCAGAGGTCGTGATGATCGACGCCACGCACGGTACAAACTTGTCAAAGTACAAGGTTTTCTCGATTATGGCACACGACGCATTTGGGAAGGGCCAGTTCGTACAGCATGCTGTTCTCCAGAACGAGCGTAACCAGACGCTTCTGACGGCCCTGGAGCAGTTCAAGCGCTACAATCCGGCGTGGACGCACATCAAATGCATACTGATCGACAAAGATTTCGGCGAGATCGGCGTGTTGAAGAAAACGTTTCCGGACGCGGCGTTGCTGTTGTGCCGGTTTCACGTGTTGAAATATCTGCGAGAGCAGATAGCATCAAAAGACTATGGGTTCAATGCTTGGCAGAAGCAGCAACTGAACGGATTGATCAACTTGCTACCATCTGAGAAAGCTTAGGTCTGGGGATGTTGTGTTGGGCACTGGTCAGACGGAGATGGGCACGGATGGTGTCCAGTTGGGCATCAGTCGGGCGGAGTTGGGCGCGGATGGCGAACCGCGTGAAGCGT
>Contig_34
TGAAGCGGCTTCTTTTACTTCTCGGACAATCTGACCCAAAGTCCAGCAGTCTGTGCGGGCGAGGTGCTTGCGAATATGACCAAAGCCACGGTCACATGAATTCTTAGTGTGTCCTTTCACGAAGAACTTATAATCCACGCTCTCAAAAACCTCCATGTGGGCTTGTGCTAGCAGAAACTTGATCACGTAGTTATTTTTATTCTGGCCAGAGCAGTTGTCAGCGTATATCACCAATCGTTTTTTGCCAGCAGGAACCAACACATTGTCGATAAAGTGCTGCAGCGTGGAGCTGATTTGCTCGCTTCCCTTCCCACCGACAGACTCATCGTAGATGTAGTTCGGTTGCTTGCCTTCATTCTCGTAGTATATCCCAAACACACTGACAGAGACCAACGAGCAGAAGTACCATTGCGACGGCGTAGATGTGACGGACGGAGCAGTCAGATTCTGAGAGTAATCCATAACGATTACTGCGACGTCCTTGCCCTCTGTTGTCTTTACGAGAGCCTTATCCCTGTTATATTCCTGTCTACAAATACACCAGCAAAATAAAATGATATTAGTGTCCACCTTGGAAATTGCTAGTAAAAAAAATGATACTCATATCCCAGATCCAAAATTACCTCGAATCCTGATTTCCTCCACGTATGTGTGCATTTCATCATAGATCGCATCCCACGTGAGCGTCGGCGGTAGCAAAGTGTACATCTCAGAGCTGTATTACTTTTTCACTGTGCCATTCGCCGTCTTCTGCAGCCGAACACGCACTGGTACTACTTCCCCGACCTCCGCAGAGAACTCTTTAAACCACTTCACCATCCACACGAGATCGATGACAGAAGCGTGCTTGTTCAGTGTGTTCCCGTGCGCCTTAGCTGCAATGTTTCCTTCGCGCACACGCTTCTTGTATCGCTGGATAGTCAAAGGAGTCACCCCGAGACATTCTGCAAACATGGTCCGGCAAACTCTCCCAACCAGTGGCAGGTAGTAGTGAAATTTCTCGCGTTTTCCGTCTCCTCGGTGCCTCTCCACAGTATCCGTCTGCATGAGAACGCCCAGCATCGTGTCAACTTCTCTGATCTGGTCATCTGTGAGATTGAACACACGATCCACTCAAGTTCTTGGGCTTTTCCCTGAAGACATCGGCGATCACACTTGTCGGCCTGAATTAGACCCGCCACTGTTTGTTGCAGACTCACCTCAATCAAATTGATACTTATGTCCTCCTCCTCTTCAGCTGCGTCGCTTACACCACTCTCACCAGTGCTTGCCTCCTCGTCTTCCTCTTCATCTTCATTGTCGTCACTCCAATCTTCGTCGTCACTGTCGTCAGCTTCCTCATCGCTCTCCTGTTCGTCTTCACTCCCTTCATCTGCTTCATCGCTGGCAGGCGACCCTTCCTGCTGGGGTACTGTAGCGGAGGGCAAAGCGACACGAGGAGCAGTAGGTTGAGCGATACTTGTTAGGTCGGCGGTGGCCGTGTTTGTGTGCGCCCTGGTGTCGGCTGGTTGCTTCGTGGCACGGTGGGGGCCGTGCTCTCCCGCATTGACCAGGACAGGGGGAGCAGGGGGCGGCACTGGAACAGCGACGGCAGGAGCGGGTGCCGTCGTGTTGCTTTCGGTCTCGGGGCACTGCATTCTCGAGGCTGGAGTGCGCTGTTCGGGAATGATACACCTGCTTCAAATTTCTAAAAAACTTTGACGCTTGTTTTTTCAGCTACTCGATAAAGTGCGAAAACACGTGGGCGATCTTTAGACGCGAATATCTCGATAACTCCAAATGGTTGATTAGTATCATTATGTCTCGCGCAGTCTCATATTCGGTCCTTTACAAAAAACTATGTAAAATAAAAATGTGTGATTACGGCTATTGCTCGACGTTGTTGCCACAATACCGGTTTCCCAAGCGAACGGCCGTGTGCGCAGCTTGTTGTAGGTTTTGGGTTGCTACACAAAATTAGTAGCTAAAACTTAAGATTTAGGTAAATTCACTGATACTTAAGTTGTTTATTTTAGCCAATAAAAAAGTGGACACGGCGGAATTCGAACCCGCGTCCAGTATTCTCGTGATCAAACCAACTGCCACATCCAGCAGCTAACCGGAATAGTTTGTTGAGCATCCGAGGTGACGGYCCCGGCCTACTTCAACGACTCGCAGCGTCAGGCGACTACAGATGCTGGAGCTATTGCTGGTTTGAACGTGCTGCGTATCATTAATGAGCCGACGGCTGCTGCGATCGCCTATGGGCTCGACAAGAAAGGAGGCGAGCACAACGTGCTGATCTTCGATCTCGGAGGCGGCACGTTCGACGTCTCACTGCTAACTATTGAAGACGGGATCTTCGAGGTCAAGGCGACGGCGGGTGACACGCACTTGGGCGGTGAGGACTTCGACAACCGTCTGGTCGAGTTCTTCGTGACCGAGTTCAAGCGTAAGCACCGCAAGGATATGACGTCCAACCAGCGAGCTCTGCGTCGTCTTCGTACGGCGTGCGAACGCGCCAAGCGGACGCTGTTCACTTCGGCGCAGGCGTACATCGAGATCGACTCGCTGTATGACGGCGTGGACTTCAACTCGACCATCACGCGCGCGCGGTTCGAAGACTTGTGCAGCGATTATTTCCGCAAGACCATGGATCCTGTTGCGCAGGTTTTACGAGACTCTAAACTGTCCAAGAACCAGGTGAACGAGATCGTCCTGGTCGGAGGCTCGACGCGCATCCCGAAGGTGCAGCAGTTGCTGAAGGATTTCTTCAACGGGTAGGAGCTGTTCAAGTCCATCAACCCGGACGAAGCCGTCGCGTACGGCGCCACCGTGCAGGCTGCGATTCTGAGTGGCAACGAGTCGTCTTCGAAGCTGCAGGACCTGTTGCTACTGGACGTCGCGCCGTTGTCGCTGGGCCTGGAGACAGCCGGTGGCGTCATGACTAAGCTCATCTTCGTCAGCAGCCACTTCGAGTGCCTTAAACTTCATCATTGGCGAGGTGACAGGACAGCCGGCTTTGCGCATTGAATTTATCCACAAGACGATAGCACTCTCAGCCTCACTGGAAAGTATCGTTCCTTGTTCACTACACCGAAGATTCTTGTGATGGCCATGTCCACCTTCGCAATCGGCTTGTATCTGCGCTGCCTGCTTTTTCCACTTCGATATCTGATTTTGCTTGCGCTTTCTGTCTGAGCTAGATAAGGGCGGAAAGAGGTGAGCTATTGCTTCATTCACAGTATGCTTAGATTCCATATATTGTAGTATGGTACGCTTATGAGCATAGTCTACAGCAATACGAGTAAACCTCTTTGGCCTTCTGCCTGTTCCAGATGAGCGTGGCCTCCCCCTGTCCTAAGCGAAGTGCGAATTTTTATTTTAGCCAATCACATTTCTTCATTTAAGAATTATGTCCACAGCTAAAAATACTCTCACAACCAGTTAATTATGAGATTGTTCCTGCCACACATTTGGCTTTGTCACATGCTGAACACACCATAGGGAAGGCCGAAAGAGAAAAACAAGTACGAGCAAATCCTAAGTCAAATCACTATGTATATGAGATTCGTCAAAACCTCTAGAGAATTATTCAAATCGTCCATTAAGATCTTCTAAAAGAAAAATAGAAAATCCAGACTCGGTCAAATTTAATATCCTTCTCTCCCCAATAAATTAATAAATATTGCTATCATGACCACAAGAGTCCTAATCTGGAAATCGAGTAGCTTAGTTTGTGCGTCGCAAAATTTAAATGAGTGGTGTTTATTTTTCTCGCATTTGATGTATGGTTAAAACAGATATACGAAAAACGAATTGTTTAACAGAGATAAACGCGACATACAGCAATCAGTTTAAAAACCGTGTGGAAACTTTGGTTTCGTTTCTTGAAATATTAAAAATTCTATCGCCCATGTTTTTGAAAGAAAAACCAACCAAATCAAATTTTGTCATCACAATTCGAGTCAAACGCTCGCCGACGGCGCACCATCTTCGACAAGCGCTCATGTAGCCTGGTGTTTGTACTGTATTACCCCTTCATATCTGGGATACAAATGTTGGAGGGATGATTTGCGCAGAGTTGTTAGGGCAGTACAGAACGGAGTGAGGACAAAAGTAGGCAGCCATAGTGGAGAGGAAGTCTTGAGTGTAGAAGGAGAAGACGCTTGTGTTGGACTTGGTAAAAGGAGAAGACACTTGTGTTGGACTTGGTAAAAGAAGAGGTGATGAATTATAGAGTCTGGTGTTCTGGTGGGAGTTACTCTCCACCAACCAGTCCAGTTATGTACGATTTCTCTACATGAAATAGTACAGTTATATTCCACTAGATAGTTATCATCACATCGGAGATGCTTACTTCGACAACCGATAATCTAAAGTGCACTGGTGCAGAAAATTGACAATTACAAAGTTAACAAATAAAGGCACGAGTTGCAGTGCCCGGCTAAGAATCAACGACCTTAGTAAACCCAAGACAACGGCTCATCACCATCACAATCCTTAAGATAAAGAGGACGGAAGTCACTTGCATCTTTATGGTTTGCTCCGCTACGCGTGGCAAATGCAGAGCTGCGCTCCTCCGATAAAAAGATTCTCTTAGCTGGAGAGTGCACCGCTCGACTCGCTGGAAAGCTTGGTGCTGGGCCCGCCTCCGGNAAAAAACTCACGGCCTTGCTTCGCGGGCACTCCGCGCGGGTTTGCTGCGGCTACAGTTGGTCTTCTTCGCTTTGATTTTAACTCATTTTCACCCCCTCCTCCCGCAGCCGGGCACGATAGTCACTTTCAATAATAAATGCATTCTGGAGGTTGCACCCGGACATGAAAAAACATGTGCTGGGGAGTGCAATGGGTCCGTTTTCTGAGCTGAAAAGTATTAGGAAAGGCGCGGCGCTCCCTAGATTATCTACAGTATCTATTAGATTACCGGTACAGTACATGTANCCCCCTTTATCTGGCGTTTGACAAATCATGGTTCCCTTTCTTACGGTACTGAGTACCGGTACCGGTACAAGAAAACTATACGGATTACGGTGGTGGAAGGTACAATCAGCCTGCAAGAAATGAGGACCAGTAGTCTACTGGCAGTAGACAAATTTTCACAAAGCTGCTAGACCCAGGGTCACGAATATGCACGCGTACTCGGCGGCTGTACTGATGGGTCTCCTAATGGTTGCCGAGGGTGCCTATGTATCTACGACCGCTTGTGCACGCTCGGCGCCGAATCCCACGATCCAACGCTATGAGCCTGAAAGCATCCCAACCAGATTGGCTCCCAATAGGCTACTGAGAGAACCTGAGACAACCGAAGCGAGCAACGAGGACCGAGTTGTAAGTATCCATGCTGGCATTGAAAAACTCTCGGACCTGATAAAGACTGGAGTATCAAAGGTTCATGGATACCTGAACTTGGGACCGTCAGCAACCAGAGACCAACCGGCAGAKGAAATTCTTCGCATCTACAAGCTAGATGATGGAATCGAAAAGGCTCTGGTCAGTCCAAACTTGAAGGCTATGGAAAGCCACGTGAAGGAGTTAAGCACGAAAAACCGAAAGAGCGAAGCGTCGGTGATTGGAATTCTCACGAGCCATTACGGGGACGATGCAGTGGCGAAAGCCCTTGTGACTGCACAGAAAACTGTACAATCGGATGATGATGTGAAAACGATATGGCGATTGCGAAACGCGCAGCTTTCCAGCTGGTTTAGCAGCGATAAATCTGTCGATGATGTGTTCACTTTGTTGAAGCTTCGACATGATGATTACTTAGCCCTTGCCAGTCCGAAGATGGAGGTCTTGGATGATTATATGAAGCTGATCAACCGCGTGACATCAGGTCAAGAGACTTTGCTAAACGTGTTAACAAAGGGCTTCGGTGGAGAACAGACCATGGCAAAACTACTTCTTCGTGGGAAGGAAGAGCCCCAGACCCGCGAGCTGGCGACGGCGTTGCAAAATGCGCTGCTGAACAAGTGGGTCACTGATAAATTTCAACCGGAAAGTGTCTTGAAGAAGCTCAAACTGGACCGAGACCTGATGAACGCTCTCTCGGATCCAACCCGACACACTTTGACTAGTTACATCGCGGTCTTCAACACTAGGAATCCAGGGAAAAAGGCATCGTTTATCGGCACACTTTCTGCTCATTACGGAGATGAGATGGTGGCGAATGTACTCATCGCGGCCTCGAGGAACGGCAACACAAGGAGAATGGCCAACCAACTGCGAACCGATCAGTTGTCAGACTGGTTGAACAACCAAAAGTCTGCTGACGAAGTCTTCAGCCTTCTAAAGCTGCGGGCAGATCTTCCGAACATAGATGGAGCTCTCGCCAGTGGCAAATTGAAGTTACTGGAGGACTACATCAAGCTATTTAACCGTGAGAAGGCTGGAGACGAAACGTTGCTCAAAACGTTAACAACCGGCTTCGATGGAGAAAGTAACTTGGCAAAAGCGTTGCTGACTGCTGAGATCAACCCACACTCGAATAAAATGGTTGTTAAGTTACAGGGTGAGCTGTTGAACCAATGGCTCCTGAAGGGATTGAAGCCGGAAAGTGTCCTCAAGAATCTTGGACTGGACCGTGGGATGAAAGAGGTACTATCAGACCCGAATCGGCACTTTTTGACCAAGTACATATGGGAGTACAACTCAAGAAATCGATTCGACAGAACGTCATTGATTTGGACTCTTTCTGCGCATTACGGAGACGACGTGGTAGCGAGAGCTCTTGCTGTTGCGAAGGGCGACTCTGGCCTGGCACGGACGGCTGCAATTCTGCAGAGGCAACAGCTGGAAGGGTGGCTCAGTAGTGGGAAATCTGCAGACGATGTCTTCACGCTACTGAGAATTGGAGCCGACGATTTCTTACCCTTGAATAGCCAGAATTTGGAGACACTGGAAGATTTTGTCTGGCTATTGAACCTCAAAAATCGCCGCATCCAGACGAATATATTCACAGTGGTAGAAAACAAATTCGGTGGAGATGTTCAGCTGGCACGAGCGGTCGTTAAAGCCCTGAATGAAGCAGACGAGAGAGGGCTGCGCGATTCTGTCGGTATTGCGTCAAGATACCGGAGCAAGCTGTTTGGTCGATGGTTCGACAAAAGTATCGAGCCAAAAGATGTTTACGCGATGATCCTCAAAGTAAACGGAGCTTCTGCAGATGCTTTGGAGAAGTCGATTGTTTCCCGATACACGGCATTCTACAAAAAGAGGCTGGCTAAGGCTTTCACCTTCGACAGTCCTAGACGGCTGTAGCTTTGCTTTTTAACCAATTTAAAAAATATCGCCTGTCATGCTCCTATACTTGGAGAAACAATGGAGAGCTCGACGTGCCTTCTTTTAAGAAGTACCTTGTAAGTACCCAAACGGTAATCCAAGGGTCTCTATGTAGATCCTGCAATCATGCTAACCGGGCTAATAGAATACACTATGCATAAGGCGTTCCGCCAAAATGCCAGGAAGTTAACCAGATCGATGCACTGTCAAAGCTACATAGCTACTATTGCTTGTAGTTGTCGCTCAGCCACACAAGTACTTTCGTCAATTGACACATTTAACTTTTCATGTGTCCTCGTTCAATTGCACGGGCTCGTACACTGAGGCTAGACCACATTCATGAACGCCTGCATTTGCGCTAGAGTGAGCTCCTGTTGCTTCATTTATACGTTATTATGCTACTTTATGCCGCCGACTAGCAAAGCTGAGGCGTAATAATAAATATGGCAACAACACAATACATAGCACATATAAAGTGCTTTTTTCGTGTATGCCTAGAGCTCTGTACTACATCATGAGGTTGCTTGTGCAGATAGCGCTTGTCCACAGTCTTCACCAAATCCTACTAGTCACTACATGTATTCCAAAGCAATCTCTTACAAAAAACTATGGTGATTGCGGAAACAATCGACGAAAACAAAAGAGTTGAGTTTTACGGTGATGTATATAGTAAACACAATTGCGAATACATGAGGTAGATAGGTACTGTAGTACTTGACAAAGTTACTCCAAGCCCCACAGTTCGACAGCCAGCTTCACTCTACCCATGCGACTCTCCTCGACTGGGCTGCTAGCAATTACAGCTCTTGTTGCATCTAGCGGCATTGCCTCGATGTCTACTATCGCCAACATGGCGGTGCCTGACAAACTGTATAATCTGTCTAGTACAATTTCCACCAGGTCGTTGAGAGATTCTGAGCCAAAAGGCGGAAGAAACGAGGACCGAATGAATGCCGGTATCGAAAAACTCTGGGGCCTGATCAAAGCGGGGACATCCAAGATCAAGGAGTACGGGCAGTTCGGGACACTAGAGTGGTTTAGCAGAAAGCTACGAACGTGTGACGCCCGGTTTTTTTTGTGAGGATTGCCAGAGACGAGCGTCACACGTTCGTTCAAGTGATGTAGCTACGACTGATAAGCTTTCTACAAGTCGTATACAAATGTATATCTATGCACTTTAACATCCGAATACTGTATACTTGAGTACATTTTGTGCCCATTATAGCACTGCCGTTGGTTGCGCACGGGTCGGGCGATGCCACGCACCGTGCTATCAATGAAGCCGATACACCTGTCGATAGGACTGCCGCGTGCAAGAAGCTTGCTGCACTTAGCGTAGATTAGGTCCACCATGAAGCGAAAGATCAGGCACAGCGCACTGGGCGACCTGCCGAACATCACAGCAAGATCCCCGTACCGTCCAGGGTACGCGAGCTGGCGCAGCAACACACAGAACCCCTCGACTTCACCAACGCGAAGGCGGATCGGTAGCTTGTAGTCTTCCTCAAGCCGCAGCGCCTTGTGCAGCCGAATTACGTCACGCTTCCAGAATCGGAAATTAAAACGACAGTCTCCGTCGCTTAATGCGTTGAAATTGAAGTTGCCCTTCAGTGTGAGGACTGGTCGTAGAATAGGAGATCTGGCGAAGAGCACAGCGGCGTCCTCGACGAGGACGAGGTTCAGAGCGGTCGCTGCGAGGACTAAGCTCTCCTCGAGCATCTTGACTGGCTTGTGTGCTTTGCAAATGTAGTATACACCAAGGACGGATAAGAGCTCGCGTTCGCTCTGCAAAATGCTTCGCTGGCAAACCAACGTGTGCGGCAGTGTGATTAGGGTTGTGTGATTGGCGCTAGTCTACAACTCACACGAGTTCCTGCTGCTAAACCACTCTACTGGGATCTAAAGACCAACCTGCAGCGGAGATTTTGAAATTTTTCAATCTTGCGGATGGTATGGACAATGCTCTGGCTAGTTCCAACTTGAAAGTTATGGAAAACTACGTGAAGAATCTAAATTCGAAAAACCGAAACAGCAAGGCATCGATGATCGGGGTTTTCACGACGCACTACGGAGACGAAGCTGTGGCGAGCGCTCTAGTGGCTGCGGAGAAAAACGCGAAAACGACAGAAGCAGCTAACACGATAAAGCAGTTGCGAAAGGATCAATTATCAGCTTGGCTGACCAGTAAAGTATCCATCGACGATGTCTTCCATTTGCTCAAATTTCGCGATGATGGCTACGCAGTTCTTGCTAGCTCAAAGATGGAAGTACTGGACGACTACATGAGGCTATTTAATCGAGAGAAATCAGGCCATGAAACTCTGTTGGACGTGCTTACGAAAGGTTACGTTGGGGAAGGATATCTGACGAAGGTGCTTGAGCGTGGGAAGAAAGATGCGAGTACGAGTGAGTTGGCGACTGCGCTGGAGAACGCGCTTTTTAACAAGTGGTCAGTGGAAAATTTACGGTCGGAAGATGTCCTGAAAAAGCTAGGACTCGGCCGCGACATGAAGAAGGTTCTCTTCGATTCAAATCGAGACATTCTAACGAGGTACATTTCCATGTACAATGCGAAGAACGCAGAGAGCATGACGTCGTTGATTCAAACTCTTTCGACCCATTATGGAGACGGCATCGTTGCAGGCACATTGGTGATTGCGTCGTGGGATAAAAACACAGAGACACTCGCGAGACAGCTACGGAGTGACCAACTAACTGAGTGGTTGACGAGTCAGACATCTGTCGCCGAAGTTTTTCCGCGACTAAAGCTCGGGGATGACCGCTACCCGGATCTCATCGATCCAAAGGTGGAGGTACTGGACGACTATATTAAACTGTTTAACCGAGAGAAATCAGGTCAAGAAACGTGCTCAATGCCTTTACAGAGGGCTTCGGTGGAGACGACATTTTTTTGAGAGTGCTGGCGGCTTGGAAGGAAGAACCTCACACCCGCGATCTTGGAACTGCATTGCAGGACACCCTTTTCAAAAAGTGGGTCGCTGATGATTTGCAACCGGTAACTGCACTGAAGAAGCTCAGACTGGATCGTGACATGATGAGCGTATTATCGGATCCAAACCGACACACTTTAGCCAGGTACATATCAATGTACAATGAATGGAATCCGACCAGCAAGGCCTCGTTGGTTGGAGCGCTTTCCTCTCATTATGGAGATGGTGTTGTGGCTTACATCAGGGCATGGGAAATACAATACCCATTGTTATTTTGCGTGAATCACATCCGTAATAAAGACTGCAATACCTGGCAACACAATAATAATCACTGCAATAATCACAATATATTGCTATCACTTAGTCTTCGATGCAATCGAGAAGGGTGGAGCAGTTCCACATACGGCGATTAGCACGAAGAAACATGGCCGTTTCAAAATTAGCTGGTAAAGTAGATGAACGTAGCGATGTAAAAACAGGCTTACACTCAGAGAAAAGTCTCTCGCACGTGTTGCTTGTCGGAGGAGCGCAGAGCAGGAGAGGATCATACTCGACAGACGCCTGCGATGCAAGCCGCGGCTTCTTGGCTTGCCGGAGGATGGAGGTCGCGAAGTCCGCCGCAGTCGGCACTTCCTCTTGTGCGGTAGACGGAGATAAAATAAAACTGTCGACTGCATGTAATTCATCCGCGGAGAGGGGTAGGTCGTTTTGCAGCTTYACTATTGCAGACTCGAAATGGGGCGAGTGAACAATCTCAGCTGTTGGCGCTAAGTAGTTAGCCATGACAGGATACTTAGCAGCACACGCATCAAACAACAGGCGCACMTCGGCAAGCGTGCATGACTCCGCTTGGATTTTCACACACACACTGTCCAGCTCACGAAGCTTGTCCAATACACCTCTAACGCGGCGGTGCGCATGTCCACGAGGCACAAACTCTTCAACAGCCTCCACCGTCAGGATCGYATCACGGATCTTGCAATATCGGTCAATCATCTGGAATGTAGACGACCAGCGCGTAGTGTTTGCCTTAACAGGCTTGTAGTTGGTCGCCTTTGCCAGTGCAGTAGCATTTTTGACATGACGCAGCTGAATCATCAGGTTTTGAATCAGATCTATCTGAGTCTGATAATCCTGTAGAAATCGATTAACCGCGAGGTTAAATCGATGACTTGCACAGCCAATGAGGGGGACGMCCATTCGTGTAGCCATACTCTRATTGGTTGCACAATTGTCCCCCACAACATAGCGCACCATCTGCAGGTTCTTCTCGTACACGCTCAGTACGGTGGATATATGATCCAGGTGGGCTTCAGCTGTCTGGCCGTCTTCCATTGGCGAAAGCGCAAGAAGGCGCTGGTGGCGCACACCATTGTAGACGTAGATCGCGTAGATGCCGAGGAAGTGAAGTGAGTGACTAGTCCAACCGTCGAACATTAAAGCAAAGGAAGTTCCCATCTCCTTTGCAATGATTGCTCCAACGGCTAGAGCCACATGACGCATGTACCGCTTCAGTGTCTTGGTAGTCGTAGGCTTCATTGTAACTACAGCACGCGTAGCCTTGTTGTCCACTTCAGTGATTGGTAGATTTCTCTCGATCACCCATACCATCCATTGGTAGATATTGCGCGTCACATCGTCCACAAAACCAAACGTGGTAAGTGCTGGCGTCTGCGTGGCATGAAGTTCTGCAAACCCAGCAGCATACCCAGCGTGCTTGCTGTTAAGGTGGCTGAGGAGGTTGCTGTACCCCGTGCCGGGCGTCTGCTTCCGAGGAAGCCCACAGGATTTACACTCAAAGCGACCTTCACCGAGGTCGCTGAAGTAAAATGCGCAGAGTTGACGGGAGGTCATCGTGGGTAGCGTGGTGGGTAGCGTGGCTAAGAGTGGTGGCTTGTTCTCTAAAGAGAAAATTGAGAAGTGGGGAGTGTGTGAATCAAAGCGCGCAGAGTGTATTTGCAAGGTAGTAGAGAACTGTTGGTTGTCAGCGCTCCTGGAAATGGTTGGAAGCGTGTAAAATATTGTATTATTGTGTACAGTTATGTATTATATTTATCTTGGAAAAATCAATAGTAAGTTATTCCGTAAATATAATACCCGTAATATTGTTATTATACTATTTTTCCCATGCCCTGTCTACTACGTGGAGAAGTATCGGGCTCACGACACCTACTAGGACGGCAGGACGCCCGCCTTGTTGCAACAAACAATGCTTGACGAAGGCGTGGTAATGCTGCAGCACAAGCTTCGAATCATTCCAGGCTTGGAGGAACATGTCGATAAAGTTGCTGTTTTTGGCGTCTTCCACCAGTCGCAAAACAATGAACAAGTTGTGGCATGAACTTCATGAACCGCCCGAGGAAGTTTTCACAGTTTTACGACTGGCAGAAATCAGAATAGTGGGCAGTGATTCCAAGCTATTCCATTGGTTCAGGTACATTAAACTATTCAGAGATCACAACAAGAAGCATGTATTTTCCGAAGAGCAAACCCTTAATCTCTTATTAAAGGGCAACACCAAGGAGCGATCAGAGGGAAACTTGCGACACTGTTCGAATCGCTCAAGGATCGTATTCCTGATTTGAGGACATTCGTTGGAAATATGCAAATCCGTTGATGCCAGGACTGATTAAAACGGAAGCTAGATTGAAACTTTGTATCGACTAAACTGTCAAATTATGCCGGTGGTCAGCTGAAACACGATCCTCCGTACAAGACTTGGGCTTCACGTTGCCAAAACCAAGGGTGGAGATACGCTGGTGAAAAAAGTGAAGGTACTTCTCAGCAACAACAATCTACGTGGTGCAGTTGCTGCACTTCCGAAATCAGAAAGATCCGACAGTAAAGATGCCTTGAAACTTTAGTTTCTCGACTAACTCATGATTTTGGAATAGCAATTGTCAGAAAGGGGGTTCAAGCCTGGTCCAAAAATATATTCCAGTGACAATGCGACCCTTCGAAATTCCACTTGAAATAAATAATCAAA
>Contig_35
AGATCCTGGCGCGGTTGAGGATGCCTTGCGCAGTCAATGTCGATCTTCCTGTACAGCGGTCGACTGCTTTCCAGTACTATTAATACTCAGGTGGCGTGCTTACGGGTGCGAGCTGCGATAAGACATGGGGACTTGGAGTGGGTTTGGTGAGAGGAAAGATAGCATTCTGTATTGGCGCATTAAGAAGCAGTGGGGATACTTCATGGGGTGAAGATGGTTACGTTCGTGTCCAGCGCAGCTTCTTCGGAGACAGCAAGATGTATGCTGTGTCGAGCTGTACGCGACCTGGCCTACCTTTGACGTCTCGGCAGCCCTACTTAATCTCCAACACCAATACATCCGCTCCTCCCGTTACCTCCACCCCCTTCGTCACAGCTGCAACGCGTTTAAGCTCTCCCGGTCACGACAGTGGCGCCATCAACTAGCCCGGGCAAAGACACACCTTCAGCAACAGAAACCGTGGTGGATCAAACTGCCAGCCCAAGTGCGGCATTGGGCTATGAGCTCCACCATCACGAAGGTTAGCGTTGATCAAGTGACAATCGCCGCATCAGGTTCGATCGCGCAAATGAGGCAGTGAACACGGACGCAGCCGATGACTCACTCGATTCGACGGATACGCCTGCAGCAACTGCGATTATCCAAGTGTTGCTGGTGATGCGTTCTACACCGCAACACGCACGGGCAACTGGGAATATGCTTCCGATACTAGAGATTTTCATAATGGAATTGACCATGCCGTACTTAGAGCTGCTGGCAACGACCGCAGCATTCACTCCCTGTGATAAAGCCGACTGCCCAGCCTCAGTCTTGGCGCCCAAAACGCCACGTCTGACGCTCGACTTCGACGATCTTGATGCTGTCGTTCTCGGGACAGGAGACCGAGATGACCTCGCCGCCAGATTGGCTGGGTGGCTCCCTCCACTTCTGTATGAGCAGTCTCGCGGACCATCAACACAGCGAGCGAGTCGTGAAGACGGTACCATCCGGCGAGGCACCGACGTAGTCGTTCTCTTTGTCCATTGGGGCGACGACCAGCTCTAGCAGCTTGAGTATCATGCCGCGAACACACTGGCGTTGTAAGTGCGGCAGGCGTTGAGCTGAAGGCGCTGTGATTTATTAATATAAGATATGAATTAACGTATCGCCCTTAGTGCGCTTGACATTTAAATCGTAGGGTTGAAACGAGTTATTTCATCCTAGTATTTTGCCCGACTGGCTAACCGACTATACAATTGTACTCCCAACATGCATAAAATGGACTTAGCCGACGGTCTTGGCAACACTATTAATAGCTTGGACTTAATATCTAATCCCAGACACAGCGCCTTGCTAAGTCGAGGACCTGGAGGCTGGGTGGGGCAGGCCGCGCAGCGGCGCCCCCCGAGCGCAGCGCAGCAAGCAAGCAAAGAGAGGGGCGGGCCCACGCTGCAGACGGCGCTAGTGTCCTACCTTTGCTCCAATTTAACCGTACTACACAATCTGTACACGTATAAACGTCGATGATATGTTACCTCAGTCGGGCAAAATAACGAGTGCCTTAATCCTTTCGACATGGGTTTAGGCCAATAGACCGGCCCGGCCATTGGCCTGCGGCCATAGCCCGTGGCCTTTGCTAACACTGCTAGCACTGCTAGGATGGCTCCGACGCCGTCCGTAGGTGTTCATGAAGCTGCACGCTGCGTTTGCATGTACAGAAGTCCCTCAAAGTAAGCGTAGGGGGGACCGAGACACGATCTTAGAGGGTGATAAAACAGATGTTTAAAAAGTACTGATATTTAGTTAAGAAGCGAGGCGATCTCGACAGAATGCCTGCGTGCCGCTAGCAGTTCCGAATGGTTGTGGGCGACATCTCGTCGTAGGCCACCTTACTTCAACAAAGAGCGGTGTAGATATCTAGAGCCAGTGTCAGCCGATGTTTGGGGTCTTTGCGTCCAGAGATCACCTTCCTCTGCGTGAGAGTGTACTTAGCCTCGCTCCGAAAGAAGAACGAGGTCTCATCCACGTTGCAGATCTCGGACCGGGCGTACGAGTCCGTCAGCTTTCGTAGTTTCACACGTCCGGCTTCAGCTGCCTCTTGGTCAACTGACGCAGCTTCGCCGTGCTTCCGCTTCTTGGAGATTCCGTGACGTTCTTGCAATCTATACAGCCAGCCCTTAGAGAGCTTCAACGTGGTGTTCTCGCCATACGCGTTCACGCGAAGAGCAATGGCCTTTATTACCTTGCCTGTGATAGCCTCCACCTTGCCGTCCATGGCCTTAAAGACCTTCATAATGCGAGCGTCCGTCTCCTGGATTTGGGGGCTGACGAGCTGCTTGCGCTGTAGCTGACAGGGCCCCATAGCGGCCCACTTAAACTCCCCAGCGATAACATTGCGAGCGGCATCGCGTGAAAGAGAATTTTCCAGCTTGAACGCACGTGTTGCCCACGCTGCGAGCTGTGTGTTGGACAGTTTGCCTTTGGCGCGCATATCCTTCGCATACTTGCACATGGCGATCTTCTGCTCCATATTAAGGCGGATCCGGCGCGGCATGGGGCTGGCGGTCATGGTCGCTTGGAAGAGTGATAGTGTGCATGGAGGGAGGCGTACGTAGCGGGAGCATGAGTTACCTCGTACATTTAATCTCCATTCTCAGTCTTTCAATGGTTTAGTTAGCGAAGAGGCCGGACCGGTCTGGAAATGATGGGAGATCTTTCCCGCCGCTGCAGTTCATCCAAAATCAGTGCATTTTTGTGATTGGCCAGTTGAACCTATTTGTACCGTAGCAGATATGGCGGGGTATTACGTAAGTAGGTGACGCTTACTTTGAGGGACTTCTGTACTATTATAGGATGAATTGATTCTGTCGCAACATCTTTGTATCAATGACTGTCGCATTAATTTGCAAGTTCTACTTCTGGCGGCCAGTCGTTTTGCAATCCGATTTAAAATCCAGAGCTGTTCTGGGCGATTGCACGCCTTTGTTGCACATAAGTATCCGTATCCATTGCCATGCATCAAGTAGTGTTCATGATTGCAAGACGACGTGAGTCGTTTATGAACAAAGTCGTAAACATAACCATTTTCGGACCAGACTAACCTTTCTTTGCATTTATGTTTACCGGCGTACGTAAGCGTAAAGCATTTTATTAATACCAATGTACTGTACATTTCATTGCACAGTACCGTACCGTATTGTAAACCCTCAGGTTGCACGAAAACACTTTCATTCTTGAATTTGCATCCCGATGCATCTCTTCTTTCTGACAGCCGTAGCTTTCGTCATTACCAGTGTATCTGTCGACGCATCAGTCGCGAAAGATCCACGAGGACACGCTCCCAACAGGACTGAAGTCGATACCGTAAACGCGAGTTCAAGCACGAGGCTTTTACGAAAAAATAGTACTGTTGATCTAGTCGGCGAGGAGAGAGCACCCAGCATCGTAGAAAATATCAAGGCGTTGGTCAAGTCTTCAGCGGTGACTCCAGCGAAGCTTCAGCAATGGCTAGACGAGCGACTACCTGCGGGGCTAGTGTTCAAGAACATGAACCTTGACGAACCAAATATCTTCTCTTTGTTGCATGAACCCAACTTTGCTAAGTGGGTTCAGTACGCCGACGACTTGAGTGCCAAGTCATCTCATAAAGAATCTTCAGTGATCTCCACCCTGACATCATTGCACGGCGACAAAGTTGTCTACGACACAATTCAAGCTGCTAAACTGTATCCACAACTGAGTGAACTCGCCCTTAAATTGGAAAAGGACCAGATACGCTTCTGGATTGCCACTCGAAAAGACCCCTCGGTGGTTTTTGAGGCCCTCAACCTTAACTGGGCAGGGATATCCATCTTCCCAAAACCTGAATTTTCCGCTTGGCTCAAGTACGTGGACGATGTAAACGCAAGACATCCCAAGGAAGCCCCATTGTCGATTATTCCTACGCTCAAGCAACGTTTTTCTCGAGGTGACGAAGCCGGCACAGACGTACTCCTTAAACTGATTGCGAACGGGAAAGCAACGACAGAGGCCAAAACTGTCGCCAACAAGGTAGAGAGTGCACTGTTTGACTTCTGGCTCAACAGTCGAGAAACGCCCGACAAAGTTATGGATGCGTTCAAATATGGCACTACGACTCAAGCTTTCTTGGGGAGTCCACGGTGGAAAGAGTGGGAAAGGTACTTGAGCGCTTACAATGCGAGATACCCTGAAAAGAAGGCCACAGCGATAGAAACGTTAACGCGGAAGTATGGAGATGCACAATTACTCGACACGCTTATCGGCGCGAGCTCGAAAGGTGAGACGAAAACTCTTGCAGCCAAGTTGCAGGCACAGCAGTTCGATAGGTGGATGAACCTTAAAGAGTCTCCCCTCGACGTCTACAACAGGCTACGGTCTTCATATGGGGATACCGCCTTCTTCAACGAGCCGCAACTCAATGTGTGGGTCTCCTACATGAATGTGTTCGTCGACAAGAACCCCAGCAAGGTGGACAAAATGTTCTTGGAGTTAGGTGACACCTTTGGGGACATGCGTCTCTTTCGAGTCCTTGGAGAAGCCAAAAAGTTCCCCAATTTGGAAAGCACTGCAACCAAGCTGCAGATGGAGAAGGCTTCGACTCTTTTTGCCAGCGGAAAATCCCCGGAGGGTATATTCAAGGTGCTAGCACTTGACAATGTCGGAGATGATATTCTCAGCAACACGCTGTTCCACAAGTGGCTGGCATATCTGCAGAAATTCAACAAAGAGCACCCAAACAATCAAGAATCGTGGTTTGACATGCTCCGTATTAGTTACCAACCGTTCGGCGTCGAAAGGATTATCGAGACAGGAAGGAAAAATCCACTCACAAGATTGATGGCTGAAAAAGTGGAGAATGCGTATCACAACTACTGGTTGGATATTAAGATGGAGCCTAAGACAGCCTTCCGCTCCCTGCATCTCGACGAAAGCGGTGAGAAGCTCCTTGCCGACCCAAAATTCAACACGTGGGTGCAGTACCTGAAAACCTTCAACGACCGATATCCTAATGAGAAGACGACAGTCATCGACGGGCTCAGGGATAACTCTCATGACATAGCTCTACTCCGAATGTTTTCAGCCGCGAAGAATGATCCCAGCACGGAGAAACTCGCTACTGATCTACAGAGTGCGCTAATCCTCAAGTGGCAAGATGCGAAGAAGACACCAGAAGAACTAAAGAGAGTGTTTGTTGGTGTGCCAGCCGCTGATGAAATGCTCGACCGGTACATCAAGCTACTGGCGGTGGCGTCATCTACGCCATAATCTATTCCACAGAGTAGAGCTATCGAATGTGATTCTTGATAATTGCAATTGAATAGATGCTGCATTTTTACGCGTATCAGGTCTTTAAAGCGGTTTCAGTATCGCCATATAATTGTGCATGAACGTGCTCGACACTAAGAACTCCAGCTGCAAATTGTCCTTTGAGTTAGATGATACCTCTGAGGTCATGCAGCTGTTCAAAATGGCAAGACGTTCGTGTCTTTCGGATCCTTGAAGCAGCCACCAAGTAATTTGACATTTAAAATATTGAAATGAAGCTGCAGTGGGAGAAGGTCCAAAGTGTTGTTCCTATTAATAGATGTGAAGGAAACGCAAAAAAACTTTAAAAAAAATCCTTTGCCGACACATGTTGGCAACAGGGAACAATTTCACAAGGTAGAAGCTGTAAGCAATGTAGGAAACTTTTACTGTACCTGAGCGAGAAAAAATATTTGGTGTCAAATTCAATGAGCCACTCGCATGCAAATTTTCTGTTATTTTAAAAAGAAACTTTATTGGGCCTACATCGTACGTAAGTGGATTATCACTAAAAGAAGTGCTTTCAATGATTCTGCTTAGGTTTTTGTGTATCATAAAATTACCGGTATAGAAAGAATAAATATAGGTATTCCAATTGGCTGAGCCTTACATGTAATACTTTCTGATAAGTAATGGTCTAACAAAGCCTTCATATAAAACATAAATGCAGCATAATTAGCATTTATGTTTTATATGAAGTCTTTGTTTCACACCTAATCTGCAAAAGAAGGAGCCCGAGCGACTTCTATTACAGTTANCCCCCCCCCGTACTCATATGTTGTAAACGACAATATGTACATAAATAGAGCGACTCGTCTATCTCCACATGGGATGCACAGGTGTAGCAGAAATATTTACAAAAATCGAGCAAAAATGACAAAGACGGCCTAGGCAGGAAAGCCAGCTTGTTGCTAAGTACGAATAGTTTTGTGTCTGTGGAGTCTCCCCCTCATTCGAAAAAATAAATAAAACGATTATGGCGCCGCGAAGGGAGACGCGCCGCAAGGCTGAAGCGTTCCGAACGCGCCTTGAGGGAAAGAGTACTGCCGACAGGCACCGCCTGCTGGCAGAGCACCGAGCGTTTTTGAGTGGTGGGAGGCAAAATGATGCCGACTTCGGAGACGAGACGAGGGACACGAACGCTGAGGGGCCGGAGCGCGTACCCGCGTCAGGAATACAGCGCCCTCCCACGTGAAAGACCGCCTCATACATCGAGGCCGCAAAGCAGCGCATGGCGGACCGCCTGGCTGAAAAAGCCGCGGCGAAGAAGAAGATGGGTGCGAAGAAGAAGGGCGGTCCGTCCTGCAAGACCAAGACATCAACGCGAAAGAGGTATGTAGTGTTCATGAAGTATATACAACGTGTGAGGACTGAACTGATGTTATATTCATGCTATATTATCCTAGCCCGGTCAAACAGAAGATATCATAGCGACAGCACTCTGCCCTAACTCGAAAAAAAAGCTTAGGAGTCCAGGGCGCTGGTGCGAGCTGAATCAGCAGCCGCACTTCGATACGCTTCGAAAGCGAAAAAGCGAGAGCGCAGGAACGACGAGGAGCCGACACACGTAAACGCGCCCCTTGCTGATCTGAAAGAAAAAGATCAGTGGAGACTGCTGGCTTGTCGGAGACGACGACTGCCACGGGTGCAGAAAAACGCAAAAAGAGCGACACGACAAGGTTAGTCACGCGATCATGGAGCATATACTACTTGTGTTGACTAACATAATGTTGATTTTTTTGTGCATTTCAATTTGCAGCCTCTCGTCCCCGGCGCCGGGTCGGCGAGGACTCCGGTTCTCACGTGGTGGATACCACCGCGGAAGTAGATGACTTAAACACCTCTGATGAGTGGTCGGTGGGCCTACCTGAGCAATCACAACAACCTGTTGTAACGAATGCTTCTACAGCGCAAGTACAGGCTCCTGACTCTCCAGATGGGTAAGTTGCTATATCATGTTCTATGTAGGACATATTTGAAAACGATTATGTTGTATATTAACGCATTACTATGTGAAATGTTATAGAAGCAACACTGTCGAATCCGCCGAGCACGGACCAGATGAGGCTTCGCGCGCGGATGCTACTTCTGACGACGAGGCACTGAATTCCGAGCTTGATGGATGGGACGGTGCTGACTCAGACGAGTGGTATATCGAAACGGAGACGAATTTGAAGACGCTGTCAGGTGTCATTGATGCGACTGCATCGCTAACACCAGAGGGTGATTATGAAGAACCTGAAGAGAAGCCTGACCAAACTCCTTCAGATGAAAGTGATGGAGCTTTGAATGGAGCGAGTTGCTACAGAGAGCAATCGATACTACAGCCAGCATTTGAACGAGCGCGTGGATACAATGCATTAAAAACGCTTCGGTGAAGGTGAGGATACGTCCAGGGATGAAGTACTGCTCGGTGAAACAAAAAGACAAATCAAGGCGAAGGAAGTATTGCATTGCATTGGATTATTTGTGGCGAGAATGCTTTGCCCTCACAAGCGACGATTCGCTGATCAGTGGGCCAAGCCTGATGTTGGTGCTATCCCAAAATGGACGTTCGGGCAGTACACGTCAAAGGCGCGTTTCGGTAGGATAATGCAGAGCCTGTACTTTACGGACAACGCCGACTCGAGGGCGGAGACGGATCGAGCCTGGAAGGTGCGATTTGTGGTGGACACGCTGCAACAGCAGGTACCACACCCCGCCTGTCATGTCGTTCGATGAAGTCATGATCTCGTCACGTAGCCGCAACAA
>Contig_40
TGAATGCAAACTCTTTGTGAGTGATGGTTTTTGTTGATATTTAGAAATTTTCCCTGTAGCCGATTTGTGCGATACAGGATATAGTGCCATATGTTAGAACCACCATTTTAACTCTTACCCTGTACTGCACAGAGTAGATAACTGACAGAGATTGTGAGCTTGGAAAAACTCCGCAAATAAAAAACCTAAGTCATTTCTTACCCTGTAGAATACAGGGTAATTTCCGCCCGAAAACGCGGGCCGAGAACGTCATGGTGCCGTTGTGGTAAATTGCGGCGGCATTGTTTGTGTCAGGAGAGAGAATTGAAAAGTGAAGGTGGATGTAAGAATTCATTGTGCTGATGCAAAAATATGGAATCGACTCGGTACTACGCTGAAGATCAAGTTAAACAAGTGGAAGCATGATTCGAACGCATGCTTTCACCTTCTTTAATGGGTTGTTGTGCTTATGGCGGAAGGGTCGGTAACTACTACGTGATGCCAGGCTCATACTACCCACATCATATCATTAGCGAAAACCCTCCCAGCGTGAGCAACAAAAGAAAAAAAAATAGATTCTCTTCTAGATGTATGTTTTCGTTTTGAGGCATCATGACAGTTTGGATTTTGGAAATATCCATTCTGTTGTCTAACCCTTTTTTATACTACTTAGCCTAGGTCATTTCTATTAAAGAAAAGTGGCCTTGGACTCGGTTTAACCCTTTAAGCCCTGAGGTTTTAGAGACCCTCCGAGGGCCTCTAAAAATGCAAATCACGAGCATCTATTGGAGCAAAATAGTATACGAAAGGTCACGTTGGGATGCCAAGTCGGGCAGAAGCCCTCACGGGACCTCTTAGAAGGCCAATCAGACGTGTCGCGAAGGTACGACCAGGGTGGGCGACGTCCTTCCCCCCCTTGCGCGATCAGAATCATTCTTGCATTTCAAGATCTGACTTGACGAGTAACATGGACATCGAGTTATTGCTTTCAGAATGGGAACCTGAAGGGAACGATCGCCACGGGTCACAAGGAAATGAAAACGACAGCGAAGAAGAAAGCAAAGGCGACGATGCTGAATGCGTCGGTAGGGATGATGGCGCAGTCGGCGGCACGATGATCGGTCCTCGAGTCGACCCAGACATTCTCCGAGTTGGCCAGCGCTACATTGATGGGCTGGAGGCTGAAGGTGGTATCACCTTGCTCCAAGAGGAGAAGGCTATGCGTGCATTCCGGGAAAAAGGCATACTGGGTCTATTTGCGCTGTTCTTCACACGTAAGTTGCGCAACACACTACTGCAGTGGATCAACCCTCGTCTTCGTGAAAACGGTACACCAGACATCACACTTCGGGAGCTGAACGCGTATATTGGCCTTGAGATTGCCACAAGCCTCTGCCCTCTCAACCGTCTTCGGGATTATTGGTCTACAAATGAGCTCTATGGCCACCCTCTTTTCCAGTCGACAATGCAACGAGACCTGTTCCTTGGAATCCGAGCAGCGATTACGCTGCACCCAACGGATACGGTGCCAGAGGAAGTGAAACAGCGTGATCCTTTGTGGCATTGCCGCAGTATACTTAACAACATTTTGAAGAAGTGTGCTTTATTGGCGAGCCGTGCGATCTCGAGCTACCTAAGCTGGTCATCCGAGAACCTGCGTCTGGTATCAGAAAGAGAAGACGCATTAGCCCAGCAGTCTAACCTCCGCTTACATCAATAACATATTCCCTTTCGCTTCAATCATGCCAATGAGCTCGAATCTCTCGCATAACACACTCGGGGACCCGAACCATACGCGTCTTCACTAAACTTCCGAACTTGAGATACACGTAGAGCTGGCAAACAGCCTTCCGGACCTTCTTCATGCCACTGGCATCGACATTGTTGCATAGCTCGTCACCACGCTCTACTAGGAGCTCGTGCATTGCATCCCAGTCGCACGGCGTACCGCCACACAGACCACAGATGTCACTGCTGCTGTCTGAGCTGTTGTCGTCGCTTTCTTCTTGGCTGCTCATCTCACTATGTCACCCCTCTGTGTAGCCAAAACGGGTCTACCACGTGTCTGCAGCTGTGAGCTCGATTGGTCGATTTTCTGTATTTATGATAAACGATTGGCGGTCCTGAAGACCTCCATAGGGACTCTAAGAAAAGTTCAGGTCTTAAAGGGTTAAAAGTCTTCTTCACACAGGTAGCATCATTGTTGTCTACTAAGTAGCATGTCTTATTTTTTAATTTCGTAATAGAACAGCGACCAAGGTTATATTTGACAGCATGAATTCATGGATATCTCGATATTCGAAAAAGTCGCGAAAGTGTACTTTACTTATTCCACTCATATCACCAATTATCACATACGTACTACTTTTTGGCTTAGTAAATCTTACAATGTGGGTGGAGCCAATCGAAACAGCATAGTAGATAAGAGCTACCACCAGAACAATCACGAGTTGATCGGGTCTCATGTCGACAGAGAACACGCAGCACGCGGGGCGCCAACGACCGCGGACCTATCGTATTCTTAAAAAATCGTATATGAGTACAGAGTCGAACGGATTGGTGGGGGCAGCCCTGTATGCTACAATGCTAAAGCTTCCCAGCATATTTCAATAGTCTACTCAAATGGACAACCGTTTCAAGTAGTTGTATGGATTGACCTTGGGAATACCCACCGAATTAAGAGATGGAAAAATACAAAATCACTCTGATCAAGGAACTTTACTCGCCCGAATCCAGAGAGCCCGAAAATGCAATACTTAAATTAATACATGGATGCCTGAGAAAATTAATAATTTAATTATTTGCAAAACTTCGCAAGTCACGATTGTAGTTCAGAAACATTATCATCTCGAGCCTGGCTGGAGACATTCGCTTCCGTAGATCAGACAGCACCAGCTTAGCGAGAGAGAAGAAGCGCTCACACTCGTTAGACGTTGGCGGGATGTACGCGACGTCGACGTAGCGCAATTGCGTTTCTTGAACGCCGCTCTCACAATAGAACGCTCTCGGCGGCTCTTGAAGACGACCGTTCGAGATCAGGCGACCTAAATTCAGCGCAGGCTAATTTTTCCGCGACGTTCAGCGCACCCCCACGCTGTAACTTGACTAGACCTTACTCAAAATTGGGGTTGTTCCCGTTGTGGACAGCCATAAATTAATAATTAAATTAAAAAATTAGGATTAATTTTTACGCATATTATTTTTTCGGGTTCCCTGCCCAAATACATAGGCCTGGTATTTGTAGAAAAGCGCCCGGAATGTCGGGTTTTGGTCAACCCTCAGCTTCTTGTAAACGGCATCGTCGGACAATTTCGAGGTGTATTTCCATTTGTAAAACTTCTTTGTCCGATAGCTTATGTCGGTCAGCATCTCCGTGATTTTGTCGAGCTTGAACCGCTCTTCATCAACGTTATCGTTGTTGAGCGTACTATGACGTATGTGACCTCGTAAAACTCGACCATGGCCACTTGGATGATCATGACCAGGATCCAAGCTTGCATCCAAGCCATTGGCAATCTCTGTGGGTGCTGAGAGAGCGTCCTGCGCCACGAAACCCAACGCTGCCGCGACCACGAAAGCCAAAGACAGCTTCATGATCTGATGTAGAAAGTCAGTGGCTTGAGAGCTGGATGAAGGAATGCAGAATGGCACGAAAAGAAATTCAACGCTTTCCAGAAAAGTCTCAACGGACAATCCTTCTGCGGCTCATAATGACCATTCTATCAAGTTATAAACGGGACTCCGATTTCTTGTGATACAGACGTACCAGCGACTGGGCTGCATTCATGTTAGTGCGACGAGGAAGGGAATTATCCTCCGCAGCCGTTTTTAGTTCATTGTAAATCCTTTTAGAATTTTTGAGCTATCCATGTAGTTTAAGACTCCAGCTACAAGTTGAAGACTACAGATCACATGATCTTCCACGTATCGACACCGCGGCATGCAGCGTTCGGCATCCAGGATGACAAGATACCCTGTAACGCAGGCCTCGGACAATACAATACGAAATTGTACTGCAAGACATCGAGTCCCATAATAATAACGGGAATATGATGAAGTACAATAATAATAACGGGGCCAATATAAGTATATTGTGGCCTCTAACTACCAAGTCTTCCTACTCATTGGCGACGAGCGAAGTCGCGTTCCACATGTCGCGGTTCACGCGAAGAAATGCTAACATCTCAAAGTTTGCAGAAAGCATGCATGACCGCTGAGGCGTCAGAATGAGCTTGCACTGCGAAAACAGTCTTTCAACTGTGTTCGAGGTGGGCGGCACCACCTTTGCCAGCTCATGAAAGCTCACACCCGCAGCACCAGCCGCTCGCATCTGCTTCCCCCCTCGTAGAATTGCGCTGGCGTAATCGCTCGTCGAGCGCTCCTTCCTCTTACCAGTTGCAGCATCTGGCTCCACCACCAATCGCTGGACTACGCGCGACTCAGACGCAGTGAGCTTCGCATTGTTGCAAATCTTGACCAAAGCTGCCTCAAAGGCCGGCGCATGGACGATCTTCGCCGCCGGACGCAGATGGCTCGCCATAACTGGGTAGTCGTCAACAACCTGGTCAAACAAAACACGCACGTCCGCCATGCTGGTGTCCATGCGCTGGAGTGTCTTGCAGACACTATCGAGTTCTTTTAGGTGCTCTAGCAGGCCGAGAAGCTTCTTGTGGGCCGCACCTTTTGGGATGAACTCGTCAACAGCATCACCCTGCCGAATAGAATCTCGAATTTTCTTATAGCGGTCCACCATTGCGAATGTCGAAGACCAACAGGTAACATTCCGTTTGACAGGTTTCAGGTCCGTGAATTTTGATAGTTCCGCAGCATTGTTCACGTGTCGTAGCTGCACCATCAGACTGTTAACTGCAGCGAGCTCCGGCTCATAAGCAGCTAAGTAGCGATTCACCGCAAGGTTGTACCGGTGACTTGCACAGCCAACCAGTGGCAGCTCCAACAACGTAGCGATCCGCTGATTGGTCGCGCAATTGTCGGCTACCAGAAAAGCCACCATAGAGATGTCCTTGTTATACAGCGCCAGCACGCGCTTGAACATCTCGATGTGCACTTCAGCATCTTAGCTGCCGTCCTCCAGCGGTGACAGCGACAGCAGTCGCTCACGGCGCTTGCCGTCTGATTAGCAAACACCGTAGATACCGACGTAGTGCGTGGTACCGTGCGTCCATCCATCTCACATGACACCAAACAGCTTGCCCAACTCGCTTTCGATCAGCACACCAACGCTCTCGGAGCACTTCTTCATGTCTTCCTTCAACGTCTTGGACGAAACGGGCTTCCAGGACGACATGGACCTTGTGAGGTGGTTGTCGACCTCGGAGACGGGCATGTGCCTCTCTACGACCCACTGAAGCCACTGATAGCGATGCTGAGTCGCCTCGGACACGAACCCAAAGTTGTACAGAGAAGCGTCCGTAGCCGCAGATGCGCTGTAGGTCTCGTTGAAGTCGGGGTGCGTCAGGTTGAGGTGGGACATCAGGTTCGAGTACCCGGTACCGGTTTGCTGCTTGCGGTAAGAACCGCAAAGCTGACAGCGGAAGTCGCCTTGGTCCTTGTCTTCGTAGAAGAATGTGCAGATATCACGGTTCGGAGCCATCGTGGTCAAATGAAAAGTGAGGGAGTGCTGTGAGGCTTCGGCTCGTGCTCGTGTCTGTGCCTGCCAGCCAACCACTTGAACGATTGGCGCGAAGAGCTAGTTGCCTCTAACATATTGGTATAAACCGGTATTGTACTGATATTATTGGATCAATATCATATTATATTGACTTTGGACCGATCCAATAATAATAATTKTAGCCGGATAATACAGTAATTACGGGATTGATATTATTTTTTCCCACCCCTGCTGTAACGCCACACGTGATGACAAACTTCGTGTCCAACCAATGCAGCTGAAGACAACCAGTACCATGTAGTCTAGCTGCATGTAGTAGGAACTCACTAAGTGAGGTCCTACTACAGAAAGTGAGTCACTTTGTATTTACTCAGCAATACAATAACGGCTAACTTTCAGGGAGCACCGTCGACTCCCTTCTCCGTGTCTTCGTTTCTTGACGAACACCACACAATGACACGACATCATCTTTGTTGGTGTAACTACAAACTTATGTACACGGAGATTGAGTAAGAACCAGGGATTTTCACATGTCGAGTAGCGGGGGATAGCGTGAGTGCTTTCACAAGTACATGTAGGGTAACGGAAGATGGCGTTAATGTCTTCACGATTGCCTTCACACTCCCGGCAATTTTTTCTAATACACCCAAAAGGCACTGTAGGCTACAGCGCCAGCTATAGTGTAGCTTAGGGAGTATACAGCCGCTTAGCGGATAGAGTGAAAGCCTTACGAACATACCCCGAGACACGTGTTTATGACATGTTCAGCTCCCATAAATGATACTCTATCATTTAATATGTCGTGATAGGTGATTAAAAATAGAGGTTTCTTGATGTCCCGTATAATACTGAATACCTATTTGCCAGTACACCGTATAGTATACGGCGTATTGGCTGATAGGTTTCAGTAAGAACTTTAATATTTCTGCCTAGGTTAATATATGATAAATTTGGCGCGTCTTCGTTATTTTTAAAACAAATTCAAAGATCTATGAAGCGTCTTTTGCTCGGGGTAGTAGCTATCGGGTATTACTGTAAAAATCCTAATATTTGAAGCTGATATCTCGATATTTGGAAAAGTCGCGAAAGTGTACTTTACTTATTCCACTCATATCACCAATTATCAGATACGTACTATTNTTTTGGCTTAATAAATCTTACAATGTGGGTGGAGCCAATCGAAACAGCATAGTAGATAAGAGCTACCACCAGAACAATCACGAGTTGATCGGGTCTCATGTCGACAGAGAACACGTAGCACGCGGGGCGCCAACGACCGCGGACCTATCGTATTCTTAAAAAAATCGTATATGAGTACAGAGTCGAGCAGATTGGTGGGGGCAGCCCTGTATGCTACAATGCTAAAGCTTCCCAGACTATTTCAATGGTCTACTCAATGTCACGGCCTACCGCTAGATGGTGAATTAACGATGCTGGCTGACTGCCTGCACAAGGTCTATTCGCTCCAGACTCTCCGCACCACGGCCAAGCAAGCGGGACCTACGGCCAAGTCAGTGACGTTCCAAGTGTGAGATCGACAAGCAGCTATTCGTGGCGGGAATTGGGGCTGGACCGCCCCATGCAAGGGATCTACTGAAAGGTAAGGAGCCTTTCACTCTTAGCTAAGCGGAGTGAGGCGTTAAGTCGTGAATTTTCCTTCTAGCAAAGAACACAAGAATACATCAAGGTTAACAGTACTATTTAAGTAGTGTCGCTTATACAACTACCTCTTACGCCGGCCCAAGATACACGACCCCGATTAGAGGAAGATCGCGACAATATGATGGAGAAACAGCGGAGCTTGTAGCCGAAAATCGTAGGAGTACAAGCGTGGAGAGAAGCCCTGGCAGCGGAGCGCCAAGGGAGAGGGAGAAAGGAGTGGGAAAAGGATGAGCGCTCATGGATGGGCAAATGAAAGACTTGGAGCCGGTGAAGGGTTAGGGGGATAAGCTCCACCGTTGGAAACGGAGCCCGTGGAGATTTTCGAGGAGGACGAGGAAGCGCGCGCTGAGAGAGCTGCTGGCGGCGGCACGCTGCAGAGACCTCAAGGAAGGAAACGCCAGGGAGATGGCGAGGAACGTGGCACGCTGCAGCGAGCTGATCCCGAAATTGGAGGGTACGAGATACGAACGGTCCCTTTGGAAGGCGAGGGCACGTTCGGTGTTACGACGCCGTCTCCGGGAGCAAGGAGGACGGTTGGGTCTGTGTCAGGGACGTCTATTGGTGGACAGATGTCCAGCACGATCCTAGAGCAGTGAGCACGTTAGCCGACGCCCAGCGAAGGTGCGACACCGGCGCGGACGATGACGGGTACGCCCTTGGAAGCATCGGTGATGGACTCGGGAAGTCGCCCCAAGGTGGAGTTCGCCTTGGATCGGACTCATTCCTCGTTACAACCGGTAGACAGCGCTGGAGGAGACGTGCCAATGGTCACGTCAGCGTATGGCCGACCCAGTAGCAGCGTACCGAGCCCACAACGAAGCCGACGTGCCCCAGGGACTGCACCTGTTGCTGCTGGGACACCAACGCAATCGTACGTACCTAGTAGAAGTCGTGGAACGACGCCTGTTCAATGAAAGAGGACGTCAACGAGGGGAAGTGGAGCGCCGACGACGGACCCAGCCTTACCGGCACTCATTATGGACAGTATCGCCCAAATGCTACAGAGGGCTGCGATGATGAACGGAACGCCGATGCCGACACCAACATCTCAAGCTACGGGACAAGTACCACGTACCGTGACGACGCCGACCCAGTTTCAAAATATTAGCATTTGTACAGTAATACCCGATAGCTACAGTACTACCCTGTTCAAAAGACGCTACCGTACATAGTTCTTTGAAACTGTCTAAAAATATCATAGAGGTGCCAAATCTTATCATATAATAACTAAGGCAGAAAACATTAGCTGAATCCTTATCAACACGAAAAACCTCGATTTTTGATCACCTATCACGATATATAAAACGAGAGAGCAATCATTTATGGGAGCTGAACCTTCTCGTATGTTCGGGAGGCTTTCACTCTATCCGCTAAGCGGCTGTATACTCCCTAAGCTACACTATAGCTGGCGCTGTAGCCTACAGCGCCTTTTGGGTGTATTAGAAAAAATTGCCGGGAGTGTGAAGGCAATCGTGAAGACATTAACGCCATCTTCCGTTACCCTACATGTACTTGTGAAAGCACTCACGCTATCCCCCGCTACTCGACATGTGAAAATCCCTGGTTCTTACTCAATCTCCGTGTACATAAGTTTGTAGTTACACCAACAAAGATGATGTCGTGTCATTGTGTGGTGTTCGTCAAGAAACGAAGACACGGAGAAGGGAGCCGACGGTGCTCCCTGAACGTTAGCCGCTATTGTATTGCTGAGTAAATACAAAATGACTCACTTTCTGTAGTAGGACCTCACTTAGTGAGTTCCTACTACATGCAGCTAGACTACATGGTACTGGTTGTCCTCAGCTGCATTGGTTGGACACGAAGGTTGTCATCACGTGTGGCGTTACAGGGTATCTTGTCATCCTGGATGCCGAACGCTGCATGCCGCGGTGTCGATACGTGGAAGATCATGTGATCTGTAGTCTTCAACTTGTAGCTGGAGTCTTAAACTATAATACATGGATAGCTCAAAARTTCTAAAAGGATTTACAATGAACTAAAAACGGCTGCGGAGGATAATTCCCTTCCTCGGCGCACTAACATGAATGCAGCCCAGTCGCTGGTACGTCTGTATCACAAGAAATCGGAGTCCCGTTTATAACTTGATAGGATGGTCATTATGAGCCGCAGAAGGATTGTCCGTTGAGACTTTTCTGGAAAGCGTTGAATTTCTTTTCGTGCTTCATTCTGCATTCCTTCATCCAGCTCTCAAGCCACTGACTTTCTACATCAGATCATGAAGCTGTCTTTGGGTTTTGTGGTCGCGGCAGCGTTGGGTTTCGTGGCGCAGGACGCTCTCTCAGCACCCACAGAGATTGCCAATGTCTTGGATGCAAGATTGGATCCTGGTCATGATCATCCAAGTGGCCATGGTCGAGTTTTACGAGGTCACAAACGTCATAGTGCGCTCAACAACGATAACATTGATGAAGAGCGGTTCAAGATCGACAAAATCACGGAGATGCTGACCGACATAAGCTATCGGACAAAGAAGTTTTACAAATGGAAATACACCTCGAAATTGTCCGACGATGCCGTTTACAAGAAAGCTGAGGGTTGACGAAAACCCGACATTCCGGACGCTTTTCTACAAATACCAAGACTATTGATTCGGTCGAGTAAAGTTCCTTGATCAGGGTGATTTTGTATTTTTCTTCCTCTTAAATCGGTGGGTGTTCCCAAGGTCAATCCATACAACTACTTGAAACGGTTGTCCATTTGAGTAGACTACTGTATTGAAATATGCTGGGAAGCTTTAGCATTGTAGCATACAGGGCTGCCCCCACCAATCCGTTCGACTCTGTACTCACATACGATTTTTGAAGAATACGATAGGTCCGCGGTCCATTGGCTAGCAAGTTCACTTCTACCCGGAGATCCACTCGGTTTAAGTGCTTTAAAGACAGATCTCCAGTTCCGTAACACAAAGATCGGTGTGACATCACGCACAGAAGCGACAGAGACAGCGAAGAAGGTTCTGGGTCTGATGGACGTGACGCTGCGCAGTGAAGATGGTACGGAAGTGGCCTAGACGACTCTTAACCCCTCTGTTACCAACGTCGTAAGTTACGACTTTGAGTAGGGCGAAAGTCGTAACTTACGACGTAATTCGAGTCTTCAAACAGAAAATGGCTCGAAAAAAGAGGACACGATACTTTAACCAAGTCAAAGTTTGGAGGCAAATTATATAAGCTGAAAGAGGTCGATTCGGCAAATGTAAAAGAAAGAATGGGGGAAGGGTAGATGTGCTGCACCGAACAGAATGATGAGTGGCCGAGAGCGCCGACTCGAGCCACTGGTGTCTCATTCAAGAACTTGCCACCATGGCGAGAGTTCGATCAAGTACGCGGACGAAGCAATCAGCAGTTGCCAGCACGATGGACGTGCGTGCCATCGACTTCAAGCATCTCTGGCGGCAGCTACGCGCAGTGGGATGGACGTCGAAGAGACCTTCCGGTGGACTTGCGAAGGAGTGGACGTACACGTCGCCGGACGGGAAGTCGCTCACTCGTGCGAAGCTCGTATATGGTTATGTGCTTCATTTGTCTAATTTATATCACTTGTCTWGGGGAGGATGCTGTGGTGGCTTATGCAATCGAGACTGGGCTTATTGCTGAAGAGAGTGGCGACAGTGAGAGGGAGGTGGGCAGTGATGAGGTCGTGCCGGTGGACGTTACAGTGACGGCGTCACAGATAGACACATCCATCGCGCTGTCGGCCAACACCTTATCGGCGATGTTTGGCACGGACAGTGACCCCCAGTCGGAAGCGGAGGATCAGTTGGAGCAGTCGGATCGAGAGATGGTCGTGGGGGCGTTCCAGCGGCTCCTGTCAGGCGCCGAGTCGAGCAATTCGGACGACAACGATGATGGTTGCGCCAGTGTGGAGGAGGAAGGCGCAAGTGTGTGTGGAGGTGAGACTGTGGAGGATGACTGCCGTGTGGCACTGCCGGTAACCGACGTGAATGTTATGGGCGATGGAGATCTTTCGGATGAATACGAGGCCGTCAATTCTAGTGGCAGCGACAGCAGCGACAATAGTGGCGACGATATCATCGTGAGGCGTGAGTACCCCGACGACACACTTGAGGACGATGAAGACGTTGCTCTGATGGACGACGCATTTGTCGAGGCGTTAGGTGGCAAATTAACACTGGAGTCGATCGACAAGGCCGCACTCCGGAGCTTTGAGTGGAGTCCTCCTTCGTCCATCTTCGAAGCTGACAGTGGAGGGTACCCTCGCCTGTCTACGGACGTCGCCGTACCGATCAGGGAGCATCAGGACATTGCGGATTCTCCCTTGCTGCTTCTATTTTACTTCCTACCAAAATCACTGTGGGTTACCATCACCAAGGAGACAAATCGCTACAAGAAGCAGACAGTACACGCCAGAGCTAAGCGAATCCGACAGAAGCAAAGGAAACGCACTGTACCAGCCCCCGAGACTGTTAAGCAGATTGAAAGGCGATTGCGCGTCGAGGCTGCGTACGAAACTCATGAGATACTCCACGTCATTGGGCTCTTAGTGGCAAGAATGCTGAACCCAATGACGCGTCGTTTGTCTCGGCATTGGTCAATGACCGAAGACGGTGCAATACCTGCCGGAAACTTTGGCAAGTTCATGGCTCGAAACCGCTGCACGTCAATTCTTCGAGACTTCCATGTCGTGAACAACGAAGCCCCACGGATTCGAGACAAATTGTGGAAGTTACGGCCTGTTGTCGACACGTTGCAAACTCGGTTTCGATCTGGCTGGTCACTCGGCAGTAAGTTCTCGTTTGACGAAGGCGTACTACCAGCCACGTCCAAGCGCAACACCACGCGGATGTTTATGCCCGACAAGCCCCATCGATACGGAACCAAGTTGTTTATGGCTTGCGATTCTGTGAGTACATACTGCCACCGGTAAGTTTGTTTCGTTTAAAAATTATGTCGTAACTTACGGCTTGAATTGTAATACGATATTTTATTACGTCGTAACTTACTACTATAGATTCGAGGTGTACGTCGGAAAGCGTGAGACCGAGGATGGTGATCAGCAAGCAGTCGACGACAAGACGGGGGCTGCTGCAGTTATTCGAAACATGAAAGCCGTTCTGGGAGATCGATCACAAGGGTTTCGATTGGTAGTGATCGATCGATTTTACTCGTCTATCCCACTGGCTATTCAGCTTCTATCGATGGGTAGCTACGTGGTGGGAACGATCATGGTCAACAGACTGGGGTTCGACAAGCAAGTTATTGAGAAGCGTAAAACACGTCCTCGAGCGATTGAGCGTGGTACTTTTGCGTTCTCTCGCTCCACTGCTATACCGACCATGATAGCTTGCCACTGGTGGGACCGAAAGCCGGTCCACTACCTGGCCACGGGTCCGGTCATGGCAGAGGACTCTATTCGTCGTAACGTCAAGATGGTCGGGCCGTCTTGCGTCAAATGCCCAAAGTTAGTTACTGATTACCAACGCTGGATGGGCGGAGTTGATGTACATGATCAACTTCGCCTGCAGTCCTATTCAATCCAAACGGCTTTCCGTTTTAGGAAGTATTACAAGTCACTGCTCATGGGTTTCATGGACATGGCACTCGTCAATGCGTATCTCACACACAAGGAAACATGCCGGATCAAGAGGCTGGTACCAAAAGATCGTGGAGAATGGTATCTTCTACTTCATAAGCAATCGATGCAACTCAAAGCCGATGACTTCATTGAAGCTACTGCTCCTACACCTTCTCCTATGGCTCGCTCTCGCAAGCGCCGCCGACTAGACGGTCACAAACACATCCAGTTCGACGACTGGTCACCGTTTCAGGCACCCAAAGCGCCGGCAACGCTCTTGCAAAGTTATGCGCTCTTCTACGAGGCGATCGAAAAAAATCCTTTCAAACGACCTATTATTGTGAAAATCGCTCACACGCAGACGCAAAGTGCTTCCTCTGCCCCAAGTCGCGCCATAAGCTACGGAGGCGTGCGCAAAACATGCTATCAGATTTGGCACGAAGACTTTGACAGTGGGGCTTCCATCCCAGCATCGCTCGGCAAGCGAGTCGTCTTGCGACGATCAGCCAAGGCTGGTACTCGAAAACCAACTCGGCGTGAGCTGCTCTGTCAACAAGACGGCGAGGCCGACAATGAAGAGGATCAGCCAGCTCAGCAATCGGCAATCGTTTGAATGCGTTTGGACAGCACTAGTTTATGTAAATGTAGCTCTTTCTCTGTTGTACGAGGATCTCTACGGATGTGTAAATAGGCATCTGCTTCGACAAAAACAATACTTGAACGTCGTAAGTTATTGCTTTTCGTGATACGACGTGCTCATAATGTCGTAGCTCATACGACGTAGCTCAGAATATCCTCTGACAGTTTATAGCGGGAATCCAGTGTGGAAAAGACACATCCATACAATAAATACACTAAAATAAAGTCGTCACTTACGACGTAAAATAGGCGGTTCCAACACGGATCTTCTGGTAACTGAGGGGTTAAGAGACATCGCCGACTTTGTGATCATTTTACCCAGGCGGCAAGACAGCGCATTTCAAACAGATGAAGGAACAAAGCGGTGTTGCGTTTGAGGACATGCTGATCAATGACGATGATCTGGAGAACGTACACGACGTTAGTGCACTGGGAGTGGTGAGTTCGCACTGTCTCGATGGCCTCTTGGCTTCAAGCCATGGAGGTTTACTATGTAGATGATTAAAACTACCTCAGTGTTGCTGAAGGACATGT
>Contig_41
GGCTGTCTTACACCAGCATGAACACAGCGTCCGCAGGTAGCTACGCGTCGGTAGTACAGTGCTTCTAGAAGAGACCGACTGTTTTTTTCAGTTAGCTAGCCGCTGAAAACGTGTGGATGGACAAAGAATAAGTGGTCTGCCCCATAAAGACGACTAGCAATATGATAGTAGTCTATTAGAGACACTCCCAAAGATCGCGAAGGTAGAAACCGGAGCTTTAAACGTTTTGCTCAGGCTCCTGATCCCAGCTTCTGCTTAACAGGGCCATGACGCTTACACTTTTTACCAAGCGATCTTCCAAAATACTTAATGCAGAACGAGCAGCCAAAACCAGACATGTATTTGGCAGAGTATTTTAATGCGGTACTCGCCTATGTTGAACGGAACGACGAGCTGTTTTACAGCGTACAAGGCTATCGTAAAGATGTACATGTCTTCAAACCGCAGCAACATTATGAGTATTTCAAAGGAAATGAAGATTCAGGATCATTGCTTTTCGTCCCTTCTTCATGCAACCAACAACATTTTCGCGGAGGTGGCGACGTCGGAGTTGTGTCGAAAGTGNACCCACCACACTTTTGTAGACGCTATCTTGATGAAGGACATGGGTAGAATGTTGCCAAATGTACCAATAAATGGGTACAGTGGTTGAATTGAATGGACTTAGAGTAGAATAAATGGTCCAAGTCGGACATGTGCACATGTAGCGGACTATGATCGCTTAAAATTATACACCTCGGAAGTAAAACGTGCAGAAGGTAGCACTTCCTCGTGCTGCGCGGGAAACGATGAAGTGCAAATGAAACAGCCTTTGCATCAACATGATTTAATATGATGCTACATAAAAGTCGTCGATTTTTTCATCTGGACATTTAAAAAAAAAAGCTGCCAAAATATTGGACTTCGCTCTAGCATGATATTCAGCTGGTTTATGCACTTACGCAGGTCTAAATCAGTGGATATAAATCAGTATTATGGGCTACTGCAATACTACTATAAAACACAAGCGGATCCGCCCGAATAAAGCACCCTTCCGAATAAAGCCTATTTCTCTAAATATCGACAAGCTTTAAGATAAACGTGATCAGATTTTTTTAATTGTCTGACACTTGGTTCCTCAGTTTTTTTTACAACTTCCATTACAACTACAATGCTACTACTATTTATCACAAAGTAACAGCAGTAATGGGCCTGGGAAATAGTCAGAGGAACTGAGTCGTAAAAAAGGAAAAAAATCCTAATGCTTTTAAAACATAATTAATCAGTCGATCAGGCTCCTCAGAGCCCAGAAAGAAGTACAGCTTAGTACTCCCAAGTGTCACTAGATAATAGAATCGAATGGAATGACTTGAAGATGATAATTTTCCACAAAACCATTTTTGTGGTGACAAATCTTCGAGATTTAATAATTAAGTAAGCATAATTTTAACTATTCTCCGGTGTCGTGTCGAGGCCATCATTAGTCACAGAGGGCGGCTAAATATGACTTGCAAAAGCAAAATTATGTTATAGTATGGTAACGAGTGAGCTATCTCGTTCCTTTGCGCCATTCGGTTCCTCGTGAATTAGAGCAAAGAAAGCTTTTTGTCATAATTTATAGGCGATACAGTACATTTCGATCAATAGCGCGAGTCAACGTTCCGATCTTGTAACACACCTCGTAATAGCTTCTTGCTGTAGGCAACCTGATGGGGATATCTGATTGGCAATGGATGGCGTAGAAAAATCGGAGTTGCAAGCTACGGCTCAAAAACAGCAGCTACATGTATATCATTATTTTCTGTCAAAACTATTGACTATAGCAGAGGACACTACGCACGATCACATACCAGTTTTTCAGCATTATAATATCTTGATCGCATTTTCAAAGAGAGTGGTGAAAAGAAGCACTGAACAGGTGTAAACTACAGAAGGAACTCGTGTAGCCAAGCAGAAAAGACTCGATCTGTGTGAATGCTCTTGGGGTGTGCACGTCTCTAGGATAACCTTGCACAAAAGGACGATTAATTTGAACAGCTGGTTTCTGTTTTTTTTCATGATACTGTAGATGCTCTAGTAACCGTTCTGTCGTGCTAAGCAAAACCAAAACTGGTTCCCTCTTCACAATAACTACTGTGAATGACTATGTGCTTTATTATTTATAACAGCGCGCGACTTCAGTGTGTAATGAAACATGTTTCTTATTGATACGTGTACTTCAAAATTTAACTATTTTGAAAATGGTTTGCATCTTCATAACCACTATTTAGTAGTTTTACGATGCCATCCGGTTGCAAATTGCAAATTGCAGTCTGCCGGCTGTGACAACAACTCCTCGAAAGGTTTATTCTGATGCAGGATACCGGTTGGCAGCTTTAACATCGCGTTGTTTGGTTGGCCGACAAGGACGATCGTGCTTCGACATTGTGAAGCACATCCCAAGCCCTTTCATTTTCAGTCACTAAGCGCATCATTTAGTACGGTAGTGTGCTTGGACTGGCCATCTTGTTTGCGATCTCGTGTGATTACATGCTTCGTGAAAACTTAAAACGATCTGGATCGCCACCAGCCAGCGTTTACAATACATGTAGTGAAGACATTTACGGTCGATTTACACTTCGCAATCTGCTCTCGCAACCTCAAGACACCACACCGAACTCCACCACAAAAGATGCGASTTTTATTGATTCTCTTTGTCCTGATTTCATCTGCGTCGGCTACTTCCTCGGAGCACGTCGGTATCACGAACACCGAGCGATTCCCTATTGCTGCCGAAGTCCACCGGTTCCTGCGTCGACATTACCTCGAAGAGGAGGCGGACATCGAGTCCGATGATGAAGATAGAGGTGGTCTTGACAAGGTGGATGACCTGATTACGAAAGTAGACGACGCGTTGGGGATAACGGGGAAGATGGACGACGTTGCTGGTAAGCTGGGTAAAGTGCACGTAGCACCGACAACGAAGACAGCAGTCGAGAAGATGGAGCATGCAGGTCTCGTGAAGCATCTCTCCGGAAAGTATTCGGTTGCCGACAAGCTAAGCCTTACAACACTGAGACAGCTGGCGAAAGTGGACGAACAAAGGCTGAAAGATAATCGCGTGTTTGACAAGAAAACTGGCAGTGGAATGCGAAAAAAGATCGAGCCCTTTGAGGGCATGAAAATTGCTCCTCAGAAATATCTAGAAGCCCATGTAGCACGTGCTGGCCAGCTCGTCGACAAGGAGAATAATCGGCTGCTGTCTGCCGTTGTGATCGGTGATGGAGATAACGTCCTCCTCATTTCAAGCTCGAAAAAACCGAACGATTGGATTCTTCCAAAGGGAGGTTGGGACCATGGCGAGGGCATTGAGAAAGCCGCATTGCGCGAGGTTATAGAGGAAGCAGGGGTACGTCTATTTTTTTGCAATGTTTTTTTGTATATTTATAAATATTTTTTACTAATCGTCGTTCTGCAGATTCAAGCGCGTCTGAATCACGACCTAGGCAAGTTTACGTACAAGGACGGCGACAAAGGATATGGATTATTTGCCTACACCATGGATGATGTCCAACGCTTTGACGATTGGGCCGAAAGCTCCCGCTACAGAATTGATGTGAGTAGATATGCGGCAAAAAATAGTTTTTGCATTATTGGGAAGCTTACGTGCGTGTGAACCACTATAGGTCCCGATTGGCAACGCGAAAAAACTGGTTGGCAGGCGCCCAATAATGGTAAAGATTCTGGAGGCGGCGGAGAAGAAAAACGCACTAGTCAAGCGTGGAGATTTACCGAAGAGAGACCCGCAGCTCGAAAACGTCAATTTGACATGAATTAGCTGGAAAAAAAACAATGCACAAGAAGTTTCAGGGGCGCGCATCTTGGGTAGTGCATTTGTGATAACAGGCAGCCAAGTGTTAACCACAAAAAAAATAAAACATGAAAACATATTTTGGTATGATAAAAAAATAAAAACAAGTATAAGCGACCATTTTAAGGCGTATTGAGGCAAGTAGCAAAGAGAGACCCTTGATATTGCCCGAATGACAGACTTGCTACGAAATTACGGGGGCATTATTGTGGGCAAATGTATATTGTAGCTTTCGATTTCGCAAGCTGGCGGAGAAAATGCTAGTGCTTGGCATTTAGTAGCTAGTGGCCTTGGAATTATTCACGTTTGTTTGACATCGGCTACCTGCAGAAAGATCAAGTTTCTAAGTAACAAACAAATTTCAACAAATCCACATTACAAAATACTTCAATAAAGTACACCCTCTTCTATTATCTGTACCTAATTTATTTCAGAGCTAAGGAAGGATCTGTATGGGGCACGATTTTCCATGCGATTGTTTAGAAAATTATCTAAACAAATGGCTTCTTACAAGTTCCCCTACGTAAAAAGCAAGTAGCCCTGTTRGTAGTGTCAATATTATATATTATGTATTTAAACCAAAGTGTATTACTTCAAATTAATTTTGCTCCAAAGGCCACTACGGTGTGCACGAGGGAGATGATGATCGGGGCCGGATGGTGAGCTGCAGAGCGTACCCGACCTACAAGTAGAGGATATTCCCGGTCGATTTGGCAGCTGTTCGGATTTGATTCGGGTACTCGAATAATTATTTTCCTTGATTTATCAGCGTTCACAACTGCTCCAAAATGAACGCTTTCTTTATTTTTTTTCTTTCATTTTACACATTTAATGTGTTCTCGTTCTGCTGTTTCCGTCATGGGTAGGAATGGGCAACCGAAACGAGTAGCGGATTGGATTTCGGTTAATGTCGGACTTGGAGAATTAAAATTCAAAGAATTAATGCGCTCAGCTACTACGAGACTGGAGCGAATACTAAGATTACTTCACAACTGCTGGTACTGGTACTTTGGCAAGCAACATCACCACAGACGTCGCATGTTTGAAACGAGGTGTTCACGCATAAAGAGTTTTTTACGCGGAATAGAGAATGAAAGTTCTTACATGTAGCACACAACAAATCACGGATTCGTCATCATAATAGTTGCTACCGGTAGTTGCTAAAACAGAATAATGACTAACCAAAAAATGGGAGCTCATCGGTAAAGGGCGTGATTTCGATCGCCTCAGCTCGAGCAGCTGACCCACGCTAGCTTAAGAGCGACCACTTGACAACCACACTGTTCCTGACGCTGCTCAAGCAGTGCTGGATGAAAGGCTCCTATTGGACTATATGCACAAAATTCAGCATGGTGTAACCTTGAGCGAAGCTGGAGAACAACATTTAATCCTGTAATTTTCATTATAAGGGGTGTTACGTTTATTGAAGTATCTATTCATTACGATAACAGCTCATTATCTGATATTTATTATTTGTGAAGGGGTCACCCGTGCCTCCTGTTAATCTGTCAAAAAGTTTGCCGACGCTTGTGCAGAATTAGAAAACAATTAAATTTAAAGCATGTCACCCAAGTACTGGATATATTGACATAGCTCGGTGTCAAGAAACCTCCATTCCTTTTCCACTTCTCCGTCAAAGCAACAAGGAAAAGTAGCAAATGTGCGGAGCTATTTGCATCAGTGGGGTCCTTCGTTATACCATTGACGAGGAGGTATCCTATTGAAAGCTCAATCTGTTGGRCTATATAGTACGGCATGGCGGCAAGAAAGCACACTTCAAAATTCACTTTACAATCTGCGCTTGACAGACACCATAGGACGAATGATCCGAGCACTATTGGTTTTCACCTTTAGGCTGCTCTCCAGAAACGGCGGGTTTACTAAAGAGCTGATTACTGAAACTCATAAATCGCGAACATGTTTCTAATATCAAGCGACTTTGCGTCAGCATAGCGTCGATAAGGAGGTCGCAATCATGTGCGAGAATGAAGTTATCGTTGGACTTGGAGAACTGGGCCACTTGTTCGTGAATGCACTTCTGGTTTCTTTATCGCAAAGTACTTTAGATGCAAAATATGTCTGTTTATATTGGCATTGCACATGTATTCATACGAACTTGATATCTACACAGGAGAGCCTACTTCCTCTGGTGGTTGATATAACGCAGCGCCAGAGCAGCCCAGATACGGAAGAGCACAATGATTCCGATCGTGATCCCGAAGTTCCGGGCGATCTGGTGGTGCTTCATACCGAAGTATTCCTCCGTGTATCCCTTGATCGTGATGTGGCCCACCGTCTCCGGAGCATCCAACATGGGCTGACAGCCAAGCTGCGAGTTCACGTTCTCGTACGTCTGCCAAGTTTCGTTCCAAGTCGGTTCATCGTCGCAGTCCGCGAACACCAGCGCGACCAGGATGGCGATGGGGAACTTGAACGGACAGATGTCGTACAGCCACGTATAGCCCGACGGAATAGCGTACGCGGGTGGACTGAATCCGATAAACATCATTAGGACGCTATTGAACAAAATTCCGATGATCTGTGCGACTTCTTCGGACGGCATGGCGTACGCGAAGAACTGGCCCAGATACACGAACATGAGCACAAGAAGCGCCGATGCAAGCCAGAATACGACCGAGGTAGCGAAGCCAGTGAAGCCCACGAAGTAGTAGAAGATGGCAGTGAAGATCAGAGAGCTCACAAAGCAGTACGGGATCTCGGCTAGCGTCGACGCCATGAAGTACCAGAAGGCATTGTACGTCTGCGATGCACGCTCACGGTAGAATGATTCTCGCTCCAGACACGTCAACGGCATGACACTCTGGAACACTGCCATAGAGCTGAAGAATCCGGACATGAAGACCATTCCGACTCCGGAGTTGAGTCCGGAATACGATGCGTAATCGTCATTGGTCACGAAGATCAATCCGAAAAGCATGACCAGGAAGATAGACAAGTACATCCTCGTCAACGTATAGCTCGGTGTACGCCAATACATCTGGAAGAAGCGCCAAATCACAAACCTCGCTTGGGTCTTCGAGTCCGCAGCACGTTTCTTACCAAAGACCATTTCGGGAAGTTCCGGAGACGGCGTCATGATGCCTTCCTTGGCCATATTCGTCTTCAGCTGCTGGTTGTACGGACTGTTCTTAAAGTAACTCACAAAGTCCATCAAGTCTTCGGTTCCATGTCCGACACCTGCGCCAATACACTCCAACATCCACGTCGCCGGGTTGTACCCAACCGAAAGCGGAGCCACACCCGGGATGTTCTCAAAGTAATCGATCAAATTCCGGCAATTCTCGCCCAGATCTCCGTAAAACGCCGTCTGTCCACCACGTTGTAGTAACAAAAGTCGGTCGAACAGGTAGAACACTTCAGCCGAAGGTTGGTGGATCGTACAGATGATGGTCCGTCCGGAGTCGGCCACCTTCCGGACGCCGTCCATGATGATTTTTGCCGAGCGAGCGTCCAATCCGCTCGTGGGTTCATCCAGGAAAATGACACTGGGCTGTGCAGCCAGCTCCACGCCGATAGTCAAGCGCTTCATCTGCTCCACCGAGCTGCCTCGGATGATCTGGTCGGCGATATCTTCCAGTCCGAGCAACTCGATACATTCCGTAACAGAATCGTATTTTTTGGCGTCGGAAACCGAGGCATCTTGACGTAAGAAGGAGCTGAAAGTCAGGGCTTCTCGGATCGTCGCCGCTTCGGAATGCACGTCCATTTGTTCACAGTACCCCGTACAGCGTCGAATAGCCAGATCCGAAGCCTCGTAGCCGTTCAACATGATCTTTCCCGTGATTTTGCCGCCAGTTTTACGACCAGCAATCACATCCATCAGCGTCGTTTTACCCGCTCCAGTAGAGCCCATCAATGCCGTGATGGAGCCAGGAACAGCGAACCCGTCGATACCCTTAAGTAATTCGAGCTGTTCCTTGGGATTCTTCGGATTCGGAACAAAGTAGTGCAAATCTTGGAACGCGACGGTAACCGGTACGAAGTTCTGCTCACGAGCGGCAACCGGGAGACCAATTAACACGTTCCCGGTCTTCCCCTTGGGCGTCTCAGCTAGAACGTACGAGCTCTCGTCTTCAATCGACTTAACCGACACATCGACATTTTCCGGAGTCTCGTACCGGATGAACTCCATCGCTAAGTACGATAAGAACATGAAGAACACGTACACGGCGATGAGGTAGACGAAGGCGTACGCGATAATCTTCTTCTCCGTCTCCATGCCGAACAGGTCCAAATAGTACTCGCCCATAGTCATCCCGTTATACTTCGTACAGTAGTCCACATCTCCATAGACG
>Contig_44
ACGCGCCGGATGTCGTTCTGCGCTACGCCGGCCGTTGCTGGCGTCCCGCCGTTTGTCATCGCTGGCCGCCTCACAGGCAATTGCAGGAGATCACGCTATCGATGACGAGAAGTGGATCCGTCTTATGCAGCAGACCAGTCGCCTGGAGACGAACGTGTTGTTGCCTTTAAACGAAAAGCTACTGGGCCCATTGGACCGCAAGCACCGTGAGGAGAAGCTGCCGTCGCTCCCCTTCGTCTTCCTATTAGGCAATCACTCGTCCGGCAAGTCCTCCTTTATAAACTACCTGCTGCAGCGCGATGTGCAGTCCACAGGCGTGGCTCCTACAGACGACGGCTTCACCATCATCGCCCCGGGCCGCGAAGACCTGGACCAGGACGGTCCGGCGCTCGTCGGTGACCCGGACTTGGGCTTCTCCGGGCTGCGCGTATACGGCCCGGCACTCATCCAGCGCACGCAGCTCAAGGTGCGCAAGGGCATCCAGGCCAACTTCATGCTTGTAGACAGTCCCGGTATGATCGACTCGCCGCACAGTCCGCCACACCAGTCCCAGTTTAACTACACGGGACCCAGTGACCGCTTATCGTCGCAACAACAACGGAGCAACAGCTTTAAGGGACAAGACTCGGACAGAGGATACGAGTTTCCGGAGGTTGTGCGCTGGTACGCCGAGCGTGCCGATGTGATCCTGCTCTTCTTCGACCCGGACAAACCCGGCACGACCGGTGAGACTCTGTCGATCTTAACGCGCTCACTGGTAGGTATGGACCATAAGCTGCACCTCGTACTTAACAAAGTGGATCAGTTCCGTAAGATCCATGACTTCGCGCGTGCCTACGGTTCGCTGTGCTGGAACTTGAGCAAGGTCATCCCGCTCAAGGATCTCCCGCGCATCTATACTATGTGCATTCCCACGAAGGACAATCAGATGCAAGCAGCAGAAGGTCTTGGCGCGTCGATGAAGGACTTGGACGCTATGCGTGAGGAAGTGGTGAGCGAGGTTCAACGTGCGCCGGAGCGTCGTGTGGACAACCTCATCACGAACCTGTACGACTCGTCACGACTGCTCAAGATGCACGCCGAGGTCTTTGAAGATCTGCGAGCTCGTTACGCTAGTGAGAAGTGGCGTCGCTCGGCTCTCGTGGCTGCGACGTTCGTGGGAGGCAACGCACTCGCAGCTTCGGCGTTGGCGAGCGGCGTCCCCATCGAAGCTGCGGCAGGACTATCCGTTGCCAGTGTGTTGGCGTCTGGTGGTGTGGGGTGGCACAACTCGACTGTGATGACCCAACTGGAGCGCGATCTGCTGCATGAGGACTCGCTGAGTGAGCTGTTCCGTCGTCGATACGGCCGCCAGTTGGCGGAGGGAGACGAGTACGTGTTATCCTTGTGGAAGCGCGTGCTGCCGTCGCTGCAAGTGGCAGCACACACTCTTGGCTTCAGTATGATGCCGAAGCTGAAGAACTCGGAGATTGCAGCACTCGACAACATCGTGAGCAACGAAATCCCGGAGCTGCGTCGACAGTGTGCGCCTACGGACAGCAGTCTGGCGCACCAAGTTGCCAAAATGCTCCGCAGCTAGAAAAAACACGAACCAACACAATAAACCGGTCTAGGGCAGCAGACTTCTGCTCTGACCCTCTTTTTGATTTTGTCTATCATCTGGTTAAAAGCTAGTCGAACGTGATCTTTTTGCCGCTAAAGGCTGTCAGACTCACCTTCTCCTTCTCCTTTTGTTGCTGCTTTGCCAGCCACGACGGGTGAGCAGCCTCCACTGGAGCAACAGAGGCAGCACGTTGCTTCTGTGGCTCTACATCCTTCGAAGCTGCACGCGGCTTGTCATTACGCAGCTTGTGCTTGTCTGTCTTGTCGCCCTTACCTGGTTTGGCCTTCGGTTTGGCCTTCTTCGGTCGCTCGGACAGTCCGTACTTGCCTACAGACGCCGCGTTGTCTTTGTACGCCACGAAGATGCCCTTAGAGCGGTCTTCCTTGCGCTTGAGCGCCTCCTCCTTGCGAATAGCCTTCATGCGACGTGCCACCTGACCAGGTCGGTTCTTCCTCTTCTTCTTTTCGCCTAGGAACTCAGCAATATCATCGTCTGCGCCAGCCATAGTGCCATATTCGTCCATACCCATTTCCATATCATCGTCCAGTCCCCCGCGTCCAGACAGAGAGCCCAGGAACAACGAGGTGGGGGCTACACCACTGCGTCCAGTATTGCCGACCAGCGACTCGTGGCGTCCACGTTTCAACGCGCGCTTCTCATGTGCCCGCCGCTTCTTCTCGGCCTCCTTTTCCTCCTTCTCCACCAGTTTCTTGATGGCGTCCAGAAGCGGCACAATCTGCTTATGAGCCAACATGCGGTCCATCAGCTTTTCATCCAGTTCCGAGTCCGGATTGGGAGCGTCTTCCTGCGTCTCCTTCTGTTCCGTCTCCCGTCCAGCAGCAGCAGAATCTGGATCCTTTACAGTTTCGCCCTGCTCCGCACCCTGCTCACCCTCAGTCTCCTCACTGCTGTCATCTTCGCTGCCTTCCTCGTCCCATTCTTCCACCTCCTCGTGCTCATTCTCTTCGGTAGTTTGGGGCTGTGGCTTGTCCAACCCAGTCTGAGCTCTGGCTCTAGTCACCAGCTTCTGCAGATCTAGAGTCTTTAGCGCTGCATGCTCGCGCTCGAACCGTTCGATACTGTTGCGCAACTTCTGGTCTCGCTTTTGTTGCTTAGCCGCATCCTCCACAGGCTCTGCGAGCTGTTGGCGGAGCTGCTTCAGCTGCTGCACTGCCTTGCGAACCAAGAATGCTCGGACCTTCTTCGCCTCGCGCTGCAACAGCGAACAGCTCTTGTGCACCAGCTTATCGTGTGCCGAAAAAGCATCGCGCTTCCTCTTGCCTGCCATGAGGTCAGATAATGGCTGGTGTCCAGTATGAAAAGTCCCGCGTGCAGTGATTGGTTGAAAAAGATTTTTTTATGAAAGGGTATGTTGGCTACATTGTAACCCTCGTAACCCCAGCATTTCTTACCGGTATTTAGAAAGGCACTTGCTATTCAACCCGACTGGTGTGGAAGAGACAGGCTAATGGTGCCCGACATCACCCGATCAATGCCCGACCATGCCCGACACAAAATAAGTCAGTTGAGCAATCAAGCGTCCGTATACGTATATCCGGATGTGAAGACTTTGTGGTTTGAGCGTGCAAGTACGACCGGCATCATGTCATGAGCATGAGAAACTTATTCAGTAGAGCTCAGTGGGAATGGTAAGTGCAGAATCAAAATCAACTTGTTGAAAGAGTTAACTATAGACACATATATATGTATCTGTAGCGCAGATACTGTAACTCCTTCCTACTCAGCATGCACAGACCTTGGGCACCAGCGAATACCTCAAACGCTAGCAGCACATACATACCACAATTGTATGAATCTACTTGTACCCCTAGATCGCCCATGTAGTGGTGTACTCGGTATTTCCTTGGTGCGTAGTTTGGCAGTTGCATTGCCAGCTTTTCTGCGATCGCTCGGACTCTAACGACATAGCTCGAGCTCATTGGGTCATAGATGCACACATCATTCAGATTTAAGTTCACCATTACGCAGCACCAATGCGTGTTGCTGCAGCATATAGGGATCAGAATTTTCTCGTTCGTCTTGCCCGCGAAAATTGAAGCGAAGGCTCTGGTATTGACAGGACTATCTTCATTATCAATGGAACCGATAACACCTGGATCCACAATGACGACATCATTTCGTTCTCCGAACAGCTTGGACATGACGGTATTCATGGTATCGTCGCTTAGCTGTTTTTTTCCGACGAGATCTAGAATTTCTGCCTGTTTGTCAAACATAACGTTTAGTTAGAAAGTGTTGTAGTGATGGCATGATTTCGTCGACGTACCTTTGCAGACAAAAGCGGGATTGACTGCATCTTTGACAGCATATCCGTCTGTAGCACCACTTGAAACGGAGCAGGCATTGGGAGTGTGAAGTCAATGGTGTCGACCCACTTCACAGCCTTCTCGACCTGTTTTACCACCTTTATTGCCCTGTGCCACCTATTCATGATCCCAATTGTACTCGTTGAGTACGCACCAAAGCCTGGAATATCCAGCGCCACGGCACTTTCTGCTAGGCCTTTGTTCTTCGACTGCAGAGCCGAAACCTTTTTCCTGCAAATGGCAATTTATTTAGGGCGCAATATCCGCGTGATCGACTCTGCTGGTATCAAAGCGATTGTGGGTGGCAAGCTCGATATTGTTCGTGCTGTAGGTGTCTTGAACTTGAAGCCATACTCCACCATTTTGAACTTGTTCACAACTGCAGCTGACGATATGTATGTTGCATCCGAAGACAGCGCTGCATCCACGGACGCCAAGCTTAAATTCGAAGCGTACAGCTCTGAGTCTTCTTGAGCTACAATGACAGTTTTTTTTACGAGCTGCCTTCTTTGATCTGGCTGTCTGTCTTGGTAGTCCTCGCGATCTTGGAGGACTCGCTATCACAAATGGCGTGTCTTCCGTTGCTGGTGGTAGTGTGCTTAATTCAACGTCCCCGACTGTATCCAATTCTTCCCCGACTGGACCCGATTCGTCCTCGACTGGACCTGATATGCCCCCGATTGAGCCCGATTGGCCTCCGATCGAGACCGACTGGCCCGATAAATCTGCAACCTGTGTTGTTTCGACGGAGTTGCAGCTTTTGGCATGGTCAGACTCAGAGGTAGTTGGGGATACATGACTCACATTTGCTGTATCCGCATGACGAGTAAGCAGTTCTGCCGACACGTGGTGAGACGTCCGTGCAGTCGGATCGTGACCAGTAAGTAGTGGCGGCGACAGCGCATCATCGCGCGAGTTGCTAGTCGAACCGTGACGCTCAGATTCAGCTGGTGGTAAAATTGGCACACCGGGATCCTCGAATTTGCCTCTCTTGAACCGCCCAGTCACACTTTGAAGATACTGCATCGCTTCTTTATACTGCGTCATGCCGCGTCCCGCCATGGTGTCACAAATTTGGGATGCAAATTGCAGTGCTTCACGATATTTGCGGTTCGAGTCCCACGGTCTCGCCTGTGAGGATATCACATTTTTTACCTCAAAAGACTTTGGATCCGCTGTGTCAGAGACGACACTTGAATTTTCAATCGCCGCACGCACAGTAGACAACAGCCACCGCCTGTTTAACAGTAGTGTGGGGATGACTGTCTCCCGACCAAGAGCCTTTCGGAGGTAGAAAACGTGTCGACAGGGTAGCAATCTCGTGCACATGAATAGACAGGAGCACTTCCATTCGCGCTTAGTAACTGAATACTCGGCGTTCATCTCGTCCAGCGCGTCATCAGCTGTAGATATACTCTTGATAAAATACACGTCTAGGCAACCCTCATAAAACGTGTACGACGCAGATCCAATAGCATACGAATACTGCCCGAATATAAGTTCACAAGCATGCTCACTGACAATATTCGCCACCAGTGTCATCTCGCTGTCGTAATCAGGATGCTGGACGGTCACATTCTTGTATACTTCTGCAATGAACAATCGCTCTTGTAACGTTTGATAGTACATGGTCGAAGCGATGCACTCATCCACTCCCATAAACGAATCCACCCACTCTTTAAGCTGCTTCCAAGAGGCTTCTAGGCGATTGTTGGTATAATTGCCGAGTGTGACGGTATTCTGGCGCCTATGTGCACACCAGAGCTCACGACAGCTGTCCCAATTCTTTCGAAAGTACTTCACAAAAGGATGTTCATCAATGCGAGAAGAAATATCTTCCAGTTCATGATCTGTGACTTCTACACCGACTGAGCCCGACTTCACACCGACTGAGCCCGACTCCACACCTACTGAGCCCGACTCCACACCGACTACGATGCCAGATCGATCATTCGCAACTGGACCGGAATAACCAATCGACGCAAGATGCACCATGTACTGGAAGCGTTTGTCGTACTCTGCTTCCGTTTTTGCGTAGACAAGTAAGCTCACAACACCGCCAAGTTGCTCTTTCTGAGACCTCGAAAATCCATAGTCAGCTGAAGCAATCTCTTCCCGTAGGTACTTCAGCACGTGGAATTGGCAAAGTAAGACTGTCACCCCAGGAAATGCCTTTTCAAGTACGGACAGTTCTGTGAAATTCTTATCCACCAGCACACATTGAAGTCTTGACCACGCAGGATTGTTCGCTTTGAATTCCTCTATCGCTGTCAACAGGGTTTCATAACGCTCATTCTGAAGCAGCGCGTGCTGCACAAACTGGCCCTTGCCGAACGTATCGTGTGCCATGAATGAAAAAACTTTATACTTAGACCGGTTCGTCCCGTGCGTTGCGTCAATCATCAGAATTTCAGGAAATTGGTCGAATAGTGTTCGCATGTGCTTTGTTTGCAATGTGATGCAAGTCGCAACTTTCTGCGTATCCAATAGCACACAAAACAACAAATGTTAACTTCATGAATTGACATTAGACCTGATAAAAGCATTTACTCTACCTTGCCACCAACGTCGTCCGACCAACGTTCCCTGGCACATCACCGAATTGCTTCATCCACTTCTTAAGCCGCTTGTCAGTGCTTGAAGGCCCATCGCGTTGTTCGCGAGCCTTTAGTTTCTGGACGAGGTTTTGCACATCTTTTGGGGTGGGGTTACTGTCGGTGTGCTTCATTAGGTGGCTGATGATACCAGACTTCTTGACACCTTTTTTTTCGAAGTAGATCAACTGTAGTTAGCGTTGACTCGTCGAGGATAATGCGTTTCGATGGATGTGAAGAGAAAGCCAGGCTTGTCAGACGATGATTGTGCTCCAGTCGGCAACGAGTGATCCGCACAGCAAACGTCGTATTCTTTGTATCAACTACCTGGACGCAGACATTAATCTGTAGAGCATATATAACCACTGTCAGTCAGTGAACTACCCGATTGACCCCGACTGGACCCGACCAGTCCCGACCAGGCCGACATATATGTACCTGCGCCTTGCAGCCCTGTGCTCGAGTCTCTTGGCGTGGCCGCTTCGTAGCTACAGATTTGTACTTCCCTGAGTGCGTACAAACGAACGTCCTCGAATACTGTTCCCACGATGCTGGTATTTTAGCTGCTTTTGACTGTGACTTGTCAATACTGGCATTGCGCTCTGCCACGCTGGTATTAGAGCGCGCCCTGAATATCTACAAGACAGATAGCACAAAATTAGTGGGACAGCGGGGTCAGACATCCGTTCTGAATGAATCTCGCATACTTGAAACGTTTGGGCTTCATACGCAGCCAGGTACTCGTTGAAGGCCTCCCACGAGGCGAACTCCACCGTGTTGAGTGGTAATGCCACCACGCGTGTGGGGGGACCACCCTCGCTAGTGCTCCTGGTTAAATCGGTTACATTCGACACACTGAAAGCCTCGGAAGACTCTCCATCACCCGAACCAGCACCGCTCGCAGCGGGTGTTGGGAGCCAGACGTCGTCCTGGGAGTCTTCTCGGGGCGGCTCAGACTCGCTGCTGTCGCTCTCGTCGATCTCGCGCGCGACAGCCCCAGTTAGCGGCCTCTTCTGGACGGCTCGGACGCGGAGATCCGTTTCCCCCTCCTGCAGCCTTACGATCGTTACGCTGTTCGAAATTTAGTGGCTGTCAGGCTGAATGGTATACATGGTACACACTGTATACATCGTACGGATGGGAGCGCGTCAAAAAATTGTAGGGGAAGGTTAACTCAGTCGGTCAATATAGACACTCTCTACTTTAAATAGGTATTAAAATATGACAGACAGCACGTGGCAAACATGTTCGTGGGATCAAATCACTGAAGCGTTTTGATGCAAAACTTTTGAATGCACCGTCTATTAATAATGCGACTTTGATACCGTCGGATCAGCGGTGCAGTGCAATCCACTGAGTGCAATGCACTGTGCATGTATGTACCGCTCACGACATTGTGCTGTACATGTATATCTCACCATCCAGTGATTCAAGTGCACAGTACTGCAACCGATTGCTGTAATGCGGGCATTGCGTTTTGTCGCTCGCTGCGGTTGGTCTCGACCACTTCCCGTTTAGCTCCCTACCCGAAAAAAATGCGTTGTCACTGGGTCTTATACGTACTGCTGGTAGCCATCACATTCGCTGATCATGCTGACTGGAGCCCGAAAACAACCGAGATACCGGTACGTCCAATCACTCCCATGGATAGTGTCCCGAGGTTACTGCGACTGTACGAGTCTACGAGAGCTCACGAAGAAGAAAGAGGTGTAAGTGCTCCTGCAGCGGAAACAGTTGTCAACTCACTCAAATCCGCAAGCACTCAACTTGACGAATGGCTCGCAAAGGGAAAACCTACCGACGACGTTTTTAAGCTTCTTACACTCGACGTCGCCGCGGACGATCTTCTGGCCAACTCGAAGTTAACAGAGTGGATCACGTACATGAAGCTGTTCAACCAGGCAAATCCTAAAAAACAAACGTCGCTGATCAGAACCCTCACAACTCACTACGGCGACGAAGCTCTGGCCAAGATGGTCGTAGCAGCAAAGCAAGTGCCGGACACAGCGACTTTCGCCAAGCGACTACAGACCGAGCAGCTTCAGCTGTGGCTTAATCAAGGGAAATCCCCGGACGATGTGTTTACATTGTTGAAACTTGACAAGGCCGGACAGAAGGTTTTCACCCACCCTGAGATGGTCTCGTGGGCGAAATATGTGGGTGATTTCAATAAGGTGAACCCGGACAAACCAGTTACTCTGTTCTCTACGCTAGCTACGCGCTTAAATGACGAAACTCTGGTACAAATGCTCATCGCGGCGAAGAATGTTCCGAGCACCGAGAAAATTGCAGTACAAGTGCAAGCTGTCCAAACGAAGCTATGGCTGAACACTCAGAAGGAGCCGGGGGACGTCTTCAAACTGCTTCGACTTGATAAGGAAGGACATGACATCATCCAGAACCCTCTTTTTCGTGCTTGGGTCCAGTATACCGACGACTTCCGGAAGATTTACTACGGAACAGAGCTCACTACAATCGCGACGTTAACGGCGAAATATGGTGACGAAACCCTGACAAAGATGATCCTTCAAGCACTTAGCTCGCCAAGTACTGCAAACATCGCGAAACGGCTCGAAACTGAGCAGTTGAGGAACTGGTACATCCACAAATATTCGCCTCAACATGTGTTCACGACGCTCAATTTATACAGCGAAGGAGTGAACGCGTTTGACCGTCCGCTGTTTCATGTTTGGAGCAAGTACGCGACGTATTTCGGGGCTGCAGAGCCAAAATATAAACCGAGTTTTCTCACGAATTTGCTAGATGTGTATGGCGAAAAGAACCTCGTAAAAGTGATCCGAGCGGGCAGCAAGAACCCGAATACCAAGAAGATGGCTACAGAACTAGAAGATGACCTAGTCAAGGTCTGGCTGAAGGATGAGAGGATCCCGATGGACATATATGCTCTGTTGCGGCTGGAACGAGTCGAAGACCCGAAAGATCCATACAGACAGCTATACTTTAAATATTTTAAGGCATACGCACTATCTTGACTAAAAAAAAATACACCAACATATTGTTGTTACAGTCAGGTAGCTTAGGGTAGGCCGGCAAAAGCCTCAGCGTATTTTTTATAAATCAAGCTGCTCGCGTCGTGCTTTGCTGCTCCATCCACACGCAGCAGCGAGAAAACCAGAGTCGGGCTTTTCCTCTCGTCCAGCCAGCGATAGAAAAGCTTATCGAATAGTTCAGTAGCGAATTTCTTAGTGCTTAGGACTTTTTCGGCTGCAATGAGGATCTGAGCCAGTTTCTTCTCGCCGTATACCTTTATGAGCGGGGTTATATAACTCACCTTAATCCTCGGGTCCTTCAAGCTCACAAACTGCATGTAATCCTTCCAAAGAGGGAAAAGGGACCGTTCGAACACTTTCGACCCCGATTTGTCGAGTTTCAGCGTTTTAAACACGACGTCGCCAGATTTTAACGTCGCGTACCACTCGCGTTGCAGCTCGGAGCGCAGAAGGTTCGCAACGCTCTGCGTGCTCGGCGTCTTGTCCGCTGATAGACTCATTCGTGCCAACACGTCGTCGCTGTAGTGAGCTTTTAGGACCGAGATCACGGCCACTGTATTCTCTGGATTGACCATGTTAAACTCGTCCGTGTACTTGACCCAGCTCTGGAATAGAGGACTTTTGACTAGAGATATCCCGTCTTCATTAAGGTTTAACAACGTGAAGATGACGCCTGGAGATTTCTTGTTGCTGAGCCAGTTTTTGCTCTGTTCGGCTTGTATTCGGACTGCAATTTTCTCCGTCATGGGCGACTTTTTCGCTGTAATCAGCATCTTGACAAGAGTTTCTTCCTGAGTGTAGAGGCCTTTTAAATACGAAAATAACGTCACGTGTTTGTCCGGATTGGCCTCGTTGAAATCGTCCACGTACTTGGCCCACGCGACGATTTGAGGCTGCGTGAAGAGCTGATCTCCTGTTTCGTCAAGTTTCAGCAGTTTAAACACGTCGTCCACGGATTTTTTTCGACCCAGCCACAGCTGCGTTAGTTCGCTCTCCAGACGCCTAGCGGTCTTTGCTGTGGATGGCATTTGCTTGGCTGTTTCGATTAGCTTTGCCATTCCGTCGTCCCCGTAGTGGGCAGTTAAGGTCGCGATTAAACTCGTCTTTTTAGCCAATTCCGCATTGTAAAAACGTTTCATGTAGCTAAGCCAAACGGTTAAGAGGTCGTCAGCTGCGTTGTCCCGTAAGAAGAGTTTAAGCGCGTCGTCGGTTGAGACTGCGTGTTTAAACCACATTTCGAGTTGACTATCGGGCACTGACGACTTCAGGGCGTTGCGGAACATTTCGACGGCGGATCGAGTGGTATCTCTGCTTTCGTGCACACTGTTGTCTGTGCTCAATGTATCGGTGGTGAGCTCATGAAGACTGGAGGGGACTTCTTGCCATCCGGTCGCGATTGTACGCTGGTAGTTTGTGTGCGCTCCTGCGTTTACAGCGGGGAGAGCAGCGACAACCAGGACCACGACGTAAAGTGGGCGCATTACGGATTGCACCTTGCGTTTGGTCAGCGAAAGGTGGAGTGAATGAAGCAAATGATGGGCATCGCTGGCTCCATCACTGGATGGTGAGTCTTGTACATGTATTATGACTACCCGTTTTGGGCAATTTTCTAAACCCATTTACATTTACATTGTCGTAAATTGCCCAAAACGGGTAGTCAAGTCTCTTGACTCAAGAGTAAATATAATTAGAGTTACTACGTACATGTATTAATAGTACCACTACTCGCCGAGCGCCGCAGCTACGCGGCGGTAGTTTAGGTTCTTTTCTATATGTTTGTCTTTCCGCCTCCGCTTCGCTTCGGCGGGATAATTATTCCAAAAACTCTGAATCCCCATGTGCCTAAATCGACTTCTTAAAATTTAATAAATCTGGGTTCCATTCAGACCAGTCGCTACAATTTCCCAGTAAGCCGTGCAAGTATTACAGTACTACAAAAGACTGAGTCCCTAGCATCATACTTACGATGCTTATGAAGATTACTCTAGAGGTCTTGACAAAGTCTCTTTATGATTGTTAGCTTTCATTGTACCTACATCTTCCACCTAGAATCACCTGCACTTCAAGGTTTTGATGTAGAAATATTAATAAATTATCTGAGAGTGAGGTAACTGGCTGAGCTGATGAATCGTAGTACATGTACAACAGAAGCTGGTCAAAAGAACTGGCCGTAAAAAGAACGTTGTGCTAATAAACGTTGCCACCTGATCCATAAAGATAGATGAACAAAATGAACTCGTATGTGTTACTGCTGTAAGCCGTTGTTTTCTAAGAGTTGTTTAGACAGCAAAATCCGATACTACTTTACTGGCGGACGTGTCGACGACAGCGGCGTAGGATACGATTTTAAATGGAGCGGCAAGACAACAACAAAACACGAGAGGTGTGAA
>Contig_45
TCAATTTATTCCTGCTTACTGTCCCTGGATAAACGGCTCTATCGAGCGCGTTAATCGAGACGTTCTGCAAGTGATCAGAGCGATGATTCTCGAGTACAAGATTAACCATCAAGATTGAGTGTACCTGGTGCCCATGGTACAGTCAAGCCTCAATCATACTGCGATACCTTCACTTGGGAACAGCGCTCCTTTGATGTTTTTCACAGGATTGCCGTGTCCATCTCCTCTTCGTGAATTTTACATGCCCAGCAGTGGAGATTTGGTGAAGGTTCCTGTTAGTGACAAAATGGAAGATTATCTCGGTAAGTTGCGGAACAGTATTCACACCATGCACTAGGATTTAGAGGATCAGCGCTTGAAGCAGCAGTTGCTGAACAAAGAGCGAGAAAGAGGGGGAAATATTGTCAACTTTACTGAAGAGGACTATGTGTTACTCTCCCGAGTTGATGAAAAAGCGGAAGCAAACGCCTGGTAACTTGAGTCGGACCTTATCGTATTGTGCGAGCAGATGCACGCTCTTTCCTCGCTCAACATCTGATCACGGGTACAGAGCTGGATGTCCAGGCTCAAATTTTACGCGGATTCCAGTTTTAACGTCACTAAAGAGCTTTTGGAGCACATTTCGTCTCAAGGTGTTATTCTCGCTGTGGATAAGCTCAAAGGAATCGGTGGAATAGTAGCATTAATGACTTCGAAATTCTCGTGCAGTGGAAGGACTTGAGTCAATCGAGGCCTCGTACGAGCCGCTCACCAACCTAGCTCGTGATGTTGCAACATTGATACAACAATACGTTAGCACCGCTGACTAAGATTTGCAAGAACACTGGCAGCGAGTGACCCGTGTGGAATTGCAGCAGCCAAAAGCTGCCGAGGCCTCAACAATTGGAAGGCTTGGACGATGCAATAGACGTCGCAAAGCCAACCGCAATGGACAACCTTCAACGCGCCCGGTCGCCCCTGGTATTTCGGCTGTCGAATCTAAAGAGCCTAACAGAGGTGGTTCAGCTGATGCAGTGCTTCAAACATTAGTAAACCGACCTGGGTTTGAAAACCAACAATCAAATTTGTCTACGACTGATACCCCTTCTCAGCAGCACAGGATCGACAAAGAAGTCGACTATCTTCAGGGCAGCGCTTATCTCCAACGGATGCCGCCGATGGAGATCGTGTCGGTCGATGTACGTGCTCGCGGACTGCTGGTGCCGACCAATCCGCAGCCAGAACCCAGCAGGATGCAGCACATTCCCGCAGACACTGAAGGAGAGGAACGGGTTTACTAGACTCACAGGAGGCCAGGAAGTACCTACATGGTGCTTGATATGACTGCTGACTGGGTGTTTAGTAGAGAAGGCGTACTTCAGCGGCGAAAACTTCGCTTTAGGGACAGTGTGGTGGATTGGTGAATCAAGCAAGCTTCCTCCATCTGTAGTGACCCTGGAGTACACGAGGCGGGCCAGGTACATCTTGGTCAGTGACGTTTCCTCACGTCATTTATATAACAGATTCTTTTAGCTAGCAACCAGTTGTCCTTGTGGATTTACTTTAGGCCTTGTATGTCCCCTAACTGCACCTCTATGTGCTTGAGAAAGAAGGGCAGCCTCAAGTTGTTCCTGACTATCACTCTATATTTTACCAGTAACCAGAATAGCAATTGCACACTAGGCTATCCGTTCCGGCAGGTTCGCCACCTGCCTTGGCGGTGTTTTTCCTGTTTCAACTCCGGAAACCAGTACACGCGGAATGTTAATGTGTTCAAGGCGCCCAAAAGTGAATTAAGCAAGTAATTAATAGCGCCCAGCGAAATGGCTGTTGCGTACATACAAGTATCAATGTCCGGCCCAGGCTTAAGCCAAGCATGTAGACTAAACGATCCAACGACTGCTTGGCAATGGCAGGGTTCTCTAAATAATTAAGTTCTCTTAGACACGAGCCTTGACTAAATGCCCTCAGCGCGTGTGCCAAATCCATACCAGAATTCAATTTCCTCAAATTGCCAACTATTGACTAAATTCTCAGAATTTTATCCGTGAAAATATTTAAATCGTCCTAGAGTATTTCTCTGCACTTTGAAACTCAAAGGTTCTTAGCAGATGCTTTGATGCAGACTCATCTGAATTGCACATCAGCAGCACCATCACGACATTTTTGATGATGTTGGCATTTGAGCACTAATCAATGCCGTAATGATTACAAGCGAGGTCCGTAATCTGGCATCCTGATAGCGTTAAAATTCTGTGAATACAGTGCCTGATTCTATTTCCTTAGACAAAGGGCTCATCCAATTCAACATAAAATTAAAATTCTCCGAGCTCTACTTGATTGCATTCAGAAAAAAAGGCGTTTGGCAAATCTACCTGATTCATTTATGTTTACGGTAAAACGACTTTGAAAGACCCCTGAGTCATGGCCCATGATACACAGCAATATCACAATTTCACTTTCCTGTAGCCCAACACTTATTTAAACTGTAAAGCCACTATGCGCTCCTGCTTCGTTCTGATCATTTTCCTAGCTGGAATTTGTAAGTGTCTCTCGCTCAATTGGAGTGGCAATACGTTAAAGGAACGAAGCCACACCAGCACCAATTCTCTCCCCAGTCCACCTTTCATCTCAACAATTAAGACCCCAAAAAGGTTCTTAAGATCCTACGACGCACCTAAGCAAGACAACATCGGTCATGATACGGACGAAAGAGCTGGAATTTCTGGGATAGCCATGATTGACGATCTTGCGTACAAGTGGGCGTTGAAGAATACGAGGGATCCAATGGATGCATTCCAGCGCTTACATGTTGTGAAAACTGGCGGCAAATTGGAAGGCAACAAGGAATTCATTCGGTGGCTCCAGTACGTAAATCGATACAAGGCGACACGACGAGTCAAGTTCGGTGAGGATGAGCTGCTCAGCCTTCTAATGAAAACGAGAGCAGAAGAAGAACTCGTGTCCCTGTTCCAATCACTTCGACAATACCCGGACATTACGAAGATGGCTAGCGATATGCAAGCGTCCATGATTTTGAGCTCTGCGTCTAGTCACAGACTGATCAATGAGGCATGGTTAATGTCCCGAGAAACTCCCGGCGAAGTTTTCAAAATCTTGCGACTTGGCGATAACAGCATCAGTCGGCTAGAGAATAACCCCCTCTTTATTCAGTGGCTCAGATATGTTACGATGTACAGGGCTGTACACGGACGGATTTGGAAACACTATTTAAGCGTTTCTCGACTGTACCACAATTTAAATTTTTTAATTCAATCGTTGCAGAACTTCCCAGATTTGGAGAAACTCGCACTAAGCTTACAGACCCACCTCTATCGGAAATGGATGATCGAGATCCAGCTTACCCCATCTGAGCTCTTGGGTCTTCTAGAGACAACCAGAGTCGCGAGAAGTGATCCCAAATACCGCAATTTGGAAGCTTACACCATGTACTTCGCTGAAAGCCGAGGTGGTACGCCTTTGTTGAATAAATTGAAAACGCTGTTCACGGATGTCGATCCCTACGCAGCACTGTCTGCCGCTTCGAGCGCCTAGCAAGGAATTTCACCCTTTCATTTAATACAACGTTTAAAAAGATACAGTCATTTTGCTTAAATTAATGATTCTTAGACGGAATTCGTCGGACATTCGTCAGTCATCGCTATTTTCATGAAGTTTGATAGGCTACCTAGAGAACGTCATACAGTCCGTGTTGAGTTTGGCAAATGCTTGCCGTGTCTTGCTGGCATTATTCATTTTCACAAATGGTTCTTATAAGTTGACACAACAGTGCTCGCACATTGAAAAGCTATGACAGACAACTCAATATACACGTACGAGACATCTAAGATATCAGTATGCTATTTGATATCATAGCTAAGCACACTCAATCTGATAGTTGCTCTTCATAGCGGTAATGTGCGCCGATGACAGCGCGGCGCGCTGACACTGCTCGCCACTGAGCCATTTAGGCCATGGAGGACGACTGCCGGAAGGCGTCCACAAGCTAAGGGAAAAACAGNTTTTTTTTTCAGAAAATGTCAGACAGAATGTCCGACGCGAACCAATCAGATGGGTACGATGTCCGACAGATTTTGAGGAATGCTCATGAGAACCAGCCTGCTGAAATATAGGATAAATCACGCATATAGGAGATAATTTGGGTGAAGGAATTACAATTGAGTTGCCGTGTAGCCTTTTACATCCAGAATATGAATTTAAACGCATTTACTAAAAGAAGTTTATACCCCTACTATGAGCTGAAAAGCTGGCTCTGGCGGGGCGTCACTCGTCAGTTAAGTTGTATTATCAGCCTCAACATGTGATGCAGGCTCAATGCAAGGCGACCCAATTGTCTACGTAGATTTGCGGCACGTGTATCGCGCAATCCTAAACACTTTCAGCGTAAGACGATTTATAGTTCTACACTCAGTCTTCTATTTTAAAAGAGGTCAGTTTACGAAGGGCGCGGATGGTATTCGAGTGCACGTTGAGGGGTTTTCGAGTGCAGACATTTTTGCCACGAAATGGCGGAATGCCGAGTGCAGATAACACATGGCGATATCGTCGGCTCTATACTTGTCTTGTCCGGTTTATGCTTGTTTGAATTTACTACACTGTCCTTGGGGCCGGATGCAGAGCTCACCAGGATGTAAGAGGAGAAAAATACATAAATTTGTGAGAAGAAAACATGAATGAGCCTTGGATCCTGGTACTTCCTACACAAGGTACGCTGAGCTCCGCTAGTCCAGTCCTACGCCCACATGCTCAAAGCAAACTGTCACTCCTGATCGTCTTAGCTGTCCAAGTACTGATCGTCGTCGGCGTCACGGTCGACACTGCGGGGATGCGATTCGTGTGTGCTTGCGTGGGCGGCAGCACTCTTCGTAACATCGAGGCCAGTACGTCTTGATTCTACGATCAGCTGCACCAATTCCTGGCACTCTAGGAAGACTTGCTTGCCTCCCTCGAAGTCGACAAGCCATCTATATCGCGACTTGCGCGCTTTGCATCGTTTCATGAACCGAGATGCGTTGGTACCGTCCTCTGGTCGATGGACGACTCGGGCTATGCTCTCCCGTGGAGCTCTCCACCATTGCCCTGAACACAATGAGAATTGCACACGGTAGATAGATGAGTATGAAGTAGAAGCAACTTAGAGTGTTACGGTGAACGTACGGCGAGCGTTGAATTTGCTCTTATCGTGTTGACGGAGAAGCGCTTGAACGAAAGGAACTCTTACACTGTGGGCTGGCGTAGCTGGCGAGCGAAGTTGGCGATGAAAGCACACTAACCCTAGCTCGTGGATCGCTTTGTAGACGAACGCCTGCTTATCGTTGCTGCAACATGTAGCTTACATTAGCTACGTCTGAACTAATGAAGGCAGAGCCTTGACGCATCTTCTTCCGTGCTCAAGCCTTAACCTCAGCAGTGCACTCGGTCATTCCCTCAAGTTGAACAAGGGACACTCGGTTTCACACCTTTCGAACAAAAAACTAACGGTGCACTCGATTTCCTAAAAAAAAAAGCACTCGAAAGTAATATCGTTCCGTTTACGAATGTTACCTCTTGGGAAGTATTAAGGAAATACTCATCACAAGACTTTTAAAATATAATATGGACACCTTTTTGGAGAGGTGGAATATAAATTCTCATCTGAATTGCACATCGACAGAACGGCAACGACACTTTTATTGACGCTCATTTCTTAGCAAGTGAGTAATCGAAGTCCGTAATCTTAAAACTAAAAAACGTAATCAGTAATAAGAGTGGGATTTAAAGTAGCTCTTCACTATTGAAAAGTGAGGAGAAGAAATGTTCTTCAATGTCGTGCTGATCACATTCATCGTACGGATTTCGCTTTGCTCCTCGCTCAACTCATTGATAAGCACCAACCAGCTCAAGGGCCTGAGCCACACCAGGTCAACGTCCATCCCTGCAACGAAGAGATCGTATTCCACAACAAGGTTTCTAAGGTTCAGCGACGCATCTAAGCACGATGATATTGATGATAATAGCGAAGAGAGAGCAGGGGTTTCTGGGATAGCATGGCTTGGTAATCTGGCATCCAAGTGGGCGCTGAAGAACACGAGGAATCCGATGCAAATTTTCAAGCTTTTACGTACTGTGAAAACTGGCGGTAAGCTGGAGGGTGACAAGGAATTTGTTTGGTGGCTTCTGTACGTGAATCGATACAGAGCTAAGTTACAAGACAAGGCCTCGTTCAGTGACGACAAGCTATTTGATTTGGTGCGGAAACTGAATTCGGAAGAAGAACTGGTGTCTCTGTTTCAATCGCTTCGACATTATCCGGACATCAAGAATATCGCCGATGATATGCAGGCGTACCTGATCTTGAGCTCGGCGTCTAGTCACAGACTGATGAATGAGGCATGGTTAAAATTCCGAGAAACCCCCGAAGTAGTTTTCAATATCTTGCGGCTTGAGGATGAACCTCTGTACGCTCTCGACGGTAATCCCCTGTTTATTCAGTGGCTCAGATACATTAAAGCATACAGAGCTGTGAATGGAGGCGACTCGTTCACAGACGTGCATGTGTTCGACTTTTTACATGAGTTTGCTTCCTTGCCGCGATTTGGAATATTTCTTCAGTCGTTAAAGGACATCCCAGATTTGAAGAAACTCGCAAAAAGGTTTACAAACGCAGATTGGCTAACCCCATCGCAGCTCGAAAAAATATTTGGCTCACCGTATCCAATCAACTTCGCGGAACTCCCAAAGAGTGATGCCAGGTACCGCAATTTGGAAAGCTTCACGGCGTATTTCGCTGAGTACTGGGGAGGAACAGCATTATCGTGACAATATTGTTCGCCAAGAAGGACCCATACGCTGCAAGTTGAGCCGCTGCAAAAGGTTAAAGATTCCTGACTTTAGCTGGTCGAAAGTGTTAGGGATTAATATCCCATCGCAAGATTAGCGAAGTTTTCTATTGCAGTCCAACAATTGCTACGATACTTACTTCGGCGTGCGCAGCCGTCTGGAGAGCCAAGTGTGATGTTTCTAAGATATTTAACATTGGTAGGAACCCTTTTTACAGCACCAAAACTGAACCGCACTATTGTTTTTCTTCTGATGAAAAACTTCGTTTCATTTTTCATTGCGTCTACACCGGATTTTAAATGGCTTCACAAGAAGCTTACAGACTTTGTGAGCTTATTGTGAAGCCATCCTAAATCCGGGATAGATCCTGTATCAATTGAATGGATACATGTAACCCAAAGCACGGCAAGGTCACAAAAAGCTCGTATAATGGAGTGTTGTCCGAGGAAAATTAAACCCCGTTTTGACCCGAAAAACACCGCAAAAAAACGGCTCTTTGCAAAAACGCAATTACTTTAGATATTATCAAAGTGAAAAAAATGAAGTACAATTATTGCAACTGTGCAGGCTCAGAGGCTTGTTTACCGAATGACTGTGGCGCTTGAATTATTATACACTTTCAGTTTGGCCAGATCCCTTTACACCACGCTTCAATTTCCATGCTGACCATCTTCCTTTCGGGAGATGTTTATGTTTCTCGTTTATCTTGACAGCTCACGGACCCGGGTCACAACGGAATAGATGACAATGTGAACAGGTATGTCGATCGACTTCTACTGCATGCATTACTAAAAAGCTGTCGAAGCGGCTGCAATTACAACGACAAGATCTTTGTTGTGGAACAATGGTTTTACTTTATCCTGCAAAGCATTTCCACCATGTTGCTCTGCGACGTACATGGTGTAAGCTTCCACATTGCGATATCTGGAATCATTCGTCGACAGCTCGCGACATTCATAAAAATTGCAATGTGGAAGATAGACTGCCGTTGTCAAAATAGATAATAGCTTCTCAGAAGCTCTCACGGCGCTTGCGTCCAGCATAACCAGCGACAATCACTGGGCGAGAACACAAGTGTTTGGCTTCAAAGATGGCTGCGCACGTTGTAGTGCGACCCACAGTGAAATTGTTGGGCGCACAAGCATTATCGGGTGCTTCACGTTATCCCGTCAAATACCTTTTTTATAATTATGGAAACTTCTTTATCCCACACCATACAAACTTCAAGTAAAACTCAACCTCACCAGCCCTCTGGCGTCATTATCAGTCTGACCATGGAGAAGGATCTTCGCGACGCATATGCAGCACTCAAGCTGCTTCGGGCAGACCTTGTGAAGACCCGCCGCGATAAACGTGCTCTAGAGGCCTCACTGTCCCACCTGCAGACCCACGGGCCGCCTCCCAGCGCTGCACAAGCTCGCGAGAGTCGCGAGACGCAACAGATGCAACACGAGGACGCCAATGCGCAATTATGGCGTCTCGCTGCAATTTACGAAAGTCGATTGGCGGAAATGGAAATACAATTATTGCACAATAATTGTCAAAAGAAGGAGGCAACTCCCGAAGTTGAAGACAATCAACAAGAAGTCGAGGAAGTGGAGAAGCTCGCGCTGCTTCACAAGCTCCACAGTCTGACCGCCACCGTCGAGCAGCAGACGCAGACGATGCTGGCGCAACAGGCAGCTTTTGCGCTGCAGAAGGGCGAGCTGGAGACGACGCTGGAGGACACACAGCACCAGCTCCAGGCAGAGAAGAGCAGGGCGACTGATGCGCTATTAGAACAACAAGCAGCTAAAGAGAGGTATGAGTTCTTGGAGACTCAAGTGGAGATCTTGAAGCAGGACAAGAAGACGTTGGAGGAGGAGAACCATACACTCCACAAGAACCTAGCGACGCATGCCCAGACGAGTAGAATATTGCAACAACAAGTGCAGGAGAAGGACGAGGAGCTCACTGTGCACGAGAAAACTATTCAAGAACAAAAAGAGAGACAAGAACGATATATAACGACGCTGAGAGACTTGGAGAATACGTGTGAGATGTTTAAGACCCAAGATGCGGCTTCTGAGGCCAAACGAAGTGCTGAAACGAAGGAGTATGAAGCGAAACTAGCAGATATTCAAGAAACATACACGTTCAAGGTGGCCAAACTGGAAAATGAGCTGGAAACGACTCATAAACAACTCACAGCAGCGACAACTAGCCGAGCGATCGAATTGAAAGAGCAAGACGTCAAGTTTCAAGCGGTTTTGGACAAATTGAGGCAGCAGGAGCAACAGGCGACGACACTGCGAGACTTGGAGACTAATTTCGCGGACGTGCAGGCCAAACTCACGATAGCGGAGACCAAATTGGCTGATGGAGTGAAGCAATACGAGCAACAACTTGCTCAGGCCTCGCAGAAGCTACTTGTTCAAGAACAAGACCACGAACAGCACGTAAGTTCTCTGCGTGACGTGGAAAACGAGCTGGCACGAGTTCAGACGCAACTCACGGATACGGAGGCCAAGTTACAGCTAAACGTGACACTATTCGACGAAAAACTCGCGCAGACTTGCCAACTTGCTGCTGAACATGAAAAGACAGCTCGAGTGCTAGCTATGGAGAAGAAGGCGCTTCAACAAGACGTTCGTGAAGCTCGACAGACATCGAAAGTCAAGACCGAAGAGCTTCTTCATTTCCAGTCGATGATGAAGCAGAAAACTGGGGACCATTCGCAGCGTTTAAGCCAGTATCAAGCGCGTTGTGAGCGTCTAGAGACTCAACTATTATCATCTGAAGACCACAAGGTGTACGAAAGCAATCCAAGCGGTGAGTTGAGAACTTTCCATGGTCTTAACGACGCCGAAATCATCGCGCTGCCCTCTTCCAAGGCGTGGGTTATATTACACTCTGCAATAACCAAGCTGGAAGACTTCTTCCCATATCTTGAAGCACTGAGTAGTGCATTACAAGACGTGTTAGCCTTGTGCAAGAGCCATGCGACTTTTCTTCCAACGCTATGTGAGCGTTTTGAAGACAAGACAGTTAGCGACAAGACCCAGCCGGTGTTGGTTATGGCGTTAAAGCTGGTACGCTTTGCTGCCGTGTTGAAGACTCAGGTCCAGCAAGACGACGCTGTTGTGACTTCAAAAGCGGTCCAAGGTTTCCGTAAACGCGTGCTGGATGCTCTCGCGCAATGGTACGAGTGTGGCGTGGATGGTTGTGACCAAA
>Contig_47
AGCGAATGTTGAATTGACTGCCCACGACCGTTATCGTCAATGACCATCAAAGTACACAGTTGGTAGTTGTACCTAGAACACACGAGCAGATTGATATGAGATAAAGATCAATAGATGGACAATACCTAGACAATACATAGATATAACCTACCGGTTGGTCTTGTGAGTACAATCCACTAGCAGCAACTCGGGGAAGCGTACGGTCATGTCTCGCTGGTGCCTCAAAGTCATGCTCATGACACCGGAGTTGTCAGCGTCAGTCTCGTCCACAGTCGCCACGTTGCCACCCATCTCTGCAAACGCGTTAAGTGCTTGTGCGCAGGTTATCATCATCGTCGAGTCCGCCTCGAAACTCGGCCTTGACACGCTGGACAATGTTGTCCACGTCTTTCTTAACCAGGCTTTCCCCTTCGTCGAGCAGGTATTCGTAAATACGAGCGCGCTTGCGACCGTACTTCACCATTTCGCGCACGGTGGACCTTGTCTCAGAATCCTCCAACTTTCGGTTCTCTGCGTAAGTTTTGAAGTGGGCGGTACCCACGACGTGGTTGTGGTGGTAAACCCCGTTCTTCACTCGAAGCAGCCACTGGCCTTCCTCTTCCACGACTTGAACCACGAACCGAAAAGGACACCCAGTGCCACGAACAAACTGCTTCGGCCGCACACCTGTGCTCCGATCCTTCGTCCGCCACCCATGCGTACAAATATATGTGCGCTGGTACGTTGCCCACTGGGTCGGAACGTATGGTACGTCAAGACCTTCTCGTGCAGCGACAGTTTTAGCTAACCGCTTGTTCCGCAAGTCGCAGCTCACAGTAATGAAAACTCGGATGATCTGCCGCGTTGAAGATGCTTACTTTTTCAAATAGACCGCCCAGTCGGCCCAGCTTGAGTGAAGGGCTTCCGGGGCACAAACAGGCACTGGACAATCTGAAACCTAAACGCTGCATGGACGTTCCGCATTGTCGGTGCCCGACTCGTCGGAGTTCTCAGAGCCTTCTGCAGAGTTCGGAGGAGCGGAAAGAGCAGCATCTGACGCCTCTTCGCTCGAGCTAGCCTGTTGAGGGCACGTAGTTAGCAAAACCGACATACGTATGAGATCAGGTAGTTATGCAACGCACCTCTGGCTGACCTGTCGCGGTTTCTGAGGCCGGTGATGGGGCGGCGTCGGCAGTGAAGAGGGCGCGGGAGGCTCCAGTGGGGGAGTTTCAGACTTGCTATCCGACATATCGGAGCGGGGGGAGGGCGGCAACGACGTGCACAGCGACGACGGTACCGGAAGCTCCGGCTTATCGAAAGTGAAGTGAGTGGCTGTGGTAGCCCTCAAAATCGTTGAGAAGCATGGACATTTTACATGCATAATACATGTATTTTACACAACCCGTAATTTATAATTTTCAGGTCGGTAATTTTACGGCCTGGACAATACATGGATGGCCACCTGGACAATTCATATACTCAGCGCATGGACGATAGCATTACGTTAATTAATTAAGGTATCGTATATAATAAGTGGTTTTTAATGAATTTAGTAAGCGATTAATAAAATCACTACCCAGGAGGTGGTTGTATTGAGTCCGTCCTCTGGGGAGAACGGACCTGAAATGGTGTAGAATTTTGTGTTAGTTGTGGCCGTAATACCAGGCAATAGTCGCAGGACACGGACAAGAACCACCACAAACCAGTTCTGTGCATGTACGACATTGGATATGCAGCGGCTGCTGCTAATTAAATGCTTGCTGTTTCGTTACAATGTACGTACTACTATAGCCAGGATAAATTTCCCAGATATTTACTGGCCAGCCTCCTTCCCGCCAATAACATCATGACTTAACTTTCCCAAACTCTTGCCGGCGGTATAAGATACTTGGAGGAGGGGTGATGAATCTGACTGGGACGGCAATGTTCACTTCTCTTTCCTACAAATAAAACTTGGAGTCAAGCATTGCTTTGGGAGCTTAAAAAGGTGGATAAACTGAAGATTGGCACAAATATGGTCAGACGCAGGGATCTTCGGGTTTTCTTGAGAAAATCTCATTTCAACAGTCTTGAGCTACCAGTACGTCGTGAAAGTATCACATTTATAGTCTCAGATGAAGTAAAGCACAGCAACCCTCACAGTTATCCGTGTCGGTAGATGTAGCTAACGTACCAGTCATAAATTTTGCGGCGGGCTGGGTGGTCGTCGACTTTCAACTTATCCCAGATTGATGACGCAGACTTGCCATTGCCGAACCAATGCTTAAACTAAGTGGCGGCTGTACCGGCCATTAAGTCATCGATTTTCTGACCACTCAATCTTTCTTCTTCGTCAGCAGTTTCTTTGACGTCGACATCTTCCGAAGACACCGCGACTTTATGACTGCGCAGAAACCGTTTGCCTTCGACGGTGTTTCCAGCATTTGTGGGGTATGTCTGTTCAGGGAGCATCATCGCCGTGACTGACAGTTTTGTCGTTGTCTGTGCTGTGCAGTCGCCCGCAAGGAGAGAAGATACTGTCGCAGCGAGAAGAAGAATTGACGTCAATCGCATGATGTGGCGGCTTGGCGTAGGTTTGTGTATTCGAAGGCGAAATGGTGAATGAATACAGCAAGGGAACTCGTGTGGCGGGAATGCGTCGACAGGTGTGCTACCATGCCAGCCCCACGCATGTGACATGCTGCCTCTACAAATCTTTATCTGCTTTTGACCTTGGCAAAAATAGATCTAACAACTACATGTAACGTGTTCTCGGTTTTAGCTACGTTATTTTTTTGCAACACCTAGAGCGATGTTCTTACAAAGYTGTAATAAAACGATATAATAAAGTTTTAGCCTAAACTAAACCAAAAACCGATTTATGTTACGCGAGGCGAAAATTCAAAGTAGTCCAGAAAAACGGAAGCGCACGATTGCAGATGAGAATTGCTATGATCTACTCACGCGACAACTTGATCCACGACATTTCGCGCAACTACCCGAACAGAAGCTCGCAAAGCTTCGTAAAATACGAATTGAGTGTAGCCAGCAATCCAGTTCTTCCACTCGATGATGAGTGTGGCTCCCACTCACGAATTTAAAATAGCCATGCGAAGCTGTCATTATCGTACAGAGTCTGACCAATTACTGTACATGAGTTTCGCTGAAATAATCTTGAAAATGCGTAAACAACCAAAAGCACAGGCTCTCATTTTGGTTAGCTCCGAAAAGGTACGTATACGGAACTGATCAGATTCTAGATCAGATATTTATCTCACTGGAGATCTGACATGGGATCTGAAAATGATTGGTAAGTTCACGCACTTCTTCAGCCTCGAGGCTGCTCGTGCGTTGGTCAGTGGAGAAGATGAATCGAGAGGCAAACGAGGGCGCGTCGGTGGATGCCGAGGTGGAGCCTGCTGAGCCGGCTGAGGGCGCGCCGGAGGATGGCGGAGTGGAGCCAGCTGAGCCGGTCGAGGACGTCGTTAGCACTGAGTTGCTGTTCGAGCAAGCTCGACAGCAACTCGCAAATGATGTGGGGTCTGTGCCACGACGTGGTGAGCGGACGACATGCTTCTACAAGGGCTATAAGTACTGCAAGGCATGGTCGTCCTCAAGGAAAATTGTGTACAGATGCTCTAAGTTTCGCCAAGGTTGCAGAGGAAAGCTGGAGTTTACTATTGCATCGATGGCGTATGCTGCTGTAAAGCTGCACACATGCCGCATCGAAGCCATTGCCAACGTCGTCATCAACGTTGAGGACCAGATGAAAGCTCAAGCCGACCTTCTTGCGATTGAGCACGTCGCTTGGCCTGTGCGCCAAGTGTGGGAAGAATTGCGACGCCAGTTCTACTCAGCTGACAATCCCAACGTTGTTCGTGGGTTGTCAGAGCAACAAGTTGTCCGACGAGTACACCGAGCAAGAAGCGCGCATTACTCTAGCAATGTTCACGGCTCTATTGAAATTCCTCCGCTTTCATTGGCACTAGACGAGGAGCTTTCCTTTTTCCAGTTTCACTACGTCACCATTAACCGCAACGATTTGAACAAGCCTTCCCGCTTGCTTGGGTGGGCGCATCCATCTCTGGTCGCGCTACTACGCTATCATGGTACCACGTTGTTTGTGGATGGCACTTTTCGGTGTGTCCCGCCGGGTTACGCACAGTGCGTTGTGTTCATGGTCCACGACCGAGCCTCTGGAGTGTTCGTGCCGGTGTTCTACATTCTGAGCACCTCGCGTACTGGCGACGCCTACTGGGATATGATTCATTTTATCGTACAATCAACGGACCAGCAACTCGAACCGGCCGAAATTGTTTGTGACTTCGAAGCGCCACTGTTGGACGCACTACAAACACAGTTTCCGAACGCAATTGTGTTGGGGTGCTTGTTTCATCTGAAACAAGCACTCCGACGGGCTATGAAGCGCTATGCTATTCCGGAGGAAGAGTGTCTGATTGCAATGACACGTGGTGTCCTAGACACCCTGACGGTGATTGATCCTGCTCACATCGAGCGAGGTATTAAGTGGGTAAAGCGTGAGATCAAGTTGCGCTGTGCTCAAGCTGGCGTGACCTACTCTACTGAAAAATGGGCCGATTTTTGGGGGTATTTCAACCGCACTTGGCTGGAGCAGTATACCATCGATGTCTGGAACGTATTCGGCATGAACAACGAGTTGGTCGCACGAACGAATAATCCCCTGGAGAGGTTTAACAGGGAGCTTAATACACGTTTCCCAACCCCGCATCCTTCAATGGCGACATTTGTGACGGTGATCAAGGCTATATCAGCTGAGTACGTACGCCGCGTTGCTGATGTTCCTCGTGGGCGAGCCCGCCGTGTTCCTCGCGAGGTCATTCAGCTACCACAGGTTGTGGACATTCCCTCTGACGTTGACAGCGACGTGGATCCTCCACTGGAGGAACTGGAGGCAGTTGCTACACCCGCAGCGGACGGTAGTACACTCACTAGTGCTACGTTGTAGATATGTCCGTGTAGCAACCAGAAGACCTCGGTAAATGCTTCATCTTCTCCCCTTTAAAAGTGTTTTTCTTTGGTTTCAGTCTGTTCATAATTCAGGTCTCAAATCCTGATCTCTAATCCGATCAGTTCCGCATACGTACCATTTGGGAATCTACCCTCATTTTTTGATCGGCAGCTGCTATACATACTACAATCGCATCAGCCCCACCATTCGGCAATACCTTCACTTCCAAAATCTGCTCACAAGGCACAAGACCACCCCCCCTCCTCCCTTCGCCACCGGCCCCAACGCACAAGATGCGCCTTTGCTACATCCTGACGGCTGTTACTGCCATTGCAACCTTCGCTGAAGGCTCATCTGTCACGAGTCAGTCGAACGTCCTTTACCCAGGCAAGACGGACTCTGTGAGCATAATATCTACGATTGGTGGCGAGCGATTTTTGAGAACTCAAGAGAAAATGAAGGATGCCAAGATGGCCGATAGTGGAAAGGTGGATGAGGAGGAGAGGGGCATGGGACTGGAGAAGGTGCTTTCACAGAAGACATTATCTCTGAAGGAGCCTCTTTTGACAAAGAGCAAGTCGATGGTTGATCTATCCAAGATCGATGACGAGGCAGCTCTCCAATTACTCAACCAGCGCAACCATGACCTCTATAAAGAAATCGAAAAAATGGGTTATACCCCAAAATCGATGAAAGAGACGTTGATAGCTCGCAAGGGCGATGTCCTTCTGGATACTGGGAATGTTTAGCTGTTGGCCCAATACTCCAGATTTTGGAATGAAAGGCACCCACAATTGAAGAGCGGCCAAAATCTGCGGTCGTAGACTGTCGAAAAAGACGTACCAGTCGATATAGACTAAGCGTCGACTGTGAAAATTTGCTTGACAAAGTTGCAATCATGCTACAAAAGAGCGTTTTCTAGAAACGAGTAAGTACGAGAATACTACCTTTTGAAAGATGTCTTTTGGACGTTTCTTTCCTGCTTTATACCACTTTAAAATACAAACAAATAGTTCGTCCAACTAGTAACTACAATTTTTCTTGTAGTGCAAGCTTCGAAGAGGCCATCGCCACCTTTTCACGATCTTTTTGTAGCAGAACATGGAGACAACTAGAGCTTTGCGGGGGCTGAGAAAGCAGGAGTGCTTTCTTCGTTTTGAATTTGACTTACTTAAACACGTGGCTACAGTGGCAAATAATCCCCTGCGCCAGCTTCGTAGCAGCAACATCGGCTTTGTTGCCCATAATAAACAATGACATAATGTGGAGGCCGCATGAGTTTGAGCTTATTAATGCCAAATAACAGTACGAATACACTGGTCGTACCCACATTTTTTCTCGATTTCATTTTTTTTCTGATGTGCAAAACCTTGTGTGCGGACAGCGGCACAGCAATTCAAATAATACACACAGGTCATAGCTACAGCATAAGTATTATAGAGAATTGAGAGCTTTCGTTATCGACCACCTTCACGAACTTGTCGTGAGGTTACCATTTTTAGTACTACAACTTTAACGTTGTAATATTTCTGGTCAATCTGCTCATTAATCCTCCTTCAATTGGCATTGCTCAGAAGTCAGTAATTTCCCCTCAAAGTAAGTATGTTTCAATGCTTTGCGCTTAAACAACGGTCCTGGAAGTATGACCCGCGCTGAACCACTGTACCACTAGCCTTCGTCTCTTTGCAATCCAGAGCTGTTCCGATGTACGACTTTGCTATATGATGCTAAGAGCCGTGAGCTCGCATCGCTCGCGACATTGAGACAGGATTTAATGGAGAATTCGATGTTTCGCTCGCTGGTGAGCTCGGCGCTGGGCGCGCCTCCACAATGGTTTGATATAGCTACGCGTCTCTATGAATAACTAAAACAGCAACAACAGCTGTTCTAGAGCATCCATTTTGCTCAGAACTCATGTTTGACGCCTCTCCATATACTGTAGAACAGGCTGTTTAAAACGTTTTCAACGAAACTCTCGTTTCCGCAGATGATGTTGTCACATCGACAGTATTTACTCTGACCAAATAGCGGGGATACATGGCATTGGAGCTACCAGTGGTAACCTTTTTAATTTAGCACGCTGGTGGGCCCGCCGATTTGCAGTTCTTAGCTCTTTTATACATAGTAACTTTTTGGACATTATATCCAGACTTCTTACCAGGATCGCAGACCCTCGGAAGACCTGTACGAGAATATACTTCAGCTAATATACAACTGTATGTAGAACGGTCTGGACATTTCTAAAAATACGACGAGATGTCATGATGATCCCAAACTCCTCCTCCGTGTTGCAGCTTTCCATCACATGGTGTCCAAAACGATAGTTTCATTTCAGTATTCAGCTGGCCCTTAGAGCAAATCATGCTTCATCGGTTTATCGTCTGAAGTCCGAGGACGCAAATAATATTTTTTGTGGTGCTGCTCCGATTACGTGCCACTCGAGAAGACTGGCAAAGCTTTCAACCTTTCGTTGCGTAGCTAATAGACACCTCAAAATAGCCTTCCTGCTTTTCTCATTTGACAAATTCGTGAAAAGCAGAGGTTGGTCCGCATATTTTCGTTTTATAATTTGAAGCTCCTTGATAGATCCAGAATATGGAGTGAGTGCAGCATCAACTTCACCTTGAATGCTGTCTGTATTCCAGATCGCTTGCGGCGTGTTTGGAGCTCTCCGTGCTGACCGCTCTGTTTATTCCCATTGTCCGTGTAACAGGGCTGCACTACATGTAACCACTTGATTACGAAGAACGTTGGTGTGCGATACAACAATAATTACATTTGGCAGACTACTGCTCTATATGCATTTTTGGTTCTCTCATTGCTTAAAACTCAACATCTTCAACCAATTATAGTAGTAGGATTCTGTCACATTTGTTGGCAAATACCTTTCATTTCAATTATCACATAAGGAGGAAAGCCCTAGCAAACAAATAAACAATTCTAAAGTTTACGGTTAATCGGCTTTGCTTTCCTGATTTGAGTAAAATCTATACGTTCGGAGCGAATCTAAGAGAAGCGCACCTTAACGTTTCCTCACGCGTGCGCTAACGTTTAAGCCGAAGTAGTGGGCGCCGAATAGGCCCATTACAGTCCGTAGCTGCGGAATCGAGACAGATAATTCGAAAGAAACGAGTACAGGCCTGGTGCTCAACACAGCGATCGACTCTAGCTCCCGTTGTTACGTATGAGGGCATCGCTGTATGCAACGTAAGACTGGAGCACAATGAACGCTCTCGAAACGCTTTCAAGGGGTAATACGCACTCACACTTGGGGCGTGTTGATGTCTTGGGGACAGGGTAGGACCTGGTGGCCATCTGTACTTGTCGCAATCTCCAAGCTAGACAGAGAGCTATATAACAAAGACTTTAATGAATTTAGTGAGTAACTTGAAGTGAAGAAGGACCGAATGAGGGAGCTGAAGTTGTTGCCTGTCGCTTATTGTGCAAAACCTAAAGTGATGAGAATTGTCTGCAGCAATCTGGCTGAATTGATCAAAACAACCTATCCTACTCCATGAAACCCTGTTAGCCAATGAATTTGTCTAACACATGCGCACCAACGCCAAGCTCCTTTCCCGCGTTGCGCAAGCGCTCACAGGCAGCTTAGACGTAAGGACAATTCAGTACCCCCCTCCGCAGTACGAGCCTCAGTGCCACTGCATTGCCTTTGACCCTGCGCGTTGCCTTGCTCCAAGCTTCCATGATCCTGTGACTTCGTTAACTCACGCCTAGGTGTCTGCTATCGTTGCATCACTTCTCGGTCATTGACGGCTACACTTCGTGCAGACTTCTGTGAATTACGTGGGCACCATGAAGGTTTAGCCTGCTACATTTTCTTTGTGCTAAAGCGCTGACACCGGGTGTTACCCTACCGACTTAATATCCCCGGATATACTCAAACTGCTCATGAGGCAGACCGTTGGTCATCGTGTAAGCCTTATTCTCCTTTCTCGCGACGTACTGCAGCACCACCTCATCGAGCTGCACGTACACCCGGATGAAGTGGTATCTCACATCGATGTGCTTCACCCTGGTGTGTTGGGCAGGCTTTTCCACGATGCCAATGCAGGCTTAGTTATCTTCTTGCACCACTGTCCCCGCCTGCTCATATCGAAGCTCCTTTGAAAGCTGCCGTAGAAACAACACTTCTGTGGTGCAGTGCGCGAGTTCCTCATATTCTGCATCTGCAGTCGACTGCGCCACAATCCTTTGCTTCCGCGAGCTCCATGTAGCAGTACAGTTACCGATCGTCATCACATATCCTGAAACAGACCGACGATCATCATCACAGGCAGCATAATCCGAGTCCATGAACGCTCTCAGCGTGACAGATTTACCGCTATACTTCAAGCCATGGCCACGAGAGGTATCGAATGCAGCGCGTAACATCTTCCCTGTGCGCTTCACCGTACCTTAACAGACATTTGCTCACGTCTTGGATAGCGAAGGCAATGTTGGGACTACTGCCAATCATTAGATCCATAAGACTGCCAACAGCTTGTCGAAACGGCTTCTTCAGCGTCTTGGTCACGGTTTCTTCACTGCTTGGCGACTGCTGCTTCGATAGCTTCTTACCCACAGCTGCTGGTGTGGCAACACCAGCACAATGCTCCATATTAAACTTCTTCAAAACAGCTGTAAGCTGATCAATAGCTTCCGTGCACGCAGAGCCCGAGTAACCTTGGGTCCCAAAGTAAAGCTCACTTATCCAAGATCGCTTGCTTTAAATGCTGCACTGATAGATCGCTTCAGCCCCACCATGACCTCCACTGACTTGGACAGTAGCAATAAGTCGTCGACGTAGATTGCAATTACCTCAAGCTCGTCGTATGTTCTTCTCACGTAAATACAGGACTCACAGGCTAGCTTTTCAAAGCCTTCACGAACGAGAAACAATGTGAGCGCCTTGTGCCAGGCGCGTGGGGCCTGTTTAAGGCTTTACAAACGCTTCTGTAGCTTGCACACTACCTTCGACTTCCATCCCTTGTGGCCGTTTCAAGTACACCTCGTCTTGAAGCTGTCCGTATAGAAATGCAGCCTTGAGGTCCATTTGGTGGCACTTCAGGTCCCCGATGCATGTGATAGCAAGAAGAACACGAAGTGCTTCGAGCCGAGCCACGGGGACAAAATCTCATCAAAGTCAATGAATTTCACTTGCTGGCACCCAATTAATATCAGCCGTGCGTTGTATATCTCAGCATTGCCGTCGCTTTTGTACTTGAGCTTGACCAATCACCAGCACGAGAGTGCACGCTTTCCGGGGGGGGGNAAGAGGCACCAAAGTCCAAGTTTTGTTAGATTTTAATGATGCCATCTCTTTGTTGATTGCCTCTTTCCACTCTCGTGCATCGGGTCTAGCCACTTCTTCCTGGTACGGTTTCGGCTCCGATGACACCACCCGTTGTGATATTACCCGTAAATGCCTTGGCATTAATGTTCTCAAGCGCGACCAACGCTGCTGCCTCCTGCTGCTTACGTACGACGTCCAGTATTGGATTACGTGCTTGAGGTCACTTGGTAAGCACTTGAGGTGAGATTCCATTAACCACCGTACACGTCACTGAATCGTACTCGCGGGTGTTAGTCGCAGCTGCTCTAAGCGACAGGTCGAGGGGCATGAAAAGTGTTGGACTACTCGAGTGGCAGCGATCTGGTGTCATGTCCCGTTTTATTTGATGAGAAATTTTTGCCTGCTGCGGAAGACTGCGTCGCCAAAACTTTCGTTCGCTCAGCATGTCGACTCTAACTTCTACACGCGCTCAGCAGCAAGTGAAATGATCTGCTCTGTTACAGCCAGCAAGCTAACATCTCAAGAGGTTAAGTTACTGGAAGAGGTTGTGAGCACCTCTGCTGGGGTAAATATCCCACAAAACGCCAGCCTCTGCTGTTTTTTTTTAACTTGTACACCGCCCATGCCCTGTCGTGCTGAAGAAGGCGTCGCCTTTGTCGGTAA
>Contig_49
CTTCGTGCACGCCTTCAAGGCGCTCGTGGACGCGGAGACGCCCATTCTGGACCAAATGGAGCGTCTGCAGCTGGAAGCGCCCGAGAGACGAGGCAACATTTTCCGCTGTGCGTCGTGCAAAGCGGCCTTTCTGGACTTCTACGAGAGCGACGGCTACCTCTGGCACTGCGACTGCCCCACGTGTGTGGAGCCCGACAAGAAGATTTTCTACCGACAGCGGNAAACTGGTGCAGATGATGAACGAGATGGAGCTCGAGAAGCAACTCAAGAAGGAGAAAAAGGGACAAGGCAAAGCTGCAACAGCCAAAACGTCGACGTCGACGCCTCGTGGGACCAATTTATCGTCCCGAAGTCGACGCACAAGAGGCGGCAGCGCTGCGTTGGACGAGCAGGTTGTCGCCTCTCGAGCGTCTCTAGAAGCTGTGGAGAAGGAGAGCAACGACGAGAAGACGAAGGAGCTGAAAGTGGACGAAGGTGGACAGGAAGCCGAGACGCTGCGTCTCCCAGCTGAGACTGAAGACGCTTTTGCGCTGTCCGGCGACGCGCTGGTTCAAGCTGNTGCGCGTGGCACACGACGACAGGAGCGGGGCCTGGACGTTCCCAGTCATGAGCTCGCGCAGCTCGAGTCTCCACGCGTCTGGCATCATGAAAACGGGCACTTGCCGGTGGTTTGTCAAGAAAGTGGCCTCGGTGCAGTGCGACTGCTGCCACCGACTGTTTCGCTTCCCAGAGTTTGTGCACCACACGGACAGCGCGTTAGTGCGAGACGCCAAGTGCGCGGACGAAGACCCGATGCCGTTTCTATTCGTCGAGCATTGCGACAACACGCAGCATTCGCCTCTCGAGGAGTTCCAGGCTGCGCTACGCAGTTGGGTGGGGCGTCAGAGTGCGAGCAACACGCCGACTAAGGCGCCTAACAGTCGGAACTTAAATCCGGACGCACGCATTGACACACCGACGACGCCAGAGCCAGAAGTGGACGCAGCCATGTCCAGACTACGCACGCTGGCGCTGTTCAAGCGTCGGAAGCACCGGAGCGACAAAGTGTCTACAGCCGCGCGTCTGACTGACCAAGAGCCGATGGATTTCGTGGCTCAAGTCGTGTGTCTGTCGCCAAAGTACGTCATGAACATGGCGGACGGAGCTCTTGCCGACCGTGTGGTGCGGTCCAGAACAGCCGTTCCGGACGGCTCGTTCCCGCGCAAAGCCGGCTGGCTGACGTTCAATAGCAACGGCCTCAAGGCGCGCCAGATCACGTGCGTCTGCTGCGAGAAGAGATTCGTCTGCGAAGAGTTCGTCAACCACGCTGGCATCTCGCAGACGGAGCTGAAGAAGACGCCCCGCAAACTTTTGTACGTCGTGGAGCGTCAGGACGAGTCGGCGTTGATGCCGTACATGACGTTTGCAAAAGACCTGGAAGCTGCAGCCACCAATAAGGTGCTGGATGCGCTGCTCGATGGGCTGCAGCCGCCACCTCCGTCCCCTCGACCACTCGAGCTATGACAAGACTAAGGATTAAGATTTTACTTTAAGAAATGCACACTGACTTTGGGTTGTGTACAGCCGGTTTCGTACCAAAGTCTACGAAAGCATTTTTTGTTCTTTCACTAGGGTGTTTATTAAGAAAAAAAAAGAAGTTGAATTGACTGGTAATTATAACGAAGCGGGCTCTATAGAATGCAAGAGCGCACCCAAAAACACTGCTACTTCCGATGCTGTGCGCGTTGGGCGTTTGGATTCCTCTCGTTGAATATCTTAATATATATTCGTCTTCTTCACCAGTCATCGATAACTTTTAAAAGCGCAGAAACATCGGACTTACTTGGTCACTTGGGCAATGACCGTCTACTGTAGGCCAACGGACTTCTCCATCGATTCAACTTTTCTTTTTTGCAAACTTGTCGGCACTTACAAGATCTTTTGACACTTCCGCTTCTGTACATACATGTAAGCATCTGGAGCACCGGCGCTTCGGGATTTTCAAAATGAACTGGGAGGTATACGACGAGAAAATCCTCAAACGACCGCTCTTAAACGCATCAGCTACATTTTCCTAGCTCTAGTCTCGTCGGGCTGGAGCTTATTCTTTAACCATTTCTTGACAACGGCGGCCATTTTCTCGAAACTGGTACTTGGACTGTGTCTTACAGCGGGTAATCCTGATCGATTTAAAACCCTCGATTAATAAAACGGCCTCTATTTATTAAAAATCGTGCATCAGGCTAAGTGAAAAGGACTAAAGTCCACTTTTTTTAAAAAAAATACTTCTGTACACCTCATACTGCACTACACCCGGGCAAGACCATCTCGTTAGGAGAAAAATTAATATCGCAAGTCGCTACGGAGACGATGCCGTGATACAAGTACCGAACGAGAATAGGGACAAATTTAAAAAATACGGCGTTGACAAACCTAGATTCAAGGCTATAATACGGGATGGACATTCCATCTGCAAAGCGCAAGTAGTTAATGCGGTACAACCGTGGTCGAAAAGTGCTATTGAACGAAGTAATAGGAAACATTGGTGCAAGAATATTACCGGTATTGCTATCTGTAGGAATAGATATCATTGGTACCAGAATATTACCGGTATTATTTTTGTTTGTTTTCAATGATCCGCTTTTTTGTGTAACACAAATTGTGTTCGTTGCCAGCGAATCGTCGATACTGTACAGGTAAATCATGATCGGAGGTACCATCCCAAATCGATCTTGCTACCCTGGCTCCGTACATGAACCAGTACCGGTACCATACACATGAAATGATTATGGTGCGGAACCAGGGTATTCAAAGCAAGATAGATTTGGAATACATGTACCAGGTACAGTAACGAGCCTCATTTCTTGAAAGATTCTATGGCCGGGCCATAGCATCTTTCAAGAAAAAGTCCTACGGTACTACAACGTCTGGCTGGCTCTCAACTTCTGGTCCTATCTGAAAACCTTACCAACCATTGGTTGGTACAGTAAGGTTTTCAATTATTTATTGTATTAAAGCATCATTTTGTTGGGTTTTGATTTGCTTTTAGGCATACTTCATCTGGTACAGCTGGTCGTAGTTTTCATACATCTTCCTGATCGCATTGTCCTTCGACGTCCCCTCCACACGAAGCCATTGATAAACATTGGTGGGGCTTTCTCTGTTGTACATCCAACGGAGCGTGAAAGCATCCAGTAAGTCAGTAGCCATTGTCTTCGTGCTGGAGACCTCGCTTGCCTCAACGAGCATCTTTGCTAGAACACCATCGTCTTTGTAGTGCTCCTTCAAGATCGCGAGCATGTTCACTTTCTGCTTCGGTTTTCTTCGCCTGAAGTAGTCGACGTACTGCCTCCAAGTATCGAGAATTGGACTATCAAAAAGCCTTTCCCCTGTTTTGTCGAGCTGCAGTCGTTTGAAGACGTAACTCGGGGCATTTCCTTGCTTATACCAGTTTTCAAGTAGCTCACGCTGCAATTGACTCGCCAAGCTCTCTGTGCTCGGGTTCATGCTCGCTAGAGCAAGTATACTTGCCAGCTTATCATTCGGGTAATTCTTCGTCAAGGTCGAAATCACGGGGAATGTTTCCTTGTGATACATCAAATTGTAGTAGTCCGTGTATTTCGTCCATGCAACAAAGAGCGGGCTCTCCAGGAGAGCATCTCCGCCCATGTCCAGCTTTAGCAGCTTGAAGATAGCGTTGGGGGATTTCTGTATTGACAGCCACGCGTTCGTCAGGTCAGCCTGGACTCGCACTGCAATTTTCTCCGTAGCTGGAACCTTCTGCGCAGCGATCAGCATATCCACCAGAGTTTGCTCGTCGTATTTCTTTAACATTGAAAACAGAGTCGTCTTTTGCTCAGGGTGAGCCTTGTTGAAAGCGTCCACATACTTCGCCCAAGTAACCACCTGAGGCTGCTTGAACAGCTTATCTCCCGCGTTGTTAAGCTTCAGTAGCTTGAACACGACGTCTGGGGACTTCTCGTAAGCGATCCAACGTTGAGTTTGCTCGGTCTGTAATCGCTTCGCGATAGTCGCTGTGGCTGGGACCTGCTTCGCTGCTTCGATTATCTTGGCTACACCGTCGTCGCCGTAATGCGAAGTGAGAGTCTTGATTAATGTTGTTTGCTGCTTCGGGTTCTCCGTATTAAATTTTTTCATGAACTTGATCCAAGCTTGCAACTGAGGGCTTGCTAAGAGAGTTTCGGCTGCATCATCGAGTGTGAGCAGCTTGAAGACGTCATCTGCGTTCTTTCCTCCATTAAGCCACGACATGAGCTGTTCATTGGTAGTTGACTTCAGCGAGTTGGATAGTGATTCTACACTGACACCGGATACCCCCCTCTCCTCGTCTAAGTCGTAGTATGAGGTCTTGCCCGCCCTCAAAAGCCTCTTGGTGGAGATGTGGTGACTATCAATACTTGAGAGGGGATTCGGCGTGACCATCGAGTATTTCGCTAGACACGAAGTTGAGAGTGAGATGGCAGCCAGAAGCAGCAGTCGCGTCTTGAGATGTAACATGTCTGCGCTCGAGCGCAAGGAATGGGAAATGCGAAGCTAGAGAGAGAGAGAGACACCGCGACCACAAAACAATTGTCTCTGACAGAAACTGTAGACAGTATGGACAGAAACTGGAGACAGTATGGACAGTACATTCTGGACAGAAACTGTAGACAGTATGGATATCACAGTACATTCTATACCGGTATTTGAACTGTGTATCTTTTCACGGTATAAAGAATGGCTCATTGTTTAATTCGTTTTAACCACTTGATTTAAGAATGGTTTCGCATCTCAAGGCCAATCAAAAAACGACTTAAGTTTCTTGTTACCGATGCAGCGTAAAATGAAAAGTGAGAATCAAACTAAACTAGCCCTCTACATCCTTCCTGCACTGCCTACTGCAACACTCGAATTCTAGAAGATTGGAATGACTCCGAATGTTCGATGACACAGCAAGTTCCCTTTATGTGCACCACACAATCCTGTGACGTGGTGCAGACTTCAACACTCCCCCTCAACTTGCTCTTCTTGCACTTGGTTGTTCACAACTCCGCTCGATCTCACGAGAGCAATAAACTGAGGAGTCGGTAGGGGCTTCGTCATGTAGTCGGCCAGCTGGAGCTTGGATGGCACGTGCTCGAACTTAATTGTCTGCTTTTGAACGTGATCACGGACGAAGTGTACACGAAGATCAATGTGTTTGGCACGAGGAGTGTACCCGCTGTTGGTAGCCATGCTTATAGCAGCCTTGTTGTCAACTAGCACCGTCGTAGCGCTATGGATCTTGACTGTCATCTCTGTCAGTAGCTGCCGCGCCCATAACACCTCTTGAACCGTGACGGCGACTGCCATATACTCAGCCTCAGCTGATGACAGCGCGACTGTAGCTTGTTTCTTGGCCTTGAACAAAACTGGTCCACCACAAATTTGAACCAGCACTCTAGAAGTTGAACGGCGCGTAGCTAAATCACTGCCCCAGTCAGCATCGCTAAATGCGACCATTTTAAACTCGGTAGCACGCATGTACTTGATTCCAGTATAAGAGGTCCCCTTGAGGTAACGCAGCACTCGCACCGCAGCTCTCCAGTGCATTTCGCACGGATTTTCAAGATGCTGAGAAAGAATACTGACAGCGATGCAAATATCGGGTCTAGTTGCATTTGCAACGTACAGTAACGAGCCGACAAGCTCCCGATACGGGGTTTTTGAGTCCAAACGAGGGTGTTCGTCACTGGCACGTAAGTCTTGACCGACTACACTTGGGTTTCGAACTGGGTATGCACTCGCTTGCCCAAAACGCTCAAGCATCCGCAAAATATACTGCGACTGGCCCACGAACAGCCCCCCCTTCTTTAGGTCATAGTGAAGCTCCATCCCAAGGATGTATTTTGCATCTCCTAGTGACTTCAGCCGGAAATGCGTACTTAAATTCGCAGCAATACTTGACGCCTCCTCTGCTTTAGCACAACCAATAAGCAGATCGTCCAAGTACAAAACGACAAACACCGGACCGTGTGAGCCAACACGAACAAAAAGACACGGCTCTGATCTGCACTGCTTGAATTCCATTGCGAGAAACACTTGACGAATCGTCTTGTGCCAAACTGCTGCTGCCTGTTTTAAGCCGTAAAGGCTGCGACGTAAACGACATACCATGCCATCTTGAGCTCGAATCCCTTCCGGTGGCACCATGTACACTACTTCTTCTAGATTGCCGTTTAAGAATGCTGTCTCCACATCGTATTGCTTCACCACGAAACCAAGCTGGCAACAAACCGCCAAAAATATGCGTACAGTGTTCAAATTTGCAACAGGCGAATAGGTCGACGTGTAATCCACCAAACGTCTGAAAACAACCGAGAGCAACCAGTCTCGCCTTGTATCGGATAATGTTGCCATGTTCATCTCTTTTGAGTGCAAACACCCACTTATGGCCAATGACTCGCACACCTGGGGGGCGATACACCAAGTCCCAAGTGTGGTTTCTCGCATGAGCACGAATTTCAGCACGGCAAGCCTCCTTCCACTTGGCGGCATCAGGTGACTTCATCGCCTCCATAAACGAATTGGGAACTGACTCAACAGCAGAGAGGGCGATTTCGTATCCATCATCAATTCTTGGCCGTTTAGAGTCAGGTTCAGCAGTACTTTCATCCGACGAGTAGCCGTTTCCACGTTCATTGTCTCCATTTTCCAGTAGTAGCGACGCAGCATCATCTTGACTGTTYCGGGCTTGGCTCGGAGGTAACGCCAGATACCTGGACGGTGTTCTCGAGCTGGCTGACGGAGGTCCAGCCTCTAGAAGGCGGGGTTGGAACTGATTCGAAATACGAGCTTG
>Contig_53
GCCATCCTGCTTTTTTACTTGCGTCTGCACGCAGAGTCCACTATTTGGTCGCTGGCAGTAGTCAAAAGTACACTGTACCTTTTGAACAGACGTCTGTTTGTTCCTTCAAAATCCAATGGACACTTTAGACACTTTTAAACATGTCCGCTGTAAAGACGTCGTATCTTTCCACTGCCAGCACTGCGCGGTCATCCGAACATCGACCTAATGACAGAAAGCACTCGTATGCACGGAACCAGTGCGGAGCAATAATTGATGTCTGGGCACTACAGATTCTGCCAATCCCTATTTACTGTTGTGCGACGTGCGCATCGGGCGTTCCTCTGCGGGCTTGTACCAAAAGAAGAATTTCAAGTTTCAAACTGGTCATAAAGGATGAACAACAACGCCATATTTGGTGAGCCGCAGCACCTTAATCCATAAGTGGGTGTCGAAGGGGTGTATTGTTTTACGTCGTTTGCATTTATGGACGTCGAGGTGTAAATCTTCAAATATAACTGACGTCGACAGCTCTACTGAGAGAAGACCTCGTACGGATTCGGTGGAGTACTAGCTGAATTATGGGGAGCTGCGTGACTTAGTTATGACGGCCGAGAAGTCTTTGTCGTGAGTGACGAAGCATATGATGTTGAGAAGTCTGTGCAGTGAGGCACAGCCTTTGAGAGGGACTGAGCAGTAAGACGCACCAAATGAGATGAGCTGTTGGGGAATGACGGACGCGTGGTGAATCGACATGTACCCGTGATGAGACGTCGCTGCCCTATAGCGGAGCGAACAAGAACGAGAAGTCTTTGTAGTGAAAGTGACGAGTTATGAGTTGAGTCAACACGAGTTTGGTGGTTAGCGCAAGCTGGACGAGTACGATGTACGGTACGAAGAGCAAGTTGGACGGGTACGAGCTCGATGACAACAACCGAAAGGACGAGTACTAGAAGAAGGACTATGAGACGAAGGATGATTTGGACGAAAATAAGTATGTAAGAACGAGTCAATAAATAGGAACGAGTCCGTTCCGGCTACTTAGCGGTGGCCTACAGGTGTTGTGTATTGTATCTAGTCGAACCTCTGCCCGTGACAGAGCACCGCAGCACTGTCAAGCGCTACGACCCGCCGGCAATCAGGCGTCATGAGACTTGTTACAAAATTATCCTGATCTCCGTTGTCACTGCAATAGCGAGACGCTTACACGTTGACTTTGCTTATGATGCTGCCCCTGGATCCTGGTCAATGCCANCCTCGACGTTATAACCTGCAGCGGGCCCGATTATGGCATTGCATCGTCCCCCCACAGCGCAAAGTAGTACATGGAAAATTATGGTGGTGTTTCCAACGTCGATCTTCATCGCTCGAGAGTACGGTCTCGTTCAGTGGCCGGAACGGTAGACAAGAGCACTTAAAGTGATGATAAGTTTCTTTATTGACTTGGCTTCCACTTGAGTAGAAGGTGGGAAATGTAAGACTGAGAGCTAACCGGAAGAGAGTCTGCCTGATTATGTCATTGTTATATCAGAAATCCTCGCACGTTTGTCCCTCGCATGAGGCAGCTTGCGACAAACCGTAAATTATGGGATCTACAGTGATCAAGTGATAAATAAGAGCACAATCAGAGGTAAGTAACACCATTTTCATYGACAGTCTGAACTGCTTTCGTGCTTATCGTTTGTAGTTTGTCCAAAATGAAAAGTGATCGTTTCACCGGCTTGTGCGCGTAGTTGGTTTGGGAACTCTCGATGTATGTAAGTTAAGATGCAATGTGGCTCGTACATAATGATTTTCTTAAATTATAAGAGATCGCTATTAGCAAAAAAGCTATTAATTTCATAAATGAAGTCAAAATAAATACATGAATGATTTCGTAAGAAATTATTAATAGCGCCATGATATAATCGGGAGCCCAGAAGATGAATCCATCACCCAGTCTCCCTTGATACTTTCAAGCTCTTAAATAGAGCCTTGGATGTGTACGCMTGCGTTAGGGCTACATAAGCAGGGGTCCAGTTTGTTCAACTATCATGTTATTAAGAGATCAACGCAAACAGATAATTGTTTGGGATTCAAGGTCGTCGAGCAGTCAATTATAAAAAAAAACTTCCACAATAAAATATCAATATTATATTCGGCAAAAAGCACTACGGGGATCGACGAATCACAACTTTACTTACCGTTTTCGCCGACCAAAAGCGCCTGTTGTCTTAAAAAAGAGCAGCATCTTAATTTAATCCGAGTGGGATGATGAGAAAGCCTGAGAGAATATTCTCTCCACGCAGTTTGACGTAGGAGGAATGAATGTCAGTAGAAGGTATCTGGTACGTATGAGGGCAGCTAGTACTATTAATGTGAGTCGTGAACTGTACAGTCTTCCCAATATTTCTACGAAATTTGGAAATATTGCCTATAAAATTTAAGTTTCACCGATTCGTAATATGTTGTTTCACGGAAATATTATAAAATATTTCTAGTAGTATTATTTTCTTGGAACCTCTGGTCTACTAGTTTCTCTCAAACCTAGCGCAAAAACACTCTACTAATTGGAGCTCTGTCAAACGGCCACACTCTCCAGATGAGCGTCCGAGCGTCCAGGCTAACGTATTACTACGTACAAATTACCGATTTTAAGAGTGGGTGGGCCTCCGTTGGAGTCGGACAAGAAATGCAGTGGTCGTTTGAGAAAGTCTAACGAACCATACACGAGTTTTATTTGAGTAAAGTCTTTCCTCTGCAATACCGCGCCCGAGACATATTTTCGATAGCATCAAGGCGGGTGCCAGTATCGCGACCTCATTCGAGTGTCGTTGTGGCCGAGCTCTATTCTCTGGTAGCTTGAAACCGCCTCTTAGCCATGGATACTCCTGTACGCTTGGTATTTCTCGAGGAGGCTCGCCGGAATGTGCTCTGCGATGTCATCCGCGGAGTATACTTGGCTTTTCCATTTTCCAAACATGAGGAATCGAAAAATTCCATCGTGCTGCATATCAGACAGTTTCAATGCGCTGAATAAGTTAATATTTCTCTCTTCATTGTCGTATTACGTAATTTTGTTTTTGCCATCCATCGCTTGGTAGATTCGGAGAAACCGCTTGTCATTCCGGGCGAGAACACGTGAGGTCTGATCAGTCTTTGACACTGCTGCGCCACTTGCAATGAGGACAGCCGCGAGAGCCGCAACAGTGAAGTTGAAAAGACGCATGGCCGGAATTTTTCTTGTGGACTGGTGGATAAATTGTGGAATGAGAAATGAGGTGGTTGGACGTCGCCCGGTACGGTTCAAAACTACATATTTCTAATATCCTGGTAATCTTTCCTGAACTATTTGTGATTACTACGGGTCGCAGAAAACGTTTTGGATCAGCAGGCATGCCCGCAGGGAACTGCGTTCAGAAAAGAGACAAATACCTTTTGAAGCGCTCAAAGGTACTCCTTCTTAAATGAAGGAAATTATGCCCTATCAAAGCGGATGTATTAATATGTTGTTATAAGAGATTACCTTTAATCTTGATGCCCTTACAAGAATTAAGTATAACCATTTGGATTTCGTAATTCTAGCTTAATTTGCAGGCATGCCCGCAGACGGTATTTTCAAAACGGTCCCTTTTGACTGAAGAGAGGGAATCCTAATTACCCGGATGTATAATTGTTCGCGTTCTGTACAATACGACCACCATACAACATTCTTTATAAACAACATACCTCTTTCCGAATTGCTCTATTTCTCACCATCGACAGATAATACACATCCCAAACCACTTTGTTATAGGAATTCTGGCCACGCGTTTCTTGTGTGGTTTGGATACCAATTCTCACTTCGCAATTTGACTCGCTTTCGACACCTAAAGCATCCAGACACCAGCAATGCGCCTAACTTACGTCTTGCTGGCCGCTGCGTCGACCCTATTCGCCCGCCACGTCACCTCTACCCCCTACTTCGCTAACGATGTTGCGCTAACCGGTGTACTGTCACTGGGCTTCATTCACTTCGTTGGCGCTGACCAAAGTGTAAGCGACCAGTCCCGGTTTCTCAGAGGCGGCAGCATCGACGAAGATGACAACGAAGAGATAAACTTTCTGGAGCTTGTTAAGCAAGCGATGACTAACAACTTTGTTAACAAGCTGATGAAGAAGAGCTCGTTTTCGGATCTCGAGAAAATTGACGACTTTGGGGAGCTCAAGAGGATTTCGACTATTATAGATGACAAGCTGAATAATCTGTTCAAGCAGGCTGACGATGCGAACAAGAGTCCCGACGAACTGGCCAAGATACTGAAAGAAATGCCAGATGTCGACGATGCCCTGACGGCTAAGACATTGGAAATGTACACTGACTACTTGAAAGCAGTCGGCGTAAGAGTCCCCACGTAGTCTCGACGGTGGAAAGTACAAACCGTTTTTCAGAAATACATTGGTTCCTCCAATAACAGGACATAATATGCAAAAACACTGCTGAGAACGGCTTGCGAGACACCGAAATGCATAATTGAGTAAGACCTTTCACACCTGATTTAACCCGTGGACGACTTCTCTATCAGGCATAAGCACATCGTCTTACCCAGGTCGTCTTTAGTCGTTGGTTGAGTTAGAAAGTCTGTATAATGCGCCAGGTGAGGAAGCATGCCGGCTTACAGAAGCATAACATGCAGATGTACTTTGCTGTGCGTTTTCAGGTCTAATGTGGAGCCACACAGGCCTATCATACTGAAACCGTCTATATGGATTTAAGTAAGAAAGTTTCTCCTGGACTCCAGGATAAGTAATCATTTGCTAAACTGAGAAACACCAGGTCATTCAACGCTTCTTCACCTACGTGCAGCCTCAATTACATGTATACACGTGTAGACCTCCACTAACTTCGACTCTATGTCAGGAATACTTGTGAAAATGCAATGGAGCATCGCATTCTCCAAAACACGTATAATATTGATTATTTTCAGATACCATGATAGCGTTTAGATGGATTACTGTCGTTTTGTATTTTCGGCAACCAACTTGTTGATGGACCTGTGACCGACTAAATCTTAACTAGACTAGTAACAGTTTTGGTACATAATATTTCAGTGCCGACTTCGACTGCATCGAGAACACATACAAATCGCATGTGCTCTCAATGCAGGAAGAATTATATAAACGCTGCTGGTTGCTGTTTACTGACATCAAATTAATTACTAGTTCTTCTTGTCCTTAAAGTTTCGTATCAGGTATTGTGCCAGTAGTGGGTGCCTTCCATAAATAGCATAAGCACGTGTCATATTTGCAGCAGATAAGCCTGTCATACTTTACATGTATGCTGAGCTTAAGTATCAAAACGTCCACCACAAATACCATAAATGAGGCATATCTCAAAGACCTCTGTCCTGTTTATATGTCTCTACCTAGATCTTACACAGACCGAACTCATTAAATGGAAGCGTACCCGACACTTCGAATGGGACACAGGCAGGGGAAGCTCTTCTTGTACGTCACTTCGCAATTTACGCACGTCCGGGAAAGCATGGAGAGCGAAGACACGGAAGCAATGCTTGTTGTGGCCGAGGCCATCGACCGGGAGAGGCAGGAGCTGCACGAAGTGCGCCGAGAGGTCTTCGGCCTCCTAATCGAGGAGGCCTGGCGAGCCGCCATGCGCAGCCGCCACTATTTGACCGGGTATTGTTTGGATTCCCCGAGCAACGCGTCCTGGATGGCTCTATACGAGAACGGGAGTGATCTAAACTTTCTTAACGCCACCAGTTTAACGAGGTCGCCTATTATTGCTCGTCTGGATGCTGTTCTTGACTTGGATGCTGACAGGCCATGTACCAACAGGTCTGCTTTCTCTCAGCTCTTACAGCGTTTTTCACAATTCTACAGTTTACCGGGGCCAAGAGTACGTGGACGCCCGCCAAAGTTCCGTAACCTCCAACAGGTGTTGGGCTTAGTATTAGTGCTCTACACTAGCTCGATGGAGCGAACGACGCTCTGTATGCTCTTTGGAGCACCTCCCAGCACGCTATCGAGGACACTACGGAAAGTGGAGGAGTCGTTGAGCAAGGCGCTACATGATTTCGCTCCTGCGCGCATATCCTGGCCGTCACCAGGCCATCAAGTCAAGCTGTCGAGGCTGGTAGAAGCCCGTTAAACCCTTCTTCATCACACGTTCGGGTTTATCGACGGTAAAAACCTACGAGTGCGTACATGTTTGCATTTAGAAAGTGTATTAATTCGAATATTTTACCAATGCTATCAAAGTAGATGCAGCAGCCATCCAACGCTGATCTACAGAACGCGATGTACAGCGGGTGGCTGCATACAGTATTGGTTACGGGGGTCATTTGCTTCGCGGCTGATGGCTGTGTAATCTGGTGCAAGAACAACTGTCCCGGGTCCTGGAACGACTCGGACACCTCCATGGAATTTTGGTCGAAGCTCCTGGACCCGGCGTTGTGCTCAGATGCGAGAAATAATGTCGTGTTCGATTCTGCCTTTCCGTGCTCTACAGCGATGGTCGGACGCATCTTAACGCCGCTGAAGGACGGCGACTTAGAGCGGATTCACCCTGCCCTGCGCAGTCAAGCACGCACCCTTCATAATGCTATAACTTCGGTGCGTCAAGCAGCCGAATGGGGCATGGGGAGTATGCAGAAGGTATACCCCCGGCTTAGTTTGCCGCTCCCATACGATCCACAGCTTCGCGGTATGAGGCTGGACAATTTGTTTCGCCTTACCAACTACCGGGTACGGACTGTTGGGATCTCGCAAATACGTACGACTTTCTCGGGTGTTATGGATGAAGGGGTAGCTTTGTTAGGCCGATTTGTTTACTTTACTTTGAGCATGATTGGTATCTAGACTGAAATCTGCTTCTTAGTAAACCTTCTCAGGTTTTTGGATTTTATTTTGTTTCGATACGTGACCATGCTAGTAATTTGACATCCAAAATTATGTTTTAATGCGTTGTAGAGATCCTACAGGTAACAACGACGTCACTTCGAAGGTGCCGGTCTTTTGGCGCCTTCTTCTGTTTCCGATGGCCCTTAGGGCTTCTTGTTGATGCTCGTGGTGAGCAAGATGAGCTCCTGCGTGCGAGCTCTGGCTTCTTCCTTGTCACGGCGAGCTCGTTCGTCCATCTCGATCTTGTCTTGACGACGGTGCTCTTCAGCTTCCGTCTTGTCCGCGAGGCGACGTGCCTCCTGGGTTGCAGCATCGTCACGACGTCGTTGATCCTCTTCCGCACGGCGGATTTCCGCCTTCCGCTCGGTCTCTTCGCGAAGTAGCAAAATCGTTTCTAGCATACTCCCTCCGCTCTTTTTCGAGGCTGTTTCTAGTTAGTCCAGCTTGGATTTAAGCGCCGTAATCGCTTTAGCGGCTAGGATCCGCTTTGATTTCGCGAAACTTGCCTCCATGATCTCCTTGTCTCCTTTCATGGTGGTCTTGGAGCCCGTTTCGTTGCGGAACGGGGTTAGATCCACTCCTCCAAGTCGATTTGAGGCAGTCTGGAATTCAGCAGATCGGTTTTGGGCCACAGACGTTTTCGTCTGAATTTCAGTCGTCTTAGAGAGCTTTGTGGGCCCCCCGAGCCTTCGCTCGAGTCTTAGGTCCGGTCCGCGGCGATGCTGAAGTGCGTACGGTGCCGATATTCTCGTTCCGATCTTCTGAAGTAAAATGGGAGGAAAGCATATCTTGGAATCCCCCAGAGGTCGGCGCGTTTTCGGTGCCCTGAAAGCTCCCATCTACATTCACCTGACCGTCAGAGCTCTCAGCCACAACACCGAGCCCCACAGACTCTAAACAATTGCCGCCAACAGCAAATAAACCGTCATCAAGGCTCGACGTCGAAAGCGAAATCCTCTCTGAAGTCTTCTTCCTCGTTGTCGGCCCCGTCATCCA
>Contig_54
GCCACGTAGTTGTAGGCCGCTTTGTCGGGGTTGCGCGAGGGCTCCGTCTTAACCACGAAAAAAGGGTCATACTGTTTTCCAGTCGAATCTGCCAGNAAACATGCCTGTCAGGCGTTCCTTGTCCTTTCCACCACATCTGACCCACACTGTATTGACACCTTTTCTGTCCACCGTCTGCTTGGGCAGATACTCGAAGCAAATGCCGCTTTGGTCTGCATTGTAGAATTTATCTACACCAAGATCATTTTTTGCTTGCTCTACCTCTTGCCAAAAGTTGTTGGCAGCGTCTTCCATAGCAGCAGGGGTTTTCTGGCCTTGACGCGTTTTTGTTCTCAAAGACAAGCCATGACGAGACAGAAACCCCTGCTGCCAGCACCAACTCCCAGTGAAAACACCATCTGCTACGCCTTCGTCACGGGCAACTTCCTGAGCTTGAAGTTGAAGCATTAGACGGGACACAGGGATACCCTCACCACGTAGCGAATTAATCCACTCAACAATGCTTTCTTCTCCAGACTTGCTGATTGTTGTTGCTGTTCCTGGAGCTCTGTAAGACCTCAAATTTGCCGTAGCGGTGGAGGCAACCATGGCTTCAATGTGTGTACGCTGCTTCGACCACTCGTTGATCCGCTTGCGCTTTGATACGCGTTTTGCTGGGATGAGTTGGCAGTAAAATCTATCGAGAGTAGCATCCATGTCATCATTGTTGTCACGAAGGAAATTTATTACGTCCAGCTTTTTAGTGTAGCTCTCGCACTCGCGTTTGTAGCCGTTTGGCTTTCGCCCAGCGCCACCAGGAGCGCGGCTCCGCCCTCTTGCCATGCTGGCACTTGCAGGCTCTGAATGTGAAAGGCTGGTTGTCTGCTTGCTAGTAGTTTCACCGCGGCTTTATCCTGTGCATAAATAGTAGAGTGGGTAAAAAAAGGTAGATCCGCATTGACAAATGCTCCATAGTAAGGTTTTTTCAAATAGCTACATCATTATGATTGGCTAATTCTGGCGTCCGGATGGACAAAAGGTCCGGATGCACAAATGTTTTACAGTATTACAGTACAGAATGATACAAGTTATTTTTAGCCTTTTAATAAATTAATTTATTAAGAGTACGCCATGGAACAAATCCCTCGATCTGGTCCGATACTTAAAAACAATCAGCAATTTGTTTAATCAGGTGTAAGAAGTTTATTTTCAAATTAGGCATGAATACTTTATGCGAGTGGCAACAAACTTTTCCACTATACATTACATAGTGAAAAAGTTTAATATACACCTCTAGGTCCGACAAACACTTGAATATGGTATAGTCGTGACACACAATTTATCCTACAGCCAAATATACTTTTAAGCTGCAGAGGAGGCTTTTACGAGGACTTACGAGGTGTACAGTAGATGCAGATACGATAGAGTCTATCATAGACTGGTGAAGCCTCCCAATCACAAAATGATCCTAATACCCTAGGACGCAATTCGACGGTGTTACAGCCACACTTTTGTAACATTTGCTGCGTAGAGCTGCCTTGTCCACAAGACAAAGTACGTGCTTATTTTAATTAAAAGGCACTCGTTATTTCGCCCGACTGAGGTAATATAGCATCGACTTTTATACGTGTACAGATAGTATAGTACGGTTAAATTGGAGTAAAGGTAGGACACTAGCGTGGTCATTATATCCAATCAAAACTATGGCGCATTTTTCCGTAGCATCTCTTAAAAGTACACTATGGAGGATACTGGTCAGTGCTGGCGTATTTTTCCGTGGCAAGCGACGCCAAGTAAGCGTGGCGTATCAGGACNGGGGGGTACTGGCTGTCTAGTTATGAGGGAAGCAAAAATGGCGGTTCGCTACTCGCTTTTTATATCCAGGTGTATCTCCGTGAATTGGGCATCACTCGTTAACTTTCGAAATGGGTAATTAATCAAGTCCAATGGGTCAATTCTTTCTTCTTGAAATAAAGGACTGTAGTGCAGTGCATGTATTTTTGCTCTGATTATCTCCGTCAATTGGAGTAAACTGGAGCGCATTCCGCAATTCTTGAACCAGCCCTCAGTAGCCACCTGTTGATATTAATAGAGATGCGTTTCTTCCCAGCCGTACTCCTGGCAACTGGGGGTGTTCTCCTGACAAATGCTACGTGTGCGTCCTTCGACTCGGAGTTTGAGCTAGCCACCGCCGACCATCCGACTGTGTTCCGTTCCCTCGCCTACCACCATAACAGCGTCGCTTCTAAACGGCTGTTGCGACGTTACGATGTTGACAACGAAGGGAGAACCGTCGGGGGCGGCGCCAAGATCAAGAGCCTTTGGTTGAAGGTCCGTGCGTATTTACTAAATCGTAAGAAAGATGAGGCTGACATGGCAGCGAAATTACAACTCGGCGGTATTGACCACGCCTTGTCAAGCTCAAAACTGGAGCAATTGACCAAGGAAGTCCAAGTGTTTAACAAAAAGTCCATGGCCAAAGTCACGGTGATTGGGACGCTCAGGACCCTCTACGGAGATATCGATCTGGCAAAGGGGCTCAAGGCTGCCGAAAGGGAGGCGTCGCCCACACTTCTAGAACAACTCAAAGCGTTGAGGCAGGACCTACAGTCGAAGTGGCTGAACCGCGGCATCTCCGCGGACGTTATTTTCAAGCAACTGGGGATTCGCGAAGAAAAGTATCAAATGTTTTTCAGTGGGAAACTGGACATTCTGGAAGCCTATATCAAACTCATCAACCAGAACAAAAAGAAGGGCGATCCGGTATCTCTGGTGAGCATCTTGAGTAAGGGATTTGGCGGGGAGGACAAGCTGGTGGCGCTCGTGACTTCTGCAAAAAAAAGTAGCATGACGGGGAAAAAAGCCGACGAATTGGAGACTGCTTTACTCAATAAGTGGCTGAGAGAAGATACCTTACCGAAAGACGTCTTTGTATGGCTGAAGCTTTCCGACGACGTGGACGACGCTTTCTCCCCTCAAAACTTGAACAAGTTCGCAGCGTACATCGACAATTTTAACACGAGGAGGCCCAATCATCAACAGTCAGCGATTGCTATCTACACGAGCAGTTTTGGAGACGCTGCTGTCGTAAACAAGCTCATCTCGGCAGTGGACGACGGGGCGACAAGAAGTATCGCGAACAAGCTACAGGAGGCGCAGTTTGAGAGCTGGGTCAGCCGCAGATTGGGTTTTGGCCAAGTCGAAACGATACTGAAGATTGACAGCTCTGGCGATGCAGTAGTTACTCGCCGAAAGCTAGGCTTGTTGGTCAAGTATATTACGCAAATGATGGATGGAGATGAACGTTTAATCAGGACGTTGACGGAGCAGCTTGGAGGGAGAGACAAACTGGCGTTGGTGTTGGAGAAAGCAAGTGAGTCCACGGCCGCCTCTGCGCTGCAGAAGAAGCAATTTGCGTCATTGAAAGACGAACGTATTACACCGGAAGTCATCGTCTCCTTTTTATTTAAAAAGGCTCAAACAACTACGACAGCCGAGAAGGCGATTGTGGCCAAGTTCAATCTGTTCTTCATTGAGACAAGTGGGTGATGGAGCGAAGGCGTTCAGGATAGAGTATCTTACTGGGTCATAGGAAGTATACAGGACTACGTAAATTTCACGCATACTTAAGCACACGGAAATGTAGTGTTCATGTAGCACTGCTACCTTTGTTATTGGTTCTCTTTTACTTCAAGTATAAGACTTACTATTAATCGTTTTAATACATGTACCTTTAAAACCCATTCACATGTAAAATAACCAAAACCCAGTAGAGGATCGTTGCATTTTTCTATGAGCTGTCTGTTGTAGCTCTCCACACTATGAATCTCGTGGGGCCACCAACGGCAAAGGCTCTTTTTGTAGCGGTCAGCATCGTAAGGCGACAGGATATATCGCTCGAGTGTCCAGACAAGCTTTATTTCGAGCCTGGCAGGAGCGATGCAATGCTTGAGCGATTCCATTGAATACCTTTTCCAGCTAAGGGGTTTGCAGCAAATGCGTCATTTGGTTATACGGTGTCGTACAGAGCAGTAACATGTGCTTCGTTTTAAACATCCCAGTTTGTACATAACGAAGTTGTGTTTTACGTAGACGTAAACACTGGAAAATGTTTTGGTCAGTGCTGGCAATCGCTACTCGTGATTGTTCAGCACGTTTGTTGACGCGTCCAAATGCTTATGCCAAATGCCAGCATCACGCAGCGGAGAAGGAAGAAGTCTCACGCCCTGCAGCTAAATCAGCGCGGGTGGCGGATCATCTCACTCTTCAAAACATTCTCAGCTTCACAAGCTCACCAACACCCCCCCCCTCACCCTCACTTCAACCATGGCCTCCACCAAGAAGACAGCTCTCGTCACCGGCAGCACGCGCGGTATTTTGTCGAGCACTACGTCAAGGCTGGCTGGAACGTCATTGGCACGGCTCGCGCCAATAGCAACACGGAAAAGGTACAAAAAAATGTTGCTAAGAGACGTTGGGGTTATCAGTACTAGTTGCTCATCTTTACTGTCATTGTGCAGCTGAAGTCGCTTGCCCCGTTCAAGATCATTGCAATGGATACGAGCGACGAGGTCTCCATCCTCGAGGCAGCTCGTCAGCTGGAGGGGCAGCCCATCGATCTGCTCATCAACAATTCCGGTATTGGTATCCCAAGCGAGTTCGATACTGGCACCAAGGACGCCCTTATGCGCCAATTCGAGGTGAATGCCGTCGGGCCATTCCTCGTGACCAGATCTTTGCTACCCAACCTGGAGCTGGCAGCAAAGGACAATGGTAGTGCCTTCGTTGTGCAGCTCTCGTCATTCCTCGGCAGCATCGGCAGCTACACAAATGACACTGTCGATTTCTCCAAGCAGGCTGGCTACGGCTACTCGTCCTCCAAGACTGCGCTCAACATGATCACGCGAGGGCTTGCGTTCGACCTGCGCTCAAGTGGCGTCGTCGTCGTGTCGGTGCATCCAGGATACGTGGACACGGACATGACCCAGGGCAAGGCGACGCTGAAGCCAGCGGATAGTGTGGCGGCCATGACCGGCCTCATCGCCAAGCTTGGCTCTCAAAGTACGGGCAAGTTCTTCAACGTGGACCCGCAGATCCCCGTGGTGGAGCTGCCGTGGTAACTTGGTATGGGTTACTGCGTGAGACAGAAAAATACGAGTACGGTAGCTGCTAGGACGTTGGAGTTCTGGCTAGGTTACATTCGTGCGTCTCACCCGAAACAGGCTTAAAATTCATTAGTATTTCTTTCAACCATGTTTTAATTTACAACAGTGAAAGAGCCATGATCAAGGAGTCCTAGATCAAAGCAGTCGTCACACCTAGACTAGGACAGCGATTTGATAAAAAGTTGCTCATCAACTTCCAGAAGGATTATTACTGTGGGATAAGTTCTATTGCTGTGACGGGGTCACACAGCACCTTGCACAGAGAAGTGCTTAAGCGTATTAACTACCCGAGTGAACGTTAGTCCACGTGTTCCCGGCCTCAAAGGGAACGGTTTGCAGAGTAGATTTAAGACTGATGTATTTATAAGTAAGATAAGCTAGGAAGAGAATGCATTTGTACGAAGAGGCTTCCCTTGTATCCCTTCCAGTTGTTACGAAAAAGATGAGGAGGGCGCCTCGCGGGCTTGACATGCCTGCTGGCACGGTAGGGCAGGAGCTTGCTGCAGTGAAGGTTTTCAATGAATTCCTGGTATCAACAGATATAAGCAGTGACGCCCTAGACAAACTGCACTCCTCGTTATCCAATGCAACTAACATGCCGATGCAAAACTTCTACTCTTTACTAACAGCCTTTGGAATCTTTTTACAGACAAAGAAAAGTGGAAAAGCTCGTGCTGCTGATGAATTCCTAGCAAAGGCAACAGCCTTGGGCTACTTCTCTCAAATTATGAACCTATTACGCGAACGATACAGTGGATCTCTCTCTCGGATGCCAAGCGAGTTGCTAGAATTTAAGACCAAATGGCTAGTGCTATCGAAGGACGGAATCTCCGTTCCAATGTGCAGAGCAATGGTTTTCCGGGCTGTACTTTATCGGATCTCTGTGTGTTGGTGGAACATCTTATTGTTCATGCTGATGCGACCACGAGAATCAAGTGTGTTCATGAAGCAGCTATGTTAGCTATGATGTGGCATACATTTGAACGAGCCATCGATACGTGTTTCGCCCGGAAGCAACAAATTTCGATCTCTGCATCTGGAGAGCTGTTTTCGCATATCGCTCGCTTGAAGACATCAGTTGTCCAAGGTGTATCTATTTACAAGTCCGCAGAGAGATGACAACAGTGCATGTTGCATGCGTTTGGTATGCTATTTATCTGCTACGATGATCCATCCGAATACCTCTTCCCACTAGTGCCCCGTTGCGCGGTGTCGGGCCTTCCAGGAGGCCACACGTACACACAAGAAGAAGCTGTGATCTTTTGGGAGAGCTTGCATGACAACATTGAAAAGGAGACCCAGCCGCACCTAAACGGGAGAGAAAGCGGCCAAACATAGCGATTCATATTACCAAAGTCATCCGCGATTACATCCGAAACATGTCTCCCAATGTGCACCAGACCGTGACGCCGAACATGAGCAGCCACTCGCTGCGTCGAGGTGCCGCTGCGTACGCAAATGCGTCCCCGAAGTTGAAAATCCAGTGGATATCGACTAGAGATGCT
>Contig_58
GCTAAAAGGTGCCCCCGAAGTCGCTGAAAGTCTAACTCGGATCGCGAGAAGTGTAAATCGTACACCCCACGTATTAAGCTAGCCGATATAACCGATGGGAAAGCTCTTAATCGCCTTGTGAATGTTCTCGACAACATGGAAAAAGCACATAAGGAATGTAAATCCCTGCGTCTGGCCAAACACCGAGTTGGGTGCGTTATACTGGGCTTGGTCTGCGTCTGCCATTGCGTATCGAACTACCAGATTCTTGTGCGTAATAAAGTAGAATACGCGCTGCAGTGACAGTGGGTTTCTTGAGAAACCACAAACAATGCCACTAGATGAAAAACTCGCGCACGATCAGCCACACCAACGACAATAACCGGGTAACCACGGTGATTCATATTGTACGTGGCATCTACGTGCAAGATGAAGCCGTCCGGTGGCATCAACAGCTGCATCATCAAGCCCTTCGTCGACATTTCCACAATAAACGGTCGTTCGTCGGAGCAGTCCCCCACCTCAGGGAGTCCCTGAGCATCAGCCTCTCAGCAAAACGTGAATGCCTGGTCCTTATCTTCCCTTCCGCTGTAATTCCTCGCGTGCACCCATTTCCGAATGTCGTCTACTCTATCATGGTTGTCAAGATAGGTGCGACTGTAGTGGTTTACAAAGTTCTGGACGACGCTCAAATCTGGAAGGTCCTCAAGCGGGGTGGAGAACTTGCGAGACATCCCGTGTCGGATCCGCAACGGCCGGATGTTATCGTCGGCCTTCTCTCTGCAATACGTCTTCTGTGCAGTAGTTAGCTTCTTCTTCTTCGGCGAAGACACCTCAGTAGCGTGCGCACCATAGTCGTAGATAGAAACGCGCAGCGTTGCCTGGCATGAAAGCAGCTTGCCTCGCCAGGTGCAGGGCGACGACTGGCCCTCGCCGCATAATGAAGAGCTACACTCTAGCAGTATATTGCGCATCTTGTGCCGCTCCGCTCTCATACACACAGTGCACGCCATGACGTGATTCTTAACAACGTCGAAGGACTTCACCCCCTCCAGAAACGCGTCTACGACGGACTCCTCGGCTGCGAAGGCCTTCTGCTGCCACGGGATACGCTTTGGCATTTGGATGAGTGTCAGACGGCCACCATGCAGGTTCTGGAAGGCCACCCGTTGAGTAGTGGTCCACACACTTTCTGCCGACGCACGCTGTGTCACGCTCACGATGCCTCCCTATGCCAAGATCTCATTGGCTTCTCCCTATCCTCTGCCTTCAACTCGATGCACAGCCACAGAACGGCCACAGATTTCATTGACCCCACTTTTAATTGTGTTGCTACCGTAACGTGCTGTGTTCCCCCACTTTTGAGGTGCTGCCGCAGATCTAAGGTGCCGAAACGCAGTGTAGTGTGAAATTGACGCGTTTTCTCTAGAAAAATCGATTTGTACTTTTTTAGACCTCGATTTGATAAAACGACCTCTATKTATTAAAAATCGAGCTTCAGGCTTAGTAAAAAGGACAAAAGCATTGAAATGCACAATAATACAATACCTCCTTATTAATAGGGGTACAGTACTGCATCCCGTTATCGCGGAGGTGGATCATATAGTATTTGCAAATAAATCTGATTTTAGCTGAGCAAACCTTTGTTCTTTTGGATTCAGGATCATCACATCCGGAGGTTTATCGAACGTCCAAGGGCGCGAAAACGGGGTGCAGTACTGTACATGTAACGGGAATCCCGCCTGTGCCTGCATTTCAATATACTGTACAGTACTGACAGTACTACTGTATATCCAGTTTATCTAAAGATTTGCAGTCTTCATACCGGTAAAGTTTACCGTAAACAGCTTGAGCTCAATAAGGACGATCTGCGAATAAGTTGTGATCATCGTCTCCTACATTGAGTCCAATACCGGTAAGGGCGATCTGTGAAAACGTGTGGGGGTTCTGTGATTACATGAGTCCAATACCGGTAAGGGGATCTGTGAAAACGTTCGGGGGTTCTGTGATTACATGTATTGTTACATGTACATGTACCGGCAACTGTAACGATTTGACAAAAAAAAATCTGAGCCGGTGTAGTATTAGGATAAGGTGGTGCATGTACAGGTACGACGGGACTCGAAGAGTGCAGACTTCCGAATGATGGTTCGATTATACATGTACAGTACTGGGATTCAGTGCAGTTTGCTACAGTATTGAAGGTGAGTACTCGTGGTACTGTACATGTACATGGAGTCCGATTACATTTCGCTCATTTGCGATCATGAACATTTCATTTCACGAAGTTCCTAAAAACAATTAAGACCTCCACTGTGGAGATCTTGACAATGGAGTCCACAACATTCACCGGAACTGCTCTTGTAGCACAGTAGGTCTATGGTGTATTTAATGTATGTGGTACACGTACATGTACAGTGTCTAGCGCACTATTCTTTATCTTTATCACCGGCGACCTCTTCTGTCCGAGCCCCGCATATTCTTTAAATGCATAAATAGTACGATAGGTACAGTATATGGATACCCCCGGTCCAATGCACCGGGTGCATGTATCATGGACCATAGTACCAGTGGGGGCCCCTGGTACCATGATTCATGGTACATGTACCTGGGGCCCCCACTGGTACTATGATAAAACGGATGGACATTACATCTGCAAAGCACAATAAATGTACTGTCATAGTGGACCGGTATTTTAGGTACAGACTTGTGTGCGGGCCGGGCCAGGGACCTGGGGCCTCCAGGGGGCACAGACTTTATATCTAAAAGGCTGTACAGTCCCTGGCCCGGCCCGCACACCTGTACTACCGGTCCGATATGACAGTACATTTATAATACAGGCTGTACTACAGGCTGTACTGGTATTAGTACATGTACAGCCTTAGTTTTGAGCTCGTTGGTAACAACTTGATCAGGAGTGTTTCTTACCAGTAGGCTACTATTAAAAATTATACTACTGGCAGTAGCAGAATCGGAGACTTGTGGTATGAAGACTTATTAAGAATTACTTAACAGCACGTTAGACGTTCCGTGTGATGATTGCGCTTTTGGTTTCTAACGTCATTTTGGTTGAGTTTTCTCTGCTTGGTGCAGGCGACTGTGAACGCAATAAGTGTACCTTGTGTGGACAGTATGTGATGATGAACAACTCTACTGTAGCTGTTCTACCGTCACCTAAAGCTCTGGGTTAGATTTTCTTGTGGACGTCAAGGTTCGATTACTTTTGCCGCACAAGCTGTGCGTTGACAACGCTGAACAGATCCAGCAAGATACGAACTATAATTCGCCTAAGTGGGGGTTGGTGTGAGCTTTAGGTTATTAGTGGAAGTCCATCAATTGCTACCGTATGGATAGCAATTGAGGGACGTCCACAATAAATTCCATGGTCATGCATTTCTCACATAATCTGTAGTGTCTGTGACTTCTACAGAATGACTCGTAGACAGCGAGCCGTAGCCCCATCTTGGATATCATCATGGACTGTTTGTGGTAGCTCGTGAGAATGCCCATCTGCCCACCCAGTGCAGTACTGACAGTACAGTAGGTAAAAGCTTTAGTAGGCGATCTACTATTGCTTTTGAAGCCACCACCTAACTGCTTTCTTCCTAGAACTCAAGCCCCAAGAAGACTCAAGCGGAATGGGCTTAATGCACCGACTATTGCTGCTTGCGACGTTAGCCCTGTTGTGTACGCTTGCAAAAGCTGCCGGATTCGACCACGCCAAGGTTCCAAGGACTGTCGAAAGAGGTGGCGGTGCAAGACAACTGCGCACGGCCACGATGAGCGACGACGAAGCTAGAGGGTGGAAATTGCGGTCATTTTTCGAGTCCTATCTTAAAGACCGAAAAATCAAGAATTGGATCAAGGGCAAAGTTACTGACGACTTTGTCCTGAGCGAGCTAAAACTCGTGAGATTGCCTGGGAAGAACCTGGCGGACGACCCAAATTTCAAGCTCTTTCAAAAGTTTAAGATTGACGGCTGGCTCGAGGAAAAGGCTACTACAACGAAAGCCTGGGAAAACCTTGGCTTGAATTTACTCCCAATTGATCGAGTGAGCAAAACCGACATGTTCAAGACCTATACGCAGTATGTGATGGCGATTAACAAGAAGGCAAGCGAACTCGATATTGACAAGTTGGAGGGGCTGTGAAGTGGAGGATCGCCTCAGAAATTGATGGCCAAAGCAATGATATTGAAGAATTTGGGCAGAAATGTTCTAGAGCGCAGAGCCATGCTTGGTGCACATGTTGTGGTACCAGTTTAAGGTTCGTAGCAGACGATGGCTGCATGGGAATGAAGCACATGGGTATTAAAAGTACTGTCCTTTCCCACTTAAAACATTGTTCTTAAGAAGCATGCATCGTGTCATCTACTACATGTACATATAGTAGTAAAAATCAAGCCTTTTGCAGCCATTTATTTAGTTCAAATACTTGCTGCTCGGCGTTTGCGAATCTAAGCTGCGTATGCACATGTACCGGTAAATTTTGCATTGCATTGTCAGACGAGGGCATGGTGAAAAGTGAGCTAAACATCAGGCCTACGTTACATGATGAGAGCGACAAATGCAACCAATCTGCTTTGGGCAATGATTCAGCCGGCAAGATGATTCCTTTGGTCGGACGCGCTCGGGCATCGTATGCTGGCGGCGTTTGTGTCTGGCAAGAGTTAAGATATCGCAGTTCTCACTTGGGCCGATAAAATGACCGCGGTTAGCAAGAGAACCGAGTAGTACATTACCGGTAACAGAACTATGAGCGCATGTTATTATTTCTTCGGATTATTGTAATATATGCCTACCAATTTTGCCGTTTTGGTCCTGTTCGGTGAGTTACTCGCTGACTAATTTACAGTTATTCAAGCCGATATTAGCTACTACAGTAGACGCCCCCCCCCTTCGCGCTCACGGTTCGCTCTGCTCGCGATTTAAAGATTGGGTGTACTGGAATGCTCGGTGTCGAATAAAGTGTCCTAGATTTAGACCTGTTTTTATTTGAGATTTTGAGCGATTACCTGCACCAGAGCCAATACCCGTATTTCGCATGTAGAGAGATGCACCAAATGCTCACATAGCAAATCAAACTCGGATAAATACATATTCAAAAGACACAATCAAATTATACAGGAACCTTTTTTTCCTTTAGAATTTTTCCTTTAGAAAAAGTGTATTTACACGACGGCTACGTCAGCACTCACGTTGCCATCCTCCTCTGCGGTGAGCCATCTATCAAAATCGTGATCTTCGTCAGTACTTAACCCTACTAGCGATAGTCGCTGCAACTCCTCCACCAAAGACGCAGCCGCAAGGCAGTCGGTGTCGAGACGCAAGTCGCACTTCTTGTACCCATTTTGAATGGTTTCTGCACTCAGAGCTTCCCAACTGCTGTACACCCATCGGCACATCCCCGCGCGTCCAGGCGGCGCTAGCTTGAACTTTGATCCCTCTTCTCTTGGCTTTTGCAGCTGTTCTTGCAAATTTCGAGCCAGCACCTACGTAGTCCGCTTTTGAAAGGATGATATCATGCTACGTCTGCCGGTTGACAGACAGACGTAGCATTTGGTGGCACCTTCATCAACACGACGTTGATTGAAGCAGCATAGGCAAAAACCTCTGCGGTCCAATGACCGCTAAAATCGTCCCAGAGGAGAAGCACCGGCTCCTCTTGAAACGATCGGCCGCCAAAGTGGAACTTCAGAAACTTCAGCGATAGATAACTATTCCACCAGCCTAAGTAAAAAATAATTAGAATCAATACAACTATTAATAAATCGCTTTCAAAACACATACCTTTTGCATTCGTGTATATTTGCAATTTGGTCTCTTCTTGAAGGCGCTTGATCTCCGGCCACGTTCTAACACCAAATCCGAAGCGCTTTTCGATATTTTCGGCATGAGTCCTCTTAATCTTGGATGGATTCATCTTGAAGATGACGAACGGGGTGTATTTAGTCCCGTCAGAGTCTCCCAGTAGCATTACTGTAGCTCTTTCTTTAGAGGCTCCAGCACACTTCACCCAAACGGTTTTGGCCCCGCGTTTACTGATAGTTCTCTTCACAGGCAAATATTCAAAGAAAGCAGCTAAATAAAAAGTTAAATTAAAGCGTTTTTTAATAAAATCAAGTAAAAATAAAAATAAAAACGAACCTGTTTGGTCTGCATTAAAAATGCGCTTGATACCCAGCTGACGAGCCTTCTTCTCAACTTCAATAGCAAATGCTTCTTTTACCTTGTCAGCATCCGAGGGCCTGACTTGCCCTTGACGAGTAGGTACACGCATACTCAGGCGGTGTCGAAGTCTAAAGCCCTTAATCCACTTATCTGAAGCTCTAAACCCGTTGATGCCAGCTTCCATGGCAGTCTGACGCGCTTGAATCGCTAGCATTCGAGGCGATACTGGTACACCCTCTTCCCTTAAGCAGTTCACCCACTCCACAATCTCTAATTCTACCTCCTTACTCAGAATTGTTCCTACGCCTACGCTCCTTACCTATTGATAGCCACCTTTATTCTTCTTCAATGCTGACCTTAGCTTTGTTTCCTCCCGTCGCCAGCGCTGAATCATAGTGCGCTTTGAGTTGTAAAAATCAGGATTTAGATCGTGCCAAAACTGATCAATTGTATGACGCATTTTAGGAAGAGGAGCATTTTCCCAAAACGACAGAATTTGTAGCTTCTTCTGCACCGTGATGCCCTTGACCGTGTGTTTGGTCTGGTGGCGTCCCTTACCACCGACACGTGGTCTGCCCACTGGGCGAGCCTTCGTGCGTGACATGGCAAATGACCGACTGTCGGCGCAAATTTTGCCGCAAAGACTTGGTTGGCTTAGGGATGGTGACTCTCTCTACATGCGAGTTCCTCAATTCAAGATAGCCGAATGTGATTGGTCAATATCTAGGTGCATCTCATATGAGGGTGCAGCTCTCTACATGCGAAATACGCCTGTGTATAACAAAGCGTACTTAACGTACATGTAGTTTTTTTAGGACAAGTTTCTCCTAAAGACGCGTTAAGTACGAAATATAAAAGGACATGTTTAGGACGTTCTGAATGCTCGGCTCGTTCGGCGCTACGCAAATACCGCTCCCGCGCGAATCTGCTTCAGCTATGGGTGCTTGCACGCTCGCGCTTAGACAACGCAATATAGCTACTTATTCGTTAAAATTGCTTTGGACAATTTGGACAAATTTTGGCAAGCTTGTTTCTCTCAGTGTTCGGTTATTAGCCAGCAGTTAAAAACTTTACCTCGAAGCTTTTACATGAGGGGTGAGCAGTACGGATAGACGTGACCACAGTACAATTTGAGGTGGAAGTG
>Contig_59
CATTCTCTCCTACCACCTCATATATTGAGAGTGACCCTGCATACGCTCCGTAATTGTGCGACGGGAAGGTATCTCGTAAATACCGTTGATGGTTTGAATCAAGGTCTCAAAAAATCGAAGTTCTTTGTCTTCCGCGACGCTCAATGGACGCAGTCGCTTGGCAATCTAGTCAAAAAAGGCTCGTGTAGCCATTTCTTCTTCTGCTCGGTCGACCCGCTTTGTTCGTTTGGTAGGAGAGAAAATCACTGCACCAGATGTCCGCTTACTTGTACCAGCCAGCGCGTTATTAACCCTTCTTGCAGCCTCCGCTTGCCCTATCCTGACAAGCTCTTCTGGGTGATTTTGGTTCATGTGCTTTCGGACGCTAGCACTACTGCCAGCTCTAAAGTTAAACATGATTCTGCATTTCAGGCAATATGCCAGTTCTGCATCCTATAATGCTCACTTTGCTTTCCCAGCGGGCAACTGAGCACTTGGAGCCGCGAGCATTATAAACGTCCAGTACTCTTCCTTGTGTACGCGAGGCAGCTTGAAAAGAGGAGGGGGAGGCGACGGAGAAGGCGGGGTTGACGGTGTGTTATCTTCCATGGTGACACACTCAGCAACACAGCGTACGGATAACACTTGACGACAGATTGAAGTCGTGTTCACCAGCACTGGAACGTAGAAATTCTCTCGTAGTAGGATGTCTTGACAGTACGCTCTCGAGCCCTAGATCAGATAGAGAAACTGCGATCGACGCGGCGGGGGAGATGAGATTCGCCCAGGACGGTGGACTCGACGAAAGCACTGTTCACAGTGTCGTACAGGCTGCTGAAATTGAGTACTGAAGTCAGAAGGAGTACTTGTACGCAATACTTCAAGTGGCGGCATCAAACACTCGCCTCGTGTCCGTCAGCCGCTGGCTTTTGTTTTAATCAAAACGAAGGGATTTGTTTAAATCACGTGATGATGTCTTGATAACGTTAACTTCACGTAAGGGGTATTTCGGACCGGACCTATTTACATTTTTTACGCCCCCATCACTAACCGGTATGCATCGGTCAAGACAAGACAAGACGTATACAGTATGCTGACATCAGCTACGTAATACAGTTCCCTACTGATTATCAGTAGTCGAGCATGTACTTTACTGACCTCTTAAATCTTATAAGACTAACAGAATGTCAGATTACTAAAACCAATAGTCGATACTGAAAAAACTATTAGTCTAAATAGTACTGTATAGTAATATATACTAAGCGCTAAAAGGAATAAGTCAGGCTTACTCACCCAATAGCGATCACGCGGGCCCAAAGGAAGTATTATCTCAAAAATCGTGAGAGGGGATTAGAAAATCAAAGGAAGTACAGTACTACATACCGTTTTCGCGCCCCTGGACCTTTAATAAATTTCCGAATGTGATGATCCTGAATCCAAATCAACAACCATTCGTATGCTAGAGTCTGATTTATTTGCAAATCCTATATGGTCCACCCCGGCGAAAACAGGGTGCAGAACTGTACGATAACGAACATCGGGAAAAAACAAGCACTTATTAAAAATGGTACCAAATCAGTGATCTAAAAAAATTTGAATTTGAAGTAAGTTAAAAAAATTTATAGTAAGTAATCTGATACATGATCTTGTTTATATAGTAAGATTTTCTGGAACTATATTGCCGACGATATAAAGCGATCATGTTTGCCTATGTAGCTTGAAGGAACTAAGCGGCTACGCCTTAGGCCTGTTAAATGAGGTTAAGCTACTGCGTGAAGGTACGTGGACACACTGGTAAAATGGTGTATATAGGAAGCCAAACCCATCCCTTGGAAACCGCGGTGGAGCGAGACCGCGGTAATTTATTTTTAGTTTTCTGCCACAGCAGCATTTTGCTCCCGCGATGGAGACGCCCTAAATGATATATTTTGAAACACCTATTTTGAATTGAGCCTTTTTGTTTTGATAATTCGCTGAGCTAATATATTACCAGGTTTTATTAAATAAATTTTCAGGATGCTAGCTCTGATATAAATTTCAGGGAGTTGTACGTCCAAGTGTTTTTAGCACCTTTCGCAAATACTCTTGAATGAACCCAGCCTATGCTTTCATTGCGTTGGACACTTGCACCCGCACTCGGCCAATGACATCGGCTGTCTTATGTCGATTGGTTCATGACACGATATGACTATTTAGTGTAATCAATGGCTATCGTATTACTAAAGCGAAGGTTACCTTTTTCCGTTTAATAAAAAAACCACATCTTATCACGACATAAAGGTATTGTACATCAGTACTATACCTTTATAGAAATAAAACATTCCTGTTTAGAAGATCAAAGCTTCAACCACAGTCTTTGCCATAACCCAATCAGAGTCATGATGGCCAGCTCCGAGCACGCGCTCGAGGCTCTACCTCCTGGCTCCACCGACCCCTCTGCAAACCCACATCGCCCACGCTTCTCCTGGTCCGTCTTCTGGTCGTACACTGGCCCCGGTTGGCTCATGAGCATGGCCTACTTGGACCCTGGAAACCTCGAAGCAGATCTACAAAGTGGGGCCTACACACGCTACCAATTGCTCTACGTTGTTCTACTCAGCGCCATGTTCGGAGGCCTCTACCAGATCTTAGCTGCCAGATTGGGGGCCTGTACCGGTCGTCACTTGGCTCAATTATGTCGCTCCGAGTATCCACCACTCGTCTCTTTCGGACTCTGGATCATGACGGAGCTCGCCATCATCGGCAGCGACATCCAGGAGGTACTGGGATCGGCTGTAGCCTTCAAGCTTCTATTTGGGTTACCTCTATGGCTCGGTTGTCTGCTTACAGGACTCGATACCTTCACCTTCCTGGCCCTACACCGAGCGGGAGACTTCAAAACTCGATATATCGAGATGTTCTTCTTGCTGCTCATCGCCACCATGTGCGTCTGCTTCTTCGCCGACTTCACCATGAGTGATCCAGACGGAATAGAGATTATAAATGGGATAGTAGAGCCCAGAATGGACAAACAGAACACCATGCAGGCGGTAGCGATGCTGGGGGCCATCATCATGCCACATAATATTTTTCTTCACTCAGCATTGGTCCAAGAGAGGACAATTAATACGAGATCTCCGACAAAAGTAAAGGAAGCCAACTACTATTTCGGATTGGAAGCAGCATGGCGCTGTTCGTCAGCTTCTTAATCAACGCGGCGGTGGTTTGTGCCTTTGCCAGCAGCTTCTTCAGCAGCCAGTGTTATGCGCTCAGTAGTAATCCTATTTCGAGTTTGTATGGGAGAGATATCCAGACGTCGTGTATTCCAGCAAAGGCAGCGTTGAGCTCGGGGAGTACGATTTACGATGCTTTCACGGGCAATGTCTGTGTGTTTGGTGGCGAGAGTGTGTTTAAAGGGGATATGACCGCGGATATTATCAATACAGTGACAAAATGCACACCGTGTTACGTGGATGGACGTGGAGATAGGTTTGATACGGTATCGTTTGGGCTGGGGCCGACAGCTGGATATTGCCAAGAGATTGGTCTAGCACAGGCTGGCGAGGCAGTACGTGAAGCACTTGGTGGGTATGCGAAGGTAGTGTGGGCCATTGGCTTACTTGCGTCAGGTCAGGCTTCGACCATGACTGGTACTTACGCTGGTCAGTTCGTCATGGAGGGATTTTTGGATATCCGGATTGCAGCTTGGAAGCGTGTGGCGCTTACGCGAGGAGTGGCATTGATCCCAGCGATTCTCGTGGCGCTTATCAGTCAAGATCGACAATTCCAGAGCGACCGCTTTAACGAGCTCCTTAATGTACTCCAGAGTGTTCAGTTGCTTTTCGCACTTCTGCCGTTGCTCGCATTTACCACAAGCACGAGGCTGATGGGGCTACTTTTTGTAAATAATAGGTGGATTGGAGCTCTACTCGTCGTGGGCACGGCGTTGCTTTGTGGCGTGAATTACACGCTCGTCTACGATATTCTCATCAAGAACCTCCCGGAAAAGTTATCAACGGCAGCTTGGATTGGTCTGGTCGTCGTGGCTGGGTTATATATGACGCTGCTGCTGTACTTGCTGCTAGTATACCCGTCCGAAACAGTCCCATCACACTATGTCGTCATTCCGTCTGCAGTGGACTCTGAAGGCTTATCTGAAGAAAATTGCAAGTCTACAGATATTGCTGAGGAACGCGTACCGGAGGATGAAGGTGTCGTATGATGCAAGGACAGCGAAGCTGATGATACGGTTAATAATAAAATATCATCTTGAAAGTCAAATTCTCGTTGATGGTTTCCCCCTTAAGTAATCTAGTCTCGATCACGTACAAGCGCTAGACCTCGAGCTCGCAGCTCTTGCTCCCATCTACATATTGCAACATAACAGTAAGCAAAATACATTTAAAAAATACTGATACGTACTCTTGGTAGCAGGTTTCATAGTACTTTTGGAGTCGCGCTTGTCGGATCTTGAGTACCTCTTTGTCCAACAACTCTCGCTCTTCATTAAGACTACAATGCAAAAAAGTATTAAAGGCCATATATTAAACTAAATAGCCTCGGCAGACATTCATGTATTATCCACGAACCGTTTGTTCTGCTGGGTACGAGCACCACTGCCCGATAGGCGATTTTGCTTTTCTTCCCAAAGAGCTCTACTCGCGTTAGTTTCGTTGTTATAGGTGTATTTCCGTGCCTGGTGTAGCTCTTCCTCGCGAGCGATAAAGCGTGTGACGTTCAGTCCCGACGGCTTCTTCACTGCATGGGGTCGGTCGATCGCTCGAGATGGAATTCCAGCAGGACGGTTGCGGTCCACGGGCATGACTCGTCTTCAATAGTTGCCTTCTAGATGCTAATTTTTAGTGCTGTGTCTGTCTACGCGGCATTGCCAAAAATAGCATCTAGAAGTTTCAGCTTTAAGTTACATTTTGGTGAAGCACTAAAGCTCTGGATTTTTATTGAGAACGATGCTCACCAGGTCATTCGCTACGTATTTGGATACCATTCACTTGTCTCCAGCTTGAGGCTAGTACTTGCTGCTGCTGAATGGGCAAGTGAACTTCATTGGTGTCTTACCGATTACACTTTTATTTGTCACCATCAAAAACGACCCTTATCAATAACGCGACACTGATGCGAAGTGGAGACCGAAGCTTTCAACAAGACAATGTGTTGAAGACAGTCAGAACCATGTGAGTAAAAATGATTATGTTGCTCGGGTGGTAGATCTACTTATTCACAGAACCAACGAAACTCTACTTGAAATGCTCTGCGAAATAGTAGTGAAGTTGCAATAAGAGCTTCTACAAGTTTCGTATTTGTGAAGTGCGTATAATATTAAAGTAGTACACAGCTTGTCTCTGTATCAACGCACCATGCTCTTCATTGGTGCCGTTAGTGATTCTACATTTACAGTGCTATTTCTTACTACAGTACATGTATTACTATTAAAGTACTACTGTGGTACTCGATTTTTTCGGCGCAAAGTCATCAAGTGTAGAGTAAAGCATGCAGGGTTAGTCGGTTCCGTAAATCTCATTCAAATTCTGCTCAGCGCATGGTATCGTCGATCACTGTTCATGTCTAAGTGTCATAGGGTGGAATAATACGTCCTTAAATGTTTCGTACTTAACGTTGTTTTTAGGACAAAAAGTAACAGCTAGGACGCCGTCCCGGCTAATCCGCTCGAATGCTGGGGGGGGGGGGGTTGTGGAAGTTGTGGTAGCGCACCACAAGCGAAGCAATATCGAAAGGATTTTTGTGAAACTGTAGGATTGCCCACGCGACATCACGCTTTCTATAACCCATACTCTTCCAAACTGCGAATGCCTTGAAGAGCTCGTCGTCGTTGCTTACTGTTGCGAATTATACTGATCTACACTATGGCACTTGAAGTTTGTATTGTGTGTGACAATGGGTACAGTGAGAAGGATTGGAGCGAGGGGGCTCAGTTGAGAATTTGCAGTTGAGAATTTGCTGCTAATATACCCAGTGGCTAAAGGTGGCTTTTGCCGCCCAGTGTGTGTCTGTTCTTCCTACTCTGCGTGTGCGTCGAGGAGGGATTTACAGTTCTCAACTGGTTATGAGCCCAACGGCCGCAACGTGGAAGACGACACTTGATTAGTCGTTATGAGCACTGATAGTAAAGATGGAGAAGAGAAGAATAAGATGAAGACGGCAAAAGAGGATAAGATCATGCACCAGCCGTTTAATGGAGAGAGCTTTGAGGTTTGGATGATGAGCAGCGACCAAGAAAAGAATGAGAAGGACATGAAGAACGATGAGATGGGAGACGACAGGGAGATGCAGCAGAAGAATAGAGAGGCTTTGCGAAGCTGGTTGTTGGGCAGTGAAATAGTTGTGCTTGTGAGTGTAAGAGCGTACCAGCGGGCCACGATGTGGTTGAACGCACTGGGTAAAACAACAGTGATTAAGCAAGCGTGATGGCCTCGAGTGGAGTGCTTAACAGCCTCTAGACGAAGAGCTTTTCGTGTTTGGCTTGGGCTCATGTTGTGGGAGTTGCTAGCGGACCACAAAGAGATGTGGTTGAACGCGTTAAGCAGTGAGAAGGCACAAAAAAAGAGTCTCAACTCAAATGCCAATTGAAGTGAGATGAGGCATAGTGAGCTGGTGAGGCCAATTTTTGCGATTTGAGAGTTTTGATGAGATTGAGAAAGAGTGTTGAGCTGGTGGGGCTGCGTGAGTTGTGCTGAAGATGTTGCCGGCAACAACGAAGACTGGGGATAATACAACAGCGAGTATATGGCAGACAAGATGGAACTGTAAAGAAGTTGAGAAGAGAGATGGTTGGTGCATATCCCATGATGATGAGGCATATTGAGCTGTGAAGCCAATGGTGCGTGTTGAGAGAGATGGTCGAACTGGTGGGGCCATAATAAGCGTGAGTGGATGAAAAGAGAGAAATGTCAGCAGGCCACCTACATGGGGGTTGAACGTGCTGTACATGTTGAGAGTGGTGCTGACTTATTATGAATACCTCAAACTAAGTTCCTAACAGCCTTGGTAAGAAGCGTTTTCCGAGCTGTTGAGCTGAGCCAAAGAAAGAGAGAATGATTGAGGGTTGTATTGATGAAGGTCACGAAGTCTCAGAGTGTGAGGTGATAGTTGTGGATCAGTAGGTGGGGCTATTGCGAATTATTCTGATCTACACTATGGCACTTGAAGCTTGTATTGTGTGAGACAATGGGCACAGTGAGAAGGATTGGAGCGAGGGGGCTCAGTTGAGAATTTGCAGTTGAGAATTTGCTGCTAATATACCCAGTGGCTAAAGGTGGCTTTTGCCGCTCAGTGTGTGTCTGTTCTTCCTACTCTGTGTGTGCGTCTAGGAGGGATTTACAGCTCTCAACTCTTACCATGGCTTTATACCTGTCGGCATTGCGTGCCACTCCCTTTCGATTTTCTTGGCGGCAGTCAAATTAACACCTCGAGGAAGTTTGGAAAAGTCGTTTGCTCTCTCTTGGTTGTCATAGTCATCCTTATGCGAGCGAAGGAATCTGATGTCGTTCGTGTTTTTACCAAGGGGTGGGGTCACGTCGATAGGCGACCTCAGTTTTGTCACTCGGTCGGTTTTAGCTGCTGCAACTGCGTTGGTACCTGTAAAGATGATAATAACAGCCCCAAGAAAAACAGTAAGCTGGCGCATACTGCGTTTTCACTTGTGCGTCTTCAAAGTACAGGTACTATGAAGATTACCGAATGAAACGATTATTAGGACATCAATTCATATATTTCACAGGTCACGAAGTGTCACAGTGACAGTTACTCACAGGGTAATCATCCTGGCCACAGATATTACAGTCCGTAATCACTTTGGTCAGGTTGTCCCCCAGAGTGGTTAACGCTCCATTTTGGTGGTGCAACACTCCGTGCCAGGTTAGATCGGCCACCAACGTTGGTGGCCCTGACTCGTCCAATTTTAAATAAGGTAAGTTATTCATACAAATATCGTTTGAGTGTGCGTGGGTCAATTTTAAGGCNNAGAGACTATTGCCACAAGGGGAAGAATGGGTGTTATGAGACTGCAAATCTCCAAAAGTGGAGGACTTGGCGTGAATTCTATCACCCTCCTAAACGCAAACCAGGGCTTCCTGGGCATTAACCCTATAGGGCCGAGCGAGGTTTAGCCATGCTTGGTCCTGGGTTTAGGACCGCGTGCTTCGCACACGGATCTTAAGCCGCAGGCATGGCCGAGCGAGTCGACTTTCACCCCCTCCTCCCTATTTCGTACTTTATGGGGAAAACCCGTCGGCTTACAAATCCCAAGTAGCTCATATTGTGGTAATAGTCAAGCTCCCTGAGACATACTTCAAAGTACTACGTACAGCGAGGTATTTCGCTAGATACTATCCTTACCGTACGTTATACTTGACTTTAGTAAGGACATGGTGCCAGATTTAATAATGCGCAGTCGCTGTTTGCTGGCCTTGCAAATTGCAGCGCATTTAACTGCGACACACTGAAAGGCTGGGACCAGGGATGGCATATCCCTAGTTCTGCTGAGAATTGAGTGGCATTTGAGCTTTATTGTACCAGTATCTTTGCAGTAGTCGCATAGAAGCTGTGAAGAAGTCCTGCTTTCTCTTGCTTAAAGTAATTAGGTTATCGGTATCAAATCGGTGAATACCGATTCGCTGAGAATTGGTCACCGGGAATTGAGAATCAGACGAGACTGAGAACAAACTCAAAAACCCGCCGTTGCAACAGAGAAATCCGCCACACTATAAAACACGCCATCAAAAGCTGAAGTTCGGTATTCAAGTCAAATATTTTAATCAGTAGCATTGCTGAATTTACTGAATACATCTAAGCTTTATCCAATAGTTTGCTCTTTCCATTGACTGGACATCCATGCCTCCTTCACAGCAGAGGCATTTTCGCTCGTCATTTGCAAAATGACGCCTCAGTGCTCATACCTAGTATTCAAAAAGCGAGAAGCTATCGCTAAAGCCAAAGAACTCGGTGTTTTACCAGCCGCGAAGCAGCTAAATATACCCCGTCGCACGTTGCGCGACAGGGTAGACAATAAAGAAAGCATCGATAGCTTTAGCAGTTACCACACAAGCAAGACTTTGAAAGGACAAGGAGCTAAGGGCATTATACCTTTTACACATGACCTGATTACGTTTATGAAAGATGTACGGCGCGAGGAGGAATTAAGAGAGCCATATGGTTGCCGGGTTTGAGTTATCCTATCGTCTAATGTCCATTTATGTTTTTTACTAGTATTTATGTACAGGGCTCATGATTCAATACATGAAAGTACAATAACCACATTGGTTGCACTAGTATATTGCTACTAAAGATAGCCTTAAACAAGCTTTGAGCGCTCTAATGAGGCTCTGCCAGCGATTTACAGCACGGTTATATTTTCACTTTAAATTTTAATATTGACTAAATTAACTCTCCTAAAACATTTTTTAGCTACGGGTTAACTACGCAGAAGCCTCAACACACTAAGAAGAATGAAGATGCGATGGTGGAAACGCACTGGCAGTTTGCTCTAAAGAGTTGGGATGAGTTTGAATCATTTCCACTGAGCGCTATCTACAATGTTGACGAGACCGCAGTCTATTTTGACATGCCACCTCTCAAAATTTGGGCTGAGCGAGAAAGGAAAGGATCGGCCGGCGTAAAACGCACGCAGAAGCACTCGGACCGACTGACGGCATGCTCGTGCTGATGGTAAGATAGTTTTTACGCTGTACTGTACAAATCTGAATCAATTTAAATTTTAGCTTATTTATTTTTTGTTAGGTAAAAGACTTCCCATTCTTTTTATAATTCGCGCGATGCCCGGCGGTTCAGTCGAAAGAGACGAGNTTTTTTTTTGCCACGTATTCAGCTGAGCATATCTACACAGTTCAAGAAAATGGGTAGATGGACCCAAGAGTTTGGTCGTTTTATATCTGCGAGCTGCTACGTTACGAAATTGACGCCCCATCAGTTCTTATTCTGGACAGCTTTGATTGTAATGTATCAAAGCATTGATGTAGTGGCTGAAGCGACGTCAGCTTTGGTTTGTCAGCTACCCGTCAACAGTACTGCTGTCTGTCAACCCTTGGACGTCGGGGTCATGGGGTCTCTCAAGAAAAAAAATAACGGCTCTCTGGGTGGCCGAGACCCGCAAACCAAAAAAGGAAGGGAAGTGTGCTAAATGCGGGTTGGTTGAAGGCTGCGCGTGCAAAAAGAAGTGCGAGTGCCAAGGAGAGTGTGTGTGCTGCTCTAAGTTGCGGGCTTGGAGACGATTGCATCTGTTGGGATCAGTGTCAGTGCTTGTTCGGTGGTGAATGGCTATGCAACGAGGAGTGCGTGTGTATTATCAACGAAATCGATGAGATGCCACAACACGTTGCCATTGACGTGACAACGCAGGAGGAGCAGAGGAAGGCCGCCGGGAAGCGTAGATGGCTACACCAAACAACTGCAGTCGAAAAGAGACGCTCTACCATTGCGAGAACGATAAAGGCTTGGGATGATTTGAAGACGGATGTCATAGTAAAAAGTTCTAAAAAAGTAATACCACAAAATCCCATTGTAAAACTCTAATATAAAATCTTCTTCTTACTAATCTTATGAAAAGAGTTTGTGTTCTGTACCGAAGCTCTGGGTTTTAGCCAATTAGACGAATGGGTGGATTTTTTGTCTCTGATGGCAGCAACTGATTATATGGAGGATGTTATTCAGATAGGGGCGGATTTCTCCGTCGTTGTCTGTAACCCTGCTGGGATAGCTCAAATCTCGTTAGTTTCCTGAAGCCGATAACTGAAGTCAG
>Contig_61
CAGTTGCGTCTCTACACGTTGAAGAAGTGCTGGAGCGAACGGAATCTGCGATCGTGGATTATTCGGATTCAGATATTTGTCGTAGATTTTCTTGGCTGAACGCAGGACGATCTGGTAGCTCGGCAGTCTTCGGTAGTGTTCAATCTCCTCCCACAACATTAGATTCTCGGAACAATGTTGAAAATCCAGAAACTTCCGGAAGGCTTGCATACATCCTGGATATGTTAGAAAAACATCCAAGTGGCACAGCTCGAGCTTTCCTGCTTTTTGCTGCTTGGTCGACTGTGGCCAAGTGGGGATCGGCAGGCGTAGCTTTACTATCCCGACGTAGATCCTTGTAGTAATTTGACTTGACGAAGCGAGGCAGCGAGTCCTGCAGCATCCCGTGACGTACCCGGTTCGCGATCTTCTTGAACATATCCACGCTTGGATTCGCGAGTCGCGTGAAAATCTCTTCTCGCATCGTTTTACTCATATCCACCTGTAGTCGAGCACTGGGGATAATGTACTTGCGGTAGATTTTCTTAGCGGAATGTTGGAGAAACTCGATACCTGGTAGCAGCTTAAAATCTTCCACTTCTTCGCAGAAGGCAAGCAAAGAATCCACGCCTCGTCGAGTCATGAAGAGCTTTAGATATTTCTTGGCGAATGGGTCGCCCAACAGCAGCTTCAGCTCCTGCTCAGGCGTGAGAGTCTGCTCCTCTTCGAGTTTTTGAATGGATTTTCGTCGAGCTGCCCCTTGGATAGAATCTGGAACTGAGATAGGGATGAGCTTCTCGACCGGATAATGCATGGCCGCGTCGATGAGCTGGAGCTCTGCCAAGCCTTCCAGTTTCTTTTGCACCGCCTCGCTCTCTTCGAAGCGATTGCCGCGTCGTGCCAGATGTTTCGCGTCCGGTTGGACCTCTTTCGAATGATCCAGATATTCCTGGGAGCGACAGAATCCAGGCCAGATGTCGTCGCTAATCCGGTTAAATACGCCTATCTGGACCTCATAGAATAACTTTGGCACGAGAGCTCCTTTGTTCTCCACCACGTCGTGGATTTCTTTCAGCGCGTCTTTGTCTCCCAGCCCGACAATAAAGTTCTTGGACGATGGAGAGCAGTAGCGATCGTAGATTTTTCGCGTCTTGTTGACCACGAACGACAGATTCGGCAATCTCTTGCAATCTTCGACTTCCAGGTAGAAAAGCAGATTTTCCAGCGCCAATGCTTCCATACAGAACGTCTTGAGGAAGCGCAGCTTAGCTGGATGTGCTAGAATACCCAACAGCGAATAATCCTCAGCATCTTCCATATTATCCGTGATGTTGGCAGCCACCGTTCCTGTAGCCGAAGCAGCAGCTAACAAAGTAGGTCCATTGCTCGAGCCAATGTTAGATGACGCGCCAGCGTTAGGAACGACCGGAGCGCAGAAATCCTGCATCTTACGGAACAATTTACTGTCTCGGAATCGCGGATACACGGATTTTTCCAGCGCGATATAGCAGATTTGCTGTGCACCGGCGTAGATTCCAGCGGAGATATTATCTCCTTCGAGGGCTTTCTCGATATCCTGCAGCATCTGCGCCGTGACACACACAGGCGAAGGCGCTTCAGGGGACAAAAACTTGTCGTAAATCTTGCGTAGTCGACGGTGCGTGTACGAATGGGACGGAAGGTGCTGCAGTTCGTCGATTTCGACCCAAAATCGGAGCATATCCGCTCCGCTGGGCACTTTGTTGGCTTCTGCGTACTTGAGGATCATCTTGAGCGTTGTTGGGTCAGTTAATACGTCAGTTGTGAACACAGGAGCGAGGTTTTGCACCAGATCAAGTGCAGCCCGAGACGAACCCACAGCCCGTCCAAAGCCTTTTTCAACAGTTGCTCGGAGGATTCCCTGCTCGTCGATGTGCGTTTCGACTTCATGGTCGTCATGGAATGGATTCAATTGGACGTCGTCGTCGTCGGGTATCGTCTTGGCTAGTGCGATACTGGTCTCGATAGTCGATTCTTTGCTTTCGGACGAGGTGGTCACTGCAGCTAACGTAGCAGCATCCAGCAACGAGCTGGAACGTTTCTCTAGATCTCCAGACTAAAACAATAAAAGAGAGGTGAGTTGTGGACAACCAAGTAGCCGATGATAAAAAACACGTAGATTTTTTTACCTCAGATATTGCTAAATCTTGGACGAGAAAGGATTCCAGACTCTGTGACGTGTGGAGGAGTGGGTGGGTGCCTCCTAAACGGGTGGCAACGATATCTCGAAGACTGGAGAAAATTTCTTCCTTCGAGTCACCCGCAGCAACTCTCCGCTCATATTCCTCTTTCGTCTGCAACAATAATGTTAGAATACTAGTTAAAAAAATAAAGTTTACAAGAACACAAACCTCTCTAAAAACCACGGACGCGTCGGGGTCGTCCATGGACGCAGCTGCTCCCATGGCTACCGAGTCCTCGTCAACGCACGACGCTCGTCGAGCGCTTGGCTTGAAGAAAGTGGAAGCCTGCACCGACTCAAGCCGAGATTGAATCTAATTTCGGCGCTACGAAACTTATCAAGCCTCCCCAGAGCACTGGGCTTTCTCAAGATTAGTTAGTAAAAAGATTACTAAGTAGTAATAGTACTTCAGTAATACTTTCTTTGTATTAACTTTTATATTAGTACTATTTAATTCGAGTTCCTAAGTACTCACTCCAGAACATTCTAATGGGTGAATTCTTGGCTTCACGTTCCACATGCAGTGCACTGTAGACGCGTGATGGGTCCATCTTGGCTGCTTGCCAGAGCTCGAGCAGCTCCTTCTGCAACTTAATGGCGATATCCTTAGTACTCGGAGCTTTCTCCGCCGCAAGGAGCAAGGCCGTCAGGTCTCTGTGACCATAGATCGATACCAGCATCTTCACTGGATCGTCCTTGAACGTGGGGTTCACCTTTTTGAACATGGAAATGTAGCTCGTCCACATAGAGTACAGCGGACTTTCAAACACCTTTGGGTCCATTTTGCCGAGGTTCAGACGCAAAAAGACCCGCACGGGTGTCGCTCCAGTGAGGGACCATTCGCGTAGTAGCTCAGCATGCAGACGTTTCCCCATTTTCGCCGTTTTCGCCACTTTACTCGCCTCAATGAACAATTTCGCCAGCGTTTCGTCACTGTGGGTTTTTCTCAACGTGGTCAGTGCAGAGCGATATGTCCCTAGGTTTTTCTTGCGGTAGTCGTCCGTGTATTTTTCCCATGCATTAAAAATCGGGTGACTAAGGAAGTTGGTGCCCAATTTCTTCAATTGTAACATTTCGAACACCTCTCCCGGCGTTTTGTTACTTTTCAGCCAAAGTTTCGTTTGTTCCGCCTGAATTCGAGTCGCGGTTTGCCCCACGGAGCCCCCTTTGGTCCTCGCCACGACGAGCATTTGAGCCAGCGCATCCTCCTTGTATCGTGTCCGCAAGGTGGACAATAAGGTCGTTGTACTCGTCGGGTTGGCCTCATTGAAAGCGTCCACATACCTCACCCACGTGTTCAGTTGAGGCTGGTCAAACAGCCGAGAGGTCGCGGTATTGAGCTTCAGTAGGACGAAGATGTCGTCCGGATGTATCTTGACGCTAAGCCAATGTCGACTCTGCTCTCTCTGGATACTCGAAGCAAGACGTTTCGTCGTAGGCGTCTTCCTAGCTGCTTCGAGCATCGTTGACGCAGCTTCGTCACCGAATCGAGCGGTGAGCGACGCGAGTAGGCTCATTGGCTGCGTTGGATTCTCCTGGTTGAACACCTTGATGTACGTGGCCCAAGCGCTTAGCATGGAGCCGTTGAGGAGCTCGTCAGCCGTGTTGCCCAATGTGAGCAATCGGAAGGTTTCGTCAGTGATTAAACCTCTTTTTAGCCAATTCTGGAGCATTTCAGTCTTAAATCGGGGATCCACCTTGTTGAATAACGCAATGTACTTGGTCAAAACTGGGGCTACAGACGTTTGGCCGGGCGTGCGAAGACCTAGCAGACGTATGACGTCTGTCGGGGTCTTCATTTCGTTAAACCAGGTGCGTAACAACGCCGTTTCCACGTTTTTACCAGCCTCCGCAGTTTTCGCGTTTTTACCAGCCACAATGATCATCTTGGCTAATACATCGTCGGTGTACAATTTCCTCAATGTCGCGATGGTAGAAAACTGTGCTCCAGGGTTAGCCTTGCTGAAATTGTCCATATACTGTAGCCAAGTGTTGACTGGAGGCTGATCGAAGAAAAGCGACTTGGCGGTATTGAGTTTCAGCAGCGTAAAAACGTCGTCCGGGGTTTTACCAAGCGTCATCCAGTGCTGAATCTGCTCCGCTTGAACTCGATTGGCGACGTCCTTTGTCGTGGGCACACTCTTGGCTGTTTCAACCATCGTCGACACAGCTTCGTCACCGAATCGAGCGGTGAGTGTCGCGAGTAAACTCAGTTGCTGCGTAGGATTCTCCTGGTTTAACACCTTGATGTACGTGGCCCAAGCGCTTAGCAACGAGCCGTTGAGAAACTCGTCAGCCGCGTTGCCCAGCGTTAGCATTCGGAACGTCTCGTCAGTGATCAACCCCTTCTTCAGCCAGTCCTTGAGCATGTCGGTCTTGAATTTGGGATCCACTTTTTGGAATAAATCGTCGTATTTCGTCCATATAGACGCGAAGAATTTTTGACTCTGGCCAGTCCCGCGAGCATTTAACAGCCTTAGGATATCTGTCGGGGTCTTCATTTCGTTAAACCAGGTGCGTAACAACGCCGTTTCCACGTTTTTACCAGCCTCCGCAGTTTTCGCGTTTTTACCAGCCACAATGATCATCTTGGCTAATACATCGTCGGTGTACAATTTCCTCAATGTCGCGATGGTAGAGAACTGTGCTTCAGGTTTAGCCTTGCTGAAATCGTCCATATACTGTAGCCAAGTGTTGACTGGAGGCTGATCGAATAAAAGCGACTTGGCGGTATTGAGTTTCAGCAGCGTAAAAACGTCGTCCGGGGTTTTACCAAGCGTCATCCAGTTCTGGATCTGCTTGGCTTGCATTTTAGTAGCGACGTCCTCCGTCTTCGGGACCCTTTTAGCTGTTTCAATCATCGTGGACAGAGCTTCGTCTCCGAAGCGAGCGGTGAGCGCTGAGATCGTCTTCATCTTCTCTGTAGGGTTCTCTTTATTGAAGACTTTAATGTAGCTGACCCAAGCGCTCAATAGCGAACCGCTAAGTAAATCGTCGGCCTTGTGACCGAGTGATAACAGGCCAACGGCTTCGTCGGAGAGCAGACCTTTCTTGAGCCACCCCTGCAGCATCTCGACATTGGGGGTACTGATCCCTCTATCCTCGGTATTGTGAGCCCTTAGAAACCTCTTCGTATCGTGCCGTGTTAGACATGGTGTGGTCAAGTGGGACTTCGCAGCTGAGGAGACAGTATCGGATATTGCCATCAAGACAACTGTCAGTAGTATTGCCCTGGGGACTCGCATGGCGGCACCTGGGGAGCTCACTCCGAGCTTCGCTTGGCTCAGAGAGAGAATGACGAAGTGACGCTGTGGCAACCATCTATTCGATGTGGTACGGTTCGCTTCTGAGACGAAAACGAGGCTAAGATACAGAAAAATGATGGGATGAATGATCACTGCGGGCGATAATTATTTTTAAAAGGTTTATCTTATTTCTTAAAAAATTACCGCTCCATTTGCTGTTTTATCTCGGGGACCGATTTAAAAAAAGGGACAGCGGCTACGGTAATTGGGTCCGATTTAGCACATTTTGTTTCAAGATAGGAACTCGATGATCAGTACAGTACTGCACCTCGTTTTCGCGGGGGTAGACCATATAGGATTTGCAAATTATATCAGATTTTAGCAAACGCCCATTCTTTCGGATACTTGTCTTGTAGTCTTCCTTCGTCTCGCACATTGGCATCACTAGAGTGTTTGTGAAGAGCTCGCGAATGAAATGCTGCGCTCCTGCGAAAAATCTCAGCGTCATGCGTGCTCCCACCGGTGTGCTCCATGCAATTAATCGCGACACCGTTCGGCAGCACCGACACCTCCATTTTGTAGCCATTCAAGTGGTGTTTGCCACTGTAATAGCGTAAGATCTCGCTCATGTTACCGCTGGGTTTGTTATCATGCTGAAAGGTAACGTCCGTAGCATATCGAGCATACGGAAAGTCCTTAAATGCATGCCCTGATCGTACAATCTTCCCCAGTGTCCACTGATCATTTGCTTTCTCTACGTACATTTCGTAGAGAATAGGAGACAGTATATCCATAAACTTGCGGATCATTTTCTGAAAGGTGGATGGCGGGATTCTGAAAACTCGAGCAACGGTGTCCCTTTTTCCAAGATGTTTGAGCGAACTCAGTGTCATAAAGAAAACGTCGCGCGCAGCGTAGCGGCATTTTTTACCGCGGCCCACGCTCCATTGCCCCTGCAAATGAGGGTACACAGCTGCCCAAACATGGTCGAGCTCCTCTGGCGCAAAGTTGGTGAGCTTGTGCACCCCATCGGGCCCTTCAGCTTGTAAGCAGAAGTCAAAGACGGACGGCAAAGTTCCCACGCCGGAGCTGTCCCCTTCGTCATTGTCGTCTCTGCGGCTATGTACGACGATTTGAGCGACCTTTGCCTTGCGACGTTCCTCCCGCTGAAATAACTTGGCAGTGGAGGCACGAAAGTCGGCCTCGTTGAGCGTCTCAGCGGCGCGGTCTTGGCGGTCTTGGGAGCGTACCATGGTGGCTTTATATGTAGATAGAAAATTCGGAAATGACCGAGGAACTGCATTTTACATCTTGCATTATCTCAGCAAACAGATAGGGCGAATTATGGCTACTATCTCTTCGCATGCAAACTATGAAAATATATAGCGATCAAATCATCAGATGTTTCCTATCCACATGTGTAAACTACATTCCAGAATTGTACTACAGCGTTCCAGAATTCTTGAATGGTACTGTTACACATACTCTGTATGTACGAATGAGCTCTAATATTTCGTTCATTTGGATTCAGGATCATCATATCCGGAAGTTTATCATAGGCCCATGGGCGCGAAAACGGGGTGCAGTACTGTACTAGAATATATCGGGGTAACGGCAAGTTCGGTATAGGAGTTATTTATGAGGAAAAATACAATAAACAAATGCGTACTGTACATGTAGGGCGATTTCGGTGATACATGTACTGTATGATCGTGGCATTGGTAGATTAGCAGGTTGCAGATCTTACTACCCAATCGGGTTCACGGAACGTTGACAGAATGCTCTACTGTATTGTGCCGTGGGCAGGGATTGTCAGTAAGGCAGCAAATGGTAAAATCCAGCAGTATTATATTTCTACAAACGACAATAGTAATATGTAGTTTAAAAATCTTCTTCAATTTATGTGCTGAGTACTTCAGTAACTTACGTCGTCTTCGAGTAGTACTAAAACTTCTACTGGTAGTAAATCAATTCGGACGATAATCATCTTAGGGCAGCGCTGTCGTTCGTTTAAAAGGTGTTGTGGAACGACATTCTTTTCTTTTGAAAAATTTGAGCGCCAAAGCCGTAGTGTAACCGAGCTGCACATCAGTCCTCATTTGATTTTGACATCGACACCAACACGTCCAAGATAAAGTGCGCAATAACCAGCTGAAGCAACCCCGAGATCAGTGCTTCGTGCTTCGGTTGACTCAGGTGCGTCGAGCAATTTTGCTCGACTGGAAGGTCTCCCGAAGCTAAACTACGAGGAGTTGAAACACCTCGAAATGTGTTGGAAGTGCGGTTGGCAGCAGTTGCCACCGTAAGAACGGAGAAGCGCGTAAAGCGCGCGCGCTTCTCGTACAAACAACCGAGTGTTTGTGGAAAATATTATCGTCCTAGAGCTGGGCGAAAAGTTTGACTTAGTATTGGGCATGCCGTGACTCGCACGGCATGATACAGTGATCAGCTGGGAGAAGTATACACTTGTACACAATCGGACGCAATGCGATAAAGAGCAATGGCCCTGTCAGTGTCGCGCATGCACCGAGAGGTGCATCCGTTGAGGCAGCACCTTACGATGCAGGCTCCGGTGCCCATTTACAAGTCGCAACGACTGAGGCAGTTGCTGGGTCTGTCCCAAATCGGAAATCAGATTTGAGACACGTTCATACTTCAATGACCGGACCAACTCAGGGCGTTGATATGAGGGAACCTCAAGTCACAGCCTGGCCACGAGAGAAGATACAACCAAAAAAGATTGTAGCACATTTATTTAAAAATAGTCAGCTCTTTCATTTTTAATGCAATTAGCTTAAAACCGCTACAAGCTCTTTTTAAATTGTTTAGAAGACTCCTAGAAAAGCGGTAGGCCGCATTCGTTGTTGCAACTTCCGAAATATGGGCCGCGTTAAACCTCTCATCCCGCAGGAAAGGCACAGGATAGTGAAGGCACATGAATATTTTACATCAGAAGAAAAGCTGGACGATCCGGAGGCGCTGGGACCCGGGACCGTTTAGTAGCCTGTCTCGACGCTGGTGCGGCGACGGTTACTCGTGTAATAGCACATTGGAACAAGAATCCCGGAGCGA
>Contig_63
TCAGATGTTTTGTTCCCCGAGTGATGATGCAGTTGAGCTGTCGCAGACTGCAGTGAGTAAAACATTCAATCTCTCCCCAGGCGATCTTCAAGACTATGGAGCGCGCGATTTAGCTGCTGGCCTGCATCTGATTTCATAGGCTTCAGGATTAGAGAGCGGGGGCGATCTGAACCATGAAGAAGCAGTAGCCTCTAAACTCAACGGCGAATACGAACACCTTTACCAAGCAAACAAGATGTGAATGTTTTACTTGATGGGGTGAAGTCAAGTGACTATGAGAACTATAGCACGGGTGATAGCAACGACGACGGCTTAAGTGATGGCGACAGCGACCTCGGCGCCGGTGCGCGTGATGAAGATGACGTTTTCCTGCCCGACAGTGACACATATGACATGGACCGCGCATTCATTGCGTCACTGCAAGTGGGCAATAACACACTTAGCAGAGGTGCTGTAAAGGAAAGAGAGCAGAGCACTACGGGATATGCAGTGGATATCAATGTCATCGCAGTACGAAACGGATGCATCTGCGTATTCTGGCCTGGGCACCGAAGCAGCCAGGCCTGTGGCCGAGCCGCTGGATCTATAAAGGTCGCAAATCCTCACCTTCTTTATTTCATGCCAAAATCGCTGTGGATTTCGATTGTGTCTGTGACGAATCGCTATGGCTTACAGCAAGTTGATGAGTGCGCCCGTAAGATGCATGATTGATAGAGTGACCGCCGGGAGGAGACTATCAAGCAAAGTACGCGTCGTTTAAAGGCTAAACCAGTATACGCTACCCACGAAATTCTTCACGTCGTTGGGCTGCTTGTTGCACAGACGCTCTGTCCACAGAAGAGGCGTTTCAGTGCGCACTGAAAAATGGTGGAAGATAGGGCTCTCCCTGCTTGTCTTATGGGGCGGTACATGGCGCGCGACAGGTGCCAGAGTACCATGAAATACCTGCACCTCTTTGACAACACAATTGAGCCCGGCAACAATAAACGCTAGAAGCTGCTCTTCGTAGCTGACAATATCCAAGAGCGCTTTCTGGTTGAATGGTCTCTTCCTGCTGCCTTCTCGTTTGATAAGGGTGTTTTGCCGGTCACGACGAAGCGCAACCCGACCGGCATGTTCATGGCCGAAAAGCCTCACCGCTACGGGTCCAAAATCTATATGGTATGCGACGCACACACAGCTTACTGCCGCAGAACTTTTTGTATGTCGTAGCTTTCTGCTTTGAGTTTGTCTGACAGCGCTTAATGTCGTAAGTCTGTAGATTTGAAGTTTTTGTCGGCAAGCATGTATCTGCTGATGGAGCGGATAACTCAGTCTACAAGACTAGTGCCTCAGCCGCCGTAGGGAACGTAAAGGTCGTCCTCTGTCAGTCTCGGCACACGTAGCATACCGTTGTGATCGACCGCTACTACCCGTCCGTGCCCCTTGCAATTGAGCTCCTGCGTTTGAAGGTGTATGTTATTGGCACGATCATGACCGACCGCCTTGGGTTCAACAAGAATTTCAAGACTACAGGGAAGACACGCCCAGGTAGTTACCCCACGGTACATTCTCATTCTCGTGCTCTATCGCAATTCCGACAATGACTTCGTGCGTTTAGTGGGACCGGAAGCCCGTATATTGTCTCTGCACGAGCTCCGGTATAACGGCTTCGACAATTAAGCGAAAGATAAAGCGTATCGGTGTGGTCCGAGTGCAGTGCCCCTTTGCTGTGAGCGACTACGTGAACTGGATGAGCGGAGTTGATGTCCCCGATCGACTAGTCGTTTTCGCTGCAAATGTCAACGAGGTTTTCGAAGTATTNAAAAAAAACTGTCTTAGGCTACCCGGACATGGGCATAGTAAACGCGTATATGACCACAACGGGGGGGGCTAAGATCAAGGGGATGATTGTAATGAAACGCTCAAAGCGACTTTTCGTTCTCCAAAATCTCTTACTTGAGCTCAAAGCCGAAGATTTTGCAGGAGTAGAGGCAACGCCGCCCGCAGCGTGCCAGAAGTGTCAGAGCATTCCAGTTCGACTCACGCACGCACGCCAGCAGTCCGAAGCCTGGGTCATTGTGACTGGGGTCCAGAAGCGCCGGCAGAGATCGTGCAAGATCTGCGCCCTTGCGTACTGGAAAGAAGAAGGCATTCGCAACTACGTTCTTTTGCAAACGATGCTTGGTTGACAATGCCAGGTGTTGGCTGTGCAACCGGCTTCGACGGGAACACAAGCGCATAGCTAAGACATGCTTCGACATCTGGCATAATGACTTCGACGCCTGCCAATCCATTCCACTAAAACCGGGGAAGCGCATCGTGCTCCGTCGACCCGGCCAGAAAGCTGTTCCAAGAAAGAAGAGTCGACGAGAACTTCGGCTTGGGTGCGATGGCGGCACCTACAGCGGCAACGCCGGAAACAGCGAGAATGGTAGCGCTGACGGGTGAGGGTGATCTGCGTGTCAGTTGATAAGTGATTTGTTTGAAATGCACAGTTTCTTGAACCAACGCACCTTCTTTCTGGCATTTCTTGAAGTGAGTGGACAGTCGGTGAAGCAATTAAACCATATGTTGGTGGCACAAACGACATGGAGCAGTCAGACAGTCGCTCAATGCCGTCAGAGTTACGACATTAAAAAGGAATCCTTTTGCGAACTAATATAGCTAGCCTCAGGCTAAACGGGCACTCATACAAATACGAAGCGACATCGCTATGCCGTATCTTACGACATGCGTTACGCGTTCTAGGTAAGTACCGTCCGGACGCAAGGTGTTAATGAGTCATAATTAAATTTGCTTTAATTTAAGAACAAAATTAAAAAAAAAGTCTGTTTTAGCTGTCTTAAAAGTCTGTTATAGCACTATAATAAAGAGAGAGAAAAAGTGTATCTACAAAACAATTAATAATTACATATCCACATGTAATAACACCGGGAGCCCAATTTTGATTTCGATTCTAATTTAAGCTGCTACTTAAGCCACCAGTCTGGTGACATCTACTGTATAGAGCAACCTGGCTAACACAAGTCATCTTTGATGTCGATCCATGGCTAGCAGAGCATGTCCGTAATCAAGCCACTTCCAACTTTTGAAAACATCTATTGTATGTACTGTACCCATCGCTTGATAGATTACAAATCCAAGTGCACCAACTATTAATACTTATTAAAAAAAGTTGCTGTGTCTCTTATTGCCTACTGTAAATCCCCGCATGATGATTATCATGCTTTCAACTCCCACTTTCCGTTTCACGATCAACTCCAGAGCACGCTTTCGACCACTTCAAGAATTAATCCTAGAACCAACCAGAGCTACCACGCCGTTGTGTTGACGTTGGTTGCACTACTGGTGTGTGTCAGTGCCGGATCCATTCCCTCCGAGTTGAACAGTATGAAAATCTCTGCCAACAGCTTCGACACCCGTGTCAGACGGTATTTGAGAGCACCAGACCTCACCACCGAAGATCGCGCATTCGATGCTCTAGGTCTCACGAAGCTTAAAGATGTAGCTACAACTGGAACTCAGAAGCTGCAAAAGCTGGCGAGCAACGCAAAGACCAAGATGACTTCGAACAACCAGCAGGCCACGGACAAGCTGTTTAAGAAATTAAAGGTCGGCAAAGTAGAGCAGAACATCTTTGAGAGCTCGCAGCTCAAACAATGGGCCGCGTCTGTGGCTAAGTCGTATAAGAAAAACCCCGAGGCTGGAGACTTTGCCATGGTCTCGACTCTTTCGTCTCGCTACGGTGATGATGTTCTCGCGAGCATGGTGGTTACTGCAAAGAGCTCCCAGACGATTGATCCTAGCTTGGAGAATAAACTTATGTCCTCATTGCTGACTAAATGGCAGACTGAAGCACGGACTACAGACGACGTGTTCAAGCTTCTGAAACTAGATATTGACGAGGTGAATCTACTGAAGAACCCCGTGCTGAGCACTTGGATTTCTTACGGCCACAGGGTCGGAGGTAAATCGCCGTACGAAGAGCTATTCACCAAGCTGATTGCACGCTACGATGATGAGGGACTAGCGAAGATGATTATTACTGCTAAAGATGACAAGGTCGTGTCGTTTATCAGGACTGACATGACGAATAAACTGTTCGAAAAATGGCAAAGCAGTGGGAAAACCGCCACGGACGCTTCAAATATTCTCAAGCTAAACGAGGAAGGAGCTTCTCTTCTGAAGAATCCAACGCTCCCGATTTGGATCTCCTACGTCTACTCGCTCAAGCAGAATCCTTATGAGCTGCTACTACTGAAGTTTAAGGCACACCACACTGACGCTTCCGTGGCAAGGGTGATTGCTTCTGCGAAGTCGGATCAAAACTCGATAATCATTGTCCAGAACATGCAGAGAACACAGATCGAGAGTTGGCTCAAGGCCGGAAAAAGTGACGAAGAGCTGTTCAAGCTCCTGGAGCTTAACAAGGCAGGAGACCAAGTGCTTGAAGATCCGCTTTGGAGAACTTGGGTCGCATATCTGAAAAACTTGAAAGGGGACGCTGACAATAGAATGTATTCGGTACTAAAGACACAACTTGGTGAGGAGCAATTGACGAAGATTATTACCAGAGCCAAGACGGTCGGTAGAACCAAGGCAACCGCAACGAAATTGGAGCTGCAGGTTTGGGAGCCAACGGTCGAAGCAGACGATGTTTTATGATCTCTTGAAACTGGACATTAAGAAAAGCGACGTAGTTGAAAGCGTCGCTTTCAAAACGTGGTACACCTACATGTAGACGATGAAACAATACAATGAAAAAGCAGTCATCACAAAGATGGAGAAACACTTCGGCGAAGTTCGTTTGGCTTAGATGCTTGCAGCTTCAAAGCGGACTGCGACTGACGAACCTACGAAACGGTTTCTTCGTGATTTACAGCGGAGCCAATTCTCTAAGTGGGAGGGTAAAAAAAAGAACCCCAAAACCTTTAGCAGCATGCTAAGTCCAAGTGATCGCAACTCTGAAAGCGACAGAGTTATGAGCGATTTCAATACTTTTTTCGGTGAAGGGATATTCGACATTCTGCGCATGGGTCGACAGTAGCTGGTAGATTTAGAGGTAGGAAGCACACCCCAAATTTCTTCGATCCTAGAATATCCGCTATGTTTTCTTAAAATTAATTAAACCACTGATCTTGATATCGCTCGACAGTTTTTAGCAACTTGTGTTTGAATCGAAACGTATCACTACTAATAGGTTTGGGGCATACATGCAATATAGATACATGTACAGTCAGAATTTCTGCGAAGAACTACCAGACCCCTATCTTCTGGCTACAGTTTTTGTTGTATTTTACTGTACTATAATACAGTATTTTATCCAACATTTGTTTAAGTCTTAAAACGAATAAGCAAAATAAATGAACATAGCTCTAATCATTCAGATACCGTAAAACTTATGTGCATTCGGACCGCTCATAATTTATCCTAGACTACTTTCTAGCCAATGAACACCGCCCAAAACTGGCGTTTTCAATCAACAATCAGAGTACACAGAATACTTGTTTTTCCTTGGTAGCTCTTAACTGTCGAACGGCCGTTTGCACATAAGTTTTACTGTACACTCAGACGATTATTCATTGGTCATGTTCTGCTCTGTTTTTGCAGGGCCTTTCAAAAAAAGATCTCAATCGCATGATAATTTCATCAAACAAGTAATATCAGATTATTTAGTAGCAACGTGATTGAAACACTTGAACGGACTTCACTCTAATCGAAGCTCGTGTCAACTCAGAGAATCTTTGCATAAGTTTACTTTCAAAATAAGCTAAAACGTACCTTTAAACCTAGCCCTTTCAAAATTGGCCAAAAACACATATACCAGGTAATGAAATGTACCTCATGATTTTTTCAAATATTTAGCAAGAAATCTTATTCCCTAAGATACATGTATCAATCGAGCCGAAATGATCTACCATTATTTGGATATTAACGAAATTAGATTGGCTAGATTAATAGGCAACAGGGTGCCTTCCTAACCCTACATAAAACGGTAAAATCACACATCTTTTTAATCACCTTTTAAGCCAGTTTTTGTCAGGCCCACTTTAAAAACGTCTTGCCAAACCCACAGATAAGAATCTAGTCTGTCCCTACCTTGAAGCTGACAAAATGCTACGTTTTCATATTCACCGTGGATAAGGACACATTTAAAATGAACAAAATAACTGTAAAACGTCTCTATATTAAAGGATATGGAGGTGTCAGATCCCCCCCCCTCCCAGCAACCTGTGTCAGTGGCGATGATTAGTCACTATGGCATGCTTATAGCGCTTTGACCGGCGACCCAGACACGTTGCAAATTGGAAGGAGCTCTATCGCTTTCGTAAGTATTATTAATTCTTTTCGAAGTAACGCCAACTTGTGGCGAGAAGATTCGAGAGATACACGTACGGGAAAAAGGAGCCATTGAGGCTTACCACGGTACAGCTTTATTGCCTACTACTTGACTTATTAATCTTTACCATCAGCTCTCTCTCTCTCTCGACGTCTGATTTCTTGACGCACATAATAGTAAAAATTTTGGTTTCATATTTTAAAACCGGTTAAAGAAAGAATGCGCATCGAAGCAAACCGAACAGTCAGAGAACAAATGTATGATGTTTAGCGCATCCATCGGTACCATCATACGATAGAAACAACGTACCAGCTCCGATTCCATCAGCAATTGGTATCGCATCCTCGAACGTCATCAACAAAGGCAGCCGCAAAAACACTCAGGAAGCAGCCGCAAGATATGCCCTCCAATGGTTAAGAGCAACCTTTACAGATGAAGCTGTCCTATTCAACTTCAAAAGAGCCCACTTCGCAGTTTTAAGTACACAAATAACAGCGCTTTCAAACGCAAAATGGGGCTCCGTCGTGGAATGCGCTTGGTAACAATTTCGTTTCTGCTCTATTTAGGTTCGGCTTTGATGATGGCTAGTGCTGGACTCATGGCTCCCAGTGTGAATCACGTTCGTACCATCGGCGCACTAGGGCGCCAACAGTAATGCCTCAGAAGATAGAGTTAGTCCCAGTATTACGAAGATGACAGAGCTGGTTCCAAAGATTTGCTTTCAGAAGCTACGAGACTGCGCGAAATCAATCTTCAAAACGGATAACCAGCTCACCATGGCTACTCCAAGCTTTCCGAAGTTGAGGCTTGATAAAGCAAAGTCCGATTTCTTCTTGAGTGAAGCATTCGATGAATGGGCTCGTCATGTACTCAAAAATCTAGAACAATAGTCAGTCCTCTGCTGACGATGCGATGTTCAACACGTTTGGGTCTCACTACGGCGACGATGATCTAGCACGCATGCTGACTACTGCAAAGCCGACGAGTGAAAACTCGATTGTCACGCGGTTGAGAGAGATGGAAAACTGCAGGGAAAAGTATGAATGTAGTAATACATACGATCAAAACCTATTGAAGACTTCAGCATTGGGCATGTGGATTAACAATGCCTTCAACACGCTTGAGAAACCAGTAGACGAAATTGTGAGAGCACTTAAAGCACACAACGACGATGTACTCGTAGCGAAATTGATGGCTCTGTCAAGAAACGACGTCAGCAGCGGCATGGCTTGGAAATTGGAGAGGTCGCTGACGGAAACGTGGCAAAGAAACGAGAGTGTAACTGGAGTGTTTTAGCTACTCAGATTCAACGAAGAAGGCACGTCGCGTTTT
>Contig_65
CCAAGTACGACTTCAATTTTTGGTAGCTCTCGAGTAAATCTCCATGCAATTTTTCGTCCAGGTCCTGCTTGATCCTAGAAATCGAAGATTTGCTGACATTGATGCCCTTCCCTTTAAAAAACTTCTGCACAGCTTTCCCTGAAAGAGTTGAAGTTGAGTTGGCATGAGCTGGCAGAATTTCACGTGCTACTACAGCCGATAGTTGAGCTTCACGGACAGACCGGTTCCTTTTCGCCTTTTTTTCACGAGGGATATTTCCCTCCGCGAGTGGTTTCTGAGTAGATCCAATGTTTTTGAGATGGTTGTGGGCGAAGTTGGCTTGAGTAATCTTCCATACCCCATTCTTTCCGTGTACATTGATGAAGAATGGGCAGCTTAGATCTTTTGCCGGGGTAACTTTATCAAAGAACTCCATGCCATTTAGTTTTTTGCAGACGTACTTCGCGTTTCCTGAGTTGTTTGGCTTCACACTCGAAGATTGTACAATCAACTGGAATCCACATACCGTTGCAAAATCGTCACATGTTGCCCTTGCTGCTTTTTGTGTTGGAAACTCAGTGTCTGCAATATTGGTTCGCGTCGCGTATACTCCCCCATACTTTTGGCTGGAGCGGTCTGAGGTATCAACTTTTGCGTCTTCCCTCAAAACACCCATGCTTATAGCTGTAGCGATGTCAGAAAGATCTACCACGAAGGGAGAACTCCCATAATTCGGAGGCGGCTTTCGAGGCATGGTACGCTTAGGGCAAAAGCGGTTTTGCTGAAGGCAGCAGAAATGTAGCTATGATTAGAGTTAGGTACGGATCGAACTTAATCATTTTCTACTGATTGCCGTCTTTTTTGCGCCGCGTTGGGGACAGATCAGTAGTTTTCTACTGACCGATGGTATTTCCTCGTCCATGTGCAGTAGCGTAGTTAGAGACGGGTCCTGCTGCACTTCAACATAACGCTCTAAAAGCCGCTTGCACGTCAAACCAATGCGAAATGGGTTGCCTTGAGACCCCGTGCCAAGAGCAGGCTCCACAACGCCGTCCACAGCTTTTGTGTCGCACAGTATTAGCAATGCACCTGGTAGGAATGTGAACGCTCGCTGCCGTACATTCGCTGACGGCAAATCTCCAGCACGGGGTCCATACTATCCGGTCGGTTTTTACGCCTCCATCCTTTCTGATAGTTTTGGACCTGTGCAAGCTGTGGGGTAGGTCCGCCGATACGCCCATCCTTAATATCACGACACAAGAATGCGTACAGTGCCTGCGCTACCATAGACGGAGAGTCGCTTAGCTTGACATCTAGATAGGACTTCATCTCGGCGGTCAGCTTAGATGCAATGGGGGATGGTGGAGCATCGTCGGCCATCGTATGACCCCCTTGCTCGAATATAATTTTTCCATCACTTCCTTGACACTCCAAAAACTTATAGCGACAAGTGCATGTTTGTGTTGTGGCTTTGCAGCGCTGTGATTTGCATTTAGTTACGATATACCGCATTTCATGCCATGTTACAGCCAGCTCATCTTCGTAGCTCTCAACGTGATCAATTGTACAGTGGTGTAGCTCACTTGTAGGCCGTGAAAAGCTCGGCAATCCTGCCAGAAAGTCATCAAAAAGGACAGGATCGCCAGATTTCCACACTTCATGCCACGGAAGACGTCCTGTACGGCCACCGTGATCATTCTCCATTGTATCGATGCTCCACTCACAATGCTGTTAATTTTTAAATTTCTTAGATGCCGGGAAGCTAAGCTCTTAACTATTTTAATAGTAGTGGCTAGCGATATCTATTTGTGGAGAGAAAAGATTTTTGCGAAACGACACTTATTTTTGGTGTGGTGTACTGCTCTTTCTTTTGGTGACCCTTTCTGCGTCTGTGGCGCTTCACATCCTATTTTTTGTGTTCGCTAAAAAATATAGAGTGGGATGGGATGCCTGCGATTTCGCGAATCCGCAGGACTTCCAACCCGGTGTTATAGACAGGTGGATCGTGTCGGCGGTGTGTCACACACACTGTGTGCTGCTGTGGAATAGACGATTGGACTTGCGATAAGCCCAAGACCGTGCCACACAACGTCCCAGTGGGACGAGAAGGGGTGTCAACCTTACATGTCATCCCAATATCCCGCAAACTAGATCGCTGATTAGTCCATTGGGACGATATAAGACTGAGCCTAACGCCTCTCCCTGCGAGAACGGGTGCAGTACAGAACGCTACTGCGACATTCGCATTACATTAAAAATACAGACAGTACATTTTCTTTTAATACCGGTACGGATGCACCAGTACGTTATATTAATAGAGAGAGCAAGTTCGAATCGAGCTTCGATGAACATGTATTTGTGATGAAAAAGGACGCAATAATTACATAAAGAGGCGTAAACAGTTTTAAAAACAGTTTTCAGATACGGTGTTAAGCAGATTTTATTTTATTGAAATCTGTCAGTGGAATTTGGAAGCATTGCCTCTACTCCTGAACACGTCACCCACAAACTGGAAGTCGTGAGCTCTGGTTTGGCGATGAGGCCAAGAGAAAGTGAACCGAAGATCTTATCCGAAGATAACCGGACAAACATGTCCAGTTCAGATTACCAGATGGTATTGCAGTACACCTATTGCAGGTACCGGTACATGTACATATTTTCACTACAGTACAGTATGCTTCCTGCACAAGACAGGTGTCACATTAATTACTGAGGGGTGCCTCACTCCGCAATTGGACATCTCGAGTAATCACCATGACTATCAAGCCCAAGCGCAAGTTGTTTTTTTATCAAGTACTGCTGGTGACTGTAGCTCTATTGATCTGTGCCAGTAAGGCATTGACGGCCATCGATTCCAAGAATCTCCCCACCCTCGACAGAATCAGAGCCGACCGGCGATTGAGGGCGACGGTAGATGGTTACGACTACAACTACGAGTCCGAAGACAGAGCCTTCACCGGCATTACGAAGCTAAAAGAATTTGCTCAGGCTGGGACGAAGAAGCTGCAGAAGGCCGTTGATACTGCCAAGACGAAGCTGACGTCCAAGCCCACTATTGACCAGCGCTTTAAGCAGTTCAAAGTCGATCAAGTCGAGTCCAACGTTTTCGAAAGCATGCAATTTAATGCCTGGGCCAAGTCTGTTGCAAAAACGACCAAGAACAACCAGGACGCCACCGACGCTGCAATGCTCGCAACGTTGGCGACTCATTACGGCGATGAGACTCTTGCCCGTATGCTAGATGCCGCAAAACAGGTGTCAAGTACAAAATCGACGGCCACTAGACTGGAAAATGCGCAGATAAGCAAGTGGGTGGATGACGGGGACGCACAACTCAACAAATGGCTTGCTGATAGAGTAAGTGCGGACAGCGTTTATAAGCTTCTGCGGATTGATGCTGAAGGCAGTAATCTACTGAAAAGCCCCAAGGTGAACATGTGGATGAGCTACCTGACAAAGTTGAACAAGGACCCATACGACGTCCTACTTTACAAGGTGAGAGCGCACTATGACGACGTGGGACTAGCGAAAATGTTTGTTCTGTCCAAGAAAGACTCTTCAACAAAAGTGCTGGCCGAGAAGCTCGAGACACTGCAGCTCGAGAAGTGGATGAACAATAAAAACAGCGCGGCTGACGTCTTCTGGATCCTGAAGTTAAACCAAGAAAGCACGACACTTCTAAAAAATCCAGTGCTAACCACATGGGTCGCATACGTTGAAAAGCTGCAAAAGAATCCCTACGAAATGCTGTTTTCAGCGATCAAGGCAAAGGGCTTCGACGACGTAGAGTTGGCGAGGCTCATCACCGCAGCAAAGCAAGACCTCCATACAGGGACTGTTGTCGCGAAACTGGAGAAAGTGCAGCTCCAGAAATGGGCCACGGATGGGAAGACCAGTGGAGACCTCTTTAAGTACCTCGGACTGTACAAAGCGGGTGACAAGTTTCTTGATAGTCCAGTGCTGAACAATTGGTTCTCTTACATGGAAATGCTGAGGAAGGACCCCTACACGATGCTAGTCCATACAATCAGGAAGTCAGGCTTGGACGAAGTAGACTTGGCGAGGCTTGTTAACAAGGCCAAGCAAGACACCAATTCGAAAACCATGGCTGCGAATGTGGAGAAGATGCAACTTGGTAAATGGTCGGTAGATTCGAAAACCAGCGACGATGTCTTTAAACTCCTTCGACTCGACAAAGAAGGAGACAAGGTGTTCGAGAGCCCAGTGTGGAGCACTTGGACCGCATATCTGAACAAGGTGGAAATTGACCCTGACGCAGATCTGGTCATGTACACAGTACTGAGGAACAAATTTGGTGACGAAGGGTTGGCAAATCTGGTTGCGAAAGCGAAGCAAGTAGCGAACACCAAAGAGACCGCTGAGAAGCTGCAGCTGGAGATTTGGCGGGTCGGTCAGAAAAGCTCAGATGACATTTTCAATCTTCTCAAGTTGAACGAAATGGGTACAAAGCTGTTCGAAAACCCGGGGCCATTAAGGACGTGGATAGCCTATGTGAACAGGGTGAATAGCTTCAAGAGAAATAGAGTGAAGGTGTTCCAGCCGATCATTCAATTGGAGAAACGCTTTGGAGAAGAGGAGCTAGCGGTGCTGTTGGTCAACTCGAAAGCGAAACACTATTTGACCAAGGCTGGTATAGCCGAAGATTTGCAAGAGTGGCAATTCAAGAAATGGATGGTTCACAAGACAAACGTCGATAAGATGTTCCCTTTTGAAGACCATACCAGCATACGAATTAAATGGGAGTACAAGCAGTTCTACAAGGAGAATGCCGATTCATTGATCATTTAGACACGATACAAGGCAAAGTAGTTCTCTTAGCGAAAAGTGGTTCACCGCTAGCTTGACAGTACTTTAGAAAGGATTCCAGGTCGTCGGATAATAAACTGATACTTCGAAGTACATTCTAGTACAGCAGTAGTAGAAGTACGTACAGTACACGTCTTTACTACGTATAATTTTTCAATTACTACAGTAATACATCAGTTTAGAAGAAGTGTACTTGAAGTAGTATTTTATTAATACCAGGCAGGTATTTCCAGCTAATGCCTGGCTTGTAAAATTTGTGAGAAGAATGTATCAATAATACATAAGCTGGAATCAACTGATGACGGAGACATGAATGTTATGTAAAGAAGAGCGCTCTAGATAACCGTGTATCATTAATATTAAAATAGAGTACACGTCTTAATACTTTTACATTGACAGCTGTATTAGGAGAAGGTCGAAGTGCGTGGTGGCAGTGGGTGTTTAAACGTCTGTTCCTCAAAAGACTGTCTATAATACATGTAGACTTTTTTAATAAAATACTACTTCTGGTACAGCTATACTGGTGTCTGACTATAGACACAGTTGACGTCTAAACAGTTAATACAGTTTTTACCGGTGTAAAAACTGTATTTACGCGGTGCGTTGCGTAATTATCCTTCATTTTGGTAATTTGATATAATTGAAGTAGCAAAAATGCTCATCCACCCATTCCACTATCCGAAGGCGGCGCCATTTTAATACTACGAAGTATCATATTTACTATTTTAATAATGCATGTTACTTTTAATATTTGAGTGCTAAACTGAGGGCTTGCTTCCAATACAGCAAGGTGCTTTGCAGACACGTAGGAAGCGTATTTTCGAATCCATACTTTAAATTTAAGTAATACTTTGTACTCAGTAGTTTCTGCGAGTTACATTGACTAAAATATAACTACTATTGTTTTATTTTAAAATATTAGCACTAATAAGTTATCTGAGTGGGTTTTAACATGTTTTAAAATGAGGTACTGCTAAATCGTACATCAGCAGTAGTAAGAACAATGCTGTGCTACAAGTAATACAGTACGTTGTCACTCGATCCATAAAGATAGATTGAACAAAATGAACCCATATGTGTTACTGCTGTAAACCATTGTTTTCTAAGATAGCAAAATCCGATCCTACTAAGCTGGCGGACGTGGTGCCGACAGGGGCGTAGGATACGATTTGAAATGGAGCGAACAAAACATGAAAGGTGCTAATTATAGCTGGCTAAGTAGATAGTTTTAGATTGAACAAAAAGAACTCATACGTGTTACTGCTGTAAGCCAGAGTTGCTTAGATAGCAAAATCCGATACTACATAATGGGTGGACGTGTCGCCGACAAGGGCGTAGGATACGATTTTAAATTGAGCGGTAAGACAACAACAAAACACGAGAGGTGTTAATTATAGTTGGCTAAGTACATGTAGATTTCATAAAAAAAGCTAATAAATTTGGATCCTAAATGACATTAACCATCCTGGAATCATCGCGTCTTGCGACGCATTAACCAGATGCTTTAATCATAACTGGCACAGATTAGAGTGTCTAATGATTCATTCTAAATCAGCACAAAATGAGCGCTAAATGTATTAAAATGAACAAAAATTGAATATTTGTTGAGTTTGGTATGAGAAGTGATCAATCTTTAGCTACTTACAAGATTAAACATGCAGTACAGTAGTGCAAGCTGACACGCCATTACTATCTTTTGCGCTGATGTGAGCTAAGTTTCATGGCTCAGAAAGTACGACGCTAAACTAAACATATTGTGTAGCTTTTCTTATAAATGTATTTGGAGTGCAGTGGTTTAGGGTGGAGAAGATGAAGATACAATGATAGCCAACAATGATAAAGAGGTTGTAGTAAGAAGCTTGAATCAGGATCATTAGAATAATTATGCTTAATCAGGTAAGCATGATGCTGACCCAGATTACTTTATGAAATTAAAAAATATCGAGGCGGCATAGGGGGCCTAACTTTTGTAATACTTATCCCGCCGAAGCGTAGCGGAGGCGGGAAGGCCACAACAAGTCTAACTAAACCTAAACTACCGCTGCGTAGCGGCGGGTAGCAGTGTACAACATCCAATATTTAGAGTTATTAAAACAGCATTAAATTGCGTGTGCACCACACACGGGTGTGTTTTCTTACACTAAATCGTGTGGAACACATTTTTTCACACTTAGCAAATATTTCAAAGATCCAACATCGCAGCAAGGATGGACGGAATGTCGCTCGCTCGGGAGCTGGTGCGCGCGCCCATCTACGAGCTCATGGACATGGAGAACACGCTAGAAAAGATCGCGCAAGCCTCGAGAAGATACTAATAGCTCAGATGGAGTTACTGTCACGCATTGAGGTGAGCGAGGAGAGCATCTACGTGCTGGCGTCTGAGATTGCCAACGCTGGTGCGAGTCATGACGCCCACCTATTCTTCGGAGTTTGCTAGAAATGGCAATTTACTGATTGGATTGGTAGTACAGTAGTATGCTAACGGTTTTGTATTAACGGATAGCGCAGCTACAGCTACCTACTTCAGTTTGCTTGAGCAGTTTCTCATGAATAGACTTCGTCTTCTCTGCAGTGCGACGGGCCATACGGCTCTTTCTCGATTTACAGAGCATTTGCAGCGGGGTGCCGTAGCTTTAGCGTCAGAGGAAGACGTTCGACTCAAAGAGTCACTAATACTAAGTTCCTT
>Contig_67
GAAACGCCATTTCCAGTTCTCCACGTAGCATCTCGGCTGGATAATCTTCGTGAACCGTGGCCCACGTCCCCACTAGGGCCATAAAAATCCGAGAATCCAGGAAATCCGGCATCACGACGTTGCGCATGTGGTCGTAGCACTCGTTCTCGACCTCATCGAACGTCGTTCGACTCGCCACTTCCAGTTGCGTCTCTACACGTTGAAGAAGTGCTGGAGCCAACGGAATCTGCGATCGTGGATTATTCGGATTCAGATATTTGTCGTAGATTTTCTTGGCTGAACGCAGGACGATCTGGTAGCTCGGCAGTCTTCGGTAGTGTTCAATCTCCTCCCACAACATTAGATTCTCGGAACAATGTTGAAAATCCAGAAACTTCCGGAAGGCTTGCATACATCCTGGATATGTTAGAAAGACATCCAAGTGGCACAGCTCGAGCTTTCCTGCTTTTGCTGCTTGGTCCACTGTGGCCAAGTGGGGATCGGCAGGCGTAGCTTTACTATCCCGACGTAGATCCTTGTAGTAATTTGACTTGACGAAGCGAGGCAGCGAGTCCTGCAGCATCCCGTGACGTACCCGGTTCGCGATCTTCTTGAACATATCCACGCTTGGATTCGCGAGTCGCGTAAAAATCTCTTCTCGCATCGTTTTACTCATATCCACCTGTAGTCGAGCACTGGGGATAATGTACTTGCGGTAGATTTTCTTAGCGGAATGTTGGAGAAACTCGATACCTGGTAGCAGCTTAAAATCTTCCACTTCTTCGCAGAAGGCAAGCAAAGAATCCACGCCTCGTCGAGTCATGAAGAGCTTTAGATATTTCTTGGCGAATGGGTCGCCCAACAGCAGCTTCAGCTCCTGCTCAGGCGTGAGAGTCTGCTCCTCTTCGAGTTTTTGAATGGATTTTCGTCGAGCTGCCCCTTGGATAGAATCTGGAACTGAGATAGGGATGAGCTTCTCGACCGGATAATGCATGGCCGCGTCGATGAGCTGGAGCTCTGCCAAGCCTTCCAGTTTCTTTTGCACCGCCTCGCTCTCTTCGAAGCGATTGCCGCGTCGTGCCAGATGTTTCGCGTCCGGTTGGACCTCTTTCGAATGATCCAGATATTCCTGGGAGCGACAGAACCCAGGCCAGATATCGTCGCTAATCCGGTTAAATACGCCTATCTGGACCTCGTAGAATAACTTTGGCACGAGAGCTCCTTTGTTCTCCACCACGTCGTGGATTTCTTTCAGCGCGTCTTTGTCTCCCAGCCCGACAATAAAGTTCTTGGACGATGGAGAGCAGTAGCGATCGTAGATTTTTCGCGTCTTGTTGACCACGAACGACAGATTCGGCAATCTCTTGCAATCTTCGACTTCCAGGTAGAAAAGCAGATTTTCCAGCGCCAATGCTTCCATACAGAACGTCTTGAGGAAGCGCAGCTTAGCTGGATGTGCTAGAATACCCAACAGCGAATAATCCTCAGCATCTTCCATATTATCCGTGATGTTGGCAGCCACCGTTCCTGTAGCCGAAGCAGCAGCTAACAAAGTAGGTCCATTGCTCGAGCCAATGTTAGATGACGCGCCAGCGTTAGGAACGACCGGAGCGCAGAAATCCTGCATCTTACGGAACAATTTGCTGTCTCGGAATCGCGGATACACGGATTTTTCCAGCGCGATATAGCAGATTTGCTGTGCACCGGCGTAGATGCCAGCGGAGATATTATCTCCCTCGAGGGCTTTCTCGATATCCTGCAGCATCTGCGCCGTGACACACACAGGCGAAGGCGCTTCAGGGGACAAAAACTTGTCGTAAATCTTGCGTAGTCGACGGTGCGTGTACGAATGGGACGGAAGGTGCTGCAGTTCGTCGATTTCGACCCAAAATCGGAGCATATCCGCTCCGCTGGGCACTTTGTTGGCTTCTGCGTACTTGAGGATCATCTTGAGCGTTGTTGGGTCAGTTAGTACGTCAGTTGTAAATACAGGAGCGAGGTTTTGCACCAGATCAAGTGCAGCCCGAGACGAACCCACAGCCCGTCCAAAGCCTTTTTCAACAGTTGCTCGGAGGATTCCCTGCTCATCGATGTGCGTTTCGACTTCATGGTCGTCATGGAATGGATTCAATTGGACGTCGTCGTCGTCGGGTATCGTCTTGGCTAGTGCGATACTGGTCTCGATAGTCGATTCTTTGCTCTCGGACGAGGTCGTTACTGCAGCTAACGTAGCAGCATCCAGCAACGAGCTGGAACGTTTCTCTAGATCTCCAGACTAAAACAATAAAAGAGAGGTGAGTTGTGGACAACCAAGTAGCCGATGATAAAAAACACGTAGATTTTTTTACCTCAGATATTGCTAAATCTTGGACGAGAAAGGATTCCAGACTCTGTGACGTGTGGAGGAGTGGGTGTGTGCCTCCTAAACGGGTGGCAACGATATCTCGAAGACTGGAGAAAATTTCTTCCTTCGAGTCACCCGCAGCAGCTCTCCGCTCATATTCCTCTTTCGTCTGCAACAATAATGTTAGAATACTAGCTAAAAAAATAAAGTTTACAAGAATACAAACCTCTCTAAAAACCACGGACGCGTCGGGGTCGTCCATGGACGCAGCTGCTCCCATGGCTACCGAGTCCTCGTCAACGCACGACGCTCGTCGAGCGCTTGGCTTGAAGAAAGTGGAAGCCTGCACCGACTCAAGCCGAGATTGAATCTAATTTCGGCGCTACGAAACTTATCAAGCCTCCCCAGAGCACTGGGCTTTCTCAAGATTAGTTAGTAAAAAGATTACTAAGTAGTAATAGTACTTCAGTAATACTTTCTTTGTATTAATTTTTATATTAGTACTATTTAATTCGAGTTCCTAAAGGCCTTGACGTACTAGTACTCACTCCAGAACATTCTAATGGGTGAATTCTTGGCTTCACGTTCCACATGCAGTGCACTGTAGACGCGTGATGGGTCCATCTTGGCTGCTTGCCAGAGCTCGAGCAGCTCCTTCTGCAACTTAATGGCGATATCCTTAGTACTCGGAGCTTTCTCCGCCGCAAGGAGCAAGGCCGTCAGGTCTCTGTGACCATAGATCGATACCAGCATCTTCACTGGATCGTCCTTGAACGTGGGGTTCACCTTTTTGAACATAGAAATGTAGCTCGTCCACATAGAGTACAGCGGACTTTCAAACACCTTTGGGTCCATTTTGCCGAGGTTCAGACGCAAAAAGACCCGCACGGGTGTCGCTCCAGTGAGGGACCATTCGCGTAGTAGCTCAGCATGCAGACGTTTCCCCATTTTCGCCGTTTTCGCCACTTTACTCGCCTCAATGAACAATTTCGCCAGCGTTTCGTCACTGTGGGTTTTTCTCAACGTGGTCAGTGCAGAGCGATATGTCCCTAGGTTTTTCTTGCGGTAGTCGTCCGTGTATTTCACCCATGCATTGAAAATTGGGTGACTAAGGAAGTTGGTGCCCAATTTCTTCAATTGTAACATTTCGAACACCTCTCCCGGCGTTTTGTTACTTTTCAGCCAAAGTTTCGTTTGTTCCGCCTGAATTCGAGTCGCGGTTTGCCCCACGGAGCCCCCTTTGGTCCTCGCCACGACGAGCATTTGAGCCAACGTGTCCTCCTTGTATCGTGTCCGCAAGGTGGACAATAACGTCGTTGTACTCGTCGGGTTGGCCTCATTGAAAGCGTCCACATACCTCACCCACGTGTTCAGTTGAGGCTGGTCAAACAGCCGAGAGGTCGCGGTATTGAGCTTCAGTAGGACGAAGATGTCGTCCGGATGTTTCTTGACGCTGAGCCAATGTCGACTCTGCTCTCTCTGGATACTCGAAGCAAGACGTTTCGTCGTAGGCGTCTTCCTAGCTGCTTCGAGCATCGTTGACGCAGCTTCGTCACCGAATCGAGCGGTGAGCGACGCGAGTAGGCTCATTGGCTGCGTTGGATTCTCCTGGTTGAACACCTTGATGTACGTGGCCCAAGCGCTTAGCATGGAGCCGTTGAGGAGCTCGTCAGCCGCGTTGCCCAATGTGAGCAATCGGAAGGTTTCGTCAGTGATTAAACCTCTTTTTAGCCAATTCTGGAGCATTTCAGTCTTAAATCGGGGATCCACCTTGTTGAATAACGCAATGTACTTGGTCAAAACTGGGGCTACAGACGTTTGGCCGGGCGTGCGAAGACCTAGCAGACGTATGACGTCTGTCGGGGTCTTCATTTCGTTAAACCAGGTGCGTAACAACGCCGTTTCCACGTTTTTACCAGCCTCCGCAGTTTTCGCGTTTTTACCAGCCACAATGATCATCTTGGCTAATACATCGTCGGTGTACAATTTCCTCAATGTCGCGATGGTAGAGAACTGTGCTCCAGGGTTAGCCTTGCTGAAATTGTCCATATACTGTAGCCAAGTGTTGACTGGAGGCTGATCGAAGAAAAGCGACTTGGCGGTATTGAGTTTCAGCAGCGTAAAAACGTCGTCCGGGGTTTTACCAAGCGTCATCCAGTGCTGAATCTGCTCCGCTTGAACTCGATTGGCGACGTCCTTTGTCGTGGGCACTCTCTTGGCTGTTTCAACCATCGTCGACACAGCTTCGTCACCGAATCGAGCGGTGAGTGTCGCGAGTAAACTCAGTTGCTGCGTAGGATTCTCCTGGTTAAACACCTTGATGTACGTGGCCCAAGCGCTTAGCAACGAGCCGTTGAGAAACTCGTCAGCCGCGTTGCCCAGCGTTAGCATTCGGAACGTCTCGTCAGTGATCAACCCCTTCTTCAGCCAGTCCTTGAGCATGTCGGTCTTGAATTTGGGATCCACTTTTTGGAATAAATCGTCGTATTTCGTCCATATAGACGCGAAGAATTTTTGACTCTGCCCAGTCCCGCGAGCATTTAACAGCCTTAGGATATCTGTCGGGGTCTTCATTTCGTTAAACCAGGTGCGTAACAACGCCGTTTCCACGTTTTTACCAGCCTCCGCAGTTTTCGCGTTCTTACCAGCCACAATGATCATCTTGGCTAATACATCGTCGGTGTACAATTTCCTCAATGTCGTGATCGTAGAGAACTGTGCTTCAGGTTTAGCCTTGCTGAAATCGTCCATATACTGTAGCCAAGTGTTGACTGGAGGCTGATCGAATAAAAGCGACTTGGCGGTATTGAGTTTCAGCAGCGTAAAAACGTCGTCCGGGGTTTTACCAAGCGTCATCCAGTTCTGGATCTGCTTGGCTTGCATTTTAGTAGCGACGTCCTCCGTCTTCGGGACCCTTTTAGCTGTTTCAATCATCGTGGACAGAGCTTCGTCTCCGAAGCGAGCGGTGAGCGCCGAGATCGTCTTCATCTTCTCTGTAGGGTGTTCTTTATTGAAGACTTTTATGTAGCTGACCCAAGCGCTCAATAGCGAACCGCTAAGTAAATCGTCGGCCTTGTGACCGAGTGATAACAGGCCAACGGCTTCGTCGGAGAGCAGACCTTTCTTGAGCCACCCCTGCAGCATCTCGACATTGGGGGTACTGATCCCTCTATCCTCGGTATTGTGAGCCCTCAGAAACCTCTTCGTATCGTGCCGTGTTAGACATGGTGTGGTCAAGTGGGACTTCGCAGCTGAGGAGACAGTATCGGATATTGCCATCAAGACAACTGTCAGTAGTATGGCCCTGGGGACTCGCATGGCGGCACCTGGGGAGCTCACTCCGAGCTTCGCTTGGCTCAGAGAGAGAATGACGAAGTGACGCTGTGGCAACCATCTATTCGATGTGGTACGGTTCGCTTCTGAGACGAAAACGAGGCTAAGATACCGAAAAATGATGGGATGTATGATCACTGCGGGCGATAATTATTTTTAAAAGGTTTATCTTATTTCTTAAAAAATTACCGCTCCATTTGCTGTTTTATCTCGGGGACCGACTGACAGCGGCTACGGTAATTGGGTCCGATTTAGCACATTTTGTTTCAAGATAGGAACTCGATGATCAGTACAGTACTGCACCTCGTTTTCGCGGGGGTAGACCATATAGGATTTGCAAATTAAATCAGATTTTAGCAAACGCCCATTCTTTCGGATACTTGTCTTGTAGTCTTCCTTCGTCTCGCACATTGGCATCACTAGAGTGTTTGTGAAGAGCTCGCGAATGAAATGCTGCGCTCCTGCGAAAAATCTCAGCGTCATGCGTGCTCCCACCGGTGTGCTCCATGCAATTAATCGCGACACCGTTCGGCAGCACCGACACCTCCATTTTGTAGCCATTCAAGTGGTGTTTGCCACTGTAATAGCGTAAGATCTCGCTCATGTTACCGCTGGGTTTGTTAGCATGCTGAAAGGTAACGTCCGTAGCATATCGAGCATACGGAAAGTCCTTAAATGCATGCCCTGATCGTACAATCTTCCCCAGTGTCCACTGATCATTCGCTTTCTCTACGTACATTTCGTAGAGAATAGGAGACAGCATATCCATAAACTTGCGGATCATTTTCTGAAAGGTGGATGGCGGGATTCTGAAAACTCGAGCAACGGTGTCCCTTTTTCCAAGATGTTTGAGCGAACTCAGTGTCATAAAGAAAACGTCGCGCGCAGCGTAGCGGCATTTTTTACCGCGGCCCACGTTCCATTGCCCCTGCAAATGAGGGTACACAGCTGCCCAAACATGGTCGAGCTCCTCTGGCGCAAAGTTGGTGAGCTTGAGCACCCCATCGGGCCCTTCAGCTTGTAAGCAGAAGTCAAAGACGGACGGCAAAGCTCCCACGCCGGAGCTGTCCCCTTCGTCATTGTCGTCTCTGCGGCTATGTACGACGATTTGAGCGACCTCTGCCTTGCGACGTTCCTCCCGCTGAAATAACTCGGCAGTGGAGGCACGAAAGTCGGCCTCGTTGAGCGTCTCAGCGGCGCGGTCTTGGCGGTCTTGGGAGCGTACCATAGTGGCTTTATATGTAGATAGAAAATTCGGAAATGACCGAGGAACTGCATTTTACATCTTGCATTATCTCAGCAAACAGATAGGGCGAATTATGGCTACTATCTCTTCGCATGCAAACTATGAAAATATATAGCGATCAAATCATCAGATGTTTCCTATCCACATGTGTAAACTCCATTCCAGAATTGTACTACAGCGTTCCAGAATTCTTGAATGGTACTGTTACACATACTCTGTATGTACGAATGAGCTCTAATATTTCGTTCATTTGGATTCAGGATCATCACATCCGGAAGTTTATCATAGGCCCATGGGCGCGAAAACGGGGTGCAGTACTGTACTAGAATATATCGGGGTAACGGCAAGTTTGGTATAGGAGTTATTTATGAGGAAAAATACAATAAACAAATGCGTACTGTACATGTAGGGCGATTTCGGTGATACATGTACTGTATGATCGTGGCATTGGTAGATTAGCAGGTTGCAGATCTTACTACCCAATCGGGTTCACGGAACGTTGACAGAATGCTCTACTGTATTGTGCCGTGGGCAGGGATTGTCAGTAAGGCAGCAAATGGTAAAATCCAGCAGTATTATATTTCTACAAACGACAATAGTAATATGTAGTTTAAAAATCTTCTTCAATTTATGTGCTGAGTACTTCAGTAACTTACGTCGTCTTCGAGTAGTACTAAAACTTCTACTGGTAGTAAAACAATTCGGACGATAATCATCTTAGTGCAGCGCTGTCGTTCGTTTAAAAAGATGTTGTGGAACGACATTCTTTTCTTTTGAAAAACTTGAGCGCCAAAGCCGTAGTGTAACCGAGCTGCACATCAGTCCTCATTTGATTTTGACATCGACATCAACACGTCCAAGATAAAGTGCGCAATAACCAGCTGAAGCAACCCCGAGATCAGTGCTTCGTGTTTTGGTTGACTCAGGTGCGTCGAGCAATTTTGCTCGACTGGAAAGTCTCCCGAAGCTAAACTACGAGGAGCTGAAACACCTCGAAATGTGTTGGAAGTGCGGTTGGCAGCAGGTGCCACCGTAAGAACGGAGAAGCGCGTAAAGCGCGCGCGCTTCTCGTACAAACACCGAGTGTTTGTGGAAAATATTATCGTCCTAGAGCTGGGCGAAAAGTTTGACTTAGTATTGGGCATGCCGTGACTCGCACGGCATGATACAGTGATCAGCTGGGAGAAGTATACACTTGTACACAATCGGACGCAATGCGACAAAGAGCAATGGCCCTGCCAGTGTCGCGCATGCACCGCGAGGTGCATCCGTTGAGGCAGCACCTTACGATGCAGGCTCCGGTGCCCATTTACAAGTCGCAACGACTGAGGCAGTTGTTGGGTCTGTCCCAAATCGGAAATCAGATTTGAGACACGTTCATACTTCAATGACCGGACCAACTCAGGGCGTTGATATGAGGGAACCTCAAGTCACAGGCAATGTTGTCCTGGCCACGAGAGAAGATACAACCAAAAAAAGATTGTAGCACATTTATTTAAAAATAGTTAGCTCTTTCATTTTTAATGCAATTAGCTTGAAACCGCTACAAGCTCTTTTTAAATTGTTTAGAAGACTCCTAGAAAAGCGGTAGGCCGCATTCGTTGTTGCAACTTCCGAAATATGGGCCCGCGTTAAACCTCTCATCCCGCAGGAAAGGCACAGGATAGTGAAGGCACATGAAAATTTTAC
>Contig_68
CTTCAAGCTGTGGAGGCCTCGATGAAAGTAGCAGGTGTAGCTTATGAACATGATGGTTTGACTCAAAAGAAAGCGGGATCGGATGCGGTCGAAACACAACTTGATTCGGTCGAGATGATCGAAGCGACCTATCATTATTCCGCAACACAAGAAGCAACCCATGACTCAACTGAAGAAAATCATGATCAAATTGGCGGTGGAGCCCAGCGTAAGCCTAAACGCCGTGTCGTATATGTAGAGATGCGGCGCCGAGAGCGTGCCGACGTTGTTGTTCTGTCATCAGAAGAGAAATACTGCTATGCAAAAGCTGTGTTAGAACCTGTGATGGAACATCTAGCGTAATTGTCGAGTCCAGCATTCTACTCCGCCCTGAAGGCCTGGAAAACAATAGTTAACAAAGGTCTACACGATGATGGATCAGCCGAAGAGCAACATCAGACGCTACAACAGTGTCAGATGAAGACGGATCAGGAGAAGACTTGGATGCTATTGACACTACGTCTGACATAACACCAGCAGATCTCATTGAAACTATGAATTTCATTCGTGAAATGGAGAAACGTGAGTTCGATCTGCAAAAACAACCTACAAGGGCCGGGTGATCGCAGAGAAGTGAGCTTGGTAGCTCAACCTCACGGAATGAAACAGTTCCATCCAGTGACATTGACTTCGCCACTTTTTTACTTCGGCGAATCCTGGCGTGACGCCCTGATTAACGAAGTATTACCCGACAAAAGCCGCGGTCACGGTAAAATCTACGGAAGCACCACCCAGTGTGAAAAGCGATTACCCCCAAAAGCTGCAATAAATGCAGAAGCGACCAAGAAGATCGAAAAAAGTTGGAACACAAGGAGGTCGTCTGTAAGTGCTACGTATTCCAAAACCCAAACCACAAAGCAACCAGAAAAAAAAACACTGAAGCAAGCTCGGCTGGAAAAACTCGCAAAGCCTAATAAGCTAGCCGTTATTACGCTACCGGACAAACATGTGCCATCTGTGTCTCGCGTCATCGTGTGGGCAACAAATACTTCCGACCGGAATCATGTCAGCGAGATCTTGGCAGGTTACCCAGCGATCTTGGACGACGATTTCATGAATGCACGTGTTGCACACAGCTGTCGAGAGTCTGTGTCTCCCAACGACTACGTCTATAACTTTGTGATTCCTAAACCGCTAGTAATCAAGCTGAAAGCGTTCATTGAAGCAGAACGGAAGAAGCGACCCAGGTCGAAGTGTTTCAACCCCGTGGTTGAGCACCAKGACAGCAACACCGAAGCAATTATTGCATATTTTCCTGGTGGAACGCCACGATTTACAAGGTACGCTTTTGTTGTGTTGCTTGTTGTGTTGCCCGGTGTGTTGCTCGGTGTGTTGATATGACTGACTTGCTTCTACAATGTTGTTGGCTGCTGTACAAATCCGTTACAACAGTGAAGCCGTCTTCAAAATGTCGGAGTTTTACAACGTGGTAAAAACAGCTAGCGCATGGAGAGCTGGCATGGAATGGCTGCAAACGACAATATCCTTGCAAACCCGAGTTGTTTAAAGCGGAGACTGATTCGGACGACATATTCTTACTGTCGGCGGGGAAAAACATCAGGAGCTGGCAAACGAAGTGGTGGTACAGCTAGAGGGTGCTTGTTTAAGTTCTAATTTCCGACTATCCAGTGGTGAAGGCGCCGTTAAGGTCGACACGCTCGTTGGAATGCTTGCGCGTGACATAATGCTGTCTGATGGCATTATCAATTTCAGTGTTCGATGCATCTGTGATGCGCTGGGAGATTGTTACGCATTGGATTCATTTTCTCCAACTATGGGCTGTCCGAAACCACCACAGTCACGGATTTTAAGCTTCCACTACCTTGTGTTGCCTCTGCATTTAAGCAACATCCATTGGGGTGTTGTCATTGTCGCTATTGCTTACAGAAGATAAGATCCGTGCTTTACACCCTACTACTACGAGCCAATGTGCGGATCTTCGTATAGCGATACGATGGAAGCGACTTACACGTCTACGGTTGTGCCATTTTTGAAAGAGTGGCATGATAAAACCATGCCGAATGAAGATTACCCAGTGGAGAACCGTAAAGTATGGTTAATGTCGCCAAAGCAGCCCGATGGAACTTCGTGTGGTGTCTTGACTATAGCCCAAGTGTTTTCCGTGTTAAAGGGCAGCTTCCCGCTTGCACAAGGTGTCGTTACAAAGGACGATATCGCAATTATGCGGCTACGTATCATGTGGAGGATAGTTATGCAACCAGACGTTAACACTGGAGCAAACCAAATTGCTAAGGAGATAGAGGCGGCTGACTTGGAGTTACTTGCGACCATAAAACATTAGCACGAGCAGTTGCCTTCGCCAAATGGTATCGACTTTTTAAGTAGTTACGTTGCCTCGTCTTCTTCCTGTGCGTTTTGTATTATGCTGATTTAAATATGCTCTAATAGAGTTTCGCAGCACTGTACGAGAGCCACTGAGAACGACATCACGTAGCCTGTTTCATGTGTAGGTATTCCAGCAGCGGCGGCAAGGCGGATAGTCTGTTCCTACTCGTGAGCATCATCAGAGCCAACTCGTCTCGTTCATTCATAAGCTCTAGATAATACTGTGAGATTTTCTCCAGCTTTTCTTCTATCAGCTTGATATTCTGGAGGCGAGAGCGCAGTATTTGCTTGCAAACCATAGCCTTTCGAGTGCGCGAGAGAGTGGTGCCTTCATTACTTCGTGACTGTAGCGTTNGGGGGGGGGGGGCAGTGGCGGTGGCAGTTGATCGGAGCAAATGCCGTCGAAGTGTTTGCCGCTGCCTTGGTCCATTTTTTGTGTGCGCCAACAGCCGCTATTCATCTTGGGCAACTGTGGTATTTGTCAAATGGCTTATGGAACTTTCACAGTTCCGGTATTTTATTTCTCAAAAGAAGAAAGCCCTAAAATAAATTACGCCTTGTGTTGCTTCTGGGGTTGCTTCTTGTGTACGGGAGGCTAATAGGTTGCTGCAAGACTGTCGTTTTGTCGTAATGAGGTTGCAGTAACGGGACTCAGAAAATCTTGTCCAACGTTCAATGACGAGTACAATAACTATCCTATTTGGAACGTCACCATCGTCCAGGAGCAAACCAAAGGCGAAGTTTGGAGTCTTGACTCTTTCAGTAGTAATTGGGGGAGTCGGACATTGCAACAAAAAAAAGGGCTCAAAATTTTCTCCGGGTTACGCTTTTTGACAATATCCTCSAAGTAAGCCACCTCCGGAGGTGCCTTATGGGCTAGCCCTTTTATYTCCTAAATAATTCTCCTTCCCATGGAAATGAAGGAATGTGCGCGCCTGTGTCGGCGCCCCAGCAGTGTATGTGCGGGTCGTTGCTTTAAAATGCAAATAGTCTCTTTTAAGTGCGAATTTGAGCTTACTCAGTAAATGTGCACTCCCCCGCTTCAAATTGGATACGTCTATGCTTATTTTTTTGGACCATTTTTTAATGTCGACTCCCCCTAATAATATATATCACAAGCGAGCTGATAATCGAAGTACCACGCTTGATAGTGTACAAACGGAGTCTATTTACGGTAGGCTCGAAGTGTATGCAGCATTAAAGCGTTTGTAGTTTTCGACGATTTCCTTTTCGAGCTGTGTGGTTCGTTGACTGGTAGCGCTTCCGGGTACAGTTCTAGACGAAACTAGGAGGTGCGCGACAGCACTTGGCGTCTTCTCCTCACTTGCCCACTTGCCAAACTGCAAGATCTGGAAATCATTAGCCATTTTCTTAGAGCTGTCGATCAACAAACCCTTGTGGGCAATGCGAGCCAGATCTCCGTCCTTATAGTGCTTGGACAGTGTTGATAGCAAGGTCGTGGATTCGTCTGCGAAGTCCTTGTTAAATCGCTTCATGAAGGTGATCCACGTGCTCAACTGTGTCCTAGCGAAAAGGTCGTCCCCTGCGAGATGGAGTTTAAGCAGTTTAAACACTTCATCGGTCGACTGTCCTGTGGCCATCCAATTGTTCACTTGTGCGGCCTCAAGTTTATTCGCAATGCTCTTCGTCTTGCGGCTCATCTTCGCCGCCGCGAGCATCTCAGCTAATACGTCGTCACCGTAGCGAAGCGTTAACACGGAGGCCATTGTTTGTTCCGGATTGGTCTTGTCGAATTTGCTCACATAAGTAACCCAAGTTTTCCATCGTGGGTTCTTGAACAAATTGGACCCTGCTTCGTGAAGTTTCAGTAGGTTGAAGACTTCTTTCGGTGACTTTTTCGTTATTAACCACACTGGAAGTTGGGCGTACCCCGTGAGCTTTGATGTCACAGACTTAGCTGCGTTTGTTAATGCGGACGTTGGGAGCGCTCGACCTTCTTTGTCGTCTTCGATTGTCAGCGCAGCAGCTCGAAGCCGTCTCCTGGTGAGACCGCGGGAATCGCGTATGGCTGTCGTCGACGCCGCAGCTGCCGATAATACCGCCGCAAGAATCAAAATCGCGAAGAATGTTCGCCTCATTTACCTAATTTAAATTCCGAAGTGGTGCTGATGCACAGGACAGGTACGAATTGTTGGTGCACTGCTGAGGTTGCATGACTGTACCGGTACTGTAAATCCAGTTCGAGCCCGGAAGCATAAATTTTGATGTGCTAGTACATGTACAGAGACATGAAATCCGCTCAGTTTTACTCACTATTAGTACATGAAGAGTATACCCCTGAAACATCCACCACATGGAGGTTAAAGCCTCGCTTGTATCTAGTCATGATCGGGACTAGGTTTGCATCCGCGTGTTCCGCACAGGCTCTGAAACCGCAGGCCGCCTGCCAGGCGTGCTCGCTGCGCTCGCATTAGATACCCTGCGCGCGTGGTTCAAGTTTGGTTTTATTAATAACCCTTCGGTGTGGGGTCTAGCAAAAAAGCTTCACTTGCTACACGTATATTACTTCAAAGCGCTGCATTACGATGATTCATGTATTATTAATAGCAGGGTGCACTAATACACGTACAACACATTGTGCTGCAGCAGAGTGCTGTACCTCGTCAGTGGTGAATCGTGATCATCTCAAATTGAGATACAATTGAGCCATCGAATATTGATAATTATAAACACATTAGGGTACGGTACTGTTTCTGTAATTTTTAGCAAAGCAGAAGAGTCTAGTAACGCGGGAACCAACCTAGCAAAGGGTATTCTTGGCTCGGCCAGGTGTATTTCCGAAATGGTACACTGTACATTTACAGAGCACGCTACCATCCATTCCATTCCTTGCGTTTGCGGTCCTCTCGGGTCTCCCCCATTCTTCGATTTTCCAAGCTATTGCCACCAAAGGAATCTAAGTCAACCCGCTACATGCTCACCAATGTTCAGTGTTGTGCCGCAATATCATTCAGTTTGTATGCAGAGAAATGAAGTAAAATGATAGGTCAATAATGGTGTAGCTCTCTGCTATTGGTTGCGATGGCAGCAACTCGTCCTAGCCATTCAAGAAGAAAGAGGCTNGCGTGCCCCATCACTAAGATAGGTGAAGCCGAGGGATGTAATGGAGAGATGGCCGATGCCATCTCACTTCCAAAACTGACGGCCTAGATCAACAACTACCTACAGCTGTACGCAACATTTCAAGTACTCCGATGTCCACCGATGCTAAGTCTGGCGGTGGACTCGAGAAGTTTAAGGGCAAGTCGTACACAATGTGGAAAGACAAGCTTTTGACGCACGTCAATCAACTCGACTATCAGTACCAACGCAAGCAGCTGGAAAAGGGCCAGCCTGAAGCGAAGGTGCTCATGGCGGACTTCCTGCGGGGATGTCCGGACAAGCCACCATCACCGACCAATACTATGGATGAGCAAGAGGCGCTCTCTATCAGATGGGACATGATGCACTGGATGAGAGGAAGAGGAGACCTTCAGAACCTCCTCAACCAAGTCCTCCCAGACTTCTTCCTAAACACGTTGCCGGACGTGGTGTCCTCAATGGACCCCAGCGAAGTGATTCGGCTCCTGGAAAAGGATTTCGGTCAGGGTGACGCGGCTGGCCTCATCGACTTGATGCGATCCTGGGCTAAGTTGACACGCGGCCCATGGCGCGATTTAAGGTCGCTGTTCGCGCAACTGAAGAAGGCTAAGAACGAAATCAATAGAAAGACAAAGAAGCTGTTCGATGAGGAAATGGTGACAGAGTCCTGGGTGTGTGTCGAGGTCCTCTCACAGCTGCCTAGCGAGTTCTGGGCCTCTTCGATCTCGCTGAAGAAGGGCGATTTCAATATCGATCAGGTCGAGAGCGCACTGCGCAAGATATTTGGAGACAAGTCCAAGAAAGAAGTGGGTCTTATGGATAAGTCCCACCCGATCACCATCAACAACGTGCGGGTGAATCGTGGGCAAAAGCGAAAAATGGGTGGCAATGAGGGTGGCAAGTGCTTCTACTGCCTACAGACGGGACACTTCAAGACGAATTGCCCGACTATGGCTGCCGACAGGGACCCCAACCGTTCAGGTGGACCCCTCTTCCGCACCGACGTTAACACGGCACCAGGTGCAAAGAAGGCCAAAAAGGGCAGGACGACCGCTATCAACACGATCACAGCGGTTGTGAAGGACGGCAAGACGCACGTCAACAAGGACGGAAAGACGCTGTTGGAGGAGTGCATGGAGGATGAGGCTATGGACGACATTGAGAGTTTAAACCCAGCCCTCCATGAGGATTTTGAGGACATGGGTAACTCAACCCAGACCCCAAATGAGGCTCTCCAAGATATGGACCAACTCGAAGATGAGGTACGTAAACAAAATGCATCGTACTTAAAAACGTTAAAGCGGTTAACCGTAACCGATGATATGTGGGTGGTCGACACTGGTGCAGGCCGAGCTATAACATCAGACAGAAGCTGGTTTACTGGGAAGCTCCGACCTGGCCAGAATACCGTGTTCACCTATGGTAATGGAACTGTTTCACACAGCTCTCTTAATGGATCAATAAAACTTAGCGTTTTGACTCCAAAAGGAAGATTAAGTGATATATCATTGACAGATATTTCGTTTGACCGACAGTGTGATAGCAACTTACTCAGTTCATATTACCTTGCTCGGCACGGTTATAGACACCTACAGTCTAAATCAGGTGATTTTCTGTTCTTTTTAGGAAAGAACTTTAAATTGCTGTTTGCAGCTGTGGCAATAGGCGAAGTCTACTACTTACCGAGCGCGAAACCAGCTAGAAAGAGTGCTTTTAATGCTCAACTAAGCAAAGTTGGAGACATACTAAAGGAATGGCATCTGAGATTAGGCCATGTGGGCAAAGAACGCCTAATTAGAAGCATGAGCAATCAGAAACTAAAGGGGTTACCTAACCTCTCTTACTCAGAACTCAAGAAAGTTTCATTCTTTGTAGTACATGCGCCTCAATGAAGGATCGCAGAATGTCCTACAGGAATTTGATAGGAAACAAATCAACAGAGCCATTGCACACTCTGCA
>Contig_70
ACCACAAGATACCATCACTAGCTTACACTATAGTGTGGAGGAAGCTCGCAATAGTAAAACCAAGTCTTAGGTTTGTGTCAAATTCAACTCTGATTTATTTAGGACCAGGGCGGCTACCCCTGGCCTCGTGTGAACCACTCAAACACATGTTTATACCTGATTGGTCAATAAGTGAGTCTGGCTACTCACTATCAACCAATCAGATGATGACACCTTGGCACACGCTACCCGTGTGCCACTTTACCTACTTATGTAATAACTAAAGAAATATCTACCTACTTATGTAATTGGAGTTGGGCCCATTACAGACAGCGTGCTATTCGCTTTATTTTTGTGACTTTATAACAGCGACCAGCAAGAAAATAACGCCGCGTGTGGGCTCATATTTGGGTTAGTTTTCGGAGTTTGTAGGTTTATTAGCGAAATTTTATAAAAATTACGGTAAATGCTCATTTCGATATGGCGATCCTATACATTGTGTGTAGCACTCGCTATTAATAATAGGTGCTCAATTACATAAGGTTTTACTGCTTGTTAAGTCGATATGTATCAAATCAGAGGGAAATGTCATCAAAACACTGGAAGAAACACGGTAACCAGCCAATGAGATCATTGTAATTTTTTGTGTATTGCACACAAAAACGAAATTCCTGTAAATTGGTGGGACAGAGAAGTAGTCTTTTCTATTTTTTATTTGTAAATTAGAATGGCAAGTTCACCGACGGTTTAGCAATTTTTCTATTAGCGATGGTTTTGAGGAGATGTATCTCCCTTCAGCGTTACGCTTTCACGTATGCTATTTCGGCTGCAGCTTGTCAGCGTATTGGTCAAGAGAACTACTGGATTATAATTTATTATTCTTAATACGAGCCTACCGAAAAGGACAGAAACATCGTCCAATCTTCTGCTATAAAATGTAATTTATAAAACAAAATCGGAAAAAGAAAATGAAGAGACATATTTTTAGATGAAAGTTATGCAAGTGTGGCTCAATTTCTGCATAAAAAGCAGGCTAGATTCTTTCAGCTCCTACGTCMGAGTGTTTCGCGCTTGTATTCTATTATATTTCGGCTAGGGTCCTGGCCTAATCCTACGCTTACCGATACGTGCTGGTTCCACCTGAAGATGCGGGCTACATAGTGCACTCTCGGTTGTTAGTGTCACGCTTGTAGGTCATGATCTAAACGGAAAGGTGTACGTATCGCGATAATGTCCTATCGGCGTCCGTGTAGAGTCGTACAGCGATTCGATACGCTTCCCGTCCTCTGTAGCTGCGCACATTTAGTGAATACAAGAAAATTCTTCATCCTGCCACCAGTCACAGGTACATTTGAATCGGGTAGGTTGACGAGCATTCACAAGGTGTGGAGTTTAAAATTATATGAGTATTTTGAATGGAGAGTAATACTTTTTTACAATCCAATCAGCACTTATCATTTATTCGCATGCGTACTTATGAGCTAAAGCTATCAGTGTACTGTGTGTTTCCACTTTGTATGGTAATTTTTTTAAAGATTGGGATTAACCCAGTACATATGTACTGTATTATGGAATTTCCTTCGCGTGACTACTTCGGACGGATACGGTTATTAATAGCCGGATAATTATGATGGGTTCAAACCACACCAGCAGAAGCAGCTGTTCTAAAAACCGTCAAGCAAAAAAGAGCTTTGTCGTTTGTCTTACCGGTATCAAATCTCCAAAGCCTATTCGGATCTCCAGCTGCACCGGATAGCTTAGGATCTCCAGCTGCACTGGATTATTAATAAGTACATCTCAAAACTGCGAAATTACCTCTTCATTTTGTTAACAGTAAATAATCGAATGGTATAAGGATGTAGTTGTAGAAAAGCTGTCCATAAATTTACGTATTATACAGGTAGCAAACAAAGAGGAGTATCCGCATCAGACTTACAGCATTTACATGTACACTACGTACTGCGTCCAGAACAAGTATAATACAAAACACCCTTTTGAAGTTTTTAAAAGTACCCCCTGAAAATGAAGGAGATTCTACCAGGGGAGACCCATCAAAGCGGATGATTAGAGATAACCTTGGGATGTGAAAAAGATTGCCCAATCTTAATGCACATACAAAAAAGTCAGTATAATCGCCACTCCCCTTTTCAATTTCTCAGGATTTCCTCTTTTCGGGCACGATTTTGAAAATTCCCCTGTGGGCATATTAATAACCAGCTTGATTACAGCGTTCGTAGAATCATACGAAGCGTCTCAAATCGTATGCACCATTTTAGCCGGTTTTTCAAAGCCAAGCGAAAGATGCCGTCGCATCTTCTCCAAATGCCGCATTATTAAGAGCTCCACCAGTTTGAAATCTTCGAGACCACAAGCACCGGTAGTTCCTGCCCCCACCTATCCGGATATGTGTATTCGCCAAGTCCTGATCCTATTCGCCCTCCTTGCTAGTTGCACCATTTCAATCGATGCAGAACAGCGGGTCCTCGTAAGCGAGCAGCGCACTGTGGACCGTGCGAGATCGTTGCGTGCCGCCGAGTCCACCAACAATGAAGAACGAATAATGACAGAAATCATCAAGCGTCTTAGAACGGCAACCTGGATCGAGACCGGGAGAACTGATGACTACGTCAAGACAACGCTAAGACTTGACAATCTCTCCGGGGCTGCGCTTAAATCTGCCCCAAATTACATGTACTATGAGCATTTTTTGAACGCTCTTGAAGGACGAATATTGGAGGTATGGCTGTCCAAGGGAGTTCCCACGAAAAACGTATGGGCAACGTACAAACTGGACGATATTCCTACAGCCCAACTCAATGACAACGATGGTTTCAAGACATATCTGCGCTATGCGATAATGGAGGATAACAAAATTTTCAAACTGAAAAGCAATGATCAGCCCGTAGCGATCGACTATAGCGGCACTCCAGCGGAGTTGAAAGCTAAGGTGGATATGTGGGTCTCGTTAAAGCGTCCAAACTATTATGTCAGCAGGATGCTGGATCTGGATCGCAGATCCATAAACACCTTCAGACGTAGTCCAAAGTTTCAGCTATACGAGATGTTTCAGATGAAAACTTGGGCGGCGAAAGGTTATCCAACGAATTATTTCTGGAAAGACCACAGGTTGCATGAGGTCCCGCAACAACAACTGCAGAACAATGGCCTCTACAAGAAGTTTGTGCGTTACGCGATGATGGTAGATGACGAGAGCTTTAAAAATGGGAAGACGGTCAAGATCACGGCTGACGAATCCAAGGCGGAGATCAGCACAAAAGTGACGATTTGGGCCTCCAAGGATAGACCTTTCGAGTACGTCAAAAAAGTGCTGGGACTGAGAGGTGCCGCAGACACGACTAATGCAAACTACAAGTACTTCGAGGATTTTTTGTTGCAGACAAATAGACCGAAGAAAAGTAAATAAAGCCAGCTCATACTTACCAGTTTACATTAAATGTACTTACCAGTCTACATGAAACGATGTTTTCTGCTATTGTATTGAAGCAGCTACTGCTTCTGATTCAGCACCTTTACAATATTTAGCACCTTGTACAGGAAAACAGGCTGCTATTTTTTTGATGATTTATCTTGCATCTCCGAACAAGTGCATTGGACAGCGATTTCTCCTGACATCCAAACACAATTCTACTAGTAGAACTATGTTTTAATGAATCGACGAACAGTAAATGCCCTGACATCCGTTTGAGATTTCAGGGCTCGGACACGTCGCTGCTTGAGTCCATTTGTGTCAAAGACCAGCATTTGTCGGGTCGGCTGTCAGCACAGTAGCGCTATCGCAGCAAACCTCGGCGAGCCCTGCAGTCGCGTACATTCCCGATTGCCACACCATAAAGGATGACACATCTCCCGACAAATGCACCGGCACAAAATCGATCTCTCCCGACGATTTATCCTCCCCGATGGCGTATCTGCCTTGACATTCCAGCCCAGCGTATAACACAATTCTCGAGTCCGAAGGGATGCTAGACCATACTGCTGATCGACTTTTGCTGTTCCAGCAGTCGGAAAGAGAGTAGCACCTTTGCGCTGTGCTGAAGGAAAACCTCTTGGATGGATCTCTGGGTTTCCCACCGCTGAAGATGCGCACACGCCATGCGGGACACTCTGCTCCGAGAATTATGATCATCACGATAGAGAGGCAAATGGATGACATGGTGTTGGGGCGGAGAAACCCCAGTTGCGGGAGCTATCCGCGGTGGTGTGTGTACATGTTGACCCCTCACGTTATTTCTGGTCAAAAATGATTCATTTCATCCGAAGATTCTGGCTATCGGTGCTCCAGAATTTCAATCCTGTGGCTTACACTGTTACATTTACTTTTTTTCGGCCAAGAAAGCATGCGCAACCAGCTCTAATGCGGTTGCTCGCTCTATCAGCATGAAATAAATACAAATTAGTCAGGGCAAGTGGCTCAATTTCCCCATAATGCTGTTGTACCTTCCGGGTCGATACAGAAACAGCGCTGGAGAAACGATTTGGCTTCGGACGACAAATGCTCTGGTAGCAGAGGTGGCGCTGTAGCCATCGCGATGGTATACATAGCGGCAAGGCCATTATGACAGTTTGGCCACGGATGCTTAGCTGTAGCCATCTCGATAACTGTTGCACCGATACTCCAAATATCAGCTTTGTACCCATGACCGATTTGTTTGACGACCTCAGGCGCCATCCATGGGATGGATCCTCGAATCGAACGCAAAGATTCCTCTAAGCTTGTGGTCAACATCTGCGGAATCTGCTTCGAACAGCCGAAATCGGCCAGTTTGGACACTCCTTGCTCGTTTACCAACACGTTCGCACCTGGTCGTTGGAAATCGAATTATTAGAGATGCATTAAACGTTCAGTTTTGACCCTTGTGTTTTCGTTCCAACCTTTGATATCCCGGTGAATTATACCCATCTCGTGAAGATACGCAACGCCCTGTACGATCTGCCGAGTAAAAATCCGAATGAGATCTTCACTAAAAGCGTCGAACTGCTTGAGCATACTACACATCTCAAGTTCCACATTAAGTGTCGGGCGGAGAGAGAGACACACACACACACCACACGTGACACGCACCTGGCTATGGACCCACCAGGAACATACTCCATGAATATATAAAAATGATTTTCGGATCGATAGCTTCCCTTGTAGCTAAGACACGCACAGATAAAAGCACATTAGGTCGCACCCCTTTATAACCAAGGAAGACGTAAAAAACCGTGCTCAACAGACCGAACAATGTGCTTGTGGCTGAGATTATTCATGAGCGAGATTTCCTCGCCAAGCTTTTGCATCTGAGTGACCTGATCGTCATTAGGACGCGAATGAATTTCAATCTCCTTCAACGCAAACAGTTCCCCCGTCGCAATATTCAGTCCTTTGTAAACCTGTCGAAATAAAAAAAAAGTTGACCTTAATGACTTCTGCCTAATAGCATAAAAACAAAACAAGTAATGATCACGAACCTTCCCGAATGTTCCTTCACCAATGAGTTCGCCTCGTTTCCACTGTGTGATGGGGTTGCTGACTTCAACTGACGAGCTGGTATCAGTTTCTGTTTCCAATTGCTGGTTGTTTGTCGGCGGTGTGGTCCGTTGGCGAAGTGATACTTCTGGTAAGGAGGAAAATGCTGCTCCTGCACCTGGGCGTCTGATGCGCGGTGATGTCGATCTTGTAAGAGACATGGACTTGGGCATATCTAGCACCGACAAAGCTGCTAAGTGAGGATGTGTCACATGTAGCTGGGAAACCATTTCGCTAGGCGTCGGCGTATCTTTCGCATGTCTGGAGTTGGAGCTTCCTTTAGTCTCGAGAGACTCATTTCCAGTTGATAACGATGAAGAAACCAAGGGAGGGCTATGCGTGGGTTTCGACTCTCGGGTACTGGAACAGGAGAAAATGATGGCATCCGGCAAACTTTTGCTCTTGGCTGCTTTTACCCCAAAGACCAAAACTGGACACGGCCCTGTTTTCGATCTGTGCTTCTTGTTCTTGAATCACTTGCTCGAAAACTTCTGAATTATGAACGAGGTTTCTTCATTTGGGTTCCAATTGATCTTCTCAGTTTCATCACTACTGTCTTCTCGCTGCTGTTGGTCCTCTCTACGGGCTGTATGCCTCCTTGGACGTTCCGGTCTCTCACAAAGCTCGGCGAGTCCTACGGGATC
>Contig_71
GGACAGTTAGAATGAGTATTTAGATAATGATGTTAATGCCAGTGAGCCTACGAGTACGTGGGAAGTGTCCACTGGTTAGATAGGCGGCTCCACAAATAAGGATAGGTGAAGCCGGCATGAGAAACACATACGTAGCGAATCAGTAAAATTAAAACAGCCTGCACAGGGAAAGATCTTTGCAGGCGGCATCGCTCGCGCGATGGTGGTCTAAGTGCTAATGGAAGCTCACTTCTCCTTTTTCCTACGACTGAGCGCATCAGTCTATAAGAGCATTAAGAGAATAGATAAAAGCGTTAAGCGCTAAGCTTTAGCTTAAGCTGACCATTCAGCACGCGAGCACCCCGCGCAAATTTGCTGCGGCTACGCAACAGCGCACCCGCTCACCTCCATCGGGAGGCCGTTGTTGCGGCAGCTTCAATTAGCTTGTATCAGTATCTTTTAGTGCAATTAGTGCATTTTAGAGCATATTTAGGTTTGTTTTCTCCAGCCCCGTGCGCTTTCCGTATTGTCTGCACCAAGCCGGAGTATGGCAACCAAAGTTGATGCTGCGGTTGCGAAATAGCCACAGGAGGTGCTTTGTCACTACGAGAGTTGCAACACACAATATAATACGACGAACACATAAATTGTTAACAAGCTCGCTAAAGTACTATATTTTGAGCTAGTACTAATGGATTCTACCAAGTAATATACTACGTGCGGTATACTATTCCATTACAATACCTCAAATTGCGCTAGGATACATACACTACAATATAATGGAGAGGCTTCTGGCCAATTAAAATCAACCCCCCTACATAAAATTATCTGTTTGAAGAGATAATCGTCGAGTTTGATTTACTTACAAGAGAGCTTTCCGAGACCAAACGCAGTACGACTTGATGCTGAAGAAACTATCTGCAGCACTCTAATATTTTGCCAAACCGAAAACCCCCCAGAAAATCCAGTGCTCCGAATAGGAAACGCAGCTGGAAAACACGAGATCGATTTCTAACTGCAGACAATGAAGTTCCTTGCGAAAGAGAACACTCAATCAATATCAAAGAGCTAAATATTCTGATCTGGCTTATGTTTGGGTCGAAACCGAGCTCAAAAATGGTCGAGAAATTCATGAACGCGTCAGATAGGGATCTCTCAACGTGATGGAGTGGGTTTCGTATGGTCTTGAGGCCAATAAACACACCGGAAGCCAATCATTCGCCAACCGGATCCACCTTCTCTTCGCAACGTCAGACGTCTGCCAGACTAACTCTACCAGAAGTTCAACTTGGTCTAGTTTCCATTTTATAGACTATTTAGACCCTATAAACGCGCCGCCTAAACCAGAATCGACCTGGGATCAACTGAGAAAACGCGGCATAATTCTCAATCATTTCAAGTCTCGCCACGACCTGGTCAAGCCACGCGACGTATCGAGTGGCACGAGCTCCGACAATTTCTTGGGTACCTTACATTTAAGCACACGCTCTAACAAGTTAGATTATATCCACTTTCTTGAAATAGACCAAAATAAAAAAAAAACTGAAAAATGCAGGTAGAATCTGATATAAAATGCTGCAGGTGAAGTTGCCTATGACACCTTCTTTTTTTTGCCAGATATTAGGCCCAGATCTTGAGTAGCGTGTCCCAGCTGCCTGTGCACAGTGCCTGACCTGCCGGGTTAACTCCGAGGCAAGACACACGGTTCTCGTGTCCCGCGAGCTGGTAGATATGCGCTCCGGAAGTGCTGAGCACGTCCCAGCAGTAGCAATTGTAGTCGTCGTAGCCCGCGAAGAGGAAGCGACCCGACTTAGAGAAGCTCACGGACGTGATGCCGCATAGAATCTTGTCGTTACTGAAGTTGTTGAGCTCTCCATACGCTCGAAGATCAAAGAGACGGCAACTCGAGTCGTCCGAGCCGGTACCCAGAGCGTTGCCACTCGGGAAGAAATCGACCGAGTTAATATCCGACTCGTGGCCCTGGAACGTGTGCGTGGTCTTGCCCGTTCTGATATCCCAGACCTTGGCGGTCGAATCACACGAGCCCGAAATAAACATACTGGGGTTATGTGGGTTAATGCTCACGGACATGACGTCGCCCGAATGTTCGCGGAATGTGGTCTTTACTTCGCCACTTTCGACGTCCCACAAGATGCAGTTGGAGTCCCCCGAGCTAGTGACAATGTTCGCTTCGTCGACGAATCGGCAACAGCTCAGGTAGCCATCATGGGCGGCTAGTTCCTTGGTGGCGCGCATCACCTGCGCCTGTGATAGGTGGAAAATGCTGCACAAGTTGTCCAACCCGCCACAGGCGACCATGTTGCGCTGCTTCTGCTCGAAGGCACAGGTCATGACCCAACTGGAGCGTAGAGGGATGGCCTGGATCTTGTTGGTGGTCTGAGCGTTCCACACGATGAGCTTGCCGTCCTGTGACGCCGACACAAGACTCGAGCTGTCTCCGCCCCATTGCATGGCGTAGATCTTGCCAAAGTGGCCTTTCAATAGTCGTCGACATTTGGGTGGGGCCAGGATCGCCTTGGCGCCGGAGCTGGCATTGGCGCTCTGGAAGCCGCCATCACTCTTGGCTTCACGCGTCTTCTCAATCGTCTCCTTGAGGCTCTCGCATTTCTTCTTGAGCTCCGCAGCGTCGCCCATGGCCTTCGAGATGAGGCGGCGTACTGGGGAATGCGACTGTTTCTAACTGCGTGTCGCGACGCTTGCGAGAATATCTTCCACGAAATAACGAGATGTGATTGGAGGGGAAAATGTGAAAGAAGAACGAAGATTGGCTGAGAACTCAAATGGGATGTAGCCATATGAAACCAACGTTGAAGTGGGTACATGGCTAATACTGTAGCAATAATATTTTACCGTTCCGGCTCATACAGTATTCAATATCTACAATTTGGTTTATTTTACCATTTCAAATATTTTACCCACTCTTTTGAGCTACATGCAGAATACCTTAGCTTTCTGATATTAAAAGGTAATACTGTACATTGCTACGCTCATTTCTCTCGAGCACCGACCGTATAACTCCCATACGCCATGAGAACACTAACGCCGAGAAGCNAAAAAAAAAAGAGGGTTTTCAGGGAGAGCAGAAAGTGCCATGCAAGCCTCTTTTCAGTACTTAAGAGTACATCAAACTCGAGTTTAGCCAGTAAAGTCTAGAGAAATAAATGCACTTTTGATAGCAATAAACTGTATTTGCCTATCTACAGTATAAAACCAAACAATTCTAAATTGCTATCGCTTGATCTTATTAGCCAGCTCATGCTGCCATTTCGCTGCAATACTCGCAGTTGCAGGAACGTTGATCGCTTTCTCGAGCATAGCGGACAGATCCTTGACACCGTAGAATGTCAGGACCGTGCTTATCGCCGGAGGAACCTTCTCAGGTGTTTGTGAGCTCAGCTTCATCCTGTAGCTCTCCCACATTCTCAAGTTGGGGTTAATCAGAAGACCGTCCAGTCCTCTATTCAGCTTCAATAGCTCGAAAACTTGGTTCGATGATTTGCTTTCTGTCAGCCACCGTTTTACCATAATGTTCTCCAAATCCATAGGAAGCTTCTTAAAAAGATCTATCCTTTGCTCTCCAAGTATAAAAATCTTTGATAGGCCGTCGTAACCATAATGTCCAACCAACACATCCAGCATAACATCTTCGGGTGCTCGATCATAACTGCTTTTGATATGGACATACCATGTATTCAACTGCGGAGACGCGAAGAGGTCATATCCCGCTTCGTCAAGCTTTAGAATCTTGAAAACATTCTCCGCGGGTTCTTCACTGTTATGCCACTTACCTAACAGATCTCCCCGCAATAATGATGAGACTTTTTCCATTTTGGGGTTTTTCAACCCCAGTTCAACCATCTTCGCCACATCGTCCTCACCGTAGGTCTTACTGAGCATGTCGAGCATTGAAACCTGCTCCTTGGGTTTTTCCTTGTTAAATATATCAAGGTAGCGTGCGTACAGATAAAGCTTTGAGTTGGTGACTTCCTTGTTCATCGGCGGAGTCGTGAAGATTTTATATGCCCCCCTGTCCAGCTTTAGCAGCGTGAAAATCTCGTCTGCGGTTTTCCCCGACGTGACCCAACTAGTTGCGAGCTCCGTCCGCAGTCTCGATGTAAATTTCATAGTAGTTGCGTCGCTTGTTCCCATTCCAAGAAGTTTGATTACACCGTCAGTTCCATAAGTCGTCGTGAACATGTCAAGCATTGAGACCTTATTCGTGGAGTGTTGCTTGTTGAACCGGTCGATATAGGCTGCGTAGAGATGTAGCTTCGGGTTGGTGAGAATCCCATCCAGCCCGCCGCTAAGACCTAGCTTGTTAAAGACGTATTCCGAGTTCTTCTGCTTGTACATCCACTTTTCGATCCTGATTTTTTCGGCTAAATTGAGCTTCTTCGCCGCTGCCACCTTGGGTGAAAACAACCATTCGACAAACTTTGATGGTGTGGGAGCGTTGAAGCTGATTGCTCGCTGTTCGCTGTCCTCCGTTCTGTCACTTCGTAGCTTCCTGGTAGGAGCAGCATCTCGAGGGTTGTTTCTTAAAAAATCGACTGGCAGGCCGACATTTGCTTCCATAGCCGCGGATAAAGCAGAAGTTCCTGCAAATAGGGTAGCCAGTAATACCACGAAGAATCGCATGCTCCGCGCGTTGGGTGGCAAATTACAATTTGAGAAGCTCGCTATAAAAGCAACATAAAGCAAACAACTGCTCGCTCGACAATCCCAACAATCCCATCTTGCATCGAAGTACAGTTCCATTTCTGAGGTTCTGCAGGCACAAGCAGTGATTGTGCCTGCGTAAAATCTATAGTGTGAATAGAGCTATTAATAGCAGTTTACATGTTAGTTATCAAATTTTATTTAATAATTAAAAAAAAACATTTGTATTGATATTATTTAAATTTTGAGCAGCCCAAAAAAAATCAACAGTACATGCATCGTGGAATGGCCTAGAAATCCAGCTGAACTATCACAAGACAAAATATCTTCTATAGATACGCAATTAACGTTATTCGCAAGGATCAAGCTCACAGTCTCTACCATCATTTAATCAAAGGAAAGACTAGGAATAGGAGTCCAGTATCGCTAAATCTGCTGGCAAATCGGTGATGAAACGCGAATACGATTATTAATAATAGTACGCCCAGTATGATGCTGATGAAAGGTGTAACGTAAGATGATGATCAAAGGTGTAACGTATAATGATGATGAAAGGTACAGCCTGAATTACCTACAACATTTATTTCTTTTTTGTGTGAAGCTGCCTGTGTACACTGAAAACCAAAACTTTGTAATACGTCCTTTGATATGTGATGCGGAAGCCTTAAGTCCTGGTTGTAGTTTCGAAGAAGAGTCGGTATTGTTTTACGCATGTCGGGTATCGTCTTGCCGCCAGATACTACTACGTAGTACATTTATTAGTACTAGCGCTACTTGTATTGTATTAATCTTGATCATCACAAATACTCTTTTTATTATTTATTACAACAGCTGGAGCTCGGAAAAGCGGTACAAAAAGTTAAATACCGTCGTAAATGTGAACTTGTACCGGTTTTGAGTGCAAAACTGTCCTTTTTTTCGTAAATTTGAGCTTGTTTTGGTTTTGAGTGCAAAACTGTCATTTTTTTTGCGATTGTGAGCTTTTACCGGTTTTGAGCTTAAAACTGTCATATTTTCGGCGACATCTGATTCGCTGGTAAAACCGCACGTCGATCGAATTGCACTGTCTGATTCGCCGCGATGAATCGCTCATACCGGTTCATCTTTGTCACATTTCATCACTTCAATTGGGAATCAAAACGCCTTCTTCGTTCCTTTCGACACTCATGGGGTTTTCCTTCATGGAGCTGCCCGTCAACCAGCGGGTCGTCGTCATCTCCATCCTAATTCTTCTGTTCGGGCTTTTCTTTGGTCTCTCGCTCGACGCCAATGCGCACATCCCCAAGCCGTGGAACCGCGTCTCCAGCATCATTGGCTGGATCTATTTCTTCTGCTGGAGCGTGAGCTTCTACCCGCAAGTGTTCCTGAACCGCCAACGCCGCAGCGTCGTGGGGTTGTCGCTGGACTACACGGTGCTCAATATGCTGGGCTTCACGTGCTACTCCATCTTTAACGTGGCCTTCTACTACAGCGAGAGCGTTCAAGAGCAGTACATGCGGCGCCACGACGGCCACCGCAACGCCGTGGAGCTCAACGACGTCTTCTTCTCTCTGCATGCGGCGGTTCTGGTGGCCGTATCGCTCTTCCAGTGCGCAATATACCCGCGAGGCGGACAGGTGGTCAGCAAGCCCACGATGTTGTGGACCGGCGCGACTATCGTCGCCGCTGTTGTCTTCGGGCTTGCAGTCTTGTTCACGGGAAATAACGAAGATTCGCTCATCAATACGTTGAACGTATTGTATCTGCTGAGCTACGTGAAGCTCATGACGACGCTGGTGAAGTGTCTCCCGCAGATTGCGCTGAATTACCAGCGCAAGTCGACGGTGGGGTGGACAATCTGGAACGTGCTGCTGGATATTGCTGGAGGGTTGCTGTCCATTGGGCAGCAGCTGCTGGACTCTGCAGCGACGAACGACTGGACAGCCATGACGGGGGACCCAGTCAAGTTCTCGCTGGGCTTTGTGAGTATTATTGTGGACGTGGTGTTCATCTTGCAGCACTATGTGTTTTACGCCGACAACAACAACTTTATGCTGCATGGTGGAGAGACCAAGCCTTTCTTGCCCAAATAAGTCTAAGAAAAAAAGAAGTGGTTAAAACAAAATTCGCCATGGAGGCGTTATTTTGTGTCTAGTTCGAAAAGCTAACGTAAAAATGAAGCGAAATATTCAACATGGTGACATTGAGCGTGACAAGTGAAACAGCCACCAGCGTAAGAGTTGGCTCGCCCTGYATCATTTTTAGTTGGGCTGCTTGGGAAAAGCTGCCGCCCAACCCATTGCCTCAACATCCTCCCACAATGCCGTACACGCTGKGCTTCCGCAATTCCCTTGATCTGATCAATAGAGAGTGACAAAAGCATGTCTCGATATCGCCTGAAACTGAGCTTCGCTGCACTTTGTCGCGAACTAAAATCATCCTCGATTAGAAATCTTTTAGCGACTTGTATTAATTTCTACACAACTGAAGAGAAAACGAAGTAAGCAAGTCCGGAGAGGAGGTCATTGCGCCAGCACCCATCCATTCAAGCTGCACATGCACTGTAAAGAGCTCCATTATTGCAGCTGTCGAAGCTGGTTACCGTTGATTTTTAGATAAAGTTTTTACCCGAACGGCTCAAATTATTGTTTTTTTTTTTTTCACTCTAAATCTTCTGCAGAACATGCCCACCCGCTAACTATCAGTACGTTTGATCTAGAACAACATGACGGAGAGAGTCACGCCGACGTATCCGACGATGGAGACTGTGATCGTTGAACTCGAGCTGATGGACGAAGCTTCATCCACTTCTACTTCGGCGTCAGTAGAGCTGCTTGGCGATCCACTGCTGCCACAAGCTTCCGTGACGGGTTCAAAAATGTCCTTTTGCATCGAGGTCCCCGTGCTGGGAATTGTGCAGTCGCCTAGACCCATTGTGCGCACATCGTCGTATAATGCCATGCAAGGGCCGCTTGCGCAGAACAACTTGACTGATCGCTAGATAGAGCAGCCAAACTCAGAATCTCCACGAATTCCATGGCTTCGCGCATGGATCCACATGTGAGTTGCTCGCCACCGCACTTATTTGCTCAATGGTACAGTCGTCTGCGCTAACCGAGCTGGCGATGAAG
>Contig_72
GCTACGGAGGGGGCTACCGTCACTGTCGCTGGTAGAGTGGGTGACATCGTCATAGTTGGATACCTATTGACGACGCTGCTTTTATCTATCCTGATCTACGTTCCACGGCTGGTATATGAAGGCACTGAAGGGGTGCACCATGGCTAGATGGGCGTGGCTTTGGTAGTGCTGATTGTCTTCATGGAATTCTCTACATGGTGTTACTACTGGAACACCTCGCTGCTGATGGTCGGCTGCTACAGTCATCTGATTCGCAACTATTGAGGGCTTCGTGCTGATAAGGAACAAGGGCCAAGAGTGAGAGCCAAGCAAGGCTGGTATAGGCTCGCTGGGCGGATTGGGCGACGCGAAGAGCGCGAGCGTGTCAGCGTGGCCCGGTTGCGGGACATCAAGGACCAATGGAACGCCTTCTCCGGTCGTGAACGCGAGTCCTGTACACATTGGAACGCCTCTGGGTTTCGTTCCCACTGAAGTGGCTGACAGCAACAGCTTTACATTTACGTGATAAACCTAAGTTCCTACGTCAGCCTGCTAGATACACGACCCCGACCTAAGGAGGATTACTGCGACACTACTATTCCGATTTTGTTACCTTTCTGGCTTCAGTTGCTATCTTCAATTATCGACTTTAGCTAATCGGCGTGTTCCTCATGATGCAAGACTTGGCTACGTCGACGTTGATTGGCGAATATTGAGGTTAGGTAGAGCTATTTACCGCGCTGTCAGTTCAAATTAGGGAGTTATGGTCGTGGCTGCTCGCGCGGAGGCTGCCGGCGTTGCGGGGTTTTGCAGCGCGCTAGACGACTTCAAGGCGTGGGAAGGATCACCTGCGCCTGCTCCGTCCGTCCGCCAATTGGTACTGCTCTAAGGTGTGTAGCTGTTGAGATTTTGGTGTTAGAAGAATTATATTTTTGTTTGTCAAGTGTAGAACTGAGAATATGTTGCTTGTAGATCTGCGACTGGGGACGAAGCGACGAATTTTGGCTACTGTTCACCTTCGGAGCCAAAGCTTAGCGTGTTTATCTACCAGGTTTGCAGGGATTTAGTAATGAGGTGATGCCGAACCGTCTAAGCAGAGCTGTCAATGGCAGGTGACAAGCGATAGAGATCTGCTGGCGTGAAGGTCTCGTTCTTCGCACAATTGGTGCGTGGCAAGTGCGATCGTCGTGTCACTGCGGTGCTCTTCTGATGGCCACAACGGGGGAGCTGCGGCTCGTATGCGGCGAAGAGGAAGGCTCTGGTGGGTGTTGCGTTAGTGATGAGGCAGTTGAGAGCATTAGTGGTGACGTACGTGCTGTAGGGATGTGGCGTCGTTGACGATGATCGAGCAGCACAAGAAGCACAAGGCGGAGGTGACGGCTGTGACGGTGTCTGCTACACTGGACGCGATTTATGTCATTGCAGGTGATCGACAAGGACAGATCAGTGCGACGCGTGCGTGACGCTTGTTTGTTCTTGTGCATGTTGATTGGTCCTGTTGTTATCGTGCCTTGTTACGTGTAGAGGAAAAGTGACTGTGTTCATGCCAGTCTCAGGTGACGGGATCCATTCAATGGCGATTTCGCCGCATGACAAAGCGCTGGTAGCTGTAGCATACAGGAGTGGAGTCTTGTGTCTCGTGGATGCTGCTCGAGGTTCTATACGCCATTGCCTTGATGGTCATATTCAAAAAGTCCAATGTGTTGCGTGGACGTCAACGAACAGCTCTATCACTGTTGACCAGGACAATTGCGAATCGCAATCGTCGTGGCACCATCGCAATTTGCGATGGTGCCGAATCATATACCTCCGCTCGGAAAAAGATAGCCATTTGTTTTTTTTTGCGCAGCGCTCCGCCTCGTTCATTTGAGCGTTATTAATTTGTGAGAGGCTGGCTAGCTAGCTTTATGACCGAGAGCTGACAGTGAGAAACTAAGCAAGGCACAGGCGTTCATGCTCCGCCGTGCAACTACATATACAAAAACGGATCTAAGACGGCAACTACATCGCCACATTCTGAAGGGGCGCTCAGTGGGGCTTCTGGAACTTCAGCGGTAGGCGGTGGGGTGCTGCTCGCTGCAAGAAGCAGCATGTACGCGTTAGCATTGATAGCGTCACAAGGCAGTGACGTAGGGAGAGTGCCAGCTCGTACTTGCTTGTCCTTGTGCCGGAGGCGCGCCAACTTGTGCGTGCGTGTAAGTAGTGGACGGGTCAGCGCACGCCGTATGTAGCCTTCCTTGATCAGCTGCTGAACCAGGTAGCAGCTCATGTTGGACGCGCGCTAAAGCAGACGCTGGTTTTCGCGCTCATTGACAGGAACTGCAGCGATTCTCTCGCCCAGCGCAGCTCGATCCACCTTCTTCCTACCACATGCGCTCTTCCTTGACTTGACCACGGCTGCTACTCGATCTCCCATCGAATTGATTCCACGCCTCCAAATTCGTTCGTCAACTTGGCGGCCCACACGGAAGTACGCTGCAGCCCGAACGATCTCTCCATGCTTGAGCACTCCTCCTACGCTGCGAAGCAGTAAGGTCTCCCGAACGGCCTGGCGCTCACTGTCTGTGATCTCCCCCAGGTGCCAGCTTCAAAATGAAAGCTAAAAGTGATCGGCATAGAGGGGGTAATTTTTGGGTAGGCTGTAATATAATTTGAAATGGTTATCTTNTTTTTTTTTTTTTTTTTTTTTCAGAACGGAGGTAGTACAGTACTGCACCCCGTTTTCGCGCCCTTGAACCTTTGATATATTTCTGGATGTGATGATCCTGAATACAAATTAATAATATTAGACCTAAATGAAGAAAGGTTTGTATTCTAAAATCGAATTTATTTGCAAATCCTATACCGCCAAAACGGAGTGCAGTACTGTATGTCAGATCGGGGAGTGTAACTGGCTTCTTCATCCAGGGATAAAACGATTAAGGTCTGGAGGATTACGTCAGGTGGTCTTGTCGGTACCGTATTGACTCAATACAATCAGCCTGATTGTATTGAGTCAATACTATCAGGGGATGTAGGTTTTTGCCAGCTGGGAATTGAGGGAACTGAGTGAGAATTGAGCTTTTTGACAGTAGTCGCATAGATGCGGCGTGCTTTATCTTGGTTAAAGCTAACTGGTTATCCAAATCAAATCGGTGAATACATGTATTGGCAATTTTAAAGGCGACCCTTCCAGGCCCTACCTGTATACGAGCCGTAAGAAATTCTTCCGATTCGAACCGGCCCATTAGAGGCAGGAGTCGTGACGATCGAACAAACACTAGCCGATATTTGAAGCAGTTTTACATTTACTGTAGTATTAATTAAGGACGCACGCTCGCTTCGCCGCTTTTGTAGGCTCTTTCTTTATACAAACGAGTATGATAAAGACAGGAAGTTGACGTCAATTTCGGTTAAAAAGGTTTTTGCAAAAGCTTACAGCGCGGGTAACCAAGGTGATCATGCTGTTCAGTGGCAGTACAGCGGTTAACAAATTACTTGTAGTTTTGTATTATAGTTGCTACCGGTATAAGTAAGCGTACGAGTAATACTTACGGCAGTGTATCGCCACTCAGTGTCAGCTCGTCTTCATCGTGGGAAATAGCGTTAGATTGAGAGGGTGACTGTAAAATGCACATTATAGGTGTTCGAGCCCATTTTTAAAGGTACTGCAGGTTGTTATAGACGCTCTACGGTAAAATGCCACTTTAAGTCATTTGGATCAGTTTAAGGCGCACCAATAGCAGTCGTAGATGCATCTGATTGGTTATTTTTAGAGCGGCGCTCGCCTCCACGAATACCTGTCAGTTTTGATCTGGCTTCCAACCATGAAGTGTCGCACAACGTATAGCAGCAAGAAGAAGATGGAATTGGTGAGGTCTATTCGCGAGGGAGGCAACATTGAAGCTATTGGCGAGGAGAGCGGTGTTCCAGCTCGAAACTTCTTCCGGTGGGTTAGAGATGACGTTAGTTGGCGTGAGAACGGGAATAATGGCCCGTACACCTTCAGCAAACGGCGCGGACCTGATCCCACTCTGTCCAAGGAAGCCGAAAAAAGTATTCCAACGGCACACACTTACTGCAGCCATTGGATACTGCCGTGTTTTCTTCGTTCAAAAATACGCTCCAAGATCGTATTGATGCTATTATTCGAGCTAGCGGGATTAATACTATCAGCAAGGAAAAGGCTCTTCAAATGGCCGCACTAGCGTGGACAAGTTGCAATTTCAACAGCAATATCTCATCTGGATTTCAGAGCTGCGGCATTTTTCCGTTAAGTCTTGAAAAAATGCACGTGAAGCTACTCAATTTCCAACACAACGGAGTTTCTGCTACCGTCAAAAAGGCGTCTTGGCTGCGATACAAGGAGACACTACAGCACGATATCTTGCTTCTGCATGCTCGCCAACAAAAGCAGAGTAGGAAAAGAAAAACCAAGAAAGTGGCTGGTAGATTGCTAACGCGTGAGATGCTTCAGCAACCTGACCAGTTCTCCCAACGAAACGCGCCGAAGCGAACAAGAAAATCGCAGAGATACCGAATTTCTACAAAAACAACAGCGAGTGGTATGCACCACCAGGACCAGGAGCTTCATCAAAAGCAATACCACGATCACAACCACGAGAACGAGCACAAACACGAAGAGGAACAAGGCATGGAGAGCGAATTGGTGCTAGTGCAGCAGCAGTCAGAAGTTGCTAGCAGTGATACGGTTCTGTTCGAGGTGAGCTTCTAAATACTCCGGATTTTAATACACCATCTATTTTGATCCAAGTCAAGGTTATAATTTTACGTGGTTCTAATAGGAATTTACAGAAATTCAACAGTACGTGCACGATCGTACATAAAAGTCTCTTGTCCATACTCAAGTCAAGTTTAAAATTGTCTTAAACTGGCACACGACGAAAAAAGATGGTAATTTCAAACCGCCACTGATGGCCGAATAGTACTCAATTAATGTGTTGCGCTTAACGAAAGACGAGATTCTGATAATTCCAGTCGTGGTTGTTTTATTCTCATCTTCAATGTCCGTTGAAAATTACGAGATTTTAAAGTTGGTCATCTGTCACTGACTTAAACTGGCATTTTACCTTATGATGTTGTGCTGCTGTCGAGAGTACTAATCTGCCTCAATAAAGAGCACTGAAAAGCTGATAACCTTCAACATATTATGCGACGTAGTAGCTATCTCCACTCATTTCATGTAATCTTGAGTTGTTTCTGAGAAGAAAAATATGCTCTTTGTTGCGGCAAGTTACTGAACTACTTCGAAGTAAATGACAATTAGGAATTTTACTGAATCCTTATCGCCAATCTGTGACATTCGATCCGTATGCTTCCCGTAATCCTATCCTGTGATGCATGCAAATTACAATGTGCCGATTTCTCGTGGCCACTGTCTTTCAGACGCCTCCTTACTTCGCATTTGCTACCCTTGAAGATATTCATGTTCAGCGCCACTTTGGTTGTCCAATGCTCCTTTTTGAGATGGATTCTTCTATCCATAGTCGCTGCTCTAGCGTGCACTCCGGCGACTTCGGTATCGATGAAGGTCGCTCACAGCACGCAAAACACCATCGCGCGGGATTTGGACTTCGCTCTCCAGCGATTCTTGAGGTCTGAGGATATCAAAAGACCGGGGGAGGAAATCGGCAATTTGGAAGAGAGGGCGCCGGCGATAATTGCCTCGGAAACGCCACTGATAAGAAAATTCGTCCAGAATATTAAGCTTCGATTGGGAAAGCAGTCTCCAGGCGACGCGTTTAAAACTCTTGAGCTGGACCACCTGGGTACAAACTTGTTTAAAAGTCCCGATTTTTCCAAATGGGTGAAATTTGTCACAAAAGGAAACAAGAACGATCCAGATATGGCAATTTACACAACACTGGCAGCTCGCTACCCCGACGAAACATTAGTGACGATGTTAGCTGCAGCTAAGAAAATCGACAGCACCAAAGATATTGCCATGAAACTGGAGGGGGCACAGGTTATGAATTGGATCGCTAAGAAAAGAAGTCCCGACGACGTTTTCAAGATTCTGGCCCTTGATCAAATAGGAGAAATGGGTATAACGAGCCATGCGTTCTCGAGGTGGACTGACTTCATCGGTAAAGCGAGCACGGAGAAACTGGAAGTGGTCGTTTACAAATCATTGAGAGCACGTTACAGTGACCAAGCGTTGGCAAAGATGATAGCTGCAGCTAACGAAGTTGGCAGCACCAAAGCTCTAGCTACAAAATTGGAGGGGGTCCAGCAAACGAGGTGGAAGGACTCGCATGCTTCGGTAGACTACGTGTTCAAGACCGTAAAGCTCGATGAGACTCGTACAAAAATATTCGAGAGTCCGCTTCTAAGCGCCTGGACAAACTACGTAGCCAGCATCCAACCCGACAACCCGAATGGTATAATACTCGCGAAGCTGAGCTCACAGTTCAAAGGGTTTTCAACGCTTCCGAAGATGATTGAAGCGGCGACCAAGGTCTCAAGCACGAAGAAGCTGGCAAACGAACTACGGTCTGTGCAGTTTAAGAATTGGTTGACGCAGGGGCTAACCCCCAAAAAGGTAACCAAAGATTTAGGTGTAACCAACACCAACGGTTTGGACAAGAAGCTCTCGAATGATTACAGAAAATTCTATCGGAAGGCCATAACGAAAGCGATGAATTGAACATGATTCTCTGTAATCCAAGCGTCACGTGACCTTGCTCAGCAGGTGGCAGTACACTTAAAGAAAAATAATGCAGACATGCTTCGCACTATTGTAGAATATCATAATGCCGCTGTGCTCTGGATTTTACAATGAATAAAAACTGTTAATCCACACTTCCTGGATACATGTCAATGTCTCATTTTGTGAATGACGGCACCAGAGACTACTGGTAAGTGCTTTTGAATTTTAAAATACAGTATCCATGAACAGATAATGTACGTTTCATAGCTAAACTTTAGCACCTGTAAATGTTTAAATCTGTTTAAGAAGGTAATGCGATTTGAGCGAGGTTATTGCGGTTGTGAGCTTTTGAAAGAAACAATCTTTCAAAAGCTCACAGCCGTAATTTCTCAGCGAGCTCACCTGCTGCGGCGATCACCACCCGATGACACTATTCGTCGCTGCAGCGGTGGGTTATCTTCGCTACTCATCTACGTGATACGTCTTGAGGTGACGCAGGGCGCCCTGGACTGCTCTCTAAGTGTAGGTCACTTCTTAACGTAGGTGCCATTAGAATTGACTTACACTAAAGTAGTAAAGCAATCAAAAAGAGGTACATAAACACAGTGAGTGCCGGGCAAAAGGCCACGACAGGGCTGTAGTACTGGTGTGGGCTTGCTCTTTTCTCTGGGGTTCGCTGAACCGCAAATTGAGTTGTGTGAGAGAGAGAGAGCAAGCCTCACGCAAGCCAGTACGCGTCTCCGCAAGTTCTATTCGATACATACAATAATATAAACCACACATTACCTAAGTCAGTGTCGTCGTGAGCAGCACGGCGGCACGGTCGCTCTTGTCCATCGATCATAGTAAACTTGGTATGACAGCACGCATCTGCACGTGGCACGTCGGTAAGTGCGCAGCCGCAGGCTGCAGCAACAGGCGTAGGATGTAGGATCGGCTGTCAGTGTCAATGCCAGGCACTGACAGTCCACTTGTATGTACTGCTGGTACCGGCCTCTTCACACAGGGCTGGCATCTCACATTTCCACTTGAACTCGGCAATACAACACCTTTATTGACGCGATCACAGACATGACTTTACAGTTTGAAGTAGCTGCCCCATAGATCAAAGTCATAGACCAGCAGCACAGTAGTCCCAACAGCAAATAGCATGCAACAGTGAACACCGTCCTCATCCATAGCAGTAGCCTTCACATCCGTACTCAGAGCGTCCGCTGTCAACCCAGGTGTAGCACGTGTAGTATCGTAGTAGAACTACGCAAGACAGGTGCAACCTTTTTTGGCTTTTCCCAGCACACCATCGCACTCAAAACACACTGTAGCTGTCACGCTTGTCCAACGCAATCGCTCGCCCTTCTCGCATTTGTCCTATTCCTTTCGAATTGCAGCAATAGCAGTCGAAGCAGGAGACGCAGTCTCCGCAGTAGCCGCAGCAATAGCAGCCGTAGTAGATGCCGCAGGCTCCGTAGCGGTAGTCTTATCATCCGAGGAAACCACTGGCAACACCTTCATCGCTTGACGAAAGCGAGTGAGCTTCACCACCGCAAGTGGCTTGGTCATGATGTCCGCGATCATCTGCTCGGTCCCAATGTGCTACGTGGTGAGCCGTTTAAGCTCCACGTTTCGTCTCAGCATATGATACTTGTTGTCTATGTGTTTAGACTTGAAGTGCTTTCCAGGCTTGGTGGTCAACGAGATTGCTCCCTCGTTATCACCCAACAGTAATGGTACTGGCTGCTTCCAGGCCAGTTCCTCACACAGACCCGCATTCCACAGCACGTCCTTGGTGGCTTCAGCCATCGCCACATATTCCGCTTCGCACGTACTCAGGGAGTTAATCTCCTGTTTTCTTGATGCATACGTTATCACGTTACCGTCAAGTGTGTTCACATAGCCACGGATGCTTCAGATGTCCACAGGATCATTTGCATAGTCGGCACCTGAGTAGCAGCGTACATTTGCAGTAGCTCCCTCAGGTACGTCCATCACCAAACCGTAGTCACACGTAGCTTTTAGATACCTAAGTACCCTCTTAGCTTGCGCGTAGTGTGTGTGGTCGTAAGACGCCAGGAACTTGCCAAGATGTCTCGTTGCATGCGCAATGTCAGGCCTTGACGCATTCACTAGGTACTGAAGTGTACCCACTAGCTCACGGTACGGCAGATAGTCCGTTGTCGCAGGTACAGTAGCCTTAGATAGTACAGTAGCCTCAGGAGTAGTACATCCGTTGCAATCCGACATGTGGAACCGCTTAAGTTCTTCCAGCACATATTGTTTCTGACAGTATACAATCTGTCGGCTTGGTCTGTCGATCAAGATCTCGACACCCAGCAGGCACTTGACAATGCCCATCGTAGTCAGCTCGAAGGTTTCTTGCAGTACAGCTGCAATCTTGGCGCACAGGTCTCGGGGTCCCATTAGTAGTAGGTCATCGACGTAGACGGTCAATAGCAGCTTAACTTCACCCTCTTCCTTTAACGCATACAGCCGATAGTCTGAGTCTGTGCGCTCAAAGCCCAAAGTCACCAACTTCGCATGTAGAGTCCGGTTCCAATCATTAGGCGCCTGATTCAATCAATAGAGGCTCTTCAATAGCTCGCATACAACGCTTGGTCCATCAACTTGGAACCCAGGCGGCTGCTCCATGTATATCATCTCGTCGAGATCTCCGTACAGGAACGCTGTCTTCACGTCGTCTTCCATCCTCGCTGCGCAGCGAAGTCAATGGCCGCACGAATAGTTTCGAAGCGAATCACCGGTGCATATGTTTCACTGTAGTTGATGCTGAACTGTTGCTTGAATCCGTGGATTACGAGACGAGCTTTGAACCGCTTGACATGTCCACGCTCATCTTGTTCACCGCAAAGACCCATCGACATGTAATCACCTTGACACCTTTCGCCTTTCTCCGCGGTACAAGTCACCAGGTCTTGCGCTTCTTCAGCGACGCCAGCTCTGCCAGCATCGCGGCCCGCCACTGGGTCCAGAGCTTACTCTTCCGTGCCTGCTTGTAGGTTGTAGGAATGTCCACTCCATGCCATGCGCTATCACTTGGCCCACCACGTAGTCGCTCAATCGTATGTTTGCCTTCTGCGGCCTTCTCGGTCGCTTCAGACGTCCATGCCATGCGCTATCACTTGGCCCACCACGTAGTCGCTCAATCGTACGTTTGCCTTCTGCGGCCTTCTCGGTCGCTTCAGACATGGCTCGGCTGGAGGTTCTTGGATTGCAAATCCAGTGTCTTCCTTCACGGTTTCTTTCACGCCTTGCGCTTGCGTCTCTTTGTCACCTTCACCGGTTCAGACCCCTTCTCAGGTGCGACCTGAGGGTCAGCAGACTTCTCCACATCTTGCTGTTCGACGCTCGACGAGTCATCGTGCTCTGCACTCCCGCTGGACGTTTGTTCTACGTCCA
>Contig_74
TTTACGACTTGCACAACCATACCTACGCTTCCTATGCAACATGACATGTGCACGTACGCGTCTTAGGCAATATGAACACCTTCGACACCTTCATACATGCACAGCGCGCGCTCCGCTTAAGTACGACACCAACTTGTCATATACATCATGCGTTTCCTCCCGTCACCTTTCATCACCTCCATATTCACACCCATGCGCCGTCACCTTCCTCGCGCCATCACCTTCACCATTTTCACCTCCATATCCGCGCTTCCTCCGCCGTCACCTTCCGCGTACGCGTCCATATTCGCTGCGTTTCCTCGCGCTTCCTGCCTGTTATTAATCCAAGCCAAAAACATCTCCAAACCCATACAATTAGAACAGCAAACAACTTCGCATTTTTTCACAAAGTCCTCAGCTTCATTTTGCATACTTTATCCTAGTCTAATTCACGCTATTCCGCTCTCTTTAACATACTTAAACTAAGTCTAATTCACGCTACTCTGCTCTCTCTAACATACTTAAACCAAGTCTAATTCGCGCTATTCTGCTCTCTTTAACATACTTAAACCAAGTCTAATTCACGCTACTCTGCTCTCTCTAACATACTTAAACCAAGTCTAATTCGCGCTATTCTGCTCTCTTTAACATACTTAAACCAAGTCTAATTCACGCTATTTCGCTCTCTTTTAACATACTTAAACCAAGTCTATTTCATGCTTTTCCGCTCTCTTTAACATACTTAAACCAAGTCTAATTCACGCTATTTCGCTCTCTTTTAACATACTTAAACCAAGTCTATTTCATGCTATTCCGCTCTCTTTAACATACTTAAACCAAGTCTAATTCACGCTATTTCGCTATCTTTTAACATAGTTAAACCAAGTCTATTTCATGCTATTCCGCTCTCTTTAACATACTTAAACCAAGTCTAATTCACGCTATTTCGCTCTCTTTTAACATAGTTAAACCAAGTCTATTTCATGCTATTCCGCTCTCTTTAACATACTTAAACCAAGTCTAATTCACGCTATTTCGCTATCTTTTAACATAGTTAAACCAAGTCTATTTCATGCTATTCCGCTCTCTTTAACATACTTAAACCAAGTCTAATTCACGCTATTTCGCTCTCTTTTAACATACTTAAACCAAGTCTATTTCATGCTATTCCGCTCTCTTTAACATAGTTAAACCAAGTCTATTTCATGCTATTCGCTCTCTTTTAACATACTTAAACCAAGTCTAATTTTACGCCCTGCCGTCTAGCTTGCCCTGTTAAACCCCCATACTAAAATCTCCGATTTTGGCTCAGAAATCATTAGCGCTGGCACTTAGCGATTTTCACGCAAAGTGTTTCTCGCTTTCTGCCTGTTATAAACCCGATACTAAGGTCGCCGAATTTGGCTCGGAAAACAATAGCAGCGGCACTTAGCGATTTTTGCGAACAAACCTCACTAAGCCAAAACAAAGACTTTGACGATCTTAAGCTTAACAGTATTAACTCTCTACCAGCACTTTGACCGGTTACTTTCGCCGCCCCATAGCGAAAGTAAATCACTTTAACGCAGCCTTATTTCGACTGCTTAACTTTATAGTTTTAACATTGCGCGTTTGCAATTGGGGGGAGAAATGTTCATTTCTAAACAAATCAATAGAACAAGGGCTAAATCTCAGCAGATCGTAGTACAAGACTACTCTCATGCTTACAACACCCCGTTCTGTAGTTAAGTCGTCTACAAAGGATTTATCTTTCCCAATATTTGAAATTACAAATCAGCCTACTCTCCACCGCCAGTACTTGACAGGCAGCGGAGTGCGTTGCAATTGTATGATGTTGGGTGTCCAGAAGACACCTATCGCTATTCGCGGCACATCGGGAAAGGTGATTATCGTCTATTCCAGCATGGATTCTGACTTAGAGGCGTTCAGCCATAATCCTACAGATGGTAGCTTGGCGGCACTAGCTTTTCAGCTAACCGCAGTTACCAATTATCTGAACCAACGGTTCCTCTCGTACTGGGTTGGATTACTGTTTAGACAACGAACTCATCAGTAGGGTAAAACTAACCTGTCTCACGACGGTCTAAACCCAGCTCACGTTCCCTATTAGTGGGTGAACAATCCAACAATTGGCGAGTTCTACTTCGCAATGATAGGAAGAGCCGACATCGAAGAATCAAAAAGCAACGTCGCTATGGACGCTTGGCTGCCACAAGCCAGTTATCCCTGTGGTAACTTTTCTGACACCTCTAGCTTAAAATTCAAAAGAACTAAAGGATCGATAGGCCACGCTTTCACGGTTTGTATTCATACTGAAAATCAAAATCAAGTGAGCTTTTACCCTTTTGTTCTACATGAGATTTCTGTTCTCATTGAGCTCACCTTAGGACACCTGTGTTATCATTTAACAGATGTGCCGCCCCAGCCAAACTCCCCNANACCGGTCAGGTGGTGCAGTGGTTAAACACTGGGCTTCTGATCGGGAGGTTGCGGGTTCAAACCCCGGCGCGTCGGAAAATTCCGATTCGCTTAAGTACGAATTCGTGGCCGCAAAACCGACTGGGCCATAGGGTCGCAGCCGGTAGTTGATGTGAAGCAAGCGTGCACAAGGTACGCCACGGAGACGCAAATCCTGTAAGTTATTGATAGCAGGTCTTAGGTAGATAAGGATTGTAATAAAGAATCTACCTTGGGTAGAAGGAATTTACCCAGCCAAACTCCCCACCTGACGATGTCTTCCACGTAGCTCACCCAGGCAAAAGCCCAAGTTTACAACTAGAACTGAGCGACCGCGAGGCCACACAGATGCTACATCATGGTATAAGTAAAACAACATTGAGAGTAGTGGTATTTCACAGACGGCAGAGCCTCCCACTTATTCTACACCTCCCAAGTCATTTCACAACGTCAGACTAGAGTCAAGCTCAACAGGGTCTTCTTTCCCCGCTGATTATTCCAAGCCCGTTCCCTTGGCTGTGGGTTCGCTAGACAGTAGATAGGGACAGTGGGAATCTCATTAATCCATTCATGCGCGTCACTAGTTAGATGACGAGGCATTTGGCTACCTTAAGAGAGTCATAGTTACTCCCGCCGTTTACCCGCGCTTGGTTGAATCTCTTCACTTTGACATTCAGAGCACTGGGCAGAAATCACATTGTGTCAACACCGTCTCCGGCCATCACAATGCTTTGTTTTAATTAAACAGTCGGATTCCCCTTGTCCGCTCCAGTTCTGAGCCGGTTGTTCAACGCACTAAGGAAACAGCAGCCAGCCCGAAAGCCAACTACCTTTCTCTCCGGCACAACAAGAGCAGCCCGACCGCCAGGCCGCATCCGGTCCCCGAAAGGTCCAGACGCAGCCCAACGTAGGCCGCCACAAGTTCTCCAAAAAGACCCCTAGGCCCAACCCTCAGAGCCAATCCTTTTCCCGAAGTTACGGATCTATTTTGCCGACTTCCCTTATCTACATTCTTCTATCAACTAGAGGCTGCTAACCTTGGAGACCTGATGCGGTTATGAGTACGAACGAGGGTGCGAATAAATCTCTAGCCAGGATTTTCAAGGGCTGTCGTGGGCGCGCAGGACACTTCAAAAAGTAAAGTGCTTTGCCAAGGCATCCTCCTTATCGCCGGATAATCCGTTTCCAAGGTAGGATATGCTTGTTAAAAAGAAAAGAGAACTCTTCCCTGGGCACACGCTAGCGTCTCCTGGGTCGGTTGTGTTACCACATATTATCCACGTCTCGGTTCAGGAATATTAACCTGATTCCCTTTCGATACACGAGGCTGCATACAAAACGCAAGGACGAACCCCACGCCTCAAACAGCCCAGCTTTCAAACGGAATTATCCTATCTCTTAGGATCGACTCACCCGTGTCCAATTACTGATCACACGGAACCTTTCTCCACTTCAGTCTTCAAAGTTCGCATTTGAATATTTGCTACTACCACCAAGATCTGCACTAAAGGCCGTTTCACTCAGGCTCACGCCACGAGCTTCTTCACGACCTTCACGCCCTCCTACTCATTAACGCGTACATTATAAATGCTATCGCGCTAACGGCAAAGTATAAGTAGCCCGCTTTAGCGCCATCCATTTTCAGGGCTAGTTCATTCGGCAGGTGAGTTGTTACACACTCCTTAGCGGATTCCGACTTCCATGGCCACCGTCCTGCTGTCTAAATGAACCAACACCTTTTATGGTATCTAGGTGAGCGAGCATTTTGGCACTTTAACTTTGCGTTCGGTTCATCCCGCATCGCCAGACGAGCTTACCCCGTATGGCCCACTAGCAACTTGATATTCACATCCACAAGTTCAATTAAGAAACCTGCAGGTCTTACAGATTTAAAGTTTGAGAATAGGTCGAGGAAGTTTCTTCCCCGAATCCTCTAATCATTCGCTTTACCTCATAAAACTATCGTAAATAAGTTGCTGCTATCCTGAGGGAAATTTCGGAGGGAACCAGCTACTAGATGGTTCGATTAGTCTTTCGCCCCTATACCCAAGTTTGACGATCGATTTGCACGTCAGAATCGCTACGAGCTTCCACCAGAGTTTCCCCTGGCTTCACCCTACTCAGGCATAGTTCACCATCTTTCGGGTACCAACATATGTGCTCAAACTCAAATCTTTCACCACGAAGGTTCATGATCGGTCGATAGTGCCACACCGCAGACCGAAGCCCGCAGCATTTCCTACCTCAGACAACTTACGCTGCCCTTCACTTTCATTTCGCGCTGGGGTTTCCACACCCTAACACTTGCACACATGTTAGACTCCTTGGTCCGTGTTTCAAGACGGGTCAAATCGCTCCATTTCGTCAACGTCCCGAACGGCAACAAGTTAAAACCCACATCAATCCACACACAACCACACACGCATAGCAAGCTATCCGCACACGGCGCACACAGAGACACAGGCCCACTCAAAAACACGTTGTAGGCACCTCAGTCCCAACCGCGACTACTCGTCCACCAAGATATAACAGACAAACGCAAGCGTAAGCCCTACCTCCTCGGCGGCCATTTCCCGCAGCATACGAACTGACCTTGACGTCCCACCGCAGCACAGGGCACCAGCAAGCACACACAGCACACACGCCGAGCGCAGCCAAAAAAGCCGCTGCCACAGCACACGCACGCACACACTCGCCAATGAAATATACCACGGATTATAGACACTGGAAACGATTCGGTTCCCTTTCAGCAGTTTCAGGTACTCTTTAACTCTCTTTTCAAAGTTCTTTTCATCTTTCCCTCACGGTACTTGTTCGCTATCGGTCTCGCACCAATATTTAGCTTTAGATGGAATTTACCACCTACTTTGCGCTGCATTCCCAAACAACGCGACTCAAAGAAAACGGATCGTACGCACGAGCAACTCAGGGATGAACGGGAGTATCACCCTCCATGCTGTCCTCTTCCAAGGAACTTGCCCCAAGCGCCCACACTGATCACGCCTCTATAGACTACAATTCGCCGCGCAAAACTTGCACGGAGATTTTAAGCTTGAGCTCTTCCCGCTTCACTCGCCGTTACTAGGGGAATCCTTGTTAGTTTCTTTTCCTCCGCTTATTAATATGCTTAAGTTCAGCGGGTAATCTTGCCTGATATCAGGTCCAATTGAGATGCATACCGAAGTACACAACATTTCCCAAATGGATCGACCCTCGGCAGCCGAAGCCGCCACTCTACTTCGCAACAGCAAAGCCGATTCAAATGCCAAGCTAAAGAGCCATGGTTCACCAGTCCATCACGCCACAGCAGGAAAATCACCCAATAAGCGCATTGTTCAGCCGAAGCCAACCATACCACGAATCGAGCATTTCTCCATTAACGCCGCAGCAGACAAACCGGTCGCCAACTCGCTACAATAGCAGCGTCCACAACCAGCAATGCCACCACTTTTGGAGCAAAGAGAAGTACAGTTTAGTACATTTAAAAGGACTCGCAGTCGGTCCGAAAACCAACCGCAAGACACTTCACATCTGGCATCTCCTCCACCGACTACACGGAAGGAAGAAAGCCAAGTTTGTTGTACGGACACTGATACAGGCATACTTCCAGGACTAACCCGGAAGTGCAATATGCGTTCAAAATTTCGATGACTCACTGAATCCTGCAATTCGCATTACGTATCGCAGTTCGCAGCGTTCTTCATCGATGTGCGAGCCTAGACATCCACTGCTGAAAGTTGCTATCTAGTTAAAAGCAGAGACTTTCGTCCCCACAGTATAATCAGTATTAAGTAAAGGGTTTAAAATAAAAAAGCTACTAGCTCAGACCGAAGTCCAAACGCTCGCCTTTTGATAGGGCTCGCCCAGCAGTAGCCGCCAGCAATAAAGCCAGCAGCCGCCGCCAAGTAAGACCCCCAACTATTGGGTTGAAACGGTTCACGTGGAAAGTTTTTAGGTGTGGTAATGATCCTTCCGCAGGTTCACCTACGGAAACCTTGTTACGACTTCACCTTCCTCTAAATGGCGAGGTTTAAAAAAGTTCCCATCAATCCACTCGCAATAAAGCAAACAGACTCACGGTCCCAATTTTTCACCGAGTCATTCAATCGGTAGGTGCGACGGGCGGTGTGTACAAAGGGCAGGGACGTAATCAATGCAAGCTGATGACTTGCGTTTACTAGGAATTCCTCGTTCAAGACTGAAAATTGCAACAGTCTATCCCTAGCACGATGCGCATTCACAAGATTACCCAGACCTATCGATCAAGGTTGTATACTCGTTGAACGCATCAGTGTAGCGCGCGTGCGGCCCAGAACATCTAAGGGCATCACAGACCTGTTATTGCCTCCAACTTCCTTTGGTTTGATTACCCAAAAGTCCCTCTAAGAAGTCCACAAACCTACCAAAAATGGTAAGCGGAACTATTTAGCACGCGGAGGTCTCGTTCGTTAACGGAATTAACCAGACAAATCACTCCACCAACTAAGAACGGCCATGCACCACCACCCATAGAATCAAGAAAGAGCTCTCAATCTGTCAATCCTTACTATGTCTGGACCTGGTAAGTTTTCCCGTGTTGAGTCAAATTAAGCCGCAGGCTCCACTCCTGGTGGTGCCCTTCCGTCAATTCCTTTAAGTTTCAGCCTTGCGACCATACTCCCCCCGGAACCCAAAGACTTTGATTTCTCATACGGTGCTGACAAGGTCATTTAAAGTAAACGACTGCCAATCCCGAGTCGGCATAGTTTATGGTTAAGACTACGATGGTATCTAATCATCTTCGATCCCCTAACTTTCGTTCTTGATTAATGAAAACATCCTTGGTAAATGCTTTCGCCTAAGCTCATCTTTCAGCGATCCAAGAATTTCACCTCTGACGCTGAAATATGAATACCCCCAACTGTCCCTATTAATCATTACCCTGGTGTGCAAACCAACAAAATAGACCACCAAGGCCGTATCTTATTATTCCATGCTAATGTATTCAAATGAGCAAACGCCTGCTTTAAACACTCTAATTTTTTCACAGTAAACGATGCAAGCCCACCAACCCACCAACTTAATGGCAGAAAGGCAGCCTCACAAAAAATGCCTCGAATATCCATAAGTACACACTCCCAGAGGGAGCGGACCGGACATCCAAAACAGAAATCCAACTACGAGCTTTTTAACTGCAACAACTTTAATATACGCTATTGGAGCTGGAATTACCGCGGCTGCTGGCACCAGACTTGCCCTCCAATTGATCCTCGTTAAGGGATTTAAATTGTTCTCATTCCAATTGCCCGACTCGAAGAGCCAGAGCATTGTTATTTATTGTCACTACCNTCCCTGTGTCAGGATTGGGTAATTTACGCGCCTGCTGCCTTCCTTGGATGTGGTAGCCGTTTCTAAGGCTCCCTCTCCGGAATCAAACCCTAATTCCCCGTTACCCGTTAATGCCATGGTAGGCCCATATCCTACCATCCAAAGCTGATAGGGCAGAAACTCAATCGATTTATCGCGCAAAAGCGCGATCCGCACAGTTATTATGACTCAACACAATACCAGCCCGAAGACTGCATTGGTTTCAATCTAATAAATGCTACCCGCCCGACAAGCAGTTGGGTATTGATGCATGTATTAGCTCTAGAATTACTACGGGTATCCAAGTAGTAAGGTACTATCGAGTAGACTATAACTGATATAATGAGCCATTCGCAGTTTCACAGTACAAAATTGTTTATACTTAGACATGCATGGCTTAATCTTTGAGACAAGCGTATGACTACTGGCAGGATCAACCAGGTTTATATCCTCCATACTAAAGAAGACGACAAGTCGCCCCCAGCACAAAACAACAACACAGAGGCCAGCCGCAAACAGCCCCGCAACCGCCGAAACAGTCGCTAGGCCACTCGCAGCTTTTCTCAAAGCCGCCATTAATAGCCGAGAATCNTTTTGCACAGAAAGACAAAAATATGATCCTCACTTCAACAGTTCCACCTAAAAATAGGTAGATCAAGAAGCGAATAATAGAGCACGACGCAGCATACTTTGGGTTGTAGTCCCCTCCGCACGCCGCATAACTAGCCCCAGATCAAAAACGGTTCTACCCGAAATTGAAACTTTCCACCGGAAAAATCCAGCGCAAAMCGCACCACAGAAGGTATCGCATAATGACACACAATCCGAAAGATCGGAAGAGCGTCGTGTAGGGAAAGAGTGTAGCCAATGGAATCTCGGTGGTCGCCGTATCATTCAAGCAGAAGACGGCATACGAGATCCAGCTGGCTACACTCTTTCCCTACACGACGCTCTTCCGATCTCATAATGGAATTGACCATGCCGTACTTAGAGCTGCTGGCAACGACCGCAGCATTCACTCCCTGTGATAAAGCCGACTGCCCAGCCTCAGTCTTGGCGCCCAAAACGCCACGTCTGACGCTCGACTTCGACGATCTTGATGCTGTCGTTCTCGGGACAGGAGACCGAGATGACCTCGCCGCCAGATTGGCTGGGTGGCTCCCTCCACTTCTGTATGAGCAGTCTCGCGGACCATCAACACAGCGAGCGAGTCGTGAAGACGGTACCATCCGGCGAGGTACCGACGTAGTCGTTCTCTTTGTCCATTGGGGCGACGACCAGCTCTAGCAGCTTGAGTATCATGCCGCGAACACACTGGCGTTGTAAGTGCGGCAGGCGTTGAGCTGAAGGCGCTGTGATTTATTAATATAAGATATGAATTAACGTATCGCCCTTAGTGCGCTTGACATTTAAATCGTAGGGTTGAAACGAGTTATTTCATCCTAGTATTTTGCCCGACTGGCTAACCGACTATACAATTGTACTCCCAACATGCATAAAATGGACTTAGCCGACGGTCTTGGCAACACTATTAATAGCTTGGACTTAATATCTAATCCCAGACACAGCGCCTTGCTAAGTCGAGGACCTGGAGGCTGGGTGGGGCAGGCCGCGCAGCGGCGCCCCCCGAGCGCAGCGCAGCAAGCAAGCAAAGAGAGGGGCGGGCCCACGCTGCAGACGGCGCTAGTGTCCTACCTTTGCTCCAATTTAACCGTACTACACAATCTGTACACGTATAAACGTCGATGATATGTTACCTCAGTCGGGCAAAATAACGAGTGCCTTAATCCTTTCGACATGGGTTTAGGCCAATAGACAGGCCCGGCCATTGGCCTGCGGCCATAGCCCGTGGCCTTTGCTAACACTGCTAGCACTGCTAGGATGGCTCCGACGCCGTCCGTAGGTGTTCATGAAGCTGCACGCTGCGTTTGCATGTACAGAAGTCCCTCAAAGTAAGCGTAGGGGGGACCGAGACACGATCTTAGAGGGTGATAAAACAGATGTTTAAAAAGTACTGATATTTAGTTAAGAAGCGAGGCGATCTCGACAGAATGCCTGCGTGCCGCTAGCAGTTCCGAATGGTTGTGGGCGACATCTCGTCGTAGGCCACCTTACTTCAACAAAGAGCGGTGTAGATATCTAGAGCCAGTGTCAGCCGATGTTTGGGGTCTTTGCGTCCAGAGATCACCTTCCTCTGCGTGAGAGTGTACTTAGCCTCGCTCCGAAAGAAGAACGAGGTCTCATCCACGTTGCAGATCTCGGACCGGGCGTACGAGTCCGTCAGCTTTCGTAGTTTCACACGTCCGGCTTCAGCTGCCTCTTGGTCAACTGACGCAGCTTCGCCGTGCTTCCGCTTCTTGGAGATTCCGTGACGTTCTTGCAATCTATACAGCCAGCCCTTAGAGAGCTTCAACGTGGTGTTCTCGCCATACGCGTTCACGCGAAGAGCAATGGCCTTTATTACCTTGCCTGTGATAGCCTCCACCTTGCCGTCCATGGCCTTAAAGACCTTCATAATGCGAGCGTCCGTCTCCTGGATTTGGGGGCTGACGAGCTGCTTGCGCTGTAGCTGACAGGGCCCCATAGCGGCCCACTTAAACTCCCCAGCGATAACATTGCGAGCGGCATCGCGTGAAAGAGAATTTTCCAGCTTGAACGCACGTGTTGCCCACGCTGCGAGCTGTGTGTTGGACAGTTTGCCTTTGGCGCGCATATCCTTCGCATACTTGCACATGGCGATCTTCTGCTCCATATTAAGGCGGATCCGGCGCGGCATGGGGCTGGCGGTCATGGTCGCTTGGAAGAGTGATAGTGTGCATGGAGGGAGGCGTACGTAGCGGGAGCATGAGTTACCTCGTACATTTAATCTCCATTCTCAGTCTTTCAATGGTTTAGTTAGCGAAGAGGCCGGACCGGTCTGGAAATGATGGGAGATCTTTCCCGCCGCTGCAGTTCATCCAAAATCAGTGCATTTTTGTGATTGGCCAGTTGAACCTATTTGTACCGTAGCAGATATGGCGGGGTATTACGTAAGTAGGTGACGCTTACTTTGAGGGACTTCTGTACTATTATAGGATGAATTGATTCTGTCGCAACATCTTTGTATCAATGACTGTCGCATTAATTTGCAAGTTCTACTTCTGGCGGCCAGTCGTTTTGCAATCCGATTTAAAATCCAGAGCTGTTCTGGGCGATTGCACGCCTTTGTTGCACATAAGTATCCGTATCCATTGCCATGCATCAAGTAGTGTTCATGATTGCAAGACGACGTGAGTCGTTTATGAACAAAGTCGTAAACATAACCATTTTCGGACCAGACTAACCTTTCTTTGCATTTATGTTTACCGGCGTACGTAAGCGTAAAGCATTTTATTAATACCAATGTACTGTACATTTCATTGCACAGTACCGTACCGTATTGTAAACCCTCAGGTTGCACGAAAACACTTTCATTCTTGAATTTGCATCCCGATGCATCTCTTCTTTCTGACAGCCGTAGCTTTCGTCATTACCAGTGTATCTGTCGACGCATCAGTCGCGAAAGATCCACGAGGACACGCTCCCAACAGGACTGAAGTCGATACCGTAAACGCGAGTTCAAGCACGAGGCTTTTACGAAAAAATAGTACTGTTGATCTAGTCGGCGAGGAGAGAGCACCCAGCATCGTAGAAAATATCAAGGCGTTGGTCAAGTCTTCAGCGGTGACTCCAGCGAAGCTTCAGCAATGGCTAGACGAGCGACTACCTGCGGGGCTAGTGTTCAAGAACATGAACCTTGACGAACCAAATATCTTCTCTTTGTTGCATGAACCCAACTTTGCTAAGTGGGTTCAGTACGCCGACGACTTGAGTGCCAAGTCATCTCATAAAGAATCTTCAGTGATCTCCACCCTGACATCATTGCACGGCGACAAAGTTGTCTACGACACAATTCAAGCTGCTAAACTGTATCCACAACTGAGTGAACTCGCCCTTAAATTGGAAAAGGACCAGATACGCTTCTGGATTGCCACTCGAAAAGACCCCTCGGTGGTTTTTGAGGCCCTCAACCTTAACTGGGCAGGGATATCCATCTTCCCAAAACCTGAATTTTCCGCTTGGCTCAAGTACGTGGACGATGTAAACGCAAGACATCCCAAGGAAGCCCCATTGTCGATTATTCCTACGCTCAAGCAACGTTTTTCTCGAGGTGACGAAGCCGGCACAGACGTACTCCTTAAACTGATTGCGAACGGGAAAGCAACGACAGAGGCCAAAACTGTCGCCAACAAGGTAGAGAGTGCACTGTTTGACTTCTGGCTCAACAGTCGAGAAACGCCCGACAAAGTTATGGATGCGTTCAAATATGGCACTACGACTCAAGCTTTCTTGGGGAGTCCACGGTGGAAAGAGTGGGAAAGGTACTTGAGCGCTTACAATGCGAGATACCCTGAAAAGAAGGCCACAGCGATAGAAACGTTAACGCGGAAGTATGGAGATGCACAATTACTCGACACGCTTATCGGCGCGAGCTCGAAAGGTGAGACGAAAACTCTTGCAGCCAAGTTGCAGGCACAGCAGTTCGATAGGTGGATGAACCTTAAAGAGTCTCCCCTCGACGTCTACAACAGGCTACGGTCTTCATATGGGGATACCGCCTTCTTCAACGAGCCGCAACTCAATGTGTGGGTCTCCTACATGAATGTGTTCGTCGACAAGAACCCCAGCAAGGTGGACAAAATGTTCTTGGAGTTAGGTGACACCTTTGGGGACATGCGTCTCTTTCGAGTCCTTGGAGAAGCCAAAAAGTTCCCCAATTTGGAAAGCACTGCAACCAAGCTGCAGATGGAGAAGGCTTCGACTCTTTTTGCCAGCGGAAAATCCCCGGAGGGTATATTCAAGGTGCTAGCACTTGACAATGTCGGAGATGATATTCTCAGCAACACGCTGTTCCACAAGTGGCTGGCATATCTGCAGAAATTCAACAAAGAGCACCCAAACAATCAAGAATCGTGGTTTGACATGCTCCGTATTAGTTACCAACCGTTCGGCGTCGAAAGGATTATCGAGACAGGAAGGAAAAATCCACTCACAAGATTGATGGCTGAAAAAGTGGAGAATGCGTATCACAACTACTGGTTGGATATTAAGATGGAGCCTAAGACAGCCTTCCGCTCCCTGCATCTCGACGAAAGCGGTGAGAAGCTCCTTGCCGACCCAAAATTCAACACGTGGGTGCAGTACCTGAAAACCTTCAACGACCGATATCCTAATGAGAAGACGACAGTCATCGACGGGCTCAGGGATAACTCTCATGACATAGCTCTACTCCGAATGTTTTCAGCCGCGAAGAATGATCCCAGCACGGAGAAACTCGCTACTGATCTACAGAGTGCGCTAATCCTCAAGTGGCAAGATGCGAAGAAGACACCAGAAGAACTAAAGAGAGTGTTTGTTGGTGTGCCAGCCGCTGATGAAATGCTCGACCGGTACATCAAGCTACTGGCGGTGGCGTCATCTACGCCATAATCTATTCCACAGAGTAGAGCTATCGAATGTGATTCTTGATAATTGCAATTGAATAGATGCTGCATTTTTACGCGTATCAGGTCTTTAAAGCGGTTTCAGTATCGCCATATAATTGTGCATGAACGTGCTCGACACTAAGAACTCCAGCTGCAAATTGTCCTTTGAGTTAGATGATACCTCTGAGGTCATGCAGCTGTTCAAAATGGCAAGACGTTCGTGTCTTTCGGATCCTTGAAGCAGCCACCAAGTAATTTGACATTTAAAATATTGAAATGAAGCTGCAGTGGGAGAAGGTCCAAAGTGTTGTTCCTATTAATAGATGTGAAGGAAACGCAAAAAAACTTTAATTGCCGACACATGTTGGCAACAGGGAACAATTTCACAAGGTAGAAGCTGTAAGCAATGTAGGAAACTTTTACTGTACCTGAGCGAGAAAAAATATTTGGTGTCAAATTCAATGAGCCACTCGCATGCAAATTTTCTGTTATTTTAAAAAGAAACTTTATTGGGCCTACATCGTACGTAAGTGGATTATCACTAAAAGAAGTGCTTTCAATGATTCTGCTTAGGTTTTTGTGTATCATAAAATTACCGGTATAGAAAGAATAAATATAGGTATTCCAATTGGCTGAGCCTTACATGTAATACTTTCTGATAAGTAATGGTCTAACAAAGCCTTCATATAAAACATAAATGCAGCATAATTAGCATTTATGTTTTATATGAAGTCTTTGTTTCACACCTAATCTGCAAAAGAAGGAGCCCGAGCGACTTCTATTACAGTTACCCCCCCCCGTACTCATATGTTGTAAACGACAATATGTACATAAATAGAGCGACTCGTCTATCTCCACATGGGATGCACAGGTGTAGCAGAAATATTTACAAAAATCGAGCAAAAATGACAAAGACGGCCTAGGCAGGAAAGCCAGCTTGTTGCTAAGTACGAATAGTTTTGTGTCTGTGGAGTCTCCCCCTCATTCGAAAAAATAAATAAAACGATTATGGCGCCGCGAAGGGAGACGCGCCGCAAGGCTGAAGCGTTCCGAACGCGCCTTGAGGGAAAGAGTACTGCCGACAGGCACCGCCTGCTGGCAGAGCACCGAGCGTTTTTGAGTGGTGGGAGGCAAAATGATGCCGACTTCGGAGACGAGACGAGGGACACGAACGCTGAGGGGCCGGAGCGCGTACCCGCGTCAGGAATACAGCGCCCTCCCACGTGAAAGACCGCCTCATACATCGAGGCCGCAAAGCAGCGCATGGCGGACCGCCTGGCTGAAAAAGCCGCGGCGAAGAAGAAGATGGGTGCGAAGAAGAAGGGCGGTCCGTCCTGCAAGACCAAGACATCAACGCGAAAGAGGTATGTAGTGTTCATGAAGTATATACAACGTGTGAGGACTGAACTGATGTTATATTCATGCTATATTATCCTAGCCCGGTCAAACAGAAGATATCATAGCGACAGCACTCTGCCCTAACTCGAAAAAAAAGCTTAGGAGTCCAGGGCGCTGGTGCGAGCTGAATCAGCAGCCGCACTTCGATACGCTTCGAAAGCGAAAAAGCGAGAGCGCAGGAACGACGAGGAGCCGACACACGTAAACGCGCCCCTTGCTGATCTGAAAGAAAAAGATCAGTGGAGACTGCTGGCTTGTCGGAGACGACGACTGCCACGGGTGCAGAAAAACGCAAAAAGAGCGACACGACAAGGTTAGTCACGCGATCATGGAGCATATACTACTTGTGTTGACTAACATAATGTTGATTTTTTTGTGCATTTCAATTTGCAGCCTCTCGTCCCCGGCGCCGGGTCGGCGAGGACTCCGGTTCTCACGTGGTGGATACCACCGCGGAAGTAGATGACTTAAACACCTCTGATGAGTGGTCGGTGGGCCTACCTGAGCAATCACAACAACCTGTTGTAACGAATGCTTCTACAGCGCAAGTACAGGCTCCTGACTCTCCAGATGGGTAAGTTGCTATATCATGTTCTATGTAGGACATATTTGAAAACGATTATGTTGTATATTAACGCATTACTATGTGAAATGTTATAGAAGCAACACTGTCGAATCCGCCGAGCACGGACCAGATGAGGCTTCGCGCGCGGATGCTACTTCTGACGACGAGGCACTGAATTCCGAGCTTGATGGATGGGACGGTGCTGACTCAGACGAGTGGTATATCGAAACGGAGACGAATTTGAAGACGCTGTCAGGTGTCATTGATGCGACTGCATCGCTAACACAGAGGGTGATTATGAAGAACCTGAAGAGAAGCCTGACCAAACTCCTTCAGATGAAAGTGATGGAGCTTTGAATGGAGCGAGTTGCTACAGAGAGCAATCGATACTACAGCCAGCATTTGAACGAGCGCGTGGATA
>Contig_75
AATTCAGAAAAGACGGATACCAGAGGTCGTTTGGGTTATTGTGAAGACCGATTTGTTTGTCTACATGTACTTGGATTGTAACAACCGATTTAGGATCTGAATAAGTCCGATTAAAAACGAAACACGATAATACCTTACTTCGGTTTAGACTTCTCTATTGTCCTCTATATTACAAAGTGAAGTACAAGATGATCAGAACCGATCTAAGATAAATTCGACCGGGAAGCGAATTAAAAAAAGCAAATTGCCTGAATATTTTATGTTGTTGCGGGGTGTCGAAACTCTGTCCTAAAAATGTTTAAAACACACCTTTGAAAGTTGTGGTAAGGATGGTATATTACAACGACAACTTTTAGGACATTCGTTCATCTAAACATCAAACCCATTTACAATTGTAATGCAATTAGAAGATACGTTCTTTCTTGGTAGGACATTGGCTATCGTTTGCGATTCACGCTCGCGGTCGCTCGCCCTCACCCGATATAATTCGCTCATCGTCCACCGAACAAGGCAACAAAGTAGCGCCAAATGTGCTATGTGAAAGTGCTGGCTCGATTGCAATGATGATCCCATCAAATGCCAGTAACAAAAACCAAATCTTTAAATATTTGGACACATTAGAGTTATTAAGGGCAAGTGCCGAGTATACCACCAAATCTGCTCAGCAATACAAGGTCATTAAACAAGCCACGACGATCTAATTTGAAGCCTAGTCGGAGGGGCGGAGGGTACGCTGCTGATCCAATCGCCACGTATGAGAATCACAGGAATAAACCGGATCATTTGGCTTCGAGCAGTATGTGCTCGCTGCTAGAAACAACTAGAGCCTAAGAATCGTAAGCCCCCCCCCCAAGCCCACTACATGTACACCCCGAGTTAAGACGCTGCTCGACCCATCGATGGCTTCTTGTTAGAGTGTGAAGATGTTCGTGTTGGGCCAATCTCACGTACGTACTTGGAGGCCCCACGAGCTACACAACCGGATGTAACGTAGTACAGTAATCGCTGCCAGACAACCTACATTGCGGTAAAACCAACACCTTTGCACAATCGTCGACGGCCAAACTCAAACTCAATCCGATCCTATCGCTCGCACTGGCGACGTTCAGATTCATGGGCCCTCCGTTTTACAGATTACAATCAACGTGGTGGAATGTCGAGCTGCCTTCGGCTTACCGATCAGCAGCCTTCTCGCTAACGGCGTGTAATGTGTGCAATCGATGAGGATTGATTGTAAATTAAAAGTAATGAGGTTGTCATAACGGATACACATCTCGGAATAAAATCCTCCTTTTACTCCTGGGGGTAGGAATTAAAGCAATTCTAGTGGACAATCTGGATAACGAGGGCTGGACACCTAATGATTGCTATCTTCCATAGTCACGAGAATGTGGTAGAATGTCGGTTATATTCTGGAGCAGACGTTGATTCCCAACGTCCAAACGGATCCACTGCGCTTTACATGGCTTCGGCATTTCTCCATGCTTGAATCACTTCTCGAGAAGGGAGCGGATGTTGAGAAATGGACCAGTGGCGGATGGAACCCGCTTATTATCGCTGCGGGAGCAGGTCACGTGGATGTGGTGACCTGACTGCTGAAAAGAGGGGCTAACATTGACGCACATGGCTCTCATGGAACTACTGCGTTGCTGTTGGCATCGGAATATGGTCACGCCGATACTGCGATGCTTCTTCTTGAAAACGAAGCGTCCGTCGATGCAGGCGATGGAGATGGCGACAATTCTCTGCTACTGGCAGCTGGATCAGGGCTTGATAATGTGGTAAGGGAGCTTATCGATGCCAGTGGATTTTTATTAACAACGAAGGCGACAGTGCACTGATCAGAGCGTCGGAGGGAGACCACGGCAATGTAGTTTTGATGCTTCTGAAGAATGGAGCCAGCGTTGATCAAAAGACGCACTAAGTGGCGCTGGCAAGAATCGAAGTTGCAAGGTTTTATTGAAGCCACAGATACTGGAAACGATGACAATAAGAACAATTAGCAATGCCGCCCGCGTACAGGATTAAGACCAAGTGATTGTATACAAGAGTAATACTTGCGTATAGTATAATACATGATGAGATTCGTTAAGATGACGGACATATCCACGCTTAAAATTTCGTTAAACATTATTTTTAAAGGTTAAGGGTTCGACTTTCTTCGTCTAGAGCAGCTACTTTGAAGTATTCAGCTGAGCGACAAAAACTTTATCAGGTTGATTCTAGATCTATGCCCACCAGATTGTAACCTCTCCTGGAAATATATGAGAGCCTACACGTTCAATTATATACTACAGTAACCTAATTGGCTACAACAACTTAAACGAAAAAGCACACTTCACAACTGTCTTTCAAACTTCTCTTCATTGATGTAATAAATGTCCAATATGTAGACGACAAACTGACACTTGCAGCGATTCGACATCTGAGCAAATAGACGTCGTCACTTCTGCAGAGACTTCGAGGCCGACGACGACAGTGGTGACTTTAGCCGCCCAAACGCTTTGAGAGGCGGCAGCATATTGCCAGATGACGTCGCCGGAGACACAGAAAGACTTGAATCTGGTGTCATCACCACTGACGCTAAGCGGTGTAATGAAGAAAGTCCCACTCCACCGAGGCGATAATTCGGACTGGGCGATAAAGCACTTGAAGGAGAAGCCATCAGCGACGGAAGCACTCGTGGAGTTATCATAAATGGAGTTCTGTTGTCGTCTGATATCGGAGATTCTCTGTTTGATACTGGAACGTGGGGAGGAGAGTGTTGTGGCTGGACCAATACACTCGCAGCTACGAGCTCCGAATGCGAATAGCCCGTCGGGTGTTGCTGAATAAACGGTCGATGGCCAACACGCGGAGTTTGCACTCTCCTCTGAGCCATAGGAACCTCTTCAGCTCGAAATTTGGAGCTTAGGTACAATCCAACAGGACTCTGAATCGATGGTAGCTTCATCAACGGAGTCGTCACGGCCGTAGCATTTGCTGTAGAGTAAAAGTTCCCGCTGATCCCTGACAATCCACTCGAAGTAGGAGCGCGAGAGGGTGTTCGGGTTTCAGCTTCCTCGCTCGTCTTGCGGTGTTTAATACTCGACTCCTCCCTTGGACGTGACTGCGTCGCATCCTCATCCGACAAACTGTCCCGTCGTCTCTTCCTTGAAAACTTTTTAGCGTCGAATTTGCGTTGGTGCTGGTTCTGCTTGGATCGGTGCTCCTCACACAAATTATGAGGTTTGCCATTGCGTTTAATAGCTCGTTCATTCTCGCATTTGCGGGACTGGTACATACATTTGCCACGATAGGGACCAGGACGACGGGTCTCGGATAACTGGTTAGAAGACGTAGCAATACTGACGAGGTCGACCTTGGCTGCGTCCGTAGATTTATCCGCTTTCTTCTGAACGTTCCTGCGTTTCTTGATACCATCTGAGGTGATGCTATCGGAGACTTTGGTCTCTTCCACTGAACTCGGCGGCTGCATTATAGATCGCGACTGGGCTGCAGCAGACTCCGACGTTCGACGTGAAGAGATGATTGCCGAGTGACGCCCAACCTGATACGGGGAGGGTGTAAGTGAACGATCGCACGACAGCGTCGTACATGCACAAAGTCCACCGTTGCTCCGAAATTGACCCATAATAATGGTACATGTACAGGGCAATTACGGCTATTAATCGGTTTAAATTAATCCGATAACCTTGTGTTTGTATGTGGAAAACTGGGCTATATCTTTTTTTCTTACGTTATTAATAGATGCCAGATTTTCGAAGCGAAATGGCGGGCGATCTGATTGGTTGAAGAAAGGCCAAATTTCGAATGTTGTCTGGCTGTAGAACGTCATATGTGTTGCATAATCCGGTCCATGGATCAGAACTATTATACTTCGAGGTACATTTTTGGCCCAAAATGTCAATGGTTATTATAGTTACCGGTAGGGAATGAAGAGGCGAAGCCGTTGGCAAATGCGGTTGCAACGCCATCGACTCCTCCCAGTTCTTTTTCAGCTCTCATTTGAGCCTTCTTCGACGTTGGGAATGGTACAAGCTATACAGATCATCAGAAAAGCTCATCATACGGAGTCGCCGGCGGAACGACATTCGACTCGTCTAATTCTTAAACTGTAAGTGTTTTGATTTAACCGTGTACCGCTACCACACAACAGCCAGCCACTCTGTTGCCTCTTCTCCAAAGTGCAAGTGCGTGTATCGGATCCCTCCGCTGGCGTCACGCGCTGGCTTCTCTGCTAAGCTTCTTAAAACTTTTAAGTTAAAAGCAGCCCGCTTTAGAAAAGCAATCCCACATCGAGAAGATTTTTTACCATTGGTAAACTGATCGTCGTGCTCAAAACTATTAGCTTAAAGTTTACTTAAAAGCTTACCAATGCGTTTTTACGAGACGACCTGTACACATGTCACAGCTGTGTGGGGACCACGCTTCAAGATTCTCTGCGGTATTATTTCGGCCTTTACAGCAGCGAAAGAAATTCACACGTATAGCCTACACCTACTGAATCCAGCTCTGACAACCACTTCTCGTTAACCCCATTGACAATTGCGGCAAAGTCACAATACGCTTCCAGTACAGTAAATGTACTTTCGAATGTTTGTGCCGTTGTTTTCTTCACATTCGCTCCCATTGAGCCGTCACAAACGCTCGATGGCTCGTCAAGTTGACGGTCAACAGCATGCGAGTCCGCCACGCACGATTCGACGCGCCGACATTTACTCTGCTCAAAATAAAACATAACCAGTGCGTTTTTGGACCAACACCGAAAAGGGTAACAGTGTTACCGTACCGGTAACACTGTTTGATTATTAAAACAAGTAAGATTATTTTACTTCAAAATTAGTCCTTCTAAATTAGATCTAGGAAGACAAAACATACAAAATGCATCTCATTTGACTAATTACTTTTTATCTTGCTTAGAGTGTAAAAACATACTGTAAACTTTGAGCGTCGATACAAAATATTGTACCTTTTTTTGTTAGGTAGTGACCAAATAATACATACTATTATTTGTAACACAAAGTGTTTGATCACAGAAGTGTATTACAGCGAGCAATGTCAGCCTATTATTCGCATTCGAGTCACTTCTTCTCCACGGAGCACAGTGAAATACGCTCATATTTAAGCTTTTTAAGCGGCGGTCAGTGCAGCGTAAGGTTCATTGTCGGCAAACAGCTTCTTCACTTGCTCCAATAGCGCTGCTCCTCCCCTCTGTTCAGCGAAGTGCATGGTGTATGCTTGAAAATTTTGATACCTGGGGTCCCTCTTCGGTATTATTCTGAAATTAAGTGAGTATGGGACCCCTAGTTGTCTTGCGAGTTCATTTGGGTCTACGTTATGATCCCTCATCCATTTGCGATAGAGATGTGTTTGCATGCCTTTTAGAAGATCGTCTAAGTCCGGTGTGTCCTTGATCGGTTGAAAGAGATTTCCGAACTTGAACTCATTTGTGAATGGCTTTCTCTTCTGCAAAAATCTGAGTGTATCCAAGTCCGAAAATGACTCACTTTCAATCGAAGCCCTGTGTGCTTTGATGTATCTCAGCCAATGAATAAACAGAGAGCTGCTGCCGAGACTCTGTAAGGTCTCATCTCCGAGACGTAAGATGTCGAAAACCTGTTGGGGCGTTTCTCTGGCCTTTAGCCAAGCCTCATTCGTCAGTTTGTGGCTCGTAGCGGAGATCAATATCATGTTTGACTGCATCTTGTCGGCAATATCTTTGAAGTTGGGGTATCCTCGAAGTGATTGAAATAGTGTCACCAGCTCAGCTTCCGGTTTCGTTTTCCTCAGTAAGTCAAACAATTTGCCATCGCTGAACCATCCCCCCCCTCCGCGCTTAACTCTGTATTGCTTCACGTACAAAAGCCATCTCAGAAATCCCTTGTCGCCTTCCAACTTTCCACCAGTTTTGGCAGCGCGTAACCCCTTAAATATATCAATGGGGTTCGTCTCCACTTTCAAAGCGAGTTTGTAAGCTAGATCGTCGAGCTTTGTCATTCCTGGAAGTCCAGCTCGCTCTCCTGCGAGTTTGTCTTGTACGTCTTCATGGTCCTGGTGAGTTGTGGTGGGCAGCCTTAACAACCTTGTCGAGGTGTTTGGAGGCTCAGATGCATTAAGAATATTTGTTTTGGTGAGAGGATTGGTGTTGGCCACGCCGTCAAGCATTTTCGCGCTTGTACTGAGGAAATACGTAAGGCTGATTCCGAGCAACAGCAAGAAACGGGAGCGCATGTCAATTTTGTGGTAGTGATATGGGGGCTCTGGCAAATTGGCAAGTGAGATATATATCCAGTTATTTAGGTGGTTGAACATGCGGAAATGGTATCGCACCTAGAGCAATGAAAAAAATAATAGTGTGCTGGATTTGGCAAATTAAAAGAACAGCGTTTTGTAACATTACAAAACTGAATGTGCGCAAGTTAGTTTCGCAAAAAATAATCAAAATCGGAATGCCATGCTCTCTGAGGTATTTTTTAACTGACTTGTTTATACTAAAACACTTCACGCCGTCGAAACAAAGAAAAAAGAATTCGCAATGATCTCAACAGCGTATCCACTGACGACAGCTACTGTATATATAAAGTAAAAATCTTAGTGAGCAGCTCCACGACGAAGTACCAAAAAAATTACTTTTTGGCTGCATTCACTGTTTAAGTCGAATGCACACATATTCAGTCATTTTTTCTTTTGCCCTTTTTCTAGAGCAGATTAGTCCCAAAGGCAAGCGAACGCTGGAACTCATCATAGCTGGATCGCTAAAGTCGAATGCACACATGCTCAGTCATTTTTCTCTTGCCAGCAGATTTGTCCCAAAGGCAAAGCGAACCCGCTGGAACTCATCATAACTAGATCGTATTTAATAAAGCGCTACTTTTACAATGATGCTCTTCCCGTAACCTCATCTCTATCTATTACACTCAGCGACAGCCACCAACGTTGGAGGTCGTAGTTCTGGTAGGAAAACGGGATTAGTGTACAGTACACTGCAATTCATGTGGAATAGCTAGCGAGAACACACATACGACATTTGTATGGGGATGCAGCTGTGGCTAGCGTGCTCGGCAACTATTAATAGCAGGGAAACCGAAATATAAATATATAATATTTGTTGACTCATGTATCTGTAACGTATTTCGCAAAATCTAGATCCGTGGTGATATATTTTTCGAGCTAGCCCCAACAGTGATCGTCCCTGATATATTTGGGTTTTTCATCAGTTTTGCTGCGTGCTATTTTGGGGACCGATTTAAATAAAGCAGGCAAACGTTTGGGTTTCCGGGTCCGAGTTAACAATATCTGATCCGAATGATCAGTACGACGTCATTTCTAGTCGATCATACCTTGCGGGTACCTTGAACGACTACGGCGAGTTTGGGATATGAGTTTTTATAGTAGGAAATATACATTAACCGAATATCACGATTGCAGAGTATAACGGTGACATAATTGCCAATGGTAGCTAGATTACGCATAATCGCTGATTCGAGGTGTCTTAGCGAATGGTTTTAAGTGGGTCACTTATCCGCCCAATGGCAGCAATTCTGGCATATCCTTCACAATTATAAGTGTCTCTGGGACATACCCAACCCGAGATAGTCACCATACATTACCCTTGCTCTTATTTCGGAGACTGTCAGCAAATTGGGACCTATACATTCGATCTCGGACCATCTGTTTCGTAAATAGATGAAAACCCACTATATCATACCGCAATGAACACCGTTTTCAGAAATGATTTACAGCCAGCACACAAGCCCCTGTGACGCCACGCCATGTAACTGTGTCGAAGGTCTCTGTCGACCTTGATGTGAAGTTCGAGAGCTTCGATTGCGTGGAGCGCTGTTTGGTTGTAGACCTGGATGCGAGAAATGACCTCATCCATGGATTGGCTGGAACGCCATGAGCCGTGGATCGACTGGAAGTCGAAAACGCTGGGTGCTTCGCACCCTGCTCTAGTGGAGCTTTGGTCATGAGCCCACATCAGCTAGGAATTTTGGCGCGAGCACGAGACCGAGGCGAGTGCTGGACATTGGTATGTCGGGAATTGCTAGCAACGAGGTTGCTCTTTCCCCTTAGGGCGTACGTGGTGCGGCACACTATCCGCTGAGCGGTGCAGGTCAGGTTTATGACCAGCTGCAGGGTCATGGTGAGGACGAACGCGGAGTGGCGAGTAATTCACTGAGTGGTACAAATCTGGTCGGTGGGTTTGCCGTTGCGTGGCCCTAGGGCCGCGGTCGACTGCGAGCCGAGGCATCGTGGGCGCGGACCAGGAGATGCAGGTAAGCCCTAGCTCATTGTGTGAAGGTCAAGGACCTCTAGGCTCTCAGCCGAGTGTCTTGCGAGACATTGTATCCTCTTCGAGGAGTGACAATGTTGCTGCACCCGGTGGCGGTGATGGAGATGCTGCCACACCGCCCTCATCCGGTCGGGCTCGGTCGCGGTGGGAGCGAGAGAAGAAGACGCAGGGCGTTTGTGACGTCTTTGACGTCGGACGAGGTGTCCAACGTGACGAGCGGTGAGGCTCCACGTGATTGCGGTGAGCAGCTG
>Contig_77
TGTTTCAGCCCATTTGATAAGATAACACTCAAAATCATTCACCCAGCGTTTTACGTTCACTTTTTCGACGTCAAATTCATCATTCTCTTGCTGGCAAATAGACCACCACCGCACATCAATCGAATTTCTGGCTTTTCGGTGCTTGGTGGGCGGTTCGTAGTGTTGGAATTGTTAGTGAGCCATTAGAAAGAGTCGTCGAGCCTGCGCTCCATGTTTCTGACGAGTTTTCTTCCTCTTATTAGCGGGTGGCATTGTAAAGAAACACTTCTCCTCTCTAAATATGACTTTAGATTGGCCTAATTTCACTAAATTTTTCTATTTTTATTTCTGAATTAGAAATCGCACATTCACGTCGGTTAAGCAATTTTTCTATTCACGATGGTTTGTAGATACTGTATGCATCTCCTCCTTCAACTTTACGCTTTCATGTATGCAATTTCGGCTCAGCGTATCGGTCAAGAGAACTGCTGGAGTAGATTTTATTAGCTCTTAATACCGGTATGAGCCTGCCGAAAAGGACCGAAACATCTGGAGAAGGACGGTGCTTTCAAATCTTTAAATTAAGGCAAAAGTAGTATTAATTATTAAACTTCATGCTCTAATTATATACTATACAGAACAAGCATTTACAAGGCGTGGAGTATTAAAAAAATATATATATGGAGAGTAATGGGAAAATCTTACTTTTTTACAATCCAATTAGCACCACAAATGCGAACTTATGAGCTAAAGCTATCTGTACTTTGTAAGGTTACTTTTTTTAAAGATTAGAATTAATCCAGTACATATGTACTGCATTATGGAATTTCCTCCTTTTTGCTGTGGTATCCTCTCCAGTCCAACTGTACCGTAAACATCGGTGTGGACATGTAGTACATTTCCAATTTTCGGTACGTTTTTTATTTGAGAACATCCCATGTAAAGGTACGATGAGATTATCATATGTGATTTGCACTATCTGACGCTTCCACAGGAACGTCTGCAACACATACAAACGACCACTTCGGTATTATTCAGTAATCTTTTGACTTGGAATACAGAAGTCCCCCTCAACGTGGCCGTCTGATAAATTGTCAGAGGAACATCATTGCTATTAAGAGATTTGTCCAATGTATCTTCAATCAATGTGATCCGATATAAGGGGGTATTTGACGTGCAATCTACGCTTATTAAGGGGGATTCATCACTCTAAAGGAAGAGAGAGTACTGTACATACAGATTGCACGCTATTAATACAATGTACTTCGAAGTACGTGGTACACGAACAGATTTCTCTAAAAGTCTTATAAAACATGATGAAAGACTGCCGAGGTGGATCGTCGTATGTGCGGTACATTTACTGTACTGTACAAAATCAGTACTTGTAGCCTACAATGGACAGAACATGCCAAACACATGCTTCAGCACACAGCAAACCATTTGACTTCTGTATTTGTTTTACCTTCTGAGTGTCGCAATAAAACATAATCGACGATTAGAGGTCACAGCAGAAAAGGGACCACCTGGTCTTCGCTTGGCCCGCGGTCGAGATAGAATGAACTGGAACGTGTAGTGCTCGGCTCGCTGGTGAGCTCAGCGCTGAGTCCGCCTCCGCAAATACCGCGCGGCCCAGCTTCGCGGGCTCCCCGTGCGGGTTTGCTGCGGCTACGCGCCTCGCAACCGCTCAACTAAGCGGCGCCGCGCCGCGGCCGAAACCACGTCGCCCAGCCCCGTGTGTATTATCCCGCGTGTTTCTACTAATTTCTGCCTACAATGTACAGTCGTGCACCTCCAATTCGGCAGGGACAACGTAAAGCAAAAAACAAACGCAAATCCAGTGCGCTGATACTTTATTTGTTAATTCAGTACAAAATTTACGCCAATCTTTTGCATAATCTTGGCGTTAGACGCGCGAATCGCGGGCTCACAACAGCGCTTCCGGTCGCGATAGGCGTCCGGCAAGGCGGCAACTTCCGCCAAGCTAAAGAAAACTCTGGACGGTAGTGCGCTTTACTGCTTGGGGGGTCTTAAAGCGCTCCGTTGCCCAACGAGCAAGTTCGGAGTGAGAGCATGCAGATCTGACTTGTGCTTCTCGCACAAAGACTGCTTTTGTGGGACATGTAGGAGGAAGGGCGATGTCCCATTGTCTTTGGCGGTAAAAATCAAAGTGTGTGTTTGTATGAAGACGTCCGATCCAAAATTTAAAATCAGATCGATGTGGCGTGTCATCCCTAGGCGAGGAGGGAAAAACCGTTGAGGTTAATTGCTAGGGTGGTGATGGGCAAAGGTAGTTGCGCATCCGATTCGCGTAATCATTAAATCTGGCAGGGTATCGACTGATACCGGTGCCGAGTTGGAGGTGCACGACTGTAGGTGGTACATGTACAGTACGTATATGTACGGTCAAAAAGCTTTGATCTATCTCAAGCTTTGAAAAGGAAGCTCACAAAATATCAAAATGATGCATTAACCACCCGTTGTAGGCTACAATGTAGCATACATGTCGACGGCGTCTCCACTTCGGAAAAAGATGCGGTGGTGCCGTGTCGCGCTCGTTGCGTTGATTTCCCTGTTTCTTCCCAGCAGCGACGTTCTTTCGGAGGCCAAGGTATCGACGGCAGCGTCGCGCGCTACCTTGATATCTGCTAACCCCGTCGTCGCTGCGACTGCCCGTAGAAGGCATTTAAGGACGGTAAACTGGGACAACACAAGGGGTTCCTCCTTCCAGGACATCGATCGCCGTGATGGCATCAATGGCGACTTCGAGACTGACACGCCCCACGCGAACGACCGCGAGGAGCGGGCAGGGAACGGAGCAGTTCTTGAGAAACTCCAGTCCCTCAAAGCATTTGAAAAACTCAAATCCTTTAGACCGATGAAGTCATTCTCGCGTTCAATGACCAAAGCTACGAAATCTTTTCGTGAACATGTTACTCCGCTGTTAGCGACAAGCGCGAAGGTGGATGTATGGCGCAAGAACAAGAAGTCAGTGTCCTTCGTCAGGAACGCGCTGGGGCTGGACAACCTGGAGGGTAGCGCGCTCACCGGAGCCACGAATTTCAGGTTCTACGACGACTTCGTGATCTCCCAGATACCAGTCTGGAAGAAGAACGAGTGGACTCCCAACCAAGTTGCCACTGAGTTGGGTATTTATGGGCTGCAAGGAGCTGCGCTTACGTCCAATCCTAATTTCAAGTACTATAGCCAATTTATGGAGCAGCAAGCATTGCTGTGGGCTAAAAATGATCTTGACATCGACAATATCTTGGTTCGGCTAGAGCTGAACACAGTGCAATTAAAAGATCGCCCACAAGCTGAAAACTTCAAGTTCTTCGAGGAATTCGTGGCTGGTCTAATGAGGTCCTGGATGCAGAAAGACACACCTCTGGCCGACGTCATGGTGAAGCTGAAGCTGGATAAGTTGACTGGAAACGCGCTCTTGAGCCACCCGAACTACAAGTACTACAAAAACTACGTGAAAAACAACCTGAAAGAGTGGGCTGCCGATCTGAAATCCTATAATTTCGCTACGGAGAAGCTGGGCATGAAGAAGGGTCTGTCCGGGAACAAGCTGAAAGAACATCCGAATTATGTCTTCTTGGAGAAACTTGGAACACATGCGAACGAGTACCGAGAAAAGTTGTGGCTACAGCGACATGTCACGTCTTTTGATGCGTGGAACAGGCTTGGAGTAAGCCGAGTACATCCAACATTGCGTTTCAAGTCGAGCACGTTCCATCTCTACGAGAATTACGTCAACCTGGTGGACGATACAATGATTCAGTTGATAAACAAGGGCGAAACTAAACTGCCAAACCTGGTCAACAAAGAGGCATCTGGTCGAGAACTAAACGAGAAGGCGCTTATTTGGGCCAAAAAGGAGAGACCGGAGTGGTACGTCAAGTTTTCCTTGGGCTTGGACGGCTTGGACGAAACTGCACTGAAAGAAGCCACCAACTACAAATACTACCAGCGCTATCTACAGCACACGCACTGAAGCCGTCGTTGACGTTGAATAAAGACTGAATAAATGAAGAAGTCACGAGCCAGTAATGTTTTTTGCAGCTTTCTGAGGTACAAGCAGTTTTAATTTCTGTTTGTAGCATCTCCACCGGTCAACAAAAACTTTGACAAGAAAAACTCAACAAATTATCGAGGCTGCAGGCGTTAATACTACCCAGTGCACTTGTTTGGAAATGTGCGTTATTTTCCGTGCAGAGGTTGTAACAAGTCACTTACTACAGTAGTAATTCTGAAACTAAGTCGACGTACATTGCATGGAATATCTTGGAATATTCGGAGCTGACGTTTTACTCACTTACCGGTGCTACCTTGCACTATGGAAAGGAAAGTTGCTGACAAATATTTTTTGCACAATCATGGCTCGCGCTTGCATTTACTTCAGGTTATTATGCTATGTTCTTCGAATTTAGAAAGCGCTCGTAGAATTTTTAGTTGACTGCTCTTTTCAGTGCTACGTCATCCAGTCCATCGAAGCCCAACGAAAACTTGACGTGCCACTCCGGTCTTTTGTTAGCGATCCAGATAAGTGCTTTTTTTGGTTAGCTCTCGCACAGACGCGCTGTCACTGATCAATTTTGGCAGTTTTCTCCCTACGTAAAATGCTATCGTCAAGCAGAGTGACATACTTCTCGCTGGCCTTGAACATGTCTGAGGTTCTGCTCAACCTCACTCTTTTCCCACGCAGCGTAAGACATGACACCTTGTGTTAGCCACTCCTTTTCTCACTATGCATCCGTGTGCGTCCTCAGTTTCTCCAAGAAGATATTATTCGGGTGATGTTTCAGGAATTGCCCTCGAGAATTCTTCAAACCCAACTTGTCCTCAGAGGATCTCCGATCGGCGGCCCAGGCTTTCAAATGGATTTTGAAGTTGTTTTCGTAGAATTTGTAGTCCGGGTGCTACAACAATTCAGCTTGTCCAGCTTAAACTTAGTCATGACTTCGGTCATTTGTAATTCTTTGTCCTTCCACGACCTCATCACACCTTCCACGAACTCTTCATAGTGAGGATCAGAATGGCAACTGTTGAATAACATAGTCATCGTAGAACTTGAATTGGCTTGAGTACACGCAACATCGTCCAGCTTATCCGGTCGCAGTTCCTTCTTGACGACTGAGACCGACCTCTTGTTCTTGTGCCCGACTTGTAATTTAAACGTCAGTGATAATGCTTGGGCATTTTCTGGACTAAAAGAGTTGCTGGCTTTCGACAGAGCCCGCTTATGTGCTTTCAAAGACTGAAATTTCTCAAGTGTCTTGAGTTCTCTCCTCTCGACATCTTCTAGTTGTCTTGTCTACTTCCTGTTCATATCGAACGCTGGTCTTATCCGACTCGTCCACCCTCAGAAATCTTCGTTTCGCGTTGTCAGTGACGATGGCATTGGTAGATATCAAGGTTGCGGGCGAAGACACGGCCGACGTTTTGGTCGCCAAGTGACCATCGCTGCTAGCAAGGAAGCAAATTGACATGACGAGAATATGACACCACCGCATCTTTTTCGAAGTGATAATTTGGCTGTGCTACTAATCATGTTTTTTAAATTGGTGACCTGACAAGTCAGATGATCAATAGTAGGACTTCGGAGTCCATAGAATATATCACAGTACTGTTGTATTAGTCGGGCCGCGTTTCGCGGTCTCCTATCGACTTCCTTGAAAAGTTACACCAAGCAGCAGAACACAATATCTGTTTAATCTGACCCGTGTTGAGGTTAGGGCCCGTCACAGGGACCGCCTCTCCATCGTGCTCTCTATAAACTAATAATGAAGAGACACGGTATTTTTGACTCTAATAAATAATGTACTAAAATGTCTGGAACATTTTAGTACGATGAATGGTAGCGGCAATTCTAGACTATGTTTCTGAATGCCGCATACTAATTTCTTGTTAGTAGCCCGCTACTTTCTTAAACATTAATCTTACTTCTTCATTTACCGAGTCCACCACATGCTCTTCTTCTTTTACCAAGTCCACCACAAGCGTCTTCTCCTTCTACACTCAAGACTTCCTCTCCACTATGGCCGCCTAGACCACTCTACTTTTGTCCTCACTCCGTACTGTACTACCCTAACAACTCTGCGCAAATCATCCCTCCAACAGGTTATCAGCCCAACGCTTCGCCAGGGTACTGACGAGCTGAAAGCGGCAAGACGATGCGCCTCCAAGCCCCAAGGTTCATGAAGGAGATCGGAGAGAAAATCGCCCGACGGACACCAACTCGCGTGAGGCCACGTTGCCAACTTGGCTCCAGCCACTGTGCTGTAGCACAGCATGCGTAGTTATTCGCCATGCTGGGAGGTCATGAAACCCCCGCGCCAGCCATGGAGCTGTAGCGCCGCACGAGACACATACATTCCGTGCCACACCGGCCATTGCCGAGTTGTGAGGCCATGATGCCAGACCAGCCATAGCGCTGTACTATTGATGCTGGTTGAAAAGCCGTACTAGAAGGCCACAGTGCCTTGTGCTCTACGTACATGTACGCGTACACGTACACGTACACGTACACGTACACGTACACGTACACGTACACATACACGTACATGCATTTGATGATGTACAAGTACATGTAGTACATATTTAAGGCGAAGAACTAAATACCGCCCTCACGAACCAGCAGCATTGCTGTAGTGTCACGCCATACTGGGAGGCCAAATGCCCCACTTGCGAGCTATAAAGCTGTGCTTAAAATATTCCAGCTACAAGCTGTGTATTTACTACTAGTATATGTGTACTTAATGAGATACCATTTTAAATATGTACATCTCGAGCTACAAGGCCGAATGGCACAGCTAAAACCTCGCTTAATGCAAAGCTGCAGCAGTCTACTAAATGCAGATCTACGGCTTGTTGAGAACAGGTAATCCACTACATTTTGGACCTGTAAAATAAAAATATACCTTAAAAAAACAAGAAAGAGATAAAATGAAAATGGGCAATTGTCCATACAAACATGTGTCTCGTATTTAACCAAGTTAAGAAATACGCCCAGAAATGTATGAAACTGGGAGGCAACAACCGAAACAATTCATTCAATTCGCCAAACTTAAAAAAAAATTATTGCGGCAAAAGTTTCAAACATTTCCAGCATAACAGTACCAAAAGAATGAGAAAAAAAATTCAACACTTTATGACTACAAGACAAGCTACAGAAGCCTCTGTCTACAGAAAGCAAACTATAGTTTTACTGCATCAATTCCATCTACAATGAATTCGATAGTTTGCAAAATTTATCGCTAGCGCTTGCGAAGTAAAAATAAAATTATAAACTTCGAAACGAGAAACAACTCGATGAGCCTCTAGGGAGAGAAATAACCCCAACGACGAGAGCCTGCACACTTACTGCAAATATGATGCGTACGCTACCGATGACACTGTTTGATGTTATTTATGCTTTTAAAAGCTGTAGCCTTTCTTCAAAAATATGTGAAAACTATAAGCTCTCAATAACAATAGTCAGAACAAATTGAAAATGACTGCAGCACCTATATCAACCATTTCATGAAATTGGGAGGCAATTCTATAAGACCTCAGCAGCGNAAAAACAAAAAACAAACCACACAGTGTGAAGAAATATCCACATATGAAAGAGCAAAACAATGGCAGTTTAAGAAATGAACAAGCTAAAACGCTTACACAAATATATAAAGATAAATACGGTGATCAGGTGTATCCTCAAATGTTTCCTGAGTAGCCAACAACAGAGCGAACAGGTTTTGATCCTTAAAATTAAAGGGTTTCCCTGAGGTAGCTTCTACAAATTCGTAAAGCTAAACGATAACAGCAACAATTCAGTGAAACAGGTTTTGATCCTTAAAATTAAAGGTCTCCCTGAAGTAGCTGCTACAAATTCGTATAACTAAAACGATAGCAACAACAATCACTACGGTGAACAGGTTTAATCCTCTAAGGTTTTCCTGAGTAGCCAAAATAACAATGAAAACAAGAAATCAGCACAGTTATTGCCAAAGCAAAACAGCACAAGGCGACAAATCTGACAATGAAAGTCAAAGGAAAAAGATCATCAATATCAAAACAAGATCTACTTCTTTGTAAATGCTCATGTACGTACAGGGACTGTTATAACAGCCACCTGTGGTAACTATCCGACAGATAGAGCATCATACACATTCCCTCGATGTGGGAGGCTGTCGAAGTAAGCATCTCCGATGTGATGATGACTATCTAGTGAAATATAACTGTACTATTTCATATAGAGAAATCGTAGTCGAAGGTAGCTAGCTTTGGGGCAGCCATTGTAATGAGATGCACGGCGATAGTAGGGTCCATCCGGGCCACCTGCGCCGACCGAGACATGATCCTCAAAGCTGGCGTTAAATAACTGAGCCTCGAGCCAATCTGCCTGGTCTCCACAAGTATCCTGAATGACGCCGACTGAGCGAGAATGAAGGCGTTGCAATACCCAAAGCTGGCTGTTGAAGCACCGAAATTTGTTGGTGTCGTTGGCCTTGACGTGCGTGTCCTTGACACGTGCGTGCACCTGGTGCTGGTGACAGTAGAATGTAAATTGTGATGTGAGACTACGAGATCAGCTCGAGTGAGCCCCCGAGCTGCTGATTGATCCTATACCAGCGCGCCGGACCATAGAATAAGACCTTATGCCGTCCCAGCATCATCTGCGTTTGTCGTCTCTACTAATTCAAGGCTGTCCGTCATGTGGGCCGATTCTCTTGGCATTGAGGTTCTCTAAGTTAGGCATACACGCTCCGATAAGATGGCCACTTGTTGTAACTGCTATTAACTTCAATACAAGTGGTACTCTCAAAACCTGTCACTGTCAAAACTAATTCGTTTTGAACTTTCGAGTCATTTTTCAGTCTGCCACCTGGTGCACAGGTGGCCAAATGGCGATTTGGACTCCACCTCCCCAGAAAAACTGCCCTGGCGAGTAGAGTCCAAATCCGGTCTCCGTTTGGCTGTAGGGCCTCTAAGAAACGCAAAAAACACGAATTCGTGTAGCAATTTTGTAAATTGACTGAACACTTTTAGCAGGGTTTTCGTAGACCAATCAAAACACGTGTATTATATTATTCAATGACGTTCCCTGATGTCGATCCAGGAAGGCTGTTGAGGTTAGGGCCCGTCACAGGGACCGCCTCTCCATCGTGCTCTCTATAAACTAATAATGAAGTAGACACGGTATTTTTGACTCTAATAAATAATGTACTAAAATGTCTGGAACATTTTAGTACGATGAATGGTAGCGGCAATTCTAGACTATGTTTCTGAATGCCGCATACTAATTTCTTGTTAGTAGCCCCGCTACTTTCTTAACCTTAATCTTACTTCTTCATTTTACCCCGAGTCCACCACATGCTCTTCTTCTTTTACCAAGTCCACCACAAGCGTCTTCTCCTTCTACACTACAAGACTTTCCCTCTCCACTAGACCACTCTACTTTTGTCCTCCACTCCGTACTGTACTACCCTATTGACAACTCTGCGCAAATCATCCCTCCAACAACCCGGAAGAGTCTCACTGTGAGGACTAATCATACGATTCCATCGGACGCAAAAATCTGCTCCCTCAAATATCGGTGAGTACAGATGCGTAGGTTTTGTCGTCCAACTGCGGACAGTGTTAGTGTGATGCACTCCTCCTGCCGATTGAGGCTCTGTAATTGGTTATCCAATGGAATGCGGATAAGAAACCGCTTTGAAAATCCGCTTTCGCTGAGATCTCAAATTTAAATGAATACTCGAAGGCAGCCAAGTGAGTCAAAAGCTGCTCTCGAGTACTTTGTTCCTGCTTTTAATTGCGCGAGCAGCTGCTCGTCCGACTCGGAGGCGGCTCGGAGCTGATTTGGTGAGTAAACACAAATACCATTTTCAAAATGAACTACATGTATTAATACTCCGTCAATCAAATATTCTCTCCGGATAAGGCTTACGTGTATAGAAATTAATCGAGCTAGTGCGGAATGATACACATTGTACCCTGTTGTTGAGTGTACAGTTCAGTAAGGACCCCCAAGCTTGGTTGCCAAGAACAATGCTCGGTGGAAGTTTAGCTGATTTGCAAGCCCACCGACAGTGTCTATTAATACCGCTATACGGTATCAAAGGGGCGTTTTGCCTCTGTTCTAAGACATTTTAAGCTTGGTGTGGCTAGCTTAAATAGGTAATTGGATCAGAACAAGCTTTTTATGTACCATACATTCAGTTACTGTACTGAATGTATGATTCACAAAAAAGCTGCGTACAGGCAAGTTGGCAATCAAAACATGCCCTGTTTCCCTTGCTTGATACAACAGTATGTACACTTTATGGTATCGCGTTCACCTGTTTGCATTTAGTAAAACATTTCGAACCGAGCGTTTTCTTACAATTGGTCAGCACTGAGACCGGTCGTTTACGGTACATACCGTAGCAAGCCTCGCCTCAGTACGAAAGGTGTAGTAATTATAATAAAGTTTCCACTTCTATTAAATGTTGCCGGTAAGACAGAAGTTAACAAAATGCAAAATAAATCTGACGAGATTTTCAAACAAAGGCTACGATACCGGTAGATAGCATACAGTACACCATTTTCCAGATCAAATAAAAGAATCTCTCCCTCAAAAATGAGAAAAACACAGCTCAAATTGAGAAAGCCCGCAATCGCTATGTAATTATACCTCACTACAGTCACCTTTCAGTACTTAATAATATGTGTCACACCTATCGACTCTAACCGTGCTTCAAATCTCACCCCTCAAAAAACGATTAAGACGGGGCATTTCGTCCGTCTCTTTTGGATTTTCTTTTTTGATCTTGGGATTTCCTTTTTTGAACTAGAGGGATGTCTGTTAGGTATGGCTACATGTTCCTGGAATATAATGGATGGTGTTTTTACGATGTAATCTACCACTCCGTATTAAAATGAAGCTCCATACATGCAGTTTTGGCTGCATTAAAACAGATGTCATTTTTAAAAGGGCTTGATTTAGTAAGAGGGAAGAACGGAAGTTGCGGCAGTAAATGAACAAAACCAAGACAATAAAGCTCATTAATAGTTTTGTATTGCGATAAATAGGATGACTTATGGCGGTATGATAATTCCGCTTTTTGACCGCCAATACTTATTGCCAGATATAAATAGGAGCAATTTAAAAACGATTGCAACCCATATCGACAGGTACAATGCTGTCCTATTCTACATCAAACATGGGGACCAGAAATGACCCAATTACTCGCCAAATCATCGTAATGGGACTATCATTTTTTTGAGACCTGGATAGTGGTACAAATAGCTGAGGCCACGTGCGACGAGCAGACTGGGTTTTTCGATACTTAATTATACCGTAAACCGTCAGGTCCTGCACACTTGCGACGCCAGTATTTTTGTGCTTCAATACGTAATTTCGCGAACATGCTAAGCCAAGCCAAAGCGAGAGCTTTCCATATTTCAGTGCTTATTTTGCTGAGGAACTAAACAAAAAAATTGTGATCGCGTGATAGCTTTAGTGGTATGGATAATATCAATTATGAAAACAACCAGGTGATTAAAACTATGTTTATAAAGTGTTCGTCAATGTTAAAAGAAGCGTTTTTTTTAAAAGTCGGGGTCGGGTTGCTGTCTTTGATATTGGAAATACTCAAAAAAAAATGTTGGCTCAGATTCGCTACTGAAATAAGTGATTGTAATATCTAGCAAAGCGATTTTTCTTTCTCAGTGAAAACACTCGGATCTCAAGCTTTGCCCCTCGATACTAAGACGAGGACGCGTAGCCGCAGCAAACCCGCGCGGCTACGCGTCCTCGTCTTAGTTGGCGCCATAGCTGCGTCGCCCCTCCCCGGAAGGTGCTATTATGCGTTTGAGGTGGCTGCACCACCGTTTCGAACGGTGTTTTTGGTATTTTGTCCTTTTTGCCCACTTTGGAAAATTATGCGGTGGTATCACGTGCTTCTCGTCGCGGCGGCATTCCGTCCAAGCCACCAGCGACGCTACCCCCCAACGTCCACACTAGTCTCACCCCCATTTCATCGTCGCGGAGAATACCAAGCCAAGATTTTTAAGATCTGAAGACTTATGTTACGGGGACCGGCAGTCGTTCAAGAACGGTGAGAGCAAGAATGGCGTTAGTGGCAATTCCGGACGAGAGGGGCAGGGGGCACTCGAAAAGCTTACGTCGTCCAAGACCTTCAAG
>Contig_79
TAAGTGGTAATACTAGTAAGCTGGTAAAATCATCAGCACAGCTGGCGATCTCGAGCCAATCCAAAACAATATGTTTCGCAAAGGCAACGCGTAACCATAAGTCCTATCAGCGCCTAAAATATACCAACTGCATGCAATGAGCACGCTAAATTAGTGAGGACTTGAAGGTGCCACACTTTCCTTTTCGACGGGTGGCTGGGAACGTTCAAGAAACGACATACAGAAGTCACCCTTAACTAGCGTAGGGGGTCAGCTGATAAATTTGCATAGGGAAATCAAAGCGATCTGGTGATTTGTCTGTAATTTCTTCAATTCCTATGATCAAGCGGTATATGAAGTGCAAGCTACGTTTAACAGGAGGACTTCTGTATACGAACGAATCAGGTTGTGTATTGACGAAGTGCTGTTGTGCCTTTCTCCTGTGCTCGACCGATACAAGGTACTAAACTTATACATGTAGGACGTTTTAATTATACTGAGACGGGACTGTTTCAGGAATGGCCGCAGATTTACACCAGATATAATTCATTATATTTGGTCCGGTAAGCTTGGAGCGTCCACGTTCTCAACACAGTATAGATACTGGAACCACCGAGATGTCTATTCTGAAACAAAAAGCCAACAAGTTACATTTATAGCAATATTTTATATTGCTAATATATAATCACCTGAAAATTAATGGTTTTACGAGTTGAAATAATAATTATATTTAGATCAAACCTGCTCCTGAGTTTCATGCACGGTTATTATAAGATGGTGTGGGGAACGCAAACTAGACGTATAAATAATAACGCTTAATATATTGTGTAGTCTTTGACGAACTTCGAGCAGAGAATACGGTGTTACATTTTCTTGGGGCCAAAGTTCAGGTCCTTTATCAATGAGCTGACGAGCACTTTACTGTTTATATAAACTGACTGCCTAACATGGACGGCTGCGCAACTTAGTTAGCAACCAATTTAGCTGGGTTTTGCGACTTCAAAGAACTGAGTTACTGTATATTGTTGGAGGACACTGTAAAAGTGCTGGCAAACAGCGCTGGTTTGCGTGATGTTGGAGGACGGCAAACTTTTTATGGTCCTAAGTTGCTAAAATGACAAACATCGCTGGTTGGGCAACTTTGTTTAGTTGGCGTAATGTTGCAGCACAACATGCTTTTAACTTGCTACAATAACAAACACCGCTAGTTGCGCATCTTTGTCAAATAAATGAACACCTGAACATGTTCAGAGACAGTACCGAGACGATTAAAGTATTTTTATGAGCAATGGATTTCAAAAATACTCACTTCATAGTTTTAATTTAAATTTATAAGCTAACTTTGAGCATGCAAAAAAAAAGGAGAAATAACTAAGGCAGGATATTATGGGTAAATATAGCTTGACGATGCTGGAGATAACATATTTTGAATTTTCGCACAACCTCGAATACTCTGAGCGGTAAAGCAAACCTTTCAAACCTCCACCTACAAAAAACAAGTCACAAACCAATCGCGCATCTTGGTATAACATTTTGACATGTGACTCACGGTATATGCCATTCAGAATAATATGATATTGTTCATGGTCAGTCAGCTCATCGCCCTCCTCGACCATGCGCTTTGCCGAGGAACAATATATATCGGGTTACAGCGTTTGCTCGCTCGCTCGCATCGAACAGCCAGAGACTCGCTCTCGTAGCCGCTCTCAATCTACTTCGGTGTTGTTTTGAGCTGAACTGTATTACAAAAAACGATCGTTTATTTGGTCCCAAAATGCCTCTATATCGTGCAAAAAAGATTTATATTCGGGACATTTGGGATGTATAGTTGGCTCCAGTTAAGAGCTACTACTACTACTAAGTCGTAAATTAGAGCTGCCGCCACAGGCAACATTCTTCTGTGTTTTTGTGACACCCACCGGGCATTAATTATAAGAGGTCAAACGATCAAGTTTCGGTACGGAGTGGTCCATTAATTTATCGTTTAAAGATAGAATGCCACCATATTTTTTCTGTATGACCGTGTGTGTTTGGTGGTGGTGGTTGANGGGGGGGGGGGCTAGATGATACCGTAGCCGTGAGGAAGGAAAAAATTGGTCACGCAAGAGGCGACGGCTGAGTGGCTTTTGAATCTAGCACCAAAGATAATGGAAGAACAAATGAAGTAGACCTGGGTCTTCATTATGCGGTCGAGTGCTACGGTAGCTGATCAAATTAGGCCACATCACGCCCTATTCCCTAAAGAATGCCTGAATTACCCACGTTGTGACTGCTGGTGTTAGCGAGCCAGCGGGTACCTTGACGACCGTCGGCGACGATTAGTTCTTAGTCCTTCATGATCGTCTCTCTCATTTTTTCGAGCCACGCCTGTAGCTTCATCGTTTCGAGGATAGACTTCTTGCGTTTTGCAGCTTCTTTTGCCTTTTTCACGGCTTCAACGGGATCCAGCTTCTTCGCAGCTTCCAAAATAGCGTTACCGATGGTCCTCTCTTCCTCACTGTCATCTCGATCGTTGTCGACACGCCGAAGGAATCTGCCGCCATCCAAAGGGGCTGACGCGACAACGTCAAACGACGCCCCATTCTCGGTAATTGGCTTGGGCTCCGTGACAGCAGGAAGCGCAGAGGTACCGAGGTGGAGAGTGGCTGCAGTCATCGTCGCTAGGATGTATGTCAGGCGCATAGTTACTGTTAGTTTTGAAGGGCTAAGACGAGAGTGTCGTTCGCTAAAGTGAGTCAGTTGTGGAATGCCAAGAGAATCGAGGAATGGAGCTCTCGGAGTTTATCGAGTTGGTTTGTCGAGAGCACTTGAGCTGACTCAAATACAGCGTTTCCAAGGCCAGCGTGCAATCGTCGATTGAGGAGAGTGGTCATCGATTGCCAATCGATGACCACTCTCCTGCCATTTTCACAAAAAAAGGCAAATATTTTAGGATTTGAAATCATTTGGTTCTATAATCAAATCAAACCTTTTGCTATAATTACACACTCGCAACGATTTTTGGAGCGGCCATCAAGAACATTCGCAATGGTGGCATACATACGTACGAGGAAAAAGAAGTCTAAGCACAAACCCACGAGTTTTTCGTGTCTAGACCATGATGCTAGATCACAGCTGTGATCTTGTGTTGGCTGTGAAAATCCGCGGCACTTTAAAATTGCTTATCCATAAAAATACTACAACCCCCCCCCCCCCCTCGTGTGTTGCACCCGAGGATGGGTACTGTATTACTTAAAATTGCAGTGGGCAAAGAACTATGTGCAGTAAACTTGCTATGCTCATCAAGATACAGTACCTCCGTATGTGATAGTACCGGTATGGAGCTTTAGTTGTTTACATTGGGAGCAGCAATACTCTGGATCAAATCTGAATTAATGACGAATGCAGTTACGAAGGGATGATTAAATACCTAATTCCAGAGAGTCTATGGTTTAGGTCAGTACAGATGTAGCCCATTTATTAAAAAATTACAGTTTACGGTGATCTAAATGGGCTAAATTCTGAAGTATTAAGTTCATGTATTTTATTCATCAAACACAACTGCATGATCAAGAGGCGTAAACAGCCAGATACGTAAGCAAGGGAAGAAGGAGAAGATGTGGCGTAGATGTGGCGTGCGAAAATAATACGTGTAGGAAAGTGAATCTGTCCATCAATTTGCATATCCAGTGTTCAACGGGTTGTAGAGTGGTTGTGTGTATATACTGTATATCCACAACTCACTTGAGATTTTTTTTACCAAGTGAACTTTGGCAATCAAAAGTGTCTGAGTTTTAATACACGACATAATAACTGTAGCATTTAAGTACCACTATTGTCTTATTAATTGCCCACAAGAACTTAACCCATGCAAATGTTTCGAATCGTAGCCACACACACATGCCTTGTCAAAATCGGTGGTGCGATGCTCACCCTCTTGAGTTGCTATTAATACTGTTGCGACAATGCCGCCTGTTTTACAATAGATCACCGTGTTGTTGTAGCGATCTTACTTGCGTTTCAATTTCGCTCGAATAGACGTGGGGCGGCAACACATTTTAGATAATTTTAAAACAGAGTAACCCCCTCATGCAGCTGCTGGAGGCCCTCGATCGTTTGTGCCCATTTAATCGGCCACAGAAATTAAACCTAAGCAGCAGAGAAGATTCGCATCCTGCGCGAATATAGACAAACTCAAGAAGCACCAGTAAATACATAATAAAATCTACGCAAATGAATGTTTCAGACCTGTCGACGTGCGTTAGATGATCTTTAAGGGACATTGACCGATCAGAAACACAATAACGCCAACATTTAGAAATGAATAGACGTGACAAAAAACCAGCATATCATGCCAGTCTACGCATTGTACGCTTATGCGTGCCGCTGAGACCGCAAGAACACAGTGCACCGCCGCTACTACAGGGGAGCGGCTTGCTTACGTGTTAAACCGATCGAGTTACGGCTGCGTGTTTTATCCAGCATTAAGTTTGCTCAATAGTTTTCATCCTTTACGGTATACTATTAGTTGCTACGGAAAAGCATGCTATAATTTTTTTGGATGAAACGAACACGAGAGATTGGCAATTTCCAAAGAAGAAGCGCATTTTTTAAGCGAAAGATGATACAAAACCTAGCAACATCTGAAATGCCACTTTGGACAAAGGGTCAAGGTACGACCAATACAATATGCGGAAATAGGTAGAGAGCTATTGCAAGCCAGAGTATGACCATCGACAGAGAATACACATCCCAAACCAGTTTGCTCTAAGAATTCTGGCCACGCGTTTGCTGTGCGGTTTAGACCTCAATTTCTCACTTCGCATTTTGACTCGCTATCTACACCTAAAGCATCCAGACACCAACAATGCGCCTAAATTACGTCTTACTGGCCGCTGCCTCGACCCTACTCGCCCGCCACGTCACCTCCACCCCGTACTCCGCTAATGATGTTGCGCTAACTGGTGTAATGTCGCTGGGCTTCATTCATTTTGTTGGCGCTGACCAAAGTGTAAGCGACCAGTCCCGGTTCCTGAGAGGCGGCAACATCGACGAATATGACAACGAAGAGAGAAGTTTTGTGGAGGTTGTTAAGCAAGCGATGATTAACAACTTTGTTAACAAGCTGATGAAGAAGAACTCGTTTTCGGATATCGAGAAAATTGACGATCTTGGGAAGCTCAAAAGGATTTCGGCTGCTGCAGATGACCAATTGAATTCGGCGTTCAAGCTGGCTGACGATGCGAAAATGAGTCCCGACGACCTGGCCAAGGTGCTGAAAGAAATGCCAGGTGCCGACGATGCCCTGACGGGTAAGGCAAAGGAAATGTACACTGAGTACTTGAAAACAGTTGGCGGAAGAGTGCACACGTAGTCTCGACGGCGAAAAGTACAAACCGTTTTTTAAAAAATGCATTGGTCCCTACAATAACAGGACATACATGTAATAGCAAAAACACTACTGAAAACGGCGTGCGCCACACAGAAATGCATAATTCAGGAAGACCTTTCCTACCTGATATAACCCGTGGACGACTTCTCTGTCAGGCACAGCAGCTTATCGTGTTACTCAGGTCGTTCGTTGAGTTAAAAATCGATATCAGGCGCCAGGTGAGGAAGTATGCCGGCTAACAGAAGCATAAAATACAGATGTACTTCGCTGTGCGTTTCCAGGTCTAACGTGGAGGCACACAGGCATATCATACTAAAGCTGTCTAAATGGGTTTAAGTAAGAAAGTATCTCCTGGACTCATGGACTCGTGGATAAGTAATCATTTGTTAAACTGCGGAACACCAGGTCATTCAATGCTTCTTCACCTACATGTACCTCAATTACATGTATACATGTGTAGACCTCCACTAATTTAGACTCCATGTCAGGAATACGTGTGAAAATGCAATGGAGCATCGCACTCTCCAAAAACGCATAAAAATGATCATCATTTTCCGATAACACGATCAGGGGTTAATGGTAACTCCAAAATCGGTGAAGTTAATATTGTGAAAATATCACCTGTAGACAGTTAATAAAAAAAATATCACCTAATATTTTCTTCTGAGACAATATGATATTATTAAATATCAACTTAATATTAGCTAATGCGATATTATATTTTTAAAGATTGCGTAGTCGGGATAAATTTACCAATCAGATGTCGGTAACTAGCTGAATTATTACTAATCAACCGTGAGGGAGGGACAATTCTGAGAGTGACGGCAAGGGTTGGCGTCGTGTGTTGGCACTGCTGAGCGCATTAATCTAGCGCCACAGGCAGCAGGTTTATTAGACGCACGATGTGGACGAGGAGATCGGTAGAGAACAAGAACAAATGTCTTGATTTCGGTCTATCAATCAAAGTTAAACACCTGCAAGCGTTTGCAGTTTTCCATCTCGATCGCCTTTGTCTGTGTCACAGTGAAATACTAGAGCAAATACTCGTCAGTCTTAAAGCCTACTGCTTTTCTAGAACCTGATCGAAAAAGTTATTTGGCTCCGCTCGGTTCACAGAGGGTAAGGTGGTAAGAAACGTACTTAAGTGGGAAAATATCATAAAATATCAAGTGTATCTAATATTTTTTATTTCTCCGAGTTAATATTAAAATACTATGCTAACTTTTGCAAAGAAGAGTTAATATTAATATTTAATATCGAAAATAGTACTATTACTATCAAAAATATCAAACGATATTTGGTTACCATTAGCCCTAGAGGTTAGATGGATTACGGTCTTTTTGTATTTTCGGGCAACAAACTTGTGGTGGACCATTGTGACAGATTAACTTTTTTTGGACTAGTTATAATTTTGGTACATAAATATATTTTAGTTCTGACTTCGACTGCATCAACAACACATACAGATCGTATGTGTTCTCGATGCAGGAATGCACTAGCTGCTCAAGTTCCGGGACATTTCCTTGAAAGTACTAGATGATTTATAAATATTTACCGACTAATATATAGGCCTTATTAATCCGTCGAAACCGGGTGCTGCATAATGCCGGAATACAATTTCAGTTTAACGACTTTTAGACTTAAAGTTTGTATGACGTGTTTTTTCGCTCGCCATAAGGCATACAATTTTTAAGACAACCAAAAATGTATGTTTCTGTGTGGGTCTTTTTTTTCTCAAGAGGTTAAACGGGGCAACATTTGTCTACCGGTAAATCTAAAGATCAACTTTTCGATGTTTGTGAGAATCTAGATGATTTGTTTCACCTACCGGAGGTAACGGGCTGATTCCACTCAGTGAGTGGTGCACAGCCAACGACGATCACCGCCTTCTCTCATTCGAGATTTTACGCCCCGAGGGCCGAAGACGCAGGAGGATGGTGGGAGTCCGACGCAAAGTGCTACTAGACTGCGAAGTTACCGCACGCGACTTATCTTTCAAGTCGGTGTGGAGAGAGCTGAAGAAGGACGGGTGGACACGAAAGCACCTTCGGGACGCAGTCTCGATGACCGCTACTTTTATATGCCTCCCGGTAAAAACGTGAAGGGGGGCGAAGGCGTCGATTACTTCCGTGGCGAACAAGCTGTATTGGAGCATTATGCAAAGGGTGTGTGTATAACTTGCAGTTGAATAGCTCCTTGCTATCTCTAATACCAAGTTTGTTGCTTGTAGAGCTGCGACGCCATGCGGTAGGCGTCCAACCCAGTGTTCCTGGAGATGATCAACTAGCTGCCGCAGCTATCGTACGTGAAAACTACGCTGTTGATATCGAAGCGGCAGAAGCAAGCGCTCGAGCTCAGGCTACTTCTCAACGTGTCCCCACCAACTAGCCAACTAACGGTGTGCCTCCCGTCCCCGTACGTGAATCTACTACCAGGCCACATTCACCATCACAGCGAGCGCCGACGCGTCGCTCTTTGATGAATACTTCAAGTCCTATGGCAAACTGCCCAGTTAGAAGTACCTAGCCAACGTCTCCGCTCACCCCGACGTCACCACACGTTCAAGAGGCCAACTGTTCATCTGAAGAAGCAGAAGAATCTGATAATATCAGCGGCAGCAACTCCACACATCCAGCACAAACTCAAACCATAAACGGTATGCTGCATTGTATACTGCATGCTATGCTGAATACATTGCAGTATAATGTACTGCATAGTGCTCTGCATATTACGCTGCATTATATACTGCATAGTATATTATGCTAATCCGAATACTGACATATTATTATGTGCTGTTTTTAGATGATGCTAATGAAGACAGAGAAGATTCTGCTCTTGGTAGCAAGCTGCTTGCCGATAGCACCGACGATTTGAACGTGGTTATTGATCACGCCATTGAACATCAGTTTGGAAAGTTGGATTCGGGTGCTGAGGCGGAAACCGATGGACATGGAGACTGGAGAGTGTGTATCGGGTGAAGAGGCGGGAATTTATTGTGCATCTGTCGACATTGGTGATTATCTGGCCGCGACGGAAGACGAAATCACTGCAGAGGTTCATTTCGCGGAGAATTTTCTTGATATTTTGGTGGAGAAAACGAAGTTCTCGCTGGAAACCTAAAGAACGCTGTCCTGCGTGAGATGTCCGCTATTGACTGGGAGAATGTTATTGAACCTGATACTGCTGAGTACATGCAGGGCCCGTACGACCCCGTCGACAATGCTTCAAGCTACCCTGGCCTTCGCCAAGAGTACTCGGGTCCCACTGCAGATGTTTTGC
>Contig_83
ATCCTGTGCCTTTCCTGCGGGATGAGAGGTTTAACGCGGCCCATATTTCGGAAGTTGCAACAACGAATGCGGCCTACCGCTTTTCTAGGAGTCTTCTAAAACAATTTAAAAAGAGCTTGTAGCGGTTTCAAGCTAATTGCATTAAAAATGAAAGAGCTAACTATTTTTAAATAAATGTGCTACAATCTTTTTTTGGTTGTATCTTCTCTCGTGGCCAGGACAACATTGCCTGTGACTTGAGGTTCCCTCATATCAACGCCCTGAGTTGGTCCGGTCATTGAAGTATGAACGTGTCTCAAATCTGATTTCCGATTTGGGGACAGACCCAACAACTGCCTTCAGTCGTTGCGACTTGTAAATGGGCACCGGAGCCTGCATCGTAAGGTTGCTGCCTCAACGGATGCACCTCGCGGTGCATGCGCGACACTGGCAGGGCCATTGCTCTTTGTCGCATTGCGTCCGATTGTGTACAAGTGTATACTTCTCCCAGCTGATCACTGTATCATGCCGTGCGAGTCACGGCATGCCCAATACTAAGTCAAACTTTTCGCCCAGCTCTAGGACGATAATATTTTCCACAAACACTCGGTGTTTGTACGAGAANNGCGCGCGCGCTTTACGCGCTTCTCCGTTCTTACGGTGGCACCTGCTGCCAACCGCACTTCCAACACATTTCGAGGTGTTTCAGCTCCTCGTAGTTTAGCTTCGGGAGACTTTCCAGTCGAGCAAAATTGCTCGACGCACCTGAGTCAACCAAAGCACGAAGCACTGATCTCGGGGTTGCTTCAGCTGGTTATTGCGCACTTTATCTTGGACGTGTTGATGTCGATGTCAAAATCAAATGAGGACTGATGTGCAGCTCGGTTACACTACGGCTTTGGCGCTCAAGTTTTTCAAAAGAAAAGAATGTCGTTCCACAACATCTTTTAAACGAACGACAGCGCTGCACTAAGATGATTATCGTCCGAATTGTTTTACTACCAGTAGAAGTTTTAGTACTACTCGAAGACGACGTAAGTTACTGAAGTACTCAGCACATAAATTGAAGAAGATTTTTAAACTACATATTACTATTGTCGTTTGTAGAAATATAATACTGCTGGATTTTACCATTTGCTGCCTTACTGACAATCCCTGCCCACGGCACAATACAGTAGAGCATTCTGTCAACGTTCCGTGAACCCGATTGGGTAGTAAGATCTGCAACCTGCTAATCTACCAATGCCACGATCATACAGTACATGTATCACCGAAATCGCCCTACATGTACAGTACGCATTTGTTTATTGTATTTTTCCTCATAAATAACTCCTATACCAAACTTGCCGTTACCCCGATATATTCTAGTACAGTACTGCACCCCGTTTTCGCGCCCATGGGCCTATGATAAACTTCCGGATGTGATGATCCTGAATCCAAATGAACGAAATATTAGAGCTCATTCGTACATACAGAGTATGTGTAACAGTACCATTCAAGAATTCTGGAACGCTGTAGTACAATTCTGGAATGGAGTTTACACATGTGGATAGGAAACATCTGATGATTTGATCGCTATATATTTTCATAGTTTGCATGCGAAGAGATAGTAGCCATAATTCGCCCTATCTGTTTGCTGAGATAATGCAAGATGTAAAATGCAGTTCCTCGGTCATTTCCGAATTTTCTATCTACATATAAAGCCACTATGGTACGCTCCCAAGACCGCCAAGACCGCGCCGCTGAGACGCTCAACGAGGCCGACTTTCGTGCCTCCACTGCCGAGTTATTTTAGCGGGAGGAACGTCGCAAGGCAGAGGTCGCTCAAATCGTCGTACATAGCCGCAGAGACGACAATGACGAAGGGGACAGCTCCGGCGTGGGAGCTTTGCCGTCCGTCTTTGACTTCTGCTTACAAGCTGAAGGGCCCGATGGGGTGCTCAAGCTCACCAACTTTGCGCCAGAGGAGCTCGACCATGTTTGGGCAGCTGTGTACCCTCATTTGCAGGGGCAATGGAACGTGGGCCGCGGTAAAAAATGCCGCTACGCTGCGCGCGACGTTTTCTTTATGACACTGAGTTCGCTCAAACATCTTGGAAAAAGGGACACCGTTGCTCGAGTTTTCAGAATCCCGCCATCCACCTTTCAGAAAATGATCCGCAAGTTTATGGATATGCTGTCTCCTATTCTCTACGAAATGTACGTAGAGAAAGCGAATGATCAGTGGACACTGGGGAAGATTGTACGATCAGGGCATGCATTTAAGGACTTTCCGTATGCTCGATATGCTACGGACGTTACCTTTCAGCATGCTAACAAACCCAGCGGTAACATGAGCGAGATCTTACGCTATTACAGTGGCAAACACCACTTGAATGGCTACAAAATGGAGGTGTCGGTGCTGCCGAACGGTGTCGCGATTAATTGCATGGAGCACACCGGTGGGAGCACGCATGACGCTGAGATTTTTCGCAGGAGCGCAGCATTTCATTCGCGAGCTCTTCACAAACACTCTAGTGATGCCAATGTGCGAGACGAAGGAAGACTACAAGACAAGTATCCGAAAGAATGGGCGTTTGCTAAAATCTGATTTAATTTGCAAATCCTATATGGTCTACCCCCGCGAAAACGAGGTGCAGTACTGTACTGATCATCGAGTTCCTATCTTGAAACAAAATGTGCTAAATCGGACCCAATTACCGTAGCCGCTGTCAGTCGGTCCCCGAGATAAAACAGCAAATGGAGCGGTAATTTTTTAAGAAATAAGATAAACCTTTTAAAAATAATTATCGCCCGCAGTGATCATACATCCCATCATTTTTCGGTATCTTAGCCTCGTTTTCGTCTCAGAAGCGAACCGTACCACATCGAATAGATGGTTGCCACAGCGTCACTTCGTCATTCTCTCTCTGAGCCAAGCGAAGCTCGGAGTGAGCTCCCCAGGTGCCGCCATGCGAGTCCCCAGGGCCATACTACTGACAGTTGTCTTGATGGCAATATCCGATACTGTCTCCTCAGCTGCGAAGTCCCACTTGACCACACCATGTCTAACACGGCACGATACGAAGAGGTTTCTAAGGGCTCACAATACCGAGGATAGAGGGATCAGTACCCCCAATGTCGAGATGCTGCAGGGGTGGCTCAAGAAAGGTCTGCTCTCCGACGAAGCCGTTGGCCTGTTATCACTCGGTCACAAGGCCGACGATTTACTTAGCGGTTCGCTATTGAGCGCTTGGGTCAGCTACATAAAAGTCTTCAATAAAGAACACCCTACAGAGAAGATGAAGACGATCTCGGCGCTCACCGCTCGCTTCGGAGACGAAGCTCTGTCCACGATGATTGAAACAGCTAAAAGGGTCCCGAAGACGGAGGACGTCGCTACTAAAATGCAAGCCAAGCAGATCCAGAACTGGATGACGCTTGGTAAAACCCCGGACGACGTTTTTACGCTGCTGAAACTCAATACCGCCAAGTCGCTTTTATTCGATCAGCCTCCAGTCAACACTTGGCTACAGTATATGGACGATTTCAGCAAGGCTAAACCTGAAGCACAGTTCTCTACGATCACGACATTGAGGAAATTGTACACCGACGATGTATTAGCCAAGATGATCATTGTGGCTGGTAAGAACGCGAAAACTGCGGAGGCTGGTAAAAACGTGGAAACGGCGTTGTTACGCACCTGGTTTAACGAAATGAAGACCCCGACAGATATCCTAAGGCTGTTAAATGCTCGCGAGACTGGGCAGAGTCGAAAATTCTTCGCGTCTATATGGACGAAATACGACGATTTATTCCAAAAAGTGGATCCCAAATTCAAGACCGACATGCTCAAGGACTGGCTGAAGAAGGGGTTGATCACTGACGAGACGTTCCGAATGCTAACGCTGGGCAACGCGGCTGACGAGTTCCTCAACGGCTCGTTGCTAAGCGCTTGGGCCACGTACATCAAGGTGTTTAACCAGGAGAGTCCTACGCAGCAACTGAGTTTACTCGCGACACTCACCGCTCGATTCGGTGACGAAGCTGTGTCGACGATGGTTGAAACAGCCAAGAGAGTGCCCACGACAAAGGACGTCGCCAATCGAGTTCAAGCGGAGCAGATTCAGCACTGGATGACGCTTGGTAAAACCCCGGACGACGTTTTTACGCTGCTGAAACTCAATACCGCCAAGTCGCTTTTCTTCGATCAGCCTCCAGTCAACACTTGGCTACAGTATATGGACAATTTCAGCAAGGCTAACCCTGGAGCACAGTTCTCTACCATCGCGACATTGAGGAAATTGTACACCGACGATGTATTAGCCAAGATGATCATTGTGGCTGGTAAAAACGCGAAAACTGCGGAGGCTGGTAAAAACGTGGAAACGGCGTTGTTACGCACCTGGTTTAACGAAATGAAGACCCCGACAGACGTCATACGTCTGCTAGGTCTTCGCACGCCCGGCCAAACGTCTGTAGCCCCAGTTTTGACCAAGTACATTGCGTTATTCAACAAGGTGGATCCCCGATTTAAGACTGAAATGCTCCAGAATTGGCTAAAAAGAGGTTTAATCACTGACGAAACCTTCCGACTGCTCACATTGGGCAACGCGGCTGACGAGCTCCTCAACGGCTCCATGCTAAGCGCTTGGGCCACGTACATCAAGGTGTTCAACCAGGAGAATCCAACGCAGCCAATGAGCCTACTCGCGTCGCTCACCGCTCGATTCGGTGACGAAGCTGCGTCAACGATGCTCGAAGCAGCTAGGAAGACGCCTACGACGAAACGTCTTGCTTCGAGTATCCAGAGAGAGCAGAGTCGACATTGGCTCAGCGTCAAGAAACATCCGGACGACATCTTCGTCCTACTGAAGCTCAATACCGCGACCTCTCGGCTGTTTGACCAGCCTCAACTGAACACGTGGGTGAGGTATGTGGACGCTTTCAATGAGGCCAACCCGACGAGTACAACGACGTTATTGTCCACCTTGCGGACACGATACAAGGAGGACACGTTGGCTCAAATGCTCGTCGTGGCGAGGACCAAAGGGGGCTCCGTGGGGCAAACCGCGACTCGAATTCAGGCGGAACAAACGAAACTTTGGCTGAAAAGTAACAAAACGCCGGGAGAGGTGTTCGAAATGTTACAATTGAAGAAATTGGGCACCAACTTCCTTAGTCACCCAATTTTCAATGCATGGGTGAAATACACGGACGACTACCGCAAGAAAAACCTAGGGACATATCGCTCTGCACTGACCACGTTGAGAAAAACCCACAGTGACGAAACGCTGGCGAAATTGTTCATTGAGGCGAGTAAAGTGGCGAAAACGGCGAAAATGGGGAAACGTCTGCATGCTGAGCTACTACGCGAATGGTCCCTCACTGGAGCGACACCCGTGCGGGTCTTTTTGCGTCTGAACCTCGGCAAAATGGACCCAAAGGTGTTTGAAAGTCCGCTGTACTCTATGTGGACGAGCTACATTTCCATGTTCAAAAAGGTGAACCCCACGTTCAAGGACGATCCAGTGAAGATGCTGGTATCGATCTATGGTCACAGAGACCTGACGGCCTTGCTCCTTGCGGCGGAGAAAGCTCCGAGTACTAAGGATATCGCCATTAAGTTGCAGAAGGAGCTGCTCGAGCTCTGGCAAGCAGCCAAGATGGACCCATCACGCGTCTACAGTGCACTGCATGTGGAACGTGAAGCCAAGAATTCACCCATTAGAATGTTCTGGAGTGAGTACGTCAAGGCCTTTAGGAACTCGAATTAAATAGTACTAATATAAAAATTAATACAAAGAAAGTATTACTGAAGTACTATTACTACTTAGTAATCTTTTTACTAACTAATCTTGAGAAAGCCCAGTGCTCTGGGGAGGCTTGATAAGTTTCGTAGCGCCGAAATTAGATTCAATCTCGGCTTGAGTCGGTGTAGGCTTCCACTTTCTTCAAGCCAAGCGCTCGACGAGCGTCGTGCGTTGACGAGGACTCGGTAGCCATGGGAGCAGCTGCGTCCATGGACGACCCCGACGCGTCCGTGGTTTTTAGAGAGGTTTGTATTCTTGTAAACTTTATTTTTTTAGCTAGTATTCTAACATTATTGTTGCAGACGAAAGAGGAATATGAGCGGAGAGCTGCTGCGGGTGACTCGAAGGAAGAAATTTTCTCCAGTCTTCGAGATATCGTTGCCACCCGTTTAGGAGGCACACACCCACTCCTCCACACGTCACAGAGTCTGGAATCCTTTCTCGTCCAAGATTTAGCAATATCTGAGGTAAAAAAATCTACGTGTTTTTTATCATCGGCTACTTGGTTGTCCACAACTCACCTCTCTTTTATTGTTTTAGTCTGGAGATCTAGAGAAACGTTCCAGCTCGTTGCTGGATGCTGCTACGTTAGCTGCAGTAACGACCTCGTCCGAGAGCAAAGAATCGACTATCGAGACCAGTATCGCACTAGCCAAGACGATACCCGACGACGACGACGTCCAATTGAATCCATTCCATGACGACCATGAAGTCGAAACGCACATCGATGAGCAGGGAATCCTCCGAGCAACTGTTGAAAAAGGCTTTGGACGGGCTGTGGGTTCGTCTCGGGCTGCACTTGATCTGGTGCAAAACCTCGCTCCTGTATTTACAACTGACGTACTAACTGACCCAACAACGCTCAAGATGATCCTCAAGTACGCAGAAGCCAACAAAGTGCCCAGCGGAGCGGATATGCTCCGATTTTGGGTCGAAATCGACGAACTGCAGCACCTTCCGTCCCATTCGTACACGCACCGTCGACTACGCAAGATTTACGACAAGTTTTTGTCCCCTGAAGCGCCTTCGCCTGTGTGTGTCACGGCGCAGATGCTGCAGGATATCGAGAAAGCCCTCGAGGGAGATAATATCTCCGCTGGCATCTACGCCGGTGCACAGCAAATCTGCTATATCGCGCTGGAAAAATCCGTGTATCCGCGATTCCGAGACAGCAAATTGTTCCGTAAGATGCAGGATTTCTGCGCTCCGGTCGTTCCTAACGCTGGCGCGTCATCTAACATTGGCTCGAGCAATGGACCTACTTTGTTAGCTGCTGCTTCGGCTACAGGAACGGTGGCTGCCAACATCACGGATAATATGGAAGATGCTGAGGATTATTCGCTGTTGGGTATTCTAGCACATCCAGCTAAGCTGCGCTTCCTCAAGACGTTCTGTATGGAAGCATTGGCGCTGGAAAATCTGCTTTTCTACCTGGAAGTCGAAGATTGCAAGAGATTGCCGAATCTGTCGTTCGTGGTCAACAAGACGCGAAAAATCTACGATCGCTACTGCTCTCCATCGTCCAAGAACTTTATTGTCGGGCTGGGAGACAAAGACGCGCTGAAAGAAATCCACGACGTGGTGGAGAACAAAGGAGCTCTCGTGCCAAAGTTATTCTACGAGGTCCAGATAGGCGTATTTAACCGGATTAGCGACGATATCTGGCCTGGGTTCTGTCGCTCCCAGGAATATCTGGATCATTCGAAAGAGGTCCAACCGGACGCGAAACATCTGGCACGACGCGGCAATCGCTTCGAAGAGAGCGAGGCGGTGCAAAAGAAACTGGAAGGCTTGGCAGAGCTCCAGCTCATCGACGCGGCCATGCATTATCCGGTCGAGAAGCTCATCCCTATCTCAGTTCCAGATTCTATCCAAGGGGCAGCTCGACGAAAATCCATTCAAAAACTCGAAGAGGAGCAGACTCTCACGCCTGAGCAGGAGCTGAAGCTGCTGTTGGGCGACCCATTCGMCAAGAAATATCTAAAGCTCTTCATGACTCGACGAGGCGTGGATTCTTTGCTTGCCTTCTGCGAAGAAGTGGAAGATTTTAAGCTGCTACCAGGTATCGAGTTTCTCCAACATTCCGCTAAGAAAATCTACCGCAAGTACATTATCCCCAGTGCTCGACTACAGGTGGATATGAGTNAAAACGATGCGAGAAGAGATTTTTACGCGACTCGCGAATCCAAGCGTGGATATGTTCAAGAAGATCGCGAACCGGGTACGTCACGGGATGCTGCAGGACTCGCTGCCTCGCTTCGTCAAGTCAAATTACTACAAGGATCTACGTCGGGATAGTAAAGCTACGCCTGCCGATCCCCACTTGGCCACAGTCGACCAAGCAGCAAAAGCAGGAAAGCTCGAGCTGTGCCACTTGGATGTCTTTCTAACATATCCAGGATGTATGCAAGCCTTCCGGAAGTTTCTGGATTTTCA
>Contig_84
GAAACCCACCACCTCTTGACCAGGTCCAGAGTCTGGTCCAGAGTCTGGAGGCTCCAGACTTAAGCCAACAGAGCAGGGTTCGCCAGTGTATGTGGAGGAGTTGGCAAGTACAGTACTGCTCCCCGTTTTCGCGCCCTTGAACCTTTGATAAGCTTTCGGATGTAATGATCCTGAATCCAAATGATCTGTTGTTTGTACGCCAAGATATGATTTATTTTCAAATCCTATATGGACCCCCCCCGCAAAAACGGGGTGCAGTACTGTATGGGGCTTTGTAATCCGAAACATTTTCAAATCACTGGTTCGTATTCAAAACCGGGCCCTGAGGTCCTGAATTTGTTGTAGGGCTTCGATTACGATCCAGCATTTAATGTAAATGAGTCTAAAAGTCGAAAAAGCCCTGGCCAGCCACTACAGTACATCGCACTGAGGTTCGAAGCCGAGCACTTATTCATGTCAGGTTATCCTTTAAAATCAATGCTTCTGCAGCGATAAGGCGTTCATACAGCCTCTGCACGTTACAGAGTACTTCGCATTATTGCGCATAAATAAAGGCATAAAATGGCGTAGATTTGATTTTTGATTTTGACGCAAAACGTTTTTTAGTTTTTAGGTCATCCTTGAATTTGATATTCCCTGTGTGCCAATCTGGTTACGAACCAGGTTGAAATTCTTCGAAGTACTGTACAGTGCCAATTTTATCTGAAGCTCTATCATCACCAACGGCCTGTTTGGCTTGGTCCACACTTCCTAATTTATGCTCAGCAACACATAGACACCGGCAGCAATACCAACAAGCTCAGTCATACCCCTTTGCTATGGCGTCTTACTCGCAGCAACACTTGTAGCTGGGAATAATGCGAAACCTGCAACAATTTGAAAACTTCGTCGCTATTACTTAAAACAAAACAGCTTGGATTTGCTTCATATACCTTTCTAAGCTGTTAAGGAAAAAAAAACTTTCACTTTATTTCACGTGTTGAGTGTACGGCGCAAGGCCGTAAAAAACTTTTTTACTTACGAGAAACTGGAGAATATGAGAGCACTTCATTTTAAACTTGAATTGCCAGTACCTGCTTCTCTGTGGACCCTAGTGCTACATGAGTAGTACGTCCAGCCCAATAAGGATTAATAATACTAATCAGTAGTACGTACAGCCCAATAAGTTTTGATATTTTTCATCCCTTACGTACTACTCATGTAGCACTACCAGGATAAATATGCTCGTACTCCATGACGCCAAGATTTAAATGGTTAATATCACTTTGCTTGCGTAAGCAAAAGCTGTTGCGGCAGGACTAGGGATATCTCCCTCGTGCATTTATTATATGATAAACGGCGGTGGGCTGCAAACATCTCTACGGAGCAGTAACCGAAACCATACGGTTAGCTCCGAAAAGGTACGTATACGGAACTGATCAGATTCTAGATCAGATATTTATCTTACTGGAGATCTGACATGGGATCTGAAAATGATTGGTAAGTTCACGCACTTCTTCAGCCTCGAGGCTGCTCGTGCGTTGGTCAGTGGAGAAGATGAATCGAGAGGCAAACGAGGGCGCGTCGGTAGATGCCGAGGTGGAGCCTGCTGAGCCGGCTGCGGGCGCGCCGGAGGATGGCGAAGTGGAGCCAGCTGAGCCGGTCGAGGACGTCGTTAGCACTGAGTTGCTGTTCGAGCAAGCTCGACAGCAACTCGCAAATGATGTGGGGTCTGTGCCACGACGTGGTGAGCGGACGACATGCTTCTACAAGGGCTATAAGTACTGAAAGGCATGGTCGTCCTCAAGGAAAATTGTGTACAGATGCTCTACCAAGGTTGCAGAGGAAAGCTGGAGTTTACTATTGCATCGATGGCGTATGCTGCTGTAAAGCTGCACACATGCCGCACTGAAGCCATTGCCAACGTCGTCATCAACGTTGAGGACCAGATGAAAGCTCAAGCCGACCTTCTTGCGATTGAGCACGTCGCTTGGCCTGTGCGCCAAGTGTGGGAAGAACTGCGACGCCAGTTCTACTCAGCTGACAATCCCAACGTTGTTCGTGGGTTGTCAGAGCAACAAGTTGTCCGACGAGTACACCGAGCAAGAAGCGCGCATTACTCTAGCAATGTTCACGGCTCTATTGAAATTCCACCGCTTTCATTGGCACTAGACGAGGAGCTTTCCTTTTTCCAGTTTCACTACGTCACCATTAACCGCAACGATTTGAACAAGCCTTCCCGCTTGCTTGGGTGGGCGCATCCATCTCTGGTCGCGCTACTACGCTATCATGGTACCACGTTGTTTGTGGATGGCACTTTTCGGTGTGTCCCACAGGGTTACGCACAGTGCGTTGTGTTCATGGTCCACGACCGAGCCTCTGGAGTGTTCGTGCCGGTGTTCTACATTCTGAGCACCTCGCGTACTAACGACGCCTACGGGGATATGATTCATTTGATCGTACAATCAACGGACCAGCAACTCGAACCGGCCGAAATTGTTTGTGACTTCGAAGCACCACTGTTGGACGCACTACAAACACAGTTTYCGAACGCAATTGTGTTGGGGTGCTTGTTTCATCTGAAACAAGCACTCCGACGGGCTATGAAGCGCTATGCTATTCCGGAGGAAGAGTGTCTGATTGCAATGACACGTGGTGTCCTAGACACCCTGACGGTGATTGATCCTGCTCACATCGAGCGAGGTATTAAGTGGGTAAAGCGTGAGATCAAGTTGCGCTATGCTCAAGCTGGCGTGACCTACTCTACTGAAAAATGGGCCGATTTTTGGGGGTATTTCAACCGCACTTGGCTGGAGCAGTATACCCTCGATGTCTGGAACGTATTCGGCATGAACAACGAGTTGGTCGCACGAACGAATAATCCCCTGGAGAGGTTTAACAGGGAGCTTAATACACGTTTCCCAACCCCGCATCCTTCAATGGCGACATTTGTGACGGTGATCAAGGCTATATCAGCTGAGTACGTACGCCGCGTTGCTGATGTTCCTCGTGGGCGAGCCCGCCGTGTTCCTCGCGAGGTCATTCAGCTACCACAGGTTGTGGACATTCCCTCTGACGTTGACAGCGACGTGGATCCTCCACTGGAGGAATCGGAGGCAGTTGCTACACCCGCAGTGGACGGTAGTACACTCACTAGTGCTACGTTGTAGATATGTCCGTGTAGCAACCAGAAGACCTCGGTAAATGCTTCATCTTCTCCCCTTTAAAAGTGTTTTTCTTTGGTTTCAGTCTGTTCATAATTCAGGTCTCAAATCCTGATCTTTAATCCGATCAGTTCCGCATACGTACCATTTGGAAATCAACCAACCATACACTGTTTTGCATGGATTTAAGTGCGATGCATGCTCCAGTACCTGACTACGTGAGGCGTAGTTTTGAAGAAATGAGTTTTATCAAAAGTAGAGAAATTTTAAATTGCAAATTCACTTTTTTATTGACCGTAAGCTTAAATCGATCTCCAATTTCAGTTTACCTTGCTCAATAAACATCAAAAGGATCATCAATTCCCTAATAGTCCCCACTGAATCTTTGTGACACCCTTACTTGCCATCCTTCAGTGCCATGAGGGCTTTCAAGGCCTCTTTCTCTTTTTCAGTAAGATCTTTGACAGCATTGCCGGCCTGTTTCACTTTTTTGACGGAGGCTTTCGATAACTTCTGTATGGCTTCGGTGGCATCTGATCTCTTGATGACATCAACGATGCTGCCAAAACCTCGATCTTCTTCATTGGTCGTCGAGTCATCATCTTCCGGGCCTGCGACTCGAAGAAATCTCTTCCGGGAAACAGTATTGGTCATATCGCTGGCTGCGAAGTCGGGAGAGACCTTCGACAAGAGCTGAGATTCATCGGCATTCGTGAATGCTGCGACGGCACTGCAGCGAGCTAAGACGGCGACGACAAGAACGATGTAGAATGTACTGCGCATGAGTCGGATGGGGCTACGAGGGCACTTGTGGTATTGAGGGCGAAAAGTCAAGTGACTGCCGGCGATCTTTCGTTTGGTCACTGGTCCAGTGGTTAATACACGAACATTGAGGGTTCATCATCATGAAGTCACGATGGGGACGTACGGCAATCATAACCGTCGGTTACAGTAAACACGAAAGCACCATTAGCAAATAGTATACTTTAAAAAAGTGAGCACTACGCCCTGAAGGGGGTAAATACGAGTGCAAATCAAAACGGAGAAGACAAACCAGGGCGAGCGGATGCCAGGTCGCAAGAAGGCCCGTGTCGCATTTGCGCAGGCGGGCCCACCGCCGATCCTTCTAGCGAGCCNGGACATTGCTGTCTCAAGGTTGAGATAATCTTTTTAGTGGAGGAGCGCAGCGATTTGTCGACGACACACCCGCTAGGTATTTTCGGTTTTTGATGTCTAAACAACAAAGTTGCTGTCTTCACAACTTGAAAGMAAACAATGATCAAGTTCTATTCTTTAGCACATATGAGCTCTTTCTGTTCATTCTGAAACTATCTACAGTTTAATTTGGCAGTTCAGCCTGTTAGGTCACAGAAATCCACTCAGGTAACNTTTTTTTTTTAGCAGAAAAACAATTGGAGCTATTTTTTCAGTCGATAATTGAAGCGTAAGTAAAGCATAATGCGACCAGATAGCCTTGCAATCTGCATATGTACAGTGTGAACCAGCTTAATCTGAATTTTGGAATTTGGAGGTACATAATTTGCTCTATTTTGACTCAAAATTTTTGAGAGATCTTTATAGTGATAAACATGATTACGAGCACCAAACACGATTGTGAGCACCAAACACGATTGTGAGCACCATAATCATGTCAAAATGTGATTGCTCGAACTAGAGTCGCTGACAGCGGGAATGGACACACAGCGAGTCACTTTGTGTCCATTTCCTGCTGCTCCTGGCGGTACAGACGCGCCAATTCGTCTCTCAAGTCTCGTAGATTACGCTGGGTCACCCAACCTGGGTGTGGACCAGTCGCTGGGAAAGCGCGGCTTTGGGGTGTCACGATCCGCCAGGAGTTGTCGGCTCTCATCACGCAGCATTTGCGTCGCGATATGGAGCGTGTCGTCAATTACGACTCGTCATGCACTTTGTTGCATGATGGAGAGGAGAGCAGACGAGGCTCTTTTCTGGTCGTTGCCAACGACTCGTTGGACAGGTCATTTGGGCCAAATTTTAGCGAGGAGCGTGGCTGGTTGGGCGAGCGCGCACGGGGCGACTTGATTTACGTACTCTATGTTCGTGCATGGAGTTGCTTTTTGAATTATGAAACGCAAGATTTATCGTCGTTTCGANGCGTAATGAAATCGACATGGCAGAAAGTCAGTGAATACTCTTTATAAAAACAGCGATAATTATATATATTGTTCTTACAGAATAAACACATTTGGGGGGGCGAATATCGTACTTAAAAGGAATTTAAACTATTACAGTAAAAGTAATTCAAATTTTAAACATAGGATGTCCGTTTTAGCGTAAGACGGACATCCTATGTTTTTCAACAAAATTATATAAAACATGAAGGCGTAAGTATGAAATGACCCAGAATGGATTCAGTGAAACCTGCATTCGTAGGACGGTCGTCTTACGCTTAAAGATCGACTCCTCTTGGAGAAATGTTTTGGCACTCATTTTGCGACGCAAACATGGAGACCGTCAGGCATAACTTCACTCCTGCACCTGGTTCCCGCTGCCGAATTACCCAGTACATGTACTAGTGTAGCGTCAGCCCCTGTGCGAAATGCATAGCACAATCAGCAAGAGAAACTGTTAATTTCTTGAGGATAACTGTGCCGCTAAAGGCGTCTCGCTTTATGTCAAACCTTTATAAAAATGTACTCAATGTTTAAAGCTGTAAATTCACAGTTCGACGGCATCTAATTAATCTTGAACGATCTTGTTTTAGCTCTAAAGTAATACTATTGTATTAGTAAATGAAATATATACACTGTACTGTAGTAGTTTTAATTCACGAAATAGTAAAAAAGCATTAAGATTTATAAATTCCTGTTTATGACGATTTTACAATGATTTCCGTAAATGCACTACCTGCTCAACTCTCTGGTATTATTAATTGATTGCAAGATAAGGCGTGGACACTTAAACAAAAGTCGTTCTGTTTCCTCCTCTTACAAACCCTAATGTCTACATAAAGTTGATCCTTGCCGAGTTTGGGACGGACGGTGTTGAGCTGCTTAATCAACGAAAGGTCCGCGAACTTTGGGATCTTGAATAAAGCCGAAAATTGGCCAAGCTGGGGAGTCGGGATCGCCCTCTCTTCGCCCTTGTCACCCAACTCAGTACTTCCTGTAAGATAGCGGTGGCCATCGTTTACGCGTTCGTAAGGTGATCCAATCACCAAGTTTGAAGTCTCGACAGTTTTATCAGCACTTACAATTGCTTGCCAGCGCCAGTAGGAAAAACTGTATTCCGCGCATGATTGATTCCAAGTTGCACCTGTCCTGTTCGGGTCGAAATCGTGCGTGCGATGACTGTGGAATTAGTTTAAGAGCCACATTCTGCCGGTTTGCTCCCCTGTCGACTAATCGTCTGAATCAGTTGGAGTAGGATGAGTTTAAATAGGGTATAGCTACAAGCTGCTTGTGATTGCCTCAAGATGTGGATAGGATCTAAAAATTCAGATGTATTTAAAATCGCAACCCTTTGAGGTTTCACATTTGAGACAAATAACAAAATCAGAAAAGTACGCAAATTCCACTAAAAAAACTACTGTATCTGAGTTATTAAGTTCGTATCCAGACTTTGAAGCACCAAGTCACTTCGTGAACATGGCCTTCGCGGCAAAACATATACGTTGAACATGACCGAGGTCAACCTAGAATTTATTGAGCTTTTTTTTACCCTTACACGAACGAAGAGGCAAAATGCCCCTATTGATTTGTCCACGGTACTATCGCTACGACTATAATATTACAATTGAAAGTAAATGTTATGTTAGCAAAATTAAAAGGGATAGTAAGGTACTACCCAGCTAAATGATTGTTAAAAAAAGATATTATTACTACAGCAATTTCAATGAAATCGTGGCTGTCGCTCGCATGCATGTTAGCTCGGCACAACATCTATTTGCATGTTTTGCTGTGCTTGTTCGCAATCATCAAGTGTTCGCCACTGAGATCAATGCATCCAGCTCAACACTGGCGCTTTTCTAGTTTCTCGCTCTGCTCTCAGAAACGCTCATCGCGCTCACTGTTGCTGCGGTGAAAGTAGTCGATCGTTTGATCAAGGAGTACTTAAGCATTTATGAGCTTCGTCCTGGCTTCTTCTTTTGAGCCTTGAGGCTAGCAAACCCACCAACGCACCAACGACGTCTGCATACGCGCTCCAGCAGCCTTTGTCAAAGCTTACTATCATTACTTGCAACGCTTGGTACCAAATCGACTCATGAGAGCAAAGCGTGTAAGTGACTTGAACCAACTATGGATGCTACACATACACTACAAAGAATGATACTTATATCAAATTTTATACAAAACTCAAAATGTTATGATAAGTTTGTTAATCTCGTTGAGGAAAAGCTACTACAATTTCCGTATTCTACTACTAGTTCACGATGTAGCGAAACGTTCTGGACCATTTCCTTATATATCCTTTGGACCTCCCTTCGAATGACTTCTTCAAGCATGACAGGCCGGCGCAAGCGAAGCTTAGAGAGTGCACTTGTAGACTCAAGCAAGCGCACGAGACCTAGGCGAGGTTCAGCGGCGTGTGGAGCAGAG
>Contig_88
CTGTTCATGGTTGCTGACAACTGCCCTACAAACCAAGCCGTCGCTACGCGCATGGGAGTACCGCTCGTAGGATGCGCAAGTCATCGCTTCAACCTCGCTGTCGGCCGGTACCTTGAAGACTACAAGCCGCTGATCGACCAAGTCCAAAGCTGTGTATTCAGCTGCGGCACGCCAACAATGCAGCGGACCTGGCTCGGTTTACGAAGTACAAGCCGCTGAAGGCAAACGCTACGCGCTGGTCATCCACTTACCAGATGCTGGTTCGCTATGTGGAGATCCGGGACGCTATCAAAATGGTGACAGCTGTGGAGGACCTCCTACCCCGACCAAGCACCCATCGGCAGATTGTCCAGCTTGTCACTAAGCTTGAGGCGCTAGACAGCGTCTGTGTCAAGCTACAGGCTGAAGAAGGTAACCTTGCCGATGTGCGACTCCTTTTCGCCGCTGTCATTTCCAAGTACCCAGGGACGGCACACCACCTTAGTGCATCGGCTCGAATCGTCCACTCGCCGGCCTTTGAGAATGCGGTTGTCAAGCTGCTGTCGGATCGACCGTTAAGCGCCGATGAAGAAGAAGCTGTGGCTCGTTTTGCTGGCCCTGCTGATCGCGAACCAGCAGCACCGAACACGAAGAAGAAAACAGATTTCGCGACGGAAACGCTTCGTCAAGCGAAGAGACCTCGCCGAGCCGCTGGAACCAAGTACATTGACGTGCTACAAAAGGTTCCTTCAACCAGCAATCGCTGTGAGCGCCTCTTCTCGCAGTGCAAGTTGGTGCTCAACCCTCTACGCTCCAGTCTGTTGCCAGCTAACTTCGAGATGTTGGTGTTCTTACGCGCTAACCGTGAGCTCTGAGACTTCACTTCTTTGTTGGGGTTCCATGAGTCGGCCGATGAAGACGCAGAGTAGATGAAAGTCACTCAAGAAGGATAACCTCTTATTAGTGATAATATGTCTTATCATTAAATATAGCAGGTATAAAACTTTCAGATACAAAATTCATATCCGCTGGTGGACTGCCTGCCGTCGCCGGCGCATTTTTTGTTTGCTAGAGTACCCTAAGCCCGGACAAAAGTCCCGGTGGTAGCCACCAGCTTCTCTTACAGGTGTGGGACTTGAACCCTGTGCAGTGGATTGGTAGGGTCATCCCAAACCACTGCACCGCTCTGACCCTACCAATTCCTGACAATAATTGCAGTACTTAATATTGTTTTTATCGATACGGAATAACGGATTTTTCTAAATCCAATACAATATTTTATTTAATTTTCCGACCAGGTTCAATAATCAATGGACCAATACCGTAGTATTTGGTTTCAATTTTATTTTTACCGATCCCAGGTATTTGTCAACTTTGTTTCTAAACTGATCCTCCCACACTTGCATCTAAACTCAAGAGGCGGAACAAGTACGCACGCAGTCTAAACACTAAATTTTGCGTCTGTTACCAAAGAGAAGACTAAATCCCCTCAAATCAAGCAAGTTCCTGACAAAAAGCTTTGCGCAAATCGCCCTCGTGTTTATTCCGGTTATTAAACGAGGCGGAGCGCCGCAATTTTTCTTAAGGTGCATTTGTTTCAGCACGAAAAATGATTTCGTCTGTTTTAAATGAGCTAAGTGCCGAGTAACTTGTTTTTCGCGAAACCCTGCGCTGATCTTACCATTGCGCAGTGTTTAAGAATGCAAACGCACGAGCAGTGTGCCACTTTTTTCATCCAATCTTCACTCAATCAAGAGTTCGGGCCTTTGGTACCAAAAGGTAACTGTAGTACTTGCCGATAGTTGTTGGGATGTCTTCTGGCGACATACTGTTGAGATTTAGTGCCGTCTTGACGAATGATTCAACTTTTTCCTTGGACTCTCCCGCACTGAACATGCGATTAGTCTTGCTTTTCAAAAAAATGACGTATAAGTCGAAGTATTGGCGCTCTAGGAGCGCTGCGGGCGACAGGTTGTCCAGTCTTAAGGCCGCTTTGACGTAATCGGCAGGTCTGTCGTCCAACCTCCATCTTGATATTCTTGCCGTCGCCTCTGCATAAGTTACGTCGTCGCTGATCACTGGTATGGGCGTTTTGTGTTTGACGTTATTCTTAAGCGCAGCGTCGTCAAAATGTCTAGCGTATCGCATGTACAATTGGAATGCATCCGTCGCGTGTGCGGCATATACGTCGTCGATTGTCTTGAGTTTTTCGAATCCCATTCGCCTCCAAATTTCAGAAGTTGAGGTCATTTTCTTGAGCGAGATATCCAAGAGAGCCTCTTGAAACTGCTTATTATGCTTGTAGTTCTTGTTACTCTTGAGCGTATGTACCGATAGACCTTTAAGGTCTAAATTCTCAATCACGAAATCGTCGGACTTGCCTGCCCGAGCCCACTGTAACATTTTACTTTTCATGCCACCAAACCTCCCAAAGTAGTCGGACAGCTTGCCACCGCCTCTCCCCTCGATAATATCTTCACCGCCAACCACACCATTTTCCTTGTCGTTGAATCTCAGTGATCTCTTTGCGTTTGAAACGATCGCCGTGGTTGACGATTTCGTCAAGCCTGTTTTCCTTTGTCCGGAATGTGCTGCTGCTGACAGAGAATCAGTGCTGGCGAGGAATGCAAACACAGTCACCAGGAGAGCATGGAACCAATATATGATAACGCAGACTCACGCGGGAAAATTGGAAACTGAATCTGGTAGCATTTACGGAATCCGGTCCGTAATGAAAGTGTAGGACATGCTCAATTTATAGACCTGTATTGCTACGACGCTTGGGAGACCAGCATACTGCACAGAGCTGCTTACAGTACTACTTTGTAGTCGTCAGTAAAGGTGCGACTACCGACCAGACCAAATTTCTTATCTCATGATTTGTGCGCAGGTAAAATGCCACGACAGTCTCGTGACGAGACATGATATGATGACGGAAAACCGACTGACTTCGAATCGAAGCTCGAAAGCGTAATCGCACAAGGGATTCTCGACTGAATTGTTTTTAAAATCCTTAAATGGCGGCCACGCCTGCCTCGCTCAGGCCTTCCGCACCAACTTTTCGTATTGGCACCGTGTTTCTCTTCTATTATAGAAACCTTTTACCTTTTCAAACAGGCTATTACTTGTTGAAATACTAATAACCTGTCTTCGACGCTCTAAAACATTCGAGCGTAGCCCATAAACTGAATACAAGACTATCTTTTAAAGCAAACTTTACTGTCTGAATGAACGTACTATACCCACTTCTACTCATATTGTGTGACGTAGCAAATTACCATAATCGGGTATCACAGTATATACGCATTGTACAAGAGGTGCTAAGGAACATTGATAATCGAGCCATACACTGTGCTTTCGTTCGATTTGCGGAAGCGAGACAAGCTGAACCCAATCTGGGCTGGCACCGCCATAGCATGGTTCAGTCTACGACTTACACCCTTGACTAATTATTCTTGCTTGAACTCCCCAACTCAGGGCTCTGTCTAGGGTTTTACTCCGATGATTTGCGACTTGGTGACCATGACATCCCTATCTTTAACCTCGAGCACCATCTATAAATACAGGGTTATGGAGGCTTTACCCCTTTTTATCTGAAAAAGTGCAAATATCTACTTCGAAGTAGTTTAATATGTCAAAATATAAGTTGAAAATGCCGGTCTGAAGAAGTCGATAAAAACGATATAGCCTGTAAAGCGGAAAAACAGGTGATTAGACAAAGTCGCGCGCTGCATGAAGAAGCTCTGCAGTTTGAGGAACATCAACCACTGTCCAATCTATCCTGATATTGAAGCTAAATCTGAACCAATGATATTCATTTGCGATAAAACGTTCTGTCAATGCGCTACTGGTAGAGCAGACAGCATTAGTACAGTACTACACCCCGTTTTCGCGCCCTTGGACCTTTGATAAACTTCCGGATGTGATGATCCTGAGGGTGGCTCTTAACCACTGCCACGTGTGCCATGCCATGGCACTAGAAATTAGCCATGGCATGGCGTGGTTACGAATAGAATTGCCCTGCCACTGTGCCATCATGAAAACTATTTTTAGAACATACATTAATGAAAATAAAAGTAGCATGGCACATGGCAATTGCCTCTTGCCATGACACTTGCGAATGCCATCCGTGGCACTTCCTGTCATTTTATTTACTTTAAACTCTAGCCCTAGCAAGCGCTCATCCAATCGGATCACAGCATTTTGTGCCATGGCATGGTATGGCGTGGTTAAGAGGGACCCTGAATGCAAATAAACCAGATTTTGAAATAGGGGTGCAGTACTGTATCGTACTCGGACTGACACATAGTAATGCAAGTATACTTCGTATATTCCTTAGTACTTCGATGCATCTCCTGCGGTTGCAAAGCAGGCCTCAGAGTTGCCGGCTTCATAAAAAAAAAAAACGATTTGGATTTTAAATGTATCGGCTGAAATATTTTACTTTTAAAATAAATTACGAATCGTTGAAGTTTCGTATCAGTCCATGTTGGCTTAAAAAACCCGTTTACAATTACGCAGACAGCCCAACCATGAGTTTACACTGTCCTATCGCGAGGCGTGGGCTACTTCTTATCGTTGCTGCCCGAATCAAAGTTTGCCTTCAGACAAAAACTTGGATGTTAATTGTATTCTGGATAGCAATGATTTACATTACAAACAAAATGCAGGGAGGAATTGAAGATTGAAGTTCAGCTTGATTCAACCGATTGCGGTCACGACCAGAAATTCTCTAGGGACAGTCTTCACTCTGCAATTTGTTACCCAAGAAGCAACCACCCACGATGAGTTTGCGATGTCTCATTTTGACGCTTGGCTACTTATCTTTGCTGCTCGAAACAATACTTGCTATGGACTATCTTTTCCCAACTTAAGGGCTATGCCTCATGTAGCCGCCGCAGCACCTACAGCGAGCAGATCATTTAGGTCTACACCCCCGACGAATGAAACGCGTTTTGGCGACCAAGATAAAGAGGAACGAGCTCAAGGCAAAAGAAGATCGGCGTTTACGGAGAAGCTGACGTACAAGTTGGCGCTAAAAATGCAGGTTAAACCCGAAGACTTCTTCACGCGAATCCGTTTCTCCGAGACTGTCGGGATGCTTGACGACAGCACAGAGTTCATGAGCTGGCTTCAGTATGTACTTAGGTACAGAAGCAAAATGGGAGAAACCTCGTTCTCAGACGCCATATTTGCCGCCTTGCTACGAAATGCAAAACCGGATGAAGAGGTATTGGAGCTGCTTCAATCCCTCCGCCGAGTCGACGGCATGAAGGGTCTTGTTGATCGGCTGCAGACGCACTTGTTTGAAACGTATCCATCCATGCACAACTTGATGAACGGAGCGTGGCTGCATTCCCGGCAAAACCCCAGAGAGCTGTTCAACTTGGTACTTCCCCCAAACGGTTTCCAAGACCAGTATCTTATTCAATGGCTCAGATACACGGAGATGTACAAGACAGCGATGGGGGTCGATTCGTTTCCCGTATCCCAGATGAATGAGCTCTTTTTGAGGCATTGGTCGATTCCGAGTTTGGTTGAACGTCTCCAATCGATCAAGAATATCCCGGATTTGGAGAAGCTCGCCGAAAGTATGCAAGCTCAGGTGTTTCACGGATTATACGCGAAATCGACACCGAAAGATTTCCAAAATCGTTGGGTGTCACCGCTGGTGACAAAGAGTGATCCACTTTACGGCACGCTAAAGGAGTACACCTTGTGGTATGCAGCACAGCGAGGTGGGGAGGGCACGGTGGAGCGAGTGAAAACGTTATTCGGCAAAAACAAAATTAATGCTGCTCTTGATGCTGCTGCGAACGTACAGCGATGATTTCGTAAGTTCATTCTACCGCATGGCGCTCATCTCACAAGAAAATGACACCCAAAGCTAAAAATTAACGATGTTGATTAAAGCTGGCCTCGTCTTTTTCAAATATTTTCATTTTCTATTGAAGCCTCATTAACTGCTATGCGTCTGCTCGTGTACGAGGTAAATTTTAAAAGATCTTCTTTGGTGGCGTTTCATCACCAATTGTATGAGCAAATATTTCAATTGAAGTAAGAGAGCAGGGACGCGACTTCGTTAGCTCACGAAATGTTTTCATAAATCCTCGCAAGCTTTAGCAGCTTCGACGTCGACACCTGCGAGGGCTCGTAAAATTTTCTTTTTGATGCTGAATGTTGATCGAGATATCATTGATACTTCTCCATTTTAAGTGCGAATAGCGTTGACGTAGCAGCAATAGATAATCATTGATTATTAACCATTCAGTTTTTAACGCTCCGAGCGGAATACTGGTCCGACGCCAATTGGTCTGCAAAGCTGATTCGAATCGAATATTTAGAGGCTAAACAAAAGGCTCAAGAAAGAAGAGACTGAAATCCACGATAAAAACTTTATCAATGCCGAATCTGTGCTGAAGCTATAGATGTCGACGTCGTCCACACCGATTTACATGTAGCTAAAACCCAAAAGACAAAAAAAGAGGCGCTTTTAGCATATTGATCGAGCGTCAATTGACAGCAGTGCGTGAGCACTCACACCGTGCGTCACAGGTGCTCGGAGGCTCTCCGCGTAGTTCGCCTGTCCCAAAGACGCAATGTAACCGTTGTTGATTCTAGAGATAGAGCTGGAGTATAGGACTTGAGCAGGAGTTCGATTACTTTAGAATATGAAGAAAAAAAGGTTCCAATCTCCAACCAGGAAATTGGCCGGGTGAAAACATTTCTAGCTACACTCCTGCACCAACGGATCCAGGTGACCTACAGCCATAAGAAAACACAGCACGAAAGTGTTCATTGCCAACTTCTGTACCAGCAGTATTTTGGTCATCACCGGACTCAATGTGTACCGTCACTGACGGTCCGTCAGTAAGGGTCCGACCACGGACCAGACCAAATTGCTTATCTCATGATATGTTTGCAGCTCGAACTGGGTAAAATGCCACGACAGTCTCGTGACGAAACATGATATGATGACGGGAAACCAACTGACTTCGATTCGCAGCTCGAAAGCGTAATCACAAGGGATTCTCGACTGTACTTTTTTTAAATTCTTAAATGGCGGCCATGCCTGCCTCGCTCTAGCCTTCCGCACCAACGTCTCGTATCGATACCGTGTTTCTTTTCTATTATAGCAACCTTTTACCATTTCAATCAGACTATTACTAGTTAAAATACTAATAACCTGTCTTCGACGCTCTAAAGTTTTCGATTGTAGGGAGACGTAACCCATTGTTTGGCGGCTGCTGAATACATGACTCTCTGTTTATATATCTGCCTGGTAAAACAATTGAGGAGAGAGTCTGATGAAACTTAATGAAAGTACTGTACCCACTTCCACTCATATAGTGTAGCGGAACACTCATACAGTGTAGTGTGACGTAGCAAATTACCAAAATCGGGTAACACAGTGTATGGACCTTTAGGACCTAAGCCTTAAAGTCCCTGGAAGGGCCTCTTACGTAAGCATACGTTTGGCTAAATATACATTTATAGACCGTTTGCCAGTCCCTGCTGTCGTGCCCTGTCTTTTGTTTTCCAAGAGTCCCAGTTGGAATTCTAACTCGACCAGAATGACATCACAATAGTAAATAGCCATAAATCATTATTCGAAATTGCGAAATACGGTAATCTTAATGGTCACATTTTTGAAGGCCCTGGCAGGTCTCCGCTCTAAAAGGGTTAAGGGGCATTGATGATCGAGTCATACACTGTGCTTTCGTTTGATTTGCGGAAGCGGGACAAGCTGAACCCAATCTGCACCGGCACGCCATAGCATGGTTCAGTCTACGACTTACACCCTTGACTAATTATTCTTGCTTGAATTCCCAAACTCAGGGCTCTGTCTAGGGTTTTACTCCGATGATTTGCAACTTGGTGACCATGACATCCCTATCTTAAACCTCGTGCCTTATATGTAGGTAAATTGTTCAATCCTGATACTGTTTGATTAGGCATCGTCAAGCGTAATTACATTTACCAGATCCTGGCTGGCTGATTACATTAAATGCAATTAAATTTTGGGACCTGGTATTCGAAAAATCAGATCACAAGTCTCCATTTTCAATTTCCTCCAGCGTGATGTCGGGGTGCGTGACGGTGGAGTAGCCTCCCGGTCTCCATTTCGCCCTCCATTAGTATGTGGCTCACCACTCGACAAGACGCAACGCTACACATAAAGGGTTTCGCGTTTGTACAGGACAAACAGGCCGGGCTGAGCTCGAAGCTGTCTGGGGGAGCAGC
>Contig_91
TGTAGATAATTGCATGAGTATTGATGTCCATCAGACGGTAGCTTTTCTTATGGTCAGGCACACCAAGATACATACACAAACGGGCTCTAGCGTCGAGTTTGTCTCGGTATTGCTCCGTGATATGGACATATTCGCTGCATCCGAATACTTTGATGTACTGCATGGATGGAATACGGTTGTGCCAAAGCTCATACGGGGTTCGTCCATCCGTCTTGGAGCTAGGAGTCATATTGATGAGAGTGGTCACATGCAGACACACTCGGCCCATAACTGCTTCTGGTAGCTTGCCGTCAAGTAGAAGGGCTCGGACGCGCTCCATAATGGTACGCATGCGGCGTTCTGCAACTCCGTTTTGCTGAGGTGTGTATGCATTGGTAAACTGTGCGTGAGCTCCATACTTTTTAAATATGATGCGGCCAAGCTTCTCGTACTCTTTAGCGTTTGTCTGCTTGAAGCCGCTGATCTCAAAGTTACCCTGGTTTTGCATTGTCTTCAACACTGAACGCGTACTCTATGACAGATATATCTTGTCTGAAAATATTCAGGGCTTTCTTCCTGAAGTCTTCGTAGCAGCCATACAACTACCTACGGTTCTTAATTGCATAAGTGAACATGAATCGAGAAAAGTCATCGATGAAGATCAAGAAGTAGCGACAACCAGTAAGGCTAGGCACAGGTAGTGGACCACWGATATCTGAATGGACTTTGACAAAGGTGATGTAGCACGTTTAACAACTCTATTAGAGTAAAATGGGGAGCGGTGTGACTTCGCTAACGTGCAGGCAACACAAAAGAAATCTGTCTTTGAACCTAAAGGTATAGATCCATCGAGTCCATGTATGGCCTGACTCCTAGATAGGTCATTCAAGACACGATCGTTAGGGTGTCCAAGGCGTTTATGTAAGAGCAGAAAGGAACGTTGCTTACCTGAGGCAATAAGAGCCGCTGGAGGTGCCGCTGGTTTGGCTTGGAACTGATACAGATCCGTGTTGGTAGCCATGAGCGCTTTGATCTTGAAGCGCTGGTCAGTTTGCATAGAGCACTGTTTGCGGTCAAAGTTGAAGCGAAAGTCGTGCTTCACAGCTGCTGGAATTGAAAGCAAACTGAATTGGAACTGGGGAGCATACAGGACGCCATGAAGGATAAGCTTCTGCATAGTGCCCTTGGAGCCAGTGACTTCCAGATCGACCCGTCCAATGCCTTCGATGGGGATTTGGTTATTACCACCAACCGTAATGGATCCACCACTGGAGGTGATGTCGGTAAACCACTGAGACTCATGGGTGACGTGTCGAGTGCAGCCAAGAGTCGATTGTCCAGGTGGGATCGGGTTCTATCTTGGCTTGAGCAGTGAGGCTAAACGGGAGATTGACTGTGGTAGCAACAGCGATGAGACCGGTGTCACGACGTCCTTCGCGAGTTACCTTGCGGTTGTTTCCAGAATTACTGTCGTCGTCATCGTCATTGTCTGACTCAAGCGGGCGGTCCTTGTAGCGATCTTGACCGCGTTGTTTGCCGCCATTTCCGTGCTTGTTCTTGCTACTACTGTTGTTGCCCTTAAAGTCGCGGTTGTTATTATTCTTGCCGTGTCGCCCATTGCCACCTTTGTTCGAGTTCTGGTACGGGTGATCGCGTTTCGAGTTACCCTTGGAGGCGAAGTAAGCAGGTAGCACTGTCCCAGCCTTCACTCGTCCATCTCGCAAATCCTTTTGAAGGCCTTGGCATTGGCGAATGTTGTGGCGTGGGCGATCACAGTAGGAACAGACATTGGCGCTGTCACGGCCTTGGGCTTGTGACACAGGAGGTCCGGTAGCCACTAGAGCTCTCTCACCCTTGGTTGCAGAGGACTCTGGTGTGCCCTTGGCCAAGGTGTAGCGCTCTTGAGCTTGAAGATCGCGAACCTTGCCTTCAATGCTCTGTTTGAGGTCTTCATACGGAATATACTTCCGCTGGCCCTTCCAGATGCGGAGATCGTCCTTCCACGACTTGGGCATCGAGTGGAACAGGTAGATAGACTTCTGTCCCTCGGTCATCACCGATTCGGTGGCTTCTGACGCGGCTTTCATCGCGTTCTCAAGCTTGAGAAAGAACTCAGTTAAGTCGAAGCCTTCCTCATACTTGATCTCCATCAAGTAGTGTTGAATGAAGTATGGATCACCATGAAAGGCTGCTCCCTCGTACTTCTGGCAGATGTAGCTGAAAATCTCGAAGGATGTCGTGAGATTCTTGACGAGCCGCACGTGCATGTTGTCCATCGTTTTCATCAAGAAGGCTTTGGTCTTGGCTTCTTGTCGACGGCGTTCGCGCTGGCTTAGAGGCTGGCTCTTCTCTTTCTTGGCGCGTTTGCGTGCACGGCGAGCCTCGCGATGGCTAAATGGTCGAACTACCGGGAGGTCCCTCCTCTTGATTGACGTATCGGAGCTGGCTCCAGAGTCGTCGTCCGAGTCCGAGGGCGGCTTGAGCTCGTCGTCGCTCTCGTCGTAGTCCACAGCGTCGGAGTCGATTTCGACGTTCTTGGTAGTTTTGGCATGCGGTTCATCGTTGGCATCAGACATTTCGGTGCCACTGTCTTCACTCTCGTCTTCCGACACACCGTCGTAGTCGGGCTGCTTCACGTAGCCGAGTAGGTGCTTGCCATCTAGTGCTGCGCACACACGGGTCTTCCAGACGTCAAAATTCTCGGCGCCGATGAGACGTGGGAAGTCGTCGCTTGAGGCTTGGCTTGGGCTCATAACCTTTAACTCGTATGACAGGTCGAGAAGAAGTAGGGAGAGGAAGAAGACGTTACTTGTAGGCGTCAAAAGACGAAGTGAGTACTTTATTAGTATTAGGAAGCCACCAATAGCTGTACACCAGCCATTAGTGTCTGTATAGTTTAAGCCAGTCATACCGACTTAAACAGGACCTCCTAAATCTCATTATAANTATTTTGGAGTGACTAGGTCAAGGTAATCAAACTGTTTAGAGGCTACTTCAACAAAATGGAAAGCTCTAGAACCCTCATTTTCGGCGAAGAGAGACCGGACGCGGACACCACATTATACCACCAGCTAGCAAAGCTGAGCCTAGCGCAGGTGTAAATGTGGCTACGCGAACACGTAATAAATTATAGTATTCTGTAGTAGTGCATATCCAAAAATGGGGGTGAAAAAGCAACTGTTGTGTTGCGTTAAGAATTTTCGATCCTGTGCCTACGGGAACGATATCGCTCGCAGAACAGGTCACTGTATCCAAGAAACTAATATTCTCTTGACCTTTCGGCAACTTGCGACCAGTTCTTCTCTCAATATCCATTCTCACAAACTTGCGAAGGGCTGGAAAGTTGATATGATTCAACAAATCGTCCTCCTTTAAATTGCACAGGCCCATTTGTTTGGCAACGCACTTCATGCTTTTCCTCTGATCAACCCAGTCCTGCAGCCACACCTTCGCTTCTGCCCTGGTTAGGGCAACGCTGTTGATACGGGCCCATGATCTCTCTTCGTCACTGACATCGTCGACCGCCCGAAGGACACGACAGCCGAGCTGAGCGTTCTTATTCAGCGGAGTGCTTTGGGGCTGGTCAGACTGCGTCGCGAGCAAGCGTGCTTCACTACTTGCAAAGAGAGCCACTAGTAGGGAGAAGAAAGCACGCATGCTTAGTCTAGAAAGTCAAGTGTAGCTGTTGATTTGCGCGCGCGGAAGCAGATTCTAGAATGAATTTGAGACCAGTGGAGCTCGAACGGCGCTGTTGTTGTCTCATACCCCACAGCTTATGGCACAAGTGTTACATATAAATTGCCACCTCCATAATAAATATCCTAACTGGATGATTCAGTCTTTTGTGAATGGTGGTACATGTACGGTACGCGTACCCCACTCCTTACAGAAGAAAGGTCACAGGCAAAGGTGCCACCTTTAAGACATGTAACTTGGTCAAAGCGTATCAAGCCAGCCGCCTACGTCGAGGCTGAAGATTGTTGCTACGCTTCAAATCGATACGCGTCTGCATCTGCATTACTTAGCATCACTGTCCTCATCATCGCTGTTAGCATATCTAACTAGCTCGACACTCTTCGATAGAAACCTTAGCTGCAAAAATGGTAGAACATTACGAAGCGAGTCATCTCCTCTGACTCGTTTGTTTAGGTTTTATAATGTTAAAATAAGCGTGTAAGGCATACATGTAGTAAAAAAACAAATGGTAATTGATATTATATATTTTATACACATATCGCTCATTTGTCAGTCAAATCGGTTAAACTGGTTGCTCTTGTGATTAGTCTCGGAGCCTCGTTACGACAGTCGTATACATTCTGTATACTTCCGAGAGCAACAGGATATGGTTCGCGATATGAGGCGTAGCAAGAATCTACTATTTTACACGACCGTCCTAGTGAGTCACAAGTTGTGACTCGCAGGGACGCAAGTTGCCCCCCCCCCCTATCCAAGCCGTGACAGATCGCAAGAATTACAAAAAGTACAACAACATTGTAGTTGACGGTCATTGTAGGTGAGGCGGGGACCAGTGAAAACAATAATATTTGAAAACTATACCGCCTACTCGACTACGAAGTAATTCGTAATACTTTACAATTACTGTATATTTGATAGCACTCGCGGCTAGTAATAACTAAAGCCCACCAGTCGTCATACCCGAATCCGTCGTCTATGATGGCGCGAACAGTCTCTAGTAAAGCGTGTGCACTTTAATATCTTATTCATATATCCGTGTAGTGTCAATAGTACAGGTAGTATATTTATAAGAAATGTAAGGTTCCACAGATGGGTTTAATGGAGCGTTTAACCCCTTCAAACCGGGAGCCTGCATATGCAGCTTTTCAAAAATGCTTAACCTGCATTATGCAGGTTAAGCTCAAATATGACTTAAAGTTTGTATAGTTACTTTTTTTCAAATTCTCGGCTATACAAAACATAAGTCAAAAAGAACCCTACAAGTGCAGGCTCTCTGTACGTGTGGTAGCATAGAAGATACACATAACAAGCGACAAAACAGATAATATTTCTCTAAATTTGAATATAAGATATAAAAGTTTATGTGGTAAACATGAGTTTTACATTATTTTCCAAAGGTAATTTTTTCGCTCCCTCTCCAGCCACTCATTCGAGAATTCGCGCTGGAAAAGAGCGGAGCCAGGCTCTCTGCATGAAATGGTTGCTGTCCGAGGCAAGTACGTGAGCAGTCAAAACATCCCGTTTGGTGTGGCGTGGTAGGAGCTGAAGAAGCAGGGATGGACATCTGTAAGACCGCGAGCGAAGGACTTAGATCCGAGATGGAAGTACGTTCGCCCTGGCGGACATGCTAACGGCACAAAAGGCATCGACTTTTTTCTTGGGGAGGAAGAGCTGTTGGAGTACTACAGTGGTGGTAAGCGAGATGGTGGCGATTGCTGGCTACACAGTCTAACTTATTGTTAGTATGATGCTACAGCTTCCAAAAAGCCTTTGTCTACCGGTTCTGGACCATTCCAGACCCCACCAGCACCTCCTGCTGATCCTGCTGTCACAACAAGATCACCACCCGCTCAAGCGGCCACCACCCAGCCCACGTCTCCACTTCAACCTTCTTCAGGTACTCAGCAGCCTTTGCCGCGACAAACGCAAGTGAAGCGCACTCGAAAAGTGCCCAAGCCGCCTGCCACGGACAAGCAGAAACGTCGCCGCTCATGTGAGTACCAGTTGCATATTCATGATATGATATGCAGGATATGCAGGATAACTAACTAGCATTATGCATTAGCTCATGCAGTACATCCGCCCGAAGAAGCCCGTACGCTATCCTGAATATTTCATCGACCACATGCATATTGATGCAGTCTAACGCTTGTGAATGCACTATAGTTGACGACGCCATATCTGATGAAGAAAAAGTGCCAGTGCCAGTAGCTGAGCCCGTTACTCAAGTCGTCGCTCAAACCCCCATCGTGTTGCCAGGTCCTTATGGAGGTGACGAAGAAAATGCTGAATCGGGGGACGAAGGGTATTCCAGCGTTGAGTCTGTTGAAGCGAACAACGAAACGGGTATGTCTTACAATGCGATTCAGTGCGTATACTGCATATTCATGATACCTTATACTGATTAATCATGATAACGATTTTTTATGCTTGTGTTACGAAGATATACTTGCAGAAACAACAGACCGGTTGAATGTGGACGCCCCGGGCGGAAGAGACCCCAACTATGCTGCACTTAAATCTGGCGATGAAGCGGCAAGGGACGACGTTGTCACAGATACCCAGTCTGATTGCAGTGGTTGGGTATCAAATGCCAGTGCGGCCGATGGATCGGAGCCGGACCCTGAACGAGACGAGATGGATATTGCGCTGGCAAAAGAATTTCTGGATGGATTTGGAGGCACCGACGCTGTGTTGGCGGGTAACTTGCTGGACAGAACACTGAGAGAGTTTTCGACTAATGGATAAGGCCCAATTCAAGAACCGGATGTGTATGAGGAGTTACAGACGCCTTACGTTCCTGTTGAAGGCGCTAGTAGCTACCCGGGACTTCACCTAGGCTATTCCGGACCCACTCCTGAAGTACTGCATCGTGGGGACTCGCCTATGGCGTTGTTCTTTTACTTCATGCCGGTTGCATTGTGGCAGCACGTTGCTGTCTGTTCAAACAAGTACCAAAGAGATATGCTCCACGCTCGTGTTGACGATGCCTACAAGCGCCACAAGCGACGCTGTCAAGCGAATCCTGCCACGAAGAAGAAGACACGGCGCGATGTGCTAC
>Contig_92
AGCACCTTGTGCTAGAGAAAGTTAGCTTCCGAGAGTTTACAAACTCTCAGTGAACGGCAGCTCACAGGCTCCCTCTTTATTAAAAGAGAGCGAAGTGACCTATTTAAGGTAGAATGTAAACTGAGTATATTTTTAGGTAGATAAAGCTTGGGTTTCATACAAGCTATAAGTCACCTATAGCAATGCAATGTCATCAACCAATGGTTGGCTTTGGACGACCTTGGTACCTTGTACCAAATATCCCGAAGTATGACGTATCATACTTTTGAAGTGTGACGTGTCACACTTCATGTAACCAGGAGTACACTTAGGGCTACGTACCCCGTTACAGTAGTTATGTGATCTTCTTCTATTACTATCCGGAGGTCTGATGATCACTCACCAAACGAACATTATTTCAAGTTAAGGACCTCTCGATAGTAATTTGACCTGTAGGTAAAGCTGCCACTCCAACCTCCTATACTACCACTGTTGTTCCGGTATTAATCGGCAATCACTGCCTCTCGTTTGGTATACCATTCCAAAGGGGAACGTCTATAGCTTTAATACTACTGTAGTATCACTTTGGGATGCAAGCAATGGGCGTCTTCTACACGCGCATTCCGTATTGCCATTCGTGACAACAAACCAAAGGAAAATGACATTCAGAGCGAGTTGGTGTACTTAAAAAAAAAGAAACAAGTTAAAATGAGTCAGCTTTGCATTTGCACTAAAACTCGACAAAGGGGTCGCTCTTGACGTTTTCCTCTTGCTGCGTCTTCGGCTGTCGCTTTTGCGGCTTTACGCCTTGTTCGCCTTCCCCTGTACGAACCCTCTGTACAGATTTTCTAGCGCGTCGAACTCCTTTTGTCTCTTTGCATTCCCTATCTTTGCGATCGCAGCACTAAATTCAGCCGGAGTTTTTCCGTTCTGGTACCATTCCGTGAATTGGGTCCTCATTGGTTTTGTATTGAAAGCTCGCAGCTCTACTTTTATGTCGTCCAGGGTCTTCGTGTCAAGCCAGTCAGTCAGTTGTTGATTGTACTTTTGGGCAGTTCTGGCATCGTTGAATGCTGCCAGAATTGGCATGTTCTTGATAATTTTGTCCTTTTCCGAGAGCTTAGCAACGATGGCTATCGCCGTAGTTTCATCTTTCACCAGCTGTGCGAACAAGGCATTTTGGTTGCCGTGACTCTGCAGAGCTGCCACGGTGTCGTCTGCCTCTAATATGTTCTTGATCGTTGTCGGGCTAAGATTCCCAGCCCGCTCTTCGTCGACTGTTGTTCCCTTCATCGTTGTATCACCCATGTTGAATCTTCTTAGGTAGCGCTTCTCGATATTCTTCACCTGAGTACCACTAAATGTCGTCGCCTTGTATTCACTCACCAAGGCGCTCCTAGAATCACGAATTTTACACGCATGACCTATATCGGACACTGTGAAGGTAGAAATTGCTGGAGTGAGCTCCTTACTGCCAACTCGTGGCCTGTACGCATGCCAACAGCTCAAGTATTAGTTATGAGCGCAACCGATTACGGGAACATGTATGCCGTGTGTACAGCTTAACTATTATAAGGCGAATAATGCTGTCTAAACGTTAATTCGTCAGTTAAACCCTTCGATATCCTTTAAACAGCGCTGAAATCCTGGAGAAAATCTAACATGTCCGCAGAAAAGAGAGAATTTGAAAAGGGGTGGTGATTTTACTGCTTTTTTGTATGTGCATCAAAATTGGGCACGATACCGCCTATTGGTGGTGATTATACTGATTTTTTGTATGTGCATCAAAATTGGGCACGATACCGCCTACTCATTTGAAGAAACCCACCGCGTTTCATGGTGTATTACTTAGGCGAAGTTTTTCTTCTTTTGGACAATCGTTTGAAGTCGCTAAGGTAATCCTCATAAAGCAACCTCCTAATATCATCTTCTGCTGTGTTTTCCACGCGCAGCAGAGAGAAGACACTCTTTGGGTCCGTTTGGGCTTTTAGCCAACGCTCGAGCTGAGCATTCAATAGCTGCTCTGCCATGATTTTCGTGTGCGGGACTTCCCATGCCTTTAAAAGAGTCGTTAAGAGGTCATCCTCGTTGTAGCGCTGTCTCAACACTGCAATCGGGGTCATGTCTTCCTTCGGCCTCATGCTCTTGTAATAACTGGCGAAATTATGCCAAATATAGTAGAGTGGGTTCTCAAGCAGCGGAGTCTTTGCCTCACCAATCTTTAGCAGGGTAAAAACCTCCGCAGGGTCCAAACGAGCGAAATACCAGCTCCGCACCTGCTCTCCAAGCAATTGTTTCGAGACAGCCGACGTAGTTGGAGACCTTACGGCCATAAGAAGCATATTTGTCAGGACGAAGTCCGAATAGTATTGTCTTAGCACAGAGATCGTCGTGAGCTTCGTTCCGTAATGAATCTCGCGGAAATCGTCCGTGTATTTTACCCAAGCGGCGAATAGTGGATTCCCCAAAATCGAGTAGCCAATCTCGTCAAGTTTCAGCATCGTAAAAACGTCGGCCGGTTCTACAGTTTCTTTCAACCAAAGGGCTGTCATCTCGGCTTGGATTCGGATTGCAAGCTTCTCTGTTTGTGGGACATTCTTCGCCGCTATAAGCATGCTCACTAAATCTGAATCGTCGTAGCGAGAGTTCAGGAACAAGAGCAAAGTCGTCTCACTAGTCGGGTTCGCCTTTTTGAAGTCGTCCAAGTACTTCGCCCACGTGACAATTTGAGGTTGTTCAAAAAGTCTTAATTCTACATCGTCGAGCTTGAGAAGCGNAAAAAACGTCCTCTGGGGTCTTCTTGTCAACCAGCCAACGTTGGATCTGTTCAGTCTGCATCCTCTTGGCAAGAGCTGCTGTAGTTGGAGCCTGTTTCGCTGCTTCGATGATTCTCGCTAAGCCTTCGTCCCCGAAGTGCCTCGTGAGTGTAGCAATCACTGTAGTTCTCTTTGCTGGATTCGCCTCGTTAAAAAGGTTCATATAGCTGATCCAATCATTCAATTGCGGATTGGCCAGAAGACCATCGGCAGCTTTGTCCAAGGTGAGGAGTTTGAAAACGTCGTCTGCAGATTTCCCATTTGTGAGCCAGGCATCAAGCTGCTGGCTAGCGGGCACTTTCAAAGAATTCGTGAGTGTTTCGACGGCGGAAGTGCCTACACCCCTCTCCTCCGCATTTTGGCCGTTGCTCTTGAGCTGGTGAGCCCTCAGAAGCCGGTTCGTTGGGACATTGTGTCTGAGCAGGGAGTTCAGCGGGAGTACAGTCGCCTTCAACACAGCGTCGGTATTCGCCAGGAGCGCGGTGGATACCAGTAAAATCAGCCATTGGTAGTGCATGGGGGAGGGCACCGCGCCGGGCTTCGACGGTGTTGTGGAGTGAAACGATCAAGCTTTGCGCCAAACGACCAGTTGCATTAGATGGGAAAAATAATCCGTATGCTGATCTAAAACGAGGCTTTGGCGCGTGAATATGATTACACTGAGCGTGTTCATCTTGAAACAGGTAGTGCACGGTTAATAGCCCCTGCAAGGATCACACTTGGTGTGCACAGAAGCTTATACAAAATGTCAAGGCACGTCACGCTCATGAAAAATGGAATGGGCTCTTATTATTCTAGCGCACCTATATCTTTGCCGAAAGTGACCAGTGTGGCATAAGTTTACCGAACTGTCGTTTTCGGCCCCGGTATGGCTTAATAACCTGCACAATCTAATGATTGGGCCACATGCATTGCGCAAATGAGTTGCCCATCTCCTTTGGACCAAATAACCTCAAGGAGGGATGAAACGCCGCACTTCCGCCACGATGTATCAGCTCAATCACTTCACCATACAACAGCTCATTTTAAATTTTGTCGCAAAAGGCCATGGCACGTCGCCCGTCCGCCTATTCTACGTTGAATCTCGCCAATAAGCAAACATTGTGCAGGAAGGCAGCCACAGAGCCATCATGGACACTGTCTCTGTTTTACAAAGGCGAGACGTATACCCCCGTCAATATTTATTCAGCGATGAAGTGGTGCTCAGAAGGTTGGCAAGACGTATCGACAATGACCATACGAAACTGTTGGAATCACTCTGGTATTGTGTCGAAGATGGAATTGAGATTTGTACTTAATTAAGGTAATACAAAGTAGTACATTTGGATTCCATCTGCTCCTCTATAAATATTCGCAGCTCGTAGACTCTATATGGTCCACCCCGCCGAATACGAGGTGCACAACTGTAATCCAATCTTCTCTCCTTCTGTTACGCAAATCCAAAGTCTGTTTCAGGCATTCCAGTATTAACCCTTAATAATAGAAATAAGTTAGAAATACTATGGTGCATACTTCAAGTAATCAAAAGACGAATTCACATATTCTTGCCGATTGCTTTAATTCATAAAAAGGAAGCTCGGCTGCGCCAATTTGGCTCAAAAGTCTCCTTCACCTTTAATTTTTAAAAAATAGAGACGCAAATTGGTGCGCACAAAGCACGGGTTTAGGGTCATGGAACATTCTCAGATACGGCTGACGATGAAACTGCGGGAAGGCTCAGATCGTGAAAATAAAACTCACCGGGAGGTTATAATCTCTAATCAAGCCATAGTGATGACGGCTGAGGCCTGTAGGGGCTCGTCGTCCCTGCCCGGGGGTCTGGGGTCTGAGGAAACAAACATTTACCTAGTCCTGATACTGCGTCGAGTGTGTGTCTTGAGCTTTTACTGTTTATTCTGTTTACTGTACATCCTGCTTGCCCTTTTTAACTACACCGACGCGCATGATGTCGCAAAAGTGACTGCCTCTATTCCACTACCAATCTCAGTAGGCTATCTTATTTTATTTTCCCTTGGGCCAAGGGTGAGATTATTAAAGTCACAGAGGGTACCATATTTTCTATAAAAGGGTATAAGGATATAAGGAGGGCGTTACATATTAATAGCATCAGCTTTCCTCATATCTTTCACGTGAGGAAATTCATACCAACTGACTAAAGTTTGTCCTGGTTTTGATTTCTGAAGCTTTTAAATGGCGAGCACGCTTCTTGAGGTTTTATCAAAAAGCGAGTACCTCCAGAAACATGGGGTTTCATATTATCTTCAATTGACCGGCTATCTACATGTAAGAAACACAGAATCATGTTCCGCGCTATAAGTGCTAGTGAATCAGTAATATTATATAAAAATTGAGAAATTTAATATTTCGCAGTATATTCTTAATCAGATTCTCACAGTTCGAATGTTTTTCATGGACAGGCAAACCTGTTCATTCGGCTTAGTAGTATTTGATGCACATGGCAAAATGCTCGTTTGGATAAACTGTACTTAACGTTAAATGAATCACACTTTGAGGCAACCAAAGCAAAACAAACCTGAATCACGATTGACCCAAACCCACTCACCTTAGAAAGGACCATTGTCCTCCCCTCCCATTTCCGATTTCAGTGTTTAAGAGAGCTCAAGGTTCTTCCGGTGATTAACCAAAAACGAGAAAGCTCCCCACCACCAACACAACAAGTGACGGCTTAAGACCATCGGACGATGGAGACCCATCGACCAGTGGGTAGAGTATTCAACCTTCCTGAACAGCAGCCATATACCAAGCTTAGGTTCTATGAACTTCATATACGTAGGATCATCCACACATACGTGGCTTTGTCTTCTCCTGTATTCTTTTAAATGCTGTCGTTTTCATTGAGGTTTTTACACACTCCTACAAGAGAACCACTACTAACAGATGCGCCCGAATAAAAGCCCCCTACCGAATAGTGTCATGCGGGGTGCTATTAAATACATGCCTGCACTATTAAATACAAGCCCCTCCTGAATAGAGTCCTTATAAAAACTACCAAAGGTTCGTGTGGCTCCTGCTGGGCTTTTGCCACCGTATCAGCTGTCGAGTCGGCGCAGTGCATTGCAAGCGGGAAGGAGCTGTTTGATA
>Contig_93
TTAATAGTACAGTACTGCTCCCCGGTTTAGCGCCCTTGAACCTTTAATAAACTTTCGGATGTGATGATCCTAAATCCAAAGAAGAAACTACAATTCGAAAGCTAAATTCTGATTTATTTGCAAATCCTATATGCCCCAACCCCGCGATAACTGGGTGCAGTACTGTTCAGACAACGACGGTCGGTGTCTAAATACTATCCTTCATATAAAAAATTATTACGCGCGACAGGAATTTTATTTGATTGGTTGAAAGTGGCCGTTTCAGTTAAAGTTTGAACACAAGTACAAAACCGATTCCAAAATGTACAAACAGATACAGGAATCAGCGCATCCTGTGTTGATTGTACAGAAACGCCAATACGGATTCGCTGATGAAACTGGTTTCATTAGTGGGAAAACCATGTTTGCATGTTTCAAAGGTATGGCGGATATTACCGTCGTTGTCTGTCATCCTTTCATGGCATGCCTGTAATACTACTTATTAAGTACTTCTGAAGTGTTAGAAACCGGAAGTAGTAGTCAACATTTGTTTGGCATTATTTGATTTCTTATATGCGTCTTGTTTTCTTTGTTGCAATTGAATAACCTTTGAATGACCGCGACATCTTAACGAAGGCGTAGGAAAATAAAGATAGAGAGTTTACGATCCGTGTGCGGAGCGCGCGGACTTAAATCAGGGCCAAGCATAGCCAAATCCGGGGGGTTGATGTCCAGGAGATCTGGCTTGCATGTTGATAGAATTTCTGGCAACTCCTCCTGTTCCATGCAGACATAATAGCAAAAACACCGTTTGAAACGGCGATCATCACCCTGAAATGCACAATAGCATCTCTCGGTGCGGGGCGACGCAGCTATGGCACCAACTAAGGCGAGCGGGGTGCGAGGTCGCGTAGCCGCAGCAAACCCGCGCTGGGAGCTCGCGAAGCACGACCGCGCGGTATATGCGGAGGCGTGCCCAGCGCAGCGAGCTGCGCATTGCACTTTCTAGGTGAGAGAATCTTTTAATCGCGAGCGAAGCGAGACCCAAGCGCGGCTGGTAACGAACGACCTCATACATTATATTATGCCTTTCCACAGGAGAGCCGGGAAAGCTCTCCCCTCCCGCCTGCTCTTACAAATGCCAAGTCAAAACAAATCTTGGTGCTATCCTACAAATGTGGTGTTCTGGATGCTTGTCTTCCATGCATCGTGCCAAAAAGTATAGTAAGACACGGCGACTAATCATTTACTGTACCGCAGGCATTCACACTGTGAAATTCACAGTGTGAATCGATCGTTGTAACAAAAAAAAAAATATACTTTTTTTGATCAGTACAGTATTACAATATGGTAGTACATGTACGACGAGATTCGAAGAGTCCAGACTTCCGAATGGTGGTGCGGTTATACTGGGATTCAGTGCAGTTTGATTTTAAAGGTGAAAATCCGATTACATTTCGCTTACAGTAAACGATAATCCCAGGTACAGTACCCGTATCATCTTTCCCTCCAATCCCTGATCTGATCCAATCTGGATGTGCGCATACCGATGAGGAAATATACAAAACACAAACGCAAATCTGATCAACACAGTGGCCCATCACCACAATAGGCAAGGACAGGGTAGGCTCCGGTGCCAACTTGCCAGCACGACCGGTGTAGTCACACCACTCTGAGGCACTCTAGAATCAGTCATTCCACCAGCAAGCGGATCCGTTCGTATCGATAGCGGATCTGGTGACACTAGTGCTGGATCAATCGATGTGTCAGGTAGTGCTTCCTTGCTCGGAGAAGGCTCTGCGGTGTCTGTGGTGGGGTGGCGTCTCGACGTCGTTGACTGGCGGCCAGCATGACGATACTGAGTGGGGCGTACGGGCGTAAACGACGGAGAGCGGCTCGGTGACGTTAAGCTTTCACGGGGGCGCGACTTCCGCGAGCAGCGGTACTGTATCGTTAACGAGTGAGTCGGTCGATGCGGGGTCGTCTGGCTCTGTTGCGATCGGTTCTGGTGCGTTGCTTGCGCAGTTGAGTGGGTCGGTGATTGTGTCTAGCGGCGAGGCTGCAGGTGCTGGTGGGGTCTGTGCGTGTGTTGGGCGGTGGCAGCTCCGACGACGTGGGTGGCTCGCTTGCTGTAGCTGGTGGTGCTGGTGCGACGGGAGGCGACGAAACGATGTCCGGTGGGCGCGAGTGCGTCGGGAAGTGGTGCGTCACTGGCGTTTGGTAGCGGGGAAGGCTCGAGTAGCAGCGGTGTGGTGCGGTGTGTCGAGCCCGGCTGGAGTTGGGTCGGGCGGCGTCTGGATTTCGTCTGGCGCTGCGACTGGCTCGGACAGCCACTGACTCGGCAGGAAGCATCAGCTTGTCGGTGGGGTCGTCTGTGACCGACGGCGGCAAAATCAACGAGCGTGGTGGCTCCAGTGCTGAATCTGTAGCGGGCGACGTGATGCTGGGCGGATCGTCTGGGCTGCCGACGTCTCTTTCGACAGAAGTAGTCGCGGGCGCCGTTCGGTTGGCGGGCGGGAGCTCTGCGGGAGACAGGCGCAGGCGGCAGTAGTGGCGGCTGGCGTCGTACAGGGCGGCTCGGTGTCTGCGTTTCTGCGGGATTGTTTGTGGATGCGAAGCAACTCGGCGTCATGAACACCTGCCACGCCATGAAGGGACCCGCCAGCCATTGCCCGTGTATGTACTGCGCGAACGGAACTAAAGTTGGGTCCCTCATCCACCCCGACAAGATAGGTCTCAGCATCCCTATATACTCTGAGTAACTCCGCGCGAAATGCAGATCGTATAGCTCGCGTAATACTCTAGCCTGTGCACCAGAAGAAAGTAGCTTCACATGTTCTTGGATGTGCTTCATCACGTGAAAGAAGCACATCAGGAACTGGTACTTCAGGTTGTCGCCGAAGACGGCAGCGAGGGCGTTGTACTGGGCTCTATCGGCATCGGCCATAGCGTAGTACACGGATAGATGCTTGTCAGTGACCCAACGGTACACTCGACAAAGCGCCATGAGCGCAGCCTGGAACATGGGCTGCGTCTCCTGGGACATAACGAAGAGCGCAACAAGGTGGAACCGACGCGAGCGGTCCAATACCCCGACCACCAGCACGGGGTAGTCGCTCTGGTTGGTTTTATAAGTTCCGTCTAGGTGGAGAATAAAACTCTCGGGGGGCACGGACAGCCTCAACAACAGGGCCTTCGTGCTGATGCCCACCAGGAACGGCCGCTTGTCCGAGCCGTTTCCGATGATGGGCTTACCCTGATTGTCCATGTGCCACGCAAATGTAAACGGCTCGGTCATGCCCTCGCTCCCGGTGTAGGCATGGTCACGGACCCAAGCGGAGAGCTCCTGGACGCGGTCATGATTCTCCATTTGAGTGCGGCTGTAATGGTTCACAAAGTTTTGGACGGTTTTCAACGCTGGCAGCTCTTCAAGAGGGGTGCCGAACTTGCGAGCAAGCGCGTGTCTGATGCGAATCGGTCTCAGACGTTGCTCGACCAGGTCACGACAGAAGGCCTTGTGCCGAAGAGTGAGTTTCTTGGAGGCTGGGGTCGCGGCAGGTGAGCTGTGCTGACCGAACTCAAAGATGGAGGAGTGGTCGTTGTCCAGGCACGTCACCATCTTCCCCCGCCATGAGCACTTCAGTGGGCTCGCTTCGGCGCAGAAAGTAGAGCTGCACTCTAGTAGACGATAACGCATCTTGTGGTCGGCACCGGGGCATATGGTGCACCCCATTGCTTGGCTCTTGTAGATGTCGAACGACGTGAGCCTAGCCAATACCGCCTCCGCTTCGGCGGCGTGGACATCTACAGCGATCTCTCGCCAGCTAACTCTCGGCGGCATCCTCGGTAGTTGTGCTTTCCAGGAATGCTGTGGGTCACAAGAAAATTGCCTCAGAGCGACCAGATTTACCCTAACCGCGGCCTTTTTGCACGCTTCCTGCGCTTTCTGCTTGTATTGTGCTGCGAAGTGTGCTGCCCAGCGCACCGTTGTGGTGATCAGTTTTTATGGTGCTGACGCAGACTTATTGTGCCATGGCCACACTGTATTGTGGCCGTAAGGCATTTTCCATACCGATTATGATATGCCCATGATCTCATTATTTCACGCTCACATCATTATTTTATGATCTCATCGTGAGATCATAACCATTCATAATTGGTACGCGACATCCAGATTGGATCAGATCAGGGATTGTAGGGAAAGATGATACGGGTACTGTACCTGGTATGCTAATAACAACTTAGATTTTTTTTATTTTTAAGACCTCCACTGAGGTCTTGACAATGGAGTCCACAATATTCACCGGAATTGTTCTTGTAGCATAGTAGGTCTATAACATATTCTATGCATACCGTACACGTACAGTGTCTAGCGCACTCTTTTTTTATCAACAGCGACCTCATCTGTCCGAACCCCGCAATTTTTTGTACTATATAACCCGATTTAGACTGTGTATCTAAGGCTGTACGGTCCCTGGCCCGGCCCGCACACACGGGCCTTGCTACATGTACAGTACTGATACAGCAGTCCATCTACAGGCTACACAACAGCCTGTACTGGTACAGCCTTATTATTTTCAATAGATTTGAGCTCGTTGGTAACATCTTGCTCAGGAGTGTTTCTTACCAGTAGGCTACTGATTTAGCTACTGGCAGTAGCACAATCGGAGATTTGTGGTATGAAGACTTAATATCTTAACAGCATGTTAGACGTTCCGTGTACTACTGGATTGCCCTTTCGTCATTTTGGTTGAGTCTCCTCTGGCGACTGTAAATGCAATTAGTGTACGCTGTGTGGGCAGTATGGGATGATCAACTTCTCTACTGTAGCTGTTCTACCGTCATCTAGAGCTATGGATGTGATTTCCTTGTGGACGCCAAGGCTCATTAACGTTTGTCGCGCAAGCCGTGCGTTGACAACGTTTAATAGACCCAGCAAGATACGAACTGTATCCCGCCTAAATTGGATATTGGTGCGAGCTTTAGGCGATTTTAATAGTGGATTCCATGGTCATGCACTTCTCACAGAATCTGTAGTATCTGTGACTTCTACAGAATGACTCGCAGACAGCGAACCATAGCCCCATCTTGGATATCATCATGGACTGTTTGTGGCAACTGGCGAGAATGCCCATCTGCCCACCCAGTAGCCTACTGGCACTGCCAGAGGCAGTAGGTAAAAGCTACAGTAGGCGACCTACTTTTGCTTTTGAAGTCACCACTTCACTGTTTTCTTCCTAGAACTCAAGCCCCAAGAAGACTCAAGCGGAATGGGCTTAATGCACCGACTATTGCTGCTTGCGACGTTAGCCCTGTTGTGTACGCTTGCAAAAGCTGCCGGATTCGACCACACCAAGGTTCCCAAACAAACAGTCTTTGGAACTTTCAAGGACTGTCGAAAGAGGTGGCGGTGCAAGACAGCTGCGCACGGCCACGATGAGCGACGACGAAGCTAGAGGGTGAAAATTGCGGTCATTTATCGAGTCCTACCTTCAAGACCGAAAAATCAACAATTGGATTAAGGGCAAAGTTACTGACGACTTTGTCCTGAGCGAGCTAAAGCTCGTGAGATTGCCTGGAAAGAGCCTGGCGGAAGACCCAAATTTCAAGCTCTTTTAAAAGTTTAAGATTGGCGGCTGGCTCGAGGAAAAGGCTACTACTACGAAAGCCTGGGAAAACCTTGGCTTGAATTCACTCCCATTTGATCAAGTGAGCAAGACTGACGAGTTCAAGACGTATACGCAGTATGTGATGGCGCTTAACAAGAAGGCAAACAAACTCGATATTGATCAGTGGCAGGGGCTGTTAAGTGGAGGATCGCCTCAGGAATTGAAAGTCAAAGCAATGATATTGTGGAATTTGGGCAGGAATAGTTTTGAGCGCAGAGTCATGCTTGGTACACATGTTGTGGTACCTGCTTAAGGTTCGTAGCAGACGATGGCTGCATAGGAATGAAGCACATAGGTATTTAAAGTACTGTCCTTTCCCATTTAAACCATTGTTTTTAAGAAGCATGCATCGTGTCATCTACTACATGTAGTAAAAATCAAGCCTTTCGCAACCATTTATTTAGTTCAAATAATTGCTGCTCGGCGTTTGCGAATCTAAGCTGCATATGCACATGAACCGGCAAATTTTCATTGCATTGTCAGACGAGGGCATGGCGAAAAGTGAGCTAAACATCAGATGGTAAGAGCGATAAACGCAACTCCATTGCTTCGGGCAATAGATCAGCCGGCAAGATGATTCCTTTGGTCGGACGAGCTCGGGCATCGTATGCTGGCGGCGTTTGTGTCTGGCAAGAGTTAAGATATCTTAGTTTTCACTCGGATGGCCGATAAATGGACCGCGGATAGCAAGAGAGCCGAGTAGTATACAATGTATACTATACATAGCTAAAGCGCATGTTAACGGATAATGCCGAATAGAGTACTTTTCCAAATAGTATACCTAGACCAAATTGTGTACCGTTTTTACGGTACTCAAATATTAGTGTACCGTATCAAATATAATACCACCACCATCTGCCACCAATGACCAGAACCACCAATTTTCTTGGTCGACTCTCTTTATTCTGCGTTTTACCAGTCCCTACAAACCCCCAGCAGCCAAACCACTCCCACTGAAGATGCCGTCGTCACGCATGCCCAAGTCAATGGCCGAGAAGAAAGCGGTCGCTCAGTGGATCGAGAAAAACGGTGGTGTGCCCACCCCATCCGCTGTTTACTTCAAGAACGAGCGCGGCTACAAGGTTTCCGAAGCTCAAATGCGCTACTGGTGGAAGCAGCGCACCGCTATCAAGGCCGCGCCAGCGCTACGCAGCCGCCTGACTGGGGCGGGCGCTAAGCCACCGCTTTCCGAGATCGACGACATCCTGTTCGATCAAGTGCTGTTTCGCCGGTCTGCAAAAGAGAAAGTCTTTCTTGATTGGATTCGCGACGCTGGGCAGCGGCTTGCCGCATCTGAGCTGGGCGATCCAGATTTCGTTGCGTCGGACCGCTGGGTCAACGGCTTCATGCGTCGGTATGGGCTGTCGCTGCGCCGTACCACCAATATTACTGTGCTAACCGATGACGTGTTGACCGACCGGGCGGTAAGCTTTCTAAGCTATCTTACGTCACGCATCGATGGTGGCTGAAGCTCTGACCAATACTATCTTCGCCACACTTTATGAAGTGACCTTTTTTTAGTTTTGTTTTCGCAGCTGGTAATAAGAAAGGCCTAATTACAGATCAAGCTTCTTCACGCATCTAAGCGGATCGTCCAACCATCACAAAGGTATTTTGAAAGTTCTAGTTACAATCGAACGTAGAGGAGCTTTAACGTAGCATTAGTTCATTTTTCACCACATTTGAGCCAAATTTAAAATGTCTTGTGGGACGGAGGTAGTACTTTCACGAGAGATGCAAACTTTTCATCAGGGAGCATCCGGATAGGCCACNTNTATATATATATATACTGGGAGATAGGTAGCGTAAGCTAGCTATGGGAAGCCCAACGAGGATTATTTTTTCGTCAACTGGGTCAACGTTCATGCAACATAAATATTCTCTGTCCCACCAATTTATAGGGATTGTGTTTTTTGAAAGTAGCACTACCAACATGAGCTTGATAAACGTCTAAATACCCTTATTCTAAAGCTCGAGTCATTGTTCTTTTCGCTAAAATTTTTGCGGCTTCATAACAGCGACCAGCAAGTAAATAACAACATGAATTTGGGCTTATATTTGGAAGGAATTCTGCTATTTTTCGGAATTCGTAGGTTTACTCACGAAATTTTATTGTGCATTTCAATGCTTTTGTCCTTTTCACTTAGCCTGATGCTCGATTTATAATAAATAGAGATCGTTTATTAAATCGAGGTCTATAAAAAGTACAAATCGATCTATCTAGACTGGCTGGTTAATGAAGCTACAGCAGTGTTTTGAAAAATCGGTCACAGATAAAACAAATCGATGCCTGCCTCTTCCCATCTCATTTTTACGCGTGGTTTTATGCTCCGACCATGCTCGATCTAGGCTATAAAACGGATGGACATTCCATCTGGAAAGCACAATACAAAACGTCTAGTAAATGCTCATTACGAAATGGCGATCCTATACACATCAGCGTAATCTATATACAGTGGTTACCGTAATTAGTCTCACTCACAATATTTTTTGTACGGATAAATTTCAAATCTTTACATGAATTGGTGTGAGTGTCATTATTTATGCACACACGTTATTTGCTGTCAGTCAAGAAATAGCCACACCAACATTATTTGACGACAATCAGAATTAATGAGAGCTCGAAAATGACGTAGCTGTACGTGTATTGATGTCAAAATTAGTCACTATACC
>Contig_96
GTGTGGCAAGATAATATGCACTAAGCAAGTTACTACCGCACTCTTTATCAAAGGCAACATTTTGTATTGAGATATCACTATAGTACCCTCTGGATTTGAGAATACTAAATCTCACTGTCCCTTGGAGCTTGGTTGACGAGGTGCCTCCGTTTCCATATTCAAAGATATGAGTCCGTCCTTTGCCAAGCTGGCTGAACCACCTTCTATCCGAACTTATAGCGTGTCCAGCTCCTGTATCATCCACCCATAGATTATCAGCCTGATTCAACTCCCTCAATTTAGAAAGATACTCAGGGTATCTTCTCCGTACCTCATCATCAATCTCCATTGAGTGCATCGGTGCCTCATCTTCGCTTCCTTCACTCGCTGGAACACTCCCCTTGTACTCAAGTTCGTCAGCATCCTCAATTGCCTTGTTTAAATTGAGGTCGAACTTGGCAGCTTGAGCTGGGGTCCTTTCTTCGTCTTGGTTCACCTTCACCCTCTTGGTAGTCGACTTGCCCCCCTTCTTGACCGTCATCGCTCGCTTTGTTTCGGTGACAGGAGCCGCCCGTATGTTTGAACGAAGCAGCTTGCCTCCAGCCCTTTTCGGGCTGCGGTCAGCCGCTAACACTGGGCAGGCCTTCTTTCAGTGGCCATCTTCAAAGCAGTAATAACACTCGCTTACTGCCACTTCAGAGATCGTCCTTGGTTCCTTTTCTTCCCCGTAAACTTTTTTGCCGCATTGACAGTCACTGGGCGTCTCTTATCAGTCAGCATCGTGGCTTCCTTCCTCGATCGATCACCGAAAACGCGGCGAAGACTCGTCTCCACGTTTTCAATAGAAAACCACTCTTCAGTCATGATGATTGTGCCTCCCCAAAACTCGCTAGGTAGTAACGCCAACACTTCCATGCACAGCCAGGTCTCGGTCACCATGTCCTTGCCAACCAGACCCCTCATCTTCCTGTTAATGTCGTTACGCAGCATCTTTAACTGGGCGAATAGGGCCCCCAGATTGGTCCAGTTCGCTGCGAGAAGACGCTCCCACAGGCGGCGCAGCTCGATTACGCCTCCTGCATCCCCGAGCCCGTACTTTTGCTCGAGCTCCTTCCATATGTCACAGGGATTCATTCTGGACACTTGATCCGGCAGCCCACTCATGAAAACGTTAGGCAACGCTTGGTTGAATAAGTTCAACAGCTCGGACCGAGCCCTAGTCCAGTGTTGGTGGCGCCAACGCCTGGCCTTCGCCTCCTTTTGAGAAATATTTCCCTCCACCGAAATGATGGGTTTCTCAGGCGTACCCTCAAGGAAGTCCATCATGACAACCGTAGCCTCAAACTGGTCCTTTTCCAACAACCCTCGCTGGTATTTCTCATACAGCGTCTCTATGTGCGCTAGCACTTGTCTCGCCACATGGTGTAGTCCTCCCCATGGAAAGGCACTCCTATTGTGTCCTTTAACCATGAGCCTTAGTCTCCGTACGTATCTGAAATATTAAGCTCTATGTAATAGGCCGTCAGTTTCAAAGTGAGGAGGCCTTTTCAAGCGTACGCGCCACGCGTCCTCCTCGCCATTAACATCCCTCGGCAATGTGTTTACTTATTAAGTTTCCTTAAGAAGTAGGATGTTTGAACCTTTTCTATTGGCTACATATTTGACCAATTAAGGTGCATTCTAACATCCTCCGAGGTATGGCGTCTTGGCTACTGAAGCTCGTGCTGTGCTGAAGGCATGTCCTGCACTAATGTGCCTTTGGGTCGATGTCGACTGCATCCAACTCACAGATACATTATAAAAAACAAAATGTACGGAGATACATTCTGGGAGGCAGTGACGGAGTATTGCCCGCTGCTACGATCCGTTGGATGCGCTCTTAGAGACAAATCCAACCGCATCGATACTCTCACGTTAGACTGGTGTCGAAAAGAGAGCAGAACATATTTACATGGTACTACTACTGTAGTAGTAGAAACGAAATCGTAAGCGAAAACGAGGGCGACTCGGACGAAGAAGAACAAGTCTAAAGTGCTATCTTAACGGGATTCATCTTCTGGTATGATGTAGTAGACCTCTAGGCCGAACGAGAACGTCTCCATTACTTAAGTATCGCTTCTTCAATTGCTACTACTACTAGTAGTACATGTAGTACTACGTAGTAGTACAGTAGTACTACTACTACCTCCGCTCGGAAAAAGATAACCATTTGNTTTTTTTTTGCGCAGCGCTCCGCCTCGTTCATTTGACCCTTTATTAATTTGTGAGAGGCTGGCTAGCTAGCTTTATGACCGAGAGCTGACAGTGAGAAACTAAGCAAGGCACAGGCGTTCATGCTCCGCCGTGCAACTACAGATACAAACACGGATCTAAGACGGCAACTATATCGCCACATTATGAAGGGGCGCTCAGTGGGGCTTCTAGAACTTCAGCGGTAGGCGGTGGGGGGGCTGCTCGCTGCAAAAAGCAGCATGTACGCGTTAGCATTGGCGAGTGAGATAGCGTCACAAGGCAGTGACTTAGGGAGAGTGCCAGCTCGTACTTGCTTGTCCTTGTGCCGGAGGCGCGCAAACTTGTGCGTGGGTGTAAGTAGTGGACGGGTCTGTCTGAGCGCACGCCGTATGTAGCCTTCCTAGATCAGCTGCTGAGCCAAATAGCAGACGCGCGCTGAAGCAGACGCTGGTTTTCGCGCTCATTGACAGGAACTGCAGCGATTCTCTCGCACAGCTCAGCTCGATTCACCTTCTTCCTACCACATGCGCTCTTCCTTGACTTGACCACGGCTGCTACTCGATCTCCCATCGAATTAATTCCACGCCTCCAAATTCGTTCGACAACTTGGCGGCCCACACGGAAGAACGCTGCAACACGAACGATCTCTCCATGTTTGAGCACTCCTCCCACGCTGCGAAGCAGTAAGGACTCCCAGACGGCCTGGCGCTCACTGTCTGTGATCTCCCCCAGGTGACAGCTTTCAAAGGAGCGGTAGCCAGTCTGGTCGGGAAAGCGCGGGAGATTCGAAATCCAAAAAGTGATCGGCATAGAGGGGGTATAGTTTTGGGTAGGCTGTAATATAATTTGAAATGGTTATCTTTTTCAGAACGGAGGTAGTATTTTGTTGGGAAGGCTGTAATATAATTTGAAATGGTTATCTTTTTCAGAACGGAGGTAGTATTACTACATAGTATGAGTATAAAAGGATTCTAAACTGGATTTAAAACCCATACATTGATTCATACGTAATCCACTATATGTTAACCCAAAACAAGAGAAGTGCTGGAAACTTGGTTTATCAATATTTCATCACTGTGGTCGTGACGTACTTCGCGTAATCTCCCCAAATTTCTTTCTCCCGACCATACCCATGAATTCTATTTCGATCAGCTTTCAGCACGTTCGTGAAAACCTCATCTGCTGTCTTGTACTTATCAACGAAGTACCACTTGTAGAACTGGGCCTTTTCTAACTTCTTTGCGACGTCGCGCGAGTTTCTGGACAGGTTCCCGACTAGGATCATCATCGCCACATTTTTCTCACCAAAGACATTTGTGAGTGCTTTAAGCATCTCGCCATAGGGATCATCTTTGTTGATCTTGACGGCGTGCTGGGACCAAATCTTGAAATTGCGACTTGACAGAAATTTTGCCACCATCTTGGGATCGACAGAGCCATCCTTGCCAATCCGCATTGTACCAAGTTTTAGCGTCTTGAAAGCACTCCCAAGGGCCTCGTCAGCCTTAAGCATTCCTTGCAGCTCCGTAGTTTTGGCTGACGTAACTTTTTTAAAGATTTTCTCCAGGCTTGAAAAATTTATCGAAATTGCCCTTTCCTCTTCTTCTTTTTGTTCTTCCTTGTCACTACTGTGGGCCCTTAGAAGCCTCTCAGTCGTGGCGTAGTCGACAACGCGAGTTGAATCGCTAGGGGCGGCCCTCATATTCAATTCCCTTGTAGCGGGGGCAGGAGCAAAAAATGCAAGCAGCAGGAGTAAGACCAAATTGACAGCGTAGAGGGACTTCATCATCAGGTTCGTAGGTGAGTTGTTGGCCACAAGACAATTGAGAAGTGATAAGTGAACGGGTTCTACCGGAAACCTTCCACCGGTCCACCCCGTTCGTACGGGTATCCCAGCTCTTAAGCTACACAGACAGGGACGGTGAAAAAAAAGCTACCGCTCTCTAAACTAGTTCAACGCTGGATAGACCTTGCGCATGTAAGTATCGCTCGGGTGTGGGGGACGAAGCGATTGATTGGTCACACCATCCGTCTAAGTGCGTCAACAACCAAGATGGACGATGCAACCGCTATCGGTATTGTGGTTTTTATCAATTATGCCGCTAAATAAAACGAACAGAAGCTAAGGGTAATCGGATGGGAGGCGAAAATCACAGACCCCTAAGGCCGTGTTCGATTTAAGCTAAAACCAGCTGTAATTGGTATTATAGAGCTGGAATGTCTCAACCAGCTTTATTCCGCTAAGAAACACAAAAAATGACATACAGCAGGATAGCTCCAAACGACTGGTTTCAAAATTAAGCTTTGGGTTGAATTTTGAATCGTCCTGCTTTGCGCCTTCGAATCCAGTCTTTTTCTGATGGAACACGATCACTTATTTTATCTTTATTTTTCTTAACAAAACGACTGTTCTACAGCTCTAGCTTATTTTCGAACAAGCTGGATTTGCCCCTGCAAGCTGAACACGGCCTAAATTTATTCACAGATCGCCCATATTGAACTTAAGCTGTTTGCAAATGTTTAATCAACTGGATATTTTTCCAAATACAGGCACAGGCGGGTTTCCTGTTACAGCTAAATCTACAGTACCGAAACTGAGGTAGAGAAGTCCCCCTGAATAAGAGTAGCATCTACTTAATATACCCCTTTATATCGGATCATTTGGATCNGGGGTACTTTTGACAAGAGCACAAGATCGCTGTGGATTCCCTATGCAAATTAATCCGACGACCTTTACGCTTACTGAAAAGGACTTCTGTGTCACCATAATACTTCAAAGTATTAGTCGTGGCGTTGATATCTACTTGACTGAACAAAGTTCCGGGTGTATTTTGTACAAAAGGGAAATTTACATCATCACTTATGCACGCCAGTTTCACAGGAAACTATATCTTAGCTTAATGTGTAAGGCTCGAAGAATAAACATTTACAGTAGTTAAGAGATAGCAGGATTAGCTTCGAAAAATTCTGAAAATAAAAAAAACTGAGAACCTTATCACTGATCGCATTAAAAGATCAATGCGTACGTCGTATGAGTAGAAAACAGGCTACGATTTTGGGTAGCATCAGAGTGTGAATTCACAGCAGGTCTCATTTACGGTAATATCTCCCATGGTCGCTATGTTGTAACCGTATATACAGTGCATTGTACTGTACACTAAAGGTAAAACATATGGATTGTAAGTGCTACTACGATATTAATAGCCTCCTCCACAAGAGNCCCCCCCCCGCCCGTGGAGTAGTATTCAAAGCCACTCACTTTGAAATTTGCTCTCCACCTCTCAGGCTGCGATATACACATGCGTCTTCCTTACGTGTTCGCAGCCACGGTGGCAACTCTCTTCGTTTCTAGCAGCGCGCTCGTGAACTCAAACCAAGCGATGCTCCCTTCACCAAATGAGCAGCACTAACGTCGATTGCGGTCTCACCATACCCCTGTGGAGGATCAGGAACCTGATTAGGAGAGGTCTCTATCTATTACCGAGATGAGGCAGTCTTTTAAAGCGGGATATTCTGTGGACGATTTTGCTAAGTACTTGGGCATTGCTGACGATGTTGTAGGTGCTCGAACCTCGAGTACCGTTCTCCAGCAGCTCATGCGAACGGACGAGTACATGAAGTACGCTACGTATCTCAACTTTGTGTCACAACAAAACAAGAAGAAGAGGCCACCTCTTATCTACGGATCATAAGCAGAGCAAATTCTGTCGAGTTCATGAAGAACAAGCTAGATGTGAGCTCGTGTCGATCTTAAGTTCGTAACGCAAAAAAGAATTAAAAGGCAATGATGCGACCATTTTGTTGATTTCACTGATACTCACATTAGCGTTAATGTCCTCGACTTATATTAACTCGCGCGAGTTGAACTGATTGCCCTCACCTCAAATTAACTCTCGCGAGTTAATCTGAATCTCATTAATCCACATTAGCTGTTAGCTATTAATTTTTCTTAAGTTTGCTTGCTACACTGAGCTTAAAATGTGGCTTAGATAGCCACTTCGTGGAAAAGTGCCGCAGATGCTTCTTTCGCATTTATTTCAAACACAGCCATTCCCTGCTCAAAGAGAAGTTAGGCGTGCGTTTTCGAAGCAGTAGCAGTGTACTCTTGCGGTTTGCCATGCATCTGTGTGAGACGATGCCGCACTGGGAAGAGGGGGTGTAGATATTGAATGAAGCCATGCGGAGCAAGCAGTATTATATCTAGCATATACTGTTTTGATATCTTATTGTGCTTCCCGAAATCGCATTTTTTTTTGTGGCGCGTATTTGTCCGATTTATGGTACATTTGGGACAGAAACTTACTCGACGTTGCTGGCACAACGGAGAAAAATAGCTGACACAAACACAAAATCAGTTTCTTGTTATATTATGTCGCCTTGCCTTGTAGCGATATGGCTTGGCACCAGTTTTTGAGACGAATTGTCATCGGCGGCACTCGTGCCTCAGTTTCCAGATATCGAAACGGGTAGCAATACGCCGTAACTGAGGCAACAGTTCCTTTGGAAAACCCTTTTTTTCTTTTCCATTAATTTTTCCAAGGCGACACGAATCTCATCACTCAGCTTCACATTCGTACCGATCTCGGGTTCATTCATATCATAAAATTCATCGTCTTTGCTACCTTGGACAGCATTGGCCACTAGCAAATCGAGCTGCTCGTTCACGTCAATGCCAAGCATGGTCAGCACGTCGTTACCCAGCAAGACCTTGGTCGCGTCACCAGGAATGATAAGGCACTCAACTGGCTCGGTGATTCGAACGCTACCAACCACTGTCCGTAGTTTAAACTACGAGTTCACAGTCATTTTAACTTCAATAAGGTCTCCAGCAGCTCCTTTGCAAGTGAACGGCACTTCAAGTTTCACCATTTGAGCTTCAGGACAAACTCGCACAAAATCTTCATATACCGGTACGTTCATGCTCATTCCGGACCTGTCCACACCACTGTCCACACAGAAAGGCACCGTATAGGCGTCTTCCAACACGACCGAGCGGGTCTGTGTTGGCAGGCATTCAGCTAATCGTCGGAGGCGAGCGGTGCCTCCCCGCGGGAAGCATCCCACCTTTCTTGTCCCGTTGAGCCGCAATGTGATCTCGGTCGTCTTGGGTAGCGGTGGGGCATGTACTCAAATAGTGCGCACTACTGCATCCTTTCTGTGGGACTCCTTTCTTGGATGTTTGACCATTTCTTCCAACAACAGTTTAAACCTCCCGCGAGGTGAATTTCTTCGGCTGCTTTTCGGATTGGTGTTGCTGGCCCTTAAATGAACGCTTCTTGCTCTGAAAGTCTCGGTGCTGCTCACTCGGCACCGGCTTGCGCTTTGCACCTTCGATCCTCTTCAAGGCACGGTCCCCGATGACTTGCTCGAGAGCCTGCTGGTTGATAAGTTTCGATAGTCGTAATACACTGGTGCTTGCCTCTGGGCAACGATTATAGATCTCGTTCTTCACTTTCACTTTCAGATCTTCCGGCAACGAATTAACCAAAAGCTTATATTTCTTCTTAGCTCCCTTGTCACCATCGAAAAAACTAGTAAAACCATACTTGTTGATCAACGAGTTGCACGAGAGAAATAATCAATCACGCGAGACTGGATGTCGGAGTTAGTCATGTTCATTTTCAGTCAACGGCGAAAAGTTCATTGACAGGGGGCAAAACTTGGTTCTGATAGCTGTCCGTGATTGCGTGAATCTGCTCTAGCAGAATTTCATCGGTAAGACTGCTCTTGGAAACACCCCAATTCGCCTCGCACAGCGTAGTCAGCAAATCGACATCGAACGAGCTTTTAACACTTCGCAGCACTGCATCAAAGTCCTCCTTCCCATCCTTGCATCGCTCTTTCATAGCCTCTTCGTACTCCTTACGGAGCTTTAGCCACTCTATCCGGGCATCTCTCGACGTAGACGTTACCTTTGAAGCAGAAACGGTGGCGAAAATTGGCTGCGGAACTCTGGTCGTGCATGACGTGGTCGTCGCTTCCGTTTAAATAATAGCTTTAACGGTATGCGCTCTCTCCGTGCTGCGATTCTCCCTTGCATCGTCACCTTGGCTTCTAATATCACTGGTCATGTTCATCTTAGCTCAGTCGCGAGACCTTCGCAACTAAAGAATTCTTTGTAGTGGGTCTAGTGATAAAACACACTACGAGGGAAGCTGGCGCTTCCTAACAAACCCAAAGTCTATTGAGTTGTTCTGGGTAAAATCCCTAATGCATTGCTTCATCAATCACAGTCTGTCGGCCTGATGGTGGTTTCCTAACTCCTGGGACAGCCTGTCGACCCAGGCGTCCCTAACCTCTAGCTGCCCTGCGATTGGATGGAGGCTTGCCAACGAGAAACCCCCACTTAAGGTGTGCCCTTCAAAGAGAACATTTTTTGGTAGCAAAAACGTTGGTGAATCGTGGTGCGTACAGCGGTGTAACCTGGCGGTTAGCCAAGGATAAGATGTTCGTGTCGACCCCGTGGACGCGAGACCCAGCTCATAATATCGAGAATAAGAACGATCACAGGAAACGTCAAGTCACTTTGTAGAGACTCCAGTATGTGGGACACTGACTGACACGGACCCAGTAGATGCACGACGAGATTTATCAAGGCCCCACGAGGCTGCGCTACAAGCTGCGTGCAGGTTTCAAAACCAGCGACGGCTTCATGGTTCTGAAGGGCAAATGTGATGTCTGGGTAATCTCACGAGTTTCATCTGAGCTAAACCTTATACTGTACCGTACAAGATGAACCTAGAGGATGGCCGACTGGGCTACCTAGGATACATTAGAATACAAAAACCAGGGTCCGAATTTTTTCTGTATCACTAAAATCAGTTTCTTAAAACAAAAACGGATTGTTGCAACCTTTTTATAATCTTGAATATGATATCGTTCCAATTTTTCCAGTATAATTTACAAAAGTAGGCTCATAGAAACTTCAGGTGCCGTACGAAGCAATTAGACGTCAGCGGCCGCCTCAGCGCCATGTCTTGATGTCTGTATTGCCTATACTAGCTCTTAGTTAAAAATCTGATAGCCAATCATTACCTCAGAGTCCACAAATAAGCAACTTGCAGTGGACTGCTCACTCTATTATTCCGACTTCCAAAAGCACCCTCCCTCAAGAACGATGCCCTCCGACAAAGACATCTGCGCTTACTTCTACGAGCCCCTCGGCGAGGGTCACTTCCGCTGCAAGCAGTGCGGTAGTGTGCGCAAACAGCTCGCCAACTCTGGCTCATGGCCCACCTGAAACTCAAGCACGAAGGCTTCAAGGCCCATTATGGCGCCTCTCTGTCCGGCAGCGCGGAAGTTCCTTAGGACTATAGCCTCGTATCCGAGGAGACGCCCCATCATTTTCAGTGGATACGGGGGGCTGTGGATCGGAGCATGCCGCTCTCYGAGGTCGCCAACAAGCTGTCACGCTCTATGGAACGGTGGAAATCCGTGTCGTCACTTGTGATTCGCAGCAGCATGCACGATGTAGCCAAAAAAGGTTGGCAA
>Contig_98
TCTCAGTATTTTTTTGCTATGCGGACCAACTTCACCGACGCACAAGACAAACGAATTGTAGCGCTTGCACTCGAGTATGAATCCCAACACAAGCGAGTAGAGTGGAAGGAGGTGGCGCGGGCCATGAGGGGTAAACATTCTGTCCAAGCGCTTACGTGCTGGCAAGGAAGTCGGCGGCTTTTATAAAACAAACAAGTGTACGGCCATAGTAGATCGTCAGCACACCATTCTTGACCATGCAAACACACCTTCCATTCAGATTGGGCCAACCCAACGCGCCGACATGTAGCTTCACTCCAATGCACCATGAACAAGTTCCACTGAATCGAAACCTTCACAAATGTGTCGTTAGATAGCTTCGCAGCAACGCGTTGCAAGAACTGAGGAATATCATCTGGCGGGCGCGACTGAACTGAAAGCTTGCGCAACGATGTCAGGACGTGGTTGACACCATTTATTTGGTTTTGTAGTAATCCCGCGATTGTTCGATCAATCCGTGATTTTTTTCAAGAAGCCGTTTAAGCTGGATCCAATTGCTTTCAATCCTGTTCGTCGTCGTACTGCCCGCTGTAAAGTAATTCCCATGACCATGGTTCGACCACATATCGCTACACCACTCCGAGTTGTCTTGAAAGTACAAATAATCTTTGGGCACGGCTTACTACAAATATCGGGATACTTTCCCTTACAGAGTTTCTTGAATCCATCTCTTGCTCGCTCAAAAGGTTTCTGGTAGNTACTATACATCATCTGCTTGATCGAGATCTCCACTTCATCTCGCTGAACGCCATTAAGCCCCTACTCTGCCCGCTTTATAACTTTTACCAGTTCGCCATGGTGTGAAACTGGCAGAGTAGCACTGTGGCTTGGGGAAACCATCTCTCTAGCACTTTCCACTCCTTGAAGTATTTGTATATCTTAAAGGTCTCGATGTTTCACCACGAATTGTTATGCGTCTTTAAACAATTCCAAAATAGTCTCCATTGTCTCCATCTTTTCGTTTAGAGCGATAAAGTCTAGTACAGGCACGCCACGTACGGTTGCACTAGTCACCAGTAGCACTAGTCACCAGTAGGCCACCTGCATTTACATAAAGATAATAGACAATTAGTAAGGGTGCTACAACAGAGATAAGGGCGCCCTAGAGATAAAAGTGCCCAGCGTAAAGGGTGCCGAACGAAAAAAATTGAAGGATTTTTGTATGATTTCACACAATTAATGAGTAATCTTACCGAGATGAAACCCCAAATTGTTCGTGCCGTAAGTCCAGTCCATGCATAGAGTGTCACCCCATTGCTCAAAAGCTACCTTTTGAGTGGCACTTTGCATCACAACGCCTTAGGTCACGTCGTTTTGATCGTGGGTCACAAGTACCCTCATGATTCTTGAACTACGCGAGGGTATCAAGCATGCGCGTTAGCTGTTTATCAGCGGAAGTATTTTCAGTACCCTTTGCACGATATTACGCGCTTGCTGGGGTGTTACCTGACGGTCCAAGGCGCCGGATAAAAACTCTTGAATGAGACGCGAGTCTGTGTTTGCATCGGCAAGAGGACCCACTTGTTCGAGAACCAGGCTATCTTCTGGTATTGACCCGGCTCCAAAGTAACTCGCGTAAATCGTTGCGTTCGTGCGGTAATTATGTGTCCATATCTACAATCAGCGACATCATCTTGTTAATACTTCATAAAATCCTTCAATAATTGTACGGCCACGTACCCAGTTCCGTAAAACATTTTTTTCACCCTGCTTTTTTTATTGTGCGGCAACATTTCTTACTGCAGCTGGGAACCGGGCTTGACATCCAGTGTATAGACTTGGCGTACTGCGCCGACCTTTGCTGCGATACTTTTGCGATACTTTAGCGAGTACCCATGTGTGCAGCGGAACACCCTGTAGCTGTGGCCATACTCGTTAATGTCTGCAAAGCGTTCAATCTGGTAAATCATATCAGCATTTTATCAGCATTCAATAATATGATGACACATTCTTTGAACTTACAAGTTGTGCGTTTTCACGGTCTGAGTATCTCGGGCTGGGATAAAAGGAAAACATCGCTGCTGTACCTCTCTAAAACGGGGTTAGCCTCATTCCACGACGAAAAAACAGCGTAGGTGGTGGAGGTATATTGTTGCAAACGCCTTCACGGGATGATTCCATCGCCATACGAGCTGGATACGTTTCGGTACGCCTGGCGCGGGACGTGCGGTCGGCTTGTGGGTCTTGAGCATACCGTTCGAGTGGATCGTCATGGAAATCGGCTGTTGCTTCGTCATATGAATGCATCGACAGCGTCTCTGCTCCACTTTCTTTGGCAGTGCTGCTGCTCGTTCCACTTGATCGCCGCCGCCGCCGCTTCCCGGATCTTGCTGTACGCCGACGGCAAAAAATATTCCGCTTGAGAGCTTGTCTCTCCGGCCAAAGTGATTTTGTAACACCTACATTATTTCGTTAATAATACCCAGTTATTATTTTTGTGGTTCAGCCGAGCTCAAAGTAGCAGCAATACAAACCTTGTCGATGAGAGTGCTTTGGCTTCGATTCTGCGCATGCCAATAATAATAATAGTAAACAAACGAAGAAAGATGTCTAGCAACCGATTGTTCTCACCGATCTCCTCAAGAAGCTCCTGCAACTCCTCGTTTGAATCGCTCATGTGCTTAAAATCCTTGTCGCGGTCGTCGTCTAGGGCGTCACTAGAATAATGACTATTCATCGAAATCTCGTCTACGGAGAAATACACGTCATGTACCAAACAAGGTCAAGCCGTAGATAAACGCACGTACCCTTCCGCATTGACTTTACCCTCAGCGAAGTGCACGTGAGCGCAGCGATTCCCGGCGAAAGATACTTCAGTTGGCGATCGTCTGGAAGTATCGCGCGCGGAGCCCCCTTTTCCCGCGCTGCGCGTTCTCTAAAATGATCTCTTCAAATTCGACGGTCAGTATTTATCGTACCTAATTGAGAATGTATTGTACTACTGAGTTATTTAAAATATCACGGAAATTTAATATTTTACGTGTAATCTTTGAAACTCTTTAAAAATGACGAAAATTATTAGGGCGCCAAAACGCGCTAAGCGCCCCTAACGTAACTTTTTATGCAAAAAGCTTAGGGTGCTCCAACCACTTTGAATTTTGGGCGATGATGGCATAAAGTTTATGCTTACCGGTACGTGTATGATCCTGGTATAATAGGCTGTCCAATTTGGACTCCAAATGCAGGCAGATGATCGCACATGCAAGATTTGCAAACTTATCTTCAACGATTTAACGACCATCACGTTGAGGTTGATGATCAATCAACCTCAGATTATCGGAGACGCCAATTGCTAATAAAACTGGTACGAGGTACTAAAATAAGAAGATACTGTAACTCTTGCAATGCAATTTCTTGCAAAGCGATTTATGCCATGCAAGTTGCATGGCATTAACCGCTTAAGAGTAGGTACTGCACAGAAGAAACCGGTACGCTAACTTACATTCTAGCTCGAAGTAACTACTTCTCAATTTCCAGTAGATTCACACTCTGAGGTATTACACAGTGGAATTCTAAATGAGTTTACGTGTGCAGCTAAGCCACCCTTTCAATGCTTTTGTTTGAGACGTTCAGTGACTCCACGGCATGATTTTACATGATACAGTAAACATGTGTTTTTGCAAAATCTTCTTCCACAACCTCTACTGTAGAGAAACTGACAGCACTTTCAATGAAATCTTTTTTTTTACTTGTCGCTTCACGTATTAATAGTAGCACTTCATATTGAAGCGTACATTTGAAGTCTAAGAGTACTAAAACGCACATCATCTACATGTACTGTATAAAGCATGAAGATCGCTAACAATCGACTAAAGGTTATTTATTAACAGGTCTGTTAGCACAGATCCCATATTTTAATCTAACTTGCTACTGGCATTAACAAGTTTGATTAAAAAATGGGATCTGCCGGACAGAAAACAAGCATATCTTATGCTCTGTCCACGAATGCAAAAACAAATGGAGAACTCAATCTTACGATACAGCGAGCTCGTGCGTGTTTTACTAAACTGGCAATACCATCAGCGACACGACTGTATTACGGACACTCCAGAACGTCATACCGCCACGTGCTTCTTGGAAACTTCAAACTCGAAGTCGTCCAGTCGTTTCAATAACTTCGGATTCAGTTCCAGATTTACCTTCCAGCGCACACTTTCACTCATGCGGTTTCTTTTCTATATGCTGCTGGCATGTTCAGCGGTAGTAGCGGGTGAGCAAGCTGCCGCAGCCAAGGAGCTTCGACTAAACTCTTTCGTGCACCGATCATTCGACGCCCATATTCATGCCCAGCGGCTCTTGAGGGATCGTCGCTCCGTCGATGAAGAGAGAGGGCTTCCGACCGTAATTGAGAAAACCAAGACTTTGTTTTCGACGAAGGTGACCGACAAGACGCTACAGCGCTGGGCAGCCAACAAGAAGTCCCCCCAACACGCTCTGATTCGCTTGGACCTTGACAATGCAGGAAAAGACCTTTTCACAAAAGCTAAATTCGCCGACTGGGTCTCCTTTATGACAAAACGGAATCCGCAGAACGCCGAGGCGGCCATGCTGTCCGCACTGATGACACGCTATAGCGACGACGTTCTGTCAGGCATGCTTATAGCAGCAAAGAAGGCTCCTGATACGAAGACTATTGCCACTAACCTGCAAATCCAGCAGCTTCGGGGGTGGATGAAGAAGGGGAAAACCGCGGACGACGTTTTCAACCTATTTAACCTCAAGGGAAAGGCAACGAGCTTGGATGATCTCGTCAGTGACGGTCAATTCGCCCCTTGGGTCACCTACGTGACTGCTCTTAACAAAGGAGATCCCAAGAAGACAAACATGATGGTGGTAAAGACGTTGACAACTTACAACAAGAAAACACACAAGGGCGTGTACGATATGCTCAGTGCGTCCAAGAATAAGCAGCTGGCCGCAGACTTGCAAAGAGGACAGTTCGACAACTGGTTGGCTAACAATGTCCAATTCTACGATGTTAGTGCCATGGTGGGAGCGAAGGGAACTCCACGAGGTAGTCCGCAGAGACTGTTCGTGAAGGACTATGTTGCTGCGTACAACAAGAAGCACCAGCTGTAATTTTCTCTAGGAACATAGCCATGAAAATCGTAATGGGACGGTGGGTCCCTTTCCCACTAATATCGAGGCCTTATGATGTTGAGATTGATCCTGCTCAACTAACCGCTTAAGGAACATTTCAAGTTGATGGCAAGACTGCTAAGTCGAGCACATTCAACGGATGTGTCGGATAGAAATATGTAAGAGCTTTGAATTAGGCAGAGAGAGCTGAGAGAGGAGTTTAGCAAGAAGGAAAAGCGGAAGCAGCACGTGTCCTTGCTTGCCAGCTTCACAATTATGAAGCACCTCAGAATAGGAAATTATAGTGATTTATAGAGCATGTTATTAGTACAAGGGAGAGGCGAGATACATTATTCTGCGATCCGGACCGTTTCAAAAGTACGGGAAACGTCTACACGTGTGGGATTGACTCAYTGAATTGGACCAAAACGGCAAATTGGTCAGTCGTGACGTAGCCGACGGACCGCCCCACAACCAGGTGTAAGGCCTGGTCTGAGTGACATTGCTACTCGGTTAATGCAGGTGCGTCCCCGATACCTCGTACCAAGTACCGGTAGCTTAGATGTACCGGCGGTAAGCGAGGCAAGACGAGAATCAGTTCCAGTCACATTTCCCATAACCGGTATTGTCAATTTTGTCCAAAACTGTCGATTCGCCAAGAAATCCACAGCTAATCGACGAAGTGGTCATCCTACCGGTATTGACTTTATTAAGACCAACAACAAATAATACATGCCACGTTAGAGCATCTCGTGCTATTGTTTTTAATTTTTTTAAAATATTATTAGCTTAATTATATTATTATCTACTCATTGCATGGTACTACAGTATTATAGTACCATATTATTATTGACGATCCGAGTTCGTCAAAGATTAGAAACCGACTCATCAGAGAGTGGCTAATGACTCTTTTGAGCCTCAAAACGAAGTCACAAAACCTGAGCCCCAATTAATTTCTTGGCTCAAGTTTGTTGATGATAACAGCGACAATAACCCTGTCAGAATGAATGCACAGCACGATATTGCCGGCAAGATGCAAGCCGAGCAGCTTTTATATGGGCCACCCGGGGGAAACCATTGATGAAGTTTTCAGCCTGTACAACCTCGAAAAAAAGGAACACAACACGTAAAAGCTTTCAATGTACGCGATGGTGGCGACGACATTGACGACTCACAACCGCGAAACTAACAACAGCTATGCTCCGCAGTTTTGCAAAAAGGGCTATTCGATAATTGGCTGGGGGCGAAGGGAACGGCAATTGATACTCCACAGAGGAAGTTTGTTTTGGACTACCGTATTCCTTATGTGATTGGCGACAGTCAAATTCTTGAGCTTAGAAAAAAATATATTACATGTTCAAAATTATATGGGTCGCCAAGCACATAAAGCGCGACGACACGAAATTTAAATTAATTTGATTGGCTGCTGGATTTGTCGTTAATGACCGAGCGTCGCCAATCACATAAGGAATACGGTACATTAATGCTTAGCATATCCCGAACCGATTGAAGCATCTTCTCTCGGAATAGAACCTTCTTACATTTCACGTTTAAAAGGGCTGGGATCGGTCCATAAAGAGGAACTCCACTTATCTGGCGGTCGCATTGTCCAATGCTCGCTTCTGAATCGATCCAGGGTCGTCCGGATTCATAGGGAATGACCAGCACCCGCGCATACAACCAATTTGACAATCGAGCTTGAGCTTCATGAAATACGTAGAATGTTTCTGACTCAGCGTCAATGTGCACCAGTCCAAAGTGGGAACGTAGCTGCTCGTCAGCGGCCCAAGCGTTCCCTTCAGAGCCTCCTACAAAGACACTGTCGGTGTTAGTAAACGATGCTATCACTGATGCTTACTTTCTGAATTTCATTGAACTGTCTACCGATGACCACGAGGTGTAGCCCAGCAAGACGAAGCTCTCCGTTTTTCTTGGTCTGGAACGAATTAATATTTGCAGAGGTAACGCAGCAGCTCCTGTAATGCAACCACCACGAGTAACACCAGCATAGTAGTTGGGTTCTGACAGCCAATACTCTCTTCATGAATACTTCTCGAGCACGAACCATTTATCATCGGTAGCCAGATTTATTAACCCAATGGTCGAGGCGTCGGTGGTAGAGTCCACCTTGCAGCTGTAGATTTCGAGATTCGGTCCGCGTATCTCGCAGGGGCTTAAATGGTTCTTTTTCTCCATTCTGCACTTTTCTCTTCTTGTCTAATGGCACTATTCGTGGCGAAGGGCAAACTGTTTGATGATTACAGACTCGAGAGGTTTCGATTAAAAACAATGTGGATTGGTGCTCCGAAAAGATGTGGTCGCAGATCTGAGAGACGTGCAGGGACCGTGAAGTGTCACGACTGGGTAGACAGGGTCTATTCGACTATTTGTGTTTACTTGCTCAAACATTTAAATTTAAAATCGCTTAGCATTGGCATTACTTATCATTATTTATAGCAAATGAAAAGAGCTACAACATGTGCTTTCGGTTTTGATTACCGTATTTAAGCATCATTATCAAATGTGACAAGCCGAATGGAGCCCGCAAGCGGAGCTCTTTATGCAACTTTAAGCCGAGCAGCAGCATGAGCGCCTCGCTTCGCTCGACGGGTAGGTTTCACATTCGGAAATCAAAGCTAAATGTGTTTGAAGGAGACGAAAATAATAGGTTTTTTACCCTCGTCATTTTCTTTTTTTAAAAAGCTGCTCTGTAATAGCCATCGACCCCTCTCTTTGAGCATGCCGCGGTCGGTATGGTACTGATTAGGCTCAAAAAGCAGTATATATGTTGCTGTACTTCGGTAGACTCGTTCGCATCTACTGACCTTCAAATACTACCGAGGACCGGATTATTTCACTAATTATTATTTTTCTTTCTTTTAATAACTCAAGCATATAGTAGTTAGACCGCCTTTAGTTTATTTATCTGCCTTAACCCTTTCGTAATCGCAAATCTTGGCGACTATGCTAAACGTTTGTAAAACGCGGCAAAATGCCGCGTTTTGAGGTGGGGATGCGCACTCCGTTCAAAACAGACTGTTTCAAAACACGATAGATTGCTTATAGAACGTGGCATTTTGCCGCGTTTTGCAGCCACAGCAGCCGCGTCGCTCCACCAATTGGCTGAGCCCGGCCAATCCGAGCGGTCAAAAATTGCAAGTTCCTAACGTTTAATTCCCATCTCATGCGTTTTCGCACCATTGATATCCGATATGTGATTTGTACGAGATCCGCGAGCCGAGTATCTATCTTGGCCTCAGTATACATCGTTCTGATCGAGCCGTCGAACAGTCTGCTCTCGGAGCCAGTGATAGCCAGTTGCAGCTGAGACTCATCCCATCACAGAAATCTTTATTCATCAAAATAACATGCAAATAAGATGCCGGATTAGGTTGCAAACAAAACGTTTTTTCATTTCAATAAAAAATACTATTATAAGAGATACAAGAGCCGTTCATTTCCTGATTTGACGCCTTGAGCCCATGCCGCGAAAACGCGCGCTCGCAGAAGATCAACCTGCAAGAAAGCAGCGGCTTCGGTGGGGCCAAGCCCTCAGCGACGACGCTACCAAATTGTCATCGACTCTGGACTTTAACGGTGTGTGGAGAGAGCTAAAGGCAGCTGGATGGACGTCCAAGCTTCCAAGTGGCCTCGACGATCGATACCGGTATGTCCTCCCCGGTTGTACTGGTAGCGGAAGAGCTG
>Contig_99
TCACATTTCTTCATTTAAGAATTATGTCCACAGCTAAAAATACTCTCACAACCAGTTAATTATGAGATTGTTCCTGCCACACATTTGGCTTTGTCACATGCCGAACACACGCCGAAAGAGAAAAACAAGTACGAGCAAATCCTAAGTCAAATCACTATGTATATGAGATTCGTCAAAACCTCTAGAGAATTATTCAAATCGTCCATTAAGATCTTCTAAAAGAAAAATAGAAAATCCAGACTCGGTCAAATTTAATATCCTTCTCTCCCCAATAAATTAATAAATATTGCTATCATGACCACAAGAGTCCTAATCTGGAAATCGAGTAGCTTAGTTTGTGCGTCGCAAAATTTAAATGAGTGGTGTTTATTTTTCTCGCATTTGATGTATGGTTAAAACAGATATACGAAAAACGAATTGTTTAACAGAGATAAACGCGACATACAGCAATCAGTTTAAAAACCGTGTGGAAACTTTGGTTTCGTTTCTTGAAATATTAAAAATTCTATCGCCCATGTTTTTGAAAGAAAAACCAACCAAATCAAATTTTGTCATCACAATTCGAGTCAAACGCTCGCCGACGGCGCACCATCTTCGACAAGCGCTCATGTAGCCTGGTGTTTGTACTGTATTACCCCTTCATATCTGGGATACAAATGTTGGAGGGATGATTTGCGCAGAGTTGTTAGGGCAGTACAGAACGGAGTGAGGACAAAAGTAGAGTGGTCTAGGCAGCCATAGTGGAGAGGAAGTCTTGAGTGTAGAAGGAGAAGACGCTTGTGTTGGACTTGGTAAAAGGAGAAGACACTTGTGTTGGACTTGGTAAAAGAAGAGGTGATGAATTATAGAGTCTGGTGTTCTGGTGGGAGTTACTCTCCACCAACCAGTCCAGTTATGTACGATTTCTCTACATGAAATAGTACAGTTATATTCCACTAGATAGTTATCATCACATCGGAGATGCTTACTTCGACAACCGATAATCTAAAGTGCACTGGTGCAGAAAATTGACAATTACAAAGTTAACAAATAAAGGCACGAGTTGCAGTGCCCGGCTAAGAATCAACGACCTTAGTAAACCCAAGATAACGGCTCATCACCATCACAATCCTTAAGATAAAGAGGACGGAAGTCACTTGCATCTTTATGGTTTGCTCCGCTACGCGTGGCAAATGCAGAGCTGCGCTCCTCCGATAAAAAGATTCTCTTAGCTGGAGAGTGCACCGCTCGACTCGCTGGAAAGCTTGGTGCTGGGCCCGCCTCCGGAAAAAACTCACGGCCTTGCTTCGCGGGCACTCCGCGCGGGTTTGCTGCGGCTACAGTTGGTCTTCTTCGCTTTGATTTTAACTCATTTTCACCCCCTCCTCCCGCAGCCGGGCACGATAGTCACTTTCAATAATAAATGCATTCTGGAGGTTGCACCCGGACATGAAAAAACATGTGCTGGGGAGTGCAATGGGTCCGTTTTCTGAGCTGAAAAGTATTAGGAAAGGCGCGGCGCTCCCTAGATTATCTACAGTATCTATTAGATTACCGGTACAGTACCCCCTTTATCTGGCGTTTGACAAATCATGGTTCCATGCCAGACGCTTTCTTACGGTACTGAGTACCGGTACCGGTACAAGAAAACTATACGGATTACGGTGGTGGAAGGTACAATCAGCCTGCAAGAAATGAGGACCAGTAGTCTACTGGCAGTAGACAAATTTTCACAAAGCTGCTAGACCCAGGGTCACGAATATGCACGCGTACTCGGCGGCTGTACTGATGGGTCTCCTAATGGTTGCCGAGGGTGCCTATGTATCTACGACCGCTTGTGCACACTCGGCGCCGAATCCCACGATCCAACGCTATGAGCCTGAAAGCATCCCAACCAGATTGGCTCCCAATAGGCTACTGAGAGAACCTGAGACAACCGAAGCGAGCAACGAGGACCGAGTTGTAAGTATCCATGCTGGCATTGAAAAACTCTCGGACCTGATAAAGACTGGAGTATCAAAGGTTCATGGATACCTGAACTTGGGACCGTCAGCAACCAGAGACCAACCGGCAGATGAAATTCTTCGCATCTACAAGCTAGATGATGGAATCGAAAAGGCTCTGGTCAGTCCAAACTTGAAGGCTATGGAAAGCCACGTGAAGGAGTTAAGCACGAAAAACCGAAAGAGCGAAGCGTCGGTGATTGGAATTCTCACGAGCCATTACGGGGACGATGCAGTGGCGAAAGCCCTTGTGACTGCACAGAAAACTGTTCAATCGGATGATGATGTGAAAACGATATGGCGATTGCGAAACGCGCAGCTTTCCAGCTGGTTTAGCAGCGATAAATCTGTCGATGATGTGTTCACTTTGTTGAAGCTTCGACATGATGATTACTTAGCCCTTGCCAGTCCGAAGATGGAGGTCTTGGATGATTATATGAAGCTGATCAACCGCGTGACATCAGGTCAAGAGACTTTGCTAAACGTGTTAACTAAGGGCTTCGGTGGAGAACAGACCTTGGCAAAACTACTTCTTCGTGGGAAGGAAGAGCCCCAGACCCGCGAGCTGGCGACGGCGTTGCAAAATGCGCTGCTGAACAAGTGGGTCACTGATAAATTTCAACCGGAAAGTGTCTTGAAGAAGCTCAAACTGGACCGGGACCTGATGAACGTTCTCTCGGATCCAACCCGACACACTTTGACTAGTTACATCGCGGTCTTCAACACTAGGAATCCAGGGAAAAAGGCATCGTTTATCGGCACACTTTCTGCTCATTACGGAGATGAGATGGTGGCGAATGTACTGATCGCGGCCTCGAGGAACGGCAACACAAGGAGAATGGCCAAACAACTACGAACCGATCAGTTGTCAGACTGGTTGAACAACCAAAAGTCTGCTGACGAAGTCTTCAGCCTTCTAAAGTTGCGGGCAGATCTTCCGAACATAGATGGAGCTCTCGCCAGTGGCAAATTGAAGTTACTGGAAGACTACATCAAGCTATTTAACCGTGAGAAGGCTGGAGACGAAACGTTGCTCAAAACGCTAACAACCGGCTTCGATGGAGAAAGTAACTTGGCAAAAGCGTTGCTGACTGCTGAGATCAACCCACACTCGAATAAAATGGTTGTTAAGTTACAGGGTGAGCTGTTGAACCAATGGCTCCTGAAGGGATTGAAGCCGGAAAGTGTCCTCAAGAATCTTGGACTGGACCGTGGGATGAAAGAGGTACTATCAGACCCGAATCGGCACTTTTTGACCAAGTACATATGGGAGTACAACTCAAGAAATCGATTCGACAGAACGTCATTGATTTTGACTCTTTCTGCGCATTACGGAGACGACGTGGTAGCGAGAGCTCTTGCTGTTGCGAAGGGCGACTCTGGCCTGGCACGGACGGCTGCAATTCTGCAGAGGCAACAGCTGGAAGGGTGGCTCAGTAGTGGGAAATCTGCAGACGATGTCTTCACGCTACTGAGAATTGGAGCCGACGATTTCTTACCCTTGAATAGCCAGAATTTGGAGACACTGGAAGATTTTGTCTGGCTATTGAACCTCAAAAATCGCCGCATCCAGACGAATGTATTCACAGTGGTAGAAAACAAATTCGGTGGAGATGTTCAGCTGGCGCGAGCGGTCGTTAAAGCCCTGAATGAAGCAGACGAGAGAGGGCTGCGCGATTCTGTCGGTATTGCGTCAAGATACCGGAGCAAGCTGTTTGGTCGATGGTTCGACAAAAGTATCGAGCCAAAAGATGTTTACGCGATGATCCTCAAAGTAAACGGAGCTTCTGCAGATGCTTTGGAGAAGTCGATTGTTTCCCGATACACGGCCTTCTACAAAAAGAGGCTGGCTAAGGCTTTCACCTTCGACAGTCCTAGACGGCTGTAGCTTTGCCTGTCATGCTCCTATACTTGGAGAAACAATGGAGAGCTCGACGTGCCTTCTTTTAAGAAGTACTACCCAAAAGGCAATCCAAAGATATTCTGCAATTCGGTTAACCGGGCTAAAAGAGTACACTATGCATAAGGCGTTCCTCCAAATACCAGGAAGTTAACCAGATCGATGCACTGTCAAAGCTTCGTAGCTATTACTGGAGGCAGTTGGTTGTCGCTCAGCCACAAAAGTACTTTCGTCAATCGACATGTTTAATTTTTCTTTTGTCCTCGTTCAATTGCACGGGCTCGTACGCTTAGGATAGTGCACATTCATGAACGCCTGCATTTGCGCTAGAGTGAGCTCCTGTTGCTTCATTCTTACGTTATTATGCTACTTTATGCCGCCGACTAGCAAAGCTGAGGCGTAATAATAAATATGGCAACAACACAATACATAGCACATATAAAGTGCTTTTTTCGTGTATGCCTAGAGCTCTGTACCAGTAGGCACTCTGAAGCTTTACATCATGAGGTTGCTTGTGCAGATAGCGCTTGTCCACAGTCTTCACCAAATCCAACTAGTCACTACATGTATTCCAAAGCAATCTCTTACAAAAAACTATGGTGATTGCGGAAACAATCGACGAAAACAAAAGAGTTGAGTTTTACGGTGATGTATATAGTAAACACAATTGCGAATACATGAGGTAGATAGGTACTGTAGTACTTGACAAAGTTACTCCAAGCCCCACAGTTCGACAGCCAGCTTCACTCTACCCATGCGACTCTCCTCGACTGGGCTGCTAGCAATTACAGCTCTTGTTGCATCTAGCGGCATTGCCTCGATGTCTACTATCGCCAACATGGCGGTGCCTGACAAACTGTATAATCTGTCTAGTACAATTTCCACCAGGTCGTTGAGAGATTCTGAGCCAAAAGGCGGAAGAAACGAGGACCGAATGAATGCCGGTATCGAAAAACTCTGGGGCCTGATCAAAGCGGGGATATCCAAGATCAAGGAGTACGGGCAGTTCGGGACACTGGGATCTAAAGACCAACCTGCAGCGGAGATTTTGAAATTTTTCAATCTTGCGGATGGTATGGACAATGCTCTGGCTTGAAAGTTATGGAAAACTACGTGAAGAATCTAAATTCGAAAAACCGAAACAGCAAGGCATCGATGATCGGGGTTTTCACGACGCACTACGGAGACGAAGCTGTGGTGAGCGCTCTAGTGGCTGCGGAGAATAATGCGAAAACGACGGAAGCAGCTAACACGATGAAGCAGTTGCGAAAGGATCAATTATCAGCTTGGCTGACCAGTGAAGTATCCATCGACGATGTCTTCCATTTGCTCAAGATTAGCGATGATGGCTACGCAGTTCTTGCTAGCTCAAAGATGGAAGTACTGGACGACTACATGAGGCTATTTAATCGAGAAAAATCAGGCCATGAAACTCTGTTGGACGTGCTTACGAAAGGTTACGTTGGGGAAGGATATCTGACAAAGGTGCTTGAGCGTGGAAAGAAAGATGCGAGTACGAGTGAGTTGGCGACTGCGCTGGAGAACGCGCTTTTTAACAAGTGGTCAGTGGAAAATTTACGGTCGTAAGATGTCCTGAAAAAGCTAGGACTCGGCCGCGACATGAAGAAGGTTCTCTCCGATTCAAATCGAGACATTCTAACGAGGTACATTTCCATGTACAATGCGAAGAACGCAGAGAGCAAGACGTCGTTGATTCAAACTCTTTCGACCCATGGGTGCGGATTATATCGGAGTACAAAAAGGATAATCTTCGAGTACATGCTCAAAAAGGATGGTTTGCGAGTACAAATGGGAAAAAGAGTGGATTGGCGAGTCCATGGCTCGAGAAGGATGAGTTGCGAGCTCCCGATTACACGGAGAACACTATTTATGGCTCACTAGGAAACCCTATTTACGGATATGTGGTGCACCCCAGTTGATGCCTGTCGCAACCAATGGCTGCCTGTGACTGCTGGTGGCTGGCTGCGGCTAGCGATGGTTGGCTGTGGCTACCGGTGGCTGGTAGAGGCTGCCGGTGGTTGGTAGAGGCTTGTTGGGGCGAGTAGTGGGTTTCCTGTTGCTGCCTTGGTGTTCAGTTGTACTCTCAAAGTCGCCATGTCGGAGGCGCTCGCAGTCATCGACGATGGCGCGGGCTCCCCGCCTCCAGCCGACGAGCCCAGCTTTACCCGACAGTCGGTGCATCAATCCCACGAGGACGCGCTTGCGGCAATGGAGTTGGTCGAAGGCGATCATACCTATTCCTCTAGAACAACGGATCCAGAGGCCACAACGCCGTGTACATCTGTGCTACGCACATTGCGTGCTCCAAGTTGATGCGGCTCGTGCGTGGTGTAGATGACGCCGGCGATGAGAGCATCGCTCTCGAGGAGAGTGTACTTGATCTCATCTCAATCCCACATGACTGTTCTTACTCTAGATCCGAATGGTGCGTCAGTGCTATGTGTGCGATTGCTCTGAGTCACGCCAGTCAGGATGGATGTGCGAGCACATTGTCGCGACGATGGCGCTCCTCGAGAAGATCAGCATCGACGCGTTGTTGAGTGTGCTGCCAGTTCGACGACGCCCGAGAGGTCAGTTCAAATCCCGCGGCGCGCTTGCCCGCACGCGGTTCAACAAAAGCGACGCGCGGTTCTTCGGTGTCTCGCACCTGGAGCAGCTTTTCATGGAAAGCCCCGCCGCGCCAACACACTGGCACGTGACCAAGGTGTTTAGTGTGAAGAACCGGGGGCAAGTGCTACGTGAGCATGTGCCTGGACATGTCGACCGTTGGCTCGAAAATGGCGGTCGCTATCAGTGGAAGGTCAAGTTCTCAACCGGAAAAGTGGAGCTTATGGACGTGGAACAGCTCGCAGCTGCTGTCGCCTACAGTCACGCACTAGGTATGCGAGTCATCCCATAGTCTACGGTGACACTGACCAAACTTGTCGGTTCTTGCAAATGTACTCGGTGATCCACCTTTTATGATGCCATACTCGCCAATCCACCTTTTTCTTAAATTGTACTCGCAAGTCATCCTTTTTGTGTGTGTACTCGGAGATTATCCTTTTTGTACTCGCGAGTAAGCTCCCCCCTCGACCCATTATGGAGACGGCATCGTTGCAGGCACATTGGTGATTGCGTCGTGGGATAAAAACACAGAGACACTCGCGAGACAGCTACGGAGTGAGCAACTAACTGAGGGGCTGACGAGTCAGACATCTGTCGCCGAAGTTTTTCCGCGACTAAAGCTCGGGGATGACCGCTACCCGGATCTGTTCGATCCAAATGTGGAGGTACTGGACGACTATATTTAACTGTTTAACCGAGAGAAATCAGGTCAAGAAACGTTTGCTCAATGCCTTTACAGAGGGCTTCGGTGGAGACGACATTTTTTTGAGAGTGCTGGCGGCTTGGAAGGAAGAACCCCACACCCGCGATCTTGGAACTGCATTGTAGGACGCCCTTTTCAAAAAGTGGGTCGCTGATGATTTGCAACCGGTAACTGCACTGAAGAAGCTCAGACTGGATCGTGACATGATGAGCGTATTATCGGATCCAAACCGACACACTTTAGCCAAGTACATATCAATGTACAATGAATGGAATCCGACCAGCAAGGCCTCGTTAATTGGAGCCCTTTCTTCCCATT
>Contig_100
AGCGTGGCACCACCCGTGGCATGTTGTCGTCATTGACCGGTATTACTCGTCCGTAATAGTTGCTGTTGAGCTACTAAAGATGCAAATCTATGTGGTTGGGACTATTCAGACGAACCGCCTGGGCTTCAACAAGAAGACCCTGTCGAAATCAAGATACGCCCTGCAACCATCCCCCGCGGTCCATTCGTGTATTCGCGTTCGGTCACCGTTCCCAGCATGGTTTCGTACCTCTGGTAGGATCGCAAAGCAGTATACTATTTGTGTACTGGCTCCGTTTTGATGCCATCCCTAATTGAGAGGAAGGTCAAGCGAGTTGGCGCGATATAGGTCGGGTGGCCTTCGGCGGTAAGCGACTACCAGAACTGGATGGGCGGAGTCGATCGCCTTGATCAACTCCGCCTCCAGTCATACTCGCTTCAGATGTCGACGCGGTTTTCCTCAAGTATTACAAAAGCCTTTTTCTTGACGTCCTTGATCTCGCGCTGGTAAACGCGTACCTCTTTCACAAAGAGGCGGCCAAGGTGAATCGAACGGTAGCTACGAGGCGTTCAGAGTGGTTTTCGGTCCTTCCAAACCAGCTCCAACAGCTAAAGGCCAAAGATTTTGCGGGGATAGAGGTGACACCACCTCCGTCAAGTCACAAGCGACGGCGCGCACCAGTTCGGCCTACCCATAGCGGTCAGTAGTCTAAAGATTGGGTCACCGTTAGCGGCGTCCAAAAACGCCGTCAGCGATCTTGTAAGGTCTGCGCGCTCTTGCGTACAGACAAGAGGTAGTCGTTTGCAACGCCTTATTATTGCGTGCGCTGCTCTATCGGCAGTGCAAAGTGCTGGTTTTGCAACAGGATTCGCCGAGACTACAAGGAAGTTGCCATAACCTGTTTTGAGATCTGGCACGACGACTTTCAGGCCGGCCAAGTGACCCCCACCTCCAACTTAGAAACGTGAGTTGTGCTGCGTCGACCGGGCCAAAGTGCTGGAAGCGCAAGAAAACGAAGCGGCGGGAACGCCATCTTCGCCTTGATCAAGGCAGCAACAGCAGAAACAGTGGCGACGATGATAATGATGGCAACGATGATTAGTTTAGGCTGCGTATCAATTGATGAGTGGTTAGTTTCGTGTGGTTAAATGCAACATTTCTTGAGCTGACGTACCTTCTTCCTTGCGCTTTCTGAAATGAAAGCCCTGGCATTGCATCATCTTAGCCATCTGTTGAATGGATTAGTAGATGGTTACGACATTTCTTGGCCTCTGTTGCTTCTCAATGTCGTATGAGCTACGGCATTGAATCGGAAACCTGCTGAAAGCTTATATGCCAATCTCGATAGCAAACACATGGTCAATACAAACACCAAGAGCATATGAATGGTGTATTTTACGACATACGCTTACATGTCTTTGGCGAATGCCGTTCGGAGCCAGTGTGTTAAGAAAAGGCAAACGTAAGAAATGAGCGCCCATAATTCGACTCTAAACAGGGCGTCTGTTTAGCCACTTACTTTTTTCTTGTCCAGTTAACATGGTTAAGCACTTTGAACCAACCGCCTAGATGGCGTCACAATTGCTGGCACAACGTCAGCTTCCTGTGTTGCAAGAACATGTATAAAGTACTGTGTCAGTTACGTGTACAATACAATTTGTATTTAATCTTCTTTTCTATTGGATGTATGTTTTTTGTCGAAGCGATTTGATTTTCATCTTTACAGCCGAGGAAACTGGCAACCCCGCTTAAATGAGGACATTTTTCAACGCATGGTCATTTGTGACCCAAAGTAGGCAGCGCATTTTAGGAGTGTTTTTATTGATAAATAGGACATATCGCTGAAAAGTAATGCAGACTCAAATTTAGGCCTGCCAAAAGTGGCACGTAACTGGCACAATACAGTAGCTGATACGGAACTTTAAGGACAAGGAAAACTAGTAATTAATTTGATGTCAGTAAACAGCAACCAGCAGCGTTAATATAATTCATCCTGCATCGAGAACACATACGATTTGTATGTGTTCTCTATGCAGTCGAAGTCGGTACTGAAATATTATGTACCAAAACCTGTAACTAGTCCAATTAAGATTTAGTCTGTCACAGGCCCACCAACAAGTATATTGCCGAAAATACAAAACGACAGTAATCCATCTAAACGCTATCATGTTATTCAATATTTTAAGTGTTTTGGAGAATGCGATGCTCCATTGCATTTTCACAAGTATTCCTGACATAGAGTCGAAATTAGTGGAGGTCTACACGTGTATACATGTAATTGGGGCTGCACGTAGGCGAAGAAGCGTTGAATGACCTGGTGTTTCACAGTCTAGCAAATGATTACTTATCCATGAGTCCAGGAGAAACTTTCTTACTTAAATCCATATAGGTAGACGATTTCAGTATGATAGGCCTGGGTGCCTCCACACTAGACCTGGAAACGCACAGCAAAGTACATCTGCATGTTATGCTTCTGTAAGCCGGCATGCTTCCTCACCTGGTGCATTATACGGATTTAATAGCTCAAACACGATGTGCTGCTATGCCTGATAGAGAAGTCGTCCACGGGTTAAATCAGGTGTGAAAGGTCTTACTCAATTATGCATTTCTGTGTCTCGCAAGCCGTTCTCAGCAGTGTTTTTGCATTTTATGTCCTGTTATTGTAGGGACCAATGTATTTCTGAAAAACGGTTTGTACTTTCCACCGTCGAGACTACGTGGGGACTCTTACGCCGACCGTTTTCAAGTAGTCAGTGTACATTTCCAATGTCTTAGCCGTCAGGGCATCGTCGGCATCTGGCATTTCTTTCAGTATCTTGGCCAGGTCGTCGGGACTCTTGTTCGCATCGTCAGCCTGCTTAAACAGATTATTCAGCTTGTTTTCTATAACAGTCGAAATCCTCTTGAGCTCCCCCAAGTCGTCAATTTTCTCGAGATCCGAAAACGACTCCTGCTTTATCATCTTGTTAACAAAGCTGTTAGTCATCGCTAGCTTAACAAGCTCCAGAAAGTTTCTCTCTTCGTTGTCATCTTCGTCGATGTTGCCGCCTCTGAGAAACCGGGACTGGTCGCTTACACTTTGGTCAGCGCCAACGAAGTGAATGAAGCCCAGTGACAGTACACCAGTTAGCGCAACATCATTAGCGAAGTATGGGGTAGAGATGACGTGGCGGGCGAATAGAATCGACGCAGCGGCCAGCAAGACGTAAGTTAGGCGCATTGCTGGTGTCTGGATGCTTTAGGTGTCGAAAGCGAGTCAAATTGCGAAGTGAGAATTGGCATCCAAACCACACAACAAACGTGTGGTCAGAATTCCTATAACACAGTGGTTTGGGATGTGTATTATCTGTCGATGGTGAGAATTTATAAAGAATGTTGTATGGTGGTCGTATTGTACCTTGACAAATAGAGTGCAAAAACAATTATACATCCGGGTAATTAGGATTCCCTCTCTTCAGTCAAAAGGGACCGTTTTGAAAATACCGTCTGCGGACATGCCTGCAGATTAGGCTAGGATTACGAAATCCAAATGGTTATACTTAATTCTTGTAAGGGCATCAAGATTAAAGGTAATCTCTTATAACAACATATTAATACATCCGCTTTGATAGGGCATAATTTCCTTCATTTAAGAAGGAGTACCTTTGAGCGCTTCAAAAGGTATTTGTCTCTTTTCTGAACGCAGTTCCCTGCGGGCATGCCTGCTAATCCAAAAAGTTTTCTGCGACCCGTAGTAATCACAAATAGTTCAGGAAAGATTACCAGGATATTAGAAATATGTAGTTTTAACCGTACCGGGCGACGTCCAACCACCTCATTTCTCATTCCACAATTTATCCACCAGTCCACAAGAAAAATTCCGGCCATGCGTCTTGTCAACTTCACTGTTGCGGTTCTCGCGACTATCCTCATTGCAAGTGGCGCAGCAGTGTCAAAGACCGATCAGACCTCACGTGTTCTCGCCCGGAATGACAAGCGGTTTCTCCGAATCTACCAAGCGATGGATAGCAAAAACAAAATTACGTGATACGACAATGAAGAGAGGAATCTTAACTTATTCAGCGCATTGAAACTGTCTGATATGCAGCACGATGAAATTTTTCGATTCCTCATGTTTGGAAAATGGAAAAGCCGTGGATACTCCGCGGATGACATCGCAGAGCACATTCCGGCGAGTCTCCTCGAGAAATATCAAGCGTACAGGAGTATCCATGGCTAAGAGGCGGTTTCAAGCTACCAGAGCTTAAAGCTCGGCCACAACGTCACTCGAATGAGGTCGCGATACTGGCACTCGCCTTGATGCTATCAAAAATATGTCTCGGGCGCAGTAATGCAGAAGACAAACTTTACTCAAATAAAACTCGTGTATGGTTCGTTAGACGTTCTTTCAAACGACCACTGCATTTCTTATCCCATTTCAACGGAGGCCCACCCATTCTTAAAAAAGGTAATTTGTACGTAGTAATAATTTATCCTGGACGCTCGGACGCTGATCTGGAGAGTGTGGCCGTTTTACAAAGCTCCATTTAGTTGAGTGTTTTTGCGCCAGGTTTGAGAGAAACTACAGACAACGACGGAGAAATCCAACAGACACAAAAATCCGACTAGTGATTGTGAGCACACCGCTTTCCCATAGGGATATTTACCTCCAGACTCCACAACGAACTCCACAACGAACGCACACTCTCCCATTGGCTAAAATACGTCCGTTTCAAAAGTTGTTTTTAGGAAGATAGGAGTACGTAGCTAGGCACAACATACAGGAATTCGCGCTGGAGAAGTAAAATGCCGATTGACTTATTGGGAGAGTATGGCTAGAGCGATATTTCCCTTCACATTGCTTTCGCAAATGCTGATATTGCTGGGAAATTAATCAATGACTTTGCACTGAATACAAACAAGTCTGTACGGCTCGAGAACAACCATGGAAACTACAGGAAATGGGTTTGTTCTGCGAGGTGCTGTCAGTGCTTCGTTGTCTTATCACGGAAACGAGTGAGATTAGAAACGAAGAGTAAACGTAAGCGACCGGTGACCAAGCTCAGCTTTGTTCCAGACAACTTTTGGTACACTTCGAAATTGAATCTTCAACATGCTCAATGCTGTTGTAGCACGGCCAACCCAAATAGAGGTCAAATCGAGCGCTTGGACGGATTTCGAGCGGCCATTTTGGAGGGCCATAGTTCGTCAAAGACTCGAGTTATCAACAATTTGGAGTCTGTCGAGCACAGCAATGTTTCGAAGAAACATTCTGTGCTTTACCGAGCTATCAGCTCTGCTTTGAGTTGGTTGGAAAGCGATACAAACGAAGAATTCAAGGCGCTCCCAGCATACATGGCGTTGTTCGCAGAACAAAACGAAGGTTCGCGTGTGTGTTGCCAGCTCGATGATTCGGGTCGTTTCTATCGTTCTTTTTTTCAATTGGTCCAACTTTGAAAGTTCAGGACTCACTTCTTCCTGTGTGGGAGTGTGACGGAACCCACATGAAACACGAAAAGTATAATGGCGTTTGTTTGACACTAGTTGGAAAGGACGGCAACAAGAGAATTATACCTGTTGCTGTCGCGTACGTTCACAAAGAGACCATTAAAAAATTTGTTTGGTTTTTTGCAAACTGCATTGCAGCAGGAGTATTGCTACATGACCGACCGACCTTCTCGGATCATGGGGAACAACTTGGCGCTCAGGAAGAGCTCCAACGGTTAGGCTTACACGTGCATCTCAAGTTTTGTGCAGTTCACATTCGGTTTAACACCGTCGACAAATTCAAGAAGGTCGATGTAAAAAAAGACAATGTCAATCAGCACATAATGCGCTTGCAATCGGCTCGCACAGTACGTGAATATGAACGGAACATCGAAACTTTGAAGGAGATGTTTCCGGTTGGAATACCGTCCGGTAGTGGTGGAAAACCCACGGAGGAATTTGTGTGGACGTACCTGCAGGAGATTTACCCGACTAGCTGGACAGTCTTGGGCAACAGTGATTTGAGCGATGGTGAAACTGCGTGGCTCAAGGAGAATTGGAAAGATACGTCTTCTTATGGATTCGGCCTTCCTCTTTTTGGTGTGCGTTCAACCAGCGGAGTAGAAGGTGATAACAACGGCTTATCTTTCAAGCGAGCCCGCAACAACCTTGTGTTTAAAGCTTTGAGAGCTTACTGCTTGCGAGCTGTAGAGAATCACCATGCTTTGTTAGAGGCTGCACAAAGTTGGGTTGCTGAGCAATTTGACATCACACCACATGCTCAGAAGCTATTTGATGCCGAACAGAAGCATGTTGCGAAGCTTACAGTGTTGCCGTCTCAAATCGGCTGCTTTTATGTATTCGACCCATTTGACCGCAGCGATGTTGCTTCAGCGACGAAAATGTTTGAGACGAACATGATTTCGGGAAAGTGTCGGCCGTGCCGCGTTTCGGAATAATTAGAAATTCCGTGTCGCCATATCCAGGCTATTCTCTTTGACTTGGAGAGACGCAATCCTGGCAAGATTCTTGTGCTACAGTATTTTCACCCAGCATATTTAGTCCGCAACATGCGTGTTGCAATGTGTGCGGTGAAGATTAACTTGCCCGTTAATGAAATGACGACCGCAAGTAGTTGTGTGTTACCAGCACCACGTTACCGCCAAGCTGGAGGAACGCGCAGAGCTAGAGTTGGTGACCACAGCGGGGTGAAAAGCGGATTTTTAGTAGGGACGAAGAGGCCAAGCTGCCGTCCACGAAGCAGCAATGGACAGATGCGATAGTTGAAGAAGGGTACGATGAACACGATGCTACTCCTACCATTTACAAGTTTTCGCATCCAACATCACGTCTGCGAGCACACCAGACAGGTGCATACTACTGCACGAAGTGCAACAAGCCTGGTCACAACGCAAGAACATGCAGATTTACAAGCCAGGAAGTCAAAGAAGCAGGAGTATTGATTGTCCCTGGTGTGTACGTGCTTGGGGAGTCACCGCTGAAAGCTTGCGGATTGTCGCCAACGGTGTTGAGCACGATGGATAGCGAGTTCTTGTGATATCATGCTGGATATCATAGGTAAGGAACGTTTTACAACACGGAGTCGTATAAGATGAGGCTAACCAGTGCAAAATAATGCTAACGATACCTTGTTGACTCTTGCCAGGTCTTCTTTAGGAATATTCGCTGCGGATATACACGTCGGAGAATTAAAAGAAGCAAAACCAAGAATCATTGCCAGCTGAATTACCAAACTTTTATACCTTTTCATCCAGACGTCAAGCACCACCTTCCTACCTCGTTGAAGATCGGCATCTCCTCCCTCAACTTTAAACGGCACGAGGCTTTGTTACCACACCATTGACCGCCAACTCNATGGGTGCCAGCGGAGATGACGAGCTCTCGAGCAGATAGATTCAACAATGGCAGAAAACAAAACTCAATAACCTCGTCTCATATTCTCTTTCCGTTACCATAACCACAACAAGGTTGATCACCTTCAACTCATGACTATCAGTAGCAGGGATCAGGGGCAAACATTTACGGAGACAGCCTTCTCGGCAAGCATGATGGTCAGTGTAATCCAAGAGCAAGCGATAAAGAGCTCTCTGCGTCTGACGTACAAACCGATTCGAGGCGTTTATGGAAGATACTCCTCATGTTAAAGTCACTGCAGATATGCTGCGGCTTGCCCACTTTCCATCCAGTGTAAACGTATTTCCGATTCACAAGGTACGACACAACTGCGTATAAGTCCAGCACATTCATAATTAACCTTAGCGCAGAATTAAATGCAATCAGTACTACGTACTCTGTCTTGACTGATGCGGTGGACCCACRAAGAATCGTCGCCTTGATGGTGCAGCGCAGGAGCAGCACACCCCATATTCCCAGCTCATAGCACTCCCAACACATTAGACTAGGTCGACTCGCCCCACTGCACGCGACTCCAGTCCGGATGCGCCAGGACACAGCGTCATATCTTCACACGCTCCAGCAGCACGTCCGGGCTCCAGTTGCGGCCGCTATCGGGCGACAAGTCCTCTCCATTGACCTTCACGTCCTGCAGGTCCGTCATGGGCGGCGGCAGGACTTCTGTTCCGAAAAGGGCTGCTGCAGCTGCAACGATGCATGCTGGAACGCGACGACAAGGTCATGTGTACGGTGGTCGGTCTTTTTGTAAATGGCAAGCAACACGTGGGAGAAATGAAACGGACGTATTTTAGCCAATGGGAGAGTGTGCGATCGTTGTGGAGTCTGAGCTGCTTCGTTGTGGAGTCTGGAGGTAAATATCCTTCCCATAGTAACTAGTTTTGTATTTTTACCCAATCATATCTTTATACAAGAAGTTTTTAATCCAATTACTTACAAAAAATGATGAATGGCTGGAGATAATACACTTCTTTGGCGGCGGTAATTATCAAGTCATTTTGCGCGATGAAGCGCGTTGAGCGAAGCTTCACAATGAAGCAAAAGCGCGAGGCCTTGAGGATCGCTAAATGTGGGGGCGTTAAGGCCGCCTCCGAAACATTTAATATTGCAAGACACACCATACGTCAAAGACGTTAAAAGGTCAGGGACGCAAGGAAATTTTTCTGGCGTCTCTGACCTTTTAACATACATGAAGGATATGCAGGGCGCGATTAAATTATGTGGCGTTTTTGCTTTTTTGTAATTTTGGCATAGTTAGATCAAGTCAGAAAGATAGGCGCGGTCGGGAGGATGGGAGGAAACTGTATTAGATAGGCCGAGTGTAGCCATGCGAAATGAAGGTCAAAGCAGGAAGACATGGAGTGTGACGGACGGATTGACATGCGGACAGACAGACACGCTACAAGGTTAGGAGGCGGTTAAAAAATCATTCCAGACTTTATTTATTAATCTACTTCCTTTACGTTTCTGAAATTAAGTGAACAAATCTTGACAAATGATGAAGATGTGAAATTTGGACTAAGGCGTAGTGCTGAGCGTAATCAATCCTAGCGTGTAAGCAATTCACTTCGACTGGTTTGAAGCATTCACTGACGTAGTTTTTATTATACAATTGCTGGTGCTTCTTGAGATTGAGTATATTCACGCAGAATGCGAATCTTCTCCGCTGCTTAGGTTGAATTTATGTGGCCAATTTAGTGGGCACAAACGATCGAGGGCCTACAACAGCTGCACGGGGTATTTTGCTTTAGAATTACCTTTAAAATGTGCTGCCGCCCCACGTCTATTTGAGCGATATAGAAACGCAAGTAAGATCGCTACAAAACACGGTGATCTGTTATTGTAAAACAGGCGGCATTGTCGCAGCAATATTATTATAATTGCAACGGAAGAGTGTGAGCATCGTACCACCGATTTCGATAAAACGTGTGGCTACGGGTGACTAAACATTTGTAAGGGTTAAGTTTTTGTGGGCAATTAAAAGACAATAGTGGCACTTAAATGTTACAGATAATATATCGTGTATTAAAACAATTTGTTTTAATTAATTATCAGAGCTCACGTTTTAAAAACAAATTCTCAACTGAGTTGTGGATATACTAATATATATACCTTGAAAAATCTTTTTTTTGTACTTGTGTGTTAACTTTCCACCATTTTTGCTTGTGTCCAAAACCGCCCCGTAAAAAAACCAATGACTGAATTATGGTTGGCACTCGACAATAGTTACGCATATTGTGTCCAGGAGTGCACAGGTAATATAATAGAGCAGTTCTGCATGCACAACAACGTATCCAGCTGCCACGTAACAACAGTTTAGATCCTGATGCGTCATAACACAGGATATGAAAATTGATGGACAGATTCAACTTCTTACACATATTATTTTTGCACTCCACATCCTCTCCTTTCTTCTGCTGCTATGGATCTGGCTGCTTACACGTCTTGATCGTGCAGTCGTGTTTGATGAATAAAAGACATGAACTTAATACTTCAGAATTTAGCGCATCCAGATAACCGTAAACTGTTGTTCCCAATAAATGGGCCACATCCGTACTGACTTAAACCATACACACTCCGGAAAAAAATTAATCATATAAGCTCTATGATACTGAACAAGGTCCCTTGACGGTTTACCGGGGGATGAGTACTGTATTACTTTAAATTGCGGTGGGCGAAGAGCTTTGTGCAGTGAACTTACTAAACTCATCAAGATACAGTAGCTCCGTCTGTGCTAGTATGGAGCTTTAGTTGTTTGTTACCTTGGGAGCAGCAATACTCGGACTAAAATATGAATTTATGACGAATGCAGTTACCAAGGGATGATTAAATACCTAATTGCAGGGACTAACGTTAAAGATGGATAAGACCATATTAACTAGACATGTGTATCAGGAGGAAGTGGGTGCAACACACGAGGGCGGGAAGGCTGTCGTATTTTTTATGAATAAGATGAAATTATGAAGTGCCGCGGATTTCACAGCCAGCACAAGATCACAGCTGTGATCTAGCCTCATGCAGACGCGAAACCCTAGTGGACTTGTCCTTAGACTTCTTTTTTCATCCTACGTAAATATGCCACTATTGCGAATGTTCTTGATGGCCGCTCCAAGAACCGTTGCAAATGTCCCTTGTCGTTGATATATAGCAAAAGGTTTGCTTTGATTATAGAACCAAATGATTTCAAATCCTTAAACAATTGCCCTGTTTGTGAAATTGGCAGGAGAGCGTGTATGATTCTGTGACGGAGTGATTGCAAACGCTGTATGTTAGTAAGCACAAGTGCTCTGGACAAGCCAACTCGATAAACTCCGAGAGCTGCATTTCTCGATTCTCTTGGCATTCCACATCTAACTCACTTTAGCGAACGACCCTCTCGTCTTAGACCCTCCAAAAACTACGGTAAGGATGCGCCTGACATACATCGTAGCGACGATGACTGCGGCCAATCTCCATCTCGGTACCTCTGCGCTTCCTGCTGTCACGGAGGCCAAGCCAATTACCGAGAATGGGGCGTCGGTTGACATTGTTGCGTCAGCCCGTTTGGATGGCGGCAGATTCCTTCGGCGTATCGACAGCGATCAAAATGACAGTGAGGAAGAGAGGGCCATCGGTGACGCTATTCTGGAAGCTGCGACGAAGCTGAACTCCATTGCAAAGTTTAGAAAGATAAGAGAGCGCAAGAAGTTTATCCTCGAAACACGGAAGGAACAGACGTGGCTCGAGAAAATGAGAAACAAGCTCGGGAAGGACTAAGAACTAATCGACGCCGACGGTACGTCAAAGTATACCGCTGCCTCGTTTAGACCAGCAGTCACAACGTGGGTAATCCAGGCATTCTTTAGCGAATAGGGCGTGATATGGCCCCAATTATAAAGGCTACCGTAGCACTTGACCGCAGAATACAGAACAAAGTCTACTTGGTTTGTTCTTTCATTATCGTTCGTGCTAGATTCGACGCCACTCTGCCGTCGACTCTCACGGCTGCGGTAGAATCCAGTCGCCCCCCCCCCAAACACACACAATCATACATGGCCGCCGCCACTCTCGTACTAGTAGTATAGTAGTACGCAGTACAGTCGATTCTGTTCGACGAGACAATTATCCAGGGACAGCACTTAACCTAACGAAAAATCTACTTTTTTTTCATTTGTAGAACTTGAACTGGAAGAACGTTCTTTCTTTAATCTTCTAAACATTTTATGTCCTGTTTGATTTCTTTCTTCACAGAAAAATGTGGTGGTTTTCTTTTTTTGAATAAATTCGTGCGTACCCATATGTAAATCAATGGAGCTCTTCGTACCGAAACTATCGTTTGACCTCTTATGACCAATGTCCGGTGATCACAAAAACACAGAAGAATGTTGCATGTGGCCCATTCACCAAGTGAATTGGGTTTAGGAAAACTGGGTAATACTGTACAGATGTCTCTTTAGAATAATACAATGGGTGAATGCCACTAATTCTCTACCAGTTGCTGTTGTCGCTGTACTTCGATGTCTACTCGTCTGGATACATACCACATTATGGGCGGTACGCCTGTGTCCTACAGTTGAAGTGACAAAAATAGTGCGACCTATGCAACCTAATTGATAGATCATTTGGTATCCCGTATTGGGATTGGTCGCCAACTTCAATTGGATCGATGGCGGGATCTACTACGGGAGGCCAATCGTGGCGTGTGGCGTGTACATTGTGTATGAGTGTGTCCGCCCCAGGTTTCGGTTTATATACATATTTGAAAGCAGGTGTGTTCGTCTTAGTGTGTACCGGTCCCAGTATACAATATCTATACGCCAGCTAACGACGATGATAGAAAGGCACTAGGGACTGCATGGAGGAGGCAGCAAGAGAAACTAAAATTTCTAACTCAATCAATCTCACTTTTAAGTTTTCACTCATCGACTCTTACCGACTACAACCCTCGTTGGTTTCATTCTCCACTCTCAATTATGGATGCAGCAATTGGGACGACGGCTCATTCAGATCTCCCTGCTATATTAAACTTCCATACCAGCAATTTCGGTAGCAACGACGCATCCACGATTCTTCTGCAGCTTGTTGCATGGTGGCTTTTACCTCTACGCGTGCGCAGTGTACAACGTACTACGGTTTTCTTGACCAATCCATTATTTCAAGGATACGCTTTAGAATTTACATTTAGTAACAACGTCATCTTAGAACTCGTCTTTGTTATATCCACCATCTTTGTTGGCTTTTGGTGGATATCCTCGCACCCTGGTCCACGCAGTACAGCAACGGCAATTCATAAACCCCCTACAGCTATGATATAATCACTACTCTGTAACTGGCGAATTCAGCTATAGCGAGCTGTAAAAATATTTTTTTTACGACCTGTAAGTATCACGAGCACTTCTTGCGTACCAGTATCTCAGCTCATAGTTTTATTAATACGTATTACTGTTGCAGTTGCACCAGCTCTGCATGATTAGGCGCGACCGTTGGAGCGGTTACTGAACCGTTCCACTATTGGCTGGAACTGCTTCTGGAACGCCATTGGGTAATCACATGCTAGAGCGCTATGATTGGATGAAGGCACATGGCATTAGTGATTACGCCACAATTACGAGAAGGCAACAAGAGGAACAACAAAGAGATAGGGTTTAGAGAGACATGTTGGACAGTTTTGGCTAGCACTAATTTACTCACTTCGGTATCTGCCTCTTACTCAATTAGCCCCAAACCAATATATTCACAGCCGCAGGTACGAATCTACCTGGGAAGCCGAATCTAGAACGCCTGATCTGGAACGCCCAAGAATAGTGACTACGAAGAGAGCTGAAGTCCTCCTAGGCAGTGGAAACTATTTTCACTGGGAGTACAACATGCGCATGACCTTGGCGAGGAAGGGGCTTCTGGCGCATGTTCAAGTGGTCAAGCCCGAGAGCGAGATAACCGAAGCGTGCCTTGTGAACGACGCGAAAGCCCTCGGCATTATTGCTCAAGGCGTGGAACTCCAGCACCAGACTAAGATTCGGAACGCCCCGCGTGCCATGCAGGCTTGGGGAACGCTTMAAGAATTCTACAACCGGACGACGCTGCACAATCGTGTTACGAGGACACGTCGCCTTCATGAGCTCAAAATGGGGAGTGGAACGCTTATGGCTACGCATCTGGACGCGTTCGACGAGCTAATTGTTGGTCTTCAGACGCTTGGAGAGCCAATGGACGAGGCACGGCAGCTCGTGATACTGCTTAGCAGTCTTCCGGACGAGTACGAGCTTATCGCGTCCGTCGTGGAGAGCGCTAAAGATGTGACGCTTATCGAGGCTAAGGAGAAGCTGCTCAAAGCGTACGAACGCCTCGAGAAGAAGGAGACTACCGCGGAGAAGGCGTTCCAAGCGAACGGGAACGCTAGGCGTTCTAAGGGCGGCCGAGGGAACGGTCGAAAGTGGAACGGTCCGAGATAGAATGGAAGGTATCAAGGCAAGTGCTTCAACTGTGACCACGTGGGCCACATGAAGCGAGACTGTCCCGTTGGGAACGGTGACAGCAATGGTGATGCAGGTTTTCCAGTTGCAGTGGATGAGGAGCGCTCGGCCGGATGGCTGATTGACAGTGGTGCGACGTCGCACATGACTCCTCACAATAAGGACTTTGTAGAGTTCAAGGGCCTGGACACTGGTATTGAGGTGACGATCGCCGACGGGACGAAGTTGCGCGTCGAAGGAACGGGAGCGGTTCAGCTGACTGGTCTGGACGGAAGACGCATTCGAATGGTCGACCGTACTGTACATTCCGGGGCTCGACAGACGGTTGAAGTCGGTGGGAAGGCTCGCGGATCGGGGCTTGCGCGTGGAGTTCCACAGCTCCACATGTGTCATACGGAACGCCTGTTGTGCGATCGCCTCAGGAAAGAAGGTTGGCAAGGCGTTCCTGCTGGACTGTCAGCAAGTAGAGGCACGGTTCGTGCAGTACGCCGGGGCTGGGAGCGAGTGGGAGCTTCGGCACGCTCGCTTGGGACTCCCCAACAAGGGAAGCGCTGGCCAATACACAGCGTTCCACGACCGGTATCCCGCCGGGTGAAGAATGGGAACGGCTCTTGTGCGATGGATGCATGAAGGGAAAGCAGACGGTGACATCGTTCCCAGTCGCGGTCGATGACGAAGACTACGCGTGTGTTAGAGCTGGTTCCCACGGACGTCATGGGGCCTATGAGAACGGCTTCGAAGGGTGGCGTTAA
>Contig_101
ATTCGCCACATCTCTCTGCGTCACTTTGTACCTGGAGTTGTCACGGATGTACTCGTAAATTCGGAGACTCTTGCCTCCAGCGCGTACCATCAACCGAAGGTCTTCGACTAGAGGCTCAAACATCGGAACTTGGCGATTGTGTGGATAATGTTCGTAAATGTCCTGGGAAAGTTTGTGGTGGGTTGTGAGTGTAGATGAGATTTTTGATCTCTAGAATCCACTTTCCTTTGGTGGTACACACTCTCCGCAGTAAAGCGAAATGGACAACCAGTACCTCGAAGCTTGAACTGCTGTCTCTTTCCAGATCCACGGCGGCGGGTCCGCGACCCGTGCGTACGAATGTATCTCCGGCGGAAAAACGGGAAAGGTCTTCGGGTAAGTATGCGCATCGAACCACCGTCCTTGGCGCGCTTAGAAGCACGCAGCATCTTGTTGCGTTTGGCGACACTCTCCGATTCGTGCACCACAAGATGCGCACTTTCGGATTCGCAATACGATTTGCGGTATTTCTCCTAGCTTTCCCAGTTGTGTGGTAGCAACGCAGCTCCTTCCCTTCAAAAAGAGCCCTCCTGGTCTGCTGGAAACTCCTCGTCGCTAGCACTGCCGCCAACCTAGCGTGGCCACCTCCCTCTCACCTTCCGATTCTGAGACGCTGGACAAAGAGGCTGGGGGATCTTCGTTGACGGACGCTTCGTCTTCAGAGTGGGCTTTGCGCTTCATTCCTCCAGCACGGCTCAAATTTGGAAATGAATGGAGTTTGAGAAGCTGCGCTGCAGAGATACTTGCGATCCGGTGCCGTATCATGAGATTAGTAGGTGTAGGGGGAATATTTTCAAATCATGGTATTTTACTTTATTAAGTTACAGCCTGGCAAGAAACCTGGCGAAACCTGTGCTTTAAACCTGGTCAATAGTCGCACGGCTATGCACCAAAAACCTGGGCAGTAGGTTTTCCAATAAAATACCTCACTCCGTAATATAATGGAGAAATCATAGTAACCATGGGCAAAATCCATGATTATGTCCCCTAGCCCTAATGAACATGGGCTGTAGCACTGGGCATTTTTTAATACCGTAAGTGCAGACAAACGGCATGTGGTCGTAAAGTTACTTCCCCATCCAACAAGCCGAATTTGACCAATTTGGCTGCTTACTGAAGTAGTTGCTATTCGATCTGAAAAATCTGAGCGTTTCGCCATCTTCACCTTAACCTATATTCACCTTGTAGAACTCCTTGTACCTGTACCAAACCTGCGCGTCAGGGTTTTTTCATCCAAGTCGCCTTCTCCATATTGAGCAGTTCCAAATCACATTTTGCTTCTTCCCGTCGCGCAGCCACTGCGTAAATTGCGCAATTTGGAACTGGGTCGCCACCTTTTCGGTCGTCGGCACGTGTCGGGCAGCTTCGAGCATCTTGGCCAGCGCTTCGTCTCCATAGAATTTGGTGAACGTCTTGATCATTGTCGTCCCCTTGCCGCGATTCAACTCGTTTTGTACTTACCCAAATAGGTTATCCAAAGAGCCAAATTCGGGTTTAGTGAGCAGTTTATCCACTTTAACATCAAGCTGAAGCATCTTGAAGGCATCGTCGGGAGAGAACTTCTTGGTCCATAAGGTCAATTGTGCACTTTGTAGCTCCTTTGCGATCTTCTCAGTCGACGGCACTTTTTTCGCTGCCTCCAACACCTTCGCCAGCTCCACGTCGTCGTAGAACTTCGCCAACGTTTGGACGGCTTGTTGATTCTTGTGCTGGTTTCTTTGCGTCCAATTTGCCCACGTAGCCAACCCAAGTCTCCAGTTTCGGGTTGGAGAGTAGTTTATCCACCCCCAGCATCAAGCTTGAGCAGCTCTTAAAAGATTCGTCGGGAGACAGCGTCTTTTTCGGTCGATTCTGTGCCACTGCGTTCTCAAGCCACAATCTCACAAACCTCATTCGTCGGACACGTGGGTTCGCTTCCCGGAAGATCTTGGCTAAGGCCTCGTCACCGTAGTGGGCTGTCAGTACAGACGCCATCACCTTGTTTGCGTCATCCTTCTTTAGTAACGTGGTGACATAGGTGTACCAAGTGTTCAACTGTGGGGTCACGAAGAGACTGTCCCCCGCCTGTTCGAGCTTCAGTAATACGAAGATGTCCTCAGCACTCTTACCCGCCATTTTCCAGGCCTGTCTCTGCTGCCGAGCCAACACGGCTGCCATTCGGCTTTGGCCTCCAACGTTCAGCGCCACTTCTAGCATTATTGAAAGCGCTAAATCTCCGTAAGTCTTCGAAAGAATGCCCGCCATTGTCACTTCCTTGCCGAGATTCTTCCTATTGTACAGATTAACGTAGGTCGACCACGCGTGAAACTTCGGGTTGGCCAGAATCTTGTTCAGGTCCGCCGTCAAGCTTGAGCTGCCTAAAAACAGCCTCTACTGACTGCCTCCGCTAGAGCCAATACCGGGCTCGAACGCTGTTTGTGACCTTCAATCTCATCGCCTTGACCCAATTCGAGAACAGAGAAAGACTGGGAGGAGGGATCGGAAGAGCTCGCTCTTCCTCGTCTTGGACCCTCAAAAGTCTCGTGGCGTGGGCTTCTTATTTGGTCGTAGACAGAGAGCTGGCCAATGACTGGAGGCTGGAGACTGTATTGGCATCTGCAGTTTCCACGGTAGCATCGCCGTTCGCCAGCACGACGCTTGCAATCAAGAGCACTAGGAACACGAAGCAGCGCATATTATTAAGACCAGACTGCACGTATTAACTGCTCCAAACCAACGGCTCGAAGGCGAATTGCAAAGTAGGAAAGAATCAGTTTTGGCAAGCCATTGATTGGTCGTTCACTGAAAGGGCTGTACCGTAAACCTAATGCGAGTTTGAAAACGCTACCGACACATTACATGTACTGTTTTTTACCGTTTTTTAAGAAAAAGCAACATTGAAATGTCGCGTCAAGAAACCTCTGTGTTAGATATTTAATAATATATTGGGGGCGAAAGTCAAATCCTGAAAATACGTAGACACTGGCAGCAAAATATCGTCAAAGCCCTCAATCTTGAACTCCATGAGGGCACCTGTCGAGCAACATCAAACAAGCATCGGTGTAAGGCTCGGTCTTATATCTGCCCACAATAGCGGGATGGGATGCCTGCAATTTCGAGAATCCGCAGGACTTCCAACCAGGTGTTATAGACAAAAAGGAATGTTTTATGGCGGTGTGTGCTGCTGCTGTGGAATAGACGATTGGACTTGAGAGGAGCGGGATTTGTGTATCCCAAGATCGTGCCACACAACGTCCCAGTGGGACGAGAAGGGGTGTCAACCTTACAGGCCGGGTATTATGACCGTGGGTAGTTAAACCTAAACCAGATCTGGCATGCGGAATGAGAATGGATTCACCCCTTCCCCATCCTCAGCATACAAAAGGCAGTCAAGTCAATGTTGGAAATCGGCCAATATTAAGTGAAAAGTCAGATTTTCAATGTTGCTGTACTGAACCAGAAAATGTGCTAACAGGTGTCTTCTTTTGTAAAGGTGCTGCGACTCCAATTGAAAGAGATCTCCAATACGGTACCCAAAGCCTTGGATGTGACCTCATTGGGTTTCAATACCGTTCCTAAAAGACTTCAAGTAATACTTTACCTCGAAGTAAGGTTTACGTTCAGACACAGTAGCAGAAGGTACAGTAGCTCTCTCGTTTCTTCCTCTGATAACTGACAGAGTCAGGAATCCACGATATATCAATTTACTTGGGATGTCTCCTATCTAAAAGTCGCTATTTTTATTGTGCTTTTGAATTCTACTGTACTCCCATCGTCGTTTTGGCTGATGTGGTGGCTTTAAAAGCATTAAGCTTCTTGTACGGCTGAAAAATAAGCGGTACTTAGTTAATTCAGGTGTGGCTTGAAATTGGTCATTATAATTATATTATTTTATCTGGGATCCCTGAGATTGGTCATTCCATCAACGCAAAAGCAGTCGAAAACGGAGAGGACTAAGGCCCTGTTCCGCAAAACCTCTAGAGGTGAACAGCGGATTTGCTTTTCCTCTGGGTTGAGACATTCCGCTGTTTCGGAGAATCCGCTGGAACCGCATGCGGAACACCCAGATTTTAATCTATTTGCCGTGTAACGAAACTCTGCAATATGATACGTGAAATTTTAAAAGAATATAAAGTTTATTAGAAAAAGAGATGAGCAAAAAGATCTCAGATTCAATCTGCGTCTGAATTGTCCGTCAGCAGGTCCTGCTCTACCATATATCGGCGGCTTTCGTCGTCCATCCCATAAAACATGGTTGCCGCGTTCGGTTGAGTTGCTAGTAGCTTAATGAACCTGAAGCGCTGGGTGAACTGGGACTTCGTCCGTAACCATATCCTTAAAGATTTTAATTGCTTCGTCCGCGCAGGTAAGCTGTCGGCTTTGATGTGTCGAGTACTGATAGAGGCCGCAATCACCTTCTGCGCGTCAGCCATAGCTCTCATCGAATCGCTCATTTTTTCCCCAGTGGTCTTAAGTCGTTTAGGTGAAGGTCCAACAATTGACACGTAATCTGTACTTTGACGGCGAGAGGATCGACTTCTATCAGTTGTTTCTGACCCTCCACTGTCGTTATCGATATTGCGATTGAGCCCTGATATGTTCTGAGATCTGTATTGTTGCTCGACATTGCATGCCTCTCGTTCTGCTGCACTTCTATCGTCAGTCGAACCTTCATCGCCGGAGTCGTTGCTTAGTCCACTCAGAGACGACGGTGCCGGTCGTGCAAGGCTTATAATATGCTCATCGTAAACAGCGAATGCACCGGTTGCAGCGGTGCGAGACATAATTATGTCCAGTTCGTGGTACATAAAGAGAGGTCTGCTTTTGAATTCTTTTGCTTGAGGGTACACAGCGATTAAGTCGTCCCACACAGAATCTGGAGCCGTAGGCATCCCTGTGGTGGGGTCCCACCCAAACCCGCTGTTTGCCTTCATTGCAGCGTATGTCCTGTATTTCTTTTTCAGCTCTGCAATCTTGCTCTGCAGTTGCTTTCGATCTCGTGTCTGGCCGGTCAATAGCCCGTCGTTGAATGCTCTGACAATGCGATTCCAATTCGCTTTCTTGAAGTTTCCATTGTATGAATCACCAAGCCGCACGACTTCATCTAAGACAGCGTTGATGAAGCGAGCTGTAAGGTCTTCAGTCCAGCCAAATGTCATAGCTCACAAAGCTGATGATGCCGGAGCTGTGTTGGCTTTCGACAACTGAAACGGGTCCAGCAATGAATCGTAGGCCCTCCCAAAAAAACAGACTCTCCAAAAAGAAACCTTGGTTGAGAGTTTGGATATTTTTAGTTTTAGCGCAAAGATATTATTGTGGGTGCAATACCTGTTTTTATATTCTATTATTGGCTTATGATGCCGACAATTTCATCCAGAATGCTCATCGAACCATTCCCTAATTGTGCTATGGACGCATCCAATGAGGAAGGCAACATATCGGATGACGGAGAAGAAGATCAGATTGTGCTCGTTATGACAGGACTAACGTCGTACTGGTCGTATATTCGAGCTCATTTTGCAAAAGAGGGTTGCTGTACATCGATACTAAGCGGCGCTATGTACTACGAGGAGCTGTTAAACAGTCGAAGTCCGATACGCTTCTCGAATGTCGCTCGTATGAGTGTACAAACTTTTCATTTGCTACTTCGTGAATTAGAAACTACCCGATTGCTACCATCAACGTCCAGAATTCACAGCGGAGAGCGCTTACTAATTTTCCTGTTCATACTTACCGGAAAACGTAATCGAGCAGCACAAGATCGATTTCAACATGGGCCGGCGACAATAGGCAGGATTGTTCGGCAATGTTTAGCAGCAATTAAGGCTCGATGGGATAAATTCGTTTGTCTCCCCAACAGTACAACCCCCGTCGAGATTCAGCAATCTGCAAAGTTCTTCCCCTACTTCAAAAACTGCTTGGGAGCTGTAGATGGAACTCACATCCCAGTGGTTCCTCCCGCTTCAATTGCGCCGCGGTTCAGAAACAGAAAAGGTTTTCACTCCAGTAACGTGCTTGGGGCGTGTAACTTTGCAATGGAATTTGTGTATATCCTCCCTGGCTGGGAAGGTTCTGCACATGACGGTCGAGTACTAAAAGATGCTGTTAGTCACAATTTTCATATCCCGAAAGGTACGTAACCTCACTTGTCATGAAAAAAACTTTACATAATTTTCCTATTGATGCGGCCTGTGTAGGTAAATACTACTTAGGAGATGCTGGCTACGCGTTAACCAGCTACACAATGACTCCTTATAGAGGAACACGTTATCATCTTAAAGAGTTCGGCGATGGTCAGCAGAAACCACAGACAAAAGAGGAGTTGTATAATCTGCGTCATTCATCGCTGAGAAACGTTATCGAAAGAGCGTACGGAGCTATCAAATTCAAGTTTCCAATTCTGCTACACATGACTTCATATGCGCTTGCAGACCAGATAGGTCTAATACAGGCCGCGTTCGCAATTTTCAACTTCATTCGTCGCCATGGCGATGAATGTTCAGACTCAGACGGGTCCACCAGGGAAACCGAAAACGTAAGCGACGAAGTAGAAGACGCAGGGGACACACATACGGACGCTACGGACGACAGCGATATGAAGAAGCTTCGAGATGAAATAGCATCGATGATGTGGCAGAACTACCTTGTGACTCTTGCTGGAAGATACGGTGAGGTCGTAGTGTAGCTAGTTTTACACCACTGAACAATTTACAGTAATGCCCAGCACGTGCACAATGTATAAAAGTCTGCGAGGCTATTCCACGCAGATCATATTTGCTATTACAGGGCTTTGTCAGTCCACTCGCTAAAATAAAACTCTATCTGACCGAATTCGGGCGGATAGAGGATAGAAGATTTCGAATCGATTTGCTCTCGAATCCGCATTCGGAGCACGCAGAGTTTTGAGTGATCCGCTGGATGGTAAAATTCCGCTGAAATGGCCTCAATCCGCTGGAATTTGTACCTGCGGAACAGGGCCTAATTAAAATACTTCAAGTACGAAGCAGGGAAGTGCTGCATAAAAACAGAATCATTGTACCTACCGAATTCGTAGTGGTGCTTCCGGAAGCTCAAAACTGTACATGCTACCAGTACTAAAAGTATCGTCATACGACACTATCTGCTCCCAGCCCTATCTTACCACTTGGATTCACCCCCCCCCCTGCGCACCAGCGTTCCGCTTCGAAAAAAATCATACTTTACGTTGTTTTTAGGACAAATACCGGCTCGTGTGGCTGATTCCGTACTCAAGTAAAAGCTTCCGGAATTAGTACATGTACATGTAATACTAGTATTGTAGTGACACTATTAATAATTGATACTTTAGGATGTTACATTAGTAATATGCCTCACTGCGAAAGGAATACTATTATATTTAAAAAAATTGTGGTATATGAGCTACATGTATTGTTTAAAAAAAATAATACTGCCTGGCGGTTCACGTACCGGTACTGTAATAATAGTCACTCTCATGCACAATGGGATCAGTCTTCAATTCCGTACTGCTTGGATGCAGTACGCAGCCCAAAAAAAAGTAATCAAAGCTGGAGGATGCCACTTCGCTAATCGCCCAAGGATCCGAATCTGTAAATTACAGACTGTAATAACGTATTGAGGACAGGAAGAAGCACGATGCGCCACCACCAACGTGCGGCGCTGATATTAATTGCTCTTGCTTGCCTTCTCGCCATGTCTGCGGCAGTAATTGACGATCAGCGATTCGCTCTTAATGGGAGGACACTACGCACGTCAATGACGTCTGACGACGAGAAGGATGACGATGACAGAATGGTCGACCTTTCTGGCTTGGGCCAGAGCGCGAAATTAACCGAGTTGGGGGCATTGAAAGACATAAAGATGAAGCCGATTGCCGCCTTGACACTGTCGAAGCTTGATGAGGCGGGCGACGACCTATTCACGAGTCCGAAATTCAAAACGTGGGTGAACTACGTAGCCTCCGTCGCGGAGAAACACTCGACGACAACAATGATGTCGAAGTTGACAGCTCAATACAGCGACGGGTCTCTGATTAGAATGCTCGAAGCAGCGAAGAAGGTGGAGGGGGCGAATGAGATCGCACTGAGATTGCAGCAAAGACAGGTGAGGACATGGATTAAAGCAGAAAAAACCGCAGACGATATTTTTGAGCTCCTCAAGTTGGACGAAGGGATCGAGAAACTTCTTACCAACTCGAATTTGGGCACATATGTCAGCTACATGAATCTATTTAACAAGTACAGTCCTGGAAAAGAAACGACATTGGTGAACACGTTCGTGACTTACTACGGAGACGAAGCGGTGGCGAAGACGATCGAGGCGGCGAAGAATGAGCCGGGGTCAGAGAAGCTTGCTAAGGAGTTGCAAGTCGCGCTTTTTAGTCAATGGTTGAGGGAAGGAGCGCAGCCTAAAGATATCTGGAAAATGCTTGGTCTAAAGGAGGGCACAGTGAACGTCAGCCCAAACGGGGAGATTTGGCGAGGGTACGAGGCATTTTTCAGTCTGCACAGCTAAAAGTTGAGCAGCTTCGGATGGCAATGTAGAGAGAAAAATAATAAGTTCACGTAACCTCAATTGAATTTCCCCTTGCTCGGCTGAACGTCTAGGACCAAAAGCACCTATTTTATTATGAATTTAAACGGTGTTTTCATCGGAGCGCTTATTTCACGGGATTTTCGTCCGCGGCAGCGGCAGCGGGAGTGAGTGGGTGCAACGTGCAGCAAACCCGTGCAGGGTGCCCTCGCAGCAGGGCCGCGCGTATTTGCGAAGGCGGGCCCGGCGCCGAGCAGCTCGGCTGGGAGAAACTAAGGAGCGCCCAACTAAGGAGCGCCCAAACATTAATGGAGCACCATATGCACTTTGTACCTTGACGTAGAGGCAATCATGGTCAATAAAAGTCGATCTTCATCAATCAGGCTGAAATATTCTTGAAAAGATTGATCTAGGAAGAATCTTTTCACGAATATTGTTGAGATAGAGTTGAGAACAAGGTATCGCGCCCATTGTCTGATTGACTGCCGAAGGGCAAATTGAGCGGGGGCTAATGTCCTAAGAGGGTTGTCGCGGCATGCCGTTAATTCCCCGTCAGACAATTAAAGGTAAGCTGTTCTATACAATTCGTGTATCAATTAATCTGCTAACTACCATCATGCTACTTTTATCTTTCCAGCGCACCACCGTAGCTTAATGGAAAAGCACCCGAAAGGGATGAAGGGGGTTCGATTCCTCCCGGTGGTATTATTTTTTTATTATTTTTTATTTGTTTTTTTACTGATTTGCCAAACTATTAATTCAAGCCTGCGTAACCCCAACTACGCGGAGGCAAAAACGTAATGCTGTCGTCTTCTGCTAAAAGCGCCTGAAAAGAGAGCGCAGGTGTATCAGATTGGATCATTCGGTCATGTCGCTCAAACCAGATCGCTTCTCGTCGCGTACTGTTTGCGCCATGCCCCGCCTTGTGTTGGCTGATCGAGTTGGGTGTTTTGCGCCTGGTTTGCAAGTTGGAAGGCTCCAGAATACGGTCGTTCAGTCTGTCATCATTTAACTATATCCACCAGTGTTTGTCGAAGTGTTCCGGCAAGATCTTCTGCTGACCATTGGATGAATAAATTGCAACCAGTTCATGAAGACATGGCCTTCCATGAGTGAGTCTGAATACCCCTGAACATGATGATATTTCGCTACCAGAAGTGACCAAGTTACGAGCGGTTCTCCAGAGTTTGTCAGTCTCCGTGAGTGCGTACGTAGATATCACCCGAACAACAGCAGAGTACTGGTCCCACCGAAGTCTGTGAGGAACGATTGTGGCATCTTGTGCGGACTGAAATGTGATAGTTTTAGCGGAAGCGTTCCACCAGGGAAGAAGCTWCACGAAAACGGTCAATAAATCTCCTTTCGAGGTCTCCAGCCACCGTTTTATCTTCGCATGAGTGCCTTCAACGGTGGACGTGTCGTGACAGCCGAAGTGAACATGTCGATCCGTCCAGCATTTGATTATCCTGGTTTTATATTTCCATCAAGTCCGTTCTAGATATTCAGCGGTAGAACTGCTAAGGCCTCGTAAAACCGCACAATGCTCTTCGAATTTAGACACCGACTCGGACGCAACTGCCTCATAATACTTAGCCATGAATACATCCGTCTCCACTGAATTATGTTTCATTTCACCGTTCGGTCCCGGTCTAGATAAACGTATAATTCCGAGGTCGTCTTGCACGCGCGCCAGAGCCCTTCGGTTGACGTGCCAGCGACACAGAATTTTAGGGATCTCAGGATATACTGCGTCGCTTGCATTCATACACGCAAGGTCTCGGTCTGTTACGAGAAGTCGAGGCAATTGCACGCTATTTGCTAACAGAAGAAGCTTTAGTTGGTTGAAAAACCACGTGTAGTCGGCCTCGGCTTCGCCTGGTAGCTAGCACTGAGCAAGAGGGAGAACTTTGTTCAACCCAGTGAGAATGATTATGTTGCACAGAGGCCAGTTGTGTTTGTTTGTCTTGTATGTACAGTCCATAACAACGACACCCATGTAATGTCGTGCCAAGTTTATAGTGTCAGGGTGGGCCCACAGCAGGTATTTTAAGCGTCGTGACTCAGGGTCCACCTCGTACTTGTAGTGGAATCCATGCTCGGTAAGTTTGCGGAAAAGAGCTTCAATTGCTGTGTCTGTTGCTAGCATGTCTCTGCGCCTTGTGTCTTTAGTGTTTGCAATGTCCTTCGGAATTACAAGAGAGGTTTTGTCGGATAGCAGTAGGGTAGCGTATACTTTGGACACAGGAACGCACTGATCCGACACTGTGCAAATCTTGCCAGCAATCGGTYCAGCGTAGCCAGACAGCTGTCGAAATGAAAAAAAATCAAATCATTCACAGTTGAAAGTTGAGCAGTCGTATTCTGTTGAGCACTGCGGCGCCGGTGACCAGAGTGAACACGGACATCCAACGAAGCTGGGTGGTTGTGGATGCGGCTACCGTCTCGAGGTAAAACGATTCTCCACGCCCCTTCAGTATTCTCTTTATCGACAGCGACGATCTTGATTCGCATGGGGCATCCCATTCGTTTTGACCCACGCATAGTTCGAACGCGATTTGCCTCTTCTAGATGGTGTGGTGTAGCGGGATCAAGCAAAATCTGCGAGATTGCCAGATCCAACTTACCAAC
>Contig_103
AAACGCCTGGACGCCCGATGGATGTCGCTGGGTGTTCGCCAAGAAGCGTGACAGGAACGGCCAAGTCAACCGGTACAAGGGACGCCTGGTAGCGAAGGGATTCAAGCAGAAGTTTGGAGTAGACGTTTTTATAATGTACTCTTCTTGTAAACATGAATTCGTTTTGTGTGATGCTAGCGTAATGTGCAGCAAACCCGCGCGGAGAGCCCGCGAAGCAGGGCCGCGGCGGTATTTGCGGAGGCGGGCCCAGCGCTGAGCTCACCTTAGTTGGCGCCGCGGCTATGGCACCCACGTCGCCCAGCCCCGTGTGTGTTATCCCAGCGATGGACGTGCGTATGAAGTGCAAACTGGAGAAGGTCATCTATGGTCTGCGAGCGCGTGGAACAGACAAATCATCGCGTGTTCATTCGGAACGGCTTCAAGTGCTGTGGTGGCCGACCAATGTGTCTACGTGAATGGTTCCAGGAGCGGCTTCGTGTACGTGTGATTGTACGTGGACGACATGATCATTGCGGCGAAGATGCGAGAGGATATCCGTGAAGTCAAGGACGCGCTGAAGAACGCCTTCAAGATGAAGGAACTTGCGAGGCCAAATTCATCCTGGGTATGGAGATCAACCACAAGCTGAAACGCTTATGCTCAAGCAGTCTCGATACATCGACGACGTTGCGGAACGCTTCAATCAGCAGAACGTTAAGGATGTGGAGAATCCGTGCGAATCCAACGTGAAGCTTTCGAACATATGTCGCCAGCGACGGAAGTGGAGCGCCTCGAGAAGCAGTCGAAGCCGAACCACTCCTTGGTCGAGTGTCTGATGTACATCACAACATCTACTCGACCAGATATTGGGTACGTGGCTGACACAGCTGTCCTGTTTCCCGAGGACCCAGGGCGACAAACACTGGAAGGCGGCAATTCGAGCTCTTCGCTACTTGAAGACTACGCGTAAGCACGGTATTGTATACCAAGGCCGTTCCGAGCACGCCTTGGCTCAAGCGTACACCGACGTGAACTGGGGCTCCAACATCGACGACAGGCGTTCCGTATCCGGTGTCATGGCTATGATCGAATACGCTCCTGTGGTGTTCATGTCGAAGTTTTAGAGGACGGCTTCTCACAGCTCGGCGGAAGCAGAGTACATGATATTGAGCCTGTGTACTCAAGAGGTGCTGTGGACACGTACGATGCTCAAGGACATGAGCAAGTGGGAGTGACACAGATATGGGAGGACAACCAAATTGCTATTGCACTGAGCGCCGGATACCAAGCAAGGACCAAACACATCGAGGCACCACTTCACTCGTGTGAGCGTGGAACGAGGAACCGTCAAGGTGGACTATGTCGACACGAAGTTCCAACTGGCCGACATGCTGACGAAGGTACTTGGGACGAAGCCCTGGCGTCCCAGCGCGATGCGACCAGCATTAAGAGCAAGGCTACCGTGCGGTAGCGGTGAATGGGAGTGTTTCAGTTGCACCGGCTCAGCCCGGCTTGGCGTGACCGTTGGAGAGGCTACCGAGCCGTTCCACAATTGGCTGGAACTGCTTCTGGAACGCCATTGGGTAATCACATGCTGGAGCGCTGTGATTGGATGAAGGCACATGACATTTCTGATTACGCCACACTAATGAGAAGACAGCAAGAGGAACAACAGAGACTCTCTGTGAGAGATAGTGTTTAGACAGACGTGCTGGACAGTTTTGGTTTGCACTAATTTACTTGGGTAGTTGCCTCTTTCTCACGCCCCAAACCAATAACAATACATGAGCTGAAATGTTTTTTAAATGGAGATGATATGCAACACGCCACTACATGTAATCGAGCTGCTTCATTTGTATGGGACCCGGATCCGGGAGTATTATCTATGACAGTGTCGAATTCTGAGACACTGGACTAGCGTGGTACTAAAATAATTGCGTGCCAAACTACAACTTCCAAGAATTAATGGGTAGTGAGATACTCACCAGAAATTTGATGGACCTTCTTTACATTTTACCTTGAATTTGCAAGAGAGGGGATGGCCCGAATTATGTCCTGGCCCGAAAAATGTCCACTTATTAATATCCAGTAAAAGGATGATGGATGACGCGGTCATTTTCTGGTTGCTGTTCCATTAATACTCGCTTTAGAGGTAACTAAAATGGTCTTAGTACATGTACCTACGATGAATTCGAAAATTGTGTCCTTCAAAAAAGTGCTTCATGATCTGATGTCAGATTCACGCGCTTAAAGAGCCGTAGTTGTTTGCACCGTATCGGATTATGGTATCAGCATACCTGCGGCTGCTAAGAGGGCCGCAGGAGATGCTTTTTTCCAAATAGCACAATAATTTTAAACTACTTCTTGTATTTTGTTTTTGAAAGCTTGCATTGGTAACACAATACACTTCACCATTTCGAAAATTAAAGAAAGCTTGCAGAAGACCGTAGTGCAAAATATCTTGAAGCTTCATCCCACCAAGCTATTCGAGAAGTTAAGCAGCTCTTGGATTCGCCGAATTTAAAAGTGTGTTCAACGGAAAGGGATCCTGCATTTAAACATTTTTTTTGGCTACATACTTGGCGTACCTTTCCGCCACCATCATCATCCAAGTTTTATCTGCCAAGTGTTCGTGAGGGACCTTGAATACTTTGGTAAGAGCGCGGTATGGGGTATATCCCTTCTTGGCCCAACTCTTAAACACCAAACCCGAGAAATGGTTTTGTTCGCCTGAATTGTGTGCGAGTTTCGAGACCAAAACCGATTTCTGGTTGTTTAGCCAAAGGTTCAACTGCTCAGTCTGCAGCTTCGTAGCGACTGTCGTAGTCGCTTTGGCCTCTTTCCAAATCACGAGCTTCGCAGCTACAGCTTCATCGCCGAATTGTTTCGTGAGATCCTTGATCAATGTCTCGTATTTGTTTTCAGTAAACGATGTGATCTTGCTCAGACTCATTCTCACGTCGTCATCCTCGCTCGAACTCGTCGGGGTCCTTTGCGAAACCACAGTCGAAAAGACAGATCCGCAAGCAAGCAGAACAGCTACAGCTACTAGGCAAATGTAGCGGCACATTGCAAAGCAAGTCTTGGAAAGTATTGCTTGAAAATTGGAAACTGAAAAATATATACCCGGACCAACAGATTCCAGAGTATTTTCTGTACCGGGCGAAAACGTTTACAGGCGGGTCATCCAATCTGGGCGAAAACGTTTACGGACGGGCGCCATATTGGTGTTTTCAATTCTTAAAACGTATTTTAAAAGCATCCGCTTAGAACGTTTATTAGAAATTTTAATTTTTTTAATTGAAGTAAGCTATAAATTCGTACAGGGTATGTTCAAGGAGCTTTGGGCAATACCCCTCCATTACTAGAGAATTGGGCTGGTAGTACTTTTGAATTTACAGTATTGAAATCTTTAAACGACTTTATCTCTGTTTTAACAATAATTTGCATATAGAGTGACTGTATTTTGTTTCGTACACCAAGTTTCAATCAGTTTGTACCCATGCAGAACCTTTACTGCGGAGTGAAAGCTGATATTTGTATTCAATGGATATTAATACCTACTCGAATTACCAGGTAATCCCTACAGCCTGTAAAGTACGTAATAATAATACATTATGCNTGCACAGCTACCTGGAAAAACTGCTACTTCCATGTAATACTATTATTACTTAATAAAAATTATACTACGTAGTTTACTACTGAAGAAGTATTAGCGGAAGAACCAGCAAGTACAGTACTGCACCACGTTTTCGCGGGGGTAGACCATATAGGATATTCAAATAAATTAGATTTTAGCTTACAAACAGTAGTTCATTTGGATTCAGGAGCATTACATCCGGAAGTTTATCAAAGGTCCAAGGGCGCGAAAACGGGGTGCAGTACTGTAGTTGCTTACAACTGCAAACAATTTGCTCTCTTACTTGCCTGCACTCATATTAATACTTGCATCCCGCATATATAGAAGACCTCATTCCGAAAGGGAGAATTACTTACGAACGCAAATGCTAATGACATGGAGTACTTTTAGCTGCGAGAGCAGCATAATTTCTCTACGTCGTCTTTCTGAGCTAAAAGTCTTCTGCCTTGCAAAATTCCTCCTTGCGGTTTTCGTAGTAAGAGCAGTGGTCCTCGTAGTAGTCGACATAACCTGTGTAGACCGAGCGCTTAATGGGATTGATCGTGTCCGCCGTCAATTCCAGGTCCCGACGAACATCGAGAGGAGTCATGTGATGCTGGAACCACCAGTAGTATCGGGGCTGGTTGGACGTCTGGATGAGCGAGAACCGCTCCTCCTGGCTGTCTTCAGAGTCTTCCGATTCGTCGGCGTGCTTGGAGTCAGCGGTGGGTTTCACGTTCTTGGAGTCTTCGCTGTCGTCCTCAGCATCTTTGTAGGCTCGCAGCAAGCGCTTCTTGTTGTCCTTGGCGACAGTGTCAATCAACTGGCGGCCTGAAAGCACTTGGTCGTTGGAAATCTTAGCAGCTTTCTCCGAGTCCGAAGCAGTTGCACAGGCCAGCAGGCCAGTACAAGTCACAGCAAGAATGAATGAAAGACGCATGTTTCCAAGGAGCGCAGATTTCCAAATGGCTGGCCAGATTCATCTTTCAAGTCTGTTTGCAGCAAACTTTGCTGAGCCAGTTCTCTTCCAATCCAAGCTGTGGCTCCCCAAATAGAATCAGGATTCTAATCCTTGTCAAGATTCCTTCAAGGAATCCTTGAGCTGCTTTAAAATGGGTACCAAACCCGCTCTCTTTCTGTTTTTATTTACATGTACTTAATCCTTGTCAAGATTCCTTGAGCTGCTTTAAAATGGGTACCAAACCCGCTCTCTTTCTGTTTACATTTACGGTACAAGTATTAATACAGTACTGTACATTGTTTTACAAATAATACACTTACAGTAACAATGTACAAGTACACCGTAACTTACGGCTTACGGTCCGTAAGTCACAGCCTCTGGGATAGGGCAATACTGTTCACCGTGAATTTCACCGTGACGGCGTGAAGTTCACGCCGTCTTCGCGAAAAGGAAACACGGATTCCGGTACGGAACAACTGTAGTAGAACTCCGGCGTGGGCACCGACTATCCGCCTAGATACCCCAGTGCAAATCAATTAAACCCATGCACATATGTGAAGTACCGGTACCGTGTACCTGAGCAGCTAATATCTGAGGATGATCATACTAAGAAACTGAAATAAACAATTTACATATGGTATGTTTGGTACGGAGTCTCTTCCGCCCGACTGGACTCCTTCCAAAAATGGAGAAATCACCCGACATAACTGCAGCATGTATGTCGGGGCTTAACGACCTCTATGCCAACATATCTATTTCTTGGCTCACCAAAAATAGAGTAAGAGAGGTTGCTCTGGTCGATGTAGAGTGTCCCCTACGTGCGATTGCACTTGAGTTAGTTATTCATTTTACGTTTTGGGGCTTTTATAACAGAACAAAAACTCAACAAATCTTTTTGGATTCCGCTTGAGGTTCGCCACTTTCCCTTTGGAAGCCATCGTGGGCAAGATGCGCGAGGAAGACGAAGACAGTGACGTTCTACTGGTATTGTGTGATGAGTACTTGAGTCGCGAGGCAAACCTGGGCAGTGTCCGCCGTGAAATACACCAGGCCATGATGGAGAGCACATGGCGAGCTGTAATGCGCACTCGTCATTACTTGACGGTGGGCTGTTTGGATGCGCCCTGTGTTGCCGCGTGGATGGCTCTCTACAGGAACGGCGTGGACTCAAACTTTCTGAATGCTACTAGTCTGACCAGGTACGTTACGGATGTCCGGTGTGTTATTGGGGGGGGGTCTAATTATATACCGTCACGTACTACACAGAGCTGCATTCAAGCACTTACTGCGCCGGTTTGCGCGCTACTACTACATCCCTCCAGCCAGAAGCAGAGGACGGCCGCCAAAATTGTGCTACCATCATCAGGCTCTAGGTCTCGTTCTCTGCTTCTACGTCGGGTCGATGGAAAACGGAACGCTGAGCATGTTGTTTGGGGTGCCTCCGAGCACTTTATCTCGGACGCTGCGCAAAGCCGAAAAGGCGCTGTCGTGTGCACTTCGGGATTTCTCCCCAGCGCGGATTTCATGGCCGTCACCTTCTCGCCAGAGAGAGCTTGCCAGCTTGGTGAACGCACGCGAGCCGTTGCTGGAGCATACGTTCGGGTTTATCGATGGAAAGAACTTCCGTGTAAGTACGACGTTGGATGCCTTGTAATATCTCTTGACTTGTGACGTGATGCTGTTACTATTTACGTTTGCAGGTGCAGCAGCCTTCTAACTCCGACCTTCAAAACGCAATGTACAATGGATGGCTACACTCGGTTCTAGTCACGGGTACTATTTGTTTTGCCGCAGACGGCTGCATTATCTGGGCCAAGCATAATTGCCGTGGATCCTGGAACGATTCAGATACGTCTCTCGGTTTCCGCATGAAACTTCTGGATCCTGTGTATTGCCCTGACGAACGCATGAACGTTGTGTCAGACTCCGCCTTCCCGTGCTCCACGGCAATGACAGGCAGGATCCTGAATCCGCTGAAAGACGGAGATCTCGAGAGAATTGAACCGTCGCTTCGGAGTTCAGCGCGGACGCTGCACAACGCCATCACTTCGGTGAGGCAGGCTGCAGAGTGGGGAATGGGCAGCGTGCAGAAGGTCTATAGTCGCCTTAATGTGCCGCTACCCTACGATCCGAATCTCCGTGGTCTAAGGCTCAACAACATATTCCGTATGGCGAATTACCGCGTGCGGGCGGTGGGTATCTCGGAGATACGAACAACGTTTATGGGAGCGATGGAGATGACGTTGTAGCTCCAGCTGGGTGGTGGGGATTGGGAGAACTTGGATATGTTCATTTGCATGACTAGCTTTTACCAAAGAACGAATACAAGTGCGGTTATCGGACATTTTCAGCCGTGTCGGTGGTTGCTTGGCTCGCTACGGAGGGCTGGTTTCAAAATGCAACGCTACAAAATACACTTCCTCCCTCTCGGTCCGTTCCCGACGGGTGCTTTCGGCTCTGCGACTCTGATCTCTTCACTCCTTCTTCACTAGAGCACTGATGAAGAGCATCAGTTCCTGGGAGTGCGCACGGGCCTCCTCTTTATCGCGGCGAGCTCGTTCCTCCGTCTCCAGCTTCTCTTGCCGACGGCGTTCTTCGGCCTCCAGCTTCTCGGCGCGGTAACGCGCCTCGCGCGCCATGACTTCATCGCGGCGACGCTGCTCTTCTTCCGCCCGGCGAGCTCCACCCCTACGTTCGCTATCCTCACGCATGAGGACCATCAGCTCGACAATATTTGTACCCATGGCCCCGGACGAGCTTTCTAGGTCACCCAAGCGCTTCTTCAGCTGTGTGGCCGCCTTGATAGCCTTCGCCCGCTTCACCTTGGCGTAACTCGCCTCGTGAAGGTCTTGKTCGTTGTCGGCATCTCGCTTGCGGCCAATGGTTCCACCAAACTCGGCAAGATTGCCCCCTCCAAGGCGGTTGGAGTAGCTAAGATAGCGCGTCGATTCCGCAGCACGGCGCGAACGATAGGCTGAGCTCTGCTCTTCGAGGACCGCAGTTGAGGTTGTGNTTTTGCGATTGACTGGGCTTCGGTAGACCAGCAGAGCGAAGCTGGCGTTGAGTGGATCGGTCGGGCCCAGATGATGACCTCGGAGTG
>Contig_105
AACGAATCGGCTCTACGGTTGCGGAGTTACATTCCTCTAATTTAGATAAAATATATTACCATTTTGTCCAAGCCTTTTTGGCCGGGATAATAGGCACGGTCGGTACGATGGGAGGAATCTGTATTAGACAGGCCGACTGTAGTCATGCGAAAAGGCAGGCAAAAGCAGCAAGACGGGGAATGCGACGGACTGACGGACGGACAGACCGACAGTTAGAAGCGGGGAGATACTTTGCCTTCAATCAATTATCTGCGCAGCTCGCCTGGCTGTTTGCAACCAATCGCTGTGTTTCGTTCTTGACAGAAATGTTTACCTTACGTCTAATCGCGAGGGAGAGAGGCGGTCTGATCGTGCGACAGATCCAGTCAGTGTCGCAGGTCAGCAGGTATTGACAAATAGGGCGCGAGTTAATTGTGTGACGCTTTTTGCATACATTTGTAATTTTAGCATAGTTAGGTCGAGTCAGAAAGATAGGCGCGGTCGGTAGGATGGGAGGAAATGTTTACCTTACGTCTAATCGCGAGGGAGAGAGGCGGTCTGATCGTGCGACAGATCCAGTCAGTGTCGCAGGTCGGTCAATATTTGGCAAAGACACGCTGCAAGGTTAGGTGGGTGGAAATACTTTGTTTCCTCGATTTACTACCTCCACTTCGATTTTCCCCTCCTGGTACCGAGCAACCCATCATATCGATGCGGGTGCTGTGGAGGAAATACCATCGGTCAGTAGAAACTACTGATCTGTCCCCAACGCGGCGCTGCCTGCACAACTACTGATTTCACAGCTACTGGGGTGCTGTTAAGTTCGCATTTGCATTTTCTTTTAGTGCTGCCTCGTCTGGTGTTAAGTTCGCATTTGCATTTTCTCTTAGTCCTGCCTCGTTTGGTCTATCAGTCTCTGACTCCGGCGCGTTGGCTGCTCGCGACGCTGGGTTCGTCTTCCCCGCGTAGATTGATAGACCCAGACGAAATTGACTGACTCGTGTTCGAACACCATCTTTAGGCGCGCTGGCACGTTGGTACTTGGCTCCCACGTCAACTCTGTGTACCCCACCCATTGAATAAGGTAGTATACGAAGTTATTGACCCACCGTTTGGCGTATATTCTTTCTACCTCGAAGAGCTAAGCATTGTCTCCTCTACGAGCTCGGCGCTCGTTTGCAAAAAGACCTCCTCCTCTACTGACAACGTCACGTAACCCACCACCTATGGACGATGCACGCTCGGCGTCCAGCTCTCGGTCGACTTCTTTCGGTATGCTAGCTTCTCTGCTTAGACGAAGCTGTCAAAAGGAGCTGTCCAGACGTCGCTGGATCGTTCGGGCGTGACGCTGTCGGGGGTTGAGCGGAGGCATCGACCAAAATGGCGAATGCCACCGAAGTGCACTCCACAAAAACAACCATATAAATAAAGGCGTTTTGAGCAGCTAAAAAATAGTACACAGAAATAACATGTTGACGTTGAAGTAGCTGGGTACACGACGTATCCAACTGGTTACTCTCAGGGTACGTTAGTAGAGTTCTATCTACTCACAGAGATTGACTCCCCAGTCCGTTTGCTGCTGATATTTATTGAGAGTGAGGATCAGTAAGATAATCTATTGGAAAGAAATACCTTGATTATTAATCAGCATGCAACGATTGCAATTGTTTGTGTCGTTAGTTTCCTTAAAGTTTGAGCCTATTGGGTGAATTGTAAATGGAAAAGTCGTCCCTACAAAGCATTTTTTGCTTTTTTACGTGCATGTTTCGGATGTGGTCCCGGTTTCTTACCTCTTTTGCCAATTCGCTCGGGCTCCGGTGCTAGTTGTGGTATCTTTGTTTGCGGGTTGATTACGAGGCTTTCTGTCGTTGGTCACGGGAGAAACTTAAACGTGTAGGTATCCTTGAAGTGCCCAATTGAAAGCCGTTGTGCGTCGTACAGTTCTTCAAGTCTCATACCATGTTTGGTAGCTGCACAAATCGCGTGTACACAGGGAAATTGTTCGTCCTCCCAATTTCCACAAGTGCACTCCTTCGAATTCAAATCGACCATTCGCCAAGGGTGTATGTATCCAGGTTTTGGTAAAGCCCCAACGTGCTGTACCGAAAAAAAAGCCTCGCCGTGAGCTTGAATATCACACATCTTAGCTACAACAGCTCGTTTGTCGCGTTTGGCTAGCAGCACAGGAACAAGATCCGTTTCACTCCTGCTGTGTAGCCAATCTGCTGCTTCATTTCTTTTATCAGACATCAATTGGCCGAGTTTAAAGCAATACAGGTTAAACGCATCAAGCGGTTTTGAGCTGCGCAGATCTTTCCCCATCCAATTATTGGCTTGTTCGGAGATGTTTGAAGTAATTTCATCGTATGTTGACAGGCCAAATTTCTCGAAGAACTTATACTTAACCCAGTTTTCAGTGGGAAGCACTAGTCTCTGTTCGGTACCGCTCGGTGTGATTACCTCAGTCTTCTTAGTGAGGTATTCTGGGACTTCTCAATTTGAAATCTCCAACTCGTTCATGTACAAGTTGTAGTCATTTTCACAGTCGGAACGAGCGATAGAGCAGATTGTTGCTCTGTCTTGAAGAGAGAGTCTATGGTTGGCTCTGTTGATATTATCCATGATATGGCGGAGGCAGAAGCGGTGTCCAGCGGATGGGAAAACTTCGGCAACTGCAGAAATAAGACCCTTTTGACGATCAGACAAAATCGTGATTCTCTCTACTTTAATTGCATCTTTGACTGCCCTCAAAAACCAAACCCAGTTGTCGTACTTTTCGGTTGGTACCAGAGCAAACCCAAAAGGTATGATATGATTGTTGTAGTCCTTTGAAGTGGCAACAAGAAAACCCCCTCGCTTGTTCATGTCTTCCTGTAAATGAGCGCCATCAAAACTAATCAAATTTTTAGTCATACTCACAATGTGGGCGCCTGCGTTCGGGACAATGCAAGCACGCTTGAAGGTCACGCCATCGCTCTCGCTCTCATATCGCCACAAGGAACCGGGATTCTTACTTGCCAGAAGCTCCAAGTACGACTTCAATTTTTGGTAGCTCTCGAGTAAATCTCCATGCAATTTTTCGTCCAGGTCCTGCTTGATCCTAGAAATCGAAGATTTGCTGACATTGATGCCCTTCCCTTTAAAAAACTTCTGCACAGCTTTCCCTGAAAGAGTTGAAGTTGAGTTGGCATGAGCTGGCAGAATTTCACGTGCTACTACAGCCGATAGTTGAGCTTCACGGACAGACCGGTTCCTTTTCGCCTTTTTTTCACGAGGGATATTTCCCTCCGCGAGTGGTTTCTGAGTAGATCCAATGTTTTTGAGATGGTTGTGGGCGAAGTTGGCTTGAGTAATCTTCCATACCCCATTCTTTCCGTGTACATTGATGAAGAATGGGCAGCTTAGATCTTTTGCCGGGGTAACTTTATCAAAGAACTCCATGCCATTTAGTTTTTTGCAGACGTACTTCGCGTTTCCTGAGTTGTTTGGCTTCACACTCAAAGATTGTACAATCAACTGGAATCCACATACCGTTGCAAAATCGTCACATGTTGCCCTTGCTGCTTTTTGTGTTGGAAACTCAGTGTCTGCAATATTGGTTCGCGTCGCGTATACTCCCCCATACTTTTGGCTGGAGCGGTCTGAGGTATCAACTTTTGCGTCTTCCCTCAAAACACCCATGCTTATAGCTGTAGCGATGTCAGAAAGATCTACCACGAAGGGAGAACTCCCATAATTCGGAGGCGGCTTTCGAGGCATGGTACGCTTAGGGCAAAAGCGGTTTTGCTGAAGGCAGCAGAAATGTAGCTATGATTAGAGTTAGGTACGGATCGAACTTAATCATTTTCTACTGATTGCCGTCTTTTCTGCGCCGCGTTGGGGACAGATCAGTAGTTTTCTACTGACCGATGGTATTTCCTCGGTGCTGTGTTTGGCGCTGATGGCGACGGCCACTGTTCTAGTACAGAGTCCTGCGTCCGGTTTGACCACGACTGTGGCTGACACGGCCCAGACGGCAACCAGCATTCTAACTCCTGTTCTAGCTGGGGAGCCGAACAAACACGTTACAACGCGATCTTTGAGAACGCATCCGATAGCCGACAGCGACGACGGCGAAGAGCGACTGCTTAATGGTATGACAGATTTTGTCAAGTACCACGCTGGAAAGATGAATCCCGAGCAGCTTTACAAGTACTTAAAGTTACAAGGACGTGGTCAAGAAGCCTACAAACACAAGAACTACGCTAGTTACATTAAGAAGTCGAAGAAGTGGTGGAAGAACCAGTAAGACCGTAGTTTCAAGAGTTTTGAAGGATGGTTTATCAATTGATTTGAAGCAATTGAAGACGCTAAGAAAAAATGCTAACGCTGGCTTAGTTCGGTTCGTTTTGTCACTGGACTTCAGTGCATTCCTCGTGTGCTTGGGGTTTTGCTTTTGTTTGTGGGGATGTAGATTTCTTGAGTGGTAAAAAAATTACAACTTTTAGTACAAGTACTACAGTAGTAAGCTGCACGAATATCCCTCCTGGGAGAGGATACTAATTGAAAGCGGGTCATAAAAAAATTAACTCAGCGTCAGAGTTCTTGACAATATATCGTCACATACCCCCCCCTCTCCATATCGGTAAGAAAAACGAGGTATTTCTCGATAGTAGTATAATTTACGTGATTTTAATTCGCAACCTACACGCTAAATCATACTAACGCCATGCTCCACACGTAGAATCGCTGAACGACATCACAAAAAGCAATGTGTTTTCACCCTCTCCGCGCATTGAGGAAATCAGAATTGAATTTTGGACGAGATTAAATAAAAATGCGCACTTAAATGAATCCTCTGCTAGTAAGAATTTAAATCCCAATAACATATACATGTGCTGCCTTTAAGGTCACGTCCGTCCGCGAAGCACACTCTCCACGAGCTCCTGTTTAAATTTGCTCCAATGTGTATCTCGGACTAACTGCTCTAACAGATTCGAGTTTCTTCTCCCTCCAGGTGGACCTCGTAAACGTGACAAGTCTGTCTTGTACTTATGTTTGTTCATCAAGGCAATGTCCTGTAAATTACGATGTAGTTGCGAACGGCTATCAGCAGAGAATCCCTGCATGATATCTGCAGCCGACAAGAACAGAAGCTCTACTGTAGAGACCGATATCAACGCTGCCTTGGCGCAAGATATTCCATGAATCTGCTGTTTTTCTTGTCGAGACTGGCGCGGTGGAACCCAGGATGATGACGCACAAAAACATTCTCCACGTCGCAGTGCCAGCGCAACCGATTGCGTTGGCGTTGTCCCCCTTCCAGTCCCCATACAGTTGATAGCGACACTTGTTCGCCTGGTATTGGTTGATTTTGGTCGTGTAGTGGCAGCTCGCAGAAGCTCCCGCTGCTTGGACTTCACGTAATTTTGTGGAAGAAATCCATGATGCGCCTCATTAATACGTAAAAAGCTCAGAGGATCCCCTGCAGTCTCAAGTTGTGTGTAAAATAGTCGAGCGCTTTGAGATTCAGATAGACGTCCACTAAGTGCGAATGATATGGACATATCAGGTGGTGTTCGTAATCCACAAGGCGAAAATTTGCAGAGTTCGCCYTCTCGAACCAGTATAAGCCCATTCACAGACTGGCCTTCACAGCACACGACTTTGGAGCCGATGACCTTGACAAATGTAGACTGATAAAAGAGTTTTTTTCTGTAAGAAAAAAATATTGATTAGACTAATAGCGGACGTACTCGGTTTGCAAGGTTGCGGATATCTACTACGGGGATATTATTGARCGCTGGGGCCATGGAGAGGAATCGAGCGGCGCGGTCTCGCTAGGAAAATAAAACGATATTTAAAAAAGNAATATTTACTATTGTAGGATTGAGATTACTTACCTCGACTTCGTGTTGTGCACGGTCAATTCGACTCCACTGATGCCACGATAAAGCCCCTATCACACACGTTGTTGTCGTAATTGCTGAATACGCTCTACAGTAATATTTGATTAGCAGTCAAATATTTTTAATAGCGATTGTTTCTTACCGTGGAGCGTTTGTAATCCTCCCTTGGTGACCAAAAATATCTCCGTGCTCAAGCTCACAGAGCTCTAATTGCGTTTGCTTCCAGTCCGAATTAACGGGTGTTTGATAAGTATTCCATGGAGGTTCCCACGTGACGTCGGACGCACCCATTTCAGCTTCATCCAGCTCTCCCTGCACTTTAAAGCGCTCTTCAGAGCTCTCTAGGTACTCTGCCGACAGCTGAAACATTCTACCAGCAGTCTTTGAGACAGATACTCTTCCTTGAAAAAATAAAATACAATGACTTATCATGTGGAGCTTCAACACCATTCTGTTCCATAAAAATTGGTGTTTGGGCTGGAAGAGCTCCATCGGGACTTAGCACAAGATCACGACATAAAAGCTTGCAAACTTCCGGATTCAACGCCGCGCAAACTAAGAATCTCTTCTGCATAAAATCGACGAGGTATTGAAGGTCACTGTCGCTTCTTTCAGACGGTGGAAGTCGAGCAATCTCCAGACTGCGCTGAAGCGTCCAAGCTGTCAGTGCATCTTCAGTCTCATCAGGTTCGCTTTGACACTTGTTTGTGTCTTGGTTTGTGTCAGGTTCGATCTCCAATCCACGTGCTATTTCATCGTTATGTACACTTTGTTGAGGGATTCTTTTCTTCGGAGATGTGGCACGCTTCACGGTGTTGTACAGGTGCTCAGCAGTGTACATCACACTCTCGTCTGCCAAGGTAGTGGAGCCCCCTGAGTTCTTTTGAACAAGGTCGTAATCTTGTGCGGCCTTCTCGAAATCTACATTCTTACGGTACGCTGCTGCTCGCTGTCGATAAAATGCACTTGGGGGTGATCCTCTATTGGACCCTTTTTTGTCTTTGCTGACACTAATCGCACGTGAAAAATAGTCGACAGCTTGAGCTACTTTATCGACACGCATACACAAATTGCCCATATTATAGTACGCAAAGGCATGTTGTCCACCGGAAAGTCTCTGAACTTGCTTGTAAGCTGCTAACGCGGGTCTGATTTGACCTGTTCGTTCTAAACACACAGCGAGCTGGAATTTCGCCTCAATTTCACTCGGTTTTGCAGTCGATAAACTCGTGTAAAACTTGATAGCTCGGTCATAATCTCCATTTGCTCGTGCCTGGAAAGCTCTCGAGCGCAGACGTTCTGTAGCATTCATCGCGGCTGTGGAGACGACACGAGCTCGGGACAATAACTCCATAGTTCTAGTTTCTACTACATCACGATTGGGCTTACCATCCCGACCAAGTTGCCCTCGAGACTCCACACTTCGACCAATAAGCGGGTTCACATACTGTTCCTGGTTTCGTTCGCGTCGAATGGCCTCTTGTATCGCTATAGTGTCACTTCTCGTCGTAAAATGTTCCTCATGTTCATGATGACGGATTTGAGTCTTCGAGGTTCGACTGGTAGCAGGTCGTTTGGGTAGTTTGATGCCCTCCGATGGAGCAGATACTCGAGCGGTAGAAGGCCTTGAAGGTCGTTGCTGATTGGTCTGCTGTGTGTTAGTCGAGGTCAGGAACGCCCATTGTGCGGTGGCTGGATAGGACAATTGCTGTCGAAGTCTGCGATGTGAAGTAGCCGAAGACCCACGTGCAGACCTCACGGTTCCATCGGGATATGTCCTCGTTGATGGGGTACATCCTATAGATTCTGATGCTAACGGAGGTCCTTGCATTTTCGCTTGCCACAGCGCGTGCTCTTTTTTTCTTGATGAGCATTCACTATTATTAATAGGTCTTGACGTTTATAAATACCTGACAACACTGCACTGATCAACCAAATTGATGCTATGGCTTCTTCTATTCCAACAGTAGGCGACCAGGATGACGACTTGGAGAACGCAGTATTTCGCGAGAAGCAAGGGATAGGAAGCGATGTTCCTTCACCAACTTTTTCGCGTTTATTATGCTGTCTACGAAGTCGCTGTCTTCGTGGAATCTGTGTGGGTTTTCCGTGTGTGGTATTTTTACTACTATGTTTAAGTCTTCCCTCCAGTACGGCGACAAGTACCAGACGAGTTTTCTTGATCCTAGCTGCCGTCCCACTGATTATTTACATTGTCGTTGGCATATCCACTGTGGTACTCGCGTATTGCACTCAAGTTTCGCTCGAAACGCAAAATGCTCAGGCAGCTCATCAATACTTGAACACTAAAACTCAACATAGTAAAATCGCTGTTACTACAGGGCAGAAACAACACAGCAACAACTTTCCCGGTCGTTTCGCACTTTTTCTTGAGGCTGCGCGGTCGGGCGATGCAAAGACGGCGCAATCGTGTTTGAGAAATGAACAAATCGTGGACGAAGTGGACCATCTTGGGCGAACAGCTCTTCACTGGGCAGCGCTGTCAGGATCAGACGAGGTATTATCTCTTCTCTTGCGGAATGGAGCATCGATTGATCAACAGGACTCACTGGACGGGCTTACGGCGCTACACTACGCAGCTTTTTATGGTCACATCAAGAGCACACGACTATTGGTCTGTGCTGGCGCCTCAATGACCATCATGGACAATCGACGAATGAATCCACTGCAACTCACCGAAATGGCGAGTCTCAAGCTAGCGAGTGTTCAACCTACGCATCAGATGATCATTAAATACCTGCGAATTGCCATGAAGGACGACGTCACATCACCACTCGAACATGTTGCGGGACTCACTGTTTTGCAACTTGTTGAACGACAAGCGCATAATCTCCCGCAGATGGAGTGACTAAGCGTAACTTTGAAATGATACTTCGAAGTAGTCAGCTTATAAAACCTAGTATCACTACGTACCTCGGTATTCGAATTTAAACAGACACGTACAGTTTTAATACTACTACTACTACTACTAGTAGTACAAGTTTAGCATTTAACATGAGTTATTATAGTAGCTCAATTCAAAAAGCAAATATCATTGATATTTCCCCCACTTCAGTCCGTCACCCACTGCACACTCCACAGTCTTGCTATCTCGAAGACTCACGATGCTCGTCTGGCTGCGTAGTGTTTTGACTTCTATCTGGTCGATTGCGTCCTCGCTGTGACACAATGAGTGTCTTTGCGTCAACGCCCATGCTTCCAAATCGTTTTTATTCGTCTCTCATGGTTTTAGTCCTTCAATTGCTCGCTATTGACGCTTGGAACCTCTTGCTGACTCTTGTCGATATCGCTCGGCTCAGAGACAACTTGTGAGCAAGACTAAACGTAACTTTAGTGTTTGTTCCGCCATTCTGCCGACTTCTTCAAGTACTTCTGGAAGTTCGAGCTATCGCGAGCGCTTTGGCCCAGTCCATCTAAGCCCAAGTATGTGTGTAATTGCTTGGGATTCATCTTGCCCCTCTTGTACTTGATCCAATTTGTAACACGACTAAGCCACCGCTCTTCGTCATGGTCCTTGTGCTCAACATTGCCACCACTCGAGCGACCTGTCCTAAGAGCTCGCATGGCAAGGTCTTTGTCCTGTACTCCTGCGAGCAATGCGGACGAAATATCGGTTGTCGTCTGCGTCGTGTCGGCGTTAGCCTTCGTCGTCAATGCAAAGGCATGACTGTACAAGAGCGCAGCGGTCGTTGATATTAATGTTATGTACAGGACACGCATCGCACTTTAGATAGTTGTGCCTAGTGGTTGCGTCCGGCGAGGGAAAAGGTAAAGTGGGGAATCGCATCAAAACGACACGAAGTGCAGAGTATGGATGAAATATCCAGTTTATTTATACTTACAGAAAAACATAAGCTGTGTGATGACGAGCTCGCTTATAATAATGCAAAGCCAATTTGCAGGACCTGGGACCAAACATAAGTGGTATGATGACGAGCTCGTTTACTGTGTGATGACGAGCTCGTCATCACACAGCTTATGTTTGTTTCTGTAAGTAACCAATTGGTTAAATGTATGTTTATCTACTTGCGTCTAGTGGTTTACGCTCAGGCAGTCCGTAATTATTCGATCAAGGTTTTGGGGGGGATCACTGCTCTTCGAAGACCTCTCGTGCGTTGGTGAGAGAGCCTACCAAATCTAACTGCGGAGGTGTAGAGTACATGTATTGTACCAGATGACAGCGTCGACACAGCAGCGACCAACACCGACAACCGGGCCGACACTAGCAGCGACCGTCACGAGGAGCGACACTGGATCAAGCTGCGTCAATAGTAGGACTGCACAATCAGCTACGTCAGCAGCGGCACCAACTTACATAATCTGCGGCGTAAGTAGCGGTCATGCTTAAACAAAGGGGGAAGACGCTACCGCAGTCCTGTAGTGAAGGACTAGGATGGTAAGCAGTGCTCTTACAATAAAATAAAATATTGTAATGGGTTTCACAGAAGCACGTAATAATCATTGCAATATACCGATCCACAATAATAAATTATTCAATTATTTTGCTGTATTGCACGGGTCAGGACGGGGCAGTGACCCTATCACGCCACTGGCTTGGGTTCGAAGCAGTGTTGGCTGGTTTTTGGTTTTCGGATTTAATGGTTTTATATGGTTTTATATGGTTTTGTTGTAGAGAACACCAGTGTAAAACCAGTGCACCTGGAGGTTGGTGGTGATTCACTGGACGGAGTGATCCGGTCCCCACCGTCAAAGTAATACTGATACCACATACAACAAGTCTCTATTTCTGAAATACGCACGCTCGACAAGTGTATTTAGCTATCGCACATCGAACACTACACCGTACCGAAGCATGGGCCACCCATCGTGCCAAGAGCGCGACGAGTTCACAGACTTGCATGAAGACGCCGGTAACAACCGGACATACCACATTTGCAACCACTGCAACAATGCGTATTATGCTTCGCGGCAGCCAGCTGAGGGTAGTTACCGCGCAACACCGCACGAGCCTCCTGTCCCTGAGCCGAAGAGACTTCGAGGGAGGCCGGAAAACTATAGAAGCCATCTCAAGAGCTGTAAATTCTATCAAGCCTATATTCAAACACGCAACTCTGTGGAAGCTGCTAGCCGTTCTTCCAGCTCAACAGCCTTTCAACCTAATAGCAGTTCGTCTGTTCACGACGATGCGTCCTCGACACGAAGTGAGAAAAGACAGAAGCGTATCGACCAGTTTTTTTCAGGACCATCGCATGACGCGGAGGGAGAGATCTTCATGAGATTACTAGTTGGAATTCAAGCTGATAATCGGCTTCCTGACAGTTTTATTGAGCGCTTATCTACTGTGCGTTTCTGCGTCACGTAAGTAAGATGATCGCTGACATCTTCCCACTACCAACCCGCAAGAAGCTTAATGGATCCATTCTAGACGCGTACGCTTTCGACTGCGAGAGCCAAGATAGCACGGCACTTCGTAATGTACAATATGCCAATGAAGGTGCGCGTGAATTTCTTAAGTGATGTTTGGCAGAACATTTCTCGCGCTCACTTGCTTGGTTGCCAATTGGTTCTTTTTGGTTGTGGTATGACATACGCTTTGCTTCCTACGGGACCCAGGCATGACGCTATCGCAATTGCGGAACAAATGGAATGTGTGATGGAAAAGATGCAGAGTGATGGTTAGACAATTGGTGGCGTTGTTACCGATAATGCCGGACAATGCGCGCGGGCACGACGAATTTTAAGTCTACGGTGGCCGCATATCTCATTTCAGATCGGTTTTGCTCATGATCTAAACAATTTAGTCAAGGCAGTTCTAAAGTCAGATTTTCTGAGGTCACCAAGCAAGCATCAGACGCGGTCAATGCTCTGAATGCGTCTTCCGCAAAGTGGTTAGTCGAAGCAAGGACGTGCATGGTGGATACTTATGGATATTTCCTGAATCTGAAACAATTATGTGAAACCCGTTGGAACAGCATGCATGGATGTTTTGCATCGTTGTTGCGCGTTCAAAGTGCGCTTGAGTTACTAGAGTTTAAGTTTCGAGCTGGCAATGATTTTCCTGATGCTGCACGCGTTTTTAGCAGAGGATCATTTTGGGAACGGCTTAAAGACGCTGAAGAGGTGGTGCGTCCGCTTGCATTTTCCTTTTTTGAAGTTGCAGCGCGACGAGAACTCGCTCGCGGATGTTGTTGTGTGCTATATGGATATAATCAAAGGATTTTCGGTGCGTCCGTTTGGCACGCGCAACCTTATCAAGCAAGTGGAGCAACGATGGAAACAGTGTGAGCAGCCACTCATGTTGCTCGCTCTATTTTTACATCCTTTACACACCAATGCCGCTCAAAAGCTGTTAAACAAGACCCCGCTGACAGCGATAGGCTCCCTGTGCCGCATCGGCGTTTACTATTATCGGCGATTCATGCGCGCGGACCCCGGCAACTTAGGAGAGGATATTTACAAGTGGCTGAAAGGAAAGCTAGCACTTCCACCACAGGGAGGGTTCAGTATCGTCAGTTCGTTCTGGGATTTCATGCGCGATGACATGCCTTTTAGCAAGTTGCCGATACTTCCGATGCAAGTGCTGTCTATTGTGGTCTTCACAGCAACATGCGAGCGCTACTTAAGTGAGTTAGCGCTGATTCACACAGCAAAACGAAACAAATGTCGGTGGAGAAGGCTTGCAAAATAGCCGCTGTTCGGAAGAAGGTTCGTGAGTCGGATCAGCTTGATAGCATCTTGAAATCCCAGCGTATTAAAAAGCTGATCAACCCAACAGAGCACCCTCGACGCCAAGACGAGCGATTTGAATGCAACCAAGTCGATACTGAAGACGAGTCAGACGACGAAACAGGAAGTGAGTTGGGGGCGGACGATGCTTTTGAATACTGGGGTGCTGTTCTGGCAGAGCTAGAAGGAGATGAAGACGTGCCGCCACCGAATCACAGGGCTGTGGTTGAGATCAGTGAGTTATCTGCCGATCGAGCGTCGTACTGTAGTGATTCTGACAGTAGATCGAGACCAATACTACCGGCAGACCGGGGCAGTGACGAAGCTGAGCGTGCGTTCAGAGACAAGATTATCAAAATGGCGCAGTAGTCCGAGGAAGACATTCAAGAACCTATTAAGGACCCATTTCCTTCTTTTAACGACCGCAATTTTCCACAGCAAAAAGTGCTGACGGGGCTACGTGGTCAGAAGATTTCGTTGGCGGAGCTATGGGATACGTCGGAAGCATTAACTGAAGATCCAGGTAAATCGTTCGTGACAACACTAACTCGGG
>Contig_106
GGTCTTAAATTCTAGCAACTCGCTTGGCATCCGAGAGAGAGATCCACTGTATCGTTCGCGTAATAGGTTCATAATTTGAGAGAAGTAGCCCAAGGCTGTTGCCTTTGCTAGGAATTCATCAGCAGCACGAGCTTTTCCACTTTTCTTTGTCTGTAAAAAGATTCCAAAGGCTGTTAGTAAAGAGTAGAAGTTTTGCATCGGCATGTTAGTTGCATTGGATAACGAGGAGTGCAGTTTGTCTAGGGCGTCACTGCTTATATCTGTTGATACCAGGAATTCATTGAAAACCTTCACTGCAGCAAGCTCCTGCCCTACCGTGCCAGCAGGCATGTCAAGCCCGCGAGGCGCCCTCCTCATCTTTTTCGTAACAACTGGAAGGGATACAAGGGAAGCCTCTTCGTACAAATGCATTCTCTTCCTAGCTTATCTTACTTATAAATACATCAGTCTTAAATCTACTCTGCAAACCGTTCCCTTTGAGGCCGGGAACACGTGGACTAACGTTCACTCGGGTAGTTAATACGCTTAAGCACTTCTCTGTGCAAGGTGCTGTGTGACCCCGTCACAGCAATAGAACTTATCCCACAGTAATAATCCTTCTGGAAGTTGATGAGCAACTTTTTATCAAATCGCTGTCCTAGTCTAGGTGTGACGACTGCTTTGATCTAGGACTCCTTGATCATGGCTCTTTCACTGTTGTAAATTAAAACATGGTTGAAAGAAATACTAATGAATTTTAAGGTGAGACGCACGAATGTAACCTAGCCAGAACTCCAACGTCCTAGCAGCTACCGTACTCGTATTTTTCTGTCTCACGCAGTAACCCATACCAAGTTACCACGGCAGCTCCACCACGGGGATCTGCGGGTCCACGTTGAAGAACTTGCCCGTACTTTGAGAGCCAAGCTTGGCGATGAGGCCGGTCATGGCCGCCACACTATCCGCTGGCTTCAGCGTCGCCTTGCCCTGGGTCATGTCCGTGTCCACGTATCCTGGATGCACCGACACGACGACGACGCCACTTGAGCGCAGGTCGAACGCAAGCCCTCGCGTGATCATGTTGAGCGCAGTCTTGGAGGACGAGTAGCCGTAGCCAGCCTGCTTGGAGAAATCGACAGTGTCATTTGTGTAGCTGCCGATGCTGCCGAGGAATGACGAGAGCTGCACAACGAAGGCACTACCATTGTCCTTTGCTGCCAGCTCCAGGTTGGGTAGCAAAGATCTGGTCACGAGGAATGGCCCGACGGCATTCACCTCGAATTGGCGCATAAGGGCGTCCTTGGTGCCAGTATCGAACTCGCTTGGGATACCAATACCGGAATTGTTGATGAGCAGATCGATGGGCTGCCCCTCCAGCTGACGAGCTGCCTCGAGGATGGAGACCTCGTCGCTCGTATCCATTGCAATGATCTTGAACGGGGCAAGCGACTTCAGCTGCACAATGACAGTAAAGATGAGCAACTAGTACTGATAACCCCAACGTCTCTTAGCAACATTTTTTTGTACCTTTTCCGTGTTGCTATTGGCGCGAGCCGTGCCAATGACGTTCCAGCCAGCCTTGACGTAGTGCTCGACAAAATACCGCGCGTGCTGCCGGTGACGAGAGCTGTCTTCTTGGTGGAGGCCATGGTTGAAGTGAGGGTGANGGGGGGGGGTGTTGGTGAGCTTGTGAAGCTGAGAATGTTTTGAAGAGTGAGATGATCCGCCACCCGCGCTGATTTAGCTGCAGGGCGTGAGACTTCTTCCTTCTCCGCTGCGTGATGCTGGCATTTGGCATAAGCATTTGGACGCGTCAACAAACGTGCTGAACAATCACGAGTAGCGATTGCCAGCACTGACCAAAACATTTTCCAGTGTTTACGTCTACGTAAAACACAACTTCGTTATGTACAAACTGGGATGTTTAAAACGAAGCACATGTTACTGCTCTGTACGACACCGTATAACCAAATGACGCATTTGCTGCAAACCCCTTAGCTGGAAAAGGTATTCAATGGAATCGCTCAAGCATTGCATCGCTCCTGCCAGGCTCGAAATAAAGCTTGTCTGGACACTCGAGCGATATATCCTGTCGCCTTACGATGCTGACCGCTACAAAAAGAGCCTTTGCCGTTGGTGGCCCCACGAGATTCATAGTGTGGAGAGCTACAACAGACAGCTCATAGAAAAATGCAACGATCCTCTACTGGGTTTTGGTTATTTTACATGTGAATGGGTTTTAAAGGTACATGTATTAAAACGATTAATAGTAAGTCTTATACTTGAAGTAAAAGAGAACCAATAACAAAGGTAGCAGTGCTACATGAACACTACATTTCCGTGTGCTTAAGTATGCGTGAAATTTACGTAGTCCTGTATACTTCCTATGACCCAGTAAGATACTCTATCCTGAACGCCTTCGCTCCATCACCCACTTGTCTCAATGAAGAACAGATTGAACTTGGCCACAATCGCCTTCTCGGCTGTCGTAGTTGTTTGAGCCTTTTTAAATAAAAAGGAGACGATGACTTCCGGTGTAATACGTTCGTCTTTCAATGACGCAAATTGCTTCTTCTGCAGCGCAGAGGCGGCCGTGGACTCACTTGCTTTCTCCAACACCAACGCCAGTTTGTCTCTCCCTCCAAGCTGCTCCGTCAACGTCCTGATTAAACGTTCATCTCCATCCATCATTTGCGTAATATACTTGACCAACAAGCCTAGCTTTCGGCGAGTAACTACTGCATCGCCAGAGCTGTCAATCTTCAGTATCGTTTCGACTTGGCCAAAACCCAATCTGCGGCTGACCCAGCTCTCAAACTGCGCCTCCTGTAGCTTGTTCGCGATACTTCTTGTCGCCCCGTCGTCCACTGCCGAGATGAGCTTGTTTACGACAGCAGCGTCTCCAAAACTGCTCGTGTAGATAGCAATCGCTGACTGTTGATGATTGGGCCTCCTCGTGTTAAAATTGTCGATGTACGCTGCGAACTTGTTCAAGTTTTGAGGGGAGAAAGCGTCGTCCACGTCGTCGGAAAGCTTCAGCCATACAAAGACGTCTTTCGGTAAGGTATCTTCTCTCAGCCACTTATTGAGTAAAGCAGTCTCCAATTCGTCGGCTTTTTTCCCCGTCATGCTACTTTTTTTTGCAGAAGTCACGAGCGCCACCAGCTTGTCCTCCCCGCCAAATCCCTTACTCAAGATGCTCACCAGAGATACCGGATCGCCCTTCTTTTTGTTCTGGTTGATGAGTTTGATAAAGGCTTCCAGAATGTCCAGTTTCCCACTGAAAAACATTTGATACTTTTCTTCGCGAATCCCCAGTTGCTTGAAAATAACGTCCGCGGAGATGCCGCGGTTCAGCCACTTCGACTGTAGGTCCTGCCTCAACGCTTTGAGTTGTTCTAGAAGTGTGGGCGACGCCTCCCTTTCGGCAGCCTTGAGCCCCTTTGCCAGATCGATATCTCCGTAGAGGGTCCTGAGCGTCCCAATCACCGTGACTTTGGCCATGGACTTTTTGTTAAACACTTGGACTTCCTTGGTCAATTGCTCCAGTTTTGAGCTTGACAAGGCGTGGTCAATACCGCCGAGTTGTAATTTCGCTGCCATGTCAACCTCATCTTTCTTACGATTTAGTAAATACGCACGGACCTTCGACCAAAGGCTCTTGATCTTGGCGCCGCCCCCGACGGTTCTCCCTTCGTTGTCAACATCGTAACGTCGCAACAGCCGTTTAGAAGCGACGCTGTTATGGTGGTAGGCGAGGGAACGGAACACAGTCGGATGGTCGGCGGTGGCTAGCTCAAACTCCGAGTCGAAGGACGCACACGTAGCATTTGTCAGGAGAACACCCCCAGTTGCCAGGAGTACGGCTGGGAAGAAACGCATCTCTATTAATATCAACAGGTGGCTACTGAGGGCTGGTTCAAGAATTGCGGAATGCGCTCCAGTTTACTCCAATTGACGGAGATAATCAGAGCAAAAATACATGCACTGCACTACAGTCCTTTATTTCAAGAAGAAAGAATTGACCCATTGGACTTGATTAACCCCTCTGTTACCAACGTCGTAAGTTACGACTTTGAGTAGGGCGAAAGTCGTAACTTACGACGTAATTCGAGCCTTCAAACAGAAAATGGCTCGAAAAAAGAGGACACGATACTTTAACCAAGTCAAAGTTTGGAGGCAAATTATATAAGCTGAAAGAGGTCGATTTGGCAAATGTAAAAGAAAGGGTGGGGGAAGGGTAGATGTGCTGCACCGAACAGAATGATGAGTGGCCGAGGGCGCCGACTCGAGCCACTGGTGTCTCATTCAAGAACTTGCCACCATGGCGAGAGTTCGATCAAGTACGCGGACGAAGCAATCAGCGGTTGCCAGCACGATGGACGTGCGTGCCATCGACTTCAAGCATCTCTGGCGGCAGCTACGCGCAGTGGGATGGACGTCGAAGAGACCTTCCGGTGGACTTGCGAAGGAGTGGACGTACACGTCGCCGGACGGGAAGTCGCTCACTGGTGCGAAGTTCGTATATGGTTATGTGCTTCATTTGTCTAATTTATATCACTTGTCTAGGGGAGGATGCTGTGGTGGCTTATGCAATCGAGACTGGGCTTATTGCTGAAGAGAGTGGCGACAGTGAGAGGGAGGTGGGCAGTGATAAGGTCGTGCCGGTGGACGTTACAGTGACGGCGTCACAAATAGACACATCCATCGCGCTGTCGGCCAACACCCTATCGGCGATGTTTGGCACGGACAGTGACCCCCAGTCGGAAGCGGAGGATCAGTTGGAGCAGTCGGATCGAGAGATGGTCGTGGGGGCGTTCCAGCGGCTCCTATCAGGCGCCGAGTCGAGCAATTCGGACGACAACGATGATGGTTGCGCCAGTGTGGAGGAGGAAGGCGCAAGTGTGTGTGGAGGTGGGACTGTGGAGGATGACTGCCGTGTGGCACTGCCGGTAACCGACGTGAATGTTATGGGCGATGGAGATCTTTCGGATGAATACGAGGCCGTCGATTCTAGTGGCAGCGACAGCAGCGACAATAGTGGCGACGATATCATCGTGAGGCGTGAGTACCCCGACGACACACTTGAGGACGATGAAGACGTTGCTCTGATGGACGACGCATTTGTCGAGACGTTAGGTGGCAAATTAACACTGGAGTCGATCGACAAGGCCGCACTTCGGAGCTTTGAGTGGAGTCCTCCTTCGTCCATCTTCGAAGCTGACAGTGGAGGGTACCCTCGCCTGTCTACGGACGTCGCCGTACCGATCAGGGAGCTACAGAACATTGCGGATTCTCCCTTGCTGCTTCTATTTTACTTCCTACCAAAATCACTGTGGGTTACCATCACCAAGGAGACAAATCGCTACAAGAAGCAGACAGTACACGCCAGAGCTAAGCGAATCCGACAGAAGCAAAGGAAACGCACTGTACCAGCCCCCGAGACTGTTAAGCAGATTGAAAGGCGATTGCGCGTCGAGGCTGCGTACGAAACGCATGAGATACTCCACGTCATTGGGCTCTTAGTGGCAAGAATGCTGAACCCAATGACGCGTCGCTTTTCTCGGCATTGGTCAATGACCGAAGACGGTGCAATACCTGCCGGAAACTTTGGCAAGTTCATGGCTCGAAACCGCTGCACGTCAATTCTTCGAGACTTCCATGTCGTGAACAACGAAGCCCCACGGATTCGAGACAAATTGTGGAAGTTACGGCCTGTTGTCGACACGTTGCAAACTCGGTTTCGATCTGGCTGGTCACTCGGCAGTAAGTTTTCGTTTGACGAAGGCGTACTACCAGCCACGTCCAAGCGCAACACCACGCGGATGTTTATGCCCGACAAGCCCCATCGATACGGAACCAAGTTGTTTATGGCTTGCGATTCTGTGAGTGCATACTGCCACCGGTAAGTTTGTTYCGTTTATTAATTATGTCGTAACTTACGGCTTGAATTGTAATACGATATTTTATTACGTCGTAACTTACTACTATAGATTCGAGGTGTACGTCGGAAAGCGTGAGACCGAGGATGGTGATCAGCAAGCAGTCGACGACAAGACGGGGGCTGCTGCAGTTATTCGAAACATGAAAGCCGTTCTGGGAGATCGATCACAAGGGTTTCGATTGGTAGTGATCGATCGATTTTACTCGTCTATCCCACTGGCTATTCAGCTTCTATCGATGGGTATCTACGTGGTGGGAACGATCATGGTCAACAGACTGGGGTTCGACAAGCAAGTTATTGAGAGGCGTAAAACACGTCCTCGAGCGATTGAGCGTGGTACTTTTGCGTTCTCTCGCTCCACTGCTATACCGACCATGATAGCTTGCCACTGGTGGGACCGAAAGCCGGTCCACTACCTGGCCACGGGTCCGGTCATGGCAGAGGACTCTATTCGTCGCAACGTCAAGATGGTCGGGCCGTCTTGCGTCAAATGCCCAAAGTTAGTTACTGATTACCAGCGCTGGATGGGCGGAGTTGATGTACATGATCAACTTCGCCTGCAGTCCTATTCAATCCAAACGGCTTTCCGTTTCAGGAAGTATTACAAGTCACTGTTCATGGGTTTCATGGACATGGCACTCGTCAATGCGTATCTCACACACAAGGAAACATGCCGGATCAAGAGGCTGGTACCAAAAGATCGTGGAGAATGGTATCTTCTACTTCATAAGCAATTGATGCAACTCAAAGCCGACGACTTCATTGAAGCTACTGCTCCTACACCTTCTCCTATGGCTCGCTCTCGCAAGCGCCGCCGACTAGACGGTCACAAACACATCCAGTTCGACGACTGGGTCACCGTTTCRGGCATCCAAAAGCGCCGGCAACGCTCTTGCAAAGTATGCGCTCTTCTACGAGGCGATCGAAAAAAATCATTTCAAACGACCTATTATTGTGAGGATTGCTCACACGCAGACGCAAAGTGCTTCCTCTGCCCCAAGTCGCGCCATAGCTACGGAGGCGTGCGCAAAACATTTGGCACGAAGACGTTGACAGTGGGGCTTCCATCCCAGCATCGCTCGGCAAGCGAGTCGTCTTGCAACGATCAGCCAAGGCTGGTACTCGAAAACCAACTCGGCGTGAGCTGCTCTGTCAACAAGACGGCGAGGCCGACAATGAAGAGGATCAGCCAGCTCAGCAATCGGCAATCGTTTGAATGCGTTTGGACAGCACTTAGTTTATGTAAATGTAGTTCTTTCTCTGTTGTACGAGGATCTCTACGGATGTGTAAATAGGCATCTGCTTCGACAAAAACAATACTTGAACGTCGTAAGTTATGGCTTTTCGTGATACGACGTGCTCATAATGTCGTAACTCATACGACGTAGCTCAAAATATCCTCTGACAGTTTATAGCGGGAATCCAGTGTGGAAAAGACACATCCATACAAATAAATATACTAAAATAAAGTCGTAACTTACGACGTAAAATAGGCGGTTCCAACACGGATCTTCCGGTAACTGAGGGGTTAACTCTCGATAACGGTATGTGGTACACACAATGTTTCGCCAAAATTTAGACATTTTTAGAAATACCGACCATACCGATTTTTGCATTACCCTCGCCCTAGCAATATTTTTTTAAGCAAATGGCTGTTTTACACCCGTAAACTGTAGGGAGAGCCAATAAATAATTTATTGTTATTTTCAGAAATTAGGCTATTGACAATGCTAATTTCGGAGGCCCTGCTTCAAGAATCGGTAGTTCGATTTGGATCCAGCACTGCTGCTATACTTACATACGAAGCCTTGACCTTCACTGATGACTCCGTGAATGATATCTTCGAGCTTGCCCTCAATAGTTCCATCGCAGAGAATCACTGGAAGACCAGAGCCTGACGCCTCAGTGCCAGCGATTCAGGTCGCTCTGCATACACTAGCAGCTTCTCACGCTCGTTAATTTGCTTCCACGGGTGAATATCAACTTTCAGCCTTCCCGACACAAACGTGTTGTAGCTGTCGAGATTGGCCATGATAATACTATTGGTGAGATCCTGAAGCTGATGCTGGTCATGTGGTGAGATCTGCATCTGTTCATGATGAAGCGGCCTTTAACCATGACATCCCCTGTTGCAGTAGAATTAGTAGTGGGCTAACATGGAAGTGTGTTATCTTATCACGCCATTGATTCTCGCTCAGATTGCGATTCTATGCCACACCAAGAAGAATCAATGTTAAGTCGACCACCTAGAATGGAGGAGAGACAACAGCAACTGACGCAGTAAAAGCGGAATGACGGTTATTTGGCATTTCGTCACGGTCTTATACCGATCGATCCAGCGAAACTAAGATATGGGCCGTCTAGCTTGGAGACGGGATTTTGCGTTAAGGTCCCTGACTGGTTTAAAATCAAGATACAACTTGACATACTTCAGGAGCGCGGGAAAATTCTCGTTATTTGCCATCTCAGACGCCGACTTACCGTTGAGTTTAAGCGTCGTGATGACACTTTTTATATGGGTTCCCTCCATGGCCCACTTCTCGAACAACTCCGTCGTCTTTTGCTCCGAATGATATCCCGTGCCGAACTTGGCATACTGCTGCGGGTTCCTCTGCATTTGTGAGGCCGCCGTAAACCACTTGTCGTACATAATATATGCTCTCCAGTTCTGGCGAGCAGCAACAGTATTATGTGCAAAGCCTGCCACTTGTAGGTCATCATATACACTCTCCACAGGTTTTTTCTGCGCAACCCACCTAAGGAGCTGTTCTTGCGCTTTCTCTTTAGAGTATAATCGATCGCCAAGACGCATAAATGTCAGTGTTTCGCCCTCCTTTAGCTTCTGCCACTGCATCCGTTCATATTTGTCAAGCGCTTTCCAGTTCGGGTGTTTGCTCAACTCCGCAAATGTTTTCATCTGCGGTATGTTCAGGAATTGCTTCTGGACTTTTTCCAGTGGCGTGCCCAGTGCAAGAAGCTGCTGTAGCAGATCTTTTGTCGCCGCCTTGTCGGAAACAACCCTGTCTCCAAGCGTTATCGTTGCTCTCTCTTCGTTCTTCTCGTCCGTTTGAGCCCTCAGAAATCTGCTTTTTACTTTGACGTTGTCAACAACGCTGACGGTACGAGCTAAAGAATCAGCTTTCGCCGACTCTGTTAGGCTGGCAAGAAGACTGGCAGTAAACACCAGCAAAATGTGAAGCGAACGCATGAAGACGTCGAAGGTAAAGGGAGAATTGAAGACTGAGCTCGGATGGGCTATCCGTCGAACGATCAATGTACATTACCGTATTGTCTCTTATTCATTAGTAATTAAGTAAAAAAAAGTGTCAAAATTATTCTGATGAGTCATAAGACGAAGAGACAACATCCAATCCCAACACGATTCATGCATTTGGTCCGTGTGTGTGAAACGATTTACAGTGCATGTACCGGTATAATACATTGTATTATTAACGAGACCTAATTAATCTAGGGAGCGCCAGTGCAAAAGCAAAACTTAAAAAGTACGGTACTGGTGTGACACTTCTTGCACATCAGTACTGTACTTTTTGAGTTTCGGGCGCTCCGAGTCTCCGAGTCGGAGACTGTCTCCGAGAGACTATCCCCAAAATCTGATACATACCATGCCGGTAATGATCATTTTAGAATGGAAGTGAGTATTTTGCCCGACTGGCTAGCCGACTATACAATTATACCCCCCAACATGCATAAAATGGACTTAGCCGACAGTCTTGGCAACACTCGCTCGGAATTAATTTCTAATCCCAGACACAGCGCCTTACCGAATCGAGGACTTAGAGGCCGGGGTGGGGCAGGCCGCGCAGCGGCGCCCCCCGAGCGCAGCGCAGCAAGCGAAGAGAGGCGGCTATAAGTCCGCAGACGAGTGCAAACGCGCTAGTGTCCTACCATTACTCCAATCTAACCGTACTATACTATTTGTACACGTATAAAAGGCGATGCTATGTTACCTCAGTCGGGCAAAATAACGAGTGCCTTTTAGGATTGGATGCTGCAAAGACCAAGCGCACTCTAAAGTGATTGGCACTGGGCCGTCGTCGGCGTCGCAGATATTCAGTCTGAGAATCTGTCTCAGAGCTCTACGGTAGTGGGTGGCAAACAGTCAGATCCACCCGCATGAGACATAAATACAATAGTAGGGCCTTTTTTGCCGGCCAGCCGACCAAATTTGGGTCTAACTGAGAATAACCGACCTTACTACGGCATTTGGTTCAAGCAGGTTGCAAACCTGGTCAAATACATAGAGCCTACGTTACCGCATGCAGTCTGAATATACTTACAAATCTGCGTGCGACTCATTCATCTGGATTTATAATGTGCATACATGTATTTTGCTCGAATGCCCCTGTGGACTCCACTGTGGAAAGCAATAAGCCGGCATCGTCCATGTTAGAAATGTTTCGGAGCTTGTATTTCATTGCTACGCCATGATTGCATTGATGAGCGTTGACTTGTTAGTATGTTTGACTGGCTCAGTAGCATAATTGACGAGTGTGGGATGACCAGTGTCCATGCGTTGCCACTAGGCTTGGGAAATGGATTGAATCGGATCAATCGATATGTCTCGTCTGACTAATCCGATCGAGGTTGAATTCGTTTCGATCTTATTCGATTGAATCCGATTGATCGATCGATCGGATCCAATCAAAAATGTATAAGATTCTAGGAGAAACACAAAAAATGATATAGTCCCTTGTGCTGGGATTCACAAGAAATACGTTCTTGTAGGTATAGAGTCTACCCTATGACATTTAAAACCTTTACGATTCTATGAAACGATTTAAGACGTTCTGCATTAAATATTTGAGGTCATATTGTCGTACCGTACGTGTTGTTCGTCTCCAGGATGAGTTTTCCTGCAGCAGGAGTCCTAGCAAGAAGTTTTCTGCTAGGAAGTGTTTTTCGTAGGAGCCTAAGGCAGAGGAAAGTGACGAATTTTATTGTGTGTGGCTCTACACTACCCGTCGGGACGCCGTCATGAAATCGTCAGCAGACGCACCTTCCGTATATTCAGTGCAGCATCTCGTTTATCGCGGAATACCAGCAATAGAGACTCCCGGAACACATCCGAAAACTACGCCACCGATTACGTCTGCGGCTAGCCCACTGCAGACTCCGGCGGAAAATTAATGAGCATATATCCAACAGCGTCGGCGACACGCCTGCAACGCTGTAGCCACGTCGTACCAGCACTTCTGCCTGCTTGTTGTTGAGCACCACCCAGCTCATCGAAGTGCCCGGGAACTTCCACGTCCCGCTGTGAAGCTGTCCATGGCGANGCCGAACATGTACAAGTCGCTCATCAAGAGTCTTGATTGGCGACTTGTACATGTACTTGAATCAAGATCATTGCCGCGCTGTCCGTCGTGGTACGCCCCACCGCTTACCACTTCACCGCCCGAACTATCCGCTCCTCGAAGCTCAAGTCCAAGTGTGATACCTCTCCCTGGCAGTGTCTACCAGCACATCACGGCATTGGCTCGCCACTTCTGGGACCGAACTTCCCTTCGTTGAGGTTGGAATTTTGCGCCATGATCTGTGTGTGATTGAAGTTTTTATACTTGGAATTTGTATGGCTTGATTCGATCCGATCGGATCCGATCGGATCGGATCGGTAGTTGCACCTGCACCAAATTCCTGTCGAGAAGCTACCTCCGTGGGACAGACTAAGGCTGCACGCCGAACGGTAATGAGCTGATTTCACTTCTCTACTTTGGCTTTACTACGTAGGCAAGATACCACATAAGTAAAATCAATGGACGCTCATGACGAGTCGAGCACAAACATTTCGTCGAACGCAAACACTTCATCGAGTGGATATCGGCGATCTCACAGTCACAAGCGTTCCGACATTTGGTCTTTCATTCGTGAGAACGATGAAGGTTCCTATACCTGCTTGCTGTGCCCTACAGACTCAGCTTGTCGATGGTCATCTATTGCACACACCACTTTTCGCCGCCATCTTAAACGGTACCATCGTGACGAATATTCCGGAGGAGA
>Contig_107
TAAGGAATCCACATCTGACGGTATTTTTGTGCTCCTCTACACCACATCTATCAGTGAGTTGTTTCCACTTTCGACAAAGTGTGTACTGCGCCACCCGAAAAAAGGAAGCCTTAACGACGTTGGGGACACCTGCGGTATGACTTGAATAGAAACTGGTTCTTGATGCGACGGTAGCTGATCGTTGAAAGTAGATACAGGGAAATTTACGGGCGGTAATGGATTAAGACCTGAGACGAACGAGTAAAAGTTTGCATGAACAGTTCAACAATCAGTGAAGATTGAGGATATCTAGTTTCCGACGGGATCTCCATAAACACGACGAACTTTCGCAAGTGCAACAGCGAACTCATTTTGCGTTTTGGCACCTTGAATTTTTCAAATAGCGTTTTTGATAGCTTGTCCATGTAAACTAAAATGTGTTTTATGTTTCGCAGTAAGTGAACTGTACAAAAGCGTAAATTCACCAGAACGCCATGTCGAGCTCGAATTATCTCTACAGCCCCAAACCGTTTGCCTCTATCACAAAAGGCTGGTGTCTGATCCAATCCATTACCACCCATAAGTTTATGTATCTACTCACAGCACTCCTGAATGTATCGTCAAACAAAACGATATTTATGAACCTAAGTACGAATCGCGATTTAAGCACTCTAAACGAAAGCGGGGTGTCGCTTCGATCTTGTGAGCACTTGTAAGGTACTGAATGTTTAAATCTGAAGAAACTGTGGTCGCCCATTATCTCCGGTTATGGGCCATCGAAATGACGATACATTTAGGAGTGCTGTGAGCTCAATGTTTTTTTTTTTTTCAATTTTGAAGATCCAAGATTTTTTTATAAGCCCTTGGTAAACGCAACTGAATAAGGGGTAGTTTCACAGCTTCATAGAAACTTAACATAGAATGTCACCGCTCTGGTTAAGTGCGAAAATCAATTGGCCAACTTTGAACTCGATTATCTCAATAACTCTAAATGGTATGTATTTAAAAAAAGTGATATAATCGTAAAACCATTACGTATTGCAACCGGTTTACATACAGGTGTTTCTAACTCTTTGTTTAACATTATTGGTTAAGAAAATCAAAGTAGTTTTGATATCTATTTCTATTTAGCTAAGACGCGCTGGTATTCACTTAACATTGCTGCAATTCACAACATGTTTCTTTAATAATTAAGCAATTTAAAGTTTTTTATTTCAATTTGACGGAGATAAGCACTTAACAGGTACTTCGTAAGATTGTAAAGTATTGTACGCCGATATACCTCGGGTTTTTTTTATACGATTCAATAAAAATGCTTACCAACACTATATAAGTACTGAAATTCTACCGGCTTTGTGTGACTTTCGTTTGCCCAACATTTTGAATTTCGGAATAAATATTCTATACCGGTACCATTGATGACCCTATTTACAAGGAGTTGCTATTGATATTAAGCTGCAGGCTTCATAGGACTGGTCTAAAGTTGCTGAATGTCAAAGGTTTTGCGGCACAGCTCTTCGAGCTGCGAATAATCATTGAAGTTTTAGGTCTGTTTTCCAGCACTGTACATGTACATTTGTGCGCCCAATTCAATCTCAAGATTGCCGACCCTTGATCGGCGATCAAAAAGCTGCGTTTTTCGACCACACAGTCGCAAAGCAAAGCAAACTTGCAAGCTCTGCGTCAGTATATACACTTACATCGGGCTCGCCTTTACCCTTATACGGATCCTCAAACCGACTGCGATTTTCTCAAATTTATAGTACTATCGCCAAACTAAGTAATGAAATACCTCCGGTAATTATAAACGTAGCTGAGCTTCTGCAACTGAAGGCATTCATAGTGCGTGGGCCCGAAGTGTACAATGGTGTATAATATGATTTCTGATTTGGTGCCAGCTTTTACACTGGTAATAAATATTTTCTTAGTTTAAATCATGTCCCCACCGCCTTTCCGCGGAGGACTTCTTTAATCAGCTTACAACAAACGTGTTCTTATTTATATAAATATACGGAGTGTTTATATGATAACATTACGCCAGCATTTTTGGCGGCTTGAGAGGTATTAATAACAGTAAACCTGTTGAAATTAGATTAATAAAAAAGTGAACAGACAATATTTAAATCTACCGTAATAGTGTAAACTATTCATGGAGTCAATCATCAGATTTACGCTTGGTCATCGTACAGGAGAGATGAACGGAATGGCAGCCAGAAAAACTGGAAATCTCTTCATATATTTTTTTTTACTCGGCTATGATAGCTAGCTCTTAGCCTTACCATCTCCGTCTCCCTAAAATCGACACATCCAGATTAAATGAGAGTGTATCCAATAGTTAAGGCTGAGAAGGGTATATACATAATATACATAGAATCAATACATAATAACTGAAGGGCACAATATTATAAATGCCTAATCTTTAAATTTGTGTTAGAATTTTTATATAAACCGATTCCACATCTTTTCCGCAATTGATTGAGACCGGATTTACGTCTAAGGGCGGCGTGCTATGCCAAAGATATAATTAATTAGAGGTCTCGACATACATGCATCGTGGCAGTTTTGGGCGGCGTCCATGGTGTGGGCTTTGCATACATACGGTGTATTGATACTATGTAAACTCCGTAAACAAATTGGTTATGATGGGAAATGACGAAAAAGGTGTACATAGGTAATTTCTAAATTGAAAAACTGCATCAGTATGCAGTTCTGTTGTGTTTTGTTTTTTAGTGATACTGTAGCACTGATCAAGTCAGCCAATAATTCAACTTATCTTGATATTTAGAGTAATGTATTAGGGTTTGAACTGATATTATACAATATGTGTATGGGCAGTGTTTGCCGGTCTCGGCTACGACAAATCGGAAAGCATTGACGCAGCGTCGCATTTGTCATTTGGAAACTTTCTCATCGGAGATCACTTGCCATACTTGTCGAGCCGCGAAGCGTTCAAGGACTTTCAGAATGGTATTCAAGCCGAATTCAGGAGTTTAATTCTCAATGGTAAAAGGGCTGGTCATACTCATTCGTTTAGCATGCTTTAACGCGGCCTCCGCGGATTCCTTGGTTAAAGGCAGCTCGCAGCAGCTCGCGGTGACTTTTGAACGGGATGGGCTTTCCTCTCGACGCTTTTTGAGAGCGCCTTTGAGCGAAGAGAGAAAGCTTGTTATAAACTTGGCGGGTTTTGGACAAGCTACAAGTGGTACGAAGTCCTGGGCAGCAAAAATCCTTCAGACGATGCAACACAAATGGTCACAGATGCGAAAGAAATCCGCGAACGATATGTTCATCAAGCTCAAACTCCACAAATCGGGCGACCAGCTGTTCAAGAGCCCAAGCTTTTCCAAGTGGCTCACTTACGTTCTAACAAGCAGTAAAACGAACTCCGACATAACAATCTTTTCCACGTTGGCATACTAACAAGAGGTTCGCTCCAGTTGTGGTATGACCAGTTGACGCATACGACGTGAGACTCAAATTTCTAGTTTTCCTTTCTCAGCTTGAAGTGTTGTTGTGGGCAGCCACACAGCATACATACTTAATATAACTTACTTCTTCTTTTGCCAAATAAGGCTCAGGTCCTCTGCAAGCCACGACCTACAGCTAACACCTTGCTGAGAGCCCCTCTGCGAGCCAAGGGTTGTCACTTTGAGATATCTCAAACCTTGTGGAGGCAAGGAAGGCAAGAAAGTAACAATGAGTGAAGAAGGTGCGGATGTGTCCAGAACAGTAACGTTCCAGGTTACGACACGAAAGAAGACTACGGGTCGCGAGCGTGAGTTTATCAAGATCAGTATTCCGCGTTTTAGTGGAGGCTCGGCTCAAGAGTGGCTGCGGTGGATACAGCAGTTCGAACATCTGAGTATCATGAAGAAGTGGACGTCTGAAAGAAGTCACAGCACTTGCATTTAGTGCTTGACGATGAAGCCTTGGATGCGTGGATTGACACAGCGGAAGATGTGGACATGACGGACAAGGATGCCTTTCAGAAGGCATACGAGTCGTGGGGTCACATGTTTGTACCTAATATGTACCACGAGCGGCTCGAAGAAGAGCTATTTCTATTTGCGAAGCGTCGCAATGAAACGGTCGCTGAATGCCATCAGCGAATGCGTCAGATTATTCGCATGCTTAAGAACCTACCAACCAATGCTCTGGAAATAGACGAGCAGTCAATGATCCGTACATTTAAGCGGGCCATGCCAAACGAGTGGAAGACCGCCTATGAGTTCAGCGGAGTTCACCTCACCACCATGCCAAAAGCCGTACAGTACTTCGAGAGACTCGAGCAGTCCGAGCGACGTCAAGGTAAAGAGCGCCATGCTGGAGGGTGGAAACAGCATGCCAAGCAGAATGGCAGTAAGCAGAATGGCGGTAAGCCGAATGGTGGGAAGGCCAATAGTGGGAAACACTTCGGGAAGAAGAACAAGAAGGAGTTTAACTCGTCCAAGCAGTTCCAGTCACGTGATAAGACCAACAGTGATAAGTGGTGTAGCTTACACAAGACAAGTTCGCATAGTGACAGCGAGTGTTTTACGCAGCAGAAGAATGCGTCGAGAGGTGGTACTAGTCAGTGGTCAGCAGCAAAGAAAACGGAGGAGGCGAAGATGACAAACGTCGAAGAAATGGCCTCGGATTACTCGTTCAGCGATGAAAGTGAGTGTAAGGTCATCAGCAGAATACTGAATGACAAAGAGCCAGGCAGGAAGCCGCCAATGCGTCTCCGTTTCCGACTGTGTAAGACATTGCAGGAGCGCGTGGCGTTAGTTGACACAGGTTGCGGAACAAGTTTCATCAATGCCGATCTATTAGCAGCTAATCAAGAACTTGGGTTCGAAATGACTCCCTTGGATCTGACTTATGAGCAAGTCGATGGGTATGTCAAAGCTTCAGGGTCTACGCCAGTTCAATTCCGGTTTATGGATTTGAATTATGGATCTCGCATTACGCACACATTTTCAGTCATTAACAACACCAGAGACGAGATGGTGATTGGACGGGATCTGTTGAGTGCACTCGGAGTAATTGTCAACTTCCGGGACGGAATGGTGGAGTGGAAAGGCAACACTGTGGCAGTGAACACTGGAGACAAGTCCAGGGTGAGCGATGAAAGAGGAGGCGAAGACGTGCAGGAGGAGGTGAAAGAAATCAACGACACGTCAGTGGAACCGAAGGATCTGGTGGGAACGGCAGATATTGACCAATCCACATACGAGCAGATTCTGGTGCTGTTAACGCAGTTTGAGCAGCTGTATAATGGACACTTAGGACGGATGACATTTCCAGATTATATTCTGCCTATGGCAGAACAGTACACGCCTGTCCAAGCTCGCCCATATTCGATTCCAAGGTCTGAAGAGAATGCAGCACGAAAAGAGATTCATCGACTCATGCAAGTCGACGTGTTGGAACAGATCTTTGGTAGCGAGTGGTCTTCCCCAGCGTTTTTCTTGAAGAAACCAGATGGACGTCTGAGATTGCTAACTGACTTCAGAGCTTTGAATAAGTTCCTGAAGCGTAACCCATATTACGTACCCCTAATTAGGGATGTTTTCGTTCGACTTGGTGGTGCAAAGTTCTTCTCAACACTGGATGCTAACATGGGATATTACGCTAGACAACTGGCTGAGGAGAGCAGGCCGTTTACTGCATTCTGTACTCCGTTTGGTAAATTTCAGTATAAGAGACTGCCGATGGGAATCTCAACGGCGCCAGACGAATACCAAGCGTGTATGTCAAGAATTTTAGGCGATTTGGACTTCGTTATCGTCTATCTAGATGATATTCTCATTTTCTCCAGAACGGCAGAAGACCATTTGGAACATCTACGAGTGGTGCTTTCACGTTTGCAGGAGTTCAACGTGACACTGAATGGTAAGAAATGCCGTATCTTCTGCTCTAGTGTGGAGTACTTGGGCTTTACCATTAATGCAGACGGGATCAAGCCCCAAGAGAAAAAGATTCAAGCCATTCTCCAAATCCAACGGCCAAAGAATAAGAAAGAGCTACGTCGGTTTATCGGTATGATAAACTATTACCGGGAAATGATACCGAGTAAGACAGCGATGTTGAAGCCGCTGACGAGATTAACGTCACCGAAGGTTGTATTTCAATGGACATCGAGCGAAGACGACGCTTTTGAAGGGATCAAGAAAGCTTTAGCAAGGGCCGTACTTCTGACCTTTCCCGATTTCTCGCAACCGTTCGAGATTTATGCAGATGCGAGTGGAAAGCAGTTGGGTGGATTGATCGAGCAACAAGGGAAGCTGATAGCGTCGTACTCTAGAAGCCTCACTACAGCACAACAGAATTATACAACGACGGAATTGGAGTTGTTGTCTGTGGTTGAGATCTTGAAAGAGTACAGATCAATGCTACTTGGATTCCCAATTGTGGTCCATACAGACCATAAGAACCTCATTTATCCAACGGAAAATTCCTTACGGGTCAAGCGCTGGAAATTACTTTTGTCGGAATACCATATCACGTGCAAGCACATTCCAGGGAGAGACAATATCGCTGCAGATGCGTTTTCTCGAATGACGTATGACACGAGTAAGAAGACAGGAAATGCTGAGCTAGAAGCCCTGTTAATCGATCCGGTTGAGTGTGTGCTTGACGGAAATTACATCAAGCAACACCAGGATGCAGACTCGACCACACAAAACATAGTGCAAACATGTATGAACGGCACCAACAATCCCGATTATCAGATCGAAAACATAATGGGTGCACGTCTTCTTAGTTGCCAGCATCGTGTTGTGATTCCAAAGGAATTACGTCAAGAATTGGTGGAATGGTATCACACTCAGTTGGTTCATCCAGGTGCGAAACGCCAATATCACACGATGAAGTCGTTTTACTATTGGTCCGGTATGGAGCGTACAATCGTAGATTTCGTGAAGAAGTGCTTAACATGTAAGCGTGCCAAGCTACACGGTGGGCCACAAGCGTATGGCAAACTACCACCGCGTCAAATGCATAACGTCGATCCATTTGATGTAGTGCATGTGGACACCATGGGACCGTATGGTAGTGATCGATACTACGCCTTAACCGTGATTGATGAAGCCACGAGATGGTTAGAAGTATCGATCCAAGAGAACAACAAAGGAAAAACCACTGCAGAGAACTTCGACGTGACGTGGTTATGTCGTTATCCAAGACCAAAGGAAGTTGTATTCGATCGAGGTAATGAGTTCAACACAACAGAGTTCCGTGAGATGCTTGCGAGCTATGCAGTCAAGCCGAAACCAATATCCTCGAAGAATCCTCAAGCCAATGCAATTTGTGAACGAGTACATTTGGTACTAAACAACTGTATTCGCTGTTATCCGGAGGCAGACTGGCGTCAAGTTATTCAATACGCTGCATTCGCAGTACGTGCAAGTTTTCACACGATTCTGGATACAACACCTGCACATCTGGTCTTTGGGCAGGACTTGATTACACGACAACTTCATGAGACGAATTGGAGTTATCTCACTAAGCGCCGATTTGAAGCCATATTGAGAGACAACGGGCACGAGAACACCAAGCGGCTGGAGCATTTCTATCACCCAGGAGATCAAGTAATGATTCGAGTAGCTGCAAAAGATCGCGGCAACAAACACCGTGAGGTGGCCAAAGGACCATACTCCATCGTGGAAGTGCACGGTAATGGCACCGTGACGCTGGATTATGGAGTGACGCAGGAGCGCGTCAACATTCGACGTCTCTTTCCGTGTTGAGCGGCAACTGGCATGGGGGTGAATAACAAGAGGTTCGCTCCAGTTGTGGTATGACCAGTTGACGCATACGACGTGAGACTCAAATTTCTAGTTTTCCTTTCTCAGCTTGAAGTGTTGTTGTGGGCAGCCACACAGCATACATACTTAATATAACTTACTTCTTCTTTTGCCAAATAAGGCTCAGGTCCTCTGCAAGCCACGACCTACAGCTAACACCTTGCTGAGAGCCCCTCTGCGAGCCAAGGGTTGTCAATACCATTACAGCGACGAAGTTTTGGTCAAGATGCTTGATGCGGCTAAGAAAGTCAGCAGTACGAAACATCTTGCTACTAAACTGGAAGGCCTTCAGTTCACGAATTGAGTCCACGCTAGAGAATCTCCCGACTACGTTTTCAAGGTGCTGGCGCTCGATCGGATGGGATCAAACACCTTTACCAGTCCTCAGTTCTCCAAGTGGTTGTCATTTATGAAAAAAGCCGAGACGAGCGACCCGGAGATGGCCGTTTTCAGAGTGTTGGGATCATAACATAACGATGACGTCCTGGTAAAGATGTTCGCTGCTGCAAAACAAGTTGAAAGCACACGAGCCCTTGGCTCAACACTGGAGAAAATTCAATTTAAAAATTGGGCTCGCGGTGGTGAATCTCCTAGCCACGTTTTCAAAGCTCTGGCGCTTGATCAGATGGATACACAAATATTTGCAAGCTCGCAGTTTTCCAAGTGGACTTCATTTGTTTCTAAAGCAAACACGAAGAACCCGGATGTAGCCATGTACACAACACTGGGAACTTTCTACAGCGACGATATTCTGGCGAAGATGTTTGCAGCAGGTAAACAAGTCGACAGCACGAAAGGTCTTGCCACTCGATTAGAAGGAATCCAGTTGACAAACAGGGATAACGCTGGNAAAACCGCTGAGAGCGTCTTTAAAACGCTGAAGCTCGACATGACTGGTAGTCGGCTATTCGACAGCCGGGTCATAAATACGTGGGCCTCTTTCGTGACCAGGACGCACAAGGATCCCGATACAATTATGTTTGCGCTGTTAAAAGAGAGATATGGGGATGAGACTCTCGCGAAGATGATTGCGACGGCCACCAAGACTGAAAGCACGGAGAAGCTAGCTGTGGGCTTACGCTCTGCGCAGTTTAAGACTTGGTTCAGCCAAGGCAAAACCCCCGAGAAGGTCAACACTATGTTTAAGGTATCCGCCAATTCTGACGACCTGATGAAGAAAATAGCGCGAGAATACGATATTTTCTATGGCAAAAGCAAGGTGGCCGAAACAGGAACTATCAACAGACCGGCAAACAGACCTGCGCGGAATGGAATTCATATCGGATAGTCTCTCGTCCAACGTGCGTCACGGAACTATTGTGCGCTCTACTCGATATTGCGTTCTTTGTTTAAACGCGCGCATATCTGTTATTGACTTGCTTTTAGTTTAAGGTCACTTAAGTACGATCTGGGTCGTCACTCATTGAATAAAACCAAAACGGCAAATTTGGTTGGAACTCAATCTCATGAAAAACATTTACCACGGGCCAAACTGGCGGTTTCAGACAAGACGTTATATTACCGCTCGGACAATACAATAAAAAAGTAATGTACCTTTGTGAAATCGGCCTTTTGCAACCATCGTTGTATATTCTTGCTTCTCATTGGCTGGCAAGTGATTTTTCCTGCGGTATCAGCAAGTTGTGGTGTAAGAACTACGGCAAGAAGCATGGTATCGTTTGCTAAATTGTTGCATAGAGCGTTTGTATTATCGCAAGCAAATGCAACCCCGCCAAAACAGAAATGAAATGACGTATTTTCCCTCACGGTTGCTCGCTGAACACAGAGAGATTTGGTGGCCGGCGCCCAATGCAAACATGACACCAAAACGCTACATAGCGATCCTAGTGGAGCTCATGAGCTTAATGATGGCTGGGCCTACACAACGGAGACGGTGTTCAGCAGCGAGGAGCTTCTTGGCATTAAGCCGGAGGATGTCTGCAGGTGGATGAACTTTCGTGCCTTCGGAGAAGCGTATCCAGGAGAAGATGCCAAGCCTGTTTGCGTTAGGTCCTCGACCCTTGCCTACGCAAAGAAAGCATTTTTAAGTTGTATGTCTCGTATTTCTGTTTCGTGGGACCCTATCTGAAAAGAAGGCAGCCCTACGTGCTCAGAGTTGGTAAACAAGGTCTTTAAGACAGTGAAACGCTTCGAGACTCGTCGAGAAGGGGTGCAGTCGGCGGCTCGTCGATAAGGGTGCGGTCGGCAGCTCGTCGTCCTACAGAGTACAAAGAGTTCCTCAACTTAATTGAGCTGGTACACGCTTCACAAGAAAACAACAAGCTAAAGTACGTCGTATGCCGTGTATTAACGCTACAGTGGCGATAACAAGAATCAACGACATAATGCAGCTCAAGTTTGACAGTTTCTCCCACAATGCTCAGCACCCTCGGACACTATTGTGTCAACTGCGGTGGTCGAAGAACATTTAGGAGGAGCGTGACGCTCCAGAGCAAATATTGTTGAGAGGCATGAAATCACGGGTGTGTGTCCTTATTAATCTAGCTATTCACGTCGAGATACTTGCTGATCGTGGCGATTCGCCTTTCCTTTTCGGGAATCCGCAGGATAAAGATCGAGTAGCTCGCCGCTTTCTACAAGAGATGTTTGACAAGGAGAAATTCTACAAGCTAAAGAAAGTGATTTAGGTACTCATAGTTTGCGTAAGGGAGCTGCGACGTATGATACGAGGCGTGGTTTACCAAATTACTTTATCAACCGACGCGGAAGGTGGCGCACGCAGAAAAGTGTTGTCGACGTGTATATCAACAATACACAGTCGTATCCGGGCGCTGCTGCAGCAGGTGTGTTGACGGAGCCCCAGGGACCATGCTTTTACGCCGCCAAGGATGGAATAGAAAGTACCACCGATGACCTACTCGTAAATTAGATTTGCCGTCATATCAAGATGAAAATGGGGAGAGTGWTAGCGCGAGAGCTTGGTGTCGTGCTGTTGTGGGCTGCCCTGATCCCTGTTGGTACCTTCGACTACAATCTAGTTCCTGCACCACTTATCAGCGATCCGTCGCTGCTTACGCTAACGCTGGAGGCAACGTGGAAAAAAATCCGGTACAACGTGTACCTATTCAGGCTACTGGCAAAGGTGCCCAACTGCAGTTGATTGAGCTCCATGAAAGTAGCGCCAACATTTCTGTCGGCGAACCTTTTACACAACAGATCAGTCGCAGCGGTATGCCTATGGACAGCACTCGAAAAGTGTTTACAGCTCGTCACTCACAACTATTTAAACGCCAGATCGGCAGCGTGCTGAATGAAGTTCTCCGTCTGAGAACAGATATGCAGTGCGAGTATCCGAGAACACAGGCCGTGCTACGTCGAGTAGCACTGACGCCAGTGGCTCGCACAGTACAAACACCTGGTGCTACAACTCGTTCCTCTTGCGAAGAAATTATGGATTGTATTGTACGTCGCATATCTGCTACATTGCCAAAGTGACCACGAGATCTATTTGAGCGTTGGCACGAGTYTAAAAATGGATTAAATGGAGCAAAACCGGCAAAGGATTATACCAGAGCTGATCGAGGAGCCAATAAATTTGCGTTCTCTCGGCGTAAAGTGTTCTGGGACGTCGTTACGCATCTTATCCGAGCGGGGCTTACAATTGAAGCTGCAATTGATAAATTTACGACGTAGACGGGCACCAGCGTTCAGTAGCTGCAATCCTTGTTGCGCTTCGCTAGGACAAGAAGAAAGGTGGGCATTCATCGCTGTCTCTTTCCATGAAGGCAATCAGCACTGAACAAGCTGTCACGCTTAGCCCACGATCCGTCTCTATGTTTACATTTCAGTGCATGTGTATACGTGTTAGAGCCCTTGCAACATGAGTCGGTCTTCAGAGTATGGCGA
>Contig_108
GTTCAATTATTACGAGAGCGTCGTGAGCAATTGGTAAAGTACATGAACTTCTTGTATGCGCAGATTTTAATGATGTTTATATATCCGATATACGAAGTGCTGTTCCGGTATGCAGAGGGATCACGCTATCAGCTCCTGGTGATTGTGCTGCTACCTATCATCAAAGTGTTGATAAAGAACGTGGTGTTGAGACGTACAACGCACGTGGAGGACATCACCCCTGAAGCTGTAATTTTTACTGTTGATTTCTTCAATGCGATCTATGTGGCCACATGTATGCAGAGTGCGTCTTCGGTCTTTGCTGTCTTGGCTATTACGGTCACGGACCTTTCTCAAACACTGATAATGCTGTACGGTCTACATGGTCGTACCGTGGATATACGATCCAGAGTCCCCCACTGTGATACGTCAGCTAGTTTGCTGAGCTCACTCGCGATAGTGTGTCGAAATCCCGAGAAGTTCCGTAAACAATCCCAAGCGAGACTTCGAATTCGTTCGTGCTTTCCTCATCAAGTATCTTCATTGGACGCTAGGCTTCTGGACACATTGAGCTGTATCGACCAACCTGTTGATTCGACTGTGGTCGTGCCATTTCGTAAAAAATCCAGTGTTTTATCACTCGATAAGGCTTTGACTCCGACACCTCGTAAGTTTTGGTGCATGTACATTCGACGTAGCAACTTGGTTCACCCTAATCAAGACACTAAGGAGCTAGTCAACGTGGCTATCGCCGAGGAAAATCAAACGAATGAGAAAGAAAATTCCCGGGTGAATCCACCAGAAAACTATCCAACAATGTTGATTGATTCTTTCGAGGTGCTTTTTACGATGGAGTGTCTGGTGGTCACTGCCTACTTGGAAGCTGTTATTCCGTTCTTCTATACAGCCTACATTCTAGCGATGATGCATCAGATGAATGGCGTTACGAGCGAGAATGTCGGCTCTACCGTCCTTCCTGTGTTCGTCTTCGGGTTGCTGCAGGTCATGTCGTTTTGGATGCTAGTGGCTGTTGTAAAACGAAATTGCGGGATGCAGGCTTTGTACCATCTCGCATTTGTACTCGAGGCGCAAAGGTCGATGATTCAGGGCAAATTGATCATTTGGATGGTGATCACGTTATGCTTTCGCGTCGTGCATTTTTGGGGTTGACTTCACCTTTCAATTTTCGGGACTTGACTATCGCTTCTAATTGCAACATACTGCGAAGTAAAAGTTTATTTTAGTGCATCATTTTTTTTCTTGAGAAAGAGAACTTAACTATCGGTATGTTCTATGTGATACACCTCGGTAAAGCGGGCATTTTTCGCTTTTCCGGATTCTGTTGAGCTGAGCAAAAGTATCACGACCTTGCATTATCTTCTCGACTCCACCACTGATATGCGGAGTATTATCTGCTAACTTGCGTCCATATCGTGTTTTCTTTGAGTTTATCCTCACACGTTTGTAGTTTTTGTGGGCCGTTAGCTAAACTCGCGTCAAGCCCTTCACATTTTTAAATAATTTCCAGCATGTACGTTTGTCATTTGCCAGAACTTTCGTTTCGATCCGCAAGGCTCTTTCCCGACTGTTGTCAATGTGTTATTCATTGTACAACAGTCTTGCGTCGTTCCCACGGTCTATTAAGAGAGCACTGGTGCTGGCAAGAAGAATCCACACCGCTATCAGCAGAATAAGGTACGACTGCATACTTAATAAGTGCTTCGAACGACACTGCTGAGACGAAAACGTTCTGGAAAATGATGTAGTGTGACCCATCCTACATTTACCGGGTCCGCCGATTCTCTGCTTATTCGTCTTCTTTTTTTTAGTTACCGGTATCGTTATTTTGGGAGTAACACTCACTCCCAAAATGACGATACCGGTAGCTGTCCGCTTCGGTGATACAGTAGAGGTACCACAGGTCTTCGATCAAAAGACCACTCCAGTTAACATATCGGTGGTGGAATCAGACATGCACATCCCTGATGAAAAAAGAACCGATTCATTTCACGAAAATATTACGAGCATTATCATAAAATGTAATCAATGATTTCAGTTCCTACATCGCGAAGATGTGTGAAGCTGTAAGAGTGCAGTAAGGCTCTTTTCCCGACCGGTGCATCAAGTGAACGTTTCCAACCGGTGCGTTTGCACGACGCGTGCGTGCTACCGGTAAATGAACACTTAAGTAATCTGAGATTACGATGTGAGACTAATCCCAATCTCAGACTCGAATCTTAATTATGGTTTGTCCAAGATATCATTAATACGAAAAACCTCACGCTTACTACACTCACACGAGTGCCTCGCTGAGATGCATCCTCATTTCAAAATTTGACGAGTGAAGACGTTTACCGATGCGAATCAGCTTTGGAATTGTATTGGCGGCTATCGTCGTCGTCACATCCTGCCTCGAATCAATTGCTGCCGAGAATGTTAAAGATGATCTCCCAACACTCAAGCCTGCTGAAACTTCCGGACATCTAAAAGGTACACAAGCAAAAACCGAGAAAGAGCCGGAGGAAGAGCGAGCGATGACGCCAGCTATCGACAGACTGAAGTCTCTTTTGCCGAAGCACCTGAAGAGTATGGACAAAAAATCATTTTCAGACAGAGTTCAAGCATCTAAAGCTATTCGTAAGGTAAAATCAGTTTTGGGGACCTCCGGTAAAAAAGACTCAATCAAGGTGACGCCTGAAAAGGTGAAAGAGTTACAGACGTATGCACGGGAAAATCCCGGCAAGTGGGAAGCTTTGACAAACTACGCCACTCTCGCGGAGTGGGCCGCAGTTCTGGGGCTCAATGTGATATTTGTTGGTCTTCTCTTCCGGGCTGTGGCCCAAGGCTGATTACACGTAATGAAAACACTTGTATCGCCTGTGCTGCGTTATTTCAATTAATAATAAGGCTGATAAGAAGTAAAGCTCTCGCATCAAACACTTTATTTGGACCATGAATCACGAGACAAATGTGAAAATTAAACAAAGAGATGCAAATAACCACTTAGCTAGCTGAAAGTCTTCCGATAGAAATGTATAAGGCATTCCAGCAATCTTGCTGGCTGTAGAAGTACCGTAGGGCTTTAGCGAGACCGTCACGGGTGCCGATCGCTCAATTCCGCCATCCAGATTTTTAAGCTTCCTGTACAGGAGTTTGTCAGAATAGTTTCTTTGAAGTTGTGACAAGTAGGATCAATCCTGGTTCTACATTAAAGTCTGAAAGCACAATATTGATATTTTTCCACTTTAAATTACCAACCTACAACCCTACATTTAAAAAAATAGCAGATGTTTTTAGCCAATCAGACACCACAAAAGACGCTCGTNAAAAAAAAACGATCTCCGCAAAATTTTTCGTAAAGAGCTGGAGAGCTGTGAGCCATTCAAATACTAAGAACAAAGTTTACAACATCACGAGGCAACCGTTTGAGACATATCTCTCAGCGCGAGCTGTATTGATGGGTTCAATTCTGCCTCAAGGTTAGAAATACGCGCAAGCGTCTTCCTTTCTACACCTTCCCCTTCAAATGCAAATAGTATTGGTAGTACGGGTTCCTGCTGAGCTGACCCTGTTTCGGCCTCACTAACCCCAAAAATTCTCTCACATGGTGGTCGGCCCTTCCATTTTCAGCCCAAATCTGCGTTCTGGCCATTATTTCCAGCGGGGGAGCGCTCTTATCGAAAAACTGGGTGGGTCGGTAGTAACCAGAGCCAAACATGCTGATCATGTGGTCGTCAAAGTCATTTGCGTAGCGCTTGTAGCTCTGAAATTCATTCGTGCTCTGAATTTTCTTGAGCTGAAGAATTTCTGTGATTGTCATTTCATCCTTCACGGTAACCATCTTGTCGAGCCCCACTCTGTTCCACCACTGGAACGTGCTGAAGCCTTGGCGAACAAGCTTCCAAATCGTGTTTTCTTCCAGTTTGTCCGCGTAGCTCACCCAGTGTTGGTAGTTCCTGTGGGCCTTTAGCTCAGCTCCCACCAGACCCTTCATGCCCATCTTTTCTTTGACATATTCGACAGGTTTGCTTCGCTCAAGCCACCAGGCACTTTTCACCGAGAGAGGGACCTTGTCTGAAATTTTAGAAACAACCGACGATATTGCGTTAGCCCTTTCTTCCGCTTCATTCTCACCAGGTATGTTGCCGTTCTCCAAAGCTGTTTCAGCGAGCCGCAGGGTTCTTTCGTGACTGATGTTGTCGCGTGCATTGTCCAATAGTGAAACCTCGGTCGCCTCGGTCGTTAAAAATGCACTAGTTCGGAAAAGAAGGATGACTACCGTCATCAGCCAGGAGTGGTACGGACGCATCGTCGAGCTATTTGAACGATAAGTGCGAACCACAATTTGATGGATTGTGGAAAATGAGGTATTGGTATAATAATCGAAGCCATTGAGGCTGAGGTTTACGCTGTATTCGATGTTATGCTCACGACACAGCCAGTTATTCTATACGAGTCATACACGCAAATTTCCGGCTAGCCATACCTATCCGAATCGGTGGGCTATCGGACTCCGATAGCCATGATCAAGCAATAAACCATATTAATACATGTAGTAGCGATCGGCTAATCAGCAATTACATGTAGGTTTCATTATCTTTCGAGCAACAAAAGAATGAAACCTACGTTTAATGTGAGCAAATCATAAAAAGGTGAAAATGTATTTACAAATTTTCTCAAATGCCTATCCTCCGGCTAAGGATCTCGGTACCCGACCTAGTGCGTTCTTACAGTACAGTTTGACATTGCTACTGCTAGTATTATCCTTAGCTACCGAATACTTCTTCAAATGGATTAACTTTTAAATAGATCTAATGATTTTTTATAAGTATAATTTAGTCAAATGCTACGGTATCTGGCGATAATACTCAGATATTTAAAATATGTACCAGATCTGTACTTGTTGTTGTTTCCATTACAGAAAAACACGTTAGTATATATTTTGATGCATTTTATGACCCTTTTAAACTCAAGTCAAACTAGAACGTTTTACGTTGCAACCCAAGAGCAGCTACAACTGCTCTGCCCACGAGACATTCATCGAAACCACGTAGCAACTCGTGAAGATTTGTACCATGTTGGCAAAAACCCGGGATTCGTATTTAACGACAGCCACTAAACTCTTCTGCCTCTAAAGCTACAGCTCGTCCTTCTGCGCCTGCAAGTCGAGTTTGTACTCCTTCACCTCTCGTAGAGTCTTTGCGCTAGCTTGAGTGATTGGGTCCTTCTCGCCGTAGATCTGCACAGCAATTCTGTGGGCCTGTTCCAGCAACTTAATGGCCTCGTCCACCTTCTTCTGGCGCATCTTGACGCCGGCCAGAGCATTCAAGCTGAACGCAAACGACAGCGTGTCCTCGCCGTCACGTTGCCGGAAGATCGCACTTGCAACCTCCGCGGCTCTCAGAGCGTCATCGATCTCGCCCACAGCCACGTGAGCCGTCGACAGCTCCATGTAGAGCTCGGCGATGCCCGTCGTCAGGCCATTGATCTCTCCGTTTTGAGCCTCCACGGCGTCCTTTAGCACCTTTAAGTTCTTCTTTGTATTGCCCAGTTTCTTGTACCCCTCGGCAATCCTCAACGACGCCTCAATGTACGCTTCGTGGGTCGNTTCCCAGGCCCTTTTTGACATGTTTGCGGAGGGTTTTGTACTTTTTAATGGCCATCTTGTACTCCTCCTTGGCCATGTATGCGTCGGCCAAGCTACGCAGCGACAGACCGAGCGACGGGTGGCTGTCTCCGTAGATCTTCTCTACCATCGCTACCGAGTCCTCCAGCACTTCGATGGCCTCGTCGTATTGCTTGGCACGGATAAGTACCGTGCCGTAGTCGTTGAGGATCTGGGCGTAGAGAGCCGCGTCCTGCGAGATGTCGCTGGGGTCGGTGATGGCCTCACGTCCTTCACCAAACACTCGGTCGTGTAGCAGTGTAATAGCCCCACGTAGCTTCGCGATGGCGCCTTTAAAGTCCTTGGCGTCGTTCAGCTTCATGCCAGAGTTCCGTAATCCACGGATCTCTTGGATAACGGGGTCATTGTCACGCGGGTTCGCGCTAGATGTGGACTCCGGAGTCTTAGGTTCGTCTTCAGCAGCGTAGACGGAGGCACTAAAGGCGACTAAGAGCAGCAGCGCCCATAGGAACGTCACGCGCAGTACTCGCATCTTCGATGATGAGCTCTGCCACGTATGCGTACTTAAGACGTACTTAACGCAAGAGTGTGCACCGGTAATTGTAACTTTGATGGCCAAGAAGGGCAAGAAGACGTCGAATGCCGGACGCGCTGCAGACACCACGCAGACGTCGGATGGCGGCAATAATGGGTTAAAGAGGATAGCAAGACTCTTCACTACTATGCAGGAGAAAGGTGCGGCCTGGTATGGTCGAGAACGCGAGGGAATCGCTCTGATCGAAGGGTTCCAGTCGGCACTACTGGCGATTCGAGCGGCTCAAGCGGCGGTGGCAATTGATACAGCGCCGGAGAAAGGAAAGAAGGAGAGTGTGGTGCTGTCTGGACTTGCTGGCAATGCGGAGATGGATCCATGGCTAGCAGAGGATCTGTATCAACAGGTGCAGGAACTGTCTGGAGGGTTCGAGAAGCTCCTAGAGGAAATGTGTACACTACAAGCTGAAGCGAGAGACATCGGTGGGTGGCTCCTATAAGTTTCGCTATATCTGGCTGGTAATTCTGATGAATCATTGCGTTGATAGTGCTGAGGGATGATGATGAAGGAGAGCAGCAAGTCTCCGCGACGGATCTGAGGCCAGTAGACTATTTCCAGATGATAAGTCAGGAGCTGGCGACGTTCGAAGCCGAGTACCAACACATCGTACGTTGCACACAGTTTGTAGCTGTTTGATGCGTTACTCATAGCGACGTTGTATGGGTGAATATGTGGATTGCAGGAAGCGCTGTTGCAACTCATTTCGTTCGAGACGTCCACGGACGAGTTGCGTACGCTTGTTATCTCCTGGAGCACGTCGCCGTTCCTCGATCCCGCACAGACTCGCAGTTTCCTCCAGGTACATGTAGAGTCACTTATTATTCGATAGTTTCATAGCTGTAATGCTCACTTCCATGTCTTCCTGTGGTCGTAGAGACATCAACTTTCCCACACGGCAAATTGAGGCTCGATAATATAGTCTTGCTCTTTTTTTTTAGTTGCAACATTTTTGTGTATCGCATCTATTTAGTCGTGACAAATTGTGCACAGAGGTCGTTCACGTCCTCCAGACACAGACTCGACAGGAAATCTCGCTGTGCCTACAATTGCCGCAACAGTATTAACCCGCTAATGTCAGATAACAGCGTCTGGAAGTATCGTAAACAGCATGTTTCTCACCTTCTCGAGCTGTTGTTGGATCTTGGCAGCCTCGTTGGACGAGAAATACGGCGACAGGAACTTCTCCAGCGCGTCTTCCACGGAGTCTGAAGGCTGGATGACGCTCTCTTGGCCTGAGGGGGTAAAGATACCGGAGCTCGTAGGGTGCGTTGCCGGCTCATCGTCGTACTGCAGTAACCGAACACAAGAAAAGTAAATCGCTTGTTGGGAAGGCAATACTGGCGACTCGAGCGCCAGAATTAAGAGGCTGCAAGCCACAGACTGTGCTTGACATGGCGACGCACCATGTCATTCCATTGTACGCGGCAGTGCGTCTTCTTGCGCACCACAGGGTAGCGCTCCAACAGACGCAGGAACTCGCCTTCGTCCATGCTGATCTATCACGTCTCACAAAACACTAAGTTCGCCTTAGGTTCGTCAGAAAAAGCTCGTGGTTCTTAACGTGATAACGCNAAACGGAGTCAATCAGCTTCACTAATCCGTTAAGAACATGTTTATCATAACAAGTTTTGCCATTTCAACGTCAACTGCCAACCGTCACTTTGCCTTGGACCAGTGCATCAACATCAACGTCATGTCTGCTTCGACTCCTTCCCCCGTGCCTAAGAAATCCGACGAGCGTCTGCTCTTCGCTGTGCCCAAGAAGGGTCGTCTGCACGACAAGATCCTTAAGTTGCTGAGGGCGCGGGTCTGGACTACCACCGCCCCAACCGCGTGGACATCGCGCTGTGCTCGAGTCTGCCGGTGACGCTCGTGTTCCTGCCCGCCTCAGACATCGCCACGTACGT
>Contig_110
AACACTGCCAGTAGGAGAGCGTGCTGTACTTGTACTTGTAGCGACAAGATACGTCAACTTCGTTTTATCCTTGTGAACGTACACTGACTGTGAAAAAGGGGCAAGCGTACACTGCAATATAAATAAATAAAGTGGAAAATACCACAATAATGTATTGCTTCTGCTGTTGACTTTGCTTTAAAGAACTACGACAGCCAATAATAATCAGTGCAATACGAACCAGCAGGGCTCGGAAAAAATTATTATAATATAATATCTGTGCAATTGTATTGACGGAATAATGGATTATTGGCAAATTGATCTTTCCGTAAAATATGCAATTGTGCCCGTAATAATTATATTAAATTTTTACCCAACGTAAAAAGCAACAGAGAGTAAAGTAGTGGTTGTCAAGCATGCAATCAAAACGAATGGTTTGTGTGAGTTTGCCGGAGGCATCAGGCTGAGCTTTCGTGCCTCTCATTTCTCATTTCGCCAGTGCCATGTCAACTTCTCGCGCCATCTCCAGCTTTTTCTTCACGGACTGCGGCAACGGGCAGTTTTCCTGCAAGCAGTGCGGCAAGGCTCGCAAGCAGACGCCGGGGACTGGCTACACAAATCTCATCAACCACCTCGCAACGAGCCACCCCGGCTACAAGAAGACTTACGACGAGAGCCACCGATCGTTCGGCCAGTCCCTCGAAGCACACGGCTTCATTGACCCGCGCACTATGGAGATCTTCAAGTGGATGGAGTGGGTTCTCGTCCGGAACATGCCCCTGAGTGTGGTGGACGACGCCATGACGCGTGCGCTGGCTGCAATCAAGCCAGTGTCTTCGAAGACGTTGGTCAAGTACATGCGTCACGTGGCGGGCAAGGTGGGAACGCGTATTGCGGCAGACATTGGCAACCAGTTTGACCTCATGTTTGACGGCTGGACTTCAGGGACCTACCATTTCATCGCTATCTACGGTGTCTTCACGAAGGACGGGGCGCTACATGAAGTTTTGCTCGGGCTGTCTTCTGCCGAGCACGGCCAGACCGCTGATGCTCACATCGACATGATTGATGCGGTGCTGGATGTCTACAAGAAGGATCGCAGTATGGTCCTGTTCATGGTTGCTGACAACTGCCCTACAAACCAAGCCGTCGCTACGCGCATGGGAGTACCGCTCGTAGGATGCGCAAGTCATCGCTTCAACCTCGCTGTCGGCCGGTACCTTGAAGACTACAAGCCGCTGATCGACCAAGTCCAAAGCTGTGTATTCAGCTGCGGCACGCCAACAATGCAGCGGACCTGGCTCGGTTTACGAAGTACAAGCCGCTGAAGGCAAACGCTACGCGCTGGTCATCCACTTACCAGATGCTGGTTCGCTATGTGGAGATCCGGGACGCTATCAAAATGGTGACAGCTGTGGAGGACCTCCTACCCCGACCAAGCACCCATCGGCAGATTGTCCAGCTTGTCACTAAGCTTGAGGCGCTAGACAGCGTCTGTGTCAAGCTACAGGCTGAAGAAGGTAACCTTGCCGATGTGCGACTCCTTTTCGCCGCTGTCATTTCCAAGTACCCAGGGACGGCACACCACCTTAGTGCATCGGCTCGAATCGTCCACTCGCCGGCCTTTGAGAATGCGGTTGTCAAGCTGCTGTCGGATCGACCGTTAAGCGCCGATGAAGAAGAAGCTGTGGCTCGTTTTGCTGGCCCTGCTGATCGCGAACCAGCAGCACCGAACACGAAGAAGAAAACAGATTTCGCGACGGAAACGCTTCGTCAAGCGAAGAGACCTCGCCGAGCCGCTGGAACCAAGTACATTGACGTGCTACAAAAGGTTCCTTCAACCAGCAATCGCTGTGAGCGCCTCTTCTCGCAGTGCAAGTTGGTGCTCAACCCTCTACGCTCCAGTCTGTTGCCAGCTAACTTCGAGATGTTGGTGTTCTTACGCGCTAACCGTGAGCTCTGAGACTTCACTTCTTTGTTGGGGTTCCATGAGTCGGCCGATGAAGACGCAGAGTAGATGAAAGTCACTCAAGAAGGATAACCTCTTATTAGTGATAATATGTCTTATCATTAAATATAGCAGGTATAAAACTTTCAGATACAAAATTCATATCCGCTGGTGGACTGCCTGCCGTCGCCGGCGCATTTTTTGTTTGCTAGAGTACCCTAAGCCCGGACAAAAGTCCCGGTGGTAGCCACCAGCTTCTCTTACAGGTGTGGGACTTGAACCCTGTGCAGTGGATTGGTAGGGTCATCCCAAACCACTGCACCGCTCTGACCCTACCAATTCCTGACAATAATTGCAGTACTTAATATTGTTTTTATCAATACGGAATAACGGATTTTTCTAAATCCAATACAATATTTTATTTAATTTTCCGACCAGGTTCAATAATCAATGGACCAATACCGTAGTATTTGGTTTCAATTTTATTTTCACCGATCCCAGGTATTTGTCAACTTTGTTTCTAAACTGATCCTCCCACACTTGCATCTAAACTCAAGAGGCGGAACAAGTACGCACGCAGTCTAAACACTAAATTTTGCGTCTGTTACCAAAGAGAAGACTAAATCCCCTCAAATCAAGCAAGTTCCTGACAAAAAGCTTTGCGCAAATCGCCCTCGTGTTTATTCCGGTTATTAAACGAGGCGGAGCGCCGCAATTTTTCTTAAGGTGCATTTGTTTCAGCACGAAAAATGATTTCGTCTGTTTTAAATGAGCTAAGTGCCGAGTAACTTGTTTTTCGCGAAACCCTGCGCTGATCTTACCATTGCGCAGTGTTCAAGAATGCAAACGCACGAGCAGTGTGCCACTTTTTTCATCCAATCTTCACTCAATCAAGAGTTCGGGCCTTTGGTACCAAAAGGTAACTGTAGTACTTGCCGATAGTTGTTGGGATGTCTTCTGGCGACATACTGTTGAGATTTAGTGCCGTCTTGACGAATGATTCAACTTTTTCCTTGGACTCTCCCGCACTGAACATGCGATTAGTCTTGCTTTTCAAAAAAATGACGTATAAGTCGAAGTATTGGCGCTCTAGGAGCGCTGCGGGCGACAGGTTGTCCAGTCTTAAGGCCGCTTTGACGTAATCGGCAGGTCTGTCGTCCAACCTCCATCTTGATATTCTTGCCGTCGCCTCTGCATAAGTTACGTCGTCGCTGATCACTGGTATGGGCGTTTTGTGTTTGACGTTATTCTTAAGCGCAGCGTCGTCAAAATGTCTAGCGTATCGCATGTACAATTGGAATGCATCCGTCGCGTGTGCGGCATATACGTCGTCGATTGTCTTGAGTTTTTCGAATCCCATTCGCCTCCAAATTTCAGAAGTTGAGGTCATTTTCTTGAGCGAGATATCCAAGAGAGCCTCTTGAAACTGCTTATTATGCTTGTAGTTCTTGTTACTCTTGAGCGTATGTCCCGATAGACTTTAAGGTCTAAATTCTCAATCACGAAATCGTCGGACTTGCCTGCCCGAGCCCACTGTAACATTTTACTTTTCATGCCACCAAACCTCCCAAAGTAGTCGGACAGCTTGCCACCGCCTCTCCCCTCGATAATATCTTCACCGCCAACCACACCATTTTCCTTATCGTTGAATCTCAGTGATCTCTTTGCGTTTGAAACGATCGCCGTGGTTGACGATTTCGTCAAGCCTGTTTTCCTTTGTCCGGAATGTGCTGCTGCTGACAGAGAATCAGTGCTGGCGAGGAATGCAAACACAGTCACCAGGAGAGCATGGAACCAATACATGATAACGCGGACTCACGCGGGAAAATTGAAAACTGAATCTGGTAGCATTTACGGAATCCGGTCCGTAATGAAAGTGTAGGGCAGACTCAGTTTAAAGACCTGTATTTTTGCGACGCTTGGGAGACCAGCATACTGCACAGAGTTGCTTACAGTACTACTTTGTAGTCGTCAGTAAAGGTGCGACTACCGACCAGACCAAATTTCTTATCTCATGATTTGTGCGCAGCTCGAATAGGGTAAAATGCCACGACAGTCTCGTGACGAGACATGATATGATGACGGAAAACCGACTGACTTCGAATCGAAGCTCGAAAGCGTAATCGCACAAGGGATTCTCGACTGAATTGTTTTTAAAATCCTTAAATGGTGGCCACGCCTGCCTCGCTCAGGCCTTCCGCACCAACTTTTCGTATTGGCACCGTGTTTCTCTTCTATTATAGAAACCTTTTACCTTTTCAAACAGGCTATTACTTGTTGAAATACTAATAACCTGTCTTCGACGCTCTAAAACATTCGAGCGTAGCCCATAAACTGAATACAAGACTATCTTTTAAAGCAAGCTTTACTGTCTGAATGAAMGTACKATACCCACTTCTACTCATATTGTGTGACGTAGCAAATTACCATAATCGGGTATCACAGTATATACGCATTGTACAAGAGGTGCTAAGGAACATTGATAATCGAGCCATACACTGTGCTTTCGTTCGATTTGCGGAAGCGAGACAAGCTGAACCCAATCTGGGCTGGCACCGCCATAGCATGGTTCAGTCTACGACTTACACCCTTGACTAATTATTCTTGCTTGAACTCCCCAACTCAGGGCTCTGTCTAGGGTTTTACTCCGATGATTTGCGACTTGGTGACCATGACATCCCTATCTTTAACCTCGAGCACCATCTATAAATACAGGGTTATGGAGGCTTTACCCCTTTTTATCTGAAAAAGTGCAAATATCTACTTCGAAGTAGTTTAATATGTCAAAATATAAGTTGAAAATGCCGGTCTGAAGAAGTCGATAAAAACGATATAGCCTGTAAAGCGGNAAAAACAGGTGATTAGACAAAGTCGCGCGCTGCATGAAGAAGCTCTGCAGTTTGAGGAACATCAACCACTGTCCAATCTATCCTGATATTGAAGCTAAATCTGAACCAATGATATTCATTTGCGATAAAACGTTCTGTCAATGCGCTACTGGTAGAGCAGACAGCATTAGTACAGTACTACACCCCGTTTTCGCGCCCTTGGACCTTTGATAAACTTCCGGATGTGATGATCCTGAGGGTGGCTCTTAACCACTGCCACGTGTGCCATGCCATGGCACTAGAAATTAGCCATGGCATGGCGTGGTTACGAATAGAATTGCCCTGCCACTGTGCCATCATGAAAACTATTTTTAGAACATACATTAATGAAAATAAAAGTAGCATGGCACATGGCAATTGCCTCTTGCCATGACACTTGCGAATGCCATCCGTGGCACTTCCTGTCATTTTATTTACTTTAAACTCTAGCCCTAGCAAGCGCTCATCCAATCGGATCACAGCATTTTGTGCCATGGCATGGTATGGCGTGGTTAAGAGGGACCCTGAATGCAAATAAACCAGATTTTGAAATAGGGGTGCAGTACTGTATCGTACTCGGACTGACACATAGTAATGCAAGTATACTTCGTATATTCCTTAGTACTTCGATGCATCTCCTGCGGTTGCAAAGCAGGCCTCAGAGTTGCCGGCTTCATAAAAAAAAAAAAACGATTTGGATTTTAAATGTATCGGCTGAAATATTTTACTTTTAAAATAAATTACGAATCGTTGAAGTTTCGTATCAGTCCATGTTGGCTTAAAAAACCCGTTTACAATTACGCAGACAGCCCAACCATGAGTTTACACTGTCCTATCGCGAGGCGTGGGCTACTTCTTATCGTTGCTGCCCGAATCAAAGTTTGCCTTCAGACAAAAACTTGGATGTTAATTGTATTCTGGATAGCAATGATTTACATTACAAACAAAATGCAGGGAGGAATTGAAGATTGAAGTTCAGCTTGATTCAACCGATTGCGGTCACGACCAGAAATTCTCTAGGGACAGTCTTCACTCTGCAATTTGTTACCCAAGAAGCAACCACCCACGATGAGTTTGCGATGTCTCATTTTGACGCTTGGCTACTTATCTTTGCTGCTCGAAACAATACTTGCTATGGACTATCTTTTCCCAACTTAAGGGCTATGCCTCATGTAGCCGCCGCAGCACCTACAGCGAGCAGATCATTTAGGTCTACACCCCCGACGAATGAAACGCGTTTTGGCGACCAAGATAAAGAGGAACGAGCTCAAGGCAAAAGAAGATCGGCGTTTACGGAGAAGCTGACGTACAAGTTGGCGCTAAAAATGCAGGTTAAACCCGAAGACTTCTTCACGCGAATCCGTTTCTCCGAGACTGTCGGGATGCTTGACGACAGCACAGAGTTCATGAGCTGGCTTCAGTATGTACTTAGGTACAGAAGCAAAATGGGAGAAACCTCGTTCTCAGACGCCATATTTGCCGCCTTGCTACGAAATGCAAAACCGGATGAAGAGGTATTGGAGCTGCTTCAATCCCTCCGCCGAGTCGACGGCATGAAGGGTCTTGTTGATCGGCTGCAGACGCACTTGTTTGAAACGTATCCATCCATGCACAACTTGATGAACGGAGCGTGGCTGCATTCCCGGCAAAACCCCAGAGAGCTGTTCAACTTGGTACTTCCCCCAAACGGTTTCCAAGACCAGTATCTTATTCAATGGCTCAGATACACGGAGATGTACAAGACAGCGATGGGGGTCGATTCGTTTCCCGTATCCCAGATGAATGAGCTCTTTTTGAGGCATTGGTCGATTCCGAGTTTGGTTGAACGTCTCCAATCGATCAAGAATATCCCGGATTTGGAGAAGCTCGCCGAAAGTATGCAAGCTCAGGTGTTTCACGGATTATACGCGAAATCGACACCGAAAGATTTCCAAAATCGTTGGGTGTCACCGCTGGTGACAAAGAGTGATCCACTTTACGGCACGCTAAAGGAGTACACCTTGTGGTATGCAGCACAGCGAGGTGGGGAGGGCACGGTGGAGCGAGTGAAAACGTTATTCGGCAAAAACAAAATTAATGCTGCTCTTGATGCTGCTGCGAACGTACAGCGATGATTTCGTAAGTTCATTCTACCGCATGGCGCTCATCTCACAAGAAAATGACACCCAAAGCTAAAAATTAACGATGTTGATTAAAGCTGGCCTCGTCTTTTTCAAATATTTTCATTTTCTATTGAAGCCTCATTAACTGCTATGCGTCTGCTCGTGTACGAGGTAAATTTTAAAAGATCTTCTTTGGTGGCGTTTCATCACCAATTGTATGAGCAAATATTTCAATTGAAGTAAGAGAGCAGGGACGCGACTTCGTTAGCTCACGAAATGTTTTCATAAATCCTCGCAAGCTTTAGCAGCTTCGACGTCGACACCTGCGAGGGCTCGTAAAATTTTCTTTTTGATGCTGAATGTTGATCGAGATATCATTGATACTTCTCCATTTTAAGTGCGAATAGTACAGCGAACGTTGACGTAGCAGCAATAGATAATCATTGATTATTAACCATTCAGTTTTTAACGCTCCGAGCGGAATACTGGTCCGACGCCAATTGGTCTGCAAAGCTGATTCGAATCGAATATTTAGAGGCTAAACAAAAGGCTCAAGAAAGAAGAGACTGAAATCCACGATAAAAACTTTATCAATGCCGAATCTGTGCTGAAGCTATAGATGTCGACGTCGTCCACACCGATTTACATGTAGCTAAAACCCAAAAGACAAAAAAAGAGGCGCTTTTAGCATATTGATCGAGCGTCAATTGACAGCAGTGCGTGAGCACTCACACCGTGCGTCACAGGTGCTCGGAGGCTCTCCGCGTAGTTCGCCTGTCCCAAAGACGCAATGTAACCGTTGTTGATTCTAGAGATAGAGCTGGAGTATAGGACTTGAGCAGGAGTTCGATTACTTTAGAATATGAAGAAAAAAAGGTTCCAATCTCCAACCAGGAAATTGGCCGGGTGAAAACATTTCTAGCTACACTCCTGCACCAACGGATCCAGGTGACCTACAGCCATAAGAAAACACAGCACGAAAGTGTTCATTGCCAACTTCTGTACCAGCAGTATTTTGGTCATCACCGGACTCAATGTGTACCGTCACTGACGGTCCGTCAGTAAGGGTCCGACCACGGACCAGACCAAATTGCTTATCTCATGATATGTTTGCAGCTCGAACTGGGTAAAATGCCACGACAGTCTCGTGACGAAACATGATATGATGACGGGAAACCAACTGACTTCGATTCGCAGCTCGAAAGCGTAATCACAAGGGATTCTCGACTGTACTTTTTTTAAATTCTTAAATGGCGGCCATGCCTGCCTCGCTCTAGCCTTCCGCACCAACGTCTCGTATCGATACCGTGTTTCTTTTCTATTATAGCAACCTTTTACCATTTCAATCAGACTATTACTAGTTAAAATACTAATAACCTGTCTTCGACGCTCTAAAGTTTTCGATTGTAGGGAGACGTAACCCATTGTTTGGCGGCTGCTGAATACATGACTCTCTGTTTATATATCTGCCTGGTAAAACAATTGAGGAGAGAGTCTGATGAAACTTAATGAAAGTACTGTACCCACTTCCACTCATATAGTGTAGCGGAACACTCATACAGTGTAGTGTGACGTAGCAAATTACCAAAATCGGGTAACACAGTGTATGGACCTTTAGGACCTAAGCCTTAAAGTCCCTGGAAGGGCCTCTTACGTAAGCATACGTTTGGCTAAATATACATTTATAGACCGTTTGCCAGTCCCTGCTGTCGTGCCCTGTCTTTTGTTTTCCAAGAGTCCCAGTTGGAATTCTAACTCGACCAGAATGACATCACAATAGTAAATAGCCATAAATCATTATTCGAAATTGCGAAATACGGTAATCTTAATGGTCACATTTTTGAAGGCCCTGGCAGGTCTCCGCTCTAAAAGGGTTAAGGGGCATTGATGATCGAGTCATACACTGTGCTTTCGTTTGATTTGCGGAAGCGGGACAAGCTGAACCCAATCTGCACCGGCACGCCATAGCATGGTTCAGTCTACGACTTACACCCTTGACTAATTATTCTTGCTTGAATTCCCAAACTCAGGGCTCTGTCTAGGGTTTTACTCCGATGATTTGCAACTTGGTGACCATGACATCCCTATCTTAAACCTCGTGCCTTATATGTAGGTAAATTGTTCAATCCTGATACTGTTTGATTAGGCATCGTCAAGCGTAATTACATTTACCAGATCATGGCTGGCTGATTACATTAAATGCAATTAAATTTTGGGACCTGGTATTCGAAAAATCAGATCACAAGTCTCCATTTTCAATTTCCTCCAGCGTGATGTCGGGGTGCGTGACGGTGGGAGTAGCCTCCCGGTCCTCCATTTCGCCCTCCATTATATGTGGCTCACCACTCGACAAGACGCAACGCTACACATAAAGGGTTTCGCGTTTGTACAGGACAAACAGGCCGGGCTAGAGCTCGAAGCTGTCTGGGGGAGCAGCGAATATCTACGTGTGTTCCAGCAAAACCATGTGCTCATTTAAGATTCGTGTGCATCGCTCGAAGAGCACATTGGCCAGCGACTTCTCCGTCAGCTTGCTCAACAGAGAGCGCTACGCTGCACAGGTTTCGCCAAGGCGACGGCAATCCAGATCACAAACATGA
>Contig_112
AGCTAATTTACGCTGCTTTCACTAATCTGGTAGCCGATACGCATTTAATTCCAAGCTATGCTACCGGCAAATTGTACTACAATTACGTGTAGTACAAATTTAATTGAGCTCAGACAGATACATTTCTGCCGGCAAAATGGACGAGTGTATCTGCGAGCAAATTTGCTAGTTTTATAAGTATAAACGAAAGGGAATGATTTACTTGCTCAGTAGTACAATTACGCCGTCAGATTTAATAGCATGACTAGCCAAGCACGCGTCTATTCGTCAGCAGAGTTAGTCTGCCTGCTTTGATTTCACTGCAGCTATGTCGGTCGTCAACGCCCAGCAACAACAAAAAAGCATTAAAGGCAAATACATAGTATAATATGGCTTGAATGAAAGCAAGTGCGTATCCGCCGGCAGATTTGCTAACTTACGGCCACATGTATTGCAATTCTGCCGGCAGATTAAACAGCATGGCTTAAATGGGTGCAAGTACATAGCTTCCAGCAGATTTCCAATTCTTTCAGTAGAATTAATAGTAATTGGTGTGCTTTGAGTGAAAGGAAACGCATATCTGCCGCAGATTTACTTAAGCTCGTGCAATTCTGCCGGCAGAAGTATCAGTGTGGCTTTAATGAAGGCAAATGCATATCTGCCGGCGGATTTGGGCGGCTTGGCTTGTATGTGATTGAGAGAACGATAATGGGGTACACAAAGCATTAAAACAATGAGCTATGCAAGCGGGTAGTAACATGTTTGTATTTCTTGCCCTTTTAAATTTTGGCTATAATGGCTCTTATTGTATAAATAAAATGTGTTTATAACGGAATCGCCCGAATAAAAGCCCCCTTCCGAATAGTGTCCTGTGGGGTGTTACATACCCAGGGGCTAATGGTAACCAAATATCATATGATATTTTTGATAGTAATAGTACTATTTTCGATATTAAATATTAATAGTAACTCATTTTTGCAAAAGCTAACATAATATTTTTATATTAGCTCGGAGAACTGAAAAATATTAGATACTACATGATATTTTATGATATTTTCCCACTTAAGTACGTTTCTTGCCAGCTTACCTCTGTGAACCGAGCGGAGCCAAATAACTTTTTCGATCAGGTTCTAGAAAAGCAGTAGGCTTTAAGACTGACGAGTGTTTGCTCTAGTATTTCACTGTGACACAGACAAAGGCGATCGAGATGGAAAACTGCAAACGCTTGCAGCTGTTTAACGTTGATAGAGCGAAATCAAGACATTTGTTCTTGTTCTCTTCCGATCTCCTCGTCGACATCGTGCGTCTAATAAACCTGCTGCCTGTGGCGCTAGATTAATGCGCTCAGCAGTGCCAACACACAACGCCAACCTTGCCGTCACTCACAATTGTCCCGGTACTCACGGTTGATTAGTAATACTTCAGCTAGTCGAGCGTTAACGACATCTGATTAGTTAATGTAGCCCGATTACGCAATCATTGAAAAATATAATATCGTATTAACTAATATTAAGTTGATATTTAATAATATCATATTGTCTCAAAAGAAAATATTAGGTGATATTTTTTATATTAACTGGTCTACAGGTGATATTTTCACAATATTAACTTCACCGATTTTGGAGTTACCATTAACCCCTGTACATACCTGCACTGTTAAATACAAGCCTATCCCGAATAGAGTCTTTTTATAAACTACCAAACCTGTTATTACAAACTTACTGACCATTCATTATACAGAGAGGAGCAATTTTCCGGCAACAGGCCGAAAGCTGCCCCCTCTTTTGGTCTGGAAAGGAAAATATTCACCGTCTTTTGAAAACAAAGTCAGGGCCACTTTTCGTGACACACCAACCCCGAGCTTGGGGCTGCTCGATAAGTGGATTGATGTGGCTATTCCATTTGTGATGCACGGTGAACGTAAATGCTTGGTTTGGGACAGCATGGGAGCACACTTATCGAAGGCTGTGAAATCTAAGTGCTCTTCGAAAAGCGTTCAAAGTGTGTTGTGCCTGGTGACCTCACGCCTTACCTGCAAGCTGGAGATACCGGTATTGGAATCTATAGGAGTTTCAAGGACCTACTGTACATAGAAATTAACGCCTAGAAAAAGTCAGACCAATAAAGTCCTTACCCGTATAAAGTCCTCTCTGTCAGTTTGAGTGGCACTATTAGATATAGTCCGGACTCTAATAGGGCGCATCCGTTATTATAATCAACATAGGGCTGGATCACTTTTGCACGTTACCATGTGGAATGCGTGAAGAATAGATCCCGCTCTATGTGCTCTGTGAAAATCACGCTCTCTCTGTTACTCTGTAGCTGTAGATCCCGCTCTATGTATTCTGTGAAAATGACGCTCTCTCTGTGCTTTTCATTGGTGCACGAACATTTACAAAAGTTGGTCGAATTGTGCAAAAACAGGAAATCTGGGGGTACCGCTCTCCGATCCCAGAAAAAAAGTTGGGGATCGGAGAACAAATCCCCGAGATGGGATCAATCGTTGTATTGTAAATTTAGGCCAAGATACCAAAATCAGCATCGCTACGATCATGATATTAAACACAGAGCGCACCACAGGCGCGGGCATCTGCCGTAGACTCTGTTCGGTGGAGATCACCGTGCTGCGCTGCTGCTGTTTGCAGATCTGCCACACACAATAAACACCAAATACCCAGCGATCGATTTTTATCGGCACACCTGCCCCTATTAGTCGCCGACGCTGGGATCGGTACCCAGCCGAAAAGAATGGGCCTCAATGTCGTACTGGAGCAGGAATACATGAAAAGAAACTGTTGCCAGCCTCACGCAGATCAAAAGAAAAAGAACATGAAAAGCAAAACCATTTACGAGTTACCTCGGTAGAATCCTGGAGTTTAACGATGCTATCATTACGCGTCTAGCTTCTCAAGAAGTTTAGGGTAGCGCGCATAATAAATGGTCCGATAATTCTTGTAGTGCTTGTAATTCACGCTGGTGGTCGGGTAGATTCCCTTTTTCGCGAGCTCTTTGAACTTGAACTTCTTGTAGACATCATCTGGGGTCATTTCTGCCATTAGCCATCGATTGTACATCTTGTCATCCTTGGCCGCCTGCTTAGCCAGCTTTTCGAGCTCATTTTGTTGAAGTGCCTTCAGTTGCTGAGCCGCTTTCTCATTTTTTGCTTTCAGATTCTGCTCTGCCTTGATCGCTTGATCCTTCACTTTCTGCTCGGCCTTGACTGCTTTTGCCTGTAGTTTCGCTTCAATCTTAGATAACTTTTCCTTTGTATTTGACATTTCTTTGGCTTGCTTCGCAACAAGTTTCTCTTTCGGAGTTATCTTGCTCCTTGCTGCCCAGTTCAACTTCATAAAGGAAAGTTCGCTCTTTAGGGCGTCCACGGCACCTCTTTCTTCATCCGTCTTTTCAGGTGAGCGCAGGAGCCGAACACCGTTCTGGTTGTTGTCGGCAATATCAAAGGAGGATGCTGACGCAAAGAAATGGCACTGCACGGTGAAGAAGAAGCCGAGTGCGAGCAGCAGGGTCTTGTACGGCAGCATAATGGGAAGATGTTGTAGTCGGTTGTTTGTCGGTTTTAATTGTAAGTAGTTAGATGAAAAAGGGAAAATGAGGACCTACGGTAGTCGTGACGAGTGGCCTTGGTCGACGCTGCGCCGTAGCCTGCGGTAACTCCGCGTACTGTATCCAGGAACTGGACCAGGATAGGCAATTGCACAGTGTTTGCGGGAGTCTCCCGCTACGATAATCAAAGAACTCCCAAACTTATTCACAGCTCGCCCTTATTAGACTCAAGCTTTATAAAAAGACTGCAAATCTTTAGATCAACCGGATAGATATAAAAATGCAGGCGCAGGTGAGTTCCCGTTACTGTACCCCGGGTAAATCTACAATACCGAAAGTGAGGTATTACCCATGATTTTAGACGTGGCATTGATATCTTTACGACCCTCGACTCAACTTAACTCGCGCGAGTACAAGTATGCGTGAATCCTATGAATCCACATTAGTTGTTTATTATCAATTTTACTTAACTCTTCTTGCTACACTGAGTTTAAAATGTGGCTAAGACAGCCACTTTGTGGATAGTGCCGCAGATGTTTCTTCCGCATTTATTTCAAACGCAGCCACTTCCTGCTCAAAGTGAAGTTGTGCGTGCGTTTCAGGAGCAGTAGCAGTGTATTCTTGCGATTCACCATGCACCTGTGTGAAACGATGCCGCACTGGGAGGTGGAGGGGGGTAGATAATGAATCAAGCCATGGTATGCTGCGGAGCTTGCAGTAGTATAGTGTTTTGAGTCCAGAAAGTGCGATCTGTGAATAAGTTTGGGGGTTCTGTGATCATCGTCTCTCAGTCTTTGCACACTATACAGTGCATCGTGCACTGCTTGGAAGTTACGAAGTAACACGCCTTCTTCCCCTGTAGAGTCTACGGGGATTTACGGTATTTTCGCAACCGATCAATTTTTTGCAACCAGTGGTCCGTAAAAAGTCTGCAGAACCAACAACTAAAGCGCGCCTTTTCTTACAATATTCAATATTGTGAGCAAAGCGACGGGCTCAAATGGACAGGAGTATCTTGTGCGAGATTTTACGCCTTCCGCCGTAAATTCCGTACAGTGTAGACTGCTGTTACTGCAGCAGTACACTGTCCTAGGATTTGAACGGCGTGCATGTAAAATACATGTATTTTAATAATTCCACTGTTTTACTTACCGTATTCCTTATGTGATTGGCGACAGTCAAATTCTTGACAGAACATGCCAAACACATGTATTTACTGTTTCAGCACACAGCAAATCAATTGACTTGACTTCTGTATACTTTTGACCTTCTGAGTGTCGCAATAAGACATAATCGACGATTAGAGGTTACAGCAGAAAAGGGACCAGCCGCGCTGGGCGCYCCTTATCAATTTGATTGGCTGCTGGATTTGTCGCTAATGACCGAGCGTCGCCAATCACATACGGAATACGGTAAGTGAAGTATTTACTGTAACTGGTACTTGTACATGCACACTTCAAAGTAATTAAAACATAGTTAATACAGATAGAGTACTTTACTACTTCACATAGCCTACATGTATGTACCGCTGTACTTCAGTATTAATAACACTTAAAATGAGATTGTGGACCTAACCGCGGAAAACATTGTGGGCACAATTTTCAGCTCGTCATATGTTGCATTCAATGCAATGCATTGCGACTCGCAACTTGGAGTAGCTCAGTCTTCTACAGTTCAAGACTTGAACTGTAGAAGACTGACTAGAACTTCAAGTACGTATCTGTACATCAGTGTTTCGAACATGAACAAAACAAGCACTTCATTTTGGAAGCTCGGAATTTTTAAACTTACCGATTTGTTGGACATCATCGTTTCAAACAATGCCTGTAACCTTTGTAGGAAACCCAGGGCCAAGATGCAGCTACAAATATCTAATGCAGACGAATGCCCGTTGTCTCGGAGGCGAAACCGTTGAGCAGTTTTGGAGAGTCTGATGTAGCTAAATTACCGACTGCATCGATTCACTTCGATTAGCGGGGTCTCGACACTGCGCCACCGAGATTTAAAAGAAATGCTTTAGCAGACAATCTACTATAGCTCCGACTGCGACCAAGGACTTTTACAGGGTTGTCAACGGCGGGTTTACAAATTTGACCCCAGTCCCCAAATCCCGGATATTAATTATAATATATTATAATATGTTTGCGCTGAGGGTTATAATTTATAACCCTCAGCGCAAACCTGGTTCCGGTCCACAGCACTTTACCATCGAGTCCTGAGCTAAACCGTACGCAGGACTCCTACATGTAGTATAATAGGAGTCCAAGTACACATGTAGGAGCACTTAAATCTGTACTGTAGTGTCCACCGAGATGCCCCATAAGAGACCAAGCGATTTAGCAGCAGACAGGTCGGCACACCCCAAAAGAAATGGAACGGATCCATACAATGGCGGCTTCGTAGATGTAGACTTGCACATGGGCGGGGTGGTGGTTGATGGGCGATGTACATGTACCTCGTGCTTCTGTACGAATAAAAGGGAGTCTGGCAAGTAAACACAACTGGTTGTGCAGCAGCTGAATAGAAAAATTAAAGTATTAATAGCCAAATGTTACACTTGCATTTTTAAGATAAGAAGCCTTTGTGAAAAATCTAAGAGGACATCCACTCAGATAAGATACATGTACTTCCTCTCGCGTTTACGCCATTTTAAATCCCGTAAATTTGACCGCTATTTTAGTACAGTAGCTGACCTCCTCATCCAGGCAGAAGACAATATGCGCGACGAGCTCGAGAATATGCCTGGTGGTTGGGCTGGGTTCCGCGAACTTTGAGTGGCTCGAAAGGTCA
>Contig_113
CACTGTAGTTAGCTCGAGATCCAATTTCACCTCTTGTTTGAACAATTGGACCCTGCCGTCAGCCATAACAGTTTCAATAGGCGTACTTAGTGAGGTAGTCTCTAGCGTAGATTGCACTGCCAGGAGTAAAGCCATTATTTTCTCCGGAACCACGCTCTTGTCAGCGCCGGTATCGGGTGTATAGGGAACATCTAGGAGCTCGTTGATTCGTACAGAGCCGGCAGGCGTCGCATAGCTGGCGGCCTTTGACCGCACCGGCCCCGAACGCCGCTCTTTAGCCGCGCGAAACTTCTTCACGGCCTCTTCGCGCTGTGCGTCCGTGCCTGTGGGGCAGTCATTAAGCCAGTGTTCTCCCTTGCAGAACAGACAGCCATCACGAGGAGGAGAGCGCGTAGGGCGAGGTCCCGTCGCAGTAGTGGTCGTCGTGGGCGCCGGCGAGAGTGCTGACGTGGGCTTGGTCGGAGCACCACGCTGTGGTTTCTTTTCTGGCTTGATAGTTTTAGAATCCTGCTTTCCCGCATAATCCTGTGAAATTCGATGAAACCGCTGTTGTACCTTTGCATGCTCCAGAATCAGGTCGAAAAGGGCGACATCATCAGATTTGCAGTCACGCCTCTCTAAATCGATACGGCGACCGATCTGAGCCTTGAGGACAGGGGGCTGCAAGTTTTCAACCACTAGTCGGCAACAGGCCTTCATTCTACTCTTGTAGCCTGCGTCCGCTTCATTCTCGTTCCCAATAAGCCCTTGTAGCCCATTGTCCTCCACAATCCCGTTAAAATCTTTATAGTAGCAGAAGATGAGTGCATCGCAGTCATCAATTGTCATGTTCATCCTTAGGCTCGCACGGAACAGCGACGAGACGTCAGGAACGAGCTCGTTTTTGAGCTTACGACAGCGTGCTTCGACAACACTCATGATGTCCGCGTCGGTTACCAACGCAATAGGCTTCTTGAGCACGTACTTAGCCAGGTTATTAAGCGTCTGCCGTCTCACCGAGCCCCTGACAGTTGCAACAACATTGTCGTACGTCTCACCCGTGGTGGAGCATCGGTGGCGAATCTTTTCCACGTAACGCTCCCACTCACGATGGCACTCAATCAGAGCAGCGTGCTCCCAGCTGGTCAGCTCTGGAGCCTTAATGACCTCAAAGATCGGCTGAGGGATTGACATCTCTACGTCTCCGTCAGCGTCAACAGGGAAGCCCATCATATTGAAGTTGTTCAAACTTAACACATCAACCGAACTTAAGTCGAGCTTAAGTCAGTCGAAGCCGATCGCACTTGGGCGCGCAATATCCAGTAGCGCGTGGAGGAGATGACGATCTGGACGGTAGACTGCGTCCAGAAAGGTTGATCAACAAACTCACACTTCATAGAGCGCAAAGCTACTTTGTCGCGAGACCCGGGGTTTTCTTCCGATGAGGAAAGTTTATTAACGAAAGAAAAGCAAACAAACAAACTCGCTGACCTGAACTAACTCTCCTTGTGTCTTCATCCAGGCTCAGCGATTATGCAGTCGAGGACACGTGCCCGTGTCCACTCGTCATTCATGCAGCGTGCTCCAAGTCCAATGCAGCGCAGTAGCGTAAGCCTCCTCTTCATCGAAAGGCACTATGACGCGTGCCTTACAGCTTTCACTCTCGCCATTGGTTCATGCCAGCACGCTGTCGTGACCATAGCTTGATCAACGGCCGTAATCCGGCTGACATGCCACCACGCCAGGGCGGTATTTTTCGCCGACGCGTCGATTGGCCAATTTTGATCACATTTGAAGAATTGTGGTGGCCAAAATCTAATAAATGGTATAGTTCCTATACAGTAGCTGGTGCCAGCACTGTATCTAAGAACTTTCAGCGCCGTCGATTTGATACAGCTGTGAGGCTAAAAAAGAAAGTCTAAAAACTTTTGTCGTATTGGTTTGTACACCCACAGTAAGATGGATAAATAATTTCGATCTTAACTAATATCAGGTCAAACTAGTTGTACGACCCAAAACGTTAGCTTCAGAGCACTAGTACATATTATTATTAATGCTTGTAGCAGTAGTACTAACAGGCCTGCGCAAGTAAGAAATGCCCTCAATTTTTAATTAAAACGAGTAAGAGAATGTTGTACTTGCGCAGGCCACTTCTTAATAGCATAAGAAAACTTTCCCAACCAGGCGAAAAGAAGCAGTTTTCGGAGGTCAGACAAATTTAAGCTCGCTTAAAGTCGCTCGTTTCGCTAAGATTTTCTTAAGCGGATAACAGTATGAAAATCTATGCAACGTGGGGGGGTCTGGTACCTTATTATAGGCCTCAGTCGTTGTCGGGGTAGCTAGTCAAATGTTTTCTTGGTTTCAGTTTTTTTCACTGATTAACTTATCGAAATATTTGACCATCCAATGCCAAAAAAGGCTTAATTTACTACGTACCCATATTTCGGTACCATGATTTCTCGTCGTGTATAAGTTCTCAATTAAAACACTTAGTTTGAAACTTTTGGAGTTTATTCTGAAAGAGATTATCCTGCTATATAAATCCCATTCCGTGCAGGTCTGTTCGCCGGTCTATTGAAAGCCACCTTGCTTTTGCCAAAGAATATATCGTATTCTCGTGATATTTTCTTCGTCAGGTCGTCAGAATTAGCTGCTACCTTGAACAGAGTGTTGACATTCTCGGGGGTTTTGCCTTGGCTGAACCACGTCTTAAACTGTGCAGAGCGTAAATCCACAGCTAGCTTCTCCGTCCTTTCAGTCTTGGTGGCCGCCGCAATCATCTTCGCGAGAGTCTCATCACCATATCGATCTTTTAACAGCGCAACCATAATTGCATCTGGATCCTTGTGCGTCCTGGTCACAAAAGAGGCCCACGTATTGATGAACTGACTCTCGAATAGCTGGCTCCCAGGCAAAGTGTCGAGCTTCAGCGTTTTAAAGGCGCTCTCAGCTGATTTACCAGCGTTCTCCCAGTTTGCCAGCTGGATTCCTTCTAGTCTAGTGGCAAGACCTTTCGTGCTGTCGACTTGTTTACCTGCTGCAAACATCTTCGCCAGAATATCGTCGCTGTAGAAGGTTCCCAGTGTTGTGTACATGGCTACATCCGGGTTCTTCGTGTTTGCTTTAGAAACAAATGAAGTCCACTTAGAAAACTGCGGGCTTGCAAAAATTTGTGTATCCATCTGATCAAGCGCCAAAGCTTTGAAAACGTGGCTAGGAGATTCACCACCGCGAGCCCAGTTTTCAAATTGAATTTTTTCCAGTGATGAGGCAAGGGCTCGTGTACTTTCAGCTTGTTTTGCAGCAGCGAACATCTTTACCAGGACGTCATCGCTATGGTATGTTCCCAATACTCTGTAAATGGCCATCTCCGGGTCGCTCGTCTCGGCTTTATTCATATATGACAGCCATTTGGAAAACTGAGGACTGGTAAAGGTGTTTGACCCCATCCGATCGAGTGCCAGAACCTTGAAAACGTATTCAGGGGATTCCCTAGCGTGGACCCAATTTGTGAACTGAAGGCCCTCCAGTTTAGTAGCGAGAACTTTTGTGCTGTCGACCTTCTTGGCTGCATCAAGCAATTTAACTAAAGCTTCGTCGCTGTAATGATATGCCAATGTCGAAAAGATTGCCATGTCGGGGTTTGTCTTACTGTTTGTCCTGACGTAGCTGAGCCACTTGGAAAAACTTGGGCTGCTGAACAGTTGGTCGCCCGTATTGTCAAGTTTCAGCTTCTTGAACATATCATTCGGAGATTTCATTCTCATCTGTGACCACTTTTGTTGGAGTGTCTGAAGCAACGTCGCTGCCCAGGACTGTGTACCACTTACGGCTTGTCCAAGCCATGGAAAGCTTAAAGCAAGTTTTCTCTCTTCGGCAACGGACGTTCGCAAGAAGCGTCGATGAGAAACCTCGTTCAGGTCAGAATTGGCCGCAAAACTCCCTATTCTGACCAGCTTGGACGTCGAAGCTGTGGAGACCACGTTGATGCATGCCAGGATAATTACTGTAGCCAGTATTTTCGTGACGGAGGGCTGGGTCCTCGCAGTTGACATGACAAACTTCCTAGCGTAAAGCTACCGGTAGTCAGTACGTGCAAGAACGCTCGATGGGTGTATGGTGAGGAAATTGATAACTGGGTCGAAGCCATAGCTATGGATATGGCTGGTAACCAGCCATATCCATAACTATGGCTTCTACCAGCCTGGTATTATAGTGCCAAAGCCAGTGACACTGCTGTGAAGCCATGTCTGCTGGGAATACATGTGTTGCAGAAGCATCGTCATCATTGTACTCGTCCCGCAACGTTTTCTGAACACGTACAGTATTCAAAGTACATGCCTGTACCGGCTCATGTATTTTAAGTTTAAAAAAAAACAGTACAGTATAATATACCGTACTGTTTTTTTAGTAGCGTATTCAAAGAACATATTATGTTCTTTGAATACGCTCCTAAATTTACAGAGTTATGACCTTCTTAACTTCACGTTCATGTTTGGTACTACGCGAGTCCATTTAAAACTCTTTTGAGCAGCTCCGTAAACTTTCATAATGTGCTCTAGAGGATCCGCACCAATAGCCATTGCTTGGACTTAGTACTAATTTACATCTTCAATTTTCTTTTTAGCTGTCAAAATGCTAGTTAAGTGTTAAGCTCATAAAAGTTTGTAGCAAATATTGCAGTGGCTCTTCGATGCAGTGTTCTACTGTTGGGTAGCTGACATCTGGACTTCATCAGCACCTCCTACAAGGAAAGGAGCTAGCGCTATCTTCTTCGGCTTTCATTAAAATCTAATAATTTGCTCAGCTGAAAATAGGGTGGAGTTCAAGTTGTCGACCAAGCCTAAGTTCATTGACTCAGCCTTTCAGTGACTGAGACTCTCAGCCTCTCAGTGAGAGGCTGGGTCAGCTTGGACTGAGTCAGTGACTCAGTCTTATATCGTCCTAAAAGCTCAGTCTTATAGGCTCAGCCCGATCCCAGGCCTGTTTAAAATAGATACAGTACATCATGTACTTTAAGCATGTACTGTACAGCCTAATCCGACCAGCAATGTACCTTGAAGAAGTAATGCGTGCCTGCGGCAGCGATTTGTACTGTAAAGAAAGATGCGAGACAAGTGTCGTCTACTTGTAAACGCGCACAATCAGAATACAAGAGTTTAGATAACACAATTCATTTGAATCTACGTGAGACCTGAACGAATTTTTCAACGTCGCAGTCTTTATTGTTTCCACCTTACGAATTCGGCAGAAAAATGTACTGTATATTACAGAGGCTAAGAATCCTGCAAAGGTGCTCAATATCGAAGTAGATTCAAAGAAAATGATAAACATTCAAATCAAGTGCGTTTAAAAGTTAACAAGTTTGTCAAGGATTCCTCCGGTATGAAACAGCCGATCAAACTTCTGTTTCGAACTGTATGAGGAAATCCTTGAAAATGATTACTTGCCAAGCAATCTGCGAAGCCGAAAACATTGCACGATTCTACAAATTGTAGGCTACCGGTACTGTACGGCAGCCCAGCTGCCATGTTTGCGAGAGCCTTCCCCGACCACGTAAACACTTCATGTTCTTAAGTACCGGTACAGTGCTGCACCCCGCTTTCGCGCCCTTGGACCTTTGATAAACGTCTGGATGTGATGATCCTGAATCCAAATGAACGTAACTTTGTAAGCAAAAATCTGATTTATTTGCAAATCCTATATGGTCCACCCCCGCGAAAACGGGGTGCAGTACTGTACTGTGCCTACGATAGGATACCGGTAGGTTACTTACTGTATTGTGCTTTGCAGTCCATCCGTTTAAAACCTATGGTCGGAGCATAAAAAACCACGCGTAAAAATGAGATGGGAAGAGGCAGGCATCGATTTGTTTTATCTGTTACCGAATTACCATTTCAAAACGGCAAAAAGGGCCGATTTACAGGATATCGATGTAGATGTGGAGGTTGGTCCCGAGCGGTCAATAGGGCTCAAAATTACTTACTTGGAATATGACAGAATATTGTTCAATTTCTAAAATTCGTAGCAAATTCGTATTTTAGATTGGTATATCGCTAGATTCAAGGTAGTATTTGGCTTTGATCTGCACTTAGCGAATATGGTAGTCTATCGGAACGAATGCTCCAGTAATTACGCTGACTCGTACTAACTTCACAAATACAACTCCGTATCTTGCTTTTATAGGTGACAATATCACAACTGTGTATCGTCGTCGCTATAGTCTTCTTCAACTCCCATATAAATGGAGCACGAGAGACAAGTCCGCCGACGGTATGCCGTACGAAGCCTTGCCTGTCGATTGGCTTGATAGCGCTTCCGCTTTCGTGTTTGCTTCTCGAGTGTACTTGCTCCAATTTCGCGCAAACGAGTGTCGTACTTGGTGTTGTCATCTCCGTCATCGTTCCGAAGAGGCCTCAATCGAATATTGACATTTGTAAGAGCGACACAAGCCCGAAAGTATAGGTCGTAAGAGGTCTCGTCAAACTTCCACTTGTCGGAACAAATTCCCCACAGAGACTTCAATCTACCGAAGAAATTCTCAACAATGACACGGTCATGCGCGAGCTCGTCGTTAAAGCTGGCGTCCTCAAGCGAGAGCGGCTGCAGACGCCCGCTTTTAATGGGGTGAATTGCTCGGTACTCACGCGCCATACCCTGGTAGCCCTTATCGACTAACACCGCCCATTCTTTCGGATACTTGTCTTGTAGTCTCCCTTCGTCTCGCACATTGGCATCACTAGAGTGTTTGTGAAGAGCTCGCGAATGAAATGCTGCGTTCCTGCGAAAAATCTCAGCGTCATGCGTACTCCCACCGGTGTGCATTGTGCAATTAATCGCGACACCGTTCGGCAGCACCGACACCTCCACTTTGTAGCCATACAAGTGGTGTTTGCCACTGTAATAGCGTAAGCTCTCGCTCATGCTACCACTGGGTTTGTTAGCATGCTGAAAGGTAACGTCCGTAGCATATCGAGCATACGGGAAGTACTTCAACGCATGCCCTGATCGTACA
>Contig_114
GAACTGCTGCTAACAGCGCCGCTTTGGACTTGGCGGTTCTCTTGGCCCGCCCAAGATCGTAGCCCTGGTGGCCCTCAGTGACATGGCCAACCTGGCGGAAGTGCAGCAAAGCATCTTGGAGGGCGCGGCTACCGTGGAGGAGCCGGCTCAGGACGCCATCGGTCTCAAGAATTGCACAGTCGGTGTCTTTAGCCAGCACAAGCAGAAACTCTGTGTCGTTGACTGCGGCTGCAACCTGCTCGTGGCCCTGGACGCGGCTAAGGTGGCCGACGTCGTGCTGTTCGTGCTGTCTGTGCACAACGGTGCGGACGGCGGACTGAGCGAGGAAGGTATCAAGATCGTTTCGGCTGTACGTGCGCAGGGCTTGCCGACCACGGTGGGCGTCATTCAGGGACTGGAGAAGCACACGGCCAAGGGTCAGACCGAGCTCAAGAAGCTTGGCAACAAGTTCTTCGCCACGGAGTTCGGCGAGAGCGCCAAGGTGGYGCTGGCCAATGTGCCCGGCCAGCTGTCTCGCGTGCTGATCACGCTGTCGCCCAAGGTTATTCACTGGCGCGAAGCACGCTCGTACATGCTTGCCACAACAGCCACGTTTGTGCCGGGCTCTGAGGCGCAGAACGATAAGGGAGAACAGGTCGGTGAGCTACAGGTGAACGGATACTTGCGCGGTAAGCCGCTATCAGTTAACCAGCTTATCCACATCACGGATGTGGGTACGTTCCAGATGAGCCGTATAACACGAGCGGGTGCCCGTCAGGTGCAGCACGGCAAGATGGACGCAGACATGAACGCCAAGCCTCCTGTTGCCCCGACTGCTGCTGGCCAGGACGAAGTACTGGTGCTTGCTACGGCCGACCCTGATCTACAGGAGGATCTTCGTTTCGAAGCCGAGTACGACCCATTCGCGTCGGAGCAGACGTGGCCAACGAACGAGGAGATTGCTGAGGCTGAGGCCGAAGCCAAAAAGCAGCGCCAGGCGGATACTGTGGCTAACAAGGGTGCGTCTAGCTACCAGGCTGCTTGGCTCGATGGAGATGACGAGGAGGACGAGATGAAGGATGAGGAAGAGAAGACAGACGCTGCAGTTAACCAAGACTTCTGCAAGACTGCCGATGACGACGAGGATGACGATGACGACGACATGTTCATGGTTGACGACGACTACGTAGACCAGGCTCAGAAGCGCAAGGATGAAGAGGAAAACATGACGTTCCCAGACGAGGTGGACGTACCGGTGGACCAGCCTGCTCGTGTGCGTTTCGCCCGATACCGCGGCATGAAGTCGCTGCGTACGAGCGCTTGGGACCCGAAGGAGTCGCTTCCTTCGGACTACGCTCGTTTGTTCCAGTTTGCGGATTTTGCAATGGTGCAGCGTCTTGCTCTTGCGCGCGGCAAAGATGCCGAGCGTGCCATGAAGGACCAGCTGCGTCGCAAGTCCAAGACCCTGCAGACTCGCTCTCGTGCTTCGTCGATGGTAATGGAGGACGTGGAGGACTCGGCTTCCGTTGCGTTATCCTATCTTGGTAGCGAAGCTCTGCCCAACGAGTTCGGTGAGATGGGATACGTCCCGTCCGGTGTCTACGTGACTCTGCACCTTAAGGCGGTGCCGGTGGCTAAGCTGCAGGCTCGTATTCAGGCTGGCCCTCTTGTCATGGGTGCTCTACTGAAGCACGAGAACCGACTGAGTGTGCTCAACTTTTCAGTGCAGCGCGCTTCGTCGTTTGCTGGCGAGACACTCAAGTCCAAGGACGAACTGTCTTTCCACTGCGGCTTTCGACGATTCTCGGGTAAGCCCGTTTTCAGTGACCAGAGCTTGAAGAGCGACCAGCATCTCTTCCAGCGATTCTTACCGCAGAGTGGCTGGAGTGTGGCCACTGTTTATGGTCCCGTAATATTCCAGCCTGCTTCGTTGCTGCTCTTTAAGCCTGATGGTCAGCTTGTGGCGTCCGGCACGCTGAAGAATGTGAACCCGGACCGCGTCGTGCTCAAGCGTGTGATCGTCACGGGCACGCCGGTGAAGGTGAAGAAGCGCAAGGCCGTGGTTCGGTACATGTTCCACTCGCCAGAGGACATTCGGTGGTTTAAGCCGGTGGAGCTCGTGACCAAACACGGTCTCACCGGCCACATCAAGGAGTCTCTCGGTACGCACGGCGACCTCAAGGCTGTCTTCAACAAGCCCATCAAACAGCACGACACCGTGTGTCTCCACCTATATAAGCGCGTCTACCCCAAGTTCCCGACCATGAACCCTCTGTCGAACTAGATCAACGGAGTTAGTAATCTTGCCCCTTATGCATCTGAAGATTTTTTTTCCTTTTGAGATACTGTAAAACTACGTATACAGTTTGATGCCCATGGATTAGTATTGCAATGTCTATGTCGGTCTTCATCTCGAAGTGATGAAAAACATGCCAAGCATGCGTTGACCGGTGTGGAATGACACGACCTTAAGCGTCAGTGCTGGGCCAATTGCTACATGTAGCTGCGACCTCGGTATCGACTTTCCTTGAATGTGGCAACTTGTACTCGTAGTTTTCGTATGCGTGAAAACACGTTCGGTAGCCATGACTTCGACAGAGAATAACAATAGCATTGCGTAGACAGTTCCTATCATACTAAAAGAATGGCTGATTCAGGAGTCAGCTTTACTCACGCCGTCGCTTAGTAGCTGGCGCATCAGTGGGGTCAGTTTCCTCCCGTTGACGTGTACGGCCACGATGACTAGAAGCGTCGTCTCCTTCAGTCCAGCACAACAGACTATCCACAACAAAGCGCGCGATGAGCTCGGTTACGCCGAGCCACACGAATAGTCCTCGCAGCAAACGCTTCAAGCGCTCGTCGCTATCATCTTCATTTTCCATCGAGTCGCCTCTCGCGTAGGCCCGTAGTTGTCGAACAACTTGCTGAGCCATGGTGCGCAAGAAAGTTGCGCTGCTTGTTCCAAATACTGCGGCGCGACTAGCAGACGTGGCTCGAACTAGGTATTCAACCAGGTCCGGGATAAATGGCTCCACAACACGCAGCAACTCGTTCCCAAGCGCCGTCTGTCGCTCTTCAGACCCATTAACTTGATCCAGCACGTCAGCAGGGAGCGCATGCGAGCGCAATAAACGACGGAGTTCAGCAACGAGATCCTGCGCCCACGTTCGGATATTCGGTCTCGTCACTCGCGGAACATCAACGCCACTGAACAACGCAAACCCAATGTGTGCAAGGATATGGTGGAGGTGAGTGGCGTCGCCAGCCACAACGCCGTAAAGAGTGGAGATCGGTAGTTCACTCATCAAGCGACTCACAAAGTCAGCCAAGTTCCAAGTTGTGGTCGCATGACTGCCGCCTAGCCCTGCCGCGAGCGAGAACGGGAACACTACTGATGACATTAGAGGCAGACCCATGCCAGAGATGGAAATGTGCGCGCCAGTGGGCGGTACTGAGCCATTGACGTCGTTTGGCACTGCATCAGTACGTCTGCTGCCCGTGGTTGACTGGGTAGTCGTCGCTGCTGCAGATGCCGGTAGCGCTGCGCCACTAGTCGGGTTCGTAAGATCCACTGGTGTGTCTGGTGTTGATCCGGGAGCCACTGCTGGGGTCGCTCTCGTAGCTCCTGCTGCTGCAGAGCTTCTGCTGCCCAGTAAATCCGTGACGTTGAATCTAACTCGTGAACGTGAGTGACCTGTACTTGACGACCTCGCAGCACGAGCTGGTCCCTGCACCACGTCACGCCTCGCTCTGTCAACTACAGTTGAGCCAGCAGTGCCTCCGCCTGCAGCTCTCCCTTGATTAAGTGCCGCTTGAATCCTATCACCCGCCGCAGTCAATGTACTTAAACGTCTCGAAAGTGGCTCGCCTAACAGCACTGACTGTCGAACAAATGCATGCCGTGCCATACGCGCCAGCAGATCTGTCGATTCTCCAATAGTTTGCAGCGCCTCGATGGCACGAAGTACGTGGCGAGGTGATACCGCTGGTTCGGCGGTGTTGCGAGCACCAGCGTCTCCAGTGTTGGGTGCACTGTCCGAAGCTGGCTCAGCTGCTACCATACTAGACGCAGGTACTGGTGCAGTGGGGCCGGGCGGGAGTGGCGCTGTAGAAGACTCAGTCTCAGTTGATGGTATCGCAGTCGACGCAGACGGACCTGGACCAGCGGCAGCACCATTCGTGCGGTCGCGCTGCGCAAGTGCAGCCGATAAAAGCCGAAGTCGTGGCCCAAAGCGTTGCACGAGGGTTAAGAGCATCTCCACTTGTTGCTGTAGTTCTGTCATGGCTGCGTTGGTGTCTCCTTGCGGTAGTGCTGTAAGCTCTGCGGGGAAGTCAAGAGACGCGTCGTCCAGCGTCGCACGGACAGATTCGAGTCGGGCACCCGTGCGAGCACGCAAAGTGGCCTGTCGCTCAGCACTAGTGGACGAAGATCGTCGTCCGTGGCGTTGCCGTCCAGACCCGTCTCGATTTCGGTGGTGATGGCGAAGAGCTCTCGCCGTGGCGGCTTCCATCTCGGCGGATGTGCTGCCGCTCGAACCTTCGCGTGAAAATGTTGTGCGACGTCGTCCACGCGCCGCCGTTGGGCCTACACCCTCTTCAATTTGTGTCACGAGGTTGGAGATCATGGAGTTGAGAAATGGCACTGTCACGTCTGAACCCTCGGGCATCGAGATGGTCGCACCCATAACCACGCGACTGGGCAGGTGGCCACTTCCTGATCGCCCCATTGTCGGGTCGGGCTCGTCGTTATCTCTCGGTGGCGTTAAAGATGACTGCTGACGCAATCTCGACCTGGCCAATCGCTCATACTCGTCCCGATAATATGTTCGCTCAACACGCATAGGAGCGTACTGGTACGGAGCGGGCATCTGTCTACCTGCAGGAGGAGCACCTTGGCCGGCGGAAGGGTCTGGAGCAGACGTAGCACTGGCCGACGCCCGGCTAGCGGCGTCAGTAGGCGGAACAGCCCGCACCACAAGGTGCAAGACATGGCCATCCTCCAACGAGTACGCGGACAAAGTCTGATCGTTCTTAAGCACTCGTCCGCGGTAGATGAGTCGCTGACGGGCCAGCGTGACGCCCGTCTCGGCGGCAACGAGCTCCTTAAGCTGCGGCACGGACGCAGCCGCGCAAATGGTGATCGGGTAGGTCCTCTGATCCAGCGTGCGTACCTTGAGCGACAGTTGTGCGCTCTCTGCAGCTATGGGTGGCTCGGCCGCGGGCTCTGGCATGGAGGCAGCGGCGGGAGGCGTCATTGTTGTTTTCGCCCTGTCTCGATGGAGTTATCAACGTGGCCTGGACGATTTCAGTGCACTTTAGCGCACAAAAATTCGGTAGTCGACGCGCAGGAGACTTGGCCAGCGGATGTGGGGGAGCAAGCGGGTGGAGAGAACCTGGAAATCACTCACAGACGCTGCGTACAGGACGGCAGTTGAGACGACGATGAAAGTGTGGAAGACTCCCCCGTTGGAAAAAGTGCAGAGAGGCAGTAGCCGTACCTAAACGAGTGAAAACAGTATTTCTGTCAAGACGTTTTTTCTACTTAACGTTAGTTTAACCTTTAACCTACAGCTCATCAACCTGTTGCCGGAGCGACGAACTACAGTATACTGCTGGTTCGGGAGCAGCTCAAGGACACACTGTTCGATGTTGTATTTGAGGCCGATACTGGCACTGCAAAGAATCCGCGCGTATCAGCTCAAACGCTTACAGCCCGTTCAGTAACGAGTTACAGTAGCAGCGGACATGAGCCTCGGCAATGCCTCGGTTGAAGCGTAACTTTGTTCAGTTCGCAGGAAAAAGATCTCGCATGACGAGCCGGAGGGAGATGTCACCTTCTCGATTCATGAACGCGCAAAATAGGAACCGCAGACGTAGTCTGACCTGACTTGCTTGCGGTTGGAACGACCTGGAAGTGGATATGATCATAGTTGTTTTCGTCGGAAGAACTACTGTCCACAACTGTGATAAGTATAATGAGTTTTTGCTGCAGCTTGTCGAAACTGAAGCCTGCTTTCCCTCGTTTGGCATTACTTCGCACCTTACTGGAACTTTTTCAGCTCGGTCGAATCAAATCCTCACCACGTACAAGAAAAAAATAAACGGCAGCGTAGCACTAGGGAAATTTCTATTGACAGCAGGATGGTAAACAGTGCTAACAGCGCAGATGTTGCAGCTTGGGTCTGGTGAATAACGGCATCACTACTCTTTTGGGTTATTTATGAGATACTGTACTCCCAAGTCTCTCATTGGACGATGCTCAGTGGTAAGATTCACTGTACGTCGCTCATTCTTGAGTTCTCCCTTTAGCGCTGTGGAAAGTAATGAATCTCGACGCACTACCTCAGGCCAAAGTGTTTCTGTCATTACGAGGAACCTTCAAGATATCATGGACGTACTTGCTGATAACTTACGGAGAAAACGTTGATTAATAGAAGAAATGTGGATAGCACCTACGGAAATAAACACTGCCATCAAAAACGAGATATCGCGAAGCAATTGCCTTGGCCGG
>Contig_115
ACAAGGGGGAGGGGGGGGGGAGAGGGGGGGGGCGTCACATTCCTGGTGTATGCGGAAAAGGTATACCGGTATTGTACCTAGTATGATATCGGTGGCTCTGCTTTTTATACCCCGCTGACTAGCAAATATAGAGTCTAGCACGGAGTATGTAGGCTACGCGATAACGTAATACACACTTGGGTCTTGTATTTTGATCCAGTGTTTCACAGCCGTTTGAGTTTGTCTTGTGTGTAACTAGCAAATGATTGACAACCCTGACACTATTGCTTGCCGTTTCCGATTATCAACAAGTGACTATGAAAATACAGAGCTCGTTTAGGATACATGCACTGATAGTTAAGCTGACGGTAGCAATGGTTTATTTGGACGAGATTACGAGACATGAGATTACGCGGCTGATTACGACTCCTAAACGCTGACAGGTTCTGGATACTTGTGTGATACAAGCAGGGGTTAATGGTAACTCCAAAATCGGTGAAGTTAATATTGTGAAAATATCACCTGTAGACCAGTTAATATAAAAAAATATCACCTAATATTTTCTTTTGAGACAATATGATATTATTAAATATCAACTTAATATTAGTTAATACGATATTATATTTTTCAATGATTGCGTAATCGGGCTACATTAACTAATCAGATGTCGTTAACGCTCGATTAGCTGAAGTATTACTAATCAACCGTGAGTACCGGGACAATTGTGAGTGACGGCAAGGTTGGCGTTGTGTGTTGGCACTGCTGAGCGCATTAATCTAGCGCCACAGGCAGCAGGTTTATTAGACGCACGATGTCGACGAGGAGATCGGAAGAGAACAAGAACAAATGTCTTGATTTCGCTCTATCAACGTTAAACAGCTGCAAGCGTTTGCAGTTTTCCATCTCGATCGCCTTTGTCTGTGTCACAGTGAAATACTAGAGCAAATACTCGTCAGTCTTAAAGCCTACTGCTTTTCTAGAACCTGATCGAAAAAGTTATTTGGCTCCGCTCGGTTCACAGAGGTAAGCTGGCAAGAAACGTACTTAAGTGGGAAAATATCATTAAATATCATGTAGTATCTAATATTTTTCAGTTCTCCGAGCTAATATAAAAATATTATGTTAGCTTTTGCAAAAATGAGTTACTATTAATATTTAATATCGAAAATAGTACTATTACTATCAAAAATATCATATGATATTTGGTTACCATTAGCCCCTGGATACAAGTGTCATTTCCAGAACTTGTACAATGTGTCGGATAGTTAAGCTGACGGGAGCTATGGTTTATTTGGACAAGATTACGTAGGCATGATATTACCGGTACCCTTGCTGATCACGACACGCGATTGTGCGGTAACGTTATACGTAAAGACGGCTCCACGCTGGTGTACTGTAGGAGTACGAAAAAATGGATCCATGGCGGTCCTGAAATAGTTAAAGATCGGGAGGAGGTAGCCGAGGATGCCAGGAACGCTGCTCAAAAGAACCCAGACACTCGCGCTTTAGCTACCGACTTACAAACTCGACAACTCCAGTATTGGCTGGATACCAAGAAGACACCCACACATGTCTTCAAACTACTGGAGTTGGGTAAGGCCGGCGATAATTTGCTCGAGAATCCGCTTGTCATGACATGGCTAAAATATGCGGCTGATTTCAAGAAGAACGTCCCAGGAACGGCAGAAGATAGCATTCGGGTATTGACTAGACACTACGGCGATGAAGCACTGTCAAAGATTCTACTTGAGGCGAAGGTGACCCCAAGTACAGCAAGCGTCGCCAGTAAGCTACAAGGAGAGCAAATCCAACACTGGTTGGATATCCGGAAGTCCCCTAGGTTTGTCTTTAAGTTCTTAACACTCGACAAAGCAGGCGACAAACTGCTCGAAAATCCGCACTTTGCAACGTGGGTATCGAACGCGGACGATTTCAATTTGAAAAACCGGCCAATAGCGAGAATTTCGGTCATGGCGAGCAGCTATGGCGACGAGAAGTTGACAACAATTCTACTAGATGCAATGAAGACTTCAGGTACATCAAATCTGGCATCTAAACTTCACCAGGAGCAATTCGAGCATTGGCTGAGTATTCAAAAGTCCCCCGAAGAGATTTTCAAGTTCTTGTCGCTCGTCAAGACGGGCGATGACTTGTTCGATAACCCGTTCAAGACGTGGGTGAAATACGTGGACGATCTCAATAAGGCAAACCCCGACAAAAAGACGACCTTAATGTCGGTGCTGGCAACGCAATACGACAGCGAAAGGCTCGTAAAAGTACTGGAGTCGGCCAAGAATGTCCCCTCCTCAGCCAAACTAGTAAAGCGGCTGGAGCTAGAGCAGAAAGTGCTGTTGAAAGAAGCTCTAGACGACGTATTCAAGCGCCTTGGCCTTTACACAATCGAAAATGGCATGCTGAGCAGCCCGCAGCTCAAGACATTTTTAACTACGTGAAGGAGTTCAATGCGGCGAATCCCAAGTACCAGACGACACTTGTAGCAACAATGGCGGCAAATTATGGAGATGTAAAACTGGTCAATATGCTTAACGAGGCGATGAAGGTGACAGATACCGCCAAAGTGGCCAAGAAACTGCAGAGCGAGCTGTTCCAACGCTGGATGCAGAAAGGCTGGACTCCCGATCACGTCTTTGATAGGGTGTTCCAATCTTGATCAAGTAGGAGATTCACTATTTACGAATCCGCTGGTGATCACTTGGGGGAAATATTTGAGCGCATTTAACCGGGAAAACCACGGCAAGGAAACGACAATATGGCAGACGTTGGCAGCTACGGGCTACCATCCGGATGACATGAAGCGTATGGTTAAAACGCTCCCAGCAGATCTTTTTACCATGTTGCGACTCGCTAACCAGAGGAACGACCTACTGAAAAGCTCTCAATTCGCCAATTGGATTCAGTACCTCGATGACTTCTACGTGGCATTCCCCGAATTAAGAAGACCCGTGATGGAGACAATGAATAGACACTATGGCGACCGATCTCTGATTAATATGATCAAGTCAGCGATGACAGACAAAAGAACGGAGAGCATAGCGAAGCGCATGGAATCAGAGTTGTTTCAAAGCTGGTATGTCTCTCGTAGGACCCCTGACGACTTATTCATGAGCCTTCGCCTTCACCTTGACCAAACCAGGCCAAAGCTATTGGACGATCCTGCATTAGACACATGGGTCCGGTACACGACCTCTTATTACAAGCGGGGTCCCTCAGAGAAGACGAGCATGGTGGAAGCGATAAAAACGATTCGGAAGTTCTACAAAAAGGATACGCTACTCGAGATGATAGAAATTGCNAAAAAAACAATCCGAATACCTTAATTCTAGCGTCGAGCATCGAGGATGCGTTGAAATAAACTACAGAATGTTTGGTTATTTCATTTCGAAAGCATTTGCAATTTCAGTCATGTCGTAAGAACATGTTATTTACACTTGAACAGTAGTATTTTTACAATAATATTCGTGGAGCCATTTATTCTGAATACAATAACAGACTTTAAATGGATAAGTAAGACTCAGAGATATTTGTTTTACTTGGAGCCTCTGTAAATGAACAAATTGATTAAACATTTCGTTTTTACTGTTAGCTTATACCGGTACCATATATATATATATATAGATATCTAATAAAAAAGCTGACTTCTAGTGATGAAGCTTCGGGCGAATCCAGCTATTGCGCGTAAAGTTGATTGCTGTGAATCGCTTGACCGTGGCAGTCTTCGTCCACCATGCCTTTCTCGATCGCGTCCAGGTTGCACAGCTCATCAATGGTGACTTCTACGCTCTAACAGAAGAGAAAACGACTGACCAAGCTTTAGTGGCTGCTCATTTGTGACCACTGCTGAATTTTCCACCGAGTTCTGTATTTAACTAAATGATATATCGATAATAAAGTATTTATATAATACTTTAAAACAATGGAACGGATCAGTTTTTAGCCGCAGCTTCACACCATAGATAATTCAGCTGTATCTTAGTGCGGCAAGCTTTAAGCGTCCAAGCTCTAAATACATTATAGATATCGGAGCCACAGCGATGTTTATTCTGAAACAAAAAGTGCCAACAAGTTTTAGCAATTTTCAAATATTGTCAATACGTGACCGCCTGAAATTGCATGGTTCTGTGAGTTGAAAGCGTAATACAAAATCTAACTCATGCCTGCGCTTGAGTTTCATGATGGGCTCGGCTTCGGACCTCATGACGCTTATTACAAGATACTGTAGTAACGCGAATTACACGTAGATGTAATGGAGTTTAAGACAATGTGTAGTCTCCTTGCAGAAAATTCAATGTTATACATTTCCTTGGGGTCGGAGTGCAGGTCTTTTGTCTGCGAGTTGACGACTTTACTGCTTATACAAACCCACTGGCGTAACATGGAACTTTAGTTAGGTTTTGTACGATGATGCAGGATGACAACCAATTAAGTTGGTTTTACACTTTAAAAAAATCCGAGTTATGTTATTGGATGACACTGTAAAAATGCTAAACCTTGCTGAGCTTAGCGTAAGGTTGCAGGACGACAAACCCTAGCCACAGTTCTTCGAACTGCGAATTGTTGAAGTGTCTTCACTTTATTCAGCAGCGACACTCCGCCCTTCCTCTCCGAAAAATAAAGAGTGTATGTCTCCCAAGTCTTGTAAATGGGCCCGTTCTTCGGCATGTACACAGCATTAGTGGGATAGGGAAGTGCCAGCATACGCGAAATAGTCTTCGGATCATCAAACTTCATGTGCAGCCATTTTTGGAACAGGTAAGTCTGCATGTTTTCAGCAAACAACTTCAGGCCAGGGACGTCCTTGAGTGATTGAAAAATTGTTGCAAATTCCCAGTCGGACCGCATAGGTTTTCTCTCCGCCAGGAAGCGCACTATTTATCCGCTGGAGAACACGTTCTTTTTTGTGTGGCTCCTGTACAAGTTGACGTAGCTGAACCACTGAATGAACATTGCGTTAATGTTCAAAGCGTCCAAATTGGTCTCTGCCAAGCGCAAAATCTTCCAAACTTCTTCGGGCGATACGTCGTATTTCAGCCACACGTCGTTCATCGTTTTTCGGCTGGTTTTAGACGATAAAAACATGAGCCGCTGCATCGCATCGCCATGGTTTTTCATGCCCGGGACGTTTTGAAGTAAATATAGCAGTGTTCTACGTCGTCTTCCTCGATGGTCTTTCGAAACAGGTCGAGCATTTCGCGGTCTCCGAACCAGTGATTCCGCTCCTGCGCCCGATACTTCTGCACGTAGGACAGCCACTGATGAAAGATTGGCGAATCACTTAATTTCGTGCCAGCCTCTTGAAGACGTAAGGTATCGTAAACGATTTTTGGGCTTGTTTCGTGTTTTAAGGTTTTTGACATCCAAGAACCAGATAGCGAGTTTTGCATACTTTTGCCAAGATCCTTCAAGCCTTCAGTCTTCAGGAAAGATTCGAAAAGTATTTTCAGTTCTTCGGCACTGTTTCTCTTCAGTAGCAAGTAGTAGAGATCCAGATCCGAAAACGCCTGGTTGCCATTCTTAGCTCTAAAAGCAGCAACGAGCTTAAACCAAAGGAGGAGATTCGGATCATTGTCCAGCTTCGTCGTACTCTTTCCAAGACGCAAGGTATCAAAAAGCGCTTGAGGGTGCACTCGAGACTGTATCCACGCCTCGATTTGCGCTTTCTCCGGATTGGATTTAAATACTTTGTGTATCAGATCGTCGAACTTCGACAGCGACGGCGTATTCCCTCTATCCTCGTGGTCTACATCATTATCACCACGAGCTGTATCTTGAATTTCTGCGTCGAGGAACCTTAAAAATCGGTTGGATGAAGTATCAATTGTGGTTTTTGACTGTGACGTGGTCTTCACGAGCACATCGGGATCAATCATCTTCGACCTGTCGGCTTGGCTAGGGGTTGTTTGTGCTGAAACCCAAGCAAAGAAGGCAGCCATAAGCAGCACAAGTATTCTCTGGTGGCTCATGGTCGGTCCTTGCTTTTGGTGATCGAATCGCAAAGTGTTTGAGGAACTGGTTCCTGCCCGGAATTTGGTAAACATTTACCTAGCCCTGATACTGTACGCTGAGTCGAGGTAACCAAATATCATATGATCTATTTTATAATAATAGTACTATTTTCAATATCAAATATCAATAGTAACTCAGTTTTTAAAAGTTAACTTAATATTATAATATGAACTCAGAAATTTGAACAATATAGATACTAGATGAAAAATAATTTCCCACTTGAGTACGTTTCTTGCCTCCTTACCCTCTGTGACTCTTTCGGTCAAACAGCAGTATTGATGGCAGGCTTTAAAATAGACGAGCATTTGCTCTAGTATTTCACTGGGACACAGACAAAGCCGATCGAGGTGGAAAACTGCAAACAATTGCAGCTGTTTGAGGTCGACAGAGCGAAGTCAAGATATTTGCTCTTGTTATCTGCCAATAGCCTCGTCCAGATCGTGCGTCTCATAAACCTGCAGCATATGACGCTAGATTAATGCGCTCAGCAGTGCCACCACACCACACCAACCTTGCCGTCCCTCTCACAATTGTCCCGGACACCATTTCCCTCACAATTGATTAGTAATACTTCAGCTGGTCGAGCTTTAACGGCAATAGTGGATTAATATCGATTACGCAATCTTAAAAAAATATATAATATCACATTAACTCGTATTAAGCTGATACCAGTATCTAATAATATCATTTGTCTAAGAAAATATATTAGGTGATATTTTTACTTAGCTGTCTACCAGGTGATATTTATCACTATATTAAGTTCACCGATTTTGGAGTTACCTGGTTCAGTCGACGATCCACGCTTGCCTTCCCACCTTCAAGCCGCTTCGGGATGGAAAATTAGAGACTTTCTGGGTTACTATTTCTGGCCAACGGGAACGCTGTTTATTTTCCCAGACCGCAGGCAGGATCTGCAGCCTTTTTAGGCCTTTTGATTCCTAGATGGTTGGGCCTTTTCTATGATTCTAAACTCTTTGGGTTGGAGGGTCGGGGAATCGCTCCAATAATATATTTAAAAAATTCGTCTTTGCAAATTCAAAACAAGCTCTTAAACTGTGTTGGATATGTTATGCGTATTTTTGATTGCGCGTCCGTCAATCACATAATCGAATATCATAATATTATGATACTACTATTTCAGATAGCGATAGTAGTAGTACTATCTCGAAATTAGACATAAAATTAATACAGTATGATAAGTGGCATTTGACAATTGATTTTATACTCCCTATAAAAGAGGTAAAATATCTGCAAAGCGTGATATTCCTTTTTGTAGCGTAGTCTTGGCACATTGTTTTTTCATAGGGCCACTTCACAGAAAAAAGGTAAGAACTAACCGATCGATTTTCCATTTTGGACAAGACTACTAATAAGTGCGTACTGTAGACCATGTGTACATCCGGACGTTTTGTTCATCCGGACACACCCTCTGACCAATCACAGCAATGTATCCATCACACTGAAGTGCATTTGCTCAACCGGACAGACTTATTTTTACCCAACCCATCGTAACGGATAGTGCGATTTTAGCACAGAAAAGCGTCTTGTCGGGCACTCACAGCGAGTTTTTCCAGCATGGCACGAGGGCGGAAGCGAGCACCTGGCAGCAGCGGACGCCGTGACAATGGTCATACACGTGACTGTGAAAGTTTTAGTAAAAAGCTCGACATAATAAACTACGTTCGAGATCACGGCATGCCTGCTACTCTAAATAAGTTCTATAGCCATCTCACCAAGCCCAAACGAGAGTCGAAGATGAAGAGAATTTACGACTGGATAAAGGATAGAGAGAAAATAGAGTCCAAGGCATCTTCCTCGGCTACAGCGCACCTCAAAGCTGACAGAAAGAAGGGCACTGCAACGACTCTATCGGCGATAGCGGAAGAAGGCCTAGTCGAGTGGGTTAATACTCTACGTGGTGAGGGCGTACCGATATCCCGGTGATGTTGCAGCTTCAGGCTGTAGATATCGCACACACTGAAGGTATTCCTGAGGGCGTATTTGAGGGTAGCTGGTGCTGGCAGCAAGGTTTTTTGTCGCGGCATGGATTATCTCTACGTGCTAAAACTCGCCAAGGACAGAAATCACCAGAAGCCATGGAAGAAGCTGCACGAGCATTTTGGTGTGAAGTTGAACGAACCAAGCTGGAACTTGGAGTTGACAAGATATACAATGCAGACCAAAGTGGGATCTGTTTTGAATATCTGCCCAAACAGACGATCAATAAAAAGGGGGCAAACACCGTATGGGTTCGCTGCGGAGGAAAGGACAAGGACCGTTTAACAGGAATGTTTCTGGCAGACTCAATAGGTAAGCAATATGATCCATTCTACGTTGTTAAAACAGACCCATCGAAAATCCCCGAGAGAGCTGCCTACAACTATGTAGCTCAACACGGTTTCGGTGATACATTATGGCGCCAAATGAAGAGTATCCAGACTGATCTTCAAGTTCAAATCTATGGTAACAGTTCCGCTTGGTGGAATTCGGATTTGTCTGTCGCATTTTTAGACTACCATTTTGCCGATAGAGACGAGGCATCTCCAGTTCTCCTGCTTTGGGACGATTTCTCAGCACACTGGACAAAGGAAGCAGCACAGCACGCTGAAATTTTGAACATTCACTTAGTGAAGGTGCCACCAGGCTTGACATCTGTGTGTCAACCGGCAGATATCTCTTGGTTTCGACCACTCAAGCAGCGTTTGAGAAAGCGTTGGGTGGATTACATTGCGCAGCAACTGCGTACGTATTCGTCAAGCGAGTCTAGCGCTAAGTTTGTGCTCTCACCTCCGTCTAGAAACGATGCTATTCATTGGGCTACGACAGCGTGGCGTGAGTTAGGTACACAGGTTATCAGAAGTGGATTTAAGCGTCAAATGGCTGAGCCAGCGGCTGACGTCCCTCAGAATATCGTAATTCAACAGCTAGAGCGCCTTCACGCGGTTGAAGAGACCGTCAGCGACGCGGATGATGTCGTTCAGCATTTTCTTGACGGGCAAGAGCAGTAATGAACCAAGCAGAAAGATTTGCACTTTGTATACGAGAAAAAAATCCTCTTTTTCTGACACGGTTTTTTGTTTGTATATAATTTTGGGGTGTCCGGATGTACACATGGTCTACAGTACTAGTCAGAGCTTCCTAATCTCCGTAATCTATATAGCTTCCCGTACAGCCAGATACCGCAGTCATTAAACTTACGTTCTGAAAGGAGAAGTCATTCTCTCGACGCTTCTCTTTCTGACGGCTCCCCCGATTAATCAGGACGAAGTAGCACATTTGAACGCATTGGCGGGACCCCGGGATCCCCCAAACAAAACCGATGAAAATGGCAATTATTTATTTTTGGTGACTGAATTGAGGCAAGGATGTAATCTCAGTTTGGAAACCCACCGGTAAATATGGCTAGACGTGGTGAAGGCTCACGAACAACGATTCCACAACGCAAGCGGCCACAAATGTCCAATTAGACAGGAAGCAGCATATTCGCGCGCAGTCAAGCTCCTAGGCGAACAAGCAGTAAAGAAAATTAGAGCAGACTGGGACTCGTGAAAAAACGAGCTACGGAGGACGCGAGTGGGAGCAGTCGGAAGGCGTTCTCCTCCAGCTGTTACAGCAGGGACTATCCGAGAAAGTCGTTTTGAGCTATCGTTTCTGTTGGAGGCAGCCGCATCGATCGTTTTAAGGCCTATTGCTCGACCTGGGTATTGGAAGATGGCTTCCCGTGCTCGCACCGACGACCCCGCCGGTACTTCACCGAGGCAAAGCTGACGTGGGGCATTGTGCATACAAGATACGTCGATGAGGTAGCGCGAGCACACCCTGGAGCACGCACGCTGAGCTACACGCGCTTTACGCAGTACAGAACTTACTACTACCCTGGGGTCCGTTTAAACCTCACACAAAACAAGACGTTTGTGACTGCTGTGTGCGCTTAGATATTCTGTTGCGGCAAAAAAGTGTGAGTGCTGACGACAAAGAAGCAATTTTTAAAAAAAAAAGAAGATGCACCTTACCGAGGCCA
>Contig_116
ACTCTCTGTTCAATCGTGCGGATGTCGAAGTTAAGGTTGCCAAAGTTAAGGTTGCCGGATGAACCTTGTGTTGAGCTTCCTACCCTCGTCAGCGCCAAAGACGTCACCGAAACAAGTTGTTTATGTTCGCCTGCGACGACGGGAGCGTGCCAACAAGGTTTTCTTTCTTCAGGCGAGAAGTATTCGCTTGCTAAGGCAATGGTTGAGCCTCTGTTGGAACATCTAGCCGACTTGAGCAGCGCAAACATTTATGACGAATTACAGGCGTGGAAAAACACATTAGAAAAAGGACTGCGTCTTGGCAAATCACGAACGAGAAAAGTGCTGTGTTTGCCGATCACGAAAATGGAGAAGTTAAAGAAGTCGAAAATCTCGATGATGATTTGAGCTCTATTCTAGATCCAGCAGACGCAATGGCAACTGTCAAACTGATGGAAGATCTGCAAATCGACAACCAGGATGGCGCCATGGATAGTATCAACAGTGGTGATGACGTCCTTCCAACACAACTCGCAAAAGAACAAAAGGTGAAGTCACCAACTCCACCTCGAGCCACTAGCTTTGGTGAGCCGACTTCTGGCTCCAAAAGAACAAGACGGGTGATGTTCGAGACGAAGTGAGAGATATCTCGTCAAGTAGACGTTAGCAATGTTCCAAAACCGATTGCGCCGAACCCGGTCGCGTACCACGCCGACACAGCTACGCCAAACAAAGTTTTCTCCAGGTGTACCGCGGCTAGCTGTACACAATTATCCCAGCGGGCTAACTGTGAAGCTGCACGAATTTGTGACGTGGGCTCGCAATACACCAAACATGAAGAACATCCTGGCTATCATGCAAAAATACCCAGTGCAACTGACGGATGCCTATCTACGATCGCGAGTGATTGAGTGCCATTGGGAAGCTATGAGGTCTGAGGACAACATGCACCCATTTGTAATTCCCGTGGATCTTACACGGTCCAATGGAGGCTGCAATATGTACTGCACGGAAGAAGCAGCGCGAACCCGACAAACTCGACTCAACTGTGTCACAGAAAGGTGTTGTTCTCGACATTGTTGCAACAATCGACTCAAAGCTCTGGAAGTTCTGCAGGTACAGTTGCTTTATCGTTATGGTTGCTATACAGAGTTGCTTTATCTTTATGGTTGCGATACAGGGTTGCTTTACTAATGTGGTTGCTACTTCGATTACAGTCAATGCAGCAAGTGTTTTCTACAGAGTGAAGGCCAAGGCCAAGTCTTGGGTCGAAGATCGAAAGTGGCTGGAGAGAAATTGGATTAAGGTGGACTCGGATGCTGACCATTTCGCAAAGGGAACAAAAGCTTGGGGTGTTACACGAGAGGCCGTTCGAAATCGACATCAAATCCTCGCCAACGAATTAATTTCAAAGTTTTCAGACTGCCGTCTTCGCAGCGAGTATGCCACCAAGTGTGGCAAGGTCACCTTTTGCTTCGAAGACGTGGTTGGAAGTGTTTGTCGAGGGTGGCTCTCGGACAGCTCGATCGACTTCTGCTTGAGTGAAATTGCTGCATCCACGGAGGGCTGTCGCGTGCTGTCATCGCTTCTATGGCAGATTGGCTGACCGGCGACACCGCGGGTTCAGCTTCGCGACATAAAGTTTGTCGTACACCCCGTCAATTTGAGCGCTAGCCATTGGGGCATTATAATTGTTAACCTTGGGGTTTCAGACGGCCAGATCCACGCACGACCTCACATGTACGAACCTCTCATTAAGAATTGCTATCACGGTGAAATGGAGACAGTTTGGGAGGGAAGTAAGAGTAACAACAAGGAAGGGTTGCGAGGATTTATTGAGCGCTGGAACGAGTCCTCCAATTCTGGCTGTGTTATGAAGATCCACCCAGTTTCGTGGGTGAACGCCCCGCAACAACCTGATAACTCCAGCTGTGGTGCCTTGGTAATTGCATGCACACAGCGTTATTGCAGGGAATGCAGACCTGCATTGCTACAAGATTAGCAAGTCAGATGTCGACGTAATGCGCTTGAGGATGCTGTGGTTACTGCTTGTACAATCCCGCAAGCGATGAATGTCGAAGGCAGATGCGGACACGGCAGCAAAAATTCATCAGAGACTTTAGGATGAGCTAAAATAGCCATGTGAATTTGTATTCACAATTAATACAGCTACATATCGTTGACTAATTTCTTAACCGTAATTGCCATCTCTAGCAGCACTCCAAAAGACATAACTCCGTCTTGACCGATGCCCACACCGTCCAAATCATGATCCAAAGCGTATAGGCCTTCCTCGTTCTCTTCAATTCGAGCCATTAACTCCATCTGTACTCTCAGTATTTGCTCCAGTATCTCTCCGATCTCCTTCAGCTTGCGCTTTGTGTCCGTGAGCTCTTCTCGCCGTGCGCGTATCAGTTCGCTGGACGGCGATCTTCTAATCATCGTCGTGAAGCCTGTATATCGAAGTGTGAGAAATGTGTGGTGTACTCGTATGTAGTGTTGTGTACATATCGCTATTTTTAGACTTGAGCATCTTATGCCTCGTAATTTACCGCTGAATTGATGACGATGGCGACGTGGTAGTGCAACAAATAATAATATACCAGGACAAACATATATTTTGAGGTTGCTTTAGGAGATATGGTTGCACTATTTCTTGTTGTGTTGTCGTTGTATGGCTGCGGTAACGCCGTTCCCGTTTTATTGCCTGGTCGGAGCATAAAACCACGTGTAAAATGTGATGGGAAGAGGCAGACATTATTTTTTTTATCTGTGATCGAATTACAATTTCAAAACGGTATAAAGGGTCGATTTACAGAACATCGATGTTGATTTGTTGCCCTGCCAGGCGATTTGGCTGCCGCAGATCGATTTATCAGTTAATCTAGCTAGATCGAANTTTTTTTTTTAGACCTCTATTAATTAAACAACCTCTATTTATTATTAATCGAGCATTAGGCTAAGTGAAAAGGCCAAAACCATAACTGTAATATAAATCAATATTATAGTAAGGGATACATCGACTAAGCGTTCGTTGTCGATTTACGACACATCGACATCGGTATCATAAAAAACGGCCCCTTTTGCGTTTTTAACATGCAAATCGAATAGGGATATAACACATGTAACGTTAGATTCAGGTCTGCATTTTCTTACTAAGTATCTCAGTTCTACGCTTGTTTTTATGCGCGACCAGGCTATTAAACACAGCGACATTTCATTTGCAAAGCACAATACATGTACAAAACGCTGTACGTAGACAAATATGTCGTCACCATACGACTACGGGAGAACAGCGCCGCTTTAAATCTATAATCACTGCGTACACGACATGTGCGCAGTGATGTACTACATGTACTGTACGTAGACAAATCTGCTTATGTTGTAGAGTTTTGTTTTGTCCGACAGCCCGTCCAGGTGCCCTCGCTCCGTCTTTTGCATTGAAATTCAGGCTCCCACTTTGGAATTTGCTCTTCCCCTTTCAAGCCACAATATATCCATGCGCATTTCTTACGCACTCGCGGTCACGGTGGCAACTCTCCTTGTTCCTAGCAACGCGCTCGTGAGCTCAAAGCCTGCGATGCTGTCTCCACCCGAAGAGCCAAGTCAGCGTCATTTGCGGTCTCACGACACCCCTGTTCTGGTAGATGACTACAATGCTGATGAGGAGAGGGGTCTAGATAACGCAAAGATGAAGAGCATGTGGAAGGATGGATGGAGTGCTGACAACTATGCCACGAAGCTGGGCATCGCGGACGATATTGCGCACGCTGAAACTTCGACCGGCGCTCTTCAGCAGCTTATGCAAACCCACAAGTACGAAAAGTACAAGACGTACCTCAACTATTTGATAACCAAAAACAAGAAGAAGCAGCCGAATCTTGTCTACTACTCATAAGAAGAATGAGCCCCTGTCAAGTACACGAAGAACAAGCTAGATGTGTATTCGTATCGATCTCAAGCTCGCCACACGACTCCGAATTAATAAAAATCATTGATACGATCGGTCCGCTACTAAATTTCTCAGATTCACTAACAGTACTTTTTAGATTCCATTTTTGCTCGTGTGTTGCTACCGTACCGGTAGCTAACATGTTGGCGGGCTTAATCTTTAAAAGGAGCCCATCTCCAACCTCACACACACAATGCTGGAAGGGCTAGAGACGTTCAGCTGGCGTGCTTTTGGTATCATGGTCTCAAGACTCCTTCCAGCGATACCAATTAACGCGATAAATAAGCGATACAGTGCTCTTTCCAATTTCAAGTGACTAGCCGAATTGGCTGCAAAATTAATTTAGGCAACTATTTGAATAAACTTTGCATCCGATTCGGCTAGACACTCGACACTGGTCCTTCAGGCGGTAGTGTTATTGGGGTAGCTGAGCCTGATCACCGCTGAGCTTTGTTAGAGTTTCTAATACAGAGGTGACAGCCATCGGCGCAATCTTAAAATGCGTTTTGAATTTTGTAGAGAAGCAGGCTCGAGAATGAGCATTTGCGTCTACAACGGGGTCTGAACCTCCAAAACCAGAACAAGTATAATGATACCGCCCTGTGGATCGCCAGCTCAACCTGTACCATAGCATTAGTACCCCTGTATATAGCGACAACTCTAGATAATGAGTAATTGCTCTCTGGATTTTGATCCAGAGTTGTTACAACGATCTGAACGGAGGTCTGAATTCTTAAACCAAAGCACCTTTCATCAAAAGGTTGCAATCATTTCATATCGGATGACGATGTCGCTTGTAACTCCGTCCACCTCGAGCACAATGATGGTCACTCATACGAGCGACATCCTGCGGAACTTATCGAAATTACGTTGGACTCTATTTTTATCTTTCGTTTAATAATGGAGCTCTCGTAGAATCAATCTACACATAATGGCACAACCTCATTGGGAGATTACCACTCTACCACTCTACCACCGAGATTAATACTCTACCGTGAGGACTCATATCAGTGCTCACTCTATGGAGTGAACACTGATATGAGACTCCGTAAAACAAACTGATGCTAGTTCCTTCGTTTTTCGTACTTAAGTGATTCTCTCGGGATGCAGAAGCAAATGGATACCGGTATTACCGGTCCGGAAAATCCTTGAGCGGTATCCGTTCGGCCTCATGAAGGTTCAATTTTTACCCTCCCTCCATCCCTTTGCTGGACTTCCAGTCGGTACTATGCTCATTCAAGCACAGTATTATACCTACCTGCCTTCATGGCCTAACCAAATGAACCACATTTGTCCCTCTGTATGCATGTTTATTTGAAAGCTCAGTTTCTAACCAAAACGAACATGAATACGCTAGAGCAAAAACAACATCAGCAGGTGCGACAGTAAAACAAAATTGAAAATAAATACCGTGGCATTAACTCCAAAATAAGTAATTTTTAATTTGATTGCTTAGAAACATTTAAAATAACGAGTAGCCAGTCTTNGAAAAAAAAACAGCCTGGAATGTCCTAACCACGCAGCAAGTGCGAAACGGAGTTTACGAGCGCAAAGCCAACACCAGGTACGCAGTAGCTACACGCTTCAGATACGACGTATCTGAGCGGGCAAACACGCACGCGCCAGTGCATTCCACCGTTTTTTTAGGTGGCGGTTGCAGATAGAGTTGCTAGTCTCCCCATCCACAGGCAAGTCTTTGTAGCACTACGGCAGATGTGCTTGGCCSTAGTTGCCGGCGGCAACCGCCAATTTGCGTCCAGCATCGAGCGCAGAAATACCAGGGCTATCGCTACGCATGCTGGCGTCGTCGTCGGCCCCCTTGCATTTTGCCATCTTCATATAGCACTCGTTTGAATACACGTTACCGTTCTCGTCGGTCACGGGTCGAGGCATGCAGGGCAATTCATGGCGCTACGAGCGTTGTGGGTGCTTGTTGTTACAGGGGAGGGCGTCGTCGATGACGTCGGCGTTGATGCACATTCCCCATTGCCTGCCTCGGTGATCTCGTTGTTGTTTTGGCATGACTCGAGGCGCAAGTAACACGAGTTGGAGTACGTCTTGCCGTTGGAGCCACAAACAGGCTCATACACGTCGGGACATCCGAAAGAACACTTGTCGTCGACAGCGGCCGACGATGCGACAGCAACGGCTATACGAGCAAGACTGAGAGCAAATTTCATGATGCTTAGCTGGGTGTGGGGATCGTTGCAGTGAATTACTGGCATATTTACTCTTCCAGAGTACGAACAACGAAGGATAGACTAAAAGCCTTGGCTTTCGCTGCCCAACATGCTCTCTCCGTACATAAACAAATCCGGTCCGAGATAGTTTACCACGACCAATCGTGGTAAACTATCTCAAGCTACGACAAATCGACATCTCGTATGGTGACGACATAAATACATTTTTTCTACGTACAGTAGCGTTTTGTACATGTATTGTGCTATGCAAATGAAATGTCGCTGTGTTTTAAAGCCTGGTCGCGCAATACAACAGGCGTAGAACTGAGATACTTAGTAAGAAAAAACTAACGTTACATGTATTATATCCTTATTCGAGTATGCTACGGTCAAGTAGTGCGAACAGCCTAATAGGGATTAATTCGGCCCATCTTTGGGGCGTTCCTTAATTTTAACGCATATAAAAATGAAACGAACGGCCTTATAACATCATCATTTCGAGGTTTACTATCTTCGCAGGTAAAATTACCGGGTTAATTAATTCTAGCAGTAGATACAAAAAGGTATTGTAGCTCCATATTTTTATATTCGGTTGAACTTTTACTTTTTAATATTAAATATAGGATTCACAAAAGAGCACACGAACAATTACTCATTATCTAGAGTTGTCGCTATATACAGGAGTACTAATGCTATGGTACAGGTTGAGCTGGCGATCCACAGGGCGGTATCATTATACTTGTTCTGGTTTTGGAGGTTCAGACCCCGTTATAGACGCAAATGCTCATTCTCGAGCCTGCTTCTCTACAAAATTCAAAACGCATTTTAAGATTGCGCCGATGGCTGTCACCTCTGTATTAGAAACTCTAACAAAGCTCAGCGGTGATCAGGCTCAGCTACCCCAATAACACTACTGCCTGAAGGACCAGTGTCGAGTGTCTAGCCGAATCGGATGCAAAGTTTATTCAAATAGTTGCCTAAATTAATTTTGCAGCCAATTCGGCTAGTCACTTGAAATTGGAAAGAGCACTGTATCGCTTATTTATCGCGTTAATTGGTATCGCTGGAAGGAGTCTTGAGACCATGATACCAAAAGCACGCCAGCTGAACGTCTCTAGCCCTTCCAGCATTGTGTGTGTGAGGTTGGAGATGGGCTCCTTTTAAAGATTAAGTCCGTCAACATGTTAGCTACCGGTACGGTAGCAACACACGAGCAAAAATGGAATCTAAAAAGTACTGTTAGTGAATGTGAGAAATTTAGTAGCGGACCGATCGTATCAATGATTTTTATTAATTCGGAGTCGTGTGGCGAGCTTGAGATCGATACGAATACACATCTAGCTTGTTCTTCGTGTACTTGACAGGGGCTCATTCTTCTTAAAAAAGTAGACAAGATTCGGCTTCTTCTTCTTGTTTTTGGTTATCAAAAAGTTGAGGTACGCCTTGTACTTTTTGTACTTGTGGGTTTGCGTAAGCTGCTGGAGAGCGCCGGCCGAAGTTTCAGCGTGCGCAATATCGTCGGCGATGCCCAGCTTCGGGGCATAGCTGTCAGCACTCCATCCATCCTTCCACATGCTCTTCATCTTTGCGTTATCTAGACCCCTCTCCTCATCAGCATTGTAGTCATCTACCAGAACAGGGGTGTCGTGAGACCGCAAATGACGCTGACTTGGCTCTTCGGGTGGAGACAGCATCGCAGGCTTTGAGCTCACGAGCGCGTTGCTAGGAACAAGGAGAGTTGCCACCGTGACCGCGAGTGCGTAAGAAATGCACATGGATATATTGTGGCTTGAAAGAGGGAGAGCAAATTCCAAAGTGGGAGCCTGAATTTCAATGCAAAAGACGGAGCGAGGGCACCTGGACGGGCTGTCGGACAAAACAAAACTCTACAACATAAGCAGATTTGTCTACGTACAGTACATGTAGTACATCACTGCGCACATGTCGTGTACGCAGTGATTATAGATTTAAAGCGGCGCTGATGCATTTTTAAAATGCAAACAGGAATATGTCGATGTAGTACATATTAAATTGTCATCGTCTCAAGAAAATGATCTAGGAAGCAAGCTCTTTTCCTTCCGACATATAACCTATTCCTGGTAGTGCTTCAGAAATGAAGTACGTTCAGACCAAAATGCTTCCAGTTCGCCAAGATAAATGTGTGTCGTAGAGCACGCAAAAATATGCATTACTTAAGCTAGACAGCTAACAAAAAGAATGGTTTGCATCAGATCAACACAGGTATTAAACTACGATGAAGCTTTGCCCTAATGGTCCATAACGTAAAATCTCCGACCTCCGACCGTAACAAAAGCAGTCCATAATTGTGTTCAAGTTATGTATTTGTGTACTAGCTGTGTAAGAAGCTTAGGGGATCAGGTTTTGGGATAGGCGAGGACAGAAATGTGTTTGAAGCGAGTTTGTAGCGAGTTTGTTATCGCTATCTTAGACTCTGAAACGGTCTGTGGGCTAAGAAAACGACAATTTACTGGTTATGCATTTTTCAAGCCCGGACGGGTGCTCACTCTACTCTGCAAAAAGCGAAGGGAGGCCCCGGGTCAGAAATCGGAGTTCACTAATTGAAGCAGATCATTCCTTTTTACGGCCCTTTTTAGAGTATTACTATTAGCAACGACGGGCTACGTGGGTAATTTGATTATGTGCGTGTTTGTATATTTCGTGTATGTGCGATATGTGGCCACCTCTGCCGTCTATGCGTTGTGTGCTTGCTTGCGTTGAGGTTAACATTGCTGTTCTGTAAGGAGGATAAGCTTTTTGTGTTTGACGCAGCACTCATATGCGTATTTCGTGTACTCTGTAACGAGGTTAACTTTGCTGTTCCACATGGAGGTAAAGCTTAGTGTTCAATACGGTGCTACCTGCATAAGTTTAGGCAATGCTTCTTGAGCATGTAATACACCCAGTATTAGCTCTTACTACTTACTCTGCGTTACCTTTTGCGTCGTTGAGTGAGTTGTCCTCCACAGTCTCGTCCTCGAAGAAGCGCTTGCAAACAAGAAGGCGGCGCTCCTTTTCGGAGGCAACAACAACAGACTTGTGGATGTGCTGTCTCGGCTCCCCCGTCGGCTGCCAGTCTACAATGTAGTACGTCTGCCGCTTCCCACGCTTCAACGTCATCACCTTGCGTACGTAGCGCTTCTTCTCGCCACCTACCTAATCGTCGTCATCTTGAGATGGAGGAGGCTGGACAAGCCATTCGCGAACATCGTCAAGGCCAGCCCGTCGCTTATTCCGCTCTTCATGGCTTCGTATGCGACTGGGATGACATTGAGAAGAAGGCTTGCTGATGCGACGATCGTGTTCAAGGTAAGTCGGAGGTGGCGAATCGCCTCATCATCCAAGCGAAGCTTGTACGCCTTGCCTGTTGTGATACACAGGGTCTTGAACGCTTTCCAGGAGCTAACAGGGTGCTTGGTCGGCTTGATCGCCGGCATGATGAGCGGTCGGACTGTAACGTGGGGTATAAATTGCAGAATGATTTCAAGGTTGAGCAAATCGATAGAAAACGACTGGACAAGGCAACTAGCGTGTTATTACTGGATGCAATCTAACGCTATGACGTTATTCGTGTGCAAAGGTGCAGGGTCGGTGATGCGTCCCGCAGCGTGAAGTTGGTCCTAGCTACGGATATGCCCTTTGAGAATGCCGCTCTAGTGGAGCTTGCGCATGGACTTCAAGACATTTTGGGCTCCACGAGCGGTGATCTTGTAATCTTGAAGGAAAGCTAGAAGCTTTCCCTCAGCTTGCGTTCTCAAAGCCAGCACTTCATCGCGATACGTTGGTGGATTTTCGTTCAGCTTGAAACCTTCAGGGAGAAACAGCTTCATGAACGTCACGATCGTCTTACATGTAGACCTTGTGTGCTTTGTAGACGCGTCTGTCGAGCGCCACATTCGTGGTTCTTGCGCGAACCAGGAGTACCGTGCGTCTTTGAAGCTCGTAGCTGCAGAGGTACGCCACGCTTTACTGTATGCGTGTTGCTGACCGCTATTTCACGTGCTGTCTCCTGATTCTGCTGATTCAGCTCGTTCACGCTTGTTGTAGATCTTAGACTCCATGGAAGACAGTCGGGCGTCAAGCTTCTGGCTGACTTGGATTAACTGCTTAATCAAAGCCGATTACTGACGAAATACTGGGTACCTCGTTTTTATCTTCTGAAGGAATTCGAGGGGTTAATATGTTGGGTTTCCCATCCGGGCTTGTGTTGCTGGACAGGTGAGACGACCATGCAAGAAGCTCATTCACGGACGCCCCTTTCGCGACTACACGTGCTTCGATACGCTGGACCGCTATGGCGTCCGACTTCACGCCTTTCAAGGATGGATAGTGACGCAACACGTATGCCATGAGGGTATCAGCGACGCGTGCGCTTATGTTGTAAGCCTTCACATCTGGTCCAATCGAGGCACCAAACAGCACATAGGCGACAGCTCGGATCTTCGCTTGCGTGTCAGAGTCGAAGAAGTCCAAAGTTAGCAGTGGTACCAATTTCGCAGGGTCGTGGCCACTCAGTACTTGGGCAACTTTTTGATCTTCGGCTGGAGTGTTGAAGACGTATGCGAATGCCTTGTCGGTCGACGTCATATTCCACACGCCTCTATCGAAGATCCATCGGACGCACATACGTGACCCGTTCGTGTGCTGCGCTCCTCCACGTCGAAAGGAATGCAAATTCAGACTATAACTCACACCTGCCTTACCCATGAGTGCGATTTACGTAGCTGTGGATATCGAAGGCGTCGACCGCTTTCGGCTGTCCACCAGACTTTCATGTGTCTTGCGGATG
>Contig_117
CCCCCGATCCGATAAAGAATCTCAATTTGAGATCTACTTATTTAAAAATACTACATTGCGTAACGCTCTTAAGAAGATCTTTTTTAAGAGACATTTTTAAAAAGATTCACAGCCTTTAGTTTGACTTACTGGTTACTACAGAAGTTATTGTGCGTTCTACTCAAAATTTCCGTGCGCGGTTCTTGGAATTACGCGCACGAAATTTTTATAAGACGTGGATGGTGGAATATAAAAGTAGACTGAAATTTTCTCTCGCGAAAGGTTTTAAGAGCTACTGATGTTTAAAATTAGCAATACTATATTTTCAAACTTAAATACTACCATCCTCTTTCCCAAATACCGGTATCAGTACTTATTACTGACTACTTTTTTAAATACCTAGATATCAGTATTAAAAATATTAGCAGGTATACATTGCTACCCGATAGCTACGTTACTTGCTGTGAGGCCTTGTAATCAAGTGACCGATGGAATGTCACCCCTTCTGGTAGTACACACTCCCTCAGTAGGAAACCAACGCTCGAAGACCTTAGGAGGCACCACTAACTCCGCCATGAACACCAAATAGTTTTTCCTGCGGTCGAATGGGAGACTTTTTAGCGCTGCTTTTGCAGCTAGAAAATTAGTTGCACTCTTTGCGCCGATAATATTAAAATACCACCCTCGCGCAAACGTTCGAGTGGTGTACAGCCTGTATGTACCACAGGATCATCGACATGTCCACGACGGATAGAGCTTTGATTTTCTGTACGCACTTCTTTGGATATTACAAACGTACTGTGTATTACGTTTAAATACGAGCGTATTTTGTCTTTTCTATTATGTTTGCTGGTGTACTCTCATATCATCCGAATATTATTGTACTGTAATAAAAGAGCGCATGTGTTATCTTTGTTTTTGCTGACAAAATCCAGAGCTGTTCCACGCCTTATGGTGACTTTGTATGTATAAAAACTTTCAAAGCTGTAGTAAACCAAGATTTCTCAACGCTGTAGTAAAACAAGATTTCACAACGCTGTTGTACTTTTAAAATTAAAATGGAGCTGGCTTATCGAGTGCTTTACCGCCAAGGAGCAGTGTTTAAAGCTCTAAGACAGAGAGATGTTTCCTTTAATCGATCCGTTTGTGGGGGCCCCTCCTTCACAAAATGTACTTTGCAAGCATCACCAAGCGTGGAAGTAATCAACGCATGGCGTTGATATCGATACCTAATCGACGACTTTAAGATGACCAAATTCAACTGCACGGTTCAATGCGGAGTCACCTTCGACACGGTGATCGAGGTTGGCTCCTTGCTGAGCTCGAAAAACTACATGCACATCCTCTACGTGACTCATACTTTTAAGTAAGCCATTGAACGTCGCTCCATTGGTGTCGACTACTTCTATTAATCACAAGAAGAGCTGGTTGGGAAAGTCTTACCAATACGAATCAGAATGACTGGTTTTGGATAGACATTGCGAACTCAACATTTTACAGTAATGTAGTCGATTAAAATATCATTTTTTCTCAATTTCACATACATACATACATACATAGTCAATCTGCCTTCAGAATTACAAAATTCGACCGGGAAAAAAATTTAAAATCACAGAAAGCTAGAAACTTGTACATAACTTTTAGCATTTTATTGTTGGATAATTGATAGATCTGAACCATGTGCCATTTTGTTTATGGAATTGTTCACAGCTTTCATTCCCCCCATTGATTTCAGTTTTGATTCGTCTCATTGTTTACAGTTTTCATTCGCCACGTTGTTTTCAGTTTTGATTCGTCGCATTGCTTACGGTTAACAAAAGGATACATGTAGTCCCGTCTTAAACAATTAGTAACAGAGAGCAAGCATCTTTCACTAGTCGTACCTTTGTTTAACCCCTTGGTTCCCGGCGAAATGTATCGACAACGAGATAATTAATGTCGTAACTTACGACATGTCCATGTCACTACTTGTTTGTATGTGGCATATGTTCGACGTGCGTATAGGTGTATAAGTTTTTGACAGGTTGCTCTCTCAGGAGTCGTAAGTTATACTACTTAGTAGCTAGCAGAAAACACCGTATGTCGTAAGTTGCCCCACATTAGAAAGTACAGCGGGAAGATCTGCTGCACATCGGGGAAAAAGTGGTGCACAGAGCTGTTTTATGAATCCAGATCAGTAGAATAGACAGAACAAAAAGTACAGATGCTCAAGGAAATGTGTATTACGACATGACAAGCGCCCACACTCTTTTGATGTCACGCTGGCAAGCCTACTCTTGTTCACTCTCATGTTCATCACCGCCGTCTTCCTCATCTTCACGAAGTCGCAACTCTCGACGGGTCTTCTTGTGCACACCTGCCTTCTTCCCCGGGCGTCGCAAGACAACTCTCTTTCCCAGTGTTGCAGGAATGTTTTGGCCGCAGTCGAAGTCGTCGTGCCAGATCTCAAAGCACGTTTTAGCTACACCCTTGTACTGACGTCGTATCTTGCTGCACAGCCAGCACTTTGCATCGTCAATAGAACAGCGTTCGCAAAAGTAAGTTGTAGCAAACGACTTCTTCTTTCGATCCGTGCGCAACAGGGCACACACCTTGCAAGATCGCTGGCGACGCTTCTGAATGCCCGTAACGGTCACCCAATCGTCGGCCTGCTCGACAGCATGTGTCAGACGTAGTTGAAGGCGCTTCAGCTTCTGGCTGCTAGGTGTCGGTGCTGCAACAATACCAGCGAAGTCCTCCACTTTCAGCTGCAGTAATTGGTTTTGCAGGACTCCGAACCATTCTCCTCGCTTCATCACCGGCGTTCCAGCGATACGTGCAGCCTCTTTGCGCGAAATAAACGCATTTACAAGTGCCAAATCCACGAAGCCTAAAAAANNCAGGCTTTTGTAGTATTTCTTGAACTTCGTAGACTTCTGCAAAGAGTACTTTTGTAGGCGGAGTTGATCATGCACATCAACTCCGCCCATCCAACGTTGATAGTCAGTTACAGCCGCCGGACAGGGTACGGTAATTGTACCAACGCGCTTGACGTTTCGTGTAATAGTCGTCTCTGTCATTGCCGAGCCTGTGCACAGGTAATGCACAGGTTTCCGGTCCCACCAGTGAAATGCAACCATATTTGGAATGGCGACAGAACGAGAAAACGTGAACATGCCTCGGGGAACGCTTGCTGGACGTGACTTGCGTTTCTCTTTGACATTTGCATCATATCCAAGCCGGTTGGTCATTATCGTGCCTATCACGTACACTTGCATGCCCAGTAGCTCGATAGCAAGTAGAATTGACGAATAGAAGCGGTCGATAACTACTGCGTGCCATGGAAGCCGGGTGTTGGGACCAAGCACTGTCTTCAAATTTCTAACGACTGCAGCCGCACCGGTCTTATGGTCAAATGTTGAATGCTCTCCATCTCTTCTTTTGCCCGCATACAGCTCAAATCTAGTAACATACGACATAATTGGTGAGAAACCAATCTAATGTCATAACTTACGACGTAAGTAAAAAAAACCAAACCTGTGACAGTACGCGGTCCTTGAATCACACACCATAAACATTTTYGAGCCATACCGATGAGGCTTATCAAGCATGGACATTCTAGTCGTGTTTCTTTTAGAAGTAGAAGGCAGAACACCCTCGTCAAAAGCGAACACTGCCGGGAGGGTCCACGCAATCAAGAAACGATTCTGCATTGTTTCGACTACCATTCGCAACTTCCAGAGCCTGTCTCGCGTACGCTCCGCCTCGTTGTCCACAAAGTGCAAGTCGCGCAACATGTCTTGACATCGATTCCGGCCCATGAACCTTCCAAAATTACCTGCAGGAACGGCCCCATCCTCCACCATCGACCAGTGAGCGGCAAAACGTCGCTTTTGCGGGCAGAGCATGCGCGCAATCAGGAGACCTATCATGTGTAAGATCTCGTGCGTCTCGAATCCCGGCTTTGCCTTCAAACGCCGACTAATCTGCTTAACCGTCTCCTTTCTCCGATCGTGTTGCTTTGCATGAATTCTTTCTGCACGTCTGGTGACTTGCTGAAGACCATACCGATTCGTCTCTGCAGCTATCTTGACCCATAGCGACTTGGGCATAAAGTAAAAGAATGTAAGTAGTGGAGAGTGGCAAACGTTTAGTAGCTCAGCAATTGGTCGTGCCTCTTCCATATTCAGACCAGAGTACGCTTCGACACCCTCCTCAAACTCGTGAGTGACTGAAGACCACTCCATTGAACGTAACGCGTCCTCACGTTGCTGCTTGGCTTGACTGTTGAGGGCATCACTGCCTACTTGAAGTGAGTCAATGAACGCTGCGTCCATTGGCACAGCGTCATCTTCTGACAGCTCATCCAATTCTTCAGGTACTTCACAATCATTGCCGTCATCGTCATCATTGTCTTCTTCAATGTCGTCATCACTGTCTCCAGAGCTAAAGCGCTCGTAGTCACTCAGGTCTTCGTCGTCAGTCACAAAATTTACATCCTTCTTGACAGGATGACGGGGGCGTAGGACAGGACAGGTCGGCGTAGCTGGCACACGAACAGGTTGGGAAGCGTGCTTGCGTACGGGTTGGGCGTCAGGCTCACGTGTGGGTTGGGCGACGGGCACAGTGACAGGTAGGGCGGTCGGCACAGTTATAGGCTGTGCGGGCACTGGACTGCCAGGCGGGGAAGCAGCGCCAACATCCGACTGAGCGTCACTCTCGGGTCCAGATGACAGAAACTGCAGGTTTGTCGCTGCGTCTCGAAGCTCTCCGGGCGACAAATTAAAAGCCCGAGTAACTGCTGCCTGTGAAAGCTCGACTTCAGAGCTATTGCAGCTGCTTGGGGTGCCAAACAGATCATTCATGGTCTGCTGTGACAGCTCAGCACTTGTGTCGATCTGCGACGCACGTACGTCCTCTAAACAATTATCGGCGGCGTCTTTACTGGAAGTGACGGCGTCTTCAGTAGCAGAAGCAGCGGCGCTCTCGTCATCGTCGGCTACTACGTCAACAGTGACCTCATCGTCTGCAGCGTTGGCTTCCTCTGCGCTCTCCGGTTCAGCCAATATTCCTGTCTCTAATGCATACGCCACCACAGCCTCCTCTCCAACTAACACCTTTGAACCATCTGCACTTACGTACTTCCCTTTAGTTTGTATCCCGGTTGGTCGCTTGTACTTCCATCCCACAGCTCGAAGTTGTCGCCAAAAGTGGCCAAAGTCAATGTTGCGCGCCACCGCAGCAACGGCGGCTGTTTTGGTTCGTTTTCCAGGCCGGATGCGAGCCATCGAGCAAATTCTGTAATGAGCTGTGGGCCACCGAGTGGCAACTGGATACTTTCCCGCGTATCCCATCTTTTCCGCGCGTCCCTGATCCCTGGCTCGTTTTTGGATTTTTCTCATTTACCGGTTGAACTTTATCGATTTCAAATGACTTGATTAAAGTGAAGGATTTCCATTTTTGAGCCATCTTCTAATGTTATTCCAATTATGTCGTAAGTTACGACATAAACAAAGAGTCATGTCGTAAGTTACGACGTCGGGAACCAAGGGGTTAATATTATATTTTGTAAGGATCCTTCTGTATTCGGGCATGTCCACTGCGCTCAGAAAAAATACAAAACACCATTTCGAAGTTTTCACAAGTACGAGTACCTCGAAGTACCCCTTGAAAAATGAAGGAAATTCTACCAATCAAAGCGGATGCAGGTTGATTACCTTGGGATGTGAAAAAGTGTGCTAAATCCTGATGCACTTACAAAATGTCAGTATAATGCCGCCCCCCTTTTCTTTTCGGTCAAAGGGGCACAATTTTGAAAATACCCCCTGCGGACATGCCTGAGAATAGTAATCTTTGAGTGCCCTACAAACACCCTACACTCCCCAGACCGACACCTGTGAATACTTTAGGGAAGACCAGGATTGTACACAGCAGAATTCAATTAGCTCTTCCTCCTTCTCAAAAACAATGTCCCATTACGATGATTCAACGCGTATCGGAACCTGATGGTAGCTGTCTAGGAGATGATTTATAATTTCCCGCCTTGTGATCGACGATTACGATACAACTAAAAGAGCGGGAGTATTTTTAACCGTTATTCTCTTCAAAGCTGGGATACTGGTACATCCGGGATGGGCCGGTGGAATCTTTCCGACAGAACCCGTTCAGTCATCATTTCTCAATATTCTTTTGGCCAAGAACTGACCTACGAGCCTCATTATGAAGTATCCCTACGCTGTCTGTTTGGTCTTTCTCCTACTGTTTGCATATTTTGCTCCGGTCCCAGCTACAAGGGAATTGAATCTGAGTGCCCACACGCGCAGTTCAACTCGCGTTGTCGACAGCGTCACTACCAAGAGGCTTCTAAGGGCCCACAGTAGTGGCAAGGAAGAAGGCACAGAACAAGAAGAACAAAGGGGTATTTCGATAAATGTTCCAAGCTTGGAGAAAATCTCAAAAATATTTACGTCATCCAAAACTACGGAGCTGAAAGGAAAGCTTATGGCCGACGAGGCACTTGATAGTGCTTTCGAAACGCTAAAACTCAGTAATATGCGGATTAGTAGTCATGACTTTGTCGAGACCAAGATGGTGGCCAAGTTGTTGTCAAGCCGAAACTTCAAGGTTTGGTCCCAGCACGCCGTCAAGATCAACAAGGAGGACCCATATGGCGCGATGCTAACAACACTCACAAATGTCTTTGGTGAGAAAAATGTGGCAATAATGATCCTAGTCGGGAAACTGTCCAGAANATTCGCGCGACGTCGCAAAGAAGTTGGAAAAGGCGCAGTTCTACAAGTGGTATGTCGTCGATAAGTACAAGACAGCAGATGAGGTTTTCACGAACGTGCTCAACGCTGATCGTAACACAATTCATGGGTATGCTCGGGAGAAAGCAATTTGGGGAGATTATTTCAAATACATCATGGATACAGTGATGAAGTATTGATAAAAACAAGTTTCCTGCACTTGTTTGGGTACCTGTCTGTATAGAAAGAGCCTTACGTATGAATTGATGTATGGAACTTAAATGCGTCTGAAGTCAACATTCTAGCAAATAGCCTGCGTCATTATATTAAACTTTCTATATAGGATGGTCGCTTAATCATAAAACTCAGGATCACCATTGTTTGCTCAGTATTAAGGCCGCTGCGTGCTCTCTAACCTTCCGGTCGCTATCAAAAGCGTCCAGATTGCATCAATGCACTATGTGAACACATGAAGACTAGTTTTGGGAGGTAGTGACTGAGTGCTGTTCACTACTAAAACGGTCCTGCACAGTACGTTTTAGTATGGCCTATCGGATCGTACATTGTGCTCTGGCGACACCGGTTGACTTAATAAGTGAGTGGCGTTGTGGGGTGTCAAAGCTGGTTTAAACTTATCATCATGAGCGGAATCCGGTTCAAGCAGAAATTGTGGACTTTCTTACTGAAAATCAGCGAGGATTTCTCTCATGTCCTACTTAATAGCTACGACGTCACACCTATTCCTCCGGGTATACGCAATTTGATCTGCGCCCACGCCTTTATAAGACTTAAAAGCTAAAACATCGAGGTGAAAAGGATTAAAATGTCTATTCCGTGGCCGATACTAAAGCTATTTTGGTTTGAGACTACGTTTGAAGTACAATATATCGGATATGGTAGTGGCGTTCGTATCCATTGCTGTATCATTTCCTATTGAATCCATCGTGAAGCGGTACAACGCTCCTAAGGTCTCCATGTCGTAGTCTAGATAAGGGTCGAAACGTGGTCAATGGGGAGGGAGTACATGGTTACGGAGTTCGAGGAGGGTGAAAGAAAGCGATTTTATAAATAAGTTGAGAAAATATCATTAGTAAATCTCCTTTTATCAAAAAGAAGCATAGCTTGGGGAAGGGCATAAGAAAGCTTTTAGAAGCTTCCACAGCCGCCCTACATATGTTGTATCCTATTTAATTGAGACTTACCATGTAATACTATATCGTATTCAATTATCGACTTCTTCCTAGTGATTATAGTATTAACCACTCACTCCCCCCCAAGAGTCGCGCTCCAGCTAGCCCACCTGTCACTTTGGAACTTTCTCGGCTGAACCACAAGTGGCTTTCCAGTTCGGTTGCCAGTGACTAGCGCCAAACAGCTAGGGTTTGGACAGAAGCTTCGGCTGAAGCAACACCTTGTATGGGAGGCGCAGGCGTATAGACTTCCGCCGGTTATAGCTCACCATGCAGCTCGAAACCTGACGAATCGACGCGCTTGTTCCGACTACCGCAATCTTAACCAACATTTGGTTCGACCGCCCTCTCGCCCTCAATTTCGTGGGGAGGATGTTGCTGCTGGTTACTACACGCGCCCTATTCCGACCTCAACTCAAGCTTACCGACATGTACCAGTGGAAACGCCGTGTACCGTCGCTGCAGCTGAGAATATTATTGTGGCTACCTATGTAACCCAACAAGCTCAAAATTGGAGCTCGCTAGGTTGGTCTGATTCGATTAGCAGAGAATTCGCTGCTGGATATCGCAATTGCCCAGATTACGGAGATCGATTTAAGCATCCGTAACAACCATTTGCCAAACAAAATGGTTTACCTTTCCAAAGGTATCAAACGACGATGCGTTTTATGCTCCGTTTACTCGGGACAATCATCTTCGTACTTCCATCATCTCTTACTTCCATGACTCCAATATCCCAATATCGCTGCTGAACCTGGAGCTCATCGAGCGTACCTTCGCATTTCGCAATGGTATCATTGGCCCACCTTGGACCAAGACGTTCGCGATTATGTGCAAAGTTGTGAAACTTGGACTCGCTGGAAGCACAGCAATGCTCGCTAGAATTATCGCATACGTGGTAAAGCACGAATGATCTGTAAGCCAGCGGCCAATGGCGAGATGATTCCCATTCCGTTTCTGAGGAATGCAGGTCTGTCGTCTCTATGGACTTTATCACTGGATTACCTGATTCCAATGGTTTTGATGCAGTCTTGACTGTTGTCGCGGCTGTCCAAGCACCCGAAGTATCGGACGTGCAGCCGGACTGATGATGCACAGAAAACTGCGTATCACTTCTCTGATTGCGCTGTTCGCCATCGCAGCTTACCACTGATCGTCATCAGCGATCGAGATTCCAAGTTCGTCTCCAAGTTCTGGTCATCCTTGGCTAAGCTAATGGGAATTTGTCTGCACATGACAACTTCCTATCGTGCCCATGTCGATAGACAAACCGAACGTTTGAATCTGACTTTGGAAGAAGCTGCACGCCTTCTGATATTGTACCTCGGACGTGATTGGTCGGGTAATCTCGGACGATTGAGTATGCTCATGCTACTCTCGTCAGCGCATAAACCGGTATGTTGACCTTTGAAGTTGATACTGGACGCAAAGAACGGAATCCGTTGAATCATTTGAGCAATCCAAGTACCGTGACTCAAATTTAGCGTGGAGTTGTKGAATATGCGAAACAGTTCCAAGACAAACGTCACGAGATCATTGATTTGACAAAATGCATCTTCGTCCAGCCCAAGAGCGTCAAAAGCAGTACTTTGACAAGAAGCAATCTTCGACTATGCTCAAGGAAGGAGACTTAGACATGCTAGATACTCGTCAGATTGCGTCCACCCATGTGACTCAAGACATTGATGAGAATCGAGCTAAGCTCGCTGCTCGCAAGATTGGACCATTCGAGATTGAGTAATTGATCCACCCAAATGTGACCAAGTTAGATCTTCCGCGAAGCACGAGTCGTCTGATCTCCACGTTCAACGTGGGCGTATTGAGTCATTACGCTGAAAAAAACCCGTCTCGTTTTAAGACTTGTCCTATCTCAACGTGCAACGATGCACATTATGGAGTTGCTTCTTCGCAAGCGTCAAATGAAATCGCAACCCTGAATGGCTTGTGAAATACCACGGATTGCCGGATCACGAAGCAACCTGGGAGCGCGAGAAAGGCAACCGCCATGTGTCGCATTGGAAGGTCCTCATTTCCGGCTTCAACAAGCGTCAACGAGACGTCAAGTCAAGGAGGATGTAACGACACACCAACGTGACAGCCAGCGTTGGCCATGACGCTGGTATAAATGCGTCCTAATTTCTTCAATTGGCTTCCTACTTGTCTTTGCTGACTACCAACTGTCTTCTTTATTTGACAATGAGCGGCCATGTAGACACACGCCTGACTGGAAGGCAATCATCTTGTTTGGACGAGTATTGTCAAACATGAATCTTTAATGACATTCATTCTTTTCCATTTGAATTCACTATGGAGATTCG
>Contig_118
GACGGCTTGGCGCACGGAGAGTAGGTTGAACTTCAGCTGGGGCGCTTATAGCACGTTGGCCAAGGATATTTCTCGTTCCTTTCCCTTCGTGTCCTTGATTGTCATCTTGACATCACCAGTTCCTTTTATCGGAATCTGGTGATTGCCGCCGACAGTGATTGACTTGCCAGCACTTGGAATCAGCTTCTCAAACCACTTCGGATTGGACGTAGCGTGGCGAGTGCAGCCTGAGTCGACAGTCCACACTGGGTCATGCTCCGCATCTTGGGCGGGTGAGACTTACAGCCTCTGTTTCTTGTCTGAGGTCCAGAGTGGTGATGGCTATGATTCCATACTCGTTGTCGGAGTCGGTGCCCTTGCGGCGACCGTGATATTTATTGTGACTCTTGGATTTTCCAGATGTATTCTTCTGGTTGCCGTTCTGGCTTCTATTTCGATTGCTGTTCCGCTTGCTCTTGTAGTCATTCCGATTTTGGTTTCGTGACTTGCCGCCGAAACCGTCCTTGTAAGGATGCTGTCGAGCTTGATTGGACGAAGGTTTCAGCTTAAAGTTGGCGGGAAGCACCGTTCCTGCCTTTACCTGACCATTTTGTAGGTGGCGCTGTAGAACATAGCAGTCGACAGTATCGTGGTTGGTGCGCAGGCAGTATGTACAGCTCATCGTTGAGATGAGAGCCTTGCTCTCTTGATAGGGAGTTTGAACCAAGGTTGGTTCAGGTGCTAAAGCCTGTAGGGCCTGCTCGTTTCGGGTTTCCCTCGATTCGGGTGTTCCTTGTTTGAGCGTGTAGCGGTTTTTCGCCAGTTCATGCTGCACCTTGGCCTCGATGTGACGCTTTAGCTCTTCGTAGGGAATGAATTTCCTGCTACCCTTCCAGACCGATAGTTGCTGCTTCCATTTTACAGGTAGCGCATGGTACAAGTAGAGTGACTTCTGTTCGTCACTGAGCACACTGTTTGTGGCATCGGAGGCAACCTTCATGGCAGATTCGATGTCAATTATGAACCCCGTAAGGTCTGAACCTTCTTCATACCTCAGTGCCATCAGGTATGATAGCACATGATACGGGCCGCCGTGGATGGCAGCACCTTCGTACTTGCTACAGATCGTCTGAAAGATCTCAAACGCAGTAGTCTCGTCCTTGACCATGAGAACATGTTGGTCATCGATGGTCTTGATAAGGAAAGCTTTTGCTTTTGCCTCGTTGAGTCGAAGCTTTTTCGAGCTCAGCCTCTGGCTTTTAGCCTTCAGCTTCTCTGCTCGCTTCAGTTCATCCCGCTTCTGAGCAGTGAATGACTGGATAACGGGGGGATTCTCCTGCCCCATTTCCACATCGCCGTCGTCTCCGGCTGTGGGTGCATCCGAACTTGCGGAGCTGGCATCAGAGGAGGACTCGCTCGGTGAGGAGCCCACCATTTCGTCGGCCTTGGGAGCACCGGCAGCATCAAGCGCGGCGGTCATGTCGTTCATGTCGGACAGTGCCGGGTTGAGTTCTTCATCGGAGTCGAACTCGTAGTCGGAGTCACCGGTGTAGTCGATACGCTCGACGTAGCCGAGAAGGTTCTTTCCTTCGAGGGCGGCAGTGACGCGGGTCTTCCAGATGATGAAGTTCCGGCCATTGAGGCGCGGAAACTCGCGGTCGTCAGCGGTGGAGGCTTGCGTTGGGCTCATAACCTATTGAAGGTGAGGCGAGGAAGGTGGAGGAGCTTGAGTAGAAGGAAGAAAAAAGAGATGTGATTGATTTTTATGAGTCTGTCTTCAGAGAGTTTCCTGGCACCATTGATTTATCTTTCCTGTAAAAGGTGATGTATCGACTTATGCAGGATTGGGTCCAGAACATATTTTGTATGGTAAGACATTTTGTACAATAACTTGTACGCTATGTCACCAATTAGGACACATCATTGACACATCCTATTTTTTGTGTTCGCTAAAAAATATAGAGTGCTTTGGATGGCTCTCTAGCGGGATGGGATGCCTGCGATTTCGCGAATCCGCAGGACTTCCAACCCGGTGTTATAGACAGGTGGATCGTGTCGGTGGTGTGTCACACACACTGTGTGCTGCTGTGGAATAGACGATTGGACTTGAGATAAGCCCAAGACCGTGCCACACAACGTCCCAGTGGGACGAGAAGGGGTGTCAACCTTACATGTCATCCCAATATCCCGCAAACTAGATCGCTGATTAGTCCATCCCTCTTTTGGGACGATATAAGACTGAGCCTAACGCCTCTCCCTGCGAGAACGGGTGCAGTACAGAACGCTACTGCGACATTCGCATTACATTAAAAATACAGACAGTACATTTTCTTTTAATACCGGTACGGATGCACCAGTACGTTTTATTAATAGAGAGAGCAAGTTCGAATCGAGCTTCGATGAACATGTATTTGTGATGAAAAAGGACGCAATAATTACATAAAGACTCTTTATTGTTTACGCCTCTTTATTAAAGAGGCGTAAACAGTTTTAAAAACAGCTTTCAGATACGGTGTTATTAATAAGCAGATTTTATTTTTTGAAATCTGTCAGTGGAATTTGGAAGCATTGCCTCTACTCCTGAACATGTCCACAAACTGGAAGTCGTGAGCTCTGGTTTTGGCGATGAGGCCAAGAGAAAGTGAACCGAAGATCTTATCCGAAGATTACCAGATGGTATTGCAGTACACCTATTGCAGGTACCGGTACATGTACATATTTTCACTACAGTAAGACGGGTGTCACATTAATTACTGAGGGGTGCCTCACTCCGCAATTGGACATCTCGAGTAATCACCATGACTATCAAGCCCAAGCGCAAGTTGTTTTTTTATCAAGTACTGCTGGTGACTGTAGCTCTATTGATCTGTGCCAGTAAGGCATTGACGGCCATCGATTCCAAGAATCTCCCCACCCTCGACAGAATCAGAGCCGACCGGCGATTGAGGGCGACGGTAGATGGTTACGACTACAACTACGAGTCCGAAGACAGAGCCTTCACCGGCATTACGAAGCTAAAAGAATTTGCTCAGGCTGGGACGAAGAAGCTGCAGAAGGCCGTTGATACTGCCAAGACGAAGCTGACGTCCAAGCCCACTATTGACCAGCGCTTTAAGCAGTTCAAAGTCGATCAAGTCGAGTCCAACGTTTTCGAAAGCATGCAATTTAATGCCTGGGCCAAGTCTGTTGCAAAAACGACCAAGAACAACCAGGACGCCACCGACGCTGCAATGCTCGCAACGTTGGCGACTCATTACGGCGATGAGACTCTTGCCCGTATGCTAGATGCCGCAAAACAGGTGTCAAGTACAAAATCGACGGCCACTAGACTGGAAAATGCGCAGATAAGCAAGTGGGTGGATGACGGGGACGCACAACTCAACAAATGGCTTGCTGATGGAGTAAGTGCGGACAGCGTTTATAAGCTTCTGCGGATTGATGCTGAAGGCAGTAATCTACTGAAAAGCCCCAAGGTGAACATGTGGATGAGCTACCTGACAAAGTTGAACAAGGACCCATACGACGTCCTACTTTACAAGGTGAGAGCGCACTATGACGACGTGGGACTAGCGAAAATGTTTGTTCTGTCCAAGAAAGACTCTTCAACAAAAGTGCTGGCCGAGAAGCTCGAGACGCTGCAGCTCGAGAAGTGGATGAACAATAAAAACAGCGCGGCTGACGTCTTCCGGATCCTGAAGTTAAACCAAGAAAGCACGACACTTCTAAAAAATCCAGTGCTAACCACATGGGTCGCATACGTTGAAAAGCTGCAAAAGAATCCCTACGAAATGCTGTTTTCAGCGATCAAGGCAAAGGGCTTCGACGACGTAGAGTTGGCGAGGCTCATCACCGCAGCAAAGCAAGACCTCCATACAGGGACTGTTGTCGCGAAACTGGAGAAAGTGCAGCTCCAGAAATGGGCCACGGATGGGAAGACCAGTGGAGACCTCTTTAAGTACCTCGGACTGTACAAAGCGGGTGACAAGTTTCTTGATAGTCCAGTGCTGAACAATTGGTTCTCTTACATGGAAATGCTGAGGAAGGACCCCTACACGATGCTAGTCCATACAATCAGGAAGTCAGGCTTGGACGAAGTAGACTTGGCGAGGCTTGTTAACAAGGCCAAGCAAGACACCAATTCGAAAACCATGGCTGCGAATGTGGAGAAGATGCAACTTGGTAAATGGTCGGTAGATTCGAAAACCAGCGACGATGTCTTTAAACTCCTTCGACTCGACAAAGAAGGAGACAAGGTGTTCGAGAGCCCAGTGTGGAGCACTTGGACCGCATATCTGAACAAGGTGGAAATTGACCCTGACGCAGATCTGGTCATGTACACAGTACTGAGGAACAAATTTGGTGACGAAGGGTTGGCAAATCTGGTTGCGAAAGCGAAGCAAGTAGCGAACACCAAAGAGACCGCTGAGAAGCTGCAGCTGGAGATTTGGCGGGTCGGTCAGAAAAGCTCAGATGACATTTTCAATCTTCTCAAGTTGAACGAAATGGGTACAAAGCTGTTCGAAAACCCGGGGCCATTAAGGACGTGGATAGCCTATGTGAACAGGGTGAATAGCTTCAAGAGAAATAGAGTGAAGGTGTTCCAGCCGATCATTCAATTGGAGAAACGCTTTGGAGAAGAGGAGCTAGCGGTGCTGTTGGTCAACTCGAAAGCGAAACACTATTTGACCAAGGCTGGTATAGCCGAAGATTTGCAAGAGTGGCAATTCAAGAAATGGATGGTTCACAAGACAAACGTCGATAAGATGTTCCCTTTTGAAGACCATACCAGCATACGAATTAAATGGGAGTACAAGCAGTTCTACAAGGAGAATGCCGATTCATTGATCATTTAGACACGATACAAGGCAAAGTAGTTCTCTTAGCGAAAAGTGGTTCACCGCTAGCTTGACAGTACTTTAGAAAGGATTCCAGGTTCGGATAATAAACGGGATCCATTAGGATAGATAGTTTTAGATTGAACAAAATGAACCCATATGTGTTACTGCTGTAAACCATTGTTTTCTAAGATAGCAAAATCCGATCCTACTAAGCTGGCGGACGTGGCGCCGACAGGGGCGTAGGATACGATTTGAAATGGAGCGAACAAAACATGAAAGGTGCTAATTATAGTTGGCTAAGTAGATAGTTTTAGATTGAACAAAAAGAACTCATACGTGTTACTGCTGTAAGCCAGAGTTGCTTAGATAGCAAAATCCGATACTACATAATGGGTGGACGTGTCGCCGACAAGGGCGTAGGATACGATTTTAAATTGAGCGGTAAGACAACAACAAAACACGAGAGGTGTTAATTATAGTTGGCTAAGTACATGTAGATTTCATAAAAAAAGCTAATAAATTTGGATCCTAAATGACATTAACCATCCTGGAATCATCGCGTCTTGCGACGCATTAACCAGATGCTTTAATCATAACTGGCACAGATTAGAGTGTCTAATGATTCATTCTAAATCAGCACAAAATGAGCGCTAAATGTATTAAAATGAGCAAAAATTGAATATTTGTTGAGTTTGGTATGAGAAGTGATCAATCTTTAGCTACTTACAAGATTAAACATGCAGTACAAGCGGGTAAGTAGTGCAAGCTGACACGCCATTACTATCTTTTGCGCTGATGTGAGCTAAGTTTCATGGCTCAGAAAGTACGACGCTAAACTAAACATATTGTGTAGCTTTTCTTATAAATGTATTTGGAGTGCAGTGGTTTAGGGTGGAAGATGAAGATACAATGATAGCCAACAATGATAAAGAGGTTGTAGTAAGAAGCTTGAATCAGGATCATTAGAATAATTATGCTTAATCAGGTAAGCATGATGCTGACCCAGATTACTTTATGAAATTAAAAATATCGAGGCGGCATAGGGGGCCTAACTTTTGTAATACTTATCCCGCCGAAGCGTAGCGGAGGCGGGAAGGCCACAACAAGTCTAACTAAACCTAAACTACCGCTGCGTAGCGGCGGGTAGCAGTGTAAATAACGCCACAACATCCAAAATTTAGAGTTATTAAAACAGCATTAAATTGCGTGTGCACCACACACGGGTGTGTTTCTTACACTAAACCGTGTGGAACACATTTTTTCACACTTAGCAAATATTTCAAAGATCCAACATCGCAGCAAGGATGGACGGAATGTCGCTCGCTCGGGAGCTGGTGCGCGCGCCCATCTACGAGCTCATGGACATGGAGAACACGCTAGAAAAGATCGCGCAAGCCTCGAGAAGATACTAATAGCTCAGATGGAGTTACTGTCACGCATTGAGGTGAGCGAGGAGAGCATCTACGTGCTGGCGTCTGAGATTGCCAACGCTGGTGCGAGTCATGACGCCCACCTATTCTTCGGAGTTTTGCTAGAAATGGCAGTTAACTGATTGGATTGGTAGTACAGTAGTATGCTAACGGTTTTGTATTAACGGATAGCGCAGCTACAGCTACCTACTTCAGTTGCTTGAGCAGTTTCTCATGAATAGACTTCGTCTTCTCTGCAGTGCGACGGGCCATACGGCTCTTTCTCGATTTACAGAGCATTTGCAGCGGGGTGCCGTAGCTTTAGCGTCAGAGGAAGACGTTCGACTCGAAGAGTCACTAATACTAAGTTCCTTATCCAAAGGAACTTACAGCCCACGACCAGGGCTCAAAGTTAATACCTTAACTTGTATGCTTCAAAACCAGAAGTGTTTTATGTACTATTATTGCGGCCAAGCCGCCTAGGGGTAAATGTGTCTGTTTAACTATCTAGCATAGTTAAGCCTAATCAAATGCATAACGTGTGGCTTTCAGCTAACGTACTGAGAGACTATGTTAACTTTCCGCCTTGTCTACTTAGATTTTGTTAACGCTACGGGAACTCCGTACCCCTGTGTGTATCACACCATGTAACCCCGCTACAGTATGAACCACAGCATTCGGAGGCGCATAGCTTCCAAATCCCGCTCGGAAATGTTTCTGCATTGCCAGCGAAGATTCACGGTCACATAGCTGTAAGGCTGGGCCACAACAAACACGCCACAGCTTGAGTAGTCGGGCTGCTGTGGAACTTCAATCCACTCAATAGGGTTCATGCATACTTTGACCACAGGTGCCGATGCCTTACGTCATCTCGCCACAAAATCACAAAGCCCTTCCATAACTGAGCTACCATCGCCGTCCTTAACACCGTTCCGCACCACCTTCATGTCCCCATGATAACCTTCGTCAAACAGGGGCTCATACAGGTAGGGATGCACATGTAATGTGTCC
>Contig_120
TGAGTATTAATATTCTGCGTGTTTTATAGCCTTTTCCACTGGACTACCGAGAGATTTTTGCTGTCTTTGTGCGATATTCTAGCGCTCATTTACAGCAAACTCGTCGAGGATAACAGTGCGTCTGAGAACTTAAACCTCTTCCAGTCGATCATTCGCTTCGATGATCGCATTAAGGTACTTTCTAAGAGTCGACGGCGTTCAACGGTTCCCGTTTGCTAAGATTTTTGTTGTTGTTGTTTTTTGTGTGCTGCTGACTTAGAAACTTTTCATTGACCCTGTGAAGAAAGAGTTTTCAGCCGTAGCGTCTCAAGTAATGGCAGAGGAGATGCGACTCGTTCGCAAGGCCTACGCGTGTGGAAGTCGGGACGGAGAACCTCTAGCAGCGAGTCCGACGGAAAGTATTGAAACCAATGCCGCCACTGTGGATGGGAATTAGGTACTTTAATAATATAGTCGGTTGGATTGATACATGTAATGAAGTGCCTCGCTCGACCATGTATCGGGGAGCCGCATTTATTAGTACAGTATTATTGAGAGGAATCAGTATTAGGAGCTGGACCCGATTTACCAGGTCGTTGTTGCCGTTCCTTAACCACAAAGTGGCTCAATTTTTGCCGGTTTGCTCAAGTGGTGTGGCATCAGCTACCAACGGCGATGGCATCTATCAAATTTCTTCACCCAACACTACACACCTTCGTCCACTGAGGGGTACAATGCGCTTGATCACATGCAACAATTAGAAACACCCTGGAGCAAGAACAGCTACTCAAAGTTAGATTCAGAGCTCACAAAGACTGGTTGGTAGGAAAAAAAAGGTAAGACAAAACGTCACTGTTGCATTTACATGCAATGCGACGTTTGCCTCTGTGAATTTCCCGACCAAATTTGCCGTTTTGGTAATATACGTATTTCGTACTTAATGATCTCTTTTAGGTAAGTCAGATTTGCGACTTTCTAAATGATCGTGTGAGATTAGTCACGCGATCAGTGATGATCAGATTTCGACATTATTAATATAGAAGTGTTAGCGAATGCGAATCTCCTTATTATTAGCTGCCATTTTAATAATTGGTGCACCTCGGTCATTTGGCGATTCATCAAGAGCAAGTTGCTCTTAACACCATGGGCATCGCGGGTTTAATGCTCGTTACTGTTGTAGCCTTGTTAGCCGGAGCACTTGCTCAAGAACATACTACTCAAGCGTACTCGGTGAAAAGAACTTCCATTGTCTCCAAGTCTCACATCAGCATAGCGACGGAAAAGACAGTTAAGATCCTTCCAAACATCGACTTTACGTGAAGATGGCGAGGACAGAGTCAATGTACCCTGGTTATCAAAGGTCGACGATCTGATACAATCCATGTTCAAGTCCAGTTTGTCACCTGATAAAGTGCAAATCGGAACGTGGGTGCAGTCCAAGGTGCACCCTAAAGACCTGTTTAGCACCTTACGTCTTGGAGAGAGCGCAGCCAAGCTTGACGACAATCCGAATCTTCTTCAATGGTTCAGATTCGTAGCGCCTTACCAAACTAACATGGCGAGAAGGCGATTTTGAATTTGGATTGTCTACTACCTGTTACTAGAGACTCACAGCAACCAGGAACTGATGACACTACTGAAATCTCTAAAGAAAACTCCAGGGCTGAGTAAGTTTGCGTCGAATATCCAGGAGTCACTATCTGGAGCGTGGGTGTCCAAAACACTACTGAAAGAAACAAGTTCAAAGACAGCCTTCGAAGTGCTACGCCTAAAAGAAGCTGGCTCGAAGTTGGATGACACGCCCGTTTTCCACCAATGGTTGAAGTACGTGGAGGCGGTACAGAGCGAAGAGAGGGACGGTTATGTTCGGAGACATTGATATGTTCTCGTTATTGCAAAAGACAATGCCGGAACGTGAATTGACAACCCTTTTCTATTCACTTCGGAAGGTCCCGAACATGAAGAATAACGCTGAAACCATGCAGAGATTTATGTTTTGGAAATTTAAAACCAGTCGCAAACTATGAATGACGTTTGGCTAAAGTTTCGAGAGCCACCCGAGGAAATGTTCAAGGTCTTACGTGTGGCGGAAAGTCGGGCCAGAGACGACAGTGACATGATTCAGTGGCTCAGGTATACCCAACTGTTTCGTACCGCATTAAGAAGAGTGCGTTTTCGGATGAGCAAACCTTGCAATTCTTGACGAAGTCCGACCCATTGAAATCAGATTGAATATTTGCAACACAGTTTCAATCTCTTAAGGAAGTTCCAGATTTGAAGAAAACAAGCGGAAAACATGCAGTCTTCCCTATTCCAGAATTGGATAAGTGCGAAGATAAATCCAGATGAGGCTTCAAAATGGCTGGCAAGTCCTTTCAACGAAAAAGTTTTGAACCTGCCGAAGGATGATCCCAGATACGGCACTTGGGAGAGTTATATGCTTTTCTATGCTGAAAACAAGGGCGGACAACCTTTGCTTCAGAAAGTGAGAGCATATTTCAAAATCGATGACCCTGTCGATGCTCTGGCAGCAGTTATGAAGTCTAGATGAACACTAGATTTGATGGCGTTTCATTCAACGAAATAAAAACGGGGTGCCTTTGAAGATCGGAAGAGCGTCGTGTAGGGAAAGAGTGTAGCCTCCGGTATCTCGGTGGTCGCCGTATCATTAATGATACGGCGACCACCGAGATTCCATTGGCTACACTCTTTCCCTACACGACGCTCTTCCGATCTACTTGCCATGGTTCCGCTTGCACATCCCGACCTGAACACCGCCGTCGCCTTGTACATCGATGCGTCGCAAGACTTCTGGGCGGCCGTCTGTACTGCAGTGGATGAAGGAGACTTGGCGAAACCGTCCCGACCAACAAAATCACAAGCCCCTAGCATTTCTCAGTGGCAAATTTACGGGTGCTCAATTATGCTGGCCGACAATTGAGAAGGAGGCCTTCGCGATTGTTAAGGCGGCGAAGCGCTTGAAGTACCTGCTTTTGCGACTTGGTGGCTTCCACTCGTTTACGGACCATCGTAACCTCGTGTACATGCTCAACTTGTCCGCAACTGACGGTCCGATGCAGCGCTACCAGGCTGACAAGCTTCAGCGATGGTCCATGGACATGACTTCGTACAAATCCGTGATCAAGCATGTCAAGGGAGCCGATAATGTATGGGCTGATATGCTGAGTCGTTGGGGCTGTGGTGTCACCAACGTGAAGGCATCGCTGCTAATGTCAACCAAGTTGTTGTTGTCCCGCCTATCTCGCCGCTGGCTTCGTCCGAGTTCAACAGGCCGACCATGGACTAGATCCGCACGATTCAGCATGAGCAAGATGGCCATCCTGCCCAGGTGCAGTGGGGCGACGAACAAGAGTGCTTTGTGCTGAGTGGAAACCTGCTGTGGATACCGGAGGTGTCAACGGACCTCATCCATCGCATTTGTCAAGCTGGTGGTAGCGGCCACCGTGGCGCTAAAACCACTATGGAAGCGATCGCAAACTAGTGCTGGTGGCGCACACTGAGCGCCGATGTCACTCGCTTCGTACAAGACTGTTTACATTGTGTAGCCACCCGGAACGGACTAGAACCTCGACCGTTTGGACCAGCGATCCATGCAACAAAGCCTAACGAGGTCCTACACTTTGATTTTATCTCGCTGCTGGTGGACGAAGACACTGGCTTCAAATACGTGTTGGCGATGAAAGACGACTTCAGCGGCTTTGTGGAGCTGTATTCGAGTGAAGCAGCGGACGCTAGCGCGTGTGCTGTGGTTCTACYTGCGTGGTTCAACCGCCATGGTGTGGTGCCGCAGTGGGTTTCGGATCAAGGTACTCATTTCCTGAACCAGGTGATCGAGCAGATCGCAGCTGCGGTGGGAGCTAATCATCTCTTCACAACAGCATATTGCCCCTGGGCGAACGGGACAATCGAAGACGTGAACCGACTTCTCCTGAAGTGCATGCGTGCAATTCTTGGCGAGCGCAGGATGGCACCGTCCAAGTGGTCAGGCGTGCTCGGGCTAGCTCAAGGCGCCCTGAACCAGCAAGCTTCCGATCGACTCGGTGGTATCGCCCCGCTCACTGCGCTCACAGGTCTGCCTGTGGTGACCCCGCTCGCGACAATGTTTACTGATAAAACAAGGTCGTTTCGATGGACGCTGAGATTCTTTGCAGCCACACCTGACCGAAATGGCACGTGCTCTGGAAGAAATGCATCATGAGGTGGCGAACACCAGTGACCAACGGCGTATTCAGGCGCGAACACGCCGAGCTGCCCGGTCCAAGCCGCCCAATTTCGCTGTTAACGACTTTATTTTGGTGGCAGGGAATGCTTCCTTTGGCCAACAAGCTGGCGATCAAGGGGCAAGGACCTAAGCGGATTGTTCGAGCAGTCACCGCGTGGATCTTCGAGGTCGAGGACCTTTATCCACCCCAACGCATCACAACACACCATGTCTCCCAAATTCGGCTCTACGCGGAGGCGGACCAATAGGTCACGGAAGATCTGTTGCAGTACGCGCTGCATTCGCAGGGAGGGCACTGTGTCGAAGCGTTCCGAGGTGTACGACTCAATTCCAGTGCTCGGCAATGGAAGGTCGAGGTCAAATGGCTCGGTCCCGAAGAGCTCGAAAATACGTGGGAGAGCTACTCGTCACTTTCTTCAGACGTTCCAGTCCTACTCGAGCGCTACTGTGAGGCGTACCACAATAAACTCGATGTCGTGGCGATGCTGGAGGCGCAAGCACGCCCAAGCCAGCCGCAACGCCGCCGCCGACGCTCTCGTGGGGGGAGAGGGGGGGAGAATCAGCCGCCAGCTGATATGATGCCCCCAGATGATGGGCATCAGGTGGCGAACAGGCGTGATCATTACTAATCACCAAGTTTGCGTGTATGCAGTGCTTGGTGGCTCCCCAGTGGCGATGGACCAGCGGGTGAGATACTAAGCCTGAGATCCTAGGCTGAAAGTGGAGAACGAAGCTAAAGCCCAAGGCTTTCCGTGTGGCTTGATGATCCCCCAGTGAAGATGGACCAGCTGGTGAGATATCAAGTCTGGGATCATATATTTGGACGCACGAGATGTAGCCGAAGTCCATGGTGCTCCAAGGAGAGGCTGTGCAAGCCCTCACCAAGGAGCAAACAGACAAGGACACAGCAGGATTAGTGCCAGGTATCAATCTCTTTATATTTAATCACTTTGCAATTTACTTTGTCCCTCATACTTGCTCGTGAACGCCGAGAACACTGATCAATAATGCAAAAAAGCCTCGAAATTTGAAATACGATCAATGCCATTATCGGGAGTCCTGGAGCTCACCGTTTAGGTTGCTCTAGGTCAGCTCATAGCTCCGGAGCTTTTAAGGGTGTTTTGCTGCGAGACAAGTGACAGGAAGGCTCATAATGTAGTGTTTCTTTTTCCTTATAACTAGACATCACATCCATCCCCGAATGACATCGCCAAATTATTTCAGACTGAAATGATTAGCTAGAACAAATTGGTCGTTTCCTTGGTTGCTAAAAGCTACTTGATGTCGTTTAACATGGTGGCGACAGCTAGAGAAACAGGCGGCTCAAAGCTCGTACGGGTGGTCCAGTTTTGAGCATTAATAACGCCTCAATACCCGTTTTGATGTGGCTCGTAGTGGACCCCGAGGCCCTGTAGAAAACAAATACTTCCTTTAGCATCCTTTCTGTCCAATTGTATATTAACAAGTGAATATTACACGCTTTCTACTCAGTTCTTCGATCCGACTCAGCAATACTAAGTATGAATAAACGTCGTACTTAAGTGCTACTAATATCTACTTCAGAAGTATCAGTTTGAATCGGTATCTGATTTAGCAATAATACTTTTTTGTCAACGCTCGTTTATTTACTTAGTGCTAGTACTTTGCATTCCAACAATTTAAAAATGAGCTCATTTCTTTAGTCCTTAGTATTGCATAAAAAAGGGAGCAGTACATGTAACGCATGACAACATAATCTGGTGTATTCGTTTAAACAAGTGGACAAACTTTCTCCTATCTTCCGAGAAGTACCACTACGCTAAATGACTTGATGGATCCGCTTAGCTAACATTCAAGCGAGCATGAAGAACAAGCTGGCCACCCTCAGACGATCGCGGGATCCACATCAGTAGCGAACCACCGCCCGTACCAGGCAGGCCAAAGAGACCAGGACGCCAGCGGTCAAGGTAAAGAGTCTTGTCACCAAGCTCCTCCACCGTAGATGTCCACGTGACGTTGCCGTTAGCAGGCACCTTGACCTCCTTGAGCTTGTCACCACCGGACGTGATCACCACAGACACAGGGAACTTGTCAACACTCTCGAAGTAAACCGTGACGGAGCCATCACCCTTCTTCTTCCACACACCGTAGCTTCCCAGGAACGCCTGGTCGACCGTGTTTAGACCCAGAGCGTCGTACAGCGTACCATCATCGATCTCACCCAGGTACTCAGTGGGTCCACAAATGGGCTGCACGAACTCGGAAGCCATCCAGGCAATACCCGTCGGATCGAACATGGACAGCACGAAAAGACCCATATTCGAGTATTCGAGAGCCTTCTCCTTCTTGGTCACATGCTTACCCATATCGGTCGTACCGTCCTCAACGAGCTGGTCAACAATTACACTGAGGGTCTTACGCAGCAGGTTGCGCGTCTTGTACGACGACGCGCCCGTCTTGTTGGTCCAGATATCACCCATGCAGTGGTTGGTCACAATGGGGATGTCATCCGTAATGATGGACGACTTGCTCACCTCAACACGTACATCATCGGCATCAGCATTCGGCGTGTTGTTACGGATTTCGTAGACCTTGCCCATGACGCGGTTAGTGAGAGTTCTCATCTCGTAACCACACGTGCCGTTCTTGGTGTTGAGGAACGTATCAAGCTCAATGGTGTCTCCGTTCAGAGCAGAAGTGTTAAAAGCGCCCGACTCACGAAGCATGAGCATGACGTTGTTCGACGACGCGAAGAGGGCCTCACCGACCATGACAGCCATCATGACAATGGCCGACACGACAGCCAGAATGGTAGCCGAGAACTGGAGCTTAGGAGGAATCTTGATGCCCAGGCAAGAACAGATAGCCAGAGGCAAGTCAAGAATGACAATCTGCAGCTGGAACGCCTTGTCCATCAACTTCTCCGTGTCCGTAGTCGGGATCAAGGTCTGCTTGTAACGCAGGTAGTAAATCAGCGACTTGACAGCGTTCACAACGTTGATGGCGCAGGTGAGAGCAAAGTTAGCGGTTCTGTAGGCAGCCACCAGCGTACCGAAGATACCCATCGTAGCGGCATTTAAAGCGACAGCAACGACGGCGGAAACCTTAGCGACAATCAACTGGGTGCAGTCACTGTTTTGAGGCATGCACTCCATCAAGCAGTCAATGGGGTAGTTGAGAGGACATTGGGTGATGCACCTGTCGTCGTCCTTGTTGAAACCCGACGGACACATTCCCTTGCTGCTGACGTCGACTCTCTTCTGGTAACAGGCGTTGTCACTCGCTGTCTCTAGAGGTCCCACCCAGTTACGAATGGTGGTGTCGTAGTTGTAGATATCAGGAGAGCCCTTACTGGAGATGGCCATCACGTCCGTGACTGCGAGATCCGTCGCGTCTTGCTTGGTGAAGATTCCACCAATACAAAAGATACCAGAACTACTGGCACGACCATGGAATCCAGCAAGCTGGTAGCCCTTGGGCGGCTTGATGACGGCGCTGTTGGCCGTCTTCGTTCCCGTCGCAATCGTCTTACCGCCAGAAGTCGCCATCTTGAGGTAGAAGATGCACGTCTTGCCCTTGTTCTTGTCCCAGTGTACTTCGACGGTATCAATAGTGTCACCCATCTCCGGTTCAATGAATCCTTCGGTACCACCTTCACCACCGTGCACAAGGTTACCAACAGCTTCTTGAGTCATCACTGTAATACCAATGGAATCCACGCGCTCTTGACCGCGAACTGTAATGTTCAGGATCATCTGACCAAACTTGATGTTCCTGATGTCCGAGAAGGCGTCGCCGTGCTCCTTGCCACCGTACAGTTCGCCGAGGATGATATCTTCGTCGTCAATCGTGTTGTTCTGGGGCGTGCTCGGGTCTCCGAACAGGTCGACAGCACTACTTCCCGAACCGAACATGCTACCGTAATTCTTCATAAAGTCTTCGAAACTAAGCATACTACCCGAGCCACCGACTCCCGACCCCAGCAGAGCTGATAAGGCGTCGTCAGTCCCGGAACCTCCCGCGCTACCGAGAAGGGCCGACATGTCATCTTCGCTTCCGGAACCCGCCGAGCTGCCGAGCAGATCCGACAGATCGTCGCTTCCCGACTCGTCCGAGCTGCCCGAAGCATCCTCCGATTCAGACGTCGATGCAGCAGCTGCTACCGGCCTTCTAGTCTTCTTGGTTGTCTTCTTCTTAGGCTTTGCCTCACTGCCCGAAGCATCCTCGGATTCAGACGTCGAGGCATCCTCGGATTCAGACGTCGACGCAGCAGCTACGACCGGCTTCCTCGTCTTCTTGGTTGTCCTCTTCTTGGGCTTTGCCTCACTGCCCGAAGCGCTCGCCTCGCTGGCATCGTCGTCACTTGCACTCTCTCCGCTTTCAGACGCGGCGGCAACCACAGGCTTCTTGGTCTTCTTTCTCTTCGGCTTGACTTCTGCTGCCGCGCTGCCAGAGGTACTACCTGAAGAGGAGTCCGAGGTGGCACGGGTGGCAGCGCTACGTGCGCTCGTTGTGCGCTCATCGGCTTCCGAGGCCGGCGTCGTGTCTTTAGTAAAGTCACCGAGCATACTACCATACTTTGACATCAGACTACTCGTAGACGGCCGCGCAGCCGTGCCAGGGATCGGTGTCGTAGTCGCATATTTACCGGAGTTGTCGTCAGCAGCCGGGGCAGGCGTGTCGTCGCCATTGCCAAACCAGTCAAAGAAGCCACGCTCTTCCTGTTTCTTGAGATTCTCGTCTTGTGAAGACGGGATGTCGGCCGGAGCCACTGTTCCCAGTTTATCGTTCGAGGTAAGCTCAGTGTTCTCAAAGTTTTCATTTACTTGAGCACCAGTTACGGAGGCGCCACACTGGAGCACTTGCAGGAGCAGAGATGCCTGGACGATCAGCCGAACCGCTCGGAGCACCATGTCTGCACTTCTTGGTCTCAGGATCAGTCGCAAGACACAGAGAAAATAGCAAACTGGCTTGCGTCCAAGACGGNAAAAATGCAGAATATGGCGGCAAATCTCGTGCTGCTGGGTGTCCAGAATTCCCTTGATAATGGTCCGGATTCTCACCCATACTTAAACCAAGCCTTGGGCCAAGGCGCCAACCGCACAACATACGAACCGCAAAGAGCCTGCGACGTTATGATAGGAAAGCAGGCGAGGCTTTGGCAGGATCAAATCCGGGATGGGGTGCTGGACCAGCACTTTGGCGAACATGTATTACGCTTGGTTTTGATACCGGTACCGGTAGCCTACCGCCGGTATCGGCGGTCGCTTTCTTGCAGTTCATTGCTTATGCTCCAGACTCTGGTGATCGTCAAATGTTCTGAGCCAACAGCTGGAATGATGGCACACAAAAGTTTTAAGCCCGACAACTCGACAGTCAAGTCACGAAAATGTTTTATACTGTAGGTAAAATGGAGGTGCTGGTATATTTCAGTAACCTGAGCGGGTCATTCCAATTGTAGGGTTAATGACTTCTCACGTGATACACGCGTTCTACACGTAGTAATTTATTGTTTGACAAAAAATGCTATGTACTTGTAGCCTAGTTCTCTCTTCAGTATCTCGAAGGAGCCGGTGTTTTTGTGCCGGAGAGGGCAAGTTACGACCAGGACCCAACGATGGCCCACGTAAAGTTGGACATATTTCCGGACGGCTGCCATGAACATTTTATGTTTAGCAAAATCATTTTATGTTTAGCAAAATCGTAGATTTGTGACCACCCTAGCCGTTTCACTTGGGAGAGGATAAGATATGACTGACGTAGTTTACCAATTCATGGACCTGACCAGTTCATGAACCAGGGCGATTTTTTTGCCTTATCCAATCATCCAATTTTTGCTTAGTGATTGGCTCTCAAGAACGAATGAGCCATACATTGTAACAGGCCCTAAAACAAAAATACGATCGTTGGGTGTTAATTTCGCGTGTACTATTTAAAAAATAAATGAATGTATTTTGTATTTTCCTTCTGCTAATGAAATTGCTCCGTACAATTTGGATTATTCAAAATCCGCTGTGTGGAAGACCTCCATTCTAAACATAGGCGGTAGGAATGCGGCGGTGGCTTCCTCACTGGTTGAGTCTCCTTTACTGAACATTTTCGTTTCTGCAAAACGACCCTGTTTAAAGTGGCATGTTTATTTATTGAGAGGTCAGTGAGGTACTGAAGGATATAAAGTGATTTTTTGTCCAATTTAAGGAATGTCTCGTGAAATAGGTCCAAAATGAAGCATGTAATCATTCATACCTTGTTTAACGCTTATTTTGAAGATTGTCGATCTCAATTGTGGGTCTCACCTTCGCACCCCTCCCCCTTGCCGTTTGAAGGCGAGACAGGGGCGGTTGGCGTGCGTACAGTATACCATCCGACAAAACCTCCAAATACTGTCATTTTTAGGTCCAAATGTGTATCAATTAGCAGCTCCAATGTCGATGTTTTAAAATCACTCTGTTTTAGATACAAGTCCCTCTCAGATGAGTCCCGACCAGGATTATTCAATAAAACAAATGTGCCTGTATTAGGGGTTATTACGGTTGGAAAATATGTTTGACCGGCCAATCAAATCAAATCTTCGCGTCCCGTTTTTTTTTTTCATTTCTTGAAAAAGAAGAAGGTTGCAAACCTCCAGTGAAGGATAATTATGATTGGTAGAAAACCGTGTCAGAAGGTTTGATTTGGTTGGTTTTAAATACGCGGTAGTTCCAGCTTCACCTGCACGATTTTGGCCCTCGCAGTTGACGGATGAAGGATTGACTCAATTAGCTGTCCAAACATACTTTCTTTCCAACCGTGATAACCCCTATTGCAGAATGAGAAAGAAGGTCGAGGTTAGAGGCCGCCACCACCTTCAGATTGGAGTGGTCACTTCGAACCGATATTGCTGAACCACGATTAACATTATATCAGACTACTAATAAGTAAGTGTTTAAGTCAAAGACATCAGGATTACTTAAGTTTTCAATAATGGTAGCGAACATACAATGACTTAAACAACTCGAGATAAAAAAAAAAGTTCGCGATAACACGGGTGAGTTCGTGGTAAACACGATACAAAGGGGGTAGTCAAAGGCATTATAGTTTTTTGCTAAAAATAGCGATCTAAAACGAGGAAGCGAAACTTAAAATCAAAGAAAGTGGAAATTCTGACTTCATTGTGGGAGTTGTGTTGTGAGGGGTATATAATTTGGAGGGACAGTTTAATGTACACTACATGA
>Contig_121
TATGGGGTTCATTGCTACCGGTATTCCTTTTCGAGTGATTGACGACCCTCATTTCCGCGCTATGTTTGATTACAAGCTTCCATCCCGCCGGCAGATTTCAGGGCGTCTGTTGGATTTAATTTTCAAGCGTGAGATGGATCGGATAATTGCTTTGATGAGTGGAGTTTCCGGGTGGACGCTCGTGACGGATGGCTGGTCCAACGTTAATGGTGACAGTATCATTAATTTTGTTTTTGTGAATCCTAAATTTCCTCCTGTCTTTTGGAAATCAATTAATACGAGAGCTGAGGTACACACCGGGCGTTATATTGCAGACACTATTCTATCCACTATCCTCGAGCTTGAAGAAGCGGTCGGAGCTGGGCCAGTTACCGCCGTCGTTACCGACAACGCCGCGAATATGNAAAAAGGCTTGGAAGCTTGTCCGGATGGAGCGCAAAGGTATGGTGTGCACTGGGGTGTGCAGCACATGGAATGAATCTGCTGATAAAAGACATCTTTAAAATGAAGTTTTTTTAAAGACGTCCTCGACAAGGCACAAGCCCTAGCTCGTTTCATCAGGGGTCGGCGTGGCCTGTGGTCGCGTTTTCGGGATACTCAAAAACAACTTAAGAAGCGAGGAGAAAAACGCCGTCGTCTCTCGCTGACGGTGGCAACACGCTGGTACACCCATGAGAAATGTATCGCCAACGTGGTTCAAAATCGAGATGTCATTGCTGCTATTTTTTCCGACACAGCCTTTCTAAGGAACTACAAGGGCTCAGACCTGGAAGAAGCGACGAAGACCTTCAAGGATGAGGAGTTCTGGCAAGACGCTGCTGTTACAGTCGCTATAATCCGGCCTATCAACACGAGCCTTGCTGCCTTTGAGCGTGATGATTGCAGTATTTCGCTTGTTTACCACCAATTCAGTTGGCTGCGAACTCACGATGTCTACACAAAATCCTTGGATGGATGTAGTACGGAACTTCAGCTGCAGGTGCTTCGCGCAATCGAGGACAGAAAAAAGAAAATTTGCTGGAAGCCACTGGGGATTGCCCATATGCTGGACCAAACAAAATCGATGGATGGGCACGACTCAAAAAAACTGATAACTGATGCTACTGAACTTGCCAGGAAGCTAGAGCTTGTCGATCGATCTCAGGAGGATACGTTCCACAATGAGCTGCAAGAATTTGTTCTGGAAAAATGTAGCTGGAAAGGGACGGAGCGCTTAGACAACAATCGGTTCAGCCCATTGAGCTGGTGGTCACTTCCTGGTACCAAATACCGTCTGGTGCAGTCGTTTGCGAAGCTACTATTATCAATACCGACATCGTCAGCTTCTAGTGAGCGCAGCTGGAGCATCCACGGATTTATTTACACTAAACTGCGCAATCGCCTTACTCCTGAGCGGGTTAGCAGACTCGTTTTCGTGTACACCAATATCGCTCGGAAAACTGAAGTGAACCATATCATGTACCAGCTCTTTCCTGAAGCTTGTGACGGTAGTGACTCCAGCGATAGCAGCGACGATAGCGAAGATGATAGTGGGGAGCTCACAAACGACTACCAATCGCCATCACCCACAACAAGGCATCTGCGGACAAAACCAACTGGCTCTGGATCACCAACAGCAGTACTTCACGAGGTAAGTCTTAATGATAGATTCACCACTCCAGTTTTCAATGGACGAGAGCAACCGATATGCCAGACAAGATAGATTGAGCTGCAAAACAAATAATATATATAATTCCCTTCTCAAAACACTACCGCACACACACAAGATGATAGTCAACACCGTTGCATCCACAAACACACTCGAGACGAGCCGGTATTGGCGCTCGCCGGGCCCGGTGCACCATTTCAATGCAGAAAGCTGACCGATCATAGTTCGCCACTCAGAAAATTAAATTCATCCATGAAAGGGAGTCTCAATGACTGCACTGTCAGCTCTCCTCACTGAGTGTATGCAACTTTGAGCACGAGGCAGTCTTCTTTTCATCAATTTTCCCTTCTTCATGACCACGACTTCATTTCCAGATCAGCGTTTAGCGCAAAATCATCTGTAAGCTGCAAAATTGTTGCTCCAGTGCATTACCTTCCTAGCGTTTCCAAGTTATTGATCATTTTGCAATTTGAAATGCTAGACTATCACAATAGAAGCAATAGAGTTAGCAAGACTCACGCACAGCTATGTCGACAAATATTGTAGTGCTACTGATCGCGATATCTTTAGGGTTTCAAACCGCTAACTGATGTTTCGGCTGCACTTGACCGCAATACCTTATCCTCTTCCCGGCTCGGATCTTCCAACCATCTCAGGTAGCGGTGCTTGCATTGCACCAAACATTCACAGATTTTTCCGTGAAAGAACCAATCCAAAATTGTGCCTGGCCACCTCCGTAAAGACTCCATCATCCCATAGAAATTATCTCGGAATGGCAGTAGCTAGCGTCGTGACCGATGTGCGTACTCTTGGCTTCTTGCTCTTGCGTTATGAGCTCCGTCAACTAATCTCCCTCATAATTACTGGTACCTCACGATAATAACTGCTCGAGTGCCGCAGACACATCAAATTTCTAAGAAACAATAACACATAGTCACCTGCGTTTCCTCGAAGAATACGTTGTAGCCTCTCAGGCTGTCCACTCGAACGATCGCCTTCCTCGAAGCCTTGGGAGCGCATTATTTGACAGTCTGTACCGCAAAACATGCAGCAGCAGGCGTTGAGCTTGATCTCTACGGTGAACACGAGAAGTAGTCGAAGACAATGCCCCGGTCTACTGCGGTGCAAGAGTACGCCGTAGTTGAGGGAGCAGAGTGCATTGTGGTCGCACTACAGCCGCTGTCTTCGGCAAACAGATCCAGGTAGCTACCGCATAGCTTCGGATTTGTAGCGCTCTCCGACTAGTGCATACCCATGCTCAATTCTCCTTGCCATAACCGCTTCGCTATGCGAGTGGAAGTCGGTTGTACAGTAGCCCGATTGTTTGTTTGAATTGTCACTGTGAAAATTAGTTATTCATTGTTATTAGCGATTAATAACCCATTCAGCTAATTTAGCTGATATTAACGGTGAATATCAATTGCCAACACTAGTGCCCACCAAAAAGCTTAGCACACTCTGAACCAACGAAGTGATGATTCTCATCCTCGTCAATGATAAGGAAGTGTCGCTTGAAAGGGGTGTTGCAATAACACCGCGGGTTCGATAGCCAGCGGCACGGAAAACTTGCGTTTTACCTAAAGCCATCCATTTACCCTTGTCCTTTGCCGCATCACCCAGACGGGCTAAGGTCGCCGAGAGCATCCTTCGAAATCGTCAGCGTGGTGGTCAATCAGTGTCTGTCTATATGTGGCTTGACTTTCTATGTGGTAAAAAAAATACTTCGAAGTAATTAATTAGCCAAGTTCGGTTAATGTCTTAAGTTCGGCTTCGTTGCTGTTAAGTTCGTCTTTCGGCTTCCGCTTTTTGCGCGTACGAATTTGGTCCCTATTTCTATCGTCGTACCTTTTGTGATAGGTTAGACGAGCTTCGCGTGGTGCGCTGCTTTGATGCTCTTTAGCGAAAGGGTAAATACGTCATATTTATATGCTATACCTTTATATTTGTCAGGATTATTGTGGGAATGTCCATCCGTTTTATATCCTAGATCGAGTATGGTCCATAAAACCACGCGTAAAAATGAGATGGGAAGAGACAGGCTATCGAATTACCATTTCAGAGCGTCGATTTACAGGATATGGATGTGGAATCGATCCGAAGCGGTCGATTCTGCCGTGGCTCGATTTATCAGACTGTTTAGTTAGATCGATTTGTACTTTTTATAGACCTCGATTTAATAAACCGACCTCTTTTTATTGTACACCGAGCATCAGGCTATTAATATTAGTGAAAAAAAGAAGAAAAGAATTGAAATACACAATAAAAATACATTTATAAAGCGTCTCACGCAAAAGTAAGTTTATTTCTACCACCATTGCAGAAAATTTCACGTGGATTCACTTCCACTGGCGCTATACAGACTATAACTCATTCTTTGTTTCACCTTCGGTATCAGGCGGCAACGAAGACGGTAATTCGGGGATTAATCCTTGAAATGTGAAGGCATAGGATTGATACTGCTTGTTCTTCATTGAGACATCAAGTCCACCAATATATCCCACTGGTACTCCATATTTGGTGCATACAAGCGCGCTTCCAGATAGACCAGGAGCTGACAAAGATGAGAGAATCATTTGGTTTCCACGCCAACCGGTGATTTTAGCTGGAAAGGATGCGTAAGCGTGACCAAAATGTTGGTCTTGAAGAGCGCCAGGGAATCCGAACACGTCAACATTCTTCGTGTCATACGCCTTAAGGGACATTTTACATCGGACGAGCTTGTTATCTCGTGGCACAGCAACTTTGAAGATTGCGAAGTCGAACGCAGCCGAACTACACCAGCATGTGTCCTTGTCGAGGCTAAATCGAATGACTTCTTCCGGCTTCGTCGTATCGGGAAGGAGCTGCTCCACCACAACTAGAGGCTTGCCGGATAAAGTTGGTGTTTTCATCGCTGTCGTCCGTGGAGATTTACGACGTGGTTGCATTGCAACATTCGCATCCTTCACATCAGCATCTTTCCTTTTCCTTCCACTTGTTTTCATTGAGGGAAAGAGTCTCAAATACCATTTGATTTCAGACTTGAAGTGACCACTCAAGTGATCAGTGAATGTAGCGTCTGTCCACATGTGCAAGTTCGTCATAAGATACAAGTGCGTCGGCGTTTGATCCACAACCAGCGCCGTTCCTGAGCACACATCTTCCGAAGAAACTCTCACAACTGACTTCCACAGATTCAATTGAACCTTAGGATCCATTGGGCTCCATGCGTCATCGTCTCCCGTAGACCGTGGAACCACCACCAGCACGTGGATTTGGGAAGTTGATGGAGGATCCATTCCAATCAGCACGTCCTCCAACGAATCTTCTCCCTGTAACTCTTTGTCTTCACTCGTGAGCGCTTCGATGAGAGCAGTCTTTTCGCCCTTCTTCAGCTTCGTTACGTCTTCCAAGCGAGAAGAGAGCCACTTGCTGTCCGCTGTCTTGGCCAGGAAGAGCTTCAGCTTGTATGCATCAACGTCCTTCAAGTCGTTCTTCTTCTCCGCCTTGACCGCCTTCTTCAAGTCAGCCACCGAGTCGCTCTCGTCCACTCGCACCGACAACACGCTTTCCGCCACACCCACCACAGCACACAAGAGTTTCACCATCTTTCCTTGAGGCGGCAGATTCGAGTCTGGTGCGAGAGCTCTCGCACTATTTTTCCAACCCGCACTAGACATTTTTCGGAGAACGGTAGACATAATTTGACACGACCGAACACTTATGCCTCGAAGCATACACTTTTCTGATGAATAGCAGAGAAAGGACGTGGGATGTGGTCCACATTATAACCATCTTTCCAGATTCTCGAATGAGAGAAAAGGCCTAAGCGGGAAACGAAGGCGGTGCCACAAAAAAGACCTATCCCATGCGATTCGAATAGCGAGAACTTGAAATCTGCATCGGATGCGTCCTCTCGCTCAGCGGGTCGAGAGGTTGCCATCCGTTTAGAGGACTTGAAACCTACTTGAGACGCATTGACTCAATAACCAGTCGAGAGCGTGAGGACACACTCAATGGCATTGAGCGCGTCCCCACGCTCTCGATTGGCCAAGCGGTCGGCTCCGCGGTTAAACCTACTCTCCTTGTGAAAAAAGGCTTTGAAAAAAAACTGCCGGTGTAATGTGCCGGCTCTGCAGCTACTACATGTACAGTAATACGCGAGCTCTAATGGCATCAGAGATGTGTCTCGCAGACTATATACGTAGACCTCTTGTTATTACACTACTCGTCATAACGATCTGCGATACAACCTCGGCCATTGCGGATACCGCTACAGAGCAGACGAGCTTTGCCAACGATGCGTCGATCGACGCTGTACCTTTATTCCCAGCCGGCCACCATGACAGTGCCATCATGGCAGCCATGGCCATTGACATGACACGTCAGAATCGCTTCGTAGAAGTCTATACATTGTATAGACTTCTACGAAGCGATTCTACCACTGCTGAAGCGCACAAGACCTCGGCCACTGACGAAGAGAGGGAAATTATACTCGCGAGCGTGCGGATAGCGATCAAAAGACTGGTGACAAAAGATGACACGACCTATACGCATGAAAGAGGTAATGGACTCAAGAAGGAATGGTGGGTTACATTATTAAAAAATCAACCGAAAATCGAAGGCCAAACAACAACTACGTCCGACCTCTGTACTGGGCAATCCGATTCACGGTCTGGATTGTGAATAAGCGAACCCCAGCGATGATGTACAACAAGCTCAACGTTATCTCGTCAACATGCATTGGCGATAGGAATATCGCATCTACATCAACTACTTGCGGTTCTATGAGTACTTTAAGAGCCCGACGTACATCCCCCTTTTCGTGCATGGACCCAAGTTCAACACTTTAAAAAACAAGGAATTAAACGGACGATAAATTTGATGTATAACATGTATGAACACTAGAAGGACCACAGAGAGGTACTGAAGTAGTAGCTGCCAGCTCATGAAAGCCAAAGCTGTGTCGCATGAAGCCTTCTGCTCGAGATAGTTGGTGATCTCAGCACTAAATACGCGTGTTAGGATCAAGATCAATGCTGCTAGCATAGGTATCAGTATCGTTGATTCTTCACCAGGTCGATATGAAATTAAAGTGCTCCTGTATTTCACACTTAACTAATGAGTTCTTCAGTGCAAATTAAAATGCTAGTGCTGGAACTGGAGAGGCAAGACTTGAACTACAAGTTGCTTGATTAAATGAACAAACAAACAAATTGGACCAAAACGTTTGTATTATTAATACTTAGTATTCCGATAGGGAATTTGGTTTCAGTCCTGATGCTGCGTAACATGTAAATACACCAGTATGCTAAAAAGTTCTGGTTCAACGAAGGATATATTAGAGAACTTATTAATGGTTTCTAGACTACCGGTAGCTCAAGATTTTGGAGCAACAAGTGTCTGAAAAAGGGTCAAGGCCGATGGTTCATTAATATATTCCAGTGGAACATCGAGAACCTTCGTTACATGTATTCCACTGAAGGAGCGTCCATTGATTTTCTTTTTCGCGCTATTCCAACAACCAAAGCTCTCCATTTCTTTTTCATTGGCAATGTGCCACACGAGCTCGGATAAACGTGTACAGTAGACGACAATTGGTGTCTGACAGGCTAATTGAAAAGAGATATCTGCTTAACTATAATGGCGATAATAACTATCCCCCAGAAATTAGAATTTCGAGAGCTAAAGAGACTAAGAGGGAATACCAGGATAATTTTTCTCTGAAATTTATACCAGATGGTCCAAAAACAGCTTGTACATGTATTGTATTTTTTCGACTTTGAATATAAAATAACAAATATGGTTTACAAATTCTAAGAAACTTAGAAACAGATACAAGAAAAACTTCGAAAAACAAAAAAAATGACTGGAGTAGCTAAAAAGGCTGGGACAAGCTAATTTGTTGTTGAAGCCGGTAGAAATTGGTAATGGAGTCGGGTTTAGCAAATCCACAGTCAAACAAAAAAATGTTTGTTGTTAACGGTAAATGCTGAAGTGAGTAGATTAAAGTCAATTAAATCTGTCCTCTAAACTGCTACTCTAGCGTTGTCCTCCTTGTTGTCCTCTTGTCAAGCGCCCCTGGCCTCCCACCAGATTAACCGGTTTGAAACGGTCCATCCTGGAACGTTCACCCGTCCAACTGAACCGTGCAGGGTCAGTGTGAATTAACACTCCCACTCACCGCTATTGCACGGCGTTCGTCTTCGTTAAGGATCGCGGCGTTCCTCTTCTTGATCCCGCTTGCCTCGCGAAGGAACGCTAGCGACTTCGTTCCAAGCGCCTTCGTCATCATGTCCGCAAGTTGGCGCTTCGTGTCGACGTAGTCCACCTTGATCATAGAGCGTTCCGCATTCTCCCAAATGAAGTGATGTCGGATATCCACGTGCTTGGTCCTAACGTGATACCCAGCGTTACTTGCAAGTGCGATAGCACCTTGATTGTCCTCCCAGACCTGCGTCGCTCCCACTTGCTGGTGACCCATGTCCTTGAGAATAGCACGTGTCCACAGTACCTCTTGCGTACACAGACTCAGAGCCATGTACTCTGCTTCCGCTGAGCTGAGTGCAGCCGTTCGCTGGTACTTGGACTTGAACACAGCCGGAGCGTTCCCAATCATGACCATGACACCTGATACGGAACGCCTGTCGTCAATGTTGCTTCCCCAGTCTGCGTCCGCGAACGCCTCTGCCTTGACACCTTGCGGTACACTTTGGTAGACGATATCGTGCTGCCGAGCTGTCTTCCAGTACYGCAGGACCCGTATCGCTGCCTTCCAGTGTTGCGTTCCAGGATTCTCCAGGAAGCGTGACAACTGCGTTACAACGAACGCAATGTCCGGTCGAGTGCATGTTGTGATGTACATCCGGCATCCGATGAAGGACCGGTACGGTCTTGACTGCATTTCACGTCGCTCCTTCTCCGTGGCTGGCGACATCATCTTTGACAGCTTCATGTTTGACGCGCATGGGTTATCCAACATCTTGGCGTTCCGTTGGTTGAAGCGCGCTACAATATCGTCAATAGACCGAGTTTGCTTGATCATCAGCGTTCCAGCTGCCTTATCATGATCAATCGCCATCCCCAGGATGAACTTTGCCTCGCCAAACTCTTTATTTTGAAGGCACTCTTCAGAGCGTCCTTTACTTCGCGAATCACTTCGCGTGTCTTCGCCGCAATGATCATGTCGTCCACATACAGGCATACGTACACGAATGCGTCCCTGGAACGCTTGACGTAGACACACTGGTTGGCTCCATAACTCCTGAAACCGTTCCGCAGGAACACACGATGGATGGTCTTGTTCCATGCACTTGCAGCTTGTTTCAAACCATATTTGGCCTTTAGAAGCTTGAGCTTCTTGCCTTCAGGGTTCTCGAGACCAAGTGGGACGTCCATGTAGACCAAATCCACCAATTTACTGTTTAGGAACGCTGTGTCGACATCCAGTTTCTCCATAACGTAGTCACATGCCACACACACACAGCGAGTACAACTCGAATCGAGTTCATGTTTGCAACAGGAGAGTACGTCTAAAAAAAATAAACGATTCCAAACTTCTGCTTGAACCCTTGAGCTACTAGGCGTGCCTTGTAACGGATAACACGACCGTTCTCGTCACGCTTCTTGGTGAACACCCAGCGACATCCAATAAAACGCGTAGGCATTCCACATGGAACCGACGTCTACGTTCCGTTCTGGGAATGAGAGTGTAACGCAGCCTTCATCGCCCGACGCCTTTCAGCTGCTTTATCATGACGATAACTTCTGCGTACGTGTTCGGCGTATCCGGGACACCTCCGATGCTGGCCGCATATGCCAACACTGCCTCTGCGAGTTAACAGTTTTCATCGATCCTAGGACGCTTAGGAGACGGCGGTCCATCACTACCTCGTTCAGACTGACGTTCCATATCGTCATCGTAGCCGTTCCCAAGCAGAAACACCGGTTCCCGAGGTCGGGTTGAGCGTTCTGTTGCAGTATGGAAGATTATTCGGTCCTCTTGGAACGCAGGAGGTTGTCAGCGGTACGTTGCCAGTTCCAGTCCACTCGACCGGCGCTCCTCCGGTGCGGGTAGCTGTGGTAGCTCTGCGTTCCGTTCCGGCTCAACATCGTCCATCTCAATGTCTTGAGCAGGTTCTTCCGCTTCTTCCATCGGTTCATCTTGAACAGACTGTCATTCCACTTCTGGAGCTGGAACCACGGTATCGTCATCGCTCCTTGTCACATGGATGATTGCTCCAGAAGCTGGCGACGGCGTGTCATAAATACCGCCCACCTCACGCTCGTCCAGCTTTACCGATCGTGACAGCTTGACCTTGGATGCATCCAAGTCGTAGACACGATACCCTTTTAAGTTCTCTGCGTATCCGAGGAACGCGCACCTGAAGCTCTTGGGTTCCAACTTCGTTCTCTTCACGGCATCCACGTGAGCGTACCCTTGTGATCGAAACACGCGTAGGTGCTCCATCCGTGGCTTCACTAGGAACGTCAACTCATATGGCGTGACATCCGAGTTGGATGTGTTCGTGGAGCGGTTGATAAGGTACACTACAGTACTCACAGCTTCAGCCCACCACTCCGTCGACATAGACTTGTAGTGTAGCATGCTTCGTGGCTTCTCCATGATGGAACGGCTCATGCGTTCTGCAACACC
>Contig_123
AATGAAAGTTTGTGACGTACAATTCTTTATTCGGTTTATTCCGTAAATCGAACGTAAGTGGAAAAAGACGTAACGGGGTACGTATCTCCAAGTGTACCCCTAGTTACATGAAGGGTGACACGTCATACTTCGGGATATCTGGTACATGGTAACAGGGTCGTCCGAGGCTAACCATTGGCTGATGACATTGCTTTTCTATAGGTGACTTATAGTTTGTAAATTAAACTCAAGCTTAGTCTACCTTTAAATATACCGGTATCTCGTTTATAACTTACCTTAAATTGGTCACTTCGCTCAGGGGACCTGTGAGCTGCCGTTCACGGATCGTTTGTATACTCTCAGAAGCTAATTTCCTTTAGCGCATAATTTCCTCTAGCGCTAGGTGCTGTGTGAACCCGTCACAATTATTGTTTTAAAGGTCGAAGACCTTGAATGCAGTCTTGCTTGTCACAGTTAAGTTGGTGGCACAGTACCCACTGGGCATGCACCTGTTTAGCAGAAGGATCAGCAGCCTTCAAGAACATGAAAAATAGGAGGCGGAGCGCTGCAAAATAGTTTGGTAAGATGATTTATCTCCCGAGCGGAGGTAGTATTTCTTCTTCTTTATACTGTATTTCGCTTTTAGTTTCAGCATGTGCGTGGAGGCAATAGAATATCCGGTCCTTGCTTGTTTTCGTCTATAGACACATCCTTTTTAACGACAAGTCGCACACCTCATGAAGTTTAAACAGGGTTTACACAGAAACTTAAATGAAGAAGGACAATAACTACGGGCGAGCTAGATAGCGCTAATGATTCACTTTTGAAAACTAACATGTTTGAAGTGACCACTAACAGTTAACAATATATACTACTTCCATATCAGACAGTGGTTGATTAAATTAAACCACAATAACATTTCAGAGCTGTTTCGTGCACCGCGCAACTTCTTGAACTATCCGTCATATAACACACAATGCAGTGGCCCCCCAATCCTACGATAAAACTGAAGCAAGAAAAGTAAAGCAAGCAAGGTCGCATCAATGTTTGCGTTGTTAACTGGATAAGCGAATCACATCACACTGCAGGTCGAACCTTGACACGCTTTTCCTTCGTACTTCGTTACCTGGCACAAAACATACCAACCAGTCTGTGTCCCACCACGAGCTTATTTTGCGATTTTTTTTATTTATTTATAACCCAGTCTCATTGCCTCATCGGTCTTGTGCTTTACAATCTTCGCCCAATCGGGTGTTGATATGACAGTCTCCTTTAGTTTTTCCAAGCTTTTCTTGGGCGTGATTTTTTCCACTACAGCTTTCAATTTTTCTTTGAAGCCTTTGGCTCTCTCTTCCACGATCCCGCCTTCGTCGTTTCCGACACGACGCAGTAAACGCGGGTCCTGCACGTCGGTCGTGGTGATCATGTCAACACCATATTCATTCGAAGCCTTGCCCGCAACCGCAGAATTGGCATTACCAGTGGCGTGGAAAGTGACCGCGACTAGCACTGCAAGGATGCATGTGAGGCGCATTTTGTTGTCGTTTGGGTCAACAGCTAGGGCACTTGAGTCGAAATGAGAGAGTGCGAGCAGATTGCAGAATGAGGTGTCGGACGAAGACAGAGCCGTACTACGTGCTGGAGCACGAGGAAGTTCCACTTTGTACTGTTTTCTTCCAGTCTGTACAAATAACGCTGGGATATAGCTACCGATCCAGTACATATTTCCAGACAGTTATTGAACAAAAAACCAGTACACTTAAGTTCGCAGCTAATAATGGTTTTTGTAGCCCTATTCACTTATAAAAACTAATGTCTAGTCACTATTAGAAAATTGTGTTTAATACACAAGAAGAGCAATTCAATTCGCAATTCAAAAGTGCGACAGCAGACCTCCTCCAGTCATCCTCTCCGAGTTGCTTTCTTAAAATGGATGGCCACCGCAGCATTCTTGCAGCGACATCAGTGGCAGCACTTTTCTCATGCGTAGTACTACTATAGAAGCACTGAGCTACCACATTGATTTAAATCAAAGTCACGATTGGGCTTGTTCTCGATCACTAGATACTTCTCCGCCCAATATTCAAGCTCATCGTTCTCAAATGACGTATCAACCATGGCTGAACGCATGTCATTAATTGTTCGACCAGTTAACTCCACCAGCTGAGTTAGTGTTGCCAACTTCCGCTCAGACTTGAATGTCAATTCGAAATCTTGATCAAGTGTAGAAAGCTCAAACGTCTTCGAAGTGGCTGTTTTCCATGGCTCCTTGACTTCATAGTCATCCTTCTATTGCTTGTATGCAGCAGAATCACAACCAGCAGCAATCCCTTCAGTTTGCCTTCGTTCAGTGATGGATTATACTTGGAATCAAACCAACCATCAAATTCTTTGGTAGCATACTCCTTGTTGAAACGCTCTACTTTTTTGTTTGAGCACACAGAGATAGGTCTTGCGCACTAAATGCCAATCCGAATGAACTTGACAAGCAAAGAATCCAGCGAGATTCCACACGTTTTGGTTGTTGGAGAACAAATCGCCTCGAATCATCATGCACAATTGATACAATCGCTCATCGTAGGATTGAGTTGCAAGGAAGTATTCCACACCGCATTCAACGTTTGCTTGTTCAAATGATTCACGGTCTTCATTGGACTTAAAGAAGAAATTATCAAGCATCTGCGATTCATCCAGTTCATTAAATTGATATTGCAAAAGGTACGTGTATCCGTCGTTGCCAAAGTCAGGTGTGCCATCATCACTGTGCTTGTAGTTGATGGAATCCCCAACTGCGTGCATCTTCGACTTGATCCAATTACTTGGTGACAACACGCGCGAATCTCCCAACCTGGGTTCATCGTATTTATCAACAGATTTGATGTGCTGAATGCAATGCTCACCATAAATTTCTTCAATAGACTTGGTCATCGTTGGTTCAGCAACTGCAGGCACAACAGCTACAGATTCAGCAGCTACTAGTTCAGCAATCACTGGTTCAGCAACTATTAGTTTAGCAATCACTGGTTCAGCAACTACTGGCTGATACTTCGCGTGGTGTCGGCACCAATCGCCTTTTGAGCCGCACTGTTGGCTCGCCTTTGCGTGGTCTTCTGGGAAGATGTACTTGCACATTGTTATTTCTATATATTTATTTTTTATCGCTCAAGATGAACTCACTATTATTTAGTTTCTATATATTGAGGAGTATTTTTGTCAGAAATAAAAATATTATTTTAAAGTGATGTGATTGGCTAAAACTGTGCGGTGTGCTGCGTGAATGAGTGCTGCTGCTCAGTCGAGAACTTTCCGCACGAAGATGGCAGAGGTCGAGTTGGAGTGCGCGGTATACGGCGAAGGGACTGTGTTTCCCGTGAAGATAGCGAGCAACGCGAAAGTGAGCGCGCTGCAGAAGGCCATGTGAACGAGAAGAAAGATGTCGATGATCGCTTCGAAGTTGATCCAGCCAGATTGACGCTCTACTTGGCGCGGGAGAAGGGGGAAGCCACGTGGATGAAGCACGACCACACGGTGAAAGGCTTCTTGTGAGGTGGCATCAGCACCGAGTATGAAGAGATGCTTTCGTCGTGGATTCTCGACGAAGATTGCGGTCGTGGTGATCATGTCAACACCATATTCATTCGAAGCCTTGCCCGCAACCGCAGAATTGGCATTACCAGTGGCGTGGAAAGTGACCGCGACTAGCACTGCAAGGATGCATGTGAGGCGCATTTTTTTGTCGTTTGGGTCAACAGCTAGGGCACATGAGTCGAAATGAGAGAGTGCGAGCAGATTGCAGAATGAGGTGTCGGACGAAGACAGAGCCGTACTACGTGCTGGAGCACGAGGAAGTTCCACTTTGTACTGTTTTCTTCCAGTCTGTACAAATAACGCTGGGATATAGCTACCGATCCAGTACATATTTCCAGACAGTTATTGAACAAAAAACCAGTACACTTAAGTTTGCAGCTAATAATGGTTTTTGTAGTCCTATTCACTTATAAAAACTAATGTCTAGTCACTATTAGAAAATTGTGTTTAATACACAAAAAGAGCAATTCAATTCGCAATTCAAAAGTGCGACAGCAGACCTCCTCCAGTCATCCTCTCCGAGTTGCTTTCTTAAAATGGATGGCCACCGCAGCATTCTTGCAGCGACATCAGTGGCAGCACTTTTCTCATGCGTAGTACTACTATAGWAGCACTGAGCTACCACATTGATTTAAATCAAAGTCACGATTGGGCTTGTTCTCGATCACTAGATACTTCTCCGCCCAATATTCAAGCTCATCGTTCTCAAATGACGTATCAACCATGGCTGAGNCGCATGTCATTAATTGTTCGACCAGTTAACTCCACCAGCTGAGTTAGTGTTGCCAACTTCCGCTCAGACTTGAATGTCAATTCGAAATCTTGATCAAGTGTAGAAAGCTCAAACGTCTTCGAAGTRGCTGTTTTYCANTGGCTCCTTGACTTCATAGTCATCCTTCTATTGCTTGTATGCAGCAGAATCACAACCAGCAGCAATCCCTTCAGTTTGCCTTCGTTCAGTGATGGATTATACTTGGAATCAAACCAACCATCAAATTCTTTGGTAGCATACTCCTTGTTGAAACGCTCTACTTTTTTGTTTGAGCACACAGAGATAGGTCTTGCGCACTAAATGCCAATCCGAATGAACTTGACAAGCAAAGAATCCAGCGAGATTCCACACGTTTTAGTTGTTGGAGAACAAATCGSCTCGAATCATCATGCACAATTGATACAAATGCTCATCGTAGGATTGAGCTGCAAGGAAGTATTCCACACCGCATTCAACGTTTGCTTGTTCAAATGATTCACGGTCTTCATTGGACTTAAAGAAGAAATTATCAAGCATCTGCGATTCATCCAGTTCATTAAATTGATATTGCAAAAGGTACGTGTATCCGTCGTTGCCAAAGTCAGGTGTGCCATCATCACTGTGCTTGTAGTTGATGGAATCCCCAACTGCGTGCATCTTCGACTTGATCCAATTACTTGGTGACAACACGCGCGAATCTCCCAACCTGGGTTCATCGTATTTATCAACAGATTTGATGTGCTGAATGCAATGCTCACCATAAATTTCTTCAATAGACTTGGTCATCGTTGGTTCAGCAACTGCAGGCACAACAGCTACAGATTCAGCAGCTACTAGTTCAGCAATCACTGGTTCAGCAACTATTAGTTTAGCAATCACTGGTTCAGCAACTACTGGCTGATACTTCGCGTGGTGTCGGCACCAATCGCCTTTTGAGCCGCACTGTTGGCTCGCCTTTGCGTGGTCTTCTGGGAAGATGTACTTGCACATTGTTATTTCTATATATTTATTTTTTATCGCTCAAGATGAACTCACTATTATTTAGTTTCTATATATTGAGGAGTATTTTTGTCAGAAATAAAATAATTATTTTAAAGTGATGTGATTGGCTAAAACTGTGCGGTGTGCTGCGTGAATGAGTGCTGCTGCTCAGTCGAGAACTTTCCGCACGAAGATGGCAGAGGTCGAGTTGGAGTGCGCGGTATACGGCGAAGGGACTGTGTTTCCCGTGAAGATAGCGAGCAACGCGAAAGTGAGCGCGCTGCAGAAGGCCATGTGAACGAGAAGAAAGACGTCGATGATCGCTTCAAAGTTGATCCAGCCAGATTGACGCTCTACTTGGCGCGGAAGAAGGGGGAAGCCACGTGGATGAAGCACGACCACACGGTGAAAGGCTTCTTGTGAGGTGGCATCAGCACCGAGTATGAAGAGATGCTTTCGTCGTGGATTCTCGACGAAGATTGCGGTCGTGGTGATCATGTCAACACCATATTCATTCGAAGCCTTGCCCGCAACCGCAGAATTGGCATTACCAGTGGCGTGGAAAGTGACCGCGACTAGCACTGCAAGGATGCATGTGAGGCGCATTTTTTTGTCGTTTGGGTCAACAGCTAGGGCACTTGAGTCGAAATGAGAGAGTGCGAGCAGATTGCAGAATGAGGTGTCGGACGAAGACAGAGCCGTACTACGTGCTGGAGCACGAGGAAGTTCCACTTTGTACTGTTTTCTTCCAGTCTGTACAAATAACGATGGGATATAGCTACCGATCCAGTACATATTTCCAGACAGTTATTGAACAAAAAACCAGTACACTTAAGTTCGCAGCTAATAATGGTTTTTGTAGCCCTATTCACTTATAAAAACTAATGTCTAGTCACTATTAGAAAATTGTGTTTAATACACAAAAAGAGCAATTCAATTCGCAATTCAAAAGTGCGACAGCAGACCTCCTCCAGTCATCCTCTCCGAGTTGCTTTCTTAAAATGGATGGCCACCGCAGCATTCTTGCAGCGACATCAGTGGCAGCACTTTTCTCATGCGTAGTACTACTATAGTAGCACTGAGCTACCACATTGATTTAAATCAAAGTCACGATTGGGCTTGTTCTCGATCACTAGATACTTCTCCGCCCAATATTCAAGCTCATCGTTCTCAAATGACGTATCAACCATGGCTGAACGCATGTCATTAATTGTTCGACCAGTTAACTCCACCAGCTGAGTTAGTGTTGCCAACTTCCGCTCAGACTTGAATGTCAATTCGAAATCTTGATCAAGTGTAGAAAGCTCAAACGTCTTCGAAGTAGCTGTTTTCCATGGCTCCTTGACTTCATAGTCATCCTTCTATTGCTTGTATGCAGCAGAATCACAACCAGCAGCAATCCCTTTCAGTTTGCCTTCKTTCAGTGATGGATTATACTTGGAATCAAACCAACCATCAAATTCTTTGGTAGCATACTCCTTGTTGAAACGCTCTACTTTTTTGTTTGAGCACACAGAGATAGGTCTTGCGCACTAAATGCCAATCCGAATGAACTTGACAAGCAAAGAATCCAGCGAGATTCCACACGTTTTGGTTGTTGGAGAACAAATCGCCTCGAATCATCATGCACAATTGATACAAATGCTCATCGTAGGATTGAGCTGCAAGGAAGTATTCCACACCGCATTCAACGTTTGCTTGTTCAAATGATTCACGGTCTTCATTGGACTTAAAGAAGAAATTATCAAGCATCTGCGATTCATCCAGTTCATTAAATTGATATTGCAAAAGGTACGTGTATCCGTCGTTGCCAAAGTCAGGTGTGCCATCATCACTGTGCTTGTAGTTGATGGAATCCCCAACTGCGTGCATCTTCGACTTGATCCAATTACTTGGTGACAACACGCGCGAATCTCCCAGCCTGGGTTCATCGTATTTATCAACAGATTTGATGTGCTGAATGCAATGCTCACCATAAATTTCTTCAATAGACTTGGTCATCGTTGGTTCAGCAACTGCAGGCACAACAACTACAGGTTCAGCAGCTACTAGTTCAGCAATCACTGGTTCAGCAACTACTAGTTTAGCAATCACTGATTCAGCAACTACTGGCTGATACTTCGCGTGGTGTCGGCACCAATCGCCTTTTGAGCCGCACTGTTGGCTCGCCTTTGCGTGGTCTTCTGGGAAGATGTACTTGCACATTGTTATTTCTATATATTTATTTTTTATCGCTCAAGATGAACTCACTATTATTTAGTTTCTATATATTGAGGAGTATTTTTGTCAGAAATAAAATAATTATTTTAAAGTGATGTGATTGGCTAAAACTGAGCAGCAGCACTCTGAATGAGTGCTGCTGCTCAGTCGAGAACTTTCCGCACGAAGATGGCAGATGTCGAGTTGGAGTGCGCGGTATACGGCGAAGGGACTGTGTTTCCCGTGAAGATAGCGAGCAACGCGAAAGTGAGCGCGCTGCAGAAGGCCATGTGAACGAGAAGAAAGACGTCGATGATCGCTTCAAAGTTGATCCAGCCAGATTGACGCTCTACTTGGCGCGGAAGAAGGGGGAAGCCACGTGGATGAAGCACGACCACACGGTGAAAGGCTTCTTGTGAGGTGGCATCAGCACCGAGTATGAAGAGATGCTTTCGTCGTGGATTCTCGACGAAGATTGCGGTCGTGGTGATCATGTCAACACCATATTCATTCGAAGCTTTGCCCGCAACCGCAGAATTGGCATTACCAGTGGCGTGGAAAGTGACCGCGACTAGCACTGCAAGGATGCATGTGAGGCGCATTTTTTGTCGTTTGGGTCAACAGCTAGGGCACTTGAGTCGAAATGAGAGAGTGCGAGCAGATTGCAGAATGAGGTGTCGGACGAAGACAGAGCCGTACTACGTGCTGGAGCACGAGGAAGTTCCACTTTGTACTGTTTTCTTCCAGTCTGTACAAATAACGCTGGGATATAGCTACCGATCCAGTACATATTTCCAGACAGTTATTGAACAAAAAACCAGTACACTTAAGTTYGCAGCTAATAATGGTTTTTGTAGTCCTATTCACTTATAAAAACTAATGTCTAGTCACTATTAGAAAATTGTGTTTAATACACAAGAAGAGCAATTCAATTCGCAATTCAAAAGTGCGACAGCAGACCTCCTCCAGTCATCCTCTCCGAGTTGCTTTCTTAAAATGGATGGCCACCGCAGCATTCTTGCAGCGACATCAGTGGCAGCACTTTTCTCATGCGTAGTACTACTATAGTAGCACTGAGCTACCACATTGATTTAAATCAAAGTCACGATTGGGCTTGTTCTCGATCACTAGATACTTCTCCGCCCAATATTCAAGCTCATCGTTCTCAAATGACGTATCAACCATGGCTGAACGCATGTCATTAATTGTTCGACCAGTTAACTCCACCAGCTGAGTTAGTGTTGCCAACTTCCGCTCAGACTTGAATGTCAATTCGAAATCTTGATCAAGTGTAGAAAGCTCAAACGTCTTCGAAGTAGCTGTTTTCCATGGCTCCTTGACTTCATAGTCATCCTTCTATTGCTTGTATGCAGCAGAATCACAACCAGCAGCAATCCCTTTCAGTTTGCCTTCTTTCAGTGATGGATTATACTTGGAATCAAACCAACCATCAAATTCTTTGGTAGCATACTCCTTGTTGAAACGCTCTACTTTTTTGTTTGAGCACACAGAGATAGGTCTTGCGCACTAAATGCCAATCCGAATGAACTTGACAAGCAAAGAATCCAGCGAGATTCCACACGTTTTGGTTGTTGGAGAACAAATCGCCTCGAATCATCATGCACAATTGATACAAATGCTCATCGTAGGATTGAGCTGCAAGGAAGTATTCCACACCGCATTCAACGTTTGCTTGTTCAAATGATTCACGGTCTTCATTGGACTTAAAGAAGAAATTATCAAGCATCTGCGATTCATCCAGTTCATTAAATTGATATTGCAAAAGGTACGTGTATCCGTCGTTGCCAAAGTCAGGTGTGCCATCATCACTGTGCTTGTAGTTGATGGAATCCCCAACTGCGTGCATCTTCGACTTGATCCAATTACTTGGTGACAACACGCGCGAATCTCCCAGCCTGGGTTCATCGTATTTATCAACAGATTTGATGTGCTGAATGCAATGCTCACCATAAATTTCTTCAATAGACTTGGTCATCGTTGGTTCAGCAACTGCAGGCACAACAACTACAGGTTCAGCAGCTACTAGTTCAGCAATCACTGGTTCAGCAACTACTAGTTTAGCAATCACTGATTCAGCAACTACTGGCTGATACTTCGCGTGGTGTCGGCACCAATCGCCTTTTGAGCCGCACTGTTGGCTCGCCTTTGCGTGGTCTTCTGGGAAGATGTACTTGCACATTGTTATTTCTATATATTTATTTTTTATCGCTCAAGATGAACTCACTATTATTTAGTTTCTATATATTGAGGAGTATTTTTGTCAGAAATAAAATAATTATTTTAAAGTGATGTGATTGGCTAAAACTGAGCAGCAGCACTCTGAATGAGTGCTGCTGCTCAGTCGAGAACTTTCCGCACGAAGATGGCAGATGTCGAGTTGGAGTGCGCGGTATACGGCGAAGGGACTGTGTTTCCCGTGAAGATAGCGAGCAACGCGAAAGTGAGCGCGCTGCAGAAGGCCATGTGAACGAGAAGACAGATGTCGATGATCGCTTCAAAGTTGATCCAGCCAGATTGACGCTCTACTTGGCGCGGAAGAAGGGGGAAGCCACGTGGATGAAGCACGACCACACGGTGAAAGGCGTGGCATCAGCACCGAGTATGAAGAGATGCTTTCGTCGTGAATTCTCGACGAAGATTGCGGTCGTGGTGATCATGTCAACACCATATTCACTCGAAGCTTTGCCCGCAACCGCAGAATTGGCATTACCAGTGGCGTGGAAAGTGACCGCGACTAGCACTGCAAGGATGCATGTGAGGCGCATTTTTTTGTCGTTTGAGNTCAACAGCTAGGGCACTTGAGTCGAAATGAGAGAGTGCGAGCAGATTGCAGAATGAGGTGTCGGACGAAGACAGAGCCGTACTACGTGCTGGAGCACGAGGAAGTTCCACTTTGTACTGTTTTCTTCCAGTCTGTACAAATAACGCTGGGATATAGCTACCGATCCAGTACATATTTCCAGACAGTTATTGAACAAAAAACCAGTACACTTAAGTTCGCAGCTAATAATGGTTTTTGTAGTCCTATTCACTTATAAAAACTAATGTCTAGTCACTATTAGAAAATTGTGTTTAATACACAAGAAGAGCAATTCAATTCGCAATTCAAAAGTGCGACAGCAGACCTCCTCCAGTCATCCTCTCCGAGTTGCTTTCTTAAAATGGATGGCCACCGCAGCATTCTTGCAGCGACATCAGTGGCAGCACTTTTCTCATGCGTAGTACTACTATAGAAGCACTGAGCTACCACATTGATTTAAATCAAAGTCACGATTGGGCTTGTTCTCGATCACTAGATACTTCTCCGCCCAATATTCAAGCTCATCGTTCTCAAATGACGTATCAACCATGGCTGAACGCATGTCATTAATTGTTCGACCAGTTAACTCCACCAGCTGAGTTAGTGTTGCCAACTTCCGCTCAGACTTGAATGTCAATTCGAAATCTTGATCAAGTGTAGAAAGCTCAAACGTCTTCGAAGTGGCTGTTTTCCATGGCTCCTTGACTTCATAGTCATCCTTCTATTGCTTGTATGCAGCAGAATCACAACCAGCAGCAATCCCTTCAGTTTGCCTTCGTTCAGTGATGGATTATACTTGGAATCAAACCAACCATCAAATTCTTTGGTAGCATACTCCTTGTTGAAACGCTCTACTTTTTTGTTTGAGCACACAGAGATAGGTCTTGCGCACTAAATGCCAATCCGAATGAACTTGACAAGCAAAGAATCCAGCGAGATTCCACACGTTTTGGTTGTTGGAGAACAAATCGCCTCGAATCATCATGCACAATTGATACAATCGCTCATCGTAGGATTGAGTTGCAAGGAAGTATTCCACACCGCATTCAACGTTTGCTTGTTCAAATGATTCACGGTCTTCATTGGACTTAAAGAAGAAATTATCAAGCATCTGCGATTCATCCAGCTCATTAAATTGATATTGCAAAAGGTACGTGTATCCGTCGTTGCCAAAGTCAGGTGTGCCATCATCACTGTGCTTGTAGTTGATGGAATCCCCAACTGCGTGCATCTTCGACTTGATCCAATTACTTGGTGACAACACGCGCGAATCTCCCAACTTGGGTTCATCGTATTTATCAACAGATTTGATGTGCTGAATGCAATGCTCACCATAAATTTCTTCAATAGACTTGGTCATCGTTGGTTCAGCAACTGCAGGCACAACAGCTACAGATTCAGCAGCTACTAGTTCAGCAATCACTGGTTCAGCAACTATTAGTTTAGCAATCACTGGTTCAGCAACTACTGGCTGATACTTCGCGTGGTGTCGGCACCAATCGCCTTTTGAGCCGCACTGTTGGCTCGCCTTTGCGTGGTCTTCTGGGAAGATGTACTTGCACATTGTTATTTCTATATATTTATTTTTTATCGCTCAAGATGAACTCACTATTATTTAGTTTCTATATATTGAGGAGTATTTTTGTCAGAAATAAAATAATTATTTTAAAGTGATGTGATTGGCTAAAACTGTGCGGTGTGCTGCGTGAATGAGTGCTGCTGCTCAGTCGAGAACTTTCCGCACGAAGATGGCAGAGGTCGAGTTGGAGTGCGCGGTATACGGCGAAGGGACTGTGTTTCCCGTGAAGATAGCGAGCAACGCGAAAGTGAGCGCGCTGCAGAAGGCCATGTGAACGAGAAGAAAGACGTCGATGATCGCTTCAAAGTTGATCCAGCCAGATTGACGCTCTACTTGGCGCGGAAGAAGGGGGAAGCCACGTGGATGAAGCACGACCACACGGTGAAAGGCTTCTTGTGAGGTGGCATCAGCACCGAGTATGAAGAGATGCTTTCGTCGTGGATTCTCGACGAAAATTGCGGTCGTGGTGATCATGTCAACACCATATTCATTCGAAGCCTTGCCCGCAACCGCAGAATTGGCATTACCAGTGGCGTGGAAAGTGACCGCGACTAGCACTGCAAGGATGCATGTGAGGCGCATTTTTTTGTCGTTTGGGTCAACAGCTAGGGCACTTGAGTCGAAATGAGAGAGTGCGAGCAGATTGCAGAATGAGGTGTCGGACGAAGACAGAGCCGTACTACGTGCTGGAGCACGAGGAAGTTCCACTTTGTACTGTTTTCTTCCAGTCTGTACAAATAACGATGGGATATAGCTACCGATCCAGTACATATTTCCAGACAGTTATTGAACAAAAAACCAGTACACTTAAGTTCGCAGCTAATAATGGTTTTTGTAGCCCTATTCACTTATAAAAACTAATGTCTAGTCACTATTAGAAAATTGTGTTTAATACACAAGAAGAGCAATTCAATTCGCAATTCAAAAGTGCGACAGCAGACCTCCTCCAGTCATCCTCTCCGAGTTGCTTTCTTAAAATGGATGGCCACCGCAGCATTCTTGCAGCGACATCAGTGGCAGCACTTTTCTCATGCGTAGTACTACTATAGAAGCACTGAGCTACCACATTGATTTAAATCAAAGTCACGATTGGGCTTGTTCTCGATCACTAGATACTTCTCCGCCCAATATTCAAGCTCATCGTTCTCAAATGACGTATCAACCATGGCTGAACGCATGTCATTAATTGTTCGACCAGTTAACTCCACCAGCTGAGTTAGTGTTGCCAACTTCCGCTCAGACTTGAATGTCAATTCGAAATCTTGATCAAGTGTAGAAAGCTCAAACGTCTTCGAAGTGGCTGTTTTCCATGGCTCCTTGACTTCATAGTCATCCTTCTATTGCTTGTATGCAGCAGAATCACAACCAGCAGCAATCCCTTCAGTTTGCCTTCGTTCAGTGATGGATTATACTTGGAATCAAACCAACCATCAAATTCTTTGGTAGCATACTCCTTGTTGAAACGCTCTACTTTTTTGTTTGAGCACACAGAGATAGGTCTTGCGCACTAAATGCCAATCCGAATGAACTTGACAAGCAAAGAATCCAGCGAGATTCCACACGTTTTGGTTGTTGGAGATCAAATCGCCTCGAATCATCATGCACAATTGATACAATCGCTCATCGTAGGATTGAGTTGCAAGGAAGTATTCCACACCGCATTCAACGTTTGCTTGTTCAAATGATTCACGGTCTTCATTGGACTTAAAGAAGAAATTATCAAGCATCTGCGATTCATCCAGCTCATTAAATTGATATTGCAAAAGGTACGTGTATCCGTCGTTGCCAAAGTCAGGTGTGCCATCATCACTGTGCTTGTAGTTGATGGAATCCCCAACTGCGTGCATCTTCGACTTGATCCAATTACTTGGTGACAACACGCGCGAATCTCCCAACCTGGGTTCATCGTATTTATCAACAGATTTGATGTGCTGAATGCAATGCTCACCATAAATTTCTTCAATAGACTTGGTCATCGTTGGTTCAGCAACTGCAGGCACAACAACTACAGGTTCAGCAGCTACTAGTTCAGCAACCACTGGTTCAGCAACTATTAGTTTAGCAATCACTGGTTCAGCAACTACTGGCTGATACTTCGCGTGGTGTCGGCACCAATCGCCTTTTGAGCCGCACTGTTGGCTCGCCTTTGCGTGGTCTTCTGGGAAGATGTACTTGCACATTGTTATTTCTATATATTTATTTTTTATCGCTCAAGATGAACTCACTATTATTTAGTTTCTATATATTGAGGAGTATTTTTGTCAGAAATAAAAATATTATTTTAAAGTGATGTGATTGGCTAAAACGGTGCGGTGTGCTGCGTGAATGAGTGCTGCTGCTCAGTCGAGAACTTTCCGCACGAAGATGGCAGAGGTCGAGTTGGAGTGCGCGGTATACGGCGAAGGGACTGTGTTTCCCGTGAAGATAGCGAGCAACGCGAAAGTGAGCGCGCTGCAGAAGGCCATGTGAACGAGAAGAAAGACGTCGATGATCGCTTCAAAGTTGATCCAGCCAGATTGACGCTCTACTTGGCGCGGAAGAAGGGGGAAGCCACGTGGATGAAGCACGACCACACGGTGAAAGGCTTCTTGTGAGGTGGCATCAGCACCGAGTATGAAGAGATGCTTTCGTCGTGGATTCTCGACGAATATTGCGGTCGTGATGATCAAGTCAACACCATATTCATTCGAAGCCTTGCCCGCAACCGCAGAATTGGCATTACCAGTGGCGTGGAAAGTGACCGCGACTAGCACTGCAAGGATGCATGTGATGCGCATTTTTTGTCGTTTGGGTCAGCAGTGTGAGCTATAAAACTTACCTGCGTGTCGAGCGCCAGTGCATTGCAGTCTGCCAGTGTCCGGTGCCCCCATCTACGAGCCACCGTCCACTGCCAGTGTCTGCAAAGACACATCCCAAGGACACTCATGCGCCTGGCAGTGCAGCTTGCGGCTGCACTACAACCGGCTACACTGAGTACACATGCGTGCAATGGCGAAGGACTATACCAAGGACTGTATGCACAAGGACATCGTTGGCTGTGCGCTGCCAAGATGGTGTACTCAAACGAGAGTGCATTTATCTAGAGTTTAGTATTGACTTATTTGCTATTTGTATACTAATCTACTTTTGCGGTACAGCGGTGTTCTGGCGGAGGCTGCTCAACACTTTGCGTTTTGACGCCTGCCGCTCATCAGAGAGCAGCAGAGAAGAGCAGCCTCGCCAGACACCGCAGTCCTGTCGCGGCCTTTTGCCCGGCACTTACGTGTTTACGTTACTTCCTGATTAGTTTCCTAAAGTTGACATTTAAGTGTATTTACATTTAAATGGCTCCTACTCTTAGAAGCGATCGACACATGGAGAACAATCCCCCCGTGACGAACCCTACGTCACCACTGGTTATGAGCCCAATCAGGGCGCAGTCTGCGACTGACGTGGCTGCTGGCGTTCCAGACACAAGTTCTGGAATTTCGACCAATCAAGATCAAGCTTCAACCCCATTGGCAGGAAATTCAAGCTTGAACAATGACGCAACACTGTCGCACAGTGATGCAGAACGACTAATTCGTTCATTGGCTGGAATCCCGGGTGGCCGCCCGTTATTCCAAATGTTACTCGAAAGTATGCATAAACTTTCGTCGACGAACACGGAAGAATCCGTGCCAGTTGACAATCCTCCCCAGTCGCCGCTAAACCAACAAAACGGCGACCGAGACCCTGACGATCCGTGGCGCCCTCTAGACAACATGAACCCTACTGGCCGCTACAACGACGGCGAGCTGGCTGAGTACACCAAGGTCCTTATCAACTCGCCTCCGATCAAGCTGCCCAAGCTACATCTGAAAGGCGACTACAAGGCCTGGAAGAGCGAGGTGCCGTTGCACTTCGAGCCGAAGATGCTGGGAGACATCACCTATGGCCCTGAGCGTTACGATGCAGTAGAAGGCATGCGTCGTGACAAATATCGCGTGTGGTATAAGTCGCGCAAGAACAAGGCATTCTCAGCACTCGCGTTGTCGCTGTCTGTTGACCTACGTACGACGTTCAAAATCGACGACATCCACGACAACATGGACGCCGCCGCTATGCTCTACGATGCGATTACGCAGCACTTTGAGGCTGGAGATGGTATTAATCCTGATTACCTACTGCAAGAGCTAGTGACGCGCCGGCTCAAGCCAAACGAGTCAGTATCGCAGTATGCTGACGACATTGCAAAGAAGGTGACACTTCTACATCAAGCTAATGGTGAGTTTGCTGAGTGGCAACATGCAAGCCTACTACTATCGAACAGCGTGGAAGCGTTTAAAGATCTCGCCCGTGAACACGGCGATTGGCTTAACAACCATGATCGTAAGACACTTACACTTGCTGAAGCTTTACAACGACTACGCGCTGCTGAACACCAGCGTGACCAGCTGCGTGCACAGACCAGACAACCGGTCGCGCATTCAATGCAAATTGCTCATGTCGGAACGGACCAAGGACAAGGTCAAGCCCGAGGACGCAAGCGCAACAAGCAACAGCGCAAGCGATCTAAGGGCGTTGCAGATAAGAAGCAGCGCACAAACTGYGCGAACTGTCAAGGAGAAGGACATTGGTATGCCGAGTGTAYGGCTCTCACTGGCCAGCAACTGAAGCCAGAGCTCGCGAGAAAGCTGCAAGAGAGACAACTAAGGGCTCCCGTGTCGCTGGTGAACTCTGTACGTCGTGTGGATGCGGTAGCGTCGGAAGAAGATGGCCAAGGACTGTTTGCTGGCCTATCACTATGCGATGCGAATGCGATTGACCTTACGGATGGTGCTGCCCTATCGTCTACGGCTACGCAATCACCTRCATGGTCACTAACGTCTCCTGCAGAAAGTGAAGAAGGAGGAGAGCGTCGTGTTGTTGAAGGGGTGCGGGCAAGTACGCAACGCACTCAATCGTCGGTTGCGCAAGCAACGCAGCGACTGCAGCTGCAAGTTGGAGTTCCTGTTCAACACATACAAGTTGGAGGACAAGGACTACAACAACGACAATCAACCTCACTGCCTACACTGCAAGCACCAGCTGTAGCTGTGCAAACTGCCATACAATCTGCGATACAACCTGAAGTGCAACCTACTGGACAACCTGCTGTTCAACAGGGTGTACAAGCTACTGTACTGCAAAACATGCAACCTACTGTATCGAGTACTGCGCAGACTCAGTGGGAGGGCAATCGGTCTACAGCTGGATTGGTGCCTACGTGGGAATCAGTCATCTACTACTTGGGGCAAGGACTGTCGAGTAACTCGAAAGGGCCTACACTTGAGCCATGGCGCAATCAAGCTGAACCACAAGGGGGTTCGGCTGTGCCGGGGGATAGCTGTCGAGGTCCTGATGTCGGGTTTAACAGACGCCAAGAATCAGGGATGCGCAATGATTGCAGACCTAACTTGGAGAGTGCGTACGAGAGAGGACTCTGGAGTCAAGATGTTGGACACTTTGACCCTCCTATTCAAGGACGAGGACGAAGTCGTTCACCACCCCGATTCTTCAATCGAGAACGAACTCCACCAAGAGGAAATCCAGGGCGTTATCGATCTCCACCGCGTCAGCAGCAGTGGCGTAACGAGAGACCGAGTCGCTATGAGCCGCCACCTCAACGTGATGATCGACTGAGTCGCTATGGACCGTCGTCTCCGCAGCAGCAGTGGCGTGACAATCCTTCGAGAGGACGAGGACCTTCACCTCGACGTGACAATTTCCAAGGGCGGAACATGTCTCCGCGTCGATTTGAAGACCGTCGTGAGAACAGACCACCCAACTCTCGTCAAGTCAACGCTGTGAACCAGAACCAAGGTATGCAATCAGCTCAGTCTGAGTTTGTGGAGTGGATACTTGATTCAGGATCCCAGGCAAATGTCTGTGGTGACCTGTCATTGTTTACTACCATAAGGGAAGACCAAGCTAGTCGACTTGACTTTGCGAATGGCACAACTGAACACACTTCTGTTTGTGGGTCTGTGCTATTGCGTGTTGTTAACCAGGCAACTGGCCAGCTCGAGGACCGTCTCCTGGACGACGTGGTGTACACACCGAACGCGAAGGTGAACATCATTAGTTTGGGCTACCTACAAACGAAGGGCAACTTCAAGTTGACATGCTCAGAGGACCAACAGACTGCTTGGATCTCCAAGCCAAGCACATCACTCAAGTTCATGATGCGTGACAGTATCTACCGACTACGTGCAGAAAAAGTGACTGGAGTAATGGTGATGGCGGCTCTAAAAGAGGACATGGACAGCAAGAAAGCCATGGAGCTGCTTCACCAACGATTTGGTCATATGAGCATGGAGACGGTGAAAGTGTTGGCAAACAAACTCGATGTTGGAGTTAAGATGAATGCAAAAGGTCTGACTTCCTACGAGTGCGTTGCTTGTGCTGCCAGTAAGGCAAAACGAATGTCTTATAAACGGATTCCATCGCGGAAGTCCGAACCTCTGGAGACTCTCATGATGGACATTTGCTCTGTGAACGAACAGTCTGTGGATGGAGCTACAATGTTTCTCTTTATCATAGATGAGTCTACAAGGTACAAGT
>Contig_124
CTCGTTCTCGAACCCCAGCGACAACAGTAGCGAAACTGAATCCTCGGCAACTTGACTAGTCGAAACCGAGTTGACTGGGTATTGAAGTTCCTGCGCAAGCGCAGGCCAGTCGGCCTTTTTCTTGGGGATGGGCTTGAACAGCTGTATCCACTCATCATTCTGCATCAGCGCTTGTACGCGGTCGAGAACGCGCTTGGCGGCTGGTGTATCACCGTTGATAGGTGGGCGAGATGCCTTCAGCAGTGCTGAACGCTTTGCACTCGCCACCGAAGGTTTAAAACCCTCGGTCCCATCGTCATAATCATCATAGGCCGGTTCCGGTCCCGCAACATCATCGAGCTCGTCGGCGAGGTTCCTCGAAAGGGACTTGGTCGCCCCGCTCAGCCCCGATGATAGCGTGGCCGTCTCCGGCGTCGCTGCGCCTGGCTCTGGAGCCGGCGTCTTATCTTCGTAATCTTCATAATCGTGGCGTCAGGACCGATGTCCGCTTCGTCGTCGAAGCTCACTGAAAGCTCGGTGGCGGCTGCAAAGCGCGCAGCCGAGCTTGAACTCTCGTTGCGAGCCCGCCAGACTTGGCAGGCGTAACTGGTACCGTCGGTTGTCCTTTCGCCATGTTTCTTGTCTTTTTCTTGTTCTTCTTCTCTTGGTAGCTCGTAAACTGGAAGGCCATACAAACAGTTCACAATGGTCACAATCTGTTCCCGGGTCGCGGCACCAGTTGTGGTGTTGGAAATCCCACGTGAACTCTAGCTACAGATGTAGTTAGGATGTTCCCACAGCAATACGTCTACTAGGATAGTAAACGATCGTTCGGGCGGACCTGAAGACCCAGTTCTGCCCTTGCACCGGGACAAACTGGACCTTGTAAACTACTTATATAGGCCAACCAGTAAAATAAGAACACGCTACTAGCACGAGCAAAGCTAGCAGGTGTTTTGAATCCTCGTGGTCCCAACAGCGGAAGGGTACCAGGCACGGGTAAGCCTTTTACGAGATCACCGAGTGTTCAACACTCGGCTGGAAGAAATAAAAAGGGAGGCAATTCAAGCACTCCCAGCCGTGCAAATAGGCAACAATAAGCCGTCACGTAAGACCTCCCGATAATAATCGGCCAATACACAAAGTCTCTTGGCCTTGCCGGATGAAACCCTCGCTACAGAGCTTCGAGTTCACCGACAGGCATAACACACTCAAACAAGCTTGACCTGACGCTTACCTTGAAGCCGGACGTCGCTCTGTGTGCTTGAGTGGAAATTCTGGTCTGTATTTAAGCTTACCCTTTCGGGTCTATTCCTAATAAGAAGTCCTAATCAAGTATACAAATATCAAGTGAACAATGATCCGTTATGGATCTTCTTGCATGCCAAGCGTCGTCTGCACTGTCGCATGAGCATCTTTAACGGTCCGCGCCCTGTCCCAGACGGTGAACGTGTCTTCCAAAGGTCGCTGAGTATTCCGCGAACTCATCCCAACCGCCACTGAGGGTTCGTACCGTAGATGGTCCGCTGAATGCGAATCCGGCCAGTCCATTATTAATAATAAGGACAGCCTGGATTCAGTGACATAGGGCCGTATCCGATATTTGTTGAAAACTCGGAGGTGACGCCGTCGAGTCCCTTGCACCTTGGCGTCTCCGTACATCACCCGACCGAGGGTTCGTCGCTTGAACAACTTGGGCGGTGTCACGTCTTTGTCGACGGGTGATAATCCGCAACCACGGAGAAATCACTACACCACATTAGTATACGAGAAATATAAATGACGAGGCTTCGTGGCGTAGTTGGATGTGGCTGCTAGAGTAGTGTCGCTGGTATCAGATGCTTTGGCCTTAACTAGAAAACCTTCAATCAGACCAAAAATATAGTCTGGTTCATGACCACCCCCCGCAATGAATTCACGTGGTATATGACGGTGCTTTCGCTGGAAAGGGGGTGCTCAACTACCACAAAGCTCCAGTGGTCGTCCATCACAACCGGAAGGATCGCGTACATGTGCGAACTCCAATTAACTTGCCGGGTTATTTCATCAGCACTCCGTTGTGTAGCCATTCGAGCAATATACGCGAAATTAATCTCCGAAAAAATTGCTGACGTGCCCGAATACACAAGCCTATCTTTTTCAAAATACGCCGCAATGCAAAAGTCAACAACCGCATTTGTTACCATGTTGCCTTCCTTTAAGCTCTCCAAATCATCCGCAAATAGCGAAATTGCGACAGGAGCAGGGTCAACCACCCCGGCTAAGCGCGCTTCCGACGTGTTAAGGGATGGGTTTGCGTGGACAGACTCAGAGAGCCGCACCACGGGTATACTTTGGGCTGTCCGCGGCCGAAGTTCATAATTGCCGACGAATTGCTCGGCGCTGTGTGAGCTGCTCTCAGATGAGACAGGCGCATTACCACCATAAACCATGAGGATATCCCCATCTTGGTCAAGGATCGCTATTGTAATTTCTTGAATGTGGTCAATACTGTCACAGCCAATCTCAGAGTCAGTCTTGTTGCTCGATGCAGGCACCTCCTGCAGCACGGTAGTTTCCACTGCAGTACTTCCGGTTATTATCTGCCTCCTCACACTATCGCGTTCCTGAATTACAGTACATCCGTCGCTTGCTACACCACATTCCTCTACAACGGCAGTATCACCCTCTATAGTGCTAGCATCATTTTGATCCCCCACAGGCGTATCGACCGATGCCACGTTAGTGTCTCCATTGATTGTAGCTCCCTTCGAGAACGCATCCTCTGTACTTCGTTGGGTACTTGGACCAGTCCGCTTGTAGTAGCGTACTACGAGCGGCGAGACCCATGAGCTCTACGCACTGTCTGTTTTAAGNAGCAAACTGCTCAATTCTGCTACAGTAGTCAAACACATCTTCCCTCTTCACCTTTCCGCAATTGACATGTTTCCTGCAAGCCCCACAGAGTACTCTTTCCACAAGTCCACAACCGTCGAGATTGATCTGCTCAGCCTTGGATTACGAGGTTGAAGTGACTGCGGAATTGCACATGATGTAAAGGGCGGCTGTGTTACTGCTGACTGCAGCGGATCATGACCTGACGTGCTGTCTTCCCAGCTGAATACAAGCCGTTTGTTTGAGAGAGCCTTTAGTGTTTCTATCCCCGCTGCTAGCGCATCCAGCTTGCCGTGTAGAGATTCCATTCCGTTCTTCAGCACGTCCGCAATTTGAGGCACTAAAACCGCAAGCGATTTTGCTTCAGGCTGTGTAATCGCTGGTATCAACGAATAGGGTTCCTGATCAAAGGATGCGTACTCTGCATTGGAAAACAAGCTGTGCTGTCACAATTGATGATTGGGATACTGCCGCCGCAGCACCACAGAGTCTTGGAGAAGGACCACTCGCATGTGACGGAGCATTTGAATGAAGGCAGCTCCAGCAATTTCACGCGTCGAGATTTGAGCCAGTTGTTTAGCTGCAGCCTCAATCTCAGGGTAAGCCAGTTGTTGTAACTCAGAGCTTGGAGTAGCAGAACCTCGCTGCAGCCAGTAGCCGCCACCCTTTGTCGGATATCCAGCCAAGGCTCGCATAGCCTTTTTAGGTAGATATGTAATATAGCATCCTTCCATCCGCGCTGCATTCCACCTCCCAAGACGCCGAATTTGTTCTTTACTAGCACCAAATGTTTCCGCCAATTTCGCCCCCGATCCTCGATTAACATGTGTCCAAACGGTTGATTCGATCCCGCACGCCGCGAAAGCTCGTTTGATACGATTTAGCTGAGTGTTGTACGAAATCTCCTTCGTTCTGTCACCACCATTAATGAGGTGGATATCGTACCACCTTTCGCGGGATGTAAAATCGAGAAATGGTTCACAATCAATTTGCCAGCGCCAAACAAAATGGAGCGCTATAGCATTCAATGGTCACACACCCATGTTCTTCCATCGCATGGCTGCCCCGTACTCGATGCAGCCATGCTGATTAGTTTTGCCTCGATTCATGATGATCACAAGTGGCGTGCATGTTTGCGAGCCTTCATCCGGTAACTCTAGCGTCAACATATCAGGGAATTCAATTAAACGGCGACTCTCGCCCCGTGCAAGAAGTGCATGCCCCAAAACGAAATCCACACGATCACGCAAAGAAGCACCGTCGTTTTGAGACAGCCACTAGTCAGTGAGTTGAACCATGTCTTCGACATTATATCCATCAAGGACGGTACCCAGCGCTCGATCTGCGTAGGGTTTTCGCTTGCGCTCAGTTTCCGACCGCTTGAGCGTGTCGAAAAGGTCGGGATAGGTCTTCCCACGTGGATGTGGATGGTTATTTAGAAGTAGAGCCTGCTGCAACTTGTACAGATCGATCACAGCTTTGGCATAAGCTTCAACGCCAGCTAAACTGAGAGCTTTAGCATCAATAGCTTTGGTTTTCTGGCGCTTGTTACCACGAGGAATAACGTGCGTCTTCAAAAGCGTAACTGGCTTCCCTTCAGTGACAATACAGCCATCCAAATACTTTTTACCTGCACACCACGNTTTTAACCTTGGCTTGTTTTGGAGCGTACTGCTTAACGGTGTTGGAAGGGCGCGCAGCGGCGTGGTCTGTGATAATGTCTGTCACCACTTAATGAATTTCTTGAGAATTCGCAATACCATCACGCGTGTGCTCGTCCATGTAGACGCTTCGAAACAATCCCTACGGGGGGCGCCTGCGAGTGGTCGCTGTCGATCAGAGACTGGTGAGTTGGCGAAAAGAATTGGTTGCTAGAGGGATTTTACTAAAGTTTAATCTATAGAGATACAAAATTAAATACCTCAAGTATTTCGCAACTGCTTTGTCCAATGCCTTCAGACCTAAAGTTTCGATCGAAAGACAACGTCCGTCTCGTGGGGAGATACCGTAATGCATATCCTCGAACCTCGGTGCATCGGCAACGGCCCGCTGACGATGTAAAGCCATCACCAAGACAAGATGGCGGTGGATACAGTGGACAGATGTCTCTGCAGCGTCCGTCAACAGCGTGGCCCGCGACGCCGTGAGCGTGTCCTGTTCGCCTCAGCTGAACAAACGTCCAGAATACGCCGCTAGATATGCCTTCACTTTGCTCTTGAAGACACTGCAGCATCCTGCGCAATTGTAACAGCCAAAAATAAAGTTACTTTTCAAAAAAGTATAATTGTAATTGCGACCGGCAAAAACGTACCTTTAATTGGGTTCAGCTTTGGGGAGTAGGCCCCCAACCTTAGCAAGATAATGTTGTCGTGCTCTCCCAGCTCCTCCTCAAGCCGACCCTCGGTTAGATTGTTGGCGGGAGCATTGTCGAGCACAATGATAAATTTCCGCCCTCCAATTTACTGCTAAAAGCTCTTCAAACCTTTGACGGTGGTGTAAATGCGCAGACTCCGCATTTTCTTCCATGCGGATGCTCCCCGGTGCAGCACGAGGCCATCTTCAGTTGACACTGCGCACTGAACTTGCAAGTTCTTGCCCTACGAGGGGAGACGCTTGACGACAGCGCGCTCTTCTTTCACAGCGCGTCCATGCGAGCGCATACAAAAAAGATTGTAGATCGTTTCGTCGTAATACACAATCTAGTCGCTGCCCGCAATGCCTTTAATAAGCTGTTCCGCAAACGTCAACAACTCGCTCGCTATGTCGCTCTAACGAGAGCGTGCAGTCTTCTTTCAAGGATGACTCCATCGCAATGATCATTTGATCGGTGCACTTTGTTGAGGCGTCGCGCGCACCGCCGCGCACCTAGATGGAGTAAGATCGCCAGACTTGCAGAGACGATAGGCTGCAGAGCGCAGCATTCCGCTGTGCATGGCGACTGAGCCAGACTTCCCCATCTACGTAAGTGCTCAGAGCGCATCGCTGCGCCTTCTCCGTGGCAGTACGCTGCGGCTTTGGAGAGAGAGCAGCGGCGACGCAGCGATAGGACGACGTGGTGGTTGAGGAATGTGCTATATTTAAGCGTCTTTGAACGGGAGGTTTTTTCATAATGAACGTGTAAGTGAAATAAATGTCGTTTTTCTTACTGGTTTAGGTAATATACTCCCCGACTCTCGCGCGCCCCGGATAACTCTGGTGGGCGTCCCAGTTTGGACTGGAATTGGTGTAGTTTGAATTAGAACCCAAGCTAAACTTACCTATAAATCCATCAGTCTTACATCTACTCTTGTAAGTAGCAAACCGGTCTCTCTGAGGCCGAGAATTTACGTTCACTCGGGTAGTAAATATCCTTAAGCACTTCCTCTGTGCAAGGTGCTGTGTGAATCCGTCACAGCCAGGGCTGCCCTCGCCGACTCAACTCTCGGGCCGGCACCGCGCTCGCGTACCGCCTATCGACTTGACTCATCGAGTCCGACGATAACTGTGAATGGGCTGATCTTTTGCCCCATGACCTGTACGTATAAGGAAAGCAATAAATACCGGCAATCACTCGAGGGCATTCTACGAACTTTGCAGCGTGATACAGTATCACTGGTTTCCACAGACAAAAGTCGATTTAATTCGTAGTAAACGTTTCAAAACATATAAGCTATTTTCAGATTTACCCACACTATCCCACATCTAGTACCACATGAATACCACCATAAGCTTTATTGTGGGAAATGTGGGAACCACCATTTAAGATGTCTCCGTGGTAATAAACAGTGTTCATTAGAGGTCACGTACCTGGAACAATTTACTGAAGTAACGCCTGTCACCCACCTGTTTTTCAGAATTCGTTTTTCTGTTTATTCAGCCGCTTCTTTTGCAGCGAGATTGCGAATGGATCACATAACGCAAGCAATTTAGCCCACTTTCGCCGGCTTGTACTACCGTACTTATAATTGATGAGGGAGCTGTGTGTCCTTTGCCCGCTCATCAAATTATTGCACCTCTAAATAGTCATACTTTATTACGCCGATTTCAACTGAAGAAAGTTGGTACAATAGAGTAGCATCGTATGGTGTCTTGCTGGTGCGTTGGGCATAGCTCATTGACTGTTAGTAAAGCTGATCACTTGAAAGGACTAGTCATCCTAAAGTAGAGACCGAAGCACAAAAAGACTAGCAACGGAATGGGTGGTAGTCTCGGATATTGATGATCATTAGGTCACTAACAGAACACAATATACCTAACTTGAAATTGAAATTGAATTGATCACTTGAAAGCAGCAGAAGGAATGAAATATAACGTCCGCAGCTCGAGTTTGATGCACTAAACATTAGTGTTATTACGAAGTACAATGGTAAAACTCAAGGCTTGAGTTTCGGCCGACATAGCAGTGTAATAAAAATTTCTGGGTAGTACGATTGTTGTTAGTGGAGATGTACGCTTGCCTATGCCTTGCTTCCGCCAACAGCGTATCATACATGTACAGACCTCTGTAGACCTACGTATCAAACATGATCACTTTTGGAAAAACTAGTGTACCTAAACATACCCTTAGTTAGGAATACAAATCTTATCCGGAGCTCAGGATTTTGCCAGTGATCTGCACTACCCGCCTCTCTAGTAGAGAGGAGAGACTCTACTGTGTCTGAACTGAGGACACTGTCGGTTAGCTTTCGATTTCTTGTTCAGGACACCTTAAGACCAAATATGCGTCTAACTTACGCTCTGTTGGCAACTGGAAAAGTGCTCTTTGCCGACACCGACATCGTCTCAGCAGCCAGGGAGACCACCGAGARCTCACCGATAGACGCCCCACTCGTGGTCCACTCGCCACATTTCCAAAGAGAAGACGATTTTGGCAAGAGATTCCTGCGAAACACGGTTCAAACTAACGATGGAGCTGAAGAATCAGAGGAAAAGATGTTTGCTCCAATGATTAATGGGCTTCTCGGAAAGGTGGGGTCTGTTGTCGAGACCGGCGGACCCAGCGCGGTTAGGGAGGCTATGAAGCTGGAGCAGTACCAGCAATGGTTGAGGGCTGGATTGACGCCGCGGCGTGTCCAAAGTCAAGTGAGCGCCGCCCTGGGTGTGAACAAGAAGTCGTCGCAGGCACTTGGCTATATTCTGAGAAGCAAGGATTCCGACCAGTACCTTAAGTTCATGGTTGACTATCGGGGGCGAAAACCAGGAAGTAAAATTCCAAAGCCGGCGTCACAGATGGAGAAATATGAGCTGTGGTTGTATGCTGGATTAACGCCGTCCCAGGTGCAGAGTGCAGTGAACGCCCTCAGTGCGAAGAGAACGCCGCTACAGGGGCTTGGCTATGTTCTGAGAAGCAGATATTCCGACCAATATCTCAAGTTTATTGTTGAATTCCAACGACATCAGCCAGGGACTAAAATTCCAAAGCCTGCGTCACAAATGCAGAAGTACGAATTGTGGCATTATGCAGGATTAACGCCGTCCCAAGTTCGAGTGGAGGTCCTGAAGAAAGACCCGTCTCAGCCACTTCGTACTATCCTGATGCGCAAGGATTCCGAGCAGTATCTCAAGTTCGCTGTCAACTACAAGAGAAACCAGCCTGGGAGCAAGATCTCGAAGCCGGTGTCTGAGATGGAGAAATCCGAACTGTGGCTCCATGCTGGATTGAAGCCGGAACAGGTGCGTGTGTTTATCCTGCAGAAAACGCAAAGGGGTGTTAAGAAAGATAAGGACTTCTCCAAGTTTATGACCGCGTACAACCGGCAGATCCGGAACGTACCAGCAAAATCCTGAAAGGGTTATTTTTTACACAGTATTATCCATGAAAAACTTTAGAGCTGAAGTTTTAATGGAAGGAAAATAGAGTTTTTTTTAACTCAGAGATCGACTCTATTAATATGCTCCATACATCCGATTGTTCTTTAGCCACATTGTGATGGTATCAAAAGTCACGCCTGCCACGGATACGTCGCTCACGGAGGTCAGATGCCCTTCACCCACTACCAACGATGCTGCTGTACATTACTCGATGGCGAAGCACCGACTATCCGCAAGCTCGAAGAAGCGGCCGCGAGCGCAAATTGAGAATGGGCCACCCAGTGAGGCATTGAGGAGACGAAAAGCGACACTTTTTGCAGCGGTAGCAGCCAGGCGACTGAATGCAAGGAACCCTCTGAGTCTCAATGAAGAAGTTGGGGAAGAGTATATGCGTCGATTACGCGCTCTCTTTCACGCTTGTGACGCTGACGACGATGGCGCAATAATGACGAACGAGTTGTCTGTCTTCTTGGAACTCATACAGCGGAATCTCCAGTGCTTGGAATATCAACAAGCGATCTAAGAGATCAGACTATAACCTACGACTCATTCTTGGAAAGGTATCGACATGTTATTGTACGGTGTTCGCAAGAGCGAAGAGCACTCCCTTCCACAAGATTTGTGGCTCGATGTAAGGCGCTGAAAAACGCATACAATCGCTGCGATACCGACGGCAGTCACGAGATCTCATCAACCGAGCTGGAAATCGCACTACAGAAGCTTGGGCTCGTATTTAGTGATGAAGAACTTGATGCGATTTGGGTGCGACTGGACCCCAATGGTGACGGGCGCATCGAATGGAGCGACTTTTTGTATGCGGCGTGGCAGGACTCACGGGGTGATCAGCGTACCGGCACTTCCGAATTGCACAAGTATTTTTCCGTTGATCTCTTTACCGAGTTACCGTCTTTTATACATACTTCGGCTGATAGACAACAGCGACGACCAACGCGCAAGCGCTTGAAACGGGGGCCCAAAGCCCCTGAAGCCGACGAGACGGCCAACGAATCGTCGAATAGTTATATTTCTCGAATGGAACGTATAGGTGTCGAGTACCTCACGCGTGTGTCAAAGGAACGTGTGAAACGGGTGAAGCGAGTNGACGCTTGCGGTCAGTCTGTCTGCTCGTTTTGGAACATGGGCACGAGCTTCACAGACTCTGCCCGTAGATGAACAATACGCTGTCGCGCCTCCTCAATCTCTCTTGGTTTCCGCTAAGAGAAAGCCTACTTTCCATGGTGGTCTGCATCTTCAAAATCAGGAAAACATACCTGATCGTCGATATGGCTTCTCTCCTGAGGTTATGTGTCAGCTTCGCAACATCGAATGGTCAGGAACAACGCTGGGTTTCTTGATAGGACTCTCGTGTGGACTCGTTTCTATGGGCATAGAGAGTTTGTTACCTTCTCATCTTGCGGGCGATGAAGTGTGGGGCTTGAATGGCCACGTGTTGCTCATCAATATCGCTGTGTCACTGCTTGAAGTGACGTTGCTCTATACGATGGCTGTGGCTTGCGCGTTCAGACTGACTGTTAGTGCCGGTCTCATCTTATACCCTCTAGACCATGAGCGTGAGTTTCTCGCTCGCGCCGTCGCACGCGCAGCTTTACAAGTTGGACATCGTAAAGATACGCTTTTTGGAATGGACCCAATGCGTGGATCTCCGCGACTCGTGTTGCTGATGACTTATCTCGTGTTTAAAAGCAAACGGTATGTGGTTAAATTCCTATTCAAGCTCTTTATTAAGCGTGTTCTGTGGCGCGCTGCCGCACGCTCCGCGCTGAACGCTACTGTACTTCCGATCCAAGGTCTCTTAAATGCCTGGACAATACGACGTGTGCTGCGGAACTGCCGAATTAATATCGTTGGACCACCATGCGCGATCGAGGCCCTCGAGAGCTTTCTGTTGGAGGACGCGTGCTTCAAACCAGCTCAGCGAGTCGACTACATGCGTATCATGGGATGCTGTCTCGTGTGTAAGCGGATGGTACACCCGAACATGGAGATTATGGTAGAACATTTGCGACACCGTTGGATCAACGCAGACGCGTGGCCCGTAAGCGACGACGGCTGCACGTGTCTGCAAGAGTCCTCGGAACGATGTCCAGCCCACGTACTGGACGACATCGACGTCTTAATTACCGACCTTCGTTTATTAGGCAACAGCAATCCAGCGGCACCATCCGTCTCACCAACTGCTTCAGCGTCATCGTTGCTCTTGCTCTCGTCGTACCACCTTCGCAACCTCTTTTTCCTGCTCATCGTGTCGCTTGTCATCGACGGCAGCTTGGACTGGGGGGAGCGACGTTTCTACGTGCGCATATGTGAGGCGGCGGGTGTGGAGAATCACTGGAGCGGCGTACTCAAGCTGAAGGAGGCGTTCGTGCACGGACAAGGCTTGGATGTGGAGGCCATCTTCTCGCTGGTACAATTCGAGAAGGATGTGGAGATGCACTACAGCACCGAGGAATCGTACAGCGTACCGTGGCGCGAATCTGTGTCGTACCTAAGCAACCGCGTGGCGCGACTCCTGTCGTGTTGAGGGTGACCTTTCGCTATACAATATAGGAGGTTAAATATATTTTCTGAGAGGTAATTACAGATTTTACTGCATAAGTATCGGTTTGTCGATAATTCAGATGCTGCGGTGAAGCGCCACGGTAGTCGTACGTGCTGGCAGGATCTCGTGATCTTTGCTGTACCGATTGACGTCAATTGAGGGCTCAGTAAGATTCATCGATACTGCCACGACTCTCTCTGCGATTCTCGAGGTCTAAAACGGTTTTCGTTTTAACCTTCGAATTACACATAGAGCTCGAAGACGAAGCAGCCAACGCGCTGAGACAGCACCAGCGATTTCCTATCTACTATTAACAAGGTTGAAAAGAGGTGGAAACAATACGTGTATCAAATTCTTCATGTGAAGCGCTTCATTGATAACTTTACCCATTATCCAGTAGCCTGCTTCATGGCGAATGCAAATTCTTATGGCCCAGCAACATCTTGCGTTCTGGATGTGCTACGCGCTTTCCGTGTTACATGTGGGATTCATGCGGTGTCTGACCGTAAAGCGTCAACACTTGTGTTGCATTGAGCAGTTGCTGCCACATCTACATTTTAATGTAAACCGATACAGAAGTCCCTCATAAGCGTAGGGGGCAATCTGATAGATTTTTATAGGAAAAGCACAGATACATAGATCGGAAGAGCGTCGTGTAGGGAAAGAGTGTAGCCAATGGAATCTCGGTGGTCGCCGTATCATTCAAGCAGAAGACGGCATACGAGATCCAGGCTGGGTGACTGGAGTTCAGACGTGTGCTCTTCCGATCTCCCCGTCCTGTTTCCGAGGGACTGAGCTCGTAACTCGCTGGCGTCCAGTGCTCCAAGTTCGCCCAACGCATCTGCCAGACTTCGCCATGCCTTCTCCACGCTCGCAGTGTTCGCTGCCAAAGGTACCCGACAAGCTCAAATACAGCAGAGTATGGGCCAGTTTCCCGTACAACTTCCTCGCAGGTTGACTGGAATCTCGTACCGTGTCGATGCTCGAAGTGACAGCTGACAAACGCACATCCGTCACGAAACTGGCTGCAGTTTGAGTGGAAAGCTTTGACGAATCGCCTTGCAGAGATCACATTAAACGGCACGGGGTTGTAGAACTTGGCTCCACGCACTGTTCCCTTTGAATGAACATCTGGATCTGCTGTTTCGCTCGGTTCCGTCTGCCTCCACTCAATGGACGTGGCACATTGGTTTGCCTTCTTCCCACTCGCCTCGGTCGAAACAATCTTCCTACTGTTGATAATCAACGCGTTCAGCTTGTCCAGACTCGCTGAAATACCATCCGGGACGATGTCAATATCAAGCGCATATTTGCCGAGTCCACTTCCCAAGTCATTGCCACACAGCAAAGATAACCCACTCCAACTCTGCTTGGTCGTCTGCGCTCAAACAAGTCGTGTCTGTGTGCTCGGTAGGCGCGTTACACTTGGATAAAATGCCGCTGATCTCCTGTACGACAAAGCCGAGATACTTTCCGACATGTCCTGCGCTCTTCATGCAGCTCTCGCAGCTCTCCCGAACAAGTAGAGACAGCACGTGTCCGATCCTTGACGGACTCCGGACAGCCAAGTGTTTGATTGACTGAAAACAGATCGACAGCAGGAGATTGCTGTAGCAAAGGGCTCTCCGCCACAGCTTCACGCGTCTTCCACGACAAAGATCTTGAAGCAATCCACGGCACATTCCGCGCTCGGGTCGTACAGTTTCAGTGCGTAGTAAAAGCACGTAGAACTCGCTCAGTAGATCGGCCATATTGATCAGCTTCCAGTCAAACTCGGAGTATTTTTCCTTTCATGGCTTTCAGCGCATCTTTCCACAATTCACTTTGAGTAATGAGCTTTTCCTCGTTCCCCTGAATGATATCCCACACCCGTAAAGCGCGCCATCTTGCTCGCAATATGTCCAAGATGCGACAACGACAGCGTCCCCGCTTGTGCTCTCTCCTCTGCGACGTCAATCATCTGCTGCGCCAGTTTCTTTAGCTCTGGGTCTGGATGCGCCAACAAGATGAACGAGTAGGCGAATAGATCCGTCTGTCAACTGCGCGCCAACCTCTGAGTATCACATGCTCAGACTGTCTCTCGTTATCAGCCGAGAAGCACGATAGCCAGCTCCATCTACAAACCCGAACTGGCCGCCCTTAACGTCGGAGCGATCGCTCCGAGATGAAGCTGTGCAGCACACCAATAGGAATGATCATGTCCAGTTTCTTCACAAGTTGCGCTCGTTGAGCGTTCACGTCAAGCTCTTCGCCGAGCAGAGGTCGACAAGCGGGAACTGTAGCAGCAGAGATTTGCCGTCAGGAAGAGGAGCTAGTGGGTCGGTCTTTCATCCACTCGGTCCCGTCTTCTTCATCGTTTTGGGGAGCTCTTCGATGACTCGAAGTTATAAAGCGATGCCACAGATGGCAGAAGTGATCGTCCAGCAAGTCTGACACGCTTGCGTATCCGTAGAACAACGCGATCGCTTTTAGCCACTGAGAGACCAGCGACGGGGTTCCGAACGCCGTACAGCGACACTGGTCGTTGATGCCATCTCCACACAAGCGTTAAGCACTTCAGGAAGCGCAGTCTGGGACGAGCACGCGCTCACGTACAAGCTCAGCAACACAGGTAAGCACTTGTCGATACACAGTCGAGGGTCGAGACTGCCTTGCCGTGCGTGTATCTGCTCTCCATCGACTGCGACTACGTTCTCATTTGTGTTTGCGGGTGCGTCTAGCAGCGACTCCTGCACTTTGGGACGAAGTGTTTACAGATCTTCTTGCCGCCTTGTGGATACATATAATACACCGTCTGAAGACCGCGCGCCGCGATAGAACGCACACTCGTGTCGCTGTCAGTCAAACCATCCACGCATACGTCCTCAAAGACACTAAACTTCCGCGAATGGAGACGGAAAAACACCTCCAGACACTGCAATCCAGACCGACGAGCCATCCGTACACTCTTCCTAAGTGTCAGATCGCTCATAGACTTGAGATGCTTCTCGCGCACTCCACTAAGGCCGCAGGAGGCTGCTCGTCGTGCTGATACTTCCGCGTCTCATGTACTCAACCCGGAGAGAAGTAGAACAGACAGCACTTGAGAGAGGAAGATTGCTGCTCTGCAACTGCCTCCACGTGTGGTTGACAGCGTGCCGTTGTCTCGCATGCCTTCGTCAGCTGCATAGTCAATCAGTGTGACGAATGCTCGAGGCTGTCGG
>Contig_125
AAAAATACCTCCTCGTAGTGTTGAATTATGTATTTGGGCCACTCGGTGTGAGGACAACATGCTCTGGCTCTGGAAGGCTCGCCGAAAAGTCATCTCACCTTAGCAGGGCCGAGTACGACTTCATTGTTTTCTCGCGGGATCGCCCCTGAACCATAATATGGTGTGATATGGTGAGCCTTGTAGTCTCCTTATGAAAAGCTAAAGCTTCTTACAACGGCATCCTGGGTAAAGGGTGTGACGAAGGGTTGCAAGTGGAGGCGTTAAGAGACGATTATACGATCCCATATGGGCCCCTGAGTTTTTTTAACCAGGACTAGTAAACTACTCGAGCGTCTCGTCGAGCCATCGGATCTCGACTAGGGGGGGGCCGTTGCAAAGAAGATTACAGAGCACTGATAAGCTACGCTTAAAAATTCTCGAGGGGGGCTCACCGTGTAGACTCTGCCATTTGAGGAGTCATAGCACCGAGCGCTTTCTTAAGCGTAAGGAGGTCAGTTTAGACTGGCCATCGCTGTTTAGCGGTCGCACGGAAGCCCTGGGCGAAAATTGTTCATTACGAGATGGGGAGAGTAGACTGTGTGAACGTCGTCGCCGACGGTCCCAAACCCAGACACTAACCCGGTCTAGTAGAGTTACCGAGTCCTACCCCGGAACAATTCCACTGACGGAAAAATTGAGGTCTGTCCCAACGGCAAGGGTGTGATCGGATCAGTAGAAGATGTGGAAGCACTGCCTTGAAGATATATTGATAATCGCCCTGCGGAACTTCTCATTGACGCCGGAGCTGTAGTGTGTTTAGTGCACTGACGTATTCTGAAGCGTCTTGGCCTAGCTAACGCCCCCTCTGCTGCCCTACTCTGATAGTCTGAACGGTATATCCGGGCCGACACTCGTTATCGACGGCGCTATCGGGTTGCCGGTGACTTTGGGGTCTGCTGAGAGAAGAATACATTTTGCCGTCGTACATAAGCTACACGTCGACGCTATCCTAGGCACTAATACACCCAACGCCTTTCGGATAGTGGTGGAGCTAGCTGAGAGCACTGTGACGTTGAAAGACACGGGCGAGGTGCTCCCCATCGGATCCCCTCGAGTGGAGGAGTCTTACATGCCTCGTATCTCGTCTTAAGTCAAAATTCGTCCGGGAGGACAAGCGCTTGTAGTGGCTGACGTACAAGTGGTTAACGGAACTACCGTTCTGTTGGAAGGACTTACTGCTCTAGGTGCCTAAGTTGAAGTCGGCAGAACACTGTTTGCGCTACATGATGACCGAGTGATCGTGGAAGCGTGCAGCCCCTGTATTAAGGACGCGGTCAACAAGAGGAGTACTCAATTGGCTGGTATTACTGCGATCCCCGAGTCAGCGTTTTAACTAAAACCTTTCCTGGACATAGAACGCAGGTCAGATAAGTCAAGCTGGGCCGTAACAAATGGCCGTGAAGCGGAAGACTAATGGATACACTCCGTTATTGGAGATATTAGTGACGAAGCGGTAGATGCGACGGAATCCATGCCTACACTAGACCGAGTGTTCAACGAGGAACTCGAAGTCGCCTTAGAAGAGTTCAAGCTTGGTATCGAAAAGAAGGGGCTGGCCACGGAGTTCCTCCAACCATTCGGCGACATACTCGTCGAGACGTCGTTGCGTCCTGGGCGTACTAACCTACTTGTATTTTCTGTCGATAATGGCGACCATCCGCCGATATACCAACCTCCATACCGAGTGTTCTAGGCGGAAAGAAACGTCATAGGGACTGAAATACAAGAGTACGTGACTCATAGACGTAAACGACCTTCGACTAGTCATTGGGCAAGTCCGGTGCAAATGCGTCGTCAAGCCTCCCTCGTCGATGCGAAACGGTTTAAGAGCACTCTGAACCTTATGAGCGTACGCATCCGTGTCTCGCGATGTAGCTTGGAGAGGATATCTATGACTTGGCCGTTGTATGACTTGGCGTCAGGAGCGTTCAGGCTGTCCACCCATCCACATGAGACGACGTCGATGAGCACAGTTCTCGAGCAGTTGAATACAGCCGACGTATCCCCAAGTTTCGATGCAGATGCTCAAGAACCAAACGCGCGCGACTTTCAGCGCTGATTCTGTGCGTTGGCAGTCTTCAGCGGAACGTTCATCTGCAAGTCCCAGAGCCATGGACGGTTCTCGTAACAGTATGGTGGCCGTAAATTTTGTCCAACTCGACAAATCTCTTTTTTGTATGTGATCCATGCCTACACTAGTGTTAGAAGATAGAATTGCGTCTGCTTCAAAGTTGCTAACTATCCTGGTAGTGTTACGCTCGTTTCTTAGGGGCAACAAAGCCGATGTTGCTGCGACGAAGCTGGCGCAACGGGTTATTTGCCACTGTAGCCACGTGTTTAAGTAGCACAAGGTATCAAATTCAAAACGAAGAAAGCATTTCTGCTTTCTCAGCCTCTAGTTGTCTCCATGCTCTGCTACAAAAAGATCGTGAAAAGGTGGCGATGGCCTCTCCGAAGCTTGCACTACAAAAAAAATTGTAGTTACTAGTTGGACGAACTATTGGTTTGTATTTTAAAGTGGTATAAAGCAGGAAAGAAACGTCCAAAAGACATCTTTCAAAAGGTAGTATTCTCGTACTTACTCGTTTCTAGAAAACGCTCTTTTGGAGCATGATTGCAACTTTGTCAAGCAAATTTTCACAGTCGACGCTTAGTCTATATCGACTGGTACGTCTTTTTCGACAGTCTACGACCGCAGATTTTGGCCGCTCTTCAATTGTGGGTGCCTTTCATTCTAAAATCTGGAGTATTGGGCCAACAGGTAAACATTCCCAGTATCCAGAAGGACATCGCCCTTGCGAGCTATCAACGTCTCTTTCATCGATTTTGGGGTATAACCCATTTTTTCGATTTCTTTAGAGTGGTCATGGTTGCGCTGGTTGAGTAATTGGAGAGCTGCCTCGTCATCGATCTTGGATAGATCAACCATCGACTTGCTCTTTGTCAAAAGAGGCTCCTTCAGAGATAATGTCTTCTGTGAAAGCACCTTCTCCAGTTCCATGCCCATCTCCTCCTCATCCACCTTCCAACTATCGGCCATCTTGGCGTCCTTCATTTCCTCTTGAGTTCTTAAAAATCGCTCGCCACCAATCGTAGATATTATGTTGTTCACAGAGTCCGTCTTGCCTGGGTAAAGGACGTTCGACTGACTCGTGACAGATAAGCCTTCAGCGAAGGACGCAATGGTAGTAACAGCCGTCAGGATGTACCAAAGGCGCATCTTGCACGTTTGGGCCGGTGGCGAAGGGGGTCGGGGGGGAGGGTCTTTGCAGATTTCGAAATGAACGTTTCAGCGAATGGGCGGGGGCTCAATTATAGAAACATCTTTAAAAACATATTTAACCGACCAGAAACGATGATTGTCCCGTAATCCAACATATTAAAAAAGGTCGTAGTTATGTTATTTTTTATGGGATGGCCGTCGGAGAAGATAGACCGGCAACTTTACATTCACAATGTTTTAAAAAGGTACAATTTAGTCCCCTTGGTGCGCGTATGCCAATCACTTGGGGCTGATGCGTATGTAATACTGTATATCCTGCCCGTACAAAAATGAGAGCCTAGTCGTTTACACATTTCAAGATTATTCTATCGAAACTAATGCAATTGGTCCGACTCTACGTTGACCGCGTTCACGAGATAAAAGGTGTGATATTTTGCTCTGCATGTTTCCCTTTACTTCGCTACGGATCGCGCAAACGAGGCGTGCCAGGTTATTTTGAGCCGAAATATTGACCAAGACAATTATGTTTTGCCTTTTTTCTTTAATACATACATTACACGTAATTTTCGGCCAGCCGATCGATATTTTCGGGCCAACCGTATGGACGGTCATGGTCATCCGAAACTTGATGACCACGGCTTTGAAGTGCTTACCTTTCTATCTCCACCCCTACACTCAACGTGGATGGTACCGTATACGAAATCTTCTACTTCAGACATCAAATTATTGAAGTTGTTGTGTTGTGTGATCTGTTCTTGAATTTGTTGCTGGATACCAGGCTATAATCTTGTTTTTGTACAAAATGTTTGTCAATATCACTCTAGCACCTTTTCTGTAGTACTTAAGTATGAATTAGGAAATCTCTCGGATATCGTTTACAATACATGCTTCTGGTGCTGACGCTCTTTCGTATTATTCGACCGGTTCATTTATCGCCCCTTTCCTAAATAATATCGCGCTCTTCCATCAATCGATACTAAAAGTGCCCGCATTTTGACTGCAGTGTCACTAACGGACAAGAATGTGCACACCCGATTGTCAACGGCGGCTTTTCAAATTTGGCCCCAGTCTCGACTGCCCCCATTGCCCATTGGACAATCTACCTTCGACTTATCTCAAATCATCTCGTGTCTGAGGACAACCCAGAATTTCGCACCATACAGTGTATGGCACACGGTGAAAAGTAATGTAAAAGCTGCGCAAAAATTACGCAGAAGGCTCGCAGTCTTGAGTTGATCTTACCGCTCAAGAACATGCTACCAGGACTTACAACAATACCATCTTCAGGAGCGCCCGTCGATGGGAGTGTCCAACGGAGCGCTTGTTCAGACATCTTTCGCTGAATTTTTTTTCGGTGGATGCCATGACCATCGAAATACGTCTGATTTTACTGCGTACGAAAATTTATAACATCCTTACTTAAAAGTTTGTTTTCCGATACGCAAGCAGCTCTTTATTGTAAGCTAGATCTGGGAGGAAAACGAGTGAATACACGAAAGGCAGACTATTGTTACAACATGAGAAACGGGTGTCTGGAGACTGCAATCTCCAAAAGGGGAGGAGTTGGCGGAATTCTATCACCTTCCTCAATCCTAATCCTGACCTTCCTGGGCATTAACCCCGTRGGGCCAAGCGAGGTTTATTATAGCTATGATTTGTTCTGTGCTTAAGCCCGCGTGCTTCGCACACGGATAGGCATGGATTAGTGTTGCCGAGCGAGTCTACTATCACCCCCTCCTGAGGAGGATCCTCCCTTATTCGTACTAATAGGAAAACCCGTCGGAGTAACTACGTGTTGTATGAAATTGGCTTCACACACTGAGTTCCCAGACGTGTCGCACGTGCTGCAGATCGAGCAGTAAAAAGAAATGGTGGGTAATGGCTTTCTTGGATTGACTAAAACTGACCATTTCTCTCAAATTATAATGCCCTTTCCAAATAAATTATCAAAACATAAAGGCTTTTGCTTATCAATCATAAAGCACGTTTTTATTAGTAATTAAATAAAAAGTAAAAATGTTGTTAGATTGATACAATTAATTAATGGCAGATGCTACTGCCCATGCAGCCACGCCAGGTGTTGTCCATAAATTACGTTCTGCGTAATTTATATCAATACTGAAATCAAGTATTTACCGCCGATCAATTTTTCACCGCATCAAGTTGCTGCTAAATTGCATTGTCAATTTTGTAGTCCATGTATTGAGTCCNACGTATAACCCATAAATCACCCGTGCATTAGGCATGAACACGAACACAGGTAACGTTAGTATTATAGTCCATGTATCGAGTCCATGCATTGGTCAGATATCCTCCGTGTATTTAGACTCAAATTAGATGGGTTAGTTAGATCTACCATGGAGCACTAGCTGAAGCATGTGAAAGCGCAATATCGTGAGACCTTTTGGAGTTACACCCAGCGCAATGCTATTGTCTACCATTCGCCAGAGTCGTAGCATTACGAAGAAACCACAGTTGTGGCCGTCCGTCTGAATTGGCGCGTTGATGGATACAATCTCATAGTCGTCGCTCAGGGTTTTCGCCAAATCCCAGGACAGTCGATCCAGCACGGTCTTGTAAGTCCTCTGGCTCATGGAGTCATAATAAAGGACTCGAGTTCGCTTCACATCTACTGCAATTCCGCACCAGTGCGAATTTCCAACGTTAACCGGGATCATAAGGAGGTCTGCCTCTCCCACCAGCTCTTGCGCTTTTTTCTTGAGGGATTCATTCATGCCCTTGGCATTTCGCCCCGTCACCGTGCTCTCAATCCCCAGAACACGAGCAGTAGGGTTTGTTGCACACAGTCTTGTGCAGAAAGCACGTATCATGGCGTCGTTCGCCCAGGATGGTGGCTTCAAGCGGTATAGCATCGCGTAGTGATACTCAGTGGCCTCGATCACGATTGTGCTCTGTGGGTTCGATTTCGCCACTTGGTTTACCATGTTTTCCAACACAGGATGTTGCACTGAAGGTATGGTGCTTATCACGTTTAGAAGCAGCCAAGTGCAGAATTTGACACCTTGCTCATTATAGAAGCAGATCAACACACGCGCCTTGGGAAAGTACTACTTCAGTACGCAAATCTCGTGCAAGTCTTTATCGACCACGATAACTTGCACCTTTTCGCCGATCTTATCATCTACCCGCAACAGGTGATCTAAAACACGTGACATGTGCCAGTCGGCATTTCGTTCGATGAGCGAATGTTGAATTGACTGCCCACGACCGTTATCGTCAATGACCATCAAAGTACACAGTTGGTAGTTGTACCTAGAACACACGAGCAGATTGATATGAGATAAAGATCAATAGATGGACAATACCTAGACAATACATAGATATAACCTACCGGTTGGTCTTGTGAGTACAATCCACTAGCAGCAACTCGGGGAAGCGTACGGTCATGTCTCGCTGGTGCCTCAAAGTCATGCTCATGACACCGGAGTTGTCAGCGTCAGTCTCGTCCACAGTCGCCACGTTGCCATCCATCTCTGCAAACGCGTTAAGTGCTTGTGCGCAGGTATCATCATCGTCGAGTCCGCCTCGAAACTCGGCCTTGACACGCTGGACAATGTTGTCCACGTCTTTCTTAACCAGGCTTTCCCCTTCGTCGAGCAGGTATTCGTAAATACGAGCGCGCTTGCGACCGTACTTCACCATTTCGCGCACGGTGGACCTTGTCTCAGAATCCTCCAACTTTCGGTTCTCTGCGTAAGTTTTGAAGTGGGCGGTACCCACGACGTGGTTGTGGTGGTAAACCCCGTTCTTCACTCGAAGCAGCCACTGGCCTTCCTCTTCCACGACTTGAACCACGAACCGAAAAGGACACCCAGTGCCACGAACAAACTGCTTCGGCCGCACACCTGTGCTCCGATCCTTCGTCCGCCACCCATGCGTACAAATATATGTGCGCTGGTACGTTGCCCACTGGGTCGGAACGTATGGTACGTCAAGACCTTCTCGTGCAGCGACAGTTTTAGCTAACCGCTTGTTCCGCAAGTCGCAGCTCACAGTAATGAAAACTCGGATGATCTGCCGCGTTGAAGATGCTTACTTTTTCAAATAGACCGCCCAGTCGGCCCAGCTTGAGTGAAGGGCTTCCGGGGCACAAACAGGCACTGGACAATCTGAAACCTAAACGCTGCATGGACGTTCCGCATTGTCGGTGCCCGACTCGTCGGAGTTCTCAGAGCCTTCTGCAGAGTTCGGAGGAGCGGAAAGAGCAGCATCTGACGCCTCTTCGCTCGAGCTAGCCTGTTGAGGGCACGTAGTTAGCAAAACCGACATACGTATGAGATCAGGTAGTTATGCAACGCACCTCTGGCTGACCTGTCGCGGTTTCTGAGGCCGGTGATGGCGGCGTCGGCAGTGAAGAGGGCGCGGGAGGCTCCAGTGGGGGAGTTTCAGACTTGCTATCCGACATATCGGAGCGGGGGAGGGCGGCAACGACGTGCACAGCGACGACGGTACCGGAAGCTCCGGCTTATCGAAAGTGAAGTGAGTGGCTGTGGTAGCCCTCAAAATCGTTGAGAAGCATGGACATTTTACATGCATAATACATGTATTTTACACAACCCGTAATTTATAATTTTCAGGTCGGTAATTTTACGGCCTGGACAATACATGGATGGCCACCTGGACAATTCATATACTCAGCGCATGGACGATAGCATTTACGTTAATTAATTAAGGTATCGTATATAATAAGTGGTTTTTAATGAATTTAGTAAGCGATTAATAAAATCACTACCCAGGAGGTGGTTGTATTGAGTCCGTCCTCTGGGGAGAACGGACCTGAAATGGTGTAGAATTTTGTTGTGGCCGTAATACCAGGCAATAGTCGCAGACACGGACAAGAACCACCACAAACCAGTTCTGTGCATGTACGACATTTGGATATGCAGCGGCTGCTGCTAATTAAATGCTTGCTGTTTCGTTACAATGTACGTACTACTATAGCCAGGATAAATTTCCCAGATATTTACTGGCCAGCCTCCTTCCCGCCAATAACATCATGACTTAACTTTCCCAAACTCTGCCGGCGGTATAAGATACTTGGAGGAGGGGTGATGAATCTGACTGGGACGGCAATGTTCACTTCTCTTTCCTACAAATAAAACTTGGAGTCAAGCATTGCTTTGGGAGCTTAAAAAGGTGGATAAACTGAAGATTGGCACAAATATGGTCAGACGCAGGGATCTTCGGGTTTTCTTGAGAAAATCTCATTTCAACAGTCTTGAGCTACCAGTACGTCGTGAAAGTATCACATTTATAGTCTCAGATGAAGTAAAGCACAGCAACCCTCACAGTTATCCGTGTCGGTAGATGTAGCTAACGTACCAGTCATAAATTTTGCGGCGGGCTGGGTGGTCGTCGACTTTCAACTTATCCCAGATTGATGACGCAGACTTGCCATTGCCGAACCAATGCTTAAACTAAGTGGCGGCTGTACCGGCCATTAAGTCATCGATTTTCTGACCACTCAATCTTTCTTCTTCGTCAGCAGTTTCTTTGACGTCGACATCTTCCGAAGACACCGCGACTTTATGACTGCGCAGAAACCGTTTGCCTTCGACGGTGTTTCCAGCATTTGTGGGGTATGTCTGTTCAGGGAGCATCATCGCCGTGACTGACAGTTTTGTCGTTGTCTGTGCTGTGCAGTCGCCCGCAAGGAGAGAAGATACTGTCGCAGCGAGAAGAAGAATTGACGTCAATCGCATGATGTGGCGGCTTGGCGTAGGTTTGTGTATTCGAAGGCGAAATGGTGAATGAATACAGCAAGGGAACTCGTGTGGCGGGAATGCGTCGACAGGTGTGCTACCATGCCAGCCCCACGCATGTGACATGCTGCCTCTACAAATCTTTATCTGCTTTTGACCTTGGCAAAAATAGATCTAACAACTACATGTAACGTGTTCTCGGTTTTAGCTACGTTATTTTTTTGCAACACCTAGAGCGATGTTCTTACAAAGCTGTAATAAAACGATATAATAAAGTTTTAGCCTAAACTAAACCAAAAACCGATTTATGTTACGCGAGGCGAAAATTCAAAGTAGTCCAGAAAAACGGAAGCGCACGATTGCAGATGAGAATTGCTATGATCTACTCACGCGACAACTTGATCCACGACATTTCGCGCAACTACCCGAACAGAAGCTCGCAAAGCTTCGTAAAATACGAATTGAGTGTAGCCAGCAATCCAGTTCTTCCACTCGATGATGAGTGTGGCTCCCACTCACGAATTTAAAATAGCCATGCGAAGCTGTCATTATCGTACAGAGTCTGACCAATTACTGTACATGAGTTTCGCTGAAATAATCTTGAAAATGCGTAAACAACCAAAAGCACAGGCTCTCATTTTGGTTAGCTCCGAAAAGGTACGTATACGGAACTGATCAGATTCTAGATCAGATATTTATCTCACTGGAGATCTGACATGGGATCTGAAAATGATTGGTAAGTTCACGCACTTCTTCAGCCTCGAGGCTGCTCGTGCGTTGGTCAGTGGAGAAGATGAATCGAGAGGCAAACGAGGGCGCGTCGGTGGATGCCGAGGTGGAGCCTGCTGAGCCGGCTGAGGGCGCGCCGGAGGATGGCGGAGTGGAGCCAGCTGAGCCGGTCGAGGACGTCGTTAGCACTGAGTTGCTGTTCGAGCAAGCTCGACAGCAACTCGCAAATGATGTGGGGTCTGTGCCACGACGTGGTGAGCGGACGACATGCTTCTACAAGGGCTATAAGTACNTGCAAGGCATGGTCGTCCTCAAGGAAAATTGTGTACAGATGCTCTAAGTTTCGCCAAGGTTGCAGAGGAAAGCTGGAGTTTACTATTGCATCGATGGCGTATGCTGCTGTAAAGCTGCACACATGCCGCATCGAAGCCATTGCCAACGTCGTCATCAACGTTGAGGACCAGATGAAAGCTCAAGCCGACCTTCTTGCGATTGAGCACGTCGCTTGGCCTGTGCGCCAAGTGTGGGAAGAATTGCGACGCCAGTTCTACTCAGCTGACAATCCCAACGTTGTTCGTGGGTTGTCAGAGCAACAAGTTGTCCGACGAGTACACCGAGCAAGAAGCGCGCATTACTCTAGCAATGTTCACGGCTCTATTGAAATTCCTCCGCTTTCATTGGCACTAGACGAGGAGCTTTCCTTTTTCCAGTTTCACTACGTCACCATTAACCGCAACGATTTGAACAAGCCTTCCCGCTTGCTTGGGTGGGCGCATCCATCTCTGGTCGCGCTACTACGCTATCATGGTACCACGTTGTTTGTGGATGGCACTTTTCGGTGTGTCCCGCCGGGTTACGCACAGTGCGTTGTGTTCATGGTCCACGACCGAGCCTCTGGAGTGTTCGTGCCGGTGTTCTACATTCTGAGCACCTCGCGTACTGGCGACGCCTACTGGGATATGATTCATTTTATCGTACAATCAACGGACCAGCAACTCGAACCGGCCGAAATTGTTTGTGACTTCGAAGCGCCACTGTTGGACGCACTACAAACACAGTTTCCGAACGCAATTGTGTTGGGGTGCTTGTTTCATCTGAAACAAGCACTCCGACGGGCTATGAAGCGCTATGCTATTCCGGAGGAAGAGTGTCTGATTGCAATGACACGTGGTGTCCTAGACACCCTGACGGTGATTGATTATTCCTGCTCACATCGAGCGAGGTATTAAGTGGGTAAAGCGTGAGATCAAGTTGCGCTGTGCTCAAGCTGGCGTGACCTACTCTACTGAAAATGGGCCGATTTTTGGGGGTATTTCAACCGCACTTGGCTGGAGCAGTATACCATCGATGTCTGGAACGTATTCGGCATGAACAACGAGTTGGTCGCACGAACG
>Contig_126
ATGACAAAACGTGGCGTTTCCACACGACACAATGAAGCATTTTATGGAAGGATCGGTCTACTTAGTACTTCTTCGGTCCGAAAAAGAATTACGAGTTCTTGATATCGGCGATATCCTCGGTCGTACAACTCCAACGGAAGCGTGGTTAAGTTATTTTGAAAGCTCTACGTACGTAGCGTCAGCACGATTTTTTATAAACAAATTCCCGCCAATATAGCGCCACATTTTATTCTTAGCTAAGGGTATTCCTGGATCTACCTTCTACGTGGTACACTTACAGAAGCAAAAAGGTCAACAGCTACCATCCTTTCATTTCTTGCGTTTGCGGCTCTCTCTCCTTCTTCAATTAAGCTAACTTTAGTGCACCAAGATCCCAGTCGAACCTAAGTCTTACGTCCGATTCGATGTCGGTGACTGAATTACTGAACCCACCTGGTGATAATCTGTTCGGCGAGCCCGATACAGACCTCTGTGGGATTGAAGAGGTGACGAATCGATGGGTGCATCTAGGGATACTGGAGGCAAAGCAGATGATGATGATGTAGAGCTTGATCCTGCAGATAAGCAGACAGGAAGGGCGCAAGGAGCAAGTGTCCTTGCTTGGTTAGGACGTGTTGCACAAAAGTGTCTTTAGCACAGAAGGGTGCTCATGGGTGATAATCTTTTCTATGTTATAGGGAGCGGTGAGAAGAAATATTCACTTAGCTGCTAGACGGATCCGATATTTCGGTCGGCGGATATTCCAAGACTAGGGTTTACTACTACGTAGTTCATGTATTAAGAGCTGCCTGGTGAAAAAAATATGTTTTTGTTTGTTTGCTCACATTCAGTACATCAGTTAGAGCAGCGTAAAAATGTTCTTTCAATGCTGGTTTGAAGTGGAAGAAGGGTAGTAAGAAGAAACAATCTGTAGTCATTCCCACCAACAGTCCAATCGCTCAAACTACTCCGATTAGAATCTTGAGAACTAGCAGTATTAGCGTCGGTACGACTACTCGTATCTCTACCACGATGTACGCATTTAAACCATGCGATAATTGTTGAAACGAGCGGCGATCGTGTTGACCTCTTCTCCAACCTTGCCTTTTTTCTCAAACATTCGGTGCACATCTGTGGGTGACATCTTTTTTTCCTTCCACGCCGGGAACGCGAAGTTGAATAGATAATCACCATCTGAAACTTTTGGAGCCATTTGTCCACGGCAGCTTTCTTCTTAGCGAGCTCTTCGGCCTTTTTCACAACTCTCAGAGTTTTTGCCTTTTGGAGTGCACTTGACCCCGGGATCAACTTCTTTAACGACTCTAAATTGAGTGCCCTCTCTTCTTGATTATCGCTTCCAAAACCCTCAATCGCTTGGTTGGTAGCTGCATTCGCGGAGATGGTGCCACCGTGAACAAAAAGAATGGATGCAAAAAGCGCCAGCAGCAGCGAAGAGAACCCCATACTAATACCAGAGCACGCTTTGAAAGAAGGAGAAAATTGCAGAATGAACGAGTCCAAAGGAACGGTTGTTCTCGAAAGACTAACTATCATGACGATCGGGAACCCTAGACTGTACATACTCTACTAATACGTACATCTACTTTATTTTTATTTTTTAAATTGACAGGTTCTCACGGTTCGAATGATTTGTAAGTTTCAGTAGCCAAAAACACAGCTGTTGTTTAACGAATGATGAGCACTGACCTTTCTTACACATTGGCAGGCTAACGCTCTTTAAGGCTGATTGGGTTGAAAAATCCAACCATTTATAGATCGAGGATTTTTTTTCATACTTATTTCCAATTATGCACACACTAGCTGAGTGTAATATGTTTAAGGAATTTTTATCCTTTGGACACATTTAAAATCTAGTACTTCAGAAGTTACTAGGGGATATCACGGCTGGAAAGTATGTTTGACCGACCAATCAGATCAAATCTTCGCGACCCGTTTTTTTCAGCTCAAATCTTCCTTGAAAAAGTTTATGCGGTGCCGCTGTTGACGTGGTGGATTATGTTATGCCGCTGTTGACGCGACAGATTAGCCCCAACAAAATTTGTCCTTAAAATGAGGACGAAATAAGATGCAAGATACAAATACGTGAAATTCCGAATGATTTTGTCCTTAACACCTCGATTATAAGGACAAAAATCGAGCGCGCCAGCGCAATGTCTGATATGACAGTTGAGACACCCGACGCCACGTTGTATGGAATAAAAAATTAACTTGATTATACTATTCCATTTGACGATTTTTGTCCTTAACTTAAGGACAAAACACTATCCGGGAAATCATTCCAGACTCCGTACGACACAGCAGCTCATGCAATAACGCGTAGGTTTAGCAAAGAGTTGCTAGCACGGTTGAAGAGAGCTAATACAGGGATACATTTCTATTTATGCTCACAGGAGCGTCTACCAAAACTGAGGCCAAGCAAGGCCATCAACTTTTGGTCCTCATTTTTGTCCTTAATTTTTTCTTGTTGGGGTTAGGTAATACGCTGGTGATTATGCAGCCTGCTGTTGATGGACTCTTCCGGTGTCGCACCTCGTGACGGTCGCTGGTGGTGTCCGTCCGGTTGTCGGCGATAGTCGCCGATGTCGTCACTGTATAATACACGATCGCTTTCTATAGTTACCAAAGTTTCGAATCATAGCCAATTGTGACCACAATTTTGCGGTATATTCATTGTCGCATTGCTGTGAATGCTTAAAGAAGTTGATTCTAGAGGCCGTAATGTCGTACTTTATATTTCCAATAATTGTATAAAAAATAGATTGTCAGAAATTAAAACAATTGCGGTTCCAGATCTATTGCAAGCAAAGRTTGCAAAAGAACATTTCCGATTACAAAATAATTAGTAGTATGAGCTATACCCGTCCGGACCAAGTTTCCTATGAAGTGACCGTCCGTACTATCAGCAATAGCCGAATCGGCTAAGTGGGAATCCAGTTTTAAAGATACCATCCGTAACATTTTAATATTATTATATGTATCAATACATAAGTTAATAAATAACTTTGGGTTGTATTCCTGCACTGAATACATCTGCGGTAGGAACAGCGCGATCAAACGCTTAATTAAGAAAAAAAACTTTACACCAAATTTCTGCAAATGCTCACTCTTTAGTTGATTCAACCAGGAAGTTGGTTGGCTAACCGTGGTTACGGTCAAACCTTACCCGGGCGGGTAGGGCTAATCGTTTGCGACCTCTGAGTGATTAAAAAAACAGTGCTTCACGGGGTAGGCTATTATTGTAGGCCCTAGTTCGCAAATGCAAACGCGCTTTGCATCCACAACGGGGAAGAAGCTGCATGTCGCGTTTCGACTCACTCTGTGGTTAATCTAGTGTCCAAACCGCGTCCTTCATTCAGCAGTCAGCTCGCTATTTCACAACTTGCTTCCTTTCGGGAACAACATCTGAAGTGAAGGCTCTCGCTCTTGTGCTCACGCTTCTATCTGACAACAACCATGCGTCTCGCGTACATTATCGCCGTGGTGATTGCGGGTGCTCTACCCAGTAGCAATGCGTTGCATGCCGTCTATGATGCCAAGGCACTGAATGAACTCAAAACTTTACCCGATTTTGCCTCCACAAGCCACACGGACGGCAACCGTCTGCTACGCCGTGTCGATAATGAGGAATCTGAGACCGAGGAAGAGAGAGTACTCGATCTGAAGAATTCCGTGAAGAAGCTCAATCCCATTAACCCCCCAACGCCCAACGGTTGTACGTACAGCAGGAATCATGTTGTACGTACAACATGTTAAAAGTTGGGCTATTTTGTTGCAAAATATGGGCAAACTTGAGAATGCACAGGGCTGGGGTTGTTGAGATCAGTCTCTTTGGCAATAAACAATACAGATTCTCCCCTGGGTTGGTGGCTGAGAGCTCATTTCAAGAAAAGACCTGAAGGAGAGACACGTGTGCACGATGGCCCCGCCTCGAGAAACACGTCGCGAACGCCAGCAGTTCCTGCAACGTCTGGATGGCCGAACTGCGCACGACCGAGAGCGCATCAGGAAGGAGCATGCGGCGTACCTGGCTGGCGAACGAGAGGAGGATGCTGACTTCGGAGAAGATCCAGCACCTACACGCAGCGCGACAGCTCGTCCTCTGCTTCCGGTTCCAATCGGCAAAGATGCCTGTTACGTGCGTGCGCAGCGACGTTTGATCTCGCAACAGCAACGTGCTGTCGCCGCAAAGACGTTGGCAGGCTCCGGCAAGAAACGGTTGGCTGCTAGTAGGGACTTGAGCGACGATGATGAGGACTATGATCCCGATCGGTTCGACGAGGAAGCGGATGCTGATGCAGACGATGAGCGACTGGATGCAGCAGACTCCCCAGTCAAGACACGGCCGCCAAAGAGGAAGAAGAAGAAGACGGCCGCGGCGACCCCGACCAAGAAGGCGACCCCGACCAAGAAGGCGACCCCGACCAAGAAGGCGACCCCGACCAAGAAGGCGACCCCGACCAAGAAGCCACGAAAACCCACCGCGTCGCAAGTTGCTAAGGCAGCGGCAAAAGCAGCGAGGACAGCAGCTGCCGAATCGCGCTGTGAAGATTCGGCGAATGCCGAGGAACAAGGGAGCATCGCTTTGGCCGAGGCCAGGAAGAGATTGGAGGCGATTGGTGAAGCGAACAAGAAGAGGAGCCGCCAACCAAGTGGGACACCAGAGAGGTACACCATGTTTTATGCTGTCAGATACTACATGTTCTCACGAAGTGTTGTTGTACGCTGCGCAGGTACATACAACATTTGGGACATACAACATGGATACAGCGTCGCTATGCTTTCCCTACAACGTCGTTATCGACAACATGTAAACAACATGAACAGCAGCTAACATATATTGTCTATCGACAGGGGTTCCACCGATCCTCAAGATACGTCAGAAGCACCGTCGCCTCGAACGTTGTCTGCAGCGCCTGCGCCACCCCCGCCTCCTGAATGTCCAGCTCCTGAATGTCCAGCTCCTGAATGTCCAGTTGCAGCACCAGAAGACGATTGGTACGTGGCAAAGTCTTTGATGCTGATTATGTATACTAACGTTGTGCGTATCATAGTGAAAGCTCAGCATCCATTTCCCAGACTCCTGTCCCCGACGCGGCAACCTCTACCCCTGTTTCGCCGACTTCTGCTCCAGCCTCGCTGTGTTCCGCTCCAATTTCACCTGAAAGAACGTCGGTCTCAGCCTCTCCTATCGCTGCCCCCGCTTTCGCTGACGAGTTTGATGCGTTGAACTCTGATTGCGAGGAAACAGAGACCGAGATTACGTTTTACGATGATGATGACGAGTGGAGTCGAGCGAGAAGTGAAGGTGAGGGCTTTGCGTCGGGTGAAGACTACAGTGATGAGGACGATAGTGAGGCTGGATCAGATACTATGAGTGCTGATGGAGAAGCAGCTGGTTCGACACAGCAGTGGAGCGTCTTAGAGAAGCCGGAAATGGTTTATTTTGTGATGGACGATGCCAACATGGCTGCCATGCGAGCTAACGGGTGGAACTTTGGTTCGTGACAATGAGGGGTGTAGCCTCCAACATATTCTAACATGATATATGATGTATATACAACATGTAGACCCAGACAATTTCCCGCCTGACCAACATTACCCAGGATTATATTCTGGGGAGTATGGACCAACCGACGAGGTACTGGCCCTGACACACTCACCGCTCAAGCTATTCTTCTTTTTCATGCCGAAGAGTTTGTGGAGACAAGTTGCAAAGGAAACCAATCGCTACTTTGTGCAGAACCTCACTTCACGAGTGGAGCGTATGTTCAGCTCGCAGAAGACACCTGCCAAGAAGTCCAAAGAGTGGTTTTTGCATCGCGAGGCCAAGAAGCGGGACGTCAAGCCGCACGAGATACTGCAAGCGCTTGGATTACTGATGGCAAGAATGCTGAACCCTCACCGCCGCAGGTTACGTGATCATTGGGGCACTAATGCAGTGGGAGCTATCCCACGGGGGACGTTCAACGATTTTTTGCCGCGAAACCGCTTTGAACACATCATGGGAAATCTTCACTTCACCAACAACGCAGACACGAGAGCAGCAACTGACCGCGCCTGGAAAGTCAGGTCTATCGTTGAAACGCTGCAAGAAACGTTTCCGTTGGGTTACAAAACGCCGCCGATCATATCATTTGATGAGGGCGTTCTACCTCTGAATAACCGGAACAATCCTACGCGTCAATATCTCAAGGCGAAGCCTCACAAGTGGGGCACAAAGCTTTTTCTGACGTGTTGTGCAGATACTTCCTACTGTATGAGGTGAGATGACTGCGAGTCCTTGCGGACTCGCGGTTTTTTTTTTWGACCAAGTCTATCATGTTGTATCTAATGTTGTATGCTTGTATGCTGTATCCTACAACAAGAAGACTTGAGGTGTATTGTGGCAAAGCGCAGCAGGTCCATGAAGTAGGCAACGTTCCAGACAGTCAGCGATCTGCAGATCCAAACACCGGGCCGTCAGCAGTTATCCGAAACTTGGAAGCTGTCCTGCCACCACCCGAAGATGACGTCTATCACATTGTAGTGACGGATCGATTTTATACGTCAGTTCAACTGGCGTTTCAACTACTACATAGGAATGTCTACAGTATCGGCACGATAATGGGTGACAAAGTGGGCTATCCTCAGCAAATTGTTGAAAAAAATCGAGACCGACCCAAAAGCATACCGCACGGTACAACAAGAATGGCAGTGGCAAAAGCTTGCCCCCTAATGACGGCTTTAGTGTGGTGGGATAGAAAACCCGTGCAATTCTTGGGGACTGGATCGAGCCGTGCGATGGAGGAGTGTCGTACGTATATGCAAAAGGAGTGCTGTTTCCTATTCATCTAATCAATGTTGTGCTTGTTATCAGAGAGGCGTACACGTGGAACACACGGCAGACGGACTGATGTCCCTTGTCCTGCTATGATTCGAGACTATCACAAATGGATGGGGGGCGTGGATGTCCATGACCAGCTGCACCTCCAGCGTTACTCGTTGCAGTTGCAGACTTGGTGCAAGAAATACTACAAGTCCATATTCTTGGGGCTTGTGGATGTGGCGATTGTGAATGCGTATATCATCTTTCGTGAGGCACATAAGCGAAATGGTGGGTCTCCAATGTCGCACGCAGAATTCCTAGTGGAGCTTTATGCCCAGCTGCTTGCTCTGACCAAGTACGACTTCGATGAAAGTGTAAGTCCTGATGTTGTATCTGTATCATGTTGGATAATGCTGACATATTGTATGACCCACATGCTGTATGTTGACAGCCAAGACCACAAGAGACCGCAGCTGGCGACGAGCTTCCACCCTTGCCACCTGGCCACGAACCTCGGGAATGTCCTGAGTACCAGATCGTGAAAGGCGTGCGCAAGCGCCGGCAGCGCCAATGCAAAGTGTGCGCAATTCTGAAGCGCCGGGTGGGAGAGCGTCGAGCCACCAAATACTATTGCGATGCCTGCAGCACTTCTGATAAAGCTCGGTACATACGAATTCGATATGGCTGAAACGACTACTAACTGTTGCTCATTATGTACAGCATGTATCTGTGTACTCGTATTTGGCCGCACCACTATCCTGGCAACGCTCTGAGCTGCCACCAGATCTGGCATCACAAGTGGGCAAATGGAGCCAAATGCCCCAGGGCGCGATGTGGACGAGGATTCCAGAATCGCGAGGCTGGAGGAAAGGTTAAGCGCCGCCGCCGAAGTAGTGATGGAGAGGAGGAGGAAGGTATTAGCGAGGGGAGCGACAGCGACAGCGTAGCGCACGACGACGACAGGGAAGGTAGCGAGACTGAGTGAGCCRATAACTGGTGGTGGATGAACGTAGTGCTGCAATATGTGCTTTTTCTTACTGTATTCAATTGATGTGTGTTTGGTTTCGCTTTTCGTTGTCTTCAAACCTCCCGGCTTTGCACCGGATTGATAGGCTTCGTACAGTCTCTTGATAAAAGATACATCGACACCTTTTTTTGAAACCTCCATCATGCTGGATGTACGCCATATTCAAGCAGTCTGYCGGTGTATATACAACTTTGATCTGGTGTACATACAACATGGTGACGGGATTTGCAGAAATTGTCTTGTTGTGCATGTACAAGAAAGGTGCTCGGAATTATACGAGACTATAGTAAAGTCAAGTGTTGCACGGTTTTACATGTTGGATGAGTACTATGTTGGATGATTTGAAATAACGTCAAAAAACGGCTTGGGCGTTGGGGGGTTAAAGCTTTGGAAAGGCGAAGGACAAGGCTAAAGAGATCGAGGAAAAGATCACGGATGCCGACTGAAAGAAGCTAGTTGAGCATTTGAAAATTCATGGTGACAAATGAAGCTAAGAGCTCCGCGGCAATAGGCTGGCTACCACCATTGTTACCAGCCTCAATTAAAAAATGCGATTCGATGTCTGTCCGACGTGATGGTGGCATTGACCACCAATCGAGTTGACGAAGCTATTATTCGTTTTTTACTAGTTAAAAAAAGTAATATCTTCTTTACCACGATAGCATCTCAAATACTAACATTTTGACGGGCTAATGTGATGTACTGCGTAGTACCTCGCAATGAAATTTCCAGCTTGCTATTAACTGAAGCGCTACTCGAACTGGCAGTCGCTCAAATTAGACATGTGTAATCGAACTGTGTATATTTTCTTATTTTACACTAAATTCGGAGCTGCCGTTTTTACCGGATGATGTGTACAGGAACACCGGTTTTTGTCAAAAAGCTAATGAGCTTAGCTTTTGCAGACAACGACCATGAAATTCGCTAAGTGTATTTAATATGTGCTGTAAATAATGCTGTTGCCAGGTCAAAAGATAGAAAATTAGCTTTGCAAGGTTATTAAATAAACTAGGGCTCTACACTTCAGGCTGGGAGGACGGTAAAAGCGGTGTGAAACTTATTATTTTAGCTAGTGTTCAGTACTTGCAAAAAACATAACGTCGTAGCTTAAACAACGAAATTTTAAAGGCGGAAATAGCACATTTTAATAAGATATAGAGGGGCTGCAAAGGCTGCTTCTTTAGTGGCAGGTCCGCTGCTGCGGGCCTGCCCGCGGCCTCATACCACAAAAGCTAGCGAATTACTGTATATACAATTAAGTATCTGGTATGCTAATCCTTAGCGGCGGAAAGCAGCTTCCTATTAATACTGGGCGCCTAACAGATTTGAGGTCCGGTTTCACTTCGGCGATGTTAATACAGGAAATGGCGGCCCCCAGATATGTTTGTATATAGACGTTGTTGATGTAAAAAGCTGACTCACTGTCCACTTTGCAATGAGCACGTCAAATGACAGCGAAATGAGTGAATTTGCTCACAAAACCGGGTCATATTGTGCCTTCTTATTTTTATCGTATGCATTCATATAAAAACTCGAAATGTACTAGAAAAGGNGCCGATTCTCCTGTCCATACGCCGAGTGTATGTTTTGACCATGCAGGAATTGTCCATAAATTACGTACTGCGTATTTTAACCATACGTAATGAGATCATTACCGCCGATCAATTCTTCACCGCACTAAGATTTTGCTGAGTTGCAATGTTAGTCTTGAAGTCCATGTATTGAGGCCATGTATAATCCATAAATCATGCGTTTATTAGGCACCCCTTGGACGCGGAGGGTTGTAATATGGTCTTATGCTGTTCAGAACAGCATAACAATTACTTAGATTCACTATGCCACGAAATCCGCAAAAGTGTATCCACGCCCCTTCCCATAAATTGATCGACTGTTATTGGTCCACGTGTACAAATCCAACAATTTTATTGGTTCATGAAACAGGTGGCTTGATGTACCGCGCGTAAAGAGCAGACTCTCATATTTTGGAAAAAATGAATTTTGGTTCCCTTTGCCGCTTTCGCGCCAAGCCACTCCTTCTTCGTTTTGCCAAGTCAAGCGCAAGAATGACTTACTTTATGGATTTCAAGTCAGTATGGCCACTTCTACGAAAGGAGGGTTGGACGTGGAAGCCTGCAGCCGGCATCCAGATCCAGTACGTTACCTTTTTGTCTACTTTGTTGCACCACACTAATGTACTAACTTGCATAAATGCGTGTAGTCACAGCTACCTGAAACCAGGAAGCAAAGTTAGGGGAGGGTAAACGCGGCACGGACTATTTCAACGGCGAGGATGAACTACTGGCGTATGTGCGTCGCGATACAGAGCTGTGCGCGCGGCTTAATATCGCGAACGTATGGGTGCGCCCGCCTTCTCAAGCGAGTAAGTAGTATCTTGCTGTTACTATGTGTTTACAAAAGTGACTTACTGTTTGTATTGAAATTTAGTCCAAAGCACTTTAGGCGCTGCTGCGTCAGACTTTCCCACTCCAGTGCCTGATCCGCCCGAAATCGAGGCTGCAATTGCACCAAAGAGAGATGCTCCTGCGTCAGGTAAAGCGCCGGCGAAGAAACGCGTGAAACAGACATCTACAGAGCAGAAGACCGCAAAGCCTTCTACAAAGAAGACGAAGAAGAGGACGAAGAAGCAGCTTAACAAAGAAGCAGCAGATCGCCGTCGAGAGCTCTCGTCGTTCGGTAGAGTGTGGGGAGGCGAAAACGCCCAAGGTACCGCTTCGTTTCAGTGCTGGTGCCTATAAAGATCTAACTGGGTATTTGTAGCAAACGATGGACTTCGTGCAGATCCCTCTCAGACAAATCAAGAACCTAGTTTCATGGGCACCGACAAGAATGATATAAGAACCCGATAATATGCTGACGTTATGCTAAGCTGACACTGTCGTAATGATTTTTAGATAATGCTGACAACGGAGGACAAGCTAACGCTGACACGACAGGTATAGTCGACTGTTTTTATGCTGGCTTGTTCATACGCTGACGTGGTGTGTATACAGAAAACGTTAATGCTGACTTGGTAGCATCTGCTAATACTGACCCTCCAGGTATAGCATTGCTGATTTTTTAATATGCTGACGAAT
>Contig_131
TTTTCCTACGACTGAGCGCATCAGTCTATTAGGAGCATTAAGAGAATAGATAAAAGCGTTAAGCGCTAAGCTTTAGCTTAAGCTGACCATTCAACACGCGAACACCCCGCGCAGGTTTGCTGCGGCTACGCAACAGCGCACCCGCTCACCTCCATCGGGAGGCCGTTGTTGCGGCAGCTTCAATTAGCTTGTATCAGTATCTTTTAGTGCAATTAGTGCATATTTAGAGCATATTTAGGTTTGTTTTCTCCAGCCCCGTGCGCTTTCCGAATTGTCTGCACCAAGCCGGAGTATGGCAACCAAAGTTGATGCTGCGGTTGCGAAATAGCCACAGGAGGTGCTTTGTCACTACGAGAGTTGCAACACACAATATAATACGACGAACACATAAATTGTTAAAAAAGTTCGCTAAAGTACTATAGTTTGAGCTAGTACTAATGGATTCTACCAAGTAATATACTACGTGCGGTATACTATTCCATTACAATACCTCAAATTGCGCTAGGATACATACACTACAATATAATGGAGAGGCTTCTGGCCAATCAGAAATCAACCCCCCACATAAAATTACCTGTTTGAAGAGATAATCGTCGAGTTTGATATAGCGCTTTCCGAGACCAAACGCAGTACGACTTGATGCTGAAGAAACTATCTGCAGCACTCTAATATTTTGCCAAACCGAAAAAACCCCAGAAAATCCAGTGCTCCGAATAGGAAACGCAGCTGGAAAACACGAGATCGATTTCTAACTGCAGACAATGAAGTTCCTTGCTGCTGATGACGAAAGAGAACACTCAATCAATATCAAAGAGCTAAATATTCTGATCTGGCTTATGTTTGAGTCGAAACCGAGCTCAAAAATTGTAGAGAATTTCATGAAAGCGTCAGATAGGGATCTCTCAGCGTGACGGAGTGGGTCTCGTATGGTCTTGAGACCAATAAACACACCGGAAGCCAATCATTCGCCAACCGGATCCACCTTCTCTTCGCAACGTCAGACGTCTGCCAGACTAACTCTACCAGAAGTTCAACTTGGTCTAGTTTCCATTTTATAGACTATTTAGACCCTATAAACGCGCCGCCTAAACCAGAATCGACCTGGGATGAACTGAGAAAACGCGGCACAATTCTCAATCATTTCAAGTCTCGCCACGACCTGGTCGAGCCACGTGACGTATCGAGTGGCACGAGCTCCGACAATTTCTTGGGTACCTTACATTTAAGCACACGCTCTAACAAGTTAGATTACATATCCACTTTCTTGAAATAGACCAAAATCAAAAAAACTGAAAAATGCAGGTAGAATCTGATATAAAATGTTGCAGGTGAAGTTGCCTATGACACCTTATTTTTTTTGCCAGATATTAGGCCCAGATCTTGAGTAGCGTGTCCCAGCTGCCTGTGCACAGTGCCTGACCTGCCGGGTTAACTCCGAGGCAAGACACACGGTTCTCGTGTCCCGCGAGCTGGTAGATATGCGCTCCGGAAGTGCTGAGCACGTCCCAGCAGTAGCAATTGTAGTCGTCGTAGCCCGCGAAGAGGAAGCGACCCGACTTAGAGAAGCTCACGGACGTGATGCCGCATAGAATCTTGTCGTTACTGAAGTTGTTGAGCTCTCCATACGCTCGAAGATCAAAGAGACGGCAACTCGAGTCGTCCGAGCCGGTACCCAGAGCGTTGCCACTCGGGAAGAAATCGACCGAGTTAATATCCGACTCGTGGCCCTGGAACGTGTGCGTGGTCTTGCCCGTTCTGATATCCCAGACCTTGGCGGTCGAATCGCACGAGCCCGAAATAAACATACTGGGGTTATGTGGGTTAATGCTCACGGACATGACGTCGCCCGAATGTTCGCGGAATGTGGTCTTTACTTCGCCACTTTCGACGTCCCACAAGATGCAGTTGGAGTCCCCCGAGCTAGTGACAATGTTCGCTTCGTCGACGAATCGGCAACAGCTCAGGTAGCCATCATGAGCGGCTAGTTCCTTGGTGGCGCGCATCACCTGCGCCTGTGATAGGTGGAAAATGCTGCACAAGTTGTCCAACCCGCCACAGGCGACCATGTTGCGCTGTTTCTGCTCGAAGGCACAGGTCATGACCCAACTGGAGCGTAGAGGGATGGCCTGGATCTTGTTGGTGGTCTGAGCGTTCCACACGATGAGCTTGCCGTCCTGTGACGCCGACACGAGACTCGAGCTGTCTCCGCCCCATTGCATGGCGTAGATCTTGCCAAAGTGGCCTTTCAATAGTCGTCGACATTTGGGTGGGGCCAGGATCGCCTTGGCGCCGGAGCTGGCATTGGCGCTCTGGAAGCCGCCATCACTCTTGGCTTCACGCGTCTTCTCAATCGTCTCCTTGAGGCTCTCGCATTTCTTCTTGAGCTCCGCAGCGTCGCCCATGGCCTTCGAGATGAGGCGGCGTACTGGGGAATGCGACTGTTTCTAACTGCGTGTCGCGACGCTTGCGAGAATATCTTCCACGAAATAACGAGATGTGATTGGAGGGGCAAATATGAAAGAAGAACGAAGATTGGCTGAGAACTCAAATGGGATGTAGCCATATGAAACCAACGTTGAAGTGGGTACATGGCTAATACTGTAGCAATAATATTTTACCGTTCCGGCTCATACAGTATTCAATATCTACAATTTGGTTTATTTTACCATTTCAAATATTTTACCCACTCTTTTGAGCTACATGCAGAATACCTTAGCTTTCTGATATTAAAAGGTAATACATTGCTACGCTCATTTCTCTCGAGCACCGACCGTATGATTCCCATACGCCATGAGAACACTAACGCCGAGAAGCAAAAAAAAAGAGGGTTTTCAGGGAGAGCAGAAAGTGCCATGCAAGCCTCTTTTCAGTACTTAAGAGTACATCTAACTCGAGTTTAGCCAGTAAAGTCTAGAGAAATAAATGCACTTTTGATAGCAATAAACTGTATTTGCCTATCTACAGTATAAAACCAAACAATTCTAAATTTCTATCGCTTGATCTTATTAGCCAGCTCATGCTGCCATTTCGCTGCAATACTCGCAGTTGCAGGAACGTTGATCGCTTTCTCGAGCATAGCGGACAGATCCTTGACACTGTAGAATTTCAGGACCGTGCTTATCGCCGGAGGAACCTTCTCAGGTGTTTGTGAGCTCAGCTTCATCCTGTAGCTCTCCCACATTCTCAAGTTGGGGTTAATCAGAAGACCGTCCAGTCCTCTATTCAGCTTCAATAGCTCGAAAACTTGGTTCGATGATTTGCTTTCTGTCAGCCACCGTTTTACCATAATGTTCTCCAAATCCATAGGAAGCTTCTTAAAAAGATCTATCCTTTGCTCTCCAAGTATAAAAATCTTTGATAGGCCGTCGTAACCATAATGTCCAACCAACACATCCAGCATAACATCTTCGGGTGCTCGATCATAACTGCTTTTGAGATGGACATACCATGTATTCAACTGCGGAGACGCGAAGAGGTCATATCCCGCTTCGTCAAGCTTTAGAATCTTGAAAACATTCTCCGCGGGTTCTTCACTGTTATGCCACTTACCTAAAAGATCTCCCCGCAATAATGATGAGACTTTTTCCATTTTGGGGTTTTTCAACCCCAGTTCAACCATCTTCGCCACATCGTCCTCACCGTAGGTCTTACTGAGCATGTCGAGCATTGAAACCTGCTCCTTAGGTTTTTCCTTGTTAAATATATCAAGGTAGCGTGCGTACAGATAAAGCTTTGAGTTGGTGACTTCCTTGTTCATCGGCGGAGTCGTGAAGATTTTATATGCCTCCCTGTCCAACTTTAGCAGTGTGAAAATCTCGTCTGCGGTTTTCCCCGACGTGACCCAACTAGTTGCGAGCTCCGTCCGCAGTCTCGATGTAAATTTCATAGTAGTTGCGTCGCTTGTTCCCATTCCAAGAAGTTTGATTACACCGTCAGTTCCATAAGTCGTCGTGAACATGTCAAGCATTGAGACCTTATTCGTGGAGTGTTGCTTGTTGAACCGGTCGATATAGGCTGCGTAGAGATGTAGCTTCGGGTTGGTGAGAATCCCATCCAGCCCGCCGCTAAGACCTAGCTTGTTAAAGACGTATTCCGAGTTCTTCTGCTTGTACATCCACTTTTCGATCCTGATTTTTTCGGCTAAATTGAGCTTCTTCGCCGCTGCCACCTTGGGTGAAAACAACCATTCGACAAACTTTGATGGTGTGGGAGCGTTGAAGCTGATTGCTCGCTGTTCGCTGTCCTCCGTTCTGTCACTTCGTAGCTTCCTGGTAGGAGCAGCATCTCGAGGGTTGTTTCTTAAAAAATCGACTGGCAGGCCGACATTTGCTTCCATAGCCGCGGATAAAGCAGAAGTTCCTGCAAATAGGGTAGCCAGTAATACCACGAAGAATCGCATGCTCCGCGCGTTGGGTGGCAAATTACAATTTGAGAAGCTCGCTATAAAAACAACATAAATCAAACAACTGCTCGCTCGACAATCCCAACAATCCCATCTTGCATCGAAGTACAGTTCCATTTCTGCGGTTCTGCAGGCACAAGCAGTGATTGTGCCTGCGTAAAATCTATGCACATTTAAAGTGTATGTACCGGTATGAGCTAGCAGTTTACATGTTAGTTATCAAATTTTATTAATAATTNNAAAAAAAAAAAAAAACATTTGTATTGTTATTATTTAAATTTTGAGCAGCCCAAAAAAAATCAACAGTACATGCATCGTGGAATGGCCTAGAAATCCAGCTGAACTATCACAGGACAAAATATCTTCTATAGATACGCAATTAACGTTATTCGCAAGGATCAAGCTCACAGTCTCTACCATCATTTAATCAAAGGAAAGACTAGGAATAGGAGTCCAGTATCGCTAAATCTGCTGGCAAATCGGTGATGAAACGCGAATACGATTATTAATAATAGTACGCCCAGTATGATGCTGATGAAAGGTGTAACGTAAGATGATGATCAAAGGTGTAAGTTATAATGATGATGAAAGGTACAGCCTGAATTACCTACAACATTTATTTCTTTTTTGTGTGAAGCTGCCTGTGTACACTGAAAACCAAAACTTTGTAATACGTCCTTTGATATGTGATGCGGAAGCCTTAAGTCCTGGTTGTAGTTTCGAAGAAGAGTCGGTATTGTTTTACGCATGTCGGGTATCGTCTTGCCGCCAGATACTACTACGTAGTACGTTTATTAGTACTCCGCTACTTGTATTGTATTAATCTTGATCATCACAAATACTCTTTTCATTATTTATTACAACAGCTGGAGCTCGGAAAAGCGGTAGAAAAAGTAAAATACCGTCGTAAATGTGAACTTGTACCGGTTTTGAGTGCAAAACTGTCCTTTTTTCGTAAATTTGAGCTTGCTCTGGTTTTGAGTGCAAAACTGTCATTTTTTTGCGATTGTGAGCTTGTACCGGTTTTGAGCTTAAAACTGTCATATTTTCGGCGACATCTGATTCGCTGACGTCGATCGAATTGCACTGTCTGATTCGCCGCGATGAATCGCTCATACCGGTTCATCTTTGTCACATTTCATCACTTCAAGTGAGGTCGATTGGGACTTCTTCGTTCCTTTCGACACTCATGGGGTTTTCCTTCATGGAGCTGCCCGTCAACCAGCGGGTCGTCGTCATCTCCATCCTAATTCTTCTGTTCGGGCTTTTCTTTGGTCTCTCGCTCGACGCCAATGCGCACATCCCCAAGCCGTGGAACCGCGTCTCCAGCATCATTGGCTGGATCTATTTCTTCTGCTGGAGCGTGAGCTTCTACCCGCAAGTGTTCCTGAACCGCCAGCGCCGCAGCGTCGTGGGGTTGTCGCTGGACTACACGGTGCTCAATATGCTGGGCTTCACGTGCTACTCCATCTTTAACGTGGCCTTCTACTACAGCAAGAGCGTTCAAGAGCAGTACATGCGGCGCCACGACGGCCACCGCAACGCCGTGGAGCTCAACGACGTCTTCTTCTCTCTGCATGCGGCGGTTCTGGTGGCCGTATCGCTCTTCCAGTGCGCAATATACCCGCGAGGCGGACAGGTGGTCAGCAAGCCCACGATCTTGTGGACCGGCGCGACTTTCGTCGCCGCTGTTGTCTTCGGGCTTGCAGTCTTGTTCACGGGAAATAACGAAGATTCGTTCATCAATACGTTGAACTTATTGTATCTGCTGAGCTACGTGAAGCTCATGACGACGCTGGTGAAGTGTCTCCCGCAGATTGCGCTGAATTACCAGCGCAAGTCGACGGTGGGGTGGACAATCTGGAACGTGCTGCTGGATATTGCTGGAGGGTTGTTGTCCATTGGGCAGCAGCTGCTGGACTCTGCAGCGACGAATGACTGGACAGCCATGACGGGGGACCCAGTCAAGTTCTCGCTGGGCTTTGTGAGTATTATTGTGGACGTGGTGTTCATCTTGCAGCACTATGTGTTTTACGCCGACAACAACAACTTTATGCTGCATGGTGGAGAGACCAAGCCTTTCTTGCCCAAATAAGTCTAAGAAAAAAAGAAGTGGTTAAAACAAAATTCGCCATGGAGGCGTTATTTTGTGTCTAGTTCGAAAAGCTAACGTAAAAATGAAGCGAAATATTCAACATGGTGACATTGAGCGTGACTAGTGAAACAGCCACCAGCGTAAGAGTTGGCTCGCCCTGCATCATTTTTAGTTGGGCTGCTTGGGAAAAGCTGCCGCCCAACCCATTGCCTCAACATCCTCCCACAATGCCGTACACGCTGTGCTTCCGCAATTCCCTTGATCTGATCAATAGAGAGTGACAAAAGCATGTCTCGATATCGCCTGAAACTGAGCTTCGCTGCACTTTGTCGCGAACTAAAATCATCCTCGATTAGAAATCTTTTAGCGACTTGTATTAATTTTTACACAACTGAAGAGAAAACGAAGTAAGCAAGTCCGGAGAGGAGGTCATTGCGCCAGCACCCATCCATTCAAGCTGCACATGCACTGTAAAGAGCTCCATTATTGCAGCTGTCGAAGCTGGTTACCGTTGATTTTTAGATAAAGTTTTTACCCGAACGGCTCAAATTATTGTTTTTTTTTTTCACTCTAAATCTTCTGCAGAACATGCCCACCCGCTAACTATCAGTACGTTTGATCTAGAACAACATGACGGAGAGAGTCACGCCGACGTATCCGACGATGGAGACTGTGATCGTTGAACTCGAGCTGATGGACGAAGCTTCATCCACTTCTACTTCGGCGTCAGTAGAGCTGCTTGGCGATCCACTGCTGCCACAAGCTTCCGTGACGGGTTCAAAAATGTCCTTTTGCATCGAGGTCCCCGTGCTGGGAATTGTGCAGTCGCCTAGACCCATTGTGCGCACATCGTCGTATAATGCCATGCAAGGGCCGCTTGCGCAGAACAACTTGACTTGATCGCTAGATAGAGCAGCCAAACTCAGAATCTCCACGAATTCCATGGCTTTCGCGCATGGATCCACATGTGAGTTGCTCGCCACCGCACTTATTTGCTCAATGGTACAGTCGTCTGCGCTAACCGAGCTGGCGATGAAGAGAATGGACAACCAGAACAGGAGCAGCGGCATGTCGCGTGATGTCTTTGAGTCGGTCAGGGACGAGTTAATAGACCACGTTGGTGTGCGTCCTTGGGAGCGAAGAGCAGAGTGACAAGCGTGAGCGTGTGATGACATTCCACCGGATTCGCTGAGAGGCTCTCCCCAAACATACGTTCGACTAGTCTCTCTGCACTCTATTAAAGAAACTGATGCAGCCCTTCTGTCCGTTTTTGTCCTTATCGGCGCCATAGGCTCTAACATACGGCAAGTGGAAATTGTGTCGAAGGGTTAACAGAGGTTTTTGTTGATAGACAGCTTTTCGTCTTAAGAAAGATAGCGAAAGGGCTTAGATGTAACTCTCTAGCTTCTGGCCCATCTCTCATTAACGCGGGCTCTCGCTCAAAACGAGCTACATCATCGACAAAGCGGTCCAACCGCAATAGTCTCTCAAGTCTAAGGGGATGCGAAGTGATTTCTGGTATCAGCGCAATTGTCGGTTGAAGTCGACGCCTGGAATGAAACATTTCCTAAGGGTTAACAAGTAGTTGCACAATGTCATGGTGACTTTTTAAGGACCTCAGCTGCTCAGCAAATCCACCCACGCCCCACTGCGTGAAGAGGTTTCCGCAGTACCTACCATTCCCTTTCAAATGAAACACGTAGCGCACAGCAAATCTGAATTTTTAGATAAGTATTGCACTACTTAGTATATAAGAAGGCTCACCATATATATTTCACTGTAGGAACTGTGAGAGAAGAAATACTGCCATCTGCTAGT
>Contig_133
GTTCAGCTCAGCGGCTATCCGGATAGCATCATCCGGACAGATTGCTGAGTACTTGCCGTGATCCTTTGTTCCTAAGCTCTGGGTTATCAGACCGAGCCGATTCTTATCTAAAGTAGGTTGACGTATGGTCGAATCTGGAAATCCCTACACCACATTAGCATACTCAAAATAACCAGATCATGCCTAGATTTATTCACGTTATCACGCCATCTATTATAGTAGCAGCAAGCATTACCTGTGNCTGAGAGAAGAATACCCACCTCGACAGCGGCGTTCGTCCAAGCATTCAGCTATGCCGCCCCAGTCCGTTTAAGAGTCCAAAATAGAAGAGATCACAAAGTCCAGCAGTGCAGGTGAGGGACCCCGTTTTCTCCTTTGATAGCGAAAGAGATATACGATACTTTCTGCAGTAATGTTGAAGAGATAGCAGTAGAGACTTTGCGAATTTACCCGAAAAAAACTATCAGGCCTGACATGAGCATCTACATTTAGCCAAGTCAGACTGCACGCCAGCGAGATTGGGTTGTGCTAACAGCAGACAATTTTGCGCCACTAGTTGCTTCAGCCTATACTAACTACCAGAAGGGCCCAAAGGACCCTTTTGAAATTGAAGTGTATGTGCTCGCTGCGAAGAGGAGCGCCGCACGCTCCCAGGGACCCGGCGTGCTACTGCATCAAGAATGCAAAAAGCACAGCTTGTATCGATGGGTACTTGGCACAGAGGCCCGATCTCCAAGCTGGAAAGAATGCCAGAGCCCACTGGTCGATCTCCCATGCCCATCAGCTAGAGGGCTCTATTATTACACCGCCCGACACTGCTACCTTCGCTCACGCTCAGCATCTCGACGATATGCTGGCTGAAGAGAAGGTTTGAAAAGGAGAGCGCGTACAACACGGTCAACGTACGGATTAATGGGTCGCAAGAGATTCCAATCACTTTCAATATACAAGCGCTTCGCCTTGGTTTGCAGTTGTCCAACTACAACCTATTGGCGAGCGGAGTCCTTTCCTTCTTTGTGCCTCCACAGGAGCAAACGAAGGCGCCGAAGACCTTGACCACGCCAGTGATTAGCGCTTCATCTCATTCAATTTAGGTGAAAACAATGCATTAAATCTGAAATTTGTCTTGCTACTCTCGATAAAATCTAACTCCCACCCACCCCTCCCTCCTCCCCCATTATTTACTCTATACTGAATGCCACCTCGTTTACTCCTCCTGAACCATACCCGCAATGCTGAAAAAGGTTTACCCCGTGCTCCTCACACCGTAGGCATTGCTTCATCGCCACCTATAAAACGAGCTCTGGGTAATGAGCGAAGACCATATTAGCGCATCGCTGTATCCAGCTCAGAGAGGCCTCGGCACTGCTTAGGAAACCGTTGCTTCACCTCTGCAAGAAGCTTCTCAGCATAGAAGCAGGAATGGCTCGCATACGAAGCAACATAAGCTTTGATGTCAGCAGGATACACTGGCCGAGCTTCTCTCTCTTTGGCTAGCACATGCCCAGTCTCCTCGAACTGGGCATACCACCTCCTCACTGCTCGACCCGAAACTCCGAGAACGCGCCCTACCACCTCACATGGCAATGCATAAGCGTAGTGTAGCGTAGCTGCGCGCCATATAAAATCTGCCGAGTAGATGGCCGTCTTGGACTAGAGCTCGAGGGAGAAGAATGGCGAATGACAGCGAGTCGATTCAATTTGTCAAATTGAAAGTAGGAATGAGATTAAGTACGAAAATTTACTTTGTTTTACATGGAACGTGAGTTCATTCTTATTAATGCTTTTGAGGCATATTTAAATGTCCCCAAGATAGGCATTTTGATTGTTTTTTACAATAATTTGTTCGCTATTAAAAGTGGCGAGCTATACAATACTGGAAGTAATTAGGAGAAAATCTATTGGCCTAGCCAAATGCTTTCAAGATTTGTCGAGGAATTGTTGGATACAACTCTTGTCATTTTCCCAATTAATTATGCAGTCTACAGTACATTAGATTTTTTAATACTTGAAGTAGAACGTAGAAATTAATAGTATCTACTAGCCTGGTATAACCAGGCCTTCCGATTTTACAAAATTACTATTTTTTGCAGCAGTACTTAGGTACCGTTATTAATTAACTAAACCAAGTTTAATTCCTTGAAAACATATGCTATTTATCTCTAGATGGTGCCTCATGAAGGAATCCTTCGCCCATCTGCGATCTGATGGTCCTTCAGTCTGAAGTTCAGACTCTGAAGTTCAGAAGGATCATCAGATGGCAGATGGGCGATTTCGTGCAAGAGATGGTCTCGCTCGTTCCAAGGGAGTTTTTGTGGAAGTGAGTTCATGCACTGAGATGGAGGAAGTTAATTAGTCCACTGGAGCGAGCGGGATGCAGGGCTGCCCGACATTTGCGAAGGTTTTTTCGCGCCAAGCTCTTCAGCAAGCCGAGTACATGTAATGCACTCTCCAGCGGTGAGAGGGTCTATTTATCGCAGAGCAAAGCAAAATGGCATCCATCCGCTTTATCTTTGGATTGTGGTGGTGATGAGAGCTTCAAATTAGAAGTACATGTACATGTATTTACAGCTCGAAGTTATATTGTAAGGAATAAAACGGTAGTAATAAGTTGCATTTTGGGGTATTATGATCTCGAAAATGAATCGTTAATAAAAGATTTTAGACTATGTTTTACTTAAAAATAATGCTTTACTTCGGGCTGTAGCTTCGAAGCAAAGCATTTGTAATACTGTACATGCACAGCTTGATGCGTATGTTTCAAAACGTTAAAAACCTCGAGAGCTGTTTTATCAAAGCAATTAACCTCGGTTTCGGCTACCATTTTGGGAGCCACACGTTGCAAGTGGTACCGGTACACTTTCACTTTACAACTCTTTCCCCAAGGAGCACGTAGTCTGCATACTCTACCTCGAATTCGCGTCAAGATAATCATGCAATCACGGTACATTTTGCTCGTGGCGGTGGCTACCCTCGTCTCCACACAGGAAACTAGTGGTGCGACTCTTTCCATGTCGAGTTCAAGTCCATTGAATGAACATGAAAGTATAAGAATCAACCACCGATTTCTGAGGACGCACACAGAAGACCATGCTGTTGAGGAAGAGGAGAGGGCACCATGGGATTTTAAAAAATTCAGTGCCAACTTAGCTGACCTGGGGAAGCTTAAACTACCGGACCTGGCGAAGCTTAAGCAAAGCCTACCAGACTGGGATAAAATCGCGGGTTATGGGAAAGCTACTGGCACGGCAGCCAAACTTGCTAGCGCGAAATCGTTCGATGAACGGCTTGCAATTATCAACGGAGTTAAGGATATCGACGAGATGAATGCCCTCTTTTTGATGACCAAGCCTCTCCTAAAGAATGTGCTTCCCGACTATGACGACACTACGTCCTTGGAGGCGCTTTTGAGAATGATAAAAAGTTCTGACTTGGATGATGACATGAAGGCATTGGCTTTGATAGCTTTCCAGCGGTATGAAGGCAGCTTGAAAGCTGGTANCCTCGAAACTTGATGTTAATCCGTGATGGAGTTTGGTGGTGGCATGAACCTCAAGAGCCTTGAGTCAAGACTGGTAACAGCACAGTCGGTGCCTGTCGGTAAAGCAAAACATCATAGACACTAAGACAGCACCAATACAGAACGCAATAGTACAAGCAAGGCGCAAAGTGGTCTAGTTATTTGAACACATTAATACTCCTTGAGCGTCAGTCTCGGCACGATGTTCATGGCCTGTAACTCCTGGAACAGCAGTTTGCACGCGTACGGGATGCGGATGCTCACCACCTTCTCCTCTGACTTGCAATGTTGGCACCATCCTTCGTAGCCCAGCATACGACAGCCCTGACACACATCAGCGCTGAAGGCGTCACTGGACAGCATGAGACGCTCCATGAGCAACATACTGGCGCCGTAGCCGATCAGACAATCGCGTTCCATTTCTCCGAGACGCAGACCACCATCACGTGAGCGACCTTCAGTTGGCTGACGCGTCAAGACGGCTCGAGGACCACGTGCACGAGCGTGCATCTTGTCCATCACCATGTGCTTCAGTTTCTGGTAATAAATCGGTCCCATAAAGATGTAGCACTCGATGGCCTCACCGGTGATACCCGACGTGAGATAGTCTTTACCAGCATAGTTAAAACCATTCTTCACCAGCTCACGAGAGCAGTCCAAGACGTGATCAGCCGAGCCATACTTCTCGCCAAAGGCTGTTCCATAAGCACGACGGCCCGTGAGGACTCCAGCCTTGCCTGCAATCAACTCAATCATCTTGCCGACAGTCATTCGACTGGGGAAACCGTGAGGGTTCATGATCAGATCGGGGCAAATACCTTGGTCGTTGAAGGGCATGTCTTCCTGGTTGCGGATCGTACCACACACACCCTTTTGACCGTGACGACTACTGAATTTGTCCCCAATTTCCGGACGACGAGTCTGACGGATCAGCACCTTGACCAAGAAGTGGTTGGCTTCAGAAGACGTCAAGAGCACCTTGTCCACGTAGGCTGGAATCGGTCCCTTGTACGTTGTCGGTGACGGTGAGTACGTCACGTCGAGTGGATCACGTCCGTCAACCGAGTCGTTGAACTGTGTCGGCTGCTCCTTGTTGATCATAATCGCACCGTTCTGAACGATGCCGCCAACGCGACTGATACCGTCTGCATCTAACGACGAGAACTTGGCGTTGCGGAAGCCCATGCCAGCACCGCCCGCGGCTGCCAAACTATCGAAATCCGGTGGTCCCACAATGCGATCGTACGAGCCATTCGCGTACTTTTTAATCATCGTCTGGTACTTTTTGAAAACCATACAACGTCCGAAGCCGCGATCCAGCGAAGCCTTGTTCAGCACGATGGCATCTTCAATATCGTAGCCAGAGTAGCTCATAACAGCCACGATAGCGTTTTGTCCAGCTGGCACACGGTCGAAATTCACGAGATCTAACACACGGGTCTTCACCATGGGCATTTGCGGGTAGACCATTGTGTACAGGAGCGTGTCGATACGCTCGAATTGGTTCATAGCGATCGTACCGATAGCTTGTTTCCCCATGGCACATTGGTACGTGTTACGCGGAGATTGGTTGTGGTGAGGGTACGGGATAAGACCCGACACAACGCCCAGGATCGTCACCGGATCGATCTCCAAGTGAGTCGTGCGGTCACCGATCTCGCTCTCGTGCAGAGCCACAAGACAGTTGTTCTCCTCGTTCACATCCACGTATTCCACACAGCCTTCCACGATGAGACTGCTGAGGTCACGCACTCCAGCACGCAGCTCGTCTAAATGACGCTGCGTTAACCGCGTACGATGCGTCACAGGGTCGATAAGCAGCAGCGGGCGGCACACACGACCACCATCGGACGCAATGTACACGACGCGCTGCACATCGTGGATCATAACGGACACGAACTCGCCAATGAGACCGGCACGTCGAATACGACGCAGACGCGTCACGAAAGCGCGCGGGTTCACGTGGGTGCCAATAATCACACCATTCAGCATCACCAGGTAGTTGGACGCGTGATTAATCTCTTCCCCAGAGCTCAGAGACACGTCCGTCACGCCCAGATCGAAACACAGGCGCTTGATCGGAGCAGGCTCTTCGTCCGACGTCACATGACACAATAGGGCCAGGTTTTTCACGAGACCGCAAGCTTCACCTTCAGGTGTATCAGCAGGACAGAGCATCCCCCACTGCGACGGCTGCAGCGAGCGCGGACCTGACACTTTACGCGTTTTCTCGAACTGCGACGAGATGCGCGTCATCATTCCCAGCGCCGACATGTACGAGAGACGCGAGAGCACATGCGTGACGCCAGCACGATCCATTCGGAACCGCTTCAGCGTCCAGTTCCCCGTCGACAGAGCGTGGTAGAAACCCTGCGTGATGGTGTCGGTGCGAACACACTTGAGGATGTCGAACACGGACGCGCGGTTGGGCTTGCTCAGCACCATGTCGGCTTGACGTTTCAGGTCGCTGTTAAAGCGTTTAAAACAGGTCTTCGAACAGCAGCGACAGCAGCTGACCCGCCAGCTCCAGACGCTTGTTGCCGTAGTAATCCTTGTCATCCAACCGCGTACGGTCCTTGTCGGTGAACAGGATGCGACGCACAATGTGGGCCACATAGATACTCTTGAGACGGAAGTTGAAGTTGTCGCACGGCACGTGATTCAGCACCAAGTTGGCCAGCGCCGACCGCGCAGCAACCACCAGGTTGCGGTCGTTCTGCGGTCGTCCAGCGCCGCCACGATGACGTCCACCCGTCGCTCCGATCTTGGTGAGCGCATTCATCTTGGATCCAATATACTCGAGAGCCTGTTGCTGCGTAAAGACCTTGAGATCCGACGCTTCTTCGAACGACGCAGAGAGCGCGTCGCAGATATCCGACTCACTGCCCACTAAGCTGACGATCTCCTGGTCGCTCTCCACTCCCATGCCTCGGAACACAATGACAATCGGGATGTCACTGCCGAAGGAATTCGACTTCAAGTATACGCGCCCTTTGTTGAGGAAGATGTTGGTCCTGGACTTGCGTTCGTGTGTGGAACTTGTGATACTGGCGCACACATT
>Contig_134
GCACCTGGATTCGCGCCTTTTCCTCGTCAGATAGTGGTGGCCCTGTAATCATTAACGTTTTGCTGTAGCACAAAATCTGCGATGTATCACTATTCTTGTATTCACTTAGACTGCACAGCAGAGGGGAACATCTGAAAAGCTGGAAACCGGGTGTACGTTCAATCACGAACTGGTATTCATTTCAATACAGTTGTCCTTCATGAGAACCAGAGAACCGGCATTCGTAAGCCTTTGTTGCCGGAGATCAATCTATTTCTACTGGGCGGTCAAGGTCTAAAATCGTGTTTAACTACGCTACAAGTTCGAGTGAACAGCGGTCGAACAATTTTACTATTGCCTGCCGTGTAACGTGGAAGCGGATGCATCGCGATTTTGGTAGCAGTCGCTCACATGTCAGCACATGCTGAATTATTTTACAGCTTTTCTAAAAAAATGAAGACGGTTTTGTTGGAATTAAATTCACAACCAGTTGGTTGTTCCACAGTGACCCCAGACAAGTGCTAGGCCAACGTTAAATCGACAGAAGCTCGGAAGCGCGTGGTGTGACGGATGGAGCTAATAACATCCATTATGGCAGGTTTCTTTCTGTACAGTCGGAGTGCGCTACACCACTCTAAACAAGTATTAGTAGAACCTCTACCCAATGGCGTTCTTGCTTCCTCGGACGGAAACAGTCTATCCGTATAAACTTTTTTTTACTATCGGCAGGGACACATCTATCGCGTTTTAAGTGAAGCATTGTTAAGCTTGAATACGTGGAAGTCTATAATCTTCTCAGACGAGAACAAGTAGAATCTCGACGAACCGACGGCTTCCAGACCTATTGGAGGGACATCTGCCGCTCTCCTCGGCAGACCAAGCGACACCAAGCTGGTGGTAGGGCATCAGCGCCGCAGAAAAGACCGAGCTGGCAGTGCTGCGTGGGAAGCAGAACTCGCACGATAACGTCTACACAGTCTCCGAGATCATGTTTCCATTTGCCCGCACTGACTTTGTCTACTAGCTAGATGATGCATTCATTCATCGGTCTAAGAGGACTTAAGCTTTTTTAACGAGCAAGATATGCAAGTCCTTGACTGGCCTGCTTGATCGCCAAATCTAAATCCCATTAAAAACACGTGGTCAATCATGTGAAGACGTGTATACGCCAACGGTAAACTGCTTCCAGTGTTGATGAGCTGACCGCAGCTCTATACAAAGAACATGACTCGATCGGAGAAGCACGCTTAGCCTCTTTGATAGAGTTCAGGCCGCGCAAGTGCAAGGAGGTCATCAAGAAGTACGGTAAGAAGACACACTACTAACGTAGCCATATTAACCATCATTCTTCTTACATGGTTTTTGGATGGGTACGGGTAGTCATATTGATGGTCGCGACGACCAAAATGGTCGCTTGCATACAAGCCCATCTCTAAACTGCGATATCCCACGCGTTAAAACAAGTCCCGAACTGCGTTTGGCGATAGAAACAACATATCTAAACTGAATCAGCTTACTCGTAAAACTACAGATCAAAACGTAGGTGGTCATAATAACCTGGCGCGCACTGAGAACATAATGGAAAATTGCTCTTAGAAAAAGTAGGTATCGATAATACAAAGAAACTTCATTAAAGTAATTAATCACCCTCTCCTCGTTAGATCTCACCACACTTATTATAGCATCTCCGATGTGTCCCTTGAAGCGGGGGACCAGCTCGGCGAGTGAGCTACCCACAGCTGTCAATTAAACATGCAACAATACCTTTGGACCAAAGGTAGTTTTCTGCATTACTAGAATTCACGTGTACAAGTGTGCAAACAACAATGGAGCGTCTCCAATTTGGAGTTCAATTTGAAGACACCCACCCACCCGGCCGGCTTCGCTGAACCGAAAAAAAGTAGCCTTTTTGCTCATACATGTAGAAATAAAGCTTCTATCATTTATTTGGTACTCCTAAGTACAGTACTTCATAGCCTTACCATCTTCTTCTTAGGACCATAATATCGGTAGTGCGAGGGGGGTCTGACAATTACTGCTGCGCTGAGTATTCGCTCACCCGTTGGGTATTGTGGTTGCTTATTGGCGAGAACCAAATATTACGTGTAAGGTAAAATGCCAATTAGGGGCCGGTGACCAGCTAAGGGCCGGATTCGGTTAGCCAATAGGCAATTCGGAATTTCAGGCTTATCTATTTTCATTGGCCACTACTAAGGTATCATATAAGAGATTATTTAGCAACCCATAGTGAAATCAAGCGGCCCTTAATTGGCATGGCCGTCACATTTTATGCACTGTTTTAATTTGTCCTTACTGAACGCACCATAGCTGATGTAAAACAATTCAATAACCAGGGAAATATACAATTGTGTCAGCTTTTGATTGATGCCAAGGCCATATTTTACTTTTTACTAGATCAAAAGATACAATCAAAACAAGAGAACGGCCCTTAATTGGCATTTTCCCAGGTGTAAGTGAATTTCTAGAATCTACTCATGATCTGACAATTTAATGGGTAAACTCAATAACAGGCGCGTCTCCAATCAATATGATCGCGTTACCAGACCTAAGCGAAAGCACGCTTTTAATGCTTGAGAGACGTTCTGACGTTGATTCATGTGCGGCATCTTAGCTCGTCTTAAGCTTGACTTGAGAAAGCCTCGGGTTTAACTCAGGCATTTTCCCAGCAGCGATTTTGGCATCGACGAACTTCGCCCTTTTTACAATCTCGGCCAACTGGGGGCGCTTGCTGAGCATTTCAACCGCGTCGTCCATTGGAACCTGGTCCAACAACAAACATATCAGTCCAACTCGAACATCCAATCGAAAATTCCCCCCGCCACACATACCCAAAGACGATAACGAGTGCTCTCCGACCAATCGTCGTAGACCTTGTTGCTTTTCATCAGGTACGCGAAGTAGGTGTATTTATTGTCACCATCTTGAAGCCTGACCTTGCCCAGGCCATGTGCAAGCTGAGCACTCACCTACAGCGTCACAAGTAAGTCAACATATCAACAACCAAAATTGACCAAAGTCGTCCACACACCCCTCCTTCTTCGATAACTTCACGCAGCGCTGCCGTCTTAATGTCCTCGCCCTTGTCCCATCCACCTTTGGGCGGCAGAAATTCTCTCTTTTTCGGATTTGAGCTCGAAATCATGAGCATTTCACGCTCGCCCTTGTCGTTAAAACGTGTAACCACACCAGCAGACAGCAACCGACTGCCATCTTTACCGAAACGTTGACCGTCACGACCCACGTGGGACTCGAGAAACTGTCTAGGAACCGTGCTCATGCCTGGAAATGGTTCCACATTCCTGCGCATACCACCAGGCGTTGCCTTGGAGCCCTTGACACCTTTTTTGATATCCGCAGCTCTCAATTTCTCAATGTGCTCCAGCTGCTTCAGTGTTGCGGTGCTCAACTTATCAGCGTATGAGTATGTCTTCGATAGTTGTTCCACAAGCGATGCACGCAGACGTACTGGATTCTTTGATAACACCGCGTTCAATCCGTCTCGGAATTTTGTTACCATTTTCTCTACCGGACCTGAGATACTGATGCCTCTCTCTTGATCTTCGGCATCACCTCCAGCCAGCTCGTCGTGATCAAACTGTCGGAGAGAACGCGTAGCTTGCCTGCGGTCTGCAGCTAACACGCGCGACACGGCGTCTGCATCCGAATTGATCTTCAACGTGCTGGCTGTGTGGGAATTGGTTGTGGCCGTGTCTGCAGCGCAGCGTGAGATGAGCGCAACGAGGCATATCAGCTGCAATACTCGCATGGTAAATCAACGATTCTGGTGCAGTGAGCCAGGGAGCGCAAGTCGTAGAGTGATAGTTAAAATGGCTGGTGAGTCTGCGGGCTGCTTGACGAATCGTCAATGACGATCGGATGTACGGAGGAGGCTATCTTCGTGTTCGTAAATAATTTTGAGACGTCTCCCTAAAAATGTTAAGTACATGTACAATATATTACGTTCAAGTATTATTTTTAGGCTAAAAAAGTACATGCCTCAACTCAAATACTTAGTGTTGGAAAATGCTATGTAGAATAAGTATCCTAGATAAATGAATTATAAATATACTGAATAATAAATCTTGTGAAGCCAGACAAAGTTCAGATCACTGAAGTATCTTCGATGGAGATCAGAGATTGGATTTGAAAGATCTGCACCGTCACAGAAAGCTGTGATGGTGCAGATTTCTATATTACTGAAGTACATGTACTGTTCAAGTACATGTAGTACCGGTATGTGCATAGTGGCGATACTGTACCACCAACGTCACGCCATCAAGTTCTACGGAAGACAACTTCAAATCCTTCTTCTTCTACAGCACGACAATGCCTAACTTGCCCTCTCTGCTCTACACTAAGTACAGACAATTCTCTCGACCGTGATATCCCAAATAGTGATAAACTGCTCACACCCATGATACAAAATCGAGTCGAATATCCCTCTTAATCCGATTTAAAATTTGTATTATTACATCAAAGAGGTCGTGCAGGCTCCACACAAGCTGTAACAAGGACCACATCGTACCATCGTAAGGTGCATTCTCGATGGTGATAACTACTTAAGTACAATACAGCATGTGAGATACTTCGTTTAATTGTTGTCCCGAAGCTACAGTACCGAGAGAGTTGTCTCTTTGTTAAATATGGCCCGTCATTGGTGGGGTGCCATGCCCGATCATGAAAAAGAAGACGTCGACGCATGTTCGTACTACTCTGTTCCATCTCAAATCTAACGCAACGAGCGACCGCACAAAAATAAATGATATCATTGGCTATTATTAGGCTAAGAATAGAGATTTGCTATTTTCTAATTTGTGGCTACCGGTACCAGCTACATAATACATGTCAGCTGTGCAGATACCATGCATGATGTGCTGCCGTCTGATCGCTCTAACGGCAGGCACAACAAATGTTGATGCTGTCAACATCGCTATCAAATATAAGTCGCCCGATATGAACGTACTCGAATTGGGTCTGTTTAACTTGCTACAGTCGGCTCAATACCGCACACCAACGTACAAGATCGATGCTTTAATTGCGTAAGCTGAAAAAACTTACTGTGATCTTTCTACAGTAGTAGGACTATAGATAAGTGCTTTTTGACAGCACAAAAAATACCAGAATCTGTCATTGCGTGTGATACATACAAACTCCCCCAAGTTTCGAAGCACCACATTCGCAACGGAGTGCTTCCAACCTCATTGCCTTGCGACCCTTTGGCAAAAAGGGCCAGGAGGCACTTAAAAACATGAAGGGCCACCAACTCAAAATTAGTATCTTTTATTTTATGATGAACTCTTTTCTACACACCTTGTTTTATTTATTTTCACCTTTTGCGAGATCTAAAATTTGTCAGATTGTAAATACATAGATGAAAAGCGTTTTTCAGGAAAACGCGGCACAGACAGCAGCTTTTGAAGAACTGTTTTCACATCTTGTAAGACCGTAAAAAATCGATCTCTTCTGAAAACCTCAGCAATTTTCCAACACTGGAAAGCCCACTGCGAAACCAGACGTCCACCCCGTCAAAACGAATGACGCTCTTTTGCTCTGTACTTCGCTGCTGTTTGACTATGATCTACCAAAAAAATACTGCTTTATAGAGCTAAGGCAGGGCTTTTCGTAGTGGGCTCGTTTAGCTAAATCACACCATTAGTTTAACAAATATGTCAGCAAAGGAGAAGTGTTAGATTTGAGATGGAACAGAGTGGTATCACGGTAAGGAACAGGAATTGTGTTTCTGGTATCGCATTATAAAGGTGGAAAGGGACACTTCCAATCTATGATTAAGCGAAGTCTAACCGCCATAGGTGATCATAACACCATTTTACTCGGCAATCGCGCTACAGTATGCATAAGTTTAGTGTTTATCTCTTCCTCAATTAGTTAATCTGAGCTGTGGGAGGTAAGGTCGTCTGGGAATGACATTGCCCTCATCATTAAGACCTTAAATCGGGTCACATTTAGCTAATTCGAACCTAATTACGTCCGATATATTTAAATCGGTCCCGAGATAACACAGCAAATCGGGCGGTAAAATTATTTGAAAACCACAATACGGGGTAATACATGCAAAAATGTGGCTCTATTAGCGGAAATGTGTTTATGGATAAACACTAATATAGAGATATTGTCAATCCCGGCTAAAGTTGGATGCGCTGGGCAGTTTTGCAATTGGCCTTTAAATCGACCCAATGTCCTTGATTGGCTAAAATCTCAATCTAACCCATTATATTGGCCATAATTCAAATTGCTGAAGTCGAAGGAGACGACCGGCGCGCGCACGGCGCGAGAGCGCTGTACGATTAACTCAGACTACAGCTTGCGCTACAAGAAGAGGTATTTTACCTTGTTGTGCCTGTAAGTGGTTGTCTTTACTAACTACGGTCTCTGTAGCGTAGGCTTCAT
>Contig_135
GGCGACTGCACGCTGTCATCTTTGTGCTCACTGGGCACTGGGCTGTGCCCTCCCACAAAGCCCGCGGGAGCATCATGAGTGCTCCCGGACTCGGCATCGTCCTCACTGCCCGAGTTGAACTCACGTTCTACGAACCGAGGGTTCGGACGATTGTCCGACGATGAGGGCGACGGGGTGCGGCGCTTGTTTGCACGCTTGTCCACAGCCGCGTCACCAGAGGAACCAATCGCCTCGGAGGCCACCTGAGTAGCCTCCTCGAGTGCAGAGCCTTTGCCGCGAGGCTTAGTACTCTTGGCTTGCGCCTTACCGGCAGCAGCCTTGGAGCGTGTCTTAGCACCGCTCTTTGCAGTGCCGCGAGGCATGATAACGGTCGAATTGGAGACCTAGACGAAGAGCGCACTGGTTGCTGCTCGAGGCTCTAACTGTGAAGTGAGCCTCCGCCGCGCTCGCGCGGCCAAGTCGATGGTTTTCGACTTTGAGAATGAGAGTTTGTGACGAACACCTCTTCATTCTGATTGGTCGGTAAACCGAACCTAAGTGGGGGAGGATGTAACGGAGTACGTAGCCCTAAGTGTACCCTGGTTACATGARGTGTGACACTTCACACTTCAGGAGTATGACATGTCATACTCCGGGATATTTGGTACAAGGTACCAAGGTCGTTCAAAGCCAACCATTGGTTAAATGACATTGCATTTCTATAGGTAACTAATAGTTTGTATTAAACTCAAACTTAATCTACCTATAAATATACGCAGTTTACAATCTACCTTATTTAGGTCACTTCGCTCTCTTTAATTAAAGAGGGGACCTGTGAACTGCCGTTCACTGAGAGTTTGTATACTCTCGGGAGATAACTTCCTCTAGCGCAAGGTGCTGTGTGACCCCGTCACAGATACCCCCTCTCTCTCCGAGCGACGGGTACACTCAACTTTACATCCATAGAGTAGACGTTAATAGCTAAATGAAAGCACTCCTCAAGTTCATCGAGCTGTAGGAGATCAATCGGTTTGAAGCCACCGAGCAGGCTAAACGTAAAGCTGATACCCTTATGAGCAGTATCTCTTAAGAACTTCCTTAACATGAGCCTGGATCCGACGAGGATCATTATTAGCATGCTGATTCAAGTACCACGTGATACAGGGAAACACACACTTGTTTGTTGGTCTTGGGGAAGTTGATTACGTACTTGTTGTCGCGTATTATCKTAGGGATAACAACTTCACTATCACCAAGTGCATGCCCACGGAAGTACATGTATATGTAAATCTTAAACCCAGTAATCGCCTTCAGCTTATAGCCCGATTTGGGATAGTTTAGCGTATTAGCCAGCTCCATTGACCTTATCTTTGAGATAATTTTCTTAAGGATGTCAGATCGCCTATTGATACCAACAGGGGTCTCAAGTACGTAAGTGGTAGCCAGATTCGGGTGCCAGTACTGGGTAAAATTGCCATCCGTTAGACTTATGAGATCGTACCCAAGAGCAGTGTTTACCTTGAAGGCGTTAGTCTGGGTAGCAAGCACGTTCACGAACTTGTCATAGAACTCAGCAGTCTGGATACCTTCATAAAGGTGGAACTCCATGTGCTAGCCGTTGTAAAAACGATACTTGGGATCCTTGTTATAGTCCGGGGAAATGTGCTTCTTCTAGGTCTCGACGGAGATCTTGTACTGCCTCGCAAATAGCTTCTGATTGGTCGGACGGGAAACGTTGCTAACATAAGCCATCTTACATGTACCAGTTCTACTACGCATCTTAGCGCGGTAGGTACTGCTCCAGCAAATGGCATCAATATTTAATACCTTCAAGCTCGTATTGCCTGTATACTCTTGTCTCTACCATTCCTGTGGAAATGACTTTATAATTATTGGATCTTGTATCAGGATCGACTTTATATCTTACCCCTATACAACAAATTTCAAAAGCAATTAATTAAAATACTTTGTGTACGATCTGTCGAGCGTTTGCAACCAGCGATAATATTTTGAATCGTGAGACTTGATCCAATCGAATGTCTTATCACTGTACTTGATTTTGCCTCCAAAAACCGTTCTTGGGAGTAAATTAAGTGCCAAATCCTGCCTGGAGGCCTCAGATACGATATCACACTTAAATAGGAAGTGAGTATTGGAGATATCCACTTCCACTAACGACTCTGGCTTTCGATTTCTGTACTTGCCAAATTCTAGCTTCGTCTCGCWTAAAGAAGTAAGACCGCGGTCTCGACAATCCTTACAATATTTGTAGAAACCCCTGTACCGGCGTTGGCAGCCGTGGCACACCTTATAGTGYCCACCAAAAAGCTTAACACACTCTGAACCAACGAAGTGATGATTCTCATCCTCGTCAATGATAAGGAAGTGTCGCTTGAAAGGGGTGTTGCAATACCACCGCGGGTTAGCATTAGATCGATAGCCAGGGCACGGAAAACTTGCGTTTTACCTAAAGCCATCCATTTACCCTTGTCCTTTGCTGCATCACCCAGACGAGTGATACTGGCTAAGGTCGCCGAGGGCATCCTTCAAAATCGTCAGCGTGGTGGCCAATCAGTGTCTGTCTATATGTGGCTTGACTTTCTATGTGGTAAAAAACATATTTCGAAGTAATTAATTAGCCAAGTTCGGTTTATGTCTTAAGTTCGGCTTCGTTGCTGTTAAGTTCGTCTTTCGGCTTCCGCTTTTTGCGCGTACGAATTTGGTCCCTATTTTTATCGTCGTACCTTTTTTGATAGGTTAGACGAGCTTCGCGTGTGCGCTGGTAGTAGCGCTTCTGCGCTGCTTTGATGCGCTCTTTAGCGAAATATTGGTTGGGTAAATACGTCATATTTATATGTTATACCTTTATCTTTGTCAGGATTATTGTGGGAATGTCCATCCGTTTTATATCCTAGATCGAGCATGGTCCATAAAACCACGCGTAAAAATGAGATGGGAAGAGGCAGGCATCGATTTGTTTTATCTATGATCGAATTACCATTTCAGAGCGTCGATTTACAGGATATCGATGTGGATTTGGTGGTTGATCGATCCGAAGCGGTCGATTCTGCCGTGGCTCGATTTATCAGACTGTTTAGTTAGATCGATTTGTACTTTTTATAGACCTCGATTTAATAAACCGACCTCTTTTTATTGTACACCGAGCATCAGGCTATTAATATTAGTGAAAAAAAGAAGAATATAGTTGAATTGCACAATAAAAATACATTTATAAAGCGTCTCACGCAAAAGTAAGTTTATTTCTACCACCATTGCAGAAAAATTCACGTGGATTCACTTCCACTGGCGCTATACAGACTATAGCTCGTTCTTTGTTTCACCTTCGGTATCAGGGACGGTAATTCGGGGATTAATCCTTGAAATGTGAAGGCATAGGATTGATACTGCTTGTTCTTCATTGAGCCATCAAGTCCACCAATATATCCCACTGGTACTCCATATTTGGTGCATACAAGCGCGCTTCCAGATAAAGTGGGAGCTGACAAAGATGAGAGAATCATTTGGTTTCCACGCCAGCCGGTGATTTTAGCTGGAAAGGATGCGTAAGCGTGACCAAAATGTTGGTCTTGAAGAGCGCCAGGGAATCCGAACACGTCAACATTCTTCGTGTCATACGCCTTAAGGGACATCTTACATCGGACGAGCTTGTTATCTCGTGGCACAGCAACTTTGAAGATTGCGAAGTCGAACGCAGCCGAACTACTCCAGCATGTGTCCTTGTCGAGGCTGAATCGAATGACTTCTTCCGGCTTCGTCGTATCGGGAAGGAGCTGCTCCACCACAACTAGAGGCTTGCCGGATAAAGCTGGTGTTTTCATCGCTGTCGTCCGTGGAGATTTACGACGTGGTTGCATTGCAACATTAGCGTCCTTCACATCAGCATCTTTTCTTTTCCTTCCACTTGTTTTCATTGAGGGAAAGAGTCTCAAATACCATTTGATTTCAGACTTGAAGTGACCACTCAAGTGATCAGAGAATGTAGCGTCTGTCCACATGTGCAAGTTCGTCATAAGATAGAAGTGCGTCGGCGTTTGATCCACAACCAGCACCGTTCCTGAGCACACATCTTCCGAAGAAACTCTCACAACTGACTTCCACAAATTCAATTGAACCTTAGGATCCATAGGGCTCCATGCGTCGTCGTCTCCCGTAGACCGTGGAACCACCACCAGCACGTGGATTTGGGAAGTTGATGGAGGATCCATTCCAATCAGCACGTCCTCCAACGAATCTTCTCCCTGTAACTCTTTGTCTTCACTCGTGAGCGCTTCGATGAGAGCAGTCTTTTCGCCCTTCTTCAGCTTCGTTACGTCTTCCAAGCGAGAAGAGAGCCACTTGCTGTCCGCTGTCTTGGCCAGGAAGAGCTTCAGCTTGTATGCATCAACGTCCTTCAAGTCGTTCTTCTTCTTCGCCTTGATCGCCTCCTTCAAGTCATCCACCGAGTCGCTCTCGTCCACTCGCACCGAGGACACGCTTTCCGCCACACCCACCACAGCACAGAAAAATTTCACCATCCTTCCTTAAGGCGGCAGATTCGAGTCTGGTGCGAGAGCTCTCGCACCATTTTTCCAACCCGCACTAGACATTTTTCGGAGAACGGTAGACATAATTTGACACGAGAACACTTATGTCTCGAATTGGCCGCTGGCATACAGTACATGACTAGCAAAGACTGAGGAGAAAGGACGTGGGATGTGGTCCACATTATAACCATCTTTCCAATTTCTCGAATGAGAGGAAAGGCCTAAGCGGAAACGAAGGCGGTGCCACAAAAAAACCCTATCCCATGCGCTTCGAATAGCGAGAGGACTTGAAACCTGCATCGGATGCGTCCTCTCGCTCAGCGGGTCGAGAGGTTGCCATCCGTTTCGAGGATTTGAAACCTACTTGAGACGCATTGACTCAATGACCAGTCGAGAGCGTGAGGACACACTCAATGGCATTGAGTGCGTCCTCAAGCTCTCGATTGGTCAAGCGGTCGGCTCGTTGACCTGGCGCGGTGGAAAAGCTAAACCTACTCTCCTTGTTAAAGGCTTTGAAAAAAAAAAAACTGCCGGTGTAATGTGCCGGCTCTCACTACTCGCAGCTACTACATGTACAGTAATACGCGAACTCTGATGGCATCAGAGATGCGTCTCGCAGACTATTATTATAATACGTAGACCTCTTGTTATTACACTACTCGTCATAACGATCTGCGATACAACCTCGGCCATTGCGGATACCGCTACAGAGCAGACGAGCTTTGCCGACGATGCCTCGATCGACGCTGTACCTTTATTCCCAGCTGGCCACCATGACAGTGCCCTCATGGCAGCCATGGCCATTGACACATGACACGTTAGAATCGCTTCGTAGAAGTCTATACATTGTATAGACGATTCTACCACTGCTGAAGCGCACAAGACCTCGGCCACTGACGAAGAGAGGGAAATTATACTCGCGAGCGTGCGGATAGCGATCAAAAGACTGGTGACAAAAGATGACACAATCTATACGCATGGAAGAGGTAATGGGCGCGAGAAGGAATGGTGGGCCACATTACTAAAAAATCAACCGAAAATCGAAGGCCAAACACGACAACTACGTCCGACCTCTGTACTGGACAATCCGTTTCACGGTCTGGATTGTGAATAAGCGAACCCCAGCGATGATGTACAACAAGCTCAACGTTATCTCGTCAACACGCATTGGCGATAGGAACTATCGCATCTACATCAACTACTTGCGGTTCTATGAGTACTTTAAGAGCCCGACGTACAACTCCCTTTTCGTGGATGGACCCAAGTTCAACACTTAAAAAAACAATTAATTAAACGGACGATAAGTTTGATGTATAACATGTATGAACACTAGAAGGACCACAGAGAGGTACTGAAGTAGTAGCTGCCAGCTCATGAAAGCCAAAGCTGTGTCGCATGAAGCCTTCTGCTCGAGATAGTTGGTGATCTCAGCACTAAATACGCGTGTTAGGATCAAGATCAATGCTGCTAGCATAGGTATCAGTATCGTTGATTCTTCACCATGTCGATATGAAATTAACCCCTCTGTTACCAACGTCGTAAGTTACGACTTTGAGTAGGGCGAAAGTCGTAACTTACGACGTAATTCGAGCCTTCAAACAGAAAATGGCTCGAAAAAAGAGGACACGATACTTTAACCAAGTCAAAGTTTGGAGGCAAATTATATAAGCTGAAAGAGGTCGATTTGGCAAATGTAAAAGAAAGGGTGGGGGAAGGGTAGATGTGCTGCACCGAACAGAATGATGAGTGGCCGAGGGCGCCGACTCGAGCCACTGGTGTCTCATTCAAGAACTTGCCACCATGGCGAGAGTTCGATCAAGTACGCGGACGAAGCAATCAGCGGTTGCCAGCACGATGGACGTGCGTGCCATCGACTTCAAGCATCTCTGGCGGCAGCTACGCGCAGTGGGATGGACGTCGAAGAGACCTTCCGGTGGACTTGCGAAGGAGTGGACGTACACGTCGCCGGACGGGAAGTCGCTCACCGGTGCGAAGTTCGTATATGGTTATGTGCTTCATTTGTCTAATTTATATCACTTGTCTAGGGGAGGATGCTGTGGTGGCTTATGCAATCGAGACTGGGCTTATTGCTGAAGAGAGTGGCGACAGTGAGAGGGAGGTGGGCAGTGATGAGGTCGTGCCGGTGGACGTTACAGTGACGGCGTCACAAATAGACACATCCATCGCGCTGTCGGCCAACACCCTATCGGCGATGTTTGGCACGGACAGTGACCCCCAGTCGGAAGCGGAGGATCAGTTGGAGCAGTCGGATCGAGAGATGGTCGTGGGGGCGTTCCAGCGGCTCCTATCAGGCGCCGAGTCGAGCAATTCGGACGACAACGATGATGGTTGCGCCAGTGTGGAGGAGGAAGGCGCAAGTGTGTGTGGAGGTGGGACTGTGGAGGATGACTGCCGTGTGGCACTGCCGGTAACCGACGTGAATGTTATGGGCGATGGAGATCTTTCGGATGAATACGAGGCCGTCGATTCTAGTGGCAGCGACAGCAGCGACAATAGTGGCGACGATATCATCGTGAGGCGTGAGTACCCCGACGACACACTTGAGGACGATGAAGACGTTGCTCTGATGGACGACGCATTTGTCGAGACGTTAGGTGGCAAATTAACACTGGAGTCGATCGACAAGGCCGCACTTCGGAGCTTTGAGTGGAGTCCTCCTTCGTCCATCTTCGAAGCTGACAGTGGAGGGTACCCTCGCCTGTCTACGGACGTCGCCGTACCGATCAGGGAGCTACAGAACATTGCGGATTCTCCCTTGCTGCTTCTATTTTACTTCCTACCAAAATCACTGTGGGTTACCATCACCAAGGAGACAAATCGCTACAAGAAGCAGACAGTACACGCCAGAGCTAAGCGAATCCGACAGAAGCAAAGGAAACGCACTGTACCAGCCCCCGAGACTGTTAAGCAAATTGAAAGGCGATTGCGCGTCGAGGCTGCGTACGAAACGCATGAGATACTCCACGTCATTGGGCTCTTAGTGGCAAGAATGCTGAACCCAATGACGCGTCGCTTTTCTCGGCATTGGTCAATGACCGAAGACGGTGCAATACCTGCCGGAAACTTTGGCAAGTTCATGGCTCGAAACCGCTGCACGTCAATTCTTCGAGACTTCCATGTCGTGAACAACGAAGCCCCACGGATTCGAGACAAATTGTGGAAGTTACGGCCTGTTGTCGACACGTTGCAAACTCGGTTTCGATCTGGCTGGTCACTCGGCAGTAAGTTTTCGTTTGACGAAGGCGTACTACCAGCCACGTCCAAGCGCAACACCACGSGGATGTTTATGCCCGACAAGCCCCATCGATACGGAACCAAGTTGTTTATGGCTTGCGATTCTGTGAGTGCATACTGCCACCGGTAAGTTTGTTTCGTTTATTAATTATGTCGTAACTTACGGCTTGAATTGTAATACGATATTTTATTACGTCGTAACTTACTACTATAGATTCGAGGTGTACGTCGGAAAGCGTGAGACCGAGGATGGTGATCAGCAAGCAGTCGACGACAAGACGGGGGCTGCTGCAGTTATTCGAAAACATGAAAGCCGTTCTGGGAGATCGATCACAAGGGTTTCGATTGGTAGTGATCGATCGATTTTACTCGTCTATCCCACTGGCTATTCAGCTTCTATCGATGGGTATCTACGTGGTGGGAACGATCATGGTCAACAGACTGGGGTTCGACAAGCAAGTTATTGAGAGGCGTAAAACACGTCCTCGAGCGATTGAGCGTGGTACTTTTGCGTTCTCTCGCTCCACTGCTATACCGACCATGATAGCTTGCCACTGGTGGGACCGAAAGCCGGTCCACTACCTGGCCACGGGTCCGGTCATGGCAGAGGACTCTATTCGTCGCAACGTCAAGATGGTCGGGCCGTCTTGCGTCAAATGCCCAAAGTTAGTTACTGATTACCAGCGCTGGATGGGCGGAGTTGATGTACATGATCAACTTCGCCTGCAGTCCTATTCAATCCAAACGGCTTTCCGTTTCAGGAAGTATTACAAGTCACTGTTCATGGGTTTCATGGACATGGCACTCGTCAATGCGTATCTCACACACAAGGAAACATGCCGGATCAAGAGGCTGGTACCAAAAGATCGTGGAGAATGGTATCTTCTACTTCATAAGCAATTGATGCAACTCAAAGCCGACGACTTCATTGAAGCTACTGCTCCTACACCTTCTCCTATGGCTCGCTCTCGCAAGCGCCGCCGACTAGACGGTCACAAACACATCCAGCTCGACGACTGGGTCACCGTTTCAGGCATCCAAAAGCGCCGGCAACGCTCTTGCAAAGTATGCGCTCTTCTACGAGGCGATCGAAAAAAATCCTTTCAAACGACCTATTATTGTGAGGATTGCTCACACGCAGACGCAAAGTGCTTCCTCTGCCCCAAGTCGCGCCATAGCTACGGAGGCGTGCGCAAAACATGCTATCAGATTTGGCACGAAGACTTTGACAGTGGGGCTTCCATCCCAGCATCGCTCGGCAAGCGAGTCGTCTTGCGACGATCAGCCAAGGCTGGTACTCGAAAACCAACTCGGCGTGAGCTGCTCTGTCAACAAGACGGCGAGGCCGACAATGAAGAGGATCAGCCAGCTCAGCAATCGGCAATCGTTTGAATGCGTTTGGACAGCACTTAGTTTATGTAAATGTAGTTCTTTCTCTGTTGTACGAGGAGCTCTACGGATGTGTAAATAGGCATCTGCTTCGACAAAAACAATACTTGAACGTCGTAAGTTATGGCTTTTCGTGATACGACGTGCTCATAATGTCGTAACTCATACGACGTAGCTCAAAATATCCTCTGACAGTTTATAGCGGGAATCCAGTGTGGAAAAGACACATCCATACAAATAAATATACTAAAATAAAGTCGTAACTTACGACGTAAAATAGGCGGTTCTAACACGGATCTTCTGGTAACTGAGGGGTTAAAGTGCTCCTGTATTTCACACTTAACTAATGAGTTCTTCAGTGCAAATTGAAATGCTAGTGTTGGGACTGGAGAGGCTTGAACTGCAAGTTGCTTCATTAAATGAACAAACAAACATATTGGACCAAAAAGTTTGTATTATTAATACTTAGTATTCCGATAGGGAATTTGGTTTCAGTCCTGATGCTGTGTAACATGAAAATACACCAGTATGCTAAAAAGTTCTGGTTCAACGAAGGATATATTAGAGAACTTATTACTAGTTTCTCGACTACCGGTAACTCAAGACTTTGGAGCAACAATTGTCTGAAAAAGGATCAAGGCCGATGGTCCATTAATATATTCCAGTGGAACATCGAGAACCTTCGTTACATGTATTCCACTGAAGGAGCGTCCATTGATTTTCTTTTTCGCGCTATTCCAACAACTAAAGCTCTCTATTTCTTTTTCAGTGGCAATGTGCCACACGAGCTCGGATAAACGTGTACAGTAGACGGCAATTGGTGTCTGACAGGCTAATTGAGAAGAGATCTCTGCATTACTATAATGGCGATAATAACTATCCCCCAGAAATTAGAATTTTGAGAGCTAAAGAGAGTAAGACGGAATACCAGGATATTTTTTCTCTGAAATTTATACCACGAGATCTGACAGAGGATCCAAGAACAGCTGGTACATGTATTGTAATTTATCGAGTTTAAATATATACGGTTTACAAATTCTAAGAAACTTAGAAACAGATACACGAAAACTTCGAAAAATTAAAAAAAAAATTGACTGGAGTAGCTAGAAAGGCTGGGACAATCTAATTTGTTGCTGAAGCCGGTAGAAATTGGTAATGGAGTCGGTTTCAGCAAATTAACAGTCAAACAAAATGATACTTTCGAACCTAAGTACGAAAATCGATTTATGCACTCTAAACGAAAGCGGGGCGTCTCCTCTATCTCTTGAGCGCTTATAAGCTACGGAATTCTTAAAAGTGAAGAAGTTGTGGTCGCCCAAAAATATTATCTCCATTATAGGGCCCTCGAAATGATGTCACAGCTCCGGTTAAGTGCGAGAATTACTTAAGTCTCGATACCGGAATTTACGGCTTTTCTGCAAAAGTAAAATCTCGCACAAGATACTCCTGTCCATTTGAAACCGTCGGTTTGTTCACAGTATTGTAGAAAAGGCGCTTGAACTAGGACACTGTTTTAATGCAAACTGATTAGTCCCTATCCTTTACCCCATACATTTCCTGTTTGAAGGGTCACCATACAAACGTTAGGTTAAACAGACCAACAGCATACCTGAAGTGTGATTTTGAAAGATTAGTTCTCCCAGGATACGACCCTCCAGTCTATAAAGGATGCACGGTTTATGAAAGATTTCTTGCAGAAAGGTAGCTTTTTGCGTACCGCGACGTGATTGGCTTACCGACCAAAACTGGTATCTTCAAAGCGCTGTCCACTGTAAAAATGTCGTGAAAAAAGACGTGAGGAACATTCACTCAAATTTCGCTTTTGTTCCATCGGTCTCTCGTGCTAGCCGCGCAAAGTAACACTCACTGTTGTTTCTATACATCGGTTTGCGTCGTGCTAGCGATATTAATATCAGTACGGTGTAGAGCTGCAAGATGTGGCGTCTAGCACCTGTGCTGTATCGGTTTAATTGCTCATGCATTGTAATGGACGCGAGAAGGAATGGTGGGCCACATTACTAAAAAATCAACCGAATATCGAAGGCCAAACACGACAACTACGTCCGACCTCTGTACTGGACAATCCGTTTCACGGTCTGGATAGTGAATAAGCGAACCCCAGCGATGATGTACAACAAGCTCAACGTTATCTCGTCAACACGCATTGGCGATAGGAACTATCGCATCTTACAGCTCCCTTTTCGTGCATGGAACCAAGTTCAACACTTAAAAAAAAAGGAATTAAACGGACGATAAATTTGATGTATAACATGTATGAACACTAGAAGGACCACAGAGAGGTACTGAAGTAGTAGCTGCCAGCTCATGAAAGCCAAAGCTGTGTCGCATGAAGCCTTCTGCTCGAGATAGTTGGTGATCTCAGCACTAAATACGCGTGTTAGGATCAAGATCAATGCCGCTAGCATAGGTATCAGTATCGTTGATTCTTCACCAGGTCGATATGAAATTAAAGTGCTCCTGTATTTCACACTTAACTAATGCGTTCTTCAGTGCAAATTGAAATGCTAGTGTTGGGACTGGAGAGGCTTGAACTGCAAGTTGCTTCATTAAATGAACAAACAAACAAATTGGACCAAAACGTTTGTATTATTAACCCTTTCGTGGTCAAACGCGGCATTTTGCCGCGTTTGACATGATTTTCAAAAGAGGGTGGGAAAACGACCCTTTAAACGCGGCATTTTGCCGCGTTCTACAAAATCCACACCTTGTTTTGTTTTTGCCAATCAGATCTTCGGATTACGGCTTCTGATAGATCCTTTCTGTGCCGACTGGCGAAACTGAGTTGTGAATATCGCGAGAGAGCGTTTTTTTTTCGGCCAGCCTAGCGTCATATTTGCGGTTCGGCTGGTAGCCGCATGAAGCGCAAGGAAAAAACGTGTTGTAAACAAGGCTAGCAGATCCTAAAACCTATCATACAAATTTGGTCGAGGCTTCAGCCCCAGAGCCACCAATCGTGCTGGTATCAACTATAGTATTCCTAGGTTAGATGCATGCCTTCTCTCTCAGTATTTTTTTTGCTATGCGGACCAACTTCATTGACGCACAAGACAAACGAATTGTAGCGCTTGCACTCGAGTATGAATCCCAACACAAGCGAGTAGAGTGGAAGGAGGTGGCGCGGGCCATAAGGAGTAAACATTCTGTCCGATGATCATAAGCTGGCAATAATCGCGTCTCAGCAGTACTATCATCTGGGTGCTCGTACAGATCAGCCGGTGCTTCCATTTCCGTGTCGGGCTCGAAACGCATATTCTTCACTGCTTCCACCTCYGCAAGACTCACTGGCAAAACCTGCTCGGGATCGTACGACTCGTACTCCCCTTCGGCCGACGCCACTTCAAGTTCATCAAGTGGTGCGTCCAAATTTAACTCCTCTTCAGTCCCCTTGTCGGTCAAATCTTGCCATGCCGGCTGATTAGGTACACGCACTARCGCTTGATGGTTCTCGATACCCCGTTGCACAGTAGCCACAGTGACGGCTTCCACCGCGTTTTGAAACTGACTGTCGAGCCACATCAATTGGAGAATAGCTCCATTTTTTGGTTTCTTGATACGACGGCATACTCGACCAACGATGTAGGCCGTTCCTACACATCTGTATACCTTATCTGTCATCCACGGCTCTTTCGACGGCGAAAAGGCCACCAATTTCTTGACATAAAGCTGCTCAATCGTTGGTGTACCTAGGGTACGACTGCGGGAAGTGCTGGTTCTTGAGGTGTTGGTGCCTTCTTCCGGGAGTCGCGATACTTTGATTGGTGCGGCCGAGATCCTGCCGACTTGATTCATCAACTACACGGCTTAGGCGGGCAAGACGCGCTAGGGATCGTCCCGTCTGCCACCTCCACTGCCCGATCCACCGTCTTGGCTACTCACAATGTCCACAGCATCAGCGCTGCCAGGCTGTCGTCTTTGTGGAGTGGCAATCTGCCCACGTCCACCACTACCTTCTGTGACTGCAACGCCACCATTGCCTTCACCACGCCTTGCTTCCACATCCACACCACACGTTACCACGCCACAACCATCGTGATTTGCAGCTCGGCGGTGGCCAACACCAGCTCCAGGAGCAGATAGTTCAGCGACAGAGTACTGCATGGTCGTAACGGCTTGGTTGAGGTTACGAGAAGCTCCGGATTGTACACCTTCAGCACCACCGCCATCGTCATTCACACCAACGCCACCATCTTGTATGGCTACTTGCTCTTCGCAGCCGCGCAACCCCCGGCGCGCTCGAAGATCACCTCTAGTTTGGAATTCCTTCCGGCCGCTTGTTGTGGACTTACCACGGTCACTATAAGCACCATCGGCACGACGGGCGTGGTCTCTTGGAGCTACAGATAAAATATTTTGAGTACACATATCAACACAGCGTACTCTGCAGAGCTACTAGTCATACTCATACCACGAGTGAGGGATACACCACCAATGTTGTTGCGTTTCGAGCGTGCGACTAAGTCCTGTGCGTTGTCAGCTACAGCCGCTACTCCAGATCCATCTCTGCACCATTCGTCGTGGTCGGCATTGAATGCAGTCACTTGAGCAGTGTGAGAAGCATGATCATCTGCATGTTCCTGTCCGCCGACATCTTGTACGACACCAGGGCTACCTACAACAACGGCAGTTATATGTTTTGAGGCAACATCATTGTTGTAAACGCTGGAGAGTAGGTATTACTCACAATGTTGTACGAAGTGCCACAATACTTCTTCTTTTCCAAGCAGGTAATCAACGCCAGCTCTTCCGCTACCAGTACAACCGGGGAGGACATACCGATATCGATCGTCGAGGCCACTTGGAAGCTTGGACGTCCACCCAGCTGCCTTTAGCTCTCTCCACACACCGTTAAAGTCCAGCGTCGATGACAATTTGGTAGCGTCGTCGTTGAGGGCTTGGCCCCGCCGAAGCCGCTGCTTTCT
>Contig_136
GGTGCAGAAGACAGCGAGGAAGATACCGTCGTTAGTGAAACCGACGCAGTGGCACTGGACGAGACGTTCGTGGAGTCACTTCAACTTGGTGTTGATGCGATGTCAAAGAGCGCAACCACAACAGCGAGCTGATGCATTGCGTGGTATGACCTGGAGCCTGGCATCTGGATCATTTGAGGAAGGTGTGACGTCGTACCCCGGACTAAACATGGAAGAAGCGCAGCCTGTCCAAGAGTTGAGAAGTCAGTGTCATTCACCGCTGATGACCTTCTTCTACTTTCTCCCCTTGGCTGATCGTCGCAAGACGACTCGCTTGCCGAGCGATGCTGGGATGGAAGCCCCACTGTCAAAGTCTTCGTGCCAAATCTGATAGCATGTTTGCGCACGCCTCCGTAGCTATGGCGCGACTTGGGGCAGAGGAAGCACTTTGCGTCTGCGTGTGAGCAATCCTCACAATAATAGGTCGTTTGAAAGGATTTTTTTCGATCGCCTCGTAGAAGAGCGCATACTTTGCAAAAGCGATGCGGCGCTTTGGGTGCCTGAAACGGTGACCCAGTCGTCGAACTGGATGTGTTTGTGACCGTCTAGTCGGCGGCGCTGGCGAGAGCGAGAGCCATAGGAGAAGGTGTAGGAGCAGTAGCTTCAATGAAGTCGTCGGCTTTGAGCTGCATCAATTGCTTATGAAGTAGAAGATACCATTCTCCACGATCTTTTGGTACCAGCCTCTTGATCCGGCATGTTTCCTTGTGTGTGAGATACGCATTGACGAGTGCCATGTCCATGAAACCCATGAACAGTTGACTTGTAATACTTCCTGAAACGGAAAGCCGTTTGGATTGAATAGGACTGCAGGCGAAGTTGATCATGTACATCAACTCCGCCCATCCAGCGTTGGTAATCAGTAACTAAGTTTCAGCATTTGACGCAAGACGGCCCGACCATCTTGACGTTGCGACGAATAGAGTCCTCTGCCATGACCGGACCCGTGGCCAGGTAGTGGACCGGCTTTCGGTCCCACCAGTGGCAAGCTATCATGGTCGGTATAGCAGTGGAGCGAGAGAGCGCAAAAGTTCCACGCTCAATCGCTCGAGGACGTGTTTTAAGCTTCTCAATAACTTGCTTGGCGAACCCCAGTCTGTTGACCATGATCGTTCCCACCACGTAGATACCCATCGATAGAAGCTGAATAGCCAGTGGGATAGACGAGTAAAATCGATCGATCACTACCAATCGAAACCCTTGTGATCGATCTCCCAGAACGGCTTTCATGTTTCGAATAACTGCAGCAGCCCCCGTCTTGTCGTCGACTGCTTGCTGATCACCATCCTCGGTCTCACGCTTTCCGACGTACACCTCGAATCTATAGTAGTAAGTTACGACGTAATAAAATATCGTATTACAATTCAAGCCGTAAGTTACGACATAATTATTAAACGAAACAAACTTACCGGTGGCAGTATGCACTCACAGAATCGCAAGCCATAAACAACTTGGTTCCGTATCGATGGGGCTTGTCGGGCATAAACATCCGCGTGGTGTTGCGCTTGGACGTGGCTGGTAGTACGCCTTCGTCAAACGAGAACTTACTGCCGAGTGACCAGCGAGATCGAAACCGAGCTTGCAACGTGTCGACAACAGGCCGTAACCTCCACAATTTGTCTCGAATCCGTGGGGCTTCGTTGTTCACGACATGGAAGTCTCGAAGAATTGACGTGCAGCGGTTTCGAGCCATGAACTTGCCAAAGTTTCCGGCAGGTATTGCACCGTCTTCGGTCATTGACAAATGCCGAGAAAAGCGACGCGTCATTGGGTTCAGCATTCTTGCCACTAAGAGCCCAATGACGTGGAGTATCTCATGCGTTTCGTACGCAGCCTCGACGCGCAATCGCCTTTCAACAGTCTCGGGGGCTGGTACAGTGCGTTTCCTTTGCTTTTGTCGGATTCGCTTAGCTCTGGCGTGTACTGTCTGCTTCTTGTAGCGATTTGTCTCCTTGGTGATGGTAACCCACAGTGATTTTGGTAGGAAGTAAAATAGAAGCAGCAAGGGAGAATCCGCAATGTCCTGTAGCTCCCTGATCGGTACGGCGACGTCCGTAGACAGGCGAGGGTACCCTCCACTGTCAGCTTCGAAGATGGACGAAGGAGGACTCCACTCAAAGCTTCGGAGTGCGGCCTTGTCGATCGACTCCAGTGTTAATTTGCCACCTAACGCCTCGACAAATGCGTCGTCCATCAGAGCAACGTCTTCATCGTCCTCAAGTGTGTCGTCGGGGTACTCACGCCTCACGATGATATCGTCGCCACTATTGTCGCTGCTGTCGCTGCCACTAGAATCGACGGCCTCGTATTCATCCGAAAGATCTCCATCGCCCATAACATTCACGTCGGTTACCGGCAGTGCCACACGGCAGTCATCCTCCACAGTCCCACCTCCACACACACTTGCGCCTTCCTCCTCCACACTGGCGCAACCATCATCGTTGTCGTCCGAATTGCTCGACTCGGCGCCTGACAGGAGCCGCTGGAACGCCCCCACGACCATCTCTCCATCCGACTGCTCCAACTGATCCTCCGCTTCCGACTGGGGGTCACTGTCCGTGCCAAAAATCGTCAATAAGGTGTTGGCCGACAGCGCGATGGATGTGTCTATCTGTGACGCCGTCACTGTAACGTCCACCGGCACGGCCTCATCACTGCCCACCTCCTTCTCACTGTCGCCACTCGCTTCAGCAATAAGCCCAGTCTCGATTGCATAAGCCACCACAGCATCCTCCCCTAGACAAGTGATATAAATTAGACAAATGAAGCACATAACCATATACGAGCTTCGCACCAGTGAGCGACTTCCCGTCCGGCGACGTGTACGTCCACTCCTTCGCAAGTCCACCGGAAGGTCTCTTCGACGTCCATCCCACTGCGCGTAGCTGCCGCCAGAGATGCTTGAAGTCGATGGCACGCACGTCCATCGTGCTGGCAACCGCTGATTGCTTCGTCCGCGTACTTGATCGAACTCTCGCCATGGTGGCAAGTTCTTGAATGAGACACCAGTGGCTCGAGTCGGCGCCCTCGGCCACTCATCATTCTGTTCGGTGCAGCACATCTACCCTTCCCCCACCCTTTCTTTTACATTTGCCGAATCGACCTCTTTCAGCTTATATAATTTGCCTCCAAACTTTGACTTGGTTAAAGTATCGTGTCCTCTTTTTTCGAGCCATTTTCTGTTTGAAGGCTCGAATTACGTCGAAGTTACGACTTTCGCCCTACTCAAAGTCGTAACTTACGACGTTGGTAACAGAGGGGTTAAGGTAAAATTGTCTGTTCGGGTCGTTCGGGTCTTCGACTCGTTCTAGCCGCAACAGAGCATACACGTCCATCCGGTCCTTTAGTCAGACCTTGACTCTAGTTCTGAAGCCATCTTCTTGGTGTGTGGGTTCTTGTTGCCCGCTCGGATCACTTTTACAAGATTCTTTTCGCCGTACACATCTAGCAAATTCCTGAGTAAACTCACTTTGCATTTTGGCTCTGCAGCCCCGAAAAACGTCGCGTACTTGCTCCAAACATGAAACAACGGACTGTCAAACGCCTTCACTCCTTCGCTGTATAGATTGAGCTTCGTGAACACATGTTGGGGCGAATATTTGTGGATGTACCAGTTCCTCAACTGCTCAGCTTCGAGCCGTTTCGCGATATTTGCAGCACTGGGAAAGTTGAGTGCTTGAAGGATCATCTTTGTCAGGGTTTCGTCACCATATTTCGCCGTTAACGTCGCGATTGTAGTGAACTCTGTTCCGTAGTAAATCTTTCGGAAGTCGTCGGTATACTGGACCCAATCGCGAAAAAGAGGGTTCTGAATGATGCCATGTCCTTCCTTATCAAGTCGAAGCAGTTTGAAGACGTCCCCGGCTCCTTCTTAGTGATCAGCCATAGCTTCGTTTGGATGGCTTGCTCGTGTTCTGCGAACCTCTTTGTGCTCGGAACATTTTTGGCCGCAATGAACATATGTACCAAAGTTTCGTCGTCAAAGCGCGTGGCTAACGTAGAGAACAGAGTAACTAATTTGTCCGGGTTCGCCTTGTTGAAATCACCCGCGTATTTCGCCCACGAGGCCATCTCAGGGTGGGTGAAAACCTTCTGCCCGGCCTTGTCAAGTTTCAACAATGTAAACACATCGTCCGGGGATTTCCCTTGATTAAGCCACAGCTGAAGTTGTTCGGTCTGTAGTCGCTTGGCGAAAGTTGCTGTGCCCGGCACTTGCTTTGCTGCTGCGACCATCTTGGCCAGAGCTTCGTCGCCGTAGTGAGTTGTGAGGGTTCTGATCAGCGACGTTTGTTTTTTTAGGATTTGCCTGGTTGAACAGCTTCATGTCGTGATCCACTCTGTTAGCTTCGAGTTGCCCAGAAGATCCTCCACGGCGACGTCGAGTGTAAGATGCTTAAAAACGTCGTCGGTAGATTTTCCTTTCGCGAGCCATTCATCAAGTTGAGTGCTTGCGGACTTGAGTGAGTTGACAACTGTTTCCACAGCAGAAGCACTTACGCCTCTTTCTTCTTCGTGACCCCTTGAAGACTCGTACAGTCGCAGTAACCTCGAGACACTATCCGTAGGAGTGATTGGGCGTATCTCGGTTCTTTTCTGTCTCCAGTCAGTATAATCAGCAAGTGTGACTGTAACCAGCAGTACATGTAGGACCCAGTGCCAACGCATTTTTTCTGGTAGATTGCTAATCGGAAAGTGGTCGAGACCAACCTCAGCGAACAACCCAACGGGAAATGAGCATTAGAGCAACCATCCATTTTGCAGAAACTTGGAAGAGTGTAAAGCTATTTTACCAGATTTGCAGACCAGTTCTCATCCACGATCTTTACCGTAAAGTTTACGGTGACCAGTTGCGGTAATGTTCACTTAGCGAATCACTGGATGGTGAGATATACTGTACAGCGATTTTTTTATACTATGCACTATGTCCTGACACTCTCACTGACTCAGTGCATTGCAACAGAATCAAAGTCGCATTAGACGGTGCTGCCCCATTTTTTGATATCATCGTGAACTACTCCGGAATAAGTGTATTTTCAAACATGTACCATGTATTAAAAAACTTAGCTAAATTTAGCATACATTTGAGCAAAGATTAAGCCCTGGTATTATAAGAGAGCAATCGTTCTAGGGGCTCCTGACAAAAACGAGTAGTATGACCGCCAAGTGAAAAAAACATTGATCTTGTGCTCTCATAAACTGTCAAAAATCTCACGTTCACTTACCGTTGTTGAAGTCTATTGCGTGACTGTACTTGCCAACATGTAACGTACTGTAGGATAACCTCGTTTCTGCCGGATACTCGAGCCCTATCGCTTTTCACTGAGAGTGACGGATCCAATCGGCGTTTTCTTGCGGTGAACACAATAGTTAATCTATTTGATCCAATGGTCGGCCAAAACGACTACCGAATTCCTCGATGACTTGGTCCCCCGTGGTACATCAGCAAAGGGGGCCAACTCATCGATGAAGACCCTTCAGACACACATGCATATCATTGGTTAAAACTGCACGGATCTTCTGACCAGTGTCGGCTGCAAGTCTGTGATTGGATGTTAATCGGGTGGGGGTCGGTGAAATTTGAGGGGGTCAACTCATCGAGGAATTAGGTAGGCATCGTATATCTAGAATACTGACTTGTTACAGTGTAATATCCTATGCAAAATATATATGAAAAGGTCTCTTACTACATTAAGCTGCAAAGTGCAGTCAAGCGCCACCCACATCCGTGGAACTAGAATAGCACACGCTTCTTCGCTACTTTTTCCTCGACAGCGTGCGCGCCCGCGTATACCCTCGGTCAAGAGGCTGTTGCAGTTAAGATGCTTTACGAGATTTTAGAGTCTGCTGACCTAAGCAGTAGTAGCCTAGATGCGAGGCATTCCTCTCAATCACTGCAAACTTGCCTGTCGATACAAAACTTCTATTCTCTACTTACCGCATTCTCAATATTCTTACAGATAAAGAAAAGTGAAAAGCTCGCGCTGCTGATGGCTATGTCGCTAAGTCTAGGGCCCTCGGCTACTTTTCCCAGAATACCAATCTGCTCCACGAGCGCTACACAGATTACCTCTCTGACTCGAAGCGCGTTGCCAATATTCGAGATAAAAAGACTGGTGCAATTGAGAGCGCCATCTCCGTTCGAACATGCAGTCAAATGACGCACCCGGATGTACTGTGCACGACTTGTGTTTGTTGGTGCAGCAGTTAGTTGTACATGGTGATATTGCTACGGGGCTCAAACCGATACGTGATGCAGCACTCATTGCTATGATGTGGCACACATTTGGGAGGGAGATAGATACATGTTTTGCGTGGAAGCAACAATTATGACTAGCTGCGTCAGGCGAGTTGTTTCTTCGAATTTTAGATGTTAAAAACATCGGTTATACAAGATATCTCTAAATACAAAGCCCTAGATCGTTGACAGCCCTGTATGCTACACGCGTTGGGACTGCTCTACGTGTGCTACGACGGGCCTTCGGAATACCTGTTCCGTCTTGTGCTGAGATACGCTATAGTGGACCTCCCTGGAGGCCAAATTTACACTCAGAAGGAGGCGATTATCTATTGGGGAAAAGTCTGCAAAATAGCACTGATAGTGAGTTGGTTCCAGCCCCGAAACGAGAGCGTAAGCGACCAAATATCGCAAGTTATATTACCGAAGTAATGCGAGATACAGTGAAGGCCATGTCAGCATCGCAGCAGCAAACCAAGAYGCCAAATATGGCGAACCACTCACTCCGACGAGGCTCAGCAGCGTACGCCAACGCATCCCCTAAGCTGACAATCCAGTTGATATCAACGAGGGGCACTTGGCTGCTAGAATCACTTAGAAAAGCTTTTGTCTATAAAGGAATGACCACACGAGAGGATCAGAGCGTTGGTAAGGTACTAGCAGGATACAAGTCACCAGACTTACCTGTTACGACACCGACTATCAGTGCTCTGAGATAATGTCTCTCGGTTGCGGAATACGGTCAGGTGGCGAGTCTCCGCAATGAACGCTTTCAGCACGTTATCGTGGCCCCGGAGGCGCGGTACAATGTTGCGCCTGATGTCGTCGATGCCAAGTTTGCAATACTATTGATGCATATGAATGATGTTCGTGAAGCGAGCTGCTATACCGCATCATAACTAGCCCGCTACGAGTACCAGCTCCATCGCGCGATCGCCGCTACCAATGGTCGTCTTGGCTGTAATATCAGTACAGTCACTTGCTAAAGATGGGGTGAGAGTCTCACAGAATGCTGGCGCATCACACACGATGCACAAGATAGTAGCACAGCTACTGAGGGTGACGCTTTCCCGAAGTCAACAATGGATAACATTTTCCAGCTGCTAGTTCAAATCAACGACCGGCTGGCTCGACTAGAAGGTACAGTACCCAAAGTGTCTTGCGCCGGATATGGAGCAAGTCCTGCTGGGAATACGTCGGTGGCACCCCTCGCGCTCTCGTCTCATGTGCCCCAGCCCCATCTACTGCGTCCCAGCTTGCCGGTTGTGTGCTGCATTGGTATACAAACAAGATCTGTGTATTGTCATAGGGATTTGTACCGGATCGGGCTTGCTGCTTTCACTTGCGTAATCCAGGCTGGAAAAAGCCGAATGGGAAAGAATCGGAGCTGTCGGCTCAAATGGTTGGCTTTGAATACTAATCTTCTTCTTGAACGATCATATCGCTGCATTGCCATCGTCACTTGAGACACAAGTCCGGACTGAATGATGAAGCTGGATAGATATGTTTTTATTGTGTCACAGTCGGAATTTGTCCGGAATCAGCCAATTACTGCATGGCAAATTGTCCTGTATATTTGCCTAACTTATTATACTGCTGGCAAACTGTCCTAGCATATTGGGCAAAACTCACGTTCTTTATAAATTGTAATATGGTACAGTACGTACCGGTATTGATGCTCTTCTAGCCAGCCAAAAAAAACACTGCACTTTTATTAATACACCGATATCGTAGGTGAATTTGGTTAAGTAATTTCTTGAGTCAATGCATTGAACTTGGCTAGCTTTTTTGGGCTCGAATTCGAATAGGTATAGCGTCGGGTGGACGTTTAGCGATAGCTGCATTATTAACGCGCTTGCTGTCAACATATAAATCAAATCAGTAGCTAGACAAGTACCGCAATGTCGAGCCCTTTGATTGGTAAATCATAAAATGCTGCAAGCTTACATGTTAGCAATTCAATTGCAGCAGATTTATCTAAGCGGTTAAACGGACCGTAGGGGATGTCCAAAGTGGTCTTCTCCAAAGATGTGTTTTTTTTTATATTTGTTTCTAACGCAATTTTCTGCATACTTAAATCTTAAAGAGAGCACGTGGCAAACATGTTGACTAGGTTCTATTAAAATCCACGATCCTTACCGTAAATTTTATGGTGATTTTTCTCGTGCTAGTGAAACCCTAATACAAGCTGCAT
>Contig_137
AAAGGCATCAGGACACGCCAACTGGTCTCTGATTGCCTTGGTTGTGCTCCCAACACCGTTGACTCCGTGGTCAATGAGAAAAAGAATAACCCAGACACTGATTTTGAGGTATATCAATTATAACTGATATTGTAACATTTCCTTTTTAAACTATTATTTGTACAAAGCCCAGTGAAAACGACAGAGGTCGAAAGCGAGATTATGACCTGACGGATACCTTTATAATTTGTTTCACCATCCTGCTGGCAGAATTGAATGTTAAATCGACAAGGGCAATCTGCGACCGGGCGATGTGTCATCTTCCTTTTTGACATATGATTTTGATTCTAGACCAATCATATCTGTGTATTTGGCGCGCCTTTCCCCCGAAAACGACAGTGTTCTGAGAGGGCATTTTTAAACGACTGTAGCTCCAAAACGGCTGGGAATTGGCTAAAAATTACCACAAAATCGAAATCTAAACGCATGATTGCACCCTATATCTAAATGTCGATATAGGTTTTCCTAAATGTAGACCTCTTATGCCTCTCTAGATTCTGGCCCAATGTTCAATGTCGCCTACAATAGTGGCTGGATGAGGCTACATGCCCCTAGCCCACTACAGTCCCTCTTCTTAAAGACTCATCCAGCCACGTGGTATGATCTTCTCCTTGGTCTCGCACTTTCATGTTCACGCACTCGCGCTTCTACATGTAGACACTGTCATGCTCTGACCTCTAGTGGCAGGCACACACGCACCTCCACAGCATCCACTCCCCAGGGTGAGATGCTCAGGTGTCAGGAACTCTCTGACACCACGTACCTTGCAATTGACGCCTCCGAGCTTGATGATCAAATGCCTGGCACACTTGCGCTCAAGCACCGACACGACCCGACGTTGGCATCCACCCGAGTATGACGCTCCAGCATCCGGCACACTCGCGCCTTCCCGACGCTGTTTCCTCGACGGCATCCACGATGTTCCGGTGTCGGCACACTCGCGCTTCTCAACCATCACGCCTCAGATGCCCGCCGATTCTTGCGCTTCCCTGGGCTTGTTGTTTGAGTCCCGACGAGCGCGTTGGACGCCTTCACGTACTTGACCTTGGCATCCCCATCCTCGGCTTCCAACGCTCCAGCGTCCTTGTACTCACGCCGTCGGACTCACGTTCTTGGGTCCAAGACGATTGCGCCCTCCGACACCTTAGACACCTCGACGCACTCGGACTCAGCATCCTCAGTGTCCGGAACGCTCACGCCCTCCGACCCCATGACGTTTGCACCACCTTCGTCGTCCGCCGCACGCCATCTTGGATCTTGAACCTCTTCACTGMCCCSGGCACTAAAGTTAACTTTGTAGTAGGTCGTGGAAGAAACACACAACTGGGGGAGCTGGCACTCCCTAAAGCTTCTGCCTAGTGTATTGCTCTCCACTAAGCAAGTTCTAGACTGACTAACTGACTCTTTGTCTGTACTCTATGTATACATACTATGTATACTTGGCAATACATACCCTTTATATATTGCCAGCTCGGGCCGGCAATACTGAACTTCAATCATCACTCGATGGTTGGCAGCAGCAACCCTGCCACTGCCAATCCGAAGATCAGTACTGCCGCCCACTGTATTGTAGGCGACATGGAACATTGGGCCAGAAATTGTAACCCATACTATACAGACTGTAAAAACTCTAATAATTGTCTGTTTGATATAAATAAAAGTGCTATATATAACTTAGTGTCTTGAGAGGGCGGTAGAACTCATCAATTAGCCAGAAGCATCCTTTATCCTGGTTGTGAAGACCTACGAGTTCCTCCGCCAAAAGAAGGCCTCTGCACCGCATCTATGGAAAGGAGGAGTTCGTTATCATGTCAAAGAGTGTTTAGGCTTTGCTACGGGCACCATTTCAGCTATATGGGCGCACTGGGAGCAGCACCACGACAAGAATTTCACCTCGGTAGGCTGTACTTCATATCATTTCAGTTATTATTGATATTTATCATTTCAGTGGTCGACAAATTAATTATGACAGATGGAAGGTCCAAAACCATCTGGGAGGCCTCCAGAAATACGAGACAAAATATCTGCAGCAAGGTGATGAATGCGAAATTGCATCGGAACCAGAGGGCAGCAACGTGGACACGGAAGAGGATGACGCCGTCGATGACAATGAAGCTGTAGCCGATTAGGAATATGAACGGGTGACCCGTTGTATGTTCTTTACACTCTAGATATTCTTTTGACGGGTTCTTTTTAACAAGTTTATAATTTTCTAACAATCGTCAAATTGCGGTAATATTTGGAATTTATCCATCCGGTTCTGAAAATCCCCACCTGTTATCCCGGCTCTGCCAATGAATATGCATGCATGTTAGTACGTGCCAAGCCCACAATTGCAAACAATTCTGCAAGATATAGAAAACGGCCGATTGGGAGATCAATGGTTGCAGATACGCAAAAATAGACCTCAAAATCGGAATCTACGCCCGATTTTACCCCTTATATCTAACTATCGTTATGGGTTTTGTGAAGGGAAGGGTTACCTTTTTTGGACCAAAGTTTGTCCAAGGTTTGGTGGCCGGGATAATAGTGGCTGGATGAGGCTACATGCCCCTAGCCCACTACAATTGTCTAGTGACGTATGGGTGTGCTCTGATAAGTTGAAACAATACTCTGGCTGATTTCCTAATTACTTCATGACACTTGTCTGTGATTGGTGAAGAGTCAGTGTCGGAACTGACAATGTGTAGAATATTATGCGGTATTTGTGGACAAAGTAAAGTTGGTCTTCTTCTGCCAAGCGGTCACGTAGGCGCCGACATTTTGAGTGGTGCTGATATTACTAATACCTACTCACTGAAAAGTCGGGGACACGCAAGAGACCACGTGAGCCCAGGGATCGTTATTAATAATTTTGGACGTTCCTCCTCAGAGAAACCTGTCACAATCTTTACGCCATTCTGGTTTACGACCGTCAAAGAATATTTGAAAGAATTTGTAATCACGAGGCGACAGCATTCGTACTGTACTGGTTGGTCGTCAATCGTTTATGGTGATCAACCACCACAGCCAATCATTCCTTCTCACTCCACATTTTGCTCTCCAAAACCCAACGCGTCAAGTCGGTTAACGATGCAAACGATACAATTGATCATTTTCGTCGCTTTCGTTCTAAGCCGCGCTGCTGCCTCGATCTCTTCTTTCTCCGACCCAACAAGCATTGTGAACATCAATCACGATGCTAACCGTCTGTCTCGTGCGCTAGCTGCTGGTCAGAATCAAACTCAGCGATCTCTTCGTCAGCATGAAGGTGAAGACAGAGGGGCCATTGACAAGGCGGACGAGGTCGTATCAAAGATGAAAGCGTTAATGGGAACTGCAAAAAACGTTCCGAACAATCTGGCCGCTTTGATCGCGAAAAGGTCAAAAACCGCTGGAGAATTTGTGAGGCGTCCGTTTCTAGTGAGCAAATTATCCAAGAGATACAACATTGCTGACCAATTAAGCTTCTCGACACTGAAGCAATTGGACAAGATCGACAACATGAGGATCGTGGATATCAAAAATGGTATTAAAGGCAATAAGAAGACCCCAAACGGCATGCGAAGAAAAATCAAGCACTTTGAGGGAATGAAAACGGCTCCTCAAAAGTTTCTAGAATCCCACGTCGGTCGTGACATGCAACGTTATGGAAAGGATGGAAGCCGGTGGCTATCAGCCGGCGTGGTTACGCGGACAACTGATCAAGGCGAGCGTCAGATCTTATTGATATCGAGCTCGAACCCGGCGAGAGGGGACTTTCTGCTTCCTAAGGGAGGCTGGGATAGAGGCGAGAAAATTAAAAAGGCGGCGTTGCGTGAGGTCATGGAAGAAGGAGGAGTATGTCGTGCTCTTTGATAGTTTTTGATCGGTTGTTGATTACTACTAAACCCCACAAATTTGCAGGTCAATGCTCAGCTTGCACACGGTTTGGGTAAGATCAAGTTCTCAGAAGTCAGTGCCAAAGGCAAAGACCCAGTTAAATACAAATACTTCGGCTACCTCATGAGAAGCAGCACTGTCTATGACGATTGGTCCGAGAGCTTTCGTTACCGACTGTGGGTACGTATCGTGACGGGGCTGTACTGATATCCTTCAAAACTAACTGATGAGATCCTTGCTGCCTTTCACTAGGTTTCGTACGATGATGCGATTAAAATGCTCGCCGGGCGCCCCCAGATGGTCGAATTGGTGAAGAGAGCTAAGTACGTTGACGACCTAATCGCATCCGGAAAACTGCCCGAGGTCAATCCAAAACTTGCTGAAGTTAAGCTTGACTTGAATTGACATGGAACAAGTCCGTCGTAACAAAAGAGTCGTCAGCATTCGATTGCTTCGATAGCTCACCACCTAGATACGTTAACCTAGCTTTCTACGAAAACGGTTTTGGCTGGATCTGGACATAATAGGTTTAAGCAAATTGAAGACATTTACTGCTTGAAAGTTGTTTATATATTTCGTGAACCACAGAGCATCGTGTACTAACCCTTTCGCGAGCCTCCAGAGTACTTAAATAAGTAAACTATAATACAGAACTTAGCTATTTGCTATTAAAAGGAGTAGGAGAATTTGGAGTAGACATCTACGCGTCGTGCGGCATGCTGCGATTATTTATTTATTTTCGGAAATATGAGCAGCAAAGTTTGCTGCTACGTCATTTAATGACGTTTCTAGGCTATTTTCGATTTTATGTTTATATCCAGTAGAACACAGAATAGCTCGCGACTCCAACGATCCTGAATTTACGATCTACAATCACAATCTAAGGTAGTAAACAATAGCAGACAGCAAGGCGACCAAGCAATATCTCAATTAATAGTATCGTCAGCTTTCATTCAATACAAGAATGCTCCATGCTCACGTTCCCAGAATGACTTAATAGAGATATGTCTAATCCTTCTGACACGTGCGCCGTACATTACAAAACTTGTTCGCCATTACAAGTAGGGGCGAGCTATACTGGTACGGTACTGGTACTAGTACTGCAGTATTAATTTCGCTTTCAGTAAAACTCTGTTACCTCTACTTCAGCCCCGATTAGACGAGTAAATAGAAAGTATATGCATTTGAGTATGAATAATTGAATCGACTAATTTGTATCCGCAAGAAGACCAGACGACTTGTGCATGCAATCATTTGGAGTCGTCAAATTTTGAAACACTACTGTACAGCGCGAATACGATAAGCCCTTTGAAAAAAGCATTTTCTTCTCAATCATCGATTTTCTGTTGATGCTATTATATAAATCGAAAACATGCATTCATGCGTATCACAGCCTTCACTCTCGTACTCTCAATATCCGGCGACGTAGCTGTATCCCTTCCAGTCTCGAGGTGCTTCAAAGTTGTTTGCCTTGAGCACCCCCATCAGGTATTTGCAAGGACCGTCCTGAGGTCGGATCTGTTGAGCATGAGTTAGATAGTGACGTGCTTTCGGCCAATCTCCGCTCAAATACGCCTCCACTGCACTGCCTGCCGCTTCAAGGAAAGCTGGTTCTAGACCTTCGCGGATTTCCAGATACTCCGGATCATTTTCAAAGTCCACGGGGGTTTGAAGTCCCGTTGCCGAGTCAATCTTTGGAGTGCCAAACCCAATTTTCATGACAGTAACATCGAACGTGTAGACGGTGAGAGGAGTGTCGACACCTCGGATACTCATGCGGTCCATTTTACGTAAGAACCGGCGAGCTGCAGGTGAGATCAGCGCTGCAAGCCAATGAGAAATGTTGATGGGAGTCATGAACATCTTGGATCCCGCCTCCAATCGATCGGCCATTTCGACGTGTGGAGAAATGTACGTGGCGTCGATCTTATACCGCGAGCCGATGGCGCCTTCGACTGCCCACCCCACATGCATTCCGAAGCCCATTTTAATGCGGAACGCAGGTCCGAAGCGCTTGACCACCGCATCTTTGGTTAGATACTCAGTCAGCGGTCCATCCGTGTTGGCATTGTCCAGGTCGATCATGCACTTGATGAACGCTGTCAGTGCGCTGTCTGCCATCTCGGTAGGCGTGACACGACGTGGTTTCGTGCCTGCACCAGCGTTCGGGGGGCACGTAATCGACTGGTTTACCTGGATGCGATCTTCTTCGGTCGGCGTATCCGTGAACCGCGAAAAGCAAGCTAACTCACCGTCACAAATTTTCCAGGACAGCAAGAAGGCATCACCGACATTCTTGTTCGCCATACCGTAGTAGTGGTGAGTGCCAGTGTGCATGATGTCGCCCAGCTTGTTCACATACACCATGACTTCTTCTTGCAGACACTCGGTCGTGTCGGTGAACTGACGGATATCGCAGAANCCCGTAGATAGCAGTGATCTTCTTGCCAGGTAGCATGGGGTCCAGGTCACCGGAACCCATGTTTTTACCAATGATATCTGCACCCGCAGCACCAAAGCCCACCTGCATAAGTCGACCGACTTTTGACAATGTGAGCTCTAGTAACGCCGTCTCGAAGCCTTGCTCCTTGGCGTTTTTACGGATCTGAGCATCGTTGCCCGATGTTTGCACGCTTGCGAGTGGGTTATCTGCAAGTTTCTTGACGACGTCCATCATACGTTCGATGGGGTCGAGCACGAGGATGCGGGAGGTTCGAATGAAAGACGTGGATGCAGCAACTAGCACGATGATGATGAAGAACGTCTTGAGGATGTTGTAGGAGGCAGACGACGAGCTTGACGACGCAGTGTCGAAGATGGCGATAGTCACACAGGCACTCGACGTGTCGGCGGAGTCGAGCACGATGAAGTCTTTGTTGAAACATCCATAGGTTTTCACGATATTAACCTCACGTCTCGGTACTTATCCGTCACATCAGAGTACGTGGGGAGCAAGTTGGACGCCGACCAGCCATTGGACGGATTCACAGTCAAGTTGTGCGGAGCACCAGGTGAATCTTGGAACCGCAGAGCTGCAATATCCGCCATAAGCACACCAGTGGTAACGTTGGTCATTTGAATGTAGATGAGCATGCCAGCGTCTCGGACGTAGCCAAAGAGAAGACGCTCGTACTCCGTGGAGTTGGCGACGCTAACCCTTGGTCATACCCGAAGATACCAGCATGTGGATGATGCGTAGACCATAATCTTGGTACCCGATATTCCACCTGGTGTAACCTCCGTCAAAGACGGGGAGAAGCATGATGAGAAAGAGCACCAGGATCACCACACGCTGGCAACCGTCACTTCGCCCATTTTACATACCAACTTTGCTCTCTTGTAGCTGTTCCGTCGGTTCTTTTGAGCTGTTTTTTCCATTTCAGAATCTTGACTACTCGAAAGAGTCGAACAGCTCGCACAACGCGCACGATTCGTCCTGCTTTACTGCCCGCCTTGGTGGCCTTACTGGCCTTGATAGCCGAAGAACTGGGTGTTGGTGCCGATGATTTGGTCCAAATCCACCCGATATCAGGCAGGACAGAGAACGTGGCGATGAGGTCCAACATGAAGTAAAAACTCAGGATGTAGCCCGGTTTCGCGTAGCACGATGCGATGAACTCGAACGAGAACAACACGAGGCAATGGTGGCCAGAGTGAAGGAAGCCGTGTCTGCAGGGCCTGCGAGAACAAGGTGACAGCCGAATGTTCGTCTCCGAAAAGTGCGGTACACCGTCACGACGAGCATCGTAACGGTGAACCATTTGGAATCCGCAGCCCTAGTACAGCCGCTTACGAGCTCACTCTGGGCCGCCTGTGCAGGCGTTTGAGCATTGACCGAACGGGAGCCTACGCACAGGACCGTTCACTGAATTGGAAGAAGGCACTTTCTTGCTGATTCCAACGTTGGTCGGGATTTTGGCCGTCAGGGTGGCAATCAGGATTTGGGTTTTTCAGTGTCACCTCCGGAGACAGCGGTGGTGACCACTACCAGCGCCACCGATCATGATGCCACTCAGCTCACCTCAGGAAAGATGCTTTGCGTTCGTTTACCAAGCGACAATGGCTCCTCGTTATTTTTTTTCCTCGCCCAACGGTTCGCTACATCTAATATTGGCAACTCAACAGGCAGCTGGAAATTTGACAGGAGTTGTATACCGGTATATTCAAACTTATTTGACAAGAGACGAGTAGTTTTGCTGGATTCTCTCAGGGTTTGGGACGATTAAGCAATGGGGTCCCTGTCTGTAGAGATATACGCGGTATATAGATTATTGAAAGTCAGTGGCGGTCCCCCCCACACCGTATACTGTAGTAGTAAATTACCCATTAAATAAATACTTTGTTGTCCGAGCACTGTCACCAGGCCTTCCGATAATACAACTGCAATGAGATTCTGCTTTTTGTGAAATCAGTACTTGCAGGAAAAACAGTTGA
>Contig_138
CAGCGTGACCTTGTTTTTTTTTGCAAATGGTTCTGAGCCGTATCGATGTCCTGTAATGTTTGGCCTCTAACTCCAACTCCAATCCTCTAGCCAGAGTGGTCGGAGCCACGCTATCAGTCATCACATCCTCGAACCTCGTCAGTGCTGCCAACATTTTCTTGAACGTCGGAGTCCCATTTCGACTCATAATATCCGCAATACGGATACTAATATCGCGCGCAGTCAGAAACTTCGATGTACCATTGAGTACCTTATGTCGCGAGGCGCTCAATGCGGAATCTCGGAGTCGGAAGGAGTGACACACACGGCTATCTTCGAGCGGTTCGTCGTCGGGAACCGGAATGTTCAACGGACACGTCAGGCTCCACCGCGGGTGGGTGCACTTGATCGGGATGGGGCTCTTGTTCGAGATCAAGCGCCAATAAATCACGTGGCGACAAGGCAACAACTCCGTTCGCATAAATGTCCACGAACATCGATACGTCTAGAAACAACATGGNTNATAATAACGCATTACGCCAAAAACATTACTCATTCATGTTTAAAGATACGTACCCTTGTGTCAACATGATAAGTCGTAAAGCTTTCCACCAAAAACGTGAGCTCGAACATGTGGGCTGTAGTTCCCGAATTACATAATTCGTCTTCCGGTCATTGGCAACATGATACTGCTTTTCAACCAGCTCGTAAGCGTGCTGACTGACCTCCTTTGCCAGCTTCTGGAGCTCAGCGTCTGCACCTTGATAACGCATTTGACCCACATCCGTGATCTTCTTCTCATACGCCAGCTCGGCGATAGACTGGAGGAACAGCAGAGTATCGACGCATTCATCCAGCATCATCGTTGGCTTGAGAACTTCCTTTAAATGCCCCCAAGCCGCTTCCAACCGGTTGTTAGTAGCATTTCCCAAGTAAGGAACGTCGATCCGACCGTATCCGCTCCACATTTCACGACACATGTGCCATTTCGAGTGAAAATACTTCAAAAACGGATGCTGTGGATCAGGAACTTCGTCTTCCAGTGTGATATGCCTCCCTTCGACGATGTATTAGAGCTATTTTCGCGCAGTATCGTATTCCACCTCTGTTTNNGCGCGCTCAACATCATGTCAACAGCAACCTCCACCTTCTCTCTGTCAAGAACCCCGTAGTCGCGTTTTCCAACCTCACCACGAAGGTATTTTACCACGTGAAATCCACAAAGTAACACCCTAGCACCCGGAAAAGCTTCTCGAAGAAGTGCTATTTCTCCAAAATCTTTGTCCACGATAATGACGCGAACTTGGTCCCATGTAGAGTTGAAAGTCTTAAAGGACTTCACGGCGTCGCCCAAGCACTCAGCACTTTCATTCTCCATCAGCGCGTCTTGAATATACTGGCTCTTCGATAAGAAGTCACCCAATCGAGCCAATGATACACAAAAGTCACAAAACGCATCCAAAATCCACACGCGGCACACAATGTCACAAAAGTCACACAGAGTCCAATAAAGTCACACAACGTTAGTCAAGTCCCAAACGGGTACAATACAGACACATCGACGTACATGGCCAAACACGTCGTGGATCATAAAGCTGAATAGCTTGTAGCGGGCGTCGTTGGTGTTGTGAGTAGCATCCACCATCAGCACTTCACGGAATGCTTAAAAAAAACGCCGCATCTGGTGTGTTTGGAACGTGATAGTCTGAGCCAGCTTATCATCATCCACGTACACAGTAGCAGTGTTCCCCTTCCCTTGACAAAAGTTACGCAGCACACCCTCCAGCCTCGCTTCAACCGTTGTCGTCCCCCGCCGTCCTTCCTTCASTTTCGCCACGAGGTTGTGAACGTCGCGCAGCGTTACGTTCTTGCCTACAGACATTCAATGCTTAGCAGCCCGATTACATAAATAAATGTATASTGTAGAAGAATACCGGTTCGTCGTCGTATAAACTGCATGGTCATCTTCTTCTTGGCCCCCGCAGCTTGTAGCTCGTCGACGAAGTCGATAACATCGGGGATTTCGACGCGTCGGCTGTCAGGGTGGTTGGAATACGAAACCAGCCTCAGAGCATGGTTGTGGGTAGTAACTTGCTGAGTTGCTTTCACTTGAAAGCCTTTTCTGCTGACCCAAATCACAGTGACCGATAGCTGAGCCTCGCAGCGCGTAGATTTAGCGAAATAGCTCTTGCGCTTGCCTTTCGAACGGCTTGGACGGCTCCAACCGTGCGTGCAAACGAATCGCCGGTAGTACTTATCAAAACAGGGCGGGATCGTAGTCGTCTTGGAGGCGTTTCCGCGCTTGACGACATCATTATTTCTCGCAGCAGTAGTTGTGGAAGTCCGCTTCTTGAAGACTTGGTGGGTCCCGTCTTGATAAGTGGCCAGGCAATCGAAAAAGTCGTCACAGGTGTCAAAATAGCGGTCTTGCAAAGGAGGCGCCGACGTATGAGACGCTCGAGCGACAGGAACGTGGGCCTCGGGTGATTCTGCCTCCAGTACACCGTTTCCAAGCCGCGGAACGTCGCTTATCTCGCTCGCAACACTCGCCGCGCTATCCTCGCTGGCTTAGCTCGACATGGCGACCGTCCGCGTTTTTATAATGAAAGGCTTACAATCTTTTGAAAAGGGGGCGACGGGGTGGTTTTTAGGACGGAGGAGAGCGGGATGAAGGGGTGTTATTAGCGATTTCCGCAAAGTGCGAATTTAGAGAGTTTTATATTTCACGTGCAAACAATTTTTTATTTCGCGGTTTGGTTGTGTGACTTAATCCAGTCCCTTTTTATATTTGCACTCGCTTTCCATCAAATGCTGTACTACCGAATTAAACATTTCCCTCTACCAGCCCAATCATCAACAAGAATGGTCCTACCGGTATACTACTGTACATATCGAAATACCGGTACACGATGGAATGGATGGATGTTCAACTTGATTAGTCACCGCTTGCGTACTAATACATGACAAATTTCGGGTACAATCTCACTTTGCAGTTTTCACCGAAGACCCCATCTGGAGAGCAGCCGAACTCAGCATGGGTCCGCAATGTGTTATGGCAGTACTTGTGCTACTTATCTTCGCATTGCAAAGCAATACTGGCTTCGGGCAAACCGACTTCGTTCTCCCCAACAAAAGGATTACAGCTCACGAAGATGCAGCTGAGGCTATATCGCGCAGATATTTGAGGTCCACTTCAGCACAGACGAGTAAAGCGAGCACTGGCGCTCAGAGCGAAGAGGAGAGGGCTCAAGCCAAAAGAATGTCGGCGTTTACGGAGAAACTGGCGTACAAGTTGGCGCTATCATTGAAGATGAATCCGGAAATTTTCTTCACGGGAATCCGTTTTTCCGAGACTGTCGGGAAGCTTAATCACAGCCCAGAGTTCATGGACTGGCTTCGGTACGTACTGAAGCTCAGAAGAAAAATGGGAGAAACGTCGTTCTCGGACGCCAAATTTGCTTCCTTGCTACGAAATGCAAAACCGGATGAAGAGATATTGGAGCTGCTTCACGCTGTCCGCCGAGTCAAAGGCATGAAGAATCTTGTTGATCAGCTGCAGACACACTTGTTTCAAATATATCCATCCATTCACAACATGATGAACCAAGCGTGGCTGAATTCCCGTGAAAGCCCCAAAGAACTGTTCAGCTTGTTACTTCCCCCAACTGGTTTTCAAGACCCGTATCTTATCTAGTGGCTCAGGTACACGGAGATGTACCGGACGGCGATGGGGGTTGATTCGTTTCCCGTTTCCCAGACGTATCAGCTTTTGTTAGAGCATTGGTCTAGAGCGGGTCTGCTTGAACGTCTCCAATCGATCAAGAAGATTCCCGATCTGGAGAAGCTTACCGAAAGAATGCAAATCCAGATATATCATCAGCTGTACGAGCATACGCCACCGACGCAATTCAAAAGGATTTATATCGGTCCGGGGCTGGTGACGGAGGGTGATCCTCTTTACATCCCGCTAAAAGAGTACACCTTGTGGTATGCGGCACGACGGGGTACGCTGGAGCGAGTGAAAGGGCTATTCGCCAAGGACAGAATTATGGCCGCCCTTGACGCTGCTGAGTATAATGGCAATGTGTGGGTGCGTGGCATTCAGCTCGCTGTGGTGTGAGTCTCGCAAGATAATAGCCTATTCAAAACTGAAATATGACCTCAGCCGTTGAATACTCCTACTGTATGTCCTGAACAGCTCTGAATTTTGTCAGCGAAAACTAATAAAACATACATGGATCGCTCTTTTATCTACAGCTCAATAACGTGCATGTATTTTAAGCTAATGGTAACCAAATATCATATAATTTTTTTGATAGTAATAGTACTATTTTCGAAATTAAATATTAGTTTTAATTCATTTTTTCAAAAGCAAGCATTATATTTTAAAAATAACTAAGAAGATTGAAATTTATTATATACTAGATGATATTTTATGATAATTATCACTTAAGTACGTTTCTTGTCAACCTCCAAGTGTGGTTTCAGCTCACGCGAAGCGTCTTCGATAGTCCAAACGGGACGGGCTTTACACCGCTTCAGTAGTGTTGAAGGGATGGTTTGCGCAGATGGGGTGAGGACAAAAGTAGATTGGTCTAGGCGGCGATAGTGGAGAGAAAGTCTTGAGTGTATAAGAAGAAGACGCTTGTGTGGTGAAGATAATAAAAGGAAATGTGATGAAGTAGAGAGTCTGGTTTTCTACACCTTTGCCAGGTCAAGATGGTGCTACTCCACTTCAAAACGGATATTTTTAAAAATATGAAAACAAAATTTGATTAGAAAAAAGTAACACTAAAAAGGAAATTCAAAGTGGTGAAAACGCAGAGCAAAGTGGTTCTCTCAGGTTGAACTGCAGCTAGGTGCCGTACTGCATGACTTCCATGCGCTCCGCGGCAGCAACGGCATGCTGGCAATGCAGTGCCATCCTGCTAACAAGGCGCAAGTCGATACAGCCGATGCCGCGCCTCGCCGCGCGCTCCAGTATCTCCATCCGAGCAGCCGCAACAGTCCCACGAGGACGCTCCGCAACCAGCTCTTCACGGGACAAGGCAAGGTCGGCCTTGATCTTGGCCTTAAGAACGCTGAAACACCCTGTAGTACCAGCTCAAAAGTCGATTAGCTGGCCTTTTAAAAATATATTGTAGTACAGTATACTGCGTACCTTCAATGGGGTTACACATTGGAGAGTATGGAGCCAGCCGTAGAAGTACGAAGTCGGCTCGTTCAGCGACGCGTTCTTCCGTTTGGTTATGGGCAGGGGCGTTGTCGAGAACGACAACGATTTTCTTGCCCTGGAAGTGCTCTTGAAAGATTGGCGAGGACTTGACTTTATTGTAGATTTCCTCAACAAAAGCAGCGTTAACATCCATGCGGATGCTGCCCCTTTGTAACTTATAATGCACCAGCCCTAAATCCGTTGAAACGGCGCACTGTACTTGCAGGTTGGCGCCCCTGGATGGCGGTAAGACGATCGTCGCCCGCTCGCCCCTTCTGGCACGCCCTTGGCTACGTTTACAATACAAGTTATAATTTGTCTCATCGTAATATACGATGAGGTTTCCTGCACTCATGTGCTCGCGCAGCTCTTTGGCAAACTCCATTCGCTTTGCTTTGTTGACTTCGCTGTTGCAAGTCATCGGCTCCACGCGGACCTGTTTCATTAAAATAAAAATATTATTTAAAATAAACATAATATATATTTTACCATTGTAACATACCTGTTTGGTGGTGTACAACTTGCCAATCAGCTTGTTGCTGATTGTCGAGGTGCTTAGGTCCACGCCGAATTCGAATTGCACCATGTCTCTCATTGCACTGAGAGTGTAGGTGCAATTTTCTTCGAGGTACTCCTCGAGTGCCGCCTCGATCTCCGGAGTGCATTTGAAGTTGGACGGACGGGCTCCTCCGCGCGGGAGCAGCTCCGCCCGTCCTACTTCCACAATTCGACGTGCTGTGGTGGCGGGGATGCCGTTGTGGGCGGCCACAAGCATCCAGTCTCCGCCCGCGCGGTGGCTGTCGAGGACACGTGCTCTGGCAAATGAAGGGTGCGGGGCTCCGGGCATCTTGGAGTAGGAAGAGGCTTGGGACTTGGGAGAAGATTGAAAAGTGAGAGCGAGGAGTGGCAATGAAGTGCTCGCGGGCACGTGGGTTGATCCGCTTTGAGCTGCGAATAAACCACTTTGAAGTACGGAGTGCGTTTACTCAACAAATTTGTGAAGTGACATAAATTCTAATGTAAAAGTTGAAAATAAATTTTATAACGTTTTGGTTACTTCACCACTTTGAAGTGGAGTAGCACCATCTTGACCTGGCAAAGGTGTAGAGAGGAGTTATTCTTCACCTACCAGTTCAGTTATTTAAGATTTCTCTATTTGAAATAGCACCATTATATTCCACTATATAGTGATTATCACATCCAACAGCCTCCCTCGCGGAATGTGTATGGTGTCGGAAATATTTAATGCACCACAGATGGCTGTTTATAGTCCTGTGCGTACACACGAACATTTACAGGAAATAGATCTTGTTTTGATATTGATGATATTTTTTTTTACTTCCTTTGTCAGATTTGTCATTTTGTTGCCGCTTTTTTTCTGGCAGGGATTCTTGTTTTCATTGTTATTTTGGCTACCGTACTCAGGAAAACCTTAGAGGATTACACCTTTTTACCGTAGTGGTTGTTGCTATTATCGTTTTAGTTATACGAATTTGTAGAAGCTACATCAGGAAAAACTGTAATTTTTAGGATCGCTGTATTATTGGCTACTTCAGGATACTTAAGGATACACCTGTTCGCCGTATTGATCTTTATATATTTAATGTAAGCGTTTAGCTTTGTTCATTTCTTATACTGCCATTGTTTTGCTCTTTCATATCTTCACAATGTGTGGTTTCGTTTTTGGTTTTCGTTTTGCTGAGGTCTTATAGAATTGCCTCCCAATTTCCTGAAATGGTAGATATTGGTGTTGCAGTCATTTTCAAATTGTTCTGGCTATTGTTATTGAAAGTTTATAGTTATTCAAATATTTTTGAAGAAAGGCTTCCGCTTTTTAAAGCATAAATAACATCAAACGGCGTCATCGGTAGCGTACGCATCATATTTGAAGTAAGTGCGCAGGCTCTCGTCGTTGGGGTTATTTTTCTCCCTAGAGTTAGCATTTCGTCCACCCGTTTCTCTCAATCCAAGATCTCGAAAGATGGTCACGTTGTATTGCGCTGCCGTTGGTGAGGCTGGAGGCGCGTTTCCTGTGACCAATGGCCAATGGTCCTGGCGAGGAAGAACGGCATGTGGCTGACTCATGCAAAAGAATATATATTGTAAGGAGT
>Contig_139
ACTTTGACAAAAACAACAATGTGACAGAAGGGCACCACGCAACGACATTGCAGTCAAGCCTTCACCATGGGTACGAAACGGTGCGGGCCTATATGTATAGCACGTCGACTCGCGCCTTGAGCACTAAGGCAAACGCTGTATTGAGGACTACACTACTGAAACGTGACTCAGTGACCAAACAGTCTGAACCACCACACAGTGCAGCGGTGTATCTCCTCTTTTTCGATAGGGAGGCCCCGGCAATTCGGGTCCAGGCGGAAGCGGAGCGATAGTTATTCGGGTCGGAAACCCACTGGTAGGGGTGAAGGTATGCTGGATCGGCACGCTGTTCCTGGCCAACAAGAAGACGACCAACAACGTAGCGGAAAACTTGGGGCTGTACATTGGGCTCAAGGCATGTGCAGGCAAGAGATTCACTCCACTGGAGGTAATTGGCGATAGTGCGATGATTATTCGGCAACACAGCAAGAGGAAACCACCCAGGGCGCCTCACCTTAAACAAGTTTACTGGAAAAGCAGAAGACTGGCCGACAGCCTAGTGGTGTCCAAGTGGCACCACCGCCTACAGTGCTACAACAAAATGGCTGACAGTCTGGCCAACCTAGCAATGGATACGAAGCGTAGTGTACAAGTCCACTTCGAAGGGGACAGTCCTCCGAATCTGCTACGATGGGTGGACACACTCAACTACATGTCCGGGGACCTAGCACACTTGCAGGGCAGGGAGAGTGCACTGGAAACAAGTGATAAGGATTAACATCTACAAATGGTAAAGAGAGAATATACGGGGAAACTGAGGCTTGGACCGGCGGCGCTGGGAAAGACGGGCATAGGAAGTCGTTAGTCTAACTAAGAGACATCAATGTAACCTYACCAGAGCTAAAAACTTATAGTGAAATGATAGATTAAAAAATTAAAGACGATTGTCCTATATCTATCTACTTTGGGCTCTCTTTCAAATGATGACATAACAGTGTCCAGAGTAGAATATCTCGTATGGAGTTCAACCCCCCCTTTGAATTAATGAGTGTCGGCTGAAACTGTTTATGAAAAGACGTGGATGATTAGCTACATCATTGTTGATGGAGTTCTCCAGATGGCGGCACATGTATTGAGATGCTGTTTACAGTGGCAGTGATCGCCGCCCAATATCAAAATATTATAGTCGCACAACCGAACAAAGGGGTAACAAATAGTGTAATATTACCCTCCATATGATATGCTCGCGTTTTAAAAATGGTTTCAATAATTTACAGCCAAATGATGACATAAACGTGTTCTCAACACAGCGTTTCCGTCTTGCGAGCATGTGTGTGGACTGAAAATACCGCTACAGCCGCTGTAGTGTAATATTTATGAGGATCGACGCTGATCGACGCTGTACTACAGCGTCGATCTAGCATTACAGCTTCGACAAGGTGCTGAATCCTACTTCCACATGCAGAGTGTAGGCGCTCTCTGTTGGTCCTTATACCCCCCAACGACACTGTGGTATTTCCGAGCGCAGGTCGCCGTCGCAGGCGCCTTTCCTACCCACAGCAGCTTCCTCCTTCTCTGCATCCATTCTCAAATAAGCCGTCGCTGTCCAAAAGAAATAGGTGCCGCACCTATTAGTTTTTGCCGCTTTAAATAGAGGTAATCTCGGCACCTCGTTTTCCATACCGTAGTGCTACTTCAAAGGAAAAAAATATGTAAGAAAAAATATCGATTTTCTATTTGGACAAGGCTCTTACCATTACAAAATTGAAAAAGGGCCGATTCACTGGAGATCGATGTGGATTCGGTGGTTGATCGATCCCGTGCAATCGTCTTGGCTGGCGTAGTTTGATTTATCAGTCAGTCTTTTAAAGATTGATCGATTTGTATTTTTATCGACCTCGATCTAATAAAATGACCTCTATTTATTATAAATTGAGCGTCAGGCTGGTCAAAGGCATTGAAATACTCAATATCTACTAACATCATATCAATATGAACTAGAAACATTTTACTTCTACTTTAAACTAGTACTACCTCCGCTCGGAAATAGATACCCATTTGNTTTTTTTTTGCGCAGCGCTCCGCCTCGTTCATTTGAGCGTTTATTAATTTGTGAGAGACTGGCTAGCTAGCTTTATGACCGAGAGCTGACAGTGAGAAACTAAGCAAGGCACAGGCGTTCATGCTCCGCCGTGCAACTACAGATACAAAAACGGATCTAAGACGGCAACTACATCGCCACATTCTGAAGGGGCGCTCAGTGGGGCTTCTGGAACTTTAGCGGTAGGCGGTGAGGGGCCGCTGCAAGAAGCAGCATGTACGCGTTAGCATTGGCGAGTGAGATAGCGTCACAAGGCAGTGACTTAGGGAGAGTGCCAGCTCGTACTTGCTTGTCCTTGTGCCGGAGGCGCGCAAACTTGTGCGTGGGTGTAAGTAGTGGACGGGTCTGTCTGAGCGCACGCCGTATGTAGCCTTCCTTGATCAGCTGCTGAACCAGGTAGCAGCTCATGTTCGACGCGCGCTGAAGCAGACGCTGGTTTTCGCGCTCATTGACAGGAACTGCAGCGATTCTCTCGCACAGCTCGGCTCGATCCACCTTCTTCCTACCACATGCGCTCTTCCTTGACTTGACCACGGCTGCTACTCGATCTCCCATCGAATTGATTCCACGCCTCCAAATTCGCTCGACAACTTGGCGGCCCACACGGAAGTACGCTGCAACCCGAAAGATCTCTCCATGTTTGAGCACTCCTCCCACTCTGGGAGCGGGAGCCAGTCTGGTCGGGAAAGCGCAGGAGATTCGAAATCCAAAAAGTGATCGGCATAGAGGGGGTATGTTTTTTAGTAGGCTATACTACGTAGTGGTTGGGTCACCCAACTTGGGTGTACAGTACTTATTTCTTGAGCACACTCATCAACCAGGCCCGCCAAGACGGAAAATCGTCATTGATCTTTGCAAACTCAAGTGGGTCATGCTTGTAAATAGCAGACAGCGGTTTGTTGTGCAGGAATTGCATGTACAGCGTCAAGATTGTCAAATACTTTTCATCAGCCGGTGCGATCTCTAGAATTCTCTTGGCCACCACTTCCACAGGCAGATCCACCTCTTTCCAGGTCGATAAAAACTTGCTTTGAGCTTCGATTGACTTGGAGGACAGTATGTCATCCAGCATTCCCGTTGTTATCTTTTCCAGAACGGCGAAACTTCGGTCTTCATCTTCCTGGTTGGAGGGCTGGGCACGTAGATATCTCGTGTTCCCGATAGCAATGTTATGGTTGGCGCTGAGTGGACGAGCTTGAACGGATGAAACAAGAGCTGGGGCCATCATCGTATCGCCGCCATTGACTTCGGAGAGAGCGCTACAGCTTGCACTTATCGATGCCGCTAGCAGCACAAGAGAGATCGGACGCATGATTAATAAGGAGGGACAAGCAATGGTTGGTCAGGGCCAGCACTTGTGTCTTAAGAGCCAAAAGTAAAATGATGCTCCATTTTTTTTGCTTAATGATGCCGGTACATGTAAAACATTCGGTTGTGGAGTTATGATTTCTCAGATACCTCTTGACGATGGGGTGACAACTGTTACAGTTCATAAAAACCTGAAGCGTTGAGCTTGGACTTTCTGACTCAAGCTCTCGAGCTCGTGCACATACAGTACAGTACACTGGTATTATAAGATACAGTTCATCAAATGTGGACCTTTTCTCCAGCTTAATTTTATAGTAGGTACAATTAGTACTACGTCTAGTATACGGTGTAATGTACCGGTACATGTAGTATTAATACATATAAATTTGAAAAGGAGAGTTTCGTCTATGTCAATTTGGTTTGGTTAGCCACTGGTTAAATATTATTGTGAATTCCGACCAAATTTGTCGCTTTGGTCCTTTTCAGTGAGTCACACGAATTCAAAATTCCTGTTCTTTTGAAGCGGACCAGATCGTACTTGAGTGGTCGCATTTTCATACCTAAGTGGAGTTTTTCTCAAGGCAAGTCGAAACATGTTTGTACATGTAACTATTCCGTGCGCATTCATTCAAAGAACCGCGCACGGAAATTTGAGTAGAACGCACAATAAGTATTAAAACATGTGCTGAACTACTTAAGTGGGAAATCTCATAAAATATCATCTAGTATCTATTTTTTTTCTTCAAATCTCCGAGCTAATATTAAAATATTATGTTAGCTTTTGAAAATCTGAGCTACTATTACTATTTAGAATCAAACATTGCACTATTACTATCAAAAATATCATACCAATGATCATACGGTATTATATTTGGTTACTGCTTGACAAATCTCGTCATGAATCTACTGGGTCTGTGTCAGCCACTGTCCCACATACTGGAGTCTCTACGAAGTGCATGGCGTTTCCTGTGACCGTTCTTACTCTCGATATGATGAGCTGGCACGGTGTCGACACGAACATCTTGACCTTGTGTAACCACCAGGTTACACCGCTGTACGCACCGCGATTCACCAACGTCTTCGCTACCAGAAAATGCTCTCTTTGAATGGCACACCGCAACGGGGTAGCCCAGTCACTTGACCGACGTACGTCCAGTGCTGCACCTGCGCGGATAAGTGCTTCCACAACTTCAACATGCGCTGCGTCGAAGAGATATTGAGGCTCAGAATTTGACATCGCTACTGGCGTGTCAGTGCTGAAGGCGTTGGGATAGTCGCAGCGTGGTGCAGTGCTGGGTGTCCAGAGCGTTGACGTCTACCTCTGGACGTCCAATCAGGAAGCGTACAATATCTGCACGACCGATTCGTGCAGCCAAGTGCAGCGGTGTCATTTGCTGTGCTCCATTTGTGCGTTCGTCCGCATCTAGTGCTGCTGCTGTCACTAAGAACTTGAGAATCTGTACGTGGCCGCTCTCGGTCGCGAAGTGGAGGCAGGTACCCAGCTCGGGTCCATACTCGAAATTTGTACCCAGAGGCGCGGACGCGTCCGTGCGTGCACCTTTCTGAAGCAGAACTTGAAGCACTTCCAGCTGGTTGTATCATACTGCGAGTAGTAGTGCTGTGAGGCCCTGTACGTCGCGGATCTCCGTGTCGGCGCCATGTCGGAGCTGGATTCGAGCTGCGTCTGCTCGGCCGCTGCGTGCGTACAAATGCAGCAAAGCGCTCGTCGTCCAGTCGGACATTTCTGTGCAACTGCAGCGACCCCTTTGAGCCATGACAAGTGTGTGTGTTCCTACTGCTCAATTGAGTTGTGAGCGACTTAAGCGAGGGGATCCAGTGGCTGCAACCCAGTGTGATTCATGGCATATGAAATCTATGATGGATAACATGGACCATTGCTTAAAAAAATGAACTCATGCAGAAGCGGCAGCGACGCAGCTGAGCGCTTCCTCACGCTTTTTAACAAAACAGCTTATTCGCAAGTCCCCGCTCGACATGAAAGTCAGTTTGAAAGTCAAGTGAAGGCATCGATAGCGGGAGAGACCAAGTGGAGGTGAGTGGTGGAAGAAGTTCATGCGTCGTTCGCCGCTTGATGTGCAATACATTTTCAGTATCGCAACGGTAGAAACTACCGTAGACCCTACACATTTGCGTGCCTTCGACAATCGACTAGAGAATCTCTCGAATGAAAGAGCAGCAGGCGTTATTAATAATGGTAGTGAGCACAATACTTAGAAGGTAATATACTTGAAGTAAGTAAAAGAAAAAAACACGATACTCCTGGACAGCATGCCAGTGCTTGGAAGCGTTGTGGGGCGAACCGCCTAGCGACATGTCAAAGAGTATGGACGATAGGATATAGCTGAGTTTATTTTACTGGAAGTACGGCGCTAACTCTGCACGATAGCTAATGCGAGGTGCACAATTTCTTCGCTTGAATATTGTTCACTCTGCTACGGTCGCATTTTTCGCGGTTGAGTTGAGTCCTAGATTTTTGGTGGCATCCTTCGTTAGATCATGATACATGTAGTGTCAAGTCGGTCTTGTTACATGTATCATCATGATACATGTACCGTGACCAACTTGACACAGGACTACCTGAACCTAGTAAATACAAGTACTACACAAACAATTAACGGATCTCATGAAGACGAGCGTCTGGAACACTGACATCATTTAAGGAACAAAGCCAGATTGTTCACATTCAAGTTGTCTCTATTACGATTGATACCTCGACTTACGCCCCCAAGCCAGTCTACGCGTCTTTAATCAACCTCTTGGCCAGATCCGTGACACTGCGCAGATCTGTGGCCTGTGCACAGCGCAAACACAACTGCGTCTCGGCGGCGTCTACTTCGGGGGCGTATTTCCAGCAACGCGGGCACTTGTGGCCCTTGGCAGGAGTCAGCACGAGCTTGACGTCGATGGGGGCGTCATTCGAGCCCATGGCCAGCTGGCAGGTAGCCTTGAACTGCTCTGCACTCTCAATCTCCGTCTCCGACGCCACAACGTCCACACTGGAGCACAGAAGCACGTCTTCAAGCTCCGATGTATGAGTCAGAGGAGACAACAGCTCTGCAACGCGCGGTCGGGACTCGACGCCACGACGTACACGTTGCACTCGAGTTGACTACCCACACGTCCAGCCTGCCGCATCTGCTCACCACTCGGTTCACCTCGAAGCGAAGCTGACGGACGGCAGTCCATCGCGGGCCAGGTCGT
>Contig_140
TGCGACTTCACCGCTATTCTATCCAGAAAGCACTGCGCCATCGATCCTACTACAAGAACCTGTTTCTCGGTATCGCTGACATGGCATTAGTCAATGGGTTCATTGTCCACAAGTGAGTGATGAAAGAGCAAGGCAAACCTGTTCACACCCATGCTGACTATTTGGCGCGGCTACACGTGGAGCTGCTTGCGCAGCAAAAGGTGGACTTTCAAGGCAACATGCACGCCCAAACCTTACTTTCGACCCCACTGGCAGGACAACCGCACGCGCTGACAAAAACGGCGGAAACCTACAAGAACAAAGTCCGTCAGTATTTATGCAAAGTATGTTTGGCCTATTCCGACAAGGAATATCGCAGCTTCGAGACGCCGTACTCTTGTGAAGAATGCTCGATTACCTTTGGGGGTCGCGTGGCTCTCTGCAACAAGGTTTGCAGAGAGGAGCGATGGCAACACCGACACGTGCCATCAGACATGGCATATCACCGGGAAGAATGGCACCATCATCCCGCCGGACATGAGAAAGAAAATTAGATTCACGAAAAGAAAGCTGCAGGAAGTAGATGACGAGTAGCTCACCTCTGATCTAATGTGGAGGAAACTTTGCCCATTTGTTGCTTACACAAGTCTTTGCTTGACAAATGGGCAAAAGTTTCCTCCGCGGAAAGCGCGGGGTAGCTGCAGCGCTCTCCACGCCACCAGTTTTGGCGCGAATCGCCACGACGACTTCCGTACATCGAGTATGAAAGGGTAACGAGTGCTACAGACATTTTTCACGATTTTACACAAAATGTATCCATCAATCTAGCCAATTAGGACTCTTGAATTCACTGGCAGCATCATAAATTGTACTAGAATCCGGCTCGATTGCTAGAAGGGGGCTACAAACAGATAAATTTCACACAGGTACGCCGTCATACTATAGGAAAGCTTATTTCTTTTGCTGTATAATACAGCATAAACAGAGGGGCTAGAAGGGTTAAACATTCAATACTATTGAATGTTGCACGAACAATTCGCAGAAACTAATCCTGTGTGAACCGCGTGTAAATGCAGACGAATGGTTTGAAGATCTCTGTACCAATTTTTTAATATGGATCAACTAGACCAGCTCCATCGACATTTTAGCGACGGCTAACGAGGCACTAGCATGTTGGTAGGCACTCACAGGTTCCTGATGAAGATTGCTTGGCGCGAACACAGAGACTGTCGAAAAATACGGGAATAGAGATTATATTTCAAGCGATTAAAAGCTTACACGATACTTGTAAGCTTACGGTCCTTCTAATTGTACTACAGTACTAGTCCACATACATTTGCTGCTTGTTCGTGTCTCGCAAATGAAGTCGACGGAGTTGGGCTGGTTCATTTTTCACACACCAATTTGTGTTCTTCTTAACTTATACTAAAGTTTGTAGGCACTCACAGGCTCTTGAAGAAGRGTTTAGCTACATTTGTGAGACACCAACAAGGAGCAACGATATTCGGCATGCATTAGTGTTTAGCCAGTATCGTGTAAATCTAATAAATCGCTTAAATAATGCCATGTATTGTGATTAAAAAATAACGAAGAGACTAGATTGACTATCGGTACTTAACAGGTAGATTTTTCCGAACGTTGGTTTTTCCTCTCGCTTTCTTGCTGATGGCGGGGCGCTTGGATCCCGTTTGATTCGGTCTGGAGCTTTCCGCTGTGTCCTGAGCTGATGCCTTGGAGTGCGTGCAGAAAACAAAATGACCCAACCCGAACCAATACACCGCTCTACGATCGGAAAGGCAGTCATTTTTAACTCGTGTCGCCACCACTTGCTGCCCTGTCTTGAGAACATTTTCTCAGTCATTTTAACTGCCTTTCATCTTCAACCTTTAATTGTTACTTGCTTAGATTCTATCAAAGTTCAGAGCGAAGCACGACTTCGTCACGTAATTTAACACTGCCTGATACAAAGCGACCCTTCACAATATCAACAAAAATGGCTCCTCTGTTTTTTGACTGTTAGTCAAGGGCAAGTTTGCGCATTTCAGTTTTAGACCCCACACGTAACAGTTTTCATGTTCTTTAAAAATAGNTTTTTTTTTCGTGAAACTTGGTCCTTTGCTGTTCCATTTCTTAAAAGAGCCCTACCCGTTTACTAAAACCGCTAAAATGTCTGTAAAAAGAGTAGATGTTGTACTTTATCAGAGGACAAAGTGTTGTGTTATTAAAGGGAGGCTTTGCCCCAATTTATTGATAACTATTGAAGAATCCAGAGCTTCTCCGTGTAAAACACGTCTTACTAGCATAAGACATCGAGCATTAGAGAATAGCTGTCAAGGAATCGAAAATACTTCGTGATATGAAGTAAAAGGCCAGGTTTGCACTTCATACTCCTGATGTCGTGCCCCACCGAATATCTGGTACGGAAACACGCCTCGTGAAACGATTCTGGTCAAGCAAACAACTAAAAGAGAAGAGAAATATTGCATACTCTGCCCCTGCCCGGCAGAATATGTGGTATGGAGAAAATAATATCTTTTCTTTTCAGTTGTTTGCTTGGCCCATTCAGAGCCAAAGCAAGAAAAGTTTATTGCACGGCAGAGGGTGTCGTTCCATATCGAAACTGACACTACTAAGTATCTCGCAGCTAGCTCAGTTCCTTGCACGAAAACACTTAATCATAAAGTTTAACAATTGACCAACTCCAGATTTTCAAAAACTCTCGCTGTCACTTGTTGCCCGGAACGGATGTCTCTTTCTCGTTAGATAAAAAATAATCCAGGTGTTCTTCCGCTTAAACGGCCGTCTTGGCAACTTCCAAATAGCGGGTGAGACTACCTACTCGTGCTCTCGGCTACGCTTAACATGTGCAATACTGCTGTATTATAGTATTTGACAGCATTCTTTTCCTTCAGGTAACTCTTGACCACCTTCTCGATCCGTAGAGTACCAAGAACGGCACTGGCAAGTACGTTGGACACCCACATGCGGACTCATTGGCACAAAATACGTCAACTGGAGATGCTGAAGACTCACGATGAATTATGAAGACATGTGCGATGACACAAACTCGGCAAATACAGTTAAATGCACTCGATTATGGCCCCAGAGGTGGCATTATTCTTCGATACCAACAATTTACTAATGGTAGCGGCTTCAATTATTTAATGAAGGGCTAAAAAAGCCGGATCCACGTTGATAGACTTTGCATACTTGATATATGCCTCGTACGCTCCCTTGAACTCTTCAATGGCTTTCGGACTCAAATTTTGCTTCTTCATGAAGGCGACGATATCGTCAACGCTTTGGAGAGTATCGTACCAGTCTTTAAGAATTGTTCGTAGGCGCTCTGGCTGAGTCCTCATTCGTTCGAATTGTTCCGGCAACTTGATAAACTTGAAAAGAACCTCGTCCATAGCGTTAAAATTAAAAGTGTGCTGAAAGGGAACGACAGGTAGTACGCGCTCTTCTTCGGCCGCGTCTTCGCTGTTGCTCGTCTTGAGCGATCGCAGAGTCCTCGTTCCAGCATTGGCTTCAACCGAGAGCGAGGGAAGGGAGGTGACCAAAGCAACGAGCAGGATATAGGGGAGGCGCATTCTTGGCTCGCGACGGGGACGCCCGACTTGAGCCCTTGACGGTGATTTCGCGACTGGCGCCATCGAATAGAAAAAGTTACAGATGGCGAAGGCTCTTCAAATCTTGAGCACTGGGAAGCCCGGCGTGATGCCTTTTGCTTTGCCGGGCAGCATTGCTGCACAGCCAATCCTCTCGGTTGTGATAGCTTCGGGGACCACGGAATTTCTCAAACTAAAGTTATCTCAAGCCAGCGTGTACCAATAAGAGGGTACAATAGGATCAGGCAAAAGCAATTTGGATGAGAATGAGACTGGTCTATTTTGCTTGTACTCTTACTAGAAAGCGTGTGTCAGGAAGAAATAAAGACAAAAACAGCTGACTCTTGCATTTACTAACAGTGTCGATGGGTTGGTGGCACCAACCCATCGCACCAACTTGGTGCCACTTCTCATCGAACGAAGAACCCGCAGGTTTGAAAATAGGAAGCACCTGAGTGTTTGCTGTGGCAAATGTGAAATTGTACTTCTACGGAAATCGTCGTGCAAATCAGGTGTTTTGTATTCAATTCTTCGTGCAGAGCTACTAACGACATAGAAGTCGTTTTGCAGAAAATATTAGGAAGTGATGCTGATATTTTATCTGCGTCGTAGCTTTTGAGCGTTCGCTCTGCATTACAAGCAGGTGTTTTGCTACGATTCCCTAGTGTACACTGCTAGATAGAGCGAATCCGTGTCATACAGTGCCCGCCAAATCATTAAGACCCCCGATTTGGCGGGACAATTCTGACAATATCTCGGCTTCTAGCCTGAGTTGAGAGCTGCTACTTTGATATGTTCTCTCTATTAGACTTACAGAGGTGCCACTTGTGTTAACAACTTAGATTTCTATGTATCTGACAGGGCTGGTATACAAATTCAAGGTTTGGACATCAGCGTCAAATTATTAAGACCACATCCTTTTTATGACGAAAAAACACTTTTATGAATAGACCTTACAAATTTCTATATTAAAAATTAGTACTTAGTCAGACCACCTTTCTTCTTGATCACCGCTAGACAGCGGCGAGGCATGGACTCTATCAGCTTCAGCAAGTAGTCTAGCTGAATGGAGTCCCATGCAGCCATGATTGCTGCCTCCAGATCAGCAACGTTTTGGTACTGGCGGCCATGTGCATACACCTTGGCCGCCATCGCCGACCAGACGTTCTCGATGGGGTTGCAGTCAGGCGAGCGAGCTGGCCAAGCCATGGTGTTGAGTTGCATCTCCTGCAAGAATTGCTTCGTTTCATGCGAGGCATGAATCGAAGCATTGTCTTGCTGAAATACAAAGTCAACACCATAGTTAGCGTGAGCAAAAGGGAGTAGATATTCAGATAACGTGTAAATATAGTCACCTGAATTCTGACGTCCACGCAAGATGGCCAGCTCACTCTTACCTGCTGCACTAAAAGCGCCCCAAACCATGACGCTCCCTCCTCCATTTTGGCGACGCTGATAAGACTGTGCAGGCTGGCGCATGTCCCGCCAGTAATACTTGAATCCATCAGGACCATCTAGATTAAACTTCTTTTCATCTGAAAAAATAGTGTAAATCCAAGTTTCTAAAAAAATAAATATTGTTATAATACTTCCTCTGGTCGGAAATGATCACGCGAAACCGACAAAATGACCAATCGCTTCAGCTCTATTTATCCAATACGGCATCTGATGGGACCAAACGGAAGCCCTGCACCTCCTCTTTTTAAAGCCACCGGTTGTGCGCAGAACGGACTTCTATAGCCTCTGCAATTTCAGTTTTAGCTCTTAAGGTTTCAAGCCTCGCCTGGAGTGCGACCCGCCACGCCTGCGCTACGCTGTTTCTTCCTCTATAAACATGCCGAAGTCCAACCTTATCGACAACGAGCGCAAAAGCCGTCATTGACGAGCTTCTAAAGATCAGCAACAACAGAGAACAACAGAGAACTACCCCGTGAAGCGTTTGATGTTCTTATGAGCCGACTTCCGGACACCGTGAAGTTAATTGGAGCTGTACAGCTCTGCAATGACGGCTGGTGTCGTAGAGGTGAGTGACTTAACCGGCTTAAGTAGAACAGCGGCAGAAAGCGGAAGAATCGAGACGAAGTACGTGACAAACTGAAGAGCATTCCTATCGAGGATAGAGCAGTTGAAAGACGTGTCAGTTAGTATGATAGGTTTTTTCAAATTTCTATCGAGGATTGAACAGTTGAAAGACCTATCATACTAACTTCGCGTGATCATTTCCGACCAGAGGAAGTACAAAATTGCAGCAAAACTTTAATATGAGAGGCTTACCTGGCTTCAGTATGTAATCTTCCGCCCATTGCATACGGGCAGCCTTGTGCGCTGTTGTGAGGGGAAGCGTGCGGTCCATCTTGGTGCAAACCAGATTGTCCACACGCTGCAGAACCCGCTGGATCGTCCTCACGGACGCCTTGATGCCGAACTTCGTC
>Contig_141
GCTCGACGCTCATCACATTTGACAAATGCAACCTAGGCGTTATAGTCCCCCATGATGCCGCAAAACTTCGTGAGATGTGGAAGGATGTTACAAGAACTCGAGCCTTACCGGTGTCACGAAATGCATGCGAGTCATTTTTGCTCCAAGGATAGCTTGCATTAATGGCGGTGAACCGGCAGTGTGTATCACACACAGCTTGTACATTAATGCCGGGGCACCCATAATGGCCGCTATAGTAGCGTCCAAGACCGACGTCACCATCGTCTGCATAAGTCGGGGTCTTAATCCTAGAAAGCCATATATCTACACAACCGATACATCCACTCATCACATCACCAGAACTGATTGCCTTGAAATCACCCATCGCAACCTCTCTCTCCGAATCAGATTCGGGGAATACGATTCGCAACTCGCGAAGAGATAGGATACCAGACAAAGTAAGATCAATAACTCGATAGTACGATGAAGCACAGATCCCAACCGCCCTATGTAAACAAGGTAGAGGCTCCTGCCAAATACCGCAAAGCTCTCATGAGCATTATTGCAGGCGATATCGGCTCCACTCCGCTAGAATTTATCGATTGTTGCGCGGCGACTGCGCGTGCAGGTGTTAATAGATTCAACAAGTGGAAAAACAGTCCGCAGACATTCTAAACGTCCGATCAAACATGTTCCTATTCAGCAAAGGCTCAATTTCTTGATCGACGTCTACCCGTTGACGCGAAACTCTTCGATTGCGTGTCCGTCAACGTAGTAGTACAAAAAGAAGCATTGCAACAACAGTCGAGAGTTGTTACGCTGACGGAGTCGTCGAGCAATGGAGATGATGTCTTGCGCGGTCATGGGCCCACGCGAAGGTCTGATGCCAGATATTGGAACTATCTACTATAAACGCTTGCTAATAGCGAAACACTGACGCAGTGGCCTCTCAGCTAGTATTTATAATAATGACATCTTTTGCTGTTTCGGGACAGTTAAACGTCAACCATCTCCTCTCGACACTGATCCACATAATCGGTCCACTAAGCCTAGACATGTTCGTAGCGCAGTGGGAGCTCAAGAAAGGTATAGTGAAGCTTGTTGAAAATAGTTAGTGTCCCCATACTCCGCAAATTCGAAAGTGAATCTAGTCGCCTGAACCGGAACGCCTGCCATTTGACCTTCAGCTTGGTGCCACTTCTGGAACGTACCTCGCACGATACCCACGACGCGGACGCGTTCTCTCGAGCCATGTCAGTTTGACAGATAAATGTATTCCATGCCACAGTACACGATTCGATATGTTGCGCAAAATGACCGGGTTTTAGACCAAGAAAATTCTTTTTATCGTTATTTTTTGTTTGATTCGCGAAAATCCATAGACGACCCTTTGGACCACTTAAGAATCGACAGTTTGAATTTCGAACCATAATGGTTCCAGAATATTTGGTTCGGGAGCTACCATACCTAAACATAATCCTGAGATTATCCTGCTTCGCGTGATAAAATTTGCTGTCAATAACAGCTAAAATTGTAAATGCAAAGGTTGAATTTGCGTCGACGATTTTGAAAAGCATTAGTTTTGTTTTTATGGCAGCACCTTCAATTTTTAGCTGATTAATCAAAAAAATGTATCCATTTATTCCGGAAACATTTTCCTACGCGTTCATATACGTCATATATGCCTAGCGTACTTTGGGGCTGGTCATATTAAGATTTCTCGATGCCACATGGAAAACGTAAAACGTTTGGCCAATCATATAATATAGAATAGTGTTTTGTCCAATGAAAGGTCCATATGTGGACCACATTAAAATGAGATGTGCTGTTAACTACGAACCGAGGTTTTTCTACAGGGTTAAAATACTATCTGAAGCTATTCTTTGGAGAAAGCTCGTAATATTTGATTTACCTAAAGTAAGATACGGGCTGATTGATTAGGCACGATTTACCCAATCGTGACTAATCAACAAACGTGCCAAGAACACTAACTCATTCTGAACCATTCTTCATTTTTCTCCGTCGAGCACGATCTATTCCCAACCTTCGATGCGCGGACTCATCGATCTGCTGGCTATCCAGGTCACTGTCGCTATACTTGTCAATGGTAGTGGTGCTGTCGAGATTGATACTGTTGATATGCACCGACTCTGCACGGTTCGGCTAACCGGCGTGACGTTCCAAACTGGACCGGTCCCAAACCGATTAATCTGGTGGATGGCCAGGAGCACTGAAGTTTAGAGGACAGATTTAATTGACTTTAATCTACTCACTTCGGCATTTGCCTTTAACAACAACAACAGGTTAGCAGCCGCAAACGCTCAACTCTACTGGAACGTTCCAAAATATGACGACGACCAAGCGCGCCGAAGTCCTCCTCGGGAGTGGGAACTACTTCCACTGGGAGTACAATATGCGCATGACGCTAGCCAGGAAGGGCCTGCTTGCGCATATTCAAGCCGTCAAGCCGGAGAACGAGATCACCGAGGCGTGGCTCGTCAATGATGCCAAGGCGCTCGGCATCATCGCTCAGGGAGTGGAACTCCAGCATCAGACCAAGATTCGGTCGGCCACTCGTTCCATAGAAGCTTGGGGAACGCTGCGAGAGTTCTATAACCGCACCACGCTCCACAACCGCGTGACGATGACGCGTCGCCTCCACGAGTTCAAGATGGAAAGTGGATCGACTATGGCAAAGCATCTGGATGCGTTTGATGAGCTGATCGTCGGGTTGCAGACGCTAGGAGAGCCCATGGACGAGGCACGCCAGCTGGTGGTGCTGCTGAGCAGCCTCCCCGATGAGTACGAGCTCATTTCGTCTATCGTGGAGAATGCCAAGGGTGTGACGCTCATCGAGGCCAAGGAAAAGCTGTTGAAGGAGTACGAGCGACTCGAGAAGAAGGAAATCATGGAGAAGGCGTTCCAAGTGAATGGGAACGCAGGCAAGTTCCGGAACGGCCGAGGGAACGGTCAAAAATGGAACGATCGAAAATGGAACGGTCCGAAACGGAACGTTGGTTTCAAGGGCAAGTGTTTCAACTGTGACCAAGTGGGTCACATGAAGCGGGACTGTCCTGCTGCAAAGAAGAGCAGTAAAGACGATGCAGTGTTTGCAGTTGGTGGGGAACGCTCGGCCGGGTGGCTGATTGATAGTGGTGCGACGTCGCACATGACCCCTCACCGGAACGACCTATTTGGGTACGAGGCACTAGACAGTGGCATCAACGTGACGATTGCAGATGGCAAGAAGCTGCGCGTCGCAGGAACTGGAACGGTCAAGTTGACTGGTTCGGACGGTAAACGCATCCGAATGGTGGACGTGCTCCACATTCCGGGGCTCGATAGACGGTTATTGTCGGTCGGGAAGCTCGCGGAACGAGGCATGGGCGTGGAGTTCCAGCGTTCCAGTTGTGTAATTTGGGGACGGAACGCTGCGATAGCGTCAGGGAAGAAGGTCGGTAAGGCGTTCCTGCTGGACTGTCAGCAGGAGGAGGCACACTTCGTGCAATACGCCGGTCCTGACAGCGAGTGGGAGCTTTGGCACGCTCGCATGGGTCACCTCAACAAGGACGCGCTGACGAAGACTCAACGTTCCACAATTGGTATCCCACATGTGAAAAATGGGAACGAGACTTTGTGCGGTGGATGTATGAAGGGAAAGMAGACCGTGACGACGTTCCCGTCACGATCGCTAACGAGAACGACGCGTGTGTTGGAACTAGTACACACGGACGTAATGGGCCCAATGAGAACGATCTCAAAGGGTGGTGCCAAATATGTTCTGACGTTCGTAGACGACTACTCAAGGTTTGTCGTTGCGTACTTTATGAAGAGCAAGAGCGAGGTGGGCAGCAAACTGAAGGAGTTCAAGGCATTGTACGAARCCCAGTGGGGGGAACGTCTAAAATGTCTTCGTTCCGATAATGGAACGGAGTTCGTGAACAAGACAGTTTTGGAACTATGCAAACGGAACGGTATCGTGCATCAGCGTAGCGTTCCATACAGCCCTCAGCAGAATGGAGTGGCGGAATGCATGAACCGTACCATCATGGAGAAGGCAAGAAGCATGCTGCACTACAAGTCTATGTCGACGCAGTGGTGGGCGGAAGCGGTTAGTACTGCAGTGTATCTCATCAACCGTTCCACGAACACATCAAACTCTGATGTCACGCCGTACGAGCTGTCGTTCCAGGTGAAGCCACGGATGGAACACCTACGTGTTTTTGGGTCACAAGGGTACGCTCATGTGGACGACGTGATGAGAACGAAGCTGGAACCCAAGAGCTTCAAGTGCACGTTCCTCGGGTACGCTGAGAACGTGAAAGGATATCGTGTGTACGACATGGATGCGTCGAAGGTCAAGGTGACACGGTCGGTCAAGCTGGACGAGCGTGAGGTGGGCGGAATCTATGACACGCAGTCGCCAGCTTCAGGAACGGTCATCCATGTGACGAGGAACGATGATACGATCGTTCCAATATCGGGAGTGGAACGTAAGCCTGCTCAGGATGAACCGATGGAAGAAGCAGAGGAGCCTGCTCAAGACATTGAGATGGACGACCTTGAACCGGAACGGAACGCAGAAATACAGCAGCTACCCGCGCCGGAGGAGCCCAGGTTAAATGGGTTGGATTTGGCAACGTTCCATTCGCAGCCTCCATCGTTTCATGAGGACCGGATGATCTTCCATCCTGAAACGGAACGATCTACGCGCCCTCGTGAGCCATTACTTCTACTTGGGAATGGTGACGATGAAGATGTGGAGCGTGGAAGTGATGGACCGTCATCTCCTAAGCGTGCCAGGTTCGACGAAGATGGTTTGCTCGCAGAGGCAGTGTTGGCGTACGCGGCCAACATTGGTGGCGTTCCAGATACGCCTAACACGTACGCAGAAGCTATTGCCAGTAACGAAGCAGGAGAGTGGCGTCGTGCTATGCAGTCAGAGCTGAACTCGCATTCCCGGAACGGAACATGGACGCTCGTTCCACGTGGAACGACAACTCGTTCCATTAGATGTCGCTGGGTGTTCACGAAGAAGCGTGACGAGATCGGCCGGGTTATCCGTTACAAGGCACGCCTAGTGGCGCAGGGGTTCAAGCAGAAGTTTGGAATAGACTTCTTTGAGACGTACTCCCCAGTTGCGAATATGAACTCAATTCGAGTTGTACTCGCTGTTTGCGTTACGTGCGGCTACATTATGGAGCAACTGGATGCCGACACAGCGTTTCTAAACAGTAATTTGAAGGATTTGGTCCACATGGACGTTCCATTTGGCCTCGAGAATGCTGAAGGCATGAAGTGCAAGCTGCTAAAGGCCATCTACGGCTTGAAGCAAGCTGCAAGTGCATGGAACAAGACTATTCATCGCGTGTTCCTTCAGAATGGTTTCAAATGTTGCGGAGCCGACCAGTGTGTCTACGTCAAGCGTTCCAAAAACGCATTCGTGTACGTATGTCTATATGTGGACGACATGATCATTGCGGCCAAGACGCGCGACGAAATTCGGGAGGTCAAAAACGCCCTGAAGAGCGCATTCAAGATGAAGGAGCTTGGCGAGGCCAAATTCATTTTGGGAATGGAGATTGACCACGATAGAGAATGTGGAACGTTGATGATCAAGCAAACTCGGTACATTGACGACATTGTGGAACGATTCAATCAACGGAACGCCAAGATGGTGGAGAACCCTTGTGCAGCAAACCTGAAGTTATCCAAGATGATGTCGCCGACTACGGAAAAGGAACGTGCCAAAATGCGGTCACGACCGTATCGTTCCTTAATCGGGTGCCTCATGTACATCACAGCCTGTACTCGGCCGGACATTGCCTACGTTGTCACGCAGCTGTCACGCTTCCTAGAGGATCCTGGAACGCAACACTGGAAGGCAGCGATTCGTGTTCTGCAGTATTTGAAGTCCACTCGCCATCATGGTATCGTATACAAAAGTGGAACGAGTGGATCTGGAACGCAAGCTGTCAAGGCAGAAGCGTTTACGGACGCAGACTGGGGAAGCAACATTGACGACAGACGTTCAGTGTCTGGCGTCATGGTCATGATTGGGAACGCTCCGGTGGTGTTTAAATCCAAGTACCAGAGGACGGTTGCGCTTAGCTCAGCGGAAGCAGAGTACATGGCACTAAGCCTTTGTACACAAGAGGTACTGTGGACACGTGCCATGCTGAAGGATATGGGTCACGAGCAAGTGGGAGCGACGCAGGTCTGGGAAGACAATCAAGGTGCTATTGCACTTGCAAGCAATGCTGGATATCACGCGAGGACCAAGCACGTGGATATCCGTCACCACTTTATTCGAGAGAATGTGGAACGTTCCACAATCAAGGTGGCCTACATCGACACGAAGCAGCAGTTAGCTGACATGCTTACGAAAGCACTGGGAACGAAGTCGCTAGCGTTCCTTCGCGAAGCAAGTGGAATCAAGAAGAGGAACGACGTGCAGTAGCGGTGAGTGGGAGTGTTGATATGCACCGACTCTGCACGGTTCGGCTAACCGGCGTGACGTTCCAAACTGGACCGGTCCCAAACCGGTTAATCTGGTGGATGGCCAGGAGCACTAAAGTTTAGAGGACAGATTTAATTGACTTTAATCTACTCACTTCGGCATTTGCCTTTAACAACAACAACACTCTCACTACTCGCAGCTACTACATGTACAGTAATACGCGAACTCTGATGGCATCAGAGATGCGTCTCGCAGACTATTATTATAATACGTAGACCTCTTGTTATTACACTACTCGTCCTAACGATCTGCGATACACCTCGGCCATTGCGGATACCGCTACAGAGCAGACGAGCTTTGCCGACGAWGCCTCGATTSGACGCTGTACCTTTATTCCCAGCTGGCCACCATGACAGTGCCCTCATGGCAGCCATGGCCATTGACACATGACACGTTAGAATCGCTTCGTAGAAGTCTATACATTGTATAGACGATTCTACCACTGCTGAAGCGCACAAGACCTCGGTCACTGACGAAGAGAGGGAAATTATACTCGCGAGCGTGCGGATAGCGATCAAAAGACTGGTGACAAAAGATGACACAATCTATACGCATAGAAGAGGTAATGGACGCGCGAAGGAATGGTGGGCCACATTACTAAAAAATCAACCGAAAATCGAAGGCCAAACACGACAACTACGTCCGACCTCTGTACTGGACAATCCGATTCACGGTCTCGATTGTGAATAAGCGAACCCCAGCGATGATGTACAACAAGCTCAACGTTATCTCGTCAACACGCATTGGCGATAGGAACTATCGCATCTACATCAACTACTTGCGGTTCTATGAGTACTTTAAGGGCCCGACGTACATCCCCCTTTTCGTGCATGGACCCAAGTTCAACACTTTAAAAAACAAGGAATTAAACGGACGATAAGTTTGATGTATAACATGTATGAGCACTAGAAGGACCACAGAGAGGTACTGAAGTAGTAGCTGCCAGCTCATGAAAACCAAAGCTGTGTCGCATGAAGCCTTCTGCTCGAGATAGTTGGTGATCTCAGCACTAAATACGCGTGTTAGGATCAAGATCAATGCCGCTAGCATAGGTATCAGTATCGTTGATTCTTCACCATGTCGATATGAAATTAAAGCGCTCCTGTATTTCACACTTAACTAATGAGTTCTTCAGTGCAAATTGAAATGCTAGTGTTGGGACTGGAGAGGCTGGAACTGTAAGTTGCTTCATTAAATGAACAAACAAACAAATTGGACCAAAACGTTCGTATTATTAATACTTAGTATTCCGATAGGGAATCTGGTTTCAGTCCTGATGCTGTGTAACATGTAAATACACCAGTATGCTAAAAAGTTCTGGTTCAACGAAGGATATATTAGAGAACTTATTACTAGTTTCTCGACTACCGGTGACTCAAGATTTTGGAGCAACAATTGTCTGAAAAAGGGTCAAGGCCGATGAAATATTCAAGAACAAACATGGTTTACAAATTCTAAGAACCTTAGAAACAGATACAAGAAAACTTCGAAAAATTNNAAAAAAAAAATGACTGGAGTAGCTAGAAAGGCTGGGACAAGCTAATTTGTTGCTGAAGCCGGTCGAAATTGGTAATGGAGTCGGTTTTAGCAAATCCACAGTCAAACAAAATGATACTCTCAAACCTAAGTATGAAAATCGATTTATGCACTCTAAACGAAAGCGGAGCGTCTCCTCTATCTCTTGAGCGCTTATAAGCTACGAAATGCTTAAAACTGAAGAAGTTGTGGTCGCCCAAAAAATATCATCTCCATTATTGGGCCTTCGAAATGACGAAATGTTTCGGAGTGTTGTGGGCTCAATATTTTTTTCAGGTTTTGATATCCAAGTGCTTTTTAAAAGCCCTTTGCTAAAATCAATTATATACATGTAAGGGTTGTCTTACAGTTTTTTTCGATGAAAGTTTGAACCAAATGTCACAGCTCCGGTGAAGTGCGAAAATTACTTAAGCTCGGTAATCTCGATACCGGCTTTTCTGCAACCGGTGCAAAGAGTACCTTTTAACCCCTTCAACCCGGTAGCTGTATAAGCTGCGTTTGAAATCAGCTGTTACGCTGTATATACAGCGTAGTGGTTTTATACCTAAATAAACTATACTTGTTTCTGACAGATTCACAAGGTATACAAAAGCGAAGATTAAAATTTGAGAGCCGGAAAATGTATCTTCCTACAGATGAGTCTAAAGAGAGAGAGAAAGGCCGCTTCTAATTTCTCGATTTTTTTTAGATATTATAAGTGCCAGGTTTGGCACAGTCTTTCGAAGCAGTATACTTTTTGGGAGGTAAATTTCGCGCCCTTTTCGCAAGCTTGAGCGCCAGTCAAAGATTTTCTGCGGTGGACAACAAGCGGTTGAGAACTCGTGATGGTGGGGACCCGCGAAACATCTCGAGGGAGTTGTTCTGGCGGAGCAACTCCGGTACCTGTGCCCGTGCGGGGGCCTGACAGCTTCCGCGTACTCTGGGCTGGCCTTAAGTCGGCTGGGTGGACCGCGAAGCCACCATCAAGCCGAAGCCTAAATCATTTCTGGAAGTACATCAAGCCAGGCGGTGATCCCAGTGGAAAAGAGGGAGTGGACTACTTTCTTGGAGAGCAAGCTCTATTACTGTACTCTCGAGAAGGTTTGCCATACTTTGAGTTGTTTTGGTTAGTCTTTATTGACGTTGCTAGTTGTATTACATTTGTGTATAGTGGTGAAGAGAAATCACGAAGCTCGACTCCAGCAAGAGCGACAAATCGCAGAGGCGGATAAAGGTGTTTCTCCTTCTGCGGCTTCTTCTGCGTCAGCCGCTGTTCCTGTTGCTACAGCTCCTGTCGATGCTGCTGCTGACCAGCAACTTGGAACGCTACCTGAACACCCAGCACCAGGTGATGTGGTCGCTGAGAGTGCGATATCCGCACCTGTGCCAACTACTCCAGGTAATGTTGCCTCGCGCTTTGTACATTTGATATGCTGTATCTAATGATGTATAAGCTCTTTTTGCTGTATCAGCCGTCATGGCTGATACAGCTGTATCAGCCGTCATGGCAAGTGCAGTCAGCGACTCCCGGCCGGCGCAACCTCCCCCAAGGCGTGTAGCTTTGTCAACTACTCCAGGTGATGTTGCATCGCGCTTTGTATATTTGAAATGCTGTATCTAATGATGTATAAGCTCTTTTTGCTGTATCAGCCGTCATGGCAAGTGCAGTTAGCGACTCCCGGCCGGCTCAACCTCCCCCAAGGCGTGAAACTTCGTCAGCACCTTCGACTTCCGTGTCCCGTGCGCCAGGTGAGGAACAATTCAGTCGATTCTGCGCTACGATGCACTGCTAACTCGTTATTCAATGCTGACTGTGTGCTACCGTTAGCCAATGCTAGTAGCAAACCAAGCGGCTGTCGCAGCAATGATAGCGACTTGCAGCAACCGAGACGACACCATAGTCCTCTTCCTGCTCGTGGAGAAGATGAAGAATCGAAAGAAGAGAGTCGTACTGGCGATTTGGGTAGGATTACTTTCTTGAGCTGGATATACATCGTACATCATACATCGTATGCCTAACACGTACATTATGCTGTATTATTTGGTGTATTAGGTACCCACGACGTCGTTGACATGCTAGGTGACGGTGACGACGACTTGAACGCACCT
>Contig_142
GTCATCAGGCGTGAATCATACTAATCAGATGCTCGTGATTGGACAAAAAAGCGGACCATCGCCAAGTTGAATCTGTGACTGGGCGCAAGGGGGTCCTAATAATGGGTTATCAAGCTTCGTTGCCACGCTCTTGTTCGTGGCGCAGTTGTCAGCCACGACAGACTTGACCATCGCCAACGTCTTGCCGTACACATCCAGGATAGCGTCGATGAACTCGATGTGAGCGTCTGCCGATTGTCCGTCCTTCATTGGAGCTAGTCCAACTAGTCGTTCGCATAGACCATCACTACCGTGGTACACGACAAACACCGCAACAAAGTGACGCGTCCCAGAGCTCCATCCATCAAACATAACACCGAAACACTCGCCCATCTCCTCGGCGATGGTGTTGCCGACACGTTCAGCGACTCGTTGCATGTAGGTCTTCAGCGTCTCCGCTGAGGTAGGCTTCATGCGAACTAACTGTCTCGTTAGTGGGTTCTCAACCTCGCACAGAGGGAGATTCCGCTCGACAATCCAGCGTAGCCAGTCGTACATGTGAGTCGTCGTTTCGTCCACGAATCCAAAAACCTCGAGGGAGGTCAGGTTTCGGCGCTGAAACTCAGCATACTCTTCGCCGTGAGTGGGATGCTTCGAGTTCAGGTGAGAGATCAGGTTTGTGTAGCCTGTGCGCTGGGCTTGCTTGCGTGGCTGTTCGCAGATGTTGCACCGGTTGAGCCCAGGCTCGAGAACGGTGTAGAAGAAAGCGGCGAGTTGCTGGGACGACATGATGTAAATCAAGAATGACCGCCTTCTCAAAGATTGAAAGTGAATTAGGCGCTGAAAAATGGCTGGTGGAGAGGAATGGGTGGCTGCAAGCCACTCGAACGGTAAGCCTTTATATTTGTATTATTCCGTCCGTATCACACTATATTATTGTCGCGAAAAAACAATAATCCGTAATATAATAACAAATAGGTAGTAATTGCTGTATTGATATTATTTTCTCGGAGGCCTGCTCTCGACTCCGTGGTGGTCTGCAGCGGGGTTCGCGTTCACGGTGTCAGCAATCGTCGTCGGTTCCTGACAAGATCATCCGATAGATTTCCAGACACGAGGACAAGGCGCTGTGCCTGCGGTTGCAGACTCAAAAGCGATGCAACTTTCGCAGTTGCAAACACGCTCACTCTTTCGCAAAACTTGGAGCTGAGGTAGTGACCTATCTTACCAGGATACACGACCCGGACATCCCAACCTTACCGCGTGACACCTGGGAGACGAGCAGTAGACTAGTAGTTGTGTTTTACAAACCGTTGTTTCGGATATCGGACACCTGGTTTTCGGTAAGTCTAGGCGATGGTACATCGTTGCGTAGCGCCAGGCGCTGCAGGAGCTGCTCCTGGAATGCTTGTTGAGCTGCAGCCTGCCAAAAGAGGTCCGCTTGGGTGGCTATTACTAGCGCTGCAATTGCTTCAAGGTGTTCATCCGTCGGATTCAGGGTAGAAGTAGACATGGAAACTTGGTCTGTGTAGGGCCCGTTGTACTGCCGCGGTCAAAACGGACGACCGTAGAGACAGGTTCGCCAGAGCTCGCGTCCGTTACACTAACGCTAGGTGTCGGCTCGAGCGATGTTACAGATTCGAGCAAAGGGCGTGGCTCTGTGTTCTCGATCACCGTCTGGACGGAAGGGGCCGTTCACAGGAGGACCTCTATGGCAGTACGGTCGCCGAATCTAGAAATGTCGAGTGTTCCACCGGAAAGGGGCTGGCTACGAGATAGGCCGATTTGAAATATGACGCTCAATCGATGTTAACCTCATCATCCATGCGAGTTGAGGATCGAGCTGGCTCATGTACTTGATAGGGTAATTCAGAGGACAAATGTGTATCATGCGGCCGTATTCAGAAATAACACGAAGTTCTTCTTCACTAAAGCTAATAGTTGAATCGGGCCTGGCGGGATAAAGGTTCCAATGTTAGTAAAACCGAATTAATTCAGGTTCCGGCTTGTCCGATATAATTAATTCGACCATCAAGATCAAAAGGGCGTTAGGCGTCGTGATGGCTGGGCATCAACGGAAACGCCCCGACGCTGATCTCGTCACGGGTTATTCGGAGGCCCCATTCAGAGGTGGAAGGAATGCCACATGATTCGCTGGTATATCCACCCGAGAGCGCAGATCCGCAATACACATAAAGTCACAAGCTCGCTGCAGGCCAGCACCGGTCGGCGTACTACAGCTGGCAGCCCGCGAATGGAAATAGGCAACAACTTGTCCGACGAGAAAAAAACGTCCAGATGAGCTTCGTGGTAAGCTCGTACCTCGCAGGATATTTAACACACTCTGAACCGGATAAACAAGAACAGTAACCGAAGAGATCGGTCTTATAGCTCCTGGCTGAGGTCCTCGGTCATCCGATGCGGGGGAATGGGATAATCACCGGTGTGGCTGCCAGACATCGAGGCATGTTGGCACGGCATCAAATTATGGAGCATCGAGCATCAGCTCACCCAACCAACCGGGGCGTCAGGAAGAATCATCGAGCTCAAAGGCGCTTGGGTGGATGGGCTTGATATGACGAGGCTACTGAAGCCGCGAGTAAATGAAGCCGTCCCACTCGCCGTCATCCAGCTTAGGCGGGCACTCGAGCCGTACATCCTGGTTGCGGAGTTCCTCGGAGCGCGTCATGGACGTCAGGGGGTCAAGAGTCATAATGCTGGGCCTGGCTCTCGAAGTCCTGGGTAACCGTGCTCGTCTTCATTCTGCTTCGGGACGTGGTAAATGCCGTTGTTTCTTCTGCGCGTCGAAAACCTCTTGTTCCTCTTCCGGTCCAACGGACCGGTTAGCTGAATCGTACACTTGTCAAGTGTGTGCAAAATTGGGCATAGTGCGAATTTAGACTCGGATAAAAAAAAATTTTAACCTGCGTACGATCTAGTTGATCCCTACTATCACCAAATGAGTAAGCACGCCAGCTGTAATGTTTTTAATAGGTATTCACTGATCCGTTTGTCTAGACTTACGCTGCGTGTGATCACCTGCTGAAAAGGCATGCTGAGGCTCGGGACCAAAGCGAGTTTAGAATGTCCTATTTTTTTTAAATATTTAAACTTGTCTGTAATATGAGATTTTTCATGCAGCTATCGACATACTTGTCCGGTCCGAAAAAAAAATAGTAGGTCTCTAAAGTCGTGACAACTTCTGTTGTACTGCTTCAATGAAAGCGCGGTTAGCCTTCTTCATTCGCAGCGCTAGGACAAATTTTAATTAAATTTGTACATATTTCAACCAATCATATAGATCTCAAAAGGGACATTGACCAATCACACATACGAGGATTCTTACTTAAAAGCATAACTGGTAATTGGACCTCAAAAATAAATCGTTTTATTTAGACAAATACTACAGTAGCAGTAGGACGTTTAGGACGTACTGAAGTATCATCTTCTTCCGTTCTTACTCCCCTCTCCAGCACAACGGATCTGCTGTACATGCATTATCTTGTCTTTGTTAGTTAACCCGTATTTGAGTCATGCCTTGGCGGCAGGGAAAGCAAGCTAACCCTCAGTACAACTCTGCTCGACGTTTTCATCCTTCTTTCTTCATCTTGGGGGCTCTCAAATAATGAACACGTAGTTCATGTTGCCATCTCTCTGCAACTTTATTCAGTTCAGGCACCATTTTCGCGTTCTCGAGCATAGATGACAATTCTTTGAAATTGTAGAAACGCGTGATCGTCTGCATCATCGTCGTTGGCTCCACATCGGGCATCAAATTATATTTCATCATGTAGCTCTCCCACACCTGCATATTCGAGTTGGTCAGAAGCTTATCCAGTCCCTCATCCAGCTTCAACAGCTTGAACACTTTGTCAGGAGATACATCTTTGTTCAGCCAATTATTCACCATTCTTGTCTCCAATTTGATGGGGAGATCGCCCACAAGATCAAAGTTACGCTGCCCACGGAAGAAAATCCTCGATAGCCCGTCATAGCCATACCTGTCCGACAAGACTCGAAGCACGACATCCTCTGCCTGCCGCGTATAACCCTCTTTTATGAAAGCGTACCAAGTATTAAACAGCGGCGTCACGAAAATGCCACCTCCCACTTCGTCAAGCTTTAGAATCTTGAAAACTCCCTCGGCAGATTCGGCATTGTCCATCCACTTATTCAGCAGTTCCCTCCACAGTCTCGACGCGAAATTCTCCGTCTCCAAGTTTGAGGATCGTATTCCCATTTCTACCATCTTGGCTACCCCTTCGTCTGTGTACTTTTCACTAAACTTGTCGAGTAATGCCACTTTGTTTGAGGGGTTTTTCACGTTGAAACGATCGATGTAGGCAGCATAAACATGGAGCTTCGGGTTGGAGAGAGCCTTATCAAGTCCGCTGTTAAGGCCCAGCTTCGTAAAGACATACTCCTGCGTCTTCTGTTTGTCTACCCACTTCTGGACCTTGCGGTTTTCGAGAAATGTGAGCTCTTTCGCTACCTTCGGACTAAGCATCCATTCGACGATCTTTGAGGCACTGGGTACGCTTATTCCTCTCTCATCGGCATGGTCAGCTCGTAGCATCCTCGCAGCAGGAGCATCGTGGGAAATGCTACTGACAGCAATAGCCTGGATGCCTGAAGCGTTTACTTTTGCATCATAAGTACTGGCAATGAGAGTCACAATAGTCAGCAACACCGAATAGAATCGCATACTTGAGCGTTGGACAGCAAATTGTGAAGTTGACAGGCTATGGGTCTACAAAGAAGGAAATTAGGCTATTGATTATGGTACGTTTAGTATTAATAGTAATCCCTACACCTGCCGCCTCTGCACTTGCAGCAGCTCCGCTCTGATCTCAGATACTCCATAGTTGAATTTCGACTTGCCATCGCTTTGCCGCAAAGTTTGCGCTCTGTCCGCCTCCTCCAGAAACTCAGGAGGCGTCACATCGTCCGGATTCTGCAGCGTCATGGCTGCAAGACGCTCTTCTGCTGCTCGAGAATACCACTGGTCCAGGTCTTTACCCTGCGCGTGCGAATGCGGCGCAGAGTCCCGAGTGTTTGTCGCACTTGTGGGGACAGAGATTAAATTATTGGTTCCTGAAGTTTAGTACTTCAAGTAGCAAACAAGCCTAAGATGATTTTACCTGTCACCTCTCCCTTGTAATAGGGATTCCGAATTACCTAGAATAACTGTTATGAGGTGCTTAATTATGAAAATGTCACTATTGTGTATCATATCCGAAGAAGGCAAGCAAGGACACTTGCTGTTTGCACCCTTCCTTCCTGCTTAGCTCATATCGTAGCTATCTCTGCATCGATCCAAGTTTTTGATCACCTCTACCGACACACCCGTTGAATCTGCTCAAATAATTAGCTTTGCGACCCACTTTAGGTGTTTCATAATATTCGTAAGAATTGAGCTCTGCATAATCATTATCTGCTTCACTGAGCATGAGCATGATGTGAGCTGACTTCGATTCGACTGGCGTCTTGATGGCACCAGCTTTGAAAAATGAAGAAAATCGTAAGGAATGTACTTGTAATGGATGATAGCGTGCTGGCTTCTGTAAATAGACCATTTTAAAGGTACACATAGCTGAGCCACCTCACAACAAGAATACCCTTATGTAGGCATAAAGTGCTGGTTGGTTCCCGCTACGACTACGTAAGGGCTCACCTGTATTTTTTATTGTGCTGGACTGTACACTTAGAAGTTAGTAATCATGTGTACCGGTACAGTATGCTTAACTGTGAGTATCATTCTGGATATTCGCCTAATAATGTGTTCTCCAAATAAATGGTTACCTTCTAGTATGTTCTTCTTGGGTGGAGACAGCTACACCAAGAGGTCGTTATCTACCGAGTGAGGTCGATGATCGACAAAGTGTTCAATGTGAACACGTACAAACTGAGTATTAGGACCAGCGTAAGTCTGAAAACCGCATAAAAAAAGGTCACTAATTGCTCCAGTTACACAAAAAAGCGTCCTCGATGATGCCGACCTCTGTCAATTTAAAGATACAAGCCCGGCTCCTATTACAGTAATACTCTTAATCAGGGAGCCGAATATACCGGGCTCTCGACTTGAAAATATAAAAGCGTGCTCCGGCTCGGTTCGTCCATCCCATGATGATTACACACTGTGCTTCGTTTAAAAGGTACTACAGAAGACCATAATAATACCCACCGGTATTAAATTGATACCGGTGTGTATTCTTTRCYRWKRATAKSWRMGWACTGTATAAATATTGGTCATTTATGCAACTTGGATTGCAACCATAGTTTTGATAGGCTAATATTTCGAAGGATAAGGTTTGATTGGCTGAATTGAACCGTGTTGAAGTGCTACAATCGCAGACTTGGATGTCCTCCACGTCTACGATCTGTACGAAGTTTAACTAAAATACTAGACACAGAGAGATTCCTACCGTACGTTTGATACACTCTATCTATTGCAGAGTCGCTAGTGTGTCCAGAGCGAACCAATTGAGAAATAACATCCCAGAAGACTTTCCGCCTGGAGTAGGCGAACTTGTTTGCGCCTCGCTCAATGGATGTAAACTCCTTAGCTGGTTTTAGCCCACCGGATCCGAGCTGATACTCGTGCCAAAGTTCATACAGGTCTTTAGGTCTCTTTGAAAGACGTGCCGCGTTTTGTCCACGAAATCCACCTTGAGCAGTGTTTGTTGGTGGATACGGTACTCCGTGCCCATCAGTAGTACGAGGTGTGAACGGCTGCATGGCTATCCGTCTCAAGATAGCTTGTATCTTTTGCATCTCTCGATGTGACTCGCTTCGGGACCGCAGTACTTCATTCATAACCTCTGCCATGTAGCGACGGCCAGACGCTATTTGAGATTGTACAGCAGCCATTTCACGTTGAGTCCCCTGTCCATTGGAGCCCGCTACCAATGCACTTCTTGCAGAAACAATACTACCAACACCAGATTCCACTTCTTGCGTTTTGTCAATAACGACGAGATTGAGCTGAGACCCGTCCCCCAAGACATAAAATTCTTGTCTTTGAATCGGATTCAAATTCGTACTTCCACCGGCGTTAATGTAAGCCCGTAAAATTCTTTTTTTCAGCTTTTCCGGAAGAAGACAATAATTAAAGCTGGAATCCGTCTCCAGCGCAGCCCACAGTAACACCTGTGCCAATGTTTTTGCTATTGGCTCTCCCATGACCTGTTTAATTGTTGGAGCAATCTCGTCGACGAGAAGTGGTGTAGTGACACACCGCATGCCCTCTTTCAGCGAGTAAAAGCAAGGTCCAGCTGGACCAGCAAGGACTGCGGCGGTGCATGCGTCCGGATAAGGCTGAGTGTTGTCGATATACACGTCGACGACGCCTTTGCGAGTTCTCCACCGTCCTCGCCGATTGACAAAGTCTTTAGATACACCACTACGAGTCGCATAAGTAGCAGCACCTTTACGGAAGCTGTGCGTTCCCAGCTTTCCCGTCTTCAACGACTTAAATTCCGATTTTTTAATTGTATCAGCTAGAAAACGCCTCACCACTCGATCTCCATCGTTTGGATTTCCAAATAAGAAAGAAGATCTTGCCACATTCACCGTTGCCTCGATGTATACTGCAAGATTGAGCAGGGGACACATTCTGGGATCCATACTACCAACCACAATCTGTTCCGGAGCGTCTCTCTCTTCGGATATATTTTTCGACCATCGCATTTGACATAGAATAGTAGACGGGTACTGAGTGTTGTGAGTGAAATTGTTAAATTGAAGCTTCATCATGTCGTCGATGCGAGCAACAATATGCCACTGCAGTGTCAAAACACTGCTAACCATGAGTTGTTCATCAGAGCGTGAATGCAGCGATCTTACCAGCGTCAACACGTTCATGAATTCATCAAATTCAAAAGAGCGACGAGCTTTTGACTCAGCACCTTCCCGACGAACTTCAAAGCGCTTGACTCTTTTTATGAGCTTGTTGACATCATCGGAGCGTGTTGGATTGCCTTGCATGGCCACGGGGTCCCATGGTGCGTTGATCCTAGGCATGTACGCTGAGATGGCTTTCTTGGCGAACTCCAGCGTGCTCGACCGAAGGTGAACAGGCCTCATGTCTTCGCTGGGCTCTGAATCTCCGTAGGCCCGCGTGTTCATCCAGCGGCACAGCAGTCCAGGCGTGATACTGAGGAGGTCCGCTGGCGTGAATTCGTGGTTAGCAGTGTACTCCTTGTCGTCCTTGAACGACATGAACTTTACGAGCTCTGCCTTGTAGCGGCTAGTGCTCATTGTGGTGGATTGTATTTTCAAACTGAATCTTTCACGTTGCAACCATGACTTAGTTTTTGTATACGAGCTGTGTACCCTCTCGTTTGCAACCGTGACTTAGCTTCACTATCGGTAGCTTGACTTGAAATTTGTATACTAGGGTTGCAAAAGTCGACCGTTCACGCTACCGTACATGCAACGATAGTTGCAAACGGCACTCCACATCTAGGCACGGTATCGACCTCAGATCTGGCTGATACCGAGAAGACAGCCAATCGTAGCTTCGGATTTCAAGAAATACAACCCGGGTTGCAAATGGCCAATAATGTACATGTATTTACATGGTACAGTAGTACCGGTAGTACAGTATTTGCTTTCGCCGCAGACTCAAATTGATCCGCAACTGGAGTCACCCAATCGGCAAGGCTTCGAGCAGGCTGCTCGGTGCTCGAAGCAGCCCTGTCACTGACAGTGTCAGTGGCAGGTCCCTGTCGGTCGCTTATGCGTGGTGAAGCCTGGTTGGCAACCAGCAGTGGTTGCTGCACTTCAAACAGCCTTGTATTGTATTGGACTTCAATCACCACTCTATGTTGACACAGTCTGTCACAGACGCCCGAACTGAAGTGCTGCCCGCTTCAATCGAGGGC
>Contig_144
CGCGTTGCAACTGGGGCCAAAAAAGAGCGGTCATACGCTCCACGCGGATCACGACGGGCAATCTCAGCCCTTTCTCCCTGAATCGAACTAGAGCAAAGGACACTTCAAGATATACGACGATATCGTCTCGGTCTCGACACTTTTTGCTTCACGACTTCCAACTTTGGAACGTCTTGTAGCAGAAGATTAAGCGTGATAGCAGCACACCCGTTACACAGAACCCCGCGTGACTTTTTTTTTCAGGATTCGCCAGGCCTTGTCCGTAATGGCGGCACTACCAGTAATGATTGCTGCCACTTTGTCCGGGCCAAGATTATTTTCAAGCACATCAATATCGTTGCCAAAGAGCCTGGTCATGAAACCCGCGGCCTGAGATTCAACTCCTGTAGCAGTTGTCTTCAAGTACATGGGGTCCATATTTGGAGCAACTGCTACAACATTGATTAGTTTCTTTCGGTGCGTGTTGGCCATCCCGTCAAGCGCTAACCCAATGTACGGTTGATCGCTTAGGACCTCGTACTTTGCCTATACTTTCTCCTCATCACAGATCAAGTAGTGTCCGACCAGCTTCCTTGCGAAAATCATGTTGTGTGAGGAATTAAAGCTATGTGCGGGATGTTTTTCAAGACCCAGAAAGCAGGGCCTTTGGCCCTGATTTCTCCTAAACCATTGGAATAAAATAGCTTGCAGTACTGCTCTAATAATATTAGAACAGTACTGCAAGTAAATTAAGTCTAGGTTTTTACCAGTATATCATATTATGATATACTGGTARAAACCTAGACTTAATTTACTTTTCAGCCATCCTGGAATCATCGTTACACTATCAAATAAAATACACCGCCGTCAACAAGAACAACAGCAAGGCGTCAAGGTTTGGTATGAGAAGTGATCAATGTTCAGTTAATTACAAGCTCAAACAGGCAGTACAAACGGGTACTTAGTGGAAACTGGACATGTCATTACAGTAATATCCTTTGCATTGATGCGAGCTAAGTTTCATAGCGGCTCAGAAACGGCCTATGACATCGAGCACGACGCAAAGCTAAATATATTGTGTGGCGTTTGTAGACATGCTATTTGAAGTGCAAGTAATTCTGATAGAGATAGCCAACAATAATAAAGAGACTGTGTCAAGATCACAACATGTAAAATAATCTTTTTTAAGCATGGTAAGTATGATGCTAGGTGCGTAGGTTTTTGTTGGAATAATTGCACGGCTGACGCAGCATTTTGTAGCGAATGGTCTAAATTAAACCCAGATTTTTGAAATTAAAGAAGTCGACTTAGGCACATAGGGGCTCATAGTTTTTGGAATAATTGTCCACCCGAAGCGAAGCGGAGGCGGGAAGACAAACAACTTGAATAAAAACCAAGCTACCGCCGCGTAGCGGCGGCGCTCGGCTAGTAGTACAGAAAACCCTTCTGTAGTCATAAACCCCGGGCTCAACATGCTATCCCTATATAGGGGTATTTTTTTCGTGGGGTGGCTATGTATCTTCTAAATGGTACACAAATAAAGCCAACGAATAAGTGAGCCCCATCCACTTCACTTTTTGCGTTTGCGGCCCTCTCTGGTTGTTCCACACTCTTCATTTGAGCTAGTGTCATTAAGATGTCAGTCAAACCTATTAACAAGCCAACCCGCATCACGTTAACCAATGCGATTACTTAAATATAGCGAAGCAGATTTGCCAGCATCTTGTCACCCAATTCCTTCTATTGCAACAACAGCTTAGCCGAGTGGRCTCATGAAATCTTGTCGCTGCCACAGCGGCCATCTCAAGGAACAGCCTAGCTACTGGAGCGTAGTAAGGGACTAACTATCAAGTCAAGACATTATGATACGGCTTTACAGGTTCAACCTTTCGGTCAAAAAGAAGGACACAACACGAATGACAATTGCAATTACGTGCAACGCAGACGATTGCCTCCTTTTATTATTGGAATGTCAAGAAAGATCGTGGTTTTAAAAAGGATACTACAGAGCAGACTACTCCGGACCTGCTGCACAATAGTAACTTTCTCATAGTTTAGTACCTCAGAGCAGTCATTTTTGGTAATGTTGCATTCCATATTACGAAAGAGAGGTAAGAGGAAACATTACCTTAGGTTTGTAAGCTGCTTGATCTCGGGACCCGATGTTTTATTTCTGTGGGAGGGTATCCCAATTACTACCGAAGGGTTTAACACTGCAACCTCTTGTGTGCAGTACCGATATACCGGTATTGCTTTTTGAGAACATGAACATGTCGAATTATGTCATATTGTGTGTACACATGTAAGGTACAGGAATGTGTGTCCTTCAATTCAGTAGATTTGTCTTTATCTTTTTTTAACGGATTGTAAAAAAGCTCGTCTATTTTTATTTTAAATACCCGTACTAATACTTGTAGCTTTTACTGGCTCGTATATCCTGATGTACTTGCTAGGATGTAATTTGAATGAGCTGACTTGATTTTTTTAATTTGAGATTCAAAAATACCGCTTAATAATGCCTACTCCCATCTCGCCTTTACGCCTGGTCCTACAGTTTGCGCCGACCATCTGTACCTCAAAATTATATCAAATGATTTTAGTAGCTTACTGAAAGCTTAATGCGCCCATTATTAGTAAGATAAAGTAATAGCGTTGTTTTGTATTATTAAATCCAATCTTTTTTTTCATTCTCGAAAACCGGCTTTCCTATCATGGGATAACAGTTTTGTGGACAATACACCGTACATAATGTACTACTGTACATTGTACAGTCCCTTCAAAGTCTGGACGTGAATAAAGGTGTACCGTATTCCTTATGTGATTGGCGACGCTCGGTCATTAGCGACAAATCCAGCAGCCAATCAAATTGATTTAAATTTCGTGTCGTCGCGCTTTATGTGCTTGGCGACCAATATATTTTTGAGCATGTCATATAGTTTTTTCTATGCAGGTATCTTTTATGCTGGCAGAAAGGCTGGACCACCTCAAGAATTTGACTGTCGCCAATCACATAAGGAATACGGTACCATAACCATTTATTTTTTATTTCACGTATAATACGCGGTGACAGCTCTTCGTCAGTAGAGCACAAGAAAGCTACAACGTACTACGTACCTTCAGCACTCCTTCCTGCACGCAAGTTATGCGTCCGCACGGTGTTGTTTTGTTGGCAGTTGTCACACTACTCACTATTAATAACGTCGATGCAAGGTCAGATTTTCATGCCGCAACAAGCGTCACGACTGCTGAACACAGCGTCTCCACCAACAGATTCTTAAGAAACAGCTATCTCTCCCAAGTGGATGACGATGAGAGGGCGATAAATACCGGTCTCAAGTCCTTTCCCGGTGCGGATATGGTCTCCAGCTTCATCACTAAGCAAAAACTCGCAGTGTGGCTGAAGAACAACAAGGACACGGACGATGTCTTTGTCGGGTTGAAACTTAACGCAGCAGACGACAGTATTCTCAAGAATCCCAAATTCGTCGCCTGGGTCAAGTACGTAGACAACTACAATGCTAAAAACCCAGGCCAGCCGTCTTCGATACTCGCGCCGTTGAAGAAACACGTAAATCTAGGGAAGCAGCAAAACAAACCGAAAGTACCAAAGACTTGGCAACGAAACTGCAGACCGAGCAGATGGAGACCTGGAAGCGCGCGAAACTCAGCACCGACAGCCTCTTCAACATGTACAAACTCGACAGCGAAGCGAAGGACTTGCTCGCTAGCCCTGGCTTACGTATTTGGGTCCGCTATGCAGAAGAATTCAACCCCGGCCCCAAAACGACATTGTTCGAGAAACTCCACGCCAGCTATTCAGATTTCGCACTGTCCCAGCTCCTACTTTTATCTAAGAAAGCCCCGAGCACGGAGAAGCTGGCCACGAGCCTTCAAAGGGAACAACTCCAAACCTGGTTGAATAGCGGAAAACAACCGCAAACCGTCTTCAAGGTTCTGAGGCTCGACAGCGAAGCAGATAATCTGTTTGCCAGTCCTCAATTCAAGATCTGGCTCGACTACTCTTTGGATTTCAGGAAGAAGTTTCCTCGCGCGAATACGGTGCCTGTCATTGATACGCTCGTAGCTCACTACGGCGACGCTGCTTTGTCCCGAATTATCAAAGCAGCCAAGGAAGGCGCTGGCACCAAGACCTGGGCCGTGTACTACGAACAGGCTCTGGTCGGAAAACTGTTGAAAGCCGAGAAAACGCCGGCATACATTTCACGCTTGGTGGGCAGACAAGTAACCCCAGACGATGCCTTCMAATTGCTCAAGTCCGACATGGGAATGGATAACATTWTTGCGACTCCGGCGTATAACGCTTGGGCGACGTAGTGTGAGCGTGTYCAAGAGAGAAAATCCCAACGAAGCATCAAAGCAAGTTATCGATACACTCATGGCGCACTACAGCGACCAAGCACTAGCAAAACTGTTTAAGGCAGCAAAGGAGACTTCGACAACGAAGGTCAGGGCCTCGTATTACGAGAATGCTCTAATCGGTAAATGGGTGAAAGACGGGAAAACGCCGGCATACATCACCAGCATGCTGGGGAGGAAGGTAACCCCCGATGATACCTTCAAGTTGCTAAAGATCGACATGGGGACCGAAAACAATTTTGCTACGAGGGAGTATAATGTCTGGGCCGCGTACGCACACCTCTTCAAAAGAGAGAATCCAAACGTAGCATCGAAACCAGTAATCGATACGCTCATGGCGTCCTACAGCGACCAGGTATTGCTAAGAATGATCAACACTGCAAAGCAGACGCCAACCACGAAGATCAGGGCTGCGTTTTTCGAGAAGGCTCTGTTCGCTAAATGGGTCGAAAACGGGGAAACCTCTGCGTATATTTCGAAAATGTTGGGCAGGCATGTAACACCAGGTGATGCCTTCAAATTTTTCGCGCTTGACAAGGCAGGGGGGAACCTTTTCACGCACTCGGGATACGATACCTGGCTCACGTACGCAAAAGCTTTTAAGAACGAGAACCCGAACGCAAAGAAAGATYCAGTTATTGATACACTCACGACCAGCCTTGGCGACCACGCGCTAGTTGAACTGATCAAACGGACAGAGAAGACCCCAGCGACGAAGGAAAACGCCGCTTACATCAAGAATGCTCTGCTTGATGAATGGGTGAAAACGAACAAGTCACCAGCGTACGTCATGAACAAGCTGGGGGGGGACACCGGAGGGTGACAAGAAGGCGCTGCTGACCTCATATCTTGAAAAAAATCAAATCGGCAACGGATTAATGCAACCAATATCCATATTCAGTTTACTAGTACATGCTAATACAAAGGCACTTCCCATAATTGTATCGATTTTGGACACAGTAACGGTAAAATGATGAATGCACCGACCGAGCAGCACCCCCTGAAGTCCAGCGTCTATCAGCATGGCCTGCTCCCCAGCTTATCTCGACCACGCCAGCTGCATCTCCAGCGACAGCGCGGAACCACGTTCCTGGCCTTCGTCGGCTTCGGGCTCGCATCGTGGATTATGACAAATGGTGCGTTTTAGCCAATTATTGCATTAAACCTAGCTATTTTTAATTATTGCAGACAATAATTTGCGACGTTGAAGTGACGTACGTGGAGCTGGGCGTTTTCCTGCGCGAGCTGCCTGAGCACTACAGTATCTATGCGTACAGCATCCTCGCCCTAGAGTCGGCCAATCTCTATCCGTTGCTCTACATGCTGCTCAACGCTAAGCAGCAGCTGTTGAGTCAATCTACCGTGATCTGGTGGATTCTGCTGCAAGGCGTCGTGGTTTCTGTGCTCAYGAGCATGTTGTGGGGCCAGACAGCATCAGTCTTTGGAGCTAGACATAGTATAGCCATGCTGCTGCTCACCCACCTTGGAGGTATGGTGAGCACCACTTCCAGTGTCGTCTTCTACCCCTTCGTGGCCAGCTTCCCGCCACTCTTTACAAGCGCGTTGGCAACTGGGGAAGGGCTTAGCGGCTCCCTTGCAGCGCTACTGGGTGTTGTGCAAAATCCCGGGGGTCAACTGAAGTTTTCCGTGTCGACCTTCTACCTCATCTGTGGTAACATTGTGCTTGTTACGGAATTGTTGCCGGTAATTTATTTTGACGAATATTGAAACGCCGGCGGCAGCTACAATCGTGTGTGTGTCGCTGGTGGCGTTTGCCTTCCTACAGTACCATCCGTGGGCTCACGAGGCGAAGACATCGGAGGAACTCACAGCTGCAGTGAACGGAGCAATCCAGAGTAGTCAGCAAGCACCGGATCGTGGCTCGAATTGCGATGAGCGAGAAGCTGAAGAGGACGCGCTACTCACTCGCAACGCCTGCGGTAGTTGTCCTCGCTCTACAAGTGCAAGTACAGTGACGATTCCGTCGCAGACAACTACGCAGTGCTCTGAAGCCACATCTGGAGCTGGTGCTTTCCGGCAAGTGTGGCAGCTTCTGGCTTGCCAGTGGGTATTGGCTGCGTTCTCGTTCGGATGGCTGCCATCTACCATGCCTTATGTGTACAAGAAATTTGCGGTGCGTTGCTACTACTGTGGCATTTATGCCCGTTGTTTCCTATGACTCGCTAACTTCACTTTCTATTTAGCCGCCAGAAAACGCAGCAATTGCGACTGCGCGTTTCCAGACGACTGCCAGTATTGCGGCGCTCATTCTCTCTCCTCTGGCAAGCGTGTCCACAACGTAAGTGTCGCTGCTTAAGCGTTGCTGGCGACGTGGCACCCTAACCGTGTTTTACGTGATGAAGGTGGTTTCAACTATACTACGTTCGGAGTATGACGCTCCTCCTGGTGTTATTGGCGGTAAGTCGAACATTCTGTTTGAATTGCGAGTGACTTATTATGGCTCTAACGTTTCCTCTCTCTTGTCAACCACTTTCTCTTAGTCGCTATTGATGACCTTTTCACTCACATCCAGACCAGTATTCAGCAATTATGACGATGGGTACTTATTGCGTGAGTTGTGTGGCCCGTATTCATTTTGCTTCTTGACTATTTTAAACTGGCTGTTATGATGCTACTTGATGGTATCTAGCGCTACTTGTTCATATTTTCTATCTGGTCGGGTGTGCGTACACTCAAACAATGCTATATCTCACGCTGAAACGGACAGCGGGTAAGTCCCAACACTTTTGCGTGCTATATCTCCAGTAGTAAATGTTTTATTTGTCTAGATGTCAAGCAGTTACCAGATTTCGCTCGACGCGTGTATCAATGGAATGGCTTAGCTACTCAGCTAGGTGCGATGTCAGGCACGGCCGTTGCATTCCCACTCGTCTTCTGGTGCGAAAGTTGTTTACTACATAAGACATATCTAGATTTGAGGCAAACCTGATTGTCGTACACCCCAGTCAGTATATTTAGCACGCTACCTACAGCTCAAGGAGAGGTGCCAGTGGGCACTCGAAAAACAATAACTTGAAAACCAATTATTACGGTAGTGGTCCACTAAAATAATGGATTATTGAGCCTCGAGGAGTCTAAGCTTACAAAGTTTAAGTCATTTTCACTTTAATAATGTATTATTAAGCTAGCATATTGCAATTTAAAACGTTTTGCATCTATTTTTTTTTATTTTTCGCGCTCCCATAAAAAAATCCGCTACGGAGCCAATTCAACTGAGCTTTGGTGCACGGATAGTCTAGCATCTATAGAGACAAAGTGCACTGGAA
>Contig_145
ATATTGTATCGGCAGAAAATGAAGGGGCTAGTAATCAAAGCCCCCTGGTGGGCTTAATTTTGATAAAACCAGGTGCCTGGCTGGAAGGTTGGCCGACCATTTTGGCTGCACTCCGTGACGAACGATTCTGTTCCATTTTGCGACGATTGGCACGAGCACAGTGTCCAGCGGCGGAGCTAATTCGAAGAGGTCTTTGTTGGGTCTGGGATCGGATGCTGGTTGACCGCGAAGCAGCCGTACTACGTCAGATAAGCTCCATTTACTTTGTTGGTGAATGTTGACCAGAACTGGACCTGGTCCGCATTAACGTCGTCTATCAGGTTCGGTCTGAGTGGAGGTGGAGATAATCCGACAGCGTGCTTCTGATAGTTTTCGTAAGCGGAGGCCTGGTTGAGAACGCGTGCTTGATTCAGGGTGGCCAAGAAGATTTTATACCGCTCACGTTCCTCTTTCTCACCGCTTTGGCTGTTGTCAGAGCAAACGTTGGTCTTGTTACGTCATAAATCGCTGAACTGAGCGCTGAGCCCTCCCCACCGCTCCGAAATCAGATTATTTACACCTTCCGCAAGTGATTCCGGTCGGAAGTGAGCATTTGAGCATTTGGTAAACTGGCATCCCGGTTTTGACAGGAATTTCAGACATAGTTTCCGTACGTCCTCACCAAGTGGCATCTGCGCGTACACATCGAAGGGAATCCGACTACCGGTATTACTAGTCGTACGATGAGTTCGAACGTTGGTTTCGGCGTTGGCTGGGCGAGGGCGACTTGCTGACGATGGTTTCCACGGCTGACTTGAGTCTCGGAGAGCACCGAGCTTATCATCACTTCGGCAGAACTGAGTTGAAACCTTGGTTGCCTCCCTCAGCCCGTCCGAGAGAACTTTGTTGCGAAATAAGCTGAATTTTTCGTTGATCCAGTAAGCCAGAAGGCGCGCCATTGTCAGGTCTGGTCGGGCGTGGTCGGCGTAGCAAATGACGAAGTCCTTCGCCGTTGAAATGAAGTCCACTGTCTTGCTGTTGTAAAAGTGCTGTCCGAACTTGTGCAGAGCTGTTAGCGAACTGATTAAGGCGCCAAATCCAGAAACCTTGGGTGGTGTCGGATACCCGTTCTTGGATGCGAAATCCCACAGATTCATGCCTTTCTCACTTGCTGCGACTGCATCCCAGTGCATTATCGACAGCCCAAGCCCAAAACCAAAAGAATACAAACCTCGTAGCACTGCGGGGCTGGCCACGAACTCCACGTGTAGTGACTGCTGAACAGATTGAAGTAATGTTTGAGGATTCTTACCTGTGTGCCGTCGGTTGACTATCGCGGCATGTATGCGCCGATCACTCGGAGACGGATGAAATACGATTCCTCGCTGACGTTGTGTAGTCCTCTCAGCGTCCGCGTACGAGTCGTTGCTACTATCGGAAAAACTTTCATCGTCGTTGTCGTTGAAACGCCGGCGCTTAGCCAGCGGCGCGTTCATATGCTGTACCTCACGAACGTCGCCATCTTCGGAGCAACTATCATTATCGACGTCGGCGCTGTCGTAGTTCCTCAGCTGTGTATCGATCTCGTTGGCGGTGCTAGGGTGGCTGCGAGGTGTCGGAGTTTTTCGGGCCTCATCAGTGCTTTTTCTAGTAGTTGATTCTTCTACAATGTGCGACGTATCGGTATAGAGATCTTCAGGTTTGTTGGCACGGCTGGCGTTCGAGTAGCTAACGATGTGCTGGCGACGGACATGCACTAACTGGAGCGTCGCCGGTTTAACCAACGGGACAATCTCATCGGGAGAGAAGGGAACCGATAGGCTGGCCAAGACTGAGGGTGGAATCCCTGACCTTCGCTTTCGGCAAGCTGCCAAAAGCGCGTCTTGTCGATGGAGGAGCTCAACTGGGATTAATGCCACCCTGGCCTGGTTGAAATGCGTAGTTCAGCGCGTCAACTTTGATCAACGATTGCGTATTCGTCAGCTGGAATCGAGTTGGTCCGTCGTGACTCACAATATGGAGAATATTGGTAGTTTCGGCCGCTGTATACAACGCCATATGCCCATCCGTCGACTCCTATTGGTGATGTCTTGATGAAGGCCACAGTGTGGGCGACGTATGACTCCGGCCAAAAACGACGTTCTGTTTCCGGAGCCAGTCTGCATCAGACGATATCGATAGGTATGTCGAAAGTGTCGTTGTTCTTGTCATCATCAGGACCGACGATCTTAACTGTAGCCACGCTATCCGTCAGGTCCGTGATTTCAACGTATTGGAAGTCGTTCAGTTGTGCTGAGTGCGTTGGCCCGACAAAAGCAAGCTCGCCGAGTTGAAGAGCGCTGGTCATCGGTGAGCCGAGTAGTCGGTAGAAGGCGATCTCTTTTCGCTTTTTGCGAGCCGAGAAAATCGAAAGTGAGCTACCGAAACTATCTACATCAACTCTAAACTTATCTGCGAGGCTTCCGATCAGATCGCGAGGCAACGGCACGTCTTCTGCTCCTTGTACTCCCGGAAATAGGAGTATCCATCCCGGATACTTCCGCTTCTGTACCCGTGCACTTAGGATACAAAGTGTTGATTGCCCTCAAATCTTTTGACATTCTAAATGAGGTTGAAACGCATTGTTGAGTCATCTCAGCTTAGACTCAGCAAACCGATTGGACCAGGTTACTGAATGTGTTTACAGCATCTTGTTTTAAACGAGACTCTGATAACTGATATCTTGCCATATAAGATACGGAATGTCATCTCTAGTCGAGAGTAGGTAGATGTCATTATAAGGGGCAACACCATTTATATCGGTTAACAAATTGTTTTTGGTCTTTCTGGATACCTCCAGCAGGCTTGCTTGCAAACGTTACCGTCAGATATAGACATGTATCACGTATCCCAGGTATCCATCCCAGGTATGCCAGCGCAACAGTCCACATACGCCGCGCCAGATTACACTGTCAAATATGACGTTAGACAGGAGACAATCCAACGACGAAATAACGTAGAAAAAGCACGAGCTAGTATGAATGAACGATACTAAACATTAAGGAAAACGCATTTGTGGCTACCGTTGAGTACGACAGTTTTGGTGGAATCTGCCCTTACTTTCGATTTTGCTCCCGTCTCGAAGTTCAGCTGTAAGAAACGGCCCAATGCGTCTCTTGACGGTTTTCACGCTGATTGCGGCTTCCTTCCTGACTACCAGCGACGCGCTTTCAACGACCGTCGTCAACACTATCAACAGGGCTTCTACCGATGGTCCAAGCGGTCGACTGCTGAGGACCCACCACGCGGCCATTGAAGATGACAATGATCTCGAAGAAAGGCCCTTTTCTTCTGACCAAGTGAAGCAACTCATGAAAGCAGCTAAAGACGGACGTTTTAGCTACACAAAGGCGTTGAACATTCCAGGGTACGTAAACTCGCTGACGCCGGAGCAATTCAGGCACTTTAATCATCGTCGGAACAAGTTTATCGNAACAAAACAAAAAAGCGAAGAGAGCGTAAGTCGCCTCTGTAAACAGCAGAGATCTCCGAACAAGACGGTGTACGTTCTAGGCTCGTTAAGAAATATGGAATGTCTTTTAGAGAATTCTTCGTATTTTGCTGCGTCAAATTGGCGGGAAGAAGGGCAAACTACATGCACTAGTTAGTTCGGTGCTTGCTGGAGCTAAGAGCCACGCTATCTAAGACAGTGTATCCTTCAGGCTAATTAGTCGTACCCTGACTACTATAATTGTGGTGTATAGGTCGAAGCCCAAAATACAAAGTCGTGCCTTGCCCTGAAATTAATACAAGCTGCGCTCTAGAATATTAAATTTACTTAAACGAGAGATAGAAGAAAGTGAATAATCTTGTTCCAAGTAGAGGTCACTGTCTTTAGCTAAATATTATACCAGATGCCCGTTTTGTTCTCATGTAAATCAGTCAGCGTACTACCGGTACCTGATTTTTTATCCTTCGAGCACAGTAATTGTGCTCCGAAGCCAAGGGGGCTAGCTAAGGCCGATCGCTTATACGCACTTGATGCCACCAAATGTTGTCTTACTTCATTGCATGTATTCCATCCGCTCGGTTCTCTTGTCGACACAAACACTATTGTACTTCAAAGTATAAATACATTTATAGCTATTTCTACCGCGTTATTCAATACCTTCTAGCAATATTTTGTACTAATATTAGGACTCAATTTGGACGACACAGACAACATGCAGTTAGTCTATCGTTTTCACTCAGATATGAAGATCTCTCTTTTATCAACATCAATAATTCTAGTATCCACAAAATAACAACTCCTCAATTTCAACTGCCCATTTTGTGAAAATTACCGGTCCAATTTGAAAATTTAGGATACTAGGATAAAGAGCTCGACGAGATCTGCCCAAAACCGGTCTTTTTCTTTAGAGTTTATCAGAATCACAATTTGTGGCAATGCATGACTAATTAATTCCCCGAAAACGACTGTAACATATACTACAGTTTCCACGACACTTGCGCGAGGCGATCAATCGTAGGATCTAGAACGACAGAAGGGCAGCTGTATTCGCTACACAGGGACAAATTCATTTAATAATATTATTAGTACACAGATTCGAATACAGTAAATAAAACACAGTATCACTTATAATTACAGCTGTGTAGAACTAGTAGTAGCTTACATATTACTGAAATAGGTTACCATTTTGCTTTAAGACTTCTTGCAACGCCTGAAAACCTACTTTGCATTTCAGTGCTTTACTCTTGTACGAACTCACTGCAATGGAAACTGGTACAATGAACCAACGCGACGTGTTTATGCAGCCATTTTTGATAACATTCAGAGTGATGGTCACACACACTTTAACTTACTCGTGGAGCAGCAAGATGAGTGTCACTGTAAAGCGCCCACCAGTAGTATTTTTTTACTCACAAATATTTGGAAACAAACAAAAATGCTCGGAGGATAGAGGAAAAGAGCTTATTCCAGCGATAAGTGGTATCGCTGGAATATGGTAGTTAGTGTGGCAGCTACCAACTCTTTCCGAATTACTCACAGACCTCACCCGATTTGCACGAAAGATCCGGTGAAATGAGGCTCCCCTCAAACACACAATTGGCGTCTTCCAAGGCTCCTTTGGTCCGCTCTGTTATTGGTACAAAGATAAGGAAACACGTTGTTCAGTGCTCTTTTCGTAATCGTAAGAGCCATCATTGAAAAGGCTTTTTGCGAGCTACTCGAGCCCTCTACAAAGCTCTTGATTAGGTCTTTAGGCAATTGAACGACTGCAAGATTCGATTCAAACTTTGGGCTATCGCAGCGATACCGCATTCACCATTGAACAGCACGTTCGCTGACGCTTCGAAGAAAGTTAAAAAAAATCGATAACGTCGATTAAAATGACGGAGGTGGCAACATCAGCGAGGTGAGACAGTCGTTTCGCTGAAAGGTAGTGAAGTGGGCTTCGAACGAACATGTTCGGATGTTTCACACATGTCAGCACGATCTCAAATGAGCCATTTTAACCTCGAAAACCTCGCTCTGGACGTTTATCGGCTAGCGATAAATGGGGGAACCATGGTTCGCTTCATCTTCGTTCCAGCTGAGCCTTGTTGTTTCAAATTTTGAAGCGTTTCAGTTTTGTTATTCGCTATTACATAGCTTCCCGAGCGACTACTTTACATGTTTGTACCGAATAACGTTATTGCATAAAAAGCATGCTTCGTTATCTATTATCACTTCCATCTGTCACTGCACGATTGCTTGCGCCTCTCAATCCAAGTAAGCTCTCTTATTTTACGTATTGTACATGTACTCTGTTCATTTTTAGAGTCTTGGTTTGTGTCGCGATTATCGTGGGCTCTACGACTAATCGAGTCGAGCGCGAATCAGTCGCATTGGGCTGCTATTTAGATTTATTAAGCGATATGATGATGTTTTCGACTTCATATCAGCCTTCATGCCAAGATCAAAAGGGTACAAGTTCTATTTAGACCAATGTCCAACGCTTGTTGATTGAGTTGGCGACTGATTGTGTACTTAATAAAGCCGGAATTGACAATATAACCTCGATACTAAAATGCGATTGGTCATTTTTATTCCCAAAATGAAAAAATGACTAAAAATATTGGTAAAAGGTATTTATCTATGCTTGCGTGATTTCGACCCACAGAATCGTTTGATATAGAGCGTACGCTGCAGCAGGCCAAGAAGCACATCATACTGAAAGTCAGGCACTAGCATCGGCCTCAATCGGCTTGACCTGAGACAGTGACGTACCTACAAGAATAAAGGCGACGTAAAGACAGGAAATAGAGCTAGATCAAAATTCTTCCACAAAATAATTTATATCAGACCAAAAAATCACCTTACCAAATTTTTCATTAAATTCCAATCCTTTTGTAAGACAGCTAATATTGATTGGTTTTTGTTGATGGACGGAAAACCGCTTCTGCTGATAGCAGAAATCATCGTTATCCGATCGACGCTACTGTTGTACCAGAACTAGCCGAGTGCCGCCGCTACGCGGCGGGTAAAGACGTTTGCTCATTCGAAAGTAGATATAGAGGGAAGTTGAACGCTGTCTAGCAGGGCCTCAGCTCCGGGATCTTGGTTGCAGTGCTTGGCAAGGAGAATGAGAATCCACAAGTAATAAAGTATCTCCTTGCCGTCAAGCTCTGCAGCCGCATTGATCCTA
>Contig_148
GCTAATTGAACAGGTGTTATACCTGGACCATACCCGGACCACCTTTGACCATATTGGTTGGCTGCGAGACATTCAGCTCTGTTCACTTCCACTTTTCGTTGAACACCGCACATACATATTGTCCAGATACTTTCACCTGGAAAAAAACTGGTAGTGAAGTACACTTATCCAGCTAAATTTACGTTTTCTGATTCGGAGAAATCGGTATGAAACCTGGAACACAGCCTGGATAATACATGGCGAATCAGAATTCTGAGTTTTTTTCATCCGAAAAACCTGGACGCGAAGGTCGTCCTTTCGTTTTTATAACAGAGGGGTGGCAGAGAAATTGATTTGGGGGTCGAATATTCATTCGTATCGAGCGTGTATTCCAGAGGTAGATGTCTGTCTTCTTTACGTTGTCGTCAGCTTCATTTTACAATTGGGTCGCTTGCGCACTATCCTCAAAACTATCTCAGGTTTATACAGGTACCAAGATTTAAAAATGGTTGATAGTCATATTCATAGTGTAGCTTCGACGCGGCAGATGCTGCGGCTGCGACAGAGACACAGGATGTGCTTTAGCACAAGATTCCTATTTTTGGACTAGCTACCTCAGCTTATTTTGACACCCGAGCACGCCACGCGGCGAAAACAATTCATTAGACGAGAAACACATCGACAGAGAACGCCAAAACCGCGGAGTAGGGCACCATAAGTACTAATAACTACGCAATGCGAGCAATCCATCAGACAGGAAAAACGTAGCTACGTACTATAAGGCAGCCAACGAGCAAACTACGCAGACCGAGCACTTCAAAAACGCGGAGCATGGCACCCCAAGCACGAAGAACTAGAACGATGCGGCGCCCGAGCACGCCATGCAGTGAGAGCAGTTCATCAGGCGGGAAAAACGTCGCCACCTACAGTAAGGCGGCGTTCGAGCACGTCGACCGAGAACGCCAATACCGCGGAGTAGGGCGAAACACGTTGCTACGCACAATAAGGCGGCAGGTCAAAGCGGCATCCGAGAACGCCACGCAGCGAGAACACACCAAACACTCGAATAAGTCATGAACGCGATCAGCTAAGACATGGAAACGGCTGGGTTCGTATCGCCGGGAGTGCCCACCATATGCGCGAAATGCCCTCCCTACATCGACGGCTAGAGCGACACCAGTTAAAACAGTGGATTGATTTAGCTGTTCTGGGACGAGCTGGGACTCACAGCTCGTCGTTAATGATATATCGAAGCCGAAAGACAAATAATAGGAATATTATAACAAACTGGATGTTACCTCGGAGCATTGAAGTTTATCTGCTTTATTTCCACCAATAAAAGCTGAATAAGTATATTTGTCTTTTTACTTACCCATATCGCAACCGTTCCGACACCCTACCCCTTTCCGACGGATTCCGACAAATGGGACATCCATTGAATCCACCAATCAAATCAGCGGAGTAGCTAGGTTTAGAGAAGTAAGTTAAGTGCGAGCACACTAAGTACGCTAACTATCATAAGTACGACAACAAACCCAGTCAGCTTTCAAAAGGGAGATCACAGGCGCAAGGAAATGCTCTGTAGCGGCCTGTAGGCCGAGAAAACCCGTTTTAACGTATTTGTAGCATTATGGAGCTCAGAGCGCTGTTCACTCTAGACAGCAAAATCAGAAGTCGAGGATGAGGGGCCTCTAATAGAGTGGGTTTCATTACACTGACATCACGGCCCATATTACTGACATCTGTAGCACTGGCCACTCATTTAAATCAGGGTTATTTATAGGCCAATGATAGAGCGCGACATATTAAACCTCATCCAGKTTTTTACTCAGCCAATAAAACGACGCCAGCTATTGCCGACAGAGCTGTTGGCGGCTCAGTCCTCATTTTTCGCCGGCCACCTCGCAGACCTCATCCCACAAGCATCGATACTATGCCGCCTACAAGCACAACTCCCGCCGGCACTGCTGGTGCAGCGCTCGGATGGTAACGAGCGGGGGGTCCGATTCCCTACTGCCGGTTTACCTATATGTGATTTGCTACTAAACTTTGCGAATCAAACTGCTAGATAGGGCGGTGCTGGTTCGTGCTGACGTTGCTGCCTAGAACGGCGTTGRTTTGTGCWAGAGAGAYCGGCGATGATTCGTGCTGCCGTTGAAGGAGCTCGTGCTGTGTGTTCAACATTGTGAGGTGCAGCACCAGGTTTGTTGGTGGTGAAGAAGCAGTTCGCTGTACGAAATGCGTTGTATTGTAACTAACTGTACTAACTGTGAATGCATTTGTATTCAAGAGTGTTTAGACGTTCCCTATCACAGCGAGTATGTCTTTAGTGTCTCCTGGAGCAGGGTCAACTATTCTCCCGGTGGCAAGGAGGCGTTTGTACGCGCCTATGCGATCATCCAACGCCCCAGACTTGTGGAATGGTCGTAGCGCGCGCAGAACACTGCCAGCTCCCTTCGCATTAACGCCTTGCGACTTTAGGAACCCGAGAACAGCTTCTTCTGCCCTGCGACCGGCGTCGAGAACTTGGTCTTTGTAGTCNYTCCGCTTGGATGTCTAACGCGATGCCATCTGGCAAGAAGATCTTCATGAATGCGACGACGTGGCGCGACTCGGACTTCTTTTGACGGTCAGTACTGCTCCACACAGGAGGCGTCTTAGTGTACCACTCGTACCACGTGGCGGACAGGTTCGTTGCTTGCTTTTTCCTTCGCTTAGGCTTTGGCTCTTGATCTGACGATTCTTGTTCTTGTTGTTGCTCTTCAGCTGCTGCCTTGTTTACGCAGCTGGACTTCGACTTGAGTAGCGCAGCCTCGACGATGGTCATGCGTTCTGCTAGGACGCGATTGGATGCAACTAACTCTTGAATGACAGCCAAAAGATGATTCATTGCCGGACACGTGTGCGTTGCTTCTTGGGGTTCTTCTTTGTCTTGAGCAGGTACATCGGCTTTCTCGTTCAGCGCTATAGACCACTTCAGCAAGTCCGCAAGTGGGATGTCAGCAGCAACCAGGCACTCTTCAACGCGCATGACGATGGGTGATCCAGGGGCAAGAGCCTTGAGCTGAGGATAGTGTCGGACAAGGTAAGCTGTGAGTACGCTGAGAACCTTTGTACTCACGTTTAGTCTGCGCTCTTTGAGACCTGTACAGGTGGCGAACAACAGCTCTTGTAACCGTTCAAGATGCTCGAGCGCCGTGCAGTCCAGCAAAGCCGTGTCGATCACCTTAGGAGCAGCGTCAGCACTCCAGCCGCTCAAGACGCGCGCCACCTTCCTGTCTTCCCTCGCAGTGTTGGTGATATAGGCAAAGGCCTTGTTTGTCTTCGTCATATCCCAAGCACCACGGTCGAAGATCCACTGAGCAGCAAGTCGGTCGTCGCCATTAGCGTGCTGAGCACCTCCTCGCCGAAAGGAATGAGAGCTCAGCTCCGCCTTGACCCCTGCAGGCTCGGTTACGCGCTTCAGCATCCTGTTGACGTGGCTCTGCATGCTGTCCTCGCCTCGTTTCACGCCTTTGTCCAGCGTCGGGATTGGAGCGGGTGAGTTTCTGCTAACTGTGTCTTGAGGACTTGTAGGTCGCGGGGCAACGGCAACGTGAAGTGTGTCGGGGGTCAAGGAAAGCAAGTCGTGCAGTGGAGCTCCGGCATCAAGCGTAGCACTTGTCTGTGGAGTTAGCGCTGGCAAGTGACCAAGTAGCGATGGACTAGGGACTTCTTGTGTTGCCAGCGCTACTGCTAGCGAGTGCAGTGGACACGTCAAGAAGTCGTCCTTGTCGGGGACAAGCGTGAGGCCTTGTTCTTCGGAAGTCTTTACGCGGAGCAAACGCAGATAAAACACGCCGTCAGATGACACCGACACATGTTGCTTCTGGACGTAGCAGAGGTCTGATGATCGACCAAAGCAGTGYCACATTAAGCACGCCATGGCAGCGTCTTGGTAGTCTGCGTTGACTCGTGCATTGCTGTAAACGTAACGTACTAAAGCCTTTAAATCCTCCTTAGTACAAGGAGGAGCTTTGTTAGTTAACCCTCCATTTTCACGTTTTAAGCAGTGTTTATCTAACGTCTTTCCTTGCTTTAACAATATCAATTCAGTAACTACACGCAAGTGAGGATACACATCAAATAACCATAGCTTTACGTTTCTATAGTATGAGGACGCAGTGTTCCTTGCAAGTCTACCTTTCTTACCTTCGTTAGTGGCCAAATAGAAACCAAATCGGTCCATTGTTGCCGCTAAGCGTTTGCCAGAGGTGTCGAGAAGAATGCTAGCTTGGACAAATTCCAAACTAACATGCTCCTCCTCCAGCATCCGCTTGAATGCTGCAATCGCAGTTGAACGCGCCTTTTGCGTGTTCGTAGGAACGAAGGCCGAGAGGCTCATGCTGAGCTGTCTCTTCTGTTTTTGAAAAGTTATTAGTGGCTCTCATCTATTGAACTCCTACATTAGGGATATTCCTGCTTCAGCCTAGATGTCCGAATTGATAGAATATTTGCCAAATATTTTTTTAATTTGATTATTGTATTCGTATATTCATATTTCTGCCTTGACTTCCGACAAATATATGTCGGAAAGTGTCGGAGTTCAACCCCTACCCCTAACACATATTATTGGCTAAAAGCAGCGAAATAAGAAAGGTGATTGGCTAATGTGCTTATTAAATCCACTCTGGTCGTAACTATAAAATTTATCTGTCGGAAAGATCACTATATTCATCCATACCTGGTATCAAAGGACGGCCATCGTATCGCCGACAGGAAGCATGTTGTCCGCTTGCACTTTCATTTCAGTGTACACTGTACACTGTACAGTACATTAATCTACCGGTACCTACATGTATCTTGAAAACACACATACACATGATACACGTGTTTTGAAGTAAAAATGCAATGAACTGTATGCATAAATTACTACTTCAAATTTTTTTTGAAGTAACATTAAGTCGAATACTGTTGTGCACGACCAAAACTTATGCTTTTAATAATATTTAAAGTTCAATATTGATAAATGTACAGTATTTACACCTTTTGTGGGAGCTATACGAACACTACACTACCAAAGAGGCTTAGCCTTATGACTACTGTATTAACTAGCATTATGAGCGCGAGGAAACGTGTACAGCACTACTATTTAAACGTTCGATTCAGTACAAATGTAAAGGCATAATCAATAACTTTCTGCACGTGATATTGCATAAGTTCGCAGAAAACGAATGCTTTGCAGAGCTATCGGAGCTGCACATCCTCAAAAAGGTAGAACAAAGCATCGAATGCTTACCGGTGTTGGCGATTGTGACTTGGACTGGAAGTTCCAGTCTGGAAAACGTTCATTCGACAATCCACCCGTTGGTGGAAATCCTCCACTCTTCCTGGTCTGCCAAAGAGTACAGTTACAGGCCATCATGCACCTTCACTGCGTTCTGATGGTACTGGTAGCCATTCTTGCTGCCAGCAATGGCGCAGTGTCGGCTACTATCGTCAAAGAAGACTCCGAGCACGTCAAGATTAATCGTGCTCACTCAATTCAAACTCTTCAGACAGACACCAGACGTAAGCGATTCTTACGCACTGAAGACAAATTTAATACTGACTACTACTACGACCCGGCCAAACGAGATGACCATCGATCGGCGTTCATTGAGAACAAACTTGAGAAATCGCTGACAAACCCAAGAAAAACAACGAAGCTGTATGAGCAATGGTACAAGAGGGGATACACGYTGAAAAAGAGTGTCYAGTGGATTGAACCAAGATGARAATAGAGAGCTCCAAAGGGTTTACCAAGAGCTCGCCCATGGGTATGCGGCGTACATCAAGAAAGWGTAAGAGGGGGAAGYCTAGGAAAGACTAAGCTACCTTCATTCCAGTGAAACAGMTTTCACCGACTGATAGGTAAGTTCAAACGAAATTGACATGTGAACAAAATTCTTGAAGTTATTGTTTCGAGCAAGYTGTATGGCATAATACAACAATGCTTTAATATCATGGAGCATTTTTGCTTGCATAACACTGCATATGTAGTATGAGCTGTACACGCATAAGAGATTGATACACCGAAGACGCAAAAGCTCGTAAGTATAAAGCGAGTGATATCGCGTTAGTTGATTCACGATAAAACACCTAAATGATTTTTTTAATAAACATGTTGTGTATTATAGTTGGCCACACATTCAATATTGTGGTAAGACCCTCCATGGAGCTCGTCACGGCTAAAGAAGGTAATGCCCGAAGATGAATGTTTGTTGATTGATTTTGGAGGCCCTGGCWATTCGGCTACACTATCGGTGTTAAAAATACYGGTAGTGCTTGTCGAATTATCATCTTTATTTTTAAAGTGAATAAGATTTTATTTTAATTTTTAAAAGATGATTGGAGAAAGCATTGTCCTTTCGTGGTGTGTTGAAGCCGCGGCTTATCATTACTGCCAAAACTGTACGGARCGCAAAAGCACCGATTGAGATTTGCTAAATATGATGATTCCTACGGTTCTACCGCGGCGTTACCGGTACCTAGAATAAATGGATAGCCCCTCTGCCATCGATACCGGTACGTCTACTACTCGACCCCCTTTTGTCAACATAGAATTAGAGCATGCAACTACGCTACATCCTGCTGCTGGCCGCGGCCACCCTTGCTACAGCGAGTAGCACGACCTCAGCAGCGAGTGGCACCCGCGACCCCAAGACCCCGACCGTGGCCTCCAACCACCACATTGAAAAGACGGTGAYGGCCCAAGCTGACCACGAGTTCATGCGATCCCTGCTTGAGGATGACGACAACAGTGCTACCCAGGGCCAAACCTTCATGGAACACAAACTGAAGAAGATGCTAACGAACCCAAAAAAAGCGAAGCAGCTGTATCAGCACTGGCACAAGAAGGGATACACTGCTAAGCAAGTGGCCAGCGACCTTGGCCAGACAGAGAATCGAGCGCTAGATCAGACTTACAAGAAAATAGCGAAAGAGTATGCAGCGTTTGTCAAGGAGCAATCTGTATAGCCAATTACATGCAGGACCCGCAACTAGGCTTACAGCTCGATAAACCATCTCGACGAAGATTACATTGTAACGTGTTTAAATTTTTGTGCAGTTCTGTCAGTCTACTAGTACAATGTTATTCAACAGTGACAGCGGTAACTGTTGACGCGCGCGACGCCCCGTAACGGAATAACCTTAGCCGATCTCAAATGACGACGAAAAGCTACCACTTTCCGAAATTCGGTTGCACCAGACTCAAAGAACTCACACTTTACATTTGCTTTTACGTACTTGGAAGTGTTGAGTACCGGTACTACCTTCCTACTCGCTTTTTTTTTAACGTTGAGCCGAACAGCTTCAGTGCTACTACCTCCGCACGGAAAACTATATCGTCTGCGACTTACGCTGAGAGCACCGTTTTTTTTACCTAGTGTACCTTTGTGCTAAGCTTAGGCCCAGGAAAGATCGCAATTATTCTAGCGGAGAATATTCACCATACATATTATGCGTCATTGTCGTCACCTAATGCTTTTATTCGACGCGGTATGCAAATTGATTCGCTGACTAGCGCAATTGCTGTAGACGCTTTGGGAGATAGGTCGCTTGTTCAGGGATGTAGACACGTACTGAGGTGCAAACTTTATTGCTTGTGTGTTGTGCTTTCAGCATAGGTGTCTAAATTAAAACCTCATTATTTTTTACAGAAAGCGTATTGGTATTGGTGAGATTTTTCCCAAACTAAAAAAACAATTTAAAATGTAAAAGCNAAAAAAAATCAATTGAAATTGAATTTTTTACAGTATCAACAACGCTTCATCTCATCTTCTAAAAGCGGTATTAAGTGTGGTCCGGTAGCGCAAGTGACAGGGAAACATTTATTTTTGTAAGGATTTAAAAAAAAGCACATATTTTTTGGGCAATCTGAATCGCAAGATGCCGTTAATCTAGATTGGCAAAGGATGGAGTGCTAAAATTGAAAGTTGCAAGCTCATGCTCCAGCAGCAGCTACTGCTGGAGTATTGTGCAAGGAAGATGGTGAAGGAACTTGGACGGAGATGTGAGAAGTAAAAGCGTATTTCGAAGTGAGTACTTTAGTAAGTAGTTCGAGGCTAATGAGCCGCTACTCATTTACCCACTAAGCGACTGCTACGAGCAGACGCCCCGTCGGTCGTTATCGCAACACGCCTTCTCGAGTCGTGTGAGTACGTTCTAGCATGGTTTCATTGTGTTCGTGTTTTCAGGTGGCGTTGTAAGTCGCAGGGCTTTCACCAATCGCTGGTGAATCTGTGTGCCAAATGGGTTGGTTACTGTGTCGGCCTCCTTCATACCTTCGGTGGGGCATTACTTCATGTTGGGTTCTCCTCGCTCGATTGTGTCACGAATAAAGTGAAACTTGATGTTCACATGCTTTATTCTGTCAGTCGTGATCTCGTTCTCCATGGTCTTGATCACACTTTGGCTATCAAGCTCAGGGCAGACCGGATCCGTTTGTGCCTTGAGCATCAGCTCTTGCAGCAGCTAACGGACCCTAAGACATTCCTTGACTGCGATGCTGCCTGCGATATACTCGGCCTCAGCGGTTGACAGCGCCACTGTGGGTTGCTTCTTGGCGAACCAGACGACAGTCATCCACTTTATTTAATAAGGGCTCCAGAAGCGACTTGTCTGTCTTTCGACCCCAGCCCAATCGACGTCATTGAACATTACACTCGCCAGCAAGAGTTGTAACGACGCGGCTTCTCTTCGCTATAGCCTCGATGGCAGCTCCGTTTGCGACTCGGATTGGTAAATACGTTGGCTGTAGGCCTCACCGGTACCACAAAGTGTTATGTTGCTCATGAATCTAGTAGCCGATCTGACGAATCGGTTGACGTAGTTGTTGTTGCCACTGCCATCCAGACACCACCTCCGTCGCTGGAATCAGCTTCATTTGCACCACCACTATTGTCACACGCCCGCTACAGCATTCACTGGCACCAGCTGCCTTGCGTTGATCA
>Contig_149
ATTATTTTAACCGCCCTATTGCCCACAGCTCAACCCGATAGAGCCGTGCTTTGGCCTTCTAAAACGTTGGCTTCAAAGGCGTGCTAATCTCGTTTTCCATTGTAAAGCTTAAAAAGGTATAAAAGGTGGAGTTACTACTGGGTAAACGTACCAGGCGCGAAGGGTGATCATTCCTTGTCGTTTGAGCTCATTGGATGATTTTTCAGTGAAAGGCAGGTGAGGAGCAGAGCAAACACTAAATAAGTGGACTGTACACACGTTAGTGGTATGAGTAATCCCTCTATGGGGGGGGCAGCAGCACAAAATAGTGGCGGATTGCAAGCACCATCTGTATGGTAGTGTATCGCTTTAAAAACGAACACATGCAAGATGTGAAGGAACTTCACACCAACTCAAACGATAAAACACTACGTTCACTGAGATAGCTCAGTGTCATACAATCGCAACTACACTATTAATGGCACTTAGATCCCTATACGTGTAGTTGTGACTTAGAACGAAAAGAACGTAGCTATCTTCAACCGCTGAAGATCTGCATTTGCGAATTAAATGTAAATGTATTGTATGGAAGCATTGTCCACGTGTGGCCGCACTGGTTGTAAAGGTTCAACTGTCGCTGACAATTCGGTTCGAATAGCTTCATCTGAAAAAAAAACTGGATGAATCTGCTCTTGGCTGCATCACGGCCGTCGTTGCAGCCGACAATGACTACAAGATGAGGGACGGAGTGGAGGTTGTGGTCAACATGGCCCGACTTTCTTTGTCACTAACAGTGTCAGATCTCGAATCCAGATCAGGTTCTGGATGTTGGCAATGCGAGGCGTGTACGCGTCTCGGAAGATAAAGGTTGTTTTGGCACTTTTCGTCACTGTGGCTACATGGCTACTGGAATAAGAGACCAAGTGTTTGACGATCTGATTCGAAGAAGTGCAGACGATGAGTAGCTTAATTTTGTAATGATGAATATTATTCGATACATGCATCTCGTACTGCACTAAGCTCGCGTTTTCTTCTAGTTCATGGGCTCGTCATCGGCATGGTCCTCGTCGTTCATCATTCCATTGGTTGGCTGAGTGGGTGTGAATTCATGGTAGATACCGCGAGAGAATATATCGTGGTCTGGCAGTCGTAATGCACGCCGAAGTGACAGAATGTCGACCTCAAGAGGCATCCATAAACCATTGACCCTAATGCTCACAATTGCTGTATCCGGTATGGCCTGTTCATCGGCTTCCTGCTGCTGCAGAGCCTCTCGCTATCGGTCTAATTCCATTGATTGTGCAGTTGTGTTATCCTCAGGAACTTCAAATGAAGCCGACTCTGGTCTTCTTGCATGCACAACATCAAGATGGTGCGAAGTGATTGCTCCAAACTGCACTGCATTAGCTGTCTCGTAAGCTATCCTTTGTACTCGAGCATTGGCAATGCGACGCGCGGTAGCACGGTAATATTGCTCTGGTTGAGCCGCCCGCTTGACGTAGAGGAACGTCTTAAAGCGAAAATCTCCAATGTGGCGGAGATCATCGGTTGAGAGTAGTTACCATCGGTGTTGAAGTGTTGTCAAAAAGCTATCAGACGTCAGCTCGATATACTTGGCTTGAGTATCGTTCCTCGCACGCCGCAAGTAAACGGATGAGTCGTCTGGTAGTACGAGAGGCTTTTTTGATACTTCAGGAGACGCCACGAGCGCAGTATATTTTGCAATACACTTCTGCTTAAAAACAGCATAGCCTTCAGAAACTTCGAAATCGACATCACTCTTCCAGCCACCACGAGCGCGGCCAAGCGGTTCTCCCACTCGTATAGTCAGTATTGCATCAGCTCGACTTGGCAACGGCGGAGGGCCAACATCGGGCGGCCCGAGAGCATCGACTGCCCATGGAGCGGAGGACGACGTAGCCCCCGTAGATGCACCGACACCAGGCACGATACTGCTGTCGCTCGATCCATCGAAACCGCTAGTCGACATGGCAGCAAAACTCTAAATGTTCACCTGCTAGGCGATACGAATTCAAGTTGTCCATACAAATTATTGCTGTGCTTGCTCGTCCTCAGTATAAGGCTTTATTGCAGACCAATATGATGTCCGTAGTGTATGAGGGCCTACGCTTCTTATCGAGGCATTAGACCCGAATCATAATTAGCACAGCGATCCTTCAAGCCTGCTACTCAATAGCCGACGACTAACAATGCAGCTGCAACTTACCTGTAAATTTACCGACAAGATTGATAAACTTCCTATGCATTCTGTGCGCCATTATGAGCAGTACGAAGTCGGTCAGTTAGCATTGATCAAAAGCCGTAAAGAGACCGTACCTGTGCGCTAGCGTGCATGCCTCGTGAGCACGGCGTCCCAAGCAGCTTCACGCATATTTCCTTCTCCTGCGGCTGCCAACCCTCGATGTCCGTGGGCTCCTCGGGTCTTCTCTGGCCTTCGTCTTATCCAGCATTCTGTACAGACTAGGTGTAGTTATAAATGTGCATTTCCCGCCAAGTAATGCGCTTATAGCTTACCGACGGCGTGCGCCCCTGGTTACCTCGCTGCCTGCTCCGCTGCTTTGCTGTCTCCGTGGCCAGTGAGGATGTCACTCGGCTGGCCCTCCAAAATGATTCAACCTATCCCTATAAGAGGTCAGTTTTACAAATCGGACCCCCTCAGAGATGCGTAGCTAAAACGGGCGGCAAAAAGGCTGAAAACCACAATACATGTACTACGAGCCGCTAATGGAGCGTGCTGCGCGCTCGCTTCAGCCTCATCTGGGATATTGTTGCGCACCACACTGCATCCATCGCTTTCCTACGGGTGGAAATTGATTAAGAACGTGTTGAATCGTCGCCATCTACGAAAAGTCCGTGGACAAGGCGGTACGAATTCGAGTGCCTTGGGCGCATCGCCACCCGAGGAAATGTAGGTCATGTTTGCTTCGTCTGTCTGTTGGTTAAGCATTCCACGCATCCCTACCTACACCAAACGTCGCCTCGCACGTCTACTCGAGCGATTGATGCCAGCGTACGCCCAGGCATGGCCCGTGGCTGGCCAACGATAGGTATCAGCTTGTGCAATTTTATTCCCGGGATTAAAGTTATTCTGACTTTGAAAGTCAGAGTAAAGATAATTCGAGAATAACCTCTAAGCCAATGAAATTAAAGCATTTGTCAAAAAGGGCTAGGCTAGAATATCTTCATTTATTTTTATTCTACTTAATCTCAAATGAAACAGCCCCTAAGGGCTGTCGAACATGGGCGTTCGCTTATTAATAGGACAGGGGCGATGCGGTGTTTGTGTGAAAACCCGATTGCGGGGAAGTGTTTATGAGATTAAATGTTTACGTGTCATAATAATGTATGACAAAATTATCGTAATACAGCTCGATTTCATGGCCACAAGACACATTGATTTCACAACTGTCTGGACCAGCAACTATGCGGCTTCGTTGCTTTCTGGTATTAATTTGTGTGCCTATCATCTTCTCGATCACATCCATTGATGCTTCAAGTGCCAAAGTACCTCGCTCACCGTTTTCTAGCGGTAACGATGTTCACAAGGCCGCAGAGAGATTCTTGCGAGTTAGCCACGCCACTGATAATGATGGCGACGAGGAGAGGGCAGGAGGGGGTCTTTCTGTGCCTATCGTAGAGAAAGTAAAGACGCTGGTCACGCCACTGGTTGTGACGCCAGATTTCATTAGAAGATGGCTCAAGAAAGAGAAATCAGCTGCATCGGCATTCCAGCGCATGCATCTCCAGGATGCCGGAGATGATCTCTTTCTGAACGAACAGTTCTTCAAGTGGGTCTCGTACGTAGATGAGCTCAAAGTGGTCACCAAGAATGAAAATATTAACCCAACCTCGACACTAGCTGCCAAGTACGGCGACGATTCCCTCTGCAAACTCATTGAAAAGGCCAGGGAGAGCACGAACGTGAAAACGAAGGAATTGGCAACGCATCTTCAAGCAGAGCAAATGCGGTACTGGATAGATACAAGAAAGGATCCTAGCGACGTCTTTCATCTATTCCAGCCCAGGATCAAGTTAAGTCAGGATATCTTCAGCAACCCTGAATTCAGATCTTGGGTCAAGTATGTGGACGATTTGAACGCAAAGTATCCAGAGCACACTGTGTCAGCATTACGGAAATATGCCACGGATGGTGATCTGCTCCAGATAACTTTGAAAGCGAAGAAGATTGATGCAACCAAAAGCATCGCAAAGAGGGTGGAGGACGATGTGCTTCAGTTCTGGTTGACTAGTCGAAAAACACCGGATGAGGCCCTGGTTGGTCTCAAACTTGACGTGTTGTACTTATTAGAAAACCCGATATGGAGCACGTGGACCAAGTACCTAAAACAAATTCAACAAAAGGTACCCCCCCCCAACGAGGCAACCAGCACGGTCGCCACATTGACTCGGAGGTTTGGCGATAAAGAAGTGGCGACATTCTTATAGCGTCGAAAGCGAAAGGTATGACGAAAAAGAGGGCCACGGAACTGGAGTCTGAACTGTTTCAGATGTGGCTGAGAAATGGTGAGTCTGTTCAAAAAGTCTTCGTCAAGCTAGAGCTACACGAAGCAGATTTGTATCGCACGCAGCTCCTCAAGACTTGGGTCTCGTACATGGATACTGTCGCCACTAACGATCGAGGAAAAATACCAAAGATATTCGCGACATTAAAGAAGGATTACGAAAAGAATCCCGGCCCCTTACTCCATATACTCGATGCTGCAATGAAGTACCCCAGCATGGAAAAGGCAGCGACGGAATTGCGAGATAGGACGCTTACTGGTATTGTTGCGCTTTGGAAATCTCATGGCGAGGTATTTAAGCTGCTAGGGCTTCACAAAGTCCCGGAAAGTGATCTCGTCAGCAACTCCATGTACAAATGGTGGATGCGATATGTGAAGAATATGGAGAACTTAAGTTCGACTTGAATCATGATTTGAACGGGATGGCGCCAAATCACGAAGGAAGGTAAAGCGAGGCGATCGGCTACCACTACCACTACACTAATCGTACCTGGTACCACAAGTTTACACAAAAAAGCTTTAAAAGGTTAATTTTTGCTTCTTCATACTAGTACTGCACAAAACTCGACAGCTGCAGACAATCCTCTCGGCAGAAATATCCCAAAACGACACTCCATAAAATTTCGGTTTCCGAATGGCTTCCAAGGTTAGTGATTTGAAAAGCTGAATTATCACTAAACAAAGGTCATTAACTAAGGAAAGGAATCATACACGGAAGGATGGTCAATGCAATTCAGCAGTGCTTGCAACCCGTATATCTGTAGGTGCTGTGTGCTGAAGAGGCGATTGGGTGACGTCATGCGTATCAACACTTCGCCCACTCCCTCAGTAAAGACTTGCTCGGAGCAAGTTGCTCCACGGCAGCAGCTGCTACTGTAGCAGAGGCGTCATGAAGCTAAGAGCTTGCTTTGCAATGTACATGCACTGCATAAATGACTGGATGGCTACATTCGTTTGCATGTACATGTAACTTACGTTTCGCTCACCTCAGCTCTTCGTACTCTGGGGGTTGTTGTGCGCCAGTAGGTCCGAGGCTAGCTTGGCCAGCGTCTCCATCGTCGCGTAGTCCTTGGTGGAGATGTTGTTGTGCGCAACTCCGTCTGCTGCACACAGGGATCCTACCACTTCTCCGTTCGGGGCTCGCAGCGGGAAACCAGCGTAGAACTTGACGCCCAGGTCTTCCACGCACGGCATCTGAGCGAAACGCATATCGCGCTGCGGGTTTTTAACCACTAACGGTTTGTCCGCGTACACGGCGTGCATGCACATGTTCTCGTTACGAGGAAGGTGATGCGCTTCCTCGGGTAGCTTGTAGTTGCCGATAGCGTGGAACTGCGCATCGTCTACCATCGAGACGAAGCCGATGGGACAGGCGAGGCGTTCGGCCGCCACCTGCGCGATCATATTCAGCGCCGAGCGGTCGTAGTCTGACCGCAACGCGCCAGATTGCTGGATAAAGTCGACGCGTCGGGCGTCCTTCTGTCCATCGGGCATAGGGGCTAACGGGTGGTCTTCATTCGTGACTTTGGAGGTATCGAACTCGTACTTGTAGTCTCTGGTGCGATCGCTTACGTCACAGGCATCAACGGTGTATTTGAGCCGTGACCTGGCCAGCTCGTGGGTCACGTGGTTCTCCACACGCTTCCGCACGCGTTGAGACTGCGTTTTGGTAGTTTTCTTACTCTGCCTCTTAAGGCGTCGAGTACATCCATTACTAGATAGTTTCACGAGCTTACGGCTCGAGTCCGAGGAAGAATTGGAGCTTGCTGGGCTCCCTACAACTCGACCAAGCATCTCCAGTGCCCGACTGCGTGTCTCCGGATCTTCGGAACAAAGCTGACCGGGTAGATCGTCCATATCAGACTCAGAAGACGTGTCGTCTACATTACCGTTCGAGCCCAAGCTCTCCCAGACGTCGGGAGGCGCTTCGACGAGGATTGGACCCAAAGCAGGCAACAGATCTTCGTCGTCGAACTTACACGAGTCAACACGTACGACGCACCGAACACAGCAGCGGTTCTTACGAACTTCTCCGATACGAGCTTCCACCTCGTACAGCTGAGAGCAGTCTCCGCATACCATGTGGCCGCAGAGTTGGCAGTAGAAGTCACGACGGAAGAAGTGGAAGCTCTTGCTGCAGATCGAGCAGCGTTTCTCCAGAAACGGGTCTGCGTATTCCTTGGGGAAATAGATGAAAGACTGGAAGCCAAACCGCCGGCGACGGATCACCCGTTCAAACTGCGCGACCGACTCGGTCAACACCCTCATCACATGACGCGCCTCCGGGTTCATCAGTGCTGTACGGCGGCGGCTCAAGTCGGACGCGTGAATTCTCGCAGCCGCCTCACGCTTCTTGGCTACGGACGCTGCCCGGTTCTCGCCGGTTTCCTCTCGGAAGGCCGATGACGGCCGGTCCGAGGCGTACGCATGGGCAAAAATGCGCGTCGTCTGGCGACTACTACCTCCAGGACGTGGCGTGAACTGCAGATCAAACCCGACAGCAATGTGGTCGAGTTGACGGCGCAGCGAAGAGCGGTTCGAGCTAGGAAGCACCTGGTCGTGGACAGATTTGGGCACTGTCTTCATCACGTGCACGGCGCGTTTCTTGTCTGGATACTGGTGCGTACAGGTCGAGAACAAGAGTTGTTGCGTGTGTTTTATGACGAGAGGGTAGTAGCAAACCAGCGCTAGGACGCAACGTGGCCGACGCGACAGTGATGACGCTTTGCTGCGGTGTGTCGTCGTTTCCATCTTCCACGGGAACACGAGCTTGCTCCTGCGAGTTAGTGTCGAACGCCACGCGTTGGCGGAACAGTACTTCGCCCTTCTTAAACCTCTTGCCGTGCAAAGCTTTCATCGTTGTATCATACGCATTCGAGTCTTGATGCAGCAACACACTCAGTGCCTCGTTTAAGTGACAGCGGAGCTCCGTTGCTGCCACCGTTTCGTGAAGAATATC
>Contig_150
CACGTTGCCTCAGTCCTTTATCGATGAGTTTTCGACTCCAGTAAGTGCGTTACTCACTGCATCACTTCAAGGCGGAGCAGCACTATCGACTCTGCTCGCAGGTAAGAACATTACAGAGCCGACAACTGTCAAGGAAGCTAGATGCAGCTCACAATGGCCAGAATGGGAAAGGGCGATGCAGGAGGAGCTGCGAGCTATTGCCGAAAATGCAACGTGGGAAATTGTTGATACACCCATTGACGGAAACCTGATAACTGCGAAATGGGTATTTAAGCTGAAGTTCGACAACAAGGGCGAACTCGAGCGATTTAAGGCTAGACTTGTCGCACGTGGCTTCAACCAGAAGTATGGTATCGACTTCGGAGAAACGTTTGCCCCGGTGTTGAAGATTGCTAGTCTGCGACTTATTGTCGCTTTAGCAGCACTTTGGCAAGCCGTCATCCGTCAAGGAGACGTACCAAACGCATACCTACGAGCCGCGTTGGACCGGGCTATCTACCTGAAAGCACCAGAAGGCCTAAAACTACCAAAAGGAAAGTCGCTGCGGCTGCTTAAGAGCCTTTACGGTCTAAAGCAAAGCGGNAAAACTATGGAATGACGAGATTCACAACTACCTACTAGAATTAGGCTTCGAGCGAAGCAAGCTCGACCCATGCCTGTACTTCCGGCGGTCCGATGGTAAGCTGACAGTGTTGGGATTGTACGTCGACGACGTTATCATCGTCAGCCAGCGAAGCAGCGATACAGACTGGACGATGGAGATGCTCAACAACCAATTCCAAATCAAGGACATGGGCGAGGCCAAGAAATGCTTGGGCATCTGTATCGAGCAGACCGAATCGGGCATCTTCCTACAACAATCTGCCAATTTTGACCAACTTCTTACAAAACTTGGCATGGAAAACTGTCGTCCTGTCGCAACACCAATGGAATCGACGCGTGCATTAGAGACAGAGGACAGCGAGCCCTTCTTCGACACAGACGCTATGCGAGAGACAATCGGATCGTTACTATGGTTAAGCACGTGTACAAGGCCAGATATCACCATGCCGGTGAATTATCTCGCTCGTTTTGTTTCGTCCCCGACTACTGCTCATTGGACAGGTATCAAACGAGTGCTACGCTACCTACAAGAATCGCGAGGATTGAAACTCGCATTCATTAAGCCTCAAGGATCACAACAACATGCTAAAGCAGTCATTTTCAGTGATGCTGACTGGGCTGGCGGCAAGGACGCTAAGTCTACGTCTGGTGGCCTCCTAGTAATGAACGACATGCCCATCTCGTGGTACAGCAAGAAGCAGTCTACAGTGGCCTTGTCAACGGCCGAAGCCGAATATATTGCAGGTGCGACTGCGGTGCAGGATTGCCTATGGGTAAAACAATTGCTTGAAGAGCTCAACCTGGGCAAGAAGGATACCGTTATCCTCAACATCGACAACCAGAGCGCCATAAAAAATATGGAGAACGATGTCACCACGGCACGCATGAAACATATTAACATCAAGTTTCACTTCATACGCGAAGCCATTCGCAACAAGGACATTGAAGTGCGCTACTGTCCTACAACAGATATGAGGGCCGACATTCTGACCAAACCTCTTGGCGCTACGTTGCATGGGCGCAATGTGACTATGCTGAAGCTGGTCATGTAAAAGATCTACGGTTGTTGCCGTCGAGGAGGAGTGTTGGAAGTAGTGGCTTGCGTCACGTGAGATCGATCACGTAACGCCAGCAAATACCTGTCGACAGCAACCAACGCTGAGACCTAACAGAAACGGATGCACAAGCAGTTAGCTAGGGTAACCACGTAGCTAGCGACAACCTTTATTCATTCTCAATTCTACTTAGTGCGAGGCACTACTACATTACGTTGCGGCGCGGCGCGTTACCTGAGGATCAAATCTACCCTTCCATTTCTAGTGAGTCCCACAGTCTCATCCAGACGCAGACGCAAGCACAAGACTATAGACCTGACCGAGAAGGTGCGATGGGACATCGAACTTCACCTCAAACAAAACTTGCGTGTGGTCGAGAAACACACGAGACCGGAAGACTGCAACGTGGCAGATTTGGAGCGTGACTACGCCCTGCGTTTTGACGGTAACAAGACGCGCGACCCGAACCACCCGTTGCCACCGATGCCTGAGCGTCACAAGGAACATAAACGCCTGCAGTACATCCGCGACTCGGGCGTACTGGACCCGACGTATGACCGTGCAGCTCTTAACCTTCTGGCTCAGGTAGCAGCGAAGCAGCTCAACTGTCCAGTGGGATACGTGTCGATGGTGGGAGAGGACACGCTCCACGCTGTGGTAACGTTCGCTCAACGCCCACCGGAGATGAACATGGCTCCTCGTACTGAGAACATGTGCGCGCACACGATCTACGCTGACAAACCGCTGGTCGTCAAGAACCCGCAGCGTGATATGCGTTTCGCACAGATGGCTATTATCAAGGACGCAGGCGTGAAATTCTACGCGGGATTCCCGATCCGAGCGCCCGACGGGGCCATTGTTGCGTTATTGTGTACGTCCGACTTCAAACCGCACGACAACATTTCCACTAAGGAATACGCGACAATGGAGGCGTTAGCCAGGAAACCTCGTTGCACCGCGACAGCTTGCAGCCCCAGCACATAACGGTATACACTCAAAGGAGATTAATGAACGATCTTTTCGATACTCACACATTATTAGCTTTTCAACATATCTTAGAAGATATTTAAGTTGAAGTGGGTTAAAATACGAGATTTGATTGGTTGGATAATTTCATGGCTACATTTTTCTGTTACTTTTCATTGAATACAGTACAGCTACGCAGATTATCAAGTTTGATTGGCTGGAGTTTTCGGACCAATCTAAAATCTAAGCTGAAGTGAATTGATAAACGCGATCTGATTGGTCGATACAAGAAACCAATAAATCTGTTTTCAATTCCGAACCACTGTTAATAACGTTACGTAAAGGAACAACAACCCACTAAAATGTTTTGTGCAACTCTGCCTTCTTCTTCATTTTTTACTTTTATTTTTTTTNGGGGGGGGGAGGAGTTCAACGTCTTGCATAATTCATTATGTAGATCCAAGTTTCTAGGCGCTGACACTTATCCTTTCTTAGCTGCTCTTTTCCCTGCTGCCGTTTTCGCTTCCACAAACAGCTTAAAAAATTGAAAGTCTCGGTGTCCTGTCAGTTCGGCTCCTTTCAGTAGCTTAATAAAACGGCCTTGTGTAGTTAGACCCAGAAGAACTTGTGTATAGTCGTCCTTTATGCCTGCGTTGGCCATAATGAGCGCTCTGGCCGACATCTCGGCGTCTGAAGCCCCTCTTTCGACCAGCACGCGATCGGGCTGATAACCGTTGTCCAGCTTCGAGATTACAGCATTGTTGAAGTGTTTCACGTATCGAGAGTATACCCTGAAGGCATCAGTATTTCGTACGCTGTGTAGCTGGCTACTCTTAGTGATTCTGTCCAGATTGAGGGTCTTCCAGACTTGGAACGTCGAAACGTCTTTCTGAAGCCATTTTATGATCTTATACCACTCAGTTTTGTCGACATAGTACGCATAGTACTTGTTGCTTTTGACAGCTGCCTCGTCGAGATTAGTAAGCTTTAATGCCTTCCTGACGTAGCCATCGGATGCCCCGGTCTCCGCCCACCATAATGCCTTCGCGTAGCTCCATAGTGTTAGACCAGAATGAAGCGTCGAACCCGATTGGGCAACGGAGTGGTGACAGCAGCAGCATCGACGACTAAGACTTCGCAAGATGGCAAAGCGACTTGTTGAAGTTCGACACGAGAGGTGCATTGAAGATTCGTGGCGACAAGCACAAGCGCAGAAGGGAGCGTGCTGGGCGGCCTGACAGGTGAAGCGCCCCTGGCAAGTGCATGCAGTGTAGTTAGTTTTTCTTTTCAGAGGACTCCCAATCAATCACTTTTCAACTCACCTTCTAGTGCGCACTTCCTCTCCTCCACCACTCGACCACCAACCTTCCTCTGCGGCCAAGTTTCAACAGGTTATGATGTCCTCAAAATCGGCCGCGTTCTCCACGACTAAGCTGAAGCTGTTCAACGGGACTGGGTTCCCAGCGTGGGGCGCCCAGGTTAAGCTGGTACTGGAGATCAAGGGGCTGTGGGATGCAATCCAGCTACCCATGCCCACGGAGCAAGATCTGAAGGTCGAGAAGGATCCAGCAGCGGCTGGGTCGGAATCGTCATCGGCGTCCGGGACGCCATCGGCTGCGGCAGCATCAGTGGCTGCTGTGGCACAAGTGAAGGAAGCAGTGGGAGAAACAACAACTCCGTTCCACGACCTCATGATCAGGCAAAAGATGGCCTCATCAATCATCCTCGCGGCGCTCGATGAAAATATTGCCGCAGAAGTGTACCTGCTGGACCATCCGATGGCAATTTTGAGACACCTTCGCATGACGTACAACGTCAAATGCAGTGGAGCTGCCAAGCGCGAGTATATCGGGCTGTACCTGGACGGTGACAAATCGATGATCGACCACATCAAGAACACGAGGCGTGTGATCGACGAGCTGCAGGAGCAACGTGTGGTTCTGTCTGATGAAGAGAAAAGGCAGAATTTTATGCAGAGTCTGGGACCTGCTTGGAATGGCTTCGTTGGCGTGCTCGAGTCTTGCGCGACATTCGAGCTCATGATCCAGCGTTGCCAGGCTGAAGCGATCCGTCGTGATCAGCAAAAGAATCGACGCTCGACGGCTGGATCGGGCAGTGGTAAAGGTGCTGCTGCGTTCAGTGTAGAACAAACGGCTGGCAAGCAGAAGGCGGGCAAGCCGAAGAAGAAACGTGACATGAGCAAGGTGAAGTGCTACAAGTGTGGCAAGACGGGACACTTCGCTCGAGACTGCAAGACTGATGAATCACCGTCGAAGGCGGAAGCTGCCAGTGTCGCATTCACTGTGGACGACGCGACCGATGACAACAAGAGAGGGTAAATCGTGGACAGCGGAGCCACGAGCCACATGACGGGGCACTTTGACAATCTCATCAATGTGCGTGAGTTGACGGAACCTCGTGTACTGACGGTAGCATCCGGCGACAACTTGGTGGCGACTGCGGTTGGTCAAGCACCGCTGGAAAAGGACGGACGAGAAGTCTGTGTCCTGCAGGAAGTACTGTTCGTCAAGGGACTGGCACGCAACCTGGTTTCAGTAGCTGCTGCATCACGTCGCGGTATGACGGTGGAGTTCAAGGGCGCGTCGTGTATCATTCGCTCGCCATCTGGAGTGTCAGTTCTGGCGTCGCGAGAGAGTCAAGCAATGTATGTGGTGGATGCCACTAGTGTAGTTGTTGAGCAGGCGGCGATGATGACGGCCGAAACGTCGCATCTTGAAACCTGGCACAAGCGACTTGGACATCTCAATTCTCGCAGCGTTCACCAACTGCTTGAGGACCTGAAAGTGCCATGGCACGGAACCGTGAATCAATCGTGTCCGAACTCTGTGAGTGGGAAACTCGCGCAGAAACCATTTGCGGTTAAGGGAAGGCGCGTGCTGAAAAACAACCAAATGCTGTTGGCCATCGACTACGTAGGTCCGATGCAGGTCACAGCTCGGGAAGGATATAATGGTTTGGCCAATATCGTTGTAAGGCCCTTTCACTTGGAAATGGCGTACCCGCTGCGAGAGAAGAGCTCTCGTGCTCAGCTGGATGCAGTCAAGGACTGTATTGCAAAGTTGAAGACCTATGCGCCGGAGTATCGTGTGGCGTTCATTAAGTCCGATAANCGCTGCAGAGTACGTGGGTGGCGAGTTTGCTGCGTACTGCAGCAAGTTCGAGATTGTGCAGGAATTCTCGACACCCTACAGTCCCCAACAGAACGGAAAGGTGGAGCGTAGCAATCGCGTCATAGTAGAGATGGCTCGTACGCTGATGCAGGGAGCAAATCTACCCAATGCCTACTGGGCTGATGCAGTCGTGTGTGCGGCGTACATCAGGAACCGCTGCCCGACTAAGGTACTAGACGGTAAAACCCCGATGGAAGCTTTTCTTGGCTCGCCGCCCGACATCAGCAATCTGCGTGTGTTTGGATGCAAGGTGCAGGTTTTGGTGCCGAAGGAGAACAGGAAGAAGCTGGACTCGAAGACTCGGAATGGGATTTTTGTTGGCTACGCTACCGGTGGCGCTTATCTCGTGCACATTCCGGATCGTGGCACTAGAGAGACTATAACAGCGCGCACAGTCGTCTTCTACGAGGATCAGTTCTTACCACCAAGAGATGAAGAAGAAGTTAAAATCTACACGCAGCTCGATCTAGCTCAGCAAGAGTTAGTTAATCGCATGGAGTGGAGGGTCAACTGCGGTTGGAGGATGTTGAAGAGGAGAAGGAAGACGTGGTCATGAGATCTACTGCCAATCGGTCAATTGACTCTAAAGCAACGGAAACTCCTCGACAACCCCCGTCTGGTCCGGAACCAGTGGGAGTTGTGCGACAGCAAGCTCGTCTTCGAGGAGATCCCCGTGTGGAAAAAGCAATTCCTCTTCCGCGTCGCTCGAGCAGAATCCCGAAGCCCAGTCAGCGACGTCTGAATTATGAGGAAAGTCATCTTTCACTGGAACAAGTGTGCAATATGGTAGAGGAACGACTGGCGCCTGCACAGGAAGATGGTACAAGCATTTCCGATGGCTTTATATATCGTCAACTGACCCCGAGTGACCTAACTAACTGGGCACTAGGTGTGGAACCCATTAAGTTGAATGAAGTAAATGCTTCGGAGGATCGGAACGAGTGGGAGCAGGCAATGGACGACGAAGTCCAGAGTCTTGTGGACAATGGAACATTCGTGGAGGCCCAGCTACCATCCGGTCGATCAGCGATAAAGTCGAAGTGGGTGTTTAAGAAGGAAACCAACGCTGACGGAAGTCTGGACAAATACAAGGCGCGTCTTGTGGCAAAAGGTTTCAGCCAGCACGCCGGTGAAGATTACAGTGAAACGTTCAGTCCTGTGATACGACATAGCACACTTCGACTCGTGTTGGTCATTGTGGTAATCAAGCGCATGAAGAGATTGCAGCTGGACGTGAAGACCGCCTTCTTGAACTCCAATCTGGACGAGGAGATCTACCTGGAACCAGCCGAAGGATATCGCAGGTGCAAAGGCTGTGTATGGCGCTTGCTGAAGGCTCTGTATGGGCTAAAACAAGCCTCTAGGTCGTGGTACGAACACTTGTGCGCTTTTCTGAATGCGCAGGGTTTTCGTCAAGGCCAGGCGGATTACTGTCTATTCGTGAAAGGCGCTGCGGAAGACTTGGTGATTGTTCTCATCTACGTTGATGACATCTTGATTTTCGCCATGCGAGACGAAGACATTGTATCTTTTAAGGCAGCAATGGAGGCTGCGTTCGAGGTGAACCATTTCGAGGATGTTAATTTTTTCTTGGGCCTCGAGCTGACCTGGTCACCCAGTGGTGACGCAGTTTGTGTTGGCCAGCGAAAATATTCTCACACAATTCTGGAGCGATTTGGTATGGAGAAGACAAGATCTGCAGCTACACCAATGGAAGAGCGATACCGAGATAAGCTCTTCCTCGACGAGGATATTTGTGAATTCAAGCCTCGACCTGCCATCGGTGCACTGCTGTATCTGTCGGTCATCAGTAGACCAGACTTGGCTACTGCGATTCGCCTACTTGCTCAAGCGACCGAGCGACCTACACGTGTTGTGGAAGACGGGATTAACCGTGTGTTCCGATATCTCAACGGTACGCGTGATTTTGGACTGGAATTCAAGCAACGTGATGAAAGCGGACTTGTCGTGTATTGTGATGCTGCTTTTTCGGTGGAACGTGAGTCGCATTCGTCTACTGGCTTTGCCATATTCTATTGTGGCAACCTCGTGGAGTGGGGCTCGAAGAAACAATCAATGGTGACGCTGTCCTCCACAGAAGCGGAGTATATTGCAATGGGGACAGGCGTTCAGGAGTGTATCGGGCTCAACATGGTGCTGAAGGATTTGAGGATGGAAGCTGCCGAGATTCTTGTGTTCGAAGACAACCAAGGTGCTCAACATCTCGCTGAAAGCAAAGCAGTAACTCAGCGATCGCGTCATATCAACACTAAGTATCACTGGTTGCGACAAAAGGTTAAGGAGCATGAAATCCGCATCCAGTACTGCCCCACATCAGAAATGGTTGCCGACCATTTTGCCAAGCCTCTTGGGACCATCAAGTTCAAGTATTTTCGCGATGAACTCGGAGTTCGCCGAGTGGGAGTGTTAGACCAGAATGAAGCGTCGAACCCGATTGGGCAACGGAGTGGTGACAGCAGCAGCATCGACGACTAAGACTTCGCAAGATGGCAAAGCGACTTGTTGAAGTTCGACACGAGAGGTGCATTGAAGATTCGTGGCGACAAGCACAAGCGCAGAAGGGAGCGTGCTGGGCGGCCTGACAGGTGAAGCGCCCCTGGCAAGTGCATGCAGTGTAGTTAGTTTTTCTTTTCAGAGGACTCCCAATCAATCACTTTTCAACTCACCTTCTAGTGCGCACTTCCTCTCCTCCACCACTCGACCACCAACCTTCCTCTGCGGCCAAGTTTCAACACATAGACCCCTTTCCGCTGAGTTTCCATAGACTGTTTTGTCGACTCGCAGCGATCGTCTTTGGTCCAGGACGATTGGTCGGCTCGAAAAAGGCGATGTATTCTGCGAGGGCAACGTTGAGATTATCGACGGACCTGCTACCGAGGCTGCAATGCTACGGACAAGGAGAATGGCCAATGTGATGGATAGAGCTTGGATGAGGCGCATGTCGGGCTCTGGAACTGGAGGTTTCGTGAGACTGTGGTTTGTGAAATGGCGATCAAGGCATCAGCAGCCTCACATTAAACGTGACCAGAAACAAGTGGCCAGTGGCTATTTCACGATCTCTGGTCTAGACAATTAGATACACTCGGTCGAGCACATATAGGACTCTTATCTCCCTCCCATTGGGAGGGGAGACGATAATCACAGAGCTTTCAAACTTATTCACAGACTTACTGTATTGAACTCAAGCTACTACCGGTAGTATTATTAATAATAGGAAAAACCTACTGCCCAGGTTTTTGGTGCATAGCCGTGCGACTATTGACCAGGTTTAAAGCACAGGTTTCGCCAGATTTCTTGCCAGGCTGTAATTAATAAAGTAAAATACCATGATTTGAAAATATTCCCCTACACCTACTAATATCATGATACGGCACCTGATCGCACGTATCTCTGCAGCGCAGCTTCTCAAAATCCATTCATTTCCAAATTTGAGCCGTGCTGGAGGAATGAAGCGCAAAGCCCACTCTGAAGACGAAGCGTCCGTCAAAGAAGATCCCCCAGCCTCTTTGTCCAGCGTCTCAGAATCGGAAGGTGAGAGGGAGGTGGCCACGCAGGTTGGCGGCAGTGCTAGCGACGAGGAGTTTCCAGCAGACCAGGAGGCTCTTTTGAAGGGAAGGAGCTGCGTCGCTACCACACAAACTGTGAAAGCTGGGAGAAATACCGCGAATCGTATTGCGAATCCGAAAGTGCGCATCTTGTGGTGCACGAATCGGAGAGTGTCGCCAAACGCAACAAGATGCTGCGTGCTTCTAAGAGCGCCGAGGACGGTGGTTCGATGCGATACTTACCCGAAGATCTTCCCCGTTTTCGCCGAAGATACATTTGTACGCACGGGTCGCGGACCCGCCGCCGTGGATCTGAAAAGAGACAGCAGTTCAAGCTTCGAGGTACTGGTTGTCCATTTCGCTTTACTGCGGAGAGTGTGTACCACAAAGGAAAGTGGATTCTAGAGATCAAAAATCCCATCTACACTCACAACCACAAACTTTCCCAGGACATTTACGAACATTATCCTCACAATCGCCAAGTTCCGATGTTTGAGCCTCTAGTCGAAGACCTTCGGTTGATGGTACGCGCTGGAGGCAAGAGTCTCCGAATTTACGAGTACATCCGTGACAACGCCAGGTACAAAGTGACGCAGAGAAATGTGGCGAATCTTCTTACCCGAATTCGCAATGAGCTCCGTGGACAGGCCGATGATGATTTGGCTGTTGCCGAATTTCTTGTCGGCTTCGGCGAGGAAGACAAGAGCAACGTGGTAAGTGTCGATGACACGTCAACGGGGGAGACAGGATCAATCTCACTGAGTACAGGTCACATGCGAGCGACGTTTGCTAAGTATCCGGAGCTGTTGCTGGTGGACTGTACGCACAAAACCAATCGGTAAGATCATAACAGGTTCTACACCAGGTTTACATTCCTTGTTTCAACCAGGCTTCCAACAGGATACGAATCAGGTTTCGTACCAGGTTTCGTACCAGGTTTTAAGCTACGGCTCAAAACAGGATTAAACTGTTCATTCTTTTTTAACACTTGTTTTTATGTTTTATAGATACGACTACCAGCTTTGCAGTCTGATGGTGATGGATGCCTTCGAGTCTGGTCAGTTCGTACAGCACTCCGTTATCGAGACCAACTCGGATTGGCATATGCGGAAGGTCCTCAGCCACTTCAAAACTGCCAATGTCATCTGGGAGTCGCTCCGCGTGGTGATGGTTGATAAAGATATGAGAGAGATCAGTGTGATATGGGAGGCATTTCCGGATGCTACTATTCTGCTCTGTCATTTTCAAGTCTTGAAGGTTTTGCGAAGTGTGGTTCGTGAGGCTCGCTTCGGACGCTATTCGGCAGACGAGTACGACTCGATGAATCATCTCTTCTCCAATCTGGTAGACGCTCCGTCCAACGAGGAATACGCGAATAATTATTCTATTTTGAAGAAGTTTTCCTGCGCGCATGGGAGCACCTCCTTCTGGGAATACTTCTGTGAGAATTGGGACAAGTCGAAGGACACACATGTGGACTAGATATCGCCGCCAAAGACTGCCGCATTTTCGCAATAATACGAATAATCGCATCGAGTCCAATTTTGGAAAGCTCAAACTCGATCTTGATTCATCGTCCACAATGAAGGAGTGCTTGGAGTCTCTCATGCGTCATCAGCGTCGCGTAGAAAATGAAAGTTTAGCGAGAGAGTCGTTCAAAGGAAGGTGGACGCATTATGGCTATGATCAGGAGTTAAACTTGGTGCTGCGTATTTGTACATCTTGGGTAGCGTCTACGATGAAATCTGAGTACGAGTTTGCTACTTCGAGTGAAGCCACAGCGCTATACGCCTTCCTTGAAAAGCCAAGCGACACCGTTGAGGTTATCAGCGGAGATCATCGTCACAATTTTTCAAAAATGGAGTGGTGCTGTGACTGCGATTTCAACCAGACGCTGAAGTTACCATGCCGTCATGTTATTTGCTATCGTCGAGTATCGGCTTTGGTTCCTGTGATTCCAGTGTCATTTATACATGAGCGCTGGTTATCAACTGGTGCCGCCCGCCCGGTGTCTCTCCCCCCGGTTGACTGCTTCAACTACACGAAGACAACTTGCCCCTTACGGAGTTACGATTCATCGACTGTTTTGGATTCGCGACAGAAGTATGGCGTAACTCGAAACTTGATGAGTCGGATATCTAGCGAAGTTTCCGATTTACCGATGTCTCAGTTCTGTAAGGAAACTGAATTCATCAACGGATATTTGCGCAAACTATGAACGGGAATCACAGAAGCGCGGTATGAACCTGATCGCTGTCAGTCCGAAGATGCTGTCCTAAATCCTGGAAAACCTATAAAACCTGGGCGGAATCCTGTGAACAAACCTGTCGGGTTTACAGGACAAAAGCTCAATATCTGCGAGATAGACTCGAACACAATTGTCGAAGCGTGCGAGGCTATAATATCACAAAAACGTGATACGGACATGTTGAAGGAGAGGCCAAGACTCAAGAAACAGGAAATGACTCGGACTTGGAAAGAAGTAGTGTCG
>Contig_151
TTAAAATACCCGATTGCATGCCTCCCCAAAATTGCAATACCAAACTGCACCTGAACTTCAGGCTGAAGAGCCAACTGCAATGCATACTGCAATGGAGGATTATCGAAAAAAATCGATGCAAATTGATTTTTTCCCTTGCCTGAGCGAAATGGCCAGAGTGAGAGTCAGCGACACCGTACACGAAGTCTTCGCTAGCTCAGGCAAATTGGCTCCAAGGCAGTTGCCAACGCGGATGTTGACTGCCACCGCCAGACCAGCAAATATCATGTAAATGATACTGTTAATGCTCACTAGCACCGAACGGGCACTCATGGACACCACAGCGTTAGGCAGCACGCCAGCCATCAACGTCAGCAGCTCGAACGCGACCCACTCCATCGTCATCATCAAGCAGCCAGGAATGCCCAGGCGCATGAAGAGCCCCACGTGTGCTAGCGCTTCCTTGAGGTTCCAGCCACTCCACCACTGATTCAAGTGATCTGGGTGGTAGTAAAAGTATGGAATTAATAGTACTGGCAGAGTAATATTTCCCAGAGATCTCGACAAGGCGGCCATCGAAGCCCATGGGCGTATGATAAGCTAACACATAACCGGTTATGATGTTAACAACGTTGCCAATCGTCGCGATAGTAACCAGCGTCTTCATGATATTCTGCGCCTGCAGAACCTTACGTACAAGTTTGTATAGCACCACGAACGGCATCCCCACCAACATCCACCTCGAGAACGTCTGAGCCAGCTTTGAGATCTCCTCGTCTTGCCCCAAGGACACCACCACGCTCTCCGTGTACCAATTTAGCAGGAAAATAGGTCCAAACACAGCTGCTAGTACCAAAACGCCAGCTTGGAAGTACACGCCGATCTTGTCGTATCGTTTGGCGCCATACGCTTGGGAACAGAGCGTATCCAGTGCCGACGAGAGACCGAAACATATTGAATAATTGGTAAGGTTCAATAGCTATGCATGTAGCAGTTAGCAGCATGTTTTTAACGAACATCTTAACTGGAGTCGATATTTGTTGAGCTCTTACCATGGTCGAGAGCGTGGCGGCGTCAACGTACTGCTGTGTGTACGGCGAGTCCATGTGTCCCGCCAAGACGATGCACGTGAGTCCTGGCAGGAACTCGAGCGCTGTCGTGCCCACCTGTTAATTAACCGCAGCGAGATAAGCACACTGTTGTTATGACACACATCCAGGTTTTGGAATTTTTGGGTATTGGGTATATTGAACGACCCACCCACCTATTCTTTTTTTAGGCTGGGTTTTCTGGGTTTATAAAAATAAAGTAAGAGCGAAAGAGCTGCAAGTGCCATGACTGRCTTTACCTGCACTCGATGCGGCCGCGTCTTCGCCAATAACACAAAGGGATGTGTGACACATCCCTTTGTGTTATTGCGTACGACTGGGTAGACGAGTGCCAGAAGCGTCTGCAGTTCTTCGGTCGCATTAGGTTCCGGCTCTTGGCTTGAGCTCGTGGCTATCGGCGATGGCTACGAGACTCTAGTGCTCTGGTTGGAGCAGCAGCGGTCGCGTCTCGCTGGGACTCACGGGCGCCACCATTTTATCCCGACGGCTGTCTATCCCACCTGATGCCGTAAAAGTCGAGCTGAGTGCTTGTTCGCCGTCCACTCAACGAAGTGAAATTTATTCACAGAGTCCATAATCAGGTGAAGAGGTGAAGGGCGTTGTTGTCGTGATAACTTATCACTGATAATAAAGGGTTCCATTAAAATTCGGAGTCATACTTTCCGTCGTTTTCTCCAATGCCATGAGAGTCCTTGCGACTGTGTCGTCCCCGCACCTATCTAGAAGTGGCTTGATCAATGAGACTTGATCGCTTAAGTCCTTGTTACGATTGTACGTAGTGCAGTTTCTTCAGCTGCGAGCTTTTAGAGAAGCTACCATATCGTCTCCAAGTTGCTCATCTTTCTCCAACGTTTTGGGTGTGATGAGTTCGTCCACCCTTGATGTACCCGCTCGAATCAGATCACTTAGACCGCCTCGTTCCTTCTGTGAGCTCTCATCAGCCTACACCATTTTTCTCAAATTGAAGCAAATACTTGATGCTAGCGGGTGAATCTTCCTCAGTCAACATAGATGCAACAGCCGCCCAGACATTCGGGACAAAATTGCAAAAACACCGTTCGAAACGGTGTGCAGCACCCTCAAACGCATAATAGCACCTTCCGGGGAGGGGCGACGCAGCTATGGCGCCAACTAAGGCGAGCGGGTGCGAGGTCGCGTAGCCGCAGCAAACCCGCGNCGGGGAGCCCGCGAAGCAGGGCCGCGCGGTATTTGCGGAGGCGGGCCCAGCGCCGAGCTCACCAGCGAGCCGCGCATTGCACTTCCCAGGTGAGAGAATCTATTAATCGCGAGCGAAGCGAGCCCCAGCCAAGCGAAGCGCGGCTGGTAACGACCTCTTTACATTAAATAAAACCTTTCCACAGGAGAGCCGGGTAATCCCCCCCCGGCTGCTCTTACAAATACCAAGTGAAAACAAAGCTTAAGTGTTATCCTGCAAAACAAGGTGTTTTAGATGCGTTGTCGACATTCGGTGGTATGCGCAAGGAGGACAGCAGTAGCCAGTAAAATGATAGAGTAGCGATGCATCGTCAAAGTAAAATCCTGGATCTTCTGGATTCTGGGTCGAATTGCGAAGTGGTTGGAGAGAGGGGCCCAGCAAAACGTATTAATAGTGCGTGTATAAGCACTTGGCGCTTGGCTGTCACCTCCATTTGTCAGTATCTCAAGAGATCAGCTTTGGACAGATGGAAAACAGTAACAGTACTGTATAGAATTGCCCGTGAATACTGTACCGGCAATGTACACGAATTTAGCAAGCCAAAAGTATTGGCGGTACCGCTGCTGGGAAATTGCTTTGTGCACCTCGATATATATTGACAGCTTATATTAATACAGTACTGCACCCCGTTTTGGACCTTTGATAAACTTCCGGATGTGATGATCCCGAATCCAAATAAGCAATCTCTTGTAAGCTTAAATATGATTTATTTGCAAATCCTATATGGTCCACCCCCGCGAAAACGGGGTGCAGTACTGTAATATTTTACCTCGAAGTGATACTTAATTACACACTTTTTAACGAACAGTACAATACCGGAGCCAAGATATGTACTGTTAGGGATTGTTTTGCTTACTGCAAGTGAAGATTACGGGGCACTTGCAGTTACTCATCCAGTACAGTATATTGTACTGGAACTGTAAATATACGGTACAGTGTACGGTGCGAGGAGCACCACAAACCTGGTGGTGTATTTCGTTCCGTACTGCGCTGTGCAAGCAAACATATCGTACTGGCGGAGATTCATGATACCATAAAGTAGGCAGTCACAAAGATGGGAGCACTTATAATGGTAGTTAGGAGTACCGTGAACGCGCTGGCCATGCTCGATCTACGCCATAAAACCGAGCGTCATTCCATCTGCACAGCGTATTGGAAGATGCATGTACTGTACAGTATTTGTCGATTACTAATCACTGGCATGTATTAATAGGCAGTACTAATACATGTTCATGTACAGTACATGTAAATCTTGAAAACTCCCTTTTGTACCGTAAGCCGTGAAGGCTGAGTCAATTTTTTGCCACTTGGCAATTCTCTCGAACCACTGAAAAGCCTACACAGGCCATGCGGCTTTACTCGGGTACGATTCTGTGTGCGATTGCAACTTTACTGATCTCTGTGTCTACCGCCTCCAAAACGACGGGGAGCCATTTATCCACAAGGCTTCCACTACCGATCGACAAACCAGAAAACAACTCGCTACCACGCTTCTTGAGAGTGTCCACGCAGAATACAGAGAATGGCGAGAACAGAGTGATCAGCGCTGGGCTTGAAAAGCTCACAGACCTAGCGAAGGCGGGTGTATCAAAGATCAACTTGGGGTCCTGGATCTCAAAGGACCCACCTGCAGAGCCGATTTTGAGAAGGTTCAAGCTCACGAATGGGATGGACGATGCTCTGGCTAGTCCCAACTTGAAGGCTCTGGAGAACTACGTCAAGGAGCTCAACACGCAGAATAATAACAATAAGGCATCCGTGATTGGGATGTTCATGGCGCACTACGGGGATGACGCCGTTGCGAACGCACTAATGACAGCGCAGAGGGCAGGCGGCGAAATGAACACGATACAGCGGTTGCGGCATGCCCAGCTACTATCGTGGCTGCAAAAGAGAAAATCTGTCGACGATGTCTTCACCTTGCTCAAGCTTCGTAGCGATGGGTATCTAGCTCTCGCGAGTCCGAAGATGGAGGTTTTGGACGACTACATAAAGCTCGTTACTAGCACGAAATCCACGAAAGATTCTTTGCTCAAGACCTTAACGAAGGGGTTTGGTGGAGAAGAGCAACTGGCAACGATTTTGGCTCGAGCGAGAGAGGATGTCAAAACTCGCGAACTGGCGTCGGCGTTGCAGAACGCGTTAATTAACAAGTGGGTTCGAGTGGAATTGTTGCGTCCGAAACACATCTACAAGAAGTTGAGACTGAACCGTGGTTTGGATGCTCTATTGGACCGGAATGTACACACTTTTGGGGCGTTTATCTCCATGTACAACGCAAAGAACCCAAACAGCAAGGCTTCATTGATTGACAGCTTTGTTGCGCAATACGGGAATAAGGCGGTGGCGACGGCGCTCACTTTTGCCAAGCCTGACGATGCTGCGACGATGAATTTGGTGATAACTTTACAGAGGCAACAGTTTCTCAAGTGGAAGGAAGGCGGAATATCCGCGAACAGCGTCTTCAGACTACTGGATATTCACTTCAATGATTTGTTATCTCCCACGAATCCGAAGTTTGATACATTGAGTGGCTACCTCGCGACTCTCAGCAACAAAAATCTCCTGTACAATGAGGGTATGCTTAGGGCCGTTAGCAAAGGCTTTGGTGGTGAGGACGAGCTCGCCATTCAGACAGCAAGGGCTAGGGAGCACTTAATACGAAACGGCTATGCGGACCTCGATGAGATCTCGATTGCTACCGAGTACCAGCGAATGTTGTTTGGGCGATGGTTCAAGCGCGAAACTGAGCCTAGTGACATTTACGGTACAATCTTCCGTTCCAGCGAAAATACAGCTTCCAATTTGGAGCGCGCGACTGCAGCTCGATACAAGGACTACTACAAAGAACATATGGCTCCTCCTCGTATCGACACCTCCATCAATCCTAGACGTTGACCTGTCCGCAGGCTGGATCTGGCTGGACGAAACCAGATTAATGCAGCTTCACCGACGTAGAAAGCGACCTGAGAATACGACGAAAAGCCGAGCCCATGGCTTCGCTCTACTATCACATTGTGGGAAGTACACGACTGAAAAAAAAAAGTAGAGATAGACCTAAGTTTCACGAAAGCTTGGACAAAGATGAATATTTTTAAATGGACACTTTGCTCACTGTAGTAGTATATTGCATGTCCTGCACAGGTGGAGCTTGCGCAAGACCACAGCTCTGCTATAGGATAGTATCCATCGGTATGTGTTAATCGAAGCACGCACCTGAGGTTTACGCCTTCCCGGCTAAATTCCTTCTACTGTACTTCTTTATTACAGTCCTTAGCGCTATTAATAAGGGCCTGACAACCTTATGAAAACTTTCAGTAAGATATTTCTGGTATCGTCATAAATTATTTTTAGCCCAAAACTACTCAATCCCAGCTAAGCAAAACTGAGAGCCAACCGCTGCTTGGTTAATTGGCAAGTCCTAGGAGGTGCATCCACCTCAGTCCTCCTCATTATCCAATTGCCATGCCTTTGACAACCCCTTCACCAACCAGCAATGTATCTTGGAAGTAGTGGTGTGATATTGCTCTTATCAAAACAATAACGTATTTGTCAATATCAAATGTTTCCCTGCAAGTACTGATTTCACAAAAAAGCAAGAATCTCATTGCAGTTGTATTATCGGAAGGCCTGGTCCAACACTTCAGATGCAACTTCCGATAAAAGTAATTAATCCAAGTTTGGTACTGGGAGTGGGGGTCACCGCCAACTGTTTCATTTAATTGAGAGCAGTCCCAAAACATCGCGCCAAGAAAAAGCCATTCTAGGACAAACTCCATCGTACTTTTGAAGAGCATTTTTGGCCCTGGAAAAAAGCATTTTTAAACGAGTTTTAGCTTTTCAAAAATGCCGTAAATGGTTCTCTTAAATGACTAAGATAATTTAGTCTACATGAATTTTCCGTTATTAGCGATTAACGCTGGCGAATGGCGTCCATGTTGGACTCGCAGTGGTTGAGTACATGTGCCAGCGTCTCAGCCGAGGAGCAGGTTGGGTCCCTGCAGGTCGTGTGTGCCCGCAGTCGTTTGCGCTTGAGCACCGAGTTCGTGTCGACTTGGTTGAGGCGGCCCTTCACCCCGAAGCGGTAGTCGTCGTCCGACAGGCCCGCTCCGGTCGTCATGAACTTGGCGCCCACCCCACCGTGCACGCGCACCGTCTTGCCCTGGTCCACCATGCCCTTCCATCGGGTCTGGTGTCGGATCTTCAGTTGTAGCTTCACGTGCCGCAGCACAGTCTTGTGCGTAAGCCACTTGTTGTGGTGCTGCACGCGGAAGCTGAGCGGGCCATGGGCCTCTGTCTCGTCGCAGTGCTCGAACCGCAGGTGGTAGATGCGCAGCCACCGCTGCACGTCGGACCACAGCGAGGCAATGTCACCGTTGCGACGGAGGACCTCAGCGTGTGGCGAGGCGGCGAGCTCGGAGTTCAGGAAGCTGCGCACGAGCTCGTCATCGCGCCCGCGCCAATGGTCTTCTTGCAGGCGGTAGCGCTTGCGCACCACCTGGCAAGCCTGCGCTCTTGCCACTGCTTGGATGGCTGGGTCCTTGGAATGCAGCATCTGCCACGCGTGGGCGAGCTGTAGGGCGCGGTGCAGCTCCACGAGCGGCTGCAGGCCCAGGCCTCCGCTGGACGTCGGGGCGTACAGCACCTCGCTGGTGGCTGAGCGAGGCAGGCTCAGCAGGTGTCGCAAGCCCTTGGAGACGACACGGTCGAACGCCTGCAGTTGCGACTGCAGCGGGCGCAGGTGGCGCAGCGCGTACTCCACCTTGGGGTAGACGTACACCTTGAGCGCGCGCACCACCTGCCACGGTGCCAAGCCCGACGTCAGCAGCGCCACCGCCTCCCGCTTGAGCTGCTTGAGTTTTGGCTCGAGCTGGAGACGATGGCGCACGTGGTCATATCCATCACCCACGCCCAGGTAGCGGTAGCTTTCGTGGAGGCTGAGCGTGGTGATGGCGGCGTCGTGGACCTCGAGACGCATGCTGCTGTCTCTAGTCGGGTTGCCCCGGGCGTTCGTCGTCACTGCGAGGCTGGCACACTTGCCAGGGTTAGCGCGCAGCCCTGTCCACGCGAGGAAGCCAGCCACTGTGTCGTGGCACTTGCGGATGCCGGCGGCGCTGTCGCTGAACACCTTGAGGTCATCGGCGTAGGCCGTGGTGCAGGGCCGCACACCGTCCGCCAGTGGCACACCAACGCCGTCGAGTTTCTCGAGGCGGCGCACGAGAGGCACCAGCGCCGCGACGAACAGGAGCGGGCTGAGTGGGCAGCCTTGGTATACGCCCACCTCTTGGCGCACCGGGTCCGTCGCACCGTCCGCCGCGTTCGCCACCACGAAGGCCGAGTCCCTGTAGATATCCCTGCAGCGGTCGATGAAGCCTGAGTCGACGCCAAGGTGGCGAAGCACGCGCCACATGAGCTGYTGAGGAAGCGAGCCGAAGGCGTTGCGAAGGTCGTACCACACTTGGTACAGCTTTCGGTGCTGCCGGCGGGTCTGGTCCAGCAACGTGGTAGCCATGAAATTGTGCTCGTGGCACCCGTTGAAGGCCCTGAACCCCTTCTGGGCCATCGGCAGGCGGTCGTTACCTTCCAGCCAGCGTGAGAGCCGATGCGCCAGCAGCCCGCTGTAGAGCTTGTAGATCGTGGGCTGAAGGCAGATCGGCCTCCAGTTAGTCGGCTGCCTTGGGTCGCCCTTCTTGTGGATGAGGCGTACGATGCCCACCTTCCACAGTCTTGGCACACGACGGTGTCTCCAGCAGAACTGGAACACCGCGTGGAGGAGCGGAACGAGCTGCGCGGCGAAGCGGCTGTAGATGCCGTAGTCGATGCCGTCGTGGCCGGGGCTTGAGGTCTTGGCCGCGCGTGTGAGCTGGTCCTCCACCTCGTCGATCGTCAGCTCCGCGTCGAACGCATCAATCTCCACGGTGGCTGGCGGAAGGTCGCTCATCGCCGCTCGGAACTCCCGGCCGCTGGTGGCATCGTAGTCGAAGTCCGTCCTTGGTACGTTGACTCCCGTGAAATGGGCGTGGAGCGTAGCTGCATCAATGGGGCACGTCTCCGGGTGCTCGTCCTCCGCTGCCGTCTCTGTCGACGCTGTCTTCAGGATCTTGGCCACACACTTGGACTCGTCCTTGGCAAACTCGTGGCGCAGCKCCTGTTGTGCCATTGAGGCTCGCACCCGGCCCACACGTCGCCGCGCACGGCGCACNAGCCCGYTGGTCTCGCGGGGTCAGCTTGCTGTGTGGCTGCCATGTCGTCCAAAGCTTCGTCGAGTCGATGTTCGCGCTGGTTGCGCGTCACCCGTGGTGGTCGACGGCGTTGTTGCCGGCGAGAGCGTCCCGGCTGCGGCGGGGCCGTAGCGTATGGCTGCAGTACCTCTCGGATACGCTCGGGGATGGAGCTGATGTATCCTTCGCCGGAGGTCCAGCTGTCAGCATCCTCGATCTTACTCGCCATGGTRTCGGCGAGCTCCTGCAGGGCATCTGCCGCTGCGTCGCGCTCTTCATCGCTAAGTTGGCGCAGACGGAGTCGRGGTTGCCGTTCTGGGGCTGAGCCTGGGCCAATTGGCAGGACTGGGAAGGTCTCGCCCTCGTCACGCGCAGCAATCTCGGCTGCGATGTCGTCCATGGCATTACCTTCGRCTGGAGTGGCACTGGTGCTGGGTGGTGCTGCCGGTGGCGTTTCTTGCGCCGCCRGGGCCGTGGGTACGGCGAGGCAGGAGTCCATGCACGAGCCATGCGTCCCGCACTCGCTGCTGGTCCTCCGCTGGTCTAGCGCGCGGTTGGCAAGGCGATCTGCATGCGCGTTGGCCTGGCGGTCGATGTGCCGGAGTTTGTGCGTGTCCACGGAGCGGAGCGCGTGACGCACTCGGTTGCGGAGTTGGCGGAGCCGCGCATTCCTGCATGCGAAGGTGCCCTTTACCTGAGCGATTACCAGGCTGCTGTCGCCCTCGACTTCCAGGTGCGAGGCACCGTGGTGGACTGCGCTCTGTACGCCGAGCAGTAACGCCGTGTACTCGGCGGTGTTGTTCGTTTCGGAGCGGCTTGGCATGTAGTGCGAGCATGTCCACACCACGGCACCGCTGGGCGCAAAGAGTGCGGCGCCTGCTCCACCAGGTCCTGGGTTCCGTCGGCATGCGCCGTCAAAGCGCAACAGCCATGTTCTCGTCGGCTGTCGGTCCACCATCCACGTCCATTGCTGCGTTCGCTGCCGCTGCCGCAATGTCTGCTGCAACTGTTGCTGCTATGTCTGCTGCGGCTGGTGCTGCTGCTGCTAGCGGCTCTGGTTGCGATGGAGGTTCTTGTGGTGGCGGTGGCTGCCGTCGCTGAGGCTGCGCTGGCTCCGTTGAAAGGCCCGTGACAAGTCGTGCGATGGCTGCGGCCCCGATCGCGCGGTGACATGGCCCCCACCGCGTGGCACGAGTGCCCGTTGCGGCAGAAGTCAGTGGTCTTCGCGCTGCCAGGGTGGCAGCCGGCTCGCCTGTCATGGGGCTAGGCTCTTGAGTTGAGCTTGGTCTTGGTCCCCAGCGTGTCGGTGTGCGCCGGGGCGGCGAGACCTGGGCAGTGTCGGCGTCGTGGTCCTGCTGCACAGTGTTATCCTGCGCCGCAGTTGTGTCTTCGACTCGCTGCACTTGGGCACCCTGCGTTGCTGCTGGGTCTGGCTGTGGCTCGGCGGCCTCACGCTGTAGGACGGTGTCGTCCTGGGGTGCGTCGTGAGGCGCCATCGCCACTTCTGTTTGCGGCGACACCCGCGCCGTAGGCGTACACGGTGTCACTGCCTCGTCGGCATTGAGCCGACGGCGTTTGCCTGCATGGCAAGAAGCACGCTGCGGAAGGGCAGGCTCCAGCTCGGGGGGGACGAGCTGAAGCCCAGTAGTCTTGGCGGCGGCTGGCACGGCGCTCTGCATGTTGGTGGCGGCTGCCACTACGGTGTCGCTTGATGCGGCTGCCGCAGCGGCAGTCATCGCCGCGGCGAGGTACCCAGTAGGTTGTGGGGTAGCCTCGGTCCGCGTGGGGGCAACAGGGGTCGGAGCTGGTGGCACGGCTCGCTGGTTGCGCCTGGCACAGGCCACTGCATGGCTGGCGGCAACAATGCGCGCGTAGAACACTAGGCTGCACTGGCACCCGCTGGTGAAGATGTCCTTGAAGCGGGTGCCGCGGTGAGCCGACCTTCGGTGCTGAACGAGCACTGCCATGCTCTCAGCGACGTACGGGCACAACGCGCACTCGAACTGGGCAGCGTCGTGCGCGTACGTCGCTTGGATAGGTTCTTCAACCAACCCCGGGTCGGGCAGCATGCCGCCCGCCCTGCCGGGTGGTGCCACGACTGTGTGGACTTCAACACGGGCTGGGGCGGCGGCGCGAGTGTTCTGGCCGGCGGGGTCAGCAGGGAAGGCGGGGCTTGGGTCCTGGGGTGCCGATGAGGGCGGCGGAGCGCGAGCCAGACCGGCTGCCAGCGCTGCTGGGTCGGCGAGCATGCTGCCTGCCCTGCCGGGTGGGGCAAGCACACTCGCGACGTCTGCGGGGGGTCCTGGGGCGGCGGCGTGGGGGTCTTGAGCGTCCTCGTCGTCGCTGCTGTCGCTGTCGAGCTCCAAGGGCCAATGGCGGACCGCCAAGGCCCGAGCTGTAGCGGCTGAGAGTGTAGCACCCGGCGATACCGAGTCGGGCAGCCTGCCGGCCGCCCTGCCGGGCAGCCTGCCGGCCGCCCTGCCGGGTGGTGCCACATCGTAGGGGGGGTCTTGGGGGCTGGCGAGGGCCGTCGCCGCGAGCCCTGCGTCTGCGAAAGCCAACGGGCGCGCTTGGAGGCTCGGCGGCGGCGTGTGGTCCGCGCCAGAGCGCGAAGTCGGCGGCGCCTGGGAAGGCAGCCGCGAGGCCGAGCTGTGTACGGGCTCAGAGGCCAGCGACCGGGGTATACTTAGACCAAGTATAGCCCCGCGTACAGGCTGAGAAGCCAGGGATTCGGCCGTACGGGTCTCGCGTACAGCCTGAGAGGCCAGGGATCCTCCCATACTTAGATCAAGTATGGGGCCGCGTACAGCCTGAGAGGGCAGGGATTCGGGCATACTTAGAGTAAGTATATTTTGCCCGACCCCGCCTGGCTCTCGCACGTCTTGATGGCGATCCGCCAAACGGCGCGAGGTCGTGCTGGAAGGGCGGGGCTGCGCTTGGGCGGCCGAGGCGTCGTCCCGCGATGCCGCTTGGCGTGCAATGGGCGCTGCATGTGTTGCACACGTGCCCGAAGTTGCACCCGCTGAATCGCCGCCGGTGCCGAGCAGTGGCACGGCGCGTGGAGGGTCGAAATCGCCATTTTGGCCTGAAGTTGAAGTCGAAACGGGGGCAAAAGTGTAAACCCCTGCCCCCTCGTCGTCGCTGATTGGCCGAAAGTCGGACCAATCGGGGGCCGCCAGATCG
>Contig_152
ATTCCATTGGGTGACTGGAGTTCAGACGTGCAAGCAGAAGACGGCATACGAGATTCCATTGGGTGACTGGAGTTCAGACGTGTGCTCTTCCGATCTACTGCACTGCAATTCAAGCAAAAAACACGAGTGAAAAGCATGGCTCGAGGAGCCTACCGTATCGCATATGCAAGCAGCTATCCAGCTCTAGTAGCTCTAGCTTGGATTGAATCGACACCTGTCCTCATGATATCAACCGGTTTGCTCCCCAAACCAAACAGCCGTCACAAGGAAAGACAAACGCACAGGCGCCATGACACAAGAACCGTGTCCACAGCTAGTTAACTACCACGCTGGTATGGGGGGGTATACCTCCACGATCAGCTCAGACCTCAAAGATATTATATTCAGCGCTGTGCGGTGTTCAAAAAGTATTACCGCAAGCTATTTCTCGCATCCTTGGATATGGCCGTGGTAAATGGGTTTATACAGCTTAAAATAGTGATGAAGAAACCAGGTGAGCGGGGCCCAACACGTGCTAAATATATGCGATGACTTCAAGTAGAGTTGCTTGGGGTATTCAGCGATACTTTCCAGACAGAAATGCACGCTGAAGATTTGGTTGTGTCCTGGTGCGTACAAGTGAGCACGTGCTGCAAAACACAACCGATTTGTACATGGCAAAATCTGGAAGGCAAGCCGGAAAGTGAAAGCGTCGTCAATTTTTCTGCAGAGTTTGCTCGGCTTTCAGCCCTCCCAAAACCAAGAGCTTGAGAGTAGCTTCTACTGCCATCAGTGTTCGGAGACTTGGGGCGGTTACATGCCACATTTCAAAACGGCGCGAAGGGAGGAGACAGGTAACACGCCAGCACGTAGTCAGATATGGCATCGCACGTGGGTAACTGGCACAGCCATCTCCCCACACTTGAGGAAGCAACTTCGCTGCAGAAAGCACAGACGAGATGAGGCAAATAGCGACAGATTGACATTTAATGAGGAGCACAACCTGTTACATGTATCATGTACCTCTGTGTTTCATGTTTTTGTTACTAGTAACTATCCCTTTAGTGTACATGTGGTTGAAGCTAGTGTACAACAGCAATTAATTCCCGTCCCGATCGGTTTAGAAGGGAAAGCAAATTTGATAGATATCACAGTCGTATCAAATTGTTTCTTGTCCAATCAGAGATTGCAAGTAATCCATGTGGTGGGTACACTTATGCATGGCTTTGTATACATTTATATTCTATGTCTCGGGGCGTCTGGTCTACCACAGAAAGAGCTTCAAACAGATTAAATATTGCGCTCTTTCATTAATAGTGAGATCAACATGCTTTCTTACTCTGTATAAAACAGAAGGTCATTTTAATGTGGTCCACATTTGGTCTTTTAAGTGGACAATACATTGGTCTATGTCATATGATTAGCCAAAACGTTTGGGTGGGCATCGAAATCAGTCCAAATATTTGGACCAGTCTAATGAAGCTCCAAAGTACGCAAGAGATAGGTTAATACTAGAAACAGAAGGTGCTGCGATAAAAAAATCTAATGGTACCGAAAATCGTTGACGCAAATTAAACCTTTGCCTTCACGATTTCAGCTGCTGTTGACAGCCAATTCTATCACGCGAAACAAGATAATCTCAGGATTAATTTAAGGTATAGCCTCCCAAACAAAAACTGTTGAAATTTTTTTTGGTTTTTGAAAATTGAACTGTCGATTCTTAAGGCCCTGGTCTACGTAGAAAAACCGAAACTCGTTCTAAAATTTTTGCCTTTTGATTGGCTGAGAGTAGAGCGACTCTCGGTACGCGTTCCGAGTTTACACCGTTCTGTGTGGGGTTTTCAGAACACCTTGTGGAGGTGTTCTAAAGTCGGAACGAGTTTGCTGTCTCTGCCACAGTATATTTCGCTCCAAGTGCCCACTCTGTGTGTTGCTTTCTTGGTTCACACATTATCAGGCAGTAAGTCAGCTTGTCAAAATGGATAGCAATATCGGAAGCCGAACAATTCCATCGTGGGGCGTGGGTTGGTCGGTGTGAGCAGGTCTTAAGTCGTGTGAGTCCATTGAGCTGGAGGAGAGTGGTCGAAAATGAGATATTGTTCTGCTGTCATGCACTGCATTGCATTTCACGTACTTATACACCGGCTTCAAACACTGAGAACTCGTCCTGACCTGACACTTGTCTCGGAGCCAAATCCAGAATACCCGTACTCTGACCTGCAAGTCGTTCTGATCCAACCCAATCCCTTCTGCTATTCTCGGAACATAGACCAGAGCCTATTAATAAGTAGGTCAGAGTGGTACGGTGGCAAATCGCCATTCAGATCCTGCCGCTCTCAAATTGAAACAGGTGCTTTGCTCATTATTGATCATAACTTAGTCCTTTTCGAGCCTTTTCAAAGATTAAAAAGTGGAGTCAATAGGAAAGCATTCTGTATCGAATGCCACAATCCGCAAGGCCTAAACAAAGTTTATATTCGGGAAAGTTTTCCGTTGCATTTAATTGCGTTTGGGGGAAGTGCAAATGAATAAAAACATTTCCGCGAGGATTCACCTACGGCATAATCGTTTAACAGAACGTGGTACCATAATCCAGTGGAAGCGTACTGGCTTGTACCATGATTGACATTTCAAAATACAGTTGAAAGCCGTTTGGCTCGCAAAAGATACAAGCGAGCTTATCCGATTGGATTAGATTGCACATTGGTGTGTAATTTTACGTTTCGCTTGAAAATTCGTTCTCAAATTGATCCCAACCTCTTTGCATCAGAAACCAAAGAAATTTGGATCGCCCTAATTAAGCTTGGGTTGATAGCCAGCTTGAATAAAACAATAGTCAATAAGCCATGCTTGTACGACTTAGCAAAAAAGAAAAAGTATGCGCAGCGACATCAGTGCCTATACCGAAAATGAGCTTTGAACTGCTGCTAAGGCTCTCCACCATTGCTGCTTCGTGGCACGTATTTTTAAGCGTAAGCTTAAGGCTATTAATACCAGGATGCTGTAGTTAGTTTGTGCCAAAGATAGTGCAAACAGTACATAGTATTTGCACTACCTAATCGGGAAAGCGCTTTTGCTCTTATATTTTACACATTCGAGATAATTTGACACCTGCTCTTACATGCCGCAATACAGCTATGGCATTATTAGCCTTACTTATCCCTTTCGCAGGCTGCAGTCTAGCAGGGCTCCGCGAAGGCCGGGAGCCGAGACTTACTCATAAGTAAAACTAAGTACTTCTGAGTAGTTTTACCCGGTTTAAAGTGAAGCTAATTCTGGTCTTGAAGTACTGAAAGGTGGAGTAAAAAATACTACTGATCTTACAAATACGCGATCTTAGGGCCGGAGGGGGGGCGGTACAACGACAATCTGTAGTAAATTACACCAGCGTCCCTTATTGAATTTGAGAACAGCCCCTTTTTTAATACTGGCTCTCTACCTACCTCTTCAATCAGATTAAGTGTATCACCACGCAGCCTGGATGTAGATTTACTATCTTTCAGTTTTTGATCGCGACCGCGCGCATCAACTCCAGAGTTGGTTATACGATAAGCTATACGTAGCCTCATTTCACGATGGACAACGTGAATTTGCCTTACGGCTGATGCTTGAAATTCTCAAAGTGGCTTCTCCAAGTAAACATCTTTTCAGGAACGTTCAGGATATAACAACTGTTTTTAGGTAACAACACAGCTCATGATTTTTCCAGTGATCACAGTAGTAATTGCGGTATTAATAATAATAACCAATTGTGTGAGCGCCAACACCTCGTGTACTCCCGACCTCGACTTGCTTGTCATTTCGCAATTCACTATTCAGACACCAGGACCATTTCTACAGATCTCAGCAAAAGTCCCTTTCGATGATACGTCTCTTTGTAGTTGTATTGCTGATTTTTGCCGCATCTCTAGCGTGCGCCGCGAAGGAAACGACCTCGGTGAGGACCACACACAATTATCTTGATGAGAAATATAGTGCTCCTGTTCAAAGGCTCTTGAGAGCCGATAATGACGAAGAGAGAGTCGCTGTAGAAAACGCCTTGAATTCAGTTATGACCAGTATATCGAAGGCTATCGACTCCGCTAAGCTGAAAGTGTTTTTGCTCAAGAAAAGTAGCGGGGACGTCGTCATGAACAGCTTAAAGTTCGGGGACGATGCGGCAGCTGCTCTAGAACATTCTAAAATGAAGACTTTGAATACGTACGCCACGAAGTTCAACAAGGAGAATCCGGACAAAACAATCTCACTGGTCGGGACCCTCACGACCCGCTACGGAGACGATGGCTTGGCGAGAGCGTTAGTAAAGGTCCAAACGCATGCAGATTCTTCAGCTGAGGCTGTGGCGCTGGCGAAGAAGCTGCGAGCTGAACAACTGAGTGCTTGGCTGGAATCCCAGAGGTCGGAAATAATAATTGCGATTCAATATATTATTGGGTTTTTTTTTGCAATATAAATATGTAATATTGTAGTTGACCTTATCAATACAATATGGTATTGGACCAATTATTGACAATAAATATGGCAAAAGGTTCCCTGGTAATTGTTTCGATATAACTACACCAATCAGATCTTATGACATCATTTTCGTTGTTCACCACACCATCTCCACACCAACCTGAAACCGGTGGCTACGAGAGTGTCTGGTAAGCTACGATAAACGACAGAAAAAGATGAAACATACAAGTCTACCTGACAGCCTGTAGCAACGTTTGCAGGAGCTGGAGAAGGAAGCAGCTGAATTGCCCTGGTGCCGGCCTTTCTTAGGGGCTCTCCAAGATGATACGGACTCAGAAGATGAAACTTCAGAATTCGAAGGTGGCCTCGACTTATATGTTGCTGATAGAATATACGCCAAGAAAACTAGTCAAGACGGGCAAGACTACTTTTTAGTTTCTCGGGTGGGGTTTCAAGAGTTAACCTGGCAGCCGTCGTCAGACCTACCACAGAACATGATAGCGACTTTTAATGAAAAGGAGCTTGGCGTGGCTTGGCCAGTCGACTATCGGGCCAGCATACTCACGGGGATCATGGCTGGTGCATGAGTACACGGAAGGGCAAGACATAGCTAGATATTGCTCCAATATATTTAAATTGCGGCAATTTTTATTATTGGGAGTGCTCATATTCGAATTTTTATTGCGGCAAAACTTTGCCATCAATACAATACAGTATTGTATTTTCCGACCTCTGGTAAATCGCTTTCGCTTTGCTCAAGCTTCGTGGAGACGGGTATCTAGCGCTTACAAGTCGAAAGCTGGATGTACTGGATGATTACATTGTGAAGATCAACAGCGAGAAAAACGGTCAGGAAACGTTGCTCAAGACCTTGACAAAGGGTTTTGGCGGTGAGGACAATTTGAAAAAAATTCTAGACAGAGCACAATACAATCACTATACACATGCGAAGGCCATCGAGCTTAAGAAGCTCAGAGAGTGGCAAGGCGACAATCTGGATCCAGCAAGTGTCATGAAGCTGCTAAATCTTGATAACAATGTGGGAAAGGCTTTGAAAAGCACAGAACTGAGAAGACTTGATGAGTATATCATCGATTTCAACCTCAAGAACGGAAACAATCAGGCGACGCTGCTCGGGACTCTCACGAAGAAGTACGGCGAGTCTAATGTCGCAAAGGCGATTGTGTCTGCACTTAAGGATGACAACATGCTCGCTAAACGTCTGCAGAACGGATAATTATCGCAACTGACCGTAAATACGTCAAACTTTTCCAAACTGACCGTAAAACATACACATGTCTATAAATGCTGTTTGATTGGTTACATTTGTTGAAGTTCACTAGTAAAAAAAGATCAAGCGAGGACGACTCCACATGTACCGCTCCATTACATAGTCGCTCACTCTACAACTATCATGGAACCAGGCAAGGTTAACCTTCAGTCCAAGTACGGGAGGCAGTCAGTTACATTTAGGGATGTATTTCTATCAGCGTCTGACAGTACAGCGTTTCTTCGTGCTTACGCTTTCAACGAGAATAAGTCAATGGGCTTTATTACCACACCACTCACCCCCCACATGGGGATCAAGCAAGGATGTTCAGGTAGCAGTAGATCCCCTAAAGACGCAAAAATTCCTCAGACGCTTGTATCTACGTAACATAGTTGACATAAACAAAATAAATTTTGAGATTACACACTCACTGCTAGAGAAACACTCGTCCACGTACCTGTACGACGGTCCTGCTCCCCCAAAGCCTGGTATTCCTGTGAAGTTGGCTCGCTCTCTCCTCACGTACGGCTTGGTTGCTGCGAGCACAAAGTCAGTTATTCATTCCTGTGACGCTGACTCATCTGCTTCTTACGTCTTAATTTCTTTCTGAGAACCGTCTCGCCGTATTCAATATTAATCCTGCAAAACCAGCAACGACAGTTGTCTTTAGTCCACAACACACACGCAAAAGTAAGTGAGATACTCAGTCTGCACATACCCGTCTGCAGAACTTTCGTGGTCTCTGTGTACTCTTCTTGCTACCAATAGATCCGATCTGCACTGAAGCAGTCTTTTTCTTTTGGATACTTGTTCTGCACCGCGTCCCAGTTGTACATCAAACCTTTTATACTGCGATGTCTCTTTACTTCATGTACAAACGCCGGCTGTGTATGTTTTACGGTCAGTTTGGAAAAGTTTGATGTATTTACGGTCAGTTGCGATAATTACCCCTGCAGAACCAACAGCTTGTGGGCTGGTTGAACAAGGACATGTCCGTGGACCAAGTTTTCAATGCTCTAGATTTCAAGAGCACTGGAGTTGGAGCAGTTGTCAGCCGAAACGTGGATACTCTGGACAAGTACATCATGTTATACAACAGAAAGACTTCAGCAGACGAAACGTTGGTAGGCACGTTTGTGAAGGCATTCGGCGAAAAAAGGTTGATCAACATGCTGCAGCAAATTTCCGCTTCGAATAAAAACTCAGCAAAGCTTCGTGCGCAGCTCGAGGAACTCAAGCGACTCGGCTAAACAAATGCAACAAACGAAAGTAAACAACGAAGCTGTGTCTGATGCAAATCAAACTCAGAAACGGTCACTTTTTGGTTGGTCTAAGTTCCCTTGCTGAATAAACCGTACAGTACTTACCGATAAGTAATTATTGGGAGCATTTCGTTAAATTAAAATAGTACTTTACTTTCGATGCAATACCGAGTCGCATTTATTCTTTAGAAAGTTGTGATGTTAGATGCCACAGTTTGACCATCATGCAACCCAGCGTCCTCAACAATGACTGCAAGCCCTTTCATTTGCCTTGTTCTTGTGTTGAGCACCGTTGTATTCGCTACATCACCTCTTGGTCTAAGTTATTATACCACTGCGTGCGGCATAACAATATCATTGTAGCTCAGTGTAATCGTTGTTCGTGATTTGTAATATGTCTGCATATTTGCAGGTGTTTACACGACGTGTCGCAGCGTTATTACTGTAATAGGCATTCACAAGTAATTCAATATGATCACTTATGCCCATCACTGATCGCTACAGTGGTAATTTCCCCAAGGTTTTTTAAGGTCTCTCTTTTGGCGCCGCTGTTGTGTGGACAGATAGCCCTGCACTGGAAAATCCGAAGGCGTTGGGAATGTCATTGTCCTAGTCCAGCGACAAATACAAGACGCAATTTCCTGCCTCTCTGGCCAATGGCGTCACCTTGGTTGTCATGCACTATCTTCCGGCTACATTAATGTCCTTCAGTAAATCTTCGGGAGAGTCGCTTATGCGCCTCATCATGTCGGAGCAACTAATGGATACACCACGTGCAAACTTCGGCCGATCCGACCTCCCGTTTTATTTTCAAAGATAAAAAACTTTTTCGTCAATTTATTAACTTTCAGAGAGAAGCGGTCGCTGCTCTCCTAGTTGCTCTCCTACTTCTAATTCAGATTCTTCAAACGCGAAAGTCTGGCATCTTGGAGCTCGAAGGCACGTCGGATCATTCCACATGACTCCAAGTTCGCCATTTATCCTTGCTAGCCCCAGCACAGTAAGCAGCATCATAGGTACAATGTACATAAGAGCAGGCTGTCCAGCCACAACGTCTCGAAGAACAACAGCCATGATATTGGCAGCCATTAAGCCGAGCGCATACGCACACGTTGCCATACAAAAGTACCCACGTGACAATGGCCGTCCACAATAATAATCGTATCGAATACAAAACGCGACTAGAAGGCCAGGGATTATGATATCTCCCAGTCCTAATAACGCCTCACCTCCATACACTGAGAATACCAGTGGGACACTCAACACCATCGGTGTCGGCTGCACAGTAACCTCCTCGCCATCTGCAACCGCACTTAACCGCGTACTCGCACCTCCAGACGCCACATCTACCATGACATTAGAGCCGAAAATTAGCGGCGAAATGTAGACGAAGAACACGTCGTAGATGAATGCTGCGGTCAGTAAACTTGTAGCCACTCGAAGATTCGGAAGCCGGACGACGTCGATGAATACGAGACCGACTGTCAGCGCCATGAAGTCCTGGATCGGCCAAACCCACGCCTGAGATCGAGCCAGAAACCAGCACACAGCCAACGCTGGAGCCGTCAACATCACTAAAAGCAGTACAAGAAACTGACAATTCCCACTATTTGGAGACGCCATCTTCGCCACTAGAGGGAGCGTGAACACATGGGAGAGTGCTGCACTCGCAGCTAGAGCGAATAATACGCTCAGAATCAGAGCCAGATGCACGTAGTACAGTAGCAGCAGCAGACACGACGATCCTACTAGAAAGAATAATGCATGCTTGCTACTGAGCTCCAGTCTGTCGTCGTCGATACTCGCGTACTCATTGGCTGCTGTCGACTCCACTAACGTCGAGATGGAACTACTGGAAGGGTTCCGATCCAGCGTTCCGGTCAGTATTCGAGCCATTTGATCATACGAAAGTTGGCGCTCTTCACTGCACGAATAATACGCGGACACTACAACCGCAAACACCCCAAGCATCCACGTCAACAGCATCGACACATTCCACGGCGATTCCTCCGTGTTGAACGCCCATACCAGTACATCTGTGTCGTCGATAATACGCACTGCATCGTCGATTCTATTGCCGTCCTGGAACGAGACTAATAAAACGGGAATACTCACCACAAGACCCACAAATGTGCGCTCTTGCTTTACCGGCTGCATTCGTAGCCAATTACTGATAAAGCAACAGGCTTGGAAGCGGTCGGTTGACATATCCGCCGTCTTCCCCGTAAGTACACAAGTATTTGTCACACACGCTGGCGTGGAGGAGCATGTCCAGGCCGAAAAAGGGTC
>Contig_153
TCAACTCGGCACGGGTTCGAACAACCGCACCACCCGTTGTTCGGCACAAACGGGAAGATGATAGCCTGAGGATTGAAAGTCTCGCGCAGGTGGACAACGTCCCGTGGCCATCGAGTAGGCACAAACACGTCGTCCGGCTCGGCCATCTGTAAGAGCGAATGCAGTTTCCTACAGGCGGACGAAGCTTGTGGTTTGGAGTTGCGATACGTTGAGCGCTCCCTATTGTATGGCGCAGCTGCTCGTTGATGTTTACCCCGGGCGCCATAACGTGCCGTCGGGGCCTTTTTCGCGCAGCAACGCGGTGGTGGGTCCTCCAGAAGCACTGGGGATGAAGTGGTCGGGCTCCGGTAGTGACGGGTTGGTGTTTTCGCTGGTTGGGGTGCTGTACCCACCGGTGGTGGGCCTTTATTGCCTTTGGTGCGGGCGCTACGGGTGTCGAAGGGACTCCTAACGCTCTTGATCTGAGCGCTACGGCTGCCAGGAGGGAAACACGGCGATGACATTGTCTGGGTTGTGCTTGAGGACAAGCTTTCACCCAGCTGAACATGACGTTGGGCGGCGAATTCTCATCGCTGCTGGAGGATTCTTCGACGCGCAGCCGCCTTCGATGGACTGCAAAGTATACAGGATTTACCATACGTCTGCAAAGCAAAGGTGCGTCAATTCAATAAACTTACAGCACATTCTAAAAGCAGCAACAAACCTTTTGAGCACAATGCTGCTGTGGTGTCTTCGCAGATTTGAAAGTGATTGAGTGCTGGGTGCATCGGAAGATATATGCTTCAAGGTTAAGTCGCTGGAGTGAGTCTAGAGTGATGGTAATCATAAAATATACAAAAATCAATATAAAACGCTAAGATGGATACACAACATAAATTTAGGTGTAGATTAGAGTCTATAGACACGATATTTATGACTTCGGGTCGGGTATGCGCACCTATGCCTCGACTTATCTGTTGCAAGTAAGTCGGTCGTTTATGTGATATTTGGCAGGCACCCATTTCTTCGTTTAAGTCTTCAAGTCAGAAGCGATTTAGATACTGTACACGGATTCTCTGCCATAGAGTTTAATGGAATCTTCAATGCAATTCTTTACTTTTTCCACCAGTGCTTCGTTTCGCCCTGCAACAACAGCGGAATCGTGCGGCGCCGATAGTTGTTCTTGTGAGTCCTGTATTCAATGCAAGAGAAGAAAGCACTTTGTCTGCCTGAGCGTCATTTCGTGAAGCCACAAAGGGCGCTCTGAACGTAAAGCTTCTGGTCGAACTGCCTCTAGCGTTTACAATTTATTTTTTACGTGAACGAGAGTACGTGATTCAGATTTTTAGGAGCTGTGGCAACAACCTTGTACCACGGTTGAAAGAAGCAGAAACCGTTTACATGTATATATGTATAAAGCTGCCAAAAATACTTGGTGTCGCTATTGTTACTTGATGCATTAATATCAACGAGGGATAACATGCAAACTATTGTGTTGTTCATGATATTCTTTCTGTCTGTATTCCCACGTGTTTTAATGTTCACAGCATACCGTAGCTCTCTACGAAATTTTGCAAGGAATGCGTACTTCGCTCCTAGCGAAGTAGGCAAGTGGCGCGGCGAACCCCGCACCACGCTTCACGTTATTCTTGGTGCAGATCTCGCTTCCAGTTAGGCCGGATTCCGCCTAAGGACTGAACAAGACCTCTTCGAACTTCAACGCGTTGACCACCCCGGCAATAAGAAGGAACTCTCGACTACAATACGTGACGCTTTACCTATGACTGGAGACTCGACGTATGCGAGCACCACTCTATGCCGCCGACTATTATATAAATTGGACTGTTGGGTGAGAAGTTGTGAAGGGGCAAAGTTTGGTGGTGCATTTCATCTCGCCAGTACAATAGCAAAGTTGAGCCTAGCGCAGGTGTAATTTGGCCACGCGAACACGTAATACCTTACCTTACCTTTTACCGTAGCAGTACTCTGACGATTTCAGTGCATCATGTGGCTAAGATAGGCCTCTCCCGTCTAAGGGATCGACTCAAACTTTCTTGTCGACCCTACGCTGTTTGAAGATGTGTGTGGCGCTCACAAACAGGCATAGACTGATGATCAGCTTGAGAAGTGTACTGTATTGTATCAGAACACTCGTTTCCTAGCAATTTCTTCGTGTTGTTGTGCTCAGTTTGTACCCCGCAAATCGCAGCACGCTGTCTTTTTATCTAAATCCCTTTAGGCACGTAGGTCAAATTGACTTAGTAAAACTAAGTTACATAAATTGCTTAACACCATCTAAGGATAAAAGTCCGGCGGGCATTGCGATTTTGCTGCATCCGCTCGCCTCTGTTGATCTTCTTCTACATGTATTTTTATTTGCCGCCCCTTCGTCTCCGGTTGGTGCAATTTCCATACATTTACACGATTTCAATACAACTCGGTAAGTGAAGCCGATCACTTAAAAAGCTGCACTTTGTGCTGCAAATAAAGCGAAAGTAATTTATTAATGGCTCTGTAATCCATACAGTTGTCGAGCACTTCTCTGCACAAAGACCACTAGGTTCTGTTCGATCATGTGGGAAATCGAAGAAGATCTGCGATACCTCCTCTTCTTCTGCATGTACCTTTCCGTGGTCATATCGTATAAAAACAACTTTGTATTCTTATCGAAGGGATCACTGGCGAAGTTAAGCTCTCGAGTTTGATGTCCTCGGGGATTATCCTTACTCGATAATCGAGCTAGTGTCACCAAGATACCAATCGATCCCAAGTCTGTATTTATCAAATACGATGTCAGTCATGGAACTGCTACATCCATCTGAGGACAATCCCCACCGAGGAAGAGTTTAGTGGACAGTCGTGACTTTCCCATGGTAATGCGTCTCATTGTAGTACTTTCTGGTGGCTTTGTATATAATATTACTAAAGAGAGGCGAGAGGGACTATCACCTACTGCTTGGCATAGAATCCCTGTCGGTGGGTATTCCAAGACTACGGATTACTGCATACTGCTGTTGCGTAGTACCATCGAAAACCTCTCGATTCACTGGGTCGCGAGACGTGATTTTATTTTACAAGTCGCCTCCATCTTAACAAGTCCAAAGTAGCGAGCTCCGCTCTCTCCAAGTCGAACTATGCATTCAAGTCTTCTTTGGTTAGGCGCAGTCGTCGCTCTCCTTGCGGTCRATAATGTCACGGCTGTATCGACCGAAGCTAATGGGCAGGTTGCCCTATCTACGAGCAAAGGCCAACTAGCTGGCGAGCGTGCTGAGGAGGAAAACAGCATCGTCAGGTCCCTCCGCGCAGTCGAGACAAGTGAAGACGAAGAAGAGAGGGATTTGCTTGGGCTTTTTGCCAAGAGCAAGCTGAAGAAGATGATGAAAAGCGAAAGCTTCAAGCTGAAGAGGTTTGGAGAATGGGACGATTTCACAGTGGGTTATATTCGTGAAAAGCTCAAAAACAAGTATCCGGACCTCCTTTTGAACTACCTAAATGTCTACAAGAAGGCAGGCAATGAGATCGTTAGACACGCTAACAATCCCAACAAGGTGACTTTCTCGAACAAAGTCCGAGCTCGTATCTACAAAACCAACTCGTAGACTTCCATGGGAACATCCTAACTGGGCTCGAAAAACACCTACGCCTGAACGCTTTAAGTGTATCCTCCTACATCTACGAAATGAATACTGCGTTAGTATGCAGGTCGGTAGTGAGATTCGCGGAAGCAAAACAACATGACAAGTAAAAGTAAATGTCTTCAATATTTTATCTCAAATCAGGCCTTACCATAACAAGCTAAACAAAATGTTTCATAAGCTCTCGATGATATCGTGGGGATGTTCTCTTTTAAGTTCAAATACACATTACGCAGTTTCAGCATTGCCTGAGAGGGGTTGAATACTACTAAAATATATTTCGATCTCTCGTTACAGCAGTTTAAAATTCCAAAGGTACACGGTTTCATCGCTACAAAGTTANATATGATTAGGACAAGGCAGCGAGTAGAGATTAATTAACTAAAAGCACATTCCGTCGATAAGATACTGCGTTAAAGGTCCCTGTACATTTTGACGTGTCATCGACATTGCCATTTGACCGTGTCGCCCATGCACGGCATCTCAAGCATATTTTGCACTAGGATAATCCATCAAAGAATACTCGAAATCCGTCTCATTTCCATCGTAAACTTGCAGGCATGAATACTTTCTCTACTGAAAAATTAACGTCAAGTATCTGCAGAAGTGCACTCAGGTCCGCTTCCTACCGTGTGGTGTCGTAGTCATAAGGTGCAGAACCGATCATTACCTCATAAGTACAGAAAGCTTAGGCGCAACAAATTAGTGTGTACAGTGCACGCCAAATGCAGCCCATCGGAGTCGTCTCGGTTGAATTTCTTTTCGTCAGTAAACAATACATTCTCCCAATACTTCCTGCAATCTGCAAATTTGCTCGCAGATTTCACTCTAGCCACCTTCTGATGGGACTTCAAGCGCTGGAGCAGGTCTCATCTAAAACAAAAATGGCGTATCGGCTCCTGTGCAGCACTCGTAGAACCTTAGATGCACTGGATCGGCGTGGGCGATCTTTTAAGAAGATAGGTTGCGCGCTATGGCGAGTCGCAAAATATATCTGGCACTCTGCTCGTCGATTATGGGTGGTCTACAGACTCCGCTGGGTACACTTAGAGTTTTCTAGGAAGTTGCTAAACGGCCATCTCTCTGCGTTCGAGGCGCCTGGCGATCGCGGCTGCTTAGTTTCACTTCCTTATAGCTCTTAATGCGCTCGCACCCCTCTGCGGATAGACGCTTTCCGCGCGGCATCGGGCTTCGGTATATAAATTGCTAATGCTAACCAAAAAGAGGCATTGTTTGCGCTCTTTTCATCGGTCTAACGTTTTTCTAAAATGGCCCACCATTGTTATATATGAAAAATTAAAATGTGCGCATAGGTGCTTAGCTATGAATTTATGTTGTAATGATATATTGCACATGACGAGGGGTAGATTATTGCTTATGCTTGCAAGCTCTTTTTGTAGATTACAAATCAGTTATCAATTCTTATGTCCTGATCTCCCAAACATCGCTCGCATTTTGATTTAAAACAGTTTCCTCAAGTATATGTAGCATCAATCCAAAGGGACACTTAATGTAAAGTGTTGACATAAGTTGCTAGGCGGCTTCGCTGAGTCTCATCATCATCAGTTCTGCCCCCACCTGTAGAGGATTCTCCGTAGCAATGACAGACAACTCGTCGTTCTTCTTCAACAGCCCACACCATCCCAACGAAGTGCTAGTGTTTTCACCAACGCTCTTTGGAACTTGGCTCTCCAACAGACGGATATTGTTTTTCCGAAGTGTCACACCACCATTACACTTTTGCTGAAGTAAAAACACCGTCAAGTTCAAAGTGTACCACCCCTTAACGAGGCAAATTATTCCATTCCGCTCACTATTCTGATCGAAGTGGTCACATTTCTGCTCGTTCCAAATAATATCACCGTCTTCGTTCAGTTTGTCCACATTGCTCGAAACCGCAGAGAGATGGACCACTTGCTTCCCTATTAGATCCGCCAGAAGTTTTTCCGTCCGCACTAGTTTTTCTTCTACATCCCGGAGCTTTGCTTCCACTACATCCACGCGCTCCAGCGAGATAGGCTTGAGCTGGAGCACGTATTTGGTAAACCAAGCCGAGGAAAGTGCTCGGACCTCCACCATCAGTTCAAGCTCAAGCGTGTCGTCTTCCAATTCGGTCAACCTGCGCCGTATCTTGTCAGCTGTCAGTTTGTCCAAATCTATGTCCTCCAAATTCCCATCTTGTGTTTGGGACATACAGAATCGCATCGTGTCCGCAAAAAGCTGCCTCCGACAACAAGATTAGCTTATATAGAAGTAGTTTTGAGAAATAGAATATCAAGTTGCCTTTTTTACCGATATGTATTAATAGTCGTCTATAGAAGCTCTAGGGAGGCGATCCATGGCACTCACGAAATCTTCGTCATCGAGAAAGCCTGTGCACCTGCAGAAGCCCAATTCAATTTATAATATTTAGTAAACTTGTCGCGTCTAGCTCATGGGTCAAGCTCTTTATCTACCACTGTCGCTTGGTCTTCATGCCAAAGACGCATCTTATCATGATTGGATGAAATAGCGAATCGATAGGAAGAGGCAGGCGGTGGCCCGAAAGCAGTGATTCCGCTCGCCTTTTCTACTGCTGCCATCCTGACAGTTATTGATATTTTGTCGTGGCTTCCTCGGTCCACGCTGAAGCGTCGTTAAAAATTAGCGGAGAAAGCTGGGACAGGGTACTACATGTAGCCCGTTAGGAAATAATGCGATTGACTGGAAACGTCCACGTCGAGTCTAGTACCNTCGAATGTTTTTCACGGTAAAACCGTAAGAATATAATGAAAGGGACGAACGAATTTGCTCGCCAGGCGGGCCTATAGCCATTCCGTTGTGGCTACGCACTGTTGTTTACACCTTGAAGTACATGTAGACGCTACCCAAGTTGTTGTTGCTGCCAGTGTGCGCATTTCAGCTGCAGAAAAAGCTAGTACAGGTAGCTCTAAGAAACCGGATTTCTTACACTTCTTGTTCTCTAAACATATATAGTAGGTGGCTCGGAGGCGGAAAGTCCACCTGTGCTAAGAGGTCAAAGCTGATTTAAATACACTATTTAATTCACAATAATATTGACTAAAACCCTTGACAGCTAATTTAAATAAGGGAAATCATCAATTTAGGGCCGCCCTGAAAAAAAGTCACATAACTCGGCAACTATTTGCACAGGGACACAAAGCGAGACAGTGTCCGAAAGCTTGTAATCTGAATGTTTTTATCGTATTTTTTGCGGCCAATGACCAATAGCATTGATCGTTCAGGANCACGGCAGCAGAAATTTTTGTCGCATCAGTTCAGGGCCGCATTTAACCTTAACTTCAGTACTAAAATGTTCAGCTGGTGAAAATTTCAAGCCCATTCAAG
>Contig_154
TAGGGCGATTTCTCGAGCATCTGCTGCCAAGCGGGNTTTGCTCTTCGCGTCTGAGACTTCCCTGGAGCTCGTCCAACGCCTTTTTGGTGCTGAGGATCGAGCTACTAAGAAAGATAAGATCCGATATGCTGACAGAGAGGAAATCTTGGGCTTCCGTCAGCTTCTGCATCGCGGCGCTGTAGCCTCTACTAGGCTAAATCCAAACTGAGAAACAACATCTCCGCAGTGGAATGGTCTACAACGCTCAATCTAACGGATTTGAAGTCAACAGCGGTCCGTCATTGTTAATTACAAAAATAAAAAATGGTGCTTATGTCGTTAATTATTTTTGCAACTTTAGCTGCTTTCAGTATGTATTTTGGGATCAAACGTGAATGACTACAAAGCTGCTGCGTACTTGGCGGAGCTGGCAGGTCAGCTGCTATGGTGGGAGGTATTCAATTCAGCGATTACTCGCTCTGGAAACGTACACAAGGAACACTCCACTGTGGCGAGTCCTCCTCGTATGTATCGGCACCCCACTACCATGGCAATGTTATAATCTTTATACAAGAATCCATGCCGCTGCGAGACCCAAGCGACGGATGGAGTGCGAACTACGGCCAGTGGATACGAGCGGCAATGCTGACGTTTGTGATAAGCTACTCAACTACGAGTCCAGTCGGTCACTACATTGACGGCATCGTGTTCTCCTTTCGTCAACTTGTGGTCTTTTGTACCTGCGTCGCGATTCTTCTCTGTGCATGTACGATGGTGATAGCTGCTTACGTTATTTTCCCGATCCCGGAGTTGAATTGCTAAGCCAGGCCACTAAATAAAATAATATTTGATTAATAGCACTGTTTGATTTTGTCGACTATGATCCAATAATACTTGATTGTGGAGGCCCTACGTAAGGGCTCTGATTTGGTCTATTCGGTACCTTTTAACAAATTAAGGGCTGAATGGCCAGTATTTGCCGGGTCTAATATGTCTTTGATTGGCACGTCAAAGGGCTAGGCCCGATGATCGGGTGCATCCGATATGAGGTCTTCCGTGAGGGCCATCCTCCTACGTAGGACCATAAAACTGAGGGCGTTTTGGCAGAAAGGTACAATACCGTACGTGTTAAAAAGGGCTACCAGTTTAGCTAAAACTAATAACGCTTTCTTCGTCTTACTATTGATACTATTGAAAGACGCTTAGTTCTCCATGTTATATACTTCCCGCCCCCCACTACGGAATGAGCCCTTTTTGTTTGTAATTTATAATGCAATGATGATTTCAGTTATGATTATTGAGCACAAAATGCTTCAATTCCACGGGTTTTTTATAACTGCTGATGGTAAGTTTGAGCTGAGCATGCCCAGTCGTACGCTCAGGTCGGCTGGGGGGTGCTTGTATTGAAGCTCTACTCTAGGGAGAACGGACCCCTTTCAAATGGATGATTAAGACGAGCTATATCATACATTTAAAGAAACTTATCGGATCCTCATATTACTTAAATTAGTATGTTTATATAAGATGGGGTTTGTTATAACAAAAGCATTCTAACACAATGTTTACTATTATGAAGGTACTTAAATATTTTAGCTTTCATATTAAGAAATACAAAATAAATACACCAAAAAGAGCAATTTTGCCGCTAAAAATAGAGATGGTAACACACAACGAAGTGGCAGAATAACAACTGAATCACCGTGAAAGGATGTCCAGCAAACTTAGAAGCAGGGCGCTGAGGCTACTCGAGGCCTGGAAGGGGCTACAAGTTAGCTACTACGGCGGCAAGTACTCCGTCCATCGATTACTAGCGCTGGAAGCGTTTTCACATGGTGCATCGCTGATCGTGTGCGTCCAAATCCCACTTCCTATGATTATTTTGGTCTTTGTGCAAGAGTCAGTGCCACTTCAGGATCCGAAAGAAGGATGGCGAGCAAACTATGGCTTCTGGATTCGGGTCGTCATATTGACGTTCGTGATCACGCATTTCTCCACAGGACAAGCGATCTATTTCATTGACAACTTGACCATCTCAACACGTCGACTCGTTCTACTTTCTAGCGCGGTTTCGATAATTTTCACGCTCTGTGTTATCCCCATTGGAGCAAATCTGATCTTCCCTCTCCCGTTTTCGATATTGGCGTTGACACCAATCTACATGTACAACATTCTTCATATCGTAATATTTCGGGTCATTATGGGCGGTCGTGTCGTTCAATTATTACGAGAGCGTCGTGAGCAATTGGTAAAGTACATGAACTTCTTGTATGCGCAGATTTTAATGATGTTTATATATCCGATATACGAAGTGTTGTTCCGGTATGCAGAGGGATCACGCTATCAGCTCCTGGTGATTGTGCTGCTACCTATCATCAAAGTGTTGATAAAGAACGTGGTGTTGAGACGTACAACGCACGTGGAGGACATCACCCCTGAAGCTGTAATTTTTACTGTTGATTTCTTCAATGCGATCTATGTGGCCACATGTATGCAGAGTGCGTCTTCGGTCTTTGCTGTCTTGGCTATTACGGTCACGGACCTTTCTCAAACACTGATAATGCTGTACGGTCTACATGGTCGTACCGTGGATATACGATCCAGAGTCCCCCACTGTGATACGTCAGCTAGTTTGCTGAGCTCACTCGCGATAGTGTGTCGAAATCCCGAGAAGTTCCGTAAACAATCCCAAGCGAGACTTCGAATTCGTTCGTGCTTTCCTCATCAAGTATCTTCATTGGACGCTAGGCTTCTGGACACATTGAGCTGTATCGACCAACCTGTTGATTCGACTGTGGTCGTGCCATTTCGTAAAAAATCCAGTGTTTTTATCACTCGATAAGGCTTTGACTCCGACACCTCGTAAGTTTTGGTGCATGTACATTCGACGTAGCAACTTGGTTCACCCTAATCAAGACACTAAGGAGCTAGTCAACGTGGCTATCGCCGAGGAAAATCAAACGAATGAGAAAGAAAATTCCCGGGTGAATCCACCAGAAAACTATCCAACAATGTTGATTGATTCTTTCGAGGTGCTTTTTACGATGGAGTGTCTGGTGGTCACTGCCTACTTGGAAGCTGTTATTCCGTTCTTCTATACAGCCTACATTCTAGCGATGATGCATCAGATGAATGGCGTTACGAGCGAGAATGTCGGCTCTACCGTCCTTCCTGTGTTCGTCTTCGGGTTGCTGCAGGTCATGTCGTTTTGGATGCTAGTGGCTGTTGTAAAACGAAATTGCGGGATGCAGGCTTTGTACCATCTCGCATTTGTACTCGAGGCGCAAAGATCGATGATTCAGGGCAAATTGATCATTTGGATGGTGATCACGTTATGCTTTCGCGTCGTGCATTTTGGGGTTGACTTCACCTTTCAATTTTCGGGACTTGACTATCGCTTCTAATTGCAACATACTGCGAAGTAAAAGTTTATTTTAGTGCATCATTTTTTTTCTTGAGAAAGAGAACTTAACTATCGGTATGTTCTATGTGATACACCTCGGTAAAGCGGGCATTTTTCGCTTTTCCGGATTCTGTTGAGCTGAGCAAAAGTATCACGACCTTGCATTATCTTCTCGACTCCACCACTGATATGCGGAGTATTATCTGCTAACTTGCGTCCATATCGTGTTTTCTTTGAGTTTATCCTCACACGTTTGTAGTTTTTGTGGGCCGTTAGCTAAACTCGCGTCAAGCCCTTCACATTTTTAAATAATTTCCAGCATGTACGTTTGTCATTTGCCAGAACTTTCGTTTCGATCCGCAAGGCTCTTTCCCGACTGTTGTCAATGTGTTATTCATTGTACAACAGTCTTGCGTCGTTCCCACGGTCTATTAAGAGAGCACTGGTGCTGGCAAGAAGAATCCACACCGCTATCAGCAGAATAAGGTACGACTGCATACTTAATAAGTGCTTCGAACGACACTGCTGAGACGAAAACGTTCTGGAAAATGANTGTAGTGTGACCCATCCTACATTTACCGGGTCCGCCGATTCTCTGCTTATTCGTCTTCTTTTTTTTAGTTACCGGTATCGTTATTTTGGGAGTAACACTCACTCCCAAAATGACGATACCGGTAGCTGTCCGCTTCGGTGATACAGTAGAGGTACCACAGGTCTTCGATCAAAAGACCACTCCAGTTAACATATCGGTGGTGGAATCAGACATGCACATCCCTGATGAAAAAAGAACCGATTCATTTCACGAAAATATTACGAGCATTATCATAAAATGTAATCAATGATTTCAGTTCCTACATCGCGAAGATGTGTGAAGCTGTAAGAGTGCAGTAAGGCTCTTTTCCCGACCGGTGCATCAAGTGAACGTTTCCAACCGGTGCGTTTGCACGACGCGTGCGTGCTACCGGTAAATGAACACTTAAGTAATCTGAGATTACGATGTGAGACTAATCCCAATCTCAGACTCGAATCTTAATTATGGTTTGTCCAAGATATCATTAATACGAAAAACCTCACGCTTACTACACTCACACGAGTGCCTCGCTGAGATGCATCCTCATTTCAAAATTTGACGAGTGAAGACGTTTACCGATGCGAATCAGCTTTGGAATTGTATTGGCGGCTATCGTCGTCGTCACATCCTGCCTCGAATCAATTGCTGCCGAGAATGTTAAAGATGATCTCCCAACACTCAAGCCTGCTGAAACTTCCGGACATCTAAAAGGTACACAAGCAAAAACCGAGAAAGAGCCGGAGGAAGAGCGAGCGATGACGCCAGCTATCGACAGACTGAAGTCTCTTTTGCCGAAGCACCTGAAGAGTATGGACAAAAAATCATTTTCAGACAGAGTTCAAGCATCTAAAGCTATTCGTAAGGTAAAATCAGTTTGGGGACCTCCGGTAAAAAAGACTCAATCAAGGTGACGCCTGAAAAGGTGAAAGAGTTACAGACGTATGCACGGGAAAATCCCGGCAAGTGGGAAGCTTTGACAAACTACGCCACTCTCGCGGAGTGGGCCGCAGTTCTGGGGCTCAATGTGATATTTGTTGGTCTTCTCTTCCGGGCTGTGGCCCAAGGCTGATTACACGTAATGAAAACACTTGTATCGCCTGTGCTGCGTTATTTCAATTAATAATAAGGCTGATAAGAAGTAAAGCTCTCGCATCAAACACTTTATTTGGACCATGAATCACGAGACAAATGTGAAAATTAAACAAAGAGATGCAAATAACCACTTAGCTAGCTGAAAGTCTTCCGATAGAAATGTATAAGGCATTCCAGCAATCTTGCTGGCTGTAGAAGTACCGTAGGGCTTTAGCGAGACCGTCACGGGTGCCGATCGCTCAATTCCGCCATCCAGATTTTTAAGCTTCCTGTACAGGAGTTTGTCAGAATAGTTTCTTTGAAGTTGTGACAAGTAGGATCAATCCTGGTTCTACATTAAAGTCTGAAAGCACAATATTGATATTTTTCCACTTTAAATTACCAACCTACAACCCTACATTTAAAAAAATAGCAGATGTTTTTAGCCAATCAGACACCACAAAAGACGCTCGTNAAAAAAAAACGATCTCCGCAAAATTTTTCGTAAAGAGCTGGAGAGCTGTGAGCCATTCAAATACTAAGAACAAAGTTTACAACATCACGAGGCAACCGTTTGAGACATATCTCTCAGCGCGAGCTGTATTGATGGGTTCAATTCTGCCTCAAGGTTAGAAATACGCGCAAGCGTCTTCCTTTCTACACCTTCCCCTTCAAATGCAAATAGTATTGGTAGTACGGGTTCCTGCTGAGCTGACCCTGTTTCGGCCTCACTAACCCCAAAAATTCTCTCACATGGTGGTCGGCCCTTCCATTTTCAGCCCAAATCTGCGTTCTGGCCATTATTTCCAGCGGGGGAGCGCTCTTATCGAAAAACTGGGTGGGTCGGTAGTAACCAGAGCCATTCATGCTGATCATGTGGTCGTCAAAGTCATTTGCGTAGCGCTTGTAGCTCTGAAATTCATTCGTGCTCTGAATTTTCTTGAGCTGAAGAATTTCTGTGATTGTCATTTCATCCTTCACGGTTACCATCTTGTCGAGCCCCACTCTGTTCCACCACTGGAACGTGCTGAAGCCTTGGCGAACAAGCTTCCAAATCGTGTTTTCTTCCAGTTTGTCCGCGTAGCTCACCCAGCGTTGGTAGTTCCTGTGGGCCTTTAGCTCAGCTCCCACCAGACCCTTCATGCCCATCTTTTCTTTGACATATTCGACAGGTTTGCTTCGCTCAAGCCACCAGGCACTTTTCACCAAGAGAGGGACCTTGTCTGAAATTTTAGAAACAACCGACGATATTGCGTTAGCCCTTTCTTCCGCTTCATTCTCACCAGGTATGTTGCCGTTCTCCAAAGCTGTTTCAGCGAGCCGCAGGGTTCTTTCGTGACTGATGTTGTCGCGTGCATTGTCCAATAGTGAAACCTCGGTCGCCTCGGTCGTTAAAAATGCACTAGTTCGGAAAAGAAGGATGACTACCGTCACCAGCCAGGAGTGGACGCATCGTCGAGCTATTTGAACGATAAGTGCGAACCACAATTTGATGGATTGTGGAAAATGAGGTATTGGTATAATAATCGAAGCCATTGAGGCTGAGGTTTACGCTGTATTCGATGTTATGCTCACGACACAGCCAGTTATTCTATACGAGTCATACACGCAAATTTCCGGCTAGCCATACCTATCCGAATCGGTGGGCTATCGGACTCCGATAGCCATGATCAAGCAATAAACCATATTAATACATGTAGTAGCGATCGGCTAATCAGCAATTACATGTAGGTTTCATTATCTTTCGAGCAACAAAAGAATGAAACCTACGTTTAATGTGAGCAAATCATAAAAAGGTGAAAATGTATTTACAAATTTTCTCAAATGCCTATCCTCCGGCTAAGGATCTCGGTACCCGACCTATTAATAGTGCGTTCTTACAGTACAGTTTGACATTGCTACTGCTAGTATTATCCTTAGCTACCGAATACTTCTTCAAATGGATTAACTTTTAAATAGATCTAATGATTTTTTATAAGTATAATTTAGTCAAATGTTACGGTATCTGGCGATAATACTCAGATATTTAAAATATGTACCAGATCTGTACTTGTTGTTGTTTCCATTACAGAAAAACACGTTAGTATATATTTTGATGCATTTTATGACCCTTTTAAACTCAAGTCAAACTAGATGCTACAGTACGTTTTACGTTGCAACCCAAGAGCAGCTATTAATACAACTGCTCTGCCCACGAGACATTCATCGAAACCACGTAGCAACTCGTGAAGATTTGTACCATGTTGGCAAAAACCCGGGATTCGTATTTAACGACAGCCACTAAACTCTTCTGCCTCTAAAGCTACAGCTCGTCCTTCTGCGCCTGCAAGTCGAGTTTGTACTCCTTCACCTCTCGTAGAGTCTTTGCGCTAGCTTGAGTGATTGGGTCCTTCTCGCCGTAGATCTGCACAGCAATTCTGTGGGCCTGTTCCAGCAACTTAATGGCCTCGTCCACCTTCTTCTGGCGCATCTTGACGCCGGCCAGAGCATTCAAGCTGAACGCAAACGACAGCGTGTCCTCGCCGTCACGTTGCCGGAAGATCGCACTTGCAACCTCCGCGGCTCTCAGAGCGTCATCGATCTCGCCCACAGCCACGTGAGCCGTCGACAGCTCCATGTAGAGCTCGGCGATGCCCGTCGTCAGGCCATTGATCTCTCCGTTTTGAGCCTCCACGGCGTCCTTTAGCACCTTTAAGTTCTTCTTTGTATTGCCCAGTTTCTTGTACCCCTCGGCAATCCTCAACGACGCCTCAATGTACGCTTCGTGGGTCGTTCCCAGGCCCTTTTTGACATGTTTGCGGAGGGTTTTGTACTTTTTAATGGCCATCTTGTACTCCTCCTTCGCCATGTATGCGTCGGCCAAGCTACGCAGCGACAGACCGAGCGACGGGTGGCTGTCTCCGTAGATCTTCTCTACCATCGCTACCGAGTCCTCCAGCACTTCGATGGCCTCGTCGTATTGCTTGGCACGGATAAGTACCGTGCCGTAGTCGTTGAGGATCTGGGCGTAGAGCGCCGCGTCCTGCGAGATGTCGCTGGGGTCGGTGATGGTCTCACGTCCTTCACCAAACACTCGGTCGTGTAGCAGTGTGATGGCCCCACGTAGCTTCGCGATGGCGCCTTTAAAGTCCTTGGCGTCGTTCAGCTTCATGCCAGAGTTCCGTAACCCACGGATCTCTTGGATAACGGGGTCATTGTCACGCGGGTTCGCGCTAGATGTGGACTCCGGAGTCTTAGGTTCGTCTTCAGCAGCGTAGACGGAGGCACTAAAGGCGACTAAGAGCAGCAGCGCCCATAGGAACGTCACGCGCAGTACTCGCATCTTCGATGATGAGCTCTGCCACGTATGCGTACTTAAGACGTACTTAACGCAAGAGTGTGCACCGGTAATTGTAACTTTGATGGCCAAGAAGGGCAAGAAGACGTCGAATGCCGGACGCGCTGCAGACACCACGCAGACGTCGGATGGCGGCAATAATGGGTTAAAGAGGATAGCAAGACTCTTCACTACTATGCAGGAGAAAGGTGCGGCCTGGTATGGTCGAGAACGCGAGGGAATCGCTCTGATCGAAGGGTTCCAGTCGGCACTACTGGCGATTCGAGCGGCTCAAGCGGCGGTGGCAATTGATACAGCGCCGGAGAAAGGAAAGAAGGAGAGTGTGGTGCTGTCTGGACTTGCTGGCAATGCGGAGATGGATCCATGGCTAGCAGAGGATCTGTATCAACAGGTGCAGGAACTGTCTGGAGGGTTCGAGAAGCTCCTAGAGGAAATGTGTACACTACAAGCTGAAGCGAGAGACATCGGTGGGTGGCTCCTATAAGTTTCGCTATATCTGGCTGGTAAATCTGATGAATCATTGCGTTGATAGTGCGGAGTGATGATGATGAAGGAGAGCAGCAAGTCTCCGCGACGGGTCTGAGGCCAGTAGACTATTTCCAGATGATAAGTCAGGAGCTGGCGACGCTCGAAGCCGAGTACCAACACATCGTACGTTGCACACAGTTTGTAGCTGTTTGATGCGTTACTCATAGCGACGTTGTATGGGTGAATATGTGGATTGCAGGAAGCGCTGTTGCAACTCATTTCGTTCGAGACGTCCACGGACGAGTTGCGTACGCTTGTTATCTCCTGGAGCACGTCGCCGTTCCTCGATCCCGCACAGACTCGCAGTTTCCTCCAGGTACATGTAGAGTCACTTATTATTCGATAGTTTCATAGCTGTAATGCTCACTTCCGATGTCTTCCTGTGGTCGTAGAGACATCAACTTTCCCACACGGCAAATTGAGGCTCGATAATATAGTCTTGCTCTTTTTTTTTAGTTGCAACATTTTTGTGTATCGCATCTATTTAGTCGTGACAAATTGTGCACACAGGTCGTTCACGTCCTCCAGACACAGACTCGACAGGAAATCTCGCTGTGCCTACAATTGCCGCAACAGTAATAACCCGCTAATGTCAGATAACAGCGTCTGGAAGTATCGGAAGCAGCATTCTCTCACCTTCTCGAGCTGTTGTTGGATCTTGGCAGCCTCGTTGGACGAGAAATACGGCGACAGGAACTTCTCCAGCGCGTCTTCCACGGAGTCTGAAGGCTGGATGACGCTCTCTTGACCTGCGGGGATAAAGATACCGGAACTCGTAGGTTGCGTTGCCGGCTCATCGTCGTACTGCAGTAACCGAACACAAGAAAAGTAAATCGCTTGTTGGTAAGGCTATACTGGCAAATTGAGCGCCAGAATTGCGAGGCTACAAGCCACAGACTGTGCTTGACACGGCGACGCACCATGTCATTCCATTGTACGCGGCAGTGCGTCTTCTTGCGCACCACAGGGTAGCGCTCCAACAGACGCAGGAACTCGCCTTCGTCCATGCTGATCTATCACGTCTCACAAAACACTAAGTTCGCCTTAGGTTCGTCAGAAAAATCGTGGTTCTTAACGTGATAGCGCAAACGGAGTCAAGCATTTTCATTCAGCTTCACTATTCGGTTAAGAACATGCTTATCATAACAAGTTTTGCCATTTCAACGTCAACTGCCAACCGTCACTTTGCCTTTGGACCAGTGCATCAACATCAACGTCATGTCTGCTTCGACTCCTTCCCCCGTGCCTAAGAAATCCGACGAGCGTCTGCTCTTCGCTGTGCCCAAAAAGGGTCGTCTGCACGACAAGATCCTTAAGTTGCTGAAGGGCGCGGGTCTGGACTACCACCGCCCCAACCGCGTGGACATCGCGCTGTGCTCGAGTCTGCCGGTGACGCTCGTGTTCCTGCCCGCCTCAGACATCGCCACGTACGTGGGTGAGGGCAATCTGGACCTGGGTATTACAGGCCAGGACATCATCGCTGAGAGTCGCACGAAGGTGGAGGAGCTGCTGCCGCTGGGCTTCGGCCAGTGCTCACTGGGCGTACAGACGCCTGTCAAGGACGCGATCACGTCGCCTGAGCTNGCTCGCAGGCAAGCGCATCGTCACGTCCTTCCCGGAGACCACACGCGACTACTTTAAGCAGTTCGAAACGGAGGCTACAGGCCCCACGAAAATCAAATACGTCTCGGGCTCCGTGGAGGCCGCTTGCTCGCTGGGATTGGCTGATGGCATCGTCGACCTGGTGGAGACCGGCA
>Contig_155
AGCTTTTTCAATTGACACCACGTAACTCTCAATGCTGCCCATTCGTTCACCGTCACTGTCCAACTCAATTTCTTCATCTAGCGCCAATCCGCCCCTCAACTTATCCGACGCATCATCAACAAGCGATTCGACTAAGCCGGAATCGCACTCGATCTGGCACGTAATCTCCGTCGACGCGCCACTGAATTGACCTTCCCTCACCATTCTTGTTGACTGGAAAGGTAGTAAGGAAAGACCCAACTTCGCGAACTCCAGGCATGATCATCCATAGAGTAGACACCACATCGCAGACGTCGTTATCTCTTAAAAGAGCGCGTAGTTTCATCCCGTTATTGTACTCTTTTAGTGCTAACGCCGCCTTCACTTTCATCGCCGAACGATTCAAATGAGGTCGCCCGGCCCTTCTGACCTTACCATTCAGCTTGATTTTTGGTGGTTGGGCTGCGGTCGTAGACATCTCTGCTGCTTGAGTCGCAGGACCAGCCACCTGAGTGGGCGGTACGTCGTCGGAATCATCCTTGGTAGCCGCATTCGCATCGCTAGCCTCAGTATCTTGCTGTTGTTCAGAAATCCACCCCTGCTCCACTTTCACCTGCTCCTCCATCCGAGTTGTCATCATCATGTCTGTTGTTCACCGTCTCGATTGGGGGCAGAATGCTCTGCCGTGGATTGTCCATTCCTCATGTTGTACCCACCATTGATCCAACTGCGACATCGCACTAGCGAAGGCATCGTCTTTCGAACCTCGCAAGCTCACCACTGATGCGACTAAGTGCCTGCTGAGCACGTCTGTATTTCTCCGCTTCACTCAACCTTCCCACCAGCAGATTGTGAATGGGCTTTGTATATCTTAGCCACAAACGGTGCCGCCACCTCTGTCAACTCCTGTTTGCGAGAGCCGGCTTTGACCAAACCACCTGCAAAACACATACCTGGTTAATACCTGATGAAAACATGGCCAATACCTGACGCAAAGTCAACATACCTTGGCGCAATTGTCGAGAACTGGGATAATGAATGGGTTGCCACAGCGCTTCGGTACATCATGGCGTGTCGGCAGGGAAGCTTCATGGTCTGAGCAAACCTCACAGTCGCACAAGTAACCCTCTTTCTCGATAACAATACTCACGTTACACCGCTGACAGTGACAGTAGTGCCATTGTCGGTAAACGTGTAGTTGTTAGCAACAGCATCATCCGTAGCAACATCGTATTGAGCATTGATCGCTGCCGCCACCCAACGTGTTGTCATTCCCAGCGCTACATTCATTTCTTCTGAGTAGGACACGTCCCGTAAGGTGCCAGGCATCTCGACCTTGGACCGATAGTCTTCCTCTTTGCGTCGCTGGTAGTCCAAAAGCACCTTCAAACTAGCTCTAATTGTAAAGTGGCCTTTGAGATGCCCGTTTGAGCTTACCAAATAGGCTCTCCACGCGGTTGTTGGTGTGATTTCCGAAGTGAGGCAGATCAACGCGATACGCCATCACCCACATCTCGCAGCAGTCGTTCCAGTTTTTGTCAAAATACTCCCACAGATCGGTGCAATCATCTCGGCAAGCGAGGCTCTTAAACTCTTCACGGTGCATATGGTAGTCTTCCTCTGTCCTGGAGTAAGTCATGTTGGTGATGGCGTGTTTCATCTGCGCTAAAACATCCTCGTCGTAAGCACCGTATGACTTAGATTTTCTGATCGTCTCATGCAACCACTTGATCACGTGAAAGTGGCAATACAGCACCCGAGCTTCGAAAAGCTTCTTGCGAACCACCTCGACTTCGCGCATGTCCTTGTCGACGATCACAATACGGACGAACCGCCAGTGTTCGTTCGCACGCTTGAAATGATCCAAGCACTTGGCCATATGCCAGTCACCGTTCGTTTCGATTAACGAATACTGGACAGGCTGGCCTTGGCCAAACTGGTCCATACCAACCATCGTAAAAAGCTGGTAGTTGTACCTAATCATACACAAAGTCTGGTCAAAATCTGGTCATACCTGGGGAAAACCTGTCCAATTACTACCATGCAACTTACTGATTGGTTTTGTGCGTACAGTCCATTTGAATCACCTCGGGGAAGTTGTCCAACATCGCACGCATATGCCCACTAGTGAAGGAAAGCACACCGGTATCTCCACGTGCACTTTCGTGCACCGAAGAAACATTTGCCGATGACTCTCTGTTGAAGTCCATAATCATCTCAGCCACGGCATCGTTATCAGACAACTCCACACCTGCGAATGCATCAAGTTAGAGGGGAACAAGACGACAAGACATGTAATCAAACCAAACATTTACCTTGATTACGCAGCCGGCGAAGTAGATTGTGCACATCATCCATGGAGACTCGGTGCTTTGAGTTCTCTCGAATGTAGTTGTACACGCTTGTTGTCCCGGCTTCGGATTCAACCAGCAGCTCAATACCTGGCATCAAAGGTGAGTCCGCCGGAACCTGGCGAATACCTGGATAAGACCTGTAAATGTCTTCGGAGACACGATGATTATGGGCGTACACTTCACGCTTCATCACAGCGCCCCATTGACCGTCACTACGCTTGGTAGCTTGAGCCAGCATCTGAAACGGACAATCGGTAGTACTCAGCTTGTGTGACGTCCGCTTTCCCGTTGATCTGTCACGTTCGGACCACCCATGCGTACAGATAAACTTGCGCTGATAAGGTTCCATCTCTGCAGGGACGAGAGGCAACTCTGAGTCAGGAAGCCCTTGGTACCTCACTTGGCGCCGAAGATCAGCATTCCTGCGGGCTACATTGATCACCTCTTTCACCACGATTTTTTGGCGCGTCGCCTCCATGTATTCCTTGAGAGACCGCTCCAGCGAGGCCTACGAATCATGATGCGCCTTAAATAYAGGGACCTGAACCAGCTCTTCTTCTTCGACATCGGAGACGGTTCTTTTCTTTCCTTGACGACGCTTTCTCGTTGGTTCCGTCTCCACTTCATCTTCTTCCACTTCACCCTCTTCCCCTTCGCCCGAAGCGATCTTTTCCTCCTCTGCATCCTCTTCATCTTCCACCGAATCGTCCTCTTCATCGACCGTAATCTTTTCTTTGCTTCACTCGACGTGTCCACACCTCCCTGCCCTTCCTCGCCATCTCCTCCTTCATCTGCGACGTCTTCTGCTGCCTCCTCCACTCGCTCTTGAGCATTGCTGTCCTCTGCTACTTCAGTTGGACTAGGGCGAGATGTCTCCATACTTTCTCTGGCGTGTGCTCTCTCTGAGCGCGTACGCGCCGCACGCAAGAGAGCGAGGTTAGCCTGACGAGCTTCCTCGGCCACACGCTCTTGCTCTGCCATCTTCGCCTTGATCTGGGCAGTCTTGTTCGTGCGTGCCATCCTCGGGGCGTGGGGGGGGGCTGCCACGTGTCTCCCTAACTGGTGGCTAGGAATCAAAAGAAGAAAATGAGAGTAATTTAAACCGTTAAAACTCTACCTGGACAATACCTGCCGGTATACCTGGACAATACCTGAGTGATAAAACCTGGACAAGAGGGGTGCCGTTNAAAAAAAAAACGAAGCGAATGAGTAATACTGTACCAGGTTTTAAAAACAAATTGAAACTTCGACGTGCAATTACTACACGTACTTTGTAGAAGTATTTCATTATGCGTAATCTACATGTAGTTCTACTGACTACAGTGATATTTTTCATAAAAAATATTGGGCCGTATGTGAATTATCTCAGACTAAAAGTTTCCTTCGAAGTCCATTTCTCGTGTGGCCTATTTCGTCTTAATGTAGTAGAAGATCTTGTACTCGCGATATACTCCTGCGTTCGGGTCAGTTGTCCACTTCGCCTTGTCCAAGTTGAGTCTTTTGAAGACAGTTGCCGGCTCAATGCCTTCTGCGAGCCACTTTTTAAATTGCGCCAGCTGTAGCTCTTTTCCCATGCGTCCCGAGAACTGCACGTTTCGTGCTGCCTCAAAGGCCTTCGCCAGCGGGATATCGTCGTAGACTGTCGACAATTTCTTCATCATATCTGCTTGCCGGTCTGGGTTGTAGCGGTTCATCCGAGTAAAGAAGTAGAACCACACACTCAAAACGTTGTTGGCCATGACTTTGTCCACTCCTCCCTCACCAACCTTCAGCATTTGGAAAACAATGTCTGGCGATAACCCATTTTGGGCCCAGCCATTCAATTGTAACTCCTGCAACCTGTTACCAATTCCCCTAGTTTTCGGATTCTTTCGCCCCGCTTCGATCATTTTTGCTGTCGCTTCATCCCCGTATGTCTTTGTGAGCATCCCTAGCATCGTCACCATTTTCTTCGGGTTTTCCTTGTTGTACAGCACCATAAAGACACTCCACGTCCTTAAGTTGCGGCTGGCCAAGAGGTTTTTCGTCCCGGTATCGAGCTTTAGCAGTTTGAAGATGTCTTCAGGTGTCTTTTTCTCCTTCAGCCAAGCGCTAAGCTGTTTCCCCTCCTGGAACGAGAGCTTGATCTTTAGGATAAACGCTTTAATCCAATCCACGACCTTCGACACCTTCGACAAGCCAGGGATCGCGAACGCCCTCTCTTCATATTCGCCCTTTTCCGCTGCATTATTAATAGTCCTCAGCAACCTCCTCTCAGACGAAGTCGAGAAGCCGGATGCGATGTGCTGTGAGTCAGTTGCTGCACTTGTTGCGACGAGAGATACAAGAACCAGCAGTAATGATACCGTACAACAGAAACGCATGCCTGCTCTATTGTCTCTCCTTGCGTGTTTCAGCACTGGGGGATAAATGGCTTATTCGCGAATGGACGTCGCTGTCTTCCAGTCCTCAACTTGAGGGTAAAGAGAGCCGTACACCTGGACGCGAAAAAAAATGGGCGCTCGCGATTTCCTAAGCTTTTTTTGCAAACTGCAAATTATCGGATTCCCTCGATCGGACTAAGCCCAAAATCTGATTTACCCTACTGTAGCAGCATTAAAATAATCAATGTCTGTAAAACAAAACAAAAAATAAAAAAATTGGAGGCTTTGCAATTGCAAAACTATACTGATCAAACTCTGACAAGATTAGTTTAATACACGTATGGATTGTTATAATACCCCGAGTTATTTCAAGGGAGCGAGTAAAATATATCAAGAAGGGGTTAAAAATAATGCACGCATTATGCAACGTGAATCACATGTCAGTGCTCTCATCTTGAGATTAGGAAACCTGCCGATTTGAAACTTCTCTTCTTGACCAATCAGAGTGGCTGAGATCAGTGACCATGGTTTAAAGATGGATGATCTTTTTGGGTCTGTTAAAAAACTGCTTCCACAGTACTTTTCACTGAAGCGGTAGTGCCATCTACGCGAGCGATGTTACTGTACATACAGTTGACGTTGCCGCGGCTATCGTGAACAGCGTCTATTTTATGTATTATGGTACCGGTAGTTGAACAAGAGAGTTCGATTAGTTGTGTTGTGGTCCACAACTTGTGGGGGATGATTGTCGTCGTCGGTGCCCAGTCGGCAAAGCGTTCGGGTAATAAAGTTTTTGTTTGAAACAATTATCGCGGTGAAGAGTCTCGTCACCTGTACCCGTACGGCACTGCTTAGCTGAAAACTCTAAATTCGGTGTCTCCGATGGTCATCGTGTCACCCTTGTCTACGATGTTAAATATCTTGTTTCCGATGGAGATCGTGCCCGACTCATTGAACGATCCGGCGTTGACATTGTCAGAGCTTGAGCTCTGCGAATGCATGGTGCACGGCGTAGACGCTTGGTTAGTGCTTGGTCTCAAATGACGGGAGGCGGTTGCTGCGCCAACGCACATGACTGCAAAGACCATCATAATACTGGCGAAGAACCTGGTYATAGTGGAGTCGCTTTTGATTTGTGCAGTACTTGTGGTGCTTGATCGTTTTTGGATAATGAATACCGAGGCAGGGATACMGGCAACTTCAATGCCTTGGTTTCCCTTGGTTCCAAAAGAATTGCCCATGTCAGCCTAATGACATACGGCTTGCCCCCAGTTCTAAAAGAACCGCCGTGTCACCTTTATTTTCTACAGTTTCAAGAATTCGAATGTCAGTTTGGATTCTCACCTCGCTCGAACACTCTCCAGTTATGCATCGCTACACGCCAAGGACGATACAGTATCAATTGTTGCTCTCGTGTGGCGTAGCACTGTAGTAGTAGTCTAGAAAATAGTAGCGAGACATGTATTACTGCATCGAAGGATTTTAAAATAATATTTGGTCTATTTTATCCGGCGCCTAGATTTCCTTATCCGGCGCTAGCAATCCAAAAACAGTCTGACGATGGACTTGGAGCTGCTTCGGCGCGTGGGCTTCTTCTGCGCGCTCTGGACGTTGCAATGTTGTGCTTCCGTACTGGGTGCCATTTCACGTGACGCTATCTTCCTACGGTACTATGCGGCTTCGAGCGTGGCTGCTCTCACTCTGACGCTGTCTTTGAGCACCGCCTACGCATTGACACTGGCCACGCAGCTGGTTGACAAGCTAGCAGCTCGTGCTGTTCGTCCTGGCATACTATACGCCATCAGTCCTTTGGTGCTAGGCTGTGGCCTTCTTGTCCTAACGCTCCTTTCCCTAGTCGCACCCGTACTGGCTCGAGCGACCTCCGTCCTCCTCTACTTGTGGCTGGAAGTGCAGACCCAATGGTTGACCCAGCAGTTCTGGGATTTATGTGCCAAGGGCTTCGACGTGGCCCAATCCAAGAAGTTTTTCGGGATGATCACGTTCGGATCAACTTTTGGCAGTTTATCGGCGAGTTTCGTAGTGCTACCAGTAGTCCAGAGTCGGCAACTACCGACAGAATTCAACTTGCTGGTTTCTTCCGGAATGCTATTTTTCATCGCAGGAGTGTTGTTCGTATCGGCGGAACATTTCACGTCTGCAAATATTGCTCCGTCTGGGAAGAAAACTAAAAATCAGAAACCAGGGGATCCAAGAACGGACACGTCGTCGTCCACTGTGATTATTCGAGATATTCAGGCCAGAACGTACCTGAAACATATTTGCTTTTTCGACATGTTGGCCACGGTGATGCGCGTATTGGTGGATAATACGACGTTATCGGTGGTATCGCTACAGCCGGAAGAAGAGGTGAAGGCCTCGCTGTCGATGATCAACGGATGGCAGAGCTTCCTCATGATCCCGATGCAGTTACTGTCGGGGCCCTTCTTCACCCACTTTGGCGTCATGTACGGTATCGCGATGCTCCCGGTGACGATTTTTCTGTTTGGAGCATCGACCTACATTTCAACGGTGAGTGTTGGTCCTACTTTGAAGGAAGCTTNTAATTTTTTTTAATGTTAATTATATGCCAAATAGTCTGCGTACTCGTTGATTTTCACGCGGGCACTGTACAACGCCGTCTCCCAAGCGATTTTCAACCCGGCTAGACAATTACTGTGGCTGCCTTTCAATGAGAGCGAGCGAGGTCGCTTCCAGAACTTTGTATGCGGACCGTTCCGCTCGCTGTCCCGGATTTTCGGCGCAGTGTTGTCGATGTTTCTGACTGCAAGTTTGGTCGTTCAATTCATTGGAGCGTCTTCTTCAAGGTGAGGAATTGCTACAACATTTACTTTTTTTTAATTTATGATGTATCATATTCATTATTGTGTCGTTTGTATTAGTATTATAATGATCGCGACGTCGGTAGCCTGGTTTGTGGACGCCCTCGCAGCCAGAAAATCGTACGCTTCCGAGTTCTACGCCTCGTTGCGACAAGGCTACTTGGATTTGACCTCACCACTGGTCGACTTTACACCGGATCAGGTAAGACTTGCAAAACAGGATTATTTTTTTATTTATTCTTTTGCACTGAATACGAATACTGTGACGTTAATGCAGATCGTGTTAGTGAAGGAGACGCTGGTGAATGGTGAGCAAACGCAAGCCAACTTCGTCTTGAGCTCGCTGTCCCACGAACACATCGGTCTCTTCTCCCAGGTTGGTTACTATCTGCAGCTCCTAGTAGCATCTTCAATGTATCATACACGTGGTGTTTGCAGGAACTGCGAGCGTTGTTCTACAAGACAAGCAGAGACGCTGTGCCTCTTACGCCGATGCACACGAAACTGCGCTTGTTGAATCTCCACACGGCAGCCAAGCGAGACTTCGTGCTCCATGCACAAGAGTCGTATCTACTCCCTGACGCCAGCACGTTCCCCACTGGGATTTTCAACACGATGGATCTGATGATGCTCGTCAAGGACAAATCGGTTGCAGTGCCACGTCAGCTTCGAGTCGCGGCGATTCTGGCGTGTGGATACGAAAAGTTTAACATGTACGCGGACCAGTGCTCCGAGATGCTTCACAAGCTGCTGCGTGGTGAAGAGGAAGACAAATCCGTCGTGGTATGCGCTGCAGTGGCTTTGCTGCGTCTATCGGACTGGATGGATGAAGAAGCGAACGTCATTCTCCAGCGATTACTGCACGAAGAGAAGGTAATGCGATGGAACGATTGAATATCTCTATGAAGCTTACGTCTTTAACGGTGTCTTTTTAGGTGCTGGAAGCGCGCGTGGTGGGCTTGAAAATTGTTAGGCAAGGAGCTACCAGAGCTGCTGGGCGATGGCTTTCTGGTGTATCTACTTCACCACTCTTCGACTCAGATCGTCCAGGCAGCAGTTGAGTGCTGTTCCAACAGCTCTCGCAACTCTCGAATGCTTATTCCAGCTCTGATGAAACATCTCGCCAACTCCTTGATACGATCTCAGATTGTCACGGCACTGAAAGGGTTTGAACCGGCTGCGTTGTGGGGACCACTTTGCCAATACACGGAAGAGATCCTACGACTTCCCACTCAAGCACTGAGCAATTACGCACTAACTTCGGATCGGATCCACAACAAGAGAGAGGGATTGGCAGGTGCACTTAAAGTGCTGGACCTTGGTGGCTTTCCGCTTGAAGATAAACTGGATTTCCTACTGCACTTGATGGAGACGTTACTAGTGACGTCAAAGGCACCGGACGATGGGGTTGATAAGGTCAGCACGGACGTTTTTACATCATCTTTTTGGGAAAGATGTGGTCATGGAGGAATTGATTGTGGACGCGCTGCTATCGCTGGTAAGTGCGCGACCTAGAAGAATGAGTCTTCTGTCCAGCGTTCTTAGTGTTTGGGACTGTTTTGTTTCTTCCTCTGTAGATCGCATCAACGGACGAAAAGACGATGAACTCGTTTTCACAGTTGATGGACCCTATCCATCACGCGCTGAGTATCAAGATCCGTGAAGCCCATGAAATGCGTCACGTTCTGGAACTGTTTTTCCAGATCTGTCCTCGTACAGCTACAAACATTGAGGAAACCTCTCCTCTCTTGCTACAACATGTCGAACACAGCTTGAAAGAAACGCTTCGGCTGCTGCTGAAGCTACTTTCAACGGGATTCCCTAAGGAATTCGATGTCGCGGTGATTCTGGAAGGTTTGCAGTCAGATCTGGGACAAGTGCACTCCGCCATTCAGGTATCGCTTGAAATCCCGCTAGTATCAGCTTAAACCGCGGTGGCTAACGGAGTTTCCTTGTTTCCTAGGAGGTGCTGGAGAATCTACTTCCCTCGTCCTACAAAGGACTGGTGCTGCCACTACTATTTCCGAAATTGTCGACTACAAAAGCGGCGTCAAAGGTTCGGGAAATTCGTGATCATAACTGGGCGTAAACGAGGCTGATACTCCGCTGTCTTTCAGATGGCAAAGGACGTCGAAGAGTTATTTGGTGGAAAAGATGGCGTCGACATTTTGCTGGATGTGATGAAGC
>Contig_158
ACGTGTTTATCAAGCACGGAGTAGGCATTACAGTGGAGATGTACGCATAGCGATCAAACTCCAGCCTCTATCATTAGCATTGGACGAAACGGATCGTTCTTTCAGTTTGATTACGTCACGAGCAACCGCAAGAACCTTAACAAGCCTACTCGGCTGATCGGCTAAGTGCACCCAAACCTCGCCAACCATTTCCGCTACAATGGAACTACTCTTTTTATTGACTGTACCTTCGGCTGTGTACCACCAGGCTACCAGTAGTGCGTCATATTCGTGGTACATGATAGAGCTTCAGGGCTGTTTGTACCTGTTTACTACGTATTGAGCATCTTTCGTAGTGGTGATGCCTTTTGGGACATGATACATTTCGAAGTACAAGGTACCGACCAGCAACTGGAGGCCGCCGAAGTCGAGTGCGACTTCAAGAGCGCGCTAACGGATGCCGTTCAGACTCAATTCCCGAATGCAATCGTCATCAGATGCCTATTGCATTTTAAGCAGGCTCTGAGACAAGCTATGAAGCGGTTTCCGATTCCACAGGAGGAGTGTTGTATTACTATATCCCCCGGTGTCGTCGACATGCTTACCGCTGCTGAGTACTGCTTAATAGAGCGTGCTATTAAGGGGGTGAAACGTGAAAGTCGCCAGCGCTGCGGCGTGGTCGGGATTTTTTACTCTAAAGCAGGTAGTGAGGATTCTGGGGGTAATTTAATCGAACGTGGCTGGCAATGTACGACGGGAGCGTATGGAAAATTGCCAGCCTAAACAACGAGCTCATTGCACGGGCAAACAACCCTTTTGATACGTTTAACAGGGAGCTCAACAGCCATTTCCCCAAGCCCCGCCCTAGAATGACGTACTTCGTAGGTGTCCTCAATACAATATCGGTGCAGTATGCTCAGCGCCTTGCTGATGCTCCGCGCGGGCGGGCACGCCGCTTATCCCGCGGACGCATACATATACCGACGCACGTTGAGATACATGATGACATTGCTGACGACGCTGAGGACGAGGAGCCTCCAGCAGTTGAGCATTATCCAACAGCTCTTCGGAAGCTGAAGATGACCTAAGCGAGGTGAATGAGGAAGAGCAATTGCGAGTAGGTAGCTTCAGAGATATCTTGCCGGGAGATATCGAAATAGATGAGTTAACCTTAATGATCTACCTGATCACTATTAAAGTAAGAATGTCTGATCCAATAACTGATCTCTACCGTATATGACACCCAACTGGCGGTATCCCGGCTTTTACATGGTACTAGATATCCAATGACAAACTCTAACTGATGTTTCTCTTTTTGCGCGAACAAGCCAGATATTGCGGAACTTTGGAAGCCAGTTAAGCTGTCAAACCCTACAAAAATACGACCGGGAGGGCGCTTCAAGATTCCAGTGTTGGCAGACCCTCAGGTTAAAGTATACTCGCCTCCTGATTCTACTTCCGGTGTTGGAGTCCAACTTGGACGTCATCGCAAAGCTGAAAAGTGGATGCACTAACCTTCGAGGAGCCGTCGCAGCGATGGGATGGTAGAAGAACAGGTCGCTATTGCGCATAACGCTGTCGTCGCAAAAATAAAGATACATACCAAACGACAGCCTTTTGAGCAACAAATGGTATCCGGAATACTGAAGAAAGCTGGGGGATCTGGATGGTACTTTTCGGGGTGAGGCGTCAGCATACGAGGCCACAAGGAGGGTGGAAGTTGCCGAAGAGGATTTCAGTGACGTGCGGAAGCCCATCATTCAGCCTTGGCGTCTGTGACAGCTCCCTCCCAGCTTCACGATCACCTTCTGCTTATGGAGGCCACGAAGTAACAAGTACAAGTTGCACACAAGTATGGAATGTAGCAAGTAGAGAACATATGATAGCAGTACAGTACTGCACCCCGTTTTAGCACCCTTGGACCTTAAAAAGCTTCCGGATGCAGTGACTCTGAATTCAATTTACTATGATTTGTATGCTTAAGTCTAATTTATTTGCAAATCTTATATAGTTCACTACCGTGGTGCAGTACTGTAGTAGTAGTTGTTCTTGTAGTAGTAGTATTAGAAGTAGTAAAGGTAGTAGCTGTACAAGTATGAAAAGGAACTGGTAACATTAGTATGACAAGTACTGTGCAAGGTAGGTCTATTGGTTTAAAACCCATAAGGAGCAAACACCAAGAAATCAAACCGGCTGTTAACCCAGGTTTATTTAAAATAATAACCAACCCATCGGCTACCGTTAGCCGCAATGGAATGCTTGTATTAAAAGTGTCGACATCAAAGCCGGCATACGTAATGCACATGCAGTTTGGGAATGGTAAAAGCAATTCAACAGCCGATATCAGCCTTTCTGTACCCGTGCACTTAGGATACAAAGTGTTGATTGCCCTCAAATCTTTTGACATTCTAAATGAGGTTGAAACGCATTATTGAGTCATCTCAGCTTAGACTCAGCAAACCGACTGGACCAGGTTACTGAATGTGTTTACAGCATCTTGTTTTAAACGGGACTCTGATAACTGATATCTTGCCATATAAGATACGGAATGTAATCTCCAGTCGAGAGTAGGTAGATGTCATTATAAGGGGCAACACTAGTTATATCGGTTAACAAATGGTTTTTGGTCTTTCCGGATACCTCCAGCAGGCTTGCTTGCAAACGTTAGCGTCAGATATAGACATGTATCACGTATCCCAGGTATCCATCCCAGGTATGCCAGCACAACAGTCCACATACGCCGCGCCAGATTACATTGTCAAATATGACGCTAGACAGGAGACAATCCAACGACGAAAAATTACGTAGAAAAGGCACGAGCTAGTATGAATGAACGATACTAAACATTAAGGAAAACTGACGCATGAGCAGTTTGTGGCTACCGTTGAGTACGACAGTTTTGATGGAATCTGCCCTCACTTTCGATTTTGCTCCCGTCTCGAAGTTTAGCTGTAAAAAACGGCCCAATGCGTCTCTTGACGGTTTGTACGCTAATTGCGGCTTCCTTCCTGACTACCAGCGACGCGCTTTCAACGACCGTCGTCAACACTGTCAACAGGGCTTCTACTGATGGTCCAAGCGGTCGACTGCTGAGGACCCACCACGCGGCCATTGAAGATGACAATGATCTCGAAGAAAGGTCCTTTTCTTCCGACCAAGTGAAGCAACTCATGAAAGCAGCTAAAGACGGACATTTTAGCTACACAAAGGCGTTACACACCCCAGGTTACGTGAACACGCTGACGCCGGAGCAATTCAGGCACTTTAATCATCTTCGGAACAAGTTTATCGAACTAAACAAAAAGGCAAAGAGAGCGTAAGTCGCCTCTGTAAACAGCGGAGATCTCTGAACAAGACGGTGTCCGTTCTAGGCTCGTTAAGAAGAATGGAATGTCTTTCAGAGAATTCTTCGTATTTTGCTCCGTCAAATTGGCGGGAAGAAGGGCAGACTACATGTACTAGTTAGCTCGCTGTGTGGTGGAACTAAGAGCCACGCTATCTAAGACTATACCCTTCAGACTTATTAGTTGTACCCCTGACTTTTATAATTGTGGTGTATAGGTCGAAGCCCAAAATACAAAGTCGAGCCTTGCCCGACGAAGCTCTAAAAAATTAATCCAAGCTGCGCTTCGAACTGGACGGCCACTCTCTAGAATATTAAATTTACTTAAACGAGAGATGGAAGAAAGTGAATAATCCTGTTCCTACCGTCTTACCCCGCACAGAGCGCCCAGTAGAGGTCAGCTCTCTTACCTAAACACTATACCAGATGCCCGTTTGTTTCCATGTAAGTCAGTTCGGTACCTGATTTATGATCCTTTTAGTTGTGCACCGAAGCCAATGAGGTTAACTTAGGCCGATAGCTTACGATGATACCAAATTTTGTCGTACCTTGTTGCATGTATTCCGGTTCTCATGTCGATGCAGACTCTATTGTACTTCAAAATAATAATACATTGATAGCTATTTCTACCACGTTATTCAAAGTCATCCATACCTTCTTGCAACATTCTGTAATAATACTAGGACTCCATTCGGACGACACAGACAAGATGCTGTTAGTCTGTCGTTTATAAAGATCTCTCTTTGCTGCTGGCACATCAACATCCCTTTACACAATAATTCTAGAATACACAAAATAACACCGCCTCAATCCCAACTGTCCATTTTACAAAGCTTACCGTCGGCCCTGGTATGTCGGTTAGCTCTAGATTGGTTCGTACTGTATACGGAACTGGCCTGATTTCTGGTCTGATGTTTGTCTCATTAATGATCAGAGCAAGGTATGAAGAGCCGTGGCGAAGTGGCNNGGGGGGGGGCGCTCATTCGGCAAGATGCTTCAAGGTGCAGACGTGGGTGTCCTAGAGGAGACAAGTGGCGCTGCGGCGGGGCAGCGGGTGGATGATGGAGTGGAGGAGGTCGGCAGAGATGAGGACGCGCAGAAAATAGGTGGTGCCGAGACGGAGCTGCAGCCCAGTGCTAATGTCGTAAGCGGGCCACTACCTCAAGGGTTACAAGTACGTGCGTGCATGGTCGTCGCAGCAGAAGATTGTCTATCGTTGCTCTAAGTATCGAAAGGGCTGTAAGGGGAAGATGGAGTACACGATTGCTGCCATGGGCTACACTGCCGTAAAAACGCATGCATGCAACGACTATGTTGTTGCGAGCACCGTCAGAAACGTAGAAGCCGAAACGAAAGCACAGAGTGATCTACTTGCGATTGAGAATGTAGCGTGGCCAGCCCGCCAAGTTTAAAAAGAGCTTCGTAGTCGGTTTTACGGTGGCGACAGCCCTGACGCTGTACGCGGGTTGTCAGAGAGCCGACGTGTTCACCATGTGAGGAATTATGACAGCTCCGGTAACGTACGGATCCATTTAGATCCCAACACTCTCTCTTGGCCTCGACGAGGAAGTGTCATTCTTCCAGTTCCACTGTGCGACGGCGAACCGTGAGGACGTGACTAAACCTACGCGCCTTTTGGGCTGGGCTTACCCTGTACTGGTAGCTCTGCTACGCTACCAAGGAACGACCCAATTTGTCGGTACATGTCGTTGTGTACCCCAGAGGTACGCAGATAGCGTCATTTTCATGGTGCACGATCGCGCTTCGGGTGTTTATGTGCCAGTAGTTTACGTGTTGAGCACTGCAAATAAGGAAGACGCGAATTGGAACATGGTCCACTTTGTTGTCCAAGCGACAGATCAGCAGCTCGATCCGGCGGAGATTGTTCGCGTCTTCAAAGCCGCGCTAATGAATGCCCTCCAGATTCAGTTCTCAAACGCTATTGTGATTGTTCCACATCAAACAGACACTCCGTCGTGCAATGAAACGGTATGCGATAACGGATGAAAAGTGTCTGATTGCAATGACTCGCGGCATGCTAGACACGCTGACTGTAATTAACCGTGAACAAGAAGAAAGAGACATCAAGTGGGTGAGATCAATAAGCGCTGCATTTTGTCTAGAACTGAGTACTTTACAGCAAAATGGGAAATATATTGCGCTATTTCGAGCGGACGAGGCTCGAGAAGTACACGGTTGACGTGTGGAACGTGTTCTGTGTCGATAACGAGCTCGTTGCGAGGACCAACAACCTGTTCGAGCGTTTCAATAGAGAGCTAGACAGTAGGTTTCCTACTCCGCACCCTTCGATGGCCACATTTGTGACCGTCATCAAGACGATAGCAGCCGAGTACGTTCACCGAATGGGCGACGTGCCCCACGCCCGTGCCCGCAGAGTTCCTCGCGAGCGGATCCAGCTCCCGGAGCTCATCAATATTCCTTCCGACATCGACAGCGTCGTGGACGAAGCTACGGCGCTTGCTCTGCGCACCTCGGATTCAACTCCAGTCTTCACTTAGATCGTACCAGGTATATAGTAACACAACCCTCCAAAGCACTTAACTTCTTCCCTACGTTGTTCAGAATCCACGTTGGCCACGCAAGGTAGTTACTAGCACAATGCATTCATCCAATGCATTCAGCTTCTTCCTACACAAATCATTCCTTCCAATGACAAAGTGATCAGTCCACACTTCAGATCTACGGGCCTGATCGTCAACCTGATCAGAGCCGTATACGATCCAAAATTATTTTTTTTAACCGGTATTTCGCCCCTTACTAAGGGTAAGCGTATTGGTTTGTGACCCAAAGTGTGGACAGAAAGACTAAAGAAAGGCATATGGTAATTTCGTTGCGGCGGCACCTCTCGAGGCAGGTCGTCATGCTATCTCAATGCTGTACATACAGTACAACGACGGTGAAATCTGCCATACGTTTGAAACACGCCCGGCCCAAAACATGGTTTCCCCACTAAGGAAACAGTTTCATCAACCAATCCGTGTCCCGTATTCGGTYSGTTCTGTACATT
>Contig_160
GTCTGCGGGCTTTCTACACAGAGACCGCAACATGCTCGATCCAATTTGTGGCTCCGTTGTTACGTTCGAGACGCTGTAAAGTATTAACGATCTTTTGCGAGTAAGCGGGTACTCCGTACAGGATTCTGATCTTCCCCAACTCAGCGATCATCCAAGGTTAGTACGCCAGTCTCTTCAGGTCAATTCACTCATTCACCGCGAGCTAACAGGATACGACCGGGCTACGTTGGAGAAAATTGTCCGCGCCAGCGAGCCGAGCGATGATGTACGTTTTATCTTGAACTGATATTCACACCACCCCCTGGGAGATCAGAGAACTGGCATCCATAAACCATTGTTTCAGGAGGTCGATAATTTGCCGCTGGGTGGCTAAGGCTCTAAAAGACTTTTGACTACCCTTCAAGTCCAATATAAAAACTCGTCAGATCGGCGTGCAATGCTACCAGGTGTGAAGCAGCTAAAAGTTCGATCGCAGAGGCTAAAAAAAACGTGGAGATTTTTCAATCACGAAATACGCAGACGTGATGGAGATGTCAGCTCCGAGAATGTGCACAATGCTCGTACAATTTCACCAGCACCTCCAGTACGACTCGGACACGGACGCATACCGGTTTTGATTGCAGTCATTCAACTATCAGCACGAGCTACTTGTACTGGATTGTCTTATAGATCCACTAGAGAACGATGACGTTTCGGTTGGGATCATATTCACTTTAAGGCGGTTGTTCCGGACTGCTAGTATGCAAGTGCTAGGCCAACGTATAATTGACAGATCACTGGTAGGGCTAGGTGCGACGGATGACTCTTACAAGAAACATTTTCGTGGGTGGACACTTGTTTCTTTTGGTGCCGTTGGTRTGCGATACACGGCACTGAGCAAGTATCAACAGAAGTTCTACCTAATGGCGTTCACGTTCACTCGAAGGGAAACGCCTTCACGCGGCTGTTTACTTTTTGCAGGGACAAATGTGAATGATTGTTTTTGGGGAGCTTTGGGGCTTAGCTACGGCTCAATGGATCACTCCGCCGCTATCGCAAGTGCCTTCCACCAAGTCTGGCCTGACACCAAACTCCTCAACGGCTGGCCGCGCTTGTATCGCAATGCTACAGGCAAAAAGTGTCTCTTGTCTACTATACATTTGTCAATCCTAACCTGCGAGATCGTAAAGCAAAATGGACTGAAGTAACTAAAATAAAAAAACAAATTTTTGAAATATATTTGAAAAAGGCGACTTTAGAGCAATGTAGATTTAGTATAGCGCTAGCCACTGGCTTCGAGCTAGTCCCAGACGTTCGGAGCACCACAACCATGCCAAGCGAGCTGAAGCACGGACTTGCCGCCCGAACGCGGGTGTTAGGCGGTTACAAGAGCGGACGAGACTGGGCCCTGGTGGCGGACTGTAGCGGCATCCCAGCCACTACAGCCCGCAAGATTGTCGAGCGTGGGACACCGGACGTCAAGACCAGAGGTGGTGCGCGCGCAGCGTGCACAAAGTGCACGCCTGAGATGGAGGAGGCGCTAGTGGAGTACTTGAAGGAAAAATGCTTAGCGCAGATGCAAGAGATGCTGCGGTTTGACTTCGCAGCTCGCATTAGCAAGAAAATATGATAAATTGTAAGCAATCAAGCAGGTATATGTGTGTATGCCATATCGAGGTTAATGTGCTGAAATGAGCAGTATGCATTCTCTGGACAGGTTCGTGTTGAGCCTGCAACGTGTAATAATGAAGCAAACATAGAGAAACGAAGAGTGATTGGAGAAGCGCTGCTTGTGCATGAGAAGGGGGGTCGTTCATCGTGTCCTATGACGAGACAAATTATAACATTTACTGTAAGCGCTCTCAAGGTCAAGCGCTGGTTGGACATCGAGCAGTCGTCAAGTTTCCACCTTCTAAGGGTGCCAACTTACAGCTACAGTGTGATGTTTCTCCGGAAGTTGGGCTAGTTCACTGGGATAGGCGCCGCGGTAGTATTGAGATGGGAATGAACGCAGCGTTTGCGAATGACGTGTACGACGCTGTCAAGGAATCTGATGTTTTCAACGAGCATTTTGTTGGCAAAGACGATCGTTATCATTTTGAATAACGCACCAGCCCATAATCAGACTGAACACCTGGTCAAGGGCAGGGATGACCTGGAGTTGTTGAGGCTCGGGCCGTACTCGCCCATGTGCAATTCAATCGAAGGTATGTTGCATGGTTAAATGCTGTAGGTCTTTCTACTAACTAATATTGTGCCTTTTGTATGTTGTAGGCTGCTTTAGCGTGTTGAAAGCGCGTATTAAAGTCTATCTCGCCATGAACAGCAATTAAATGTTCAATCTTCCCTATGTTCCCTATGGAGAGATGTCTGAACGCCGGATGCGTTTGCTGGAGAGTACTGCAGACCACTGCATGCCCTGTATGGATATGCGTCTCGCCATTGCGCATTGTCGGTCGCGGCAGCGATTCGTGAGAAACTCATGAAGTACGGCACGTTTAAAAAATTGATTTACACTAAATCAGCATTGCTCTACATTGAATTTTCACAAAACAATATTTTAATAAAAAATGAAAACTAATTTTGTTGTCGTTGTCATCCTTGTCGTCATGGGCTCCTTTTTGATCATTGCAGCGGCATTCGCAGGAGGATCGATCTTCTCCGTCACCCCTGTGAACGTGACGCCGTCGGGTAGTGTGGACGCTTCAACTAGTTCGAATGCTTCGGCTGGGGTTTTGACGACAGGTTGGTCGGCGGTGGCGGCGGTGGCAGCACCGAGGACGGGCATCATAGCGACGAAGAAGCTGTTGAAGTTCATGGTATTGGTGGGTTTTCCCGTTGACCTGGCCGATGAGTTGGTACGTGACGTGCAGTATTGAAAGCAAATCCAGTTGTGGTCAAATCGACCTGTGAAGGCGGTGGTATGGCCTTCGTGTGTCATTAGGTCTCCGTAGTTCTTAAGCAGCAACGTCGCCGATTTGGGCTCATCGAGACGAACGATTAAAGGGACAGTGATCGAGCAACATTGCTTATAGGTATGATAGTCGCAACATTTTGTTTGACGCCTGAAGGGTAGTAGTTTCCGCCTCACGGTAATTAAAAAAAAAAAAATATTAGGAAAGTGCTCAGAACTTATTCTAAAACTTAACAATAGCGTTGTTGTCGATTATTATAGTAGTTGTTGACAAATACCGTAGTAACGAATTCTGGTGCAAGCATTAAGAGTGATGACAAGTGGCTCTCAATTTGATTTGTATGTGCTTTTTAGTGCATGTACATGTATGAGCACCGCCATTCTAAGGACTGGCGAAACTCAGAAGTAATACTCCGGCTTCCACCGACCGTTATTGTACACCAATTTGTACTCGTTCGCACCCGGAAGCATTTGCTTGGCCAACTTGCTGAGGACTTTATCCCACTTCGACGTCTTGAGAGGTGCGCTTTCAGCTTTTGTGATAGCTCCAGATGCAACGTCGCGGACTCTAAACACCCTCTCCTCCGACTCTGGATCATGTTCGGAGGCCAAACCGGTCGTTTTCGTGGAGGCCCCTTGCCGGAGCGAGCGAGCCTCGCTACAACATGTCGCTACAAGAGTGGCGACAATCGTCAGTAGCACGAAACGGAGATGCATGAGTGACGGAATCTGCAGCTAGGCTTGGGCTTGTTTCTCGTAAGCTCTAGAGCGATAAATGAGAAATGACGTTCAGCATTAATGGATCCGCAACTTGGTTCCGCTTGCCGCAAGACTGGACGTGTGGCCCCATCTCCCGCGGCATCATGCAGCAAATCAGCTGTACTAACAAAATTCAAAGTGCTTACGTGATGAAATACGAAGCGTACAGTAGCTTAAACAGAACTCGGAACGGTGAATAAACAAAACAAATAAGCATTAAAAGAATGTTTTTTATTAGCTATTTTTTTACATCATATCAGAAGCCGCTGTAAGAAACGCCAAATAAACAATCTGGGTGGAGATATGCAATGAAGCTTTCACCGCCCCATAAAGGAATGGCTTGTTAGTACTTCCGTAATCACGATTTCCCTGCACTATCATCTCGTCAGGGCGCGTGATATGTCCCGTATTCTAACAATGAATAGGAGCCCGGCTAGCTTAATTTAAAAAAGCTAGCTGGGCGAAAAAGTAGCATATCACGTGGTGAATACATCAAAACGCATTATAGGTGCAAAGTATTATCTCCTTCTCTAATAAAGCTAACTTTTTCGTGCCGGCTAAGATCGGCTGTACTGTTGCTGATCTGGGAAATACTCGATTTGATTTAGAAATGGTGCACATGTATTATAATAAAACATGTATCAATACCTGCACCTGTAATTTATTGTGGATTATCGCAGGGAACTCAACACTCCTTGGACCAAGGGCTTAGTTAAGATTTATGTACAGGTAGAAAAACACAATGGACATGCACGCGACGATTGTGAAACCTTTGGACAATCGGCAACGCGCATAATCAAAAATAATTACCACCATGCGCAGAACACGTACAACACTATCACACATCGGAAGAGTCTGCATAGTCGAGCACAAAACGCGTAATCCAAGAGAGTGTACCACAGCGCGCAAAAGTAAGTTGTTCACGTAATACACCCGGAAAAGGGTTCGGATGGGGTTGTTGAAGGGCCCGGGAACCCTTTTTCAAAGTCTAAGAGTTGGCGCCCCCCTCCCCCCTCTCATGCCATCAGCTTTTGCTTGGAAGGACTCTGCAGCGCAGCCTCGACGATATTCTAGATCGCTGCAATAATGTACTGTATTGCAATTATCCCTCGCATGCAGTTCAAATCGCAAGTTGATATTTGTACAGAGCTCCTATTGGGAATATAACACTGCTAAAAAATATGTTTGAAGCAGTACTTATCTAAATGTTTTCAATCACTACAAAATTTCTATATATATGTAATCTGGTTACACTTAATGGTTGGCAGTCTCTTCATTCAAAACTTAATTTGCCTTAACGTTGAGCCCTTCGTCGTTAACAACGATAATACTGATGAATTTGTACGTGTAACCTCGAAAGGTGCTTAAAGCCCATGAAAAAAGATAACCTGTTCATTCGAAGTCGTAGACGAAGCAAATTTTGGTAGTAGGAACGCCAGCACACTACTATTTTGTTAAGGTGTTAACTCCGTAGGCCCACAGCTCAAAGAACTAACAGTGGTAGAGACCACCGAAAGGAATGCCAAGACCGCACCCGCCGCTGTACAGACCCGCACCAAACCTGTTTCAGTATCCCAACGGATAGGCCCAGCCAGGGNACACCGCCGCACATGAATCCGAAGCGTGGGGTCCATAGCCACCCCAACCGCCCCAGCCACCCCAGCCACCGAGTTCCCAGCTGCCAAGACCACCTATGCCTCCACTTAGACGGGCATAGGAAGTCGTTAGTCTAACTAAGTGACATCAATGTAACCTCACCAAAACTAAAAACTATGCCTCCACCGAGCCCCCATCCGTATTGCTCCTTCTCGTCATCCTTGTCGTCATGGGCCTCCTTTTTGATCATTGCAGCGGCATTCGCAGGAGGATCGATCTTCTCCGTCACCCCTGTGAACGTGACGCCGTCGGGTAGTGTGGACGCTTCAACTAGTTCGAATGCTTCGGCTGGGGTTTTGACGACAGGTTGGTCGGCGGTGGCGGCGGTGGCAGCACCGAGGACGGGCATCATAGCGACGAAGAAGCTGTTGAAGTTCATGGTATTGGTGGGTTTTCCCGTTGACCTGGCCGATGAGTTGGTACGTGACGTGCAGTATTGAAAGCAAATCCAGTTGTGGTCAAATCGACCTGTGAAGGCGGTGGTATGGCCTTCCTGTATCATGAGGTCTCCGTAGTTCTTCAGCAGCAACGTCGCCGATTTGGGCTCATCGAGACGAACGATTAAAGGGACAGTGATCGAGCAACATTGCTTATAGCTATGATAGTCGCAACATTTTGTTTGACGCCTGAAGGGTAGTAGTTTCCGCCTCACGGTAATTAAAAAAAAAAATATTAGGAAAGTGCTCAGAACTTATTCTAAAACTTAACAATAGCGTTGTTGTCGATTATTATAGTAGTTGTTGACAAATACCGTAGTAACGAATTCTGGTGCAAGCATTAAGAGTGATGACAAGTGGCTCTCAATTTGATTTGTATGTGCTTTTTAGTGCATGTACATGTATGAGCACCGCCATTCTAAGGACTGGCGAAACTCAGAAGTAATACTCCGGCTTCCACCGACCGTTATTGTACACCAATTTGTACTCGTTCGCACCCGGAAGCATTTGCTTGGCCAACTTGCTGAGGACTTTATCCCACTTCGACGTCTTGAGAGGTGCGCTTTCAGCTTTTGTGATAGCTCCAGATGCAACGTCGCGGACTCTAAACACCCTCTCCTCCGACTCTGGATCATGTTCGGAGGCCAAACCGGTCGTTTTCGTGGAGGCCCCTTGCCGGAGCGAGCGAGCCTCGCTACAACATGTCGCTACAAGAGTGGCGACAATCGTCAGTAGCACGAAACGGAGATGCATGAGTGACGGAATCTGCAGCTAGGCTTGGGCTTGTTTCTCGTAAGCTCTAGAGCGATAAATGAGAAATGACGTTCAGCATTAATGGATCCGCAACTTGGTTCCGCTTGCCGCAAGACTGGACGTGTGGCCATATCTCCCGCGGCATCATGCAGCAAATCAGCTGTACTAACAACATTCAAAGTGCTTACGTGATGAAATACGAAGCGTACAGTAGCTTAAACAGAACTCGGATCGGTGAATAAACAAAACAAATAAGCATTAAAAGAATGTTTTTTATTAGCTATTTTTTTACATCATATCAGAAGCCGCTGTAAGAAACGCCAAATAAACAATCTGGGTGGAGATATGCAATGAAGCTTTCACCGCCCCATAAAGGAATGGCTTGTTAGTACTTCCGTAATCACGATTTCCCTGCACTATCATCTCGTCAGGGCGCGTGATATGTCCCGTATTCTAACAATGAATAGGAGCCCGGCTAGCTTAATTTAAAAAAACTAGCTGGGCGAAAAAGTAGCATATCACGTGGTGAATACATCAAAACGCATTATAGGTGCAAAGTATTATCTCCTTCTCTAATAAAGCTAACTTTTTCGTGCCGGCTAAGATCGGCTGTACTGTTGCTGATCTGGGAAATACTCGATTTGATTTAGAAATGGTGCACAGTTCCCTGCGATAATCCACAATAAATTACAGGTGCAGGTATTGATACATGTATTATAATAAAACATGTATCAATACCTGCACCTGTAATTTATTGTGGATTATCGCAGGGAACTCAACACTCCTTGGACCAAGGGCTTAGTTAAGATTTATGTACAGGTAATAAAACACAATGGACATGCACGCGACGATTGTGAAACCTTTGGACAATCGGCAACGCGCATAATCAAAAATAATTACCACCATGCGCAGAACACGTACAACACTATCACACATCGGAAGAGTCTGCATAGTCGAGCACAAAACGCGTAATCCAAGAGAGTGTACCACAGCGCGCAAAAGTAAGTTGTTCACGTAATACACCCGGAAAGGGGTTTGGATGGGGTTGTTGAGGGGCCCGGGAACCCTTTTTCAAAGTCTAAGAGTTGGCGCCCCCCTCCCCCCTCTCATGCCATCAGCTTTTGCTTGGAAGGACTCTGCAGCGCAGCCTCGACGATATTCTAGATCGCTGCAATAATGTACTGTATTGCAATTATCCCTCGCATGCAGTTCAAATCGCAAGTTGATATTTGTACAGAGCTCCTATTGGGAATATAACACTGCTAAAAAATATGTTTGAAGCAGTACTTATCTAAATGTTTTCAATCACTACAAAATTTCTATATATATGTAATCTGGTTACACTTAATGGTTGGCAGTCTCTTCATTCAAAACTTAATTTGCCTTAACGTTGAGCCCTTCGTCGTTAACAACGATAATACTGATGAATTTGTACGTGTAACCTCGAAAGGTGCTCAAAGCCCATGAAAAAAGATAACCTGTTCATTCGAAGTCGTAGACGAAGCAAATTTTGGTAGTAGGAACGCCAGCACACTACTATTTTGTTAAGGTGTTAACTCCGTAGGCCCACAGCTCAAAGAACTAACAGTAGTAGAGACCAGCGAAAGGAATGCCAAGACCGCACCCGCCGCTGTACAGACCCGCACCAAACCTGTTTTCAGTATCCCAACGGATAGACCCAGCCAGGGACACCGCCGCAAATGAATCCGAAGCGGTGGGGTCCATAGCCACCCCAACCGCCCCAGCCACCCCAGCCACCGAGTTCCCAGCTGCCAAGACCACCTATGCCTCCACTTAGACGGACATAGGAAGTCGTTAGTCTAACTAAGTGACATCAATGTAACCTCACCAAAACTAAAAACTATGCCTCCACCGAGCCCCCATCCGTATTGCTCCTTCTCGTCATCCTTGTCGTCATGGGCCTCCTTTTTGATCATTGCAGCGGCATTCGCAGGAGGATCGATCTTCTCCGTCACCCCTGTGAACGTGACGCCGTCGGGTAGTGTGGACGCTTCAACTAGTTCGAATGCTTCGGCTGGGGTTTTGACGACAGGTTGGTCGGCGGTGGCGGCGGTGGCAGCACCGAGGACGGGCATCATAGCGACGAAGAAGCTGTTGAAGTTCATGGTATTGGTGGGTTTTCCCGTTGACCTGGCCGATGAGTTGGTACGTGACGTGCAGTATTGAAAGCAAATCCAGTTGTGGTCAAATCGACCTGTGAAGGCGGTGGTATGGCCTTCCTGTGTCATAAAGTCTCCGTAGTTCTTAAGCAGCAAAGTCGCCGATTTGGGCTCGTCGAGACGAATGATTGAGTGAGTGAGCAACATTGCTTATAGCTATGGTAGTCGCAGCCTTTTGTTTGACGCCTGAAGGGTAGTAGTTTCCGCCTCACGGTAATTAAAAAAAAAAATATTAGGAAAGTGCTCAGAACTTATTCTAAAACTTAACAATAGCGTTGTTGTCGATTATTATAGTAGTTGTTGACAAATACTGTAGTAACGAATTCTGGTGCAAGCATTAAGAGTGATGACAAGTGGCTCTCAATTTGATTTGTATGTGCTTTTTAGTGCATGTACAGGTATGAGCACCGCCATTCTAAGGACTGGCGAAACTCAGAAGTAATACTCCGGCTTCCACCGACCGTTATTGTACACCAATTTGTACTCGTTCGCACCCGGAAGCATTTGCTTGGCCAACTTGCTGAGGACTTTATCCCACTTCGACGTCTTGAGAGGTGCGCTTTCAGCTTTTGTGATAGCTCCAGATGCAACGTCGCGGACTCTAAACACCCTCTCCTCCGACTCTGGATCATGTTCGGAGGCCAAACCGGTCGTTTTCGTGGAGGCCCCTTGCCGGAGCGAGCGAGCCTCGCTACAACATGTCGCTACAAGAGTGGCGACAATCGTCAGTAGCACGAAACGGAGATGCATGAGTGACGGAATCTGCAGCTAGGCTTGGGCTTGTTTCTCGTAAGCTCTAGAGCGATAAATGAGAAATGACGTTCAGCATTAATGGATCCGCAACTTGGTTCCGCTTGCCGCAAGACTGGACGTGTGGCCCCATCTCCCGCGGCATCATGCAGCAAATCAGCTGTACTAACAAAATCAAAGTGCTTGCGTGATGAAATACGAAGCGTACAGTAGCTTAAACAGAACTCGGATCGGTGAATAAACAAAACAAATAAGCATTAAAAGAATGTTTTTTATTAGCTATTTTTTTACATCATATCAGAAGCCGCTGTAAGAAACGCCAAATAAACAATCTGGGTGGAGATATGCAATGAAGCTTTCACCGCCCCATAAAGGAATGGCTTGTTAGTACTTCCGTAATCACGATTTCCCTGCACTATCATCTCGTCAGGGCGCGTGATATGTCCCGTATTCTAACAATGAATAGGAGCCCGGCTAGCTTAATTTAAAAAAACTAGCTGGGCGAAAAAGTAGCATATCACGTGGTGAATACATCAAAACGCATTATAGGTGCAAAGTATTATCTCCTTCTCTAATAAAGCTAACTTTTTCGTGCCGGCTAAGATCGGCTGTACTGTTGCTGATCTGGGAAATACTCGATTTGATTTAGAAATGGTGCACAGTTCCCTGCGATAATCCACAATAAATTACAGGTGCAGGTATTGATACATGTATTATAATAAAACATGTATCAATACCTGCACCTGTAATTTATTGTGGATTATCGCAGGGAACTCAACACTCCTTGGACCAAGGGCTTAGTTAAGATTTATGTACAGGTAATAAAACACAATGGACATGCACGCGACGATTGTGAAACCTTTGGACAATCGGCAACGCGCATAATCAAAAATAATTACCACCATGCGCAGAACACGTACAACACTATCACACATCGGAAGAGTCTGCATAGTCGAGCACAAAACGCGTAATCCAAGAGAGTGTACCACAGCGCGCAAAAGTAAGTTGTTCACGTAATACACCCGGAAAGGGGTTTGGATGGGGTTGTTGAGGGGCCCGGGAACCCTTTTTCAAAGTCTAAGAGTTGGCGCCCCCCTCCCCCCTCTCATGCCATCAGCTTTTGCTTGGAAGGACTCTGCAGCGCAACCTCGACGATATTCTAGATCGCTGCAATAATGTACTGTATTGCAATTATCCCTCGCATGCAGTTCAAATCGCAAGTTGATATTTGTACAGAGCTCCTATTGGGAATATAACACTGCTAAAAAATATGTTTGAAGCAGTACTTATCCAAATGTTTTTTCAATCACTAGAAAATTTCTATATATATGTAATCTGGTTACACTTAATGGTTGGCAGTCTCTTCATTCAAAACTTAATTTGCCTTAACGTTGAGCCCTTCGTCGTTAACAACGATAATACTGATGAATTTGTACGTGTAACCTCGAAAGGTGCTCAAAGCCCATGAAAAAAGATAACCTGTTCATTCGAAGTCGTAGACGAAGCAAATTTTGGTAGTAGGAACGCCAGCACACTACTATTTTGTTAAGGTGTTAACTCCGTAGGCCCACAGCTCAAAGAACTAACAGTGGTAGAGACCACCGAAAGGAATGCCAAGACCGCACCCGCCGCTGTACAGACCCGCACCAAACCTGTTTCAGTATCCCAACGGATAGGCCCAGCCAGGGACACCGCCGCACATGAATCCGAAGCGGTGGGGTCCATAGCCACCCCAACCGCCCCAGCCACCCCAGCCACCGAGTTCCCAGCTGCCAAGACCACCTATGCCTCCACTTAGACGGGCATAGGAAGTCGTTAATCTAACTAAGTGACATCAATGTAACCTCACCAAAACTAAAAACTATGCCTCCACCGAGCCCCCATCCGTATTGCTCCTTCTCGTCATCCTTGTCGTCATAGGCCTCCTTTTTGATCATTGCAGCGGCGTTCGCAGGAGGATCGATCTTCTCCGTCACCCCTGTGAACGTGACGCCGTCGGGTAGTGTGGACGCTTCAACTAGTTCGAATGCTTCGGCTGGGGTTTTGACGACAGGTTGGTCGGCGGTGGCGGCGGTGGCAGCACCGAGGACGGGCATCATAGCGACGAAGAAGCTGTTGAAGTTCATGGTATTGGTGGGTTTTCCCGTTGACCTGGCCGATGAGTTGGTACGTGACGTGCAGTATTGAAAGCAAATCCAGTTGTGGTCAAATCGACCTGTGAAGGCGGTGGTATGGCCTTCCTGTGTCATGAGGTCTCCGTAGTTCTTAAGCAGCAACGTCGCCGATTTGGGCTCGTCGAGACGAACGATTAAAGGGACAGTGATCGAGCAACATTGCTTATAGCTATGATAGTCGCAACATTTTGTTTGACGCCTGAAGGGTAGTAGTTTCCGCCTCACGGTAATTAAAAAAAAAANTATTAGGAAAGTGCTCAGAACTTATTCTAAAACTTAACAATAGCGTTGTTGTCGATTATTATAGTAGTTGTTGACAAATACTGTAGTAACGAATTCTGGTGCAAGCATTAAGAGTGATGACAAGTGGCTCTTAATTTGATTTGTATGTGCTTTTTAGTGCATGTACAGGTATGAGCACCGCCATTCTAAGGACTGGCGAAACTCAGAAGTAATACTCCGGCTTCCACCGACCGTTATTGTACACCAATTTGTACTCGTTCGCACCCGGAAGCATTTGCTTGGCCAACTTGCTGAGGACTTTATCCCACTTCGACGTCTTGAGAGGTGCGCTTTCAGCTTTTGTGATAGCTCCAGATGCAACGTCGCGGACTCTAAACACCCTCTCCTCCGACTCTGGATCATGTTCGGAGGCCAACCGGTCGTTTTCGTGGAGGCCCCTTGCCGGAGCGAGCGAGCCTCGCTACAACATGTCGCTACAAGAGTGGCGACAATCGTCAGTAGCACGAAACGGAGATGCATGAGTGACGGAATCTGCAGCTAGGCTTGGGCTTGTTTCTCGTAAGCTCTAGAGCGATAAATGAGAAATGACGTTCAGCATTAATGGATCCGCAACTTGGTTCCGCTTGCCGCAAGACTGGACGTGTGGCCCCATCTCCCGCGGCATCATGCAGCAAATCAGCTGTACTAATAAAATTCAAAGTGCTTACGTGATGAAATACGAAGCGTACAGTAGCTTAAACAGAACTCGGATCGGTGAATAAACAAAACAAATAAGCATTAAAAGAATGTTTTTTATTAGCTATTTTTTTACATCATATCAGAAGCCGCTGTAAGAAACGCCAAATAAACAATCTGGGTGGAGATATGCAATGAAGCTTTCACCGCCCCATAAAGGAATGGCTTGTTAGTACTTCCGTAATCACGATTTCCCTGCACTATCATATTGTCAGGGCGCGTGATATGTCCCGTATTCTAACAATGAATAGGAGCCCGGCTAGCTTAATTTAAAAAAGCTAGCTGGGCGAAAAAGTAGCATATCACGTGGTGAATACATCAAAACGCATTATAGGTGCAAAGTATTATCTCCTTCTCTAATAAAGCTAACTTTTTCGTGCCGGCTAAGATCGGCTGTACTGTTGCTGATCTGGGAAATACTCGATTTGATTTAGAAATGGTGCACATGTATTATAATAAAACATGTATCAATACCTGCACCTGTAATTTATTGTGGATTATCGCAGGGAACTCAACACTCCTTGGACCAAGGGCTTAGTTAAGATTTATGTACAGGTAGAAAAACACAATGGACATGCACGCGACGATTGTGAAACCTTTGGACAATCGGCAACGCGCATAATCAAAAAATAATTACCACCATGCGCAGAACACGTACAACACTATCACACATCGGAAGAGTCTGCATAGTCGACAAAACGCGTAATCCAAGAGAGTGTACCACAGCGCGCAAAAGTAAGTTGTTCACGTAATACACCCGGAAAGGGGTTTGGATGGGGTTGTTGAAGGGCCCGGGAACCCTTTTTCAAAGTCTAAGAGTTGGCGCCCCCCTCCCCCCTCTCATGCCATCAGCTTTTGCTTGGAAGGACTCTGCAGCGCAACCTCGACGATATTCTAGATCGCTGCAATAATGTACTGTATTGCAATTATCCCTCGCATGCAGTTCAAATCGCAAGTTGATATTTGTACAGAGCTCCTATTGGGAATATAACACTGCTAAAAAATATGTTTGAAGCAGTACTTATCTAAATGTTTTCAATCACTACAAAATTTCTATATATATGTAATCTGGTTACACTTAATGGTTGGCAGTCTCTTCATTCAAAACTTAATTTGCCTTAACGTTGAGCCCTTCGTCGTTAACAACGATAATACTGATGAATTTGTACGTGTAACCTCGAAAGGTGCTCAAAGCCCATGAAAAAAGATAACCTGTTCATTCGAAGTCGTAGACGAAGCAAATTTTGGTAGTAGGAACGCCAGCACACTACTATTTTGTTAAGGTGTTAACTCCGTAGGCCCACAGCTCAAAGAACTAACAGTAGTAGAGACCAGCGAAAGGAATGCCAAGACCGCACCCGCCGCTGTACAGACCCGCACCAAACCTGTTTTCAGTATCCCAACGGATAGGCCCAGCCAGGGACACCGCCGCACATGAATCCGAAGCGGTGGGGTCCATAGCCACCCCAACCGCCCCAGCCACCCCAGCCACCGAGTTCCCAGCTGCCAAGACCACCTATGCCTCCACTTAGACGGACATAGGAAGTCGTTAGTCTAACTAAGTGACATCAATGTAACCTCACCAAAACTAAAAACTATGCCTCCACCGAGCCCCATCCGTATTGCTCCTTCTCGTCATCCTTGTCGTCATGGGCCTCCTTTTTGATCATTGCAGCGGCATTCGCAGGAGGATCGATCTTCTCCGTCACCCCTGTGAACGTGACGCCGTCGGGTAGTGTGGACGCTTCAACTAGTTCGAATGCTTCGGCTGGGGTTTTGACGACAGGTTGGTCGGCGGTGGCGGCGGTGGCAGCACCGAGGACGGGCATCATAGCGACGAAGAAGCTGTTGAAGTTCATGGTATTGGTGGGTTTTCCCGTTGACCTGGCCGATGAGTTGGTACGTGACGTGCAGTATTGAAAGCAAATCCAGTTGTGGTCAAATCGACCTGTGAAGGCGGTGGTATGGCCTTCCTGTGTCATAAAGTCTCCGTAGTTCTTAAGCAGCAAAGTCGCCGATTTGGGCTCGTCGAGACGAATGATTGAGTGAGTGAGCAACATTGCTTATAGCTATGGTAGTCACAGCCTTTTGTTTGACGCCTGAAGGGTAGTAGTTTCCGCCTCACGGTAATTAAAAAAAAAATATTAGGAAAGTGCTCAGAACTTATTCTAAAACTTAACAATAGCGTTGTTGTCGATTATTATAGTAGTTGTTGACAAATACTGTAGTAACGAATTCTGGTGCAAGCATTAAGAGTGATGACAAGTGGCTCTTAATTTGATTTGTATGTGCTTTTTAGTGCATGTACAGGTATGAGCACCGCCATTCTAAGGACTGGCGAAACTCAGAAGTAATACTCCGGCTTCCACCGACCGTTATTGTACACCAATTTGTACTCGTTCGCACCCGGAAGCATTTTCTTGGCCAACTTGCTAAAGGCCTTTATCCCACTTCGACGTCTTGAGAGGTGCGCTTTCAGCTTTTGTGATAGCTCCAGATGCAACGTCGCGGACTCTAAACACCCTCTCCTCCGACTCTGGATCATGTTCGGAGGCCAAACCGGTCGTTTTCGTGGAGGCCCCTTGGCGGAGCGAGCGAGCCTCGCTACAACATGTCGCTACAAGAGTGGCGACAATCGTCAGTAGCACGAAACGGAGATGCATGAGTGACGGAATCTGCAGCTAGGCTTGGGCTTGTTTCTCGTAAGCTCTAGAGCGATAAATGAGAAATGACGTTCAGCATTAATGGATCCGCAACTTGGTTCCGCTTGCCGCAAGACTGGACGTGTGGCCCCATCTCCCGCGGCATCATGCAGCAAATCAGCTGTACTAACAACATTCAAAGTGCTTACGTGATGAAATACGAAGCGTACAGTAGCTTAAACAGAACTCGGATCGGTGAATAAACAAAACAAATAAGCATTAAAAGAATGTTTTTTATTAGCTATTGTTTTACATCATATCAGAAGCCGCTGTAAGAAACGCCAAATAAACAATCTGGGTGGAGATATGCAATGAAGCTTTCACCGCCCCATAAAGGAATGGCTTGTTAGTACTTCCGTGATCACGATTTCCCTGCACTATCATCTTGTCAGGGCGCGTGATATGTCCCGTATTCTATACTACAATGAATAGGAGCCCGGCTAGCTTAATTTAAAAAAGCTAGCTGGGCGAAAAAGTAGCATATCACGTGGTGAATACATCAAAACGCATTATAGGTGCAAAGTATTATCTCCTTCTCTAATAAAGCTAACTTTTTCGTGCCGGCTAAGATCGGCTGTACTGTTGCTGATCTGGGAATACTCGATTTGATTTAGAAATGGTGCACATGTATTATAATAAAACATGTATCAATACCTGCACCTGTAATTTATTGTGGATTATCGCAGGGAACTCAACACTCCTTGGACCAAGGCTTAGTTAAGATTTATGTACAGGTAGAAAAACACAATGGACATGCACGCGACGATTGTGAAACCTTTGGACAATCGGCAACGCGCATAATCAAAAATAATTACCACCATGCGCAGAACACGTACAACACTATCACACATCGGAAGAGTCTGCATAGTCGACAAACGCGTAATCCAAGAGAGTGTACCACAGCGCGCAAAAGTAAGTTGTTCACGTAATACACCCGGAAAGGGGTTTGGATGGGGTTGTTGAGGGGCCCGGGAACCCTTTTTCAAAGTCTAAGAGTTGGCGCCCCCCTCCCCCCTCTCATGCCATCAGCTTTTGCTTGGAAGGACTCTGCAGCGCAACCTCGACGATATTCTAGATCGCTGCAATAATGTACTGTATTGCAATTATCCCTCGCATGCAGTTCAAATCGCAAGTTGATATTTGTACAGAGCTCCTATTGGGAATATAACACTGCTAAAAAATATGTTTGAAGCAGTACTTATCTAAATGTTTTCAATCACTACAAAATTTCTATATATATGTAATCTGGTTACACTTAATGGTTGGCAGTCTCTTCATTCAAAACTTAATTTGCCTTAACGTTGAGCCCTTCGTCGTTAACAACGATAATACTGATGAATTTGTACGTGTAACCTCGAAAGGTGCTCAAAGCCCATGAAAAAAGATAACCTGTTCATTCGAAGTCGTAGACGAAGCAAATTTTGGTAGTAGGAACGCCAGCACACTACTATTTTGTTAAGGTGTTAACTCCGTAGGCCCACAGCTCAAGAACTAACAGTAGTAGAGACCAGCGAAAGGAATGCCAAGACCGCACCCGCCGCTGTACAGACCCGCACCAAACCTGTTTCAGTATCCCAACGGATAGGCCCAGCCAGGGACACCGCCGCACATGAATCCGAAGCGGTGGGGTCCATAGCCACCCCAACCGCCCCAGCCACCCCAGCCACCGAGTTCCCAGCTGCCAAGACCACCTATGCCTCCACTTAGACGGGCATAGGAAGTCGTTAGTCTAACTAAGTGACATCAATGTAACCTCACCAAAACTAAAAACTATGCCTCCACGGAGCCCCCATCCGTATTGCTCCTTCTCGTCATCCTTGTCGTCATGGGCCTCCTTTTTGATCATTGCAGCGGCATTCGCAGGAGGATCGATCTTCTCCGTCACCCCTGTGAACGTGACGCCGTCGGGTAGTGTGGACGCTTCAACTAGTTCGAATGCTTCGGCTGGGGTTTTTGACGACAGGTTGGTCGGCGGTGGCGGCGGTGGCAGCACCGAGGACGGGCATCATAGCGACGAAGAAGCTGTTGAAGTTCATGGTATTGGTGGGTTTTCCCGTTGACCTGGCCGATGAGTTGGTACGTGACGTGCAGTATTGAAAGCAAATCCAGTTGTGGTCAAATCGACCTGTGAAGGCGGTGGTATGGCCTTCCTGTGTCATAAAGTCTCCGTAGTTCTTAAGCAGCAAAGTCGCCGATTTGGGCTCGTCGAGACGAATGATTGAGTGAGTGAGCAACATTGCTTATAGCTATGGTAGTCGCAGCCTTTTGAAGGGTAGTAGTTTTTGCCTCACGGTAATTAAAAAAAAAATATTAGGAAAGTGCTCAGAACTTATTCTAAAACGTAACAATAGCGTTGTTGTCGATTATTATAGTAGTTGTTGACAAATACTGTAGTAACGAATTCTGGTGCAAGCATTAAGAGTGATGACAAGTGGCTCTCAATTTGATTTGTATGTGCTTTTTAGTGCATGTACATGTATGAGCACCGCCATTCTAAGGACTGGCGAAACTCAGAAGTAATACTCCGGCTTCCACCGACCGTTATTGTACACCAATTTGTACTCGTTCGCACCCGGAAGCATTTTCTTGGCCAACTTGCTGAGGACTTTATCCCACTTCGACGTCTTGAGAGGTGCGCTTTCAGCTTTTGTGATAGCTCCAGATGCAACGTCGCGGACTCTAAACACCCTCTCCTCCGACTCTGGATCATGTTCGGAGGCCAAACCGGTCGTTTTTGTGGAGGCCCCTTGCCGGAGGCGAGCGAGCCTCGCTACAACATGTCGCTACAAGAGTGGCGACAATCGTCAGTAGCACGAAACGGAGATGCATGAGTGACGGAATCTGCAGCTAGGCTTGGGCTTGTTTCTCGTAAGCTCTAGAGCGATAAATGAGAAATGACGTTCAGCATTAATGGATCCGCAACTTGGTTCCGCTTGCCGCAAGACTGGACGTGTGGCCATATCTCCCGCGGCATCATGCAGCAAATCAGCTGTACTAACAACATTCAAAGTGCTTACGTGATGAAATACGAAGCGTACAGTAGCTTAAACAGAACTCGGATCGGTGAATAAACAAAACAAATAAGCATTAAAAGAATGTTTTTATTAGCTATTTTTTTACATCATATCAGAAGCCGCTGTAAGAAACGCCAAATAAACAATCTGGGTGGAGATATGCAATGAAGCTTTCACCGCCCCATAAAGGAATGGCTTGTTAGTACTTCCGTGATCACGATTTCCCTGCACTATCATCTCGTCAGGGCGCGTGATATGTCCCGTATTCTAACAATGAATAGGAGCCCGGCTAGCTTAATTTAAAAAAGCTAGCTGGGCGAAAAAGTAGCATATCACGTGGTGAATACATCAAAACGCATTATAGGTGCAAAGTATTATCTCCTTCTCTAATAAAGCTAACTTTTTCGTGCCGGCTAAGATCGGCTGTACTGTTGCTGATCTGGGAAATACTCGATTTGATTTAGAAATGGTGCACATGTATTATAATAAAACATGTATCAATACCTGCACCTGTAATTTATTGTGGATTATCGCAGGGAACTCAACACTCCTTGGACCAAGGGCTTAGTTAAGATTTATGTACAGGTAGAAAAACACAATGGACATGCACGCGACGATTGTGAAACCTTTGGACAATCGGCAACGCGCATAATCAAAAATAATTACCACCATGCGCAGAACACGTACAACACTATCACACATCGGAAGAGTCTGCATAGTCGAGCACAAAACGCGTAATCCAAGAGAGTGTACCACAGCGCGCAAAAGTAAGTCGTTCACGTAATACACCCGGAAAGGGGTTTGGATGGGGTTGTTGAAGGGCCCGGGAACCCTTTTTCAAAGTCTAAGAGTTGGTGCCCCCCCTCCCCCCTCTCATGCCATCAGCTTTTGCTTGGAAGGACTCTGCAGCGCAACCTCGACGATATTACTAGATCGCTGCAATAATGTACTGTATTGCAATTATCCCTCGCATACAGTTCAAATCGCAAGTTGATATTTGTACAGAGCTCCTATTGGGAATATAACACTGCTAAAAAATATGTTTGAAGCAGTACTTATCTAAATGTTTTCAATCACTACAAAATTTCTATATATATGTAATCTGGTTACACTTAATGGTTGGCAGTCTCTTCATTCAAAACTTAATTTGCCTTAACGTTGAGCCCTTCGTCGTTAACAACGATAATACTGATGAATATTGTACGTGTAACCTCGAAAGGTGCTCAAAGCCCATTGAAAAAAGATAACCTGTTCATTCGAAGTCGTAGACGAAGTAAATTTGGTAGTAGGAACGCCAGCACACTACTATTTTGTTAAGGTGTTAAACTCCGTAGGCCCACAGCTCAAAGAACTAACAGTAGTAGAGACCACCGAAAGGAATGCCAAGACCGCACCCGCCGCTGTACAGACCCGCACCAAACCTGTTTTCAGTATCCCAACGGATAGGCCCAGCCAGGGACACCGCCGCACATGAATCCGAAGCGGTGGGGTCCATAGCCACCCCAACCGCCCCAGCCACCCCAGCCACCGAGTTCCCAGCTGCCAAGACCACCTATGCCCTCCACTTAGACGGGCATAGGAAGTCGTTAATCTAACTAGTGACATCAATGTAACCTCACCAAAACTAAAAACTATGCCTCCACCGAGCCCCCATCCGTATTGGCTCCTTCTCGTCATCCTTGTCGTCATGGGCCTCCTTTTTGATCATTGCAGCGGCGTTCGCAGGAGGATCGATCTTCTCCGTCACCCCTGTGAACGTGACGCCGTCGGGTAGTGTGGACGCTTCAACTAGTTCGAATGCTTCGGCTGGGGTTTTTGACGACAGGTTGGTCGGCTGGTGGCGGCTGTGGCAAGCACCGAGGACGGGCATCATAGCGACGAAGAAGCTGTTGAAGTTCATGGTATTGGTGGGTTTTCCCGTTGACCTGGCCGATGAGTTGGTACGTGACGTGCAGTATTGAAAGCAAATCCAGTTGTGGTCAAATCGACCTGTGAAGGCGGTGGTATGGCCTTCCTGTGTCATGAGGTCTCCGTAGTTCTTAAGCCAGCAACGTCGCCGATTTGGGCTCGTCGAGACGAACGATTAAAGGGACAGTGATCGAGCAACATTGCTTATAGCTATGATAGTCGCAACATTTTGTTTGACGCCTGAAGGGTAGTAGTTTCCGCCTCACGGTAATTAAAAAAAAAAAAAATATTAGGAAAGTGCTCAGAACTTATTCTAAACTTAACAATAGCGTTGTTGTCGATTATTATAGTAGTTGTTGACAAATACTGTAGTAACGAATTCTGGTGCAAGCATTAAGAGTGATGACAAGTGGCTCTTAATTTGATTTGTATGTGCTTTTTAGTGCATGTACAGGTATGAGCACCGCCATTCTAAGGACTGGCGAAACTCAGAAGTAATACTCCGGCTTCCCACCGACCGTTATTGTACACCAATTTGTACTCGTTCGCACCCGGAAGCATTGCTTGGCCAACTTGCTGAGGACTTTATCCCACTTCGACGTCTTGAGAGGTGCGCTTTCAGCTTTTGTGATAGCTCCAGATGCAACGTCGCGGACTCTAAACACCCTCTCCTCCGACTCTGGATCATGTTCGGAGGCCAAACCGGTCGTTTTCGTGGAGGGCCCCTTGCCGGAGCGATAGCGAGCCTCGCTACAACATGTCGCTACAAGAGTGGTGACAATCGTCAGTAGCACGAAACGGAGATGCATGAGTGACGGAATCTGCAGCTAGGCTTGGGCTTGTTTCTCGTAAGCTCTAGAGCGATAAATGAGAAATGACGTGCAGCATTAATGGATCCGCAACTTGGTTCCGCTTGCCGCAAGACTGGACGTGTGGCCCCATCT
>Contig_161
TGACTGTATACGTGGACGATCTACTGCTGATGGGTTCACGTGACCTGTGTGCCACAATCGCTGCCTCACTGCAAGAGACATTCGAGCTCACGACGATGGGCACAGTCAAATATCTCTTAGGCGTCGAGATCCTGATTGACCGGCCGCGCCGGCAAATAGTGTACTGCCAGAAGCAGTACGTACTGGAGGTGTTGAAGCGTTTTCATATGGAGAACTGTAATGGCTGCGCTACACCAGAAGCTACGACGCCCTCGAASACAGACGTGCCTGCTTCGAAGGAGTATCTTCCCTACAGAGAACTGGTGGGTGCTCTCCAGTACCTCGTTAGTGCATCGAGACCTGACATAGCTCATGCTACCCGACACCTGGGCAAGTATCTTGCGAGCTATGATCATATGCATTTCGCACAAGCCAAGANGGGTACTGCGTTACCTGAAGGCTACATGTGACTACGGACTAGTGATGAATGTGAAGCTACAGACTGATGTGCAAGTTAGTGGCTACTCTGATGCTGATTATGCGAACGACCCTGTGGATCGACGGAGTATCAGTGGCTACATCACTATGCTGGACGACAACGTCATCTCCTACGCATCTCGCAAGCAAGAGATCAACGCGCTTAGTACCTGTGAAGCTGAGTACGTAGCAATGGCAGAGGCGACCAAGGACTTGTTGTGACTTGCTGGCCTATGCAAAGAGTTGAGCTGGAAGCATCCAGTACCTCAACTACTGGGAGACAATCAAGGAGCCATTGCCTTAACTGCGAAACCTGGCAAACATTCGAAATCGAAACATATCGATAACAAGTACCACATGATCAGACGCCATGTGGAGTTGAAGCAACTTACAACCCAACACATCGGAACTGATGATATGGTGGCCGATATAATGACAAAGGCACTTGCAGTGGTGAAGTTCACACACTTTCGCAAGGCTATGAAAGTCTTACCTATTGTGTCGAGCGATGACAACGTATCCGAGGACATGGCTACAACTACGACTACTGCTACTGCGTTGACTACTGCTGTTGATGCGGAGGCTGTACCTGAGCGACATTGATGAAGACGAGGGCGATCGAGTGGGAGTACTGTTACTGAGTGGACTGCTATTGTCTTTGAGCTGCGACTACGCTACTACTAGGACTATGGCGGCAACTAGGATGCGCGTGTGTGATCGCGTCGACTTCCAAGTGCGTCGCCGAGATCAAGTGGGAGTGTGAGCTATAAAACTTACCTGCGTGTCGAGCGCCAGTGCATTGCAGTCTGCCAGTGTCCGGTGCCCCCATCTACGAGCCACCGTCCACTGCCAGTGTCTGCAAAGACACATCCCAAGGACACTCATGCGCCTGGCAGTGCAGCTTGCGGCTGCACTACAACCGGCTACACTGAGTACACATGCGTGCAATGGCGAAGGACTATACCAAGGACTGTATGCACAAGGACATCGTTGGCTGTGCGCTGCCAAGATGGTGTACTCAAACGAGAGTGCATTTATCTAGAGTTTAGTATTGACTTATTTGCTATTTGTATACTAATCTACYTTTGCGGTACAGCGGTGTTCTGGCGGAGGCTGCTCAACACTTTGCGTTTTGACGCCTGCCGCTCATCAGAGAGCAGCAGAGAAGAGCAGCCTCGCCAGACACCGCAGTCCTGTCGCGGCCTTTTGCCCGGCACTTACGTGTTTACGTTACTTCCTGATTAGTTTCCTAAAGTTGACATTTAAGTGTATTTACATTTAAATGGCTCCTACTCTTAGAAGCGATCGACACATGGAGAACAATCCCCCCGTGACGAACCCTACCTCACCACTCTACCTGGTTCAGCAGCTGATCAAGGAAGGCTACATACGGCGTGCGCTCAGACAGACCCGCCCACTACTTACACCCACGCATGAGTTGGCGCGCCTCCGACACAAAGGACAAGCAAGTACGAGCTGGCACTCTCCCTACGTCACTGCCTTGTGACGCTATCTCACTCGCCAATGCTAACGCGTACATGCTGTTTCTTGCAGCGAGCAGCCCCCCACCGCCTACCGCTGAAGTTCCAGAAGGCCCACTGAGCGCCCCTTCAGAATGTGGCGATGTAGTTGCCGTCTTAGATCCGTTTTTGTATCTGTAGTTGCACGGCGGAGCATGAACGCCTGTGCCTTGCTTAGTTTCTCACTGTCAGCTCTCGGTCATAAAGCTAGCTAGCCAAATTAATAAACGCTCAAATGAACGAGGCGGAGCGCTGCGCAAAAAAAAAAAAAAATTGGTTATCTTTTTCCGAGCGGAGGTAGTAGTTTGTAATGGTTATCTTTTTCCGATGGGAGGTAGTAGTTTGAAATGGTTATCTTTTTCCGAGCGGAGGTAGTATTTCGTTGGTTTGAAAAGTTTGACATCTCTATTATCCGCAGCGTAGGATTTAAATGAAGCACTGCATTCGATGCGAATGAAATGATAGAGATCTCGGTTAGTCCACCGTCTGCAGCTTGCTTTTCCATCTGGGATGGGTTTTCTTCCACAGTTCCAAATAGGCCTTCCATAGTCCATACTGAGGATTCTCTCCGATCGTCCGATCAAGCTTTTGCTGCGTCAGGTATTTGAACACCTTGTCAGGATCGATATTTCTCTTCATTATTGATTGCCCAATGCCGTCATTATAGATGAAAGGGGACTGATACTTCACGTTTGCCGCATCCCACTTGTCTTTTAGTACATCTTTTGTCTTCGCATTTAGCTTTTCGACAGCGGCCAAAGAGGTCCTCTCTTCCGGGTACGTCTCATCTGTCGTCAACTCTGCTCGGAGAAGTCTCCCAGCGCTTGTCTCTATTTTGGCACCACCTGAGGATTGAATGGCATTCTGGAACGACAGCATCTCGGAGGTGGCGCCCGACACAGTGGCAACAGCCAGGATGAGGATAAAGAGACACGCATGGCTGATTCTCGAGTTTCTGGGTAGTCAAGTGTAATAGACTGAGGAAGCGTTTGTGTTGTTCGGCAACAAATTGAAAAGTGACTATTGTTAGCTAGAATTTCTAGGACGTCTACACTCTATCGTGTCCACTCCTTGATCTTGTTTAGTCACTAAATTTCGTCCCGATCTGTCGTGCTGGTAATCAAAAAGCAGTGATTATAGAATGATGAAGCCGCACACATGTTCCAAAAAGACACGCAGGATCTACAAAAGTAGACTTTGACAATAACAAACATCTCTGTGGGACTAACAGCGCCGAAGAGAGCCCGGAGTTTCTCTCCTTACTAGAGAAAGCTGCTTCTCCACGCTAAGGATTAATCTGGATCCTTACCAAAAAATAATTTTAAAAGCTGCAATTCGCTTACTTGTGATATGAGGCCGGCGGCCAGGCCCGCTGCTGCGGGTAAGCCCGCCGAGACACGCTCTCTCTATGTCTCGATACAGTACCTATTTCAGCCATGAGTATTTCAAACTGCTCTTAAAGAGTAGCTAGAACTGGGCACTCCAGAGCGTATTTGAGGACACACCGTGGTAGTTTAAAATATTGAATTTTACACCGTTTTTACCGGCCTCCCATCCGTACTTAAAAGCCACTAGTGATGGCAGGCTTTAAAACTGATACGTATTTGTTCTGGTATTTCACTGCGACACAGACAAAGCCGATTGAAATGGAAAACTGCAAATGGTTGCAGTTGTTTGAAGTCGTAAACCTGCAAACTGCGACGCTAGATAAATGCGCTCAACAGTGCCAGCACACCATATCATAACGACTCCGACCAGCCAAGCACCTTCCGACTCCGATCCGACNGTATCGCAAAACTTTATAATTGGTTCATTGAGCGTAATTACTCCTCGTAAACGAGTGGCGCCGGTGCAATATTGACTGCGCCATTTTGCCCTGCAAGCTCAGTGCTCGATTGACCACCTGGAACGGTGAATTGAGGGGGGCGTACCGCGCATCGGTACACCTAAGAGGGTATGTCGCGGCCACAAAGAACAGTGGATCACCGTTAAGTCCCCGTCGAGCACCCAGATGAGTATCCCTGTGCTGTTGTTGTCTAACCCCCACCGATGTAGCTCAATGGTAGAGCTCCCGAAAGGGAAGGAGGTGGTTCAAATTCACCCATTGGTAAAAAAATTATGCTCGAATGCCTTGCAGGTCTCTACATGATTGACATGATATAAGAACCAGCTACAAGGACACAGAGAGATTGGATTGTGTTACGGGAGCAGCTTGAGCATGCTTTNGGTGCTGTGTTGGTGTAGGGTCTACAACTCTGCCGATGGTAAAACGCTGATGGTAGGCACTGATGAGACTATTCAGCTTGCCTTCGCGGTGCATCTGCCGAAGAACCTTAAGCACAGCGTTGGATCCCTTTGACGGTACGCCCTGCTCGCCTAGGAACACTGTGACTTTGTTTGACGCTAACTCTCCGAGCTGACGTACTGTATCTTTGTAGCTGGATGATAACTCGTCGAGCGCGTACCCGTCTTCGATGAAGAGCCTCATGAAGGCCACGAGCTGCTTGGAAATCGATTTCTTGTGCTTATTAGTACTCTGCCATCCACGCGGAACAGCCGTGTACCACGCAAACCACGTGTCAACAAGCGGTATTGTCTTGGATCGACGGCGACGCTTTACTGGTACGATTTCATCTTCGTCTCTTACTCGCTTGGCTTGATTATCTCGTGCTAAAGTTTCCCCTTCGGTGTTGTTCATTGCAGCTTCTAGCGAGTTAACTCGAGCTTCAAGGCTACGGTTGACCTCAATTAACCTTTCAATCAAGGCAGTTTGATAATTCAACGCAGCGTTGGCCTTTACATTTTCTTCAGTCATGGCTTCGGCGGTGGTGTTGGCGTGTTCATTTGACGCTGTGAGCCGTTGTGACCATGCAAGCAGGTTGGTCGTCGTCACTCCAGAGGCTTCCGCACATAGGTGAATTGTCTTCATTGCAGGTGTCTTCGCGTTGATCTTCACTAACGACGGGTAGTGGAGGAGGAGGGTTGCTGTTAGCACATCTCTCACAACAGCGCAGACGTTAAAGGCCTTGTTACCCAGATCATGGCTCGAGTTGAAAAGCTTCCGGCTAACCTCTCTAACCTTTTCTAGTGTTGCAGCGTCGAAGGAATCCAGGGACGGGAGAGAAGAGGCTTGCTTTGGCGTCATCCCACTCAGCACCTTAGCAACTTGATGATCTTCTTTAGGGGTGTTGAAGACGTACGCAAAGGCTTTGTTAGTCGTAGTTAAGTTCCAAGCTCCGCGATCAAAGATCCATTGAGCTGCCAGCTCTGAGTTTGCGTTCGCGTGTTGCGCGCCGCCACGGCGAAACGAATGTGACGTCAGCGACACTTCGACTCCAGCAGGACCAGCAACGCGATCGAGCACGCGGTTGACAAGAGCGTGGATTCCAACTGTTGGTGTCGCGTGAACAGTGGTGCTACCTGGCGACGTCTGAGAAGAATTCAGGGCACTATTGTCGTCAAGAAGTTCCAGTAATGGTATCGAGGCAGCTAGGTCAACAGGAACGTCCTTCGACTTCACCGGCAAATGGTTTAGCAACGCTGCGCACGGAGACTCCTGCGTATTCAAGGCCAGCGCGAGCGCTAGCAGCGGACAAGTCATGAAGTCAGCGTCAGGAAAAAGTGACAGTGACTGCTCATCGGACGTCTTCACGCGGATGAATCGGATAAAGAAAACCCCTCCAGCTCCGACGGAGAGCTGCTGCTTCCGGACGAACGTAATGTCTGATGCACGGCCGAAGAGGTACCACAGGAGGCACAACAACGCAGCATCTTGGTAGTCCGACGCACAGCGAGCCGTTGAATATAAGTAGCGTATCATCTTTTTGAGATCCTCTTTTGTGCACGCAATAGCCTTCTTGACGAACCCACCACTTTCACGCTTGATGCAGTGCTGTTCAAGGGTACGCCCCATGCTGAGCAGCTGTCGTGCTACAGCGCCACCTTGAACAGGATACTCATCCAAAAGCCAGCATTTCACCTGGCGGAAGTATTGAGCGACGGAGTGGCGCGACAGAGGCTGCCCCTTTGCTCCTGCGTGGAATGCCAGGTACACACCAAACTTGTCCATTAGAGTCACTAGTATACTACTCGCGCGACTAGAGTCTGCGACGATCAAAGCCACGACGTGCTCCATGGTAGTATTCTCTAAAGACAGGAAGCGCTCAAACGCTTTTAAAGCCGTCGCACGCGCGCGCTTTGTGTTGGCGGGCTTCAAGTCGTTCAGACTCATTGTTCTTGGTCGGAGAGGTAGAAATATGCAGGTGATACGTGGCAAAAACCTTTAGCAAGTATTACTATACACATATCTGGTCGTCAACTCCGACTAGATACGTCGGAATTCCGACTGCACCCTAAACTATAGTTTTAATTGGATATAATTGTATTCTTGAAGCAATTTGATTCGCCCAATGCAACGGAGATCGCTTTCATTGGCTATAAAGAATAAGAAACGATCATCATTGGCTAGTGCGCAACATACTAAAAGTAAGATACGTCGGAGAGATAATGTTATTCATCCATACCAATCACATTGTCTTGGACTCGATAGTTATATTTCAGCTTGTCGAACTTTAACGACAAATGATTGGTAGATTCTTACAGTATTAACAAATACTATTAATAAGTTGATATATAGTAAAAAAAAAAAAGGTCAATGGAGAAAATATTAGGTAATTTTTTTAAAATGAAATCGTCTACCAAGTGAAAGTTTCACTATATTAACTTCACCGATTTTGGAGTTACCATGAACCCCTGTTTAGGCGCTGCTGGAGTCCAGTGTCGAAGGCTGTCTAGCCTGGACAGGCTCCGACGCTCGGCTACGGGTATTTGCTTAAGTATGCAATTAAATAAGTAATCGTGATAATTGATCATTGAACACGATCTCTCTCTTTGTCAGTCACTGGCTGCTTGCCGCACGTAAGCCAAATCGCAATAGCTACTGTATACCAACTTTACAATTTAACGTTGTGTGGAAATCCATACGAAGCGACCAGGGATATGGATAATGCTACTGCCAGTTCAMAATTCGCCATTGAAGGAAAAAGGCCTTGTACGCATTGCGTGGCCTTACTACGCAATGCATCTAGTCTACATGTTGCTCACTGTCGCGGCTTTGCTTCGTCCCTGTAGCGCTTCGATGACTGCTGGCTACTCGGTCGCGGGCTTGGCTCAAGGTGGTAACGATAAGAGACTTCTGCGCGGCAACCAGAAATACAACGTCGACAGCGCAATGAATGTTGCTGCTGATGAAGAGAGAGCTGGCCAAGGACTTTTCAACAAAATTCTTGGGAGGAATGACCTCAAAATGGAGAAACTATCCAGGATGATGAATGACGAAGCGTTCAAAATGAAAATGTTTAAGAATTGGGACAACCACCACCAGAGCATCGGTAAGATCCGAGAAAATATGGTTTTCAAGCGTAACCCGCACTATAAAAAGCTTCTGGTAGAGTACCTGAACGAGTTCAAGCGTACATCCCCAAAGGTGAAAAAGTTCAAGCCTAGCAAGCCGTCTACTGGAAATCGCGTACGCTTCTCCTGAGAAATTCGAGATCAGCTTTTGATGAAGCACTTTAGTTAGATGCATCATCTAACGTGAATGTTTGTATGTTTACGAGTAAAAAACACAATTCAATTTTCCGCTAGAAGAGACTACATTCTGTGGTCAATTGAAGCCCGAGCGTGCTTGGTTTTTCTGGGTGATGTGTAGAGGTACAAAAAGATCGGCATAGAGAGGGTACTTTGTTGGGTAGGCTGTAATATACTATTAATACCTCCGTTCTGAAAAAGATAACCATTTCAAATTATATTACAGCCTACCCAAAACAATACCCCCTCTATGCCGATCACATTTTGGATTTCGAATTTCCCGCGCTTTCCCGACCAGACTGGCTCCCGCTCCCACCTTTCATTTTGAAAGCTGGCACCTGGGGGAGATCACAGACAGTGAGCGCCAGGCCGTCTGGGAGACCTTACTGCTTCGCAGCGTGGGAGGAGTGCTCAAACATGGAGAGATCGTTCGGGTTGCAGCTTGGACCGCCAAGTTGTCGAGCGAATTTGGAGGCGTGGAATCAATTCGATCGGAGATCGAGTAGCAGCCGTGGTCAAGTCAAGGAAGAGCGCATGTGGTAGGAAGAAGGTGGATCGAGCTGAGCTGTGCGAGAGAATCGCTGCAGTCCCTKTCAATGAGCGCGAAAACCAGCGTCTGCTTCAGCGCGCGTCCAACATGAGCTGCTACCTGGTTCAGCAGCTGATCAAGGAAGGCTACATACGGCGTGCGCTCAGACAGACCCGCCCACTACTTACACCCACGCATGAGTTGGCGCGCCTCCGGCACAAGGACAAGCAAGTACGAGCTGGCACTCTCCCTACGTCACTGCCTTGTGACGCTATCTCACTCGCCAATGCTAACGCGTACATGCTGTTTCTTGCAGCGAGCAGCCCCCCACCGCCTACCGCTGAAGTTCCAGAAGCCCCACTGAGCGCCCCTTCAGAATGTGGCGATGTAGTTGCCGTCTTAGATCCGTTTTTGTATCTGTAGTTGCACGGCGGAGCATGAACGCCTGTGCCTTGCTTAGTTTCTCACTGTCAGCTCTCGGTCATAAAGCTACAGCTGTAGCTAGCCAGCCTCTCACAAATTAGTAAACGCTCAAATGAACGAGGCGGAGCGCTGCGCAAAAAAAAAACAAATGGTTATCTTTTTCCGAGCGGAGGTAGTAGTTTGAAATGGTTATCTTTTTCCGAGCTGAGGTAGTATTTCGTTGGTTTGAAAAGTTTGACATCTCTATTATCCGCAGCGTAGGATTTAAATGAAGCACTGCATTCGATGCGAATGAAATGATAGAGATCTCGGTTAGTCCACCGTCTGCAGCTTGCTTTTCCATCTGGGATGGTTTTTCTTCCACAGTTCCAAATAGGCCTTCCATAGTCTATACCGAGGAGTCTCTCCGATCGTCCAACTAACTCGATTATCAAGCTTTTGCAGCGTCAGGTATCTGTACACCTGGTCAGGGTCGATATTTCTCTTCATTATTGATTGCCCAATGCCGTCATTATAGATGAAAGCGGACTGATACTTCACGTATGCCGCATCCCACTTGTCTTTTAGTACATCTTTTGTCTTCGCATTTAGCTTTTTGACAGCGGCCCAAAAGGTCCTCTCTTCCGGGTACGTCTCATCTGTCGTCAACTCTGCTCGGAGAAGTCTCCTAGCGCTTGTCTCTATTTTGGCACCACCTGAGGATTGAATGGCATTCTGGAACGACAGCATCTCGGAGGTGGCGCCCGACACAGTGGCAACAGCCAGGATGAGGATAAAGTAGACACGCATGGCTGATTCTCGAGTTTCTGGGTAGTCAAGTGTAATAGACTGAGGAAGCGTTTGTGTTGTTCGGCAACAAATTGAAAAGTGACYACCATTGTTAACTAGAATTTCTAGGACGTCTACACTCTATCGTGTCCACTCCTTGATCTTGTTTAGTCACTAAATTTCGTCCCGATCTGTCGTGCTGGTAATCAAAAAGCAGTGATTATTAGAAGGATGAAGTGTTTATCCTGGGAGGACGTGTATGCAGGGGCTAATGGTAACCAAATATCATATGATATTTTTGATAGTAATAGTACTATTTTCGATATTAAATATTAATAGTAACTCATTTTTGCAAAAGCTAACATAATATTTTTATATTAGCTCGGAGAACTGAAAAATATTAGATACTACATGATATTTTATGATATTTTCCCACTTAAGTACGTTTCTTGCCAGCTTACCTCTGTGAACCGAGCGGAGCCAAATAACTTTTTCGATCAGGTTCTAGAAAAGCAGTAGGCTTTAAGACTGACGAGTATTTGCTCTAGTATTTCACTGTGACACAGACAAAGGCGATCGAGATGGAAAACTGCAAACGCTTGCAGCTGTTTAACGTTGATAGAGCGAAATCAAGACATTTGTTCTTGTTCTCTTCCGATCTCCTCGTCGACATCGTGCGTCTAATAAACCTGCTGCCTGTGGCGCTAGATTAATGCGCTCAGCAGTGCCAACACACAACGCCAACCTTGCCGTCACTCACAATTGTCCCGGTACTCACGGTTGATTAGTAATACTTCAGCTAGTCGAGCGTTAACGACATCTGATTAGTTAATATAGCCCGATTACGCAATCATTGAAAAATATAATATCGTATTAACTAATATTAAGTTGATATTTAATAATATCATATTGTCTCAAAAGAAAATATTAGGTGATATTTTTATATTAACTGGTCTACAGGTGATATTTTCATAATATTAACTTCACCGATTTTGGAGTTACCATTAACCCCTGCGTGTATGGACAGCAGCACACATGTTCCAAAAAGACACGCAGGGTCTACAAAAGTAGACTTTGACAATAACAAACATATCTGTGGGACTAACAGCGCCGAAGAGAGCCCGGAGTTTCTCTCCTTACTAGACAAAGCTGCTTCTCCACGCTAAGGATKAATCCGGATCCTTACCAAAAAAATAATTTTAAAAGCTGCAATTCGCTTACTTGCGATATGAGGCCGGCGGCCAGGCCCGCTGCTGCGGGTAAGACACGCTCTCTCTTTACATCGATACAGTAGCTATTTCAGCCATGAGTATTTCGCAGTTTGAGCTAGATAGAAAACTGCTCTTAAAGAGTAGCTAGAACTGGGCACTCCAGAACGTATTTGAGGACACACCGTGGTAGTTTAAAATATTGAATTTTACACCGTTTTTACCGGCCTCCCATCCGTACTGGGATAGCAATTGACTTAAAAGCAGCACTAGTGATGGCAGGCTTTAAAACTGATACGTATTTGTTCTGGTATTTCACTACGACACAGACAAAGCCGATTGAAATGGAAAACTGCAAATGGTTGCAGTTGTTTGAAGTCGTAAACCTGCAAACTGCGACGCCAGATAAATGCGCTCAACAGTGCCAGCACACCACACCAATCACATTGTCTTGGACTCGATAGTTATATTTCAGCTTGTCGAACTTTAACGACTGTGGTCAGTTGAAGCCCGAGCGTGCCGCTCACAAGTTGGTTTTTCTGGGTGATGTGTAGAGATAGAGTACAAACGATCACAGCTGTCTTGTATTCTTCGCACTTGCGAATAATTGCCAAAAAGTTGTCAACATGGTGGAGTAGTTACGGCGTCCCGCTGCGCACGGTAAGATACCCACCGATCCCCGCCCAGCCACAGCGGGACGCCGTAACTATGCTGACAACTTTTTGAAGTCACTGTTTTTTTTGTCACAGTGACTTCAGAAAGGGACAACATTTTCTTTCTGAAGTCGTTGTGACAAAAAAATGTATCAATATAGTTAAGCCGTCTCGAAATTACAGCTAAAAGCGTGGTTGTGATTTTTACAGTTATCCCAGCCCCGAAAGCAACAGAATGTAGCCGTCTTTGAGGGATTATGGTGTGAATGTGTTTGAATCGACAGGCGACCAATGCACCACGGACCATGATACATTTTCAGTGGGAGACATGGCTTCAGATAAAGCTTGACGTTCTCTTCGTCGTCGAGTCAGTCGATTACAGTGCACAGCTCGTGAGGGGGGAGTGCTACCAGAGCATCTCACCCGGCTCCTAAAAAATCGGACTCGAACTTTGGTTGCACGGGGCCCATACTCCAATTGGAAAGATGTTGAATACCACGGTAATGTTTCGACTGGCAATAGCTCGATTTCTGGGTGGTTGAGAATGTTCAACAACTTCGGTAAATTGTTTTCCTTGCAGTACGCAAGTATTTAGCGCAGAGCGAGTAGCTATGTCACTGTTAGGTGACAGATAGAACGAAGCCTACGAGCGTTAGTGTAGTGAGGAAGGCTGCTCAGCAGAGCGTATATTCCAGAATGATTAACTTTCTGTGTTGCTACATTACCTGTCTCTCCTTCTCTCACCTTTCTCACACATGTTAGCAAAAACCCATTTGGGACAAAAGCCGGTGGCACAAAACCCATTCGGGACCAAAAGCTAACCTCCCTAGAGAGCCTCAACTTGTGAACCAGTACATCGCAACAGCCCCACCTACTGGTTGACATTGTTAGGCGCTCTTTCTTCAAATTCTTTGCGTGTCATCAATCCCATCGCTGCTCTGTGCTTCTCGAACGCTGG
>Contig_164
CACCCGTGTCTGCCGTTTCGTTTTCAGCTTTATTCGCCAACAATGATCCCTCAGCTTCCGAAGCCAGTGATGTAGATCTCTCCAACGGCACCAATATTAAAGTACGACAACCTCTTCTTAAAGCTACAGACTGGTTTCTCACTGAGCAAGAGATCACCGACTCGCGGGGTGGCATACCGCGCACTGACCTGGAAGCTTACACGACGGGCAACGCAGTGACATCCTTCACTGTGACGAAAAAGAATTCTACGACTCCGTTTACGACGATCTGAGTGCGACGAAGAAAGGAGATCGAGTCATGCTTTCGGCGTTTGTGACCGCGCTCGTTCCATTGAAACCAGACGTCGACGTTACTGGCGACAAGACAGGAGTTGGTAAAGTATTCACGGATATGGTGAAGCGAGGAACCAATGTTAATATCCTCAACTGGTCGAACATCGGCTACAAAATATTCGCTACCAAGGCTCGCGATCTCATCAACAAAATTCCGCCGTCTCCGATCAATGGTGCCAAAGCAGTCTTTCTGTTTGATGATCGCGTTCCCACGATTGCGTCAGCTTACCATCAGAAAACTCTGGTTATTACATCGAACAGCTCGTCAGACATCGACTACCAGCCCGTTGCCTACGTAGGAGGCCTAGATCTCGCAAAGGAACGTTGGGACACCATTTACCACAACAATTCTGCACTTCGCGACGCAAGCGGCATCACTTTTAAACGAAAAGGTTGGATTGATGGCCATATCCGGATCCACGGACCGGCAGCGAGGGATGTGGCCAACAACTTCGTGGCTCGATGGAACTCGGATTACTTACCCAGTCAGGGCCTGGTTGATGATCTCCTCGGCTTCGAGAACCCACCATACGAAGATATCCCACGGATCAGCTATGCGAGCAATACTGGAAGTCCCGGCAATCAGAGCATCCAGATCACTAGAACATTCAGCTGCAAGTACAAACACTACAAGGAATTTGCTCCACGTGGCGAGAACTCCCTCTTTCACGCACGTATCAAGGCGATTAAGAATGCGAAGAACTTCATCTACATCGAAGACCAGTATTTTATCTATGTGCCGGAGCTTCTAGACGCTATCATGGAGGTGATGCCCAAGATTCAGCGTCTGGTTGTCATCGCTAACCCAGAAACCAATCCGATCTCAAAGGGAGGATACATGAAGTATCTGTACGAGATGGTTTCGCCGATCCGAGAGAAATACCCCAACAAGTTCAAGATGTACACTGTGAAGGGCGACCTCGATCTGATCATTCATACTAAAGTTGTGATCATCGACGACGTGTATTTGTCTGTAGGCTCAGCTAACTGGAATCGTCGAAGTATGACGTCGGACCCGGAGCTCAACGCGGAGGTCGTGGATGGAGATACTGTGAAATCTCCGGAAGGTGTGACAGTAGGGAAACTTCCTCGTGACTTTCGTATCCGGAAACTCGTGGAGATGACGAGACTCAGTTATGATGAACTGGACGCGATGACTTTCATCGAGGCGACGGACCAGCTAGCGCTGGCGGCTATTGATGAATCCACAATACTGGACAACTTGGACATTAAGCATCACGCTTTTTTCTTCGCTATTACGGATACCATCCGAAAGATTTCGGATCCTCAGGACACCTGTGCCTACAGCTCTAGATAATCAATGTAACAAACGCGGTGTGAGATATAAGAAACTCAAAGTAGCTCTCTTGTCTGTCTTGAGGAGTGTTTTTGTGACGATCGACACGCTCTTCAGGTTCACAAGAGTGTAGAGAATCTCGCAGTACAAATTTGCCACTAAGTCACAGAGTTTGAGCCACGACTTCTAGCTGGCGCACGAGATGAGAAGTTAAATCGAGGTTGGTCCTTGGAATGTCGCTGTCTCTTGAATCACCGCCGTCCAGCCACACTTCACACTGGGACCAAGATCAGAGCAACGGGAGATCTTCGTTTTGGGTGACTTTGGTGGAATGGTCGATACCGGAACAATTTTCTCGTCCTTAAGGCTGTCAATGCTGCTGGTTGAAACTTGATCGTCGTCTGAGTCTTCAAACGAAAAGCCGCTACAGTTGGAGAACGGGCTGTGGGTGTAAGACATTCGCTTCGTCCAGTACTCGTAGGGTTCACTACTGTCGCTGTCGTCGAGAGAAGAGTTGTCTGAGTCGGAAGAGTCGGAGTCCACGAAGTCGGTGAAGTCGCCTGCGTGTCTTGTCGGATGCTTGTTCACAATTCGAGTCTCAATTTCTCCAATGGTCTGCATAGATTTTTGTCCATCTAGCTCATGAACACTTTCGTTGTCGTTCCCCGCGAGTTGTTGGGAAGCACTGTTGTCGCTTTCTTCTTGCACCAATCCGCAGTTCCAGTCTTCCTCTCGATCGAACATCACCTGCGTTGGCACACTACTGCATACGCGCTGACGTACTGAGCTTCTAAAAGGCTGACGGGGTAACAGGCTGGTCGACCTGTGGCCATGACGACTCATAGCTCGACTTGGCTTCACTTGCTTCAGCACACGCTACCTGAAACTCTGAATTAAAAAAAAAATACTTCGACGAATCGTTTTCTTATTTGCCAGAGGATGAAATTTGTTCAAAGTCTCCTCTATCATCTTTGGCCACAGAGGGCATATCTCGACAGGACTTTAAATCCCAGACAGGTGACAGTAGTTTCATGTGTTGGAGTTGAGCACTTCGTTTACACACTGAGGTGTGGTAGTCGTAGATATCCTTCGAGCGACGTAATGTGCACACAAATTTCACCTATAGACGCAGGTGAGGGGCAAACTCGTCTCTGCCATATCTGTGAATCGTATCTCTTGAGAGCTGCTGCATCTGGGAGTTCAATATGCTCCACGCTTGAGTTTGAATTGCCATTTTCCCCACTAAAGAGTCGTAAGTCTTGTGCAATCTGCAGCCAAGTCGCCATCGCAGTATCGAAGAACACAGCACGCGCTTCTTCCTCTTCGTCGTCCTTTCGTCTTCCATTGGGTTTGTATAGCGGAAACCACCGCTGGAAAATAGCTGTGAGGTCCTCAGACTTTCGCTCCATGCTCCATCCTTTCACCAGCTTTTGTCGTGCTTGATGAAGATCAGCGTCACATTCTGCTAATAGAGTTAGCGCTAGTCGAATTCCACTCTGTGATACAGCCACTCGAAAGCGCTCTGCAACGGCCATCGCCACGCGTACAAGGCCACCAAACGCTGGATCGGACGTCCGCACATCGTACAACACTCGAACTAATGCAGCGACTTCTTGCTGGCCTTCGAACATCCACGACGGCCAGATTCGACGCAGAGATCGCACTAAGCGGTGAACTTTCGCTTCTTCACGATAAGTCGACCCAAACACCTCGTGGACGTCGTCGACTATTGCAAGCAACAGCTGCAGCGAGCAATTGTCTCCTGTAACATCTCGTGGGAGATCACCTTTCAAGTTGGGAGTGTTTGTTGGCAGCGGGGGAGCCGCAACTTGAGTTGTAGCAGTATAGTGGCCCGAAGCCAGAATGCTCAGTGTGCTAGCTGCAGTATCGGGCCTGACTAATGTCTTGAATGAATTATGGTAGTCGTTGAGCAGTATAAAGTCGAGGATATCTGTATGCCCGAGTCTTACAGCAATATGCAGAAGTGTATCTCCTAGTGCCAACCTGCCCTGCTCCAATGCCGAGAAGAACTCCATCTTCTCGTCCTGCAGCTCATTTAATTTTTCTTCTCTTTCTAATGAATCGGTCAACGTCTCCAGATGTGTCTGTTCCTGCATGATGATATCCAAGTACGTGGCACGCGAAATCTGAAACCCGCGCAGGTGAGACTGGAAAACGGATCGAAGTTTATCGACGTCTCCACGATACGTTGCTAGTACCTGGAGAACAGCGACAGCACTCTCAGATGATACGTAAATTAGCATTGAAGTGTAGAGTTTCAGACCATCTGACGGAACTGCACGGCCTCGTTCGGAGGAGCGCTGTGCGTTTGACCCATTGTTGCCAAATGAAAAAATATTCCGTCTTTTGAAATGGGAGTTTCAGTGGCCTTACACGTCAAATAAAAATAACAACGTTTACAATTAATTCTAGCAGGTAAATTAAGTTTCATAATCTTCTCCGAGTTTTAAAAGGGTTAATCCTTTTGGGGCTGGTGATCAGTACCGGTACACGTTTTGATTCGAACGCCGTCAACAGTTTAGTTTGCATGAAACAACGTGAAATCAAAAATTACCTACGCACCAACGCAAGGCTACAAGTTTAATAAGAACAAATACCTGTGGTGGAGCTCACTTCGCTTTTCGCTCCGGGCATACAAACTGCACTTTAAAGTCAACAAGCAGCATGAAGAGCTTCTTCGTTTTCGTGATGTTTATCGTTTCCTTTCTGGCAATCGGCGAGGCAATGGAGACCGCAGGGTGCAGAAACAACAAGCTCGCCATAGACCCAAACCAGAGATTTTTGAGAACCACGACGACGACCGAAGATGACACTGCCACTGAAGAGGAGAGAGGGATTCAAACAAGGGTGTTCGATAAGCTGGGTAGGGCTACGGGGAATTTGCGTATGCCTCAAAAGCTTAAGTTTTGGATCTGGAAAAAAGGAAAATGGGACTACAATCGTCTCAAAGAGTATTTGTTTAAAGGAGCACCGAAAAGTGTCTACGAGAAGGACCCCAGGTTTGCAAAAGTTCTGCACAAGTACGGCGATTACTGGCGTAAGAGCGCTATGAATGGTCACCAGGTTCGAAGCTAATCGATCACGGCTCCGTATTACCAGATCCATTTTGTTGTTTGGAGTTTTTAGTGAGCTCGGTCTAATAGAAGGGTATAACTCTGTTTTACGTGTCGATGTTCTGCGTACGACCAAGTACTCGTAGTGCAGCTGATCTGCGGAAACAGACGACTGTTTACTTAGCGACTTGACCGCTGCTGTCATAAAACAGGACTGCTCAAGCAGAACTCACAGTCCATCGATGATGGCAGGAACTAAATTGCCGTACACTATGCGTGCAGTGACAAAGTCGATTTTCTTGGAGATACTCTCGATGTGCTCGCTAATACGCGAGCGCTGGGGTTGCGAAAGTATTACACGAAAATTAGAGGTTGCTTTCGCCAGGGGCGGATCTTCAGGGAGCCCCCCCCAACCCACTTTTCTTAACGAAGTGAGTTGGGTGGAAGGGGAGCTTTTTTGGGCTGTCCCCCCCTCCCAATATTTTTGGTCTAGATTGCACCACCATTGCTGAAAAAAACACACAGTAATTGCAGCCAATTCATTTGAAAAATTAGCGATGCGTGTATAATACGTATGGTACTCAACGAGGCAGGCGGTTCAGAATGTCGCTGACCGTCTTGGCTGTCCGAAAGCTATTTTACATCCTCGAGTGCAAGTGAAACAACTGGCGTAATAGCTTGTGTATCAAAATATGATAAATATATGAAGTAAAACAATAATATTGTAAGACTTCACAAAATTAAATAAAAGGTGGTATTATCTATGATAAATAGCTGGATTTTAGGTTGCCGTCCTTGAAATTATGTAATTTTACTCAAATTTTATTATATGATCTCCAAATTATTCCATTTAATTATTAATTTGGAGCATTTTCTTTGCGAGTGATACTTCACAAGAATACACCGTATTAACATGAATTAAGCTTAAAGAGAAATAATTTGCTTTCTTNAAAAAAAAAAAGAATATTTTTTTAAGAAAAAGTATTTTAAATAATATCTTTTAATTTAAACATCAAAAATGTTATAACTGAAAACTAAAAAACAAATTCAAAATTATTGCTTTTATTGCGCCTAGTATGTCGTTGCGGGTAGATGAGGCCTCTGGGCCGCTGTCGCTGTCTCCGGCGCCATCCCCAACCTCGTCCACATCGTCTACATCGTCCCTAGACGCTCTTCTCGCCGCAGAGGATTTAAATCCGCTGCCCCCGCCTCCCCAAATAACCGCGCACCGCGTCATCTTCGGCCGCAATGTCATTCAGGTGCCACTCAAGCAGGCGGAGACTACTGAATACGTGAATCTGGTCCTGTCTCAACTCGAATTCGACGTCATGGCGGTTCACGTCCCACAATACGAAGAGCTTCCTCCCGAGGAGCTGTTGGAACGGATAACGCAGCTTCTCAAGGAGCAGGAGACCAAGAAACGTCAACGCTTGGGCTCCAGTAGCTCTATTACGTCCAATGACCAGACAGACTCCCTTGCTGCCTTCCAAGGTCGCCTACTGGAGCTAGAATACGAGCGTAAGAGGCTGCAGACCAAGGTAAAAGGCGCCAAAGCTCTGCAGATCAACCTCACAGAGGAGAACACGGCGCTTCGAGTGCAGTTGGAGCAGGCAGAGCAGCAAGCAGTTGACATTGAGGAGTTGCTGCAAGAGAACGAGCTCTTGAGGTACCAAACTCTGCACTTAGGAAGCGACGTAGCCAAGTGGGAGAATGTAGCGATAAAGGCGGTGCAAGAGTTGAGGACGTTGAAGCAGGAACTTATAGCGTTGAAGAAGCAGGTCCAGGGCGATCGAGATGAAACAGCGTTGACTGTGGAGGACGCTATGGCTATGCTGGTAGAGGACGTCAATAGACGAGAACAGGTGCTGCAGCAGAGTTATCTGGCCGAGAAGAGGGAGAGGGAGGTGATGGCGGAGAAGTACTACGAGCTGTCTGGACGGATCCGAGTGTTCTGTCGCTTACGACCTGGTAAAGATACTGAGGAGGACGTTCAGACGCCGGCGTTGGTCATGCCGCGACCGAATAATCTGCTGGTGGCGAGTTCTGGCAAGGAATTTGCCTTCGATCAGATGTTTGGACCTCACAGCACTCAGGCAGAAGTGTATACACAGGTGGAACCTCTGGTTTCGTCGTTTACGGATGGATACAATGCTTGTATCATGGCGTATGGACAGACAGGATCCGGTAAGACGCACACGATGGTGGGCAATGAACAAGGCGCGCTGGAACACCGAGCCAACGGCCTTACCGTGCATTCTAATGCTGGTATGATCCCACGAGCACTACAGCACGTCTTTGTCATGGTGAAGAAGCGACAAATGACATATGTGGACTCACTACGTGTGAGTATGGTGGAGATCTATAACGACCAGATTCTGGATTTATTGCACGAAGACAGCACTAGAGGCGGTAAGAACGCTGTGGCCAAGAGTGAGACGGATATTACTGCTCGTGAGGTCAATGGCTACGCACAAGTGGATGCGGTGATGCGTGATGGAAACGCCAACAGAAACATCGCAGCTACCAAGATGAATCTGGAGAGTAGTCGCTCCCATGCGCTCGTGTTCCTGCATCTTGAGAGTCAACATCGTGAGACCCGCGAGGTGCGCACAAGCACGTTGTGTTTGGTTGATTTGGCTGGCTCGGAGCGTATTTCTCGCAGTCAAGTGGAGGGCGAACGCTTACGGGAGACGCAGCACATCAACAAGTCTCTGGCTGCTCTTGGAGATGTGGTTTACGCGCTGCAACACAAAGCTAAGCACACTCCGTATCGCAACTCGAAGCTCACGTACATGCTTCGTGACATGCTGTCGGGACAAGCGAAGACGTTGCTGATGCTGCAGTTGAGTCCTGATGCCGCAGACGTGGAGGAGACAACCTGTTCTCTACAGTTTGGCGCTCGTGTGAGTCAAGTGCAGATGGGTGCTGTGAAGCCTAGTGTGCAGAGTGGTGCGCTGTTCAAGTTACAGGAAGACAATCGCGCACTAGCGACCAAGACGCAGGCGATGGAGGCGCAATTGAACGAGTTGCAGCGACGGTGTCAGCAGCAAGGAGACGAGTTACATGAAGCGCACAGCAGTAAAGAGGCAATAGAGCGACAATTGTGGCTCCTCGGTGGTCGACAGCGTGGTGGTAAGGCTTCAGACGAGCTGGAGCAGGGCGACTATACACCAGAGGCTCGTTCTCCGTCGCCGTCTCGGCCTCCAAGCCCGACTCCGTCAGCCAAATCTAGTCGCAGTGTTTCATCTGCGACCTCAGCACGCTCGGCTCGGCCCATGCGCTCGGTGCAGTCTACGACCACGTCGTCCCAGCGGCCTACTACTCGACGATCACAGACCACGTCCACATCCAGAGTGTCAGGGACTCCTCGAACTGGTACAGCCTCTGGATCGTTGACCCCTACTCCAGTATCTCGACTTCGACGTCCAGAGTCGATGGTTGAGCGCGAAGAACGACGCAAGTCTCTATCTGCGGCGTCTCGTGACAGAATCGTGGACCCTGATCTACGTCGCAAGTCTCTATCTGCCTCCAGTGCTAGCAGAATTGCTGACCAGGATAATCGACGCAACTCGTTGTCAACTCTTCAGACACGCTCGATGTCCGGGTTGGCAACACCTCGGTCTTTAAGAACGAAGGAAGCTGCGTCACCCGAGAGTCGGGTCCCGCTGCACCCTCCGTCCAGAACTCCACCCGCCCCTGCTAGACAGAGTGCGCCGGCTGGTCGGTTATCTAGACAACGGTCTGCTAAGGCTGTAGGATCTTCTACACCTCCCGCGTCTTCTCCGTCTTCGAATTCGTCGACAGAAAACAAACCTGCTCGCACTCTTCACCGTGCAGCCTCAACTCCGTCGAGAGCATCGTCCAGAACCCCGACGAGAACTTCAGCTAGAACCTCAGCGACTGACGAACGACGCTCGTCTCTGAACAAAACCCGCAGTGCACCATCGTCAACTCCAGGCACTTCACGACGAGCACTGACCAGTTCACAGTCGGGCTTTGGATGGAAATAAGGACGAACTGCGTAGATGTTTTACTTCTCCTTATCGAAAGGAGAAAGCAACCCAATCTGTTTATTACCAGCTATTTTATTTTTGTTGTCTTCTACGTAGCAGAATTTTTGAGCTTATTGATTCTCGCTTTTCTACTTTCTCCTGCTCGTATGTAACGAGCTTCGATGTTCATGAAGTTCTTGTTCGTATCCTCTGTTCAAGACAAGAACATTGAAGTTAG
>Contig_165
CCGCCGTCTCCTAAGCGTCCTAGGATCGATGAAAACTGTTAACTCGCAGAGGCAGTGTTGGCATATGCGGCCAGCATCGGAGGTGTCCCGGATACGCCGAACACGTTCGCAGAAGTTATCGTCATGATAAAGCAGCTGAAAGGCGTCGGGCGATGAAGGCTGCGTTACACTCTCATTCCCAGAGCGGAACGTAGACGTTGGTTCCATGTGGAATGCCTACGCGTTTTATTGGATGTCGCTGGGTGTTCACCAAGAAGCGTGACGAGAACGGTCGTGTTATCCGTTACAAGGCACGCCTAGTAGCTCAAGGGTTCAAGCAGAAGTTTGGAATCGTTTATTTTTTTAGACGTACTCTCCTGTTGCAAACATGAACTCGATTCGAGTTGTACTCGCTGTGTGTGTGGCATGCGACTACGTTATGGAGAAACTGGATGTCGACACAGCGTTCCTAAACAGTGGTTTGGTGGATTTGGTCTACATGGACGTCCCACTTGGTCTCGAGAACCCTGAAGGCATGAAGCTCAAGCTGCTAAAGGCCAAATATGGTTTGAAACAAGCTGCAAGTGCATGGAACAAGACCATCCATCGTGTGTTCCTGCGGAACGGTTTCAAGAGTTATGGAGCCAACCAGTGTGTCTACGTCAAGCGTTCCAGGGACGCATTCGTGTACGTGTGCCTGTATGTGGACGACATGATCATTACGGCGAAGACACGCGAAGTGATTCGCGAAGTAAAGGACGCTCTGAAGAGTGCCTTCAAAATAAAGAGCTTGGCGAGGCAAAGTTCATCCTGGGGATGGCGATTGATCATGATAAGGCAGCTGGAACGCTGATGATCAAGCAAACTCGGTCTATTGACGATATTGTAGAGCGCTTCAACCAACGGAACGCCAAGATGTTGGATAACCCATGCGCGTCAAACATGAAGCTGTCAAAGATGATGTCGCCAGCCACGGAGAAGGAGCGACGTGAAATGCAGTCAAGACCGTACCGGTCCTTCATCGGATGCCTGATGTACATCACAACATGCACTCGACCGGACATTGCGTTCGTTGTAACGCAGTTGTCACGCTTCCTGGAGAATCCTGGAACGCAACACTGGAAGGCAGCGATACGGGTCCTGCAGTACTGGAAGACAGCTCGGCAGCACGATATCGTCTACCAAAGTGTACCGCAAGGTGTCAAGGCAGAGGCGTTCGCGGACGCAGACTGGGGAAGCAACATTGACGACAGGCGTTCCGTATCAGGTGTCATGGTCATGATTGGGAACGCTCCGGCTGTGTTCAAGTCCAAGTACCAGCGAACGGCTGCACTCAGCTCAGCGGAAGCAGAGTACATGGCTCTGAGTCTGTGTACGCAAGAGGTACTGTGGACACGTGCTATTCTCAAGGACATGGGTCACCAGCAAGTGGGAGTGACGCAGGTCTGGGAGGACAATCAAGGTGCTATCGCACTTGCAAGTAACGCTGGGTATCACGTTAGGACCAAGCACGTGGATATCCGACATCACTTCATTTGGGAGAATGCGGAACGCTCTATGATCAAGGTGGACTACGTCGACACGAAGCGCCAACTTGCGGACATGATGACGAAGGCGCTTGGAACGAAGTCGCTAGCGTTCCTTCGCGAGGCAAGCGGGATCAAGAAGAGGAACGCCGCGATCCTTAACGAAGACGAACGCCGTGCAATAGCGGTGAGTGGGAGTGTTAATTCACACCGACCCTGCACGGTTCAGTTAACCGGCTGAACGTTCCAGGATGGACCGTTTCAAACCGGTTAATCTGGTGGGAGGCCAGGGGCGCTTGACAAGAGGACAACAAGGAGGACAACGCTAGAGTAGCAGTTTAGAGGACAGATTTAATTGACTTTAATCTACTCACTTCAGCATTTACCGTTAACAACAAACATTTTTTTGTTTGACTGTGGATTTGCTAAACCCGACTCCATTACCAATTTCTACCGGCTTCAACAACAAATTAGCTTGTCCCAGCCTTTTTAGCTACTCCAGTCATTTTTTTGTTTTTCGAAGTTTTTCTTGTATCTGTTTCTAAGTTTCTTAGAATTTGTAAACCATATTTGTTATTTTATATTCAAAGTCGAAAAAATACAATACATGTACAAGCTGTTTTTGGACCATCTGGTATAAATTTCAGAGAAAAATTACCCTGGTATTCCCTCTTAGTCTCTTTAGCTCTCGAAATTCTAATTTCTGGGGGATAGTTATTATCGCCATTATAGTTAAGCAGATATCTCTTTTCAATTAGCCTGTCAGACACCAATTGTCGTCTACTGTACACGTTTATCCGAGCTCGTGTGGCACATTGCCAATGAAAAAGAAATGGAGAGCTTTGGTTGTTGGAATAGCGCGAAAAAGAAAATCAATGGACGCTCCTTCAGTGGAATACATGTAACGAAGGTTCTCGATGTTCCACTGGAATATATTAATGAACCATCGGCCTTGACCCTTTTTCAGACACTTGTTGCTCCAAAATCTTGAGCTACCGGTAGTCTAGAAACCATTAATAAGTTCTCTAATATATCCTTCGTTGAACCAGAACTTTTTAGCATACTGGTGTATTTACATGTTACGCAGCATCAGGACTGAAACCAAATTCCCTATCGGAATACTAAGTATTAATAATACAAACGTTTTGGTCCAATTTGTTTGTTTGTTCATTTAATCAAGCAACTTGTAGTTCAAGTCTTGCCTCTCAGTTCCAGCACTAGCATTTTAATTTGCACTGAAGAACTCATTAGTTAAGTGTGAAATACAGGAGCACTTTAATTTCATATCGACCTGGTGAAGAATCAACGATACTGATACCTATGCTAGCAGCATTGATCTTGATCCTAACACGCGTATTTAGTGCTGAGATCACCAACTATCTCGAGCAGAAGGCTTCATGCGACACAGCTTTGGCTTTCATGAGCTGGCAGCTACTACTTCAGTACCTCTCTGTGGTCCTTCTAGTGTTCATACATGTTATACATCAAATTTATCGTCCGTTTAATTCCTTGTTTTTTAAAGTGTTGAACTTGGGTCCATGCACGAAAAGGGGGATGTACGTCGGGCTCTTAAAGTACTCATAGAACCGCAAGTAGTTGATGTAGATGCGATATTCCTATCGCCAATGCATGTTGACGAGATAACGTTGAGCTTGTTGTACATCATCGCTGGGGTTCGCTTATTCACAATCCAGACCGTGAATCGGATTGCCCAGTACAGAGGTCGGACGTAGTTGTTGTTTGGCCTTCGATTTTCGGTTGATTTTTTAATAATGTAACCCACCATTCCTTCTTGAGTCCATTACCTCTTTCATGCGTATAGGTCGTGTCATCTTTTGTCACCAGTCTTTTGATCGCTATCCGCACGCTCGCGAGTATAATTTCCCTCTCTTCGTCAGTGGCCGAGGTCTTGTGCGCTTCAGCAGTGGTAGAATCGCTTCGTAGAAGTCTATACAATGTATAGACTTCTACGAAGCGATTCTGACGTGTCATGTCAATGGCCATGGCTGCCATGATGGCACTGTCATGGTGGCCGGCTGGGAATAAAGGTACAGCGTCGATCGACGCATCGTTGGCAAAGCTCGTCTGCTCTGTAGCGGTATCCGCAATGGCCGAGGTTGTATCGCAGATCGTTATGACGAGTAGTGTAATAACAAGAGGTCTACGTATTATAATAATAGTCTGCGAGACACATCTCTGATGCCATTAGAGCTCGCGTATTACTGTACATGTAGTAGCTGCGAGTAGAGAGAGCCGGCACATTACACCGGCAGTTTTTTTTCAAAGCCTTTTTTCACAAGGAGAGTAGGTTTAACCGCGCCAGGTCAACGAGCCGACCGCTTGGCCAATCGAGAGCGTGGGGACGCGCTCAATGCCATTGAGTGTGTCCTCACGCTCTCGACTGGTAATTGAGTCAATGCGTCTCAAGTAGGTTTCAAGTCCTCTAAACGGATGGCAACCTCTCGACCCGCTGAGCGAGAGGACGCATCCGATGCAGATTTCAAGTTCTCGCTATTCGAATCGCAGGGGATAGGTCTTTTTTGTGGCACCGCCTTCGTTTCCCGCTTAGGCCTTTTCTCTCATTCGAGAATCTGGAAAGATGGTTATAATGTGGACCACATCCCACGTCCTTTCTCTGCTATTCATCAGAAAAGTGTATGCTTCGAGGCATAAGTGTTCGGTCGTGTCAAATTATGTCTACCGTTCTCCGAAAAATGTCTAGTGCGGGTTGGAAAAATAGTGCGAGAGCTCTCGCACCAGACTCGAATCTGCCGCCTCAAGGAAAGATGGTGAAACTCTTGTGTGCTGTGGTGGGTGTGGCGGAAAGCGTGTTGTCGGTGCGAGTGGACGAGAGCGACTCGGTGGCTGACTTGAAGAAGGCGGTCAAGGCGGAGAAGAAGAACGACTTGAAGGACGTTGATGCATACAAGCTGAAGCTCTTCCTGGCCAAGACAGCGGACAGCAAGTGGCTCTCTTCTCGCTTGGAAGACGTAACGAAGCTGAAGAAGGGCGAAAAGACTGCTCTCATCGAAGCGCTCACGAGTGAAGACAAAGAGTTACAGGGAGAAGATTCGTTGGAGGACGTGCTGATTGGAATGGATCCTCCATCAACTTCCCAAATCCACGTGCTGGTGGTGGTTCCACGGTCTACGGGAGACGATGACGCATGGAGCCCAATGGATCCTAAGGTTCAATTGAATCTGTGGAAGTCAGTTGTGAGAGTTTCTTCGGAAGATGTGTGCTCAGGAACGGCGCTGGTTGTGGATCAAACGCCGACGCACTTGTATCTTATGACGAACTTGCACATGTGGACAGACGCTACATTCGCTGATCACTTGAGTGGTCACTTCAAGTCTGAAATCAAATGGTATTTGAGACTCTTTCCCTCAATGAAAACAAGTGGAAGGAAAAGGAAAGATGCTGATGTGAAGGATGCSGATGTTGCAATGCAACCACGTCGTAAATCTCCACGGACGACAGCGATGAAAACACCAACTTTATCCGGCAAGCCTCTAGTTGTGGTGGAGCAGCTCCTTCCCGATACGACGAAGCCGGAAGAAGTCATTCGATTCAGCCTCGACAAGGACACATGCTGGAGTAGTTCGGCTGCGTTCGACTTCGCAATCTTCAAAGTTGCTGTGCCACGAGATAACAAGCTCGTCCGATGTAAAATGTCCCTTAAGGCGTATGACACGAAGAATGTTGACGTGTTCGGATTCCCTGGCGCTCTTCAAGACCAACATTTTGGTCACGCTTACGCATCCTTTCCAGCTAAAATCACCGGTTGGCGTGGAAACCAAATGATTCTCTCATCTTTGTCAGCTCCTGGTCTATCTGGAAGCGCGCTTGTATGCACCAAAAACGGAGTACCAGTGGGATATATTGGTGGACTTGATGGCTCAATGAAGAACAAGCAGTATCAATCCTATGCCTTCACATTTCAAGGATTAATCCCCGAATTACCGTCTTCGTTGCCGCCTGATACCGAAGGTGAAACAAAGAATGAGCTATAGTCTGTATAGCGCCAGTGGAAGTGAATCCACGTGAAATTTTCTGCAATGGTGGTAGAAATAAACTTACTTTTGCGTGAGACGCTTTATAAATGTATTTTTATTGTGTATTTCAATTCTTTTCTTCTTTTTTTCACTGATATTAATAGCCTGATGCTCGGTGTACAATAAAAAGAGGTCGGTTTATTAAATCGAGGTCTATAAAAAGTACAAATCGATCTAACTAAACACTCTGATAAATCGAGCCACGGCAGAAATGACCGCTTCGGATCGATCAAATACCAATTCCACATCCATATCCTGTAAATCGACGCTCTGAAATGGTAATTCGATCATAGATAAAACAAATCGATGCCTGCCTCTTCCCATCTCATTTTTACGCGTGGTTTTATGGACCATACTCGATCTAGGATATAAAACGGATGGACATTCCCACAATAATCCTGACAAATATAAAGGTATAGCATATAAATATGACGTATTTACCCAACCAATATTTCGCTAAAGAGCATCAAAGTAGCGCACACGCGAAGCTCGTCTAACCTATCAAAAAAGGTACGACGATAAAAATAGGGACCAAATTCGTACGCGCAAAAAGCGGAAGCCGAAAGACGAACTTAACAGCAACGAAGCCGAACTTAAGACATAAACCGAACTTGGCTAATTAATGACTTCGAAGTATTTTTTTTACCACATAGAAAGTCAAGCCACATATAGACAGACACTGATTGACCACCACGCTGACGATTTTGAAGGATGCTCTCGGCGAACTTAGCCCGTCTGGGTGATGCGGCAAAGGACAAGGGTAAATGGATGGCTTTAGGTAAAACGCAAGTTTTCCGTGCCCTGGCTATCGAACCCGCGGTGTTATTGCAACACCCCTTTCAAGCGACACTTCCTTATCATTGACGAGGATGAGAATCATCACTTCGTTGGTTCAGAGTGTGCTAAGCTTTTTGGTGGGCACTATAAGGTGTGCCTCGGCTGCCAACGCCGGTACAGGGGTTTCTACAAATATTGTAAGGATTGTCGAGACCGCGGTCTTACTTCTTTAAGCGAGACGAAGCTAGAATTTGGCAAGTACAGAAATCGAAAGCCAGAGTCGTTAGTGGGAGTGGATGACTCCTATACCCACTTCCTATTTAAGTGTGATATCGTATCTGAGGCCTCCAGGCAGGATTTGGCCCTTAATTTACTCCCAAGAACGGTTATTGGAATCAAAATCAAGTACATTGATAAGACATCAAGTCTCACGATTCAAAATATTATCGCTGGTTGCAAACGCTCGACAGATCGTACACAAAGTACTTTAATTAATTACTTTTGAAATTTGTTGTAGAGGGGTTACATATAAAGTCGATCCTGATACAAGATCCAAAAATTATAAAGTCATTTCCACAGGAATGCTAGAGACAAGAGTATACAGGCAATGCGAGCTCGAAGGTATTAAATATTGATGCCATTTGCTGGGGTAGTACCTTACCGCGTTAAGGTGCGTGGTAGAACTGGTACATGTAAGAGGTTTATGTTAGCAACGTTTCCCGTCCGACCAATCAGAAGCTATTTGCGAGGCAGTACAAGATCTCCGTCGAGACCTAGAAGAAGCACATTTCCCCGGACTATAACAAGGATCCCATGTATCGTTTTTACAACGGCAAGCACATGGAGTCCCATCTGTATGAAGGTATCCAGACTGCTGAGTTCTATGACAAGCTCGAGAACGTGCTTTGCTACCCAGACTAACGCCTTCAAGGTAAACATTGCTCTTGGGTACGATCTCATAAGTCTAACGGATGGCAATTTTACCCAGTACTGGCACCCGAATCTGGCTACCACTTACGTATTTGAGACCCCTGTTGGTATCAACAGGCGATCTGACATCCTTAAGAAAATTATCTCAAAGGGATAAGGTCAATGGAGCTGGCTAATACGCTAAACTATCCCAAATCGGGCTATAAGCTGAAGGCGATTACTGGGTTTAACGATTTACATATACTTCCGTGGGCATGCACTTGGTGATAGTGAAATTGTTATCCCTAAGATTATACGCGACAACAAGTACGTAATCAACTTCCCCAAGACCAACAAACAAGTGTGTGTTTCCCTGTATCGCGTGGAGCTTGAATCAGCATGCTAATAATGATCCTCGTCGGATCCAGGCTCATGTTCAGGTAAGTTTTTAAGAGAGAATACTGCTCATAAGGGTATCAGCTTTCGCTTAGCCTGCTCCGTGGCTTCAAACCGATTGATCTCCTACAGCTCGATGAGCTTGAGGGTGCTTTCATTTAGCTATTAACGTCTACTCTGTGGATGTAAAGTTGAGTGTACCCGTCCGCTCGAGAGAGAGGGGGTATCTATGGATATCCTTTCCCATGAGAGCCATGCATTGTACATAAAGACATGATAAGCTCCAGTCTAAGTATCAATGCTCAAAGTGTGAGATGATTTTCGTTAGCTCTGCTACGGCAAAGTGGTCCAGTTAGTAGCCTCGATTGAGTGATTTACTAAATCTGCGATAACTCGCCATCTAATATTCCAATGACACATATGAGGTAGCGTTGAAATGAGGAGTAGCAGGCCGATTTTGAAATTTTTTACAAATAAATAACAGCAGGTAAAACGTTTTTTTATAAAGCTATCTTTCCTGTGACGGGTCACACAGCACCTTGCGCTAGGGAAGTTATCTTCTGAGAGTTACAAACTCTCAGTGAACGGCAGGTCACAGGTCCCCTCTTTATTAAAGAGAGCGAAGTGCCCTAAATAAGGTAGATTAAACTGAGTATATTTTAAAGGTAGGGTAAGTTTGGTTTTAATACGAACTATAATTACCTATAGAAATGCAATGGTCGTTTGACCAATGGTTGGTTTTGAACGACCTTGGTACCTTGTACCAATATCCCGGAGTATGACTGAAGTGTGAAGTGTCACACTTCAGGTAACCAGGCATACTTAGGGCTAGTGCCCCGTTACATCCTCCCCCACTTAGGTTCTGTTTACCGACCAATCAGAATGAAGAGGTGTTCGTCAAAAACTCTCATTCTCAAAGTCGAAACACTATTGACTTGGCCGCGCGAGCGCGGTCGGGAGGCTCACTTCACAGTTGGGAGCCTCGAGCAGCAACCTGTGCGCTCTTCGTCTAGGTCTCCGATTCGACGTTAACCATGCCTCGTGGCACTGCAGAGAGCGTGCTAAGACACGCTCCAAGGCTGCGACCGGTAAGACGCAAGCCAAGAGCAACTAAGCCTCACGGCCAAAGGCTCGGCACTCAAGGAGGCTACTC
>Contig_166
GGTCAGCCCTGGAGCAATTGCAGCGTACGAAACCACGAACAGCCTTCTGCTGACCGCTTCTTAACTATCGCGTGTAGGCACGGAAGGTTAATAGTCTGCTCGACTCGCAACCAAACAGCTTGGTCTCCTTTTCTAATATGTATTCATGTTGAAGCTGTCGTATCTCCAATGTCTACACTAGTGTAGCTGCTCGCCTTCGCCAGCTCCACATTAACGTCAGATTGTGTCGTTTTAGACAGCAGCTATCCATCGCATTGTCATGCCCAGTATCTCACTCATCTCCTCGGTATACGAAGTATTCCGTTGATCTTCTGGAATTTACACGGCGTAGTATTCCTCCTCCTTATGCTGGTGTAGCAATAACATCATTTCAAGCTAGTGTTGATTGAGAAACGGCTGCTTGTCTTTGCCCAATAGGCTCTTTATATGGTTATTTTCTAGCTGTGCAAATAAACACAATACGCCATAACCCACATGGCATTGCTAGTTTCCCAATTATTTTCAGCATGCTCCCACAATTTTTGCCTTCCTTCTTTTACGCCCGGTATTAGCCAAAACGTTACGGTGGATTTGTCTCTAGTGGCCCGCTAGAATCGCTTGAGCACATACGGTGGTGGACGCCACGTGGGTTCGCTAATTGAATCTGATCCACGTCCACCGGGTGAATATCATGGTGGTGGACGTGGATGGAGGGTGGATAGGAGGGAATACAAACCTTATGATTATCAGCGGTAGAGTGCTAGTTACCATAATTTTTAATATCGATCCACTTTTTTCAATACAGCTTCTCACCAGCAGCTCACAGCTTTCTCGAGGTCATACCAAGCATCTGAGTCCTCCACGATGTCTTCCAATGTGACTTGCAGTAGTTCCAGATCGCCGCCGCATTTAGGAGCTGTCGGTACGTCAACAACATCGATAGGGATTCCGAAATCCATCACAGATTGTCTTTTAACGCCTCCATGACGTTGGAGGACACAGAGGCAAGATTGATGGCCTATGGGGTCTAAGCAATTGCGAACCGAGTGATATTTACGACAGCTCCGCATCGTCAAGAAGGGTGTCGACTGTAACGATCACAAGGTTGGCTACGTAGAGCTGCTAATGCAGCGAACAAACAAGCTTTTTCCGAAATGCAGATTCTTGGAGTTGAGGACGGACTATCGAAGGCGGTAGCGACGACGAGGTCGAAACGACGCTCCCGACACTGCATGATGCAGCTAGTAAATGTCATGTTTTCCGAGAAGTTTGCTTAGACGGCATGAAATCGACGGAAGCGCGACCCGACAAGATCTGGGTTCTAACCAAACTCACGCCAGCTCAGCTTTTTGAACGAATTTTCATTCAGCCTTCCATAGTGATCAGGCATATTTTAGAAAGCTCAGCTCGACGCTCATCACATTTGACAAATGCAACCTAGGCGTTATAGTCCCCCATGATGCCGCAAAACTTCGTGAGATGTGGAAGGATGTTACAAGAACTCGAGCCTTACCGGTATCACGAAATGCATGCGAGTCATTTTTGCTCCAAGAATAGCTTGCATTAATGGCGGTGAACCGGCAGTGTGTATCACACACAGCTTGTACATTAATGCCGGGGCACCCATAATGGCCGCTATAGTAGCGTCCAAGACCGACGTCACCATCGTCTGCATAAGTTGGGGTCTTAATCCTAGAAAGCCATATATCTACACAACCGATACATCCACTCATCACATCACCAGAACTGATTGCCTTGAAATCACCCATCGCAACCTCTCTCTCCGAATCAGATTCGGGGAATACGATTCGCAACTCGCGAAGAGATAGGATACCAGACAGAGTAAGATCAATAACTCGATAGTACGATGAAGCACAGATCCCAACCGCCCTATGTAAACAAGGTAGAGGCTCCTGCCAAATACCGCAAAGCTCTCATGAGCATTATTGCAGGCGATATCGGCTCCACTCCGCTAGAATTTATCGATTGTTGCGCGGCGACTGCGCGTGCAGGTGTTAATAGATTCAACAAGTGGAAAAACAGTCCGCAGACATTCTAAACGTCCGATCAAACATGTTCCTATTCAGCAAAGGCTCAATTTCTTGATCGACGTCTACCCGTTGACGCGAAACTCTTCGATTGCGTGTCCGTCAACGTAGTAGTACAAAAAGAAGCATTGCAACAACAGTCGAGAGTTGTTACGCTGACGGAGTCGTCGAGCAATGGAGATGATGTCTTGCGGGGTCATGGGCCCACGCGAAGGTCTGATGCCAGATATTGGAACTATCTACTATAAACGCTTGCTAATAGCGAAACACTGACGCAGTGGCCTCTCAGCTAGTATTTATAATAATGACATCTTTTGCTGTTTCGGGACAGTTAAACGTCAGCCATCTCCTCTCGACACTGATCCACATAATCGGTCCACTAAGCCTAGACATGTTCGTAGCGCAGTGGGAGCTCAAGAAAGGTATAGTGAAGCTTGTTGAAAATAGTTAGTGTCCCCATACTCCGCAAATTCGAAAGTGAATCTAGTCGCCTGAACCGGAACGCCTGCCATTTGACCTTCAGCTTGGTGCCACTTCTGGAACGTACCTCGCACGATACCCACGACGCGGACGCGTTCTCTCGAGCCATGTCAGTTTGACAGATAAATGTATTCCATGCCACAGTACACGATTCGATATGTTGCGCAAAATGACCGGGTTTTAGACCAAGAAAATTCTTTTTATCGTTATTTTTTGTTTGATTCGCGAAAATCCATAGACGACCCTTTGGACCACTTAAGAATCGACAGTTTGAATTTCGAACCATAATGGTTCCAGAATATTTGGTTCGGGAGCTACCATACCTAAACATAATCCTGAGATTATCCTGCTTCGCGTGATAAAATTGGCTGTCAATAACAGCTAAAATTGTAAATGCAAAGGTTGAATTTGCGTCGACGATTTTGAAAAGCATTAGTTTTGTTTTTATGGCAGCACCTTCAATTTTTAGCGTATTAATCAAAAAAATGTATCCATTTATTCCGGAAACATTTTCCTATGTCATATATGCCTAGCGTACTTTGGGGCTGGTCATATTAAGATTTCTCGATGCCACATGGAAAACGTAAAACGTTTGGCCAATCATATAATATAGAATAGTGTTTTGTCCAATGAAAGGTCCATATGTGGACCACATTAAAATGAGATGTGCTGTTAACTACGAACCGAGGTTTTTCTACAGGGTTAAAATACTATCTAAAGCTATTCTTTGGAGAAAGCTCGTAATATTTGATTTTACCTAAAGTAAGATACGGGCTGATTGATTAGGCACGATTTACCCAATCGTGACTAATCAACAAACGTGCCAAGAACACTAACTCATTCTGAACCATTCTTCATTTTTCTCCGTCGAGCACGATCTATTCACAACTTTCGATGCGCGGACTCATCGTTCTGCTGGCTATCCAGGTCACTGTCGCTATACTTGTCAATGGTAGTGGTGCTGTCGAGATTGATACGCTCGCAGCGATTCGATCTGGGGTCGTTCAAGATCCTGCTGTGGCTGGCCATGCCACCAACAATGCCCAGCGGCTACTGAGAAAGCATGAGCCTGTCCACGATGACACCGAGCATGATACAGAGTCAACTGACGAAGAGAGAGATCTTTCGGCAGCTGTTAAAGCGTTTGCTGAGAAGCTAAAAAGTATCTGGACCGTCAGGAAAGTTGATGACGCAGTTAACGATATACCCAAGTTCAAAGGAGTGGGGCAAGCAGACCACATCGACGAATCAATTAACGCATTGCTCGTTGGCAAGAGCGCTGATGATGCTCACAAAGACATGATGGCACGACTGATGACGTCGATTAAAACGTTGGATAAGCAGGGATTCACTCCCAAAACATTGGAAAGGTACATCGCAGAAAAGAAGGTGGTATTACGCCGGAAGAAGCCCATTACTATGAGCCCTTATTCCTTTCGTATTGGAATGCAGTCCACGCCAAGTAGAACCTGGCATGAGGTCGTGTGTAATGCTGTGGAGGCAGCGGGTACATAGGGACCGTAGAAATGAGGAATATCCGCAGCCAGATTTTAGGCAGACCTACACGTTCCTGTTTGTCATATATGTCCAGCGTATTTTGGGACTTCAGTGGAGCTCTACCAAAACCTACACAAACTCGATTTTTGCGTCTGACAAAGCCGTGACGTATTTGCTGTCACAAATCGGTAGTAAAATGTTGAGGCGTTTTTCTCGTCTCCACAAAATGTGTCGACGCAAAATCGTTCGTACCTCATTTCTGGTACAGCTATCGGTATCCAGTCAAGCCCACTTCTAGTTTTGCTTTGGGACACAACAGCTCATACGATGAGCCGCCGTACTGCTAGAAGAGGACGGGGCTTCACTACGCCTCAGGTTGAACGTACGTAGTGCGTCACAAATAGGATCTCATGATTGATTTTAACGCTGCTTTCACTATTGCAGGCCTCTTATCTCTCGTCGAGCAGATTCTCCCTAAACACCTGTAGCAAGCAATCAAATGCCTCAGGGTCAAGGGAGACAACTGATATGAAGCTCCCACGATCTCAACTAGCATACAACGTGTGCCAGGGCGATTTAGCAGGATCAATTAGCGCTGCAACTGTTAGAACATTACGATCAAAAGAGTACATACAACGCAGCCGTAGAATCAACAACACCTGCTTCTTTAAACGCGCATTCCGGTGCTCGCACGCTAGCACAAGTCGCTGGGCCCTAGCCATAAAAAAGGTGAATGGCCCGCGTACATGTACCCATAACGTTAAAAGTGTTGATTTTCGTATGATAGCAGACATATCACAAATTCGACATATATTTCAACACATTTCGCTTTTAAATTTGTGTTTGTGATTGCATTTGTGTAGGTTTTGGTAGAGTTCCAGTAGACTGGTCCAAGTAAAGCGTCTTTTCGAACTTATTTTGATAAATCATGCAAAACTCAAACGTTTGGCCAATCATATGATATAGACCAATCTTTGGTCCAATTTTAAAAGTTCAGATGTGGACCACATTAAAATGAGGCTAAATTGAGCTGGCGATTCTTCGATAGATATCCACATAATATGCGTATATGTCTTGGCGATGACTAAATGTAATTTACTGAAGAAAAAAGCAGCCTAATTACATGATTTAAATCCATGATAATCTAATTTTCAGCAGTATTTATACTAAATGTTTTTACTTCTACATGTAATTATGCTCCATATAAAATTTAGAAGGAGCGTAGTTTTGGCGGAAAATGTCGGAAATACGGATCCAAAAACTTAAAAAAAACAGTAAGAAGGTTATTCACGACAATGTTTCGATGATGAACTTGTTTCGCCGCGAAATAGAGGTCAATCGTGTCTGGAACGGCTCGTTGGTTTTAGACATAAGAGTGCAGAGCCTTTTGGGGCCTCTCGCCCTCACTTTTTGTCTTTACTTGCGATCTATCCACCGCTGTTATAACTAAAAACAAAACTATAGAAAATAGTCCTAGCACGGTGATTGTTGACAGGGCATGGTGACGCTGGAGGGCATCATTCACGGCAATTAACACTTCGAAGTACCATGGTCTGGTGGCTCTAAAGCAAAGAATGTGAGCAGTTTTAATGATGCCTTACTATGCACTGCCAGAAAATGAAGAAATAAGTCAAGAAATGGTCGAGACCATGTTATTGTCTTTTTTTACGTACGTGTAGTAATAGCTCTCTGGGTTTTAATCAACGGTTTCTCCAGGGATGACACTCGATCTAAGGGAAAATTCTTACTTCTTACTCATATTGGAAAAAAACGCTTTCTTCATAACTTGGTAGACCTGTTGCCTCTAATTTCGTTGTAATCTCACTTCCCCGCGTCTCCGTGGCTCACTGGCGGCGATGTGGTACCGGTACTATCTTTTTAAACATATTCGTTTGTACCCATTCGTAAGTAAATGCACCACCTGGTACTAAAAATAGATTGATTACAACATTCCCCGGTGGACATCAGAAAAACACAGAAGAAAGTTGCCTGTGGCGGCCATGGGTAACATCAAAAATTATTAACCAAGTCAATGTTGCTTGAAGAAGGTTGGAATATATATTGTCTTGTACAACCGAGTGGGTAAAGTAATCTTCGGGGCTAACAATCCAACAGACGATAAACACGCAATAAGTCCTGTAGCGTGTAGCAAAAAAGGCTTGCACCGAGCATGCTATTGATAGGTATCAGCATCTTCAACATTGAAACTTTTCAGACCTTGTAATGGACCTACCTAAGCAGAGCAAGACGGTCCCCGTTCCCATATCAACAGCACCGCTTTAATACACGGCCATAGCGTGCGAAGTCGGCGGTGATGTCAGAGAATCATGTGCTCGTATCGATAAAGGCAGAAACAAAAAGTGTGGGAGTGCAATCTCATAATAAGCTGTCCATCTCAACCCGGAAACCTCGTGGTTTAAAAGACACTCAGTGTTTAGATCAGCTATTCGGTAACAGATCCGATGATCAAGCTATTGTGGGCAGTTTATACCCTTATCATCAATTTGGTCGTGTTCAGTACAGCGTGCGAAGCTTCGCACCTTGATGTTAAGCCCTCTTGGCCGAGCTGTATTCCTTGAGCCTAGTCCTGCGGCGATGACGTGGCAAGTTTAGAGTATTTTAGGGAATAGGGTTTGCTTTGTTTTTATGCTCGAATAGTAAAAGTAAGAAATGGCAAAACAAAAAAGTGTCGAGCAACAAAACTGAGAATACGTCATTGTCAATTTTAACACACGCACCATAGTACCGTTAATGATAAAAAGAGAGAAAAAAAATCCCAAACGACAAAAATAGATGAAATAATATGTTGCGCACAATTATTTTTTTAAATTCGAATTTTTGCATTTGCACCCGAAATCTTCACTTGAAAAACCTCGAGACCACCACGAGAGGCGAGAGCCAAGTGCTCAAAGGCTAAATAACTCATTTGAGATTGTCTTAAAATTCGAATTTCGACGGAAACACTGCCCGTCATTGTTGTGAGCAGACGAACTAAAGAAACCTGGACTTACCAAACAATCTTATCTTTTGGCCTGCACGCAAATACTGAGCGATCTTGCTTCGCGGGCACCCTTTGTTACGCTCCTCATGTCAGAGTACTACCGGGTGGGACTATTATGAGTACGTTCAAAGCGTAAAGCTCGCTGGACGGGTCGACGCACCCGCCCCTATTCAAATCGATGGACTTTAAAGAGTGAACCCTCTTGGACAGCCCTTAAGCTGCCCCTTTTTCAAATTGTTTTCAGTTTGTGTCCGTTGTGAATTATGTGCCCTTACTAGCGAGATTACTAGCCACGTATGTAATTCTCGTAAATACACGCAGAACACGGTCGAAGATTAGTAGCAGGTACCCCGACTCTGACAGTTTTCTTGTGTCAACTGTGTCAATGCGAAATTTTCTCAAAGGGGTTTGCGTTGGTCCCTGTATGTGCGAGCTTTATGTATCACTTTTATCTATCTAACTGCTGATAACATTGACGACCCCTATTGGATTAACCTTAGTTTTTTTATTTCTGTCACGAGCATTTCGTTTTATTAGCAATGCGATTTCTGTTGTGTGTATGTAATCTCAACAATTGTATCACCCAATTGCTGTTAATATACACTCTTTTTGCACAAAATTTCTTCATAAGAGATTTCCCATTTTTGTAAAAAAAAAATGGGATGGACATCCAATTATGCTAGGTTCTTCAGCGTTCGCTTGGTGGCTCGTATAGGTTTTTCTGCGCCAGCTCTTTTCTGTAGCTGCCCAACCACTTATTCAAGGTCTAGCTTGAATTAGGAGAAATTTGGGTTGGAATCTTTCTTGGCCATGGCTTTGGCTTTTTTCACCATCGCAACCATCTGCTCGCGGTTTTTCAGCAGCTTAATGGCGTCATCGTACGAAACCTGATTCAGTATCAATGGATACAGTAATACGCTTAGTTCGGATTAAGCTGATAAAGTCTCCTTGGACCACGTACCCATAAGCGATAACGAATGCTCTCGGCCCAATCGTCGTAGATCGTGTCGCTTTTCATCAGGAAGGCCTTGGCAACTTTTCCATCCTTGAGCTCAAAAGTACCCAGATCGTGCAAAATGTTTGCATTCACCTGCATCACCGCGAGTTAGTATAGATTGTCACTGCTCCCAATATCCACGAGCGGTCTACGTACCCCTCCTTCTTCAATGACCTCACGCAGCGCTGCCATTTCAACACTCTCGTCTTTTTCCCAACCCCCTTCGATATCATAAACTCATACTTAGTGGGTTTCGAGCTCGAAACCAGAAGAATTTCCTGCTCGCCTTTCTTGTTTGTCCTTGTAACCACACCGGCTACCAGACTCCGAGTATCGGCTTCGGTAAAACGCTGCTGGTCGCGTCCCACGTGGGCCCCCATATACTTGTCAGGGACCCTCTTATTCCCATCAAAGAGCTTAATATCCCTGTGTATGCCATCGGTCGCTGCCTTGCTGACATCGATACCCTTTTCGATGTCTTTCTTTCTCACGGCTTCAATCTTTTTAAGCTGCCTCAATGTAGAGAGGCTCAACTCTTTTGCAGTCGGATACTTGCCGGATACAGCCCTTGTTAGACGTAAATACTCGTCGGTCTCGCGGGAGTTTTTGATGAGCGCACCGCCAACTTTTCTAACAACATTTTTCAATATTCCTATAACCTCGTCGGCCTTCAATAGCACATCGTCCAGCTGTTTAGAGACACCGATACCTCTCTCTTCATCCTCGTTATCACGGTTAGCTTCCTCATCGAAAGCATAACGACGCAGAAATCGCAAGGCTTGAGTGTCCTTGATAGTAGGATTAGATTTCACCACATTGTTAGAGTCGGTGGCCAAGGCTACAGCGCAACTTAACCCAAAAGTGATCAAAACGGCCAACCGGAGTAATAGCATCATTGAATAACGGGACATCGGTGCTCAGTGGAGGCTTGAGAAAATTCAAACTGATAAGTGGAGCACAAGAAAGTATTATCGTCGGGGGCACGCTCCCGTGTTGGAAGGGTTAAATCACTGTGGCGATCGTTGTGCGAACTCCCGGTATTTGATTACGCGCCTCGATACGATTACATCTCAATGGATGACGATGCTCATTATGTATATGTTCCCTTTGTCAACTTACTGTACTTACCGCATTTTCGTGGAGCTACTGTGCAGTACTTCCCAAGTAATGCAGTGTATATTAATATTAAAAATTGAGACTATACTAGAGAGAGCCTCAGACAATTAATTCCTCCAAGCAAATATGTTTACTCTTTACAGAAGAATCATGCAAAAACTGTTTGCTGATGAATACAAAGAGCTTAAGTACTACATATCGTGCAGAAGTGGCGAGCTTTTGTGGCGGTAGCATGGACACTAACATGTAAGTGCTGCGCCTGAATAAGATCAGCGATTTATGTTTCAGGCCGCTTGATATTTTTTGTGCAGCACGTATCGATGGATTCTGTAGCGCCTGCCACGATATCCGTTTCTTACCCGGTACTGGTCTTCAAATTTCCAAGCTACCGTACCCGCGCTTTTAAATAGGCTACACAAGACATTCATCAAAAGTTGTCACTTTGTGCTGAGACGGGGAGTTTTCAGTGAAAAAAAGAGGCTCGCTGTTGTTCACTTGAGTGCCGCATAAACGTACCCACTAGACGATTTAATAGAACTCATCTCCGATGTGATGATGACTATCAAGTGAAATTTAATTGTGCTATTTCATATATAGAAATCATATATAACTGGACTGGTTGGTGGAGACCAGACTCTCTAATTCATCACTTCTTCTTTTACCATCTTCACCACACAAGCATCTTTCTTCTTCTACACTCAAGACTTTCTCTCCACTGTCGCCGCCTAGACCACTCTACTTTTGTCCTCACTCCATACTGTACTGCCCTAACAGCTCTGCGCAAATCATCCCTTCAGCAGGTTATAAGCCCAACGCTTCCTACCAATAAGGGCGGCGCAAACGCAGAGAACCACCTGTCTCAGCAGGGCATGAATTCGACGCCGACAAGAGGACGCACGGGAGTCTACCATGTGCCACCGGCACTTCAAGGCCATGTTGCCCTCTAAGTACTCCAGCCAACGAGCTGCGCGCGGTAGGCAAAACGTTTGCCTCGCGGTATCGAGCTAGAGGAAAATCATTCTGGACTTCGCACCATACGCACTGCGTAATGATCCCGCTATAAGCGGTGCATTTGGGTTGTAATTGCGCCCACGATGATAAGCACTGCATATTGAGCCCGCTATAAGCGGAGCACATGGGCAGAATTCACGCATTGGCCTGCTATAAGCAGAGCATGCGGGCTGTAATATCGCCCACGATAATATCATACTGTAGTATTACTATCTCCACTACTACTTCAAACAATATTGGCAGTATAATAATTTATGCTTGAGGCATACGCGTGGTAGACCTCCGCTAGCATCTCCCGCGCTAGATGTCCAATACGTACTACGCTGAGTTCAGCATACGAATAACATTTCCTTAGTTGCAATGACACATTGCTTTGAATTCTCTCGTGAAAAACTCTTATACTAGCTGTAGTCTTACCTAAGCGTGGCATCACGCTCGATAAAAACAAACCTCTGTTACAAGTTGTTAACCATTTCAAGAATTAAGAGGCAATTCTATAACACCTCAGCAACGAAAAACAAAAACAAAACCACACATTGTGAAAAACATTCCACAGATAAAGAGCAAAACAATGGCAGTTAAGAAATGAACAAAGCTAAACTCTACCACAAAATATTTAAAGATCAATACGGTGAACAGGTGTATCCTCAAAGAATTCCTGAAGTAGCCAACAAAACAGCTAACAGGTTTTGATCCTTAAAATTAAAGGCTCTCCTCCCCCTTGAAGTAGCTTCTACAAATTCGTATAGCTAAAACGATAATAGCAGCAATCACTACGGTGAACAGGTTCAATCCCCTAAGGTTTTACTGAGTAGCCAAAATAACAATGAAAACAAGAAATCAACACAGTCCCTGCCAGAAAAAAGGCAACCA
>Contig_167
TTGTTTGGCTACGAGAGCAAGAAACAAAACTGCAATGGCAAATACTGTACAGATTGCAGAACCAGTAGCCCAATGTAATTTAATGTTTGTAGAATCCACTTCCTGAAATAATAACATTTGTTTATATTATTTACGAGCGCTAAACATTTTAGTCAGTCTGGCTGCATTCAATCGGATTTATCAGGTTTCTATTCTGAAATCGGCTAAGAAACAGACATTTGATACTTTATGTGCAGATCTGTACATGGCGGCCGATGATAGAGACTTTATAGCGAGGGACAGCGTGCATGTGGAGACTTCAAGACTCATGGACTTGCTGCAGGGTCGTCAGGGTGGTGTGTATGCATCGTCTGGGCCTTGTGGCTGCCGGTATGGAGTGGAGAGGGGGATTGGAGTCTTCTTGTCACAATACGATGGGTGGTGGAGATCTGGAACAAAGTGTACCGGTCTATTTGTGTTGTTTTACATTGAGTGGAGCAGTACTTTACATGTAGTTTGGGCTTTGCGCGCACTGCGACCGATTTTAGGTGGTCTGATGGGCTGCCTGTAACCCTAGACAAGAGTGAGGGGAGCCCTATTTATTGTAGGGGCTCTCTTCGATTAGTTGGGGCTTCAATAAGGGGGTAAACCTCGTCCGAGTGTGTTGCATGTTGTTTGTTGACGTCTTTGTTTTCCTCACACTCGGGTCACAGCGAGGATTTAAGTGACAAAAGGARAATGAAATGATGGGGTTTCAGTGGTGTCGTGWAGGACTCGATGGATGTGTATTTTACGTGATCTCTGCTCCGTTGTAGACAATGCTTACACATTGGTTTACTATTGTTCCAAGTGTCTCTTGTTACCTCGTTTTGCTGTTTGGAGTGTGTCTGGTGATTGATACACAGTGCTCTTATCCTGCTCTCTGCTTGGCTTCATGTCTGTTGGCTGTCGCTCGGGTGTGTCACGTGCTGCTGTGGCGTCTTTTGGAGTTTGTTCCTCGAGTTTATTGCAAGTTTCCACCAAGTATTTGCCAAGTATCGGGGAGCGCAATGGAGTGGCGGATGGCGAATGCAAGCTCAGTGCAAATGGTGCTGGAGGTGTAGAGGAATTGCTGCGAGGGGCTGCACATGGTGACGGTGCTGAGATCTTCCGAAGGGTTGCCGTTCGACTGCGTTTGGTCTCATTTTTGAGTGCTGGATGCAGTCACGACGCTTGCAACAAAGGTTCGCCCTTGTCTGTTGGAAGACGACGGAGCTGTTTGCTGTGTGCGTTTCTTGACGCTTTTTCTCAGTTTGTGCTGCTTGTTTGTCGTTGGCCGTTCACGGAGTGTCTGGGTCTTGGGTCGTCCTCCAAACTACCCCCAATGTGGAATATGACTGGTTGCCAATTTAATCGGGAGGTACATGTCACAGGCAAAATAGCTATTACTGATAGGTATTTAAATTGCAACAATTTATATCAGATTTATTTTTAGTCTTTTGTCTGTTCTATTTATAGAGCGTAGGTATTTAGCCTAGAACGTGTGTTTCGATGTAAGTCTTGATCTCCATCACGCGGCGGTCAAGGTACTCGAGATGTTGTCGGAACTCGTACCATTCGATACGTCGCGTGTCATTGGCATCGAGTTCCCCCATGATTTCCTTGACCAGATCGGTGGCAAGACTTGAAATGGTAGAAAACTGTGATTTGTGTCGCGTTTCCACACTTTTGACTTCTTCCCGTGCCGATTCTGGTTTAGACGGCGTGTTTACAGGTTCTAAAGGGTGTGAAAATAGAAATTAGACCACGTTGAAGTTCTGGTAGAGTCAAAATGGCGTCTCCGTTGACGTCCGACGTCGCGAAGAAGGAGATGAATCTGGTTGACGAATGACTGGCTTCCGGTCTGTTTATTGGTCTTAAGAGCATACGAAACCCACTCCATCGCGTTAAGAGCGCCGTCGTGGTTGTTATCCAACGCGGAAATTCTTAACCATTTTCGAGCTTGGTTCCGACCCAAACATAAGCCAGAGCAGAATGTTTAGTTCTTTGATATTGATCGAGTGTTCTACATCATCATCAGCAGCGAGGAATGCGATAAATGGTGTAAGAACGAGAAAGAACGTGTCCATGGAGATCGCATTGTCTGAAACGTTGCTTCTCCGTAATTACGAGTGACCGCGTATTTTTCATAGTTCGAATAACGGATAAATCTAAGCTGATTAAAGTCGGAGGGTTCCAAAGTAGTACACCTAGGGAATCAAATATCATTTATGTAAAGCCATTTTAGCTCTCAACTTATTTAAAGTTGCAGGCCACAGCTTATGTGTGTGCCGAAACCATCGCAATATAACCTATACAGGGGTACATTTTTATATACATTCACAAGAGCATCTACCAAAACTGAGAGTTGACAAACGTGGCTACATCGACTCCTCCAACCATTGCCAGTTCCCTCTCTGTTCTAAGAGATCAACTTCGGCATCCAAAGCGACGCTTAATTGGCATTCACAACGCATGCGCTTCATTAGTGGTGTATAGTACGTATATGACGGACAAAGGTGGTACACTTCACCACGACATCGGTTGCCACAGCAGATTGATCGTCTCGCATCAATGCCTTGGCGATCACATCTTAGTCCTTATCGATCGCTTCCCTTACTTCCTCCAGCCAATCCTCGTATTTTCCCAGCTCTTTTACATGCTGCTTAATTTTCTCAGCTTTTTCCTTAGCCTTCTTAGCAGCCGTGATGGGGTTCAGCTTTTTCACACCGTCGACCAGAGCGCCCCCCAAACCTCTCTCCTCCTCGATCTCCTCTTCTTTGTCGTCGGCACGCAGCAGCCGAACATCACCCACGTGAGCTGAGACGGTAATATCCGATGGGGTTTTCTTTTCAACTAGAGAATTCAAAGTCTTGGCCGGAGGAAGAGCACTGCTGCTGGCTTGGAAAGTGACCGCACACACCATCACTAGAATATACGTTGCGCGCATTACTGGGGGTTAGAGAATCACAGAGGAGGTGTATTTGCTGAGTAATCGACTTGTCGCGCTGTGTAGCAAGTTGCAGAATGAAGTTCTGGCTAGGGAGGAGGTGCCACTTTACTACACAGTACAAATATCTGTCGCTGTCAGGTAGAACGTCTCATCTCGAGGATAATGATGTCCTTCCAATACGTACCCGATAACTGTCCGTTGTCATTTGTAAACATCAGAGCCGGATCTAATTCTAACTTTGCGTGATTGAATAAATAATATTGGTCAAGGCGGGCATAACAAAAGTCTTTCTGAGAAATTGTGATAAACTTTTCGACTCCATGAAGGCTACATACATGTATCGCCTCATCAGAACTTACAATATACGACCTTTCTGTGAATATTCTCGTTTCGATAATAGTTTTCATGTGTGTTACAAATCCTAAATTTGAACGTGAAATGGTGATATGTTGGGGTTAGAAACTTTCACCAACCGAACGGAACCGATACTTTCCTCGTCTGTTTGATACAAACAGCGAACGGATTGATACGGATTATGAACGGATTGATGCTTTATTTTATTTCTGAAGCGACTGCCTTTGCGTTTATGCACCTGCTCCAGTTTACTTGTACAGTATTATAGCTGGTAAGCATTGAATACGCGCTCTTCATGTATTTTCAATGAAAATTTTTCATTCATGTATTTTCATTCAGCAATAAAATCAGGCAGCTCCCATGACGACGTACCACTAACACCACCATTTCGCCTGGAACACGTTGGTCGGAGATATATAAGAAAAGTATTTGAACGACAAAATGCAAACACCAAAGACATCATGACTATTTTAAGAACCACACTGAAGCTCAGCCCCCCCCCCTCCCGTATCGATATTAAGATAATCATTTTGGCAAGGATTTTCACAACACCTGCTTTCGAGAGAAAGTTTAAAGTCCGATAGTTGAGCGCGAACTCAACAGTGCAGTAGCGGTATCGGTTCAGTTCGCCTTTCTAGCAAGCGTTTACACCTTTGGTTGGAAGGATGTCTACTGTACACTCTCTTGTTCCTTCTCAGTCTGTTTAGTCACGAGTAGTAAGCGTACGGTAAGCGTATGATAAACCGTACCAAGTTTTGGTATTACACTCTTAATAGTACACTTTTACTAAAGTAGGCGGGACTGAAGAGCACCCTTTAGGTAGTGTTTAAGTCTTGGGTGGTACGTTACGTGTAACCCCCGCAGCTTACGCGGCGACAAATAAGTAGATAAACAATGTAAAAAATTGTAGTGCTGCTTTCGTGAACTGGTGACCAATCGGTCCCACTGTCCAAATGTCCCTAATTTTTGAGTACGAAGAACGGATCACTTGTCTACTCGCACAATTCAGCACTTATCTTTTTTTACAGATTAAGTAATGTAATTGACGAAGTGCTTCCTTCTTGTAGTTTGGACAGGTGCCTCCAGTTTCGGCGTAGCGGCTGGCTCTTCGCGTGTCTAGGGTGTACAAGACCTGGTAACTCGTCAGTTTGAAACCTAAGAACCCAACGAACATCGACAGCTACTAGATGTGGTGAGGAGGAAAATCGATGCTGGTGGTTTGGCTGCGGGTGGAATTGGTCACGACGAAAGAGCCATGGTATCAACCATCGCAGATTTTTAGCAGGTCAAAAGACAGCGTCAACAAGATGAAACCGCACAGCTGATTCCTAATGAAGATGGAATATATGTACCGAAAAAAAGTCACACCAGAGAGCCTCGCACAACTTTACGGACCGAATAAAAAGGTTANNAACTACGAAAACAGCTTCAGCAGTACTACAAATGGTAGGGGAAGTTGGCAGATGCAGCGCCCTTATCCGATGCCTCGCAAGGACCGCCCAGCCACATACGCCAAAGCTAGTAATTTATTTATGATTGCTACAACGCTCACCTATTTCACGATCTACTTGGGTAACAGGACAAGTTTTAAATGAATACAGTGGTAGATCTGCCCTCATTGAATATAACCTTCCTATCTCTTTGCATTCTCTGCAATTATCCTACGACATCAATTTGCAACACGGAAAACGTCCACGCTCCCGGGTTCAAGGGGTTAATCTGTTAAACAAAGCTGAATTTGGCGAGTAGAAAATTGATACGTACTTCCTCCGTACTCAAAAATTAGGGACATTTGGACAGTGGGAACGATTGGTCACCAGTTCACGAAAGCAGCTCTACAATTTTTTGACATTGTTTATTTACTTATTTGTCGCCGCGTAAGCTGCGGGGGTTACACGTAACGTACACCCAAGACTTAAACACTACCTAAATGGTGCTTTTCAGTCCCGCCTACTTAAGTAAAAGTGTACTATTAAGAGTATTATACCAAACTTGGTACGATTTACCATACGCTTACCGTACGGTTTATCATGCTTACCGTACGGTTTATCATACGCTTACCGTACGGCTTACTACTCGTGACTAAACAGACTGAGAAGGAGCAAGAGAGTGCACAGTAGACATCCTTCCAACTACAGCTGTAAACGCGTGCTAGAAAGGCGAACTGAACCGATACCGTTACCGCGTCGCGCTCAACTTTCAAGAATGGGACTATAAGCTTTCTCTCGAAAGCAGGTGTTGTGAAAATCCTTGCCAAAATGATTATCTTAATATCGATACGGGAGGGGGGGGCAGTGTGGTCCTTAAATTAGTCATGATGTCTTTGGTGTTTGCATTTCGTCGTTCAAATACTTTTCTTACATATCTCCGACCAACGTGTTCCAGGCGAAATGATGGTCTTAGTGGTACGTCGTCATGGGAGCTGCCTGATTTTATTGCTGAATAAAAATACATGAATGAAAAATTTTCATTGAAAATACATGATGAGCGCAGTATTCAATGCTTACCAGCTATGATACTGTACAAGTAAATTGGAGAAGGTGCATAAACGAAAAGGCAGTCGCTTCAGAAATAAAATAAAGCATCAATCCGTTCATAATCCGTATCAATCCGTTCGCTGTTTGTATCAAACAGACGAGGAAAGTATCGGTTCCGTTCAGTTGGTGAAAGTTTCTAATCGTCCGTTTACACCTCTACTTCCAACATATCACCGTTTCACGTTCAAATTTAGGATTTGTAACACATGAAAACTATTATCGAAGCGAGAATATTCACAGGAAGGTCGTATATTGTAAGTTCTGATGAGGCGATATGTAGCCTTCATGGAGTCGAAAAGTTTATCACAATTTCTCAGAAAGATTTTTGTTATGCCCTCCTTGACCAATACTATTTATTCAATCACGCAAAGTTAGAATTAGATCCGGCTCTGATGTTTACAAATGACAACGGACAGTTATCGGGTACGTATTGGAAGGACATCATTATCCTCGAGATGAGACGTTCTACCTGACAGCGACAGATATTTGCACTGTGTAGTAAAGTGGCACCTCCTTCCTAGCCAGAACTTCATTCTGCAACTTGCTACACAGCGCAACGAGTCGATTACTTGGCAGATACACCTCCTCTGTGATTCTCTAACTCCCAAGAATGCGCGCAACGTATATTCTAGTGATGGTGTGTGCGGTCACTTTCCAAGCCAGCAGCAGTGCTCTTCCTCCGGCCAAGACTTTGAATTCTCTAGTTGAAAAGAAAACCCCATCGGATATTACCGTCTCAGCTCATGTGGGTGATGTTCGGCTGCTGCGTGTCGACGACAAAGAAGAGGAGATCAAGGAAGAGAGAGGTTTTGGGGGCGCTCTGGTCGACGGTGTGAAAAAGCTGAACCCCATCACGGCTGCTAAGAAGGCTAAGGAAAAAGCTGAGAAAATTAAGCAGCATGTAAAAGAGCTGGGAAAATACGAGGATTGGCTGAAGGAAGTAAGGGAAGCGATCGATAAGGACTAACATGTGATCGCCAAGACATTTGATGCGAGGCAATCAATCAGCTGTGGCAACCGATGTCGTGGTGAAGTGTACAACCTTTTCGATATGACGGTAAATCAAAAGGTCAGCACTAAAACTGTCCGCCATGTACGTACTGTACACCACTAATAAAACGCATGCGTTGTGAATGCCAATTAACCGTCGCTTTGGATGCCGAAGTTGATCTCTTATAACAGCGTGGGAACTGGCGATGGTTGGAGGGGTCGATGTAGCCATGTTTGTCATCTCTCAGTTTTGGTAGATGCTCTTGTGAATGTATATAAAAATGTACCCACCTGTATAGGCTATATACTACGACGCTCGGCACACACATAAGTTGTGGCCTGCAACATTAAATAAGTTAAGAGATAAAAATGATTTACATAGATGTTATTTGATTCCCTAGGTGTACTACTTTGGATAGGGATGGGTTGCGAAAAAAAAATCCGATCGATCGATTCGATCAAATCCGATCATGATCGATTGTGATCCGATTGGCTGATCTATCGATCACTTTCGTTCCGATCGGATTCAATCGGATCGGATCGACAAGTTCACAGCCTTGTGTAAAAACGTTTTTAGGCCAATATATTTTTATTATACAAAATCTGTCATATTTGCTATAGACTCCTAGTTTTTGATACTCCTGCAGCAGGTGTATCAATAACAGGAGTCCTGCATCAATAACCGAAACCACAACTGTTAAGCAAGGACGAAGCAGCTGATCCCGTCGAGGCGTTGGAGTCCGCGTCGAATATCAGCATCGGCCCCGGCAGCGCCGATAGTATCGCTAGTTTAGGACGCAGGAGCAACCCGCGGCGTGTTGTCTATGAGGGCAGCGAGATCGACAGCAGTGACGCACATAGAAACCGTGAGAGGATTTAAAGCGCAGGAATTTGCCAAGACCACTGGAATGAACTGCTTATGAGACGAGGTGACGCTAGCGGGTTTTAATCGACAGCCGCAACCGCGCTGTCCATGTCATCGGGTGTTTGGCACAAAAGCACGTTGTCGCTGTCGGCCGAAACCATGTCCTTAGGTATGGACTTGCTGCCTGTAGAGCTCCATGGGGATCCACTCGTACTGATAAACGCTGTAAACCCTTGAATCTGCGCGAACTGATCTTTGGTTACGTTGAAGTCCTTGATCTCGTTGCCCTGGATGTATAGCGATTCCAATCTGCTCGTGTTGAGCGACGACCCCGGAAAACCGTGAGAGCGTTGTGAGACAAGTACACTCCTTCAGTGCGGAGTATGTGCCGTCCACATACTCGGTGTGGATGCTTTCCACGACAAGTCCAGGTATTGGATCCAATTCGCGCATGAAGCTACTGCTGAGCGTCGAAATATTGCAGTCGCGCAGCGTCAGGTTCATCACAGTAACCGGCACGAAGGCAATGTTCGTCTTCGCCACGGAGTTCAGGTCAACGTTGTTAATCGAAAAGTCGAGGTGTTCGTGGAGTTGCTGACGACGGTCAATGAAGAGCTGGAAATCACGCGGTTTTCGTTGATGGATGCAATTTCAGCTGAAGAATCCAGTACCTTCGATCTGAAAGCTGTACAAACTGGAGGGGACCCAAATGGGACGGAAGGCGGTGAGCACCAGCTTATCCTAGGAGTGAATGCGTCATCGTCCTGAGCATATTGGTTCGCACTCGGTTCGGCTTGCGGACATGCACATGTGGCAGTTTAATCCCTTTCGACCTGCACCAGAAGTGCGAATYTTGCAGCAACATACTATGTCGTGAATTCTACTGTCATTTATGAGGTCTGTAGTGACTGCTYGGACCTGTATGAAGTGGAGGAAAACAAAGTATCCAAGAAGAGACTCTGTGTACGTCATTAACGTCGACTCGTGCATCTTCGAGGACGAAGACTTCATGGCTGCATTAGGTCCRGCAGTGATCGACGACGACTACGGTGAAGATTTCGTCGAGGACTACGAGTGTGAATGTGAATGGCTCTGAGTCAATTGGGTGTCTCGAGTGTTCTTGGATTGAGACTGGTACTGATGAAATTAAGACATACTGAGCTGACTTTGAATCAACGGATGCTTGCAATTCGCCTGTGATTGCGACTGGCTGAGCTGCGCCTGAGTGAGTCGAGGACGCTCGAATAGAATAGACTTCTTCAGTCCATTAACCTGTGCGTTCACAGGTTTATCAAGCGTTTGCAGTGCTCTCGGATGGTTCAGTACATTCTCTGGATACAGCTCCGACACGTCATCTCGAAGACTCAATCCAAGAACACTAGAAACTGTCAGCTAACGCAGCGTCGACTCAGTTGCTCCCAGCCTGGAACCTCAAGGGAAAACGTGCTGTCTCACAGTTAACTCACTGAATCGCAGAGTTCAACTCAATTTAAGGATACTCAACTGACTCAAAGCCAATTGATCACTTCCAGGAATCGCAGCTCACTCAGAGTCAACTCAGTCAATCGCAGAATCAATTCAAGCAACGCGATTCAAACAAGCTCAATTCGACGAATCCCTCGTTACTCAACTGCGAGCCGATGTGGAATACCATTTAAAGCGGACATTAAAAGCAACACTACGAGAGACAAGAAGGGGGGTTTACAGTACTGACGAGCCTGAATTCTCCATCACTCTGTTGGAACGAGGTTACCAACTCGAGTTCGATGATACGACTGTAGTACGTTATTAGTTTTGGTGCCTTGAGTCCTACGTACGGTCGAAGTGCGCTCAATATGCTGCCTCAAATCGCTGCGCCCCATTTGGATTGCCCCATTGGATACGACACGGTGATCGATCAATGGACTCAGTACGTCCACTTTCGTGGAGCCATCGGGATGTCAATTTCTCGAGAGCAATCCATGTGCTCACACACTATCTACCACGAACGGCCTCTGGTCGTCAAGAACGCCTTGAACGACACCCGCTTCAGCCACCTGGGCGTCGTCAATGCCCGGTTCTACGCTGGTTTCCCGATCCGAGCGCCGGACAGCGCTATAGTCAATTGCTGCAGGATCCACGAACTCGTACTTGTACAAAAAGGTTCTGGGCTCACCAACTGATAAAGGGATTCCGGAGCTTGTGAATGTTTACTCGGGTCATCTAAGTACAATTGGTCCGTGAGCTCCTCCAC
>Contig_168
TATTCATCAATGAGCGACGCGTCGGCGCTCGCTGTGATGGTGAATGTGGCCTGGTAGTAGATTCACGTACGGGGACGGGAGGCACACCGTTAGTTGGCTAGTTGGTGGGGACACGTTGAGAAGTAGCCTGAGCTCGAGCGCTTGCTTCTNGCCGCTTCGATATCAACAGCGTAGTTTTCACGTACGATAGCTGCGGCAGCTAGTTGATCATCTCCAGGAACACTGGGTTGGACGCCTACCGCATGGCGTCGCAGTTCTACAAGCAACAAACTTGGTATTAGAGATAGCAACGAGCTATTCAACTGCAAGTTATACACACACCCTTTGCATAATGCTCCAATACAGCTTGTTCGCCACGGAAGTAATCGACGCCTTCGCCCCCCTTCACGTTTTTACCGGGAGGCATATAAAAGTAGAGGTCATCGAGACTGCGTCCCGAAGGTGCTTTCGTGTCCACCCGTCCTTCTTCAGCTCTCTCCACACCGACTTGAAAGATAAGTCGCGTGCGGTAACTTCGTAGTCTAGTAGCACTTTGCGTCGGACTCCCACCATCCTCCTGCGTCTTCGGCCCTCGGGGCGTAAAATCTCGAATGAGAGAAGGCGGTGATCGGCGTTGGCTGTGCACCACTCACTGAGTGAAATCAGCCCGTTACCTCCGGTAGGTGAAACAAATCATCTAGATTCTCACAAACATCGAAAAGTTGATCTTTAGATTTACCGGTAGACAAATGTTGCCCCGTTTAACCTCTTGAGAAAAAAAAGACCCACACAGAAACATACATTTTTGGTTGTCTTAAAAATTGTATGCCTTATGGCGAGCGAAAAAACACGTCATACAAACTTTAAGTCTAAAAGTCGTTAAACTGAAATTGTATTCCGGCATTATGCAGCACCCGGTTTCGACGGATTAATAAGGCCTATATATTAGTCGGTAAATATTTATAAATCATCTAGTACTTTCAAGGAAATGTCCCGGAACTTGAGCAGCTAGTGCATTCCTGCATCGAGAACACATACGATCTGTATGTGTTGTTGATGCAGTCGAAGTCAGAACTAAAATATATTTATGTACCAAAATTATAACTAGTCCAAAAAAAGTTAATCTGTCACAATGGTCCACCACAAGTTTGTTGCCCGAAAATACAAAAAGACCGTAATCCATCTAACCTCTATCGTGTTAAGGGGCTAATGGTAACCAAATATCGTTTGATATTTTTGATAGTAATAGTACTATTTTCGATATTAAATATTAATATTAACTCTTCTTTGCAAAAGTTAGCATAATATTTTAATATTAACTCGGAGAAATAAAAAATATTAGATACACTTGATATTTTATGATATTTTCCCACTTAAATACGTTTCTTACCACCTTACCCTCTGTGAACCGAGCGGAGCCAAATAACTTTTTCGATCAGGTTCTAGAAAAGCAGTAGGCTTTAAGACTGACAAGTATTTGCTCTAGTATTTCACTGTGACACAGACAAAGGCGATCGAGATGGAAACTGCAAACGCTTGCAGGTGTTTAACTTTGATAGACCGAAATCAAGACATTTGTTCTTGTTCTCTACCGATCTCCTCGTCCACATCGTGCGTCTAATAAACCTGCTGCCTATGGCGCTAGATTAATGCGCTCAGCAGTGCCAACACACGACGCCAACCCTTGCCGTCACTCTCAGAATTGTCCCTCCCTCACGGTTGATTAGTAATAATTCAGCTAGTTACCGACATCTGATTGGTAAATTTATCCCGACTACGCAATCTTTAAAAATATAATATCGCATTAGCTAATATTAAGTTGATATTTAATAATATCATATTGTCTCAGAAGAAAATATTAGGTGATATTTTTTTTATTAACTGGTCTACAGGTGATATTTTCACAATATTAACTTCACCGATTTTGGAGTTACCATTAACCCCTGATCGTGTTATCGGAAAATGATGATCATTTTTATGCGTTTTTGGAGAGTGCGATGCTCCATTGCATTTTCACACGTATTCCTGACATGGAGTCTAAATTAGTGGAGGTCTACACATGTATACATGTAATTGAGGTACATGTAGGTGAAGAAGCATTGAATGACCTGGTGTTCCGCAGTTTAACAAATGATTACTTATCCACGAGTCCATGAGTCCAGGAGATACTTTCTTACTTAAACCCATTTAGACAGCTTTAGTATGATATGCCTGTGTGCCTCCACGTTAGACCTGGAAACGCACAGCGAAGTACATCTGTATTTTATGCTTCTGTTAGCCGGCATACTTCCTCACCTGGCGCCTGATATCGATTTTTAACTCAACGAACGACCTGAGTAACACGATAAGCTGCTGTGCCTGACAGAGAAGTCGTCCACGGGTTATATCAGGTAGGAAAGGTCTTCCTGAATTATGCATTTCTGTGTGGCGCACGCCGTTTTCAGTAGTGTTTTTGCCATTACATGTATGTCCTGTTATTGTAGGGACCAATGCATTTTTTAAAAAACGGTTTGTACTTTTCGCCGTCGAGACTACGTGTGCACTCTTCCGCCAACTGTTTTCAAGTACTCAGTGTACATTTCCTTTGCTTTACCCGTCAGGGCATTGTCGGCACCTGGCATTTCTTTCAGCACCTTGGCCAGGTCGTCGGGACTCATTTTCGCATCGTCAGCCAGCTTGAACGCCGAATTCAATTGGTCATCTGCAGCAACCGAAATCCTTTTGAGCTTCCCAAGATCGTCAATTTTCTCGATATCCGAAAACGAGTTCTTCTTCATCAGCTTGTTAACAAAGTTGTTGTTAATCATCGCTTGCTTAACAACCTCCACAAAACTTCTCTCTTCGTTGTCATATTCGTCGATGTTGCCGCCTCTCAGGAACCGGGACTGGTCGCTTACACTTTGGTCAGCGCCAACAAAATGAATGAAGCCCAGCGACATTACACCAGTTAGCGCAACATCATTAGCGGAGTACGGGGTGGAGGTGACGTGGCGGGCGAGTAGGGTCGAGGCAGCGGCCAGTAAGACGTAATTTAGGCGCATTGTTGGTGTCTGGATGCTTTAGGTGTCGATAGCGAGTCAAAATGCGAAGTGAGAAATTGAGGTCTAAACCGCACAGCAAACGCGTGGCCAGAATTCTTAGAGCAAACTGGTTTGGGATGTGTATTCTCTGTCGATGGTCATACTCTGGCTTGCAATAGCTCTCTACCTATTTCCGCATATTGTATTGGTCGTACCTTGACCCTTTGTCCAAAGTGGCATTTCAGATGTTGCTAGGTTTTGTATCATCTTTCGCTTAAAAAATGCGCTTCTTCTTTGGAAATTGCCAATCTCTCGTGTTCGTTTCATCCAAAAAAAATTATAGCATGCTTTTCCGTAGCAACTAATAGTATACCGTAAAGGATGAAAACTATTGAGCAAACTTAATGCTGGATAAAACACGCAGCCGTAACTCGATCGGTTTAACACGTAAGCAAGCCGCTCCCCTGTAGTAGCGGCGGTGCACTGTGTTCTTGCGGTCTCAGCGGCACGCATAAGCGTACAATGCGTAGACTGGCATGATATGCTGGTTTTTTGTCACGTCTATTCATTTCTAAATGTTGGCGTTATTGTGTTTCTGATCGGTCAATGTCCCTTAAAGATCATCTAACGCACGTCGACAGGTCTGAAACATTCATTTGCGTAGATTTTATTATGTATTTACTGGTGCTTCTTGAGTTTGTCTATATTCGCGCAGGATGCGAATCTTCTCTGCTGCTTAGGTTTAATTTCTGTGGCCGATTAAATGGGCACAAACGATCGAGGGCCTCCAGCAGCTGCATGAGGGGGTTACTCTGTTTTAAAATTATCTAAAATGTGTTGCCGCCCCACGTCTATTCGAGCGAAATTGAAACGCAAGTAAGATCGCTACAACAACACGGTGATCTATTGTAAAACAGGCGGCATTGTCGCAACAGTATTAATAGCAACTCAAGAGGGTGAGCATCGCACCACCGATTTTGACAAGGCATGTGTGTGTGGCTACGATTCGAAACATTTGCATGGGTTAAGTTCTTGTGGGCAATTAATAAGACAATAGTGGTACTTAAATGCTACAGTTATTATGTCGTGTATTAAAACTCAGACACTTTTGATTGCCAAAGTTCACTTGGTAAAAAAAATCTCAAGTGAGTTGTGGATATACAGTATATACACACAACCACTCTACAACCCGTTGAACACTGGATATGCAAATTGATGGACAGATTCACTTTCCTACACGTATTATTTTCGCACGCCACATCTACGCCACATCTTCTCCTTCTTCCCTTGCTTACGTATCTGGCTGTTTACGCCTCTTGATCATGCAGTTGTGTTTGATGAATAAAATACATGAACTTAATACTTCAGAATTTAGCCCATTTAGATCACCGTAAACTGTAATTTTTTAATAAATGGGCTACATCTGTACTGACCTAAACCATAGACTCTCTGGAATTAGGTATTTAATCATCCCTTCGTAACTGCATTCGTCATTAATTCAGATTTGATCCAGAGTATTGCTGCTCCCAATGTAAACAACTAAAGCTCCATACCGGTACTATCACATACGGAGGTACTGTATCTTGATGAGCATAGCAAGTTTACTGCACATAGTTCTTTGCCCACTGCAATTTTAAGTAATACAGTACCCATCCTCGGGTGCAACACACGAGGGGGGGGGGGGGGGTTGTAGTATTTTTATGGATAAGCAATTTTAAAGTGCCGCGGATTTTCACAGCCAACACAAGATCACAGCTGTGATCTAGCATCATGGTCTAGACACGAAAAACTCGTGGGTTTGTGCTTAGACTTCTTTTTCCTCGTACGTATGTATGCCACCATTGCGAATGTTCTTGATGGCCGCTCCAAAAATCGTTGCGAGTGTGTAATTATAGCAAAAGGTTTGATTTGATTATAGAACCAAATGATTTCAAATCCTAAAATATTTGCCTTTTTTTGTGAAAATGGCAGGAGAGTGGTCATCGATTGGCAATCGATGACCACTCTCCTCAATCGACGATTGCACGCTGGCCTTGGAAACGCTGTATTTGAGTCAGCTCAAGTGCTCTCGACAAACCAACTCGATAAACTCCGAGAGCTCCATTCCTCGATTCTCTTGGCATTCCACAACTGACTCACTTTAGCGAACGACACTCTCGTCTTAGCCCTTCAAAACTAACAGTAACTATGCGCCTGACATACATCCTAGCGACGATGACTGCAGCCACTCTCCACCTCGGTACCTCTGCGCTTCCTGCTGTCACGGAGCCCAAGCCAATTACCGAGAATGGGGCGTCGTTTGACGTTGTCGCGTCAGCCCCTTTGGATGGCGGCAGATTCCTTCGGCGTGTCGACAACGATCGAGATGACAGTGAGGAAGAGAGGACCATCGGTAACGCTATTTTGGAAGCTGCGAAGAAGCTGGATCCCGTTGAAGCCGTGAAAAAGGCAAAAGAAGCTGCAAAACGCAAGAAGTCTATCCTCGAAACGATGAAGCTACAGGCGTGGCTCGAAAAAATGAGAGAGACGATCATGAAGGACTAAGAACTAATCGTCGCCGACGGTCGTCAAGGTACCCGCTGGCTCGCTAACACCAGCAGTCACAACGTGGGTAATTCAGGCATTCTTTAGGGAATAGGGCGTGATGTGGCCTAATTTGATCAGCTACCGTAGCACTCGACCGCATAATGAAGACCCAGGTCTACTTCATTTGTTCTTCCATTATCTTTGGTGCTAGATTCAAAAGCCACTCAGCCGTCGCCTCTTGCGTGACCAATTTTTTCCTTCCTCACGGCTACGGTATCATCTAGCCCCCCCCCCCCCTCAACCACCACCACCAAACACACACGGTCATACAGAAAAAATATGGTGGCATTCTATCTTTAAACGATAAATTAATGGACCACTCCGTACCGAAACTTGATCGTTTGACCTCTTATAATTAATGCCCGGTGGGTGTCACAAAAACACAGAAGAATGTTGCCTGTGGCGGCAGCTCTAATTTACGACTTAGTAGTAGTAGTAGCTCTTAACTGGAGCCAACTATACATCCCAAATGTCCCGAATATAAATCTTTTTTGCACGATATAGAGGCATTTTGGGACCAAATAAACGATCGTTTTTTGTAATACAGTTCAGCTCAAAACAACACCGAAGTAGATTGAGAGCGGCTACGAGAGCGAGTCTCTGGCTGTTCGATGCGAGCGAGCGAGCAAACGCTGTAACCCGATATATATTGTTCCTCGGCAAAGCGCATGGTCGAGGAGGGCGATGAGCTGACTGACCATGAACAATATCATATTATTCTGAATGGCATATACCGTGAGTCACATGTCAAAATGTTATACCAAGATGCGCGATTGGTTTGTGACTTGTTTTTTGTAGGTGGAGGTTTGAAAGGTTTGCTTTACCGCTCAGAGTATTCGAGGTTGTGCGAAAATTCAAAATATGTTATCTCCAGCATCGTCAAGCTATATTTACCCATAATATCCTGCCTTAGTTATTTCTCCTTTTTTTTTGCATGCTCAAAGTTAGCTTATAAATTTAAATTAAAACTATGAAGTGAGTATTTTTGAAATCCATTGCTCATAAAAATACTTTAATCGTCTCGGTACTGTCTCTGAACATGTTCAGGTGTTCATTTATTTGACAAAGATGCGCAACTAGCGGTGTTTGTTATTGTAGCAAGTTAAAAGCATGTTGTGCTGCAACATTACGCCAACTAAACAAAGTTGCCCAACCAGCGATGTTTGTCATTTTAGCAACTTAGGACCATAAAAAGTTTGCCGTCCTCCAACATCACGCAAACCAGCGCTGTTTGCCAGCACTTTTACAGTGTCCTCCAACAATATACAGTAACTCAGTTCTTTGAAGTCGCAAAACCCAGCTAAATTGGTTGCTAACTAAGTTGCGCAGCCGTCCATGTTAGGCAGTCAGTTTATATAAACAGTAAAGTGCTCGTCAGCTCATTGATAAAGGACCTGAACTTTGGCCCCAAGAAAATGTAACACCGTATTCTCTGCTCGAAGTTCGTCAAAGACTACACAATATATTAAGCGTTATTATTTATACGTCTAGTTTGCGTTCCCCACACCATCTTATAATAACCGTGCATGAAACTCAGGAGCAGGTTTGATCTAAATATAATTATTATTTCAACTCGTAAAACCATTAATTTTCAGGTGATTATATATTAGCAATATAAAATATTGCTATAAATGTAACTTGTTGGCTTTTTGTTTCAGAATAGACATCTCGGTGGTTCCAGTATCTATACTGTGTTGAGAACGTGGACGCTCCAAGCTTACCGGACCAAATATAATGAATTATATCTGGTGTAAATCTGCGGCCATTCCTGAAACAGTCCCGTCTCAGTATAATTAAAACGTCCTACATGTATAAGTTTAGTACCTTGTATCGGTCGAGCACAGGAGAAAGGCACAACAGCACTTCGTCAATACACAACCTGATTCGTTCGTATACAGAAGTCCTCCTGTTAAACGTAGCTTGCACTTCATATACCGCTTGATCATAGGAATTGAAGAAATTACAGACAAATCACCAGATCGCTTTGATTTCCCTATGCAAATTTATCAGCTGACCCCCTACGCTAGTTAAGGGTGACTTCTGTATGTCGTTTCTTGAACGTTCCCAGCCACCCGTCGAAAAGGAAAGTGTGGCACCTTCAAGTCCTCACTAATTTAGCGTGCTCATTGCATGCAGTTGGTATATTTTAGGCGCTGATAGGACTTATGGTTACGCGTTGCCTTTGCGAAACATATTGTTTTGGATTGGCTCGAGATCGCCAGCTGTGCTGATGATTTTACCAGCTTACTAGTATTACCACTTATATATATGGTACACTTATGTGGGATCCAACTGACATGTCCGCTTACTCGAAATATTTCAGGTATTTGCCCCTTCAATTTTCCCTCGACAAATATCCATGAAGAGCTTCGTCAGCGTTGATTATTAACAGATACTGGTATTCATGGATAGCTTCGTCAGCAATGGTAATTTGCAGAAATTCAAAAAATTGCTTCGTCAACAATGATGATTCACAGATATACATTTATGCGTAGTTTCGTCAGAAACGTATGATGACTAAAACTAATCTTAGCAAAGTTGATTCCGCTTCTTCAACGCACATAATTAACTCTCTGTACATGTAATCGCAAGTTATGGCTCACAATATGTGCTTCCCCATACCAAAATTTATCGGACTGGATGACCTTATCTGACTAATTTATAGTACACAGTTTGTCCCAGATGGGTGAAAGGTTTATGGGAGTGCATATCCGACGTGAAATGACGGAAAATACCAAAGAGTGGCCAAATAGACTGTCTGTTGACGGCAGGAAATGGCCTGAAACGCCCTCTGGGCTGAGAAAATTACTATTTTTTCTATGCATTTTTGGGATGAGAGTCACGTGCTCACGAGCTGGCAAATTTAACAATGAGTCAGAAGCGCTACGATCGGCCTTATAATTTTGCATGTGCTCGATAAATTAAGATTAACGACAGCCAGTTATCATAGCTAATATTGCATATTTTGTTGCCAGTAAAAACGTATTACTTGTATTTGCGTTAGAATACAGAAATCGAATGGTTTGCAGCCTCTCACTTTCATTCAATCCGTTTCTGACCGCTGATCAATTTTACATTTCTTAACGCAACTACGCTGATGCCCTGTACGAGATGCACGGTCTTCTAAGCCGCCAGGTCGCCTCTGACCCCCCTTCCAACGGTGTAGCTTAACTGGGAGAGCACAAGGCTTCAGTCTTGAGAATGCCGGTTCAAATAGGGTCATCATTATTGCCTCTGCTTGGATTAGAGGCGTTGTGGCGAAGTTCAAAAGTCGAGGACAGCTCAGATCAGCAAGAAAAGTGACTGCATACGTGTCTTGAGGTTGACATGCCTTGATGCTGTGAGGAAGGGTGAATACATTCCAATCTAGTTTATTTGTCCAACTTT
>Contig_169
GCTTTCGCAGCACTCTCTCAACAAACAAAAGTTATCAGTAAGGAAACAATACTCGACAACGCAACCAAAAGCGCACCGATATCAAGCCTCGCCAAATAGCGCATTAGTTCTTCCTCCCCGACAAAACGTTCTTGCCACGTGTGTCTGCCTTTGTCCTTTCCCGGCCTTATATACGTAAAGGTCAACCGAAAGGCCAGTGGGCCTTTTGGAAGTCCATCCTTCTTTCTTGAGCTCAGCCCAGCGGGCGCGAAATCCTGACATCCGTCCGGTAGTCTGCAAATTCTCGAATGAGATGAATGAGTGGCGTCGGGGCCGCTGATTGTGAGACTTTGTACTACGTGGTGCACATTAGACTAAAACCTGTCAGCCTTGATTTTTACAAAGTGAATAGTTTGCGCGGGTGAATAGGTGAGACATGCCGGCACCCCAAATCCTATTTAACTTAACATTTGTATAGAGCAATACAAAATGTTAAGTCAAATTTTCTTATCGTGTATGGTCCAGGATAAGCTTTTTTTGATATCGTGTCTGATACAGGCCGTCGCGGTCAAGGGGTTAAAACTGGAGCAGCAGCCGTCGTGCGGAGCTTGAAATTTGCCCTCACTCCAGCGTGGCACCACCCGTGGCATGTTGTCGTCATTGACCGGTATTACTCGTCCGTAATACTTGCTGTTGAGCTACTAAAGATGCAAATCTATGTGGTTGGGACTATTCAGACGAACCGCCTGGGCTTCAACAAGAAGACCCTGTCGAAATCAAGATACGCCCTGCAACCATCCCCCGCGGTCCATTCGTGTATTCGCGTTCGGTCACCGTTCCCAGCATGGTTTCGTACCTCTGGTAGGATCGCAAAGCAGTATACTATTTGTGTACTGGCTCCGTTTTGATGCCATCCCTAATTGAGAGGAAGGTCAAGCGAGTTGGCGCGATATAGGTCGGGTGGCCTTCGGCGGTAAGCGACTACCAGAACTGGATGGGCGGAGTCGATCGCCTTGATCAACTCCGCCTCCAGTCATACTCGCTTCAGATGTCGACGCGGTTTTCTCAAGTATTACAAAAGCCTTTTTCTTGACGTCCTTGATCTCGCGCTGGTAAACGCGTACCTCTTTCACAAAGAGGCGGCCAAGGTGAATCAAACGGTAGCTACGAGGCGTTCAGAGTGGTTTTCGGTCCTTCCAAACCAGCTCCAACAGCTAAAGGCCAAAGATTTTGCGGGGATAGAGGTGACACCACCTCCGTCAAGTCACAAGCGACGGCGCGCACCAGTTCGGCCTACCCATAGCGGTCAGTAGTCTAAAGATTGGGTCACCGTTAGCGGCGTCCAAAAACGCCGTCAGCGATCTTGTAAGGTCTGCGCGCTCTTGCGTACAGACAAGAGGTAGTCGTTTGCAACGCCTTATTATTGCGTGCGCTGCTCTATCGGCAGTGCAAAGTGCTGGTTTTGCAACAGGATTCGCCGAGACTACAAGGAAGTTGCCATAACCTGTTTTGAGATCTGGCACGACGACTTTCAGGCCGGCCAAGTGACCCCCACCTCCAACTTAGAAACGTGAGTTGTGCTGCGTCGACCGGGCCAAAGTGCTGGAAGCGCAAGAAAACGAAGCGGCGGGAACGCCATCTTCGCCTTGATCAAGGCAGCAACAGCAGAAACAGTGGCGACGATGATAATGATGGCAACGATGATTAGTTTAGGCTGCGTATCAATTGATGAGTGGTTAGTTTCGTGTGGTTAAATGCAACATTTCTTGAGCTGACGTACCTTCTTCCTTGCGCTTTCTGAAATGAAAGCCCTGGCATTGCATCATCTTAGCCATCTGTTGAATGGATTAGTAGATGGTTACGACATTTCTTGGCCTCTGTTGCTTCTCAATGTCGTATGAGCTACGGCATTGAATCGGAAACCTGCTGAAAGCTTATATGCCAATCTCGATAGCAAACACATGGTCAATACAAACACCAAGAGCATATGAATGGTGTATTTTACGACATACGCTTACATGTCTTTGGCGAATGCCGTTCGGAGCCAGTGTGTTAAGAAAAGGCAAACGTAAGAAATGAGCGCCCATAATTCGACTCTAAACAGGGCGTCTGTTTAGCCACTTACTTTTTTCTTGTCCAGTTAACATGGTTAAGCACTTTGAACCAACCGCCTAGATGGCGTCACAATTGCTGGCACAACGTCAGCTTCCTGTGTTGCAAGAACATGTATAAAGTACTGTGTCAGTTACGTGTACAATACAATTTGTATTTAATCTTCTTTTCTATTGGATGTATGTTTTTTGTCGAAGCGATTTGATTTTCATCTTTACAGCCGAGGAAACTGGCAACCCCGCTTAAATGAGGACATTTTTCAACGCATGGTCATTTGTGACCCAAAGTAGGCAGCGCATTTTAGGAGTGTTTTTATTGATAAATAGGACATATCGCTGAAAAGTAATGCAGACTCAAATTTAGGCCTGCCAAAAGTGGCACGTAACTGGCACAATACAGTAGCTGATACGGAACTTTAAGGACAAGGAAAACTAGTAATTAATTTGATGTCAGTAAACAGCAACCAGCAGCGTTAATATAATTCATCCTGCATCGAGAGCACATACGATTTGTATGTGTTCTCTATGCAGTCGAAGTCGGTACTGAAATATTATGTACCAAAACCTGTAACTAGTCCAATTAAGATTTAGTCTGTCACAGGCCCACCAACAAGTATATTGCCGAAAATACAAAACGACAGTAATCCATCTAAACGCTATCATGTTATTCAATATTTTAAGTGTTTTGGAGAATGCGATGCTCCATTGCATTTTCACAAGTATTCCTGACATAGAGTCGAAATTAGTGGAGGTCTACACGTGTATACATGTAATTGGGGCTGCACGTAGGCGAAGAAGCGTTGAATGACCTGGTGTTTCACAGTCTAGCAAATGATTACTTATCCATGAGTCCAGGAGAAACTTTCTTACTTAAATCCATATAGGTAGACGATTTCAGTATGATAGGCCTGGGTGCCTCCACACTAGACCTGGAAACGCACAGCAAAGTACATCTGCATGTTATGCTTCTGTAAGCCGGCATGCTTCCTCACCTGGTGCATTATACGGATTTTAATAGCTCAAACACGATGTGCTGCTATGCCTGATAGAGAAGTCGTCCACGGGTTAAATCAGGTGTGAAAGGTCTTACTCAATTATGCATTTCTGTGTCTCGCAAGCCGTTCTCAGCAGTGTTTTTGCATTTTATGTCCTGTTATTGTAGGGACCAATGTATTTCTGAAAAACGGTTTGTACTTTCCACCGTCGAGACTACGTGGGGACTCTTACGCCGACCGTTTTCAAGTAGTCAGTGTACATTTCCAATGTCTTAGCCGTCAGGGCATCGTCGGCATCTGGCATTTCTTTCAGTATCTTGGCCAGGTCGTCGGGACTCTTGTTCGCATCGTCAGCCTGCTTAAACAGATTATTCAGCTTGTTTTCTATAACAGTCGAAATCCTCTTGAGCTCCCCCAAGTCGTCAATTTTCTCGAGATCCGAAAACGACTCCTGCTTTATCATCTTGTTAACAAAGCTGTTAGTCATCGCTAGCTTAACAAGCTCCAGAAAGTTTATCTCTTCGTTGTCATCTTCGTCGATGTTGCCGCCTCTGAGAAACCGGGACTGGTCGCTTACACTTTGGTCAGCGCCAACGAAGTGAATGAAGCCCAGTGACAGTACACCAGTTAGCGCAACATCATTAGCGAAGTATGGGGTAGAGATGACGTGGCGGGCGAATAGAATCGACGCAGCGGCCAGCAAGACGTAAGTTAGGCGCATTGCTGGTGTCTGGATGCTTTAGGTGTCGAAAGCGAGTCAAATTGCGAAGTGAGAATTGGCATCCAAACCACACAACAAACGTGTGGTCAGAATTCCTATAACACAGTGGTTTGGGATGTGTATTATCTGTCGATGGTGAGAAAAAGAGCAATTCAGAAAGAGGTATGTTGTTTATAAAGAATGTTGTATGGTGGTCGTATTGTACCTTGACAAATAGAGTGCAAAAACAATTATACATCCGGGTAATTAGGATTCCCTCTCTTCAGTCAAAAGGGACCGTTTTGAAAATACCGTCTGCGGACATGCCTGCAGATTAGGCTAGGATTACGAAATCCAAATGGTTATACTTAATTCTTGTAAGGGCATCAAGATTAAAGGTAATCTCTTATAACAACATATTAATACATCCGCTTTGATAGGGCATAATTTCCTTCATTTAAGAAGGAGTACCTTTGAGCGCTTCAAAAGGTATTTGTCTCTTTTCTGAACGCAGTTCCCTGCGGGCATGCCTGCTAATCCAAAAAGTTTTCTGCGACCCGTAGTAATCACAAATAGTTCAGGAAAGATTACCAGGATATTAGAAATATGTAGTTTTAACCGTACCGGGCGACGTCCAACCACCTCATTTCTCATTCCACAATTTATCCACCAGTCCACAAGAAAAATTCCGGCCATGCGTCTTGTCAACTTCACTGTTGCGGTTCTCGCGACTATCCTCATTGCAAGTGGCGCAGCAGTGTCAAAGACCGATCAGACCTCACGTGTTCTCGCCCGGAATGACAAGCGGTTTCTCCGAATCTACCAAGCGATGGATAGCAAAAACAAAATTACGTGATACGACAATGAAGAGAGGAATCTTAACTTATTCAGCGCATTGAAACTGTCTGATATGCAGCACGATGAAATTTTTCGATTCCTCATGTTTGGAAAATGGAAAAGCCGTGGATACTCCGCGGATGACATCGCAGAGCACATTCCGGCGAGTCTCCTCGAGAAATATCAAGCGTACAGGAGTATCCATGGCTAAGAGGCGGTTTCAAGCTACCAGAGCTTAAAGCTCGGCCACAACGTCACTCGAATGAGGTCGCGATACTGGCACTCGCCTTGATGCTATCAAAAATATGTCTCGGGCGCAGTAATGCAGAAGACAAACTTTACTCAAATAAAACTCGTGTATGGTTCGTTAGACGTTCTTTCAAACGACCACTGCATTTCTTATCCCATTTCAACGGAGGCCCACCCATTCTTAAAAAAGGTAATTTGTACGTAGTAATAATTTATCCTGGACGCTCGGACGCTGATCTGGAGAGTGTGGCCGTTTTACAAAGCTCCATTTAGTTGAGTGTTTTTGCGCCAGGTTTGAGAGAAACTACAGACAACGACGGAGAAATCCAACAGACACAAAAATCCGACTAGTGATTGTGAGCACACCGCTTTCCCATAGGGATATTTACCTCCAGACTCCACAACGAAGCAGCTCAAACTCCACAACGAACGCACACTCTCCCATTGGCTAAAATACGTCCGTTTCAAAAGTTGTTTTTAGGAAGATAGGAGTACGTAGCTAGGCACAACATACAGGAATTCGCGCTGGAGAAGTAAAATGCCGATTGACTTATTGGGAGAGTATGGCTAGAGCGATATTTCCCTTCACATTGCTTTCGCAAATGCTGATATTGCTGGGAAATTAATCAATGACTTTGCACTGAATACAAACAAGTCTGTACGGCTCGAGAACAACCATGGAAACTACAGGAAATGGGTTTGTTCTGCGAGGTGCTGTCAGTGGTTCGTTGTCTTATCACGGAAACGAGTGAGATTAGAAACGAAGAGTAAACGTAAGCGACCGGTGACCAAGCTCAGCTTTGTTCCAGACAACTTTTGGTACACTTCGAAATTGAATCTTCAACATGCTCAATGCTGTTGTAGCACGGCCAACCCAAATAGAGGTCAAATCGAGCGCTTGGACGGATTTCGAGCGGCCATTTTGGAGGGCCATAGTTCGTCAAAGACTCGAGTTATCAACAATTTGGAGTCTGTCGAGCACAGCAATGTTTCGAAGAAACATTCTGTGCTTTACCGAGCTATCAGCTCTGCTTTCAGTTGGTTGGAAAGCGATACAAACGAAGAATTCAAGGCGCTCCCAGCATACATGGCGTTGTTCGCAGAACAAAACGAAGGTTCGCGTGTGTGTTGCCAGCTCGATGATTCGGGTCGTTTCTATCGTTCTTTTTTTCAATTGGTCCAACTTTGAAAGTTCAGGACTCACTTCTTCCTGTGTGGGAGTGTGACGGAACCCACATGAAACACGAAAAGTATAATGGCGTTTGTTTGACACTAGTTGGAAAGGACGGCAACAAGAGAATTATACCTGTTGCTGTCGCGTACGCCTCACAAAGAGACCATTAAAAAATTTGTTTGGTTTTTGCAAACTGCATTGCAGCAGGAGTATTGCTACATGACCGACCGACCTTCTCGGATCATGGGGAAACAACTTGGCGCTCAGGAAGAGCTCCAACGGTTAGGCTTACACGTGCATCTCAAGTTTTGTGCAGTTCACATTCGGTTTAACACCGTCGACAAATTCAAGAAGGTCGATGTAAAAAAAGACAATGTCAATCAGCACATAATGCGCTTGCAATCGGCTCGCACAGTACGTGAATATGAGCGGAACATCGAAACTTGAAGGAGATGTTTCCGGTTGGAATACCGTCCGGTAGTGGTGGAAAACCCACGGAGGAATTTGTGTGGACGTACCTGCAGGAGATTCACCCGACTAGCTGGACAGTCTTGGGCAACAGTGATTTGAGCGATGGTGAAACTGCGTGGCTCAAGGAGAATTGGAAAGATACGTCTTCTTATGGATTCGGCCTTCCTCTTTTTGGTGTGCGTTCAACCAGCGGAGTAGAAGGTGATAACAACGGCTTATCTTTCAAGCGAGCCCGCAACAACCTTGTGTTTAGAGCTTTGAGAGCTTACTGCTTGCGAGCTGTAGAGAATCACCATGCTTTGTTAGAGACTGCACAAAGTTGGGTTGCTGAGCAATTTGACATCACAACCACATGCTCAGAAGCTATTTGACGCCGAACAGAAGCATGTTGCGAAGCTTACAGTGTTGCCGTCTCAAATCGGCTGCTTTTATGTATTCGACCCATTTGACCGCAGCGATGGTTGCTTCAGCGACGAAAATGTTTGAGACGAACATGATTTCGGGAAAGTGTCGGCCGTGCCGCGTTTCGGAACAATTAGAAATTCCGTGTCGCCATATCCAGGCTATTCTCTTTGACTTGGAGAGACGCAATCCTGGCAAGATTCCTGTGCTACAGTATTTTCACCCAGCATATTTAGTCCGCAACATGCGTGTTGCAATGTGTGCGGTGAAGATTAACTTGCCCGTTAATGAAATGACGACCGCAAGTAGTTGTGTGTTACCAGCACCACGTTACCGCCAAGCTGGAGGAACGCGCAGAGCTAGAGTTGGTGACCACAGCGGGGTGAAAAGCGGATTTTTAGTAGGGGCGAAGAGGCCAAGCTGCCGTCCACGAAGCAGCAATGGACAGATGCGATAGTTGAAGAAGGGTACGATGAACACGATGCTACTCCTACCATTTACAAGTTTTCGCATCCAACATCACGTCTGCGAGCACACCAGACAGGTGCATACTACTGCACGAAGTGCAACAAGCCTGGTCACAACGCAAGAACATGCAGATTTACAAGCCAGGAAGTCAAAGAAGCAGGAGTATTGATTGTCCCTGGTGGTACGTGCTTGGGGAGTCACCGCTGAAAGCTTGCGGATTGTCGCCAACGGTGTTGAGCACGATGGATAGCGAGTTCTTGTGATATCATGCTGGATATCATAGGTAAGGAACGGTTTTACAAACACGGAGTCGTATAAGATGAGGCTAACCAGTGCAAAATAATGCTAACAATACCTTGTTGACTCTTGCCAGGTCTTCTTTAGGAATATTCGCTGCGGATATACACGTCGGAGAATTAAAAGAAGCAAAACCAAGAATCATTGCCAGCTGAATTACCAAACTTTTATACCTTTTCATCCAGACGTCAAGCACCACCTTCCTACCTCGTTGAAGATCGGCATCTCCTCCCTCAACTTTAAACGGCACGAGGCTTTGTTACCACACCATTGACCGCCAACTCATGGGTGCCAGCGGAGATGACGAGCTCTCGAGCAGATAGATTTCAACAA
>Contig_170
ATCGCTGGCTTCGAAAGTGACATGTCAGTGGTTCAATCCCACTCGAGTCCACAAAGTATAACCACCGTACGCAGTGAGAGAGCTCACTGATAAAGCATTGGGTTTGGAGGCCAAAGGTATGCGGCTCGATCCCGGCTGGGACAAACCACATGCTCTGCTAGAGCRCCCCTTCTCCCGTTCTGAGCAAGTTTCTCCGAAACAAACACACGTTTATCGAGTCGCTTGGACCGTGCCCAGCAAAAGCAAAGCGTCAGCCTCCTGTGGGTTTACGTCCCCACCACCGCGAGCACCTACTGCCTCCTACTTCCACTGCGAGCACTGCTGGTCTCAGTCCGGCTGCTCCAGGCATTTACCAGAGTCGGATATCAGCAATCAACGTTTAGCCACCTTGCATTACTGACAACTTCACAAGCCATGATGACGAGTCGATAGTGGATGGCCAGGCCATATGCGTCAAAGACTTCAGGGCAATCCTCACGAAGGGTTTCTTCAACCCAAATAAGTTCTGTAAATGATGATAGCATCTCTACCTCACAAGGTGCTGAGCACGACTCTAACGGATATGCCGCACCAAAAACGCATTCCAGGTAATAGTGAAGCTCATTGAGTAGCGTTGGCGACGCCTAGACTTAGCTAATTACTCGCGCTACGCATCGCCATGCGCTGGAACACTGTCTCGACACATGAGTCCACGATGCGAATGTTCCCGTTCACCGCTAAGAGGCCGCTGTCGACGCGATACATCAGTGGGTAGACTCGCTCGAGTCCCCCCACACGTTTTACAATAACTTGCAGACCTGGAGCGTATCGTCACTCAGCTGCACATTCATTGATTTGTTTCTGCATTCCAAGCACTTTGTTCCGCAATATATGTGGCCCGGCCCCTTCAGTCCCGGGGCAAACGCCTCCGCACTTAGCCTAAACAGTGGCCTGTTGTGGCTAGAGCAAGGTCACATAGAAAACCTTTTTTTCGGAAGGTTGAGCGTGTACGCCAGCCCTTCTTGCTCACGACCACGAGGGTCGCTCATTACCACTGCCACGCGTACCATAGAAATTAAGTCGTGGCACGGTGTGGTTAAGAATAGAATCGCCCTGTCATTGTGCCATTATAAATATCTGCAGAGTATACCTTAATGGAGATATTAGCGTGGCGCATAGCAATTGCATTTTTGCCCTGGCACTTGCAGATGTCATCTGTGGCACTTCCTGTCAATTCATTCACTTCAAACTCCCCTAGCACTCGTTTATTCAATTATACCACAGCATTTCGTGGTTAGACCCTGGTTCAGGTGGAAGAATGTGGTCTGTGATAGAATTTATGGCATATTATTGGCTAACATAAAGTGAGTGGGGTGTTCATAGACAGTACTTTTGATTTGGTTTGTGTTCTGAATGACTTGTTACCATAATACCTACATAAGGTGCTCTTGGGGCAAAAAAAGAAAACACCCATGGTAATCACGAAAAATCTACCCAATCGCTGATTTTACTGCAATATTGTTTTACAAAGCATACTGCCAGGCCTTAAATATGACCCAGATCTTGTGTTAAATTGCTACAAAGCTTAATGAGAGAGAGGGTTAAAAATATCCAAAAACGGGTGTAGCAGTAGACTGTATTAAAAACTACTGTTCTTAGTACTTTCTGCTATTAATAAATGGGAAGAAGCTCTTTCCATTTTACTGTATTTTGTATTAATATTAATATTAATACAGCTGTACCATCTCCATTGTACCATGGTGGTCCTTGATGATTGGTGATGATTACAAAATACCAGGTCGTTCGTAATCAATTAACAGTAATCCCCGCCTATTTAATAATCCGGAAAGGTGGAACCATTGATTCGCACAGATACATGTACAATTGTATCACAACAGGAACAGGGATACAGTACAGTAATGTGCCTCAACAGCGAGCACCGCACATTCACTAAAAGGTAAAGGTATATTGGATACAATGGGTTCATACGTTTATAAGTACAGATCCGAGTTGACCACTTTCCTGAGCATATTAAATGTCGAGTGTTCGCTTTTGAGGCACATAACTGTATTACATTGGTTAAAAACGTGTTTCGAAGGTGGGGCAGAACTGTATTCACATAATAAAAGGTCCATCTTATTAAGGCGCGAATGGATGGCGTGCCACTGGCACTTCGTCCATTATTCGCCCTTTTGCGCTGCCACTTGTCCACTTCGACTTTTACCGTGGACGCAAGACCATCACCAAGCAACCTAGCGTGACCATGAGCAAGCTGTTCTACGCGTTTGCCGTGCTCGCAGTACATGTACTTACTAGTAGCCCGACAACTGCAGCATCTAACCTACCCGTTAATCTGGTAACCGGCCCTGCATTCACGACACCGGCTGGTGCTGCCCATAGAAGATTTCTTCGATCCATCCACGAGGGAGAGGACAGCTTGAAGCCATCAGCGTTTTCTGAAGAACGCACAGCACTGAGAGCAATGGCTTATCTCTTGAAACCGAAGCAGAAGAAGCTCGCTGCGGCTCTAAAAAAATCGACCTCGAAACACAAACTCAGTGTTGCTCCGGAGAAAATGAAATCAATTCAGGTTCTAGGAGATCCAAAGAATCCGGAAAGAGAGTGGTTCAAGCGGCTTTATAACAGCAAAAGGGGGGACCCACAAACGTTGAGGAAACTTGGACAGTTCAAGACCGAAGCGCAGCTTTCGCGGTATATCAAATTCTACGATGACATGTTAGCGAAAGCCAAGAATGTCCGAGTTCAGACGAAATAACTCGCCAACGAAGTATGGTTGCAGGAGGTCGTTGGTCGTTGTCTAGCTACGAATACAATTGTCGAGCAATAATCGCTAAATACATTCCGTATTAGTCGTTTCACCACCGTCATGTTCTGTCACACCAGCATTCGATGCTTAGGGCAGGCGATTGGATCTCAACACTCCACGGCCACTTACAGTAGCACTCACAATGGTATTAGAGGTCGTGGACTGTCACCAGAGGTCGGAAAATGCTTAAGTGGATCAGGGCCACATAATGCCGTTGTAAATACTCCAATATAAGCCATTCTTATAATAAATTTTGCCGCAATTTAAATATATTGAAACATTTTGAAACTAGCTATTGCTCTGCTAGCACCGGCAGTACTGGGAATCGGTGCGTCCATATTTTCGTAGGGTGAAGCAGCTTAAGCTGCTACCAATCTTCCGCAACTCTGGCTCGCTGGCGCAGAAAGTGAAGGAAATAGTCTAGCGCTTGCTTTGGTAATCTAGTGAGTCTTCGCGGCACAAAAACTGAATTGCGGATCTGCACCACGAACAGAGATCTACCTTGCCAAGCTCAAGAAACTTGAATACGTGTAGCACGCGTCCAAGTACCACGATATCACCCATTTTGCTACTTTTACCATCGAGCGACCAAGTTGCAATGGCAAATATTTGATTTTGTTTATAATAATAGCTGCCGCCCCCGAGGTAGAAACCAGAGACGTCTCAAAACTCCGCCTTAGCTGGATGTGCATTCCATGCAAGTCGGTAGGGGCCATACTCTACCATCAGTGGCGGCAATATGATGCTATCCGAGCTCGTAGCCAGTGAGTCGGTGTAGGCTATAAAATAAAAATCTGAAAAGTACTGATTTAATCTGTATGATTAATATTCGATAAATGCTTCATTGCTTTTAAAAAATGTTACGATAGATGTTTCATTGCTGTTCTCTAAAAATTTGTTTTTAGAGCTAAGATCCGAGTTAGCTCCCATTCTTCCCATCTTCGATACCCTGATTTAAGTATTTACCAATACGAGCATGTTCTGCAAGAAAAATACGGACGTCAGGAGCCCAAAAATGCCCATAATCTAGTACCCGTTGTCGCTTTATAAGGAATAAATGCTACCTGTGTCGTCGTCGTATCCGATACGTCCGCGGATTTTAGTGTAGAATGTTGCGCCAGTAATTCGTAAAATGTTATACCTGATTAAGGTGTTAAAAAGGAGTTGGATTGACGCGTCCAAGCAGTATCGTCATGAAAGCCTGCTACCGCAGAATCCTCGCTGGGATTGTGCTACAGATCATGATCGTGAGCAAGGCCTCCTAGATTTAAATATCACCGACAATTGAACAAATTGAACGACTATTGGTAAAGAAATCGCTTTCTATTTAGATTGACGAAGAAGATGGCAGCTGGCGTTCTGGGTGTTGCCTTCCACTTCTAAGCGCAAAATTACTAGCATGTGCATGACCGATAAGCCTCATCGGTTCGAGCACGGAGGCCTCGCAGAGAAGCAAATACACGTACGGAAGTGTACCCAATGGCTGCGTTTACTAACGCTGAAGTTGAAGAACATCGCGCTCGGAACGGCGCACTGCCCAGAGGCGGCAGTGCGAACACGCAGTTTTAGGTGGCCTTGCACAGGGGATTCCCGCTTCCATAGCGTCAATATGGAGGCGATCGACTAGATGCCGTTTCAAAAAGGTCTCGAAGCGCTGGCGAGCCGCGATAATACGCTCGCAGTAGCCTTTCGCATTAAGCAAATTGAACCGCCAGTGGTAAAAGAAATCGCTTTTTAGTTAGCCTAACGAAGAAGAGGTCAGCTCGCGTTTTGGGTGCTGCCTTCCATTGATAGGCGCACAACATCTCCCATGTTCATGCCCGATAAGCCTCATCGGTACGGGTCAAAAACTTTATAATCTGAGTGATTCAAGAAGCGCCTACTGCCACAGGCTCATTTGATTGTTTTGCTAATGTCGTAAATGACGGATTTGGAAATAAAATATGTCGTCACTTATTATATTTGAGATGTATGCTGGAAAACTCAACGCGGGAGAAGGCAGATACCCTTCCATTAATCACAAGATAGGAGCTGCAGCAATTGTCCGAAACATGAAGATGGTTCTGGAGTAAAACCAGCGTCACCCGTGACATCTAGTAATTGTGGGTCGGTTCCATTCTTCGATTCTACACGCCGCCGAGTTGCTGAGTATGAATGTTTACGTAATTGGGACTATTATGTCTGATAGATGTGGATTTGGCAAACAAGTCAGATCGCTACGGAAAAATAGACCGGCGGCTATTCCTCGAGGCTCCTTCCTGCTCGCCCGCTCGACGGCGGTTCCAAGTATGGCTGCGTTCTTTTGGTGGAAATTGCAAAGCGACGCACTACTTGTGCAACGGCCCCGCTATGACAATCTCCTCGATCCATAGAAATTTAAAGAGGGTTGGGCGGAAAACGGTCCATGTCCGGCAGCCGTCAATGATTATCAGCGCTGGATGGACGTCCATGACCACCTTCGCCTCCAGAGATTTGCATTGCAGACATATATGAGGTTCATTAGGTATTACAAGTGTTTGCTTTTGGGGTTTGTGGATTTAGCGCTAGTGAATGCGTATATATCGCACAAGGAAACGGCACGATTGGCTGACACAACTGCGATGTCTCGTAATGACTTGTTTTGTACCCTGCAGAACCAACTGCTTCAGTAGAAATCAGCAGACTTTATCGGTGTGGATGTGACAACGCCTGTCAACCCCAGAAGCACAGACGGATACCCGTTAGGATGTCACATGCACTCGAAAAACAAGAAGATTTGGTGATGGTTAGTGGCGTACAGAAGCGCCGCTAGTGATCCTGTAAGGTGTGCGCGCTGTTGCGAGGCAACGCGAAGAAGAAGTCGTATGCAACCACGTTTTACTGTCATCGCCGCTTTGTTGACTCGGTGAAATGCTGGCTCTGCAACAAAATCCGCCATAAATCAAAATGTGTCGCCGAAACGTGCTTCGCGATCTGACACGAAGACTTTAAGTGTGGTCAAAGCATTCCAGTAACATTGTGCAAAAACGATGTACTTCGCCGACCTGGAGAAGTGGCTGGAGAGCGGAAGAAAACGCGCCGAGAACTGGAGCTCCAAGAGGACGATGCAGAAGGTGAGGGATGCGAAACTGATGAGGTATAATTAGTGTGCGTGCGCATCTGTAATGGTGTAATGAGCATCGTCCAGAATGTCTGATTGCTCTATACAGGCCATAATGTATAGCTCTTGCATTGATGCGCATTCTTTGTTTGTATGGTAGGATGCATTGTACAGCTGTGTAGGTCTTTCTTTTCTTGATCGGGGGGGGGGGGGGCAAGTTACGACATTGAGAGCAGAAGAAGCTTATTTATGCTGCATAAGTGACGACATTGCTGAAAAACCTGTTGAAAACTTATACATCTTCATTATGAAAAGAAGTACAAAGCTTTGAAGTATGTTGCGACATTGAATTACCGTTTATAACGTGTTCGGTGTCCCGAAATTCGGGAGTGAAGGGGTAACCGACCGAAACGTGCCAGGGTATTACGGTTAAAAAGGTGGTTGTCGGCCGCTACGACATCGCACCCGTCGTCAGCCTCACGATCTTCCTTTTACGTGACTGAAACCAGAGTCAAGTTATCGGCCGCTACGACATCGCACCCGTCGTCAGCCTCACGATCTTCCTTTTACGTGACTGAAACCAGAGTCAAGTTATCGGCCGCTACGATATCTTACCCGTCGTCAGCCTCACGATCTTCCTTTTACGTGACTGAAACCAGAGTCAAGTCAATGCGATGCATGCTCCTCGTCGAGCCACTTACGCCTTATTTTTTACAGGATCATAGCCTTCGTAGGCCGCGCTAAGGGAAACAGAACGTCTTAGCTGCCTGGAAGCAGAATGTGACCAACTCCACGCTTATCCAGCCCTCTCAATCACAAATTTATGCTTTTTATATAGCAGAGCTTCTTCGTGCAAGGCACGATTTTGCTTCAAATATTAGATACGATAGATGTTTCACTGATGTTTTAAAAGCGAAGGACCATCTAAAGTTTCTATTATTAATCACAAAATCAACGTTCAAAAATATTTAAAAAAACATACCGCTACTTTATTGGTCGAAATAAAAAGTATAATATAAAGAACTGGGACGAGCTCGTTCAGTGCAGCCGTAGGAACCGATCGTCGACGGTATCCACTGAAGCACCGTCAGTTGTTATGGAAGAGCGAAGACATCAGCTATGCAACCCGAAGGCGATCGAAAAAAGCATGATAGACAGATACTTGCTTGACTGTCAAGGTCAAGCGACGCACAGCAATCAGCTGTGAGAGCGCGATCCACAATCTTTGGGTTCGCCCAAAGCTTTAGCACTCGTCCAGAGTTGTCAGCATTTTTATTCATTTTTTTAGATTTAAAGTAAGTACTTTATGGTGCTGTAAGCAGAAACGTCGGAAACGTTTTATCAGGACCGCGCGCTGAGAACTACGAATTCCTCAATAAATATACTTCCGATTTTTTGCTTCACAAAGATTGTCATCGTGTTAATGATCCCCCAACCAGTTAAATGCGTTCTTTTCAAGAAAATACCCTAGAGGATACGCCAGAGTAGATTATCATCAGTACAGTACGACACATATTTTTTTTGATCCACGCAAAATTGACATCTCTATTTTTAACAGAAACCCCCTTTTTTTACTGATTTGGCCTGCTTATTCTACTTTGGTATTTTTTCAAATTTCGATCATTAAACTAAATCAAGTGTTTCTTAAAGTTTTTTGTTGGTTCTTTTGTGGTGCACTTGCCATTGCAACTTGGTCGCTCGATGGTAAAAGTAGCAAAATGGGTGATATCGTGGTACTTGGACGCGTGCTACACGTATTCAAGTTTCTTGAGCTCGGCAAGGTAGATCTCTGTTCGTGGTGCAGATCCGCAATTCAGTTTTTGTGCCGCGAAGACTCACTAGATTACCAAAGCAAGCGCTAGACTATTTCCTTCACTTTCTGCGCCAGCGAGCCAGAGTTGCGGAAGATTGGTAGCAGCTTAAGCTGCTTCACCCTACGAAAATATGGACGCACCGATTCCCAGTACTGCCGGTGCTAGCAGAGCAATAGCTAGTTTCAAAATGTTTCAATATATTTAAATTACGGCAAAATTTATTATAAGAATGGCTTATATTGGAGTATTTACAACGGCATTATGTGGCCCTGATCCACTTTAGCATTTTCCGACCTCTGGTGACAGTCCACGACCTCTAATACCATTGTGAGTGCTACTGTAAGTGGCCGTGGAGTGTTGAGATCCAATCGCCTGCCCTAAGCATCGAATGCTGGTGTGACAGAACATGACGGTGGTGAAACGACTAATACGGAATGTATTTAGCGATTATTGCTCGACAATTGTATTCGTAGCTAGACAACGACCAACGACCTCCTGCAACCATACTTCGTTGGCGAGTTATTTCGTCTGAACTCGGACATTCTTGGCTTTCGCTAACATGTCATCGTAGAATTTGATATACCGCGAAAGCTGCGCTTCGGTCTTGAACTGTCCAAGTTTCCTCAACGTTTGTGGGTCCCCCCTTTTGCTGTTATAAAGCCGCTTGAACCACTCTCTTTCCGGATTCTTTGGATCTCCTAGAACCTGAATTGATTTCATTTTCTCCGGAGCAACACTGAGTTTGTGTTTCGAGGTCGATTTTTTTAGAGCCGCAGCGAGCTTCTTCTGCTTCGGTTTCAAGAGATAAGCCATTGCTCTCAGTGCTGTGCGTTCTTCAGAAAACGCTGATGGCTTCAAGCTGTCCTCTCCCTCGTGGATGGATCGAAGAAATCTTCTATGGGCAGCACCAGCCGGTGTCGTGAATGCAGGGCCGGTTACCAGATTAACGGGTAGGTTAGATGCTGCAGTTGTCGGGCTACTAGTAAGTACATGTACTGCGAGCACGGCAAACGCGTAGAACAGCTTGCTCATGGTCACGCTAGGTTGCTTGGTGATGGTCTTGCGTCCACGGTAAAAGTCGAAGTGGACAAGTGGCAGCGCAAAAGGGCGAATAAGGGACGAAGTGCCAGTGGCACGCCATCCATTCGCGCCTTAATAAGATGGACCTTTTATTATGTGAATACAGTTCTGCCCCCTGAATATGCACCTTCGAAACACGTTTTTAACCAATGTAATACAGTTATGTGCCTCAAAAGCGAACACTCGACATTTAATATGCTCAGGAAAGTGGTCAACTCGGATCTGTACTTATAAACGTATGAACCCATTGTATCCAATATACCTTTACCTTTTAGTGAATGTGCGGTGCTCGCTGTTGAGGCACATTACTGTACTGTATCCCTGTTCCTGTTGTGATACAATTGTACATGTATCTGTGCGAATCAATGGTTCCACCTTTCCGGATTATTAAATAGGCGGGGATTACTGTTAATTGATTACGAACGACCTGGTATTTTGTAATCATCACCAATCATCAAGGACCACCATGGGTACCACAGGTACATTGGAGATGGTACAGCTGTATTAATATTAATATTAATACAAAATACAGTAAAATGGAAAGAGCTTCTTCCCATTTATTAATAGCAGAAAGTACTAAGAACAGTAGATTTTAATACAGTCTACTGCTACACCCGTTTTTGGATATTTTTAACCCTCTCTCTCATTAAGCTTTGTAGCAATTTAACACAAGATCTGGGTCATATTTAAGGCCCTAACTCAGCTGGCAGTATGCTTTGTAAAACAATATTGCAGTAAAATCAGCGATTGGGTAGATTTTTCGTGATTACCATGGGTGTTTTTTTTTTTTTTGCCCCAAGAGCACCTCCTGTAGGTATTGTGGTAACAAGTCATTCAGAACACAAACCAAATCAAAAGTACTGTCTATGAACACCCCACTCACTTTATGTTGGCCAATAATATGCCATAAATTCTATCACAGACCACATTCTTCCACCTCAACCAGGGTCTAACCACGAAATGCTGTGGTTTAATTGAATAAACGAGTGCTAGGGGAGTTTGAAGTGAATGAATTGACAGGAAGTGCCACAGATGACATCTGCAAGTGCCAGGGCAAAAATGCAATTGCTATGCGCCACGCTAATATCTCCATTAAGGTATACTCTGCAGATATTTATAATGGCACAATGACAGGGCGATTCTATTCTTAACCACACCGTGCCACGACTTAATTTCTATGGTACGCGTGGCAGTGGTAATGAGCGACCCTCGTGGTCGTGAGCAAGAAGGGCTGGCGTACACGCTCAACCTTCCGGAAAAAAGGTTTTCTATGTGACCTTGCTCTAGCCACAACAGGCCACTGTTTAGGCTAAGTGCGGAGGCGTTTGCCCCGAGACTGAAGGGGCCGGGCCACATATATTGCGGAACAAAGTGCTCGGAATGCAGAAACAAATCAATGAATGTGCAGCTGAGTGACGATACGCTCCAGGTCTGCAAGTTATTGTAAAACGTGTGGGGGGACTCGAGCGAGTCTACCCACTGATGTATCGCGTCGACAGCGGCCTCTTAGCGGTGAACGGGAACATTCGCATCGTGGACTCATGTGTCGAGACAGTGTTCCAGCGCATGGCGATGCGTAGCGCGAGTAATTACCTAAGTCTAGGCGTCGCCAACGCTACTCATTAAGCTTCACTATTACCTGGAATGCGTTTTTGGTGCGGCATATCCGTTAGAGTCGTGCTCAGCACCTTGTGAGGTAGAGATGCTATCATCATTTACAGAACTTATTTGGGTTGAAGAAATTCTTCGTGAGGATTGCCCTGAAGTCTTTGTTGAGGTGGAACCAGCACGTATCGGTAAGCGTAGGGCTAAGCCAGGACCCTAGCCGAAACATAACGAATACAAGCGCGAACTGCTCTGACGTAGGAAGCTGAAAGAATCTAGCCTTTTCTTGCAGAAATTAAGCCACACTTGCATAACTTTCATCTAAAAATATGTCGGCTCACCCTGATTAAAAATGAGTCTGGATTGGTTTAATTTCACTTCATCTTTTCTAACTGTTTATTTGTAAAATAGAATGCACATTCACCGATTAGCATTTTTATATTAACGATGGATTTGTGGAGATGTATCTCCTTCTTCAGCGTTACGCTTTCACGTATCCTCAATCGGCTGCAGCTTGACAGCGTATCGGTCAAAAGAACTACTGGGTTAGAGTTTTTGTTATTTCTTAATATGAGCCTGCCGAAAAGGACAGAAACATTGTCCAATCTTCTGCTATAACATGTAATTTATAAAAGAAAATCGGAAAAGGAAAATGAGTGTTACCCGCTAATAAGAGGAAGAAACATGTCAGTAATATAAAGCGCAGGCTCGACGGCCGGATCCATAAGCTCGAATATTCGCTTAGGATACGGAACCATCCACGGACGCAGAGTGAAGATTTTCCACTGCTGCTCCACCCCATCCCCACGTCTCGCCAACTTTCTACCGGCTCACTATCAATCCCAACTTTACGAACCGCTCACCAAGCACCGAAGAAGACAGAAATTTGATCAATTTGATGCGCAGCGGCGGTGGCCTATTGCCAGTAACCGAGCAAGAAGAGGTAGAGAAGAACGATAGTTTGACGTCGAAAAGTGTACGCAAAACACTAGGTGAATGCTTTTAATTTGTTTCCTATCCAATCTGTTGACTGTCACGAACTCACCTGGAAACCTGCTCACAACCTCGCCTGGAAGCTGAAGGTGATTTTCAAAAAGGAGACTATCAACTTCGTCTGGCTGTATCAGTCTACCAGAGGACGAAACCGCCATACGCGAAAGAAGACAAATCCTAGTCGACGTAGCGCGCGGATTAACAGCCTTCAGCCGTAGATAGTGAATCTTAAGTTCGCAGCGCACTTAATATGTACTGCTAACAGTACTTAAATTTTATTTATTTTTACAGAACCTATGTACTGTATTATGGAAATTCTGCTGAGATTGCGACAATGTATTGTATGGATAGTTCTGCCGAGCTGAAGTTGTGAATGCGGGAAAGTGTCGCATCATTAAAAAAAATGGATGGGGTCTAGATTAATACAATACACTTCGCAATCACATTGTGATACAGTACTACACCCCGTTTTCGCGGGGTGGAACATATGGGATTTGCAAATAAATCAGATTTTAGCTGACAAACTAAAGTTCATTTGGAATCAGACTCCATTACATCCGAACGTTTATTAAATGTCTAAGGGCGCGAAAACGGGGTGCTGTACTGTACAGTTCATGTACCTGTGCAAATCATCCAACCTCGCAGGCCCCACCTTTCAGGATTAGACGGGGATTACTGTACAGGTACTAATCGATTACGAACTTCTGGTACAGTACTTTGTTATCATCACTGATCATCACGGTCCACCAGACAAAATTGCAAAAACACCGTTTGAAACGGTGTGCAGCACGCTCAAAAGCCCAATACATTTGGTGGCAGAACAAGGGGGCTCCCCGCGCGGGTTTGCGGGGAGCCCCCTTGTTCTGCCACCAAATGTATGCAGCATCCGCCAGCTCACCATTACCCATGAGTTGTTTAGCCAGATTTTTGGCATCTGCTTTATTCGTCAACGCAGCCACCTTAAACATCTCCTCACTAAAATTCGCCAAATTGAAATTGGGGCTCGCTCCTCAGATGTTTCTTTGTTCTCTCCGTTCTTGCGAAGAAGTCTTCTGCCGGCAGAATCGTGTATGTAGTGAGCTGGAGTCCCATACATTAGGACCTTGGTTTGGTCTATTGCACTGCAGGTTGCAAAAGAAATGGCGACAGCCGTAGCAGACAGAATAATTGCCAGACGCATGATGTGAATCCCTTAGGCCCTGGTCTAAGTTGAAATTCCGAAACTCGTTCCAAGAAATTCTGCTCGGTCATTGGCTGAAAATAGAAACAGATTTCGGAACGCGTTTTCAAATTATACCGTTCTGTATGGCGTTCTCAGAATACCTCCGCGACCTATTCCGAAGTGGGAACGAGTTTGGCGTCTCTGCCGATGTATACCCGTGCCGACTTTAGGAATAGCTCATTTTTCTGTTTGCCTCCGGTAGACCTCAGCACTAATCCCCTGTCAAGTCACGTCGCTTCGTAATGGGCACCAAAGCTAAACTCGCCGTTCTCTGCATGTTGCAGTGCGTTTGTACAGCCGTGTCCGCTCTGTGTAGCGATCGTCGTCGTCTCGGTGGAGAGACCCGTTCCAGTGTCAACACGTTTGCAGCTACAGCTTTTGATAGAGCAATGCAGACTAAGAAAACAAAATGGTTTCACTCGAAGATGCGTTGTGACAAGCGAACATTTCTTGCGGTTGTGGCTCTTGTCAGGATCAACTGGAGAGAGCGTATCCATCACAATGTCAAGTTTGACATCACCAAACGTGTTGCTGTGACGATCATTTATCTATCTACCGGTGGAACGATTGACAGTGCTGGTACTGTCATGGGGATGTCAAAAACCAGTGCTGTCGTATACATTTGCCAAGTGCTGTCGTATACATTTGCCAAGTGCTGTCGGTTTTGACGAAAATGGCAAAGGAAGAAATCACAATGCCCAACAAAATCAAGAAAGTTACCGATGGATTTGAGCGAATCGCAGGCTTTCCTGACGTCATTGGTGCAGTGGATGGCTGCTTGATGCGAATTAGCCGACCTGTGGAGCACGAAGGCTGGTATTGTAGAAAAAATTTCCTGCGGTGAATATGCAGACCGTAGTGGATCATGAGACTCGATTTCGTTCTTATTGTATTCGGGCTGGGTCTATCAACGATCAAGCTTTGTGGAATCAGTCGGGTCTGCGCAATAAAATTTCTGTGCCTAGTGGAATGCATCTTCTCGGCGATGCTGGATACAAGATATTTCGGCATCTTCTTACTCCTTTTGACGAAGAAGAGGCATCGTCCAGTGCCCTGAGCCGGCGCTACAGCTACAAGCTATCCCATACCCGAATTATGTCAAACGAGCATTTAGCATCATCAAGAATCGCTACCGCATACTTCTGGGCAAGATATCCCAAAAATCCCCAGCTCGTGTCACGAATGTTATTGTAAGCTGCTTAGTTTTACATAATTTGATGATTGGTCTTAAAGACAGCTACACGGTGGTAGGAGATGACCCCGATCGAGCTCCACCAAGTATGTTGTCCTCTCTTTCTGGAGAAGATGAAGTGAGCCATGAGCAGGGTCTAGCGAAACAGAAAAATATTATGGAGGATCTTGGTACTTTTTAGGAAGTATGCAATTTACAGTTACATTGCCAATGTCTATCCTCAATGACCCACTATCATTTAATGCAATGTAGAACGCTAGGCTGAAGCTAAAGCTATTCCTCGACTACAATTTAATTGGGTGGGGACATCTCGGAGACAAGATGTTCAAGCAGTGTCAACTGGCGCGCCTGTAAATCCGGGAGGCTTCTTGAGCGGCCCGGACATCACGGAGCACTTCAACGAGCTTATCGTCAGTCCCCATCGATGCGGCGATAGCTGTCATGCCGTCTTTCATGGCAGCAGCCAGACGTGCAATGGATGTAGCCGCTTTTTGGCGGCTGTCCGAGGATGAGAAAGACTTTTCTTTTTTCAACACAATCCGAATCGTTATCTGCGTCCGCCAGAGTTGCTCCACCAATTCCAGTACGACCAGCGAAAGCGCTGTTCAGAATACCCCAGATCTCACTCTCATCTTCATTTCCATTGTTGCCAGTGTCTGTTCTAGCCTCCTTTCCTTGTCTGTACTCGCACTTGAGTATTTTGTACTTGTCGCAACCTAGAATTGCAAAAAATGTTAGGAACTGGAGAAAAAAAATAGTTTGTAAAGTACCTGATCACTTGAGAGCACCACCTCCAGTTTCTCCGATAATCGATTGGCAAAAAATTGCCATGCGAGAGCTTTTTTTCGGTTAGTATCGGCATTTTGGACACGAAGCCTAGCGTCATCGTCTTTGAAGCGCATGTCGAGGAGCTCTTCGATCATCTTATTCGTCCAGACGAAGCGCTTGGATGGCGTTGTTCCCTTTTTGGAGGAATTCTTCTTTTTTCCTTGTTGCCCAGCGCTGGATTTGGCGCCTGCTTTGCGTTTTCCGTTCACGGTAATATATACCGGAGTCGACGGGTTAGCTGTAGCTGTAGATACTGGAATTGTTTGAATCCATTCAGTAGAGTTCGGAGCGGAATCGGGTGTTGCAGACGGACGAGGTGGCTGGGCCAGTATGTAAAAGATGGCATCGCTGGATGTTACTCCCCGGCCAGATGCGATGGCAGCACCGGCAGCTGAACGATGCCGTCAAAGTACGGACGCTGGTAAATACTTGGTAGATCTGACCCATGAGCGTCCATTGTGTCCACTGGAGAAGGGTGATTGGAAAGAGAAAAGTGAATGCCTTCTTGTGCTGCACAACGATCTTCACCTTCCTCGGATTCTTACACGAAGCAAAACTCAGAGCGAGTTCTGACCTGGTTGTTGCATCAGAATGACTTCAGTATTGGTTTACTTGATGGTTTGGGAGATGTCTGGCCATTATGTCGTCGTCCAAGTGGTCACATGTTTCGTACCATATCCCAATTCCGACGCCCCCTGTTCAGAATTGTATTTCGGGTCTAAGGCTTGCTACCGAGTAGATTGTCTGTATCTTCAAGAGCCCCGCTCCCCTAAAATTTTGGATAGAGTAGGAACCAAGCTCGCATTTACAAATAGAGTTTGCTGATTGGCTACTTCAAGTGAGCCGATATTGGGCTCGGCTCATTCCGCGCGGGTCGAAGCTGTTCAGCCAATCACCACTACTGTTAGTCATGCTACAAGTGAACCACCTATCAGTTGTTGGGTCCGTTCTCGAACGGAAGTCTTCTTTCGCTGAATTAGTCATGGGATCACGCCTCACAGTTGTGACCCTCATCCTGCGGTACAAGCTTCCAACAAGCGCCCCGGGCGTCGTTGCGCAGATCTCCTTTATATAGATACATAAATGGCTCAAGCATGCACCTTCAAGGCCGTCGAAGTCCGAATATACTCTGCCAAGAGCGATCAGTGGACTGTTGCGAGACCTCTCCAATGCGAGCCTCGATATTCTCGATGACAGTTTAGTCTAGCTTTGCTACAAGCTGTACGTCGAGAAGATCACCCAGCGATAAAGTGGGTGGTGGCTCACTTTCCAGGACGCCTCCTGAGTTATCAAGTCTTGGAGGAAATTAAATTACGTGGTTGGCTTTGGTTGCTACCCCTTCTGGACACGAAATCGGTCGCTGGTCTCGTCCTTCCGAGTGACGGGTCTTGAACGAG
>Contig_171
GTTCGTCTGCCGACCCAGAGCTTGGAACGGTTTTCTTGCGGGTTGTACCACAAGCGAGAACCCGGTCACGGGTAGGCTAGCTGGTACGGTTCTTGACGAAGCTCGGCCGCCTCGTAGTCGATCCTCTTCAGATCGTCAACAATAGGGGAAGAAGTCGTGTCCAACAGCTTGAACGGACGCACATAAGACGACCAGGGGTGACTCTGACGCTTCTTACCGGAGCGAGGTCTCTCCGTTACCTTCTTGAACTGGCGCTCTTGAGCGGGAACCGACCGTCTGCGTAAATCGTGGGTGCCGAGGCGGCATTCCGCGAGTAGGTTGCCGAGGCGGTATGGGCATGATCACTATCGGTCCCGTCAAAGCGCCCGCAGCCTTCCCCGTGTCGTCCAGGATTGCCGCAGCGATGTCGTCCAGCAACTCGAGGCCGATGGAGTTGGCGTTTGCGGAGCTGGCGTTTGCGGCGAGGATGTCGCGCATGATGACCCGGAAGCACTCGTCGGCCAGGGTATCATCGTAGGAGGAGCCGTCGGAGTCCAACGACTCGACGTATCAGACGGCCTTGAGCTTGCGGGGCGCCTTATCGCGCGAAGTGCCCATGCCGGTGTGGAGACAAGGTGGAAGGGTCCGGGAGAAAGCGTCTGGGGCTGAGGCAAAATTGCCGAATGAGCCAAAAGACTGACCGTCGGTACCCAGACCTCCCGTTCCGTATCTCTGGAAGTTCCTGTGAAAACTGCGTATCGGGTACAAGATGGACTCTCACAAGAGATGAAGAACTGGTGTCCTTATTTCCCAACAATCAGGCTTGATTGATGGCTAGCGACTAAGACGGATAGAGATCGACCAACTTCGAGAACAGTCACCTCGTGTGCACTCAGTTTCCTATTGGCTGAGTGTTCTCTCCTACAATGAAACCTCAAGCGAGTGTTTTCTACAAGTACGCCCGCTAGGAGCTGTGGCCCGCGTACGTAGGAGCCGTAACGGTCTGGGTCCTAACAACTCCTCTACGTAACGCTACCTGGTAGTTCCTAATCCAAGTGTGGCGTGTGGTCAAAATGAACTGTGATATTTGTGGCGACTGTGCTTCTTTATACCGAGACGTGCTACAAGCGGGTGAACTTCGACAACTCCGCGGTGCGTATGAATTCTGGAGTGCGCTTTTCGCTGTGCCTCCCATCGTTCTGCTTAGAGAAGAAAAAAAGTATGGTCGCTATGGATGGATGCTGCGGAGCTGGTGGATCGCCGGCTAGGTGACTTTCTCCGACTACATCCCGGAAGCCCTCCTCCGTACCCGAAATTCGAGCGTACGCTATTGGTACGCTTTCTGGGTAGCTTCCAAGGCTACCTGGATGCGCCTGTACGCTGTGAGAGAAGCTGTCTGCCGGTTGGTACTACTATGCCTTTCCCGGCTACTGTACGTACCGGTCAACGTGTTTGATCTGTTGGAGCTCATGCTCCTGGGRCCTGTGGGGGTGGGGGCCGTACTGTTATTTCTACTGGCATGCAACTACTTCCTGGCTGGAGTTTCGCCGGCACACTTATCGTGGTGATCGCCGGAGTGATATTTCACGCTTGCCGTCAGTATGACGATGGAAGCCCTCTACGAACCGTCCCCCCTAAAGTGCTGGTTGAGCTAGCTCCTTCAAGTACTCGCCGGAATGCTTCTAAGTGCAGTGCTGCGGAGCTCGAAACATCGAACGTCTATGGGTCGACGACGACGTCGAAGTGTTATATGACTATCACGCCGCCGACCCCGACTTCATAGATGACTGGGCCGAGGACTACCCTGAGGCGTTCCAGCCTCACATACCGGTCGAAGTGACTAACAGCGGAGTGAATATGGCAAACGTGAGGAGCGTCGGCAGGGAAACCGTTCGCCGAGGACAGCAAACGATATATCGGGGAGGGTGTCCCGTACCCGGGAGCGAGGGGTCATTCCAGGAGCTGTGCGTCCCGTCGGGATGACCCGAGGTCCTGTGGCTACTCCTCGCTCGGCCGTCTCGTCAGGATGGTTCCCGTTGAGCTCGACGGCTTGCGTGCCCCAGGCTGAACCCGTTATAGTGGTTCTATAAGGAGGCCAAGAACGCTGATTCTCTGGTATCGTGGGACTAAGGCACCTAGCGTCATCGGGTCCCTTCCCAGAGCTCCGTGTTGTCCCACGAGGGCGGACGACTGGTGAAGTGAACTCTTCGTTGAAATGTGAGAAAAGTGGTGTAGGGTACGTGAGGAAGGGAAGGTGTTAGACCTCTCTTCCAGTTAGCTCTCATTCTTATATTTCTCCCCTTCTACTCAAGAGGAAGCCAAGTCAATAAGTACGTTTTTTTTTGCTTGTAAGTGTTCTTATCTACCGCTACGGCCACTGAGCGAGACCGTACTCCCTGAACAGCCCAACCCTTGAAGAAGGATGTATACGACACTATCAACCAAATGCTAACGCAAAGAGCCTTGAAAATTTCATAGCACCTTTCAAACTGGTTCCAACGTTAAAATATCACCTGCTCGGTTTAAGTTTTGGAATCTGCAACAATTTGAAGACCAACGTCGCTCATACTAAAAAAACAGCTTGAAGTTGCTTAATATATCTTTCTAAGCTGTTAAAGAAAACAAATGATTTTCCCATCATTTCAGTGCTTAAAATTAAAAATTATGGTGCAAGGCCATAAAAAACTTGTTTTTTACTTACGAAAAACTGGATAATATGATTGAATTGACGCAGTTCCTACTTTTTCTGTGGACCACTTATTCCATCCTTATATTAATCCTTATACGTACTACTCATGTAGCAATACCAGGATTAAAGCCAATTGCTGTACGTACTTTCTTGTCTGCTCGTACTACGTGAGACCAATATTAAAATTGGTTAATGCACATTGCTTCCATAAGCAAAAGCTGTTGCGGCAGGACCAGGGATTTCTCCTTCGTGTATTTATTTTATAATAAACTGGGGTGGGCTGAAGTGACAGGTGGAGCATGCATCGCAGTTAAATTCCTGCAAAACAGTGCATGGACGAAACATCTCATCGAGCGTTTCGGTTACTGCTCAGTAGAGATGTTTGCCCTGACTACGTGAGGCGTAGATTTGAAGAAATGCGTTTTATCAGAAGGGGAAAAGTCTCAATTTGCCAATTCACTTTTTTACTGACTGTAAGCTTAAATCGGACTCCAATTTTCAGTTTACCTTCTCAATAAACATAAAAGGGTCATCGATCGCCTAATAGTCCCCACTCAATAAACATAAAAGGGTCATCGATCGCCTAATAGTCCCCACTGAATCCTTGTGCTACCCTTAATTGCCATCCTTCAGTGCCAAGAGGGCTTTCAAGGCCTCTTTCTCTTTTGCAGTCAGTTCTTTGACAGCTTTGCCGGCCTTTTTCACTTTTTTGGCGGAGGCTTTCGATAACTTTTGTAGTGCTTCGGCGGCATCCGATCTCTTGATGACATCAACGATGCTGGTAAAACCTCGATCTTCTTCATCGGTCGTCGCGTCATCATCTTCCCGGCCTGCGACTCGAAGAAGTCTCTTCCGGGAAACAGTATAGGTCATATCGTTGGCTGCGAAGTCGGGAGAGACCTTCGACAAGAGCTGAGAGTCATCGGCATTCGTGAATGCTGCGACGACACTACAGCGAGCTAAGACGGCGACAACAAGAAAAATGTAAAATGCACTGCGCATGATTCTGACGTGGCTAGGAGGGGACTTGTGGTCTTGAGGGCAAAAAGTCAAGTGACTGCCGGCGATGTTTCGTTTGGCCACTGGTCTGGTGGGTTCCCCATGATGAAGTCACGATGGGGACGTACGGTTACAATAACCGTCGGGTACAGTTCTCACGAAAGCACTGGGCAAACCAAAAGCAAACAGTGTACTTCAACTCTTTTAACCCTTGAAACTTTCAATGAAAGTTTGAGCACGAGTACAAAATGAAACGGAGAAGACAATCCGGGTCACAGAAGTTCTGTGACAGAACCCCCAAACTTATTTACAGATCGCCCGTATTGGACCCCATATGGTTTTTGCGATTGGACAGTTCCAGTGCAGAACCAGCTCCTATATACATGTAAGTTACATCCCATGTAGCATGTATTAATACAGTAATAAGTGAGCAGTGTTCACAATAGTCTATCAAAACAGTTTATTGCTACAAGCTCCGCAGCATACCATGGCCTCATTCATTATCTGNCCCCCCCCTCCCAGTGCGGCATCGTCTCACACAGGTGCATGGCGAACCGCAAGAATACACTGCAACTGCTCCTGAAACGCACGCACAATTTCACTTTGAGCTGGGAATGGCTGCGCTAATAATGAATGTGGAAGAATCATCTGCGGCATTACAGAATAATATCCGGCACTATTCCACGAATTGGCTGTTTTGGCCACATTTTTGATTCAGTGTAGCAAGAAAAGTGAAGTAGAATCGATAGTAAACAACCAATGTGGATTCATAAGAAGCACGTTTACTATCGCAAATGTAGTTGAGTCGAGGGCCGATTCAGATTAACTGGCGCGAGTTAGGTTAAATCGAGAGTCATCTCGGTTTACCCCGGGCGAGTTAGGTTGAGTCGAGGTTAGCTCACATTAACGCAAATGTGAGTATCGGTAAAATGTATCAAGACGACGTCTAAAAACATGGTGATACCGGTACCTAACTTTCGGTACTGCATTTCGATATCTATCCAGACTGGATCTTTAGATCAACTGGATTCCAGTTTATCAAAAGATTTGCAGTCTTCAAAAATAGTTTGAGTTCATTAAGGGCGAACTGTGAATAAGTTTGGGGGTTCTGTGATTATCGTCTCCCGTTTTCAATGTAAACATGTTTACAAACATGTCTACGATATGTAAAACATGTTTACGATATGTATAAATAAACATGTTTACAAACATATTTACGATATGTAAAACATGCTTACGATATGTATAAATAAACATGCTTACGAACATGTTTACGATATGTAAAACTTGTTTACAATATGTATAAAAAAACATGTTTACATTGAAAACGGGAGACGATAATCACAGAACCCCCAAACTTATTCACAGTTCGCCCTTAATGAACTCAAACTATTTTTGAAGACTGCAAATCTTTTGATAAACTGGAATCCAGTTGATCTAAAGATCCAGTCTGGATAGATATCGAAATGCAGTACCGAAAGTTAGGTACCGGTATCACCATGTTTTTAGACGTCGTCTTGATACATTTTACCGATACTCACATTTGCGTTAATGTGAGCTAACCTCGACTCAACCTAACTCGCCCGGGGTAAACCGAGATGACTCTCGATTTAACCTAACTCGCGCCAGTTAATCTGAATCGGCCCTCGACTCAACTACATTTGCGATAGTAAACGTGCTTCTTATGAATCCACATTGGTTGTTTACTATCGATTCTACTTCACTTTTCTTGCTACACTGAATCAAAAATGTGGCCAAAACAGCCAATTCGTGGAATAGTGCCGGATATTATTCTGTAATGCCGCAGATGATTCTTCCACATTCATTATTAGCGCAGCCATTCCCAGCTCAAAGTGAAATTGTGCGTGCGTTTCAGGAGCAGTTGCAGTGTATTCTTGCGGTTCGCCATGCACCTGTGTGAGACGATGCCGCACTGGGAGGGGGGGGGGCAGATAATGAATGAGGCCATGGTATGCTGCGGAGCTTGTAGCAATAAACTGTTTTGATAGACTATTGTGAACACTGCTCACTTATTACTGTATTAATACATGCTACATGGGATGTAACTTACATGTATATAGGAGCTGGTTCTGCACTGGAACTGTCCAATCGCAAAAACCATATGGGGTCCAATACGGGCGATCTGTAAATAAGTTTGGGGGTTCTGTCACAAAACTTCTGTGACCCGGATTGTCTTCTCCGTTTCATTTTGTACTCGTGCTCAAACTTTCATTGAAAGTTTCAAGGGTTAAAAGAGTTGAAGTACACTGTTTGCTTTTGGTTTGCCCAGTGCTTTCGTGAGAACTGTACCCGACGGTTATTGTAACCGTACGTCCCCATCGTGACTTCACCATGAGGAAACCACCAGACCAGTGGCCAAACGAAACATCGCCGGCAGTCACTTGACTTTTTGCCCTCAAGACCACAAGTCCCCTCCTAGCCACGTCAGAATCATGCGCAGTGCATTTTACATTTTTCTTGTTGTCGCCGTCTTAGCTCGCTGTAGTGTCGTCGCAGCATTCACGAATGCCGATGACTCTCAGCTCTTGTCGAAGGTCTCTCCCGACTTCGCAGCCAACGATATGACCTATACTGTTTCCCGGAAGAGACTTCTTCGAGTCGCAGGCCGGGAAGATGATGACGCGACGACCGATGAAGAAGATCGAGGTTTTACCAGCATCGTTGATGTCATCAAGAGATCGGATGCCGCCGAAGCACTACACAAGTTATCGAAAGCCTCCGCCAAAAAAGTGAAAAAGGCCGGCAAAGCTGTCAAAGAACTGACTGCAAAAGAGAAAGAGGCCTTGAAAGCCCTCTTGGCACTGAAGGATGGCAATTAAGGGTAGCACAAGGATTCAGTGGGGACTATTAGGCGATCGATGACCCTTTTATGTTTATTGAGTGTGGACTTAGGCGATCGATGACCCTTTTATGTTTATTGAGAAGGTAAACTGAAAATTGGAGTCCGATTTAAGCTTACAGTCAGTAAAAAAGTGAATTGGCAAATTGAGACTTTTCCCCTTCTGATAAAACGCATTTCTTCAAATCTACGCCTCACGTAGTCAGGGCAAACATCTCTACTGAGCAGTAACCGAAACGCTCGATGAGATGTTTCGTCCATGCACTGTTTTGCAGGAATTTAACTGCGATGCATGCTCCACCTGTCACTTCAGCCCACCCCAGTTTATTATAAAATAAATACACGAAGGAGAAATCCCTGGTCCTGCCGCAACAGCTTTTGCTTATGGAAGCAATGTGCATTAACCAATTTTAATATTGGTCTCACGTAGTACGAGCAGACAAGAAAGTACGTACAGCAATTGGCTTTAATCCTGGTATTGCTACATGAGTAGTACGTATAAGGATTAATATAAGGATGGAATAAGTGGTCCACAGAAAAAGTAGGAACTGCGTCAATTCAATCATATTATCCAGTTTTTCGTAAGTAAAAAACAAGTTTTTTATGGCCTTGCACCATAATTTTTAATTTTAAGCACTGAAATGATGGGAAAATCATTTGTTTTCTTTAACAGCTTAGAAAGATATATTAAGCAACTTCAAGCTGTTTTTTTAGTATGAGCGACGTTGGTCTTCAAATTGTTGCAGATTCCAAAACTTAAACCGAGCAGGTGATATTTTAACGTTGGAACCAGTTTGAAAGGTGCTATGAAATTTTCAAGGCTCTTTGCGTTAGCATTTGGTTGATAGTGTCGTATACATCCTTCTTCAAGGGTTGGGCTGTTCAGGGAGTACGGTCTCGCTCAGTGGCCGTAGCGGTAGATAAGAACACTTACAAGCNAAAAAAAAACGTACTTATTGACTTGGCTTCCTCTTGAGTAGAAGGGGAGAAATATAAGAATGAGAGCTAACTGGAAGAGAGGTCTAACACCTTCCCTTCCTCACGTACCCTACACCACTTTTCTCACATTTCAACGAAGAGTTCACTTCACCAGTCGTCCGCCCTCGTGGGACAACACGGAGCTCTGGGAAGGGACCCGATGACGCTAGGTGCCTTAGTCCCACGATACCAGAGAATCAGCGTTCTTGGCCTCCTTATAGAACCACTATAACGGGTTCAGCCTGGGGCACGCAAGCCGTCGAGCTCAACGGGAACCATCCTGACGAGACGGCCGAGCGAGGAGTAGCCACAGGACCTCGGGTCATCCCGACGGGACGCACAGCTCCTGGAATGACCCCTCGCTCCCGGGTACGGGACACCCTCCCCGATATATCGTTTGCTGTCCTCGGCGAACGGTTTCCCTGCCGACGCTCCTCACGTTTGCCATATTCACTCCGCTGTTAGTCACTTCGACCGGTATGTGAGGCTGGAACGCCTCAGGGTAGTCCTCGGCCCAGTCATCTATGAAGTCGGGGTCGGCGGCGTGATAGTCATATAACACTTCGACGTCGTCGTCGACCCATAGACGTTCGATGTTTCGAGCTCCGCAGCACTGCACTTAGAAGCATTCCGGCGAGTACTTGAAGGAGCTAGCTCAACCAGCACTTTAGGGGGGACGGTTCGTAGAGGGCTTCCATCGTCATACTGACGGCAAGCGTGAAATATCACTCCGGCGATCACCACGATAAGTGTGCCGGCGAAACTCCAGCCAGGAAGTAGTTGCATGCCAGTAGAAATAACAGTACGGCCCCCACCCCCACAGGTCCCAGGAGCATGAGCTCCAACAGATCAAACACGTTGACCGGTACGTACAGTAGCCGGGAAAGGCATAGTAGTACCAACCAGCAGACAGCTTCTCTCACAGCGTACAGGCGCATCCAGGTAGCCTTGGAAGCGTCCCAGAAAGCGTACCAATAGCGTACGCTCGAATTTCGGGTACGGAGGAGGGCTTCCGGGATGTAGTCGGAGAAAGTCACCTAGCCGGCGATCCACCAGCTCCGCAGCATCCATCCATAGCGACCATACTTTTTTTCTTCTCTAAGCAGAACGATGGGAGGCACAGCGAAAAGCGCACTCCAGAATTCATACGCACCACGGAGTTGTCGAAGTTCACCCGCTTGTAGCAGGTCTCGGTATAAAGAAGCACAGTCGCCACAAATATCACAGTTCATTTTGACCACACGCCACACTTGGATTAGGAACTACCAGGTAGCGTTACGTAGAGAAGTTGTTAGGACCCAGACCGTTACGGCTCCTACGTACGCGGGCCACAGCTCCTAGCGGGCGTACTTGTAGAAAACACTCGCTTGAGGTTTCATTGTAGGAGAGAACACTCAGTCAATAGGAAACTGAGTGCACACGAGGTGACTCTTCTCGAAGTTGGTCGATCTCTATCCGTCTTAGTCGCTAGCCATCAATCAAGCCTGATTGTTGGGAAATAAGGACACCAGTTCTTCATCTCTTG
>Contig_172
AGTAATATTTCCCAGAGATCTCGACAAGGCGGCCATCGAAGCCCATGGGCGTATGATAAGCTAACACATAACCGGTTATGATGTTAACAACGTTGCCGATCGTCGCGATAGTAACCAGCGTCTTCATGATATTCTGCGCCTGCAGAACCTTACGTACAAGTTTGTATAGCACCACGAACGGCATCCCCACCAACATCCACCTCGAGAACGTCTGAGCCAGCTTTGAGATCTCCTCGTCTTGCCCCAAGGACACCACCACGCTCTCCGTGTACCAATTTAGCAGGAAAATAGGTCCAAACACAGCTGCTAGTACCAAAACGCCAGCTTGGAAGTACACGCCGATCTTGTCGTATCGTTTGGCGCCATACGCTTGGGAACAGAGCGTATCCAGTGCCGACGAGAGACCGAAACATATTGAATAATTGGTAAGGTTCAATAGCTATGCATGTAACAGTTAGCAGCATGTTTTTAACGAACATCTTAACTGGAGTCGATATTTGTTGAGCTCTTACCATGGTCGAGAGCGTGGCGGCGTCAACGTACTGCTGTGTGTACGACGAGTCCATGTGTCCCGCCAAGACGATGCACGTGAGTCCTGGCAGGAACTCGAGCGCTGTCGTGCCCACCTGTTAATTAACCGCAGTTACACTGTTGTTATGACACACATCCAGGTTTTGGAATTTTTGGGTATTGGGTATATTGAACGACCCACCCACCTATTCTTTTTTTAGGCTGGGTTTTCTGGGTTTATAAAAATAAAGTAAGAGCGAAAGAGCTGCAAGTGCCATGACTGGCTTTACCTGCACTCGATGCGGCCCGCGTCTTCGCCAATAACACAAAGGGATGTGTGACACATCCCTTTGTGTTATTGCGTACGACTGGGTAGACGAGTGCCAGAAGCGTCTGCAGTTCTTCGGTCGCATTAGGTTCCGGCTCTTGGCTTGAGCTCGTGGCTATCGGCGATGGCTACGAGACTCTAGTGCTCTGGTTGGAGCAGCAGCGGTCGCGTCTCGCTGGGACTCACGGGCGCCACCATTTTATCCCGACGGCTGTCTATCCCACCTGATGCCGTAAAAGTCGAGCTGAGTGCTTGTTCGCCGTCCACTCAACGAAGTGAAATTTATTCACAGAGTCCATAATCAGGTGAAGAGGTGAAGGGCGTTGTTGTCGTGATAACTTATCACTGATAATAAAGGGTTCCATTAAAATTCGGAGTCATACTTTCCGTCGTTTTCTCCAATGCCATGAGAGTCCTTGCGACTGTGTCGTCCCCGCACCTATCTAGAAGTGGCTTGATCAATGAGACTTGATCGCTTAAGTCCTTGTTACGATTGTACGTAGTGCAGTTTCTTCAGCTGCGAGCTTTTAGAGAAGCTACCATATCGTCTCCAAGTTGCTCATCTTTCTCCAACGTTTTGGGTGTGATGAGTTCGTCCACCCTTGATGTACCCGCTCGAATCAGATCACTTAGACCGCCTCGTTCCTTCTGTGAGCTCTCATCAGCCTACACCATTTTTCTCAAATTGAAGCAAATACTTGATGCTAGCGGGTGAATCTTCCTCAGTCAACATAGATGCAACAGCCGCCCAGACATTCGGGACAAAATTGCAAAAACATCGTTCGAAACGGTGTGCAGCACCCTCAAACGCATAATAGCACCTTCCGGGGAGGGGCGACGCAGCTATGGCGCCAACTAAGGCGAGCGGGTGCGAGGTCGCGTAGCCGCAGCAAACCCGCGCGGTATTTGCGGAGGCGGGCCCAGCGCCGAGCTCACCAGCGAGCCGCGCATTGCACTTCCCAGGTGAGAGAATCTATTAATCGCGAGCGAAGCGAGCCCCAGCCAAGCGAAGCGCGGCTGGTAACGACCTCTTTACATTAAATAAAACCTTTCCACAGGAGAGCCGGGTAATCCCCCCCCGGCTGCTCTTACAAATACCAAGTGAAAACAAAGCTTGAGTGTTATCCTGCAAAACAAGGTGTTTTAGATGCGTTGTCGACATTCGGTGGTATGCGCAAGGAGGACAGCAGTAGCCAGTAAAATGATAGAGTAGCGATGCATCGTCAAAGTAAAATCCTGGATCTTCTGGATTCTGGGTCGAATTGCGAAGTGGTTGGAGAGAGGGGCCCAGCAAAACGTATTAATAGTGCGTGTATAAGCACTTGGCGCTTGGCTGTCACCTCCATTTGTCAGTATCTCAAGAGATCAGCTTTGGACAGATGGAAAACAGTAACAGTACTGTATAGAATTGCCCGTGAATACTGTACCGGCAATGTACACGAATTTAGCAAGCCAAAAGTATTGGCGGTACCGCTGCTGTTGTGCACCTCGATATATATTGACAGCTTATATTAATACAGTACTGCACCCCGTTTTGGACCTTTGATAAACTTCCGGATGTGATGATCCCGAATCCAAATAAGCAATCTCTTGTAAGCTTAAATATGATTTATTTGCAAATCCTATATGGTCCACCCCCGCGAAAACGGGGTGCAGTACTGTAATATTTAACCTCGAAGTGATACTTAATTACACACTTTTTAACGAAGAACAATGAACAAATTTCACAGTACAATACCGGAGCCAAGATATGTACTGTTAGGGATTGTTTTGCTTACTGCAAGTGAAGATTACGGGGCACTTGCAGTTACTCATCCAGTACAGTATATTGTACTGGAACTGTAAATATACGGTACAGTGTACGGTGCGCAAACCTGGTGGTGTATTTCGTTCCGTACTGCGCTGTGCAAGCAAACATATCGTACTGGCGGAGATTCATGATACCATAAAGTAGGCAGTCACAAAGATGGGAGCACTTATAATGGTAGTTAGGAGTACCGTGAACGCGCTGGCCATGCTCGATCTACGCCATAAAACCGAGCGTCATTCCATCTGCACAGCGTATTGGAAGATGCATGTACTGTACAGTATTTGTCGATTACTAATCACTGGCATGTATTAATAGGCAGTACTAATACATGTTCATGTACAGTACATGTAAATCTTGAAAACTCCCTTTTGTACCGTAAGCCGTGAAGGCTGAGTCAATTTTTTGCCACTTGGCAATTCTCTCGAACCACTGAAAAGCCTACACAGGCCATGCGGCTTTACTCGGGTACGATTCTGTGTGCGATTGCAGCTTTGCTGATCTCTGTGCCTACCGCCTCCAAAACGACGGGGAGCCATTTATCCACAAGGCTTCCACTACCGATCGACAAACCAGAAAACAACTCGCTACCACGCTTCTTGAGAGTGTCCACGCAGAATACAGAGAATGGCGAGAACAGAGTGATCAGCGCTGGGCTTGAAAAGCTCACAGACCTAGCGAAGGCGGGTGTATCAAAGATCAACTTGGGGTCCTGGATCTCAAAGGACCCACCTGCAGAGCCGATTTTGAGAAGGTTCAAGCTCACGAATGGGATGGACGATGCTCTGGCTAGTCCCAACTTGAAGGCTCTGGAGAACTACGTCAAGGAGCTCAACACGCAGAAAAATAACAATAAGGCATCCGTGATTGGGATGTTCATGGCGCACTACGGAGATGACGCCGTTGCGAACGCACTAGTGACAGCGCAGAGGACAGGCGATGAATTGAACACGATACAGCGGTTGCGGCATGCCCAGCTACTATCGTGGCTGCAAAAGAGAAAATCTGTCGACGATGTCTTCACCTTGCTCAAGCTTCGTAGCGATGGGTATCTAGCTCTCGCGAGTCCGAAGATGGAGGTTTTGGACGACTACATGAAGCTCGTTATTAGCACGAAATCCACGAAAGATTCTTTGCTCAAGACCTTAACGAAGGGGTTTGGTGGAGAAGAGCAACTGGCAACAATTTTGGCTCGAGCGAGAGAGGATGTCAAAACTCGCGAACTGGCGTCGGCGTTGCAGAACACGTTAATTAACAAGTGGGTTCGAGTGGACTTGCTGCGTCCGAAACACATCTACAAGAAGCTAAGACTGAACCGTGGTTTGGATGCTCTATTGGACCGGAATGTACACACTTTTGGGGCGTTTATCTCCATGTACAACGCAAAGAACCCAAACAGCAAGGCTTCATTGATTGACAGCTTTGTTGCGCAATACGGGAATAAGGCGGTGGCGACGGTGCTCACTTTTGCCAAGCCTGACGATGCTGCGACGATGAATTTGGTGATAACTCTACAGAAGCAACAGTTTCTCAAGTGGAAGGAAGGTGGAATATCCGCGAACAGTGTCTTCAGACTACTGGATATTCACTTCAATGATTTGTTACCTCCCACGAATCCGAAGTTTGATACATTGAGTGGCTACCTCGCGACTCTCAACAACAAAAATCTCCTGTACAATGAGGGTATGCTTAGGGCCGTTAGCAAAGGCTTTGGTGGTGAGGACGAACTCGCCATCCAGACAACAAGGGCAAGGGAGCACTTAATACGAAACGGCCATGCGGACCTCGATGAGATCTCGATTGCTACCGAGTACCAGCGAATGTTGTTTGGGCGATGGTTCAAGCGCGAAACTGAGCCTAGTGACATTTACGGTACAATCTTCCGTTCCAGCGAAAATACAGCTTCCAATTTGGAGCGCGCGACTGCAGCTCGATACAAGGACTACTACAAAAAAAAGATGGCTCCTCCTCATATTGACACCTCCATCAATCCTAGACGTTGACCTGTCCGCAGGCTGGACGAAACCAGATTAATGCAGCTTCACCGACGTAGAAAGCGACCTGAGAATACGACGAAAAGCCGAGCCCATGGCTTCGCTCTACTATCACATTGTGGGAAGTACACGACCAGGCATTCCGAAATAATCATTGTATTGCTGCTTCAATACAATAGTTTACACTTAATTATTGATTTTTACAAATTGGATGACTTTGTCCAATTAGTTATTTTGTATTTACAGCAAAGTACTTTATTTTTTCGTAAAATCTAGTTTTTTCTGCTTTGTTTTGCGTAAATACGGAGCTCGGTCTCCAGACAGAATCGAATGGCTGTTAGCAACGGTCGCTCAAAACGCGAACCTGAAGCGCTCGTCTATCATTTTTGATCTCACCATGGCTCTCGCCAACACCTTCACGACCAAGCAAGTCTGCAGCTACTTTTTTACTGCCAGCTTGGCGACTTCCAGTCGGCCACCATGAAGCTTCAAGACGAAAACGTAACGCTTCTCGATGTGCGCGATATCTTTGATGCGCTCATCGAGAAGCATTCCGTTGTGAAAAAGTATCTTGCTGCCGACGCAAATACGTGGACTTCGAGCGAGCGTGCGTTGTAGCCCTGTCAGGCGCCGTGGACGAGCTGACGAACGACCAGGAGCTGATGTTGCAGCCATTTGAGACGGTACCTGCAATTACGACACCGGACACCAGGCACGGACGCCCACAGGGCTTTGCCGACAGAGTCTTGGCGACTAGAAAAAAGCGGCGCGGTGCAAAGAAGATATTTGATGGTGTGCTTTTCATCCCGCCGACGTCAAACACCGTGGAGCGGTGGCGAAACATACTCTTTTCCACCATCGCCAGCGTATGCTGCCTATTCACCTTGAAACCGTGTTGTTCCTGAAGATGAATCGGCATTTCTGGGACGCAAACACTGTAGCAGCTATCGTGAACGCAAAGTAATGTGCAGTGTCAAACATCTAAGTAGTTAATTTTCCAATACACTACTATTGATGTCAATTATTTATTTCTTAAGCTGTAGTTTTTGTAGCAATAGCTTATTTTGGCATGGACCTTCAATATGATTGCAATTGTATTATCGGAATGCCTGTACACGACTGAAAAAAAAGGAGAGATAGACCTAAGTTTCACGAAAGCTTGGACAAAGATGAATATTTTTAAATGGACACTTTGCTCACTGTAGTAGTATATTGCATGTCCTGCACAGGTGGAACTTGCGCAACACCACAGCTCTGCTATAGGATAGTACCCATCGGTATGTGTTAATCGAAGCACGCACCTGAGGTTTACGCCTTCCCGGCTAAATTCCTTTCTTTATTACAGTCCTTAGCGCTATTAATAAGGGCCTGACAACCTTATGAAAACTTTCAGTAAGATATTTCTGGTATCGTCATAAATTATTTTTAGCCCAAAACTACTCAATCCCAGCTAAGCAAAACTGAGAGCCAACCGCTGCTTGGTTGATTGGCAAGTCCTAGGAGGTGCATCCACCTCAGTCCTCCTCATTATCCAATTCGCCATGCCTTTGACAACCCCTTCACCAACCAGCAATGTATCTTGGAAGTAGTGGTGTGATATTGCTCTTATCAAAACAATAACGTATTTGTCAATATCAAATGTTTCCCTGCAAGTACTGATTTCACAAAAAAGCAAGAATCTCATTGCAGTTGTATTATCGGAAGGCCTGGTCCAACACTTCAGATGCAACTTCCGATAAAAGTAATTAATCCAAGTTTGGTACTGGGAGTGGGGGTCACCGCCAGCTGTTTCATTTAATTGAGAGCAGTCCCAAAACATCGCGCCAAGAAAAAGCCATTCTAGGACAAACTCCATCGTACTTTTGAAGAGCATTTTTGGCCCTGGAAAAAAGCATTTTTAAACGAGTTTTAGCTTTTCAAAAATGCCGTAAAATGGTTCTCTTAAATGACTAAGAAAATTTAGTCTACATGAATTTTCCGTTATTAGCGATTATTAATACGATTTTAATTATACCTGCCGATTCCCGCAGTGGACAGATTTCGGCTAAATGACCATAGAACGGCCAATCATGGCCACGTTGGACTATTAAACAGGTCGAAACCGATAGTGGTTTAAGCTAAAAGCGCTTTGGAGGGGGGGGGTCTTCTCTGCACGCTATACAATGCATAGTGCCGATAGCAGACTTAAAGAAAGTTAGGTACGAGAAGCATCGGACAGCTTGTTGCCGATCTGTTGTAGGCTTCCTTGTCGCCCAATGTCTCGCACGGGTCCAGAACGCCCTACGTAATGTTATTAGGTTTCGTGGACACGCAGTAGCCGAGATTTAAGGTCTTGGCAGGAAGGTCCCAATTCCCATTCGCGTGTCTACACCTTTGCACGCGCTGGCTTACCACACATTGAACACGCACACCGATAAAGTGCGTCTGCAACGGTAGTTATACATCAGGCGATGAACTCGGTGCCTGGAAGGTATCACGCTCTACTCCACAAGTCACGTGTATCCGGTAAAATATAATAATATCTACCACAATGAATACTTTTCGGATGCCAATTTTACGTCATAAAAACGTTAACGGGAACTTTCGGACGAAAAACTTGACGTTACACTGTTTACGTCCCCACCACTATGGTTAATACGGGAGGAGCCATCTTTTCTTCGTAGTTATCCTTGTACTGAGCTGCAGTCACCTGGATGCTGAATTTTCGTTGGCACGGAAGATTGCTGCGCCGACAGATTTTGACAGCTGTCGCCTTAAAATACAACATTCTTGATTTCACTAAGGCATTTTAAACCCAAGTAAGAAATCTCAACTAAAAGAAGAGGGGTGTGACGGACACGGTATCCCTTAGCCCTTCTAACTTAATTGATCCTGTTCTCAAAAAGTTAAACGCACTCGTTTCAGCCGAACATCCATTGAATATCACACCGACGTGCGCTTTTGTGCGTCGTGTGCAAGTTCCTCCTACGTCCAGCGCTTGAACAGCAGGAAATAGAGACAGGAAGCCGACACCAGG
>Contig_173
TCAGTTAGCCTTCTAGGAAGCAGAATAGACGTGAGCAAGAAAAGTAAACCGAGAACGGACTGTCCAATGGTGGACTTGCCGACTTCCTTGGGCTCGACGATGAGGATTTATAAGCGAAAAATGATGCGTGTAATCGACTTAGAAGAGGAAAGCTTCAGGGGCTTTATGAGTCTATGATGGTGTTGCTGATCTTTCCAATGTGACTAGCTATCTCCAGATACTTAAAACGCTGTTTGTATAGTTCTTCCTCGTCGAGCCCGAACGTCTTGCAAAAATGCGGCTTGATGTTTTTGGCTTGTGACCACACGTACCAACTCTTCCGTGAGTTGCTTGCTGCCGATCTGAATGCTAATGATACATCAATTGCCTAACGCCATGCCTGCGACGTCGGGCTTGCGCGAGACAGGAAGCCGATGACCACCCAGTTTAATGACGCTGATGCTCTACCAGAGCCTCCAGTCTCAATCACGAAGTCGACGCGTTTACCTTCACGAACTTGAGTTCTCGTCCGAGGCTGAAGTAGCCGCAAGCCGAAGATGGAGACGCCACCCGTGCCTCGGAGAACCACCAGAACGCAGTGGAGTTAGACTAGTCACACACACGAGAAAGGCGAGCTGCACGAAGTCTAGCTTACAGTCCTTGGGGCAGCTTGAGCTGGCACCGTAGCGTACTGACGCAACATACCACCTAATGTACCTCCTAAATGCGATCCATCGCTAAGAGCGGGGTTGTTTAAGCTAGCAACGTCAAAGTTGGTGATGACACGGTCACCCACTAGAATGCTGTCGACCAGTACTGTTGCTACTTTAGCCCCATCGGAGCATGGATCGACGTGCTCCGTCAATGAACTGGGGTAGGTGGAGTTGGCGATGACGAGATCTCAAGGTAGTTGAGAGCAGCTCCACGGAGTTCGATAAGGACTTCATTGTCTTTCAAGGGCTCCGTCGAATTTGTGCACCGAAACGATAGGCAACGTTGGAAGTCGGCATTTTTAGTTTGAAAGCTCTTTAGGTTTAGCTAAAGTGAGTGAGCTCTAGACAGACGAGCAAATGTTACGGGCGATTGCGTCAAACAAAGCTTTCGCCAACCACTTTCAGCCGTGTCAGATAGATTAGATTACATGTACCCAATTGAAGGTGCTGACAACCATTTTTGGATCCATGTTCAGAGCTGAATGAATGAAAATGTTCAGTTTAACCAGACCTGACCTGCGACGTTAGACCCATCCTTAAAGTGCGTGTTGTCCTCATTTTCAGATGCGAGTCCAAACTCCTAGTCGCTTATGCTCAAGGGAATATTAGATAAAAGCAGAGCGTGCAGGCCTTTGGAGGTCATCCCGCCCATTTGGCAACATCGTATCGTATCGAGCTCTCAGGATTATATCCCGAGTTGAGGGGGCGAGTGATTCTGACCCAAAACTACTCTAAACAGATCCCAAACTAACGCTTCAAGCTCAAAACTTAAATAAATTTACTACAGCACTTGATACATGAGTACAAGATCTACATTGGATTGTCATACCCAATATAATGGGTTTACTGTCTGAGCCTGCACAACGTGTCATTTCAGCTTGTATCAGAAACAACACATTGACTTTAGTCAATGATTGCATCAGTGATACTACCCAACATCCCGTAAATTACGACTACCGGTAGCCGAAGTAATTTAATCACGTGAATGTTGCCCGAACAGATTTACCGCGGCTGCTAAATATCCTTCTTGTGGCCGCAGTGCGACGCGTATTTACTACGGTAAACATGACTGCAGGAATAGTATACTGTAAAGTGCGGCAACAAGGAGCGCATAGGAACTAATATCCTGGTAAAGTTTGAGCAGATCAAATTGACAAGTACTTTTTTTCTGGCACTGAGAATGTGACGCTCCTTACTGACGTCCGTTACAATACGGTGAAGCCAATAGTGAAGCACCCACCCTACACATAGTAGTGTAATGCAGAGCTTCTCAGTGAAACACGGCTTCGTACGACTAGAGTAACATTGTTTTGTTCCAGCCTATCATGTCGTCGGGCGCTCATAATTGCAAATCCTCAAAAATAATCGAGCATTTATCCGAGGACGCCTCTCTACATGTATTAGCCAGCAGTCATAGACGACGATAAGCTTCAACTACTCGGCATGATCAGCTCGATGCCACCAGTGACAGCGTGGAGTGTAGACGCCGCAGCGGTAGTCGGTGCAAAACTCGTCCGGATAGGCCACTACATCTCACGACTTAACTTAAAGCTGCCGGTCCACAGTATTGTTATTGTTCGGAAGAATACGCTACTTATTAATAGTACATTATTCCTTAGCCTATAGTATATCAGTAGCGTTTTATAATACTACTACGCAAGAAGTTTAATAATTACTACAGCAGTACGATAAACAAAGATCAAATACGTGCATGCAGTACTGCTTACCGATTACTGAAGCATTGTTTAAGCAGCCAGGAAGTATCAGCCTTACTCTCGCGACATTGGCCACAGATGACAGCCTACATAAGGAATTGTTCTTCAGGAATTGGCCTGGTTCATGGCATTAACGACCAAACCATATTGCCTACACCGCTCGAATCAGCACGGTTTCTTATCTGACAGCGTGCTTGCGAGTTGCTTCGAAGCCACCGTGTTCCAACATACCTGTGAAGTAGTGAAGGAATTCTGATTTCACCGCTGGATGGATCGATAATGCCATAGCTTCAACGGGGGTGAATCGATTTTCGTGTTGGGCCAGCCAATTTTGGAATTGCATTGCTTGCAACCTCTTGATCACTTGTTGTGCACTTGCAGTATAGACCTTATACTTGTAATAAGCGAGTTCAAGTGCCAGGGGAGAGCTGCCTAGTCGTTTTTCCGACAGCTTGACAGCTTCAAACTCATCTGGGTATTGCCTGAGTTTGTTCAGCTTGTCGACATAGGTGACCCAGGTGCGTAATACCGGACTCTCGAACATCTTGCTTCCCTGCTCGCTCAGCTTCAGGAGGTCAAAAACTTCGTCTGCGGCTTTTCCATTCGCGCTCCAAACGTTCAGAATAACTTTCTCGGCCTCTTTCGAACTCGAAACAAGAGCCGCCAACTGTGAATCGTCGAATCGTGCCCCCAATACTGCGTACATGGCTTTGTACGGTTCTTTTTCAATTTTTTTCAGGTAGGCTTCCCAAGTACTCCATACGGGGCTCTTAAACAACTGGTCTCTCTCCTTATGGAGTCCGATCAGCGTGAAGACGTCCTCACCACTTTTTCTCTCGCCCGACCATTGTTTGATCAGCCTAGACTCCATGTTGCCGGCAATCCACGTTGCACTGGGGTCTTGCTTTGCTGTACCGATCATCCACGCTAACTTCGCATCATTGACACTTTTTTTGTCTGAGAACTGAAATCATATGCGTATACGGGTCGGCTCTGAGCCGACCATNCCGCGTAAGACACCCAAGCTTTTAGCAACGGATTTCTTAGAAGATCTGAACCTTCCTCATCCAGCTTCAGCAGCCGGAACACATCGTCCGCAGTTTTACCGTCTTGTCGCCATTTCCCCATCAGTGCACCTTCAAGTTTCCTAAACGTGTCGTCATCGGATTTATCCTTTGACATCGCAATCATTTTTAGTACTACTGCGTCGTCGTATTGTGCTCGTAGTTTGAGCAGTAGCATGTTGAGCGGATCTTCCTTCAGCTTCGATGCATAGCTCATCCACGTGCTTAAGGCTGGACTCTTGAGAATATTTTGGCCTTCTTCGTCGAGTTTTAGTATTCTGTAGACGTCGTCCACACTTTTTCCATCGCCCATCCAGTTTTTAAGCTGAATCGTTTCCAACCGACTGACTATCGAGTGTTTACCCATTCGCTTTGCCCCCAACAGGTGTGGCAGGAAGACATCACCATAGTGCGTTGCCAGCGTCGCGAATATCGCTTTGTCTGCTGCTGCCTGCTCACCCTTGAGTACCTTGAGGAGGACGTAGCTAGCCCAGTCATCAAATTTTGTCGCTCAAGAGCACATTGGACTCTACGCCTTTACCCTTGATCTTATTAAAGCGTTTGGCGATCTTGGTCTGGCTGTCAGGTGCCACCAAGGTCTTTATACTCTTAGCAAGTTTATCCACACTAATTGTTTGAGCCAGCTCTTTTATACTGGAGACGCCTCTGTCTTCGGGGCTGTAGTTAGAATCAGCAATCAGCATCCTCAACCGCCGATCAAGTCGGATGTTATTCTTCAGGTCCACATCAGTACCCTCCACCCTCACATTGGCTGTTCCTAACACCAATCTAACTCAGATCTACAGAGTAACAGTAGCCAAAAGCGGACCGCTGTAAACGCTCTTTATACGGCTGGATGACACCCATAGAAATATTGTAGACAAGTGCGCTTGGCAGTACCGGTAAGATGCAAAGTGAGCACGAATTCTACTTTTCCACTGCACTTTAAAGTCCGTAGGTTTTCTTATCATACACGAGTCGATTATGATTTTGGTAGCGGTGCAGCTGTTGCAGACGAAGCAAAAGCTCATTGCCAGACCGCCAGCCTCCAACTATTAATAATATTAACAACCGTTTTTTATTTTTGTTTCGGTTTTACAGAATTATAATGTGCGTCAGTTATAGGAGGCACAAGAAAGGGTTGACATTTTCCAAGTGCCAGAAAAAAGGTCAATTTGATCTGTCGCCTTCGTAATAGACTTAAAAACAAAGTTTTTTTGGACCGGCTTGTTGGCCCTTTCTTGTGCCTCCTATAACTGACGCACATTATAATTCTGTAAAACCAATAGTAAGCCAGCCGCCCTCGTAGGGAGAAAGAAAAAATAAATAAAACGGCTGTTAATAATATTAAAAGCTGGAGGCTGGCGGTCTGGCAATGGGCTTTTGCAAATTGTCGCGGTCCTCCTCTAATCGGGGTCGTGTATCTTGGGCCGAAGTAGGAGGTAGTAGTAATAGCGACACTACTGGTATAGTAATGAAAAAGCTGATATATTCTTGTGTTGTTTCTTAGAAGGAAATCCACGACTGATCTCCTCATTTCCCCTCGCTAAGAGTTTTAGAGCTCCTTACCTTTCAGCAGATCCCTCGTGGGTGGCGGTCCAGCTCTAATTCCCGCCACGACCAGCTGCTTCACGACTTCACACTTGGAACGTCACTGTCTTGGCCGTAGGTCCCGCTCGCTTGGACGTGGTCTGGAGAGTCTGGAGTGGGTAGACCTTCTGCAGGCAGTCAGCCAGCATCGTTAATCCACCATCTAACTGTACATCGTGACAATTCTCCTCAGCTGATGCTCGGAGTCCTCACCGAGCCACATCTCTCAGAGCCTGTCGCAAGGTGTGCTCCACAGCCAAATCTGAAACGTTCCCACGCGACGTCCCACTCTTAGTTTGACTCTCGTTCCTTGCTCCAGGCGACGTTCCCTCGGCTTGTGTACCTCGCAGTCGCTCCACACTAGCACGCTCTCTTTCCTCACGACGCCCGATGCGCCCAGCAAGTCCTTCCCACTTGCGTCTCACAGCCCTGTCATTCTGGTCCGCGGCACTCGGCTTGAGCTCTTCGTAATAGCACATCGCGTAACTATAGCAGCCGACCACTAACACAGCCAAATTCCAGTAGCAGCAGCCGATATCGAGCTCCAGGGAGACGTCCACCACCAAACAACCAACGCCACCCCCATCCAGCCACACGCACTCCATCGACACTATCGTACACCAGGCGGGGCAATTAGATTAGGATCGACAGGAGTAGAGACGTCAGCAAGTAGCTCCCAACGATAAAATCTCCAACTATATATACAACAGCTACCACAGCTTCGCTCGCGGTCGTGCGTACCGGCAGGACGTGCTCCATTGCAGTAGGCTCGCATCAGGAACGTATGTGCAGCACAAATGGTAGAACGCTTCACACCACTTAAGACATACGACCTGTAATTCCAAGCCGTGACTCGTAGTCCTGTAGCACCGCGATAGAAACCAAAAACAGCAGCTTCACTAGCGCGCACGCGTTCTCCGGAGGAGGCGCAGCAGCGGCATGGTGGGCCGCCACCAGGTAGCGGTCACAGCACGTGTACCAGAAGAAGTAGATGGCACGTACGCTCTCGATCGTCCCGTCGAGGAACGCCCACGACAAGTTCCGAAGAGGAGTCGTTGCGATCCAAATCACGATCCCCATTACAGCGCTGCCAACGACCCTAATCTCGTCCTCCACTTCAATCTCCGTCACCACGTTCACCAGTTCCGCCCATTCCACAAACACTCCCAACATCGCCACTAATCGTCAAGTGACGCCGTCACGACCGCAGCTTCTCCAGACCGTTAGCCGTTAGGACGGCTCTTCAACCGACACCTTGTCCGCCCAAGTCACCAAGCATCATTGCGTCCCTCAATCAACGCCACGTCTCAACTGTCGAAACTTCTCGCGTGCCTCTTGGCAGCCATCAAGAGAAAGACGCGAGTCTTTACAGCTTCCAAATTTCTCTCATTTCGCATTTTGCCATCTCGCCATGTCCACGCGACTCTCCGCCGCCGAGCTGAGGCGCTTCCGGTCGTTCATCAACGCCACCCTCAACTATGAGGAGCAGGGCACCACTGGGGACACCGCGCGGGCCTTCCAGCAAACGTTTTGGACCGAGCTGCGCGCGCGTCTGGGCGCTAACAGCATGTCGTCAGGTCTTCAGTTCTTGGACCAGCTCGCCGAGGACATCCTGAATGGTTGGACCGGCGCTTCGCCCCAAGGAATCGTCGTTGCCATCCCCGCGCCGCCAGACTCCGCTCCCTCTTCAGCTCCGCTTCGGCGTCGACAACTTTGTCCAGCAAGCAGTCCAAGTCGCCCTAAGAAGCCGTCCAAGTCGCCTTCTAAGAAGCCATCCAAGTCGCCCAAGTCGCCAGCGCATGGTAAACGCAAGGCCGGCAGTGACGACCCCCCTCCTAAGGCGTCCGCGAAGAAGGCTCTCGTCGTCAGCAAGCCCAAGAAACCACATATCCCTTCCAACGAGTTTGGCCATCTCCTCGACGTGAGCCAAGCCGCTCCAGCCCAGTTCGCCGTGCAATTGCCGTCGTCTTGGCCAAGGCAGAGGCTCTCGGTAAGAAGCCCTGGTGTCTTGCGCTCCCCTGAACTGGACGTCCCATTTGGTACGTCTCCATCAAGTTCTTGCACGTGTATCGCACGCACTGGAGCTTCTGGATGACGCACCGTCGAGCTTTCTGGGAGTGGGCTCTCCACGATCCTCTGGCCACGGCAGCCGCCATGACACAGCGTCGTAAGCTGAAGATGCGCGCCGTCCAAGCTCGCTGGGTCTTCACAAGTCTTTGCACCGAGACGTGGGGCTCTATGCCTTCCTCGATATGCTGGAGAAGCGTCCCGAGATGTACTGACTCGGAGGCCAGCCCGGCAGAGCCACACGCGACGGTAGTTCCTACACTGGACCCATCGCCGAGGACTTCGCGTCCCTGAAAC
>Contig_175
TTTCTGCCTCAACGGCGAGGACTACGGCGGCGACTTTGACTTCTCGTTGAGCTTTCCGCAGCTAATGATCATTGTGACGGTGCTGTCACTGCCCGTGTTGCCCATGACTTGGTACTTCATCCATGAGGACAAGTCGGAACCCGCCGACATCCCGTCAGTATCTCAACGACTTCTGGGACTTGATGTGCTCGCGCGCCGTGTACCAGGTGATCGCGTACAACTTCTTTGCTGGTATCTTCGCCACGATCACGTACACAGCCAGCTCCCCGGTCGCCTCGTACATGGTGGACGTCACGCCCATCAACAGTACGGTCAGTGACATCCTCAGCAACCTCCTGTTCATGGCCGGCATCATGATCACGTCCAAGTGGGGGTTGCACTGGAACTGGCGCTGGATGATCATCGCCACGGGAGCTGCGGTGATCGTGGTGGACTGTGCCGTCGCGATGATGGTCGTCTGGGACGTGTTCCGTAACCAGTGGTTCTGGCTCGGCCCCGCCCATTGTGGNTCCAACTCCCGTACGGCGTCGGCTGGATCATCTCGACGTACGTCGTGGTGGAACTGGCTCAAGTGGGCAACGAGGCGGCGGTGTACGGCTTGATCACGACCGTGAGCAACGTGGCCCAGCCGTTCGCCACGTCGTTGACGCTTCTGATGAACGGTCCGTTCAATATCTCCAACGACCGTGTCAAGGAAGACGACCACTCTGTCCGCATGGACATCACGTACACCATCATCATCATGTACTCGTGCATGGCCTTCTCGTGGGTCTTTTTGTTCTGGCTGCCCAAACAGAAGGAGGAGACGCAGGAGCTGCTCCGTAGGGGTGGACACAGCAAACTCATCGGTGGCGTCACGGGCTTTTACTTGGTCTTCGCCATCATCTGGTCCATCATGACCAACATCATGGCCATCTTCGACAGCACCTCGTGCTTGATCATCGCAGGCGGTACCGGCTGCTAAGCAAACTACTTACGTACACTGCACGTAACCAAGCCGACTGGGTGAAGATCGCGCTTGGAGAAATTGTCTTTTCGTCTCAATTGTAATGACAAGTGTTCATAATTCCTTTGCTTGTCTTACTGAACTCCCTGTGAGACTCCTGTCTGTCCGGATGAAACTCGCTGGGATTTGGCCAAGATTCCGCTGGAGTGGAAAGGCATATCCATGCCGCATGTATCGGCTGAAATCGTCCCATTCCGCTGGAAATTCCGACGAGCAGTGCGCTTTCATAATACGTAGTACAAAAGTACTGAGTTTTGTATTGAGACGTTTAATTTTCCGTAAAATCATGATCAGGGTGTTTATTTTGTAACCGATAATAAACACAAATTCGTGGAGTAAAATGCCGTCCAGCGGTAAGAAAATATAAAGAAAATGCCCTCCTGATTAAGTACTCTTTTTTAAAGTATGGAATGCTCGCCTGAAATGATCTCTTTGGATTAAATTCCCGCGCTACTAGTATTTATTGAGCTTAATTTAAGAGTGTACCATGTAAAATGTACTTGCACAAGATACATGGATTACTGACTGGCAATACATTTCATGCTCCTTAACCGTATTTGAGATCTCACACCGGTTACACAGAGAGATCTGTACTACATGCCGTAAAAAGCTCAAAAGTGACATAAAATTTCCAACACAAACTAAAATAACATGTTTTCTTGAGCACAAATCTGATGAAAAGGCAAAAATATGCTGGAAGAAGCTCCCTTTGCGTATACATCAAAGTGATATCATCTCGGTAATTACGGGACAGCATCAGCACCAAGAGACACTTTTAAAAAGTGTTTCACGAGGAGCTCTGATATCGGTTGCAATGCAAACCACTTGATTTTTTTGCATAAAAATAATTGCATTTTTTTAAACCAAAGCTACTAACAAAGATTTTTACGCTTGGCAGTCAACGCTAAGCGAAACATAAAGCTGTTTGTATCCTTGCAAATTAGAAAGAACTTCGAGGTAGAATTTACTAACTTTCTTCAGAATAAAAACTGCATCACCGCATACCATTGAACGCAGCGAGTTGTTTTTTTTGCAATTTTTGTCCGATTAACCAACTGCGGCTCGTTTTACTTTTTCTTAGGATTCATAATATTGGCGTTAAAAGATGAAACACATATTTTTTTAAGTGTTTCTTGGCGTAGATGCTGTCCCGAAAGTATGTTACGTTTATGTTTTTAGCAATCCTGGACTACAGGTGCATGTCATGTTCGAACGTTAAAAAATGTTTTCGTTTGCAGTATTGAAATGACCACTGAATTGAAATACTACACACCGACGTGGCGTCCGTAATCGGACGTTTCTGCACTAATTAGTAGCCTTCGCTGGTAACGGAAAATGCTTTTCAAGCCACAAAACGTAGTCCGTGTAGAGCTTGTAGATGGCATTGTCCTTCTTTAGGCCCATATCCCATAACTTCTTGTAGACAGGACCCTCGTCGAGCCCACTACTTTTCCATTTGGAGAACAGCCTTTCAGCAAATGCTGGATCCGACTTGGCCCTTTGAATTCTAGACGGGTAGAACAAGAACGCTTCGGGCGTAGTTAGCGTAGTTTTCTTGAGTGGGTGGTGAACGTTCAGCCAGGTGACGTAATTCTTGTAGACCTGATACAGGTTATCGTCCTTGTTGACCCCCATACGCTGAAACCTCTTGAAGACGTCGTCCGATTCAAATCCATAACGCTTCCATCTGCCGTACAACACGTTCGCGTACGTGCCGTCCTCCAGTGCCTTCTTAATCTTCGCTCTGTCAAAAAGCTTCGGATTCGTTTTGGTAGCGTGCGCGTTGAGCCAGATGCGATAGCTCTGGATCAACTCGAGAGCGTTCTCATCCAAAGATATCTGCATGTTCTTAAACTTCGTAGTGATCGTGTCCTCGTTGACTCCGCTTCGCTTCCATCTCCGGAACAGCGTTTTCGCGTAGGTGGTGTCGTTCAACGCATCTTCAAGCTTCTTGATGTTAAACATGTTAGCGCCGCCCAACCTCTCTTCGTTCTCGGAACTCCGCAGGTACCGCTTCCCGTCGGCGTTGTTCAGATCCTCACTCACAGAGTTAGCGTACGTGAGCGGCATTACCATCGCCTGGTCTACATTTGCAGCCTCACACAGGGCATTGACGCCTGCAACTAGGGTCACAGCAGACACTGCCAGGATGATGGTTGAAAGACGCATTTGTTAGATTCTTGTTCTGGGGGGGGATTGGGGAATGAGAGTGGGCTGGCCGACAAGTATGATACTACTGTACTCTGTTGAACAGAGTACAGTAGTATTTGAGATGGAACAGAGCTGGTCCATCTCAAATCTAACGCAACGAGCGACCGCACAAAAATAAAAGATATTATTGGCTATTATTAGGCTAAGAATAATTTGTGGCTACCAGCTACATAATACGTGTCAGCTGTGCAGATAAGCATGATGTGCTGCCGTCTGATCGCTCTAACGGCAGGCACAACAAATGTTGATGTTGTCAGCATCGCTATCAAATACCAGCCAGCTAAGTCGCCCGATATGAACGTACTCGAATTGGGTCTGTTTAACTTGCTACAGTCGGCTCAATACCGCACACCAACGTACAAGATCGATGCTTTAATTGCGTAAGCTGAAAAACTTACTGTGATCTTTCTAGTAGGACTATACTGTAGATAAGTGCTTTTTGACAGCACAAAAATACCAGAATCTGTCATTGCGTGTGATACATACAAACTCCCCCGAGTTTCGAAGCACCACATTCGCAACGGAGTGCTTCCAACCTCATTGCCTTGCAACCCTTTGGCAAAAAGGGCCAGGAGACACTTCACCAACTCAAAATTAGTATCTTTTATTTTATGATGAACTCTTTTCTACACACCTTGTTTTATTTATTTTCACCTTTTGCGAGATCTAAAATTTGTCAGATTGTAAATACATAGGTCAAAAGCGTTTTTCAGGAAAACGCGGCACAGACAGCAGCTTTTGAAGAACTGTTTTCACATCTTGTAAGACCGTAAAAAAATCGATCTCTTCTGAAAACCTCAGCAATTTTCCAACACTGGAAAGCCCACTGCGAAACCAGACGTCCACCCCGTCAAAACGAATGACGCTCTTTTGCTCTGTACTTCGCTGCTGTTTGACAATGATCTACCAAAAAAATACTGCTTTATAGAGCTAAGGCAGGGCTTTCCGTAGTGGGCTCGTTTAGCTAAATCACACCATTAGTTTAACAAATATGTCAGCAAAGGAGAAGTGTTAGATTTGAGATGGAACAGAGTGGTACCAATAGCTCCAGGAAAGCACAATTTGCAAACAGATAAAACAGTACTTCGAAGTAAGTAGTATTTATTAGCTGCCGCCTCCAAAGCTTATGTTCAAGCTCTCTACATGCACTGGACTCCCAAATAGAGCACTCAGTACCGGTATTATTTGGATAGTTTTGCAATGATTCGTCACCTTCGTCTTTGAATCGTAAACTCTGACAAGGTTTTGCGCTGCAAAGTACTGTAGATTGCGAAATGAGTTCTACTAACCCGTAAGCATACCGGTATGCCATTTTACTTCTTCATCACTGAAGGGCGTGTGCGGTGGCGGCGTCCTTCACCTCCTTACGCAGTGCCGCTGTTGACTCGGTCGATTATTTAGTGGCACTTTTGACTCGGTGGATTACGCGTTGACGCAGCCGATTTCACTAGATCTCGCACTGTCGTTCTGTTTTGGGGCTCTTGCAAAGGAAAACAGAAAGACACCCTCGAGGNAAAAAAAAAACACCGTACTGCTCCCATGGAACCAACTCGGAGACTGTGATAGGTGCTAGTAAGAAAAATATAAATCGCAGTTTATTAAAAACTTTGCCATCGTCGTCCCGCAACATTAAAATCGAGCAACATAAATTAGAAGTTGCAGAAAATGTGAACACTTAAGACTAAAGATTGAGGATACGGTTTTATTGGGTTAAACCAAAGTTTAATCTTATATTCTCTACATGAATTTCTACAGCTCTGCCGGCTTTACTTTACTTCATTTATAGTTTACTTTGAGTGATTTTTAGCATTCATTCGGTCGAAAAAAAGTATGGAAACGTCTCTTACTGCTCACATTTCGTAAGAAATAAAACGCTGCTCATGCGCCACGGCACGTGAGTATTTCGGATGTCTACTCCTGTGACTCATTTTTTTTATTATTGGCGTTGTGACACAGTATCTAGCACTTTCCGAGCGATCAKGTACTGTATAGCAGGTAGCGCGAATGACCTTAATACCTGCGATGAATTTGAAGATGGGAATCTGGTAAATTGCCTACCGTTTGGAATATCACATCATCTGTACCACTCATAGAGTACATAAGGGATCAAACCTCCTGTTTGGAATTTCACTTCATCCGTACCACTCAATCGGTACATTGACGCACCCACATGTGGGTACAATCATGTGCGCCACATTTCACCATGAACCGACCAATCGGATCGAAGATCGCGTCGTTACGCCAGGGGGAGCTATAAAGCGTGCAAGAAGCTCTTCCGCATTGTGGCGCTCCGTCCTCGTGTAGCAGTGCCCGAAGTCTCCATCTCCACCTTTAAGCCCGTGCATCTTCTCCGCCATCATATTGGCTCTCGATCGCAGCCCCATCCATCTCTAACCTTCAACTGAAACGCCATGGAGGCGCTGGTGCTCAAGTCTCTGGGCAAGCTACGCAAGGCGTGTACCCGCAGTCACCGCGAGTTACGCGACATGGTGGATGCAGCGCAAGCTAAAGTTACAGCTGCGAGTCAGGAGGGTACACTGGAAGTACCCTTTGAGCCTTTCCTGCTAGCCTTGTCTAACCCGTCACGCCAAACTCGTAGCCGTAGCTCTGGACTGCATGGAAAAGTTCCTGGCCTTTGGGTTTCTTAAAGAGGCAGGCACAATCCCCGACGGGATCCGACGCCGTCTCGTTCAGAAGGCAGCGGCCGCGTCCTCCACTTCCGGTCGCCGGTCAGGTTTCGGTCTGGGTCTGGGGTCAGGGTCCGGCGCCGGGTCAGGTCAGTCCGGATCCAATGCTACCCCCTCTTTTGGCCTTGCTACACCGTCAAACAGCCACCGAGATGCTGGAGCAGAGGAGGACAGTAACGAGGACAGCTACAGAC
>Contig_177
```
